## Supplementary material for "Using Single Protein/Ligand Binding Models to Predict Active Ligands for Unseen Proteins": Code and dataset: CHEMBL1947 (part 2 of 3)

```
C[C@]12CC[C@@H](C[C@H]1C(=O)C=C3[C@@H]2CC[C@]4([C@]3(CC[C@H]4[C@](C)([C@@H](CCC(C)(C)O)O)O)O)C)O C08877390
C[C@]12CC[C@@H]3[C@@H]([C@@]1(CC[C@@H]2C4=CC(=O)OC4)O)CC[C@@]5([C@@]3(CC[C@@H](C5)O)/C=N/NCCO)O C09234379
COc1cc2c(cc1O[C@@H]3[C@H]([C@@H]([C@@H]([C@H](O3)CO)O)O)O)occ(c2=O)c4ccc(cc4)O C12495621
COc1ccc(cc1)c2cc(=O)c3c(cc(cc3o2)O[C@H]4[C@@H]([C@@H]([C@@H]([C@@H](O4)CO)O)O)O)O C13334251
c1ccc(cc1)Nc2ccc(cc2)NC(=O)c3cccc4c3N[C@H]([C@@H]5[C@@H]4C=CC5)c6ccc(cc6O)O C13640116
c1ccc2c(c1)cccc2N3C(=O)[C@@H]4[C@@H]([NH2+][C@]([C@H]4C3=O)(CC(=O)N)C(=O)[O-])c5ccccc5O C15276752
c1cc(ccc1N2[C@@H]3[C@@H](C[C@H]([C@@H]([C@@H]3NC2=S)O)O)C(=O)N4CCC(CC4)C(=O)N)OC(F)(F)F C08636517
c1cnn(c1)c2ccc(cc2)NC3=N[C@H]4[C@H]([C@@H](C[C@@H]([C@H]4S3)C(=O)N5CCC(CC5)C(=O)N)O)O C08636519
C[C@@H](C(=O)Nc1ccc2c(c1)[nH]c(=O)[nH]2)Sc3nnc(n3N)c4ccc(cc4Cl)Cl C16067608
c1ccc(cc1)Nc2ccc(cc2)NC(=O)c3cccc4c3N[C@@H]([C@H]5[C@H]4C=CC5)c6ccc(cc6O)O C20681998
C[C@@H]1CCc2c(sc3c2c(nc(n3)S[C@H](C)C(=O)Nc4ccc(cc4)S(=O)(=O)N)N)C1 C21242521
CC(=CCc1c(cc(c2c1C[C@H](C(O2)(C)C)O)O)c3c(c(=O)c4c(cc(c(c4o3)C(C)(C)C=C)O)O)O)C C31167948
C[C@@H]([C@H]1CC[C@@]2([C@@]1(CC[C@@H]3C2=CC(=O)[C@H]4[C@@]3(C[C@@H]([C@@H](C4)O)O)C)C)O)[C@@H](CCC(C)(C)O)O C13827607
COc1ccc(cc1)c2coc3cc(cc(c3c2=O)O)O[C@H]4[C@@H]([C@H]([C@@H]([C@H](O4)CO)O)O)O C04096693
CC(=O)N[C@]1(C2=C(NC(=O)N([C@H]2NC1=O)CCc3c[nH]c4c3cc(cc4)F)O)C(F)(F)F C39000544
COc1cc(cc(c1OC)OC)N2[C@H](N[C@H]([C@@H](C2=O)[C@@H]3c4c(c5ccccc5[nH]4)CCN3)O)O C39006678
c1ccc2c(c1)CC[C@@]23C(=O)N(C(=O)N3)CC(=O)NCC(=O)Nc4ccc5c(c4)[nH]c(=O)[nH]5 C39558576
COc1cc2c(cc1O[C@H]3[C@H]([C@H]([C@@H]([C@H](O3)CO)O)O)O)occ(c2=O)c4ccc(cc4)O C39937114
Cc1ccc2cccc(c2n1)Nc3c(c(ncn3)NNC(=O)c4ccc(cc4Cl)Cl)N C40758672
c1cc(ccc1Nc2c(c(ncn2)NNC(=O)c3ccncc3)N)I C40782375
Cc1ccc2c(c1)sc(n2)Nc3c(c(ncn3)NNC(=O)c4ccc(cc4Cl)Cl)N C40783575
COc1ccc(cc1)c2coc3cc(cc(c3c2=O)O)O[C@@H]4[C@@H]([C@@H]([C@H]([C@H](O4)CO)O)O)O C43465494
C[C@@]12CC[C@@H](C[C@@H]1C(=O)C=C3[C@H]2CC[C@@]4([C@@]3(CC[C@H]4[C@@](C)([C@@H](CCC(C)(C)O)O)O)O)C)O C43505183
C[C@@]12CC[C@@H]3[C@@H]([C@@]1(CC[C@@H]2C4=CC(=O)OC4)O)CC[C@@]5([C@]3(CC[C@@H](C5)O)/C=N/C(C)(CO)CO)O C43743635
CC[C@@H](C)[C@@H]1C(=O)N[C@H]2CSSC[C@@H](C(=O)N[C@@H](C(=O)N[C@H](C(=O)N1)[C@@H](C)CC)C(C)C)NC2=O C43769361
C[C@H]1CCc2c(sc3c2c(nc(n3)S[C@@H](C)C(=O)Nc4c(ccs4)C(=O)N)N)C1 C45485121
c1ccc2c(c1)cccc2N3C(=O)[C@@H]4[C@H]([NH2+][C@@]([C@H]4C3=O)(CC(=O)N)C(=O)[O-])c5ccccc5O C15276754
Cc1cc(cc2c1NC(=O)[C@]23[C@@H](C[C@H](N3)CC(=O)N)C(=O)Nc4cc(ccc4OC)Cl)Cl C15973033
COc1ccc(cc1NC(=O)[C@@H]2C[C@H](N[C@@]23c4cc(ccc4NC3=O)Br)CC(=O)N)Cl C64164095
c1cc(ccc1[C@H]([C@H](CO)[NH2+]C[C@@H](COCc2ccc3c(c2)OCO3)O)O)[N+](=O)[O-] C07238873
c1cc(ccc1C(=O)NCC(=O)NNC(=O)CCCNc2c(cc(c[nH+]2)C(F)(F)F)Cl)Cl C08781927
CCOC(=O)CCc1c(nc([nH]c1=O)NC(=[NH2+])Nc2ccc3c(c2)OCCO3)C C09938542
C[C@@H](CNCC[NH2+]Cc1cc(ccc1OCC(=O)NC(C)(C)C)Br)O C20873256
Cc1ccc(c(c1)NC(=S)/N=C(\NCCc2c[nH]c[nH+]2)/Nc3nc(cc(n3)C)C)C C14156509
Cc1cc(nc(n1)N/C(=N/C(=S)Nc2ccc(cc2Cl)Cl)/NCCc3c[nH]c[nH+]3)C C14156516
Cc1cc(nc(n1)N/C(=N/C(=S)Nc2cc(c(cc2OC)Cl)OC)/NCCc3c[nH]c[nH+]3)C C14156535
Cc1cc(c(c(c1)C)NC(=O)CNC(=O)C[NH+](C)[C@H](C)c2ccc(cc2)S(=O)(=O)N)C C23259806
Cc1ccc(cc1)S(=O)(=O)NCC(=O)N/N=C/c2cn(c3c2cccc3)C[C@@H](C[NH2+]C(C)(C)CO)O C28295707
CC[C@H](C)[C@H](C(=O)Nc1nnc(s1)c2ccc(cc2)N(C)C)NC(=O)CCCCC[NH3+] C34805814
CCc1ccc(cc1)[C@@H](CNC(=O)C[C@@H](c2ccccc2Cl)NC(=O)N)[NH+](C)C C36748061
CCc1ccc(cc1)[C@@H](CNC(=O)C[C@H](c2ccccc2Cl)NC(=O)N)[NH+](C)C C36748064
CCOC(=O)c1c(c(sc1NC(=O)C[NH2+][C@@H]2CCCc3c2cccc3)C(=O)N)C C03477724
CC(=O)Nc1cc(ccc1F)NC(=O)NC[C@H](C[NH+](C)C)[C@H](c2ccccc2)O C40104597
Cc1ccc(cc1)NC(=O)COc2cccc(c2)C[NH2+]CCNC(=O)c3c(non3)N C40744515
Cc1cc(no1)Nc2c3cnn(c3nc(n2)NCC[NH2+]CCO)c4ccccc4 C41333182
CC[NH+](CC)CCOc1ccccc1CNC(=O)NNC(=O)Nc2ccccc2 C46105054
c1ccc(cc1)[C@H](CNC(=O)C[C@@H](c2ccccc2F)NC(=O)N)[NH+]3CCCC3 C46917836
c1ccc(c(c1)CNC(=O)Nc2ccccc2OCCC(=O)N)C[NH+]3CCCC3 C47877446
CCC[C@H](C)NC(=O)[C@H]1CCC[NH+](C1)[C@@H](C)C(=O)Nc2c(ccs2)C(=O)N C51053834
CCc1ccc(cc1)[C@@H](CNC(=O)Nc2ccc(cc2C)OCC(=O)N)[NH+](C)C C56710710
Cc1nnc(s1)SCc2cc(=O)[nH]c(n2)NC(=[NH2+])Nc3ccccc3C(F)(F)F C13634118
Cc1[nH]c(c[nH+]1)CNc2cc(cc(c2)S(=O)(=O)NC(C)(C)C)C(=O)Nc3cccc(c3)F C14543064
COc1ccc(cc1NCCC(=O)NNC(=O)NCCCn2cc[nH+]c2)Cl C65897837
CC(C)CCOc1ccc2ccccc2c1C[NH+]3CCNC(=O)[C@@H]3CC(=O)NN C66115477
CCCC[NH+]1Cc2cccc(c2C1)NC(=O)C[C@H](c3ccccc3C)NC(=O)N C66513482
CCCNC(=O)C[NH+]1CCC(CC1)NC(=O)NNC(=O)CCC2CCCCC2 C67059590
Cc1ccc(cc1F)C(=O)NCCNC(=O)NC[C@@H](C[NH+]2CCC(CC2)C)O C67615150
COC(=O)[C@@H]1[C@H](CCN1C(=O)c2ccc(c(c2)Cl)F)n3c(c(nn3)C(=O)N)C(=O)N C04221572
C[C@@]12CC[C@H]([C@@]([C@H]1CC[C@H]([C@H]2CC(=O)N3CCC[C@H]3CO)O)(C)CO)OC(=O)NCC=C C04236588
CC(=O)OCC1=C[C@@H]2[C@H]3[C@@H]1[C@@H](OC=C3C(=O)O2)O[C@@H]4[C@@H]([C@@H]([C@@H]([C@@H](O4)CO)O)O)O C04769193
CC(=O)OCC1=C[C@H]2[C@H]3[C@@H]1[C@@H](OC=C3C(=O)O2)O[C@@H]4[C@@H]([C@@H]([C@@H]([C@@H](O4)CO)O)O)O C04769194
Cc1nc(nc(n1)NNS(=O)(=O)c2cc(cc(c2)C(F)(F)F)C(F)(F)F)N C01042833
c1cc(cc(c1)Br)NC(=O)C(=O)N/N=C/c2ccc(cc2)OCC(=O)N C02173191
Cc1c(c2cc(ccc2n1S(=O)(=O)N(C)C)NS(=O)(=O)N(C)C)C(=O)NN C08870616
c1ccc(c(c1)NC(=O)C[C@@H]2C(=O)NC(=O)S2)NC(=O)C[C@@H]3C(=O)NC(=O)S3 C01902861
Cc1ccc(cc1)n2c3c(c(n2)C)[C@@H](C(=C(O3)N)C#N)c4ccc(c(c4)OC)OCC(=O)N C02605937
Cc1c(c([nH]c1C(=O)[C@H](C)OC(=O)C[C@H](c2ccc(cc2)Cl)NC(=O)N)C)C(=O)C C15342567
C[C@H](C(=O)Nc1c(ccs1)C(=O)N)OC(=O)CCc2[nH]c(=O)c3ccccc3n2 C16799384
c1ccc(cc1)[C@H](C#N)/C(=N\Nc2nc(=S)[nH]n2N)/C(=O)[C@H](C#N)c3ccccc3 C16957363
c1ccc(cc1)/C=C/C=N/Nc2[nH]nc(n2)SCC(=O)NNC(=O)C(F)(F)F C20834137
Cc1ccc(o1)/C=N/Nc2nnc(n2N)SCC(=O)Nc3cccc(c3)[N+](=O)[O-] C21321407
c1cc(ccc1CSc2[nH]ncn2)C(=O)NNC(=O)c3cc(c[nH]3)Br C21408796
CC1CCC2(CC1)C(=O)N(C(=O)N2)NC(=O)COC(=O)c3cc(ccc3N)[N+](=O)[O-] C21745783
CC(=O)N[C@@H]1[C@H]([C@@H]([C@H](O[C@H]1n2c(=S)n(c(n2)COc3ccccc3)C)CO)O)O C32594281
CCN(Cc1[nH]c(=O)c2ccccc2n1)CC(=O)Nc3c(c4c(s3)CCC4)C(=O)N C12746256
CC(=O)OCC1=C[C@H]2[C@H]3[C@@H]1[C@@H](OC=C3C(=O)O2)O[C@@H]4[C@@H]([C@H]([C@@H]([C@H](O4)CO)O)O)O C31157461
CCc1c(c(=O)[nH]c(n1)SCC(=O)N[C@@H]2[C@@H](C3=C(S2)CCCC3)C(=O)N)C#N C38789727
CCc1c(c(=O)[nH]c(n1)SCC(=O)N[C@H]2[C@@H](C3=C(S2)CCCC3)C(=O)N)C#N C38789730
CC1=C([C@@H](N(N1)c2ccccc2)Cl)/C=N\NC(=O)[C@@H](C)N[C@@H]3C(=O)NC(=O)N=N3 C38810935
c1cc(ccc1NC(=O)CC2=N[C@H](SC2)NC(=O)C3=CCC(=O)N=C3)S(=O)(=O)N C39590429
c1cc(ccc1NC(=O)CC2=N[C@@H](SC2)NC(=O)C3=CCC(=O)N=C3)S(=O)(=O)N C39590430
COc1ccccc1Cn2c3ccccc3nc2S[C@@H]4[C@H]([C@@H]([C@@H]([C@@H](O4)CO)O)O)O C39915866
c1ccc(cc1)OCCn2c3ccccc3nc2S[C@@H]4[C@H]([C@@H]([C@@H]([C@@H](O4)CO)O)O)O C39915962
Cc1ccc(c(c1)c2c3c([nH]n2)C(=O)N([C@H]3c4ccc(cc4)OCC(=O)N)[C@H]5CCS(=O)(=O)C5)O C40548070
c1cc(oc1)C(=O)NNc2c(c(ncn2)NNC(=O)c3ccc(cc3)Cl)[N+](=O)[O-] C40657807
COc1cc(cc(c1O)OC)[C@H]2[C@H]3[C@@H](C(=O)N(C3=O)c4ccccc4)[C@@]([NH2+]2)(CO)C(=O)[O-] C43209361
CC(=O)c1ccc(cc1)N2C(=O)[C@H]3[C@@H]([NH2+][C@@]([C@@H]3C2=O)(CO)C(=O)[O-])c4cccc(c4O)OC C33617383
CC(=O)c1ccc(cc1)N2C(=O)[C@H]3[C@H]([NH2+][C@@]([C@@H]3C2=O)(CO)C(=O)[O-])c4cccc(c4O)OC C33617384
CC(=O)OCC1=C[C@H]2[C@@H]3[C@H]1[C@@H](OC=C3C(=O)O2)O[C@@H]4[C@@H]([C@H]([C@@H]([C@H](O4)CO)O)O)O C43510247
c1cc2c(cc1C(=O)OCC(=O)Nc3c(c4c(s3)CCC4)C(=O)N)CCC(=O)N2 C45556322
c1ccc(c(c1)NC(=O)C[C@@H]2C(=O)NC(=O)S2)NC(=O)C[C@H]3C(=O)NC(=O)S3 C17750924
CCCCN1C(=O)[C@@H]2[C@H](N[C@]3([C@@H]2C1=O)c4cc(ccc4NC3=O)Cl)CCC(=O)N C16024956
c1ccnc(c1)NC(=O)CSc2nc([nH]n2)N/N=C/c3cc(ccc3O)[N+](=O)[O-] C58997215
C[C@@H](C(=O)NNC(=O)C)Sc1nc([nH]n1)N/N=C/c2ccc(cc2Cl)Cl C59878984
C[C@H](C(=O)NNC(=O)C)Sc1nc([nH]n1)N/N=C/c2ccc(cc2Cl)Cl C59878986
C[C@H](C(=O)NNC(=O)C)Sc1nc([nH]n1)N/N=C(\C)/c2ccc(cc2)Br C59881001
Cc1c(c(n[nH]1)C)[C@H](C)N(C)Cc2ccc(c(=O)[nH]2)C(=O)NCC3(CCCCC3)O C14958519
C[C@@H]1C(=C(N(N1)CC(C)C)C)CCC(=O)Nc2nc(cs2)C3=CC(=NC3)C(=O)N C39791581
C[C@H]1C(=C(N(N1)CC(C)C)C)CCC(=O)Nc2nc(cs2)C3=CC(=NC3)C(=O)N C39791582
C[C@@H]1C2=C([C@H](O[C@@H]2C)NC(=O)CS[C@@H]3NN=C(N3c4ccccc4)C5CC5)C(=O)NN1 C39940171
c1ccc2=[NH+]CC(=c2c1)c3nnc(n3C4CC4)SC/C(=C\5/[C@H](N(C(=NC5=O)[O-])C6CC6)[NH3+])/[O-] C63896772
C[C@H](C(=O)[O-])NC(=O)[C@H](CC1=c2ccccc2=[NH+]C1)N3[C@@H](Nc4ccccc4C3=O)O C63985159
COCCCn1c(=O)[nH]nc1SCC(=O)NC2=C([C@H]3CCC[C@@H]3S2)C(=O)N C64056585
C[C@H](C(=O)[O-])NC(=O)[C@@H](CC1=c2ccccc2=[NH+]C1)N3[C@@H](Nc4ccccc4C3=O)O C64164458
C[C@H](C(=O)[O-])NC(=O)[C@@H](CC1=c2ccccc2=[NH+]C1)N3[C@H](Nc4ccccc4C3=O)O C64164461
CCCCN1C(=O)[C@H]2[C@H](N[C@@]3([C@@H]2C1=O)c4cccc(c4NC3=O)Cl)CCC(=O)N C20566582
C[C@@H](C(=O)[O-])NC(=O)[C@@H](CC1=c2ccccc2=[NH+]C1)N3[C@H](Nc4ccccc4C3=O)O C64198891
c1ccc(cc1)C(=O)N/C(=C/c2ccc3c(c2)OCO3)/C(=O)NN=C4C(=O)NC(=O)NC4=O C03139596
c1ccn2c(c1)nc(c(c2=O)/C=C(\C#N)/C(=O)N[C@@H]3CCS(=O)(=O)C3)N4CCC(CC4)C(=O)N C02201915
CN(CCO)S(=O)(=O)c1ccc-2c(c1)C(c3c2ccc(c3)S(=O)(=O)N(C)CCO)O C08754107
CCOC(=O)C1=c2n(c(=O)/c(=C/C(=O)OC)/s2)C(=C([C@]13c4ccccc4NC3=O)C#N)N C03770012
C=CCn1c(nnc1SCC(=O)c2c(n(c(=O)[nH]c2=O)C3CC3)N)[C@@H]4CCS(=O)(=O)C4 C08898960
CCCCCCN1C(=O)/C(=C\NNc2nc3c(n2C)c(=O)n(c(=O)n3C)C)/C(=O)NC1=O C09160514
CC(C)CN1C(=O)C(=O)C2=C(O[C@]3([C@]21C(c4c3cccc4)(O)O)O)c5ccc(c(c5)OC)OC C03624876
CCCn1c(c(c(=O)n(c1=O)C)C(=O)COC(=O)C[C@H]2C(=O)Nc3ccccc3S2)N C12690685
c1cc(=O)n(cc1S(=O)(=O)N2CCCC2)CC(=O)Nc3c(c4c(s3)CCC4)C(=O)N C12908734
CC(C)OC[C@@H](Cn1c2c(=O)[nH]c(=O)n(c2nc1NN=Cc3ccc(cc3)[N+](=O)[O-])C)O C05313421
C[C@H](C(=O)Nc1c(c2c(s1)CCC2)C(=O)N)Sc3nnc(n3C)C[C@@H]4CCS(=O)(=O)C4 C14200789
CCCCN(c1c(n(c(=O)[nH]c1=O)CC(C)C)N)C(=O)CCN2C(=O)[C@H]3CC=CC[C@H]3C2=O C14720915
c1cc(ccc1NS(=O)(=O)c2ccc(cc2)N3C(=O)CCS3(=O)=O)S(=O)(=O)N C16669801
CC(C)OC[C@H](Cn1c2c(=O)[nH]c(=O)n(c2nc1N/N=C/c3ccc(cc3)[N+](=O)[O-])C)O C17124181
CCCCn1c(c(c(=O)[nH]c1=O)N(Cc2ccco2)C(=O)CCn3c(csc3=O)C)N C30865716
CCOc1cc(ccc1OCC(=O)N)[C@@H]2CC(=O)Nc3c2c(nn3c4ccc5nncn5n4)C C33011355
CC(=O)c1ccc(cc1)N2C(=O)[C@H]3[C@@H]([NH2+][C@@]([C@@H]3C2=O)(Cc4ccc(cc4)O)C(=O)[O-])c5ccc(cc5)C#N C33613377
CCCCN1C(=O)[C@H]2[C@H]([NH2+][C@@]([C@@H]2C1=O)(Cc3ccc(cc3)O)C(=O)[O-])c4ccc5c(c4)OCCO5 C33630119
c1ccc(cc1)NCCN2C(=O)[C@H]3[C@H]([NH2+][C@@H]([C@@H]3C2=O)C(=O)[O-])c4cc(ccc4[N+](=O)[O-])Cl C33677269
C[C@@H]([C@@]1([C@@H]2[C@@H]([C@@H]([NH2+]1)c3cccc4c3cccc4)C(=O)N(C2=O)c5cccc(c5)[N+](=O)[O-])C(=O)[O-])O C34259765
Cc1c(ccc(c1OC)[C@@H]2[C@H]3[C@@H](C(=O)N(C3=O)C4CCCCC4)[C@@]([NH2+]2)([C@@H](C)O)C(=O)[O-])OC C34367484
C[C@H]([C@@]1([C@@H]2[C@@H]([C@@H]([NH2+]1)/C=C/c3ccccc3)C(=O)N(C2=O)c4cccc(c4)[N+](=O)[O-])C(=O)[O-])O C34380491
CC(C)OC[C@H](Cn1c2c(=O)[nH]c(=O)n(c2nc1N/N=C\c3ccc(cc3)[N+](=O)[O-])C)O C34828279
COc1ccc(cc1)n2c3c(c(=O)[nH]c2=O)[C@](C(=O)N3)(C(F)(F)F)NC(=O)c4ccncc4 C03641213
Cc1cccn2c1nc(c(c2=O)/C=C(\C#N)/C(=O)N[C@@H]3CCS(=O)(=O)C3)N4CCC(CC4)C(=O)N C08682513
CCn1cc(c(=O)c2c1cc3c(c2)OCO3)C(=O)N[C@@H](CCSC)C(=O)NC(C)(C)CO C09410456
COC1=C/C(=C/NNC(=O)Cc2nnc(s2)NC(=O)c3ccc(cc3)[N+](=O)[O-])/C=CC1=O C16512344
Cn1c2c(c(=O)[nH]c1=O)n(c(n2)NN/C=C\3/C=C(C(=O)C(=C3)Br)OC)CCOC C09404927
CCN1C[C@@H](C(=O)c2c1cc3c(c2)OCO3)C(=O)N[C@@H](C)C(=O)Nc4c[nH]c(=O)[nH]c4=O C38787094
Cc1csc(n1)NC(=O)CSC2=NC(=O)[C@@H](C(=N2)NC(=O)C)NC(=O)c3cccs3 C39373378
C[C@H](C(=O)O[C@@H](c1ccccc1)C(=O)NC(=O)NC)NC2=NS(=O)(=O)c3c2cccc3 C39569426
CC(=O)Oc1ccccc1C(=O)N2C[C@H](C3(C2)CC[NH2+]CC3)C(=O)NC4CCC(CC4)C(=O)[O-] C39657853
Cc1c(c(no1)c2ccccc2)C(=O)N3C[C@@H](C4(C3)CC[NH2+]CC4)C(=O)NC5CCC(CC5)C(=O)[O-] C39658231
Cc1c(c(on1)C)C(=O)N2C[C@@H](C3(C2)CC[NH2+]CC3)C(=O)NCC4CCC(CC4)C(=O)[O-] C39662858
Cc1c(c(no1)c2c(cccc2Cl)F)C(=O)N3C[C@@H](C4(C3)CC[NH2+]CC4)C(=O)NCCCC(=O)[O-] C39663477
CCn1c(c(c(n1)C)Br)C(=O)N2C[C@H](C3(C2)CC[NH2+]CC3)C(=O)NCCCCC(=O)[O-] C39682826
C[C@@H]1CCc2c(sc(c2C(=O)N[C@H]3CCS(=O)(=O)C3)NC(=O)C[C@@H]4C(=O)NC(=O)S4)C1 C39836553
CC(C)OC[C@H](Cn1c2c(=O)[nH]c(=O)n(c2nc1N/N=C\c3cccc(c3)[N+](=O)[O-])C)O C39942926
Cc1c(ccc(c1OC)[C@@H]2[C@H]3[C@@H](C(=O)N(C3=O)C4CCCCC4)[C@@]([NH2+]2)(CO)C(=O)[O-])OC C33913926
Cc1ccc(cc1Cl)N2C(=O)[C@H]3[C@@H]([NH2+][C@@]([C@@H]3C2=O)(CO)C(=O)[O-])c4ccc(cc4)OC(=O)C C33923511
CCc1ccc(cc1)N2C(=O)[C@H]3[C@@H]([NH2+][C@@]([C@@H]3C2=O)(CO)C(=O)[O-])c4ccc5c(c4)OCCO5 C33931124
CCc1ccc(cc1)N2C(=O)[C@H]3[C@H]([NH2+][C@@]([C@@H]3C2=O)(CO)C(=O)[O-])c4ccc5c(c4)OCCO5 C33931125
C[C@H]([C@@]1([C@@H]2[C@@H]([C@@H]([NH2+]1)c3cc4ccccc4o3)C(=O)N(C2=O)c5cccc(c5)[N+](=O)[O-])C(=O)[O-])O C43221067
CCc1cccc(c1N2C(=O)[C@H]3[C@@H]([NH2+][C@@]([C@@H]3C2=O)([C@@H](C)O)C(=O)[O-])c4ccc(cc4)OC(=O)C)CC C43221874
C[C@@H]([C@]1([C@@H]2[C@@H]([C@@H]([NH2+]1)/C=C/c3ccccc3)C(=O)N(C2=O)c4cccc(c4)[N+](=O)[O-])C(=O)[O-])O C44174083
C[C@H](C(=O)Nc1ccc(cc1)S(=O)(=O)N)N2CCN(CC2)c3c4cnn(c4ncn3)C C14813318
C[C@@H]([C@@H](C(=O)[O-])NC(=O)[C@H](C(C)C)N1C(=O)[C@@]2([C@H]3C(=c4ccccc4=[NH+]3)CCN2C1=O)C)O C63374913
C[C@H](C(=O)[O-])NC(=O)[C@H](C(C)C)NC(=O)[C@@H]1CC2=c3ccccc3=[NH+][C@H]2[C@@H]4N1C(=O)c5c4cccc5 C63375856
C[C@@H]1C2=C([C@@H](O[C@@H]2C)NC(=O)CS[C@@H]3NN=C(O3)c4ccc5c(c4)OCO5)C(=O)NN1 C38719966
COCCN1[C@H]([C@H](C(=NC1=O)[O-])N(Cc2ccccc2)C(=O)C3=c4ccccc4=[NH+]C(=O)C3)N C64213557
CC(C)(C)n1c(nnn1)[C@H](c2cc3ccc(cc3[nH]c2=O)OC)[NH+]4CCN(CC4)C(=O)c5ccco5 C06015073
COc1ccc(cc1)Cn2c(nnn2)[C@@H](c3cc4cc5c(cc4[nH]c3=O)OCCO5)[NH+]6CCCCC6 C06239821
C[NH+]1CCc2cc3c(c(c2[C@@H]1C/N=C/C4C(=NC(=O)N(C4=O)c5cccc(c5)F)O)OC)OCO3 C08994172
C[NH+]1CCc2cc3c(c(c2[C@H]1C/N=C/C4C(=NC(=O)N(C4=O)c5cccc(c5)F)O)OC)OCO3 C08994173
c1ccc(c(c1)N2CC[NH+](CC2)Cc3cc(=O)c(co3)OCC(=O)Nc4ccc(cc4)[N+](=O)[O-])F C09286264
Cc1c(c(on1)C)S(=O)(=O)N2CC[NH+](CC2)CN3C(=O)[C@@](NC3=O)(C)c4ccc5c(c4)OCO5 C09737323
CN(Cc1ccc(cc1)F)c2ccc(nn2)OCC(=O)NC[C@@H](c3ccncc3)[NH+]4CCOCC4 C11910758
Cc1ccc2c(c1)c(cc(n2)C)C(=O)N3CCC(CC3)[C@@]4(C(=O)N(C(=O)N4)CC[NH+]5CCOCC5)C C12135523
C[NH+](C)CCN1C(=O)C[C@@](C1=O)(CC(=O)N(C)Cc2[nH]c3cc(ccc3n2)F)c4ccccc4F C12158547
Cc1c(c(=O)n(n1C)c2ccccc2)C[NH+]3CCC(CC3)[C@@]4(C(=O)N(C(=O)N4)Cc5ccsc5)C C12183180
CC[C@H](c1nnnn1CCOC)[NH+](Cc2cc3cc(c(cc3[nH]c2=O)OC)OC)C4CCCCC4 C13064538
CC[C@@H](c1nnnn1CCOC)[NH+](Cc2cc3cc(c(cc3[nH]c2=O)OC)OC)C4CCCCC4 C13064539
CC1=N/[N+](=c\2/[nH]c3ccccc3n2Cc4cccc(c4)[N+](=O)[O-])/C(=C1)NC(=O)/C=C/c5cccs5 C02653489
CC(C)[C@H](c1nnnn1CCOC)[NH+](Cc2cc3cc4c(cc3[nH]c2=O)OCCO4)C5CCCC5 C13498820
C[C@@H](Cc1ccc2c(c1)OCO2)C[NH+]3CCc4nnc(n4CC3)CNC(=O)c5ccc(o5)COC C14989177
C[NH+]1CCc2cc3c(c(c2[C@@H]1C/N=C/C4C(=NC(=O)N(C4=O)c5ccc(cc5)F)O)OC)OCO3 C09014909
COc1cc2cc(c(=O)[nH]c2cc1OC)[C@@H](c3nnnn3C4CCCCC4)N5CC[NH+]6CCC[C@@H]6C5 C19550922
Cc1cccc2c1[nH]c(=O)c(c2)C[NH+](CCCN3CCOCC3)Cc4nnnn4Cc5ccccc5 C00926397
CC(C)(C)n1c(nnn1)[C@@H](c2cc3cc4c(cc3[nH]c2=O)OCO4)N5CC[NH+](CC5)Cc6ccco6 C20084343
CCOc1ccc(cc1OCC)c2c(nn3c2ncc(c3C)C(=O)NCCN4CC[NH+](CC4)C)C C21913976
Cc1ccnc(c1)[n+]2c(=O)c3ccccc3[nH]c2S[C@@H](C)C(=O)Nc4nc(cs4)c5ccccc5 C22132048
Cc1c(c(=O)n(n1C)c2ccccc2)NC(=O)C[NH+]3CCN(CC3)c4c(nc(o4)c5ccco5)C#N C23075554
Cc1ccnc(c1)[n+]2c(=O)c3ccccc3[nH]c2S[C@@H](C)C(=O)/C(=C/4\Nc5ccccc5S4)/C#N C23584342
Cc1ccc(nc1)[n+]2c(=O)c3ccccc3[nH]c2S[C@H](C)C(=O)Nc4cc(ccc4OC)Cl C23612104
CCOC(=O)c1c(c(sc1NC(=O)N2CC[NH+](CC2)CC(=O)N3CCCC3)C(=O)OCC)C C24570404
Cc1c2c(c(cnc2n(n1)C)C(=O)N(C)C)NCCC[NH+]3CCN(CC3)c4ccc(cc4OC)F C13764600
COc1ccc(cc1)[C@H]\2CC(=N/[N+]2=C/3\C(=C\c4ccc(c(c4)OC)O)\SC(=O)N3)c5ccccc5 C32597609
c1cc(ccc1C(=O)N2CCN(CC2)c3[nH]c(=O)cc(n3)CN4CC[NH+](CC4)C5CCCC5)[N+](=O)[O-] C35564267
C[NH+](C)CCN(CC(=O)/N=c/1\[nH]c(cn1c2ccc(cc2)OC)c3ccc(cc3)OC)C(=O)COC C35700710
COc1cccc(c1)N2CCN(CC2)C(=O)c3coc(n3)C[NH+]4CCN(CC4)C[C@@H](CCC=C)O C34677752
CCc1ccccc1N2CCN(CC2)C(=O)c3coc(n3)C[NH+]4CCN(CC4)C[C@H](COCC)O C34677805
COC(=O)[C@@H]1C(=c2cc(ccc2=[NH+]1)Br)NC(=O)CN3CCN(CC3)C(=O)c4ccco4 C38685099
CCN(C(=O)[C@@H]1C[C@@H](C2=[N+]1Cc3ccccc3N2)c4ccccc4O)S(=O)(=O)Oc5ccccc5 C39544111
CCN(C(=O)[C@H]1C[C@H](C2=[N+]1Cc3ccccc3N2)c4ccccc4O)S(=O)(=O)Oc5ccccc5 C39544119
CN([C@H]1CCS(=O)(=O)C1)C(=O)C2=c3cc(ccc3=[NH+]C(=O)C2)S(=O)(=O)Nc4ccc(cc4)F C39617704
COc1cc(cc(c1OC)OC)C[NH+](C[C@H](COc2ccccc2F)O)[C@@H]3CCS(=O)(=O)C3 C40316446
Cc1ccc2c(c1C)nc(s2)N3CC[NH+](CC3)CCNC(=O)c4ccc(cc4)N5C(=O)CCC5=O C43922324
Cc1ccccc1COc2ccc(cc2OC)/C=C\3/C(=[NH2+])N4C(=NC3=O)SN=C4S(=O)(=O)C C20205977
CS(=O)(=O)C1=NSC2=NC(=O)/C(=C\c3ccc(c(c3)Cl)OC(=O)c4cccs4)/C(=[NH2+])N21 C20206256
CCOc1ccccc1n2c(cc(c2C)/C=C\3/C(=[NH2+])N4C(=NC3=O)SN=C4S(=O)(=O)CC)C C20206911
CCS(=O)(=O)C1=NSC2=NC(=O)/C(=C\c3cc(n(c3C)c4cc(ccc4OC)C)C)/C(=[NH2+])N21 C20206947
CCS(=O)(=O)C1=NN2C(=[NH2+])/C(=C\c3ccc(cc3)OC(=O)c4ccccc4F)/C(=O)N=C2S1 C20208508
CC(C)CS(=O)(=O)C1=NN2C(=[NH2+])/C(=C\c3ccc(o3)c4ccc(cc4)[N+](=O)[O-])/C(=O)N=C2S1 C20208631
c1cc(ccc1COc2ccc(cc2)/C=C/3\C(=[NH2+])N4C(=NC3=O)SC(=N4)N5CCOCC5)[N+](=O)[O-] C20356673
COc1cc2c(cc1OC)-c3cc(c(c([n+]3CC2)N)C#N)c4ccc(o4)c5ccc(cc5[N+](=O)[O-])Cl C08970927
Cc1ccc(cc1)N2C(=O)/C(=C/NC[C@@H]3c4c(cc5c(c4OC)OCO5)CC[N+]3(C)C)/C(=O)NC2=O C02106937
CC(C)Cn1c2c(c(c(s2)CC3=c4cccnc4=[NH+]C3)C(=O)N5CC[C@H](C5)O)c(=O)n(c1=O)C C52627785
C[C@H](C(=O)N1CCN(CC1)C(=O)c2ccco2)S[C@@H]3NN=C(N3C4CC4)C5=c6ccccc6=[NH+]C5 C39777465
CC(=O)Nc1ccc(cc1)N2C(=O)C[C@H](C2=O)N3CC[C@@H]4C(=c5cc(ccc5=[NH+]4)OC(F)(F)F)C3 C63302872
Cc1c(c(n(n1)c2ccc(cc2)[N+](=O)[O-])O)/C=[NH+]/CCN3CCN(CC3)C(=O)c4ccc(cc4)F C13879216
Cc1cc(nc(n1)C)NS(=O)(=O)c2ccc(cc2)NC=C3C(=O)N(C(=O)N(C3=O)C)C C05345149
C[C@@]12CC[C@@H]3[C@]([C@H]1CC[C@H]([C@H]2CC(=O)N4CCOCC4)O)(CO[C@H](O3)CNS(=O)(=O)C)C C04236929
CC1CCC2(CC1)C(=O)N(C(=O)N2)NC(=O)CSc3nnc(n3C)C[C@@H]4CCS(=O)(=O)C4 C08704055
Cn1c2c(c(=O)n(c1=O)C)n(c(n2)N3CCC(CC3)C(=O)N)CCSc4ncccn4 C09076380
Cc1cc(c(n1c2ccncc2)C)CC([C@@H]3C(=O)NC(=O)N(C3=O)C)[C@@H]4C(=O)NC(=O)N(C4=O)C C09265167
COC(=O)NC(=O)c1c2c(sc1NC(=O)c3ccc(cc3)S(=O)(=O)C)CN(CC2)C(=O)OC C09325549
Cn1c(nnc1SCC(=O)NN2C(=O)C3(CCCCC3)NC2=O)C[C@@H]4CCS(=O)(=O)C4 C09498157
Cn1c(nnc1SCC(=O)NN2C(=O)C3(CCCCC3)NC2=O)C[C@H]4CCS(=O)(=O)C4 C09498164
CC(=O)NCc1ccc(o1)c2csc(n2)NC(=O)C3=CN4CCS(=O)(=O)N=C4C=C3 C12052576
CCn1c(nnc1SCC(=O)NN2C(=O)C3(CCC(CC3)C)NC2=O)N4CCOCC4 C12584088
c1cc(c(cc1S(=O)(=O)N2CCOCC2)NC(=O)c3ccc(=O)[nH]n3)N4CCCCC4 C12517460
CCn1cc(c(=O)c2c1nc(cc2)C)C(=O)NN3C(=O)[C@](NC3=O)(C)c4ccc(cc4)OC C13164585
CCn1cc(c(=O)c2c1cc(c(c2)F)N3CCN(CC3)C(=O)C)C(=O)Nc4cccc(c4)NC(=O)C C13727547
C[C@H](Cn1cc(cn1)[N+](=O)[O-])C(=O)NNC(=O)C23C[C@H]4C[C@@H](C2)CC(C4)(C3)n5ncnn5 C13959609
Cc1c(c([nH]c(=O)c1C#N)C)CCC(=O)N2CCN(CC2)S(=O)(=O)c3c([nH]c(=O)s3)C C14850071
CCCn1c(c(c(=O)n(c1=O)C)C(=O)CSc2nnc3n2c4ccccc4c(=O)n3C)N C16680686
C[NH+]1CCN(CC1)C(=C(C(=O)N2CCN(CC2)C)Sc3nc4c(cn[nH]4)c(=O)n3c5ccccc5)[O-] C19681608
c1c(cc(cc1C(=O)N[C@H]2CS(=O)(=O)C=C2)[N+](=O)[O-])C(=O)N[C@@H]3CS(=O)(=O)C=C3 C12428302
Cc1c2c(cc(nc2n(n1)[C@H]3CCS(=O)(=O)C3)C4CC4)C(=O)OCC(=O)NC(=O)NC C21441571
Cc1nc(nn1c2ccc(cc2)Cl)C(=O)NNC(=O)c3csc(n3)N4CCOCC4 C21967701
CCN(CC)S(=O)(=O)c1ccc(c(c1)NC(=O)c2ccc3c(n2)n(c(=O)n(c3=O)C)C)O C23075885
C[C@H](C(=O)Nc1ccc(cc1)NC(=O)C2=NN(C(=O)CC2)[C@@H]3CCS(=O)(=O)C3)n4cncn4 C25294695
C1CCC(CC1)c2nnc(n2N)SCC(=O)N3CCN(CC3)[C@H]4CCS(=O)(=O)C4 C25452354
C[C@@H]1C(=O)Nc2cc(ccc2O1)NC(=O)CCCN3C(=O)c4ccccc4N5[C@]3(CCC5=O)C C31891556
CC(C)Cn1c2c(=O)[nH]c(=O)n(c2nc1N3CCN(CC3)C4=[NH+][C@@H]5[C@@H](N4CC(C)C)C(=NC(=O)N5C)[O-])C C32106800
CC(C)Cn1c2c(=O)[nH]c(=O)n(c2nc1N3CCN(CC3)C4=[NH+][C@@H]5[C@H](N4CC(C)C)C(=NC(=O)N5C)[O-])C C32106801
CC(C)(C)N1C(=O)[C@H]2[C@@H]([NH2+][C@@]([C@@H]2C1=O)(Cc3ccc(cc3)O)C(=O)[O-])c4ccc(cc4)C#N C33613428
Cc1c(ccc(c1OC)[C@@H]2[C@H]3[C@@H](C(=O)N(C3=O)c4cccc(c4)[N+](=O)[O-])[C@@]([NH2+]2)(C)C(=O)[O-])OC C34772448
C[C@@H]1C[C@H](CN(C1)C(=O)CN2CCN(CC2)C(=O)NNC(=O)c3csc(n3)N4CCOCC4)C C35292580
Cn1c2c(c(n1)NC(=O)c3ccc(cc3)S(=O)(=O)N(C)C)[C@@H](CC(=O)N2)c4ccco4 C35597889
C[C@H](C(=O)[O-])[NH2+][C@]1(C[C@@H]2c3cc(c(cc3CCN2C4=C1C(=O)CC(C4)(C)C)OC)OC)O C36370231
Cc1cc(nn1C)C(=O)N2C[C@H](C3(C2)CC[NH2+]CC3)C(=O)NCC4CCC(CC4)C(=O)[O-] C39662877
Cc1cccn2c1nc(c(c2=O)/C=C\3/C(=O)N(C(=S)S3)[C@@H]4CCS(=O)(=O)C4)NC[C@H](C)O C40007823
C[C@@]1([C@H]2[C@@H]([C@@H]([NH2+]1)c3cc(c(c(c3)Br)OC)OC)C(=O)N(C2=O)C(C)(C)C)C(=O)[O-] C43218572
CC[C@H](C)[C@@]1([C@@H]2[C@@H]([C@@H]([NH2+]1)c3ccc4c(c3)OCCO4)C(=O)N(C2=O)c5cccc(c5)[N+](=O)[O-])C(=O)[O-] C43221789
C[C@]12CC[C@@H]3[C@]([C@H]1CC[C@H]([C@H]2CC(=O)N4CCOCC4)O)(CO[C@H](O3)CNS(=O)(=O)C)C C43554072
CN(C)NC(=O)c1c2c(sc1NC(=O)c3cccc(c3)N4C(=O)CCC4=O)CCCCC2 C44452802
c1ccc2c(c1)c(=O)c(c[nH]2)C(=O)NCC(=O)N3CCN(CC3)S(=O)(=O)c4ccccc4[N+](=O)[O-] C46899131
Cn1c2ccc(cc2c(=O)n(c1=O)C)S(=O)(=O)NCCC(=O)/N=c/3\[nH]cc(s3)[N+](=O)[O-] C20327595
c1c2cc3c(cc2[nH]c(=O)c1[C@@H](c4nnnn4C[C@H]5CCCO5)N6CCC(CC6)O)OCO3 C57595090
c1c2cc3c(cc2[nH]c(=O)c1[C@H](c4nnnn4C[C@H]5CCCO5)N6CCC(CC6)O)OCO3 C57595096
c1cc(ccc1Cn2c(nnn2)[C@@H](c3cc4cc5c(cc4[nH]c3=O)OCO5)N6CCC(CC6)O)F C57595118
c1cc(ccc1Cn2c(nnn2)[C@H](c3cc4cc5c(cc4[nH]c3=O)OCO5)N6CCC(CC6)O)F C57595122
c1cc(ccc1Cn2c(nnn2)[C@@H](c3cc4cc5c(cc4[nH]c3=O)OCCO5)N6CCC(CC6)O)F C57595233
CN1CCN(CC1)S(=O)(=O)N2CCN(CC2)CC(=O)NC(=O)N[C@@H]3CCS(=O)(=O)C3 C59385279
CC1(CC(=O)C2([C@H]3[C@@H](C(=O)N(C3=O)CCNc4c(cc(cn4)C(F)(F)F)Cl)ON2)C(=O)C1)C C18245906
CC1(CC(=O)C2([C@H]3[C@H](C(=O)N(C3=O)CCNc4c(cc(cn4)C(F)(F)F)Cl)ON2)C(=O)C1)C C18245906
Cc1c(c([nH]c(=O)c1C#N)C)CCC(=O)N2CCN(CC2)S(=O)(=O)C3=C(NO[C@@H]3C)C C63126830
CS(=O)(=O)N1CCN(CC1)C(=O)CCC2=N[C@H](SC2)NC(=O)c3ccc[nH]c3=O C64409254
CS(=O)(=O)N1CCN(CC1)C(=O)CCC2=N[C@@H](SC2)NC(=O)c3ccc[nH]c3=O C64409255
CCOC(=O)c1c(c(sc1NC(=O)COC(=O)c2ccc(c(c2)[N+](=O)[O-])N)C(=O)NC)C C10531934
CCCCn1c(c(c(=O)[nH]c1=O)N(CCOC)C(=O)CSc2[nH]c(nn2)C3CCCC3)N C12103892
COc1ccc(cc1)C(=O)C2=C(C(=O)N([C@H]2c3cccc(c3)[N+](=O)[O-])CC[NH+]4CC[NH2+]CC4)O C08871782
Cc1ccccc1OC[C@@H](Cn2c3c(=O)[nH]c(=O)n(c3nc2N/N=C\c4ccccc4O)C)O C05313394
CCCCn1c(c(c(=O)[nH]c1=O)N(Cc2ccco2)C(=O)c3c(c(c([nH]3)C)C(=O)OCC)C)N C14653664
CCCCN(c1c(n(c(=O)[nH]c1=O)CCC)N)C(=O)COC(=O)c2c(c([nH]c2C)C(=O)OCC)C C14903855
Cc1ccc(cc1)Nc2nc(nc(n2)N)COC(=O)[C@H](C)NC3=NS(=O)(=O)c4c3cccc4 C16913557
CCCCn1c(c(c(=O)[nH]c1=O)N(C2CCCC2)C(=O)CSc3nnc(o3)c4ccc[nH]4)N C18367433
c1c(c(nc(c1C#N)OCCOCCOCCOCCOc2c(cc(c(n2)N)C#N)C#N)N)C#N C19909915
CCOc1cc(ccc1O)/C=N/Nc2[nH]nc(n2)SCC(=O)NCc3ccc4c(c3)OCO4 C20175756
CCOc1ccccc1NC(=O)CSc2nnc(n2N)N/N=C/c3c(nn(c3C)C(C)C)C C20805346
c1cc(cc(c1)Br)/C=N/Nc2[nH]nc(n2)SCC(=O)NNC(=O)C(F)(F)F C20832022
CCOc1cccc(c1)NC(=O)CSc2nnc(n2N)N/N=C/c3c(nn(c3C)C(C)C)C C20911442
Cc1c(c(n(n1)C(C)C)C)/C=N/Nc2nnc(n2N)SCC(=O)Nc3cc(ccc3F)F C20911517
Cc1c(c(n(n1)C(C)C)C)/C=N/Nc2nnc(n2N)SCC(=O)Nc3ccccc3C(=O)OC C20911692
Cc1c(c(n(n1)C(C)C)C)/C=N/Nc2nnc(n2N)SCC(=O)Nc3ccc(cc3)N(C)C C20911701
Cc1ccc(cc1)/C=N/Nc2nnc(n2N)SCC(=O)Nc3cccc(c3)N4CCCC4=O C20918040
CCN(CC)c1ccc(cc1)NC(=O)CSc2nnc(n2N)N/N=C/c3cnn(c3)C(C)C C20920542
COC(=O)c1ccc(cc1)/C=N/Nc2[nH]nc(n2)SCC(=O)NNC(=O)c3ccc(cc3)F C20924029
Cn1c[nH+]cc1CN2C[C@H](Cc3c2ccc(c3)C#N)N(CCC[NH3+])S(=O)(=O)c4ccccn4 C28815005
Cc1c(sc(n1)NC(=O)[C@H](C(C)C)NC2=NS(=O)(=O)c3c2cccc3)SCC(=O)N C31120147
CC(=O)N[C@H]1[C@@H]([C@@H]([C@@H](O[C@@H]1O[C@@H]2C(=C(C(=O)O2)[C@@H](c3ccccc3)O)c4ccccc4)COC)O)O C35270826
COc1ccc(cc1OC)[C@H]2C[C@H](N3C(=[NH+]2)C=C(N3)C(=O)NCCCn4cc[nH+]c4)C(F)(F)F C12846095
COc1ccc(cc1OC)[C@@H]2C[C@@H](N3C(=[NH+]2)C=C(N3)C(=O)NCCCn4cc[nH+]c4)C(F)(F)F C12846098
c1cc(ccc1N2C(=O)C[C@@H](C2=O)[NH2+]C[C@@H]3CCCO3)N4C(=O)C[C@@H](C4=O)[NH2+]C[C@@H]5CCCO5 C13388245
CCCCn1c2ccc(cc2nc1SCC(=O)Nc3c4c(c(n[nH]c4=O)C)c(o3)C)S(=O)(=O)N C12535460
c1cc(c(nc1)Oc2ccc(cc2)Cl)C(=O)N3C[C@@H](C4(C3)CC[NH2+]CC4)C(=O)NCCCn5cc[nH+]c5 C39630295
c1cc(c(nc1)Oc2ccc(cc2)Cl)C(=O)N3C[C@H](C4(C3)CC[NH2+]CC4)C(=O)NCCCn5cc[nH+]c5 C39630298
Cc1cc(=O)oc2c1cccc2OCC(=O)N3C[C@H](C4(C3)CC[NH2+]CC4)C(=O)NCC(C)(C)C[NH+](C)C C39630996
CCOC(=O)[C@@H]1[C@H]([C@@H](S[C@@H]1NC(=O)CSc2[nH]c(=O)c(c(n2)C)CCC(=O)O)C(=O)NC)C C39667947
CC(C)OCCC[n+]1c(c(cc2c1nc3ccccn3c2=O)C(=O)NCC[NH+]4CCCCC4)N C40015423
c1ccc(cc1)OCC(=O)NNc2c(c(ncn2)NNC(=O)c3ccc(c(c3)[N+](=O)[O-])Cl)[N+](=O)[O-] C40658653
c1cnc(nc1)N2CC[NH+](CC2)C[C@H]3C[NH+]4CC[C@@H]3C[C@@H]4CNC(=S)NCCN5CCOCC5 C43527503
c1ccc2c(c1)C(=NS2(=O)=O)NCCC(=O)Nc3ccc(cc3)NC(=O)NCc4ccco4 C45873272
C[NH+]1[C@@H]2CC[NH+]([C@@H]2C(=O)NC[C@@H]1CCC(=O)NCc3ccco3)Cc4ccc(cc4)S(=O)(=O)C C35442372
C/C(=N\Nc1nc2c(n1C[C@H](COc3ccccc3)O)c(=O)[nH]c(=O)n2C)/c4ccccc4O C13511515
Cc1ccccc1OC[C@H](Cn2c3c(=O)[nH]c(=O)n(c3nc2N/N=C/c4ccccc4O)C)O C08973258
COc1cc(ccc1O)/C=N/Nc2[nH]nc(n2)SCC(=O)Nc3c(c4c(s3)CCC4)C#N C58995180
CC(=O)Nc1cccc(c1)NC(=O)CSc2nc([nH]n2)N/N=C/c3ccc(cc3OC)OC C59016620
CCSc1nnc(s1)NC(=O)CSc2nc([nH]n2)N/N=C/c3cccc(c3O)OC C59016889
CCOc1cc(ccc1O)/C=N/Nc2[nH]nc(n2)SCC(=O)Nc3ccc4c(c3)OCCO4 C59039789
COc1cc(c(cc1O)[N+](=O)[O-])/C=N/Nc2[nH]nc(n2)SCC(=O)NCc3ccc4c(c3)OCO4 C59040046
COc1cc(c(cc1O)[N+](=O)[O-])/C=N/Nc2[nH]nc(n2)SCC(=O)Nc3c(cccc3F)F C59040055
CCOc1ccc(cc1)NC(=O)CSc2nnc(n2N)N/N=C/c3c(nn(c3C)CC=C)C C59829839
CCOc1ccccc1NC(=O)CSc2nnc(n2N)N/N=C/c3c(nn(c3C)CC=C)C C59829880
Cc1c(c(n(n1)CC=C)C)/C=N/Nc2[nH]nc(n2)SCCC(=O)Nc3ccc4c(c3)C(=O)NC4=O C59831473
Cc1c(c(n(n1)CC=C)C)/C=N/Nc2[nH]nc(n2)SCC(=O)Nc3ccccc3NC(=O)C C59831476
Cc1c(c(n(n1)CCO)C)/C=N/Nc2[nH]nc(n2)SCC(=O)Nc3ccc(c(c3)Cl)F C59887778
Cc1c(c(n(n1)CCO)C)/C=N/Nc2[nH]nc(n2)SCC(=O)Nc3nnc(s3)SC(C)C C59888352
CC(=O)N[C@H]1c2cc(c[nH+]c2N([C@@H]1C(=O)OC)CCC3=c4ccccc4=[NH+]C3)NCc5ccoc5 C63985911
c1ccc(cc1)n2c(nc3ccccc3c2=O)CSc4[nH]c5c(n4)c(nc(n5)N)N C04066908
c1cc(ccc1c2coc3cc(ccc3c2=O)O[C@H]4[C@@H]([C@H]([C@@H]([C@@H](O4)CO)O)O)O)O C04349764
c1cc(ccc1c2coc3cc(ccc3c2=O)O[C@H]4[C@@H]([C@@H]([C@@H]([C@H](O4)CO)O)O)O)O C04349768
c1ccc(cc1)[C@@H]2CC(=O)c3c(cc(cc3O[C@@H]4[C@@H]([C@@H]([C@@H]([C@@H](O4)CO)O)O)O)O)O2 C04557376
c1ccc(cc1)c2csc(n2)c3cn(c4c3c(ncn4)N)[C@@H]5[C@H]([C@@H]([C@@H](O5)CO)O)O C05121288
CCOC(=O)[C@@H]1CC[C@@]2([C@@]1(C[C@@H]([C@@H]3[C@@H]2CC[C@@]4([C@@]3([C@@H](CC(=O)C4)O)CO)O)O)C)O C05247505
CCOC(=O)[C@H]1CC[C@@]2([C@@]1(C[C@@H]([C@@H]3[C@@H]2CC[C@@]4([C@@]3([C@@H](CC(=O)C4)O)CO)O)O)C)O C05247537
CC1(CC(CC(N1O)(C)C)Nc2c3c(ncn2)n(cn3)[C@@H]4[C@H]([C@@H]([C@@H](O4)CO)O)O)C C05374313
CC1(CC(CC(N1O)(C)C)Nc2c3c(ncn2)n(cn3)[C@H]4[C@H]([C@@H]([C@@H](O4)CO)O)O)C C05374315
c1cc(ccc1[C@@H]2CC(=O)c3ccc(cc3O2)O)O[C@H]4[C@@H]([C@@H]([C@@H]([C@@H](O4)CO)O)O)O C08681832
c1cc(ccc1[C@H]2CC(=O)c3ccc(cc3O2)O)O[C@H]4[C@@H]([C@@H]([C@@H]([C@@H](O4)CO)O)O)O C08681833
COC(=O)C1=C(Oc2c(=O)cc(oc2[C@@]13c4ccccc4N(C3=O)CC(=O)N)CO)N C10186404
c1cc(ccc1[C@@H]2CC(=O)c3ccc(cc3O2)O[C@@H]4[C@@H]([C@@H]([C@@H]([C@@H](O4)CO)O)O)O)O C12429154
c1cc(ccc1[C@H]2CC(=O)c3ccc(cc3O2)O[C@@H]4[C@@H]([C@@H]([C@@H]([C@@H](O4)CO)O)O)O)O C12429155
c1cc(ccc1[C@H]2CC(=O)c3ccc(cc3O2)O[C@H]4[C@@H]([C@@H]([C@@H]([C@@H](O4)CO)O)O)O)O C12429157
c1cc(ccc1c2coc3cc(ccc3c2=O)O[C@H]4[C@H]([C@H]([C@@H]([C@@H](O4)CO)O)O)O)O C12501593
c1cc(ccc1c2coc3cc(ccc3c2=O)O[C@H]4[C@H]([C@H]([C@@H]([C@H](O4)CO)O)O)O)O C12501595
c1cc(ccc1c2coc3cc(ccc3c2=O)O[C@@H]4[C@H]([C@H]([C@@H]([C@@H](O4)CO)O)O)O)O C12501597
c1cc(ccc1[C@@H]2CC(=O)c3ccc(cc3O2)O)O[C@H]4[C@H]([C@H]([C@@H]([C@@H](O4)CO)O)O)O C12654549
c1cc(ccc1[C@H]2CC(=O)c3ccc(cc3O2)O)O[C@H]4[C@H]([C@H]([C@@H]([C@@H](O4)CO)O)O)O C12654553
c1cc(ccc1[C@H]2CC(=O)c3ccc(cc3O2)O)O[C@H]4[C@H]([C@H]([C@@H]([C@H](O4)CO)O)O)O C12654555
c1cc(ccc1[C@@H]2CC(=O)c3ccc(cc3O2)O)O[C@@H]4[C@@H]([C@@H]([C@@H]([C@@H](O4)CO)O)O)O C13322012
c1cc(ccc1[C@H]2CC(=O)c3ccc(cc3O2)O)O[C@@H]4[C@@H]([C@@H]([C@@H]([C@@H](O4)CO)O)O)O C13322014
c1cc(ccc1c2coc3cc(ccc3c2=O)O)O[C@@H]4[C@@H]([C@@H]([C@@H]([C@@H](O4)CO)O)O)O C13328776
c1cc(ccc1c2coc3cc(ccc3c2=O)O)O[C@H]4[C@@H]([C@@H]([C@@H]([C@@H](O4)CO)O)O)O C13328778
c1cc(ccc1c2coc3cc(ccc3c2=O)O)O[C@@H]4[C@H]([C@@H]([C@@H]([C@@H](O4)CO)O)O)O C13328780
c1cc(ccc1c2coc3cc(ccc3c2=O)O)O[C@H]4[C@H]([C@@H]([C@@H]([C@@H](O4)CO)O)O)O C13328782
c1cc(ccc1c2coc3cc(ccc3c2=O)O[C@H]4[C@H]([C@@H]([C@@H]([C@H](O4)CO)O)O)O)O C13424748
c1cc(ccc1c2coc3cc(ccc3c2=O)O[C@@H]4[C@@H]([C@H]([C@@H]([C@H](O4)CO)O)O)O)O C13548856
c1cc(ccc1c2coc3cc(ccc3c2=O)O[C@@H]4[C@H]([C@@H]([C@H]([C@@H](O4)CO)O)O)O)O C00689734
c1cc(ccc1c2coc3cc(ccc3c2=O)O[C@@H]4[C@H]([C@H]([C@@H]([C@H](O4)CO)O)O)O)O C00621861
Cc1ccc(cc1)S(=O)(=O)[C@H]([C@@H]2[C@H]([C@H]([C@@H](O2)n3cnc4c3ncnc4N)O)O)O C21299512
Cc1ccc(cc1)S(=O)(=O)[C@@H]([C@@H]2[C@H]([C@H]([C@@H](O2)n3cnc4c3ncnc4N)O)O)O C21299516
c1cc(ccc1c2coc3cc(ccc3c2=O)O[C@@H]4[C@H]([C@@H]([C@@H]([C@H](O4)CO)O)O)O)O C01320139
c1cc(ccc1[C@@H]2CC(=O)c3ccc(cc3O2)O[C@H]4[C@@H]([C@H]([C@@H]([C@H](O4)CO)O)O)O)O C33832982
c1cc(ccc1[C@H]2CC(=O)c3ccc(cc3O2)O[C@H]4[C@@H]([C@H]([C@@H]([C@H](O4)CO)O)O)O)O C33832983
Cc1c2c(=O)n(c(=O)n(c2sc1C(=O)NN)CC(=O)N3CCCCC3)CC(=O)N C34782749
Cc1c2c(=O)n(c(=O)n(c2sc1C(=O)NN)CC(=O)N)CC(=O)N3CCCCC3 C34782953
c1cc(ccc1c2coc3cc(ccc3c2=O)O[C@H]4[C@@H]([C@H]([C@H]([C@H](O4)CO)O)O)O)O C36532642
c1ccc(cc1)[C@@H]2CC(=O)c3c(cc(cc3O[C@@H]4[C@H]([C@@H]([C@@H]([C@@H](O4)CO)O)O)O)O)O2 C37246185
c1ccc(cc1)[C@H]2CC(=O)c3c(cc(cc3O[C@@H]4[C@H]([C@@H]([C@@H]([C@@H](O4)CO)O)O)O)O)O2 C37246186
c1cc(ccc1c2coc3cc(ccc3c2=O)O[C@H]4[C@H]([C@@H]([C@@H]([C@@H](O4)CO)O)O)O)O C12374721
c1cc(ccc1c2coc3cc(ccc3c2=O)O[C@@H]4[C@@H]([C@@H]([C@@H]([C@@H](O4)CO)O)O)O)O C12374719
c1cc(ccc1c2coc3cc(ccc3c2=O)O[C@@H]4[C@@H]([C@@H]([C@H]([C@@H](O4)CO)O)O)O)O C43465478
c1cc(ccc1c2coc3cc(ccc3c2=O)O[C@@H]4[C@H]([C@@H]([C@H]([C@H](O4)CO)O)O)O)O C43465480
c1cc(ccc1c2coc3cc(ccc3c2=O)O[C@H]4[C@@H]([C@H]([C@H]([C@@H](O4)CO)O)O)O)O C44019640
C[C@@H]1C2=C([C@@H](O[C@@H]2C)NC(=O)CS[C@@H]3NN=NN3c4ccc(cc4)O)C(=O)NN1 C38667410
C[C@H]1C2=C([C@@H](O[C@@H]2C)NC(=O)CS[C@@H]3NN=NN3c4ccc(cc4)O)C(=O)NN1 C38667412
C[C@@H]1C2=C([C@H](O[C@@H]2C)NC(=O)CS[C@@H]3NN=NN3c4ccc(cc4)O)C(=O)NN1 C38667414
C[C@H]1C2=C([C@H](O[C@@H]2C)NC(=O)CS[C@@H]3NN=NN3c4ccc(cc4)O)C(=O)NN1 C38667416
COc1ccccc1C(=O)NC(=S)NNC(=O)CCC(=O)Nc2ccccc2Cl C02551953
COc1cc(c(cc1NC(=O)CNc2cc(ccc2NCCO)[N+](=O)[O-])Cl)OC C10170399
CC[C@@H](C(=O)OCC)Sc1[nH]c(=O)c(c(n1)N)NC(=O)c2cccc(c2C)[N+](=O)[O-] C10243381
Cc1cccc(c1)Nc2nnc(s2)SCC(=O)c3c(n(c(=O)[nH]c3=O)CCOC)N C09804336
CCOc1ccc(cc1)NC(=O)CCC(=O)NNC(=S)NC(=O)c2ccccc2C C12500856
COc1ccc(c2c1cc([nH]2)C(=O)NCCC(=O)NCCc3c[nH]c4c3cccc4)OC C12900412
Cc1ccccc1Nc2nc(nc(n2)N)COC(=O)[C@H](C(C)C)NC(=O)c3ccco3 C03419465
Cc1ccc(o1)/C=C/C(=O)NC(=S)NNC(=O)CCC(=O)Nc2ccccc2Cl C13978513
CCCCNc1ccc(cc1NCC(=O)NC(=O)NCC)S(=O)(=O)N(CC)CC C15322895
Cc1ccc(cc1)Nc2nc(nc(n2)N)COC(=O)[C@H](C(C)C)NC(=O)c3ccco3 C16716552
CCOc1ccc(cc1)NC(=O)/C=C(\C)/NNC(=O)C(=O)Nc2cc(ccc2OC)C C20176578
c1cc(oc1)CNC(=O)CSc2nnc(n2N)N/N=C/c3cc(ccc3[O-])[N+](=O)[O-] C20527410
C[C@@H](c1ccccc1)NC(=O)CSc2nnc(n2N)N/N=C/c3cc(ccc3[O-])[N+](=O)[O-] C20527419
COc1ccc(c(c1)OC)NC(=O)CSc2nnc(n2N)N/N=C/c3ccc(cc3)F C20528067
CC(C)n1cc(cn1)/C=N/Nc2nnc(n2N)SCC(=O)Nc3ccc(cc3)C(=O)C C20827733
COc1cccc(c1O)/C=N/Nc2[nH]nc(n2)SCCC(=O)Nc3ccc(cc3)F C20834549
CCOc1cc(ccc1O)/C=N/Nc2[nH]nc(n2)SCC(=O)Nc3ccccc3C#N C20836234
CCSc1ccccc1NC(=O)CSc2nc([nH]n2)N/N=C/c3cccc(c3)O C20906521
CCOc1ccc(cc1)NC(=O)CCSc2nc([nH]n2)N/N=C/c3cccc(c3)O C20906649
c1cc(cc(c1)O)/C=N/Nc2[nH]nc(n2)SCCC(=O)Nc3cccc(c3)[N+](=O)[O-] C20906665
c1cc(cc(c1)[N+](=O)[O-])NC(=O)CCSc2nc([nH]n2)N/N=C/c3ccc(cc3)O C21078189
COc1ccc(c(c1)OC)NC(=O)CSc2nnc(n2N)N/N=C/C=C/c3ccccc3 C21317544
COc1ccccc1/C=N/Nc2nnc(n2N)SCC(=O)Nc3cc(ccc3OC)Cl C21319760
CCOc1ccc(cc1)NC(=O)CSc2nnc(n2N)N/N=C(\C)/c3cccs3 C21325113
COc1cc(cc(c1[O-])[N+](=O)[O-])/C=N/Nc2nnc(n2N)SCC(=O)Nc3cccc4c3cccc4 C21326761
COc1ccc(c(c1)NC(=O)CSc2nnc(n2N)N/N=C/c3cc(c(c(c3)OC)[O-])[N+](=O)[O-])OC C21327016
C[C@H](C(=O)Nc1ccc(c(c1)Cl)OC(F)F)OC(=O)C[C@H](c2ccccc2Cl)NC(=O)N C22108998
Cc1c(sc(n1)NC(=O)C[C@H](c2ccc(cc2)OC)NC(=O)C)SCC(=O)N C31119754
Cc1c(c(=O)cco1)O[C@H]2[C@@H]([C@H]([C@@H]([C@H](O2)COC(=O)C[C@](C)(CC(=O)[O-])O)O)O)O C31163718
C[C@@H]([C@H]([C@@H]([C@@H](OC)Oc1ccc(c(c1)O)C(=O)Cc2ccc3ccccc3n2)O)O)O C34898311
Cc1ccc(cc1C)N(C[C@H]([C@@H]([C@@H](CO)O)O)O)/N=N/c2cccc(c2)S(=O)(=O)[O-] C35572488
CCCCNC(=O)[C@@H](c1ccc(cc1)O)N(Cc2ccco2)C(=O)c3cccc(c3O)O C36500710
CCCCNC(=O)[C@H](c1c(cc(cc1O)O)O)N(Cc2ccc(o2)C)C(=O)c3ccco3 C36595770
CC1([C@@H]([NH2+][C@@H](S1)[C@@H](C(=O)NCCCCCC(=O)[O-])NC(=O)Cc2ccccc2)C(=O)[O-])C C38664632
CC(C)[C@@H](C(=O)O[C@@H](C(C)C)C(=O)NC(=O)N)NC(=O)c1cc(cc(c1)OC)OC C39191378
c1cc(oc1)CNC(=O)CSC[C@H]([C@H](CSCC(=O)NCc2ccco2)O)O C40546073
c1cc(oc1)CNC(=O)CSC[C@@H]([C@H](CSCC(=O)NCc2ccco2)O)O C40546078
CCCNC(=O)O[C@@H]1CC[C@]2([C@H]([C@]1(C)CO)CC[C@H]([C@H]2CC(=O)NCc3ccc4c(c3)OCO4)O)C C43553872
CCCN(CCC)S(=O)(=O)c1ccc(cc1)C(=O)Nc2c(c3c(s2)CCC3)C(=O)NC(=O)N C44452595
Cc1cc(nc(n1)N/C(=N/C(=O)CSc2nnc(s2)N)/[N-]CCc3c[nH]c4c3cc(cc4)F)C C18077298
CCCCN(c1c(n(c(=O)[nH]c1=O)CC(C)C)N)C(=O)CCNC(=O)OC(C)(C)C C57883777
COc1ccc(c(c1)/C=N/Nc2[nH]nc(n2)SCC(=O)Nc3ccccc3OC)O C58997661
C=CCc1cccc(c1O)/C=N/Nc2[nH]nc(n2)SCC(=O)NCc3ccccc3 C58998233
CCOc1ccccc1NC(=O)CSc2nc([nH]n2)N/N=C/c3cccc(c3O)OC C59016805
CCOc1cc(ccc1O)/C=N/Nc2[nH]nc(n2)SCC(=O)Nc3cc(ccc3F)F C59039846
COc1cc(cc(c1O)[N+](=O)[O-])/C=N/Nc2[nH]nc(n2)SC/C(=N/c3[nH]ncn3)/[O-] C21084125
C[C@H](C(=O)NNC(=O)C1CCC1)Sc2nc([nH]n2)N/N=C(\C)/c3ccc(cc3)OC C59881395
Cc1c(c(n(n1)CCO)C)/C=N/Nc2[nH]nc(n2)SCC(=O)Nc3ccccc3C#N C59888320
CCOc1cccc(c1)[C@@H](C)NC(=O)CCNc2ccc(cc2[N+](=O)[O-])S(=O)(=O)N C60185291
c1cc(ccc1CCC2=C3C(=[NH+]C(=NC3=O)N)N=C2)C(=O)N[C@@H](CCC(=O)[O-])C(=O)[O-] C39937387
C/C(=N\NC(=O)c1ccc(cc1)OC[C@@H](C[NH+]2CCOCC2)O)/c3ccc(cc3)O C05050630
C[C@@H](C(=O)NNC(=S)NCC[NH+]1CCOCC1)N2C(=O)[C@H]3CC=CC[C@@H]3C2=O C06084746
CC(C)Cn1c(c(c(=O)[nH]c1=O)[C@@H](c2ccc(cc2)C(=O)OC)[NH+]3CCOCC3)N C07003009
C[NH+](C)CCNC(=O)C(=O)Nc1c2ccccc2oc1C(=O)Nc3ccc(cc3)F C09705751
CC(=O)Nc1cccc(c1)NC(=O)C(=O)NC[C@@H](c2ccc3c(c2)CCN3C)[NH+](C)C C08964019
CC[C@]1(CCC(=O)NC1=O)c2ccc(cc2)NC(=O)C(=O)NCC[NH+]3CCCCC3 C13691230
CN(C)c1ccc(cc1)C(=O)N[C@H]2C[C@H]3C(=O)NC[C@H]([NH+]3C2)CCC(=O)NCC#C C15708418
CCCCN(c1c(n(c(=O)[nH]c1=O)CC(C)C)N)C(=O)C[NH+](C)CC(=O)N(C)C C19537788
c1ccc(cc1)N2CCN(CC2)[C@H]3[C@H](O[C@H]([C@H]3O)CO)C[NH2+]Cc4ccc(cc4)F C20464905
CC[C@@H](C)NC(=O)CSc1nc2c(c([nH]n2)C)c(=[NH2+])n1c3ccc(cc3)OCC C04686259
CCOC(=O)c1cc(n[nH]1)S(=O)(=O)N2CCC(CC2)(C(=O)N)[NH+]3CCCCC3 C21096504
CCCCn1c(c(c(=O)[nH]c1=O)N(CC)C(=O)C[NH+]2CCC[C@@H]2C(=O)N(C)C)N C22014618
CCCCn1c(c(c(=O)[nH]c1=O)N(CC)C(=O)C[NH+]2CCC[C@H]2C(=O)N(C)C)N C22014623
Cc1c2c(oc(c2c(=O)[nH]n1)NC(=O)C[NH+](Cc3ccc(cc3)C(=O)NC)C4CC4)C C25194566
c1ccc(cc1)C(=O)N/C(=C\c2ccc(o2)[N+](=O)[O-])/C(=O)NCCN3CC[NH2+]CC3 C26805837
C=CCNc1[n+](c(cs1)c2ccc(c(c2)C(=O)N)O)/N=C/c3ccccc3[N+](=O)[O-] C34863358
CCNc1[n+](c(cs1)c2ccc(c(c2)C(=O)N)O)/N=C/c3ccccc3[N+](=O)[O-] C34888516
C[NH+]1[C@@H]2CCN([C@@H]2C(=O)NC[C@@H]1CCC(=O)NCc3cccs3)Cc4[nH]ccn4 C22923088
CCOc1ccc(cc1)N2C(=O)C[C@H](C2=O)[NH2+]CCc3ccc(cc3)S(=O)(=O)N C18250489
Cc1cccc(c1)NC(=O)C[C@H]2C(=O)NCCN2C(=O)C[NH+]3CCN(CC3)CCO C22933484
c1cc(c(c(c1)F)C(=O)N2C[C@@H](C3(C2)CC[NH2+]CC3)C(=O)NCCOCCO)F C39601566
c1cc(c(c(c1)F)C(=O)N2C[C@H](C3(C2)CC[NH2+]CC3)C(=O)NCCOCCO)F C39601568
Cc1ccc(c(c1F)F)C(=O)N2C[C@H](C3(C2)CC[NH2+]CC3)C(=O)NCCOCCO C39601771
CN(C)c1cccc(c1)C(=O)N2C[C@@H](C3(C2)CC[NH2+]CC3)C(=O)NCCOCCO C39601785
CN(C)c1cccc(c1)C(=O)N2C[C@H](C3(C2)CC[NH2+]CC3)C(=O)NCCOCCO C39601787
C[C@H](CCCC(C)(C)O)NC(=O)[C@H]1CN(CC12CC[NH2+]CC2)C(=O)CCSC C39631733
C[C@H](CCCC(C)(C)O)NC(=O)[C@H]1CN(CC12CC[NH2+]CC2)C(=O)c3cccnc3 C39631767
C[C@H](CCCC(C)(C)O)NC(=O)[C@H]1CN(CC12CC[NH2+]CC2)C(=O)c3ccncc3 C39631775
CC(C)(C)OC(=O)NCCNC(=O)[C@@H]1CN(CC12CC[NH2+]CC2)C(=O)C3CCC3 C39693442
Cn1c2ccc(cc2n(c1=O)C)[C@H](COc3ccc(cc3)C[NH2+]CCOCCO)O C40722020
c1ccc(cc1)C[NH2+]CCN2C(=O)[C@H]3[C@@H]([NH2+][C@@H]([C@@H]3C2=O)C(=O)[O-])c4ccccc4C#N C33920003
c1ccc(cc1)C[NH2+]CCN2C(=O)[C@H]3[C@H]([NH2+][C@@H]([C@@H]3C2=O)C(=O)[O-])c4ccccc4C#N C33920004
COc1ccc(c(c1)N2C(=O)/C(=C/NCCN3CC[NH2+]CC3)/C(=O)NC2=S)OC C19362811
CCCCNC(=O)CSc1nc2c(c([nH]n2)C)c([n+]1c3cc(ccc3C)Cl)N C33728399
c1cc2c(cc1NC(=O)COc3coc(cc3=O)C[NH+]4CCC[C@@H]4C(=O)N)OCO2 C61720342
CC[C@H]1C(=CNN1c2ccc(nn2)OC)C(=O)NNC(=O)CC3=c4ccccc4=[NH+]C3 C63405386
c1ccc2=[NH+][C@H](C=c2c1)C(=O)NCCNC(=O)C(=O)NCc3ccc4c(c3)OCO4 C63780985
Cc1nc([nH]n1)CNCc2cccc(c2)OC[C@@H](C[NH+]3CCc4ccccc4C3)O C19741703
COCCNC(=O)[C@H](CC1=c2ccccc2=[NH+]C1)N3[C@@H](Nc4ccccc4C3=O)O C64198545
CCCCn1c(c(c(=O)[nH]c1=S)[C@@H]2c3c(c4cc(ccc4[nH]3)OC)CC[NH2+]2)O C03985164
CCC[C@@H]1C[C@@H]([NH+](C1)C)C(=O)N[C@@H]([C@@H]2[C@@H]([C@@H]([C@H]([C@H](O2)SC)O)O)O)[C@@H](C)O C04097283
CC[C@H](CO)/[NH+]=C/[C@]12CC[C@@H](C[C@@]1(CC[C@@H]3[C@@H]2CC[C@@]4([C@@]3(CC[C@@H]4C5=CC(=O)OC5)O)C)O)O C09167573
c1ccc(c(c1)/C=N/NC(=O)c2c(n(nn2)c3c(non3)N)C[NH+]4CCOCC4)O C01812146
Cc1cc(c(cc1N2C(=O)[C@@H]3[C@@H]([NH2+][C@]4([C@@H]3C2=O)c5ccccc5NC4=O)CC(=O)N)OC)[N+](=O)[O-] C09242865
CCCN1C(=O)/C(=C\Nc2ccc3c(c2)CC4([C@@H]5N3CC[NH+](C5)CC)C(=O)NC(=O)NC4=O)/C(=O)NC1=O C09253720
COc1ccc(cc1N2C(=O)[C@H]3[C@@H]([NH2+][C@@]4([C@@H]3C2=O)c5ccccc5NC4=O)CC(=O)N)[N+](=O)[O-] C09312777
Cc1cccc2c1NC(=O)[C@]23[C@H]4[C@@H]([C@@H]([NH2+]3)CCC(=O)N)C(=O)N(C4=O)CCOC C12902423
Cn1c2c(c(=O)[nH]c1=O)n(c(n2)NCC[NH3+])C[C@H](COc3ccc(cc3)OC)O C06444862
CCC[C@H]1C[C@@H]([NH+](C1)C)C(=O)N[C@H]([C@H]2[C@@H]([C@@H]([C@H]([C@H](O2)SC)O)O)O)[C@@H](C)Cl C15945335
C[C@]12C[NH+]3C[C@](C1=O)(CN(C2)[C@@H]3[C@@](C)([C@](C)([C@@](C)(CO)O)O)O)c4ccccc4 C19339005
C[C@@H](C(=O)Nc1c(c2c(s1)CCC2)C(=O)N)N3CC[NH+](CC3)CC(=O)NCCOC C23367918
C[C@@H](C(=O)Nc1cccc(c1)S(=O)(=O)N)[NH+]2CCC(=CC2)c3ccc(cc3)O C25680295
C[C@H](C(=O)N)NC(=O)[C@H]1C=CC2(CC[NH2+]CC2)n3n1c(=O)n(c3=O)Cc4ccc5c(c4)OCO5 C29405276
CC[NH+]1CCc2c(sc(c2C(=O)N)NC(=O)Nc3ccsc3C(=O)OC)C1 C32579205
CC1(Cc2c(sc3c2c(=O)n(c(n3)N4CC[NH+](CC4)CC(=O)N)CC(=O)N)CO1)C C34734967
c1ccc2=[NH+]C(=O)C(=c2c1)NNc3nc4c(ncnc4n3[C@@H]5[C@H]([C@H]([C@@H](O5)CO)O)O)N C08636785
c1ccc2=[NH+]C(=O)C(=c2c1)NNc3nc4c(ncnc4n3[C@@H]5[C@H]([C@@H]([C@@H](O5)CO)O)O)N C09975231
CCc1nnc(s1)NC(=O)CS[C@@H]2N[NH2+]NN2c3ccc(c(c3)Cl)C C39029530
CC1(CC(CC([NH2+]1)(C)C)Nc2c(c(ncn2)NNC(=O)c3ccc(cc3)[N+](=O)[O-])[N+](=O)[O-])C C40645220
CC1(CC(CC([NH2+]1)(C)C)Nc2c(c(ncn2)NNC(=O)c3cccc(c3)[N+](=O)[O-])[N+](=O)[O-])C C40645224
COc1cc(c(cc1Nc2c(c(ncn2)NCCCn3cc[nH+]c3)N)Cl)OC C40798608
Cc1c(c(n(n1)CC=C)C)/C=N/Nc2[nH]nc(n2)SCC(=O)NC3CC([NH2+]C(C3)(C)C)(C)C C59831540
CC(C)[C@H](C(=O)NC(=O)N)S[C@@H]1NN=C(N1C2CC2)C3=c4ccccc4=[NH+]C3 C39763438
c1ccc2c(c1)[nH]c(=O)n2C3CC[NH+](CC3)CC(=O)N[C@@H]4[C@@H](C5=C(S4)CCCC5)C(=O)N C39938683
c1ccc(cc1)NC(=O)C[C@@H]2N[C@H](ON2)C(=O)NCCC3=c4cc(ccc4=[NH+]C3)Cl C63782406
CC[C@@H]1C[C@@H]([NH+](C1)C)C(=O)N[C@@H]([C@@H]2[C@@H]([C@@H]([C@@H]([C@@H](O2)SC)O)O)O)[C@@H](C)Cl C65739434
CC[C@@H]1CC[NH2+][C@@H](C1)C(=O)N[C@@H]([C@@H]2[C@H]([C@@H]([C@@H]([C@@H](O2)SC)O)O)O)[C@@H](C)Cl C65748470
COc1cc(cc(c1O)OC)c2c(cc3c(cc(cc3[o+]2)O)O)O[C@H]4[C@@H]([C@H]([C@@H]([C@H](O4)CO)O)O)O C04102356
c1c(cc(c(c1O)O)O)c2c(cc3c(cc(cc3[o+]2)O)O)O[C@@]4([C@H]([C@@H]([C@@H](O4)CO)O)O)CO C04802821
COc1cc(cc(c1O)OC)c2c(cc3c(cc(cc3[o+]2)O)O)O[C@H]4[C@H]([C@@H]([C@@H]([C@@H](O4)CO)O)O)O C04802828
CS(=O)(=O)CC[C@@H](C(=O)N)NC(=O)C1=C[C@H]([C@H]([C@@H](C1)O)O)NC(=O)CC[NH3+] C04200818
[H]/N=C/1\C(=N/Nc2cc(cc(c2)C(F)(F)F)C(F)(F)F)\C(=[NH2+])NN1C(=O)c3ccncc3 C08694847
c1ccc2c(c1)[nH]c(=O)n2C3CC[NH+](CC3)CC(=O)Nc4c(c5c(s4)CCC5)C(=O)N C08918781
COc1ccc(cc1N2C(=O)[C@@H]3[C@@H]([NH2+][C@]4([C@@H]3C2=O)c5ccccc5NC4=O)CC(=O)N)[N+](=O)[O-] C01849437
C[NH+](C)Cc1c(nnn1c2c(non2)N)C(=O)N/N=C/c3cc(c(c(c3)OC)O)OC C01899259
CCCCN1C(=O)/C(=C\Nc2ccc3c(c2)CC4([C@@H]5N3CC[NH+](C5)C)C(=O)NC(=O)NC4=O)/C(=O)NC1=O C09447205
C1COCC[NH+]1CCCNc2nc3c(=O)[nH]c(nc3n2[C@@H]4[C@H]([C@H]([C@@H](O4)CO)O)O)N C12340745
Cn1c2c(c(=O)[nH]c1=O)n(c(n2)NCC[NH3+])C[C@@H](COc3ccc(cc3)OC)O C06444861
CC(C)c1ccc(cc1)N2C(=O)[C@H](C(=NC2=O)O)/C=[NH+]/[C@H]3[C@H]([C@@H]([C@@H](O[C@@H]3O)CO)O)O C13297965
c1ccc(cc1)NC(=O)CC[C@@H]2CNC(=O)[C@H]3[NH+]2C[C@H](C3)NC(=O)Nc4ccsc4 C15708095
COc1cc(ccc1N2C(=O)[C@H]3[C@H]([NH2+][C@@]4([C@@H]3C2=O)c5ccccc5NC4=O)CC(=O)N)[N+](=O)[O-] C09329483
C#CCNC(=O)CC[C@@H]1CNC(=O)[C@H]2[NH+]1C[C@H](C2)NC(=S)NCCN3CCOCC3 C15708467
CC1(CC(CC([NH2+]1)(C)C)NC(=O)C(=O)NCCNC(=O)c2cc3ccccc3[nH]2)C C20733418
Cc1c(sc2c1c(nc(n2)C[NH+]3CCCC3)SCc4nc(nc(n4)N)N)C C28259746
COc1cc(cc(c1O)OC)[C@H]2[C@H]3[C@@H](C(=O)N(C3=O)c4ccccc4)[C@@]([NH2+]2)(CCCC[NH3+])C(=O)[O-] C34387440
c1cc(ccc1c2ccn[nH]2)NC(=O)[C@H]3CCC[NH+](C3)CC4=C[C@@H]5[C@@H](C=C4)NON5 C39438441
Cc1cccc2c1[nH]cc2CCNC(=O)[C@H]3CN(CC34CC[NH2+]CC4)C(=O)[C@H]5C=C(N(N5)C)C C39684262
c1ccc2=[NH+]CC(=c2c1)/C=N/N[C@@H]3Nc4c(ncnc4N3[C@@H]5[C@@H]([C@@H]([C@@H](O5)CO)O)O)N C39939248
C[C@H]1CCCC[NH+]1Cc2c(nnn2c3c(non3)N)C(=O)N/N=C\c4cccc(c4O)OC C39948782
Cn1c2ccc(cc2n(c1=O)C)[C@@H](COc3ccc(cc3)C[NH2+]CCNC(=O)c4c(non4)N)O C40744369
CSc1cccc(c1)Nc2nnc(o2)c3coc(n3)[C@H](Cc4ccc(cc4)O)[NH3+] C44163266
CCC[C@H]1C[C@H]([NH+](C1)C)C(=O)N[C@@H]([C@@H]2[C@@H]([C@@H]([C@@H]([C@H](O2)SC)O)O)O)[C@@H](C)O C44699300
c1cc(cc(c1)[N+](=O)[O-])C(=O)NNC(=O)C[NH2+]CCCNc2ccc(cc2)[N+](=O)[O-] C59447234
c1ccc2=[NH+]C(=O)C(=c2c1)NNc3nc4c(=O)[nH]c(nc4n3[C@@H]5[C@H]([C@@H]([C@H](O5)CO)O)O)N C13425105
CC1=NNNN1c2cccc(c2)NC(=O)C(=O)NCCC3=c4cc(ccc4=[NH+]C3)Cl C63808003
CC[NH+](CC)Cc1c(nnn1c2c(non2)N)C(=O)N/N=C/c3ccc(cc3OC)OC C02252373
CCC[NH+](Cc1nnc(o1)c2cccs2)CC(=O)Nc3c(c4c(s3)CCC4)C(=O)N C09375901
CCCCn1c2c(c(=O)[nH]c1=O)n(c(n2)CCC(=O)NC3CC([NH2+]C(C3)(C)C)(C)C)CC(C)C C10556537
Cc1c(c2c(o1)c(c(c(c2F)F)F)F)C(=O)ON[C@H](c3ccc(cc3)OS(=O)(=O)N(C)C)[NH3+] C12368972
CCCCN(c1c(n(c(=O)[nH]c1=O)CC(C)C)N)C(=O)C[NH+]2CCC[C@@H]2c3ccc4c(c3)OCCO4 C13062897
CC[NH+](CC)CCNc1nc2c(n1C[C@@H](COc3ccccc3C)O)c(=O)[nH]c(=O)n2C C05396393
C[NH+](C)Cc1c(nnn1c2c(non2)N)C(=O)N/N=C/c3cc(c(cc3OC)OC)OC C02396214
CCCCN(c1c(n(c(=O)[nH]c1=O)CC(C)C)N)C(=O)C[NH+]2CCC[C@H](C2)C(F)(F)F C16591203
CCCCN(c1c(n(c(=O)[nH]c1=O)CC(C)C)N)C(=O)C[NH+]2CCC[C@@H](C2)C(F)(F)F C16591204
COc1ccc(cc1OC)/C=N/NC(=O)c2c(nnn2c3c(non3)N)C[NH+]4CCCC4 C19927136
CC[NH+](CC)Cc1c(n(nn1)c2c(non2)N)C(=O)N/N=C(\C)/c3ccc(cc3)[N+](=O)[O-] C19928369
CCC[NH+](CCC)Cc1c(nnn1c2c(non2)N)C(=O)N/N=C/c3ccc(cc3)OC C03633011
c1ccc(cc1)c2ccc(cc2)C[NH+]3CCNC(=O)[C@H]3CC(=O)NCCSc4[nH]cnn4 C20538782
Cc1c(c(n(n1)C(C)C)C)/C=N/Nc2nnc(n2N)SCC(=O)N3CCC[NH+](CC3)Cc4nnc(o4)C C20912016
CC[C@H]1C(=C(NC(=O)N1)C[NH+](C)CC(=O)Nc2ccccc2Br)C(=O)OCC C23038605
CC[C@@]1(C(=O)N(C(=O)N1)NC(=O)C[NH+](Cc2ccc(cc2)C(=O)NC)Cc3ccco3)C C23146221
COc1ccc(c(c1)OC)/C=N/NC(=O)c2c(nnn2c3c(non3)N)C[NH+]4CCCC4 C02242837
CC[NH+](CC)Cc1c(nnn1c2c(non2)N)C(=O)N/N=C/c3cccc(c3OC)OC C01946675
CCCCN(c1c(n(c(=O)[nH]c1=O)CC(C)C)N)C(=O)C[NH+](C)[C@@H](C)c2ccc(cc2)F C27557871
CCCCN(c1c(n(c(=O)[nH]c1=O)CC(C)C)N)C(=O)C[NH+](C)[C@H](C)c2ccc(cc2)F C27557873
C[NH+](Cc1c(nnn1c2c(non2)N)C(=O)N/N=C/c3cccc(c3)[N+](=O)[O-])C4CCCCC4 C02444642
C[NH+](Cc1c(nnn1c2c(non2)N)C(=O)N/N=C/c3ccc(cc3)[N+](=O)[O-])C4CCCCC4 C01813234
C[C@H]1CCCC[NH+]1Cc2c(nnn2c3c(non3)N)C(=O)N/N=C\c4cc(c(c(c4)OC)OC)OC C33893570
CC(C)[C@H](C(=O)NCCCn1cc[nH+]c1)NC(=O)c2ccccc2NC(=O)c3ccccc3 C10013878
CCn1c(c(c(n1)C)Br)C(=O)N2C[C@H](C3(C2)CC[NH2+]CC3)C(=O)NCCOCCO C39601881
Cc1cc(n(n1)C(C)(C)C)C(=O)N2C[C@H](C3(C2)CC[NH2+]CC3)C(=O)N[C@H](C)CCCC(C)(C)O C39631872
CC(C)(C)OC(=O)NCCNC(=O)[C@@H]1CN(CC12CC[NH2+]CC2)C(=O)c3cc(cc(c3)OC)OC C39693376
CCc1cccc2=C(C[NH+]=c12)C(=O)CS[C@@H]3NN[C@H]([NH+]3CCC(=O)[O-])c4ccc(cc4)OC C39709419
c1cc(c(cc1C(=O)NNc2c(c(ncn2)NCCCn3cc[nH+]c3)[N+](=O)[O-])[N+](=O)[O-])Cl C40658689
c1cnccc1CCNc2ncc(c(n2)NCCCF)c3nnc(o3)CN4CC[NH2+]CC4 C45494997
C[C@@H](c1ccc(cc1)F)[NH+](C)CC(=O)N(CC(C)C)c2c(n(c(=O)[nH]c2=O)CC(C)C)N C27557840
Cc1c(n(c(c1C#N)NC(=O)C[NH+](Cc2ccc(cc2)C(=O)N)C3CC3)Cc4ccco4)C C46569615
CCC[NH+](CCC)CC(=O)Nc1ccccc1C2=NNC(=O)[C@@H]3[C@]2([C@@H]3C(=O)NC(C)C)C C57774729
Cn1ccnc1[C@@](CCNC(=O)NC[C@H](c2ccco2)[NH+]3CCCCC3)(C(F)(F)F)O C59060562
CCOC[C@@H]1NN[C@@H](S1)NC(=O)[C@@H]2CC(=O)N(C2)CCC3=c4cc(ccc4=[NH+]C3)OC C63557266
CCCCN1[C@@H]([C@@H](C(=NC1=O)[O-])N(Cc2ccccc2)C(=O)CC3=c4ccccc4=[NH+]C3)[NH3+] C63820793
CCCC[C@@H]1NN[C@@H](S1)NC(=O)[C@@H]2CC(=O)N(C2)CCC3=c4cc(ccc4=[NH+]C3)OC C63941325
CCCC[C@H]1NN[C@H](S1)NC(=O)[C@@H]2CC(=O)N(C2)CCC3=c4cc(ccc4=[NH+]C3)OC C63941334
c1cc(ccc1[C@@H]([C@@H](CO)[NH2+]C[C@@H](COCc2ccc3c(c2)OCO3)O)O)[N+](=O)[O-] C07238870
c1cc(ccc1[N+](=O)[O-])OC[C@H](CO)SC[C@H](C(=O)NCC(=O)[O-])NC(=O)CC[C@@H](C(=O)[O-])[NH3+] C12503846
Cn1c2c(c(=O)n(c1=O)C)n(c(n2)NCC[NH3+])C[C@@H](COc3ccc(cc3)OC)O C06444927
c1cn(c(=O)nc1N)[C@@H]2[C@@H]([C@@H]([C@@H](O2)CO[P@@](=O)([O-])O[P@@](=O)([O-])OCC[NH3+])O)O C13431050
c1cn(c(=O)nc1N)[C@H]2[C@@H]([C@@H]([C@@H](O2)CO[P@@](=O)([O-])O[P@@](=O)([O-])OCC[NH3+])O)O C13431052
c1cn(c(=O)nc1N)[C@@H]2[C@H]([C@@H]([C@@H](O2)CO[P@@](=O)([O-])O[P@@](=O)([O-])OCC[NH3+])O)O C13431053
c1cn(c(=O)nc1N)[C@H]2[C@H]([C@@H]([C@@H](O2)CO[P@@](=O)([O-])O[P@@](=O)([O-])OCC[NH3+])O)O C13431055
C1C[C@H](OC1)CNC(=S)NNC(=O)C(=O)NNC(=S)NC[C@@H]2CCCO2 C15348333
c1ccc(cc1)C(=O)NN=C/C(=N\NC(=O)c2ccccc2)/C[C@@H]([C@@H](CO)O)O C16976981
CN(C)c1ccc(cc1)/C=N/Nc2[nH]nc(n2)SCC(=O)Nc3nnc(s3)SCC(=O)N C20832784
Cc1c(c(n(n1)C(C)C)C)/C=N/Nc2nnc(n2N)SCC(=O)NNC(=O)C(C)(C)C C20912161
c1cc(cc(c1)O)/C=N/Nc2nnc(n2N)SCCC(=O)NCc3ccco3 C20915479
CC(C)n1cc(cn1)/C=N/Nc2nnc(n2N)SCC(=O)NNC(=O)COC C20921601
Cc1c(c(n(n1)C(C)C)C)/C=N/Nc2nnc(n2N)SCC(=O)NNC(=O)c3ccc(cc3)F C20924103
CC(=C[C@@H]1[C@H](/C(=C/CO[C@H]2[C@H]([C@@H]([C@@H]([C@@H](O2)COC(=O)/C=C/c3ccc(cc3)O)O)O)O)/C(=O)O1)O)C C31156602
COC(=O)c1c(c(=O)nc([nH]1)N)CCCCCc2c([nH]c(nc2=O)N)C(=O)OC C08653118
C[C@@H](C(=O)N[C@@H](CCC(=O)[O-])C(=O)N)NC(=O)[C@@H](C)O[C@@H]1[C@@H]([C@@H](O[C@@H]([C@@H]1O)CO)O)NC(=O)C C35024186
C[C@H](C(=O)N[C@@H](CCC(=O)[O-])C(=O)N)NC(=O)[C@@H](C)O[C@@H]1[C@@H]([C@@H](O[C@@H]([C@@H]1O)CO)O)NC(=O)C C35024187
C[C@@H](C(=O)N[C@H](CCC(=O)[O-])C(=O)N)NC(=O)[C@@H](C)O[C@@H]1[C@@H]([C@@H](O[C@@H]([C@@H]1O)CO)O)NC(=O)C C35024189
C[C@H](C(=O)N[C@H](CCC(=O)[O-])C(=O)N)NC(=O)[C@@H](C)O[C@@H]1[C@@H]([C@@H](O[C@@H]([C@@H]1O)CO)O)NC(=O)C C35024190
C(CCc1c([nH]c(=O)[nH]c1=O)NC[C@H]([C@@H]([C@@H](CO)O)O)O)CC[P@](=O)(O)[O-] C38665488
c1ccc(cc1)C(=O)N/N=C/C(=N\NC(=O)c2ccccc2)/C[C@@H]([C@H](CO)O)O C05120812
C[C@H](C(=O)N[C@H](C)C(=O)OC)NC(=O)[C@H](CCCCNC(=O)C(F)(F)F)[NH3+] C39951605
CC[C@H](C(=O)Nc1c(c(c(o1)C)C(=O)OCC)C(=O)N)n2c(nnc2SCC)N C40172488
c1ccc(cc1)C(=O)N/N=C/C(=N\NC(=O)c2ccccc2)/C[C@@H]([C@@H](CO)O)O C17837445
COc1cc(c(cc1O)[N+](=O)[O-])/C=N/Nc2[nH]nc(n2)SCC(=O)NCCO C59820564
Cc1c(c(n(n1)CCO)C)/C=N/Nc2[nH]nc(n2)S[C@H](C)C(=O)NNC(=O)C C59883954
c1ccc(cc1)NC(=O)CCCCCCC(=O)NO[C@H]2[C@H]([C@@H]([C@@H]([C@@H](O2)C(=O)[O-])O)O)O C65748731
C=CCNC(=S)N/N=C/C(=N\NC(=S)NCC=C)/[C@@H]([C@@H]([C@@H](CO)O)O)[O-] C16855330
c1cc(ccc1[C@@H]2CC(=O)c3c(cc(cc3O2)O[C@H]4[C@@H]([C@@H]([C@@H]([C@@H](O4)CO)O)O)O)O)O C04348946
c1cc(ccc1[C@H]2CC(=O)c3c(cc(cc3O2)O[C@H]4[C@@H]([C@@H]([C@@H]([C@@H](O4)CO)O)O)O)O)O C04348951
Cn1c(=O)c(c(nc1SC)N[C@@H]2[C@H]([C@@H]([C@@H]([C@@H](O2)CO)O)O)O)Br C05760573
Cn1c(=O)c(c(nc1SC)N[C@H]2[C@H]([C@@H]([C@@H]([C@@H](O2)CO)O)O)O)Br C05760574
c1cc(ccc1[C@@H]2CC(=O)c3c(cc(cc3O2)O[C@H]4[C@H]([C@@H]([C@@H]([C@H](O4)CO)O)O)O)O)O C13424712
c1cc(ccc1[C@H]2CC(=O)c3c(cc(cc3O2)O[C@H]4[C@H]([C@@H]([C@@H]([C@H](O4)CO)O)O)O)O)O C13424714
c1cc2c(c(c1)O)C(=O)c3c(cc(cc3O)CO)[C@@H]2[C@@H]4[C@H]([C@H]([C@@H]([C@@H](O4)CO)O)O)O C14417219
Cn1c(=O)c(c(nc1SC)N[C@H]2[C@@H]([C@H]([C@@H]([C@H](O2)CO)O)O)O)Br C16952402
CSc1nc(c(c(n1)O)I)N[C@H]2[C@@H]([C@H]([C@@H](CO2)O)O)O C16952385
c1cc(cc(c1)N2C(=O)c3cc(cc4c3c(cc(c4N)[S@](=O)O)C2=O)[S@](=O)O)N C13306540
c1cc(cc(c1)N2C(=O)c3cc(cc4c3c(cc(c4N)[S@@](=O)O)C2=O)[S@](=O)O)N C13306544
c1cc(cc(c1)N2C(=O)c3cc(cc4c3c(cc(c4N)[S@@](=O)O)C2=O)[S@@](=O)O)N C19229198
c1cc2c(c(c1)O)C(=O)c3c(cc(cc3O)CO)[C@H]2[C@H]4[C@H]([C@H]([C@@H]([C@H](O4)CO)O)O)O C14417217
C1CS(=O)(=O)C[C@H]1NC(=O)Nc2[nH]nc(n2)NC(=O)N[C@@H]3CCS(=O)(=O)C3 C16661235
Cc1cc2cc(cc(c2c3c1c(=O)cc(o3)C)O)O[C@H]4[C@H]([C@@H]([C@@H]([C@@H](O4)CO)O)O)O C31166816
Cc1cc2cc(cc(c2c3c1c(=O)cc(o3)C)O)O[C@@H]4[C@H]([C@@H]([C@@H]([C@@H](O4)CO)O)O)O C31166820
Cc1cc2cc(cc(c2c3c1c(=O)cc(o3)C)O)O[C@H]4[C@H]([C@@H]([C@@H]([C@H](O4)CO)O)O)O C31166824
Cc1cc2cc(cc(c2c3c1c(=O)cc(o3)C)O)O[C@@H]4[C@H]([C@@H]([C@@H]([C@H](O4)CO)O)O)O C31166827
CSc1[nH]c(=O)c(c(n1)N[C@H]2[C@H]([C@@H]([C@@H](CO2)O)O)O)I C17175365
CSc1[nH]c(=O)c(c(n1)N[C@@H]2[C@H]([C@@H]([C@@H](CO2)O)O)O)I C17175366
C1CS(=O)(=O)C[C@H]1NC(=O)Nc2[nH]nc(n2)NC(=O)N[C@H]3CCS(=O)(=O)C3 C12174356
c1cc(ccc1[C@H]2CC(=O)c3c(cc(cc3O[C@@H]4[C@@H]([C@@H]([C@@H]([C@@H](O4)CO)O)O)O)O)O2)O C35456726
c1cc(c(cc1c2c(cc3c(cc(cc3[o+]2)O)O)O[C@H]4[C@@H]([C@H]([C@H](CO4)O)O)O)O)O C35465764
c1cc(ccc1c2coc3cc(ccc3c2=O)O[C@H]4[C@@H]([C@@H]([C@@H]([C@@H](O4)CO)O)O)O)O C04349762
c1cc(ccc1[C@H]2CC(=O)c3c(cc(cc3O2)O[C@H]4[C@@H]([C@H]([C@@H]([C@H](O4)CO)O)O)O)O)O C04097896
c1cc(c(cc1[C@@H]2[C@H](Cc3c(cc(cc3O2)O[C@@H]4[C@@H]([C@@H]([C@@H](CO4)O)O)O)O)O)O)O C05004354
c1cc(ccc1c2coc3cc(ccc3c2=O)O[C@@H]4[C@H]([C@@H]([C@@H]([C@@H](O4)CO)O)O)O)O C12374720
c1cc(c(cc1[C@@H]2[C@H](Cc3c(cc(cc3O2)O[C@H]4[C@H]([C@@H]([C@@H](CO4)O)O)O)O)O)O)O C26745304
c1cc(c(cc1[C@@H]2[C@H](Cc3c(cc(cc3O2)O[C@H]4[C@@H]([C@@H]([C@@H](CO4)O)O)O)O)O)O)O C35454963
c1cc(ccc1c2c(c(=O)c3c(cc(cc3o2)O)O)O[C@H]4[C@@H]([C@H]([C@H](CO4)O)O)O)O C31155769
CC1([C@@H]([C@@H](c2c(ccc3c2oc(=O)cc3)O1)O)O[C@H]4[C@@H]([C@H]([C@@H]([C@H](O4)CO)O)O)O)C C31156007
c1cc(ccc1c2coc3cc(ccc3c2=O)O[C@H]4[C@@H]([C@H]([C@@H]([C@H](O4)CO)O)O)O)O C04098610
c1cc(ccc1C2=N[C@@H]3[C@@H]([C@@H]2c4c([nH]c(=O)[nH]c4=O)N)C(=O)NC(=O)N3)C(F)(F)F C39224148
c1cc(ccc1C2=N[C@@H]3[C@H]([C@@H]2c4c([nH]c(=O)[nH]c4=O)N)C(=O)NC(=O)N3)C(F)(F)F C39224154
c1cc(ccc1[C@H]2CC(=O)c3c(cc(cc3O2)O[C@@H]4[C@@H]([C@@H]([C@H]([C@@H](O4)CO)O)O)O)O)O C43465410
c1cc(ccc1[C@H]2CC(=O)c3c(cc(cc3O2)O[C@@H]4[C@H]([C@@H]([C@H]([C@@H](O4)CO)O)O)O)O)O C01531393
c1cc(ccc1c2coc3cc(ccc3c2=O)O[C@H]4[C@H]([C@@H]([C@H]([C@@H](O4)CO)O)O)O)O C44019637
c1cc2c(c(c1)O)C(=O)c3c(cc(cc3O)CO)[C@H]2[C@@H]4[C@@H]([C@H]([C@H]([C@@H](O4)CO)O)O)O C44166993
c1cc2c(c(c1)O)C(=O)c3c(cc(cc3O)CO)[C@H]2[C@@H]4[C@@H]([C@H]([C@H]([C@H](O4)CO)O)O)O C44167003
Cc1cc2c(c(=O)n1C)[C@@H](C(=C(O2)N)C#N)c3cn(c(=O)[nH]c3=O)[C@H]4C[C@@H]([C@H](O4)CO)O C45374664
Cc1cc2c(c(=O)n1C)[C@H](C(=C(O2)N)C#N)c3cn(c(=O)[nH]c3=O)[C@H]4C[C@@H]([C@H](O4)CO)O C45374670
CC1=NC(=O)[C@@H]2[C@@H](C(=C(OC2=C1)N)C#N)c3cn(c(=O)[nH]c3=O)[C@H]4C[C@@H]([C@H](O4)CO)O C52569975
CC1=NC(=O)[C@H]2[C@H](C(=C(OC2=C1)N)C#N)c3cn(c(=O)[nH]c3=O)[C@H]4C[C@@H]([C@H](O4)CO)O C52569978
c1cc2c(c(c1)O)C(=O)c3c(cc(cc3O)CO)[C@@H]2[C@H]4[C@H]([C@@H]([C@@H]([C@@H](O4)CO)O)O)O C33913484
c1cc(ccc1C2=N[C@@H]3[C@@H]([C@@H]2[C@@H]4C(=NC(=O)NC4=O)N)C(=O)NC(=O)N3)C(F)(F)F C63529335
c1cc(ccc1C2=N[C@@H]3[C@H]([C@@H]2[C@@H]4C(=NC(=O)NC4=O)N)C(=O)NC(=O)N3)C(F)(F)F C63529337
c1ccc(cc1)c2coc3cc(ccc3c2=O)O[C@]4([C@H]([C@@H]([C@H]([C@@H](O4)CO)O)O)O)O C64220078
c1cc2c(c(c1)O)C(=O)c3c(cc(cc3O)CO)[C@H]2[C@H]4[C@@H]([C@H]([C@@H]([C@H](O4)CO)O)O)O C04214775
CNc1ccc(c2c1C[C@H]3C[C@@H]4[C@@H](C(=C(C(=O)[C@@]4(C(=C3C2=O)O)O)C(=O)N)[O-])[NH+](C)C)O C65747845
CNc1ccc(c2c1C[C@@H]3C[C@H]4[C@@H](C(=C(C(=O)[C@@]4(C(=C3C2=O)O)O)C(=O)N)[O-])[NH+](C)C)O C65747848
Cc1c(c(=O)[nH]c(=O)[nH]1)CSc2nnc(o2)[C@H](Cc3c[nH]c4c3cccc4)[NH3+] C02359316
CC[NH+](CC)CCCN([C@@H](C)C(=O)NC1CCCCC1)C(=O)c2c(c(ns2)C(=O)N)N C06511191
c1cc(cc(c1)N)c2cn(nn2)C[C@H]3C[C@@H]4CC[NH+]3C[C@@H]4C(=O)Nc5cccc(c5)O C08254346
CN(C)c1nc(nc(n1)N)COC(=O)c2c(c(c(c([nH+]2)Cl)Cl)N)Cl C08745674
c1[nH]c(=O)c2c(n1)n(c(n2)N3CC[NH+](CC3)CCO)[C@@H]4[C@H]([C@H]([C@@H](O4)CO)O)O C08762138
Cc1ccc2c(c1)[C@]3([C@H]4[C@@H]([C@@H]([NH2+]3)CC(=O)N)C(=O)N(C4=O)CCc5ccccc5)C(=O)N2 C08791100
Cc1ccc2c(c1)[C@]3([C@H]4[C@@H]([C@H]([NH2+]3)CC(=O)N)C(=O)N(C4=O)CCc5ccccc5)C(=O)N2 C08791103
CC(=O)Oc1ccc(cc1)N2C(=O)[C@@H]3[C@H]([NH2+][C@]4([C@@H]3C2=O)c5ccccc5NC4=O)Cc6ccc(c(c6)O)O C12881065
C/C(=N\NC(=O)c1c(nnn1c2c(non2)N)C[NH+]3CCCCC3)/c4ccc(cc4O)O C19927047
C1[C@H]2[C@@H]([C@H](S1)CCCCC(=O)NCCNC(=O)[C@H](CS)[NH3+])NC(=O)N2 C22052047
CCC(=O)Nc1ccc(cc1)[C@H](C)[NH2+][C@H](C)C(=O)NC(=O)NCC(F)(F)F C30499333
Cc1c(c(sc1C(=O)N)NC(=O)C[NH2+][C@@H]2CCCc3c2cccc3)C(=O)OCCOC C03297984
CCC[C@@H]1C[C@@H]([NH+](C1)C)C(=O)N[C@@H]([C@@H]2[C@@H]([C@@H]([C@@H]([C@@H](O2)SC)O)O)O)[C@@H](C)O C03830995
CNC(=O)c1c2c(sc1NC(=O)c3cc4c(nc5ccccn5c4=O)[n+](c3N)CCO)CCCC2 C39841044
C[NH+]1CCC(CC1)N(C)c2c(c(ncn2)NNC(=O)c3ccccc3Cl)N C40784897
Cc1ccc2c([nH+]1)cccc2Nc3c(c(ncn3)NNC(=O)c4ccncc4)N C40793924
Cc1ccc2c([nH+]1)cccc2Nc3c(c(ncn3)NNC(=O)c4cccnc4)N C40794154
c1cc(c(cc1[N+](=O)[O-])[C@@H](CC(=O)N)[NH3+])Sc2ccc(cn2)C(F)(F)F C44254676
CC1(CC(CC([NH2+]1)(C)C)NC(=O)C(=O)Nc2cccc(c2)NC(=O)C3CC3)C C48605123
C1Cc2c(sc(c2C(=O)N)NC(=O)C[NH+]3CCC[C@@H](C3)C(=O)NC4CC4)C1 C51047838
C[NH+](C)C1(CCCCC1)CNC(=O)NNC(=O)c2cc(c[nH]2)Br C54095339
C[C@@H]1C[C@H](C[NH+](C1)C(C)(C)CNC(=O)C(=O)Nc2ccccc2CC(=O)N)C C54945951
C[C@@H](CNC(=O)NNC(=O)c1cc(c[nH]1)Br)C[NH+]2CCCCC2 C57042670
CC1(CC(CC([NH2+]1)(C)C)NC(=O)C(=O)Nc2cc(ccc2OC)C(=O)NC)C C57935632
CCOc1cccc2c1o/c(=[NH+]\c3ccc(cc3)S(=O)(=O)N)/c(c2)C(=O)N C59170350
CC[C@H]1C[C@H]([NH+](C1)C)C(=O)N[C@@H]([C@@H]2[C@@H]([C@@H]([C@@H]([C@@H](O2)SC)O)O)O)[C@@H](C)O C33902780
Cc1c[nH]c(=O)n1c2ccccc2NC(=O)NC[C@@H](C[NH+]3CCC(CC3)C)O C67572521
CC1CC[NH+](CC1)C[C@H](CNC(=O)N[C@@H](C)c2ccc3c(c2)NC(=O)CO3)O C67624125
CN(c1ccccc1)/N=C/C(=N\Nc2ccccc2)/[C@@H]([C@H]([C@@H](CO)O)O)O C06178434
CN(c1ccccc1)/N=C/C(=N\Nc2ccccc2)/[C@H]([C@@H]([C@@H](CO)O)O)O C06178437
CN(c1ccccc1)/N=C/C(=N\Nc2ccccc2)/[C@H]([C@H]([C@@H](CO)O)O)O C06178440
c1cc(cc(c1)OC[C@@H](C[NH+]2CCOCC2)O)C[NH2+]CCSc3[nH]ncn3 C12430828
c1cc(cc(c1)OC[C@H](C[NH+]2CCOCC2)O)C[NH2+]CCSc3[nH]ncn3 C12430829
c1ccc(cc1)n2c(nnn2)Oc3cccc(c3)C[NH2+]CCC[NH2+]CCO C13733327
COc1cccc(c1OC[C@H](C[NH+]2CCOCC2)O)C[NH2+]CCc3c[nH]cn3 C11661290
COc1cccc(c1OC[C@@H](C[NH+]2CCOCC2)O)C[NH2+]CCc3c[nH]cn3 C11661289
CN(c1ccccc1)/N=C/C(=N\Nc2ccccc2)/[C@H]([C@H]([C@H](CO)O)O)O C16188778
CN(c1ccccc1)/N=C/C(=N\Nc2ccccc2)/[C@@H]([C@H]([C@H](CO)O)O)O C16188780
CN(c1ccccc1)/N=C/C(=N\Nc2ccccc2)/[C@H]([C@@H]([C@H](CO)O)O)O C16188782
CN(c1ccccc1)/N=C/C(=N\Nc2ccccc2)/[C@@H]([C@@H]([C@H](CO)O)O)O C16188784
c1cc(c(cc1[N+](=O)[O-])NCC(=O)NC(=O)NCC(F)(F)F)NCCO C22730014
CC(=C[C@@H]1[C@H](/C(=C/CO[C@@H]2[C@H]([C@@H]([C@@H]([C@@H](O2)COC(=O)/C=C/c3ccc(cc3)O)O)O)O)/C(=O)O1)O)C C31156612
CCC(CC)NC(=O)COC(=O)c1cc(oc1C)[C@@H]([C@@H]([C@@H](CO)O)O)O C35334256
COC(=O)c1cc(cc(c1)C(=O)OC)c2ccc(o2)C[NH2+]CC[NH2+]CCO C38246088
c1ccc(cc1)n2c(nnn2)Oc3ccc(cc3)C[NH2+]CCC[NH2+]CCO C40719390
CC[NH+](CC)CCCNC(=O)Nc1c2ccccc2nc(n1)CN3CC[NH2+]CC3 C43003808
C[NH+](C)CC[NH+](C)[C@H]1[C@H](O[C@H]([C@H]1O)CO)CNS(=O)(=O)c2ccccc2 C20464949
CN(c1ccccc1)/N=C/C(=N\Nc2ccccc2)/[C@@H]([C@@H]([C@@H](CO)O)O)O C06178431
CSCCCNC(=S)NNc1ccc(cc1[N+](=O)[O-])S(=O)(=O)N C16218324
CCOc1cc(ccc1O)/C=N/Nc2[nH]nc(n2)SCC(=O)NCCO C59820448
CC[NH+](CC)CCNC(=O)c1cccc(c1)NC(=O)NCCCn2cc[nH+]c2 C61260772
CCCNC(=O)C[NH+]1CCC(CC1)NC(=O)NCCC[NH+](C)CCOC C61988026
CC[C@@H](C)NC(=O)[C@H](C)NC(=O)C(=O)Nc1ccc(cc1C)OCC(=O)N C62631372
CC[NH+](CC)Cc1ccc(cc1)C(=O)NNC(=O)NCCCn2cc[nH+]c2 C64886017
CCCNC(=O)C[NH+]1CCC(CC1)NC(=O)N[C@H](C)C(=O)N[C@H](C)CC C65989221
CC(C)(C)OC(=O)NC(C)(C)C(=O)NNC(=O)NCCCn1cc[nH+]c1 C67236039
CCC[NH+]1CC[C@H](C1)CNC(=O)C(=O)Nc2ccc(cc2C)OCC(=O)N C67393207
C[C@H]([C@@H](c1ccc(cc1)O)O)[NH2+]CCCCOC(=O)c2cc(c(c(c2)OC)OC)OC C05607719
CC[NH+](CC)Cc1c(nnn1c2c(non2)N)C(=O)N/N=C/c3cccc(c3)[N+](=O)[O-] C02187775
C[NH+](C)CCN1[C@H](/C(=C(\c2cccs2)/O)/C(=O)C1=O)c3ccc(cc3)OCC(=O)N C08467988
COCC[NH+](Cc1nnc(o1)c2cccs2)CC(=O)Nc3ccc4c(c3)[nH]c(=O)[nH]4 C09666110
CCC[NH+](Cc1nnc(o1)c2ccco2)CC(=O)Nc3c(c4c(s3)CCC4)C(=O)N C09683434
CCCn1c(c(c(=O)[nH]c1=O)C(=O)C[NH+]2CCN(CC2)S(=O)(=O)N(CC)CC)N C11671082
CC[NH+](CC)Cc1c(nnn1c2c(non2)N)C(=O)N/N=C(\C)/c3ccc(cc3)[N+](=O)[O-] C15162304
c1cc(oc1)CNC(=S)N[C@H]2C[C@H]3C(=O)NC[C@H]([NH+]3C2)CCC(=O)N4CCCCC4 C15708548
Cc1ccc(cc1)C[NH+](C)CC(=O)N(CC(C)C)c2c(n(c(=O)[nH]c2=O)CC(C)C)N C16587561
CC[NH+](CC)Cc1c(n(nn1)c2c(non2)N)C(=O)N/N=C/c3ccc(cc3)[N+](=O)[O-] C19925900
COc1ccc(c(c1)/C=N/NC(=O)c2c(nnn2c3c(non3)N)C[NH+]4CCCC4)OC C19927124
C[NH+](CCc1ccccn1)[C@H]2[C@H](O[C@H]([C@H]2O)CO)CNS(=O)(=O)c3cccs3 C20465869
CCCCN(c1c(n(c(=O)[nH]c1=O)CC(C)C)N)C(=O)C[NH+](C)Cc2ccccc2F C21134084
CC[C@@H]1C(=C(NC(=O)N1)CN2CC[NH+](CC2)Cc3[nH]c(=O)c4c5c(sc4n3)CCCC5)C(=O)OCC C22920533
CCCCn1c(c(c(=O)[nH]c1=O)N(CC)C(=O)C[NH+]2CCN(CC2)CC(F)(F)F)N C25682627
CCOc1ccc(cc1)/C=N/NC(=O)c2c(nnn2c3c(non3)N)C[NH+]4CCCCC4 C02520768
COc1ccc(c(c1OC)OC)/C=N/NC(=O)c2c(nnn2c3c(non3)N)C[NH+]4CCCC4 C02242835
CC[NH+](CC)Cc1c(nnn1c2c(non2)N)C(=O)N/N=C/c3cc(c(c(c3)OC)OC)OC C01959515
CC[C@@H](C)[C@H](c1nc(no1)c2cc(c(c(c2)OC)OC)OC)NC(=O)CCCCC[NH3+] C35491301
C[C@@H]1CCCC[NH+]1Cc2c(nnn2c3c(non3)N)C(=O)N/N=C\c4cc(c(c(c4)OC)OC)OC C33893566
C[NH+](C)CCN(Cc1ccccc1)c2c3c(ncn2)n(cn3)[C@H]4[C@@H]([C@@H]([C@H](O4)CO)O)O C39264955
CCn1c(c(c(n1)C)Br)C(=O)N2C[C@@H](C3(C2)CC[NH2+]CC3)C(=O)NCCOCCO C39601879
Cc1cc(n(n1)C(C)(C)C)C(=O)N2C[C@@H](C3(C2)CC[NH2+]CC3)C(=O)N[C@H](C)CCCC(C)(C)O C39631870
CCSc1c(cccn1)C(=O)N2C[C@H](C3(C2)CC[NH2+]CC3)C(=O)NCCc4[nH]c5cc(ccc5n4)OC C39669925
CC(C)[C@@H](C(=O)NC(C)(C)C)NC(=O)[C@H]1CN(CC12CC[NH2+]CC2)C(=O)c3cccnc3Oc4ccccc4 C39685843
CC(C)(C)OC(=O)NCCNC(=O)[C@H]1CN(CC12CC[NH2+]CC2)C(=O)CCSC C39693489
c1ccc(c(c1)C(=O)NNc2c(c(ncn2)NCC[NH+]3CCCCC3)[N+](=O)[O-])[N+](=O)[O-] C40622697
C[NH+]1CCN(CC1)Nc2c(c(ncn2)NNC(=O)Cc3ccc(cc3)[N+](=O)[O-])[N+](=O)[O-] C40623688
c1ccc(c(c1)C(=O)NNc2c(c(ncn2)NCCCn3cc[nH+]c3)[N+](=O)[O-])[N+](=O)[O-] C40658085
CCCCN(c1c(n(c(=O)[nH]c1=O)CC(C)C)N)C(=O)C[NH+](Cc2ccco2)C3CC3 C46570299
Cn1ccnc1[C@](CCNC(=O)NC[C@@H](c2ccco2)[NH+]3CCCCC3)(C(F)(F)F)O C59060561
c1ccc2=[NH+]CC(=c2c1)CCC(=O)OCC(=O)NCCc3ccc(cc3)S(=O)(=O)N C63240908
C[C@H](C(=O)NCCC(=O)NCCC1=c2ccccc2=[NH+]C1)N3CNc4ccccc4C3=O C63270994
COC[C@H]1NN[C@H](S1)NC(=O)[C@@H]2CC(=O)N(C2)CCC3=c4cc(ccc4=[NH+]C3)OC C63557243
CCOC[C@@H]1NN[C@H](S1)NC(=O)[C@@H]2CC(=O)N(C2)CCC3=c4cc(ccc4=[NH+]C3)C C63557815
CCC[C@@H]1NN[C@H](S1)NC(=O)[C@@H]2CC(=O)N(C2)CCC3=c4cc(ccc4=[NH+]C3)OC C63557898
c1ccc2=[NH+]CC(=c2c1)CCNC(=O)CCC3=N[C@H](SC3)NC(=O)c4ccc[nH]c4=O C64409328
C[C@@H]1C(=C(SN1)NC)C(=O)OCC(=O)N[C@H](CC2=c3ccccc3=[NH+]C2)C(=O)OC C64705015
Cc1ccc(c(c1)CN2c3ccc(cc3[C@@](C2=O)(CC(=O)c4ccc(c(c4)OC)OC)O)Br)C C08927690
COc1ccc(cc1)n2c(nnc2SCC(=O)c3ccccc3)CNC(=O)C45CC6CC(C4)CC(C6)C5 C09390865
Cc1ccc(cc1)[C@@H]2CC(=NN2C3=NC(=O)[C@H](S3)CC(=O)Nc4cccc(c4)OC)c5ccc(cc5)F C09432167
Cc1ccc(cc1F)NC(=O)C[C@H]2C(=O)N=C(S2)N3[C@H](CC(=N3)c4ccccc4)c5cccc(c5)OC C09432236
c1cc(ccc1C(=O)[C@H](CCCl)OC(=O)[C@H]2CC(=O)N(C2)NC(=O)c3ccc(c(c3)Cl)Cl)F C09591474
CN(C)c1cc(c(cc1C(=O)NC[C@H](Cc2ccccc2F)c3ccccc3)S(=O)(=O)N(C)C)Cl C12414000
CCCOc1ccc(cc1OCC)[C@@H]2CN3C(=O)CN(C(=O)[C@@]3(c4c2c5ccccc5[nH]4)C)CCC(C)C C12880391
CCOc1ccc(cc1)n2c(nnc2SCC(=O)NC(C)(C)C)COc3ccc(cc3)Br C03251353
CCOc1cc(ccc1O)[C@@H]2c3c(=O)c4cc(c(cc4oc3C(=O)N2CCc5ccc(cc5)OC)C)Cl C02362783
CCOc1cc(ccc1OCC(=O)Nc2ccc(cc2)F)/C=C\3/C(=O)N(C(=S)S3)C[C@@H]4CCCO4 C15230427
c1cc(ccc1CSc2ccc(cc2)Cl)C(=O)N/N=C/c3ccc(cc3)OCC(=O)N4CCOCC4 C16401873
C[C@H](c1ccccc1)NC(=O)c2csc(n2)CSc3nnc(n3c4ccccc4F)c5ccncc5 C16464554
Cc1ccc(cc1)CSc2nnc(s2)N3[C@H](C(=C(C3=O)O)C(=O)c4ccc(cc4)F)c5ccncc5 C16749904
Cc1ccc(c(c1)C(=O)C[C@]2(c3cc(ccc3N(C2=O)Cc4ccc(c(c4)OC)OC)Br)O)C C17086677
c1cc(sc1)CN([C@@H](c2cccs2)C(=O)NC3CCCCC3)C(=O)c4ccc(o4)CN5CCOCC5 C19825928
c1cc(sc1)CN([C@H](c2cccs2)C(=O)NC3CCCCC3)C(=O)c4ccc(o4)CN5CCOCC5 C00885669
CCC(C)(C)n1c(nnn1)[C@@H](c2cc3ccc(cc3[nH]c2=O)C)N(Cc4ccccc4)Cc5ccc(cc5)F C20082668
CCOCCOC(=O)C1=C(NC2=C([C@@H]1c3coc4ccc(cc4c3=O)C)C(=O)C[C@@H](C2)c5cccs5)C C20158578
CC[NH+](CC)CCCN1[C@@H](C(=C(C1=O)[O-])C(=O)c2ccc3c(c2)C[C@H](O3)C)c4ccc(c(c4)Cl)Cl C20267197
Cc1ccc(cc1F)NC(=O)C[C@@H]2C(=O)N=C(S2)N3[C@@H](CC(=N3)c4ccc(cc4)OC)c5ccccc5 C20491234
CCC(=O)OCC(=O)[C@]1([C@H](C[C@H]2[C@@]1(C[C@@H]([C@]3([C@@H]2CCC4=CC(=O)C=C[C@@]43C)Cl)O)C)C)OC(=O)CC C26255044
CCOc1ccc(cc1)[C@@H]2CC(=NN2C3=NC(=O)[C@@H](S3)CC(=O)Nc4ccccc4F)c5ccccc5 C28066713
Cc1ccc(cc1)C2=NN([C@@H](C2)c3cccs3)C4=NC(=O)[C@H](S4)CC(=O)Nc5cccc(c5)C(=O)C C28156345
Cc1ccc(cc1F)NC(=O)C[C@@H]2C(=O)N=C(S2)N3[C@@H](CC(=N3)c4ccc(cc4)OC)c5cccs5 C28158795
c1cc(sc1)CN(Cc2ccc(cc2)F)C(=O)CN(C[C@H]3CCCO3)C(=O)Nc4ccc(cc4F)F C00699558
CCOC(=O)[C@H]1[C@H](CC2=C(C1=O)[C@@H](C(=C(N2)C)C(=O)OCC)c3ccccc3Cl)c4ccccc4OC C08415839
CN(Cc1ccccc1)C(=O)[C@H]2[C@@H](OC(=O)N2Cc3ccccc3)c4cccc(c4)NC(=O)c5cccs5 C35754495
CCSCCOC(=O)C1=C(NC2=C([C@@H]1c3ccc(cc3)Br)C(=O)[C@@H]([C@@H](C2)C)C(=O)OC)C C35877263
Cc1ccc(cc1)S(=O)(=O)CNC(=O)[C@@H](c2ccc(cc2C)C)N(c3ccccc3Cl)C(=O)COC C36549045
CCOc1cc(c(cc1OCC(=O)OC)Cl)C2C3=C(CC(CC3=O)(C)C)NC4=C2C(=O)CC(C4)(C)C C36611762
CC(C)CC(=O)N1CCc2ccc(cc2[C@H]1c3ccc(cc3)F)OCc4ccc(o4)C(=O)NC[C@@H]5CCCO5 C37604746
Cc1c(sc(n1)C)C(=O)N(c2ccc(cc2)C(=O)C)[C@@H](c3ccc(cc3)OC)C(=O)NC4CCCCC4 C01365134
CN(C)c1ccc(cc1)[C@@H](CNC(=O)c2cc3cccc(c3o2)OC)N4CCN(CC4)c5ccc(cc5)F C38666167
CCOC(=O)c1c2c(sc1NC(=O)Cn3c(=O)ccc(n3)c4ccc(cc4)Br)CCCC2 C38790954
CCn1c(nnc1SCC(=O)N2c3ccccc3C[C@@H]2C)[C@H](C)NC(=O)c4ccc(c(c4)Cl)Cl C39749781
C=CCn1c(nnc1SCC(=O)N2CCc3c2cccc3)CCNC(=O)c4ccc(c(c4)Cl)Cl C39757696
COc1ccc(cc1)N\2C(=O)[C@@H](S/C2=C(\C#N)/C(=O)Nc3ccccc3OC)Cc4ccc(cc4)Cl C39897495
Cc1c(sc(n1)Sc2ccccc2)C(=O)C3=C(C(=O)N([C@H]3c4cccc(c4)OC)CCC[NH+](C)C)[O-] C39991403
CCCCOc1ccc(cc1OCC)[C@@H]2c3c(=O)c4cc(ccc4oc3C(=O)N2CCO)Br C40021568
CCOc1ccc(cc1OCC)[C@H]2c3c(n[nH]c3C(=O)N2Cc4ccc(cc4)OC)c5ccc(cc5)Cl C40343226
CCc1cc(ccn1)c2nc(cs2)c3cc(c(n3Cc4cccs4)C)C(=O)NCCN5CCOCC5 C44162908
Cc1cc(c(c(n1)SC)NC(=O)N(Cc2cccc(c2)C3=NN=CC3)Cc4ccccc4OC)SC C52594912
Cc1cc(c(c(c1)Br)NC(=O)CSc2nnc(n2Cc3ccco3)c4cccnc4)Br C01275146
[H]/N=C\1/C(=C/c2cc(c(c(c2)Cl)OCc3ccccc3)OC)/C(=O)N=C4N1N=C(S4)Cc5ccccc5 C09553578
CSCC[C@H]1[C@@H]2[C@@H](C(=O)N(C2=O)c3ccc(cc3)Cl)[C@@]4(N1)c5ccccc5N(C4=O)CCCCl C14943660
[H]/N=C\1/C(=C/c2cccc(c2)OCCOc3ccc(cc3)C(C)(C)C)/C(=O)N=C4N1N=C(S4)C5CCCCC5 C08721917
Cn1cc(c2c1cccc2)[C@@H]3[C@@H](c4ccccc4C(=O)N3CCOC)C(=O)Nc5cc(ccc5OC)Cl C09560888
Cn1cc(c2c1cccc2)[C@H]3[C@H](c4ccccc4C(=O)N3CCOC)C(=O)Nc5cc(ccc5OC)Cl C09560891
COc1cc(cc(c1OCc2ccc(c(c2)Cl)Cl)Br)/C=C/C(=O)NCCC(=O)OC C62715671
CCCCCNC(=O)C1=CC(=NC2=NN=C([C@@H]12)c3ccc(cc3)Br)c4ccc(c(c4)OC)OC C33085748
Cc1ccccc1C(=O)Oc2ccc(cc2/C=N/NC(=O)C(=O)Nc3ccc(cc3)Cl)Br C02532232
CC1CCN(CC1)c2ccc(cc2C(=O)NC3CC3)NC(=O)c4cc(cc(c4)C(F)(F)F)C(F)(F)F C04210993
Cc1ccc(cc1)n2nc3cc(c(cc3n2)Cl)NC(=S)NC(=O)COc4cc(c(c(c4)C)Cl)C C02145064
Cc1ccccc1C(=O)Nc2c(c(c(s2)C(=O)Nc3cc(ccc3Cl)C(F)(F)F)C)C(=O)OC C08926592
Cc1ccc(c(c1)NC(=O)CSC2=NC(=C([C@@H](C2C#N)c3ccco3)C(=O)Nc4ccccc4C)C)C C08997006
CCOC(=O)c1c2ccc(c(c2sc1N)OCC(=O)c3ccc(cc3)Br)Br C09943120
CC(C)[C@@H](C(=O)N/N=C\c1cn(c2c1cccc2)Cc3ccccc3C#N)NC(=O)c4ccccc4Cl C09886415
CN(c1c(cc(cn1)C(F)(F)F)Cl)/N=C/C(C(=O)Nc2ccccc2Cl)C(=O)Nc3ccccc3Cl C12949748
c1ccc(cc1)CCNS(=O)(=O)c2ccc3c(c2)[C@@H]4C=CC[C@H]4[C@@H](N3)c5cc(ccc5Cl)[N+](=O)[O-] C14472560
c1cc(ccc1/C=N/NC(=O)CCCC(=O)Nc2ccc(cc2)Br)I C03101414
CCOc1cc(cc(c1O)Br)[C@H]2C3=C(CCCC3=O)NC(=C2C(=O)OCCSCC)C C04067977
CCOc1cc(ccc1O)[C@@H]2C3=C(C[C@@H](CC3=O)c4cccs4)NC(=C2C(=O)OC[C@@H]5CCCO5)C C09985766
CCOC(=O)C1=C(NC(=C([C@@H]1c2ccccc2Cl)C#N)SCC(=O)NC(C)(C)C)c3ccccc3 C20347842
CCOC(=O)[C@@](C(F)(F)F)(Nc1c(c2c(s1)CCCCCC2)C#N)NC(=O)c3ccc(cc3)OC C20609109
CCCOc1c(cccc1OC)[C@H]2C3=C(C[C@H](CC3=O)c4cc(ccc4OC)OC)Nc5ccccc5N2 C21230859
CCCOc1ccc(cc1)[C@@H]2CC3=C([C@H](Nc4ccccc4N3)c5cc(c(c(c5)OC)OC)OC)C(=O)C2 C21234888
CCCOc1ccc(cc1)[C@@H]2CC3=C([C@@H](Nc4ccccc4N3)c5cc(c(c(c5)OC)OC)OC)C(=O)C2 C21234900
CC(C)Oc1ccc(cc1)[C@@H]2C3=C(C[C@@H](CC3=O)c4cc(c(c(c4)OC)OC)OC)Nc5ccccc5N2 C21235486
CC(C)Oc1ccc(cc1)[C@@H]2C3=C(C[C@H](CC3=O)c4cc(c(c(c4)OC)OC)OC)Nc5ccccc5N2 C21235495
CC(C)Oc1ccc(cc1)[C@H]2C3=C(C[C@H](CC3=O)c4cc(c(c(c4)OC)OC)OC)Nc5ccccc5N2 C21235508
CC(C)Oc1ccc(cc1OC)[C@H]2CC3=C([C@H](Nc4ccccc4N3)c5cc(ccc5OC)OC)C(=O)C2 C21241738
CC(C)Oc1ccc(cc1OC)[C@@H]2CC3=C([C@@H](Nc4ccccc4N3)c5cc(ccc5OC)OC)C(=O)C2 C21241744
Cc1ccc(c(c1)NC(=S)/N=C(/Nc2nc(cc(n2)C)C)\N3CCN(CC3)C/C=C/c4ccccc4)C C14159835
c1cc(ccc1C(c2ccc(cc2)F)N3CCN(CC3)C(=O)CCCC[C@@H]4[C@@H]5[C@H](CS4)NC(=O)N5)F C12568273
c1ccc(cc1)/C=C/C(=O)Oc2ccc(cc2/C=N/NC(=O)C(=O)Nc3ccc(cc3)F)Br C04258883
c1ccc2c(c1)cccc2NC(=O)CSCC(=O)Nc3nc(cs3)c4ccc(cc4)Br C32692906
CCOC(=O)C1=c2n(c(=O)/c(=C/c3ccccc3F)/s2)C(=C([C@H]1c4ccccc4F)C(=O)OCC)N C02056375
Cc1ccc(cc1)[C@H](C(=O)NC(C)(C)C)N(Cc2ccco2)C(=O)C(c3ccccc3)(c4ccccc4)O C36502288
Cc1ccc(o1)CN([C@@H](c2cccc(c2)O)C(=O)NC(C)(C)C)C(=O)/C(=C/c3ccccc3)/c4ccccc4 C36555333
Cc1ccc(o1)CN([C@H](c2cccc(c2)O)C(=O)NC(C)(C)C)C(=O)/C(=C\c3ccccc3)/c4ccccc4 C36555334
Cc1ccc(o1)CN([C@@H](c2cc3ccccc3c4c2cccc4)C(=O)NC(C)(C)CC(C)(C)C)C(=O)CO C36600354
Cc1ccc(o1)CN([C@@H](c2ccccc2O)C(=O)NC(C)(C)CC(C)(C)C)C(=O)c3ccccc3Cl C36602565
CN(C)c1ccc(cc1)[C@@H](CNC(=O)C(=O)Nc2cccc(c2)SC)N3CCN(CC3)c4ccccc4 C38666027
COc1cc(ccc1OCC=C)[C@@H]2c3ccc(cc3OC(=C2C#N)N)OC(=O)/C=C/c4ccc(cc4)Cl C38680922
Cc1ccc(cc1)/C=C/C(=O)Oc2ccc3c(c2)OC(=C([C@@H]3c4ccc(c(c4)OC)OCC(C)C)C#N)N C38684158
Cc1ccc(cc1)/C=C/C(=O)Oc2ccc3c(c2)OC(=C([C@H]3c4ccc(c(c4)OC)OCC(C)C)C#N)N C38684160
Cc1ccccc1OCC(=O)Nc2c(c3c(s2)C[C@H](CC3)C(C)(C)C)C(=O)N[C@H]4CCS(=O)(=O)C4 C39836466
c1cc(ccc1/C=C(/C(=O)NCCC2=N[C@@H]3C=CC=CC3=N2)\NC(=O)c4ccc(cc4Cl)Cl)Cl C39949638
C[C@@H]1Cc2ccccc2N1S(=O)(=O)c3ccc(cc3)NC(=S)Nc4cc(ccc4F)C(F)(F)F C39974721
CCOc1cc(ccc1OCC=C)[C@H]2c3c(n[nH]c3C(=O)N2Cc4ccccc4)c5cc(cc(c5O)C)C C39912323
Cc1cc(c(c(c1)c2c3c([nH]n2)C(=O)N([C@H]3c4ccc(c(c4)OC)OCC=C)Cc5ccc(cc5)F)O)C C39912534
CCOc1ccc(cc1OC)[C@@H]2c3c(n[nH]c3C(=O)N2Cc4ccc(cc4)F)c5cc(c(cc5O)C)Cl C39914822
Cc1cc(c(c(c1)O)c2c3c([nH]n2)C(=O)N([C@@H]3c4cccc(c4)OCc5ccccc5)C[C@H]6CCCO6)C C40551035
COc1ccc(cc1OC)[C@@H]2C[C@H](n3c(cc(n3)C(=O)NCC45CC6CC(C4)CC(C6)C5)N2)C(F)(F)F C12371279
COc1ccc(cc1)c2nnc(n2c3ccc(cc3)Cl)SCC(=O)NNC(=C)c4ccc(cc4)F C01825711
[H]/N=C\1/N(C(=O)/C(=C/c2ccccc2OCC(=O)Nc3ccc(cc3)F)/S1)c4ccccc4C(F)(F)F C15054016
Cc1cc(ccc1I)n2c(cc(c2C)/C=N/NC(=O)CC[C@@H](c3ccccc3)O)C C58887456
C/C(=N\NC(=O)CSCc1ccc(cc1)[N+](=O)[O-])/c2ccc3c(c2)[C@@H]4C=CC[C@@H]4[C@@H](N3)c5ccccc5 C58916932
CC(=O)Nc1ccc2c(c1)sc(n2)SCC(=O)Nc3ccccc3SCc4ccccc4Cl C59040954
Cc1ccccc1C(=O)N2CCN(CC2)c3ccc(cc3)NC(=S)NC(=O)/C=C/c4ccc(cc4)Cl C59331760
Cc1ccc(c(c1)NC(=O)CSc2nnc(s2)NC(=O)c3c(onc3c4ccccc4Cl)C)C C08791384
Cc1ccc(o1)[C@@H]2C(C(=NC(=C2C(=O)Nc3ccccc3OC)C)SCC(=O)Nc4ccccc4)C#N C06407790
Cc1ccc(cc1)NC(=O)CSc2c3c(nc(n2)c4ccccc4OC)Oc5c(ncc(c5C3)CO)C C09116182
Cc1cccc(c1)NC(=O)CSC2=NC(=C([C@@H](C2C#N)c3ccco3)C(=O)Nc4ccccc4OC)C C09311076
Cc1c(c(=O)[nH]c(n1)n2c(cc(n2)c3cccs3)NC(=O)[C@@H](C)Oc4ccccc4)Cc5ccccc5 C11855461
Cc1cc(c(cc1Br)Br)OCC(=O)N/N=C(\C)/CC(=O)Nc2ccc(cc2)F C12445178
Cc1cccc(c1)CCN(Cc2cc3cc4c(cc3[nH]c2=O)OCCO4)C(=S)Nc5ccc(cc5)OC C00891497
Cc1ccc(c(c1)N([C@@H](c2ccccc2F)C(=O)NCc3ccco3)C(=O)CNC(=O)c4cccs4)C C12487720
CCOC(=O)c1c2c(sc1NC(=S)NC(=O)COc3ccc(c(c3)C)Br)CCCC2 C12499266
COc1cc2cc(c(=O)[nH]c2cc1OC)CN(Cc3ccc(cc3)F)C(=S)Nc4cccc(c4)Cl C06239428
Cc1cc(cc(c1OCC(=O)NNC(=O)COc2ccc(cc2)C(C)C)Br)Br C13981052
CC[C@H](C(=O)NNC(=O)COc1c(cc(cc1Br)Br)C)Oc2ccccc2C C13995330
CC[C@H](C(=O)NNC(=O)COc1c(cc(cc1Br)Br)C)Oc2ccc(cc2)C C14013900
Cc1cccc(c1O[C@@H](C)C(=O)NNC(=O)COc2c(cc(cc2Br)Br)C)C C14639312
Cc1cccc(c1O[C@H](C)C(=O)NNC(=O)COc2c(cc(cc2Br)Br)C)C C14639314
Cc1cc(ccc1Br)OCC(=O)NNC(=O)[C@H](C)Oc2c(cc(cc2C)Br)C C14643242
C[C@H](C(=O)NNC(=O)[C@@H](C)Oc1ccc(cc1Br)Cl)Oc2ccc(cc2Cl)Cl C14644328
C/C(=N/NC(=O)/C(=C/c1ccc(cc1)[N+](=O)[O-])/NC(=O)c2ccccc2)/c3ccc(s3)Br C15016435
CCOc1ccccc1[C@@H]2C(=C(NC(=C2C(=O)OC)C)SCC(=O)Nc3ccc(c(c3)Cl)C)C#N C20348645
CCC(CC)C(=O)Nc1ccc(cc1)C(=O)Nc2nnc(s2)[C@H]3CC(=O)N(C3)c4ccc(cc4)Cl C20584118
CC(=O)Oc1ccc(cc1OC)[C@@H]2C3=C(C[C@@H](CC3=O)c4cc(ccc4OC)OC)Nc5ccccc5N2 C21223777
CC(=O)Oc1ccc(cc1OC)[C@@H]2C3=C(C[C@H](CC3=O)c4cc(ccc4OC)OC)Nc5ccccc5N2 C21223779
CCCOc1ccc(cc1OC)[C@H]2C3=C(C[C@H](CC3=O)c4cc(ccc4OC)OC)Nc5ccccc5N2 C21251051
CCOc1ccccc1N2CCN(CC2)Cc3ccc(c(=O)[nH]3)C(=O)N[C@H](C)c4cccc5c4cccc5 C23340549
CC(C)[C@H](C(=O)N/N=C\c1ccc(c(c1)[N+](=O)[O-])Br)NC(=O)c2ccc(c(c2)Cl)Cl C30961647
c1ccc(cc1)CCCN(Cc2[nH]c(=O)c3ccc(cc3n2)Cl)CC4=N[C@H]5C=C(C=C[C@@H]5C(=O)N4)Cl C34864645
Cc1ccc(cc1)[C@@H](C(=O)NC(C)(C)C)N(Cc2ccco2)C(=O)C(c3ccccc3)(c4ccccc4)O C36502287
CCCCNC(=O)[C@@H](c1cc2ccccc2c3c1cccc3)N(Cc4ccc(o4)C)C(=O)[C@@H]5CCC(=O)N5 C36601084
Cc1ccc(cc1)[C@@H](C(=O)NCc2ccco2)N(c3ccc(cc3C)C)C(=O)CNC(=O)c4cccs4 C08667035
COc1ccccc1NC(=S)N/N=C/2\c3cc(ccc3N(C2=O)Cc4ccccc4F)Br C03044057
Cc1cc(cc(c1)NC(=O)C(=O)NC[C@@H](c2ccc(cc2)N(C)C)N3CCN(CC3)c4ccc(cc4)F)C C38666259
CCCCCN1c2ccccc2[C@H]([C@H](C1=O)C(=O)Nc3nc(cs3)c4ccc(cc4)Br)O C39021431
CCc1c(sc(n1)NC(=O)CSc2nnc(n2C)[C@H](C)NC(=O)c3ccc(c(c3)Cl)Cl)C C39752436
C[C@@H]1CCc2c(sc(c2C(=O)N[C@H]3CCS(=O)(=O)C3)NC(=O)[C@@H](C)Oc4ccc(cc4)C(C)C)C1 C39836409
C[C@H](C(=O)N/N=C\1/c2cc(ccc2N(C1=O)CCOc3ccc(cc3)Cl)Cl)Oc4ccc(cc4)O C39987438
CCOc1cc(ccc1O)/C=N/Nc2nc-3c(c(=O)n2c4ccc(cc4)OC)C(Cc5c3cccc5)(C)C C40033268
c1ccc(cc1)S(=O)(=O)c2ccc(o2)C(=O)Nc3c(c4c(s3)CCCC4)C(=O)NC[C@@H]5CCCO5 C40321279
Cc1ccc(cc1)CN2[C@@H](c3c(n[nH]c3C2=O)c4c(cc(cc4O)C)C)c5cc(c(c(c5)OC)OC)OC C38705106
CCCCOc1ccc(cc1[C@H]2C(=C(Nc3n2ncn3)C)C(=O)Nc4ccccc4OC)Br C40916837
CCc1ccc(cc1)N2C(=O)[C@H]3[C@@H]([NH2+][C@@]([C@@H]3C2=O)(c4ccccc4)C(=O)[O-])c5ccc(c(c5OC)C)OC C43218877
CCc1cccc(c1N2C(=O)[C@H]3[C@@H]([NH2+][C@@]([C@@H]3C2=O)(c4ccccc4)C(=O)[O-])c5ccc(cc5)N(C)C)CC C43221532
COc1ccc(cc1OC)[C@H]2C[C@H](n3c(cc(n3)C(=O)NCC45CC6CC(C4)CC(C6)C5)N2)C(F)(F)F C12371280
CCOC(=O)C1=C(NC(=O)N[C@H]1c2cn(nc2c3ccc(c(c3)Br)OC)c4ccccc4)C C13581782
CCOc1cc(ccc1O)/C=C\2/C(=NC(=O)S2)N3[C@@H](CC(=N3)c4ccc(cc4)OC)c5ccccc5O C54201278
COc1cc(cc(c1OC)OC)NC(=O)c2cc3n(n2)[C@H](C[C@@H](N3)c4ccc(cc4)Cl)C(F)(F)F C00999442
COc1cc(cc(c1OC)OC)NC(=O)c2cc3n(n2)[C@H](C[C@H](N3)c4ccc(cc4)Cl)C(F)(F)F C00999441
CCOc1ccc(cc1)[C@H](CCC(=O)N/N=C/c2cc(n(c2C)c3ccc(cc3F)Br)C)O C58894498
CCOC(=O)c1ccc(cc1)NC(=O)C(=O)N/N=C/c2cc(n(c2C)c3ccc(cc3)Br)C C58913666
c1ccc(cc1)[C@@H](C(=O)N/N=C/c2ccc(c(c2)I)OCc3ccccc3C#N)O C59152889
COc1cc(cc(c1OC)OC)C(=O)Nc2ccccc2C(=O)N/N=C/c3cccc(c3)Br C59922569
CCCCCN(c1c(n(c(=O)[nH]c1=O)CCCC)N)C(=O)C[NH+](Cc2ccccc2)Cc3ccco3 C09112218
Cc1c(sc2c1c(nc(n2)C[NH+]3CCC(CC3)C)N[C@H](CO)[C@@H](c4ccc(cc4)[N+](=O)[O-])O)C C09647496
CC[NH+](CC)CCC[C@@H](C)NC(=O)C(=O)Nc1c2ccccc2oc1C(=O)Nc3ccccc3C C09705841
c1cc(ccc1n2c(nnc2SCC(=O)Nc3c(ccs3)C(=O)N)C[NH+]4CCCCC4)F C09881092
C[C@@H](c1cccs1)NC(=O)c2ccc([nH]c2=O)C[NH+]3CCC(CC3)C(c4ccccc4)(c5ccccc5)O C12245709
COc1cccc(c1OC)[C@H](C[NH2+]C[C@H](CO[C@@H]2CCCc3c2cccc3)O)c4c[nH]c5c4cccc5 C12540130
CNC(=O)c1cc(ccn1)Oc2ccc3c(c2)nc(o3)Nc4ccc(c(c4)OCC5CC[NH2+]CC5)Cl C14965307
COc1ccc(cc1NC(=O)c2c3c(sc2NC(=O)C[NH2+]Cc4ccco4)CCCC3)Cl C15946861
CCC[NH+](CCC)Cc1c(nnn1c2c(non2)N)C(=O)N/N=C/c3ccc(cc3)N(CC)CC C20037857
CCOC(=O)C1=C(NC(=O)N[C@@H]1c2ccco2)C[NH+](C)CC(=O)Nc3ccccc3Br C23038628
C[C@@H](C(=O)Nc1ccc2c(c1)[nH]c(=O)[nH]2)Sc3nnc(n3Cc4ccccc4)C[NH+]5CCCC5 C24083753
c1cc(cc(c1)[N+](=O)[O-])/C=N/Nc2nc(cs2)CSC(=[NH2+])NN=Cc3cccc(c3)[N+](=O)[O-] C08770102
C[NH+](Cc1c(nnn1c2c(non2)N)C(=O)N/N=C/c3ccc(cc3)C(F)(F)F)C4CCCCC4 C02450854
COCCCNC(=O)c1cc(ccc1N2CC[NH+](CC2)Cc3ccccc3)NC(=O)Nc4ccccc4F C35244809
C[C@H]1CCC[C@@H]([C@@H]1C)[NH2+]CC(=O)Nc2ccc(cc2C(=O)Nc3ccc(cc3OC)OC)[N+](=O)[O-] C36075050
C[C@@H]1CCC[C@@H]([C@@H]1C)[NH2+]CC(=O)Nc2ccc(cc2C(=O)Nc3cc(cc(c3)OC)OC)[N+](=O)[O-] C36075056
C[C@H](CCC(=C)C)Nc1cc2c([nH+]c1)N([C@@H]([C@@H]2NC(=O)CCOC)C(=O)OC)CCc3c[nH]c4c3cccc4 C39337648
C[C@@H](CC(C)C)Nc1cc2c([nH+]c1)N([C@@H]([C@@H]2NC(=O)C)C(=O)OC)CCc3c[nH]c4c3cccc4 C39352617
CC(C)S(=O)(=O)NC[C@@H](c1ccc(cc1)c2ccccc2)N3CC[NH2+][C@@H](C3)c4ccccc4O C39533664
CC(C)S(=O)(=O)NC[C@H](c1ccc(cc1)c2ccccc2)N3CC[NH2+][C@@H](C3)c4ccccc4O C39533665
CC(C)S(=O)(=O)NC[C@H](c1ccc(cc1)c2ccccc2O)N3CC[NH2+][C@@H](C3)Cc4ccccc4 C39533956
CSNC[C@@H](c1ccc(cc1)c2ccccc2O)N3CC[NH2+][C@@H](C3)S(=O)(=O)Oc4ccccc4 C39534191
CCO[C@@H]1C[NH+](CCN1)[C@@H](CNc2ccccc2O)c3ccc(cc3)S(=O)(=O)Oc4ccccc4 C39534379
C[C@H](CCCC(C)(C)O)NC(=O)[C@H]1CN(CC12CC[NH2+]CC2)C(=O)c3cccnc3Sc4ccccc4 C39631846
Cc1cc(no1)c2c(c(no2)C)C(=O)N3C[C@H](C4(C3)CC[NH2+]CC4)C(=O)N[C@H](C)CCCC(C)(C)O C39631880
COc1ccc(cc1)N2[C@@H](NN[C@@H]2SCC(=O)N/N=C/C3=c4ccccc4=[NH+]C3)c5ccccc5 C39926565
CCCCOc1ccc(cc1)Nc2c(c(ncn2)N3CC[NH+](CC3)Cc4ccc5c(c4)OCO5)N C40754925
c1cc(ccc1C#N)[C@@H]([C@H](C[NH2+]Cc2ccc3c(c2)OCO3)C(=O)[O-])[NH2+]Cc4ccc5c(c4)OCO5 C43209056
CCCCCCC(=O)N1C[C@@H](C2(C1)CC[NH2+]CC2)C(=O)NCCc3c([nH]c4c3cc(cc4)C#N)C C44714569
c1ccc2c(c1)c(c[nH]2)[C@@H](C[NH2+]C[C@@H](COCc3ccc4c(c3)OCO4)O)c5ccccc5Cl C02664066
c1ccc(c(c1)NCCN/C(=N/CCCOc2cccc(c2)C[NH+]3CCCCC3)/NC#N)[N+](=O)[O-] C13456508
c1cc(ccc1NC(=O)C[NH2+]CCCNc2ccc(cc2[N+](=O)[O-])C(F)(F)F)Br C59447161
CC(C)CN(c1c(n(c(=O)[nH]c1=O)Cc2ccccc2)N)C(=O)COC(=O)CC3=c4ccccc4=[NH+]C3 C63135280
CCN(CC)C(=O)CS[C@@H]1NN[C@@H](O1)[C@H](CC2=c3ccccc3=[NH+]C2)NC(=O)OC(C)(C)C C63411781
CCN(CC)C(=O)CS[C@@H]1NN[C@H](O1)[C@H](CC2=c3ccccc3=[NH+]C2)NC(=O)OC(C)(C)C C63411785
Cc1ccc2=[NH+]CC(=c2c1)CCN3C[C@H](CC3=O)C(=O)N[C@@H]4NN[C@@H](S4)Cc5ccc(cc5)OC C63941171
c1ccc(c(c1)NCC/N=C(/NCCCOc2cccc(c2)C[NH+]3CCCCC3)\NC#N)[N+](=O)[O-] C13456508
c1ccc2=[NH+]CC(=c2c1)CCNC(=O)/C=C\3/CS[C@@H](N3)SCC(=O)Nc4ccc(cc4)Cl C64652821
Cc1cc(c2ccc(cc2[nH+]1)N)NCCCC[NH2+]CCCNc3cc([nH+]c4c3ccc(c4)N)C C01563933
c1c(c(=O)[nH]c(=O)n1C(=O)NCCCCCCNC(=O)N[C@H]2[C@H]([C@@H]([C@@H](O[C@@H]2O)CO)O)O)F C05888707
COc1cc(ccc1OCC(=O)N)/C=N/Nc2nc3c(ncnc3n2[C@H]4[C@H]([C@@H]([C@H](O4)CO)O)O)N C10004222
CC(C)(CO)[C@H](C(=O)NCCC(=O)NCCSSCCNC(=O)CCNC(=O)[C@@H](C(C)(C)CO)O)O C03874604
c1cc(ccc1C(=O)OC[C@H]2[C@H]([C@@H]([C@@H]([C@@H](O2)O[C@]3([C@H]([C@@H]([C@@H](O3)CO)O)O)CO)O)O)O)[N+](=O)[O-] C12652834
c1cc(ccc1CCC(=O)NCCSc2nc(c3c(n2)n(cn3)[C@@H]4[C@H]([C@@H]([C@@H](O4)CO)O)O)N)O C05733414
CC(C)(C)c1cc(cc(c1O)C(C)(C)C)CCC(=O)OC[C@@H]([C@@H]([C@@H]([C@@H](C[NH2+]C)O)O)O)O C13757279
c1ccc(c(c1)C(=O)N/N=C/[C@@H]([C@@H]([C@H]([C@@H](CO)O)O[C@H]2[C@H]([C@@H]([C@@H]([C@@H](O2)CO)O)O)O)O)O)Cl C15775365
c1cc(ccc1c2nc3cc(ccc3o2)NC(=O)C[NH2+]CCCO)NC(=O)C[NH2+]CCCO C20075984
CC(=O)N[C@@H]1[C@H]([C@H]([C@H](O[C@@H]1OC(=O)c2ccccc2)CO)O[C@H]3[C@H]([C@@H]([C@@H](O3)[C@H](CO)O)O)O)O C22050020
c1cc(c(cc1CCCC[C@H](CCc2ccc(c(c2)O)O)O[C@H]3[C@@H]([C@H]([C@@H](CO3)O)O)O)O)O C31155572
CC(=O)N[C@@H]1[C@H]([C@@H]([C@@H](O[C@@H]1OC(=O)c2ccccc2)CO)O[C@@H]3[C@@H]([C@@H]([C@@H](O3)[C@@H](CO)O)O)O)O C35203037
CC(C)CC(=O)O[C@@H]1[C@@H]2[C@@H](C[C@@H]([C@@]2(CO)O)O)C(=CO1)CO[C@H]3[C@@H]([C@H]([C@@H]([C@H](O3)CO)O)O)O C35455779
c1cc(ccc1C(=O)OC[C@@H]2[C@H]([C@H]([C@@H]([C@@H](O2)O[C@]3([C@@H]([C@@H]([C@@H](O3)CO)O)O)CO)O)O)O)[N+](=O)[O-] C36367367
C1[C@@H]([C@@H](CS1(=O)=O)NC(=O)NCCCCCCNC(=O)N[C@H]2CS(=O)(=O)C[C@H]2N)[NH3+] C37530472
CC(C)(C)c1cc(cc(c1O)C(C)(C)C)CCC(=O)OC[C@@H]([C@H]([C@@H]([C@@H](C[NH2+]C)O)O)O)O C33738406
c1nc(c2c(n1)n(cn2)[C@H]3[C@@H]([C@H]4[C@H](O3)CO[P@](=S)(O4)O)OC(=O)NCCCCCC[NH3+])N C38580943
c1cn(c[nH+]1)CCCNc2nc(c(c(n2)Nc3c(c4c(s3)CCCC4)C(=O)N)[N+](=O)[O-])N C41026391
c1nc2c(=O)[nH]c(nc2n1[C@H]3[C@@H]([C@H]4[C@H](O3)CO[P@](=O)(O4)[O-])OC(=O)NCCCCCC[NH3+])N C42854033
C1CCC(CC1)CCCO[C@@H]2[C@H]([C@@H]([C@@H]([C@@H](O2)CO)O[C@@H]3[C@@H]([C@@H]([C@@H]([C@@H](O3)CO)O)O)O)O)O C43193621
CC(C)CC(CC(C)C)O[C@H]1[C@@H]([C@H]([C@H]([C@H](O1)CO)O[C@H]2[C@@H]([C@H]([C@H]([C@H](O2)CO)O)O)O)O)O C44168305
C/C=C/C=C/C=C\C(=O)N[C@H]([C@@H](C)[NH3+])C(=O)O[C@@H](c1c[nH]c2c1ccc(c2)Cl)[C@@H]3C(=O)NCC(=O)N3 C44606396
COc1cccc(c1O)/C=N/NC(=O)c2c(n(nn2)c3c(non3)N)CNc4ccccc4C(=O)N C02447316
CC(C)(C[C@H]1CCC[NH2+]1)[C@H]2c3cc(ccc3NC2=O)c4cc(cnc4)OC[C@H](CC5=c6ccccc6=[NH+]C5)[NH3+] C52634389
CCc1c(c(nc([nH+]1)N)N)c2ccc(cc2)OCCCCNC(=O)CCCC[C@@H]3[C@H]4[C@@H](CS3)NC(=O)N4 C35653066
CCC[NH+](CCC)C[C@@H]1[C@H](NNN1c2c(non2)N)C(=O)N/N=C/C3=c4ccccc4=[NH+]C3 C63426949
CCC(=O)Nc1[nH]c(=O)c2c(n1)n(cn2)[C@@H]3[C@H]([C@@H]([C@@H](O3)COC(=O)CC)OC(=O)CC)OC(=O)CC C05723168
CCCCNc1nc(c(c(=O)n1C)N=O)N[C@@H]2[C@H]([C@@H]([C@@H](CO2)OC(=O)C)OC(=O)C)OC(=O)C C05940389
CCOC(=O)Nc1nnc(s1)CCOCCOCCc2nnc(s2)NC(=O)OCC C06547517
CCCOC(=O)CCC(=O)NC(=S)N1CCNC(=O)[C@H]1CC(=O)O[C@H](C)CC C09783615
CCNC(=O)[C@H]([C@@H]([C@@H]([C@@H](C(=O)NCC)OC(=O)C)OC(=O)C)OC(=O)C)OC(=O)C C10038310
CC(C)CCOC(=O)C[C@H]1C(=O)NCCN1C(=O)N2CCNC(=O)[C@@H]2CC(=O)OCCC(C)C C10278058
Cc1cc(no1)NC(=O)CSCC(=O)OCC(=O)c2c(c(c([nH]2)C)C(=O)OC)C C11643487
CC(=O)OC[C@H]([C@@H]([C@@H]([C@H]([C@H]1[NH2+][C@H](C(S1)(C)C)C(=O)[O-])OC(=O)C)OC(=O)C)OC(=O)C)OC(=O)C C12367718
CC(=O)O[C@H]1[C@@H]([C@@H](O[C@@H]1[C@@H](C(=O)OC)OC(=O)C)n2cnc3c2ncnc3N)OC(=O)C C04822893
CCCOC(=O)CCC(=O)NC(=S)N1CCNC(=O)[C@@H]1CC(=O)OCCC(C)C C14775075
CC(=O)OC[C@@H]([C@H]([C@H](/C=N/Nc1c(=O)[nH]c2ccccc2n1)OC(=O)C)OC(=O)C)OC(=O)C C15774989
CC(C)OC(=O)C[C@@H](c1ccccc1[N+](=O)[O-])NC(=O)CCNC(=O)c2ccco2 C16144760
COC(=O)CC/C(=N/NC(NN=C(CCC(=O)OC)C(=O)OC)SC)/C(=O)OC C16189745
CCOC(=O)c1c(c(oc1NC(=O)COC(=O)c2c(nsc2NC)C)C)C(=O)C C16554153
c1ccn2c(c1)nc(c(c2=O)/C=C\3/C(=O)N(C(=S)S3)CCCCCC(=O)[O-])NCCOCCO C16713540
CCOc1cc(ccc1O)[C@@H]2C(=C(C(=O)N2CCOCCO)[O-])C(=O)c3ccco3 C19923465
C(CS(=O)(=O)[O-])NC(=O)C(C(C(C(=O)NCCS(=O)(=O)[O-])(F)F)(F)F)(F)F C03091213
CO[S@](=O)(=S)CCNC(=O)CN(CC[NH+](CC(=O)[O-])CC(=O)[O-])CC(=O)[O-] C22062119
CCOC(=O)C(CN1CCN(CC1)CC(C(=O)OCC)(C(=O)OCC)NC=O)(C(=O)OCC)NC=O C22580335
CCOC(=O)[C@H]([C@H](C(=O)OCC)SCCO)n1cnc2c1nc(nc2[O-])NC(=O)C C05541440
COP(=O)(C1(CCOCC1)NCCNC2(CCOCC2)P(=O)(OC)OC)OC C36359446
CCOC(=O)C(CCCCC(C(=O)OCC)(C(=O)OCC)NC(=O)C)(C(=O)OCC)NC(=O)C C05158965
CCOC(=O)[C@@H](C(=O)C)C(=O)NC[C@]1(C[C@@H](CC(C1)(C)C)NC(=O)[C@@H](C(=O)C)C(=O)OCC)C C38645524
CC(=O)N[C@H]1[C@@H]([C@@H]([C@@H](O[C@@H]1OC(=O)CNC(=O)c2ccccc2)COC(=O)C)OC(=O)C)OC(=O)C C39842071
CC(=O)N[C@H]1[C@H]([C@@H]([C@@H](O[C@@H]1OC(=O)CNC(=O)c2ccccc2)COC(=O)C)OC(=O)C)OC(=O)C C39842073
CN(C)S(=O)(=O)c1ccc(cc1)C(=O)C2=C(C(=O)N([C@@H]2c3cccc(c3)O)CCOCCO)[O-] C40110472
C1CS(=O)(=O)C[C@@H]1CNC(=S)OCCOCCOC(=S)NC[C@H]2CCS(=O)(=O)C2 C40168560
c1cc(ccc1CC(=O)NNc2c(c(ncn2)N(CCC#N)CCC#N)[N+](=O)[O-])[N+](=O)[O-] C40618160
CCCOCCN1C(=O)[C@H]2[C@@H]([NH2+][C@@]([C@@H]2C1=O)(CC(=O)[O-])C(=O)[O-])c3ccccc3OC C43218394
CCCOCCN1C(=O)[C@H]2[C@H]([NH2+][C@@]([C@@H]2C1=O)(CC(=O)[O-])C(=O)[O-])c3ccccc3OC C43218395
CCCOc1ccc(cc1)[C@H]2[C@H]3[C@@H](C(=O)N(C3=O)C/C=C\c4ccccc4)[C@@]([NH2+]2)(CC(=O)[O-])C(=O)[O-] C43218439
CCCC/C=C/CCN1C(=O)[C@H]2[C@H]([NH2+][C@@]([C@@H]2C1=O)(CC(=O)[O-])C(=O)[O-])c3nccs3 C43218465
CCCCN1C(=O)[C@H]2[C@@H]([NH2+][C@@]([C@@H]2C1=O)(CC(=O)[O-])C(=O)[O-])c3ccc(cc3)OCCC C33918423
CCCCN1C(=O)[C@H]2[C@H]([NH2+][C@@]([C@@H]2C1=O)(CC(=O)[O-])C(=O)[O-])c3ccc(cc3)OCCC C33918424
CS(=O)(=O)SCCN(CCSS(=O)(=O)C)C(=O)CCCC[C@H]1[C@H]2[C@@H](CS1)NC(=O)N2 C44699331
CCOC(=O)c1c(c(sc1NC(=O)CSc2nc(c(nn2)CCC(=O)[O-])[O-])C(=O)NC)C C13092886
CCCCCCN1C(=O)/C(=C/N[C@H](CCS(=O)(=O)C)C(=O)[O-])/C(=O)NC1=S C20463109
CC[C@@H](c1nnnn1CC(=O)OCC)N(CCCO)Cc2cc3cc(ccc3[nH]c2=O)C C13496004
CC[C@H](c1nnnn1CCOC)N(CCCO)Cc2cc3cc(cc(c3[nH]c2=O)C)C C57674950
COc1c(ccc(c1)/C=N/Nc2nnn[n-]2)OCOc3c(cc(cc3)/C=N/Nc4nnn[n-]4)OC C16196246
C[C@H](C(=O)N[C@H](CC(=O)OC(C)C)c1ccccc1[N+](=O)[O-])NC(=O)c2ccoc2 C48344498
C[C@@H](C(=O)N[C@H](CC(=O)OC(C)C)c1ccccc1[N+](=O)[O-])NC(=O)c2ccoc2 C48344502
CCC[C@H](C(=O)NCCNC(=O)[C@H](CCC)n1c(=O)ccc(n1)[O-])n2c(=O)ccc(n2)[O-] C15774248
CCOC(=O)[C@H]1[C@@H](SC(=C1CSc2nnc(o2)C3=NC=CC3)C(=O)OCC)N C64138927
CCOC(=O)[C@H]1[C@H](SC(=C1CSc2nnc(o2)C3=NC=CC3)C(=O)OCC)N C64138933
CC(=O)OC[C@H]1[C@H]([C@@H]([C@@H]([C@@H](O1)OC(CO)CO)OC(=O)C)OC(=O)C)OC(=O)C C65742777
C[C@H](Cn1cnc2c1ncnc2N)OC[P@@](=O)(OCOC(=O)OC)OCOC(=O)OC(C)C C65747871
CC(=O)OC[C@H]1[C@@H]([C@@H]([C@@H]([C@@H](O1)O[C@@H](c2ccccc2)C(=O)N)OC(=O)C)OC(=O)C)OC(=O)C C65748786
CC(=O)OC[C@H]1[C@H]([C@@H]([C@@H]([C@@H](O1)O[C@@H](c2ccccc2)C(=O)N)OC(=O)C)OC(=O)C)OC(=O)C C65748788
CC(C)COC(=O)C[C@H]1C(=O)NCCN1CC(=O)N2CCNC(=O)[C@@H]2CC(=O)OCC(C)C C66229003
CCCCOC(=O)c1ccc(cc1)N2C(=O)C[C@H](C2=O)[NH+]3CCC(CC3)(C(=O)N)[NH+]4CCCCC4 C04177139
Cc1c(c(sc1C(=O)N)NC(=O)CN2C(=O)C3(CCCCC3)NC2=O)C(=O)OCCOC C02643432
c1cnc(nc1)N2CC[NH+](CC2)C[C@H]3C[NH+]4CC[C@H]3C[C@@H]4CNC(=S)Nc5ccc(cc5)n6cccn6 C08635695
CC1(C(=O)N(C(=O)N1)C[C@H](COc2ccc(cc2)OC[C@@H](CN3C(=O)C(NC3=O)(C)C)O)O)C C08732081
CC(C)Oc1ccc(cc1)C(=O)C2=C(C(=O)N([C@@H]2c3ccc(cc3)[N+](=O)[O-])CC[NH+]4CC[NH2+]CC4)O C08779157
CCOc1ccc(c(c1)NC(=O)c2c(n(nn2)CC(=O)Nc3c(cc(cc3C)C)C)N)OCC C09678021
Cc1ccc(cc1C)NC(=O)CCC(=O)NNC(=S)NC(=O)COc2ccc(cc2)[N+](=O)[O-] C12572588
Cc1cc[nH+]c(c1)NCCCC(=O)NCC(=O)N[C@H](CC(=O)[O-])c2cccc(c2)OC(F)(F)F C13472617
c1ccc(cc1)c2cc([nH]n2)C(=O)NNC(=O)CCNS(=O)(=O)c3ccc(cc3)OC(F)(F)F C17519539
CCCCNC(=O)NC(=O)CSc1nnc(s1)SCC(=O)NC(=O)NCCCC C18519576
CCCCn1c(c(c(=O)[nH]c1=O)N(C2CCCC2)C(=O)CSc3nnc(s3)NC4CC4)N C19241298
Cc1cc(nc2c1cc(cc2)NC(=O)CCC(=O)NCCCN3CC[NH+](CC3)C)N4CC[NH+](CC4)C C20136254
c1cnc(nc1)N2CC[NH+](CC2)C[C@H]3C[NH+]4CC[C@H]3C[C@@H]4CNC(=S)NCCN5CCOCC5 C20503918
c1ccc(cc1)CSc2nnc(s2)NC(=O)CSc3nnc(n3N)N/N=C/c4ccco4 C20527796
CCOC(=O)C1=C(N(c2ccccc2[C@@]13C(=C(OC3=O)CC(=O)OC)C(=O)OC)CC(=O)N)N C20609269
Cc1ccccc1NC(=O)CSc2nnc(n2N)N/N=C/c3cc(c(c(c3)OC)OC)OC C20827113
c1cc(cc(c1)O)/C=N/Nc2[nH]nc(n2)SCCC(=O)Nc3cccc(c3)N4CCCC4=O C20906681
Cc1cccc(c1)NC(=O)CCSc2nnc(n2N)N/N=C/c3cc(c(c(c3)OC)OC)OC C20919988
CCOc1ccccc1NC(=O)CCSc2nnc(n2N)N/N=C/c3cc(c(c(c3)OC)OC)OC C20920040
CCOc1ccccc1NC(=O)CCSc2nnc(n2N)N/N=C/c3cnn(c3)C(C)C C20921281
CC(C)n1cc(cn1)/C=N/Nc2nnc(n2N)SCCC(=O)Nc3ccc(cc3)C(F)(F)F C20921705
CCOc1ccc(cc1)/C=N/Nc2[nH]nc(n2)SCC(=O)NNC(=O)c3ccc(cc3)F C20923365
COc1ccccc1/C=N/Nc2[nH]nc(n2)SCC(=O)NNC(=O)c3ccc(cc3)Cl C20923530
C/C(=N\Nc1[nH]nc(n1)SCC(=O)NNC(=O)c2ccc(cc2)F)/c3ccc(cc3)OC C20923681
c1ccc2c(c1)c(c[nH]2)/C=N/Nc3[nH]nc(n3)SCCC(=O)Nc4cccc(c4)N5CCCC5=O C21076793
CCCCCN(c1c(n(c(=O)[nH]c1=O)CCCC)N)C(=O)CSc2n[nH]c(=O)n2CCC C21126082
COc1ccc(cc1OC)[C@@H]2C[C@H](N3C(=[NH+]2)C=C(N3)C(=O)NCCCn4cc[nH+]c4)C(F)(F)F C12846090
CCOC(=O)C1=C(NC(=O)N[C@H]1c2ccccc2)CSc3nnc(s3)SCC(=O)N C36627289
CC(C)[C@H](COC(=O)C[C@@H](C(=O)[O-])[NH2+][C@@H](C(C)C)C(=O)NC(C)(C)C)C(=O)NC(C)(C)C C38807045
C1[C@@H]2[C@H]([C@@H](S1)CCCCC(=O)NCCOCCOCCNC(=O)CCN3C(=O)C=CC3=O)NC(=O)N2 C38841689
CCOc1ccc(cc1)N2[C@@H](NN=C2SCC(=O)NC3CCCC3)Cc4cc(=O)[nH]c(=O)[nH]4 C39362555
CCOc1ccc(cc1)N2[C@H](NN=C2SCC(=O)NC3CCCC3)Cc4cc(=O)[nH]c(=O)[nH]4 C39362557
CC[NH+](CC)CCNC(=O)[C@H]1CN(CC12CC[NH2+]CC2)C(=O)COc3cccc4c3oc(=O)cc4C C39627061
COc1cc(cc(c1OC)OC)C(=O)N2C[C@@H](C3(C2)CC[NH2+]CC3)C(=O)NCCCn4cc[nH+]c4 C39630087
Cc1cc(=O)oc2c1cccc2OCC(=O)N3C[C@H](C4(C3)CC[NH2+]CC4)C(=O)NCC[NH+](C(C)C)C(C)C C39634864
Cc1c(cccc1OC(=O)C)C(=O)N2C[C@@H](C3(C2)CC[NH2+]CC3)C(=O)NC[C@H](c4ccc(cc4)OC)[NH+](C)C C39663841
Cc1c(cccc1OC(=O)C)C(=O)N2C[C@H](C3(C2)CC[NH2+]CC3)C(=O)NC[C@H](c4ccc(cc4)OC)[NH+](C)C C39663842
CC(C)Nc1ccc[nH+]c1N2CCN(CC2)C(=O)c3ccc(cn3)C(=O)NCCCn4cc[nH+]c4 C40457151
CCOc1cc(cc(c1OCC)OCC)C(=O)Nc2c(c3c(s2)CCC3)C(=O)NC(=O)N C44452668
CCOC(=O)C1=C(NC(=O)N[C@H]1c2ccco2)COC(=O)c3cc(c(c(c3)S(=O)(=O)N)C)C C45446835
CCSc1nnc(s1)NC(=O)CSc2nc([nH]n2)N/N=C/c3cc(ccc3O)OC C58998032
CCOC(=O)CC1=C([C@@]2(c3ccccc3N(C2=O)CC(=O)N)C(=C(O1)N)C(=O)OC)C(=O)OCC C59293243
c1cc(ccc1NC(=O)CSc2nnc(s2)NC(=O)CSc3nnc(s3)N)[N+](=O)[O-] C59435170
C=CCn1cc(cn1)/C=N/Nc2nnc(n2N)SCC(=O)Nc3cc(cc(c3)Cl)Cl C59830160
CCN(CC)c1ccc(cc1)/C=N/Nc2[nH]nc(n2)S[C@@H](C)C(=O)NNC(=O)C3CCC3 C59878875
CCN(CC)c1ccc(cc1)/C=N/Nc2[nH]nc(n2)S[C@H](C)C(=O)NNC(=O)C3CCC3 C59878877
CC(=O)N[C@@H]1c2cc(c[nH+]c2N([C@@H]1C(=O)OC)CCC3=c4ccccc4=[NH+]C3)NCc5ccoc5 C63985909
CC(=O)N[C@@H]1c2cc(c[nH+]c2N([C@@H]1C(=O)OC)CCC3=c4ccccc4=[NH+]C3)NCc5nccs5 C63985931
CCOP(=O)([C@@]1([C@H](CC=[N+]1[O-])COC(=O)NCCCNC(=O)CCCC[C@H]2[C@@H]3[C@@H](CS2)NC(=O)N3)C)OCC C64857830
C1CCN(CC1)c2c3c(c(nc(n3)NCCO)N4CCCCC4)nc(n2)N(CCO)CCO C65739899
COc1ccc(cc1OC)/C=C/c2cc(cc(c2)O[C@@H]3[C@H]([C@@H]([C@@H]([C@@H](O3)CO)O)O)O)OC C05811546
c1ccc(cc1)NC(=O)C(=O)NCc2ccc(o2)/C=N\NC(=O)C(=O)Nc3ccccc3Br C04470030
Cn1cnnc1SCc2c(nnn2c3c(non3)N)C(=O)N/N=C/c4ccc(c(c4)OC)O C09350316
COc1ccccc1Nc2nnc(s2)SCC(=O)c3c(n(c(=O)[nH]c3=O)C4CC4)N C09712740
CCCCn1c(c(c(=O)[nH]c1=O)N(Cc2ccco2)C(=O)Cc3c4ccccc4c(=O)[nH]n3)N C09822867
Cc1cc(no1)NC(=O)[C@H](C)SCC(=O)NNC(=O)c2c(cn(n2)c3ccccc3)O C10158684
c1cc(oc1)CNC(=O)NC(=O)COC(=O)CCNC(=O)NC23CC4CC(C2)CC(C4)C3 C11440406
CCCCn1c(c(c(=O)[nH]c1=O)N(C2CCCC2)C(=O)CSc3[nH]c(nn3)C4CC4)N C11571573
Cc1ccc(cc1)OCCN2c3ccc(cc3/C(=N\O[C@@H]4[C@H]([C@H]([C@H]([C@H](O4)CO)O)O)NC(=O)C)/C2=O)C C12636393
CCCCn1c(c(c(=O)[nH]c1=O)N(C)C(=O)Cc2csc(n2)NC(=O)c3cccs3)N C14158053
CCOc1ccc(cc1)S(=O)(=O)N(Cc2ccccc2Cl)Cc3nc(nc(n3)N)N C15553710
c1cc(ccc1CN2C(=O)CNC2=O)C(=O)OCC(=O)Nc3c(c4c(s3)CCC4)C(=O)N C18591661
CC1=C([C@@H](C(=C(N1)SCC(=O)N)C#N)c2ccco2)C(=O)Nc3ccccc3C(=O)OC C08913870
Cc1c(c(n(n1)C(C)C)C)/C=N/Nc2nnc(n2N)SCC(=O)Nc3ccc(cc3)F C20805453
COC(=O)c1ccc(cc1)/C=N/Nc2nnc(n2N)SCCC(=O)NCc3ccco3 C20914203
CCOC(=O)c1c2c(sc1NC(=O)CSc3nnc(n3N)N/N=C/c4cnn(c4)C(C)C)CCC2 C20920841
C/C(=N\Nc1[nH]nc(n1)SCC(=O)NNC(=O)c2ccc(cc2)Cl)/c3ccncc3 C20923638
C/C(=N\Nc1[nH]nc(n1)SCC(=O)NNC(=O)c2ccc(cc2)Cl)/c3ccccn3 C20923650
c1ccc(c(c1)/C=N/Nc2[nH]nc(n2)SCC(=O)Nc3cccc(c3)N4CCCC4=O)O C21075405
CCCCn1c(c(c(=O)[nH]c1=O)N(CC)CC(=O)Nc2cc3c(cc2Cl)OCCO3)N C24956321
CC(C)[C@H](C(=O)NCCCc1c(c(n(n1)c2ccc(cc2)F)N)C#N)NC(=O)c3ccco3 C25160968
CC(=O)N[C@H]1[C@H]([C@@H]([C@@H](O[C@H]1O[C@H]2C(=C(C(=O)O2)[C@H](c3ccccc3)O)c4ccccc4)COC)O)O C31159513
C[C@H](c1ccc(cc1)Cl)N(Cc2nc(nc(n2)N(C)C)N)Cc3nc(nc(n3)N(C)C)N C32913490
CCCCN1C(=O)[C@H]2[C@@H]([NH2+][C@@]([C@@H]2C1=O)(Cc3ccc(cc3)O)C(=O)[O-])c4ccc(c(c4)OC)O C33771841
CC(C)[C@H](C(=O)OCC(=O)Nc1c(c2c(s1)CCCC2)C(=O)N)NC(=O)c3ccco3 C39192429
CCOC[C@H]1NN[C@@H](S1)NC(=O)[C@@H]2CC(=O)N(C2)CCc3c[nH]c4c3cc(cc4)OC C39252325
c1ccc(cc1)N2[C@@H](NN=C2SCC(=O)NC[C@@H]3CCCO3)Cc4cc(=O)[nH]c(=O)[nH]4 C39361587
Cc1c(c(=O)[nH]c(n1)SCC(=O)N(CCC(=O)N)c2ccccc2Cl)CCC(=O)O C13451195
Cc1ccc(cc1)C(=O)NNc2c(c(ncn2)NNC(=O)c3cccc(c3)[N+](=O)[O-])[N+](=O)[O-] C40657435
c1ccc(c(c1)C(=O)NNc2c(c(ncn2)NNC(=O)c3ccc(cc3)[N+](=O)[O-])[N+](=O)[O-])F C40658107
COc1ccccc1C(=O)NNc2c(c(ncn2)NNC(=O)COc3ccccc3)[N+](=O)[O-] C40658503
C[C@H](C(=O)NC(=O)NC12CC3CC(C1)CC(C3)C2)Sc4nnc(n4CCC(=O)N)C5CC5 C45842293
c1ccc2c(c1)c(nn(c2=O)CCO)C(=O)OCC(=O)Nc3c(c4c(s3)CCC4)C(=O)N C49604855
Cn1c2c(c(=O)[nH]c1=O)n(c(n2)N/N=C/c3ccccc3O)C[C@H](COc4ccccc4)O C06444807
CC/C(=N\NC(=O)c1c(n(nn1)c2c(non2)N)CSc3nncn3C)/c4ccc(cc4)O C09232759
CCOC(=O)C1=C(NC(=O)N[C@H]1c2ccc(cc2)Cl)COC(=O)CC[C@H]3C(=O)NC(=O)N3 C57531255
C[C@H](C(=O)Nc1c(c2c(s1)CCC2)C(=O)N)OC(=O)CNC(=O)c3ccccc3OC C22648738
COc1ccc(c(c1)/C=N/Nc2[nH]nc(n2)SCC(=O)Nc3ccc4c(c3)OCCO4)O C58997807
COc1cccc(c1O)/C=N/Nc2[nH]nc(n2)SCC(=O)Nc3ccccc3[N+](=O)[O-] C59016794
COc1cccc(c1O)/C=N/Nc2[nH]nc(n2)SCC(=O)Nc3ccc4c(c3)OCCO4 C59016824
COc1cc(c(cc1O)[N+](=O)[O-])/C=N/Nc2[nH]nc(n2)SCC(=O)Nc3nncs3 C59040052
CCOC(=O)C1=C(OC(=C([C@@]12c3ccccc3N(C2=O)CC(=O)N)C(=O)OC(C)C)C)N C59293259
CCOC(=O)C1=C(OC(=C([C@]12c3ccccc3N(C2=O)CC(=O)N)C(=O)OC(C)C)C)N C59293260
c1cc(ccc1/C=N/Nc2nc([nH]n2)SCC(=O)Nc3ccc4c(c3)C(=O)NC4=O)[N+](=O)[O-] C21037473
c1cc(cc(c1)Br)/C=N/Nc2nnc(n2N)SCC(=O)NCc3ccco3 C20292218
C[C@H](C(=O)NNC(=O)C1CCC1)Sc2nc([nH]n2)N/N=C(\C)/c3ccc(cc3)[N+](=O)[O-] C59880027
CCNS(=O)(=O)c1ccc(cc1)NC(=O)CSc2nc([nH]n2)N/N=C/c3cnn(c3)CCOC C59887062
Cc1ccc(c(c1)F)NC(=O)CSc2nc([nH]n2)N/N=C/c3c(nn(c3C)CCO)C C59887764
CCCCN1[C@@H]([C@@H](C(=NC1=O)[O-])N(CC(C)C)C(=O)c2c(c(c([nH]2)C)C(=O)OCC)C)[NH3+] C39779349
CCCCN1[C@H]([C@H](C(=NC1=O)[O-])N(CC(C)C)C(=O)c2c(c(c([nH]2)C)C(=O)OCC)C)[NH3+] C39779352
c1c(cc(nc1Br)Br)C#N C00336793
Cn1cc(cc(c1=O)Br)Br C00174829
CC(C)(C)C(=O)C(Br)Br C00159462
Cc1ccc(s1)/C=C/2\C(=O)N(C(=S)S2)C C01140323
C1CC(=O)[C@H]2[C@@H]1C3[C@@H]4CCC(=O)[C@@H]4CC3C2 C05189827
Cc1ccc2c(c1)[S@@](=O)[C@H](CO2)C(F)(F)F C05417990
Cn1c(cnc1SC)I C01580444
COC(=O)/C=C/I C05996750
COC1=C(C(C(C1(F)F)(F)F)(F)F)Cl C02568258
Cc1ccc2cc3c(ccc(n3)C)cc2n1 C03844768
C1[C@@H]2[C@H]3CC(=O)[C@@H]2[C@@H]4[C@@H]1[C@@H]3C=C4Br C04336488
c1c(cnc(n1)Br)Br C08698478
c1cc2c(cc1F)-c3c(cno3)CS2 C02548764
Cc1nc(cs1)C#Cc2ccc(nc2)F C13680966
c12c(sc(=O)s1)sc(=O)s2 C01044327
C1C[C@H](OC1)CI C01622487
c1cnc(nc1I)S C04208873
C[C@@]12C[P@@](=O)(C[C@@H]1C2(Cl)Cl)OC C05812676
C(#N)c1c(c(c(c(c1F)Cl)F)C#N)F C16158187
C1C[C@@H](OC1)/C(=C(/C(F)(F)F)\F)/F C16159759
C[C@@H](C(=O)Br)Br C04521288
C1Cc2c(nc(nc2Cl)C(F)(F)F)C1 C26440982
Cc1ccc(s1)c2csc(n2)C3CC3 C32808930
C/[N+](=C/c1cccc(c1)I)/[O-] C35482848
c1c(cc(c2c1C(=O)CO2)Br)F C35652510
C[C@H]1CSc2c(cc(cc2F)F)C1=O C35757086
C1Cc2c(sc(n2)Br)C(=O)C1 C38534534
CC1=CC=C[C@@H]2C1=NC=C2C(=O)CCl C38595089
CCO[C@@H]1CC[C@@]([C@@H](O1)Cl)(C)Cl C39099984
CN1C=CC(=CCC1=S)c2ccccc2 C39124862
c1ccn(c(=S)c1)C(Cl)(Cl)Cl C39125038
CC1([C@@]2(CCC(=S)N2C)SC1(C)C)C C39125049
Cc1c(cn(n1)C)I C39218362
CS[C@H]1CC[C@@]2(C1)C[C@@H](CN2SC)SC C39504411
CO[C@H]1C[C@]2(CC[C@@H](C2)Br)N(C1)F C39505429
C1C[C@]2(C[C@H]1F)C[C@@H](CN2F)Br C39505665
CO[C@H]1C[C@@]2(CC[C@@H](C2)Br)N(C1)Cl C39505999
C1C[C@]2(C[C@@H]1Cl)C[C@@H](CN2Cl)F C39506151
CS[C@H]1CC[C@]2(C1)[C@@H](CCCN2F)SC C39511517
c1cc2ncc(n2cc1F)Br C40566558
Cc1cc2c(cc1C)[S@](=O)C[C@H](C2=O)C C40973085
Cc1cc2c(cc1C)[S@](=O)[C@@H](CC2=O)C C40973089
Cc1cc2c(n1CC(C)C)CCCC2=O C41705105
C1[C@H]2C=C[C@@H](C1=O)c3c2c(c(c(c3F)F)F)F C43465264
C1C[C@@H]2C3=C(CCC3=O)C[C@]24[C@H]1CC=C4 C43762625
c1ccc2c(c1)CC[C@]34[C@]2(CC=CC3)C[S@@](=O)C4 C45027957
Cc1ccnc(c1c2ccncc2)Cl C47212598
CC(=O)O[C@H]1CSC[C@H]1Br C59383610
c1c(cncn1)[C@@H]2CCCC[C@H]2Br C60712850
C[C@@H]1C(=C2C(=NC=NC2=S)S1)c3ccccc3 C39732516
CC[NH+]1CCc2c(sc(c2C(=O)N)NC(=S)NC(=O)c3cccnc3)C1 C02316391
CC(C)[NH+]1CCN(CC1)c2nc3c(=O)[nH]c(nc3n2[C@H]4[C@@H]([C@@H]([C@@H](O4)CO)O)O)N C02024313
CCC[C@H]1C[C@@H]([NH+](C1)C)C(=O)N[C@@H]([C@@H]2[C@@H]([C@@H]([C@H]([C@H](O2)SC)O)O)O)[C@@H](C)O C05469936
CC(C)[NH+]1CCN(CC1)c2nc3c(=O)[nH]c(nc3n2[C@H]4[C@@H]([C@@H]([C@H](O4)CO)O)O)N C12655829
c1cc(ccc1N2C(=O)[C@H](C(=NC2=O)O)/C=[NH+]/[C@@H]3[C@H]([C@@H]([C@@H](O[C@@H]3O)CO)O)O)F C13298003
CC(C)[NH+]1CCN(CC1)c2nc3c(=O)[nH]c(nc3n2[C@@H]4[C@H]([C@@H]([C@@H](O4)CO)O)O)N C04256218
c1ccc2c(c1)[C@]3([C@H]4[C@@H]([C@@H]([NH2+]3)CC(=O)N)C(=O)N(C4=O)C[C@@H]5CCCO5)C(=O)N2 C08996043
Cc1ccc(cc1)NC(=[NH2+])Nc2[nH]c(cc(=O)n2)CSc3nnc(s3)C C20503067
C1[C@H]2[C@@H]([C@@H](S1)CCCCC(=O)NCCNC(=O)[C@H](CS)[NH3+])NC(=O)N2 C22052041
C[C@H](C(=O)Nc1c(c2c(s1)CCC2)C(=O)N)N3CC[NH+](CC3)CC(=O)NCCOC C23367922
C[NH+](C)CCCNc1nc(c(c(n1)Nc2cc(ccc2OC)OC)[N+](=O)[O-])N C09292371
CC(C)[C@@]12C[NH+]3C[C@@](C1=O)(CN(C2)[C@@H]3[C@@H]([C@@H]([C@@H]([C@@H](CO)O)O)O)O)C(C)C C19323200
c1nc(c2c(n1)n(c(n2)NCC[NH3+])[C@H]3[C@@H]([C@H]4[C@H](O3)CO[P@@](=S)(O4)O)O)N C38580920
C1[C@@H]2[C@H]([C@H]([C@@H](O2)n3c4c(c(=O)[nH]c(n4)N)nc3SCC[NH3+])O)O[P@](=S)(O1)O C38580922
Cc1c\2c(oc1C(=O)Nc3nc(c(s3)C)C)CC(C/C2=N\NC(=[NH2+])N)(C)C C39856025
c1cc(ncc1Br)Nc2c(c(ncn2)NCC[NH+]3CCCCC3)N C40756277
c1ccc(c(c1)Nc2c(c(ncn2)NCCCn3cc[nH+]c3)N)Br C40781481
c1cc(c(cc1[C@H](CC(=O)N)[NH3+])[N+](=O)[O-])Sc2ccc(cn2)C(F)(F)F C44253875
Cc1cc(c(c(c1C(=O)Oc2cc(c(c(c2C)O)C(=O)OC)C)O)CC[NH3+])O C44396561
CC1(CC(CC([NH2+]1)(C)C)NC(=O)C(=O)Nc2cccc(c2)N3CCNC3=O)C C48605279
CC(=O)Nc1cccc2c1CC[NH+](C2)CCC(=O)Nc3c(ccs3)C(=O)N C54392134
C[C@H]1C[C@@H](C[NH+](C1)C(C)(C)CNC(=O)C(=O)Nc2ccccc2CC(=O)N)C C54945948
COc1cccc2c1o/c(=[NH+]\c3c(c4c(s3)CCCC4)C(=O)N)/c(c2)C(=O)N C04177570
CCCCN(c1c(n(c(=O)[nH]c1=O)CCC)N)C(=O)CS[C@H]2NN=C(O2)C3=c4ccccc4=[NH+]C3 C64055381
Cc1cccc2c1c(c(n2[C@@H]3[C@@H]([C@@H]([C@@H]([C@@H](O3)CO)O)O)O)O)/N=[NH+]/C(=[NH2+])[S-] C36231207
Cc1cccc2c1c(c(n2[C@H]3[C@@H]([C@@H]([C@@H]([C@@H](O3)CO)O)O)O)O)/N=[NH+]/C(=[NH2+])[S-] C36231209
CC[C@@H]1C[C@H]([NH+](C1)C)C(=O)N[C@@H]([C@@H]2[C@@H]([C@@H]([C@@H]([C@@H](O2)SC)O)O)O)[C@@H](C)O C33902779
Cc1ccc(cc1NC(=O)NC[C@H](C[NH+]2CCC(CC2)C)O)NC(=O)C3CC3 C67544021
CC[NH+](CC)CCCN(CC(=O)NC1CCCCC1)C(=O)c2c(c(ns2)C(=O)N)N C06511134
COc1cccc(c1OCc2ccccc2F)C[NH2+]CCNC(=O)c3c(non3)N C08495647
C[C@]12CC/C(=N/OCC(=O)N[C@H](CCCC(=[NH2+])N)C(=O)OC)/C=C1CC[C@@H]3[C@@H]2CC[C@]4([C@@H]3CC[C@@]4(C#C)O)C C08762535
COc1cc(cc(c1OCc2ccccc2F)Br)C[NH2+]CCNC(=O)c3c(non3)N C09194416
COCCCN1C(=O)[C@@H]2[C@@H]([NH2+][C@]3([C@@H]2C1=O)c4cc(ccc4NC3=O)Cl)CCC(=O)N C09253940
COCCCN1C(=O)[C@@H]2[C@H]([NH2+][C@]3([C@@H]2C1=O)c4cc(ccc4NC3=O)Cl)CCC(=O)N C09253945
CCC[C@@H]1C[C@H]([NH+](C1)C)C(=O)N[C@@H]([C@H]2[C@@H]([C@@H]([C@H]([C@H](O2)SC)O)O)O)[C@@H](C)Cl C13298315
CCCCN(c1c(n(c(=O)[nH]c1=O)CC(C)C)N)C(=O)C[NH+](C)CC(=O)NCCOC C15051309
c1ccc(cc1)NC(=S)N[C@H]2C[C@H]3C(=O)NC[C@H]([NH+]3C2)CCC(=O)NCc4cccs4 C15708026
COCCCN1C(=O)[C@H]2[C@H]([NH2+][C@@]3([C@@H]2C1=O)c4cc(ccc4NC3=O)Cl)CCC(=O)N C08970822
COCCCN1C(=O)[C@H]2[C@@H]([NH2+][C@@]3([C@@H]2C1=O)c4cc(ccc4NC3=O)Cl)CCC(=O)N C08970818
CC1(CC(CC([NH2+]1)(C)C)NC(=O)CSc2nc([nH]n2)N/N=C/c3ccccc3)C C20831727
Cc1[nH+]c(cc(n1)N2CCN(CC2)CCO)Nc3ncc(s3)C(=O)Nc4c(cccc4Cl)CO C22060813
CCOc1ccccc1NC(=O)Cn2c(c(c([nH+]2)NC)c3nc(no3)c4ccc(cc4)Cl)N C23125511
Cn1cc(c2c1cccc2)C3=C(C(=O)NC3=O)c4cn(c5c4cccc5)CCCSC(=[NH2+])N C03797930
C[C@@H]1C(=C(NN1c2ccccc2)C)[C@@H]3C(=O)NCC[NH+]3CC(=O)NCCc4c[nH]c5c4cccc5 C39440844
CCOC(=O)[C@@H]1[C@H](SC2=C1CC[NH+](C2)Cc3ccccc3)NC(=O)[C@@H](C)Sc4nc([nH]n4)N C39618000
c1cc(c(cc1Br)Cl)c2ccc(o2)C[NH2+]CCNC(=O)c3c(non3)N C40744384
CCCOc1c(cc(cc1Br)C[NH2+]CCNC(=O)c2c(non2)N)OC C40744438
C[NH+](C)CCNc1nc(c2cnn(c2n1)c3ccccc3)Nc4c(c5c(s4)CCC5)C(=O)N C41026308
C[C@@]12CC/C(=N/OCC(=O)N[C@@H](CCCC(=[NH2+])N)C(=O)OC)/C=C1CC[C@@H]3[C@@H]2CC[C@@]4([C@@H]3CC[C@]4(C#C)O)C C43736967
c1ccc2c(c1)c(n[nH]2)CC(=O)Nc3ccc(cc3)CC[NH2+]C[C@@H](c4cccnc4)O C49047498
COc1cc2c3cc(nc(c3cnc2cc1OC)N)c4cc(cnc4)OC[C@@H](Cc5ccc(cc5)F)[NH3+] C49089588
Cc1cccc(c1)[C@@H](CC(=O)NC[C@@H](c2ccc(cc2)OC)C3=c4ccccc4=[NH+]C3)NC(=O)N C63112031
Cc1cccc(c1)[C@@H](CC(=O)NC[C@H](c2ccc(cc2)OC)C3=c4ccccc4=[NH+]C3)NC(=O)N C63112036
c1ccc(cc1)NC(=O)C[C@@H]2N[C@@H](ON2)C(=O)NCCC3=c4cc(ccc4=[NH+]C3)Cl C63782402
Cc1ccc(cc1)N2[C@@H](N[NH2+]N2)SCC(=O)N[C@@H](CC3=c4ccccc4=[NH+]C3)C(=O)[O-] C64684144
CCOC(=O)C1=C(NC(=O)N[C@H]1c2ccccc2OC)CN3CCC(CC3)(C(=O)N)[NH+]4CCCCC4 C67287475
C1[C@H](C[NH2+][C@@H]1C(=O)N[C@@H]2C=C(C[C@H]([C@@H]2O)O)C(=O)NCC(=O)N)O C03838823
Cc1cc(c(c([nH+]1)NC2CC([NH2+]C(C2)(C)C)(C)C)C(=O)N)COC C04751816
c1cc(c2c(c1NCC[NH3+])C(=O)c3ccncc3C2=O)NCC[NH3+] C01535903
C[NH+](C)CCNc1c2c(c3c(n[nH]c3[nH+]1)N)CC[NH+](C2)Cc4ccccc4 C05386572
c1nc(c2c(n1)n(nn2)[C@H]3[C@H]([C@@H]([C@@H](O3)CSCC[NH3+])O)O)N C05011588
c1nc(c2c(n1)n(cn2)[C@H]3[C@@H]([C@@H]([C@H](O3)CSCCC[NH3+])O)O)N C05163039
C[C@]12C[NH+]3C[C@](C1=O)(CN(C2)[C@@H]3[C@H]([C@@H]([C@H]([C@H](CO)O)O)O)O)C C19312827
C[C@]12C[NH+]3C[C@](C1=O)(CN(C2)[C@H]3[C@H]([C@@H]([C@@H]([C@@H](CO)O)O)O)O)C C19322868
C[C@]12C[NH+]3C[C@](C1=O)(CN(C2)[C@@H]3[C@@H]([C@H]([C@H]([C@@H](CO)O)O)O)O)C C19323212
C[C@@]12C[NH+]3C[C@@](C1O)(CN(C2)[C@@H]3[C@@H]([C@H]([C@H]([C@H](CO)O)O)O)O)C C19331311
C[C@@]12C[NH+]3C[C@@](C1O)(CN(C2)[C@@H]3[C@@H]([C@@H]([C@H]([C@H](CO)O)O)O)O)C C19331319
CC[C@H](C)[C@@H](C(=O)[NH+]=c1ccc-2c(cc(oc2c1)O)C)NC(=O)C[NH3+] C25667437
CC(C)(C)c1c(c(n([nH+]1)C(C)(C)C)N)NC(=O)NCC[NH+](C)C C34784800
c\1cc-2c(cc(oc2c/c1=[NH+]\C(=O)[C@H](CCCC[NH3+])[NH3+])O)C(F)(F)F C35051100
CCCC[C@@H](C(=O)Nc1cc2c(cc1Br)[nH]c(=O)[nH]2)[NH3+] C37620388
CN(C)c1ccc(cc1NC(=O)[C@@H](CC(=O)N)[NH3+])Br C37629856
c1cc(c(cc1Br)[N+](=O)[O-])NC(=O)[C@@H](CC(=O)N)[NH3+] C37629876
C[C@]12C[NH+]3C[C@](C1=O)(CN(C2)[C@@H]3[C@@H]([C@@H]([C@@H]([C@@H](CO)O)O)O)O)C C19322865
CC[C@H](C)[C@@H]([C@H]1NN=C(O1)SCc2c([nH]c(=O)[nH]c2=O)C)[NH3+] C38661690
c1ccc(c(c1)c2ccc(cc2)[C@@H](CNO)N3CC[NH2+][C@@H](C3)O)O C39534041
CC[C@@H](C)NC(=O)c1c(c\2c(o1)CC(C/C2=N\NC(=[NH2+])N)(C)C)C C39855905
c1ccc(cc1)N/N=C(\[C@H]2C(=O)[NH+]=c3ccccc3=[NH+]2)/[C@@H]([C@@H](CO)O)O C40151083
c1ccc2=[NH+]C(=O)[C@@H]([NH+]=c2c1)/C(=N\NC(=O)N)/[C@@H]([C@@H](CO)O)O C40151112
c1ccc2=[NH+]C(=O)[C@@H]([NH+]=c2c1)/C(=N\NC(=O)N)/[C@H]([C@@H](CO)O)O C40151116
Cc1ccc(cc1)C(=O)NNc2c(c(ncn2)Nc3cc[nH+]cc3)N C40687620
C[NH+]1CCN(CC1)Nc2c(c(ncn2)NCC[NH+]3CCCCC3)N C40756227
c1ccc(cc1)NNc2c(c([nH+]cn2)Nc3ccc(cn3)Cl)N C40757432
CC(C)CCNc1c(c(ncn1)NC2CC([NH2+]C(C2)(C)C)(C)C)N C40760868
CCCC[C@H](c1nc(co1)C(=O)NC2CC([NH2+]C(C2)(C)C)(C)C)[NH3+] C43210015
C[C@]12C[NH+]3C[C@](C1=O)(CN(C2)[C@@H]3[C@@H]([C@@H]([C@H]([C@@H](CO)O)O)O)O)C C19320965
Cc1cc(c(n1c2ccc(cc2)[C@H]([C@H](CO)[NH3+])O)C)C[C@@H](CO)[NH3+] C44464012
C1[C@@H]([C@H]([C@@H]([C@@H]([NH+]1CCCCCCCCCCCC[NH3+])CO)O)O)O C44960154
C1[C@@H]([C@H]([C@@H]([C@H]([NH+]1CCCCCCCCCCCC[NH3+])CO)O)O)O C44960156
C1COCCN1CCNC2=[NH+][C@H]3[C@H]([C@@H](C[C@@H]([C@H]3S2)C(=O)N)O)O C20504103
c1c(c(cc2c1[nH]c(=O)[nH]2)Br)[C@H](CCCC(=O)N)[NH3+] C52094749
c1c(c(cc2c1[nH]c(=O)[nH]2)Br)[C@@H](COCC(=O)N)[NH3+] C52094756
c1cnccc1c2[nH]nc(n2)c3c(n(n[nH+]3)C4=C(NON4)N)C[NH+]5CCCCC5 C52604192
CCCNC(=O)C[NH+]1CCC2(CC1)C(=O)N(C(=O)N2)CCC[NH3+] C57841303
C[C@H](C[NH3+])N1C(=O)C2(CC[NH+](CC2)CC[NH+]3CCCC3)NC1=O C57845837
C[C@@H]1C[C@H](N2C(=[NH+]1)C=C(N2)C(=O)NCC[NH3+])C(C(F)(F)F)(F)F C15937625
C[C@H](C[C@H](c1cc2c(cc1Br)[nH]c(=O)[nH]2)[NH3+])CC(=O)N C61830746
c1ccc2=[NH+]C([NH+]=c2c1)Sc3cc(ccc3[N+](=O)[O-])NCC[NH3+] C63426626
COc1ccc2=[NH+][C@@H]([NH+]=c2c1)SC[C@H]3N[NH2+]NN3c4ccccc4 C63743032
c1ccc2=[NH+]CC(=c2c1)CCNC(=O)C3(CCCCC3)N4CN[NH2+]N4 C63818219
COCCCNc1c2c(c3c([nH+]1)N=N[C@H]3[NH3+])CC[NH+](C2)C4CCCCC4 C39272176
CN(C[C@H]1[NH+]=c2ccc(cc2=[NH+]1)F)c3cc([nH+]c(n3)N)NC4CC4 C65407997
c1ccc2=[NH+]C([NH+]=c2c1)[C@H]3CCCN(C3)c4cc(nc(n4)N)NCCO C65454835
Cc1ccc2=[NH+][C@H]([NH+]=c2c1C)C[NH2+]CCNc3[nH]c(=O)cc(n3)C C65525978
CC1CC[NH+](CC1)C[C@H](CNC(=O)NC2CC([NH2+]C(C2)(C)C)(C)C)O C67581302
CCn1cc[nH+]c1C[NH+]2CCC[C@@H](C2)CNC(=O)C3(CCCC3)[NH3+] C67650703
c1cc(ccc1C[NH2+]CC(=O)Nc2cc(ccc2Cl)S(=O)(=O)N3CCOCC3)F C09443234
Cn1cccc1[C@@H](CNC(=O)C(=O)Nc2ccccc2OC)[NH+]3CCc4ccccc4C3 C11898491
c1ccc-2c(c1)Cc3c2ccc(c3)C[NH+]4CCC[C@@H](C4)n5cc(nn5)C(=O)NCCCO C12038620
c1ccc(cc1)C[C@@]2(C(=O)NC(=O)N2)C3CC[NH+](CC3)Cc4cccn4c5cccnc5 C12047476
Cc1cc(c2ccccc2n1)NC(=O)C(=O)NC[C@H](c3ccc4c(c3)CCN4C)[NH+](C)C C08963956
c1cc(c(c(c1)Cl)C[NH+]2CCN(CC2)CCNC(=O)C(=O)Nc3ccc(cc3)F)F C19831194
C[NH+]1CCN(CC1)[C@@H](CNC(=O)C(=O)NCc2cccs2)c3ccc4c(c3)CCN4C C22734339
C[NH+]1CCN(CC1)[C@H](CNC(=O)C(=O)Nc2ccc(cc2)F)c3ccc4c(c3)CCCN4C C22735148
c1ccc(cc1)CN2CC[NH+](CC2)CC(=O)Nc3ccccc3C(=O)NCc4ccco4 C23290923
CC1CC[NH+](CC1)Cc2csc(n2)NC(=O)c3ccc(s3)CCNS(=O)(=O)C C25011602
c1cc2c(cc1C(F)(F)F)NC(=O)[C@H](S2)CC(=O)NCc3cc[nH+]c(c3)N4CCCC4 C26000883
CCCN(c1ccccc1O)C(=O)[C@@H]2C[C@@H](C3=[N+]2Cc4ccccc4N3)c5ccccc5O C39544262
CCCN(c1ccccc1O)C(=O)[C@@H]2C[C@H](C3=[N+]2Cc4ccccc4N3)c5ccccc5O C39544267
C[C@@H](CNC(=O)[C@H]1CN(CC12CC[NH2+]CC2)C(=O)CCSC)Oc3ccc(cc3)F C39596164
COCCNC(=O)[C@H]1CN(CC12CC[NH2+]CC2)C(=O)c3ccc(cc3)OC(F)(F)F C39603348
CCOCCCNC(=O)[C@@H]1CN(CC12CC[NH2+]CC2)C(=O)c3csc(c3OC)Cl C39604467
Cc1ccc(c(c1F)F)C(=O)N2C[C@H](C3(C2)CC[NH2+]CC3)C(=O)NCCCOC(C)C C39605159
CC[C@H](C)CNC(=O)[C@@H]1CN(CC12CC[NH2+]CC2)C(=O)c3cccc(c3C)OC(=O)C C39606262
C[C@H](C(C)C)NC(=O)[C@H]1CN(CC12CC[NH2+]CC2)C(=O)c3ccc(cc3)OC(F)(F)F C39607967
CC1(CCCCC1)C(=O)N2C[C@@H](C3(C2)CC[NH2+]CC3)C(=O)NCCCN4CCOCC4 C39624995
Cc1c(cccc1OC(=O)C)C(=O)N2C[C@H](C3(C2)CC[NH2+]CC3)C(=O)NC4CCCCCC4 C39633592
C[C@@H]1CCCC[C@H]1NC(=O)[C@@H]2CN(CC23CC[NH2+]CC3)C(=O)c4ccccc4OC(=O)C C39635733
CCSc1c(cccn1)C(=O)N2C[C@@H](C3(C2)CC[NH2+]CC3)C(=O)N[C@@H]4CCCC[C@@H]4C C39635973
COc1ccc(cc1C(F)(F)F)C(=O)N2C[C@H](C3(C2)CC[NH2+]CC3)C(=O)N[C@@H]4CCSC4=O C39661277
c1ccc(cc1)Sc2c(cccn2)C(=O)N3C[C@@H](C4(C3)CC[NH2+]CC4)C(=O)NCCS C39662090
c1ccc(cc1)[C@H](C#N)NC(=O)[C@@H]2CN(CC23CC[NH2+]CC3)C(=O)c4cc(cc(c4)F)C(F)(F)F C39662327
C[C@@H](CNC(=O)[C@H]1CN(CC12CC[NH2+]CC2)C(=O)c3ccccc3F)Oc4ccccc4 C39664981
C[C@H](CNC(=O)[C@H]1CN(CC12CC[NH2+]CC2)C(=O)c3c(cccc3F)F)Oc4ccccc4 C39665033
Cc1ccc(cc1)O[C@H](C)CNC(=O)[C@H]2CN(CC23CC[NH2+]CC3)C(=O)CCSC C39666143
Cc1ccc(cc1C(=O)N2C[C@@H](C3(C2)CC[NH2+]CC3)C(=O)NC[C@@H](C)Oc4cccnc4)F C39668664
c1ccc(c(c1)C(=O)N2C[C@H](C3(C2)CC[NH2+]CC3)C(=O)NCCc4ccco4)C(F)(F)F C39670893
Cc1ccsc1C(=O)N2C[C@H](C3(C2)CC[NH2+]CC3)C(=O)NCCCn4c(cc(n4)C)C C39671847
C1CCC(CC1)(CNC(=O)[C@H]2CN(CC23CC[NH2+]CC3)C(=O)[C@H]4CCC=CC4)N5CCOCC5 C39672941
CCc1ccc(cc1)C(=O)N2C[C@H](C3(C2)CC[NH2+]CC3)C(=O)N[C@@H](C)C4=C(N=N[C@@H]4C)C C39674235
Cc1ccsc1CNC(=O)[C@@H]2CN(CC23CC[NH2+]CC3)C(=O)c4cc(oc4C(F)(F)F)C C39677296
C[C@H](c1ccncc1)NC(=O)[C@@H]2CN(CC23CC[NH2+]CC3)C(=O)c4ccc(cc4F)C(F)(F)F C39680864
C[C@H](C(C)(C)C)NC(=O)[C@H]1CN(CC12CC[NH2+]CC2)C(=O)c3csc(c3OC)Cl C39684606
c1ccc2c(c1)ccc(n2)C(=O)N3C[C@@H](C4(C3)CC[NH2+]CC4)C(=O)NCCOc5ccc(cc5)F C39688342
Cc1cc(nn1C)C(=O)N2C[C@@H](C3(C2)CC[NH2+]CC3)C(=O)N[C@@H](C)Cc4ccc(cc4)F C39688798
CC(C)(C)SCCNC(=O)[C@@H]1CN(CC12CC[NH2+]CC2)C(=O)c3cccnc3Cl C39696412
C[C@@H]1Cc2ccccc2N1S(=O)(=O)c3ccc(cc3)NC(=S)NN4CC[NH+](CC4)C C39971188
Cc1c(sc2c1c(=O)[nH]c(n2)CS[C@H](C)C(=O)NCc3ccccc3C[NH+](C)C)C C24083872
C[NH+]1CCN(CC1)[C@@H](CNC(=O)C(=O)NCc2ccsc2)c3ccc4c(c3)CCN4C C49508855
C[C@@](C[NH+](C)C)(c1ccc2c(c1)CN(CCO2)C(=O)CCc3[nH]c4cc(ccc4n3)F)O C53523393
c1ccc(cc1)C[NH+]2CCC(CC2)N/C=C/3\C(=O)NC(=S)N(C3=O)c4ccc(cc4)F C19608052
Cc1ccc(o1)[C@H](CNC(=O)C[C@@](c2nc(cs2)C)(C(F)(F)F)O)[NH+]3CCCC3 C60354904
COc1ccc2=[NH+]CC(=c2c1)CCNC(=O)[C@@H]3NC(=NO3)c4ccc(cc4)C(F)(F)F C63119382
C[C@H]1[C@@H](S[C@@H](N1)N(C[C@@H]2CCCO2)C(=O)C)C(=O)NCCC3=c4ccccc4=[NH+]C3 C63807074
CC[C@H](C(=O)NCCC1=c2ccccc2=[NH+]C1)N3c4ccccc4C5=CNN(C(=O)[C@@H]53)C C64776207
COc1ccccc1CNC2=[NH+]CCNC23CCN(CC3)S(=O)(=O)c4ccc(cc4)F C65074641
COc1cc(cc(c1OC)OC)[C@@H](c2c(c(=O)cc(o2)CO)O)Nc3cccc[nH+]3 C04373902
COc1ccc(cc1)[C@H]2C(=C(C(=O)N2CC[NH2+]CCO)O)C(=O)c3ccc(cc3)F C04626049
CC[NH+](CC)CCC[NH2+][C@@H](CC(=O)Nc1ccc(cc1[N+](=O)[O-])OCC)C(=O)[O-] C05258767
CC[NH+](CC)CCC[NH2+][C@H](CC(=O)Nc1ccc(cc1[N+](=O)[O-])OCC)C(=O)[O-] C05258768
Cn1c2c(c(=O)n(c1=O)C)n(cn2)CC[NH2+][C@@H](CO)[C@@H](c3ccc(cc3)[N+](=O)[O-])O C01646901
Cn1c2c(c(=O)n(c1=O)C)n(cn2)CC[NH2+][C@H](CO)[C@@H](c3ccc(cc3)[N+](=O)[O-])O C01646902
Cn1c2c(c(=O)n(c1=O)C)n(cn2)CC[NH2+][C@@H](CO)[C@H](c3ccc(cc3)[N+](=O)[O-])O C01646903
Cn1c2c(c(=O)n(c1=O)C)n(cn2)CC[NH2+][C@H](CO)[C@H](c3ccc(cc3)[N+](=O)[O-])O C01646904
CC[C@@H](c1nnc(o1)SCC(=O)Nc2c(c3c(s2)CCC3)C(=O)N)[NH+](C)C C02726057
CCn1c2ccccc2nc1SCC(=O)NNC(=S)NCC[NH+]3CCOCC3 C06294683
C[NH+](C)CCCNC(=O)C(=O)Nc1ccccc1C(=O)NC2Cc3ccccc3C2 C13734605
COCCNC(=S)N[C@H]1C[C@H]2C(=O)NC[C@H]([NH+]2C1)CCC(=O)N3CCOCC3 C15708262
COCCNC(=S)N[C@H]1C[C@H]2C(=O)NC[C@H]([NH+]2C1)CCC(=O)N3CCCCC3 C15708545
CC[C@H]1C(=C(NC(=O)N1)CN2CC[NH+](CC2)CC(=O)NCCOC)C(=O)OCC C21672328
CNC(=O)C[NH+]1CCN(CC1)CC(=O)Nc2ccccc2C(=O)NCc3ccco3 C22799546
c1cc(cc(c1)[N+](=O)[O-])/C=C(/C(=O)NCCN2CC[NH2+]CC2)\NC(=O)c3ccco3 C26805844
c1cc(oc1)C[NH+](Cc2ccc(cc2)C(=O)NC3CC3)CC(=O)NC(=O)NC4CC4 C27576081
CCN(CC)C(=O)N1CC[NH+](CC1)CC(=O)c2c(n(c(=O)[nH]c2=O)CCOC)N C29917112
CCOCCCNC(=O)C1CC[NH+](CC1)CC(=O)c2c(n(c(=O)n(c2=O)C)C)N C32916300
C=CCNc1[n+](c(cs1)c2ccc(c(c2)C(=O)N)O)/N=C/c3ccc(o3)[N+](=O)[O-] C34873177
CCC[NH+](CCC)Cc1c(nnn1c2c(non2)N)C(=O)N/N=C/c3ccncc3 C03633111
CCCCC(=O)N1C[C@@H](C2(C1)CC[NH2+]CC2)C(=O)NCCNC(=O)OC(C)(C)C C39693370
CC(C)(C)OC(=O)NCCNC(=O)[C@H]1CN(CC12CC[NH2+]CC2)C(=O)CCOC C39693589
c1c(cc(c(c1F)OCCOC[C@@H](C[NH+](CCO)CCO)O)F)Br C39916145
c1c(cc(c(c1F)OCCOC[C@H](C[NH+](CCO)CCO)O)F)Br C39916146
CCCNc1c(cnc(n1)NCCc2ccncc2)c3nnc(o3)CN4CC[NH2+]CC4 C40423928
COc1ccccc1C(=O)NNc2c(c(ncn2)NCCCn3cc[nH+]c3)[N+](=O)[O-] C40658547
COc1ccc(cc1)C(=O)NNc2c(c(ncn2)NCCCn3cc[nH+]c3)[N+](=O)[O-] C40658904
c1ccc(cc1)OCC(=O)NNc2c(c(ncn2)NCCCn3cc[nH+]c3)[N+](=O)[O-] C40659515
c1ccc(cc1)C[NH+]2CCN(CC2)c3c(c(ncn3)NCCCN4CCOCC4)N C40728631
CCOC(=O)Cc1csc(n1)NC(=O)CSc2[nH]c(=O)cc([n+]2CC=C)N C44491455
Cc1c(nc(s1)C)CC(=O)Nc2ccc(cc2)CC[NH2+]C[C@@H](c3cccnc3)O C49067382
CCCCNC(=O)[C@@H](CC)Sc1nc2c(c([nH]n2)C)c([n+]1c3ccccc3C)N C49539608
CC[C@@H](C(=O)NCCOC)Sc1nc2c(c([nH]n2)C)c([n+]1c3ccc(cc3)C)N C49539744
CC[C@H](C(=O)NCCOC)Sc1nc2c(c([nH]n2)C)c([n+]1c3ccc(cc3)C)N C49539746
CCOC(=O)c1c2cc(c(cc2n(c1C[NH+](CCO)CCO)C)Br)O C05250292
CCCCn1c(c(c(=O)[nH]c1=O)N(CC)C(=O)C[NH+]2CCC[C@H](C2)C3OCCO3)N C60363251
c1ccc2=[NH+]CC(=c2c1)CC(=O)NNC(=O)CCNS(=O)(=O)[C@H]3CC=CS3 C63194406
COCCNC(=O)C1=CN(NN1)[C@@H]2CCCN(C2)C(=O)CCC3=c4ccccc4=[NH+]C3 C64053551
c1cc(ccc1N2C(=O)C[C@H](C2=O)[NH2+]C[C@H]3CCCO3)N4C(=O)C[C@@H](C4=O)[NH2+]C[C@@H]5CCCO5 C08412365
c1cc(ccc1OC[C@@H](C[NH+]2CCN(CC2)C=O)O)OC[C@@H](C[NH+]3CCN(CC3)C=O)O C09076239
c1cc(ccc1OC[C@@H](C[NH+]2CCN(CC2)C=O)O)OC[C@H](C[NH+]3CCN(CC3)C=O)O C09076240
CCOC(=O)/C(=N/O)/C(=N/NC(=O)c1c(n(nn1)c2c(non2)N)COc3ccccc3)/C C09109910
c1cc(ccc1C(=O)NNC(=O)COC(=O)c2cc(ccc2NCCO)[N+](=O)[O-])[N+](=O)[O-] C09224315
c1ccc2c(c1)C(=NS2(=O)=O)NCCC(=O)OCC(=O)Nc3ccc4c(c3)[nH]c(=O)[nH]4 C09670310
CC1=C([C@]2(c3ccccc3N(C2=O)CC(=O)N)C(=C(O1)N)C(=O)OC)C(=O)OCCOC C09695516
C[NH+](Cc1ccc(c(=O)[nH]1)C(=O)NCC2(CCCCC2)[NH+]3CCOCC3)C[C@H]4COCCO4 C12205122
C1CCC[NH+](CC1)CCS(=O)(=O)CCC(=O)NCNC(=O)CCS(=O)(=O)CC[NH+]2CCCCCC2 C06073442
Cn1c(c(c(=O)n(c1=O)C)C(=O)CSc2nnc(n2Cc3ccco3)CCC(=O)N)N C12850789
CCCCn1c2ccc(cc2nc1SCC(=O)c3c(n(c(=O)n(c3=O)C)C)N)S(=O)(=O)N C06134492
Cn1c(c(c(=O)n(c1=O)C)C(=O)COC(=O)CSc2ccc(cc2[N+](=O)[O-])C(=O)N)N C13129513
Cc1csc(n1)NC(=O)CSc2nnc(n2N)N/N=C/c3c(nn(c3C)C(C)C)C C20805417
COc1ccc(cc1OC)/C=N/Nc2[nH]nc(n2)SCC(=O)NNC(=O)C(F)(F)F C20832248
C/C(=N\Nc1[nH]nc(n1)SCC(=O)NNC(=O)C(F)(F)F)/c2ccc3c(c2)OCO3 C20834390
Cc1c(c(n(n1)C(C)C)C)/C=N/Nc2[nH]nc(n2)SCC(=O)NNC(=O)C(F)(F)F C20905224
Cc1c(c(n(n1)C(C)C)C)/C=N/Nc2nnc(n2N)SCC(=O)Nc3cccc(c3)N4CCCC4=O C20911935
CC(C)n1cc(cn1)/C=N/Nc2nnc(n2N)SCC(=O)Nc3ccc(cc3)N(C)C C20921048
Cc1c(c(n(n1)C)C)/C=N/Nc2[nH]nc(n2)SCC(=O)NNC(=O)c3ccc(cc3)F C20923766
CCn1cc(cn1)/C=N/Nc2[nH]nc(n2)SCC(=O)NNC(=O)c3ccc(cc3)Cl C20923877
CC(C)n1cc(cn1)/C=N/Nc2[nH]nc(n2)SCC(=O)NNC(=O)c3ccc(cc3)F C20924092
COc1ccc(cc1O)/C=N/Nc2[nH]nc(n2)SCC(=O)Nc3cccc(c3)N4CCCC4=O C21078773
CNC(=O)Cc1csc(n1)NC(=O)CCc2csc(n2)NC(=O)c3ccc[nH]c3=O C21689946
CCCCN(c1c(n(c(=O)[nH]c1=O)CCC)N)C(=O)CCN2C(=O)C3(CCCC3)NC2=O C21896688
CCN(CC)S(=O)(=O)c1cccc(c1)c2nnc(n2N)SCC(=O)/C(=C(\C)/N)/C#N C25425112
CC(=O)[C@H](CCCCC[C@H](C1=Nc2nnc(n2C1=O)N)C(=O)C)C3=Nc4nnc(n4C3=O)N C25573326
CC(=O)[C@H](CCCCC[C@@H](C1=Nc2nnc(n2C1=O)N)C(=O)C)C3=Nc4nnc(n4C3=O)N C25573319
CC(=O)N(CCCCCNC(=O)c1cccc(n1)C(=O)NCCCCCN(C(=O)C)O)O C26976001
CC(C)NC(=O)NC(=O)COC(=O)c1cccc(n1)C(=O)OCC(=O)NC(=O)NC(C)C C27316532
Cn1c[nH+]cc1CN2C[C@@H](Cc3c2ccc(c3)C#N)N(CCC[NH3+])S(=O)(=O)c4ccccn4 C28815007
CCCCn1c(c(c(=O)[nH]c1=O)N(Cc2ccco2)C(=O)CN3C(=O)C(NC3=O)(C)C)N C32988953
COC(=O)c1ccc(cc1)[C@@H]2[C@H]3[C@@H](C(=O)N(C3=O)CCNc4ccccc4)[C@@]([NH2+]2)(CO)C(=O)[O-] C33657476
Cc1ccc2nc3c(cc(c([n+]3CCCn4cc[nH+]c4)N)C(=O)NCCCOC)c(=O)n2c1 C35019732
CC(=O)Nc1c(c(=O)[nH]c(n1)SCC(=O)NC[C@@H]2CCCO2)NC(=O)c3cccs3 C15961073
Cc1ccc(cc1)Oc2c(cccn2)C(=O)N3C[C@H](C4(C3)CC[NH2+]CC4)C(=O)NCCCn5cc[nH+]c5 C39630305
C1CS(=O)(=O)C[C@@H]1CC(=O)NNC(=O)CSc2nnc(n2C3CC3)CCC(=O)N C12777200
C1CS(=O)(=O)C[C@H]1CC(=O)NNC(=O)CSc2nnc(n2C3CC3)CCC(=O)N C12777204
c1ccnc(c1)SC[C@@H](C(=O)N[C@@H]([C@@H]2[C@H]([C@H]([C@H](O2)n3ccc(=O)[nH]c3=O)O)O)C(=O)[O-])[NH3+] C48995452
CCc1nnc(s1)NC(=O)CSc2nc([nH]n2)N/N=C/c3ccc(c(c3)OCC)O C59039873
COc1cc(c(cc1O)[N+](=O)[O-])/C=N/Nc2[nH]nc(n2)SCC(=O)NCc3ccco3 C59040048
Cc1c(c(n(n1)CC=C)C)/C=N/Nc2[nH]nc(n2)SCC(=O)Nc3cccc(c3)NC(=O)C C59830945
CCc1nnc(o1)CNC(=O)CSc2nc([nH]n2)N/N=C/c3cc(cc(c3O)Cl)Cl C59879455
CC(C)c1nnc(o1)CNC(=O)CSc2nc([nH]n2)N/N=C/c3cccc(c3O)OC C59879493
Cc1c(c(n(n1)C(C)C)C)/C=N/Nc2[nH]nc(n2)S[C@H](C)C(=O)NNC(=O)C3CCC3 C59881801
CC(=O)Nc1cccc(c1)NC(=O)CSc2nc([nH]n2)N/N=C/c3cnn(c3)CCOC C59886613
COCCn1cc(cn1)/C=N/Nc2[nH]nc(n2)SCC(=O)NNC(=O)c3ccccc3 C59887470
Cc1ccc(cc1NC(=O)CSc2nc([nH]n2)N/N=C/c3c(nn(c3C)CCO)C)F C59887774
CCCSc1nnc(s1)NC(=O)CSc2nc([nH]n2)N/N=C/c3c(nn(c3C)CCO)C C59887919
Cc1c(cco1)[C@@H]2NN[C@H](N2C)SCC(=O)N[C@@H](CC3=c4ccccc4=[NH+]C3)C(=O)[O-] C64684407
Cc1c(cco1)[C@H]2NN[C@H](N2C)SCC(=O)N[C@@H](CC3=c4ccccc4=[NH+]C3)C(=O)[O-] C64684410
Cc1ccc(cc1C)S(=O)(=O)[C@@H](CNC(=O)C(=O)NCC[NH+](C)C)c2ccco2 C08030820
Cc1ccc2nc3c(cc(c([nH+]3)NC[C@H]4CCCO4)C(=O)NC[C@@H]5CCCO5)c(=O)n2c1 C09010443
Cc1ccc2nc3c(cc(c([nH+]3)NC[C@H]4CCCO4)C(=O)NC[C@H]5CCCO5)c(=O)n2c1 C09010445
Cc1cc(no1)NC(=O)C(=O)NC[C@@H](c2ccc3c(c2)CCCN3C)[NH+]4CCCCC4 C09138088
COc1ccc2c(c1)cc(c(=O)[nH]2)[C@H](c3nnnn3Cc4ccc(cc4)F)[NH+]5CCC(CC5)O C06282727
COc1ccc(cc1)c2ccnc(n2)N[C@H]3CO[C@H]4[C@@H]3OC[C@@H]4[NH2+]Cc5ccccn5 C05397603
c1ccc(cc1)C(=O)c2cc[n+](cc2)c3c(sc(=O)[nH]3)/C=N/NC(=O)c4ccccc4O C13739141
c1cc(ccc1C[NH+]2CCN(CC2)CCNC(=O)C(=O)Nc3ccc(cc3)Cl)[N+](=O)[O-] C13563423
c1cc(cc(c1)[N+](=O)[O-])/C=C\2/C(=O)c3ccc(c(c3O2)C[NH+]4CCN(CC4)CCO)O C02237686
C[NH+]1CCN(CC1)[C@H](CNC(=O)C(=O)Nc2nccs2)c3ccc4c(c3)CCN4C C23857769
CC(C)c1c[nH+]c2c(c1NOCC(=O)Nc3cccc(c3)Cl)c(=O)n(c(=O)n2C)C C12309998
C[C@@H](C(=O)NC(=O)NCC(F)(F)F)[NH+]1CCN(CC1)S(=O)(=O)c2ccccc2F C24353366
CC[NH+](CC)CCNC(=O)C(=O)Nc1c(c2c(s1)COC(C2)(C)C)C(=O)OCC C24545030
CCOC(=O)C1=C(NC(=O)N[C@@H]1c2ccco2)C[NH+](C)Cc3ccc4c(c3)OCCO4 C26853915
CCOC(=O)C1=C(NC(=O)N[C@H]1c2ccco2)C[NH+](C)Cc3ccc4c(c3)OCCO4 C26853921
CN(C)C(=O)C[NH+]1CCN(CC1)c2c3c4c(sc3nc(n2)SCC(=O)N)CCC4 C34757686
CN(C)C(=O)CSc1nc(c2c3c(sc2n1)CCC3)N4CC[NH+](CC4)CC(=O)N C34757733
c1ccc(c(c1)C(F)(F)F)NC(=O)CN2CCN(CC2)C(=O)C[NH+]3CCNC(=O)C3 C12782388
CC[C@H](C)CNC(=O)[C@@H]1CSC2([NH2+]1)CCN(CC2)C(=O)c3ccc(cc3)[N+](=O)[O-] C35374453
C[NH+](C)CCNCC(=O)/N=c/1\[nH]c(cn1c2ccc(cc2)OC)c3ccc(cc3)OC C36039382
C[NH+]1CCN(CC1)CCCNC(=O)C(=O)Nc2cccc(c2)N3CCCS3(=O)=O C36360024
Cc1c(n(c([nH+]1)SCC(=O)NC(=O)N[C@H]2CCS(=O)(=O)C2)C[C@@H]3CCCO3)C C36759185
CCOC[C@@H](CN1CC[NH+](CC1)Cc2nc(co2)C(=O)Nc3cc(ccc3F)C)O C34677342
CCCCN1C(=O)/C(=C\NC2=c3ccc(cc3=[NH+][C@@H]2C(=O)OC)OC)/C(=O)NC1=S C38787416
C[C@H](CNC(=O)[C@@H]1CN(CC12CC[NH2+]CC2)C(=O)c3cncn3C)Oc4ccc(cc4)F C39596574
Cc1c(c(no1)c2ccccc2Cl)C(=O)N3C[C@@H](C4(C3)CC[NH2+]CC4)C(=O)NCCOC C39603405
C[C@@H](C(=O)N1C[C@H](C2(C1)CC[NH2+]CC2)C(=O)NC[C@@H]3COC(O3)(C)C)Oc4ccccc4 C39659276
Cc1ccc(cc1)O[C@H](C)CNC(=O)[C@H]2CN(CC23CC[NH2+]CC3)C(=O)c4cncn4C C39666300
C[C@H](CNC(=O)[C@H]1CN(CC12CC[NH2+]CC2)C(=O)c3cccn3C)Oc4cccnc4 C39668631
C[C@@H](CNC(=O)[C@H]1CN(CC12CC[NH2+]CC2)C(=O)c3cccnc3)Oc4cccnc4 C39668658
Cc1c(c(on1)C)C(=O)N2C[C@@H](C3(C2)CC[NH2+]CC3)C(=O)NCCOc4ccccc4F C39685213
Cc1cc(nn1C)C(=O)N2C[C@H](C3(C2)CC[NH2+]CC3)C(=O)NCCOc4ccccc4F C39685232
Cc1c(c(on1)C)C(=O)N2C[C@H](C3(C2)CC[NH2+]CC3)C(=O)NCCOc4cccc(c4)F C39685484
Cn1cncc1C(=O)N2C[C@@H](C3(C2)CC[NH2+]CC3)C(=O)NCCOc4cccc(c4)F C39685497
CC(C)C(=O)N1CCC(CC1)NC(=O)[C@@H]2CN(CC23CC[NH2+]CC3)C(=O)CCOC C39686142
CC(C)C(=O)N1CCC(CC1)NC(=O)[C@H]2CN(CC23CC[NH2+]CC3)C(=O)CCOC C39686143
COc1ccc(cc1OC)C(=O)N2C[C@H](C3(C2)CC[NH2+]CC3)C(=O)NCCn4cccn4 C39694469
c1ccc(cc1)c2ccc(o2)C(=O)N3C[C@H](C4(C3)CC[NH2+]CC4)C(=O)NCCn5cccn5 C39694637
CCOc1ccccc1C(=O)N2C[C@@H](C3(C2)CC[NH2+]CC3)C(=O)NC[C@H]4CN(CCO4)C C39696728
C[C@@H](CC[NH+]1CCN(CC1)c2ccccc2)NC(=O)c3ccc4c(=O)[nH]c(=O)n(c4n3)C C40154323
C[C@H](CC[NH+]1CCN(CC1)c2ccccc2)NC(=O)c3ccc4c(=O)[nH]c(=O)n(c4n3)C C40154325
Cn1cccc1[C@H](CNC(=O)C(=O)Nc2cc3c4c(c2)CCC(=O)N4CCC3)[NH+](C)C C49512760
Cn1cccc1[C@@H](CNC(=O)C(=O)Nc2cc3c4c(c2)CCN4C(=O)CC3)[NH+]5CCCC5 C49512836
CCOc1cc(ccc1OCCO)C[NH+]2CCc3c(c(=O)[nH]c(n3)c4cccnc4)C2 C57742425
CCCCN(CC)C(=O)CSc1nc2c(c([nH]n2)C)c([n+]1c3cccc(c3)OC)N C33856662
C[C@H](C(=O)Nc1ccc2c(c1)OCO2)OC(=O)[C@H](CC3=c4ccccc4=[NH+]C3)NC(=O)C C63150601
CCOc1ccc(cc1)N2C[C@H](CC2=O)C(=O)NNC(=O)CC3=c4ccccc4=[NH+]C3 C63204312
c1ccc2=[NH+]CC(=c2c1)CCNC(=O)CCc3nnc4n3N[C@@H](C=C4)N5CCCCC5 C63552568
C[C@H]1C(=C(N(N1)C)C)[C@@H](C)NC(=O)CCc2nnc(o2)CCC3=c4ccccc4=[NH+]C3 C64015014
C[C@H]1C(=c2ccccc2=[NH+]1)C(=O)[C@H](C)OC(=O)c3cc(cc(c3)NC(=O)C)NC(=O)C C64056427
COc1ccccc1/C=C/c2c(n3cc(ccc3n2)Br)NC4CCCCC4 C04155314
c1ccc(cc1)/C=C/C(=O)N[C@H](C(Cl)(Cl)Cl)Sc2nc3ccccc3o2 C03121430
COc1cc2c3ccccc3oc2cc1NC(=O)/C(=C/c4ccccc4)/c5ccccc5 C02743890
CC(C)(C)[C@H]1CCc2c(sc3c2c(ncn3)SCC(=O)Nc4ccc(cc4)F)C1 C01223123
C[C@@H]1CCc2c(sc(c2C#N)NC(=O)[C@H](C)Oc3ccc(cc3)c4ccccc4)C1 C01956692
CC(C)COc1ccc(cc1)[C@H]2Nc3ccccc3C(=O)N2c4ccc(cc4)Br C03666305
CCOc1ccc(cc1)/C=C/2\C=C(N(C2=O)c3ccc(cc3O)Cl)c4ccccc4 C06388011
CCc1ccccc1NC(=O)CSc2c3c(csc3ncn2)c4ccc(cc4)Cl C06860733
C[C@H](C(=O)Nc1ccc(c(c1)F)F)Sc2nc(cc(n2)C(F)(F)F)c3ccccc3 C00646578
CCc1ccc(cc1)c2c(sc(c2C(=O)OC)NC(=O)c3csc4c3CCCC4)C C02106243
CC(C)c1ccccc1NC(=O)CSc2c3c(csc3ncn2)c4ccc(cc4)Cl C08788508
C[C@@H](C(=O)Nc1cc(ccc1Cl)Cl)OC(=O)/C=C/c2ccc(cc2Cl)Cl C01931587
c1ccc(c(c1)Cc2cnc(s2)NC(=O)CSc3nc4ccccc4s3)Cl C01153097
Cc1ccc(cc1Cl)N[C@@H](c2ccc(cc2Cl)F)c3nnc(o3)c4ccccc4 C09606332
Cc1ccc(cc1Cl)N[C@@H](c2ccc(cc2Cl)F)c3nnc(o3)c4cccc(c4)F C09606387
Cc1ccc(cc1F)N[C@H](c2ccc(cc2Cl)F)c3nnc(o3)c4cccc(c4)F C09606416
c1ccc(cc1)CC(=O)c2ccccc2NC(=O)CC3c4ccccc4Oc5c3cccc5 C09614290
c1ccc2c(c1)cccc2COc3ccccc3/C=C(/C#N)\C(=O)Nc4ccc(cc4)Cl C09907418
c1ccc2c(c1)C[C@H](CO2)C(=O)Nc3ncc(s3)Cc4ccc(c(c4)C(F)(F)F)Cl C11689962
c1cc(ccc1N(Cc2ccc3c(c2)OCO3)C(=S)Nc4ccc(c(c4)Cl)Cl)F C01026797
Cc1cccc(c1NC(=O)[C@]2(CC(=O)N2c3ccc(cc3)Cl)c4ccc(cc4)C(C)C)C C13591619
CCn1c2ccccc2c3c1ccc(c3)[C@@H]4[C@@H]5CC=C[C@@H]5c6cc(ccc6N4)OCCOC C13642893
CCN(CC)c1ccc(cc1)[C@@H]2[C@H]3CC=C[C@@H]3c4cc(ccc4N2)C(=O)N(C)c5ccccc5 C14462397
CCOC(=O)c1c(csc1NC(=O)c2cccc(c2)C)c3ccc4c5c3cccc5CC4 C03350312
Cc1nc(cc(n1)N[C@H](C)c2ccccc2)c3cc(cnc3)c4cc5ccccc5s4 C01736739
CCOc1cc(cc(c1OCc2ccccc2Cl)I)/C=N\O C16688704
Cc1cccc(c1)NC(=O)CSc2c3c4c(sc3nc(n2)SC)CC[C@H](C4)C C16845216
CC(C)Oc1ccc(cc1)[C@@H]2CC3=C([C@H](CC(=O)N3)c4ccc(cc4)C(C)(C)C)C(=O)C2 C20884734
c1ccc(cc1)c2c3ccccc3c(nn2)SCC(=O)NC45CC6CC(C4)CC(C6)C5 C21670108
CC1([C@H]([C@@H]1C(=O)Nc2nnc(s2)SCc3ccc(cc3)Cl)C=C(Cl)Cl)C C33411039
CC[C@@H]1CCc2c(csc2C1)C(=O)Nc3c(c4c(s3)C[C@H](CC4)C)C(=O)OCC C33556273
C[C@H](CC(=O)Nc1c(nc2n1cccc2)c3ccc(cc3)C(F)(F)F)CC(C)(C)C C34912983
C/C=C\[C@@H](C(=O)NC(C)(C)C)N(c1ccccc1Cl)C(=O)[C@@H]2C[C@@H]3C[C@H]([C@H]2C)C3(C)C C36541726
Cc1ccccc1[C@@H](C(=O)NC(C)(C)C)N(C(=O)[C@@H]2C[C@@H]3C[C@H]([C@H]2C)C3(C)C)C(C)(C)C C36581415
Cc1ccccc1[C@H](C(=O)NC(C)(C)C)N(C(=O)[C@@H]2C[C@@H]3C[C@H]([C@H]2C)C3(C)C)C(C)(C)C C36581416
C[C@H]1[C@@H](C[C@@H]2C[C@H]1C2(C)C)C(=O)N([C@H](c3ccccc3)C(=O)NC(C)(C)C)C(C)(C)C C36581452
CC[C@@H](c1cccc(c1)[N+](=O)[O-])Nc2ccc(cc2Cl)I C37105329
c1ccc(c(c1)CNc2ccc(cc2)Br)c3nnc(o3)c4ccccc4Cl C08594451
CC(C)(C)c1ccc(cc1)OCC(=O)Nc2ncc(s2)Cc3ccccc3Cl C39856467
c1ccc(c(c1)CSc2nnc(s2)NC(=O)c3c(c4ccccc4s3)Cl)Cl C39885844
CCc1ccc(cc1)[C@@H]2c3c(n[nH]c3C(=O)N2Cc4ccc(cc4)F)c5ccc(cc5)C C40340135
c1cc(ccc1/C=N/NC(=O)CSc2nc(cs2)c3ccc(cc3)Cl)Cl C40924669
CCCc1ccc(c(c1)Br)OCC(=O)Nc2nc3c(c(ccc3s2)C)C C40965741
Cc1c(c(c(s1)NC(=O)/C=C/c2ccc(cc2)F)C(=O)OC)c3cccc(c3)Cl C40971075
Cc1ccc(cc1)C2=C(C(=O)N([C@@H]2c3ccc(cc3)C(C)C)Cc4ccc(cc4)OC)O C45941499
CC(C)(C)NC(=O)[C@H](c1ccc(cc1)Cl)N(c2ccccc2)C(=O)C#Cc3ccccc3 C36609711
Cc1ccc(cc1C)n2c(cc(c2C)/C=N/NC(=O)CSc3ccc(cc3)Cl)C C28216218
CC\1=CC[C@H](C/C1=N\NC(=O)COc2ccc3ccccc3c2Br)C(=C)C C12575968
CCCOC(=O)/C(=C\c1ccc(cc1)Cl)/NC(=O)c2cccc(c2)Br C59073274
c1ccc(c(c1)/C=C(\C#N)/C(=O)Nc2ccccc2F)OCc3ccc(c(c3)Cl)Cl C59117200
c1ccc(cc1)C(c2ccccc2)C(=O)Nc3c4c(nn3c5ccc(cc5)[N+](=O)[O-])CSC4 C08882695
Cc1cccc(c1OS(=O)(=O)c2ccc(cc2)Cl)/C=N/N=C\3/NC(=O)[C@@H](S3)C(C)C C09090313
COc1ccccc1N2C[C@]34C=C[C@H](O3)[C@H]([C@H]4C2=O)C(=O)Nc5ccc(cc5)OC(F)(F)F C09340327
CCOC(=O)c1c2csc(c2c(=O)n(n1)c3ccc(cc3)F)NC(=O)c4cc(cc(c4)C)C C09381479
COc1ccc(cc1)c2c(c3ccccc3[nH]2)CCC(=O)N4CCN(CC4)C(=O)c5ccco5 C09477570
C[C@H]1CCc2c(csc2C1)C(=O)OCC(=O)Nc3ccc(cc3Br)[N+](=O)[O-] C09612800
C[C@H](c1[nH]c(=O)c2ccccc2n1)Sc3nnc(n3C[C@H]4CCCO4)c5ccc(cc5)F C09618803
Cc1cc(=O)oc2c1cc(c(c2)OCC(=O)Nc3c(c4c(s3)CCC4)C(=O)OC)Cl C10071163
C[C@H]1CCc2c(sc(c2C#N)NC(=O)CO/N=C(\C)/c3nc4ccccc4n3C(F)F)C1 C09378321
C[C@]1(C(=O)N(C(=O)N1)Cc2csc(n2)c3ccc(c(c3)OC)OC)c4ccc5ccccc5c4 C10536985
c1cc(cc(c1)I)C(=O)OCC(=O)Nc2cc(ccc2Cl)[N+](=O)[O-] C03436166
Cc1c2c(cc(nc2n(n1)C)c3ccccc3)C(=O)O[C@@H](C)C(=O)Nc4cc(ccc4F)F C10775053
c1ccc(cc1)C(=O)OCC(=O)Nc2c(cc(cc2Br)[N+](=O)[O-])Br C10868432
CCn1c(nnc1SCc2[nH]c(=O)c3c4c(sc3n2)CCCC4)c5ccccc5OC C02664926
C[C@@H](C(=O)NC12CC3CC(C1)CC(C3)C2)Sc4nc5cc(ccc5o4)S(=O)(=O)N(C)C C12737263
COc1ccc(cc1)c2csc(n2)NC(=O)CSc3nnc4n3c5ccccc5s4 C02656987
Cc1c(c(n(n1)Cc2ccc(cc2)C(=O)N[C@H](C)c3ccc(cc3)Br)C)[N+](=O)[O-] C14941984
c1cc(ccc1C(=O)NC(=S)N2CCN(CC2)c3ccc(cc3[N+](=O)[O-])C(F)(F)F)Cl C15799446
c1ccc2c(c1)c(=O)[nH]c(n2)CSc3nnc(n3Cc4ccco4)c5ccc(cc5)Cl C16246280
C[C@@H](C(=O)Nc1cccc(c1)C#N)Sc2nnc(n2c3ccccc3Cl)N4CCCC4 C17880088
Cc1cc(c2cc(c(=O)[nH]c2c1)[C@H](c3nnnn3C4CCCCC4)N(C)Cc5ccccc5)C C19569184
Cc1cccc(c1)n2c3c(c(cc(n3)c4ccc(cc4)OC(F)F)C(=O)OC)c(=O)[nH]c2=S C20605320
Cc1c2cc(sc2n(n1)c3ccccc3Cl)C(=O)O[C@@H](C)C(=O)Nc4cccnc4Cl C21601611
CC[C@@]1(C(=O)N(C(=O)N1)Cc2csc(n2)N(c3ccccc3)C(=O)C)c4ccc(cc4)Cl C22374583
Cc1ccc(c(c1)C)C(=O)NC(=S)N2CCN(CC2)c3ccc(cc3[N+](=O)[O-])C(F)(F)F C22576826
COc1ccc(cc1)c2csc(n2)CN3CCN(CC3)C(=O)Nc4cc(ccc4OC)Cl C22606204
CCc1nc2n(n1)c(c(s2)[C@@H](c3cccc(c3)OC)N4CCN(CC4)c5ccccc5F)O C22854853
COc1cccc(c1OC)c2nc(cs2)C(=O)Nc3cccc(c3N4CCOCC4)Cl C22992694
c1cc(ccc1N2C(=O)c3ccc(cc3C2=O)C(=O)OCC(=O)Nc4cc(ccc4F)F)F C23525451
CCOc1ccccc1[C@@H]2c3c(noc3NC4=C2C(=O)C[C@@H](C4)c5ccc(c(c5)OC)OC)C C28052647
Cc1c(n(c2c1c(=O)n(cn2)CCC(=O)Nc3ccc(c(c3)Cl)OC)c4cccc(c4)F)C C32999249
Cc1c2c(n(n1)c3ccccc3)-n4cccc4[C@H](N(C2)C(=O)NCCCOC)c5cccc(c5)F C33267047
c1ccc(cc1)Oc2c(nccn2)Sc3ccccc3C(=O)Nc4ccc5c(c4)OCCO5 C33289243
Cc1ccc(cc1[N+](=O)[O-])NC(=O)CSc2nn(c(=S)s2)c3ccc(cc3)Cl C36772893
Cc1ccc(n1c2ccc(cc2)[C@@H]3C=Cn4c5c3c(c(c(c5oc4=O)OC(C)C)OC(C)C)O)C C39136221
COc1cc(c(cc1NC(=O)CSC2=NC(=O)C3=C4CCCC[C@@H]4SC3=N2)Cl)OC C39152053
C[C@@H]1C[C@]2(CC(C1)(C)C)C(=O)N(C(=O)N2)CC(=O)OCC(=O)c3ccc(cc3Cl)Cl C21136377
C[C@H]1C[C@@]2(CC(C1)(C)C)C(=O)N(C(=O)N2)CC(=O)OCC(=O)c3ccc(cc3Cl)Cl C21136366
Cc1cc(ccc1Br)OCC(=O)Nc2nc(cs2)c3cccc(c3)[N+](=O)[O-] C40870733
Cc1ccc(cc1)OCc2nnc3n2nc(s3)NC(=O)[C@@H]4[C@H](C4(C)C)C=C(Cl)Cl C41006336
C[C@@H](c1ccc(cc1Cl)Cl)NC(=O)[C@@H](C)OC(=O)c2ccc3c(c2)C(=O)N(C3=O)C C45265378
C[C@H]1CCc2c(sc(c2C#N)NC(=O)CCSc3nnnn3c4ccc(cc4)Cl)C1 C45684808
C[C@H](C(=O)Nc1ccc(cc1)[N+](=O)[O-])N2C(=O)/C(=C/C(=C/c3ccccc3)/C)/SC2=S C47152395
CCOc1ccc(cc1)c2ccc(=O)n(n2)[C@@H](C)C(=O)Nc3nc4ccc(cc4s3)Cl C49059139
COc1cccc(c1OC)[C@H]2C3=C(CCCC3=O)Nc4n2nc(n4)SCc5ccccc5 C13483937
C[C@]1(C(=O)N(C(=O)N1)CC(=O)N(C)C(c2ccccc2)c3ccccc3)c4cc5ccccc5o4 C58360685
Cc1ccc(cc1)OCc2nc(cs2)CN3C(=O)[C@@](NC3=O)(C)c4cc5ccccc5o4 C58481514
Cc1c2c(cc(nc2on1)c3ccc(cc3)F)C(=O)O[C@H](C)C(=O)Nc4cc(ccc4F)F C58489576
COc1c(cc(cc1F)NCC(=O)N2[C@@H](CC(=N2)c3cc4ccccc4o3)c5ccco5)F C59807853
CCOc1cccc(c1)[C@@H]2[C@H]3C(=NN=C3C(=O)N2Cc4cccnc4)c5cc(c(cc5O)C)Cl C09123982
CCOC(=O)c1c2c(c(c3c(c(oc3c2Cl)N)C(=O)OCC)Br)oc1N C00719873
C[C@@H]1[C@H](c2cc3c(cc2O[C@@H]1NNC(=S)N)OCO3)c4cc(c(c(c4)OC)OC)OC C06003216
C[C@H]1[C@H](c2cc3c(cc2O[C@@H]1NNC(=S)N)OCO3)c4cc(c(c(c4)OC)OC)OC C06003219
c1ccc(cc1)C(=O)CSc2[nH]c(=O)c(c(n2)N)NC(=O)c3ccc(o3)Br C10243587
CCCn1c(c(c(=O)[nH]c1=O)C(=O)CSc2nnc(s2)Nc3ccc(c(c3)C)C)N C10212324
Cc1cccc(c1)Nc2nnc(s2)SCC(=O)c3c(n(c(=O)[nH]c3=O)CC(C)C)N C09804337
C[C@@H](C(=O)NC(=O)Nc1ccccc1)Sc2nnc(n2N)c3ccc(cc3)OC(F)F C11388615
Cc1ccc(c(c1)c2cc([nH]n2)C(=O)Nc3c(c4c(s3)CCCC4)C(=O)NCCOC)O C08845602
C[C@@H](C(=O)Nc1ccc(cc1F)F)SCc2nc(nc(n2)Nc3ccccc3OC)N C15495787
C[C@@H](C(=O)Nc1cccc(c1)S(=O)(=O)N)Sc2nnc(s2)Nc3cccc(c3)F C18466922
C[C@H]1C[C@@H](n2c(c(cn2)C(=O)NNC(=S)Nc3cccc4c3cccc4)N1)C(F)(F)F C02792166
c1ccc(c(c1)/C=N/Nc2nnc(n2N)SCC(=O)c3ccc(cc3)Br)O C20527302
c1ccc(c(c1)/C=N/Nc2nnc(n2N)SCC(=O)Nc3nc4ccccc4s3)Cl C20528238
c1ccc2c(c1)nc(s2)NC(=O)CSc3nnc(n3N)N/N=C/c4ccc(cc4)Cl C20528314
c1cc(ccc1/C=N/Nc2nnc(n2N)SCC(=O)c3ccc(cc3)Br)O C20528368
c1ccc2c(c1)C(=O)c3c(cc(c(c3C2=O)N)N4CCN(CC4)CCO)NCc5ccco5 C20573641
CCOc1ccc(cc1)n2c(nnc2S[C@@H](C)C(=O)NC(=O)N)c3c[nH]c4c3cccc4 C20894455
Cc1ccc(cc1)/C=N/Nc2nnc(n2N)SCC(=O)Nc3ccc(c(c3)OC)Cl C20917779
COc1cccc(c1O)/C=N/Nc2nnc(n2N)SCc3cccc(c3)Br C21318881
C[C@@H]1CCCC[C@@H]1NC(=O)NC(=O)CSc2nnc(n2N)c3ccc(cc3)OC(F)F C23634932
C[C@H]1CCCC[C@H]1NC(=O)NC(=O)CSc2nnc(n2N)c3ccc(cc3)OC(F)F C23634935
Cc1ccc(cc1)Nc2nc(nc(n2)N)COC(=O)C34C[C@H]5C[C@@H](C3)CC(C5)(C4)NC(=O)C C12641806
CCNC(=O)Nc1cc(ccn1)CNc2ccccc2C(=O)Nc3ccc4c(c3)OC(O4)(F)F C28951820
[H]/N=C/1\[C@@H](SC(=S)N1Nc2cc(nc(n2)N[C@@H](C(Cl)(Cl)Cl)O)C)CCl C35047224
CC(C)(C)[C@@H]1CCc2c(sc(c2C(=O)N)NC(=S)NC(=O)/C=C/c3cnn(c3)C)C1 C19643983
Cc1ccc(o1)CN([C@H](c2ccccc2O)C(=O)NC(C)(C)C)C(=O)c3cccc(c3O)O C36597707
Cc1cc(c(c(c1C)S(=O)(=O)NCC(=O)Nc2c(c3c(s2)CCCC3)C(=O)N)C)C C02889368
c1ccc(cc1)Oc2ccc(cc2)NC(=O)CSC3=NN[C@@H](N3N)[C@@H]4C5=C(CCC5)N=N4 C38556415
CC(C)(C)[C@@H]1NN[C@H](S1)NC(=O)[C@@H]2CC(=O)N(C2)CCc3c[nH]c4c3cc(cc4)OC C39252436
Cc1ccccc1NC(=O)CSC2=NN[C@@H](N2c3ccccc3)Cc4cc(=O)[nH]c(=O)[nH]4 C39361519
Cc1ccc(cc1)NC(=O)CSC2=NN[C@@H](N2c3ccccc3)Cc4cc(=O)[nH]c(=O)[nH]4 C39361523
Cc1cccc(c1)N2[C@H](NN=C2SCC(=O)Nc3ccccc3)Cc4cc(=O)[nH]c(=O)[nH]4 C39361694
Cc1ccc(cc1)NC(=O)CSC2=NN[C@@H](N2c3ccc(cc3)Cl)Cc4cc(=O)[nH]c(=O)[nH]4 C39363049
Cc1ccc(cc1)NC(=O)CSC2=NN[C@H](N2c3ccc(cc3)Cl)Cc4cc(=O)[nH]c(=O)[nH]4 C39363051
c1cc(c(cc1Br)C(=O)OCC(=O)Nc2c(c3c(s2)CCCC3)C(=O)N)O C39587530
CC[NH+]1[C@@H](NN[C@@H]1SCc2[nH]c(=O)c3ccc(cc3n2)C(=O)[O-])c4ccc(cc4)Cl C39722418
CC[NH+]1[C@@H](NN[C@@H]1SCc2[nH]c(=O)c3ccc(cc3n2)C(=O)[O-])c4cccc(c4)Cl C39724315
CC[NH+]1[C@H](NN[C@@H]1SCc2[nH]c(=O)c3ccc(cc3n2)C(=O)[O-])c4cccc(c4)Cl C39724316
Cc1cc(c(n1c2ccc(cc2)OC(F)F)C)C(=O)[C@@H](C)Sc3c(c(cc(n3)N)N)C#N C48303075
Cc1cc(c(n1c2ccc(cc2)OC(F)F)C)C(=O)[C@H](C)Sc3c(c(cc(n3)N)N)C#N C48303076
CCc1ccc2c(c1)[C@]3([C@H]4[C@@H]([C@H](N3)CC(=O)N)C(=O)N(C4=O)CCc5ccccc5)C(=O)N2 C15968081
CC(C)OCCCNC(=O)c1c2c(nc3ccccc3n2)n(c1N)/N=C/c4ccccc4O C02396054
CC(C)[C@H](c1ccc2c(c1)OCCCO2)NCC(=O)Nc3c(c4c(s3)CCCC4)C(=O)N C57303693
CC[NH+](CC)c1ccc(c(c1)O)[C@@H]2Nc3c(c4c(s3)CN(CC4)C(=O)OCC)C(=N2)O C04122985
CCOc1cc(ccc1O)[C@@H]2[C@@H]([C@@](NC(=O)N2)(C(F)(F)F)O)C(=O)c3ccc(cc3)Cl C06553057
CCOc1cc(ccc1O)[C@H]2[C@@H]([C@@](NC(=O)N2)(C(F)(F)F)O)C(=O)c3ccc(cc3)Cl C06553058
Cc1c(sc2c1c(nc(n2)[C@@H](C)Sc3nnc(n3N)COc4ccc(cc4)F)N)C C58551187
Cc1ccc(cc1)S(=O)(=O)N[C@@H]([C@H]2N[C@@H](NO2)c3ccc4c(c3)[nH]c(=O)n4C)C(C)C C64890985
Cc1ccc(c(c1)O)c2cc(n[nH]2)C(=O)Nc3c(c4c(s3)CCCC4)C(=O)NCCOC C09242690
c1cc(ccc1c2cc(n[nH]2)c3nnc(n3N)SCC(=O)Nc4ccc(cn4)Br)Cl C09449257
CCc1c2c(n[nH]1)OC(=C([C@@H]2c3ccc(c(c3)OCC)OCC[NH+]4CCOCC4)C#N)N C04168966
COc1ccc(cc1)C(=O)C2=C(C(=O)N([C@H]2c3ccc(cc3)C(=O)OC)CC[NH2+]CCO)O C03766513
C[N+]1(CCOCC1)C[C@@H](COc2ccc(cc2)Nc3ccc(c4c3C(=O)c5ccccc5C4=O)N)O C04824628
CC(=O)Nc1cccc(c1)NC(=O)C(=O)NC[C@H](c2ccc3c(c2)CCCN3C)[NH+]4CCCC4 C09135801
CC[NH+](CC)CCNc1nc2c(n1C[C@H](COc3cccc(c3)C)O)c(=O)[nH]c(=O)n2C C09110419
Cc1c(c(sc1C(=O)N)NC(=O)C[NH+]2CCC[C@@H]2c3cccn3C)C(=O)OCCOC C09439450
CCCn1c(c(c(=O)[nH]c1=O)N(CCOC)C(=O)C[NH+](C)[C@@H]2CCCc3c2cccc3)N C09602920
CCOc1cc(cc(c1OCC)OCC)C(=O)Nc2c(c3c(s2)C[NH+](CC3)C)C(=O)N C11667748
Cc1ccc(cc1)CNc2c3ccccc3nc(n2)C[NH+](CCO)[C@H]4CS(=O)(=O)C[C@@H]4O C11869123
CC(=O)Nc1cccc(c1)NC(=O)C(=O)NC[C@@H](c2cccn2C)[NH+]3CCc4ccccc4C3 C11898520
C=CCC(CC=C)(C[NH2+]C1CCN(CC1)c2ccc(cc2)CC(=O)N3CCC(CC3)O)O C11909834
CCCOc1ccc(cc1)N2C(=O)C[C@H](C2=O)[NH+]3CCC(CC3)(C(=O)N)Nc4ccc(cc4)F C10078886
CC[NH+](CC)CCNc1nc2c(n1C[C@H](COc3ccccc3C)O)c(=O)[nH]c(=O)n2C C05396399
COc1ccc(cc1)NC(=S)N[C@H]2C[C@H]3C(=O)NC[C@H]([NH+]3C2)CCC(=O)N4CCOCC4 C15708277
Cc1ccc(cc1)C(=O)C2=C(C(=O)N([C@@H]2c3ccc(c(c3)OC)OC)CC[NH2+]CCO)O C08695058
CCCCN(c1c(n(c(=O)[nH]c1=O)CCC)N)C(=O)C[NH+]2CCC[C@H](C2)C(=O)OCC C18709111
CC[C@@]1(CCC(=O)NC1=O)c2ccc(cc2)NC(=O)C(=O)NCCCN3CC[NH+](CC3)C C20678077
CC(=O)Nc1cccc(c1)NC(=O)C(=O)NC[C@H](c2ccc3c(c2)CCN3C)N4CC[NH+](CC4)C C22734572
CC[C@]1(C(=O)N(C(=O)N1)NC(=O)C[NH+](Cc2ccc(cc2)C(=O)NC)Cc3ccco3)C C23146223
CCC[NH+](CC(=O)Nc1ccc(c(c1F)F)F)CC(=O)NN2C(=O)[C@@](NC2=O)(C)CC C24797706
CC[NH+](CC)[C@H](CNS(=O)(=O)c1ccc2c(c1)[nH]c(=O)c(=O)[nH]2)c3ccccc3Cl C25147217
Cc1cccc(c1NC(=O)C[NH+]2CCN(CC2)C(=O)CCCC[C@H]3[C@@H]4[C@H](CS3)NC(=O)N4)C C27106525
c1cc(oc1)C[NH+](Cc2ccc(cc2)C(=O)NC3CC3)Cc4ccc(cc4[N+](=O)[O-])C(=O)N C27576272
C[C@H](C(=O)NC(=O)N)Sc1nc2c(c3c(s2)CCCC3)c(=O)n1CCC[NH+](C)C C36213542
CC(C)[C@@H](C(=O)NCCCn1cc[nH+]c1)NC(=O)c2ccccc2NC(=O)c3ccccc3 C10013877
Cc1c2c(c(=O)[nH]n1)[C@@H](O[C@@H]2C)NC(=O)C[NH+](C)CC(=O)Nc3cc(ccc3OC)Cl C39462119
Cc1c(c(no1)c2ccccc2Cl)C(=O)N3C[C@H](C4(C3)CC[NH2+]CC4)C(=O)NCCOCCO C39601704
C[C@H](CCCC(C)(C)O)NC(=O)[C@H]1CN(CC12CC[NH2+]CC2)C(=O)c3ccccc3OC(=O)C C39631240
C[C@@H](CCCC(C)(C)O)NC(=O)[C@H]1CN(CC12CC[NH2+]CC2)C(=O)c3ccc(nc3)N4CCOCC4 C39631940
Cc1cc(c(o1)C(F)(F)F)C(=O)N2C[C@H](C3(C2)CC[NH2+]CC3)C(=O)NCCNc4ccccc4 C39655595
CCOc1ccc(cc1)C(=O)N2C[C@@H](C3(C2)CC[NH2+]CC3)C(=O)NCCNC(=O)OC(C)(C)C C39693410
CC(C)(C)OC(=O)NCCNC(=O)[C@H]1CN(CC12CC[NH2+]CC2)C(=O)C3CCOCC3 C39693585
Cc1cc(nn1C)C(=O)N2C[C@@H](C3(C2)CC[NH2+]CC3)C(=O)NCCNC(=O)OC(C)(C)C C39693586
CCc1cccc2=C(C[NH+]=c12)C(=O)CS[C@@H]3NN[C@@H]([NH+]3CC(=O)[O-])c4cccc(c4)C C39711815
Cc1c(c2cc(ccc2[nH]1)C#N)CCNC(=O)[C@@H]3CN(CC34CC[NH2+]CC4)C(=O)CCOC C44714689
COc1ccc2c(n1)c(ccn2)NCC3(CCC(CC3)[NH2+]Cc4cc5c(cn4)OCCO5)O C45192399
CNC(=O)[C@H]1Cc2c(cncc2S1)Oc3ccc(cc3)/C=C/C(=O)NCCc4c[nH+]c[nH]4 C52604335
CCCCn1c2c(c(=O)[nH]c1=O)n(c(n2)CNc3ccccc3[NH+]4CCC(CC4)O)CC C59806897
C=CCOc1ccc(c(c1)/C=N/NC(=O)C(=O)Nc2ccccc2C(=O)N3CCOCC3)Br C04210393
CN(C)c1ccc(cc1)c2ccnc(n2)N[C@H]3CO[C@H]4[C@@H]3OC[C@@H]4NS(=O)(=O)c5ccccc5C#N C05397975
CN(C)S(=O)(=O)c1ccc(cc1)C(=O)Nc2nnc(s2)SCC(=O)Nc3ccccc3OC C08823312
Cc1ccc2nc(c(c(=O)n2c1)/C=C\3/C(=O)N(C(=S)S3)Cc4ccc5c(c4)OCO5)NCCCO C02332929
c1ccc(c(c1)CN2C(=O)/C(=C/c3c(nc4ccccn4c3=O)NCCOCCO)/SC2=S)Cl C08858049
Cc1c2ccc(c(c2oc(=O)c1CC(=O)NCCc3c[nH]c4c3cc(cc4)OC)OC(=O)C)OC(=O)C C08879623
COCCNc1c2cnn(c2nc(n1)SC)CCNC(=O)[C@@H]3CC(=O)N(C3)c4ccc(cc4)Cl C08944096
CCSc1nc(c2cnn(c2n1)CCNC(=O)[C@H]3CC(=O)N(C3)c4ccc(cc4)F)NCCOC C08949337
CN(C)c1ccc(cc1)[C@H](CNC(=O)C(=O)NCc2ccc3c(c2)OCO3)S(=O)(=O)c4cccs4 C09079712
c1cc(sc1)[C@H](CNC(=O)C(=O)NCCc2ccc(cc2)F)S(=O)(=O)c3ccc4c(c3)OCO4 C09103392
CCOc1cc(cc(c1OCC)OCC)C(=O)Nc2c(c3c(s2)CN(CC3)C(=O)OC)C(=O)NC C09325414
CCOCCCN1C(=O)/C(=C/c2c(nc3ccccn3c2=O)NC[C@H](c4ccccc4)O)/SC1=S C09501252
Cc1cc(c(c(c1)C)NC(=O)[C@@H]2CC(=O)N(C2)CCCN3C[C@@H](CC3=O)C(=O)Nc4c(cc(cc4C)C)C)C C09861048
Cc1ccc(c(c1)N([C@@H](C)C(=O)NC(C)(C)C)C(=O)C[S@](=O)CC(=O)Nc2ccc3c(c2)OCO3)C C12708776
Cc1ccc(c(c1)C)N([C@H](C)C(=O)NC(C)(C)C)C(=O)C[S@](=O)CC(=O)Nc2ccc3c(c2)OCO3 C12708841
Cc1c(c(n(n1)C)C)NC(=O)COC(=O)c2cccnc2SCC(=O)Nc3ccccc3OC(F)F C13098448
c1cc(oc1)CN2C[C@@H](CC2=O)C(=O)NNC(=O)COc3ccc(cc3Br)Br C13629329
CCOC(=O)c1c2c(sc1NC(=O)CN3C(=O)[C@](NC3=O)(C)c4ccc5c(c4)OCCO5)CCC2 C14358358
CC(C)Oc1ccc(cc1C(=O)NC(=S)N2CCNC(=O)[C@@H]2CC(=O)OCCOC)Br C14668588
CC1=C(C(=O)/C(=C\c2ccc(o2)CNC(=O)C(=O)Nc3ccccc3)/N1c4ccc(cc4)F)C(=O)OC C16606337
c1ccc(cc1)CN(Cc2cc3cc4c(cc3[nH]c2=O)OCCO4)C(=S)NCCCN5CCOCC5 C19940520
C[C@@H]1c2cc(ccc2NC1=O)S(=O)(=O)NC[C@@H](c3cccnc3)S(=O)(=O)c4ccc(cc4)Cl C09006091
C[C@@H]1c2cc(ccc2NC1=O)S(=O)(=O)NC[C@H](c3cccnc3)S(=O)(=O)c4ccc(cc4)Cl C09006093
Cc1c(c([nH]c1C(=O)OC)C)C(=O)C2=C(C(=O)N([C@H]2c3cc(ccc3OC)OC)CCC[NH+](C)C)[O-] C09275626
C[NH+](C)CCCN1[C@@H](C(=C(C1=O)[O-])C(=O)c2ccc(cc2O)OC)c3cc(c(cc3OC)OC)OC C20309748
Cc1cc(c(c(c1)C)NC(=O)[C@@H]2CC(=O)N(C2)CCCN3C[C@H](CC3=O)C(=O)Nc4c(cc(cc4C)C)C)C C09861049
CCOC(=O)c1c(c2ccc(c(c2s1)OC[C@H](CN3CCOCC3)O)Br)NC(=O)C C12413691
Cc1ccc(cc1Cl)NC(=O)Cn2cnc3c(c2=O)c(c(s3)C(=O)NCCN4CCOCC4)C C20757550
COc1cc(cc(c1OCc2cccnc2)Br)CNn3c(n[nH]c3=S)c4ccncc4 C22111503
Cn1c(c(c(=O)n(c1=O)C)C(=O)COC(=O)/C=C/c2cn(nc2c3ccccc3)Cc4ccccc4)N C22342699
CC(=O)N[C@H]1CCc2cc(c(c(c2-c3c1cc(/c(=N/CCC[NH+]4CCN(CC4)C)/cc3)[O-])OC)OC)OC C22802738
CSc1cccc(c1)NC(=O)CN2C(=O)/C(=C/c3ccc(c(c3)[N+](=O)[O-])SCCO)/SC2=O C32124606
C/C=C\[C@@H](C(=O)NCS(=O)(=O)c1ccc(cc1)C)N(c2ccccc2Cl)C(=O)[C@@H]3CCC(=O)N3 C36548499
C/C=C\[C@H](C(=O)NCS(=O)(=O)c1ccc(cc1)C)N(c2ccccc2Cl)C(=O)[C@@H]3CCC(=O)N3 C36548501
CCc1cc2c(s1)nc(n(c2=O)CCCOC)SCC(=O)Nc3c4c(c(n[nH]c4=O)C)c(o3)C C13022158
Cc1c(c([nH]c1C(=O)OC)C)C(=O)C2=C(C(=O)N([C@H]2c3ccc(cc3OC)OC)CCC[NH+](C)C)[O-] C33813730
Cc1c(c([nH]c1C(=O)OC)C)C(=O)C2=C(C(=O)N([C@@H]2c3ccc(cc3OC)OC)CCC[NH+](C)C)[O-] C33813731
C[C@@H]1c2c(cc(cc2OC(=O)C)OC(=O)C)OC(=O)[C@H]1CC(=O)NCCc3c[nH]c4c3cc(cc4)OC C38573774
C[C@H]1c2c(cc(cc2OC(=O)C)OC(=O)C)OC(=O)[C@H]1CC(=O)NCCc3c[nH]c4c3cc(cc4)OC C38573775
Cc1ccc(cc1C)S(=O)(=O)[C@H](CNS(=O)(=O)c2ccc3c(c2)[C@@H](C(=O)N3)C)c4cccnc4 C09007106
COc1ccc(cc1OC)[C@H]2CC3=C([C@@H](C4=C(N=N[C@H]4N3)O)c5ccc(c(c5OC)OC)OC)C(=O)C2 C39359255
CC(C)S(=O)(=O)c1ccc(cc1)[C@@H](C[N-]S(=O)(=O)Oc2ccccc2)[NH+]3CCN[C@@H](C3)SC C39534503
Cc1c(c([nH]c1C(=O)[C@H](C)S[C@@H]2NN=C(N2CCN3CCOCC3)c4ccc(cc4)F)C)C(=O)C C39737706
CCn1c(nnc1SCC(=O)c2ccc(c(c2)OC)OC)[C@@H](CO)NC(=O)c3ccc(cc3)Cl C39741212
C[C@@H](c1nnc(n1CC=C)S[C@H](C)C(=O)Nc2nnc(s2)C3CC3)NC(=O)c4ccccc4F C39744254
CCOc1ccc(cc1)N2C(=O)C[C@H](C2=O)NNC(=O)COc3ccc(cc3)I C39748507
C[C@@H](C(=O)Nc1nnc(s1)C2CC2)Sc3nnc(n3C)[C@H](C(C)C)NC(=O)c4ccc(cc4)OC C39767913
CCc1nnc(s1)NC(=O)[C@H](C)Sc2nnc(n2CC=C)[C@H](C)NC(=O)c3ccc(cc3)OC C39772962
CC(=O)c1ccc(cc1)N2C(=O)[C@H]3[C@H]([NH2+][C@@]([C@@H]3C2=O)(CC4CCCCC4)C(=O)[O-])c5ccccc5OC C33899940
CC[C@H]1C(=C(NC(=O)N1)CN2CCN(CC2)CC3=NC(=O)C4=C5CCCC[C@H]5SC4=N3)C(=O)OCC C39943464
CC[NH+]1CCN(CC1)c2c(c(=O)n3cccc(c3n2)C)/C=C\4/C(=O)N(C(=S)S4)CCCC(=O)[O-] C08872585
c1ccc(cc1)C(=O)NN2C[C@@H](CC2=O)C(=O)OCC(=O)c3ccc(cc3)OC(=O)c4ccco4 C08927412
CCOc1ccc(cc1)OCC(=O)Oc2coc(cc2=O)CSc3nnc(s3)NC(=O)C C09147447
C[C@@H](C(=O)Oc1coc(cc1=O)CSc2nnc(s2)NC(=O)COC)Oc3ccccc3 C09147623
CCSc1nnc(s1)NC(=O)CSc2c3c(nc(n2)c4ccco4)n(c(=O)n(c3=O)C)C C09278054
[H]/N=C\1/C(=C/c2ccc(cc2)OCc3ccccc3[N+](=O)[O-])/C(=O)N=C4N1N=C(S4)CC(=O)N5CCCC5 C09346094
CCS(=O)(=O)c1ccc(cc1)CC(=O)Nc2nnc(o2)c3ccc(cc3)S(=O)(=O)C(C)C C09814402
CCN(CC(=O)N[C@H]1CCS(=O)(=O)C1)C(=O)CSc2nnc(n2CC(C)C)c3ccco3 C11136163
c1cc(ccc1C(=O)Nc2nc3ccc(cc3s2)[N+](=O)[O-])S(=O)(=O)N(CCC#N)CCC#N C11617326
CC(=O)OC[C@@H]1[C@@H]([C@@H]([C@@H]([C@@H](O1)n2cc(c3c2cccc3)CO)OC(=O)C)OC(=O)C)OC(=O)C C12364544
CCOC(=O)c1c2c(sc1NC(=O)[C@@H](C)Oc3coc(cc3=O)CSc4nncn4C)CCC2 C12494838
CC(=O)N[C@@H]1[C@H]([C@@H]([C@H](O[C@H]1OCc2cccc(c2)Br)COC(=O)C)OC(=O)C)OC(=O)C C12654187
C[C@@]12CCC(=O)N1[C@H](CS2)C(=O)Nc3cc(ccc3OCC(F)(F)F)S(=O)(=O)N4CCOCC4 C12896834
COCCNC(=O)[C@@H](c1ccncc1)N(c2ccc3c(c2)OCO3)C(=O)Cn4c5ccccc5nn4 C13509307
CCc1nnc(s1)NC(=O)CCN2C(=O)/C(=C\c3cc(c(c(c3)OC)OC)OC)/SC2=S C12032402
CCOC(=O)c1c(c2c(s1)ncn(c2=O)CC(=O)Nc3c(n(n(c3=O)c4ccccc4)C)C)C C01290511
CCOc1ccc2c(c1)cc(c(=O)[nH]2)[C@@H](c3nnnn3CCOC)N4CCN(CC4)Cc5ccccc5 C19973348
c1ccn2c(c1)nc(c(c2=O)/C=C\3/C(=O)N(C(=S)S3)Cc4ccco4)NCCN5CCOCC5 C08857993
COc1cc(cc2c1OCO2)CN3CCc4c(c(cc(=O)n4CC3)OC)C(=O)NCc5ccco5 C14881868
COc1ccc(cc1)N2C[C@H](CC2=O)c3nnc(s3)NC(=O)c4cc(c(cc4[N+](=O)[O-])OC)OC C20578434
COc1ccc(cc1)N2C[C@@H](CC2=O)c3nnc(s3)NC(=O)c4cc(c(cc4[N+](=O)[O-])OC)OC C20578437
CN(C)S(=O)(=O)c1ccc(c(c1)NC(=O)COC(=O)c2cc3c(cc2[N+](=O)[O-])OCCO3)OC C21421079
Cc1ccc(cc1)NC(=O)CN(C)C(=O)CSc2nnc(n2c3ccccn3)CN4CCCC4=O C21442484
CCOC(=O)c1c(csc1NC(=O)COC(=O)/C=C/c2cn(c(=O)n(c2=O)C)C)CC(C)C C22133493
C[C@@]1(CCS(=O)(=O)C1)NC(=O)CSc2nnc(n2CCN3CCOCC3)c4ccc(cc4)F C14142104
CCOC(=O)c1ccsc1NC(=O)CSc2c3c(nc(n2)C)n(c(=O)n(c3=O)C)CC(C)C C24780453
CCOC(=O)Cn1c(=O)c2c3c(sc2n(c1=O)CC(=O)Nc4nccs4)CC(OC3)(C)C C28286700
Cc1ccc(cc1)c2cc3c(c(n2)C(=O)NCCCn4ccnc4)nc(n3[C@H]5CCS(=O)(=O)C5)C C32616117
Cc1ccc(cc1)n2c(c3c(n2)c(nn(c3=O)CC(=O)NCCCN4CCOCC4)C)n5cccc5 C33058038
CC(=O)N1CCN(CC1)C(=O)CCN(CCOC)C(=O)c2csc(n2)Nc3ccc(cc3)F C35593715
c1cc(sc1)c2nnn(n2)CC(=O)N(C[C@@H]3CCCO3)[C@H](c4ccncc4)C(=O)NC5CCCC5 C00887304
Cc1cc(=O)oc2c1ccc(c2)O[C@H]3[C@H]([C@@H]([C@@H]([C@@H](O3)COC(=O)C)OC(=O)C)OC(=O)C)NC(=O)C C08834570
Cc1ccc(o1)c2nnn(n2)CC(=O)N(Cc3cccs3)[C@@H](c4ccco4)C(=O)NC[C@@H]5CCCO5 C12716754
CCn1c(nnc1SCC(=O)Nc2cc(on2)C)c3ccc(cc3)S(=O)(=O)N4CCN(CC4)C C36296060
c1cc(cc(c1)[N+](=O)[O-])C(=O)N2CCN(CC2)c3nnc(s3)SCC(=O)NCc4ccco4 C36705342
CCNC(=O)[C@@H]1[C@@H]2[C@H]([C@@H](O1)n3cnc4c3ncnc4N5CCC[C@H](C5)C(=O)OCC)OC(O2)(C)C C39264842
Cc1c(sc(n1)C)C(=O)C2=C(C(=O)N([C@H]2c3cc(c(c(c3)OC)OC)OC)CC[NH+]4CCCC4)[O-] C41544325
Cc1cc2cc(c(=O)[nH]c2cc1C)CN(CCN3CCOCC3)[C@@H](c4nnnn4CCOC)C(C)C C22928383
Cc1cc2cc(c(=O)[nH]c2cc1C)CN(CCN3CCOCC3)[C@H](c4nnnn4CCOC)C(C)C C22928386
Cc1cc(=O)oc2c1ccc(c2)O[C@H]3[C@@H]([C@H]([C@H]([C@@H](O3)COC(=O)C)OC(=O)C)OC(=O)C)NC(=O)C C44170075
Cn1ccnc1[C@@H](c2ccc(cc2)F)NC(=O)CCCn3cnc4cc(c(cc4c3=O)OC)OC C14405683
CC(=O)N[C@H]1[C@@H]([C@H]([C@H](O[C@@H]1OCc2cccc(c2)Br)COC(=O)C)OC(=O)C)OC(=O)C C00792603
[H]/N=C\1/C(=C\c2cc(c(c(c2)OC)OCCOc3ccccc3C)OC)/C(=O)N=C4N1N=C(S4)C C08984675
COc1ccc(cc1)CN(Cc2cc3ccc(cc3[nH]c2=O)OC)Cc4nnnn4C[C@H]5CCCO5 C57607779
CC[C@@H](c1nnnn1CC(=O)OCC)N(Cc2ccco2)Cc3cc4cc5c(cc4[nH]c3=O)OCO5 C13495731
CC(C)[C@H](c1nnnn1Cc2ccco2)N(Cc3cccnc3)Cc4cc5cc6c(cc5[nH]c4=O)OCCO6 C13498810
Cn1c2c(c(=O)n(c1=O)C)[nH]c(n2)N3CCN(CC3)CCOC(=O)c4cc(c(c(c4)OC)OC)OC C59266710
CC(=O)Oc1c(cc(cc1OC)/C=N/Nc2nc(nc(n2)N3CCOCC3)N4CCOCC4)OC C59418298
CC[C@H]1Cc2c(nc(n(c2=O)CCCOC)SCC(=O)NC3=C4C(=C(N=NC4=O)C)[C@@H](O3)C)S1 C39782297
COc1ccc(cc1OC)/C=N/OCC(=O)N/N=C\2/c3ccccc3N(C2=O)CN4CCOCC4 C20023382
COc1ccc(cc1OC)N2C[C@@H](CC2=O)NC(=O)C(=O)c3c[nH]c4c3cccc4 C05221748
CC(=O)O[C@@H]1[C@H](C[C@@H](O[C@@H]1CNC(=O)C(F)(F)F)OC)NC(=O)C(F)(F)F C05574441
C[C@@H](C(=O)OCC(=O)NCc1cccs1)NC2=NS(=O)(=O)c3c2cccc3 C05290439
CCOCCCNC(=O)Cc1ccc(cc1)NC2=N[C@H]3CS(=O)(=O)C[C@H]3S2 C06739154
Cc1ccsc1CCNC(=O)CCS(=O)(=O)c2ccc3c(c2)NC(=O)CO3 C06893344
CCNC(=O)C(=O)NC[C@@H](c1ccco1)S(=O)(=O)c2ccc3c(c2)OCCO3 C08031371
COCCNC(=O)c1c2c(sc1NC(=O)CSc3cccc[n+]3[O-])CCCC2 C08153540
CCn1c(nnc1SCC(=O)NN2C(=O)[C@](NC2=O)(C)c3ccccc3)C4CC4 C08272324
COCCOC(=O)C[C@H]1C(=O)NCCN1C(=S)NC(=O)/C=C/c2cccs2 C08565460
c1cc(sc1)/C=C\2/C(=O)N(C(=S)S2)CCC(=O)NNC(=O)c3ccncc3 C01805278
c1ccc(cc1)[C@@H](CCn2ccnc2)NC(=O)CC[C@@]3(CCC(=O)N3)Cc4ccco4 C12219028
Cc1ccc(n1c2ccc(cc2)C(=O)OCC(=O)c3c(n(c(=O)n(c3=O)C)C)N)C C06865673
c1ccc(c(c1)C(=O)N2CCOCC2)NC(=S)NC(=O)c3ccc(cc3)[N+](=O)[O-] C13996701
CCOC(=O)C1=C(NC(=O)NC1)CN2CCN(CC2)S(=O)(=O)c3ccccc3 C19529694
c1ccc2c(c1)C(=Nc3ccc(cc3[S@]2=O)O)N4CCN(CC4)CCOCCO C22061165
c1ccc2c(c1)C(=NS2(=O)=O)NCCC(=O)Nc3ccc(nc3)N4CCOCC4 C14253079
CN(C)[C@@H](CNC(=O)CCCNC1=NS(=O)(=O)c2c1cccc2)c3cccs3 C25784882
Cc1cc2c(cc1S(=O)(=O)N3CCC(CC3)C(=O)NCCOC)O[C@@H](C(=O)N2)C C32958981
CCC(=O)Nc1ccc2c(c1)c(cc(n2)N3CC[NH+](CC3)CC(=O)N(C)C)C(=O)[O-] C33260748
CCC1=C(Cc2c1c3c(=O)n(c(=O)n(c3s2)CC(=O)N(CC)CC)CC(=O)N)C C34732638
Cc1ccc(o1)CNC(=O)CN(C)S(=O)(=O)c2cc3c(cc2C)NC(=O)CO3 C35452115
CN(CC(=O)NCc1ccco1)S(=O)(=O)c2cc3c(cc2Cl)NC(=O)CO3 C35452219
CC(C)[C@@H](C(=O)NCCN1C(=O)/C(=C/c2ccccc2F)/SC1=O)NC(=O)C C36626835
C=CCn1c(=O)c2c3c(sc2nc1SCC(=O)N(CCO)CCO)CCC3 C00703618
CCN(CC)S(=O)(=O)c1ccc2c(c1)c(cc(=O)[nH]2)C(=O)NC[C@H]3CCCO3 C06583266
Cn1c(nnc1SCC(=O)Nc2nncs2)CC(=O)Nc3ccc(cc3)F C09303492
Cn1c(c(c(=O)n(c1=O)C)C(=O)CSc2nnc(n2c3ccccc3)C4CC4)N C03520154
Cc1ccc(cc1)S(=O)(=O)[C@H](CNC(=O)C(=O)Nc2ccon2)c3cccs3 C38564660
c1cc(ccc1N2C[C@H](CC2=O)C(=O)NCCNC(=O)C3=C[C@@H]4C(=CC=N4)C=C3)Cl C38581744
c1cc(ccc1N2C[C@H](CC2=O)C(=O)NCCNC(=O)C3=C[C@H]4C(=CC=N4)C=C3)Cl C38581746
c1cc(ccc1N2C[C@H](CC2=O)C(=O)NCCNC(=O)C3=CC=C[C@@H]4C3=CC=N4)Cl C38585672
c1cc2c(cc1CN3C(=O)[C@@H](N=C3O)CCC(=O)NC4=CC5=CC=N[C@H]5C=C4)OCO2 C38586128
C1CCC(CC1)N([C@H]2CCS(=O)(=O)C2)C(=O)CNN[C@@H]3CCS(=O)(=O)C3 C39287071
CCON(C(=O)[C@H]1CC(=C2[NH+]1Cc3ccccc3N2)SC)S(=O)(=O)C(C)C C39546030
C[C@H]1CN(C[C@@H](O1)C)S(=O)(=O)CCNC(=O)Cc2cc3ccccc3[nH]c2=O C40108805
CC1CCC2(CC1)C(=O)N(C(=O)N2)CC(=O)OCC(=O)NC(=O)c3cccs3 C45335304
COC(=O)c1ccc(cc1)/C=N/[n+]2c(csc2NC3CC3)c4ccc(cc4[O-])O C45754230
CCCS(=O)(=O)N1CCC(CC1)C(=O)Nc2ccc(nc2)N3CCNC(=O)C3 C48311254
c1ccc2c(c1)c(no2)CC(=O)N3CCN(CC3)c4nnc(s4)SCC(=O)N C49367346
C[C@@](COc1c(cc(cc1Br)[N+](=O)[O-])Br)(C(=O)[O-])[NH2+]C C50441537
COCCN1C(=O)[C@@H]2[C@H](N[C@]3([C@@H]2C1=O)c4cccc(c4NC3=O)Cl)CCSC C16022090
C/C(=C/1\C(=NN(C1=O)c2ccc(cc2)F)CC(=O)OC)/NNC(=O)c3ccncc3 C17088817
COc1ccc(cc1)[C@@H](C/N=C\2/[C@@H](C(=O)C2=O)NCc3ccccn3)[NH+]4CCCC4 C61720621
COc1ccc(cc1)[C@H](C/N=C\2/[C@@H](C(=O)C2=O)NCc3ccncc3)[NH+]4CCCC4 C61720907
COc1ccccc1N2C[C@H](CC2=O)C(=O)NCCNC(=O)C3=CC=C[C@@H]4C3=CC=N4 C63780952
C[C@H]1[C@@H](S[C@@H](N1)N(C[C@@H]2CCCO2)C(=O)C)C(=O)Nc3nnc(s3)COC C63796240
C[C@H]1[C@@H](S[C@@H](N1)N(Cc2ccco2)C(=O)C)C(=O)Nc3nnc(s3)C4CC4 C63818260
C[C@H]1[C@H](S[C@@H](N1)N(Cc2ccco2)C(=O)C)C(=O)Nc3nnc(s3)C4CC4 C63818262
c1cc(ccc1N2C[C@H](CC2=O)C(=O)NCCNC(=O)C3=CC4=CC=N[C@@H]4C=C3)F C63821661
Cc1cc(nc2c1N(CCS2)C(=O)NCCC(=O)NCCN3CCOCC3)C C64816888
CC(=O)OC[C@@H]1[C@@H]([C@@H]([C@@H]([C@@H](O1)OC(=O)C)NC(=O)C(F)(F)F)OC(=O)C)OC(=O)C C04565579
CC(=O)N(C)C(=O)N[C@@H]1[C@H]([C@@H]([C@@H](O[C@@H]1OC(=O)C)COC(=O)C)OC(=O)C)OC(=O)C C05045855
CC(=O)NC1=CCN(C(=N1)OC(=O)C)[C@@H]2[C@H]([C@@H]([C@@H](O2)COC(=O)C)OC(=O)C)OC(=O)C C05371833
CC(=O)NC1=CCN(C(=N1)OC(=O)C)[C@H]2[C@H]([C@@H]([C@@H](O2)COC(=O)C)OC(=O)C)OC(=O)C C05371836
C[C@@H](C(=O)Nc1cccc(c1)C(=O)C)OC(=O)C2=NN(C(=O)CC2)[C@H]3CCS(=O)(=O)C3 C08719282
CCS(=O)(=O)c1nnc(o1)[C@H](Cc2ccccc2)NS(=O)(=O)C3=CCS(=O)(=O)C3 C08971202
c1ccc(c(c1)CS(=O)(=O)c2nnc(o2)CNS(=O)(=O)[C@@H]3CS(=O)(=O)C[C@H]3O)F C08972375
c1cc(ccc1NC(=O)CSc2nnc(o2)C[C@H]3CCS(=O)(=O)C3)N4CCCC4=O C08980699
CC(=O)[C@@H](C(=O)N(C)C)Sc1nnc(s1)NC(=O)[C@H]2CC(=O)N(C2)c3ccccc3 C09517892
COCCn1c(nnc1SCC(=O)N2CCNC(=O)[C@@H]2CC(=O)OC)c3ccncc3 C09540019
Cn1ccnc1[C@@H](c2cc(cc(c2)OC)OC)NS(=O)(=O)c3cn(c(=O)n(c3=O)C)C C10748809
CCCN(CCC)S(=O)(=O)c1ccc(cc1)C(=O)Nc2nnc(o2)CN3C(=O)CCC3=O C11634832
CC(C)OC(=O)C[C@H](c1ccccc1[N+](=O)[O-])NC(=O)Cn2cnc3c(c2=O)cnn3C C11668919
CC(=O)OC[C@@H]1[C@H]([C@H]([C@@H](O1)n2cc(c(=O)[nH]c2=O)/C=C/C(=O)OC)OC(=O)C)OC(=O)C C12652048
CC(=O)OC[C@H]1[C@@H]([C@H]([C@@H](O1)n2cc(c(=O)[nH]c2=O)/C=C/C(=O)OC)OC(=O)C)OC(=O)C C12654666
CC(=O)N(C)CCc1cc2c(c(c1/C=C/C(=O)c3c(n(c(=O)n(c3=O)C)C)O)OC)OCO2 C12877384
CC(=O)N[C@H]1[C@H]([C@H]([C@H](O[C@@H]1n2c3ccccc3oc2=O)COC(=O)C)OC(=O)C)OC(=O)C C12899365
CC(=O)NC1=C[C@H]([C@@H](O[C@@H]1n2cnc3c2c(=O)n(c(=O)n3C)C)COC(=O)C)OC(=O)C C05385688
CC(=O)OC[C@@H]1[C@@H]([C@H]([C@@H](O1)n2cc(c(=O)[nH]c2=O)Br)OC(=O)C)OC(=O)C C13361609
CC(=O)OC[C@H]1[C@H]([C@@H]([C@@H]([C@H](O1)n2cc(c(=O)[nH]c2=O)F)OC(=O)C)OC(=O)C)OC(=O)C C13424419
CC(=O)OC[C@@H]1[C@H]([C@@H]([C@@H]([C@H](O1)n2cc(c(=O)[nH]c2=O)F)OC(=O)C)OC(=O)C)OC(=O)C C13424420
Cc1csc(n1)NC(=O)COc2coc(cc2=O)CN3CCN(CC3)C(=O)c4ccco4 C20569279
c1cc(nn2c1nnc2CCC(=O)NCCN3CCOCC3)N4CCC5(CC4)OCCO5 C21024061
CC(=O)OC[C@H]1[C@H]([C@@H]([C@@H](O1)n2cc(c(=O)[nH]c2=O)Br)OC(=O)C)OC(=O)C C27519906
Cc1c(c(=O)n(n1C)c2ccccc2)CN(C[C@@H]3COC(O3)(C)C)C(=O)[C@@H](C)NC(=O)C C35521130
Cc1c(c(=O)n(n1C)c2ccccc2)CN(C[C@H]3COC(O3)(C)C)C(=O)[C@H](C)NC(=O)C C35521137
CC(=O)N[C@H]1[C@@H]([C@@H]([C@@H](O[C@@H]1n2c3ccccc3oc2=O)COC(=O)C)OC(=O)C)OC(=O)C C36597058
CC(=O)N[C@@H]1[C@H]([C@@H]([C@@H](O[C@@H]1n2c3ccccc3oc2=O)COC(=O)C)OC(=O)C)OC(=O)C C36597060
CN([C@H]1CCS(=O)(=O)C1)C(=O)COC(=O)CSc2ccc(cc2[N+](=O)[O-])C(=O)N C24748249
Cn1c(ccn1)c2nnc(o2)NC(=O)c3ccc(cc3)S(=O)(=O)N(CCOC)CCOC C38871281
CCCC1=NN([C@@H]2C1=NC(=NC2=O)c3cc(ccc3OCC)S(=O)(=O)N(C)CCO)C C39557181
CCOC(=O)C1=C(C(=N[C@@H]1C)C)C(=O)COC(=O)[C@H](C)NC2=NS(=O)(=O)c3c2cccc3 C39611333
CC(=O)OC[C@H]1[C@@H]([C@H]([C@@H]([C@H](O1)OC(=O)C)NC(=O)C(F)(F)F)OC(=O)C)OC(=O)C C39945462
c1cc(cnc1)O[P@@](=O)(OC[C@@H]2CC[C@@H](O2)n3ccc(=O)[nH]c3=O)Oc4ccncc4 C43066948
CC(=O)N1[C@@H](CS[C@@H]1[C@H]([C@H]([C@H](COC(=O)C)OC(=O)C)OC(=O)C)O)C(=O)N(C)C C43707323
CCn1c(=O)c(nn(c1=O)c2ccc(cc2)F)c3nc(on3)C(=O)NCCN4CCOCC4 C45945915
Cc1c(snn1)C(=O)N2CCN(CC2)c3nnc(s3)SCC(=O)NCCOC C49370303
Cn1cc(c(n1)OC)C(=O)N2CCC(CC2)C(=O)NCCn3c(=O)ccc(n3)c4ccco4 C56906842
COCCn1c(nnn1)[C@@H](c2cc3cc(c(cc3[nH]c2=O)OC)OC)N4CCC(CC4)O C57608867
CC(C)(CNC(=O)CN1CCN(CC1)S(=O)(=O)N2CCN(CC2)C)N3CCOCC3 C59385338
Cc1nnc(o1)CSc2nnc(s2)NC(=O)CSc3nnc(n3CC=C)C4CC4 C59911927
CCOC(=O)c1c(csc1NC(=O)C2=NN(C(=O)CC2)[C@H]3CCS(=O)(=O)C3)C4CC4 C60392453
Cc1cc(c(n1C2CC2)C)C(=O)CN3CCN(CC3)S(=O)(=O)c4nnc(s4)NC(=O)C C62693471
CN1[C@@H](NN=C1SCC(=O)C2=CC(=NC2)C(=O)N3CCCC3)C[C@@H]4CCS(=O)(=O)C4 C39936884
C[C@@H]1C(=C(C(=N1)C(=O)COC(=O)[C@@H](C)NC2=NS(=O)(=O)c3c2cccc3)C)C(=O)OC C39940759
CCOC(=O)C1=C(N=C([C@H]1S(=O)(=O)NCC(=O)N2CCN(CC2)c3ncccn3)C)C C63646580
COc1cc(cc(c1OC)OC)C(=O)NN[C@@H]2CC(=O)N(C2=O)c3cccc(c3)[N+](=O)[O-] C02336438
C[C@@H]1C(=C(N=C1C(=O)C)CC(=O)NCC(=O)N2CCN(CC2)C(=O)OC(C)(C)C)C(=O)OC C64117870
C[C@H]1C(=C(N=C1C(=O)C)CC(=O)NCC(=O)N2CCN(CC2)C(=O)OC(C)(C)C)C(=O)OC C64117871
Cn1c2c(c(n1)C(=O)N3CCCCC3)CN(CC2)C(=O)CCC(=O)NCCN4CCOCC4 C64565518
c1ccc2c(c1)n(c(=O)s2)Cc3nnc(n3c4cccc(c4)C(F)(F)F)SCC(=O)N C04030347
CCOc1ccc(cc1)c2c(sc(n2)NC(=O)CSCC(=O)Nc3nccs3)C C08884756
Cc1cc(c(c(c1)C)NC(=O)COC(=O)CCc2[nH]c(=O)c3c4c(sc3n2)CCCC4)C C08890194
Cc1ccc(c(c1)S(=O)(=O)[C@H](CNC(=O)C(=O)NCCc2cccs2)c3ccco3)C C09102134
c1ccc(cc1)[C@H](CC(=O)OCC(=O)NC2(CCCCC2)C#N)NC(=O)c3ccccc3Cl C09198028
Cc1cc(c(n1Cc2cccs2)C)C(=O)CN3C(=O)[C@@H](NC3=O)Cc4c[nH]c5c4cccc5 C03285148
CCCN(CCC)C(=O)c1c[nH]c2ccc(cc2c1=O)S(=O)(=O)Nc3ccc(cc3)CC C09680095
Cc1cc(ccc1N2CCCC2=O)NC(=O)[C@H](C(C)C)NS(=O)(=O)/C=C/c3ccccc3 C11743862
CCNC(=O)c1cn(cc(c1=O)C(=O)N[C@H](c2ccco2)C(F)(F)F)CC3CCCCC3 C12039219
CCN(CC)S(=O)(=O)c1ccc(cc1)C(=O)Nc2c(c3c(s2)CCCC3)C(=O)NC C12064210
COc1ccccc1NC(=S)N(Cc2cc3cc4c(cc3[nH]c2=O)OCCO4)C5CCCC5 C00891184
CC(C)(C)NC(=O)[C@H](c1ccccc1)N(Cc2ccco2)C(=O)CNC(=O)c3cccs3 C12490381
c1cc(ccc1C(=O)NNC(=O)COc2ccc(cc2)Br)OC[C@@H]3CCCO3 C13619678
CCOc1ccc2c(c1)sc(n2)NC(=O)[C@@H]3CC(=O)N(C3)CCc4c[nH]c5c4cc(cc5)F C13944945
CN(CC(=O)NCC(=O)Nc1ccc(c(c1F)F)F)S(=O)(=O)c2ccc(s2)Cl C14251186
c1cscc1CNC(=O)c2cn(cc(c2=O)C(=O)NC3CCCCCCC3)C[C@@H]4CCCO4 C14997886
c1cscc1CNC(=O)c2cn(cc(c2=O)C(=O)NC3CCCCCCC3)C[C@H]4CCCO4 C14997890
C[C@@H](C(=O)Nc1cccnc1Cl)OC(=O)C[C@H]2C(=O)Nc3cc(ccc3S2)C(F)(F)F C16770844
c1cc(oc1)C(=O)NNC(=O)CSc2c(c(cc(n2)c3cccs3)C(F)(F)F)C#N C18025956
Cc1cccc2c1[nH]c(=O)c(c2)CN(CCCN3CCOCC3)C(=O)Nc4ccc(cc4)F C19236483
c1cc(c(cc1S(=O)(=O)NCCCN2C(=O)C3(CCCC3)NC2=O)C(F)(F)F)Cl C19684699
Cc1ccc(cc1)NC(=O)C[S@@](=O)CC(=O)N(CC(=O)NC(C)(C)C)c2cccc(c2)C C20097676
CC[NH+](CC)CCN1[C@H](C(=C(C1=O)[O-])C(=O)c2ccc3c(c2)C[C@H](O3)C)c4cccc(c4)O C20267125
C=CCn1c(nnc1SCC(=O)NNC(=O)C(F)(F)F)c2ccc(cc2)Br C20831203
Cc1ccc(s1)c2csc(n2)NC(=O)c3cccc(c3)S(=O)(=O)NC[C@H]4CCCO4 C22699333
Cc1nnc(n1Cc2ccccc2)S[C@@H](C)C(=O)NCC(=O)Nc3ccc(c(c3F)F)F C23423362
CCn1c(=O)c2c(ccs2)nc1SCC(=O)Nc3ccc(cc3C(F)(F)F)NC(=O)C C27842166
CCOc1ccc(cc1)n2c(cc(c2C)/C=C(\C#N)/C(=O)NCc3cccc(c3)NC(=O)C)C C32360818
c1ccc(cc1)[C@@H]2OCc3cc(cc(c3O2)CSc4nnc(n4C5CC5)CCC(=O)N)F C32895031
c1ccc(cc1)COC[C@@H](CN2CCN(CC2)c3ccc(cn3)NC(=O)c4ccccc4F)O C35817047
CC(C)(C)NC(=O)[C@@H](c1ccc(cc1)N(C)C)N(Cc2ccco2)C(=O)c3ccc(cc3)O C36500418
c1cc(oc1)CN([C@H](c2ccc(cc2)Cl)C(=O)NC3CCCCC3)C(=O)[C@@H]4CCC(=O)N4 C36504700
c1ccc(c(c1)N([C@@H](c2cccs2)C(=O)NC[C@@H]3CCCO3)C(=O)C(=O)NC4CCCC4)F C12640970
CCOc1ccc(cc1)CCNC(=O)Cc2ccc(cc2)/N=C/3\N[C@H]4CS(=O)(=O)C[C@@H]4S3 C09530049
CCOc1ccc(cc1)CCNC(=O)Cc2ccc(cc2)/N=C/3\N[C@H]4CS(=O)(=O)C[C@H]4S3 C09530051
Cc1ccc(cc1)C2=C3C(=NC(=NC3=O)CSC4=NN[C@H](S4)NCCOC)S[C@@H]2C C39440521
c1cc(sc1)[C@@H](CNC(=O)CCc2[nH]c(=O)c3c4c(sc3n2)CCCC4)N5CCOCC5 C39479332
COc1ccc(cc1)NC(=O)c2c3c(sc2NC(=O)CSc4cccc[n+]4[O-])CCCC3 C39588737
CCn1c(nnc1SCC(=O)c2ccc(cc2)F)[C@@H](CO)NC(=O)c3ccc(cc3)Cl C39753702
CC(C)(C)NC(=O)[C@@H](c1ccccc1)N(c2cccnc2)C(=O)C(=O)Nc3ccc(cc3)F C40011505
Cc1cc(c(s1)C)[C@@H](C)NC(=O)[C@@H](C(C)C)NC(=O)c2cc(c(c(c2)OC)OC)OC C40074241
Cc1c([nH]c(c1C(=O)C2=C(C(=O)N([C@@H]2c3ccccc3OC)CC[NH+]4CCCCC4)[O-])C)C C41543768
Cc1ccc(cc1C(=O)O[C@@H](C)C(=O)Nc2ccc(c(c2F)F)F)S(=O)(=O)NC3CC3 C45670230
CCN(CC)C(=O)CSc1ncc(c(n1)N)S(=O)(=O)c2ccc(s2)Br C45925215
COc1ccc(cc1OC)[C@H]2C[C@@H](n3c(c(cn3)C(=O)NCc4cccs4)N2)C(F)(F)F C00866085
CCc1ccccc1NC(=O)CS[C@@H](C)C(=O)Nc2c(n(n(c2=O)c3ccccc3)C)C C14710216
Cn1ccnc1[C@](CC(=O)Nc2nc3ccc(cc3s2)OC(F)(F)F)(C(F)(F)F)O C58564202
CCc1cccc(c1NC(=O)CSc2nnc(n2C)CCNC(=O)c3cccc(c3)C)C C59177240
c1ccc(c(c1)c2ccc(s2)CN3CCN(CC3)C(=O)CNC(=O)NCc4ccco4)F C59849621
Cc1cc(c(n1C[C@@H]2COc3ccccc3O2)C)C(=O)COC(=O)c4cc(ccc4Cl)N C60202242
c1ccc2c(c1)n(c(=O)s2)CN(Cn3c4ccccc4sc3=O)N(CO)C(=O)c5ccncc5 C01573690
Cc1cc(c(n1c2cc(ccc2N3CCCC3)S(=O)(=O)N4CCOCC4)C)/C=N/NC(=O)C5CC5 C03228805
CCN(CC)S(=O)(=O)c1cc(ccc1Cl)C(=O)Nc2nc3ccc(cc3s2)S(=O)(=O)C C03214308
CC(C)Cc1nnc(s1)NC(=O)CCCN2C(=O)/C(=C/c3ccc4c(c3)OCO4)/SC2=S C08819629
c1ccc(cc1)CS(=O)(=O)c2nnc(o2)CCCCCNS(=O)(=O)c3cc(ccc3F)F C09028762
Cc1ccc(cc1)n2c(c3c(nnc(c3n2)N4CCC[C@H](C4)C(=O)NCCCN5CCCC5=O)C)C C09224411
[H]/N=C\1/C(=C\c2ccc(c(c2)OCC)OCCOc3ccc(c(c3)C)Cl)/C(=O)N=C4N1N=C(S4)C C09425544
CCOC(=O)c1c2c(sc1NC(=O)[C@@H](C)Sc3c(cnc4c3c(=O)n(c(=O)n4C)C)C)CCC2 C09471724
CN(C[C@@H]1CCCO1)S(=O)(=O)c2ccc(cc2)C(=O)Nc3nnc(o3)c4ccccc4SC C09707578
Cc1cc(c(n1CC(F)(F)F)C)C(=O)COC(=O)CCCNC2=NS(=O)(=O)c3c2cccc3 C09787952
Cc1cc(ccc1NC(=O)CSc2nnc(n2C[C@@H]3CCCO3)N4CCOCC4)N5CCCC5 C11375083
C[C@]12CC[C@@H]3[C@H]([C@H]1CC[C@H]2OC(=O)CCC(=O)N4C[C@@H](C[C@@H]4C(=O)OC)O)CCC5=CC(=O)CC[C@]35C C12659461
c1cc(oc1)CNS(=O)(=O)c2ccc(cc2)/C=C/C(=O)N3CCN(CC3)C(=O)c4cccs4 C12749193
Cc1c(c(n(n1)CC(=O)N[C@H](c2ccccc2)c3cccs3)C)S(=O)(=O)N(C)Cc4ccco4 C12853865
CN(C)c1ccc(cc1)CN(C[C@H]2CCCO2)C(=O)CN3C(=O)[C@]4(CCOc5c4cccc5)NC3=O C12516946
CCn1c(nnc1SCC(=O)N2[C@@](CC(=N2)C)(C(F)(F)F)O)c3cc(n(n3)C)C(F)(F)F C13958364
c1cc(oc1)CN(Cc2cc3ccc(cc3nc2N4CCN(CC4)CCO)F)C(=O)c5cncs5 C14996418
Cc1ccc(cc1S(=O)(=O)NCCSc2nnc(n2c3ccccc3)CN4CCOCC4)F C12462415
Cc1cnc(nc1[C@H]2CCCN(C2)C(=O)C[C@H]3c4ccccc4C(=O)N3)SCCN5CCOCC5 C14993011
CCOc1ccc(cc1)N2C[C@H](CC2=O)C(=O)Nc3nnc(s3)[C@@H]4CC(=O)N(C4)c5ccc(c(c5)C)C C20584841
Cc1cc(c(n1c2cc(on2)C)C)C(=O)COC(=O)C[C@@H](c3ccccc3)NC(=O)c4ccccc4 C21276045
C=CCN(c1nc2c(s1)CCCC2)C(=O)c3ccc(cc3)S(=O)(=O)N[C@@H]4CCS(=O)(=O)C4 C22243169
c1ccn2c(c1)nc(c(c2=O)/C=C/3\C(=O)N(C(=S)S3)C4CCCCC4)NCCCn5ccnc5 C23042573
Cc1cc(no1)NC(=O)[C@@H](C)SCC(=O)N(C)Cc2cn(nc2c3ccccc3)c4ccccc4 C23742573
CC[C@@H](C)N1C(=O)/C(=C/c2c(nc3ccccn3c2=O)NCCCN4CCOCC4)/SC1=S C16735672
Cc1cc(c(n1c2cccc(c2)F)C)C(=O)COC(=O)c3cc(c[nH]3)S(=O)(=O)N4CCOCC4 C25264848
CCOc1c(cccc1OC)[C@@H]2CN3C(=O)CN(C(=O)[C@]3(c4c2c5ccccc5[nH]4)C)CCN6CCOCC6 C26788464
Cc1cc(c(n1CC(F)(F)F)C)C(=O)NCCN2C(=O)/C(=C/c3ccc4c(c3)OCO4)/SC2=O C27817379
Cn1c2c(c(n1)C(=O)N3CCC(CC3)C(=O)NCCCOC)CN(CC2)C(=O)c4ccccc4F C33280447
COc1cc(cc(c1OC)OC)[C@H]2c3c(=O)c4cc(ccc4oc3C(=O)N2CCCO)Br C33723080
Cc1cccn2c1nc(c2C)C(=O)C3=C(C(=O)N([C@@H]3c4ccc(cc4)OC)CCCn5cc[nH+]c5)[O-] C35484737
CCOc1cc(ccc1OCC=C)[C@H]2C(=C(C(=O)N2CC[NH+](C)C)[O-])C(=O)c3c(nc(s3)C)C C35567082
CCN(CC)C(=O)CN1CCN(CC1)C(=O)CCSCc2[nH]c(=O)c3c4c(sc3n2)CCC4 C25467575
CC(=O)N1CCN(CC1)C(=O)c2coc(n2)CN(CCc3c[nH]c4c3cccc4)Cc5ccc(cc5F)F C36065684
COC(=O)C[C@H]1C(=O)NCCN1Cn2c(=S)n(c(n2)Cc3cccs3)CCc4ccccc4 C12943119
CCN1CCN(CC1)C(=O)C(=O)NC[C@@H](c2cccs2)S(=O)(=O)c3ccc4c(c3)OCCO4 C38791560
C[C@H]1C(=C2C(=NC(=NC2=O)CS[C@@H](C)C(=O)NCc3nnc4n3cc(cc4)C(F)(F)F)S1)C C39447369
CC(=O)N[C@H](c1ccccc1)[C@@H](C(=O)S(=O)(=O)Oc2ccccc2)S(=O)(=O)c3ccccc3 C39492405
CC(C)S(=O)(=O)c1ccc(c(c1Br)S(=O)(=O)Oc2ccccc2)[C@@H](CC=O)NC=O C39498547
CC(C)S(=O)(=O)c1c(ccc(c1S(=O)(=O)Oc2ccccc2)Br)[C@@H](CC=O)NC=O C39498868
c1ccc(c(c1)C(=O)OCC2=NC(=O)C3=C4CCC[C@H]4SC3=N2)SCC(=O)NCc5ccco5 C39726669
Cc1ccccc1OCc2nc([nH]n2)SCC(=O)N3CCN(CC3)S(=O)(=O)c4ccccc4 C08707258
CCN(CC)C(=O)COc1ccc(cc1OC)/C=C/2\C(=O)N(C(=S)S2)NC(=O)c3ccc(cc3)C C40940546
Cc1ccc(cc1)OCC(=O)Nc2cc(nn2[C@H]3CCS(=O)(=O)C3)c4ccc(c(c4)OC)OC C41024739
Cc1c(sc(n1)C)C(=O)C2=C(C(=O)N([C@H]2c3cccc(c3OC)OC)CC[NH+]4CCCCC4)[O-] C41544523
[H]/N=C\1/C(=C/c2ccc(c(c2)OC)OCCOc3ccccc3[C@@H](C)CC)/C(=O)N=C4N1N=C(S4)C C16115950
CCOc1ccc(cc1)N2C(=O)C[C@H](C2=O)NC3CCN(CC3)c4ccc(cc4)S(=O)(=O)CC C14944549
[H]/N=C\1/C(=C\c2ccc(cc2)OCCOc3ccc(c(c3)C)C)/C(=O)N=C4N1N=C(S4)S(=O)(=O)C C20207500
[H]/N=C\1/C(=C\c2ccc(c(c2)Cl)OCCOc3ccc(cc3)C)/C(=O)N=C4N1N=C(S4)S(=O)(=O)C C20208007
CCN(CCC1=c2ccccc2=[NH+][C@H]1/C=C/3\C(=NC(=O)N(C3=O)c4ccc(cc4)OCC)[O-])C(=O)C C38759817
c1ccc(cc1)CN(Cc2cc3cc4c(cc3[nH]c2=O)OCCO4)S(=O)(=O)c5ccc(cc5)[N+](=O)[O-] C00919368
CC1(Cc2c(sc(n2)NC(=O)c3ccc(cc3)S(=O)(=O)N(CCOC)CCOC)C(=O)C1)C C03265111
CCOC(=O)c1c(c(c(s1)NC(=O)c2ccc(cc2)S(=O)(=O)N3CCOCC3)SC#N)C C08879517
CC(C)(C)c1cc(=O)[nH]c2n1c(nn2)SCC(=O)c3cccc(c3)S(=O)(=O)N4CCOCC4 C09018854
CCOC(=O)Cn\1c2ccc(cc2s/c1=N\C(=O)c3ccc(cc3)N4C(=O)CCC4=O)NC(=O)C C09078327
CCOC(=O)Cc1csc(n1)NC(=O)CSc2c3c(n(c(=O)n2)Cc4ccncc4)CCCC3 C09326665
Cn1c(nnc1SCC(=O)N2CCN(CC2)c3ccccc3OC)CNC(=O)c4ccccc4F C09526184
CCOC(=O)c1c2c(sc1NC(=O)[C@@H](C)n3c(=O)c4c(c(cnc4n(c3=O)C)C)OC)CCC2 C09648880
Cn1c2c(c(=O)[nH]c1=O)n(c(n2)N3CCN(CC3)C(=O)c4ccco4)CCCSc5ccc(cc5)F C10249010
c1ccc(c(c1)C(=O)NCCn2c3c(cn2)c(=O)n(cn3)Cc4cccc(c4)[N+](=O)[O-])Br C12071851
c1cc(cc(c1)[N+](=O)[O-])C(=O)NC(=O)COC(=O)[C@@H]2CS[C@@]3(N2C(=O)CC3)c4ccc(cc4)F C03378917
c1ccc(cc1)/C=C/S(=O)(=O)N2CCN(CC2)C(=O)CSc3nnnn3c4ccc(cc4)O C12819764
C[C@@]1(C(=O)N(C(=O)N1)CC(=O)N(c2ccccc2)[C@H]3CCS(=O)(=O)C3)CCc4ccc(cc4)OC C13016514
c1ccc2c(c1)nnn2CC(=O)N(Cc3cccs3)[C@H](c4cccnc4)C(=O)NCc5ccco5 C01339425
CCOC(=O)COc1ccc(cc1Br)/C=C\2/C(=O)NC(=O)N(C2=O)c3ccc(cc3)OC C14010675
COc1ccc(cc1OC)[C@@H]2CC3=C([C@H](n4c(ncn4)N3)c5cc(c(cc5OC)OC)OC)C(=O)C2 C18198463
CN(C[C@@H]1COc2ccccc2O1)C(=O)COC(=O)CCc3[nH]c(=O)c4c5c(sc4n3)CCCC5 C18533638
Cc1ccc2c(c1)cc(c(=O)[nH]2)[C@H](c3nnnn3C[C@@H]4CCCO4)N5CCN(CC5)c6ccc(cc6)OC C19826199
Cc1cccc2c1[nH]c(=O)c(c2)[C@H](c3nnnn3C[C@@H]4CCCO4)N5CCN(CC5)c6ccc(cc6)OC C19826419
Cc1ccc2cc(c(=O)[nH]c2c1)[C@H](c3nnnn3C[C@H]4CCCO4)N5CCN(CC5)c6ccc(cc6)OC C19940604
Cc1ccc2cc(c(=O)[nH]c2c1)[C@@H](c3nnnn3C[C@H]4CCCO4)N5CCN(CC5)c6ccc(cc6)OC C19940605
COc1ccc2c(c1)cc(c(=O)[nH]2)[C@@H](c3nnnn3C[C@@H]4CCCO4)N5CCN(CC5)c6ccccc6 C19940655
COc1ccc2c(c1)cc(c(=O)[nH]2)[C@H](c3nnnn3C[C@@H]4CCCO4)N5CCN(CC5)c6ccccc6F C19940658
Cc1cc2cc(c(=O)[nH]c2cc1C)[C@@H](c3nnnn3C[C@H]4CCCO4)N5CCN(CC5)Cc6ccccc6 C19940839
CN1[C@@H]([C@H](c2ccccc2C1=O)C(=O)Nc3cc(ccc3OC)[N+](=O)[O-])c4ccc(c(c4)OC)OC C03661147
CCc1ccc(cc1)N2C[C@@H](CC2=O)c3nnc(s3)NC(=O)[C@H]4CC(=O)N(C4)c5ccc(cc5)OCC C20584866
CCOc1cc2c(cc1OCC)[nH]c(=S)n(c2=O)CCC(=O)N3CCN(CC3)c4ccccc4OC C20644709
c1ccc(cc1)/C=C/c2[nH]c(=S)n(n2)CN3CCN(CC3)S(=O)(=O)c4ccc(cc4)[N+](=O)[O-] C22756841
CCN(CN1C(=O)C(NC1=O)(c2ccc(cc2)OC)c3ccc(cc3)OC)[C@@H]4CCS(=O)(=O)C4 C23908617
CC(=O)c1ccc(c(c1)OC)OC[C@@H](CSc2nnc(n2CC=C)[C@@H]3COc4ccccc4O3)O C24828029
Cc1c(sc(c1C(=O)OC)NC(=O)COC(=O)c2c(ccs2)S(=O)(=O)N3CCCC3)C C25806438
CC(=O)N1CCN(CC1)c2cc(nc(n2)SCc3ccc(o3)C(=O)NCCOC)C(F)(F)F C35666302
COCC(=O)N(C[C@H]1CCCO1)CC(=O)Nc2nc(cn2c3ccc(cc3)F)c4ccc(cc4)OC C35695336
CC(=O)N1CCN(CC1)C(=O)CN2CC3=C(C2=O)[C@@H](NC(=O)N3CC=C)c4cccc(c4)Oc5ccccc5 C35969693
c1ccc2c(c1)nnn2CC(=O)N(C[C@@H]3CCCO3)[C@H](c4ccc(cc4)F)C(=O)NCc5ccco5 C04400817
c1ccc2c(c1)CCN2S(=O)(=O)c3ccc(cc3)/C=C/C(=O)OCC(=O)N[C@@H]4CCS(=O)(=O)C4 C13120206
C[C@@H](C(=O)N[C@@](C)(C#N)C(C)C)OC(=O)c1cc(ccc1Br)S(=O)(=O)N(C)OC C18341619
CC(=O)N[C@H]1[C@@H]([C@@H]([C@@H](O[C@@H]1Sc2ccc(cc2)Br)COC(=O)C)OC(=O)C)OC(=O)C C40487593
CCSc1nc2n(n1)[C@@H](C3=C(N2)CC(CC3=O)(C)C)c4ccc(c(c4)OC)OCC(=O)N5CCOCC5 C41004298
[H]/N=C\1/C(=C/c2ccc(c(c2)OCC)OC(=O)c3cccc(c3)C)/C(=O)N=C4N1N=C(S4)S(=O)(=O)C C41077853
Cc1c(c(n(n1)C)C)CN(C)C(=O)c2cc3n(n2)[C@H](C[C@@H](N3)c4ccc(c(c4)OC)OC)C(F)(F)F C00674342
CN(C)c1ccc(cc1)[C@@H]2C(=C(C(=O)N2CCCn3cc[nH+]c3)[O-])C(=O)c4ccc5c(c4)OCCO5 C09243947
[H]/N=C\1/C(=C/c2ccc(c(c2)OC)OCCOc3ccccc3)/C(=O)N=C4N1N=C(S4)c5cccnc5 C09458747
CCc1ccc(cc1)c2cc(c3c(nn(c3n2)[C@H]4CCS(=O)(=O)C4)C)C(=O)NCCCN5CCCC5=O C57311681
[H]/N=C\1/C(=C/c2ccc(cc2)OCCOc3ccc(cc3)C)/C(=O)N=C4N1N=C(S4)S(=O)(=O)CC C41084085
CCOC(=O)C1=C([C@H](C(=N1)C)C(=O)C2=C(C(=O)N([C@H]2c3ccc(cc3)F)CCCn4cc[nH+]c4)[O-])C C09160750
[H]\N=C\1/C(=C/c2ccc(c(c2)OCC)OS(=O)(=O)c3ccc(cc3)C)/C(=O)N=C4N1C(=NS4)SC C20205468
[H]/N=C\1/C(=C\c2ccc(cc2)OCCCOc3ccccc3C)/C(=O)N=C4N1N=C(S4)S(=O)(=O)CC C20208468
[H]/N=C\1/C(=C\c2cccn2CCCOc3ccccc3Cl)/C(=O)N=C4N1N=C(S4)N5CCOCC5 C20356697
COc1ccc2c(c1)c3c([nH]2)CN(CC3)[C@H]4CC(=O)N(C4=O)c5cc(cc(c5)C(=O)OC)C(=O)OC C38830241
C[C@@H](C(=O)N(CCC#N)c1ccccc1)OC(=O)CCNC2=NS(=O)(=O)c3c2cccc3 C08744776
CCOC(=O)CC(=O)CSc1nnc(s1)NC(=O)[C@@H]2CC(=O)N(C2)c3ccc(cc3)C C08906588
c1cc(sc1)[C@@H](CNS(=O)(=O)[C@H]2CCS(=O)(=O)C2)S(=O)(=O)c3ccc4c(c3)OCO4 C09102705
c1cc(sc1)[C@H](CNS(=O)(=O)C2=CCS(=O)(=O)C2)S(=O)(=O)c3ccc4c(c3)OCO4 C09102716
Cc1cc(c(n1c2nccs2)C)C(=O)COC(=O)CNC3=NS(=O)(=O)c4c3cccc4 C09168657
CCN(CC(=O)N[C@@H]1CCS(=O)(=O)C1)C(=O)/C(=C/c2ccco2)/n3c(nnn3)c4ccccc4 C09168895
COc1cc(cc(c1OC)OC)c2nnc(o2)NC(=O)c3cccc(c3)N4C(=O)CCC4=O C09274708
CCOC(=O)c1ccsc1NC(=O)c2ccc(cc2)S(=O)(=O)N(CCC#N)CCC#N C09384179
Cc1cc(c(n1c2ccc3c(c2)OCCO3)C)C(=O)COC(=O)CN4C(=O)C(NC4=O)(C)C C09250568
Cc1cc(c(n1Cc2ccco2)C)C(=O)COC(=O)CCNC3=NS(=O)(=O)c4c3cccc4 C09633468
CCN(CC)S(=O)(=O)c1ccc(=O)n(c1)CC(=O)Nc2ccc(c(c2)C)N3CCCC3=O C11748454
Cc1cc(n(n1)[C@H]2CCS(=O)(=O)C2)NC(=O)CSc3nnc(n3CC=C)c4ccoc4C C12056369
CCOc1ccc(cc1S(=O)(=O)N(C)C)NC(=O)[C@@H]2CC(=O)N(C2)c3ccc4c(c3)OCCO4 C12689457
Cc1nnc(s1)SCC(=O)NCCN2C(=O)/C(=C/c3ccc4c(c3)OCO4)/SC2=O C13137867
Cn1cc(c(n1)OC)c2nnc(n2CCOC)SCC(=O)Nc3ccc4c(c3)OCCO4 C13574619
Cc1cc(n(n1)C)c2nnc(o2)NC(=O)c3ccc(cc3)S(=O)(=O)N(C)C[C@@H]4CCCO4 C13614790
C[C@@H](C(=O)OCC(=O)N(C)Cc1ccc(cc1)N(C)C)NC2=NS(=O)(=O)c3c2cccc3 C15752755
CC(C)N1C(=O)c2ccccc2N3[C@]1(CCC3=O)C(=O)OCC(=O)Nc4ccc(cc4)CC#N C19356075
c1cc(ccc1C(=O)NC(=O)COC(=O)Cc2csc(n2)N3CCCC3=O)OC(F)F C19476479
Cc1ccc(o1)c2nnn(n2)CC(=O)N(CCCN3CCOCC3)[C@@H](c4ccco4)C(=O)NC(C)(C)C C19825956
COCCN1C(=O)/C(=C/c2c(nc3ccccn3c2=O)NCCCN4CCOCC4)/SC1=S C20102991
Cc1c2c(cc(nc2n(n1)[C@H]3CCS(=O)(=O)C3)C4CC4)C(=O)OCC(=O)NC5(CCCC5)C#N C21441791
Cc1cc(c(c(c1)C)NC(=O)Cn2cc(c(=O)cc2CN3CCN(CC3)C(=O)c4ccco4)OC)C C22698601
c1cc(ccc1c2nnc(n2CCN3CCOCC3)SCC(=O)N[C@@H]4CCS(=O)(=O)C4)F C23873064
COc1cc(cc(c1)OC)C(=O)NCCS(=O)(=O)N2C[C@H]3C[C@@H](C2)c4cccc(=O)n4C3 C23920970
CCOc1ccc(cc1)C(=O)NCC(=O)N2CCN(CC2)Cc3cc(=O)n4ccsc4n3 C12618211
COCCn1c(=O)ccc(n1)C(=O)NCCN2C(=O)/C(=C/c3ccc(cc3)Cl)/SC2=O C30774783
Cc1nc2c(n1[C@@H]3CCS(=O)(=O)C3)cc(nc2C(=O)NCCCn4ccnc4)c5cccs5 C32616022
COc1ccc(cc1S(=O)(=O)N2CCOCC2)NC(=O)COC(=O)Cc3nc4ncccn4n3 C32928586
Cc1ccc2nc(c(c(=O)n2c1)/C=C/3\C(=O)N(C(=S)S3)[C@H]4CCS(=O)(=O)C4)NCCCOC C33723943
CC(=O)OC[C@H]1[C@@H]([C@@H]([C@@H]([C@@H](O1)OC(=O)C)NC(=O)c2ccc(cc2)F)OC(=O)C)OC(=O)C C34657289
Cc1csc(n1)CC(=O)N2CCN(CC2)CC(=O)Nc3c(c(c(n3C[C@@H]4CCCO4)C)C)C#N C35269272
CC(=O)N1CCN(CC1)C(=O)c2csc(n2)CN(CCOC)C(=O)Nc3ccccc3F C35339227
Cc1c(sc(n1)C)C(=O)C2=C(C(=O)N([C@@H]2c3ccc(cc3)[N+](=O)[O-])CCCn4cc[nH+]c4)[O-] C35567760
Cc1nc2c(n1[C@H]3CCS(=O)(=O)C3)cc(nc2C(=O)NCCOC)c4ccc(cc4)OC C35682960
CC(=O)OC[C@@H]1[C@@H]([C@@H]([C@@H]([C@@H](O1)OC2=CC(=O)c3c(cccc3O)C2=O)OC(=O)C)OC(=O)C)OC(=O)C C33931861
C[C@]12CCC(=O)N1[C@@H](CS2)C(=O)OCC(=O)Nc3ccc(c(c3)S(=O)(=O)N(C)C)Cl C08684417
Cc1ccc(o1)c2nnn(n2)CC(=O)N(Cc3ccco3)[C@H](c4ccncc4)C(=O)NC(C)(C)C C06281213
CC(C)N(C(C)C)C(=O)c1cc(c(=O)n(c1)C)NC(=O)c2ccc(cc2)S(=O)(=O)N3CCOCC3 C38492410
COc1cccc(c1)c2nnc3n2nc(cc3)OCCNS(=O)(=O)CCN4C(=O)CCCC4=O C38501660
CC(C)S(=O)(=O)c1ccc(cc1)C(=O)Nc2nnc(o2)Cc3ccc(cc3)S(=O)(=O)C C36659473
CN(C)S(=O)(=O)c1ccc(cc1)c2nnc(o2)NC(=O)Cc3ccc(cc3)S(=O)(=O)C C36693579
Cc1cccn2c1nc(c2C(=O)C3=C(C(=O)N([C@H]3c4cccnc4)CCCn5cc[nH+]c5)[O-])C C40004052
CN1[C@@H]([C@H](c2ccccc2C1=O)C(=O)Nc3nnc(s3)COC)c4ccc(c(c4)OC)OC C40287144
CCCOC(=O)C1=C(Nc2nnnn2[C@@H]1c3ccc(c(c3)OC)OCC(=O)N4CCOCC4)C C40920764
CC[NH+](CC)c1ccc(cc1)N\2[C@@H]3CS(=O)(=O)C[C@@H]3S/C2=N\C(=O)COCC(=O)[O-] C32502994
CCc1ccc2c(c1)cc(c(=O)[nH]2)CN(Cc3cccnc3)Cc4nnnn4C[C@H]5CCCO5 C57607043
COc1ccc(cc1OC)[C@@H]2c3cc(c(cc3CC(=O)N2NC(=O)c4ccco4)OC)OC C59947373
CC[NH+](CC)CCN1[C@@H](C(=C(C1=O)[O-])C(=O)[C@H]2C(=C(N=C2C)C(=O)OC)C)c3ccncc3 C20219714
CC1=C(N=C([C@H]1C(=O)C2=C(C(=O)N([C@H]2c3ccco3)CCCn4cc[nH+]c4)[O-])C)C(=O)OC C09271578
CC(=O)N[C@H]1[C@H]([C@@H]([C@@H](O[C@@H]1Oc2ccccc2[N+](=O)[O-])COC(=O)C)OC(=O)C)OC(=O)C C08770524
CC(=O)N[C@@H]1[C@H]([C@@H]([C@H](O[C@H]1Oc2ccccc2OC)COC(=O)C)OC(=O)C)OC(=O)C C08834028
Cc1c(c(n(n1)CC(=O)Nc2ccc3c(c2)OCCO3)C)S(=O)(=O)N(C)Cc4ccco4 C08850074
CCCCn1c2c(c(=O)[nH]c1=O)n(c(n2)CN3C(=O)C(=O)N(C3=O)Cc4cccs4)CC C08746402
COCC(=O)Nc1nnc(s1)SCc2cc(=O)c(co2)OC(=O)COc3ccccc3F C09147634
COc1cccc(c1OC)c2nnc(o2)NC(=O)c3ccc(cc3)S(=O)(=O)N(CCC#N)CCC#N C09383719
CC(=O)N[C@@H]1[C@H]([C@@H]([C@@H](O[C@@H]1Oc2ccc(cc2)OC)COC(=O)C)OC(=O)C)OC(=O)C C09494244
CC(=O)N[C@H]1[C@H]([C@@H]([C@@H](O[C@@H]1Oc2ccc(cc2)OC)COC(=O)C)OC(=O)C)OC(=O)C C09494247
Cn1c2c(c(=O)n(c1=O)C)n(c(n2)NCCCn3ccnc3)C[C@H](COc4ccccc4)O C09308590
c1cc(cc(c1)[N+](=O)[O-])C(=O)NC(=O)COC(=O)CNC(=O)c2ccc(o2)Br C03373369
c1ccc2c(c1)c(=O)n(nn2)COC(=O)[C@@H]3C[C@H](CN3S(=O)(=O)c4ccccc4[N+](=O)[O-])O C09630966
CC(=O)N[C@@H]1[C@H]([C@@H]([C@@H](O[C@@H]1Oc2ccccc2OC)COC(=O)C)OC(=O)C)OC(=O)C C09974876
CC(C)OC(=O)C[C@@H]1C(=O)NCCN1C(=S)NC(=O)c2cc(cc(c2)[N+](=O)[O-])[N+](=O)[O-] C10128978
CCOC(=O)N1CCN(CC1)c2nc3c(n2CCSc4nccc(n4)C)c(=O)[nH]c(=O)n3C C10248446
CCCC1(C(=O)N(C(=O)N1)CC(=O)N2CCN(CC2)S(=O)(=O)c3c(noc3C)C)CCC C10461035
CCN(CC(=O)N[C@@H]1CCS(=O)(=O)C1)C(=O)CSc2ccc(nn2)n3c(cc(n3)C)C C11141260
Cn1c2c(cn1)c(ncn2)SCC(=O)Nc3c(c(c(s3)C(=O)OC)CC(=O)OC)C(=O)OC C11684377
c1cc(cc(c1)[N+](=O)[O-])Cn2cnc3c(c2=O)cnn3CCNC(=O)c4ccc(o4)[N+](=O)[O-] C12071927
CC(=O)N[C@@H]1[C@H]([C@@H]([C@H](O[C@H]1Oc2ccccc2[N+](=O)[O-])COC(=O)C)OC(=O)C)OC(=O)C C12660243
Cc1ccc(o1)c2nnn(n2)CC(=O)N(Cc3ccco3)[C@H](c4ccco4)C(=O)NC[C@H]5CCCO5 C00888702
CCCCn1c2c(c(=O)[nH]c1=O)n(c(n2)COC(=O)[C@@H]3CCCN3S(=O)(=O)C)CCC C12507028
Cc1ccc(o1)c2nnn(n2)CC(=O)N(C[C@H]3CCCO3)[C@H](c4ccncc4)C(=O)NC(C)(C)C C06281187
c1ccc2c(c1)c(=O)n(nn2)COC(=O)[C@H]3C[C@H](CN3S(=O)(=O)c4ccccc4[N+](=O)[O-])O C14359377
CC(=O)OC[C@@H]1[C@H]([C@@H]([C@H]([C@@H](O1)OC(=O)C)NC(=O)C(Cl)(Cl)Cl)OC(=O)C)OC(=O)C C17020744
CCN(CC(=O)N[C@@H]1CCS(=O)(=O)C1)C(=O)CSc2c3cnn(c3ncn2)c4ccccc4 C19315109
COc1cc2cc(c(=O)[nH]c2cc1OC)[C@H](c3nnnn3Cc4ccccc4)N5CCOCC5 C19550928
COc1ccc(c(c1OC)OC)CN2CCc3nnc(n3CC2)CCNC(=O)c4ccoc4 C19836033
COCCn1c(nnn1)[C@H](c2cc3cc4c(cc3[nH]c2=O)OCO4)N5CCN(CC5)Cc6ccccc6 C19973392
Cc1ccnc(n1)SCCn2c3c(nc2N4CCN(CC4)CCO)n(c(=O)n(c3=O)C)C C20518659
CCN(CC)S(=O)(=O)c1ccc2c(c1)[nH]c(n2)CSc3nnc(n3C)[C@H]4CCS(=O)(=O)C4 C32777845
C[C@@H]1CN(C[C@H](O1)C)C(=O)Cc2csc(n2)NC(=O)CN(CCOC)C(=O)c3ccco3 C34704268
Cc1ccc(cc1)C(=O)N2[C@H](COC23CCN(CC3)C(=O)c4cccc(c4)[N+](=O)[O-])C(=O)NCCOC C35987625
COc1cc(cc(c1OC)OC)[C@H]2C(=C(C(=O)N2CCCn3cc[nH+]c3)[O-])C(=O)c4ccco4 C01153622
Cn1c(nnc1SCC(=O)N2CCN(CC2)C(=O)c3ccco3)c4ccc(cc4)NS(=O)(=O)C C06088965
CC(=O)Oc1ccc(cc1OC(=O)C)[C@@H]2[C@@H](C(=O)c3c(cc(cc3O2)OC(=O)C)O)OC(=O)C C04343123
CC(C)OC(=O)C[C@@H](c1ccccc1[N+](=O)[O-])NC(=O)C2=CC=CN3C2=NS(=O)(=O)CC3 C45568888
Cc1c(c([nH]c1C(=O)N2CCN(CC2)Cc3nnc4n3CCCCC4)C)C(=O)OCCOC C46811151
Cc1cn(c(=O)[nH]c1=O)[C@H]2C[C@@H]([C@H](O2)CO[P@@](=O)(Oc3ccncc3)Oc4cccnc4)N=[N+]=[N-] C52566060
COc1ccc2cc(c(=O)[nH]c2c1)CN(Cc3cccnc3)Cc4nnnn4Cc5ccco5 C01373027
c1c2cc3c(cc2[nH]c(=O)c1CN(Cc4nnnn4C5CCCC5)C[C@H]6CCCO6)OCCO3 C01373764
c1ccc(cc1)Cn2c(nnn2)CN(Cc3cc4cc5c(cc4[nH]c3=O)OCCO5)C[C@H]6CCCO6 C01373847
CCOC(=O)C1=C(Nc2ncnn2[C@@H]1c3ccc(c(c3)OC)OCC(=O)N4CCOCC4)C C00936840
CCOC(=O)C1=C(Nc2ncnn2[C@H]1c3ccc(c(c3)OC)OCC(=O)N4CCOCC4)C C00936839
CCOC(=O)C1CCN(CC1)[C@H](c2cc3cc4c(cc3[nH]c2=O)OCO4)c5nnnn5CCOC C55065496
CCOc1ccc2c(c1)cc(c(=O)[nH]2)CN(Cc3ccco3)Cc4nnnn4C[C@@H]5CCCO5 C57607983
CC(C)[C@H](c1nnnn1CCOC)N(Cc2ccco2)Cc3cc4cc5c(cc4[nH]c3=O)OCCO5 C13498816
COCCn1c(nnn1)CN(Cc2ccc(cc2)F)Cc3cc4cc5c(cc4[nH]c3=O)OCO5 C13510380
CC(C)c1nnc(o1)CN2CCN(CC2)C(=O)CSc3[nH]nc(n3)c4cccc(c4)[N+](=O)[O-] C59788564
COC(=O)Cc1c2c(=O)[nH]c(nc2sc1C(=O)OC)Cn3c(noc3=O)c4ccccn4 C60330750
[H]/N=C\1/C(=C/c2ccc(c(c2)OCC)OC(=O)c3cccs3)/C(=O)N=C4N1N=C(S4)S(=O)(=O)C C41077850
C1[C@H](C[NH2+][C@@H]1C(=O)N[C@@H]2C=C(C[C@H]([C@@H]2O)O)C(=O)N[C@H](CC(=O)N)C(=O)N)O C04221603
C1[C@@H]2[C@@H]([C@@H](S1)CCCCC(=O)NCCCC[C@@H](C(=O)NN)[NH3+])NC(=O)N2 C04521225
C1[C@H]2[C@@H]([C@@H](S1)CCCCC(=O)NCCCC[C@@H](C(=O)NN)[NH3+])NC(=O)N2 C04521226
C1[C@H]2[C@H]([C@@H](S1)CCCCC(=O)NCCCC[C@@H](C(=O)NN)[NH3+])NC(=O)N2 C04521228
c1cc2c(nc([nH]2)NCCC[C@@H](C(=O)[O-])[NH3+])[n+](c1)CCCC[C@@H](C(=O)[O-])[NH3+] C14649459
C1C[NH+](CCN(CC[NH+](CCN(C1)CC(=O)N)CC(=O)N)CC(=O)N)CC(=O)N C22035132
C1C[NH+](CCN(CCC[NH+](CCN(C1)CC(=O)N)CC(=O)N)CC(=O)N)CC(=O)N C22859784
C1[C@@H]2[C@H]([C@@H](S1)CCCCC(=O)NCCCC[C@@H](C(=O)NN)[NH3+])NC(=O)N2 C04521227
CN1C(=O)[C@H]2[C@@H]([NH2+][C@@]([C@@H]2C1=O)(CCCC[NH3+])C(=O)[O-])c3cc(c(c(c3)OC)O)OC C34387443
CN1C(=O)[C@H]2[C@H]([NH2+][C@@]([C@@H]2C1=O)(CCCC[NH3+])C(=O)[O-])c3cc(c(c(c3)OC)O)OC C34387444
CCC[C@@H](c1nc(co1)C(=O)N[C@@H](CCC/N=C(\N)/N[N+](=O)[O-])C(=O)OC)[NH3+] C33650564
C[C@H](Cc1ccc(c[nH+]1)O)[C@@H](C(=O)N[C@@H]([C@@H]2[C@H]([C@H]([C@@H](O2)n3ccc(=O)[nH]c3=O)O)O)C(=O)[O-])[NH3+] C48998342
C[C@H](Cc1ccc(c[nH+]1)O)[C@@H](C(=O)N[C@@H]([C@@H]2[C@H]([C@H]([C@H](O2)n3ccc(=O)[nH]c3=O)O)O)C(=O)[O-])[NH3+] C48998343
C[C@@H](Cc1ccc(c[nH+]1)O)[C@@H](C(=O)N[C@@H]([C@@H]2[C@H]([C@H]([C@@H](O2)n3ccc(=O)[nH]c3=O)O)O)C(=O)[O-])[NH3+] C49114484
C[C@@H](Cc1ccc(c[nH+]1)O)[C@@H](C(=O)N[C@@H]([C@@H]2[C@H]([C@H]([C@H](O2)n3ccc(=O)[nH]c3=O)O)O)C(=O)[O-])[NH3+] C49114486
C[C@@]12CC[C@H]([C@@]([C@H]1Cc3c(nc(s3)Nc4cccnc4)[C@H]2CC(=O)NCC[NH+](C)C)(C)CO)O C03841643
c1ccc2c(c1)c3c([nH]2)cccc3OC[C@@H](C[NH2+]CCOc4ccccc4O)O C02509755
CCOC(=O)c1c(c(sc1NC(=O)C[NH2+]Cc2ccc(cc2)F)C(=O)N)C C05938336
c1cc(cc(c1)F)Nc2c(c(nc(n2)NCCC[NH+]3CCOCC3)N)[N+](=O)[O-] C04306361
CCOc1cc(cc(c1OCC(=O)N)Br)C[NH2+]CCNc2ccc(cc2)[N+](=O)[O-] C16688329
C[C@H](C(=O)Nc1c(c2c(s1)CCC2)C(=O)N)N3CC[NH+](CC3)CC(=O)NCCCOC C24338004
C[C@@H](C(=O)NC(=O)NCC=C)[NH2+]C[C@@H](c1ccccc1)c2c[nH]c3c2cccc3 C25237988
CC[NH+](CC)Cc1c(n(nn1)c2c(non2)N)C(=O)N/N=C/c3cc(ccc3O)Cl C02242804
CC(C)(Cc1ccc(cc1)NS(=O)(=O)Nc2ccccc2)[NH2+]C[C@@H](c3cccnc3)O C26966233
C[C@]1([NH+]=C(N=C(N1c2ccccc2)N)N)CCCOc3ccccc3C(=O)NCBr C17025401
C[NH+](C)CCNC(=O)CN1CC[NH+](CC1)[C@@H](c2c[nH]c3c2cc(cc3)CO)C(=O)[O-] C31815375
[H]/N=C(/Nc1ccc(c(c1)Cl)Cl)\Nc2nc(cc(n2)N[C@@H](C)C[NH+](C)C)C C16955262
COc1ccc2c(c1)[nH]cc2CCNC(=O)CS[C@H]3N[NH2+]NN3c4ccc(cc4)Br C38759461
COc1ccc(cc1)NC(=[NH2+])Nc2[nH]c(=O)cc(n2)CS[C@@H]3Nc4ccccc4S3 C38959698
COc1ccc(cc1)NC(=[NH2+])Nc2[nH]c(=O)cc(n2)CS[C@H]3Nc4ccccc4S3 C38959699
COc1cccc(c1OCc2c(cccc2Cl)Cl)C[NH2+]CCNC(=O)c3c(non3)N C40744447
c1cc(c(cc1F)Cl)COc2ccc(cc2C[NH2+]CCNC(=O)c3c(non3)N)Br C40744519
c1cc(c(c(c1)Cl)COc2ccc(cc2C[NH2+]CCNC(=O)c3c(non3)N)Br)F C40744520
CC[NH+](CC)CCNc1nc(c2cnn(c2n1)c3ccccc3)Nc4ccc(cc4)C(=O)N C41026066
c1cc(sc1)[C@H](CC(=O)NC[C@@H](c2cccs2)[NH+]3CCCC3)NC(=O)N C41953282
c1ccc2c(c1)c(c[nH]2)C[C@@H](c3nc(co3)C(=O)NCCNc4ccc(cn4)[N+](=O)[O-])[NH3+] C43217225
CCCNC(=O)[C@@H]1CCC[NH+](C1)CC(=O)c2c(n(c(=O)[nH]c2=O)CC(C)C)N C50998134
CCC[C@@H](C)NC(=O)[C@@H]1CCC[NH+](C1)[C@@H](C)C(=O)Nc2c(ccs2)C(=O)N C51053828
C[C@@H]1C[C@@H](C[NH+](C1)C(C)(C)CNC(=O)Nc2ccccc2OCCC(=O)N)C C54440446
Cc1cc(ccc1NC(=O)NC[C@@H](C(C)C)[NH+]2CCC(CC2)C)OCC(=O)N C56710205
CCCc1c(c([nH]c1C(=O)NNC(=O)NCCCn2cc[nH+]c2)C)C(=O)OC C64885843
CC(C)C[C@@H](C(=O)NNC(=O)NCCCn1cc[nH+]c1)NC(=O)OC(C)(C)C C64886238
Cc1cc(ccc1NC(=O)C(=O)N[C@@H](C)C[NH+]2CCC[C@@H](C2)C)OCC(=O)N C67397649
Cn1c2c(c(=O)[nH]c1=O)n(c(n2)NN)C[C@@H](COc3ccc(cc3Cl)Cl)O C00824792
Cn1c2c(c(=O)[nH]c1=O)n(c(n2)NN)C[C@H](COc3ccc(cc3Cl)Cl)O C00824793
CC1=C(C(=O)c2c(c3n(c2C1=O)C[C@H]([C@H]3O)NC(=O)C)COC(=O)N)Nc4ccccc4 C01721482
CC1=C(C(=O)c2c(c3n(c2C1=O)C[C@@H]([C@@H]3O)NC(=O)C)COC(=O)N)Nc4ccccc4 C01721485
CC1=C(C(=O)c2c(c3n(c2C1=O)C[C@H]([C@@H]3O)NC(=O)C)COC(=O)N)Nc4ccccc4 C01721483
CC1=C(C(=O)c2c(c3n(c2C1=O)C[C@@H]([C@H]3O)NC(=O)C)COC(=O)N)Nc4ccccc4 C01721484
c1cc(ccc1[C@@H](CC(=O)NNC(=O)c2ccc3c(c2)OCO3)NC(=O)N)Cl C06603035
c1cc(ccc1[C@H](CC(=O)NNC(=O)c2ccc3c(c2)OCO3)NC(=O)N)Cl C06603036
Cc1cc(no1)NC(=O)CSc2[nH]c(=O)c(c(n2)N)NC(=O)c3ccc(cc3)F C09518070
c1cc(oc1)CNC(=O)CSc2[nH]c(=O)c(c(n2)N)NC(=O)c3cccs3 C02712465
c1ccc2c(c1)c(n[nH]c2=O)C(=O)NNC(=O)CNC(=O)CNC(=O)c3ccc(cc3Cl)Cl C09633177
c1cc(ccc1NC(=O)Cc2csc(n2)NC(=O)[C@@H]3CCC(=O)N3)S(=O)(=O)N C12879819
c1cc(ccc1NC(=O)Cc2csc(n2)NC(=O)[C@H]3CCC(=O)N3)S(=O)(=O)N C12879828
c1ccc(cc1)Nc2nc(nc(n2)N)CSc3nnc(n3N)C(F)(F)F C20044331
c1ccc(cc1)NC(=O)CSc2nnc(n2N)N/N=C/c3ccccc3O C20527280
CCOc1cccc(c1)NC(=O)CSc2nnc(n2N)N/N=C/c3cccc(c3)O C20914580
CCOc1ccccc1NC(=O)[C@@H]2CC(=O)Nc3c2c(=O)[nH]c(n3)N4CCC(CC4)C(=O)N C22610466
CCOc1ccccc1NC(=O)[C@H]2CC(=O)Nc3c2c(=O)[nH]c(n3)N4CCC(CC4)C(=O)N C22610468
CC(C)(C(=O)Nc1nnc(s1)SCC(=O)N)Sc2nnc(s2)N C30831885
CCCCn1c(c(c(=O)[nH]c1=O)N(CC)CC(=O)NC(=O)Nc2ccccc2)N C24956180
COc1cc(ccc1O[C@H]2[C@@H]([C@@H]([C@@H]([C@@H](O2)COC(=O)[C@@H]3CCC[C@@H]3O)O)O)O)CO C37538908
COc1cc(ccc1O[C@H]2[C@H]([C@@H]([C@@H]([C@@H](O2)COC(=O)[C@@H]3CCC[C@@H]3O)O)O)O)CO C37538913
Cc1nnc(s1)NC(=O)CSc2[nH]c(=O)c(c(n2)N)NC(=O)c3cccs3 C13878769
CC1=C[C@@H](N=N1)[C@@H]2NN[C@@H](N2N)SCC(=O)Nc3ccccc3C(C)C C38748336
CC1=C[C@H](N=N1)[C@@H]2NN[C@@H](N2N)SCC(=O)Nc3ccccc3C(C)C C38748337
CC1=C[C@@H](N=N1)[C@H]2NN[C@@H](N2N)SCC(=O)Nc3ccccc3C(C)C C38748338
CC1=C[C@H](N=N1)[C@H]2NN[C@@H](N2N)SCC(=O)Nc3ccccc3C(C)C C38748339
COc1ccc(cc1OC)NC(=O)CS[C@H]2NN[C@H](N2N)[C@@H]3C=C(N=N3)c4ccc(cc4)F C38985390
c1ccc(cc1)C2=C[C@@H](N=N2)[C@@H]3NN[C@@H](N3N)SCC(=O)Nc4cccc(c4)F C38994487
c1ccc(cc1)C2=C[C@H](N=N2)[C@@H]3NN[C@@H](N3N)SCC(=O)Nc4cccc(c4)F C38994488
c1ccc(cc1)C2=C[C@@H](N=N2)[C@H]3NN[C@@H](N3N)SCC(=O)Nc4cccc(c4)F C38994489
c1ccc(cc1)C2=C[C@H](N=N2)[C@H]3NN[C@@H](N3N)SCC(=O)Nc4cccc(c4)F C38994490
COc1cc(cc(c1OC)OC)c2c(c(nc3c2c(c(s3)C(=O)Nc4ccncc4)N)N)C#N C39426179
Cc1c(sc(n1)Nc2c(c(ncn2)NNC(=O)COc3ccccc3)N)C C40783106
Cc1c\2c(oc1C(=O)NNC(=O)COc3ccccc3)CCC/C2=N\NC(=S)N C40824621
C/C=C(/c1ccc(cc1)O)\NNC(=O)c2c(n(nn2)c3c(non3)N)C(C)C C01884490
COc1cc(ccc1OCC(=O)N)[C@@H]2c3c([nH]nc3OC(=C2C#N)N)C(F)(F)F C00803837
c1ccc(cc1)NC(=O)CSCC(=O)N/N=C/c2c(cc(cc2O)O)O C59167630
c1ccc(cc1)C(=O)CSc2nnc(n2N)N/N=C/c3ccc(cc3O)O C20292291
c1c(cnc(c1Cl)NCCN2C[C@@H](C(=NC2=O)[O-])C(=[NH2+])N)C(F)(F)F C63110711
c1c(cnc(c1Cl)NCCN2C[C@H](C(=NC2=O)[O-])C(=[NH2+])N)C(F)(F)F C63110712
Cc1c(c(n2c(n1)nc(n2)N)C)CCC(=O)NNC(=O)c3cccc(c3O)OC C65113084
COc1c(cccc1Cl)NC(=O)C(=O)NCCCc2c(c([nH]n2)N)C#N C67321292
c1ccc(c(c1)/C=N/C[C@@H]([C@@H]([C@@H](CO)O)O)/N=C/c2ccccc2O)O C04897580
c1cnc(c(n1)C(=O)OCC(=O)Nc2c(c3c(s2)CCC3)C(=O)N)N C05321907
C#CCNC(=O)C[C@H]1[C@@H]([C@@H]([C@H](O1)CNC(=O)Nc2cccc(c2)F)O)O C08643506
c1cc(ccc1c2csc(n2)N/N=C\[C@H]([C@@H]([C@@H](CO)O)O)O)Cl C04567715
c1cc(ccc1c2csc(n2)N/N=C\[C@H]([C@H]([C@@H](CO)O)O)O)Cl C04567717
c1cc(ccc1C(=O)N)NC(=O)CCCC[C@H]2[C@@H]3[C@@H](CS2)NC(=O)N3 C08774387
C=CCNC(=O)Nc1nc(cs1)CC(=O)Nc2ccccc2C(=O)N C09786843
CCOc1cc(c(cc1OCC(=O)N)Br)/C=N/NC(=O)N C13747673
Cc1ccc(cc1)OC[C@H](Cn2c3c(=O)[nH]c(=O)n(c3nc2NN)C)O C13810733
c1ccc(cc1)Sc2cc(cc(c2)[N+](=O)[O-])N[C@@H]3[C@H]([C@H]([C@@H]([C@@H](O3)CO)O)O)O C15240441
Cc1nnc(n1N)SCc2nc(nc(n2)Nc3ccccc3OC)N C16618181
c1cc(ccc1c2csc(n2)N/N=C/[C@@H]([C@@H]([C@@H](CO)O)O)O)Cl C16948652
c1cc(ccc1c2csc(n2)N/N=C/[C@@H]([C@H]([C@@H](CO)O)O)O)Cl C16948658
C[C@H](C(=O)Nc1c(ccs1)C(=O)N)OC(=O)c2ccc(cc2)C(=O)N C18519934
CC(C)c1cccc(c1NC(=O)CSCc2nc(nc(n2)N)N)C(C)C C19221497
c1cc(cc(c1)O)/C=N/Nc2nnc(n2N)SCC(=O)NC3CCCC3 C20914709
C[C@@H](C(=O)NC(=O)N)Sc1nnc(n1Cc2ccco2)CCC(=O)N C23369833
COc1cc(cc(c1OC)O)C(=O)O[C@@H]2[C@H]([C@@H]([C@@H]([C@@H](O2)CO)O)O)O C31159269
c1ccc(c(c1)C(=O)N)OCC(=O)Nc2c(c3c(s2)CCC3)C(=O)N C31637931
CC(C)[C@H](C(=O)Nc1ccc(c(c1)Cl)NS(=O)(=O)C)NC(=O)N C32002779
c1ccc2c(c1)c(=O)n(c(n2)SCc3nc(nc(n3)N)N)CCCO C32741717
CC1=C([C@H](N2C(=N1)N=CN2)c3ccc(c(c3)OC)OCC(=O)N)C(=O)N C04625607
C[C@@H](/C(=N\NC(=S)N)/C=N\C(=S)N)N1C(=O)c2ccccc2C1=O C17176746
c1cc(ccc1c2csc(n2)N/N=C/[C@H]([C@H]([C@@H](CO)O)O)O)Cl C33958713
COC(=O)C1=CO[C@H]([C@H]2[C@@H]1C=C[C@@H]2CO)O[C@H]3[C@@H]([C@H]([C@@H]([C@H](O3)CO)O)O)O C31155129
c1ccc(cc1)/C=C/C(=O)c2ccc(cc2O)O[C@H]3[C@@H]([C@H]([C@@H]([C@H](O3)CO)O)O)O C03978972
Cc1ccc(cc1C)N2C(=O)/C(=C/NC(CO)(CO)CO)/C(=O)NC2=O C06173909
Cc1ccc(cc1)OC[C@H]2NN[C@@H](S2)NC(=O)N[C@@H](C)c3[nH]ncn3 C39499921
CCc1cccc(c1NC(=O)CS[C@H]2NN[C@@H](N2N)[C@@H]3C=C(N=N3)C)C C39591882
CC(=O)c1ccc(cc1)Nc2c(c(ncn2)NNC(=O)c3ccncc3)N C40782785
Cc1ccccc1[C@@H](CC(=O)NNC(=O)c2cc(oc2C)C)NC(=O)N C46672074
C[C@@H](CCc1ccc(cc1)O)NC(=O)C(=O)Nc2c(ccs2)C(=O)N C47969066
CC[C@H](C)NC(=O)CCNC(=O)c1cc(cnc1NN)Br C51123939
Cc1c(c(=O)[nH]c(=O)[nH]1)CCC(=O)NNC(=O)c2cccc(c2O)OC C54144610
c1cc2cccc3c2c(c1)C(=O)N(C3=O)CCCC(=O)NC(C(=O)N)C(=O)N C55274830
CCCNC(=O)CCNC(=O)NNC(=O)c1cc(c[nH]1)Br C57299844
c1cc(ccc1NC(=O)CN(c2c(non2)N)/N=N/c3c(non3)N)F C59498595
C=CCn1c(=O)cc(nc1SCC(=O)Nc2ccccc2C(=O)N)N C59513412
C[C@H]1[C@@H]([C@@H](n2c(ncn2)N1)c3ccc(c(c3)OC)OCC(=O)N)C(=O)N C59669595
Cc1c(cccc1NC(=O)C(=O)NC[C@H](c2ccccc2F)O)C(=O)N C62132081
CCc1ccc(cc1)C2=C[C@@H](N=N2)C(=O)N[C@H]3[C@@H](N[C@@H](S3)NCC)C(=O)N C64580161
CCCC[C@@H](C(=O)NNC(=O)COc1ccccc1[N+](=O)[O-])NC(=O)N C65579601
CCOCC(=O)NNC(=O)NCc1ccc(cc1)[C@@]2(C(=O)NC(=O)N2)C C66702839
CC(C)(C)OC(=O)NCC(=O)NCC(=O)Nc1ccc2c(c1)[nH]c(=O)[nH]2 C67145139
c1cc(ccc1C(=O)N)NC(=O)CCCC[C@@H]2[C@@H]3[C@@H](CS2)NC(=O)N3 C08774385
c1cc(ccc1C(=O)N)NC(=O)CCCC[C@H]2[C@H]3[C@@H](CS2)NC(=O)N3 C08774389
c1ccc(c(c1)C(=O)N)NC(=O)CCNc2c3c([nH]cn3)nc(n2)Cl C09530506
c1cnccc1C(=O)NNC(=O)CCC(=O)Nc2c(ccs2)C(=O)N C09952015
COc1cc(cc(c1O)OC)C(=O)O[C@H]2[C@@H]([C@H]([C@@H]([C@H](O2)CO)O)O)O C13540671
Cc1ccccc1OC[C@@H](Cn2c3c(=O)[nH]c(=O)n(c3nc2NN)C)O C13763849
c1cc(ccc1C(=O)N)NC(=O)CCCC[C@H]2[C@@H]3[C@H](CS2)NC(=O)N3 C13987252
C[C@@H]1[C@@H]([C@H](n2c(ncn2)N1)c3ccc(c(c3)OC)OCC(=O)N)C(=O)N C20803661
C[C@@H]1[C@@H]([C@@H](n2c(ncn2)N1)c3ccc(c(c3)OC)OCC(=O)N)C(=O)N C20803664
C[C@@H]1[C@H]([C@@H](n2c(ncn2)N1)c3ccc(c(c3)OC)OCC(=O)N)C(=O)N C20803669
Cc1c(c(n(n1)C(C)C)C)/C=N/NC(=O)CSc2nc(cc(n2)N)N C20805188
Cc1nnc(n1N)SCC(=O)Nc2nnc(s2)SCC(=O)N C20842756
CC(C)(C)NC(=O)CSc1nnc(n1N)N/N=C/c2cccc(c2)O C20914485
Cc1ccc(cc1)/C=N/Nc2nnc(n2N)SCC(=O)NNC(=O)C C20918294
C[C@H](C(=O)NC(=O)N)Sc1nnc(n1Cc2ccco2)CCC(=O)N C23369830
C/C(=C\C(=O)Nc1cccc2c1CCCC2)/NNC(=O)C(=O)NCCO C26808606
C[C@@H](C(=O)NC(=O)NCC(F)(F)F)Nc1ccc(cc1)OCC(=O)N C28360096
CCc1cccc(c1NC(=O)[C@H](C)SCc2nc(nc(n2)N)N)CC C29351798
COc1cc(cc(c1OC)O)C(=O)O[C@H]2[C@H]([C@@H]([C@@H]([C@@H](O2)CO)O)O)O C31159265
COc1cc(cc(c1OC)O)C(=O)O[C@@H]2[C@H]([C@@H]([C@@H]([C@H](O2)CO)O)O)O C31159278
C/C(=C\C(=O)Nc1ccccc1Br)/NNC(=O)C(=O)NCCO C05221303
CC1([C@@H]([NH2+][C@H](S1)[C@@H](C=O)NC(=O)[C@@H](c2ccc(cc2)O)N)C(=O)[O-])C C33821208
COc1cc(cc(c1OC)O)C(=O)O[C@H]2[C@@H]([C@@H]([C@@H]([C@@H](O2)CO)O)O)O C35456329
CCOc1ccc(cc1)NC(=O)CS[C@@H]2NN[C@@H](N2N)[C@@H]3C=C(N=N3)C C38999718
c1ccc(cc1)N2[C@H](NN=C2SCC(=O)N)Cc3cc(=O)[nH]c(=O)[nH]3 C39361516
Cc1ccc(cc1)OC[C@@H]2NN[C@@H](S2)NC(=O)N[C@@H](C)c3[nH]ncn3 C39499920
Cc1ccc(cc1)OC[C@H]2NN[C@H](S2)NC(=O)N[C@@H](C)c3[nH]ncn3 C39499923
CCSc1nnc(n1[C@H](C)C(=O)Nc2c(c3c(s2)CCCC3)C(=O)N)N C40172444
CC(=O)OCC1=C[C@H]([C@@H]2[C@H]1[C@@H](OC=C2)O[C@H]3[C@@H]([C@@H]([C@@H]([C@@H](O3)CO)O)O)O)O C43510975
Cc1c(c(on1)N)C(=O)OCc2nc(nc(n2)Nc3ccccc3OC)N C46585621
CN1C(=O)C(=C(C12CCCC2)N)/C(=N/OCC(=O)NCC(F)(F)F)/N C54390565
Cn1cc(c2c1cccc2)C(=O)NNC(=O)C[C@@H](c3cccs3)NC(=O)N C10125582
COCc1c2c(n[nH]1)OC(=C([C@@H]2c3ccc(c(c3)OC)OCC(=O)N)C#N)N C04452934
Cc1cc(ccc1NC(=O)NCCNC(=O)c2ccco2)OCC(=O)N C56709945
Cc1c(sc(c1C(=O)OCc2nc(nc(n2)N)N)NC(=O)C3CC3)C C06990333
C(C(=O)NC(=O)CSc1nnc(s1)N)Sc2nnc(s2)N C35163873
C/C(=N\Nc1[nH]nc(n1)SCC(=O)NNC(=O)C)/c2ccccc2O C59830687
C[C@@H]1C2=C([C@H](O[C@@H]2C)NC(=O)CS[C@@H]3NN=C(S3)NC4CC4)C(=O)NN1 C39939632
COCCNC(=O)NNC(=O)CNC(=O)c1c[nH]c2ccccc2c1=O C64898647
Cc1ccccc1[C@@H](CC(=O)NNC(=O)c2c(ccs2)C)NC(=O)N C66557170
Cc1ccccc1[C@H](CC(=O)NNC(=O)c2c(ccs2)C)NC(=O)N C66557171
C[C@H](C(=O)NC(=O)NCC(F)(F)F)Nc1cccc(c1)NC(=O)CO C66583119
Cc1ccsc1C(=O)NNC(=O)NCCNC(=O)c2ccc(cc2)O C67102066
CC(C)OC[C@H](Cn1c2c(=O)[nH]c(=O)n(c2nc1NCCO)C)O C04949902
CC(=O)NC[C@@H]1[C@@H]([C@@H]([C@H]([C@@H](O1)O)NC(=O)C)NC(=O)C)NC(=O)C C05639313
CC(=O)N[C@H]1[C@H]([C@@H]([C@@H](O[C@@H]1O)CO)O[C@H]2[C@H]([C@@H]([C@@H]([C@@H](O2)CO)O)O)O)O C12503780
CC(=O)N[C@@H]1[C@H]([C@@H]([C@@H](O[C@@H]1O)CO)O[C@H]2[C@H]([C@@H]([C@@H]([C@@H](O2)CO)O)O)O)O C12503781
CC(=O)N[C@@H]1[C@H]([C@@H]([C@@H](O[C@H]1O)CO)O[C@H]2[C@H]([C@@H]([C@@H]([C@@H](O2)CO)O)O)O)O C12503783
Cc1c(c(c(cn1)CO)COC)O[C@@H]2[C@H]([C@@H]([C@@H]([C@@H](O2)CO)O)O)O C05552015
c1ccc2c(c1)cc-3c(=O)[nH]c(=O)nc3n2C[C@@H]([C@H]([C@@H](CO)O)O)O C04878479
CC(=O)N[C@H]1[C@@H]([C@@H]([C@@H](O[C@@H]1O[C@@H]2[C@@H]([C@@H](O[C@@H]([C@@H]2O)O)CO)O)CO)O)O C13348053
CC(=O)N[C@H]1[C@H]([C@@H]([C@@H](O[C@@H]1O[C@@H]2[C@@H]([C@@H](O[C@@H]([C@@H]2O)O)CO)O)CO)O)O C13348060
CC(=O)N[C@@H]1[C@@H]([C@@H]([C@@H](O[C@@H]1O[C@@H]2[C@@H](O[C@@H]([C@@H]([C@@H]2O)O)O)CO)CO)O)O C13348082
CC(=O)N[C@@H]1[C@@H]([C@@H]([C@@H](O[C@@H]1O)CO)O)O[C@@H]2[C@@H]([C@@H]([C@@H]([C@@H](O2)CO)O)O)O C13348367
CC(=O)N[C@H]1[C@@H]([C@@H]([C@@H](O[C@@H]1OC[C@@H]2[C@@H]([C@@H]([C@@H]([C@@H](O2)O)O)O)O)CO)O)O C13348401
CC(=O)N[C@H]1[C@H]([C@@H]([C@@H](O[C@@H]1O)CO)O)O[C@H]2[C@H]([C@@H]([C@@H]([C@@H](O2)CO)O)O)O C13515126
CC(=O)N[C@H]1[C@H]([C@H]([C@H](O[C@@H]1O[C@H]2[C@H]([C@@H](O[C@@H]([C@@H]2O)O)CO)O)CO)O)O C14418252
C([C@@H]1[C@H]([C@@H]([C@H]([C@H](O1)O[C@@H]2[C@H](O[C@]([C@H]2O)(CO)O)CO)O)O)O)O C15657773
C(C/N=C/C1C(=O)NC(=S)NC1=O)/N=C/C2C(=O)NC(=S)NC2=O C16136346
CC(=O)[C@H]([C@@H]1[C@@]([C@@]([C@@H](O1)n2ccc(=O)[nH]c2=O)(C(=O)C)O)(C(=O)C)O)O C21299253
CC(=O)N[C@@H]1[C@H]([C@H]([C@@H](O[C@H]1O)CO)O[C@H]2[C@H]([C@H]([C@H]([C@@H](O2)CO)O)O)O)O C22046481
CC(=O)N[C@H]1[C@H]([C@H]([C@@H](O[C@H]1O)CO[C@H]2[C@H]([C@H]([C@H]([C@@H](O2)CO)O)O)O)O)O C22046495
CC(=O)N[C@@H]1[C@H]([C@H]([C@H](O[C@H]1O)CO[C@H]2[C@H]([C@H]([C@H]([C@@H](O2)CO)O)O)O)O)O C22046510
C([C@H]1[C@H]([C@@H]([C@@H]([C@@H](O1)O[C@H]2[C@H](O[C@]([C@@H]2O)(CO)O)CO)O)O)O)O C22061835
C[N+](C)(C)NC(=O)NCCCCCCCCCNC(=O)N[N+](C)(C)C C06469480
CC(=O)N[C@@H]1[C@H]([C@H]([C@H](O[C@H]1O)CO[C@H]2[C@@H]([C@H]([C@H]([C@H](O2)CO)O)O)O)O)O C31544008
CC1(O[C@@H]2[C@@H](O1)[C@@H](O[C@@H]3[C@@H]2OC(O3)(C)C)C(=O)NCC(=O)NCC(=O)N)C C33661634
CC1(O[C@@H]2[C@H](O1)[C@@H](O[C@@H]3[C@@H]2OC(O3)(C)C)C(=O)NCC(=O)NCC(=O)N)C C33661636
CC(=O)N[C@H]1[C@H]([C@H]([C@@H](O[C@H]1O)CO)O[C@H]2[C@H]([C@H]([C@H]([C@H](O2)CO)O)O)O)O C35636144
CC(=O)N[C@H]1[C@@H]([C@@H]([C@@H](O[C@H]1O)CO)O[C@H]2[C@H]([C@H]([C@H]([C@@H](O2)CO)O)O)O)O C35636225
CC1(C2(CN3CC1(CN(C2)C3[C@H]([C@H]([C@@H](CO)O)O)O)[N+](=O)[O-])[N+](=O)[O-])C C19330186
CC(=O)N[C@H]1[C@H]([C@H]([C@@H](O[C@@H]1O)CO)O[C@H]2[C@H]([C@H]([C@@H]([C@@H](O2)CO)O)O)O)O C39566014
C([C@H]1[C@H]([C@H]([C@H]([C@H](O1)O[C@H]2[C@H](O[C@]([C@@H]2O)(CO)O)CO)O)O)O)O C39937203
CC(=O)N[C@H]1[C@H]([C@H]([C@@H](O[C@H]1O[C@H]2[C@H]([C@H](O[C@@H]([C@H]2O)O)CO)O)CO)O)O C39937235
C=CC[n+]1c2c(cc([nH]c2=O)N)n(c1NC#N)[C@@H]3[C@@H]([C@@H]([C@H](O3)CO)O)O C40487276
CO[C@@H]1[C@@H]([C@@H]([C@@H]([C@@H](O1)CNC2=[NH+][C@@H]([C@@H]([C@@H]([C@@H]2O)O)O)CO)O)O)O C40812894
CO[C@@H]1[C@H]([C@@H]([C@@H]([C@@H](O1)CNC2=[NH+][C@@H]([C@@H]([C@@H]([C@@H]2O)O)O)CO)O)O)O C40812898
CO[C@H]1[C@H]([C@@H]([C@@H]([C@@H](O1)CNC2=[NH+][C@@H]([C@@H]([C@@H]([C@@H]2O)O)O)CO)O)O)O C40812899
C[N+](=CNc1[nH]c(=O)c2c(n1)n(c(n2)OCC=C)[C@H]3C[C@@H]([C@H](O3)CO)O)C C43771662
CC(=O)N[C@@H]1[C@H]([C@H]([C@H](O[C@H]1O)CO[C@H]2[C@@H]([C@H]([C@H]([C@@H](O2)CO)O)O)O)O)O C44018997
CC(=O)N[C@@H]1[C@H]([C@@H]([C@H](O[C@H]1O[C@@H]2[C@H]([C@@H]([C@@H](O[C@H]2O)CO)O)O)CO)O)O C44019006
CC(=O)N[C@@H]1[C@@H]([C@@H]([C@H](O[C@H]1O)CO)O)O[C@H]2[C@@H]([C@H]([C@H]([C@@H](O2)CO)O)O)O C44127233
CC(=O)N[C@@H]1[C@H]([C@@H]([C@@H](O[C@H]1O[C@H]2[C@@H]([C@H](O[C@H]([C@@H]2O)O)CO)O)CO)O)O C44127241
CC(=O)N[C@@H]1[C@H]([C@@H]([C@@H](O[C@H]1O)CO)O[C@H]2[C@@H]([C@H]([C@@H]([C@H](O2)CO)O)O)O)O C44127269
CC(=O)N[C@H]1[C@H]([C@@H]([C@@H](O[C@H]1O[C@H]2[C@@H]([C@H](O[C@H]([C@@H]2O)O)CO)O)CO)O)O C44960083
CC(=O)N[C@H]1[C@H]([C@@H]([C@H](O[C@H]1O[C@H]2[C@@H]([C@@H](O[C@H]([C@@H]2O)O)CO)O)CO)O)O C44960086
CC(=O)N[C@H]1[C@H]([C@@H]([C@@H](O[C@H]1O)CO)O[C@H]2[C@H]([C@H]([C@H]([C@@H](O2)CO)O)O)O)O C44960114
CNC(=O)NC(=O)COC(=O)/C=C/C(=O)OCC(=O)NC(=O)NC C45329512
Cn1c2c(c(=O)n(c1=O)C)n(c(n2)COC)C[C@@H](C[NH2+]CCO)O C48546273
c1cc(oc1)[C@H]2c3ccc(cc3Oc4c2c([n+](cn4)CCCn5cc[nH+]c5)N)O C05208574
CC(=O)[C@H]([C@@H]1[C@@]([C@@]([C@@H](O1)n2cnc3c2nc[nH]c3=O)(C(=O)C)O)(C(=O)C)O)O C22116279
c1nn2c(n1N)nnc2SCC(=O)CSc3nnc4n3ncn4N C59435341
c1cc(ccc1N2CC[N+](=c3/c(=N/CC[NH2+]CCO)/c(c3O)O)CC2)F C61719392
C(c1nnc(n1N)CSc2nnc(s2)N)Sc3nnc(s3)N C02190567
c1nc(c2c(n1)n(cn2)[C@@H]3[C@@H]([C@@H]([C@@H](O3)CSC[C@@H](C(=O)[O-])[NH3+])O)O)N C04514036
c1nc(c2c(n1)n(cn2)[C@H]3[C@@H]([C@@H]([C@@H](O3)CSC[C@@H](C(=O)[O-])[NH3+])O)O)N C04514038
c1nc(c2c(n1)n(cn2)[C@H]3[C@H]([C@@H]([C@@H](O3)CSC[C@@H](C(=O)[O-])[NH3+])O)O)N C04514046
CCO[C@H]1[C@@H]([C@@H]([C@@H]([C@@H](O1)CO)O[C@@H]2[C@@H]([C@@H]([C@@H]([C@@H](O2)CO)O)O)O)O)O C04544392
c1cc(cc(c1)N[C@@H]2[C@H]([C@H]([C@H](O2)CO)O)O)N[C@H]3[C@H]([C@@H]([C@@H](O3)CO)O)O C12655441
c1cc(ccc1N[C@@H]2[C@@H]([C@@H]([C@H](O2)CO)O)O)N[C@H]3[C@H]([C@H]([C@@H](O3)CO)O)O C13286754
c1nc(c2c(n1)n(cn2)[C@H]3[C@@H]([C@@H]([C@H](O3)C[C@@H](CC[C@@H](C(=O)[O-])[NH3+])[NH3+])O)O)N C13650200
CC(C)(CO)NC(=O)N[C@@H]1[C@H](N(C(=O)N1C)C)NC(=O)NC(C)(C)CO C09781252
CC(=O)N[C@@H]1[C@H]([C@H]([C@H](O[C@@H]1O[C@H]2[C@H]([C@@H](O[C@@H]([C@@H]2O)CO)O)NC(=O)C)CO)O)O C22046329
CC(=O)N[C@H]1[C@H]([C@H]([C@H](O[C@@H]1O[C@H]2[C@H]([C@@H](O[C@@H]([C@@H]2O)CO)O)NC(=O)C)CO)O)O C22046334
CC(=O)N[C@@H]1[C@@H]([C@H]([C@H](O[C@@H]1O[C@H]2[C@H]([C@@H](O[C@@H]([C@@H]2O)CO)O)NC(=O)C)CO)O)O C22046340
CC(=O)N[C@H]1[C@@H]([C@H]([C@H](O[C@@H]1O[C@H]2[C@H]([C@@H](O[C@@H]([C@@H]2O)CO)O)NC(=O)C)CO)O)O C22046345
CC(C)([C@@H](Cc1cc(ccc1O[C@H]2[C@H]([C@@H]([C@@H]([C@@H](O2)CO)O)O)O)O)O)O C31159731
CC(C)([C@@H](Cc1cc(ccc1O[C@@H]2[C@H]([C@@H]([C@@H]([C@@H](O2)CO)O)O)O)O)O)O C31159739
CC(=O)N[C@@H]1[C@@H]([C@@H]([C@@H](O[C@@H]1O[C@@H]2[C@@H]([C@@H](O[C@@H]([C@@H]2O)CO)O)NC(=O)C)CO)O)O C34909200
CC(=O)N[C@@H]1[C@H]([C@@H]([C@@H](O[C@@H]1O[C@@H]2[C@@H]([C@@H](O[C@@H]([C@@H]2O)CO)O)NC(=O)C)CO)O)O C34909204
c1cc(ccc1N[C@@H]2[C@@H]([C@@H]([C@H](O2)CO)O)O)N[C@H]3[C@@H]([C@H]([C@@H](O3)CO)O)O C36470810
c1nc(c2c(n1)n(cn2)[C@H]3[C@@H]([C@@H]([C@@H](O3)C[C@@H](CC[C@@H](C(=O)[O-])[NH3+])[NH3+])O)O)N C37253580
CC(C)([C@H](Cc1cc(ccc1O[C@H]2[C@@H]([C@@H]([C@@H]([C@@H](O2)CO)O)O)O)O)O)O C35456639
CC(C)([C@@H](Cc1cc(ccc1O[C@@H]2[C@@H]([C@@H]([C@@H]([C@@H](O2)CO)O)O)O)O)O)O C35456627
c1cc(cc(c1)N[C@H]2[C@@H]([C@@H]([C@@H](O2)CO)O)O)N[C@@H]3[C@@H]([C@H]([C@H](O3)CO)O)O C36367437
C[C@@H]([C@@H]([C@@H]1[N-][C@@H](C(=[N+]1CC(=O)[O-])O)Cc2c[nH]c3c2c(ccc3)F)[NH3+])O C38664653
C[C@@H]([C@H]([C@@H]1[N-][C@@H](C(=[N+]1CC(=O)[O-])O)Cc2c[nH]c3c2c(ccc3)F)[NH3+])O C38664656
CC(=O)N[C@H]1CO[C@H]([C@@H]([C@@H]1O)O[C@@H]2[C@@H]([C@@H]([C@@H]([C@@H](O2)CO)O)O)NC(=O)C)CO C39937118
c1c(ccc(c1)/C=N/Nc2nc(nc(n2)N)N)/C=N/Nc3nc(nc(n3)N)N C15777315
c1cc(cc(c1)N[C@@H]2[C@@H]([C@H]([C@@H](O2)CO)O)O)N[C@H]3[C@H]([C@@H]([C@H](O3)CO)O)O C43735984
c1cc(ccc1N[C@H]2[C@@H]([C@@H]([C@H](O2)CO)O)O)N[C@@H]3[C@H]([C@H]([C@@H](O3)CO)O)O C43765265
CC(=O)N[C@@H]1[C@H]([C@@H]([C@@H](O[C@H]1O[C@@H]2[C@H]([C@@H](O[C@H]([C@@H]2O)CO)O)NC(=O)C)CO)O)O C44127177
CC(=O)N[C@@H]1[C@H]([C@@H]([C@@H](O[C@H]1O)CO)O[C@H]2[C@H]([C@H]([C@H](O2)[C@@H](CO)O)O)O)O C44127210
CC(=O)N[C@@H]1[C@H]([C@@H]([C@@H](O[C@H]1O)CO)O[C@H]2[C@H]([C@H]([C@H](O2)[C@H](CO)O)O)O)O C44127215
CC(=O)N[C@@H]1[C@@H]([C@@H]([C@@H](O[C@@H]1O)CO)O[C@H]2[C@@H]([C@H]([C@H](O2)[C@@H](CO)O)O)O)O C44154717
CC(=O)N[C@@H]1[C@H]([C@@H]([C@@H](O[C@@H]1O)CO)O[C@H]2[C@@H]([C@H]([C@H](O2)[C@@H](CO)O)O)O)O C44154721
CC(=O)N[C@H]1[C@H]([C@@H]([C@H](O[C@H]1O[C@@H]2[C@@H]([C@@H](O[C@@H]([C@@H]2O)CO)O)NC(=O)C)CO)O)O C44960060
CC(=O)N[C@H]1[C@H]([C@@H]([C@@H](O[C@H]1O)CO)O[C@H]2[C@H]([C@@H]([C@@H](O2)[C@@H](CO)O)O)O)O C44960067
CC(=O)N[C@H]1[C@H]([C@@H]([C@@H](O[C@H]1O)CO)O[C@H]2[C@H]([C@@H]([C@@H](O2)[C@H](CO)O)O)O)O C44960069
CC(=O)N[C@H]1[C@@H]([C@@H]([C@@H](O[C@@H]1O)CO[C@@H]2[C@@H]([C@@H]([C@@H]([C@@H](O2)CO)O)O)NC(=O)C)O)O C34264955
CC(=O)N[C@@H]1[C@@H]([C@@H]([C@@H](O[C@@H]1O)CO)O[C@@H]2[C@@H]([C@@H]([C@@H](O2)[C@@H](CO)O)O)O)O C65733890
CC(=O)N[C@@H]1[C@H]([C@@H]([C@@H](O[C@@H]1O)CO)O[C@@H]2[C@@H]([C@@H]([C@@H](O2)[C@@H](CO)O)O)O)O C65733894
Cn1c2c(c(=O)[nH]c1=O)n(c(n2)NN)C[C@@H](COc3ccc(cc3)Cl)O C00828759
c1ccc2c(c1)c(c[nH]2)CCNc3ccn(c(=O)n3)[C@@H]4[C@H]([C@@H]([C@@H](O4)CO)O)O C05496491
CCSc1nnc(n1CC(=O)Nc2c(c3c(s2)CCCC3)C(=O)N)N C01922615
Cn1c(=O)c(c(nc1SC)N[C@@H]2[C@H]([C@@H]([C@@H]([C@@H](O2)CO)O)O)O)C(=O)CCl C05766320
c1cc(c(cc1O[C@@H]2[C@@H]([C@@H]([C@@H]([C@@H](O2)CO)O)O)O)O)C(=O)Cc3cscn3 C08048266
c1cc(c(cc1O[C@@H]2[C@H]([C@@H]([C@@H]([C@@H](O2)CO)O)O)O)O)C(=O)Cc3cscn3 C08048268
CC(C)[C@H](C(=O)NC(=O)N)Sc1nnc(n1N)COc2ccccc2F C08771048
c1cc(oc1)c2nnc(n2N)SCC(=O)Nc3c(c4c(s3)CCC4)C(=O)N C08936552
Cn1c2c(c(=O)[nH]c1=O)n(c(n2)NN)C[C@H](COc3ccc(cc3)[N+](=O)[O-])O C09242460
c1cc(c(cc1O[C@@H]2[C@H]([C@H]([C@@H]([C@@H](O2)CO)O)O)O)O)C(=O)Cc3cscn3 C11666949
CCOc1ccc(cc1)Nc2nc3c(=O)[nH]cnc3n2[C@H]4[C@H]([C@@H]([C@H](O4)CO)O)O C12082299
c1cc(ccc1CCNc2c3c(ncn2)n(cn3)[C@H]4[C@H]([C@@H]([C@H](O4)CO)O)O)N C13783273
CN(C)c1ccc(cc1)/C=N/Nc2nc3c(=O)[nH]cnc3n2[C@H]4[C@@H]([C@@H]([C@H](O4)CO)O)O C16186380
c1ccc2c(c1)c(c[nH]2)CCNc3ccn(c(=O)n3)[C@@H]4[C@H]([C@@H]([C@H](O4)CO)O)O C16940302
CCCn1c2ccc(cc2nc1S[C@@H](C)C(=O)NC(=O)N)S(=O)(=O)N C23044251
CCn1c2ccc(cc2nc1S[C@H](C(C)C)C(=O)NC(=O)N)S(=O)(=O)N C23223619
Cc1cc2cc-3c(=O)[nH]c(=O)nc3n(c2cc1N(C)C)C[C@H]([C@@H]([C@@H](CO)O)O)O C35050965
C[C@@H](C(=O)N/N=C/c1cc(c(c(c1)OC)O)OC)Nc2c(=O)[nH]c(=O)[nH]n2 C19790052
c1cc(ccc1CCNc2c3c(ncn2)n(cn3)[C@H]4[C@H]([C@@H]([C@@H](O4)CO)O)O)N C03873806
c1cc(ccc1CCNc2c3c(ncn2)n(cn3)[C@@H]4[C@@H]([C@@H]([C@@H](O4)CO)O)O)N C03873802
c1ccc(cc1)C2=C[C@@H](N=N2)[C@@H]3NN[C@@H](N3N)SCC(=O)Nc4nccs4 C38999545
c1ccc(cc1)C2=C[C@H](N=N2)[C@H]3NN[C@@H](N3N)SCC(=O)Nc4nccs4 C38999551
Cc1cccc(c1NC(=O)CS[C@@H]2NN[C@@H](N2N)[C@@H]3C=C(N=N3)C)C(C)C C39001241
Cc1cccc(c1NC(=O)CS[C@@H]2NN[C@H](N2N)[C@@H]3C=C(N=N3)C)C(C)C C39001246
Cc1ccc(c(c1)N2[C@H](NN=C2SCC(=O)N)Cc3cc(=O)[nH]c(=O)[nH]3)C C39361844
c1cc(ccc1N2[C@@H](NN=C2SCC(=O)N)Cc3cc(=O)[nH]c(=O)[nH]3)F C39362730
c1ccc(cc1)C2=C[C@H](N=N2)[C@@H]3NN[C@@H](N3N)SCC(=O)Nc4ccccn4 C39590951
c1cnc(c2c1n(cn2)[C@@H]3C[C@@H]([C@@H]([C@@H]3O)O)CSCC[C@@H](C(=O)[O-])[NH3+])N C40828016
c1cnc(c2c1n(cn2)[C@@H]3C[C@H]([C@@H]([C@@H]3O)O)CSCC[C@@H](C(=O)[O-])[NH3+])N C40828022
COC(=O)C1=CO[C@H]([C@@H]2[C@H]1CC[C@@H]2CO)O[C@H]3[C@@H]([C@H]([C@@H]([C@H](O3)CO)O)O)O C43510315
CCc1cc2c(cc1Cl)nc-3c(=O)[nH]c(=O)nc3n2C[C@@H]([C@@H]([C@@H](CO)O)O)O C43763774
c1c(cnc(c1S(=O)(=O)NCCCS(=O)(=O)N)NN)Br C45090027
CC1=C(C(C[C@@H]([C@@H]1O[C@H]2[C@@H]([C@H]([C@@H]([C@H](O2)CO)O)O)O)O)(C)C)CCC(=O)C C49601623
C/C(=N\Nc1nc2c(n1C[C@@H](CO)O)c(=O)[nH]c(=O)n2C)/c3ccccc3O C09291590
C1CCc2c(c(c(s2)NC(=O)CCN3CCO[C@@H](C3)C(=O)N)C(=O)N)C1 C51105928
c1ccc(cc1)OCC(=O)Nc2[nH]c(=O)c3c(n2)n(cn3)[C@H]4[C@H]([C@@H]([C@@H](O4)CO)O)O C08955248
c1c(c[nH]c1C(=O)NNC(=O)NCCC(=O)NC2CCCC2)Br C54751416
c1cc(sc1CCNC(=O)c2cc(sc2)S(=O)(=O)N)S(=O)(=O)N C57997343
Cc1c(c(on1)N)C(=O)O[C@H](C)C(=O)Nc2c(c3c(s2)CCC3)C(=O)N C58669382
c1cc(c(cc1O)O)/C=N/NC(=O)CSc2nnc(n2N)c3ccncc3 C58987262
c1ccc(cc1)C2=NN([C@@H](S2)[C@@H]([C@@H]([C@@H]([C@@H](CO)O)O)O)O)c3ccccc3 C39010287
c1ccc2c(c1)c(=O)c(c[nH]2)C(=O)NCC(=O)NNC(=O)NC[C@@H]3CCCO3 C65145970
c1cc(ccc1CCOc2nc(c3c(n2)n(cn3)[C@H]4[C@H]([C@@H]([C@H](O4)CO)O)O)N)F C28764320
Cc1cccc(c1)NCc2nnc(n2c3ccccc3)SCC(=O)N/N=C/c4ccc(c(c4)OC)O C00695508
CC(C)c1ccc(cc1)/C=C/C(=O)NC(=S)Nc2ccc(cc2)S(=O)(=O)Nc3c(nccn3)OC C03096215
CC(C)OCCCn1c(=O)c2ccc(cc2nc1SCC(=O)Nc3c(ccs3)C(=O)N)Cl C09014411
c1cc(sc1)[C@@H](CNC(=O)C(=O)NCCc2ccc(cc2)O)S(=O)(=O)c3ccc4c(c3)OCO4 C09103398
CCOc1ccc(c(c1)NC(=O)c2c(n(nn2)Cc3ccc(c(c3)Br)OC)N)OCC C09608653
CCCCn1c(c(c(=O)[nH]c1=O)N(C2CCCC2)C(=O)/C=C/c3c(nn(c3Cl)CCCC)C)N C09671684
CCOCCOc1ccc(cc1)C(=O)NC(=S)NNC(=O)[C@H](C)Oc2ccc(cc2Cl)Cl C09821911
c1ccc(cc1)Oc2cccc(c2)c3nc(cs3)CC(=O)OCC(=O)Nc4c(ccs4)C(=O)N C10418860
CCOC(=O)C1=C(NC(=O)N[C@@H]1c2ccc3c(c2)OCO3)CSc4[nH]c(c(n4)C)CCSC C12412593
CCOC(=O)c1c2c(sc1NC(=O)C(=S)NCCCNc3ccc(cc3)[N+](=O)[O-])CCCCC2 C08781443
CCCCN(c1c(n(c(=O)[nH]c1=O)CC(C)C)N)C(=O)c2ccc(cc2)SCc3cscn3 C12933231
CCCCn1c2ccc(cc2nc1SCC(=O)c3c(c(c([nH]3)C)C(=O)OCC)C)S(=O)(=O)N C06134546
CN(C)c1ccc(cc1)/C=C(\C(=O)N/N=C/c2cc(c(c(c2)OC)O)OC)/NC(=O)c3ccccc3 C09246888
Cc1cc(ccc1Br)OCC(=O)NNC(=S)NC(=O)CCC(=O)OCCc2ccccc2 C14011507
CC(C)c1ccccc1OCC(=O)NNC(=S)NC(=O)CCCC(=O)OCCCc2ccccc2 C14016294
CCCCn1c(c(c(=O)[nH]c1=O)N(CCC(C)C)C(=O)c2cc(c(c(c2)Cl)OC(C)C)OC)N C14623402
CC(C)Cn1c(c(c2c1ncc(c2)NCc3ccc(o3)CO)NC(=O)Cc4ccccc4)C(=O)OC C14742100
COc1ccc(c(c1)[N+](=O)[O-])NC(=S)N[C@@H](C(Cl)(Cl)Cl)NC(=O)Cc2ccccc2 C15774729
CCN(CC)S(=O)(=O)c1cc(ccc1NNC(=S)Nc2ccc(c(c2)Cl)Cl)[N+](=O)[O-] C16219246
c1cc(ccc1CNC(=O)CSc2nc([nH]n2)N/N=C/c3ccc(o3)OCc4ccc(cc4)F)F C20424927
COc1ccc(cc1OC)/C=N/Nc2[nH]c(nn2)SCCC(=O)Nc3ccc(cc3)C(F)(F)F C20832232
CN(C)c1ccc(cc1)/C=N/Nc2[nH]nc(n2)SCCC(=O)Nc3ccc(cc3)OC(F)(F)F C20832719
c1ccc(cc1)COc2ccc(cc2)/C=N/Nc3[nH]nc(n3)SCC(=O)N[C@@H]4CCCc5c4cccc5 C20836900
COc1ccc(c(c1)/C=N/Nc2[nH]nc(n2)SCCC(=O)Nc3cccc(c3)C(F)(F)F)OC C20837331
COC(=O)c1ccc(cc1)/C=N/Nc2[nH]nc(n2)SCCC(=O)Nc3cccc(c3)C(F)(F)F C20906166
COC(=O)c1ccccc1NC(=O)CSc2nc([nH]n2)N/N=C/c3cccc(c3)Br C21037813
CCOc1ccc(cc1)/C=N/Nc2[nH]nc(n2)SCCC(=O)Nc3ccccc3Br C21077105
COc1ccc(cc1O)/C=N/Nc2[nH]nc(n2)SCCC(=O)N(c3ccccc3)c4ccccc4 C21078755
CCCOc1c(cc(cc1Cl)C(=O)N(CC(C)C)c2c(n(c(=O)[nH]c2=O)CC(C)C)N)OCC C21247485
CCCCN(c1c(n(c(=O)[nH]c1=O)CCC)N)C(=O)CSc2nccn2c3ccccc3C(C)C C21437228
CC(C)Cn1c(c(c(=O)[nH]c1=O)C(=O)CSc2nnc(n2Cc3ccccc3)c4cccs4)N C22060054
C[C@@H](c1ccccc1)NC(=O)c2ccccc2NC(=O)COC(=O)C[C@H]3C(=O)Nc4ccccc4O3 C24091617
Cc1cc(cc(c1)OCc2nnc(n2N)SCC(=O)N[C@@H](c3ccc4c(c3)OCCO4)C(C)C)C C24272371
Cc1c2ccc(cc2oc(=O)c1CCC(=O)OCC(=O)Nc3c(c4c(s3)CCCC4)C(=O)N)OC C26087894
CCOC(=O)c1c(csc1NC(=O)CSc2nnc(n2N)c3ccccc3OC)CC(C)C C28684011
c1ccc(cc1)OCCOCCOc2c(cc(cc2Cl)/C=N/NC(=O)Cc3nnc(s3)N)Cl C32109543
c1ccc(cc1)Cn2c(c(c(=O)[nH]c2=O)N(CCC3=CCCCC3)C(=O)CCN4CCSC4=O)N C32784639
CCOC(=O)c1c(c2c(nc(nc2s1)COC(=O)[C@@H](C(C)C)NC(=O)c3ccccc3F)N)C C32848640
C[C@H](C(=O)N(CCOC)c1c(n(c(=O)[nH]c1=O)Cc2ccccc2)N)Oc3ccc(cc3)C(C)(C)C C32892524
C[C@@H](C(=O)NNC(=O)[C@H](C(C)C)NC(=O)COc1ccccc1)Oc2cccc(c2)Br C16699378
Cc1ccccc1NC(=O)[C@H](C)Sc2nnc(n2CC(C)C)[C@H](CO)NC(=O)c3ccc(cc3)Cl C39759409
CCCCOc1c(cc(cc1Br)/C=N\NC(=O)CSc2nnc(s2)N)OCC C40947169
C[C@@H](c1cccc(c1)C(=O)c2ccccc2)C(=O)O[C@H]3[C@@H]([C@@H]([C@H]([C@@H](O3)C(=O)OCc4ccccc4)O)O)O C44021255
CCOC(=O)c1c2c(sc1NC(=O)CSc3nc([nH]n3)N/N=C/c4ccccc4F)CCC2 C59015024
C/C(=N\Nc1[nH]nc(n1)SCC(=O)Nc2ccccc2SCc3ccc(cc3)F)/c4cccnc4 C59310432
COc1cccc(c1)c2nnc(n2N)SCCC(=O)Nc3c(c4c(s3)CCCC4)C(=O)OC C59805358
CCOC(=O)c1c2c(sc1NC(=O)CCSc3nnc(n3N)c4cccc(c4)OC)CCC2 C59805365
CNC(=O)CCSc1nc([nH]n1)N/N=C/c2ccccc2OCc3cccc(c3)Br C59819467
Cc1c(c(n(n1)CC=C)C)/C=N/Nc2[nH]nc(n2)SCC(=O)Nc3cccc(c3)Br C59830942
CC[NH+](c1ccc(cc1)NC(=O)COC(=O)CN2C(=O)[C@]3(C[C@@H](CC(C3)(C)C)C)NC2=O)C(C)C C60024433
CC[C@@]1(C(=O)N(C(=O)N1)NC(=O)C[NH+]2CCC(CC2)n3c4ccccc4[nH]c3=O)c5ccccc5 C09386329
Cc1cc(nc(n1)C(C)C)N2CC[NH+](CC2)[C@@H](C)C(=O)Nc3c(c4c(s3)CCC4)C(=O)N C09869545
c1cc([nH+]cc1C(F)(F)F)N2CCC(CC2)C(=O)OCC(=O)Nc3c(ccs3)C(=O)N C10021635
Cc1c(c(n(n1)[C@@H]2CCS(=O)(=O)C2)C)C[NH+](C)[C@@H](C)C(=O)Nc3ccc4c(c3)[nH]c(=O)[nH]4 C12774570
COCCCN1C(=O)[C@@H]2[C@@H]([NH2+][C@]3([C@@H]2C1=O)c4ccccc4NC3=O)Cc5c[nH]c6c5cccc6 C12900572
Cc1c(c(sc1C(=O)N)NC(=O)C[NH+]2CCC[C@H]2c3cccn3C)C(=O)OCCOC C13131901
Cn1c2c(c(=O)n(c1=O)C)n(c(n2)N3CCOCC3)CCC[NH2+]C[C@H](c4ccc(cc4)O)O C13207397
C[C@@H](C(=O)N1CCC2(CC1)c3c([nH]cn3)CC[NH2+]2)NC(=O)c4cc(c(c(c4)OC)OC)OC C09130745
CCc1cc(cc([n+]1CC(=O)NCCC(=O)Nc2nnc(s2)S(=O)(=O)N)CC)c3ccccc3 C13804397
C[C@H](C(=O)Nc1c(c2c(s1)CCC2)C(=O)N)N3CC[NH+](CC3)CC(=O)N4CCCCCC4 C22792023
Cc1ccc(c(c1)C)S(=O)(=O)N2CC[NH+](CC2)[C@H](C)C(=O)Nc3c(ccs3)C(=O)N C25677454
C[NH+](Cc1cn(nc1c2ccccc2)c3ccccc3)CC(=O)c4c(n(c(=O)[nH]c4=O)C5CC5)N C27362833
C[C@H](CN(C[C@@H](C)O)C(=O)c1ccc(cc1)c2ccc3c(c2)[C@@H](CC4(O3)CC[NH+](CC4)C)O)O C39227625
COc1ccc2c(c1)c(c[nH]2)CCNC(=O)[C@H]3CN(CC34CC[NH2+]CC4)C(=O)c5ccncc5 C39599271
Cc1c2c(c(cnc2n(n1)C)C(=O)N3C[C@@H](C4(C3)CC[NH2+]CC4)C(=O)NCCOCCO)Cl C39601995
CCn1c(c(c(n1)C)Br)C(=O)N2C[C@@H](C3(C2)CC[NH2+]CC3)C(=O)NCCCO C39605468
Cc1ccc2c(c1)c(c[nH]2)CCNC(=O)[C@@H]3CN(CC34CC[NH2+]CC4)C(=O)c5cc(c(c(c5)OC)OC)OC C39655936
Cc1ccc(cc1)C(=O)N2C[C@H](C3(C2)CC[NH2+]CC3)C(=O)NCCc4[nH]c5cc(ccc5n4)OC C39669821
Cc1ccc(cc1F)C(=O)N2C[C@H](C3(C2)CC[NH2+]CC3)C(=O)NCCc4[nH]c5cc(ccc5n4)OC C39669897
C[C@@H](C(=O)NC)NC(=O)[C@H]1CN(CC12CC[NH2+]CC2)C(=O)c3ccc(cc3)OC(F)(F)F C39683852
Cc1ccc(c(c1F)C(=O)N2C[C@@H](C3(C2)CC[NH2+]CC3)C(=O)N[C@@H](C(C)C)C(=O)NC(C)(C)C)F C39685800
CC(C)[C@@H](C(=O)NC(C)(C)C)NC(=O)[C@H]1CN(CC12CC[NH2+]CC2)C(=O)C3CCN(CC3)C(=O)C C39685811
Cc1c(c(on1)C)C(=O)N2C[C@H](C3(C2)CC[NH2+]CC3)C(=O)NCCNC(=O)OC(C)(C)C C39693569
CCCCN1c2ccccc2[C@H]([C@H](C1=O)C(=O)N/N=C(\C)/[C@@H]3C(=c4ccccc4=[NH+]C3=O)O)O C39142929
Cc1cccn2c1nc3c(c2=O)cc(c([n+]3CCOC)N)C(=O)Nc4c(c5c(s4)CCCC5)C(=O)NC C39841119
Cc1cccn2c1nc3c(c2=O)cc(c([n+]3CCO)N)C(=O)Nc4c(c5c(s4)CCCC5)C(=O)OC C39841151
c1ccc(cc1)NC(=O)c2ccccc2NC(=O)C(=O)N/N=C/[C@@H]3C=c4ccccc4=[NH+]C3=O C39948050
Cc1c(c(n[nH]1)C)[C@H](C)NC(=O)[C@@H]2CN(CC23CC[NH2+]CC3)C(=O)c4cc(cc(c4)OC)OC C44713646
Cc1c(c(n[nH]1)C)[C@@H](C)NC(=O)[C@H]2CN(CC23CC[NH2+]CC3)C(=O)c4ccc(c(c4)OC)OC C44713695
CCOc1ccc(cc1)C(=O)N2C[C@H](C3(C2)CC[NH2+]CC3)C(=O)N[C@@H](C)c4c([nH]nc4C)C C44713714
Cc1c(c(n[nH]1)C)[C@H](C)NC(=O)[C@@H]2CN(CC23CC[NH2+]CC3)C(=O)c4ccc(cc4OC)OC C44713726
c1csc2n1c(=O)cc([nH+]2)CN3CCN(CC3)CC(=O)Nc4c(c5c(s4)CCCC5)C(=O)N C22797112
Cn1cncc1C(=O)N2C[C@@H](C3(C2)CC[NH2+]CC3)C(=O)NCCc4[nH]c5cc(ccc5n4)OC C39669986
CCOc1cc(cc(c1OCC)OCC)C(=O)NCC(=O)N2CCC3(CC2)c4c([nH]c[nH+]4)CCN3 C20589040
Cc1cccc(c1)N2C(=O)[C@H]3[C@H]([NH2+][C@@]([C@@H]3C2=O)(CC4=c5ccccc5=[NH+]C4)C(=O)[O-])c6cccc(c6O)OC C63513994
CC(=O)N[C@H](CC1=c2ccccc2=[NH+]C1)C(=O)NCC(=O)Nc3cccc4c3C(=O)N=NC4=O C63975387
Cc1ccc(cc1)S(=O)(=O)N[C@@H]([C@H]2[NH+]=C(NO2)c3ccc4c(c3)[nH]c(=O)c(=O)n4C)C(C)C C64890538
CC(C)[C@H]([C@H]1[NH+]=C(NO1)c2ccc3c(c2)[nH]c(=O)c(=O)n3C)NS(=O)(=O)c4ccccc4 C64890548
COc1cc(ccc1NC(=O)C2CCN(CC2)S(=O)(=O)c3ccccc3S(=O)(=O)C)[N+](=O)[O-] C08933953
Cc1cccn2c1nc(c(c2=O)/C=C(\C#N)/C(=O)N[C@H]3CCS(=O)(=O)C3)Oc4ccccc4OC C09003811
CCOc1ccnc2c1c(=O)n(c(=O)n2C)[C@@H](C)C(=O)Nc3c(c4c(s3)CCC4)C(=O)OCC C09649346
CC(C)[C@@H](C(=O)N1CCN(CC1)S(=O)(=O)c2cccs2)NC3=NS(=O)(=O)c4c3cccc4 C09671442
Cc1cc(cc(c1C)NC(=O)CSc2ccc(cn2)S(=O)(=O)N(C)C)S(=O)(=O)N(C)C C10350836
Cc1c(c(on1)C)CC(=O)N2CCC(CC2)[C@@]3(C(=O)N(C(=O)N3)Cc4ccsc4)c5cccnc5 C11981568
Cc1c(c(=O)n(n1C)c2ccccc2)NC(=O)CCN3C(=O)/C(=C\c4ccccc4OC)/SC3=O C12032217
Cc1ccc(o1)c2nnn(n2)CC(=O)N(Cc3ccco3)[C@H](c4ccc(cc4)F)C(=O)NC[C@H]5CCCO5 C00888632
c1ccc(cc1)[C@@H](C(=O)Nc2ccc(cc2)F)OC(=O)C3=NN(C(=O)CC3)[C@@H]4CCS(=O)(=O)C4 C12797048
CCCc1ccc(cc1)[C@]2(C(=O)N(C(=O)N2)CC(=O)N(Cc3ccco3)[C@@H]4CCS(=O)(=O)C4)C C12867795
CC(C)[C@H](C(=O)N1CCN(CC1)S(=O)(=O)c2cccs2)NC3=NS(=O)(=O)c4c3cccc4 C13109569
CCN(CCCNC(=O)CN(C)S(=O)(=O)c1ccc2c(c1)c(=O)n(c(=O)n2C)C)c3ccccc3 C09611651
c1ccc2c(c1)nnn2CC(=O)N(Cc3cccs3)[C@@H](c4ccncc4)C(=O)NCc5ccco5 C01376179
Cn1c(ccn1)C(=O)N2CCc3c(sc(c3C(=O)OC)S(=O)(=O)NCc4ccccc4F)C2 C14992346
CC(C)N1C(=O)c2ccccc2N3[C@]1(CCC3=O)C(=O)OCC(=O)Nc4ccc(cc4)OC(F)F C19468646
Cc1ccc(o1)c2nnn(n2)CC(=O)N(CCCN3CCOCC3)[C@H](c4cccs4)C(=O)NC(C)(C)C C19825972
Cc1cccn2c1nc(c(c2=O)/C=C\3/C(=O)N(C(=S)S3)Cc4ccco4)N5CCN(CC5)CCO C20080493
Cc1ccc2c(c1)cc(c(=O)[nH]2)CN(CCc3ccc(c(c3)OC)OC)Cc4nnnn4C[C@@H]5CCCO5 C20081537
Cc1cc2cc(c(=O)[nH]c2cc1C)[C@H](c3nnnn3Cc4ccco4)N5CCN(CC5)C(=O)c6ccco6 C01381891
CCN1c2ccccc2[C@]3(C1=O)C(=C(C(=O)N3CCC[NH+](C)C)[O-])C(=O)c4ccc5c(c4)OCCO5 C20357738
COc1ccc(cc1OC)[C@H]2c3c(c4ccccc4[nH]3)C[C@@H]5N2C(=O)CN(C5=O)CCN6CCOCC6 C20412403
Cc1ccc(cc1C)N(CCC#N)C(=O)CSc2c3c(=O)[nH]c(=O)n(c3nc(n2)C4CC4)C5CC5 C22419285
Cc1ccc(cc1)c2cc(c3c(nn(c3n2)[C@@H]4CCS(=O)(=O)C4)C)C(=O)NCCN5CCOCC5 C17051377
Cn1ccnc1SCC(=O)Nc2ccc(cc2)C(=O)N3CCN(CC3)Cc4ccc5c(c4)OCO5 C23909091
C[NH+](C)CCCN1[C@@H](C(=C(C1=O)[O-])C(=O)c2ccc(cc2)S(=O)(=O)N(C)C)c3cccc(c3)[N+](=O)[O-] C16735609
CC(C)OC(=O)C[C@H](c1ccccc1[N+](=O)[O-])NC(=O)c2ccc(=O)n(n2)CCOc3ccccc3 C24484021
c1cc(ccc1CN2CCOCC2)NC(=O)CSc3nnc(n3C[C@H]4CCCO4)N5CCCC5 C24574724
CCN(CC(=O)N[C@@H]1CCS(=O)(=O)C1)c2c3c4c(sc3nc(n2)CN5CCOCC5)CCCC4 C13148999
c1ccn2c(c1)nc(c(c2=O)/C=C/3\C(=O)N(C(=S)S3)Cc4ccco4)N5CCN(CC5)CCO C27016758
Cc1nc2c(n1[C@H]3CCS(=O)(=O)C3)cc(nc2C(=O)NCCN4CCOCC4)c5cccs5 C32616048
Cn1c2c(nc1Sc3nnc(s3)NC(=O)c4ccc(c(c4)OC)OC)n(c(=O)n(c2=O)C)C C33258081
CC[NH+]1CCN(CC1)c2c(c(c(c(=O)n2C)C#N)C)/C=C/3\C(=O)N(C(=S)S3)CCCCCC(=O)[O-] C33811963
COc1cccc(c1OC)CN(CCN2CCOCC2)Cc3nc(co3)C(=O)NCc4ccncc4 C35711691
c1ccc(cc1)n2cc(c(n2)c3ccc4c(c3)OCCO4)/C=C/C(=O)OCC(=O)N[C@H]5CCS(=O)(=O)C5 C13122439
CCO[P@]1(=O)NN2C[C@@H]3C=C(C(=C[C@@H]3C[C@@H]2CO1)S(=O)(=O)c4ccccc4)S(=O)(=O)C(C)C C39469564
CC(C)S(=O)(=O)c1cccc(c1)[C@@H]2c3cc4c(cc3C(=O)[C@H]([C@H]2C(=O)S(=O)(=O)C(C)C)O)OCO4 C39486431
CN1CCc2c(c(c3c(c2S(=O)(=O)N4CCN(CC4)CC(=O)Nc5cccc(c5)F)OCO3)OC)C1 C40312402
Cc1ccc(cc1)C(=O)N2[C@@H](COC23CCN(CC3)C(=O)c4c(cccc4OC)OC)C(=O)NC(C)C C40390486
CCSc1nc2n(n1)[C@H](C(=C(N2)C)C(=O)OC)c3ccc(c(c3)OC)OCC(=O)N4CCOCC4 C41002236
[H]/N=C\1/C(=C/c2ccc(c(c2)OC)O[C@@H](C)c3ccccc3)/C(=O)N=C4N1N=C(S4)S(=O)(=O)CC C41084025
[H]/N=C\1/C(=C/c2cc(n(c2C)c3ccccc3OC)C)/C(=O)N=C4N1N=C(S4)S(=O)(=O)CC(C)C C41085310
Cc1c2c(cc(nc2n(n1)[C@H]3CCS(=O)(=O)C3)c4ccccc4F)C(=O)NCCN5CCOCC5 C57309796
Cc1ccc2c(c1)cc(c(=O)[nH]2)[C@@H](c3nnnn3C[C@@H]4CCCO4)N(Cc5ccco5)C[C@@H]6CCCO6 C57608121
Cc1ccc2c(c1)cc(c(=O)[nH]2)[C@H](c3nnnn3C[C@H]4CCCO4)N(Cc5ccco5)C[C@@H]6CCCO6 C57608128
Cc1c(c(n(n1)[C@H]2CCS(=O)(=O)C2)C)CN(C)Cc3[nH]c(=O)c4c(csc4n3)c5ccco5 C12773033
[H]/N=C\1/C(=C/c2ccc(cc2)OCCOc3cccc(c3)OC)/C(=O)N=C4N1N=C(S4)S(=O)(=O)CC C41084097
CC1=C(N=C([C@@H]1C(=O)C2=C(C(=O)N([C@@H]2c3cccc(c3)OC)CCCn4cc[nH+]c4)[O-])C)C(=O)OC C09177073
[H]/N=C/1\C(=C\c2ccc(cc2)OCCOc3cccc(c3)OC)\C(=O)N=C4N1C(=NS4)S(=O)(=O)CC C20206515
[H]\N=C\1/C(=C/c2ccc(c(c2)OCC)OCc3ccc(cc3)F)/C(=O)N=C4N1C(=NS4)S(=O)(=O)CC C20206631
c1cc(ccc1[N+](=O)[O-])S(=O)(=O)c2cnc(s2)NC(=O)CCN3C(=O)[C@H]4[C@@H]5C[C@H]([C@H]4C3=O)C=C5 C36227869
COCC(=O)Nc1nnc(s1)SCc2cc(=O)c(co2)OC(=O)c3ccc(o3)Br C09147653
COC(=O)NC(=O)c1c2c(sc1NC(=O)c3ccccc3S(=O)(=O)C)CN(CC2)C(=O)OC C09325539
c1ccc2c(c1)NC(=O)CN2C(=O)COC(=O)[C@@H]3C[C@@H](CN3S(=O)(=O)c4ccc(cc4)Cl)O C09562661
Cc1cc(n(n1)CCc2nc3c4cc(c(cc4nc(n3n2)SCC(=O)NCCCOC)OC)OC)C C09838707
CC(=O)N[C@@H]1[C@H]([C@@H]([C@@H](O[C@@H]1Oc2ccc(cc2)Br)COC(=O)C)OC(=O)C)OC(=O)C C09974866
c1c(c(cc2c1OCCO2)Cl)NC(=O)CSc3nnc(n3C[C@H]4CCCO4)N5CCOCC5 C11770667
COc1cc(cc(c1OC)OC)C(=O)NCCn2c3c(cn2)c(=O)n(cn3)Cc4cccc(c4)[N+](=O)[O-] C12071844
C[C@]1(C(=O)N(C(=O)N1)CC(=O)c2ccc(cc2)N(C)S(=O)(=O)C)c3ccc4c(c3)OCCCO4 C12913386
Cc1cc(nc(n1)NS(=O)(=O)c2ccc(cc2)NS(=O)(=O)c3ccc4c(c3)CC(=O)N4C)C C12647618
Cn1c(cc(n1)C(=O)N2CCOCC2)C(=O)Nc3cnn(c3)COc4ccc(cc4)Br C13961546
Cc1nc([nH]n1)c2ccccc2O[C@@H]3[C@H]([C@H]([C@@H]([C@H](O3)COC(=O)C)OC(=O)C)OC(=O)C)OC(=O)C C16957006
Cc1c2c(cc(nc2n(n1)[C@@H]3CCS(=O)(=O)C3)C4CC4)C(=O)Nc5cc(ccc5OC)NC(=O)C C19628973
Cc1cc2cc(c(=O)[nH]c2cc1C)[C@H](c3nnnn3C[C@@H]4CCCO4)N5CCN(CC5)C(=O)c6ccco6 C19940840
Cc1cc2cc(c(=O)[nH]c2cc1C)[C@H](c3nnnn3C[C@H]4CCCO4)N5CCN(CC5)C(=O)c6ccco6 C19940842
Cc1cc(c2c(c1)cc(c(=O)[nH]2)[C@H](c3nnnn3C[C@H]4CCCO4)N5CCN(CC5)C(=O)c6ccco6)C C19941598
CCOc1ccc2c(c1)cc(c(=O)[nH]2)[C@@H](c3nnnn3C(C)(C)C)N4CCN(CC4)C(=O)c5ccco5 C19973304
COc1cc2cc(c(=O)[nH]c2cc1OC)[C@H](c3nnnn3C[C@H]4CCCO4)N5CCN(CC5)c6ccccc6 C20080748
Cc1c(cnn1c2ccccc2)C(=O)C3=C(C(=O)N([C@H]3c4cc(c(c(c4)OC)OC)OC)CC[NH+](C)C)[O-] C08816789
C[NH+]1CCN2c3ccc(cc3C[C@]4([C@H]2C1)C(=NC(=O)N(C4=O)CCc5ccc(c(c5)OC)OC)[O-])[N+](=O)[O-] C16956666
COc1cc(=O)n2c(c1C(=O)NCCCn3cccn3)CCN(CC2)Cc4ccc5c(c4)nsn5 C23128777
COc1ccc(cc1)c2n[nH]c(=S)n2CC(=O)N3CCN(CC3)Cc4cc(=O)n5ccsc5n4 C12618310
c1ccc(cc1)n2c(=O)c-3c4n(c(nc3n2)SCC(=O)NCCN5C(=O)CSC5=O)CCCCC4 C03309126
CCOC(=O)[C@H]1CCCN(C1)C(=O)C2CCN(CC2)S(=O)(=O)c3cc4c(cc3C)NC(=O)CO4 C32958619
Cc1c(n2ccccc2n1)C(=O)C3=C(C(=O)N([C@H]3c4cc(c(c(c4)OC)OC)OC)CC[NH+](C)C)[O-] C33586506
Cc1c(n2ccccc2n1)C(=O)C3=C(C(=O)N([C@@H]3c4cc(c(c(c4)OC)OC)OC)CC[NH+](C)C)[O-] C33586507
Cc1[nH]nc(n1)c2ccccc2O[C@H]3[C@H]([C@@H]([C@@H]([C@@H](O3)COC(=O)C)OC(=O)C)OC(=O)C)OC(=O)C C33674252
Cc1ccc(o1)c2nnn(n2)CC(=O)N(C[C@@H]3CCCO3)[C@H](c4ccc(cc4)F)C(=O)NC[C@@H]5CCCO5 C12716728
CC(=O)N[C@@H]1[C@@H]([C@@H]([C@@H](O[C@@H]1OCc2cccc(c2)Br)COC(=O)C)OC(=O)C)OC(=O)C C05221434
CCn1c2c(=O)[nH]c(=O)n(c2nc1N3CCN(CC3)CC(=O)c4c(n(c5c4cc(cc5)OC)C)C)C C36006112
CCCn1c2c(=O)[nH]c(=O)n(c2nc1N3CCN(CC3)CC(=O)c4c(n(c5c4cc(cc5)OC)C)C)C C36003815
CS(=O)(=O)c1ccc(cc1)Cc2nnc(o2)NC(=O)c3ccc(cc3)S(=O)(=O)N(CC=C)CC=C C36659381
CS(=O)(=O)c1ccc(cc1)c2nnc(o2)NC(=O)C3CCN(CC3)S(=O)(=O)c4cccs4 C36693627
CC(C)S(=O)(=O)c1cc2c(c3c(n(c2=O)OC)C(=O)C[C@@H](N3)S(=O)(=O)Oc4ccccc4)nc1 C39452032
CC(C)S(=O)(=O)c1cc2c(cc1S(=O)(=O)Oc3ccccc3)[C@H]4CO[P@](=O)(NN4CC2)OC C39464869
C[C@@H]1C(=C2C(=NC(=NC2=O)CSc3nnc(n3c4ccc(cc4)F)C[NH+]5CCCCC5)O1)C(=O)[O-] C39690093
[H]/N=C\1/C(=C/c2ccc(c(c2)OC)OC(=O)c3cccs3)/C(=O)N=C4N1N=C(S4)N5CCOCC5 C41084574
C=CCN1C(=O)[C@](C(=NC1=O)[O-])(Cc2ccc3c(c2)OCO3)C[NH+]4C[C@H]5C[C@@H](C4)c6cccc(=O)n6C5 C43736615
CC(=O)c1ccc(c(c1)OC)O[C@H]2[C@@H]([C@@H]([C@@H]([C@@H](O2)COC(=O)C)OC(=O)C)OC(=O)C)NC(=O)C C44928745
Cc1cc(no1)NC(=O)CSc2nnc(s2)N3CCN(CC3)C(=O)c4cccc(c4C)[N+](=O)[O-] C49368250
Cc1ccc(cc1[N+](=O)[O-])C(=O)N2CCN(CC2)c3nnc(s3)SCC(=O)Nc4cc(on4)C C49368253
COc1ccc(cc1)Cn2c(nnn2)CN(Cc3ccco3)Cc4cc5cc6c(cc5[nH]c4=O)OCO6 C01375736
Cc1c2c(cc(nc2n(n1)[C@@H]3CCS(=O)(=O)C3)c4ccc(c(c4)OC)OC)C(=O)NCc5ccco5 C57310612
[H]/N=C/1\C(=C\c2ccc(o2)c3ccc(cc3[N+](=O)[O-])OC)\C(=O)N=C4N1C(=NS4)S(=O)(=O)C(C)C C20239062
C[C@H]1C2=C(N=NC(=O)C2=C(O1)NC(=O)CSc3nc4c(c5c(s4)CCC5)c(=O)n3CCOC)C C39781077
CC[C@@H]1Cc2c(nc(n(c2=O)CCCOC)SCC(=O)NC3=C4C(=C(N=NC4=O)C)[C@@H](O3)C)S1 C39782296
CCCOc1ccc(cc1)N2C(=O)C[C@H](C2=O)N([C@H]3CC(=O)N(C3=O)c4ccc(cc4)OCCC)O C13751208
CCCOc1ccc(cc1)N2C(=O)C[C@H](C2=O)N([C@@H]3CC(=O)N(C3=O)c4ccc(cc4)OCCC)O C13751208
[H]/N=C\1/C(=C\c2ccc(cc2)OCc3ccc4c(c3)OCO4)/C(=O)N=C5N1N=C(S5)S(=O)(=O)CC C20208542
[H]/N=C\1/C(=C\c2ccc(o2)c3ccc(cc3[N+](=O)[O-])OCC)/C(=O)N=C4N1N=C(S4)S(=O)(=O)C C20239072
CC1=C(N=C([C@H]1C(=O)C2=C(C(=O)N([C@H]2c3cc(c(c(c3)OC)OC)OC)CCC[NH+](C)C)[O-])C)C(=O)OC C09273756
CC1CCC2(CC1)C(=O)N(C(=O)N2)NC(=O)CSc3nnc(n3C4CC4)c5ccncc5 C09256217
[H]/N=C\1/C(=C/c2cc(c(c(c2)OC)O)CC=C)/C(=O)N=C3N1N=C(S3)CC(=O)N4CCCC4 C09281370
c1cc(ccc1n2c(nnc2SCC(=O)N3CCOCC3)Cc4cc(=O)[nH]c(=O)[nH]4)Cl C09382070
CC1=C([C@@H](NC(=S)N1)c2ccc(c(c2)OC)OCC(=O)N3CCOCC3)C(=O)N4CCOCC4 C09539410
c1cc(ccc1CC(=O)NCCCN2CCCC2=O)NC3=N[C@@H]4CS(=O)(=O)C[C@@H]4S3 C09860477
Cc1ccc(cc1NC2=N[C@H]3CS(=O)(=O)C[C@H]3S2)C(=O)NCCCN4CCCC4=O C09860636
CCO[C@H]1[C@@H](c2ccccc2C13CCN(CC3)C(=O)Cc4[nH]nc(n4)C)NC(=O)c5cccnc5 C12159974
CC(=O)NCc1ccc(s1)c2csc(n2)NC(=O)C3=NN(C(=O)CC3)[C@@H]4CCS(=O)(=O)C4 C12772273
c1ccc(c(c1)C(=O)NCC(F)(F)F)NC(=O)C2=NN(C(=O)CC2)[C@@H]3CCS(=O)(=O)C3 C12785864
CCOC(=O)c1cccc(c1)NC(=O)CS(=O)(=O)c2ccc3c(c2)S(=O)(=O)N=CN3 C15780168
CC(=O)C1=CN2[C@@H](C=C1)[C@@]([C@H]([C@@H]2C(=O)N)c3cc(c(c(c3)OC)OC)OC)(C#N)C(=O)OC C16035126
Cc1nc(cs1)c2cc(n(c2)C)C(=O)OCC(=O)N3c4ccc(cc4C[C@H]3C)S(=O)(=O)N C16171051
COC(=O)c1c(/c(=C\c2ccncc2)/c3=C(S[C@@H](C(=O)n31)c4ccncc4)C(=O)OC)N C20220583
Cn1c2ccc(cc2c(=O)n(c1=O)C)S(=O)(=O)NCCC(=O)Nc3ncc(s3)Br C20327589
c1cc(ccc1CC(=O)NCCCN2CCOCC2)/N=C/3\N[C@H]4CS(=O)(=O)C[C@@H]4S3 C20354763
c1ccc(cc1)N([C@@H]2CCS(=O)(=O)C2)C(=O)CSc3nnc(s3)SCC(=O)N C22533584
c1cc(ccc1C(=O)NCc2nnc3n2CCCCC3)C(=O)NCc4nnc5n4CCCCC5 C22701201
Cn1cc(cc1C(=O)N)S(=O)(=O)N2CCC(CC2)C(=O)N(C)Cc3ccc(cc3F)F C25520100
CC(C)CC(=O)N1CCN(CC1)C(=O)C2CCN(CC2)S(=O)(=O)c3cc(n(c3)C)C(=O)N C25716378
C[C@@]12CCC(=O)N1c3ccccc3C(=O)N2CCC(=O)NNC(=O)c4cc(on4)c5ccccc5 C32917151
C1Cc2c(sc3c2c(nc(n3)CN4CCOCC4)NCC(=O)N[C@@H]5CCS(=O)(=O)C5)C1 C32937604
Cc1cc2c(cc1S(=O)(=O)N3CCC(CC3)C(=O)NCCN4CCOCC4)O[C@H](C(=O)N2)C C32959032
COCCN1C(=O)/C(=C\c2c(nc3ccccn3c2=O)N4CCC(CC4)C(=O)N)/SC1=S C33363292
CC(=O)c1ccc(cc1)N2C(=O)[C@H]3[C@H]([NH2+][C@@]([C@@H]3C2=O)(Cc4ccccc4)C(=O)[O-])c5ccc(cc5)C#N C33619095
c1cc(ccc1c2csc(n2)NC(=O)C[C@@H]3C(=O)NC(=O)S3)S(=O)(=O)N4CCOCC4 C34982815
CC1CCC2(CC1)C(=O)N(C(=O)N2)NC(=O)CN3CCN(CC3)S(=O)(=O)/C=C/c4ccccc4 C14084724
Cc1cc(no1)NC(=O)[C@H]2[C@@H]3C(=O)N([C@@H]([C@@]34C=C[C@@]2(O4)C)C(=O)NC(C)(C)C)C[C@@H]5CCCO5 C01380918
CC(C)S(=O)(=O)c1ccc(c(c1S(=O)(=O)Oc2ccccc2)O)[C@@H](CC=O)NC=O C39496817
CC(C)S(=O)(=O)C1=C2Nc3ccccc3C[NH+]2[C@H](C1)C(=O)N([O-])S(=O)(=O)Oc4ccccc4 C39545763
CC(C)S(=O)(=O)N(C(=O)[C@@H]1CC(=C2[NH+]1Cc3ccccc3N2)S(=O)(=O)Oc4ccccc4)[O-] C39545937
C[C@]12CC[C@](C1(C)C)(C(=O)C2=O)C(=O)NCCCNC(=O)[C@@]34CC[C@@](C3(C)C)(C(=O)C4=O)C C35025962
CCN1c2ccccc2[C@@]3(C1=O)c4c(cc(n(c4=O)CCN5CCOCC5)C)OC(=C3C(=O)OC)N C39919048
CCOC(=O)C1=C(Oc2cc(n(c(=O)c2[C@]13c4ccccc4N(C3=O)C)CCN5CCOCC5)C)N C39919053
c1cc(ccc1[C@@H]2c3c(=O)c4cc(ccc4oc3C(=O)N2C[C@@H]5CCCO5)F)OCC(=O)N C02405649
c1cc(ccc1[C@H]2c3c(=O)c4cc(ccc4oc3C(=O)N2C[C@H]5CCCO5)F)OCC(=O)N C02405646
C[C@]1([C@H]2[C@@H]([C@@H]([NH2+]1)c3cc(ccc3OC)Br)C(=O)N(C2=O)Cc4ccc(cc4)[N+](=O)[O-])C(=O)[O-] C43209389
CC(C)(C)N1C(=O)[C@H]2[C@@H]([NH2+][C@@]([C@@H]2C1=O)(COCc3ccccc3)C(=O)[O-])c4cccc(c4)C#N C43211819
Cc1ccccc1N2C(=O)[C@H]3[C@H]([NH2+][C@@]([C@@H]3C2=O)(CC(C)C)C(=O)[O-])c4c(n(n(c4=O)c5ccccc5)C)C C43212304
Cc1cc2c(cc1Cl)c(=O)c(co2)[C@H]3[C@H]4[C@@H](C(=O)N(C4=O)CC#C)[C@@]([NH2+]3)(CCSC)C(=O)[O-] C43218302
C[C@]1([C@H]2[C@@H]([C@@H]([NH2+]1)c3cccc(c3)OC(F)(F)F)C(=O)N(C2=O)c4cccc(c4)[N+](=O)[O-])C(=O)[O-] C43218565
C[C@@H](C(=O)c1c(n(c(=O)n(c1=O)C)C)N)Sc2c3ccccc3nc(n2)CN4CCOCC4 C45668909
C[C@H](C(=O)c1c(n(c(=O)n(c1=O)C)C)N)Sc2c3ccccc3nc(n2)CN4CCOCC4 C45668911
Cc1c2ccccc2oc1C(=O)NNC(=O)CCCN3C(=O)c4ccccc4N5[C@@]3(CCC5=O)C C46903908
[H]/N=c\1/c(=C/c2ccc(c(c2)OC)OCC=C)/c(=O)nc-3s/c(=C/C(=O)N4CCCC4)/[nH]n13 C20479934
Cc1cc(c(c(c1)C)NC(=O)CNC(=O)CN2CCN(CC2)c3c4cnn(c4ncn3)C)C C14813344
C[C@@H](C(=O)N[C@H](C(C)C)C(=O)[O-])N1C(=O)[C@@]2([C@@H]3C(=c4cc(ccc4=[NH+]3)OC)CCN2C1=O)C C63372227
C[C@@H](C(=O)N[C@@H](C(C)C)C(=O)[O-])N1C(=O)[C@@]2([C@@H]3C(=c4cc(ccc4=[NH+]3)OC)CCN2C1=O)C C63374978
C[C@@H]1CC=C(S1)C2=NN=C(C2)C(=O)NNC(=O)c3cccc(c3)S(=O)(=O)N4CCOCC4 C64066371
CN(CC(=O)NNC(=O)C1=NC=C(C1)Br)S(=O)(=O)c2ccc3c(c2)OCCCO3 C64202460
Cc1cc2c(cc1S(=O)(=O)N3CCC[C@@H](C3)C(=O)NCCN4CCOCC4)O[C@@H](C(=O)N2)C C35379192
CC[C@@H](C(=O)NC(C)(C)C)N(c1ccccc1)C(=O)c2c(c(ns2)C(=O)N)N C04161158
CC[C@H](C(=O)NC(C)(C)C)N(c1ccccc1)C(=O)c2c(c(ns2)C(=O)N)N C04161159
Cc1nc(cs1)CC(=O)c2ccc(cc2O)OC[C@@H]3[C@H]([C@@H]([C@@H]([C@@H](O3)CO)O)O)O C06142040
Cc1nc(cs1)CC(=O)c2ccc(cc2O)OC[C@H]3[C@H]([C@@H]([C@@H]([C@H](O3)CO)O)O)O C11582334
c1cc(oc1)CN(CC(=O)NC2CCCC2)C(=O)c3c(c(ns3)C(=O)N)N C12709637
C[C@H](C(=O)Nc1cccc(c1)S(=O)(=O)N)OC(=O)c2cc(ccc2N)[N+](=O)[O-] C16862034
C[C@@H](C(=O)Nc1cccc(c1)S(=O)(=O)N)OC(=O)c2cc(ccc2N)[N+](=O)[O-] C16862035
c1ccc(c(c1)/C=N/Nc2nnc(n2N)SCC(=O)Nc3nccs3)O C20527337
c1cc(cc(c1)O)/C=N/Nc2nnc(n2N)SCC(=O)Nc3cccc(c3Cl)Cl C20806428
c1ccc(c(c1)NC(=O)CSc2nnc(n2N)N/N=C/c3cccc(c3)O)F C20915019
c1cc(cc(c1)O)/C=N/Nc2nnc(n2N)SCC(=O)NC3CCCCC3 C20915696
Cc1nnc(s1)NC(=O)CSc2nnc(n2N)N/N=C/c3c4ccccc4ccc3O C20917062
c1ccc(cc1)NC(=O)CSc2nnc(n2N)N/N=C/c3cc(ccc3O)Br C21319170
c1ccc(cc1)[C@H](CC(=O)NNC(=O)CC23CC4CC(C2)CC(C4)C3)NC(=O)N C25533041
c1ccc(cc1)[C@@H](CC(=O)NNC(=O)CC23CC4CC(C2)CC(C4)C3)NC(=O)N C25533046
CCc1cccc(c1NC(=S)NNC(=O)c2ccc(cc2)S(=O)(=O)N)C C26960681
C/C(=C\C(=O)Nc1cc(ccc1OC)OC)/NNC(=O)c2ccc(cc2O)O C05289218
CCCCNC(=O)[C@@H](c1c(cc(cc1O)O)O)N(C)C(=O)c2ccccc2O C36528604
CCCCNC(=O)[C@H](c1c(cc(cc1O)O)O)N(C)C(=O)c2ccccc2O C36528605
COc1ccc(c(c1)Nc2nc(nc(n2)N)CSc3nnc(s3)N)OC C16956018
c1ccc(cc1)C2=NN([C@@H](S2)[C@@H]([C@@H]([C@H]([C@H](CO)O)O)O)O)c3ccccc3 C04336496
CCCN1[C@@H](C(=C(NC1=O)[O-])C(=O)CSc2[nH]nc(n2)c3ccccc3)[NH3+] C38478915
Cc1cccc(c1NC(=O)CS[C@H]2NN[C@H](N2N)[C@@H]3C=C(N=N3)c4ccc(cc4)OC)C C39016428
c1cc(ccc1C2=C[C@@H](N=N2)[C@@H]3N=N[C@@H](N3N)SCC(=O)Nc4ccc(cc4)S(=O)(=O)N)Cl C39593031
c1cc(ccc1C2=C[C@H](N=N2)[C@@H]3N=N[C@@H](N3N)SCC(=O)Nc4ccc(cc4)S(=O)(=O)N)Cl C39593035
c1cc(ccc1C2=C[C@@H](N=N2)[C@H]3N=N[C@@H](N3N)SCC(=O)Nc4ccc(cc4)S(=O)(=O)N)Cl C39593038
c1cc(ccc1C2=C[C@H](N=N2)[C@H]3N=N[C@@H](N3N)SCC(=O)Nc4ccc(cc4)S(=O)(=O)N)Cl C39593041
CCN(CCO)c1c(c(ncn1)NNC(=O)c2ccc(cc2)Br)N C40736236
c1cc(oc1)C(=O)NNc2c(c(ncn2)Nc3ccc(cc3)OC(F)(F)F)N C40794512
c1ccc(cc1)OCC(=O)NNc2c(c(ncn2)Nc3cccc4c3cccn4)N C40795295
C[C@@H](C(=O)NNC(=S)Nc1ccc(cc1F)F)NC(=O)Nc2ccccc2 C42083914
C[C@H](C(=O)NNC(=S)Nc1ccc(cc1F)F)NC(=O)Nc2ccccc2 C42083915
Cc1ccc(cc1)Cn2c(c(c(n2)C)/C=C/C(=O)NC(C(=O)N)C(=O)N)Cl C44390153
c1ccc(c(c1)NC(=O)NC2[C@@H]3CCC[C@H]2C[NH+](C3)C4CC4)OCCC(=O)N C56715985
Cc1cccc(c1NC(=S)NNc2ccc(cc2[N+](=O)[O-])S(=O)(=O)N)C C16218264
c1cc(ccc1CC(=O)N)OCC(=O)Nc2ccc3c(c2)N(CC3)S(=O)(=O)N C58027725
C[C@@H](C(=O)Nc1cccc(c1)S(=O)(=O)N)OC(=O)c2ccc(cc2N)[N+](=O)[O-] C58224220
Cc1cccc(c1)NC(=O)CSc2nc([nH]n2)N/N=C/c3ccc(cc3O)O C06317293
C/C(=N/Nc1[nH]nc(n1)SCC(=O)Nc2nccs2)/c3ccc(cc3)N C59309513
C[C@@H]1c2cc(sc2N(N1)CC(C)C)C(=O)NCCCc3c(c(n[nH]3)N)C#N C39936540
C[C@H]1c2cc(sc2N(N1)CC(C)C)C(=O)NCCCc3c(c(n[nH]3)N)C#N C39936541
C[C@@H]1C(=C(N=N1)C)CCC(=O)N[C@@H]2[C@@H](N[C@@H](S2)Nc3ccccc3)C(=O)N C63686304
C[C@H]1C(=C(N=N1)C)CCC(=O)N[C@H]2[C@@H](N[C@@H](S2)Nc3ccccc3)C(=O)N C63686307
CCc1ccc(cc1)C2=C[C@H](N=N2)C(=O)N[C@@H]3[C@@H](N[C@@H](S3)NCC)C(=O)N C64580160
c1ccc(cc1)C[NH+]2CCN(CC2)c3c(c(nc(n3)NCCO)N)[N+](=O)[O-] C05136824
Cc1ccc(cc1)S(=O)(=O)OC[C@@H]2[C@H]([C@@H]([C@@H]([C@@H](O2)O)[NH2+]CC=O)O)O C05700061
CC[C@@H](c1nc(cs1)C(=O)NCCc2ccc(cc2)S(=O)(=O)N)[NH3+] C06596540
CC(C)(C)[NH+](Cc1nc(nc(n1)N(C)C)N)Cc2nc(nc(n2)N(C)C)N C08750224
C1C[C@@H](OC1)CNc2c(c(nc(n2)NCC[NH+]3CCOCC3)N)[N+](=O)[O-] C09313283
Cc1ccc2c(c1)c3c(n2C[C@@H](C[NH2+]C(CO)(CO)CO)O)C(=O)CCC3 C06393465
CC(C)C[NH2+]Cc1c(nnn1c2c(non2)N)C(=O)NCc3ccncc3 C26996828
C[C@H](C(=O)Nc1c(c2c(s1)CCC2)C(=O)N)[NH+](C)CC(=O)NC(C)C C15028717
CC[NH+]1CCN(CC1)Cc2c(nnn2c3c(non3)N)C(=O)N/N=C(\C)/c4ccc(cc4)N C22924251
CCn1c2c(cnc(c2nc1c3c(non3)N)c4ccoc4)OCCC[NH3+] C40378997
c1cc2c(cc1Nc3c(c(ncn3)NCCCn4cc[nH+]c4)N)OCCO2 C40777636
c1ccc(cc1)CC(=O)NNc2c(c(ncn2)NCCCn3cc[nH+]c3)N C40795193
CCn1c2c(cnc(c2nc1c3c(non3)N)C#CCCO)OCCC[NH3+] C40956030
C[NH2+]Cc1nc(co1)C(=O)N[C@@H](CCC/N=C(\N)/N[N+](=O)[O-])C(=O)OC C33411457
C1[C@@H]2[C@H]([C@@H](S1)CCCCC(=O)NCCCC[C@@H](C(=O)N)[NH3+])NC(=O)N2 C44075222
c1cc(cc(c1)Oc2ccc(cc2[N+](=O)[O-])[C@@H](CC(=O)N)[NH3+])C(F)(F)F C44253629
c1cc(cc(c1)Oc2ccc(cc2[N+](=O)[O-])[C@H](CC(=O)N)[NH3+])C(F)(F)F C44253632
CCCN/C(=C(/C(=O)c1ccc(c(c1)C(=O)N)O)\[n+]2cccc(c2)O)/S C27317807
CNC(=O)NC(=O)C[NH+](CCc1ccccc1F)CC(=O)NC(=O)NC C47614034
C[NH+](C)Cc1ccccc1CNC(=O)C(=O)Nc2ccccc2CC(=O)N C49254367
C[C@H](CC[NH+](C)C)NS(=O)(=O)c1cc(cnc1NN)Br C49560658
CCCCCC[NH+](CCO)CC(=O)c1c(n(c(=O)[nH]c1=O)CCOC)N C52995703
CC(=O)NCCNC(=O)C[NH+]1CCC(CC1)NC(=O)NC2CCCCC2 C55028372
CC(C)CC(=O)N[C@@H](C(C)C)C(=O)NNC(=O)NCCCn1cc[nH+]c1 C64885859
COCCOc1c(cccc1OC)C[NH+]2CCNC(=O)[C@@H]2CC(=O)NN C66115439
COCCOc1c(cccc1OC)C[NH+]2CCNC(=O)[C@H]2CC(=O)NN C66115440
CC(C)COC[C@@H](C[NH2+]Cc1cc(c(c(c1)OC)OCC(=O)N)OC)O C67247136
CC1CC[NH+](CC1)C[C@@H](CNc2ccc(cc2[N+](=O)[O-])S(=O)(=O)N)O C67373200
CC[NH+](CC)CCCN([C@H](C)C(=O)NC1CCCCC1)C(=O)c2c(c(ns2)C(=O)N)N C06511222
CC[NH+](Cc1[nH]c(=O)c2ccc(cc2n1)Cl)CC(=O)Nc3c(c4c(s3)CCC4)C(=O)N C09414288
C[C@H](C(=O)NC[C@H]1CCCO1)N(C(=O)c2c(c(ns2)C(=O)N)N)N3CC[NH+](CC3)C C12715933
CC(C)[C@@]12C[NH+]3C[C@@](C1=O)(CN(C2)[C@@H]3OC[C@@H]([C@@H]([C@@H](CO)O)O)O)C(C)C C19325245
CC(C)(C)[C@H]1CCc2c(c(n[nH]2)C(=O)NCCC[NH+]3CCC(CC3)C(=O)N)C1 C19661500
c1cc(oc1)C[NH+](Cc2ccc(cc2)C(=O)NC3CC3)CC(=O)Nc4c(ccs4)C(=O)N C27575882
c1cc(ccc1CCNC(=O)c2coc(n2)[C@H](Cc3ccc(cc3)O)[NH3+])Br C33626656
C1[C@H]2[C@H]([C@@H](S1)CCCCC(=O)NCCNC(=O)[C@H](CS)[NH3+])NC(=O)N2 C35636590
CC(C)[C@@]12C[NH+]3C[C@@](C1=O)(CN(C2)[C@H]3[C@H]([C@@H]([C@@H]([C@@H](CO)O)O)O)O)C(C)C C19323203
c1ccc(c(c1)C(=O)NNc2c(c(ncn2)NCC[NH+]3CCCCC3)N)Cl C40756357
CCC(CC)[C@H](CNC(=O)C(=O)Nc1ccccc1CC(=O)N)[NH+]2CCCC2 C41327688
c1cc2cccnc2c(c1)Nc3c(c(nc(n3)NCC[NH2+]CCO)N)[N+](=O)[O-] C41334034
c1cc(sc1)[C@H](CC(=O)NCC2(CCCC2)[NH+]3CCSCC3)NC(=O)N C41423526
Cc1c(cccc1NC(=O)C(=O)NC[C@H](C(C)C)[NH+](CC=C)CC=C)C(=O)N C41856181
COc1ccc(cc1[C@@H]2[C@H]3[C@@H](C(=O)N(C3=O)C4CCCCC4)[C@@]([NH2+]2)(CCCC[NH3+])C(=O)[O-])Br C43209330
c1cc(c(c(c1)Cl)COc2ccc(cc2[C@@H](CC(=O)N)[NH3+])[N+](=O)[O-])Cl C44253849
Cc1c(cccc1NC(=O)C(=O)NC[C@@H](c2ccco2)[NH+]3CCCC3)C(=O)N C48768040
Cc1ccc2c(c1)c(c([nH]2)C(=O)OC)NC(=O)CN3CCC(CC3)(C(=O)N)[NH+]4CCCCC4 C20477520
Cc1ccc(cc1)[C@H]2C(=C(NC(=O)N2)CN3CCC(CC3)(C(=O)N)[NH+]4CCCCC4)C(=O)OC C51318334
Cc1cc(ccc1NC(=O)NC[C@H](c2ccco2)[NH+]3CCCC3)OCC(=O)N C56710736
C[NH+](CCCNC(=O)Nc1ccccc1SCC(=O)N)Cc2ccccc2 C58156670
CCCC[NH+](CC(=O)N)CC(=O)Nc1ccccc1C(=O)NCc2ccco2 C45805342
Cc1cc(nc(n1)/N=C(/NC(=S)Nc2ccccc2OC)\N3CCC(CC3)(C(=O)N)[NH+]4CCCCC4)C C14161172
CC[NH+](CC)CCNC(=O)c1cccc(c1)NC(=O)NCCNS(=O)(=O)C C47983845
CC(C)COc1ccc2ccccc2c1C[NH+]3CCNC(=O)[C@H]3CC(=O)NN C66115480
CC[C@@H](C)Oc1ccc2ccccc2c1C[NH+]3CCNC(=O)[C@@H]3CC(=O)NN C66115487
CCOCCOc1ccc2ccccc2c1C[NH+]3CCNC(=O)[C@H]3CC(=O)NN C66115490
CCCC[C@H](C(=O)Nc1cc(on1)C)[NH2+]CCc2ccc(cc2)S(=O)(=O)N C66608956
c1[nH]c(=O)c2c(n1)n(c(n2)NCCCCCC[NH3+])[C@H]3[C@@H]([C@@H]([C@@H](O3)CO)O)O C08738349
CN(C)S(=O)(=O)Nc1ccc(cc1)N2CCC(CC2)[NH2+]CCc3ccc(cc3)S(=O)(=O)N C11790690
c1[nH]c(=O)c2c(n1)n(c(n2)NCCCCCC[NH3+])[C@H]3[C@H]([C@@H]([C@@H](O3)CO)O)O C12428234
C[NH+](C)CCNC(=O)C[C@H]1[C@H]([C@@H]([C@H](O1)CNC(=O)c2cccc(c2)F)O)O C12603662
COCCNC(=S)N[C@H]1C[C@H]2C(=O)NC[C@H]([NH+]2C1)CCC(=O)NC3CC3 C15708337
c1cc(sc1)CNC(=O)CC[C@@H]2CNC(=O)[C@H]3[NH+]2C[C@H](C3)NC(=S)NCCN4CCOCC4 C15708023
C1[C@@H]2[C@@H]([C@@H](S1)CCCCC(=O)NCCNC(=O)[C@H](CS)[NH3+])NC(=O)N2 C22052053
C[C@@H](C(=O)Nc1c(c2c(s1)CCC2)C(=O)N)N3CC[NH+](CC3)CC(=O)Nc4cccc(c4)F C22789303
Cc1ccccc1NC(=O)c2c(c3ccccc3o2)NC(=O)C(=O)NCCN4CC[NH2+]CC4 C22793034
Cc1ccc(cc1)NC(=O)c2c(c3ccccc3o2)NC(=O)C(=O)NCCN4CC[NH2+]CC4 C22793049
CC(C)C[C@H](C(=O)N[C@H](C(C)C)C(=O)N[C@@H](CCCC[NH3+])C=O)NC(=O)C C26021412
c1cc(oc1)C(=O)N/C(=C\c2ccc(cc2Cl)Cl)/C(=O)NCC[NH2+]CCO C26580555
CNC(=O)c1ccc(cc1)C[NH+](Cc2ccco2)CC(=O)Nc3c(ccs3)C(=O)N C27574675
CC1([NH+]=C(N=C(N1c2cccc(c2)OCCCOc3cccc(c3)N)N)N)C C17040616
Cc1c(sc(c1C(=O)OC)NC(=O)C[NH+]2CCC[C@@H](C2)CNC(=O)N)C C32935673
c1ccc2c(c1)c(c[nH]2)C[C@@H](c3nc(co3)C(=O)NCCc4ccc(cc4)Br)[NH3+] C33615635
Cc1cc(nc(n1)N/C(=N\C(=S)Nc2cc(c(c(c2)OC)OC)OC)/NCCc3c[nH]c[nH+]3)C C14156527
C1=NC(=O)C2=N[C@@H](N(C2=N1)[C@@H]3[C@@H]([C@@H]([C@@H](O3)CO)O)O)NCCCCCC[NH3+] C39345362
c1ccc(cc1)Oc2c(cccn2)C(=O)N3C[C@@H](C4(C3)CC[NH2+]CC4)C(=O)NCCc5ccc(c(c5)O)O C39661840
c1ccnc(c1)CC(=O)Nc2ccc(cc2)CC[NH2+]C[C@@H](COc3ccc(cc3)O)O C40394317
CSCC[C@@H](c1nc(co1)C(=O)NCCNc2cccc3c2cccc3)[NH3+] C43218100
c1cc(c(c(c1)Cl)COc2ccc(cc2[C@H](CC(=O)N)[NH3+])[N+](=O)[O-])Cl C44253852
C[NH+](CC(=O)Nc1ccccc1C(=O)N)CC(=O)Nc2ccccc2SC C31039728
C[C@@H](c1cccc(c1)S(=O)(=O)N)[NH+](C)CC(=O)Nc2ccccc2C(=O)NCc3ccco3 C60377218
CC[NH+](CC)CCn1cc(cn1)NC(=O)C[C@H](c2ccccc2C)NC(=O)N C63095534
c1ccc2=[NH+]CC(=c2c1)CCNC(=O)C[C@H](c3ccc(cc3)Cl)NC(=O)N C63122557
COc1ccccc1NC(=O)C[C@@H]2N[C@H](ON2)C(=O)NCCC3=c4ccccc4=[NH+]C3 C63818747
CC[C@@H](C)[NH+](C)CCNC(=O)NNc1ccc(cn1)S(=O)(=O)NC(C)C C66196715
C/C(=C\CNc1c2c(ncn1)n(cn2)[C@@H]3[C@@H]([C@@H]([C@@H](O3)CO)O)O)/CO C03875158
c1ccc(c(c1)/C=N/NC(=O)Cn2c(nc(n2)c3c(non3)N)c4c(non4)N)Cl C02220739
COC(=O)CNc1c(=O)[nH]c(=S)n(n1)[C@H]2[C@@H]([C@@H]([C@@H](O2)CO)O)O C01800209
C/C(=C\CNc1c2c(ncn1)n(cn2)[C@@H]3[C@H]([C@@H]([C@@H](O3)CO)O)O)/CO C04492892
CC(C)(CCNc1c2c(ncn1)n(cn2)[C@@H]3[C@H]([C@@H]([C@@H](O3)CO)O)O)O C05395588
CCCc1nc2c(o1)NC(=C([C@@H]2c3ccc(cc3)OCC(=O)N)C#N)N C01073809
COC(=O)CNc1c(=O)[nH]c(=S)n(n1)[C@@H]2[C@@H]([C@@H]([C@@H](O2)CO)O)O C06143103
COC(=O)CNc1c(=O)[nH]c(=S)n(n1)[C@H]2[C@H]([C@@H]([C@@H](O2)CO)O)O C06143105
Cc1nnc(s1)SCC(=O)Nc2cc(cc(c2)C(=O)N)C(=O)N C03332691
Cc1ccc(cc1)/C=N/NC(=O)Cn2c(nc(n2)c3c(non3)N)c4c(non4)N C02229009
CCc1c(=O)[nH]c(nc1O)SCC(=O)Nc2ccccc2C(=O)N C08572914
CC(C)Cn1c(c(c(=O)[nH]c1=O)C(=O)CSc2nnc(s2)N)N C10790033
c1nc2c(c(n1)N(CCO)CCO)ncn2[C@H]3[C@@H]([C@@H]([C@H](O3)CO)O)O C12655077
c1cc(ccc1C(=O)NNC(=O)c2c3c([nH]n2)CCCC3)OCC(=O)N C12531475
c1ccc(cc1)/C=N/NC(=O)Cn2c(nc(n2)c3c(non3)N)c4c(non4)N C13660990
c1ccc(cc1)/C=N/NC(=O)CN(c2c(non2)N)/N=N/c3c(non3)N C14922309
c1cc(c(cc1O[N+](=O)[O-])O[N+](=O)[O-])N[C@H]2[C@H]([C@@H]([C@@H](O[C@H]2O)CO)O)O C15635952
c1cc(c(cc1O[N+](=O)[O-])O[N+](=O)[O-])N[C@H]2[C@H]([C@@H]([C@@H](O[C@@H]2O)CO)O)O C15635956
c1cc(c(cc1O[N+](=O)[O-])O[N+](=O)[O-])N[C@H]2[C@H]([C@@H]([C@H](O[C@@H]2O)CO)O)O C15635958
CC1(Cc2c(sc(c2C(=O)[O-])NC(=O)C(=O)NCCC[NH3+])CO1)C C06669988
CCCCSc1c2c(nc(n1)N)n(cn2)[C@@H]3[C@@H]([C@H]([C@@H](O3)CO)O)O C16990186
CCCc1c2c(n[nH]1)OC(=C([C@@H]2c3cccc(c3)OCC(=O)N)C#N)N C05130110
C/C(=C\CNc1c2c(ncn1)n(cn2)[C@H]3[C@H]([C@H]([C@H](O3)CO)O)O)/CO C21985929
C/C(=C/CNc1c2c(cnn1)n(cn2)[C@H]3[C@H]([C@@H]([C@H](O3)CO)O)O)/CO C22060805
CCOC(=O)C1=C(N/C(=C\C(=C(/N)\NNc2ccccc2)\C#N)/C1=O)C C23283610
Cc1cc(cc(c1O[C@H](C)C(=O)NNC(=O)[C@@H](C)NC(=O)N)C)Cl C27202292
Cc1cc(cc(c1O[C@H](C)C(=O)NNC(=O)[C@H](C)NC(=O)N)C)Cl C27202298
Cc1cc(cc(c1O[C@@H](C)C(=O)NNC(=O)[C@H](C)NC(=O)N)C)Cl C27202310
CCOC(=O)c1c(oc2c1c(nc(n2)CSc3nc([nH]n3)N)N)C C32850156
CCCCn1c2c(c(c(s2)C(=O)NN)C)c(=O)n(c1=O)CC(=O)N C34782721
c1cc(c(cc1O[N+](=O)[O-])O[N+](=O)[O-])N[C@H]2[C@@H]([C@@H]([C@@H](O[C@@H]2O)CO)O)O C35327686
c1cc(c(cc1O[N+](=O)[O-])O[N+](=O)[O-])N[C@@H]2[C@H]([C@@H]([C@@H](O[C@@H]2O)CO)O)O C35327689
C/C(=C\CNc1c2c(ncn1)n(cn2)[C@@H]3[C@H]([C@H]([C@H](O3)CO)O)O)/CO C36532689
C/C(=C\CNc1c2c(ncn1)n(cn2)[C@H]3[C@@H]([C@@H]([C@@H](O3)CO)O)O)/CO C03875160
CC(=O)NCCNS(=O)(=O)c1cc(cnc1NN)Br C41070099
c1cc(ccc1[C@@H]([C@@H](CO)NC(=O)NC2CCC(CC2)O)O)[N+](=O)[O-] C42895805
c1cc(ccc1[C@H]([C@H](CO)NC(=O)NC2CCC(CC2)O)O)[N+](=O)[O-] C42895813
C#CCNC(=O)CCNC(=O)NNC(=O)c1cc(c[nH]1)Br C50136539
C[C@@H](C(=O)N/N=C/c1cccc(c1O)OC)Nc2c(=O)[nH]c(=O)[nH]n2 C01911034
C[C@H](C(=O)N/N=C/c1cccc(c1O)OC)Nc2c(=O)[nH]c(=O)[nH]n2 C01911038
CS(=O)(=O)NCCNC(=O)c1cc(cnc1NN)Br C51129014
C[C@H](C(C)C)NC(=O)CO/N=C(/C1=C(C2(CCCC2)N(C1=O)C)N)\N C54390568
c1csc(c1C(=O)N)NC(=O)CCSc2ncc(c(n2)N)C#N C54441053
c1ccc2c(c1)c(=O)c(c[nH]2)C(=O)NCC(=O)NCCS(=O)(=O)N C56863033
CCCc1c2c([nH]n1)OC(=C([C@H]2c3ccc(cc3)OCC(=O)N)C#N)N C04978985
CCCN1[C@@H](C(=C(NC1=O)[O-])C(=O)CSc2[nH]nc(n2)C(C)C)[NH3+] C39933397
CCC(C)(C)NC(=O)CO/N=C(\C1=C(C2(CCCC2)N(C1=O)C)N)/N C63456250
CCc1c(c([nH]c1C(=O)CSCc2nc(nc(n2)N)N)C)C(=O)C C63642404
c1cc(ccc1c2nc(cs2)C(=O)NC(C(=O)N)C(=O)N)[N+](=O)[O-] C50558240
c1c(nc(nc1N)SCC(=O)Nc2nnc(s2)SCC#N)N C67317263
C[C@@H](C(=O)NN)Oc1ccc(cc1)C(=O)Nc2c(c3c(s2)CCCC3)C(=O)N C01785350
C[C@H](C(=O)NC(=O)N)Sc1nnc(n1N)c2ccc(cc2)OC(F)F C03366481
c1ccc(c(c1)[C@@H](CC(=O)NNC(=O)c2cccs2)NC(=O)N)Cl C06933135
Cc1ccc(cc1)[C@H](CC(=O)NNC(=O)c2cccc(c2)[N+](=O)[O-])NC(=O)N C12820227
c1cc(ccc1NC=C2C(=O)NC(=S)NC2=O)S(=O)(=O)NCCO C03067187
Cn1c2c(c(=O)[nH]c1=O)n(c(n2)NN)C[C@@H](COc3ccc(cc3)OC)O C13230627
C[C@@H](C(=O)Nc1ccccc1OC(F)F)SCc2nc(nc(n2)N)N C15495122
Cc1c(sc(c1C(=O)OCc2nc(nc(n2)N)N)NC(=O)C(C)(C)C)C C17956768
c1cc(cc(c1)Br)NC(=O)CCSc2nnc(n2N)NN C20922074
CC(=O)Cc1cc(cc2c1c(=O)cc(o2)CO)O[C@H]3[C@@H]([C@H]([C@@H]([C@H](O3)CO)O)O)O C31167042
CC1=C(C(C[C@H](C1)O[C@H]2[C@@H]([C@H]([C@@H]([C@H](O2)CO)O)O)O)(C)C)CC[C@H](C)O C31168500
Cc1cc(nc(n1)SCC(=O)c2c(n(c(=O)[nH]c2=O)CCOC)N)N C31745897
Cc1cc(nc(n1)SCC(=O)c2c(n(c(=O)[nH]c2=O)CC(C)C)N)N C31745900
c1cc(c(cc1Cl)[C@@H]2[C@H]3[C@@H](C(=NC3=O)[O-])[C@@]([NH2+]2)(CCCC[NH3+])C(=O)[O-])O C34387435
CC1([C@H]([NH2+][C@@H](S1)[C@@H](C=O)NC(=O)[C@@H](c2ccc(cc2)O)N)C(=O)[O-])C C34931891
c1ccc(cc1)[C@@]2(CC[C@]([C@@H]2OC(=O)/C=C/c3ccc(cc3)O)(C(=O)N)O)O C35464347
c1ccc(cc1)C2=NN=C(C2)C(=O)NNC(=O)C[C@H](c3ccccc3)NC(=O)N C38762113
CCOc1ccc(cc1)NC(=O)CS[C@H]2NN[C@H](N2N)[C@@H]3C=C(N=N3)C C38999721
Cc1cccc(c1)N2[C@H](NN=C2SCC(=O)N)Cc3cc(=O)[nH]c(=O)[nH]3 C39361692
CNc1ccc(cc1C(=O)NCC(=O)Nc2ccc3c(c2)[nH]c(=O)[nH]3)[N+](=O)[O-] C39558847
C[C@H]1C[C@H](CC([C@@H]1CC[C@@H](C)O)(C)C)O[C@H]2[C@@H]([C@H]([C@@H]([C@H](O2)CO)O)O)O C39560290
CCOC(=O)c1c(c2c(nc(nc2s1)CSc3nc([nH]n3)N)N)C C10389146
C[C@H](C(=O)Nc1c(ccs1)C(=O)N)OC(=O)c2ccc(cc2Cl)N C40158637
C[C@@H](C(=O)Nc1ccc(cc1)NC(=O)[C@H](C(C)C)NC(=O)N)n2cncn2 C46696706
CC1=C(C(C[C@H](C1)O)(C)C)CC[C@@H](C)O[C@H]2[C@@H]([C@H]([C@@H]([C@H](O2)CO)O)O)O C49181271
CC1=C(C(C[C@H]([C@H]1O[C@H]2[C@@H]([C@H]([C@@H]([C@H](O2)CO)O)O)O)O)(C)C)CCC(=O)C C49601629
C#CCNC(=O)CCNC(=O)NNC(=O)Nc1ccc(cc1)Br C50136144
CCC(=C1C(=O)NC(=S)NC1=O)NCCc2ccc(cc2)S(=O)(=O)N C54502847
COc1ccc(cc1[N+](=O)[O-])/C=N/NC(=[NH2+])c2c([n+](c3ccccc3n2)[O-])N C16227655
CC[C@H](C)NC(=O)CCNC(=O)NNC(=O)c1cc(c[nH]1)Br C56916847
CC(C)(C)NC(=O)CSc1nc([nH]n1)N/N=C/c2ccc(cc2O)O C05901133
c1ccc(cc1)C(c2ccccc2)NC(=O)CO/N=C(/c3c(non3)N)\N C59498577
c1cc(cc(c1)Br)/C=N/Nc2nnc(n2N)SCC(=O)N C20292139
c1cc(oc1)CNC(=O)NCC(=O)Nc2cc(cc(c2)S(=O)(=O)N)F C60409658
c1ccc2c(c1)c(c[nH]2)C(=O)NCCC(=O)NNC(=O)NCC(F)(F)F C60411345
CCOC(=O)C1=C(NC(=O)N[C@@H]1c2ccco2)CSc3nc([nH]n3)N C61266767
CCC[C@H](C(=O)NNC(=O)c1ccc(cc1Br)F)NC(=O)N C63694819
c1cc(ccc1C2=NN=C[C@H]2CNC(=O)CS[C@@H]3NN[C@@H](S3)N)F C63833099
C[C@@H](Cc1ccc(c(c1)OC)O[C@@H]2[C@@H]([C@@H]([C@@H]([C@@H](O2)C(=O)[O-])O)O)O)[NH2+]C C65742823
C[C@H](Cc1ccc(c(c1)OC)O[C@H]2[C@@H]([C@@H]([C@@H]([C@@H](O2)C(=O)[O-])O)O)O)[NH2+]C C65742826
c1cc(c(cc1C(=O)N)[N+](=O)[O-])SCC(=O)NNC(=O)NC2CCCC2 C65918881
c1cc(cc(c1)Br)c2nnc(n2N)SCCCC(=O)NC(=O)N C66256369
C1CCC(CC1)(C(=O)N)NC(=O)CCCC[C@@H]2[C@H]3[C@@H](CS2)NC(=O)N3 C67210828
CC[C@](CO)(COC(=O)CCCCC[NH3+])COC(=O)[C@@H]1[C@@H]2C[C@@H]([C@@H](C2)[C@@H]1C(=O)[O-])C C05954759
c1cc(ccc1NC(=O)CSCC(=O)OCC(=O)Nc2c(c3c(s2)CCCC3)C(=O)N)F C03445856
Cc1cc(c(c(c1)C)NC(=O)CNC(=O)COC(=O)c2ccccc2NCCO)C C09162476
C[C@@H](C(=O)OCC(=O)Nc1c(ccs1)C(=O)N)SCC(=O)Nc2ccc(cc2)F C10472398
CC(=O)OC[C@@H]1[C@H]([C@@H]([C@H]([C@@H](O1)NC(=S)NN)OC(=O)C)OC(=O)C)OC(=O)C C12366753
CCOCCCNc1nnc(s1)S[C@@H](C)C(=O)Nc2c(ccs2)C(=O)N C12999396
C[C@@]1(C[C@@H]([C@H]([C@@H]([C@H]1C(=C)CO)O)C(=C)C(=O)OC)OC(=O)C(=C)[C@H](CO)O)C=C C14781598
COC(=O)c1c2c(sc1NC(=O)CNc3cc(ccc3NCCO)[N+](=O)[O-])CCC2 C15125657
CCOC(=O)c1c(c(c(s1)N)C#N)COC(=O)c2ccccc2SCC(=O)N C16333390
c1ccc(c(c1)C(=O)NC2CC2)NC(=O)COC(=O)c3ccccc3SCC(=O)N C16333762
CCCC1=C([C@@H](NC(=O)N1)c2cc(c(cc2Cl)OCC(=O)N)OC)C(=O)OCC C16447994
COc1cc(cc(c1OC)OC)/C=N/Nc2nnc(n2N)SCC(=O)Nc3nc4ccccc4s3 C20827273
CCOc1ccc(cc1)/C=N/Nc2[nH]nc(n2)SCC(=O)NNC(=O)C(C)(C)C C20833181
CC[C@H]1C(=C(NC(=O)N1)CSc2nnc(s2)SCC(=O)N)C(=O)OCC C21367525
Cc1c(c(sc1C(=O)N)NC(=O)CNc2cc(cc(c2)F)F)C(=O)OCCOC C22017980
Cc1c(sc(c1C(=O)OC)NC(=O)CNc2cc(ccc2NCCO)[N+](=O)[O-])C C23380100
CCCNC(=O)CSc1nnc(s1)SCC(=O)Nc2c(c3c(s2)CCCC3)C(=O)N C24208179
CCOC(=O)C1=C(NC(=O)N[C@H]1c2cccs2)CSc3nnc(n3CCC(=O)N)C4CC4 C25143893
c1ccc(c(c1)NC(=O)CCC/C(=N\NC(=S)N)/CC(=O)c2ccco2)[N+](=O)[O-] C25585621
C/C=C\C(=C/C(=C/O)/OC)\C=N\NC(=O)c1ccc(cc1)C(=O)N/N=C/c2ccc(c(c2)OC)O C26570995
c1cc[nH+]c(c1)NCCCCC(=O)NNC(=O)C[C@H](CC(=O)[O-])c2ccc(cc2)F C29562829
COc1ccc(cc1)[C@H](CC(=O)NNC(=O)CCCCNc2cccc[nH+]2)CC(=O)[O-] C29568448
C[C@]1(C[C@@H]([C@@H]([C@@H]([C@@H]1C(=C)CO)O)C(=C)C(=O)OC)OC(=O)C(=C)[C@@H](CO)O)C=C C35271755
C[C@]1(C[C@H]([C@@H]([C@@H]([C@@H]1C(=C)CO)O)C(=C)C(=O)OC)OC(=O)C(=C)[C@@H](CO)O)C=C C35271762
CCCCNC(=O)[C@H](c1c(cc(cc1O)O)O)N(Cc2ccco2)C(=O)CCS C36501355
CCC[NH+](CCC)Cc1c(nnn1c2c(non2)N)C(=O)N/N=C/c3ccc(o3)C C03633088
CCOc1c(ccc(c1)/C=N\NC(=O)CC(=O)N/N=C\c2cc(c(cc2)O)OCC)O C39724851
c1csc(n1)NC(=O)CSC[C@H]([C@H](CSCC(=O)Nc2nccs2)O)O C40546175
CCN(CC)S(=O)(=O)c1ccc(cc1)Nc2c(c(ncn2)NCCCOC)N C40757109
CCN(CC)S(=O)(=O)c1ccc(cc1)Nc2c(c(ncn2)N[C@H](C)COC)N C40759581
CCCCn1c(c(c(=O)[nH]c1=O)N(C)C[C@@H](COc2cccc(c2)[N+](=O)[O-])O)N C45780039
CCCCn1c(c(c(=O)[nH]c1=O)N(C)C[C@H](COc2cccc(c2)[N+](=O)[O-])O)N C45780043
CCCCn1c(c(c(=O)[nH]c1=O)N(CCOC)C(=O)COC(=O)c2cc[nH]n2)N C46669013
CCO/C(=C\1/[C@@H](C(=C(N=C1COCC[NH2+][C@H](C)C(=O)N)C)C(=O)OC)c2ccccc2Cl)/[O-] C27656907
CCO/C(=C\1/[C@@H](C(=C(N=C1COC[C@@](C)(C[NH3+])O)C)C(=O)OC)c2cccc(c2Cl)Cl)/[O-] C26479070
c1cc(ccc1NC(=S)NCCNC(=S)Nc2ccc(cc2)[N+](=O)[O-])[N+](=O)[O-] C16213426
COc1cccc(c1OC)NC(=S)NNC(=S)Nc2cccc(c2OC)OC C59114893
CC[NH+](CC)c1ccc(cc1)NC(=O)CSc2nc([nH]n2)N/N=C/c3ccncc3 C59311014
CC(=O)OC[C@H]1[C@@H]([C@@H]([C@@H]([C@@H](O1)NC(=S)NN)OC(=O)C)OC(=O)C)OC(=O)C C59601373
CCCCNC(=O)CSc1nc([nH]n1)N/N=C/c2cc(c(cc2[N+](=O)[O-])O)OC C59820561
C=CCn1cc(cn1)/C=N/Nc2[nH]nc(n2)SCC(=O)NNc3ccc(cc3)F C59832445
c1ccc(c(c1)NCCNC(=O)CCCC[C@H]2[C@@H]3[C@H](CS2)NC(=O)N3)[N+](=O)[O-] C27136350
CCOc1ccc(cc1)/C=N/Nc2[nH]nc(n2)S[C@@H](C)C(=O)NNC(=O)C3CCC3 C59879004
Cc1c(c(n(n1)CCO)C)/C=N/Nc2[nH]nc(n2)SCC(=O)Nc3ccccc3SC C59887971
COCCn1cc(cn1)/C=N/Nc2nnc(n2N)SCC(=O)Nc3cccc(c3)F C59914004
COCCn1cc(cn1)/C=N/Nc2nnc(n2N)SCC(=O)NCc3ccco3 C59914125
COCCn1cc(cn1)/C=N/Nc2nnc(n2N)SCC(=O)Nc3nccs3 C59914129
C1CCC(C1)C(=O)NCCNC(=O)[C@@H]2CCC[C@@H](C2)C(=O)NCCNC(=O)C3CCCC3 C60334876
CC(=O)N[C@@H](CC(=O)OCC(=O)Nc1c(ccs1)C(=O)N)c2ccc(cc2)OC C23058611
CC(=O)N[C@H](CC(=O)OCC(=O)Nc1c(ccs1)C(=O)N)c2ccc(cc2)OC C23058610
c1ccc(c(c1)C(=O)N[C@H](C(Cl)(Cl)Cl)NC(=S)Nc2cccc(c2)O)[N+](=O)[O-] C01232101
Cc1ccc(c(c1)C)n2c(c(cn2)C(=O)N)NC(=S)NC(=O)/C=C/c3ccccc3OC C03358943
CCOC(=O)C1=C(NC(=O)N[C@@H]1c2ccccc2)CSc3nnc(n3N)C4CCCCC4 C09127818
CC1=C([C@H](NC(=O)N1)c2ccc(cc2)[C@@H]3C(=C(NC(=O)N3)C)C(=O)OC(C)C)C(=O)OC(C)C C09579659
COc1ccc(cc1)Nc2nnc(s2)SCC(=O)Nc3c(c4c(s3)CCC4)C(=O)N C10786451
Cc1cc(sc1C(=O)OCC(=O)Nc2c(c3c(s2)CCCC3)C(=O)N)NC(=O)C(C)(C)C C10837609
C1CCC(CC1)NC(=O)NC(=O)COC(=O)CCNC(=O)NC23CC4CC(C2)CC(C4)C3 C11440186
C[C@@H]1CCCC[C@@H]1NC(=O)NC(=O)COC(=O)CCNC(=O)NC23CC4CC(C2)CC(C4)C3 C11441386
Cc1cccc(c1C)Nc2nnc(s2)SCC(=O)c3c(n(c(=O)[nH]c3=O)CC(C)C)N C10557629
Cc1ccc(cc1C)Nc2nnc(s2)SCC(=O)c3c(n(c(=O)[nH]c3=O)CC(C)C)N C10558019
Cc1ccc(c(c1)OCc2nnc(n2N)S[C@H](C)C(=O)NC(=O)NC3CCCC3)C(C)C C18457901
c1cc(ccc1CNC(=O)CSc2nc([nH]n2)N/N=C/c3cc(ccc3O)Br)F C20457868
COc1cccc(c1)/C=N/Nc2nnc(n2N)SCC(=O)Nc3cc(cc(c3)Cl)Cl C20527273
COc1ccc(cc1NC(=O)CSc2nnc(n2N)N/N=C/c3ccc(cc3)Cl)Cl C20528308
CSc1ccccc1NC(=O)CSc2nnc(n2N)N/N=C/c3ccc(cc3)Cl C20528331
c1cc(cc(c1)O)/C=N/Nc2[nH]nc(n2)SCCC(=O)Nc3ccc(cc3)Br C20906633
c1cc(cc(c1)O)/C=N/Nc2[nH]nc(n2)SCCC(=O)Nc3cccc(c3)Br C20906635
Cc1ccc(cc1)/C(=N/Nc2[nH]nc(n2)SCC(=O)NNC(=O)c3ccc(cc3)Cl)/C C20923851
c1cc(ccc1/C=N/Nc2[nH]nc(n2)SCCC(=O)Nc3ccc(cc3)Br)O C21078138
c1ccc(c(c1)NC(=O)CCSc2nc([nH]n2)N/N=C/c3ccc(cc3)O)Br C21078145
COc1ccccc1/C=N/Nc2nnc(n2N)SCC(=O)Nc3cccc(c3Cl)Cl C21319742
CSc1ccccc1NC(=O)CSc2nnc(n2N)N/N=C/c3cccc(c3)Cl C21321966
C[C@H](C(=O)NC(=O)NC1CCCCC1)OC(=O)CCNC(=O)NC23CC4CC(C2)CC(C4)C3 C22301832
C[C@@H](C(=O)NC(=O)NC1CCCCC1)OC(=O)CCNC(=O)NC23CC4CC(C2)CC(C4)C3 C22301834
CCOc1ccc(cc1[N+](=O)[O-])C(=O)NC(=S)Nc2c(c3c(s2)C[C@@H](CC3)C)C(=O)N C22570349
COc1ccccc1Nc2nnc(s2)SCC(=O)Nc3c(c4c(s3)CCC4)C(=O)N C28471495
CCOc1ccc(cc1[N+](=O)[O-])C(=O)NC(=S)Nc2c(c3c(s2)CCCCC3)C(=O)N C32125266
CC1=C([C@H](NC(=O)N1)c2ccc(cc2)[C@H]3C(=C(NC(=O)N3)C)C(=O)OC(C)C)C(=O)OC(C)C C18024697
CC(C)(C)NC(=O)[C@@H](c1c(cc(cc1O)O)O)N(Cc2ccco2)C(=O)c3ccccc3OC C36494145
CC(C)(C)NC(=O)[C@@H](c1c(cc(cc1O)O)O)N(Cc2ccco2)C(=O)Cc3ccccc3 C36506683
CCCN([C@@H](c1c(cc(cc1O)O)O)C(=O)NC(C)(C)C)C(=O)Cc2ccc3c(c2)OCO3 C36572820
CCOc1cc(cc(c1OCC(=O)Nc2ccccc2C)Br)/C=N/NC(=O)N C00668820
CCOC(=O)C1=C(NC(=O)N[C@@H]1c2ccccc2)CSc3nnc(n3N)c4cccs4 C39535128
CCOC(=O)C1=C(NC(=O)N[C@H]1c2ccccc2)CSc3nnc(n3N)c4cccs4 C39535129
COc1ccccc1[C@H]2NN[C@H]([NH+]2CC=C)SCc3[nH]c(=O)c4ccc(cc4n3)C(=O)[O-] C39722549
C=CCN1[C@H](NN[C@@H]1SCc2[nH]c(=O)c3ccccc3n2)CC(=O)Nc4ccccc4Cl C39969702
CCN(CC)S(=O)(=O)c1ccc(cc1)Nc2c(c(ncn2)Nc3nc(c(s3)C)C)N C40759448
COCCNc1nc(c2cnn(c2n1)c3ccccc3)Nc4c(c5c(s4)CCC5)C(=O)N C41026302
Cc1cc(sc1C(=O)OCc2nc(nc(n2)Nc3ccccc3)N)NC(=O)c4ccco4 C45669566
c1cc(ccc1/C=C/C(=O)Nc2ccc(cc2)NC(=O)NC[C@@H]3CCCO3)C(=O)NC4CC4 C28513012
Cc1cc(ccc1NC(=O)CSc2nc([nH]n2)N/N=C/c3ccc(c(c3)OC)O)Cl C58995077
COc1ccc(c(c1)/C=N/Nc2[nH]nc(n2)SCC(=O)Nc3ccc(c(c3)Cl)F)O C58997849
COc1cccc(c1O)/C=N/Nc2[nH]nc(n2)SCC(=O)Nc3cccc(c3Cl)Cl C59016826
Cc1cc(ccc1NC(=O)CSc2nc([nH]n2)N/N=C/c3cccc(c3O)OC)Cl C59016840
c1ccc2c(c1)cc3ccccc3c2/C=N/Nc4[nH]nc(n4)SCC(=O)NNC(=O)C5CCC5 C59879684
C[C@@H](C(=O)NNC(=O)C(C)C)Sc1nc([nH]n1)N/N=C(\C)/C23CC4CC(C2)CC(C4)C3 C59879851
CCCn1c(c(c(=O)[nH]c1=O)C(=O)CSc2nnc(n2C3CC3)c4c[nH]c5c4cccc5)N C09874394
[H]/N=C/1\C2=C(N=NC2=N[C@@H](N1c3ccc(c(c3)C)C)SCC(=O)NCCc4ccc(cc4)S(=O)(=O)N)C C63731627
CCCn1c2ccc(cc2[nH]c1=O)[C@@H]3N[C@@H](ON3)[C@@H](C(C)C)NS(=O)(=O)c4ccc(cc4)C C64891172
CCCn1c2ccc(cc2[nH]c1=O)[C@H]3N[C@@H](ON3)[C@@H](C(C)C)NS(=O)(=O)c4ccc(cc4)C C64891173
C[C@H]1C[C@]([C@@H](C[NH+]1C)C)(CC[NH+](CCC[NH3+])Cc2ccc(c(c2)OC)OC)c3ccccc3 C08955645
c1cc(c(cc1Cl)C[NH2+]CCc2c[nH]cn2)OC[C@@H](C[NH+]3CCCCCC3)O C11664716
CC(C)[NH+](C)C[C@@H](COc1cc(ccc1OC)C[NH+](CCO)CCO)O C11947819
CC(C)[NH+](C)C[C@H](COc1cc(ccc1OC)C[NH+](CCO)CCO)O C11947822
c1ccc(c(c1)C[NH2+]CCCCC[NH+]2CCOCC2)OC[C@H](C[NH+]3CCSCC3)O C12075978
C[NH+](C[C@H](COc1ccc(cc1OC)C[NH2+]CC2(CCCCC2)O)O)C3CCCCC3 C12111991
C[NH+]1CCC(CC1)CC[NH2+]Cc2ccc(cc2)OC[C@H](C[NH+](C)Cc3ccccc3)O C12314770
C[NH+](C)CCNC(=O)C[C@@H]1CC[NH2+]C[C@@H]1Cc2cc(on2)C[NH+]3CCCCC3 C12482436
C[NH+]1CCC(CC1)CC[NH2+]Cc2ccc(c(c2)OC)OC[C@@H](C[NH+](C)C3CCCCC3)O C12576134
C[NH+](CCCCCC[NH3+])CCN(Cc1ccc(cc1)OC)c2cccc[nH+]2 C13488710
COc1cc(cc(c1OCc2ccccc2F)Br)C[NH2+]CCC[NH2+]CCO C13732929
CCOc1cc(cc(c1OCc2ccc(cc2)F)Cl)C[NH2+]CCC[NH2+]CCO C13732943
COc1cccc(c1OCc2ccc(cc2Cl)F)C[NH2+]CCC[NH2+]CCO C13733254
c1cc(cc(c1)OC[C@@H](C[NH+]2CCCCCC2)O)C[NH2+]CC3(CCCCC3)O C14972137
c1cc(cc(c1)OC[C@H](C[NH+]2CCCCCC2)O)C[NH2+]CC3(CCCCC3)O C14972142
CCCCNC(=O)NC(=O)[C@@H](C)[NH2+]Cc1ccccc1C[NH+]2CCCCC2 C25391726
Cc1c[nH+]c([nH]1)C[NH+](C)Cc2cccc(c2)OC[C@@H](C[NH+](C)C3CCCCC3)O C20535083
CC(C)(C)CCCCCC(=O)OC[C@H](C[NH2+]Cc1ccc(cc1)C[NH3+])O C38656294
COc1cccc(c1OCc2c(cccc2Cl)F)C[NH2+]CCC[NH2+]CCO C40720706
COc1cccc(c1OCc2ccc(c(c2)Cl)Cl)C[NH2+]CCC[NH2+]CCO C40720707
Cc1ccccc1COc2c(cc(cc2Br)C[NH2+]CCC[NH2+]CCO)OC C40720754
CCOc1cc(cc(c1OCc2ccccc2C)Cl)C[NH2+]CCC[NH2+]CCO C40720850
CCOc1cc(cc(c1OCc2c(cccc2Cl)F)Cl)C[NH2+]CCC[NH2+]CCO C40720856
COc1cc(cc(c1OCc2c(cccc2Cl)F)Cl)C[NH2+]CCC[NH2+]CCO C40720878
CCCC[C@@H](c1nc(co1)C(=O)NCCC[NH+](CCCC)CCCC)[NH3+] C43217988
c1ccc2c(c1)CC[NH+](C2)C[C@@H](COc3ccccc3C[NH2+]CC[NH+]4CCCC4)O C20776481
c1ccc2c(c1)CC[NH+](C2)C[C@H](COc3ccccc3C[NH2+]CC[NH+]4CCCC4)O C20776477
Cc1cc([nH+]c(c1)N)C[C@H]2C[NH2+]C[C@H]2OCC[NH2+]CCc3cccc(c3)F C40402515
Cc1cc([nH+]c(c1)N)C[C@@H]2C[NH2+]C[C@@H]2NCCOCCc3cccc(c3)F C40939986
Cc1cc([nH+]c(c1)N)C[C@@H]2C[NH2+]C[C@@H]2NCC[NH2+]CCc3ccc(cc3)Cl C40940227
Cc1cc([nH+]c(c1)N)C[C@H]2C[NH2+]C[C@@H]2OCC[NH2+]CCc3cccc(c3)F C40977389
Cc1cc([nH+]c(c1)N)C[C@@H]2C[NH2+]C[C@@H]2OCC[NH2+]C[C@@H](c3cccc(c3)F)F C49054895
Cc1cc([nH+]c(c1)N)C[C@H]2C[NH2+]C[C@@H]2OCC[NH2+]C[C@@H](c3cccc(c3)F)F C49054898
c1ccc2c(c1)CC[NH+](C2)C[C@@H](COc3ccccc3C[NH2+]CC[NH+]4CCCCC4)O C20906603
c1ccc(c(c1)C[NH2+]CC[NH+]2CCCC2)OC[C@@H](C[NH+]3CCSCC3)O C23359831
c1ccc(c(c1)C[NH2+]CC[NH+]2CCCC2)OC[C@H](C[NH+]3CCSCC3)O C23359833
C[NH+](C)[C@@H](CNC(=O)NCCC[NH2+]C1CCCCC1)c2ccc(cc2)F C56950375
C[NH+](C)[C@H](CNC(=O)NCCC[NH2+]C1CCCCC1)c2ccc(cc2)F C56950376
CCOc1cc(ccc1OCc2ccc(cc2Cl)Cl)C[NH2+]CC[NH2+]CCO C22075389
CCOc1cc(cc(c1OCc2ccccc2Cl)Cl)C[NH2+]CC[NH2+]C[C@@H](C)O C23471972
CCOc1cc(cc(c1OCc2ccccc2Cl)Cl)C[NH2+]CC[NH2+]C[C@H](C)O C23471974
CCOc1cc(cc(c1OCc2ccc(cc2)F)Cl)C[NH2+]CC[NH2+]C[C@@H](C)O C22075674
CCOc1cc(cc(c1OCc2ccc(cc2)F)Cl)C[NH2+]CC[NH2+]CCO C22075678
CCOc1cccc(c1OCc2ccc(cc2)C)C[NH2+]CC[NH2+]C[C@@H](C)O C20874114
CCOc1cccc(c1OCc2ccc(cc2)C)C[NH2+]CC[NH2+]C[C@H](C)O C20874115
C[C@H](C[NH2+]CC[NH2+]Cc1cccc(c1)Oc2nnnn2c3ccccc3)O C22937054
CCOc1cccc(c1OCc2ccccc2Cl)C[NH2+]CC[NH2+]CCO C22937093
CCOc1cccc(c1OCc2ccc(cc2Cl)Cl)C[NH2+]CC[NH2+]C[C@H](C)O C22937138
CCOc1cccc(c1OCc2ccc(cc2)Cl)C[NH2+]CC[NH2+]CCO C22937154
CCOc1cccc(c1OCc2ccc(cc2)Cl)C[NH2+]CC[NH2+]C[C@@H](C)O C22937157
C/C(=C\c1ccco1)/C=N/NC(=O)c2c(n(nn2)c3c(non3)N)C[NH+](C)C4CCCCC4 C04465016
C[NH+](Cc1ccccc1)Cc2cn(nn2)C[C@@H]3[C@H]([C@H]([C@@H](O3)CC(=O)Nc4ccccc4)O)O C08624501
CC[NH+](CC(=O)Nc1ccc2c(c1)OCCO2)CC(=O)Nc3c4c(c(n[nH]c4=O)C)c(o3)C C11291619
Cc1c(c(n(n1)[C@@H]2CCS(=O)(=O)C2)C)C[NH+](C)[C@H](C)C(=O)Nc3c(c4c(s3)CCC4)C(=O)N C14129546
COc1ccccc1/C=C/C[NH+]2CCNC(=O)[C@H]2CC(=O)NCc3cc4cc(ccc4[nH]3)F C11661700
CC[NH+]1CCN(CC1)c2ccc(cc2)NC(=O)CSc3nnc(n3N)c4ccc(cc4)F C14902585
CCCCN(c1c(n(c(=O)[nH]c1=O)CCC)N)C(=O)C[NH+](C)CCOc2ccccc2F C15046067
CCC[NH+](CCC)Cc1c(nnn1c2c(non2)N)C(=O)N/N=C/c3ccccc3OCC C20037842
CCC[NH+](CCC)Cc1c(nnn1c2c(non2)N)C(=O)N/N=C/c3ccc(cc3)N(C)C C03633023
Cc1c(c(sc1C(=O)N)NC(=O)C[NH+]2CCN(CC2)C(=O)c3ccco3)C(=O)OC(C)C C20294931
Cc1c(c(sc1C(=O)N)NC(=O)C[NH+]2CCN(CC2)c3ccccc3F)C(=O)OC(C)C C20295034
CC[C@]1(C(=O)N(C(=O)N1)NC(=O)CN2CC[NH+](CC2)CC(=O)Nc3cccc(c3)F)c4ccccc4 C22779734
CC[C@@]1(C(=O)N(C(=O)N1)NC(=O)C[NH+](C)CC(=O)Nc2cccc(c2C)C)c3ccccc3 C23039047
c1ccc2c(c1)ccn2C[C@@H](C[NH+](CCO)C[C@@H](COc3ccc(cc3Cl)Cl)O)O C27228688
CCCCN(c1c(n(c(=O)[nH]c1=O)CCC)N)C(=O)C[NH+](C)[C@@H](C)c2ccc(cc2)Cl C36734392
COc1ccc(cc1)NS(=O)(=O)c2cc(ccc2NNC3=c4ccccc4=[NH+]C3=O)[N+](=O)[O-] C20927929
CC(C)CNc1cc2c([nH+]c1)N([C@@H]([C@@H]2NC(=O)C)C(=O)OC)CCc3c[nH]c4c3cccc4 C39337954
CC(C)S(=O)(=O)c1ccc(cc1)[C@H](CNSC)N2CC[NH2+][C@@H](C2)c3ccccc3O C39534442
C[C@H](CCCC(C)(C)O)NC(=O)[C@H]1CN(CC12CC[NH2+]CC2)C(=O)c3ccccc3Cl C39631115
C[C@H](CCCC(C)(C)O)NC(=O)[C@H]1CN(CC12CC[NH2+]CC2)C(=O)c3ccc(cc3)Cl C39631416
C[C@H](CCCC(C)(C)O)NC(=O)[C@@H]1CN(CC12CC[NH2+]CC2)C(=O)c3cccnc3Cl C39631467
CCSc1c(cccn1)C(=O)N2C[C@H](C3(C2)CC[NH2+]CC3)C(=O)N[C@@H](C)CCCC(C)(C)O C39631737
CCCC[C@@H](C)C(=O)N1C[C@@H](C2(C1)CC[NH2+]CC2)C(=O)N[C@@H](C)c3[nH]c4cc(ccc4n3)C C39695822
CCCC[C@@H](C)C(=O)N1C[C@H](C2(C1)CC[NH2+]CC2)C(=O)N[C@@H](C)c3[nH]c4cc(ccc4n3)C C39695824
CCc1cccc2=C(C[NH+]=c12)C(=O)CS[C@H]3NN[C@@H]([NH+]3CC(=O)[O-])c4ccc(cc4)OC C39708417
CCc1cccc2=C(C[NH+]=c12)C(=O)CS[C@@H]3NN[C@H]([NH+]3CCC(=O)[O-])c4cccc(c4)C C39709868
C[C@H]1CCCC[NH+]1Cc2c(nnn2c3c(non3)N)C(=O)N/N=C\c4ccc(cc4)N(C)C C33923758
CCC[C@@H](C)C(=O)N1C[C@@H](C2(C1)CC[NH2+]CC2)C(=O)NCCc3c([nH]c4c3cc(cc4)C#N)C C44714398
c1ccc2c(c1)ccc(c2/C=N/NC(=[NH2+])S[C@H]3CC(=O)N(C3=O)c4cccc(c4)[N+](=O)[O-])O C04100125
CCCCn1c2c(c(=O)[nH]c1=O)n(c(n2)COC(=O)c3c(c4c(cc([nH+]c4s3)C)C)N)C C57944206
CC[C@H](C(=O)NCCOC)Sc1nc2c(c([nH]n2)C)c([n+]1c3ccc(c(c3)Cl)C)N C33672668
c1ccc(cc1)NC(=O)NC[C@@H]2CCCC[NH+]2CCC(=O)Nc3c(c4c(s3)CCC4)C#N C60090222
c1ccc(cc1)NC(=O)NC[C@H]2CCCC[NH+]2CCC(=O)Nc3c(c4c(s3)CCC4)C#N C60090223
CCCc1c(c(n(n1)c2ccc(cc2)[N+](=O)[O-])O)/C=[NH+]/CCc3ccc(cc3)S(=O)(=O)N C13372139
CC[C@]1(C(=O)N(C(=O)N1)NC(=O)CS[C@@H]2NN=C(N2C3CC3)C4=c5ccccc5=[NH+]C4)C C39934521
c1ccc2=[NH+]CC(=c2c1)C[C@@H](C(=O)NNC(=O)C3CCCCC3)NC(=O)c4ccc(cc4)F C63194332
c1ccc2=[NH+]CC(=c2c1)C[C@H](C(=O)NCC(=O)NCc3ccco3)NC(=O)c4cccs4 C64151148
COCCNC(=O)CS[C@@H]1NN[C@H](S1)N2CCN(CC2)C(=O)CC3=c4ccccc4=[NH+]C3 C64409713
COCCCNC(=O)c1ccccc1NC(=O)C(=O)NCCC2=c3cc(ccc3=[NH+]C2)OC C64416348
CCCCNc1nc2c(s1)C[C@H]3[C@]([C@@H]2CC(=O)Nc4ccccc4)(CC[C@H]([C@@]3(C)CO)O)C C03841030
CC(C)NC(=O)O[C@@H]1CC[C@@]2([C@H]([C@]1(C)CO)CC[C@H]([C@H]2CC(=O)NCc3cccs3)O)C C04236630
c1ccc(c(c1)C(=O)N[C@@H](C(Cl)(Cl)Cl)NC(=S)Nc2ccccc2O)[N+](=O)[O-] C03184052
CCC(=O)NC(=S)Nc1ccc(cc1)NC(=S)NC(=O)c2c(c3ccccc3s2)Cl C02224453
CCOC(=O)C1=C(NC(=O)N[C@H]1c2ccc(cc2)Cl)COC(=O)c3ccc(c(c3)N)Cl C11197630
C[C@H]1CCCC[C@H]1NC(=O)NC(=O)COC(=O)CCNC(=O)NC23CC4CC(C2)CC(C4)C3 C11441392
C[C@@H](C(=O)NC1CCCC1)N(c2ccc(cc2)OC)C(=O)c3c(c(ns3)C(=O)NC4CCCC4)N C12472415
c1ccc(c(c1)NC(=O)CCC(=O)NNC(=S)NC(=O)c2ccc(cc2Cl)Cl)Cl C12501471
c1cc(c(cc1Cc2ccc(c(c2)Cl)NC(=S)NC(=O)C3CC3)Cl)NC(=S)NC(=O)C4CC4 C03253278
CC(C)Oc1ccc(cc1)C(=O)NC(=S)NNC(=O)c2ccc(cc2)NC(=O)C3CCCCC3 C14039079
CCOc1ccc(cc1)C(=O)NC(=S)Nc2c(c3c(s2)C[C@@H](CC3)C(C)(C)C)C(=O)N C14271566
CC(C)(C)[C@@H]1CCc2c(sc(c2C(=O)N)NC(=S)NC(=O)c3cc(cc(c3)OC)OC)C1 C14276534
CCc1ccccc1NC(=O)C(=O)Nc2cccc(c2)NC(=O)C(=O)Nc3ccccc3CC C15014233
c1cc(ccc1NC(=O)CCCCCN2C(=O)/C(=C/c3ccc(cc3O)O)/SC2=S)O C15044364
COc1ccccc1C(=O)N[C@H](C(Cl)(Cl)Cl)NC(=S)Nc2ccc(cc2)NC(=O)OC C15775901
CC(C)[C@@H](C(=O)NNC(=O)c1ccccc1)NC(=O)c2ccccc2NC(=O)c3ccccc3 C03144135
C=CCc1cccc(c1O)/C=N/Nc2nnc(n2N)SCc3cccc(c3)Br C20527529
C[C@@H](c1ccccc1)NC(=S)NNC(=O)c2cnn3c2N[C@@H](C[C@@H]3C(F)F)c4ccccc4 C20613834
COc1ccc(cc1NC(=O)CSc2nnc(n2N)N/N=C/c3cccc4c3cccc4)Cl C20805732
Cc1ccc(c(c1)C)NC(=O)CCSc2nc([nH]n2)N/N=C/c3c4ccccc4ccc3O C20907582
Cc1ccc(cc1)/C=N/Nc2nnc(n2N)SCCC(=O)Nc3ccc(cc3Cl)Cl C20917959
c1ccc(c(c1)/C=N/Nc2[nH]nc(n2)SCCC(=O)Nc3cccc(c3)Br)O C21040797
C/C(=N\Nc1nnc(n1N)SCC(=O)Nc2ccccc2OC)/c3ccc(cc3)Br C21322896
CC(C)(C)NC(=O)[C@H](c1c(cc(cc1O)O)O)N(c2cccc(c2)Cl)C(=O)[C@H](c3ccccc3)OC C36481110
CC(C)(C)NC(=O)[C@H](c1c(cc(cc1O)O)O)N(Cc2ccco2)C(=O)c3ccccc3OC C36494146
CCCCNC(=O)[C@H](c1c(cc(cc1O)O)O)N(Cc2ccco2)C(=O)C#Cc3ccccc3 C36499961
CC(=C)C(=O)N(Cc1ccco1)[C@H](c2c(cc(cc2O)O)O)C(=O)NC(C)(C)CC(C)(C)C C36505026
CC(C)(C)CC(C)(C)NC(=O)[C@H](c1c(cc(cc1O)O)O)N(C)C(=O)c2ccccc2OC C36523949
CCCCNC(=O)[C@H](c1c(cc(cc1O)O)O)N(C)C(=O)Cc2ccc(cc2)Br C36528339
CCCCNC(=O)[C@@H](c1c(cc(cc1O)O)O)N(c2ccccc2Cl)C(=O)c3ccco3 C36543944
Cc1ccc(o1)CN([C@H](c2c(cc(cc2O)O)O)C(=O)NC3CCCCC3)C(=O)c4ccccc4OC C36555571
CCCCNC(=O)[C@H](c1c(cc(cc1O)O)O)N(Cc2ccc(o2)C)C(=O)C3CCCCC3 C36555809
Cc1ccc(o1)CN([C@H](c2c(cc(cc2O)O)O)C(=O)NC3CCCCC3)C(=O)CC(C)C C36556073
CC(C)(C)NC(=O)[C@H](c1c(cc(cc1O)O)O)N(C(=O)[C@H](c2ccccc2)OC)C(C)(C)C C36580890
CC(C)(C)CC(C)(C)NC(=O)[C@@H](c1ccc(cc1)O)N(C(=O)c2cccc(c2O)O)C(C)(C)C C36586881
CC(C)(C)CC(C)(C)NC(=O)[C@H](c1c(cc(cc1O)O)O)N(C(=O)c2cccnc2)C(C)(C)C C36592547
COc1ccc(cc1)NC(=O)C[C@@H]2NN[C@H](N2c3ccccc3)SCc4[nH]c(=O)c5ccccc5n4 C39766883
CCc1ccc(c(c1)c2cc([nH]n2)C(=O)Nc3c(c4c(s3)CCCC4)C(=O)NCCOC)O C40549379
Cc1ccc(c(c1C)O)c2cc([nH]n2)C(=O)Nc3c(c4c(s3)CCCC4)C(=O)NCCCOC C40549735
C[C@]12CC[C@H]([C@@]([C@H]1Cc3c(nc(s3)Nc4cc(ccc4OC)OC)[C@H]2CC(=O)NC5CC5)(C)CO)O C43553257
C[C@]12CC[C@H]([C@@]([C@H]1Cc3c(nc(s3)Nc4ccccc4)[C@H]2CC(=O)NCCOC)(C)CO)O C43553603
C[C@H](c1ccccc1)NC(=O)C[C@@H]2c3c(sc(n3)NCC=C)C[C@H]4[C@@]2(CC[C@H]([C@@]4(C)CO)O)C C43553679
CC(C)NC(=O)O[C@@H]1CC[C@]2([C@@H]([C@]1(C)CO)CC[C@H]([C@H]2CC(=O)NCc3cccs3)O)C C43553832
CC[NH+](CC)c1ccc(cc1)[C@@H]2c3c([nH]nc3OC(=C2C#N)N)c4ccc(c(c4)OC)OCC C09292532
C[C@@H]1CCCC[C@@H]1NC(=O)NC(=O)CSc2nnc(n2N)COc3ccc(cc3)C(C)C C26200888
Cc1ccc(c(c1)C)NC(=O)NC(=O)CSc2nnc(n2N)COc3ccc(cc3)C(C)C C17190877
COc1cc(ccc1O)/C=N/Nc2[nH]nc(n2)SCC(=O)Nc3cc(cc(c3)Cl)Cl C58995251
C=CCc1cccc(c1O)/C=N/Nc2[nH]nc(n2)SCC(=O)Nc3cccc4c3cccc4 C58998131
c1cc(cc(c1)NC(=O)CSc2nc([nH]n2)N/N=C/c3cc(ccc3O)Cl)C(F)(F)F C59018661
C/C(=N\Nc1[nH]nc(n1)SCCC(=O)Nc2ccc(cc2Cl)Cl)/c3ccccc3O C59830606
CCNC(=O)O[C@@H]1CC[C@@]2([C@H]([C@]1(C)CO)CC[C@H]([C@H]2CC(=O)NCc3cc(cc(c3)F)F)O)C C04236558
c1ccc(cc1)c2nc(nc(n2)N[C@@H](C(Cl)(Cl)Cl)O)N[C@@H](C(Cl)(Cl)Cl)O C01673415
c1ccc(cc1)C[C@@]2(C(=O)N(C(=O)N2)Cc3nc(nc(n3)Nc4ccc(cc4)F)N)c5ccccc5 C08745386
c1ccc(cc1)C[C@]2(C(=O)N(C(=O)N2)Cc3nc(nc(n3)Nc4ccc(cc4)F)N)c5ccccc5 C08745387
CC(C)(C)[C@H]1CCc2c(sc(c2C(=O)N)NC(=S)NC(=O)c3cc(ccc3OC)Cl)C1 C08896567
COc1ccccc1Nc2nc(nc(n2)N)CN3C(=O)C(NC3=O)(c4ccccc4)c5ccccc5 C09315362
c1ccc(cc1)CCn2c(nnc2SCc3nc(nc(n3)N)N)c4ccc(cc4)Br C13117952
CCOc1ccc(cc1C(=O)NC(=S)Nc2c(c3c(s2)CCCC3)C(=O)N)Br C14655313
c1cc2c(cccc2S(=O)(=O)Nc3ccc(cc3)[N+](=O)[O-])c(c1)NC(=O)/C=C/c4cc(cc(c4)O)O C15230536
c1cc(c(cc1NC(=O)NCCN(CCO)C(=O)Nc2ccc(c(c2)Cl)Cl)Cl)Cl C16385453
c1ccc(c(c1)[C@H]2[C@@H]([C@](NC(=C2C#N)SCC(=O)N)(C(F)(F)F)O)C(=O)c3cccs3)Cl C19880020
c1ccc(c(c1)[C@@H]2[C@@H]([C@](NC(=C2C#N)SCC(=O)N)(C(F)(F)F)O)C(=O)c3cccs3)Cl C19880024
c1ccc(c(c1)/C=N/Nc2nnc(n2N)SCC(=O)Nc3ccccc3Br)Cl C20528188
Cc1ccc(cc1)NC(=S)NNC(=O)c2cc3n(n2)[C@@H](C[C@@H](N3)c4ccc(cc4)C(C)C)C(F)(F)F C02793916
c1ccc(c(c1)NC(=O)CSc2nnc(n2N)N/N=C/c3ccc(cc3)Br)Cl C21315804
COc1cccc(c1)OCc2nnc(n2N)SCc3nc(c4c5c(sc4n3)CCCCC5)N C22282771
Cc1ccc(c(c1)C)NC(=O)NC(=O)[C@H](C)Sc2nnc(n2N)COc3ccc(cc3)C(C)C C22762516
Cc1ccc(c(c1)C)NC(=O)NC(=O)[C@@H](C)Sc2nnc(n2N)COc3ccc(cc3)C(C)C C22762520
Cc1c(cccc1Cl)Nc2nnc(s2)S[C@@H](C)C(=O)Nc3cccc(c3)S(=O)(=O)N C24503710
CCc1ccccc1Nc2nc(nc(n2)N)CSc3[nH]nc(n3)c4ccccc4Br C32957366
CCCCC/C=C\C(=O)N(Cc1ccco1)[C@@H](c2c(cc(cc2O)O)O)C(=O)NC3CCCCC3 C36495881
CCCCC/C=C/C(=O)N(Cc1ccco1)[C@H](c2c(cc(cc2O)O)O)C(=O)NC3CCCCC3 C36495884
c1cc(oc1)CN([C@H](c2c(cc(cc2O)O)O)C(=O)NC3CCCCC3)C(=O)c4ccc(cc4)F C36506220
CCCCNC(=O)[C@H](c1c(cc(cc1O)O)O)N(c2ccccc2Cl)C(=O)C#Cc3ccccc3 C36544767
CCCCNC(=O)[C@@H](c1c(cc(cc1O)O)O)N(c2ccccc2Cl)C(=O)Cc3ccccc3 C36550131
CCCCNC(=O)[C@H](c1c(cc(cc1O)O)O)N(c2ccccc2Cl)C(=O)Cc3ccccc3 C36550132
CC(C)(C)CC(C)(C)NC(=O)[C@@H](c1c(cc(cc1O)O)O)N(C(=O)c2ccc(cc2)F)C(C)(C)C C36593175
CC(C)(C)CC(C)(C)NC(=O)[C@H](c1c(cc(cc1O)O)O)N(C(=O)c2ccc(cc2)F)C(C)(C)C C36593176
Cc1ccc(o1)CN([C@@H](c2c(cc(cc2O)O)O)C(=O)NC3CCCCC3)C(=O)c4ccccc4Cl C36602545
Cc1cc(cc(c1)NC(=O)CSC2=NN[C@H](N2c3ccc(cc3)Cl)Cc4cc(=O)[nH]c(=O)[nH]4)C C39363068
CCOC(=O)c1ccc(cc1)NC(=O)[C@@H]2CC(=O)Nc3c2c(=O)[nH]c(n3)Nc4ccc(cc4)Cl C40399277
CCOC(=O)c1ccc(cc1)NC(=O)[C@H]2CC(=O)Nc3c2c(=O)[nH]c(n3)Nc4ccc(cc4)Cl C40399278
Cc1cc(c(cc1Nc2c(c(ncn2)NC[C@@H]3CCCO3)N)Cl)[C@@H](C#N)c4ccc(cc4)Cl C40686815
Cc1cc(c(cc1Nc2c(c(ncn2)NC[C@@H]3CCCO3)N)Cl)[C@H](C#N)c4ccc(cc4)Cl C40686817
Cc1cc(c(cc1Nc2c(c(ncn2)NC[C@H]3CCCO3)N)Cl)[C@H](C#N)c4ccc(cc4)Cl C40686818
CCN(CC)S(=O)(=O)c1ccc(cc1)Nc2c(c(ncn2)Nc3cc(cc(c3)Cl)Cl)N C40700964
CCN(CC)S(=O)(=O)c1ccc(cc1)Nc2c(c(ncn2)Nc3ccc(cc3Cl)Cl)N C40759452
CCOc1cc(ccc1O)[C@@H]2[C@@H](C(=O)C[C@@]([C@@H]2C(=O)Nc3ccccc3C)(C)O)C(=O)Nc4ccccc4C C41006647
CCOc1cc(ccc1O)[C@H]2[C@@H](C(=O)C[C@@]([C@@H]2C(=O)Nc3ccccc3C)(C)O)C(=O)Nc4ccccc4C C41006648
CCOc1cc(ccc1O)[C@@H]2[C@H](C(=O)C[C@@]([C@@H]2C(=O)Nc3ccccc3C)(C)O)C(=O)Nc4ccccc4C C41006650
CCOc1cc(ccc1O)[C@H]2[C@H](C(=O)C[C@@]([C@@H]2C(=O)Nc3ccccc3C)(C)O)C(=O)Nc4ccccc4C C41006652
CCNC(=O)O[C@@H]1CC[C@]2([C@H]([C@]1(C)CO)CC[C@H]([C@H]2CC(=O)NCc3cc(cc(c3)F)F)O)C C43553754
Cc1ccc(cc1)N2C(=O)C[C@H](C2=O)NNc3nc(nc(n3)Nc4ccccc4)Nc5ccccc5 C30295686
CCOc1cc(ccc1O)/C=N/NC(=O)CSc2nnc(n2N)c3ccccc3Br C58992096
c1ccc(c(c1)NC(=O)CSc2nc([nH]n2)N/N=C/c3cc(ccc3O)Br)Cl C59016914
c1cc(cc(c1)Cl)NC(=O)CSc2nc([nH]n2)N/N=C/c3cc(ccc3O)Br C59016915
Cc1cc(ccc1NC(=O)CSc2nc([nH]n2)N/N=C/c3cc(ccc3O)Br)Cl C59016969
c1cc(c(cc1F)NC(=O)CSc2nc([nH]n2)N/N=C/c3cc(ccc3O)Br)F C59016984
c1ccc(c(c1)NC(=O)CSc2nc([nH]n2)N/N=C/c3cc(ccc3O)Cl)Br C59018494
c1ccc(c(c1)CSc2nnc(s2)NC(=O)CSc3nnc(n3N)c4ccccc4O)Cl C59045682
C[NH+](Cc1c(nnn1c2c(non2)N)C(=O)N/N=C/C=C/c3ccccc3)C4CCCCC4 C09308247
C[NH+](Cc1c(nnn1c2c(non2)N)C(=O)N/N=C/c3ccccc3OC)C4CCCCC4 C09479714
CCOC(=O)c1c(c(sc1NC(=O)C[NH+]2CCC(CC2)C(=O)N)C(=O)OCCOC)C C09539774
CCC[NH+](Cc1nnc(o1)c2cccs2)CC(=O)Nc3c(c4c(s3)CCCC4)C(=O)N C09870483
CC[NH+](CC)CCCNC(=O)C(=O)Nc1c2ccccc2oc1C(=O)Nc3ccccc3C C09705840
CCCCn1c(c(c(=O)[nH]c1=O)N(CC)C(=O)C[NH+](C)Cc2cccc(c2Cl)Cl)N C15451443
CCCCN(c1c(n(c(=O)[nH]c1=O)CC(C)C)N)C(=O)C[NH+](C)[C@H]2CCCc3c2cccc3 C18935169
CCC[NH+](CCC)Cc1c(nnn1c2c(non2)N)C(=O)N/N=C/c3ccc(cc3)OCC C20037845
CC[C@]1(C(=O)N(C(=O)N1)NC(=O)C[NH+](C)CC(=O)Nc2cccc(c2C)C)c3ccccc3 C23039048
CCCCOc1ccc(cc1)/C=N/NC(=O)c2c(nnn2c3c(non3)N)C[NH+]4CCCCC4 C25782371
CCCOc1c(cnn1c2ccccn2)c3csc(n3)c4cc(sc4SC)C(=[NH2+])N C26825276
Cc1c2cc(ccc2[nH]n1)c3cc(cnc3)OC[C@H](Cc4cccc(c4)OCCN5CCOCC5)[NH3+] C14961781
CCC[NH+](CC1=C([C@H](NC(=O)N1)c2ccco2)C(=O)OCC)CC(=O)Nc3ccccc3C C31003652
CCC[NH+](CC1=C([C@@H](NC(=O)N1)c2ccco2)C(=O)OCC)CC(=O)Nc3ccccc3C C31003654
c1ccc2c(c1)c(=O)n(c(n2)SCCCC(=O)NCCCCCC[NH3+])c3ccccc3F C33558276
c1ccc2c(c1)ccn2C[C@H](C[NH+](CCO)C[C@@H](COc3ccc(cc3Cl)Cl)O)O C35048273
CCCCN(c1c(n(c(=O)[nH]c1=O)CCC)N)C(=O)C[NH+](C)[C@H](C)c2ccc(cc2)Cl C36734395
CC[NH+]1CCc2c(sc(c2C(=O)N)NC(=O)c3ccc(cc3)S(=O)(=O)N(CC)c4ccccc4)C1 C12378211
COc1ccccc1NS(=O)(=O)c2cc(ccc2NNC3=c4ccccc4=[NH+]C3=O)[N+](=O)[O-] C20927355
COCCC(=O)N[C@@H]1c2cc(c[nH+]c2N([C@@H]1C(=O)OC)CCc3c[nH]c4c3cccc4)NC5CCOCC5 C39344784
CC(=O)N[C@H]1c2cc(c[nH+]c2N([C@@H]1C(=O)OC)CCc3c[nH]c4c3cccc4)NCc5ccco5 C39352493
CO[C@@H]1C[NH+](CCN1)[C@@H](CNc2ccccc2O)c3ccc(cc3)S(=O)(=O)Oc4ccccc4 C39534249
CO[C@H]1C[NH+](CCN1)[C@@H](CNc2ccccc2O)c3ccc(cc3)S(=O)(=O)Oc4ccccc4 C39534250
CC(C)S(=O)(=O)c1ccc(cc1)[C@@H](CNSC)N2CC[NH2+][C@@H](C2)c3ccccc3O C39534441
c1cc(ccc1C(=O)N2C[C@@H](C3(C2)CC[NH2+]CC3)C(=O)NCCOCCO)OC(F)(F)F C39601638
Cc1c(c(no1)c2ccccc2)C(=O)N3C[C@H](C4(C3)CC[NH2+]CC4)C(=O)NCCOCCO C39601989
CCSc1c(cccn1)C(=O)N2C[C@@H](C3(C2)CC[NH2+]CC3)C(=O)N[C@H](C)CCCC(C)(C)O C39631740
CCCCCCC(=O)N1C[C@@H](C2(C1)CC[NH2+]CC2)C(=O)N[C@@H](C(C)C)C(=O)NC(C)(C)C C39685828
CCc1cccc2=C(C[NH+]=c12)C(=O)CS[C@@H]3NN[C@H]([NH+]3CC(=O)[O-])c4ccc(cc4)OC C39708418
CCc1cccc2=C(C[NH+]=c12)C(=O)CS[C@@H]3NN[C@@H]([NH+]3CC(=O)[O-])c4ccc(cc4)Cl C39709345
CCc1cccc2=C(C[NH+]=c12)C(=O)CS[C@H]3NN[C@H]([NH+]3CCC(=O)[O-])c4cccc(c4)C C39709869
CCC[C@@H]1[N-][C@H]([C@@H]([NH+]1Cc2ccc(cc2)c3ccccc3C4[NH+]=NN=[NH+]4)C(=O)[O-])C(C)(C)O C39741150
Cc1cccc(c1n2c(nnn2)C3(CCCC3)[NH2+]CC(=O)N/N=C/c4ccc(c(c4)OC)O)C C39775476
Cc1c\2c(oc1C(=O)NCCCn3cc[nH+]c3)CCC/C2=N\NC(=S)Nc4ccccc4 C40825079
CCc1ccccc1Nc2nc(nc(n2)N)C[NH+]3CCN(CC3)Cc4ccc(c(c4)F)OC C45411016
CC[NH+](CC)[C@@H](CNC(=O)CCCC[C@H]1[C@@H]2[C@H](CS1)NC(=O)N2)c3ccccc3Cl C59876068
C=CCNC(=O)NC(=O)COC(=O)[C@@H](CC1=c2ccccc2=[NH+]C1)NC(=O)c3cccs3 C63122540
CCC(CC)[C@H]1NN[C@H](S1)NC(=O)[C@@H]2CC(=O)N(C2)CCC3=c4cc(ccc4=[NH+]C3)Cl C63557093
COCCNC(=O)CS[C@H]1NN[C@H](S1)N2CCN(CC2)C(=O)CC3=c4ccccc4=[NH+]C3 C64409714
C[C@@H]1c2c(sc(n2)NC(=O)c3ccncc3)C[C@@]4([C@H]1[C@H]([C@@H](CC4)[C@H](C)C(=O)NCCOC)O)C C03840911
COc1ccc(cc1OCC(=O)N)/C=N/NC(=O)c2ccn(n2)Cc3cccc(c3)Br C01081954
CCc1ccc(cc1)NC(=O)C2=C3N(C(=O)[C@H](S3)CC(=O)OC)C(=C([C@@H]2c4ccccc4Cl)C#N)N C03770460
CCc1ccc(cc1)NC(=O)C2=C3N(C(=O)[C@H](S3)CC(=O)OC)C(=C([C@H]2c4ccccc4Cl)C#N)N C03770459
C[C@@]1(NC(=O)N(N1)c2ccccc2)C3=NO[C@@H](C3)C(=O)NN(C)c4c(cc(cn4)C(F)(F)F)Cl C08781724
CC(=O)Nc1cccc(c1)NC(=O)CSc2nc(cs2)CC(=O)Nc3ccc4c(c3)OCO4 C08850202
CC(C)Cn1c(c(c(=O)[nH]c1=O)N(CC(C)C)C(=O)CN(C)C(=O)c2cc3c(s2)CCCC3)N C09125173
COCCCn1c(=O)c2ccccc2nc1SCC(=O)Nc3c(c4c(s3)CCCC4)C(=O)N C09412104
C[C@@H](C(=O)NC(=O)N)SC1=N/C(=C\c2ccc(cc2)OC)/C(=O)N1c3ccc(cc3)OC(F)F C09501545
c1ccc(cc1)c2ccccc2OCC(=O)NNC(=O)CN3C(=O)[C@@]4(CCc5c4cccc5)NC3=O C09517108
Cc1ccc(cc1)N2[C@@H]([C@@H](CC2=O)C(=O)OCC(=O)Nc3c(ccs3)C(=O)N)c4cccs4 C09539218
Cc1ccc(cc1)N2[C@@H]([C@H](CC2=O)C(=O)OCC(=O)Nc3c(ccs3)C(=O)N)c4cccs4 C09539220
CCN(CC)S(=O)(=O)c1cc(ccc1C)C(=O)OCC(=O)Nc2c(c3c(s2)CCC3)C(=O)N C09544611
CCn1c(cnc1SCC(=O)Nc2c(c3c(s2)CCC3)C(=O)N)c4ccc5c(c4)OCCO5 C09466954
c1cc(ccc1SCCNC(=O)NNC(=O)c2csc(n2)N3CCOCC3)Br C09579222
CC(C)Cn1c(c(c(=O)[nH]c1=O)N(CCOC)C(=O)/C=C/c2cc(ccc2F)Br)N C14721430
CCOc1ccc(cc1)n2c(nnc2SCC(=O)NC3CCCCC3)Cc4cc(=O)[nH]c(=O)[nH]4 C17315144
Cc1cccc(c1C)O[C@H](C)C(=O)NNC(=O)CCCCCNC2=NS(=O)(=O)c3c2cccc3 C18103167
C[C@H](C(=O)Nc1ccc2c(c1)[nH]c(=O)[nH]2)Sc3nnc(n3c4cccc(c4)F)N5CCOCC5 C18540020
C[C@@H](C(=O)OCC(=O)Nc1c(c2c(s1)CCCC2)C(=O)NCCOC)NC(=O)c3ccccc3 C19357143
CCOC(=O)[C@@H]1CCCN(C1)c2[nH]c(=O)c3c(n2)NC(=O)C[C@H]3C(=O)Nc4ccc(c(c4)Cl)F C19821478
Cc1ccc(cc1Cl)n2c3c(c(n2)C)[C@@H](SCC(=O)N3)c4ccc(c(c4)OC)OCC(=O)N C20898707
COCCSc1nnc(s1)NC(=O)CSc2nc([nH]n2)N/N=C/c3ccccc3Cl C21077609
CC(=O)NCCCc1ccc(cc1)c2csc(n2)NC(=O)C[C@@H](c3ccc(cc3)OC)NC(=O)C C21447584
CC(C)Cn1c(c(c(=O)[nH]c1=O)N(CC(C)C)C(=O)CCc2ncc(o2)c3c(cccc3F)F)N C22241275
CC(=O)Nc1c(c2c(s1)CCCC2)C(=O)OCC(=O)NCC(=O)Nc3ccc(c(c3F)F)F C22573045
C=CCn1c(nnc1SCc2nc(nc(n2)Nc3ccc(cc3)Cl)N)[C@@H]4CCS(=O)(=O)C4 C24719802
Cc1c(sc2c1c(=O)[nH]c(n2)CS[C@@H](C)C(=O)Nc3ccc(c(c3)NS(=O)(=O)C)F)C C25670504
Cc1c(sc2c1c(=O)[nH]c(n2)CS[C@H](C)C(=O)Nc3ccc(c(c3)NS(=O)(=O)C)F)C C25670499
CCOC(=O)[C@H]1CCCN(C1)c2[nH]c(=O)c3c(n2)NC(=O)C[C@@H]3C(=O)Nc4ccc(c(c4)Cl)F C36069606
CC(C)(C)NC(=O)[C@@H](c1ccc(cc1)O)N(c2ccc(cc2)F)C(=O)CCC(=O)Nc3ccccn3 C08994930
COCCN(c1c(n(c(=O)[nH]c1=O)Cc2ccccc2)N)C(=O)COC(=O)/C=C/c3cccs3 C22116288
CC(C)S(=O)(=O)c1ccc(c(c1)N2CCN[C@@H](C2)Br)NS(=O)(=O)c3ccccc3O C39483008
CC(C)S(=O)(=O)c1ccc(c(c1)N2CCN[C@H](C2)Br)NS(=O)(=O)c3ccccc3O C39483010
C[C@@H]1C[C@]2(CC(C1)(C)C)C(=O)N(C(=O)N2)CC(=O)OCC(=O)Nc3ccccc3C(=O)NC4CC4 C23887996
C[C@H]1C[C@@]2(CC(C1)(C)C)C(=O)N(C(=O)N2)CC(=O)OCC(=O)Nc3ccccc3C(=O)NC4CC4 C23887984
c1cc(ccc1c2ccc(o2)C(=O)N3C[C@H](C4(C3)CC[NH2+]CC4)C(=O)NCCCCCC(=O)[O-])F C39660176
C[C@H](C1=NC(=O)C2=C(CSC2=N1)c3cccs3)SC4=NN[C@@H](N4CC(C)C)CCC(=O)N C39729383
CCn1c(nnc1SCC(=O)Nc2c(cccc2C)C)[C@@H](CO)NC(=O)c3ccccc3OC C39765691
Cc1ccccc1OC[C@@H](Cn2c3c(=O)[nH]c(=O)n(c3nc2N/N=C\c4ccc(cc4)Cl)C)O C39942918
c1cc(cc(c1)OC(=S)NC[C@@H]2CCS(=O)(=O)C2)NC(=S)NC[C@H]3CCS(=O)(=O)C3 C40166986
c1ccc(c(c1)[C@H]2[C@H]3[C@@H](C(=O)N(C3=O)c4cccc(c4)[N+](=O)[O-])[C@@]([NH2+]2)(CC5CCCCC5)C(=O)[O-])O C33624937
C[C@@H](C(=O)Nc1ccc(cc1C(F)(F)F)[N+](=O)[O-])Sc2nnc(n2CC(C)C)CCC(=O)N C17274920
C[C@H](C(=O)Nc1ccc(cc1C(F)(F)F)[N+](=O)[O-])Sc2nnc(n2CC(C)C)CCC(=O)N C17274923
CCOC(=O)C1=C(NC(=O)N[C@H]1c2ccccc2)COC(=O)C[C@H](c3ccc(cc3)OC)NC(=O)C C45644830
CC(C)[C@@H](C(=O)Nc1nc(cs1)c2cc([nH]c2)C(=O)OC)NC(=O)c3cc(cc(c3)OC)OC C45852912
COc1ccc(c(c1)c2c3c([nH]n2)OC(=C([C@@]34c5ccccc5N(C4=O)CC(=O)OC)C#N)N)OC C08925926
Cc1ccccc1NC(=O)C2=C(Nc3nc(nn3[C@H]2c4cc(c(c(c4)OC)OC)OC)CCCO)C C08437212
CCOC(=O)c1c2c(sc1NC(=O)CSc3nc([nH]n3)N/N=C(/C)\c4ccncc4)CCC2 C59023928
COc1ccc(cc1)c2c3c([nH]n2)OC(=C([C@H]3c4cccc(c4OC(=O)N5CCOCC5)OC)C#N)N C09489997
C[C@@H]1[C@H]([C@@H](C[C@@H](O1)O[C@@H]2C[C@@](Cc3c2c(c4c(c3O)C(=O)c5cccc(c5C4=O)OC)O)(C(=O)CO)O)[NH3+])O C03830731
C[C@H]1[C@@H]([C@H](C[C@@H](O1)O[C@H]2C[C@@](Cc3c2c(c4c(c3O)C(=O)c5cccc(c5C4=O)OC)O)(C(=O)CO)O)[NH3+])O C03938704
Cc1cc(cc2c1NC(=O)[C@@]23[C@H]4[C@@H]([C@H]([NH2+]3)CCC(=O)N)C(=O)N(C4=O)Cc5ccc(cc5)OC)Cl C02132095
CCCC[NH2+][C@@H](C)[C@@]1(Cc2c(c(c3c(c2O)C(=O)c4cccc(c4C3=O)OC)O)[C@@H](C1)O)O C05373339
CC(C)c1ccc(cc1)N2C(=O)[C@H](C(=NC2=O)O)/C=[NH+]/[C@H]3[C@@H]([C@H]([C@H](O[C@@H]3O)CO)O)O C01884946
CCOC(=O)c1ccc(cc1)N2C(=O)[C@@H]3[C@H]([NH2+][C@@]4([C@@H]3C2=O)c5ccc(c(c5NC4=O)C)Cl)CC(=O)N C08789394
COc1cc(ccc1N2C(=O)[C@@H]3[C@@H]([NH2+][C@]4([C@@H]3C2=O)c5ccccc5NC4=O)CC(=O)N)[N+](=O)[O-] C09123876
c1ccc2c(c1)[nH]c(=O)n2C3CC[NH+](CC3)CC(=O)Nc4c(c5c(s4)CCCC5)C(=O)N C09620464
Cc1cc(c2c(c1)[C@@]3([C@H]4[C@@H]([C@@H]([NH2+]3)CC(=O)N)C(=O)N(C4=O)Cc5ccccc5OC)C(=O)N2)C C02138946
C[C@@H](C(=O)N)NC(=O)[C@@H]1C=CC2(CC[NH2+]CC2)n3n1c(=O)n(c3=O)Cc4ccc5c(c4)OCO5 C13559911
C[C@@H](C(=O)N)NC(=O)[C@H]1C=CC2(CC[NH2+]CC2)n3n1c(=O)n(c3=O)Cc4ccc5c(c4)OCO5 C13559912
C[C@H]1[C@H]([C@H](C[C@H](O1)O[C@H]2C[C@@](Cc3c2c(c4c(c3O)C(=O)c5cccc(c5C4=O)OC)O)(C(=O)CO)O)[NH3+])O C15449300
COc1ccc2c(c1)c3c([nH]2)[C@H]([NH2+]CC3)c4c(nc(n(c4=O)CCc5ccc(cc5)F)O)O C09058750
CC(=O)/C(=C\c1ccc(cc1)O[C@@H]2[C@H]([C@@H]([C@@H]([C@@H](O2)CO)O)O)O)/C(=O)CC[NH+](C)C C17142077
C[C@H]1C[C@H](CN(C1)S(=O)(=O)c2ccc(cc2)C(=O)Nc3c(c4c(s3)C([NH2+]C(C4)(C)C)(C)C)C(=O)N)C C17244490
COc1cc(ccc1N2C(=O)[C@H]3[C@@H]([NH2+][C@@]4([C@@H]3C2=O)c5ccccc5NC4=O)CC(=O)N)[N+](=O)[O-] C09329481
c1ccc(c(c1)C(=O)Nc2ccc3c(c2)OC(O3)(F)F)NCc4cc[nH+]c(c4)NCCOCCO C28951809
C[C@H](C(=O)N)NC(=O)[C@@H]1C=CC2(CC[NH2+]CC2)n3n1c(=O)n(c3=O)Cc4ccc5c(c4)OCO5 C29405273
CCOc1ccc(cc1)N/C(=C(/C(=C(\NCC[NH3+])/Cl)/Cl)\[N+](=O)[O-])/n2c3ccccc3nn2 C33917311
CC1=C([C@@H]([NH+]=N1)c2ccc(cc2O)O[C@@H]3[C@@H]([C@@H]([C@@H]([C@@H](O3)CO)O)O)O)c4ccc5c(c4)OCCO5 C38545703
c1ccc2=[NH+]CC(=c2c1)/C=N/N[C@H]3Nc4c(ncnc4N3[C@H]5[C@@H]([C@@H]([C@H](O5)CO)O)O)N C38555871
C[C@@H]1CN(C[C@@H](O1)C)C[C@@H]2N[NH2+]NN2CC(=O)N(C)Cc3cc4cc(ccc4[nH]3)F C39442654
Cc1c\2c(oc1C(=O)Nc3cc4c(cc3[N+](=O)[O-])OCO4)CC(C/C2=N\NC(=[NH2+])N)(C)C C39856060
C[C@H]1[C@@H]([C@@H](C[C@@H](O1)O[C@H]2CC(=Cc3c2c(c4c(c3O)C(=O)c5cccc(c5C4=O)OC)O)C(=O)CO)[NH3+])O C40741424
c1ccc(cc1)N2C(=O)[C@H]3[C@H]([NH2+][C@@]([C@@H]3C2=O)(CCCC[NH3+])C(=O)[O-])c4ccc(cc4)F C43209333
c1cc2=[NH+]CC(=c2cc1Cl)CCNC(=O)C(=O)N[C@H]3C(=C4CCC[C@@H]4S3)C(=O)N C63272278
c1ccc2=[NH+]CC(=c2c1)CCNC(=O)[C@@H]3N[C@H](NO3)CC(=O)Nc4ccc(cc4F)F C63795094
COc1cc(cc(c1OC)OC)N2[C@@H](N[C@@H]([C@@H](C2=O)[C@@H]3[C@@H]4C(=c5ccccc5=[NH+]4)CCN3)O)O C64044449
c1c(cc(c(=O)c2c1c(cc(c2O)O)[C@@H]3[C@@H](Cc4c(cc(cc4O3)O)O)O)O)[C@@H]5[C@@H](Cc6c(cc(cc6O5)O)O)O C03978446
c1cc(c(cc1c2c(c(=O)c3c(cc(cc3o2)O)O)O[C@H]4[C@@H]([C@@H]([C@H]([C@H](O4)CO)O)O)O)O)O C04349354
C[C@H]1[C@@H]([C@@H]([C@H]([C@@H](O1)Oc2c(=O)c3c(cc(cc3oc2c4cc(c(c(c4)O)O)O)O)O)O)O)O C04349550
C[C@@H]1[C@@H]([C@H]([C@H]([C@@H](O1)Oc2c(=O)c3c(cc(cc3oc2c4cc(c(c(c4)O)O)O)O)O)O)O)O C04349556
c1cc(c(cc1c2c(c(=O)c3c(cc(cc3o2)O)O)O)O)O[C@H]4[C@@H]([C@@H]([C@@H]([C@H](O4)CO)O)O)O C04349685
C[NH+](C)[C@H]1[C@H]2C[C@@H]3[C@@H](c4c(ccc(c4C(=C3C(=O)[C@@]2(C(=C(C1=O)C(=O)N)O)O)O)O)Cl)O C04574440
C[C@@H]1[C@@H]([C@@H]([C@@H]([C@@H](O1)Oc2c(=O)c3c(cc(cc3oc2c4cc(c(c(c4)O)O)O)O)O)O)O)O C04692013
C[C@H]1[C@@H]([C@@H]([C@@H]([C@@H](O1)Oc2c(=O)c3c(cc(cc3oc2c4cc(c(c(c4)O)O)O)O)O)O)O)O C04692014
C[C@H]1[C@H]([C@@H]([C@@H]([C@@H](O1)Oc2c(=O)c3c(cc(cc3oc2c4cc(c(c(c4)O)O)O)O)O)O)O)O C04692016
c1cc(c(cc1c2c(c(=O)c3c(cc(cc3o2)O[C@H]4[C@H]([C@@H]([C@@H]([C@@H](O4)CO)O)O)O)O)O)O)O C05004610
CC1(CC2(CC([NH2+]1)(C)C)[C@@](N(C(=O)O2)CCN3C(=O)OC4([C@@]3(C)O)CC([NH2+]C(C4)(C)C)(C)C)(C)O)C C08444184
CC1(CC2(CC([NH2+]1)(C)C)[C@](N(C(=O)O2)CCN3C(=O)OC4([C@@]3(C)O)CC([NH2+]C(C4)(C)C)(C)C)(C)O)C C08444186
CC1(CC2(CC([NH2+]1)(C)C)[C@](N(C(=O)O2)CCN3C(=O)OC4([C@]3(C)O)CC([NH2+]C(C4)(C)C)(C)C)(C)O)C C00969648
C[C@@]1([C@]([C@@]([C@@]([C@@](O1)(C)OC[C@]2([C@@]([C@@]([C@@]([C@@H](O2)O)(C)O)(C)O)(C)O)C)(C)O)(C)O)(C)O)CO C09970279
C[C@]1([C@@]([C@@]([C@@]([C@](O1)(C)OC[C@@]2([C@@]([C@@]([C@@]([C@@H](O2)O)(C)O)(C)O)(C)O)C)(C)O)(C)O)(C)O)CO C09970472
c1cc(c(cc1c2c(c(=O)c3c(cc(cc3o2)O[C@@H]4[C@H]([C@H]([C@@H]([C@H](O4)CO)O)O)O)O)O)O)O C12153089
C[NH+](C)[C@H]1[C@@H]2[C@H]([C@@H]3C(=C)c4c(ccc(c4C(=O)C3=C([C@]2(C(=O)C(=C1O)C(=O)N)O)O)O)Cl)O C08034268
c1cc(c(cc1c2c(c(=O)c3c(cc(cc3o2)O)O)O[C@H]4[C@H]([C@@H]([C@H]([C@@H](O4)CO)O)O)O)O)O C13424725
c1cc(c(cc1[C@@H]2[C@H](C(=O)c3c(cc(cc3O2)O)O)O[C@H]4[C@@H]([C@H]([C@@H]([C@H](O4)CO)O)O)O)O)O C13515282
c1c(cc(c(c1O)O)O)/C=C/2\C(=O)c3c(cc(cc3O[C@H]4[C@H]([C@H]([C@@H]([C@@H](O4)CO)O)O)O)O)O2 C14639621
C[C@H]1[C@@H]([C@H]([C@@H]([C@H](O1)Oc2c(=O)c3c(cc(cc3oc2c4cc(c(c(c4)O)O)O)O)O)O)O)O C16969255
c1cc(c(cc1c2c(c(=O)c3c(cc(cc3o2)O)O)O[C@@H]4[C@H]([C@H]([C@@H]([C@@H](O4)CO)O)O)O)O)O C14951123
c1cc(c(cc1[C@@H]2[C@H](C(=O)c3c(cc(c(c3O)[C@H]4[C@@H]([C@H]([C@@H]([C@H](O4)CO)O)O)O)O)O2)O)O)O C31159745
c1cc(c(cc1[C@@H]2[C@H](C(=O)c3c(cc(c(c3O)[C@@H]4[C@@H]([C@H]([C@@H]([C@H](O4)CO)O)O)O)O)O2)O)O)O C31159749
c1cc(c(cc1c2c(c(=O)c3c(cc(cc3o2)O)O)O[C@@H]4[C@@H]([C@@H]([C@H]([C@@H](O4)CO)O)O)O)O)O C33831889
c1cc(c(cc1c2c(c(=O)c3c(cc(cc3o2)O)O)O)O)O[C@H]4[C@@H]([C@H]([C@@H]([C@H](O4)CO)O)O)O C04349687
C[C@H]1[C@H](c2cc(c(c(c2C(=O)O[C@@H]([C@@H](c3c(c(c(c(c3O)O)OC)O)C(=O)O1)O)C)O)OC)O)O C31163491
C[C@@H]1[C@@H](c2cc(c(c(c2C(=O)O[C@@H]([C@@H](c3c(c(c(c(c3O)O)OC)O)C(=O)O1)O)C)O)OC)O)O C31163479
C[C@@]1(C2(CC([NH2+]C(C2)(C)C)(C)C)OC(=O)N1CCN3C(=O)OC4([C@]3(C)O)CC([NH2+]C(C4)(C)C)(C)C)O C38197911
C[C@]1(C2(CC([NH2+]C(C2)(C)C)(C)C)OC(=O)N1CCN3C(=O)OC4([C@@]3(C)O)CC([NH2+]C(C4)(C)C)(C)C)O C39210322
c1cc(c(cc1c2c(c(=O)c3c(cc(cc3o2)O)O)O[C@@H]4[C@H]([C@@H]([C@@H]([C@H](O4)CO)O)O)O)O)O C43465434
C[C@@H]1[C@H]([C@@H]([C@H]([C@H](O1)Oc2c(=O)c3c(cc(cc3oc2c4cc(c(c(c4)O)O)O)O)O)O)O)O C43465457
c1cc(c(cc1c2c(c(=O)c3c(cc(cc3o2)O)O)O)O)O[C@@H]4[C@@H]([C@@H]([C@H]([C@H](O4)CO)O)O)O C43465467
C[NH+](C)[C@H]1[C@@H]2C[C@@H]3Cc4c(cc(c(c4C(=O)C3=C([C@@]2(C(=O)C(=C1[O-])C(=O)N)O)O)O)N)N(C)C C22016970
C[NH+](C)[C@H]1[C@@H]2C[C@@H]3Cc4c(cc(c(c4C(=O)[C@H]3C(=O)[C@@]2(C(=O)/C(=C(\N)/O)/C1=O)[O-])O)N)N(C)C C38339105
c1cc(c(cc1c2c(c(=O)c3c(cc(cc3o2)O)O)O[C@@H]4[C@@H]([C@@H]([C@@H]([C@@H](O4)CO)O)O)O)O)O C05004611
Cc1cccc(c1C)n2c(c3c(n2)CSC3)NC(=O)c4ccc(cc4)OC(C)C C03008330
Cc1ccc(c(c1)OCC(=O)N2[C@]([C@H]3C[C@@H](CCC3=N2)C)(C(F)(F)F)O)C(C)C C04172203
C[C@@]1(C(=O)N(C(=O)N1)CCOc2ccccc2Cl)c3cccc4c3cccc4 C04306728
C[C@H]([C@@]1(CC[C@@H]2[C@@]1(CC[C@@H]3[C@@H]2CC=C4[C@@]3(CC[C@@H](C4)OC(=O)C)C)C)O)OC(=O)C C05276090
CC(C)(C)c1cc(ccc1OCC(=O)Nc2ccc3c(c2)OCO3)Br C05481523
C[C@@H](c1nc(no1)c2ccc(cc2)Cl)NC(=O)c3ccc(cc3)C(F)(F)F C06766915
CCCOc1ccc(cc1OC)[C@@H]2[C@H]3C(=Nc4ccccc4N2)CC(CC3=O)(C)C C06783480
CCOc1ccc2c(c1)sc(n2)NC(=O)c3c(nc(s3)c4ccsc4)C C07466730
Cc1ccc2c(c1)sc(n2)NC(=O)COC(=O)c3c(c4ccccc4s3)Cl C00997289
Cc1ccc2c(c1)nc([nH]2)CSc3c(c(cc(n3)c4ccco4)C(F)(F)F)C#N C08442100
CCOC(=O)c1c(c2c(s1)nc(s2)NC(=O)c3cc(ccc3Cl)Cl)C C08879993
c1cc(ccc1c2nc(cs2)COC(=O)c3ccc4c(c3)NC(=O)CS4)Cl C09075002
CC(C)Sc1ccc(cc1)C(=O)Nc2nnc(o2)c3ccc(cc3)Br C09620494
CC(C)c1ccc(cc1)CC(=O)Nc2nnc(o2)c3ccc(cc3)Br C10096261
Cc1ccc(cc1)c2ccc(nn2)SCC(=O)Nc3nc4ccc(cc4s3)C C10452811
c1cc(ccc1C2=CSC3=NCCCN23)NC(=O)COc4ccc(cc4)Cl C12854161
COc1ccc2c(c1)C=C(C=CO2)C(=O)Nc3ncc(s3)Cc4ccc(cc4)F C19809986
Cc1cccc(c1)[C@@H]2C3=C(CC(CC3=O)(C)C)NC(=C2C(=O)OC[C@@H]4CCCO4)C C00708819
CCOc1ccc(cc1)[C@@H]2C[C@H](Nc3n2ncn3)c4ccc(cc4)c5ccccc5 C19926578
Cc1ccccc1C(=O)N[C@@H](c2ccc(cc2)Cl)c3nnc(o3)c4ccccc4 C20418395
Cc1ccc(cc1)[C@@H]2CC3=C([C@H](CC(=O)N3)c4ccc(c(c4)OC)OC(C)C)C(=O)C2 C21232745
C[C@H](C(=O)Nc1cc(ccc1F)F)Sc2c3ccccc3nc(n2)c4ccco4 C22189188
Cc1c2cccc(c2oc1C(=O)Nc3nnc(s3)SCc4ccccc4)F C23258735
CC[C@@]1(C(=O)N(C(=O)N1)Cc2csc(n2)c3cccs3)c4ccc(cc4)Cl C24510777
c1ccc2c(c1)c3c(o2)c(nc(n3)C[NH+](Cc4ccc(cc4)F)C5CCCCC5)[O-] C26867122
Cc1cc(c2c(c1)c(cc(n2)S[C@@H](C)C(=O)Nc3nnc(s3)C(C)C)C)C C32529487
Cc1cccc(c1C)NC(=O)[C@H](C)Sc2ccc(=O)n(n2)c3ccc(c(c3)C)C C33128073
Cc1ccc(cc1Cl)n2c(=O)ccc(n2)S[C@H](C)C(=O)Nc3cccc(c3)F C33128162
c1ccn2c(c1)nc(c2NC(=O)COc3ccc(cc3)Cl)c4ccc(cc4)Cl C35959206
C[C@@H](C(=O)/C=C\1/C(c2ccccc2N1C)(C)C)Sc3[nH]nc(n3)c4ccccc4 C36023212
CCOC(=O)c1c(c(sc1NC(=O)C2c3ccccc3Oc4c2cccc4)C)C C00657141
c1cc(ccc1[C@@H]2C=C(N=C3N2NC=N3)c4ccc(cc4)OC(F)F)C(F)(F)F C05715533
C/C(=N\NC(=O)[C@H]1C=C(N=N1)c2ccc(cc2)F)/c3ccc(cc3)c4ccccc4 C38826092
CCc1cccc2c1nc(s2)N(C[C@@H]3CCCO3)C(=O)c4c[nH]c5c4cccc5 C38839823
CCc1cccc2c1nc(s2)N(C[C@H]3CCCO3)C(=O)c4c[nH]c5c4cccc5 C38839825
CC1=C2[C@H](N(C(=O)[C@H]2N=N1)CCc3c[nH]c4c3cccc4)c5ccc(cc5)C(C)C C13551262
CC(C)S(=O)(=O)c1cnc2n1c(cc(c2)c3ccccc3O)Cc4ccccc4 C39459699
CCC[C@@]1(CN(C(=O)N1CC2(CCN(CC2)O)C3CCCCC3)Br)C C39487435
C[C@H](c1ccc(cc1)C(C)C)NC(=O)CN2c3cccc4c3c(ccc4)S2(=O)=O C29427412
c1cc(sc1)c2nc(c(o2)NC3CCCCC3)S(=O)(=O)c4ccc(cc4)F C39770864
CC[C@@H]1C(=O)N(/C(=C(\C#N)/C(=O)Nc2cccc(c2)C)/S1)c3ccc(cc3)C(C)C C39897154
CC[C@H]1C(=O)N(/C(=C(\C#N)/C(=O)Nc2cccc(c2)C)/S1)c3ccc(cc3)C(C)C C39897155
CCOc1cc2c(c3c1nccc3)nc(s2)NC(=O)/C=C/c4ccc(cc4)Cl C40991671
CC(C)(C(=O)Nc1cccc2c1nc(cc2)n3cccc3)Oc4ccc(cc4)Cl C49415591
Cc1c(cnn1c2cccc3c2cccc3)[C@H](C)NCc4ccc5c(c4)nsn5 C55089952
COc1ccccc1c2cc(no2)C(=O)NC3(CC3)c4ccc(cc4)Br C58357503
CCCCN1[C@H](C2=C(N=N[C@H]2C1=O)c3ccccc3O)c4ccc(c(c4)Cl)Cl C06752972
CCc1cccc(c1NS(=O)(=O)c2c(sc(c2c3c(c(no3)C)C)C)C)C C64845825
CC(C)c1ccc(cc1)C2=C[C@H](N=N2)[C@@H]3NC(=NO3)c4ccc(cc4)C(F)(F)F C64951545
CC(C)Oc1ccc2ccccc2c1[C@H]3Nc4ccccc4C(=O)N3Cc5ccco5 C66118756
c1cc(oc1)c2c(sc(n2)NC(=O)COC(=O)c3ccc(o3)Br)c4ccco4 C03272549
Cc1ccc(cc1)COc2ccc(cc2)N3C(=O)/C(=C/c4ccc(cc4OC)OC)/C(=O)NC3=O C01184212
C[C@H](c1[nH]c(=O)c2ccccc2n1)Sc3nnc(n3C[C@@H]4CCCO4)c5ccc(cc5)OC C09166725
COC(=O)c1c2c(sc1NC(=O)c3ccc(cc3)Oc4ccccc4)CN(CC2)C(=O)OC C09325145
COc1ccc(cc1)C2(C(=O)N(C(=O)N2)Cc3cc4c(c(c3)Cl)OCCO4)c5ccc(cc5)OC C09366483
Cc1c(c(n(n1)c2ccc(cc2)F)Cl)/C=C/C(=O)O[C@H](C)C(=O)Nc3ccc4c(c3)OCO4 C09435486
Cc1c(cco1)c2nnc(n2Cc3ccccc3)S[C@@H](C)C(=O)Nc4ccc5c(c4)OCO5 C09580966
Cc1ccc(cc1)[C@]2(C(=O)N(C(=O)N2)CC(=O)c3cc(n(c3C)Cc4ccc5c(c4)OCO5)C)C C09602443
CC[C@@]1(C(=O)N(C(=O)N1)CC(=O)N2[C@@H](CC(=N2)c3ccc(cc3)Cl)c4ccco4)c5ccccc5 C09641780
c1cc(ccc1C#N)C(=O)Nc2cc(ccc2Oc3ccc(cc3)F)S(=O)(=O)N4CCOCC4 C09739737
Cc1c(sc2c1c(=O)[nH]c(n2)[C@@H](C)OC(=O)c3ccc(c(c3)S(=O)(=O)N4CCCCC4)F)C C11413140
Cc1cnc(c(n1)c2cc(cc3c2O[C@H](C3)CNC(=O)c4ccc(c(c4OC)OC)OC)F)C C12080270
CCOc1c(cccc1OC)[C@H]2CN3C(=O)CN(C(=O)[C@@]3(c4c2c5ccccc5[nH]4)C)Cc6ccco6 C12879375
CC(C)c1ccc(cc1)NS(=O)(=O)c2cc(ccc2OC)N3C(=O)C(CS3(=O)=O)(C)C C13693322
Cc1ccc(cc1/N=C\2/N(C(=O)[C@H](S2)CC(=O)Nc3ccccc3C(F)(F)F)C)[N+](=O)[O-] C16311771
CN(Cc1[nH]c(=O)c2ccccc2n1)C(=O)c3cc(ccc3Sc4ccc(cc4)Cl)[N+](=O)[O-] C18099618
c1cc2c(c(c1)NC(=O)CSc3nnc(n3C[C@@H]4CCCO4)c5ccc(cc5)F)nsn2 C19107613
CCC(C)(C)n1c(nnn1)[C@@H](c2cc3ccc(c(c3[nH]c2=O)C)C)N4CCN(CC4)c5ccccc5 C19499604
c1ccc(c(c1)c2ccno2)OCC(=O)N/N=C/c3coc4ccc(cc4c3=O)Br C19863090
CCc1ccc2c(c1)cc(c(=O)[nH]2)[C@@H](c3nnnn3C(C)(C)C)N4CCN(CC4)c5ccccc5F C19972943
c1cc(oc1)CNC(=O)CSc2c3c(c4c5c(c(nc4s3)N6CCOCC6)CCCC5)ncn2 C20080272
Cc1ccc2c(c1)c(=O)c(co2)[C@@H]3C4=C(C[C@H]([C@H](C4=O)C(=O)OC)C)NC(=C3C(=O)OC(C)C)C C16361645
COc1ccc(cc1NC(=O)[C@@H]2c3ccccc3C(=O)N([C@@H]2c4cccs4)C5CCCC5)[N+](=O)[O-] C20508587
CCOCCCNc1cc(c2c3c1C(=O)c4ccccc4-c3on2)N5CCC6(CC5)OCCO6 C20857835
Cc1nc2n(n1)c(c(s2)[C@@H](c3cc(ccc3OC)OC)N4CCN(CC4)c5ccccc5)O C23749350
Cc1nc2n(n1)c(c(s2)[C@H](c3cc(ccc3OC)OC)N4CCN(CC4)c5ccccc5)O C23749354
Cc1nc2n(n1)c(c(s2)[C@H](c3ccccc3OC)N4CCN(CC4)c5ccc(cc5)OC)O C23749582
Cc1c(sc2c1c(=O)n(c(n2)S[C@H](C)C(=O)Nc3ccc(cc3C(F)(F)F)[N+](=O)[O-])C)C C25024069
C[C@@H]1CN(C[C@@H](O1)C)Cc2csc(n2)NC(=O)CCc3nc(no3)c4ccc(cc4)Cl C25059752
Cc1c2c(on1)NC3=C([C@@H]2c4cc(ccc4OC)OC)C(=O)C[C@@H](C3)c5ccc(c(c5)OC)OC C28052653
c1cc(cc(c1)[N+](=O)[O-])c2csc(n2)NC(=O)CSc3c4c5c(sc4ncn3)CCC5 C28788849
Cc1c(n(c(c1C#N)NC(=O)CSc2c3cnn(c3ncn2)c4ccccc4)C5CCCC5)C C29077643
Cc1c2c(n(n1)c3nc4ccc(cc4s3)OC)NC(=O)C[C@@H]2c5ccc(c(c5)OC)OCC#C C33271608
Cc1ccc(cc1)c2ccc(nn2)n3c(c(c(n3)C)S(=O)(=O)Nc4ccc(c(c4)F)OC)C C33308145
CCOC(=O)C1=C(N(C(=O)N[C@H]1c2ccc(cc2)C)C)CN3CCN(CC3)C(=O)C4CCCC4 C36003229
CCN(Cc1[nH]c(=O)c2ccccc2n1)CC(=O)N3[C@H](CC(=N3)c4ccc(cc4)C)c5ccco5 C36447011
COc1ccc(cc1)C2=NN([C@H](C2)c3ccco3)C(=O)CSc4[nH]c5cc(ccc5n4)OC C36806192
c1cc(ccc1C(=O)OCc2cc(=O)n3c(n2)sc(n3)C4CC4)NC(=O)c5ccc(cc5)F C08606977
CCOc1cc(cc(c1[O-])/C=[NH+]/c2c(c3c(s2)CN(CC3)Cc4ccccc4)C#N)[N+](=O)[O-] C22612079
CC(C)N(C)S(=O)(=O)c1ccc(cc1)C(=O)Nc2nnc(o2)c3ccc(cc3)C(F)(F)F C38933775
c1ccc(cc1)OS(=O)(=O)[C@H]2CCC[C@]3(C2)CCC[C@@H](N3O)S(=O)(=O)Oc4ccccc4 C39523439
CCOC(=O)c1ccc(cc1)NC(=O)Cn2c3c(sc2=O)[C@H]4c5ccccc5OC(=O)[C@H]4CS3 C39881860
Cc1cc(n(n1)c2nc3c(c(n2)SCCC(=O)NCc4ccc5c(c4)OCO5)CCCC3)C C40851811
C[C@H](C(=O)N1[C@H](CC(=N1)c2ccc(cc2)Cl)c3ccco3)Sc4nnc(o4)c5ccc[nH]5 C45451880
CCn1c(nnc1SCC(=O)Nc2c(c(c(n2c3ccc(cc3)F)C)C)C#N)c4ccco4 C45668464
C[C@H](C(=O)Nc1ccc(cc1)c2cn3c(n2)SCC3)n4c(=O)ccc(n4)c5ccc(cc5)OC C49058571
Cn1c-2c(c(n1)C(=O)Nc3nc(cs3)c4ccc(cc4)OC)Cc5c2cc(c(c5)OC)OC C31812440
Cc1ccc(c(c1)c2cc(n(n2)c3ccccc3)NC(=O)CSc4c5cnn(c5ncn4)C)C C11681667
Cc1cc(c(n1c2ccc(cc2)Cl)C)/C=N/NC(=O)C(=O)N3CCN(CC3)c4ccccc4OC C58912584
CCc1ccc(cc1)c2c(n3c(n2)sc(n3)N4CCN(CC4)C(=O)c5ccncc5)NC(C)(C)C C64450786
CCOc1ccc(cc1OC)[C@H]2NC(=O)C(=C(N2c3ccc(cc3)Cl)S)C#N C04514016
CC(C)S(=O)(=O)Nc1ccc2c(c1)N(CCC2)S(=O)(=O)c3ccc(cc3)F C05136831
Cc1cccc(c1)CN2C(=O)/C(=C\c3cc(n(c3C)c4ccc(cc4)N(C)C)C)/NC2=O C08450569
CCN\1C(=O)C[C@@H](S/C1=N\c2ccccc2OC)C(=O)Nc3ccc(cc3C)C C00884534
C=CCn1c(=O)c2ccc(cc2nc1SCc3[nH]c(=O)c4c(n3)ccs4)Cl C09085603
COc1cc2c(c(c1)OC)[C@H](CC(=O)N2)c3cc(c(cc3Br)OC)OC C09559830
COc1ccccc1c2c(cn(n2)c3ccccc3)C(=O)N[C@H]4CCOc5c4cccc5 C09767431
Cc1cc(cnc1NC(=O)c2cc(c(c(c2)OC)OC)OC)I C10000601
Cc1cc(ccc1NC(=O)COC(=O)[C@H]2[C@H](Oc3ccccc3O2)C)Br C10953364
C1CCc2c(sc(c2C#N)NC(=O)COC(=O)C3C[C@H]4CCC[C@@H](C3)C4=O)CC1 C11134099
CCc1cccc(c1NC(=O)c2cc(ccc2Cl)N3C(=O)CCS3(=O)=O)CC C12206301
CCOc1ccc(cc1)[C@]2(CSC3=C([C@H](CC(=O)N32)c4ccc(cc4)OC)C#N)O C12275944
COc1ccc(c2c1[C@H]3CCCC[C@H]3O[C@@H]2c4cccc(c4)NS(=O)(=O)C)OC C12420201
c1cc(ccc1Cn2cc(ccc2=O)C(=O)Nc3ccc4c(c3)OCO4)C(F)(F)F C12493346
Cc1c(sc2c1c(nc(n2)C3CC3)SCC(=O)Nc4ccc5c(c4)OCCO5)C C01377410
c1cc(ccc1C(F)(F)F)S(=O)(=O)Nc2ccc(cc2)N3CCCS3(=O)=O C12653385
Cc1cc(c(n1c2cccc(c2)OC)C)/C=C/3\C(=O)N(C(=O)N3)Cc4ccccc4F C14009712
Cc1cc(c(n1CC(F)(F)F)C)C(=O)CN2C(=O)C3(CCCCCCC3)NC2=O C14267084
COc1ccccc1N2CCN(CC2)/N=C\c3cc(c(c(c3)Br)O)OC C15745943
CCOc1ccccc1[C@@H]2c3c(c4ccccc4[nH]3)C[C@H]5N2C(=O)CN(C5=O)CC=C C15954123
c1ccc2c(c1)CCN(C2)[C@@H](c3ccc(cc3)O)c4nnnn4Cc5ccc(cc5)F C19375356
c1ccc(cc1)C2=N[C@@](C(=O)N2C3CCCCC3)(C(F)(F)F)NC(=O)c4ccco4 C19939371
CC[C@@H](C)N1C(=O)c2ccc(n2C[C@]1(C)C(=O)NC3CCC(CC3)C)c4ccco4 C21863551
Cc1ccc2c(c1)[C@H](CC(O2)(C)C)NC(=O)CN(c3ccc(cc3)F)S(=O)(=O)C C22335711
Cc1cc(ccc1NC(=O)CN(c2cccc(c2)C#N)S(=O)(=O)C)Br C23617442
CC(C)[C@@H](c1ccc2c(c1)OCCO2)NC(=O)Cc3cc4c(c(c3)Cl)OCCO4 C24707334
c1cc(ccc1n2c(c(cn2)C(=O)Nc3ccc(nc3)N4CCCC4)C(F)(F)F)F C12758592
Cc1c(c(no1)c2c(cccc2Cl)F)C(=O)N[C@H](C)c3ccc(cc3)n4ccnc4 C27680354
Cc1c(c(no1)c2c(cccc2Cl)F)C(=O)N[C@@H](C)c3ccc(cc3)n4ccnc4 C27680360
Cc1ccc(s1)S(=O)(=O)Nc2ccc(cc2)c3csc(n3)N4CCOCC4 C32885523
CCCNc1c(c(=O)n2ccccc2n1)/C=C/3\C(=O)N(C(=S)S3)C4CCCCC4 C33343981
c1ccc(cc1)c2cn(c(=S)[nH]2)/N=C/c3cn(nc3c4cccnc4)c5ccccc5 C09283640
C[C@H]1Cc2ccccc2N1C(=O)CSc3nnc(s3)NC(=O)c4ccccc4F C35314047
Cn1cnnc1S[C@@H]2c3cccc4c3c(ccc4)[C@H]2NS(=O)(=O)c5ccccc5 C00921818
C[C@@H]1CN(C[C@@H](O1)C)c2cc(ncn2)SCC(=O)Nc3cc(cc(c3)Cl)Cl C38925211
c1ccc2c(c1)CCC[C@@H]2NC(=O)CCC(=O)/N=C\3/N=N[C@H](S3)C4CCCCC4 C38979133
Cc1cc(ccc1Br)NC(=O)CCC(=O)/N=C/2\N=N[C@@H](S2)C(C)C C38984159
CC[C@H](C)SC1=NC(=O)[C@H]2[C@@H](C3=C(CCCC3=O)NC2=N1)c4ccc(cc4)N(C)C C39361454
c1cc2c(cc1NC(=O)c3ccncc3)CN(CC2)C[C@H]4C=NN=C4C5CCCCC5 C39461644
CO[C@@H]1CC[C@@]2(C1)[C@@H](CCCN2c3ccccc3O)S(=O)(=O)Oc4ccccc4 C39510872
C[C@]1(C(=O)N(C(=O)N1)CC(=O)c2cc(ccc2OC)F)c3ccc(cc3Cl)Cl C39570490
C[C@@H]1CCCC[C@]12C(=O)N(C(=O)N2)CC(=O)OCc3ccc(cc3F)Br C39578071
c1cc(oc1)[C@H]2CC(=O)N=C([C@H]2C#N)SCC(=O)Nc3ccc(c(c3)Cl)Cl C51010863
Cc1ccc(c(c1)C)N2CCN(CC2)C(=O)C[C@@H]3C(=O)NCCN3Cc4cccs4 C55358375
C[C@H](C(=O)Nc1ccc2c(c1)OCCO2)OC(=O)C34C[C@H]5C[C@@H](C3)CC(C5)(C4)Cl C04994753
C[C@H]1CCCC[C@H]1NC(=O)[C@@H](C)S(=O)(=O)Cc2cc(cc3c2OCOC3)Cl C58935160
COc1ccc(c(c1)[C@@H]2CC(=O)Nc3c2ncn3c4ccc(cc4)C(F)(F)F)OC C36360868
CC1=C2[C@@H](SCC(=O)N[C@@H]2N=N1)c3cccc(c3OCc4ccccc4F)OC C63525920
Cc1cc(cc(c1)NC(=O)CN(C)S(=O)(=O)C2=CC3=C4CCCCC4=N[C@H]3C=C2)C C63558432
CC1=C2[C@@H](SCC(=O)N[C@@H]2N=N1)c3ccc(c(c3)OCc4ccccc4F)OC C63818377
C[C@@H](C(=O)Nc1c(c2c(s1)CC[C@@H]2C(=O)OC)C(=O)OC)N3C(=O)c4ccccc4C3=O C00943807
CCOc1ccc2c(c1)cc(c(=O)[nH]2)[C@H](c3nnnn3CCOC)N4CCc5c4cccc5 C06134143
COc1ccc(cc1CN2C(=O)c3ccccc3C2=O)/C=C\4/C(=O)NC(=O)N(C4=O)CC=C C02278175
COc1cccc(c1OC)[C@@H]2CC(=NN2S(=O)(=O)C)c3cccc(c3)NS(=O)(=O)C C09382255
c1cc(ccc1c2nnc(o2)SCC(=O)OCC(=O)N[C@@H]3CCS(=O)(=O)C3)Cl C09390417
COc1cc(cc(c1OC)OC)/C=C\2/C(=O)N(C(=O)S2)CCNC(=O)c3ccc(cc3)C#N C09396689
Cc1c(n(c(c1C#N)NC(=O)CSc2nnc(o2)[C@@H]3CCS(=O)(=O)C3)C4CCCCC4)C C09448846
Cc1cc(c(o1)C)C(=O)OCC(=O)Nc2ccc(c(c2)S(=O)(=O)N3CCOCC3)Cl C10283997
c1ccc(c(c1)C(=O)OCC(=O)N2CCCC2=O)SCC(=O)Nc3ccc4c(c3)OCO4 C11685145
CC(=O)c1cc2c(cc1NC(=O)CSc3ccc(cn3)S(=O)(=O)N4CCCC4)OCO2 C12632241
c1cc(oc1)c2csc3c2c(=O)[nH]c(n3)COC(=O)CCN4C(=O)[C@H]5CC=CC[C@H]5C4=O C12815426
Cc1cc(=O)oc2c1ccc(c2)N/C=C\3/C(=C(C(=O)N(C3=O)CCCN4CCCC4=O)C#N)C C09423853
Cc1c(c2c(cn1)CN(CC2)C(=O)c3cn4ccccc4n3)CNC(=O)c5ccc(o5)COC C11789781
Cc1cc(c(n1[C@H](C)COC)C)C(=O)CN2C(=O)[C@@](NC2=O)(C)c3ccc4c(c3)OCCO4 C14200704
CCCCn1c(=O)c2ccccc2n3c1nnc3S[C@@H](C)C(=O)N[C@H]4CCS(=O)(=O)C4 C16918778
Cn1c(nnn1)SCc2cc(=O)c(cn2CC(=O)Nc3ccc(cc3)Br)OC C17144388
c1ccc(cc1)[C@H](C(=O)N2CCOCC2)OC(=O)CN3C(=O)[C@]4(CCCc5c4cccc5)NC3=O C19298047
Cc1ccc(cc1)n2c(nnc2SCC(=O)N(C)CC(=O)NC3CC3)N4CCOCC4 C19354418
COCc1c(cnn1c2ncc3c(n2)-c4ccccc4CCC3)C(=O)NCCN5CCOCC5 C14962272
Cc1ccc(c(c1)C)NC(=O)COc2coc(cc2=O)CN3CCN(CC3)C(=O)c4ccco4 C20569189
C1CCc2c(c(=O)n3c(n2)sc(n3)N4CCC(CC4)C(=O)NCCCN5CCOCC5)C1 C21664126
Cc1cc(c(n1C[C@@H]2CCCO2)C)C(=O)COC(=O)CN3C(=O)[C@@]4(CCCC[C@@H]4C)NC3=O C22218305
CCOC(=O)/C=C\1/N(C(=O)CS1)CC(=O)Nc2cc(cc(c2C)C)S(=O)(=O)N(C)C C24839858
COc1ccc(cc1OC)N2C(=O)c3ccccc3/C(=C/NCCN4C(=O)CSC4=O)/C2=O C03276598
Cc1c(sc(n1)NC(=O)c2c3c(n(n2)[C@H]4CCS(=O)(=O)C4)CCCC3)C(=O)OCC=C C27985792
CC(C)N(Cc1nnc(o1)c2ccc(cc2)Cl)C(=O)CN3C(=O)C4(CCCC4)NC3=O C27996013
COc1ccccc1Oc2ccc(cc2)NC(=O)C3=NN(C(=O)CC3)[C@@H]4CCS(=O)(=O)C4 C29790568
c1ccc(c(c1)F)S(=O)(=O)N2CCN(CC2)C(=O)Cc3csc(n3)NC(=O)c4ccco4 C30958500
c1cc(cc(c1)C#N)COc2cccc(c2)NC(=O)C3=NN(C(=O)CC3)[C@@H]4CCS(=O)(=O)C4 C32288554
CCN1C2=C([C@@H](NC1=O)c3ccsc3)C(=O)N(C2)CC(=O)N4CCC[C@@H](C4)C(=O)OCC C34791745
CCN1C2=C([C@H](NC1=O)c3ccsc3)C(=O)N(C2)CC(=O)N4CCC[C@@H](C4)C(=O)OCC C34791747
CC(C)(C)NC(=O)CN1CCN(CC1)C(=O)COC(=O)c2ccc(cc2)N3CCCC3=O C35296270
COCCNC(=O)[C@@H]1CN(C[C@@H]1c2cccc(c2OC)OC)C(=O)c3ccc4c(c3)OCO4 C35699173
Cc1cccc(c1NC(=O)CN2CCN(CC2)C(=O)CSc3nnc(o3)c4ccoc4C)C C18401451
c1cc2c(cc1CN3CCN(CC3)C(=O)CCCn4c(=O)c5c(ccs5)[nH]c4=O)OCO2 C20116629
CC(=O)N1CCc2c(sc(c2C(=O)OC)NC(=O)/C=C/c3cc(c(c(c3)OC)OC)OC)C1 C38804807
COCC(=O)Nc1cc(c2c(c1)ncn2Cc3ccc(cc3)F)C(=O)N4CCC5=C(C4)CN=N5 C39438147
CCO[C@@H]1CC(=O)c2c(c3c(cc(cn3)S(=O)(=O)c4ccccc4)c(=O)n2OCC)N1 C39451938
CCOc1cc2c(cc1OCC)[C@H]3CO[P@](=O)(NN3CC2)S(=O)(=O)Oc4ccccc4 C39466032
CCc1nnc(s1)NC(=O)[C@@H](C)Sc2nnc(n2c3ccccc3)CN4CCOCC4 C39757733
c1ccc2c(c1)n(c(=O)o2)CC(=O)OCC(=O)Nc3cc4c(cc3Br)OCCO4 C45632575
Cc1c(c([nH]c1C(=O)[C@@H](C)N2CCN(CC2)S(=O)(=O)c3ccc(cc3)C#N)C)C(=O)OC C15545662
CO[C@@H]1[C@H]([C@H]([C@H]2[C@H](O1)CO[C@@H](O2)c3ccccc3)OS(=O)(=O)C)NC(=O)c4ccccc4 C48547000
C[C@H](C(=O)NCCOc1ccc(nn1)c2ccccn2)n3c(=O)ccc(n3)c4cccs4 C56908258
Cc1c2c(cc(nc2n(n1)[C@@H]3CCS(=O)(=O)C3)c4cccc(c4)OC)C(=O)N[C@H](C)COC C57306549
COc1c(cc(cc1I)/C=N\NC(=O)CN2CCOCC2)[N+](=O)[O-] C59246442
CCCCn1c2c(c(=O)[nH]c1=O)n(c(n2)CN3CCN(CC3)C(=O)c4ccc(s4)C)CC C59744633
Cc1c(c(n(n1)C)C)[C@@H](C)C(=O)NCCN2C(=O)/C(=C\c3ccc4c(c3)OCO4)/SC2=O C60213191
CC(C)(C)OC(=O)NCC(=O)/N=C/1\N([C@H]2CS(=O)(=O)C[C@H]2S1)c3ccc(cc3)N(C)C C32502817
CCCCN(C)C(=O)Cn1cnc2c(c1=O)sc(n2)N3CCC(CC3)C(=O)NC4CC4 C67225600
c1ccc(cc1)C2=NN([C@](C2)(C(F)(F)F)O)C3=NNC(=[NH2+])Cc4n3ncn4 C04398703
c1ccc(cc1)C2=NN([C@@](C2)(C(F)(F)F)O)C3=NNC(=[NH2+])Cc4n3ncn4 C04478225
Cc1cccc(c1n2c(nnn2)C3(CCCC3)[NH2+]CC(=O)NNC(=O)C)C C04737216
C[C@H]([C@H]1[C@@H]2[C@@H](C(=O)N(C2=O)CCOC)[C@@]3([NH2+]1)c4cc(ccc4NC3=O)F)O C05345979
CCCn1c(c(c(=O)[nH]c1=O)C(=O)C[NH+]2CCN(CC2)c3nccs3)N C08744656
Cc1c(n(c(c1C#N)NC(=O)C[NH+](CC(=O)N)C(C)C)Cc2ccco2)C C08532837
c1cc(cc(c1)NC(=O)N[C@@H]2[C@H]3CO[C@H](O3)[C@@H]([C@H]2O)[NH+]4CCCCC4)C#N C12529631
COCc1cc(no1)C[C@H]2C[NH2+]CC[C@H]2CC(=O)N3CCC(CC3)C(=O)N C15673440
CC[NH+]1CCN(CC1)Cc2nc(nc(n2)Nc3ccc4c(c3)OCCO4)N C19899222
c1cc(ccc1c2nc(on2)C[NH+]3CCN(CC3)CC(=O)NC(=O)N)Cl C23257263
c1cc2c(cc1c3c(n4cc(ccc4[nH+]3)N)CN5CCOCC5)NC(=O)CO2 C36273355
Cc1ccc(s1)/C=N/NC(=O)c2c(n(nn2)c3c(non3)N)C[NH+](C)C C02376452
c1ccc2=[NH+]C([NH+]=c2c1)C3=C(N(CC3=O)c4ccc(cc4)S(=O)(=O)[O-])N C38819146
CN1c2ccccc2[C@@H]([C@@H](C1=O)C(=O)N[C@@H]3C(=c4ccccc4=[NH+]C3=O)O)O C39550204
Cn1cccc1C(=O)N2C[C@@H](C3(C2)CC[NH2+]CC3)C(=O)NCCOCCO C39601781
C[C@@H](C(=O)NC)NC(=O)[C@H]1CN(CC12CC[NH2+]CC2)C(=O)c3cccnc3 C39683936
C[C@@H](C(=O)NC)NC(=O)[C@H]1CN(CC12CC[NH2+]CC2)C(=O)c3ccncc3 C39683938
C[C@@H](C(=O)NC)NC(=O)[C@H]1CN(CC12CC[NH2+]CC2)C(=O)C3CCOCC3 C39684034
CC1=C([C@@H](C(=O)N(N1)C)NC(=O)[C@@H]2C(=c3ccccc3=[NH+]C2=O)O)C(=O)C C39777151
c1cc2c(cc1C[NH+]3CCN(CC3)c4c(c(ncn4)NN)[N+](=O)[O-])OCO2 C40656785
CC1CC[NH+](CC1)CCCCNC(=O)NNC(=O)[C@@H]2CCS(=O)(=O)C2 C46739088
CC1CC[NH+](CC1)CCCCNC(=O)NNC(=O)[C@H]2CCS(=O)(=O)C2 C46739091
C[C@@H](C(=O)NC(=O)NC(C)C)[NH+]1CCC(CC1)n2c3ccccc3[nH]c2=O C52724367
CC[NH+]1CCN(CC1)c2ccc(c(c2)C)NC(=O)CNC(=O)CNC(=O)C C58876997
C[NH+]1CCN(CC1)c2ccc(cc2[N+](=O)[O-])/C=N\NC(=O)c3c(non3)N C34860042
C1CCC(=CC1)CCN2C(=O)/C(=C\NCCN3CC[NH2+]CC3)/C(=O)NC2=O C22808810
c1cn2c([nH+]1)CN(CC2)S(=O)(=O)c3cc(cnc3NN)Br C62326399
Cc1ccc2=[NH+][C@@H]([NH+]=c2c1)SC[C@@H]3[C@@H](N=NN3c4c(non4)N)C(=O)[O-] C63291212
Cc1ccc2=[NH+][C@H]([NH+]=c2c1)SC[C@H]3[C@@H](N=NN3c4c(non4)N)C(=O)[O-] C63291215
COc1ccc2=C([C@@H]([NH+]=c2c1)C(=O)OC)NC=C3C(=O)NC(=S)NC3=O C38787346
CCCCN1C(=NNN1)CN2C(=O)[C@H](NC2=O)CC3=c4ccccc4=[NH+]C3 C63842732
CN(C)c1nc(nc(n1)N)CN2C(=O)[C@@H](NC2=O)CC3=c4ccccc4=[NH+]C3 C64160156
CN(C)c1nc(nc(n1)N)CN2C(=O)[C@H](NC2=O)CC3=c4ccccc4=[NH+]C3 C64160158
C[C@@]1(C(=O)N(C(=O)N1)CC(=O)NNC(=O)C2=c3ccccc3=[NH+]C2)C4CC4 C64169775
C[C@]1(C(=O)N(C(=O)N1)CC(=O)NNC(=O)C2=c3ccccc3=[NH+]C2)C4CC4 C64169778
CCn1c(c(c(=O)[nH]c1=O)C(=O)C[NH+]2CCCN(CC2)c3nccs3)N C64402097
Cc1ccc(cc1)c2cc(on2)C(=O)NNC(=O)NCCCn3cc[nH+]c3 C64886073
COc1ccccc1[C@H]2Cc3c(nc([nH]3)C(=O)N4CC[NH2+]CC4)C(=O)NC2 C65387957
c1c(nc(nc1N2CCOCC2)N)N3CCC(CC3)[NH+]4CCC[C@H](C4)CO C65393552
c1cc2=[NH+][C@H](C=c2cc1F)C(=O)N3CCN4[C@@H](C3)C=C(N4)C(=O)NCCO C65404858
Cc1cc(nc([nH+]1)N)N2CCN(CC2)c3nccc(n3)N4CCC[C@@H](C4)O C65451154
C[C@]1(CCS(=O)(=O)C1)NNC(=O)Nc2ccccc2N3CC[NH+](CC3)C C65797799
COCCNC(=O)NC(=O)C[NH+]1CCC(CC1)NC(=O)C2CCCCC2 C65963925
COCCNC(=O)NC(=O)C[NH+]1CCC(CC1)C(=O)NC2CCCCC2 C65965187
CC(C)[C@@H]1C(=O)NCC[NH+]1CCC(=O)NN2C(=O)C3(CCCCC3)NC2=O C66499874
CC(C)[C@H]1C(=O)NCC[NH+]1CCC(=O)NN2C(=O)C3(CCCCC3)NC2=O C66499876
Cc1cc(nc([nH+]1)N)N2CCN(CC2)C[C@@]3(CCCN(C3=O)CCOC)O C67514112
COC(=O)Nc1cc(ccc1F)NC(=O)C(=O)NC[C@@H]2CC[NH+](C2)C3CC3 C67524853
CC1CC[NH+](CC1)C[C@H](CNC(=O)NCCc2nnc3n2CCCCC3)O C67612497
c1c(cn(n1)[C@@H]2CCCC[C@H]2O)C3=CC[NH+](CC3)Cc4nc(no4)C(=O)N C67641162
CO/N=C/1\CN(C[C@@H]1C[NH3+])c2c(cc3c(=O)c(cn(c3[nH+]2)C4CC4)C(=O)[O-])F C03938480
C[C@H]([C@H]1[C@H]2[C@H](C(=O)N(C2=O)C[C@@H]3CCCO3)[C@]4([NH2+]1)c5ccccc5NC4=O)O C04090819
C[C@H]([C@H]1[C@H]2[C@H](C(=O)N(C2=O)C[C@H]3CCCO3)[C@]4([NH2+]1)c5ccccc5NC4=O)O C04090821
Cc1ccc(cc1)C2=NN([C@](C2)(C(F)(F)F)O)C3=NNC(=[NH2+])Cc4n3ncn4 C04478229
c1cc(ccc1C2=NN([C@@](C2)(C(F)(F)F)O)C3=NNC(=[NH2+])Cc4n3ncn4)F C05242022
c1c(nnn1C[C@H]2C[C@@H]3CC[NH+]2C[C@@H]3C(=O)N4CCC(CC4)C(=O)N)CCO C08299698
c1c(nnn1C[C@H]2C[C@H]3CC[NH+]2C[C@@H]3C(=O)N4CCC(CC4)C(=O)N)CCO C08299700
c1cc2c(cc1S(=O)(=O)N3CC[NH+](CC3)CC(=O)N4CCNC4=O)[nH]c(=O)[nH]2 C08718790
C[C@H]([C@@H]1[C@@H]2[C@@H](C(=O)N(C2=O)C[C@@H]3CCCO3)[C@@]4([NH2+]1)c5ccccc5NC4=O)O C09042197
Cc1cn2c3c(=O)[nH]c(=O)n(c3nc2n1CCC[NH+]4CCC(CC4)C(=O)N)C C08992869
C[C@H]([C@H]1[C@@H]2[C@@H](C(=O)N(C2=O)Cc3ccc4c(c3)OCO4)[C@@]5([NH2+]1)c6ccccc6NC5=O)O C12876854
C[C@H]([C@H]1[C@@H]2[C@@H](C(=O)N(C2=O)c3ccc4c(c3)OCO4)[C@@]5([NH2+]1)c6ccccc6NC5=O)O C12878577
C[C@@H]([C@H]1[C@@H]2[C@@H](C(=O)N(C2=O)c3ccc4c(c3)OCO4)[C@@]5([NH2+]1)c6ccccc6NC5=O)O C12878585
C[C@@H]([C@H]1[C@H]2[C@H](C(=O)N(C2=O)C[C@@H]3CCCO3)[C@]4([NH2+]1)c5ccccc5NC4=O)O C12889808
CC(=O)Nc1ccc2c(c1)CC3([C@H]4N2CC[NH+](C4)Cc5ccc6c(c5)OCO6)C(=O)NC(=O)NC3=O C09348527
COc1cc(cc2c1OCCO2)[C@@H]3[NH+]=C(Nc4n3c5cc6c(cc5n4)OCCCO6)N C19354130
C[C@@H](C(=O)c1c(n(c(=O)n(c1=O)C)C)N)[NH+]2CCN(CC2)c3ccccc3O C23751524
C[NH+]1[C@@H]2CCN([C@@H]2C(=O)NC[C@@H]1CCC(=O)N3CC[C@H](C3)O)Cc4[nH]ccn4 C20464581
Cc1c(n2c3c(=O)[nH]c(=O)n(c3nc2n1CC[NH+]4CCN(CC4)CC(=O)N)C)C C20816408
Cc1cc(=O)[nH]c(n1)CNc2[nH+]ccc(n2)C3=CNN(C3)c4ccccc4OC C39360636
CN1[C@@H](C(=C(N(C1=O)C)[O-])C(=O)COC(=O)C2=c3ccccc3=[NH+]C(=O)C2)[NH3+] C39610984
Cc1c(c(on1)C)C(=O)N2C[C@H](C3(C2)CC[NH2+]CC3)C(=O)N[C@@H](C)C(=O)NC C39684018
Cc1cc(nn1C)C(=O)N2C[C@@H](C3(C2)CC[NH2+]CC3)C(=O)N[C@@H](C)C(=O)NC C39684035
Cc1cc(nn1C)C(=O)N2C[C@H](C3(C2)CC[NH2+]CC3)C(=O)N[C@@H](C)C(=O)NC C39684036
CCCCCNC(=O)c1cc2c(nc3c(cccn3c2=O)C)[n+](c1N)CCO C39841395
Cc1cccc(c1)NC(=O)[C@H]2/C(=N/N=C(/C#N)\C(=O)Nc3ccccc3)/[NH+]=CN2 C39940387
C[NH+]1CCN(CC1)Nc2c(c(ncn2)NNC(=O)c3ccc(cc3)F)[N+](=O)[O-] C40623639
Cc1c(c(n[nH]1)C)[C@@H](C)NC(=O)[C@@H]2CN(CC23CC[NH2+]CC3)C(=O)c4ccncc4 C44714002
C[C@@H](c1ccc2c(c1)OCCO2)[NH2+][C@@H](C)C(=O)c3c(n(c(=O)n(c3=O)C)C)N C46170943
C[C@H](c1ccc2c(c1)OCCO2)[NH2+][C@@H](C)C(=O)c3c(n(c(=O)n(c3=O)C)C)N C46170945
C[C@H](c1ccc2c(c1)OCCO2)[NH2+][C@H](C)C(=O)c3c(n(c(=O)n(c3=O)C)C)N C46170949
CC1(CC(CC([NH2+]1)(C)C)NC(=O)C(=O)Nc2ccc(cc2)c3nnn(n3)C)C C49545405
CC1=CC(N2c3c1cc(cc3[C@@]4(C2=O)[C@@H](C(=[NH+]C(=O)[C@H]4C(=O)N)N)C#N)OC)(C)C C49864521
CC1=CC(N2c3c1cc(cc3[C@]4(C2=O)[C@@H](C(=[NH+]C(=O)[C@@H]4C(=O)N)N)C#N)OC)(C)C C49864522
c1ccc(cc1)N/N=c/2\c(=[NH2+])[nH]n3c2nc4c(c3=O)c(=O)c(c(c4=O)Cl)Cl C39124410
c1ccc(cc1)N/N=c/2\c(=[NH2+])[nH]n3c2nc4c(c3=O)c(=O)c5ccccc5c4=O C39124409
CCOC(=O)C1=C(Nc2c(c(=O)[nH]c(=O)[nH]2)[C@H]1[C@H]3C=c4ccccc4=[NH+]C3=O)C C39949358
COC[C@H]1[C@H](N=NN1c2c(non2)N)C(=O)N/N=C/C3=c4ccccc4=[NH+]C3 C63406143
C[C@H]1C(=C(NN1C)C)NC(=O)CN2C(=O)[C@@H](NC2=O)CC3=c4ccccc4=[NH+]C3 C63842749
CCn1cc(nn1)NC(=O)Cn2cc(cn2)c3cc(nc([nH+]3)N4CCCC4)N C63856682
CC[NH+](CC)Cc1ccc(o1)C(=O)NNC(=O)c2c[nH]c3ccccc3c2=O C64048727
c1ccc2c(c1)N[C@@H]3N2[C@@H](NC(=[NH+]3)N)C4=C(N=NC4)c5ccc6c(c5)OCCO6 C64186028
c1ccc2c(c1)N[C@H]3N2[C@@H](NC(=[NH+]3)N)C4=C(N=NC4)c5ccc6c(c5)OCCO6 C64186029
Cc1nc(on1)C2CC[NH+](CC2)CC(=O)c3c(n(c(=O)[nH]c3=O)CC(C)C)N C53640487
c1ccc(cc1)c2nnc(o2)C(=O)NNC(=O)Nc3ccc([nH+]c3)N4CCCC4 C65826662
C[NH+]1CCN(CC1)c2c(cccn2)CNC(=O)NNc3cccc(c3)[N+](=O)[O-] C66986241
C[NH+]1CCN(CC1)c2ccc(nc2)NC(=O)C3CCC4(CC3)C(=O)NC(=O)N4 C67268263
C[NH+](CCNC(=O)C(=O)Nc1ccc2c(c1)NC(=O)CO2)Cc3ccccc3 C67379934
C[C@@H]1CN(CCO1)C2CC[NH+](CC2)CC(=O)c3c(n(c(=O)[nH]c3=O)C4CC4)N C67400102
Cc1c(c(=O)[nH]c(=O)[nH]1)C[NH+]2CCC(CC2)n3c(ccn3)NC(=O)C(C)(C)C C67459749
Cc1ccc(cc1C)n2c(c(c(=O)[nH]c2=O)/C=N/NC(=O)C[NH+]3CCOCC3)O C06215917
C[C@@H](C(=O)Nc1c(c2c(s1)CCC2)C(=O)N)[NH+]3CCN(CC3)c4ncccn4 C08319821
Cc1c(n2c3c(=O)[nH]c(=O)n(c3nc2n1CCC[NH+]4CCC(CC4)C(=O)N)C)C C09421533
c1cc(oc1)C[NH+](CC(=O)Nc2c(ccs2)C(=O)N)[C@@H]3CCS(=O)(=O)C3 C10834302
c1cc(oc1)C[NH+](CC(=O)Nc2c(ccs2)C(=O)N)[C@H]3CCS(=O)(=O)C3 C10834305
Cc1c(cnn1C)[C@@H]2C[C@@H]([NH+](S(=O)(=O)N2)C)C(=O)Nc3cccc(c3)[C@@H](C)O C19553525
c1ccc2c(c1)NC(=O)CN2C(=O)C[NH+]3CCC(CC3)(C(=O)N)N4CCOCC4 C19658123
CC1(CC(CC([NH2+]1)(C)C)NC(=O)c2cc(c[nH]2)S(=O)(=O)N3CCOCC3)C C29787951
C[C@H](C(=O)N1CCC2(CC1)c3c([nH+]c[nH]3)CCN2)NC(=O)c4ccc(cc4)OC C24986109
c1ccc(cc1)n2c(c[nH]c2=S)C(=O)NNC(=O)[C@@H]3c4ccccc4C(=O)N=[NH+]3 C39446733
c1ccc(cc1)n2c(c[nH]c2=S)C(=O)NNC(=O)[C@H]3c4ccccc4C(=O)N=[NH+]3 C39446734
CCCN1c2ccccc2[C@H]([C@H](C1=O)C(=O)N[C@@H]3C(=c4ccccc4=[NH+]C3=O)O)O C39550195
C=CCN1c2ccccc2[C@H]([C@@H](C1=O)C(=O)N[C@@H]3C(=c4ccccc4=[NH+]C3=O)O)O C39550220
C=CCN1c2ccccc2[C@H]([C@H](C1=O)C(=O)N[C@@H]3C(=c4ccccc4=[NH+]C3=O)O)O C39550222
c1ccc2=[NH+][C@@H]3C(=c2c1)N=NC(=N3)OCC4=C(N5[C@@H]([C@@H](C5=O)[NH3+])SC4)C(=O)[O-] C39939879
c1ccc2=[NH+][C@H]3C(=c2c1)N=NC(=N3)OCC4=C(N5[C@@H]([C@@H](C5=O)[NH3+])SC4)C(=O)[O-] C39939880
c1ccc2=[NH+][C@@H]3C(=c2c1)N=NC(=N3)OCC4=C(N5[C@H]([C@@H](C5=O)[NH3+])SC4)C(=O)[O-] C39939881
c1ccc2=[NH+][C@H]3C(=c2c1)N=NC(=N3)OCC4=C(N5[C@H]([C@@H](C5=O)[NH3+])SC4)C(=O)[O-] C39939882
CC(C)(C)NC(=O)c1ccc(cc1)NC(=O)C(=O)NCc2ccc[nH+]c2N(C)C C41638615
CC(C)[NH+](CCNC(=O)C(=O)Nc1cc2c(cc1Cl)NC(=O)CO2)C(C)C C48693437
CNC(=O)Cc1ccccc1NC(=O)C(=O)NC[C@@H](c2ccco2)[NH+]3CCCC3 C48768330
CNC(=O)Cc1ccccc1NC(=O)C(=O)NC[C@H](c2ccco2)[NH+]3CCCC3 C48768332
CC(C)CS(=O)(=O)C1=NSC2=NC(=O)/C(=C\c3ccc(c(c3)O)O)/C(=[NH2+])N21 C20207100
CCN(CC)c1ccc(c[nH+]1)NC(=O)NCCC(=O)N[C@@H]2CCS(=O)(=O)C2 C48173750
c1cc2=[NH+]C(=O)C(=c2cc1Br)NNC(=O)CNC(=O)c3ccncc3 C15885132
Cc1ccc(cc1NC(=O)C(=O)NCCn2cc[nH+]c2)C(=O)NCC(F)(F)F C48918413
C[C@@H](C(=O)N1CCC2(CC1)c3c([nH]c[nH+]3)CCN2)NC(=O)c4ccc(cc4)OC C20588849
C[C@H](C(=O)N1CCC2(CC1)c3c([nH]c[nH+]3)CCN2)NC(=O)c4ccc(cc4)OC C24986109
CN1[C@@H](C(=C(N(C1=O)C)[O-])C(=O)CN2CCC(CC2)C3=c4ccccc4=[NH+]C3)[NH3+] C64733489
CN1[C@H](C(=C(N(C1=O)C)[O-])C(=O)CN2CCC(CC2)C3=c4ccccc4=[NH+]C3)[NH3+] C64733490
Cc1cc(c(n1c2ccc(cc2)F)C)C(=O)NNC(=O)NCCCn3cc[nH+]c3 C64885340
CCc1c(cnn1c2ccc(cc2)F)C(=O)NNC(=O)NCCCn3cc[nH+]c3 C64886150
C[C@@H](C(=O)Nc1c(ccs1)C(=O)N)[NH+]2CCCN(CC2)c3c(cccn3)C#N C66437547
Cc1ccc(cc1C(=O)NC(C)C)NC(=O)C(=O)NCc2cn3c([nH+]2)CCCC3 C66721266
c1cnccc1CC[NH+]2CCC(CC2)NC(=O)C3CCC4(CC3)C(=O)NC(=O)N4 C67272897
C[C@@H](C(=O)N1CCC2(CC1)c3c([nH+]c[nH]3)CCN2)NC(=O)c4ccc(cc4)OC C20588849
CCC[NH+]1CC[C@@H](C1)CNC(=O)C(=O)Nc2ccc(cc2)c3cc(=O)[nH]c(n3)C C67393262
CCC[NH+]1CC[C@H](C1)CNC(=O)C(=O)Nc2ccc(cc2)c3cc(=O)[nH]c(n3)C C67393263
CCC[NH+]1Cc2cccc(c2C1)NC(=O)C(=O)N[C@H](C)C(=O)NCc3ccco3 C67558955
[H]/N=C/1\C(C2=CC[NH+](C[C@H]2[C@@H](C1(C#N)C#N)c3ccc(c(c3)OC)OCC(=O)N)C)C#N C04311876
Cn1c2c(c(=O)n(c1=O)C)[nH]c(n2)N3CCN(CC3)C(=O)C[NH+]4CCC(CC4)C(=O)N C04396048
Cc1ccc2c(c1)[C@@]3(C(=O)N2)[C@]4([C@@]3(C([NH+]=C4N)(ON=C(C)C)ON=C(C)C)C#N)C#N C04784734
Cc1ccc2c(c1)[C@]3(C(=O)N2)[C@]4([C@@]3(C([NH+]=C4N)(ON=C(C)C)ON=C(C)C)C#N)C#N C04784736
CC(=O)NCCNC(=O)[C@H]1C[NH+]2CC[C@@H]1C[C@@H]2Cn3cc(nn3)C4(CCCCC4)O C08299081
CC(=O)NCCNC(=O)[C@H]1C[NH+]2CC[C@H]1C[C@@H]2Cn3cc(nn3)C4(CCCCC4)O C08299083
C[C@H]([C@@H]1[C@@H]2[C@@H](C(=O)N(C2=O)Cc3ccccc3OC)[C@@]4([NH2+]1)c5ccccc5NC4=O)O C08789566
Cn1c2c(c(=O)[nH]c1=O)n(c3n2c(nn3)c4ccc(cc4O)O)CC[NH+]5CCCCC5 C10970144
C[NH+]1CCc2cc3c(c(c2[C@@H]1c4nnnn4c5ccc(cc5)C(=O)NN)OC)OCO3 C12862679
C[NH+]1CCc2cc3c(c(c2[C@H]1c4nnnn4c5ccc(cc5)C(=O)NN)OC)OCO3 C12862687
c1cc(oc1C(=O)NCCC(=O)N2CCC3(CC2)c4c([nH]cn4)CC[NH2+]3)Br C09410843
CC1(Cc2c(c(nc3c2c4c(s3)c(ncn4)NCC[NH3+])N5CCOCC5)CO1)C C20051705
C[NH+]1CCN(CC1)Cc2c(nnn2c3c(non3)N)C(=O)N/N=C/[C@@H]4CCC=CC4 C20101428
c1ccc(cc1)N2CCN(CC2)[C@@H]3[C@H]([C@@H]([C@H]4CO[C@@H]3O4)[NH2+]Cc5ccc(o5)CO)O C20463848
CCOc1ccc(cc1)CC(=O)NCC(=O)N2CCC3(CC2)c4c([nH]c[nH+]4)CCN3 C20759334
C[C@@H]1CCCC[NH+]1Cc2c(nnn2c3c(non3)N)C(=O)N/N=C(/C)\c4ccncc4 C25782038
c1c(c(=O)[nH]c(=O)n1[C@H]2C[C@@H]([C@H](O2)CO)O)[C@@H](CI)[NH+]=[N+]=[N-] C17217922
CN1CCc2c(c([nH+]c3c2c(c(s3)C(=O)NC[C@@H]4CCCO4)N)N5CCOCC5)C1 C31811448
Cc1c(cnc(n1)N2CC[NH+](CC2)C)c3cc(=O)[nH]c(n3)N4CCC(CC4)C(=O)N C36235684
CCCOc1ccc(cc1)N2C(=O)C[C@H](C2=O)[NH2+]Cc3ccc(cc3)S(=O)(=O)N C19731514
c1cc(ccc1NC(=O)C[C@@H]2C(=O)NCCN2C(=O)C[NH+]3CCN(CC3)CCO)F C22933492
C[C@@H]1[C@@H]([C@@H](S[C@@H]1C(=O)N)NC(=O)/C(=C/C2=c3ccccc3=[NH+]C2)/C#N)C(=O)OC C39410178
c1ccc2c(c1)[C@H]([NH+]=NC2=O)C(=O)NNC(=O)c3c[nH]c(=S)n3c4ccc(cc4)F C39446732
c1ccc2=[NH+]C(=O)CC(=c2c1)C(=O)OCC(=O)N[C@H]3[C@H](C4=C(S3)CCCC4)C(=O)N C39611103
c1ccc2=[NH+]C(=O)CC(=c2c1)C(=O)OCC(=O)N[C@@H]3[C@@H](C4=C(S3)CCC4)C(=O)N C39612653
Cc1c(c(on1)C)C(=O)N2C[C@H](C3(C2)CC[NH2+]CC3)C(=O)NCCNc4ccccc4 C39655686
Cc1cc(c(o1)C(F)(F)F)C(=O)N2C[C@@H](C3(C2)CC[NH2+]CC3)C(=O)NCCNC(=O)OC(C)(C)C C39693532
Cc1c(cc(n1[C@@H](C)C(=O)NCC[NH+](C)C)c2ccc3c(c2)OCCCO3)C(=O)N C43225819
Cc1c(c(n[nH]1)C)[C@@H](C)NC(=O)[C@@H]2CN(CC23CC[NH2+]CC3)C(=O)c4cccnc4Cl C44713753
Cc1c(c(n[nH]1)C)[C@@H](C)NC(=O)[C@H]2CN(CC23CC[NH2+]CC3)C(=O)c4cccn4C C44713944
Cc1c(c(n[nH]1)C)[C@@H](C)NC(=O)[C@@H]2CN(CC23CC[NH2+]CC3)C(=O)c4ccc5ccccc5n4 C44714288
Cc1c(c(n[nH]1)C)[C@@H](C)NC(=O)[C@H]2CN(CC23CC[NH2+]CC3)C(=O)c4ccc5ccccc5n4 C44714292
Cc1c(c(n[nH]1)C)[C@H](C)NC(=O)[C@@H]2CN(CC23CC[NH2+]CC3)C(=O)C4CCOCC4 C44714337
Cc1ccc2c(c1)[nH]c(n2)[C@H](C)NC(=O)[C@H]3CN(CC34CC[NH2+]CC4)C(=O)c5cccnc5 C44737388
CC(C)CN1[C@@H](C(=C(N(C1=O)C)[O-])C(=O)CS[C@@H]2[NH+]=c3ccc(cc3=[NH+]2)OC)N C63731668
c1ccc2=[NH+]CC(=c2c1)C3=NN[C@H](N3C4CC4)SCC(=O)N5CCC[C@@H](C5)C(=O)N C40069264
Cc1ccc2=[NH+][C@@H](C=c2c1)C(=O)N3CC[C@H]4NN[C@@H](N4CC3)CNC(=O)[C@@H]5CCOC5 C64053471
Cn1c2ccc(cc2[nH]c(=O)c1=O)C3=[NH+][C@@H](ON3)CNS(=O)(=O)c4ccccc4 C64890563
C[NH+]1CCc2c(sc(c2C(=O)N)NC(=O)c3ccc(cc3)C(=O)OC)C1 C04087157
c1cnc(nc1C2=NO[C@@H](C2)CNc3c(cc(c[nH+]3)C(F)(F)F)Cl)N C05280670
CCC[NH+]1CCc2c(sc(c2C(=O)N)NC(=O)c3cc(n(n3)C)C)C1 C12229194
C1CCc2c(c(c(s2)NC(=O)CC[NH+]3CCC(CC3)C(=O)N)C#N)C1 C12783710
c1ccc(cc1)/C(=C/2\[C@H](N(C(=O)C2=O)CC[NH2+]CCO)c3ccccn3)/O C06445936
CCC[NH+]1CCc2c(sc(c2C(=O)N)NC(=O)c3ccnn3CC)C1 C13698707
CC(C)Cn1c2c(c(n1)C(=O)NC3CCCC3)C[NH+](CC2)CCC(=O)N C14539763
CCOC(=O)c1c(c(sc1NC(=O)C[NH+]2CCCC[C@H]2C)C(=O)N)C C16484644
C[C@H](C(=O)Nc1c(ccs1)C(=O)N)[NH+]2CCN(CC2)c3nccs3 C21379961
C[C@@H](C(=O)Nc1c(ccs1)C(=O)N)[NH+]2CCN(CC2)c3nccs3 C21379965
c1cc(c(cc1n2c3c(cn2)c(ncn3)NCC[NH2+]CCO)Cl)Cl C10386659
C[C@H](C(=O)NC(=O)NC1CCCC1)[NH+]2CCN(CC2)c3ccc(cc3)O C26465094
COc1cc(cc(c1)OC)NC(=O)c2csc(n2)[C@H](CCSC)[NH3+] C33621646
C[C@@H](C(=O)NC)NC(=O)[C@H]1CN(CC12CC[NH2+]CC2)C(=O)c3cc(cc(c3)F)F C39683844
CCC(CC)C(=O)N1C[C@@H](C2(C1)CC[NH2+]CC2)C(=O)N[C@@H](C)C(=O)NC C39683887
CC[C@H](C)CC(=O)N1C[C@@H](C2(C1)CC[NH2+]CC2)C(=O)N[C@@H](C)C(=O)NC C39684004
c1cc(sc1)C(=O)NCC[NH2+]Cc2c[nH]nc2c3ccc4c(c3)OCO4 C40153262
CC(C)C[C@@H](c1nc(co1)c2nnc(o2)NCc3ccc(cc3)Cl)[NH3+] C44163192
Cc1c(c(=O)[nH]c(=O)[nH]1)CCC(=O)NC[C@H](c2cccc(c2)F)[NH+](C)C C45820238
c1cc(oc1)C/[NH+]=C(\N)/SCc2[nH]c(=O)c3c4c(sc3n2)CCC4 C19672904
C[C@@H](C(=O)NC(=O)NC1CC1)[NH+]2CCC(=CC2)c3c[nH]c4c3ccc(c4)F C47274033
CNC(=O)Cc1ccccc1NC(=O)C(=O)NCC2(CCCC2)[NH+](C)C C48752141
C1CCc2c(c(c(s2)NC(=O)[C@@H]3CCC[NH+](C3)CCC#N)C(=O)N)C1 C49750170
C1CCc2c(c(c(s2)NC(=O)[C@H]3CCC[NH+](C3)CCC#N)C(=O)N)C1 C49750171
c1ccc(c(c1)N2C(=O)/C(=C/NCCN3CC[NH2+]CC3)/C(=O)NC2=S)F C19362780
c1ccc(cc1)Cc2cc[n+](cc2)c3c(sc(=O)[nH]3)/C=N/NC(=S)N C06229350
CC(C)NC(=O)c1ccc(c(c1)NC(=O)NCCCn2cc[nH+]c2)Cl C56689373
CCN(CCCNC(=O)NC1CC([NH2+]C(C1)(C)C)(C)C)S(=O)(=O)C C57150706
CCC[NH+](CC(=O)Nc1ccc(c(c1F)F)F)CC(=O)NC(=O)NC C16390500
CC(C)[NH+](CCNC(=O)C(=O)Nc1ccc2c(c1)CCC(=O)N2)C(C)C C61782722
CCOc1ccc(cc1)C2(CCOCC2)C[NH2+][C@@H](C)C(=O)NC(=O)NC C62241046
C[NH+](C)[C@H](CNS(=O)(=O)c1ccc2c(c1)[nH]c(=O)[nH]2)c3ccccc3 C62351584
Cc1c(c(=O)[nH]c(=O)[nH]1)CCC(=O)NC2CC[NH+](CC2)CC3CCCC3 C63272718
CCNC(=O)CNC(=O)C(=O)Nc1ccccc1C[NH+]2CCSCC2 C64269081
c1cn(c[nH+]1)CCCNC(=O)NNC(=O)[C@@H]2CCCC[C@H]2C(F)(F)F C64885900
CCCCNC(=O)[C@H]1CC[C@H]([NH+](C1)CC(=O)N[C@H]2CCCCNC2=O)C C64995135
CC[NH+]1CCC[C@@H](C1)NC(=O)C(=O)Nc2cc(c(cc2F)F)NC(=O)C C65572905
C[C@H](C(=O)NC(=O)NC(C)C)[NH+]1CCC(CC1)C(=O)NC2CCCCC2 C65964791
Cc1cccc(c1Nc2c(nc3n2cc[n+](c3)CC(=O)N)c4c[nH]c5c4cccc5)C C04763259
C[C@H]1CCC[NH+](C1)CCCNC(=O)Nc2cc(c[nH]c2=O)C(F)(F)F C66402528
CS(=O)(=O)NCCC[NH+]1CCC(CC1)NC(=O)NC2CCCCC2 C66425201
CCCCNC(=O)[C@@H]1CC[C@H]([NH+](C1)CC(=O)N[C@@H]2CCCCNC2=O)C C66472792
C[C@@H](c1ccc(cc1)S(=O)(=O)N)[NH+](C)CC(=O)N[C@@H](C)c2ccco2 C28728074
CCCC[NH+]1CCCC[C@H]1CNC(=O)NN[C@@]2(CCS(=O)(=O)C2)C C66704747
Cc1ccc(o1)c2c(c[nH]n2)C[NH2+]Cc3cccc(c3)S(=O)(=O)NC C66988832
COc1cccc(c1OC)c2nc(cs2)C[NH+]3C[C@@H](C[C@@H]3C(=O)N)O C67128898
c1ccc2c(c1)cc(o2)c3c(c[nH]n3)C[NH2+]CCNC(=O)c4cccnc4 C67188278
Cc1ccc(c(c1)Cl)NC(=O)CCNC(=O)N[C@H](C)Cn2cc[nH+]c2 C67357344
CCC[NH+]1CC[C@H](C1)CNC(=O)C(=O)Nc2ccc(cc2C)C(=O)NC C67393737
CCN(CC)C(=O)[C@@H]1C[C@@H](CN1C(=O)c2c(n(c3c2cc(cc3)O)C)C)[NH3+] C67446697
CC(C)(C)c1ccc(cc1)n2c3c(cn2)[C@@H](CCC3)[NH2+]Cc4cnc(nc4)N C12385595
C1CCN(C1)C(=O)CC[C@@H]2CNC(=O)[C@H]3[NH+]2C[C@H](C3)NC(=S)NC4CC4 C15707526
CC(C)NC(=O)C[NH+](C)CC(=O)NCC(=O)Nc1ccc(c(c1F)F)F C17306608
C[NH+](CCc1ccccc1)[C@H]2[C@H](O[C@H]([C@H]2O)CO)CNC(=O)c3ccco3 C20465752
Cc1c(n(c(c1C#N)NC(=O)C[NH+]2CCC(CC2)C(=O)N)c3ccccc3)C C29121322
CCC[C@@H](c1nc(co1)C(=O)NCC(=O)c2ccc(cc2)Br)[NH3+] C33625936
CC(C)S(=O)(=O)c1ccc(cc1)[C@@H](CNSC)N2CC[NH2+][C@@H](C2)O C39534513
CC(C)S(=O)(=O)c1ccc(cc1)[C@H](CNSC)N2CC[NH2+][C@@H](C2)O C39534514
C1C[C@@H](CC=C1)C(=O)N2C[C@H](C3(C2)CC[NH2+]CC3)C(=O)NCCOCCO C39601930
C1C[C@H](CC=C1)C(=O)N2C[C@H](C3(C2)CC[NH2+]CC3)C(=O)NCCOCCO C39601932
C[C@@H](C(=O)NC)NC(=O)[C@H]1CN(CC12CC[NH2+]CC2)C(=O)c3cccc(c3F)Cl C39683912
C[C@@H](C(=O)NC)NC(=O)[C@H]1CN(CC12CC[NH2+]CC2)C(=O)c3cc(ccc3F)Cl C39683944
C[C@@H](C(=O)NC)NC(=O)[C@@H]1CN(CC12CC[NH2+]CC2)C(=O)[C@@H]3CCC=CC3 C39683987
C[C@@H](C(=O)NC)NC(=O)[C@H]1CN(CC12CC[NH2+]CC2)C(=O)[C@H]3CCC=CC3 C39683990
Cc1c(cccc1NC(=O)C(=O)NCC[NH+]2C[C@H](C[C@@H](C2)C)C)C(=O)NC C41726280
c1cc(ccc1c2c(c[nH]n2)CN3CC[C@H]([C@@H](C3)O)[NH+]4CCC(CC4)O)F C42437781
Cc1ccc(cc1)SCC(=O)NNC(=O)NC[C@@H](c2ccco2)[NH+](C)C C43138270
CCC(CC)[C@H](CNC(=O)NN[C@@]1(CCS(=O)(=O)C1)C)[NH+]2CCCC2 C45533318
Cc1cccc(c1)OCC(=O)NNC(=O)NC[C@@H](c2ccsc2)[NH+](C)C C45541383
C[NH+](C)[C@@H](CNC(=O)Cc1ccc(s1)S(=O)(=O)N)c2ccsc2 C46706187
C[NH+](C)[C@H](CNC(=O)Cc1ccc(s1)S(=O)(=O)N)c2ccsc2 C46706189
C[C@H]1C[C@@H](C[NH+](C1)CCNC(=O)c2cc(ccc2Cl)S(=O)(=O)N)C C47149208
c1cc(oc1)CNC(=O)CNC(=O)NC[C@@H](c2cccs2)[NH+]3CCCC3 C47951294
CC(=O)NCCNC(=O)C(=O)Nc1ccccc1C[NH+](C)C2CCCCC2 C48736407
CC(C)C[C@@H](C[NH+](C)C)NS(=O)(=O)c1cc(cnc1N)Br C50671591
C[C@H](C[NH+]1CCCCC1)NS(=O)(=O)c2cc(cnc2N)Br C50692271
CN(C)C(=O)[C@H]1CCC[NH+]1CC(=O)Nc2c(c3c(s2)CCCC3)C(=O)N C53815823
Cc1c(c2ccccc2n1CC(=O)N)C[NH2+]CCCn3c4ccccc4nn3 C55270296
CC[NH+](CC)CCNC(=O)NNC(=O)c1ccc(cc1Br)F C57415951
C[NH+](C)[C@@H](CNC(=O)Nc1cccc(c1)NC(=O)COC)c2cccs2 C44110225
C[NH+](C)[C@H](CNC(=O)Nc1cccc(c1)NC(=O)COC)c2cccs2 C44110229
C[C@@H]1CN(C[C@@H](O1)C)c2ccc(c[nH+]2)NC(=O)NC[C@H](c3ccccc3F)O C61473563
Cc1cc([nH]c(=O)c1CNC(=O)NCC2(CCCC2)[NH+]3CCSCC3)C C61551979
Cc1c2cc(cnc2sc1C(=O)OC)CN[C@H]3CCC[NH+](C3)CC(=O)N C62257688
CC(C)(C)NC(=O)c1cccc(c1)NC(=O)NC[C@@H]2CC[NH+](C2)CCOC C62399968
C[NH+](C)Cc1ccccc1CNC(=O)Nc2cc(c[nH]c2=O)Br C63293202
c1ccc2=[NH+][C@H](C=c2c1)C(=O)NCCCC(=O)N[C@@H]3Nc4ccccc4S3 C63295564
Cc1cc(ccc1NC(=O)NC2CCC(CC2)C(=O)NC)N3CC[NH+](CC3)C C63320982
CC(=O)NCC(=O)N1CC[C@@]2(C1)/C(=[NH+]/Cc3ccccc3)/Nc4ccccc4CN2 C65265845
CC[NH+]1C[C@@H]2[C@H](C1)[C@](N[C@@H]2[C@@H]3C=NN=C3c4ccc(cc4)F)(CCO)CO C65526093
COc1ccc(cc1)[C@@H](C[C@H](Cc2cc(c3c(c2OC)OCO3)OC)O)[NH3+] C66091426
COc1ccc(cc1)[C@H](C[C@H](Cc2cc(c3c(c2OC)OCO3)OC)O)[NH3+] C66091427
C[C@H](C(=O)NC(=O)NCC=C)[NH2+]CC1(CCOCC1)c2ccc(cc2)OC C66392707
c1ccc(cc1)C[NH+]2CC[C@@H](C2)NC(=O)Nc3cc(c[nH]c3=O)C(F)(F)F C66402912
CC(C)[NH+](CCNc1ccc(cc1S(=O)(=O)C)S(=O)(=O)N)C2CC2 C67095764
Cc1ccc(o1)c2c(c[nH]n2)C[NH2+]Cc3ccc(cc3)CS(=O)(=O)NC C67216435
C1CCC(CC1)(CNC(=O)C2CCC3(CC2)C(=O)NC(=O)N3)[NH+]4CCCCC4 C67246099
c1cc(cnc1)c2c(c[nH]n2)C[NH2+]Cc3ccc(cc3)N4CCC(CC4)CO C67247391
c1cc(cc(c1)Cl)C(=O)NCCC(=O)N2CCC3(CC2)c4c([nH+]c[nH]4)CCN3 C20573189
CCC[NH+]1CC[C@@H](C1)CNC(=O)C(=O)Nc2cc(ccc2C)NC(=O)CC C67393598
CC1(CC(CC([NH2+]1)(C)C)NC(=O)C(=O)Nc2cc(c(cc2OC)Cl)OC)C C04525828
CC(C)OC(=O)Nc1ccc2c(c1)N(c3ccccc3CC2)C(=O)C[NH2+]CCO C01828794
CCOC(=O)Nc1ccc2c(c1)N(c3ccccc3CC2)C(=O)CC[NH2+]CCO C02963811
c1ccc(cc1)Nc2nc(nc(n2)N)C[NH+]3CCC[C@@H]3c4ccc5c(c4)OCCO5 C06822356
c1ccc(cc1)Nc2nc(nc(n2)N)C[NH+]3CCC[C@H]3c4ccc5c(c4)OCCO5 C06822359
C[NH2+]CC(=O)N[C@H]1C[C@H]2C(=O)Nc3ccc(cc3C(=O)N2C1)c4ccc(cc4F)F C08297037
c1ccc2c(c1)NC(=O)C[C@@H](N2C(=O)C[NH+]3CCC(CC3)C(=O)N)C(F)(F)F C22240709
Cc1ccccc1Nc2nc(nc(n2)N)CN3CC[NH+](CC3)Cc4ccsc4 C22789013
c1cc(ccc1N)S(=O)(=O)n2cc(c3c2cc(cc3)[N+](=O)[O-])C4=CC[NH2+]CC4 C28130061
Cc1ccccc1NC(=O)C(=O)NNC2=c3cc(ccc3=[NH+]C2=O)Br C03211333
c1cc(oc1)c2cc(n[nH]2)C(=O)NNC3=c4cc(ccc4=[NH+]C3=O)Br C06025553
c1ccc2c(c1)c(nc(n2)CN3CC[NH2+]CC3)NC(=O)Nc4ccccc4Cl C43146533
C[C@@H]1c2c(sc([nH+]2)NC)C[C@@]3([C@H]1[C@@H]([C@@H](CC3)[C@H](C)C(=O)NCCOC)O)C C43548310
C[C@@H]1c2c(sc([nH+]2)NC)C[C@@]3([C@H]1[C@H]([C@@H](CC3)[C@H](C)C(=O)NCCOC)O)C C43548312
C[C@@H]1c2c(sc([nH+]2)NC)C[C@@]3([C@H]1[C@@H]([C@H](CC3)[C@H](C)C(=O)NCCOC)O)C C43548314
C[C@@H]1c2c(sc([nH+]2)NC)C[C@@]3([C@H]1[C@H]([C@H](CC3)[C@H](C)C(=O)NCCOC)O)C C43548317
Cc1c(c(n[nH]1)C)[C@@H](C)NC(=O)[C@@H]2CN(CC23CC[NH2+]CC3)C(=O)c4cc(ccc4F)Cl C44714026
Cc1c(c(n[nH]1)C)[C@@H](C)NC(=O)[C@H]2CN(CC23CC[NH2+]CC3)C(=O)c4cc(ccc4F)Cl C44714030
Cc1csc(n1)NC(=O)C2CC[NH+](CC2)[C@@H](C)C(=O)NC(=O)NC(C)(C)C C47264169
Cc1csc(n1)NC(=O)C2CC[NH+](CC2)[C@H](C)C(=O)NC(=O)NC(C)(C)C C47264170
Cc1csc(n1)N2CC[NH+](CC2)[C@@H](C)c3nc(nc(n3)Nc4ccccc4)N C48008714
CC1(CC(CC([NH2+]1)(C)C)NC(=O)C(=O)Nc2ccc(c(c2)C(=O)OC)Cl)C C48605082
CC1(CC(CC([NH2+]1)(C)C)NC(=O)C(=O)Nc2cc(c(cc2OC)OC)Cl)C C48605154
Cc1ccc(cc1)C[C@@H]2CCC[NH+](C2)CC(=O)c3c(n(c(=O)[nH]c3=O)C4CC4)N C51063921
C[C@@H]1CCc2c(sc(c2C(=O)OC(C)C)NC(=O)[C@@H](C)[NH+](C)CC(=O)N)C1 C52831410
C[C@@H]1CCC[NH+](C1)C(C)(C)CNC(=O)CCCC[C@H]2[C@@H]3[C@H](CS2)NC(=O)N3 C53404573
C[C@H]1C[C@@H](C[NH+](C1)C[C@@H](C)NC(=O)CCCC[C@H]2[C@@H]3[C@H](CS2)NC(=O)N3)C C55749535
CCC[NH+](CC(=O)c1c(n(c(=O)[nH]c1=O)C2CC2)N)[C@H]3CCc4ccccc4C3 C60039714
c1cc(c(cc1C(=O)NCCC(=O)N2CCC3(CC2)c4c([nH]c[nH+]4)CCN3)F)F C20589248
CC1(C(=O)N(C(=O)N1)C[C@H](C[NH+]2CCC(CC2)(c3ccc(cc3)Cl)O)O)C C61721632
CC(C)N1c2ccccc2[C@H](C1=O)NC(=O)C(=O)NC3CC([NH2+]C(C3)(C)C)(C)C C40267489
CCc1nc2n(n1)c(c(s2)[C@@H](c3ccc(cc3)Cl)[NH+](CCO)CCO)O C41634419
c1ccc2=[NH+][C@@H]3CN(CCC3=c2c1)C(=O)NCCC(=O)N4CCC(CC4)C(=O)N C63271476
c1ccc2=[NH+][C@H]3CN(CCC3=c2c1)C(=O)NCCC(=O)N4CCC(CC4)C(=O)N C63271479
C[C@@H]1CCC[NH+](C1)C(C)(C)CNC(=O)CCCC[C@H]2[C@H]3[C@@H](CS2)NC(=O)N3 C63704049
C[C@@H](C(=O)N[C@@H]1Nc2ccccc2S1)NC(=O)[C@@H]3C=c4c(=[NH+]3)cccc4OC C63821469
COc1ccc(cc1)CN2[C@@H](N=C([C@@H](C2=O)[C@@H]3[C@@H]4C(=c5ccccc5=[NH+]4)CCN3)O)O C63933144
COc1ccc(cc1)CN2[C@H](N=C([C@@H](C2=O)[C@@H]3[C@@H]4C(=c5ccccc5=[NH+]4)CCN3)O)O C63933145
CC(C)[C@@H](C(=O)NNC(=O)C1=c2ccccc2=[NH+]C1)NC(=O)c3ccc(cc3)F C64046757
C[C@H]1C(=CNN1c2ccc(cc2)Cl)C(=O)NNC(=O)C3=c4ccccc4=[NH+]C3 C64191137
C=C1C=C(N2[C@@H]([NH+]=C(N=C2N1)NCCC3=c4ccccc4=[NH+]C3)c5cccnc5)[O-] C64480071
COCC/[NH+]=C\1/[C@]2(CCN(C2)C(=O)NCc3ccco3)NCc4ccccc4N1 C65265823
C[C@H]1C(=c2ccccc2=[NH+]1)c3csc(n3)NC(=O)CSc4nnc(s4)N C65322113
Cc1ccc(cc1)[C@H](CNC(=O)C(=O)Nc2cccc(c2C)C(=O)NC)[NH+](C)C C65601175
c1cc(c(cc1C(=O)NCCC(=O)N2CCC3(CC2)c4c([nH+]c[nH]4)CCN3)F)F C20589248
C[C@@H]1CCC[C@@](C1)(CNC(=O)CCCC[C@@H]2[C@@H]3[C@@H](CS2)NC(=O)N3)[NH+](C)C C67612875
C[C@H]1CCC[C@@](C1)(CNC(=O)CCCC[C@@H]2[C@@H]3[C@@H](CS2)NC(=O)N3)[NH+](C)C C67612884
C[C@@H]1CCC[C@](C1)(CNC(=O)CCCC[C@@H]2[C@@H]3[C@@H](CS2)NC(=O)N3)[NH+](C)C C67612887
C[C@H]1CCC[C@](C1)(CNC(=O)CCCC[C@@H]2[C@@H]3[C@@H](CS2)NC(=O)N3)[NH+](C)C C67612890
C[C@@H]1CCC[NH+](C1)C(C)(C)CNC(=O)CCCC[C@@H]2[C@@H]3[C@@H](CS2)NC(=O)N3 C67612951
CC(C)[NH2+]C[C@]1(CC[C@@H]2[C@@]1(CC[C@@H]3[C@@H]2CC[C@@H]4[C@@]3(CCCC4)C)C)O C04023616
CCC[C@@H]1[C@@H]([NH2+][C@@H](C[C@@]1(C#Cc2ccccc2)O)c3ccccc3)c4ccccc4 C04836800
CCC1CCC(CC1)[NH2+]C[C@@H]2CCCc3c2[nH]c4c3cc(cc4)C C05032198
C[C@@H](c1cc(ccc1O)Cl)Nc2ccc(c[nH+]2)Br C00527560
C[C@@H]1[C@@H]([NH2+][C@H]([C@H](C1(C#Cc2ccccc2)O)C)c3ccccc3)c4ccccc4 C02573214
CC[C@@H](c1ccccc1O)[NH2+][C@@H](C)c2ccc(c(c2)Cl)Cl C20552043
CC(C)c1ccc(cc1)[C@@H](c2cc3cc(ccc3o2)Br)[NH3+] C20592737
c1cc(c(cc1F)F)[C@H](c2cc3cc(cc(c3o2)Cl)Cl)[NH3+] C20593048
c1cc(c(cc1Cl)[C@H](c2cc3cc(cc(c3o2)Cl)Cl)[NH3+])Cl C20593066
Cc1ccc(c(c1)C)[C@@H](c2cc(cc(c2OC)Br)Cl)[NH3+] C21007966
Cc1cc(cc(c1)[C@H](c2cc(cc(c2OC)Br)Cl)[NH3+])C C21037147
C[C@@H](C[NH3+])c1c(nc2n1cccc2)c3ccc(cc3)c4ccccc4 C31935082
c1cc(ccc1C2=[NH+][C@@H](NN2)c3ccc(c(c3)Cl)Cl)Cl C03179612
Cc1ccc(cc1C)c2cn3c(csc3n2)c4ccc(cc4)C[NH3+] C33521272
CC[C@@H]1CCCC[C@H]1[NH2+][C@@H]2c3cc(ccc3NC2=O)Br C37032018
C[C@@H](c1cccc(c1)O)[NH2+][C@@H](C)c2cc(c(cc2Cl)Cl)F C37319256
C[C@H](c1ccc(c(c1Cl)Cl)Cl)[NH2+][C@@H]2CCC[C@@H](C2)O C37321213
c1cc(c(cc1[C@@H](c2cc3c(cc2Cl)OCCO3)[NH3+])Cl)Cl C37332159
Cc1cc(cc(c1O)C)C[NH2+]Cc2cc(ccc2Br)F C37997418
C[C@H](c1cccc(c1)O)[NH2+][C@H](C)c2ccc(s2)Br C38003240
c1cc2c(c(c1)O)CC[C@@H]2[NH2+]Cc3cc(ccc3Br)F C38039096
CC[C@](CO)(c1ccc(cc1)Br)[NH2+]Cc2cccs2 C38123600
C[C@@]12CC[C@@]([C@H]1Br)(C2(C)C)C(=O)NC3CC([NH2+]C(C3)(C)C)(C)C C38151512
C[C@H](c1ccc(c(c1Cl)Cl)Cl)[NH2+][C@@H](CC(C)C)CO C40775912
C[C@@H]1CCCC[C@@H]1C[NH2+][C@@H]2c3cc(c(cc3NC2=O)F)Br C42859836
C[C@@H]1CCCC[C@H]1C[NH2+][C@@H]2c3cc(c(cc3NC2=O)F)Br C42859840
Cc1ccc(c(c1)O[C@@H](c2ccc(cc2)Br)[C@@H](C)[NH3+])C C42956716
CC[C@H]([C@@H](c1ccccc1Br)N(C)[C@@H](C)c2cccs2)[NH3+] C43093015
C[C@@H]([C@H](c1ccccc1Br)Oc2ccc(cc2F)Br)[NH3+] C43095025
C[C@H]([C@@H](c1cccs1)Oc2ccc(cc2Br)Cl)[NH3+] C43108979
Cc1ccc(c(c1)Br)O[C@H](c2c(ccs2)C)[C@H](C)[NH3+] C43250027
Cc1ccsc1[C@@H]([C@H](C)[NH3+])Oc2ccc(cc2Cl)Br C43250062
c1cc(c(c(c1)Cl)Cl)O[C@H](C[NH3+])c2ccc(s2)Br C43264809
Cc1cc(ccc1O[C@@H](c2cc(cs2)Br)[C@H](C)[NH3+])Cl C43288810
CCc1ccccc1O[C@@H](c2cc(cs2)Br)[C@H](C)[NH3+] C43289822
c1cc(c(cc1F)Br)Oc2c(cc3c(n2)CCCC3)C[NH3+] C43410015
C[C@@H](Cc1ccc(o1)c2cc(cc(c2)C(F)(F)F)C(F)(F)F)[NH3+] C44411639
c1cc2cc(oc2c(c1)Br)[C@H](c3c(cccc3F)F)[NH3+] C48796842
c1ccc2c(c1)cc(o2)[C@@H](c3cc4cccc(c4o3)Br)[NH3+] C48796965
Cc1ccc(c2c1[C@H](C[C@H]2[NH2+]Cc3ccccc3Br)C)O C48819687
Cc1ccc(c(c1)O)[C@@H](C)[NH2+][C@@H](C)c2ccc(cc2)Br C49515019
CC[C@H](c1cccs1)[NH2+][C@@H](CC)c2cc(ccc2O)Br C49528995
c1cc(sc1[C@H](c2cc3c(cc2Br)OCCCO3)[NH3+])Cl C51171423
c1cc(ccc1C2CC(C2)[NH2+][C@H]3CCCC[C@@H]3O)Br C51997110
Cc1ccc(c(c1)Cl)O[C@H](c2ccc(s2)Br)[C@@H](C)[NH3+] C54349641
c1cc(c(cc1C[NH2+][C@H]2CCC[C@@H](C2)C(F)(F)F)Br)O C57395006
CC1(CC(CC([NH2+]1)(C)C)NCc2ccc(cc2F)Br)C C36668230
Cc1cc(c(cc1C(C)C)C[NH2+]C2(CCC2)c3ccc(cc3)F)O C60377910
CC[C@@H]([C@H](c1cc(cs1)Br)Oc2cccc(c2F)F)[NH3+] C62612368
c1ccc(c(c1)Oc2c(cc(cc2F)C[NH3+])F)I C62720846
Cc1ccc(cc1)NC(=O)O[C@@H]2CC[C@@]3([C@@H]([C@]2(C)CO)CC[C@H]([C@H]3CC(=O)N4CC[C@@H](C4)NC(=O)C)O)C C04236721
Cc1ccc(cc1)NC(=O)O[C@@H]2CC[C@@]3([C@H]([C@]2(C)CO)CC[C@H]([C@H]3CC(=O)N4CC[C@@H](C4)NC(=O)C)O)C C04236722
Cc1ccccc1Nc2nc(nc(n2)N)CN3C(=O)[C@@](NC3=O)(C)c4ccc(cc4)OC(F)F C09834772
C[C@@H](c1nnc(n1N)SCc2nc(nc(n2)N(C)C)N)Oc3ccc(cc3Cl)Cl C12401973
C[C@]1(C(=O)N(C(=O)N1)NC(=O)CSc2nnc(n2N)Cc3ccccc3F)c4ccccc4 C13130217
c1ccc2c(c1)NC(=O)[C@H](S2)CC(=O)OCc3nc(nc(n3)Nc4ccc(cc4)Cl)N C14245535
c1cc2c(cc1NC(=O)CSc3nnc(n3N)N/N=C/c4ccc(cc4Cl)Cl)OCCO2 C20527922
c1ccc(c(c1)NC(=O)CSc2nnc(n2N)N/N=C/c3ccc(cc3)F)Br C20528032
c1ccc(c(c1)/C=N/Nc2nnc(n2N)SCC(=O)Nc3ccccc3Br)F C20528110
Cc1c(c(n(n1)C(C)C)C)/C=N/Nc2nnc(n2N)SCC(=O)Nc3cccc4c3cccc4 C20805259
C/C(=N\Nc1[nH]nc(n1)SCC(=O)NNC(=O)C(C)(C)C)/c2ccc(cc2)Br C20835422
c1cc(cc(c1)O)/C=N/Nc2[nH]nc(n2)SCCC(=O)Nc3c(c4c(s3)CCCC4)C#N C20906714
c1cc(cc(c1)Cl)/C=N/Nc2[nH]nc(n2)SCC(=O)NNC(=O)c3ccc(cc3)Cl C20923577
c1cc(cc(c1)NC(=O)CSc2nc([nH]n2)N/N=C/c3cc(ccc3O)Br)C#N C21080018
c1cc(ccc1/C=N/Nc2nnc(n2N)SCC(=O)Nc3ccc(cc3)F)Br C21316080
C/C(=N\Nc1nnc(n1N)SCC(=O)Nc2nc3ccccc3s2)/c4ccc5c(c4)OCO5 C21318375
C/C(=N\Nc1nnc(n1N)SCC(=O)Nc2c(cccc2F)F)/c3ccc4c(c3)OCO4 C21318392
c1cc(cc(c1)I)NC(=O)CNc2cc(ccc2NCCO)[N+](=O)[O-] C21698858
CCN(Cc1[nH]c(=O)c2ccc(cc2n1)Cl)CC(=O)Nc3c(c4c(s3)CCC4)C(=O)N C23872954
c1ccc(c(c1)c2c3c([nH]n2)C(=O)N([C@H]3c4ccc(cc4)OCC(=O)N)Cc5ccc(cc5)F)O C27664562
c1ccc(c(c1)c2c3c([nH]n2)C(=O)N([C@@H]3c4ccc(cc4)OCC(=O)N)Cc5ccc(cc5)F)O C27664563
CC[C@@H](C)n1c(nn(c1=S)[C@H]2[C@@H]([C@H]([C@@H]([C@H](O2)CO)O)O)NC(=O)C)COc3ccccc3Cl C32594340
CC[C@H](C)n1c(nn(c1=S)[C@H]2[C@@H]([C@H]([C@@H]([C@H](O2)CO)O)O)NC(=O)C)COc3ccccc3Cl C32594341
CC1=C([C@@H](NC(=S)N1)c2ccc(c(c2)OC)O)C(=O)N/N=C/c3ccc(cc3OC)OC C35166976
Cc1ccc(o1)CN([C@H](c2c(cc(cc2O)O)O)C(=O)NC(C)(C)C)C(=O)c3ccc(cc3)F C36602762
c1ccc(c(c1)CC(=O)NNC(=O)C[C@@H]2C(=O)NC(=O)S2)Nc3c(cccc3Cl)Cl C36633757
CC(C)(C)C[C@@H]1NN[C@@H](S1)NC(=O)[C@@H]2CC(=O)N(C2)CCc3c[nH]c4c3cc(cc4)OC C39252410
CC(C)(C)C[C@H]1NN[C@H](S1)NC(=O)[C@@H]2CC(=O)N(C2)CCc3c[nH]c4c3cc(cc4)OC C39252417
Cc1cc(cc(c1)NC(=O)CSC2=NN[C@H](N2c3ccccc3)Cc4cc(=O)[nH]c(=O)[nH]4)C C39361532
Cc1cccc(c1)N2[C@@H](NN=C2SCC(=O)Nc3ccccc3C)Cc4cc(=O)[nH]c(=O)[nH]4 C39361695
Cc1cccc(c1)N2[C@H](NN=C2SCC(=O)Nc3ccccc3C)Cc4cc(=O)[nH]c(=O)[nH]4 C39361696
Cc1cccc(c1)NC(=O)CSC2=NN[C@H](N2c3cccc(c3)C)Cc4cc(=O)[nH]c(=O)[nH]4 C39361698
Cc1ccc(cc1)NC(=O)CSC2=NN[C@@H](N2c3cccc(c3)C)Cc4cc(=O)[nH]c(=O)[nH]4 C39361699
Cc1ccc(c(c1)N2[C@@H](NN=C2SCC(=O)NC3CCCC3)Cc4cc(=O)[nH]c(=O)[nH]4)C C39361879
Cc1ccc(cc1)NC(=O)CSC2=NN[C@@H](N2c3cccc(c3)OC)Cc4cc(=O)[nH]c(=O)[nH]4 C39362024
Cc1cc(cc(c1)NC(=O)CSC2=NN[C@H](N2c3cccc(c3)OC)Cc4cc(=O)[nH]c(=O)[nH]4)C C39362041
c1cc(ccc1N2[C@H](NN=C2SCC(=O)NC3CCCC3)Cc4cc(=O)[nH]c(=O)[nH]4)Cl C39363097
c1ccc2c(c1)nc(n2CCOc3ccccc3Cl)S[C@@H]4[C@H]([C@@H]([C@@H]([C@@H](O4)CO)O)O)O C39915986
c1ccc2c(c1)nc(n2CCOc3ccc(cc3)Cl)S[C@@H]4[C@H]([C@@H]([C@@H]([C@@H](O4)CO)O)O)O C39915990
c1cc(ccc1C#N)NC(=O)NC(=O)CSc2nnc(n2N)c3ccc(cc3)OC(F)F C45900169
C[C@@H](C(=O)NNC(=O)c1cccc(c1)NC(=O)NC(C)C)Oc2cccc(c2)Br C46698773
c1cc(cc(c1)F)[C@H]2CCC(=C(C2)C(=O)[O-])NC(=O)[C@@H](Cc3nc(no3)c4ccc(cn4)F)[NH3+] C49111656
c1cc2c(cc1NC(=O)CSc3nc([nH]n3)N/N=C/c4cc(ccc4O)Cl)OCCO2 C59018584
COc1ccc(cc1OC)NC(=O)CSc2nc([nH]n2)N/N=C/c3cc(ccc3O)Cl C59018589
c1cc2c(cc1)/C(=C/NNC(=O)CCCC(=O)NN/C=C/3\C(=O)C=Cc4c3cccc4)/C(=O)C=C2 C04962671
Cc1ccc(c(c1)NC(=O)CSc2nnc(n2N)c3cc(n[nH]3)c4ccc(cc4)OC)OC C09449461
C[C@@]1(C(=O)N(C(=O)N1)CC(=O)Nc2c(c3c(s2)CCCC3)C(=O)N)c4ccc(cc4)OC(F)F C31635593
c1ccc(cc1)OCC(=O)Nc2ccc(cc2C(=O)[O-])N3CCC(CC3)(C(=O)N)[NH+]4CCCCC4 C35422698
CCCn1c2ccc(cc2[nH]c1=O)[C@H]3N[C@H](ON3)[C@@H](C(C)C)NS(=O)(=O)c4ccccc4 C64891188
Cc1ccc(c(c1)NC(=O)CSc2nnc(n2N)c3cc([nH]n3)c4ccc(cc4)OC)OC C09449461
c1cc(c(cc1Cl)c2ccc(o2)C[NH2+]CCNC(=O)c3c(non3)N)Cl C07524509
CCOc1cc(cc(c1OCc2ccccc2F)Cl)C[NH2+]CCNC(=O)c3c(non3)N C08723269
c1cc2c3c(n(c2c(c1)Cl)C[C@H](C[NH2+]C(CO)(CO)CO)O)CCCC3 C12421989
Cc1cc(nc(n1)N/C(=N/C(=S)Nc2ccc(cc2)C(F)(F)F)/NCCc3c[nH]c[nH+]3)C C14156558
CCC[C@H]1C[C@H]([NH+](C1)C)C(=O)N[C@H]([C@H]2[C@@H]([C@H]([C@@H]([C@H](O2)SC)O)O)O)[C@@H](C)O C22061862
CCc1c([nH]c(=O)c(c1Cc2cc(cc(c2)C)C)NC(=O)CNC(=O)C[NH3+])C C29567953
CCC[C@H]1C[C@H]([NH+](C1)C)C(=O)N[C@H](CC)[C@@H]2[C@@H]([C@H]([C@@H]([C@H](O2)SC)O)O)O C38337198
c1ccc(cc1)N(c2ccccc2)Nc3c(c(nc[nH+]3)NCc4cccnc4)N C40686584
CCOc1ccc(cc1Br)C[NH2+]CCNC(=O)c2c(non2)N C40744402
CCOc1cc(cc(c1OC(C)C)Br)C[NH2+]CCNC(=O)c2c(non2)N C40744462
CC(C)COC(=O)c1ccc(cc1)Nc2c(c(ncn2)NN3CC[NH+](CC3)C)N C40756913
CC(C)[NH+](CCNC(=O)N[C@@H](CO)[C@H](c1ccc(cc1)[N+](=O)[O-])O)C(C)C C42893859
c1ccc(cc1)C(c2ccccc2)(c3ccccc3)n4cc(nc4)[C@@H](CC(=O)N)[NH3+] C44253429
c1ccc(cc1)C(c2ccccc2)(c3ccccc3)n4cc(nc4)[C@H](CC(=O)N)[NH3+] C44253432
Cn1c(c(c(n1)C(F)(F)F)[C@@H](CC(=O)N)[NH3+])SCc2ccc(cc2)Cl C44253914
Cn1c(c(c(n1)C(F)(F)F)[C@H](CC(=O)N)[NH3+])SCc2ccc(cc2)Cl C44253917
Cn1c(c(c(n1)C(F)(F)F)[C@@H](CC(=O)N)[NH3+])Sc2cccc(c2)C(F)(F)F C44255353
Cn1c(c(c(n1)C(F)(F)F)[C@H](CC(=O)N)[NH3+])Sc2cccc(c2)C(F)(F)F C44255356
c1cc(ccc1NC(=O)NCC2(CCCCC2)[NH+]3CCCCC3)OCC(=O)N C45699951
c1ccc(cc1)N(CCNC(=O)CCCCC[NH3+])C(=O)Nc2ccc(cc2)[N+](=O)[O-] C04711341
C[C@H](C(=O)NC(=O)NC(C)C)[NH2+]C[C@@H](c1ccccc1)c2c[nH]c3c2cccc3 C28800011
C[C@@H](C(=O)NC(=O)NC(C)C)[NH2+]C[C@@H](c1ccccc1)c2c[nH]c3c2cccc3 C28800013
C[C@H](C(=O)NC(=O)NC(C)C)[NH2+]C[C@H](c1ccccc1)c2c[nH]c3c2cccc3 C28800015
C[C@@H](C(=O)NC(=O)NC(C)C)[NH2+]C[C@H](c1ccccc1)c2c[nH]c3c2cccc3 C28800017
Cc1ccccc1Nc2nc(nc(n2)N)C[NH+]3CCN(CC3)CC(=O)Nc4ccc(cc4)F C22780600
CC(=O)Nc1ccccc1OC[C@H]2N[C@H](ON2)C(=O)NCCC3=c4cc(ccc4=[NH+]C3)F C63786518
Cc1cc(ccc1NC(=O)NC[C@@H](C[NH+]2CCC(CC2)C)O)C(=O)NC(C)C C67548280
Cc1cc(ccc1NC(=O)NC[C@H](C[NH+]2CCC(CC2)C)O)C(=O)NC(C)C C67548282
CSc1ccc(cc1)c2ccc3c(c2)C(=O)N4CC[C@@H](C[C@H]4C(=O)N3)NC(=O)CCC[NH3+] C04222191
CCC[C@@H]1C[C@@H]([NH+](C1)C)C(=O)N[C@H]([C@H]2[C@H]([C@@H]([C@@H]([C@@H](O2)SC)O)O)O)[C@@H](C)Cl C08551995
COc1ccc(cc1)CN2C(=O)[C@@H]3[C@H]([NH2+][C@]4([C@@H]3C2=O)c5ccccc5NC4=O)Cc6ccc(c(c6)O)O C08790065
CCc1ccc2c(c1)[C@@]3([C@H]4[C@@H]([C@@H]([NH2+]3)CC(=O)N)C(=O)N(C4=O)Cc5ccc6c(c5)OCO6)C(=O)N2 C08790628
CC[C@@H](CO)/[NH+]=C/[C@]12CC[C@@H](C[C@@]1(CC[C@@H]3[C@@H]2CC[C@@]4([C@@]3(CC[C@@H]4C5=CC(=O)OC5)O)C)O)O C09167567
CC1(Cc2c(c(sc2C([NH2+]1)(C)C)NC(=O)c3ccc(cc3)S(=O)(=O)N4CCCCC4)C(=O)N)C C04177821
c1ccc(c(c1)C(=O)c2ccc(cc2)C(=O)O[C@@H]3CCC[NH2+]C[C@H]3NC(=O)c4ccc(cc4)O)O C12501369
Cc1cc2c(c(c1)Cl)NC(=O)[C@@]23[C@H]4[C@@H]([C@H]([NH2+]3)CCC(=O)N)C(=O)N(C4=O)Cc5ccc6c(c5)OCO6 C12881996
CCCCc1ccc(cc1)N2C(=O)[C@@H]3[C@@H]([NH2+][C@]4([C@@H]3C2=O)c5ccc(c(c5NC4=O)C)C)CC(=O)N C12888622
Cc1cc(nc(n1)N/C(=N\C(=O)Nc2ccc(c(c2)Cl)Cl)/NC3CC([NH2+]C(C3)(C)C)(C)C)C C14158052
Cc1cc(cc(c1)NC2=N[C@H]3[C@H]([C@@H](C[C@@H]([C@H]3S2)C(=O)NCC[NH+]4CCOCC4)O)O)C C08636346
CCOC(=O)c1ccc(cc1)NC(=O)[C@H]2C[C@H]([NH2+][C@@]23c4ccc(c(c4NC3=O)C)C)[C@@H](C)O C35877570
c1ccc(cc1)[C@@H]2[C@@H](NN([C@@H]2[NH3+])c3ccc(cc3F)F)CSc4[nH]c5ccccc5n4 C39143300
c1ccc(cc1)[C@@H]2[C@H](NN([C@@H]2[NH3+])c3ccc(cc3F)F)CSc4[nH]c5ccccc5n4 C39143302
c1cc(ccc1C2=NN=C[C@H]2/C=N/NC(=O)CN3[NH2+]N[C@H](N3)c4ccc5c(c4)OCO5)F C39210934
c1ccc(c(c1)c2ccc(cc2)[C@@H](CNI)N3CC[NH2+][C@@H](C3)c4ccccc4O)O C39533973
C[C@@H]1C(=C(NO1)C)C(=O)N2C[C@H](C3(C2)CC[NH2+]CC3)C(=O)NCCc4c[nH]c5c4cc(cc5)OC C39599444
CC1=C[C@H](NN1C)C(=O)N2C[C@@H](C3(C2)CC[NH2+]CC3)C(=O)NCCc4c[nH]c5c4cc(cc5)OC C39599502
Cc1c2c(c(cnc2n(n1)C)C(=O)N3C[C@@H](C4(C3)CC[NH2+]CC4)C(=O)NCCc5ccc(c(c5)O)O)Cl C39661898
Cc1cccc2c1[nH]cc2CCNC(=O)[C@H]3CN(CC34CC[NH2+]CC4)C(=O)[C@@H]5C=C(N(N5)C)C C39684260
CC1(CC(CC([NH2+]1)(C)C)Nc2c(c(ncn2)Nc3ccc(c(c3)C(F)(F)F)Cl)N)C C40760864
CC1(CC(CC([NH2+]1)(C)C)Nc2c(c(ncn2)Nc3ccc(cc3)OC(F)(F)F)N)C C40760896
CC[C@H](C)[NH2+]Cc1ccc(cn1)Nc2cc([nH]n2)c3ccc(cc3)c4ccc(cc4O)O C28868362
CCC[NH+]1CCC=C(C1)c2ccc(c(c2)C)Nc3nc4c(cc[nH]4)c(n3)Nc5ccccc5C(=O)N C40918900
Cc1cc([nH+]c2c1c(c(s2)C(=O)OCC(=O)NC(=O)Nc3ccc4c(c3)OCCO4)N)C C10645087
c1ccc2=[NH+]CC(=c2c1)CCNC(=O)C[C@H]3CS[C@H](N3)NC(=O)Nc4ccc(cc4)Cl C63686710
CC(=O)Nc1ccccc1OC[C@H]2N[C@H](ON2)C(=O)NCCC3=c4cc(ccc4=[NH+]C3)OC C63818741
C[C@H](C(=O)Nc1c(ccs1)C(=O)N)S[C@H]2NN=C(N2C3CC3)C4=c5ccccc5=[NH+]C4 C39995868
C[C@@]12CC[C@H]([C@@]([C@H]1Cc3c(nc(s3)NC(=O)COC)[C@H]2CC(=O)NCC[NH+](C)C)(C)CO)O C04222470
CNC(=S)NNC(=O)C1=NO[C@@H](C1)CNc2c(cc(c[nH+]2)C(F)(F)F)Cl C05209254
CCOC(=O)c1ccc(cc1)N2C(=O)[C@@H]3[C@H]([NH2+][C@]4([C@@H]3C2=O)c5cc(ccc5NC4=O)Cl)CC(=O)N C08789560
CCOC(=O)c1ccc(cc1)NC(=O)[C@@H]2C[C@@H]([NH2+][C@@]23c4cc(cc(c4NC3=O)C)C)[C@@H](C)O C08994444
Cc1cc(c(cc1N2C(=O)[C@@H]3[C@@H]([NH2+][C@]4([C@@H]3C2=O)c5ccccc5NC4=O)CCC(=O)N)OC)[N+](=O)[O-] C09234936
COc1ccc(cc1)Nc2c(c(nc(n2)NCCC[NH+]3CCOCC3)N)[N+](=O)[O-] C09281173
CCC[C@@H]1C[C@@H]([NH+](C1)C)C(=O)N[C@H]([C@H]2[C@H]([C@@H]([C@@H]([C@@H](O2)SC)O)O)O)[C@@H](C)O C11592628
CC(C)Cn1c(c(c(=O)[nH]c1=O)N(CCOC)C(=O)C[NH+](C)CC(=O)Nc2ccccc2SC)N C13150478
Cc1cccc(c1NC(=O)c2cnc(s2)Nc3cccc([nH+]3)NCCO)Cl C14952192
COc1ccc(cc1N2C(=O)[C@H]3[C@@H]([NH2+][C@@]4([C@@H]3C2=O)c5ccccc5NC4=O)CCC(=O)N)[N+](=O)[O-] C08969505
C[C@H](C(=O)NC(=O)N)[NH2+]C[C@H](c1ccccc1)c2c3ccccc3[nH]c2c4ccccc4 C19623126
CC1CC[NH+](CC1)Cc2c(nnn2c3c(non3)N)C(=O)N/N=C/c4cccc(c4)O C03633235
CC1(CC(CC([NH2+]1)(C)C)NC(=O)CSc2nc([nH]n2)N/N=C/c3ccco3)C C20832880
c1ccc2c(c1)CCC[C@H]2OC[C@H](C[NH2+]CCc3ccc(cc3)S(=O)(=O)N)O C32682394
CC(C)c1ccc2c(c1)CC[C@H]3[C@@]2(CCC[C@]3(C)CNC(=O)c4coc(n4)[C@H](CO)[NH3+])C C33626642
C[NH+](C)[C@@H](CNc1nc(c(c(n1)NC[C@H]2CCCO2)[N+](=O)[O-])N)c3ccccc3OC C35681910
Cc1ccc(cc1)[C@H](c2ccccc2)OC[C@@H](C[NH2+][C@@H](CO)[C@@H](c3ccc(cc3)[N+](=O)[O-])O)O C34868033
c1ccc(c(c1)c2ccc(cc2)[C@@H](CNO)N3CC[NH2+][C@@H](C3)c4ccccc4O)O C39533965
c1ccc(c(c1)c2ccc(cc2)[C@H](CNc3ccccc3O)N4CC[NH2+][C@@H](C4)O)O C39534036
Cc1cccc2c1[nH]cc2CCNC(=O)[C@H]3CN(CC34CC[NH2+]CC4)C(=O)C5=C(NO[C@@H]5c6cc(on6)C)C C39684192
COc1cc(c(cc1Nc2c(c(ncn2)NCC[NH+]3CCCCC3)N)Cl)OC C40756425
C[C@H]1CCc2c(c(on2)Nc3c(c(nc(n3)NCCCn4cc[nH+]c4)N)[N+](=O)[O-])C1 C41301373
CC[C@@H]1CC[NH2+][C@@H](C1)C(=O)N[C@@H]([C@@H]2[C@@H]([C@@H]([C@@H]([C@H](O2)SC)O)O)O)[C@@H](C)Cl C44136610
CCOc1ccc(cc1)Nc2c(c(c(c3n2ncc3)C#N)N[C@H]4CCC[C@@H](C4)[NH3+])C C45254349
CCOc1ccc(cc1)Nc2c(c(c(c3n2ncc3)C#N)N[C@H]4CCC[C@H](C4)[NH3+])C C45254353
CCOc1ccc(cc1)Nc2c(c(c(c3n2ncc3)C#N)N[C@@H]4CCCC[C@@H]4[NH3+])C C45254992
C[C@H](COc1cc(cnc1)c2cc3c4cc(c(cc4ncc3c(n2)N)OC)OC)[NH3+] C49089536
Cc1cc(ccc1NC(=O)C[NH+](C)[C@@H](C)C(=O)Nc2ccc3c(c2)[nH]c(=O)[nH]3)Br C14922316
c1ccc2=[NH+]CC(=c2c1)C[C@@H](C(=O)NCCCO)N3[C@@H](Nc4ccccc4C3=O)O C64380697
CSc1ccc(cc1)c2ccc3c(c2)C(=O)N4CC[C@@H](C[C@H]4C(=O)N3)NC(=O)C5CC[NH2+]CC5 C03840474
CC[NH+]1CCc2c(sc(c2C(=O)N)NC(=O)c3cc(c(c(c3)OC)OC)OC)C1 C04087088
C[NH2+]CC(=O)N[C@H]1C[C@H]2C(=O)Nc3ccc(cc3C(=O)N2C1)c4ccc5c(c4)OCO5 C08296921
CC(=O)Oc1ccc(cc1)N2C(=O)[C@@H]3[C@H]([NH2+][C@]4([C@@H]3C2=O)c5ccccc5NC4=O)CO C12873717
CC(=O)Oc1ccc(cc1)N2C(=O)[C@@H]3[C@@H]([NH2+][C@]4([C@@H]3C2=O)c5ccccc5NC4=O)CO C12873725
Cc1cc(c2c(c1)[C@]3([C@H]4[C@@H]([C@@H]([NH2+]3)[C@@H](C)O)C(=O)N(C4=O)Cc5ccccc5OC)C(=O)N2)C C12876092
C[C@@H]([C@H]1[C@@H]2[C@@H](C(=O)N(C2=O)Cc3ccc(cc3)OC)[C@@]4([NH2+]1)c5ccccc5NC4=O)O C12879707
c1cc(ccc1C(=O)NCCC(=O)N2CCC3(CC2)c4c([nH]cn4)CC[NH2+]3)Br C09409571
c1ccnc(c1)C[NH2+]Cc2ccc(cc2)S(=O)(=O)c3cc(sc3)S(=O)(=O)N C13727897
c1ccc(c(c1)C[NH2+]Cc2ccccn2)S(=O)(=O)c3cc(sc3)S(=O)(=O)N C13727923
c1c(c(=O)[nH]c(=O)n1[C@H]2C[C@@H]([C@@H](O2)CO)O)[C@@H](CI)[NH+]=[N+]=[N-] C05840975
CC(C)c1cc(ccc1C#N)C2=CCN(CC2)C(=O)[C@@H]3[C@H](CC4(CC4)C[NH2+]3)C(=O)NO C29037886
C[C@H](C(=O)NC(=O)N)[NH+]1CCN(CC1)S(=O)(=O)c2ccc(s2)Br C31581362
C[C@@H](C(=O)NC(=O)N)[NH+]1CCN(CC1)S(=O)(=O)c2ccc(s2)Br C31581367
C[NH+](C)CCCn1c(=O)c2c3c(sc2nc1SCC(=O)NC(=O)N)CCCC3 C36807443
c1ccc2c(c1)[C@@H]([NH+]=NC2=O)C(=O)NNC(=O)c3c[nH]c(=S)n3c4ccc(cc4)F C39446731
Cc1ccc(c(c1F)C(=O)N2C[C@@H](C3(C2)CC[NH2+]CC3)C(=O)N[C@@H](C)C(=O)NC)F C39683905
Cc1ccc(c(c1F)F)C(=O)N2C[C@@H](C3(C2)CC[NH2+]CC3)C(=O)N[C@@H](C)C(=O)NC C39683913
C[C@@H](C(=O)NC)NC(=O)[C@@H]1CN(CC12CC[NH2+]CC2)C(=O)C3CCN(CC3)C(=O)C C39683915
C[C@@H](C(=O)NC)NC(=O)[C@H]1CN(CC12CC[NH2+]CC2)C(=O)C3CCN(CC3)C(=O)C C39683916
CC(C)[C@@H](C(=O)NC(C)(C)C)NC(=O)[C@H]1CN(CC12CC[NH2+]CC2)C(=O)C3CCC3 C39685775
Cc1c\2c(oc1C(=O)NN3CC[NH+](CC3)C)CCC/C2=N\NC(=O)c4ccccc4O C40826301
Cc1c(c(n[nH]1)C)[C@@H](C)NC(=O)[C@@H]2CN(CC23CC[NH2+]CC3)C(=O)c4ccccc4Cl C44713601
Cc1ccc(cc1)C(=O)N2C[C@@H](C3(C2)CC[NH2+]CC3)C(=O)N[C@@H](C)c4c([nH]nc4C)C C44713605
Cc1ccc(cc1)C(=O)N2C[C@H](C3(C2)CC[NH2+]CC3)C(=O)N[C@@H](C)c4c([nH]nc4C)C C44713606
Cc1ccccc1C(=O)N2C[C@@H](C3(C2)CC[NH2+]CC3)C(=O)N[C@@H](C)c4c([nH]nc4C)C C44713625
Cc1ccccc1C(=O)N2C[C@@H](C3(C2)CC[NH2+]CC3)C(=O)N[C@H](C)c4c([nH]nc4C)C C44713627
Cc1c(c(n[nH]1)C)[C@H](C)NC(=O)[C@@H]2CN(CC23CC[NH2+]CC3)C(=O)c4cc(cc(c4)F)F C44713718
Cc1c(c(n[nH]1)C)[C@@H](C)NC(=O)[C@H]2CN(CC23CC[NH2+]CC3)C(=O)c4ccc(cc4)Cl C44713731
Cc1cc(ccc1F)C(=O)N2C[C@H](C3(C2)CC[NH2+]CC3)C(=O)N[C@@H](C)c4c([nH]nc4C)C C44713903
Cc1ccc(cc1C)C(=O)N2C[C@@H](C3(C2)CC[NH2+]CC3)C(=O)N[C@H](C)c4c([nH]nc4C)C C44714046
Cc1c(c(n[nH]1)C)[C@@H](C)NC(=O)[C@@H]2CN(CC23CC[NH2+]CC3)C(=O)c4csc5c4cccc5 C44714163
Cc1ccc(c(c1)C)C(=O)N2C[C@H](C3(C2)CC[NH2+]CC3)C(=O)N[C@H](C)c4c([nH]nc4C)C C44714197
Cc1ccc2c(c1)[nH]c(n2)[C@H](C)NC(=O)[C@@H]3CN(CC34CC[NH2+]CC4)C(=O)C5CCOCC5 C39695865
COc1cc(c(cc1OC)OC)[C@H]2NC(=[NH+]c3n2c4cc5c(cc4n3)OCCCO5)N C12507610
COc1cc(cc(c1OC)OC)[C@H]2NC(=[NH2+])Nc3n2c4cc5c(cc4n3)OCCCO5 C12507749
COc1cc(cc(c1OC)OC)[C@@H]2NC(=[NH+]c3n2c4cc5c(cc4n3)OCCCO5)N C12507748
c1cc(cc(c1)Br)C(=O)NCCC(=O)N2CCC3(CC2)c4c([nH]c[nH+]4)CCN3 C20588820
COc1cc(c(cc1OC)OC)[C@@H]2NC(=[NH2+])Nc3n2c4cc5c(cc4n3)OCCCO5 C12507609
Cc1ccc2=[NH+][C@H](C=c2c1)C(=O)N3CC[C@@H]4NN[C@@H](N4CC3)CNC(=O)[C@@H]5CCOC5 C64053470
CCc1ccc2c(c1)cc(c(=O)[nH]2)C[NH+](CCO)[C@@H](CC)c3nnnn3Cc4ccco4 C04620882
c1cc(cc(c1)S(=O)(=O)N2CCOCC2)c3nnc(n3C4CCCC4)SCC[NH3+] C03359366
CN1CCCc2c1ccc(c2)[C@H](CNC(=O)C(=O)NCC(OC)OC)[NH+]3CCCCC3 C09138204
Cc1c(n(c(c1C#N)NC(=O)C[NH+](C)Cc2[nH]c(=O)c3ccccc3n2)C[C@@H]4CCCO4)C C09256801
C[NH+]1CCN(CC1)c2ccc3nnc(n3n2)CCC(=O)NCCc4c[nH]c5c4cccc5 C09431031
CCc1cccc(c1)OC[C@@H](Cn2c3c(nc2N4CC[NH2+]CC4)n(c(=O)n(c3=O)C)C)O C10274021
COCCCNC(=O)C(=O)NC[C@H](c1ccco1)[NH+]2CCN(CC2)c3ccccc3F C09829631
c1ccc(c(c1)N2CC[NH+](CC2)[C@H](CNC(=O)C(=O)NCc3ccco3)c4ccco4)F C09829633
CC(C)[C@@H](c1nnnn1C2CCCC2)[NH+](CCO)Cc3cc4cc(ccc4[nH]c3=O)OC C13498667
Cc1c2c(ncnc2sc1C(=O)NCC[NH+]3CCCCC3)NC[C@H]4CCS(=O)(=O)C4 C14992405
CC1CCC2(CC1)C(=O)N(C(=O)N2)NC(=O)C[NH+](Cc3cccs3)C[C@H]4CCCO4 C15521298
Cc1ccc(o1)[C@H]2C(=C(C(=O)N2CCC[NH+](C)C)O)C(=O)c3c(c([nH]c3C)C(=O)OC)C C09459385
Cc1ccc(c(c1)C(=O)N[C@H](C)c2nc([nH]n2)C)OC3CC[NH+](CC3)Cc4ccncc4 C20999144
Cc1cc2c(cc1S(=O)(=O)N(C)CC(=O)NCC[NH+]3CCCCCC3)OCC(=O)N2 C21116717
CC(C)CCNC(=O)[C@]1(Cn2c(cc(n2)C(=O)NCCC[NH+]3CCCC3)C(=O)N1C)C C21875833
Cc1c[nH+]c2c(c1NOCC(=O)Nc3ccc(cc3)OC(F)(F)F)c(=O)n(c(=O)n2C)C C12309355
CCOc1ccc(cc1)NC(=O)CONc2c(c[nH+]c3c2c(=O)n(c(=O)n3C)C)C(C)C C12309916
c1cc(ccc1OC(F)(F)F)S(=O)(=O)N2CC[NH+](CC2)CC(=O)NC(=O)NC3CC3 C25397200
CC(C)[NH2+]C[C@@H](c1ccc(cn1)c2ccc(cc2F)N3C[C@@H](OC3=O)Cn4ccnn4)O C28711451
CCN(CC)C(=O)C[NH+]1CCN(CC1)c2nc3c(c(c(s3)C)C)c(=O)n2CC(=O)N C34748667
CCOC[C@@H](C[NH+](C)Cc1[nH]c(=O)c2c(csc2n1)c3ccc(c(c3)OC)OC)O C36206105
Cc1c(sc2c1c(=O)[nH]c(n2)C[NH+](Cc3ccco3)C[C@@H](CN4CCOCC4)O)C C36207000
Cc1c(sc2c1c(=O)[nH]c(n2)C[NH+](Cc3ccco3)C[C@H](CN4CCOCC4)O)C C36207001
Cc1c2c(=O)[nH]c(nc2sc1C(=O)OC(C)C)C[NH+](C[C@@H](COCC#C)O)C3CC3 C36207438
C[C@@H](C[NH+](CCOC)Cc1[nH]c(=O)c2c(csc2n1)c3ccc(c(c3)OC)OC)O C36207701
C[C@H](C[NH+](CCOC)Cc1[nH]c(=O)c2c(csc2n1)c3ccc(c(c3)OC)OC)O C36207702
COCC[NH+](Cc1[nH]c(=O)c2c(csc2n1)c3ccc(cc3)OC)C[C@H](COC)O C36207838
CC(C)(C)OC[C@@H](CN1CC[NH+](CC1)Cc2nc(co2)C(=O)Nc3ccc(cc3)F)O C34677152
CC(C)CNC(=O)c1coc(n1)C[NH+]2CCN(CC2)C[C@H](COc3ccc(cc3)F)O C34677035
CC(C)(C)OC[C@@H](CN1CC[NH+](CC1)Cc2nc(co2)C(=O)Nc3cccc(c3)F)O C34677180
CC(C)(C)OC[C@H](CN1CC[NH+](CC1)Cc2nc(co2)C(=O)Nc3cccc(c3)F)O C34677181
CC[NH+](CC(=O)Nc1c(c2c(s1)CCCC2)C#N)CC(=O)N[C@@H]3CCS(=O)(=O)C3 C03324580
C[NH+](C)CCN(Cc1cc2cc3c(cc2[nH]c1=O)OCO3)C(=S)NC[C@@H]4CCCO4 C06198576
Cc1cc(no1)NC(=O)C(=O)NC[C@@H](c2ccco2)[NH+]3CCN(CC3)c4ccc(cc4)F C38597879
C[NH+]1CCN(CC1)[C@H](CNC(=O)C(=O)Nc2ccc(c(c2)[N+](=O)[O-])F)c3ccc(cc3)F C38631268
CCOC(=O)c1c([nH]c(c1c2ccc(cc2)OC)C(=O)C(=O)NCCCn3cc[nH+]c3)C C38790234
CCOCCCNC(=O)[C@@H]1CN(CC12CC[NH2+]CC2)C(=O)c3cc(nn3C(C)(C)C)C C39604469
CCCOCCNC(=O)[C@H]1CN(CC12CC[NH2+]CC2)C(=O)c3cc(nn3C(C)(C)C)C C39607670
CC[C@@H](COC)NC(=O)[C@H]1CN(CC12CC[NH2+]CC2)C(=O)c3cc(nn3C(C)(C)C)C C39638153
C[C@H](CNC(=O)[C@H]1CN(CC12CC[NH2+]CC2)C(=O)c3cccn3C)Oc4ccc(cc4)OC C39665727
CCOc1ccccc1C(=O)N2C[C@@H](C3(C2)CC[NH2+]CC3)C(=O)NCC(=O)OC(C)C C39678722
CC(C)CC(=O)N1CCC(CC1)NC(=O)[C@H]2CN(CC23CC[NH2+]CC3)C(=O)CCOC C39686351
CCC[NH+](CC1=C([C@@H](NC(=O)N1)c2ccc(cc2)OC)C(=O)OCC)CC(=O)N(C)C C40157235
C[NH+](C)CCNC(=O)C(=O)NC[C@H](c1ccco1)N2CCN(CC2)c3ccc(cc3)F C56945432
CCN(CC)S(=O)(=O)c1ccc2c(c1)c(cc(=O)[nH]2)C(=O)NCCCn3cc[nH+]c3 C21325979
C[C@@H]1C(=C(NO1)C)S(=O)(=O)N2CCN(CC2)CC(=O)NCCC3=c4ccccc4=[NH+]C3 C63205755
c1ccc2=[NH+]CC(=c2c1)CCN3C(=O)[C@@H](NC3=O)CCC(=O)Nc4ccc5c(c4)OCCO5 C63376292
Cc1ccc(cc1)N2C(=O)/C(=C/N[C@H](CC3=c4ccccc4=[NH+]C3)C(=O)OC)/C(=O)NC2=O C63425005
C/C(=C/1\C(=O)NC(=O)N(C1=O)c2ccccc2)/N[C@H](CC3=c4ccccc4=[NH+]C3)C(=O)OC C63426812
CC(=O)N[C@@H](CC1=c2ccccc2=[NH+]C1)C(=O)OCC(=O)Nc3cccc4c3nsn4 C63731638
COc1ccccc1NCC[NH2+][C@H](CC(=O)Nc2ccccc2Br)C(=O)[O-] C09326589
CCCc1[nH]c(nn1)S[C@@H](C)C(=O)NCCc2ccc(cc2)S(=O)(=O)N C11808380
CCOc1ccc(cc1)NC(=O)CCC(=O)NNC(=S)NC(=O)CC(C)C C13982707
CC(C)Oc1ccc(cc1)C(=O)NC(=S)Nc2ccccc2C(=O)NCCO C14651516
COCCOc1ccc(cc1)C(=O)NC(=S)NNC(=O)c2ccc(cc2)NC(=O)C3CC3 C14657236
COCCN(c1c(n(c(=O)[nH]c1=O)Cc2ccccc2)N)C(=O)CNc3ccccc3Cl C15085905
CC(C)(C)c1ccc(cc1)C(=O)NCC(=O)NNC(=S)NC[C@H]2CCCO2 C15898647
Cc1ccccc1C(=O)N[C@H](CC(C)C)C(=O)NNC(=S)NCCCOC C15910151
CC(C)(C)c1ccc(cc1)C(=O)NCCC(=O)NNC(=S)NCCCOC C15910486
CCCCN(c1c(n(c(=O)[nH]c1=O)CC(C)C)N)C(=O)CCCNC(=O)c2cccs2 C19627822
CC(C)(C)NC(=O)COc1c(cccc1OC)CNCCc2ccc(cc2)S(=O)(=O)N C20872673
c1cc(cc(c1)O)/C=N/Nc2[nH]nc(n2)SCC(=O)NCCc3ccc(cc3)F C20906409
c1cc(sc1)CCNc2nnc(s2)SCC(=O)c3c(n(c(=O)[nH]c3=O)C4CC4)N C22020124
CCCCn1c(c(c(=O)[nH]c1=O)N(CC)CC(=O)Nc2ccc(cc2)SC)N C24956429
c1cc(cc(c1)NC(=O)[C@H]2CCCO2)C(=O)NNC(=S)NCCc3cccs3 C25648258
CCOCCCNC(=O)[C@@H](C)Nc1ccc(cc1)NC(=O)NC[C@@H]2CCCO2 C29719469
CCOCCCNC(=O)[C@@H](C)Nc1ccc(cc1)NC(=O)NC[C@H]2CCCO2 C29719472
c1cc(sc1)CC(=O)Nc2nc(cs2)CC(=O)NNC(=S)NC3CC3 C30719044
Cc1ccc(cc1)[C@H](CC(=O)OC(C)C)NC(=O)C[C@@H](c2cccc(c2)C)NC(=O)N C32456718
CCc1c(cc(s1)C(=O)NNC(=O)CN(CCC(=O)N)c2ccc(cc2)OC)C C32831490
CCOc1ccc(cc1)O[C@H](C)C(=O)NNC(=O)[C@H](C)NC(=O)Nc2ccccc2 C32999584
CCCCNC(=O)[C@@H](c1c(cc(cc1O)O)O)N(Cc2ccc(o2)C)C(=O)c3cccnc3 C36602303
C=CCNc1nc(cs1)C(=O)OCC(=O)Nc2ccc(cc2)S(=O)(=O)N C10132854
CCOCCCNC(=S)NNC(=O)[C@@H](C(C)C)NC(=O)c1ccc(cc1)C C46585592
CCOCCCNC(=S)NNC(=O)[C@H](C(C)C)NC(=O)c1ccc(cc1)C C46585594
Cc1ccccc1NC(=S)NNC(=O)CSCC(=O)Nc2ccc(cc2)OC C46772609
CC(C)CCNC(=S)NNC(=O)CCNS(=O)(=O)/C=C/c1ccccc1 C27270394
CC[C@@H](C)NC(=O)c1ccc(c(c1)C)NC(=O)NCCCNS(=O)(=O)CC C51644592
C=CCNc1nnc(s1)SCC(=O)NCc2ccc(cc2)OCC(=O)N C53280889
CC(C)Cn1c(c(c(=O)[nH]c1=O)N(CCOC)C(=O)CNc2cc(ccc2Cl)Cl)N C57585104
C[C@H](c1cccc(c1)Cl)NCC(=O)N(CCOC)c2c(n(c(=O)[nH]c2=O)CC(C)C)N C13056865
CCCNC(=O)NC(C)(C)C(=O)Nc1ccc(cc1)CC(=O)NCC(=O)OC C58317662
COc1cccc(c1O)/C=N/NC(=O)CSc2nnc(n2N)CCc3ccccc3 C58990103
C/C(=N\Nc1[nH]nc(n1)SCCC(=O)NCc2ccco2)/c3ccccc3O C59830648
CCC/C(=N/Nc1[nH]nc(n1)SCCC(=O)Nc2cccc(c2)NC(=O)C)/C C59890138
CC(C)C/C(=N/Nc1[nH]nc(n1)SCC(=O)Nc2cccc(c2)NC(=O)C)/C C59891599
c1ccc(cc1)/C=C/S(=O)(=O)NCCC(=O)NNC(=O)NCC(F)(F)F C60414708
CCN(Cc1ccccc1NC(=O)CCCCNC(=O)N)C(=O)OC(C)(C)C C63843138
CCCCNC(=O)NNC(=O)Cc1csc(n1)NC(=O)Cc2cccs2 C64425439
CCc1ccc(cc1)[C@H]2NC(=NN2)SCC(=O)N[C@@H](CC3=c4ccccc4=[NH+]C3)C(=O)[O-] C64684563
CCc1ccc(cc1)[C@@H]2NC(=NN2)SCC(=O)N[C@H](CC3=c4ccccc4=[NH+]C3)C(=O)[O-] C64684566
CCc1ccc(cc1)[C@H]2NC(=NN2)SCC(=O)N[C@H](CC3=c4ccccc4=[NH+]C3)C(=O)[O-] C64684569
CCCCn1c(c(c(=O)[nH]c1=O)N(CCOC)C[C@@H](c2ccc(cc2)F)O)N C25438699
CC(C)(C)c1ccccc1OCCNC(=O)C(=O)Nc2ccccc2CC(=O)N C66721738
CC(=O)Nc1cccc(c1)NC(=S)NNC(=O)c2ccc(nc2)OCC3CC3 C67193438
CC(C)(C)CC(=O)NCC(=O)NNC(=S)NCCCN(C)c1ccccc1 C67195383
CN(CCCNC(=S)NNC(=O)CNC(=O)c1ccccc1)c2ccccc2 C67195481
CCOCCCNC(=O)NNC(=O)[C@@H](C)NC(=O)c1ccc(cc1)C(C)(C)C C67311892
CCOCCCNC(=O)NNC(=O)[C@@H](C)SCC(=O)Nc1ccc(cc1)C C67313774
CCOCCCNC(=O)NNC(=O)[C@@H](CC(C)C)NC(=O)c1ccccc1C C67314410
Cc1cccc(c1)NCC[NH2+][C@H](CC(=O)Nc2ccc(cc2)[N+](=O)[O-])C(=O)[O-] C05258524
Cc1ccc(c(c1)NC(=O)COC(=O)C[C@@H](c2ccccc2Cl)NC(=O)N)OC C05630378
CCOc1ccc(cc1)NC(=O)CCC(=O)NNC(=S)NC(=O)C2CC2 C06656839
c1ccc(cc1)Oc2cccc(c2)[C@@H](CC(=O)OCC(=O)c3ccc[nH]3)NC(=O)N C07984913
CCOC(=O)c1ccccc1NC(=O)CSc2ncc(n2CC(=O)N)CO C10063566
CCCCNC(=O)CCC(=O)N(CC(C)C)c1c(n(c(=O)[nH]c1=O)CC(C)C)N C11502071
Cc1c(c([nH]c1C(=O)COC(=O)C[C@@H](c2ccccc2)NC(=O)N)C)C(=O)OC C11939176
C[C@H]1CCCC[C@]12C(=O)N(C(=O)N2)CC(=O)NNC(=S)NCCCOC C15909726
Cc1cc(c(c(c1)C)NC(=O)CNC(=O)COC(=O)c2ccccc2SCC(=O)N)C C16333803
CCOc1ccc(cc1)O[C@H](C)C(=O)NNC(=O)c2ccc(cc2)OCC(=O)N C18071772
COC(=O)CNC(=O)c1ccc(cc1)NCC(=O)NC(=O)NCC(F)(F)F C22732984
CC(=O)N[C@@H](CC(=O)NNC(=S)NC[C@@H]1CCCO1)c2ccc(cc2)Cl C22896454
CCN(CCC(=O)Nc1ccc(cc1)C(=O)N)C(=O)c2c(c(c([nH]2)C)C(=O)OCC)C C22955793
c1cc(ccc1[C@H](CC(=O)NCCCC(=O)[O-])CNC(=O)C2CC[NH2+]CC2)Cl C38782586
COCCN(CCOC)c1c(c(ncn1)NNC(=O)c2ccc(cc2)F)N C40752007
CCN(CC)S(=O)(=O)c1ccc(cc1)Nc2c(c(ncn2)NCCOC)N C40759466
C[C@H]1CCCC[C@H]1OCCNC(=O)C(=O)Nc2ccc(cc2)OCC(=O)N C41820352
CC(C)CC(=O)Nc1ccc(cc1)NC(=O)C(=O)NCCCNS(=O)(=O)C C41854088
Cc1cccc(c1)OCCNC(=O)N[C@@H](CO)[C@H](c2ccc(cc2)[N+](=O)[O-])O C42298425
c1ccc(cc1)c2cc([nH]n2)C(=O)NNC(=O)NCCCOCc3ccco3 C45157732
C[C@@H](C(=O)NC(=O)Nc1ccccc1)Sc2nnc(n2CC(C)C)CCC(=O)N C29499919
CC[C@H](C)[C@H](C(=O)Nc1cccc(c1)OCC(=O)N(CC)CC)NC(=O)N C46580221
Cc1cccc(c1C)NC(=S)NNC(=O)CCNC(=O)/C=C/c2ccco2 C47435450
CCCCOc1ccc(cc1OCC)/C=C/C(=O)[C@@H](C#N)c2nc(nc(n2)N)N C49437082
CCS(=O)(=O)NCCCNC(=O)Nc1ccc(cc1)C(=O)NC2CCCC2 C51616501
C[C@@H](c1ccc(cc1)S(=O)(=O)NC)NC(=O)NC[C@@H](COCC(C)C)O C54580522
C[C@H]([C@@H]([C@@H]([C@@H](OC)Oc1ccc(c(c1)O)C(=O)Cc2ccccn2)O)O)O C08048271
CCCCn1c(c(c(=O)[nH]c1=O)N(C)CC(=O)NCCOCCC(C)C)N C55900623
CC(C)(C)NC(=O)CCSc1nc([nH]n1)N/N=C/c2cccc(c2O)OC C59815892
CC(C)Cn1c(c(c(=O)[nH]c1=O)N(CCC(=O)NC2CCCC2)CC(C)C)N C60466922
CC(C)CCNC(=S)NNC(=O)CCCN1C(=O)C2(CCCC2)NC1=O C07312409
c1cc(oc1)COCCCNC(=O)NCCc2ccc(cc2)S(=O)(=O)N C47617303
CCOC(=O)C1=C(NC(=O)NC1)CNc2ccccc2C(=O)NCc3ccco3 C60935066
Cc1c(c([nH]c1C(=O)C)CC(=O)NNC(=S)Nc2ccccc2)C(=O)OC C61480016
CC[C@@H](C)NC(=O)[C@@H](C)NC(=O)Nc1cccc(c1)NC(=O)OCCOC C62411290
CC[C@@H](C)NC(=O)[C@H](C)NC(=O)C(=O)Nc1cccc(c1C)NC(=O)OCC C62631418
CCCCn1c(c(c(=O)[nH]c1=O)N(C)CCC(=O)Nc2ccccc2OC)N C63483876
CCCCCNC(=O)NNC(=O)Cc1csc(n1)NC(=O)c2ccoc2C C65127597
COCCCNC(=O)NNC(=O)CCNC(=O)C12CC3CC(C1)CC(C3)C2 C65207588
C[C@H](C(=O)Nc1cccc(c1)NC(=O)NCCNC(=O)OC(C)(C)C)OC C65419340
CC(C)Cn1c(c(c(=O)[nH]c1=O)N(CCOC)CC(=O)NCC(F)(F)F)N C22376963
c1cc(ccc1C(=O)NCCNC(=O)CCNC(=O)OCC(F)(F)F)O C66046653
COc1cccc(c1O)C(=O)NNC(=O)CCNC(=O)OCC(F)(F)F C66050251
c1ccc(cc1)OC[C@@H](CNC(=O)C(=O)Nc2ccc(nc2)NC(=O)C3CC3)O C66996397
CCOc1ccc(c(c1)NC(=S)NNC(=O)CNC(=O)C2CC2)OCC C67193870
C[C@H](C(=O)NNC(=S)Nc1ccc(cc1)OC(C)C)NC(=O)C2CCC2 C67193918
C1[C@@H]2[C@H]([C@@H](S1)CCCCC(=O)NCC(=O)NCC(F)(F)F)NC(=O)N2 C67204389
CCN(CCCNC(=O)C(=O)Nc1ccc(c(c1)C(=O)N)C)c2ccccc2 C67493375
CCC(CC)(CNC(=O)C(=O)Nc1ccc(nc1)NC(=O)OC(C)(C)C)O C67560677
CCCNC(=O)CCNC(=O)NC[C@H](COc1c(cccc1OC)OC)O C67605276
c1csc(c1C(=O)N)NC(=O)COC(=O)CNC(=O)C2CCCCC2 C03378384
c1ccc(cc1)[C@]2(C(=O)NC(=O)N2)Cc3ccc(cc3)N(CCO)CCO C01685193
C[C@H](C(=O)NCc1ccco1)OC(=O)C[C@H](c2ccc(cc2)Cl)NC(=O)N C07509726
c1ccc(cc1)[C@@H](CC(=O)OCC(=O)NC(=O)N)NC(=O)c2ccccc2Cl C11778567
C[C@@H](C(=O)OCC(=O)Nc1c(c2c(s1)CCCC2)C(=O)N)NC(=O)c3ccccc3 C14761476
c1ccc(c(c1)C(=O)NCC(=O)NNC(=S)NC[C@H]2CCCO2)Cl C15899369
COc1cccc(c1)C(=O)CSc2nnc(n2N)N/N=C/c3ccc(cc3)O C20528379
CC(C)(C)C(=O)NNC(=O)CSc1nc([nH]n1)N/N=C/c2ccccc2 C20831804
c1ccnc(c1)NC(=O)CCSc2nc([nH]n2)N/N=C/c3cccc(c3)O C20906669
CC[C@H](C(=O)OCC)Sc1[nH]c(=O)c(c(n1)N)NC(=O)c2ccco2 C04959700
CC[C@@H](C(=O)OCC)Sc1[nH]c(=O)c(c(n1)N)NC(=O)c2ccco2 C04959698
Cc1ccc(cc1C(=O)NNC(=S)NC(C)C)S(=O)(=O)NC2CC2 C24880410
C[C@@H](C(=O)NC(=O)NCC=C)Sc1nnc(n1N)COc2ccc(cc2)F C26789880
CC(=O)c1ccc(cc1)NC(=O)/C(=N/NC(=O)N)/[C@H](CC(C)(C)C=O)C#N C17210987
C=CCn1c(nnc1SCC(=O)NN)CNc2cccc3c2cccc3 C34925122
c1ccc(c(c1)C(=O)N)OCc2nc(on2)C(=O)NCCc3ccc(cc3)O C40267526
Cc1c(cccc1NC(=O)C(=O)NCCCc2ccc(cc2)N(C)C)C(=O)N C41990022
CCN(CC)S(=O)(=O)c1ccc(cc1)[C@@H](C)NC(=O)[C@H](C)NC(=O)N C43008080
C[C@H](C(=O)NC(=O)NC(C)C)OC(=O)CCc1ccc(cc1)S(=O)(=O)N C27910655
c1cc(sc1)C(=O)NCCCC(=O)NCCNC(=O)c2ccc(cc2)O C47552969
C[C@@H](c1ccccc1)OCCCNC(=O)C(=O)Nc2c(ccs2)C(=O)N C47967195
CC(C)OCc1ccc(cc1)CNC(=O)C(=O)Nc2c(ccs2)C(=O)N C48000059
CN(CCCNC(=O)C(=O)Nc1ccccc1CC(=O)N)c2ccccc2 C48870960
CCC(=O)Nc1ccc(cc1C)NC(=O)C(=O)NCC(=O)NCc2ccco2 C49343104
CC(C)(C)NC(=O)CN(C)C(=O)CNc1ccccc1SCC(=O)N C50274657
CCS(=O)(=O)NCCCNC(=O)NC1[C@@H]2CCC[C@H]1C[NH+](C2)C3CC3 C51712303
CCCNC(=O)CCNC(=O)Nc1cccc(c1)C(=O)NCCCOCC C56628997
c1cc(cc(c1)[N+](=O)[O-])C(=O)NCC(=O)NNC(=S)NC2CCCCC2 C28632548
COc1cc(cc(c1OC)OC)NC(=O)CSc2nnc(s2)NN C59048456
c1ccc(cc1)/C=N/Nc2nnc(n2N)SCC(=O)NCc3ccco3 C20291749
CCC/C(=N/Nc1nnc(n1N)SCC(=O)Nc2nc(cs2)C)/C C59915183
CC(C)C/C(=N/Nc1nnc(n1N)SCC(=O)Nc2nccs2)/C C59915903
c1cc(ccc1C(=O)NCCCC(=O)NNC(=O)NCC(F)(F)F)Cl C60415386
c1cc(c(cc1NC(=O)CCNC(=O)OCC(F)(F)F)Cl)C(=O)N C60553636
CC(=O)Nc1ccccc1OCC(=O)Nc2ccccc2SCC(=O)N C61124664
c1ccc(cc1)OCCC(=O)NNC(=O)/C=C/c2ccc(cc2)S(=O)(=O)N C61650904
Cc1ccc(c(c1)NC(=S)NNC(=O)CNC(=O)/C=C/c2ccco2)F C63344254
CCCCOc1c(cccn1)CNC(=O)C(=O)Nc2ccc(cc2)C(=O)N C64649040
CCCc1c(c([nH]c1C(=O)NNC(=O)NC[C@@H]2CCCO2)C)C(=O)OC C65145846
CCS(=O)(=O)NCCCNC(=O)c1cccc(c1)NC(=O)NC2CC2 C51446266
CSCC[C@@H](C(=O)NNC(=O)NC1CCCC1)NC(=O)c2ccco2 C65918897
Cc1c(cco1)C(=O)NCC(=O)NNC(=S)Nc2ccccc2C(C)C C66122518
C[C@H]1CCC[C@H](C1)NC(=O)CN2CCN(CC2)C(=O)CCCCNC(=O)N C66422333
CCC(=O)N[C@@H](c1ccccc1)C(=O)NNC(=O)NCCc2cccs2 C66632792
CC(C)n1c(n[nH]c1=S)CNC(=O)CCCNC(=O)NC2CCCCC2 C66640903
c1ccc(c(c1)CC(=O)NNC(=O)/C=C/c2ccc(cc2)OCC(=O)N)F C66840160
C[C@H](c1cccc(c1)S(=O)(=O)NC)NC(=O)NCCNc2ncccn2 C67281587
CCOCCCNC(=O)NNC(=O)[C@H](C)NC(=O)c1ccc(cc1)Cl C67314636
Cc1ccc(cc1C(=O)N)NC(=O)C(=O)NCCCN(C)c2ccccc2 C67491956
C[C@H](COCC(F)(F)F)NC(=O)NCc1ccc(s1)S(=O)(=O)N C67532018
CC(C)CCNc1nc(cs1)C(=O)OCC(=O)Nc2c(ccs2)C(=O)N C07353189
c1ccc(c(c1)C(=O)OCC(=O)Nc2cccc(c2)S(=O)(=O)N)NCc3ccco3 C09023086
COCCCNC(=O)c1ccccc1NC(=O)C(=O)NCCc2c[nH]c3c2cccc3 C09548048
CCCCn1c2c(c(=O)[nH]c1=O)n(c(n2)CNc3ccccc3C(=O)N)CCC(C)C C09885350
COc1ccccc1C(=O)NC(=S)NNC(=O)CCC(=O)Nc2ccccc2 C12403234
CCOC(=O)c1c(c(sc1N)C(=O)OCC)CSc2nnc(s2)N C12762771
CC(C)(C)c1ccc(cc1)C(=O)NCC(=O)NNC(=S)NC[C@@H]2CCCO2 C15898646
C[C@@H](C(=O)NNC(=S)Nc1cccc(c1)OC)NC(=O)/C=C/c2ccc(cc2)OC C21381831
C[C@@H](C(=O)Nc1cccc(c1)C(=O)C)OC(=O)C[C@H](c2ccccc2Cl)NC(=O)N C22043853
CCCCn1c(c(c(=O)[nH]c1=O)N(CC)C[C@@H](COc2ccc(cc2)F)O)N C24956587
CCCNC(=S)NNC(=O)CCNS(=O)(=O)/C=C/c1ccccc1 C26677999
CCCCNC(=O)[C@@H](c1c(cc(cc1O)O)O)N(C(=O)COC)C(C)(C)C C36592242
CCCCNC(=O)[C@H](c1c(cc(cc1O)O)O)N(C(=O)COC)C(C)(C)C C36592243
CC(C)C[C@@H](C(=O)OCC(=O)Nc1ccc(cc1)OC(F)F)NC(=O)N C03360113
Cc1c(c(=O)[nH]c(n1)SCC(=O)NCCc2c[nH]c3c2cccc3)CCC(=O)O C13450346
C=CCNC(=S)NNC(=O)Cc1csc(n1)NC(=O)c2ccccc2 C42066366
CC(C)[C@H](C(=O)NNC(=S)Nc1ccccc1OC)NC(=O)c2ccco2 C42082938
Cc1ccccc1Nc2nc(nc(n2)N)CS[C@@H](C)C(=O)NCCCOC C42625628
CCCCn1c(=O)[nH]nc1S[C@H](C(C)C)C(=O)Nc2ccc(cc2)C(=O)N C42991893
CCOCCCNC(=S)NNC(=O)CNC(=O)c1ccccc1Cl C46586234
C[C@H]1CCCC[C@H]1NC(=S)NNC(=O)CCCNC(=O)c2ccco2 C47340663
CCCNC(=S)NNC(=O)c1ccc(c(c1)S(=O)(=O)NC(C)(C)C)F C47682374
CC(C)CNC(=O)CNC(=O)NNC(=O)CCSc1ccc(cc1)F C50118258
CCS(=O)(=O)NCCCNC(=O)Nc1ccc(cc1)NC(=O)C(C)C C51586238
CCS(=O)(=O)NCCCNC(=O)Nc1cccc(c1)NC(=O)C(C)(C)C C51587852
CCS(=O)(=O)NCCCNC(=O)Nc1cccc(c1)NC(=O)[C@@H](C)OC C51644407
c1ccc(c(c1)NC(=O)NCCc2ccc(cc2)[N+](=O)[O-])OCCC(=O)N C54440587
Cc1ccc(cc1)N(CC(=O)NC(=O)NCC=C)CC(=O)NC(=O)NCC=C C54454965
c1cc(ccc1F)SCCC(=O)NNC(=O)NCCC(=O)NC2CCCC2 C54751983
c1ccc(c(c1)NC(=O)CCCNc2ccc(cc2)[N+](=O)[O-])SCC(=O)N C57896856
CCOC(=O)c1c(c(sc1NC(=O)CNCc2ccc(cc2)F)C(=O)N)C C58165233
C[C@H](c1nc(nc(n1)Nc2ccccc2)N)S[C@H](C)C(=O)NCCOC C58453143
CC(C)NC(=O)CSc1nc([nH]n1)N/N=C/c2cccc(c2O)CC=C C05909906
C[C@H](C(=O)NC1CC1)Sc2nc([nH]n2)N/N=C/c3cccc(c3O)CC=C C59813544
C[C@H](C(=O)NNC(=O)C1CCC1)Sc2nc([nH]n2)N/N=C/C=C/c3ccccc3 C59879361
CCOC(=O)c1ccc(cc1)NC(=O)CSCCC(=O)NNC(=S)NC C60781205
CCCCCNC(=S)NNC(=O)CCCN1C(=O)C2(CCCC2)NC1=O C07313096
CCCCC[C@@H](C)CNC(=S)NNC(=O)CN1C(=O)C(NC1=O)(C)C C61483975
CCC[C@@H](C(=O)NCCN1CCN(CC1)C(=O)OC(C)(C)C)NC(=O)N C64300131
CCCCNC(=O)NNC(=O)[C@@H](C(C)C)NC(=O)c1cc(cc(c1)OC)OC C64426481
CC(C)CNC(=O)CNC(=O)NCCCNc1ccc(cn1)C(F)(F)F C64628657
CCCNS(=O)(=O)c1ccc(cc1)/C=C/C(=O)NNC(=O)NCC(C)C C65179049
c1cc(c(cc1C(F)(F)F)[N+](=O)[O-])NCCC(=O)NNC(=O)NCC2CC2 C65193021
CCOc1ccccc1C(=O)NCC(=O)NNC(=O)NCCc2cccs2 C65623780
CC(C)c1ccccc1NC(=S)NNC(=O)CCNC(=O)c2ccco2 C66123306
CC(C)c1ccccc1NC(=S)NNC(=O)CNC(=O)OC(C)(C)C C66123590
C1CCC(C1)NC(=O)CCNC(=O)CCCC[C@@H]2[C@H]3[C@@H](CS2)NC(=O)N3 C67232281
CCNC(=O)Nc1cccc(c1)NC(=O)CCNC(=O)OCC(F)(F)F C67300198
CCOCCCNC(=O)NNC(=O)[C@H](C)NC(=O)c1ccc(cc1)C(C)(C)C C67311894
CC(C)NC(=O)CCNC(=O)NC[C@H](COc1ccc2c(c1)OCO2)O C67591455
c1ccc2c(c1)c(c[nH]2)CCCC(=O)OCC(=O)Nc3c(c4c(s3)CCC4)C(=O)N C08825947
CC(C)[C@@H](C(=O)N/N=C/c1cccc(c1OCC(=O)N)OC)NC(=O)c2ccc(cc2)Cl C10040459
COc1ccc(cc1)Nc2nnc(s2)c3ccc(cc3)NC(=O)C(=O)NCCCO C11797237
Cc1ccccc1OCC(=O)NC(=S)NNC(=O)c2ccc(cc2)NC(=O)C3CC3 C12503267
CCOc1ccc(cc1)C(=O)NNC(=O)CNC(=O)CNC(=O)c2ccc(cc2Cl)Cl C12578612
CC(C)[C@H](C(=O)OCc1nc(nc(n1)Nc2ccc(cc2)F)N)NC(=O)c3ccc(cc3)F C12917272
CC(C)CCNC(=O)NC(=O)CSc1nnc(n1N)c2ccc(cc2)OC(F)F C03565355
CCc1ccc(cc1)OCC(=O)NC(=S)NNC(=O)CCC(=O)Nc2ccc(cc2C)C C13976776
c1ccc(cc1)Oc2ccc(cc2)NC(=O)CCCC(=O)Nc3c(ccs3)C(=O)N C14141710
Cc1cc(nc(n1)N/C(=N/C(=S)NC[C@H]2CCCO2)/NCCc3c[nH]c4c3cccc4)C C14158161
CCCCn1c(c(c(=O)[nH]c1=O)N(CCCC)C(=O)CCNC(=O)c2ccc(cc2)Cl)N C14623750
CCCCN(c1c(n(c(=O)[nH]c1=O)Cc2ccccc2)N)C(=O)CNc3ccc(cc3Cl)F C15122643
CCCCN(c1c(n(c(=O)[nH]c1=O)Cc2ccccc2)N)C(=O)CNc3ccccc3C(=O)C C15125065
COc1cccc(c1)NC(=O)CSCc2nc(nc(n2)Nc3ccccc3OC)N C15495580
CC(C)[C@@H](CC(=O)NNC(=O)c1ccncc1)NC(=O)c2ccccc2NC(=O)C(C)(C)C C15775628
CC[C@H](C)c1ccc(cc1)NC(=O)CSc2nnc(n2N)N/N=C/c3ccco3 C20527774
CCOc1ccc(cc1)/C=N/Nc2nnc(n2N)SCC(=O)Nc3ccc(c(c3)C)C C20527991
CCOc1ccc(cc1)/C=N/Nc2nnc(n2N)SCC(=O)N[C@@H](C)c3ccccc3 C20528012
CCOc1ccc(cc1)/C=N/Nc2nnc(n2N)SCC(=O)N[C@H](C)c3ccccc3 C20528013
CCOc1ccccc1NC(=O)CSc2nc([nH]n2)N/N=C/c3cccc(c3)O C20906294
COc1cccc(c1)NC(=O)CCSc2nnc(n2N)N/N=C/c3cccc4c3cccc4 C20912740
C[C@@H](C(=O)Nc1ccccc1c2ccccc2)OC(=O)C[C@@H](c3ccc(cc3)Cl)NC(=O)N C20982270
C[C@H](c1ccccc1)NC(=O)CSc2nnc(n2N)N/N=C(\C)/C=C/c3ccccc3 C21324222
C[C@@H](c1ccccc1)NC(=O)CSc2nnc(n2N)N/N=C(\C)/C=C/c3ccccc3 C21324227
CCOC(=O)C1=C(NC(=O)N[C@@H]1c2ccccc2)COC(=O)c3ccc(cc3)C(=O)N C22025197
CCOC(=O)C1=C(NC(=O)N[C@H]1c2ccccc2)COC(=O)c3ccc(cc3)C(=O)N C22025198
CCCCN(c1c(n(c(=O)[nH]c1=O)CC(C)C)N)C(=O)/C=C/c2ccc(cc2)C(=O)NC3CC3 C23055847
Cc1ccc(cc1)[C@@H](c2cccs2)NC(=O)CCNc3ccc(cc3[N+](=O)[O-])S(=O)(=O)N C25068732
CC(C)[C@@H](c1ccc(cc1)F)NC(=O)CCNc2ccc(cc2[N+](=O)[O-])S(=O)(=O)N C25159133
CC(C)c1ccc(cc1)OCc2nnc(n2N)SCCC(=O)NC(=O)NC3CCCC3 C25579831
CCN(CC)C(=O)c1cccc(c1)NC(=O)CSCc2nc(nc(n2)Nc3ccccc3)N C30525208
CCCCNC(=O)[C@@H](c1c(cc(cc1O)O)O)N(Cc2ccc(o2)C)C(=O)C(=C)C C36601634
CCc1ccccc1Nc2nc(nc(n2)N)CSc3nnc(s3)NCCOC C36806316
CCCCn1c(c(c(=O)[nH]c1=O)N(CCCC)C(=O)CSCC(=O)Nc2cccc(c2)C)N C14623886
COCCCNc1nc(c2cnn(c2n1)c3ccccc3)Nc4ccc(cc4)C(=O)N C41026032
C[C@@H](c1ccc2ccccc2c1)NCC(=O)N(CCOC)c3c(n(c(=O)[nH]c3=O)CC(C)C)N C13069048
COc1ccc(cc1)/C=N/NC(=O)CCCSc2nnc(n2N)c3ccccc3O C58987730
COc1ccc(c(c1)/C=N/NC(=O)CCCSc2nnc(n2N)c3ccccc3)O C58988224
CCOc1ccc(cc1)/C=N/NC(=O)CCCSc2nnc(n2N)c3ccccc3O C58989125
COc1cc(ccc1O)/C=N/Nc2[nH]nc(n2)SCC(=O)Nc3ccccc3C(F)(F)F C58995000
COc1cc(ccc1O)/C=N/Nc2[nH]nc(n2)SCC(=O)NCCc3ccc(cc3)Cl C58995225
COc1cccc(c1O)/C=N/Nc2[nH]nc(n2)SCC(=O)NCCc3ccccc3Cl C59016875
C/C(=N/Nc1[nH]nc(n1)SCC(=O)Nc2cccc(c2)NC(=O)C)/C=C/c3ccccc3 C59022939
CCN(CC)c1ccc(c(c1)O)/C=N/Nc2[nH]nc(n2)SCC(=O)Nc3ccc(cc3)F C59039190
CCOc1cc(ccc1O)/C=N/Nc2[nH]nc(n2)SCC(=O)Nc3ccc(c(c3)Cl)F C59039813
CC[NH+](CC)c1ccc(cc1)NC(=O)CSc2nc([nH]n2)N/N=C(/C)\c3cccnc3 C59310379
CC/C(=N/Nc1nnc(n1N)SCC(=O)Nc2ccc(cc2)OC(F)(F)F)/C C59914835
CCCC/C(=N/Nc1nnc(n1N)SCC(=O)Nc2nc3ccccc3s2)/C C59915523
[H]/N=C(/Nc1nc(c2cc(ccc2n1)OCC)C)\NC(=S)Nc3cccc(c3)OC C17194874
CCCCNC(=O)c1cccc(c1)NC(=O)CNc2ccc(cc2)C(=O)NC[C@@H]3CCCO3 C66089902
CC[C@@H](C)c1ccc(cc1)NC(=S)Nc2cn(nc2C(=O)N)CC C00610933
Cc1cc(ccc1/N=N/c2ccc(cc2OC)N)N(CCO)CCO C04774778
c1ccc(cc1)NC(=S)N[C@H]2[C@@H](OCCO2)NC(=S)Nc3ccccc3 C03123022
COc1ccc(cc1)NC(=S)NNC(=S)NC[C@@H]2CCCO2 C06296380
CC(C)CCNC(=S)NNC(=O)C[C@@H]1C(=O)Nc2ccccc2S1 C08420665
c1csc(c1C(=O)N)NC(=O)CCC(=O)NCCC2=CCCCC2 C08763082
c1ccc(cc1)SCCCNC(=O)CSc2[nH]c(=O)cc(n2)N C09497607
Cc1cc(ccc1NC(=O)C[C@H](C(=O)[O-])[NH2+]CCC2=CCCCC2)O C10186479
CCOc1ccc(cc1)/C=C/C(=O)NC(=S)Nc2ccccc2C(=O)N C13620823
CCCNC(=O)[C@H](C)SCc1nc(nc(n1)Nc2ccccc2)N C15495239
C=CCNC(=O)CSCc1nc(nc(n1)Nc2ccc(cc2)F)N C15496023
CCCCn1c(c(c(=O)[nH]c1=O)N(CC)C[C@@H](c2ccccc2)O)N C21388672
Cc1ccccc1C(=O)N[C@@H](C(C)C)C(=O)NNC(=S)NC2CC2 C22081150
CCCNC(=S)NNC(=O)[C@@H](C)NC(=O)c1ccc(cc1)Cl C26677391
Cc1ccc(cc1)C(=O)N[C@H](C(C)C)C(=O)NNC(=S)NC2CC2 C26814720
Cc1ccc(cc1)C(=O)N[C@@H](C(C)C)C(=O)NNC(=S)NC2CC2 C26814725
c1cc(sc1)C(=O)NCCCC(=O)NNC(=S)NC2CCCC2 C29642160
C[C@@H]1CCCC[C@@H]1NC(=S)NNC(=O)CCNC(=O)[C@@H]2C[C@@H]2C C31610065
C[C@H]1CCCC[C@@H]1NC(=S)NNC(=O)CCNC(=O)[C@@H]2C[C@@H]2C C31610068
C[C@H]1CCCC[C@H]1NC(=S)NNC(=O)CCNC(=O)[C@@H]2C[C@@H]2C C31610074
CCCCNC(=O)[C@@H](c1c(cc(cc1O)O)O)N(C)C(=O)CC(C)C C36524560
CCCCC(=O)N(C)[C@H](c1c(cc(cc1O)O)O)C(=O)NCCCC C36540286
COc1c(c(ccc1)/C=[NH+]/CCC/[NH+]=C/c2c(c(ccc2)OC)O)O C17354621
c1nc(c(c(n1)NCCN2CCOCC2)N)NCCC3=CCCCC3 C40756158
CC(C)[C@@H](CNC(=O)C(=O)Nc1ccccc1CC(=O)N)c2ccccc2 C41999789
c1ccc2c(c1)cccc2CC(=O)NCC(=O)NNC(=S)NC3CC3 C42236002
CC[C@H](C)[C@@H](C(=O)Nc1ccc(nc1)OCC(F)(F)F)NC(=O)N C46678904
C[C@@H]1CCCC[C@@H]1NC(=S)NNC(=O)CCNC(=O)c2cccs2 C47340656
C[C@@H]1CCCC[C@H]1NC(=S)NNC(=O)CCNC(=O)c2cccs2 C47340658
CC[C@@H](C)[C@@H](C(=O)Nc1cccc(c1)OCC(F)(F)F)NC(=O)N C48196045
CC[C@H](C)[C@@H](C(=O)Nc1cccc(c1)OCC(F)(F)F)NC(=O)N C48196046
Cc1ccc(cc1)CSCCNC(=O)C(=O)Nc2cccc(c2C)C(=O)N C49050967
CCc1ccccc1NC(=O)CN(C)C(=O)[C@@H]([C@@H](C)CC)NC(=O)N C50038414
CCCC(=O)Nc1cccc(c1C)NC(=O)NCCC(=O)NCC#C C50059502
CN(CCCc1cc(n[nH]1)c2ccccc2)C(=O)CCCCNC(=O)N C54084801
CC[C@@H](C)[C@H](C(=O)Nc1ccc(c(c1)F)OCCOC)NC(=O)N C55725774
CC[C@H](C)C(=O)NCC(=O)NNC(=S)NCCc1cccs1 C58834632
Cc1cccc(c1C)NC(=S)NNC(=O)CCNC(=O)c2ccsc2 C22602990
CC(C)[C@@H](C(=O)NNC(=S)NCC=C)NC(=O)Cc1ccccc1 C61480026
CCCCNS(=O)(=O)c1ccc2c(c1)nc([nH]2)SCC(=O)N C06480971
CCOc1cc(cc(c1OCC)Br)/C=C/C(=O)NNC(=S)N C62715260
CC(C)(C)C(=O)NCCC(=O)NNC(=O)NCCc1cccs1 C65200777
CCOc1ccc(cc1)C[C@@H](CNC(=O)Nc2cccnc2)C(=O)N C65465358
CCCCCNC(=O)NNC(=O)CNC(=O)c1cccc(c1)Cl C65622408
CC[C@@H](C)Oc1cccc(c1)NCC(=O)Nc2cccc(c2)C(=O)N C66070228
CC(C)NC(=O)Nc1ccc(cc1)CNC(=O)NCCSC(C)(C)C C67087741
CC(C)CCC(=O)NNC(=O)NCCNC(=O)CC1CCCCC1 C67104175
CCCCCNC(=O)NNC(=O)CNC(=O)c1ccc2c(c1)CCC2 C67193643
CCOCCCNC(=O)NNC(=O)CCCc1c[nH]c2c1cccc2 C67315130
CC(C)(C)CC(=O)NCC(=O)NNC(=S)Nc1ccc(cc1)F C67464072
CC[C@@H](c1nnnn1C(C)(C)CC)[NH+](CCO)Cc2cc3cc(c(cc3[nH]c2=O)C)C C04847486
CC[C@H](c1nnnn1C(C)(C)C)[NH+](CCCO)Cc2cc3cc(c(cc3[nH]c2=O)C)C C04847489
CCC[C@H](c1nnnn1C(C)(C)CC)[NH+](CCO)Cc2cc3ccc(cc3[nH]c2=O)C C04848029
CCC[C@@H](c1nnnn1C(C)(C)C)[NH+](CCO)Cc2cc3cc(c(cc3[nH]c2=O)C)C C04848032
CCOC(=O)CCN(CC[NH+](C)C)c1cc(c2c(c1O)C(=O)c3ccccc3C2=O)O C05393059
c1ccc(cc1)C(=O)NCCCC[C@@H](C(=O)N/N=C/c2ccncc2)[NH+]3CCCCC3 C06884879
c1ccc(cc1)C(=O)NCCCC[C@H](C(=O)N/N=C/c2ccncc2)[NH+]3CCCCC3 C06884897
c1ccc(cc1)C[NH+]2CCO[C@H](C2)CNC(=O)COC(=O)CCCc3c[nH]c4c3cccc4 C09874461
CCOc1cc(cc(c1OCC)OCC)C(=O)NC(=S)N[C@@H]2C[NH+]3CCC2CC3 C10129320
CCOc1cc(cc(c1OCC)OCC)C(=O)NC(=S)N[C@H]2C[NH+]3CCC2CC3 C10129321
CC[NH+](CC)CCN(Cc1cc2cc(ccc2[nH]c1=O)OCC)C(=O)Nc3ccccc3 C12708303
CC[NH+](CC)CCN(Cc1cc2ccc(cc2[nH]c1=O)C)C(=O)Nc3ccccc3OC C12711141
C[NH+](C)CCCN1[C@@H](/C(=C(/c2ccc(cc2)OCC=C)\O)/C(=O)C1=O)c3ccc(cc3)O C09356970
C[C@@H](CNC(=O)c1c2c([nH]n1)CCC2)Oc3cccc(c3)C[NH+](C)Cc4cscn4 C11789640
CCOc1ccc(cc1)C[NH+]2CCNC(=O)[C@H]2CC(=O)N(C)Cc3cc([nH]n3)C4CC4 C12447149
CCC(C)(C)n1c(nnn1)[C@@H](C(C)C)[NH+](CCO)Cc2cc3cc(c(cc3[nH]c2=O)C)C C13498930
C[C@@H](CC[NH+]1CCc2c(sc(c2C(=O)OC)S(=O)(=O)NCC3CCCCC3)C1)O C14969162
CC(C)(CNC(=O)c1cn(cc(c1=O)C(=O)NC2CC2)CC3CCCCC3)C[NH+](C)C C14993839
COc1ccc2c(c1)c(c[nH]2)CC[NH2+]CC3=NO[C@H](C3)Cc4cc5c(c(c4)OC)OCO5 C15085776
CC[NH+](CC(=O)Nc1c(cccc1Cl)Cl)CC(=O)N(C)CC(=O)NC(C)(C)C C16443533
CCn1cc(c2c1cccc2)/C=C(/C(=O)NCC[NH+](CC)CC)\NC(=O)c3ccco3 C20439211
C[C@H](c1ccc(c(c1)F)F)Nc2ccc(cc2[N+](=O)[O-])S(=O)(=O)NCC[NH+](C)C C25280398
CC[NH+](CC)[C@@H](CNC(=O)Cc1csc(n1)NC(=O)c2ccco2)c3ccsc3 C31986908
CCCCn1c2ccc(cc2nc1C[NH+](C)Cc3ccc(c(c3)F)OC)S(=O)(=O)N C32751481
CCC[C@@H](C[NH+](CCOC)Cc1[nH]c(=O)c2c(csc2n1)c3ccc(cc3)OC)O C35746115
CC[C@@H](C[NH+](Cc1ccccc1)Cc2[nH]c(=O)c3c(c(sc3n2)C(=O)OCC=C)C)O C35746667
CCC[NH+](Cc1[nH]c(=O)c2c3c(sc2n1)CCCC3)C[C@@H](COCc4ccco4)O C36159324
CCCC(=O)OC[C@@H](C[NH+](Cc1[nH]c(=O)c2c3c(sc2n1)C[C@@H](CC3)C)C4CC4)O C36205082
CCCC(=O)OC[C@H](C[NH+](Cc1[nH]c(=O)c2c3c(sc2n1)C[C@@H](CC3)C)C4CC4)O C36205086
CC(C)[C@@H](C[NH+](CCOC)Cc1[nH]c(=O)c2c(csc2n1)c3cccc(c3)OC)O C36206343
CCOC[C@@H](C[NH+](Cc1[nH]c(=O)c2c(csc2n1)c3cccc(c3)OC)C4CC4)O C36206373
CC(C)COC[C@H](C[NH+](Cc1ccco1)Cc2[nH]c(=O)c3cc(sc3n2)C(C)C)O C36313178
CC(C)[NH+](C)C[C@@H](CN1CCN(CC1)c2ccc(cn2)NC(=O)/C=C/c3ccccc3)O C34668027
C=CCC[C@@H](CN1CC[NH+](CC1)Cc2nc(co2)C(=O)Nc3ccc(c(c3)Cl)F)O C34677510
C[NH+](C)[C@@H](CNC(=O)C(=O)Nc1ccc(cc1)OC(F)(F)F)c2ccc(cc2)N(C)C C38635598
C[C@H](C(=O)NC[C@H](c1ccco1)[NH+]2CCCCC2)NC(=O)/C=C/c3ccc(cc3)OC C36684500
CC[NH+](CC)CCNCC(=O)N1c2ccccc2CCc3c1ccc(c3)NC(=O)OC C39448921
CCCCCCC(=O)N1C[C@H](C2(C1)CC[NH2+]CC2)C(=O)NC[C@H](C)Oc3cccnc3 C39668655
CCCC[C@H](C)C(=O)N1C[C@@H](C2(C1)CC[NH2+]CC2)C(=O)NC[C@@H](C)Oc3cccnc3 C39668713
Cc1ccc(cc1)NC(=O)COc2ccc(cc2)C[NH2+]CCCSc3nnnn3C C40744717
COc1ccc(c(c1)OC)C[NH+](CCc2c[nH]c3c2cccc3)Cc4[nH+]c(co4)C(=O)[O-] C36054052
CC[NH+](CC)CCOc1ccc(cc1)CNS(=O)(=O)c2ccc(s2)CNC(=O)C C58897741
c1cc(oc1)[C@@H](CNC(=O)NCc2ccnc(c2)OCC(F)(F)F)[NH+]3CCCCC3 C59037210
Cc1cc(no1)NC(=O)C[NH+](C)CC(=O)Nc2cccc(c2)CSc3ccccn3 C60269021
c1cc[nH+]c(c1)NCCCCNc2cnn(c(=O)c2Cl)c3ccc(cn3)C(F)(F)F C60369803
C[C@H](C(=O)NCCC1=c2ccccc2=[NH+]C1)NC(=O)CCS(=O)(=O)c3ccc(cc3)F C63389931
CCOc1ccccc1N/C(=N\C(=O)c2cccnc2)/NCCC3=c4ccccc4=[NH+]C3 C63588960
C[C@H]1C[C@H]1C(=O)NCC(=O)NC[C@@H](c2cccc(c2OC)OC)C3=c4ccccc4=[NH+]C3 C64079265
CCN(CC)[C@@H]1N[C@@H]2C=CS[C@@H]2C(=O)N1CCC(=O)NCCC3=c4ccccc4=[NH+]C3 C64395948
c1ccc2=[NH+]CC(=c2c1)CCCC(=O)Nc3ccc(cc3)S(=O)(=O)NCc4ccco4 C64698027
CCCc1nnc(n1N)SCc2cccc(c2)CSc3nnc(n3N)CCC C05548536
Cc1ccc(c(c1)C)OCc2nnc(n2N)SCC(=O)NC(=O)Nc3ccccc3F C12696368
c1cc(ccc1NC(=O)CNc2cc(ccc2NCCO)[N+](=O)[O-])N3CCCCC3 C08780521
CCOC(=O)c1ccc(cc1)NC(=S)NNc2[nH]c(=O)c3c(c(sc3n2)C)C C09313324
Cc1ccc(cc1)C(=O)CSc2nnc(n2N)N/N=C/c3c[nH]c4c3cccc4 C20527870
Cc1ccc(c(c1)NC(=O)CSc2nnc(n2N)N/N=C/c3ccccc3F)C C20528175
CCN(CC)C(=O)C(=O)NN/C(=C/C(=O)Nc1ccc(cc1)Nc2ccccc2)/C C20608545
CCOc1ccc(cc1)NC(=O)CSc2nnc(n2N)N/N=C/c3ccc(cc3)C C20806948
c1ccc(c(c1)/C=N/Nc2[nH]nc(n2)SCCC(=O)Nc3ccc(cc3)F)O C20832474
c1ccc2c(c1)c(c[nH]2)/C=N/Nc3[nH]nc(n3)SCC(=O)NC4CCCCC4 C20832998
COc1ccc(cc1O)/C=N/Nc2[nH]nc(n2)SCC(=O)NC3CCCCC3 C20833883
C/C(=N\Nc1[nH]nc(n1)SCC(=O)NNC(=O)C(C)(C)C)/c2cccs2 C20835929
CC(=O)Nc1cccc(c1)NC(=O)CSc2nc([nH]n2)N/N=C/c3cccc4c3cccc4 C20905243
COc1ccccc1NC(=O)CSc2nc([nH]n2)N/N=C/c3cccc(c3)O C20906219
CC(C)OC(=O)CSc1nnc(n1N)N/N=C/c2c3ccccc3ccc2O C20916290
Cc1ccc(cc1)/C=N/Nc2nnc(n2N)SCCC(=O)Nc3ccc(cc3)F C20918465
COc1ccccc1NC(=O)CSc2nnc(n2N)N/N=C/c3cccs3 C21317769
c1ccc(cc1)C(=O)CSc2nnc(n2N)N/N=C/c3cc(ccc3O)Cl C21320015
CC/C(=N\Nc1nnc(n1N)SCC(=O)Nc2nccs2)/c3ccccc3 C21322749
Cc1cccc(c1)NC(=O)CSc2nnc(n2N)N/N=C(\C)/c3ccncc3 C21324301
CCOc1cc(ccc1O)/C=N/Nc2nnc(n2N)SCc3ccccc3C C21326502
Cc1ccc(cc1)c2cc([nH]n2)C(=O)O[C@@H](C)C(=O)Nc3c(ccs3)C(=O)N C21753042
CCOC(=O)C1=C(NC(=O)N[C@H]1c2ccco2)COC(=O)c3ccc(cc3N)F C22519514
CCOC(=O)C1=C(NC(=O)N[C@H]1c2ccc(o2)C)COC(=O)c3ccc(cc3N)F C23015038
CC(C)c1nnc(n1N)SCc2ccc(cc2)CSc3nnc(n3N)C(C)C C01807362
CCOC(=O)[C@@H]1[C@H](SC2=C1CCCCC2)NC(=O)CSc3nc([nH]n3)N C38798556
CCCC1=C2[C@H](C(=C(O[C@@H]2N=N1)N)C#N)c3ccc(c(c3)OCC)OCC(=O)N C39963561
COC(=O)c1ccc(cc1)Oc2c(c(ncn2)NNC(=O)c3ccccc3Cl)N C40700739
CC(C)(C)C1CCC2(CC1)C(=O)N(C(=O)N2)CC(=O)NNC(=S)NCC=C C42066382
C[C@@H](c1cc2ccccc2o1)NC(=O)N[C@@H](CO)[C@@H](c3ccc(cc3)[N+](=O)[O-])O C42894056
CC(=O)NNC(=O)NC[C@@H](c1cccc(c1OC)OC)c2c[nH]c3c2cccc3 C43107593
C[C@@H](COc1ccccc1F)NC(=O)NNC(=O)c2cc(n[nH]2)c3ccccc3 C56854578
CC(C)c1ccc(cc1)OCc2nnc(n2N)SCC(=O)NC(=O)NC3CC3 C17190836
Cc1ccccc1NC(=O)NNC(=O)[C@H](C(C)C)NC(=O)COc2ccccc2 C58863359
c1ccc(c(c1)c2nnc(n2N)SCCCC(=O)N/N=C/c3cccnc3)O C06337116
COc1ccc(cc1)C(=O)CSc2nc([nH]n2)N/N=C/c3ccc(cc3O)O C06127704
CCOc1ccc(cc1)NC(=O)CSc2nc([nH]n2)N/N=C/c3ccccc3O C06048201
CSc1ccccc1NC(=O)CSc2nc([nH]n2)N/N=C/c3ccccc3O C06249232
Cc1cccc(c1NC(=O)CSc2nc([nH]n2)N/N=C/c3ccc(cc3)O)C C59015472
COc1ccccc1NC(=O)CSc2nnc(n2N)N/N=C/c3ccccc3 C20291659
C/C(=N\Nc1[nH]nc(n1)SCC(=O)Nc2ccccc2OC)/c3ccccc3O C59830235
C/C(=N\Nc1[nH]nc(n1)SCCC(=O)Nc2ccccn2)/c3ccccc3O C59830621
CC/C(=N\Nc1[nH]nc(n1)S[C@H](C)C(=O)NNC(=O)C(C)C)/c2ccccc2 C59880942
CC(C)OC(=O)[C@@H]1[C@@H](SC2=C1CCCC2)NC(=O)CSc3nc([nH]n3)N C40012563
CCCCCNC(=O)NNC(=O)CN1C(=O)[C@]2(C[C@H](CC(C2)(C)C)C)NC1=O C65131491
CCOc1ccc(cc1)Nc2c(cccn2)C(=O)NNC(=O)NC[C@@H]3CCCO3 C65146558
c1cc(cc(c1)NC(=O)NCCCNC(=O)c2cccs2)c3ccc(=O)[nH]n3 C66679062
c1cc(cc(c1)NC(=O)NC[C@H](COc2ccc(cc2)F)O)c3ccc(=O)[nH]n3 C66679581
CC(C)(C)NC(=O)CNC(=O)[C@@H]1CCC[C@@H](C1)C(=O)NCC(=O)NC(C)(C)C C67031104
Cc1cccc(c1OC[C@H](CNC(=O)Nc2cccc(c2)N3CCNC3=O)O)C C67554168
COc1cc(cc(c1OCC(=O)N)Cl)C[NH2+]Cc2ccc3c(c2)OCO3 C04488598
CC[NH+](CC(=O)NC(C)C)CC(=O)NC(=O)NC12CC3CC(C1)CC(C3)C2 C07789525
C[C@@H](C(=O)NCC1(CCCCC1)N2CCOCC2)[NH+]3CCC(CC3)C(=O)N C25525150
CCCCc1ccc(cc1)C(=O)Cn2c(=S)n(c(n2)N)Nc3cc[nH+]cc3 C28535037
C[C@H](C(=O)NCC[NH+](C)C)NC(=O)c1csc(n1)Nc2ccc(cc2)F C37426604
CCCC[C@@H](C)C(=O)N1C[C@@H](C2(C1)CC[NH2+]CC2)C(=O)N[C@@H](C)C(=O)NC C39683971
CCCC[C@@H](C)C(=O)N1C[C@H](C2(C1)CC[NH2+]CC2)C(=O)N[C@@H](C)C(=O)NC C39683973
CCOc1ccc(cc1)[C@H]2NNC(=S)N2N/N=C/C3=c4ccccc4=[NH+]C3 C39948917
CCC(=O)Nc1ccc(cc1C)NC(=O)C(=O)NCCC[NH+]2CCC[C@@H](C2)C C41713096
C[C@@H]1C[C@@H](C[NH+](C1)CCNC(=O)C(=O)Nc2ccc(c(c2)NC(=O)C)F)C C41723218
C[C@@H]1C[C@H](C[NH+](C1)CCNC(=O)C(=O)Nc2ccc(c(c2)NC(=O)C)F)C C41723228
C[C@]1(CCS(=O)(=O)C1)NNC(=O)NC[C@@H](c2ccccc2)[NH+]3CCCC3 C42814006
CCOC(=O)[C@H](Cc1cc(cc(c1O)[N+](=O)[O-])I)[NH3+] C44362051
CC1CC[NH+](CC1)CCCNC(=O)NNC(=O)[C@H](C)Oc2ccccc2F C45122672
C[C@]1(CCS(=O)(=O)C1)NNC(=O)NCc2ccccc2C[NH+]3CCCC3 C45192072
c1cc(c(c(c1)Cl)[C@@H](CNC(=O)NNc2ncccn2)[NH+]3CCCC3)F C46225865
CC[NH+](CC)[C@@H](C)CNC(=O)NNC(=O)c1c(nc(s1)c2ccccc2)C C46280528
C[C@]1(CCS(=O)(=O)C1)NNC(=O)NCCC[NH+]2CCc3ccccc3C2 C46428703
Cc1c2ccccc2oc1C(=O)NNC(=O)NCCC[NH+](C)CC(F)(F)F C46983205
C[C@@H]1CCCC[NH+]1CCCNC(=O)C(=O)Nc2ccc(c(c2)NC(=O)C)F C49131309
C[C@@H]1CCCC[NH+]1CCCNC(=O)C(=O)Nc2cc(ccc2F)NC(=O)C C49131724
COc1ccccc1[C@H](CNC(=O)NNc2cccc(c2)C#N)[NH+]3CCCC3 C49790229
C[C@H](C(=O)NCC1(CCCCC1)[NH+]2CCCCC2)N3CCO[C@@H](C3)C(=O)N C51105139
Cc1cc(c(o1)C)C(=O)NNC(=O)NC[C@H](c2ccccc2Cl)[NH+](C)C C54045759
CC1CC[NH+](CC1)CCCNC(=O)NNC(=O)[C@H](C)Oc2ccc(cc2)F C54047471
C[C@@H](CNC(=O)NNC(=O)[C@H](C)Oc1ccc(cc1)F)C[NH+]2CCCCC2 C57043322
C[C@@H](CNC(=O)NNC(=O)[C@H](C)Oc1ccccc1F)C[NH+]2CCCCC2 C57043382
CCc1ccccc1NC(=O)C[NH+](C)CC(=O)Nc2cccc(c2)C(=O)NC C07679724
c1cc(oc1)[C@@H](CNC(=O)NCCC(=O)NC2CCCCC2)[NH+]3CCCCC3 C57179283
C1CCC(CC1)(CNC(=O)C[NH+](CC(=O)N)C2CCCC2)N3CCOCC3 C47274239
C[NH+](C)[C@H](CNC(=O)NCC(=O)NCc1ccco1)c2ccccc2Cl C47993138
C[C@H](C(=O)NCCC(C)C)[NH+]1CCC(CC1)C(=O)N2CCC(CC2)C(=O)N C61307034
CCN(CCCNC(=O)NNC(=O)C1=c2ccccc2=[NH+]C1)c3ccccc3 C63133616
CS(=O)(=O)N[C@H]1N/C(=C\C(=O)NCCC2=c3ccccc3=[NH+]C2)/CS1 C63279917
CCCNC(=O)NC(=O)C[NH+]1CCC(CC1)C(=O)NCCc2cccs2 C63301884
c1ccc2=[NH+]CC(=c2c1)CCNC(=O)CCN3[C@@H](Nc4ccccc4C3=O)O C63328843
CC(C)(C)c1ccc(cc1)C2(CC2)C(=O)NNC(=O)NCCCn3cc[nH+]c3 C64886136
CCS(=O)(=O)NCCCNC(=O)Nc1ccc(cc1)[NH+]2CCC(CC2)C C65366749
Cc1ccc(cc1)[C@H](CNC(=O)NNC(=O)COc2ccc(cc2)F)[NH+](C)C C65476658
C[C@H]1C[C@@H](C[NH+](C1)CCCNC(=O)c2ccc(cc2)n3c(c(cn3)C#N)N)C C66240659
C[C@H](C(=O)NC(=O)NCC=C)Nc1cccc(c1)N2CC[NH+](CC2)CC3CC3 C66393015
CC(C)C[C@H](CNC(=O)Nc1cccc(c1)c2ccc(=O)[nH]n2)[NH+]3CCCC3 C66678854
C[C@H](C(=O)Nc1c(c2c(s1)CCC2)C(=O)N)[NH+]3CCC[C@@H](C3)C(=O)OC C66834300
CC(C)C[C@H](CNc1ccc(cc1S(=O)(=O)C)S(=O)(=O)N)[NH+](C)C C67095328
CN(C)c1ccc(c[nH+]1)CNC(=O)CCCC[C@H]2[C@H]3[C@@H](CS2)NC(=O)N3 C67162388
Cc1ccc(cc1C(=O)N)NC(=O)N(CC[NH+](C)C)Cc2ccc(cc2)C#N C67311093
C[C@H]1CCC[NH+](C1)C(C)(C)CNC(=O)Nc2ccc(c(c2)NC(=O)OC)F C67324784
Cc1ccc(c(c1)Cl)NC(=O)CCNC(=O)NCCCn2cc[nH+]c2C C67406662
CCOc1ccc(c(c1)NC(=O)NC[C@@H](C[NH+]2CCC(CC2)C)O)OCC C67537715
Cc1ccc2[nH+]c(cn2c1)CNC(=O)NC[C@@H](COc3c(cccc3C)C)O C67605211
COc1ccc(cc1)NC(=O)[C@H]2C[C@@H]([NH2+][C@@]23c4ccccc4NC3=O)CCSC C04090652
CCCCCCn1c(c(c(=O)[nH]c1=O)[C@H]2c3c(c4ccccc4[nH]3)CC[NH+]2CC)O C04090697
Cc1ccc(c(c1)C)Nc2nc(nc(n2)N)CSC(=S)N3CC[NH+](CC3)C C02438243
Cc1ccc(cc1C)Nc2nc(nc(n2)N)C[NH+]3CCN(CC3)c4ccccc4F C04740291
CCOc1cc(ccc1O)[C@H](c2ccc3ccc(nc3c2O)C)Nc4cccc([nH+]4)C C02834870
c1ccc(cc1)[C@@H](C/C(=N/N)/CC[NH+]2CCCC2)c3c(=O)c4ccccc4oc3O C06575549
Cc1ccccc1Nc2nc(nc(n2)N)C[NH+]3CCC[C@H]3c4ccc5c(c4)OCCO5 C06589944
CCOc1ccc(cc1)[C@@H]2CCC[NH+]2Cc3nc(nc(n3)Nc4ccccc4C)N C06822341
CCOc1cc(ccc1O)[C@H]2Nc3c(c4c(s3)C[NH+](CC4)Cc5ccccc5)C(=O)N2 C08722398
Cc1ccc2c(c1)[C@]3([C@@H](C[C@@H]([NH2+]3)C(C)C)C(=O)Nc4cc(ccc4OC)OC)C(=O)N2 C09042713
CCc1ccc(cc1)Nc2nc(nc(n2)N)C[NH+]3CCN(CC3)c4ccccc4F C09096454
CCOc1ccc(cc1)[C@H]2CCC[NH+]2Cc3nc(nc(n3)Nc4ccc(cc4)C)N C09223058
COc1ccc2c(c1)c3c([nH]2)[C@@H]([NH2+]CC3)c4c(=O)nc(n(c4O)CCc5ccccc5)S C09318516
Cc1ccccc1Nc2nc(nc(n2)N)C[NH+]3CCC[C@H]3c4ccc5c(c4)OCCCO5 C09127261
C[NH+](Cc1ccccc1NCC(=O)NC(=O)Nc2ccccc2F)C3CCCCC3 C15322851
COc1ccc(cc1)c2c(=O)c3ccc(c(c3oc2C(F)(F)F)C[NH2+]CCO)O C23127139
Cc1ccc(cc1)Nc2nc(nc(n2)N)C[NH+]3CCN(CC3)Cc4cccc(c4)C C23295384
c1cc(c(cc1C(F)(F)F)NC(=O)c2cc(coc2=[NH2+])C(=O)c3cc(ccc3O)Cl)Cl C16035466
COc1ccc(cc1c2c3ccc(nc3n[nH]2)Nc4ccc(cc4F)F)C(=O)N5CC[NH2+]CC5 C28565357
Cc1ccc(cc1)O[C@@H](C)C(=O)NNC(=S)[NH+]=c2ccc-3c(cc(oc3c2)O)C C32579239
Cc1[nH+]c(cc(n1)N2CCCC2)Nc3ccc(cc3)NC(=O)Nc4cccc(c4)F C33318562
C[NH+](C)CCNc1nc(c2c(n(nc2n1)c3ccc(cc3)OC)N)c4cccc(c4)F C37359730
Cn1c(c2c(nc(nc2n1)NCC[NH+]3CCCCC3)c4ccc(c(c4)Cl)F)N C37360924
COc1ccc(cc1CN2CC(=CN2)[N+](=O)[O-])[C@H]3c4c(c5ccccc5[nH]4)CC[NH2+]3 C38550268
Cc1c2cc(ccc2[nH]c1C[NH2+][C@H](C)C3=CNN([C@@H]3C)c4ccc(cc4)OC)OC C39387784
CN1c2ccccc2N[C@H]1C[NH+]3CCC(CC3)C(=O)Nc4cccc(c4)c5ccn[nH]5 C39413000
Cc1ccc(cc1C)[C@@H]2NN[C@@H]([NH+]2CC=C)SCc3[nH]c(=O)c4ccccc4n3 C39744818
Cc1ccc(cc1C)[C@H]2NN[C@H]([NH+]2CC=C)SCc3[nH]c(=O)c4ccccc4n3 C39744825
CC1(CC(CC([NH2+]1)(C)C)Nc2c(c(ncn2)Nc3ccc(c(c3)F)F)[N+](=O)[O-])C C40645272
C[NH+]1CCC(CC1)N(C)c2c(c(ncn2)Nc3cc(ccc3Cl)C(F)(F)F)N C40682815
c1ccc(cc1)CN(c2ccccn2)c3c(c([nH+]cn3)Nc4ccc5c(c4)OCO5)N C40685072
CCc1ccc(cc1)Nc2c(c(ncn2)N3CC[NH+](CC3)Cc4ccc5c(c4)OCO5)N C40688563
c1ccc(cc1)N(c2ccccc2)Nc3c(c(nc[nH+]3)N4CCc5ccccc5C4)N C40777728
Cc1ccc(cc1)Nc2c(c(ncn2)N3CC[NH+](CC3)Cc4ccc5c(c4)OCO5)N C40782087
c1ccc(cc1)CN(c2ccccn2)c3c(c([nH+]cn3)Nc4cc(ccc4F)F)N C40798987
c1ccc(cc1)CN(c2ccccn2)c3c(c([nH+]cn3)Nc4cccnc4Cl)N C40799054
C[C@H]1CCc2c(cc(s2)C(=O)NNC(=O)NC[C@@H](c3cccs3)[NH+](C)C)C1 C09794530
CCc1nc2n(n1)c(c(s2)[C@H](c3cccc(c3)Br)[NH+]4CCC(CC4)C(=O)N)O C10166989
CC1(CC(CC([NH2+]1)(C)C)NC(=O)CSc2[nH]nc(n2)c3cccc(c3)Cl)C C59793862
Cc1ccc(cc1)[C@@H]2NC(=N[C@@H]3N2C(=O)C=C(N3)C)NCCC4=c5ccccc5=[NH+]C4 C63279466
CCc1cc(c(cc1OCc2ccccc2)O)C3=N[NH+]=C([C@H]3c4nc(cs4)C)N C11867302
CC(=C)CNC(=S)NNC1=NC(=O)[C@@H]2C(=[NH+]1)c3ccccc3CC24CCCCC4 C63393960
Cc1c([nH]c([nH+]1)SCC(=O)N[C@@H]2N=C3CCCC[C@@H]3S2)Cc4ccc(cc4)O C63529301
C[C@@H]1CC(=O)N2[C@@H](N=C(N[C@@H]2N1)NCCC3=c4ccccc4=[NH+]C3)[C@@H]5CCC=CC5 C63633423
C[C@H]1CC(=O)N2[C@H](N=C(N[C@@H]2N1)NCCC3=c4ccccc4=[NH+]C3)[C@@H]5CCC=CC5 C63633429
CCOC(=O)c1c2c(sc1/[NH+]=c\3/c(cc4ccc(cc4o3)O)C(=O)N)CCCC2 C01515963
Cc1ccc(cc1)[C@@H]2[NH+]=C(N=C3N2C(=CC(=C)N3)[O-])NCCC4=c5ccccc5=[NH+]C4 C64480174
Cc1cccc(n1)NC(=O)c\2cc3cccc(c3o/c2=[NH+]\c4ccc(cc4)C(=O)N)OC C67295673
CCC[NH+]1CCc2c(sc(c2C(=O)N)NC(=O)CCCSc3ccc(cc3)F)C1 C09474784
CC(C)(C)[NH2+]CC(=O)NC[C@@H](c1ccc(cc1)OC)c2c[nH]c3c2cccc3 C14235908
CCC(=O)Nc1ccc(cc1)[C@@H](C)[NH2+][C@@H](C)C(=O)Nc2ccc(c(c2)Cl)F C30499471
CCC(=O)Nc1ccc(cc1)[C@@H](C)[NH2+][C@@H](C)C(=O)Nc2c(cccc2F)F C30500156
CCC(=O)Nc1ccc(cc1)[C@@H](C)[NH2+][C@H](C)C(=O)Nc2ccc(cc2Cl)C C30500351
c1ccc(cc1)NC(=O)NCCC(=O)NCC2(CCCCC2)[NH+]3CCCCC3 C32960854
CCOc1cc(c(cc1OCC(=O)N)Br)C[NH2+]CCCC(C)C C36612889
CC[NH+](CC)CCNS(=O)(=O)c1c(cc(cc1Br)Br)N C37055405
CC(C)[NH+](CCNS(=O)(=O)c1cc(ccc1N)Br)C(C)C C37929071
COCC[NH+]1[C@H](CN[C@@H]1NCc2c[nH]c3c2cccc3)c4ccc(cc4)F C39159975
CC(C)C[C@@H](C(=O)N)[NH2+]C[C@H]1C=NN=C1c2ccc(cc2)c3ccccc3 C39478865
CCCc1ccc(cc1)[C@@H](CNOC)N2CC[NH2+][C@@H](C2)c3ccccc3O C39532636
CCCC[C@H](C)C(=O)N1C[C@H](C2(C1)CC[NH2+]CC2)C(=O)NCCc3c([nH]c4c3cccc4)C C39674073
C[C@@H](C(=O)NCc1ccc2c(c1)OCO2)[NH2+]C[C@@H](c3c[nH]c4c3cccc4)[C@@H]5CC=CS5 C39738700
Cc1ccc(cc1)NC(=O)COc2ccc3ccccc3c2C[NH2+]CCO C40736241
C[NH+](C)[C@@H](CNC(=O)NC[C@H](c1ccc(cc1)OC)O)c2cccs2 C41447425
CCc1cc2c(cc(=O)oc2cc1O)C[NH2+][C@@H](C)c3ccc(cc3)NC(=O)CC C42183344
c1ccc2c(c1)cccc2c3c(c[nH]n3)C[NH2+]CCN4CCCC[C@@H]4CO C22910578
c1ccc2c(c1)cccc2c3c(c[nH]n3)C[NH2+]CCN4CCCC[C@H]4CO C22910576
CC[NH+](CC)C[C@H](C)NS(=O)(=O)c1cc(ccc1N)Br C45684327
c1cc(cc(c1)Br)OC[C@@H](C[NH+]2CCC(CC2)CC(=O)N)O C48026304
c1cc(cc(c1)Br)OC[C@H](C[NH+]2CCC(CC2)CC(=O)N)O C48026306
CCCCNC(=O)[C@H]1CCC[NH+](C1)Cc2cc(cc(c2O)O)C(C)(C)C C50901699
CCCOc1ccccc1[C@@H](C)[NH2+]Cc2c(n(c3c2cccc3)CC(=O)N)C C55370125
C[NH+](Cc1c(cccc1Cl)F)CC(=O)Nc2ccccc2SCC(=O)N C07917794
C[NH+](Cc1ccccc1NC(=O)NC[C@H](c2ccc(cc2)F)O)C3CCCCC3 C58859241
CC1CC[NH+](CC1)Cc2ccc(cc2)CNC(=O)NC[C@@H](c3ccc(c(c3)F)F)O C49243424
CC(C)C[C@@H](C(=O)N/N=C/c1ccc(c(c1)Br)OCC#C)[NH3+] C06952124
CC[NH+](CC)CCCNC(=S)NNC(=O)c1ccc(cc1)C(C)(C)C C59925785
CC(C)(c1ccccc1)c2ccc(cc2)OC[C@H](C[NH+]3CC[C@H](C3)C(=O)N)O C61332977
CC[NH+](CC)[C@@H](CNC(=O)NC[C@H](c1ccccc1F)O)c2ccccc2 C61963248
CC1CC[NH+](CC1)Cc2ccccc2CNC(=O)NC[C@@H](c3ccccc3F)O C61963301
c1cc(ccc1c2ccc(o2)C[NH2+][C@@H]3CCCN(C3)CC(=O)N)C(F)(F)F C62257658
C[C@H]1CCC[C@](C1)(CNC(=O)c2ccccc2SCC(=O)N)[NH+](C)C C63802831
Cc1ccc(cc1)[C@@H](CNC(=O)Nc2cccc(c2)NC(=O)C(C)C)[NH+](C)C C65360680
CC(C)(C)c1c(c[nH]n1)C[NH2+]CCNC(=O)c2ccc(cc2)C(F)(F)F C65978811
C[C@@H](C(=O)NC(=O)NCC=C)[NH2+]CC1(CCOCC1)c2ccc(cc2)F C66390328
Cc1ccc(cc1C(=O)NC(C)C)NC(=O)NCCCC[NH+]2CCC(CC2)C C66685815
c1ccc(cc1)[C@H]2CCC[NH+](CC2)CC(=O)Nc3ccccc3SCC(=O)N C66898486
C[C@@H]1CN(C[C@@H](O1)C)Cc2ccc(cc2)C[NH2+][C@@H](c3ccc(cc3)F)C(=O)N C66939359
CC1CC[NH+](CC1)C[C@@H](CNC(=O)Nc2cccc(c2)[C@@H](C)SC)O C67580206
CC1CC[NH+](CC1)C[C@@H](CNC(=O)Nc2cccc(c2)[C@H](C)SC)O C67580208
CC1CC[NH+](CC1)C[C@@H](CNC(=O)N[C@@H](c2ccc(cc2)Cl)C3CC3)O C67608811
CC1CC[NH+](CC1)C[C@H](CNC(=O)N[C@H](c2ccc(cc2)Cl)C3CC3)O C67608818
CC1CC[NH+](CC1)C[C@@H](CNC(=O)N[C@H](c2ccc(cc2)F)C(C)C)O C67610473
CC1CC[NH+](CC1)C[C@@H](CNC(=O)NCC2(CC2)c3ccc(cc3)F)O C67625784
CC1CC[NH+](CC1)C[C@@H](CNC(=O)N[C@H](C)c2ccc(cc2)SC)O C67626289
CC1CC[NH+](CC1)C[C@H](CNC(=O)N[C@@H](c2cccs2)C(C)(C)C)O C67628330
CC1CC[NH+](CC1)C[C@@H](CNC(=O)N[C@H](CC(C)C)c2cccs2)O C67631732
CC1CC[NH+](CC1)C[C@H](CNC(=O)N[C@H](CC(C)C)c2cccs2)O C67631734
Cc1ccc(cc1)C(=O)C2=C(C(=O)N([C@H]2c3ccc(cc3)[N+](=O)[O-])CCC[NH+](C)C)O C01788264
CC(C)(CNc1ccc(cc1[N+](=O)[O-])N2C(=O)[C@@H]3CC=CC[C@H]3C2=O)C[NH+](C)C C04683938
C[C@H]1C[NH+](C[C@@H](O1)C)C(C)(C)CNc2ccc(cc2[N+](=O)[O-])S(=O)(=O)N3CCCCC3 C08718799
CC(C)[NH+]1CCc2c(sc(c2C(=O)OC)NC(=O)c3cc(c(c(c3)OC)OC)OC)C1 C08793090
CCOC(=O)c1c(csc1NC(=O)C[NH+]2CCN(CC2)c3ncccn3)CC(C)C C09586023
CC[NH+](CC)CCNC(=O)c1cnn(c1C2CC2)c3nccc(n3)c4cc5ccccc5o4 C12571155
Cc1ccc(c2c1cc(c(=O)[nH]2)C[NH+](Cc3ccco3)Cc4nnnn4C5CCCCC5)C C12833112
CCC(C)(C)n1c(nnn1)C[NH+](Cc2cc3cc(ccc3[nH]c2=O)OCC)C4CCCC4 C12833491
CCOC(=O)c1c(c2c(nc(nc2s1)C[NH+]3CCCCC3)NN4CCOCC4)C C13038362
CC[C@H](c1nnnn1C(C)(C)CC)[NH+](Cc2ccco2)Cc3cc4ccc(cc4[nH]c3=O)C C13063792
CC[C@H](c1nnnn1C(C)(C)C)[NH+](Cc2ccco2)Cc3cc4c(cc(cc4[nH]c3=O)C)C C13064774
CC[C@@H](c1nnnn1CCOC)[NH+](Cc2cc3c(cc(cc3[nH]c2=O)C)C)C4CCCC4 C13065003
Cc1cccc2c1[nH]c(=O)c(c2)C[NH+](Cc3nnnn3Cc4ccco4)C5CCCCC5 C13065585
c1cc(oc1)[C@H](CNc2ccc(cc2[N+](=O)[O-])S(=O)(=O)N3CCCCC3)[NH+]4CCCCC4 C15170580
c1cc(oc1)[C@@H](CNc2ccc(cc2[N+](=O)[O-])S(=O)(=O)N3CCCCCC3)[NH+]4CCCC4 C15171838
c1ccc(cc1)CCC[NH2+][C@H]2CO[C@H]3[C@@H]2OC[C@@H]3n4c(nnn4)Oc5ccccc5 C15709226
Cn1c(c[nH+]c1NCc2cc(c(c(c2)OC)OC)OC)c3cccc(c3)[N+](=O)[O-] C04678474
CCOc1ccc2c(c1)sc(n2)NC(=O)CCc3nc(no3)C4=CC[NH+](CC4)C C20901784
Cc1c(n(c(c1C#N)NC(=O)C[NH+](C)[C@@H](C)c2cccc(c2)[N+](=O)[O-])c3ccc(cc3)F)C C24864644
COc1cc(cc(c1OC)OC)Nc2nccc(n2)c3ccc([nH+]c3)N4CCCCC4 C26993368
Cc1c(cc(o1)CCC(=O)OCc2cc(oc-3cc(=[NH+]C(=O)C)ccc23)O)C(=O)C C29743168
c1cnc(nc1)N2CC[NH+](CC2)CCCNC(=O)/C=C/c3cc4c(c(c3)Cl)OCO4 C32333564
CC(C)[C@@H](c1ccc2c(c1)OCCO2)[NH2+]Cc3nc(no3)c4ccc(c(c4)OC)OC C32759537
c1cc(ccc1CNS(=O)(=O)c2cc3c(cc2[N+](=O)[O-])OCCCO3)C[NH+]4CCCCC4 C32895731
Cc1ccc(cc1)c2ccc(=O)n(n2)Cc3nc(on3)C(=O)NCCC[NH+]4CCCCCC4 C33170056
CC(C)C[NH+](CCc1nc(no1)c2ccc3c(c2)OCO3)C[C@@H](COC(C)(C)C)O C35743941
C[NH+](C)CCNC(=O)c1ccc(o1)CN2CCn3cccc3[C@H]2c4ccc(cc4)[N+](=O)[O-] C35846079
CCN(CC)c1ccc(cc1)c2nn(c(=S)o2)C[NH+]3CCN(CC3)CC(=O)NCC=C C22924470
Cc1cc(=O)oc2c1c(cc3c2CCC(O3)(C)C)OCC(=O)NCCCn4cc[nH+]c4 C03985193
CC[NH+](Cc1ccccc1)[C@H](c2cc3cc(cc(c3[nH]c2=O)C)C)c4nnnn4CCOC C19973139
CC(C)Oc1ccc(cc1OC)C2=C[C@@H](N=N2)C(=O)N/N=C/C3=c4ccccc4=[NH+]C3 C38918037
CCOC(=O)c1ccc(cc1)S(=O)(=O)N(CCO)C[C@@H]2C=c3ccc(cc3=[NH+]C2=O)C C39325088
CCOC(=O)c1ccc(cc1)NC(=O)CSC2=N[C@H]3C(=c4ccccc4=[NH+]3)N=N2 C39709187
C[C@@H](c1ccc(cc1OC)OC)[NH2+][C@H](C)c2nnc(o2)c3ccc(cc3)[N+](=O)[O-] C42184224
C[C@H](c1ccon1)[NH+](C)Cc2ccc3c(c(sc3n2)C(=O)OC)NC(=O)C(C)C C42915186
Cc1cc(ccc1NC(=O)CC[NH+]2CCN(CC2)c3ccc(cc3)C(=O)C)[N+](=O)[O-] C45799637
c1ccc(cc1)C[NH+]2CCN(CC2)CC(=O)N/N=C/C=C\c3ccccc3[N+](=O)[O-] C33097029
Cc1ccc(cc1)c2c[nH+]c(o2)CCC(=O)OCC(=O)Nc3cc(ccc3F)[N+](=O)[O-] C10045118
CCOCCn1c2c(c(n1)C)nc(nc2Nc3cc(ccn3)C)N4CC[NH+](CC4)C C34642042
CCCNC(=O)C[NH+](CCC)Cc1nnc(o1)c2c(onc2c3ccccc3)C C52246596
C[NH+](C)[C@@H](CNS(=O)(=O)c1ccc(cc1OC)[N+](=O)[O-])c2ccc(cc2)F C55277811
CC[NH+](CC)CCOc1ccccc1NC(=O)N2CCN(CC2)C(=O)c3ccco3 C43993332
CC[NH+]1CCN(CC1)c2ccccc2NC(=O)CSc3nnc(o3)c4ccco4 C06205594
C[NH+](C)[C@@H](CNc1ccc(cc1S(=O)(=O)N2CCCC2)[N+](=O)[O-])c3ccc(cc3)F C59394171
CC[NH+](Cc1nc(no1)c2ccc(c(c2)OC)OC(F)F)CC(=O)NC(C)C C61760274
Cc1ccc2=[NH+][C@H](C(=c2c1)NC(=O)CN3CCN(CC3)c4ccc(cc4)OC)C(=O)OC C38591769
Cc1cccc2=[NH+][C@H](C(=c12)NC(=O)CN3CCN(C[C@@H]3C)c4ccc(cc4)OC)C(=O)OC C38688914
C[C@H]1C(=c2ccccc2=[NH+]1)C(=O)[C@@H](C)OC(=O)CCNc3ccccc3[N+](=O)[O-] C64186236
C[C@@H]1C(=c2ccccc2=[NH+]1)C(=O)[C@H](C)OC(=O)CCNc3ccccc3[N+](=O)[O-] C64186237
COc1ccc(cc1)c2nc(on2)c3ccc([nH+]n3)NCc4cc(ccc4OC)OC C64838073
CCOC(=O)c1cnc(nc1N)SCC(=O)Nc2nc(c(o2)c3ccccc3)c4ccccc4 C02419215
CCNc1nc2nnc(n2c(n1)NCC)SCC(=O)Nc3cc(ccc3Cl)C(F)(F)F C03220965
CCOC(=O)c1c(c(sc1NC(=O)COC(=O)c2ccc3c(c2)c(c([nH]3)C)C)C(=O)NC)C C09551947
CCOC(=O)c1c(csc1NC(=O)CNNC(=O)COc2ccc(cc2)C)c3cccs3 C09561792
CCCCc1ccc(cc1)n2c(nnn2)SCC(=O)Nc3c(c4c(s3)CCCC4)C(=O)N C09644560
Cc1ccc(c(c1)NC(=O)C(=O)N/N=C/c2ccc(cc2)OCC(=O)Nc3ccc(cc3)OC)C C09846982
c1ccc(cc1)CCNC(=O)c2ccccc2NC(=S)NC(=O)/C=C/c3cccc(c3)[N+](=O)[O-] C10012190
CCOC(=O)C1=C(NC(=O)N[C@H]1c2ccc(cc2)Cl)COC(=O)c3cccc(c3)NC(=O)C C11227768
CCN(CC)S(=O)(=O)c1cccc(c1)C(=O)N[C@@H](C(C)C)C(=O)Nc2ccc3c(c2)cn[nH]3 C12535015
CCC(C)(C)[C@@H]1CCc2c(sc(c2C#N)NC(=O)COC(=O)CCc3c([nH]c(=O)[nH]c3=O)C)C1 C14016076
Cc1cc(nc(n1)N/C(=N/C(=S)Nc2cc(cc(c2)OC)OC)/NCc3ccccc3Cl)C C14156806
CC(C)/C=C/CNc1cc2c(c(n(c2nc1)CCc3c[nH]c4c3cccc4)C(=O)OC)NC(=O)C C14540663
CCCCn1c(c(c(=O)[nH]c1=O)N(CCCC)C(=O)[C@@H](C)Oc2ccc(cc2)Br)N C14623860
COCCOc1ccc(cc1C(=O)NC(=S)NNC(=O)c2ccc(cc2)OC)Br C14662952
CC(C)(C)c1ccc(cc1)c2nnc(n2CC=C)SCC(=O)c3c(n(c(=O)[nH]c3=O)C4CC4)N C16254898
CCOc1ccccc1Nc2nnc(s2)SCC(=O)N(CCC(=O)N)c3ccc(cc3)F C16763214
CCN(CC)c1ccc(cc1)c2nnc(o2)S[C@H](C)C(=O)Nc3cccc(c3)S(=O)(=O)N C16772000
COc1ccc(cc1)[C@H](CNC(=O)CSc2nnc(o2)c3ccc[nH]3)c4c[nH]c5c4cccc5 C18368068
CN(C)c1ccc(cc1)/C=N/Nc2[nH]nc(n2)SCCC(=O)Nc3cccc(c3)C(F)(F)F C20832765
CCOc1ccc2c(c1)sc(n2)NC(=O)CSc3nc([nH]n3)N/N=C/c4ccc(cc4)F C20833241
c1ccc(cc1)/C=C/S(=O)(=O)NCC(=O)OCC(=O)NC(=O)NC23CC4CC(C2)CC(C4)C3 C20896398
COc1cccc(c1)NC(=O)CCSc2nc([nH]n2)N/N=C/c3cccc(c3)Br C21038043
CC(C)CN(c1c(n(c(=O)[nH]c1=O)Cc2ccccc2)N)C(=O)CSC(=S)N3CCCC3 C21751192
COC(=O)C(=C1Nc2ccccc2N1)C(=O)CSc3nnc(s3)NCCc4cccs4 C22019878
c1ccc(c(c1)NC(=O)COC(=O)CCNC(=O)NC23CC4CC(C2)CC(C4)C3)SCC#N C22163427
c1cc(oc1)CNC(=O)NC(=O)CSc2nnc(s2)Nc3ccc(cc3)OC(F)(F)F C22181103
C[C@H](C(=O)Nc1ccccc1c2ccccc2)Sc3nnc(n3Cc4ccco4)CCC(=O)N C22749648
CCOC(=O)C1=C(NC(=O)N[C@@H]1c2ccc(o2)C)CSc3[nH]c(nn3)/C=C/c4cccs4 C25671730
CCOc1c(cc(cc1Cl)C(=O)NCCCc2c(c(n(n2)c3ccc(cc3)F)N)C#N)OC C31778785
CCCCn1c(c(c(=O)[nH]c1=O)N(Cc2ccccc2)C(=O)Cc3ccc(cc3)n4cccc4)N C33151297
COc1cccc(c1C(=O)NC(=S)Nc2ccc(c(c2)OC)NC(=O)c3cccs3)OC C02846862
C[C@@H](C(=O)Nc1c(c2c(s1)CCCCC2)C#N)Sc3nnc(n3CC(C)C)CCC(=O)N C18597491
C[C@H](C(=O)Nc1c(c2c(s1)CCCCC2)C#N)Sc3nnc(n3CC(C)C)CCC(=O)N C18597492
CCOc1ccc(cc1)c2nnc(n2CC=C)SCC(=O)Nc3c(c(c(s3)C)C)C(=O)N C39973333
CC[C@@H](C(=O)Nc1c(c(c(s1)C)C)C(=O)OCC)n2c(nnc2SCc3ccccc3)N C40172993
CCCOc1ccc(cc1OCC)[C@@H]2c3c(n[nH]c3C(=O)N2CCO)c4cc(ccc4O)Cl C39897999
CCCCOc1ccc(cc1OC)[C@@H]2c3c(n[nH]c3C(=O)N2CCCO)c4c(cc(cc4O)C)C C38705292
CC(C)(C)c1ccnc(n1)N[C@H]2CO[C@H]3[C@@H]2OC[C@@H]3NC(=S)Nc4cccc(c4)C(=O)OC C05398551
Cc1ccc(c(c1)OCc2nnc(n2N)SCC(=O)Nc3ccnn3C4CCCC4)C(C)C C26109663
Cc1ccc(cc1)NC(=O)COc2ccc(cc2)/C=N/NC(=O)C(=O)Nc3cc(ccc3OC)C C58881694
c1ccc2c(c1)cccc2NC(=O)C(=O)N/N=C/c3ccc(cc3)OCC(=O)NCc4ccco4 C58882017
COc1ccc(cc1OC)/C=N/Nc2[nH]nc(n2)SCC(=O)NC3C4CC5CC(C4)CC3C5 C58995409
CCN(CC)c1ccc(cc1)/C=N/Nc2[nH]nc(n2)SCC(=O)Nc3ccccc3SC C59005917
COc1ccc(c(c1)OC)NC(=O)CSc2nc([nH]n2)N/N=C/c3ccc(cc3Cl)Cl C59014498
Cc1ccc(cc1NC(=O)CSc2nc([nH]n2)N/N=C(/C)\c3ccc(cc3OC)OC)Cl C59022794
c1ccc(cc1)CSc2nnc(s2)NC(=O)CSc3nc([nH]n3)NN=C4CCCCC4 C59040289
CCOC(=O)c1c2c(sc1NC(=O)CCSc3nnc(n3N)c4ccc(cc4)F)CCC2 C59804343
Cc1c(c(n(n1)CC=C)C)/C=N/Nc2[nH]nc(n2)SCC(=O)Nc3c(cccc3Cl)Cl C59830954
CC(C)[C@H](C(=O)NC[C@@H](COc1ccc2c(c1)OCO2)O)NC(=O)c3ccc(cc3)C(C)(C)C C60065302
CCCCNC(=O)c1cc(cnc1N2CC[NH2+]CC2)[N-]S(=O)(=O)c3ccc(cc3)C(C)(C)C C65025285
CC(C)CCCn1c(c(c(=O)[nH]c1=O)C(c2ccccn2)c3c(=O)[nH]c(=O)n(c3O)CCCC(C)C)O C08781081
CCOC(=O)C1=C(NC(=O)N[C@H]1C)COC(=O)[C@@H]([C@@H](C)O)NS(=O)(=O)c2ccc(cc2)F C09076879
CCCCN(c1c(n(c(=O)[nH]c1=O)CCC)N)C(=O)c2c(c3c(=O)[nH]c(nc3s2)CSC)C C03419832
CCCCN(c1c(n(c(=O)[nH]c1=O)CCC)N)C(=O)COC(=O)c2c[nH]nc2c3ccccc3 C09746891
CC(C)[C@@H](C(=O)N/N=C/c1cccc(c1OCC(=O)N)OC)NC(=O)c2ccccc2Cl C10000760
c1cc(ccc1CCNC(=O)CCCn2c(=O)c3cc4c(cc3[nH]c2=S)OCO4)S(=O)(=O)N C10274535
c1cc(c(nc1)SCC(=O)NC(=O)NC2CCCC2)C(=O)OCC(=O)NC(=O)NC3CCCC3 C10755400
c1cc(ccc1CN2C(=O)CNC2=O)C(=O)OCC(=O)Nc3c(c4c(s3)CCCC4)C(=O)N C11540206
CCOc1ccc(cc1)NC(=O)CCC(=O)NNC(=S)NC(=O)c2cccc(c2)[N+](=O)[O-] C12502098
Cc1cc(cc(c1)NC(=O)CCC(=O)N(CC(C)C)c2c(n(c(=O)[nH]c2=O)CC(C)C)N)C C13040706
CCOC(=O)c1c(c(sc1NC(=O)COC(=O)C[C@@H](c2ccc(cc2)Cl)NC(=O)N)C(=O)C)C C13129680
CCCCn1c(c(c(=O)[nH]c1=O)N(CCC(C)C)C(=O)C[C@H](c2cccs2)NC(=O)C)N C14788058
CCCCn1c(c(c(=O)[nH]c1=O)N(CC(C)C)C(=O)C[C@@H](c2cccs2)NC(=O)C)N C14789334
CCOc1cc(ccc1O)/C=C\2/C(=O)N(C(=S)S2)CCC(=O)Nc3ccc(cc3)S(=O)(=O)N C15038185
Cc1c(c(n(n1)C(C)C)C)/C=N/Nc2nnc(n2N)SCC(=O)Nc3cccc(c3)OC C20805360
Cc1c(c(n(n1)C(C)C)C)/C=N/Nc2nnc(n2N)SCC(=O)Nc3cc(ccc3OC)Cl C20805394
COc1cc(cc(c1OC)OC)/C=N/Nc2nnc(n2N)SCC(=O)Nc3c(cccc3F)F C20827283
CCOC(=O)c1c(c(c(s1)NC(=O)CSc2nc([nH]n2)N/N=C/c3cccc(c3)O)C#N)C C20906423
COc1cc(cc(c1OC)OC)/C=N/Nc2nnc(n2N)SCC(=O)NC3CCCC3 C20919626
Cc1ccc(c(c1)Br)NC(=O)CSc2nnc(n2N)N/N=C/c3cnn(c3)C(C)C C20920564
CC(C)[C@H](C(=O)NC(=O)N)OC(=O)/C=C/c1ccc(cc1)S(=O)(=O)NCc2ccco2 C22571862
CCCCn1c(c(c(=O)[nH]c1=O)N(Cc2ccco2)C(=O)CCNC(=O)c3ccc(cc3F)F)N C22845435
CCOC(=O)c1c(oc(c1C(=O)N)NC(=O)CSc2nnc(s2)Nc3ccccc3OC)C C24137075
CC(=O)N[C@@H](CC(=O)OCc1nc(nc(n1)Nc2ccc(cc2)F)N)c3ccc(cc3)Cl C24423853
c1cc(cc(c1)NC(=O)[C@@H]2CCCO2)C(=O)NCCCc3c(c(n(n3)c4ccc(cc4)F)N)C#N C31118376
COc1cc(cc(c1O)Br)C(=O)NNC(=O)CCCNC(=O)c2cccc(c2)[N+](=O)[O-] C34982070
CCC(=O)N(Cc1ccco1)[C@@H](c2c(cc(cc2O)O)O)C(=O)NCS(=O)(=O)c3ccc(cc3)C C36506953
CCOC(=O)c1c(c(sc1NC(=O)CSc2ccc(cc2[N+](=O)[O-])C(=O)N)C(=O)NC)C C36795288
CC(C)(CO)NS(=O)(=O)c1ccc2c3ccc(cc3oc(=O)c2c1)S(=O)(=O)NC(C)(C)CO C02842807
Cc1cccc(c1)N2[C@H](NN=C2SCC(=O)NC[C@@H]3CCCO3)Cc4cc(=O)[nH]c(=O)[nH]4 C39361754
Cc1ccc(c(c1)N2[C@@H](NN=C2SCC(=O)NCc3ccco3)Cc4cc(=O)[nH]c(=O)[nH]4)C C39361889
COc1ccc(cc1)N2[C@H](NN=C2SCC(=O)NC3CCCC3)Cc4cc(=O)[nH]c(=O)[nH]4 C39362343
COc1cccc(c1)NC(=O)CSC2=NN[C@@H](N2c3ccc(cc3)F)Cc4cc(=O)[nH]c(=O)[nH]4 C39362797
COCCN1[C@H]([C@@H](C(=NC1=O)[O-])N(Cc2ccccc2)C(=O)Cc3c[nH]c4c3cccc4)[NH3+] C39419575
CC(C)CN([C@H]1[C@@H](N(C(=NC1=O)[O-])Cc2ccccc2)[NH3+])C(=O)CSc3[nH]nc(n3)C(C)C C39419736
CCCN([C@@H]1[C@@H](N(C(=NC1=O)[O-])Cc2ccccc2)[NH3+])C(=O)CSc3[nH]nc(n3)C(C)C C39419744
CCCN([C@H]1[C@H](N(C(=NC1=O)[O-])Cc2ccccc2)[NH3+])C(=O)CSc3[nH]nc(n3)C(C)C C39419751
C[C@H](C(=O)Nc1ccccc1O)Sc2nnc(n2C)[C@H](CO)NC(=O)c3ccccc3OC C39748178
CCOC(=O)c1c(c(sc1NC(=O)COC(=O)c2ccc(cc2Cl)N)C(=O)NC)C C40158634
CCCNC(=O)O[C@@H]1CC[C@]2([C@@H]([C@]1(C)CO)CC[C@H]([C@H]2CC(=O)N3CC[C@@H](C3)NC(=O)C)O)C C43553890
CC(=O)Nc1cccc(c1)NC(=O)CCSc2[nH]nc(n2)N/N=C/c3ccc(cc3)OC C09695129
COc1cc(cc(c1OC)OC)NC(=O)CSc2nc([nH]n2)N/N=C/c3c[nH]c4c3cccc4 C59006428
CCOC(=O)C1=C(OC(=C([C@]12c3ccccc3N(C2=O)CC(=O)N)C(=O)OC(C)(C)C)C)N C59293234
CCCSc1nnc(s1)NC(=O)CSc2nnc(n2N)CNc3ccc(cc3)OC C59312195
COc1ccc(cc1OC)/C=N/Nc2nnc(n2N)SCC(=O)Nc3c(c4c(s3)CCCC4)C#N C20292839
COc1cccc(c1)/C=N/Nc2nnc(n2N)SCC(=O)Nc3ccc4c(c3)OCCO4 C20293130
Cc1c(c(n(n1)CC=C)C)/C=N/Nc2nnc(n2N)SCC(=O)Nc3ccccc3Br C59829835
C[C@@H](C(=O)NNC(=O)C(C)C)Sc1nc([nH]n1)N/N=C/c2cc(ccc2OC)Br C59880770
CCSc1ccccc1NC(=O)CSc2nc([nH]n2)N/N=C/c3c(nn(c3C)CCO)C C59887962
Cc1ccc(cc1NC(=O)CSc2nnc(n2N)N/N=C/c3cnn(c3)CCOC)Cl C59914162
CC[NH+]1CCc2c(sc(c2C(=O)N)NC(=O)c3ccc(cc3)Oc4ccccc4)C1 C04087093
c1cc(oc1)C[NH+](Cc2cccs2)CC(=O)Nc3c(ccs3)C(=O)N C07580731
C[C@@H](C(=O)NC(=O)NC1CCCCC1)[NH2+][C@@H](c2ccccc2)c3ccco3 C07648153
C[C@H](C(=O)NC(=O)NC1CCCCC1)[NH2+][C@@H](c2ccccc2)c3ccco3 C07648154
C[C@@H](C(=O)NC(=O)NC1CCCCC1)[NH2+][C@H](c2ccccc2)c3ccco3 C07648155
C[C@H](C(=O)NC(=O)NC1CCCCC1)[NH2+][C@H](c2ccccc2)c3ccco3 C07648156
C[C@@H](C(=O)Nc1c(ccs1)C(=O)N)[NH+](C)Cc2ccccc2N3CCCC3 C09515734
C[C@@H](C(=O)N1CC(=O)Nc2c1cccc2)[NH2+]C[C@H](c3cccs3)c4c[nH]c5c4cccc5 C09579415
CC(C)[NH+]1CCc2c(sc(c2C(=O)N)NC(=O)c3ccc(cc3)Oc4ccccc4)C1 C11667756
CC(C)(CO)[NH2+][C@@H]1CCc2c(c(nn2C)C(=O)NCc3ccc(cc3)F)C1 C14732909
CC(C)(CO)[NH2+][C@@H]1CCc2c(c(nn2C)C(=O)NCc3ccccc3F)C1 C14745605
Cc1c(c2cc(ccc2[nH]1)NC(=O)c3cccs3)[C@@H](c4ccccn4)Nc5cccc[nH+]5 C15859766
CC(C)[NH2+]C[C@@H]1[C@@H]([C@@H]([C@@H](O1)CO)O)N2CCN(CC2)c3cccc(c3)C(F)(F)F C20465486
CC[C@H]1CCCC[NH+]1CCCNC(=O)Nc2c[nH]c3ccc(cc3c2=O)C C21148803
CC[C@H]1CCC[NH+](C1)[C@@H](C)C(=O)N[C@@H](C)c2ccc(cc2)S(=O)(=O)N C30145144
Cc1cc(c(c(c1)C)NC(=O)CNC(=O)NCc2ccccc2C[NH+]3CCCC3)C C32863220
CC(C)[NH+]1CCc2c(sc(c2C(=O)N)NC(=O)c3ccc(cc3)C(=O)c4ccccc4)C1 C11667754
c1ccc(cc1)c2ccc(cc2)C3=NN=C[C@@H]3C[NH2+]Cc4ccc(cc4)S(=O)(=O)N C39360000
c1ccc(cc1)c2ccc(cc2)C3=NN=C[C@H]3C[NH2+]Cc4ccc(cc4)S(=O)(=O)N C39360001
CCCCC(=O)N1C[C@@H](C2(C1)CC[NH2+]CC2)C(=O)NCCc3c[nH]c4c3cc(cc4)Cl C39676376
c1ccc(cc1)C[NH+]2CCN(CC2)c3c(c(ncn3)NCc4ccccc4Cl)N C40729015
CC(=O)Nc1ccc(c(c1)NC(=O)NCCC[NH+]2CCc3ccccc3C2)F C44077026
C[NH+](Cc1ccc(cc1)C#N)CC(=O)Nc2c(c3c(s2)CCC3)C(=O)N C46526357
CC[C@H](CNC(=O)c1ccc(cc1)S(=O)(=O)N)[NH+]2CCc3ccccc3C2 C46578707
CCCC(=O)Nc1cccc(c1)NC(=O)NC[C@H](c2ccsc2)[NH+](C)C C47716025
Cc1cc(ccc1NC(=O)NCCC[NH+](C)Cc2ccccc2)C(=O)NC C48183731
CCC(=O)Nc1ccc(c(c1)NC(=O)NCCC[NH+]2C[C@@H](C[C@H](C2)C)C)C C48256732
Cc1ccc(cc1NC(=O)NC[C@H](C)[NH+]2CCC[C@@H](C2)C)NC(=O)C3CC3 C48331722
c1ccc2c(c1)c(c[nH]2)CCNC(=O)C(=O)Nc3cccc(c3)C[NH+]4CCCC4 C48647552
CC(C)(C)C(=O)Nc1cccc(c1)NC(=O)NCC[NH+](C)Cc2ccccc2 C54387897
CCC(=O)Nc1ccc(cc1C)NC(=O)NCC(C)(C)[NH+]2CCC[C@H](C2)C C54410737
Cc1ccc(cc1NC(=O)NCC(C)(C)[NH+]2CCC[C@H](C2)C)C(=O)NC3CC3 C54410800
CCN(CC)C(=O)Nc1ccc(cc1)[C@H](C)[NH2+][C@H](C)C(=O)Nc2cccc(c2)C C56159568
CC[NH+]1CCN(CC1)c2ccc(c(c2)C)NC(=O)N[C@@H](C)Cc3ccc(cc3)O C56554020
C[C@H]1CCC[NH+](C1)C[C@@H](C)NC(=O)Nc2ccc(cc2)C(=O)NC(C)(C)C C56607066
CCNC(=O)NC(=O)[C@@H](C)[NH2+]CC1(CCOCC1)c2ccc(cc2)Cl C58184890
Cc1ccc(cc1NC(=O)NC[C@H](c2ccccc2Cl)[NH+](C)C)NC(=O)C3CC3 C59056199
C[NH+](CCNS(=O)(=O)c1cc(cc(c1Br)N)Cl)CCOC C61882607
C[NH+](C)[C@@H](CNC(=O)Nc1cc(c[nH]c1=O)C(F)(F)F)c2ccccc2 C63162487
Cc1cc(c(cc1C(=O)NCCCC[NH+]2C[C@@H](C[C@@H](C2)C)C)S(=O)(=O)N)C C63242828
Cc1cc(c(cc1C(=O)NCCC[NH+]2CCCCCC2)S(=O)(=O)N)C C63337030
Cc1ccc(cc1)[C@@H](CNC(=O)NNC(=O)Cc2ccc(cc2)F)[NH+]3CCCC3 C64237611
c1ccc(cc1)CCCOc2ccc(cc2)NC(=O)C[C@@H]3C(=O)NCC[NH2+]3 C66152837
C[NH+](C)[C@H](CNC(=O)Nc1cc(c[nH]c1=O)C(F)(F)F)c2ccccc2 C66403008
Cc1ccc(cc1C)Sc2c(cccn2)C(=O)N[C@@H]3CCC[NH+](C3)CC(=O)N C66448842
Cc1cc(ccc1C(=O)NC(C)C)NC(=O)NCC[NH+]2C[C@@H](C[C@@H](C2)C)C C66682077
Cc1cc(ccc1C(=O)NC(C)C)NC(=O)NCC[NH+]2C[C@@H](C[C@H](C2)C)C C66682079
Cc1ccc(cc1C(=O)NC(C)C)NC(=O)NC[C@@H](C)[NH+]2CCCC[C@@H]2C C66684415
c1ccc(cc1)C[NH+]2CCCC[C@@H]2CNC(=O)NNC(=O)c3ccccc3F C67569956
CCCC(=O)Nc1cccc(c1C)NC(=O)NCCC[NH+]2CCC(CC2)C C67584683
CC[C@H](c1nc2ccccc2c(=O)n1c3ccc(cc3)OC)[NH2+]Cc4ccco4 C00736930
CC[NH+](CC)CCCN1[C@H](/C(=C(/c2ccc(cc2)C)\O)/C(=O)C1=O)c3ccco3 C05408350
CCOC(=O)C1=C(N(C(=O)CC1)CCNc2c(cc(c[nH+]2)C(F)(F)F)Cl)C C05644409
CCCNC(=O)OC[C@H]1C[C@@H]2CC[NH+]1C[C@@H]2c3cc(nn3C)c4ccc(cc4)F C08635312
CCOc1ccc2c(c1)c(c(o2)C(=O)NC[C@H](c3ccco3)[NH+]4CCCC4)C C09377452
Cc1ccc2c(c1)cc(c(n2)OCc3ccccc3Cl)C[NH2+]CCn4cncn4 C11786058
Cc1ccccc1Oc2c(cccn2)C[NH2+]Cc3cc4c(c(c3)OC)OCO4 C11937737
CCC(=O)N[C@@H](c1nnc2n1CC[NH+](CC2)Cc3ccc(cc3)C(C)C)C(C)C C12282089
CCn1c(c(c(n1)C)C[NH2+][C@@H](C)c2cnc(nc2C)N(C)C3CCCCC3)C C12836886
CC[NH+](CC)CCN1[C@H](/C(=C(/c2ccccc2)\O)/C(=O)C1=O)c3ccc(cc3)OC C09110820
COCc1c2ccccc2oc1C(=O)NC[C@@H](c3ccccc3OC)[NH+]4CCCC4 C14202136
CCOC(=O)N1CC[NH+](CC1)C[C@@H](CO[C@@H]2C[C@H](CC[C@@H]2C(C)C)C)O C11847429
Cc1cnc([nH]1)C[NH+]2CCn3c(c(nc3CCC(C)C)Cc4ccc(cc4)OC)C2 C20858396
c1ccc(cc1)c2nnc(o2)CCC(=O)NCC3(CCCCC3)[NH+]4CCCCC4 C21556428
C[C@@H]1CCc2c(sc(c2C(=O)OC)NC(=O)C[NH+](Cc3ccco3)C4CC4)C1 C28072534
CCC[C@H](C)NC(=O)C1CC[NH+](CC1)Cc2nc(no2)c3ccc(cc3)F C30982670
c1cc2c(=O)n(c3cc(ccc3n2c1)F)CCCC(=O)NCCC[NH+]4CCCC4 C33031757
CCCC[NH+]1CCN(CC1)C(=O)Nc2c(c3c(s2)CCC3)C(=O)OCC C34785647
CCC[NH+]1CCc2c(sc(c2C(=O)OC)NC(=O)COc3ccc(cc3)F)C1 C36628966
CCOC(=O)[C@@H]1C(=c2cc(ccc2=[NH+]1)OC)NC(=S)N3CCCCCC3 C39370924
C[C@H](c1nnc(n1c2ccc(cc2)Cl)SCC(=O)N[C@H](C)C(C)C)[NH+](C)C C16927436
Cc1ccc(cc1)c2nnc(o2)C[NH+]3CCC(CC3)C(=O)NCCC4=CCCCC4 C41272717
C[C@H](CC(C)C)NC(=O)C1CC[NH+](CC1)Cc2nnc(o2)c3ccc(cc3)F C41273398
COc1ccc2c(c1OC)ncnc2NC[C@@H](c3ccccc3)[NH+]4CCCC4 C41470441
C[NH+](C)[C@@H](CNc1c2ccc(c(c2ncn1)OC)OC)c3ccc(cc3)Cl C41470452
Cc1ccc(cc1)NC(=O)C[NH+](C)[C@H](C)C(=O)N(CCC#N)c2ccc(cc2)C C42291000
CSc1ccccc1C[NH+]2CCC(CC2)CNC(=O)c3ccccc3[N+](=O)[O-] C43991256
CCC[C@@H](C)NC(=O)[C@H]1CCC[NH+](C1)Cc2nc(no2)c3ccc(cc3)F C44813400
CCC[C@H](C)NC(=O)[C@H]1CCC[NH+](C1)Cc2nc(no2)c3ccc(cc3)F C44813402
c1ccc(c(c1)[C@H](CNC(=O)Cc2ccc(cc2)[N+](=O)[O-])[NH+]3CCCC3)Cl C45293804
C[C@H]1C[C@@H](C[NH+](C1)CCCNC(=O)N(Cc2ccco2)Cc3ccco3)C C46427524
Cc1nc(on1)CSc2ccccc2C(=O)NCC3(CCCCCC3)[NH+](C)C C46699451
C[NH+](C)CCOc1ccc(cc1)NC(=O)/C=C/c2c(nc3n2cccc3)Cl C46721565
Cc1cccc(c1)N2CC[NH+](CC2)CC[C@H](C)NC(=O)N(C)C[C@H](C)C#N C47027262
Cc1c(sc(c1C(=O)OC)NC(=O)CN2CC[NH+](CC2)CCC(C)(C)C)C C55936240
C[NH+](C)[C@@H](CNC(=O)N(Cc1ccco1)Cc2ccco2)c3ccc(cc3)F C56937793
COc1ccc(cc1)[C@H](CNC(=O)COc2ccc(cc2)C#N)[NH+]3CCCCC3 C18020409
Cc1cc(c(n1c2ccnn2C(C)C)C)CNC[C@@H](c3ccco3)[NH+]4CCCCC4 C22804376
CCc1c(cnn1c2ccccn2)C(=O)NC[C@H](C(C)C)[NH+]3CCCCCC3 C58843157
CC[NH+]1CCN(CC1)[C@H](C)CNc2cc(c(cc2[N+](=O)[O-])C(F)(F)F)Cl C59389353
C[C@H]1CCC[C@](C1)(CNC(=O)[C@@H](C)Sc2ccc(cc2)[N+](=O)[O-])[NH+](C)C C59890646
CCCCc1c(c2ccccc2o1)C[NH+](C)CC(=O)Nc3c(nn(c3C)C)C C61799408
CCOc1ccc(cc1)NC(=O)[C@@H]2CC(=O)N(C2)CCC3=c4cc(ccc4=[NH+]C3)F C63558024
CCc1ccc(cc1)NC(=O)[C@@H]2CC(=O)N(C2)CCC3=c4cc(ccc4=[NH+]C3)OC C63941313
c1ccc2=[NH+]CC(=c2c1)CCC(=O)OCC(=O)Nc3ccc(c(c3)Cl)C#N C64674422
Cc1cccn2c1nc(c2)COc3ccccc3C(=O)NCC[NH+](C)C4CC4 C66924250
CCOc1cc2c(cc1C[NH2+]CCCc3nnc4n3CCCCC4)O[C@H](C2)C C66994329
Cn1cc(c(n1)c2cc3ccccc3o2)C[NH2+]Cc4ccccc4Cn5cccn5 C67185215
CCOc1ccc(cc1)C2(CCOCC2)C[NH2+]Cc3cc4c(c(c3)OC)OCO4 C67251759
CC[NH+](CC)[C@H](CNC(=O)N1CCO[C@@H](C1)c2cccc(c2)F)c3ccco3 C67411833
CCCCNC(=O)NC(=O)C[NH+](C)CC(=O)Nc1ccccc1Br C06978424
C[C@H](C(=O)Nc1ccc2c(c1)[nH]c(=O)[nH]2)[NH+]3CCN(CC3)c4ccccc4OC C08118867
CCOc1cccc2c1oc(c2)C(=O)Nc3c(c4c(s3)C[NH+](CC4)C)C(=O)N C08960127
c1ccc(cc1)C[NH+]2CCNC(=O)[C@@H]2CC(=O)NCc3c4c([nH]n3)CCCCC4 C12439665
c1ccc(cc1)C[NH+]2CCNC(=O)[C@H]2CC(=O)NCc3c4c([nH]n3)CCCCC4 C12439666
Cc1c(c(sc1C(=O)N)NC(=O)C[NH+]2C[C@@H](C[C@H](C2)C)C)C(=O)OC(C)C C17080898
Cc1c(c(sc1C(=O)N)NC(=O)C[NH+]2C[C@@H](C[C@@H](C2)C)C)C(=O)OC(C)C C17080900
C[NH+](Cc1[nH]c(=O)c2ccccc2n1)CC(=O)NC(=O)Nc3ccc(cc3)Br C19532970
Cc1ccccc1Nc2nc(nc(n2)N)C[NH+]3CCN(CC3)Cc4cccs4 C22804558
c1ccn2c(c1)nc3c(c2=O)cc(c([n+]3CCCO)N)C(=O)NC4CCCCC4 C08382203
c1cc(c(c(c1)Cl)Cl)C(=O)Cn2c(=S)n(c(n2)N)Nc3cc[nH+]cc3 C28535019
CC(=O)[NH+]=c1ccc-2c(cc(oc2c1)O)COC(=O)c3ccccc3NCCO C28939369
c1cnc(nc1)NN[P@]2(=O)C3(CCCCC3)[NH+]=C(S2)NN=C4CCCCC4 C06599349
CCOc1ccc(cc1)C(=O)N[C@H](C)C(=O)N2CCC3(CC2)c4c([nH+]c[nH]4)CCN3 C24985710
C[C@@H]1C(=O)N(c2cc(ccc2O1)c3c(n4cc(ccc4n3)N)C[NH+](C)CCO)C C36273235
CN(C)C(=O)[C@@H](c1ccc(cc1)C2=CN3[C@H](C=C2)NC=N3)[C@@H](C(=O)N4CC[C@@H](C4)F)[NH3+] C40861121
CCOCCCNC(=O)C1CCN(CC1)C(=O)NC2CC([NH2+]C(C2)(C)C)(C)C C42909830
CCC[C@@H](C(=O)NCC[NH+](C)C)n1c(c(cc1c2cccc(c2)C#N)C(=O)N)C C44144965
C[NH+](CCCNC(=O)Nc1cc2c(cc1Cl)NC(=O)CO2)CC(F)(F)F C46007623
C[C@@H](C(=O)NC(=O)NC(C)(C)C)[NH+]1CCC(=CC1)c2c[nH]c3c2cc(cc3)OC C47257380
C[C@H](C(=O)NC(=O)NC(C)(C)C)[NH+]1CCC(=CC1)c2c[nH]c3c2cc(cc3)OC C47257382
CC(=O)Nc1ccc(cc1OC)NC(=O)Nc2ccccc2N3CC[NH+](CC3)C C48385707
Cn1c2c(c(=O)n(c1=O)C)n(c(n2)NCC[NH3+])Cc3ccc(c(c3)Cl)Cl C13512630
Cc1ccc(cc1)C[C@H]2CCC[NH+](C2)CC(=O)c3c(n(c(=O)[nH]c3=O)C4CC4)N C51063923
Cc1cc(c(c(c1)C)NC(=O)C[NH+](C)CCC(=O)NC(=O)Nc2ccccc2)C C27355003
Cc1ccc(cc1NC(=O)NCCCCn2cc[nH+]c2)C(=O)NCC(F)(F)F C56618609
Cc1cc([nH+]c2c1c(c(s2)C(=O)OCC(=O)Nc3ccccc3C(=O)C)N)C C10645027
CC(C)(C)NC(=O)C[NH+](C)CC(=O)NC(=O)Nc1ccc(cc1)Br C26885683
CCOc1ccc(cc1)C(=O)NCC(=O)N2CCC3(CC2)c4c([nH]c[nH+]4)CCN3 C20589122
CCc1nc2n(n1)c(c(s2)[C@H](c3ccc(cc3)Cl)[NH+](CCO)CCO)O C41634421
Cc1c([nH]c([nH+]1)SCC(=O)N[C@H]2[C@@H]([C@@H](C(=N2)C)C)C#N)Cc3ccc(cc3)O C63533199
CC1=CC(=O)N2[C@@H](N=C(N[C@@H]2N1)NCCC3=c4ccccc4=[NH+]C3)c5cccnc5 C63633431
CC1=CC(=O)N2[C@@H](N=C(N[C@H]2N1)NCCC3=c4ccccc4=[NH+]C3)c5cccnc5 C63633434
C[C@@H](C(=O)N[C@H]1Nc2ccccc2S1)NC(=O)[C@@H]3C=c4c(=[NH+]3)cccc4OC C63821471
CCOc1ccc(cc1)C(=O)N[C@H](C)C(=O)N2CCC3(CC2)c4c([nH]c[nH+]4)CCN3 C24985710
c1ccc2c(c1)C(=O)N(NN2)CCCC(=O)NCCC3=c4cc(ccc4=[NH+]C3)F C64416806
C=C1C=C(N2[C@H]([NH+]=C(N=C2N1)NCCC3=c4ccccc4=[NH+]C3)c5cccnc5)[O-] C64480072
c1cc2c(cc1F)sc(c2Cl)C(=O)NNC(=O)NCCCn3cc[nH+]c3 C64886631
CC(C)(c1ccc(c(c1)Cl)Cl)C(=O)NNC(=O)NCCCn2cc[nH+]c2 C50612130
CC1=C([C@@H](C(=C(N1)COCC[NH3+])C(=O)OC)c2ccccc2Cl)C(=O)OC C38358924
CC1=C([C@H](C(=C(N1)COCC[NH3+])C(=O)OC)c2ccccc2Cl)C(=O)OC C38358925
C[C@H](c1nc(nc(n1)N(C)C)N)[NH+]2CCC(CC2)c3c[nH]c4c3cc(cc4)OC C66436608
C[C@H]1CN(CCO1)C2CC[NH+](CC2)[C@@H](C)c3nc(nc(n3)Nc4ccccc4)N C66562407
C[NH+](C)[C@@H](CNC(=O)Nc1cccc(c1)c2ccc(=O)[nH]n2)c3ccc(cc3)F C66679131
C[NH+](C)[C@H](CNC(=O)Nc1cccc(c1)c2ccc(=O)[nH]n2)c3cccc(c3)F C66679197
c1cc(ccc1C(=O)NCC[NH2+]Cc2c[nH]nc2c3ccc4c(c3)OCCO4)F C67249293
CC1(CC(CC([NH2+]1)(C)C)NC(=O)C(=O)Nc2ccc(c(c2)F)OCCOC)C C67315990
Cc1ccccc1Nc2nc(nc(n2)N)C[NH+]3CCC(CC3)N4CCO[C@H](C4)C C67400109
c1ccc(cc1)S(=O)(=O)NCC[NH2+]Cc2c[nH]nc2c3cc4ccccc4o3 C67451224
CC1CC[NH+](CC1)C[C@@H](CNC(=O)Nc2cc3c(cc2SC)OCCO3)O C67551320
COc1cccc(c1O)/C=N/NC(=O)c2c(n(nn2)c3c(non3)N)C[NH+]4CCCCC4 C01879865
c1cc(ccc1[C@@H](/C(=N\NC(=[NH2+])N)/c2c(nc3cc(ccc3n2)[N+](=O)[O-])O)O)[N+](=O)[O-] C08653567
COC(=O)Cc1cc(nc(n1)NC(=[NH2+])Nc2ccc3c(c2)OCCO3)O C08574776
CCC[C@]12C[NH+]3C[C@](C1=O)(CN(C2)[C@@H]3[C@@H]([C@@H]([C@@H]([C@@H](CO)O)O)O)O)C C19322200
CC[C@]12C[NH+]3C[C@](C1=O)(CN(C2)[C@@H]3[C@@H]([C@@H]([C@@H]([C@@H](CO)O)O)O)O)CC C19323239
CC[C@]12C[NH+]3C[C@](C1=O)(CN(C2)[C@H]3[C@H]([C@@H]([C@@H]([C@@H](CO)O)O)O)O)CC C19323242
CC[C@]12C[NH+]3C[C@](C1=O)(CN(C2)[C@@H]3[C@@H]([C@H]([C@@H]([C@@H](CO)O)O)O)O)CC C19323243
CC[C@]12C[NH+]3C[C@](C1=O)(CN(C2)[C@@H]3[C@H]([C@H]([C@@H]([C@@H](CO)O)O)O)O)CC C19323246
CCNC(=O)NC(=O)C[NH+](CC(=O)NC(=O)NCC)[C@H]1CCCC[C@H]1C C31469381
C=CCn1c(cc(=O)[nH+]c1SCC(=O)Nc2ccccc2C(=O)N)N C04705018
Cc1c(c(c(cn1)CO)/C=[NH+]/CC/N=C/c2c(cnc(c2O)C)CO)O C01660306
C=CCNC(=S)Nc1cccc(c1)NC(=O)C[C@@H](C(=O)[O-])[NH2+]CC[NH3+] C39736441
COc1c(cc(cc1Cl)C[NH2+]CCNC(=O)c2c(non2)N)Cl C40744428
c1cc2cccnc2c(c1)Nc3c(c(ncn3)NCCCn4cc[nH+]c4)N C40758497
c1cc2c(cccn2)c(c1)Nc3c(c(ncn3)NCCCn4cc[nH+]c4)N C40797030
Cc1cc(no1)Nc2c(c(nc(n2)NCCCn3cc[nH+]c3)N)[N+](=O)[O-] C41333673
c1cc(oc1)[C@@H](CNC(=O)NNC(=O)C(=O)NC2CC2)[NH+]3CCCCC3 C43137218
c1cc(oc1)[C@H](CNC(=O)NNC(=O)C(=O)NC2CC2)[NH+]3CCCCC3 C43137219
c1c(nc(cn1)Cl)/C(=[NH+]/N=C/OC[C@H]([C@H]([C@@H]([C@H](C=O)O)O)O)O)/N C44548071
CCCNC(=O)[C@@H]1CCC[NH+](C1)CC(=O)c2c(n(c(=O)[nH]c2=O)CC)N C51000900
CCCNC(=O)[C@H]1CCC[NH+](C1)CC(=O)c2c(n(c(=O)[nH]c2=O)CC)N C51000904
Cc1cc(ccc1NC(=O)NCc2ccc[nH+]c2N(C)C)OCC(=O)N C56709586
CCc1ccccc1Nc2nc(nc(n2)N)C[NH+]3CCN(CC3)CCO C57406348
c1cc(cc(c1)OC[C@@H]2CCCO2)C[NH+]3CCNC(=O)[C@@H]3CC(=O)NN C66115365
c1cc(cc(c1)OC[C@H]2CCCO2)C[NH+]3CCNC(=O)[C@@H]3CC(=O)NN C66115366
c1ccc(c(c1)C[NH+]2CCNC(=O)[C@@H]2CC(=O)NN)OC[C@@H]3CCCO3 C66115459
c1ccc(c(c1)C[NH+]2CCNC(=O)[C@H]2CC(=O)NN)OC[C@@H]3CCCO3 C66115460
c1cc(c(cc1C(=O)N[C@@H]2CCC[NH+](C2)CC(=O)N)[N+](=O)[O-])NC3CC3 C66450395
c1cc(c(cc1C(=O)N[C@H]2CCC[NH+](C2)CC(=O)N)[N+](=O)[O-])NC3CC3 C66450398
c1cc2c(cc1Cl)c3cc(ccc3n2C[C@H](C[NH+](CCO)CCO)O)Cl C00626542
CC[NH+]1CCc2c(sc(c2C(=O)N)NC(=O)CSc3ccc(cc3)F)C1 C05192421
CCC[NH+]1CCc2c(sc(c2C(=O)N)NC(=O)CS(=O)(=O)c3ccccc3)C1 C05189896
C[C@@H](C(=O)Nc1c(c2c(s1)CCC2)C(=O)N)[NH+]3CCC(=CC3)c4ccccc4 C08377801
Cc1ccc(cc1)SCCCC(=O)Nc2c(c3c(s2)C[NH+](CC3)C)C(=O)N C09472921
C[NH+](C)CCNC(=O)[C@@]1(c2cc(ccc2NC(=O)N1c3c(cccc3F)F)Br)O C02457797
C[C@H](c1ccccc1Cl)[NH2+]CCC(=O)NN2C(=O)C3(CCCCC3)NC2=O C12794521
C[C@@]1(C(=O)NC(=O)N1)CSc2ccccc2C(=O)N[C@@H]3CC[NH+](C3)Cc4ccccc4 C12927740
Cc1c2c(cc(c(=[NH2+])o2)C(=O)Nc3ccc(cc3)OC(F)(F)F)c(cn1)CO C21117210
CC(C)(CNC(=O)c1cc(sc1)S(=O)(=O)N)[NH+]2CCc3ccccc3C2 C29162368
C[C@H](c1ccc(cc1)S(=O)(=O)N)[NH+](C)CC(=O)Nc2cccc(c2)SC C32542192
CC[NH+](Cc1c(nc2n1cc(cc2)N)c3ccc4c(c3)NC(=O)CO4)C(C)(C)C C36270318
Cc1ccc(c(c1F)C(=O)N2C[C@H](C3(C2)CC[NH2+]CC3)C(=O)NCCCO)Cl C39605411
C[C@@H](CCCC(C)(C)O)NC(=O)[C@H]1CN(CC12CC[NH2+]CC2)C(=O)c3cccc(c3Cl)Cl C39631625
Cc1ccc2c(c1)c(c[nH]2)CCNC(=O)[C@H]3CN(CC34CC[NH2+]CC4)C(=O)c5ccc(c(c5)F)C C39655966
CCC(=O)N1C[C@H](C2(C1)CC[NH2+]CC2)C(=O)NCCc3c[nH]c4c3cccc4C C39684122
Cc1cccc2c1[nH]cc2CCNC(=O)[C@H]3CN(CC34CC[NH2+]CC4)C(=O)c5ccncc5 C39684176
CCc1ccc(cc1)C(=O)N2C[C@@H](C3(C2)CC[NH2+]CC3)C(=O)N[C@@H](C)c4[nH]c5cc(ccc5n4)C C39695726
CCc1ccc(cc1)C(=O)N2C[C@@H](C3(C2)CC[NH2+]CC3)C(=O)N[C@H](C)c4[nH]c5cc(ccc5n4)C C39695728
CC[C@@H](CNC(=O)Nc1cccc(c1C)C(=O)NC)[NH+]2CCc3ccccc3C2 C44175839
CCc1ccc(cc1)C(=O)N2C[C@@H](C3(C2)CC[NH2+]CC3)C(=O)N[C@@H](C)c4c([nH]nc4C)C C44713709
CCc1ccc(cc1)C(=O)N2C[C@@H](C3(C2)CC[NH2+]CC3)C(=O)N[C@H](C)c4c([nH]nc4C)C C44713711
Cc1cc(c(o1)C)C(=O)NNC(=O)NCc2ccccc2C[NH+]3CCC(CC3)C C45778048
c1c(cnc(c1Cl)N2CCC[NH+](CC2)CCC(=O)NC(=O)N)C(F)(F)F C45867980
Cc1ccc(cc1)CC(=O)N2C[C@@H](C3(C2)CC[NH2+]CC3)C(=O)N[C@@H](C)c4[nH]c5cc(ccc5n4)C C44737582
Cc1ccc(cc1)CC(=O)N2C[C@@H](C3(C2)CC[NH2+]CC3)C(=O)N[C@H](C)c4[nH]c5cc(ccc5n4)C C44737587
Cn1cc(c2c1cccc2)C(=O)NNC(=O)NC[C@@H](Cc3ccccc3)[NH+](C)C C54042694
Cn1cc(c2c1cccc2)C(=O)NNC(=O)NC[C@H](Cc3ccccc3)[NH+](C)C C54042696
C[C@@H]1CCC[NH+](C1)C(C)(C)CNC(=O)NNC(=O)[C@@H](C)Oc2ccccc2F C54805450
C[C@H]1CCC[NH+](C1)C(C)(C)CNC(=O)NNC(=O)[C@@H](C)Oc2ccccc2F C54805451
C[C@@H]1C[C@@H](C[NH+](C1)C[C@@H](C)NC(=O)NNC(=O)[C@@H](C)Oc2ccccc2F)C C56945866
C[C@@H]1C[C@H](C[NH+](C1)C[C@@H](C)NC(=O)NNC(=O)[C@@H](C)Oc2ccccc2F)C C56945869
CC(C)C[C@H](C(=O)N/N=C/1\c2ccccc2N(C1=O)CCOc3ccccc3)[NH3+] C06952256
Cc1c2c(oc1C(=O)Nc3ccc(cc3)C[NH+]4CCC[C@@H](C4)C(=O)N)CCCC2=O C60341373
C[C@H](C(=O)Nc1c(c2c(s1)CCC2)C(=O)N)[NH+]3CCC[C@@H](C3)C4OCCO4 C60363227
c1ccc(cc1)C(=O)NCC(=O)NNC2=c3cc(ccc3=[NH+]C2=O)Br C18043974
C[C@H]1C(=C(SN1)NC)C(=O)NC[C@H](c2cccs2)C3=c4ccccc4=[NH+]C3 C63127502
CC(=O)Nc1cc(c(cc1F)F)NC(=O)NC2CC[NH+](CC2)CC3CCCC3 C63394724
c1cc(ccc1OC[C@@H](CNC(=O)NC2CC[NH+](CC2)CC3CCCC3)O)F C63407513
C[C@H]1C(=c2ccccc2=[NH+]1)CCNS(=O)(=O)c3ccc(cc3)S(=O)(=O)N C63514529
C[C@H]1c2c(cc(cc2OC(=O)[C@H]1CC(=O)NCCC3=c4ccccc4=[NH+]C3)O)O C64137023
CCC[C@@H](C)NC(=O)[C@H]1CCC[NH+](C1)[C@@H](C)C(=O)NC(=O)NC2CCCCC2 C65252864
C[NH+](C)[C@@H](CNC(=O)NCC(=O)Nc1cccc(c1)F)c2ccccc2Cl C51715884
c1cc(sc1)c2c(c[nH]n2)C[NH2+]CCNC(=O)c3ccc(cc3)C(F)(F)F C65978845
CCCC[NH+]1Cc2cccc(c2C1)NC(=O)/C=C/c3ccc(cc3)OCC(=O)N C66760700
C[NH+](C)[C@@H](CNC(=O)CCCC[C@H]1[C@@H]2[C@@H](CS1)NC(=O)N2)C3CCCCC3 C67163815
Cc1ccc(c(c1)Cl)NC(=O)CCNC(=O)NC[C@H](c2ccco2)[NH+](C)C C67381694
c1ccc2cc(ccc2c1)[C@@H](CNC(=O)NCC[NH+]3CCc4c(ccs4)C3)O C67461630
Cc1cc(c(cc1[C@H](C)NC(=O)NC[C@H](C[NH+]2CCC(CC2)C)O)OC)OC C67620174
CC1CC[NH+](CC1)C[C@@H](CNC(=O)NCCc2ccccc2Br)O C67637995
CCOC(=O)C1=C(n2c(=O)/c(=C/c3ccccc3OC)/sc2=C([C@@H]1c4ccccc4OC)C(=O)OC)N C00989091
COc1ccc(cc1OC)N2C(=O)c3ccccc3/C(=C/NNC(=O)COc4ccc(cc4)c5ccccc5)/C2=O C02656631
CN(C)c1ccc(cc1)NC(=O)C2(CCSCC2)N(Cc3ccco3)C(=O)CN4C[C@H](NC4=S)c5ccccc5 C08695963
c1ccc(cc1)[C@H]2CN(C(=S)N2)CC(=O)N(Cc3ccco3)C4(CCSCC4)C(=O)Nc5ccc(cc5)N6CCOCC6 C08695965
CCN(CC)c1ccc(cc1)/C=N/Nc2nc(nc(n2)N3CCOCC3)Nc4cccc(c4)Br C08872738
CCN(CC)S(=O)(=O)c1ccc(cc1)C(=O)Nc2c(c3c(s2)C[C@@H](CC3)C)C(=O)NC(=O)OCC C09298210
CCn1c(nnc1SCC(=O)Nc2cc(ccc2OC)C)[C@H](C)NC(=O)c3ccc(c(c3)Cl)Cl C09305342
CCOC(=O)c1c2c(sc1NC(=O)[C@@H](C)Sc3nnc(s3)NC(=O)c4ccc(cc4)F)CCC2 C09347385
CCOC(=O)c1c2c(sc1NC(=O)CSc3nnc(s3)NC(=O)c4cccc(c4)F)CCCC2 C09347421
CCOCCCN1[C@H]([C@@]23C=C[C@@H](O2)[C@@H]([C@@H]3C1=O)C(=O)Nc4cccc(c4)C)C(=O)N[C@@H]5CCC[C@@H]([C@@H]5C)C C09777261
CCOC(=O)NC(=O)c1c2c(sc1NC(=O)CCCS(=O)(=O)c3ccc(cc3)Cl)C[C@H](CC2)C C10022073
CCc1c(nc([nH]c1=O)n2c(cc(n2)c3cccs3)NC(=O)/C=C\c4cc(c(c(c4)OC)OC)OC)C C11855120
COc1cc(cc(c1OC)OC)/C=C\C(=O)Nc2cc(nn2c3[nH]c(=O)cc(n3)c4ccccc4)c5ccco5 C12009228
COc1cc2cc(c(=O)[nH]c2cc1OC)CN(Cc3ccc4c(c3)OCO4)C(=S)Nc5ccc(cc5)F C00895818
Cc1ccc(cc1C)N([C@H](c2ccccc2Cl)C(=O)NC(C)(C)C)C(=O)CCC(=O)Nc3cc(on3)C C12491672
CC(=O)[C@H]1CC[C@@H]2[C@@]1(CC[C@@H]3[C@H]2CCC4=C/C(=N\OCC(=O)N[C@@H](Cc5c[nH]cn5)C(=O)OC)/CC[C@]34C)C C12658539
CC(=O)[C@H]1CC[C@@H]2[C@@]1(CC[C@H]3[C@H]2CCC4=C/C(=N\OCC(=O)N[C@H](Cc5c[nH]cn5)C(=O)OC)/CC[C@]34C)C C12658542
c1cc(ccc1c2nnn(n2)CC(=O)N(C[C@@H]3CCCO3)[C@H](c4ccc(cc4)O)C(=O)NC5CCCC5)F C12702705
c1cc(ccc1c2nnn(n2)CC(=O)N(C[C@@H]3CCCO3)[C@@H](c4ccc(cc4)O)C(=O)NC5CCCC5)F C12702713
CC(C)N(C)S(=O)(=O)c1ccc(cc1)NC(=O)CN2C(=O)[C@](NC2=O)(C)c3ccc(cc3)OC(F)F C12942149
CCC(C)(C)NC(=O)[C@@H](c1ccc(cc1)O)N(Cc2ccc3c(c2)OCO3)C(=O)Cn4c5ccccc5nn4 C13032265
Cc1cc(nc(n1)N/C(=N/C(=S)Nc2ccc(cc2OC)OC)/N3CCN(CC3)C(=O)c4ccco4)C C14160894
Cc1ccc(cc1NC(=O)[C@@H](C)Sc2nnc(n2c3ccccc3)CNc4ccccc4Cl)[N+](=O)[O-] C06280787
C[C@H](c1nnc(n1c2ccc(cc2)[N+](=O)[O-])SCc3ccc(cc3)F)NC(=O)Nc4ccc(cc4)OC C16567852
CC[C@@H](C)OC(=O)C1=C(NC2=C([C@H]1c3ccc(c(c3)O)OC)C(=O)C[C@H](C2)c4ccc(c(c4)OC)OC)C C19898604
CCCCN1C(=O)c2cc(nn2C[C@]1(C)C(=O)NC3CCCC3)C(=O)Nc4cc(c(cc4OC)OC)Cl C21877886
CN(C)c1ccc(cc1)[C@H](CNC(=O)Nc2ccc(cc2OC)OC)N3CCN(CC3)c4ccc(cc4)F C22418949
CCc1cccc(c1N2C(=O)[C@H]3[C@@H]([NH2+][C@@]([C@@H]3C2=O)([C@@H](C)CC)C(=O)[O-])c4ccc(c(c4OC)C)OC)CC C33763468
CCOC(=O)C1=C(N(C(=O)N[C@H]1c2cccc(c2OC)OC)C)CN3CCN([C@@H](C3)C)C(=O)NC(C)(C)C C36013910
C[C@H]1CCC[C@@H]([C@@H]1C)NC(=O)[C@@H]2[C@@]34C=C[C@@H](O3)[C@@H]([C@@H]4C(=O)N2CCCOC)C(=O)Nc5ccc(cc5)OC C36066172
CC(C)(C)CC(C)(C)NC(=O)[C@@H](c1ccc(cc1)[N+](=O)[O-])N(c2ccccc2Cl)C(=O)[C@@H]3CCC(=O)N3 C36548489
Cc1ccc(c(c1)N([C@@H](C)C(=O)NC2CCCC2)C(=O)C[S@](=O)CC(=O)Nc3ccc4c(c3)OCO4)C C12709621
C[C@H](C(=O)Oc1ccc2c(c1)OC(=C([C@@H]2c3cc(c(c(c3)OC)OC)OC)C#N)N)Oc4ccccc4F C38660567
C[C@H](C(=O)Oc1ccc2c(c1)OC(=C([C@H]2c3cc(c(c(c3)OC)OC)OC)C#N)N)Oc4ccccc4F C38660572
CCOc1ccc(cc1OCC)[C@@H]2c3ccc(cc3OC(=C2C#N)N)OC(=O)c4ccc(c(c4)Cl)OC C38700537
CCc1c(sc(n1)NC(=O)[C@H](C)Sc2nnc(n2c3ccccc3)CC(=O)Nc4ccc(cc4)F)C C39759035
C[C@H](C(=O)Nc1cc(ccc1Cl)[N+](=O)[O-])Nc2cc(ccc2OC(C)C)S(=O)(=O)N3CCOCC3 C12644449
CCOc1ccccc1c2nc([nH]n2)SCC(=O)N[C@@H]3C(=C([C@@H](O3)c4ccccc4)c5ccccc5)C#N C39973175
Cc1c(sc(n1)Sc2ccccc2)C(=O)C3=C(C(=O)N([C@@H]3c4ccc(c(c4)OC)O)CC[NH+](C)C)[O-] C39991456
Cc1c(sc(n1)Sc2ccccc2)C(=O)C3=C(C(=O)N([C@H]3c4ccc(c(c4)OC)O)CC[NH+](C)C)[O-] C39991458
CCCCCOc1ccc(cc1OC)[C@@H]2c3c(n[nH]c3C(=O)N2[C@@H]4CCS(=O)(=O)C4)c5ccccc5O C38701536
CCCCCOc1ccc(cc1OC)[C@H]2c3c(n[nH]c3C(=O)N2[C@@H]4CCS(=O)(=O)C4)c5ccccc5O C38701539
CCCCCCOc1ccc(cc1)[C@@H]2c3c(n[nH]c3C(=O)N2[C@H]4CCS(=O)(=O)C4)c5cc(ccc5O)C C40548049
CC(C)(C)N1C(=O)[C@H]2[C@@H]([NH2+][C@@]([C@@H]2C1=O)(COCc3ccccc3)C(=O)[O-])c4ccc(cc4)Oc5ccccc5 C43212335
CC(C)(C)N1C(=O)[C@H]2[C@H]([NH2+][C@@]([C@@H]2C1=O)(COCc3ccccc3)C(=O)[O-])c4ccc(cc4)Oc5ccccc5 C43212336
COC(=O)c1ccccc1NC(=S)N(Cc2ccc(cc2)F)Cc3cc4cc5c(cc4[nH]c3=O)OCCO5 C00891349
Cc1ccc(cc1)n2c(nnc2SCC(=O)NNC(=C)c3ccc(cc3)[N+](=O)[O-])c4ccc(cc4)Cl C01834965
CCOc1ccc(cc1)[C@@H]2[C@H](C(=NC(=C2C#N)SCC(=O)Nc3nccs3)C)C(=O)Nc4ccccc4 C01902023
Cn1cnnc1SCc2ccc(cc2)C(=O)NN/C=C\3/c4ccccc4C(=O)N(C3=O)Cc5ccc(cc5)OC C03276629
CCCSc1nc2n(n1)[C@H](C(=C(N2)C)C(=O)Nc3cccc(c3C)C)c4cc(c(c(c4)OC)OC)OC C54617145
CC(=O)[C@]1(Cc2c(c(c3c(c2O)C(=O)c4cccc(c4C3=O)OC)O)[C@H](C1)SCC[NH3+])O C05492864
c1ccc(cc1)CCN2C(=O)[C@@H]3[C@H]([NH2+][C@@]4([C@@H]3C2=O)c5ccccc5NC4=O)Cc6ccc(c(c6)O)O C08790299
c1cc2c(cc1CN3C(=O)[C@@H]4[C@@H]([NH2+][C@@]5([C@@H]4C3=O)c6cc(ccc6NC5=O)Cl)CCC(=O)N)OCO2 C08790329
c1cc2c(cc1CN3C(=O)[C@@H]4[C@H]([NH2+][C@@]5([C@@H]4C3=O)c6cc(ccc6NC5=O)Cl)CCC(=O)N)OCO2 C08790330
c1cc2c(cc1CN3C(=O)[C@@H]4[C@H]([NH2+][C@]5([C@@H]4C3=O)c6cc(ccc6NC5=O)Cl)CCC(=O)N)OCO2 C08790332
Cc1ccc2c(c1)[C@]3([C@H]4[C@@H]([C@H]([NH2+]3)CCC(=O)N)C(=O)N(C4=O)Cc5ccc6c(c5)OCO6)C(=O)N2 C08790751
COc1ccccc1CN2C(=O)[C@@H]3[C@H]([NH2+][C@]4([C@@H]3C2=O)c5cc(ccc5NC4=O)Cl)CC(=O)N C12877789
COc1ccccc1CN2C(=O)[C@@H]3[C@@H]([NH2+][C@]4([C@@H]3C2=O)c5cc(ccc5NC4=O)Cl)CC(=O)N C12877794
Cc1cc2c(c(c1)Cl)NC(=O)[C@@]23[C@H]4[C@@H]([C@@H]([NH2+]3)CC(=O)N)C(=O)N(C4=O)Cc5ccc(cc5)OC C02135413
Cc1c(ccc2c1NC(=O)[C@]23[C@H]4[C@@H]([C@@H]([NH2+]3)CCC(=O)N)C(=O)N(C4=O)c5ccc(cc5)C(=O)N)Cl C12880057
COc1ccc2c(c1)c3c([nH]2)[C@@H]([NH2+]CC3)c4c(=O)[nH]c(=S)n(c4O)CCc5ccccc5 C12885224
Cc1cc(nc(n1)N/C(=N/C(=O)Nc2ccccc2)/N3CCC(CC3)(C(=O)N)[NH+]4CCCCC4)C C14161709
C[C@H](C(=O)Nc1c(c2c(s1)CCC2)C(=O)N)[NH+](C)CC(=O)Nc3ccccc3Br C15144241
CCOc1ccccc1n2c(=O)c(c(nc2O)O)[C@@H]3c4c(c5cc(ccc5[nH]4)OC)CC[NH2+]3 C09013976
Cc1ccc(cc1[N+](=O)[O-])N2C(=O)[C@H]3[C@H]([NH2+][C@@]4([C@@H]3C2=O)c5ccccc5NC4=O)CCC(=O)N C09108927
c1cc2c(c(c1)Cl)NC(=O)[C@@]23[C@H]4[C@@H]([C@@H]([NH2+]3)CCC(=O)N)C(=O)N(C4=O)C[C@@H]5CCCO5 C09058952
C[C@@H]1[C@@H]([C@@H](C[C@@H](O1)O[C@H]2CC(=Cc3c2c(c4c(c3O)C(=O)c5cccc(c5C4=O)OC)O)C(=O)CO)[NH3+])O C27526433
Cc1c(sc2c1c(=O)nc([nH]2)C[NH+]3CCN(CC3)CC(=O)Nc4c(ccs4)C(=O)N)C C22247168
c1cc2c(cc1C3=CN=[NH+][C@@H]3c4ccc(cc4O)O[C@H]5[C@@H]([C@@H]([C@@H]([C@@H](O5)CO)O)O)O)OCCO2 C38549325
Cc1ccc2c(c1)c(c[nH]2)CCNC(=O)[C@H]3CN(CC34CC[NH2+]CC4)C(=O)C5=C(NO[C@H]5C)C C39656208
Cc1ccc(c(c1F)C(=O)N2C[C@@H](C3(C2)CC[NH2+]CC3)C(=O)NCCc4ccc(c(c4)O)O)Cl C39661796
CC(C)C[C@@H](COc1cc(cnc1)c2cc3c4cc(c(cc4ncc3c(n2)N)OC)OC)[NH3+] C49069022
COc1ccc(cc1)/N=C/2\N[C@H]3[C@H]([C@@H](C[C@@H]([C@H]3S2)C(=O)NCC[NH+]4CCOCC4)O)O C20504126
c1cc(c(cc1Cl)Cl)NC(=[NH2+])Nc2[nH]c(=O)cc(n2)CSc3nnc(s3)N C19899426
c1cc(cc(c1)[N+](=O)[O-])NC(=O)c\2cc3ccc(cc3o/c2=[NH+]\c4ccc(cc4)S(=O)(=O)N)O C59170717
C[C@@H](c1ccc(cc1)S(=O)(=O)N)NC(=O)CS[C@H]2NN=C(N2C3CC3)C4=c5ccccc5=[NH+]C4 C39933394
Cc1ccc(cc1)N2[C@H](N[NH+]=C2N3CCCC3)SCC(=O)N[C@H]4C5=C([C@@H](NNC5=O)C)[C@@H](O4)C C39935187
c1cc(ccc1CSc2nnc(s2)NC(=O)[C@H]3[C@@H](C4=CC=C(N[C@@H]4S3)c5cc[nH+]cc5)N)Cl C38999181
CC[NH+]1[C@@H](NN[C@@H]1SCC(=O)N[C@@H](CC2=c3ccccc3=[NH+]C2)C(=O)[O-])c4ccco4 C64683797
Cc1ccc2c(c1)cc(c(=O)[nH]2)[C@@H](c3nnnn3C4CCCC4)[NH+](Cc5ccccc5)Cc6cccnc6 C00782030
CCOC(=O)C1CC[NH+](CC1)[C@H](c2cc3cc(ccc3[nH]c2=O)C)c4nnnn4Cc5ccc(cc5)F C06194775
CCOc1ccc2c(c1)cc(c(=O)[nH]2)C[NH+](Cc3ccc4c(c3)OCO4)Cc5nnnn5C[C@@H]6CCCO6 C06196701
CCOc1ccc2c(c1)cc(c(=O)[nH]2)[C@@H](c3nnnn3C(C)(C)C)[NH+]4CCN(CC4)c5ccccc5F C06133870
CCOc1ccc2c(c1)cc(c(=O)[nH]2)[C@H](c3nnnn3C[C@@H]4CCCO4)[NH+]5CCCC6(C5)CCCCC6 C06196973
COCCn1c(nnn1)[C@H](c2cc3cc4c(cc3[nH]c2=O)OCO4)[NH+]5CCC(=CC5)c6ccc(cc6)F C06239206
COCCn1c(nnn1)[C@H](c2cc3cc4c(cc3[nH]c2=O)OCO4)[NH+]5CCN(CC5)c6ccc(cc6)F C06136293
COc1ccc(cc1)Cn2c(nnn2)[C@H](c3cc4ccc(cc4[nH]c3=O)OC)[NH+]5CCc6ccccc6C5 C06239871
COc1cccc(c1OC)[C@@H]2c3c(c4ccccc4[nH]3)C[C@@H]5N2C(=O)CN(C5=O)CC[NH+]6CCOCC6 C02156123
COc1ccc(cc1OC)[C@@H]2c3c(c4ccccc4[nH]3)C[C@@H]5N2C(=O)CN(C5=O)CCC[NH+]6CCOCC6 C02156479
CCSc1nnc(s1)NC(=O)COc2coc(cc2=O)C[NH+]3CCN(CC3)c4ccccc4F C09286414
Cc1cc(c(cc1OC)C)C[NH+]2C[C@@H](C[C@H]2C(=O)Nc3ccc4c(c3)COC4)n5cc(nn5)C(=O)OC C12041620
CCc1ccc2c(c1)cc(c(=O)[nH]2)C[NH+](Cc3ccc4c(c3)OCO4)Cc5nnnn5Cc6ccccc6 C12717460
CCC(C)(C)n1c(nnn1)C[NH+](Cc2ccc3c(c2)OCO3)Cc4cc5cc(ccc5[nH]c4=O)OCC C12833487
COc1cc2cc(c(=O)[nH]c2cc1OC)C[NH+](Cc3ccc(cc3)F)Cc4nnnn4C[C@H]5CCCO5 C13033529
CC[C@@H](c1nnnn1C(C)(C)C)[NH+](Cc2ccc(cc2)F)Cc3cc4cc5c(cc4[nH]c3=O)OCCO5 C13064374
CC[C@H](c1nnnn1C2CCCCC2)[NH+](Cc3ccco3)Cc4cc5cc6c(cc5[nH]c4=O)OCCO6 C13064413
CC[C@H](c1nnnn1Cc2ccco2)[NH+](Cc3cc4cc5c(cc4[nH]c3=O)OCCO5)C6CCCCC6 C13064466
CC[C@H](c1nnnn1Cc2ccco2)[NH+](Cc3ccccc3)Cc4cc5cc(c(cc5[nH]c4=O)OC)OC C13064520
CC[C@@H](c1nnnn1CCOC)[NH+](Cc2ccc3c(c2)OCO3)Cc4cc5c(ccc(c5[nH]c4=O)C)C C13065291
c1cc(sc1)C[NH+](Cc2cc3cc4c(cc3[nH]c2=O)OCO4)Cc5nnnn5Cc6ccc(cc6)F C13065555
Cc1cccc(c1C)N2CC[NH+](CC2)[C@H](c3cc4cc(c(cc4[nH]c3=O)OC)OC)c5nnnn5CCOC C06443087
C[NH+](C)CCN1[C@H](/C(=C(/c2ccc(c(c2)Cl)OC)\O)/C(=O)C1=O)c3cc(c(c(c3)OC)OC)OC C09045887
Cc1ccc2cc(c(=O)[nH]c2c1)[C@H](c3nnnn3C[C@@H]4CCCO4)[NH+](Cc5cccnc5)C[C@@H]6CCCO6 C06410048
Cc1cc(c2c(c1)cc(c(=O)[nH]2)[C@H](c3nnnn3C[C@@H]4CCCO4)[NH+](Cc5cccnc5)Cc6ccco6)C C06178075
CC[NH+]1CCN(CC1)[C@@H](c2cc3cc(c(cc3[nH]c2=O)OC)OC)c4nnnn4Cc5ccc(cc5)F C19527924
Cc1cc(c2c(c1)cc(c(=O)[nH]2)[C@@H](c3nnnn3C[C@@H]4CCCO4)N5CC[NH+](CC5)C6CCCCC6)C C19941609
Cc1cc(c2c(c1)cc(c(=O)[nH]2)[C@@H](c3nnnn3C[C@H]4CCCO4)N5CC[NH+](CC5)C6CCCCC6)C C19941611
Cc1c2c(n(n1)c3ccccc3)Oc4c(c(=[NH2+])n(cn4)CCN5CCOCC5)[C@H]2c6ccc(c(c6)OC)OC C19990902
COc1ccc2c(c1)cc(c(=O)[nH]2)[C@@H](c3nnnn3C[C@@H]4CCCO4)N5CC[NH+](CC5)C6CCCCC6 C20080004
COc1ccc2c(c1)cc(c(=O)[nH]2)[C@@H](c3nnnn3C[C@H]4CCCO4)N5CC[NH+](CC5)C6CCCCC6 C20080009
c1c2cc3c(cc2[nH]c(=O)c1[C@H](c4nnnn4C5CCCC5)N6CC[NH+](CC6)C7CCCCC7)OCO3 C20080873
CCC(C)(C)n1c(nnn1)[C@H](c2cc3cc4c(cc3[nH]c2=O)OCO4)N5CC[NH+](CC5)Cc6ccco6 C20084337
Cc1ccc(c2c1cc(c(=O)[nH]2)C[NH+](CCCN3CCOCC3)Cc4nnnn4Cc5ccc(cc5)F)C C20109344
Cc1cc(c2c(c1)cc(c(=O)[nH]2)C[NH+](CCCN3CCOCC3)Cc4nnnn4Cc5ccc(cc5)F)C C20109441
c1ccc(cc1)OCC(=O)N2CCN(CC2)c3[nH]c(=O)cc(n3)C[NH+]4CCN(CC4)c5ccccc5F C35926282
COc1ccccc1C[NH+]2CCN(CC2)c3[nH]c(=O)cc(n3)CN4CCc5cc(c(cc5C4)OC)OC C35926924
CC[C@H](c1nnnn1C[C@H]2CCCO2)[NH+](Cc3cc4cc5c(cc4[nH]c3=O)OCCO5)C6CCCCC6 C33937020
Cc1ccc(cc1C)S(=O)(=O)c2cc3c(nc4ccccn4c3=O)[n+](c2N)CCCN5CCOCC5 C20219438
CC1(C[C@@H](c2cc(ccc2O1)OC)NC(=O)[C@@H]3CCC[NH+](C3)Cc4nc(no4)c5ccc(cc5)OC)C C38893014
CC1(C[C@H](c2ccccc2O1)NC(=O)[C@H]3CCC[NH+](C3)Cc4nc(no4)c5ccc(c(c5)OC)OC)C C38893497
Cc1c(c(no1)c2ccccc2Cl)C(=O)N3C[C@H](C4(C3)CC[NH2+]CC4)C(=O)N[C@H](C)c5ccncc5 C39680918
Cc1ccc(c(c1)C)OCCOc2ccc(cc2OC)/C=C\3/C(=[NH2+])N4C(=NC3=O)SC(=N4)CC(C)C C13943253
CCSC1=NSC2=NC(=O)/C(=C\c3ccc(c(c3)OC)OCCOc4ccccc4Cl)/C(=[NH2+])N21 C20114710
CS(=O)(=O)C1=NSC2=NC(=O)/C(=C\c3ccc(c(c3)Cl)OC(=O)c4ccc(cc4)F)/C(=[NH2+])N21 C20206253
CCS(=O)(=O)C1=NSC2=NC(=O)/C(=C\c3cn(c4c3cccc4)CCOc5ccccc5)/C(=[NH2+])N21 C20206501
CCS(=O)(=O)C1=NN2C(=[NH2+])/C(=C\c3cn(c4c3cccc4)CCOc5ccccc5)/C(=O)N=C2S1 C20208200
CCOc1cc(ccc1OCCOc2ccc(cc2)Br)/C=C\3/C(=[NH2+])N4C(=NC3=O)C=C(O4)C C20235934
Cc1c2c(cc(nc2n(n1)[C@@H]3CCS(=O)(=O)C3)c4cccc(c4)OC)C(=O)NCCCn5cc[nH+]c5 C57310483
CCCOc1ccc(cc1OCC)[C@@H]2CN3C(=O)CN(C(=O)[C@@]3([C@H]4C2=c5ccccc5=[NH+]4)C)CCCO C63373517
CCC(C)(C)n1c(nnn1)[C@H](c2cc3cc(ccc3[nH]c2=O)C)[NH+](Cc4cccnc4)Cc5ccco5 C06077720
CC[NH+](Cc1ccccc1)[C@H](c2cc3cc(c(cc3[nH]c2=O)OC)OC)c4nnnn4C5CCCCC5 C06193713
CC[NH+](Cc1ccccc1)[C@H](c2cc3cc(ccc3[nH]c2=O)OC)c4nnnn4Cc5ccc(cc5)F C06193739
CCc1ccc2c(c1)cc(c(=O)[nH]2)[C@@H](c3nnnn3C(C)(C)C)[NH+]4CCN(CC4)c5ccc(cc5)OC C06135154
C[C@@H](c1nnc(n1c2ccc(cc2)Cl)SCC(=O)c3ccc(cc3)NS(=O)(=O)C)[NH+](C)C C08826146
CCOC(=O)c1c(c(n(c1NC(=O)C[NH+]2CCN(CC2)C(=O)c3ccco3)Cc4cccs4)C)C C09376217
CC[NH+](Cc1[nH]c(=O)c2ccc(cc2n1)Cl)CC(=O)N3[C@H](CC(=N3)c4cccs4)c5ccco5 C09602715
CC[NH+](CC)Cc1nc(c2c(c(sc2n1)C)C)N[C@H](c3cc(cc(c3)OC)OC)c4nccn4C C09338274
CCC[NH+]1CCc2c(sc(c2C(=O)OC)NC(=O)c3ccc(cc3)S(=O)(=O)N(C)C(C)C)C1 C10100310
CCc1ccc(cc1)[C@@H](CNS(=O)(=O)c2ccc(cc2)N3C(=O)C(CS3(=O)=O)(C)C)[NH+](C)C C11997997
COC(=O)c1cn(nn1)[C@H]2C[C@H]([NH+](C2)Cc3cccc4c3cccc4)C(=O)Nc5cccc(c5)SC C12036881
Cc1c(cnn1c2nccc(n2)c3ccccc3OC)C(=O)NC[C@H](c4ccccc4)[NH+]5CCCCC5 C12191995
Cc1cc(c2c(c1)cc(c(=O)[nH]2)C[NH+](Cc3ccccc3)Cc4nnnn4Cc5ccc(cc5)OC)C C12833053
Cc1ccc(c2c1cc(c(=O)[nH]2)C[NH+](Cc3ccc(cc3)OC)Cc4nnnn4Cc5ccccc5)C C12833128
Cc1cc2cc(c(=O)[nH]c2cc1C)[C@H](c3nnnn3C(C)(C)C)[NH+](Cc4cccnc4)Cc5ccco5 C06194900
CC[C@@H](c1nnnn1Cc2ccccc2)[NH+](Cc3cccnc3)Cc4cc5ccc(c(c5[nH]c4=O)C)C C13065059
CC[C@@H](c1nnnn1CC(=O)OCC)[NH+](Cc2cccs2)Cc3cc4ccc(c(c4[nH]c3=O)C)C C13065091
CC[NH+](CC)CCN1[C@@H](/C(=C(/c2ccc(cc2)OC(C)C)\O)/C(=O)C1=O)c3cccc(c3OC)OC C09329000
CCOc1ccc(cc1OC)[C@H]2/C(=C(/c3ccc(cc3)OC(C)C)\O)/C(=O)C(=O)N2CCC[NH+](C)C C08902863
CC(C)[C@H](c1nnnn1C[C@@H]2CCCO2)[NH+](Cc3cc4cc(ccc4[nH]c3=O)OC)C5CCCCC5 C13498652
CC[NH+](CC)CCCN1[C@@H](C(=C(C1=O)O)C(=O)c2ccc3c(c2)C[C@@H](O3)C)c4cccc(c4)[N+](=O)[O-] C09452615
CC[C@]1(C(=O)N(C(=O)N1)C[C@H]2COc3ccccc3O2)C4CC[NH+](CC4)Cc5c(nn(c5C)CC)C C14990844
c1ccc(c(c1)/C=C\2/C(=O)N(C(=O)S2)CCNC(=O)C[NH+](Cc3ccco3)Cc4ccco4)Cl C15448536
CCC(C)(C)n1c(nnn1)[C@@H](c2cc3ccc(cc3nc2O)C)[NH+](Cc4cccnc4)Cc5ccco5 C08582949
CCc1ccc2c(c1)cc(c(=O)[nH]2)C[NH+](CCCN3CCOCC3)[C@H](CC)c4nnnn4C(C)(C)C C20109372
COc1cc2c(cc1OC)CN(CC2)C(=O)C[C@@H]3CC[NH2+]C[C@@H]3Cc4cc(on4)CN5CCOCC5 C15673798
CCCN1CCCc2c1ccc(c2)C[NH+]3CCc4c(c(nn4C)C(=O)NCCCN5CCOCC5)C3 C14541533
Cc1c(n(c(c1C#N)NC(=O)CN2CC[NH+](CC2)CC(=O)N3C[C@H](C[C@@H](C3)C)C)Cc4ccco4)C C23371468
C=CCn1c(=O)c2ccccc2n3c1nnc3SCC(=O)NC[C@H](c4cccs4)[NH+]5CCCC5 C25383727
C=CCn1c(=O)c2ccccc2n3c1nnc3SCC(=O)NC[C@@H](c4cccs4)[NH+]5CCCC5 C25383732
Cc1cccc(c1)C[NH+]2CCC(=CC2)c3nc(on3)CCC(=O)Nc4cc(c(cc4OC)OC)Cl C33069243
CCC[NH+](Cc1c(nn(c1Oc2ccccc2OC)c3ccccc3)C)C[C@@H](CN4CCOCC4)O C35777307
Cc1ccc(cc1)n2c(cc(n2)c3c(nc4n(c3=O)c(cs4)CC(=O)NCC[NH+]5CCCCC5)C)C C35911591
CC(C)[NH+](CCn1c(=O)c2ccccc2nc1SCC(=O)Nc3cccc4c3nsn4)C(C)C C36220958
CCOC[C@H](C[NH+](Cc1c(nn(c1Oc2ccccc2OC)c3ccccc3)C)C[C@@H]4CCCO4)O C36302266
COCC[NH+](Cc1c(noc1N2CCCCC2)c3ccccc3)C[C@H](COc4ccc(cc4)OC)O C36312973
CC[C@H](c1nnnn1C2CCCCC2)[NH+](Cc3cc4cc(ccc4[nH]c3=O)OCC)C[C@@H]5CCCO5 C33937141
CC(C)[C@H](c1nnnn1C[C@H]2CCCO2)[NH+](Cc3cc4cc(ccc4[nH]c3=O)OC)C5CCCCC5 C33937233
CCOc1ccc2c(c1)cc(c(=O)[nH]2)C[NH+](C[C@@H]3CCCO3)[C@@H](c4nnnn4C5CCCC5)C(C)C C33937334
CCOc1ccc2c(c1)cc(c(=O)[nH]2)C[NH+](C[C@H]3CCCO3)[C@@H](c4nnnn4C5CCCC5)C(C)C C33937335
Cc1ccc(c(c1)OCC(=O)c2ccc3c(c2)N(C(=O)CO3)[C@H](C)C(=O)NCC[NH+]4CCCCC4)F C37511903
Cc1ccccc1C(=O)N[C@@H]2c3ccc(nc3S[C@H]2C(=O)OC)C[NH+](C)CCC4=C(N=N[C@@H]4C)C C39500918
C[C@H](C1=NC(=O)C2=C(CSC2=N1)c3ccco3)S[C@@H]4N[NH+]=C(N4Cc5ccco5)N6CCCC6 C39736827
C[C@@H](C1=NC(=O)C2=C(CSC2=N1)c3ccco3)S[C@H]4N[NH+]=C(N4Cc5ccco5)N6CCCC6 C39736828
CCCCOc1ccc(cc1OCC)[C@H]2c3c([nH]nc3C(=O)N2CCCn4cc[nH+]c4)c5ccccc5 C40339428
Cc1c(nc(o1)c2cc(ccc2OC)Br)C[NH+]3CCC(CC3)C(=O)NCC(OC)OC C40985399
Cc1cccc(c1OCCOc2c(cc(cc2Cl)/C=C\3/C(=[NH2+])N4C(=NC3=O)SC(=N4)C)OC)C C27549682
COc1ccc(cc1)OCCOc2cccc(c2)/C=C/3\C(=[NH2+])N4C(=NC3=O)SC(=N4)C5CCCCC5 C27549715
c1cc2c(cc1c3cc(nc(n3)SCCCC(=O)NCCCn4cc[nH+]c4)C(F)(F)F)OCO2 C58976050
COc1cccc(c1)C2=C3[C@@H](N(C(=O)[C@@H]3N=N2)CCC4=c5cc(ccc5=[NH+]C4)OC)c6cccc(c6)O C63315635
COc1cc(cc(c1OC)OC)[C@H]2[C@@H]([C@@](NC(=O)N2)(C(F)(F)F)O)C(=O)c3cccnc3 C08662333
c1cc(cc(c1)O)C(=O)NNC(=O)CCN2C(=O)/C(=C/c3ccc4c(c3)OCO4)/SC2=S C01857469
CCCCN1C(=O)C(=O)C2=C(O[C@@]3([C@]21C(c4c3cccc4)(O)O)O)c5ccc(c(c5)OC)OC C03624826
CC(C)[C@@H](C(=O)OCC(=O)Nc1cccc(c1)S(=O)(=O)/N=C/2\CCCN2)NC(=O)c3ccco3 C08881818
CC(C)[C@H](C(=O)OCC(=O)Nc1cccc(c1)S(=O)(=O)/N=C/2\CCCN2)NC(=O)c3ccco3 C08881829
CCn1cc(c(=O)c2c1cc3c(c2)OCO3)C(=O)N[C@@H](C)C(=O)NCCc4c[nH]c5c4cc(cc5)F C09340511
CC(=O)Nc1cc(cc(c1)NC(=O)C)C(=O)NCCCc2nnc(n2C3CCCC3)SC C09502592
Cc1cc(c(n1c2cc(on2)C)C)C(=O)COC(=O)C[C@@H](c3ccc(cc3)Cl)NC(=O)N C09955228
CCc1cccc(c1)OC[C@@H](Cn2c3c(=O)[nH]c(=O)n(c3nc2NN=Cc4ccncc4)C)O C10274040
CC(C)Cn1c(c(c(=O)[nH]c1=O)N(CC(C)C)C(=O)CN(C)C(=O)c2cccnc2SC)N C10708272
CC(C)Cn1c(c(c(=O)n(c1=O)C)C(=O)CNc2cc3c(cc2Br)OCCO3)N C11624697
c1cc(oc1)CNC(=O)NC(=O)COC(=O)C[C@@H]2C(=O)Nc3cc(ccc3S2)C(F)(F)F C12426300
CCCCn1c(c(c(=O)[nH]c1=O)N(CC(C)C)C(=O)C[C@H]2c3ccccc3C=CN2C(=O)C)N C12744957
Cc1c(sc(n1)c2ccccc2)C(=O)NNC(=O)CCNC3=NS(=O)(=O)c4c3cccc4 C13134607
Cn1c2c(cc(cc2NC(=O)[C@H]3CCCO3)C(=O)NCc4c5c([nH]n4)CCC5)nc1C6CCC6 C12151300
c1cc(cc(c1)[N+](=O)[O-])/C=C/C(=O)NC(=S)NNC(=O)[C@H]2CC(=O)N(C2)Cc3ccco3 C13630319
c1cc(oc1)CN2C[C@H](CC2=O)C(=O)NNC(=S)NC(=O)/C=C/c3ccc(cc3)[N+](=O)[O-] C13630329
C/C(=N\NC(=O)c1c(n(nn1)c2c(non2)N)CSc3nncn3C)/c4ccc(cc4)F C13787608
COc1cc(ccc1OCC(=O)N)/C=C/2\C(=O)NC(=O)N(C2=O)c3ccc(cc3)Br C15224371
COc1cc(cc(c1OC)OC)[C@@H]2[C@H]([C@](NC(=O)N2)(C(F)(F)F)O)C(=O)c3cccnc3 C15906088
Cc1c(sc2c1c(=O)n(c(n2)SCC(=O)c3c(n(c(=O)[nH]c3=O)C4CC4)N)C(C)C)C C16254854
CN(C)S(=O)(=O)c1cccc(c1)C(=O)NNC(=O)CN2C(=O)[C@@]3(CCCc4c3cccc4)NC2=O C16594039
CCOC(=O)c1c(c(sc1NC(=O)COC(=O)c2c(nsc2NC)C)C(=O)NC)C C16974514
CCOC(=O)c1c(nc(s1)NC(=O)CCc2csc(n2)NC(=O)c3ccc[nH]c3=O)C C21689727
C[C@@H](C(=O)Nc1c2c(nc[nH]2)ncn1)OC(=O)CN3C(=O)[C@]4(CCCc5c4cccc5)NC3=O C22187666
c1ccc(cc1)c2cnc(n2C[C@H]3CCCO3)SCC(=O)c4c(n(c(=O)[nH]c4=O)C5CC5)N C22239655
CCN(CC(=O)N[C@H]1CCS(=O)(=O)C1)C(=O)CSc2nnc(n2N)c3ccc(cc3)F C24140345
COCCn1c2ccc(cc2nc1SCC(=O)c3c(n(c(=O)[nH]c3=O)CCOC)N)Cl C24788019
COc1ccc(cn1)[C@H](CC(=O)[O-])N2CCN(C2=O)CCCc3ccc4c([nH+]3)N[C@@H](CC4)O C27548546
CC(C)OC[C@@H](Cn1c2c(=O)[nH]c(=O)n(c2nc1N/N=C\c3c(cccc3Cl)F)C)O C33695381
CC(C)OC[C@H](Cn1c2c(=O)[nH]c(=O)n(c2nc1N/N=C\c3c(cccc3Cl)F)C)O C33695382
CC(=O)N[C@@H]1[C@@H]([C@@H]([C@@H](O[C@@H]1O[C@@H]2C(=C(C(=O)O2)Cc3ccccc3)c4ccccc4)COC)O)O C35270849
CC(=O)N[C@H]1[C@H]([C@@H]([C@@H](O[C@@H]1O[C@@H]2C(=C(C(=O)O2)Cc3ccccc3)c4ccccc4)COC)O)O C35270855
CSCCc1c2c(nc(n1)NC(=O)COc3ccccc3)n(cn2)[C@@H]4C[C@@H]([C@@H](O4)CO)O C35565320
COc1cc(cc(c1O)[N+](=O)[O-])/C=N/NC(=O)CNC(=O)c2cc(c(c(c2)OC)OC)OC C36020513
c1ccc(cc1)[C@H]2C(=c3ccccc3=[NH+]2)/C=N/N=C/4\NC(=O)[C@H](S4)CC(=O)NCCC(=O)[O-] C39356132
Cc1ccc(c(c1)N2[C@H](NN=C2SCC(=O)N3CCOCC3)Cc4cc(=O)[nH]c(=O)[nH]4)C C39361840
Cc1cc(n(n1)C(C)(C)C)C(=O)N2C[C@@H](C3(C2)CC[NH2+]CC3)C(=O)NCCCCCC(=O)[O-] C39660139
Cc1cc(n(n1)C(C)(C)C)C(=O)N2C[C@H](C3(C2)CC[NH2+]CC3)C(=O)N[C@@H](CC(=O)[O-])c4ccccc4 C39682526
CC(=O)c1ccc(cc1)N2C(=O)[C@H]3[C@H]([NH2+][C@@]([C@@H]3C2=O)(Cc4ccc(cc4)O)C(=O)[O-])c5ccc(cc5)N(C)C C33630581
CCc1ccc(cc1)N2C(=O)[C@H]3[C@@H]([NH2+][C@@]([C@@H]3C2=O)(CO)C(=O)[O-])c4ccc(c(c4OC)C)OC C43221025
Cc1ccc(cc1Cl)N2C(=O)[C@H]3[C@H]([NH2+][C@@]([C@@H]3C2=O)([C@@H](C)O)C(=O)[O-])c4ccc(cc4)C(=O)OC C33935742
CCc1cccc(c1N2C(=O)[C@H]3[C@H]([NH2+][C@@]([C@@H]3C2=O)([C@@H](C)O)C(=O)[O-])c4ccc(cc4)C(=O)OC)CC C43221843
Cc1c(c(n(n1)CCO)C)/C=N/Nc2[nH]nc(n2)SCc3nnc(o3)c4ccc(cc4)F C59888307
C[C@H](C(=O)NNC(=O)c1cc(c[nH]1)S(=O)(=O)N2CCSCC2)Oc3ccc(cc3)F C60111991
CC(C)OC[C@@H](Cn1c2c(nc1N/N=C/3\c4ccccc4NC3=O)n(c(=O)n(c2=O)C)C)O C09849164
C[C@@H]([C@@H](C(=O)[O-])NC(=O)[C@H](C(C)C)N1C(=O)[C@@]2([C@@H]3C(=c4ccccc4=[NH+]3)CCN2C1=O)C)O C63374911
C[C@H](C(=O)N(CC(C)C)c1c(n(c(=O)[nH]c1=O)CC(C)C)N)N2C(=O)[C@@H]3CC=CC[C@@H]3C2=O C13100995
c1ccc(c(c1)C2=C3[C@H](N(C(=O)[C@H]3N=N2)Cc4cccnc4)c5ccc(cc5)OCC(=O)N)O C27664561
COc1ccccc1N2C(=O)/C(=C\3/C[C@H](NN3)c4ccc(c(c4OC)OC)OC)/C(=O)NC2=O C64788588
Cc1ccc(cc1)Sc2ccc(cc2[N+](=O)[O-])[C@H]3c4c(c5ccccc5[nH]4)[C@H](C[NH2+]3)c6ccccc6Cl C02647873
Cc1cc(c2c(c1)c(c(n2C[C@@H](C[NH2+]C3CCCCC3)O)c4ccccc4)c5ccccc5)C C08432027
c1ccc(cc1)C[NH+]2CCc3c(sc4c3c(nc(n4)SCc5ccc(cc5)Cl)N)C2 C08432283
COc1cc(cc(c1OC)OC)[C@@H]2c3c(c4ccccc4[nH]3)[C@@H](C[NH2+]2)c5ccc(cc5Cl)Cl C02647880
COc1cc(cc(c1OC)OC)[C@@H]2c3c(c4ccccc4[nH]3)[C@H](C[NH2+]2)c5ccc(cc5Cl)Cl C02647878
Cc1cccc(c1)NC(=O)c2c3c(sc2NC(=O)C[NH+]4CCCC[C@H]4C)C[C@@H](CC3)C(C)(C)C C08918702
Cc1ccc2c(c1)oc3cc(c4c(c3[nH]2)c(=O)c5ccccc5c4=O)NCCC[NH+]6CCC(CC6)C C08997478
CCC[C@@H]1[C@H]([NH2+][C@@H](C[C@@]1(C#Cc2ccccc2)O)c3ccc(cc3)OC)c4ccc(cc4)OC C09354122
Cc1ccc2c(c1)[nH]c3c(o2)cc(c4c3c(=O)c5ccccc5c4=O)NCCC[NH+]6CCCC6 C09089679
CCOc1ccc(cc1)C2=N[C@@H]([NH2+][C@@H](C2)c3cc(ccc3O)Br)c4ccc(cc4C)C C09542303
CCOc1ccc(cc1)C2=N[C@H]([NH2+][C@H](C2)c3cc(ccc3O)Br)c4ccc(cc4C)C C09542309
CCOc1ccc(cc1)C2=N[C@@H]([NH2+][C@H](C2)c3cc(ccc3O)Cl)c4ccc(c(c4)Br)F C09542701
Cc1c(c2ccccc2n1Cc3ccc(cc3Cl)Cl)C[NH2+]CCc4c[nH]c5c4cccc5 C10315639
COc1ccc(cc1COc2ccc(cc2)Br)[C@@H]3c4c(c5ccccc5[nH]4)CC[NH2+]3 C02087459
c1cc2c(cc1Br)c3cc(ccc3n2C[C@@H](C[NH2+]C4CCCCC4)O)Br C06445357
Cc1cc([nH+]c(c1)NC(C(F)(F)F)(C(F)(F)F)NC(=O)c2cc(cc(c2)Cl)Cl)C C15277013
CCC[NH+]1C/C(=C\c2ccc(cc2)N(C)C)/C3=C(C1)[C@@H](NC(=S)N3)c4ccc(cc4)N(C)C C15636292
Cc1ccc(c(c1)C)NC(=O)c2c3c(sc2NC(=O)C[NH+]4CCCC4)C[C@H](CC3)C(C)(C)C C15946061
Cc1ccc(c(c1)C)NC(=O)c2c3c(sc2NC(=O)C[NH+]4CCCC4)C[C@@H](CC3)C(C)(C)C C15946062
COc1ccccc1Nc2c3cc(ccc3[nH+]c4c2CCCC4)NC(=O)/C=C/c5ccc(cc5)F C03646148
c1ccc(cc1)[C@H]2C=C(S[C@]3([C@@H]2CCCC3)SC[C@@H]4CSC(=[NH+]4)N)c5ccccc5 C20423796
CC1(CC(CC([NH2+]1)(C)C)N(Cc2ccccc2)C(=S)Nc3ccc(c(c3)C(F)(F)F)Cl)C C20568211
c1ccc(c(c1)COc2ccc(cc2C[NH2+]C34C[C@H]5C[C@@H](C3)CC(C5)(C4)O)Br)F C13728547
c1cc(c(cc1Cl)Cl)COc2ccc(cc2C[NH2+]C34C[C@H]5C[C@@H](C3)CC(C5)(C4)O)Cl C13728658
CCc1ccccc1/[NH+]=c\2/c(cc3c(cnc(c3o2)C)CO)C(=O)Nc4cccc5c4cccc5 C20617540
CCOc1ccc(cc1)C2=N[C@H]([NH2+][C@H](C2)c3cc(ccc3O)Br)c4ccc(cc4)Cl C20763201
CCOc1ccc(cc1)C2=N[C@H]([NH2+][C@H](C2)c3ccccc3O)c4ccc(cc4)Br C20763221
Cc1ccccc1CN(C2CC([NH2+]C(C2)(C)C)(C)C)C(=S)Nc3cc(ccc3Cl)C(F)(F)F C22818511
C[NH+]1CCN(CC1)Cc2ccc(cc2)c3cc4c(c(cnc4s3)C#N)Nc5ccc6c(c5)cc[nH]6 C29046570
Cc1c2c(cc3c1occ3c4ccccc4)c(c/c(=[NH+]\NC(=S)NCC=C)/o2)c5ccccc5 C30822728
c1ccc(cc1)[C@@H]2C=C(S[C@@]3([C@@H]2CCCC3)SC[C@@H]4C[NH+]=C(S4)N)c5ccccc5 C36007462
c1cc[nH+]c(c1)N[C@@H](c2ccc(cc2)Cl)c3c4c(sc3NC(=O)c5ccco5)CCCC4 C38547305
C[C@@H]1[C@@H](c2ccccc2N1Cc3ccc(cc3Cl)Cl)C[NH2+]CCc4c[nH]c5c4cccc5 C39279925
C[C@H]1[C@@H](c2ccccc2N1Cc3ccc(cc3Cl)Cl)C[NH2+]CCc4c[nH]c5c4cccc5 C39279926
C[C@H]1[C@H](c2ccccc2N1Cc3ccc(cc3Cl)Cl)C[NH2+]CCc4c[nH]c5c4cccc5 C39279928
CC1(CC(CC([NH2+]1)(C)C)N(Cc2ccccc2)C(=S)Nc3cc(ccc3C(F)(F)F)Cl)C C39422110
CC1(CCCCC1)C(=O)N2C[C@@H](C3(C2)CC[NH2+]CC3)C(=O)NCCc4ccccc4Br C39683693
CCc1ccc(cc1)[C@@H](C)NC(=O)[C@H]2CN(CC23CC[NH2+]CC3)C(=O)c4c(ccc(c4F)C)F C39696096
c1ccc(c(c1)[C@@H](c2c3c(sc2NC(=O)c4ccco4)CCCC3)Nc5cccc[nH+]5)Cl C38550618
c1ccc(c(c1)[C@H](c2c3c(sc2NC(=O)c4ccco4)CCCC3)Nc5cccc[nH+]5)Cl C38550620
C[NH+]1CCC[C@@H]1Cc2c[nH]c3c2cc(cc3)C4=CCN(CC4)/C(=[NH+]/C56CC7CC(C5)CC(C7)C6)/[S-] C13553516
CC(C)CN1CNc2c1[nH+]c(cc2)c3c([nH]c(n3)c4c(cccc4Cl)Cl)c5ccccc5 C52637639
CC(C)(C)[C@@H]1CC[C@]2([C@@H](C1)[C@H](c3ccccc3O2)/[NH+]=C/c4ccccc4O)/N=C/c5ccccc5O C01771335
COc1cc(cc(c1OC)OC)c2c[nH+]c(c3c2scc3c4cccc(c4Cl)Cl)N C28884733
CC(C)(C)c1c2cc(c(=O)[nH]c2n(n1)c3ccc(cc3)Cl)C[NH2+]Cc4ccccc4Cl C35533866
CC1(CC(CC([NH2+]1)(C)C)N(Cc2cccs2)C(=S)Nc3cccc(c3Cl)Cl)C C59099842
CC1(CC(CC([NH2+]1)(C)C)N(Cc2ccc(cc2)F)C(=S)Nc3ccc(c(c3)Cl)Cl)C C59100420
Cc1cccc(c1NC(=S)N(Cc2ccccc2F)C3CC([NH2+]C(C3)(C)C)(C)C)C(C)C C59187269
c1c(cc(c(c1/C=[NH+]/CC/[NH+]=C/c2cc(cc(c2[O-])Br)Cl)O)Br)Cl C09262189
c1ccc(cc1)N2c3ccccc3N[C@@H]2CCc4ccc(cc4)NC(=O)[C@@H]5C=c6ccccc6=[NH+]5 C63600618
CC(CCC(=O)[O-])(c1ccc(c(c1)C[NH+]2CCOCC2)O)c3ccc(c(c3)C[NH+]4CCOCC4)O C04721635
CC(=O)NCC[NH2+][C@@H]1C[C@H](N2[C@@H](Cc3c4ccccc4[nH]c3[C@H]2C1)C(=O)OC)c5ccccc5 C12603137
c1ccc2c(c1)c(c[nH]2)C3=C(C(=O)NC3=O)c4cn(c5c4cccc5)CCCN6CC[NH2+]CC6 C22028948
c1ccc(cc1)C(CC[NH+]2CCC(CC2)(c3ccc(cc3)Cl)O)(c4ccccc4)C(=O)N C22057167
c1cc(sc1CN2CC[NH+](CC2)CC(=O)Nc3c(c4c(s3)CCCC4)C(=O)N)Cl C23083250
c1csc2c1c(=O)cc([nH]2)NCCC[NH2+]Cc3cc(cc(c3)Br)Br C28351212
c1csc2c1[nH]c(cc2=O)NCCC[NH2+]Cc3cc(cc(c3)Br)Br C28359759
CCC[C@@H](c1nc(cs1)C(=O)NC[C@@]2(CCC[C@@]3([C@@H]2CCc4c3ccc(c4)C(C)C)C)C)[NH3+] C34262230
CC(C)(C)CC(C)(C)[NH2+]Cc1cc(c(c(c1)Br)OCC(=O)N)Br C36612891
c1cc(ccc1CCNc2c3c4c(sc3nc(n2)C[NH+]5CCCCC5)CCC4)S(=O)(=O)N C03299632
CCc1ccc(cc1)N2C(=O)Nc3ccc(cc3[C@@]2(C(=O)NCC[NH+](C)C)O)Br C03670437
CCc1ccc(cc1)[C@@H](CNI)N2CC[NH2+][C@@H](C2)c3ccccc3O C39532122
CCc1ccc(cc1)[C@H](CNI)N2CC[NH2+][C@@H](C2)c3ccccc3O C39532124
CCCc1ccc(cc1)[C@@H](CNI)N2CC[NH2+][C@@H](C2)c3ccccc3O C39532666
CCCc1ccc(cc1)[C@H](CNI)N2CC[NH2+][C@@H](C2)c3ccccc3O C39532668
CC(C)Cc1ccc(cc1)[C@@H](CNI)N2CC[NH2+][C@@H](C2)c3ccccc3O C39533342
CC(C)Cc1ccc(cc1)[C@H](CNI)N2CC[NH2+][C@@H](C2)c3ccccc3O C39533343
c1ccc(cc1)CNC[C@@H](c2ccc(cc2)c3ccccc3O)[NH+]4CCN[C@@H](C4)Br C39534111
c1ccc(cc1)CNC[C@H](c2ccc(cc2)c3ccccc3O)[NH+]4CCN[C@@H](C4)Br C39534112
COc1ccc2c(c1)c(c[nH]2)CCNC(=O)[C@@H]3CN(CC34CC[NH2+]CC4)C(=O)c5cc(ccc5F)Cl C39599282
Cc1ccc(cc1)Oc2c(cccn2)C(=O)N3C[C@@H](C4(C3)CC[NH2+]CC4)C(=O)N[C@@H](C)CCCC(C)(C)O C39631849
CCc1cccc2=C(C[NH+]=c12)C(=O)CS[C@@H]3NN[C@@H]([NH+]3CCC(=O)[O-])c4ccc(cc4)OC C39709417
CCC[C@@H](c1nc(cs1)C(=O)NC[C@@]2(CCC[C@@]3([C@H]2CCc4c3ccc(c4)C(C)C)C)C)[NH3+] C43227048
CC[C@@H](c1nc(cs1)C(=O)NC[C@@]2(CCC[C@@]3([C@@H]2CCc4c3ccc(c4)C(C)C)C)C)[NH3+] C43227057
CC[C@@H](c1nc(cs1)C(=O)NC[C@@]2(CCC[C@@]3([C@H]2CCc4c3ccc(c4)C(C)C)C)C)[NH3+] C43227058
CCC[C@H](C)C(=O)N1C[C@@H](C2(C1)CC[NH2+]CC2)C(=O)NCCc3c([nH]c4c3cc(cc4)C#N)C C44714400
CCCC[C@H](C)C(=O)N1C[C@@H](C2(C1)CC[NH2+]CC2)C(=O)NCCc3c([nH]c4c3cc(cc4)C#N)C C44714612
c1ccc(cc1)NC(=O)NC[C@@H]2CCCC[NH+]2CC(=O)Nc3c(c4c(s3)CCCC4)C#N C59402943
c1ccc2=[NH+]CC(=c2c1)CCNC(=O)C3=C4[C@@H](CC3)S[C@H](N4)NC(=O)c5ccc(cc5)F C63690784
c1ccc2=[NH+]CC(=c2c1)CCNC(=O)C3=C4[C@H](CC3)S[C@H](N4)NC(=O)c5ccc(cc5)F C63690787
c1ccc2=[NH+]CC(=c2c1)CCNC(=O)C3=C4[C@@H](CC3)S[C@@H](N4)NC(=O)c5ccc(cc5)F C63690790
c1ccc2=[NH+]CC(=c2c1)CCNC(=O)C3=C4[C@H](CC3)S[C@@H](N4)NC(=O)c5ccc(cc5)F C63690793
Cc1ccccc1N2[C@@H](NN=C2C3=c4ccccc4=[NH+]C3)SCC(=O)NC(=O)NC(C)C C63791138
Cc1ccccc1N2[C@H](NN=C2C3=c4ccccc4=[NH+]C3)SCC(=O)NC(=O)NC(C)C C63791140
C/C(=C(/C#N)\C(=O)CS[C@@H]1NN=C(N1c2ccc(cc2)Cl)C3=c4ccccc4=[NH+]C3)/N C40012609
C/C(=C(/C#N)\C(=O)CS[C@H]1NN=C(N1c2ccc(cc2)Cl)C3=c4ccccc4=[NH+]C3)/N C40012610
c1ccc2=[NH+]CC(=c2c1)CCNC(=O)C3=C4[C@H](CCC3)S[C@H](N4)NC(=O)c5ccc(cc5)Cl C64375472
Cc1ccc2=[NH+]CC(=c2c1)CCNC(=O)c3ccc(c(c3)NC(=O)[C@@H]4c5ccccc5SN4)C C64540113
C[C@@]1(C(=O)NC(=O)N1)CSc2ccccc2C(=O)NCc3ccc(cc3)C[NH+]4CCCCC4 C09614006
c1ccc(cc1)C[C@H](C(=O)NNC(=S)NCC[NH+]2CCOCC2)N3C(=O)c4ccccc4C3=O C09713978
c1cc(c(c(c1)F)N2C(=O)Nc3ccc(cc3[C@@]2(C(=O)NCCC[NH+]4CCCC4)O)Br)F C03619957
c1ccc(cc1)[C@@]2(CC[NH+]([C@@H]3[C@@H]2CCCC3)Cc4ccc(c(=O)[nH]4)C(=O)NCc5ccsc5)O C14996354
C[C@H]1C[C@H](CN(C1)C(=O)C[NH+]2CCN(CC2)CC(=O)Nc3c(c4c(s3)CCCC4)C(=O)N)C C23372429
Cc1ccc(c(c1)C)S(=O)(=O)N2CC[NH+](CC2)[C@H](C)c3nc(nc(n3)Nc4ccccc4)N C25677474
Cc1ccc(c(c1)C)S(=O)(=O)N2CC[NH+](CC2)[C@@H](C)c3nc(nc(n3)Nc4ccccc4)N C25677477
COc1cc2c(cc1OC)[C@H]([NH+](CC2)CC(=O)c3c(n(c(=O)[nH]c3=O)C4CC4)N)c5cccs5 C27353185
Cc1ccc(cc1C)S(=O)(=O)N2CC[NH+](CC2)[C@H](C)c3nc(nc(n3)Nc4ccccc4)N C30629671
Cc1ccc(cc1C)S(=O)(=O)N2CC[NH+](CC2)[C@@H](C)c3nc(nc(n3)Nc4ccccc4)N C30629675
c1cc(ncc1C(F)(F)F)N2CCC[NH+](CC2)CC(=O)Nc3c(c4c(s3)CCCC4)C(=O)N C15523995
CSCC[C@H](C(=O)N1CCC2(CC1)c3c([nH+]c[nH]3)CCN2)NC(=O)c4ccc(cc4)Br C13551865
CC(C)[NH+]1CCc2c(sc(c2C(=O)N)NC(=O)c3ccc(cc3)S(=O)(=O)N4CCc5c4cccc5)C1 C11667734
Cc1ccc(cc1Cl)Nc2nc(nc(n2)N)C[NH+]3CCN(CC3)Cc4ccc5c(c4)OCO5 C22783695
CC1=C[C@@H]([C@@H](O1)C(F)(F)F)C(=O)N2C[C@@H](C3(C2)CC[NH2+]CC3)C(=O)NCCc4c[nH]c5c4cccc5 C39597856
CC1=C[C@H]([C@H](O1)C(F)(F)F)C(=O)N2C[C@@H](C3(C2)CC[NH2+]CC3)C(=O)NCCc4c[nH]c5c4cccc5 C39597861
Cc1ccc(cc1)C(=O)N2C[C@@H](C3(C2)CC[NH2+]CC3)C(=O)NCCc4c[nH]c5c4cc(cc5)OC C39598905
COc1ccc2c(c1)c(c[nH]2)CCNC(=O)[C@H]3CN(CC34CC[NH2+]CC4)C(=O)c5cc(cc(c5)F)F C39599035
COc1ccc2c(c1)c(c[nH]2)CCNC(=O)[C@H]3CN(CC34CC[NH2+]CC4)C(=O)c5cc(ccc5F)Cl C39599285
COc1ccc2c(c1)c(c[nH]2)CCNC(=O)[C@@H]3CN(CC34CC[NH2+]CC4)C(=O)c5cc(ccc5OC)OC C39599343
Cc1ccsc1C(=O)N2C[C@@H](C3(C2)CC[NH2+]CC3)C(=O)NCCc4c[nH]c5c4cc(cc5)OC C39599460
Cc1ccsc1C(=O)N2C[C@H](C3(C2)CC[NH2+]CC3)C(=O)NCCc4c[nH]c5c4cc(cc5)OC C39599462
C[C@H](CCCC(C)(C)O)NC(=O)[C@H]1CN(CC12CC[NH2+]CC2)C(=O)c3csc(c3OC)Cl C39631864
Cc1ccc2c(c1)c(c[nH]2)CCNC(=O)[C@@H]3CN(CC34CC[NH2+]CC4)C(=O)c5cccc(c5)OC C39655809
Cc1ccc2c(c1)c(c[nH]2)CCNC(=O)[C@@H]3CN(CC34CC[NH2+]CC4)C(=O)c5ccc(cc5)C(F)(F)F C39655824
Cc1ccc2c(c1)c(c[nH]2)CCNC(=O)[C@@H]3CN(CC34CC[NH2+]CC4)C(=O)c5cccc(c5)N(C)C C39656021
Cc1ccc2c(c1)c(c[nH]2)CCNC(=O)[C@H]3CN(CC34CC[NH2+]CC4)C(=O)[C@@H]5C=C(O[C@@H]5C(F)(F)F)C C39656118
COc1ccc2c(c1)[nH]c(n2)CCNC(=O)[C@H]3CN(CC34CC[NH2+]CC4)C(=O)c5cc(ccc5F)Cl C39669939
Cc1c(cccc1OC(=O)C)C(=O)N2C[C@H](C3(C2)CC[NH2+]CC3)C(=O)NCCc4c([nH]c5c4cccc5)C C39674037
Cc1cc(n(n1)C(C)(C)C)C(=O)N2C[C@H](C3(C2)CC[NH2+]CC3)C(=O)NCCc4c([nH]c5c4cccc5)C C39674063
Cc1c(c2ccccc2[nH]1)CCNC(=O)[C@H]3CN(CC34CC[NH2+]CC4)C(=O)[C@@H]5C=C(O[C@@H]5C(F)(F)F)C C39674077
Cc1cccc2c1[nH]cc2CCNC(=O)[C@@H]3CN(CC34CC[NH2+]CC4)C(=O)[C@@H]5C=C(O[C@@H]5C(F)(F)F)C C39684205
CC(C)[C@@H](C(=O)NC(C)(C)C)NC(=O)[C@H]1CN(CC12CC[NH2+]CC2)C(=O)c3ccc(cc3)Cl C39685751
CC(C)[C@@H](C(=O)NC(C)(C)C)NC(=O)[C@@H]1CN(CC12CC[NH2+]CC2)C(=O)c3csc4c3cccc4 C39685866
c1cc(ncc1C(F)(F)F)N2CC[NH+](CC2)C3(CCC3)C(=O)NC4[C@@H]5CC6C[C@H]4CC(C5)(C6)C(=O)N C34663384
c1ccc(cc1)[C@]2(CC[NH+]([C@@H]3[C@@H]2CCCC3)Cc4ccc(c(=O)[nH]4)C(=O)NCc5ccsc5)O C43641669
Cc1cc(c(o1)C(F)(F)F)C(=O)N2C[C@@H](C3(C2)CC[NH2+]CC3)C(=O)NCCc4c([nH]c5c4cccc5)C C44713591
Cc1c(c(n[nH]1)C)[C@H](C)NC(=O)[C@H]2CN(CC23CC[NH2+]CC3)C(=O)c4cc(ccc4OC)OC C44714136
c1ccc2=[NH+]CC(=c2c1)CCNc3cc(nc4c3c(ncn4)N)c5ccc(nc5)N6CCOCC6 C52607905
C[C@@H]1c2c(sc(n2)NC(=O)c3cnccn3)C[C@]4([C@H]1[C@H]([C@H](CC4)[C@H](C)C(=O)NCC[NH+]5CCOCC5)O)C C04222103
CC[NH+](CC)Cc1c(nnn1c2c(non2)N)C(=O)N/N=C/c3ccc(s3)Br C03663693
CCCCn1c(c(c(=O)[nH]c1=O)N(CCOC)C(=O)C[NH+]2CCc3cc(c(cc3C2)OC)OC)N C09395864
CCCCn1c(c(c(=O)[nH]c1=O)N(C2CCCC2)C(=O)C[NH+]3CCN(CC3)c4ncccn4)N C09580404
CCCCn1c(nc2c1c(=O)[nH]c(=O)n2Cc3ccccc3)C[NH+]4Cc5ccccc5C[C@H]4C(=O)N C09467509
CC[NH+](CC)CCCNC(=O)C(=O)Nc1c2ccccc2oc1C(=O)Nc3ccccc3OC C09706098
C[C@H]1C[C@@H]1c2ccc(o2)C[NH+](C)CC(=O)N(CCOC)c3c(n(c(=O)[nH]c3=O)Cc4ccccc4)N C09884579
CCCCn1c(c(c(=O)[nH]c1=O)N(CC)C(=O)C[NH+](C)Cc2cc(ccc2Cl)[N+](=O)[O-])N C11012989
c1cc(ccc1n2c(nnc2SCC(=O)c3c(n(c(=O)[nH]c3=O)C4CC4)N)C[NH+]5CCCCC5)F C11228772
CN(C)S(=O)(=O)Nc1ccc(cc1)N2CCC(CC2)[NH2+]CCc3[nH]c(nn3)c4ccccc4 C12167403
Cc1cc(ccc1O)[C@@H](C[NH2+]CCCn2c3c(nc2N4CCOCC4)n(c(=O)n(c3=O)C)C)O C13207401
COc1cc(ccc1NC(=O)C[NH+]2CCC(CC2)Nc3[nH]c(=O)cc(n3)C(F)(F)F)[N+](=O)[O-] C13564892
CCCCn1c(c(c(=O)[nH]c1=O)N(CC)C(=O)C[NH+](C)Cc2ccccc2N3CCCCC3)N C15103858
CCN1C(=O)[C@H](N(C1=S)CCC[NH+]2CCC(CC2)C(=O)N)CC(=O)Nc3ccc(cc3)OCC C15306992
C[C@H]1c2ccsc2CC[NH+]1CC(=O)N(CCCOC)c3c(n(c(=O)[nH]c3=O)Cc4ccccc4)N C15547728
CCN(c1c(n(c(=O)[nH]c1=O)Cc2ccccc2)N)C(=O)C[NH+](Cc3cccs3)C[C@@H]4CCCO4 C17308030
CC[NH+](CC)CCNc1nc2c(n1C[C@H](COc3ccc(cc3Cl)Cl)O)c(=O)[nH]c(=O)n2C C04102496
Cc1c(c(sc1C(=O)N)NC(=O)C[NH+]2CCN(CC2)C(=O)[C@@H]3CCCO3)C(=O)OC(C)C C20294923
Cc1c(c(sc1C(=O)N)NC(=O)C[NH+]2CCN(CC2)C(=O)[C@H]3CCCO3)C(=O)OC(C)C C20294927
COc1cc(cc(c1)OC)C(=O)N[C@@H](CCSC)C(=O)N2CCC3(CC2)c4c([nH]c[nH+]4)CCN3 C20759851
CCc1ccccc1NC(=O)C[NH+]2CCN(CC2)CC(=O)NN3C(=O)C4(CCCCC4)NC3=O C22782927
c1cc(cc(c1)[N+](=O)[O-])C(=O)N/C(=C\c2ccc3c(c2)OCO3)/C(=O)NCCN4CC[NH2+]CC4 C26805762
Cc1cccc(c1)CO[C@]2(C[C@H]([C@H]([C@@H](C2)OCc3cccc(c3F)F)O)O)C(=O)NCC[NH+](C)C C35591872
Cc1c(c(sc1C(=O)N)NC(=O)CN2CC[NH+](CC2)Cc3ccc4c(c3)OCO4)C(=O)OC C20294966
Cc1ccc(cc1)SC[C@@H]2[C@H](N=NN2c3c(non3)N)C(=O)N/N=C/C4=c5ccccc5=[NH+]C4 C38688824
C[C@@H](CCCC(C)(C)O)NC(=O)[C@H]1CN(CC12CC[NH2+]CC2)C(=O)c3cc(c(c(c3)OC)OC)OC C39631539
COc1ccc(cc1OC)C(=O)N2C[C@@H](C3(C2)CC[NH2+]CC3)C(=O)NCCc4c[nH]c5c4cc(cc5)Cl C39676396
Cc1cccc2c1[nH]cc2CCNC(=O)[C@H]3CN(CC34CC[NH2+]CC4)C(=O)c5ccccc5OC(=O)C C39684068
Cc1cc(no1)c2c(c(no2)C)C(=O)N3C[C@H](C4(C3)CC[NH2+]CC4)C(=O)N[C@@H](C(C)C)C(=O)NC(C)(C)C C39685849
CC(C)(C)OC(=O)NCCNC(=O)[C@H]1CN(CC12CC[NH2+]CC2)C(=O)c3c(cccc3F)F C39693387
CC(C)(C)OC(=O)NCCNC(=O)[C@@H]1CN(CC12CC[NH2+]CC2)C(=O)c3cc(cc(c3)F)F C39693412
CC(C)(C)OC(=O)NCCNC(=O)[C@H]1CN(CC12CC[NH2+]CC2)C(=O)c3ccc(cc3)OC(F)(F)F C39693421
Cc1cc(ccc1Br)C(=O)N2C[C@H](C3(C2)CC[NH2+]CC3)C(=O)NCCNC(=O)OC(C)(C)C C39693467
CCCCCN1c2ccccc2[C@H]([C@H](C1=O)C(=O)N/N=C(\C)/[C@@H]3C(=c4ccccc4=[NH+]C3=O)O)O C39142937
COc1cc(cc(c1OC)OC)C(=O)N[C@@H](CCSC)C(=O)N2CCC3(CC2)c4c([nH]c[nH+]4)CCN3 C13570712
CSCC[C@@H](C(=O)N1CCC2(CC1)c3c([nH]c[nH+]3)CCN2)NC(=O)COc4ccc(cc4)Cl C20589581
C[C@H](C(=O)NNC(=O)CC1=c2ccccc2=[NH+]C1)NS(=O)(=O)c3c(cccc3Cl)Cl C64340250
COc1cc(cc(c1)OC)C(=O)N[C@H](CCSC)C(=O)N2CCC3(CC2)c4c([nH]c[nH+]4)CCN3 C25107565
CCOC(=O)[C@@]1(C(=C(C(=O)N1c2ccccc2)Nc3ccccc3)C(=O)C(=O)NCCN4CC[NH2+]CC4)C C66091520
c1ccc(cc1)Cn2c(nnn2)C[NH+](CCO)Cc3cc4cc5c(cc4[nH]c3=O)OCCO5 C01373916
COc1cc(ccc1O)[C@H]2C(=C(C(=O)N2CCC[NH+]3CCOCC3)O)C(=O)c4ccco4 C09043421
C[NH+](C)CCCNC(=O)C(=O)NC[C@@H](c1ccco1)S(=O)(=O)c2ccc3c(c2)OCO3 C09081549
C[NH+](C)CCCNC(=O)C(=O)NC[C@H](c1ccco1)S(=O)(=O)c2ccc3c(c2)OCO3 C09081550
CC[NH+]1CCN(CC1)c2nc3c(n2C[C@H](COc4ccc(cc4)C)O)c(=O)[nH]c(=O)n3C C09110328
CC[NH+]1CCN(CC1)c2nc3c(n2C[C@H](COc4cccc(c4)C)O)c(=O)[nH]c(=O)n3C C09292594
CC[NH+](Cc1[nH]c(=O)c2c(csc2n1)c3ccco3)CC(=O)N[C@@H]4CCS(=O)(=O)C4 C09779684
c1ccc(cc1)n2c(nnc2SCC(=O)NC(=O)NCc3ccco3)C[NH+]4CCCC4 C09873353
CCOc1cccc(c1O)C[NH+]2CCc3nnc(n3CC2)CCNC(=O)c4cccnc4 C11880817
CCOc1cccc(c1O)C[NH+]2CCc3nnc(n3CC2)[C@@H](C(C)C)NS(=O)(=O)C C12185301
Cc1cccc2c1[nH]c(=O)c(c2)C[NH+](CCCO)Cc3nnnn3Cc4ccc(cc4)F C13065511
Cc1cc2cc(c(=O)[nH]c2cc1C)C[NH+](CCCO)[C@H](c3nnnn3CCOC)C(C)C C13498945
CCn1cc(c(=O)c2c1cc3c(c2)OCO3)C(=O)N[C@@H](C)C(=O)NC[C@H]4CCC[NH+]4CC C13624953
CCc1[nH]c(c([nH+]1)C)CN2CCc3c(c(cc(=O)n3CC2)OC)C(=O)NCc4ccco4 C19771248
Cc1cc2c(cc1S(=O)(=O)NCC[NH+](CCCOC)Cc3ccco3)OCC(=O)N2 C21108526
C[C@]1(Cn2c(cc(n2)C(=O)NCCC[NH+]3CCCC3)C(=O)N1C)C(=O)NC4CCCCC4 C21875005
C[C@@]1(Cn2c(cc(n2)C(=O)NCCC[NH+]3CCCC3)C(=O)N1C)C(=O)NC4CCCCC4 C21875008
CC#CCOc1ccc(cc1)S(=O)(=O)CC2(CCN(CC2)c3cc[nH+]cc3)C(=O)NO C28816886
CCN(CC)C(=O)Cn1c(=O)c2c3c(sc2nc1N4CC[NH+](CC4)CC(=O)N)CCC3 C34747987
CCOC(=O)c1c(c2c(=O)[nH]c(nc2s1)C[NH+](Cc3ccco3)C[C@H](COC)O)C C35747026
CCOC[C@@H](C[NH+](Cc1ccco1)Cc2[nH]c(=O)c3c(c(sc3n2)C(=O)OC)C)O C36206926
CCOC[C@H](C[NH+](Cc1ccco1)Cc2[nH]c(=O)c3c(c(sc3n2)C(=O)OC)C)O C36206927
Cc1c2c(=O)[nH]c(nc2sc1C(=O)OCCOC)C[NH+](Cc3ccco3)C[C@H](C)O C36207331
CC[C@H](c1nnnn1C[C@H]2CCCO2)[NH+](CCCO)Cc3cc4cc(ccc4[nH]c3=O)C C33937196
C[C@H](C(=O)NCC[NH+](C)C)NC(=O)c1cc2n(n1)CCCN(C2=O)Cc3ccc(cc3)F C34678556
CC[C@H](c1nnnn1C[C@H]2CCCO2)[NH+](CCCO)Cc3cc4cccc(c4[nH]c3=O)C C33937194
COCCCNC(=O)C(=O)NC[C@@H](c1ccco1)[NH+]2CCN(CC2)c3ccc(cc3)OC C09828998
CCC[NH+](Cc1nnc(o1)c2cccs2)CC(=O)N[C@H]3c4c(c(n[nH]c4=O)C)[C@@H](O3)C C39462135
COCCNC(=O)[C@H]1CN(CC12CC[NH2+]CC2)C(=O)c3cccnc3Oc4ccccc4 C39603557
CC(C)OCCCNC(=O)[C@@H]1CN(CC12CC[NH2+]CC2)C(=O)C3CCN(CC3)C(=O)C C39605160
CC(=O)Oc1ccccc1C(=O)N2C[C@H](C3(C2)CC[NH2+]CC3)C(=O)NCCc4ccco4 C39670879
COCCC(=O)N1C[C@H](C2(C1)CC[NH2+]CC2)C(=O)NCC3(CCCCC3)N4CCOCC4 C39672977
Cc1cc(n(n1)C(C)(C)C)C(=O)N2C[C@H](C3(C2)CC[NH2+]CC3)C(=O)NCC(=O)OC(C)C C39678785
CC(C)CC(=O)N1CCC(CC1)NC(=O)[C@@H]2CN(CC23CC[NH2+]CC3)C(=O)CCOC C39686350
COc1cc(cc(c1)OC)C(=O)N2C[C@H](C3(C2)CC[NH2+]CC3)C(=O)NCCn4cccn4 C39694445
CC(=O)Oc1ccccc1C(=O)N2C[C@H](C3(C2)CC[NH2+]CC3)C(=O)NCCn4cccn4 C39694447
CCCCCNC(=O)c1cc2c(nc3c(cccn3c2=O)C)[n+](c1N)CCCOC(C)C C39841418
C[NH+](C)[C@@H](CNC(=O)C(=O)Nc1cccc(c1)N2CCCC2=O)c3ccc(cc3)N(C)C C49504484
Cn1cccc1[C@@H](CNC(=O)C(=O)Nc2ccc3c(c2)N(CCC3)S(=O)(=O)C)[NH+](C)C C49512747
C[NH+](C)CCNC(=O)C(=O)NC[C@H](c1ccco1)N2CCN(CC2)c3ccc(cc3)OC C56945999
Cc1c(n(c(c1C#N)NC(=O)C[NH+]2CCCC[C@@H]2CNS(=O)(=O)C)CCCOC)C C59385096
COC(=O)[C@@H](CC1=c2ccccc2=[NH+]C1)NC(=O)CNC3=NS(=O)(=O)c4c3cccc4 C63182725
COc1cc2=C[C@@H]([NH+]=c2cc1OC)C(=O)NCCCC(=O)Nc3ccc4c(c3)OCCO4 C63295163
c1ccc2=[NH+]CC(=c2c1)CCN3C(=O)[C@@H](N=C3O)CCC(=O)Nc4ccc5c(c4)OCCO5 C63376292
COC(=O)[C@@H](CC1=c2ccccc2=[NH+]C1)N/C=C/3\C(=O)NC(=O)N(C3=O)c4ccc(cc4)F C63426785
COC(=O)[C@H](CC1=c2ccccc2=[NH+]C1)N/C=C/3\C(=O)NC(=O)N(C3=O)c4ccc(cc4)F C63426786
CC(=O)N[C@@H](CC1=c2ccccc2=[NH+]C1)C(=O)OCC(=O)NCc3ccc4c(c3)OCO4 C63789239
CN1CC=N[C@@H]1C(=O)c2ccc(cc2)NC(=O)C(=O)NCCC3=c4cc(ccc4=[NH+]C3)F C63807366
Cc1ccc(o1)[C@H](CNC(=O)[C@H](CC2=c3ccccc3=[NH+]C2)NC(=O)C)N4CCOCC4 C64173214
c1ccc2=[NH+]CC(=c2c1)CCNC(=O)CCC3=N[C@@H](SC3)NC(=O)C4=CCC(=O)N=C4 C64409414
CC[NH+](CC)CCn1cnc2c(c1=[NH2+])[C@@H](c3ccc(cc3O2)O)c4ccccc4OC C05349035
CC[NH+](CC)CCn1cnc2c(c1=[NH2+])[C@H](c3ccc(cc3O2)O)c4ccccc4OC C05349037
CCCn1c(=[NH2+])c(cc2c1nc3c(cccn3c2=O)C)C(=O)NCC[NH+]4CCOCC4 C00788866
Cc1cccn2c1nc3c(c2=O)cc(c(=[NH2+])n3CC=C)C(=O)NCC[NH+]4CCOCC4 C00788455
Cc1ccc2nc3c(cc(c(=[NH2+])n3CC=C)C(=O)NCC[NH+]4CCOCC4)c(=O)n2c1 C00788461
CCNC(=O)c1cc2c(nc3ccc(cn3c2=O)C)n(c1=[NH2+])CCC[NH+]4CCOCC4 C00788710
Cc1csc(n1)[C@H](C)[NH2+]C2CCN(CC2)c3ccc(cc3)C(=O)NCC[NH+]4CCOCC4 C12159376
C[NH+](C)CCCNC(=S)N(CC[NH+](C)C)Cc1cc2ccc(cc2[nH]c1=O)OC C04133628
CC[NH+](CC)CC[n+]1cnc2c(c1N)[C@@H](c3ccc(cc3O2)O)c4ccccc4OC C35392350
c1c[nH+]c(cc1c2nc(on2)[C@@H]3CCCN3Cc4[nH]cc[nH+]4)N5CCC(CC5)C(=O)N C35424737
CCSc1c(cccn1)C(=O)N2C[C@H](C3(C2)CC[NH2+]CC3)C(=O)NCC[NH+](C)C C39626318
Cc1cc(no1)c2c(c(no2)C)C(=O)N3C[C@@H](C4(C3)CC[NH2+]CC4)C(=O)NCC[NH+](C)C C39626406
C[NH+](C)CCNC(=O)[C@H]1CN(CC12CC[NH2+]CC2)C(=O)c3ccc(o3)c4ccccc4F C39626504
C[NH+](C)CCNC(=O)[C@@H]1CN(CC12CC[NH2+]CC2)C(=O)c3ccc(o3)c4ccc(cc4)F C39626507
C[NH+](C)CCNC(=O)[C@H]1CN(CC12CC[NH2+]CC2)C(=O)c3ccc(o3)c4ccc(cc4)F C39626510
C[NH+](C)CCNC(=O)[C@H]1CN(CC12CC[NH2+]CC2)C(=O)c3ccc(o3)c4ccccc4 C39626515
Cc1c(c(no1)c2ccccc2)C(=O)N3C[C@H](C4(C3)CC[NH2+]CC4)C(=O)NCC[NH+](C)C C39626545
CC(=O)N1CCC(CC1)C(=O)N2C[C@H](C3(C2)CC[NH2+]CC3)C(=O)NCCC[NH+](C)C C39627482
c1cc(ccc1C(=O)N2C[C@H](C3(C2)CC[NH2+]CC3)C(=O)NCC[NH+]4CCCCC4)OC(F)(F)F C39627888
Cc1cc(c(o1)C(F)(F)F)C(=O)N2C[C@@H](C3(C2)CC[NH2+]CC3)C(=O)NCCC[NH+]4CCCC[C@@H]4C C39628577
c1cn(c[nH+]1)CCCNC(=O)[C@H]2CN(CC23CC[NH2+]CC3)C(=O)c4cc(cc(c4)F)F C39630004
Cc1ccc(c(c1F)C(=O)N2C[C@H](C3(C2)CC[NH2+]CC3)C(=O)NCCCn4cc[nH+]c4)F C39630152
Cc1cc(ccc1F)C(=O)N2C[C@@H](C3(C2)CC[NH2+]CC3)C(=O)NCCCn4cc[nH+]c4 C39630160
Cc1cc(ccc1F)C(=O)N2C[C@H](C3(C2)CC[NH2+]CC3)C(=O)NCCCn4cc[nH+]c4 C39630162
CC(=O)N1CCC(CC1)C(=O)N2C[C@H](C3(C2)CC[NH2+]CC3)C(=O)NCCCn4cc[nH+]c4 C39630176
CC(C)(CNC(=O)[C@H]1CN(CC12CC[NH2+]CC2)C(=O)c3cc(ccc3Br)OC)C[NH+](C)C C39630872
CC(C)(CNC(=O)[C@@H]1CN(CC12CC[NH2+]CC2)C(=O)c3csc(c3OC)Cl)C[NH+](C)C C39630920
Cc1cc(n(n1)C(C)(C)C)C(=O)N2C[C@@H](C3(C2)CC[NH2+]CC3)C(=O)NCC[NH+](C(C)C)C(C)C C39634835
CCSc1c(cccn1)C(=O)N2C[C@@H](C3(C2)CC[NH2+]CC3)C(=O)NCCC4=c5cc(ccc5=[NH+][C@H]4C)C#N C39674770
C[NH+]1CCCN(CC1)CCNC(=O)[C@@H]2CN(CC23CC[NH2+]CC3)C(=O)c4ccc(nc4)N5CCOCC5 C39685642
Cc1c(c(no1)c2ccccc2)C(=O)N3C[C@H](C4(C3)CC[NH2+]CC4)C(=O)NCCN5CCC[NH+](CC5)C C39685665
Cc1c(cccc1OC(=O)C)C(=O)N2C[C@@H](C3(C2)CC[NH2+]CC3)C(=O)NCc4[nH+]ccn4C C39688948
Cc1c(cccc1OC(=O)C)C(=O)N2C[C@H](C3(C2)CC[NH2+]CC3)C(=O)NCc4[nH+]ccn4C C39688949
CCSc1c(cccn1)C(=O)N2C[C@H](C3(C2)CC[NH2+]CC3)C(=O)NCc4[nH+]ccn4C C39688953
Cc1cc(=O)oc2c1cccc2OCC(=O)N3C[C@@H](C4(C3)CC[NH2+]CC4)C(=O)NCc5[nH+]ccn5C C39689016
Cc1cc(=O)oc2c1cccc2OCC(=O)N3C[C@H](C4(C3)CC[NH2+]CC4)C(=O)NCc5[nH+]ccn5C C39689017
CC[NH+]1CCC[C@@H]1CNC(=O)[C@@H]2CN(CC23CC[NH2+]CC3)C(=O)c4c(noc4c5cc(on5)C)C C39695604
CC[NH+]1CCC[C@H]1CNC(=O)[C@@H]2CN(CC23CC[NH2+]CC3)C(=O)c4c(noc4c5cc(on5)C)C C39695605
c1ccn2c(c1)nc3c(c2=O)cc(c([n+]3Cc4ccco4)N)C(=O)NCC[NH+]5CCCCC5 C33871145
c1cnccc1c2nnc(o2)C[NH+]3CCC(CC3)C(=O)N4CCC(CC4)(C(=O)N)[NH+]5CCCCC5 C40946421
c1cc(ccc1C[NH2+][C@H]2C[C@H]3C(=O)NC[C@H]([NH+]3C2)CCC(=O)N4CCCC4)OC(F)(F)F C35442258
C[NH+]1CCC(CC1)[NH2+]C[C@@H]2[C@@H]([C@@H]([C@@H](O2)CO)O)N3CCN(CC3)c4ccc(cc4)F C20465406
COc1ccc(cc1)[C@@H]2c3ccc(cc3Oc4c2c([n+](cn4)CCCn5cc[nH+]c5)N)O C09160387
COc1ccccc1[C@@H]2c3ccc(cc3Oc4c2c([n+](cn4)CCCn5cc[nH+]c5)N)O C09187770
c1ccc(c(c1)C(=O)NNC(=O)c2ccco2)NS(=O)(=O)c3ccc4=[NH+]C(=O)[NH+]=c4c3 C39782264
C[C@@H]([C@H](c1cccs1)N2CC[NH+](CC2)C)NC(=O)C(=O)NCCC3=c4ccccc4=[NH+]C3 C63663796
COc1ccc(cc1CSC2[NH+]=c3ccccc3=[NH+]2)[C@H]4c5c([nH]cn5)C[C@@H]([NH2+]4)C(=O)[O-] C63763514
Cc1ccc2=[NH+][C@H]([NH+]=c2c1)[C@@H](C)N/C(=C\3/C[N+](=C[C@@H](C3=O)C(=O)NC4CCCCC4)C5CC5)/[O-] C64111138
c1ccc2=[NH+]CC(=c2c1)CCNC(=O)C[NH+]3CCC(CC3)NS(=O)(=O)[C@@H]4CC=CS4 C64174945
c1ccc2=[NH+]CC(=c2c1)CCNC(=O)C[NH+]3CCC(CC3)NS(=O)(=O)[C@H]4CC=CS4 C64174947
Cn1c2c(c(=O)[nH]c1=O)n(c(n2)C[NH+]3CCN(CC3)c4cccc(c4)Cl)CC[NH+]5CCOCC5 C04003578
Cc1ccc(cc1)S(=O)(=O)c2cc3c(nc4ccccn4c3=O)n(c2=[NH2+])CCC[NH+]5CCOCC5 C06165153
C[NH2+][C@@H]1CCc2cc(c(c(c2-c3c1cc(c(=[N+]4CCN(CC4)c5ccccc5OC)cc3)O)OC)OC)OC C09066940
C[NH2+][C@H]1CCc2cc(c(c(c2-c3c1cc(c(=[N+]4CCN(CC4)c5ccccc5OC)cc3)O)OC)OC)OC C09066944
C[C@](C[NH+](C)C)(c1ccc2c(c1)C[NH+](CCO2)Cc3ccc(o3)Sc4nncn4C)O C12028332
C[NH+]1CCC[C@H](C1)C(=O)NCCc2nnc3n2CC[NH+](CC3)Cc4ccc(cc4)c5ccco5 C12132378
CC(C)C[C@@H](c1nnc2n1CC[NH+](CC2)Cc3ccc(s3)C[NH+]4CCCCC4)NC(=O)COC C12190420
Cc1cc(c2c(c1)cc(c(=O)[nH]2)C[NH+](CCC[NH+]3CCOCC3)Cc4nnnn4C5CCCC5)C C12833015
COCc1ccc(o1)C[NH+]2CCOc3ccc(cc3C2)C[NH+]4CCC(CC4)(c5cccnc5)O C12152287
CCOc1ccc(c(c1)[N+](=O)[O-])NC(=O)CSC2=[NH+]c3ccccc3C(=O)[N+]2=c4cc(cc[nH]4)C C24708354
Cc1ccc(cc1)c2nc(on2)C[NH+]3CCC(CC3)C(=O)NCCCN4CC[NH+](CC4)C C30976220
C[NH+](C)CCNC(=O)C1CC[NH+](CC1)Cc2nc(no2)c3ccc(cc3)Br C30979548
Cc1ccc(cc1)CN2CC[NH+](CC2)Cc3cc(=O)[nH]c(n3)N4CC[NH+](CC4)Cc5ccoc5 C35564559
C[NH+](C)CCNC(=O)c1coc(n1)C[NH+](Cc2cccc(c2)F)Cc3ccc4c(c3)OCO4 C36068134
C[NH+]1CCN(CC1)c2c(c(no2)c3ccccc3)C[NH+](C[C@@H]4CCCO4)C[C@@H](CN5CCOCC5)O C36313518
c1cc(ccc1N2CCN(CC2)C(=O)c3coc(n3)C[NH+]4CCN(CC4)C[C@@H](C[NH+]5CCCCC5)O)F C34677716
CCc1ccccc1N2CCN(CC2)C(=O)c3coc(n3)C[NH+]4CCN(CC4)C[C@@H](C[NH+]5CCCCC5)O C34677810
CC1(CC2=C([C@H](c3c([n+](cnc3O2)CCCn4cc[nH+]c4)N)c5ccc(cc5)OC)C(=O)C1)C C02425285
C[C@@H](C(=O)NC1=c2ccccc2=[NH+][C@H]1C(=O)OC)[NH+]3CCN(CC3)Cc4ccc5c(c4)OCO5 C38604138
C[C@H](C(=O)NC1=c2ccccc2=[NH+][C@H]1C(=O)OC)[NH+]3CCN(CC3)Cc4ccc5c(c4)OCO5 C38604142
CCOC(=O)[C@@H]1C(=c2cc(ccc2=[NH+]1)OC)NC(=O)[C@H](C)[NH+]3CCC(CC3)C(=O)OCC C38605166
CCOC(=O)[C@@H]1C(=c2cc(ccc2=[NH+]1)OC)NC(=O)[C@@H](C)[NH+]3CCC(CC3)C(=O)OCC C38605170
CCOC(=O)[C@@H]1C(=c2cc(ccc2=[NH+]1)OC)NC(=O)CC[NH+]3CCC(CC3)C(=O)OCC C38618255
CCOC(=O)[C@H]1C(=c2cc(c(cc2=[NH+]1)OC)OC)NC(=O)[C@@H](C)[NH+]3CCC4(CC3)OCCO4 C38626310
COC(=O)[C@@H]1C(=c2cc(ccc2=[NH+]1)F)NC(=O)CC[NH+]3CCN(CC3)Cc4ccc5c(c4)OCO5 C38627097
CCOC(=O)[C@@H]1C(=c2cc(ccc2=[NH+]1)F)NC(=O)[C@@H](C)[NH+]3CCc4cc(c(cc4C3)OC)OC C38653058
c1cc(ccc1CN(C2CC2)S(=O)(=O)c3ccc4=[NH+]C(=O)C(=O)[NH+]=c4c3)C(=O)NC5CC5 C38796654
COC(=O)[C@H]1C(=c2ccccc2=[NH+]1)NC(=O)CN3CC[NH+](CC3)Cc4ccc(cc4)[N+](=O)[O-] C39022066
C[NH+]1CCN(CC1)C[C@@H](COc2cc(ccc2OC)C[NH+](C)CCN3CCOCC3)O C23361226
Cc1ccc2=[NH+]C(=O)[C@H](C=c2c1)[C@H](c3nnnn3CCOC)N4CC[NH+](CC4)[C@@H]5Nc6ccccc6S5 C39710199
C[NH+]1C[C@H](C[C@H]1c2nc(no2)c3ccc(cc3)OC)[NH2+]Cc4ccc(cc4)S(=O)(=O)C C35424518
C[NH+]1[C@@H]2CC[NH+]([C@@H]2C(=O)NC[C@@H]1CCC(=O)N3CCN(CC3)c4ccccc4)Cc5csnn5 C22921025
COc1ccc(cc1OC)[C@@H]2c3c4ccccc4ccc3Oc5c2c([n+](cn5)CCCn6cc[nH+]c6)N C09160126
Cc1ccc([nH+]c1)[n+]2c(=O)c3ccccc3[nH]c2SCC(=O)[C@@H](c4[nH]c5ccccc5n4)C(=O)OC C49772332
CC[NH+]1CCN(CC1)c2cc3c(cc2F)c(=O)c(cn3C4CC4)C(=O)NCC[NH+]5CCCC5 C57476750
Cn1c(cc2c1c(c(c(c2)OC)OC)OC)C(=O)NCC(=O)NC3[NH+]=c4ccccc4=[NH+]3 C63281082
C[C@@]12[C@H]3C(=c4ccccc4=[NH+]3)CCN1C(=O)N(C2=O)c5ccccc5C(=O)NCCCn6cc[nH+]c6 C63362068
CN1[C@H]2[C@H](C(=NC1=O)[O-])N(C(=[NH+]2)N3CCN(CC3)Cc4ccccc4)CCSC5[NH+]=c6ccccc6=[NH+]5 C63405916
CN1[C@@H]2[C@@H](C(=NC1=O)[O-])N(C(=[NH+]2)N(C)Cc3ccccc3)CCSC4[NH+]=c5ccccc5=[NH+]4 C63426792
CN1[C@@H]2[C@H](C(=NC1=O)[O-])N(C(=[NH+]2)N(C)Cc3ccccc3)CCSC4[NH+]=c5ccccc5=[NH+]4 C63426794
Cc1ccc2=[NH+][C@@H]([NH+]=c2c1)CCNC(=O)[C@H]3CCCN(C3)[C@@H]4N=N[C@@H](S4)N5CCCC5=O C63666838
Cc1ccc2=[NH+][C@@H]([NH+]=c2c1)CCNC(=O)CCn3c(c(c(n3)C)S(=O)(=O)N4CCCC4)C C63666916
CN1[C@H]2[C@@H](C(=O)N=C1[O-])N(C(=[NH+]2)N(C)Cc3ccccc3)CCSC4[NH+]=c5ccccc5=[NH+]4 C63426793
CC[NH+]1CCN(CC1)CCNC(=O)[C@H](C)C2CCN(CC2)C(=O)[C@@H]3C=c4cc(ccc4=[NH+]3)Cl C63739652
CC[NH+]1CCC[C@@H]1CNC(=O)c2c3c(n(n2)CCOC)CCN(C3)C(=O)[C@@H]4C=c5ccccc5=[NH+]4 C63985640
c1ccc(cc1)CCn2c3c(c(n2)C(=O)N4CCC(=O)NCC4)CN(CC3)CC5[NH+]=c6ccccc6=[NH+]5 C63994029
COC1=C([C@H]2CCN(CCN2C(=O)C1)C[C@@H]3C=c4ccccc4=[NH+]3)C(=O)NCCCn5cc[nH+]c5 C64044084
CC(C)Cn1cc(c(=O)c(c1)C(=O)N2CCC[C@@H](C2)C3[NH+]=c4ccccc4=[NH+]3)C(=O)NC(C)C C64103128
CC[C@@H](C)[N+]1=C[C@H](C(=C(C1)C(=O)N2CCCCCC2)[O-])C(=O)NCC[C@@H]3[NH+]=c4ccc(cc4=[NH+]3)OC C64152486
CC[NH+]1CCN(CC1)CCCNC(=O)CC2CCN(CC2)C(=O)[C@@H]3C=c4ccccc4=[NH+]3 C64540459
CC(C)c1ccc(cc1)S(=O)(=O)[C@@H](CNC(=O)C(=O)NCCC[NH+](C)C)c2ccco2 C09082095
CCc1cccc(c1)OC[C@@H](Cn2c3c(=O)[nH]c(=O)n(c3nc2N4CC[NH+](CC4)CC)C)O C10272092
c1ccc(cc1)n2c(nnc2SCC(=O)NC(=O)NCc3ccco3)C[NH+]4CCCCC4 C09877312
CC[NH+](CC)CCN1[C@H](C(=C(C1=O)O)C(=O)c2c(c([nH]c2C)C(=O)OC)C)c3ccc(o3)C C08827720
C[NH+](C)CCCN(Cc1cc2cc3c(cc2[nH]c1=O)OCCO3)C(=O)Nc4ccccc4OC C12709955
CC[C@H](c1nnnn1C[C@@H]2CCCO2)[NH+](CCCO)Cc3cc4c(cc(cc4[nH]c3=O)C)C C13064938
CC[C@@H](c1nnnn1C[C@@H]2CCCO2)[NH+](CCCO)Cc3cc4c(cc(cc4[nH]c3=O)C)C C13064939
Cc1cc(c2cc(c(=O)[nH]c2c1)C[NH+](CCO)[C@@H](c3nnnn3C[C@@H]4CCCO4)C(C)C)C C13499078
CCOC(=O)Cn1c(nnn1)[C@@H](C(C)C)[NH+](CCO)Cc2cc3c(cc(cc3[nH]c2=O)C)C C13499116
CCOC(=O)Cn1c(nnn1)[C@H](C(C)C)[NH+](CCO)Cc2cc3c(cc(cc3[nH]c2=O)C)C C13499117
CCOC(=O)Cn1c(nnn1)[C@@H](C(C)C)[NH+](CCO)Cc2cc3c(ccc(c3[nH]c2=O)C)C C13499206
CCOC(=O)Cn1c(nnn1)[C@H](C(C)C)[NH+](CCO)Cc2cc3c(ccc(c3[nH]c2=O)C)C C13499207
CCC[C@H](c1nnnn1C[C@@H]2CCCO2)[NH+](CCO)Cc3cc4cc(cc(c4[nH]c3=O)C)C C13501004
CCC[C@@H](c1nnnn1C[C@@H]2CCCO2)[NH+](CCO)Cc3cc4cc(cc(c4[nH]c3=O)C)C C13501005
COCCN(Cc1nc(cs1)C(=O)NCC[NH+]2CCCC2)C(=O)Nc3ccccc3F C16459352
Cc1ccc(s1)C(=O)Nc2c3ccc(nc3sc2C(=O)OC)C[NH+]4CCN(CC4)CCO C20351565
Cc1c(cn(n1)C)C[NH2+]Cc2cc3c(cc(c(c3OC)OC)OC)nc2N4CCC[C@H](C4)O C20449950
CCOC(CNC(=O)C(=O)NC[C@H](c1ccc(cc1)N(C)C)N2CC[NH+](CC2)C)OCC C22822485
C[NH+]1CCN(CC1)[C@H](CNC(=O)C(=O)Nc2ccc(cc2)[N+](=O)[O-])c3ccc(cc3)N(C)C C22999005
C[NH+]1CCN(CC1)[C@@H](CNC(=O)C(=O)Nc2cccc(c2)[N+](=O)[O-])c3ccc(cc3)N(C)C C22999011
C[NH+]1CCN(CC1)[C@H](CNC(=O)C(=O)Nc2cccc(c2)[N+](=O)[O-])c3ccc(cc3)N(C)C C22999013
Cc1ccc(cc1)NC(=O)c2nnc(s2)CSCC(=O)NCCN3CC[NH+](CC3)C C32987103
CCOC[C@@H](C[NH+](Cc1[nH]c(=O)c2c(csc2n1)c3ccc(c(c3)OC)OC)C4CC4)O C35745928
Cc1c2c(=O)[nH]c(nc2sc1C(=O)OC)C[NH+](Cc3ccccc3)C[C@@H](COCC#C)O C35747125
Cc1c2c(=O)[nH]c(nc2sc1C(=O)OC)C[NH+](Cc3ccccc3)C[C@H](COCC#C)O C35747126
CC[NH+](Cc1[nH]c(=O)c2c(csc2n1)c3ccc(c(c3)OC)OC)C[C@@H](COCC#C)O C35747307
Cc1cccc(c1)NC(=O)c2coc(n2)C[NH+]3CCN(CC3)C[C@@H](COCc4ccco4)O C35838556
CCCC(=O)OC[C@H](CN1CC[NH+](CC1)Cc2nc(co2)C(=O)NCc3ccc(cc3)F)O C35838696
C#CCOC[C@H](CN1CC[NH+](CC1)Cc2nc(co2)C(=O)Nc3ccc(c(c3)Cl)F)O C35839036
C[NH+](C)CCNCC(=O)/N=c/1\[nH]c(cn1c2ccc(c(c2)OC)OC)c3ccc(cc3)OC C36039420
CCOC[C@H](C[NH+](CCN1CCOCC1)Cc2[nH]c(=O)c3c4c(sc3n2)CCCC4)O C36156018
CCOC(=O)c1c(c2c(=O)[nH]c(nc2s1)C[NH+](Cc3ccco3)C[C@H](COCC#C)O)C C36207201
CCOC(=O)c1c(c2c(=O)[nH]c(nc2s1)C[NH+](C[C@H](COCc3ccco3)O)C4CC4)C C36207237
Cc1c2c(=O)[nH]c(nc2sc1C(=O)OCC=C)C[NH+](CCN3CCOCC3)C[C@H](C)O C36207333
Cc1c2c(=O)[nH]c(nc2sc1C(=O)OC)C[NH+](C[C@@H](COCc3ccco3)O)C(C)C C36207539
CCC[C@@H](c1nnnn1C[C@H]2CCCO2)[NH+](CCO)Cc3cc4cc(cc(c4[nH]c3=O)C)C C33937372
C[C@@H](C(=O)NCC[NH+]1CCCC1)NC(=O)c2cc3n(n2)CCCN(C3=O)Cc4ccc(cc4)F C34678585
C[C@H](C(=O)NCC[NH+]1CCCC1)NC(=O)c2cc3n(n2)CCCN(C3=O)Cc4ccc(cc4)F C34678586
Cc1cccc(c1C)NC(=O)C[NH+](CCOC)CC(=O)NC2=C3C(=C(N=NC3=O)C)[C@@H](O2)C C38796960
CCOC(=O)C[C@@H]1C(=O)N(CCN1)CC(=O)NC2=c3cc(ccc3=[NH+][C@H]2C(=O)OC)Cl C38918347
CCn1c(c(c(n1)C)Br)C(=O)N2C[C@H](C3(C2)CC[NH2+]CC3)C(=O)NCCCOCC C39604474
CCSc1c(cccn1)C(=O)N2C[C@H](C3(C2)CC[NH2+]CC3)C(=O)NC[C@H](C)Oc4cccnc4 C39668647
C[NH+](C)[C@@H](CNC(=O)C(=O)Nc1cccc(c1)N2CCCCC2=O)c3ccc(cc3)N(C)C C49504492
Cc1cc(cc(c1OCC(F)(F)F)C)C[NH+](C)[C@@H](C)C(=O)c2c(n(c(=O)n(c2=O)C)C)N C59577834
CCN(CC)S(=O)(=O)c1ccc2c(c1)c(cc(=O)[nH]2)C(=O)N[C@H](C)C[NH+]3CCC[C@@H](C3)C C59995781
COC(=O)[C@@H](CC1=c2ccccc2=[NH+]C1)NC(=O)CCn3c(=O)c4ccccc4[nH]c3=S C63072933
COc1cc2c(cc1OC)nc([nH]c2=O)CSCC(=O)NCCC3=c4ccccc4=[NH+]C3 C63328792
COc1cc(cc(c1)OC)NC(=O)CC[C@@H]2C(=O)N(C(=N2)O)CCC3=c4ccccc4=[NH+]C3 C63390069
COC(=O)[C@@H](CC1=c2ccccc2=[NH+]C1)N/C=C/3\C(=O)NC(=S)N(C3=O)Cc4ccccc4 C63425676
Cc1ccccc1C(=O)N[C@H]2c3ccc(nc3S[C@@H]2C(=O)OC)CN(C)Cc4[nH]cc[nH+]4 C64093113
CCc1ccc2c(c1)cc(c(=O)[nH]2)[C@@H](c3nnnn3C[C@@H]4CCCO4)[NH+]5CCC(CC5)O C06198025
COCCn1c(nnn1)[C@@H](c2cc3cc4c(cc3[nH]c2=O)OCCO4)[NH+]5CCC(CC5)O C06239108
COCCn1c(nnn1)[C@H](c2cc3cc4c(cc3[nH]c2=O)OCCO4)[NH+]5CCC(CC5)O C06239193
C[C@H](c1nc(nc(n1)N(C)C)N)Sc2ccc(cn2)S(=O)(=O)N3CC[NH+](CC3)C C08726024
Cn1c2c(c(=O)n(c1=O)C)n(c(n2)C[NH+]3CCN(CC3)c4ccccc4F)C[C@@H](CO)O C09243179
c1ccc(cc1)NC(=O)C[C@@H]2C(=O)NCCN2C(=O)C[NH+]3CCN(CC3)C(=O)c4ccco4 C10384055
Cc1ccc(cc1)[C@H](C(=O)NCc2ccco2)N(CC[NH+]3CCOCC3)C(=O)CNC(=O)c4ccco4 C12483810
COc1ccc2c(c1)cc(c(=O)[nH]2)[C@@H](c3nnnn3C[C@@H]4CCCO4)[NH+]5CCC(CC5)O C06282618
COc1ccc2c(c1)cc(c(=O)[nH]2)[C@H](c3nnnn3C[C@@H]4CCCO4)[NH+]5CCC(CC5)O C06282701
Cn1c2c(c(=O)n(c1=O)C)n(c(n2)N3CC[NH2+]CC3)C[C@H](COc4ccc(cc4)OC)O C05358298
Cn1c2c(c(=O)[nH]c1=O)n(c(n2)N3CC[NH+](CC3)C)C[C@H](COc4ccc(cc4)OC)O C05313133
Cn1c2c(c(=O)[nH]c1=O)n(c(n2)N3CC[NH+](CC3)C)C[C@H](COc4ccc(cc4)[N+](=O)[O-])O C13232313
Cc1cc([n+](c(c1)C(C)C)c2ccc(cc2)S(=O)(=O)Nc3nnc(s3)S(=O)(=O)N)C C13560661
c1c(c(=O)[nH]c(=O)n1CCC[NH+]2CCN(CC2)CCCn3cc(c(=O)[nH]c3=O)C#N)C#N C19370591
CC(C)c1c[nH+]c2c(c1NOCC(=O)Nc3ccc4c(c3)OCO4)c(=O)n(c(=O)n2C)C C12309920
CC(=O)OCCC[n+]1c(c(cc2c1nc3ccccn3c2=O)C(=O)NC4CCCCC4)N C02701026
Cc1ccc2nc3c(cc(c([n+]3CCCN4CCOCC4)N)C(=O)NCc5ccco5)c(=O)n2c1 C24193157
CC(C)[C@@H](C(=O)Nc1ccc(nc1)N2CC[NH+](CC2)C)NC3=NS(=O)(=O)c4c3cccc4 C12613614
CCCn1c(c(c(=O)n(c1=O)C)C(=O)C[NH+]2CCC[C@@H](C2)c3nnc4n3CCCCC4)N C32894954
CCCC[n+]1c(c(cc2c1nc3ccccn3c2=O)C(=O)NCCCN4CCOCC4)N C33482999
CCc1c(sc2c1c(=O)n(c(n2)N3CC[NH+](CC3)CC(=O)N)CC(=O)N4CCCC4)C C34749269
CCOC(=O)c1c(c2c(=O)[nH]c(nc2s1)C[NH+](Cc3ccco3)C[C@@H](CN4CCOCC4)O)C C36207202
CCOC(=O)c1c(c2c(=O)[nH]c(nc2s1)C[NH+](Cc3ccco3)C[C@H](CN4CCOCC4)O)C C36207203
COCC[NH+](CCNC(=O)c1ccc(cc1)/N=C\2/N[C@@H]3CS(=O)(=O)C[C@@H]3S2)Cc4ccco4 C20618104
c1cc(cc(c1)[N+](=O)[O-])N2C(=O)C[C@H](C2=O)S/C(=[NH+]/N=C/c3ccc4c(c3)OCO4)/N C13303215
Cc1cc(no1)c2c(c(no2)C)C(=O)N3C[C@@H](C4(C3)CC[NH2+]CC4)C(=O)NCCC(C)C C39601328
CC[C@@H](C)CNC(=O)[C@@H]1CN(CC12CC[NH2+]CC2)C(=O)c3c(noc3c4cc(on4)C)C C39606487
CC[C@H](C)CNC(=O)[C@H]1CN(CC12CC[NH2+]CC2)C(=O)c3c(noc3c4cc(on4)C)C C39606494
Cc1cc(no1)c2c(c(no2)C)C(=O)N3C[C@@H](C4(C3)CC[NH2+]CC4)C(=O)NCCSCc5ccccc5 C39658617
CC1(OC[C@@H](O1)CNC(=O)[C@H]2CN(CC23CC[NH2+]CC3)C(=O)c4cc(cc(c4)OC)OC)C C39658943
Cc1c(cccc1OC(=O)C)C(=O)N2C[C@@H](C3(C2)CC[NH2+]CC3)C(=O)NC[C@@H]4COC(O4)(C)C C39659426
Cc1c(cccc1OC(=O)C)C(=O)N2C[C@@H](C3(C2)CC[NH2+]CC3)C(=O)NC[C@H]4COC(O4)(C)C C39659430
Cc1c(c(on1)C)C(=O)N2C[C@H](C3(C2)CC[NH2+]CC3)C(=O)NC[C@@H](C)Oc4cccnc4 C39668781
Cc1c(c(on1)C)C(=O)N2C[C@@H](C3(C2)CC[NH2+]CC3)C(=O)NC[C@H](C)Oc4cccnc4 C39668782
Cc1cc(nn1C)C(=O)N2C[C@@H](C3(C2)CC[NH2+]CC3)C(=O)NC[C@@H](C)Oc4cccnc4 C39668816
CCSc1c(cccn1)C(=O)N2C[C@H](C3(C2)CC[NH2+]CC3)C(=O)NCc4nnc(o4)C C39671251
Cc1cc(n(n1)CCCNC(=O)[C@H]2CN(CC23CC[NH2+]CC3)C(=O)c4cc(n(n4)C)C)C C39671859
CCC[C@H](C)NC(=O)[C@@H]1CN(CC12CC[NH2+]CC2)C(=O)c3c(noc3c4cc(on4)C)C C39673783
Cc1ccc(cc1)Oc2c(cccn2)C(=O)N3C[C@@H](C4(C3)CC[NH2+]CC4)C(=O)NCC(=O)N(C)C C39680643
c1cnn(c1)CCNC(=O)[C@@H]2CN(CC23CC[NH2+]CC3)C(=O)c4ccc(nc4)N5CCOCC5 C39694618
Cc1c(cccc1OC(=O)C)C(=O)N2C[C@@H](C3(C2)CC[NH2+]CC3)C(=O)NC[C@@H]4CN(CCO4)C C39696766
CCOC(=O)c1c2c(sc1NC(=O)c3cc4c(nc5ccccn5c4=O)[n+](c3N)CC(C)C)CCCC2 C39840967
CCCCCC[n+]1c(c(cc2c1nc3ccccn3c2=O)C(=O)Nc4nnc(s4)C)N C39841024
Cc1cccn2c1nc3c(c2=O)cc(c([n+]3CCCOC(C)C)N)C(=O)Nc4cc(on4)C C39841172
Cc1c\2c(oc1C(=O)NN3CC[NH+](CC3)C)CCC/C2=N\NC(=O)Cc4ccc(cc4)[N+](=O)[O-] C40814534
C[NH+]1CCN(CC1)[C@@H](CNC(=O)C(=O)Nc2cccc(c2)N3CCCCC3=O)c4ccc5c(c4)CCN5C C49508868
CCOc1cc(ccc1O)/C=C\2/C(=[NH2+])N3C(=NC2=O)SN=C3S(=O)(=O)CC(C)C C20207027
COc1ccc(cc1OC)[C@@H]2c3ccc(cc3Oc4c2c([n+](cn4)CCN5CCOCC5)N)O C49686778
Cc1nnc(o1)C[NH+]2CCCN(CC2)C(=O)CSc3nnc(n3N)c4ccc(cc4)F C59804379
c1ccc2=[NH+][C@H](C=c2c1)C(=O)N3CCN(CC3)C(=O)CCCC(=O)N4CCC(CC4)C(=O)N C63780818
CN(C)c1ccc(cc1)C[NH2+][C@H]2CO[C@H]3[C@@H]2OC[C@@H]3n4c(nnn4)Oc5ccc6c(c5)OCO6 C04147759
CC(C)[NH+]1CCc2c(sc(c2C(=O)OC)NC(=O)c3ccc(cc3)S(=O)(=O)N(C)C)C1 C03007108
CCOC(=O)C1CC[NH+](CC1)[C@@H](c2cc3cc(c(cc3[nH]c2=O)C)C)c4nnnn4CCOC C06194612
CCOC(=O)C1CC[NH+](CC1)[C@@H](c2cc3cc4c(cc3[nH]c2=O)OCO4)c5nnnn5C(C)(C)C C06194674
CCCN1C(=O)/C(=C/c2c(nc3c(cccn3c2=O)C)NCCC[NH+]4CCOCC4)/SC1=S C08915641
CC[NH+]1CCN(CC1)c2nc3c(n2C[C@@H](COc4ccc(cc4)Cl)O)c(=O)n(c(=O)n3C)C C10385988
CC1(CS(=O)(=O)N(C1=O)c2ccc(cc2)S(=O)(=O)NC[C@@H](c3ccco3)[NH+]4CCCC4)C C11997980
Cc1cc(ccc1S(=O)(=O)NC[C@@H](c2ccco2)[NH+]3CCCC3)N4C(=O)[C@@H](CS4(=O)=O)C C11998040
COc1cc(=O)n2c(c1C(=O)NCCCn3cccn3)CC[NH+](CC2)Cc4cc5ccccc5o4 C12197725
CCC[C@]1(C(=O)N(C(=O)N1)CC[C@@H]2CCC[NH+]2C)C3CCN(CC3)C(=O)/C=C/c4ccccn4 C12246984
CCOc1cc(ccc1O)C[NH+](C)Cc2nnc(n2C[C@H]3CCCO3)SCc4ccccn4 C12247024
Cc1ccc2cc(c(=O)[nH]c2c1)C[NH+](Cc3ccco3)Cc4nnnn4Cc5ccc(cc5)OC C12832849
CCOC(=O)Cn1c(nnn1)C[NH+](Cc2ccc(cc2)F)Cc3cc4ccc(c(c4[nH]c3=O)C)C C12832978
CC(C)(C)n1c(nnn1)C[NH+](Cc2ccc3c(c2)OCO3)Cc4cc5cc(ccc5[nH]c4=O)OC C12833396
Cc1cc(c2cc(c(=O)[nH]c2c1)C[NH+](Cc3ccc4c(c3)OCO4)Cc5nnnn5CCOC)C C13033243
Cc1ccc(cc1)C[NH+](Cc2cc3cc(ccc3[nH]c2=O)OC)Cc4nnnn4Cc5ccco5 C13033395
c1cc(oc1)Cn2c(nnn2)C[NH+](Cc3cc4cc5c(cc4[nH]c3=O)OCCO5)C6CCCCC6 C13033928
COc1cc2cc(c(=O)[nH]c2cc1OC)[C@H](c3nnnn3Cc4ccc(cc4)F)[NH+]5CCCC5 C06239538
C[C@H]1CCC[NH+](C1)[C@@H](c2cc3cc(c(cc3[nH]c2=O)OC)OC)c4nnnn4Cc5ccccc5 C06283259
Cc1ccc2c(c1)cc(c(=O)[nH]2)C[NH+](Cc3cccnc3)Cc4nnnn4Cc5ccc(cc5)F C13065533
Cc1ccc2cc(c(=O)[nH]c2c1)[C@H](c3nnnn3CCOC)[NH+]4CCN(CC4)c5ccccc5F C06410037
Cc1cc2cc(c(=O)[nH]c2cc1C)C[NH+](Cc3ccccc3OC)Cc4nnnn4C[C@@H]5CCCO5 C06320871
Cc1cccc2c1[nH]c(=O)c(c2)[C@@H](c3nnnn3CCOC)[NH+]4CCN(CC4)c5ccc(cc5)F C06443670
CC[NH+](CC)CCN1[C@H](/C(=C(/c2ccncc2)\O)/C(=O)C1=O)c3cc(c(c(c3)OC)OC)OC C09271682
COC(=O)c1ccc(cc1)[C@H]2C(=C(C(=O)N2CCC[NH+]3CCOCC3)O)C(=O)c4cccs4 C09272864
CCc1ccc(cc1)c2[nH]c(=S)n(n2)C[NH+](C)Cc3c(nn(c3C)[C@H]4CCS(=O)(=O)C4)C C16875370
Cc1ccc(nc1)[n+]2c(=O)c3ccccc3[nH]c2S[C@H](C)C(=O)c4c(c(c([nH]4)C)C(=O)OC)C C23613867
Cc1c(c(on1)/C=C/c2ccc(cc2F)F)S(=O)(=O)N3CCC(CC3)C(=O)NCC[NH+](C)C C33059016
CC(C)OC[C@H](C[NH+](Cc1c(noc1N2CCOCC2)c3ccc(cc3)F)C[C@@H]4CCCO4)O C36249723
c1ccc(c(c1)c2c(c(on2)N3CCOCC3)C[NH+](C[C@H](COCc4ccco4)O)C5CC5)F C36313379
CC[C@@H](c1nnnn1C[C@H]2CCCO2)[NH+](Cc3cccs3)Cc4cc5ccc(cc5[nH]c4=O)OC C33937007
Cc1ccc2c(c1)cc(c(=O)[nH]2)[C@H](c3nnnn3CCOC)N4CC[NH+](CC4)C5CCCCC5 C19220885
Cn1c2c(c(=O)[nH]c1=O)n(c(n2)N3CC[NH+](CC3)Cc4ccccc4)CCSc5ncccn5 C06531070
CCOc1ccc2=[NH+][C@H](C(=c2c1)NC(=O)CN3CCN(CC3)C(=O)c4ccco4)C(=O)OCC C38688783
CCCN([C@@H]1CCS(=O)(=O)C1)C(=O)CS[C@@H]2NN=C(N2C3CC3)C4=c5ccccc5=[NH+]C4 C39942544
CC(C)NC(=O)CN1CCN(CC1)C(=O)C2CC[NH+](CC2)Cc3nc(no3)c4ccc(cc4)F C40928020
CC[C@@H](c1nnnn1C2CCCC2)[NH+](CCN3CCOCC3)Cc4cc5cc(ccc5[nH]c4=O)C C22928457
CCSC1=NSC2=NC(=O)/C(=C\c3ccc(c(c3)OC)OC(=O)c4cccs4)/C(=[NH2+])N21 C20114704
CS(=O)(=O)C1=NSC2=NC(=O)/C(=C\c3ccc(cc3)OCCOc4ccccc4)/C(=[NH2+])N21 C20205608
Cc1ccc(cc1)OCCOc2ccc(cc2)/C=C\3/C(=[NH2+])N4C(=NC3=O)SN=C4S(=O)(=O)C C20205620
Cc1ccccc1OCCOc2ccc(cc2)/C=C\3/C(=[NH2+])N4C(=NC3=O)SN=C4S(=O)(=O)C C20205647
CCS(=O)(=O)C1=NN2C(=[NH2+])/C(=C\c3ccc(cc3)OCCOc4ccccc4)/C(=O)N=C2S1 C20208155
Cc1ccc(c(c1)OC)OCCn2cccc2/C=C/3\C(=[NH2+])N4C(=NC3=O)SC(=N4)N5CCCC5 C20356387
Cc1ccccc1OCCOc2ccc(cc2)/C=C/3\C(=[NH2+])N4C(=NC3=O)SC(=N4)N5CCOCC5 C20356607
CCN1CCN(CC1)C(=O)[C@H](C)S[C@H]2NN=C(N2Cc3ccco3)C4=c5ccccc5=[NH+]C4 C39769757
c1ccc(cc1)[C@@H]2C(=c3ccccc3=[NH+]2)C(=O)COC(=O)CNC4=NS(=O)(=O)c5c4cccc5 C63393708
CCn1ccc(n1)CN(CCC2=c3ccccc3=[NH+]C2)S(=O)(=O)C4=CNN([C@@H]4C)C(F)F C63552505
C[C@@H]1CN(C[C@H](O1)C)C(=O)COc2ccc(cc2OC)/C=N/NC(=O)C3=c4ccccc4=[NH+]C3 C63873964
CC1=C([C@H](N(N1)[C@@H]2CCS(=O)(=O)C2)Cl)/C=C/C(=O)OCC(=O)C3=c4ccccc4=[NH+]C3 C40014097
C[C@H]1C(=c2cc(ccc2=[NH+]1)OC)CCNS(=O)(=O)c3ccc(cc3)N4C(=O)CCS4(=O)=O C63900046
COc1ccc(cc1)Cn2c(nnn2)[C@@H](c3cc4cc(c(cc4[nH]c3=O)OC)OC)[NH+]5CCOCC5 C06239814
CC[NH+]1CCc2c(sc(c2C#N)NC(=O)c3ccc(cc3)S(=O)(=O)N(CCC#N)CCC#N)C1 C08793160
CC[NH+]1CCN(CC1)c2nc3c(n2CCCSc4nnnn4c5ccccc5)c(=O)[nH]c(=O)n3C C09001553
Cc1cccnc1C[NH+]2CCN(CC2)C(=O)c3cc(cc4c3n(c(n4)C5CCC5)C)NC(=O)COC C12160362
CCOc1ccc2c(c1)cc(c(=O)[nH]2)C[NH+](Cc3nnnn3C[C@@H]4CCCO4)C[C@H]5CCCO5 C12833527
COc1cc2cc(c(=O)[nH]c2cc1OC)C[NH+](Cc3ccccc3)Cc4nnnn4C[C@H]5CCCO5 C13033525
COc1cc2cc(c(=O)[nH]c2cc1OC)C[NH+](Cc3nnnn3C[C@H]4CCCO4)C5CCCC5 C13033547
Cc1ccc(cc1)C[NH+](Cc2cc3cc(c(cc3[nH]c2=O)OC)OC)Cc4nnnn4CCOC C13033604
c1cc(cnc1)C[NH+](Cc2cc3cc4c(cc3[nH]c2=O)OCCO4)Cc5nnnn5C[C@H]6CCCO6 C13033740
c1cc(sc1)C[NH+](Cc2cc3cc4c(cc3[nH]c2=O)OCCO4)Cc5nnnn5C[C@@H]6CCCO6 C13033759
c1c2cc3c(cc2[nH]c(=O)c1C[NH+](Cc4nnnn4C[C@H]5CCCO5)C6CCCC6)OCCO3 C13033771
COCCn1c(nnn1)C[NH+](CCc2ccccc2)Cc3cc4cc5c(cc4[nH]c3=O)OCCO5 C13033974
CC[C@H](c1nnnn1CCOC)[NH+](Cc2cc3cc4c(cc3[nH]c2=O)OCCO4)C[C@@H]5CCCO5 C13064476
CCOC(=O)Cn1c(nnn1)C[NH+](Cc2cc3cc4c(cc3[nH]c2=O)OCO4)C[C@H]5CCCO5 C13065384
Cc1cc(c2c(c1)cc(c(=O)[nH]2)[C@H](c3nnnn3CCOC)[NH+]4CCN(CC4)C(=O)c5ccco5)C C06301060
Cc1ccc(c2c1cc(c(=O)[nH]2)[C@@H](c3nnnn3CCOC)[NH+]4CCN(CC4)C(=O)c5ccco5)C C06322129
Cn1c2c(c(=O)n(c1=O)C)n(c(n2)N3CC[NH+](CC3)C)C[C@H](COc4ccc(cc4)[N+](=O)[O-])O C05313276
CC[NH+]1CCC[C@H]1CNC(=O)c2c3c(n(n2)CCOC)CCN(C3)C(=O)Cc4csc(n4)C C14538081
Cn1cc(cn1)CN2C[C@@H](C[NH+](CC2=O)C/C=C/c3ccc(c(c3)OC)O)OCc4cccnc4 C14732636
CN(C)S(=O)(=O)c1ccc(cc1)C(=O)C2=C(C(=O)N([C@H]2c3ccco3)CC[NH+]4CCOCC4)O C06126878
CCC[NH+]1CCN(CC1)[C@H](c2cc3cc(ccc3[nH]c2=O)OC)c4nnnn4C[C@H]5CCCO5 C20080089
C[NH+]1CCN(CC1)[C@H](c2cc3cc(c(cc3[nH]c2=O)OC)OC)c4nnnn4Cc5ccc(cc5)F C20080683
Cc1cccc2c1[nH]c(=O)c(c2)C[NH+](CCCN3CCOCC3)Cc4nnnn4C[C@@H]5CCCO5 C20081613
Cc1cccc2c1[nH]c(=O)c(c2)C[NH+](CCCN3CCOCC3)Cc4nnnn4C[C@H]5CCCO5 C20081617
CCOc1ccc2c(c1)cc(c(=O)[nH]2)C[NH+](CCCN3CCOCC3)Cc4nnnn4C(C)(C)C C00927915
CC[NH+]1CCN(CC1)CCCNC(=O)Cn2cc3c(n2)-c4c(c(oc4CC3)C(=O)N5CCCC5)C C20510652
c1ccc2c(c1)[nH]c(=O)n2CCC[NH+]3CCN(CC3)c4ccc(cn4)S(=O)(=O)N5CCOCC5 C21392108
Cc1ccc(o1)/C=C/c2[nH]c(=S)n(n2)C[NH+](C)Cc3c(nn(c3C)[C@@H]4CCS(=O)(=O)C4)C C14197739
Cc1ccc(o1)/C=C/c2[nH]c(=S)n(n2)C[NH+](C)Cc3c(nn(c3C)[C@H]4CCS(=O)(=O)C4)C C14197740
Cc1c(c(n(n1)[C@H]2CCS(=O)(=O)C2)C)C[NH+](C)CC(=O)Nc3cc4c(cc3C(=O)C)OCO4 C24988087
c1cc(sc1)C[NH+](Cc2cc3cc4c(cc3[nH]c2=O)OCO4)Cc5nnnn5C[C@@H]6CCCO6 C01375742
COCC(=O)Nc1c(cncn1)c2nc(on2)[C@@H]3CCC[NH+]3Cc4ccc(cc4)S(=O)(=O)C C35425622
C#CCOC[C@@H](CN1CC[NH+](CC1)Cc2nc(co2)C(=O)N3CCN(CC3)c4ccccc4)O C35840236
CC[C@@H](c1nnnn1C[C@H]2CCCO2)[NH+](Cc3cc4cc5c(cc4[nH]c3=O)OCO5)C[C@@H]6CCCO6 C33937149
COc1ccc2cc(c(=O)[nH]c2c1)C[NH+](CCCN3CCOCC3)Cc4nnnn4C5CCCC5 C19563879
c1cc(cnc1)C[NH+](Cc2cc3cc4c(cc3[nH]c2=O)OCCO4)Cc5nnnn5Cc6ccco6 C13033911
CC[C@@H](c1nnnn1C[C@@H]2CCCO2)[NH+](CCN3CCOCC3)Cc4cc5cc(ccc5[nH]c4=O)C C20121394
Cc1ccc(c2c1cc(c(=O)[nH]2)C[NH+](CCN3CCOCC3)Cc4nnnn4C[C@@H]5CCCO5)C C22887963
CCOC(=O)[C@H]1C(=c2cc(c(cc2=[NH+]1)OC)OC)NC(=O)CN3CCN(CC3)C(=O)c4ccco4 C38669426
Cc1c(c(sc1C(=O)N(C)C)NC(=O)CN2CC[NH+](CC2)Cc3c(nn(c3C)C)C)C(=O)OC C39972287
c1cc2c(cc1C[NH+]3CCN(CC3)c4c(c(ncn4)N5CCN(CC5)CCO)[N+](=O)[O-])OCO2 C40613516
Cc1nc2c(n1[C@H]3CCS(=O)(=O)C3)cc(nc2C(=O)NCCCn4cc[nH+]c4)c5ccco5 C41105061
CCOc1cc(ccc1OS(=O)(=O)C)/C=C/2\C(=[NH2+])N3C(=NC2=O)SC(=N3)S(=O)(=O)CC C20208364
COc1cc(cc(c1OC)OC)[C@@H]2[C@@H]3C(=c4ccccc4=[NH+]3)C[C@@H]5N2C(=O)CN(C5=O)CCCO C63140209
COCCN([C@H]1CCS(=O)(=O)C1)C(=O)CS[C@H]2NN=C(N2C3CC3)C4=c5ccccc5=[NH+]C4 C39795897
CC[NH+]1CCN(CC1)CCCNC(=O)C2CCN(CC2)C(=O)[C@H]3C(=C4C(=NC=NC4=O)S3)C C63698287
C[C@@H]1CCCC[NH+]1CCCNC(=O)CCC(=O)N2CCc3c(c(nn3C)C(=O)N4CCCC4)C2 C64565465
C[C@H]1CCCC[NH+]1CCCNC(=O)CCC(=O)N2CCc3c(c(nn3C)C(=O)N4CCCC4)C2 C64565466
C[C@@H]1CCCC[NH+]1CCCNC(=O)CCC(=O)N2CCc3c(c(nn3C)C(=O)N4CCOCC4)C2 C64565559
C[C@H]1CCCC[NH+]1CCNC(=O)CCC(=O)N2CCc3c(c(nn3C)C(=O)N4CCOCC4)C2 C64565565
CO[C@@]1(C(=O)O[C@@H]2[C@@]1(OC[C@@H]2O)O)Cc3cc(c(c(c3Br)Br)O)O C05767609
CO[C@]1(C(=O)O[C@@H]2[C@@]1(OC[C@@H]2O)O)Cc3cc(c(c(c3Br)Br)O)O C05767611
CO[C@@]1(C(=O)O[C@H]2[C@@]1(OC[C@@H]2O)O)Cc3cc(c(c(c3Br)Br)O)O C01612853
CO[C@]1(C(=O)O[C@H]2[C@@]1(OC[C@@H]2O)O)Cc3cc(c(c(c3Br)Br)O)O C05767614
Cn1c2c(c(=O)n(c1=O)C)C[NH+](CN2)Cc3ccc(cc3)C[NH+]4Cc5c(n(c(=O)n(c5=O)C)C)NC4 C08648719
C1CS(=O)(=O)C[C@@H]1NC(=O)N[C@@H]2CS(=O)(=O)C[C@@H]2NC(=O)N[C@@H]3CCS(=O)(=O)C3 C12176474
CC[NH+]1CCN2c3ccc(cc3CC4([C@@H]2C1)C(=O)NC(=O)NC4=O)NC=C5C(=O)N(C(=O)N(C5=O)C)C C09487102
CCN1C(=O)/C(=C\Nc2ccc3c(c2)CC4([C@@H]5N3CC[NH+](C5)C)C(=O)NC(=O)NC4=O)/C(=O)N=C1S C09433877
Cn1c(=O)c(c(nc1SC)N[C@H]2[C@@H]([C@H]([C@@H](CO2)O)O)O)I C16952388
c1cc(c(c(c1)Cl)Cl)c2c(nc([n+](n2)[C@@H]3[C@@H]([C@@H]([C@H]([C@@H](O3)C(=O)[O-])O)O)O)N)N C22061841
c1cc(c(c(c1)Cl)Cl)c2c(nc([n+](n2)[C@@H]3[C@@H]([C@@H]([C@H]([C@H](O3)C(=O)[O-])O)O)O)N)N C22061843
C[C@]12CC[C@H]3[C@H]([C@@]1(CC[C@@H]2C4=CC(=O)OC4)O)CC[C@@]5([C@@]3(CC[C@H](C5)O)/C=N/CCO)O C35493923
C[C@@]12CC[C@H]3[C@H]([C@]1(CC[C@@H]2C4=CC(=O)OC4)O)CC[C@@]5([C@@]3(CC[C@H](C5)O)/C=N/CCO)O C35493926
C[C@]12CC[C@H]3[C@H]([C@]1(CC[C@@H]2C4=CC(=O)OC4)O)CC[C@@]5([C@@]3(CC[C@H](C5)O)/C=N/CCO)O C35493930
CC1=C2[C@@H]([C@@H]3[C@@H](CC1)C(=C)C(=O)O3)C(=CC2=O)CO[C@H]4[C@@H]([C@H]([C@@H]([C@H](O4)CO)O)O)O C34171144
Cc1cc(=O)[nH]c(n1)N2[C@@H](C(=C(N2)C)/C=C\3/C(=NN(C3=O)c4[nH]c(=O)cc(n4)C)C)O C39148972
C[C@]1(CCS(=O)(=O)C1)NC(=O)N[C@H]2CS(=O)(=O)C[C@H]2NC(=O)N[C@]3(CCS(=O)(=O)C3)C C37531779
Cc1c2c(c(cnc2n(n1)C)C(=O)N3C[C@H](C4(C3)CC[NH2+]CC4)C(=O)NCC[NH+](C)C)Cl C39626554
Cc1c2c(c(cnc2n(n1)C)C(=O)N3C[C@H](C4(C3)CC[NH2+]CC4)C(=O)NCCCn5cc[nH+]c5)Cl C39630473
CC(=O)N1CCC(CC1)C(=O)N2C[C@H](C3(C2)CC[NH2+]CC3)C(=O)N[C@H]4C[NH+]5CCC4CC5 C39663144
Cc1cc(no1)c2c(c(no2)C)C(=O)N3C[C@@H](C4(C3)CC[NH2+]CC4)C(=O)N[C@@H]5C[NH+]6CCC5CC6 C39663233
Cc1cc(no1)c2c(c(no2)C)C(=O)N3C[C@H](C4(C3)CC[NH2+]CC4)C(=O)N[C@@H]5C[NH+]6CCC5CC6 C39663234
Cc1cc(no1)c2c(c(no2)C)C(=O)N3C[C@@H](C4(C3)CC[NH2+]CC4)C(=O)NCCN5CCC[NH+](CC5)C C39685629
Cc1cc(no1)c2c(c(no2)C)C(=O)N3C[C@H](C4(C3)CC[NH2+]CC4)C(=O)NCCN5CCC[NH+](CC5)C C39685630
Cc1c(c(on1)C)C(=O)N2C[C@H](C3(C2)CC[NH2+]CC3)C(=O)NCCN4CCC[NH+](CC4)C C39685667
Cc1c2c(c(cnc2n(n1)C)C(=O)N3C[C@@H](C4(C3)CC[NH2+]CC4)C(=O)NCCN5CCC[NH+](CC5)C)Cl C39685668
Cc1c2c(c(cnc2n(n1)C)C(=O)N3C[C@H](C4(C3)CC[NH2+]CC4)C(=O)NCCN5CCC[NH+](CC5)C)Cl C39685669
Cc1cc(nn1C)C(=O)N2C[C@H](C3(C2)CC[NH2+]CC3)C(=O)NCCN4CCC[NH+](CC4)C C39685683
CC(=O)N[C@@H]1[C@H]([C@@H]([C@@H](O[C@@H]1OC2=C3[C@@H](C=CC(=C3Cl)Br)N=C2)CO)O)O C39936929
CC(=O)N[C@H]1[C@H]([C@@H]([C@@H](O[C@@H]1OC2=C3[C@@H](C=CC(=C3Cl)Br)N=C2)CO)O)O C39936930
C[C@]12CC[C@@H]3[C@@H]([C@]1(CC[C@@H]2C4=CC(=O)OC4)O)CC[C@@]5([C@@]3(CC[C@H](C5)O)/C=N/CCO)O C43867040
c1cc(c(c(c1)Cl)Cl)c2c(nc([n+](n2)[C@@H]3[C@H]([C@@H]([C@H]([C@@H](O3)C(=O)[O-])O)O)O)N)N C44021283
C[NH+]1CC[C@]23C=C[C@@H](C[C@@H]2Oc4c3c(ccc4OC)C1)O[C@@H]5[C@H]([C@@H]([C@H]([C@H](O5)C(=O)[O-])O)O)O C44136346
C[NH+]1CC[C@@]23C=C[C@@H](C[C@@H]2Oc4c3c(ccc4OC)C1)O[C@@H]5[C@@H]([C@@H]([C@H]([C@H](O5)C(=O)[O-])O)O)O C44960199
COc1ccc(cc1)[C@H]2c3ccc(cc3Oc4c2c([n+](cn4)CCCn5cc[nH+]c5)N)O C09160389
c1cc(ccc1[C@H]2c3ccc(cc3Oc4c2c([n+](cn4)CCCn5cc[nH+]c5)N)O)Cl C09187680
C[C@]1(CCS(=O)(=O)C1)NC(=O)N[C@H]2CS(=O)(=O)C[C@@H]2NC(=O)N[C@]3(CCS(=O)(=O)C3)C C12176495
CCCN1C(=O)/C(=C\Nc2ccc3c(c2)CC4([C@@H]5N3CCN(C5)C)C(=O)NC(=O)NC4=O)/C(=O)NC1=O C18098359
CCN1C(=O)/C(=C\Nc2ccc3c(c2)CC4([C@H]5N3CCN(C5)C)C(=O)NC(=O)NC4=O)/C(=O)NC1=S C18125784
CC(C)N1C(=O)/C(=C\Nc2ccc3c(c2)CC4([C@H]5N3CCN(C5)C)C(=O)NC(=O)NC4=O)/C(=O)NC1=O C35435264
COc1cc2c(cc1O[C@H]3[C@@H]([C@H]([C@@H]([C@H](O3)CO)O)O)O)CCN4[C@]25C[C@@H](C=CC5=CC4)OC C13464227
C[C@@H]1C2=C([C@@H](O[C@@H]2C)NC(=O)CS[C@@H]3Nc4c(c5c(s4)CCC5)C(=O)N3C)C(=O)NN1 C39782096
C[C@H]1C2=C([C@@H](O[C@@H]2C)NC(=O)CS[C@@H]3Nc4c(c5c(s4)CCC5)C(=O)N3C)C(=O)NN1 C39782097
C[C@@H]1C2=C([C@H](O[C@@H]2C)NC(=O)CS[C@@H]3Nc4c(c5c(s4)CCC5)C(=O)N3C)C(=O)NN1 C39782098
C[C@H]1C2=C([C@H](O[C@@H]2C)NC(=O)CS[C@@H]3Nc4c(c5c(s4)CCC5)C(=O)N3C)C(=O)NN1 C39782099
C1CS(=O)(=O)C[C@@H]1NC(=O)N[C@H]2CS(=O)(=O)C[C@@H]2NC(=O)N[C@@H]3CCS(=O)(=O)C3 C12176483
CC(=O)N[C@@H]1[C@H]([C@H]([C@H](O[C@@H]1O[C@@]2(C=Nc3c2c(ccc3)Cl)Br)CO)O)O C65356729
CC(=O)N[C@@H]1[C@H]([C@H]([C@H](O[C@@H]1O[C@]2(C=Nc3c2c(ccc3)Cl)Br)CO)O)O C65356732
c1cc(c(c(c1)Cl)Cl)c2c(nc([n+](n2)[C@H]3[C@@H]([C@@H]([C@@H]([C@@H](O3)C(=O)[O-])O)O)O)N)N C65743125
c1cc(c(c(c1)Cl)Cl)c2c(nc([n+](n2)[C@H]3[C@H]([C@@H]([C@@H]([C@@H](O3)C(=O)[O-])O)O)O)N)N C65743127
COCCCNC(=S)N(Cc1ccc2c(c1)OCO2)Cc3cc4cc5c(cc4[nH]c3=O)OCCO5 C06238952
CCOP(=O)(/C(=C(/C(=O)N[C@H]1CCS(=O)(=O)C1)\NC(=O)c2ccccc2)/c3ccccc3)OCC C04017716
CCS(=O)(=O)c1ncc(c(n1)C(=O)Nc2c(c3c(s2)CCC3)C(=O)NC[C@@H]4CCCO4)Cl C08867349
Cc1c(c(sc1C(=O)OC)NC(=O)COC(=O)C[C@H]2C(=O)Nc3ccccc3S2)C(=O)OC C08884384
CC(=O)N1CCN(CC1)c2ccc(cc2)NC(=S)NC(=O)c3ccc(c(c3)[N+](=O)[O-])N4CCCC4 C08897398
Cc1nnc(s1)NC(=O)CSc2nnc(s2)NC(=O)[C@H]3CC(=O)N(C3)c4ccc(cc4)OC C08908224
CCOC(=O)NC(=O)c1ccsc1NC(=O)c2ccc(cc2)S(=O)(=O)N3C[C@H](O[C@@H](C3)C)C C09384416
CCOc1ccc(cc1)[C@@H]2c3c(nn(c3NC(=O)[C@H]2NC(=O)c4cc(c(c(c4)OC)OC)OC)C)C C09884616
CCOC(=O)c1ccc(cc1)NC(=O)[C@H](C)NC(=O)[C@H]2[C@H]3[C@@H]([C@@H]4[C@H](O2)OC(O4)(C)C)OC(O3)(C)C C02133784
CCOC(=O)c1ccc(cc1)NC(=O)[C@H](C)NC(=O)[C@@H]2[C@H]3[C@@H]([C@@H]4[C@H](O2)OC(O4)(C)C)OC(O3)(C)C C02133787
CN(c1ccc(cc1)c2csc(n2)NC(=O)CCn3c(=O)c4ccccc4c(=O)[nH]3)S(=O)(=O)C C12922515
Cc1ccc(cc1S(=O)(=O)N2CCOCC2)NC(=O)[C@@H](C)OC(=O)c3c4ccccc4c(=O)[nH]n3 C13000147
Cc1ccc(cc1S(=O)(=O)N2CCOCC2)NC(=O)[C@H](C)OC(=O)c3c4ccccc4c(=O)[nH]n3 C13000149
Cc1ccc(c(c1)[C@@H]2c3c(nn(c3NC(=O)[C@H]2NC(=O)c4cc(c(c(c4)OC)OC)OC)C)C)OC C13062982
c1ccc2c(c1)C(=NS2(=O)=O)NCCC(=O)Nc3ccc(c(c3)S(=O)(=O)N4CCCC4)Cl C13132207
Cn1c(c(c(=O)n(c1=O)C)C(=O)CSc2nc(cn2c3ccccc3)c4cccc(c4)[N+](=O)[O-])N C08826095
COc1ccc(cc1OC)[C@@H]2c3cc(c(cc3CC(=O)N2NC(=O)c4c[nH]c5c4cccc5)OC)OC C13897915
Cc1c(c(nn1[C@H](C)C(=O)Nc2cnn(c2C(=O)NCc3ccco3)C)C(F)(F)F)Br C02793584
COCCNC(=O)c1c2c(sc1NC(=O)COC(=O)c3ccc(cc3)Cn4cncn4)CCCC2 C14020997
CCN(CC)C(=O)c1ccc(cc1)NC(=O)CN2C(=O)[C@](NC2=O)(C)c3ccc4c(c3)OCCCO4 C14094697
Cc1cc(no1)NC(=O)[C@@H](C)SCC(=O)NCCN2C(=O)/C(=C/c3ccccc3F)/SC2=O C14621685
C[C@@H](C(=O)NCCN1C(=O)/C(=C/c2ccc(c(c2)OC)OC)/SC1=O)NC(=O)c3ccccc3Cl C15623867
Cc1ccc(c(c1)S(=O)(=O)N2CCOCC2)NC(=S)Nc3cc(ccc3C)S(=O)(=O)N(C)C C15978741
Cn1c(c(c(=O)n(c1=O)C)C(=O)CSc2nnc(n2Cc3ccc4c(c3)OCO4)c5ccccc5)N C03379634
CCOc1ccc(cc1)O[C@H](C)C(=O)NNC(=O)CN(C)S(=O)(=O)c2ccc3c(c2)OCCO3 C18071876
CCOC(=O)c1c(c(c([nH]1)C)C(=O)C2=C(C(=O)N([C@@H]2c3cccc(c3OC)OC)CC[NH+](C)C)[O-])C C04039838
c1cc(oc1)CNC(=S)N(CCCN2CCOCC2)Cc3cc4cc5c(cc4[nH]c3=O)OCCO5 C00891251
CCOc1ccc2c(c1)cc(c(=O)[nH]2)[C@H](c3nnnn3C[C@@H]4CCCO4)N5CCN(CC5)c6ccc(cc6)O C20080494
c1cc(sc1)C(=O)NCc2nnc(n2c3ccc(cc3)[N+](=O)[O-])SCC(=O)Nc4nccs4 C20646411
CCOC(=O)C1=C(NC(=O)N[C@@H]1c2ccccc2)COC(=O)CN3C(=O)c4ccccc4S3(=O)=O C22025215
CC(=O)NCc1ccc(o1)c2csc(n2)NC(=O)c3c(ccs3)S(=O)(=O)N4CCCCC4 C24960111
Cc1csc(n1)Sc2ccc(cc2[N+](=O)[O-])C(=O)NNC(=O)c3ccc(cc3)S(=O)(=O)C C27591538
Cc1cc2c(cc1C)nc(c(=O)[nH]2)[C@H](C(=O)C(=O)Nc3c(cc(cc3Cl)[N+](=O)[O-])Cl)C(=O)OC C16957894
Cc1cc2c(cc1C)nc(c(=O)[nH]2)[C@@H](C(=O)C(=O)Nc3c(cc(cc3Cl)[N+](=O)[O-])Cl)C(=O)OC C17213201
CCCNC(=O)[C@H]1CCCN(C1)c2nc3c(s2)c(=O)n(cn3)CC(=O)Nc4ccc5c(c4)OCO5 C33141326
CCOC(=O)[C@@H]1CC[C@@]2([C@@]1(C[C@H]([C@@H]3[C@@H]2CC[C@@]4([C@@]3(C=CC(=O)C4)COC(=O)C)O)OC(=O)C)C)O C36372245
Cc1ccc(cc1)S(=O)(=O)CNC(=O)[C@@H](C2CCCCC2)N(Cc3ccco3)C(=O)[C@@H]4CCC(=O)N4 C36504473
Cc1ccc(cc1)S(=O)(=O)CNC(=O)[C@@H](c2ccc(cc2)O)N(Cc3ccco3)C(=O)c4cccnc4 C36505677
CCCN([C@@H](c1cc(ccc1Cl)[N+](=O)[O-])C(=O)NCS(=O)(=O)c2ccc(cc2)C)C(=O)CO C36574808
COCCNC(=O)[C@H](c1ccccc1F)N(c2ccc3c(c2)OCCO3)C(=O)C(=O)NC4CCCC4 C12641114
COc1cc(c(cc1OC)S(=O)(=O)NCCCO)CCN2C(=O)c3cccc4c3c(ccc4)C2=O C08690001
c1ccc(c(c1)NC(=O)N(CCCN2CCOCC2)Cc3cc4cc5c(cc4[nH]c3=O)OCCO5)F C20109259
Cc1ccc(o1)c2nnn(n2)CC(=O)N(C[C@H]3CCCO3)[C@@H](c4ccc(cc4)O)C(=O)NC5CCCC5 C12702754
Cc1c\2c(oc1C(=O)NCCCN3CCOCC3)CCC/C2=N\NC(=O)c4cc(cnc4)Br C40822887
CCCC[C@]1([C@H]2[C@@H]([C@@H]([NH2+]1)c3c(n(n(c3=O)c4ccccc4)C)C)C(=O)N(C2=O)Cc5ccccc5)C(=O)[O-] C43212222
CC\1=NN(C(=O)/C1=C\NCCN2CCN(CC2)C(=S)Nc3ccccc3)c4ccc(cc4)[N+](=O)[O-] C20841777
Cc1c2c(cc(nc2n(n1)c3ccccc3)c4cccs4)C(=O)OCC(=O)c5c(n(c(=O)n(c5=O)C)C)N C02654248
[H]/N=c\1/c(=C/c2ccc(cc2)OCCOc3ccccc3)/c(=O)nc-4s/c(=C/C(=O)N5CCCC5)/[nH]n14 C20265732
COc1cc(cc(c1OC)OC)C2=NN=C3[C@@H]2[C@H](C(=C(O3)N)C#N)c4cc(c(cc4OC)OC)OC C09010531
c1ccc2c(c1)C[C@H]3C(=O)N(C(=O)N3C2)CCCCCC(=O)N[C@@H](CC4=c5ccccc5=[NH+]C4)C(=O)[O-] C63479653
CCOC(=O)c1c2c(sc1NC(=O)[C@H]3CCCN(C3)S(=O)(=O)c4cnn(c4C)C)CCC2 C02732212
c1cnc(nc1)N2CCN(CC2)C(=O)CCCCCn3c(=O)c4cc5c(cc4[nH]c3=S)OCO5 C08661801
c1cc(cc(c1)[N+](=O)[O-])C(=O)COC(=O)[C@H]2CC(=O)N(C2)NC(=O)c3ccc(cc3Cl)Cl C08927428
c1cc(oc1)[C@H](CNS(=O)(=O)c2ccc3c(c2)OCO3)S(=O)(=O)c4ccc5c(c4)OCO5 C09081350
Cc1cccn2c1nc(c(c2=O)/C=C\3/C(=O)N(C(=S)S3)Cc4ccco4)NCCCn5ccnc5 C09327431
CC[C@@H](C)c1cnc2c(c1SCC(=O)Nc3nnc(s3)SCC)c(=O)n(c(=O)n2C)C C09471899
Cc1ccc(cc1NC(=O)[C@@H](C)OC(=O)Cn2cc(ccc2=O)C(F)(F)F)S(=O)(=O)N(C)C C09585530
c1ccc(cc1)/C=C\2/C(=O)N(C(=O)S2)CCNC(=O)c3cc(ccc3N4CCOCC4)[N+](=O)[O-] C09662571
CCOC(=O)N1CCN(CC1)c2nc3c(n2CCCSc4ccc(cc4)F)c(=O)[nH]c(=O)n3C C10249008
Cc1c(c(n2c(n1)nc(n2)C(F)(F)F)C)CC(=O)O[C@H](C)C(=O)NCc3ccc4c(c3)OCO4 C11598685
COc1cc(cc(c1OC)OC)/C=C/2\C(=O)N(C(=S)S2)CC(=O)Nc3ccccc3[N+](=O)[O-] C11852881
CCCC[C@]1(C(=O)N(C(=O)N1)CC(=O)N(Cc2ccco2)[C@@H]3CCS(=O)(=O)C3)c4ccccc4 C12864859
CCn1c2ccc(cc2nc1S[C@@H](C)C(=O)NCc3ccco3)S(=O)(=O)N4CCOCC4 C09058151
c1ccc2c(c1)nnn2CC(=O)N(Cc3ccc(cc3)F)[C@H](c4cccnc4)C(=O)NCc5ccco5 C01339437
CC1(CS(=O)(=O)N(C1=O)c2ccc(c(c2)S(=O)(=O)Nc3ccc(c(c3)OC)OC)OC)C C13727078
CCOC(=O)c1c2c(sc1NC(=O)[C@H]3CCCN(C3)S(=O)(=O)C)CN(CC2)C(=O)OCC C13790365
COC(=O)c1cc(cc(c1)NC(=O)c2ccc(c(c2)S(=O)(=O)N3CCOCC3)F)C(=O)OC C15012946
CCOc1ccc(cc1)N2C[C@@H](CC2=O)C(=O)Nc3nnc(s3)[C@@H]4CC(=O)N(C4)c5cccc(c5)C C20584811
C[C@@H](c1ccco1)NC(=O)c2c(cc(=O)n3c2CCN(CC3)Cc4cnn(c4)c5ccccc5)OC C15069564
Cc1c(c(n2c(n1)ncn2)C)CCC(=O)Nc3nc(cs3)c4ccc(cc4)N(C)S(=O)(=O)C C21770966
CCN1C(=O)/C(=C\c2cnn(c2C)C)/N=C1SCC(=O)Nc3c(c(c(s3)C)C)C(=O)OCC C22747987
CCOC(=O)/C=c\1/n(c(=O)/c(=C/c2cc(c(c(c2)Cl)O)OC)/s1)CC(=O)N3CCOCC3 C23779237
Cc1cccc(c1NC(=O)CN(C)C(=O)CSc2nc3cc(ccc3o2)S(=O)(=O)N(C)C)C C24142974
CCOc1ccc(cc1)N\2[C@@H]3CS(=O)(=O)C[C@H]3S/C2=N\C(=O)CCNC(=O)OC(C)(C)C C32634754
CCCn1c2c(c(nc(n2)C(C)C)SCC(=O)Nc3ccc4c(c3)OCCO4)c(=O)n(c1=O)C C36803370
Cc1ccc(cc1NC(=O)COC(=O)c2ccc3c(c2)nc4n(c3=O)CCC4)S(=O)(=O)N(C)C C13145474
Cc1c-2c(oc1C(=O)N3CCCC3)CCc4c2nn(c4)CC(=O)NCc5cccc(c5OC)OC C08588907
c1ccc(cc1)OS(=O)(=O)c2ccc(c(c2S(=O)(=O)Oc3ccccc3)F)[C@@H](CC=O)NC=O C39497145
CCOc1c(ccc(c1S(=O)(=O)C(C)C)[C@H](CC=O)NC=O)S(=O)(=O)Oc2ccccc2 C39498845
Cc1cc(c(n1Cc2ccco2)C)C(=O)[C@@H](C)OC(=O)[C@@H](C)NC3=NS(=O)(=O)c4c3cccc4 C39569398
Cc1cc(c(n1Cc2ccco2)C)C(=O)[C@@H](C)OC(=O)[C@H](C)NC3=NS(=O)(=O)c4c3cccc4 C39569400
C[C@@H]1C(=C2C(=NC(=NC2=O)CS[C@@H](C)C(=O)OCC(=O)N3CC(=O)Nc4c3cccc4)S1)C C39612916
CC[NH+](CC)Cc1nc2c(c(c(s2)C)C)c(n1)SCC3=NC(=O)C4=C([C@@H](OC4=N3)C)C(=O)[O-] C39692858
CCOC(=O)C1=C(C(=N[C@H]1C)C(=O)[C@H](C)N2C(=O)[C@@](NC2=O)(C)c3ccc4c(c3)OCCCO4)C C39990950
CCOc1ccc(cc1)OC[C@H](CN2CCN(CC2)S(=O)(=O)c3ccc4c(c3)OCCO4)O C40160684
CC(=O)N[C@H]1[C@H]([C@@H]([C@@H](O[C@@H]1Sc2ccc(cc2)Br)COC(=O)C)OC(=O)C)OC(=O)C C40487595
c1cc(c(cc1c2nc(on2)c3ccncc3)F)N4CCC[C@@H](C4)C(=O)NCCN5CCOCC5 C40896822
[H]/N=C\1/C(=C/c2ccc(c(c2)OCC)OCc3cccc(c3)C)/C(=O)N=C4N1N=C(S4)S(=O)(=O)C C41077823
c1cc(ccc1[C@H]2C(=C(C(=O)N2CC[NH+]3CCCC3)[O-])C(=O)c4ccc5c(c4)OCCO5)[N+](=O)[O-] C41543271
CC1=C[C@@H]2[C@@](C[C@H]1OC(=O)CC3CCC3)([C@@]4([C@@H]([C@H]([C@@H]([C@@]45CO5)O2)O)OC(=O)C)C)COC(=O)C C43867094
c1ccc2c(c1)c(=O)cc(o2)C(=O)N3CCN(CC3)c4nnc(s4)SCC(=O)NCc5ccco5 C49367753
[H]/N=C\1/C(=C/c2ccc(c(c2)OC)OCCOCCOc3ccc(cc3)C)/C(=O)N=C4N1N=C(S4)CC C09301855
Cc1ccc2cc(c(=O)[nH]c2c1C)CN(Cc3ccc(cc3)OC)Cc4nnnn4C[C@@H]5CCCO5 C57607335
CCOc1ccc2c(c1)cc(c(=O)[nH]2)CN(Cc3cccs3)Cc4nnnn4C[C@@H]5CCCO5 C57607989
CC[C@@H](c1nnnn1CCOC)N(Cc2ccc(cc2)F)Cc3cc4ccc(cc4[nH]c3=O)OC C57641224
Cc1ccc2c(c1)cc(c(=O)[nH]2)CN(C[C@@H]3CCCO3)[C@@H](c4nnnn4C[C@@H]5CCCO5)C(C)C C13500396
[H]/N=C/1\C(=C\c2ccc(cc2)OCCOc3ccccc3C)\C(=O)N=C4N1C(=NS4)S(=O)(=O)CC C20206475
CC1=C(N=C([C@H]1C(=O)C2=C(C(=O)N([C@@H]2c3ccccc3F)CCCn4cc[nH+]c4)[O-])C)C(=O)OC C09241405
C[C@@H]1C(=C(C(=N1)C(=O)[C@H](C)Sc2nnc(n2c3cccc(c3)NC(=O)C)C4CC4)C)C(=O)OC C64069939
CC(C)(C)OC(=O)NCC(=O)/N=C/1\N([C@@H]2CS(=O)(=O)C[C@H]2S1)CCc3ccc(cc3)OC C32503636
Cc1c(c(sc1C(=O)N)NC(=O)C[NH+]2CCCCCC2)C(=O)OCCOC C06049401
C#CCOc1ccc(cc1)C(=O)N[C@@H]2C[NH+](CCC[C@H]2O)Cc3ccc(o3)CO C15672078
CCCn1c(c(c(=O)[nH]c1=O)C(=O)C[NH+](CC)C[C@@H]2COc3ccccc3O2)N C16628217
C[C@@H](c1nnc(n1c2ccc(cc2)Cl)S[C@@H](C)C(=O)NC(=O)N)[NH+](C)C C16927521
c1nc2c3c4c(c(nc3sc2c(n1)NCCCC[NH3+])N5CCOCC5)CCC4 C20357900
c1ccc(cc1)C[NH2+]C[C@@H]2[C@H]([C@@H]([C@@H](O2)CO)O)N3CCN(CC3)c4ccccc4 C20464831
c1ccc(cc1)C[NH2+]C[C@@H]2[C@@H]([C@@H]([C@@H](O2)CO)O)N3CCN(CC3)c4ccccc4 C20464833
C[C@@H](CNC(=O)Cc1ccc(s1)S(=O)(=O)N)[NH+]2CCc3c(ccs3)C2 C25126289
CCOC(=O)c1ccc(cc1)C(=O)Cn2c(=S)n(c(n2)N)Nc3cc[nH+]cc3 C28535038
CC(C)Cn1c(c(c(=O)[nH]c1=O)C(=O)C[NH+](C)Cc2c(cccc2Cl)F)N C28957830
CC(C)C[C@@H](c1nnc(o1)SCC(=O)Nc2ccc(cc2)Br)[NH3+] C01260691
C/C=C(/C)\C(=O)O[C@@H]1CC[NH+]2[C@@H]1C(=CC2)COC(=O)[C@@]([C@@H](C)O)(C(C)(C)O)O C08628460
CCc1cc(=O)[nH]c(n1)c2cccc(c2)NC(=O)C(=O)NC[C@@H](C)[NH+]3CCCC3 C41597034
CCc1cc(=O)[nH]c(n1)c2cccc(c2)NC(=O)C(=O)NC[C@H](C)[NH+]3CCCC3 C41597037
CCC(CC)(CNC(=O)C(=O)Nc1cc2c(cc1Cl)NC(=O)CO2)[NH+](C)C C41886073
CC(C)(C)OC(=O)N1CC[NH+](CC1)CCCNC(=O)N2CCC(CC2)C(=O)N C42949093
C[C@@H](C(=O)Nc1c(ccs1)C(=O)N)[NH+]2CCN(CC2)c3ccc(cc3)[N+](=O)[O-] C45557147
CCC(CC)(CNC(=O)NNC(=O)c1csc(n1)N2CCOCC2)[NH+](C)C C46950375
C[C@@H](Cn1cc[nH+]c1)NC(=O)NNC(=O)c2c3ccccc3c(=O)n(n2)C(C)C C47029038
C[C@H](Cn1cc[nH+]c1)NC(=O)NNC(=O)c2c3ccccc3c(=O)n(n2)C(C)C C47029039
c1cc(oc1)[C@H](CNC(=O)NNC(=O)[C@@H]2CCS(=O)(=O)C2)[NH+]3CCCCC3 C54038815
c1cc(c(cc1F)Br)C(=O)NNC(=O)NCCCCn2cc[nH+]c2 C57373162
CCCCNC(=O)CSc1nc2c(c([nH]n2)C)c([n+]1c3ccccc3CC)N C49539814
COc1cccc(c1OC)[C@H](C[NH2+][C@H](CCO)C(=O)[O-])C2=c3ccccc3=[NH+]C2 C63182459
CS(=O)(=O)N[C@H]1N/C(=C\C(=O)NCCC2=c3cc(ccc3=[NH+]C2)F)/CS1 C63293998
CC(C)(CNC(=O)CCCC[C@H]1[C@H]2[C@@H](CS1)NC(=O)N2)N3CC[NH+](CC3)C C63704175
C=CCNC(=O)NC(=O)CS[C@@H]1NN=C(N1C2CC2)C3=c4ccccc4=[NH+]C3 C39996659
C=CCNC(=O)NC(=O)CS[C@H]1NN=C(N1C2CC2)C3=c4ccccc4=[NH+]C3 C39996660
C[C@@H]1C(=c2ccccc2=[NH+]1)C(=O)[C@@H](C)S[C@@H]3NN=C(N3C4CC4)CCC(=O)N C64188121
C[C@@H]1C(=c2ccccc2=[NH+]1)C(=O)[C@H](C)S[C@@H]3NN=C(N3C4CC4)CCC(=O)N C64188123
c1cc(c(cc1CC(=O)NNC(=O)NCCCn2cc[nH+]c2)Br)F C64885812
Cc1ccc(cc1)c2nc(on2)CCC(=O)NNC(=O)NCCCn3cc[nH+]c3 C64886618
CC(C)OCc1c2ccccc2oc1C(=O)NNC(=O)NCCCn3cc[nH+]c3 C64886640
c1cc2c(cc1C(=O)CCC(=O)NNC(=O)NCCCn3cc[nH+]c3)CCCC2 C64886827
CC[NH+](CC)Cc1ccc(o1)C(=O)NNC(=O)c2ccc3c(c2)NC(=O)CN3C C65124627
CCS(=O)(=O)NCCCNC(=O)Nc1ccc(cc1C)N2CC[NH+](CC2)C C51233449
Cc1ccc(c(c1)n2ccc(n2)C(=O)NNC(=O)NCCCn3cc[nH+]c3)OC C65597168
CC(C)c1ccccc1NC(=S)NNC(=O)C[NH+](C)[C@H]2CCS(=O)(=O)C2 C66122655
CC[C@]1(C(=O)N(C(=O)N1)NC(=O)C[NH+](C)CC(=O)Nc2cc(cc(c2)F)F)C C66844441
C[NH+](C)Cc1cccc(c1)CNc2ccc(cc2S(=O)(=O)C)S(=O)(=O)N C67095377
Cc1c(c(n2c(n1)nc(n2)N)C)CCC(=O)NC[C@@H](c3ccco3)[NH+]4CCCC4 C67181450
CCCC[NH+]1Cc2cccc(c2C1)NC(=O)C(=O)NCC(=O)NCc3ccco3 C67493686
CCCC[NH+]1Cc2cccc(c2C1)NC(=O)C(=O)NCCNC(=O)c3ccco3 C67495519
CCC[NH+]1Cc2cccc(c2C1)NC(=O)C(=O)NC[C@@H](c3ccc(cc3)OC)O C67525206
CCC[NH+]1Cc2cccc(c2C1)NC(=O)C(=O)NC[C@H](c3ccc(cc3)OC)O C67525207
CCC[NH+]1Cc2cccc(c2C1)NC(=O)C(=O)NC[C@@H](COc3ccccc3)O C67525283
CN1CC[NH+](CC1)CCCCNC(=O)CCCC[C@@H]2[C@@H]3[C@@H](CS2)NC(=O)N3 C67612301
CN1CC[NH+](CC1)CCCCNC(=O)CCCC[C@@H]2[C@H]3[C@@H](CS2)NC(=O)N3 C67612311
CC1CC[NH+](CC1)C[C@@H](CNC(=O)NC2CCN(CC2)C(=O)OC(C)(C)C)O C67623101
CC1CC[NH+](CC1)C[C@H](CNC(=O)NC2CCN(CC2)C(=O)OC(C)(C)C)O C67623105
CC[NH+](CC)CCCNC(=S)N(Cc1cc2cc(ccc2[nH]c1=O)OC)C[C@H]3CCCO3 C06193140
CC[NH+](CC)CCCNC(=S)N(Cc1ccco1)Cc2cc3ccc(c(c3[nH]c2=O)C)C C06193240
CC[NH+](CC)CCN(Cc1cc2cc(ccc2[nH]c1=O)C)C(=S)Nc3ccccc3OC C06078329
CC[NH+](CC)CCN(Cc1cc2cc(ccc2[nH]c1=O)OCC)C(=S)Nc3ccc(cc3)F C06193368
CC[NH+](CC)CCN(Cc1cc2ccc(cc2[nH]c1=O)C)C(=S)Nc3ccc(cc3)OCC C06078380
CC[NH+](CC)CCN(Cc1cc2ccc(cc2[nH]c1=O)C)C(=S)Nc3ccccc3OC C06078386
CCn1c2ccccc2c3c1ccc(c3)SC[C@H](C(=O)NCC[NH+](CC)CC)NC(=O)C C10003086
CCC[C@@H](c1ccccc1)[NH2+]Cc2ccc(cc2)OC[C@@H](c3ccc4c(c3)n(c(=O)n4C)C)O C10436307
CCC[C@@H](c1ccccc1)[NH2+]Cc2ccc(cc2)OC[C@H](c3ccc4c(c3)n(c(=O)n4C)C)O C10436309
CC[NH+](CC)[C@@H](CNC(=O)CCc1[nH]c(=O)c2c3c(sc2n1)CCCC3)c4ccccc4 C11652257
CCc1ccccc1NC(=S)N(CC[NH+]2CCOCC2)Cc3cc4cc(ccc4[nH]c3=O)C C12471002
CCc1ccccc1NC(=S)N(CC[NH+]2CCOCC2)Cc3cc4cc(cc(c4[nH]c3=O)C)C C12471123
CC[NH+]1CCC[C@H]1CN(Cc2cc3ccc(c(c3[nH]c2=O)C)C)C(=S)NCc4ccco4 C12635691
CCOc1ccc(cc1)NC(=S)N(CC[NH+](C)C)Cc2cc3cc(cc(c3[nH]c2=O)C)C C12566341
C[C@@H](c1ccccc1)NC(=S)N(CCC[NH+](C)C)Cc2cc3ccc(cc3[nH]c2=O)OC C06283089
C[C@H](c1ccccc1)NC(=S)N(CCC[NH+](C)C)Cc2cc3cc(ccc3[nH]c2=O)OC C06283193
Cc1cccc2c1[nH]c(=O)c(c2)CN(CCC[NH+]3CCOCC3)C(=S)N[C@@H](C)c4ccccc4 C06443364
CCC[C@H](c1nnnn1C2CCCC2)[NH+](CCCO)Cc3cc4cc(c(cc4[nH]c3=O)C)C C13499511
Cc1cc(c2c(c1)cc(c(=O)[nH]2)C[NH+](CCCO)[C@@H](c3nnnn3C4CCCC4)C(C)C)C C13500564
Cc1c(c2ccccc2[nH]1)CCC[NH2+]CC3=NO[C@H](C3)Cc4cc(c5c(c4OC)OCO5)OC C15082623
C[NH+](C)CCNS(=O)(=O)c1ccc(c(c1)[N+](=O)[O-])NC(c2ccccc2)c3ccccc3 C15209608
CC[C@@H](C)[NH+]1CCN(CC1)CC2=C([C@H](NC(=O)N2)c3ccc(cc3)OC(C)C)C(=O)OCC C20214578
CC[C@H](C)[NH+]1CCN(CC1)CC2=C([C@@H](NC(=O)N2)c3ccc(cc3)OC(C)C)C(=O)OCC C20214582
C[NH+](Cc1cc(ccc1OC)Br)CC(=O)N(CCC(=O)N)c2ccc(cc2)F C27350683
CC(C)[C@H](C(=O)NC[C@H](c1ccccc1OC)[NH+]2CCCC2)NC(=O)c3c(cccc3F)F C27570617
C[NH+](C)[C@H](CNC(=O)CCCCCn1c(=O)c2ccccc2[nH]c1=S)c3cccc(c3)F C27593836
CC[C@H](C)[C@@H](C(=O)NC[C@@H](c1cccc(c1)F)[NH+](C)C)NC2=NS(=O)(=O)c3c2cccc3 C29837245
Cc1ccccc1c2csc3c2c(=O)[nH]c(n3)C[NH+](CCCOC)C[C@@H](COCC#C)O C35747249
CC(C)OC[C@H](C[NH+](Cc1ccccc1)Cc2[nH]c(=O)c3c4c(sc3n2)CCCCC4)O C35781314
CC(C)C[NH+](Cc1[nH]c(=O)c2c3c(sc2n1)CCCC3)C[C@@H](COCc4ccccc4)O C36156527
CC(C)(C)OC[C@H](C[NH+](Cc1ccccc1)Cc2[nH]c(=O)c3c4c(sc3n2)CCCC4)O C36156662
Cc1ccc(cc1C)c2csc3c2c(=O)[nH]c(n3)C[NH+](C[C@@H](COC(C)(C)C)O)C4CC4 C36205349
Cc1ccc(cc1C)c2csc3c2c(=O)[nH]c(n3)C[NH+](C[C@H](COC(C)(C)C)O)C4CC4 C36205352
CCC[C@@H](C[NH+](Cc1ccco1)Cc2[nH]c(=O)c3c(csc3n2)c4ccc(cc4)OC)O C36206286
CCC[C@H](C[NH+](Cc1ccco1)Cc2[nH]c(=O)c3c(csc3n2)c4ccc(cc4)OC)O C36206287
CCC[C@H](C[NH+](Cc1ccco1)Cc2[nH]c(=O)c3c(csc3n2)c4cccc(c4)OC)O C36206356
CCC[C@@H](C[NH+](Cc1ccccc1)Cc2[nH]c(=O)c3c(c(sc3n2)C(=O)OCC=C)C)O C36206777
Cc1c2c(=O)[nH]c(nc2sc1C(=O)OCC=C)C[NH+](Cc3ccccc3)C[C@H](CCC=C)O C36207349
CC[NH+](CC)CCCNC(=O)c1cc(c(cc1OC)NC(=O)C2=C(OCCS2)C)Cl C09115351
CCOC(=O)c1c2c(sc1NC(=O)COC(=O)/C=C/c3ccco3)C([NH2+]C(C2)(C)C)(C)C C09963950
c1ccc2=[NH+]CC(=c2c1)/C=N\NC(=O)CCCCCNC(=O)c3ccccc3Br C39933263
CC[NH+](CC)CCNC(=O)c1cccc(c1)NC(=O)c2c(c3c(nc(nc3s2)C4CC4)C)C C40116228
Cc1ccc(c(c1)c2csc3c2c(=O)[nH]c(n3)C[NH+](C[C@@H](COCC#C)O)CC(C)C)C C35747736
Cc1cc(c2cc(ccc2n1)Br)[C@H](c3ccncc3)OC[C@@H](C[NH2+]CCOC)O C49126334
CC[NH+](CC)Cc1ccccc1CNC(=O)[C@@H](C)SCc2[nH]c(=O)c3c(c(sc3n2)C)C C17642666
CC[NH+](CC)CCn1ccc2c1ccc(c2)NC(=O)C[C@@](c3nc(cs3)C)(C(F)(F)F)O C60270946
CC[NH+](CC)CCn\1c2ccccc2[nH]/c1=N\C(=O)[C@H](C)NC(=O)/C=C/c3ccc(cc3)OC C36688834
COc1ccc(cc1OC)/C=C(\C(=O)NCCC2=c3ccccc3=[NH+]C2)/NC(=O)c4ccco4 C63270285
CCOC(=O)CS[C@H]1Nc2ccccc2C(=O)N1NC(=O)CCC3=c4ccccc4=[NH+]C3 C63667421
Cc1ccc2=[NH+]CC(=c2c1)CCNC(=O)CCC[C@H]3N=N[C@H](S3)C(=O)Nc4ccc(cc4)OC C64491491
c1cc(c(cc1C(=O)Nc2c(nc([nH]c2=O)SCC[NH+]3CCCC3)N)F)F C05082192
CC(C)[C@@H](c1ccc2c(c1)OCCCO2)[NH2+]CC(=O)Nc3c(ccs3)C(=O)N C08734792
CC(C)[C@H](c1ccc2c(c1)OCCCO2)[NH2+]CC(=O)Nc3c(ccs3)C(=O)N C08734793
CC(C)NC(=O)N[C@H]1C[C@H]2C(=O)NC[C@H]([NH+]2C1)CCC(=O)Nc3ccccc3 C15708092
c1ccc(cc1)NC(=O)CC[C@@H]2CNC(=O)[C@H]3[NH+]2C[C@H](C3)NC(=S)NC4CC4 C15708101
C[NH+](CCc1ccccn1)[C@H]2[C@H](O[C@H]([C@H]2O)CO)CNC(=O)Nc3ccc(cc3F)F C20465893
c1ccc2c(c1)c(c[nH]2)C[C@@H](c3nc(co3)C(=O)NCc4ccc(cc4)Br)[NH3+] C33615666
CCC(=O)c1ccc(cc1)OC[C@H](C[NH2+][C@@H](C)[C@@H](c2ccc(cc2)O)O)O C40162332
CCC(=O)c1ccc(cc1)OC[C@H](C[NH2+][C@H](C)[C@@H](c2ccc(cc2)O)O)O C40162334
CCCOc1ccc(cc1C[NH2+]CCNC(=O)c2c(non2)N)Br C40744430
c1ccc2c(c1)CC[NH+](C2)CCCNC(=O)C(=O)Nc3ccc(c(c3)C(=O)N)F C41732694
C[C@H](c1nc(co1)C(=O)N[C@@H](Cc2c[nH]c3c2cccc3)C(=O)OCc4ccccc4)[NH3+] C43216337
COc1ccccc1NC(=O)c2coc(n2)[C@H](Cc3c[nH]c4c3cccc4)[NH3+] C43216854
C[C@H](c1ccccc1)NC(=O)c2coc(n2)[C@H](Cc3c[nH]c4c3cccc4)[NH3+] C43217221
C[NH+](C)[C@H](CNC(=O)NNC(=O)c1cc([nH]n1)c2ccccc2)c3ccsc3 C46347468
C[C@H]1CCC[NH+](C1)CCCNC(=O)NNC(=O)c2cc(c[nH]2)Br C46395868
C[NH+](C)C1(CCCCC1)CNC(=O)C(=O)Nc2ccc(c(c2)C(=O)N)Cl C48722007
c1cc(oc1)[C@@H](CNC(=O)NCc2ccc(cc2)S(=O)(=O)N)[NH+]3CCCC3 C54025572
c1cc(oc1)[C@H](CNC(=O)NCc2ccc(cc2)S(=O)(=O)N)[NH+]3CCCC3 C54025574
c1ccc(c(c1)NCC(=O)NC(=O)NCC(F)(F)F)[NH+]2CCC(CC2)O C55887897
c1ccc(cc1)[C@@H](C(=O)Nc2ccc(cc2Cl)[N+](=O)[O-])[NH2+]CCCC(=O)N C56153630
C[C@H]1CCC[NH+](C1)C[C@@H](C)NC(=O)NNC(=O)c2cc([nH]n2)c3ccccc3 C56785755
Cc1cc([nH+]c2c1c(c(s2)C(=O)OCC(=O)NNC(=O)c3ccccc3)N)C C29033437
CC[NH+](CC)CCn1cc(cn1)NC(=O)C[C@@H](c2cccs2)NC(=O)N C63095733
Cc1ccc(cc1NC(=O)C(=O)NC[C@@H](c2ccco2)[NH+]3CCCCC3)C(=O)N C63815648
Cc1ccc(cc1NC(=O)c2cccc(c2)NC(=O)CCn3cc[nH+]c3)C(=O)N C63949885
c1cc(cc(c1)NC(=O)CNc2ccc(cc2)C#N)C[NH+]3CCC[C@@H]3C(=O)N C64738420
c1cc(oc1)CNS(=O)(=O)c2ccc(cc2)CN/C(=[NH+]/C[C@@H]3CCCO3)/N C66243930
c1cc(oc1)CNS(=O)(=O)c2ccc(cc2)CN/C(=[NH+]/C[C@H]3CCCO3)/N C66243931
c1ccc(c(c1)NC(=O)CNC(=O)C[NH+]2CCCC[C@@H]2C(=O)N)Br C15479560
C[C@H]1C[C@@H](C[NH+](C1)C[C@@H](C)NC(=O)C(=O)Nc2ccc(c(c2)Cl)C(=O)N)C C67438771
c1ccc(cc1)[C@H](C2CC[NH+](CC2)CC(=O)Nc3c(ccs3)C(=O)N)O C67511239
CC1CC[NH+](CC1)C[C@@H](CNC(=O)Nc2cccc(c2)NC(=O)C(C)C)O C67539640
CC1CC[NH+](CC1)C[C@@H](CNC(=O)Nc2cccc(c2)NC(=O)[C@@H](C)OC)O C67550107
CC1CC[NH+](CC1)C[C@@H](CNC(=O)Nc2cccc(c2)NC(=O)[C@H](C)OC)O C67550109
CC1CC[NH+](CC1)C[C@@H](CNC(=O)Nc2ccc(cc2)OCC(=O)NC)O C67577483
CC1CC[NH+](CC1)C[C@H](CNC(=O)Nc2ccc(cc2)OCC(=O)NC)O C67577484
C[NH+]1CCN(CC1)c2nc3c(=O)[nH]cnc3n2[C@H]4[C@H]([C@@H]([C@@H](O4)CO)O)O C03898167
CC1([C@@H]([NH+]([C@@H](C1(C)C)NC(=O)C(C)(C)O)C)NC(=O)C(C)(C)O)C C01733220
CC1([C@@H]([NH+]([C@H](C1(C)C)NC(=O)C(C)(C)O)C)NC(=O)C(C)(C)O)C C01733222
C1CCC(CC1)NC(=O)N2CC[NH2+][C@@H](C2)C(=O)N[C@H]3CCCNC3=O C05433772
c1ccc2c(c1)nc(c([n+]2[O-])N)C(=[NH2+])N/N=C/C(Cl)(Cl)Cl C05605041
COc1cc2c(cc1OC)[C@H]3C[C@@](CC[NH+]3CC2)(CC(=O)N)C(=O)N C05766726
COc1cc2c(cc1OC)[C@H]3C[C@](CC[NH+]3CC2)(CC(=O)N)C(=O)N C01612268
[H]/N=C/1\C(=N/Nc2ccc(cc2)Br)\C(=[NH2+])NN1S(=O)(=O)C C04478181
C[NH+]1CCN(CC1)c2nc3c(n2[C@@H]4[C@H]([C@@H]([C@@H](O4)CO)O)O)ncnc3O C09209167
C[NH+]1CCN(CC1)c2nc3c(=O)[nH]cnc3n2[C@H]4[C@H]([C@@H]([C@H](O4)CO)O)O C12318136
C[NH+]1CCN(CC1)c2nc3c(=O)[nH]cnc3n2[C@@H]4[C@H]([C@@H]([C@H](O4)CO)O)O C12318138
C[NH+]1CCN(CC1)c2nc3c(=O)[nH]cnc3n2[C@H]4[C@H]([C@H]([C@H](O4)CO)O)O C12658809
C[NH+]1CCN(CC1)c2nc3c(=O)[nH]cnc3n2[C@H]4[C@@H]([C@H]([C@H](O4)CO)O)O C12658812
C[NH+]1CCN(CC1)c2nc3c(=O)[nH]cnc3n2[C@H]4[C@H]([C@H]([C@@H](O4)CO)O)O C12661595
C[NH+]1CCN(CC1)c2nc3c(=O)[nH]cnc3n2[C@@H]4[C@H]([C@H]([C@@H](O4)CO)O)O C02151124
C1CCN(CC1)C2=[NH+][C@@H]3[C@H](N2[C@H]4[C@H]([C@@H]([C@H](O4)CO)O)O)CCNC3=O C13389064
c1cc2c(cc1[C@H]3CCC[NH+]3Cc4nc(nc(n4)N)N)OCCCO2 C14022928
c1cc2c(cc1[C@@H]3CCC[NH+]3Cc4nc(nc(n4)N)N)OCCCO2 C14022931
C[NH+]1CCN(CC1)c2nc3c(=O)[nH]cnc3n2[C@@H]4[C@H]([C@@H]([C@@H](O4)CO)O)O C19117427
c1cc(c(cc1Br)/C=[NH+]/[C@@H]2[C@H]([C@@H]([C@H](O[C@H]2O)CO)O)O)O C19878528
c1ccc2c(c1)c(=O)c(c[nH]2)C(=O)NNC(=O)c3c[nH+]c4ccccc4c3N C32605451
C[NH+]1CCN(CC1)c2nc3c(=O)[nH]cnc3n2[C@H]4[C@@H]([C@@H]([C@@H](O4)CO)O)O C34118427
c\1cc-2c(cc(oc2c/c1=[NH+]\C(=O)[C@H](CC(=O)[O-])[NH3+])O)C(F)(F)F C35051095
C[NH+]1CCN(CC1)c2nc3c(=O)[nH]cnc3n2[C@@H]4[C@@H]([C@@H]([C@@H](O4)CO)O)O C36022144
C1CCN(CC1)C2=[NH+][C@@H]3[C@@H](N2[C@@H]4[C@@H]([C@@H]([C@@H](O4)CO)O)O)CCNC3=O C04974073
C1CCN(CC1)C2=[NH+][C@H]3[C@@H](N2[C@@H]4[C@@H]([C@@H]([C@@H](O4)CO)O)O)CCNC3=O C04974074
C1CCN(CC1)C2=[NH+][C@H]3[C@H](N2[C@@H]4[C@@H]([C@@H]([C@@H](O4)CO)O)O)CCNC3=O C04974077
Cc1c(c(n([nH+]1)CCO)N)[C@@]2(c3cc(cc(c3NC2=O)Cl)Cl)O C06051749
Cc1c(c(n([nH+]1)CCO)N)[C@]2(c3cc(cc(c3NC2=O)Cl)Cl)O C06051752
Cc1ccc(cc1C)N2C(=O)/C(=C/N[C@@H]3CCCC[C@H]3[NH3+])/C(=O)NC2=O C20327663
C1CN(CC[NH2+]1)[C@H]2N=C3C(=NC=NC3=O)N2[C@@H]4[C@H]([C@H]([C@@H](O4)CO)O)O C38549904
C1CN(CC[NH2+]1)[C@H]2N=C3C(=NC=NC3=O)N2[C@@H]4[C@@H]([C@@H]([C@@H](O4)CO)O)O C39699633
C1CN(CC[NH2+]1)[C@@H]2N=C3C(=NC=NC3=O)N2[C@H]4[C@@H]([C@@H]([C@@H](O4)CO)O)O C39699634
C1CN(CC[NH2+]1)[C@H]2N=C3C(=NC=NC3=O)N2[C@H]4[C@@H]([C@@H]([C@@H](O4)CO)O)O C39699635
CC(=O)N[C@@H]1NN[C@@H](S1)CC(=O)N/N=C/C2=c3ccccc3=[NH+]C2 C39775226
CC(=O)N[C@@H]1NN[C@H](S1)CC(=O)N/N=C/C2=c3ccccc3=[NH+]C2 C39775230
C[NH+]1CCC(CC1)(/C(=N/O)/N)NC(=O)c2cc(cnc2)Br C40371465
CO[C@@H]1C[C@@H]([NH2+]C1)C(=O)Nc2cc3c(cc2Br)[nH]c(=O)[nH]3 C40633418
CO[C@@H]1C[C@H]([NH2+]C1)C(=O)Nc2cc3c(cc2Br)[nH]c(=O)[nH]3 C40633420
CO[C@H]1C[C@H]([NH2+]C1)C(=O)Nc2cc3c(cc2Br)[nH]c(=O)[nH]3 C40633421
Cc1c\2c(oc1C(=O)NN3CC[NH+](CC3)C)CCC/C2=N\NC(=O)N C40824293
C[NH+]1CCC(CC1)NC(=O)NNC(=O)c2cc(c[nH]2)Br C43180628
C/C(=C\1/C(=O)NC(=O)N(C1=O)C2CCCCC2)/N[C@@H]3CCCC[C@@H]3[NH3+] C20331886
COCC[C@@H](C(=O)Nc1cc2c(cc1Br)[nH]c(=O)[nH]2)[NH3+] C52792551
Cc1cnc2c(cc([nH+]c2n1)N)NCc3ccc(cc3)S(=O)(=O)N C01700563
c1ccc2c(c1)nc(c([n+]2[O-])N)/C(=[NH+]\N=C\c3ccc4c(c3)OCO4)/N C16545144
CC(C)(c1cn(nn1)C2CCN(CC2)[C@H]3C4=NC=NC4=[NH+]C(=N3)[NH-])[NH3+] C63884946
CCc1[nH]c(c([nH+]1)C)[C@H]2CC(=O)Nc3c2c(nc(n3)N4CCOCC4)N C65431616
COc1ccc2c(c1)c(c[nH]2)C3CC[NH+](CC3)Cc4nc(nc(n4)N)N C66436724
c1cc2c(cc1C(=O)N[C@@H]3CCC[NH+](C3)CC(=O)N)NC(=O)CS2 C66450722
c1ccc2c(c1)[C@]3([C@H]4[C@@H]([C@H]([NH2+]3)CC(=O)N)C(=O)N(C4=O)C5CCCC5)C(=O)N2 C02130923
COc1ccc2c(c1)c3c([nH]2)[C@H]([NH2+]CC3)c4c(=O)[nH]c(=S)n(c4O)C5CC5 C03985146
[H]/N=C/1\C(=NNc2ccc(cc2)Br)C(=[NH2+])NN1C(=O)c3ccccc3 C04478167
COc1ccc(cc1)n2c(c(c(=O)[nH]c2=O)[C@@H]3c4c(c5ccccc5[nH]4)CC[NH2+]3)O C05959709
CC(C)(C)N1C(=O)[C@H]2[C@H]([NH2+][C@@]3([C@@H]2C1=O)c4cccc(c4NC3=O)Cl)CC(=O)N C06906115
c1ccc2c(c1)[C@]3([C@H]4[C@@H]([C@@H]([NH2+]3)CC(=O)N)C(=O)N(C4=O)c5ccc6c(c5)OCCO6)C(=O)N2 C12876895
c1ccc2c(c1)[C@@]3([C@H]4[C@@H]([C@H]([NH2+]3)Cc5ccc(c(c5)O)O)C(=O)N(C4=O)C6CCCC6)C(=O)N2 C12883880
c1cc(ccc1c2c(con2)[C@H]3c4c(c(=O)cc(o4)CO)NC(=C3C#N)[NH3+])F C20071458
c1cc(ccc1c2c(con2)[C@@H]3c4c(c(=O)cc(o4)CO)NC(=C3C#N)[NH3+])F C20071461
CC(=O)[C@@]1(Cc2c(c(c3c(c2O)C(=O)c4ccccc4C3=O)O)[C@H](C1)O[C@@H]5C[C@@H]([C@H](CO5)O)O)[NH3+] C21982919
C[C@H](C(=O)Nc1ccc2c(c1)[nH]c(=O)[nH]2)[NH+]3CCC(=CC3)c4ccc(cc4)O C25680359
C[C@@H](C(=O)Nc1ccc2c(c1)[nH]c(=O)[nH]2)[NH+]3CCC(=CC3)c4ccc(cc4)O C25680361
c1ccc2c(c1)c(c(c[nH+]2)C(=O)NNC(=O)c3c[nH]c4ccc(cc4c3=O)F)N C32605424
C[C@H]1[C@@H]([C@H](C[C@@H](O1)O[C@H]2C[C@@](C[C@@H]3[C@@H]2[C@H]([C@H]4[C@H]([C@@H]3O)C(=O)c5ccccc5C4=O)O)(C(=O)C)O)[NH3+])O C35018750
CC[NH+]1CCc2c(sc(c2C(=O)N)NC(=S)NC(=O)c3ccco3)C1 C02447324
CC[NH+]1[C@@H](NN[C@@H]1SCC(=O)Nc2nc(cs2)C)c3ccccc3O C39037465
CC[NH+]1[C@H](NN[C@@H]1SCC(=O)Nc2nc(cs2)C)c3ccccc3O C39037466
CCCCc1nc2c(o1)NC(=C([C@]23c4cc(ccc4NC3=O)Br)C#N)[NH3+] C39323857
c1cc2c(cc1Br)/C(=N\NC(=O)C[C@@H]3C(=O)NCC[NH2+]3)/C(=O)N2 C36107619
c1cc2c(cc1Br)/C(=N\NC(=O)C[C@H]3C(=O)NCC[NH2+]3)/C(=O)N2 C36107621
CC1(CC(CC([NH2+]1)(C)C)Nc2c(c(ncn2)NCCN3CCOCC3)N)C C40760910
Cc1ccc2c([nH+]1)cccc2Nc3c(c(ncn3)NCCN4CCOCC4)N C40800597
Cc1nc([nH]n1)CC(=O)Nc2ccc(cc2)CC[NH2+]C[C@@H](c3cccnc3)O C49053967
c1c(cnc(c1S(=O)(=O)NCC[NH+]2CCCCC2)NN)Br C49575675
c1cc(cc(c1)S(=O)(=O)N)NC(=O)Nc2c(c3c(s2)C[NH2+]CC3)C#N C59350413
Cc1nc(no1)C2(CCCCCC2)[NH2+]CC(=O)Nc3c(ccs3)C(=O)N C63512106
c1ccc(cc1)CN2[C@@H](N[C@@H]([C@@H](C2=O)[C@@H]3[C@@H]4C(=c5ccccc5=[NH+]4)CCN3)O)O C64227784
Cc1cc(c(c(c1)n2cccn2)C[NH+]3CCN(CC3)c4cc(nc(n4)N)N)C C65397445
C[NH+](C)[C@H]1[C@@H]2C[C@@H]3Cc4c(ccc(c4C(=C3C(=O)[C@]2(C(=C(C1=O)C(=O)N)O)O)O)O)N(C)C C04574558
CC(C)(C)N1C(=O)[C@H]2[C@@H]([NH2+][C@@]3([C@@H]2C1=O)c4cccc(c4NC3=O)Cl)CC(=O)N C06906111
c1ccc2c(c1)[C@]3([C@H]4[C@@H]([C@@H]([NH2+]3)Cc5ccc(c(c5)O)O)C(=O)N(C4=O)C6CCCCC6)C(=O)N2 C02130312
c1cc(ccc1c2csc(n2)/C(=C/Nc3ccc(cc3)S(=O)(=O)NC(=[NH2+])N)/C#N)[N+](=O)[O-] C09015742
CC(C)(C)n1c(=O)c(c(nc1O)O)[C@@H]2c3c(c4cc(ccc4[nH]3)OC)CC[NH2+]2 C09109388
c1ccc2c(c1)[C@]3([C@H]4[C@@H]([C@H]([NH2+]3)Cc5ccc(c(c5)O)O)C(=O)N(C4=O)C6CCCC6)C(=O)N2 C12883872
c1ccc(cc1)CNc2c(c(nc(n2)NCCC[NH+]3CCOCC3)N)[N+](=O)[O-] C04306413
COC[C@H]1CCC[NH+]1[C@H]2[C@H](O[C@H]([C@H]2O)CO)CNC(=O)Nc3ccsc3 C20465311
CC(=O)[C@@]1(Cc2c(c(c3c(c2O)C(=O)c4ccccc4C3=O)O)[C@H](C1)O[C@H]5C[C@H]([C@H](CO5)O)O)[NH3+] C21982917
CC(=O)[C@@]1(Cc2c(c(c3c(c2O)C(=O)c4ccccc4C3=O)O)[C@H](C1)O[C@@H]5C[C@H]([C@@H](CO5)O)O)[NH3+] C22049019
CCC[C@H]1C[C@H]([NH+](C1)C)C(=O)N[C@@H]([C@H]2[C@@H]([C@H]([C@@H]([C@H](O2)SC)O)O)O)[C@@H](C)O C22061868
C[NH+]1CCC2(CC1)C[C@H](c3ccccc3O2)NC(=O)Nc4ccc(cc4)S(=O)(=O)N C23151852
c1cc(ccc1C2=NN([C@@](C2)(C(F)(F)F)O)C3=NNC(=Cc4n3ncn4)[NH3+])Cl C25176659
c1cc(ccc1C2=NN([C@](C2)(C(F)(F)F)O)C3=NNC(=Cc4n3ncn4)[NH3+])F C06058533
c1ccc2c(c1)c(c(c[nH+]2)C(=O)NNC(=O)c3c[nH]c4c(c3=O)cccc4Cl)N C32605426
C[C@H]1[C@@H]([C@@H](C[C@@H](O1)O[C@@H]2C[C@@](Cc3c2c(c4c(c3O)C(=O)c5ccccc5C4=O)O)(C(=O)C)O)[NH3+])O C03830923
C[C@@H]1[C@@H]([C@H](C[C@@H](O1)O[C@@H]2C[C@](Cc3c2c(c4c(c3O)C(=O)c5ccccc5C4=O)O)(C(=O)C)O)[NH3+])O C44021022
Cc1cc(c(c2c1C(=O)Oc3c(c(c4c(c3O2)[C@H](OC4=O)O)O)C)CC[NH3+])OC C44399193
Cc1cc(c(c2c1C(=O)Oc3c(c(c4c(c3O2)[C@H](OC4=O)O)O)C)C[C@H](C)[NH3+])OC C44463416
CNc1ccc(cc1[N+](=O)[O-])[C@@H]2[NH+]=C(Nc3n2c4cc5c(cc4n3)OCCCO5)N C45447324
c1c(cc(c(c1Br)OC[C@@H](C(=O)N)[NH3+])Br)[N+](=O)[O-] C50441509
Cc1c(c(c(c2c1OC(C2)(C)C)C)S(=O)(=O)N/[NH+]=C/NCCC[C@H](C(=O)[O-])[NH3+])C C55161959
CCOc1ccc(c(c1)[C@H]2NC(=[NH2+])Nc3n2c4cc5c(cc4n3)OCCCO5)O C08776429
COc1cc(cc(c1O)OC)[C@@H]2NC(=[NH2+])Nc3n2c4cc5c(cc4n3)OCCCO5 C12507607
C[C@@H](CC[NH+](C)C)NC(=O)NCCCc1c(c(n(n1)c2ccccc2)N)C#N C62504297
c1ccc(cc1)CN2[C@H](N[C@H]([C@@H](C2=O)[C@@H]3[C@@H]4C(=c5ccccc5=[NH+]4)CCN3)O)O C64227798
c1ccc2=[NH+]CC(=c2c1)CCNC(=O)CCC(=O)Nc3c(ccs3)C(=O)N C64719878
Cc1c([nH]c[nH+]1)[C@H]2C(=C(NC(=O)N2)C)C(=O)N3CCc4c(c([nH]n4)C(C)C)C3 C67447260
C[NH+](C)[C@H]1[C@@H]2C[C@@H]3Cc4c(ccc(c4C(=C3C(=O)[C@@]2(C(=C(C1=O)C(=O)N)O)O)O)O)N(C)C C04019704
CC(C)(C)N1C(=O)[C@@H]2[C@@H]([NH2+][C@]3([C@@H]2C1=O)c4cccc(c4NC3=O)Cl)CC(=O)N C05349177
C[C@@H]1[C@H]([C@@H](C[C@@H](O1)O[C@@H]2C[C@@](Cc3c2c(c4c(c3O)C(=O)c5ccccc5C4=O)O)(C)C(=O)C)[NH3+])O C05492717
C[NH+](C)[C@@H]1[C@H]2C[C@@H]3Cc4c(ccc(c4C(=O)C3=C([C@]2(C(=O)C(=C1O)C(=O)N)O)O)O)N(C)C C08691805
c1ccc2c(c1)[C@]3([C@H]4[C@@H]([C@@H]([NH2+]3)CC(=O)N)C(=O)N(C4=O)c5ccc6c(c5)OCO6)C(=O)N2 C08789049
C[C@@H]1[C@H]([C@@H](C[C@H](O1)O[C@@H]2C[C@](Cc3c2c(c4c(c3O)C(=O)c5ccccc5C4=O)O)(C(=O)C)O)[NH3+])O C11592965
Cc1ccc(c(c1)NC(=O)C[NH+](C)[C@@H](C)C(=O)Nc2c(ccs2)C(=O)N)C C14141183
CC(=O)[C@@]1(Cc2c(c(c3c(c2O)C(=O)c4ccccc4C3=O)O)[C@H](C1)O[C@@H]5C[C@H]([C@H](CO5)O)O)[NH3+] C21982914
CC(=O)[C@@]1(Cc2c(c(c3c(c2O)C(=O)c4ccccc4C3=O)O)[C@H](C1)O[C@H]5C[C@@H]([C@H](CO5)O)O)[NH3+] C21982922
C[NH+]1CCC2(CC1)C[C@@H](c3ccccc3O2)NC(=O)Nc4ccc(cc4)S(=O)(=O)N C23151854
CCC[C@@H]1C[C@H]([NH+](C1)C)C(=O)N[C@@H]([C@@H]2[C@@H]([C@H]([C@@H]([C@@H](O2)SC)O)O)O)[C@@H](C)O C35565241
CC(=O)[C@@]1(Cc2c(c(c3c(c2O)C(=O)c4ccccc4C3=O)O)[C@H](C1)O[C@H]5C[C@H]([C@@H](CO5)O)O)[NH3+] C35636346
CC[C@@]1(c2cc-3n(c(=O)c2COC1=O)Cc4c3nc5cccc(c5c4)NC(=O)C[NH3+])O C01625746
C[C@@H]1[C@@H]([C@@H](C[C@@H](O1)O[C@@H]2C[C@@](Cc3c2c(c4c(c3O)C(=O)c5ccccc5C4=O)O)(C(=O)C)O)[NH3+])O C03830922
Cc1cccc2=C([C@H](C(=O)[NH+]=c12)/C=C/3\C(=O)N[C@@H](N(C3=O)c4ccccc4)NN)O C19168434
Cc1cccc2=C([C@H](C(=O)[NH+]=c12)/C=C/3\C(=O)N[C@H](N(C3=O)c4ccccc4)NN)O C19168431
CC(C)Oc1c(cc(cc1OC)Cl)C[NH2+]CCNC(=O)c2c(non2)N C40744458
C[C@H]1[C@@H]([C@H](C[C@@H](O1)O[C@@H]2C[C@](Cc3c2c(c4c(c3O)C(=O)c5ccccc5C4=O)O)(C(=O)C)O)[NH3+])O C44021025
CNc1ccc(cc1[N+](=O)[O-])[C@H]2[NH+]=C(Nc3n2c4cc5c(cc4n3)OCCCO5)N C45447326
CC1(CC(CC([NH2+]1)(C)C)NC(=O)NNC(=O)c2cc(c[nH]2)Br)C C45860797
c1ccc(c(c1)CC(=O)N)NC(=O)C(=O)NC[C@@H](c2ccco2)[NH+]3CCCC3 C48768049
Cc1ccc(cc1)OC[C@@H](Cn2c3c(=O)[nH]c(=O)n(c3nc2NCC[NH3+])C)O C13810793
c\1c[nH]cc(/c1=[NH+]/NC2=NS(=O)(=O)c3cnccc3S2)S(=O)(=O)N C49808255
C[C@H](C(=O)Nc1c(c2c(s1)CCC2)C(=O)N)[NH+](C)CC(=O)Nc3ccccc3SC C31038820
c1ccc(cc1)CN2[C@H](N[C@@H]([C@@H](C2=O)[C@@H]3[C@@H]4C(=c5ccccc5=[NH+]4)CCN3)O)O C64227785
Cc1ccc(c(c1)N2[C@H](N[NH2+]N2)SCC(=O)N[C@@H](CC3=c4ccccc4=[NH+]C3)C(=O)[O-])C C64684367
Cc1c([nH]c[nH+]1)[C@@H]2C(=C(NC(=O)N2)C)C(=O)N3CCc4c(c([nH]n4)C(C)C)C3 C67447259
CC1CC[NH+](CC1)C[C@@H](CNC(=O)Nc2cc(c(cc2F)F)NC(=O)C)O C67550360
c1nc2c(nc(nc2n1[C@H]3[C@H]([C@@H]([C@@H](O3)SCCC[NH3+])O)O)Cl)N C05217281
c1cc(ccc1N2CC[NH+](CC2)CC(=O)Nc3c(ccs3)C(=O)N)O C07987159
COCCn1c(=O)c(c(nc1O)O)[C@H]2c3c(c4ccccc4[nH]3)CC[NH2+]2 C09357374
C[C@@]12C[NH+]3C[C@@](C1=O)(CN(C2)[C@@H]3[C@H]([C@H]([C@H](CO)O)O)O)c4ccccc4 C19339022
COc1cc(cc(c1O)Br)/C=N/[NH+]=C(/c2c(non2)N)\N C17073413
c1cc(ccc1NC(=O)c2cc3cc(ccc3oc2=[NH2+])[N+](=O)[O-])S(=O)(=O)N C17079237
C[C@@H]1C[C@H](CN(C1)C(=O)C[NH+]2CCN(CC2)Cc3nc(nc(n3)N)N)C C23371484
C[C@H]1C[C@H](CN(C1)C(=O)C[NH+]2CCN(CC2)Cc3nc(nc(n3)N)N)C C23371487
CC1([NH+]=C(N=C(N1c2ccc(cc2)CCC(=O)N3CCOCC3)N)N)C C16954278
CC1([NH+]=C(N=C(N1c2ccc(cc2)CC(=O)N(C)c3ccccc3)N)N)C C16954546
CC1([NH+]=C(N=C(N1c2cccc(c2)OCC(=O)N3CCOCC3)N)N)C C16954542
C[n+]1c2ccccn2cc1c3ccc(cc3)/C=N/Nc4nc(nc(n4)N)N C26826064
Cn1c2c(c(=O)[nH]c1=O)n(c(n2)Br)CCCSC(=[NH2+])N C05251989
C[C@H](C(=O)NC(=O)NC)Oc1c(cc(cc1Br)C[NH3+])OC C36814885
c1c(cnc(n1)N2CCN(CC2)C(=O)[C@H](CC(=O)N)[NH3+])Br C37813010
c1cc(ccc1C2=CN=[NH+][C@H]2c3ccc(cc3O)OCC(=O)NN)Cl C38664516
CCC(=O)N[C@@H]1NN[C@H](S1)CC(=O)N/N=C/C2=c3ccccc3=[NH+]C2 C39775238
Cc1c\2c(oc1C(=O)N(CC#N)CC#N)CC(C/C2=N\NC(=[NH2+])N)(C)C C39855984
Cc1ccc2cccc(c2n1)Nc3c(c(ncn3)NN4CC[NH+](CC4)C)N C40756838
C[NH+]1CCC(CC1)N(C)c2c(c(ncn2)NNC(=O)c3ccncc3)N C40793855
C[NH+]1CCC(CC1)N(C)c2c(c(ncn2)NNC(=O)c3ccccn3)N C40794314
Cc1c\2c(oc1C(=O)NNC(=O)c3ccncc3)CCC/C2=N\NC(=[NH2+])N C40824957
C[NH+]1CC[C@H](C1)CNS(=O)(=O)c2cc(cnc2NN)Br C41070144
C[NH+]1CCC[C@@H](C1)NS(=O)(=O)c2cc(cnc2NN)Br C41070166
CCCc1cc([nH+]c2c1c(c(s2)C(=O)N)N)N3CCN(CC3)C(=O)N C45283591
Cc1c(cccc1NC(=O)C(=O)NC2CC([NH2+]C(C2)(C)C)(C)C)C(=O)N C48605136
CC1(CC(CC([NH2+]1)(C)C)NC(=O)C(=O)Nc2ccccc2CC(=O)N)C C48605137
CCn1c2cc(nc(c2nc1c3c(non3)N)C#CC(C)(C)O)CC[NH3+] C49783649
CC/C(=C\1/C(=O)NC(=O)N(C1=O)C2CCCCC2)/N[C@@H]3CCCC[C@@H]3[NH3+] C20267175
CC/C(=C\1/C(=O)NC(=O)N(C1=O)C2CCCCC2)/N[C@@H]3CCCC[C@H]3[NH3+] C20267179
Cn1c2cc(c(cc2n(c1=O)C)Br)[C@@H](COCC(=O)N)[NH3+] C51952074
CC1([NH+]=C(N=C(N1c2ccc(cc2)OCC(=O)N3CCCCC3)N)N)C C16955316
C[C@@H](c1ccc(o1)C(=O)NCCc2[nH]c(=O)cc(n2)N)[NH+]3CCCCC3 C55392785
CN1[C@H](C(=CN1)NC(=O)C(=O)NCCC2=c3ccccc3=[NH+]C2)C(=O)N C63281508
CC(C)Cn1c(c(c(=O)[nH]c1=O)C(=O)C[NH+]2CCC[C@H]2c3ccc[nH]3)N C63507397
Cc1ccc(cc1NC(=O)C(=O)NCC2(CCCCC2)[NH+](C)C)C(=O)N C63815519
c1ccc(cc1)CN2CCC(CC2)[NH+]3CCN(CC3)c4cc(nc(n4)N)N C65409218
c1nc(c2c3c(sc2n1)CNCC3)NCC[NH+]4CCC[C@@H](C4)C(=O)N C65535841
Cc1cc(c(s1)NC(=O)C(C)(C)C)C(=O)N2C[C@H](C[C@H]2C(=O)NC)[NH3+] C67588989
CC1CC[NH+](CC1)C[C@H](CNC(=O)N[C@@H]2CCCc3c2ccc(=O)[nH]3)O C67613811
c1cc(ccc1C(=O)N[C@@H]2C[NH2+]CCC[C@H]2OC(=O)c3ccc(cc3)O)O C03936634
CC[C@H](C)N1C(=O)[C@@H]2[C@@H]([NH2+][C@@]3([C@@H]2C1=O)c4ccccc4NC3=O)CC(=O)N C05345855
CC(=O)[C@@]1(Cc2c(c(c3c(c2O)C(=O)c4cccc(c4C3=O)OC)O)[C@@H](C1)OCC[NH3+])O C05573003
CC(=O)[C@]1(Cc2c(c(c3c(c2O)C(=O)c4cccc(c4C3=O)OC)O)[C@H](C1)OCC[NH3+])O C05573007
CCCCN1C(=O)[C@H]2[C@@H]([NH2+][C@@]3([C@@H]2C1=O)c4ccccc4NC3=O)CC(=O)N C08994239
CC[C@@H](C)N1C(=O)[C@H]2[C@@H]([NH2+][C@@]3([C@@H]2C1=O)c4ccccc4NC3=O)CC(=O)N C08995293
C1CCCN(CC1)S(=O)(=O)N2CC[NH+](CC2)Cc3nc(nc(n3)N)N C10309584
c1cc(ccc1C(=O)N[C@H]2C[NH2+]CCC[C@@H]2OC(=O)c3ccc(cc3)O)O C12502343
c1cc(c(cc1F)F)NC(=O)NC[C@@H]2[C@@H]([C@@H]([C@@H](O2)CO)O)[NH+]3CCCC3 C20465036
C[C@H](C(=O)NC(=O)NC12CC3CC(C1)CC(C3)C2)[NH+]4CCC(CC4)C(=O)N C23259083
C[C@@H](C(=O)NC(=O)NC12CC3CC(C1)CC(C3)C2)[NH+]4CCC(CC4)C(=O)N C23259086
Cc1ccc2n(c1)cc([n+]2C)c3ccc(cc3)/C=N/Nc4nc(nc(n4)N)N C26836850
Cc1cc(ccc1NC(=O)C[NH+](C)CCC(=O)NC(=O)N)Br C28963136
Cc1ccccc1C(=O)NNc2c(c(ncn2)N(C)C3CC[NH+](CC3)C)N C40784386
CCn1c2c(cnc(c2nc1c3c(non3)N)C#CC(C)(C)O)OCC[NH3+] C40846005
c1c(cnc(c1S(=O)(=O)N[C@H]2C[NH+]3CCC2CC3)NN)Br C41069971
C1CCC(C1)(CNC(=O)NNC(=O)C(=O)NC2CC2)[NH+]3CCSCC3 C47009146
CC1(CC(CC([NH2+]1)(C)C)NC(=O)C(=O)Nc2ccc(c(c2)Cl)C(=O)N)C C48605135
CCn1c2cc(nc(c2nc1c3c(non3)N)C#CC(C)(C)O)CCC[NH3+] C49088183
c1c(cnc(c1S(=O)(=O)N[C@@H]2CC[NH+]3[C@@H]2CCC3)NN)Br C49570832
CCCC[C@]12C[NH+]3C[C@](C1=O)(CN(C2)[C@@H]3[C@@H]([C@@H]([C@@H]([C@@H](CO)O)O)O)O)C C36059962
COc1ccc(cc1)N2C(=O)/C(=C/N[C@@H]3CCCC[C@H]3[NH3+])/C(=O)NC2=S C20329256
C[C@@H](C(=O)NC(=O)N)[NH+]1CCC(CC1)C(=O)c2ccc3c(c2)NC(=O)CO3 C58218270
c1cc(ccc1CCN2C(=O)/C(=C\N[C@@H]3CCCC[C@H]3[NH3+])/C(=O)NC2=O)F C20393246
c1ccc(cc1)C2=[NH+][C@H](SN2)NC(=O)NCc3[nH]c(=O)c4ccccc4n3 C63882936
c1ccc2=[NH+][C@H](C=c2c1)CN3CCC[C@@H](C3)N4C=C(NN4)C(=O)NCCO C64636399
C[NH+]1CCN(CC1)c2ccccc2NC(=O)NNC(=O)c3ccc(cc3)O C65771591
CCn1c(=O)c2ccc(cc2[nH]c1=O)C(=O)N[C@@H]3CCC[NH+](C3)CC(=O)N C66448273
Cc1ccc2c(c1C)NC(=O)[C@]23[C@H]4[C@@H]([C@@H]([NH2+]3)CC(=O)N)C(=O)N(C4=O)Cc5ccc6c(c5)OCO6 C08790691
CC1(Cc2c(c(sc2C([NH2+]1)(C)C)NC(=O)c3ccc(cc3)S(=O)(=O)N4CCOCC4)C(=O)N)C C04177863
c1cc2c(cc1CN3C(=O)[C@@H]4[C@@H]([NH2+][C@@]5([C@@H]4C3=O)c6cc(ccc6NC5=O)Cl)CC(=O)N)OCO2 C12885523
Cc1ccc(c(c1)NC(=O)C[NH+](C)[C@H](C)C(=O)Nc2c(ccs2)C(=O)N)C C14141181
c1ccc(c(c1)NC(=O)C2CC[NH+](CC2)CCS(=O)(=O)CCC(=O)N)O C15043744
CC1(CC(CC([NH2+]1)(C)C)NC(=O)CSc2nc([nH]n2)N/N=C/c3cc(c(c(c3)OC)OC)OC)C C20909946
CCC[C@H]1C[C@@H]([NH+](C1)C)C(=O)N[C@H]([C@@H]2[C@@H]([C@@H]([C@H]([C@H](O2)SC)O)O)O)[C@@H](C)O C24987189
c1ccc(cc1)N2CC[NH+](CC2)CCC(=O)N/N=C/c3ccc(c(c3O)O)O C03232428
Cc1cc(nc(n1)N/C(=N/C(=O)CS[C@H]2N[NH2+]NN2C)/NCCc3c[nH]c4c3cc(cc4)Cl)C C39313499
CC1(CC(CC([NH2+]1)(C)C)Nc2c(c(ncn2)NNC(=O)c3cccnc3)N)C C40760827
CCOC(=O)C1=C(NC(=O)N[C@@H]1c2ccc(cc2)Cl)CS/C(=[NH+]/C)/N C44793333
CCOC(=O)C1=C(NC(=O)N[C@H]1c2ccc(cc2)Cl)CS/C(=[NH+]/C)/N C44793336
CC1(CC(CC([NH2+]1)(C)C)NC(=O)CNC(=O)c2c[nH]c3ccccc3c2=O)C C45037282
CC[NH+](CC)Cc1ccccc1CNC(=O)C(=O)Nc2c(ccs2)C(=O)N C47967365
CC(C)C(=O)Nc1cccc(c1)NC(=O)C(=O)NC2CC([NH2+]C(C2)(C)C)(C)C C48605120
CCC(=O)Nc1ccc(c(c1)NC(=O)C(=O)NC2CC([NH2+]C(C2)(C)C)(C)C)C C48605248
c1c(cc(c(c1Br)OC[C@H](C(=O)N)[NH3+])Br)[N+](=O)[O-] C50441510
C[C@H](c1ccc(cc1)N2CC[NH+](CC2)C)NC(=O)NNC(=O)C(=O)NC3CC3 C56899086
c1ccc(cc1)n2c(nnc2SCc3nc(nc(n3)N)N)C[NH+]4CCCC4 C17718305
c1csc(c1Br)CN2CC[NH+](CC2)Cc3nc(nc(n3)N)N C63763083
c1ccc(cc1)[C@@H]2[C@@H](N(CN2)Cc3ccc(cc3)S(=O)(=O)N)c4[nH]cc[nH+]4 C65382668
c1ccc(cc1)[C@H]2[C@@H](N(CN2)Cc3ccc(cc3)S(=O)(=O)N)c4[nH]cc[nH+]4 C65382669
c1ccc(cc1)[C@@H]2[C@H](N(CN2)Cc3ccc(cc3)S(=O)(=O)N)c4[nH]cc[nH+]4 C65382672
c1ccc(cc1)[C@H]2[C@H](N(CN2)Cc3ccc(cc3)S(=O)(=O)N)c4[nH]cc[nH+]4 C65382674
Cc1[nH]c(=O)cc(n1)C2CC[NH+](CC2)CCC(=O)Nc3ccc(cc3)C(=O)N C65399183
CS(=O)(=O)c1ccc(c(c1)[N+](=O)[O-])NCCN/C(=[NH+]/C[C@H]2CCCO2)/N C66244509
c1cc2c(cc1c3c(c[nH]n3)C(=O)N[C@@H]4CCC[NH+](C4)CC(=O)N)OCCO2 C66449122
Cc1c([nH]c[nH+]1)[C@H]2C(=C(NC(=O)N2)C)C(=O)NCc3cn4c(n3)sc(n4)C C67561922
c1ccc2c(c1)[C@]3([C@H]4[C@@H]([C@H]([NH2+]3)CCC(=O)N)C(=O)N(C4=O)C5CCCC5)C(=O)N2 C02127711
Cc1cc(c(cc1Cl)SCC(=O)OC)S(=O)(=O)Nc2[nH]c(=[NH2+])[nH]n2 C08651881
Cc1ccc2c(c1)[C@@]3([C@H]4[C@@H]([C@@H]([NH2+]3)CC(=O)N)C(=O)N(C4=O)Cc5ccc6c(c5)OCO6)C(=O)N2 C08790092
Cc1ccc2c(c1)[C@]3([C@H]4[C@@H]([C@H]([NH2+]3)CC(=O)N)C(=O)N(C4=O)Cc5ccc6c(c5)OCO6)C(=O)N2 C08790095
Cc1ccc2c(c1C)NC(=O)[C@@]23[C@H]4[C@@H]([C@H]([NH2+]3)CC(=O)N)C(=O)N(C4=O)Cc5ccc6c(c5)OCO6 C08790692
Cc1cc(ccc1N2C(=O)[C@H]3[C@@H]([NH2+][C@@]4([C@@H]3C2=O)c5ccccc5NC4=O)CC(=O)N)[N+](=O)[O-] C09353784
Cc1c(c(=O)[nH]c(=O)[nH]1)S(=O)(=O)N2CCC(CC2)(C(=O)N)[NH+]3CCCCC3 C09439617
Cc1cc(c2c(c1)[C@@]3([C@H]4[C@@H]([C@@H]([NH2+]3)CC(=O)N)C(=O)N(C4=O)Cc5ccc6c(c5)OCO6)C(=O)N2)C C12881926
c1ccc(c(c1)C(=O)N)NC(=O)C[NH+]2CCC(CC2)n3c4ccccc4[nH]c3=O C14197143
Cc1c(sc(n1)NNC(=O)C)/C(=N/NC(=[NH2+])N)/C=C/c2ccc(cc2)Cl C16957701
c1ccc(cc1)NC(=O)NC[C@@H]2[C@@H]([C@@H]([C@@H](O2)CO)O)[NH+]3CCc4ccccc4C3 C20465233
CC1(CC(CC([NH2+]1)(C)C)NC(=O)CCNC(=O)N2CC(=O)Nc3c2cccc3)C C20590958
C1CCC(CC1)NC(=O)N[C@@H]2[C@H]3CO[C@H](O3)[C@@H]([C@H]2O)[NH+]4CCC(CC4)C(=O)N C20463921
CCC[C@@H]1C[C@H]([NH+](C1)C)C(=O)N[C@H]([C@H]2[C@@H]([C@@H]([C@H]([C@H](O2)SC)O)O)O)[C@H](C)O C31357046
CCOC(=O)C1=C(NC(=O)N[C@@H]1c2ccccc2)CS/C(=[NH+]/CCOC)/N C30025949
CCNc1cc([n+](c2c1c([nH]n2)/[NH+]=C/c3cc(cc(c3[O-])Cl)Cl)CC)N C18190197
c1ccc2c(c1)c(cc(=O)[nH]2)CS[C@H]3N[NH2+]NN3c4ccc5c(c4)OCCO5 C39697698
CCOC(=O)C1=C(OC2=c3ccccc3=[NH+]C(=O)[C@@H]2[C@@H]1c4ccc(c(c4)O)O)N C39767158
CCOC(=O)C1=C(OC2=c3ccccc3=[NH+]C(=O)[C@H]2[C@@H]1c4ccc(c(c4)O)O)N C39767159
Cc1ccc2c([nH+]1)cccc2Nc3c(c(ncn3)NCCCN4CCOCC4)N C40756812
c1cc([nH+]cc1NC(=O)Nc2ccc(nc2)N3CCNC(=O)C3)N4CCNC(=O)C4 C48287300
C[C@@H](C(=O)Nc1c(c2c(s1)CCC2)C(=O)N)[NH+](C)CC(=O)Nc3ccccc3SC C31038817
Cc1ccccc1N2C(=O)C[C@@H](C2=O)SC(=[NH2+])N/N=C/c3ccc(c(c3)O)O C06090577
c1ccc(cc1)NC(=O)C[C@@H]2N[C@@H](ON2)C(=O)NCCC3=c4ccccc4=[NH+]C3 C63818674
Cc1ccc(c(c1)N2[C@@H](N[NH2+]N2)SCC(=O)N[C@@H](CC3=c4ccccc4=[NH+]C3)C(=O)[O-])C C64684363
c1cc([nH+]cc1NC(=O)NNC(=O)c2cc(c[nH]2)Br)N3CCCC3 C65775317
C[C@H](C(=O)NC(=O)N)[NH+]1CCc2c(cccc2NC(=O)Nc3ccc(cc3)F)C1 C67401537
C[C@@H](C(=O)Nc1c(c2c(s1)CCC2)C(=O)N)[NH+]3CCC[C@@H](C3)CNC(=O)C C67416044
COC(=O)/C=C/C(=O)N[C@H]1CC[C@]2([C@H]3Cc4ccc(c5c4[C@]2([C@H]1O5)CC[NH+]3CC6CC6)O)O C02539826
c1ccc2c(c1)c(=O)n(c(=O)[nH]2)CCCC(=O)N3CCC(CC3)(C(=O)N)[NH+]4CCCCC4 C02952203
Cc1ccc2c(c1)[C@@]3([C@H]4[C@@H]([C@@H]([NH2+]3)Cc5c[nH]c6c5cccc6)C(=O)N(C4=O)CCCOC)C(=O)N2 C08791352
CC1(CC(CC([NH2+]1)(C)C)NC(=S)Nc2ccc(cc2)S(=O)(=O)N3CCOCC3)C C09612630
Cc1ccc2c(c1)[C@]3([C@H]4[C@@H]([C@H]([NH2+]3)Cc5c[nH]c6c5cccc6)C(=O)N(C4=O)CCCOC)C(=O)N2 C12886732
Cc1ccc2c(c1)[C@]3([C@H]4[C@@H]([C@@H]([NH2+]3)Cc5c[nH]c6c5cccc6)C(=O)N(C4=O)CCCOC)C(=O)N2 C12886739
Cc1ccc2c(c1)[C@@]3([C@H]4[C@@H]([C@H]([NH2+]3)Cc5c[nH]c6c5cccc6)C(=O)N(C4=O)CCCOC)C(=O)N2 C12886746
C[C@]1(C(=O)NC(=O)N1)CSc2ccccc2C(=O)NCc3ccccc3C[NH+]4CCCC4 C12914356
CC[NH+]1CCN(CC1)c2ccc(cc2[N+](=O)[O-])C(=O)Nc3c(c4c(s3)CCC4)C(=O)N C09086988
c1cc(cc(c1)F)C(=O)N[C@H]2C[C@H]3C(=O)NC[C@H]([NH+]3C2)CCC(=O)NCc4cccs4 C15707986
COc1ccccc1N2CCN(CC2)[C@@H]3[C@H]([C@@H]([C@H]4CO[C@@H]3O4)[NH2+]Cc5ccccc5O)O C12483882
Cc1cc(cc(c1)C(=O)N[C@@H](CCSC)C(=O)N2CCC3(CC2)c4c([nH]c[nH+]4)CCN3)C C20573590
Cc1ccc(cc1)C(=O)N[C@@H](CCSC)C(=O)N2CCC3(CC2)c4c([nH]c[nH+]4)CCN3 C20759228
C[C@@H]1CCCC[NH+]1Cc2c(nnn2c3c(non3)N)C(=O)N/N=C(/C)\c4ccc(cc4)F C25782218
CN1CCN(C1=O)c2ccc(cc2)S(=O)(=O)Nc3ccc(cc3)CC[NH2+]C[C@@H](c4cccnc4)O C27876320
C[NH+](C)CCNC(=O)CN1CC[NH+](CC1)[C@@H](c2c[nH]c3c2ccc(c3)Br)C(=O)[O-] C31815755
COc1ccc(c(c1)O)C[NH2+][C@@H]2[C@H]3CO[C@H](O3)[C@@H]([C@H]2[O-])[NH+]4CCN(CC4)c5ccccc5 C20463861
Cc1c(c(n(n1)[C@H]2CCS(=O)(=O)C2)C)C[NH+](C)[C@@H](C)C(=O)Nc3ccc4c(c3)[nH]c(=O)[nH]4 C36398786
Cc1cc(cc(c1)C(=O)N[C@H](CCSC)C(=O)N2CCC3(CC2)c4c([nH+]c[nH]4)CCN3)C C24985612
Cc1ccc(cc1)C(=O)N2C[C@H](C3(C2)CC[NH2+]CC3)C(=O)NCCc4c[nH]c5c4cc(cc5)OC C39598908
Cc1c(c(on1)C)C(=O)N2C[C@H](C3(C2)CC[NH2+]CC3)C(=O)NCCc4[nH]c5cc(ccc5n4)OC C39669975
CC(C)[C@@H](C(=O)NC(C)(C)C)NC(=O)[C@@H]1CN(CC12CC[NH2+]CC2)C(=O)c3ccncc3 C39685832
CC(C)[C@@H](C(=O)NC(C)(C)C)NC(=O)[C@H]1CN(CC12CC[NH2+]CC2)C(=O)[C@H]3CCC=CC3 C39685871
Cc1c(c(on1)C)C(=O)N2C[C@@H](C3(C2)CC[NH2+]CC3)C(=O)N[C@@H](C(C)C)C(=O)NC(C)(C)C C39685894
Cc1ccc(c(c1)C)C(=O)N2C[C@H](C3(C2)CC[NH2+]CC3)C(=O)NCCNC(=O)OC(C)(C)C C39693545
C[C@@H](C(=O)NC1CC1)[NH+]2CCN(CC2)[C@H](C)C(=O)NC(=O)NC34CC5CC(C3)CC(C5)C4 C40024827
C[NH+]1CCN(CC1)Nc2c(c(ncn2)NNC(=O)c3ccc(cc3Cl)Cl)[N+](=O)[O-] C40623670
Cc1c(c(n[nH]1)C)[C@H](C)NC(=O)[C@@H]2CN(CC23CC[NH2+]CC3)C(=O)[C@@H](C)Oc4ccccc4 C44713827
CC[C@@H](C)C(=O)N1C[C@H](C2(C1)CC[NH2+]CC2)C(=O)NCCc3c([nH]c4c3cc(cc4)C#N)C C44714473
C[C@H](C(=O)Nc1c(c2c(s1)CCC2)C(=O)N)[NH+]3CCN(CC3)c4ccc(cc4)[N+](=O)[O-] C14921709
Cc1ccc2c(c1)[nH]c(n2)[C@H](C)NC(=O)[C@@H]3CN(CC34CC[NH2+]CC4)C(=O)CCSC C44737357
Cc1cccc(c1C)NC(=O)C[NH+](C)[C@@H](C)C(=O)NC(=O)Nc2ccc3c(c2)OCCO3 C14931207
Cc1cccc(c1C)NC(=O)C[NH+](C)[C@H](C)C(=O)NC(=O)Nc2ccc3c(c2)OCCO3 C14931205
c1ccc2=[NH+]CC(=c2c1)CCNC(=O)c3cccc(c3)NC(=O)N[C@@H]4CCS(=O)(=O)C4 C63389237
CCOCC[C@@H]1NN[C@@H](S1)NC(=O)[C@@H]2CC(=O)N(C2)CCC3=c4cc(ccc4=[NH+]C3)F C63557271
CC(=O)N[C@H](CC1=c2ccccc2=[NH+]C1)C(=O)NNC(=O)c3ccccc3Br C63843856
Cc1ccc(cc1)C(=O)N[C@H](CCSC)C(=O)N2CCC3(CC2)c4c([nH]c[nH+]4)CCN3 C25077069
CC(=O)N[C@@H](CC1=c2ccccc2=[NH+]C1)C(=O)NNC(=O)c3c4ccccc4c(=O)n(n3)C C64674424
CCCn1c2ccc(cc2[nH]c(=O)c1=O)C3=[NH+][C@@H](ON3)CNS(=O)(=O)c4ccccc4 C64890817
c1cc2c(cc1[N+](=O)[O-])/C(=N\NC(=O)C[C@@H]3C(=O)NCC[NH2+]3)/C(=O)N2 C03909229
c1cc2c(cc1[N+](=O)[O-])/C(=N\NC(=O)C[C@H]3C(=O)NCC[NH2+]3)/C(=O)N2 C03909230
CC1([C@H]([NH+]([C@@H](C1(C)C)NC(=O)C(C)(C)O)C)NC(=O)C(C)(C)O)C C01733221
c1ccc(c(c1)/C=N/NC(=[NH2+])c2c([n+](c3ccccc3n2)[O-])N)Cl C05583375
c1ccc2c(c1)nc(c([n+]2[O-])N)C(=[NH2+])N/N=C/c3cccc(c3)[N+](=O)[O-] C05605044
CC(C)N(c1c2c(ncn1)n(cn2)[C@@H]3[C@H]([C@@H]([C@@H](O3)CO)[NH3+])O)C(C)C C05606379
CC(C)N(c1c2c(ncn1)n(cn2)[C@H]3[C@H]([C@@H]([C@@H](O3)CO)[NH3+])O)C(C)C C05606382
COc1cc2c(cc1OC)[C@@H]3C[C@](CC[NH+]3CC2)(CC(=O)N)C(=O)N C05766727
Cc1c(c2c(cn1)C[NH2+]CC2)c3nc(on3)CSc4nc([nH]n4)N C19720623
Cn1c2c(c(=O)[nH]c1=O)n(c(n2)Br)CCSC(=[NH2+])N C04396107
CCc1nnc(n1N)SCC(=O)NC2CC([NH2+]C(C2)(C)C)(C)C C20843234
Cc1c2c(oc(c2c(=O)[nH]n1)NC(=O)C[NH+]3CCC(CC3)C(=O)N)C C22134480
CCn1c2c(cncc2nc1c3c(non3)N)CN4CCC(CC4)[NH3+] C28459197
C[C@H]1CCCC[C@H]1[NH+](CC(=O)NC(=O)NC)CC(=O)NC(=O)NC C31468873
C[C@@H]1CCCC[C@H]1[NH+](CC(=O)NC(=O)NC)CC(=O)NC(=O)NC C31468881
C[C@@H]1CCCC[C@@H]1[NH+](CC(=O)NC(=O)NC)CC(=O)NC(=O)NC C31468886
c1cc(oc1)C[NH2+][C@@H]2[C@H]3CO[C@H](O3)[C@@H]([C@H]2[O-])[NH+]4CCC(CC4)C(=O)N C20463908
Cc1c(c(=O)oc2c1c(cc(c2)O)O)CC(=O)NCCc3c[nH+]c[nH]3 C08791907
c1c(c(cc2c1OCCO2)Br)NC(=O)[C@@H](CC(=O)N)[NH3+] C37627459
CC(=O)N[C@H]1NN[C@@H](S1)CC(=O)N/N=C/C2=c3ccccc3=[NH+]C2 C39775228
CC(=O)N[C@H]1NN[C@H](S1)CC(=O)N/N=C/C2=c3ccccc3=[NH+]C2 C39775232
C[NH+]1CCN(CC1)Nc2c(c(ncn2)Nc3ccc4c(c3)OCO4)N C40684779
Cc1ccc(cc1)C(=O)NNc2c(c(ncn2)N3CC[NH+](CC3)C)N C40726329
CC1(CC(CC([NH2+]1)(C)C)Nc2c(c(ncn2)N(CC#N)CC#N)N)C C40736576
CC(=O)c1ccc(cc1)Nc2c(c(ncn2)NN3CC[NH+](CC3)C)N C40756909
C[NH+]1CCC(CC1)N(C)c2c(c(ncn2)NNC(=O)c3ccco3)N C40794539
c1cn(c[nH+]1)CCNC(=O)NNC(=O)c2cc(c[nH]2)Br C43312120
CC1(CC(CC([NH2+]1)(C)C)NC(=O)C(=O)Nc2c(ccs2)C(=O)N)C C47962646
C[NH+]1CC[C@H](C1)NS(=O)(=O)c2cc(cnc2NN)Br C49087016
c1cc(ccc1c2ccc(o2)/C=N/[NH+]=C(/c3c(non3)N)\N)[N+](=O)[O-] C13940336
COCC[C@H](C(=O)Nc1cc2c(cc1Br)[nH]c(=O)[nH]2)[NH3+] C52792552
CN(C)c1ccc(cc1Br)/C=N/[NH+]=C(/c2c(non2)N)\N C16186556
CCNC(=O)NC(=O)COC(=O)c1c(c2c(cc([nH+]c2s1)C)C)N C10645088
C1CCC2(CC1)C(=O)N(C(=O)N2)NC(=O)C[NH+]3CCC(CC3)C(=O)N C21578808
C[C@@H](C(=O)NC(=O)N)[NH2+]CC1(CCOCC1)c2ccc3c(c2)OCO3 C58159244
C[C@H](C(=O)NC(=O)N)[NH2+]CC1(CCOCC1)c2ccc3c(c2)OCO3 C58159245
c1ccc2=[NH+]CC(=c2c1)CCNC(=O)C(=O)Nc3c[nH]c(=O)[nH]c3=O C63271111
C[C@@H](C(=O)N/N=C/C1=c2ccccc2=[NH+]C1)Nc3c(=O)[nH]c(=O)[nH]n3 C39983794
C[C@H](C(=O)N/N=C/C1=c2ccccc2=[NH+]C1)Nc3c(=O)[nH]c(=O)[nH]n3 C39983795
C[C@@H]1c2c(cc(cc2OC(=O)[C@@H]1CC(=O)NCCc3c[nH+]c[nH]3)O)O C53619575
c1cc(ccc1NC(=O)CNC(=O)C2=CCC(=O)N=C2)N3CN[NH2+]N3 C64422948
c1cc2c(cc1C(=O)N[C@H]3CCC[NH+](C3)CC(=O)N)NC(=O)CS2 C66450725
CC1(CC[NH+](CC1)Cc2nc(nc(n2)N)N)N(C)C(=O)OC(C)(C)C C66567617
CC1CCC2(CC1)C(=O)N(C(=O)N2)NC(=O)C[NH+]3CCC[C@@H]3C(=O)N C66864151
CC1CCC2(CC1)C(=O)N(C(=O)N2)NC(=O)C[NH+]3CCC[C@H]3C(=O)N C66864152
C1CCC2(CC1)C(=O)N(C(=O)N2)NC(=O)C[NH+]3CCCC[C@@H]3C(=O)N C15479494
c1cc(ccc1[C@@H](C2CC[NH+](CC2)Cc3nc(nc(n3)N)N)O)Cl C67401369
c1cc(ccc1[C@H](C2CC[NH+](CC2)Cc3nc(nc(n3)N)N)O)Cl C67401370
c1cc2c(cc1NC(=O)C3CC[NH+](CC3)CC(=O)NC(=O)N)OCO2 C67445987
Cc1c(c(c(c[nH+]1)CO)CNc2cc(nc(n2)C)C3CC[NH2+]CC3)[O-] C67641689
Cc1cn(c(=O)[nH]c1=O)[C@H]2[C@@H]([C@H]([C@H](O2)CO)OC(=O)c3ccccc3)[NH3+] C04016694
C1Cc2c(sc(c2C(=O)N)NC(=O)C(=O)N3CC[NH+](CC3)CCO)C1 C06719729
C1CCc2c(c(c(s2)NC(=O)C[NH+]3CCC(CC3)C(=O)N)C(=O)N)C1 C12804110
COCCCN1C[C@@H](c2cc(sc2S1(=O)=O)S(=O)(=O)N)[NH3+] C13558687
COCCn1c(=O)c(c(nc1O)O)[C@@H]2c3c(c4ccccc4[nH]3)CC[NH2+]2 C09357371
Cc1c(c(=O)[nH]c(=O)[nH]1)C[NH+]2CCN(CC2)Cc3c([nH]c(=O)[nH]c3=O)C C19362676
C[C@H]1C[C@@H](CN(C1)C(=O)C[NH+]2CCN(CC2)Cc3nc(nc(n3)N)N)C C23371491
Cc1c(c([nH]c(=O)c1C#N)C)CCC(=O)NC2CC[NH+](CC2)CC(=O)N C32908390
c1c(cnc(n1)N2CCN(CC2)C(=O)[C@@H](CC(=O)N)[NH3+])Br C37813009
CCC(=O)N[C@@H]1NN[C@@H](S1)CC(=O)N/N=C/C2=c3ccccc3=[NH+]C2 C39775234
CCC(=O)N[C@H]1NN[C@H](S1)CC(=O)N/N=C/C2=c3ccccc3=[NH+]C2 C39775240
Cc1cc(no1)NC(=O)c2c(c\3c(o2)CC(C/C3=N\NC(=[NH2+])N)(C)C)C C39856068
CCn1c2c(cncc2nc1c3c(non3)N)C(=O)NC4CC[NH2+]CC4 C40429704
C[NH+]1CCN(CC1)Nc2c(c(ncn2)NCc3ccc4c(c3)OCO4)N C40686071
C[NH+]1CCN(CC1)c2c(c(ncn2)NNC(=O)c3ccc(cc3)Cl)N C40726335
C[NH+]1CCN(CC1)Nc2c(c(ncn2)Nc3ccc4c(c3)OCCO4)N C40756861
Cc1c\2c(oc1C(=O)NN3CC[NH+](CC3)C)CCC/C2=N\NC(=S)N C40824445
C[NH+]1CCC(CC1)NS(=O)(=O)c2cc(cnc2NN)Br C41070066
C[NH+]1CC[C@@H](C1)CNS(=O)(=O)c2cc(cnc2NN)Br C41070143
C[NH+]1CCC[C@H](C1)NS(=O)(=O)c2cc(cnc2NN)Br C41070167
c1c(c[nH]c1C(=O)NNC(=O)NCC[NH+]2CCCCC2)Br C45209499
CCCc1cc([nH+]c2c1c(c(s2)C(=O)N)N)N3CCC(CC3)C(=O)N C45256761
CC1(CC(CC([NH2+]1)(C)C)NC(=O)C(=O)Nc2ccc(cc2)C(=O)NC)C C48605229
CC1(CC(CC([NH2+]1)(C)C)NC(=O)C(=O)Nc2cccc(c2)C(=O)NC)C C48605263
CCn1c2cc(nc(c2nc1c3c(non3)N)C#CC(C)(C)O)C[NH2+]C C49088197
Cc1ccc(c([nH+]1)Cn2c3cc(cc(c3[nH+]c2NC[C@H](CO)O)C)C)[O-] C28710371
Cc1c(cccc1[N+](=O)[O-])c2ccc(o2)/C=N/[NH+]=C(\c3c(non3)N)/N C17043648
CC/C(=C\1/C(=O)NC(=O)N(C1=O)C2CCCCC2)/N[C@H]3CCCC[C@@H]3[NH3+] C20267177
CC/C(=C\1/C(=O)NC(=O)N(C1=O)C2CCCCC2)/N[C@H]3CCCC[C@H]3[NH3+] C19359809
Cn1c2cc(c(cc2n(c1=O)C)Br)[C@H](COCC(=O)N)[NH3+] C51952075
C[C@H](c1ccc(o1)C(=O)NCCc2[nH]c(=O)cc(n2)N)[NH+]3CCCCC3 C55392786
C[C@@H]([C@@H]1C[C@H]2CC[C@@H]1C2)NC(=O)NC(=O)C[NH+]3CCC(CC3)CC(=O)N C61332621
c1ccc2=[NH+]CC(=c2c1)NC(=O)NCCc3ccc(cc3)S(=O)(=O)N C63709651
Cc1ccc(cc1NC(=O)C(=O)NC2CC([NH2+]C(C2)(C)C)(C)C)C(=O)N C63814390
Cc1c(cccc1[N+](=O)[O-])c2ccc(o2)/C=N/[NH+]=C(/c3c(non3)N)\N C17043648
c1ccc2c(c1)c(c([nH]2)C(=O)NNC(=O)NCCCn3cc[nH+]c3)Cl C64885925
Cc1c([nH+]c(nc1NC2CCN(CC2)c3cc(=O)[nH]c(n3)N)N(C)C)C C65396769
c1nc(c2c3c(sc2n1)CNCC3)NCC[NH+]4CCC[C@H](C4)C(=O)N C65535844
CCN1CCN(CC1)C(=O)CC2CC[NH+](CC2)Cc3nc(nc(n3)N)N C66568418
CC1CC[NH+](CC1)C[C@@H](CNC(=O)N[C@H]2CCCc3c2ccc(=O)[nH]3)O C67613815
Cc1c(ccc2c1NC(=O)[C@]23[C@H]4[C@@H]([C@H]([NH2+]3)CCC(=O)N)C(=O)N(C4=O)Cc5ccc6c(c5)OCO6)Cl C02129989
Cc1c(ccc2c1NC(=O)[C@@]23[C@H]4[C@@H]([C@H]([NH2+]3)CCC(=O)N)C(=O)N(C4=O)Cc5ccc6c(c5)OCO6)Cl C02129990
Cc1c(ccc2c1NC(=O)[C@]23[C@H]4[C@@H]([C@@H]([NH2+]3)CCC(=O)N)C(=O)N(C4=O)Cc5ccc6c(c5)OCO6)Cl C02129991
Cc1c(ccc2c1NC(=O)[C@@]23[C@H]4[C@@H]([C@@H]([NH2+]3)CCC(=O)N)C(=O)N(C4=O)Cc5ccc6c(c5)OCO6)Cl C02129992
C[NH+]1CCN(CC1)c2nc3cc(c(cc3c(n2)NNC(=O)N)OC)OC C04619002
c1nc2c(nc(nc2n1[C@@H]3[C@H]([C@@H]([C@@H](O3)SCCC[NH3+])O)O)Cl)N C05217280
C1CC[NH+](CC1)Cc2c(c(c(c(c2O)O)O)C[NH+]3CCCCC3)C(=O)[O-] C01603622
COc1ccccc1/N=c/2\[nH]c(nc(n2)C[NH+]3CCC(CC3)C(=O)N)N C09334732
C[C@@]12C[NH+]3C[C@@](C1=O)(CN(C2)[C@@H]3[C@@H]([C@@H]([C@@H](CO)O)O)O)c4ccccc4 C19327388
CC(C)NC(=O)NC[C@@H]1[C@@H]([C@@H]([C@@H](O1)CO)O)[NH+]2CCc3ccccc3C2 C20465230
C[NH+](CCC(=O)NC(=O)N)CC(=O)Nc1ccccc1Br C23038677
CC(=O)NCn1cc(c(=O)o1)c2ccc(cc2)C3=CCN(CC3)C(=[NH2+])N C28468257
c\1cc-2c(cc(oc2c/c1=[NH+]\C(=O)[C@H](CCC(=O)[O-])[NH3+])O)C(F)(F)F C35051110
c\1cc-2c(cc(oc2c/c1=[NH+]/C(=O)CC[C@@H](C(=O)[O-])[NH3+])O)C(F)(F)F C35051112
c1ccc(cc1)C[NH2+][C@@H]2[C@H]3CO[C@H](O3)[C@@H]([C@H]2[O-])[NH+]4CCC(CC4)C(=O)N C20463877
Cn1cccc1C[NH2+][C@@H]2[C@H]3CO[C@H](O3)[C@@H]([C@H]2[O-])[NH+]4CCC(CC4)C(=O)N C20463893
c1cnccc1C[NH2+][C@@H]2[C@H]3CO[C@H](O3)[C@@H]([C@H]2[O-])[NH+]4CCC(CC4)C(=O)N C20463902
C[C@@H](C(=O)NC(=O)NC)Oc1c(cc(cc1Br)C[NH3+])OC C36814884
COc1ccccc1N2[C@H]([NH+]=C(N=C2N)N)c3ccc(c(c3)OC)OC C03076373
COc1ccccc1N2[C@@H]([NH+]=C(N=C2N)N)c3ccc(c(c3)OC)OC C03076374
c1cc(ccc1C2=CN=[NH+][C@@H]2c3ccc(cc3O)OCC(=O)NN)Cl C38664515
CCC(=O)N[C@H]1NN[C@@H](S1)CC(=O)N/N=C/C2=c3ccccc3=[NH+]C2 C39775236
Cc1c\2c(oc1C(=O)NCc3ccco3)CC(C/C2=N\NC(=[NH2+])N)(C)C C39855993
c1ccc(c(c1)C(=O)NNc2c(c(ncn2)Nc3cc[nH+]cc3)N)Cl C40687627
Cc1ccc(cc1)C(=O)NNc2c(c(ncn2)NN3CC[NH+](CC3)C)N C40756938
Cc1c(cccc1NC(=O)C(=O)NCC[NH+]2C[C@@H](C[C@@H](C2)C)C)C(=O)N C41725592
c1cc(c(cc1NC(=O)NNC(=O)CSC2=[NH+]CCN2)Cl)Cl C44548693
C[n+]1c2ccccc2sc1NNC(=O)Nc3ccccc3CC(=O)N C45723863
c1cc(ccc1CCNc2cc[nH+]cc2S(=O)(=O)N)S(=O)(=O)N C49803755
C1CCC(CC1)NC(=O)NC2CC[NH+](CC2)CC(=O)NC(=O)NC3CC3 C55027332
COc1ccc(cc1OC)/C=N/[NH+]=C(\c2c([n+](c3ccccc3n2)[O-])N)/N C16227144
C[NH+]1CCN(C[C@@H]1CCO)Cc2ccc(cc2)c3[nH]c(cc(=O)n3)CN C23379552
CC(C)c1nnc(n1N)SCC(=O)NC2CC([NH2+]C(C2)(C)C)(C)C C59913623
CC(C)[C@@H](C(=O)Nc1cccc(c1)c2cn3c([nH+]2)CCCC3)NC(=O)N C63783536
CC(C)[C@H](C(=O)Nc1ccc(cc1)c2cn3c([nH+]2)CCCC3)NC(=O)N C63783570
Cc1ccc(cc1NC(=O)C(=O)NCC(C)(C)[NH+]2CCCCC2)C(=O)N C63816022
c1c(nc(nc1N2CCC(CC2)(C(=O)N)[NH+]3CCCCC3)N)NC4CC4 C65385294
CC1CC[NH+](CC1)C[C@@H](CNC(=O)N[C@@H]2CCCc3c2ccc(=O)[nH]3)O C67613808
CC1CC[NH+](CC1)C[C@H](CNC(=O)N[C@H]2CCCc3c2ccc(=O)[nH]3)O C67613818
CCCCN1C(=O)[C@@H]2[C@H]([NH2+][C@@]3([C@@H]2C1=O)c4ccccc4NC3=O)CC(=O)N C05351823
CCCCN1C(=O)[C@@H]2[C@@H]([NH2+][C@]3([C@@H]2C1=O)c4ccccc4NC3=O)CC(=O)N C05351825
CCCCN1C(=O)[C@@H]2[C@H]([NH2+][C@]3([C@@H]2C1=O)c4ccccc4NC3=O)CC(=O)N C05351829
C[NH+](CC(=O)Nc1cccc(c1)F)CC(=O)Nc2ccc3c(c2)[nH]c(=O)[nH]3 C06590807
C[NH+](C)Cc1c(nnn1c2c(non2)N)C(=O)N/N=C/c3ccc(cc3)O C01810110
c1cc(ccc1C(=O)N[C@@H]2C[NH2+]CCC[C@@H]2OC(=O)c3ccc(cc3)O)O C12502341
c1cc(ccc1C(=O)N[C@H]2C[NH2+]CCC[C@H]2OC(=O)c3ccc(cc3)O)O C12502345
C[NH+](C)CCNC(=O)C[C@H]1[C@@H]([C@@H]([C@H](O1)CNC(=O)Nc2ccccc2)O)O C12603864
CC1CC[NH+](CC1)[C@H]2[C@H](O[C@H]([C@H]2O)CO)CNC(=O)Nc3ccsc3 C30879789
CC[C@H](C(=O)N/N=C\c1c2ccccc2ccc1O)[NH2+][C@@H]3C(=O)NC(=O)N=N3 C38815325
CC[C@H](C(=O)N/N=C\c1c2ccccc2ccc1O)[NH2+][C@H]3C(=O)NC(=O)N=N3 C38815327
COc1ccccc1N2[C@@H](N[NH2+]N2)SCc3[nH]c(=O)c4c(n3)ccs4 C39470314
c1cc(c(cc1CCNC(=O)[C@@H]2CN(CC23CC[NH2+]CC3)C(=O)c4ccc(nc4)N5CCOCC5)O)O C39661864
c1cc2c(cc1Nc3c(c(ncn3)NCC[NH+]4CCCCC4)N)OCCO2 C40756264
Cc1ccc(cc1)C(=O)NNc2c(c(ncn2)N(C)C3CC[NH+](CC3)C)N C40784227
CC1(CC(CC([NH2+]1)(C)C)NC(=O)NNC(=O)COc2ccc(cc2)C#N)C C42910432
c1ccc(c(c1)CC(=O)N)NC(=O)NC[C@@H](c2ccco2)[NH+]3CCCCC3 C45725473
CCn1c2cc(nc(c2nc1c3c(non3)N)C#CC(C)(C)O)OCC[NH3+] C49089603
c1cc(c(cc1[N+](=O)[O-])c2ccc(o2)/C=N/[NH+]=C(/c3c(non3)N)\N)Cl C09076205
c1cc(ccc1CCN2C(=O)/C(=C/N[C@H]3CCCC[C@@H]3[NH3+])/C(=O)NC2=O)F C20393243
Cc1c(ccc2c1c(nc([nH+]2)N)N)CNc3cc(c(c(c3)OC)OC)OC C00598852
COc1cc(c(cc1Br)OC)/C=N/[NH+]=C(\c2c(non2)N)/N C05526549
Cc1cc(cc(c1OCC(F)(F)F)C)C[NH+](C)Cc2nc(nc(n2)N)N C54395213
Cc1nc(no1)C2(CCCCCC2)[NH2+]CC(=O)Nc3ccccc3C(=O)N C63511713
c1cc(ccc1CCN2C(=O)/C(=C\N[C@H]3CCCC[C@H]3[NH3+])/C(=O)NC2=O)F C20393240
COc1cccc(c1O)C(=O)NNC(=O)Nc2ccc([nH+]c2)N3CCCC3 C65819547
CCCOc1ccc2ccccc2c1C[NH+]3CCNC(=O)[C@@H]3CC(=O)NN C66115469
C[NH+]1CCN(CC1)c2c(cccn2)CNC(=O)NNC(=O)c3ccccc3O C66986322
CC[NH+]1CCc2c(sc(c2C(=O)N)NC(=O)COc3ccc(cc3)Cl)C1 C04087239
c1cc2c(cc1C(=O)NCC[NH+]3CCC[C@@H](C3)C(=O)N)oc(n2)C4CCCCC4 C11838252
CC[NH+](CC(=O)Nc1c(cccc1F)F)CC(=O)NC(=O)NCc2ccco2 C16559790
Cc1nc([nH]n1)SCCNC(=O)C[C@@H]2C(=O)NCC[NH+]2CC3CCCCC3 C19732749
C[C@@H](C(=O)NC(=O)NCC(F)(F)F)[NH2+]CC1(CCCCC1)N2CCOCC2 C25229367
CSCC[C@H](C(=O)N1CCC2(CC1)c3c([nH+]c[nH]3)CCN2)NC(=O)c4ccccc4Br C25108255
Cc1ccc(cc1F)C(=O)N2C[C@@H](C3(C2)CC[NH2+]CC3)C(=O)NCCc4c[nH]c5c4cc(cc5)OC C39599121
COc1ccc(c(c1)C(=O)N2C[C@@H](C3(C2)CC[NH2+]CC3)C(=O)NCCCO)Br C39605442
C[NH+](C)C[C@@H](CNC(=O)Nc1ccc(nc1)n2cccn2)[C@H](c3ccccc3)O C40120990
CC(C)NC(=O)Cc1ccc(cc1)NC(=O)C(=O)NCc2ccc[nH+]c2N(C)C C41639342
C[NH+](CCCNC(=O)CCNC(=O)NC12CC3CC(C1)CC(C3)C2)CCOC C41966913
Cn1c(c(c(n1)c2ccccc2)C[C@H](CO)[NH3+])Sc3ccccc3C(=O)OC C44464814
CC[C@@H](C)NC(=O)C[NH+]1CCN(CC1)CC(=O)NC(=O)N[C@@H]2CCCC[C@@H]2C C44742552
C[C@@H](C(=O)NC(=O)NC12CC3CC(C1)CC(C3)C2)[NH+](C)CC(=O)NCCOC C45511629
C[C@H](C(=O)NNC(=O)NC[C@H](c1ccsc1)[NH+](C)C)Oc2ccc(cc2)F C46347452
c1ccc(cc1)NC(=O)C2CC[NH+](CC2)CCC(=O)NC(=O)Nc3ccccc3 C25300220
C[C@H](C(=O)NNC(=O)NCCC[NH+](C)CC(F)(F)F)Oc1ccc(cc1)F C46983124
CCn1cc(cn1)c2cc(nc(n2)N)NC[C@H](c3ccc(cc3)F)[NH+]4CCCC4 C19718044
CCn1cc(cn1)c2cc(nc(n2)N)NC[C@H](c3ccccc3F)[NH+]4CCCC4 C19718050
C[C@@H](C(=O)Nc1c(ccs1)C(=O)N)[NH+](C)CCCOc2ccc(cc2)Cl C53681464
Cn1cc(c2c1cccc2)C(=O)NNC(=O)NC[C@H](c3cccc(c3)F)[NH+](C)C C54043005
CC(C)(C)[C@@H](c1cccs1)[NH2+]Cn2c(=S)n(c(n2)C3CC3)CCC(=O)N C57091148
C[C@@H]1C[C@@H](C[NH+](C1)C[C@@H](C)NC(=O)CCCC[C@H]2[C@@H]3[C@H](CS2)NC(=O)N3)C C55749534
CCCCC[C@@H](C)NC(=O)C[NH+]1CCC(CC1)C(=O)N2CCC(CC2)C(=O)N C61306358
c1cc(c(cc1NC(=O)NCCCC[NH+]2CCCC2)Cl)N3CCNC(=O)C3 C48559624
CCOc1ccc(c(c1)/[NH+]=c/2\c(cc3c(cnc(c3o2)C)CO)C(=O)N)OCC C13147521
C[NH+](CCCNC(=O)C(=O)Nc1ccc2c(c1)CCC(=O)N2)Cc3ccccc3 C61968752
c1ccc(c(c1)[C@H](CNC(=O)C(=O)Nc2cccc(c2)C[NH+]3CCCCC3)O)F C62132211
C[NH+](C)Cc1cccc(c1)CNC(=O)C(=O)Nc2ccc3c(c2)NC(=O)CS3 C62206273
c1ccc(cc1)[C@H](Cc2[nH]cc[nH+]2)NC(=O)COC[C@@H]3Nc4ccccc4S3 C39758628
c1ccc(cc1)[C@@H](Cc2[nH]cc[nH+]2)NC(=O)COC[C@H]3Nc4ccccc4S3 C39758630
COc1ccccc1C(=O)NCCC(=O)NNC(=O)CC2=c3ccccc3=[NH+]C2 C63194964
CCCCNC(=O)NC(=O)C[NH+]1CCC(CC1)C(=O)NCCc2cccs2 C63301548
c1ccc2=[NH+]CC(=c2c1)CCNC(=O)[C@@H]3C(=NN(N3)c4ccccc4Cl)CO C63515133
CO[C@@H](c1ccccc1)[C@@H]2NN[C@@H](O2)CCC(=O)NC[C@@H]3C=c4ccccc4=[NH+]3 C64053774
CO[C@H](c1ccccc1)[C@H]2NN[C@@H](O2)CCC(=O)NC[C@@H]3C=c4ccccc4=[NH+]3 C64053779
CC(=O)N[C@@H]1Nc2ccc(cc2S1)CC(=O)NCCC3=c4ccccc4=[NH+]C3 C64491144
Cc1cc2c(cc1C(C)C)c(co2)CC(=O)NNC(=O)NCCCn3cc[nH+]c3 C64885639
c1cc(c(cc1CCCC(=O)NNC(=O)NCCCn2cc[nH+]c2)Cl)Cl C64885857
c1ccc(c(c1)C(=O)c2cccs2)C(=O)NNC(=O)NCCCn3cc[nH+]c3 C64886546
CC[NH+](CC)[C@H](CNC(=O)NNC(=O)c1cn(c2c1cccc2)C)c3ccco3 C65482547
Cc1ccc(cc1)[C@H](CNC(=O)C(=O)Nc2ccc3c(c2)CCC(=O)N3)[NH+](C)C C65601192
C[C@H](c1nc(nc(n1)Nc2ccccc2)N)[NH+]3CCN(CC3)Cc4cscn4 C65953004
Cn1cc[nH+]c1CCNC(=O)NCCNC(=O)c2cccc(c2)Br C66234967
Cc1ccc(c(c1)C)Sc2c(cccn2)C(=O)N[C@@H]3CCC[NH+](C3)CC(=O)N C66448851
CC(=O)Nc1cc(c(cc1F)F)NC(=O)NC[C@@H](c2ccc(cc2)F)[NH+](C)C C66982074
C[C@]1(C(=O)NC(=O)N1)c2ccc(cc2)C[NH2+]Cc3ccccc3N4CCOCC4 C66991827
CN(CCC[NH2+]Cc1cc(c(c(c1)Cl)OCC(=O)N)OC)CC(F)(F)F C67120775
C[C@@H]1C[C@H](C[NH+](C1)CCCNC(=O)CCCC[C@@H]2[C@@H]3[C@@H](CS2)NC(=O)N3)C C67165576
CC1CC[NH+](CC1)C[C@H](CNC(=O)Nc2cc(ccc2F)N3CCOC3=O)O C67549017
CCOC(=O)c1c2c(sc1NC(=O)C[NH+](CC(=O)N)C(C)C)C[C@@H](CC2)C C08532742
c1cc2c(cc1C(=O)NCC[NH+]3CCC[C@H](C3)C(=O)N)oc(n2)C4CCCCC4 C11838251
COc1ccc(cc1)C(=O)C2=C(C(=O)N([C@H]2c3cccnc3)CC[NH2+]CCO)O C04818064
CC1CCC(CC1)(CNC(=O)Cn2c(nc(n2)C(F)(F)F)N)[NH+]3CCCCC3 C19654762
CCc1ccccc1Nc2nc(nc(n2)N)C[NH+]3CCN(CC3)C[C@H]4CCCO4 C22786395
CCCCn1c(c(c(=O)[nH]c1=O)N(CC)C(=O)C[NH+](CC(C)C)CC(C)C)N C26647878
c1cc(c(nc1)N)C(=O)N2CC[C@@H](C2)[NH2+]Cc3cncn3Cc4ccc(cc4)C#N C13863871
CN(CC(=O)Nc1ccccc1Cl)C(=O)CS/C(=[NH+]/Cc2ccco2)/N C29499250
CCC[NH+]1CCc2c(sc(c2C(=O)N)NC(=O)c3cccc(c3C)[N+](=O)[O-])C1 C36629315
CC[C@@H](C(=O)Nc1cc(on1)C)Sc2[nH]c(=O)cc([n+]2c3cccc(c3)C)N C37865619
Cc1c(c(=O)[nH]c(=O)[nH]1)CCC(=O)NC[C@@H](C)[NH+]2CCN(CC2)c3ccccc3 C32726182
CCn1c(c(c(n1)C)Br)C(=O)N2C[C@@H](C3(C2)CC[NH2+]CC3)C(=O)NCCNc4ccccc4 C39655563
Cn1cncc1C(=O)N2C[C@@H](C3(C2)CC[NH2+]CC3)C(=O)NCc4ccccc4Sc5ccccc5CO C39657785
CC(C)[C@@H](C(=O)NC(C)(C)C)NC(=O)[C@@H]1CN(CC12CC[NH2+]CC2)C(=O)c3ccc4ccccc4n3 C39685896
CCc1cc(=O)[nH]c(n1)c2cccc(c2)NC(=O)C(=O)NCCC[NH+](C)C(C)C C41716209
c1cc(ccc1CNC(=O)c2ccc(cc2)NC(=O)NCCCn3cc[nH+]c3)F C42897445
Cc1c(c2cc(ccc2[nH]1)C#N)CCNC(=O)[C@@H]3CN(CC34CC[NH2+]CC4)C(=O)c5cccc(c5)OC C44714413
CC[C@@H](C)NC(=O)C[NH+]1CCN(CC1)CC(=O)NC(=O)N[C@H]2CCCC[C@@H]2C C44742556
CC(C)C(=O)Nc1cccc(c1)NC(=O)C(=O)NCc2ccccc2C[NH+](C)C C49254312
C[NH+](C)[C@@H](Cc1ccccc1)CNC(=O)NNC(=O)COc2ccc(cc2)C#N C49795263
C[NH+](C)[C@H](Cc1ccccc1)CNC(=O)NNC(=O)COc2ccc(cc2)C#N C49795264
CC[NH+]1CCN(CC1)CCCCNC(=O)NNC(=O)COc2ccc(cc2)F C46754719
CC[NH+]1CCN(CC1)CCCCNC(=O)NNC(=O)COc2ccccc2F C46755705
CCS(=O)(=O)NCCCNC(=O)Nc1ccc(cc1)C[NH+]2CCC[C@@H](C2)C C51615345
CC[NH+](CC)Cc1ccccc1NC(=O)C(=O)NCCCNS(=O)(=O)CC C51845862
CCCCN(c1c(n(c(=O)[nH]c1=O)CC(C)C)N)C(=O)C[NH+](C)CCC(C)C C53363775
Cc1ccc(c([nH+]1)N)CN(C=O)/C(=C(/CCO)\SCOC(=O)C(C)(C)C)/C C28976203
Cn1cc(c2c1cccc2)C(=O)NNC(=O)NC[C@@H](c3cccc(c3)F)[NH+](C)C C54043003
C[NH+](C)[C@H](CNC(=O)NNC(=O)c1ccc2ccccc2n1)c3ccc(cc3)F C56950495
C[C@H](C(=O)NC(=O)NC)[NH+](C)CC(=O)Nc1ccc(c(c1)C(F)(F)F)Cl C31157995
CCc1ccc(cc1)[n+]2c(c3c([nH]nc3nc2SCC(=O)Nc4cccc(c4)C)C)N C33671982
Cc1ccc(cc1C)[n+]2c(c3c(n[nH]c3nc2SCC(=O)NCc4ccco4)C)N C33604320
Cc1cccc(c1)NC(=O)CSc2nc3c(c([nH]n3)C)c([n+]2c4ccc(cc4)OC)N C33380610
CCc1ccccc1[n+]2c(c3c(n[nH]c3nc2SCC(=O)Nc4ccc(cc4)C)C)N C33558136
C[NH+](C)[C@H](CNC(=O)Nc1cc(nn1CCO)c2ccccc2)c3cccs3 C60330508
CCOc1ccc2c(c1)cc(c(n2)NCCNC(=S)NCCC[NH+](C)C)C#N C13555976
CC[NH+](CC)CCCNC(=O)C1CCN(CC1)C(=O)NCC(=O)NCC(C)C C64745925
c1ccc2c(c1)cccc2OCCCC(=O)NNC(=O)NCCCn3cc[nH+]c3 C64885980
C[C@@H]1CCC[NH+](C1)CCCNC(=O)C(=O)Nc2cc(c(cc2F)F)NC(=O)C C65557281
CC[NH+](CC)[C@H](CNC(=O)NNc1ncccn1)c2ccc(cc2)C(F)(F)F C65697635
CC(C)[C@@H](C[NH2+]Cc1cc(c(c(c1)OC)OCC(=O)N)OC)N2CCOCC2 C25312645
CC(C)[C@H](C[NH2+]Cc1cc(c(c(c1)OC)OCC(=O)N)OC)N2CCOCC2 C25312641
CS(=O)(=O)c1cc(ccc1NCC[NH+]2Cc3ccccc3C2)S(=O)(=O)N C67095592
Cc1ccc(cc1)[C@H](CNC(=O)CCc2c(nc3nc(nn3c2C)N)C)[NH+](C)C C67267965
C[NH+](CCNC(=O)C(=O)Nc1cccc(c1)N2CCNC2=O)Cc3ccccc3 C67379916
c1cc2c(c(c1)NC(=O)Nc3ccc(cc3)F)CC[NH+](C2)CC(=O)NCCC#N C67401517
C[C@H](c1ccc(c(c1)OC)OCCO)[NH2+]Cc2c[nH]nc2c3ccc(cc3)OC C67449378
C[NH+](C)CCn1c2cc(ccc2oc1=O)NC(=O)NCCCNc3ccccc3 C67550656
CC(C)[NH+](CCNC(=O)NC[C@H](COc1c(cccc1OC)OC)O)C(C)C C67589624
CCC(CC)(CNC(=O)NC[C@@H](COc1c(cccc1OC)OC)O)[NH+](C)C C67603166
CC[NH+](CC)CCCNC(=O)N[C@H]1CC(=O)N(C1)c2ccc3c(c2)OCCO3 C04374459
CO/N=C\NC(=O)C1=NO[C@@H](C1)CNc2c(cc(c[nH+]2)C(F)(F)F)Cl C08666437
CN(C)c1ccc(cc1)C[NH+]2CCC[C@@H](C2)n3cc(nn3)C(=O)NCCCO C12150678
C[NH+](C)[C@@H](CNC(=O)CCNC1=NS(=O)(=O)c2c1cccc2)c3ccco3 C21916296
C[C@@H](c1nnc(n1c2ccc(cc2)F)SCC(=O)NC(=O)NC)[NH+](C)C C22522661
C[C@@]1(CCS(=O)(=O)C1)NC(=O)CN2CC[NH+](CC2)CC(=O)NC(C)(C)C C22934255
CCN(C[C@@H]1COc2ccccc2O1)C(=O)CS/C(=[NH+]/[C@@H](C)COC)/N C29469335
CCCCCC[n+]1c(c(cc2c1nc3ccc(cn3c2=O)C)C(=O)NCC)N C06592071
COC[C@@H](CN1CC[NH+](CC1)Cc2nc(co2)C(=O)Nc3cccc(c3)F)O C34677182
CCCNC(=O)c1coc(n1)C[NH+]2CCN(CC2)Cc3cccc(c3O)OC C34678161
CC[NH+](CC)CCNC(=O)CCn1c(=O)c2cc3c(cc2[nH]c1=S)OCO3 C02975303
CCC[C@@H](C)C(=O)N1C[C@@H](C2(C1)CC[NH2+]CC2)C(=O)NCCC(=O)OCC C39603852
CCC[C@H](C)C(=O)N1C[C@@H](C2(C1)CC[NH2+]CC2)C(=O)NCCC(=O)OCC C39603854
C1CC(C1)C(=O)N2C[C@H](C3(C2)CC[NH2+]CC3)C(=O)NCCCN4CCOCC4 C39624955
COCCC(=O)N1C[C@@H](C2(C1)CC[NH2+]CC2)C(=O)NCCN3CCOCC3 C39625987
CC[C@H](COC)NC(=O)[C@H]1CN(CC12CC[NH2+]CC2)C(=O)c3c(noc3C)C C39638246
CC1(OC[C@H](O1)CNC(=O)[C@H]2CN(CC23CC[NH2+]CC3)C(=O)CCOC)C C39659704
CCCC[C@H](C)C(=O)N1C[C@H](C2(C1)CC[NH2+]CC2)C(=O)NCC(=O)N(C)C C39680660
CCCCCCNC(=O)c1cc2c(nc3c(cccn3c2=O)C)[n+](c1N)CC C39841335
C1CS(=O)(=O)C[C@@H]1NCC[NH+]2CCC(CC2)N[C@@H]3CCS(=O)(=O)C3 C40177473
CN(C)c1c(ccc[nH+]1)CNC(=O)C(=O)Nc2ccc(cc2)N3CCCC3=O C41639696
CSCC[C@@H](c1nc(co1)C(=O)N2CCN(CC2)C(=O)OCc3ccccc3)[NH3+] C33905000
CCOc1ccc(cc1)C[NH+](C)CC(=O)NC(=O)N[C@H]2CCS(=O)(=O)C2 C16373140
C[C@@H]1CN(C[C@H](O1)C)S(=O)(=O)CCNC(=O)NCC2(CCCC2)[NH+](C)C C47835536
c1cc(c(cc1N2CCCC2=O)NC(=O)C(=O)NCCCn3cc[nH+]c3)Cl C48599191
C[NH+](C)[C@H](CNC(=O)C(=O)Nc1cc2c3c(c1)CCN3C(=O)CC2)c4ccco4 C49489776
CC[NH+]1CCN(CC1)CCCCNS(=O)(=O)c2ccc3c(c2)CC(=O)N3 C41572344
CC(C)[C@@H](CNC(=O)C(=O)Nc1cc(ccc1OC)C#N)N2CC[NH+](CC2)C C50150701
COc1ccc(cc1)N2C(=O)/C(=C/NCC[NH+]3CCCCC3)/C(=O)NC2=S C19996333
CC1(N2C[C@@H]3C(=c4ccccc4=[NH+]3)C[C@H]2C(=O)N1[C@@H](CCC(=O)N)C(=O)OC)C C52551416
Cc1[nH+]ccn1CCCNC(=O)C(=O)Nc2ccccc2N3C[C@H](O[C@H](C3)C)C C52719432
Cc1[nH+]ccn1CCCNC(=O)C(=O)Nc2ccccc2N3C[C@H](O[C@@H](C3)C)C C52719437
CC[NH+](Cn1c(=S)n(c(n1)CCC(=O)N)C[C@@H]2CCCO2)C3CCCC3 C54521048
CC(C)Cn1c(nn(c1=S)CN2CC[NH+](CC2)CC3CC3)CCC(=O)N C54551300
C[C@H](CNC(=O)C(=O)Nc1cc(ccc1F)N2CCOC2=O)C[NH+]3CCCC3 C54878621
C[NH+](C)[C@@H](CNC(=O)Cc1csc(n1)N2CCNC2=O)c3cccs3 C46738160
CC[NH+]1CCN(CC1)[C@H](C)CNC(=O)CCN2C(=O)C3(CCCC3)NC2=O C60553708
C[C@H](CC[NH+](C)C)NC(=O)C(=O)Nc1cccc(c1)N2CCCS2(=O)=O C62586918
C[C@H](C(=O)C1=c2ccccc2=[NH+]C1)OC(=O)C3=C[C@@H](SC3)S(=O)(=O)N C64003046
CCOc1cc(ccc1OC)C[NH2+]CC2=c3ccc(cc3=[NH+][C@@H]2C(=O)[O-])OC C65329390
CC(=O)c1ccc(cc1)NC(=O)C(=O)NCc2cccnc2N3CC[NH+](CC3)C C65588321
CC1(CC[NH+](CC1)CC(=O)N2CCC(CC2)C(=O)N)N(C)C(=O)OC(C)(C)C C66567408
CCCNC(=O)NC(=O)C[NH+]1CCC(CC1)CC(=O)N2CCN(CC2)CC C66568194
CC[NH+]1CCN(CC1)C(=O)CC2CCN(CC2)C(=O)NCCC(=O)NCC#C C66702076
C[C@@H](C(=O)NCCC[NH+]1CCC[C@@H]1C(=O)N(C)C)NC(=O)C2CCOCC2 C66836253
Cc1c(c(n(n1)CCO)C)C[NH2+][C@H](C)c2ccc(cc2)S(=O)(=O)N(C)C C67220397
Cc1ccc(cc1NC(=O)NC[C@H](c2ccco2)[NH+](C)C)N3C(=O)CCC3=O C67290171
CCOc1ccc(cc1NC(=O)C(=O)NCC(C)(C)N2CC[NH+](CC2)C)C#N C67328473
CC[NH+]1CCN(CC1)[C@H](C)CNC(=O)C(=O)Nc2cc(ccc2OCC)C#N C67344938
C[C@H]1CCC[NH+](C1)C(C)(C)CNC(=O)C(=O)Nc2ccc(=O)n(c2)CCOC C67392613
COc1ccccc1CC(=O)N[C@H]2C[C@H]3C(=O)Nc4ccc(cc4C(=O)N3C2)/C=C/C(=O)N C03839227
CCNC(=O)O[C@@H]1CC[C@@]2([C@H]([C@]1(C)CO)CC[C@H]([C@H]2CC(=O)N3CCC[C@H]3CO)O)C C04236564
CCCNC(=O)O[C@@H]1CC[C@@]2([C@H]([C@]1(C)CO)CC[C@H]([C@H]2CC(=O)N3CC[C@H](C3)O)O)C C04236698
c1cc(sc1)c2csc(n2)/C(=C/Nc3ccc(cc3)S(=O)(=O)NC(=O)N)/C#N C02201826
COc1ccc(cc1)Oc2coc3cc(ccc3c2=O)O[C@H]4[C@H]([C@@H]([C@@H]([C@@H](O4)CO)O)O)O C08844377
C1Cc2c(sc3c2c4nnc(n4c5n3c(nn5)SCC(=O)N)SCC(=O)N)C1 C02348293
c1ccc(cc1)c2cc([nH]n2)C(=O)NNC(=O)CCNC3=NS(=O)(=O)c4c3cccc4 C09509046
C[C@H](C(=O)Nc1c(c2c(s1)CCC2)C(=O)N)Sc3nnnn3c4ccc(cc4)O C09882758
Cc1cc(c(n1c2ccc(cc2)S(=O)(=O)N)C)C(=O)COC(=O)c3c(nccn3)N C10072668
COc1cc2c(c(c1)OC)c(=O)c(co2)c3ccc(cc3)O[C@H]4[C@@H]([C@H]([C@@H]([C@H](O4)CO)O)O)O C11865366
CC(C)C[C@@]1([C@H]2[C@@H]([C@@H]([NH2+]1)c3ccc(cc3O)O)C(=O)N(C2=O)c4ccccc4OC)C(=O)[O-] C08867941
COc1ccc(cc1CSc2[nH]c3ccccc3n2)[C@@H]4c5c(nc[nH]5)C[C@@H]([NH2+]4)C(=O)[O-] C09504362
COc1ccc(cc1CSc2[nH]c3ccccc3n2)[C@H]4c5c(nc[nH]5)C[C@H]([NH2+]4)C(=O)[O-] C09504385
CC(=O)OC[C@@H]1[C@@H]([C@@H]([C@@H]([C@@H](O1)Oc2ccc3c(c2)occ(c3=O)c4ccc(cc4)O)O)O)O C13328767
CC(=O)OC[C@H]1[C@@H]([C@@H]([C@@H]([C@@H](O1)Oc2ccc3c(c2)occ(c3=O)c4ccc(cc4)O)O)O)O C13328770
CC(=O)OC[C@@H]1[C@H]([C@@H]([C@@H]([C@@H](O1)Oc2ccc3c(c2)occ(c3=O)c4ccc(cc4)O)O)O)O C13328772
COc1ccc(cc1)c2coc3cc(c(cc3c2=O)OC)O[C@H]4[C@H]([C@@H]([C@@H]([C@@H](O4)CO)O)O)O C14811844
CC(=O)N(c1ccc(cc1)Oc2ccc(cc2)Cl)O[C@H]3[C@@H]([C@H]([C@@H]([C@H](O3)CO)O)O)O C16952478
CC(=C1CCOC1=O)NNC(=O)[C@H](c2c3ccccc3c(=O)[nH]n2)NC(=O)c4ccccc4 C20157777
CSc1ccc(cc1)N2[C@@H]3[C@@H](C[C@H]([C@@H]([C@@H]3NC2=S)O)O)C(=O)NCCN4CCOCC4 C20504113
COc1ccc(cc1)Oc2coc3cc(ccc3c2=O)O[C@H]4[C@H]([C@H]([C@@H]([C@@H](O4)CO)O)O)O C32110859
CC(=O)NCCNC(=O)c1ccc(cc1)[C@@H]2Nc3cc(ccc3S(=O)(=O)N2)C(F)(F)F C33063384
CCc1cccc(c1N2C(=O)[C@H]3[C@@H]([NH2+][C@@]([C@@H]3C2=O)(CO)C(=O)[O-])c4ccccc4O)CC C33630628
CCCCN1C(=O)[C@H]2[C@H]([NH2+][C@@]([C@@H]2C1=O)([C@@H](C)O)C(=O)[O-])c3cc(ccc3O)Br C34380663
COc1cc2c(c(c1)OC)c(=O)c(co2)c3ccc(cc3)O[C@@H]4[C@@H]([C@@H]([C@@H]([C@@H](O4)CO)O)O)O C35592580
COc1cc2c(c(c1)OC)c(=O)c(co2)c3ccc(cc3)O[C@H]4[C@H]([C@@H]([C@@H]([C@@H](O4)CO)O)O)O C35592586
CC(C)C[C@]1([C@@H]2[C@@H]([C@@H]([NH2+]1)c3ccc(cc3O)O)C(=O)N(C2=O)c4ccccc4OC)C(=O)[O-] C36033874
c1cc(ccc1CCNC(=O)c2ccc(cc2)/N=C/3\N[C@H]4CS(=O)(=O)C[C@@H]4S3)S(=O)(=O)N C04767845
c1cc(ccc1CCNC(=O)c2ccc(cc2)/N=C\3/N[C@H]4CS(=O)(=O)C[C@H]4S3)S(=O)(=O)N C04767847
c1cc2c(cc1NC(=O)CNC(=O)CCn3c4ccc(cc4oc3=O)Cl)[nH]c(=O)[nH]2 C39558918
c1ccc2c(c1)c(cn2CCC#N)/C=C/C(=O)NCC(=O)Nc3ccc4c(c3)[nH]c(=O)[nH]4 C39559525
Cc1ccc(c(c1)c2c3c([nH]n2)C(=O)N([C@@H]3c4ccc(cc4)OCC(=O)N)[C@H]5CCS(=O)(=O)C5)O C40548067
COc1ccc(cc1)c2coc3cc(c(cc3c2=O)OC)O[C@H]4[C@@H]([C@@H]([C@@H]([C@@H](O4)CO)O)O)O C48056998
COc1ccc(cc1)CN2C(=O)[C@@H]3[C@@H](N[C@@]4([C@@H]3C2=O)c5cccc(c5NC4=O)Cl)CCC(=O)N C20610847
Cc1cc(c2c(c1)[C@@]3([C@H]4[C@@H]([C@@H](N3)CCC(=O)N)C(=O)N(C4=O)Cc5ccccc5OC)C(=O)N2)C C20611747
COCCCN1C(=O)[C@@H]2[C@@H](N[C@@]3([C@@H]2C1=O)c4cc(ccc4NC3=O)Cl)CCC(=O)N C20548986
c1ccc(cc1)n2cc(c(n2)c3ccc(cc3)S(=O)(=O)N4CCOCC4)/C=N/N=C(N)N C27025837
CC1=C([C@@]2(c3ccccc3N(C2=O)CC(=O)N)C(=C(O1)N)C(=O)OC)C(=O)OC(C)(C)C C59293235
CC1=C([C@]2(c3ccccc3N(C2=O)CC(=O)N)C(=C(O1)N)C(=O)OC)C(=O)OC(C)(C)C C59293236
C1CN(CCN1C(=O)CSc2nnc(s2)N)C(=O)CSc3nnc(s3)N C15156303
c1cc2c(nc(cc2)/C=N/NC(=O)[C@H](O)[C@@H](O)C(=O)N/N=C/c3nc4c(cc3)cccc4)cc1 C59497646
CC(C)C[C@@]1([C@H]2[C@H]([C@@H]([NH2+]1)c3ccc(cc3O)O)C(=O)N(C2=O)c4ccccc4OC)C(=O)[O-] C15276188
CCN1c2ccc(cc2[C@@H](C1=O)NC(=O)C(=O)NC[C@@H](c3ccc(cc3)O)O)Br C13684403
Cc1cc(c2c(c1)[C@]3([C@H]4[C@@H]([C@H](N3)CCC(=O)N)C(=O)N(C4=O)Cc5ccccc5OC)C(=O)N2)C C15959101
C[C@@H]1C2=C([C@H](O[C@@H]2C)NC(=O)CS[C@@H]3NN=C(N3C4CC4)c5cccs5)C(=O)NN1 C39940128
CCN1c2ccc(cc2[C@H](C1=O)NC(=O)C(=O)NC[C@@H](c3ccc(cc3)O)O)Br C13684403
COCCCN1C(=O)[C@H]2[C@@H](N[C@@]3([C@@H]2C1=O)c4cc(ccc4NC3=O)Cl)CCC(=O)N C20548986
C[C@H]1C2=C([C@@H](O[C@@H]2C)NC(=O)CS[C@@H]3NN=C(N3C)Cc4ccccc4)C(=O)NN1 C64137911
C[C@@H]1C2=C([C@H](O[C@@H]2C)NC(=O)CS[C@@H]3NN=C(N3C)Cc4ccccc4)C(=O)NN1 C64137912
Cc1ccc2c(c1)S[C@@H](N2)NC(=O)CSc3nnc(o3)Cc4c([nH]c(=O)[nH]c4=O)C C64411387
c1ccc(cc1)C(=O)C2=C(C(=O)N([C@@H]2c3cccnc3)CC[NH2+]CCO)O C04535177
C[C@]1(CCS(=O)(=O)C1)NC(=S)NCC[NH2+][C@@H]2CCS(=O)(=O)C2 C05677677
Cc1ccc(cc1)Nc2c(nc3n2cc[n+](c3)CC(=O)N)c4ccccc4O C04763303
COc1ccccc1[C@@H]2c3ccc(cc3Oc4c2c([n+](cn4)CCCO)N)O C05345794
COc1ccccc1[C@H]2c3ccc(cc3Oc4c2c([n+](cn4)CCCO)N)O C05345795
CCOCCC[n+]1c(c(cc2c1nc3c(cccn3c2=O)C)C(=S)N)N C04111451
CC(C)OCCC[n+]1c(c(cc2c1nc3ccccn3c2=O)C(=S)N)N C06499059
Cc1cc(no1)NC(=O)CSc2[nH]c(=O)cc([n+]2c3ccc(cc3)F)N C37868927
CC[NH+]1[C@H](NN[C@@H]1SCc2[nH]c(=O)c3ccccc3n2)c4ccncc4 C39330124
CCONC[C@@H](c1ccc(cc1)S(=O)(=O)C(C)C)N2CC[NH2+][C@@H](C2)O C39534525
CCO[C@@H]1C[NH+](CCN1)[C@@H](CNO)c2ccc(cc2)S(=O)(=O)C(C)C C39534631
CCC[C@@H](C)C(=O)N1C[C@H](C2(C1)CC[NH2+]CC2)C(=O)NCCOCCO C39601541
C[C@@H](C(=O)NC)NC(=O)[C@H]1CN(CC12CC[NH2+]CC2)C(=O)CCSC C39683926
Cn1c2ccc(cc2n(c1=O)C)[C@@H](COc3ccc(cc3)C[NH2+]CCO)O C40721160
CC(C)C[C@@H](CNC(=O)C(=O)Nc1cccc(c1)NC(=O)C2CC2)[NH+](C)C C41322121
CC(C)[NH+](C)CCCNC(=O)C(=O)Nc1cccc(c1)NC(=O)C(C)(C)C C41716026
Cc1ccc(cc1NC(=O)C(=O)NCCC[NH+](C)C(C)C)NC(=O)C2CC2 C41717571
CCC(CC)(CNC(=O)C(=O)Nc1cccc(c1)NC(=O)C2CC2)[NH+](C)C C41885745
C[C@@H]([C@@H](c1nc(co1)C(=O)N2CCN(CC2)c3ccc(cc3)C(=O)C)[NH3+])O C33898225
C[C@@]1(CCS(=O)(=O)C1)NNC(=O)NCCC[NH+](C)Cc2ccccc2 C45126240
c1cc(ccc1N2CC[NH+](CC2)CCNC(=O)N3CCO[C@@H](C3)C(=O)N)F C51686403
c1cc(sc1)[C@@H](CNC(=O)c2ccc(o2)S(=O)(=O)N)[NH+]3CCCC3 C56204044
CC(C)c1ccc(cc1)C[NH+](C)CC(=O)c2c(n(c(=O)[nH]c2=O)C3CC3)N C30958758
c1cc(ccc1N2C(=O)/C(=C/NCCN3CC[NH2+]CC3)/C(=O)NC2=O)Cl C23528725
c1ccc(c(c1)N2C(=O)/C(=C/NCCN3CC[NH2+]CC3)/C(=O)NC2=O)Cl C20023775
CC(=O)Nc1cc(c(cc1F)F)NC(=O)NC[C@H]2CC[NH+](C2)CCOC C62412062
c1ccc2=[NH+]CC(=c2c1)C[C@@H]3N[C@H](ON3)C(=O)NCc4ccc5c(c4)OCO5 C63302890
c1ccc2=[NH+]CC(=c2c1)C[C@H]3N[C@H](ON3)C(=O)NCc4ccc5c(c4)OCO5 C63302891
c1ccc(c(c1)N2C(=O)/C(=C\NCCN3CC[NH2+]CC3)/C(=O)NC2=O)Cl C20023775
CC(=O)N[C@H](CC1=c2ccccc2=[NH+]C1)C(=O)NNC(=O)c3cccs3 C63850097
CC[C@H](c1[nH]c(cn1)c2ccccc2)NC(=O)CSCC3=[NH+][C@@H](ON3)C C64121040
Cc1ccc(cc1)[C@@H](CNC(=O)NCCNS(=O)(=O)C)[NH+]2CCCC2 C64237360
CC[NH+]1CCN(CC1)Cc2ccc(cc2)NC(=O)NCCC(=O)NCC#C C64705252
CCCCn1c(=O)c2ccc(cc2[nH]c1=O)[C@@H]3N[C@H](NO3)c4cc[nH+]cc4 C64870646
c1cc(c(cc1SCC(=O)NNC(=O)NCCCn2cc[nH+]c2)F)F C64886697
c1cc2c(cc1C(=O)[O-])c(nc([nH+]2)N)N3CC[NH+](CC3)CCc4ccncc4 C65426602
CC(C)[C@@H](CNC(=O)C(=O)Nc1cc(c(cc1F)F)NC(=O)C)[NH+](C)C C65571379
c1cc(oc1)[C@H](CNC(=O)COc2ccc(cc2)CC(=O)N)[NH+]3CCCC3 C65580185
C[C@@H]1C[C@@H](C[NH+](C1)CCNS(=O)(=O)c2ccc3c(c2)c(=O)[nH]c(=O)[nH]3)C C65586082
Cc1cccc(c1)NC(=O)CSc2nc3c(c([nH]n3)C)c([n+]2c4ccc(cc4)Br)N C33750349
CCc1c(cnn1c2ccc(cc2)C)C(=O)N[C@H]3CCC[NH+](C3)CC(=O)N C66448810
c1cc(cc(c1)NC(=O)NCCc2cn3c([nH+]2)CCCC3)c4ccc(=O)[nH]n4 C66678976
CCOCC(=O)NNC(=O)NC[C@H](c1cccs1)[NH+]2CCC(CC2)C C66697532
Cc1ccc(cc1C(=O)NC(C)C)NC(=O)C(=O)NCCC[NH+](C)C(C)C C66719210
CC(C)c1[nH+]ccn1CCCNC(=O)c2ccc(nc2)N[C@H]3CCC[C@H]3O C67459091
COC(=O)Nc1cc(ccc1F)NC(=O)C(=O)N[C@H]2CC[NH+]3[C@@H]2CCCC3 C67525467
CC1CC[NH+](CC1)C[C@H](CNC(=O)Nc2nnc(s2)C(F)(F)F)O C67537865
C[NH+]1CCN(CC1)CCNC(=O)CCCC[C@@H]2[C@H]3[C@@H](CS2)NC(=O)N3 C67595127
CC1CC[NH+](CC1)C[C@H](CNC(=O)NC[C@H](C(C)C)N2CCOCC2)O C67614103
CC1CC[NH+](CC1)C[C@@H](CNC(=O)NCCC(=O)N2CCCCCC2)O C67638478
c1ccc2c(c1)C(=O)N(C2=O)CCC(=O)N[C@@H]3[C@H]([C@@H]([C@H](O[C@@H]3O)CO)O)O C04027801
CNC(=O)Oc1ccc(c2c1cccc2)O[C@@H]3[C@H]([C@@H]([C@@H]([C@@H](O3)CO)O)O)O C05493073
CNC(=O)Oc1ccc(c2c1cccc2)O[C@H]3[C@H]([C@@H]([C@@H]([C@@H](O3)CO)O)O)O C05493074
CNC(=O)Oc1cccc2c1cccc2O[C@@H]3[C@H]([C@@H]([C@@H]([C@@H](O3)CO)O)O)O C05493077
CNC(=O)Oc1cccc2c1cccc2O[C@H]3[C@@H]([C@H]([C@@H]([C@H](O3)CO)O)O)O C05996186
c1cc(ccc1c2ccc(o2)/C=C(\C#N)/c3c(c([nH]n3)N)C#N)S(=O)(=O)N C04112917
COc1c(cc(cc1I)/C=N/NC(=O)C(=O)NN)O C08815976
Cc1c(=O)n(c(nn1)SCC(=O)Nc2c(c3c(s2)CCC3)C(=O)N)N C09128575
c1ccc2c(c1)C(=O)N(C2=O)CCC(=O)N[C@@H]3[C@@H]([C@@H]([C@@H](O[C@@H]3O)CO)O)O C09956692
c1ccc2c(c1)C(=O)N(C2=O)CCC(=O)N[C@H]3[C@@H]([C@@H]([C@@H](O[C@@H]3O)CO)O)O C09956695
c1ccc2c(c1)C(=O)N(C2=O)CCC(=O)N[C@@H]3[C@H]([C@@H]([C@@H](O[C@@H]3O)CO)O)O C09956700
c1ccc2c(c1)C(=O)N(C2=O)CCC(=O)N[C@H]3[C@H]([C@@H]([C@@H](O[C@@H]3O)CO)O)O C09956706
C1CCc2c(c(c(s2)NC(=O)CSc3c(=O)[nH]c(=O)[nH]n3)C(=O)N)C1 C11905807
Cc1cc2c(n[nH]c(=O)c2c(n1)NN)Cc3c[nH]nc3c4cccc(c4)[N+](=O)[O-] C12446854
C[C@H]1CC(=O)CC([C@]1(/C=C/[C@H](C)O[C@@H]2[C@H]([C@@H]([C@@H]([C@@H](O2)CO)O)O)O)O)(C)C C13660208
CCOC(=O)C1=C(Oc2c3ccccc3[nH]c(=O)c2[C@H]1c4ccc(c(c4)O)O)N C14608302
C[C@]1(C(=O)N(C(=O)N1)Cc2nc(nc(n2)N)N)c3ccc(cc3)OC(F)F C15551618
c1cc(ccc1C(=O)c2ccc(cc2)[N+](=O)[O-])C(=O)Nc3c(ncnc3N)N C01749554
c1ccc(c(c1)c2nc([nH]n2)SCc3nc(nc(n3)N)N)Br C26468144
Cc1cc(cc(c1O[C@H](C)C(=O)NNC(=O)[C@H](C(C)C)NC(=O)N)C)Cl C27202355
Cc1cc(cc(c1O[C@@H](C)C(=O)NNC(=O)[C@@H](C(C)C)NC(=O)N)C)Cl C27202362
Cc1cc2cccc(c2c(c1C(=O)C)O[C@H]3[C@@H]([C@H]([C@@H]([C@H](O3)CO)O)O)O)O C31155594
Cn1c(=O)c2c(nc1N)n(c(n2)OCc3ccccc3)[C@H]4[C@H]([C@@H]([C@@H](O4)CO)O)O C16919969
Cn1c(=O)c2c(nc1N)n(c(n2)OCc3ccccc3)[C@@H]4[C@H]([C@@H]([C@@H](O4)CO)O)O C16919974
Cc1c2c(=O)n(c(=O)n(c2sc1C(=O)NN)CC(=O)N(C)C)CC(=O)N C34782742
Cc1c2c(=O)n(c(=O)n(c2sc1C(=O)NN)CC(=O)N3CC3)CC(=O)N C34782747
Cc1c2c(=O)n(c(=O)n(c2sc1C(=O)NN)CC(=O)N)CC(=O)N(C)C C34782799
Cc1c2c(=O)n(c(=O)n(c2sc1C(=O)NN)CC(=O)N)CC(=O)N3CC3 C34782901
C[C@@H]1C[C@H](CC([C@@]1(/C=C/C(=O)C)O)(C)C)O[C@H]2[C@@H]([C@H]([C@@H]([C@H](O2)CO)O)O)O C35271344
CC(C)(C)NC(=O)[C@@H](c1c(cc(cc1O)O)O)N(C)C(=O)[C@@H]2CCC(=O)N2 C36537232
C[C@@H]1CC(=O)CC([C@]1(/C=C/[C@@H](C)O[C@@H]2[C@@H]([C@@H]([C@@H]([C@@H](O2)CO)O)O)O)O)(C)C C13333978
Cc1cc(c(c2c1c(=O)cc(o2)CC(=O)C)[C@H]3[C@@H]([C@@H]([C@@H]([C@@H](O3)CO)O)O)O)O C05890339
c1ccc(cc1)c2[nH]c3c(n2)[C@H](C(=C(O3)N)C#N)c4ccc(cc4)OCC(=O)N C05491460
CC1=C[C@@H](N=N1)[C@H]2NN[C@@H](N2N)SCC(=O)Nc3ccc(c(c3)Cl)F C39007303
CC(=O)C=C=C1[C@@](C[C@H](CC1(C)C)O)(C)O[C@H]2[C@@H]([C@H]([C@@H]([C@H](O2)CO)O)O)O C31155124
COc1ccc(cc1OC)C2=NN[C@@]3(C2)C(=O)NC(=NN3)c4ccccc4N C40158687
COc1ccc(cc1OC)C2=NN[C@]3(C2)C(=O)NC(=NN3)c4ccccc4N C40158688
C[C@@H](C(=O)Nc1c(c2c(s1)CCCC2)C(=O)N)n3c(nnc3SC)N C40172182
Cc1c\2c(oc1C(=O)NNC(=O)c3ccccc3)CCC/C2=N\NC(=S)N C40824587
C[C@H]1CN(C[C@@H](O1)C)c2nc(c(c(n2)Nc3ccc(cc3)C(=O)N)[N+](=O)[O-])N C41300995
C1Cc2c(sc(c2C(=O)N)Nc3c(c(nc(n3)N4CCOCC4)N)[N+](=O)[O-])C1 C41302076
c1ccc2c(c1)c(=O)c(c[nH]2)C(=O)NCC(=O)NNC(=O)c3ccccc3O C45876849
CCc1c(c([nH]c1C(=O)N[C@H]2CCCc3c2cc(c(=O)[nH]3)C(=O)N)C)C(=O)C C59373332
c1ccc2c(c1)c(c[nH]2)c3nnc(n3C4CC4)SCc5nc(nc(n5)N)N C12596203
Cc1cc(c(cc1C(=O)N[C@@H](C)c2ccc3c(c2)[nH]c(=O)[nH]3)S(=O)(=O)N)C C63243111
CN1C(=O)C(=C(C12CCCC2)N)/C(=N/OCC(=O)Nc3cc(cc(c3)F)F)/N C63456317
C1CCC2=C(C1)[C@@H]([C@H](S2)NC(=O)CSC3=NC(=O)CC(=N3)N)C(=O)N C63885791
C1CCC2=C(C1)[C@H]([C@H](S2)NC(=O)CSC3=NC(=O)CC(=N3)N)C(=O)N C63885794
c1cc(oc1)c2cc(n3cnc(c3n2)C(=O)N)C(=O)NNC(=O)NC4CCCC4 C65919894
C[NH+]1CCN(CC1)c2ccccc2NC(=O)NNc3nc4c(c[nH]n4)c(n3)[O-] C66595499
CC(=O)N[C@@H](C=O)[C@@H]([C@@H]([C@@H](COS(=O)(=O)[O-])O)O)O[C@@H]1[C@@H]([C@@H](C=C(O1)C(=O)[O-])O)O C04535971
CC(=O)N[C@@H](C=O)[C@H]([C@@H]([C@@H](COS(=O)(=O)[O-])O)O)O[C@@H]1[C@@H]([C@@H](C=C(O1)C(=O)[O-])O)O C04535973
CC(=O)N[C@@H](C=O)[C@@H]([C@@H]([C@@H](CO)O)O)O[C@@H]1[C@@H]([C@@H](C=C(O1)C(=O)[O-])O)OS(=O)(=O)[O-] C04536183
Cn1c(nnn1)SCC2=C(N3[C@H]([C@](C3=O)(NC(=O)CSC[C@H](C(=O)[O-])[NH3+])OC)SC2)C(=O)[O-] C11616627
Cc1cc(no1)NC(=O)CSCC(=O)OCC(=O)Nc2c(c3c(s2)CCCC3)C(=O)N C11642003
CC(=O)[C@]1(CC[C@H]2[C@@]1(CC[C@@H]3[C@H]2CCC4=C/C(=N/OCC(=O)N[C@@H](CCC(=O)N)C(=O)[O-])/CC[C@]34C)C)O C12296533
CC(=O)[C@]1(CC[C@@H]2[C@@]1(CC[C@@H]3[C@H]2CCC4=C/C(=N/OCC(=O)N[C@@H](CCC(=O)N)C(=O)[O-])/CC[C@]34C)C)O C12296534
CC(=O)[C@]1(CC[C@@H]2[C@@]1(CC[C@@H]3[C@@H]2CCC4=C/C(=N/OCC(=O)N[C@@H](CCC(=O)N)C(=O)[O-])/CC[C@]34C)C)O C12296536
C[N+](C)(C)CCO[P@@](=O)([O-])O[P@@](=O)([O-])OC[C@@H]1[C@H]([C@@H]([C@@H](O1)n2ccc(nc2=O)N)O)O C12660526
CCCCn1c(c(c(=O)[nH]c1=O)N(CCOC)C(=O)COC(=O)c2c(nsc2NC)C)N C13074784
CCC[C@H](C(=O)NCCNC(=O)[C@@H](CCC)n1c(=O)ccc(=O)[nH]1)n2c(=O)ccc(=O)[nH]2 C15774244
C[N+](C)(C)CCO[P@@](=O)([O-])O[P@](=O)([O-])OC[C@H]1[C@@H]([C@@H]([C@H](O1)n2ccc(nc2=O)N)O)O C16696679
CCOC(=O)[C@@H](C(C)C)NC(=O)[C@@H](CCCCNP(=O)(OCC)OCC)NC(=O)[C@@H](C)NC(=O)C C05541593
c1cc(c(cc1[N+](=O)[O-])/C=N/Nc2[nH]nc(n2)SCC(=O)NNC(=O)C(F)(F)F)[O-] C20832556
CCc1nnc(o1)CN(CC)C(=O)CSc2nnc(n2N)N/N=C/c3cccc(c3)O C20915579
COc1cc(cc(c1OC)OC)/C=N/Nc2nnc(n2N)SCC(=O)Nc3nncs3 C20919591
Cc1c2c(c(c(c1OC)C/C=C(\C)/CCC(=O)O[C@@H]3[C@H]([C@@H]([C@@H]([C@@H](O3)C(=O)[O-])O)O)O)O)C(=O)OC2 C22064301
Cc1c2c(c(c(c1OC)C/C=C(\C)/CCC(=O)O[C@@H]3[C@H]([C@@H]([C@@H]([C@H](O3)C(=O)[O-])O)O)O)O)C(=O)OC2 C22064305
Cc1c2c(c(c(c1OC)C/C=C(\C)/CCC(=O)O[C@@H]3[C@H]([C@H]([C@@H]([C@@H](O3)C(=O)[O-])O)O)O)O)C(=O)OC2 C22064308
Cc1c2c(c(c(c1OC)C/C=C(\C)/CCC(=O)O[C@@H]3[C@H]([C@H]([C@@H]([C@H](O3)C(=O)[O-])O)O)O)O)C(=O)OC2 C22064311
Cc1c2c(c(c(c1OC)C/C=C(\C)/CCC(=O)[O-])O[C@@H]3[C@H]([C@@H]([C@@H]([C@@H](O3)CO)O)O)O)C(=O)OC2 C22064314
Cc1cc(oc-2cc(=[NH+]C(=O)[C@H](CCC(=O)[O-])NC(=O)[C@H](C)NC(=O)CCC(=O)[O-])ccc12)O C28631325
Cc1cc(oc-2cc(=[NH+]C(=O)[C@@H](CCC(=O)[O-])NC(=O)[C@H](C)NC(=O)CCC(=O)[O-])ccc12)O C28631330
C/C/1=C\CC/C(=C/[C@H]([C@@H]([C@H](C1)OC(=O)[C@@H](C)CO)[C@@H](C[NH+]2CCC[C@@H]2C(=O)[O-])C(=O)[O-])O)/CO C31162144
C[C@H]1C[C@H](OC1=O)C/C(=C\C[C@@H](CO[C@H]2[C@H]([C@@H]([C@@H]([C@@H](O2)CO)O)O)O)[C@@H](C)C(=O)[O-])/C C31163364
C[C@H]1C[C@@H](OC1=O)C/C(=C\C[C@@H](CO[C@H]2[C@H]([C@@H]([C@@H]([C@@H](O2)CO)O)O)O)[C@@H](C)C(=O)[O-])/C C31163371
Cc1c2c(c(c(c1OC)C/C=C(\C)/CCC(=O)O[C@H]3[C@@H]([C@H]([C@@H]([C@H](O3)C(=O)[O-])O)O)O)O)C(=O)OC2 C34108591
C[C@@H]1C[C@@H](OC1=O)C/C(=C\C[C@@H](CO[C@@H]2[C@@H]([C@@H]([C@@H]([C@@H](O2)CO)O)O)O)[C@@H](C)C(=O)[O-])/C C35458291
C[C@@H]1C[C@H](OC1=O)C/C(=C\C[C@@H](CO[C@@H]2[C@@H]([C@@H]([C@@H]([C@@H](O2)CO)O)O)O)[C@@H](C)C(=O)[O-])/C C35458300
C[C@H]1C[C@H](OC1=O)C/C(=C\C[C@@H](CO[C@@H]2[C@@H]([C@@H]([C@@H]([C@@H](O2)CO)O)O)O)[C@@H](C)C(=O)[O-])/C C35458303
Cc1c2c(c(c(c1OC)C/C=C(\C)/CCC(=O)O[C@H]3[C@H]([C@H]([C@@H]([C@@H](O3)C(=O)[O-])O)O)O)O)C(=O)OC2 C35645515
Cc1c2c(c(c(c1OC)C/C=C(\C)/CCC(=O)O[C@H]3[C@H]([C@H]([C@@H]([C@H](O3)C(=O)[O-])O)O)O)O)C(=O)OC2 C35645520
Cc1c2c(c(c(c1OC)C/C=C(\C)/CCC(=O)[O-])O[C@H]3[C@H]([C@H]([C@@H]([C@@H](O3)CO)O)O)O)C(=O)OC2 C35645523
CC(C)C[C@H]1C(=O)N([C@@H](C(=O)N1)CC(C)C)O[C@H]2[C@@H]([C@H]([C@@H]([C@H](O2)COC(=O)CCC(=O)[O-])O)O)O C36378681
CCN1C[C@@H](C(=O)c2c1cc3c(c2)OCO3)C(=O)NCCCCCC(=O)Nc4c[nH]c(=O)[nH]c4=O C38783350
CCN1C[C@H](C(=O)c2c1cc3c(c2)OCO3)C(=O)NCCCCCC(=O)Nc4c[nH]c(=O)[nH]c4=O C38783352
Cc1c2c(c(c(c1OC)C/C=C(\C)/CCC(=O)O[C@H]3[C@H]([C@@H]([C@@H]([C@@H](O3)C(=O)[O-])O)O)O)O)C(=O)OC2 C39937322
Cc1c2c(c(c(c1OC)C/C=C(\C)/CCC(=O)O[C@H]3[C@H]([C@@H]([C@@H]([C@H](O3)C(=O)[O-])O)O)O)O)C(=O)OC2 C39937323
C/C/1=C\CC/C(=C\[C@@H]([C@@H]([C@@H](C1)OC(=O)[C@@H](C)CO)[C@@H](C[NH+]2CCC[C@@H]2C(=O)[O-])C(=O)[O-])O)/CO C43199460
C[NH2+]CCN1C(=O)[C@H]2[C@@H]([NH2+][C@@]([C@@H]2C1=O)(CC(=O)[O-])C(=O)[O-])c3cccc(c3)OC(F)(F)F C43218450
CC(=O)[C@@]1(CC[C@H]2[C@]1(CC[C@@H]3[C@@H]2CCC4=C/C(=N/OCC(=O)N[C@@H](CCC(=O)N)C(=O)[O-])/CC[C@@]34C)C)O C43746902
CC(=O)[C@@]1(CC[C@@H]2[C@]1(CC[C@H]3[C@@H]2CCC4=C/C(=N/OCC(=O)N[C@@H](CCC(=O)N)C(=O)[O-])/CC[C@@]34C)C)O C43746903
Cc1c2c(c(c(c1OC)C/C=C(\C)/CCC(=O)[O-])O[C@H]3[C@@H]([C@H]([C@@H]([C@@H](O3)CO)O)O)O)C(=O)OC2 C44963896
c1cc(ccc1NC(=O)Cn2cn[n+](c2)N[N+](=O)[O-])NC(=O)Cn3c[n+](cn3)N[N+](=O)[O-] C12374581
COc1cc(cc(c1OC)OC)/C=N/Nc2nnc(n2N)SC/C(=N/c3[nH]ncn3)/[O-] C20919856
Cc1csc(n1)NC(=O)CSc2nnc(n2N)N/N=C/c3c(nn(c3C)CC=C)C C59829912
Cc1c(c(n(n1)CC=C)C)/C=N/Nc2[nH]nc(n2)SCC(=O)NNC(=O)C(F)(F)F C59831574
COCCn1cc(cn1)/C=N/Nc2[nH]nc(n2)SCC(=O)Nc3ccc4c(c3)C(=O)NC4=O C59887110
Cc1c2c(c(c(c1OC)C/C=C(\C)/CCC(=O)O[C@@H]3[C@@H]([C@@H]([C@@H]([C@@H](O3)C(=O)[O-])O)O)O)O)C(=O)OC2 C65747910
Cc1c2c(c(c(c1OC)C/C=C(\C)/CCC(=O)[O-])O[C@@H]3[C@@H]([C@@H]([C@@H]([C@@H](O3)CO)O)O)O)C(=O)OC2 C65747917
CC[NH+](CC)CCCN(Cc1cc2cc3c(cc2[nH]c1=O)OCCO3)C(=S)NCCC[NH+](C)C C06192987
CC[NH+](CC)CCCNC(=S)N(CCC[NH+](CC)CC)Cc1cc2cc3c(cc2[nH]c1=O)OCCO3 C06193050
CC[NH+](CC)CCCNC(=S)N(CC[NH+](CC)CC)Cc1cc2cc3c(cc2[nH]c1=O)OCCO3 C06193085
CC[NH+](CC)CCN(Cc1cc2cc3c(cc2[nH]c1=O)OCCO3)C(=S)NCCC[NH+](C)C C06193372
CC(C)Cn1c(c(c(=O)[nH]c1=O)N(CC(C)C)C(=O)CSc2[nH]c(nn2)CCC3CCCC3)N C12104727
c1ccc(cc1)N2C(=O)C[C@@H](C2=O)[NH2+]CCCCCCC[NH2+][C@H]3CC(=O)N(C3=O)c4ccccc4 C09851483
CC(=O)O[C@H]([C@H]([C@H](C(=O)NCC[NH+](C)C)OC(=O)C)OC(=O)C)[C@H](C(=O)NCC[NH+](C)C)OC(=O)C C12658816
CCOC(=O)c1c(c2c(c(sc2s1)C(=O)OCC)C[NH2+]CCCOC)C[NH2+]CCCOC C13563242
CCc1ccc(cc1)NC(=S)Nc2cnn(c2)Cn3cc(cn3)NC(=S)Nc4ccc(cc4)CC C02799616
CCc1ccc(cc1)OCC(=O)NC(=S)NNC(=O)CCC(=O)Nc2ccc(cc2)OCC C13976805
CCCCn1c(c(c(=O)[nH]c1=O)N(CCCC)C(=O)C[C@H](c2ccc(cc2)Cl)NC(=O)C)N C14788170
c1ccc(cc1)N2C(=O)C[C@@H](C2=O)[NH2+]CCCCCCC[NH2+][C@@H]3CC(=O)N(C3=O)c4ccccc4 C18249605
CCOC(=O)c1c2c(sc1NC(=O)CCSc3nc([nH]n3)N/N=C/c4cccc(c4)O)CCC2 C20906722
Cc1c(c(n(n1)C(C)C)C)/C=N/Nc2nnc(n2N)SCC(=O)Nc3nnc(s3)SCC(C)C C20911602
CCCCSc1nnc(s1)NC(=O)CSc2nnc(n2N)N/N=C/c3c(nn(c3C)C(C)C)C C20911606
CCOc1ccc(cc1)NC(=O)CCSc2nnc(n2N)N/N=C/c3c(nn(c3C)C(C)C)C C20911867
CC(=O)Nc1cccc(c1)NC(=O)CCSc2nc([nH]n2)N/N=C/c3cc(c(c(c3)OC)[O-])[N+](=O)[O-] C21084235
COc1cc(cc(c1)OC)NC(=O)CSc2nnc(n2N)N/N=C/c3cc(c(c(c3)OC)[O-])[N+](=O)[O-] C21326929
C1[C@H]2[C@@H]([C@@H](S1)CCCCC(=O)NCCCCCC(=O)NCCCCCC(=O)[O-])NC(=O)N2 C22052012
C1[C@@H]2[C@@H]([C@@H](S1)CCCCC(=O)NCCCCCC(=O)NCCCCCC(=O)[O-])NC(=O)N2 C22052024
CS(=O)(=O)SCCNC(=O)CCOCNC(=O)CCCC[C@H]1[C@H]2[C@@H](CS1)NC(=O)N2 C22052136
CCCCCC(=O)OC[C@@H](CO[P@](=O)([O-])OC1[C@H]([C@H](C([C@H]([C@H]1O)O)C)O)O)OC(=O)CCCCC C27645498
CCCCCC(=O)OC[C@H](CO[P@](=O)([O-])OC1[C@H]([C@H](C([C@H]([C@H]1O)O)C)O)O)OC(=O)CCCCC C27645507
CCCCCC(=O)OC[C@H](CO[P@](=O)([O-])O[C@H]1[C@H]([C@H]([C@H]([C@H]([C@H]1O)O)O)C)O)OC(=O)CCCCC C27645707
CC[C@H](C)NC(=O)C[NH+](CCN(CC[NH+](CC(=O)N[C@@H](C)CC)CC(=O)[O-])CC(=O)[O-])CC(=O)[O-] C33718431
C1[C@@H]2[C@H]([C@@H](S1)CCCCC(=O)NCCCCCC(=O)NCCCCCC(=O)[O-])NC(=O)N2 C35636577
CCCCCC(=O)OC[C@@H](CO[P@@](=O)([O-])OC1[C@@H]([C@@H](C([C@@H]([C@@H]1O)O)C)O)O)OC(=O)CCCCC C27645513
CCCCCC(=O)OC[C@H](CO[P@@](=O)([O-])OC1[C@@H]([C@@H](C([C@@H]([C@@H]1O)O)C)O)O)OC(=O)CCCCC C27645519
CC1=C[C@@H]2[C@@H](C[C@@H]1OC(=O)[C@@H](C(C)C)O)[C@@](C[C@@H]([C@@H]2C(=C)C(=O)[O-])OC(=O)/C(=C/CO)/CO)(C)O C39560046
CC1=C[C@@H]2[C@H](C[C@@H]1OC(=O)[C@@H](C(C)C)O)[C@@](C[C@@H]([C@@H]2C(=C)C(=O)[O-])OC(=O)/C(=C/CO)/CO)(C)O C39560048
CC1=C[C@H]2[C@H](C[C@@H]1OC(=O)[C@@H](C(C)C)O)[C@@](C[C@@H]([C@@H]2C(=C)C(=O)[O-])OC(=O)/C(=C/CO)/CO)(C)O C39560049
C[C@@H](C=O)NC(=O)[C@H](CCC(=O)N)NC(=O)[C@H]([C@@H]1CC[NH+]=C(N1)N)NC(=O)N[C@H](CC(C)C)C(=O)[O-] C15149858
CC[NH+](CCCc1ccccc1)CCCc2ccc(cc2)O[C@@H]3[C@H]([C@@H]([C@H]([C@@H](O3)C(=O)[O-])O)O)O C44136361
CC[NH+](CCCc1ccccc1)CCCc2ccc(cc2)O[C@@H]3[C@@H]([C@@H]([C@H]([C@@H](O3)C(=O)[O-])O)O)O C44963423
CCO/C(=C\1/[C@H](C(=C(N=C1C)COCCNc2nc([nH]n2)N)C(=O)OC)c3cccc(c3Cl)Cl)/[O-] C27636301
C[C@H](c1ccccc1)NC(=S)Nc2cnn(c2)Cn3cc(cn3)NC(=S)N[C@@H](C)c4ccccc4 C20608372
CCOC(=O)c1c(c(c(s1)NC(=O)CSc2nc([nH]n2)N/N=C/c3cc(ccc3O)OC)C#N)C C58997940
CCOC(=O)c1c2c(sc1NC(=O)CSc3nc([nH]n3)N/N=C/c4cccc(c4O)OC)CCC2 C59016888
CCN(CC)c1ccc(c(c1)O)/C=N/Nc2[nH]nc(n2)SCC(=O)NCc3ccc4c(c3)OCO4 C59039159
CCSc1ccccc1NC(=O)CSc2nc([nH]n2)N/N=C/c3cc(c(cc3[N+](=O)[O-])O)OC C59040116
c1ccc(cc1)N2C(=O)C[C@H](C2=O)[NH2+]CCCCCCC[NH2+][C@@H]3CC(=O)N(C3=O)c4ccccc4 C12342372
C[C@@H](C=O)NC(=O)[C@H](CCC(=O)N)NC(=O)[C@H]([C@@H]1CC[NH+]=C(N1)N)NC(=O)N[C@@H](CC(C)C)C(=O)[O-] C15149860
CC(=O)O[C@H]([C@@H]([C@@H](C(=O)NCC[NH+](C)C)OC(=O)C)OC(=O)C)[C@H](C(=O)NCC[NH+](C)C)OC(=O)C C12658806
CC(=O)O[C@H]([C@@H]([C@@H](C(=O)NCC[NH+](C)C)OC(=O)C)OC(=O)C)[C@@H](C(=O)NCC[NH+](C)C)OC(=O)C C33931320
COCCC(=O)N[C@H]1c2cc(c[nH+]c2N([C@@H]1C(=O)OC)CCC3=c4ccccc4=[NH+]C3)NC5CCOCC5 C63985904
C[C@@H](COC)Nc1cc2c([nH+]c1)N([C@@H]([C@@H]2NC(=O)CCOC)C(=O)OC)CCC3=c4ccccc4=[NH+]C3 C63993789
C[C@H](COC)Nc1cc2c([nH+]c1)N([C@@H]([C@@H]2NC(=O)CCOC)C(=O)OC)CCC3=c4ccccc4=[NH+]C3 C63993791
CCCNc1cc2c([nH+]c1)N([C@@H]([C@@H]2NC(=O)CCOC)C(=O)OC)CCC3=c4ccccc4=[NH+]C3 C63993814
C[C@@H](COC)Nc1cc2c([nH+]c1)N([C@@H]([C@@H]2NC(=O)COC)C(=O)OC)CCC3=c4ccccc4=[NH+]C3 C63994201
CCOC(=O)c1c(nc(s1)Nc2ccc(cc2)NC(=O)C[C@@H](C(=O)[O-])[NH2+]Cc3ccco3)C C65090311
CCc1ccccc1NC(=O)c2c3c(sc2NC(=O)C[NH2+]CC(C)C)CCCCC3 C04554291
c1ccc(cc1)c2c3ccc4ccccc4c3n(c2c5ccccc5)C[C@@H](C[NH2+]CCO)O C02083331
COc1ccc2cc(ccc2c1)c3c(c[nH]n3)C[NH2+]Cc4c[nH]nc4c5ccc(cc5)F C11936609
Cc1cc(c2c(c1)c(c(n2C[C@@H](C[NH2+]CCCO)O)c3ccccc3)c4ccccc4)C C05587498
Cc1c2cc(ccc2[nH]n1)c3cc(cnc3)OC[C@H](Cc4cc(cc(c4)Cl)Cl)[NH3+] C14961676
CCC[NH2+]CC(=O)Nc1c(c2c(s1)C[C@@H](CC2)C(C)(C)C)C(=O)Nc3cccc(c3)C C15946738
CCCCCCc1cc2cc(c(=[NH2+])oc2cc1O)C(=O)Nc3cccc(c3Cl)Cl C13382165
c1c(cc(c(c1Br)NC(=O)CCCCCC[NH3+])Br)Br C20504764
c1c(cc(c(c1Br)NC(=O)CCCCC[NH3+])Br)Br C20504797
CC1(CC(CC([NH2+]1)(C)C)NC[C@H](COC(c2ccc(cc2)F)c3ccc(cc3)F)O)C C24602385
Cc1cc(oc-2cc(=[NH+]C(=S)NNC(=O)[C@@H](C)Oc3ccc4ccccc4c3)ccc12)O C32579240
Cc1cc(oc-2cc(=[NH+]C(=S)NNC(=O)[C@H](C)Oc3ccc4ccccc4c3)ccc12)O C32579241
Cc1cc(oc-2cc(=[NH+]C(=S)NNC(=O)[C@@H](C)Oc3cccc4c3cccc4)ccc12)O C32579246
Cc1cc(oc-2cc(=[NH+]C(=S)NNC(=O)[C@H](C)Oc3cccc4c3cccc4)ccc12)O C32579247
Cc1c(sc2c1c(nc(n2)C[NH+]3CCC(CC3)C)NCCc4ccc(s4)S(=O)(=O)N)C C32927090
c1cc(c(cc1Cl)Cl)SC/C(=[NH+]\Nc2c(cc(cn2)C(F)(F)F)Cl)/N C08781618
c1ccc(cc1)Cn2c(c3c(nc(nc3[nH+]2)NCc4cccc(c4)F)c5ccc(c(c5)Cl)F)N C35578468
c1cc(oc1)C/[NH+]=C(\N)/SCc2[nH]c(=O)c3c(csc3n2)c4ccc(cc4)Cl C19672903
C[NH+](C)CCNc1nc(c2c(n(nc2n1)c3ccc(cc3)F)N)c4cccc(c4F)F C37359962
c1ccc2c(c1)cccc2NC(=[NH2+])Nc3[nH]c(cc(=O)n3)CSc4ccc(cc4)Cl C18249700
CSNC[C@@H](c1ccc(cc1)Cc2ccccc2)N3CC[NH2+][C@@H](C3)c4ccccc4O C39531033
CS[C@H]1C[NH+](CCN1)[C@@H](CNc2ccccc2O)c3ccc(cc3)Cc4ccccc4 C39531104
CC(C)Cc1ccc(cc1)[C@@H](CNBr)N2CC[NH2+][C@@H](C2)c3ccccc3O C39533340
CC(C)Cc1ccc(cc1)[C@H](CNBr)N2CC[NH2+][C@@H](C2)c3ccccc3O C39533341
c1ccc(cc1)c2ccc(cc2)[C@@H](CNI)N3CC[NH2+][C@@H](C3)c4ccccc4O C39533656
c1ccc(cc1)c2ccc(cc2)[C@H](CNI)N3CC[NH2+][C@@H](C3)c4ccccc4O C39533657
CS[C@@H]1C[NH+](CCN1)[C@@H](CNCc2ccccc2)c3ccc(cc3)c4ccccc4O C39534007
CC1(CC(CC([NH2+]1)(C)C)NC(=O)CCCc2c3ccccc3[nH]c2c4ccc5ccccc5n4)C C39867181
Cc1ccc(cc1)CS[C@@H]2NN[C@@H](S2)SCC(=O)N/N=C/C3=c4ccccc4=[NH+]C3 C39923303
COc1ccc(cc1Nc2c(c(nc[nH+]2)NN(c3ccccc3)c4ccccc4)N)Cl C40702401
Cn1c2ccc(cc2n(c1=O)C)[C@@H](COc3ccc(cc3)C[NH2+]CCc4c[nH]c5c4cccc5)O C40721222
c1ccc2c(c1)c(c[nH]2)CC[NH2+]C[C@@H](Cn3c4ccc(cc4c5c3ccc(c5)Cl)Cl)O C28464439
c1ccc2c(c1)c(c[nH]2)CC[NH2+]C[C@H](Cn3c4ccc(cc4c5c3ccc(c5)Cl)Cl)O C28464445
Cc1ccc(cc1)NC(=O)CS[C@@H]2N/C(=C\C(=O)NCCC3=c4ccccc4=[NH+]C3)/CS2 C63687974
Cc1ccc(cc1)n2c(c(c(=O)n(c2=O)c3ccc(cc3)C)[C@@H]4c5c(c6cc(ccc6[nH]5)OC)CC[NH2+]4)O C02132200
Cc1ccc(cc1)n2c(c(c(=O)n(c2=O)c3ccc(cc3)C)[C@H]4c5c(c6cc(ccc6[nH]5)OC)CC[NH2+]4)O C02132197
Cc1ccc2c(c1)[C@@]3([C@H]4[C@@H]([C@@H]([NH2+]3)Cc5c[nH]c6c5cccc6)C(=O)N(C4=O)c7ccc(cc7)OC)C(=O)N2 C08791093
COc1cccc(c1)N2C(=O)[C@@H]3[C@H]([NH2+][C@]4([C@@H]3C2=O)c5cc(ccc5NC4=O)F)Cc6c[nH]c7c6cccc7 C09129835
CC(=O)c1ccc(cc1)N2C(=O)[C@@H]3[C@@H]([NH2+][C@]4([C@@H]3C2=O)c5ccccc5NC4=O)Cc6c[nH]c7c6cccc7 C09130145
CC(=O)c1ccc(cc1)N2C(=O)[C@@H]3[C@H]([NH2+][C@]4([C@@H]3C2=O)c5ccccc5NC4=O)Cc6c[nH]c7c6cccc7 C09130146
CCC(=O)Nc1ccc2c(c1)CC3([C@H]4N2CC[NH+](C4)Cc5ccc6c(c5)OCO6)C(=O)NC(=O)NC3=O C09215878
Cc1ccc2c(c1)[C@]3([C@H]4[C@@H]([C@@H]([NH2+]3)Cc5c[nH]c6c5cccc6)C(=O)N(C4=O)c7ccc(cc7)OC)C(=O)N2 C12885560
CCC(=O)Nc1ccc2c(c1)CC3([C@@H]4N2CC[NH+](C4)Cc5ccc6c(c5)OCO6)C(=O)NC(=O)NC3=O C09430893
COc1cccc(c1)N2C(=O)[C@H]3[C@H]([NH2+][C@@]4([C@@H]3C2=O)c5cc(ccc5NC4=O)F)Cc6c[nH]c7c6cccc7 C08972139
CC(=O)c1ccc(cc1)N2C(=O)[C@H]3[C@@H]([NH2+][C@@]4([C@@H]3C2=O)c5ccccc5NC4=O)Cc6c[nH]c7c6cccc7 C09046109
COc1cccc(c1)N2C(=O)[C@H]3[C@@H]([NH2+][C@@]4([C@@H]3C2=O)c5cc(ccc5NC4=O)F)Cc6c[nH]c7c6cccc7 C08972137
CC(C)Cn1c(c(c(=O)[nH]c1=O)C(=O)CSc2nnc(n2c3ccccc3)C[NH+]4CCCCC4)N C24875517
Cc1cc(ccc1N2C(=O)[C@@H]3[C@H]([NH2+][C@]4([C@@H]3C2=O)c5ccccc5NC4=O)Cc6ccc(cc6)O)[N+](=O)[O-] C16011813
CC(C)S(=O)(=O)C1=C[C@H]2C[NH+]3[C@@H](C[C@@H]2C=C1c4ccccc4O)CO[P@@](=O)(N3)c5ccccc5O C39467136
CC(C)S(=O)(=O)C1=C[C@@H]2C[C@H]3CO[P@@](=O)(N[NH+]3C[C@@H]2C=C1c4ccccc4O)c5ccccc5O C39467610
Cc1c(c(no1)c2ccccc2Cl)C(=O)N3C[C@@H](C4(C3)CC[NH2+]CC4)C(=O)N[C@H](C)CCCC(C)(C)O C39631558
Cc1ccc2c(c1)c(c[nH]2)CCNC(=O)[C@@H]3CN(CC34CC[NH2+]CC4)C(=O)c5cc(ccc5OC)OC C39656115
CC(C)[C@@H](C(=O)NC(C)(C)C)NC(=O)[C@H]1CN(CC12CC[NH2+]CC2)C(=O)c3ccc(cc3)C(F)(F)F C39685725
Cc1ccc2c(c1)[nH]c(n2)[C@@H](C)NC(=O)[C@@H]3CN(CC34CC[NH2+]CC4)C(=O)c5c(ccc(c5F)Cl)F C39695868
Cc1c\2c(oc1C(=O)NC3CC([NH2+]C(C3)(C)C)(C)C)CCC/C2=N\NC(=O)c4ccc(cc4)Br C40811822
Cc1c\2c(oc1C(=O)NC3CC([NH2+]C(C3)(C)C)(C)C)CCC/C2=N\NC(=O)c4ccc5ccccc5n4 C40825938
Cc1ccc2c(coc2c1C)CC(=O)N/N=C/3\CCCc4c3c(c(o4)C(=O)NC5CC([NH2+]C(C5)(C)C)(C)C)C C40826775
CCc1c2cc(ccc2nc-3c1Cn4c3cc5c(c4=O)COC(=O)[C@]5(CC)O)OC(=O)N6CCC(CC6)[NH3+] C44020237
Cc1ccc2c(c1)[nH]c(n2)[C@@H](C)NC(=O)[C@@H]3CN(CC34CC[NH2+]CC4)C(=O)c5ccc(c(c5)Cl)Cl C39695686
Cc1ccc2c(c1)[nH]c(n2)[C@H](C)NC(=O)[C@@H]3CN(CC34CC[NH2+]CC4)C(=O)c5ccc(cc5)Br C39695753
Cc1ccc2c(c1)[nH]c(n2)[C@@H](C)NC(=O)[C@@H]3CN(CC34CC[NH2+]CC4)C(=O)c5cccc(c5Cl)Cl C39695776
Cc1ccc2c(c1)[nH]c(n2)[C@H](C)NC(=O)[C@@H]3CN(CC34CC[NH2+]CC4)C(=O)c5c(ccc(c5F)C)F C39695779
Cc1ccc2c(c1)[nH]c(n2)[C@H](C)NC(=O)[C@@H]3CN(CC34CC[NH2+]CC4)C(=O)c5c(ccc(c5F)C)Cl C39695781
Cc1ccc2c(c1)[nH]c(n2)[C@@H](C)NC(=O)[C@@H]3CN(CC34CC[NH2+]CC4)C(=O)c5cccc(c5F)Cl C39695784
Cc1ccc2c(c1)[nH]c(n2)[C@H](C)NC(=O)[C@H]3CN(CC34CC[NH2+]CC4)C(=O)c5ccc(c(c5F)F)C C44737309
Cc1ccc2c(c1)[nH]c(n2)[C@@H](C)NC(=O)[C@H]3CN(CC34CC[NH2+]CC4)C(=O)c5ccc(c(c5)Cl)Cl C44736967
Cc1ccc2c(c1)[nH]c(n2)[C@H](C)NC(=O)[C@@H]3CN(CC34CC[NH2+]CC4)C(=O)c5cccc(c5)Br C39695723
Cc1ccc2c(c1)[nH]c(n2)[C@@H](C)NC(=O)[C@H]3CN(CC34CC[NH2+]CC4)C(=O)c5cccc(c5Cl)Cl C44737274
Cc1ccc2c(c1)[nH]c(n2)[C@@H](C)NC(=O)[C@@H]3CN(CC34CC[NH2+]CC4)C(=O)c5c(ccc(c5F)C)F C39695778
Cc1ccc2c(c1)[nH]c(n2)[C@@H](C)NC(=O)[C@H]3CN(CC34CC[NH2+]CC4)C(=O)c5c(ccc(c5F)C)F C44737281
Cc1ccc2c(c1)[nH]c(n2)[C@@H](C)NC(=O)[C@H]3CN(CC34CC[NH2+]CC4)C(=O)c5ccc(c(c5F)F)C C44737306
c1cc(c(c(c1)Cl)COc2ccc(cc2)[C@@H]3NC(=[NH2+])Nc4n3c5cc6c(cc5n4)OCCCO6)F C12549529
c1cc(c(c(c1)Cl)COc2ccc(cc2)[C@H]3NC(=[NH2+])Nc4n3c5cc6c(cc5n4)OCCCO6)F C12549527
c1ccc(c(c1)/C/2=N/[C@H](C(=O)CNc3c2cc(cc3)Br)OC(=O)CC[NH3+])Cl C04441173
Cc1cc(c2c(c1)[C@@]3([C@H]4[C@@H]([C@H]([NH2+]3)Cc5ccc(cc5)O)C(=O)N(C4=O)CCc6ccccc6)C(=O)N2)C C08790267
CC[NH+]1CCc2c(sc(c2C(=O)N)NC(=O)c3cc4cc(ccc4s3)[N+](=O)[O-])C1 C08793187
CC[NH+]1CCc2c3ccccc3[nH]c2[C@H]1c4c([nH]c(=O)n(c4=O)CCC5=CCCCC5)O C08876337
CC[NH+]1CCc2c(sc(c2C(=O)N)NC(=O)c3ccc(cc3)S(=O)(=O)N(CC)CC)C1 C09391460
Cc1ccc(cc1)Nc2nc(nc(n2)N)C[NH+]3CCC[C@@H]3c4ccc5c(c4)OCCCO5 C09716688
Cc1cc(cc(c1C)NC(=O)C[NH+]2CCc3c(ccs3)[C@H]2c4ccccc4)S(=O)(=O)N C12926068
C[C@@H](C(=O)Nc1c(c2c(s1)CCC2)C(=O)N)[NH+]3CCc4cc(c(cc4C3)OC)OC C13163357
c1ccc(cc1)[C@H]2c3ccsc3CC[NH+]2CC(=O)Nc4c(c5c(s4)CCC5)C(=O)N C13164799
c1ccc(cc1)C2=CC[NH+](CC2)CCCC[C@]34CCCc5c3c(ccc5C(=O)N)NC4=O C13473720
CC[NH+]1CCc2c3ccccc3[nH]c2[C@H]1c4c(nc(n(c4=O)CCc5ccccc5)O)O C09059057
CC(C)n1c2c(cn1)c(cc(n2)c3ccccc3)C(=O)Nc4nc(cs4)/C(=C(\C)/[NH3+])/C#N C24528731
CC1([C@H]2CC[C@@]1([C@@H](C2)NC(=O)C(C)(C)[NH3+])CS(=O)(=O)N3CCC4(CCc5c4cccc5)CC3)C C28256742
C[C@H]1C[C@H](n2c(cc(n2)C(=O)NCC/[NH+]=C/c3cccc(c3O)OC)N1)C(C(F)(F)F)(F)F C02733183
CCC[NH+]1CCc2c(sc(c2C(=O)N)NC(=O)C3c4ccccc4Oc5c3cccc5)C1 C36629533
CC[NH+]1CCC[C@@H]1CNS(=O)(=O)c2c(cc(cc2Br)Br)N C37063220
c1ccc2c(c1)c(=O)[nH]c(n2)CS[C@@H]3NN[C@H](N3c4cccc(c4)Cl)[NH+]5CCCC5 C39462577
CC1=C[C@H]([C@@H](O1)C(F)(F)F)C(=O)N2C[C@@H](C3(C2)CC[NH2+]CC3)C(=O)NCc4cc5ccccc5[nH]4 C39671551
Cc1ccc(cc1C(=O)N2C[C@H](C3(C2)CC[NH2+]CC3)C(=O)NCCc4c[nH]c5c4cc(cc5)Cl)F C39676473
Cc1cccc2c1[nH]cc2CCNC(=O)[C@H]3CN(CC34CC[NH2+]CC4)C(=O)c5cccc(c5Cl)Cl C39684142
CCOc1ccccc1C(=O)N2C[C@H](C3(C2)CC[NH2+]CC3)C(=O)N[C@@H](C(C)C)C(=O)NC(C)(C)C C39685795
CC[NH+]1[C@@H](NN[C@@H]1SCc2[nH]c(=O)c3ccccc3n2)c4ccccc4Br C39751585
c1cc2c(cc1C[NH+]3CCN(CC3)c4c(c(ncn4)Nc5ccc(c(c5)F)F)N)OCO2 C40799394
CC(C)(CNS(=O)(=O)c1c(cc(cc1Br)Br)N)[NH+](C)C C43411136
Cc1ccc2c(c1)c(c[nH]2)CCNC(=O)[C@@H]3CN(CC34CC[NH2+]CC4)C(=O)c5csc6c5cccc6 C44707854
Cc1c(c(n[nH]1)C)[C@H](C)NC(=O)[C@@H]2CN(CC23CC[NH2+]CC3)C(=O)c4ccc(cc4F)C(F)(F)F C44713738
Cc1cc(cc(c1)Sc2c(c([nH]c(=O)c2I)C)C[NH+]3CCC(CC3)C(=O)N)C C45285857
CC(C)[NH+](C)CCNS(=O)(=O)c1c(cc(cc1Br)Br)N C54111677
COc1ccccc1NC(=O)c\2cc3ccccc3o/c2=[NH+]\c4ccc(cc4)S(=O)(=O)N C59170724
Cc1ccc(cc1)[C@@H]2C[C@H](N3C(=[NH+]2)C(=CN3)C(=O)Nc4cccc(c4)[C@H](C)O)C(F)(F)F C12850819
C[C@@H](c1cccc(c1)NC(=O)C2=CNN3C2=[NH+][C@@H](C[C@H]3C(F)(F)F)c4cccs4)O C13387870
C[C@@H]1c2ccc(c(c2OC(=O)[C@H]1CC(=O)NCCC3=c4cc(ccc4=[NH+]C3)Cl)O)O C63386204
C[C@H]1CC(=O)N2[C@@H](N=C(N[C@@H]2N1)NCCC3=c4ccccc4=[NH+]C3)c5ccccc5OC C63633448
CN1c2ccc(cc2N[C@H]1C(F)(F)F)NC(=O)C(=O)NCCC3=c4ccccc4=[NH+]C3 C63795401
Cc1ccc2=[NH+]CC(=c2c1)CCN3C[C@@H](CC3=O)C(=O)N[C@H]4NN[C@@H](S4)C(C)(C)C C63941163
CC1=CC(=O)N2[C@@H](NC(=N[C@H]2N1)NCCC3=c4ccccc4=[NH+]C3)c5ccc(cc5)Cl C63980146
CC(=O)N[C@@H]1Nc2ccc(cc2S1)CC(=O)NCCC3=c4cc(ccc4=[NH+]C3)Cl C64491146
C[C@H]1c2c(cc(cc2OC(=O)[C@@H]1CC(=O)NCCC3=c4cc(ccc4=[NH+]C3)Cl)O)O C64600474
c1cc(ccc1C(=O)N)/[NH+]=c\2/c(cc3cc(ccc3o2)Br)C(=O)NC[C@@H]4CCCO4 C67292330
c1ccc(cc1)C[NH+]2CCc3c(sc4c3C(=O)N[C@H](N4)c5c[nH]nc5c6ccccc6)C2 C04113129
Cc1ccc(s1)c2csc3c2c(=O)nc([nH]3)C[NH+]4Cc5ccccc5C[C@@H]4C(=O)N C08728308
Cc1ccc2c(c1)[C@]3([C@H]4[C@@H]([C@H]([NH2+]3)Cc5c[nH]c6c5cccc6)C(=O)N(C4=O)c7ccc(cc7)OC)C(=O)N2 C08791094
CC[NH+]1CCc2c(sc3c2C(=N[C@@H](N3)c4cc(cc(c4O)OCC)Br)O)C1 C08928022
Cc1c(ccc2c1NC(=O)[C@@]23[C@H]4[C@@H]([C@@H]([NH2+]3)[C@@H](C)O)C(=O)N(C4=O)CCc5ccccc5)Cl C12884992
CC[C@@H](C)N1C(=O)[C@@H]2[C@H]([NH2+][C@]3([C@@H]2C1=O)c4cc(ccc4NC3=O)C)Cc5c[nH]c6c5cccc6 C12886936
CC[C@@H](C)N1C(=O)[C@@H]2[C@@H]([NH2+][C@]3([C@@H]2C1=O)c4ccccc4NC3=O)Cc5c[nH]c6c5cccc6 C12887360
C[C@@H]1CCc2c(sc3c2c(=O)[nH]c(n3)[C@@H](C)[NH+]4CCC(CC4)C(=O)Nc5ccccc5O)C1 C12980816
C[C@H]1CCc2c(sc3c2c(=O)[nH]c(n3)[C@@H](C)[NH+]4CCC(CC4)C(=O)Nc5ccccc5O)C1 C12980818
C[C@H]1CCc2c(sc3c2c(=O)[nH]c(n3)[C@H](C)[NH+]4CCC(CC4)C(=O)Nc5ccccc5O)C1 C12980822
Cc1cccc2c1NC(=O)[C@]23[C@H]4[C@@H]([C@@H]([NH2+]3)Cc5c[nH]c6c5cccc6)C(=O)N(C4=O)c7cccc(c7)OC C08996017
CC[NH+]1CCc2c3ccccc3[nH]c2[C@H]1c4c(nc(n(c4=O)[C@@H](C)c5ccccc5)O)O C09042223
Cc1ccc2c(c1)[C@H](CC3(O2)CC[NH+](CC3)C[C@@H](c4c([nH]c5c4cc(cc5)OC)C)O)O C19219207
Cc1ccc2c(c1)[nH]c(c2[C@H](C[NH+]3CCC4(CC3)C[C@H](c5ccc(cc5O4)OC)O)O)C C19219622
c1ccc(cc1)Cn2c(c3c(nc(nc3n2)N4CCC[NH2+]CC4)c5ccc(cc5)Cl)N C35577194
COc1ccc(cc1)n2c(c3c(nc(nc3n2)N4CC[NH2+]CC4)c5cccc(c5)Cl)N C37358429
Cc1c(sc(c1C#N)NC(=O)c2c(c3cc4cc(c(cc4[nH+]c3s2)OC)OC)N)C C08667193
c1ccc(cc1)N2/C(=C/3\C=Nc4c3cccc4)/C=C(N2)C(=O)NNC5=c6ccccc6=[NH+]C5=O C01501875
Cc1ccc(s1)c2cc(n[nH]2)C(=O)NNC3=c4cc(ccc4=[NH+]C3=O)Br C06017008
c1ccc(cc1)CCN2c3c(nc(c(n3)C#N)C#N)[C@H]([C@@H]2[NH3+])c4[nH]c(=O)c5ccccc5n4 C38827308
c1ccc2c(c1)CCc3ccccc3N2C(=O)CSC4=NC(=[NH+][C@H](N4)c5ccco5)N C39448806
c1ccc(cc1)OS(=O)(=O)[P@]2(=O)N[NH+]3C[C@@H]4C=C(C(=C[C@@H]4C[C@@H]3CO2)O)c5ccccc5O C39469693
Cc1ccc2cccc(c2n1)Nc3c(c(ncn3)NC4CC([NH2+]C(C4)(C)C)(C)C)[N+](=O)[O-] C40626605
Cc1c\2c(oc1C(=O)NC3CC([NH2+]C(C3)(C)C)(C)C)CCC/C2=N\NC(=O)c4cccs4 C40823760
CCc1c(/c(=[NH+]/CC(=O)[C@]2(CC[C@@H]3[C@@]2(CC[C@H]4[C@@H]3CCC5=CC(=O)CC[C@]45C)C)O)/cc([nH]1)C)O C35360999
Cc1ccc2c(c1)[nH]c(n2)[C@H](C)NC(=O)[C@@H]3CN(CC34CC[NH2+]CC4)C(=O)c5ccc(c(c5)Cl)Cl C39695687
Cc1ccc2c(c1)[nH]c(n2)[C@H](C)NC(=O)[C@H]3CN(CC34CC[NH2+]CC4)C(=O)C5(CCCCC5)C C44737254
Cc1ccc2c(c1)[nH]c(n2)[C@H](C)NC(=O)[C@H]3CN(CC34CC[NH2+]CC4)C(=O)c5c(ccc(c5F)C)Cl C44737290
Cc1ccc2c(c1)[nH]c(n2)[C@H](C)NC(=O)[C@@H]3CN(CC34CC[NH2+]CC4)C(=O)c5ccc(c(c5F)F)C C39695787
CCCCn1c(c(c(n1)C)[C@H]2NC(=[NH2+])Nc3n2c4cc5c(cc4n3)OCCCO5)Cl C19354139
c1cc(cc(c1)F)COc2ccc(cc2)[C@H]3NC(=[NH2+])Nc4n3c5cc6c(cc5n4)OCCCO6 C12548239
Cc1cc([nH+]c2c1c(c(s2)C(=O)OCC(=O)Nc3cc(ccc3Cl)[N+](=O)[O-])N)C C10644941
CCOc1c(cc(cc1Br)[C@H]2NC(=[NH2+])Nc3n2c4cc5c(cc4n3)OCCCO5)OC C12551860
COc1cc(cc(c1O)[C@@H]2Nc3c(c4c(s3)C[NH+](CC4)Cc5ccccc5)C(=N2)O)Br C15947354
CC[NH+]1CCc2c(sc3c2C(=N[C@@H](N3)c4c(c(cc(c4Cl)Cl)OCC)O)O)C1 C15947406
C[C@H]1C(=CNN1c2ccc(cc2)Br)C(=O)NNC(=O)C3=c4ccccc4=[NH+]C3 C63151083
CC[C@H]1CC2=c3ccccc3=[NH+][C@H]2[C@@H]([NH2+]1)c4c(=O)[nH]c(=O)n(c4[O-])c5ccc(cc5)OC C63385755
CC[C@H]1CC2=c3ccccc3=[NH+][C@@H]2[C@@H]([NH2+]1)c4c([nH]c(=S)n(c4=O)c5ccc(cc5)OC)[O-] C63386034
c1ccc(cc1)C(=O)N[C@@H]2Nc3ccc(cc3S2)NC(=O)[C@H]4C=c5cc(ccc5=[NH+]4)Cl C63600788
c1ccc2c(c1)C(=O)c3c(cc(c(c3C2=O)O)NCCC[NH+](CCO)CCO)O C05393058
c1cc(c(c(c1)O[C@@H]2[C@H]([C@@H]([C@@H]([C@@H](O2)CO)O)O)O)CCCc3ccc(cc3)O)O C05943775
CC1(NC(=[NH2+])NC(=[NH2+])N1c2cccc(c2)OCCOc3ccc(cc3)[N+](=O)[O-])C C08649719
C[C@@]1([C@]([C@@]([C@@]([C@](O1)(C)O[C@@H]([C@@H](CC=O)O)[C@@H](CO)O)(C)O)(C)O)(C)O)CO C09915729
CC/C(=N\Nc1nc2c(ncnc2n1[C@H]3[C@H]([C@@H]([C@@H](O3)CO)O)O)N)/Cc4ccccc4 C09975192
c1cc(c(c(c1)O[C@@H]2[C@H]([C@H]([C@@H]([C@@H](O2)CO)O)O)O)CCCc3ccc(cc3)O)O C15221454
c1cc(ccc1c2ccc(cc2)N[C@@H]3C[C@@H]([C@H](O3)CO)O)N[C@@H]4C[C@H]([C@H](O4)CO)O C16121476
Cc1c(sc(n1)NNC(=O)C)/C(=N/NC(=S)NN)/C=C/c2cccc(c2)[N+](=O)[O-] C16958131
c1cc(c(c(c1)O[C@@H]2[C@H]([C@H]([C@@H]([C@H](O2)CO)O)O)O)C(=O)CCc3ccc(cc3)O)O C22055955
CN(CC[C@H](CC(=O)N[C@@H]1C=C[C@H](O[C@@H]1C(=O)[O-])n2ccc(nc2=O)N)[NH3+])C(=[NH2+])N C17175874
C=CCOC(=O)N[C@H]1[C@@H]([C@@H]([C@H](O[C@H]1O)CO)O[C@H]2[C@H]([C@H]([C@H]([C@H](O2)CO)O)O)O)O C33416005
CC(C)[NH2+]C[C@H](COc1ccc(c2c1cccc2)O[C@@H]3[C@@H]([C@H]([C@H]([C@@H](O3)C(=O)[O-])O)O)O)O C35644608
C=CCOC(=O)N[C@H]1[C@H]([C@H]([C@@H](O[C@@H]1O)CO)O[C@H]2[C@H]([C@H]([C@@H]([C@H](O2)CO)O)O)O)O C36533572
C[C@@H]1[C@@H]2[C@H](C(=O)N2C(=C1S[C@H]3C[C@H]([NH2+]C3)CNS(=O)(=O)N)C(=O)[O-])[C@@H](C)O C03922770
CN(CC[C@H](CC(=O)N[C@@H]1C=C[C@@H](O[C@@H]1C(=O)[O-])n2ccc(nc2=O)N)[NH3+])C(=[NH2+])N C03869447
c1cc(c(cc1[C@@H](C[NH2+]CCCCCC[NH2+]C[C@H](c2ccc(c(c2)O)O)O)O)O)O C03872807
c1ccc2=[NH+]C(=O)[C@@H]([NH+]=c2c1)/C(=N\Nc3ccc(cc3)[N+](=O)[O-])/[C@@H]([C@@H](CO)O)O C40151159
c1ccc2=[NH+]C(=O)[C@@H]([NH+]=c2c1)/C(=N\Nc3ccc(cc3)[N+](=O)[O-])/[C@H]([C@@H](CO)O)O C40151162
COc1ccc(cc1)N/N=C(\[C@H]2C(=O)[NH+]=c3ccc(cc3=[NH+]2)Cl)/[C@@H]([C@@H](CO)O)O C40151191
COc1ccc(cc1)N/N=C(\[C@H]2C(=O)[NH+]=c3ccc(cc3=[NH+]2)Cl)/[C@H]([C@@H](CO)O)O C40151194
c1ccc2=[NH+]C(=O)[C@@H]([NH+]=c2c1)/C(=N\NC(=O)c3ccc(cc3)[N+](=O)[O-])/[C@H]([C@@H](CO)O)O C40151239
CC(=O)C[C@@H]1[C@@H]([C@@H]([C@H](O[C@H]1NC(=O)CCCC[C@H]2[C@H]3[C@@H](CS2)NC(=O)N3)CO)O)O C44075500
c1cc(ccc1CCC(=O)c2c(cc(cc2O[C@H]3[C@H]([C@H]([C@@H]([C@@H](O3)CO)O)O)O)O)O)N C44960176
CCn1c2c(cnc(c2nc1c3c(non3)N)c4ccc(o4)CO)OCCC[NH3+] C45228699
CCOC(=O)[C@@H]1[C@@H](N(NN1)c2c(non2)N)CS[C@@H]3[NH+]=c4ccc(cc4=[NH+]3)C C63514333
CCOC(=O)[C@@H]1[C@H](N(NN1)c2c(non2)N)CS[C@@H]3[NH+]=c4ccc(cc4=[NH+]3)C C63514335
CC(C)CN1[C@H](C(=C(NC1=O)[O-])C(=O)CS[C@@H]2[NH+]=c3ccc(cc3=[NH+]2)OC)[NH3+] C63742972
C=CCOC(=O)N[C@H]1[C@H]([C@@H]([C@H](O[C@H]1O)CO)O[C@H]2[C@@H]([C@H]([C@H]([C@@H](O2)CO)O)O)O)O C65734160
c1cc(ccc1/C(=N/OCC[NH3+])/CCCCO[C@@H]2[C@H]([C@@H]([C@@H]([C@@H](O2)C(=O)[O-])O)O)O)C(F)(F)F C65739938
Cc1ccccc1NC(=O)CSC2=C([C@H](CC(=O)N2)c3cccc(c3OC)OC)C#N C00729028
CC[C@](C)(C(=O)NC1CCCC1)N(C[C@@H]2CCCO2)C(=O)CNC(=O)c3ccccc3 C04115440
CC(C)CNC(=S)N(Cc1cc2cc3c(cc2[nH]c1=O)OCCO3)C[C@@H]4CCCO4 C00891287
COc1cc(cc(c1OCCOc2ccccc2)Cl)C=C3C(=O)NC(=S)NC3=O C02947021
COc1cc(ccc1OCCOc2ccc(cc2)C=C3C(=O)NC(=S)NC3=O)CC=C C02977730
c1ccc(c(c1)C(=O)NC2CCCC2)NC(=O)CSc3nnc(n3C4CC4)C5CC5 C07905025
COc1ccc(cc1)/C=C\2/C(=O)N(C(=N2)SCC(=O)N)c3ccc(cc3)OC(F)F C03537346
CC[C@H](C)OC(=O)C[C@H]1C(=O)NCCN1C(=S)NC(=O)/C=C/c2ccccc2Cl C09783527
Cc1c(sc(n1)C)C(=O)OCC(=O)Nc2ccccc2C(=O)N[C@H](C)c3ccccc3 C10143271
C[C@H](C(=O)Nc1ccccc1C#N)OC(=O)CNC(=O)c2cccc(c2)Br C11510166
c1ccc(cc1)SCC(=O)Nc2cnn(c2)CC(=O)N[C@@H](c3ccccn3)C(F)(F)F C12246959
c1c2cc3c(cc2[nH]c(=O)c1CN(C4CCCC4)C(=S)NC[C@H]5CCCO5)OCO3 C06445080
CCNC(=S)N(Cc1ccc2c(c1)OCO2)Cc3cc4cc(ccc4[nH]c3=O)OC C00880211
Cn1cc(c2c1cccc2)/C=C(/C(=O)NCCCn3ccnc3)\NC(=O)c4ccccc4 C09435236
Cc1cccc(c1)C(=O)N[C@@H](CCSC)C(=O)N(C)Cc2[nH]c(=O)c3ccccc3n2 C14933282
Cc1cccc2c1[nH]c(=O)c(c2)CN(CCCN3CCOCC3)C(=O)Nc4ccccc4 C00880320
Cc1c(c(=O)n(n1C)c2ccccc2)NC(=O)CSCC(=O)NCCC3=CCCCC3 C21002870
C[C@H](C(=O)/C=C/1\C(c2ccccc2N1C)(C)C)Sc3nnc(n3CCC(=O)N)C4CC4 C22749508
C[C@@H](C(=O)NCCc1cn2ccccc2n1)NS(=O)(=O)c3ccccc3C(F)(F)F C23320203
c1ccc(cc1)c2nc(cs2)CSc3nnc(n3C[C@@H]4CCCO4)CCC(=O)N C23368262
Cc1c(sc2c1c(ncn2)SCC(=O)N(CCC(=O)N)c3ccc(cc3)OC)C C24535223
C=CCNC(=O)c1ccccc1NC(=O)CCn2cnc3ccc(cc3c2=O)Br C27394564
Cc1c(c([nH]c1C(=O)[C@@H](C)Sc2nc3ccccc3c(=O)n2CCCO)C)C(=O)C C28128316
c1ccc(cc1)C(=O)NCCNC(=O)/C=C/c2cn(nc2c3cccnc3)c4ccccc4 C31028509
c1ccc2c(c1)[C@@H](CCO2)NC(=O)CSc3[nH]nc(n3)COc4ccc(cc4)Cl C32745257
c1cc(ncc1C(F)(F)F)NCCNc2ccc(cn2)S(=O)(=O)N3CCCCC3 C32825004
CCCCCN1C(=O)/C(=C\c2c(nc3c(cccn3c2=O)C)NCCO)/SC1=S C33468437
CC[C@@H](C)NC(=O)[C@@H](C1CCN(CC1)C(=O)c2ccco2)NC(=O)c3ccccc3F C36208417
CCCCNC(=O)[C@@H](c1ccc(cc1C)C)N(Cc2ccco2)C(=O)[C@@H]3CCC(=O)N3 C36504507
C[C@H](c1ccccc1)[C@H](C(=O)NC(C)(C)C)N(Cc2ccco2)C(=O)[C@@H]3CCC(=O)N3 C36504568
CC(C)(C)CC(C)(C)NC(=O)[C@@H](c1ccc(cc1)N(C)C)N(C)C(=O)[C@@H]2CCC(=O)N2 C36537438
CCCN([C@@H](c1ccc(cc1)N(C)C)C(=O)NC2CCCCC2)C(=O)[C@@H]3CCC(=O)N3 C36575920
CCOc1ccc2c(c1)cc(c(=O)[nH]2)CN(CCCO)S(=O)(=O)c3ccc(cc3)F C06196608
c1ccc2=[NH+]CC(=c2c1)C(=O)COC(=O)[C@@H]3C(=O)CN(N3)c4ccccc4C(F)(F)F C39573454
Cc1c(c([nH]c1C(=O)[C@@H](C)S[C@@H]2NN=C(N2C[C@@H]3CCCO3)c4cccs4)C)C(=O)C C39737211
CCN(C[C@@H]1CC=C(S1)Cl)C(=O)CN2C(=O)[C@H](NC2=O)Cc3c[nH]c4c3cccc4 C39737720
Cc1c(c(n(n1)c2ccc(cc2)F)C)CC(=O)NNC(=O)[C@@H](C)Oc3ccccc3F C40129492
c1cc2c(cc1/C=C/3\C(=O)N(C(=O)S3)CCNC(=S)Nc4ccc(cc4F)F)OCO2 C40161434
CCOc1ccc(cc1)[C@@H]2C(=C(C(=O)N2CCC[NH+](C)C)[O-])C(=O)c3c(c([nH]c3C)C)C C41534247
Cc1c([nH]c(c1C(=O)C2=C(C(=O)N([C@@H]2c3cccc(c3)OCC=C)CC[NH+](C)C)[O-])C)C C41535568
CCOc1ccc(cc1)[C@@H]2C(=C(C(=O)N2CC[NH+](C)C)[O-])C(=O)c3c(c([nH]c3C)C)C C41535592
Cc1ccc(cc1C(=O)OCC(=O)c2cc(n(c2C)c3ccccc3)C)S(=O)(=O)N C45258243
CCC[C@H](c1ccccc1)NC(=O)[C@H](C)Sc2nncn2c3cccc(c3)NC(=O)C C46584818
C[C@@H](c1ccc(cc1)F)NC(=O)[C@H](C)Sc2nncn2c3cccc(c3)NC(=O)C C46585060
[H]/N=c\1/c2c(n[nH]c2nc(n1c3ccc(cc3)CC)S[C@H](CC)C(=O)N(CC)CC)C C04686245
Cc1cccc(c1)NC(=O)C(=O)NC[C@@H](c2cccnc2)N3CCN(CC3)c4ccc(cc4)F C58136769
Cc1cc(c(cc1C)C(=O)[C@H](C)Sc2nnc(n2C[C@H]3CCCO3)CCC(=O)N)C C58556159
Cc1ccc(cc1NC(=O)c2cccc(c2)S(=O)(=O)N(C)C(C)C)C(=O)NC3CC3 C59286001
CC(C)CC(=O)N[C@@H](C(C)C)C(=O)NCCN1C(=O)/C(=C/c2ccccc2)/SC1=O C59358872
CC(C)[C@@H](C(=O)NCCCn1ccc2c1cccc2)NC3=NS(=O)(=O)c4c3cccc4 C16227859
CCOc1ccc(cc1)NC(=O)/C(=C/C(=O)c2c[n+](c3cc(c(cc3[n+]2[O-])C)C)[O-])/O C05546079
c1cc(sc1)C(=O)NNC(=O)CS[C@@H]2CS(=O)(=O)c3c2ccc(c3)[N+](=O)[O-] C03127636
CC(=O)N[C@@H]1[C@H]([C@H]2[C@@H](CO[C@@H](O2)c3ccc(cc3)OC)O[C@H]1Oc4ccc(cc4)OC)O C08497744
CC(=O)N[C@@H]1[C@H]([C@H]2[C@@H](CO[C@H](O2)c3ccc(cc3)OC)O[C@H]1Oc4ccc(cc4)OC)O C08497751
Cc1ccccc1n2c(cc(c2C)C(=O)OCC(=O)c3c(n(c(=O)n(c3=O)C)C)N)C C09033663
c1cc(oc1)[C@@H]2C[C@H](n3c(cc(n3)C(=O)NCCCN4CCCC4=O)N2)C(F)(F)F C09134105
C[C@@H](CC(=O)Nc1ccc(cc1)c2ccno2)S(=O)(=O)c3ccc4c(c3)NC(=O)CO4 C09151686
CC(=O)N1CCN(CC1)c2ccc(cc2)NC(=S)NC(=O)c3ccccc3[N+](=O)[O-] C09526124
Cc1c2c(oc(c2c(=O)[nH]n1)NC(=O)CSc3nnc(n3c4ccccc4)C5CC5)C C09672688
CNc1ccc(cc1[N+](=O)[O-])C(=O)N2CCC(CC2)NS(=O)(=O)c3cccs3 C11450202
CC(=O)N1CCN(CC1)c2ccccc2NC(=S)NC(=O)c3ccccc3[N+](=O)[O-] C12379445
c1ccc2c(c1)NC(=O)[C@H](S2)CC(=O)OCC(=O)Nc3ccc4c(c3)OCCCO4 C12424702
COCc1cn(nn1)[C@H]2CO[C@H]3[C@@H]2OC[C@@H]3NC(=O)Nc4cccc(c4)C(F)(F)F C04260917
CN(Cc1[nH]c(=O)c2ccccc2n1)C(=O)CCNC3=NS(=O)(=O)c4c3cccc4 C12917842
c1ccc(c(c1)F)SCC(=O)NNC(=O)CCn2c(=O)oc(n2)c3cccs3 C15763966
CCOC(=O)C1=C(N(c2ccccc2[C@@]13C4=C(CCCC4=O)OC3=O)CC(=O)OC)N C20609279
Cc1csc(n1)NC(=O)COC(=O)CN2C(=O)[C@]3(C[C@@H](CC(C3)(C)C)C)NC2=O C24799124
Cc1csc(n1)NC(=O)COC(=O)CN2C(=O)[C@@]3(C[C@H](CC(C3)(C)C)C)NC2=O C24799145
c1ccc2c(c1)c(c[nH]2)c3nnc(n3C[C@@H]4CCCO4)SCC(=O)N5CCNC5=O C24909879
c1ccc(cc1)NC(=O)CCSc2c3c(=O)[nH]c(=O)n(c3nc(n2)C4CC4)C5CC5 C25150062
CCOC(=O)CSc1nnc(s1)NC(=O)C[C@H](c2ccc(cc2)C)NC(=O)C C31912178
c1c(cnc2c1c(=O)[nH]c(=O)n2C3CC3)C(=O)N[C@@H]4CCC[C@@H](C4)OCC(F)(F)F C32402097
CC(=O)NCc1ccc(o1)c2csc(n2)NC(=O)c3cncn3c4ccc(cc4)F C32837359
C[NH+](C)CCN1[C@@H](C(=C(C1=O)[O-])C(=O)c2ccc3c(c2)OCCO3)c4ccc(cc4)O C35004097
CCOC(=O)c1c([nH]c(c1c2ccc(cc2)C)C(=O)C(=O)N3CCN(CC3)CCO)C C35373440
Cc1c(sc2c1c(=O)[nH]c(n2)CS[C@@H](C)C(=O)NCc3nnc4n3cccc4)C C21927163
C[C@@H](c1nnc(n1C)SCC(=O)/N=C\2/NCCS2)NC(=O)c3ccccc3F C09263942
Cc1cc2c(cc1S(=O)(=O)N(C)CC(=O)Nc3ccc(cc3)C(=O)C)OCC(=O)N2 C08607684
Cc1cc(no1)NC(=O)CSc2ncc(c(=O)n2C)C(=O)Nc3ccc(cc3)Cl C08601447
CC(=O)Nc1cc(ccc1OC)NC(=O)CCC2=NC(=O)C3=C4CCC[C@H]4SC3=N2 C38785248
C[C@@H]1[C@@H](C(=O)N(N1C)c2ccccc2)NC(=O)CSc3n[nH]c(=O)n3c4ccccc4 C39215218
C[C@H]1[C@@H](C(=O)N(N1C)c2ccccc2)NC(=O)CSc3n[nH]c(=O)n3c4ccccc4 C39215221
C[C@@H](C(=O)NC(C)C)NC(=O)C1CCN(CC1)S(=O)(=O)c2cccc3c2nsn3 C09134048
Cc1c(c2ccccc2[nH]1)C(=O)COC(=O)[C@@H](C)NC3=NS(=O)(=O)c4c3cccc4 C39569226
Cc1c(c2ccccc2[nH]1)C(=O)COC(=O)[C@H](C)NC3=NS(=O)(=O)c4c3cccc4 C39569227
C[C@@H](C(=O)/N=C\1/NCCS1)Sc2nnc(n2C)CC(=O)Nc3ccccc3F C39761351
Cc1c(cco1)C(=O)Nc2nc(cs2)CC(=O)Nc3ccc(cc3)N4CCCC4=O C40130600
CC1=C[C@H]2[C@@](C[C@@H]1OC(=O)CC(C)C)([C@@]3([C@@H]([C@H]([C@@H]([C@]34CO4)O2)O)O)C)COC(=O)C C43763802
CC(=O)N(c1nnc(s1)SCC(=O)NNC(=O)c2ccc(cc2)Cl)C3CC3 C45795452
CC(=O)Nc1nc(cs1)C(=O)OCC(=O)Nc2c(cc(cn2)C(F)(F)F)Cl C46766163
Cc1c(sc(n1)C)c2ccc(=O)n(n2)CCNC(=O)c3cc(n[nH]3)c4cccs4 C49466574
CC\1=NN(C(=O)/C1=C\NCCN/C=C/2\C(=O)N(N=C2C)c3ccccc3)c4ccccc4 C16160666
[H]/N=C\1/C(=C/c2ccc(c(c2)OCC)O)/C(=O)N=C3N1N=C(S3)COc4ccccc4 C08984920
Cc1ccc2c(c1)cc(c(=O)[nH]2)CN(CCO)Cc3nnnn3Cc4ccc(cc4)F C57643113
Cc1ccc(cc1)N2C(=O)CNC(=N2)C(=O)NC[C@@H](c3ccc(o3)C)N4CCOCC4 C58173690
c1cnc(nc1)C(=O)Nc2nc(cs2)CC(=O)Nc3ccc(cc3)N4CCOCC4 C61969168
CC1(C(=O)N(C(=N1)O)C[C@@H](COc2ccc(cc2)N3C(=O)[C@@H]4CC=CC[C@@H]4C3=O)O)C C04199463
COc1ccc(cc1OC)NC(=O)C[C@H]2N=NC(=O)[C@H]3N2NC(=C3)c4ccc(cc4)F C65247793
CC(C)(C)NC(=O)Cn1cnc2c(c1=O)sc(n2)N3CCC(CC3)C(=O)NC4CC4 C67225608
CCOC(=O)C1=C(NC(=O)N[C@H]1c2ccc(c(c2)F)F)CN3CCN(CC3)C(=O)C C67286002
Cc1cc(c(c(c1)C)NC(=O)COc2cccc(c2)/C=N/NC(=O)C(=O)NC3CC3)C C04553354
c1ccc2c(c1)C(=O)N(C2=O)CCOC(=O)C[C@@H](c3ccccc3Cl)NC(=O)N C05630348
CC(C)NC(=O)NC(=O)COC(=O)c1ccccc1N/C=C/C(=O)C(F)(F)F C03247330
Cc1c(c(sc1C(=O)N(C)C)NC(=S)Nc2cccc(c2)NC(=O)C)C(=O)OC C02855099
c1ccc(c(c1)C#N)OCC(=O)OCC(=O)Nc2c(c3c(s2)CCC3)C(=O)N C08380040
C[C@H](C(=O)Nc1c(c2c(s1)CCC2)C(=O)N)OC(=O)c3cc(cn3C)C(=O)C C08417848
Cc1cccc(c1NC(=O)COc2ccccc2/C=N/NC(=O)C(=O)NCC=C)C C09233036
CCn1c(=O)c2ccccc2nc1NNC(=O)C[C@H](c3ccc(cc3)C)NC(=O)C C11166294
CS(=O)(=O)c1ccc(cc1)NC(=O)CNc2ccccc2C(=O)NCc3ccco3 C11550475
Cc1cc(n(n1)CCC(=O)NC[C@H]2Cc3cccc(c3O2)c4cc(cnc4)C(=O)N)C C12185247
CC(=O)Nc1ccc(s1)C(=O)Nc2cccc(c2)S(=O)(=O)NCc3ccco3 C12783959
C[C@H](C(=O)Nc1nc(cs1)c2ccc(o2)CNC(=O)C)NC(=O)c3cccs3 C12923164
C[C@@H](C(=O)Nc1nc(cs1)c2ccc(o2)CNC(=O)C)NC(=O)c3cccs3 C12923168
Cc1cc(c(n1c2ccc(cc2)OC(F)F)C)C(=O)COC(=O)[C@H](C)NC(=O)N C05694696
CCn1cc(c(n1)C(=O)N)NC(=O)CCn2c(c(c(n2)C(F)(F)F)Cl)C3CC3 C02781318
C[C@H](C(=O)Nc1ccc2c(c1)OCO2)Sc3nnc(s3)SCC(=O)N C14019954
Cc1cc(no1)NC(=O)CSCC(=O)NNC(=O)c2cc3c(s2)CC[C@@H](C3)C C15557168
Cc1c(c([nH]c(=O)c1C#N)C)CCC(=O)NNC(=O)[C@H](C)Oc2ccc(cc2)F C15764857
Cc1cc(no1)NC(=O)[C@H](C)SCC(=O)Nc2ccc(cc2)NC(=O)C(C)C C16017136
Cc1c(c(sc1C(=O)N)NC(=O)CN2C[C@H](O[C@@H](C2)C)C)C(=O)OC(C)C C17081300
Cc1ccsc1/C=C/C(=O)N(CCOC)c2c(n(c(=O)[nH]c2=O)CC(C)C)N C21337326
COc1ccccc1NC(=O)CCc2csc(n2)NC(=O)c3ccc(=O)[nH]c3 C21690205
C[C@@H](C(=O)Nc1c(ccs1)C(=O)N)OC(=O)c2ccc(cc2)Cn3cccn3 C22474021
c1cc(c(nc1)Cl)NC(=O)CSc2nnc(n2CCC(=O)N)c3cccs3 C23370391
C[C@@H](C(=O)NNC(=O)c1cccc(c1)NC(=O)[C@H]2CCCO2)Oc3ccccc3F C25075498
CCN(CC)C(=O)c1ccc(cc1)NC(=O)[C@H](C)Sc2ncc(c(n2)N)C#N C26493592
Cc1c(c(=O)[nH]c(n1)C)CC(=O)NNC(=O)COc2ccccc2c3ccccc3 C31203736
C[NH+](C)CCN1[C@@H](C(=C(C1=O)[O-])C(=O)c2ccccc2)c3ccc(cc3)OCC(=O)N C35022653
CC(C)(C)NC(=O)[C@H](c1cccc(c1)O)N(Cc2ccco2)C(=O)[C@@H]3CCC(=O)N3 C36504482
Cc1ccc(o1)CN([C@@H](c2cccc(c2)O)C(=O)NC(C)(C)C)C(=O)[C@@H]3CCC(=O)N3 C36601044
CCOC(=O)C1=C(N2C(=O)[C@H](SC2=C([C@@H]1c3ccc(cc3)O)C(=O)OCC)C)N C01076528
c1cc(ccc1CCNC(=O)CSc2ccsc2[N+](=O)[O-])S(=O)(=O)N C13520199
CCOC(=O)c1c([nH]c(c1c2ccc(cc2)F)C(=O)C(=O)N[C@H]3CC(=O)NC3)C C38790573
C[C@H]1C(=C(N(N1)C)C)[C@@H](C)NC(=O)CCc2nnc(o2)CCc3c[nH]c4c3cccc4 C39356566
CCc1ccc2c(c1)c(=O)c3c(o2)C(=O)N([C@H]3c4ccc(cc4)OCC(=O)N)CCO C40043046
c1cc(cc(c1)NC(=O)C(=O)NCCCn2cccn2)NC(=O)c3cccs3 C41453800
CCOC(=O)NNC(=O)CSCc1[nH]c(=O)c2c3c(sc2n1)CCCC3 C48089599
C[C@@H](C1CC1)n2c(ccn2)NC(=O)CSc3nnc(s3)SCC(=O)N C53503917
C[C@H](C(=O)Nc1cccc(c1)NC(=O)[C@@H](C)n2cccn2)NC(=O)C3CCCC3 C57991892
C[C@@H](CC(=O)N(CCOC)c1c(n(c(=O)[nH]c1=O)CC(C)C)N)c2ccc(cc2)F C59850966
C[C@H](C(=O)NCc1ccco1)NC(=O)C(=O)Nc2cccc(c2)OC(F)(F)F C62630200
CN(C)C(=O)c1ccc(cc1)NC(=O)CNc2ccc(cc2)C(=O)NC[C@H]3CCCO3 C66089965
CC(C)NC(=O)CCNC(=O)C(=O)Nc1cc(ccc1Cl)C(=O)OC(C)C C66208119
COCCOc1ccc(cn1)NC(=O)C(=O)NC[C@@]2(CCCc3c2cccc3)O C67000792
CC1CCC(CC1)(C(=O)NCCc2n[nH]c(=S)n2C)NC(=O)OC(C)(C)C C67051686
CC(=O)NCc1ccc(o1)c2csc(n2)NC(=O)c3ccc(nc3)NC4CC4 C67288171
c1ccc(cc1)C(=O)NCCCNC(=O)NCCCc2nnc3n2CCCCC3 C67416742
Cc1c(cccc1NC(=O)C(=O)NCCCOc2ccc(cc2)OC)C(=O)NC C67440918
c1cc(cc(c1)NC(=O)C(=O)NC[C@H](COc2ccc(cc2)F)O)c3cnco3 C67441228
CCn1c(c(c(n1)C)CNC(=O)C(=O)Nc2cc(ccc2C)NC(=O)C3CC3)C C67597008
CC(=O)NCCNC(=O)c1cccc(c1)NC2=N[C@@H]3CS(=O)(=O)C[C@H]3S2 C04906456
C[C@@H](C(=O)[O-])[NH2+]C[C@H](CN(c1ccccc1OC)S(=O)(=O)c2ccccc2)O C12249898
c1ccc2c(c1)c(n[nH]c2=O)CC(=O)NCCC(=O)N[C@H]3CCS(=O)(=O)C3 C13691159
COC(=O)CCC(=O)NC(=S)Nc1ccccc1C(=O)NC[C@H]2CCCO2 C14000674
C[C@H](C(=O)NC(=O)N)OC(=O)CCn1cnc2c(c1=O)c3c(s2)CCCC3 C16156565
C[C@@H](C(=O)N[C@@H]1CCS(=O)(=O)C1)Sc2nnc(n2N)c3ccccc3OC C16729041
Cc1csc(n1)NC(=O)CCc2csc(n2)NC(=O)c3ccc(=O)[nH]c3 C16851267
CCOC(=O)c1cnn(c1N)c2ccc(cc2)C(=O)N[C@@H]3CCS(=O)(=O)C3 C21652043
CC(C)[C@H](C(=O)Nc1cc(ccc1O)S(=O)(=O)N2CCCC2)NC(=O)C C21898976
c1cnc(nc1C(F)(F)F)SCC(=O)c2c(n(c(=O)[nH]c2=O)C3CC3)N C23043049
C[C@H](c1[nH]c(=O)c2ccccc2n1)Sc3nnc(n3CCC(=O)N)C4CC4 C23365369
Cn1c2c(cn1)[C@H](CCC2)NC(=O)CSc3ccc(cc3[N+](=O)[O-])C(=O)N C24987265
Cn1c(=O)c2ccccc2c(n1)C(=O)OCC(=O)Nc3c(ccs3)C(=O)N C03378413
Cc1ccc(cc1)N2C[C@H](CC2=O)C(=O)Nc3nnc(s3)SCC(=O)N C05076754
c1cc(cnc1)C(=O)NC(=S)NNC(=O)[C@H]2C=C(N=N2)c3ccc(cc3)F C38653629
Cc1ccc(cc1)NC(=O)CSc2nnc(o2)Cc3c([nH]c(=O)[nH]c3=O)C C38924776
C[C@H](C(=O)Nc1ccnn1C(C)C)Sc2nnc(s2)SCC(=O)N C26106916
CCC(=O)Nc1ccc(cc1)NC(=O)C(=O)NCCCN2C[C@H](O[C@@H](C2)C)C C41275440
CCC(=O)Nc1cccc(c1)NC(=O)C(=O)NCCCN2C[C@H](O[C@H](C2)C)C C41275849
Cn1c2c(cn1)[C@H](CCC2)NC(=O)Nc3ccc(cc3)C(=O)NCC(=O)OC C43848213
CN(C)S(=O)(=O)c1cc(ccc1Cl)C(=O)NNC(=O)C(=O)NC2CC2 C45457884
CC[C@H](CO)NC(=O)C(=O)Nc1ccc(c(c1)S(=O)(=O)N(CC)CC)C C48604161
CCc1c(sc(c1C(=O)OCC)NC(=O)CN2CCO[C@@H](C2)C(=O)N)C C51131692
CC[C@]1(C(=O)N(C(=O)N1)NC(=O)CNC(=O)c2cc(oc2C)C)c3ccccc3 C55247192
Cn1cc(cn1)S(=O)(=O)NCC(=O)NC2[C@@H]3CCC[C@H]2C[NH+](C3)C4CC4 C55477960
C[C@@H](COC)NC(=O)COC(=O)[C@@H]([C@@H](C)O)NC(=O)c1cc(ccc1F)Cl C60062457
CCN(CC)S(=O)(=O)c1ccc2c(c1)c(cc(=O)[nH]2)C(=O)Nc3cc[nH]n3 C60063241
C[C@@H](C(=O)NC[C@H](COc1c(cccc1OC)OC)O)NC(=O)c2cccs2 C60065338
Cc1cc([nH]c(=O)c1CNC(=O)N[C@H](CC(=O)OC)c2ccc(cc2)OC)C C61551697
CS(=O)(=O)NCCNC(=O)C(=O)Nc1cc2c(cc1Cl)OCCCO2 C62029120
COc1ccc(cc1)N2C(=O)C[C@@H](C2=O)NNC(=O)c3cc(n[nH]3)C(F)(F)F C06490668
CCCOc1ccc(cc1OC)[C@H]2c3c(c(=O)cc(o3)CO)OC(=C2C#N)N C02493393
CC(C)(C)OC(=O)N1CCN(CC1)CCC(=O)Nc2c(ccs2)C(=O)N C63484051
COc1cccc(c1OC)[C@@H]2c3c(c(=O)cc(o3)CO)OC(=C2C(=O)OC)N C10186397
CNC(=O)c1cc(ccc1F)NC(=O)NCCCn2c(=O)n3c(n2)CCCC3 C64719262
c1cc(sc1)CCNC(=O)NNC(=O)CN2C(=O)[C@H]3[C@@H]4C[C@H]([C@H]3C2=O)C=C4 C65203776
CC(=O)Nc1cc(c(cc1F)F)NC(=O)C(=O)NCc2ccccc2[N+](=O)[O-] C65556350
CC(C)c1nc2ccc(cc2s1)NC(=O)C(=O)NCCC(=O)NCCOC C65573184
C[C@@H](COCC(F)(F)F)NC(=O)C(=O)Nc1cccc(c1)N2CCNC2=O C65602873
Cc1cc(ccc1F)C2=NN([N-]N2)C[NH+](C)CC(=O)N[C@H]3CCS(=O)(=O)C3 C65941720
c1ccc(c(c1)C(=O)NCCN2CCN(CC2)C(=O)C[C@H]3C(=O)NC(=O)N3)F C66423476
COCCN(CCC(=O)Nc1ccc(cc1)C(=O)N)[C@@H]2CCS(=O)(=O)C2 C66494022
Cc1ccsc1C(=O)NNC(=O)[C@H](C)NS(=O)(=O)c2c(noc2C)C C66783500
CCNC(=O)[C@@H](C)NC(=O)C(=O)Nc1ccc(cc1)c2nnc3n2CCCC3 C66982971
CC(C)[C@H](C(=O)NCCc1n[nH]c(=S)n1C)NC(=O)COc2ccccc2 C67051789
CS(=O)(=O)c1cc(ccc1NCc2cccc(c2)[N+](=O)[O-])S(=O)(=O)N C67095612
CC(C)NC(=O)CCNC(=O)C(=O)Nc1ccc(c(c1)Cl)C(=O)N(C)C C67342550
c1cc(c2c(c1)OCCO2)NC(=O)C(=O)NC[C@H](COc3ccc(cc3)F)O C67441256
c1ccc(cc1)n2ccc(n2)NC(=O)C(=O)NCC[C@H]3c4ccccc4NC3=O C67492369
Cn1c(cnc1CNC(=O)C(=O)Nc2ccc(c(c2)NC(=O)OC)F)Cl C67566540
c1ccc(cc1)NC(=O)Nc2nc(cs2)CC(=O)NCC[NH+]3CCOCC3 C09784595
CCN1C(=O)[C@H]2[C@H]([NH2+][C@@]([C@@H]2C1=O)(Cc3ccc(cc3)O)C(=O)OC)c4ccc(cc4)O C12496522
c1ccc(c(c1)NC(=O)C2CC[NH+](CC2)CCC(=O)Nc3ccc(cc3)N4CCCC4=O)O C12569640
C[C@H](C(=O)NCCc1ccc(cc1)S(=O)(=O)N)[NH+](C)CCOc2ccccc2Cl C15103615
CCOC(=O)c1c(c(c([nH]1)C)C[NH+]2CCC(CC2)c3cc(n4c(n3)cc(n4)C)N)C C19530671
CCc1ccc(cc1)n2c(=[NH2+])c3c([nH]nc3nc2SCC(=O)NC[C@H]4CCCO4)C C02927153
Cc1c(c([nH]c1C(=O)Cn2c3ccccc3[nH+]c2NC[C@@H](C)O)C)C(=O)OC C23985960
C[C@@H](C(=O)Nc1nc(cs1)c2ccc(cc2)OC)[NH+]3CCC(CC3)C(=O)N C26897992
Cn1c(c2c(nc(nc2n1)NCC[NH+]3CCCC3)c4ccc(cc4F)OC)N C35929148
Cc1ccccc1c2nc(on2)C[NH+]3CCC[C@@H](C3)C(=O)Nc4ccccc4C(=O)N C38887141
Cc1ccccc1c2nc(on2)C[NH+]3CCC[C@H](C3)C(=O)Nc4ccccc4C(=O)N C38887142
C[C@H](CCCC(C)(C)O)NC(=O)[C@H]1CN(CC12CC[NH2+]CC2)C(=O)c3cccc(c3)OC C39631256
Cc1ccc(cc1)C(=O)N2C[C@H](C3(C2)CC[NH2+]CC3)C(=O)NCCNC(=O)OC(C)(C)C C39693355
CCCCNc1c(c(ncn1)N2CC[NH+](CC2)Cc3ccc4c(c3)OCO4)N C40706707
CC(C)C(=O)Nc1cccc(c1)NC(=O)C(=O)NCc2ccc[nH+]c2N(C)C C41639139
Cc1ccc(cc1NC(=O)C(=O)NCc2ccc[nH+]c2N(C)C)NC(=O)C3CC3 C41639632
Cc1cccc(c1C)O[C@H](C)C(=O)NNC(=O)NC[C@H](c2ccco2)[NH+](C)C C43138201
C[C@@]1(CCS(=O)(=O)C1)NNC(=O)NC[C@H](c2cccs2)[NH+]3CCCC3 C43231563
COCC(=O)Nc1cccc(c1)NC(=O)NC[C@@H](c2ccco2)[NH+]3CCCC3 C44110199
CC[NH+](CC)Cc1ccccc1CNC(=O)NN[C@]2(CCS(=O)(=O)C2)C C45184881
Cc1cccc(c1C)O[C@H](C)C(=O)NNC(=O)NCc2ccc([nH+]c2)N(C)C C46286809
C[NH+](C)[C@@H](CNC(=O)NNC(=O)c1ccc2ccccc2n1)c3ccsc3 C46347322
C[C@@H]1C[C@H](C[NH+](C1)CCCNC(=O)NNC(=O)COc2ccc(cc2)C#N)C C46427379
C[NH+](CCCNC(=O)NNC(=O)c1ccc2ccccc2n1)CC(F)(F)F C46983322
CC(=O)Nc1cccc(c1)NC(=O)C(=O)NC[C@@H](c2ccco2)[NH+]3CCCCC3 C48731010
CCc1ccc(cc1)[C@@H](CNC(=O)NN[C@@]2(CCS(=O)(=O)C2)C)[NH+](C)C C49799274
CCc1ccc(cc1)[C@@H](CNC(=O)NN[C@]2(CCS(=O)(=O)C2)C)[NH+](C)C C49799276
C[C@@H]1C[C@@H](C[NH+](C1)CCCCNc2ccc(cc2S(=O)(=O)N)[N+](=O)[O-])C C52282714
C[NH+](Cc1ccccc1NC(=O)NCCC(=O)NCCOC)C2CCCCC2 C54380140
C[C@H](c1ccc(cc1)C(C)(C)C)[NH2+][C@H](C)C(=O)c2c(n(c(=O)n(c2=O)C)C)N C56194572
C[C@@H]1C[C@@H](C[NH+](C1)C[C@@H](C)NC(=O)NNC(=O)COc2ccc(cc2)OC)C C56945643
C[C@H]1C[C@@H](C[NH+](C1)C[C@@H](C)NC(=O)NNC(=O)COc2ccc(cc2)C#N)C C56945649
c1cc(c(cc1F)Br)C(=O)NNC(=O)NCCCn2cc[nH+]c2 C57423297
CCN(CC)c1ccc2cc(c(=O)oc2c1)/C(=[NH+]/NC(=O)c3cccs3)/N C12524239
CC(C)(C)c1cc(c(c(c1)O)O)C[NH+](C)CC(=O)N[C@H]2CCS(=O)(=O)C2 C60065845
CCS(=O)(=O)NCCNC(=O)NC[C@H](c1ccc(cc1)C)[NH+]2CCCC2 C64237463
C[C@H](C(=O)NNC(=O)NCCCn1cc[nH+]c1)Sc2ccccc2Cl C64885832
c1ccc(c(c1)[C@@H]2CC(=O)NCc3c2sc(n3)N)OCCCn4cc[nH+]c4 C65454022
Cc1c(cnn1c2ccc(cc2)OC)[C@@H]3[C@@H]4C[NH+](C[C@@H]4[C@](N3)(CCO)CO)C C65508547
C[C@H]1CCC[C@@H](C1)NC(=O)CN2CC[NH+](CC2)CCCC(=O)NC(=O)NC C66566792
CCN(CC)c1ccc(c[nH+]1)CNC(=O)NCc2nc([nH]n2)c3cccs3 C66699077
Cc1ccc(cc1C(=O)NC(C)C)NC(=O)C(=O)NCc2ccc([nH+]c2)N(C)C C66719181
C[NH+](CC(=O)Nc1cc(cc(c1)F)F)CC(=O)NC(=O)NCC(F)(F)F C66844317
c1cc(c(cc1C(=O)NNC(=O)NCCCn2cc[nH+]c2)F)Br C67235988
CC1CC[NH+](CC1)C[C@@H](CNC(=O)Nc2nnc(s2)C3CCCCC3)O C67408799
Cc1ccc(o1)[C@@H](CNC(=O)NNC(=O)c2ccccc2OC)[NH+]3CCCC3 C67478810
CC1CC[NH+](CC1)C[C@@H](CNC(=O)Nc2nnc(s2)c3ccsc3)O C67548544
CCOC(=O)N(C)c1ccc(cc1)NC(=O)NC[C@H](C[NH+]2CCC(CC2)C)O C67549048
CC1CC[NH+](CC1)[C@H](C)CNC(=O)C(=O)Nc2ccc(c(c2)NC(=O)OC)F C67557524
CC1CC[NH+](CC1)C[C@H](CNC(=O)Nc2nnc(s2)CC3CCCC3)O C67577236
c1ccc(cc1)N2CC[NH+](CC2)[C@@H](CNC(=O)C(=O)NCCO)c3ccco3 C04272842
C[NH2+]Cc1cn(nn1)C[C@@H]2[C@H]([C@H]([C@@H](O2)CC(=O)N3CCc4c3cccc4)O)O C08643702
CCOC(=O)c1c(c(sc1NC(=O)C[NH+]2C[C@H](O[C@H](C2)C)C)C(=O)N)C C09154051
c1cc(c(cc1C(F)(F)F)[N+](=O)[O-])N2CC[NH+](CC2)CCC(=O)NC(=O)N C28954954
Cc1ccccc1Nc2nc(nc(n2)N)C[NH+]3CCN(CC3)CC(=O)N4CCCC4 C23652704
Cc1ccc(cc1)Nc2nc(nc(n2)N)C[NH+]3CCN(CC3)CC(=O)N4CCCC4 C22786133
COc1ccccc1Nc2nc(nc(n2)N)C[NH+]3CCN(CC3)c4cnccn4 C36830251
CCC(=O)N1C[C@@H](C2(C1)CC[NH2+]CC2)C(=O)NCCNC(=O)OC(C)(C)C C39693444
COCCNc1c(c(ncn1)N2CC[NH+](CC2)Cc3ccc4c(c3)OCO4)N C40783976
c1cc(oc1)C[NH+]2CCC[C@H]2c3ccc(s3)C(=O)NCCc4[nH]c(=O)[nH]n4 C23192990
CC[NH+](CC)CCNC(=O)NNC(=O)c1c(nc(s1)N2CCOCC2)C C45545058
C[C@@H](C(=O)NC(=O)NC(C)C)[NH+]1CCC(CC1)C(=O)NCCCOC(C)C C47769537
CC[NH+](CC)CCCNC(=O)C(=O)Nc1cc2c(cc1Cl)NC(=O)CO2 C48669257
C[NH+](C)[C@@H](CNC(=O)C(=O)Nc1cccc(c1)NC(=O)C2CC2)c3ccco3 C48732783
CCCNC(=O)[C@@H]1CCC[NH+](C1)CC(=O)NC(=O)N[C@@H]2CCS(=O)(=O)C2 C51580539
Cc1ccccc1[C@@H]2CCC[NH+]2CC(=O)c3c(n(c(=O)[nH]c3=O)CCOC)N C53279524
Cc1ccccc1[C@H]2CCC[NH+]2CC(=O)c3c(n(c(=O)[nH]c3=O)CCOC)N C53279525
CCNc1nc2nnc(n2c(n1)NCC)SCC(=O)NC3CC[NH+](CC3)C C54148004
CC(C)CC/[NH+]=C(/N)\SCC(=O)N1CCN(CC1)C(=O)C(=O)NC(C)C C55062966
Cc1c(c(n2c(n1)c(cn2)C(=O)N)C)CCC(=O)NCC[NH+]3CCCC[C@H]3C C55377207
c1cc(oc1)CNC(=O)[C@@H]2CCC[NH+]2CC(=O)NC(=O)Nc3ccc4c(c3)OCO4 C31557967
c1cc(oc1)CNC(=O)[C@H]2CCC[NH+]2CC(=O)NC(=O)Nc3ccc4c(c3)OCO4 C31557966
C[C@@H](C(=O)NC(=O)NC1CC1)[NH+]2CCC(CC2)C(=O)NCCCOC(C)C C47770017
CCCCN(c1c(n(c(=O)[nH]c1=O)CCC)N)C(=O)C[NH+]2CCSCC2 C61283458
CCS(=O)(=O)NCCNC(=O)Nc1ccc([nH+]c1)N2C[C@H](O[C@H](C2)C)C C61473405
CC[NH+]1CCN(CC1)[C@H](C)CNC(=O)C(=O)Nc2ccc3c(c2)CCC(=O)N3 C62111664
CC1=C([C@H](n2c(ncn2)N1)O)CCC(=O)NCCC3=c4cc(ccc4=[NH+]C3)F C63316033
CCC(=C1C(=O)NC(=O)NC1=O)N[C@H](CC2=c3ccccc3=[NH+]C2)C(=O)OC C63426784
C[NH+](C)CCNS(=O)(=O)C1=CN=C(C1)[C@H]2NN[C@@H](O2)c3ccc(cc3)F C64492114
C[NH+](C)CCNS(=O)(=O)C1=CN=C(C1)[C@H]2NN[C@H](O2)c3ccc(cc3)F C64492116
Cc1ccc(cc1)N2C[C@H](CC2=O)C(=O)NNC(=O)NCCCn3cc[nH+]c3 C64885635
c1cc(cc2c1ccc(=O)o2)OCC(=O)NNC(=O)NCCCn3cc[nH+]c3 C64885687
Cc1ccc(n1c2c(cnn2C)C(=O)NNC(=O)NCCCn3cc[nH+]c3)C C64885757
Cc1ccc(n1c2ccsc2C(=O)NNC(=O)NCCCn3cc[nH+]c3)C C64885821
Cc1c(c(no1)c2ccc(cc2)F)C(=O)NNC(=O)NCCCn3cc[nH+]c3 C64886110
c1cc(ncc1C(=O)NNC(=O)NCCCn2cc[nH+]c2)N3CCCCCC3 C64886134
Cc1cc(c(n1Cc2ccco2)C)C(=O)NNC(=O)NCCCn3cc[nH+]c3 C64886745
c1ccn2c(c1)nc(c2/C=C/C(=O)NNC(=O)NCCCn3cc[nH+]c3)Cl C64886872
c1ccc(cc1)S(=O)(=O)NC[C@@H]2[NH+]=C(NO2)c3cccc(c3)c4ccn[nH]4 C65137095
c1ccc(cc1)S(=O)(=O)NC[C@H]2[NH+]=C(NO2)c3cccc(c3)c4ccn[nH]4 C65137096
C[C@@H](C(=O)Nc1cccc(c1)N2CCCC2)NC(=O)NCCc3[nH+]ccn3C C66233950
C[C@H](C(=O)Nc1cccc(c1)N2CCCC2)NC(=O)NCCc3[nH+]ccn3C C66233951
c1ccc(c(c1)/C=C/S(=O)(=O)NNC(=O)NCCCn2cc[nH+]c2)Cl C66583553
Cc1cc(ccc1C(=O)NC(C)C)NC(=O)C(=O)NCCCCn2cc[nH+]c2 C66720462
C[NH+](C)[C@H](CNC(=O)C(=O)Nc1ccc(nc1)NC(=O)C2CC2)c3ccco3 C66982247
CC(=O)NC[C@H]1CCC[NH+](C1)CCC(=O)NN2C(=O)C3(CCCCC3)NC2=O C67414934
CCC[NH+]1Cc2cccc(c2C1)NC(=O)C(=O)NCCNC(=O)c3ccco3 C67495534
CCCC[NH+]1Cc2cccc(c2C1)NC(=O)C(=O)NCCNS(=O)(=O)C C67495750
COC(=O)Nc1cc(ccc1F)NC(=O)C(=O)NCc2cn3c([nH+]2)CCCC3 C67567737
Cc1cc(n(n1)CCCN(C)C(=O)C2=C(NC(=O)N[C@H]2c3c([nH+]c[nH]3)C)C)C C67650237
COc1ccc(cc1)n2c(nnc2SCC(=O)N)CNc3ccc(cc3)Cl C00900443
Cc1ccc2cc(c(=O)[nH]c2c1C)CN(CCCO)C(=O)Nc3ccccc3OC C04231199
CCOC(=O)c1c2c(sc1NC(=O)CSc3nnc(s3)N)CCCC2 C02695025
CCOC(=O)[C@H]1[C@H](NC(=O)N[C@@]1(C(F)(F)F)O)c2ccc(cc2)OC(F)F C04387398
c1cc(sc1)CNC(=O)CCC(=O)NNC(=O)c2ccc(o2)c3ccc(cc3)F C04599960
C=CC(=O)N[C@H](C(Cl)(Cl)Cl)NC(=S)Nc1ccccc1[N+](=O)[O-] C05494969
Cc1cccc(c1NC(=O)CNC(=O)[C@H](C)Sc2nnc(s2)NCC=C)C C05785774
c1cc(ccc1CCNC(=O)COC(=O)C23CC4CC(C2)CC(C4)C3)S(=O)(=O)N C06063709
c1cc(sc1)C(=O)NC(=S)Nc2ccc(cc2)S(=O)(=O)Nc3nccs3 C02210151
CCCCn1c(=O)c2ccccc2nc1SCC(=O)Nc3c(ccs3)C(=O)N C06204333
COc1ccccc1/C=C/C(=O)NNC(=O)CCC(=O)Nc2ccccc2Cl C06259351
COC(=O)c1cccc(c1)C(=O)NC(=S)Nc2ccccc2C(=O)NCC=C C10011791
CCCNC(=O)c1ccccc1NC(=S)NC(=O)c2cccc(c2)C(=O)OC C10011822
C[C@H](C(=O)Nc1c(ccs1)C(=O)N)OC(=O)/C=C/c2ccc(o2)Br C15689796
CC(C)Oc1c(cc(cc1Cl)C(=O)NNC(=S)NC[C@H]2CCCO2)OC C15899109
C=CCOc1ccc(cc1)C(=O)C2=C(C(=O)N([C@@H]2c3ccc(cc3)O)CCCO)O C16741393
CCc1ccccc1NC(=O)CNC(=O)CCn2c(=O)c3ccccc3[nH]c2=S C17902754
CC(C)c1cccc(c1NC(=O)COC(=O)c2cc(sc2)S(=O)(=O)N)C(C)C C18387452
COc1ccc2c(c1)c3c([nH]2)c(=O)n(c(=S)[nH]3)CCCCC(=O)NCCS C20331542
c1cc(ccc1CCC(=O)OCC(=O)Nc2ccc(c(c2)Cl)F)S(=O)(=O)N C21481217
CCc1ccc(cc1)NC(=O)CCc2csc(n2)NC(=O)c3ccc(=O)[nH]c3 C21690188
CCOc1c(cc(cc1Br)Cl)NCC(=O)NC(=O)NCCOC C25070649
Cc1cccc(c1)C(=O)N[C@@H](C(C)C)C(=O)Nc2cccc(c2)OCC(=O)NC C31522470
CCCCNC(=O)[C@H](c1cccc(c1)O)N(Cc2ccco2)C(=O)c3ccc(cc3)O C36500206
CCCCNC(=O)[C@H](c1ccc(cc1)O)N(C)C(=O)CNC(=O)c2ccccc2 C36536908
CCCCNC(=O)[C@H](c1ccccc1O)N(C)C(=O)CNC(=O)c2ccccc2 C36536980
CCc1cccc2c1c(=O)n(c(n2)S[C@@H](CC)C(=O)NN)c3ccc(cc3)OC C01082579
c1cc(ccc1CSC2=NN[C@@H](S2)NC(=O)CSc3cn[nH]n3)Cl C39152723
C[C@H](C(=O)NNC(=O)[C@H](C(C)C)NC(=O)c1ccc(cc1)F)Oc2ccccc2F C21921166
CCCc1cc2c(c(=O)n1CCO)[C@H](C(=C(O2)N)C(=O)OC)c3cccc(c3)Cl C40568795
COCCCNc1c(c(ncn1)Oc2ccc(c3c2nccc3)Br)N C40757267
Cc1c(cccc1NC(=O)C(=O)N[C@H](C)c2ccc(cc2)OC(C)C)C(=O)NC C41559300
Cc1ccc(cc1NC(=O)C)NC(=O)C(=O)N[C@H](C)c2cccc(c2)OC(C)C C41769472
Cc1cc(ccc1NC(=O)C(=O)N[C@H](C)c2cccc(c2)OC(C)C)C(=O)NC C41769628
Cc1ccc(cc1)CSCCNC(=O)NNC(=O)COc2ccc(cc2)C#N C43823144
CC(=O)NNC(=O)c1c2c(sc1NC(=O)CCOc3ccccc3)CCCCC2 C44452902
CCc1ccccc1n2cnnc2SCC(=O)Nc3ccccc3SCC(=O)N C45900990
Cc1cc(sc1C(=O)NCCNc2cnccn2)NC(=O)c3cccc(c3)F C48354932
CC(C)[C@@H](c1ccc(cc1)OC)NC(=O)C(=O)Nc2ccccc2CC(=O)NC C49328547
c1ccc(cc1)c2ccccc2OCC(=O)NNC(=O)NCCc3nccs3 C51756418
c1ccc(cc1)c2c(c[nH]n2)CNC(=O)C[C@H]3C(=O)NCCN3Cc4cccs4 C15075347
c1ccc(cc1)OCC(=O)NCC(=O)NNC(=O)CC23CC4CC(C2)CC(C4)C3 C06449490
c1ccc2c(c1)c(c[nH]2)c3nnc(n3C[C@H]4CCCO4)SCCCCC(=O)N C60107460
CCc1c(sc(n1)n2cccc2)C(=O)NCCc3ccc(cc3)S(=O)(=O)N C49006254
Cc1cccc2c1nc(c(c2)C#N)NCC/[NH+]=C(/NCCCN3CCOCC3)\[S-] C20151295
COCCNC(=O)NNC(=O)COc1ccc2cc(ccc2c1)Br C64898616
CC(C)(C)NC(=O)c1ccc(cc1)NC(=O)CNc2ccc(cc2)C(=O)N(C)C C66093058
CCC(CC)c1nnc(s1)NC(=O)CCCC[C@H]2[C@H]3[C@@H](CS2)NC(=O)N3 C67214109
Cc1ccc(c(c1)Cl)NC(=O)CCNC(=O)NCCCCN2CCOCC2 C67390109
CC(=C)COc1cccc(c1)NC(=O)C(=O)NCCNc2cccc(c2C#N)F C67525570
Cc1ccccc1Cn2cc(cn2)NC(=S)NNC(=O)CCn3cc(cn3)C C02798238
CCOc1ccc(cc1)NC(=O)COc2ccc(cc2)N3C[C@@H](CC3=O)C(=O)N C00794278
COCCOC(=O)C1=C(Oc2c(=O)cc(oc2[C@H]1c3ccc(cc3)Cl)CO)N C02242381
Cc1cc(n(n1)CC(=O)NNC(=O)CCNC(=O)C23CC4CC(C2)CC(C4)C3)C C07520087
CC(=O)N[C@H]1CCc2cc(c(c(c2-c3c1cc(=O)c(cc3)NCCO)OC)OC)OC C01595470
CN(C[C@H]1CCCO1)S(=O)(=O)c2ccc(cc2)C(=O)Nc3c(ccs3)C(=O)N C09599612
CNC(=O)Cn1c(cnc1SCC(=O)Nc2cc(ccc2OC)Cl)CO C09827381
CCn1c(=O)c2ccccc2nc1NNC(=O)C[C@@H](c3ccc(cc3)C)NC(=O)C C11166286
C[C@@H](C(=O)NC(=O)NC)OC(=O)C[C@@H](c1ccccc1)NC(=O)c2ccccc2Cl C11778722
c1ccc2c(c1)NC(=O)[C@H](S2)CC(=O)OCC(=O)NNC(=O)c3cccs3 C12424982
CCn1c2ccc(cc2nc1S[C@@H](C)C(=O)NCc3ccco3)S(=O)(=O)N C06977083
c1cc(cc(c1)Cl)C(=O)NC(=S)NNC(=O)[C@H]2CC(=O)N(C2)Cc3ccco3 C13630225
c1ccc(cc1)c2ccc(=O)n(n2)CCCNC(=O)c3ccc(cc3)S(=O)(=O)N C13795744
CNC(=O)c1ccccc1NC(=S)NC(=O)c2cc(c(c(c2)OC)OC)OC C14657689
Cc1c(c([nH]c1C(=O)OCC(=O)Nc2ccccc2C(=O)NC3CC3)C)C(=O)C C14845452
Cc1c2c(ncnc2sc1C(=O)NCC(C)(C)CO)NCCCN3CCCC3=O C14997908
c1ccc(c(c1)NC(=S)NNC(=O)CCn2c(=O)oc(n2)c3cccs3)F C15664774
Cc1cc(no1)NC(=O)CSCC(=O)NCC(=O)Nc2ccc(c(c2F)F)F C18049402
C[C@H](C(=O)Nc1c(ccs1)C(=O)N)OC(=O)c2ccc(cc2)CN3CCCC3=O C18524134
CCCCn1c(c(c(=O)[nH]c1=O)N(CC)CCC(=O)N2CCc3c2cccc3)N C26911405
C[C@H]1CCCC[C@H]1NC(=O)[C@@H](C)Sc2nnc(n2C[C@@H]3CCCO3)CCC(=O)N C29011701
c1ccc(cc1)C(=O)Nc2ccc3c(c2)[nH]cc3[C@@H](C(=O)[O-])[NH+]4CCN(CC4)CCC#N C36359695
CCCCNC(=O)[C@@H](c1cccc(c1)O)N(Cc2ccco2)C(=O)[C@@H]3CCC(=O)N3 C36504489
CCCCNC(=O)[C@@H](c1cccc(c1)O)N(Cc2ccc(o2)C)C(=O)[C@@H]3CCC(=O)N3 C36601050
CC(=O)Nc1cccc(c1)NC(=O)C(=O)NCCCN2CCO[C@@H](C2)c3ccccc3 C38861048
CC(=O)Nc1cccc(c1)NC(=O)C(=O)NCCCN2CCO[C@H](C2)c3ccccc3 C38861051
Cc1c(c(=O)[nH]c(n1)C)CCC(=O)N[C@@H]2N[C@@H](CS2)c3cc(ccc3OC)OC C39446463
CCN(CCCNC(=O)NNC(=O)C[C@H]1CCS(=O)(=O)C1)c2ccccc2 C45127229
Cc1ccccc1C(=O)NCCC(=O)NCCCN2C(=O)C3(CCCC3)NC2=O C45731516
Cc1ccc(cc1)[C@@H](CN2CCOCC2)NC(=O)CCc3c([nH]c(=O)[nH]c3=O)C C12796527
Cc1c(sc2c1c(=O)[nH]c(n2)CSc3nnc(n3CCC(=O)N)C4CC4)C C28907655
CC(=O)NCCc1ccc(cc1F)C(=O)CSc2nnc(n2N)c3ccco3 C46690413
COCC(=O)Nc1cccc(c1)NC(=O)C(=O)NC[C@@H]2Cc3ccccc3OC2 C49309003
CCc1c(sc(c1C(=O)OCC)NC(=O)[C@@H](C)N2CCO[C@@H](C2)C(=O)N)C C51105385
CCS(=O)(=O)NCCCNC(=O)C(=O)/N=c\1/[nH]c(cs1)c2ccccc2 C51846112
CCc1cc(=O)[nH]c(n1)c2cccc(c2)NC(=O)C(=O)NCCc3nccs3 C51851197
c1ccc(c(c1)CNC(=O)NC[C@H](COc2ccc(cc2)F)O)Cn3cncn3 C56620615
CC(C)COc1ccc(cc1)CNC(=O)NNC(=O)C[C@@H]2CCS(=O)(=O)C2 C57114731
Cc1cccc(c1NC(=O)CNC(=O)c2c(c(c([nH]2)C)C(=O)OCCOC)C)C C47046352
CC[C@@]1(CCC(=O)NC1=O)c2ccc(cc2)NC(=O)CCNC(=O)/C=C/c3ccco3 C59988749
C/C=C(/C)\C(=O)O[C@@H]1CCN2[C@H]1C(=CC2)COC(=O)[C@@]([C@@H](C)O)(C(C)(C)O)O C15149066
Cc1ccc(cc1)/C=C/S(=O)(=O)NCC(=O)NNC(=O)c2ccc(cc2)C#N C61474321
COc1cccc(c1OC[C@H](CNC(=O)c2cc3ccccc3[nH]c2=O)O)OC C63104399
CCCC(=O)Nc1cccc(c1C)NC(=O)C(=O)NCCCn2ccccc2=O C63206171
c1cc2c(cc1NC(=O)C(=O)NC[C@H](COc3ccc4c(c3)OCO4)O)CCC2 C63210253
CSc1nnc(s1)NC(=O)CS[C@@H]2NN[C@@H](N2C3CC3)c4ccncc4 C39980423
CCn1c(c(c(n1)C)CNC(=O)C(=O)Nc2ccc(c(c2)C)C(=O)NC(C)C)C C66721287
C[C@@H](C(=O)NC(=O)NCCOC)N1CCC(CC1)NC(=O)CC2CCCCC2 C66902558
c1cc(cc(c1)O)C(=O)NCCCNC(=O)Cc2csc(n2)c3cnccn3 C67158912
CCOc1ccccc1[C@@H](CC(=O)NNC(=O)c2ccccc2OC)NC(=O)C C67434819
Cn1c(nnc1SCC(=O)Nc2c(ccs2)C(=O)N)c3ccc(cc3)OC C06078336
COc1cccc(c1OC)C(=O)OCC(=O)Nc2c(c3c(s2)CCC3)C(=O)N C03409154
Cc1c(cco1)c2nnc(n2CC=C)S[C@H](C)C(=O)Nc3c(ccs3)C(=O)N C07172230
CCCn1c(c(c(=O)[nH]c1=O)C(=O)COC(=O)c2csc3c2CC[C@@H](C3)C)N C08669457
COCCn1c(c(c(=O)[nH]c1=O)C(=O)COc2cc(c(cc2Cl)Cl)Cl)N C10551307
c1ccc(c(c1)C(=O)NCC(=O)NCCCN2C(=O)C3(CCCC3)NC2=O)Cl C11056917
COc1ccc2c(c1)[nH]c(n2)CCNC(=O)CC[C@]3(CCC(=O)N3)Cc4ccco4 C12218232
COc1ccc2c(c1)[nH]c(n2)CCNC(=O)CC[C@@]3(CCC(=O)N3)Cc4ccco4 C12218233
CCOc1ccc(cc1)NC(=O)Cc2csc(n2)NC(=O)c3ccc(=O)[nH]c3 C12440046
CCCN([C@H](C)C(=O)Nc1cccc(c1)Cl)S(=O)(=O)c2cc(n(c2)C)C(=O)N C12918322
Cc1cc(c(c(c1)C)NC(=O)CNC(=O)COC(=O)c2c(c(c([nH]2)C)C(=O)C)C)C C14812137
CC(C)[C@H](C(=O)NNC(=O)COc1ccc(cc1)c2ccc(cc2)C#N)NC(=O)C C16593254
Cc1c(c(sc1C(=O)OC)NC(=O)Cn2c(cc(n2)C(F)(F)F)C3CC3)C(=O)N C02752099
c1ccc2c(c1)c(=O)n(c(=S)[nH]2)CCCCCC(=O)NNC(=O)c3ccco3 C17257575
CCc1cccc(c1NC(=O)CSc2nnc(n2CC(=O)N)c3ccco3)CC C23348020
CNS(=O)(=O)c1cc(ccc1OC)/C=C/C(=O)Nc2ccccc2C(=O)NC3CC3 C26992358
c1cc(ccc1CCNc2ccc(cn2)S(=O)(=O)N3CCCC3)S(=O)(=O)N C23442851
CC(C)(C)NC(=O)[C@H](c1ccccc1O)N(Cc2ccco2)C(=O)[C@@H]3CCC(=O)N3 C36504556
CCCCn1c(c(c(=O)[nH]c1=O)N(C)C(=O)CSc2ccc(cc2F)C(=O)C)N C36839605
CCCCn1c(c(c(=O)[nH]c1=O)N(CCOC)C(=O)c2cc3c(s2)CCC3)N C12864694
CC(C)[C@H](C(=O)NC(=O)N)OC(=O)c1ccc(cc1)n2c(=S)sc(n2)SC C03441669
CCNC(=O)NC(=O)[C@@H](C)OC(=O)[C@@H](C(C)C)NC(=O)c1c(cccc1F)F C39194555
c1ccc(cc1)CN(c2ccccn2)c3c(c(ncn3)NCCN4CCOCC4)N C40798996
CNC(=O)c1ccc(cc1)NC(=O)N[C@H](CCSC)c2nnc3n2cccc3 C43672025
Cc1c(sc(n1)NC(=O)c2ccc(o2)CSc3nccn3C)SCC(=O)N C46680519
C[C@@H](C(=O)NC(C)(C)C)NC(=O)[C@H](C(C)C)NC(=O)c1cc(cc(c1)OC)OC C48299093
C[C@@H](C(=O)NC(C)(C)C)NC(=O)[C@@H](C(C)C)NC(=O)c1cc(cc(c1)OC)OC C48299097
Cc1cccc(c1NC(=O)C(=O)NCCCN2C(=O)C3(CCCC3)NC2=O)C(C)C C48933915
Cc1cccc(c1OC[C@@H](CNC(=O)C(=O)Nc2cc(ccc2OC)C#N)O)C C50174949
CCS(=O)(=O)NCCCNC(=O)Nc1ccc(cc1)N2C[C@@H](O[C@H](C2)C)C C51645641
CC(=O)Nc1cccc(c1)NC(=O)N[C@H](CCSC)c2nnc3n2cccc3 C54007472
C[C@@H](C(=O)Nc1cccc(c1)NC(=O)[C@H](C)n2cccn2)NC(=O)C3CCCC3 C57991896
CCCSc1nc(=O)c2c(n1C)NC(=O)C[C@H]2c3ccc(cc3)OCC(=O)N C58110998
COc1cc(cc(c1OCC(=O)N)Cl)C(=O)Nc2ccsc2C(=O)OC C22280463
Cc1c2c([nH]c1C(=O)Nc3ccc(cc3)CC(=O)NCC(=O)OC)CCCC2=O C58316647
Cc1cc(no1)NC(=O)CSCC(=O)Nc2cccc(c2)NC(=O)c3cccs3 C24028650
C/C(=N\NC(=O)CCCSc1nnc(n1N)c2ccncc2)/c3cccs3 C05891106
c1cc(ncc1C(F)(F)F)n2c(=O)c(c(cn2)NCCCS(=O)(=O)N)Cl C54837859
CCOC(=O)[C@@H]1[C@@H](SC2=C1CCCCC2)NC(=O)CSC3=NC(=O)CC(=N3)N C63289543
COCCNC(=O)NNC(=O)Cc1csc(n1)COc2ccc(cc2)Cl C64899609
Cc1ccccc1OCCNC(=O)C(=O)Nc2cccc(c2)NC(=O)[C@@H](C)OC C65708816
CCCCNC(=O)NC(=O)CNc1cccc2c1CCN(C2)S(=O)(=O)CC C66085822
CC(=O)N(C)c1ccc(cc1)NC(=O)CNc2ccc(cc2)C(=O)NC[C@H]3CCCO3 C66089370
c1cc(cc(c1)OCC(=O)NCc2[nH]nc(n2)c3cccs3)NC(=O)C4CC4 C66429934
Cc1cc(no1)NC(=O)[C@H](C)SCC(=O)NNC(=O)CCC2CCCCC2 C66556190
Cc1cc(nc(c1CNC(=O)NCc2ccc(s2)S(=O)(=O)NC)OC)C C67100885
CCCNC(=O)CCNC(=O)c1cccc(c1)N2C(=O)[C@@H]3CC=CC[C@H]3C(=O)N2 C67212375
CCNC(=O)Cn1ccc(n1)NC(=O)CCNC(=O)c2ccc(cc2)C(C)(C)C C67242112
CCOCCCNC(=O)NNC(=O)c1c(nn(c1Cl)c2ccc(cc2)F)C C67313118
Cc1cccc(c1OCCCNC(=O)C(=O)Nc2ccc3c(c2)NC(=O)CO3)C C67397456
COc1ccc(cc1)C2OCC(CO2)(CO)NC(=O)C(=O)Nc3ccccc3 C04525667
c1cc(ccc1CCNC(=O)CSc2nnc(n2C3CC3)C4CC4)S(=O)(=O)N C05400102
Cc1c2c(ncn(c2=O)C[C@H](CO)O)sc1C(=O)Nc3ccccc3OC C07994962
CCn1cc(c(n1)C(=O)N)NC(=O)CCn2c(c(c(n2)C(F)(F)F)Cl)C C02793906
c1ccc2c(c1)CC(C2)NC(=O)c3ccccc3NC(=O)C(=O)NCCN4CCOCC4 C13727677
c1cc(ccc1[C@@H](C(=O)N)N2CCN(CC2)C(=O)CNC(=O)c3cc(ccn3)Cl)Cl C24149306
CC(=O)c1ccc(c(c1)OCC(=O)Nc2cccc(c2)C(=O)NC)NC(=O)C C24840286
C[C@H](C(=O)NC(=O)NC1CC1)OC(=O)C23C[C@@H]4C[C@H](C2)CC(C4)(C3)NC(=O)C C10532536
CC(C)[C@@H](C(=O)Nc1c(ccs1)C(=O)N)Sc2c3cnn(c3ncn2)C C30756436
CC(C)[C@@H](C(=O)Nc1ccccc1OC)NC(=O)N[C@@H]2CCS(=O)(=O)C2 C32106236
COCCOC(=O)C1=C(Oc2c(=O)cc(oc2[C@@H]1c3ccccc3F)CO)N C02350803
COc1ccc2c(c1)c(c[nH]2)CCN3C[C@H](CC3=O)C(=O)N[C@H]4NN=CS4 C39252501
c1ccc2c(c1)c(=O)[nH]c(=O)n2CCC(=O)Nc3ccccc3C(=O)NC4CC4 C39551237
c1cc(c(nc1)Cl)C(=O)N2C[C@@H](C3(C2)CC[NH2+]CC3)C(=O)NCCCCCC(=O)[O-] C39660043
COc1ccccc1C(=O)N2C[C@@H](C3(C2)CC[NH2+]CC3)C(=O)NCCCC(=O)[O-] C39663415
Cn1cccc1C(=O)N2C[C@H](C3(C2)CC[NH2+]CC3)C(=O)N[C@@H](CC(=O)[O-])c4ccccc4 C39682466
CCC(=O)Nc1ccc(c(c1)NC(=O)C(=O)NCCN2C[C@H](O[C@@H](C2)C)C)C C41319359
CCOCc1ccccc1CNC(=O)C(=O)Nc2ccc(cc2)NC(=O)COC C41591627
Cc1c(cc(n1[C@@H](C)C(=O)NCCN2CCOCC2)c3cccc(c3)C#N)C(=O)N C44144364
CCn1cnnc1CNC(=O)NNC(=O)c2c(nc(s2)c3ccccc3)C C46965489
CC[C@]1(C(=O)N(C(=O)N1)NC(=O)[C@@H](C)NC(=O)c2ccoc2)c3ccccc3 C48243912
COCC(=O)Nc1ccc(cc1)NC(=O)C(=O)N[C@H]2CCOc3c2cccc3 C48764378
CS(=O)(=O)NCCCNC(=O)NCc1cccnc1OCC(F)(F)F C48933942
C[C@H](C(=O)NCC1(CCCCC1)N2CCOCC2)N3CCO[C@@H](C3)C(=O)N C51105145
CN(CC(=O)NCC(=O)Nc1c[nH]nc1)C(=O)c2ccc(o2)Br C51412990
CC[C@H](C)NC(=O)CCNC(=O)C(=O)Nc1cccc(c1C)N2CCCC2=O C52731983
COCCNC(=O)CCNC(=O)Nc1cc(ccc1Cl)N2CCCC2=O C54407962
Cc1nc(on1)NC(=O)CNC(=O)CNC(=O)c2ccc(cc2Cl)Cl C56911359
c1ccc(c(c1)N2CCN(CC2)[C@H](CNC(=O)C(=O)NCCCO)c3ccco3)F C56945757
c1ccc(c(c1)C(=O)NCc2ccco2)NCC(=O)N[C@@H]3CCS(=O)(=O)C3 C30291358
CS(=O)(=O)NCCCNC(=O)Nc1ccccc1S(=O)(=O)C(F)F C58100171
Cc1c(c(n[nH]1)C)NC(=O)CSc2nc3ccccc3c(=O)n2CCCO C58742506
CCOC(=O)C1=C(N2C(=O)[C@H](SC2=C([C@@H]1c3ccc(cc3)O)C(=O)OC)C)N C59293072
c1cc(ccc1n2cnnn2)OCC(=O)Nc3c(c4c(s3)CCC4)C(=O)N C60386520
c1ccc2c(c1)cc(c(=O)[nH]2)/C=C/C(=O)NCC(=O)NCCN3CCOCC3 C62433701
CC(=O)N(C)c1ccc(cc1)NC(=O)C(=O)NCc2ccc(cc2)c3ccn[nH]3 C62585162
Cc1cccc(c1OC[C@H](CNC(=O)c2cc(cn2C)S(=O)(=O)NC)O)C C63106007
C=CCSC1=NC(=O)[C@@H]2[C@H](CC(=O)NC2=N1)c3ccc(cc3)OCC(=O)N C64774347
CC[C@@H](c1ccc2c(c1)OCCCO2)NC(=O)CSC3=NC(=O)CC(=N3)N C64987325
Cc1c(c(on1)C)CSc2ccccc2C(=O)Nc3ccn(n3)CC(=O)N C65861955
CCn1c(c(c(n1)C)CNC(=O)C2=NN([C@@H](C2)C(=O)N)c3ccc(cc3)F)C C66477942
C#CCN(CCC(=O)Nc1ccc(cc1)S(=O)(=O)N)[C@@H]2CCS(=O)(=O)C2 C66538282
c1ccc(cc1)S(=O)(=O)CCNC(=O)NCc2[nH]nc(n2)c3cccs3 C66701531
Cc1cc(ccc1N2CCNC2=O)C(=O)NCCc3n[nH]c(=S)n3C(C)C C67073691
CCOCCCNC(=O)NNC(=O)[C@H]1CCN(C1=O)c2ccc(c(c2)F)F C67309648
CCOCCCNC(=O)NNC(=O)[C@@H]1CC(=O)N(C1)c2cc(cc(c2)F)F C67309686
C[C@H](c1cccc(c1)S(=O)(=O)N(C)C)NC(=O)NCCNC(=O)C(C)C C67383595
CCCNC(=O)CCNC(=O)N[C@@H](C)c1cccc(c1)S(=O)(=O)N(C)C C67407369
c1cc(ccc1OC[C@H](CNC(=O)C(=O)Nc2ccc3c(c2)OCCO3)O)F C67441378
CC(C)COC[C@H](CNC(=O)C(=O)Nc1ccc(c(c1)Cl)n2cccn2)O C67530334
CC(C)[C@H](c1nnc(n1C)SCC(=O)Nc2nccs2)NC(=O)c3cccs3 C04196612
Cc1ccc2cc(c(=O)[nH]c2c1C)CN(CCO)S(=O)(=O)c3ccc(cc3)C(=O)OC C00914367
C[C@H]1C(=O)N2[C@@H](C(=C(N=C2S1)C)C(=O)OCC=C)c3ccc(cc3)OCC(=O)N C06932400
C[C@H]1C(=O)N2[C@H](C(=C(N=C2S1)C)C(=O)OCC=C)c3ccc(cc3)OCC(=O)N C06932444
CCNc1nnc(s1)SCC(=O)Nc2c(c(c(n2C[C@@H]3CCCO3)C)C)C#N C08353830
CC(=O)Nc1c(=O)nc(n(c1O)c2ccccc2)SCC(=O)c3ccc(cc3)OC C10060475
C[C@@H](C(=O)NNC(=O)c1ccc(cc1)Cn2cncn2)Oc3cccc(c3)Br C10888809
Cc1cc(c(n1c2nccs2)C)C(=O)COC(=O)c3ccc(cc3)S(=O)(=O)N C11038601
CC(C)(CO)NC(=O)c1cnn(c1C2CC2)c3nccc(n3)c4ccc(c(c4)F)OC C11977007
c1ccc(cc1)[C@H](C(=O)c2c[nH]c3c2cccc3)OC(=O)CCCN4C(=O)CNC4=O C12770086
CCN(CC)C1=NC(=O)[C@@H](S1)CC(=O)Nc2cccc(c2)C(=O)Nc3ccc(cn3)C C12644144
Cn1ccnc1[C@@H](c2ccc(cc2)OC)NC(=O)CCc3[nH]c(=O)c4ccccc4n3 C12551408
c1ccc2c(c1)c(=O)n(c(n2)SCC(=O)NNC(=O)c3cccs3)C[C@H]4CCCO4 C13985390
CCCc1cc(=O)n2c(n1)SC[C@@H]2CC(=O)Nc3cc(ccc3OC)NC(=O)C C14033591
Cc1c(sc(n1)c2ccccn2)C(=O)OCC(=O)N(CCC(=O)N)c3ccc(cc3)F C16560098
CCc1cc2c(=O)c(coc2c(c1)O[C@@H](C)C(=O)N(CCO)CCO)c3nc(cs3)C C16756675
C[C@H](CC(=O)OCC(=O)N1c2ccccc2NC(=O)C1(C)C)NC(=O)c3ccccc3 C17602500
Cc1cc(ccc1C(=O)C2=C(C(=O)N([C@@H]2c3ccc(c(c3)OC)O)CC[NH+](C)C)[O-])OC C17112516
CCNc1nnc(s1)SCCC(=O)Nc2c(n(n(c2=O)c3ccccc3)C)C C22200531
Cc1ccccc1N(CC(=O)NNC(=O)[C@@H](C)Oc2ccccc2F)S(=O)(=O)C C23567151
Cc1cc(no1)NC(=O)[C@H](C)SCC(=O)N[C@H](c2ccc3c(c2)OCCO3)C(C)C C24106779
Cc1c(c(=O)[nH]c(n1)C)CCC(=O)Nc2nc(cs2)c3ccc(cc3OC)OC C24541694
c1cc(oc1)CNC(=O)NC(=O)COC(=O)CCC(=O)c2ccc3c(c2)CCCC3 C25032555
CCN(CC)C(=O)CSc1nnc(s1)S[C@@H](C)C(=O)NC(=O)NC2CC2 C25314464
c1ccc(c(c1)C(=O)NCC(F)(F)F)NC(=O)CCc2nc(no2)c3ccncc3 C32881919
C=CCN1C2=C([C@@H](NC1=O)c3ccsc3)C(=O)N(C2)CC(=O)NC[C@H]4CCCO4 C35637087
Cc1c(sc2c1c(=O)[nH]c(n2)CS[C@H](C)C(=O)NCCc3nnc4n3cccc4)C C22086659
C=CCNC(=O)N1CCN(CC1)[C@H](C2CCCC2)C(=O)NCCCN3CCOCC3 C36311001
Cc1cc(no1)NC(=O)[C@H](c2ccccc2)OC(=O)C[C@H](c3cccs3)NC(=O)C C36800314
Cc1cccc(c1NC(=O)CNC(=O)[C@@H](C)Sc2nnc(n2C)c3ccoc3C)C C36826493
COCCNc1nnc(s1)SCC(=O)Nc2cc3c(cc2Cl)OCCO3 C37132606
CC[C@@H](C)NC(=O)[C@H](C)NC(=O)c1cc2n(n1)CCCN(C2=O)Cc3ccc(cc3)C C37579071
CC[C@H](C)NC(=O)[C@H](C)NC(=O)c1cc2n(n1)CCCN(C2=O)Cc3ccc(cc3)C C37579073
CCN(CC(=O)Nc1c(cccc1F)F)C(=O)CNC(=O)c2ccc3c(c2)OCO3 C15933667
c1ccc(c(c1)NC(=O)C(=O)N/N=C/c2cccc(c2)OCC(=O)N3CCCC3)F C05070275
c1ccc(c(c1)NC(=O)C(=O)N/N=C/c2ccc(cc2)OCC(=O)N3CCCC3)F C08691451
COc1ccc(cc1)Nc2nnc(s2)SCC(=O)N[C@@H]3CCS(=O)(=O)C3 C09662636
CC(=O)Nc1nc(cs1)COC(=O)CCc2[nH]c(=O)c3c4c(sc3n2)CCCC4 C39481458
C[C@H]1CCC[C@@H]([C@@H]1C)NC(=O)COC(=O)[C@@H](C)NC2=NS(=O)(=O)c3c2cccc3 C39569406
CCOC(=O)[C@H]1CCc2c1nc(s2)NC(=O)Cc3csc(n3)NC(=O)C4CC4 C44174427
CC(=O)N/C(=C\c1ccc(c(c1)OC)OC)/C(=O)Nc2cccc(c2)N(C)C(=O)C C44821825
CCN(CC)S(=O)(=O)c1ccc(nc1)S[C@H](C)C(=O)NC(=O)NC(C)(C)C C07189686
c1ccc2c(c1)NC(=O)[C@@H](S2)CC(=O)OCC(=O)NCc3ccc4c(c3)OCO4 C02662056
Cc1c2c(nc(n1)CCNC(=O)C[C@@H]3C(=O)NCCN3Cc4ccoc4)CCCC2 C13594102
Cc1c(cnn1C)CNC(=O)C[C@@H]2C(=O)NCCN2C/C=C/c3ccccc3OC C55414830
COc1ccc(cc1)N2CCN(CC2)[C@H](CNC(=O)C(=O)NCC=C)c3ccco3 C56945981
Cc1cc(c2c(c1)cc(c(=O)[nH]2)CN(CCCO)Cc3nnnn3C4CCCCC4)C C57642695
CCOc1ccc(cc1)n2c(cc(c2C)/C=N/NC(=O)C(=O)NC[C@H]3CCCO3)C C58912170
CCOC(=O)C1=C(NC(=O)N[C@H]1C)CSCC2=NC(=O)C3=C([C@H](SC3=N2)C)C C38741234
COc1ccc(cc1OC)/C=N/N=C/2\NC(=O)[C@@H](S2)C/C(=N\c3ccccc3)/O C04543235
C[NH+]1CCC[C@H]1CCNC(=O)/C(=C/c2ccc[nH]2)/NC(=O)c3ccco3 C04984213
Cc1cccc(c1C)NC(=O)CSc2nnc(o2)[C@H](CCSC)[NH3+] C05246112
CCCn1c(c(c(=O)[nH]c1=O)C(=O)C[NH+](C)Cc2ccccc2F)N C06651618
CCOC(=O)[C@H]1CCC[NH+](C1)[C@@H](C)C(=O)Nc2c(ccs2)C(=O)N C08319154
CCOc1c(cc(cc1OC)Br)C[NH2+]CCNC[C@H](C)O C20477726
CCOc1cc(cc(c1OC)Br)C[NH2+]CCNC[C@H](C)O C22076084
CCNC(=O)NC(=O)[C@H](c1ccccc1)[NH+](C)CC(=O)NC(C)(C)C C26884976
C[C@@H]1CC(=O)Nc2ccccc2N1C(=O)CS/C(=[NH+]/CCOC)/N C29485694
CC[C@@]1(C(=O)N(C(=O)N1)NC(=O)C[NH2+][C@@H](c2cccs2)C(C)C)C C29190211
c1csc(c1C(=O)N)NC(=O)CC[NH+]2CCC[C@H](C2)C(F)(F)F C28852747
CC(C)CC(=O)N1CC[NH+](CC1)CC(=O)Nc2c(ccs2)C(=O)N C32909382
C[NH+](CCO)Cc1c(nc2n1cc(cc2)N)c3ccc(c(c3)OC)OC C36273231
C[NH+](CCO)Cc1c(nc2n1cc(cc2)N)c3cc(ccc3OC)OC C36273251
CCN(c1cccc(c1)C)c2c(c(nc[nH+]2)NCCN3CCOCC3)N C40661975
CC(C)Oc1c(cc(cc1OC)Br)C[NH2+]CCNCCO C40719572
CC(C)Oc1c(cc(cc1Br)C[NH2+]CCNCCO)OC C40719589
C[C@@H](COC)Nc1c(c(ncn1)N2CC[NH+](CC2)Cc3ccccc3)N C40729003
C[C@H](CNC(=O)C(=O)Nc1ccc(c(c1)NC(=O)C)F)[NH+]2CCCC2 C41596780
CCC[C@@H](c1nc(co1)c2nnc(o2)NCc3ccc(cc3)Cl)[NH3+] C44163210
c1cscc1[C@@H]2CCC[NH+]2CCC(=O)Nc3c(ccs3)C(=O)N C48237144
CC[NH2+]Cc1cc(cnc1Sc2ccc(c(c2)F)F)S(=O)(=O)N C49089545
CCC[C@@H](C)NC(=O)[C@@H]1CCC[NH+](C1)CC(=O)Nc2c([nH]nc2C)C C51580963
CCC[C@H](C)NC(=O)[C@@H]1CCC[NH+](C1)CC(=O)Nc2c([nH]nc2C)C C51580965
C[C@@H]1CCC[NH+](C1)C(C)(C)CNC(=O)NCC(=O)NCc2ccco2 C54805068
C[C@H]1CCC[NH+](C1)C(C)(C)CNC(=O)NCC(=O)NCc2ccco2 C54805069
CC(C)NC(=O)NC(=O)C[NH+](C)CC(=O)Nc1ccccc1SC C07977187
CC(C)(C)NC(=O)C[NH+](C)CC(=O)NNC(=O)c1ccccc1Cl C26883954
C[C@H](Cn1cc[nH+]c1)NC(=O)NCCNC(=O)c2ccccc2Cl C48546947
CC[NH+](CCC(=O)Nc1ccc(cc1)C(=O)N)[C@@H]2CCS(=O)(=O)C2 C60379730
C[C@@H](COC)/[NH+]=C(\N)/SCc1[nH]c(=O)c2c3c(sc2n1)CCC3 C07286396
Cc1nc2n(n1)c(c(s2)[C@H](c3ccccc3)[NH+](CCO)CCO)O C41634251
Cc1ccc(cc1NC(=O)NC[C@H]2CC[NH+](C2)CCOC)C(=O)NC C62387009
C[C@@H](CC[NH+](C)C)NC(=O)C(=O)Nc1cc(c(cc1F)F)NC(=O)C C62586580
c1ccc2=[NH+]CC(=c2c1)CC(=O)OCC(=O)Nc3ccc(cc3)C(=O)N C63229073
CNC(=O)NC(=O)C[NH+]1CCC(CC1)C(=O)NCCc2cccs2 C63301926
C[NH+](CCNC(=O)NNC(=O)c1ccc(cc1)C#N)Cc2ccccc2 C64226860
Cc1c(c(=O)[nH]c(=S)[nH]1)CCC(=O)NCCC2=c3ccccc3=[NH+]C2 C64726195
CCCCNC(=O)[C@H]1CCC[NH+](C1)CC(=O)N[C@H]2CCCCNC2=O C65253331
CCCCNC(=O)[C@@H]1CCC[NH+](C1)[C@H](C)C(=O)NC(=O)NC(C)(C)C C65253703
C1C[NH+](C[C@H]1CNC(=O)CN2CCO[C@@H](C2)C(=O)N)CC(F)(F)F C51104149
C[C@]1(CCS(=O)(=O)C1)NNC(=O)NCC[NH+](C)Cc2ccccc2 C54763904
CC(=O)NCC(=O)NCC(=O)NC1CC[NH+](CC1)CC2CCCCC2 C65917240
C[C@@H]1CN(C[C@@H](O1)C)C[C@@H](Cn2c3ccccc3[nH+]c2NCCO)O C66475516
C[C@H]1CN(C[C@@H](O1)C)C[C@@H](Cn2c3ccccc3[nH+]c2NCCO)O C66475518
C[C@@H]1CN(C[C@H](O1)C)C[C@@H](Cn2c3ccccc3[nH+]c2NCCO)O C66475520
C=CC[NH+](CC(=O)Nc1ccccc1C(=O)N)[C@H]2CCS(=O)(=O)C2 C66561194
CCC[NH+]1CC[C@H](C1)CNC(=O)NCc2[nH]nc(n2)c3cccs3 C66701235
C[NH+](CCNC(=O)NCc1nc([nH]n1)c2cccs2)C3CCCC3 C66703922
C1CCC(CC1)C[NH+]2CCC[C@@H]2CNC(=O)CC[C@@H]3C(=O)NC(=O)N3 C67332395
CC1CC[NH+](CC1)C[C@@H](CNC(=O)Nc2nnc(s2)CC(C)C)O C67537133
C[NH+]1CCN(CC1)C(=S)SCc2nc(nc(n2)Nc3ccc(cc3)F)N C04145069
CCOc1cc(cc(c1OCC(=O)N)Cl)C[NH2+]Cc2ccc3c(c2)OCO3 C08253781
CCCn1c(c(c(=O)n(c1=O)C)C(=O)C[NH2+][C@@H](CC)c2ccc(cc2)Br)N C08937546
CCCn1c(c(c(=O)n(c1=O)C)C(=O)C[NH2+][C@H](CC)c2ccc(cc2)Br)N C08937552
CC(=O)Nc1cccc(c1)NC(=O)C(=O)NC[C@H](c2ccc3c(c2)CCCN3C)[NH+](C)C C09135472
C[C@@H](C(=O)NC(=O)N)Sc1nnc(n1c2ccc(cc2)F)C[NH+]3CCCCC3 C09881469
C[C@H](C(=O)NC(=O)N)Sc1nnc(n1c2ccc(cc2)F)C[NH+]3CCCCC3 C09881472
C[NH2+]CC(=O)N[C@H]1CCN2[C@@H](C1)C(=O)Nc3ccc(cc3C2=O)/C=C/c4ccc(cc4)OC C12604827
CCOc1ccc(cc1)CC(=O)NCC(=O)N2CCC3(CC2)c4c([nH]cn4)CC[NH2+]3 C08791920
COc1ccc2cc(c(=O)n(c2c1)Cc3ccccc3Cl)C[NH2+]C[C@@H](CO)O C14954351
Cc1c(c(sc1C(=O)N)NC(=O)C[NH+]2C[C@H](C[C@@H](C2)C)C)C(=O)OC(C)C C17080899
CCCc1cc(n[nH]1)C[NH+](C)Cc2cccc(c2)c3[nH]c(=O)c4c(n3)CCNC4 C19226517
c1ccc(cc1)CN2CC[NH+](CC2)Cc3nc(nc(n3)Nc4ccc(cc4)F)N C19899204
CC[NH+]1CCN(CC1)CCCNC(=O)c2ccc3c(c2)NC(=O)[C@@H](N3)CC(C)C C20682689
CCc1[nH]c(c(n1)C[NH+]2CCC(CC2)C(=O)Nc3cccc(c3)c4ccn[nH]4)C C20776449
CC1CCC2(CC1)C(=O)N(C(=O)N2)NC(=O)C[NH2+][C@H](c3cccs3)C(C)C C29189938
CC1CCC2(CC1)C(=O)N(C(=O)N2)NC(=O)C[NH2+][C@@H](c3cccs3)C(C)C C29189940
Cn1cc(c2c1cccc2)C(=O)NNC(=O)NCCC[NH+](C)Cc3ccccc3 C32795514
C[C@H](C(=O)Nc1c(c2c(s1)CCC2)C(=O)N)N3CC[NH+](CC3)Cc4ccc5c(c4)OCO5 C22130752
CCC(=O)N1C[C@H](C2(C1)CC[NH2+]CC2)C(=O)NCCc3c[nH]c4c3cc(cc4)OC C39599080
C[C@H](CCCC(C)(C)O)NC(=O)[C@H]1CN(CC12CC[NH2+]CC2)C(=O)c3ccc(cc3F)F C39631350
C[C@@H](CCCC(C)(C)O)NC(=O)[C@@H]1CN(CC12CC[NH2+]CC2)C(=O)c3cccc(c3)N(C)C C39631710
C[C@H](CCCC(C)(C)O)NC(=O)[C@@H]1CN(CC12CC[NH2+]CC2)C(=O)c3cccc(c3)N(C)C C39631712
Cc1ccc(cc1)SCC(=O)NNC(=O)NC[C@@H](c2cccs2)[NH+](C)C C43146114
c1ccc2c(c1)[nH+]c(n2CC(=O)Nc3ccccc3N4CCCC4=O)NCCO C45733830
CC(C)NC(=O)c1ccccc1NC(=O)C[NH+]2CCC(=CC2)c3ccc(cc3)O C46503749
C[C@@H]1CCCC[NH+]1CCCCNC(=O)NNC(=O)[C@@H](C)Oc2ccc(cc2)F C46751304
CC(C)(CNC(=O)NCCCN1C(=O)C2(CCCC2)NC1=O)[NH+]3CCCCC3 C47910040
Cc1csc(n1)CC(=O)Nc2ccc(cc2)CC[NH2+]C[C@@H](c3cccnc3)O C49035002
CC(C)[C@@H](c1ccc2c(c1)OCCCO2)[NH2+]Cc3nc4ccccc4c(=O)n3CC(=O)N C49581020
Cc1ccc2c(c1)/c(=[NH+]/[C@@H](Cc3c[nH]c[nH+]3)C(=O)[O-])/cc(o2)c4ccc(c(c4)OC)O C17043327
Cc1ccc2c(c1)/c(=[NH+]/[C@H](Cc3c[nH]c[nH+]3)C(=O)[O-])/cc(o2)c4ccc(c(c4)OC)O C17043330
C[C@@H](C(=O)NC(=O)NC1CCCC1)[NH+](C)CC(=O)Nc2ccccc2SC C08530613
c1ccc2c(c1)ccc(n2)NCCNC(=O)NC[C@H](c3ccco3)[NH+]4CCCC4 C60343611
C[NH+](C)[C@H](CNC(=O)Nc1cccc(c1)N2CCNC2=O)c3ccccc3OC C47892205
C[C@H]1CCCC[NH+]1[C@@H](C)CNC(=O)NCCCN2C(=O)C3(CCCC3)NC2=O C48007217
C[NH+](C)[C@@H](CNC(=O)NC[C@H](c1ccc(c(c1)F)F)O)c2ccc(cc2)OC C61962354
c1ccc2c(c1)C(=O)N(NN2)CCC(=O)NCCC3=c4cc(ccc4=[NH+]C3)Cl C63491439
C[C@@H]1C(=c2ccccc2=[NH+]1)CCNS(=O)(=O)c3ccc(cc3)S(=O)(=O)N C63514528
C[NH+](Cc1cccc(c1)c2[nH]c(cc(=O)n2)CN)Cc3ccc4c(c3)nsn4 C23312284
c1ccc2c(c1)C(=O)N([C@@H](N2)O)CCC(=O)NCCC3=c4cc(ccc4=[NH+]C3)Cl C64417471
Cc1ccc2c(c1)c(=[NH+][C@H](Cc3c[nH]c[nH+]3)C(=O)[O-])cc(o2)c4ccc(c(c4)OC)O C17043330
Cc1c(sc2c1c(nc(n2)CC[NH3+])N[C@@H](Cn3cccn3)c4ccccc4)C C65398938
C[C@H]1CN(CCO1)[C@@H](CN/C(=[NH+]/C[C@@H]2CCCO2)/N)c3c(cccc3Cl)F C66243213
c1cc(cc(c1)NC(=O)NC[C@@H](c2ccco2)[NH+]3CCCC3)c4ccc(=O)[nH]n4 C66678800
c1cc(cc(c1)NC(=O)NC[C@H](c2ccco2)[NH+]3CCCC3)c4ccc(=O)[nH]n4 C66678801
Cc1ccc(c(c1)Cl)NC(=O)CCNC(=O)NC[C@@H](c2ccco2)[NH+](C)C C67381693
C[C@@H]1CCC[NH+](C1)C(C)(C)CNC(=O)C(=O)Nc2cc(ccc2F)NC(=O)C C67392834
CC1CC[NH+](CC1)C[C@@H](CNC(=O)Nc2cc(ccc2F)N3CCCC3=O)O C67546752
Cc1cc(c(cc1[C@@H](C)NC(=O)NC[C@H](C[NH+]2CCC(CC2)C)O)OC)OC C67620169
Cc1cc2c(cc1Cl)n(c-3nc(=O)[nH]c(=O)c3n2)CC[NH+](CCO)CCO C01722914
COc1ccc(cc1)[C@H]2/C(=C(/c3ccccc3)\O)/C(=O)C(=O)N2CC[NH2+]CCO C06621650
C[NH+](C)Cc1c(nnn1c2c(non2)N)C(=O)N/N=C/c3ccc(cc3)SC C02375002
C[C@@H]1CN(C[C@@H](O1)C)c2c(c(nc(n2)NCCC[NH+]3CCOCC3)N)[N+](=O)[O-] C09282793
CC(C)(CNC(=O)C[C@@H]1C(=O)NCC[NH+]1Cc2cccc(c2OC)OC)CO C12597035
C1CCN(CC1)C(=O)CC[C@@H]2CNC(=O)[C@H]3[NH+]2C[C@H](C3)NC(=S)NC4CC4 C15708542
Cc1c(c(sc1C(=O)N)NC(=O)C[NH+](C)Cc2cnn(c2C)C)C(=O)OC C17080387
c1cnc(nc1)N2CCN(CC2)[C@H]3[C@H](O[C@H]([C@H]3O)CO)C[NH2+]C4CCOCC4 C20465090
CC[C@@]1(C(=O)N(C(=O)N1)NC(=O)CN2CC[NH+](CC2)CC(=O)NCC(C)C)C C22013070
CC[C@@]1(C(=O)N(C(=O)N1)NC(=O)C[NH+]2CCC(CC2)C(=O)Nc3ccc4c(c3)OCO4)C C25055022
CCOC(=O)c1c2c(sc1NC(=O)[C@@H](C)[NH+]3CCC(CC3)C(=O)N)CCC2 C25524727
CCOC(=O)c1c(csc1NC(=O)[C@@H](C)[NH+]2CCC(CC2)C(=O)N)C3CC3 C25524787
CCOC(=O)c1c(csc1NC(=O)[C@H](C)[NH+]2CCC(CC2)C(=O)N)C3CC3 C25524792
Cc1c(n2cc(cc(c2[nH+]1)N[C@H]3c4ccccc4C[C@@H]3O)C(=O)NCCOC)C C28826112
CCOC(=O)C1=C(NC(=O)NC1)CN2CCC[NH+](CC2)CC(=O)NC(C)(C)C C29196268
CCC[NH+]1CCN(CC1)CC(=O)Nc2c(c(c(s2)C(=O)N)C)C(=O)OCC C23095775
c1ccc(c(c1)NC(=O)C[C@H](C(=O)[O-])[NH2+]CCCn2cc[nH+]c2)Br C36342180
CC1(CCCCC1)C(=O)N2C[C@@H](C3(C2)CC[NH2+]CC3)C(=O)NCCOCCO C39601719
CCC(=O)N1C[C@H](C2(C1)CC[NH2+]CC2)C(=O)N[C@@H](C(C)C)C(=O)NC(C)(C)C C39685777
CC(C)C(=O)N1C[C@H](C2(C1)CC[NH2+]CC2)C(=O)NCCNC(=O)OC(C)(C)C C39693369
C[NH+](C)C1(CCCC1)CNC(=O)NNC(=O)c2csc(n2)N3CCOCC3 C43147284
C[C@H](c1ccc(cc1)OC(F)F)[NH2+][C@H](C)C(=O)c2c(n(c(=O)n(c2=O)C)C)N C44802836
C[C@]1(CCS(=O)(=O)C1)NNC(=O)NCc2ccccc2C[NH+]3CCCCC3 C45193074
CC(C)(C(=O)Nc1ccc(cc1)CC[NH2+]C[C@@H](c2cccnc2)O)n3cccn3 C49070297
CCC[C@H](C)NC(=O)[C@@H]1CCC[NH+](C1)CC(=O)NN2C(=O)[C@@](NC2=O)(C)CC C51054360
CCCNC(=O)C[NH+](CCC)CC(=O)NN1C(=O)C2(CCC(CC2)C)NC1=O C53366727
CCc1ccc(cc1)[C@@H](CNC(=O)NNC(=O)[C@@H]2CCS(=O)(=O)C2)[NH+](C)C C54044254
CCc1ccc(cc1)[C@@H](CNC(=O)NNC(=O)[C@H]2CCS(=O)(=O)C2)[NH+](C)C C54044259
CC[NH+](CC(=O)NC(C)(C)C)CC(=O)NN1C(=O)C2(CCC(CC2)C)NC1=O C15442297
Cc1c(c(n(n1)C)C)/C=C/C(=O)Nc2cccc(c2)C[NH+]3CCC(CC3)C(=O)N C58425330
COCCCNC(=O)C1CC[NH+](CC1)CC(=O)NC(=O)NCc2cccs2 C56307773
CNC(=O)C[NH+]1CCC(CC1)NC(=O)NCC2(CCCCC2)N3CCOCC3 C61074500
CC1=C([C@H](n2c(ncn2)N1)O)CCC(=O)NCCC3=c4ccc(cc4=[NH+]C3)OC C63316195
CC1=C([C@@H](n2c(ncn2)N1)O)CCC(=O)NCCC3=c4cc(ccc4=[NH+]C3)OC C63329004
CC1=C([C@H](n2c(ncn2)N1)O)CCC(=O)NCCC3=c4cc(ccc4=[NH+]C3)OC C63329005
Cc1cccc(n1)NC(=O)C2CC[NH+](CC2)CCCn3cnc4c3ncnc4N C63518171
Cc1cc(cc(c1C)S(=O)(=O)NNC(=O)NCCCn2cc[nH+]c2)[N+](=O)[O-] C64375837
c1cc(c(nc1)N2CCC[NH+](CC2)CCC(=O)Nc3c(ccs3)C(=O)N)C#N C64633153
CN(C)c1nc2c(s1)cc(s2)C(=O)NNC(=O)NCCCn3cc[nH+]c3 C64885819
c1cn(c[nH+]1)CCCNC(=O)NNC(=O)/C=C/c2c(nc3n2ccs3)Cl C64886588
Cc1c(c(n(n1)c2ccccc2)C)CC(=O)NNC(=O)NCCCn3cc[nH+]c3 C64886712
C[C@@H](Cn1cc[nH+]c1)NC(=O)NCc2ccccc2S(=O)(=O)NC(C)(C)C C64959958
CCCCNC(=O)[C@@H]1CCC[NH+](C1)CC(=O)NNC(=O)Cc2nc(cs2)C C65253663
CC(=O)Nc1cc(c(cc1F)F)NC(=O)C(=O)NCC2(CCCCC2)[NH+](C)C C65525107
CC(C)[C@@H](CNC(=O)C(=O)Nc1cc(c(cc1F)F)NC(=O)C)[NH+]2CCCC2 C65571403
C[C@@H](c1nnc(n1c2ccc(cc2)F)SCCCC(=O)NC(=O)N)[NH+](C)C C66256127
C[NH+](CCC(=O)NC(=O)NCc1ccco1)CC(=O)Nc2cc(cc(c2)F)F C66836743
COCCNC(=O)c1c2c(sc1NC(=O)C[NH+]3CCC[C@H](C3)O)CCCC2 C66863131
CC[NH+]1CCN(CC1)c2ccc(cc2F)C(=O)NNC(=O)NCCCOCC C67309508
CC(C)Cn1c(c(c(=O)n(c1=O)C)C(=O)C[NH+]2CCC[C@@H](C2)CNC(=O)C)N C67419113
c1cc[nH]/c(=N/S(=O)(=O)c2ccc3c(c2)c(=O)n(cn3)NC(=O)CNc4cccc[nH+]4)/c1 C06019057
C[C@@H](c1ccccc1OC)[NH2+][C@@H](C)C(=O)c2c(n(c(=O)n(c2=O)C)C)N C07785264
COc1cc(cc(c1OC)OC)/C=N/NC2=NNC(=[NH2+])Cc3n2ncn3 C08694828
CC(C)CCn1c2c(=O)[nH]c(=O)n(c2nc1N3CC[NH+](CC3)CC(=O)N)C C04316454
C#CCNC(=O)CC[C@@H]1CNC(=O)[C@H]2[NH+]1C[C@H](C2)NC(=O)c3ccco3 C15708400
CCN(CC)C(=O)CC[C@@H]1CNC(=O)[C@H]2[NH+]1C[C@H](C2)NC(=O)NC(C)C C15708639
COC[C@H]1CCC[NH+]1[C@H]2[C@H](O[C@H]([C@H]2O)CO)CNC(=O)N3CCOCC3 C20465268
COC(=O)C[C@H]1C(=O)NCC[NH+]1CC(=O)NC(=O)NCc2cccs2 C23077682
CCCc1[nH]nc(n1)NC(=O)N2CC[NH+]([C@H](C2)CCO)Cc3ccoc3 C23505830
CC(C)NC(=O)C[NH+](C)CCC(=O)NN1C(=O)C2(CCCCC2)NC1=O C24880904
C=CCNC(=O)C[NH+]1CCN(CC1)Cc2ccc(cc2[N+](=O)[O-])C(=O)N C27560301
Cc1ccnc(n1)N/C=C(\C(=O)N/[NH+]=C\N(C)C)/NC(=O)c2ccccc2 C29763909
C[C@@H](C(=O)NC)NC(=O)[C@H]1CN(CC12CC[NH2+]CC2)C(=O)c3ccc(c(c3)OC)OC C39683832
Cc1ccccc1C(=O)NNc2c(c(ncn2)NN3CC[NH+](CC3)C)[N+](=O)[O-] C40623631
CCOC(=O)[C@@H]1CCCN(C1)c2c(c(ncn2)NN3CC[NH+](CC3)C)N C40752872
CC[NH+](CC)[C@H](C)CNC(=O)C(=O)Nc1ccc(cc1)N2CCNC2=O C41606409
Cc1cc(ccc1NC(=O)C(=O)NCCCC[NH+]2CCCC2)C(=O)NC C41784461
C[NH+](C)[C@H](CNC(=O)NNC(=O)COc1ccc(cc1)C#N)c2ccco2 C43138311
c1cc(ncc1[N+](=O)[O-])NCCNC(=O)c2coc(n2)C3CC[NH2+]CC3 C43215757
C1CCC[NH+](CC1)CCCNC(=O)NNC(=O)[C@H]2CCS(=O)(=O)C2 C43227913
CN(C)c1cc(cc[nH+]1)CNC(=O)NNC(=O)COc2ccc(cc2)C#N C46285816
Cc1c(c(n2c(n1)nc(n2)N)C)CC(=O)NCCC[NH+]3CCC[C@@H](C3)C C47111088
Cc1cccc(n1)NC(=O)[C@@H]2CCC[NH+](C2)CC(=O)NC(=O)NCC=C C47260843
c1cn(c[nH+]1)CCCNC(=O)NCCCN2C(=O)C3(CCCC3)NC2=O C47597126
C[C@H](Cn1cc[nH+]c1)NC(=O)NCCCN2C(=O)C3(CCCC3)NC2=O C48007969
CC(C)(C)C(=O)Nc1cccc(c1)NC(=O)C(=O)NCCCn2cc[nH+]c2 C48598277
CCCCCNC(=O)C1CC[NH+](CC1)CC(=O)N2CCC(CC2)C(=O)N C51800099
COCCn1c(c(c(=O)[nH]c1=O)C(=O)C[NH+]2CCC[C@H]2c3ccsc3)N C52803771
CCCC/[NH+]=C(/N)\SCC(=O)N1CCN(CC1)C(=O)C(=O)NC(C)C C55063064
CC[NH+](CC(=O)NC(C)C)CC(=O)NN1C(=O)C2(CCCCC2)NC1=O C18034112
CCn1c(c(c(=O)[nH]c1=O)C(=O)C[NH+](C)Cc2ccc(cc2)OCC)N C60993155
CCc1cc(=O)[nH]c(n1)c2cccc(c2)NC(=O)C(=O)NCCn3cc[nH+]c3 C48917934
Cc1ccc(cc1NC(=O)C(=O)NCc2cc[nH+]c(c2)N(C)C)C(=O)NC C41608072
Cc1nnc(s1)NC(=O)CS[C@H]2NN[C@@H]([NH+]2C3CC3)c4ccco4 C39980040
CC(=C1C(=O)NC(=O)NC1=O)N[C@H](CC2=c3ccccc3=[NH+]C2)C(=O)OC C63411814
Cc1c(c(n2c(n1)c(cn2)C(=O)N)C)CCC(=O)NC[C@@H](C)[NH+]3CCCC3 C63732696
c1cc(cc(c1)F)C2=NO[C@H](C2)C(=O)NNC(=O)NCCCn3cc[nH+]c3 C64886075
c1ccn(c1)c2ccc(cc2)CC(=O)NNC(=O)NCCCn3cc[nH+]c3 C64886086
c1cn(c[nH+]1)CCCNC(=O)NNC(=O)c2cc3c(c(c2)Cl)OCCO3 C64886779
CC(C)S(=O)(=O)NC[C@H]1CCC[NH+](C1)CC(=O)NC(=O)NCC=C C51101801
CCOc1ccc(cc1)N2C(=O)C[C@H](C2=O)NNC(=O)[C@H]3CCC[NH2+]C3 C66324486
COCC[NH+]1CC[C@@H](C1)CNC(=O)NCc2[nH]nc(n2)c3cccs3 C66703649
C[NH+](CC(=O)Nc1cc(cc(c1)F)F)CC(=O)NC(=O)NCCOC C66844679
CCCCn1c2c(c(=O)[nH]c1=O)n(c(n2)C[NH+]3CCC[C@@H]3C(=O)N)CC C66864193
Cc1c(c(n2cnc(c2n1)C(=O)N)C)CCC(=O)NCC[NH+](C)C3CC3 C66924391
CCNc1nc([n+]2c(n1)SC[C@]2(Nc3cccc(c3C)C)O)NCC C67321336
CCC[NH+]1Cc2cccc(c2C1)NC(=O)C(=O)NCCNC(=O)C(C)C C67492169
CC1CC[NH+](CC1)C[C@H](CNC(=O)N[C@@H](C)c2nnc3n2cccc3)O C67611151
CC1CC[NH+](CC1)C[C@H](CNC(=O)N[C@H](C)c2nnc3n2cccc3)O C67611156
Cc1c(cc(o1)CNC(=O)NC[C@H](C[NH+]2CCC(CC2)C)O)C(=O)OC C67625673
CCOC(=O)c1ccc(cc1)N2CC[NH+]([C@@H]2c3c[nH]c(=O)[nH]c3=O)CCO C04826109
c1cc([nH]c1)/C=C(/C(=O)NCC[NH+]2CCOCC2)\NC(=O)c3ccco3 C04984187
C[C@H](c1ccccc1OC)[NH2+][C@@H](C)C(=O)c2c(n(c(=O)n(c2=O)C)C)N C07785266
CC(C)NC(=O)C[NH+](C)CC(=O)NN1C(=O)[C@@](NC1=O)(C)c2ccccc2 C07795137
c1c(c[nH+]c(c1Cl)NC[C@@H]2CC(=NO2)C(=O)N/C=N\O)C(F)(F)F C08579694
C[C@@H]1CN(C[C@H](O1)C)c2c(c(nc(n2)NCC[NH+]3CCOCC3)N)[N+](=O)[O-] C09245275
CN1[C@H]2[C@@H](C(=O)N(C1=O)C)N(C(=[NH+]2)NC[C@@H](CO)O)CCc3ccccc3 C09886060
CN1[C@@H]2[C@H](C(=O)N(C1=O)C)N(C(=[NH+]2)NC[C@@H](CO)O)CCc3ccccc3 C09886061
Cc1ccc(c(c1)[C@@H](C)[NH2+][C@H](C)C(=O)c2c(n(c(=O)n(c2=O)C)C)N)OC C15499937
c1cc(sc1)C[NH+]2CCNC(=O)[C@@H]2CC(=O)NCCN3CCNC3=O C19147057
C[NH+](Cc1ccccc1F)CC(=O)c2c(n(c(=O)[nH]c2=O)CCOC)N C24770759
CCNC(=O)C[NH+]1CCN(CC1)[C@H](C)C(=O)NC(=O)NCC(F)(F)F C29674838
Cn1cccc1C(=O)N2C[C@H](C3(C2)CC[NH2+]CC3)C(=O)NCCOCCO C39601783
[H]/N=C\1/N[C@@H]2C(=NC=N2)C(=[NH+]1)OCc3ccc(cc3)CNC(=O)C(F)(F)F C39937495
CCC(=O)Nc1ccc(cc1)NC(=O)C(=O)NCc2cc[nH+]c(c2)N(C)C C41607401
Cc1cc(ccc1NC(=O)C(=O)NCc2cc[nH+]c(c2)N(C)C)C(=O)NC C41608063
CC(=O)Nc1cc(ccc1F)NC(=O)C(=O)NCc2ccc[nH+]c2N(C)C C41638604
Cc1ccc(cc1NC(=O)C)NC(=O)C(=O)NCc2ccc[nH+]c2N(C)C C41639174
C[C@H]1CCCC[NH+]1CCNC(=O)C(=O)Nc2ccc(cc2)N3CCNC3=O C41667520
CC(C)[NH+](C)CCCNC(=O)C(=O)Nc1ccc(cc1)N2CCNC2=O C41717953
c1cc(ncc1[N+](=O)[O-])NCCNC(=O)c2coc(n2)[C@H]3CCC[NH2+]C3 C43215750
CN(C)c1ccc(c[nH+]1)CNC(=O)NNC(=O)c2cccc(c2)[N+](=O)[O-] C46286990
C[C@H]1CCC[NH+](C1)CCCCNC(=O)NNC(=O)[C@@H]2CCS(=O)(=O)C2 C46753164
C[C@@]1(CCS(=O)(=O)C1)NNC(=O)NCCC[NH+](C)CC(F)(F)F C46982962
Cc1c(cccc1NC(=O)C(=O)NC[C@H](c2ccco2)[NH+](C)C)C(=O)NC C48733152
c1cc(ccc1C(=O)N)NC(=O)C[NH+]2CC(C2)c3nc(no3)c4cnccn4 C49485806
CC(C)NC(=O)C[NH+]1CCN(CC1)CC(=O)NC(=O)NCC(F)(F)F C49972797
CCCNC(=O)C[NH+]1CCC(CC1)Nc2nc3c(n2C)c(=O)[nH]c(=O)n3C C53560764
C[C@@H](CNC(=O)NNC(=O)[C@@H]1CCS(=O)(=O)C1)C[NH+]2CCCCC2 C57042700
C[C@@H]1C(=O)NCC[NH+]1CC(=O)Nc2ccccc2C(=O)NCc3ccco3 C60377384
C[C@H](C(=O)NCc1ccco1)NC(=O)NC[C@@H](c2ccsc2)[NH+](C)C C62520041
c1ccc2=[NH+]C(=O)CC(=c2c1)C(=O)OCC(=O)Nc3ccc(cc3)C(=O)N C39945885
c1ccc2=[NH+]CC(=c2c1)C[C@@H]3N[C@H](ON3)C(=O)NCCN4CCOCC4 C63303072
Cc1cc(ccc1NC(=O)C(=O)N2CCC[NH+](CC2)C3CC3)OCC(=O)N C64304944
CC(C)[C@@H](C(=O)NNC(=O)C1=c2ccccc2=[NH+]C1)NC(=O)[C@@H]3CC=CO3 C64343404
Cc1cc(c(n1c2ccccn2)C)C(=O)NNC(=O)NCCCn3cc[nH+]c3 C64886153
Cc1cc(c(n1c2cccnc2)C)C(=O)NNC(=O)NCCCn3cc[nH+]c3 C64886154
c1cc2c(cc1CCC(=O)NNC(=O)NCCCn3cc[nH+]c3)OCO2 C64886479
C[C@@H](C(=O)NC(=O)NC1CC1)[NH+]2CCC[C@@H](C2)CNS(=O)(=O)C(C)C C51101303
CC(C)S(=O)(=O)NC[C@H]1CCC[NH+](C1)CC(=O)NC(=O)NC2CC2 C51101939
COCC[NH+]1CC[C@@H](C1)CNc2ccc(cc2[N+](=O)[O-])S(=O)(=O)N C65946529
CC[NH+]1CCN(CC1)c2ccc(cc2F)C(=O)NNC(=O)NCCOC C66338203
CCS(=O)(=O)NCC[NH2+]Cc1c[nH]nc1c2ccc3c(c2)OCCO3 C66875765
CN(C)c1cc(cc[nH+]1)CNC(=O)C(=O)Nc2ccc(nc2)NC(=O)C3CC3 C66984415
Cc1c(c(n(n1)CCO)C)C[NH2+][C@@H](C)c2ccc(cc2)S(=O)(=O)NC C67247803
CCNc1nc([n+]2c(n1)SC[C@]2(Nc3ccc(cc3C)C)O)NCC C67321311
CC[NH+](CC)C1CCN(CC1)CC(=O)c2c(n(c(=O)[nH]c2=O)C3CC3)N C67399847
COC(=O)Nc1cc(ccc1F)NC(=O)C(=O)NCC[NH+]2CCCCC2 C67493790
C[C@@H](CNC(=O)C(=O)Nc1ccc(c(c1)NC(=O)OC)F)[NH+]2CCCC2 C67496947
CN(Cc1ccccc1)c2c(ccc[nH+]2)CNC(=O)c3c[nH]c(=O)[nH]c3=O C67650069
CC[C@@H](CO)[NH2+]Cc1cc(c(cc1Br)OCC(=O)N)OCC C06702252
CC[C@H](CO)[NH2+]Cc1cc(c(cc1Br)OCC(=O)N)OCC C06702253
CC[C@@H](CO)[NH2+]Cc1cc(c(c(c1)Br)OCC(=O)N)OCC C08326260
c1ccc(cc1)C[NH+](CCC(=O)N)CC(=O)NC(=O)Nc2ccc3c(c2)OCO3 C12991529
COc1cccc2c1c(c([nH]2)C(=O)OC)NC(=O)CN3CCC(CC3)(C(=O)N)[NH+]4CCCCC4 C20392645
C[NH+](Cc1ccccc1)[C@H]2[C@H](O[C@H]([C@H]2O)CO)CNC(=O)Nc3ccc(cc3F)F C20465948
c1ccc(c(c1)C(F)(F)F)NC(=O)C[NH+]2CCN(CC2)CCC(=O)NC(=O)N C22848975
CC[C@@]1(C(=O)N(C(=O)N1)NC(=O)C[NH+](CC(=O)N)C(C)C)c2ccccc2 C26922814
CC1([NH+]=C(N=C(N1c2cccc(c2)OCCOc3ccccc3[N+](=O)[O-])N)N)C C17040032
c1ccc2c(c1)c(c[nH]2)C[C@@H](c3nc(co3)C(=O)NCCc4ccc(cc4)[N+](=O)[O-])[NH3+] C33404521
C1[C@@H]2[C@@H]([C@@H](S1)CCCCC(=O)NCCSSCC[NH3+])NC(=O)N2 C35636581
COc1ccccc1C(=O)NNc2c(c(ncn2)NCCCn3cc[nH+]c3)N C40785163
Cc1c(cccc1NC(=O)C(=O)NC[C@@H](C(C)C)[NH+]2CCC(CC2)C)C(=O)N C41593543
c1cc(ccc1[C@H]2[C@H]3[C@@H](C(=O)N(C3=O)C4CCCCC4)[C@@]([NH2+]2)(CCCC[NH3+])C(=O)[O-])F C43209337
c1ccc2c(c1)c(c[nH]2)C[C@@H](c3nc(co3)C(=O)NCc4ccc(cc4)OC(F)(F)F)[NH3+] C43217836
c1ccc(c(c1)C#N)NC(=O)NC(=O)C[NH+](Cc2ccc(cc2)C(=O)N)C3CC3 C46569732
c1cc(oc1)[C@@H](CNC(=O)C(=O)Nc2c(ccs2)C(=O)N)[NH+]3CCCC3 C47963936
c1ccc2c(c1)CC[NH+](C2)CCCNC(=O)C(=O)Nc3c(ccs3)C(=O)N C47999278
CCC[C@@H](C)NC(=O)[C@@H]1CCC[NH+](C1)CC(=O)Nc2c(ccs2)C(=O)N C51055905
CCC[C@H](C)NC(=O)[C@@H]1CCC[NH+](C1)CC(=O)Nc2c(ccs2)C(=O)N C51055907
CCC[C@H](C)NC(=O)[C@H]1CCC[NH+](C1)CC(=O)Nc2c(ccs2)C(=O)N C51055911
c1cc(c(cc1Cl)Cl)CON/C=C/C(=O)NNC(=[NH2+])Cn2cncn2 C20366368
C[C@H]1C[C@@H](C[NH+](C1)C(C)(C)CNC(=O)C(=O)Nc2ccc(cc2)CC(=O)N)C C54945955
c1ccc2c(c1)c(n[nH]c2=O)C[NH2+]Cc3cn(c4c3cccc4)CCC(=O)N C55282435
Cc1cc(ccc1NC(=O)NC[C@H](c2ccsc2)[NH+](C)C)OCC(=O)N C56710116
Cc1ccccc1N2[C@H](N[NH2+]N2)SCC(=O)N[C@@H](CC3=c4ccccc4=[NH+]C3)C(=O)[O-] C64683770
CC(C)CCOc1c(cccc1OC)C[NH+]2CCNC(=O)[C@@H]2CC(=O)NN C66115431
c1ccc2c(c1)ccc(c2C[NH+]3CCNC(=O)[C@@H]3CC(=O)NN)OC[C@@H]4CCCO4 C66115483
C[C@@]12CC[C@H]([C@@]([C@H]1CC[C@H]([C@H]2CC(=O)N3CC[C@H](C3)O)O)(C)CO)OC(=O)Nc4cccc(c4)F C04236748
c1ccc(cc1)NC(=O)c2ccccc2NC(=O)C(=O)N/N=C/c3cc4ccccc4[nH]c3=O C02520208
CC1=C([C@H](n2c(nc(n2)c3cccc(c3)O)N1)c4cc(c(c(c4)OC)OC)OC)C(=O)N C04574566
C[C@H]1C(=O)Nc2cc(ccc2S1)C(=O)OCC(=O)Nc3c(c4c(s3)CCCC4)C(=O)N C08713783
c1cc(c(c(c1NC(=O)CNC(=O)CSc2nnc(n2N)C3CCCCC3)F)F)F C08986238
c1cc2c(cc1C(=O)OCC(=O)Nc3c(c4c(s3)CCCC4)C(=O)N)NC(=O)CS2 C09074502
CCOC(=O)C1=C(Oc2c3ccccc3[nH]c(=O)c2[C@H]1c4cc(c(c(c4)OC)O)OC)N C10326126
CCN(Cc1[nH]c(=O)c2c3c(sc2n1)CCC3)c4c(n(c(=O)[nH]c4=O)Cc5ccccc5)N C10430950
CCOC(=O)c1c(c(sc1NC(=O)CSc2[nH]c3c(n2)c(ncn3)N)C(=O)C)C C12640599
Cc1ccc(cc1)n2c(c(cn2)C(=O)N)NC(=S)NC(=O)c3ccc(o3)Br C03434798
c1cc2c(cc1NC(=O)CCSCc3[nH]c(=O)c4c5c(sc4n3)CCC5)[nH]c(=O)[nH]2 C14265954
CCOc1cc(c(cc1OCC(=O)N)Cl)[C@@H]2C(=C(OC3=C2C(=O)CC(C3)(C)C)N)C#N C16688166
CCOc1cc(c(cc1OCC(=O)N)Cl)[C@H]2C(=C(OC3=C2C(=O)CC(C3)(C)C)N)C#N C16688167
c1cc(ccc1/C=N/Nc2[nH]nc(n2)SCC(=O)Nc3ccc4c(c3)C(=O)NC4=O)F C21077232
c1cc(c(cc1S(=O)(=O)N)C(=O)OCC(=O)NC(=O)NC23CC4CC(C2)CC(C4)C3)F C23593507
c1cc(ccc1n2c(c(c(n2)CCCNC(=O)c3ccc4c(c3)NC(=O)CS4)C#N)N)F C25161103
COc1ccc(cc1)[C@@]2([C@H]([C@@H](NC(=O)N2)c3ccc(c(c3)OC)O)C(=O)C(F)(F)F)O C27754044
COc1ccc(cc1)[C@]2([C@H]([C@@H](NC(=O)N2)c3ccc(c(c3)OC)O)C(=O)C(F)(F)F)O C27754052
COc1ccc(cc1)[C@@]2([C@H]([C@H](NC(=O)N2)c3ccc(c(c3)OC)O)C(=O)C(F)(F)F)O C27754060
COc1ccc(cc1)[C@]2([C@H]([C@H](NC(=O)N2)c3ccc(c(c3)OC)O)C(=O)C(F)(F)F)O C27754066
c1cc(oc1)CNC(=O)Nc2ccc(cc2)NC(=O)CCN3C(=O)C4(CCCCC4)NC3=O C27986297
CCCN(Cc1[nH]c(=O)c2ccc(cc2n1)Cl)CC(=O)Nc3c(ccs3)C(=O)N C13096428
C1C2CC3CC1CC(C2)(C3)NC(=O)NC(=O)CSc4nnc(s4)SCC(=O)N C36849889
CC1=C([C@@H](N2C(=N1)N=C(N2)c3cc(c(c(c3)OC)OC)OC)c4cccc(c4)O)C(=O)N C09637913
CC1=C([C@H](N2C(=N1)N=C(N2)c3cc(c(c(c3)OC)OC)OC)c4cccc(c4)O)C(=O)N C09637918
CC1=C([C@@H](N2C(=N1)N=C(N2)c3cc(c(c(c3)OC)OC)OC)c4ccc(cc4)O)C(=O)N C09637902
CCOc1cc(cc(c1OCC(=O)N)Br)[C@H]2C(=C(O[C@H]3C2=C(N=N3)C)N)C#N C39243254
c1ccc2c(c1)c(c[nH]2)CCNC(=O)[C@H]3C=C4N[C@@H](C[C@@H](N4N3)C(F)(F)F)c5ccc6c(c5)OCO6 C39404407
c1ccc2c(c1)c(c[nH]2)CCNC(=O)[C@H]3C=C4N[C@H](C[C@@H](N4N3)C(F)(F)F)c5ccc6c(c5)OCO6 C39404409
Cc1c(sc2c1c(ncn2)SCC(=O)NCC(=O)Nc3ccc4c(c3)[nH]c(=O)[nH]4)C C39558672
c1cc(c(=O)[nH]c1)C(=O)N[C@H]2N/C(=C/C(=O)Nc3ccc(cc3)OC(F)(F)F)/CS2 C39590245
c1cc(c(=O)[nH]c1)C(=O)N[C@@H]2N/C(=C/C(=O)Nc3ccc(cc3)OC(F)(F)F)/CS2 C39590246
c1ccc(cc1)OCCCn2c3ccccc3nc2S[C@@H]4[C@@H]([C@@H]([C@@H]([C@@H](O4)CO)O)O)O C39916004
c1ccc(cc1)OCCCn2c3ccccc3nc2S[C@H]4[C@@H]([C@@H]([C@@H]([C@@H](O4)CO)O)O)O C39916005
c1ccc(cc1)OCCCn2c3ccccc3nc2S[C@@H]4[C@H]([C@@H]([C@@H]([C@@H](O4)CO)O)O)O C39916006
Cc1ccccc1NC(=O)c2c(c(c(s2)NC=C3C(=O)NC(=S)NC3=O)C(=O)OC)C C40476929
c1ccc(c(c1)c2c3c([nH]n2)C(=O)N([C@@H]3c4ccc(cc4)OCC(=O)N)[C@@H]5CCS(=O)(=O)C5)O C38701810
c1ccc(c(c1)c2c3c([nH]n2)C(=O)N([C@H]3c4ccc(cc4)OCC(=O)N)[C@@H]5CCS(=O)(=O)C5)O C38701809
c1ccc(c(c1)c2c3c([nH]n2)C(=O)N([C@@H]3c4ccc(cc4)OCC(=O)N)[C@H]5CCS(=O)(=O)C5)O C40547766
C[C@]12CC[C@H]([C@@]([C@H]1Cc3c(nc(s3)NC(=O)c4ccco4)[C@H]2CC(=O)NC5CC5)(C)CO)O C43553489
c1ccc2c(c1)[C@]3(C(=C(NO3)c4ccc(cc4)OCC(=O)N)C(=O)c5cccs5)C(=O)N2 C43732415
Cc1ccc(cc1)C(=O)Nc2nc3c(s2)CC[C@H]3C(=O)Nc4nc(cs4)CC(=O)N C44441618
C[C@]12CC[C@H]([C@@]([C@@H]1CC[C@H]([C@H]2CC(=O)N3CC[C@H](C3)O)O)(C)CO)OC(=O)Nc4cccc(c4)F C44681516
C[C@]12CC[C@H]([C@@]([C@H]1CC[C@H]([C@H]2CC(=O)N3CC[C@H](C3)O)O)(C)CO)OC(=O)Nc4cccc(c4)F C44681519
CCc1cccc2c1NC(=O)[C@@]23[C@H]4[C@@H]([C@H](N3)CCC(=O)N)C(=O)N(C4=O)Cc5ccc6c(c5)OCO6 C15968234
CCc1cccc2c1NC(=O)[C@]23[C@H]4[C@@H]([C@H](N3)CCC(=O)N)C(=O)N(C4=O)Cc5ccc6c(c5)OCO6 C15968232
CCOc1ccc(cc1OC)c2c3c([nH]n2)OC(=C([C@@H]3c4ccc(c(c4)O)OC)C#N)N C09292631
CCOc1ccc(cc1OC)c2c3c([nH]n2)OC(=C([C@H]3c4ccc(c(c4)O)OC)C#N)N C09292632
c1cc(oc1)[C@H]2CC(=NN2C(=O)CSCc3nc(nc(n3)N)N)c4ccc(cc4)Cl C19221379
Cc1cc([nH]n1)C(=O)NNC(=S)NC(=O)COc2ccc(cc2Cl)Br C13978767
CCOC(=O)[C@@]1([C@H]2C=CC(=CN2[C@@H]([C@@H]1c3cccc(c3)Cl)C(=O)N)C(=O)N)C#N C04614352
CCOC(=O)[C@]1([C@@H]2C=CC(=CN2[C@@H]([C@@H]1c3ccc(cc3)Cl)C(=O)N)C(=O)N)C#N C05315898
CCOC(=O)[C@]1([C@@H]2C=CC(=CN2[C@H]([C@@H]1c3ccc(cc3)Cl)C(=O)N)C(=O)N)C#N C05460407
CCOC(=O)Nc1cc(c2c(n1)nccn2)NCCc3ccc(cc3)S(=O)(=O)N C01699634
C[C@H](C(=O)NNC(=O)c1cc(n[nH]1)c2ccccc2)NC3=NS(=O)(=O)c4c3cccc4 C09508949
Cc1cc(=O)[nH]c(c1C#N)SCC(=O)N(C)c2c(n(c(=O)[nH]c2=O)Cc3ccccc3)N C09594117
c1cc(oc1)C(=O)NC(=S)NC2CCC(CC2)NC(=S)NC(=O)c3ccco3 C03226055
COCCNc1nnc(s1)SCC(=O)Nc2c(c3c(s2)CCCC3)C(=O)N C12909552
CC[C@]1(CCC(=O)NC1=O)c2ccc(cc2)NC(=O)C(=O)NCCc3ccc(cc3)O C13688610
CCOC(=O)[C@@]1([C@H]2C=CC(=CN2[C@H]([C@@H]1c3ccc(cc3)Cl)C(=O)N)C(=O)N)C#N C15229204
Cc1c(c([nH]c1C(=O)[C@H](C)OC(=O)C[C@@H](c2ccc(cc2)Cl)NC(=O)N)C)C(=O)C C15342571
C[C@@H](C(=O)Nc1c(ccs1)C(=O)N)Sc2nnc(s2)NC[C@H]3CCCO3 C16332255
CC(C)OC(=O)[C@]1([C@H]2C=CC(=CN2[C@H]([C@@H]1c3ccc(cc3)F)C(=O)N)C(=O)N)C#N C17610721
c1cc(sc1)CCNC(=O)NC(=O)COC(=O)c2cc(sc2)S(=O)(=O)N C18388813
C/C(=C\C(=O)Nc1cc(c(cc1OC)Cl)OC)/NNC(=O)C(=O)NCCOC C20157740
Cc1ccc(cc1)NC(=O)CSc2nnc(n2N)N/N=C/c3cnn(c3)C(C)C C20827511
Cc1cccc(c1)NC(=O)CSc2nnc(n2N)N/N=C/c3cnn(c3)C(C)C C20827515
Cc1ccccc1NC(=O)CSc2nnc(n2N)N/N=C/c3cnn(c3)C(C)C C20827519
C/C(=N\Nc1[nH]nc(n1)SCC(=O)NNC(=O)C(F)(F)F)/c2ccc(cc2)F C20835512
COc1cccc(c1O)/C=N/Nc2[nH]nc(n2)SCCC(=O)Nc3ccccn3 C21079954
C/C(=N\Nc1nnc(n1N)SCC(=O)Nc2ccc(cc2)OC)/c3ccccn3 C21324695
C/C(=N\Nc1nnc(n1N)SCC(=O)Nc2ccccn2)/c3ccc(cc3)OC C21328090
C[C@H](C(=O)Nc1c(ccs1)C(=O)N)OC(=O)c2c3c(sc2NC(=O)C)CCCC3 C21602440
COc1cc(cc(c1OCC(=O)N)Cl)CNn2c(n[nH]c2=S)c3ccncc3 C22111036
c1ccc2c(c1)c(=O)n(c(n2)CSc3nnc(n3N)C4CCCCC4)CC(=O)N C25452359
c1cc2c(cc1CNC(=S)NNC(=O)c3ccc4c(c3)NC(=O)CS4)OCO2 C26851949
Cc1c(sc(n1)NC(=O)CN2C(=O)[C@@]3(C[C@H](CC(C3)(C)C)C)NC2=O)SCC(=O)N C30710605
CCc1cccc(c1N2C(=O)/C(=N\NC(=S)NN)/[C@H](C(=O)C2=O)c3nc4ccccc4o3)C C17189797
c1cc(ccc1CCNC(=O)c2ccc(cc2)CSc3[nH]ncn3)S(=O)(=O)N C06647878
CCOc1c(c(cc(n1)NC(=O)Cc2cc(c(cc2OC)NC(=O)C)OC)N)C#N C14960073
CCCCN(c1c(n(c(=O)[nH]c1=O)CCC)N)C(=O)[C@@H]2CC(=O)Nc3c2cccc3 C36644578
CCCCn1c(c(c(=O)[nH]c1=O)N(C)C(=O)CCNC(=O)c2ccccc2OC)N C36839576
CCOC(=O)[C@@]1([C@@H]2C=CC(=CN2[C@H]([C@@H]1c3ccc(cc3)Cl)C(=O)N)C(=O)N)C#N C01084888
c1ccc(cc1)OCCn2c3ccccc3nc2S[C@@H]4[C@@H]([C@@H]([C@@H]([C@@H](O4)CO)O)O)O C39915960
c1ccc(cc1)OCCn2c3ccccc3nc2S[C@H]4[C@H]([C@@H]([C@@H]([C@@H](O4)CO)O)O)O C39915963
c1ccc(cc1)CN(c2ccccn2)c3c(c(ncn3)NNC(=O)c4cccnc4)N C40794037
c1cc(ccc1C(=O)Nc2nc(cs2)CC(=O)Nc3nc(cs3)CC(=O)N)F C44174560
COc1cc(cc(c1OC)OC)C(=O)Nc2c(c3c(s2)CCC3)C(=O)NC(=O)N C44452588
c1cc(ccc1c2nc([nH]n2)SCC(=O)c3c(n(c(=O)[nH]c3=O)C4CC4)N)Cl C45540964
C[C@H]1C[C@@H](n2c(cc(n2)C(=O)NNC(=S)NCCOC)N1)C(C(F)(F)F)(F)F C02782015
CCCn1c2ccc(cc2nc1S[C@@H](C)C(=O)NC(=O)NCC)S(=O)(=O)N C23044253
CCCn1c2ccc(cc2nc1S[C@H](C)C(=O)NC(=O)NCC)S(=O)(=O)N C23044254
CC(C)c1ccc(cc1)[C@]2(C(=O)N(C(=O)N2)CC(=O)c3c(n(c(=O)[nH]c3=O)C4CC4)N)C C59010330
Cc1ccc(o1)/C=N/Nc2[nH]nc(n2)SCC(=O)Nc3cccc(c3)NC(=O)C C59019902
C[C@@H](C(=O)NNC(=O)C)Sc1nc([nH]n1)N/N=C/c2cccc(c2Cl)Cl C59879253
C/C(=N\Nc1[nH]nc(n1)SCC(=O)NNC(=O)C2CCC2)/c3ccc(cc3)OC C59881388
Cn1c(c(c(=O)[nH]c1=O)C(=O)CSc2nnc(n2C3CC3)c4c[nH]c5c4cccc5)N C14232331
COc1ccccc1[C@H]2C(=NN=C2C(F)(F)F)c3ccc(cc3O)OCC(=O)NN C17731080
Cc1ccc2c(c1)cc(c(=O)[nH]2)c3nc(on3)CCC(=O)Nc4ccc(cc4)C(=O)N C64789958
CCOC(=O)C1=C(NC(=O)N[C@H]1c2ccc(c(c2)F)F)CN3CCC(CC3)C(=O)N C67285971
c1cc2c(ccc(c2O)C[NH+](CCC#N)CCC#N)c(c1C[NH+](CCC#N)CCC#N)O C01569521
c1cc2n(c(=O)c1)C[C@H]3C[C@@H]2C[NH+](C3)C[C@H]4C[NH+]5CC[C@H]4C[C@@H]5CNC(=S)Nc6ccc(cc6)n7cccn7 C08635980
Cc1c(sc2c1c(=O)[nH]c(n2)C[NH+]3CCN(CC3)C(=S)NCCC[NH+]4CCOCC4)C C09961004
C[NH+](C)CCNC(=O)C(=O)NC[C@@H](c1ccco1)[NH+]2CCN(CC2)c3ccc(cc3)F C09829573
C[NH2+][C@H]1CCc2cc(c(c(c2-c3c1cc(=O)c(cc3)NCCC[NH+]4CCOCC4)OC)OC)OC C12655496
Cn1c(nnn1)SCC[NH2+]Cc2ccccc2OC[C@H](C[NH+]3CCSCC3)O C12706481
Cc1c(c(n[nH]1)C)C[NH+](C)Cc2ccc(c(c2)OC[C@@H](CN3CC[NH+](CC3)C)O)OC C19744683
Cc1cccn2c1nc3c(c2=O)cc(c([n+]3CCOCCO)N)C(=O)NC[C@H]4CCCO4 C08663652
COc1cc2c(c(cnc2c(c1)F)F)[C@H](C[NH+]3CCC(CC3)[NH2+]Cc4cc5c(cn4)OCCO5)O C36415464
CC(C)[NH+](C)C[C@@H](CN1CC[NH+](CC1)Cc2nc(co2)C(=O)Nc3ccc(cc3)F)O C34677166
c1cc(ccc1NC(=O)c2coc(n2)C[NH+]3CCN(CC3)C[C@@H](C[NH+]4CCCCC4)O)F C34677162
c1cc(ccc1NC(=O)c2coc(n2)C[NH+]3CCN(CC3)C[C@H](C[NH+]4CCCCC4)O)F C34677163
CC1CC[NH+](CC1)C[C@H](CN2CC[NH+](CC2)Cc3nc(co3)C(=O)NCC(C)C)O C34677041
COc1ccc(cc1)[C@H]2C[C@H](N3C(=[NH+]2)C(=CN3)C(=O)NCCCn4cc[nH+]c4)C(F)(F)F C06239999
C[NH+](C)CCCNc1[nH+]ccc(n1)N2CC[C@]34C=C[C@@H](C[C@@H]3Oc5c4c(ccc5OC)C2)O C39293298
Cc1c(cccc1OC(=O)C)C(=O)N2C[C@H](C3(C2)CC[NH2+]CC3)C(=O)NCC[NH+](C)C C39626309
C[NH+](C)CCNC(=O)[C@H]1CN(CC12CC[NH2+]CC2)C(=O)c3cccnc3Oc4ccccc4 C39626380
Cc1ccc(cc1)Oc2c(cccn2)C(=O)N3C[C@@H](C4(C3)CC[NH2+]CC4)C(=O)NCC[NH+](C)C C39626392
CC[NH+](CC)CCNC(=O)[C@@H]1CN(CC12CC[NH2+]CC2)C(=O)c3ccccc3OC(=O)C C39626657
CC[NH+](CC)CCNC(=O)[C@H]1CN(CC12CC[NH2+]CC2)C(=O)c3ccccc3OC(=O)C C39626659
CC[NH+](CC)CCNC(=O)[C@@H]1CN(CC12CC[NH2+]CC2)C(=O)C3CCN(CC3)C(=O)C C39626889
CCn1c(c(c(n1)C)Br)C(=O)N2C[C@@H](C3(C2)CC[NH2+]CC3)C(=O)NCC[NH+](CC)CC C39626999
C[NH+](C)CCCNC(=O)[C@@H]1CN(CC12CC[NH2+]CC2)C(=O)c3cc(cc(c3)OC)OC C39627227
Cc1c(c(no1)c2c(cccc2Cl)F)C(=O)N3C[C@@H](C4(C3)CC[NH2+]CC4)C(=O)NCCC[NH+](C)C C39627421
CCn1c(c(c(n1)C)Br)C(=O)N2C[C@H](C3(C2)CC[NH2+]CC3)C(=O)NCCC[NH+](C)C C39627596
Cc1ccc(cc1)Oc2c(cccn2)C(=O)N3C[C@@H](C4(C3)CC[NH2+]CC4)C(=O)NCC[NH+]5CCCCC5 C39628105
CCOc1ccc(cc1)C(=O)N2C[C@@H](C3(C2)CC[NH2+]CC3)C(=O)NCCCn4cc[nH+]c4 C39629996
COc1ccc(c(c1)C(=O)N2C[C@H](C3(C2)CC[NH2+]CC3)C(=O)NCCCn4cc[nH+]c4)Br C39630244
CC(C)(CNC(=O)[C@@H]1CN(CC12CC[NH2+]CC2)C(=O)c3cccnc3Oc4ccccc4)C[NH+](C)C C39630900
Cc1c(c(no1)c2ccccc2)C(=O)N3C[C@@H](C4(C3)CC[NH2+]CC4)C(=O)NCC[NH+](C(C)C)C(C)C C39634887
Cc1c(c(on1)C)C(=O)N2C[C@@H](C3(C2)CC[NH2+]CC3)C(=O)NCC[NH+](C(C)C)C(C)C C39634889
C[NH+](C)[C@H](CNC(=O)[C@H]1CN(CC12CC[NH2+]CC2)C(=O)c3csc(c3OC)Cl)c4ccc(cc4)OC C39663886
CCOc1ccc(cc1)C(=O)N2C[C@H](C3(C2)CC[NH2+]CC3)C(=O)NCCC4=c5cc(ccc5=[NH+][C@@H]4C)C#N C39674669
CCOc1cccc(c1)C(=O)N2C[C@@H](C3(C2)CC[NH2+]CC3)C(=O)NCCC4=c5cc(ccc5=[NH+][C@@H]4C)C#N C39674840
CCOc1cccc(c1)C(=O)N2C[C@H](C3(C2)CC[NH2+]CC3)C(=O)NCCC4=c5cc(ccc5=[NH+][C@H]4C)C#N C39674843
C[NH+](C)CCCCNC(=O)[C@@H]1CN(CC12CC[NH2+]CC2)C(=O)c3cc(cc(c3)OC)OC C39678888
Cc1c(c(no1)c2ccccc2Cl)C(=O)N3C[C@@H](C4(C3)CC[NH2+]CC4)C(=O)NCCCC[NH+](C)C C39678962
CC[NH+]1CCC[C@H]1CNC(=O)[C@@H]2CN(CC23CC[NH2+]CC3)C(=O)c4cccc(c4C)OC(=O)C C39695563
COCCNC(=S)NC[C@H]1C[C@H]2CC[NH+]1C[C@@H]2C[NH+]3CCN(CC3)c4ncccn4 C43527499
Cc1c(sc2c1c(=O)[nH]c(n2)C[NH+]3CCN(CC3)CC(=O)NCCC4=c5ccccc5=[NH+]C4)C C63205754
C[C@@H](C(=O)NCCC1=c2ccccc2=[NH+]C1)NC(=O)[C@@H]3C=c4c(=[NH+]3)ccc(c4OC)OC C63271361
c1ccc(cc1)C2=N[C@@H](N3C(=N2)CC(=O)N3)SCC(=O)NCCC4[NH+]=c5ccccc5=[NH+]4 C63648731
c1ccc2=[NH+]CC(=c2c1)CCNC(=O)CCC[C@@H]3NN[C@@H]4[N+]3=CCN(C4=O)c5ccc(cc5)Cl C63755400
C[C@@H]1[C@@H](N[C@@H](O1)c2ccccc2[N-]S(=O)(=O)C)C[NH+](C)CC3[NH+]=c4ccccc4=[NH+]3 C64024358
C[C@H]1[C@@H](N[C@@H](O1)c2ccccc2[N-]S(=O)(=O)C)C[NH+](C)CC3[NH+]=c4ccccc4=[NH+]3 C64024359
CCNC(=O)c1cn(cc(c1=O)C(=O)NCC[C@@H]2[NH+]=c3ccc(cc3=[NH+]2)Cl)CC(C)C C64061406
Cc1ccc2=[NH+][C@@H]([NH+]=c2c1)[C@H](C)NC(=O)c3cn(cc(c3=O)C(=O)NC)CCC(C)C C64110614
CCNC(=O)c1cn(cc(c1=O)C(=O)N[C@@H](C)[C@@H]2[NH+]=c3ccc(cc3=[NH+]2)C)CC(C)C C64131778
CCNC(=O)c1cn(cc(c1=O)C(=O)N[C@H](C)[C@H]2[NH+]=c3ccc(cc3=[NH+]2)C)CC(C)C C64131781
c1ccc2=[NH+]CC(=c2c1)CCNC(=O)CCC[C@@H]3NN[C@H]4[N+]3=CCN(C4=O)c5ccc(cc5)F C64504611
COc1cc(cc(c1OC)OC)/C=C/2\C(=O)N(C(=O)S2)CC[NH3+] C03215161
C[NH+](C)CCNC(=O)C(=O)Nc1ccc(cc1)N2CCCS2(=O)=O C05315135
c1csc(n1)NC(=O)[C@H]2C[NH+]3CC[C@@H]2C[C@@H]3Cn4cc(nn4)CCO C08298377
CNC(=O)c1ccc(o1)C[NH+]2CCN(CC2)Cc3ccc(o3)C(=O)NC C20327418
CCC(=O)c1ccc(cc1)OC[C@H](C[NH+]2CCNC(=O)[C@@H]2CC(=O)OC)O C21842450
Cc1c[nH+]c2c(c1NOCC(=O)NCC=C)c(=O)n(c(=O)n2C)C C12309422
CCc1c[nH+]c2c(c1NOCC(=O)NCC(=O)OCC)c(=O)n(c(=O)n2C)C C12309509
CC(C)CNC(=O)C[NH+]1CCN(CC1)C[C@H](CN2CCOCC2)O C25302892
Cn1c(nn(c1=S)C[NH+](C)Cc2cccc(c2)C#N)CCC(=O)N C25478238
c1ccc(cc1)N(CCC(=O)N)C(=O)C[NH+]2CCC3(CC2)OCCO3 C26935380
C[NH+]1[C@@H]2CCN([C@@H]2C(=O)NC[C@@H]1CCC(=O)OC)Cc3[nH]ccn3 C22922500
CCOC[C@H](CN1CC[NH+](CC1)Cc2nc(co2)C(=O)NCc3ccco3)O C34677055
CCN(CC)C(=O)C[NH+](C)CC(=O)N[C@H]1c2c(c(n[nH]c2=O)C)[C@@H](O1)C C39462173
c1cn(c[nH+]1)CCCNc2c(c(ncn2)NC[C@@H]3CCCO3)[N+](=O)[O-] C40585994
C[C@H](COC)Nc1c(c(ncn1)NCCCn2cc[nH+]c2)[N+](=O)[O-] C40661314
CN(C)c1ccc(c[nH+]1)CNC(=O)C(=O)Nc2ccc(cc2)OCC#N C41638350
CCCC[C@@H](c1nc(co1)C(=O)N2CCN(CC2)c3ncccn3)[NH3+] C43210008
C[NH+](C)[C@H](CNC(=O)NCc1nnc2n1CCCC2)c3ccsc3 C46345949
CNc1ccc(cc1S(=O)(=O)NCC[NH+](C)C)S(=O)(=O)C C50638094
Cc1c(c(on1)C)CN2CCN(CC2)C(=O)C[NH+](CC(=O)N)C(C)C C51967394
c1cc(oc1)CNC(=O)NC(=O)CN2CCN(CC2)CC[NH+]3CCCC3 C53100752
Cc1[nH+]ccn1C[C@@H](C)CNC(=O)c2ccc(o2)S(=O)(=O)NC C54625392
Cn1c(nnc1CN2CCNC(=O)[C@@H]2CC(=O)OC)CC3CC[NH2+]CC3 C55182701
CC[NH+](CC)CCn1cc(cn1)NC(=O)Nc2cnn(c2)CCOC C57789521
Cc1cc(no1)NC(=O)CSCC(=O)NCCC[NH+](C)C(C)C C48106315
CC(=O)Nc1nnc(s1)S(=O)(=O)NC[C@@H](c2ccco2)[NH+](C)C C36188096
C[C@H](CC[NH+](C)C)NC(=O)C(=O)Nc1cccc(c1)Cn2cncn2 C62586508
c1cn(c[nH+]1)CCCNC(=O)[C@@H]2NC(=NO2)C3=C[C@@H]4C(=CC=N4)C=C3 C39959308
C[NH+]1CCN(CC1)CCCNC(=O)C(=O)NC2=C[C@@H]3C(=CC=N3)C=C2 C38600590
c1cc(oc1)CN2C(=O)/C(=C\NCC[NH+]3CCCCC3)/C(=O)NC2=O C20023914
CC[NH+](CC)Cc1ccc(o1)C(=O)NNC(=O)CN(C)C(=O)c2ccco2 C64048135
C[C@@H](Cn1cc[nH+]c1)NC(=O)CCCN2C(=O)C3(CCCC3)NC2=O C42512617
Cc1csc(n1)CC(=O)NNC(=O)C[NH+](Cc2ccco2)C[C@@H]3CCCO3 C64482504
CCn1c(c(c(n1)C)NC(=O)C[NH2+]Cc2cn3c(n2)sc(n3)C)C C65410053
c1cn(c[nH+]1)CCNC(=O)NC[C@@H]([C@H]2CCOC2)N3CCOCC3 C43310710
Cc1cccc(n1)NC(=O)C2CC[NH+](CC2)CCCN3C(=O)CNC3=O C66422266
CS(=O)(=O)N[C@@H]1CCC[NH+](C1)C[C@@H](COC[C@@H]2CCCO2)O C66664966
C[C@@H](C(=O)NCCCN1CC[NH+](CC1)C)NC(=O)C2CCOCC2 C66819446
C[C@@H](C(=O)NC(=O)NC[C@H]1CCCO1)[NH+]2CCC[C@@H](C2)C(=O)OC C66833112
C[C@@H](CN1CC[NH+](CC1)C)NC(=O)[C@@H](C)NC(=O)C2CCOCC2 C66839124
CCS(=O)(=O)N(C)C1CC[NH+](CC1)CCC(=O)NC(=O)NC C66879296
c1ccc(c(c1)C[NH2+]Cc2cc[nH]n2)CS(=O)(=O)N3CCOCC3 C66972472
Cc1cnc(o1)c2cccc(c2)NC(=O)C(=O)NCCCn3cc[nH+]c3 C66981113
C[C@@H](CC#N)Sc1ccccc1NC(=O)C(=O)NCCn2cc[nH+]c2 C66982645
COCCNC(=O)NC(=O)C[NH+]1CCC[C@H]1C(=O)N2CCSCC2 C67117806
CC[C@]1(C(=O)N(C(=O)N1)NC(=O)CN2CC[NH+](CC2)CC(C)C)C C49970813
Cc1c(c(n(n1)CCO)C)C[NH2+]Cc2cccnc2OCCOC C67188707
CCOCC[NH+](Cc1ccc(o1)C(=O)OC)CC(=O)NC(=O)NC C67228807
CC(=O)NC[C@H]1CCC[NH+](C1)Cn2c(=S)sc(n2)NCCOC C67382472
COCCOc1ccc(cc1NC(=O)C(=O)NCCCn2cc[nH+]c2)F C67489105
COc1ccc(cc1)NC(=S)NNC(=O)[C@@]2(C[NH+]3CCC2CC3)O C04347668
CC(C)NC(=O)N[C@H]1C[C@H]2C(=O)NC[C@H]([NH+]2C1)CCC(=O)NCC#C C15708437
CC(C)[C@@]12C[NH+]3C[C@@](C1=O)(CN(C2)[C@@H]3[C@@H]([C@@H]([C@@H](CO)O)O)O)C(C)C C19323147
CC(C)[C@]12C[NH+]3C[C@](C1=O)(CN(C2)[C@@H]3[C@H]([C@H]([C@H](CO)O)O)O)C(C)C C19327778
CC(C)[C@]12C[NH+]3C[C@](C1=O)(CN(C2)[C@@H]3[C@@H]([C@H]([C@H](CO)O)O)O)C(C)C C19331341
CC(C)[C@]12C[NH+]3C[C@](C1=O)(CN(C2)[C@@H]3[C@@H]([C@@H]([C@H](CO)O)O)O)C(C)C C19331350
CCNC(=O)NC(=O)C[NH+]1CCN(C[C@@H]1C)CC(=O)NC(=O)NCC C26669215
CC(C)[C@@]12C[NH+]3C[C@@](C1=O)(CN(C2)[C@@H]3[C@@H]([C@H]([C@@H](CO)O)O)O)C(C)C C19323151
c1ccc(cc1)C[NH+]2CCC3=C(C2)[C@@H](N=C4C3=C(N=N4)N)NCCCO C38574170
c1ccc(cc1)C[NH+]2CCC3=C(C2)[C@H](N=C4C3=C(N=N4)N)NCCCO C38574171
c1ccc(c(c1)NC(=O)NCCC[NH+]2CCC(CC2)C(=O)N)[N+](=O)[O-] C40554982
C[NH+]1CCN(CC1)Nc2c(c(ncn2)NNC(=O)c3ccccc3OC)N C40756954
Cc1c\2c(oc1C(=O)NCCCn3cc[nH+]c3)CCC/C2=N\NC(=O)N C40824298
c1cc(c(cc1NC(=O)C(=O)NCC[NH+]2CCCCC2)C(=O)N)Cl C41135061
c1cc(cc(c1)[N+](=O)[O-])C(=O)c2cc3cc(ccc3o2)[C@H](CC(=O)N)[NH3+] C44254736
C[C@@H](CNS(=O)(=O)c1cc(cnc1NN)Br)[NH+](C)C C45110436
C[C@H](CNS(=O)(=O)c1cc(cnc1NN)Br)[NH+](C)C C45110438
c1ccc2c(c1)c(cc(=O)[nH]2)C(=O)NCCC[NH+]3CCC(CC3)C(=O)N C46919371
c1ccc2c(c1)C[C@@H](O2)C[NH+](CC(=O)NC(=O)N)CC(=O)NC(=O)N C47614455
c1ccc2c(c1)C[C@H](O2)C[NH+](CC(=O)NC(=O)N)CC(=O)NC(=O)N C47614456
C[NH+](C)C1(CCCCC1)CNC(=O)C(=O)Nc2c(ccs2)C(=O)N C47963608
C[NH+](C)[C@@H](CNC(=O)C(=O)Nc1c(ccs1)C(=O)N)c2ccco2 C47963707
C[C@H]1C[C@@H](C[NH+](C1)CCNC(=O)C(=O)Nc2c(ccs2)C(=O)N)C C47999238
CCn1c(c(c(=O)[nH]c1=O)C(=O)C[NH+]2CCC[C@@H](C2)C(=O)NC3CC3)N C51047005
C[C@@H]1C[C@@H](C[NH+](C1)C(C)(C)CNC(=O)NNC(=O)C(=O)NC2CC2)C C54726353
Cc1c(c(n[nH]1)C)Sc2ccccc2NC(=O)c3cn(nn3)CC[NH3+] C55255634
c1ccc2=[NH+]CC(=c2c1)CCNC(=O)c3ccccc3NC(=O)C(=O)N C63270422
c1ccc(cc1)CN2CCC3=C(C2)[C@H](N=C4C3=C([NH+]=N4)N)NCCCO C38574171
Cc1nc(no1)C2(CCCC2)[NH2+]CC(=O)Nc3c(ccs3)C(=O)N C63511407
c1ccc2c(c1)c(cc(=O)[nH]2)C(=O)NNC(=O)NCCCn3cc[nH+]c3 C64885369
Cc1c([nH]c2c1cc(cc2)C(=O)NNC(=O)NCCCn3cc[nH+]c3)C C64886898
Cc1c(sc2c1c(nc(n2)CC[NH3+])NCc3ccc(o3)C(=O)NC)C C65383571
COc1cc(c(cc1OC)Cl)C[NH+]2CCNC(=O)[C@H]2CC(=O)NN C66148402
C[C@@H]1CCC[C@H](C1)NC(=O)CN2CC[NH+](CC2)CCC(=O)NC(=O)N C66566581
CC(C)[C@@H](C(=O)Nc1nc(cs1)c2cc([nH]c2)C(=O)N)[NH+]3CCCC3 C67289865
c1ccc(cc1)c2noc(=O)n2C[C@@H](C[NH+]3C[C@@H](C[C@@H]3C(=O)N)O)O C67485961
c1ccc(cc1)c2noc(=O)n2C[C@H](C[NH+]3C[C@@H](C[C@@H]3C(=O)N)O)O C67485962
CNc1c(ccc[nH+]1)CN2CCN(CC2)c3cc(nc(n3)N)NC4CC4 C67490394
Cc1cc([nH]c(=O)c1CNC(=O)NC[C@H](C[NH+]2CCC(CC2)C)O)C C67610875
C[NH+](C)CCCNc1nc(c(c(n1)Nc2ccc(cc2)OC)[N+](=O)[O-])N C05052483
CCOc1ccc(cc1)Nc2c(c(nc(n2)NCCC[NH+](C)C)N)[N+](=O)[O-] C05163740
C[C@@H](c1ccc(cc1)c2ccc(o2)C[NH2+]CCNC(=O)c3c(non3)N)O C07541028
c1ccc(cc1)Nc2c(c(nc(n2)NCCC[NH+]3CCOCC3)N)[N+](=O)[O-] C04306286
Cn1c2c(c(=O)[nH]c1=O)n(c(n2)NCC[NH3+])CCCOc3ccccc3 C04911582
c1cc2c(ccc(c2nc1)NCC[NH2+]CCOc3c(non3)N)[N+](=O)[O-] C16431480
c1cc(ccc1NCCCNC(=O)C[NH+]2CCC(CC2)C(=O)N)[N+](=O)[O-] C21265957
CN(C)c1nc(nc(n1)N)C[NH+](CC=C)Cc2nc(nc(n2)N(C)C)N C28963572
CCCCNC(=O)NC(=O)[C@@H](C)[NH2+][C@@H](C)c1ccc(cc1)NC(=O)CC C30499369
CCCCNC(=O)NC(=O)[C@H](C)[NH2+][C@@H](C)c1ccc(cc1)NC(=O)CC C30499373
CCCCNC(=O)NC(=O)[C@@H](C)[NH2+][C@H](C)c1ccc(cc1)NC(=O)CC C30499377
CCCCNC(=O)NC(=O)[C@H](C)[NH2+][C@H](C)c1ccc(cc1)NC(=O)CC C30499381
CCOC(=O)C1=C(NC(=O)N[C@H]1c2ccc(cc2)OC)CSC(=[NH2+])N C30009017
C[NH+](C)CCCNc1nc(c(c(n1)Nc2ccccc2OC)[N+](=O)[O-])N C05484281
C=CCNC(=O)C[NH+]1CCN(CC1)CC(=O)Nc2c(ccs2)C(=O)N C23248541
c1cc(ccc1CNc2c(c(ncn2)NCCCn3cc[nH+]c3)N)Cl C40784084
c1ccc(c(c1)CNc2c(c(ncn2)NCCCn3cc[nH+]c3)N)Cl C40801385
C[NH+](CCCNC(=O)C(=O)Nc1ccc(cc1)C(=O)N)CC(F)(F)F C41922486
CC[C@H](C)[C@@H](c1nc(co1)C(=O)NCCNc2ccc(cn2)[N+](=O)[O-])[NH3+] C43213111
C[C@H]1CCCC[NH+]1[C@@H](C)CNC(=O)Nc2ccccc2OCCC(=O)N C47878529
C[C@@H]1C[C@@H](C[NH+](C1)CCNC(=O)Nc2ccccc2OCCC(=O)N)C C47878763
C[C@H]1C[C@@H](C[NH+](C1)CCNC(=O)Nc2ccccc2OCCC(=O)N)C C47878765
CCCNC(=O)[C@H]1CCC[NH+](C1)CCC(=O)Nc2c(ccs2)C(=O)N C50997624
Cc1cc(ccc1NC(=O)NC[C@@H](C)C[NH+]2CCCCC2)OCC(=O)N C56708915
CC[C@H](C)[C@H](C(=O)Nc1ccc2c(c1)ccn2CC[NH+](C)C)NC(=O)N C65317527
CC[NH+](CC)[C@H](CNC(=O)NNC(=O)c1ccccc1O)c2ccco2 C65482950
CCCCCCOc1ccccc1C[NH+]2CCNC(=O)[C@@H]2CC(=O)NN C66115451
CC1CC[NH+](CC1)C[C@H](CNC(=O)NCCNc2c(cccn2)C#N)O C67634316
C[C@]12CC/C(=N/OCC(=O)N[C@@H](CCCC(=[NH2+])N)C(=O)OC)/C=C1CC[C@@H]3[C@@H]2CC[C@]4([C@@H]3CC[C@@]4(C#C)O)C C08762532
c1cc(c(cc1[N+](=O)[O-])Cl)NCC[NH2+]CC(=O)NCCNc2ccc(cc2Cl)[N+](=O)[O-] C08767989
CCOc1cc(cc(c1OCc2ccc(cc2)F)Cl)C[NH2+]CCNC(=O)c3c(non3)N C09194425
c1cc(ccc1c2c(c[nH]n2)C[NH2+]CCCCCc3c(c([nH]n3)N)C#N)Cl C09378443
C[C@]12CC/C(=N/OCC(=O)N[C@@H](CCCC(=[NH2+])N)C(=O)OC)/C=C1CC[C@@H]3[C@H]2CC[C@]4([C@H]3CC[C@@]4(C#C)O)C C12659322
c1cc(oc1)CNC(=S)N[C@H]2C[C@H]3C(=O)NC[C@H]([NH+]3C2)CCC(=O)NC4CC4 C15708340
CCOc1cc(cc(c1OCc2ccc(cc2)F)Br)C[NH2+]CCNC(=O)c3c(non3)N C16688490
CC1(CC(CC([NH2+]1)(C)C)NC(=O)CSc2nc([nH]n2)N/N=C/c3ccc(cc3)C(=O)OC)C C20906137
CC(C)C[C@H](C(=O)N[C@@H](C(C)C)C(=O)N[C@@H](CCCC[NH3+])C=O)NC(=O)C C26021403
c1ccc(c(c1)C[NH2+]CCNC(=O)c2c(non2)N)OCc3ccccc3F C02218283
CCCOc1c(cc(cc1Cl)C[NH2+]CCNC(=O)c2c(non2)N)Cl C40744423
CC(C)Oc1c(cc(cc1Cl)C[NH2+]CCNC(=O)c2c(non2)N)OC C40744464
Cc1cccc(c1)COc2ccc(cc2C[NH2+]CCNC(=O)c3c(non3)N)Br C40744516
Cc1c(cc(n1[C@@H](Cc2ccc(cc2)O)C(=O)NCC[NH+]3CCCC3)c4cc(no4)c5ccccc5)C(=O)N C43225960
CC(C)(C)OC(=O)NCCC[NH2+]CC(=O)NCCCNC(=O)OC(C)(C)C C44069349
CCOc1ccc(cc1)Nc2c(c(c(c3n2ncc3)C#N)NCCCCC[NH3+])C C45244882
CC(C)[C@@H](CNC(=O)Nc1ccccc1OCCC(=O)N)[NH+](CC=C)CC=C C47878200
CCC[C@@H](C)NC(=O)[C@@H]1CCC[NH+](C1)CCC(=O)Nc2c(ccs2)C(=O)N C51052611
CCCCCNC(=O)C1CC[NH+](CC1)[C@@H](C)C(=O)Nc2c(ccs2)C(=O)N C52722259
Cc1cc(ccc1NC(=O)NC[C@@H](C(C)C)[NH+](CC=C)CC=C)OCC(=O)N C56710095
Cc1cc(ccc1NC(=O)NC[C@H](C(C)C)[NH+](CC=C)CC=C)OCC(=O)N C56710096
Cc1ccc(cc1/N=C/2\N[C@H]3CS(=O)(=O)C[C@@H]3S2)C(=O)NCCC[NH+](CCO)CCO C20354820
Cc1cc(cc(c1)NC(=S)/N=C(\NCCc2c[nH]c[nH+]2)/Nc3nc(cc(n3)C)C)C C14156510
CN(C)c1ccc(cc1)[C@H](CNC(=O)C[C@@H](c2ccccc2F)NC(=O)N)C3=c4ccccc4=[NH+]C3 C63112124
c1cc(ccc1C2=C(CN=N2)C[NH2+]CCCCCc3c(c([nH]n3)N)C#N)Cl C39936518
c1cc(ccc1CNC(=O)NCC(=O)NNC(=O)NCCCn2cc[nH+]c2)F C64886400
CC[NH+](CC)CCn1ccc2c1ccc(c2)NC(=O)[C@@H](CC(C)C)NC(=O)N C65316725
CC[NH+](CC)[C@@H](CNC(=O)C[C@@H](c1ccccc1C)NC(=O)N)c2ccco2 C67275144
CC(C)C[C@@H](C(=O)N[C@H](CC(C)C)C(=O)N[C@@H](CC(C)C)C(=O)N)[NH3+] C04556650
COc1ccc(cc1OC)CC[NH2+]C[C@H]([C@H]([C@@H]([C@@H](CO)O)O)O)O C05361182
C[NH+](Cc1c(nnn1c2c(non2)N)C(=O)N/N=C/c3ccc(c(c3)OC)O)C4CCCCC4 C01869237
CCC[NH+](CCC(=O)NC(=O)N)CC(=O)Nc1ccc(c(c1F)F)F C11463738
COc1cccc(c1OC)C[NH2+]CCCCCc2c(c([nH]n2)N)C#N C14075268
CC[C@@H](C(=O)Nc1cc(on1)C)[NH2+]CCc2ccc(cc2)S(=O)(=O)N C14703413
COc1ccc(cc1OC)CC[NH2+]C[C@H]([C@@H]([C@H]([C@H](CO)O)O)O)O C15771730
c1ccc(cc1)NC(=O)C[NH+](CCC(=O)NC(=O)N)Cc2ccco2 C22963379
CC(C)[C@@H](c1nc(co1)C(=O)NCCNc2ccc(cn2)[N+](=O)[O-])[NH3+] C35190344
COc1cc(c(cc1OC)OC)C[NH2+]CCNC(=O)c2c(non2)N C02358683
CC(=O)c1cccc(c1)Nc2c(c(ncn2)NCCCn3cc[nH+]c3)N C40705520
c1ccc(cc1)NNc2c(c(nc[nH+]2)NCCCN3CCOCC3)N C40756533
Cc1c(cccc1NC(=O)C(=O)NCCC[NH+](C)CCOC)C(=O)N C41923423
C[C@@H]([C@@H](c1nc(co1)C(=O)NCCNc2ccc(cn2)[N+](=O)[O-])[NH3+])O C43217251
CCOC(=O)C1=C(NC(=O)N[C@@H]1c2ccccc2)C[NH+](C)CC(=O)N C47628524
C[C@@H]1CCCC[NH+]1CCNC(=O)Nc2ccccc2OCCC(=O)N C47878751
CC(C)[NH+](CCNC(=O)C(=O)Nc1ccccc1CC(=O)N)C(C)C C48693316
c1cc(ccc1CCNC(=O)NCCCn2cc[nH+]c2)S(=O)(=O)N C54025403
Cc1c(c2ccccc2n1CC(=O)N)C[NH2+]CCSc3[nH]ncn3 C55325755
c1ccc(c(c1)NC(=O)NCCCCn2cc[nH+]c2)OCCC(=O)N C56637059
Cc1cc(ccc1NC(=O)NCCCn2cc[nH+]c2C)OCC(=O)N C56709177
CC(C)Cn1c(c(c(=O)[nH]c1=O)C(=O)C[NH2+]C(C)(C)CC(C)(C)C)N C63511857
C[C@@H]1[C@H](c2ccccc2N1CC(=O)N)C[NH2+]CCSc3nc[nH]n3 C63870047
CCCCCOc1c(cccc1OC)C[NH+]2CCNC(=O)[C@@H]2CC(=O)NN C66115427
CCCCCOc1ccccc1C[NH+]2CCNC(=O)[C@H]2CC(=O)NN C66115450
CCOCCOc1ccccc1C[NH+]2CCNC(=O)[C@@H]2CC(=O)NN C66115465
CC[C@H](C)[NH+](C)CCNC(=O)NCc1ccc(s1)S(=O)(=O)N C66179515
CCS(=O)(=O)NCCNC(=O)NC[C@@H](C[NH+]1CCC(CC1)C)O C67622218
Cc1cc(c(n1C[C@@H]2COc3ccccc3O2)C)C(=O)CSc4nc(cc(n4)N)N C03543033
c1cc(cnc1)CNC(=O)[C@H]2C[C@H]([C@@H]([C@H]3[C@@H]2SC(=N3)Nc4ccc(cc4)OC(F)(F)F)O)O C08636445
c1cc(c(c(c1NC(=O)Cn2c(nnc2SCC(=O)Nc3ccc(c(c3F)F)F)N)F)F)F C09154270
c1ccc(c(c1)[C@@H](CC(=O)Nc2cccc(c2)c3nnc4n3CCCCC4)NC(=O)N)Cl C09318191
COc1ccc(cc1OC)C(=O)c2c(c3c(s2)NC(=O)C[C@H]3c4ccc(c(c4)OC)O)N C12276227
c1cc(sc1)c2c(nc([nH]2)SCC(=O)c3c(n(c(=O)[nH]c3=O)C4CC4)N)c5cccs5 C09058186
CCN(CC)c1c(c2c(c(=S)n(c(c2c(n1)N)N)c3ccc(cc3)OCC)C#N)C#N C02641158
c1ccc(c(c1)/C=C\2/C(=O)N(C(=S)S2)CCC(=O)Nc3ccc(cc3)S(=O)(=O)N)O C15038197
c1cc(cc(c1)O)/C=C\2/C(=O)N(C(=S)S2)CCC(=O)Nc3ccc(cc3)S(=O)(=O)N C15038216
C[C@@]1(C(=O)N(C(=O)N1)CC(=O)Nc2c(ccs2)C(=O)N)c3ccc(cc3)C(C)(C)C C16619206
CC1=C([C@@H](C(=C(N1)SCC(=O)N)C#N)c2ccccc2OC)C(=O)Nc3ccccc3 C08439288
c1cc(cnc1)C(=O)NC(C(F)(F)F)(C(F)(F)F)Nc2c(c3c(s2)CCC3)C(=O)N C20479224
CC(C)(C)C(=O)NNC(=O)CSc1nnc(n1N)c2ccc(cc2)Br C20830528
COc1ccc(cc1)c2nc([nH]n2)SCC(=O)Nc3c(c4c(s3)CCC4)C(=O)N C21137697
c1ccc(c(c1)c2nnc(n2N)SCC(=O)NNC(=O)c3cccs3)Br C22209182
c1ccc(cc1)[C@H](CC(=O)NNC(=O)c2cc(c[nH]2)Br)NC(=O)c3ccccc3Cl C23914260
c1ccc(cc1)[C@@H](CC(=O)NNC(=O)c2cc(c[nH]2)Br)NC(=O)c3ccccc3Cl C23914263
[H]/N=C\1/[C@H](SC(=S)N1Nc2nc(nc(n2)N[C@@H](C(Cl)(Cl)Cl)O)C)CCl C26949972
c1cc(ccc1CSc2ccc(cc2)Cl)C(=O)NNC(=O)CCSCC(=O)N C30546722
c1ccc(c(c1)[C@@H](CC(=O)Nc2ccc(cc2)SCc3cccnc3)NC(=O)N)F C32468248
Cc1ccc(o1)CN([C@H](c2c(cc(cc2O)O)O)C(=O)NC(C)(C)C)C(=O)CCl C36599963
c1ccc(c(c1)C(F)(F)F)NC(=O)CSC2=NN[C@@H](N2N)[C@@H]3C4=C(CCC4)N=N3 C39012228
CCC[C@H]1NN[C@H](S1)NC(=O)[C@@H]2CC(=O)N(C2)CCc3c[nH]c4c3cc(cc4)OC C39252491
Cc1ccc(cc1)NC(=O)C[C@@H]2NN[C@@H](N2C)SCc3[nH]c(=O)c4ccccc4n3 C39354308
Cc1ccc(cc1)NC(=O)C[C@H]2NN[C@@H](N2C)SCc3[nH]c(=O)c4ccccc4n3 C39354311
Cc1ccc(cc1)NC(=O)C[C@@H]2NN[C@H](N2C)SCc3[nH]c(=O)c4ccccc4n3 C39354314
CC[C@@H](CNC(=O)[C@@H]1[C@@H](c2c(ncnc2S1)NCCc3c[nH]c4c3cccc4)C)O C39412826
CC[C@H](CNC(=O)[C@@H]1[C@@H](c2c(ncnc2S1)NCCc3c[nH]c4c3cccc4)C)O C39412827
CC[C@@H](CNC(=O)[C@H]1[C@@H](c2c(ncnc2S1)NCCc3c[nH]c4c3cccc4)C)O C39412828
c1cc(ccc1SCC(=O)NCC(=O)Nc2ccc3c(c2)[nH]c(=O)[nH]3)Br C39558608
Cc1ccccc1NC(=O)C[C@@H]2NN[C@@H](N2C)SCc3[nH]c(=O)c4ccccc4n3 C39969309
Cc1ccccc1NC(=O)C[C@@H]2NN[C@H](N2C)SCc3[nH]c(=O)c4ccccc4n3 C39969311
C[C@H]([C@@H]1NN[C@@H](N1C)SCc2[nH]c(=O)c3ccccc3n2)NC(=O)c4ccccc4F C39969614
CCN1[C@H](NN[C@@H]1SCc2[nH]c(=O)c3ccccc3n2)[C@@H](C)NC(=O)c4ccccc4 C39969642
CCN1[C@H](NN[C@@H]1SCc2[nH]c(=O)c3ccccc3n2)CC(=O)Nc4ccccc4 C39969674
c1c(cnc(c1Cl)Nc2c(c(ncn2)NCCCN3CCOCC3)N)C(F)(F)F C40756810
c1cc(c(=O)n(c1)c2ccc(cc2)F)C(=O)Nc3ccc(c(c3)F)Oc4ccnc(c4CO)N C40866864
CCOc1cc(cc(c1O)Br)/C=N\NC(=O)CSc2nnc(s2)N C40947163
CCCCn1c(c(c(=O)[nH]c1=O)N(C)CC(=O)Nc2ccc(cc2F)Br)N C10043937
CCCNC(=O)[C@H](C)NS(=O)(=O)c1c(cc(cc1Br)Br)N C49192702
Cc1cccc2c1NC(=O)[C@@]23[C@H]4[C@@H]([C@@H](N3)CCC(=O)N)C(=O)N(C4=O)CCc5ccccc5 C16032934
c1ccc(cc1)CCN2C(=O)[C@@H]3[C@H](N[C@@]4([C@@H]3C2=O)c5cc(ccc5NC4=O)F)CCC(=O)N C16021328
c1ccc(cc1)CCN2C(=O)[C@@H]3[C@@H](N[C@]4([C@@H]3C2=O)c5cc(ccc5NC4=O)F)CCC(=O)N C16021322
CCOc1cc(ccc1O)[C@@H]2c3c(n[nH]c3C(=O)N2CCO)c4c(cc(cc4O)C)C C06743236
CCOc1cc(ccc1O)[C@H]2c3c(n[nH]c3C(=O)N2CCO)c4c(cc(cc4O)C)C C06743238
CCOc1cc(ccc1O)[C@H]2c3c(n[nH]c3C(=O)N2CCCO)c4cc(ccc4O)C C21782743
CCOc1cc(ccc1O)[C@@H]2c3c(n[nH]c3C(=O)N2CCO)c4cc(cc(c4O)C)C C05790055
CCOc1cc(ccc1O)[C@H]2c3c(n[nH]c3C(=O)N2CCO)c4cc(cc(c4O)C)C C05790057
Cc1cc(c(c(c1)c2c3c([nH]n2)C(=O)N([C@H]3c4ccc(c(c4)OC)O)CCCO)O)C C05690906
C[C@@H]1C[C@H](CN(C1)C(=O)c2ccccc2NC(=O)C[C@@H](c3cccs3)NC(=O)N)C C59850668
c1cc(ccc1c2coc3cc(cc(c3c2=O)O)O[C@H]4[C@@H]([C@@H]([C@@H]([C@H](O4)CO)O)O)O)O C04349782
Cc1cc2c(cc1Cl)n(c-3nc(=O)[nH]c(=O)c3n2)C[C@@H]([C@@H]([C@@H](CO)O)O)O C04430211
Cn1cnc(c1Sc2c3c(nc(n2)N)n(cn3)[C@@H]4[C@H]([C@@H]([C@@H](O4)CO)O)O)[N+](=O)[O-] C04430698
Cn1cnc(c1Sc2c3c(nc(n2)N)n(cn3)[C@H]4[C@H]([C@@H]([C@@H](O4)CO)O)O)[N+](=O)[O-] C04430699
COc1c2c(ncn1)Sc3ccc(cc3[C@H](N2)NNC(=S)N)[N+](=O)[O-] C03045381
c1ccnc(c1)CSc2c3c(nc(n2)N)n(cn3)[C@H]4[C@H]([C@@H]([C@@H](O4)CO)O)O C04705719
c1cc(cnc1)CSc2c3c(nc(n2)N)n(cn3)[C@@H]4[C@H]([C@@H]([C@@H](O4)CO)O)O C04707112
c1ccc(cc1)COc2nc3c(n2[C@H]4[C@@H]([C@@H]([C@@H](O4)CO)O)O)[nH]c(=O)[nH]c3=O C04775788
c1ccc(cc1)COc2nc3c(n2[C@@H]4[C@H]([C@@H]([C@@H](O4)CO)O)O)[nH]c(=O)[nH]c3=O C04775789
c1ccc(cc1)COc2nc3c(n2[C@H]4[C@H]([C@@H]([C@@H](O4)CO)O)O)[nH]c(=O)[nH]c3=O C04775790
CN(C(=O)N[C@@H]1[C@H](O[C@@H]([C@@H]1O)n2cnc3c2nc(nc3N)Cl)CO)N=O C05352198
CN(C(=O)N[C@H]1[C@H](O[C@@H]([C@@H]1O)n2cnc3c2nc(nc3N)Cl)CO)N=O C05352199
c1cc(ccc1c2coc3cc(cc(c3c2=O)O)O)O[C@@H]4[C@@H]([C@@H]([C@@H]([C@@H](O4)CO)O)O)O C06143118
COc1c2c(ncn1)Sc3ccc(cc3[C@@H](N2)NNC(=S)N)[N+](=O)[O-] C03045383
c1cc(ccc1c2ccc(o2)/C=C(/C#N)\c3c(c(n[nH]3)N)C#N)S(=O)(=O)N C08995389
c1cc(ccc1c2cc(=O)c3c(cc(cc3o2)O[C@@H]4[C@H]([C@H]([C@@H]([C@H](O4)CO)O)O)O)O)O C12153181
c1nc2c(c(n1)Sc3c(=O)[nH]c(=O)[nH]n3)ncn2[C@@H]4[C@H]([C@@H]([C@@H](O4)CO)O)O C06447033
c1nc2c(c(n1)Sc3c(=O)[nH]c(=O)[nH]n3)ncn2[C@H]4[C@@H]([C@@H]([C@@H](O4)CO)O)O C06447034
c1nc2c(c(n1)Sc3c(=O)[nH]c(=O)[nH]n3)ncn2[C@H]4[C@H]([C@@H]([C@@H](O4)CO)O)O C06447035
Cc1cc(c(c2c1c(=O)cc(o2)CC(=O)C)[C@@H]3[C@H]([C@@H]([C@@H]([C@H](O3)CO)O)O)O)O C13139347
C=CCSc1c2c3c(ncnc3n(c2ncn1)[C@@H]4[C@H]([C@@H]([C@@H](O4)CO)O)O)N C04774529
CCCCC#Cc1nc(c2c(n1)n(cn2)[C@H]3[C@H]([C@@H]([C@H](O3)C(=O)NCC)O)O)N C14952718
c1cc2c(c(c1)O)C(=O)c3c(cc(cc3O)CO)[C@@H]2O[C@@H]4[C@H]([C@H]([C@@H]([C@H](O4)CO)O)O)O C14984478
c1ccc(cc1)COc2nc3c(n2[C@H]4[C@H]([C@@H]([C@H](O4)CO)O)O)[nH]c(=O)[nH]c3=O C17380522
c1ccc(cc1)COc2nc3c(n2[C@@H]4[C@H]([C@@H]([C@H](O4)CO)O)O)[nH]c(=O)[nH]c3=O C17380524
Cn1c2c(c(=O)n(c1=O)C)[nH]c(n2)Sc3nnc(n3N)N/N=C/c4cccc(c4)O C20915085
CC(=O)[C@]12[C@@H](N(C=N1)[C@@H]3[C@H]([C@H]([C@@H](O3)CO)O)O)N([C@@](NC2=O)(C(=O)C)N)C(=O)C C21299944
CC(=O)[C@]12[C@H](N(C=N1)[C@@H]3[C@H]([C@H]([C@@H](O3)CO)O)O)N([C@@](NC2=O)(C(=O)C)N)C(=O)C C21299949
c1cc(ccc1c2c(oc(=O)[nH]2)c3ccc(cc3)S(=O)(=O)N)S(=O)(=O)N C02519676
c1c(c(=O)[nH]c(=O)n1[C@H]2[C@H]([C@@H]([C@@H](O2)CO)O)O)NC(=O)NC34CC5CC(C3)CC(C5)C4 C28294783
COC(=O)C1=CO[C@H]([C@@H]2[C@H]1C[C@H](C2=C)O)O[C@H]3[C@@H]([C@H]([C@@H]([C@H](O3)CO)O)O)O C31156426
CSc1[nH]c(=O)c(c(n1)N[C@H]2[C@H]([C@@H]([C@@H]([C@@H](O2)CO)O)O)O)Br C17175385
c1cc(ccc1c2coc3c(c2=O)ccc(c3O[C@@H]4[C@@H]([C@@H]([C@@H]([C@@H](O4)CO)O)O)O)O)O C35050940
c1cc(c(cc1[C@H]2CC(=O)c3ccc(cc3O2)O[C@@H]4[C@@H]([C@@H]([C@@H]([C@@H](O4)CO)O)O)O)O)O C35466136
c1cc(ccc1c2coc3cc(cc(c3c2=O)O)O[C@@H]4[C@@H]([C@@H]([C@@H]([C@@H](O4)CO)O)O)O)O C04404499
Cc1cc(c(c2c1c(=O)cc(o2)CC(=O)C)[C@@H]3[C@H]([C@@H]([C@@H]([C@@H](O3)CO)O)O)O)O C05890342
Cc1cc(c(c2c1c(=O)cc(o2)CC(=O)C)[C@H]3[C@H]([C@@H]([C@@H]([C@@H](O3)CO)O)O)O)O C05890346
Cc1cc(c(c2c1c(=O)cc(o2)CC(=O)C)[C@@H]3[C@@H]([C@@H]([C@@H]([C@@H](O3)CO)O)O)O)O C05890334
COC(=O)C1=CO[C@H]([C@H]2[C@H]1C[C@@H](C2=C)O)O[C@H]3[C@@H]([C@H]([C@@H]([C@H](O3)CO)O)O)O C35455101
CCCCC#Cc1nc(c2c(n1)n(cn2)[C@H]3[C@@H]([C@@H]([C@H](O3)C(=O)NCC)O)O)N C03779696
c1cc2c(c(c1)O)C(=O)c3c(cc(cc3O)CO)[C@@H]2O[C@H]4[C@H]([C@@H]([C@@H]([C@@H](O4)CO)O)O)O C08674071
Cc1c\2c(oc1C(=O)NNC(=O)c3ccncc3)CCC/C2=N\NC(=S)N C40824615
c1cc(ccc1c2coc3cc(cc(c3c2=O)O)O[C@@H]4[C@H]([C@@H]([C@H]([C@H](O4)CO)O)O)O)O C43465483
CC(=C[C@@]1([C@@H](C([C@@H](C(C1=O)(C)C)O)(C)C)O[C@H]2[C@@H]([C@H]([C@@H]([C@H](O2)CO)O)O)O)O)C C49180885
CC(=C[C@]1([C@H](C([C@@H](C(C1=O)(C)C)O)(C)C)O[C@H]2[C@@H]([C@H]([C@@H]([C@H](O2)CO)O)O)O)O)C C49180894
c1cc(c(cc1Br)/C=N/NC(=O)CNc2c(=O)[nH]c(=O)[nH]n2)O C01747335
COC(=O)[C@H]1[C@H](N(NN1)c2c(non2)N)CSc3[nH]c4cc(ccc4n3)[N+](=O)[O-] C39205285
COC(=O)[C@H]1[C@@H](N(NN1)c2c(non2)N)CSc3[nH]c4cc(ccc4n3)[N+](=O)[O-] C39205283
COC(=O)[C@@H]1[C@H](N(NN1)c2c(non2)N)CSc3[nH]c4cc(ccc4n3)[N+](=O)[O-] C39205284
c1cc(ccc1C([C@@H]2C(=[NH+]C(=S)N=C2[O-])N)[C@H]3C(=[NH+]C(=S)N=C3[O-])N)[N+](=O)[O-] C63598715
C(CO)N(CCO)c1nc(nc(n1)N(CCO)CCO)N(CCO)CCO C04783486
C([C@H]([C@@H]([C@@H]([C@@H](C=O)O)O)O)O)OC(=S)OC[C@@H]([C@@H]([C@@H]([C@@H](C=O)O)O)O)O C05203099
C1[C@@H]2[C@@H]([C@@H](S1)CCCCC(=O)NCCNC(=O)[C@@H](CS)[NH3+])NC(=O)N2 C06021991
CC(=O)N[C@@H]1[C@@H]([C@@H]([C@@H](O[C@@H]1O[C@@H]2[C@@H](O[C@@H]([C@@H]([C@@H]2O)NC(=O)C)OC)CO)CO)O)O C13348018
CC(=O)N[C@H]1[C@@H]([C@@H]([C@@H](O[C@@H]1O[C@@H]2[C@@H](O[C@@H]([C@@H]([C@@H]2O)NC(=O)C)OC)CO)CO)O)O C13348023
CC(=O)N[C@@H]1[C@H]([C@@H]([C@@H](O[C@@H]1O[C@@H]2[C@@H](O[C@@H]([C@@H]([C@@H]2O)NC(=O)C)OC)CO)CO)O)O C13348027
CC(=O)N[C@H]1[C@H]([C@@H]([C@@H](O[C@@H]1O[C@@H]2[C@@H](O[C@@H]([C@@H]([C@@H]2O)NC(=O)C)OC)CO)CO)O)O C13348031
Cc1c(c(=O)[nH]c(=S)[nH]1)CCC(=O)NCCCCCc2c(c([nH]n2)N)C#N C12547793
c1cc(ccc1[N+](=O)[O-])O[C@H]2[C@H]([C@H]([C@@H]([C@@H](O2)CO[C@@H]3[C@H]([C@H]([C@@H]([C@@H](O3)CO)O)O)O)O)O)O C14586550
Cc1c(sc(n1)c2nc(c(s2)/C(=N/NC(=[NH2+])N)/C)C)/C(=N/NC(=[NH2+])N)/C C16957800
C=CCC[C@]1([C@@H]([C@H](O[C@H]([C@@H]1O)O[C@]2([C@H]([C@H]([C@@H](O2)CO)O)O)CO)CO)O)O C16958844
c1nc(c2c(n1)n(cn2)[C@H]3[C@H]([C@@H]([C@@H](O3)CO)O)O)NCSC[C@@H](C(=O)[O-])[NH3+] C05641199
CCC[C@]12C[NH+]3C[C@](C1=O)(CN(C2)[C@H]3[C@H]([C@@H]([C@@H]([C@@H](CO)O)O)O)O)CCC C19323231
CC(C)[NH2+]C[C@@H](COc1ccc(c2c1cccc2)O[C@@H]3[C@@H]([C@H]([C@@H]([C@H](O3)C(=O)[O-])O)O)O)O C21981345
COc1cc(ccc1O[C@@H]2[C@H]([C@@H]([C@@H]([C@H](O2)CO)O)O)O)[C@@H]3[C@@H](c4cc(cc(c4O3)OC)/C=C/CO)CO C31159891
C1C(=O)NC(=O)N1CC[NH2+]CCNCC[NH2+]CCNCCN2CC(=O)NC2=O C31371433
CCCCCCO[C@@H]1[C@@H]([C@@H]([C@@H]([C@@H](O1)CO[C@@H]2[C@@H]([C@@H]([C@@H](CO2)O)O)O)O)O)O C35455011
C[C@@H](CC[C@H]1[C@@H](C[C@@H](CC1(C)C)O)CO[C@H]2[C@@H]([C@H]([C@@H]([C@H](O2)CO)O)O)O)O C35455117
c1cc(ccc1[N+](=O)[O-])O[C@@H]2[C@H]([C@@H]([C@@H]([C@H](O2)CO)O)O)O[C@@H]3[C@H]([C@@H]([C@@H]([C@H](O3)CO)O)O)O C35645674
c1cc(ccc1[N+](=O)[O-])O[C@H]2[C@H]([C@H]([C@@H]([C@@H](O2)CO)O[C@H]3[C@H]([C@H]([C@H]([C@H](O3)CO)O)O)O)O)O C35645728
c1ccc(cc1)[C@]23C[NH+]4C[C@](C2O)(CN(C3)[C@@H]4[C@H]([C@H]([C@@H]([C@@H](CO)O)O)O)O)c5ccccc5 C36369755
c1c(ccc(c1)O)/C=N/NC(=O)[C@H](O)[C@H](O)C(=O)N/N=C/c2ccc(cc2)O C16666986
c1c(ccc(c1)O)/C=N/NC(=O)[C@H](O)[C@@H](O)C(=O)N/N=C/c2ccc(cc2)O C04989868
c1c(ccc(c1)O)/C=N/NC(=O)[C@@H](O)[C@H](O)C(=O)N/N=C/c2ccc(cc2)O C02896207
c1ccc2=[NH+]C(=O)[C@H]([NH+]=c2c1)/C(=N\NC(=O)c3ccc(cc3)[N+](=O)[O-])/[C@@H]([C@@H](CO)O)O C40151237
c1cc(ccc1[N+](=O)[O-])O[C@@H]2[C@@H]([C@@H]([C@@H]([C@H](O2)CO)O)O[C@@H]3[C@H]([C@@H]([C@@H]([C@@H](O3)CO)O)O)O)O C44021689
Cc1c(sc[n+]1Cc2cnc(nc2N)C)CCO[C@H]3[C@@H]([C@H]([C@H]([C@@H](O3)CO)O)O)O C44171036
Cc1c(sc[n+]1Cc2cnc(nc2N)C)CCO[C@H]3[C@@H]([C@H]([C@H]([C@H](O3)CO)O)O)O C44171040
c1cc(ccc1[N+](=O)[O-])O[C@@H]2[C@H]([C@H]([C@@H]([C@H](O2)CO)O)O[C@H]3[C@H]([C@H]([C@@H]([C@@H](O3)CO)O)O)O)O C44963966
CC[NH+](CC)CCOc1ccc(cc1)[C@@](Cc2ccc(cc2)OC)([C@H]3CCCC[NH2+]3)O C04777999
c1cc(sc1)[C@](CC[NH+]2CCCCC2)([C@@](CC[NH+]3CCCCC3)(c4cccs4)O)O C04990876
c1ccc(cc1)[C@H]2c3ccc(cc3Oc4c2c(=[NH2+])n(cn4)CCC[NH+]5CCOCC5)O C05219256
CC[NH+](CC)CCCn1cnc2c(c1=[NH2+])[C@@H](c3ccc(cc3O2)O)c4ccc(cc4)C C05348895
CC1CC[NH+](CC1)C[C@H]2C[NH+]3CC[C@H]2C[C@@H]3CNC(=O)Nc4cccc(c4)SC C08635594
C[C@@H]1CCC[NH+](C1)Cc2c(c(c3c(c2O)c(=O)cc(o3)c4ccccc4)C[NH+]5CCC[C@@H](C5)C)O C09043306
Cc1ccc(cc1)[C@H]2c3ccc(cc3Oc4c2c(=[NH2+])n(cn4)CCC[NH+]5CCOCC5)O C09058865
c1ccc2c(c1)NC(=C(C#N)C(=O)C[NH+]3CCCN(CC3)c4ccc(c[nH+]4)C(F)(F)F)N2 C09813162
C[NH+](Cc1ccccc1)C[C@H](COc2ccc(cc2)C[NH2+]Cc3ccc(s3)Cl)O C11838477
Cc1ccc(o1)C[NH2+]Cc2ccc(c(c2)OC)OC[C@H](C[NH+](C)C3CCCCC3)O C11950594
Cc1csc(n1)C[NH2+]Cc2ccc(c(c2)OC)OC[C@H](C[NH+](C)C3CCCCC3)O C12297781
Cc1cc(nn1C)C[NH2+]Cc2ccc(cc2)OC[C@@H](C[NH+]3CCC(CC3)C(=O)OC)O C12596266
COC(=O)[C@@H]1Cc2c3ccccc3[nH]c2[C@@H]4[NH+]1[C@@H](C[C@H](C4)[NH2+]Cc5cccnc5)c6cccc(c6)Cl C08636263
C[C@H]([C@@H]1COc2ccccc2O1)[NH2+]CCCCCC[NH2+][C@H](C)[C@@H]3COc4ccccc4O3 C16849773
CC[NH+]1CCN(CC1)C[C@@H](COc2cccc(c2)C[NH2+]Cc3cccc(c3)SC)O C19222188
CCn1c2c(c(n1)C(=O)N3CCC[NH+](CC3)C)C[C@@H](CC2)[NH2+]CC4(CCCCC4)O C20166177
c1ccc(cc1)C[NH+]2CCC(CC2)[NH+]3CC(=O)C(=C3N)c4nc(cs4)c5ccccc5 C20650629
C[NH+](Cc1ccccc1)C[C@@H](COc2ccc(cc2)C[NH2+]Cc3cc4ccccc4s3)O C15072081
c1cc2c(cc1C(=O)NCCC[NH+]3CCCCC3)NC(=O)[C@@H](S2)[NH+]4CCCCC4 C02941245
C[C@@H]1CCCC[C@H]1NC(=O)c2ccc(cc2)NS(=O)(=O)c3ccc4=[NH+]C(=O)[NH+]=c4c3 C38803389
Cc1ccc(c(c1F)C(=O)N2C[C@H](C3(C2)CC[NH2+]CC3)C(=O)NCC[NH+](C)C)Cl C39626277
c1ccc2c(c1)-c3c(cccc3C(=O)N4C[C@H](C5(C4)CC[NH2+]CC5)C(=O)NCC[NH+]6CCCCC6)C2=O C39627845
c1cc(c(c(c1F)C(=O)N2C[C@H](C3(C2)CC[NH2+]CC3)C(=O)NCC[NH+]4CCCCC4)F)Cl C39628262
CC1(CCCCC1)C(=O)N2C[C@@H](C3(C2)CC[NH2+]CC3)C(=O)NCCCn4cc[nH+]c4 C39630116
CC(C)(CNC(=O)[C@H]1CN(CC12CC[NH2+]CC2)C(=O)c3ccccc3F)C[NH+](C)C C39630554
Cc1ccc(cc1)Oc2c(cccn2)C(=O)N3C[C@H](C4(C3)CC[NH2+]CC4)C(=O)N[C@H]5C[NH+]6CCC5CC6 C39663224
CCC[C@H](C)C(=O)N1C[C@@H](C2(C1)CC[NH2+]CC2)C(=O)NCc3cn4cc(ccc4[nH+]3)C C39670376
Cc1ccc2[nH+]c(cn2c1)CNC(=O)[C@@H]3CN(CC34CC[NH2+]CC4)C(=O)c5cc(oc5C(F)(F)F)C C39670564
C[C@@H]1C(=c2cc(ccc2=[NH+]1)C#N)CCNC(=O)[C@H]3CN(CC34CC[NH2+]CC4)C(=O)c5ccc(cc5)Cl C39674682
C[C@@H]1C(=c2cc(ccc2=[NH+]1)C#N)CCNC(=O)[C@@H]3CN(CC34CC[NH2+]CC4)C(=O)C5CCC5 C39674700
CCC(=O)N1C[C@H](C2(C1)CC[NH2+]CC2)C(=O)NCCC3=c4cc(ccc4=[NH+][C@@H]3C)C#N C39674705
C[C@H]1C(=c2cc(ccc2=[NH+]1)C#N)CCNC(=O)[C@@H]3CN(CC34CC[NH2+]CC4)C(=O)c5cccn5C C39674757
COc1cc(cc(c1OCc2ccc(c(c2)Cl)Cl)Cl)C[NH2+]CC3CC[NH2+]CC3 C40720605
CC[C@H]1C[NH+]2CCc3cc(c(cc3[C@H]2C[C@@H]1C[C@H]4c5cc(c(cc5CC[NH2+]4)O)OC)OC)OC C09231969
c1cc2c(cc1C(=O)N)CCO[C@@H]2CC[NH+]3CCC(=CC3)C4=c5ccc(cc5=[NH+]C4)F C52595234
C=Cc1cc2cc(ccc2cn1)c3cc(cnc3)OC[C@H](CC4=c5ccccc5=[NH+]C4)[NH3+] C52627905
C[C@@H]1C[C@@]([C@H](C[NH+]1C)C)(CCN(CCC[NH3+])Cc2ccc(c(c2)OC)OC)c3ccccc3 C15162196
c1ccc2c(c1)N[C@@H](S2)C3CCN(CC3)C(=S)NCCC4[NH+]=c5ccccc5=[NH+]4 C63067911
c1ccc(cc1)[C@@H]2NN[C@H](N2c3ccc(cc3)Cl)SCC4[NH+]=c5ccccc5=[NH+]4 C63162930
c1ccc2=[NH+]C([NH+]=c2c1)CS[C@H]3NN[C@@H](N3Cc4ccco4)c5cccc(c5)Cl C63165322
CN1[C@H](NN=C1SCC2[NH+]=c3ccccc3=[NH+]2)c4ccc(cc4)NC(=O)/C=C/c5ccccc5 C63277057
c1ccc2c(c1)[C@@H]([NH+]=NC2=O)CC(=O)NCC(=O)NCCC3=c4cc(ccc4=[NH+]C3)F C63303021
COc1cccc(c1)[C@H]2NN[C@@H](N2Cc3ccco3)SCC4[NH+]=c5ccccc5=[NH+]4 C63446275
CC(C)[C@@H](C1[NH+]=c2ccccc2=[NH+]1)NC(=O)CS[C@@H]3N=NNN3c4ccccc4Cl C64164324
c1ccc2=[NH+]CC(=c2c1)C[C@@H]([C@H]3N=N[C@H](O3)SCc4ccc(cc4Cl)Cl)[NH3+] C64428646
c1ccc(cc1)CC[C@@H]2Nc3ccc[nH+]c3N2CCNC(=O)CC4=c5ccccc5=[NH+]C4 C64491035
Cc1ccc2=[NH+]CC(=c2c1)CCNC(=O)C3CC[NH+](CC3)[C@@H]4C(=O)N(c5ccccc5N4)C C64491438
Cc1ccc2=[NH+][C@@H]([NH+]=c2c1)CNC(=O)[C@@H]3NC(=NO3)c4ccc(cc4)N5CCCCC5 C64519957
Cc1cc(nc2c1cc(cc2)N/C(=[NH+]/CCCN3CC[NH+](CC3)C)/[S-])N4CC[NH+](CC4)C C22932049
Cc1ccc2=[NH+][C@@H]([NH+]=c2c1)CCNC(=O)[C@@H]3NC(=NO3)c4ccc(cc4)N5CCCCC5 C64746351
CCOc1ccc(cc1)NC(=O)C(=O)NC2CC([NH2+]C(C2)(C)C)(C)C C04183821
Cn1c2ccccc2c(c(c1=O)C(=O)/C=C/C[C@H](c3ccccc3)[NH3+])O C04267201
CCC[NH2+]Cc1cc(c(c(c1)Br)OCC(=O)N)OCC C07262300
Cc1ccc2cc(c(=O)[nH]c2c1C)CCNC(=S)NCC[NH+](C)C C04225405
c1ccc(c(c1)[C@H](CNC(=O)c2c(nccn2)N)[NH+]3CCCC3)Cl C12764454
c1ccc(c(c1)NC(=O)C[NH+](CCCO)CCCO)Br C17071959
C[C@H](CNCC[NH2+]Cc1cc(cc(c1OC)OC)Br)O C20968313
Cc1cc(cc(c1NC(=O)[C@H](CCS(=O)(=O)C)[NH3+])C)Br C21016655
c1c(cc(c(c1Cl)NC(=O)CCC[NH+]2CCSCC2)Cl)N C21055699
CS(=O)(=O)NCC[NH2+]CC(=O)Nc1ccccc1Br C35797746
CC[NH2+]Cc1cc(c(c(c1)Br)OC[C@H](C)C(=O)N)OC C36815018
CCCOc1c(cc(cc1Br)C[NH2+]CCC(=O)N)OC C36815704
CCCC[NH2+]Cc1cc(c(cc1Br)OCC(=O)N)OC C02181876
CC[NH+](CC)CCN[C@H](c1ccc(cc1F)Br)C(=O)N C37943711
CC(C)C[C@H](CO)[NH2+][C@H]1c2cc(c(cc2NC1=O)F)Br C42135337
CC(C)[C@@H](c1nc(co1)C(=O)NCc2ccccc2Br)[NH3+] C43213752
CCCN(CC(=O)NC)[C@H](c1ccc(s1)Br)[C@@H](C)[NH3+] C43262402
C[C@H]([C@H](c1ccc(s1)Br)N(C)CC(=O)NC(C)C)[NH3+] C43262962
C[C@H]([C@@H](c1ccc(s1)Br)N(C)CC(=O)NC(C)C)[NH3+] C43262964
CC[C@@H]([C@@H](c1ccc(s1)Br)Sc2[nH]nc(n2)C)[NH3+] C43284265
CC[C@H]([C@@H](c1ccc(s1)Br)Sc2[nH]nc(n2)C)[NH3+] C43284267
C[C@H]([C@H](c1cc(cs1)Br)N(C)CC(=O)NC2CC2)[NH3+] C43285696
CC[C@@H]([C@@H](c1cc(cs1)Br)Sc2[nH]nc(n2)C)[NH3+] C43291225
CN1CCC[C@](C1=O)(C[NH2+]Cc2c[nH]nc2c3ccc(cc3)Cl)O C46053265
CC[NH2+]Cc1cc(c(c(c1)Br)OCCC(=O)N)OCC C36824743
CCNC(=O)[C@@H](C)[NH2+]Cc1ccc(cc1Br)OCCO C48396593
Cc1c(c(n(n1)CCC[C@](C)(C(=O)N)[NH2+]C(C)C)C)Br C50594865
Cc1c(c(n(n1)C)NN)C[NH+](C)Cc2cc(cs2)Br C51145162
c1cc(ccc1CNC=C2C(=O)NC(=S)NC2=O)C[NH+]3CCCC3 C52529285
Cc1cc(ccc1NC(=O)[C@H](CCOC)[NH3+])I C52792382
C[C@@H](C(=O)Nc1c(ccs1)C(=O)N)[NH+]2CCC[C@@H]2c3ccsc3 C52803688
C[C@H](C(=O)Nc1c(ccs1)C(=O)N)[NH+]2CCC[C@@H]2c3ccsc3 C52803689
C[C@@H](c1c(ccs1)Br)[NH2+]C2CCN(CC2)CC(=O)N C37318541
c1cc(c(cc1CN(CC(=O)N)C2CC[NH2+]CC2)Br)F C37543282
C[C@H](c1ccc(s1)Br)[NH2+]C2CCN(CC2)CC(=O)N C38003208
CC(C)[C@H](C[NH+](C)C)NC(=O)c1cc(c(cc1Br)F)N C61088799
CC[NH+](CC)C[C@H](C)NC(=O)c1cc(c(cc1Br)F)N C61089169
CC[NH2+]CCC[NH2+][C@](C)(c1ccc(c(c1)Br)F)C(=O)[O-] C61690214
C[C@H](COc1ccc(cc1C[NH2+]CCOC)Br)C(=O)N C62730104
CC[C@@H](C(=O)N)Oc1c(cccc1Br)C[NH2+]CCOC C62733826
Cc1ccc(s1)C[NH+](CC(=O)Nc2ccccc2C(=O)N)C(C)C C63565057
C1CCC(C1)CNC(=O)NCC(=O)NC2CC[NH+](CC2)CC(F)F C65129602
CC(=C)COc1ccccc1[C@@H]2[C@@H]3C[NH+](C[C@@H]3[C@](N2)(CCO)CO)C C65372215
Cc1nc(cs1)c2ccc(s2)CCN/C(=[NH+]/Cc3ccco3)/N C66242231
c1cc(c(cc1Br)CCN/C(=[NH+]/C[C@@H]2CCCO2)/N)F C66244852
c1ccc2c(c1)CCC[C@@]2(CNC(=O)NCCCC[NH+]3CCCC3)O C66924994
c1cc(ccc1C[NH2+]CCN2CCc3c(ccs3)C2)OCC(=O)N C67219291
CCc1ccc(cc1S(=O)(=O)N)NC(=O)[C@H]2CCCC[NH+]2CC#C C67328788
c1cc(ccc1C(=S)N)C(=O)NCC[NH+]2CCc3c(ccs3)C2 C67466479
CC1CC[NH+](CC1)C[C@H](CNC(=O)Nc2cc(c(cc2F)F)F)O C67577332
Cn1cc(c2c1cccc2)C3=C(C(=O)NC3=O)c4cn(c5c4cccc5)CCC[NH3+] C02011710
Cn1cc(c2c1cccc2)C3=C(C(=O)NC3=O)c4c5ccccc5n6c4C[C@@H](CC6)C[NH3+] C03801072
Cn1cc(c2c1cccc2)C3=C(C(=O)NC3=O)c4c5ccccc5n6c4C[C@H](CC6)C[NH3+] C03871742
CC[NH+]1CCc2c3ccccc3[nH]c2[C@H]1c4c([nH]c(=O)n(c4=O)c5ccccc5)O C03985260
CC(C)[NH+]1CCc2c(sc3c2C(=N[C@@H](N3)c4cc(cc(c4O)OC)Cl)O)C1 C04555305
CC(C)[NH+]1CCc2c(sc3c2C(=N[C@H](N3)c4cc(cc(c4O)OC)Cl)O)C1 C04555306
CC[NH+](CC)CCNC(=O)c1c(c([nH]c1C)/C=C/2\c3cc(ccc3NC2=O)F)C C13673696
CC[NH+]1CCc2c3ccccc3[nH]c2[C@@H]1c4c(nc(n(c4=O)c5ccccc5)O)O C09058615
COc1ccc2c(c1)[nH]cc2[C@@H](C[NH+]3CCC4(CC3)C[C@@H](c5ccccc5O4)O)O C19563122
c1ccc2c(c1)nc3n2c4c(s3)c(=[NH2+])n(cn4)NC(=O)Nc5cccc(c5)C(F)(F)F C08426324
C[C@H](C(=O)NC(=O)NC1CCCCC1)NCC2(CCCC2)[NH+]3CCSCC3 C30514313
C[C@@H](C(=O)NC(=O)NC1CCCCC1)NCC2(CCCC2)[NH+]3CCSCC3 C30514318
Cn1c(c2c(nc(nc2n1)NCC[NH+]3CCCCC3)c4ccc(cc4F)OC)N C35929151
COc1cccc(c1O)C[NH+]2CCC3(CC2)Nc4ccc(cc4C(=O)N3)Br C35937931
C[C@H](C(=O)Nc1c(ccs1)C(=O)N)N2CC[NH+](CC2)C/C=C/c3ccccc3 C22935156
c1cc(ccc1C#CC2(CCCCC2)O)C(=O)N3CCC(CC3)(C(=O)N)[NH+]4CCCCC4 C08660939
COCCNC(=O)[C@H]1[C@H](CC[C@@H]2[C@@H]1C[C@H]3c4c(c5ccccc5[nH]4)CC[NH+]3C2)O C39228461
CCc1cccc2=C(C[NH+]=c12)C(=O)C(=O)N[C@@H]3[C@H]([C@@H]4CCCC[C@@H]4S3)C(=O)N C39354229
CC[NH+]1[C@@H](NN[C@@H]1SCc2[nH]c(=O)c3ccccc3n2)c4ccc(cc4)OC C39935737
C[NH+]1CCN(CC1)c2c(c(ncn2)Nc3ccc(cc3)I)N C40726291
c1cc(ccc1N2CCN(CC2)c3c(c(ncn3)NCC[NH+]4CCCCC4)N)F C40756443
COc1ccc2c(c1)[nH]c3c2CC[NH+]4[C@@H]3C[C@@H]5[C@@H](C4)C[C@@H]([C@@H]([C@@H]5C(=O)OC)O)O C44606571
COc1ccc2c(c1)[nH]c3c2CC[NH+]4[C@H]3C[C@@H]5[C@@H](C4)C[C@@H]([C@@H]([C@@H]5C(=O)OC)O)O C44606574
c1ccc(cc1)C[NH+]2CCC3(CC2)c4c([nH]nc4OC(=C3C#N)N)c5ccccc5 C20763824
c1ccc2c(c1)nc3n2[C@@H](NC(=[NH2+])N3)c4ccc(cc4)n5ccc(n5)C(F)(F)F C54681189
c1ccc2c(c1)nc3n2[C@H](NC(=[NH2+])N3)c4ccc(cc4)n5ccc(n5)C(F)(F)F C54681193
COc1cc(c(cc1[C@@H]2NC(=[NH+]c3n2c4ccccc4n3)N)Br)OC C04818361
c1ccc(c(c1)[C@H]2NC(=[NH2+])Nc3n2c4cc5c(cc4n3)OCCCO5)OC(F)F C19356976
c1cc(ccc1[C@@H]2NC(=[NH+]c3n2c4cc5c(cc4n3)OCCCO5)N)OC(F)F C12507220
CC(C)[NH+]1CCc2c(sc3c2C(=N[C@@H](N3)c4cc(cc(c4O)OC)Br)O)C1 C15947394
CC(C)[NH+]1CCc2c(sc3c2C(=N[C@H](N3)c4cc(cc(c4O)OC)Br)O)C1 C15947396
c1cc(oc1)[C@@H](CNC(=O)Nc2cc(c[nH]c2=O)C(F)(F)F)[NH+]3CCCCC3 C63162463
C[C@@H](CC1=c2ccccc2=[NH+]C1)NC(=O)CCNc3c4c([nH]cn4)nc(n3)Cl C63271875
C[C@H](CC1=c2ccccc2=[NH+]C1)NC(=O)CCNc3c4c([nH]cn4)nc(n3)Cl C63271877
c1ccc2=[NH+][C@@H]3[C@@H]([NH2+]CCC3=c2c1)c4c([nH]c(=S)n(c4=O)Cc5ccc(cc5)F)[O-] C63362901
c1ccc2=[NH+][C@@H]3[C@H]([NH2+]CCC3=c2c1)c4c([nH]c(=S)n(c4=O)Cc5ccc(cc5)F)[O-] C63362903
CC[C@@H](C)n1c(=O)c(c([nH]c1=S)[O-])[C@@H]2[C@@H]3C(=c4cc(ccc4=[NH+]3)Cl)CC[NH2+]2 C63492697
CC[C@H](C)n1c(=O)c(c([nH]c1=S)[O-])[C@@H]2[C@@H]3C(=c4cc(ccc4=[NH+]3)Cl)CC[NH2+]2 C63492699
CC[C@@H](C)n1c(=O)c(c([nH]c1=S)[O-])[C@H]2[C@@H]3C(=c4cc(ccc4=[NH+]3)Cl)CC[NH2+]2 C63492700
CC[C@H](C)n1c(=O)c(c([nH]c1=S)[O-])[C@H]2[C@@H]3C(=c4cc(ccc4=[NH+]3)Cl)CC[NH2+]2 C63492702
Cc1c([nH]c([nH+]1)SCC(=O)N[C@@H]2[C@H]([C@H](C(=N2)C)C)C#N)Cc3ccc(cc3)O C63533204
c1ccc(cc1)NC(=O)Nc2cccc(c2)C3=NO[C@H](N3)[C@@H]4C=c5ccccc5=[NH+]4 C63617924
c1ccc(cc1)NC(=O)Nc2cccc(c2)C3=NO[C@H](N3)[C@H]4C=c5ccccc5=[NH+]4 C63617928
c1ccc2=[NH+][C@H]3[C@@H](NCCC3=c2c1)[C@@H]4[C@@H](N[C@@H](N(C4=O)Cc5ccc(cc5)F)S)O C63896912
c1ccc2=[NH+][C@H]3[C@H](NCCC3=c2c1)[C@@H]4[C@@H](N[C@@H](N(C4=O)Cc5ccc(cc5)F)S)O C63896914
Cc1ccccc1N2[C@@H](N=C([C@@H](C2=O)[C@@H]3[C@@H]4C(=c5cc(ccc5=[NH+]4)OC)CCN3)O)O C63933110
Cc1ccccc1N2[C@H](N=C([C@H](C2=O)[C@@H]3[C@@H]4C(=c5cc(ccc5=[NH+]4)OC)CCN3)O)O C63933116
Cc1cccc(c1)N2[C@H](N=C([C@@H](C2=O)[C@@H]3[C@@H]4C(=c5cc(ccc5=[NH+]4)OC)CCN3)O)O C63934033
Cc1cccc(c1)N2[C@H](N=C([C@H](C2=O)[C@@H]3[C@@H]4C(=c5cc(ccc5=[NH+]4)OC)CCN3)O)O C63934037
Cc1ccc(cc1N2[C@@H](N=C([C@H](C2=O)[C@@H]3[C@@H]4C(=c5cc(ccc5=[NH+]4)OC)CCN3)O)O)Cl C64097984
C[NH+]1CCc2c3ccccc3[nH]c2[C@H]1c4c([nH]c(=O)n(c4=O)c5ccccc5OC)O C03985167
CC1(Cc2c(c([nH+]c3c2c(c(s3)C(=O)Nc4ccccn4)N)N5CCCC5)CO1)C C05245255
CCOc1cc(cc(c1O)[C@@H]2Nc3c(c4c(s3)C[NH+](CC4)C)C(=N2)O)Br C08589993
c1ccc(cc1)n2c(c(c(=O)n(c2=O)c3ccccc3)[C@H]4c5c(c6ccccc6[nH]5)CC[NH2+]4)O C02131101
CC[NH+]1CCc2c3ccccc3[nH]c2[C@H]1c4c([nH]c(=O)n(c4=O)c5ccc(c(c5)C)C)O C08876387
c1ccc(cc1)N2C(=O)[C@@H]3[C@H]([NH2+][C@@]4([C@@H]3C2=O)c5ccccc5NC4=O)Cc6c[nH]c7c6cccc7 C08876661
c1ccc(cc1)N2C(=O)[C@@H]3[C@H]([NH2+][C@]4([C@@H]3C2=O)c5ccccc5NC4=O)Cc6c[nH]c7c6cccc7 C08876667
CC[NH+]1CCc2c(sc3c2C(=N[C@H](N3)c4cc(cc(c4O)OC)Br)O)C1 C08928034
CCOc1cc(cc(c1O)Br)[C@@H]2Nc3c(c4c(s3)C[NH+](CC4)C)C(=O)N2 C02335561
C[C@@H](c1ccccc1)n2c(=O)c(c(nc2O)O)[C@@H]3c4c(c5ccccc5[nH]4)CC[NH+]3C C09358882
C[C@H](c1ccccc1)n2c(=O)c(c(nc2O)O)[C@@H]3c4c(c5ccccc5[nH]4)CC[NH+]3C C09358888
C[C@@H](c1ccccc1)n2c(=O)c(c(nc2O)O)[C@H]3c4c(c5ccccc5[nH]4)CC[NH+]3C C09358891
C[C@H](c1ccccc1)n2c(=O)c(c(nc2O)O)[C@H]3c4c(c5ccccc5[nH]4)CC[NH+]3C C09358894
COc1cc2c(cc1OC)n3c(nc2=O)NC(=[NH+][C@@H]3c4ccc(cc4Cl)Cl)N C06136424
COc1cc2c(cc1OC)n3c(nc2=O)NC(=[NH+][C@H]3c4ccc(cc4Cl)Cl)N C06136426
C[NH+]1CCc2c3ccccc3[nH]c2[C@@H]1c4c(nc(n(c4=O)c5ccccc5OC)O)O C09332633
CC[NH+]1CCc2c3ccccc3[nH]c2[C@@H]1c4c(nc(n(c4=O)c5ccc(cc5)F)O)O C09013451
CC[NH+]1CCc2c3ccccc3[nH]c2[C@@H]1c4c(nc(n(c4=O)c5cccc(c5)C)O)O C08994391
CC[NH+]1CCc2c3ccccc3[nH]c2[C@H]1c4c(nc(n(c4=O)c5cccc(c5)C)O)O C08994392
CC[NH+]1CCc2c3ccccc3[nH]c2[C@@H]1c4c(nc(n(c4=O)c5ccccc5C)O)O C08994699
CC[NH+]1CCc2c3ccccc3[nH]c2[C@H]1c4c(nc(n(c4=O)c5ccccc5C)O)O C08994702
CCOc1cc(cc(c1O)Br)[C@H]2Nc3c(c4c(s3)C[NH+](CC4)C)C(=N2)O C17147391
CCOc1cc(cc(c1O)[C@@H]2Nc3c(c4c(s3)C[NH+](CC4)C)C(=O)N2)Br C20079591
c1cc(cc(c1)Cl)c2c3c(n(nc3nc(n2)N4CC[NH2+]CC4)c5ccc(cc5)F)N C35577893
Cc1cc2=C(C(=O)[NH+]=c2c(c1)Br)NNc3nc4c(c5ccccc5[nH]4)nn3 C15922232
c1ccc(cc1)C[P@@]2(=O)N[NH+]3C[C@@H]4C=C(C(=C[C@@H]4C[C@@H]3CO2)c5ccccc5O)O C39466516
c1ccc(cc1)C[P@]2(=O)N[NH+]3C[C@@H]4C=C(C(=C[C@@H]4C[C@@H]3CO2)c5ccccc5O)O C39466518
c1ccc(cc1)C[P@]2(=O)N[NH+]3C[C@@H]4C=C(C(=C[C@@H]4C[C@@H]3CO2)O)c5ccccc5O C39466695
c1ccc(cc1)CC2=C[C@@H]3C[C@@H]4CO[P@@](=O)(N[NH+]4C[C@@H]3C=C2O)c5ccccc5O C39467059
c1ccc(cc1)CC2=C[C@H]3C[C@@H]4CO[P@@](=O)(N[NH+]4C[C@@H]3C=C2O)c5ccccc5O C39467061
c1ccc(cc1)CC2=C[C@@H]3C[C@H]4CO[P@@](=O)(N[NH+]4C[C@@H]3C=C2O)c5ccccc5O C39467063
c1ccc(cc1)CC2=C[C@H]3C[C@H]4CO[P@@](=O)(N[NH+]4C[C@@H]3C=C2O)c5ccccc5O C39467065
COC1=C[C@H]2C[C@@H]3CO[P@@](=O)(N[NH+]3C[C@@H]2C=C1c4ccccc4O)c5ccccc5O C39467152
c1ccc(cc1)CC2=C[C@@H]3C[NH+]4[C@@H](C[C@@H]3C=C2O)CO[P@@](=O)(N4)c5ccccc5O C39467302
c1ccc(cc1)CC2=C[C@H]3C[NH+]4[C@@H](C[C@@H]3C=C2O)CO[P@@](=O)(N4)c5ccccc5O C39467304
CO[P@@]1(=O)N[NH+]2C[C@@H]3C=C(C(=C[C@@H]3C[C@@H]2CO1)c4ccccc4O)c5ccccc5O C39467707
CC1(CC(CC([NH2+]1)(C)C)NC(=O)C2CCN(CC2)c3c4c(nc[nH]4)nc(n3)Cl)C C39355878
c1ccc(c(c1)[C@H]2NC(=[NH2+])Nc3n2c4cc5c(cc4n3)OCCCO5)OC(F)(F)F C12507678
c1cc(ccc1[C@@H]2NC(=[NH2+])Nc3n2c4cc5c(cc4n3)OCCCO5)OC(F)(F)F C22018308
c1cc(ccc1[C@H]2NC(=[NH2+])Nc3n2c4cc5c(cc4n3)OCCCO5)OC(F)(F)F C22018305
c1cc(c(cc1Br)[C@H]2NC(=[NH+]c3n2c4cc5c(cc4n3)OCCCO5)N)OC(F)F C12549556
c1cc(c(cc1Br)[C@@H]2NC(=[NH+]c3n2c4cc5c(cc4n3)OCCCO5)N)OC(F)F C12549557
c1ccc2=[NH+][C@H]3[C@@H]([NH2+]CCC3=c2c1)c4c([nH]c(=S)n(c4=O)Cc5ccc(cc5)F)[O-] C63362902
c1ccc2=[NH+][C@H]3[C@H]([NH2+]CCC3=c2c1)c4c([nH]c(=S)n(c4=O)Cc5ccc(cc5)F)[O-] C63362904
Cc1ccc(cc1Cl)N2[C@@H](N=C([C@@H](C2=O)[C@@H]3[C@@H]4C(=c5cc(ccc5=[NH+]4)OC)CCN3)O)O C63933351
Cc1ccc(cc1Cl)N2[C@H](N=C([C@H](C2=O)[C@@H]3[C@@H]4C(=c5cc(ccc5=[NH+]4)OC)CCN3)O)O C63933357
Cc1ccc(cc1N2[C@H](N=C([C@H](C2=O)[C@@H]3[C@@H]4C(=c5cc(ccc5=[NH+]4)OC)CCN3)O)O)Cl C64097985
Cc1cc(ccc1SC)O[C@@H]2C=C(C[C@H]([C@H]2O)O)C(=O)N[C@H](CC(C)C)C(=O)N C03839710
CC[C@@H](C(=O)NC(C)(C)C)N(Cc1ccco1)C(=O)c2c(c(ns2)C(=O)N)N C04161156
C=CCNC(=S)Nc1cccc(c1)NC(=O)C[C@@H](C(=O)[O-])[NH2+]Cc2ccccc2 C05258968
C=CCNC(=S)Nc1cccc(c1)NC(=O)C[C@H](C(=O)[O-])[NH2+]Cc2ccccc2 C05258971
CCC(C)(C)NC(=O)[C@H](c1ccc(o1)C)N(c2ccc(cc2)F)C(=O)c3c(c(ns3)C(=O)N)N C06462274
Cc1c2ccc(cc2oc(=O)c1CC(=O)N(C)C[C@@H]([C@@H]([C@H]([C@H](CO)O)O)O)O)OCC(=C)C C12897218
C[C@H](C(=O)Nc1c(ccs1)C(=O)N)Sc2nnc(s2)SCC(=O)N C12998075
CCc1c(c(c2nc3ccccc3n2c1NCCO)C(=O)NCCO)NCCO C05502373
CCOc1cc(c(cc1[N+](=O)[O-])OCC)NC(=O)CSc2nc(cc(n2)N)N C06089698
Cc1c(c(n(n1)C(C)C)C)/C=N/Nc2nnc(n2N)SCCC(=O)Nc3cccc(c3)NC(=O)C C20911847
c1ccc(cc1)CSc2ccccc2NC(=O)CSc3nnc(n3N)NN C21036045
Cc1cc(ccc1O[C@H](CC[NH2+]C)c2ccccc2)O[C@H]3[C@@H]([C@H]([C@@H]([C@H](O3)C(=O)[O-])O)O)O C22060306
CCOC(=O)Nc1cc(c(c(n1)N)[N+](=O)[O-])N[C@H](C)[C@@H](c2ccc3c(c2)OCO3)O C27184601
CCOC(=O)/C(=C\NC(=S)Nc1ccc(cc1)Cl)/C(=O)NNC(=S)N C05324587
CC(=CC[C@H](/C(=C/CC[C@](C)(C=C)O[C@@H]1[C@@H]([C@@H]([C@@H]([C@@H](O1)CO)O)O)O)/C)O)C C35271466
CC(=CC[C@@H](/C(=C/CC[C@](C)(C=C)O[C@@H]1[C@@H]([C@@H]([C@@H]([C@@H](O1)CO)O)O)O)/C)O)C C35271463
CC(=CC[C@H](/C(=C/CC[C@@](C)(C=C)O[C@@H]1[C@@H]([C@@H]([C@@H]([C@@H](O1)CO)O)O)O)/C)O)C C35271459
CC(C)C[C@H](C(=O)NC(C)(C)C)N(C[C@@H]1CCCO1)C(=O)c2c(c(ns2)C(=O)N)N C06190440
c1c(cc(c(c1)/C=N/NC(=O)CCCC(=O)N/N=C/c2c(cc(cc2)O)O)O)O C01691822
CCOC(=O)CSc1nnc(n1[C@H](C)C(=O)Nc2c(c(c(s2)C)C)C(=O)N)N C40174540
CC(C)CCNc1nc(c(c(n1)Nc2c(c3c(s2)CCC3)C(=O)N)[N+](=O)[O-])N C41301982
CCc1cccc(c1NC(=S)NNC(=O)[C@@H](C)NC(=O)Nc2ccccc2)C C52568425
CCc1cccc(c1NC(=S)NNC(=O)[C@H](C)NC(=O)Nc2ccccc2)C C52568426
Cc1ccccc1[C@@H](CC(=O)NNC(=O)[C@@H](C)Oc2ccc(cc2)F)NC(=O)N C58687633
Cc1ccccc1[C@@H](CC(=O)NNC(=O)[C@H](C)Oc2ccc(cc2)F)NC(=O)N C58687638
C[C@@H](C(=O)NNC(=O)C1CCC1)Sc2nc([nH]n2)N/N=C/c3ccccc3O C59878694
CCOc1cc(ccc1O)/C=N/Nc2[nH]nc(n2)S[C@@H](C)C(=O)NNC(=O)C C59881538
CCOc1cc(ccc1O)/C=N/Nc2[nH]nc(n2)S[C@H](C)C(=O)NNC(=O)C C59881541
C/C(=N\Nc1[nH]nc(n1)SCC(=O)NNC(=O)C2CCC2)/c3ccccc3O C59883715
CC(C)(C)c1ccc(cc1)OC[C@H](C[NH2+]CCNc2nccc(n2)C(F)(F)F)O C04299451
CCOc1cccc(c1O)C[NH2+]CCc2c([nH]c3c2cc(cc3)OC(F)(F)F)C C02192812
CCOC(=O)C1=C(NC(=O)N[C@H]1c2ccc(cc2)Cl)C[NH2+]Cc3ccc(cc3)C C04689462
CCOC(=O)C1=C(NC(=O)N[C@H]1c2cc(ccc2C)C)C[NH2+]Cc3cccc(c3)C C04690223
CCOc1cc(cc(c1OCC(=O)N)I)C[NH2+]CC(C)C C05078327
COc1cc(cc(c1O)C[NH+](CCO)Cc2cc(cc(c2O)OC)CC=C)CC=C C01764895
CC(C)(C)c1ccc(cc1)c2nnc(n2C3CCCC3)SCC[NH2+]CCC(=O)N C02638967
c1ccc(cc1)[C@@H](C[NH2+]C[C@@H](COc2ccc(cc2)C#N)O)c3c[nH]c4c3cccc4 C06949597
c1ccc(cc1)[C@@H](C[NH2+]C[C@H](COc2ccc(cc2)C#N)O)c3c[nH]c4c3cccc4 C06949606
CCOc1cc(cc(c1OCC(=O)N)Br)C[NH2+]C(C)(C)CC(C)(C)C C07520751
C=CC[NH+](Cc1ccc(s1)Cl)CC(=O)Nc2c(c3c(s2)CCC3)C(=O)N C08164305
CCOC(=O)C1=C(NC(=O)N[C@@H]1c2ccccc2)C[NH2+][C@H](C)c3ccc(cc3)Cl C08327669
CC(C)[NH+](CC(=O)N)CC(=O)Nc1c(c2c(s1)CCCC2)C(=O)c3ccccc3 C08532745
C=CCC(CC=C)(C[NH2+]C1CCN(CC1)c2ccc(cc2)NC(=O)C3CCCC3)O C12218846
CC(C)(C)NS(=O)(=O)c1ccc(c(c1)[N+](=O)[O-])NCCC[NH2+]C2CCCCC2 C12537233
Cc1c2cc(ccc2[nH]c1C(=O)N[C@H]3C[C@H]([NH+](C3)Cc4c[nH]nc4c5ccc(cc5)OC)C(=O)OC)Cl C12242639
c1ccnc(c1)C[NH2+]CCCCCCn2c3ccc(cc3cc2c4ccc(cc4)O)O C13649983
c1ccnc(c1)C2CC[NH+](CC2)CCCNC(=O)C3=C(NC(=O)N[C@@H]3c4ccc(c(c4)F)F)C(F)(F)F C13809183
CCCNC(=O)NC(=O)C[NH+](C)CC(=O)Nc1ccc(c(c1)C(F)(F)F)Cl C16625593
Cc1c(c(n[nH]1)C)CCNCc2ccccc2OC[C@H](C[NH+](C)C3CCCCC3)O C19758208
CCOC(=O)C1=C(NC(=O)N[C@@H]1c2ccccc2)C[NH2+][C@@H](C)CCc3ccccc3 C20283208
CCOC(=O)C1=C(NC(=O)N[C@H]1c2ccccc2)C[NH2+][C@@H](C)CCc3ccccc3 C20283216
CC(C)(C)NC(=O)COc1c(cccc1OC)C[NH2+]CCc2c[nH]c3c2cccc3 C20872701
Cc1ccc(cc1)C(=O)N(CCCCCC[NH3+])[C@@H](C)c2[nH]c(=O)c3ccccc3n2 C35743736
CCOc1cc(cc(c1OCC(=O)N)I)C[NH2+]C(C)(C)C C36612881
COc1ccccc1OCC[NH2+]C[C@@H](COc2cccc3c2c4ccccc4[nH]3)O C01530579
CCOC(=O)[C@H]1[C@@H](CC(=O)N(N1)c2ccccc2)[NH2+]CCc3c[nH]c4c3cccc4 C39387610
Cc1ccc(c(c1)N2C[C@@H]([C@@H](N2)c3ccccc3)C[NH2+]CCSc4cnn[nH]4)C C39455296
CCC[C@@H](C)C(=O)N1C[C@H](C2(C1)CC[NH2+]CC2)C(=O)N[C@@H](C)CCCC(C)(C)O C39631222
C[C@@H](c1ccc(cc1Cl)Cl)[NH2+]CC(=O)N(CCC(=O)N)c2ccc(cc2)F C40017889
C[C@H](C(C)C)Nc1cc(cc[nH+]1)c2c([nH]c(n2)SCCCO)c3ccc(cc3)F C40391385
Cc1ccc(cc1)NC(=O)COc2ccc3ccccc3c2C[NH2+]CCCCCO C40736431
CN(c1ccccc1C(=O)OC)c2c(c([nH+]cn2)Nc3ccc(cc3OC)OC)N C40754647
CCOC(=O)[C@@H](Cc1ccc(c(c1)O)Oc2ccc(cc2[N+](=O)[O-])C(F)(F)F)[NH3+] C44360126
CCOC(=O)[C@H](Cc1ccc(c(c1)O)Oc2ccc(cc2[N+](=O)[O-])C(F)(F)F)[NH3+] C44360130
c1ccc2c(c1)[nH+]c(n2C[C@@H](COc3ccc(cc3)Br)O)NCCO C46342332
CCCC[NH+](CCCC)Cc1ccc(o1)C(=O)NNC(=S)NC[C@@H]2CCCO2 C04688740
CC(C)[C@H](c1nc(no1)c2ccc(cc2)Br)NC(=O)CCCCC[NH3+] C04354033
CCC[NH+](CC(=O)Nc1c(ccs1)C(=O)N)[C@@H](C)c2ccc(c(c2)Cl)Cl C59350327
CCCNC(=O)c1cccc(c1)C[NH2+]Cc2c[nH]nc2c3ccc4c(c3)OCCO4 C59369089
C[C@@H]1C[C@@H](C[NH+](C1)C(C)(C)CNC(=O)CCCC[C@H]2[C@@H]3[C@H](CS2)NC(=O)N3)C C53304227
CCC[NH+](CC(=O)Nc1ccccc1C(=O)N)[C@@H](C)c2ccc(c(c2)Cl)Cl C60090302
COc1ccc2=[NH+]CC(=c2c1)CCNC(=O)CCNc3c4c([nH]cn4)nc(n3)Cl C63279457
COc1ccc(cc1)N2C[C@H]([C@@H](N2)c3ccccc3Cl)C[NH2+]CCc4c[nH]cn4 C64120567
COc1ccccc1OCC[NH2+]C[C@@H](COc2cccc3c2c4c([nH]3)CCCC4)O C65748809
C[C@H](c1ccc2ccccc2c1)[NH2+]CC(=O)Nc3ccccc3C(=O)NCc4ccco4 C08734749
c1ccc2c(c1)c(c[nH]2)CC[NH2+]C[C@@H](Cn3cc(c4c3cccc4)/C=C/C(=O)c5cccs5)O C08770113
CC[NH+](CC)CCNC(=O)C(=O)Nc1c2ccccc2oc1C(=O)Nc3ccccc3OC C09706096
CC(C)[C@H](C(=O)NC(=O)N)Sc1nnc(n1c2ccccc2C(F)(F)F)C[NH+]3CCCCC3 C09946399
CC(C)[NH+]1CCc2c(sc(c2C(=O)N)NC(=O)CCSc3ccc(cc3)OC)C1 C10031304
CC(=O)Nc1cccc(c1)NC(=O)C(=O)NC[C@@H](c2ccc(cc2)N(C)C)[NH+]3CCc4ccccc4C3 C10188480
Cc1ccccc1Nc2nc(nc(n2)N)CSc3nnc(n3c4ccccc4)C[NH+]5CCCCC5 C09877470
COc1cc(cc(c1)OC)C[NH+]2CCNC(=O)[C@@H]2CC(=O)NCC(CC=C)(CC=C)O C11815888
CC(C)Cn1c(c(c(=O)[nH]c1=O)N(CC(C)C)C(=O)C[NH+]2CCCCC[C@H]2c3ccc(cc3)OC)N C15105682
CCCCN(c1c(n(c(=O)[nH]c1=O)CC(C)C)N)C(=O)C[NH+](C)Cc2cccc(c2Cl)Cl C16590239
C=CC[NH+](Cc1ccc(s1)Cl)CC(=O)NCCc2ccc(cc2)S(=O)(=O)N C18939551
CC[NH+](CC1=C(CNC(=O)N1)C(=O)OCC)CC(=O)Nc2ccccc2C(F)(F)F C19534556
CCOC(=O)C1=C(NC(=O)NC1)CN2CC[NH+](CC2)CC(=O)Nc3cccc(c3C)C C19537677
CCCCc1[nH]cc([nH+]1)CN2CCC(CC2)[C@@]3(C(=O)NC(=O)N3)Cc4ccccc4F C20206653
Cc1c(c(sc1C(=O)N)NC(=O)C[NH+](Cc2ccccc2)Cc3ccccc3)C(=O)OC(C)C C20294898
Cc1ccc(cc1)N2CC[NH+](C[C@@H]2C)CC(=O)Nc3c(c(c(s3)C(=O)N)C)C(=O)OC(C)C C20367599
CC[C@H](CO)[NH2+]Cc1cc(c(c(c1)Br)OC[C@H](c2ccc3c(c2)OCCO3)O)OC C20877138
C[NH2+]CC(=O)Nc1ccc(cn1)c2ccc(cc2)OC[C@](Cn3cncn3)(c4ccc(cc4F)F)O C29048273
CCCCNC(=O)NC(=O)[C@@H](C)[NH+](C)CC(=O)Nc1ccc(cc1C)Br C24375761
CCOC(=O)C[C@@H]1CCN(C[C@@H]1CC[NH+]2CCC[C@H]2C(=O)N)C(=O)NC3CCCCC3 C20462860
CC[NH+](CC)CCCNS(=O)(=O)c1c(cc(cc1Br)Br)N C37062933
C[C@]1(CCC[C@@H](C1)C(C)(C)NC(=O)CBr)[NH2+]C[C@@H](COc2ccccc2CC=C)O C04475092
c1ccc2c(c1)[C@H](CN2C[C@@H](C[NH2+]CCc3c[nH]c4c3cc(cc4)F)O)/C=C/C(=O)c5cccs5 C39331065
CC[C@@H](C)Nc1cc2c([nH+]c1)N([C@@H]([C@@H]2NC(=O)[C@@H]3CCOC3)C(=O)OC)CCc4c[nH]c5c4cccc5 C39337672
COCC(=O)N[C@@H]1c2cc(c[nH+]c2N([C@@H]1C(=O)OC)CCc3c[nH]c4c3cccc4)NC5CCCC5 C39344584
CCOc1ccccc1C(=O)N2C[C@H](C3(C2)CC[NH2+]CC3)C(=O)NCCc4c[nH]c5c4cc(cc5)OC C39599139
C[C@@H](CCCC(C)(C)O)NC(=O)[C@@H]1CN(CC12CC[NH2+]CC2)C(=O)c3ccccc3OC C39631316
C[C@@H](CCCC(C)(C)O)NC(=O)[C@H]1CN(CC12CC[NH2+]CC2)C(=O)c3ccc(cc3)OC(F)(F)F C39631422
CCC[C@@H](C(=O)NCC[NH+]1CCCC1)n2c(c(cc2c3cc(no3)c4ccccc4)C(=O)N)C C43225997
Cc1c(cc(n1[C@@H](Cc2ccccc2)C(=O)NCC[NH+]3CCCC3)c4cc(no4)c5ccccc5)C(=O)N C44144816
C[C@@H](C1CC1)[NH+](Cc2ccccc2)CC(=O)N(CC(C)C)c3c(n(c(=O)[nH]c3=O)CC(C)C)N C29842158
Cc1ccccc1Nc2nc(nc(n2)N)CSc3nnc(n3c4ccccc4)C[NH+]5CCCC5 C08725957
C[C@@H](c1[nH]c(=O)c2ccccc2n1)N(CCCCCC[NH3+])C(=O)c3cccc(c3)Cl C04720556
COc1ccc(cc1)[C@H](CNc2ccc(cc2S(=O)(=O)N)[N+](=O)[O-])[NH+]3CCCCC3 C57366492
c1ccc(cc1)NC(=O)[C@@H]2CCC[NH+]2CC(=O)Nc3ccccc3C(=O)NCc4ccco4 C25949911
C[C@H]1C[C@H]1c2ccc(o2)C[NH+](CC(=O)Nc3c(c4c(s3)CCCC4)C(=O)N)C5CC5 C59403278
C[C@@H](c1ccc(cc1)NC(=O)C2CC2)NC(=O)[C@@H](CC3=c4ccccc4=[NH+]C3)NC(=O)C C64357253
C[C@H](c1ccc(cc1)NC(=O)C2CC2)NC(=O)[C@@H](CC3=c4ccccc4=[NH+]C3)NC(=O)C C64357255
C[C@@H](c1ccc(cc1)NC(=O)C2CC2)NC(=O)[C@H](CC3=c4ccccc4=[NH+]C3)NC(=O)C C64357257
CCOc1cc(cc(c1OCC=C)Cl)[C@H]2C(=C(NC(=S)N2)c3ccccc3)C(=O)OCC C02773584
C1Cc2c(sc(c2C#N)NC(=O)CCCCCCC(=O)Nc3c(c4c(s3)CCC4)C#N)C1 C06073488
CCOC(=O)c1c2c(sc1NC(=S)NC(=O)COc3ccc(cc3)Br)CCCC2 C00678375
CCc1nnc(n1NC(=S)NC(=O)C(c2ccccc2)c3ccccc3)SCc4ccccc4 C08832807
CCOc1ccccc1NC(=O)c2c3c(sc2NC(=O)COc4ccc(cc4)Cl)CCC3 C01214652
CCOC(=O)[C@@](C(F)(F)F)(Nc1c(c2c(s1)C[C@H](CC2)C)C#N)NC(=O)c3ccccc3 C02191734
CCOC(=O)NC(=O)c1c2c(sc1NC(=O)CCCSc3ccc(cc3)C)CCCCC2 C09474143
CC[C@@H](C)c1ccccc1O[C@H](C)C(=O)NNC(=O)COc2ccc(c(c2)C)Br C09873080
CC(C)Oc1cccc(c1)C(=O)NNC(=O)COc2ccc(cc2Br)C(C)(C)C C10471713
CCCc1c(cnn1c2ccccc2)C(=O)O/N=C(\c3cc(cc(c3)C(F)(F)F)C(F)(F)F)/N C12340310
C/C(=N/NC(=S)Nc1ccc(cc1Cl)Cl)/c2ccc(o2)c3ccsc3C(=O)OC C12368913
Cc1cc(c2c(c1)cc(c(=O)[nH]2)CN(Cc3ccccc3)C(=S)Nc4ccccc4C(=O)OC)C C00885113
Cc1cccc(c1)O[C@@H](C)C(=O)NNC(=O)COc2ccc(cc2Br)C(C)(C)C C13993346
Cc1ccc(c(c1)O[C@@H](C)C(=O)NNC(=O)COc2ccc(cc2Br)C(C)C)C C14008715
CCCOc1ccc(cc1NC(=O)[C@@H](C)SCc2[nH]c(=O)c3c(c(sc3n2)C)C)C(F)(F)F C14582791
Cc1cc(ccc1OCC(=O)NNC(=O)[C@H](C)Oc2ccc(cc2)C(C)(C)C)Br C14665889
CCSc1nnc(s1)NC(=O)c2ccccc2SCC(=O)NC34CC5CC(C3)CC(C5)C4 C14740340
CCOc1ccc(cc1)NC(=O)CCCCCN2C(=O)/C(=C/c3ccccc3O)/SC2=S C15044471
CCOc1cc(ccc1OC(F)F)/C=C/C(=O)NCC(=O)Nc2ccc(cc2C)Br C15619402
CC[C@@H](C)[C@H](C(=O)Nc1nnc(s1)c2ccc(cc2)Br)NC(=O)CC(C)(C)C C16571526
COCc1c2c(cccc2sc1C(=O)NNC(=O)COc3ccccc3c4ccccc4)F C17202143
C[C@@H](c1ccc(cc1)n2ccnc2)NC(=O)CCc3c4ccccc4[nH]c3c5ccc(cc5)OC C18048882
c1cc(ccc1Cc2ccc(cc2)NS(=O)(=O)C3CCCC3)NS(=O)(=O)C4CCCC4 C19075054
Cc1ccc(cc1)NC(=O)CSC2=C([C@@H](C(=C(N2)C)C(=O)OCC=C)c3cccs3)C#N C20028856
CC1=C([C@@H](C(=C(N1)SCC(=O)Nc2ccccc2)C#N)c3ccccc3Cl)C(=O)OCC=C C20348455
c1ccc2c(c1)c(c[nH]2)[C@H](CNC(=O)CCc3nc(no3)c4cccs4)c5ccccc5Cl C24274874
CC1=C([C@@H](NC(=S)N1C)c2ccc(cc2)NC(=O)CSc3ccccc3)C(=O)OC(C)C C35432493
c1ccc(cc1)Sc2ccccc2NC(=O)COC(=O)CNC(=O)C34CC5CC(C3)CC(C5)C4 C36184243
CCCCNC(=O)[C@@H](c1cccc(c1)O)N(Cc2ccco2)C(=O)[C@@H]3C[C@@H]4C[C@H]([C@H]3C)C4(C)C C36495393
Cc1ccc(c(c1)C)[C@H](C(=O)NC(C)(C)CC(C)(C)C)N(C)C(=O)CNC(=O)c2ccccc2 C36536916
CCCCNC(=O)[C@@H](c1ccccc1C)N(c2ccccc2Cl)C(=O)CNC(=O)c3ccccc3 C36548183
CC[C@@H](c1ccccc1)C(=O)N(Cc2ccc(o2)C)[C@@H](c3ccc(cc3)O)C(=O)NC(C)(C)C C36558366
CCCCNC(=O)[C@H](c1ccc(cc1)C(F)(F)F)N(Cc2ccc(o2)C)C(=O)c3ccccc3O C36595298
CS[C@@H]1C[NH+](CCN1)[C@@H](C[N-]S(=O)(=O)Oc2ccccc2)c3ccc(cc3)c4ccccc4 C39533715
Cc1c(nc([nH]1)SCC(=O)N[C@H]2N=N[C@@H](S2)SCc3ccccc3)Cc4ccccc4 C39605800
C[C@@H]([C@@H](c1cccs1)N2CCN(CC2)c3ccccc3)NC(=S)Nc4cc(ccc4OC)OC C39700257
CCc1ccc(cc1)c2nc([nH]n2)SCC(=O)NCCc3nc4cc(ccc4s3)C(F)(F)F C40134581
Cc1cc(c(c(c1)c2c3c([nH]n2)C(=O)N([C@@H]3c4ccc(cc4)SC)CCCOC(C)C)O)C C39912739
CCCCCCC(=O)OCC(=O)[C@]1(CC[C@H]2[C@]1(C[C@@H]([C@@H]3[C@@H]2CCC4=CC(=O)C=C[C@@]34C)O)C)O C43743739
[H]/N=c/1\c(=C\c2cn(c3c2cccc3)Cc4ccccc4F)\c(=O)nc-5s/c(=C/CCCCCC)/[nH]n15 C01797345
C[C@H]1Cc2ccccc2N1C[C@H](COc3ccc(cc3)OC[C@H](CN4c5ccccc5C[C@@H]4C)O)O C27529384
CCOCCOC(=O)c1cccc(c1)N[C@@H](c2ccc(cc2)F)c3ccc4ccc(nc4c3O)C C54620919
CCOc1ccc(cc1)[C@H](CCC(=O)N/N=C\c2cn(c3c2cccc3)Cc4ccc(cc4)F)O C58893488
COc1cc(cc(c1OCC=C)Br)/C=C(/C#N)\C(=O)NCCc2c[nH]c3c2cccc3 C33935405
COc1ccccc1Nc2nnc(s2)SCCC(=O)Nc3ccc(cc3)Br C59123391
CCOc1ccc(cc1)NC(=O)[C@H](C)CSc2nc3ccc(cc3s2)NC(=O)C(F)(F)F C59853940
CCCCOc1ccc(c(c1)C)NC(=O)CSCc2[nH]c(=O)c3c4c(sc3n2)CCCC4 C59889616
C[C@H]1C[C@@H]1C(=O)Nc2ccc(cc2)C(=O)N(C)CCCCCc3cc(n[nH]3)c4ccc(cc4)F C59994789
CC[C@H](C(=O)Nc1c(cc(cc1C)C)C)SC2=Nc3ccccc3NC(=C2)CC(=O)OCC C64869858
COc1ccc(cc1OC)CC[NH2+]Cc2c3ccccc3n(c2C(=O)[O-])Cc4ccc(cc4Cl)F C09969052
C[C@@H](C(=O)N/N=C/c1ccc(cc1)O)Oc2ccc(cc2)C(=O)Nc3c(c4c(s3)CCCC4)C(=O)N C01785387
CCC(C)(C)NC(=O)[C@@H](c1ccc(cc1)OCC)N(Cc2ccco2)C(=O)c3c(c(ns3)C(=O)N)N C06462097
CCCC[C@H](C(=O)NCCC(C)C)N(c1ccc(cc1)C)C(=O)c2c(c(ns2)C(=O)N)N C06481549
c1ccc(c(c1)Cc2nnc(n2N)SCC(=O)Nc3c(c4c(s3)CCCC4)C(=O)N)F C11424827
CCOc1ccc(cc1)c2nnc(n2N)SCC(=O)Nc3c(c4c(s3)CCCC4)C(=O)N C11538154
c1cc(sc1)[C@@H](C(=O)NC[C@H]2CCCO2)N(c3ccc(cc3)F)C(=O)c4c(c(ns4)C(=O)N)N C12711357
C[C@H]1CCCC[C@H]1NC(=S)NNc2ccc(cc2)C(=O)NNC(=S)N[C@H]3CCCC[C@H]3C C16185858
c1ccc(c(c1)/C=N/Nc2nnc(n2N)SCC(=O)Nc3cccc(c3Cl)Cl)O C20527329
CCOc1ccc2c(c1)sc(n2)NC(=O)CSc3nc([nH]n3)N/N=C(\C)/c4ccc(cc4)N C20836835
CCc1c(cc(s1)C(=O)NNC(=O)C[C@@H](c2cccc(c2)Br)NC(=O)N)C C25395586
Cc1cc(nc(n1)N[C@H](C(Cl)(Cl)Cl)O)Nn2c(c(sc2=S)C(=O)OC)N C26947858
C[C@H]1CCCC[C@@H]1NC(=S)NNc2ccc(cc2)C(=O)NNC(=S)N[C@@H]3CCCC[C@@H]3C C35587226
CC(C)(C)NC(=O)[C@H](c1c(cc(cc1O)O)O)N(Cc2ccco2)C(=O)c3c(cccc3O)O C36500499
CC(C)(C)NC(=O)[C@@H](c1c(cc(cc1O)O)O)N(c2ccccc2Cl)C(=O)CNC(=O)c3ccccc3 C36548175
CCCCNC(=O)[C@H](c1c(cc(cc1O)O)O)N(Cc2ccc(o2)C)C(=O)c3ccc(cc3)O C36597190
Cc1ccc(cc1)N([C@@H](c2ccncc2)C(=O)NC3CCCC3)C(=O)c4c(c(ns4)C(=O)N)N C06245108
c1cc(ccc1c2csc(n2)NC(=O)CS[C@@H]3N[NH2+]NN3c4ccc(cc4)C(=O)[O-])F C38581193
Cc1cccc(c1NC(=O)CS[C@H]2NN[C@@H](N2N)[C@@H]3C=C(N=N3)c4ccc(cc4)Cl)C(C)C C38984773
CCc1cccc(c1NC(=O)CS[C@H]2NN[C@H](N2N)[C@@H]3C=C(N=N3)c4ccc(cc4)C)C C38989688
Cc1cc(c(c(c1)C)NC(=O)CS[C@@H]2NN[C@H](N2N)[C@@H]3C=C(N=N3)c4ccc(cc4)OC)C C38994303
Cc1cc(ccc1NC(=O)CS[C@H]2NN[C@H](N2N)[C@@H]3C=C(N=N3)c4ccc(cc4)OC)Cl C39016271
Cc1ccc(cc1)C2=C[C@H](N=N2)[C@@H]3NN[C@@H](N3N)SCC(=O)Nc4cc(ccc4OC)C C39016558
CCN1[C@H](NN[C@@H]1SCc2[nH]c(=O)c3ccccc3n2)[C@@H](CO)NC(=O)c4ccc(cc4)Cl C39750383
C[C@@H](C(=O)NCCC(C)C)N(c1ccc(c(c1)Cl)F)C(=O)c2c(c(ns2)C(=O)N)N C06134353
c1ccc(cc1)C(c2ccccc2)C(=O)NNc3c(c(ncn3)Nc4ccccc4C(F)(F)F)N C40701836
Cc1ccc(cc1Cl)Nc2c(c(ncn2)NNC(=O)C(c3ccccc3)c4ccccc4)N C40703799
c1ccc(c(c1)C(F)(F)F)NC(=O)CSc2nc([nH]n2)N/N=C/c3ccc(cc3O)O C58994170
c1cc(c(cc1O)O)/C=N/Nc2[nH]nc(n2)SCC(=O)Nc3ccc(cc3Cl)Cl C58994333
c1c(cc(c(c1/C=N/Nc2[nH]nc(n2)SCC(=O)NNC(=O)C3CCC3)O)Cl)Cl C59879475
COCCCN1C(=O)[C@@H]2[C@@H]([NH2+][C@@]3([C@@H]2C1=O)c4cc(ccc4NC3=O)Cl)Cc5c[nH]c6c5cccc6 C08791631
C[C@]1(C(=O)N(C(=O)N1)NC(=O)C[NH+]2CCC(CC2)C(=O)Nc3ccc4c(c3)OCO4)c5ccccc5 C09575903
C[C@H]1CCc2c(sc3c2c(nc(n3)C[NH+]4CCOCC4)NCc5ccc(s5)S(=O)(=O)N)C1 C09584822
CC1CC[NH+](CC1)Cc2c(nnn2c3c(non3)N)C(=O)N/N=C(\C)/c4ccc(cc4)Br C13584385
CCCCN(c1c(n(c(=O)[nH]c1=O)CC(C)C)N)C(=O)C[NH+](Cc2cccs2)C[C@H]3CCCO3 C17308055
C[C@H]1CCCC[NH+]1Cc2c(nnn2c3c(non3)N)C(=O)N/N=C(/C)\c4ccc(cc4)Br C25782776
Cc1ccc2c(c1)c(c[nH]2)CCNC(=O)[C@@H]3CN(CC34CC[NH2+]CC4)C(=O)c5ccc(nc5)N6CCOCC6 C39656125
Cc1ccc(c(c1F)C(=O)N2C[C@@H](C3(C2)CC[NH2+]CC3)C(=O)NCCc4[nH]c5cc(ccc5n4)OC)Cl C39669904
Cc1ccc(c(c1F)F)C(=O)N2C[C@H](C3(C2)CC[NH2+]CC3)C(=O)NCCc4[nH]c5cc(ccc5n4)OC C39669911
Cc1cc(=O)oc2c1cccc2OCC(=O)N3C[C@@H](C4(C3)CC[NH2+]CC4)C(=O)NCc5cc6ccccc6[nH]5 C39671562
Cc1cccc2c1[nH]cc2CCNC(=O)[C@@H]3CN(CC34CC[NH2+]CC4)C(=O)c5cccc(c5C)OC(=O)C C39684161
Cc1cccc2c1[nH]cc2CCNC(=O)[C@@H]3CN(CC34CC[NH2+]CC4)C(=O)[C@@H]5CC(=NN5C(C)(C)C)C C39684187
CC(C)[C@@H](C(=O)NC(C)(C)C)NC(=O)[C@@H]1CN(CC12CC[NH2+]CC2)C(=O)c3ccc(cc3)OC(F)(F)F C39685752
CC1CCC2(CC1)C(=O)N(C(=O)N2)NC(=O)CS[C@@H]3NN=C(N3C4CC4)C5=c6ccccc6=[NH+]C5 C39726913
CCCC[n+]1c(c(cc2c1nc3ccccn3c2=O)C(=O)Nc4c(c5c(s4)CCCC5)C(=O)NC)N C39841000
CCCC[n+]1c(c(cc2c1nc3c(cccn3c2=O)C)C(=O)Nc4c(c5c(s4)CCCC5)C(=O)NC)N C39841114
c1ccc2=[NH+]CC(=c2c1)/C=N/NC(=O)C(=O)Nc3ccccc3C(=O)Nc4ccc(cc4)Br C39941773
c1ccc2=[NH+]C(=O)[C@@H](C=c2c1)/C=N/NC(=O)C(=O)Nc3ccccc3C(=O)Nc4ccc(cc4)Cl C39941777
c1ccc2=[NH+]C(=O)[C@H](C=c2c1)/C=N/NC(=O)C(=O)Nc3ccccc3C(=O)Nc4ccc(cc4)Cl C39941778
C[C@@H]1CCCC[NH+]1Cc2c(nnn2c3c(non3)N)C(=O)N/N=C\c4cc(ccc4O)Br C39948785
C[C@@H]1CCCC[NH+]1Cc2c(nnn2c3c(non3)N)C(=O)N/N=C\c4ccc(s4)Br C33923904
Cc1cc(n(n1)C(C)(C)C)C(=O)N2C[C@H](C3(C2)CC[NH2+]CC3)C(=O)NCCc4c[nH]c5c4cc(cc5)OC C44695578
Cc1ccc2c(c1)c(c[nH]2)CCNC(=O)[C@@H]3CN(CC34CC[NH2+]CC4)C(=O)c5c(noc5c6cc(on6)C)C C44707844
Cc1cc(no1)c2c(c(no2)C)C(=O)N3C[C@@H](C4(C3)CC[NH2+]CC4)C(=O)NCCc5c([nH]c6c5cccc6)C C44713587
Cc1c(c(n[nH]1)C)[C@@H](C)NC(=O)[C@@H]2CN(CC23CC[NH2+]CC3)C(=O)c4ccc(cc4)OC(F)(F)F C44713733
Cc1c(c(n[nH]1)C)[C@H](C)NC(=O)[C@H]2CN(CC23CC[NH2+]CC3)C(=O)c4cccnc4Sc5ccccc5 C44714072
Cc1ccc(cc1)Oc2c(cccn2)C(=O)N3C[C@@H](C4(C3)CC[NH2+]CC4)C(=O)N[C@@H](C)c5c([nH]nc5C)C C44714074
Cc1ccc(cc1)Oc2c(cccn2)C(=O)N3C[C@@H](C4(C3)CC[NH2+]CC4)C(=O)N[C@H](C)c5c([nH]nc5C)C C44714078
Cc1c(c2cc(ccc2[nH]1)C#N)CCNC(=O)[C@@H]3CN(CC34CC[NH2+]CC4)C(=O)c5ccccc5OC C44714429
Cc1cc(n(n1)C(C)(C)C)C(=O)N2C[C@@H](C3(C2)CC[NH2+]CC3)C(=O)NCCc4c([nH]c5c4cc(cc5)C#N)C C44714599
Cc1cccc2c1[nH]cc2CCNC(=O)[C@@H]3CN(CC34CC[NH2+]CC4)C(=O)c5c(noc5c6cc(on6)C)C C44728479
COc1ccc2c(n1)c(ccn2)NC(=O)C3(CCC(CC3)[NH2+]Cc4c(c5c(cn4)OCCO5)Cl)O C45167381
c1ccc2c(c1)[nH]c(=O)n2C3CC[NH+](CC3)CC(=O)NCC(=O)Nc4ccccc4Br C45513240
CC(C)Cn1c(c(c(=O)[nH]c1=O)N(CC(C)C)C(=O)C[NH+](C)Cc2ccc(cc2)OC(F)(F)F)N C46583349
Cc1ccc2c(c1)[nH]c(n2)[C@H](C)NC(=O)[C@H]3CN(CC34CC[NH2+]CC4)C(=O)c5ccc(c(c5)OC)OC C44737110
Cc1ccc2c(c1)[nH]c(n2)[C@H](C)NC(=O)[C@H]3CN(CC34CC[NH2+]CC4)C(=O)c5ccc(cc5)OC(F)(F)F C44737174
Cc1ccc2c(c1)[nH]c(n2)[C@H](C)NC(=O)[C@@H]3CN(CC34CC[NH2+]CC4)C(=O)c5ccc(cc5)OC(F)(F)F C39695743
Cc1ccc2c(c1)[nH]c(n2)[C@@H](C)NC(=O)[C@@H]3CN(CC34CC[NH2+]CC4)C(=O)c5cccc(c5C)OC(=O)C C39695794
CC(C)[C@H]([C@@H]1[NH+]=C(NO1)c2ccc3c(c2)[nH]c(=O)c(=O)n3C(C)C)NS(=O)(=O)c4ccccc4 C64890713
CC(C)c1ccc(cc1)N(CC(=O)NCCOC)C(=O)c2c(c(ns2)C(=O)N)N C04213712
CC(C)(C[NH2+]CCNc1c2ccc(cc2[nH+]c3c1cc(c(c3)OC)OC)[N+](=O)[O-])O C04748027
COc1ccc2c(c1)c(c3ccc(cc3[nH+]2)[N+](=O)[O-])NCCC[NH+](CCO)CCO C06005760
CCOC(=O)C(=O)/C(=N\Nc1c(nc[nH]1)C(=O)N)/C(=O)N/N=C/c2ccc(cc2)OC C08385576
CCOc1cc(ccc1Oc2nnnn2c3ccccc3)C[NH2+]CCC[NH2+]CCO C13733330
Cc1cc(nc(n1)N/C(=N/C(=S)NC)/NCCc2ccc(cc2)S(=O)(=O)N)C C14157935
Cc1ccc(cc1C)N(C[C@H]([C@H]([C@H](C(O)O)O)O)O)/N=N/c2ccc(cc2)[N+](=O)[O-] C15938547
COC(=O)c1ccc(cc1)/C=N/Nc2[nH]nc(n2)SCC(=O)Nc3nnc(s3)SCC(=O)N C20906184
CCC(=O)NNC(=O)CSc1nnc(n1N)N/N=C/c2c(nn(c2C)C(C)C)C C20912059
C[C@@H](CO[C@H]1[C@@H]([C@H]([C@@H]([C@H](O1)COC(=O)/C=C/c2ccc(c(c2)OC)O)O)O)O)[C@]3(CC(=O)OC3)O C31167142
c1ccc2c(c1)nnn2[C@H]([C@H](n3c4ccccc4nn3)N(CCO)CCO)[NH+](CCO)CCO C23469491
CN(c1ccccc1)/N=C/C(=N\Nc2ccc(cc2)[N+](=O)[O-])/[C@H]([C@@H]([C@@H](CO)O)O)O C33957275
CC(C)C[C@@H](C(=O)NC(C)(C)C)N(C[C@H]1CCCO1)C(=O)c2c(c(ns2)C(=O)N)N C06134975
CCOC(=O)[C@H]1C(=c2cc(ccc2=[NH+]1)OC)NC(=O)CC[NH+]3CCC(CC3)C(=O)N C38617897
CCOc1ccc2=[NH+][C@@H](C(=c2c1)NC(=O)C[NH+]3CCC(CC3)C(=O)N)C(=O)OCC C38688982
c1cc(ccc1NCCCC(=O)NCC(=O)Nc2ccc3c(c2)[nH]c(=O)[nH]3)[N+](=O)[O-] C39559553
CCOC(=O)CSc1nnc(n1[C@@H](C)C(=O)Nc2c(c(c(s2)C)C)C(=O)N)N C40174538
COCCCNc1nc(c(c(n1)Nc2c(c3c(s2)CCCC3)C(=O)N)[N+](=O)[O-])N C41026355
CCCC[C@@H](c1nc(co1)C(=O)N[C@@H](CCC/N=C(\N)/N[N+](=O)[O-])C(=O)OC)[NH3+] C33660871
COC(=O)C[C@@H]1[C@H]([C@@H]([C@@H]([C@@H](O1)O[C@]2([C@@H]([C@@H]([C@H](O2)C(=O)OC)O)O)CC(=O)OC)O)O)O C44028883
C1[C@H]2[C@H]([C@@H](S1)CCCCC(=O)NCCOCCOCCOCC[NH3+])NC(=O)N2 C44075487
Cc1c(sc(n1)SCC(=O)c2c(n(c(=O)[nH]c2=O)CCOC)N)CC(=O)N C45697731
COc1cc(cc(c1OC)OC)[C@@H]([C@@H](CO[C@H]2[C@@H]([C@H]([C@@H]([C@H](O2)CO)O)O)O)O)O C49181382
COc1cc(cc(c1OC)OC)[C@H]([C@H](CO[C@H]2[C@@H]([C@H]([C@@H]([C@H](O2)CO)O)O)O)O)O C49181391
CCOc1cc(ccc1Oc2nnnn2c3ccccc3)C[NH2+]CC[NH2+]C[C@H](C)O C22937070
CC/C(=N/Nc1[nH]nc(n1)SCC(=O)Nc2nnc(s2)SCC(=O)N)/C C59889447
C[C@@H]1[C@@H](C(=Nc2n1nc(n2)N)C)CCC(=O)NCCCCCc3c(c(n[nH]3)N)C#N C39932293
COc1cc(ccc1OCC(=O)N)/C=N/NC(=O)CSC2[NH+]=c3ccccc3=[NH+]2 C63611305
c1ccc2=[NH+]CC(=c2c1)C[C@H](C(=O)[O-])NC(=O)CS[C@@H]3NN[C@@H](S3)NCc4ccco4 C64684762
Cc1ccc(cc1C)N(C[C@H]([C@H]([C@@H](C(O)O)O)O)O)/N=N/c2ccc(cc2)[N+](=O)[O-] C04142298
C[NH+](C)CCCNc1nc(c(c(n1)N2CC[NH+](CC2)Cc3ccccc3)[N+](=O)[O-])N C05155734
c1ccc(cc1)c2cc([nH+]c3c2ccc(n3)N(CCO)CCO)N(CCO)CCO C01649702
C[C@H](C(=O)Nc1c(c2c(s1)CCC2)C(=O)N)OC(=O)c3ccccc3NCCO C07132205
COC(=O)C1CC[NH+](CC1)C[C@@H](COc2ccc(cc2)C[NH2+]CCc3c[nH]nc3)O C12585434
CC[NH+](CC)C[C@H](COc1ccc(cc1OC)C[NH2+]CCSc2cn[nH]n2)O C12303066
COc1ccc(c(c1)C[NH2+]CCCn2ccnc2)OC[C@@H](C[NH+]3CCC(CC3)O)O C12317495
CCCCn1c(c(c(=O)[nH]c1=O)N(CCOC)C(=O)CSc2nncn2N)N C19185869
CCOc1ccc(cc1)NC(=O)CSc2nnc(n2N)N/N=C/c3ccccc3O C20527290
Cc1cc(ccc1O[C@H](CC[NH2+]C)c2ccccc2)O[C@H]3[C@@H]([C@H]([C@@H]([C@@H](O3)C(=O)[O-])O)O)O C22060303
CCc1cc(c(cc1OCc2cccc(n2)C(=O)NC(CO)(CO)CO)O)C(=O)C C28468312
C[C@H](CO[C@H]1[C@@H]([C@H]([C@@H]([C@H](O1)COC(=O)/C=C/c2ccc(c(c2)OC)O)O)O)O)[C@]3(CC(=O)OC3)O C31167138
CCCCNC(=O)[C@H](c1c(cc(cc1O)O)O)N(Cc2ccco2)C(=O)[C@@H]3CCC(=O)N3 C36504536
CC(C)[C@](C(=O)C)(C(=O)OCc1ccc(cc1)O[C@H]2[C@@H]([C@H]([C@@H]([C@H](O2)CO)O)O)O)O C36374845
CCOC(=O)[C@@H]1C(=c2cc(ccc2=[NH+]1)OC)NC(=O)CC[NH+]3CCC(CC3)C(=O)N C38617894
CCOc1ccc2=[NH+][C@H](C(=c2c1)NC(=O)C[NH+]3CCC(CC3)C(=O)N)C(=O)OCC C38688983
CCCC[C@H](c1nc(co1)C(=O)N[C@@H](CCC/N=C(\N)/N[N+](=O)[O-])C(=O)OC)[NH3+] C33660872
CCCCN1C(=O)[C@H]2[C@@H]([NH2+][C@@]([C@@H]2C1=O)(CCCNC(=O)N)C(=O)[O-])c3cccs3 C33904180
C1[C@H]2[C@@H]([C@@H](S1)CCCCC(=O)NCCOCCOCCOCC[NH3+])NC(=O)N2 C44075484
CCOC(=O)CCc1c(c([nH]c1[C@H](CC(=O)N)[NH3+])C(=O)OCC)CC(=O)OCC C44254017
c1ccc(c(c1)NC(=S)NNC(=O)C(=O)NNC(=S)Nc2ccccc2F)F C16221179
CCOc1cc(ccc1Oc2nnnn2c3ccccc3)C[NH2+]CC[NH2+]C[C@@H](C)O C22937067
COc1ccc(cc1O)/C=N/Nc2[nH]nc(n2)SCC(=O)NNC(=O)C3CCC3 C59879279
C[C@@H](C(=O)NNC(=O)C(C)C)Sc1nc([nH]n1)N/N=C/c2ccc(c(c2)O)OC C59879287
CCc1nnc(o1)CNC(=O)CSc2nc([nH]n2)N/N=C(\C)/c3ccc(cc3)N C59879560
Cc1c(c(n(n1)CCO)C)/C=N/Nc2[nH]nc(n2)SCC(=O)NNC(=O)C(C)C C59888264
Cc1c(c(n(n1)CCO)C)/C=N/Nc2[nH]nc(n2)SCC(=O)NNC(=O)COC C59888267
CCN(CC)S(=O)(=O)[C@@H]1C=C[C@H]2C(=C1)C(=CC(=O)N2)C(=O)NCCCc3c(c(n[nH]3)N)C#N C39943062
CCOc1ccc2=[NH+][C@H]([NH+]=c2c1)SCC(=O)Nc3nnc(s3)SCC(=O)N C63302006
CCCCn1c(c(c(=O)[nH]c1=O)N(CCC(C)C)C(=O)COC(=O)c2cc3c(s2)CCC3)N C09128642
CCc1ccc(cc1)OCC(=O)NNC(=S)NC(=O)c2ccccc2OCCOCC C09826267
CCOCCOc1ccccc1C(=O)NC(=S)NNC(=O)[C@H](C)Oc2ccc(c(c2)C)C C10154419
CCCCCCNc1nc2c(n1C[C@@H](COc3ccc(c(c3)C)C)O)c(=O)[nH]c(=O)n2C C10385396
CCCCCCNc1nc2c(n1C[C@H](COc3ccc(cc3)Cl)O)c(=O)[nH]c(=O)n2C C10274120
CC(C)Cn1c(c(c(=O)[nH]c1=O)N(CCCOC)CCCOc2ccc(cc2)C(C)(C)C)N C10503422
CCOC(=NNC(=O)N)[C@H]([C@@H](C)[C@@H](C(=O)C)C(=O)O[C@@H]1C[C@H](CC[C@@H]1C(C)C)C)C(=O)C C13405673
CCCOC(=O)c1ccc(cc1)OCC(=O)NNC(=S)NC(=O)/C=C/c2ccc(cc2)C C14022005
CC(C)COc1ccccc1C(=O)NC(=S)NNC(=O)COc2ccc(cc2)OC C14035298
CCOC(=O)c1ccc(cc1)OCC(=O)NNC(=S)NC(=O)c2ccc(cc2)OC(C)C C14039125
CCCCn1c(c(c(=O)[nH]c1=O)N(CCC(C)C)C(=O)COc2cccc(c2)CC)N C14623307
CCCCn1c(c(c(=O)[nH]c1=O)N(CCC(C)C)C(=O)/C(=C/c2cc(n(c2C)CCC)C)/C#N)N C14623354
CCCCn1c(c(c(=O)[nH]c1=O)N(CCC(C)C)C(=O)COc2cc(ccc2C(C)C)C)N C14623649
CC[C@H](C)c1ccc(cc1)OCC(=O)NNC(=S)NC(=O)c2ccc(cc2)OCCOC C14657303
Cc1ccc(c(c1)OCC(=O)NNC(=S)NC(=O)c2ccccc2OCCOC)C(C)C C14660666
CC(C)COc1ccc(cc1)C(=O)NNC(=S)NC(=O)c2ccccc2OCCOC C14660744
CCCCCN(c1c(n(c(=O)[nH]c1=O)CCCC)N)C(=O)[C@H](C)Oc2ccc(cc2)C C14697736
CCN1C(=C([C@@H](NC1=S)c2ccc(cc2)NC(=O)NCC(=O)OCC)C(=O)OCC(C)C)C C16612538
Cc1ccc(cc1)NC(=O)CCSc2nc([nH]n2)N/N=C/c3ccc(o3)OCc4ccc(cc4)F C20425062
Cc1cccc(c1)NC(=O)CCSc2nc([nH]n2)N/N=C/c3ccc(o3)OCc4ccc(cc4)F C20425064
CCOc1ccc(cc1)/C=N/Nc2[nH]nc(n2)SCCC(=O)Nc3ccc(c(c3)OC)Cl C20833169
CC[C@H](C)c1ccc(cc1)NC(=O)CCSc2nc([nH]n2)N/N=C/c3c(nn(c3C)C(C)C)C C20905203
CC[C@@H](C)c1ccc(cc1)NC(=O)CCSc2nc([nH]n2)N/N=C/c3cnn(c3)C(C)C C20911212
CC[C@H](C)Sc1nnc(s1)NC(=O)CSc2nc([nH]n2)N/N=C/C=C/c3ccccc3 C21079047
CCOc1ccccc1NC(=O)CCSc2nc([nH]n2)N/N=C/C=C/c3ccccc3 C21079129
CCCCOc1cccc(c1)NC(=O)CSc2nc([nH]n2)N/N=C/c3cccs3 C21079251
CCCCCN(c1c(n(c(=O)[nH]c1=O)CCCC)N)C(=O)/C=C/c2ccc(cc2)N3CCCC3=O C22241089
CCCCn1c(c(c(=O)[nH]c1=O)N(CCCC)C(=O)/C=C/c2c(nn(c2Cl)CC(C)C)C)N C24004550
CCCCc1nc(on1)CN(CCC(C)C)c2c(n(c(=O)[nH]c2=O)Cc3ccccc3)N C29467702
CCCCOc1ccc(cc1)C(=O)NCC(=O)Nc2nc(cs2)c3cc([nH]c3)C(=O)OC C30986881
CC[C@@H](C(=O)Nc1nc(c(s1)C(=O)OCC=C)C)n2c(nnc2SCc3ccccc3)N C32535626
CCCCCN(c1c(n(c(=O)[nH]c1=O)CCCC)N)C(=O)COc2ccccc2[C@H](C)CC C36247981
C[C@H](C(=O)NCCCCCc1nc(no1)c2ccc(cc2)OC)NC(=O)Nc3ccccc3 C39985575
CCCCOc1ccc(cc1OC)[C@@H]2C(=C(Nc3n2nc(n3)SCCCC)C)C(=O)N C40986830
CCCCSc1nc2n(n1)[C@@H](C(=C(N2)C)C(=O)N)c3ccc(c(c3)OC)OCCC(C)C C40986834
CCCCCOc1ccc(cc1OC)[C@H]2C(=C(Nc3n2nc(n3)SCCCC)C)C(=O)N C40986839
COc1cc2c(cc1OCCCCCCC(=O)NO)c(ncn2)Nc3cccc(c3)C#C C43196377
CCCCCOc1ccc(cc1OC)[C@@H]2c3c(n[nH]c3C(=O)N2CCCO)c4ccccc4O C09409191
CCOC(=O)c1c(c(sc1NC(=O)COC(=O)c2ccc(cc2N)F)C(=O)OCC)C C18749340
CCOc1ccc(cc1)/C=N/Nc2[nH]nc(n2)SCC(=O)Nc3ccc(cc3)OC(F)(F)F C59014646
CCOc1ccc(cc1)/C=N/Nc2[nH]nc(n2)SCC(=O)Nc3ccccc3SCC C59014729
C/C(=N/Nc1[nH]nc(n1)SCC(=O)NCc2cccc(c2OC)OC)/C=C/c3ccccc3 C59023068
CCCCSc1ccccc1NC(=O)CSc2nc([nH]n2)N/N=C(/C)\c3ccccn3 C59038692
Cc1cc(nc(n1)N/C(=N\C(=S)Nc2ccc(cc2)Oc3ccccc3)/NCCOC)C C14158536
Cc1cccc(c1OCc2ccc(o2)/C=N/Nc3[nH]nc(n3)SCC(=O)NCC(C)C)Cl C59818214
CCC/C(=N/Nc1[nH]nc(n1)SCC(=O)Nc2nnc(s2)SCc3ccc(cc3)Cl)/C C59889848
CCCC/C(=N/Nc1[nH]nc(n1)SCC(=O)Nc2ccc(cc2)OC(F)(F)F)/C C59890757
CCCC/C(=N/Nc1[nH]nc(n1)SCC(=O)Nc2c(c3c(s2)CCC3)C(=O)OC)/C C59891333
CC[C@H](C)Sc1nnc(s1)NC(=O)CSc2nc([nH]n2)N/N=C(\C)/CC(C)C C59892132
CCCCn1c(c(c(=O)[nH]c1=O)N(CCC(C)C)C(=O)c2ccc(c(c2)OC)OC(C)C)N C60391810
CC[NH+](CC)CCOC(=O)Nc1cc(c(c(c1)C)NC(=O)OCC[NH+](CC)CC)C C04777576
c1ccc2c(c1)c(c(c(c2C[NH+](CCC#N)CCC#N)O)O)C[NH+](CCC#N)CCC#N C01719313
CC[NH+](CC)CCC[C@H](C)n1cnc2c1ncnc2NC[C@@H](C[NH+](CC)CC)O C04994696
CC[NH+](CC)CCC[C@H](C)n1cnc2c1ncnc2NC[C@H](C[NH+](CC)CC)O C04994699
CC(=C)C(=O)NC(CCCC(NC(=O)C(=C)C)NC(=O)C(=C)C)NC(=O)C(=C)C C05158153
c1cc(c(cc1[N+](=O)[O-])C[NH2+]CCCCCC[NH2+]Cc2cc(ccc2[O-])[N+](=O)[O-])[O-] C05162080
CC(C)(C)NC(=O)c1c(cc(c(n1)C(=O)NC(C)(C)C)C(=S)NCOC)C(=S)NCOC C05663775
Cc1c(c(sc1C(=O)N)NC(=O)C[NH+](CC=C)CC=C)C(=O)OCCOC C05938526
CC[C@](CO)(COC(=O)CCCCC[NH3+])COC(=O)[C@@H]1CCCC[C@@H]1C(=O)[O-] C05954757
CCOC(=O)c1cc(cc(c1)NC(=O)C[NH2+]CC(C)(C)C[NH+](C)C)C(=O)OCC C07157114
Cc1c(c(sc1C(=O)N)NC(=O)CNc2ccccc2Sc3ccccc3)C(=O)OCCOC C11619612
Cc1c(non1)OCC[NH2+]Cc2ccc(c(c2)OC)OC[C@H](C[NH+](C)C(C)C)O C12074276
Cc1c(non1)OCC[NH2+]Cc2ccc(c(c2)OC)OC[C@@H](C[NH+](C)C(C)C)O C12074279
C1CS(=O)(=O)C[C@@H]1N(CCO)C(=O)NCCCCCCNC(=O)N(CCO)[C@@H]2CCS(=O)(=O)C2 C12174989
CC[NH+](CC)C[C@@H](COc1cc(ccc1OC)C[NH2+]CCOc2c(non2)C)O C12429249
CCOc1ccc(cc1)NC(=O)CCC(=O)NNC(=S)NC(=O)COc2ccc(cc2)C(C)(C)C C13976434
CC[NH+](CC)C[C@H](COc1ccc(cc1OC)C[NH2+]Cc2ccc3c(c2)non3)O C14961909
CC[NH+](CC)C[C@@H](COc1ccc(cc1OC)C[NH2+]Cc2ccc3c(c2)non3)O C14961913
Cc1ccccc1NC(=S)NC(=O)COc2ccc(cc2)OCC(=O)NC(=S)Nc3ccccc3C C16362953
c1ccc(c(c1)/C=N/NC(=O)CCCSCCCC(=O)N/N=C/c2ccccc2O)O C16982898
C[NH+]1CCN(CC1)C[C@@H](COc2cc(ccc2OC)C[NH2+]CCCn3cccn3)O C19635684
C[NH+]1CCN(CC1)C[C@@H](COc2cc(ccc2C[NH2+]CCCn3ccnc3)OC)O C20209271
C[NH+]1CCN(CC1)C[C@H](COc2cc(ccc2C[NH2+]CCCn3ccnc3)OC)O C20209274
C[NH+]1CCN(CC1)C[C@@H](COc2cc(ccc2C[NH2+]CCCn3cccn3)OC)O C20534642
C[NH+]1CCN(CC1)C[C@H](COc2cc(ccc2C[NH2+]CCCn3cccn3)OC)O C20534645
Cc1[nH+]ccn1CCC[NH2+]Cc2ccc(c(c2)OC)OC[C@H](CN3CCOCC3)O C20536236
Cc1[nH+]ccn1CCC[NH2+]Cc2ccc(c(c2)OC)OC[C@@H](CN3CCOCC3)O C20536239
CCOc1cc(ccc1O)/C=N/Nc2[nH]nc(n2)SCCC(=O)Nc3ccc(cc3)OC(F)(F)F C20836191
CCCCSc1ccccc1NC(=O)CSc2nnc(n2N)N/N=C/c3c(nn(c3C)C(C)C)C C20911658
CC[C@@H](C)Sc1nnc(s1)NC(=O)CSc2nc([nH]n2)N/N=C/c3cccc(c3O)CC=C C21075853
CC[C@H](C)Sc1nnc(s1)NC(=O)CSc2nc([nH]n2)N/N=C/c3cccc(c3O)CC=C C21075855
CCCCn1c(c(c(=O)[nH]c1=O)N(CC)CC(=O)NCCCC(=O)OCC)N C21387632
C[C@H](C(=O)NNC(=S)NCCCOC)NC(=O)/C=C/c1ccc(cc1)OC C26849927
C[C@@H](C(=O)NNC(=S)NCCCOC)NC(=O)/C=C/c1ccc(cc1)OC C26849932
CC[C@](CO)(COC(=O)CCCCC[NH3+])COC(=O)[C@H]1CCCC[C@@H]1C(=O)[O-] C05954761
CCCCCCN([C@@H](c1c(cc(cc1O)O)O)C(=O)NCCCC)C(=O)COC C36520904
CC[C@@H](c1nnc(n1CCN2CCOCC2)SCC[NH2+]CCO)[NH+](C)C C25436894
CC[C@H](c1nnc(n1CCN2CCOCC2)SCC[NH2+]CCO)[NH+](C)C C25436891
CC[NH+](CC)CCOc1ccccc1NC(=O)C(=O)NCCCn2cc[nH+]c2 C48598248
CCOc1ccc(cc1)O[C@@H](C)C(=O)NNC(=O)NCCC(=O)NCCOC C54739022
CCOc1ccc(cc1)O[C@H](C)C(=O)NNC(=O)NCCC(=O)NCCOC C54739024
CCOCCCNC(=S)NNC(=O)Cc1csc(n1)NC(=O)C(C)C C58876243
CC(C)CSc1nnc(s1)NC(=O)CSc2nc([nH]n2)N/N=C/c3cccc(c3O)CC=C C59004851
CCCSc1nnc(s1)NC(=O)CSc2nc([nH]n2)N/N=C/c3ccc(cc3O)N(CC)CC C59039214
Cc1cc(nc(n1)N/C(=N/C(=S)Nc2ccc(cc2)C(F)(F)F)/NCCSCc3c([nH]cn3)C)C C14159264
Cc1c(c(n(n1)CCO)C)/C=N/Nc2[nH]nc(n2)SCC(=O)Nc3ccccc3SCC=C C59887968
CCC[C@H](CNC(=O)CCCn1cc[nH+]c1C)NC(=O)CCCn2cc[nH+]c2C C60378615
CCCCCNC(=O)NNC(=O)c1ccccc1SCC(=O)NCCOC C65131838
CC(C)(C)OC(=O)CN(CC(=O)OC(C)(C)C)[C@@H](CCCCNC(=O)CCCCC[NH3+])C(=O)OC(C)(C)C C22048137
C[C@H](CCC(=O)NCC[NH+](C)CCOC)CC(=O)NCC[NH+](C)CCOC C67273719
c1ccc2c(c1)nc(c([n+]2[O-])N)C(=[NH2+])N/N=C/c3ccc(cc3)Cl C05605042
Cn1c2ccccc2c(c(c1=O)C(=O)C[C@@H](c3ccccc3O)[NH3+])O C05670044
Cn1c2ccccc2c(c(c1=O)C(=O)C[C@H](c3ccccc3O)[NH3+])O C05670048
c1ccc(c(c1)[C@H](c2c(c(=O)cc(o2)CO)O)Nc3cccc[nH+]3)O C00134600
CC1(Cc2c(sc(c2C(=O)N)NC(=O)NCC[NH+](C)C)CO1)C C06670098
COc1ccc(cc1)[C@H](C[NH2+]C[C@@H](CO)O)c2c[nH]c3c2cccc3 C06787581
C[C@@H](c1ccco1)[NH2+]CC(=O)Nc2c(c3c(s2)CCC3)C(=O)N C07800487
Cc1cc(c(c(n1)NC2CC([NH2+]C(C2)(C)C)(C)C)C(=O)N)COC C19932517
CC(C)c1ccc(cc1)CN2CC[NH+](CC2)Cc3nc(nc(n3)N)N C23478527
c1cc(ccc1CN2CC[NH+](CC2)Cc3nc(nc(n3)N)N)Cl C23478665
c1cc(nc(c1)NC2CC[NH2+]CC2)c3cnc4n3cc(cc4)C(=O)N C29044637
c1ccc(c(c1)NC(=O)C[NH3+])NC(=O)c2ccc(cc2)n3cccc3 C31964209
CC(C)C[C@@H](C(=O)Nc1ccc(c(c1)Cl)NS(=O)(=O)C)[NH3+] C37041208
C[C@H](C(=O)Nc1c(cc(cc1Cl)Cl)N)[NH+](C)CC(=O)NC C37269652
c1c2c(cc(c1NC(=O)C[NH2+]CC3CC3)Br)[nH]c(=O)[nH]2 C37613284
C1CCc2c(c(c(s2)NC(=O)C[NH+]3CCC[C@@H](C3)O)C(=O)N)C1 C39490790
C[C@H](C(=O)NC(=O)N)[NH+]1CCC(=CC1)c2c[nH]c3c2cc(cc3)OC C40554264
C[NH+]1CCN(CC1)Nc2c(c(ncn2)Nc3ccc(cc3F)F)N C40757025
C[NH+]1CCN(CC1)Nc2c(c(ncn2)NCCc3cccs3)N C40757081
C[C@@H](C(=O)Nc1c(cc(cc1Cl)N)Cl)[NH+](CCO)C(C)C C42478128
C[C@H](C(=O)Nc1c(cc(cc1Cl)N)Cl)[NH+](CCO)C(C)C C42478130
[H]/N=C(/C[C@H](c1ccc2c(c1)cc(o2)C(=O)c3ccc(cc3)Cl)[NH3+])\O C44254727
[H]/N=C(\C[C@@H](c1ccc2c(c1)cc(o2)C(=O)c3ccc(cc3)Cl)[NH3+])/O C44254730
CCOC(=O)[C@H](Cc1cc(cnc1N)I)[NH3+] C44355784
Cc1ccc(cc1C)NC(=S)N/[NH+]=C(/c2cncc(n2)Cl)\N C44549546
c1ccc2c(c1)CC[NH+](C2)C[C@@H](CNc3cc(nc(n3)N)Cl)O C44913867
CC1(CC(CC([NH2+]1)(C)C)NC(=O)NCCCNS(=O)(=O)C)C C45866315
C[C@H]1CCCC[C@@H]1NC(=O)NC(=O)C[NH+]2CCC(CC2)CC(=O)N C48025058
c1cc(c(cc1N)Br)NC(=O)C[NH+]2CCCC[C@@H]2CO C48857205
CC(C)CSC[C@@H]1[C@H]([C@H]([C@@H](O1)n2cnc3c2[nH+]ccc3N)O)O C48998611
CC[NH+]1CC[C@H](C1)CNC(=O)c2cc(cnc2NN)Br C51091231
CC[NH+]1CCC[C@@H]1CNC(=O)c2cc(cnc2NN)Br C51112475
C[NH+]1CCCC[C@@H]1CNC(=O)c2cc(cnc2NN)Br C51114607
Cn1cc[nH+]c1CCNC(=O)c2cc(cnc2NN)Br C51118889
C[C@@H](C[NH+](C)CCCC(=O)Nc1c(cc(cc1Cl)N)Cl)O C51816875
CCc1[nH+]c(c(n1N)N)c2cc(c(cc2Br)OC)OC C52838687
Cc1c(c2ccccc2n1CC(=O)N)C[NH2+][C@@H](CO)c3ccccc3 C55325511
Cc1cc(ccc1NC(=O)NCC[NH+]2CCCCC2)OCC(=O)N C56709544
C[C@@H](C(=O)NC(=O)N)Nc1ccc(cc1)CC[NH+]2CCSCC2 C57958283
c1cc(sc1)[C@@H](CC(=O)N[C@H]2CC[NH+]3[C@H]2CCCC3)NC(=O)N C58299096
C[C@@H]1C(=C(SN1)NC)C(=O)N[C@@H](C)c2[nH]c(c[nH+]2)c3ccccc3 C63991053
C[C@H]1C(=C(SN1)NC)C(=O)N[C@@H](C)c2[nH]c(c[nH+]2)c3ccccc3 C63991055
C[C@H]1C(=C(SN1)NC)C(=O)N[C@H](C)c2[nH]c(c[nH+]2)c3ccccc3 C63991059
c1cc(c(cc1F)NC(=O)CCNC(=O)[C@@]23C[NH2+]C[C@@H]2CNC3)F C65419203
Cc1c(sc2c1c(nc(n2)CC[NH3+])N[C@@H](CCSC)CO)C C65421813
CC[C@H](C)Oc1ccc(cc1)C[NH+]2CCNC(=O)[C@@H]2CC(=O)NN C66115392
Cc1ccc(cc1C(=O)N)NC(=O)NC[C@@H]2CC[NH+](C2)CCOC C67309222
Cc1ccc(cc1C(=O)N)NC(=O)NC[C@H]2CC[NH+](C2)CCOC C67309226
Cc1ccc(cc1C(=O)N)NC(=O)NCCc2cn3c([nH+]2)CCCC3 C67312935
c1cc2c(c(c1)NC(=O)Nc3ccc(cc3)F)CC[NH+](C2)CC(=O)N C67401532
C/C(=N/NC(=O)NC(C)(C)C)/CC[NH2+]CCSC(=O)c1ccccc1 C05052194
CCCNC(=O)NC(=O)C[NH+](CCC)CC(=O)Nc1ccccc1OC C08038044
CCOC(=O)c1cnn(c1C[NH2+]Cc2ccc(cc2)S(=O)(=O)N)c3cc(ccc3C)C C11967427
CCC(CC)[C@H](CNc1ccc(cc1[N+](=O)[O-])S(=O)(=O)N)[NH+]2CCCC2 C12562460
CC(C)CN(c1c(n(c(=O)[nH]c1=O)Cc2ccccc2)N)C(=O)C[NH+](C)Cc3ccc(cc3)SC C13038082
CCN(CC)c1ccc(cc1)C(=O)NNC(=O)C[NH+](C)CC(=O)Nc2ccccc2Cl C15448845
C/C(=N\NC(=O)NC(C)(C)C)/CC[NH2+]CCSC(=O)c1ccccc1 C16954413
c1cc(ccc1CS(=O)(=O)C[C@H]2C(=O)Nc3cc(ccc3N2)C(=O)NCCC[NH+]4CCCC4)Cl C20680416
c1cc(ccc1CS(=O)(=O)C[C@@H]2C(=O)Nc3cc(ccc3N2)C(=O)NCCC[NH+]4CCCC4)Cl C20680420
CC[NH+](CC(=O)Nc1ccccc1C(=O)NC(C)C)CC(=O)NC(C)(C)C C25916181
C[C@@H](C(=O)NC(=O)NC1CC1)[NH2+]Cc2cccc(c2)COCc3ccco3 C30511347
CCn1c(=O)c2ccccc2n(c1=O)[C@@H](C)C(=O)NCCCCCC[NH3+] C35497791
CC[NH+](CC)[C@@H](C)CNC(=O)C(=O)Nc1cccc(c1)NC(=O)COC C41604938
CCNC(=O)c1cccc(c1)NC(=O)C(=O)NCCC[NH+](C)CCOC C41923716
Cc1ccc(cc1)SCC(=O)NNC(=O)NCC[NH+](C(C)C)C(C)C C43064636
C=CCc1ccccc1OC[C@@H](Cn2c3ccccc3[nH+]c2NCCO)O C46342303
CCC(CC)(CNC(=O)NNC(=O)[C@@H](C)Oc1ccc(cc1)F)[NH+](C)C C46950381
CC[NH+](CC)CCNC(=O)c1cccc(c1)NC(=O)NCC(=O)N(C)C C47980736
c1cc(cnc1)[C@H](C[NH2+]CCc2ccc(cc2)NC(=O)Cn3cncn3)O C49071512
CS(=O)(=O)NCCCNC(=O)NCCC[NH+]1CCc2ccccc2C1 C49208594
C[C@H](c1nc(no1)c2ccc(c(c2)OC)OC)NC(=O)CCCCC[NH3+] C04355550
CCS(=O)(=O)NCCCNC(=O)NCCCC[NH+]1CCC[C@@H](C1)C C51686082
CCS(=O)(=O)NCCCNC(=O)NCC(C)(C)[NH+]1CCC[C@H](C1)C C51712070
C[C@@H](CNC(=O)NCCNc1ccc(cc1)[N+](=O)[O-])C[NH+]2CCCCC2 C57039804
CCCCNC(=O)NC(=O)C[NH+](CC)CC(=O)Nc1c(cccc1F)F C15442272
COc1cccc(c1)NC(=O)C[NH2+]CCNc2ccc(cc2Cl)[N+](=O)[O-] C59447189
C[C@@H]1CCC[NH+](C1)CCCNC(=O)CCCNC(=O)NC2CCCCC2 C60643667
CC(C)OC(=O)CCNC(=O)NC[C@H](C[NH+]1CCc2ccccc2C1)O C49169399
CC[NH+](CC)CCC[C@@H](C)NC(=O)c1ccccc1NC(=O)NC(C)C C64317528
CC(C)(C)c1ccc(cc1)CCC(=O)NNC(=O)NCCCn2cc[nH+]c2 C64886696
CCCCNC(=O)NC(=O)[C@@H](C)[NH+]1CCC[C@@H](C1)C(=O)N[C@H](C)CCC C65252357
CCCCNC(=O)NC(=O)C[NH+]1CCC[C@@H](C1)CNS(=O)(=O)C(C)C C51101434
CC[NH+](CC)[C@H](CNC(=O)Nc1cccc(c1)NC(=O)OC)c2ccco2 C65413012
CC(C)OCCCNC(=O)C[NH+]1CCC(CC1)NC(=O)NC2CCCCC2 C65598068
CCCC[NH+]1CCCC[C@@H]1CNC(=O)NCCNC(=O)c2cccnc2 C66599433
CCOCC(=O)NNC(=O)NC[C@@H](c1ccc(cc1)OC)[NH+]2CCCC2 C66687370
CC[NH+](CC)CCn1cc(cn1)NC(=O)[C@@H](C)NC(=O)Nc2ccccc2 C66959791
CC[NH+](CC)CCn1cc(cn1)NC(=O)[C@H](C)NC(=O)Nc2ccccc2 C66959792
CC(C)C[C@@H](C[NH+](C)C)NC(=O)C(=O)Nc1ccc(nc1)NC(=O)C2CC2 C66997685
CC(C)[NH+](CCNC(=O)C(=O)Nc1ccc(nc1)NC(=O)C2CC2)C3CC3 C66999551
CCC[NH+]1CC[C@@H](C1)CNC(=O)C(=O)Nc2cccc(c2)NC(=O)COC C67393798
CCC[NH+]1CC[C@H](C1)CNC(=O)C(=O)Nc2cccc(c2)NC(=O)COC C67393799
CC(C)[NH+](CCNC(=O)C(=O)Nc1ccc(c(c1)NC(=O)OC)F)C(C)C C67490785
CC[NH+](CC)[C@H](C)CNC(=O)C(=O)Nc1ccc(c(c1)NC(=O)OC)F C67497107
CC1CC[NH+](CC1)C[C@@H](CNC(=O)Nc2ccc(cc2)OCCOC)O C67541517
Cc1cccc(c1OC[C@@H](CNC(=O)NCC[NH+](C(C)C)C(C)C)O)C C67589625
Cc1cccc(c1OC[C@H](CNC(=O)NC[C@@H](c2ccco2)[NH+](C)C)O)C C67589786
CC1CC[NH+](CC1)C[C@H](CNC(=O)NCCCN(C)S(=O)(=O)C)O C67624226
CC[NH+](CC)[C@@H](CNC(=O)NNC(=O)c1ccccc1OC)c2ccco2 C67636194
CC[NH+](CC)[C@H](CNC(=O)NNC(=O)c1ccccc1OC)c2ccco2 C67636197
c1ccc(cc1)[C@@H](C/C(=N/NC(=O)CC#N)/CC[NH+]2CCCC2)c3c(c4ccccc4oc3=O)O C05831808
C[NH+](C)CCCN(Cc1cc2cc3c(cc2[nH]c1=O)OCO3)C(=S)Nc4ccc(cc4)OC C06135723
CCOC(=O)C1=C(NC(=O)N[C@H]1c2ccc(cc2)OC)C[NH+](C)Cc3cc(c(o3)C)C(=O)OC C09052728
Cc1ccc(cc1)c2c(cn(n2)c3ccccc3)[C@H]4CC(=NN4C(=O)C[NH2+]CCO)c5ccco5 C09420212
CCOC(=O)c1c(c2cc(ccc2[nH]1)F)NC(=O)[C@@H](C)[NH+]3CCN(CC3)c4ccccc4OC C09355046
CCOC(=O)C1=C(NC(=O)N[C@@H]1c2ccccc2OC(F)F)C[NH+]3CCN(CC3)C(=O)OCC C09515615
C[C@@H](c1ccc(cc1)F)[NH2+]C[C@@H](COc2ccc(cc2[N+](=O)[O-])S(=O)(=O)N3CCCC3)O C09703982
C[C@H](c1ccc(cc1)F)[NH2+]C[C@@H](COc2ccc(cc2[N+](=O)[O-])S(=O)(=O)N3CCCC3)O C09703983
CC[NH+](CC)CCNc1nc2c(n1C[C@H](COc3ccc(c(c3)C)C)O)c(=O)n(c(=O)n2C)C C10385055
COc1ccc(c(c1OC)OC)C[NH+]2CCC(CC2)[C@@]3(C(=O)NC(=O)N3)Cc4ccccc4F C12004175
CC(C)C[C@@H](c1nnc2n1CC[NH+](CC2)Cc3ccccc3O)NC(=O)c4ccc(o4)COC C12211476
CC(=O)c1cccc(c1)N2C(=O)[C@@H]3[C@@H]([NH2+][C@]([C@H]3C2=O)(CCSC)C(=O)OC)c4ccc(cc4)O C12498289
CC[NH+](CC)CCN(Cc1cc2cc3c(cc2[nH]c1=O)OCCO3)C(=O)Nc4ccccc4F C12709987
CN(c1ccccc1C(=O)NCc2ccco2)C(=O)C[NH+]3CCC(CC3)C(=O)Nc4ccccc4 C12905778
CCOc1cc(ccc1O)[C@H]2C(=C(C(=O)N2CC[NH+](C)C)O)C(=O)c3ccc(cc3)OC(C)C C09282283
CC[NH+](CC)CCCN1[C@@H](C(=C(C1=O)O)C(=O)c2ccc3c(c2)OCCO3)c4cccc(c4)O C09425122
CCC[C@@H](c1nnnn1C[C@@H]2CCCO2)[NH+](CCCO)Cc3cc4c(ccc(c4[nH]c3=O)C)C C13499678
c1c(c(=O)c(cn1C[C@@H]2CCCO2)C(=O)NC3CCCCCCC3)C(=O)NCC[NH+]4CCCC4 C14970743
Cc1c(scn1)CCC(=O)NCc2c(oc(n2)c3cccc(c3)NC(=O)[C@@H]4CCC[NH+](C4)C)C C15003089
Cc1c(scn1)CCC(=O)NCc2c(oc(n2)c3cccc(c3)NC(=O)[C@H]4CCC[NH+](C4)C)C C15003093
COc1ccc(cc1)n2c(c(cn2)C(=O)Nc3cc(c(c(c3)OC)OC)OC)C4CC[NH2+]CC4 C20941093
c1ccc(cc1)CN2CC[NH+](CC2)CCCNS(=O)(=O)c3ccc(s3)c4ccc(=O)[nH]n4 C20984941
CC[NH+](Cc1[nH]c(=O)c2cc(c(cc2n1)OC)OC)CC(=O)Nc3cc(c(cc3OC)Cl)OC C22058876
C[C@@H]1C[C@H](C[NH+](C1)Cc2csc(n2)NC(=O)c3ccc(cc3)S(=O)(=O)NCCOC)C C22296633
CCNC(=O)NC(=O)[C@@H](C)Sc1nc2c(c3c(s2)CCCC3)c(=O)n1CCC[NH+](C)C C22300107
CCOc1ccc(cc1)NC(=O)C(=O)NC[C@H](c2ccc3c(c2)CCCN3C)N4CC[NH+](CC4)C C22735053
CCOC(=O)C1=C(NC(=O)NC1)CSc2nnc(n2c3ccc(cc3)Cl)[C@@H](C)[NH+](C)C C32570193
CCOC(=O)C1=C(NC(=O)NC1)CSc2nnc(n2c3ccc(cc3)Cl)[C@H](C)[NH+](C)C C32570195
CC(C)(C)OC[C@@H](C[NH+]1CCCN(CC1)c2ccc(cn2)NC(=O)c3ccc4c(c3)OCO4)O C34682295
c1cc(ccc1NC(=O)c2coc(n2)C[NH+]3CCN(CC3)C[C@H](COc4ccc(cc4)F)O)F C35838414
CCC[C@@H](c1nnnn1C[C@H]2CCCO2)[NH+](CCCO)Cc3cc4c(ccc(c4[nH]c3=O)C)C C33937291
CC(C)COC[C@H](CN1CC[NH+](CC1)Cc2nc(co2)C(=O)Nc3ccc(c(c3)Cl)F)O C34677507
CCOC(=O)CCNC(=O)[C@@H]1CN(CC12CC[NH2+]CC2)C(=O)c3ccc(o3)c4ccc(cc4)F C39604249
CCOC(=O)CCNC(=O)[C@H]1CN(CC12CC[NH2+]CC2)C(=O)c3ccc(o3)c4ccc(cc4)F C39604250
Cc1ccc(cc1)c2c3c(n[nH]2)C(=O)N([C@@H]3c4cc(c(c(c4)OC)O)OC)CCCn5cc[nH+]c5 C40340451
Cc1c\2c(oc1C(=O)NCCCn3cc[nH+]c3)CCC/C2=N\NS(=O)(=O)c4ccc(cc4)F C40826012
CCOC(=O)C1=C(NC(=O)N[C@@H]1c2ccco2)CN3CC[NH+](CC3)Cc4ccc(c(c4)F)OC C45470339
C[C@H](c1nnc(n1c2ccc(cc2)OC)S[C@@H](C)C(=O)NC(=O)NC3CC3)[NH+]4CCCCC4 C10398870
C[C@H](c1nnc(n1c2ccc(cc2)OC)S[C@H](C)C(=O)NC(=O)NC3CC3)[NH+]4CCCCC4 C10398872
Cc1ccc(o1)[C@@H](CNC(=O)CCc2nc(no2)C3(CCCCCC3)NC(=O)C)[NH+]4CCCC4 C60354907
CC(C)OC(=O)[C@@H]1[C@H](SC2=C1CCC2)NC(=O)C(=O)NCCC3=c4cc(ccc4=[NH+]C3)OC C63119443
c1ccc2=[NH+]CC(=c2c1)CCCC(=O)Nc3ccc(cc3)S(=O)(=O)N[C@H]4CCS(=O)(=O)C4 C63159503
CC/C(=C\1/C(=O)NC(=O)N(C1=O)c2ccc(cc2)C)/N[C@@H](CC3=c4ccccc4=[NH+]C3)C(=O)OC C63426727
Cc1ccccc1N2C(=O)/C(=C\N[C@H](CC3=c4ccccc4=[NH+]C3)C(=O)OC(C)C)/C(=O)NC2=O C63448361
CC(C)(C)C(=O)NC[C@@H]1CC=C(S1)C(=O)CN2C(=O)[C@@H](NC2=O)CC3=c4ccccc4=[NH+]C3 C63809764
CC(C)(C)C(=O)NC[C@@H]1CC=C(S1)C(=O)CN2C(=O)[C@H](NC2=O)CC3=c4ccccc4=[NH+]C3 C63809768
Cc1cccc(c1C)C(=O)N[C@@H]2c3ccc(nc3S[C@@H]2C(=O)OC)CN(C)Cc4[nH]cc[nH+]4 C64143561
COC[C@H]1N=N[C@@H](S1)C(=O)Nc2cccc(c2)C(=O)NCCC3=c4cc(ccc4=[NH+]C3)OC C64502681
COC[C@H]1N=N[C@H](S1)C(=O)Nc2cccc(c2)C(=O)NCCC3=c4cc(ccc4=[NH+]C3)OC C64502686
Cc1ccc2=[NH+]CC(=c2c1)CCNC(=O)COC[C@@H]3N=N[C@@H](S3)C(=O)Nc4ccc(cc4)F C64538838
C[NH2+][C@H]1CCc2cc(c(c(c2-c3c1cc(=O)c(cc3)N)OC)OC)OC C02944456
CCOc1ccccc1n2c(c(c(=O)[nH]c2=O)[C@@H]3c4ccccc4CC[NH2+]3)O C05907628
CCCn1c(c(c(=O)[nH]c1=O)C(=O)C[NH+]2CCC[C@H]3[C@@H]2CCCC3)N C07587764
CCCn1c(c(c(=O)[nH]c1=O)C(=O)C[NH+]2CCc3c(ccs3)[C@@H]2C)N C07878750
C[C@@H](C(=O)NC(=O)NC(C)(C)C)[NH+]1CCN(CC1)c2ccccc2O C08309256
C[C@H](C(=O)Nc1c(ccs1)C(=O)N)[NH+]2CCN(CC2)C(=O)C3CC3 C08778097
C[NH+](C)CCCNC(=S)N1CCc2c(sc3c2c(ncn3)N)C1 C09469117
CC1(CCC[C@@H](C1)[NH+]2CCC(CC2)Cn3cc(nn3)CNC(=O)N)C C19795081
C[C@@H](c1ccc(cc1)S(=O)(=O)N)N/C=C\2/C=c3ccccc3=[NH+]C2=O C27062319
C1CC1C(=O)NC2CC[NH+](CC2)CC(=O)NC(=O)NCC(F)(F)F C30283751
c1c(cc(nc1OCC(F)(F)F)Cl)C(=O)N[NH+]=C2NCCCN2 C32136648
c1cc(sc1[C@@H]2CCC[NH2+]2)C(=O)NCc3[nH]nc(n3)c4ccncc4 C23466140
COC(=O)c1c2c(sc1NC(=O)C[C@H]3C(=O)NCC[NH2+]3)CCCC2 C02857096
c1cc(ccc1c2ccn[nH]2)NC(=O)[C@H]3CCC[NH+](C3)C[C@@H]4C=CON4 C39500445
CC1=CC(=N[C@H]2N1NC=C2C(=O)NCCC3=c4cc(ccc4=[NH+]C3)O)C C39557138
CCCCC(=O)N1C[C@H](C2(C1)CC[NH2+]CC2)C(=O)N[C@@H](C)C(=O)NC C39683802
c1ccc2c(c1)CCN(C2)c3c(c(ncn3)NCCCn4cc[nH+]c4)N C40780730
c1ccc(c(c1)[C@@H](CNC(=O)NCc2cc[nH]n2)[NH+]3CCCC3)Cl C44966599
Cc1cc(c(o1)C)C(=O)NNC(=O)NCCC[NH+]2C[C@@H](C[C@H](C2)C)C C46427646
C[C@@H](C(=O)Nc1ccc2c(c1)[nH]c(=O)[nH]2)[NH+](C)Cc3ccc(cc3)C#N C46528617
C[C@H](Cn1cc[nH+]c1)NC(=O)NNc2c(c(c(c(c2F)F)F)F)F C47029055
CC[NH+]1CCN(CC1)c2ccc(c(c2)C)NC(=O)C(=O)NC[C@@H](C)O C48668414
C1CCC(CC1)NC(=O)NC(=O)C[NH+]2CCC[C@H](C2)C(=O)NC3CC3 C51048702
C[C@H](c1cc(ccc1O[C@@H](C)C(=O)NC(=O)NC)Br)[NH2+]C C52066931
C[C@H]1CN(C[C@@H](O1)C)c2ccc(c[nH+]2)CNc3cc(nc(n3)N)Cl C52219118
Cc1cc(c(o1)C)C(=O)NNC(=O)NC[C@]2(CCC[C@@H](C2)C)[NH+](C)C C52587087
C[NH+]1CCN(CC1)C2(CCCCCC2)CNC(=O)NCc3cc[nH]n3 C44970706
Cc1cc(c(o1)C)C(=O)NNC(=O)N[C@H](C)C[NH+]2C[C@H](C[C@@H](C2)C)C C56945586
C[C@@H](C(=O)NC(=O)NC)Nc1ccc(cc1)CC[NH+]2CCSCC2 C57958275
C[NH+](CCNS(=O)(=O)c1cc(cnc1N)Br)C2CC2 C62011805
C[C@@H](CC[NH+](C)C)NC(=O)NCCNc1c(cc(cn1)Cl)Cl C62506256
C[C@@H]1CCCC[NH+]1[C@H](C)CNC(=O)Nc2cc(c[nH]c2=O)C(F)(F)F C63161775
c1ccc2=[NH+]CC(=c2c1)CCNC(=O)c3ccc4c(c3)[nH]c(=O)c(=O)[nH]4 C63328971
CC[C@@H](CO)NC(=O)C(=O)Nc1ccccc1C[NH+]2CCSCC2 C64268683
CC1=C[C@H](NO1)NC(=O)C(=O)NCCC2=c3cc(ccc3=[NH+]C2)Cl C64600427
CN[C@@H]1NN=C(S1)SCC(=O)NCCC2=c3ccccc3=[NH+]C2 C64727704
c1cc(c(cc1C(=O)NNC(=O)NCCCn2cc[nH+]c2)Cl)Cl C64885537
Cc1cc([nH]c(=O)c1CNC(=O)NC[C@@]2(CCC[C@@H](C2)C)[NH+](C)C)C C65552738
Cc1cc([nH]c(=O)c1CNC(=O)NC[C@@]2(CCC[C@H](C2)C)[NH+](C)C)C C65552740
C1CCC(CC1)C[NH+]2CCC(CC2)NC(=O)CC[C@H]3C(=O)NC(=O)N3 C65917056
C1CCC(CC1)C(=O)NC2CC[NH+](CC2)CC(=O)NC(=O)NC3CC3 C65963851
c1cc(sc1)c2[nH]c(=S)n(n2)C[NH+]3CCC[C@@H](C3)CCC(=O)N C66080649
C[C@@H](CNC(=O)c1ccc(cc1)n2c(c(cn2)C#N)N)C[NH+]3CCCC3 C66240719
C[C@H]1CCCC[NH+]1[C@@H](C)CNC(=O)Nc2cc(c[nH]c2=O)C(F)(F)F C66402499
C[NH+]1CCC(CC1)CCNC(=O)NCc2[nH]nc(n2)c3cccs3 C66703626
c1ccc(c(c1)C[NH2+]Cc2c[nH]nc2c3ccc4c(c3)OCCO4)CO C67247536
CC1CC[NH+](CC1)C[C@H](CNC(=O)Nc2nnc(s2)C(C)(C)C)O C67547712
CC1CC[NH+](CC1)C[C@@H](CNC(=O)Nc2nnc(s2)C(F)F)O C67549897
CC1CC[NH+](CC1)C[C@@H](CNC(=O)NCc2cn3ccsc3n2)O C67610915
COCc1cc(n[nH]1)CNc2c3c(nc(n2)c4ccccc4)C[NH2+]CC3 C67643694
C[C@@]12CC[C@H]([C@@]([C@H]1Cc3c(nc(s3)NC(=O)c4ccc(cc4)C(C)(C)C)[C@H]2CC(=O)N5CCC(CC5)C(=O)N)(C)CO)O C04222340
CC(C)(C)NC(=O)[C@@H](c1ccc2c(c1)cccn2)N(Cc3ccco3)C(=O)c4c(c(ns4)C(=O)N)N C06074613
CCC(C)(C)NC(=O)[C@H](c1ccc(cc1)O)N(c2cc(cc(c2)C)C)C(=O)c3c(c(ns3)C(=O)N)N C06462197
CCOc1ccc(cc1)N([C@H](c2cccs2)C(=O)NC3CCCC3)C(=O)c4c(c(ns4)C(=O)N)N C06601078
c1ccc(cc1)[C@@H]2C(=NNC(=[NH+]2)NN/C=C/[C@@H](c3ccccc3)Sc4ccccc4N)c5ccccc5 C08653438
Cc1ccc(cc1)N([C@H](c2ccc(cc2)F)C(=O)NC[C@H]3CCCO3)C(=O)c4c(c(ns4)C(=O)N)N C12473189
Cc1ccc(cc1C)N([C@H](c2ccc(cc2)O)C(=O)NC[C@H]3CCCO3)C(=O)c4c(c(ns4)C(=O)N)N C12474022
Cc1ccc(cc1)[C@@H](C(=O)NC(C)(C)C)N(c2ccc(c(c2)Cl)F)C(=O)c3c(c(ns3)C(=O)N)N C12477117
c1cc(ccc1COC[C@@H](C[NH2+]C2CCC(CC2)[NH2+]C[C@H](COCc3ccc(cc3)Cl)O)O)Cl C12540247
Cc1ccc(c(c1)C)N([C@@H](c2ccc(cc2)Cl)C(=O)NC3CCCC3)C(=O)c4c(c(ns4)C(=O)N)N C12702448
Cc1ccc(c(c1)C)N([C@H](c2ccc(o2)C)C(=O)NC3CCCCC3)C(=O)c4c(c(ns4)C(=O)N)N C12714753
c1cc2cc(ccc2nc1)[C@H](C(=O)NC3CCCC3)N(Cc4ccco4)C(=O)c5c(c(ns5)C(=O)N)N C06445466
CC(=CCc1c(cc(c2c1oc(cc2=O)c3ccc(cc3)OC)O)O[C@@H]4[C@H]([C@@H]([C@@H]([C@@H](O4)CO)O)O)O)C C14984435
COC(=O)[C@@H]1Cc2c3ccccc3[nH]c2[C@@H]4[NH+]1[C@@H](C[C@H](C4)[NH2+]CCc5c[nH]cn5)c6cccc(c6)Cl C08636150
Cc1ccc(cc1)C(=O)N[C@@H](C(Cl)(Cl)Cl)NC(=S)Nc2c(c3c(s2)CCCC3)C(=O)N C04177636
Cc1ccccc1C(=O)N[C@@H](C(Cl)(Cl)Cl)NC(=S)Nc2c(c3c(s2)CCCC3)C(=O)N C04177656
c1ccc2c(c1)ccc(c2/C=N/Nc3nnc(n3N)SCC(=O)Nc4ccccc4Br)O C20806637
c1cc(ccc1COC[C@@H](C[NH2+]C2CCC(CC2)[NH2+]C[C@@H](COCc3ccc(cc3)Cl)O)O)Cl C12540253
c1cc(ccc1/C=N/NC(=O)c2ccc(cc2)N)c3cn4cc(ccc4n3)/C=N/NC(=O)c5ccc(cc5)N C27432698
C[C@@H](c1ccccc1)Nc2cc(ccn2)c3c([nH+]c(n3C)C4CCN(CC4)[NH3+])c5cccc(c5)C(F)(F)F C28010808
CCc1ccccc1Nc2nc(nc(n2)N)CSc3nnc(n3N)c4ccccc4Br C36806329
CCc1ccc(cc1)C2=C[C@H](N=N2)[C@@H]3NN[C@@H](N3N)SCC(=O)Nc4ccc(cc4)Br C39591006
c1ccc2=[NH+]CC(=c2c1)/C=N/NC(=O)CS[C@@H]3NN[C@@H]([NH+]3C4CCCCC4)c5ccc(cc5)Cl C39923319
c1ccc2=[NH+]CC(=c2c1)/C=N/NC(=O)CS[C@@H]3NN[C@H]([NH+]3C4CCCCC4)c5ccc(cc5)Cl C39923321
CCOC(=O)c1c(oc(c1C(=O)N)NC(=O)[C@@H](C)n2c(nnc2SCc3ccccc3Cl)N)C C40173260
c1ccc(cc1)CSc2nnc(s2)NC(=O)CSc3nc([nH]n3)N/N=C/c4ccc(cc4O)O C58994296
C[C@H](C(C)(C)O)Nc1cc2c([nH+]c1)N([C@@H]([C@@H]2NC(=O)CCOC)C(=O)OC)CCC3=c4ccccc4=[NH+]C3 C63985891
C[C@@H](CCO)Nc1cc2c([nH+]c1)N([C@@H]([C@@H]2NC(=O)CCOC)C(=O)OC)CCC3=c4ccccc4=[NH+]C3 C63993750
C[C@@H](c1ccc(cc1)S(=O)(=O)N)NC(=O)c2ccc(cc2)NS(=O)(=O)c3ccc4=[NH+]C(=O)[NH+]=c4c3 C64338096
C1CCN(CC1)c2nc3c(c(n2)NC[C@@H](CO)O)nc(nc3NC[C@@H](CO)O)N4CCCCC4 C05605987
CCC(C)(C)NC(=O)[C@@H](c1ccc(cc1)O)N(Cc2ccco2)C(=O)c3c(c(ns3)C(=O)N)N C06462044
C(CO)NC(=O)CN(CC(=O)NCCO)C(=O)C(=O)N(CC(=O)NCCO)CC(=O)NCCO C09034174
c1c(cc(c(c1O)O)O)C(=O)O[C@@H]2C[C@@](C[C@H]([C@H]2OC(=O)c3cc(c(c(c3)O)O)O)O)(C(=O)[O-])O C14684800
c1c(cc(c(c1O)O)O)C(=O)O[C@@H]2CC(=C[C@H]([C@H]2OC(=O)c3cc(c(c(c3)O)O)O)O)C(=O)[O-] C14778984
c1cc(ccc1[N+](=O)[O-])O[C@H]2[C@@H]([C@@H]([C@@H]([C@H](O2)CO)O[C@H]3[C@@H]([C@@H]([C@@H]([C@@H](O3)CO)O)O)O)O)O C15205654
c1cc(ccc1[N+](=O)[O-])O[C@@H]2[C@@H]([C@H]([C@H]([C@H](O2)CO)O)O)O[C@H]3[C@H]([C@H]([C@@H]([C@@H](O3)CO)O)O)O C15250057
COc1ccc(cc1O)c2c(c(=O)c3c(o2)cc(c(c3O)OC)O[C@@H]4[C@@H]([C@H]([C@@H]([C@H](O4)CO)O)O)O)OC C03978769
c1cc(ccc1[N+](=O)[O-])O[C@H]2[C@H]([C@H]([C@@H]([C@H](O2)CO)O[C@@H]3[C@H]([C@H]([C@H]([C@@H](O3)CO)O)O)O)O)O C22065067
c1c(cc(c(c1O)O)O)C(=O)O[C@@H]2CC(=C[C@H]([C@H]2O)OC(=O)c3cc(c(c(c3)O)O)O)C(=O)[O-] C26498948
c1c(cc(c(c1O)O)O)C(=O)Oc2cc(cc(c2O)O)C(=O)O[C@@H]3C[C@](C[C@H]([C@@H]3O)O)(C(=O)[O-])O C31158757
c1cc(c(cc1/C=C/C(=O)O[C@@H]2[C@@H](C=C[C@H]([C@H]2O)O[C@@H]3[C@H]([C@H]([C@@H]([C@H](O3)CO)O)O)O)O)O)O C31163257
Cc1cc(cc(c1C(=O)O[C@H]2[C@H](O[C@@H]([C@@H]([C@H]2O)O)OC3[C@H]([C@H](C([C@H]([C@@H]3O)O)O)O)O)CO)OC)O C31165248
c1cc(c(cc1[N+](=O)[O-])[N+](=O)[O-])O[C@H]2[C@@H]([C@@H]([C@@H]([C@@H](O2)CO)O[C@@H]3[C@@H]([C@@H]([C@@H]([C@@H](O3)CO)O)O)O)O)F C35269624
C=C[C@H]1[C@H](C(=CO[C@@H]1O[C@@H]2[C@@H]([C@@H]([C@@H]([C@@H](O2)CO)O)O)O)C(=O)[O-])Cc3c4c(cc[nH+]3)c5ccccc5[nH]4 C35454583
CC1=C(C(CC=C1)(C)C)C(=O)O[C@H]2[C@@H]([C@@H]([C@@H]([C@@H](O2)CO[C@@H]3[C@@H]([C@@H]([C@@H]([C@@H](O3)CO)O)O)O)O)O)O C35465924
c1cc(ccc1[N+](=O)[O-])O[C@H]2[C@H]([C@@H]([C@@H]([C@H](O2)CO)O)O)O[C@H]3[C@H]([C@@H]([C@@H]([C@@H](O3)CO)O)O)O C35645681
c1cc(ccc1[N+](=O)[O-])O[C@@H]2[C@H]([C@H]([C@@H]([C@@H](O2)CO)O)O[C@H]3[C@H]([C@@H]([C@@H]([C@@H](O3)CO)O)O)O)O C35645735
CC(C)(C)NC(=O)[C@@H](c1c(cc(cc1O)O)O)N(Cc2ccco2)C(=O)c3cccc(c3O)O C36500736
CC(C)(C)NC(=O)[C@H](c1c(cc(cc1O)O)O)N(Cc2ccco2)C(=O)c3cccc(c3O)O C36500737
CC1=CC[C@@H](CC1)C(C)(C)O[C@H]2[C@@H]([C@H]([C@@H]([C@H](O2)COC(=O)c3cc(c(c(c3)O)O)O)O)O)O C31159324
c1c(ccc(c1)/C=C(/c2nn(c(c2C#N)N)CCO)\C#N)/C=C(/c3nn(c(c3C#N)N)CCO)\C#N C08442622
C/C(=N\NC(=O)C1=NN=[N+]([C@@H]1C[NH+]2CCCCC2)c3c(non3)N)/c4ccc(cc4)N5C=NNN5 C39948107
Cc1cc(cc(c1C(=O)O[C@@H]2[C@@H](O[C@@H]([C@@H]([C@@H]2O)O)OC3[C@H]([C@H](C([C@H]([C@H]3O)O)O)O)O)CO)OC)O C35459067
C1[C@H]([C@H](CS1(=O)=O)O)NC(=O)NCCCCCCNC(=O)N[C@H]2CS(=O)(=O)C[C@@H]2O C12174771
c1cc(ccc1[N+](=O)[O-])O[C@@H]2[C@@H]([C@@H]([C@@H]([C@H](O2)CO)O)O[C@@H]3[C@H]([C@@H]([C@@H]([C@H](O3)CO)O)O)O)O C44021695
c1cc(ccc1[N+](=O)[O-])O[C@H]2[C@H]([C@H]([C@@H]([C@H](O2)CO)O)O[C@H]3[C@H]([C@H]([C@@H]([C@@H](O3)CO)O)O)O)O C44963970
CC(=O)N[C@H]1[C@@H](C[C@@](O[C@@H]1[C@@H]([C@@H](CO)O)O)(C(=O)[O-])Oc2c[nH]c3c2cc(cc3)Br)O C65733980
CC(=O)N[C@H]1[C@H](C[C@@](O[C@@H]1[C@@H]([C@@H](CO)O)O)(C(=O)[O-])Oc2c[nH]c3c2cc(cc3)Br)O C65733983
CCC(C)(C)NC(=O)[C@H](c1ccc(o1)C)N(Cc2ccco2)C(=O)c3c(c(ns3)C(=O)N)N C06462265
CCOC(=O)CN([C@@H](c1cccs1)C(=O)NC(C)(C)C)C(=O)c2c(c(ns2)C(=O)N)N C06546261
CC1(Cc2c(c(sc2C([NH2+]1)(C)C)NC(=O)c3ccc(cc3)S(=O)(=O)N(CC=C)CC=C)C(=O)N)C C04177794
C=CCNC(=S)Nc1cccc(c1)NC(=O)C[C@@H](C(=O)[O-])[NH2+]CCC2=CCCCC2 C09326598
C=CCNC(=S)Nc1cccc(c1)NC(=O)C[C@H](C(=O)[O-])[NH2+]CCC2=CCCCC2 C09326599
c1cc(oc1)CNS(=O)(=O)c2ccc(cc2)C(=O)NCCCc3c(c([nH]n3)N)C#N C09378077
CN(Cc1cnc2c(n1)c(nc(n2)N)N)c3ccc(cc3)C(=O)N[C@@H](CCC(=O)[O-])C(=O)N C13207297
Cc1c(c(=O)[nH]c(n1)SCC(=O)Nc2cc(cc(c2)C(=O)N)C(=O)N)CCC(=O)[O-] C13448376
CN(Cc1cnc2c(n1)c(nc(n2)N)N)c3ccc(cc3)C(=O)N[C@H](CCC(=O)[O-])C(=O)N C17104615
CCCC1=CC(=O)N[C@@](N1)(NCCN[C@@]2(NC(=CC(=O)N2)CCC)SC)SC C19372377
C=CCc1cccc(c1O)/C=N/Nc2nnc(n2N)SCC(=O)Nc3nccs3 C20527560
COc1cccc(c1O)/C=N/Nc2[nH]nc(n2)SCC(=O)NNC(=O)C(F)(F)F C20834557
CC(C)CSc1nnc(s1)NC(=O)CSc2nnc(n2N)N/N=C/c3cccc(c3)O C20914809
c1ccc(cc1)NC(=O)CCCCCCC(=O)NO[C@H]2[C@@H]([C@@H]([C@H]([C@H](O2)C(=O)[O-])O)O)O C22066534
CCCCCC[C@@H](CCCCCC/C=C/[C@@H]([C@H]([C@@H]([C@@H](C(=O)[O-])[NH3+])O)OC(=O)C)O)O C31156846
C[C@](CC(=O)OC)(CC(=O)OCc1ccc(cc1)O[C@H]2[C@@H]([C@H]([C@@H]([C@H](O2)CO)O)O)O)O C31167909
CC/C=C/C/C=C/C/C=C/C=C/C=C/[C@@H]([C@@H](CCCC(=O)[O-])O)SC[C@@H](C(=O)NCC(=O)[O-])[NH3+] C04556797
c1ccc(cc1)NC(=O)CCCCCCC(=O)NO[C@@H]2[C@@H]([C@@H]([C@H]([C@@H](O2)C(=O)[O-])O)O)O C35653130
c1cc(ccc1CCCC[C@H](CCc2ccc(cc2)O)O[C@H]3[C@@H]([C@H]([C@@H](CO3)O)O)O)O C36378831
CCC[C@@H](C(=O)NC1CCCC1)N(Cc2ccc3c(c2)OCO3)C(=O)c4c(c(ns4)C(=O)N)N C06501040
CC(C)[C@@](C(=O)C)(C(=O)OCc1ccc(cc1)O[C@H]2[C@@H]([C@H]([C@@H]([C@H](O2)CO)O)O)O)O C36374842
CCCCCC[C@H](CCCCCC/C=C/[C@@H]([C@H]([C@@H]([C@@H](C(=O)[O-])[NH3+])O)O)OC(=O)C)O C36374491
c1ccc(cc1)NC(=O)CCCCCCC(=O)NO[C@@H]2[C@H]([C@@H]([C@H]([C@H](O2)C(=O)[O-])O)O)O C44028849
C[C@@H](Cc1coc2c1c(cc([nH+]2)N)N)c3ccc(cc3)C(=O)N[C@@H](CCC(=O)[O-])C(=O)[O-] C29567449
C[C@@H](Cc1coc2c1c(cc([nH+]2)N)N)c3ccc(cc3)C(=O)N[C@H](CCC(=O)[O-])C(=O)[O-] C29567456
CCCC1=CC(=O)N[C@](N1)(NCCN[C@]2(NC(=CC(=O)N2)CCC)SC)SC C19793955
Cc1cc(nc(n1)N/C(=N/C(=O)CSc2nc([nH]n2)N)/[N-]CCc3c[nH]c4c3cc(cc4)F)C C18088298
CO/N=C(/c1csc(n1)N)\C(=O)N[C@H]2[C@@H]3N(C2=O)C(=C(CS3)CSCC(=O)N)C(=O)[O-] C65739906
Cc1c(c(c(c(c1O[C@@H]2[C@H]([C@@H]([C@@H]([C@@H](O2)C(=O)[O-])O)O)O)OC)OC)O)CCCCCCCCCCO C65742903
COc1ccc2c(c1)c(c3ccc(cc3[nH+]2)Cl)NCC[NH2+]C[C@H](CO)O C04428891
CC(=O)N[C@@H](C=O)[C@@H]([C@@H]([C@@H](CO)O)O)O[C@@H]1[C@@H]([C@@H](C=C(O1)C(=O)[O-])O)O C04535955
CC(=O)N[C@H](C=O)[C@@H]([C@@H]([C@@H](CO)O)O)O[C@@H]1[C@@H]([C@@H](C=C(O1)C(=O)[O-])O)O C04535956
CC(=O)N[C@@H](C=O)[C@H]([C@@H]([C@@H](CO)O)O)O[C@@H]1[C@@H]([C@@H](C=C(O1)C(=O)[O-])O)O C04535959
CC(=O)N[C@H](C=O)[C@H]([C@@H]([C@@H](CO)O)O)O[C@@H]1[C@@H]([C@@H](C=C(O1)C(=O)[O-])O)O C04535961
COc1ccc2c(c1)c(cc([nH+]2)NCC[NH2+]CCO)NCC[NH2+]CCO C05552028
c1c(nc(nc1Cl)N)NCCCCCCNc2cc(nc(n2)N)Cl C01620413
COc1ccc2c(c1)c(c3ccc(cc3[nH+]2)Cl)NCC[NH2+]C[C@@H](CO)O C06484895
c1ccc2c(c1)CC[NH+](C2)C[C@@H](COc3ccccc3C[NH2+]C(CO)CO)O C12441224
c1ccc2c(c1)CC[NH+](C2)C[C@H](COc3ccccc3C[NH2+]C(CO)CO)O C12441226
c1cc(cnc1)C(=O)NN[C@@H]2[C@H]([C@@H]([C@H]([C@@H](O2)CO)O)O)NC(=O)CCC(=O)[O-] C17003273
CC[NH+](CCN(CC)CC[NH+](CC)CC(=O)N)CCN(CC)CC(=O)N C19898991
CCCCCCC(=O)CCCCCC/C=C/C[C@@H]([C@H]([C@](CO)(C(=O)[O-])[NH3+])O)O C27643794
Cc1c(c(c(c[nH+]1)COP(=O)([O-])[O-])C[NH2+]CCCC[C@H](C(=O)[O-])[NH3+])[O-] C34941081
COc1cc(ccc1O)C[C@@H]2CO[C@@H]([C@@H]2CO[C@@H]3[C@@H]([C@@H]([C@@H]([C@@H](O3)CO)O)O)O)c4ccc(c(c4)OC)O C35456835
C1C(=O)[NH+]=C(N1CCCCCCCCCCCCN2CC(=O)[NH+]=C2N)N C38647320
CONC(=[NH2+])c1ccc(cc1)c2ccc(o2)c3ccc(nc3)C(=[NH2+])NOC C03926350
CSCC[C@H](/C(=N/S(=O)(=O)OC[C@@H]1[C@@H]([C@@H]([C@@H](O1)N2C=[NH+]C3=C(NC=[NH+][C@@H]32)N)O)O)/O)N C38664792
CCN(CC)C(=O)CS[C@@H]1NN[C@@H](O1)[C@H](CC2=c3ccccc3=[NH+]C2)[NH3+] C63684367
COc1ccc2=[NH+][C@@H]([NH+]=c2c1)C[NH2+]C[C@@H]3CN(c4c3cccc4)CCC(=O)N C63833067
COc1ccc2=[NH+][C@H]([NH+]=c2c1)C[NH2+]C[C@@H]3CN(c4c3cccc4)CCC(=O)N C63833068
COc1ccc2=[NH+][C@@H]([NH+]=c2c1)C[NH2+]C[C@H]3CN(c4c3cccc4)CCC(=O)N C63833071
COc1ccc2=[NH+][C@H]([NH+]=c2c1)C[NH2+]C[C@H]3CN(c4c3cccc4)CCC(=O)N C63833073
c1ccc2c(c1)[C@@H](CN2CCC(=O)N)C[NH2+]CCC3[NH+]=c4ccccc4=[NH+]3 C63868606
c1ccc2c(c1)[C@H](CN2CCC(=O)N)C[NH2+]CCC3[NH+]=c4ccccc4=[NH+]3 C63868608
CC(C)[NH2+]C[C@@H](Cn1ccc2c1cccc2OC[C@@H](C[NH2+]C(C)C)O)O C32219247
CC(C)[NH2+]C[C@H](Cn1ccc2c1cccc2OC[C@@H](C[NH2+]C(C)C)O)O C32219249
CC(C)[NH2+]C[C@@H](Cn1ccc2c1cccc2OC[C@H](C[NH2+]C(C)C)O)O C32219248
CC(C)[NH2+]C[C@H](Cn1ccc2c1cccc2OC[C@H](C[NH2+]C(C)C)O)O C32219250
CC(C)CCNC(=O)[C@@H](CC(C)C)N(C[C@@H]1CCCO1)C(=O)c2c(c(ns2)C(=O)NC3CCCCC3)N C06134075
C[C@H](C(=O)N/N=C/c1ccc(cc1O)O)Sc2nnc(n2CC=C)CNc3cccc4c3cccc4 C00695541
CCCCCn1c(nn(c1=S)[C@H]2[C@@H]([C@H]([C@@H]([C@H](O2)CO)O)O)NC(=O)C)COc3ccccc3C C12898916
COc1ccc(cc1)CNc2nnc(s2)SCc3nc(nc(n3)Nc4ccccc4OC)N C16680949
CC[C@@H](C)c1ccc(cc1)NC(=O)CSc2nnc(n2N)N/N=C/c3cc(ccc3[O-])[N+](=O)[O-] C20527401
CCN(CC)c1ccc(cc1)/C=N/Nc2nnc(n2N)SCC(=O)Nc3nc4ccccc4s3 C20527709
CC[C@H](C)c1ccc(cc1)NC(=O)CSc2nnc(n2N)N/N=C/c3c(nn(c3C)C(C)C)C C20805378
COc1ccc(c(c1)/C=N/Nc2[nH]nc(n2)SCCC(=O)Nc3ccc(cc3)C(F)(F)F)O C20832612
COc1cc(ccc1Cl)NC(=O)CCSc2nc([nH]n2)N/N=C/c3cccc(c3O)CC=C C20832687
COc1cc(cc(c1)OC)NC(=O)CCSc2nc([nH]n2)N/N=C/c3cc(ccc3O)Cl C20834778
CCCSc1nnc(s1)NC(=O)CSc2nc([nH]n2)N/N=C/c3c4ccccc4ccc3O C20907310
CCCCSc1nnc(s1)NC(=O)CSc2nc([nH]n2)N/N=C/c3c4ccccc4ccc3O C20907322
CCOc1ccc(cc1)NC(=O)CCSc2nc([nH]n2)N/N=C/c3c4ccccc4ccc3O C20907563
CC[C@H](C)Sc1nnc(s1)NC(=O)CSc2nnc(n2N)N/N=C/c3cccc4c3cccc4 C20912618
CCOC(=O)c1c2c(sc1NC(=O)CCSc3nnc(n3N)N/N=C/c4ccc(cc4)C)CCC2 C20918164
Cc1ccc(cc1)/C=N/Nc2nnc(n2N)SCCC(=O)Nc3ccc(cc3)OC(F)(F)F C20918320
CCOC(=O)c1c(c(c(s1)NC(=O)CSc2nnc(n2N)N/N=C/c3cnn(c3)C(C)C)C#N)C C20920717
CCOc1ccccc1NC(=O)CCSc2nc([nH]n2)N/N=C/c3cc(ccc3O)Br C21080099
CCOc1cc(ccc1O)/C=N/Nc2[nH]nc(n2)SCCC(=O)Nc3cccc4c3cccc4 C21084022
CCN(CC)c1ccc(c(c1)O)/C=N/Nc2nnc(n2N)SCC(=O)c3ccc(cc3)Br C21325677
C[C@@H](C(=O)OCc1nc(nc(n1)Nc2ccc(cc2)Cl)N)NC(=O)/C=C/c3ccc(cc3)OC C22019343
CCCCn1c(c(c(=O)[nH]c1=O)N(CCC)CC(=O)Nc2c(c(c(n2C3CCCCC3)C)C)C#N)N C25074269
CCc1cc(c(cc1OCc2cccc(n2)C(=O)NCCCCCCCCCC(=O)NO)O)C(=O)C C28457548
CC(C)(C)CC(C)(C)NC(=O)[C@H](c1c(cc(cc1O)O)O)N(Cc2ccco2)C(=O)c3ccc(cc3)OC C36498096
CCCCCCN([C@H](c1c(cc(cc1O)O)O)C(=O)NC(C)(C)C)C(=O)c2ccc(cc2)[N+](=O)[O-] C36521991
CCCCNC(=O)[C@@H](c1c(cc(cc1O)O)O)N(Cc2ccc(o2)C)C(=O)c3ccccc3OC C36555572
CCCCNC(=O)[C@@H](c1c(cc(cc1O)O)O)N(Cc2ccc(o2)C)C(=O)c3cc(ccc3[O-])[N+](=O)[O-] C36596617
CCCCn1c(c(c(=O)[nH]c1=O)N(CCC(C)C)C(=O)CSc2nnc(s2)Nc3ccccc3)N C12529028
COc1ccc(cc1)Nc2nc(nc(n2)N/[NH+]=C/c3cccc(c3[O-])[N+](=O)[O-])NCc4ccco4 C36026042
C=CCOC(=O)[C@H]1[C@H]([C@H]([C@@H]([C@H](O1)OC(=O)Cc2ccccc2Nc3c(cccc3Cl)Cl)O)O)O C44019944
CC(C)(C)OC(=O)NCCCN(CCCCN(CCC[NH3+])C(=O)OC(C)(C)C)C(=O)OC(C)(C)C C44831618
c1ccc2c(c1)/C(=N\NC(=O)CCCCCCCCC(=O)N/N=C\3/c4ccccc4NC3=O)/C(=O)N2 C13583573
CCC/C(=N\NC(=O)c1c(n(nn1)c2c(non2)N)c3ccc(cc3)OCCC)/c4ccc(cc4)O C09328825
CCOC(=O)[C@H]([C@H](c1ccccc1)O)NC(=O)CONC2=CC[C@]3([C@H]4CC[C@]5([C@H]([C@@H]4CCC3=C2)CC[C@]5(C(=O)C)O)C)C C01885364
COc1ccc(cc1)Nc2nc(nc(n2)N/N=C/c3cc(ccc3O)[N+](=O)[O-])NCc4ccco4 C36237454
CC[C@@H](C)c1ccc(cc1)[C@@H](C(C)C)NC(=O)CCNc2ccc(cc2[N+](=O)[O-])S(=O)(=O)N C28992711
CC[C@H](C)c1ccc(cc1)[C@@H](C(C)C)NC(=O)CCNc2ccc(cc2[N+](=O)[O-])S(=O)(=O)N C28992715
CC[C@@H](C)c1ccc(cc1)[C@H](C(C)C)NC(=O)CCNc2ccc(cc2[N+](=O)[O-])S(=O)(=O)N C28992702
CC[C@H](C)c1ccc(cc1)[C@H](C(C)C)NC(=O)CCNc2ccc(cc2[N+](=O)[O-])S(=O)(=O)N C28992707
C=CCc1cccc(c1O)/C=N/NC(=O)CCCSc2nnc(n2N)c3cccc(c3)[N+](=O)[O-] C58988393
CCCSc1nc2ccc(cc2s1)NC(=O)CSc3nc([nH]n3)N/N=C/c4ccccc4O C58997124
CCCCSc1nnc(s1)NC(=O)CSc2nc([nH]n2)N/N=C/c3c[nH]c4c3cccc4 C59006603
CCCCSc1ccccc1NC(=O)CSc2nc([nH]n2)N/N=C/c3cccc(c3O)OC C59016908
c1cc(cc(c1)OCCC/N=C(/NCCNc2ccc(cc2[N+](=O)[O-])N=[N+]=[N-])\NC#N)C[NH+]3CCCCC3 C13456512
CC(C)C(=O)Nc1ccc(cc1NC(=O)C(C)C)Oc2ccc(c(c2)NC(=O)C(C)C)NC(=O)C(C)C C09694295
c1ccc(cc1)CSc2nnc(s2)NC(=O)CSc3nnc(n3N)N/N=C/c4ccccc4 C20291774
CCCCSc1nnc(s1)NC(=O)CSc2nc([nH]n2)N/N=C(\C)/c3ccccc3O C59830460
CC[C@H](C)Sc1nnc(s1)NC(=O)CSc2nc([nH]n2)N/N=C(\C)/c3ccccc3O C59830541
COc1ccc(cc1)c2csc(n2)NC(=O)CSCCNc3[nH]nc(n3)Nc4ccccc4 C12546706
c1cc(cc(c1)OCCCN/C(=N/CCNc2ccc(cc2[N+](=O)[O-])N=[N+]=[N-])/NC#N)C[NH+]3CCCCC3 C13456512
C[C@@]12CC[C@H]([C@@]([C@H]1Cc3c(nc(s3)NC(=O)c4ccco4)[C@H]2CC(=O)Nc5cccc(c5)O)(C)CO)O C04222440
CCCC[C@@H](C(=O)NC1CCCC1)N(c2ccc(c(c2)Cl)F)C(=O)c3c(c(ns3)C(=O)N)N C06481336
CCc1ccccc1N([C@@H](c2ccc(o2)C)C(=O)NCCC(C)C)C(=O)c3c(c(ns3)C(=O)N)N C06860631
CCCc1c2c([nH]n1)OC(=C([C@@H]2c3ccc(cc3)[C@@H]4c5c(n[nH]c5OC(=C4C#N)N)CCC)C#N)N C08857369
Cc1c(c([nH]c1C(=O)N/N=C/c2c3ccccc3ccc2O)C)C(=O)N/N=C/c4c5ccccc5ccc4O C03009503
c1ccc(cc1)C(C[C@H]2[C@@H]([C@H]([C@@H](O2)n3cc(c(=O)[nH]c3=O)N)O)O)(c4ccccc4)c5ccccc5 C16957854
CC1([C@@H]2CCC3=C([C@]2(C[C@H]([C@H]1O)O)C)C[C@H]([C@@]4([C@]3(CC[C@H]4[C@@H](CC[C@H](C(C)(C)O)O)CO)C)C)O)C C31169581
COc1cc(c(c2c1c3cc(c(cc3o2)O)O[C@@H]4[C@@H]([C@@H]([C@@H](O4)CO)O)O)OC)c5ccc(cc5)O C35270811
CC(C)(C)N([C@@H](c1c(cc(cc1O)O)O)C(=O)NC2CCCCC2)C(=O)c3cccc(c3O)O C36586915
CC(C)(C)CC(C)(C)NC(=O)[C@@H](c1c(cc(cc1O)O)O)N(C(=O)CNC(=O)c2ccccc2)C(C)(C)C C36591125
Cc1c(c(c(c(c1O)C(=O)C)O)Cc2c(c3c(c(c2O)C(=O)/C=C/c4ccccc4)OC(C=C3)(C)C)O)O C03874886
Cc1ccc(cc1)NC(=O)/C(=N\NC(C)(C)C)/C[C@@H]2[C@H](Nc3ccc4c(c3N2)C(=O)c5ccccc5C4=O)O C17216793
C[C@]12CC[C@@H]([C@@]1([C@H](CC3=C2CC[C@H]4[C@@]3(C[C@@H]([C@@H](C4(C)C)O)O)C)O)C)[C@@H](CC[C@@H](C(C)(C)O)O)CO C35271623
Cc1ccc(c(c1)NC(=O)CS[C@@H]2NN[C@@H](N2N)[C@@H]3C=C(N=N3)c4ccc(cc4)Cl)OC C38990140
Cc1ccc(cc1)C2=C[C@@H](N=N2)[C@H]3NN[C@@H](N3N)SCC(=O)Nc4c(cc(cc4Cl)C)C C38994975
Cc1cc(c(c(c1)Cl)NC(=O)CS[C@@H]2NN[C@@H](N2N)[C@@H]3C=C(N=N3)c4ccc(cc4)F)C C39012384
c1ccc(cc1)C2=C[C@@H](N=N2)[C@H]3NN[C@@H](N3N)SCC(=O)Nc4ccc(cc4F)Br C39021164
Cc1ccc(cc1)C2=C[C@H](N=N2)[C@H]3NN[C@@H](N3N)SCC(=O)Nc4ccc(cc4Cl)Cl C39592256
c1ccc2c(c1)cccc2NC(=O)CS[C@H]3NN[C@@H](N3N)[C@@H]4C=C(N=N4)c5ccc(cc5)Cl C38990409
CC[C@H](C(=O)Nc1c(c(c(s1)C)C)C(=O)N)n2c(nnc2SCc3ccccc3Cl)N C40173237
Cc1cc(c(cc1Nc2c(c(ncn2)NNC(C)(C)C)N)Cl)[C@@H](C#N)c3ccc(cc3)Cl C40688775
COc1ccccc1C(=O)NNc2c(c(ncn2)Nc3ccc(cc3)I)N C40782371
c1ccc(cc1)n2c3c(cn2)c(nc(n3)NCCOCCO)Nc4c(c5c(s4)CCCC5)C(=O)N C41026002
CC(C)(C)CC(C)(C)NC(=O)[C@H](c1c(cc(cc1O)O)O)N(c2ccccc2)C(=O)c3c(cccc3O)O C36610059
c1ccc(cc1)CSc2ccccc2NC(=O)CSc3nc([nH]n3)N/N=C/c4ccc(cc4O)O C58994301
c1ccc(cc1)c2c(c(n(n2)C(=S)N)O)[C@@H](c3ccc(cc3)Br)[C@@H](C#N)C(=O)N C59461816
c1ccc(cc1)c2c(c(n(n2)C(=S)N)O)[C@H](c3ccc(cc3)Br)[C@@H](C#N)C(=O)N C59461817
c1ccc(cc1)c2c(c(n(n2)C(=S)N)O)[C@H](c3ccc(cc3)Br)[C@H](C#N)C(=O)N C59461819
c1cc(ccc1c2c(nc(nc2N)N)CNc3ccc(cc3)C4(OCCO4)CCl)Cl C01746558
c1cc(c(cc1NC(=O)NNC(=O)CNC(=O)Nc2ccc(c(c2)Cl)Cl)[N+](=O)[O-])Cl C01752530
c1cc(c(cc1Br)C(=O)NCC(=O)NNc2c(c(ncn2)N)[N+](=O)[O-])Cl C09391670
Cc1ccc(cc1)/C=C/2\C(=O)N(C(=S)S2)CCC(=O)NNC(=O)c3cc(c(c(c3)O)O)O C12032437
CC(C)(C)NC(=O)CSc1[nH]c(=O)c(c(n1)N)NC(=O)c2ccc(o2)Br C12033621
c1cc(ccc1NC(=O)CCN2C(=O)/C(=C/c3ccc(cc3O)O)/SC2=S)S(=O)(=O)N C15038212
c1cc(ccc1C(=O)N/N=C(\c2c(=O)[nH]c3ccc(cc3n2)Cl)/[C@H]([C@@H](CO)O)O)Cl C15775250
c1cc(ccc1/C=N/Nc2[nH]nc(n2)SCC(=O)Nc3nnc(s3)SCC(=O)N)Cl C20833565
C1CCCC(=NNc2[nH]nc(n2)SCC(=O)Nc3nnc(s3)SCC(=O)N)CC1 C20837855
CC(C)c1ccc(cc1)[C@]2(C(=O)N(C(=O)N2)CC(=O)Nc3cc(cc(c3)C(=O)N)C(=O)N)C C22496203
c1cc(oc1)CN([C@H](c2c(cc(cc2O)O)O)C(=O)NC3CCCCC3)C(=O)[C@@H]4CCC(=O)N4 C36504532
CCCN([C@H](c1c(cc(cc1O)O)O)C(=O)NC(C)(C)C)C(=O)CNC(=O)c2ccccc2 C36575337
Cc1ccc(cc1)C2=C[C@@H](N=N2)[C@H]3NN[C@@H](N3N)SCC(=O)Nc4c(cccc4C(C)C)C C38984729
Cc1ccc(cc1)C2=C[C@@H](N=N2)[C@@H]3NN[C@@H](N3N)SCC(=O)Nc4ccc(cc4C)Cl C38990005
c1ccc(cc1)C2=C[C@@H](N=N2)[C@@H]3NN[C@@H](N3N)SCC(=O)Nc4cccc5c4cccc5 C39007568
c1ccc(cc1)C2=C[C@H](N=N2)[C@@H]3NN[C@@H](N3N)SCC(=O)Nc4cccc5c4cccc5 C39007569
c1ccc(cc1)C2=C[C@@H](N=N2)[C@H]3NN[C@@H](N3N)SCC(=O)Nc4cccc5c4cccc5 C39007570
c1ccc(cc1)C2=C[C@H](N=N2)[C@H]3NN[C@@H](N3N)SCC(=O)Nc4cccc5c4cccc5 C39007571
c1cc(ccc1C2=C[C@H](N=N2)[C@@H]3NN[C@@H](N3N)SCC(=O)Nc4ccc(c(c4)F)F)F C39007694
c1ccc(c(c1)NC(=O)CS[C@H]2NN[C@H](N2N)[C@@H]3C=C(N=N3)c4ccc(cc4)Cl)F C39012612
Cc1ccc(cc1)C2=C[C@H](N=N2)[C@H]3NN[C@@H](N3N)SCC(=O)Nc4ccc(c(c4)Cl)F C39021333
c1cc2c(cc1CNc3c(c(ncn3)NNC(=O)c4ccc(cc4Cl)Cl)N)OCO2 C40686216
C1CCCC(CC1)Nc2nc(c(c(n2)Nc3c(c4c(s3)CCCC4)C(=O)N)[N+](=O)[O-])N C41026421
[H]/N=C\1/NC(=O)/C(=C/c2cc(ccc2OCC(=O)Nc3ccc(cc3)S(=O)(=O)N)Br)/S1 C15056935
C[C@@]12C[C@H]([C@H]3[C@@H]([C@@H]1CC[C@]2(C(=O)COC(=O)CCC(=O)NCCc4ccc(c(c4)O)O)O)CCC5=CC(=O)C=C[C@]35C)O C01896967
c1ccc(c(c1)c2nnc(n2N)SCC(=O)N/N=C/c3ccc(cc3O)O)Br C58987286
c1cc(ccc1c2nnc(n2N)SCC(=O)N/N=C/c3ccc(cc3O)O)Br C58987296
CCCSc1nnc(s1)NC(=O)CSc2nc([nH]n2)N/N=C/c3ccc(cc3O)O C58994347
CC[C@H](C)c1ccc(cc1)NC(=O)CSc2nnc(n2N)N/N=C/c3c(nn(c3C)CCO)C C59914528
Cc1cc(c(c2c1CCC2)O[C@@H]3C=C(C[C@H]([C@H]3O)O)C(=O)N[C@H](CC(C)C)C(=O)N)Br C03838869
C/C=C(/c1ccc(cc1)O)\NNC(=O)c2c(n(nn2)c3c(non3)N)CSc4ccc(cc4)C C01796386
C[C@@]12CC[C@H]([C@@]([C@H]1Cc3c(nc(s3)Nc4cccc(c4)O)[C@H]2CC(=O)NCc5ccco5)(C)CO)O C03841656
CCCC[C@H](C(=O)NC1CCCC1)N(c2ccc(c(c2)Cl)F)C(=O)c3c(c(ns3)C(=O)N)N C06481497
CCOc1ccccc1N([C@@H](CC(C)C)C(=O)NC2CCCC2)C(=O)c3c(c(ns3)C(=O)N)N C06631383
Cc1ccc(c(c1)C)N([C@@H](c2ccc(cc2)N(C)C)C(=O)NCCOC)C(=O)c3c(c(ns3)C(=O)N)N C06195226
Cc1ccc(cc1)N([C@H](c2ccc(cc2)F)C(=O)NC(C)(C)C)C(=O)c3c(c(ns3)C(=O)N)N C12472993
Cc1ccc(cc1)[C@H](C(=O)NC(C)(C)C)N(c2cc(ccc2C)C)C(=O)c3c(c(ns3)C(=O)N)N C12477056
Cc1cccc(c1)N([C@H](c2ccc(cc2)Cl)C(=O)NC(C)(C)C)C(=O)c3c(c(ns3)C(=O)N)N C12477253
c1ccc2c(c1)ccc(c2/C=N/Nc3[nH]nc(n3)SCC(=O)Nc4ccc5c(c4)C(=O)NC5=O)O C20907451
c1ccc2c(c1)cccc2/C=N/Nc3nnc(n3N)SCCC(=O)Nc4ccc5c(c4)C(=O)NC5=O C20912925
c1ccc2c(c1)ccc(c2/C=N/Nc3nnc(n3N)SCC(=O)NC4C5CC6CC(C5)CC4C6)O C20915944
C=CCc1cccc(c1O)/C=N/Nc2[nH]nc(n2)SCC(=O)Nc3ccc4c(c3)C(=O)NC4=O C21075844
CC(C)(C)CC(C)(C)NC(=O)[C@H](c1c(cc(cc1O)O)O)N(C(=O)CNC(=O)c2ccccc2)C(C)(C)C C36591126
c1cc(sc1)[C@@H](C(=O)NC[C@@H]2CCCO2)N(c3ccc(cc3)Cl)C(=O)c4c(c(ns4)C(=O)N)N C12706370
c1ccc(cc1)C2=C[C@@H](N=N2)[C@@H]3NN[C@@H](N3N)SCC(=O)Nc4cc(ccc4Cl)C(F)(F)F C38985263
Cc1ccc(cc1)C2=C[C@H](N=N2)[C@@H]3NN[C@@H](N3N)SCC(=O)Nc4ccc(cc4C(F)(F)F)Cl C38989827
Cc1ccc(cc1)C2=C[C@H](N=N2)[C@H]3NN[C@@H](N3N)SCC(=O)Nc4ccc(cc4C(F)(F)F)Cl C38989829
c1ccc(cc1)c2ccccc2NC(=O)CS[C@@H]3NN[C@@H](N3N)[C@@H]4C=C(N=N4)c5ccc(cc5)F C39001057
Cc1ccc(cc1)C2=C[C@H](N=N2)[C@@H]3NN[C@@H](N3N)SCC(=O)Nc4ccccc4c5ccccc5 C39021282
C=CCSc1[nH]c(=O)c(c(n1)N)[C@H](c2ccc(cc2)[N+](=O)[O-])[C@H]3C(=NC(=NC3=O)SCC=C)N C39290088
CCc1ccc(cc1)C2=C[C@H](N=N2)[C@H]3NN[C@@H](N3N)SCC(=O)Nc4ccc(cc4)Br C39591016
Cc1cc(c(cc1Nc2c(c(ncn2)NNC(=O)c3ccco3)N)Cl)[C@H](C#N)c4ccc(cc4)Cl C40688764
c1ccc(cc1)C(c2ccccc2)C(=O)NNc3c(c(ncn3)Nc4ccccc4Br)N C40781434
c1ccc(cc1)C(c2ccccc2)C(=O)NNc3c(c(ncn3)Nc4ccc(cc4)Br)N C40782277
c1ccc2c(c1)c(c[nH]2)CCNc3nc(c(c(n3)Nc4c(c5c(s4)CCC5)C(=O)N)[N+](=O)[O-])N C41302058
CC(C)(C)NC(=O)[C@@H](c1c(cc(cc1O)O)O)N(c2ccccc2)C(=O)c3cc(ccc3O)[N+](=O)[O-] C36609340
CC(C)(C)NC(=O)[C@H](c1c(cc(cc1O)O)O)N(c2ccccc2)C(=O)c3cc(ccc3O)[N+](=O)[O-] C36609341
CCOC(=O)c1ccc(cc1)NC(=O)[C@H]2C[C@@H](N[C@@]23c4cc(cc(c4NC3=O)C)Cl)CC(=O)N C13593161
C[C@@]12CC[C@H]([C@@]([C@H]1Cc3c(nc(s3)NC(=O)C4CCCCC4)[C@H]2CC(=O)N5CCC(CC5)C(=O)N)(C)CO)O C04222303
C[C@@]12CC[C@H]([C@@]([C@H]1Cc3c(nc(s3)NC(=O)C(C)(C)C)[C@H]2CC(=O)Nc4cccc(c4)O)(C)CO)O C04222363
CC(C)(C)NC(=O)[C@@H](c1ccc(cc1)F)N(c2ccc(c(c2)Cl)F)C(=O)c3c(c(ns3)C(=O)N)N C06074524
CCOc1ccccc1N([C@H](CC(C)C)C(=O)NC2CCCC2)C(=O)c3c(c(ns3)C(=O)N)N C06631448
CCc1ccccc1N([C@H](c2ccc(o2)C)C(=O)NCCC(C)C)C(=O)c3c(c(ns3)C(=O)N)N C06860713
Cc1ccc(o1)[C@@H](C(=O)NCCOC)N(c2ccc(cc2)C(C)C)C(=O)c3c(c(ns3)C(=O)N)N C12467439
Cc1ccc(cc1)[C@@H](C(=O)NCCC(C)C)N(c2cccc(c2C)C)C(=O)c3c(c(ns3)C(=O)N)N C12479557
c1ccc2c(c1)[nH]c(=O)c(n2)/C(=N\Nc3ccc(cc3)I)/[C@@H]([C@@H](CO)O)O C15774852
CCCc1c2c([nH]n1)OC(=C([C@@H]2c3ccc(cc3)[C@H]4c5c(n[nH]c5OC(=C4C#N)N)CCC)C#N)N C12411423
C=CCSc1ccccc1NC(=O)CSc2nnc(n2N)N/N=C/c3c4ccccc4ccc3O C20916351
COc1cc(ccc1O)/C=C/c2cc(c3c(c2)O[C@@H]([C@H]3c4cc(cc(c4)O)O)c5ccc(c(c5)OC)O)O C31167292
CC1([C@@H]2CCC3=C([C@]2(C[C@H]([C@H]1O)O)C)C[C@H]([C@@]4([C@]3(CC[C@H]4[C@H](CC[C@@H](C(C)(C)O)O)CO)C)C)O)C C31169585
c1ccc(cc1)[C@H]2C(=NNC(=N2)NN/C=C/[C@@H](c3ccccc3)Sc4ccccc4N)c5ccccc5 C17210703
CC(C)(C)NC(=O)[C@@H](c1c(cc(cc1O)O)O)N(c2ccccc2Cl)C(=O)c3ccccc3O C36543470
CC(C)(C)NC(=O)[C@H](c1c(cc(cc1O)O)O)N(c2ccccc2Cl)C(=O)c3ccc(cc3)O C36544969
CC(C)(C)NC(=O)[C@H](c1c(cc(cc1O)O)O)N(c2ccccc2Cl)C(=O)c3c(cccc3O)O C36545177
CC(C)(C)NC(=O)[C@@H](c1c(cc(cc1O)O)O)N(c2ccccc2Cl)C(=O)[C@@H]3CCC(=O)N3 C36548365
c1ccc2c(c1)N[C@@H](C(=O)N2)CC(=O)Nc3ccccc3NC(=O)C[C@H]4C(=O)Nc5ccccc5N4 C12615598
c1cc(sc1)[C@H](C(=O)NC[C@@H]2CCCO2)N(c3ccc(cc3)Cl)C(=O)c4c(c(ns4)C(=O)N)N C12706363
Cc1ccc(cc1)NC(=O)/C(=N\NC(C)(C)C)/C[C@H]2[C@H](Nc3ccc4c(c3N2)C(=O)c5ccccc5C4=O)O C17216790
c1cc(ccc1C2=C[C@H](N=N2)[C@@H]3NN[C@@H](N3N)SCC(=O)Nc4ccc(cc4Cl)Cl)F C38989730
c1cc(ccc1C2=C[C@@H](N=N2)[C@H]3NN[C@@H](N3N)SCC(=O)Nc4ccc(c(c4)Cl)Cl)F C39006710
Cc1cc(c(c(c1)Cl)NC(=O)CS[C@H]2NN[C@@H](N2N)[C@@H]3C=C(N=N3)c4ccc(cc4)Cl)C C39012198
Cc1cc(c(c(c1)Cl)NC(=O)CS[C@H]2NN[C@H](N2N)[C@@H]3C=C(N=N3)c4ccc(cc4)F)C C39012387
Cc1ccc(cc1)C2=C[C@@H](N=N2)[C@H]3NN[C@@H](N3N)SCC(=O)Nc4cc(ccc4Cl)Cl C39015627
c1ccc2c(c1)cccc2NC(=O)CS[C@H]3NN[C@H](N3N)[C@@H]4C=C(N=N4)c5ccc(cc5)Cl C38990411
Cc1cc2c(c(c1)Cl)NC(=O)[C@@]23[C@H](C[C@@H](N3)CCC(=O)N)C(=O)Nc4cc(ccc4OC)Cl C57142787
CC[NH+](CC)c1ccc(cc1)NC(=O)CSc2nc([nH]n2)N/N=C/c3ccc(c(c3)OCC)O C59039777
Cc1c2cc3c(c(c([nH]3)cc4[nH+]c(cc5[nH+]c(cc(c1[C@@H](C)O)[nH]2)C(=C5CCC(=O)[O-])C)C(=C4C)CCC(=O)[O-])C)[C@@H](C)O C18163300
CC(C)(C)NC(=O)[C@H](c1ccc(cc1)F)N(c2ccc(c(c2)Cl)F)C(=O)c3c(c(ns3)C(=O)N)N C06074931
C/C=C(\c1ccc(cc1)O)/NNC(=O)c2c(n(nn2)c3c(non3)N)CSc4ccc(cc4)C C01796388
Cc1ccc(c(c1)C)N([C@H](c2ccc(cc2)N(C)C)C(=O)NCCOC)C(=O)c3c(c(ns3)C(=O)N)N C06195257
Cc1ccc(cc1)N([C@@H](c2ccc(cc2)F)C(=O)NC(C)(C)C)C(=O)c3c(c(ns3)C(=O)N)N C12472997
Cc1ccc(cc1C)N([C@H](c2ccc(cc2)F)C(=O)NC[C@@H]3CCCO3)C(=O)c4c(c(ns4)C(=O)N)N C12473273
Cc1ccc(cc1)[C@@H](C(=O)NC(C)(C)C)N(c2cc(ccc2C)C)C(=O)c3c(c(ns3)C(=O)N)N C12477059
Cc1ccc(cc1)[C@H](C(=O)NC(C)(C)C)N(c2ccc(cc2)Cl)C(=O)c3c(c(ns3)C(=O)N)N C12477101
Cc1cccc(c1)N([C@@H](c2ccc(cc2)Cl)C(=O)NC(C)(C)C)C(=O)c3c(c(ns3)C(=O)N)N C12477257
Cc1ccc(cc1)[C@@H](C(=O)NCCC(C)C)N(c2ccc(cc2C)C)C(=O)c3c(c(ns3)C(=O)N)N C12479568
c1cc(ccc1[C@@H](C(=O)NC2CCCC2)N(c3ccc(cc3)Cl)C(=O)c4c(c(ns4)C(=O)N)N)O C12703041
Cc1ccc(c(c1)C)N([C@H](c2ccco2)C(=O)NC3CCCC3)C(=O)c4c(c(ns4)C(=O)N)N C12703586
Cc1ccc(c(c1)C)N([C@@H](c2ccco2)C(=O)NC3CCCC3)C(=O)c4c(c(ns4)C(=O)N)N C12703591
c1ccc(cc1)c2cc(c(s2)NC(=O)CSc3[nH]c(=O)c(c(n3)O)c4ccccc4)C(=O)N C09227598
CCCSc1nnc(s1)NC(=O)CSc2nnc(n2N)N/N=C/c3c4ccccc4ccc3O C20916258
c1ccc(c(c1)C(=O)N(Cc2ccco2)[C@@H](c3c(cc(cc3O)O)O)C(=O)NC4CCCCC4)O C36497843
c1cc(c(c(c1)O)C(=O)N(Cc2ccco2)[C@H](c3c(cc(cc3O)O)O)C(=O)NC4CCCCC4)O C36500501
CC(C)(C)CC(C)(C)NC(=O)[C@@H](c1c(cc(cc1O)O)O)N(C(=O)[C@@H]2CCC(=O)N2)C(C)(C)C C36591388
Cc1ccc(o1)CN([C@@H](c2c(cc(cc2O)O)O)C(=O)NC3CCCCC3)C(=O)c4cccc(c4O)O C36597690
Cc1ccc(o1)CN([C@H](c2c(cc(cc2O)O)O)C(=O)NC3CCCCC3)C(=O)c4cccc(c4O)O C36597691
c1cc(sc1)[C@@H](C(=O)NC[C@H]2CCCO2)N(c3ccc(cc3)Cl)C(=O)c4c(c(ns4)C(=O)N)N C12706379
c1ccc(cc1)C2=C[C@H](N=N2)[C@@H]3NN[C@@H](N3N)SCC(=O)Nc4cc(ccc4Cl)C(F)(F)F C38985266
Cc1ccc(cc1)C2=C[C@@H](N=N2)[C@@H]3NN[C@@H](N3N)SCC(=O)Nc4ccc(cc4C(F)(F)F)Cl C38989826
Cc1ccc(cc1)C2=C[C@@H](N=N2)[C@H]3NN[C@@H](N3N)SCC(=O)Nc4ccc(cc4C(F)(F)F)Cl C38989828
c1ccc(cc1)c2ccccc2NC(=O)CS[C@H]3NN[C@@H](N3N)[C@@H]4C=C(N=N4)c5ccc(cc5)F C39001060
Cc1ccc(cc1)C2=C[C@@H](N=N2)[C@H]3NN[C@@H](N3N)SCC(=O)Nc4ccccc4c5ccccc5 C39021284
c1ccc2c(c1)c(c[nH]2)CCNc3nc(c(c(n3)Nc4c(c5c(s4)CCCC5)C(=O)N)[N+](=O)[O-])N C41026437
c1cc(c(cc1Cl)Cl)c2c(cnc(n2)NCCNc3ccc(c(n3)N)[N+](=O)[O-])c4[nH]ccn4 C44136098
C[C@@H]1CCc2c(sc(c2C(=O)N)NC(=O)CCC(=O)Nc3c(c4c(s3)C[C@H](CC4)C)C(=O)N)C1 C20572196
C=CCSc1nc2ccc(cc2s1)NC(=O)CSc3nc([nH]n3)N/N=C/c4ccc(cc4O)O C58994375
c1ccc(cc1)C(C[C@@H]2[C@H]([C@@H]([C@@H](O2)n3cc(c(=O)[nH]c3=O)N)O)O)(c4ccccc4)c5ccccc5 C05810997
Cc1ccc(cc1C)N([C@@H](c2ccc(cc2)N(C)C)C(=O)NCCOC)C(=O)c3c(c(ns3)C(=O)N)N C06280322
Cc1ccc(cc1C)N([C@@H](c2ccc(cc2)F)C(=O)NC[C@@H]3CCCO3)C(=O)c4c(c(ns4)C(=O)N)N C12473279
Cc1ccc(cc1)[C@H](C(=O)NCCC(C)C)N(c2ccc(cc2C)C)C(=O)c3c(c(ns3)C(=O)N)N C12479574
Cn\1c(c(s/c1=N\C(=N\c2ccccc2)\c3ccccc3)c4nc(nc(n4)Nc5ccccc5)N)N C12561467
c1cc(ccc1Nc2c(c(c(s2)C(=O)Nc3ccc4c(c3)OCO4)N)C(=O)Nc5ccc(cc5)F)F C13130663
c1ccc2c(c1)[nH]c(=O)c(n2)/C(=N\Nc3ccc(cc3)I)/[C@H]([C@@H](CO)O)O C15774856
c1ccc2c(c1)ccc(c2/C=N/Nc3nnc(n3N)SCC(=O)Nc4c(c5c(s4)CCC5)C#N)O C20916154
COc1cc(ccc1O)/C=C/c2cc(c3c(c2)O[C@H]([C@H]3c4cc(cc(c4)O)O)c5ccc(c(c5)OC)O)O C31167300
CC1([C@@H]2CCC3=C([C@]2(C[C@H]([C@H]1O)O)C)C[C@H]([C@@]4([C@]3(CC[C@H]4[C@H](CC[C@H](C(C)(C)O)O)CO)C)C)O)C C31169589
COc1cc(c(c2c1c3cc(c(cc3o2)O)O[C@H]4[C@H]([C@@H]([C@@H](O4)CO)O)O)OC)c5ccc(cc5)O C31170156
c1ccc(cc1)[C@H]2C(=NNC(=N2)NN/C=C/[C@H](c3ccccc3)Sc4ccccc4N)c5ccccc5 C17210712
CC(C)(C)NC(=O)[C@H](c1c(cc(cc1O)O)O)N(c2ccccc2Cl)C(=O)c3ccccc3O C36543471
CC(C)(C)NC(=O)[C@H](c1c(cc(cc1O)O)O)N(c2ccccc2Cl)C(=O)[C@@H]3CCC(=O)N3 C36548366
CC(C)(C)CC(C)(C)NC(=O)[C@H](c1c(cc(cc1O)O)O)N(C(=O)c2ccccc2O)C(C)(C)C C36584092
CC(C)(C)CC(C)(C)NC(=O)[C@H](c1c(cc(cc1O)O)O)N(C(=O)[C@@H]2CCC(=O)N2)C(C)(C)C C36591389
Cc1c(c(c(c(c1O)C(=O)C)O)Cc2c(c3c(c(c2O)C(=O)/C=C\c4ccccc4)OC(C=C3)(C)C)O)O C13704080
CCCC[C@@H](C(=O)NC1CCCC1)N(c2ccc(cc2)OCC)C(=O)c3c(c(ns3)C(=O)N)N C06481353
c1cc(sc1)[C@H](C(=O)NC[C@H]2CCCO2)N(c3ccc(cc3)Cl)C(=O)c4c(c(ns4)C(=O)N)N C12706375
c1cc(ccc1C2=C[C@H](N=N2)[C@@H]3NN[C@@H](N3N)SCC(=O)Nc4cc(ccc4Cl)Cl)F C38985595
c1cc(ccc1C2=C[C@H](N=N2)[C@H]3NN[C@@H](N3N)SCC(=O)Nc4ccc(cc4Cl)Cl)F C38989732
Cc1ccc(cc1)C2=C[C@@H](N=N2)[C@H]3NN[C@@H](N3N)SCC(=O)Nc4ccc(cn4)Br C38989876
c1ccc(cc1)C2=C[C@@H](N=N2)[C@@H]3NN[C@@H](N3N)SCC(=O)Nc4ccc(cc4)Oc5ccccc5 C38994516
Cc1cc(c(c(c1)Cl)NC(=O)CS[C@@H]2NN[C@H](N2N)[C@@H]3C=C(N=N3)c4ccc(cc4)Cl)C C39012199
Cc1ccc(cc1)C2=C[C@@H](N=N2)[C@@H]3NN[C@@H](N3N)SCC(=O)Nc4cc(ccc4Cl)Cl C39015622
Cc1ccc(cc1)C2=C[C@H](N=N2)[C@H]3NN[C@@H](N3N)SCC(=O)Nc4cc(ccc4Cl)Cl C39015629
c1ccc(c(c1)c2nnc(n2N)SCc3nc(nc(n3)Nc4ccc(cc4)F)N)Br C45546457
Cc1cc(cc2c1NC(=O)[C@@]23[C@H](C[C@@H](N3)CCC(=O)N)C(=O)Nc4cc(ccc4OC)Cl)Cl C13592290
Cc1c2cc3[nH+]c(cc4c(c(c([nH]4)cc5[nH+]c(cc(c1CCC(=O)[O-])[nH]2)C(=C5C)CCC(=O)[O-])C)[C@@H](C)O)C(=C3[C@@H](C)O)C C18163300
c1cc(cc(c1)Cl)C(=O)NC(C(F)(F)F)(C(F)(F)F)Nc2c(c3c(s2)CCCC3)C(=O)N C02050116
c1cc(sc1)C(=O)NC(C(F)(F)F)(C(F)(F)F)Nc2c(c3c(s2)CCCC3)C(=O)N C00721259
c1cc(ccc1C(=O)N[C@@H](C(Cl)(Cl)Cl)NC(=S)Nc2nc[nH]n2)Br C03066285
c1ccc(cc1)N[C@@H](C(Cl)(Cl)Cl)NC(=O)N[C@H](C(Cl)(Cl)Cl)Nc2ccccc2 C02973638
CC(C)(C)[C@H]1CCc2c(sc(c2C(=O)N)NC(=S)NC(=O)c3ccc(c(c3)Cl)OC)C1 C08896510
CC(C)(C)[C@H]1CCc2c(sc(c2C(=O)N)NC(=S)NC(=O)c3cc4ccccc4cc3OC)C1 C08896613
CC(C)(C)[C@H]1CCc2c(sc(c2C(=O)N)NC(=S)NC(=O)/C=C/c3ccc(cc3Cl)Cl)C1 C08896643
c1cc(ccc1CN(C(=O)CSCc2nc(nc(n2)N)N)C34CC5CC(C3)CC(C5)C4)Cl C09464283
Cc1cccc(c1C)NC(=O)[C@H](C)Nc2nc(nc(n2)Nc3ccc(cc3)F)Nc4ccc(cc4)F C09908122
Cc1c(sc(c1C(=O)N)NC(=S)NC(=O)c2c(c3ccccc3s2)Cl)Cc4ccccc4 C12496232
C[C@@H](C(=O)NC(=S)Nc1c(c2c(s1)CCCC2)C(=O)N)Oc3ccc(cc3Cl)Cl C12497829
CC(=C)c1cccc(c1)C(C)(C)NC(=O)N[C@H]2CCCC[C@@H]2NC(=O)NC(C)(C)c3cccc(c3)C(=C)C C12562964
c1ccc2cc(c(cc2c1)C(=O)NNC(=S)NC(=O)COc3ccc(cc3)Br)O C12572037
Cc1cccc(c1)Nc2nnc(s2)SCC(=O)Nc3c(c4c(s3)C[C@H](CC4)C)C(=O)N C13148638
CCOC(=O)c1c2c(sc1N)/C(=N/N=C\3/CCCc4c3sc(c4C(=O)OCC)N)/CCC2 C13941956
Cc1cccc(c1C)NC(=S)NNC(=O)c2cnn3c2N[C@@H](C[C@@H]3C(F)F)c4ccccc4 C02793773
Cc1cccc(c1C)NC(=S)NNC(=O)c2cnn3c2N[C@H](C[C@@H]3C(F)F)c4ccccc4 C02793771
CC(C)(C)[C@H]1CCc2c(sc(c2C(=O)N)NC(=S)NC(=O)c3ccc(o3)c4ccc(cc4)Cl)C1 C14276554
CC1=C([C@@H](C(=C(N1)SCC(=O)N)C#N)c2ccccc2Cl)C(=O)Nc3ccccc3OC C04019915
CCn1c2ccccc2c3c1ccc(c3)NC(=O)/C=C(\C)/NNC(=O)C(=O)Nc4cc(ccc4C)C C20215203
c1cc(cc(c1)Cl)NC(=O)CSc2nnc(n2N)N/N=C/c3ccc(cc3)Br C21315810
c1ccc2c(c1)cccc2NC(=O)CSc3nnc(n3N)N/N=C/c4ccc(cc4)Br C21315835
Cc1c(sc2c1c(nc(n2)CSc3nnc(n3N)COc4ccc(cc4)C(C)(C)C)N)C C24711269
CC(=C)c1cccc(c1)C(C)(C)NC(=O)N[C@@H]2CCCC[C@@H]2NC(=O)NC(C)(C)c3cccc(c3)C(=C)C C12562966
c1cc(sc1)C(=O)[C@@H](Nc2c(c3c(s2)CCCC3)C(=O)N)NC(=O)c4ccc(cc4)Cl C27025236
Cc1ccc(cc1)Nc2cc(nc(n2)C)Nc3ccc(cc3)NC(=O)Nc4cc(ccc4OC)Cl C33326718
CC1([C@@H](C[C@H]1C(=O)N[C@@H](C(Cl)(Cl)Cl)O)CC(=O)N[C@@H](C(Cl)(Cl)Cl)O)C C35181700
C[C@]1(C[C@]2([C@@H]([C@@H]([C@@H]1C(=O)OC(C)(C)C)c3ccccc3)C(=O)OC(C)(C)C)NC(=S)NN2)O C35323697
c1cc(oc1)CN([C@H](c2c(cc(cc2O)O)O)C(=O)NC3CCCCC3)C(=O)C4CCCCC4 C36494404
CC(C)(C)NC(=O)[C@H](c1c(cc(cc1O)O)O)N(Cc2ccco2)C(=O)c3ccccc3Cl C36505976
CC(C)(C)NC(=O)[C@@H](c1c(cc(cc1O)O)O)N(C)C(=O)/C(=C\c2ccccc2)/c3ccccc3 C36523156
Cc1ccccc1CC(=O)N(c2ccccc2Cl)[C@@H](c3c(cc(cc3O)O)O)C(=O)NC(C)(C)C C36541500
CC(C)(C)CC(C)(C)NC(=O)[C@@H](c1ccccc1O)N(c2ccccc2Cl)C(=O)c3cccc(c3O)O C36545387
CC(C)(C)CC(C)(C)NC(=O)[C@H](c1c(cc(cc1O)O)O)N(c2ccccc2Cl)C(=O)c3ccccc3 C36546532
CCCN([C@@H](c1c(cc(cc1O)O)O)C(=O)NC2CCCCC2)C(=O)[C@@H]3C[C@@H]4C[C@H]([C@H]3C)C4(C)C C36561965
CCOC(=O)c1c(sc\2c1CCC/C2=N\N=C/3\c4sc(c(c4CCC3)C(=O)OCC)N)N C36621771
Cc1ccc(cc1)c2c(c(nc3c2sc(c3C(=O)NCC=C)Nc4ccc(cc4)C(C)C)N)C#N C39895283
Cc1cc(c(cc1Nc2c(c(ncn2)Nc3cccc(c3)OC)N)Cl)[C@@H](C#N)c4ccc(cc4)Cl C40687936
Cc1cc(c(cc1Nc2c(c(ncn2)Nc3cccc(c3)C(=O)C)N)Cl)[C@@H](C#N)c4ccc(cc4)Cl C40688611
Cc1cc(c(cc1Nc2c(c(ncn2)N[C@H](C)c3ccccc3)N)Cl)[C@@H](C#N)c4ccc(cc4)Cl C40688704
Cc1cc(c(cc1Nc2c(c(ncn2)N[C@H](C)c3ccccc3)N)Cl)[C@H](C#N)c4ccc(cc4)Cl C40688706
Cc1cc(c(cc1Nc2c(c(ncn2)Nc3ccccc3OC)N)Cl)[C@@H](C#N)c4ccc(cc4)Cl C40688725
C[C@@H]1CCc2c(sc3c2c(nc(n3)SCC(=O)N(CCC(=O)N)c4ccc(cc4)F)N)C1 C45555374
Cc1ccc(c(c1)C)NC(=S)NNC(=O)c2cnn3c2N[C@@H](C[C@@H]3C(F)F)c4ccccc4 C02793888
Cc1ccc(c(c1)C)NC(=S)NNC(=O)c2cnn3c2N[C@H](C[C@H]3C(F)F)c4ccccc4 C02793885
c1cc(ccc1c2ccc(o2)/C=C/C(=O)NC(=S)Nc3c(c4c(s3)CCC4)C(=O)N)Cl C57316590
CCCCOc1ccc(cc1)c2c3c([nH]n2)OC(=C([C@@H]3c4cn[nH]c4c5ccc(cc5)F)C#N)N C08854895
c1cc(c(c(c1)Cl)Cl)NC(=O)CSc2nc([nH]n2)N/N=C/c3cc(ccc3O)Cl C59018586
c1ccc(cc1)Nc2nc(nc(n2)N/N=C/c3cc(ccc3O)Br)Nc4ccccc4 C06473790
CC[NH+](CC)c1ccc(cc1)[C@H]2[C@H]3CC=C[C@@H]3c4cccc(c4N2)C(=O)Nc5ccc(cc5)Nc6ccccc6 C59660498
CCC1COP(OC1)N(CC)CC C01560442
c1ccn(c1)c2ccc(cc2)n3ccnc3 C08436734
CCS(=O)(=O)[C@@H]1CC[C@@H]1OC(C)(C)C C01703774
Cc1cc(c(n1C2CC2)C)C=C(C#N)C#N C03192676
Cc1csc(n1)/C(=C/c2ccco2)/C#N C08207218
c1(nc(nc(n1)C(F)F)C(F)F)C(F)F C16082644
c1ccc(c(c1)/C=N/[C@@H]2CCS(=O)(=O)C2)F C16742192
C1C[C@H]2C[C@@H]1[C@@H](C2=O)CN3CCOCC3 C19911580
c1ccc(c(c1)[C@H](C#N)N2CCOCC2)F C19934199
CN(CCC#N)c1ccc(cc1F)C=O C20079121
c1cnc(nc1)[C@H](C#N)c2ccc(cc2)F C32012779
Cc1cc(c(s1)C)C(=O)Cn2cccn2 C37340769
CCN(c1nc(cs1)CCl)C(=O)C C02619111
CC(=O)CCCn1cc(cn1)Br C38054540
CC1([C@@H]([C@H]1C(=O)OC)C(=O)CCl)C C39055378
CCO[C@H]1[C@H](CCO1)C(=O)C(F)(F)F C39055546
C1CCC(=S)N(CC1)CN2CCOCC2 C39125005
c1cc(ncc1C(F)(F)F)C2=CN=NC2 C39442623
CO[C@H]1C[C@]2(CC[C@@H](C2)Cl)N(C1)OC C39503951
CO[C@H]1CC[C@]2(C1)C[C@@H](CN2Cl)OC C39505981
CC1(CN(CCO1)C(=O)CCSC)C C40089117
c1ccc(c(c1)O[C@H]2CCS(=O)(=O)C2)F C40537769
COCCCn1ccc2c1CCCC2=O C41706223
C/C=C/CN1c2c(cc(cc2F)F)C(=O)C1=O C42114145
C[C@H](C(=O)N(C)C[C@@H]1CCCO1)Cl C42465558
C1COC[C@H]1[C@@H]([C@@H]2CCS(=O)(=O)C2)Cl C43302151
C1C[C@H]2[C@@H](C1)OCCN2CCCCC#N C43425396
C1C[C@@H]2C[C@H]1[C@H](C2=O)CN3CCOCC3 C44076335
c1c(cc(c(c1F)F)F)C(=O)c2cncnc2 C45028866
C[C@H](CC#N)n1ccnc1c2cccs2 C45048399
CCN(CC#N)Cc1cc(ccc1F)C#N C45061142
C[C@@H]1CN(C[C@H](O1)C)C[C@@H]2CCCC2=O C53925148
C[C@H](c1cnn(c1)C[C@@H]2CCOC2)Cl C54740601
c1cnccc1Cc2nccc(n2)CCl C54793163
Cc1c(cnc(n1)CCOC)[C@H](C)Cl C54963615
Cc1nc(cs1)Cc2nccc(n2)CCl C55296889
c1cn(c(n1)Br)C[C@@H]2CCCO2 C57519058
C[C@@H](Cn1cccc(c1=O)Br)C#N C57833866
CC[C@@H](C)N(C)C(=O)c1c(nc(s1)C)C C58714549
CC[C@H](C#N)n1cc(cn1)Br C44427869
CCCCC12CN3CCN(C1)CC(C3)(C2=O)C C59444874
c1cn(c2c1C(=O)CCC2)C[C@H]3CCOC3 C61148184
C1CCC(C1)S(=O)(=O)N2CCCC2 C40642723
CN(CC[C@@H]1CCCCO1)C(=O)C2CC2 C62192878
CCC1(CCN(CC1)C(=O)CC(=O)C)CC C62959030
Cc1cnc(c(n1)C[C@@H](COC)Cl)C C63040100
c1cc(cc(c1)C#N)CN(CC#N)C2CC2 C63516387
c1cc(sc1)/C=C/C2=NC(=S)N=N2 C12505279
c1cnc(cc1C(F)(F)F)c2cncnc2 C65435556
CN([C@@H]1CCS(=O)(=O)C1)[C@@H]2CCCC=C2 C66473110
Cc1cccc(c1)c2nnc(n2CC(=O)[O-])SCC(=O)c3cc(n(c3C)c4cccc(c4)Cl)C C13206019
C=CCN1c2ccc(cc2/C(=C/3\C(=O)N(C(=S)S3)CCCCCC(=O)[O-])/C1=O)Br C01835148
Cc1ccc(cc1Cl)N2C(=O)/C(=C/c3cccn3CCOc4ccccc4C(C)C)/C(=NC2=O)[O-] C02590111
C[C@@H]1Cc2cc(ccc2O1)C(=O)C3=C(C(=O)N([C@H]3c4cccc(c4)Br)c5nccs5)[O-] C09331789
c1ccc(cc1)[C@H](C(=O)[O-])N2C(=O)/C(=C\c3ccc(cc3)OCc4ccccc4Cl)/SC2=S C26771457
CCOc1ccc(cc1S(=O)(=O)[N-]c2ccc(c(c2)Cl)Cl)N3C(=O)[C@H](CS3(=O)=O)C C32525594
Cc1ccc(cc1)n2c(nnc2SCc3nc4c5c(c(sc5nc(n4n3)[O-])C)C)c6ccccc6 C02659439
CCCOc1cccc(c1)C(=O)C2=C(C(=O)N([C@@H]2c3ccc(cc3)Br)Cc4ccco4)[O-] C33423681
Cc1ccc2c(c1)sc(n2)N3[C@@H](C(=C(C3=O)[O-])C(=O)c4ccncc4)c5ccc(c(c5)Cl)Cl C33596037
Cc1ccc(cc1)CSc2nnc(s2)N3[C@@H](C(=C(C3=O)[O-])C(=O)c4cc(ccc4C)C)c5ccco5 C33596298
Cc1cc(no1)N2[C@H](C(=C(C2=O)[O-])C(=O)c3ccc(cc3)OC(C)C)c4cccc(c4)Br C01450374
C=CCOc1ccc(cc1)C(=O)C2=C(C(=O)N([C@@H]2c3ccc(cc3)Br)C[C@@H]4CCCO4)[O-] C16732451
CCC1=C([C@H](N2C(=CSC2=N1)/C=C(/N3CCC4(CC3)OCCO4)\[O-])c5cccc(c5)C)C(=O)OC C34922991
CC1=C([C@@H](N2C(=CSC2=N1)/C=C(/N3CCN(CC3)c4ccccc4F)\[O-])c5ccccc5)C(=O)OC C34923516
Cc1cc(c2c(c1)sc(n2)N3[C@@H](C(=C(C3=O)[O-])C(=O)c4ccc(cc4)OC)c5ccc(cc5)N(C)C)C C35263773
C=CCOc1cccc(c1)[C@H]2C(=C(C(=O)N2c3nc4ccc(cc4s3)F)[O-])C(=O)c5ccc(cc5)F C35281501
CCOc1cccc(c1)[C@@H]2C(=C(C(=O)N2c3nc4ccc(cc4s3)C)[O-])C(=O)c5c(nc(s5)C)C C35566437
Cc1ccccc1n2c3c(c(n2)c4ccccc4)[C@H](SCC(=O)N3CC(=O)[O-])c5ccc(cc5F)F C35592396
CC1=C([C@@H](N2C(=CSC2=N1)/C=C(/N3CCN(CC3)C(=O)C)\[O-])c4ccc(cc4)F)C(=O)OCC=C C36053081
c1ccc(c(c1)CN2CCc3c2ccc(c3)/C=C/4\C(=NC(=S)N(C4=O)c5ccccc5F)[O-])Cl C02377741
CCc1ccc(cc1)[C@@H]2C(=C(C(=O)N2c3nc(c(s3)C(=O)C)C)[O-])C(=O)c4c(nc5n4cccc5)C C33813933
c1ccc(cc1)[C@H](C(=O)[O-])N2C(=O)/C(=C\c3ccc(o3)c4ccc(cc4)Br)/SC2=S C08763370
Cc1c(c(=O)n(c(c1C(=O)CCCN2C(=O)/C(=C/c3ccccc3)/SC2=S)[O-])CC(C)C)C#N C38617576
Cc1c(c(=O)n(c(c1C(=O)/C=C/c2cn(nc2c3ccccc3)c4ccccc4)[O-])C5CCCCC5)C#N C38618186
CC1=C2C(=CC(=O)N=C2S[C@@H]1C(=O)[O-])CSc3nnc(n3Cc4ccco4)Cc5ccccc5 C39693305
c1cc(oc1)[C@@H]2C(=C(C(=O)N2c3nnc(s3)SCc4ccc(cc4)Cl)[O-])C(=O)c5ccco5 C39835267
CCc1ccc(cc1)Oc2c(c(=O)n3ccccc3n2)/C=C/4\C(=O)N(C(=S)S4)CCCC(=O)[O-] C39835646
CCc1ccc(cc1)Oc2c(c(=O)n3cccc(c3n2)C)/C=C/4\C(=O)N(C(=S)S4)CCC(=O)[O-] C39835938
c1cc(ccc1CC(=O)[O-])N2C(=O)/C(=C\c3ccc(o3)c4ccc(cc4)Br)/SC2=S C39859317
CC(C)Cc1nnc(s1)/N=C(/C(=C/c2cn(nc2c3ccc(c(c3)F)OC)c4ccccc4)/C#N)\[O-] C39997973
CCCSc1nnc(s1)/N=C(/C(=C/c2cn(nc2c3ccc(cc3)Cl)c4ccccc4)/C#N)\[O-] C39998030
c1ccc(cc1)/C=C/CSc2nnc(s2)N3[C@@H](C(=C(C3=O)[O-])C(=O)c4ccco4)c5ccccc5 C40000550
CCCCN1c2ccccc2[C@@]3(C1=O)C(=C(C(=O)N3C[C@H]4CCCO4)[O-])C(=O)c5cc6ccccc6o5 C40015347
c1ccc2c(c1)nc(s2)/N=C(/C(=C/c3ccc(o3)c4ccc(cc4Br)[N+](=O)[O-])/C#N)\[O-] C41120775
c1cc(cc(c1)C(F)(F)F)/C=C/C(=O)N2CC(=O)N(c3c2cc(cc3)C(=O)[O-])CCc4cccs4 C44175174
COc1ccc(cc1)N2C(=O)[C@H]3[C@@H](c4c(nc(s4)[O-])S[C@@H]3C2=O)c5ccc(cc5)c6ccccc6 C47146575
CC[C@@H](C)c1ccccc1OCCn2cc(c3c2cccc3)/C=C\4/C(=NC(=O)N(C4=O)c5ccc(cc5)F)[O-] C13685774
c1ccc2c(c1)c(cn2Cc3ccc(cc3)F)/C=C/4\C(=NC(=O)N(C4=O)c5ccc(cc5)Br)[O-] C01834360
Cc1ccc(cc1)COc2ccc(cc2Br)/C=C/3\C(=NC(=O)N(C3=O)c4ccc(cc4)F)[O-] C59135137
Cc1ccc(cc1)COc2ccc(cc2/C=C/3\C(=NC(=O)N(C3=O)c4ccc(cc4)F)[O-])Br C59135667
CCCCc1ccc(cc1)n2c(cc(c2C)/C=C/3\C(=NC(=O)N(C3=O)c4ccc(cc4)Br)[O-])C C59198227
CCOc1ccc(cc1Br)/C=C/2\C(=NC(=S)N(C2=O)c3ccc(cc3)Br)[O-] C59198570
c1ccc2c(c1)c(cn2Cc3ccc(cc3)Br)/C=C\4/C(=NC(=O)N(C4=O)Cc5ccco5)[O-] C59534705
Cc1cc(c(cc1C)Br)N2C(=O)/C(=C/c3ccc(c(c3)OC)OCC(C)C)/C(=NC2=O)[O-] C59860972
CC1(CC(=C2[C@@H]([C@H]3C(=NC(=NC3=O)SCc4ccccc4F)N=C2C1)c5ccc(cc5)OC)[O-])C C39730296
CC1(CC(=C2[C@H]([C@H]3C(=NC(=NC3=O)SCc4ccccc4F)N=C2C1)c5ccc6c(c5)OCO6)[O-])C C39730319
CC1(CC(=C2[C@@H]([C@H]3C(=NC(=NC3=O)SCc4ccccc4F)N=C2C1)c5ccccc5OC)[O-])C C39730388
c1ccc(c(c1)CN2CCc3c2ccc(c3)/C=C/4\C(=O)N=C(N(C4=O)c5ccc(cc5)Cl)[O-])Cl C09466068
CCCO/C(=C\1/[C@H](C2=C(C[C@@H](CC2=O)c3ccc(c(c3)OC)OC)N=C1C)c4ccccc4Cl)/[O-] C02772127
C=CCc1ccccc1OCCn2cc(c3c2cccc3)/C=C\4/C(=O)N=C(N(C4=O)c5ccc(cc5)F)[O-] C02232436
CCC(C)(C)NC(=O)[C@H](c1ccc(cc1)OCC)N(Cc2ccco2)C(=O)c3c(c(ns3)C(=O)N)N C06462242
c1ccc(cc1)C[NH+]2CCN(CC2)c3c(c(nc(n3)NCCOCCO)N)[N+](=O)[O-] C09161238
CCn1c(nnc1SCC(=O)c2c(n(c(=O)[nH]c2=O)C3CC3)N)CCC(=O)N C09641774
CC(C)(C)C(=O)NNC(=O)CSc1nc([nH]n1)N/N=C/c2ccc(c(c2)O)OC C20833936
CC(C)n1cc(cn1)/C=N/Nc2nnc(n2N)SCCC(=O)Nc3ccc4c(c3)C(=O)NC4=O C20921479
Cc1c(c(c(nc1C)SCC(=O)OCc2nc(nc(n2)Nc3ccc(cc3)F)N)C(=O)N)C C21740778
c1ccc(cc1)NC(=O)CCCCCCC(=O)NO[C@H]2[C@@H]([C@H]([C@H]([C@@H](O2)C(=O)[O-])O)O)O C22066543
Cc1ccc(cc1)Nc2nc(nc(n2)N)CN[C@@H](CO)[C@H](c3ccc(cc3)[N+](=O)[O-])O C23409277
C[C@@](CC(=O)[O-])(CC(=O)OCc1ccc(cc1)O[C@H]2[C@@H]([C@H]([C@@H]([C@H](O2)CO)O)O)O)O C31167898
C[C@](CC(=O)[O-])(CC(=O)OCc1ccc(cc1)O[C@H]2[C@@H]([C@H]([C@@H]([C@H](O2)CO)O)O)O)O C31167901
CC(=O)O[C@H](CNc1c(c(=O)[nH]c(n1)N)[N+](=O)[O-])[C@@H]([C@@H](CO)OC(=O)C)OC(=O)C C17175125
CC1=C(/C(=C\CO[C@H]2[C@@H]([C@H]([C@@H]([C@H](O2)CO)O)O)O)/[C@H](C1)OC(=O)/C=C/c3ccc(cc3)O)C(=O)[O-] C35465885
CC[NH+](CC)Cc1c(nnn1c2c(non2)N)C(=O)N/N=C/c3ccc(c(c3)[N+](=O)[O-])O C36022873
CCCCNC(=O)[C@@H](c1c(cc(cc1O)O)O)N(CCC)C(=O)[C@@H]2CCC(=O)N2 C36575681
CCCCNC(=O)[C@H](c1c(cc(cc1O)O)O)N(Cc2ccc(o2)C)C(=O)CO C36600367
CC(=CCc1cc(cc(c1[C@@H](C(=O)[O-])O)CC=C(C)C)O[C@H]2[C@@H]([C@H]([C@@H]([C@H](O2)CO)O)O)O)C C31155270
C[C@@H](C[C@@H](C)OC(=O)/C=C/c1ccc(cc1)O)O[C@H]2[C@@H]([C@H]([C@@H]([C@H](O2)CO)O)O)O C31168767
C1=NC2=NC(=N[C@@H](C2=N1)SCCCCC(=O)NCC(=O)NCC(=O)NCC(=O)[O-])N C39943672
CC[C@H](C(=O)Nc1c(c(c(o1)C)C(=O)OCC)C(=O)N)n2c(nnc2SC)N C40172229
CCOC(=O)c1c(oc(c1C(=O)N)NC(=O)Cn2c(nnc2SCC#N)N)C C40173564
c1ccc(cc1)NC(=O)CCCCCCC(=O)NO[C@@H]2[C@H]([C@@H]([C@H]([C@@H](O2)C(=O)[O-])O)O)O C44028847
c1cc(ccc1[N+](=O)[O-])O[C@]2(C[C@@H]([C@H]([C@@H](O2)[C@@H]([C@@H](CO)O)O)NC(=O)CO)O)C(=O)[O-] C44170569
CN(Cc1coc2c1c(nc([nH+]2)N)N)c3ccc(cc3)C(=O)N[C@@H](CCC(=O)[O-])C(=O)[O-] C38322605
CN(Cc1coc2c1c(nc([nH+]2)N)N)c3ccc(cc3)C(=O)N[C@H](CCC(=O)[O-])C(=O)[O-] C38322606
Cc1c(c(n(n1)CC=C)C)/C=N/Nc2[nH]nc(n2)SCCC(=O)Nc3ccc(cc3)S(=O)(=O)N C59831562
CCC/C(=N/Nc1[nH]nc(n1)SCC(=O)Nc2nnc(s2)SCC(=O)N)/C C59890465
CCCN1[C@@H](NN[C@@H]1SCC(=O)N[C@@H](CC2=c3ccccc3=[NH+]C2)C(=O)[O-])O C64684480
CCCN1[C@H](NN[C@@H]1SCC(=O)N[C@@H](CC2=c3ccccc3=[NH+]C2)C(=O)[O-])O C64684483
c1cc(ccc1[N+](=O)[O-])O[C@]2(C[C@H]([C@@H]([C@@H](O2)[C@@H]([C@@H](CO)O)O)NC(=O)CO)O)C(=O)[O-] C34914650
CC[C@H](C(=O)NC(C)(C)C)N(c1cccc(c1)C)C(=O)c2c(c(ns2)C(=O)N)N C04161163
CCC(C)(C)NC(=O)CN(c1ccc(c(c1)C)C)C(=O)c2c(c(ns2)C(=O)N)N C04213691
CCC(C)(C)NC(=O)CN(c1cc(cc(c1)C)C)C(=O)c2c(c(ns2)C(=O)N)N C04213694
CCOC(=O)C1=C(Nc2c(c(c(s2)C(=O)N)N)[C@H]1c3ccc(cc3)C(=O)OC)C C06312099
CCc1ccccc1Nc2nc(nc(n2)N)CSc3nnc(n3N)c4ccco4 C09950946
Cc1c(sc(n1)c2ccccc2)C(=O)NNC(=O)C[C@H](c3ccccc3)NC(=O)N C10963583
Cc1ccc(cc1)[C@@H](C(=O)NC(C)(C)C)N(Cc2ccco2)C(=O)c3c(c(ns3)C(=O)N)N C12477003
c1cc(ccc1N(CC(=O)NC[C@@H]2CCCO2)C(=O)c3c(c(ns3)C(=O)N)N)F C12711542
Cc1ccc(cc1C)N([C@@H](c2ccc(o2)C)C(=O)NC3CCCC3)C(=O)c4c(c(ns4)C(=O)N)N C12714606
Cc1c2ccc(cc2oc(=O)c1CC(=O)N(C)C[C@H]([C@H]([C@H]([C@H](CO)O)O)O)O)OCC(=C)C C12897201
CCOC(=O)C1=C(C[C@H](N[C@@H]1c2cccc(c2O)OC)c3cccc(c3O)OC)N C01045296
CCOC(=O)C1=C(C[C@@H](N[C@@H]1c2cccc(c2O)OC)c3cccc(c3O)OC)N C01045298
CCOC(=O)C1=C(C[C@H](N[C@H]1c2cccc(c2O)OC)c3cccc(c3O)OC)N C01045295
CCOC(=O)C1=C(C[C@@H](N[C@H]1c2cccc(c2O)OC)c3cccc(c3O)OC)N C01045297
c1ccc(c(c1)NC(=O)CSc2nnc(n2N)N/N=C/c3ccc(cc3)O)Cl C20528336
CCc1ccccc1Nc2nc(nc(n2)N)CSc3nnc(n3N)C(F)(F)F C23543289
CC(C)C[C@H](C(=O)NC(C)(C)C)N(C[C@H]1CCCO1)C(=O)c2c(c(ns2)C(=O)N)N C06190441
CCOC(=O)c1ccc(cc1)NC(=O)CS[C@H]2NN[C@@H](N2N)[C@@H]3C=C(N=N3)c4ccc(cc4)F C38989526
c1cc(ccc1C2=C[C@H](N=N2)[C@@H]3NN[C@@H](N3N)SCC(=O)Nc4ccc(cc4C(F)(F)F)Cl)F C38990180
c1cc(ccc1C2=C[C@H](N=N2)[C@H]3NN[C@@H](N3N)SCC(=O)Nc4ccc(cc4C(F)(F)F)Cl)F C38990182
CCc1ccccc1NC(=O)CS[C@H]2NN[C@@H](N2N)[C@@H]3C=C(N=N3)c4ccccc4 C39016079
CCc1ccccc1NC(=O)CS[C@H]2NN[C@H](N2N)[C@@H]3C=C(N=N3)c4ccccc4 C39016081
c1ccc(cc1)N(c2ccccc2)Nc3c(c(ncn3)NNC(=O)c4ccccn4)N C40777880
Cc1cccc2c1nc(s2)Nc3c(c(ncn3)NNC(=O)COc4ccccc4)N C40783489
CC(C)(C)N1C(=O)[C@H]2[C@@H]([NH2+][C@@]([C@@H]2C1=O)(CCCNC(=O)N)C(=O)[O-])c3cc(ccc3OC)Br C33880697
CC(C)(C)N1C(=O)[C@H]2[C@H]([NH2+][C@@]([C@@H]2C1=O)(CCCNC(=O)N)C(=O)[O-])c3cc(ccc3OC)Br C33880698
c1cc(c(cc1O)O)/C=N/Nc2[nH]nc(n2)SCC(=O)Nc3ccc(cc3F)F C58994080
c1cc(c(cc1O)O)/C=N/Nc2[nH]nc(n2)SCC(=O)Nc3cc(ccc3F)F C58994263
c1ccc(c(c1)C(=O)N)NC(=O)CCC2=N[C@@H](SC2)NC(=O)c3ccc[nH]c3=O C64409334
CCCNC(=O)N[C@H]1C[C@](C[C@H]([C@@H]1OC(=O)NCC=C)OC(=O)NCC=C)(C(=O)N[C@H](C)C(=O)N)O C04200793
CN(C)NP1(=NP(=NP(=N1)(NN(C)C)NN(C)C)(NN(C)C)NN(C)C)NN(C)C C04783445
CCCC[NH+](CCCC)C[C@H](/C(=N/NC(=S)NN)/C)C(=O)Nc1ccc(cc1[N+](=O)[O-])[N+](=O)[O-] C05809926
COc1cc(ccc1O)C[C@@H](CO)[C@H](Cc2ccc(c(c2)OC)O)CO[C@H]3[C@H]([C@@H]([C@@H]([C@@H](O3)CO)O)O)O C14694395
COc1cc(ccc1O)C[C@@H](CO)[C@@H](Cc2ccc(c(c2)OC)O)CO[C@H]3[C@H]([C@@H]([C@@H]([C@@H](O3)CO)O)O)O C14694399
c1cc(c(cc1/C=C/C(=O)OC[C@H]2[C@H]([C@H]([C@@H]([C@@H](O2)OC[C@@H]([C@H]([C@@H](CO)O)O)O)O)O)O)O)O C14854902
CC[NH+](CC)C[C@H](Cn1c(=O)n(c(=O)n(c1=O)C[C@H](C[NH+](CC)CC)O)C[C@@H](C[NH+](CC)CC)O)O C19203437
CCOc1ccc(cc1)CC(=O)N/N=C\C(=N/NC(=O)Cc2ccc(cc2)OCC)\[C@H]([C@H]([C@H](CO)O)O)O C16915334
CCOc1ccc(cc1)CC(=O)N/N=C\C(=N/NC(=O)Cc2ccc(cc2)OCC)\[C@H]([C@@H]([C@H](CO)O)O)O C16915345
COc1ccc(cc1O)/C=N/Nc2[nH]nc(n2)SCC(=O)Nc3nnc(s3)SCC(=O)N C20833953
COc1cccc(c1O)/C=N/Nc2[nH]nc(n2)SCC(=O)Nc3nnc(s3)SCC(=O)N C20834571
CCOc1cc(ccc1O)/C=N/Nc2[nH]nc(n2)SCC(=O)Nc3nnc(s3)SCC(=O)N C20836280
CC(C)n1cc(cn1)/C=N/Nc2nnc(n2N)SCC(=O)Nc3nnc(s3)SCC(=O)N C20921778
CCOc1cc(ccc1OCC(=O)N)/C=N/NC(=O)c2c(nnn2c3c(non3)N)C[NH+]4CCCC4 C25782992
CC[C@@H](C)[C@H](C(=O)O[C@@H]([C@@H](C)CC)C(=O)O[C@@H]([C@@H](C)CC)C(=O)OC[C@H]([C@H]([C@H]([C@H](CO)O)O)O)O)O C31163456
CC[C@@H](C)[C@@H](C(=O)O[C@@H]([C@@H](C)CC)C(=O)O[C@@H]([C@@H](C)CC)C(=O)OC[C@H]([C@H]([C@H]([C@H](CO)O)O)O)O)O C31163464
C[C@H](CCCC[C@H]([C@@H](CO)C(=O)OC[C@H]1[C@H]([C@@H]([C@@H]([C@@H](O1)O)O)O)O)O)C/C(=C/C(=C/C(=O)[O-])/C)/C C31166280
COc1cc(ccc1O)C[C@@H](CO)[C@@H](Cc2ccc(c(c2)OC)O)CO[C@@H]3[C@@H]([C@@H]([C@@H]([C@@H](O3)CO)O)O)O C35455227
CC[C@@H](C)[C@@H](C(=O)O[C@@H]([C@@H](C)CC)C(=O)O[C@@H]([C@@H](C)CC)C(=O)OC[C@@H]([C@@H]([C@@H]([C@@H](CO)O)O)O)O)O C35458336
C[C@@H](CCCC[C@@H]([C@@H](CO)C(=O)OC[C@@H]1[C@@H]([C@@H]([C@@H]([C@@H](O1)O)O)O)O)O)C/C(=C/C(=C/C(=O)[O-])/C)/C C35464016
C1C[C@@H](CN(C1)c2c3c(c(nc(n3)N(CCO)CCO)N4CCC[C@@H](C4)O)nc(n2)N(CCO)CCO)O C36415414
C[C@H](CCCC[C@@H]([C@@H](CO)C(=O)OC[C@@H]1[C@@H]([C@@H]([C@@H]([C@@H](O1)O)O)O)O)O)C/C(=C/C(=C/C(=O)[O-])/C)/C C35464019
CCOC(=O)C(=C(N/N=C(/C/C(=N/NC(=C(C(=O)OCC)C(=O)OCC)N)/C)\C)N)C(=O)OCC C12412185
c1c(c(=O)[nH]c(=O)n1[C@H]2[C@@H]([C@@H]([C@H](O2)CO)O)O)/C=C/C(=O)NCCCCCCNC(=O)C(F)(F)F C43771817
CN(CC(=O)NCCCOCCOCCOCCC[NH3+])C(=O)CCCC[C@H]1[C@H]2[C@@H](CS1)NC(=O)N2 C44019188
c1cc(ccc1CCC(CO)(CO)[NH3+])OCCCCCCNc2ccc(c3c2non3)[N+](=O)[O-] C44676009
CCN1c2c(c[nH+]c(c2N[C@@H]1c3c(non3)N)c4cccc(c4)Cl)OCCC[NH2+]CCc5c[nH]cn5 C52565698
CCN1c2c(c[nH+]c(c2N[C@H]1c3c(non3)N)c4cccc(c4)Cl)OCCC[NH2+]CCc5c[nH]cn5 C52565700
Cc1coc2c1cc3c(c(c(=O)oc3c2)CCC(=O)NC4CC([NH2+]C(C4)(C)C)(C)C)C C02095682
CC1(CC2(CC([NH2+]1)(C)C)[C@@](N(C(=O)O2)CCOC34CC5CC(C3)CC(C5)C4)(C)O)C C04168404
COc1ccc(cc1)C2=N[C@@H]([NH2+][C@@H](C2)c3ccccc3O)c4ccc(c(c4)OC)OC C04729303
CC1CC[NH+](CC1)[C@@H](C)C(=O)Nc2c3cc(ccc3[nH]c2C(=O)OC)Br C02311104
C[C@H]1CCC[NH+](C1)[C@@H](C)C(=O)Nc2c3cc(ccc3[nH]c2C(=O)OC)Br C04860742
Cc1cc(c(cc1Cl)C(C)C)OC[C@H](C[NH+]2CCN(CC2)c3ccccc3O)O C02624219
Cc1cc2c(c(c1)Cl)NC(=O)[C@]23[C@H]4[C@@H]([C@@H]([NH2+]3)C(C)C)C(=O)N(C4=O)CCc5ccccc5 C08790281
Cc1c(sc(c1[C@@H](c2ccc(cc2)F)Nc3cccc[nH+]3)NC(=O)c4ccco4)C C12042770
C[C@H](CC[NH+]1CCC(CC1)[C@@]2(C(=O)NC(=O)N2)CCc3ccccc3)c4ccccc4 C12052803
C[C@H](CC[NH+]1CCC(CC1)[C@]2(C(=O)NC(=O)N2)CCc3ccccc3)c4ccccc4 C12052808
COc1cccc(c1OC)[C@@H]2c3c(c4ccccc4[nH]3)CC[NH+]2Cc5ccc(o5)CO C12057014
c1ccc2c(c1)c3c([nH]2)CN(CC3)C(=O)C[C@@H]4C(=O)NCC[NH+]4Cc5cccc(c5F)F C12198665
CC(C)C[C@H]1[C@@H]2[C@@H](C(=O)N(C2=O)Cc3ccccc3Cl)[C@]4([NH2+]1)c5ccccc5NC4=O C12880323
Cc1c2c([nH]c1C(=O)Nc3nc(cs3)C[NH+]4C[C@@H](C[C@H](C4)C)C)CC(CC2=O)(C)C C13003725
CC[NH+](CC)CN1c2ccc(cc2[C@]3(C1=O)c4c(c5ccccc5[nH]4)CCN3)Br C13635326
Cc1cccc(c1)NC(=O)c\2cc3c(cnc(c3o/c2=[NH+]\c4ccc(c(c4)C)C)C)CO C02953316
Cc1c2c(cc(/c(=[NH+]/c3ccccc3)/o2)C(=O)Nc4ccc(cc4)Cl)c(cn1)CO C20617127
Cc1cccc(c1)/[NH+]=c\2/c(cc3c(cnc(c3o2)C)CO)C(=O)Nc4ccc(cc4)Cl C20617135
Cc1c2c(cc(/c(=[NH+]/c3cccc(c3)F)/o2)C(=O)Nc4cccc5c4cccc5)c(cn1)CO C20617520
Cc1c2c(cc(/c(=[NH+]/c3ccccc3)/o2)C(=O)Nc4cccc5c4cccc5)c(cn1)CO C20617522
Cc1ccc(cc1NC(=O)c2cnn(c2C3CC[NH2+]CC3)c4ccc(cc4)OC)Cl C21018004
CC1(CC(CC([NH2+]1)(C)C)Nc2c3c4c(sc3nc(n2)CN5CCOCC5)CCC4)C C22875146
Cc1c(n(c(c1C#N)NC(=O)C[NH+]2CCC(=CC2)c3ccc(cc3)O)c4cccc(c4)F)C C25680453
CCNc1ccc[nH+]c1N2CCN(CC2)C[C@@]3(CCc4c(c(c(c(c4O3)C)C)O)C)C C27518896
C[C@@H](C(=O)NC12CC3CC(C1)CC(C3)C2)[NH+]4CCCN(CC4)CC(=O)NC(C)(C)C C32764787
c1cc(ccc1c2cc3c(s2)c(=O)[nH]c(n3)C[NH+]4CCN(CC4)c5ccc(cc5)O)F C36321305
CN(C)c1c2ccccc2[nH+]c(n1)NC3CCC(CC3)NC(=O)c4ccc(c(c4)F)F C03961870
COC(=O)[C@@H]1C(=c2cc(ccc2=[NH+]1)Br)NC(=O)Nc3cccc(c3)Cl C38611494
C[C@@H]1[C@H]2C[C@H](C2(C)C)C[C@H]1NC(=O)c3ccc(nc3)N4CC[NH2+][C@@H](C4)c5ccccc5 C39229856
CCn1c2c(c(n1)C(=O)N3CCCCCC3)C[C@@H](CC2)[NH2+]C4[C@@H]5CC6C[C@H]4CC(C5)(C6)O C14731578
C[C@H]1CCC[C@@H]([C@@H]1C)NC(=O)[C@@H]2CN(CC23CC[NH2+]CC3)C(=O)c4ccc(o4)c5ccccc5F C39637482
COc1c(csc1Cl)C(=O)N2C[C@H](C3(C2)CC[NH2+]CC3)C(=O)NC4CCCCCCC4 C39659884
c1ccc(c(c1)c2ccc(o2)C(=O)N3C[C@H](C4(C3)CC[NH2+]CC4)C(=O)NC5CCCCCCC5)F C39659922
Cc1ccc(cc1)C(=O)NNC(=O)c2ccc(cc2)N3CCc4c3[nH+]c5cc(ccc5c4)C C39881540
CC1([C@@H]2CC=C([C@H]1C2)C[NH+]3CCC(CC3)n4c(ccn4)NC(=O)Nc5cccc(c5)F)C C43619493
c1ccc(cc1)[C@]2(CC[NH+]([C@H]3[C@H]2CCCC3)Cc4c[nH]nc4c5ccc6c(c5)OCO6)O C43630199
Cc1ccc2c(c1)[nH]c(n2)C[NH+]3CCC(CC3)C(=O)Nc4ccc5c(c4)nc(s5)C C44443690
C[C@@H]1[C@H](N[C@@H](O1)c2cc(ccc2F)OC)C[NH+]3CCCC[C@@H]3c4[nH]c5cc(ccc5n4)F C39490518
C[NH+]1CCN(CC1)c2ccc(cc2)NC(=S)NC(=O)c3cc(ccc3OC)Cl C06287964
COc1cccc(c1)/[NH+]=c\2/c(cc3cc(cc(c3o2)OC)Br)C(=S)N C59171123
COc1ccc2=C(C[NH+]=c2c1)CCNC(=O)c3ccc4c(c3)S[C@H](N4)n5cccc5 C63279749
CC(C)Cc1cc(nc(n1)N)C(=O)N2CCC3=c4ccccc4=[NH+][C@H]3[C@@H]2c5ccccc5F C64015257
Cc1cc(c2c(c1)OC(=O)[C@@H]([C@H]2C)CC(=O)NCCC3=c4cc(ccc4=[NH+]C3)Cl)O C64600389
Cc1ccc2=[NH+][C@@H](C(=c2c1)NC(=O)c3ccc(cc3)Cl)C(=O)NCc4ccc(o4)C C64610725
Cc1ccccc1S(=O)(=O)N2CCC3(CC2)C(=[NH+]CCN3)NC4CCCCCC4 C65074740
Cc1cc(c(cc1C)S(=O)(=O)N2CCC3(CC2)C(=[NH+]CCN3)NC4CCCC4)C C65074884
Cc1ccccc1OCC(=O)N2CCC[C@]3(C2)/C(=[NH+]/C(C)(C)C)/Nc4ccccc4N3 C65260129
CC(C)(C)/[NH+]=C\1/[C@@]2(CCCN(C2)C(=O)COc3ccc(c(c3)F)F)Nc4ccccc4N1 C65260135
c1ccc(c(c1)C(F)(F)F)/[NH+]=c\2/c(cc3ccc(cc3o2)O)C(=O)NC[C@H]4CCCO4 C67298709
c1cc(ccc1C(F)(F)F)/[NH+]=c\2/c(cc3ccc(cc3o2)O)C(=O)NC[C@H]4CCCO4 C67298728
Cc1cc2cc(c(=O)[nH]c2cc1C)CN(CC[NH+](C)C)C(=O)Nc3ccccc3Cl C04231217
Cc1ccc2cc(c(=O)[nH]c2c1)CN(CCC[NH+](C)C)C(=O)Nc3ccc(cc3)Cl C04231317
Cc1ccc2cc(c(=O)[nH]c2c1)CN(CC[NH+]3CCCC3)C(=O)Nc4ccc(cc4)F C04231326
CN1CCCc2c1ccc(c2)[C@H](CNC(=O)C(=O)Nc3ccc(c(c3)F)F)[NH+]4CCCC4 C09135602
CC(C)[C@@H](c1ccc2c(c1)OCCCO2)[NH2+]CC(=O)Nc3c(c4c(s3)CCC4)C#N C09479344
CC(C)[C@H](c1ccc2c(c1)OCCCO2)[NH2+]CC(=O)Nc3c(c4c(s3)CCC4)C#N C09479347
Cc1ccc(cc1)n2c3c(cn2)[C@H](CC(C3)(C)C)[NH2+]Cc4cc(c(c(c4)OC)O)OC C12072844
CN(C)c1ccc(cc1)C[NH+]2CCC(CC2)[C@@]3(C(=O)NC(=O)N3)Cc4ccccc4F C12156852
C[C@]12CCC[C@@]3([C@@H]1C[C@H]4[C@@H](C2)OC(=O)[C@H]4C[NH2+]CCc5c[nH]c6c5cc(cc6)OC)CO3 C12659731
Cc1cc(ccc1NC(=O)C[NH+](C)[C@@H](C)C(=O)Nc2cccc(c2)C#N)Br C12695441
CC[NH+]1CCC[C@H]1CN(Cc2cc3cc(cc(c3[nH]c2=O)C)C)C(=O)Nc4ccccc4 C12705846
c1ccc(c(c1)C(=O)NC[C@H](c2ccco2)[NH+]3CCCCC3)NC(=O)c4cccs4 C12737109
CSCC[C@H]1[C@@H]2[C@@H](C(=O)N(C2=O)C3CCCCCC3)[C@@]4([NH2+]1)c5ccccc5NC4=O C12875361
CSCC[C@@H]1[C@@H]2[C@@H](C(=O)N(C2=O)C3CCCCCC3)[C@@]4([NH2+]1)c5ccccc5NC4=O C12875371
CN1CCc2c1ccc(c2)[C@H](CNC(=O)C(=O)Nc3cc(ccc3F)F)[NH+]4CCCCC4 C13007994
CN1CCc2c1ccc(c2)[C@H](CNC(=O)C(=O)Nc3ccc(c(c3)F)F)[NH+]4CCCCC4 C13008014
CC[NH+](Cc1ccncc1)Cc2ccc(c(=O)[nH]2)C(=O)NC34CC5CC(C3)CC(C5)C4 C12152645
Cc1cc2c(cc1C)OC3(CC[NH+](CC3)C[C@@H](c4ccc(c(c4)OC)OC)O)C[C@H]2O C19125163
c1ccc2c(c1)NC(=O)/C(=C/C(=O)NCCC[NH+]3CCN(CC3)c4ccccc4F)/S2 C20179194
C[C@@H](c1ccc(cc1)S(=O)(=O)N)[NH+](C)CC(=O)/C=C/2\C(c3ccccc3N2C)(C)C C26298016
Cc1cc(c(c(c1)C)NC(=O)C[NH+](C)[C@H](C)C(=O)N[C@@H](C)c2cc3ccccc3o2)C C26371850
c1cc2c(cc1C(=O)N)CCO[C@H]2CC[NH+]3CCC(=CC3)c4c5ccc(cc5on4)F C26494494
C[C@@H]1Cc2cc(ccc2N1C(=O)C[NH+]3CCc4c(ccs4)[C@@H]3c5cccs5)S(=O)(=O)N C27372083
CC[C@@H]1c2ccsc2CC[NH+]1CC(=O)Nc3ccccc3C(=O)NCc4ccco4 C30223743
Cc1ccccc1OC[C@@H](C[NH+]2CCc3c(c(=O)[nH]c(n3)Cc4ccccc4F)C2)O C35438958
Cc1ccccc1OC[C@H](C[NH+]2CCc3c(c(=O)[nH]c(n3)Cc4ccccc4F)C2)O C35438960
Cc1cccc(c1)n\2cc([nH]/c2=N\C(=O)C[NH2+]C[C@@H]3CCCO3)c4ccc(cc4)Cl C35667464
c1cc(cc(c1)n2cccn2)NC(=O)[C@@H]3CCC[NH+](C3)Cc4ccc(cc4)C#CCCO C12050077
C[C@H](C(C)C)NC(=O)[C@H]1CN(CC12CC[NH2+]CC2)C(=O)c3ccc(o3)c4ccccc4 C39608277
C[C@H](C(C)C)NC(=O)[C@H]1CN(CC12CC[NH2+]CC2)C(=O)[C@H](C(C)C)Oc3ccccc3 C39608298
CCCCNC(=O)[C@H]1CN(CC12CC[NH2+]CC2)C(=O)c3ccc(o3)c4ccc(cc4)F C39624113
CC(C)CNC(=O)[C@H]1CN(CC12CC[NH2+]CC2)C(=O)c3ccc(o3)c4ccc(cc4)F C39624659
Cc1ccsc1C(=O)N2C[C@H](C3(C2)CC[NH2+]CC3)C(=O)NCCOc4ccc(cc4)F C39688345
CC(=C)CNC(=O)[C@@H]1CN(CC12CC[NH2+]CC2)C(=O)c3ccc(o3)c4ccc(cc4)F C39691004
CCNC(=O)[C@@H]1[C@@H](SC2=C1CCCC2)NC(=O)/C(=C/C3=c4ccccc4=[NH+]C3)/C#N C39992134
CC[NH+]1CCN(CC1)c2ccc(c(c2)C)NC(=O)c3ccc(cc3)n4cc[nH]c4=S C40119555
CC(C)(C)c1ccccc1OC[C@H](C[NH+]2CCC(CC2)n3c4ccccc4[nH]c3=O)O C45747810
Cc1ccc(cc1)n2c(nn(c2=S)C[NH+]3CCC(CC3)C(=O)N)c4ccc(cc4)Cl C23381949
Cc1ccc(cc1NC(=O)[C@@H](C)[NH2+]CC2(CCOCC2)c3ccc4c(c3)OCO4)Cl C60090979
C[C@H](c1[nH]cc([nH+]1)c2ccccc2)NC(=O)CCc3ncc(o3)c4c(cccc4F)F C62580818
Cc1cc(c(c2c1C(=O)/C(=C/c3cccc(c3)Cl)/O2)C[NH+]4CCN(CC4)CCO)O C41514076
COc1ccc(cc1)[C@H]2N/C(=C\C(=O)NCCC3=c4cc(ccc4=[NH+]C3)OC)/CS2 C63280118
c1ccc2=[NH+]CC(=c2c1)CCNC(=O)CC3=NN[C@@H](O3)c4ccc(cc4)Br C63457827
Cc1c(ccc2c1OC(=O)[C@@H]([C@H]2C)CCC(=O)NCCC3=c4cc(ccc4=[NH+]C3)F)O C63486019
COc1ccc(cc1OC)[C@H]2N/C(=C\C(=O)NCCC3=c4ccccc4=[NH+]C3)/CS2 C63491111
c1ccc(cc1)[C@H](CNS(=O)(=O)c2ccc3c(c2)CC(=O)N3)C4=c5ccccc5=[NH+]C4 C64701731
c1ccc2=[NH+]CC(=c2c1)[C@@H](CNS(=O)(=O)c3ccc4c(c3)CC(=O)N4)c5cccs5 C64707646
Cc1ccccc1N2[C@@H](NN=C2C3=c4ccccc4=[NH+]C3)S[C@@H](C)C(=O)NCC=C C39756647
CC[NH+]1CCC2(CC1)N[C@H](CC(=N2)c3ccc(cc3)OC)c4cccc(c4O)OCC C65298374
CCOc1ccc(cc1)C2=NC3(CC[NH+](CC3)C)N[C@H](C2)c4cccc(c4O)OCC C65298386
c1ccc(cc1)Nc2ccc(cc2)NC(=O)C[C@H](C(=O)[O-])[NH2+]Cc3ccco3 C05257994
Cc1cccc(c1)NCC[NH2+][C@H](CC(=O)Nc2ccc(cc2)F)C(=O)[O-] C04329987
CCNC(=S)NNC(=O)[C@H](CC(C)C)NC(=O)c1ccccc1C C03446084
CC(C)CCNC(=S)NNC(=O)CSCC(=O)Nc1ccc(cc1)F C08420247
c1ccc(cc1)CCC(=O)NC(=S)Nc2ccccc2C(=O)NCCO C14651321
CCCCCCO[C@H](CCC(=O)NNC(=S)Nc1ccccc1)O C16808237
C/C(=N/NC(=S)Nc1ccccc1)/C/C=N/NC(=S)Nc2ccccc2 C17375729
Cc1cccc(c1C)NC(=S)NNC(=O)CCCNC(=O)c2ccco2 C21297740
CCCCn1c(c(c(=O)[nH]c1=O)N(CC)CC(=O)N[C@@H](C)CCC)N C21386214
CCCCn1c(c(c(=O)[nH]c1=O)N(CC)CC(=O)N[C@H](C)CCC)N C21386220
CCCCCNC(=S)NNC(=O)c1cccc(c1)NS(=O)(=O)C C23985354
CC(C)(c1ccc(cc1)OC[C@@H](CO)O)c2ccc(cc2)OC[C@H](CO)O C04521247
CCCCCNC(=S)NNC(=O)[C@H](C(C)C)NC(=O)c1ccco1 C26680282
CCOc1ccc(cc1)[C@@H](CC[NH2+][C@@H](Cc2c[nH]c3c2cccc3)CC(=O)[O-])O C27517066
CCNC(=O)COc1ccc(cc1)N[C@@H](C)C(=O)NC(=O)NCC=C C28376899
CCOCCCNC(=O)[C@H](C)Nc1ccc(cc1)NC(=O)NCC=C C29802398
CC(C)C[C@@H](C(=O)OCC(=O)Nc1ccc(cc1)SC(F)F)NC(=O)N C03353053
CC(C)CCOC[C@H](CCC(=O)NNC(=S)Nc1ccccc1)O C08691937
Cc1cccc(c1)NC(=O)CSCC(=O)NNC(=S)NCC=C C41961194
Cc1ccc(cc1)NC(=O)CS[C@@H](C)C(=O)NNC(=S)NCC=C C41961275
CC(C)[C@H](C(=O)NNC(=S)NCC=C)NC(=O)c1c(cccc1F)F C41961823
Cc1ccccc1C(=O)N[C@@H](CC(C)C)C(=O)NNC(=S)NCC=C C41961844
CC(C)[C@@H](C(=O)NNC(=S)NCC=C)NC(=O)c1ccc(cc1)F C41962454
CCCCC[C@H](C)NC(=O)N[C@H](CO)[C@@H](c1ccc(cc1)[N+](=O)[O-])O C42896014
CCCCCCN(CCO)C(=O)Nc1ccccc1SCC(=O)N C43884230
CCCCNC(=O)NC(=O)[C@H](C)Nc1ccc(cc1)NC(=O)COC C44805412
CCN(CCCNC(=O)Nc1ccccc1CC(=O)N)c2ccccc2 C45724934
CCCCn1c(c(c(=O)[nH]c1=O)N(C[C@H](c2ccccc2)O)CC(C)C)N C45771691
CC[C@H](C)[C@@H](C(=O)Nc1cccc(c1)OCC(=O)OCC)NC(=O)N C47688667
CCCNC(=S)NNC(=O)[C@H](C(C)C)NC(=O)c1ccccc1F C48087946
CCCCn1c(c(c(=O)[nH]c1=O)N(C)CC(=O)NCCC(C)(C)C)N C52362918
CCCCCNC(=S)NNC(=O)CCNC(=O)c1ccccc1C C07966278
c1ccc(cc1)OC[C@@H](CNC(=O)NCCNC(=O)c2ccccc2F)O C52563683
CCc1ccccc1Nc2nc(nc(n2)N)CS[C@H](C)C(=O)NCC=C C15492961
CC(C)(C)OC(=O)NCCCC(=O)Nc1ccccc1OCCC(=O)N C55423803
Cc1cc(ccc1NC(=O)CCCNC(=O)OC(C)(C)C)OCC(=O)N C55939893
Cc1cc(ccc1NC(=O)NCCSCc2ccccc2)OCC(=O)N C56710574
CC[NH+](CC)c1ccc(c(c1)C)NC(=O)C[NH2+]CCN2CCOCC2 C57698731
CCC(=O)Nc1cccc(c1)C(=O)NNC(=S)NCCCOCC C58876165
CCCCNC(=O)CSc1nc([nH]n1)N/N=C/c2ccccc2O C59813147
Cc1c(cn[nH]1)CCCNC(=O)CCCNC(=O)NC2CCCCC2 C60343989
CCCNC(=O)NC(C)(C)C(=O)NNC(=O)CCOc1ccccc1 C61475192
Cc1cc(ccc1NC(=O)NCCCOC2CCCC2)OCC(=O)N C61775351
C[C@@H]1CCC[C@@H]([C@@H]1C)NC(=S)NNC(=O)CCNC(=O)OC(C)(C)C C63663038
CCCCNC(=O)NC1(CCCCC1)C(=O)NCC(=O)NCC(C)C C64498925
CCCCCNC(=O)NNC(=O)c1c(c(c([nH]1)C)C(=O)OC(C)C)C C65129826
CCCCNC(=O)c1cccc(c1)NC(=O)CNc2cccc(c2)C(=O)NC C66093513
CC[C@H](C)C(=O)NCC(=O)NNC(=S)Nc1ccccc1C(C)C C66122475
CC[C@](C)(CNC(=O)Nc1cccc(c1)C(=O)NCCCOCC)O C66159935
CCOCCCNC(=O)NNC(=O)C[C@@H](C)NC(=O)C1CCCCC1 C66634074
c1cc(cnc1)NC(=S)NNC(=S)Nc2ccc(cc2)OC(F)F C03261890
CNC(=S)Nc1ccc(cc1OC)c2ccc(c(c2)OC)NC(=S)NC C03227933
Cc1cccc(c1)NCC[NH2+][C@H](CC(=O)Nc2ccccc2Cl)C(=O)[O-] C05257803
CCCCn1c(c(c(=O)[nH]c1=O)N(CCC(C)C)C[C@H](c2ccccc2)O)N C10559928
CCCCNC(=O)CN(CCCC)c1c(n(c(=O)[nH]c1=O)CC(C)C)N C11553308
C[C@@H](COC)NC(=S)NC1CCC(CC1)NC(=S)N[C@@H](C)COC C12623125
CCCNC(=S)NNC(=O)[C@H](C)SCC(=O)Nc1ccc(cc1)F C15559474
CCCNC(=S)NNC(=O)CCNC(=O)c1ccc(cc1)C(C)(C)C C15559950
CCCC[C@H](C[C@@H](O)OCCC)C(=O)NNC(=S)Nc1ccccc1 C16808223
CCCC[C@@H](C[C@H](O)OCCC)C(=O)NNC(=S)Nc1ccccc1 C16808225
CCCC[C@H](C[C@H](O)OCCC)C(=O)NNC(=S)Nc1ccccc1 C16808227
c1ccc(cc1)CC(=NNc2[nH]nc(n2)SCC(=O)N)Cc3ccccc3 C20908466
Cc1cc(nc(n1)N/C(=N\C(=S)NC2CC2)/NCCc3ccc(cc3)O)C C14158906
C[C@@H]1C[C@@H]1C(=O)NCCC(=O)NNC(=S)Nc2ccc(cc2)C(C)C C31577006
CCCCn1c(c(c(=O)[nH]c1=O)N(CCC)CC(=O)NC2CCCCC2)N C11350391
c1ccc(cc1)C[NH2+]CCN[C@@H](CC(=O)Nc2ccccc2Cl)C(=O)[O-] C22592461
CCCCNC(=O)[C@@H](c1c(cc(cc1O)O)O)N(C(=O)CCS)C(C)(C)C C36587647
CCCOC[C@H](C[C@@H](CC=C)C(=O)NNC(=S)Nc1ccccc1)O C13687872
C[C@H](C(C)C)NC(=O)CSCc1nc(nc(n1)Nc2ccccc2OC)N C09118039
CCCC[C@@H](CC)CNC(=O)N[C@@H](CO)[C@@H](c1ccc(cc1)[N+](=O)[O-])O C42842191
CC(C)[C@@H](C(=O)Nc1ccc(cc1)C(=O)N)Sc2nnc(s2)NCC=C C42896120
C[C@@H](CCCC(C)C)NC(=O)N[C@H](CO)[C@@H](c1ccc(cc1)[N+](=O)[O-])O C42898466
CCCCCC[C@@H](C)NC(=O)N[C@@H](CO)[C@@H](c1ccc(cc1)[N+](=O)[O-])O C42898482
CCCCCc1nnc(s1)NC(=O)C[C@H](c2cccs2)NC(=O)N C43777889
CCOCCCNC(=S)NNC(=O)c1ccc(cc1)NC(=O)[C@@H]2C[C@@H]2C C46587019
CCOc1ccc(cc1)C(=O)NCC(=O)NNC(=S)Nc2cccc(c2C)Cl C46773437
C[C@H]1CCCC[C@@H]1NC(=S)NNC(=O)CCCNC(=O)c2cccs2 C47340669
C[C@H]1CCC[C@@H]([C@@H]1C)NC(=S)NNC(=O)CCNC(=O)/C=C/c2ccco2 C47683057
CCC(CC)NC(=O)CSCc1nc(nc(n1)Nc2ccc(cc2)F)N C15496037
C[C@@H](C(=O)NNC(=S)NCCc1ccc(cc1)Cl)NC(=O)c2ccoc2 C56125677
CC(C)NC(=O)Nc1ccc(cc1)NC(=O)CCCNC(=O)OC(C)(C)C C56400954
Cc1cc(ccc1NC(=O)NCCc2ccc(cc2)OC(C)C)OCC(=O)N C56710250
CCCCOc1ccccc1NC(=O)NCCNC(=O)c2ccc(cc2)O C56750064
CCOC(=O)CCc1c(nc([nH]c1=O)/N=C(\N)/Nc2ccc(cc2)C(C)C)C C13634052
CCCC/C(=N/Nc1nnc(n1N)SCC(=O)Nc2c(cccc2F)F)/C C59915527
CC(C)(C)c1ccc(cc1)OCCNC(=O)C(=O)Nc2ccc(cc2)CC(=O)N C49522229
CC[NH+](c1ccc(cc1)NC(=O)NC[C@@H]2CC[NH+](C2)CCOC)C(C)C C62374689
CCCC(=O)Nc1cccc(c1C)N[C@@H](C)C(=O)NC(=O)NCCOC C63642161
CCc1cc(c(s1)NC(=O)CNc2cc(ccc2C)C(=O)N)C(=O)OCC C63888669
CNS(=O)(=O)c1ccc(cc1)CCC(=O)NNC(=S)NCC(F)(F)F C64081280
CC(C)(C)c1ccc(cc1)OCc2nnc(n2N)SCCCCC(=O)N C65724204
CC(C)c1ccc(cc1)OCc2nnc(n2N)SCCCCC(=O)N C65724554
CCCCNC(=O)NC1(CCCCC1)C(=O)NCCNC(=O)c2cccnc2 C66320024
CCCC[C@H](C(=O)Nc1ccnn1Cc2ccc(cc2)N(C)C)NC(=O)N C66661817
CC(C)CCC(=O)NCC(=O)NNC(=S)Nc1ccccc1C(F)(F)F C67148985
C[C@@H](CC(=O)NNC(=S)NC[C@H]1CCCO1)NC(=O)C2CCCCC2 C67193118
CCC[NH+]1CC[C@@H](C1)CNC(=O)C(=O)Nc2ccc(cc2)[NH+](CC)C(C)C C67393710
Cc1cc(ccc1O[C@@H](C)CC(C)C)NC(=O)C(=O)NCCCC(=O)N C67525427
CCCNC(=O)CCNC(=O)Nc1cccc(c1)NC(=O)OCC(C)C C67585686
CC[C@@H](C)NC(=O)CCNC(=O)NC[C@H](COc1c(cccc1C)C)O C67604793
CC(C)CC(=O)N[C@@H](C(Cl)(Cl)Cl)NC(=S)Nc1cccc(c1)NC(=O)C C03091961
CC(C)CC(=O)N[C@H](C(Cl)(Cl)Cl)NC(=S)Nc1cccc(c1)NC(=O)C C03091962
Cc1cccc(c1)NCC[NH2+][C@@H](CC(=O)Nc2ccc(c(c2)Cl)Cl)C(=O)[O-] C05258312
CCCCN(c1c(n(c(=O)[nH]c1=O)CCC)N)C(=S)Nc2cccc(c2)C C05688901
CCCCN(c1c(n(c(=O)[nH]c1=O)CCC)N)C(=S)NC2CCCCC2 C06085254
CC(C)(C)c1ccc(cc1)C(=O)NCCC(=O)NNC(=S)Nc2ccccc2F C08347165
C=C(c1ccc(cc1)NC(=O)CO/N=C/c2ccccc2O)NNC(=O)c3ccccc3 C03175830
CCCCC(=O)N[C@H](C(Cl)(Cl)Cl)NC(=S)Nc1cccc(c1)NC(=O)C C08858777
CCOCCCNc1c(c(c(s1)C(=O)c2ccc(cc2)Cl)N)C(=O)NCCOC C09373146
CCCCn1c(c(c(=O)[nH]c1=O)N(CCC(C)C)CC(=O)NCC(C)C)N C10485413
CCc1c(sc(c1C(=O)OCC)NC(=O)CNc2ccccc2C(=O)N)C C10842615
Cc1cccc(c1)OCC(=O)NC(=S)NNC(=O)CCC(=O)Nc2ccc(c(c2)C)C C12503138
CCOC(=O)NC(=S)Nc1ccc(cc1NC(=S)NC(=O)OCC)C(C)(C)C C08648846
Cc1ccc(c(c1)NC(=O)CCC(=O)NNC(=S)NC(=O)/C=C/c2ccc(cc2)F)C C13977225
CCCOc1ccc(cc1)C(=O)NC(=S)NNC(=O)c2ccc(cc2)NC(=O)C3CC3 C14031286
Cc1cc(nc(n1)N/C(=N/C(=S)NC2CCCC2)/NCCSCc3c([nH]cn3)C)C C14159245
CCCCCNC(=S)NNC(=O)CNC(=O)c1ccc(cc1Cl)Cl C08088844
CCc1ccc(c(c1NC(=O)CNc2cc(ccc2NCCO)[N+](=O)[O-])CC)Cl C24239313
CCCCn1c(c(c(=O)[nH]c1=O)N(CC)CC(=O)N[C@@H](c2ccccc2)C(C)C)N C24956410
c1cc(ccc1/C=N/NC(=O)CCCCC(=O)N/N=C\c2ccc(cc2)O)O C32538792
CCCCNC(=O)[C@@H](c1c(cc(cc1O)O)O)N(Cc2ccco2)C(=O)CCC C36503014
CCCN([C@H](c1c(cc(cc1O)O)O)C(=O)NC(C)(C)C)C(=O)[C@H](c2ccccc2)OC C36561186
CCCCNC(=O)[C@H](c1ccc(cc1)O)N(CCC)C(=O)c2cccc(c2O)O C36571221
CCCN([C@H](c1c(cc(cc1O)O)O)C(=O)NC(C)(C)CC(C)(C)C)C(=O)COC C36576792
c1ccc(c(c1)C(F)(F)F)NC(=S)NNC(=O)CCC(=O)Nc2ccccc2Cl C02850995
CCCCCNC(=S)NNC(=O)[C@@H](C(C)C)NC(=O)c1ccccc1F C41299554
C[C@@H](C(=O)NCCC(C)C)SCc1nc(nc(n1)Nc2ccc(cc2)F)N C42627795
C[C@@H](C(=O)Nc1c(ccs1)C(=O)N)Sc2nnc(s2)NCCc3cccs3 C45619820
Cc1cccc(c1C)NC(=S)NNC(=O)/C=C/c2ccc(cc2)S(=O)(=O)NC3CC3 C46768306
CC(C)C[C@@H](CNC(=O)Nc1ccccc1OCCC(=O)N)N2CCOCC2 C47877789
CC(C)[C@H](c1ccccc1)NC(=O)CNc2cc(ccc2NCCO)[N+](=O)[O-] C53835685
c1cc(cc(c1)O)/C=N/NC(=O)CCCCC(=O)N/N=C\c2cccc(c2)O C32565737
CCc1ccccc1Nc2nc(nc(n2)N)CSCC(=O)N[C@@H](C)C3CC3 C56219918
C[C@@H](C1CC1)NC(=O)CSCc2nc(nc(n2)Nc3ccccc3OC)N C56229389
CC(C)CCNC(=S)NNC(=O)CNC(=O)CC12CC3CC(C1)CC(C3)C2 C08420188
c1ccc(cc1)CCc2nnc(n2N)SCCCC(=O)N/N=C/c3ccccc3O C58987996
CCN(CC)c1ccc(c(c1)O)/C=N/NC(=O)CCCSc2nnc(s2)N C05927499
C=CCc1cccc(c1O)/C=N/Nc2[nH]nc(n2)SCC(=O)Nc3ccccc3 C05899333
CCCCNC(=O)CSc1nc([nH]n1)N/N=C/c2cc(ccc2O)Cl C59818854
CCCC/C(=N/Nc1nnc(n1N)SCC(=O)Nc2ccc(cc2F)F)/C C59915397
CCCC/C(=N/Nc1nnc(n1N)SCC(=O)Nc2ccccc2SC)/C C59915576
CCCOC(=O)c1ccc(cc1)OCC(=O)NNC(=C)c2cc(ccc2O)O C20115338
CCC(=O)Nc1cccc(c1)NC(=O)CNc2cccc(c2)C(=O)NC[C@H]3CCCO3 C66087128
Cc1c(cccc1NC(=O)C2CC2)NC(=O)CNc3cccc(c3)C(=O)NC[C@@H]4CCCO4 C66087291
Cc1c(cccc1NC(=O)C2CC2)NC(=O)CNc3ccc(cc3)C(=O)NCCCOC C66088909
Cc1c(cccc1NC(=O)C2CC2)NC(=O)CNc3ccc(cc3)C(=O)NC[C@@H]4CCCO4 C66090042
CCCNC(=O)c1cccc(c1)NC(=O)CNc2cccc(c2)C(=O)NCCCOC C66094933
CCCC[C@@H](C(=O)Nc1ccnn1Cc2ccc(cc2)C(F)(F)F)NC(=O)N C66663492
CCCCC[C@H](C)CNC(=S)NNC(=O)c1ccc(s1)CNC(=O)C C67139340
CC(C)(C)OC(=O)NCCCCCCC(=O)Nc1ccc(cc1)NC(=O)NC C67142824
c1cc(ccc1[C@@H](CC(=O)NCCCC(=O)[O-])CNC(=O)C2CC[NH2+]CC2)Cl C06760679
c1cc(oc1)C(=O)Nc2nc(cs2)CCC(=O)NCCc3ccc(cc3)S(=O)(=O)N C11835011
CCOC(=O)/C=C/C(=O)NC(=S)NNC(=O)CCC(=O)Nc1ccc(cc1C)C C12501322
CCOC(=O)/C=C/C(=O)NC(=S)NNC(=O)CCC(=O)Nc1ccc(c(c1)C)C C12501361
CCCCCNC(=S)NNC(=O)CNC(=O)c1ccc(o1)Br C08089022
COc1cc2c(cc1OC)nc(nc2N)NCCCCCNC(=O)c3ccco3 C01622292
c1ccc(cc1)COC(=O)CSc2nnc(n2N)N/N=C/c3cccc(c3)O C20914836
COc1ccc(cc1)CNc2nnc(s2)SCC(=O)Nc3c(ccs3)C(=O)N C21737580
COCCCNC(=S)NNC(=O)CCNC(=O)C12CC3CC(C1)CC(C3)C2 C23152524
CC(C)[C@@H](c1ccccc1)NC(=O)CCNc2ccc(cc2[N+](=O)[O-])S(=O)(=O)N C25158582
CCCNC(=S)NNC(=O)Cc1csc(n1)NC(=O)Cc2cccs2 C31486445
CCc1cccc(c1NC(=S)NNC(=O)CCCNC(=O)c2ccco2)C C31527576
CCCOc1ccc(cc1)C(=O)CCC(=O)Nc2nc(cs2)c3cc([nH]c3)C(=O)N C32906092
CCOc1ccc(cc1)O[C@@H](C)C(=O)NNC(=O)[C@@H](C)NC(=O)Nc2ccccc2 C32999581
C[C@@H](C(=O)NCC(=O)Nc1ccc(c(c1F)F)F)OC(=O)c2ccccc2NCCO C09220499
C[C@H](C(=O)NCC(=O)Nc1ccc(c(c1F)F)F)OC(=O)c2ccccc2NCCO C09220501
Cc1ccc(cc1C(=O)NNC(=S)NCC=C)S(=O)(=O)NC(C)(C)C C41961313
COc1ccc(cc1)CCNC(=O)N[C@H](CO)[C@@H](c2ccc(cc2)[N+](=O)[O-])O C42895961
COc1ccc(cc1)CCNC(=O)N[C@@H](CO)[C@H](c2ccc(cc2)[N+](=O)[O-])O C42895964
CC(C)[C@@H](C(=O)Nc1c(ccs1)C(=O)N)Sc2nnc(s2)NCC=C C42896200
CC(C)NS(=O)(=O)c1ccc(cc1)/C=C/C(=O)NNC(=S)NC2CC2 C46567216
CC(=O)Nc1cc(cc(c1)NC(=O)C)C(=O)NCCCNc2ccc(cn2)C(F)(F)F C46659910
COC(=O)CCCCCCNC(=O)NNC(=O)c1cc(n[nH]1)c2ccccc2 C47069617
C[C@H]1CCC[C@H]([C@@H]1C)NC(=S)NNC(=O)CCCNC(=O)c2ccco2 C47530597
CCCCCNC(=S)NNC(=O)CCN1C(=O)C2(CCCCC2)NC1=O C52951944
CCCc1c(c([nH]c1C(=O)NCCNC(=O)c2ccc(cc2)O)C)C(=O)OC C53742834
CCCCn1c(c(c(=O)[nH]c1=O)N(C)C[C@@H](COc2cc(ccc2C)C)O)N C55471664
CCCCn1c(c(c(=O)[nH]c1=O)N(C)C[C@@H](COc2ccc(cc2)CC)O)N C55471666
CCCCn1c(c(c(=O)[nH]c1=O)N(C)C[C@@H](COc2ccc(cc2C)C)O)N C55471668
CCCNC(=O)NC(C)(C)C(=O)NCCCNc1ccc(cn1)C(F)(F)F C58262200
C[C@H](c1ccccc1)NC(=O)CSc2nnc(n2N)N/N=C/c3ccc(cc3)OC C20293004
C=CCc1cccc(c1O)/C=N/Nc2[nH]nc(n2)SCCC(=O)NCC=C C59813567
COCCNc1nnc(s1)SCc2nc(nc(n2)Nc3ccccc3)N C26088536
c1cc(ccc1[C@H](CNC(=O)COc2ccc(cc2)C(=O)N)O)OC(F)(F)F C61636366
c1ccc2c(c1)c(c[nH]2)C(=O)NCCC(=O)OCc3cccc(c3)OCC(=O)N C62681930
c1cnc(nc1)NCCNC(=O)NC[C@H](c2ccc(cc2)OC(F)(F)F)O C64227770
CC(C)(C)NC(=O)CNC(=O)NC[C@@H](COc1ccc(cc1)C(F)(F)F)O C57479459
CCCCNC(=O)NNC(=O)c1cc(c(cc1NC(=O)C(C)(C)C)OC)OC C64882854
CCCC[C@H](C(=O)Nc1ccc(c(c1)Cl)C(=O)N(CC)CC)NC(=O)N C65584638
CC(C)(C)NC(=O)CNC(=O)NC[C@H](COc1ccc(cc1)C(F)(F)F)O C57479460
CCCNC(=O)CCNC(=O)NC[C@H](COc1ccc(cc1)C(F)(F)F)O C66338275
CCOCC(=O)NNC(=O)NCC1(CCCCCC1)NC(=O)OC(C)(C)C C66700247
CC(C)(C)c1ccccc1OCCNC(=O)C(=O)Nc2ccc(cc2)CC(=O)N C66721777
C[C@@H](c1ccccc1OC)NC(=O)CNc2cc(ccc2NCCO)[N+](=O)[O-] C24220232
C[C@H](c1ccccc1OC)NC(=O)CNc2cc(ccc2NCCO)[N+](=O)[O-] C24220224
CCCNC(=O)Nc1ccc(cc1)CC(=O)NCCc2n[nH]c(=S)n2CC C67076480
CCOCCCNC(=O)NNC(=O)CCNC(=O)c1ccc(cc1Cl)F C67310619
CCOCCCNC(=O)NNC(=O)[C@H](CC(C)C)NC(=O)c1ccccc1C C67314417
C[C@H](c1cccc(c1)S(=O)(=O)NC)NC(=O)NC[C@@H](COCC(C)C)O C67469198
CCCCOc1c(cccn1)CNC(=O)C(=O)Nc2ccc(c(c2)C(=O)N)C C67556621
Cc1c(oc2c1cc3c(c(c(=O)oc3c2C)CC(=O)N(C)C[C@@H]([C@H]([C@@H]([C@@H](CO)O)O)O)O)C)C C08764211
CCCc1c(nnn1c2c(non2)N)C(=O)N/N=C(\C)/c3ccc(cc3)OCC(=O)N C09307842
c1ccc(c(c1)C(=O)N)NCc2c(nnn2c3c(non3)N)C(=O)N/N=C/c4ccoc4 C09309154
CCCCCN(CC(=O)c1c(n(c(=O)n(c1=O)C)C)N)c2c(n(c(=O)[nH]c2=O)CCCC)N C11338964
C1CCN(CC1)c2nc(nc(n2)N3CCCCC3)N/N=C/[C@@H]([C@@H]([C@H]([C@H](CO)O)O)O)O C13548749
c1cc(ccc1[N+](=O)[O-])O[C@@H]2[C@@H]([C@H]([C@H]([C@H](O2)CO)O)O)O[C@@H]3[C@H]([C@H]([C@@H]([C@H](O3)CO)O)O)O C15250068
c1ccc(cc1)n2ncc(n2)[C@@H]([C@@H]([C@H](CO)O)O[C@H]3[C@H]([C@@H]([C@@H]([C@@H](O3)CO)O)O)O)O C15276785
c1ccc(cc1)n2ncc(n2)[C@@H]([C@H]([C@H](CO)O)O[C@H]3[C@H]([C@@H]([C@@H]([C@@H](O3)CO)O)O)O)O C15276789
c1ccc(cc1)n2ncc(n2)[C@@H]([C@@H]([C@@H](CO)O)O[C@@H]3[C@@H]([C@@H]([C@@H]([C@@H](O3)CO)O)O)O)O C05734784
C1COCCN1CCCNc2nc3c(=O)[nH]c(nc3n2[C@@H]4[C@H]([C@H]([C@@H](O4)CO)O)O)N C20432144
C1COCCN1CCCNc2nc3c(=O)[nH]c(nc3n2[C@H]4[C@@H]([C@@H]([C@H](O4)CO)O)O)N C13361974
C[C@@H]1[C@@H]2[C@H](C(=O)N2C(=C1S[C@H]3C[C@H]([NH2+]C3)CNS(=O)(=O)N)C(=O)[O-])[C@H](C)O C21299093
c1ccc(c(c1)COC(=O)/C=C/c2ccc(c(c2)O)O)O[C@H]3[C@@H]([C@H]([C@@H]([C@H](O3)CO)O)O)O C31157223
c1cc(c(c(c1)O[C@@H]2[C@@H]([C@@H]([C@@H]([C@@H](O2)CO)O)O)O)C(=O)CCc3ccc(cc3)O)O C34864255
C/C(=C\CC[C@@](C)(C=C)O)/CC[C@@H](C(C)(C)O[C@H]1[C@@H]([C@H]([C@@H]([C@H](O1)CO)O)O)O)O C35466047
c1cc(ccc1[N+](=O)[O-])O[C@@H]2[C@H]([C@@H]([C@@H]([C@H](O2)CO[C@@H]3[C@H]([C@@H]([C@@H]([C@@H](O3)CO)O)O)O)O)O)O C35645708
c1cc(ccc1[N+](=O)[O-])O[C@H]2[C@H]([C@H]([C@@H]([C@H](O2)CO)O)O[C@H]3[C@H]([C@@H]([C@@H]([C@@H](O3)CO)O)O)O)O C35645753
C/C(=C/COc1c(ccc2c1oc(=O)cc2)O[C@H]3[C@H]([C@@H]([C@@H]([C@@H](O3)CO)O)O)O)/CO C36374876
Cc1ccc(o1)[C@@H](C(=O)NCCOC)N(Cc2ccco2)C(=O)c3c(c(ns3)C(=O)N)N C08772916
c1cc(=O)[nH]cc1C(=O)Nc2nc(cs2)CC(=O)Nc3nc(cs3)CC(=O)N C38549326
CC[C@@H](C(=O)Nc1c(c2c(s1)CCCC2)C(=O)N)n3c(nnc3SCC#N)N C40173509
CC[C@H](C(=O)Nc1c(c2c(s1)CCCC2)C(=O)N)n3c(nnc3SCC#N)N C40173510
C[C@@H]1[C@H]2[C@@H](C(=O)N2C(=C1S[C@@H]3C[C@H]([NH2+]C3)CNS(=O)(=O)N)C(=O)[O-])[C@@H](C)O C43769453
c1cc(ccc1[N+](=O)[O-])O[C@@H]2[C@@H]([C@H]([C@@H]([C@@H](O2)CO)O)O[C@H]3[C@@H]([C@@H]([C@@H]([C@@H](O3)CO)O)O)O)O C44021712
c1cc(ccc1[N+](=O)[O-])O[C@H]2[C@@H]([C@@H]([C@@H]([C@@H](O2)CO)O)O)O[C@H]3[C@@H]([C@@H]([C@@H]([C@@H](O3)CO)O)O)O C44963934
c1cc(ccc1c2ccc(cc2)N[C@@H]3C[C@@H]([C@@H](O3)CO)O)N[C@@H]4C[C@@H]([C@@H](O4)CO)O C04042227
COC(=O)[C@@H]1[C@@H]([C@@H]([C@@H]([C@@H](O1)O[C@@]2([C@@H]([C@@H]([C@@H](O2)C(=O)OC)O)O)C(=O)OC)O)O)O C65748749
COC(=O)[C@H]1[C@@H]([C@@H]([C@@H]([C@@H](O1)O[C@@]2([C@@H]([C@@H]([C@@H](O2)C(=O)OC)O)O)C(=O)OC)O)O)O C65748750
COC(=O)[C@@H]1[C@H]([C@@H]([C@@H]([C@@H](O1)O[C@@]2([C@@H]([C@@H]([C@@H](O2)C(=O)OC)O)O)C(=O)OC)O)O)O C65748752
CCc1cc2c(cc1OC[C@H]3[C@@H]([C@@H]([C@@H]([C@@H](O3)CO)O)O)O)oc(c(c2=O)c4ccc5c(c4)OCO5)C C04257519
CC(=O)[C@]1(CC[C@@H]2[C@@]1(CC[C@H]3[C@H]2CCC4=C/C(=N/OCC(=O)N[C@@H](CC(=O)N)C(=O)[O-])/CC[C@]34C)C)O C08789661
COc1cc2c(cc1OC)nc(nc2N)N3CCN(CC3)c4nc5cc(c(cc5c(n4)N)OC)OC C00721858
Cc1ccc2c(c1)/C(=N\O[C@H]3[C@@H]([C@@H]([C@@H]([C@@H](O3)CO)O)O)NC(=O)C)/C(=O)N2CCOc4ccccc4C C10271819
CC(=O)[C@@]1(CC[C@@H]2[C@@]1(CC[C@@H]3[C@H]2CCC4=C/C(=N/OCC(=O)N[C@@H](CC(=O)N)C(=O)[O-])/CC[C@@]34C)C)O C15958768
Cc1cccc(c1C)NC(=O)C[C@@H]2C(=O)N=C(S2)N[C@H](c3ccc(cc3)F)c4c([nH]c(=O)[nH]c4=O)[O-] C20559549
Cc1ccc(cc1C)NC(=O)C[C@@H]2C(=O)N=C(S2)N[C@H](c3ccc(cc3)F)c4c([nH]c(=O)[nH]c4=O)[O-] C20559568
CCOc1cc(ccc1O)/C=N/Nc2[nH]nc(n2)SCCC(=O)Nc3ccc(c(c3)OC)Cl C20836244
COC(=O)c1ccc(cc1)/C=N/Nc2nnc(n2N)SCCC(=O)Nc3c(cccc3Cl)Cl C20914058
COc1cccc(c1O)/C=N/Nc2[nH]nc(n2)SCCC(=O)Nc3ccc(cc3)Br C21079896
COc1cccc(c1O)/C=N/Nc2[nH]nc(n2)SCCC(=O)Nc3ccccc3Br C21079904
COc1ccc(cc1)NC(=O)CCSc2nc([nH]n2)N/N=C/c3cc(ccc3O)Br C21080093
CCOc1cc(ccc1O)/C=N/Nc2[nH]nc(n2)SCCC(=O)Nc3ccc(cc3)Br C21083983
c1ccc2c(c1)nc(s2)NC(=O)CSc3nnc(n3N)N/N=C/c4ccc(cc4)Br C21316038
CC[C@@H](C)n1c(nn(c1=S)[C@H]2[C@@H]([C@H]([C@@H]([C@H](O2)CO)O)O)NC(=O)C)COc3ccc(cc3)Cl C32594342
c1cc(oc1)CN([C@@H](c2c(cc(cc2O)O)O)C(=O)NC3CCCCC3)C(=O)c4cc(ccc4[O-])[N+](=O)[O-] C36499658
CC(C)(C)CC(C)(C)NC(=O)[C@@H](c1c(cc(cc1O)O)O)N(Cc2ccco2)C(=O)c3cccnc3 C36505719
C[C@@]1(CC(=O)[C@H]([C@@H]([C@@H]1C(=O)Nc2ccccc2OC)c3ccc(cc3)O)C(=O)Nc4ccccc4OC)O C36556603
Cc1ccc(o1)CN([C@H](c2c(cc(cc2O)O)O)C(=O)NC(C)(C)C)C(=O)c3cc(ccc3[O-])[N+](=O)[O-] C36596616
CCCCNC(=O)[C@H](c1c(cc(cc1O)O)O)N(Cc2ccc(o2)C)C(=O)Cc3ccc4c(c3)OCO4 C36598865
Cc1ccc(cc1N/N=C\2/C(=Cc3ccc(cc3C2=O)N)S(=O)(=O)[O-])S(=O)(=O)Nc4ccccc4 C38171586
CCCCN1[C@@H]([C@@H](C(=NC1=O)[O-])N(CCOC)C(=O)CSc2[nH]nc(n2)c3ccc(cc3)C)[NH3+] C38800639
Cc1ccc(cc1Cl)NC(=O)CSC2=NN[C@@H](N2c3ccc(cc3)F)Cc4cc(=O)[nH]c(=O)[nH]4 C39362788
c1cc(ccc1[C@@H]2NN[C@H]([NH+]2C[C@@H]3CCCO3)SCc4[nH]c(=O)c5ccc(cc5n4)C(=O)[O-])Cl C39722261
C[C@]1(CC(=O)[C@H]([C@@H]([C@@H]1C(=O)Nc2ccccc2OC)c3cccc(c3)O)C(=O)Nc4ccccc4OC)O C41006211
C[C@]1(CC(=O)[C@@H]([C@@H]([C@@H]1C(=O)Nc2ccccc2)c3ccc(c(c3)[N+](=O)[O-])O)C(=O)Nc4ccccc4)O C41006926
C[C@]1(CC(=O)[C@H]([C@@H]([C@@H]1C(=O)Nc2ccccc2)c3ccc(c(c3)[N+](=O)[O-])O)C(=O)Nc4ccccc4)O C41006930
c1cc2c(=O)c(coc2c(c1)O[C@H]3[C@H]([C@@H]([C@@H]([C@@H](O3)COC(=O)CC(=O)[O-])O)O)O)c4ccc(cc4)O C43214529
CC(=O)[C@]1(CC[C@H]2[C@]1(CC[C@@H]3[C@@H]2CCC4=C/C(=N/OCC(=O)N[C@H](CC(=O)N)C(=O)[O-])/CC[C@@]34C)C)O C43743706
Cc1cc(cc(c1C)S(=O)(=O)Nc2ccc(cc2)C(=O)NNC(=O)C(=O)NC(C)C)C(C)(C)C C45457631
c1cc(ncc1F)c2nc(on2)C[C@@H](C(=O)NC3=C(C[C@H](CC3)c4cc(cc(c4F)F)F)C(=O)[O-])[NH3+] C49034851
c1cc(ncc1F)c2nc(on2)C[C@H](C(=O)NC3=C(C[C@@H](CC3)c4cc(cc(c4)F)F)C(=O)[O-])[NH3+] C49037424
[H]/N=C/1\C(=O)c2c(ccc(n2)c3c(c(c(c(n3)C(=O)OC)C)c4ccc(c(c4O)OC)OC)N)C(=C1OC)[O-] C04213833
CCOC(=O)c1ccc(cc1)N2C(=O)[C@@H]3[C@H](N[C@@]4([C@@H]3C2=O)c5cc(cc(c5NC4=O)Cl)C)CC(=O)N C20610660
CCOC(=O)c1ccc(cc1)N2C(=O)[C@@H]3[C@@H](N[C@@]4([C@@H]3C2=O)c5cc(cc(c5NC4=O)Cl)C)CC(=O)N C20610662
CCOC(=O)c1ccc(cc1)N2C(=O)[C@@H]3[C@H](N[C@@]4([C@@H]3C2=O)c5ccc(c(c5NC4=O)C)Cl)CC(=O)N C20611407
c1cc(ccc1NC(=O)[C@@H]2CC(=O)Nc3c2c(=O)[nH]c(n3)Nc4ccc(cc4)Cl)OC(F)(F)F C54202256
Cc1c(c(n[nH]1)O)[C@@H](c2ccc(o2)c3ccc(cc3C(=O)OC)Br)c4c(n[nH]c4O)C C16226212
CCOc1cc(cc(c1O)Br)[C@@H]2c3c(n[nH]c3OC(=C2C#N)N)c4cc(ccc4OC)OC C00987186
CCN(CC)c1ccc(c(c1)O)/C=N/Nc2[nH]nc(n2)SCC(=O)Nc3c(c4c(s3)CCC4)C#N C59039185
CCOC(=O)c1c(c(c(s1)NC(=O)CCSc2nc([nH]n2)N/N=C(\C)/c3ccccc3O)C#N)C C59830655
Cc1c(c(n(n1)CCO)C)/C=N/Nc2[nH]nc(n2)SCCC(=O)Nc3ccc(cc3)OC(F)(F)F C59888270
CCOC(=O)c1ccc(cc1)N2C(=O)[C@@H]3[C@H](N[C@]4([C@@H]3C2=O)c5cc(cc(c5NC4=O)Cl)C)CC(=O)N C15956946
CCOC(=O)c1ccc(cc1)N2C(=O)[C@@H]3[C@@H](N[C@]4([C@@H]3C2=O)c5cc(cc(c5NC4=O)Cl)C)CC(=O)N C15956947
CCOC(=O)c1ccc(cc1)N2C(=O)[C@@H]3[C@@H](N[C@]4([C@@H]3C2=O)c5ccc(c(c5NC4=O)C)Cl)CC(=O)N C15958430
CCOC(=O)c1ccc(cc1)N2C(=O)[C@@H]3[C@H](N[C@]4([C@@H]3C2=O)c5cc(ccc5NC4=O)Cl)CC(=O)N C15958631
CCOC(=O)c1ccc(cc1)N2C(=O)[C@@H]3[C@@H](N[C@]4([C@@H]3C2=O)c5cc(ccc5NC4=O)Cl)CC(=O)N C15958632
Cc1c(ccc2c1OC(=O)[C@H]([C@@H]2C)CCC(=O)N[C@@H](CC3=c4ccccc4=[NH+]C3)C(=O)NCC(=O)[O-])O C63375290
C/C(=N\NC(=O)c1c(n(nn1)c2c(non2)N)c3cccc(c3)[N+](=O)[O-])/c4ccc5ccccc5c4O C15188295
CC[C@@H]1C[C@H]([NH+](C1)C)C(=O)N[C@@H]([C@@H]2[C@@H]([C@@H]([C@@H]([C@@H](O2)SC)OP(=O)([O-])[O-])O)O)[C@@H](C)Cl C65739446
CC(C)[C@H](C(=O)OC)NC(=O)[C@@]1(C[C@@H]([C@H]([C@@H](C1)O)O)NC(=O)CC2(CCCC2)CC(=O)[O-])O C04151710
c1cnc(nc1)N2CC[NH+](CC2)C[C@H]3C[NH+]4CC[C@H]3C[C@@H]4CNC(=S)NCC[NH+]5CCOCC5 C08635692
c1cc(c(cc1/C=C\C(=O)O[C@H]2C[C@@](C[C@@H]([C@H]2O)O)(C(=O)[O-])OC(=O)/C=C/c3ccc(c(c3)O)O)O)O C15657687
CCOc1cc(ccc1OCC(=O)N)/C=N/NC(=O)c2c(nnn2c3c(non3)N)CN4CCOCC4 C19928397
CC(C)NC(=O)CC[C@@H]1CNC(=O)[C@H]2[NH+]1C[C@H](C2)NC(=S)NCCN3CCOCC3 C15707440
CCOc1ccc(cc1)NC(=O)CSc2nnc(n2N)N/N=C/c3cccc(c3O)CC=C C20527516
C=CCc1cccc(c1O)/C=N/Nc2nnc(n2N)SCC(=O)Nc3cccc(c3)F C20527522
CCOC(=O)c1c(c(c(s1)NC(=O)CCSc2nnc(n2N)N/N=C/c3cccc(c3)O)C#N)C C20915515
c1ccc(cc1)NC(=O)CCCCCCC(=O)NO[C@H]2[C@@H]([C@H]([C@H]([C@H](O2)C(=O)[O-])O)O)O C22066537
COCCn1c(c(c(=O)[nH]c1=O)C(=O)CSc2nnc(n2CCC(=O)N)C3CC3)N C22749501
C/C(=N\NC(=O)c1c(nnn1c2c(non2)N)CN3CCOCC3)/c4ccc(c(c4)OC)OCC(=O)N C25783183
C[NH2+]CC[C@@H](c1cccs1)Oc2ccc(c3c2cccc3)O[C@@H]4[C@H]([C@@H]([C@@H]([C@@H](O4)C(=O)[O-])O)O)O C27103617
CCCCN1C(=O)[C@H]2[C@H]([NH2+][C@@]([C@@H]2C1=O)(CCCNC(=O)N)C(=O)[O-])c3ccc(cc3)C#N C33516261
c1ccc(cc1)NC(=O)CCCCCCC(=O)NO[C@@H]2[C@@H]([C@@H]([C@H]([C@H](O2)C(=O)[O-])O)O)O C35653132
COC(=O)C[C@H]1[C@H]([C@@H]([C@@H]([C@@H](O1)O[C@]2([C@@H]([C@H]([C@H](O2)C(=O)OC)O)O)CC(=O)OC)O)O)O C35653169
C[C@H](C/C=C\CCCCc1cc2cc(cc(c2c(=O)o1)O)O[C@@H]3[C@@H]([C@@H]([C@@H](O3)CO)O)O)O C39560026
C1=NC2=NC(=N[C@H](C2=N1)SCCCCC(=O)NCC(=O)NCC(=O)NCC(=O)[O-])N C39943673
c1ccc(cc1)n2c3c(cn2)c(nc(n3)NCCOCCO)Nc4c(c5c(s4)CCC5)C(=O)N C41026321
CC(=O)c1ccc(c(c1O)[C@H](C[C@@H](C(=O)[O-])OC)O[C@@H]2[C@@H]([C@@H]([C@@H]([C@@H](O2)CO)O)O)O)O C49601555
C[C@H](C(=O)NNC(=O)C1CCC1)Sc2nc([nH]n2)N/N=C/c3cccc(c3O)OC C59879510
CCOc1cc(ccc1O)/C=N/Nc2[nH]nc(n2)S[C@@H](C)C(=O)NNC(=O)C(C)C C59881531
Cc1c(c(n(n1)CCO)C)/C=N/Nc2nnc(n2N)SCC(=O)NCc3ccco3 C59914547
Cc1c(c(n(n1)CCO)C)/C=N/Nc2nnc(n2N)SCC(=O)Nc3nccs3 C59914548
COc1ccc2=C(C[NH+]=c2c1)CCNC(=O)CS[C@H]3N[NH2+]NN3c4ccccc4OC C64164392
CCn1c(nnc1SCC(=O)NCCC2[NH+]=c3ccccc3=[NH+]2)[C@@H]4[NH+]=C(NO4)c5cccc(c5)C C65099743
CCn1c(nnc1SCC(=O)NCCC2[NH+]=c3ccccc3=[NH+]2)[C@H]4[NH+]=C(NO4)c5cccc(c5)C C65099745
Cc1c(c(c(c(c1O)OC)OC)O[C@H]2[C@@H]([C@@H]([C@@H]([C@@H](O2)C(=O)[O-])O)O)O)CCCCCCCCCCO C65742898
c1cc(ccc1[N+](=O)[O-])O[C@@]2(C[C@@H]([C@@H]([C@@H](O2)[C@@H]([C@@H](CO)O)O)NC(=O)CO)O)C(=O)[O-] C34914647
c1ccc(cc1)NC(=O)CCCCCCC(=O)NO[C@H]2[C@@H]([C@@H]([C@@H]([C@@H](O2)C(=O)[O-])O)O)O C65748727
CCN1C(=O)/C(=C/c2c(nc3ccccn3c2=O)NC[C@H]4CCCO4)/SC1=S C01242036
Cc1cc(c(n1C2CC2)C)C(=O)CN3C(=O)[C@@](NC3=O)(C)c4ccc5c(c4)OCCO5 C05077328
CCn1cc(c(=O)c2c1cc(c(c2)F)N3CCN(CC3)C(=O)c4ccco4)C(=O)NC5CC5 C02270888
COc1ccccc1NC(=O)c2cc(ccc2F)S(=O)(=O)[C@H]3CCS(=O)(=O)C3 C12031359
CN(C[C@H](c1ccccc1)O)C(=O)C[C@]2(CC(=O)N(C2=O)Cc3cccnc3)c4cccc(c4)F C11790155
Cc1c(c2c(cn1)CN(CC2)C(=O)c3cccc(c3)N4CCCC4=O)CNC(=O)c5cncs5 C12047463
c1cc2c(cc1C(F)(F)F)NC(=O)[C@H](S2)CC(=O)OCC(=O)N3CCCC3=O C12426274
CC[C@](C)(C(=O)NC1CCCCC1)N(C)C(=O)[C@@H]2C(S(=O)(=O)[C@H]3N2C(=O)C3)(C)C C12889763
c1ccc(cc1)CN(Cc2[nH]c(=O)c3ccccc3n2)C(=O)c4cnc5ccccn5c4=O C12934116
c1cc(ccc1/C=C\2/C(=O)N(C(=O)S2)CCC(=O)N[C@H]3CCS(=O)(=O)C3)Cl C13572596
CC(=O)Oc1ccc(cc1OC)[C@@H]2[C@@H]3CC=C[C@@H]3c4cccc(c4N2)C(=O)N5CCOCC5 C14468751
C[C@]1(CCS(=O)(=O)C1)NC(=O)CSc2c3cnn(c3ncn2)c4ccccc4 C15088223
C[C@@H](C(=O)N[C@@H]1CCS(=O)(=O)C1)SCc2cccc(c2)S(=O)(=O)N(C)C C15492818
Cc1csc(n1)NC(=O)CSc2c(cnc3c2c(=O)n(c(=O)n3C)C)C(C)C C15786730
CS(=O)(=O)N1CCCc2c1ccc(c2)[C@H](CN3CCN(CC3)c4cnccn4)O C19572503
CS(=O)(=O)N1CCCc2c1ccc(c2)[C@@H](CN3CCN(CC3)c4cnccn4)O C19572506
[H]\N=C\1/C(=C\c2ccc(c(c2)OC)OC(C)C)/C(=O)N=C3N1N=C(S3)c4ccncc4 C19727566
CCN1C(=O)C[C@@H](C12CCN(CC2)C(=O)C[C@H]3c4cc(ccc4NC3=O)C)C(=O)OC C12333681
COc1ccc(cc1CN2CCOCC2)/C=N/n3cnc4c5cc(ccc5[nH]c4c3=O)F C20443545
COc1cc(cc(c1OC)OC)[C@@H]2[C@@H]3CC=C[C@H]3c4cccc(c4N2)C(=O)N5CCOCC5 C20683200
c1ccc(c(c1)C#N)S(=O)(=O)N2CCC(CC2)C(=O)Nc3nnc(s3)C4CC4 C24217424
C=CCn1c(nnc1SCC(=O)NCCc2cccs2)[C@@H]3CCS(=O)(=O)C3 C24712134
C[C@H](C(=O)N[C@H]1CCS(=O)(=O)C1)OC(=O)c2c3c(n(n2)c4ccccc4)CCC3 C24828554
C[C@@H](c1ccc(cc1)n2cncn2)NC(=O)[C@@H]3CC(=O)N(C3)c4cccc(c4)SC C28668723
CC[C@H](c1ccccc1OC)NC(=O)CCN2C(=O)c3ccccc3N4[C@@]2(CCC4=O)C C31614396
CN1C(=O)/C(=C/c2cc(c(cc2Br)O)OC)/N(C1=S)CC(=O)OC C01130194
CCOCCCN[C@H]1CS(=O)(=O)C[C@@H]1S(=O)(=O)c2cc(c(cc2C)OC)C C32536736
Cc1cc(c(cc1C)S(=O)(=O)[C@H]2CS(=O)(=O)C[C@@H]2NC[C@@H]3CCCO3)OC C32536763
Cc1nc2c(n1[C@H]3CCS(=O)(=O)C3)cc(nc2C(=O)NCc4ccncc4)c5cccs5 C32615955
C[C@@]12CCC(=O)N1c3ccccc3C(=O)N2CCC(=O)NCCCN(C)c4ccccc4 C32727542
c1ccc(c(c1)CN([C@H]2CCS(=O)(=O)C2)C(=O)C[C@@H]3C(=O)NC(=O)S3)Cl C33490083
C1CCc2c(sc3c2c(=O)n(c(=O)n3CC(=O)N4CCOCC4)CCCO)CC1 C34766890
c1cc(cc(c1)F)NC(=O)CN2c3cc(ccc3SCCC2=O)S(=O)(=O)N4CCOCC4 C15936494
C[C@@H](C(=O)N[C@H]1CCS(=O)(=O)C1)Sc2nnc(n2C3CC3)Cc4cccs4 C13121136
COc1ccc(cc1OC)/C=C\2/C(=O)N(C(=S)S2)CCC(=O)N(CCO)c3ccccc3 C03865645
CCOc1cc2c(cc1SC)[C@@H]3CO[P@@](=O)(NN3CC2)S(=O)(=O)C(C)C C39466336
CC(C)S(=O)(=O)C1=C[C@@H]2C[C@H]3CO[P@@](=O)(NN3C[C@@H]2C=C1OC)Cc4ccccc4 C39466982
CC(C)S(=O)(=O)c1ccc(c(c1SC)S(=O)(=O)c2ccccc2)[C@@H](CC=O)NC=O C39498343
CC(C)[C@@H](C(=O)N1CCCC1)NC(=O)CCC2=NC(=O)C3=C4CCC[C@@H]4SC3=N2 C39610791
Cc1c2c(nc(nc2sc1C(=O)NCCS(=O)(=O)N3C[C@H](O[C@H](C3)C)C)C)C C40089307
Cc1c(c2c(o1)ncn(c2=O)CCN3CCOCC3)C(=O)Nc4ccccc4Cl C41024224
Cc1nc(cs1)Cc2nnc(o2)S[C@H](C)C(=O)c3ccc4c(c3)NC(=O)CO4 C45282812
c1cc2c(cc1C(=O)NCCN3CCN(CC3)C(=O)c4ccc(c(c4)F)F)OCO2 C56909596
CC(C)N(C)S(=O)(=O)c1ccc(c(c1)C(=O)N2CCC(CC2)N3CCNC3=O)Cl C59784765
c1nc2c(c3c(s2)CCCC3)c(=O)n1CCC(=O)N[C@H]4CS(=O)(=O)C[C@H]4N5CCCC5 C60369555
CCN1c2c(c(cc(n2)c3cccs3)C(=O)N(C)CC4=NC(=O)[C@H]5C(=N4)C=CS5)CN1 C38701552
c1cc(oc1)CNC(=O)CSC2=NC(=O)[C@@H](N=N2)C3=C(S[C@H](C3)Cl)Cl C64064340
C[C@]1(C(=O)N(C(=O)N1)CC(=O)C2=CC(=NC2)C(=O)N3CCCC3)c4cccc(c4)Br C64155736
CC1CCN(CC1)C(=O)C2=NC=C(C2)S(=O)(=O)N3CCC[C@@H](C3)C(=O)NC4CCCC4 C64637865
Cn1cc(cc1C(=O)N2CCCC2)S(=O)(=O)N3CCC(CC3)C(=O)NC4CCCC4 C65004940
Cc1cc(no1)NC(=O)[C@H]2c3cc(c(cc3C(=O)N([C@@H]2c4ccccc4F)C)OC)OC C04760416
c1ccc(cc1)n2c(c3c(n2)C[S@@](=O)C3)NC(=O)c4ccc(cc4)S(=O)(=O)N5CCCC5 C06184141
[H]/N=C/1\C(=C\c2cc(c(c(c2)Br)OS(=O)(=O)C)OC)\C(=O)N=C3N1C=C(S3)C C04481086
Cc1ccc(c(c1)NC(=O)c2cn(c3cc(c(cc3c2=O)F)N4CCN(CC4)C(=O)C)C5CC5)C C08899880
CC(C)CN([C@H]1CCS(=O)(=O)C1)C(=O)CN2C(=O)[C@@]3(CCCc4c3ccs4)NC2=O C08900533
CC(C)CN([C@@H]1CCS(=O)(=O)C1)C(=O)CN2C(=O)[C@]3(CCCc4c3ccs4)NC2=O C08900538
CS(=O)(=O)c1cccc(c1)S(=O)(=O)N2CCC(CC2)C(=O)Nc3c(ccs3)C#N C08933509
CCOc1ccc(cc1)N2C(=O)/C(=C/c3cc(n(c3C)c4cccnc4)C)/C(=O)NC2=O C09010567
Cc1ccc(cc1C)S(=O)(=O)[C@H](CNS(=O)(=O)[C@@H]2CCS(=O)(=O)C2)c3cccs3 C09103715
Cc1c(c(c(n1C)C)S(=O)(=O)Nc2ccc(cc2)c3ccno3)C(=O)N4CCCC4 C09684889
c1cc(ccc1N2C[C@@H](CC2=O)C(=O)Nc3nc(cs3)CC(=O)N4CCOCC4)F C09699317
CC(=O)N1CCc2c(sc(c2C#N)NC(=O)[C@H]3CCCN(C3)S(=O)(=O)c4cccs4)C1 C10755177
Cc1cc(n(n1)C)C(=O)N2CCc3c(cnc(c3CNC(=O)c4cc(sc4)C(=O)C)C)C2 C11974348
CC(=O)Nc1cc(c2c(c1)nc(n2CCOC)c3ccccn3)C(=O)N4C[C@H]5CC[C@@H]4C5 C11785036
CC(C)[C@H](c1nnc2n1CCN(CC2)C(=O)C#Cc3ccccc3)NC(=O)[C@@H]4CCOC4 C12024068
CCc1cc(n(n1)C)C(=O)NCc2c(ncc3c2CCN(C3)C(=O)Cc4ccsc4)C C12036709
C[C@@H](C(=O)N1CCN(CC1)C(=O)c2cccs2)NC3=NS(=O)(=O)c4c3cccc4 C12753684
c1cc(cc(c1)N2C(=O)CCC2=O)C(=O)Nc3nnc(o3)c4ccc(s4)Br C13667202
Cn1c(nnc1SCC(=O)Nc2ccc(cc2)Br)[C@@H]3CCS(=O)(=O)C3 C14702669
c1ccnc(c1)c2cn(nn2)[C@H]3CO[C@H]4[C@@H]3OC[C@@H]4NC(=O)c5ccc(cc5)C(F)(F)F C15709264
c1ccc(cc1)/C=C/CN2CCN(CC2)C(=O)[C@H]3CC34CCN(CC4)C(=O)C5=NNC(=O)CC5 C19884029
CCN1C(=O)/C(=C/c2c(nc3ccc(cn3c2=O)C)N4CCN(CC4)CCO)/SC1=S C20103358
Cc1c(sc(n1)C)C(=O)C2=C(C(=O)N([C@H]2c3ccc(cc3)OC)CCC[NH+](C)C)[O-] C09232835
CC(C)[C@@H](c1nnc2n1CCN(CC2)Cc3cccc4c3cccn4)NS(=O)(=O)C C20867450
Cc1c(c(ccc1CN2CCc3nnc(n3CC2)[C@H](C)NC(=O)c4cccnc4)OC)C C20912945
c1cc2c(cc1Cl)[nH]c(n2)SCC(=O)N3CCN(CC3)[C@@H]4CCS(=O)(=O)C4 C25445694
Cc1nc2c(n1[C@@H]3CCS(=O)(=O)C3)cc(nc2C(=O)NCCOC)c4cccs4 C32616007
Cc1nc2c(n1[C@@H]3CCS(=O)(=O)C3)cc(nc2C(=O)NCc4ccncc4)c5ccc(cc5)F C32616482
Cc1nc2c(n1[C@@H]3CCS(=O)(=O)C3)cc(nc2C(=O)NCc4cccs4)c5ccco5 C32642573
CC1CCN(CC1)C(=O)[C@@H]2CCCN(C2)C(=O)c3nnc(s3)C(=O)Nc4ccc(cc4)F C33263162
CCNc1c(c(=O)n2ccccc2n1)/C=C/3\C(=O)N(C(=S)S3)[C@@H]4CCS(=O)(=O)C4 C33724057
Cc1cnc(s1)NC(=O)[C@H]2CC(=O)N(C2)c3ccc(cc3)S(=O)(=O)N4CCCC4 C36366017
CC1=C2C(=N[C@H]1C(=O)Nc3ccc(cc3N4CCOCC4)N5CCOCC5)CCCC2=O C38762551
C[C@@]12CC[C@@](C1(C)C)(OC2=O)C(=O)Nc3ccc(cc3)OC(=O)[C@@]45CC[C@@](C4(C)C)(C(=O)O5)C C09781817
CO[P@]1(=O)NN2CCc3cc(c(cc3[C@@H]2CO1)F)S(=O)(=O)Oc4ccccc4 C39464817
CC(C)S(=O)(=O)c1cc2c(cc1Cl)CCN3[C@@H]2CO[P@@](=O)(N3)S(=O)(=O)C(C)C C39466276
CC(C)S(=O)(=O)C1=C[C@H]2CN3[C@@H](C[C@@H]2C=C1F)CO[P@@](=O)(N3)S(=O)(=O)C(C)C C39469925
CCCc1nnc(s1)NC(=O)[C@@]23CCC(=O)N2c4ccccc4C(=O)N3CC(C)C C40286943
CCCc1nnc(s1)NC(=O)[C@]23CCC(=O)N2c4ccccc4C(=O)N3CC(C)C C40286944
c1c(cc(cc1F)F)C(=O)Nc2nc(cs2)C(=O)N3CCN(CC3)C(=O)[C@@H]4CCCO4 C40428432
COc1ccc(cc1F)CN2CCN(CC2)C(=O)c3c[nH]nc3c4ccc5c(c4)OCCO5 C45727895
C[C@@H](C(=O)N[C@H]1CCS(=O)(=O)C1)N2C(=O)/C(=C/c3ccc(cc3)OC)/SC2=S C54360680
[H]/N=C\1/C(=C\c2cc(n(c2C)c3ccccc3CC)C)/C(=O)N=C4N1N=C(S4)S(=O)(=O)C C20208106
C[C@@]12CCC(=O)N1c3ccccc3C(=O)N2CCCC(=O)Nc4ccc(cn4)Br C59250897
c1cc(c(cc1CCNC(=O)C2=NN(C(=O)CC2)[C@@H]3CCS(=O)(=O)C3)Br)F C59802130
Cc1cc(c(n1c2ccc3c(c2)OCCO3)C)C(=O)N[C@H]4CS(=O)(=O)C[C@@H]4N5CCCCC5 C60362694
c1ccc(c(c1)[C@@H]2C(=O)NCCN2C(=O)c3ccc(cc3)S(=O)(=O)N4CCOCC4)Cl C62689481
c1ccc(c(c1)[C@@H]2C(=O)NCCN2S(=O)(=O)c3ccc(cc3)N4CCCC4=O)Cl C62689687
C[C@H](C(=O)NC1CC1)N2CCN(CC2)CC3=NC(=O)C4=C(CSC4=N3)c5ccc(cc5)F C39779965
Cc1ccc(c(c1)C)N2C(=O)C[C@H](C2=O)N([C@H]3CC(=O)N(C3=O)c4ccc(cc4C)C)O C13757865
C[C@@]12CC[C@H]([C@@]([C@H]1Cc3c(nc(s3)NC(=O)OCC=C)[C@H]2CC(=O)NCc4ccccc4)(C)CO)O C04237001
CCCCCNC(=O)c1c2c(nc3ccccc3n2)n(c1N)/N=C/c4ccc(c(c4)OCC)O C08836184
CCCCCCC(=O)N[C@@H](C(Cl)(Cl)Cl)NC(=S)Nc1cccc(c1)NC(=O)C C08859006
CCOc1ccc(cc1)NC(=S)NCC(C)(C)CNC(=S)Nc2ccc(cc2)OCC C08846836
Cc1c(cccc1Cl)NC(=O)COC(=O)CCC(=O)Nc2c(c3c(s2)CCC3)C(=O)N C02652982
CC(C)(C)c1cc(cc(c1O)C(C)(C)C)CCC(=O)OCC(=O)Nc2c(ccs2)C(=O)N C09809019
CCCCn1c(c(c(=O)[nH]c1=O)N(Cc2ccccc2OC)C(=O)CCc3c[nH]c4c3cccc4)N C14699466
CCCOc1ccc(cc1)/C=C(/C(=O)N/N=C/c2ccc(c(c2)O)O)\NC(=O)c3ccccc3 C03112794
C[C@H](C(=O)OCc1nc(nc(n1)Nc2ccccc2OC)N)SCC(=O)Nc3ccc(cc3)F C16698294
CCCCN(c1c(n(c(=O)[nH]c1=O)CC(C)C)N)C(=O)CSc2[nH]c3cc(ccc3n2)OCC C18193286
COCCNC(=O)c1c2c(sc1NC(=O)COC(=O)c3ccc(c(c3)N)Cl)CCCC2 C18195896
COc1ccc(cc1)/C=C(\C(=O)N/N=C(/Cn2c(nnn2)N)\c3ccccc3)/NC(=O)c4ccccc4 C20071787
C=CCc1cccc(c1O)/C=N/Nc2nnc(n2N)SCC(=O)C3C4CC5CC(C4)CC3C5 C20527531
CCc1c(c(nc(c1C#N)SCCCCSc2c(c(c(c(n2)N)C#N)CC)C#N)N)C#N C20841229
CC(=O)Nc1cccc(c1)NC(=O)CCSc2nc([nH]n2)N/N=C/c3cccc4c3cccc4 C20905434
c1cc(cc(c1)O)/C=N/Nc2[nH]nc(n2)SCC(=O)Nc3ccc(cc3)S(=O)(=O)N4CCCC4 C20906788
COc1ccc(c(c1)NC(=O)CSc2nc([nH]n2)N/N=C/c3c4ccccc4ccc3O)OC C20907296
Cc1cc(ccc1NC(=O)CCSc2nc([nH]n2)N/N=C/c3c4ccccc4ccc3O)OC C20907641
CC(=O)c1ccc(cc1)NC(=O)CCSc2nc([nH]n2)N/N=C/c3c4ccccc4ccc3O C20907667
CCCCCCNS(=O)(=O)c1ccc(cc1)NC(=O)CSc2nc([nH]n2)N/N=C/c3ccc(cc3)C C20907873
CCCSc1ccccc1NC(=O)CSc2nnc(n2N)N/N=C/c3cccc4c3cccc4 C20912504
C[C@@H](C12CC3CC(C1)CC(C3)C2)NC(=O)COC(=O)C[C@H](c4ccc(cc4)Cl)NC(=O)N C20973458
C/C(=N\Nc1nnc(n1N)SCC(=O)Nc2cc(ccc2Cl)C(F)(F)F)/c3ccc(cc3)OC C21328260
CCOC(=O)C1=C(NC(=O)N[C@H]1c2cccs2)COC(=O)c3cc(c(cc3OC)N)Cl C21976639
CC(C)OC(=O)c1c2c(sc1NC(=O)COC(=O)c3ccc(cc3)NC(=O)N)CCCC2 C03408525
Cc1c(c(sc1C(=O)N)NC(=O)CN2C(=O)[C@]3(CCCC[C@H]3C)NC2=O)C(=O)OCCOC C24506217
Cc1c(c(sc1C(=O)N)NC(=O)CN2C(=O)[C@@]3(CCCC[C@H]3C)NC2=O)C(=O)OCCOC C24506221
CCCCNC(=O)[C@@H](c1c(cc(cc1O)O)O)N(Cc2ccc(o2)C)C(=O)CCc3ccc(cc3)OC C36598014
CCC(=O)N(Cc1ccc(o1)C)[C@@H](c2c(cc(cc2O)O)O)C(=O)NC(C)(C)CC(C)(C)C C36603508
CCOc1ccccc1NC(=O)CSC2=NN[C@@H](N2c3ccccc3)Cc4cc(=O)[nH]c(=O)[nH]4 C39361557
Cc1cccc(c1)C(=O)N[C@H](C(C)C)C(=O)OCC(=O)Nc2c(c3c(s2)CCCC3)C(=O)N C39658747
COc1cc(cc(c1)OC)C(=O)N[C@@H]2N[C@@H](CS2)CC(=O)NCCc3c[nH]c4c3cccc4 C39710058
COc1cc(cc(c1)OC)C(=O)N[C@H]2N[C@@H](CS2)CC(=O)NCCc3c[nH]c4c3cccc4 C39710059
COc1cc(cc(c1)OC)C(=O)N[C@H]2N[C@H](CS2)CC(=O)NCCc3c[nH]c4c3cccc4 C39710061
CCCCCN(c1c(n(c(=O)[nH]c1=O)CCCC)N)C(=O)CSc2[nH]nc(n2)CC3CCCC3 C11885440
C[C@]12CC[C@H]([C@@]([C@@H]1CC[C@H]([C@H]2CC(=O)NCc3ccc4c(c3)OCO4)O)(C)CO)OC(=O)NCC=C C43553767
C[C@]12CC[C@H]([C@@]([C@H]1Cc3c(nc(s3)NC(=O)OCC=C)[C@H]2CC(=O)NCc4ccccc4)(C)CO)O C43554221
C[C@]12CCC(=O)C=C1CC[C@H]3[C@@H]2[C@H](C[C@]4([C@@H]3CC[C@]4(C(=O)COC(=O)CCC(=O)NCCc5ccc(cc5)O)O)C)O C01816268
CCOC(=O)C1=C(NC(=O)N[C@H]1c2ccc(cc2)OC)COC(=O)c3ccc(c(c3)N)Cl C21944258
C=CCc1cccc(c1O)/C=N/Nc2[nH]nc(n2)SCC(=O)Nc3ccc(cc3F)Cl C58998397
C=CCc1cccc(c1O)/C=N/Nc2[nH]nc(n2)SCC(=O)NCCc3ccc(cc3)Cl C59004798
COc1ccc(c(c1)NC(=O)CSc2nc([nH]n2)N/N=C/c3cccc(c3O)CC=C)OC C59004832
CCOc1ccc(cc1)NC(=O)CSc2nc([nH]n2)N/N=C/c3cc(ccc3O)Br C59016919
CCSc1ccccc1NC(=O)CSc2nc([nH]n2)N/N=C/c3cc(ccc3O)Cl C59018671
CCN(CC)c1ccc(c(c1)O)/C=N/Nc2[nH]nc(n2)SCC(=O)NCc3ccccc3OC C59039148
CCN(CC)c1ccc(c(c1)O)/C=N/Nc2[nH]nc(n2)SCC(=O)NCc3ccc(c(c3)Cl)Cl C59039154
CCOc1cc(ccc1O)/C=N/Nc2[nH]nc(n2)SCC(=O)Nc3cc(ccc3Cl)Cl C59039724
CSc1ccccc1NC(=O)CSc2nnc(n2N)N/N=C/c3cccc(c3)Oc4ccccc4 C20292542
C/C(=N\Nc1[nH]nc(n1)SCCC(=O)Nc2ccc(cc2)C(F)(F)F)/c3ccccc3O C59830735
C[C@H]1C(=N[C@@H](O1)c2cccc(c2)NC(=O)CC(C)C)CNC(=O)CCC3[NH+]=c4ccccc4=[NH+]3 C64015086
C[C@H](C(=O)OC[C@@H]1[C@H]([C@@H]([C@H]([C@@H](O1)O)O)O)O)NC(=O)OC(C)(C)C C04026616
C[C@H](C(=O)OC[C@H]1[C@H]([C@@H]([C@H]([C@@H](O1)O)O)O)O)NC(=O)OC(C)(C)C C04026617
C[C@@H](CCNc1c2c(ncn1)n(cn2)[C@@H]3[C@@H]([C@@H]([C@@H](O3)CO)O)O)CO C04544019
C[C@H](CCNc1c2c(ncn1)n(cn2)[C@@H]3[C@@H]([C@@H]([C@@H](O3)CO)O)O)CO C04544021
C[C@H](C(=O)OC[C@H]1[C@@H]([C@H]([C@@H]([C@H](O1)O)O)O)O)NC(=O)OC(C)(C)C C02132534
C1C2CC3CC1CC(C2)(C3)C(=O)N/N=C/[C@H]([C@@H]([C@H]([C@H](CO)O)O)O)O C04755888
CC(C)NC(=O)CSc1[nH]c(nn1)N/N=C/c2ccc(cc2O)O C05909889
C[C@H](C(=O)OC[C@@H]1[C@@H]([C@H]([C@H]([C@H](O1)O)O)O)O)NC(=O)OC(C)(C)C C09329354
C[C@H](C(=O)OC[C@H]1[C@@H]([C@H]([C@H]([C@H](O1)O)O)O)O)NC(=O)OC(C)(C)C C09329355
Cc1ccc(cc1)SC[C@@H](C(=O)NC(CO)(CO)CO)NC(=O)C C10039678
Cc1ccc(cc1)SC[C@H](C(=O)NC(CO)(CO)CO)NC(=O)C C10039679
CCCn1c(c(c(=O)[nH]c1=O)C(=O)COC(=O)c2c(nccn2)N)N C10140995
c1ccc2c(c1)c(c(o2)C(=O)N)NC(=O)C(=O)NCCc3ccc(cc3)S(=O)(=O)N C10254228
C[C@H](C(=O)OC[C@@H]1[C@H]([C@@H]([C@@H]([C@@H](O1)O)O)O)O)NC(=O)OC(C)(C)C C12657269
c1cc(ccc1C#N)OCC(=O)NNC(=O)CSc2nc(cc(n2)N)N C06444744
Cc1cc2c(cc1C)n(c(n2)NC(=O)OC)C[C@@H]([C@@H]([C@@H](CO)O)O)O C04830947
Cc1c([nH]c(c1C#N)NC(=O)CSc2[nH]nc(n2)N)CCSC C15106301
CCOc1ccc(c(c1)O)/C=N\NC(=O)CNc2c(=O)[nH]c(=O)[nH]n2 C16851976
C/C(=C\C(=O)Nc1ccc2c(c1)OCO2)/NNC(=O)C(=O)NCCO C20157736
Cc1c(c(n(n1)C(C)C)C)/C=N/Nc2nnc(n2N)SCC(=O)N C20805281
C[C@H](C(=O)NC(=O)N)OC(=O)c1ccccc1S[C@@H](C)C(=O)NC(=O)N C20893644
C[C@@H](C(=O)NC(=O)N)OC(=O)c1ccccc1S[C@@H](C)C(=O)NC(=O)N C20893647
C[C@H](C(=O)NC(=O)N)OC(=O)c1ccccc1S[C@H](C)C(=O)NC(=O)N C20893649
C[C@@H](C(=O)NC(=O)N)OC(=O)c1ccccc1S[C@H](C)C(=O)NC(=O)N C20893652
CC(C)NC(=O)CSc1nnc(n1N)N/N=C/c2cccc(c2)O C20914703
c1cc(ccc1C(F)(F)F)NC(=O)CCSc2nnc(n2N)NN C20922705
COc1cc(ccc1Cl)NC(=O)CCSc2nnc(n2N)NN C20922711
CC(C)[C@@H](C(=O)NC(=O)N)Sc1nnc(s1)SCC(=O)N C22533730
C[C@H](C(=O)OC[C@@H]1[C@@H]([C@@H]([C@@H]([C@H](O1)O)O)O)O)NC(=O)OC(C)(C)C C25075741
COc1cc(ccc1O)CCc2cc(cc(c2)O[C@H]3[C@@H]([C@H]([C@@H]([C@H](O3)CO)O)O)O)O C31157245
CCOC(=O)c1cnc(s1)NC(=O)CSc2nc(cc(n2)N)N C33373598
C[C@H](C(=O)OC[C@H]1[C@@H]([C@@H]([C@@H]([C@H](O1)O)O)O)O)NC(=O)OC(C)(C)C C25075734
C[C@H](C(=O)OC[C@@H]1[C@@H]([C@H]([C@@H]([C@H](O1)O)O)O)O)NC(=O)OC(C)(C)C C36511660
CCCN([C@@H](c1c(cc(cc1O)O)O)C(=O)NC(C)(C)C)C(=O)CO C36574716
CCCN([C@H](c1c(cc(cc1O)O)O)C(=O)NC(C)(C)C)C(=O)CO C36574717
CS(=O)(=O)NCCNS(=O)(=O)c1c(nc2n1ccs2)NN C37556330
CC(=O)C1=C(C(=O)N([C@@H]1c2ccc(cc2O)O)CCCCCC[NH3+])[O-] C40357629
Cc1cc(no1)Nc2c(c(ncn2)NNC(=O)COc3ccccc3)N C40681074
CCN(CC)S(=O)(=O)c1ccc(cc1)Nc2c(c(ncn2)NN)N C40759464
c1c(cnc(c1S(=O)(=O)N(CCO)CCO)NN)Br C41070170
C1C2CC3CC1CC(C2)(C3)NC(=O)NCCC(=O)NCCCC(=O)N C42927573
C/N=C(/NCc1cccc(n1)c2csc(n2)N=C(N)N)\NS(=O)(=O)C C13600825
C[C@@H](CNc1ccc(cc1Cl)[N+](=O)[O-])N/C(=N/O)/c2c(non2)N C59381679
C[C@H](CNc1ccc(cc1Cl)[N+](=O)[O-])N/C(=N/O)/c2c(non2)N C59381680
c1cc(sc1)[C@H](CC(=O)NNC(=O)NCC(F)(F)F)NC(=O)N C60415022
CCCN1[C@H](C(=C(NC1=O)[O-])C(=O)CSc2[nH]nc(n2)C(C)C)[NH3+] C39933398
CCN(CC)c1nc2c(s1)cc(s2)C(=O)NC(C(=O)N)C(=O)N C53301644
CCCC[C@H](C(=O)NNC(=O)c1cc(c[nH]1)Br)NC(=O)N C65581111
CCOCC(=O)NNC(=O)NCc1cccc(c1)[C@@]2(C(=O)NC(=O)N2)C C66702611
CCOCC(=O)NNC(=O)NCc1cccc(c1)[C@]2(C(=O)NC(=O)N2)C C66702612
Cc1ccc(cc1C)OCC(=O)NC(=S)Nc2c(c3c(s2)CCC3)C(=O)N C06846245
Cc1ccccc1OCC(=O)NC(=S)NNC(=O)c2ccccc2O C06861177
C=CCNC(=O)NC(=O)COC(=O)c1ccc(cc1N)C(F)(F)F C07783619
Cc1ccc(cc1C)C(=O)NCC(=O)NNC(=S)NC2CCCC2 C08416807
CC(C)(C)C(=O)NC(=S)NNC(=O)c1ccc(cc1)NC(=O)C2CC2 C08555938
CC(C)(C)c1ccc(cc1)SCC(=O)OCc2nc(nc(n2)N)N C12961376
c1ccc(cc1)Oc2cccc(c2)[C@@H](CC(=O)Nc3ccc(c(c3)F)F)NC(=O)N C06787736
CCOCCCNC(=S)NNC(=O)c1cc2ccccc2cc1O C16238224
C/C(=C\C(=O)c1ccc(cc1)Cl)/NCCCc2c(c([nH]n2)N)C#N C06904172
CCNC(=O)Cc1ccc(cc1)N[C@H](C)C(=O)NC(=O)NC(C)(C)C C27011493
C[C@H](C(=O)Nc1cccnc1Cl)Nc2ccc(cc2)OCC(=O)N C28361436
CC(C)NC(=O)Nc1ccc(cc1)NC(=O)CCNC(=O)C(C)(C)C C31024990
C[C@H]1CCC[C@H]([C@@H]1C)NC(=S)NNC(=O)CNC(=O)C2CCCC2 C31545060
CCOc1ccccc1C(=O)Nc2c(nc(s2)NC3CC3)C(=O)N C33328672
CCCN([C@H](c1c(cc(cc1O)O)O)C(=O)NC(C)(C)C)C(=O)CC C36578542
Cc1cc(cc(c1)Nc2c(c(ncn2)NCCCN3CCOCC3)N)C C40681916
CCN(CCO)c1c(c(ncn1)Nc2ccc(c(c2)C(F)(F)F)Cl)N C40736322
Cc1ccccc1Nc2c(c(ncn2)NCCCN3CCOCC3)N C40756590
COCCCNc1c(c(ncn1)Nc2cccc(c2Cl)Cl)N C40757135
CC(C)(C)NC(=O)c1ccc(cc1)NC(=O)NCCNC(=O)C2CC2 C44017393
C[C@H](c1ccc(c(c1)F)OC)NC(=O)NNC(=S)NC2CCCC2 C45103545
C1CCC(CC1)OCCCNC(=O)NNC(=S)NC2CCCC2 C45148480
c1ccc2c(c1)ccn2CCCNC(=O)Nc3ccccc3CC(=O)N C45723657
C[C@@H](c1ccc(cc1)OC(F)(F)F)NC(=O)Nc2ccccc2CC(=O)N C45724314
Cc1ccccc1NC(=S)NNC(=O)c2ccc(cc2)NC(=O)[C@@H]3C[C@@H]3C C46772685
CCC[C@@H](CC)NS(=O)(=O)c1cc(cnc1NN)Br C50406653
Cc1cc(ccc1N[C@@H](C)C(=O)Nc2c(ccs2)C(=O)N)OC(C)C C55154750
Cc1ccc(cc1NC(=O)[C@@H](C)Nc2ccc(cc2C)OCC(=O)N)F C56206636
Cc1cccc(c1NC(=O)[C@@H](C)Nc2ccc(cc2C)OCC(=O)N)C C56206706
Cc1cccc(c1NC(=O)[C@H](C)Nc2ccc(cc2C)OCC(=O)N)C C56206707
Cc1cc(ccc1N[C@H](C)C(=O)Nc2cccc(c2)F)OCC(=O)N C56206801
C[C@H](C(=O)NC(C)C)SCc1nc(nc(n1)Nc2ccccc2)N C56229020
CCCNC(=O)CCNC(=O)NNc1c(c(c(c(c1F)F)F)F)F C57301572
Cc1ccc(cc1C)C(=O)NCC(=O)NNC(=S)NC2CCCCC2 C28631480
CCOc1ccc(cc1)[C@H]2C(=C(OC(=C2C(=O)OCC)N)C)C(=O)N C58949460
Cc1ccc(cc1C)Nc2nnc(s2)SCCCC(=O)NC(=O)N C60340214
CC(C)C[C@@H](C(=O)Nc1ccc(nc1)Oc2ccc(cc2)F)NC(=O)N C60474982
CCCNC(=O)c1cccc(c1)NCC(=O)NC(=O)NC2CCCC2 C47272995
CC[NH+](CC)c1ccc(cc1)NC(=O)CCc2c([nH]c(=S)[nH]c2=O)C C12517231
c1ccc(cc1)c2cn(c(n2)SCc3cccc(c3)OCC(=O)N)N C64022771
CCC[C@H](C(=O)Nc1ncc(s1)Cc2cccc(c2)F)NC(=O)N C64298313
CCC[C@H](C(=O)Nc1ccccc1CN2CCc3c2cccc3)NC(=O)N C64299064
c1ccc(c(c1)NC(=O)N[C@H]2C[C@H]2c3cccc(c3)F)OCCC(=O)N C65413808
C[C@@H](Cc1ccccc1F)NC(=O)NCCNC(=O)c2ccc(cc2)O C54621113
c1cc(c(c(c1)Cl)CCNC(=O)NCCNC(=O)c2ccc(cc2)O)Cl C54650908
c1cc(c(c(c1)Cl)Cl)[C@@H](C#N)NC(=O)CCCCNC(=O)N C66394350
c1cc(c(c(c1)Cl)Cl)[C@H](C#N)NC(=O)CCCCNC(=O)N C66394353
COCCOc1ccc(cc1NC(=O)c2cccc(c2)NC(=O)N)F C66678513
CC[C@H](C)[C@@H](C(=O)N)NC(=O)CNC(=O)c1cc2c(s1)CCCC2 C67043277
C1CCC(CC1)CCC(=O)NNC(=O)NCC(=O)NC2CCCCC2 C67101777
C[NH2+][C@H]1CCc2cc(c(c(c2-c3c1cc(=O)c(cc3)NCCC4=CCCCC4)OC)OC)OC C08740162
Cc1ccccc1C(=O)N[C@](C(=O)OC)(C(F)(F)F)Nc2c(cc(c[nH+]2)Cl)C(F)(F)F C08856084
CCOc1ccc(cc1)NC(=O)C(=O)NC[C@@H](c2ccc(cc2)N(C)C)[NH+]3CCc4ccccc4C3 C10129788
c1ccc(cc1)C[NH+]2CCc3c(sc(n3)NC(=O)CSCC(=O)Nc4ccccc4F)C2 C11762917
c1ccc(cc1)OCC(=O)Nc2ccc(cc2)N3CCC(CC3)[NH2+]CCc4cn5ccsc5n4 C11785085
COc1cc2c(cc(c(n2)N3CCC[C@H](C3)O)C[NH2+]Cc4ccccc4F)c(c1OC)OC C12126312
COc1ccc(cc1O)C[NH+]2C[C@@H](C[C@H]2C(=O)OC)NC(=O)c3cccc(c3)c4ccc(cc4)F C12211005
Cc1ccc(cc1)Nc2nc(cs2)C(=O)N3CCC(CC3)C(=O)NCC(C)(C)C[NH+](C)C C06245490
Cc1cccc2c1[nH]c(=O)c(c2)CN(CCC[NH+]3CCOCC3)C(=S)N[C@H](C)c4ccccc4 C06443366
c1cc(c(cc1OC[C@@H](C[NH+]2CCC(CC2)Nc3nccc(n3)C(F)(F)F)O)Cl)Cl C13463779
CC[NH+]1CCN(CC1)c2ccc(cc2Cl)NC(=S)NC(=O)/C=C/c3ccc(cc3)OC C14271847
CCOc1ccc(cc1)[C@@H]2CCC[NH+]2CC(=O)NCC(=O)Nc3ccccc3Br C15548550
CCn1cc(c2c1cccc2)/C=C(/C(=O)NCC[NH+](CC)CC)\NC(=O)c3ccccc3Cl C20438880
CC[NH+](Cc1[nH]c(=O)c2c(csc2n1)c3ccc(cc3)F)CC(=O)NCc4cccs4 C20684817
COc1cc(cc(c1OC[C@@H](c2ccc3c(c2)OCO3)O)Br)C[NH2+]C4CCCC4 C20876993
COC(=O)c1ccc(c(c1)NC(=S)NC(=O)c2cccs2)N3CC[NH+](CC3)Cc4ccccc4 C20968713
CC[NH+](CC(=O)Nc1ccc2c(c1)OCCO2)CC(=O)N[C@H](c3ccc(cc3)F)c4cccs4 C21581059
CC(C)[C@H](C(=O)N1CC[NH+](CC1)CC(=O)Nc2ccccc2C(F)(F)F)NC(=O)c3cccs3 C22980975
c1ccc(cc1)OC[C@H](C[NH+]2CCC(CC2)CNc3c4ccc(nc4ccn3)C(F)(F)F)O C24907219
C[C@@H](C(=O)NC[C@@H](c1ccccc1Cl)[NH+]2CCCC2)NC(=O)/C=C/c3ccc(cc3)OC C27345876
COc1ccccc1[C@H](CNC(=O)Cc2csc(n2)NC(=O)c3ccccc3)[NH+]4CCCC4 C27572577
CC(C)[C@H](C(=O)NC[C@H](c1ccc(cc1)OC)[NH+]2CCCCC2)NC(=O)c3c(cccc3F)F C27667695
CCOc1ccc(cc1)NS(=O)(=O)c2ccc(cc2)C(=O)NC[C@H](C)[NH+]3CCc4c(ccs4)C3 C32428188
Cc1ccccc1c2csc3c2c(=O)[nH]c(n3)C[NH+](C)C[C@@H](COc4ccc(cc4)Cl)O C35747271
CC[C@@H]([C@H]1c2cc(c(cc2CC[NH+]1Cc3ccccc3F)OC)OC)NC(=O)NC(C)(C)C C36048509
CC(C)CC[NH+](Cc1[nH]c(=O)c2c3c(sc2n1)CCC3)C[C@@H](COCc4ccccc4)O C36159154
C=CCOC[C@@H](C[NH2+][C@@H](Cc1ccccc1)c2nc(no2)c3ccc(cc3)Br)O C36160641
c1ccc(cc1)C(c2ccccc2)[NH+]3CCN(CC3)C[C@H](COc4cccc5c4cc([nH]5)C#N)O C19368381
CCc1cc(c(s1)NC(=O)c2ccco2)[C@H](c3cccc(c3OC)OC)Nc4cccc[nH+]4 C38547925
C[C@H]([C@H](c1cccs1)N2CC[NH+](CC2)Cc3ccccc3)NC(=O)C(=O)Nc4ccc(c(c4)Cl)F C38597044
c1ccc(cc1)CSCCNC(=O)[C@@H]2CN(CC23CC[NH2+]CC3)C(=O)c4ccc(cc4)OC(F)(F)F C39658411
Cc1ccc(cc1)O[C@@H](C)CNC(=O)[C@@H]2CN(CC23CC[NH2+]CC3)C(=O)c4ccc(c(c4)C(F)(F)F)OC C39666172
CCSc1c(cccn1)C(=O)N2C[C@@H](C3(C2)CC[NH2+]CC3)C(=O)NCCOc4ccccc4Cl C39681327
CC(C)COCCCNC(=O)[C@@H]1CN(CC12CC[NH2+]CC2)C(=O)c3ccc(c(c3)C(F)(F)F)F C39683203
CC(C)COCCCNC(=O)[C@@H]1CN(CC12CC[NH2+]CC2)C(=O)c3csc4c3cccc4 C39683331
CC(C)COCCCNC(=O)[C@@H]1CN(CC12CC[NH2+]CC2)C(=O)c3cc(c(c(c3)Cl)OC)Cl C39683341
Cc1ccccc1c2csc3c2c(=O)[nH]c(n3)C[NH+](C[C@@H](COC(C)(C)C)O)CC(C)C C36205689
Cn1c(cc(n1)c2ccccc2OC)[C@H]3C[NH+]4CC[C@@H]3C[C@@H]4CNC(=S)Nc5ccccc5 C43525827
Cc1ccccc1[C@@H](c2ccccc2)OC[C@@H](C[NH+]3CCC(CC3)n4c5ccccc5[nH]c4=O)O C45521326
c1cc(sc1)[C@H]2CC(=NN2C(=O)C[NH+](Cc3ccc(cc3)C(=O)N)C4CC4)c5cccs5 C46569531
CSCC[C@@H](C(=O)/N=c\1/[nH]c(cs1)C[NH+]2CCCCC2)NC(=O)c3ccccc3Cl C22238183
CCCNC(=S)N1CCC2(CC1)[NH2+][C@@H](C(=O)N2Cc3ccc4c(c3)OCO4)Cc5ccccc5 C35665071
CCCC[NH+]1CCCC[C@@H]1CNC(=O)c2cc(c(cc2Cl)Cl)S(=O)(=O)NC3CC3 C58210565
Cc1cc(cc(c1OCC(F)(F)F)C)C[NH+](C)CC(=O)NCC(=O)Nc2ccc(c(c2)F)F C59577971
Cn1c2ccc(cc2n(c1=O)C)[C@H](COc3ccc(cc3)CNC4CC[NH+](CC4)Cc5ccccc5)O C59587875
CN1C[C@@H](c2c1cccc2)/C=C(/C(=O)NCCC3=c4ccccc4=[NH+]C3)\NC(=O)c5ccc(cc5)OC C63098801
CC(=O)N[C@H](CC1=c2ccccc2=[NH+]C1)C(=O)NCCOc3ccc(cc3)C(C)(C)c4ccccc4 C63520770
c1ccc2c(c1)CCN2[C@H](CNC(=O)C(=O)NCCC3=c4ccccc4=[NH+]C3)c5cccs5 C63706826
C[C@H]([C@@H]1NN=C(N1c2ccc(cc2)F)SCCCn3c4ccccc4[nH]c3=O)[NH+]5CCCCC5 C64052823
C[C@H]([C@H]1NN=C(N1c2ccc(cc2)F)SCCCn3c4ccccc4[nH]c3=O)[NH+]5CCCCC5 C64052826
C[C@]12CCC[C@]([C@@H]1CCC(=C)[C@@H]2CCc3ccoc3C[NH2+][C@@H](Cc4ccccc4)C(=O)OC)(C)C(=O)OC C08771533
COCCN1[C@H]([C@@H](c2ccccc2C1=O)C(=O)NCC[NH+](Cc3ccco3)C4CCCC4)c5cccs5 C09432878
CCN(CC)c1ccc(cc1)[C@H]2Nc3ccc(cc3[C@H]([NH+]2CC(=O)OC)c4ccccc4)Br C01904209
Cc1c(c2ccccc2n1Cc3ccc(cc3Cl)Cl)C[NH2+]CCSc4nnnn4c5ccccc5 C10315666
CCOC(=O)C1CC[NH+](CC1)C[C@H](COc2ccc3c(c2)oc(c(c3=O)Oc4ccc(cc4)Cl)C)O C12572603
CCOC(=O)C1CC[NH+](CC1)C[C@@H](COc2ccc3c(c2)oc(c(c3=O)Oc4ccc(cc4)Cl)C)O C12572613
c1ccc(cc1)n2cc(c(n2)c3ccc(cc3)F)C[NH2+]Cc4cn(nc4c5ccc(cc5)F)c6ccccc6 C13016779
CC[C@H](c1nnnn1CCc2ccccc2)[NH+](Cc3ccc(cc3)OC)Cc4cc5ccc(cc5[nH]c4=O)C C13063966
CC[C@@H](c1nnnn1Cc2ccc(cc2)F)[NH+](Cc3ccccc3)Cc4cc5cc(ccc5[nH]c4=O)OC C13064153
CCOc1ccc2c(c1)cc(c(=O)[nH]2)C[NH+](Cc3ccccc3Cl)Cc4nnnn4Cc5ccccc5 C13065448
CCCCOc1ccc(cc1)[C@@H]2/C(=C(/c3ccc4c(c3)C[C@@H](O4)C)\O)/C(=O)C(=O)N2CCC[NH+](CC)CC C09354468
CC[NH+](CC)CCCN1[C@@H](C(=C(C1=O)O)C(=O)c2ccc3c(c2)C[C@@H](O3)C)c4cccc(c4)Br C09471379
CC[C@@H](c1nnnn1C2CCCCC2)[NH+](CCc3cccc(c3)C)Cc4cc5cc(ccc5[nH]c4=O)OCC C13495956
COc1ccc(cc1)S[C@@H]2C[C@H]([NH+](C2)Cc3ccccc3OCC=C)C(=O)N[C@@H]4CCS(=O)(=O)C4 C14980846
CCCC[NH+](CCCC)CCCN1CC(=O)N2[C@@H](C1=O)Cc3c4ccccc4[nH]c3[C@@H]2c5cccc(c5)OC C16031624
CCCC[NH+](CCCC)CCCN1CC(=O)N2[C@@H](C1=O)Cc3c4ccccc4[nH]c3[C@H]2c5cccc(c5)OC C16031626
CCCOc1ccc(cc1OC)[C@@H]2/C(=C(/c3ccc(cc3)OCC)\O)/C(=O)C(=O)N2CC[NH+](CC)CC C09234862
C[C@H](C12CC3CC(C1)CC(C3)C2)[NH2+]Cc4cc(c(c(c4)Br)OCc5ccc6c(c5)OCO6)OC C20876670
Cc1ccc(cc1C)OCCOC[C@@H](CN2CC[NH+](CC2)CCN3C(=O)c4cccc5c4c(ccc5)C3=O)O C22822234
CC(C)OC(=O)c1c2c(sc1NC(=O)C[NH+]3CCN(CC3)C(c4ccccc4)c5ccccc5)CCCC2 C22940553
COc1cccc(c1)C[NH+]2CCC(CC2)CNc3c4ccc(nc4c(cn3)c5ccsc5)C(F)(F)F C24908209
c1ccc(cc1)c2cnc(c3c2nc(cc3)C(F)(F)F)NCC[NH+]4CCN(CC4)CCc5cccs5 C24912712
Cc1ccsc1CN(Cc2ccccc2)C(=O)CN(CC[NH+]3CCCC3)C(=O)Nc4ccc(cc4)C#N C00699822
CC[NH+](CC)CCC[C@H](C)NC(=O)c1cc(nc2n1nc(c2)c3ccc(cc3)Cl)c4ccc(cc4)OC C34834224
c1cc(c(c(c1)F)CO[C@@H](C[NH+]2CCN(CC2)C(=O)Nc3ccc(cc3)CC#N)c4ccc(cc4)Cl)F C34915612
CCc1cccc2c1[nH]cc2[C@@H](CC(=O)N(CC[NH+](C)C)Cc3ccccc3)c4ccc(cc4OC)OC C35560552
C[NH+](C)CCN(CC(=O)Nc1nc(cn1c2ccc(cc2)OC)c3ccc(cc3)Cl)C(=O)C4CCCC4 C35703471
Cc1ccccc1OC[C@H](C[NH+](Cc2c(nn(c2Oc3ccccc3)c4cccc(c4)Cl)C)C5CC5)O C35777124
c1ccc(cc1)Cn2cc(c3c2ccc(c3)[N+](=O)[O-])[C@@H](CC(=O)NCC[NH+]4CCCC4)c5cccc(c5)F C35872630
COc1ccc(cc1)C[NH+](Cc2ccc(o2)C(c3cccc(c3)F)(c4cccc(c4)F)O)C[C@@H]5CCCO5 C36167658
Cc1cccc(c1)Oc2c(c(nn2c3ccccc3)C)C[NH+](CC4CC4)C[C@@H](COc5ccccc5C)O C36304908
CC(C)c1c(c(n(n1)c2ccccc2)Oc3cccc(c3)F)C[NH+](C[C@H](COc4ccccc4)O)C5CC5 C36307975
CCOc1cc(cc(c1OCC)OCC)C(=O)NC[C@@H](c2ccco2)[NH+]3CCN(CC3)c4ccc(cc4)F C38597751
CCOc1cc(cc(c1OCC)OCC)C(=O)NC[C@@H](c2ccc3c(c2)CCCN3C)N4CC[NH+](CC4)C C38673052
CCOc1cc(cc(c1OCC)OCC)C(=O)NC[C@H](c2ccc3c(c2)CCCN3C)N4CC[NH+](CC4)C C38673055
CCN(CC)S(=O)(=O)c1ccc(cc1)C(=O)NCC[NH+]2CCN(CC2)c3nc4c(cc(cc4s3)C)C C38776374
CCOC(=O)c1c2c(sc1NC(=O)[C@H]3CCC[NH+](C3)Cc4nc(no4)c5ccc(cc5)C)CCCC2 C38890497
CC(C)(C)c1ccc(cc1)C[NH+](C[C@@H](COc2ccccc2Br)O)[C@@H]3CCS(=O)(=O)C3 C40316986
Cc1cc(ccc1Cl)OC[C@@H](C[NH+](Cc2cc(c(c(c2)OC)OC)OC)[C@@H]3CCS(=O)(=O)C3)O C40317275
Cc1ccc(cc1)[C@H](CNC(=O)c2cnc(nc2Cl)SCc3ccc(cc3)F)[NH+]4CCCCCC4 C40985914
Cc1c(c(n(n1)c2ccccc2)Oc3ccc(cc3)OC)C[NH+](C[C@@H](COc4ccccc4)O)CC(C)C C36302338
COc1cc2c(cc1OC)nc([n+](c2N)Cc3ccccc3Cl)SCc4cccc(c4)C(F)(F)F C49581145
Cc1cc(cc(c1)C2=C([C@@H]3CN(CCC3=N2)C(=O)C4C(C4(C)C)(C)C)[C@H](C)C[NH2+]CCc5ccncc5)C C52635051
Cc1cc(cc(c1)C2=C([C@H]3CN(CCC3=N2)C(=O)C4C(C4(C)C)(C)C)[C@H](C)C[NH2+]CCc5ccncc5)C C52635053
C[NH+]1CCC(CC1)N(CCc2ccc(c(c2)OC)OC)C(=S)Nc3cc(ccc3Cl)C(F)(F)F C59081001
c1ccc(cc1)C[NH+](Cc2ccccc2)CC(=O)N/N=C/3\c4ccccc4N(C3=O)CCOc5ccccc5 C59152917
CCCOC(=O)c1ccc(cc1)Oc2c(=O)c3ccc(c(c3oc2C(F)(F)F)C[NH+]4CCCCCC4)O C38208091
CCN(CC)S(=O)(=O)c1ccc(nc1)NC[C@@H](c2ccc(cc2Cl)Cl)C3=c4ccccc4=[NH+]C3 C63234389
CCOCCCNC(=O)[C@@H](c1ccc(cc1)OC)N(Cc2cccs2)C(=O)CC3=c4ccccc4=[NH+]C3 C63437182
Cc1ccc2=[NH+][C@@H](C(=c2c1)NC(=O)CN3CCN(CC3)[C@@H](c4ccccc4)c5ccc(cc5)Cl)C(=O)OC C63933028
CCc1ccc(cc1)/C=C/2\C(=O)N(C(=S)S2)CCCC(=O)NNC(=O)c3ccccc3[N+](=O)[O-] C08764036
c1cc(sc1)/C=C/2\C(=O)N(C(=S)S2)CCCCCC(=O)NNC(=O)c3ccc(cc3)[N+](=O)[O-] C08857625
CCSc1nc(c2cnn(c2n1)CCNC(=O)[C@@H]3CC(=O)N(C3)c4ccc(cc4)F)NCC(C)C C08949041
CCOc1ccc(cc1)NC(=O)c2ccc(cc2)NC(=O)COC(=O)CSCc3c(noc3C)C C09119874
CCOC(=O)NC(=O)c1c2c(sc1NC(=O)CCSc3ccc(cc3)C)CN(CC2)C(=O)OC C09325639
Cc1nnc(s1)NC(=O)CSc2nnc(n2c3ccc(cc3)F)CNC(=O)c4ccccc4OC C09278963
CCSc1nnc(s1)NC(=O)CSc2nnc(s2)NC(=O)COc3ccc(cc3)Cl C09369100
CCN(c1ccccc1)S(=O)(=O)c2ccc(cc2)C(=O)Nc3c(ccs3)C(=O)NC(=O)OCC C09384576
c1ccc(cc1)OCC(=O)NCc2nnc(n2c3ccc(cc3)F)SCC(=O)Nc4ccc(cc4)F C09404214
CCOC(=O)c1c2c(sc1NC(=O)CSc3nnc(n3C)CNC(=O)Cc4ccccc4)CCCC2 C09475190
COc1ccc(cc1)C(=O)NCCc2nnc3n2nc(cc3)SCC(=O)Nc4nc5ccccc5s4 C09578629
COCCCN1C(=O)c2ccc(cc2C1=O)C(=O)OCC(=O)NC(=O)NC34CC5CC(C3)CC(C5)C4 C09700518
COCCSc1nnc(s1)NC(=O)c2ccc(cc2)NC(=O)[C@H]3CC(=O)N(C3)c4ccccc4 C10462832
CCOc1ccccc1N([C@H](c2ccccc2)C(=O)NC[C@@H]3CCCO3)C(=O)CNC(=O)c4cccs4 C12489929
COc1ccccc1N(CC=C)S(=O)(=O)c2cccc(c2)C(=O)NNC(=O)COc3ccccc3F C12539338
COc1ccc2cc(c(=O)[nH]c2c1)CN(Cc3ccc4c(c3)OCO4)C(=S)Nc5ccccc5OC C00879829
Cc1cccc(c1C)N(CC(=O)NC(C)(C)C)C(=O)C[S@](=O)CC(=O)Nc2ccc3c(c2)OCO3 C12708615
Cc1c(n(c(c1C#N)NC(=O)COC(=O)c2cccc(c2)NS(=O)(=O)C)Cc3ccc(cc3)F)C C12521078
Cc1cc(no1)NC(=O)CCC(=O)N(C[C@@H]2CCCO2)[C@H](c3ccccc3)C(=O)NC4CCCCC4 C13502511
CC(C)[C@H](C(=O)NCCc1ccccc1)N(Cc2ccco2)C(=O)CNS(=O)(=O)c3ccccc3 C13502749
Cc1csc(n1)NC(=O)CCC(=O)N(CCC(C)C)[C@@H](c2ccncc2)C(=O)NC3CCCCC3 C13509535
CC(C)(C)c1ccc(cc1)C(=O)NC(=S)N2CCNC(=O)[C@H]2CC(=O)OCCOc3ccccc3 C13996874
CC[C@@H](C)C(=O)Nc1c2cc(cnc2n(c1C(=O)OC)C[C@@H]3CCCO3)NC4CCN(CC4)C(=O)C C14747677
CCN(CC)S(=O)(=O)c1ccc(c(c1)C(=O)NNC(=O)[C@@H](C)Oc2ccc(cc2)OCC)Cl C14864421
CC1(C(=O)Nc2ccccc2N1C(=O)COC(=O)[C@@H](CCSC)NC(=O)c3ccccc3Cl)C C03431350
CCOCCCNC(=O)c1coc(n1)CN(CCCOCC)C(=O)Nc2ccc(cc2)C(F)(F)F C16456886
CCc1ccccc1NC(=O)N(CCOC)Cc2nc(cs2)C(=O)NCc3ccc4c(c3)OCO4 C16459716
CC1=C([C@H](NC(=S)N1C)c2ccc(cc2)NC(=O)c3c(cccc3OC)OC)C(=O)OCCOC C16612366
Cc1ccc(c(c1)N(CC(=O)NC(C)(C)C)C(=O)C[S@@](=O)CC(=O)Nc2ccc3c(c2)OCO3)C C19941142
CC[NH+](CC)CCN1[C@@H](C(=C(C1=O)[O-])C(=O)c2c(c([nH]c2C)C(=O)OC)C)c3ccc(cc3)OCC C20219726
c1ccc(cc1)OCC(=O)N2CC[C@H]([C@H](C2)CC[NH+]3CCC(CC3)n4c5ccccc5[nH]c4=O)CC(=O)[O-] C20463346
CCn1c(nnc1SCC(=O)NN2C(=O)C3(CCCCC3)NC2=O)c4ccc(cc4)N(CC)CC C21116203
CCOC(=O)c1c(c(sc1NC(=O)COC(=O)c2cc3c(c(c2)Cl)OCCO3)C(=O)NC)C C21498951
CCOC(=O)c1c(c(sc1N)C(=O)OCC)CSc2ccc(cn2)S(=O)(=O)N3CCCC3 C23007005
Cc1c(c(on1)C)COc2ccc(cc2)CC(=O)Nc3nc(cs3)Cc4n[nH]c(=S)n4CC=C C23041816
Cc1ccc(cc1)n2c(c(c(n2)C)NC(=O)COC(=O)[C@@H](C)SCC(=O)Nc3ccc(cc3)F)C C23595911
C[C@@H](C(=O)Nc1ccccc1F)OC(=O)c2cccc(n2)C(=O)O[C@H](C)C(=O)Nc3ccccc3F C27316830
CCOC(=O)c1c(c(sc1NC(=O)COC(=O)/C=C/c2ccc(cc2)OC(F)F)C(=O)NC)C C28852079
CCc1c(cnn1c2ccccn2)C(=O)OCC(=O)Nc3ccccc3C(=O)N[C@H](C)c4ccccc4 C32913743
CC[C@@H](C)NC(=O)CCn1c(=O)c2ccccc2n3c1nnc3SCC(=O)Nc4cccc(c4)F C33292075
C[C@H]1CCCC[C@@H]1NC(=O)[C@@H]2[C@@]34C=C[C@@H](O3)[C@@H]([C@@H]4C(=O)N2CCCOC)C(=O)Nc5cccc(c5)OC C36066445
Cc1ccc(o1)CN([C@H](c2ccc(cc2)OC)C(=O)NC(C)(C)CC(C)(C)C)C(=O)[C@@H]3CCC(=O)N3 C36601241
Cc1ccc(o1)[C@@H](C(=O)NC2CCCC2)N(c3cccc(c3)F)C(=O)CCC(=O)Nc4cc(on4)C C13505672
Cc1ccccc1[C@H](C(=O)NC2CCCC2)N(C[C@@H]3CCCO3)C(=O)CCC(=O)Nc4cc(on4)C C06551404
Cn1c(nnc1SCC(=O)Nc2cc(c(cc2OC)NC(=O)c3ccco3)OC)c4cccs4 C06550942
Cc1ccccc1[C@@H](C(=O)NC2CCCC2)N(C[C@H]3CCCO3)C(=O)CCC(=O)Nc4cc(on4)C C06551408
CCOc1ccc(cc1OC)[C@H]2c3ccc(cc3OC(=C2C#N)N)OC(=O)COc4ccccc4OC C38659500
CCc1c(sc(n1)NC(=O)[C@@H](C)Sc2nnc(n2CC=C)CCNC(=O)c3ccccc3F)C C39753599
COc1cc(ccc1O)/C=C\2/C(=O)N(C(=S)S2)CCCCCC(=O)Nc3ccc(cc3)[N+](=O)[O-] C47152274
CCOC(=O)C1=C([C@H](S[C@@H]1NC(=O)COC(=O)c2c(c(c([nH]2)C)C(=O)C)C)C)c3ccc(cc3)C C39946608
CC(C)c1ccc(cc1)S(=O)(=O)[C@H](CNC(=O)C(=O)NCCc2ccc(cc2)O)c3cccnc3 C09043895
COCCNC(=O)C(=O)N/N=C/c1cccc(c1)OCC(=O)Nc2ccc(cc2)Br C09232883
CC(C)Cn1c(c(c(=O)[nH]c1=O)N(CCCOC)C(=O)COc2ccc(cc2)Oc3ccccc3)N C10207332
Cc1c(c(sc1C(=O)N)NC(=O)COC(=O)c2cccc(c2Cl)Cl)C(=O)OCCOC C11029714
C[C@@H](C(=O)Nc1ccc(cc1)S(=O)(=O)Nc2ncccn2)Sc3nnc(s3)NCC=C C11394332
CCCCOc1ccc(cc1OC)C(=O)NNC(=O)CCn2c(n[nH]c2=S)c3ccc(cc3)OC C12695400
CC[C@@H](C)n1c(nnc1S[C@H](C)C(=O)NC(=O)N)c2cccc(c2)S(=O)(=O)N(CC)CC C12744620
c1ccc(cc1)CCOc2cccc(c2)C(=O)NC(=S)NNC(=O)[C@H]3CC(=O)N(C3)Cc4ccco4 C13630299
Cc1cc(nc(n1)N/C(=N/C(=S)Nc2ccccc2OC)/Nc3ccc(cc3)Cn4cncn4)C C14159116
CCCCn1c(c(c(=O)[nH]c1=O)N(Cc2ccco2)C(=O)CCCc3nc4ccccc4s3)N C14653647
COCCOc1ccc(cc1C(=O)NC(=S)NNC(=O)COc2ccccc2OC)Br C14662978
Cc1cc(sc1C(=O)OCc2c(c(sc2C(=O)OC)N)C(=O)OC)NC(=O)c3ccco3 C14710879
Cc1cc(c(cc1Cl)C(C)C)OCC(=O)N(CCOC)c2c(n(c(=O)[nH]c2=O)CC(C)C)N C14721406
C[C@H](CCNc1cc2c(c(n(c2nc1)CCc3ccccc3)C(=O)OC)NC(=O)[C@@H]4CCOC4)O C14749145
CCN(CC)S(=O)(=O)c1ccc(cc1)/C=C/C(=O)O[C@H](C)C(=O)Nc2c(ccs2)C(=O)N C15808327
CCCCN(c1c(n(c(=O)[nH]c1=O)CC(C)C)N)C(=O)CSc2nccn2c3cccc(c3)F C19196530
CCOC(=O)C1=C(NC(=C([C@@H]1c2cccc(c2OC)OC)C#N)SCC(=O)N)c3ccccc3 C20348258
CCOC(=O)C1=C(NC(=C([C@H]1c2cccc(c2OC)OC)C#N)SCC(=O)N)c3ccccc3 C20348259
Cc1c(c(n(n1)C)C)/C=N/Nc2[nH]nc(n2)SCCC(=O)Nc3ccc(cc3)OC(F)(F)F C20836959
CCOC(=O)C1=C(NC(=C([C@@H]1c2cc(ccc2OC)OC)C#N)SCC(=O)N)c3ccccc3 C20898649
CC(C)Cn1c(c(c(=O)[nH]c1=O)N(CC(C)C)C(=O)/C=C/c2ccc(c(c2)OC)OC(F)F)N C21082810
CCCn1c(c(c(=O)[nH]c1=O)N(CCOC)C(=O)c2cc(c(c(c2)Br)OC)OCC)N C21198139
Cc1c(c(on1)C)COc2ccc(cc2)CC(=O)N(CC(C)C)c3c(n(c(=O)[nH]c3=O)CC(C)C)N C21248338
c1cc(oc1)c2nnc(n2CCC(=O)N)SCC(=O)N[C@@H](c3ccc(cc3)F)c4cccs4 C22523999
C=CCn1c(n[nH]c1=S)Cc2csc(n2)NC(=O)CCCNC(=O)c3ccc(cc3F)F C23041931
CCOC(=O)c1c2c(sc1NC(=O)CSc3nnc(s3)SCC(=O)N)C[C@H](CC2)C C24206570
CCOC(=O)c1c(cc(s1)NC(=O)CSc2nnc(n2N)c3ccc(c(c3)OC)OC)C C24786954
CCCNC(=O)CSc1nnc(s1)SCC(=O)C(=C2Nc3ccccc3N2)C(=O)OC C26164462
CCCCN(c1c(n(c(=O)[nH]c1=O)CC(C)C)N)C(=O)CSc2nnc(n2c3ccccc3)C C23590969
CC[NH+](CC)CCN1[C@@H](C(=C(C1=O)[O-])C(=O)c2ccc(cc2)OC)c3ccc(cc3)OCC(=O)N C33376011
Cc1cc(ccc1C(=O)C2=C(C(=O)N([C@@H]2c3ccc(cc3)OCC(=O)N)CC[NH+](C)C)[O-])OC(C)C C35023161
COc1cc(cc(c1OC)OC)NC(=O)CC[C@@H]2C(=O)N(C(=N2)O)CCc3c[nH]c4c3cccc4 C36569534
CCCCNC(=O)[C@@H](c1cccc(c1)O)N(Cc2ccc(o2)C)C(=O)CNC(=O)c3ccccc3 C36600874
CC(=O)Nc1ccc(cc1)N([C@H](c2ccccc2)C(=O)NCc3ccco3)C(=O)CNC(=O)c4ccco4 C12487267
CCN(c1c(n(c(=O)[nH]c1=O)Cc2ccccc2)N)C(=O)COC(=O)CSc3ccc(cc3)F C22027808
COCCN(c1c(n(c(=O)[nH]c1=O)Cc2ccccc2)N)C(=O)COC(=O)c3ccc(s3)Cl C12901988
COCCN(c1c(n(c(=O)[nH]c1=O)Cc2ccccc2)N)C(=O)COC(=O)c3cc4c(s3)CCC4 C12999952
C[C@H](C(=O)NC(=O)NC1CCCCC1)OC(=O)[C@H](C(C)C)NC(=O)c2cc(cc(c2)OC)OC C39191351
CC(=O)Nc1ccc(cc1)NC(=O)CSc2nnc(n2CC=C)CC(=O)Nc3cccc(c3)SC C39745647
Cc1cccc(c1)NC(=O)[C@@H](C)Sc2nnc(n2CC=C)[C@@H](CO)NC(=O)c3ccc(cc3)OC C39752520
C=CCn1c(nnc1SCC(=O)Nc2ccc3c(c2)OCO3)[C@@H](CO)NC(=O)c4ccccc4F C39755745
C=CCn1c(nnc1SCC(=O)Nc2ccc3c(c2)OCO3)[C@H](CO)NC(=O)c4ccccc4F C39755746
Cc1ccccc1NC(=O)[C@@H](C)Sc2nnc(n2CC=C)[C@H](CO)NC(=O)c3ccccc3F C39765635
CC(=O)c1cccc(c1)NC(=O)CSc2nnc(n2C)[C@@H](CO)NC(=O)c3ccccc3OC C39772809
CCCCNS(=O)(=O)c1cccc(c1)NC(=O)[C@@H](C(C)C)NC2=NS(=O)(=O)c3c2cccc3 C40013523
CC[C@@H](C(=O)Nc1c(cnn1C)C(=O)OCC)n2c(nnc2SCc3ccccc3Cl)N C40173189
COCCN(c1c(n(c(=O)[nH]c1=O)Cc2ccccc2)N)C(=O)c3ccc(nc3)OCC(F)(F)F C45739979
CCCCn1c(c(c(=O)[nH]c1=O)N(CCOC)Cc2csc(n2)COc3ccc(cc3)F)N C45800772
Cn1cc(cn1)/C=N/Nc2[nH]nc(n2)SCC(=O)Nc3ccccc3SCc4ccccc4 C59310908
CCOC(=O)c1cc(c(nc1N)SCC(=O)Nc2c(c3c(s2)CCCC3)C(=O)OCC)C#N C59385921
c1cc(ccc1NC(=O)C(F)(F)F)O[C@@H]2[C@@H]([C@@H]([C@@H]([C@@H](O2)CO)O)O)N=[N+]=[N-] C06225624
CC(C)CN([C@@H]1CCS(=O)(=O)C1)C(=O)CSc2nc(cc(n2)N)N C07784255
CC(C)CN([C@H]1CCS(=O)(=O)C1)C(=O)CSc2nc(cc(n2)N)N C07784258
c1ccc(cc1)[C@@H](CC(=O)Nc2cccc(c2)c3nnnn3C4CC4)NC(=O)N C09893489
CC[C@H](C)N([C@@H]1CCS(=O)(=O)C1)C(=O)CSc2nc(cc(n2)N)N C05229272
CC[C@@H](C)N([C@H]1CCS(=O)(=O)C1)C(=O)CSc2nc(cc(n2)N)N C05229276
c1ccc(cc1)Cn2c(nnc2SCc3nc(nc(n3)N)N)N4CCOCC4 C17957383
c1cc(cc(c1)O)/C=N/Nc2[nH]nc(n2)SCC(=O)Nc3nncs3 C20906397
CCOc1cccc(c1O)c2nc(c3c(n2)n(c(=O)[nH]3)C[C@H]4CCCO4)C(=O)N C21932026
c1cc(ccc1NC(=O)C(F)(F)F)O[C@H]2[C@H]([C@H]([C@@H]([C@@H](O2)CO)O)O)N=[N+]=[N-] C22067243
c1cc(ccc1CSc2[nH]ncn2)C(=O)Nc3nc(cs3)CC(=O)N C24963023
COCCCNC(=C1C(=O)NC(=S)NC1=O)c2cc3ccccc3c(=O)[nH]2 C28843096
CC[C@@H](C)[C@@H](C(=O)N1CCC(CC1)C(=O)N)NC(=O)N[C@@H]2CCS(=O)(=O)C2 C32105032
CC[C@@H](C)[C@@H](C(=O)N1CCC(CC1)C(=O)N)NC(=O)N[C@H]2CCS(=O)(=O)C2 C32105035
c1cc(ccc1NC(=O)C(F)(F)F)O[C@H]2[C@H]([C@H]([C@H]([C@@H](O2)CO)O)O)N=[N+]=[N-] C35653258
c1cc(ccc1NC(=O)C(F)(F)F)O[C@H]2[C@H]([C@H]([C@H]([C@H](O2)CO)O)O)N=[N+]=[N-] C35653260
C[C@@H](C(=O)Nc1c(ccs1)C(=O)N)N(C)Cc2[nH]c(=O)c3ccccc3n2 C12738936
c1cc(ccc1/C=N/NC(=O)CCNc2c(=O)[nH]c(=O)[nH]n2)Br C15990162
c1ccc(cc1)c2nc([nH]n2)SCC(=O)c3c(n(c(=O)[nH]c3=O)C4CC4)N C08230696
COc1ccc(cn1)NC(=O)C(=O)NCCNC(=O)c2cc3ccccc3[nH]2 C40267493
CC[C@H](C)[C@@H](C(=O)N1CCC(CC1)C(=O)N)NC(=O)N[C@@H]2CCS(=O)(=O)C2 C43973182
C[C@@]1(C(=O)N(C(=O)N1)NC(=O)c2cccc(c2)OCC(=O)N)c3ccccc3 C45056319
C[C@]1(C(=O)N(C(=O)N1)NC(=O)c2cccc(c2)OCC(=O)N)c3ccccc3 C45056321
Cc1ccc(cc1F)C(=O)NCCNC(=O)NN[C@]2(CCS(=O)(=O)C2)C C45580673
c1ccc(cc1)n2cc(cn2)CCNC(=O)C(=O)Nc3c(ccs3)C(=O)N C47969408
C[C@H](Cn1cccn1)NS(=O)(=O)c2cc(cnc2NN)Br C49079483
CO/N=C(/c1ccc(cc1)c2cnc(s2)c3ccc(nc3)/C(=N/OC)/N)\N C49115312
c1cc(oc1)CNS(=O)(=O)c2ccc(cc2)CNC(=O)Nc3c[nH]nc3 C51190062
Cc1cc(ccc1NC(=O)C(=O)NCC(=O)NCC#C)C(=O)NC2CCCC2 C51808553
CCCNC(=O)CN1CCN(CC1)[C@@H](C)C(=O)Nc2ccc3c(c2)[nH]c(=O)[nH]3 C23364326
Cn1cc(cc1C(=O)NNC(=O)NCCC(=O)NCCOC)Br C54739084
CC[C@@]1(C(=O)N(C(=O)N1)NC(=O)CNc2ccc(cc2)C(=O)NC(C)C)C C55881055
CC[C@@]1(C(=O)N(C(=O)N1)NC(=O)CNc2ccc(cc2C)C(=O)NCC)C C55881703
C[C@@H]1CCc2c(sc3c2c(=O)[nH]c(n3)CCC(=O)NCCS(=O)(=O)N)C1 C56850888
CC(C)C[C@@H](C(=O)NCCCC(=O)N)NC1=NS(=O)(=O)c2c1cccc2 C57212851
C[C@@H](C(=O)NC(=O)NC(C)(C)C)Sc1nnc(s1)SCC(=O)N C17016420
CCN(Cc1[nH]c(=O)c2ccccc2n1)CC(=O)Nc3c(ccs3)C(=O)N C16555225
CC(=O)N[C@@H](CC(=O)Nc1cccc(c1)[C@]2(C(=O)NC(=O)N2)C)c3cccs3 C47167474
c1cc(ccc1CCNC(=O)NCc2cn3ccsc3n2)S(=O)(=O)N C60909814
Cc1ccc(cc1NC(=O)C(=O)NCCNC(=O)C(C)C)NC(=O)C2CC2 C48932298
c1cc(cc(c1)Br)C(=O)NCC(=O)NCC(=O)Nc2c[nH]nc2 C63532933
c1ccc(cc1)C(=O)Nc2nc(cs2)CC(=O)NCC(=O)Nc3c[nH]nc3 C63534393
CCCNC(=O)CCNC(=O)C(=O)Nc1cccc(c1)NC(=O)[C@@H](C)OC C65708866
Cc1ccc(cc1C)NC(=O)C(=O)NNC(=O)NCc2ccc(nc2OC)C C66204393
c1ccc(cc1)c2nnc(o2)C(=O)NNC(=O)NC[C@@H](c3ccccc3F)O C66385419
Cc1c(c(n2c(n1)cc(=O)[nH]2)C)CC(=O)NNC(=O)NCCc3cccs3 C67045600
Cn1c(n[nH]c1=S)CCNC(=O)C(=O)NNc2ccc(cc2Cl)Cl C67051555
c1cc(ccc1C(=O)NCCNC(=O)C(=O)Nc2ccc3c(c2)CCC(=O)N3)F C67421142
CC(C)(C)OC(=O)Nc1ccc(cn1)NC(=O)C(=O)NCC(=O)NCC#C C67561853
CCn1c(c(c(n1)C)CNC(=O)C(=O)Nc2ccc(cc2C)OCC(=O)N)C C67596799
CC[NH+](CC)CCC[C@H](C)n1cnc2c1ncnc2NCCc3ccc(cc3)S(=O)(=O)N C01699598
C[NH+](Cc1c(nnn1c2c(non2)N)C(=O)N/N=C/c3ccc4c(c3)OCO4)C5CCCCC5 C02446509
COc1ccccc1N2CC[NH+](CC2)Cc3nc(nc(n3)Nc4cccc(c4)C(F)(F)F)N C08770897
CC(C)[NH+]1CCc2c(sc(c2C(=O)NNC(=O)C)NC(=O)c3ccc(cc3)S(=O)(=O)N(C)C)C1 C08920937
CCn1c2c(=O)[nH]c(=O)n(c2nc1N3CC[NH+](CC3)CC(=O)Nc4c5cc(ccc5[nH]c4C(=O)OC)C)C C08951375
C[C@@H](c1nnc(n1c2ccc(cc2)F)S[C@H](c3ccccc3)C(=O)NC(=O)N)[NH+]4CCCCC4 C09396529
Cc1ccc(cc1)Nc2nc(nc(n2)N)C[NH+]3CCN(CC3)S(=O)(=O)/C=C/c4ccccc4 C09716793
C[C@@H]1C[C@H]1c2ccc(o2)C[NH+](C)CC(=O)N(CCOC)c3c(n(c(=O)[nH]c3=O)Cc4ccccc4)N C09884581
Cc1ccccc1Nc2nc(nc(n2)N)C[NH+]3CCC(=CC3)c4c(cc(cc4OC)OC)OC C10810371
c1ccc(cc1)CC[C@]2(C(=O)NC(=O)N2)C3CC[NH+](CC3)Cc4c[nH]nc4c5ccc(cc5)F C11784345
c1ccc(cc1)CC[C@@]2(C(=O)NC(=O)N2)C3CC[NH+](CC3)Cc4c[nH]nc4c5ccc(cc5)F C11784346
CCc1ccc(cc1)OC[C@@H](Cn2c3c(=O)[nH]c(=O)n(c3nc2NCC[NH+](CC)CC)C)O C05360676
CCC[NH+](CCC)Cc1c(nnn1c2c(non2)N)C(=O)N/N=C/c3cccc(c3OC)OC C20037880
CCC[NH+](CCC)Cc1c(nnn1c2c(non2)N)C(=O)N/N=C/c3ccc(c(c3)OC)OC C20037887
CCC[NH+](CCC)Cc1c(nnn1c2c(non2)N)C(=O)N/N=C/c3cc(ccc3OC)OC C20037892
CC[C@@]1(C(=O)N(C(=O)N1)NC(=O)C[NH+](C)CC(=O)Nc2ccccc2Cl)c3ccccc3 C23038205
CCCCN(c1c(n(c(=O)[nH]c1=O)CC(C)C)N)C(=O)C[NH+](C)[C@H](C)c2ccc(c(c2)F)F C23667581
CCC[NH+](CC(=O)Nc1ccc(cc1Cl)Cl)CC(=O)NN2C(=O)[C@](NC2=O)(C)CC C24800481
C[NH+](CC(=O)Nc1ccccc1SC)CC(=O)NC(=O)Nc2ccc3c(c2)OCCCO3 C31038511
C[C@H]1CCCC[NH+]1Cc2c(nnn2c3c(non3)N)C(=O)N/N=C\c4ccc(cc4)C(=O)OC C33438378
c1cc(ccc1[C@@H]([C@@H](C[NH2+]CCN2CCOCC2)C(=O)[O-])[NH2+]CCN3CCOCC3)[N+](=O)[O-] C35385423
Cc1ccc(cc1)C[NH+]2CCN(CC2)CC(=O)Nc3c(c(c(s3)C(=O)N)C)C(=O)OC(C)C C20367240
Cc1cc([nH][nH+]1)Nc2cc(nc(n2)Sc3ccc(cc3)NC(=O)C4CC4)N5CCN(CC5)C C13125756
c1ccc2=[NH+]C(=O)C(=c2c1)NNc3nc(nc(n3)N4CCOCC4)Nc5ccc(cc5)[N+](=O)[O-] C08701708
Cc1ccc(cc1)N2[C@H](NN[C@@H]2SCC(=O)N/N=C/C3=c4ccccc4=[NH+]C3)c5ccncc5 C38556124
c1ccc(cc1)C[NH+]2[C@@H](NN[C@@H]2SC[C@@H]3CCCO3)CNC(=O)[C@@H]4C=C(N=N4)c5ccccc5 C39500324
CCOc1ccccc1C(=O)N2C[C@H](C3(C2)CC[NH2+]CC3)C(=O)N[C@@H](C)CCCC(C)(C)O C39631613
C[C@H](CCCC(C)(C)O)NC(=O)[C@@H]1CN(CC12CC[NH2+]CC2)C(=O)c3ccc(o3)c4ccc(cc4)F C39632001
Cc1ccc2c(c1)c(c[nH]2)CCNC(=O)[C@H]3CN(CC34CC[NH2+]CC4)C(=O)c5ccc(cc5)OC(F)(F)F C39655896
CCc1cccc2=C(C[NH+]=c12)C(=O)CS[C@H]3NN[C@@H]([NH+]3[C@@H](C(C)C)C(=O)[O-])c4cccs4 C39665306
Cc1ccc2c([nH+]1)cccc2Nc3c(c(ncn3)NNC(=O)c4ccccc4[N+](=O)[O-])[N+](=O)[O-] C40658100
Cc1ccc2c([nH+]1)cccc2Nc3c(c(ncn3)NNC(=O)c4ccc(cc4)[N+](=O)[O-])[N+](=O)[O-] C40658177
CC[NH2+]C1(CN(C1)c2cnc(c(n2)c3ccnc(c3)Cl)c4ccc(cc4)C(F)(F)F)C(=O)N C40976919
Cc1c(c2cc(ccc2[nH]1)C#N)CCNC(=O)[C@@H]3CN(CC34CC[NH2+]CC4)C(=O)CCSC C44714552
CCCCCCC(=O)N1C[C@H](C2(C1)CC[NH2+]CC2)C(=O)NCCc3c([nH]c4c3cc(cc4)C#N)C C44714571
Cc1c(c(=O)[nH]c(=O)[nH]1)CCC(=O)NC[C@H](c2ccc(cc2)N(C)C)C3=c4ccccc4=[NH+]C3 C63399773
CCCN1[C@H](NN=C1SCC(=O)NC[C@@H](c2ccc(cc2)OC)C3=c4ccccc4=[NH+]C3)O C63887179
CC[C@@H](C)NC(=O)c1cc(cnc1N2CC[NH2+]CC2)NS(=O)(=O)c3cc(c(cc3C)C)C C35514019
CCCCNC(=O)c1cc(cnc1N2CC[NH2+]CC2)NS(=O)(=O)c3cc(c(cc3C)C)C C65025291
CSc1ccc(cc1)[C@@H](c2c(c(=O)cc(o2)CO)O)Nc3cccc[nH+]3 C01236076
CC[NH+]1CCC[C@@H]1CNC(=O)[C@@]2(c3ccccc3NC(=O)N2c4ccccc4)O C04575588
CC[NH+]1CCC[C@H]1CNC(=O)[C@@]2(c3ccccc3NC(=O)N2c4ccccc4)O C03670162
c1ccc(cc1)c2c(=O)c3ccccc3oc2NC(=O)C[NH+]4CCC(CC4)C(=O)N C05451416
CC[NH+]1CCc2c(sc(c2C(=O)N)NC(=O)c3cc4cccc(c4o3)OC)C1 C08960001
C1CCCN(CC1)C(=O)C2CC[NH+](CC2)CC(=O)Nc3c(c4c(s3)CCC4)C(=O)N C09257109
Cc1cc(=O)n2c(n1)NC(=[NH+][C@@H]2c3ccccc3)NCCc4c[nH]c5c4cccc5 C09287558
CC(C)c1ccc(cc1)C[NH+]2CCC[C@@]3(C2)CCN(C3)C(=O)CNC(=O)N C12469897
c1cc(oc1)CNC(=S)NNC(=O)C2CC[NH+](CC2)Cc3ccc(cc3Cl)F C16361036
CC(=O)Nc1cc(ccc1OC)[C@@H](C[NH+]2CCC3(CC2)C[C@H](c4ccccc4O3)O)O C19022160
Cc1cccc2c1[nH]cc2C[C@@H](C)NC(=O)C[C@H]3C(=O)NCC[NH+]3C(C)C C19236600
CCC(=O)Nc1ccc(cc1)[C@H](C[NH+]2CCC3(CC2)C[C@@H](c4ccccc4O3)O)O C19499337
CC[C@@H]1CCCC[NH+]1CCCNC(=O)Nc2c[nH]c3ccc(cc3c2=O)C C21148800
C[C@H](C(=O)Nc1cccc(c1)C(=O)NC)[NH+]2CCN(CC2)c3ccccc3O C25519863
C=CC[NH+]1CCN(CC1)C(=O)Nc2c(c(cs2)c3ccccc3)C(=O)N C34775554
CC1=C([C@@H](C(=C(N1)C)C(=O)OCC[NH3+])c2ccccc2C(F)(F)F)C(=O)OC C34909544
Cc1c(cnn1c2nc(cs2)c3ccc(cc3)Cl)C(=O)NCCCCCC[NH3+] C35318271
Cn1c(c2c(nc(nc2n1)NCC[NH+]3CCCC3)c4ccccc4Cl)N C35576911
C[C@H](C(=O)NC(=O)N)N1CC[NH+](CC1)Cc2ccc(s2)c3ccccc3F C27904833
CCC(=O)N1C[C@@H](C2(C1)CC[NH2+]CC2)C(=O)NCCc3c([nH]c4c3cccc4)C C39673998
C[C@H](C(=O)Nc1ccc(cc1)S(=O)(=O)N)OC2=C[C@H]3C(=c4ccccc4=[NH+]3)C=C2 C39732861
c1ccc2=[NH+]CC(=c2c1)C3=NN[C@H](O3)S[C@@H](c4ccc(cc4)F)C(=O)N C39747848
c1ccc2=[NH+]CC(=c2c1)C3=NN[C@H](O3)S[C@H](c4ccc(cc4)F)C(=O)N C39747852
CC(C)(CNC(=O)c1cc(ccc1Cl)S(=O)(=O)N)[NH+]2CCCCC2 C41297695
c1ccc(c(c1)C[NH+]2CCCC2)NC(=O)/C=C/c3ccc(cc3)OCC(=O)N C42075462
C[NH+](C)CCOc1ccc(cc1)CNC(=O)NCCc2c[nH]c3c2cccc3 C42957260
Cc1ccsc1CNC(=O)Nc2c3ccccc3nc(n2)CN4CC[NH2+]CC4 C46987615
CCNC(=O)NC(=O)[C@H](C)[NH+]1CCC(=CC1)c2c[nH]c3c2cc(cc3)OC C47257271
Cc1ccc(cc1NC(=O)NCC[NH+]2C[C@@H](C[C@@H](C2)C)C)C(=O)NC3CC3 C47985010
CC1CC[NH+](CC1)CCCCNC(=O)Nc2cc(c[nH]c2=O)C(F)(F)F C50039083
CC(C)(C)NC(=O)NC(=O)C[NH+]1CCC(=CC1)c2c[nH]c3c2cc(cc3)OC C53055808
c1ccc(c(c1)C(=O)N)NC(=O)C[NH+]2CCC[C@H]2c3ccc4c(c3)OCCO4 C53095997
Cc1ccc(cc1NC(=O)C)NC(=O)NC[C@@H](c2cccc(c2)F)[NH+](C)C C48362574
C[NH+](C)[C@@H](CNC(=O)NCC(=O)Nc1ccc(c(c1)F)F)c2cccc(c2)F C47768946
Cc1ccc(cc1)[C@H](CNC(=O)Nc2cccc(c2)NC(=O)C)[NH+]3CCCC3 C61747715
CC(=O)Nc1cc(c(cc1F)F)NC(=O)NC2CC[NH+](CC2)CC(F)F C61786198
CC[NH+](CC)[C@H](CC(C)C)CNC(=O)Nc1cc(c[nH]c1=O)C(F)(F)F C63162201
c1ccc(cc1)[C@@H](CNC(=O)CNC(=O)N2CCC3=c4ccccc4=[NH+][C@@H]3C2)O C63271408
c1ccc(cc1)[C@H](CNC(=O)CNC(=O)N2CCC3=c4ccccc4=[NH+][C@@H]3C2)O C63271410
c1ccc(cc1)[C@H](CNC(=O)CNC(=O)N2CCC3=c4ccccc4=[NH+][C@H]3C2)O C63271414
Cc1c(cn[nH]1)CCCNC(=O)NC[C@@H]2CCC[NH+](C2)Cc3cccs3 C50110285
c1ccc2c(c1)CC[NH+](C2)CCCNC(=O)NCC(=O)Nc3cccc(c3)F C51270370
CC(C)[NH+]1CCCN2[C@@H](C1)C=C(N2)C(=O)NCCc3c4c(n[nH]3)CCCC4 C65490610
CNC(=O)[C@H](c1ccc(c(c1)F)F)NC(=O)Nc2ccc([nH+]c2)N3CCCC3 C65819352
c1ccc(cc1)c2nc(c3n2CCCCC3)C(=O)N[C@@H]4CCC[NH+](C4)CC(=O)N C66448531
c1ccc(cc1)c2nc(c3n2CCCCC3)C(=O)N[C@H]4CCC[NH+](C4)CC(=O)N C66448533
CCCC[NH+]1CCCC[C@H]1CNC(=O)N[C@@H](C)c2ccc3c(c2)CC(=O)N3 C66597731
CC1CC[NH+](CC1)C[C@@H](CNC(=O)Nc2cc(c(c(c2)F)N(C)C)F)O C67547549
c1cc2c(cc1NC(=O)NC[C@H]3CCC[NH+]3CC4CCCCC4)C(=O)NC2 C67550654
Cc1ccc(o1)[C@H](CNC(=O)NCCCNc2ccccc2)[NH+]3CCCC3 C67640318
CC[NH+](CC)CCCNc1ccc(c2c1c(=O)c3ccccc3s2)CO C03872830
CC(C)c1ccc(cc1)[C@@H](c2ccc3cccnc3c2O)Nc4cccc[nH+]4 C02708476
Cc1ccc2ccc(c(c2n1)O)[C@@H](c3ccc(cc3)N(C)C)Nc4cccc[nH+]4 C01168763
Cc1cccc([nH+]1)N[C@H](c2ccc(cc2)OC)c3ccc4ccc(nc4c3O)C C04631201
COc1ccc(cc1)C2=N[C@H]([NH2+][C@@H](C2)c3ccccc3O)c4ccccc4OC C04729323
CCc1ccc(cc1)C2=N[C@@H]([NH2+][C@@H](C2)c3ccccc3O)c4ccccc4OC C04729470
CCC[C@]1([NH2+][C@H](CC(=N1)c2ccc(cc2)Cl)c3cccc(c3O)OC)C C04729915
c1ccc(cc1)/C=C/C(=O)N[C@H](C(Cl)(Cl)Cl)[NH2+]Cc2ccco2 C04832747
COc1ccc(cc1)[C@@H]2CC(=N[C@@H]([NH2+]2)c3ccc(cc3)OC)c4ccccc4O C05639454
CCC[NH+]1CCc2c(sc3c2c(nc(n3)SCc4ccc(cc4)F)N)C1 C05643007
CCOc1cc(cc(c1OCc2ccccc2F)Cl)C[NH2+]C[C@@H](C)O C08254168
Cc1cccc(c1)n2cc(c(n2)c3cccc(c3)F)C[NH2+]C4CCC(CC4)O C11842928
Cc1ccc2c(c1)c(c([nH]2)C[NH+]3CCC(CC3)(C[C@H]4CCCCO4)CO)C C12227054
Cc1c(c(n(n1)c2ccccc2)C)[C@H]3C[C@@H](C=C3)[NH2+]Cc4c[nH]c5c4cccc5 C12603391
Cc1cc(cc(c1O)C)C[NH2+][C@@H](C)c2cnn(c2C)c3ccc(cc3F)F C12744669
CCCc1ccc(cc1)[C@H](C(C)C)[NH2+]CCC(=O)Nc2c(ccs2)C#N C12879979
c1cc(ccc1c2cc(n[nH]2)C3CC[NH+](CC3)C[C@H](C(F)(F)F)O)Cl C04025216
COc1cccc(n1)c2ccc(c(c2)C[NH2+]CCC(c3ccccc3)c4ccccc4)O C12152988
CCC[C@]1(C[C@H]([NH2+][C@H]([C@@H]1C)c2ccc(cc2)OC)c3ccc(cc3)OC)O C13574122
CCCC[C@]1(C[C@H]([NH2+][C@H]([C@@H]1C)c2ccc(cc2)OC)c3ccc(cc3)OC)O C13574158
c1ccc2c(c1)cccc2C[C@@H](COc3cc(cnc3)/C=C/c4ccncc4)[NH3+] C14957624
CC(C)(C)c1ccc(cc1)[C@H](c2ccc3c(c2O)cccn3)Nc4cccc[nH+]4 C15226693
c1cc\2c(c(c1)Cl)SCC/C2=N/OC[C@@H](C[NH2+]C3CCCCC3)O C17122241
c1ccc2c(c1)CCN2CCC[NH2+]Cc3c[nH]nc3c4ccc(cc4F)F C19224803
Cc1ccc(cc1C)c2c(c[nH]n2)C[NH2+][C@@H](c3ccc(cc3)F)c4ccncc4 C19535762
CCCOc1c(cc(cc1Cl)C[NH2+]CCc2c[nH]c3c2cccc3)OC C20931581
C[C@@H](c1ccccc1Cl)[NH2+][C@@H](C)C(=O)Nc2c(c3c(s2)CCC3)C#N C26364748
Cc1ccc(cc1)n\2cc([nH]/c2=N\C(=O)C[NH2+]C(C)C)c3ccc(cc3)Cl C36039464
c1c(cc(c(c1NC(=O)C[NH2+]C2CC2)OC(F)F)Br)Cl C37609453
CCc1ccc(cc1)c2c(n3cc(ccc3n2)N)CN(C)C4CC[NH+](CC4)C C36272800
CC(C)CCNc1cc(cc[nH+]1)c2c([nH]c(n2)SC)c3ccc(cc3)F C40933945
C[C@@H](C1CCCCC1)Nc2cc(cc[nH+]2)c3c([nH]c(n3)SC)c4ccc(cc4)F C40980833
CN(C)c1cc(c2c(c(n(c2[nH+]1)CC=C)c3ccccc3)c4ccccc4)N C43014407
CCOc1ccccc1[C@H]2c3c(c4ccccc4[nH]3)CCN2Cc5c([nH+]c[nH]5)C C43071618
CC[NH+](CC)[C@H](C)CNC(=O)Nc1ccccc1I C43157757
CC(C)[C@H](c1cccs1)NC(=O)Nc2ccccc2N3CC[NH+](CC3)C C43800438
c1cc(c(c(c1)Br)OCc2ccc(cc2Cl)[N+](=O)[O-])C[NH3+] C49962959
CC[NH+]1CCN(CC1)c2ccc(c(c2)C)NC(=O)N[C@@H](C)c3ccc(s3)C C54382658
C=CCc1ccccc1OC[C@@H](C[NH+]2CCC(CC2)[C@H](c3ccccc3)O)O C58505700
c1cc(ccc1C(F)(F)F)NC(=O)NCC2(CCCC2)[NH+]3CCSCC3 C58847935
Cc1nc(cs1)COc2ccc(cc2)CNC3CC([NH2+]C(C3)(C)C)(C)C C61554958
CCCc1c(c(=O)n([nH]1)[C@H]2Nc3ccccc3S2)/C=[NH+]\C4CCCCC4 C39253054
Cc1ccc(c(c1)C)NC(=S)NCCC2=c3cc(ccc3=[NH+][C@@H]2C)OC C63664143
CCOc1ccccc1NC(=O)Nc2cccc(c2)[C@@H]3C=c4cc(ccc4=[NH+]3)F C63743670
c1ccc(cc1)c2c[nH]c([nH+]2)CNc3c4c(csc4ncn3)c5ccccc5 C58166577
Cc1ccc(c(c1)C)N/C(=[NH+]/C2C[C@H]3CC[C@@H](C2)[NH+]3Cc4ccco4)/[S-] C13477697
C[C@H]1CCC[C@H]([C@@H]1C)NC(=O)C[NH+]2CCC(CC2)NC(=O)C3CCCCC3 C65963758
Cc1ccccc1NC(=O)[C@H](C)[NH2+]CC2(CCOCC2)c3ccc(cc3)F C66390481
CCCC[NH+]1Cc2cccc(c2C1)N[C@@H](C)C(=O)Nc3cc(ccc3C)F C66967497
c1cc(ccc1c2nc(cs2)C[NH2+]C[C@@H](COc3ccc(cc3)F)O)F C67252383
C[C@@H]1[C@@H]([C@@H]([C@H]([C@@H](O1)OC[C@@H]2[C@H]([C@@H]([C@H]([C@@H](O2)Oc3cc(c4c(=O)cc(oc4c3)c5ccc(c(c5)O)OC)O)O)O)O)O)O)O C04349189
C[C@@H]1[C@@H]([C@H]([C@H]([C@@H](O1)OC[C@@H]2[C@H]([C@@H]([C@H]([C@@H](O2)Oc3cc(c4c(=O)cc(oc4c3)c5ccc(c(c5)O)OC)O)O)O)O)O)O)O C04349196
c1cc(ccc1NC(=S)N/N=C/c2ccc(c(c2O)O)O)S(=O)(=O)N3CCOCC3 C03259044
CNS(=O)(=O)c1cc2c(c(c1)[N+](=O)[O-])-c3c(cc(cc3[N+](=O)[O-])S(=O)(=O)NC)C2=NNC(=O)N C06878877
Cc1c2ccc(cc2oc(=O)c1CC(=O)N(C)C[C@@H]([C@H]([C@@H]([C@@H](CO)O)O)O)O)OCC(=C)C C08764599
c1cc(ccc1/C=N/Nc2nc3c(ncnc3n2[C@H]4[C@H]([C@@H]([C@@H](O4)CO)O)O)N)c5ccc(cc5)[N+](=O)[O-] C09975204
c1cc(ccc1NC(=O)Nc2nnc(s2)CC(=O)NNC(=O)Nc3ccc(cc3)[N+](=O)[O-])[N+](=O)[O-] C13549857
c1cc(ccc1[N+](=O)[O-])O[C@H]2[C@H]([C@H]([C@@H]([C@@H](O2)CO[C@H]3[C@H]([C@H]([C@@H]([C@H](O3)CO)O)O)O)O)O)O C14586548
c1cc(ccc1[N+](=O)[O-])O[C@H]2[C@@H]([C@@H]([C@@H]([C@H](O2)CO)O[C@@H]3[C@@H]([C@@H]([C@@H]([C@H](O3)CO)O)O)O)O)O C15205648
c1ccc(c(c1)[N+](=O)[O-])O[C@H]2[C@@H]([C@@H]([C@@H]([C@@H](O2)CO)O[C@H]3[C@@H]([C@@H]([C@@H]([C@H](O3)CO)O)O)O)O)O C15205684
CCOc1ccc(cc1O)C=NNc2nc3c(=O)[nH]cnc3n2[C@@H]4[C@H]([C@@H]([C@@H](O4)CO)O)O C19203748
COc1cc(ccc1OCC(=O)N)/C=N/NC(=O)c2c(nnn2c3c(non3)N)CN4CCOCC4 C19925935
c1cc(sc1)/C=N/Nc2[nH]nc(n2)SCC(=O)Nc3nnc(s3)SCC(=O)N C20834298
CCn1cc(cn1)/C=N/Nc2[nH]nc(n2)SCC(=O)Nc3nnc(s3)SCC(=O)N C20838096
c1cc(ccc1[N+](=O)[O-])O[C@@H]2[C@H]([C@H]([C@@H]([C@H](O2)CO)O)O[C@@H]3[C@H]([C@H]([C@@H]([C@@H](O3)CO)O)O)O)O C22064998
CCOc1ccc(cc1O)/C=N/Nc2nc3c(=O)[nH]cnc3n2[C@H]4[C@@H]([C@@H]([C@@H](O4)CO)O)O C35188417
c1cc(ccc1[N+](=O)[O-])O[C@@H]2[C@H]([C@@H]([C@@H]([C@@H](O2)CO)O)O)O[C@@H]3[C@H]([C@@H]([C@@H]([C@H](O3)CO)O)O)O C35645671
c1cc(ccc1[N+](=O)[O-])O[C@H]2[C@H]([C@H]([C@@H]([C@H](O2)CO)O[C@H]3[C@H]([C@H]([C@H]([C@@H](O3)CO)O)O)O)O)O C35645725
c1cc(c(c(c1)O)O[C@H]2[C@H]([C@@H]([C@@H]([C@@H](O2)CO)O)O)O)COC(=O)[C@@]3(C=CCCC3=O)O C35457135
c1ccc(cc1)C(=O)OCC2=C[C@H]([C@@H]3[C@@H]2[C@@H](OC=C3)O[C@H]4[C@@H]([C@H]([C@@H]([C@H](O4)CO)O)O)O)O C33832447
COc1ccc(cc1OC)/C=N/Nc2nc3c(ncnc3n2[C@@H]4[C@H]([C@H]([C@@H](O4)CO)O)O)N C01823560
C[C@@H]([C@@H](/C(=N/S(=O)(=O)OC[C@@H]1[C@@H]([C@@H]([C@@H](O1)n2cnc3c2ncnc3N)O)O)/[O-])[NH3+])O C38665116
CCOC(=O)[C@H]1[C@H](N([NH2+]N1)c2c(non2)N)CSC3=N[C@@H]4C(=c5ccccc5=[NH+]4)N=N3 C39205159
C[C@@H]1CCCC[NH+]1Cc2c(nnn2c3c(non3)N)C(=O)N/N=C\c4cc(c(c(c4)OC)O)[N+](=O)[O-] C39948796
CC(C)[C@H](C(=O)OC)NC(=O)[C@]1(C[C@@H]([C@H]([C@@H](C1)O)O)NC(=O)Nc2cccc(c2)F)O C43537168
c1cc(ccc1[N+](=O)[O-])O[C@@H]2[C@@H]([C@@H]([C@@H]([C@@H](O2)CO)O)O[C@@H]3[C@H]([C@@H]([C@@H]([C@@H](O3)CO)O)O)O)O C44021686
c1cc(ccc1[N+](=O)[O-])O[C@@H]2[C@H]([C@H]([C@@H]([C@@H](O2)CO)O)O[C@H]3[C@H]([C@H]([C@@H]([C@@H](O3)CO)O)O)O)O C44963964
c1cc(oc1)Cn2c(nnc2SCC(=O)c3c(n(c(=O)[nH]c3=O)C4CC4)N)CCC(=O)N C45842297
c1cc(c(cc1Br)/C=N/Nc2[nH]nc(n2)SCC(=O)NNC(=O)C3CCC3)O C59879542
CCCn1c(c(c(=O)n(c1=O)CCC)[C@H]2c3c(c4ccccc4[nH]3)CC[NH2+]2)O C04085428
Cc1ccc2c(c1)sc(n2)c3ccc(cc3)NC(=O)C[NH+](CC(=O)N)C(C)C C08532642
C[C@@H](C(=O)Nc1ccc2c(c1)[nH]c(=O)[nH]2)[NH+](C)Cc3cccc(c3Cl)Cl C08533715
C[C@@H](c1cccc(c1)Cl)[NH2+]CC(=O)NC(=O)Nc2ccc3c(c2)OCO3 C08704764
c1ccc2c(c1)c(c[nH]2)C3CC[NH+](CC3)Cc4ccc(cc4[N+](=O)[O-])C(=O)N C08752044
CCNS(=O)(=O)c1ccc(c(c1)C(=O)NC2CC([NH2+]C(C2)(C)C)(C)C)C C11423526
Cc1ccc2c(c1)[C@H](CC3(O2)CC[NH+](CC3)C[C@H](c4ccc(cc4)NC(=O)C5CC5)O)O C19219264
CCC(=O)Nc1ccc(cc1)[C@@H](C[NH+]2CCC3(CC2)C[C@H](c4ccccc4O3)O)O C19499336
Cc1ccc(cc1)NC(=O)c2c3c(sc2NC(=O)CN4CC[NH2+]CC4)CCC3 C19871526
Cc1cc([nH+]c2c1c(c(s2)C(=O)OCC(=O)Nc3cc(ccc3F)F)N)C C21924057
CCc1ccc(cc1)[C@H](C(C)C)[NH2+]CC(=O)N2C[C@H](Oc3c2cccc3)C(=O)N C24747455
C[C@H]1CC(=O)Nc2ccccc2N1C(=O)CS/C(=[NH+]/C[C@@H]3CCCO3)/N C29480616
C[C@@H]1CC(=O)Nc2ccccc2N1C(=O)CS/C(=[NH+]/C[C@H]3CCCO3)/N C29480619
C[C@H]1CC(=O)Nc2ccccc2N1C(=O)CS/C(=[NH+]/C[C@H]3CCCO3)/N C29480621
c1ccc(cc1)Nc2nc(nc(n2)N)C[NH+]3CCN(CC3)c4ccccc4F C02340072
CC(C)(CNC(=O)C[C@@H]1C(=O)NCC[NH+]1CC(c2ccccc2)c3ccccc3)CO C12315330
CCOc1ccc(cc1)[C@H]2C(=C([NH+]=C3N2NC(=N3)c4cccs4)C)C(=O)N C00940763
Cc1ccc2c(c1)c(c[nH]2)CCNC(=O)[C@H]3CN(CC34CC[NH2+]CC4)C(=O)C(C)C C39655781
COCCCN1c2c(nc3ccccc3n2)[C@H]([C@@H]1[NH3+])c4[nH]c5ccccc5n4 C39927512
Cc1cccnc1Nc2c(c(ncn2)N3CC[NH+](CC3)Cc4ccccc4)N C40728647
CC[C@@H](C)NC(=O)CN1CCN(CC1)C(=O)NC2CC([NH2+]C(C2)(C)C)(C)C C42908569
c1ccc(c(c1)C(=O)NNC(=O)NCC2(CCCCC2)[NH+]3CCCCC3)F C43112158
CC(C)(CNC(=O)Nc1ccc(cc1)C(=O)NC)[NH+]2CCc3ccccc3C2 C43670022
CCCCCCN1[C@@H](NN=C1C2=c3ccccc3=[NH+]C2)S[C@@H](C)C(=O)N C44658289
Cc1c2ccccc2oc1C(=O)NNC(=O)NC[C@@H](C)[NH+]3CCC[C@@H](C3)C C46368280
Cc1ccc(cc1NC(=O)NC[C@@H](C)[NH+]2CCC[C@@H](C2)C)NC(=O)C3CC3 C48331721
Cc1cc(cc(c1C)NC(=O)C[NH+](C)[C@H](C)c2ccccc2F)S(=O)(=O)N C53124933
C[C@@H]1C[C@H](C[NH+](C1)C(C)(C)CNC(=O)Nc2cc(ccc2F)NC(=O)C)C C54406118
C[C@H]1CCC[NH+](C1)C(C)(C)CNC(=O)Nc2ccc(c(c2)C(=O)NC)Cl C54438872
CCNC(=O)c1ccc(c(c1)C)NC(=O)NCC(C)(C)[NH+]2CCC[C@H](C2)C C54441969
C[C@@H]1CCC[NH+](C1)C(C)(C)CNC(=O)Nc2ccc(c(c2)Cl)C(=O)NC C54446553
CCC(=O)Nc1ccc(c(c1)NC(=O)N[C@@H](C)C[NH+]2C[C@H](C[C@@H](C2)C)C)C C56649226
CCCNC(=O)C[NH+]1CCC(CC1)NC(=O)N[C@H](c2ccc(cc2)C)C3CC3 C57618835
Cc1ccc(cc1NC(=O)C)NC(=O)NC[C@H](c2ccccc2Cl)[NH+](C)C C48362759
C[C@H]1C[C@@H](C[NH+](C1)C(C)(C)CNC(=O)CCCNC(=O)NC2CCCCC2)C C59990054
c1ccc(cc1)C[NH+]2CCCC[C@H]2CNC(=O)NCC(=O)Nc3ccc(c(c3)F)F C60161522
C[C@@H](c1ccccc1)[NH+]2CC[C@@H](C2)NC(=O)Nc3cc(c[nH]c3=O)C(F)(F)F C63161215
CC(=O)Nc1cc(ccc1Cl)NC(=O)NCCC[NH+](C)C2CCCCC2 C63292047
c1ccc(cc1)CN[C@@H]2C3=C(CCN(C3)Cc4ccccc4)C5=C([NH+]=NC5=N2)N C38573927
c1ccc(cc1)NC(=O)NNC(=O)[C@H]2C=c3cc(ccc3=[NH+]2)OC(F)(F)F C63598851
C1CCC(CC1)C(=O)NC2CC[NH+](CC2)CC(=O)NC(=O)NC3CCCC3 C65963895
C[C@@H](C(=O)NC(=O)NC(C)C)[NH2+]CC1(CCOCC1)c2cccc(c2)Cl C66389323
Cc1ccc(cc1C(=O)NC(C)C)NC(=O)NC[C@H](C(C)C)[NH+]2CCCC2 C66686635
CCc1ccc(cc1)[C@H](CNC(=O)NNC(=O)Cc2ccccc2F)[NH+](C)C C66976144
Cc1c(c(n[nH]1)C)NC(=O)C[NH+]2CCC(CC2)c3c[nH]c4c3cc(cc4)OC C67459635
CC1CC[NH+](CC1)C[C@@H](CNC(=O)Nc2ccc(cc2)OC3CCCC3)O C67541754
C[C@H]1C[C@@H](C[NH+](C1)C(C)(C)CNC(=O)Nc2ccc(cc2Cl)NC(=O)C)C C67576340
CCCC(=O)Nc1cccc(c1C)NC(=O)N[C@H](C)C[NH+]2CCC[C@@H](C2)C C67585311
CC[C@H](c1ccccc1OC(F)F)NC(=O)NC[C@@H](C[NH+]2CCC(CC2)C)O C67620594
CC[C@H](c1ccccc1OC(F)F)NC(=O)NC[C@H](C[NH+]2CCC(CC2)C)O C67620601
CCc1c(c(c2ccccc2n1)NC(=O)C[NH2+]CCc3ccc(cc3)O)C C03683743
CC[NH+](CCO)Cc1cc(ccc1O)Nc2c3ccccc3nc4c2cccc4 C04366365
CCOC(=O)c1c(c2cc(ccc2[nH]1)C)NC(=O)C[NH2+]Cc3ccccc3 C04785539
C[C@@H](c1ccc(cc1)c2ccc(o2)C[NH2+]CCNc3ccc(cc3)[N+](=O)[O-])O C07276901
CCCNC(=O)NC(=O)C[NH2+][C@@H](c1ccc(cc1)CC)c2cccs2 C07661338
CC(C)[C@@H](c1ccc(cc1)F)[NH2+]CC(=O)NC(=O)Nc2ccccc2F C08003997
CC(C)[C@H](c1ccc(cc1)F)[NH2+]CC(=O)NC(=O)Nc2ccccc2F C08003998
Cc1ccc(cc1C)c2c(c[nH]n2)C[NH2+]Cc3cc([nH]n3)c4ccccc4 C12301893
CC1(CC(CC([NH2+]1)(C)C)Nc2ccc(cc2[N+](=O)[O-])C(=O)NC3CC3)C C12554624
C[C@@H](CCCC(C)(C)O)[NH2+]Cc1cc(ccc1O)c2cccc(n2)OC C12726686
CC(C)(C)c1cc([nH]n1)C[NH2+]Cc2c[nH]nc2c3ccc(cc3)c4ccccc4 C19792992
CCC(CC)(c1cn(nn1)C2CCN(CC2)C(=O)NC3CCCCCC3)[NH3+] C23398319
CCNC(=O)NC[C@@H]1C=C([C@@H](C[C@H]1C(C)C)CC(=O)NCC[NH+](C)C)C C30880300
CCc1ccc(cc1)[C@@H](c2cccs2)[NH2+]CC(=O)NC(=O)NC3CC3 C29937337
CC[C@H]1C(=C(NC(=O)N1)C[NH2+][C@H](c2ccc(cc2)F)C(C)C)C(=O)OCC C32764834
Cc1[nH+]c(cc(n1)N2CCCCC2)Nc3ccc(cc3)NC(=O)Nc4ccccc4F C33318586
COc1ccc(cc1)Nc2n[nH+]c(c(=O)n2N)/C=C/c3ccc(cc3)Cl C39931407
CCN(c1cccc(c1)C)c2c(c([nH+]cn2)Nc3cc(ccc3OC)C)N C40661690
CCN(c1ccccc1)c2c(c([nH+]cn2)Nc3cc(ccc3OC)OC)N C40679546
CCN(c1ccccc1)c2c(c([nH+]cn2)Nc3ccc(cc3OC)OC)N C40679548
CCN(c1ccccc1)c2c(c(nc[nH+]2)NC34CC5CC(C3)CC(C5)C4)N C40679556
CCN(c1ccccc1)c2c(c([nH+]cn2)Nc3cccc(c3)C(F)(F)F)N C40679634
Cc1cc(cc(c1)Nc2c(c(nc[nH+]2)N(Cc3ccccc3)c4ccccn4)N)C C40682178
CCN(c1cccc2c1cccc2)c3c(c([nH+]cn3)Nc4ccc5c(c4)OCO5)N C40684602
Cc1ccc(cc1Cl)Nc2c(c(nc[nH+]2)N(Cc3ccccc3)c4ccccn4)N C40703845
Cc1ccc(c(c1)Nc2c(c(nc[nH+]2)N(Cc3ccccc3)c4ccccn4)N)C C40704678
CCCCN(C)c1c(c([nH+]cn1)NN(c2ccccc2)c3ccccc3)N C40730297
COc1ccc(c(c1)Nc2c(c(nc[nH+]2)N3CCCc4c3cccc4)N)OC C40754159
CN(c1ccccc1)c2c(c([nH+]cn2)Nc3ccc(c(c3)C(F)(F)F)Cl)N C40757860
CCOc1ccc(cc1)Nc2c(c(nc[nH+]2)N3CCCc4c3cccc4)N C40780119
CN(c1ccccc1C(=O)OC)c2c(c([nH+]cn2)Nc3ccc(c(c3)F)F)N C40800332
Cc1ccc2c([nH+]1)cccc2Nc3c(c(ncn3)Oc4ccccc4OC)N C40802203
C[C@@H](c1cccc(c1)Nc2[nH+]c3ccccc3c(n2)NCc4ccco4)O C41151211
CC(C)CNC(=O)NC(=O)C[NH2+]C(C)(C)c1ccc(cc1)Br C47258174
Cc1ccc(cc1NC(=O)NC[C@H](C)C[NH+]2CCCCC2)NC(=O)C(C)C C48081753
Cc1ccc(cc1NC(=O)NCC[NH+]2C[C@@H](C[C@@H](C2)C)C)NC(=O)C(C)C C48255195
CCCOc1ccc(c(c1)OCCC)[C@H]2NC(=[NH2+])Nc3n2c4ccccc4n3 C04864298
CCCCC[NH+](CC(=O)Nc1c(c2c(s1)CCCC2)C(=O)N)C(C)C C59350272
CCCN(CCC)c1ccc(cc1)[C@@H]2NC(=[NH2+])Nc3n2c4ccccc4n3 C04741779
Cc1[nH]c(c[nH+]1)CN[C@@H]2CCC[C@@H]3C2=CNN3c4ccc(cc4)C(C)(C)C C53654329
CC1(CC(CC([NH2+]1)(C)C)NC(=O)Nc2cccc(c2)COCC3CC3)C C65477712
Cc1ccc(cc1)c2c(cnc(n2)NCC[NH+]3CCCC3)c4ccc(nc4)N C65489902
CC[C@H](C)NC(=O)c1cccc(c1)NC(=O)C[NH2+]CCC2=CCCCC2 C66214455
CC(C)(C)C(=O)Nc1cccc(c1)NC(=O)C[NH2+]CCC2=CCCCC2 C66214464
CCCC[NH+]1Cc2cccc(c2C1)N[C@H](C)C(=O)NC(=O)NC3CCCC3 C66967473
CCCCC1CCC(CC1)C(=O)Nc2ccc(cc2)C[NH2+]Cc3cc[nH]n3 C66992119
CCc1ccccc1NC(=O)C[NH2+]Cc2c[nH]nc2c3cc4ccccc4o3 C67182995
CCCCOc1ccc(c(c1)C)NC(=O)NC[C@@H](C[NH+]2CCC(CC2)C)O C67548102
CCCC(=O)Nc1cccc(c1C)NC(=O)NCC(CC)(CC)[NH+](C)C C67584926
CCCC(=O)Nc1cccc(c1C)NC(=O)NC[C@@H](C)C[NH+]2CCCCC2 C67585233
CCOc1ccc(cc1OCC)CCn2c3c(c(=O)[nH]c2=O)C([NH+]=C(N3)C)(C(F)(F)F)C(F)(F)F C04482454
CCOc1cc(cc(c1OCC)OCC)C(=O)NC(=S)Nc2ccc(cc2)N3CC[NH+](CC3)C C04122563
C[NH+](C)CCCNC(=S)N(Cc1ccc(cc1)OC)Cc2cc3cc4c(cc3[nH]c2=O)OCCO4 C06198535
CCOc1cc2c(cc1C[NH2+][C@@H](C)C(=O)Nc3ccc(cc3)S(=O)(=O)N4CCCC4)O[C@H](C2)C C08734788
CCC[NH+]1CCc2c(sc(c2C(=O)NC(=O)OCC)NC(=O)c3ccc(cc3)S(=O)(=O)N(C)C)C1 C08920755
C[NH+](C)CCCNC(=O)C(=O)NC[C@H](c1cccs1)S(=O)(=O)c2ccc3c(c2)OCCO3 C09105894
Cc1ccc(o1)[C@@H](CNc2ccc(cc2[N+](=O)[O-])S(=O)(=O)Nc3ccccc3)[NH+]4CCOCC4 C09467909
CCOC(=O)c1c(c(c(s1)N)C#N)CSc2nnc(n2c3ccccc3)C[NH+]4CCCCC4 C09877521
Cc1c(nc(o1)c2ccc(cc2)NC(=O)c3ccc(o3)COC)CNC(=O)[C@@H](C)[NH+]4CCOCC4 C11787334
CC[C@@]1(C(=O)N(C(=O)N1)CCc2c(ncs2)C)C3CC[NH+](CC3)Cc4cccc(c4O)OCC C12041592
c1cc(oc1)CNC(=S)N(CCC[NH+]2CCOCC2)Cc3cc4cc5c(cc4[nH]c3=O)OCO5 C06445905
CCOc1ccc(cc1)NC(=S)N(CC[NH+](C)C)Cc2cc3cc4c(cc3[nH]c2=O)OCCO4 C12468753
Cc1ccc(c(c1)C)NC(=S)N(CCC[NH+]2CCOCC2)Cc3cc4cc(c(cc4[nH]c3=O)OC)OC C12472023
COC(=O)C1([C@H]2[C@@H](C(=O)N(C2=O)CCNc3c(cc(c[nH+]3)C(F)(F)F)Cl)ON1)C(=O)OC C03125549
CC[C@H](c1nnnn1C2CCCCC2)[NH+](CCCO)Cc3cc4cc5c(cc4[nH]c3=O)OCCO5 C13064450
CC[NH+](CC)CCCN1[C@@H](C(=C(C1=O)O)C(=O)c2c(c([nH]c2C)C(=O)OCC)C)c3cccs3 C08835086
CC[NH+](CC)CCCN1[C@@H](C(=C(C1=O)O)C(=O)c2ccc3c(c2)C[C@@H](O3)C)c4ccc(c(c4)OCC)O C09425238
CCOc1ccc(cc1)[C@H]2/C(=C(/c3c(c([nH]c3C)C(=O)OC)C)\O)/C(=O)C(=O)N2CCC[NH+](C)C C09043583
CC(C)[C@@H](c1nnnn1C[C@@H]2CCCO2)[NH+](CCO)Cc3cc4cc5c(cc4[nH]c3=O)OCCO5 C13498799
CCC[C@H](c1nnnn1CCc2ccccc2)[NH+](CCCO)Cc3cc4cc(c(cc4[nH]c3=O)C)C C13499519
CCOc1ccc2c(c1)cc(c(=O)[nH]2)C[NH+](CCCO)[C@H](c3nnnn3CC(=O)OCC)C(C)C C13500587
CC[NH+](CC)CCCN1[C@H](/C(=C(/c2c(c([nH]c2C)C(=O)OC)C)\O)/C(=O)C1=O)c3ccccc3F C08837298
CCn1c(nnc1SCC(=O)Nc2c(c3c(s2)C([NH2+]C(C3)(C)C)(C)C)C(=O)OCC)C4CC4 C17769246
CCOC(=O)c1c(c(c(s1)N)C#N)CSc2nnc(n2Cc3ccccc3)C[NH+]4CCCC4 C22883078
Cc1c(n(c(c1C#N)NC(=O)C[NH+](Cc2ccc(cc2)C(=O)NC)Cc3ccco3)C4CCCC4)C C27575382
Cc1c2c(=O)[nH]c(nc2sc1C(=O)OCCOC)C[NH+](Cc3ccccc3)C[C@@H](CCC=C)O C35747061
Cc1c2c(=O)[nH]c(nc2sc1C(=O)OCCOC)C[NH+](Cc3ccccc3)C[C@H](CCC=C)O C35747062
Cc1ccccc1OC[C@@H](C[NH+](Cc2[nH]c(=O)c3c(c(sc3n2)C(=O)OCC=C)C)C4CC4)O C35747079
CCC[NH+](CC(=O)Nc1ccc(c(c1F)F)F)CC(=O)N2CCN(CC2)CC(=O)NC(C)(C)C C16390310
CCOC[C@@H](C[NH+](CCOC)Cc1[nH]c(=O)c2c3c(sc2n1)CN(CC3)Cc4ccccc4)O C36155966
CCC[C@@H](C[NH+](CCN1CCOCC1)Cc2[nH]c(=O)c3c(csc3n2)c4ccccc4OC)O C36206534
CCc1c2c(=O)[nH]c(nc2sc1C(=O)OC)C[NH+](Cc3ccccc3)C[C@H](COC(C)(C)C)O C36206728
CCCC(=O)OC[C@H](C[NH+](Cc1[nH]c(=O)c2c(c(sc2n1)C(=O)OC(C)C)C)CC(C)C)O C36206811
Cc1c2c(=O)[nH]c(nc2sc1C(=O)OC(C)C)C[NH+](CCCOC)C[C@H](COCC(C)C)O C36206869
Cc1c2c(=O)[nH]c(nc2sc1C(=O)OC(C)C)C[NH+](Cc3ccccc3)C[C@@H](COCC=C)O C36207398
Cc1c2c(=O)[nH]c(nc2sc1C(=O)OC)C[NH+](Cc3ccco3)C[C@H](COc4ccc(cc4)Cl)O C36207508
Cc1c2c(=O)[nH]c(nc2sc1C(=O)OC)C[NH+](Cc3ccco3)C[C@@H](COc4ccccc4)O C36207509
Cc1ccccc1c2csc3c2c(=O)[nH]c(n3)C[NH+](Cc4ccco4)C[C@H](CN5CCOCC5)O C36207662
CC(C)C[NH+](Cc1[nH]c(=O)c2c(csc2n1)c3ccc(c(c3)OC)OC)C[C@H](COCC#C)O C36207700
COC[C@@H](C[NH+](Cc1[nH]c(=O)c2c(csc2n1)c3ccc(c(c3)OC)OC)C4CCCCC4)O C36207721
CC(C)[C@@H](c1nnnn1C[C@H]2CCCO2)[NH+](CCO)Cc3cc4cc5c(cc4[nH]c3=O)OCCO5 C01334461
CC[NH+](CC)CCCn1c(cc2c(c1=O)[C@@H](C(=C(O2)N)C#N)c3cc(c(cc3OC)OC)OC)C C02254929
Cc1cc(n(n1)C)NC(=O)C[NH+]2CCC[C@@]23CCN(C3=O)[C@@H](CC(C)C)C(=O)Nc4ccc(cc4)N(C)C C39266355
CCC[C@H](C[NH+](Cc1ccco1)Cc2[nH]c(=O)c3c(csc3n2)c4ccc(c(c4)OC)OC)O C40404621
CC(C)OC[C@@H](C[NH+](Cc1ccco1)Cc2[nH]c(=O)c3c(csc3n2)c4cccc(c4)OC)O C40404694
Cc1cc(c2c(c1)cc(c(=O)[nH]2)CN(CCCO)C3(CC[NH+](CC3)C)c4nnnn4CCOC)C C13510442
c1ccc2=[NH+]CC(=c2c1)CCNC(=O)C(=O)NC[C@H](c3ccco3)N4CCN(CC4)c5ccccc5F C63694477
CCN(CC)S(=O)(=O)c1cccc(c1)c2nnc(n2N)SCC(=O)C3=c4ccccc4=[NH+]C3 C40013334
Cc1ccc(cc1)NC(=O)[C@@H]2N=N[C@@H](S2)COCC(=O)NCCC3=c4cc(ccc4=[NH+]C3)Cl C64538818
Cc1ccc(cc1)NC(=O)[C@H]2N=N[C@H](S2)COCC(=O)NCCC3=c4cc(ccc4=[NH+]C3)Cl C64538829
CC1=C([C@]2(c3ccccc3NC2=O)C(=C(O1)N)C(=O)OCc4ccccc4)C(=O)OCCOC C03663051
CCOC(=O)c1cnc(nc1N)SCC(=O)Nc2c(c3c(s2)CCCC3)C(=O)OC C09153489
CCCCn1c2ccc(cc2nc1SCC(=O)NC[C@H]3COc4ccccc4O3)S(=O)(=O)N C09222842
c1cc(ccc1CCNC(=O)COC(=O)c2ccc(cc2)C3SCCS3)S(=O)(=O)N C09791687
CCOCCCNC(=O)c1c[nH]c2ccc(cc2c1=O)S(=O)(=O)Nc3ccc(cc3)C(C)C C09680197
COc1ccc(cc1OC)/C=C/C(=O)OCC(=O)Nc2c(c3c(s2)CCCC3)C(=O)N C10795976
COCCn1c(c(c(=O)[nH]c1=O)C(=O)COc2cc(cc(c2)C(F)(F)F)C(F)(F)F)N C10954510
CC(C)Cn1c(c(c(=O)[nH]c1=O)C(=O)CSc2nncn2CCc3cccs3)N C11107724
Cc1ccc(cc1)NC(=O)CSc2ccccc2C(=O)OCC(=O)NC(=O)NCC=C C11682994
CCOC(=O)c1c(csc1NC(=O)[C@@H](C)OC(=O)c2c(noc2N)C)c3ccccc3 C11752259
CCOCCCNC(=O)NC(=O)CSc1[nH]cc(n1)c2ccc(cc2)Br C09126811
CCCCn1c(c(c(=O)[nH]c1=O)N(CCOC)C(=O)Cc2c(cccc2Cl)Cl)N C13040750
COc1ccc(cc1)/C=C/C(=O)NC(=S)NNC(=O)[C@H]2CC(=O)N(C2)Cc3ccco3 C13630191
Cc1cc(nc(n1)N/C(=N/C(=S)NC[C@H]2CCCO2)/NCc3ccc4c(c3)OCO4)C C14157884
CC(C)Cn1c(c(c(=O)[nH]c1=O)N(CCCOC)C(=O)c2cccc(c2)C(F)(F)F)N C14620634
COCCOc1ccc(cc1)C(=O)NC(=S)NNC(=O)c2ccccc2Br C14657318
Cc1cc(no1)NC(=O)CSCC(=O)NNC(=O)[C@H](C)Oc2ccc3ccccc3c2 C18051129
c1cc(cc(c1)NC(=O)CCSc2nc([nH]n2)N/N=C/c3cccnc3)C(F)(F)F C20832162
Cc1ccc(cc1)/C=N/Nc2[nH]nc(n2)SCCC(=O)Nc3cccc(c3)N4CCCC4=O C20908104
CC(C)Cn1c(c(c(=O)[nH]c1=O)N(CC(C)C)C(=O)c2ccc(cc2)OC[C@@H]3CCCO3)N C20969046
CC(C)Cn1c(c(c(=O)[nH]c1=O)N(CC(C)C)C(=O)c2ccc(cc2)OC[C@H]3CCCO3)N C20969050
Cc1cccc(c1)CSCC(=O)N(CCOC)c2c(n(c(=O)[nH]c2=O)CC(C)C)N C21337308
Cc1ccc(cc1)[C@@H](c2cccs2)NC(=O)CSc3nnc(n3CCC(=O)N)C4CC4 C22749425
CC[C@]1(C(=O)N(C(=O)N1)NC(=O)CSc2nnc(s2)NCC(C)C)c3ccccc3 C23227638
Cc1ccc(cc1)Oc2ccccc2NC(=O)CSc3nnc(n3CCC(=O)N)C4CC4 C25143896
c1ccc(cc1)c2csc(n2)NC(=O)CSc3nnc(n3CCC(=O)N)c4ccco4 C25456090
Cc1ccc(cc1)c2csc(n2)NC(=O)CSc3nnc(n3CC(C)C)CCC(=O)N C26225534
CCN(CC(=O)NCc1cccs1)C(=O)CSc2nnc(n2N)c3ccoc3C C27257044
C[C@@H](C(=O)NNC(=O)c1ccc(cc1)OCCC(C)C)NC2=NS(=O)(=O)c3c2cccc3 C10632810
CC(=O)Nc1cccc(c1)NC(=O)C(=O)NCCCCN2CCO[C@H](C2)c3ccccc3 C38861402
Cc1cccc(c1NC(=O)CNC(=O)[C@@H](C)OC(=O)[C@H](C(C)C)NC(=O)c2c(cccc2F)F)C C39195017
CCc1cccc2=C(C[NH+]=c12)C(=O)CS[C@H]3NN[C@@H](N3CCC(=O)[O-])c4cccs4 C39709793
CCc1cccc2=C(C[NH+]=c12)C(=O)CS[C@H]3NN[C@H](N3CCC(=O)[O-])c4cccs4 C39709795
CCn1c(nnc1SCC(=O)Nc2c(ccs2)C(=O)N)[C@@H](C)Oc3ccc(cc3)C C39967335
CC[C@H](C(=O)Nc1c(c2c(s1)CCCC2)C(=O)OCC)n3c(nnc3SCC#N)N C40173504
C[C@H](C(=O)Nc1c(ccs1)C(=O)N)OC(=O)[C@H](CC(C)C)N2C(=O)c3ccccc3C2=O C16770541
CCOC(=O)c1c(c(sc1NC(=O)CN2CCN(CC2)c3ccc(cc3)OC)C(=O)N)C C20168051
Cc1ccc(cc1)[C@@H](CC(=O)NNC(=O)CCCOc2ccc(cc2C)Cl)NC(=O)C C22869011
CCOc1ccc(cc1NCC(=O)NC(=O)NCC(F)(F)F)S(=O)(=O)N2CCCCC2 C58037268
CCNS(=O)(=O)c1ccc(cc1)/C=C/C(=O)NNC(=O)[C@H](C)Oc2ccccc2F C32674526
c1cc(ccc1/C=C/C(=O)NCCNc2ccc(cn2)C(F)(F)F)S(=O)(=O)NC3CC3 C32166907
c1cc(cc(c1)Cl)NC(=O)COc2ccc(cc2)/C=N/NC(=O)C(=O)NCc3ccco3 C58873791
c1cc(cc(c1)Cl)NC(=O)C(=O)N/N=C/c2ccc(cc2)OCC(=O)NCc3ccco3 C58881150
C[C@H](C(=O)N(Cc1ccccc1)c2c(n(c(=O)[nH]c2=O)CCOC)N)SCc3ccccc3 C59272481
CC(C)(C)OC(=O)Nc1ccc(cc1OC)NCC(=O)Nc2cccc(c2)C(=O)N(C)C C59802374
CCCCn1c2c(c(=O)[nH]c1=O)n(c(n2)CNc3cc(ccc3C(=O)NCC)Cl)CC C59804673
C[C@H](C(=O)NCC=C)Sc1nc([nH]n1)N/N=C/c2cc(ccc2OC)Br C59819292
Cc1cc(ccc1NC(=O)CSc2nc([nH]n2)N/N=C/c3c(nn(c3C)CC=C)C)F C59831287
C=CCn1cc(cn1)/C=N/Nc2[nH]nc(n2)SCC(=O)N[C@H]3CCCc4c3cccc4 C59832353
COc1ccc(cc1)Cc2nnc(s2)NC(=O)CCCC[C@H]3[C@@H]4[C@H](CS3)NC(=O)N4 C62001441
COc1cc2c(cc1OC)-c3cc(nc(=O)n3CC2)NCCCCCC[NH3+] C02127207
CC[NH+](CC)Cc1c(n(nn1)c2c(non2)N)C(=O)N/N=C/c3ccco3 C02520752
CCc1ccc(cc1)C[NH+](C)CC(=O)c2c(n(c(=O)[nH]c2=O)CCOC)N C28932115
CCc1ccc(cc1)C[NH+](C)CC(=O)c2c(n(c(=O)[nH]c2=O)CC(C)C)N C28932117
CC[NH+](CC)Cc1ccccc1CNC(=O)NNC(=O)c2cc(oc2C)C C32795554
CSCCC(=O)N1C[C@@H](C2(C1)CC[NH2+]CC2)C(=O)NCCOCCO C39601793
CSCCC(=O)N1C[C@H](C2(C1)CC[NH2+]CC2)C(=O)NCCOCCO C39601795
CC(C)C[C@@H](CNC(=O)C(=O)Nc1cccc(c1)N2CCNC2=O)[NH+](C)C C41323142
CC(C)C[C@@H](CNC(=O)C(=O)Nc1ccc(cc1)N2CCNC2=O)[NH+](C)C C41323357
C[NH+](C)C1(CCCC1)CNC(=O)NNC(=O)COc2ccccc2[N+](=O)[O-] C43147599
CCC(CC)[C@H](CNC(=O)NNC(=O)Cn1c(cc(n1)C)C)[NH+]2CCCC2 C45533488
CC[NH+](CC)[C@@H](CC(C)C)CNC(=O)NNC(=O)[C@@H]1CCS(=O)(=O)C1 C45538722
CCCCn1c(c(c(=O)[nH]c1=O)N(C2CCCC2)C(=O)C[NH+](C)C3CC3)N C46060578
C[NH+](CCCNC(=O)NNC(=O)[C@@H]1CCS(=O)(=O)C1)CC(F)(F)F C46983220
C[NH+](CCCNC(=O)NNC(=O)[C@H]1CCS(=O)(=O)C1)CC(F)(F)F C46983221
CC(C)[NH+](CCNC(=O)C(=O)Nc1ccc(cc1)N2CCNC2=O)C(C)C C48693581
Cc1ccc(cc1)[C@@H](C)[NH+](C)CC(=O)c2c(n(c(=O)[nH]c2=O)CCOC)N C52907669
C[C@@H](C(=O)NNC(=O)NC[C@@H](c1ccco1)[NH+](C)C)Oc2ccc(cc2)F C54038071
C[C@@H](C(=O)NNC(=O)NC[C@H](c1ccco1)[NH+](C)C)Oc2ccc(cc2)F C54038077
C=CCNC(=O)CN1CC[NH+](CC1)CCC(=O)NC(=O)NCc2ccco2 C28902761
CCC(=C1C(=O)NC(=S)NC1=O)NCc2ccccc2C[NH+](CC)CC C54506233
Cc1c(c(n2c(n1)c(cn2)C(=O)N)C)CCC(=O)NCCC[NH+](C)C(C)C C55327102
CC(C)[NH+](CCNC(=O)NNC(=O)c1nnc(o1)c2ccccc2)C(C)C C56547069
CCC(CC)(CNC(=O)NNC(=O)c1nnc(o1)c2ccccc2)[NH+](C)C C56658448
Cc1cccc(c1C)O[C@@H](C)C(=O)NNC(=O)NCCCCn2cc[nH+]c2 C57379043
CNS(=O)(=O)c1ccc(c(c1)[N+](=O)[O-])NCCC[NH+]2CCC(CC2)O C59363435
CC(C)[NH+](CCNC(=O)NCc1ccc(s1)S(=O)(=O)NC)C(C)C C60955141
Cc1ccc(o1)C[NH+](CC(=O)c2c(n(c(=O)[nH]c2=O)CC(C)C)N)C(C)C C63523293
C[NH+](C)C[C@@H](COc1ccc(cc1)NC(=O)Nc2nnc(s2)C3CC3)O C63813441
c1ccc2=[NH+]CC(=c2c1)CCNC(=O)CS[C@@H]3NN=C(S3)NC4CC4 C63893041
CCN1[C@@H](NN=C1S[C@@H](C)C(=O)C2=c3ccccc3=[NH+]C2)CCC(=O)N C64137723
CCN1[C@H](NN=C1S[C@H](C)C(=O)C2=c3ccccc3=[NH+]C2)CCC(=O)N C64137726
c1cc(sc1[N+](=O)[O-])S(=O)(=O)NNC(=O)NCCCn2cc[nH+]c2 C64375715
COc1ccc(c(c1)OC)/C=C/C(=O)NNC(=O)NCCCn2cc[nH+]c2 C64885473
c1ccc2c(c1)nc(o2)SCC(=O)NNC(=O)NCCCn3cc[nH+]c3 C64885570
c1cc(n(c1)Cc2cccs2)C(=O)NNC(=O)NCCCn3cc[nH+]c3 C64885806
c1cc2c(cc1SCC(=O)NNC(=O)NCCCn3cc[nH+]c3)CCC2 C64886760
C[C@@H](C(=O)NC(=O)NCC=C)[NH+]1CCC[C@@H](C1)CNS(=O)(=O)C(C)C C51101054
Cc1cc(ccc1NC(=O)NCCC(=O)NCCOC)N2CC[NH+](CC2)C C54382356
CC[NH+](CC)[C@H](CNC(=O)NNC(=O)Cn1c(cc(n1)C)C)c2ccco2 C65482780
CC[C@@H](C)[NH+](C)CCNC(=O)CCc1c(nc2c(cnn2c1C)C(=O)N)C C66125255
CC[C@H](C)[NH+](C)CCNC(=O)CCc1c(nc2c(cnn2c1C)C(=O)N)C C66125256
CC[C@@H](C)[NH+](C)CCNC(=O)CCc1c(nc2c(ncn2c1C)C(=O)N)C C66126913
C[NH+](CCCNC(=O)NCc1[nH]nc(n1)c2cccs2)CC(F)(F)F C66700044
C[C@@H](C(=O)NC(=O)NCCOC)[NH+](C)CC(=O)Nc1cc(cc(c1)F)F C66836688
C[C@H](C(=O)NC(=O)NCCOC)[NH+](C)CC(=O)Nc1cc(cc(c1)F)F C66836689
CCCC[NH+]1Cc2cccc(c2C1)NC(=O)C(=O)NCCNC(=O)C3CC3 C67492110
CC(C)(C)OC(=O)Nc1ccc(cn1)NC(=O)C(=O)NCCn2cc[nH+]c2 C67492143
Cc1ccc(cc1C(=O)N)NC(=O)C(=O)N(CC[NH+](C)C)C[C@@H]2CCCO2 C67562811
Cc1ccc(cc1C(=O)N)NC(=O)C(=O)N(CC[NH+](C)C)C[C@H]2CCCO2 C67562815
c1ccc2c(c1)ccn2C[C@@H](C[NH2+]CCNc3nccc(n3)C(F)(F)F)O C04299457
Cc1ccccc1NC(=O)c2cn(nn2)CC[NH2+]Cc3cccc(c3O)OC C11782232
CCCCn1c(c(c(=O)[nH]c1=O)N(CC)C(=O)C[NH+]2CCCC[C@H]2CC)N C23694832
C[C@@H](C(=O)Nc1c(ccs1)C(=O)N)[NH+](C)CCOc2ccc(cc2)Cl C26479766
C=CCNC(=O)C[NH+]1CCN(CC1)CCOc2ccc(cc2)S(=O)(=O)N C27560359
CCCNC(=O)C[NH+]1CCC(CC1)NC(=O)N(CC)CC(=O)NC(C)(C)C C31158245
CCCSc1ccc(c(c1)NC(=O)C[NH+]2CCC(CC2)C(=O)N)[N+](=O)[O-] C28927604
C[NH+](C)CCNC(=O)c1ccc2c(c1)NC(=O)[C@@H](N2)CS(=O)(=O)Cc3cccc(c3)Br C08583202
COc1c(cc(cc1Cl)C(=O)N2C[C@H](C3(C2)CC[NH2+]CC3)C(=O)NCCOCCO)Cl C39601945
C[C@@H](CCCC(C)(C)O)NC(=O)[C@@H]1CN(CC12CC[NH2+]CC2)C(=O)[C@@H](C)Oc3ccccc3 C39631563
c1ccc2c(c1)c(c[nH]2)CCNC(=O)CCC[C@@H]3NN[C@@H]4[N+]3=CCN(C4=O)c5ccc(cc5)Cl C39706698
CCCCc1nnc(s1)NC(=O)NC2CC[NH+](CC2)CC(=O)NCCC C43382918
Cc1c(cc(n1[C@@H](Cc2ccccc2)C(=O)NCC[NH+](C)C)c3ccc4c(c3)OCCCO4)C(=O)N C44144024
C[C@H]1C[C@@H](C[NH+](C1)CCCNC(=O)NNC(=O)COc2ccc(cc2)C#N)C C46427377
Cc1nc(no1)CSc2ccccc2C(=O)NCCC[NH+]3CCC(CC3)C(=O)N C46873506
CCOC(=O)c1c(c(sc1NC(=O)C[NH+](C)CC(=O)N)c2ccccc2)C C47629070
CC(C)CC[NH+]1CCN(CC1)CC(=O)Nc2ccccc2SCC(=O)N C47870242
c1cc[nH+]c(c1)NCCCNC(=O)Nc2cccc(c2)c3nc(no3)C4CC4 C48303313
CC[NH+](CC)Cc1ccc(o1)C(=O)NNC(=O)C2(CCCCC2)NC(=O)C C50611180
C[C@@H]1C[C@H](C[NH+](C1)CCCCNc2ccc(cc2[N+](=O)[O-])S(=O)(=O)N)C C52282713
CCn1cc(cn1)c2cc(nc(n2)N)NC[C@H](c3ccccc3OC)[NH+](C)C C19718025
CCn1cc(cn1)c2cc(nc(n2)N)NC[C@H](c3ccc(cc3)OC)[NH+](C)C C19718052
C[C@H]1C[C@@H](C[NH+](C1)C[C@@H](C)NC(=O)NNC(=O)COc2ccc(cc2)OC)C C56945646
Cc1ccccc1OC[C@@H](C[NH+](C)[C@@H](C)c2ccc(cc2)S(=O)(=O)N)O C57945358
C=CC[NH2+]CC(=O)Nc1nnc(s1)SCC(=O)Nc2ccc(cc2)Br C59435192
C[NH+](C)CCn1cc(cn1)NC(=O)CCCC[C@H]2[C@@H]3[C@H](CS2)NC(=O)N3 C61646938
C[C@@H](CNC(=O)NC[C@H](COc1ccccc1)O)[NH+]2CCc3ccccc3C2 C62066747
C[C@H](C(=O)Nc1cccc(c1)NC(=O)NC[C@H]2CC[NH+](C2)CCOC)OC C62411733
CCCC(=O)Nc1cccc(c1C)NC(=O)C(=O)NCc2cc[nH+]c(c2)N(C)C C63204655
CC(=O)Nc1cc(ccc1Cl)NC(=O)NCCC[NH+](C)CC(F)(F)F C63292234
CC(C)Oc1ccc(cc1C(=O)NNC(=O)NCCCn2cc[nH+]c2)Cl C64885756
c1cc(ccc1C(=O)NNC(=O)NCCCn2cc[nH+]c2)OCC(F)(F)F C64886090
CC[NH+](CC)[C@@H](CNC(=O)c1c(nccn1)N)c2ccc(cc2)C(F)(F)F C65217571
C[C@@H]1CCC[NH+](C1)C[C@H](C)NC(=O)CCCC[C@H]2[C@@H]3[C@H](CS2)NC(=O)N3 C65674788
CC(C)(C)NS(=O)(=O)c1ccccc1CNC(=O)NCCc2[nH+]ccn2C C66233776
C[C@H](C(=O)NC(=O)NCCOC)[NH2+]CC1(CCOCC1)c2ccc(cc2)F C66390439
C[C@@H]1CCCC[NH+]1[C@@H](C)CNC(=O)CCCC[C@@H]2[C@@H]3[C@@H](CS2)NC(=O)N3 C67163953
C[C@@H]1CCC[NH+](C1)C[C@@H](C)NC(=O)CCCC[C@@H]2[C@@H]3[C@@H](CS2)NC(=O)N3 C67232477
CC(C)C[NH+]1CCC(CC1)NC(=O)CCCC[C@@H]2[C@@H]3[C@@H](CS2)NC(=O)N3 C67264551
CC1CC[NH+](CC1)[C@@H](C)CNC(=O)CCCC[C@H]2[C@@H]3[C@@H](CS2)NC(=O)N3 C67269195
CNC(=O)C[NH+]1CCC(CC1)NC(=O)Nc2cc(ccc2OCCOC)F C67293699
CCc1ncc(s1)C[NH+](C)CC(=O)Nc2ccccc2SCC(=O)N C67401690
C[C@H]1CCC[NH+](C1)CCCNC(=O)C(=O)Nc2ccc(c(c2)NC(=O)OC)F C67497626
COC(=O)Nc1cc(ccc1F)NC(=O)C(=O)NCCCC[NH+]2CCCC2 C67498416
CC1CC[NH+](CC1)CCNC(=O)Nc2cccc(c2)NC(=O)OCCOC C67588373
C[C@@H]1CCCC[NH+]1CCNC(=O)Nc2cccc(c2)NC(=O)OCCOC C67588409
C[C@H]1CCC[NH+](C1)CCNC(=O)Nc2cccc(c2)NC(=O)OCCOC C67588415
CC1CC[NH+](CC1)CCNC(=O)NC[C@@H](COc2ccc3c(c2)OCO3)O C67602464
CC1CC[NH+](CC1)CCNC(=O)NC[C@H](COc2ccc3c(c2)OCO3)O C67602465
CCC[C@@H](c1nnc2n1cccc2)NC(=O)NC[C@H](C[NH+]3CCC(CC3)C)O C67639582
COc1ccc(cc1Cl)NC(=O)CNc2cc(ccc2NCCO)[N+](=O)[O-] C05699537
COc1ccc(cc1)NC(=S)NNC(=O)CSCC(=O)Nc2ccc(cc2)OC(F)(F)F C08648552
COCCNC(=O)c1ccccc1NC(=O)C(=O)NC[C@@H](c2ccccc2)O C09477022
CSCC[C@@H](C(=O)OCC(=O)Nc1c(ccs1)C(=O)N)NC(=O)c2ccccc2Cl C09510327
CC(=O)N[C@@H](CC(=O)OCC(=O)Nc1c(c2c(s1)CCC2)C(=O)N)c3ccccc3 C02654532
CCOc1ccc(cc1)NC(=O)CCC(=O)NNC(=S)NC(=O)c2ccccc2Br C12500907
c1ccc(cc1)CNC(=O)c2ccccc2NC(=O)CNC(=O)C(=O)NCCc3cccs3 C12690776
c1ccc(c(c1)C(=O)NCCO)NC(=S)NC(=O)CCCOc2ccc(cc2Cl)Cl C14651364
c1cc2c(c(c1)NCCCCO)C(=O)c3c(cccc3NCCCCO)C2=O C15230593
c1ccc(c(c1)NCC(=O)Nc2ccc(cc2)OC(F)(F)F)SCC(=O)N C15359530
c1cc(c(cc1S(=O)(=O)NCCC(=O)NNC(=S)NC[C@H]2CCCO2)C(F)(F)F)Cl C15898719
c1ccc(cc1)/C=C/S(=O)(=O)Nc2ccc(cc2)C(=O)NNC(=S)NC[C@@H]3CCCO3 C15898750
c1cc(ccc1C(=O)NCCC(=O)NNC(=S)NCc2ccc3c(c2)OCO3)Br C15912592
c1ccc(cc1)CCNC(=S)Nc2cnn(c2)Cn3cc(cn3)NC(=S)NCCc4ccccc4 C20608371
c1cc(ccc1CCNC(=O)CCCCCn2c(=O)c3c(ccs3)[nH]c2=S)S(=O)(=O)N C02925512
CCCOC(=O)CSc1nnc(n1N)N/N=C/c2c3ccccc3ccc2O C20916560
c1cc(ccc1[C@H](CC(=O)OCC(=O)Nc2ccc(c(c2)Cl)OC(F)F)NC(=O)N)Cl C20991112
c1ccc(cc1)Oc2ccccc2NC(=O)COC(=O)C[C@@H](c3ccccc3Cl)NC(=O)N C21136908
CC(C)(C)c1ccc(c(c1)NC(=O)COC(=O)C[C@H](c2ccccc2Cl)NC(=O)N)OC C21139032
c1ccc(cc1)Oc2cccc(c2)[C@H](CC(=O)NCCc3ccc(cc3)n4cccn4)NC(=O)N C27186158
C[C@H](C(=O)Nc1c(ccs1)C(=O)N)OC(=O)[C@@H](CC(C)C)NC(=O)c2ccc(cc2)Cl C16718644
c1cc(ccc1NC(=S)NC[C@@H]2CCS(=O)(=O)C2)NC(=S)NC[C@@H]3CCS(=O)(=O)C3 C40166789
c1cc(ccc1NC(=S)NC[C@H]2CCS(=O)(=O)C2)NC(=S)NC[C@H]3CCS(=O)(=O)C3 C40166791
CC(C)C[C@@H](C(=O)NNC(=S)NCC=C)NC(=O)c1ccc(cc1)Cl C41961638
CC(C)NC(=O)Cc1ccc(cc1)NC(=O)NCCNc2ccc(cc2)[N+](=O)[O-] C44148442
C[C@]12CC[C@H]([C@@]([C@H]1CC[C@H]([C@H]2CC(=O)NCc3ccccc3OC)O)(C)CO)OC(=O)NCC=C C44681472
CC(C)c1nc(on1)CCC(=O)NNC(=S)Nc2cccc(c2)NC(=O)C C46575662
Cc1cccc(c1)NC(=O)CSCC(=O)NNC(=S)Nc2ccc(c(c2)C)C C46772528
c1ccc(cc1)OC[C@@H](Cn2c3ccc(nc3nc2NCc4ccccc4Cl)C(=O)N)O C49033851
CCOc1ccccc1NC(=S)NNC(=O)c2cnn3c2N[C@@H](C[C@H]3C(F)F)c4ccccc4 C02794637
CCCc1cc[n+](cc1)/C(=C(\NCC=C)/[S-])/C(=O)c2ccc(c(c2)C(=O)N)O C27059067
Cc1cc(ccc1NC(=O)NCCCc2ccc(cc2)N(C)C)OCC(=O)N C56709769
C[C@H](CNC(=S)Nc1cc(cc(c1)OC)OC)NC(=S)Nc2cc(cc(c2)OC)OC C59112173
CS(=O)(=O)NCCC(=O)NCCCc1c(c(n(n1)c2ccc(cc2)F)N)C#N C47829525
CCCCN(c1c(n(c(=O)[nH]c1=O)Cc2ccccc2)N)C(=O)CSc3ccc(cc3)O C59352119
CCC(=O)Nc1ccc(cc1C)NC(=O)C(=O)NCCNS(=O)(=O)CC C62197168
c1cc(ccc1C(=O)NCCCC(=O)NNC(=S)NCC(F)(F)F)Cl C64081179
CCN1[C@@H](NN[C@@H]1SCC(=O)N[C@@H](CC2=c3ccccc3=[NH+]C2)C(=O)[O-])c4ccccc4 C64683818
CCCc1c(c([nH]c1C(=O)NNC(=O)NCCc2cccs2)C)C(=O)OC C65198589
CCCC[C@@H](C(=O)NCC1(CCOCC1)c2cc(ccc2OC)C)NC(=O)N C65596395
CCCCNC(=O)c1ccc(cc1)NCC(=O)Nc2ccc(cc2)C(=O)NC[C@H]3CCCO3 C66082035
CC(C)(C)NC(=O)c1ccc(cc1)NCC(=O)Nc2ccc(cc2)C(=O)NC[C@@H]3CCCO3 C66085740
CC(C)(C)NC(=O)c1ccc(cc1)NCC(=O)Nc2ccc(cc2)C(=O)NC[C@H]3CCCO3 C66085744
CCCCNC(=O)c1ccc(cc1)NC(=O)CNc2ccc(cc2)C(=O)NC[C@@H]3CCCO3 C66089894
Cc1ccc(cc1C(=O)NC(C)C)NC(=O)C(=O)NCCCNS(=O)(=O)C C66719310
Cc1ccc(cc1C(=O)NC(C)C)NC(=O)C(=O)NC[C@@H](COCC2CC2)O C66721064
Cc1ccc(cc1C(=O)NC(C)C)NC(=O)C(=O)NC[C@H](COCC2CC2)O C66721065
CC[NH+](CC)c1ccc(cc1)NC(=O)CCCC[C@@H]2[C@H]3[C@@H](CS2)NC(=O)N3 C67143366
CC(C)CCNC(=S)NNC(=O)C[C@@H](c1c(cccc1F)F)NC(=O)C C67193223
CCOCCCNC(=O)NNC(=O)C[C@@H](c1ccc(cc1)Cl)NC(=O)C C67313359
COc1ccccc1NC(=S)Nc2cc(c(cc2Cl)NC(=S)Nc3ccccc3OC)Cl C01062592
c1cc(ccc1NC(=O)CSCC(=O)NNC(=S)Nc2ccc(cc2)Cl)OC(F)(F)F C08648551
COc1cc(cc(c1OC)OC)C(=O)N[C@@H](CCSC)C(=O)OCC(=O)Nc2c(ccs2)C(=O)N C12541723
COc1cc(cc(c1OC)OC)C(=O)N[C@H](CCSC)C(=O)OCC(=O)Nc2c(ccs2)C(=O)N C12541725
c1ccc(c(c1)NC(=O)CCC(=O)NNC(=S)NC(=O)COc2ccccc2Cl)Cl C13976902
Cc1c(sc(c1C(=O)N)NC(=S)NC(=O)c2ccccc2OCCOc3ccccc3)C C14040678
c1ccc(cc1)OCCOc2ccccc2C(=O)NC(=S)Nc3ccccc3C(=O)NCCO C14651525
CCCCCCOc1ccccc1C(=O)NC(=S)Nc2ccccc2C(=O)NCCCO C14783881
CCCCNc1ccc(cc1NCC(=O)NC(=O)NCCOC)S(=O)(=O)N(CC)CC C15322911
CCOP(=O)([C@@H](c1ccc(cc1)[C@@H](OC(=O)N)P(=O)(OCC)OCC)OC(=O)N)OCC C16134224
CCOP(=O)([C@H](c1ccc(cc1)[C@H](OC(=O)N)P(=O)(OCC)OCC)OC(=O)N)OCC C16134225
C[C@H](COC)NC(=S)Nc1ccc(cc1)Oc2ccc(cc2)NC(=S)N[C@H](C)COC C16213181
CCc1cc(c(s1)NC(=S)NNC(=O)CCC(=O)Nc2ccc(c(c2)C)C)C(=O)OC C16346912
CC(C)[C@@H](C(=O)OCC(=O)Nc1c(ccs1)C(=O)N)Nc2ccc(cc2Cl)C(F)(F)F C18282430
CCN(CC)c1ccc(cc1)/C=N/Nc2nnc(n2N)SCC(=O)Nc3cc(ccc3C)C C20527722
CC(C)n1cc(cn1)/C=N/Nc2nnc(n2N)SCC(=O)Nc3ccc(cc3OC)OC C20827664
CC(C)n1cc(cn1)/C=N/Nc2nnc(n2N)SCC(=O)Nc3cc(ccc3OC)OC C20827791
C[C@H](COC)NC(=S)Nc1ccc(cc1)Oc2ccc(cc2)NC(=S)N[C@@H](C)COC C16213182
CCOc1ccc(cc1)NC(=O)CCSc2nnc(n2N)N/N=C/c3cccc4c3cccc4 C20912762
Cc1ccc(cc1)/C=N/Nc2nnc(n2N)SCCC(=O)NC(c3ccccc3)c4ccccc4 C20918024
CCN(CC)c1ccc(cc1)/C=N/Nc2[nH]nc(n2)SCC(=O)NNC(=O)c3ccc(cc3)F C20923317
C/C(=N\Nc1nnc(n1N)SCC(=O)Nc2ccc(cc2)OC(F)(F)F)/C=C/c3ccccc3 C21324113
CCCCN(c1c(n(c(=O)[nH]c1=O)CCC)N)C(=O)COC(=O)C[C@H]2C(=O)Nc3ccccc3O2 C24091426
CCCCN(c1c(n(c(=O)[nH]c1=O)CCC)N)C(=O)COC(=O)C[C@@H]2C(=O)Nc3ccccc3O2 C24091428
CC(C)c1ccc(cc1)OCc2nnc(n2N)SCCOc3ccc(cc3)S(=O)(=O)N C24172895
COCCNc1ccc(cc1C(=O)OCc2nc(nc(n2)Nc3ccc(cc3)Cl)N)[N+](=O)[O-] C24719801
Cc1c(c(sc1C(=O)N)NC(=O)CNc2ccccc2N3CCCCCC3)C(=O)OCCOC C25043148
CCOC(=O)c1c(c(sc1N)C(=O)OCC)CSc2nnc(n2N)c3ccccc3F C25605821
CCOC(=O)NC(=O)/C(=C\Nc1ccc(cc1)N/C=C(/C(=O)C)\C(=O)NC(=O)OCC)/C(=O)C C17118193
CCOC(=O)CNC(=O)CSC1=NN[C@@H](N1c2cccc(c2)OC)Cc3cc(=O)[nH]c(=O)[nH]3 C39362081
CCCCCCc1ccnc(c1)C(=O)N[C@@H]([C@@H]2[C@@H]([C@@H]([C@@H]([C@@H](O2)SC)O)O)O)[C@@H](C)Cl C40447376
CCCCCCc1ccnc(c1)C(=O)N[C@H]([C@@H]2[C@@H]([C@@H]([C@@H]([C@@H](O2)SC)O)O)O)[C@@H](C)Cl C40447378
CCCCCCc1ccnc(c1)C(=O)N[C@@H]([C@H]2[C@@H]([C@@H]([C@@H]([C@@H](O2)SC)O)O)O)[C@@H](C)Cl C40447380
CCCCCCc1ccnc(c1)C(=O)N[C@H]([C@H]2[C@@H]([C@@H]([C@@H]([C@@H](O2)SC)O)O)O)[C@@H](C)Cl C40447382
CC(C)Cc1ccc(cc1)[C@@H](C(C)C)NC(=O)CCNc2ccc(cc2[N+](=O)[O-])S(=O)(=O)N C57980429
CC(C)Cc1ccc(cc1)[C@H](C(C)C)NC(=O)CCNc2ccc(cc2[N+](=O)[O-])S(=O)(=O)N C57980435
CCCSc1ccccc1NC(=O)CSc2nc([nH]n2)N/N=C/c3cc(ccc3O)OC C58998071
CCSc1ccccc1NC(=O)CSc2nc([nH]n2)N/N=C/c3cccc(c3O)CC=C C59004878
CCN(CC)c1ccc(c(c1)O)/C=N/Nc2[nH]nc(n2)SCC(=O)N[C@H](C)c3ccccc3 C59039182
COc1ccc(cc1)OCC(=O)NC(=S)NNC(=O)CCC(=O)Nc2ccc(cc2Cl)Cl C59061012
CCOc1ccccc1NC(=S)NC2CCC(CC2)NC(=S)Nc3ccccc3OCC C16238043
C[C@@H](C(=O)N/N=C(\C)/c1ccc(cc1)N)Sc2nnc(n2CC=C)CNc3ccc(cc3)Cl C59260853
C[C@H](C(=O)N/N=C(\C)/c1ccc(cc1)N)Sc2nnc(n2CC=C)CNc3ccc(cc3)Cl C59260856
c1ccc(c(c1)NNC(=O)CCCCCCCC(=O)NNc2ccccc2[N+](=O)[O-])[N+](=O)[O-] C59498225
CC[C@@H](C)c1ccc(cc1)NC(=O)CSc2nnc(n2N)N/N=C/c3cccc(c3)[N+](=O)[O-] C20291888
COc1cc(cc(c1OC)OC)/C=N/Nc2[nH]nc(n2)SCC(=O)NNC(=O)c3ccccc3 C59830866
C[C@@H](C(=O)NNC(=O)C(C)C)Sc1nc([nH]n1)N/N=C/c2cccc(c2)Oc3ccccc3 C59878507
C[C@@H](C(=O)NNC(=O)C)Sc1nc([nH]n1)N/N=C/c2ccc(o2)COc3ccc(cc3)OC C59880206
COCCn1cc(cn1)/C=N/Nc2nnc(n2N)SCC(=O)Nc3nc4ccccc4s3 C59914131
COc1ccc(cc1OCC[NH2+]C[C@H](COc2cccc3c2c4ccccc4[nH]3)O)OS(=O)(=O)[O-] C65742972
Cc1cc(c2cc(c(=O)[nH]c2c1)CN(CCCO)C(=S)NCCCOC)C C04132466
Cc1ccc(c2c1cc(c(=O)[nH]2)CN(CCCO)C(=S)NCCCOC)C C04132878
CC(C)CCOc1ccc(cc1)C(=O)NC(=S)NNC(=O)[C@H]2CC(=O)N(C2)Cc3ccco3 C13630255
COCCOc1ccccc1C(=O)NC(=S)Nc2ccccc2C(=O)NC[C@@H]3CCCO3 C14660165
CC(C)Cn1c(c(c(=O)[nH]c1=O)N(CCOC)C(=O)CCCOc2ccc(cc2)C(C)(C)C)N C14721535
CC(C)(C)NC(=O)c1ccc(cc1)NC(=S)NC(=O)CCC(=O)OCCOC C14836988
CCOCCCNC(=S)NNC(=O)COc1ccc(cc1)Br C16268791
C[C@@H](C(=O)OCC(=O)NCC(=O)Nc1ccc(c(c1)F)F)NC(=O)/C=C/c2ccc(cc2)OC C19357341
CCOc1ccc2c(c1)cc(c(n2)NCCCNC(=S)NCCOC)C#N C20151210
CCOCCCNC(=S)NCCNc1c(cc2cc(ccc2n1)OC)C#N C20151251
CCOc1cc(cc(c1OCC)OCC)C(=O)NNC(=O)CCNC(=O)c2ccsc2 C22599018
CCOC(=O)/C=C(\C)/N[C@H]1[C@H]([C@@](NC(=C1C(=O)OCC)C)(C)O)C(=O)OCC C24982874
CCOC(=O)/C=C(\C)/N[C@H]1[C@@H]([C@@](NC(=C1C(=O)OCC)C)(C)O)C(=O)OCC C01318130
CC(C)C[C@@H](C(=O)OC)NC(=O)CSc1nnc(s1)SCC(=O)N C27590507
CCCCC[C@@H](/C=C/[C@H]1[C@H](CC(=O)[C@@H]1C/C=C\CCCC(=O)NCCO)O)O C27639971
CCCCC[C@H](/C=C/[C@H]1[C@@H](CC(=O)[C@@H]1C/C=C\CCCC(=O)NCCO)O)O C27639977
CCCCC(=O)N[C@@](C(=O)OCC)(C(F)(F)F)NC(=C1C=CNC=C1)N=O C04602282
CCCCn1c(c(c(=O)[nH]c1=O)N(CCOC)C(=O)CCCc2cccs2)N C14624405
CCCC[C@H](C)C(=O)N1C[C@H](C2(C1)CC[NH2+]CC2)C(=O)NCCCCCC(=O)[O-] C39660152
CC(C)OCCC[NH2+][C@@H](CC(=O)Nc1cc(ccc1Cl)[N+](=O)[O-])C(=O)[O-] C39880772
c1ccnc(c1)CCOCCSCCC[NH2+]CCc2ccc(c3c2sc(=O)[nH]3)[O-] C40475209
CCCCC[C@@H](/C=C/[C@@H]1[C@H]([C@@H](CC1=O)O)C/C=C\CCCC(=O)NCCO)O C43772017
CC(C)Cn1c(c(c(=O)[nH]c1=O)N(CC(C)C)CC(=O)N(CC=C)CC=C)N C45736769
CCCCc1nc(on1)CN(CC(C)C)c2c(n(c(=O)[nH]c2=O)CCCC)N C45771694
CCOCCCNC(=S)NNC(=O)c1ccc(cc1)CN2C(=O)CCC2=O C46586380
CC(=O)N[C@H](CC(=O)NCCCNc1ccc(cn1)C(F)(F)F)c2ccc(cc2)OC C46815696
CC(C)COC[C@H](CNC(=O)NCCCN(C1CC1)C(=O)OC(C)(C)C)O C46847851
COC(=O)CNC(=O)c1ccc(cc1)NC(=O)C(=O)NCCCOCC2CC2 C49321656
COCC(=O)Nc1ccc(cc1)NC(=O)C(=O)NCCCOCc2ccco2 C49335568
CCNC(=S)NC[C@@H]1c2cc(c(cc2CCN1C(=S)NCC=C)OC)OC C06802181
CCOC(=O)c1cccc(c1)NC(=O)C(=O)NCCCNS(=O)(=O)CC C51845060
CCCCC[C@H](C)CNC(=S)NNC(=O)Cn1c2ccccc2c(=O)cn1 C07959580
CCCCCN(Cc1nnnn1C2CC2)c3c(n(c(=O)[nH]c3=O)CCCC)N C52827058
CC(C)(C)CCNC(=O)CSc1nnc(n1Cc2ccco2)CCC(=O)N C53742326
COCCCOc1ccccc1NC(=O)C(=O)NCCNC(=O)c2ccco2 C54849099
CCCCCN(c1c(n(c(=O)[nH]c1=O)CCCC)N)C(=O)CCC(=O)OCCC C58634087
COCCCNC(=O)CC(=O)N/N=C\c1ccc(cc1)OCC(=O)NC[C@@H]2CCCO2 C58873081
C1C[C@@H](OC1)CNC(=S)NCCCCCNC(=S)NC[C@H]2CCCO2 C59398854
CCCCNC(=O)CSc1nc([nH]n1)N/N=C/c2cc(ccc2OC)OC C59816909
CCC/C(=N/Nc1[nH]nc(n1)SCC(=O)Nc2cc(c(c(c2)OC)OC)OC)/C C59889758
c1ccc(c(c1)C(=O)NCCCNC(=O)CCNC(=O)OCC(F)(F)F)F C63337609
CCCCn1c(nnn1)CN(CC(C)C)c2c(n(c(=O)[nH]c2=O)CCCC)N C63494068
CCCCOc1c(cc(cc1Cl)C(=O)NNC(=O)NCCCOC)OC C65207802
C[C@H](COCC(F)(F)F)NC(=O)Nc1cccc(c1)NC(=O)OCCOC C65417638
CCCCOC(=O)C[C@@H]1C(=O)NCCN1C(=O)CNc2ccc(cc2)NC(=O)CC(C)C C66072741
CCCC(=O)Nc1ccc(cc1)NCC(=O)N2CCNC(=O)[C@@H]2CC(=O)OCC(C)C C66087382
CCCCOC(=O)C[C@H]1C(=O)NCCN1CC(=O)Nc2ccc(cc2)NC(=O)CC(C)C C66228271
CC(C)(C)OC(=O)NCCCCCCC(=O)NCCc1n[nH]c(=S)n1C C67050887
CCS(=O)(=O)NCCCNC(=O)NCCN(C1CC1)C(=O)OC(C)(C)C C67422089
C[C@@H](CCc1ccco1)NC(=O)NC[C@@H](COc2c(cccc2OC)OC)O C67590243
CCc1ccc(cc1)OCc2nnc(n2CC=C)SCC(=O)Nc3ccc4c(c3)[nH]c(=O)[nH]4 C02618243
CCCCOc1ccc(cc1)NC(=O)CSC2=NC(=C([C@H](C2C#N)c3ccco3)C(=O)N)C C04019893
CCOc1ccccc1NC(=O)Cc2csc(n2)SCC(=O)Nc3ccc(cc3)NC(=O)C C08850590
CCCCN(c1c(n(c(=O)[nH]c1=O)CCC)N)C(=O)COC(=O)c2cccc(c2)Br C03535206
c1ccc(cc1)c2c(c3cc(ccc3[nH]2)F)CCC(=O)OCC(=O)Nc4cccc(c4)C(=O)NC5CC5 C10636850
CCCCN(c1c(n(c(=O)[nH]c1=O)CC(C)C)N)C(=O)CSc2c3ccccc3nc(n2)C4CC4 C10942272
CCOC(=O)C1=C(NC(=O)N[C@H]1c2ccc(cc2)Cl)COC(=O)CNC(=O)c3ccccc3F C11236122
CCCCn1c(=O)[nH]nc1SCC2=C([C@H](NC(=O)N2)c3ccc(cc3)Cl)C(=O)OCC C11496296
CCOc1ccc(cc1)/C=N/n2c(c(c3c2nc4ccccc4n3)C(=O)NCCCOC(C)C)N C11691972
CCc1cc(c(s1)NC(=O)CNc2ccccc2C(=O)NCC(F)(F)F)C(=O)OCC C11701062
c1cc(ccc1C(=O)NNC(=S)NC(=O)CCCOc2ccc(cc2Cl)Cl)[N+](=O)[O-] C12570177
CCCOc1ccc(cc1C(=O)NC(=S)Nc2ccc(cc2)C(=O)NCCCOC)Br C13615329
CCc1ccc(cc1)OCC(=O)NNC(=S)NC(=O)CCC(=O)OCCCc2ccccc2 C13999372
Cc1ccc(cc1)OCC(=O)NNC(=S)NC(=O)CCCC(=O)OCCCc2ccccc2 C14016363
CCCCN(c1c(n(c(=O)[nH]c1=O)Cc2ccccc2)N)C(=O)CCc3ccc(o3)c4ccccc4 C14510098
CCCOc1cccc(c1)C(=O)NC(=S)NNC(=O)COc2ccc(cc2)Br C14641584
CCCCn1c(c(c(=O)[nH]c1=O)N(C)C(=O)/C=C/c2cc(c(c(c2)Cl)OCC(C)C)OC)N C14655887
CCCCn1c(c(c(=O)[nH]c1=O)N(Cc2ccccc2OC)C(=O)[C@@H](C)Oc3ccc(cc3)C)N C14699420
CCCCn1c(c(c(=O)[nH]c1=O)N(Cc2ccccc2OC)C(=O)COc3c(cccc3C)C)N C14699427
C[C@H](CCO)Nc1cc2c(c(n(c2nc1)Cc3ccco3)C(=O)OC)NC(=O)c4ccccc4 C14744127
C[C@H](CCO)Nc1cc2c(c(n(c2nc1)C[C@@H]3CCCO3)C(=O)OC)NC(=O)c4ccccc4 C14746033
CCCCN(c1c(n(c(=O)[nH]c1=O)CC(C)C)N)C(=O)CSc2nc3ccccc3n2CC C18353762
CCCn1c(nnc1SCC(=O)NC[C@H](c2ccc(cc2)OC)c3c[nH]c4c3cccc4)O C18524058
CCc1c(sc(c1C(=O)OC)NC(=S)NNC(=O)[C@H](C)Oc2ccc3c(c2)OCO3)C C20191480
CC(C)Sc1nnc(s1)NC(=O)CSc2nc([nH]n2)N/N=C/C=C/c3ccccc3 C20834148
COc1ccccc1/C=N/Nc2[nH]nc(n2)SCCC(=O)Nc3ccc(c(c3)OC)Cl C20834696
CC/C(=N\Nc1[nH]nc(n1)SCC(=O)Nc2nnc(s2)SC(C)C)/c3ccccc3 C20835357
C/C(=N\Nc1[nH]nc(n1)SCCC(=O)Nc2ccc(cc2)OC(F)(F)F)/c3ccncc3 C20835635
C/C(=N\Nc1[nH]nc(n1)SCCC(=O)Nc2ccc(cc2)OC(F)(F)F)/c3cccnc3 C20837154
CC[C@@H](C)Sc1nnc(s1)NC(=O)CSc2nc([nH]n2)N/N=C/c3ccccc3F C21077445
C/C(=N\Nc1[nH]nc(n1)SCCC(=O)Nc2ccc(cc2)Cl)/c3ccc(c(c3)OC)OC C21078881
CC[C@H](C)Sc1nnc(s1)NC(=O)CSc2nc([nH]n2)N/N=C(\C)/c3ccccc3 C21081389
Cc1c(n(c(c1C#N)NC(=O)CSc2nnc(n2CCC(=O)N)C3CC3)Cc4ccccc4)C C22407661
CCOC(=O)C1=C(NC(=O)N[C@H]1c2ccccc2OC(F)F)COC(=O)c3cc(c[nH]3)Cl C29515666
C[C@H](c1ccc(cc1)NC(=O)C2CC2)NC(=O)CCCCCn3c(=O)c4ccccc4[nH]c3=S C31398736
COc1ccccc1Nc2nnc(s2)SCc3c(c(sc3C(=O)OC)N)C(=O)OC C36772756
CCOc1cc(c(cc1NC(=O)c2cccc(c2)C)OCC)NC(=S)NC[C@@H]3CCCO3 C13471686
CCOC(=O)c1c([nH]c(c1c2ccc(cc2)OC)C(=O)C(=O)NCCSc3c[nH]c4c3cccc4)C C38790485
CCOC(=O)c1c(c(c([nH]1)C)C(=O)CSc2nnc(s2)Nc3cccc(c3)NC(=O)C)C C40067345
CC[C@H](C(=O)Nc1nc(cs1)c2ccc(cc2)Cl)n3c(nnc3SCC(=O)OCC)N C40174520
CCOC(=O)C1=C(NC(=O)N[C@H]1c2ccccc2)CSc3nnc(s3)NCc4ccco4 C45659968
CCOC(=O)COc1ccccc1[C@@H]2c3c(n[nH]c3OC(=C2C(=O)OCC)N)c4ccccc4 C01118292
CCCCn1c(c(c(=O)[nH]c1=O)N(CCC(C)C)C(=O)Cc2c(nn(c2C)c3ccccc3)C)N C26767576
CC(C)Cc1ccc(cc1)C(=O)CCC(=O)NCCCc2c(c(n(n2)c3ccc(cc3)F)N)C#N C58804861
CC(C)c1ccc(cc1)NC(=O)C(=O)N/N=C/c2ccc(cc2)OCC(=O)NC[C@@H]3CCCO3 C58880931
c1ccc(cc1)Oc2cccc(c2)/C=N/NC(=O)CCCSc3nnc(n3N)c4ccncc4 C58987354
CCOC(=O)c1c2c(sc1NC(=O)CSc3nc([nH]n3)N/N=C/c4ccccc4)CCC2 C58992668
COc1ccc(c(c1)OC)/C=N/Nc2[nH]nc(n2)SCC(=O)Nc3ccc(cc3)C(F)(F)F C59016685
COc1ccc(c(c1)OC)/C=N/Nc2[nH]nc(n2)SCC(=O)Nc3cccc(c3)C(F)(F)F C59016744
C/C(=N/Nc1[nH]nc(n1)SCC(=O)Nc2ccccc2SCc3ccccc3)/c4ccccn4 C59038653
CCOC(=O)C1=C(n2c(=O)/c(=C/c3cccc(c3)OC)/sc2=C([C@H]1c4cccc(c4)OC)C(=O)N)N C02051458
C[C@H]1C[C@@H](n2c(c(cn2)C(=O)NNC(=S)N[C@@H](C)c3ccccc3)N1)C(F)(F)F C08782614
c1cc(ccc1CSc2nnc(s2)NC(=O)CSc3[nH]c(=O)cc(n3)N)F C09026939
Cc1ccccc1Nc2nc(nc(n2)N)COC(=O)C[C@@H]3C(=O)Nc4ccccc4S3 C09442036
CCOC(=O)c1c2c(sc1NC(=O)[C@@H](C)Sc3[nH]c(=O)cc(n3)N)CCCC2 C09667807
CCOC(=O)C1=C(NC(=O)NC1)CSc2nc3c(c(cs3)c4ccccc4)c(=O)n2N C10388355
COc1ccc(cc1)Nc2nnc(s2)SCC(=O)Nc3c(ccs3)C(=O)N C09616681
CCCCn1c2ccc(cc2nc1CSc3nnc(n3N)c4cccs4)S(=O)(=O)N C09731341
C[C@H](C(=O)Nc1ccc2c(c1)[nH]c(=O)[nH]2)Sc3nnc(s3)NCc4ccc(cc4)F C16336805
C[C@@H](C(=O)Nc1ccc2c(c1)[nH]c(=O)[nH]2)Sc3nnc(s3)NCc4ccc(cc4)F C16336807
CC(C)CNc1nnc(s1)SCC(=O)Nc2c(c3c(s2)CCCC3)C(=O)N C18663757
CCc1ccc(cc1)NC(=O)CSC2=C([C@H](C(=C(N2)C)C(=O)N)c3ccco3)C#N C20025869
CCc1ccc(cc1)NC(=O)CSC2=C([C@@H](C(=C(N2)C)C(=O)N)c3ccco3)C#N C20025871
c1ccc(c(c1)/C=N/Nc2nnc(n2N)SCC(=O)Nc3c(cccc3F)F)F C20528164
COc1ccccc1NC(=O)CSc2nnc(n2N)N/N=C/c3ccc(cc3)Cl C20528268
Cc1ccc(cc1)/C=N/Nc2nnc(n2N)SCC(=O)Nc3ccccc3SC C20826725
C[C@@H](CO)Nc1cc2c(c(n(c2nc1)CCc3c[nH]c4c3cccc4)C(=O)OC)NC(=O)C C20854092
CC(C)(C)C(=O)NNC(=O)CSc1nc([nH]n1)N/N=C/c2cccc3c2cccc3 C20905586
COc1ccc(cc1NC(=O)CSc2nc([nH]n2)N/N=C/c3cccc(c3)O)Cl C20906360
COc1ccccc1/C=N/Nc2nnc(n2N)SCC(=O)Nc3cccc(c3)Cl C21319506
C/C(=N\Nc1nnc(n1N)SCC(=O)Nc2ccccc2SC)/c3ccccc3 C21322419
CCOc1cc(ccc1O)/C=N/Nc2nnc(n2N)SCC(=O)c3ccc(cc3)C C21326660
c1ccc2c(c1)c(c[nH]2)CCNC(=O)CCc3cs/c(=N\C(=O)c4ccc[nH]c4=O)/[nH]3 C21689943
CCCC1(C(=O)N(C(=O)N1)CC(=O)Nc2c(c3c(s2)CCCC3)C(=O)N)CCC C31631570
C[C@@]1(C(=O)NC(=O)N1)CSc2ccccc2C(=O)NCCc3c[nH]c4c3cccc4 C32958328
C[C@]1(C(=O)NC(=O)N1)CSc2ccccc2C(=O)NCCc3c[nH]c4c3cccc4 C32958329
CCCCNC(=O)[C@H](c1c(cc(cc1O)O)O)N(C)C(=O)Cc2ccc3c(c2)OCO3 C36534320
Cc1ccc(o1)CN([C@H](c2c(cc(cc2O)O)O)C(=O)NC(C)(C)C)C(=O)c3ccco3 C36595764
c1cc(ccc1Nc2nc(cs2)C(=O)Nc3nc(cs3)CC(=O)N)OC(F)F C36704666
COc1ccc(cc1)C2=C[C@@H](N=N2)[C@@H]3NN[C@@H](N3N)SCC(=O)c4ccc(cc4)Cl C38752466
COc1ccc(cc1)C2=C[C@H](N=N2)[C@H]3NN[C@@H](N3N)SCC(=O)c4ccc(cc4)Cl C38752480
c1ccc(c(c1)c2ccc(o2)CCC(=O)NCC(=O)Nc3ccc4c(c3)[nH]c(=O)[nH]4)F C39558935
c1cc(ccc1c2cnc(o2)CCC(=O)NCC(=O)Nc3ccc4c(c3)[nH]c(=O)[nH]4)Cl C39559019
CCOC(=O)[C@@H]1[C@@H](SC2=C1CCCCC2)NC(=O)CSc3[nH]c(=O)cc(n3)N C39962455
CCOC(=O)[C@@H]1[C@H](SC2=C1CCCCC2)NC(=O)CSc3[nH]c(=O)cc(n3)N C39962457
COc1ccc(cc1)CN2[C@H](c3c(n[nH]c3C2=O)c4ccccc4O)c5ccc(cc5)OCC(=O)N C38609879
c1cc(c(cc1Br)F)Nc2c(c(ncn2)NCCCN3CCOCC3)N C40756712
c1ccc(cc1)CN(c2ccccn2)c3c(c(ncn3)NNC(=O)c4ccccc4F)N C40784770
c1ccc(cc1)CC(=O)NNc2c(c(ncn2)N(Cc3ccccc3)c4ccccn4)N C40795123
C[C@]12CC[C@H]([C@@]([C@H]1Cc3c(nc(s3)NC(=O)C(C)(C)C)[C@H]2CC(=O)NCc4cccnc4)(C)CO)O C43553461
CC(=O)Nc1c(c2c(s1)CCCC2)C(=O)OCc3nc(nc(n3)Nc4ccccc4)N C45411440
CCOc1ccc(cc1)n2c(cc(c2C)C(=O)CSc3c(c(cc(n3)N)N)C#N)C C48264762
CC(C)[C@H](c1ccc2c(c1)OCCCO2)NCC(=O)Nc3c(c4c(s3)CCC4)C(=O)N C14123632
Cc1ccc(c(c1)C)NC(=O)CSc2nc([nH]n2)N/N=C/c3ccc(c(c3)OC)O C58994843
c1ccc(c(c1)NC(=O)CSc2nc([nH]n2)N/N=C/c3ccc(cc3)O)Br C59015352
c1ccc2c(c1)nc(s2)NC(=O)CSc3nc([nH]n3)N/N=C/c4ccc(cc4)O C59015429
CC(C)(C)NC(=O)CSc1nc([nH]n1)N/N=C/c2cc(ccc2O)Br C59016932
COc1cccc(c1)/C=N/Nc2nnc(n2N)SCC(=O)Nc3cccc(c3)Cl C20293045
c1cc(cc(c1)NC(=O)C[C@H]2C(=O)N=C(S2)N/N=C/c3ccc(cc3)N)C(F)(F)F C32594674
c1ccc(cc1)C(=O)NNC(=O)CSc2nc([nH]n2)N/N=C/c3cccc(c3)Cl C59819102
c1ccc(cc1)C[C@@H](C(=O)Nc2ccn(c(=O)n2)[C@H]3[C@@H]([C@@H]([C@@H](O3)CO)O)O)N4C(=O)c5ccccc5C4=O C04352845
CCn1cc(c(n1)C(=O)N)NC(=S)Nc2c(c3c(s2)C[C@@H](CC3)C)C(=O)OC C02856920
Cc1c(c([nH]c1C(=O)OCC(=O)Nc2c(cc(cc2Cl)S(=O)(=O)N)Cl)C)C(=O)C C09993331
c1cc(cc(c1)F)Nc2nnc(s2)SCC(=O)c3c(n(c(=O)[nH]c3=O)C4CC4)N C10220076
Cc1cc(ccc1Br)OCC(=O)NC(=S)NNC(=O)c2cc(n[nH]2)C C12547131
c1cc(ccc1c2nc(cs2)CC(=O)NNC(=O)c3ccc(cc3)OCC(=O)N)F C12856071
CCCCn1c(c(c(=O)[nH]c1=O)N(CC(C)C)C(=O)c2ccc3c(c2)NC(=O)CS3)N C13002579
Cc1c(sc(n1)NNC(=O)C)/C(=N/NC(=O)c2ccncc2)/C=C/c3ccccc3O C16958132
Cc1ccc(o1)[C@H]2C(=C(NC(=C2C(=O)Nc3ccccc3OC)C)SCC(=O)N)C#N C19946552
CC1=C([C@H](C(=C(N1)SCC(=O)Nc2ccc(cc2)OC)C#N)c3ccco3)C(=O)N C04019947
CCNC(=O)N[C@H]1CC[C@@]2(CC[C@H]([C@@H]([C@H]2[C@@H]1C)O)[C@H](C)C(=O)NCCN3CCOCC3)C C20467279
c1cc(oc1)/C=N/Nc2nnc(n2N)SCC(=O)Nc3c(c4c(s3)CCCC4)C#N C20527793
Cc1csc(n1)NC(=O)CSc2nnc(n2N)N/N=C/c3ccccc3Cl C20528239
c1ccc(c(c1)/C=N/Nc2[nH]nc(n2)SCC(=O)NNC(=O)C(F)(F)F)Cl C20833443
c1cc(cc(c1)Cl)/C=N/Nc2[nH]nc(n2)SCC(=O)NNC(=O)C(F)(F)F C20835128
c1cc(cc(c1)O)/C=N/Nc2[nH]nc(n2)SCC(=O)Nc3ccc4c(c3)OCCO4 C20906336
Cc1ccc(o1)/C=N/Nc2[nH]nc(n2)SCC(=O)Nc3ccc4c(c3)C(=O)NC4=O C21080941
COc1ccc(c(c1)OC)NC(=O)CSc2nnc(n2N)N/N=C/c3cccs3 C21317906
C/C(=N\Nc1nnc(n1N)SCC(=O)Nc2ccccc2[N+](=O)[O-])/c3ccccn3 C21324790
Cc1c(c(n(n1)c2ccccc2)C)NC(=O)CNc3cc(ccc3NCCO)[N+](=O)[O-] C21698801
Cc1c(sc2c1c(nc(n2)CN3CCOCC3)NCCCc4c(c([nH]n4)N)C#N)C C23296126
c1ccc(cc1)C[C@H](C(=O)Nc2ccn(c(=O)n2)[C@H]3[C@H]([C@@H]([C@@H](O3)CO)O)O)N4C(=O)c5ccccc5C4=O C23397301
c1ccc(cc1)CO[C@@H]2[C@@H]([C@@H]([C@@H]([C@@H](O2)CO)O)O)Nc3ccc(cc3[N+](=O)[O-])[N+](=O)[O-] C35240695
c1ccc(cc1)CO[C@H]2[C@H]([C@@H]([C@@H]([C@@H](O2)CO)O)O)Nc3ccc(cc3[N+](=O)[O-])[N+](=O)[O-] C35240699
CCN(Cc1[nH]c(=O)c2ccccc2n1)CC(=O)Nc3c(c4c(s3)CCCC4)C(=O)N C12746649
CCOC(=O)[C@H]1[C@H](NC(=S)N[C@@]1(C(F)(F)F)O)c2cc(c(c(c2)OC)O)OC C08683254
CCOC(=O)[C@H]1[C@@H](NC(=S)N[C@@]1(C(F)(F)F)O)c2cc(c(c(c2)OC)O)OC C08683252
c1ccc(cc1)N2[C@@H](NN=C2SCC(=O)NC3CCCC3)Cc4cc(=O)[nH]c(=O)[nH]4 C39361573
c1cc(ccc1N2[C@@H](NN=C2SCC(=O)Nc3nccs3)Cc4cc(=O)[nH]c(=O)[nH]4)Cl C39363121
Cc1c(cc(=O)oc1/C=C/C=C/[C@@H]([C@@H](/C(=C/[C@@]2([C@H]([C@]([C@@H](O2)C)(C)O)O)C)/C)O)O)OC C39559956
Cc1c(cc(=O)oc1/C=C/C=C/[C@H]([C@@H](/C(=C/[C@@]2([C@H]([C@]([C@@H](O2)C)(C)O)O)C)/C)O)O)OC C39559957
Cc1c(cc(=O)oc1/C=C/C=C/[C@H]([C@H](/C(=C/[C@@]2([C@H]([C@]([C@@H](O2)C)(C)O)O)C)/C)O)O)OC C39559959
C[C@@H]1CCCC[C@@]12C(=O)N(C(=O)N2)CC(=O)OCC(=O)Nc3c(c4c(s3)CCC4)C(=O)N C39578081
CCNC(=O)NC(=O)COC(=O)c1ccc(cc1)C(=O)OCC(=O)NC(=O)NCC C39586357
CCC[NH+]1[C@@H](NN[C@@H]1SCc2[nH]c(=O)c3ccc(cc3n2)C(=O)[O-])c4ccncc4 C39704610
CCOc1ccccc1Cn2c3ccccc3nc2S[C@@H]4[C@@H]([C@@H]([C@@H]([C@@H](O4)CO)O)O)O C39915868
CCOc1ccccc1Cn2c3ccccc3nc2S[C@@H]4[C@H]([C@@H]([C@@H]([C@@H](O4)CO)O)O)O C39915870
Cc1ccccc1OCCn2c3ccccc3nc2S[C@@H]4[C@@H]([C@@H]([C@@H]([C@@H](O4)CO)O)O)O C39915964
Cc1ccccc1OCCn2c3ccccc3nc2S[C@H]4[C@@H]([C@@H]([C@@H]([C@@H](O4)CO)O)O)O C39915965
Cc1ccccc1OCCn2c3ccccc3nc2S[C@@H]4[C@H]([C@@H]([C@@H]([C@@H](O4)CO)O)O)O C39915966
CCO[C@@H](C1=C[C@@H]2[C@@H](N=C1)N(N=C2c3ccc(cc3)O)c4ccccc4)[C@@H]([C@H](CO)O)O C40394887
CCO[C@@H](C1=C[C@H]2[C@@H](N=C1)N(N=C2c3ccc(cc3)O)c4ccccc4)[C@@H]([C@H](CO)O)O C40394888
c1ccc(cc1)C(=O)NNc2c(c(ncn2)NNC(=O)COc3ccccc3)[N+](=O)[O-] C40657282
Cc1ccccc1C(=O)NNc2c(c(ncn2)NNC(=O)COc3ccccc3)[N+](=O)[O-] C40657722
c1ccc(c(c1)/C=N/Nc2[nH]nc(n2)SCC(=O)Nc3ccc4c(c3)OCCO4)O C58996905
CC(C)(C)NC(=O)CSc1nc([nH]n1)N/N=C/c2cc(c(cc2[N+](=O)[O-])O)OC C59039958
CC(C)c1nnc(o1)CNC(=O)CSc2nc([nH]n2)N/N=C/c3cc(ccc3O)OC C59878750
CC(C)[C@@H](C(=O)Nc1cccc(c1)[C@@]2(C(=O)NC(=O)N2)C)NS(=O)(=O)c3ccccc3F C59894849
CCOC(=O)C1=C(NC(=O)N[C@@H]1c2ccc(cc2)SC)CN3CCC(CC3)C(=O)N C67286927
CCOC(=O)C1=C(NC(=O)N[C@H]1c2ccc(cc2)SC)CN3CCC(CC3)C(=O)N C67286930
C[C@@]12CC[C@H]([C@@]([C@H]1Cc3c(nc(s3)NC(=O)N4CCOCC4)[C@H]2CC(=O)NCc5ccco5)(C)CO)O C04222281
c1ccc2c(c1)NC(=O)[C@H](S2)CC(=O)OCC(=O)Nc3c(cc(cc3Cl)S(=O)(=O)N)Cl C03435767
Cc1cccc(c1)N2C(=O)[C@H]3[C@H]([NH2+][C@@]([C@@H]3C2=O)(Cc4c[nH]c5c4cccc5)C(=O)[O-])c6cccc(c6O)OC C08856534
COc1cc(ccc1O)/C=c/2\c(=O)n3c(=C([C@H](C(=C3N)C#N)c4ccc(c(c4)OC)O)C(=O)OC)s2 C01835464
COc1cc(ccc1O)/C=c\2/c(=O)n3c(=C([C@@H](C(=C3N)C#N)c4ccc(c(c4)OC)O)C(=O)OC)s2 C01835467
COc1cc(ccc1O)/C=c\2/c(=O)n3c(=C([C@H](C(=C3N)C#N)c4ccc(c(c4)OC)O)C(=O)OC)s2 C01835465
CC(=O)N[C@@H]1[C@H]([C@@H]([C@H](O[C@H]1n2c(=S)n(c(n2)COc3ccc(cc3)Cl)C4CC4)CO)O)O C12898869
CC1(O[C@H]2[C@@H](O1)[C@H](O[C@H]3[C@@H]2OC(O3)(C)C)C(=O)NCC(=O)NCC(=O)Nc4ccccc4O)C C02665292
Cc1cccc(c1)N2C(=O)[C@@H]3[C@@H]([NH2+][C@]([C@H]3C2=O)(Cc4c[nH]c5c4cccc5)C(=O)[O-])c6cccc(c6O)OC C15276081
C=CCn1c(nnc1SCc2nc(nc(n2)N)N)c3cccc(c3)S(=O)(=O)N4CCOCC4 C17719722
Cc1cccc(c1)N2C(=O)[C@H]3[C@@H]([NH2+][C@@]([C@@H]3C2=O)(Cc4c[nH]c5c4cccc5)C(=O)[O-])c6cccc(c6O)OC C09971930
c1cc(ccc1N2[C@@H]3[C@@H](C[C@H]([C@@H]([C@@H]3NC2=S)O)O)C(=O)NCCN4CCOCC4)OC(F)(F)F C20504115
COc1ccc(cc1)N2C(=O)[C@@H]3[C@@H]([NH2+][C@@]([C@@H]3C2=O)(Cc4c[nH]c5c4cccc5)C(=O)[O-])c6ccccc6O C20547620
Cc1c(c(n(n1)C(C)C)C)/C=N/Nc2nnc(n2N)SCC(=O)Nc3nnc(s3)SCC=C C20911598
CCc1nnc(o1)CN(C)C(=O)CSc2nnc(n2N)N/N=C/c3c4ccccc4ccc3O C20916889
C[C@H]1[C@H]([C@@H]([C@H]([C@H](O1)Oc2c(=O)c3c(cc(cc3oc2c4ccc(cc4)O)O)O)O)OC(=O)C)OC(=O)C C22066501
C[C@H]1[C@@H]([C@@H]([C@H]([C@H](O1)Oc2c(=O)c3c(cc(cc3oc2c4ccc(cc4)O)O)O)O)OC(=O)C)OC(=O)C C22066507
CCCCn1c(c(c(=O)[nH]c1=O)N(CC)CC(=O)Nc2cc3c(cc2Br)OCCO3)N C24956348
C[C@H]1[C@@H]([C@H]([C@H]([C@@H](O1)Oc2c(=O)c3c(cc(cc3oc2c4ccc(cc4)O)O)O)O)OC(=O)C)OC(=O)C C28875874
c1cc(nc(c1)C(=O)NCCNc2ccc(cc2)[N+](=O)[O-])C(=O)NCCNc3ccc(cc3)[N+](=O)[O-] C31131213
Cc1cccc(c1)OCc2nn(c(=S)n2c3ccccc3)[C@H]4[C@@H]([C@H]([C@@H]([C@H](O4)CO)O)O)NC(=O)C C32594263
CC(C)Cn1c(nn(c1=S)[C@H]2[C@@H]([C@H]([C@@H]([C@H](O2)CO)O)O)NC(=O)C)c3ccc(c(c3)Cl)F C32594305
CC[C@@H](C)n1c(nn(c1=S)[C@H]2[C@@H]([C@H]([C@@H]([C@H](O2)CO)O)O)NC(=O)C)c3ccc(c(c3)Cl)F C32594330
C[C@@H]1[C@H]([C@@H]([C@@H]([C@@H](O1)Oc2c(=O)c3c(cc(cc3oc2c4ccc(cc4)O)O)O)O)OC(=O)C)OC(=O)C C34374847
CC(=O)N[C@@H]1[C@@H]([C@@H]([C@@H](O[C@@H]1n2c(=S)n(c(n2)COc3ccccc3)c4ccccc4)CO)O)O C35590892
COc1ccc(cc1N2C(=O)[C@H]3[C@@H](N[C@@]4([C@@H]3C2=O)c5ccccc5NC4=O)CCC(=O)N)[N+](=O)[O-] C35889788
COc1cc(ccc1O)/C=c\2/c(=O)oc3=C([C@@H](c4c(oc(n4)N)-n23)c5ccc(c(c5)OC)O)C(=O)OC C35910731
c1ccc(cc1)N2[C@H](NN=C2SCC(=O)Nc3ccc4c(c3)OCO4)Cc5cc(=O)[nH]c(=O)[nH]5 C39361566
CC(C)CN1[C@@H]([C@H](C(=NC1=O)[O-])C(=O)CSc2[nH]nc(n2)c3ccccc3Br)[NH3+] C39458295
c1cc(ccc1OCC(=O)NC2=NC(=O)C3=NCN(C3=N2)[C@@H]4[C@@H]([C@@H]([C@@H](O4)CO)O)O)Br C39795701
c1cc(ccc1OCC(=O)NC2=NC(=O)C3=NCN(C3=N2)[C@H]4[C@H]([C@@H]([C@@H](O4)CO)O)O)Br C39795704
c1ccc(c(c1)c2nnc(o2)Cn3c4ccccc4nc3S[C@@H]5[C@@H]([C@@H]([C@@H]([C@@H](O5)CO)O)O)O)Cl C39915952
COc1ccc(cc1)Nc2[nH]c(=O)c3c(n2)NC(=O)C[C@@H]3C(=O)Nc4ccc(cc4OC)[N+](=O)[O-] C40399930
COc1ccc(cc1)Nc2[nH]c(=O)c3c(n2)NC(=O)C[C@H]3C(=O)Nc4ccc(cc4OC)[N+](=O)[O-] C40399932
COc1ccccc1Nc2[nH]c(=O)c3c(n2)NC(=O)C[C@@H]3C(=O)Nc4ccc(cc4OC)[N+](=O)[O-] C40400124
Cc1cc(c(c(c1)c2c3c([nH]n2)C(=O)N([C@@H]3c4ccc(cc4)OCC(=O)N)[C@H]5CCS(=O)(=O)C5)O)C C40548648
Cc1cc(c(cc1C)O)c2c3c([nH]n2)C(=O)N([C@@H]3c4ccc(cc4)OCC(=O)N)[C@@H]5CCS(=O)(=O)C5 C38702275
Cc1ccccc1N2C(=O)[C@H]3[C@H]([NH2+][C@@]([C@@H]3C2=O)(Cc4c[nH]c5c4cccc5)C(=O)[O-])c6ccc(c(c6)OC)O C43221477
CCCCN1C(=O)[C@H]2[C@@H]([NH2+][C@@]([C@@H]2C1=O)(Cc3c[nH]c4c3cccc4)C(=O)[O-])c5ccc(c(c5)OC)O C43221478
C/C(=N\Nc1nc2c(n1C[C@@H](COc3ccc(cc3)OC)O)c(=O)[nH]c(=O)n2C)/c4ccc(cc4)O C48523987
C/C(=N\NC(=O)c1c(n(nn1)c2c(non2)N)CN3CCc4c3cccc4)/c5ccc(c(c5)OC)O C09380376
Cc1ccc(cc1)OC[C@H](Cn2c3c(=O)[nH]c(=O)n(c3nc2N/N=C\4/c5ccccc5NC4=O)C)O C09110771
COc1cc(ccc1N2C(=O)[C@@H]3[C@@H](N[C@]4([C@@H]3C2=O)c5ccccc5NC4=O)CCC(=O)N)[N+](=O)[O-] C16013153
COCCCN1C(=O)[C@@H]2[C@@H](N[C@@]3([C@@H]2C1=O)c4cccc(c4NC3=O)Cl)Cc5ccc(c(c5)O)O C20548493
COCCCN1C(=O)[C@@H]2[C@@H](N[C@@]3([C@@H]2C1=O)c4cc(ccc4NC3=O)Cl)Cc5ccc(c(c5)O)O C20566000
COc1cc(ccc1N2C(=O)[C@@H]3[C@H](N[C@@]4([C@@H]3C2=O)c5ccccc5NC4=O)CCC(=O)N)[N+](=O)[O-] C35855624
c1cc(ccc1[C@H]2C/C(=N/c3ccc(cc3)S(=O)(=O)N)/C(=O)N2c4ccc(cc4)S(=O)(=O)N)[N+](=O)[O-] C01819413
Cc1cccc(c1)N2C(=O)[C@@H]3[C@@H]([NH2+][C@@]([C@H]3C2=O)(Cc4c[nH]c5c4cccc5)C(=O)[O-])c6cccc(c6O)OC C15276078
COc1ccc(cc1N2C(=O)[C@@H]3[C@H](N[C@@]4([C@@H]3C2=O)c5ccccc5NC4=O)CCC(=O)N)[N+](=O)[O-] C35889791
COc1cc(cc(c1OC)OC)c2c3c([nH]n2)OC(=C([C@@H]3c4cc(c(c(c4)OC)O)OC)C#N)N C09860945
C[C@H]([C@H]1[C@@H]2[C@@H](C(=O)N(C2=O)c3ccc(cc3)OC)[C@@]4([NH2+]1)c5ccccc5NC4=O)O C04083625
c1cc2c(cc1F)c3c([nH]2)c(ncn3)N4CCC(CC4)(C(=O)N)[NH+]5CCCCC5 C05156045
Cc1ccc(cc1)c2c(sc3c2c(=O)[nH]c(n3)C[NH+]4CCC(CC4)C(=O)N)C C07003553
C[C@@H]([C@H]1[C@@H]2[C@@H](C(=O)N(C2=O)c3ccc(cc3)OC)[C@@]4([NH2+]1)c5ccccc5NC4=O)O C08488925
Cn1cc(c2c1cccc2)[C@H](C[NH+]3CCC4(CC3)C[C@H](c5cc(ccc5O4)O)O)O C12329159
Cn1cc(c2c1cccc2)[C@@H](C[NH+]3CCC4(CC3)C[C@@H](c5cc(ccc5O4)O)O)O C12329167
Cc1c2cc(ncc2[nH]n1)c3cc(cnc3)OC[C@H](Cc4cccc(c4F)F)[NH3+] C14961812
C[C@H](C(=O)N1CCC2(CC1)c3c(nc[nH]3)CC[NH2+]2)NC(=O)c4ccc(c(c4)F)F C08744222
Cc1ccc(cc1C)c2c(c[nH]n2)CN3CCC(CC3)(C(=O)N)[NH+]4CCCCC4 C20996109
c1cc(ccc1C2=CC[NH+](CC2)CC(=O)NC(=O)Nc3ccc4c(c3)OCO4)O C25680436
CC(C)C[NH+]1CCN(CC1)C(=O)Nc2c(c3c(s2)COC(C3)(C)C)C(=O)N C34785111
Cc1cc(cc(c1)C(=O)NCCC(=O)N2CCC3(CC2)c4c(nc[nH]4)CC[NH2+]3)C C08771965
c1ccc2=[NH+]CC(=c2c1)C3=CCN(CC3)C(=O)Nc4ccc(cc4)S(=O)(=O)N C38769599
Cn1c(n[nH]c1=S)[C@@H]2[C@@H](c3c(cc(nc3O2)c4ccccc4)c5ccccc5)[NH3+] C39290053
CCOC(=O)C1=C(OC2=c3ccccc3=[NH+]C(=O)[C@@H]2[C@@]14c5ccccc5NC4=O)N C39916342
CCOC(=O)C1=C(OC2=c3ccccc3=[NH+]C(=O)[C@@H]2[C@]14c5ccccc5NC4=O)N C39916344
CCOC(=O)C1=C(OC2=c3ccccc3=[NH+]C(=O)[C@H]2[C@]14c5ccccc5NC4=O)N C39916345
Cc1ccsc1C[NH+](C)[C@@H](C)C(=O)N[C@@H](C)c2ccc(cc2)S(=O)(=O)N C42474044
Cc1ccc(n1c2ccc(cc2)C(=O)NNC(=O)NC3CC[NH+](CC3)C4CC4)C C45410326
c1ccc(cc1)n2cc(c(n2)c3ccncc3)[C@@H]4NC(=[NH2+])Nc5n4c6ccccc6n5 C07030622
CC[NH+](CC)[C@@H](CNC(=C1C(=O)NC(=S)NC1=O)C)c2ccccc2Cl C54504350
C[C@@H](C(=O)NC(=O)NC)[NH+](C)CC(=O)Nc1ccc(c(c1)C(F)(F)F)Cl C31158000
C#Cc1cccc(c1)NC(=O)CNC(=O)NC[C@@H](c2cccs2)[NH+]3CCCC3 C59855099
c1cc(c(c(c1)Cl)[C@@H](CNC(=O)NNC(=O)c2ccoc2)[NH+]3CCCC3)F C61862549
Cc1c(c(c(nc1C)SCC(=O)NCCC2=c3ccccc3=[NH+]C2)C(=O)N)C C63069311
C[NH+]1CCN(CC1)c2ccccc2NC(=O)Nc3cc(c[nH]c3=O)C(F)(F)F C63162575
C[C@@H](CC1=c2ccccc2=[NH+]C1)NC(=O)C[C@H]3CS[C@@H](N3)NS(=O)(=O)C C63280051
c1cc2=[NH+][C@@H]3CN(CCC3=c2cc1Cl)C(=O)NCC(=O)N4CCC(CC4)C(=O)N C63295068
c1cc2=[NH+][C@H]3CN(CCC3=c2cc1Cl)C(=O)NCC(=O)N4CCC(CC4)C(=O)N C63295070
COc1cccc2=[NH+][C@@H](C=c21)C(=O)NCCC(=O)N[C@@H]3Nc4ccccc4S3 C63303060
C[C@@H](C(=O)N[C@@H]1Nc2ccccc2S1)NC(=O)[C@H]3C=c4c(=[NH+]3)cccc4OC C63821473
COc1ccccc1N2[C@@H](N=C([C@H](C2=O)[C@@H]3[C@@H]4C(=c5ccccc5=[NH+]4)CCN3)O)O C63985102
COc1ccc2=[NH+][C@@H]3[C@@H](NCCC3=c2c1)[C@@H]4C(=N[C@@H](N(C4=O)c5ccccc5F)O)O C64019815
COc1ccc2=[NH+][C@H]3[C@@H](NCCC3=c2c1)[C@@H]4C(=N[C@@H](N(C4=O)c5ccccc5F)O)O C64019817
COc1ccc2=[NH+][C@@H]3[C@H](NCCC3=c2c1)[C@@H]4C(=N[C@@H](N(C4=O)c5ccccc5F)O)O C64019819
Cc1ccc(cc1)[C@@H](CNC(=O)NN[C@@]2(CCS(=O)(=O)C2)C)[NH+]3CCCC3 C64237080
COc1cccc(c1)N2[C@@H](N=C([C@@H](C2=O)[C@@H]3[C@@H]4C(=c5ccccc5=[NH+]4)CCN3)O)O C64480184
COc1cccc(c1)N2[C@H](N=C([C@@H](C2=O)[C@@H]3[C@@H]4C(=c5ccccc5=[NH+]4)CCN3)O)O C64480185
COc1cccc(c1)N2[C@@H](N=C([C@H](C2=O)[C@@H]3[C@@H]4C(=c5ccccc5=[NH+]4)CCN3)O)O C64480186
c1ccc-2c(c1)CCc3c2sc(c3)C(=O)NNC(=O)NCCCn4cc[nH+]c4 C64886491
C[C@@H]1CN(CCO1)[C@@H](CN/C(=[NH+]/Cc2ccco2)/N)c3c(cccc3Cl)F C66243214
C[C@H]1CN(CCO1)[C@@H](CN/C(=[NH+]/Cc2ccco2)/N)c3c(cccc3Cl)F C66243215
C[NH+](C)CCc1ccc(cc1)NC(=O)C(=O)NC[C@]2(CCCc3c2cccc3)O C67000611
Cc1cc(ccc1N2CC[NH+](CC2)C)NC(=O)C3CCC4(CC3)C(=O)NC(=O)N4 C67246610
C1CCC(C1)(CNC(=O)C2CCC3(CC2)C(=O)NC(=O)N3)[NH+]4CCSCC4 C67267646
Cc1ccc(cc1C)C(=O)NCCC(=O)N2CCC3(CC2)c4c([nH+]c[nH]4)CCN3 C20573016
Cc1ccc(cc1C)C(=O)N[C@@H](C)C(=O)N2CCC3(CC2)c4c([nH+]c[nH]4)CCN3 C20572868
Cc1cc(cc(c1)C(=O)N[C@@H](C)C(=O)N2CCC3(CC2)c4c([nH+]c[nH]4)CCN3)C C20572771
CC1(CC(CC([NH2+]1)(C)C)NC(=O)C(=O)Nc2cc(ccc2OCCOC)F)C C67489250
CC1CC[NH+](CC1)C[C@H](CNC(=O)Nc2cc3c(cc2SC)OCCO3)O C67551321
C[C@@]12CC[C@H]([C@@]([C@H]1Cc3c(nc(s3)NC(=O)C4CCC4)[C@H]2CC(=O)Nc5nccs5)(C)CO)O C04222467
Cc1cc(c(n1c2ccc(cc2)S(=O)(=O)N)C)/C=N/NC(=O)C(c3ccccc3)(c4ccccc4)O C09264409
C[C@H](C(=O)NCC(=O)Nc1ccc(c(c1F)F)F)Sc2nnc(n2N)Cc3ccccc3F C09634583
Cc1ccccc1Nc2nc(nc(n2)N)CN3C(=O)[C@](NC3=O)(C)c4ccc(cc4)OC(F)F C09834774
CC(C)[C@@H](C(=O)N/N=C/c1cccc(c1OCC(=O)N)OC)NC(=O)c2ccc(c(c2)Cl)Cl C10041499
CC(C)[C@H](C(=O)N/N=C/c1cccc(c1OCC(=O)N)OC)NC(=O)c2ccc(c(c2)Cl)Cl C10041500
Cc1c(c2ccccc2[nH]1)c3csc(n3)NC(=O)CCc4c(nc5c(ncn5c4C)C(=O)N)C C10818194
CCOc1ccc(cc1)/C=c/2\c(=O)n3c(=C([C@H](C(=C3N)C#N)c4ccc(cc4)OCC)C(=O)N)s2 C12411692
Cc1ccc(c(c1)C)NCc2nnc(n2Cc3ccco3)SCC(=O)Nc4ccccc4C(=O)N C06195519
COc1cccc(c1)/C=N/Nc2nnc(n2N)SCC(=O)Nc3c(c4c(s3)CCCC4)C#N C20527269
c1ccc(c(c1)/C=N/Nc2nnc(n2N)SCC(=O)Nc3ccc(cc3)OC(F)(F)F)F C20528147
Cc1cc(ccc1NC(=O)CSc2nnc(n2N)N/N=C/c3c(nn(c3C)C(C)C)C)Br C20911449
Cc1cc2c(cc1S(=O)(=O)NCCc3ccc(cc3)S(=O)(=O)N)[nH]c4c2C(=O)CC(C4)(C)C C20990065
c1cc(ccc1/C=N/Nc2nnc(n2N)SCC(=O)Nc3ccc(cc3F)F)Br C21315844
C[C@@H](c1ccccc1)NC(=O)CSc2nnc(n2N)N/N=C/c3ccc(cc3)Br C21316070
c1cc(sc1)/C=N/Nc2nnc(n2N)SCC(=O)Nc3ccc(cc3)I C21317799
COc1ccccc1/C=N/Nc2nnc(n2N)SCC(=O)Nc3c(c4c(s3)CCCC4)C#N C21319840
C/C(=N\Nc1nnc(n1N)SCC(=O)Nc2c(c3c(s2)CCCC3)C#N)/c4ccccc4 C21322359
c1cc(ccc1NC(=O)CSc2nnc(n2N)NN=C3CCCC3)I C21327535
c1ccc(cc1)c2cc(c3cnn(c3n2)Cc4cccc(c4)F)C(=O)OCc5nc(nc(n5)N)N C21739395
Cc1ccc(o1)CN([C@@H](c2c(cc(cc2O)O)O)C(=O)NC(C)(C)C)C(=O)c3ccc(cc3)F C36602761
c1cc(ccc1c2nnc(n2N)SCC(=O)NNC(=O)c3ccc(cc3)Cl)OC(F)F C36802338
CC(C)(C)NC(=O)CSc1nc2ccc(cc2s1)NC(=O)CSc3nnc(s3)N C01777238
c1cc(ccc1NC(=O)Cn2c(c(nn2)C(=O)NCc3ccc4c(c3)OCO4)N)Br C08595617
Cc1ccc(c(c1)NC(=O)CSC2=NN[C@@H](N2c3cccc(c3)OC)Cc4cc(=O)[nH]c(=O)[nH]4)C C39362032
c1cc(ccc1NC(=O)CSC2=NN[C@@H](N2c3ccc(cc3)F)Cc4cc(=O)[nH]c(=O)[nH]4)Cl C39362780
c1cc(ccc1NC(=O)CSC2=NN[C@H](N2c3ccc(cc3)Cl)Cc4cc(=O)[nH]c(=O)[nH]4)F C39363080
c1ccc2c(c1)c(c[nH]2)CCNC(=O)C(=O)N[C@H]3c4ccccc4O[C@H]3C(=O)Nc5ccccc5F C39708897
c1ccc2c(c1)nc(n2CCOc3ccccc3Cl)S[C@@H]4[C@@H]([C@@H]([C@@H]([C@@H](O4)CO)O)O)O C39915984
COc1ccc(cc1)Nc2[nH]c(=O)c3c(n2)NC(=O)C[C@@H]3C(=O)Nc4cc(ccc4OC)Cl C40399961
COc1ccc(cc1)Nc2[nH]c(=O)c3c(n2)NC(=O)C[C@H]3C(=O)Nc4cc(ccc4OC)Cl C40399963
c1ccc(cc1)n2c3c(cn2)c(nc(n3)NCCCN4CCOCC4)Nc5ccc(cc5)C(=O)N C41026043
C[C@]12CC[C@H]([C@@]([C@H]1Cc3c(nc(s3)NC(=O)c4cccc(c4)F)[C@H]2CC(=O)NCCOC)(C)CO)O C43553574
c1cc(ccc1C(=O)Nc2nc3c(s2)CCC[C@@H]3C(=O)Nc4nc(cs4)CC(=O)N)Cl C44441669
c1cc(cc(c1)F)[C@@H]2CCC(=C(C2)C(=O)[O-])NC(=O)[C@@H](Cc3nc(no3)c4ccc(cn4)F)[NH3+] C49111654
c1cc(ccc1NC(=O)[C@H]2CC(=O)Nc3c2c(=O)[nH]c(n3)Nc4ccc(cc4)F)OC(F)(F)F C54202221
Cc1cc(cc(c1)NC(=O)CSc2[nH]c(=O)cc(n2)C)NC(=O)CSc3[nH]c(=O)cc(n3)C C35148254
COc1ccccc1NC(=O)CSc2nnc(n2N)N/N=C/c3cccc(c3)Br C20292123
C[C@@H](c1ccccc1)NC(=O)CSc2nnc(n2N)N/N=C/c3cccc(c3)Br C20292237
COc1ccc(cc1OC)/C=N/Nc2nnc(n2N)SCC(=O)Nc3cc(cc(c3)Cl)Cl C20292850
C/C(=N\Nc1[nH]nc(n1)SCC(=O)NNC(=O)c2ccccc2)/c3ccc(cc3)Br C59819650
Cc1c(sc2c1c(=O)[nH]c(n2)CS[C@@H](C)C(=O)Nc3ccccc3N4CCC(CC4)C(=O)N)C C62587320
C[C@]1(C(=O)N(C(=O)N1)CC(=O)Nc2c(c3c(s2)CCCC3)C(=O)N)c4ccc(cc4)OC(F)F C31635596
Cc1ccc(cc1)C2=C(CN(N2)c3ccccc3)C(=O)Nc4nc(cs4)C5=CC(=NC5)C(=O)N C39795424
C[C@H]1C2=C([C@@H](O[C@@H]2C)NC(=O)CS[C@@H]3NN=C(N3c4ccc(cc4)Cl)c5ccccc5)C(=O)NN1 C39943957
C[C@@H]1C2=C([C@H](O[C@@H]2C)NC(=O)CS[C@@H]3NN=C(N3c4ccc(cc4)Cl)c5ccccc5)C(=O)NN1 C39943958
c1cc(ccc1C(=O)Nc2ccc(cc2C(=O)[O-])N3CCC(CC3)(C(=O)N)[NH+]4CCCCC4)F C35422622
COc1cc(cc(c1O)[N+](=O)[O-])[C@@H]2[C@@H]([C@@](NC(=S)N2)(C(F)(F)F)O)C(=O)c3ccccc3 C67207052
COc1cc(cc(c1O)[N+](=O)[O-])[C@@H]2[C@H]([C@@](NC(=S)N2)(C(F)(F)F)O)C(=O)c3ccccc3 C67207057
COc1cc(cc(c1O)[N+](=O)[O-])[C@H]2[C@H]([C@@](NC(=S)N2)(C(F)(F)F)O)C(=O)c3ccccc3 C67207060
c1cc(oc1)C(=O)NC[C@@H]2[C@H]([C@H]([C@@H](O2)CC(=O)N3CCN(CC3)c4ccc(cc4)F)O)O C08627176
c1ccc(c(c1)/C=C\2/C(=O)N(C(=S)S2)CCC(=O)NNC(=O)c3cccc(c3)O)Cl C02252272
c1ccc(cc1)CCN2C(=O)[C@@H]3[C@H]([NH2+][C@]4([C@@H]3C2=O)c5cccc(c5NC4=O)Cl)CCC(=O)[O-] C08790784
CCCCn1c(c(c(=O)[nH]c1=O)N(C)C(=O)Cn2c3ccccc3nc2C(F)(F)F)N C09245506
c1cc(sc1)/C=C\2/C(=O)N(C(=O)S2)CCC(=O)Nc3c(c4c(s3)CCC4)C(=O)N C03377207
C[C@H](C(=O)NC(=O)NC1CCCCC1)OC(=O)CNC(=O)c2ccc(o2)Br C09633799
Cc1c(c(n(n1)c2ccc(cc2)F)Cl)C(=O)OCC(=O)Nc3c(ccs3)C(=O)N C09812151
COc1cc(cc(c1OCC(=O)Nc2ccccc2F)Cl)C=C3C(=O)NC(=O)NC3=O C09972953
c1ccc(c(c1)/C=C/2\C(=O)N(C(=S)S2)CCC(=O)NNC(=O)c3cccc(c3)O)F C12032352
c1ccc(c(c1)C(=O)NC2CC2)NC(=O)COC(=O)C[C@@H]3C(=O)Nc4ccccc4S3 C12425842
c1cc(oc1)CN2C[C@@H](CC2=O)C(=O)NNC(=S)NC(=O)c3cc(cc(c3)Cl)Cl C13630294
C[C@@H](C(=O)Nc1cnn(c1C(=O)N)C)n2c(c(c(n2)C(F)(F)F)Br)C3CC3 C02777830
CCCCN1C(=O)[C@@H]2[C@@H]([NH2+][C@@]([C@@H]2C1=O)(CC(C)C)C(=O)[O-])c3cc(ccc3O)Br C19848864
c1cc(cc(c1)Cl)NC(=S)N(CCO)Cc2cc3cc4c(cc3[nH]c2=O)OCCO4 C09669199
CC1(CC2=C([C@H](n3c(nc(n3)SC)N2)c4ccc(c(c4)OC)OCC(=O)N)C(=O)C1)C C20413290
COCc1nnc(n1N)SCCC(=O)Nc2nc3ccc(cc3s2)Br C20904903
Cc1cc(c(s1)C)C(=O)CCC(=O)O[C@H](C)C(=O)Nc2c(c3c(s2)CCC3)C(=O)N C21604256
Cc1c(sc2c1c(nc(n2)CN3CCOCC3)NCc4cccc(c4)S(=O)(=O)N)C C24658436
Cc1nc2ccccc2n1CCNC(=O)c3ccccc3SC[C@@]4(C(=O)NC(=O)N4)C C25049251
c1ccc(cc1)Cn2cc(cn2)C(=O)OCC(=O)Nc3c(c4c(s3)CCCC4)C(=O)N C25824823
Cc1cc(c(o1)C)C(=O)NNC(=O)c2cc(c(cc2Cl)Cl)S(=O)(=O)NC3CC3 C26774092
CCOC(=O)c1c(oc(c1C(=O)N)NC(=O)Cn2c(=O)cc(c3c2c(cc(c3)C)C)C)C C32527513
CC1(CC2=C(C(=O)C1)[C@@](C[C@@H]3N2CCc4c3cc(c(c4)OC)OC)([NH2+]CCC(=O)[O-])O)C C33527312
CCc1cccc(c1N2C(=O)[C@H]3[C@H]([NH2+][C@@]([C@@H]3C2=O)(CO)C(=O)[O-])/C=C/c4ccccc4)CC C33617376
C=CCCN1C(=O)[C@H]2[C@@H]([NH2+][C@@]([C@@H]2C1=O)(CO)C(=O)[O-])c3cc(cc(c3Cl)Cl)Cl C33751027
C#CCN1C(=O)[C@H]2[C@@H]([NH2+][C@@]([C@@H]2C1=O)(Cc3c[nH]c4c3cccc4)C(=O)[O-])c5cccc(c5)C(F)(F)F C34261833
CCCCN1C(=O)[C@H]2[C@H]([NH2+][C@@]([C@@H]2C1=O)([C@@H](C)O)C(=O)[O-])c3ccc(cc3)Br C34262060
c1ccc(c(c1)CO[C@]2(C[C@H]([C@H]([C@H](C2)OCc3ccc(cc3)F)O)O)C(=O)NC4CC4)C#N C35591936
Cc1c(sc2c1c(=O)[nH]c(n2)CSCCNC(=O)c3cc(=O)[nH]c4c3cccc4)C C36352588
CCS(=O)(=O)Nc1ccc(cc1)C(=O)C[C@]2(c3cc(ccc3NC2=O)Br)O C02686341
CC1=C([C@@H](C(=C(N1)SC[C@@H]2C=C(N=N2)O)C#N)c3cccnc3)C(=O)Nc4ccccc4 C39325400
c1cc(ccc1N2[C@@H](NN=C2SCC(=O)N3CCCCC3)Cc4cc(=O)[nH]c(=O)[nH]4)F C39362710
c1cc(ccc1N2[C@H](NN=C2SCC(=O)N3CCCCC3)Cc4cc(=O)[nH]c(=O)[nH]4)F C39362712
c1cc(c(cc1Cl)Cl)C(=O)N2C[C@@H](C3(C2)CC[NH2+]CC3)C(=O)NCCCC(=O)[O-] C39663373
Cc1c(c(no1)c2ccccc2)C(=O)N3C[C@H](C4(C3)CC[NH2+]CC4)C(=O)NCCCC(=O)[O-] C39663602
c1cc(c(c(c1F)C(=O)N2C[C@H](C3(C2)CC[NH2+]CC3)C(=O)NCCCC(=O)[O-])F)Cl C39663626
COc1ccc(cc1OC)[C@@H]2CC(=NN2C(=O)CSc3nc([nH]n3)N)c4cccs4 C09908777
COCCNC(=O)c1c2c(sc1NC(=O)C[C@@H]3C(=O)Nc4ccccc4O3)CCCC2 C40801263
CCc1cccc(c1N2C(=O)[C@H]3[C@@H]([NH2+][C@@]([C@@H]3C2=O)([C@@H](C)O)C(=O)[O-])c4ccccc4C)CC C43221840
Cc1c(cc(n1[C@@H](C)C(=O)NCc2cccs2)c3ccc4c(c3)OCCCO4)C(=O)N C43225822
c1ccc(cc1)/C=C/c2ccc(cc2)[C@H]3[C@H]4[C@@H](C(=O)N(C4=O)C5CCCCC5)[C@@]([NH2+]3)(CO)C(=O)[O-] C33919812
CC(C)(C)N1C(=O)[C@H]2[C@H]([NH2+][C@@]([C@@H]2C1=O)(CO)C(=O)[O-])c3ccc(cc3)/C=C/c4ccccc4 C44173952
c1cc(cc(c1)Br)/C=C\2/C(=O)N(C(=O)S2)CCNC(=O)c3cccc(c3)C(=O)N C46570790
COCCCN1C(=O)[C@@H]2[C@H](N[C@@]3([C@@H]2C1=O)c4ccccc4NC3=O)Cc5c[nH]c6c5cccc6 C20760256
CCOc1ccccc1n2c(=O)c(c([nH]c2=O)[O-])[C@@H]3c4cc(c(cc4CC[NH2+]3)OC)OC C20533320
CCOc1ccccc1n2c(=O)c(c([nH]c2=O)[O-])[C@H]3c4cc(c(cc4CC[NH2+]3)OC)OC C20533319
C[C@@H](C(=O)Nc1c(c2c(s1)CCC2)C(=O)N)N3CCN(CC3)c4ccc(cc4F)C(=O)C C57281449
Cc1c(c(sc1C(=O)N)NC(=O)CSc2ccc(c(c2)F)F)C(=O)OCCOC C17308257
c1ccc2=[NH+]CC(=c2c1)C[C@H](C(=O)[O-])NC(=O)NCC(=O)N3CCSc4c3cccc4 C64683525
CSc1cccc(c1)NC(=O)NCc2nnc(s2)C(=O)Nc3ccc4c(c3)OCO4 C64991519
COc1cc(ccc1O)/C=N/NC(=O)c2c(n(nn2)c3c(non3)N)C[NH+]4CCCCC4 C01745260
C[C@@H](C(=O)NC[C@H]1CCCO1)N(C(=O)c2c(c(ns2)C(=O)N)N)N3CC[NH+](CC3)C C12715938
CCOc1ccc(cc1)N2C(=O)[C@H](C(=NC2=O)O)/C=[NH+]/C(CO)(CO)CO C13176432
COc1cccc(c1O)/C=N/NC(=O)c2c(nnn2c3c(non3)N)C[NH+]4CCCCC4 C02520774
CNC(=O)NC(=O)C[NH+](Cc1ccc(cc1)COC)CC(=O)NC(=O)NC C31472859
Cc1c(=O)[nH]c(nn1)NNc2c(n[nH+]c(n2)N/N=C/c3ccccc3OC)C C27525818
Cn1cc(cc1C(=O)Nc2cc(n(c2)C)C(=O)Nc3cc(n(c3)C)C(=O)NC/C=C(\[NH3+])/N)NC=O C25782171
C[C@@H](C(=O)N1CCN[C@@H](C1)C(=O)N[C@@H](CC2=C3CC=CC=C3N=C2)C(=O)OC)[NH3+] C39564108
[H]/N=C\CN(S(=O)(=O)c1ccc(cc1)C(=O)Nc2sc3c(c2C(=O)NC)CC[NH+](C3)C)C/C=N/[H] C23714476
CC(C)(CNS(=O)(=O)c1cc(cnc1NN)Br)C[NH+](C)C C41069863
CC[NH+](CC)C[C@@H](C)NS(=O)(=O)c1cc(cnc1NN)Br C41681800
c1ccc(cc1)C[NH2+]CCN2C(=O)[C@H]3[C@H]([NH2+][C@@]([C@@H]3C2=O)(CO)C(=O)[O-])c4ccc(c(c4)[N+](=O)[O-])Cl C33920002
COc1ccccc1C2CCN(CC2)c3ccc(cc3[C@H](CC(=O)N)[NH3+])[N+](=O)[O-] C44254784
CCCCN/C(=C(/C(=O)c1ccc(c(c1)C(=O)N)O)\[n+]2cccc(c2)O)/S C27323556
C[NH+](CC(=O)c1c(n(c(=O)[nH]c1=O)C2CC2)N)CC(=O)Nc3ccccc3Cl C46556735
CC(C)NC(=O)NC(=O)C[NH+](Cc1ccco1)CC(=O)NC(=O)NC(C)C C47549038
C1CCC(CC1)[NH+](CC(=O)NC(=O)NC2CC2)CC(=O)NC(=O)NC3CC3 C47549516
C[n+]1c2ccccc2sc1NNC(=O)Nc3ccccc3OCCC(=O)N C47876882
CC(C)[C@H](CNC(=O)C(=O)Nc1c(ccs1)C(=O)N)[NH+]2CCCCCC2 C47970584
CCCCNC(=O)[C@@H]1CCC[NH+](C1)CC(=O)c2c(n(c(=O)[nH]c2=O)CC)N C51061539
CCCCNC(=O)[C@H]1CCC[NH+](C1)CC(=O)c2c(n(c(=O)[nH]c2=O)CC)N C51061541
c1c[nH+]c2c(c1N)ncn2[C@H]3[C@@H]([C@@H]([C@H](O3)CSCC[C@@H](C(=O)[O-])[NH3+])O)O C52566092
CC(C)Cn1c(c(c(=O)[nH]c1=O)C(=O)C[NH+]2CCC(CC2)CNC(=O)C)N C52848970
C[C@@H](c1cccc(c1)S(=O)(=O)N)NC(=O)NC[C@@H](c2ccco2)[NH+](C)C C53526069
C[C@H](c1cccc(c1)S(=O)(=O)N)NC(=O)NC[C@@H](c2ccco2)[NH+](C)C C53526073
C[C@@H](c1cccc(c1)S(=O)(=O)N)NC(=O)NC[C@H](c2ccco2)[NH+](C)C C53526077
C[C@H](c1cccc(c1)S(=O)(=O)N)NC(=O)NC[C@H](c2ccco2)[NH+](C)C C53526080
Cc1c(c([nH]c1C(=O)N[C@H]2CCC[NH+](C2)CC(=O)N)C)C(=O)OCCOC C66448486
CC[C@@H](C(=O)N)NC(=O)C1=C[C@H]([C@@H]([C@@H](C1)O)O)Oc2ccc(c(c2)C)C C03840230
CC[C@H](C(=O)NC(C)(C)C)N(C1CCCC1)C(=O)c2c(c(ns2)C(=O)N)N C04161151
CCCCc1c2c(n[nH]1)OC(=C([C@H]2c3ccc(cc3)OCC(=O)N)C#N)N C06264725
c1cc(sc1)C(=O)NNC(=O)C[C@@H](c2ccc(cc2)Cl)NC(=O)N C06509800
c1cc(sc1)C(=O)NNC(=O)C[C@H](c2ccc(cc2)Cl)NC(=O)N C06509801
c1cc(oc1)c2nnc(n2N)SCC(=O)Nc3c(ccs3)C(=O)N C08981037
c1ccc(cc1)[C@@H](CC(=O)NNC(=O)c2ccccc2Br)NC(=O)N C10963003
c1ccc(cc1)[C@H](CC(=O)NNC(=O)c2ccccc2Br)NC(=O)N C10963007
Cc1cccc(c1)C(=O)N/N=C(\c2c(=O)[nH]c3cc(c(cc3n2)C)C)/[C@H]([C@H](CO)O)O C15775202
Cc1cccc(c1)C(=O)N/N=C(\c2c(=O)[nH]c3cc(c(cc3n2)C)C)/[C@H]([C@@H](CO)O)O C15775206
CC(C)(C)C(=O)NNC(=O)CSc1nnc(n1N)c2ccccc2O C20829859
Cc1c(c(=O)[nH]c(=O)[nH]1)CCC(=O)Nc2ccc(cc2)NC(=O)NCC=C C29204810
C[C@@H](c1ccccc1OC)NC(=O)[C@@H](C)SCc2nc(nc(n2)N)N C29351834
C[C@@H](c1ccccc1OC)NC(=O)[C@H](C)SCc2nc(nc(n2)N)N C29351838
Cc1c(c(=O)[nH]c(=O)[nH]1)CCC(=O)Nc2ccc(cc2)NC(=O)NC(C)C C30995678
Cc1cccc(c1NC(=O)CS[C@@H]2NN[C@@H](N2N)[C@@H]3C=C(N=N3)c4ccccc4)C C38999106
COc1c(c(ccc1)/C=[NH+]/CC(O)C/[NH+]=C/c2c(c(ccc2)OC)O)O C09426230
CC(C)CN1[C@@H](N[NH2+]N1)SCc2[nH]c(=O)c3ccc(cc3n2)C(=O)[O-] C39667791
Cc1cccc(n1)Nc2c(c(ncn2)NNC(=O)c3ccc(cc3)OC)N C40685662
c1cc(ccc1C(=O)NNc2c(c(ncn2)NC[C@H]3CCCO3)N)Br C40687084
c1ccc2c(c1)c(c[nH]2)CCCC(=O)O[C@@H]3[C@@H]([C@@H]([C@@H]([C@@H](O3)CO)O)O)O C44699664
c1ccc2c(c1)c(c[nH]2)CCCC(=O)O[C@@H]3[C@H]([C@@H]([C@@H]([C@@H](O3)CO)O)O)O C44699666
c1ccc2c(c1)c(c[nH]2)CCCC(=O)O[C@@H]3[C@@H]([C@H]([C@@H]([C@@H](O3)CO)O)O)O C44699668
c1ccc2c(c1)c(c[nH]2)CCCC(=O)O[C@@H]3[C@H]([C@H]([C@@H]([C@@H](O3)CO)O)O)O C44699670
Cc1c(sc(n1)SCC(=O)Nc2c(ccs2)C(=O)N)CC(=O)N C45698856
CC(C)Cn1c(c(c(=O)n(c1=O)C)C(=O)CNc2ccc(cc2)C(=O)N)N C46169868
C[C@]1(C(=O)NC(=O)N1)c2cccc(c2)NC(=O)c3cccc(c3)OCC(=O)N C47167671
C[C@@H]([C@H]1c2ccccc2C(=O)O1)/C(=N/NC(=S)NN)/c3ccc(cc3)O C48552748
C[C@H]([C@H]1c2ccccc2C(=O)O1)/C(=N/NC(=S)NN)/c3ccc(cc3)O C48552752
c1ccc(cc1)Nc2nc(nc(n2)N)[C@@H](C#N)C(=O)CNC(=O)NC3CC3 C49395467
CCS(=O)(=O)/N=C/NCc1cccc(n1)c2csc(n2)N=C(N)N C13600831
Cc1cccc(c1C)NC(=S)NNC(=O)CCc2c([nH]c(=O)[nH]c2=O)C C14308247
C[C@H](c1cccc(c1)NC(=O)Cc2ccccc2F)N[C@@H](C)C(=O)NC(=O)N C56160003
C[C@@H](c1cccc(c1)NC(=O)Cc2ccccc2F)N[C@H](C)C(=O)NC(=O)N C56160004
C[C@H](c1cccc(c1)NC(=O)Cc2ccccc2F)N[C@H](C)C(=O)NC(=O)N C56160005
COc1cc(ccc1OCC(=O)N)[C@H]2c3c([nH]nc3OC(=C2C#N)N)C(F)(F)F C00803836
CC(C)CCNS(=O)(=O)c1ccc2c(c1)/C(=N/NC(=S)N)/C(=O)N2 C18062683
CCN(CC)c1ccc(c(c1)O)/C=N/Nc2[nH]nc(n2)SCC(=O)N C59039055
C/C(=N\Nc1[nH]nc(n1)SCC(=O)NC(C)(C)C)/c2ccc(cc2)N C59309429
Cc1ccc(cc1NC(=O)CSc2nc(cc(=O)n2CC=C)N)S(=O)(=O)N C59513415
Cc1ccc(c(c1O)O)C(=O)O[C@@H](C)C(=O)Nc2c(ccs2)C(=O)N C60343485
CCC[C@H](C(=O)Nc1ccc(c(c1)Cl)N2CCNC(=O)C2)NC(=O)N C63690419
Cc1cccc(c1)[C@H]2N[C@@H](ON2)CN(C)C(=O)CSc3nc([nH]n3)N C63871893
Cc1cccc(c1)[C@H]2N[C@H](ON2)CN(C)C(=O)CSc3nc([nH]n3)N C63871897
c1ccc2c(c1)c(c[nH]2)CCCC(=O)O[C@@H]3[C@@H]([C@@H]([C@H]([C@@H](O3)CO)O)O)O C65743062
c1ccc2c(c1)c(c[nH]2)CCCC(=O)O[C@@H]3[C@@H]([C@H]([C@H]([C@H](O3)CO)O)O)O C65743065
Cc1ccc(cc1C(=O)N)NC(=O)CCc2c(nc3c(ncn3c2C)C(=O)N)C C66441686
Cn1ccnc1[C@@](CC(=O)Nc2ccc(cc2)NC(=O)N)(C(F)(F)F)O C66782277
c1cc(cc(c1)OCC(=O)Nc2ccc(cc2)/C=C(/C#N)\C(=O)N)C(=O)N C67548189
Cc1ccc(cc1C(=O)N)NC(=O)C(=O)NCCc2c([nH]c3c2cccc3)C C67567698
C[NH+]1CCN(CC1)C(=O)c2c(c3n(n2)[C@@H](C[C@@H](N3)c4ccc(cc4)Br)C(F)(F)F)Cl C06878802
Cc1cc(c2c(c1)[C@@]3([C@H]([C@H]([C@@H]4[NH+]3CSC4)c5cccc(c5)[N+](=O)[O-])C(=O)c6ccccc6)C(=O)N2)C C08684793
Cc1ccc(c(c1)C)/N=c/2\c3ccccc3c(n[nH]2)c4ccc(c(c4)S(=O)(=O)N5CC[NH+](CC5)C)C C08837152
C[C@H]1CC(C[C@@]2(C1)C(=O)N(C(=O)N2)C[NH+]3CCc4cc(c(cc4[C@@H]3c5cccs5)OC)OC)(C)C C08851286
Cc1ccc(cc1)C(=O)[C@H]2[C@@H]([C@@H]3CSC[NH+]3[C@]24c5cc(ccc5NC4=O)C)c6ccc(cc6)[N+](=O)[O-] C09123777
COc1ccc2c(c1)[C@@]3([C@@H]([C@@H]([C@@H]4[NH+]3CSC4)c5cccc(c5)[N+](=O)[O-])C(=O)c6cccnc6)C(=O)N2 C09232500
Cc1cc(c2c(c1)[C@@]3([C@@H]([C@H]([C@@H]4[NH+]3CSC4)c5cccc(c5)[N+](=O)[O-])C(=O)c6ccccc6)C(=O)N2)C C09237730
Cc1cc(c2c(c1)[C@@]3([C@H]4[C@@H]([C@H]5[NH+]3CCC5)C(=O)N(C4=O)c6cc(ccc6Cl)C(F)(F)F)C(=O)N2)C C09307043
Cc1c(ccc2c1NC(=O)[C@@]23[C@@H]4[C@@H]([C@@H]5[NH+]3CCC5)C(=O)N(C4=O)c6ccc(c(c6)[N+](=O)[O-])Cl)Cl C09328070
c1cc(cc(c1)[N+](=O)[O-])N2C(=O)[C@@H]3[C@H]4CCC[NH+]4[C@@]5([C@@H]3C2=O)c6cc(ccc6NC5=O)Br C09361417
Cc1c(ccc2c1NC(=O)[C@@]23[C@H]4[C@@H]([C@@H]5[NH+]3CCC5)C(=O)N(C4=O)c6ccc(cc6Cl)[N+](=O)[O-])Cl C09411220
c1ccc2c(c1)C=C[NH+]3[C@H]2[C@@]4(c5ccccc5NC4=O)[C@@H]([C@H]3C(=O)c6ccccn6)C(=O)c7cccs7 C09429801
Cc1c(sc2c1c(=O)[nH]c(n2)C[NH+]3CCN(CC3)C(=O)Cc4csc(n4)c5ccc(cc5)F)C C09995585
Cc1ccc(cc1)N2C(=O)[C@H]3[C@H]([NH2+][C@]4([C@H]3C2=O)c5ccccc5-n6c4nc7ccccc7c6=O)CC(C)C C12901729
Cc1ccc(c(c1)N2CC[NH+](CC2)[C@@H](c3cc4cc(cc(c4[nH]c3=O)C)C)c5nnnn5C(C)(C)C)C C06195677
Cc1ccc2cc(c(=O)[nH]c2c1)[C@@H](c3nnnn3C(C)(C)C)[NH+]4CCN(CC4)c5cc(ccc5C)Cl C06282058
Cc1cc2cc(c(=O)[nH]c2cc1C)[C@@H](c3nnnn3C4CCCC4)[NH+]5CCC(=CC5)c6ccc(cc6)F C06320993
Cc1ccc2cc(c(=O)[nH]c2c1C)[C@@H](c3nnnn3C4CCCC4)[NH+]5CCN(CC5)c6ccccc6F C06441846
Cc1cccc2c1[nH]c(=O)c(c2)[C@H](c3nnnn3Cc4ccc(cc4)F)[NH+]5CCCC6(C5)CCCCC6 C06444089
Cc1c(ccc2c1NC(=O)[C@@]23[C@@H]4[C@@H]([C@H]5[NH+]3CCC5)C(=O)N(C4=O)c6ccc(c(c6)[N+](=O)[O-])Cl)Cl C16000282
c1ccc2c(c1)C=C[NH+]3[C@H]2[C@]4(c5ccccc5NC4=O)[C@H]([C@H]3C(=O)c6ccco6)C(=O)c7ccc(cc7)F C16007105
c1cc(ccc1c2csc3c2c(=O)[nH]c(n3)C[NH+]4CCN(CC4)Cc5ccc6c(c5)OCO6)Cl C21540892
c1ccc2c(c1)cc(c([nH+]2)N3CCOCC3)[C@@H]4Nc5ccccc5C(=O)N4Cc6ccc7c(c6)OCO7 C24172384
Cc1cc(oc-2cc(=[NH+]C(=O)C3CCN(CC3)S(=O)(=O)c4cc(ccc4Cl)[N+](=O)[O-])ccc12)O C25315308
Cc1c(sc(c1C(=O)OC)N2C(=O)[C@@H]3[C@H]4CCC[NH+]4[C@]5([C@@H]3C2=O)c6cc(ccc6NC5=O)Cl)C C15998889
Cc1cc2c(c(c1)Cl)NC(=O)[C@@]23[C@H]4[C@@H]([C@H]5[NH+]3CCC5)C(=O)N(C4=O)c6ccc(cc6OC)[N+](=O)[O-] C16013210
CC[C@H]1CCc2c(cc(s2)c3nnc(n3C)SCc4cc(oc-5c/c(=[NH+]\C(=O)C)/ccc45)O)C1 C23461019
Cc1ccc(cc1)[C@@H]2C3=C(c4ccccc4O[C@H]3c5ccc(c(c5)OC)OC)[NH+]=C6N2NC(=N6)SC C02254272
Cc1ccc(cc1)[C@@H]2C3=C(c4ccccc4O[C@H]3c5cccc(c5OC)OC)[NH+]=C6N2NC(=N6)SC C09345086
CCOc1cccc(c1)[C@H]2[NH+]=NC(=S)N2/N=C/c3cc(cc(c3O)Br)Br C38965301
Cc1ccc2c(coc2c1C)CC(=O)N/N=C/3\CCCc4c3c(c(o4)C(=O)N(C)C5CC[NH+](CC5)C)C C40826592
c1cc(cc(c1)[N+](=O)[O-])N2C(=O)[C@H]3[C@H]4CCC[NH+]4[C@@]5([C@H]3C2=O)c6cc(ccc6NC5=O)Br C33729879
C[C@@H](C(=O)Nc1ccc2c(c1)OCO2)[NH+]3CCN(CC3)c4nn5cc(nc5s4)c6ccc(cc6)F C48302738
C[C@@H]1C[C@@H](CN(C1)C(=O)CN2CC[NH+](CC2)Cc3[nH]c(=O)c4c(csc4n3)c5ccc(cc5)F)C C22792380
C[C@H]1C[C@@H](CN(C1)C(=O)CN2CC[NH+](CC2)Cc3[nH]c(=O)c4c(csc4n3)c5ccc(cc5)F)C C22921513
c1cc2c(cc1NC(=O)CN3CCN(CC3)Cc4cc(=O)n5ccsc5[nH+]4)OC6(O2)CCCCC6 C22790558
CC(C)n1c2c(cn1)c(cc(n2)c3ccco3)C(=O)/N=c/4\[nH]c5c(s4)C[NH+](CC5)Cc6ccccc6 C49765532
c1cc(oc1)[C@H]2C[C@H](n3c(c(cn3)C(=O)N4CC[NH+](CC4)C56CC7CC(C5)CC(C7)C6)N2)C(F)(F)F C12374894
c1cc(oc1)[C@H]2C[C@H](n3c(cc(n3)C(=O)N4CC[NH+](CC4)C56CC7CC(C5)CC(C7)C6)N2)C(F)(F)F C12374902
Cc1c(sc2c1c(=O)[nH]c(n2)C[NH+]3CCN(CC3)Cc4nnc(o4)c5cc6c(s5)CCCC6)C C22786237
CC[NH+]1CCN(CC1)Cc2c(ccc3c2O/C(=C\c4cc(cc5c4OCOC5)Br)/C3=O)O C41514994
c1ccc(cc1)c2csc(n2)c3cc4ccc(c(c4oc3=O)C[NH+]5CCCC[C@H]5c6cccnc6)O C41584684
c1ccc(cc1)[C@@H](CN2CC(=O)N3[C@@H](C2=O)CC4=c5ccccc5=[NH+][C@@H]4[C@@H]3c6cccc(c6)[N+](=O)[O-])O C63720191
Cc1ccc(c(c1)S(=O)(=O)/N=C\2/[C@@H]([NH+]=c3ccccc3=N2)Nc4ccc(cc4C)Br)C C38966551
Cc1ccc(c(c1)S(=O)(=O)/N=C\2/[C@@H]([NH+]=c3ccccc3=N2)Nc4ccc(c(c4)C)Br)C C38981362
Cc1ccc2=[NH+][C@@H](C=c2c1)C(=O)N3CCC4(CC3)c5ccccc5[C@H]([C@@H]4OC)NC(=O)c6ccncc6 C64002432
Cc1nc2ccc(cc2s1)N[C@@H]3/C(=N/S(=O)(=O)c4ccc5c(c4)OCCO5)/N=c6ccccc6=[NH+]3 C38998995
CCOc1ccc(cc1)NC(=O)N2Cc3c4c(sc3-n5cccc5[C@H]2c6ccccc6)C[NH+](CC4)C C35427083
Cc1c2c(c(c[nH+]c2sn1)C(=O)N3CCCCC3)N4CCC(CC4)C(=O)Nc5cc(ccc5F)F C65301141
Cc1ccc(nc1)NC(=O)c\2cc3cc(ccc3o/c2=[NH+]\c4cc(ccc4OC)OC)Br C67294784
CC1CC[NH+](CC1)[C@@H](c2cc3cc4c(cc3[nH]c2=O)OCCO4)c5nnnn5C[C@@H]6CCCO6 C06148938
COc1cc2c(cc1OC)[C@@H]([NH+](CC2)CN3C(=O)C4(CCCCCC4)NC3=O)c5ccccc5 C08862103
CCn1cc(c(=O)c2c1cc(c(c2)F)N3CC[NH+](CC3)C)C(=O)/N=c/4\[nH]nc(s4)CC(C)C C08974090
Cc1cc(cc2c1NC(=O)[C@]23[C@H]4[C@@H]([C@H]5[NH+]3CCC5)C(=O)N(C4=O)c6cccc(c6)[N+](=O)[O-])Cl C09243013
Cc1cc(ccc1N2C(=O)[C@@H]3[C@@H]4CCC[NH+]4[C@@]5([C@@H]3C2=O)c6cc(ccc6NC5=O)Cl)[N+](=O)[O-] C09281828
Cc1cc(c2c(c1)[C@@]3([C@H]4[C@@H]([C@H]5[NH+]3CCC5)C(=O)N(C4=O)c6cc(c(cc6OC)Cl)C)C(=O)N2)C C09307230
c1cc(ccc1N2C(=O)[C@@H](C(=O)NC2=O)/C=N/CC[NH+]3CCCCC3)I C09309922
Cc1c(ccc2c1NC(=O)[C@]23[C@H]4[C@@H]([C@H]5[NH+]3CCC5)C(=O)N(C4=O)c6cccc(c6)[N+](=O)[O-])Cl C09499914
CCC[NH+]1CCN(CC1)c2nc3c(n2Cc4ccc(cc4)Br)c(=O)[nH]c(=O)n3C C09714471
Cc1cc(c2c(c1)cc(c(=O)[nH]2)[C@@H](c3nnnn3C[C@@H]4CCCO4)[NH+]5CCc6ccccc6C5)C C06300789
Cc1cc2c(c(c1)Cl)NC(=O)[C@]23[C@H]4[C@@H]([C@H]5[NH+]3CCC5)C(=O)N(C4=O)c6ccc7c(c6)OCO7 C12874870
Cc1cc(c2c(c1)cc(c(=O)[nH]2)[C@H](c3nnnn3C(C)(C)C)[NH+]4CCN(CC4)c5ccccc5)C C06178017
Cc1cc(c2c(c1)cc(c(=O)[nH]2)[C@@H](c3nnnn3Cc4ccc(cc4)F)[NH+]5CCC(CC5)C)C C06300820
Cc1cc2cc(c(=O)[nH]c2cc1C)[C@@H](c3nnnn3Cc4ccc(cc4)F)[NH+]5CCC[C@@H](C5)C C06321138
c1cc(ccc1N2CC[NH+](CC2)CN3C(=O)/C(=C\c4ccc5c(c4)OCO5)/NC3=S)[N+](=O)[O-] C08853857
Cc1cc2c(c(c1)Cl)NC(=O)[C@@]23[C@@H]4[C@@H]([C@H]5[NH+]3CCC5)C(=O)N(C4=O)c6cccc(c6C)[N+](=O)[O-] C16010154
Cc1ccc2c(c1C)NC(=O)[C@@]23[C@H]4[C@@H]([C@@H]5[NH+]3CCC5)C(=O)N(C4=O)c6cc(ccc6OC)[N+](=O)[O-] C09332699
C[NH+]1CCN(CC1)c2ccc(cc2[N+](=O)[O-])/C=C\3/C(=O)NN(C3=O)c4ccc(c(c4)Cl)Cl C16189180
Cc1c(ccc2c1NC(=O)[C@@]23[C@H]4[C@@H]([C@@H]5[NH+]3CCC5)C(=O)N(C4=O)c6ccc7c(c6)OCCO7)Cl C09329618
Cc1cc(c2c(c1)[C@]3([C@H]4[C@@H]([C@@H]5[NH+]3CCC5)C(=O)N(C4=O)c6ccc(c(c6)[N+](=O)[O-])Cl)C(=O)N2)C C09350260
CC(C)(C)n1c(nnn1)[C@H](c2cc3cc4c(cc3nc2O)OCO4)[NH+]5CCN(CC5)c6ccccc6 C08582960
Cc1ccc(cc1N2C(=O)[C@H]3[C@H]4CCC[NH+]4[C@@]5([C@@H]3C2=O)c6ccc(c(c6NC5=O)C)Cl)[N+](=O)[O-] C09328101
Cc1cc(c2cc(c(=O)[nH]c2c1)[C@H](c3nnnn3C4CCCCC4)N5CC[NH+]6CCC[C@@H]6C5)C C20083549
c1c2cc3c(cc2[nH]c(=O)c1[C@H](c4nnnn4C5CCCCC5)N6CC[NH+]7CCC[C@@H]7C6)OCCO3 C20084352
Cc1c(cccc1Cl)N2C(=O)C[C@@H](C2=O)[NH+]3CCN(CC3)c4[nH]c5c(n4)n(c(=O)n(c5=O)C)C C21315287
COc1ccc(c(c1)OC)c2cccc3c2[nH+]c(cc3)N4CCN(CC4)c5c6c(nc[nH]6)ncn5 C24894764
Cc1c(cccc1[N+](=O)[O-])N2C(=O)[C@@H]3[C@H]4CCC[NH+]4[C@]5([C@@H]3C2=O)c6cc(ccc6NC5=O)Cl C15997113
Cc1ccc(cc1)c2[nH]c(=S)n(n2)C[NH+]3CCN(CC3)S(=O)(=O)N4C[C@H](O[C@H](C4)C)C C32809690
Cc1c(n(c(c1C#N)NC(=O)CN2CC[NH+](CC2)[C@H]3CCS(=O)(=O)C3)C4CCCCC4)C C23247726
c1c(nc([nH]c1=O)N2CCN(CC2)C(=O)C3CCCCC3)CN4CC[NH+](CC4)C5CCCCC5 C35926689
Cc1cccc2c1NC(=O)[C@]23[C@H]4[C@@H]([C@H]5[NH+]3CCC5)C(=O)N(C4=O)c6c(c(c(s6)C)C)C(=O)OC C08682471
CN1[C@@H]2[C@H](C(=O)N(C1=O)C)N(C(=N2)N/N=C/C3=c4ccccc4=[NH+]C3)Cc5ccc(cc5)Cl C38653327
C[C@H]1CC[NH+]2[C@]13C[C@@H]4[C@](C2)(C[C@@]5(C4(C)C)c6ccc7c(c6NC5=O)OC=CC(O7)(C)C)N(C3=O)C C00603253
c1ccc(cc1)N2C=C([C@@H](N2)c3ccc(cc3)Cl)/C=N/N4[C@H]([NH+]=NC4=S)c5ccncc5 C39336739
CSC1=C[C@@H]2C[NH+]3[C@@H](C[C@@H]2C=C1Cl)CO[P@@](=O)(N3)S(=O)(=O)Oc4ccccc4 C39469728
c1ccc2=[NH+]CC(=c2c1)C(=O)CS[C@@H]3NN=C(O3)c4ccc5c(c4)nc6n(c5=O)CCCCC6 C39733754
CCNc1c2ccccc2[nH+]c(n1)N3CCN(CC3)S(=O)(=O)c4ccc(s4)Br C41147591
Cc1cc(c2c(c1)cc(c(=O)[nH]2)[C@@H](c3nnnn3C(C)(C)C)N4CC[NH+](CC4)C5CCCCC5)C C22924949
Cc1ccc2c(c1C)NC(=O)[C@]23[C@@H]4[C@H]([C@@H]5[NH+]3CCC5)C(=O)N(C4=O)c6cc(c(cc6OC)Cl)C C33774838
CCc1cccc2c1NC(=O)[C@]23[C@@H]4[C@H]([C@@H]5[NH+]3CCC5)C(=O)N(C4=O)c6cc(c(cc6C)[N+](=O)[O-])OC C35851751
Cc1ccc2c(c1C)NC(=O)[C@]23[C@@H]4[C@H]([C@@H]5[NH+]3CCC5)C(=O)N(C4=O)c6ccc7c(c6)OCCO7 C35806075
Cc1ccc(cc1Cl)n2c(cc(c2C)/C=C\3/C(=[NH2+])N4C(=NC3=O)SN=C4S(=O)(=O)C)C C20206368
Cc1cc(c(n1c2ccc(cc2Cl)Cl)C)/C=C\3/C(=[NH2+])N4C(=NC3=O)SN=C4S(=O)(=O)C C20206406
CCS(=O)(=O)C1=NN2C(=[NH2+])/C(=C\c3cc(n(c3C)c4ccc(cc4)F)C)/C(=O)N=C2S1 C20208322
Cc1cc(c2cnn(c2n1)Cc3cccs3)C(=O)/N=c\4/[nH]c(cs4)C[NH+]5CCC[C@@H](C5)C C39555251
Cc1ccc(cc1)Sc2ccc(cc2[N+](=O)[O-])[C@H]3C4=C(CC(CC4=O)(C)C)N=C5N3NN=[NH+]5 C12528810
c1ccc2=[NH+]CC(=c2c1)[C@H](CNC(=O)C3=CN4CCS(=O)(=O)N=C4C=C3)c5ccccc5Cl C63194760
COc1cc(ccc1O)/C=N/N2CC(=O)N3[C@H](C2=O)CC4=c5ccccc5=[NH+][C@@H]4[C@@H]3c6ccccc6 C63351576
Cc1ccc(cc1F)N[C@@H]2/C(=N/S(=O)(=O)c3cccc4c3nsn4)/N=c5ccccc5=[NH+]2 C38966356
Cc1ccc(cc1C)N2C(=O)C=C[C@H](N2)N3CCCN(CC3)C(=O)[C@@H]4C=c5ccc(cc5=[NH+]4)OC C64539212
C[C@H](COC)n1c(=O)c2ccccc2nc1SCC(=O)NC(=O)Nc3ccc4c(c3)OCCO4 C03402969
CCOC(=O)c1c(c([nH]c1C)C(=O)COC(=O)[C@H](C)NS(=O)(=O)c2cccc3c2nsn3)C C02657617
COc1cc(ncn1)NS(=O)(=O)c2ccc(cc2)NC(=O)c3cnn4c3nc(cc4C(F)F)C5CC5 C02781732
c1cc(oc1)[C@@H](CNS(=O)(=O)c2ccc3c(c2)oc(=O)[nH]3)S(=O)(=O)c4ccc5c(c4)OCCO5 C09082247
c1cc(sc1)[C@H](CNS(=O)(=O)c2ccc3c(c2)oc(=O)[nH]3)S(=O)(=O)c4ccc5c(c4)OCO5 C09102618
CCc1nnc(s1)NC(=O)CSc2ccc3nnc(n3n2)CCNS(=O)(=O)c4ccc(cc4)C C09116724
COC(=O)NC(=O)c1c2c(sc1NC(=O)COc3ccc(cc3)Cl)CN(CC2)C(=O)OC C09325478
COC(=O)C(=C1Nc2ccccc2N1)C(=O)CSc3nnc(n3C[C@@H]4CCCO4)N5CCCC5 C09384517
c1ccc(cc1)N2C[C@@H](CC2=O)C(=O)Nc3nnc(s3)SCC(=O)Nc4ccc5c(c4)OCO5 C09517872
Cn1c(c(c(=O)n(c1=O)C)C(=O)CSc2nnc(n2c3ccccc3)COc4ccccc4F)N C09711905
CCOc1cc(cc(c1OCC)OCC)C(=O)Nn2c(=O)c3cc(c(cc3[nH]c2=S)OC)OC C02194625
Cn1c(nnc1SCC(=O)Nc2cc(ccc2Cl)[N+](=O)[O-])CNC(=O)c3ccc4c(c3)OCO4 C10001486
CCCCCn1c(=O)c2ccccc2n3c1nnc3S[C@@H](C)C(=O)c4c(n(c(=O)n(c4=O)C)C)N C10266647
CN(C[C@H]1CCCO1)S(=O)(=O)c2ccc(cc2)C(=O)Nc3c(ccs3)C(=O)NC(=O)OC C11883295
CCn1c2c(cc(cc2nc1c3ccccc3F)NC(=O)C)C(=O)N4CCNC(=O)[C@H]4CC(=O)OC C12078554
Cc1ccc(cc1)OCC(=O)Nc2cccc(c2)c3nc(c(o3)C)CNC(=O)Cn4c(nc(n4)C)C C14953901
CCOC(=O)C1=NO[C@@H](C1)Cc2c(c(c3c(c2OC)OCO3)OC)[C@@H]4C(=C(OC5=C4C(=O)CCC5)N)C#N C15084740
Cc1cccc(c1NC(=O)[C@H](C)OC(=O)CNS(=O)(=O)c2ccc(c(c2)[N+](=O)[O-])SC)C C16998528
CCOC(=O)c1c(nc(s1)NC(=O)[C@H]2CC[C@H](S2)C(=O)Nc3nc(c(s3)C(=O)OCC)C)C C16133951
Cc1cc(n2c(n1)nnc2SCC(=O)N3CCNC(=O)[C@@H]3CC(=O)Nc4ccc(cc4)OC)C C19819748
CCOC(=O)CC1=C([C@@]2(c3ccccc3-c4c2nc(o4)N)C(=O)N1CC(=O)OCC)C(=O)OCC C20167506
CCOC(=O)C1=C(NC(=O)N[C@@H]1c2cccc(c2OC)OC)CN3CCN(CC3)c4ncccn4 C20283865
CCOc1cc(ccc1O)[C@@H]2[C@H](C(=O)N=C(N2)N3CCN(CC3)Cc4ccc5c(c4)OCO5)C(=O)OCC C20674875
Cc1c(c(=O)n(n1C)c2ccccc2)NC(=O)[C@H](C)Sc3nnc(s3)NC(=O)c4ccco4 C21892121
CCOCCCn1c(=O)c2ccccc2nc1SCC(=O)Nc3c4c(c(n[nH]c4=O)C)c(o3)C C22725504
C[C@H](C(=O)C(=C1Nc2ccccc2N1)C#N)Oc3ccc(cc3[N+](=O)[O-])S(=O)(=O)N4CCOCC4 C24225300
C[C@H]1CN(C[C@H](O1)C)S(=O)(=O)c2cccc(c2)C(=O)O[C@@H](C)C(=O)Nc3c4c(nc[nH]4)ncn3 C11156114
CC[C@@H](C)[C@@]1([C@@H]2[C@@H]([C@@H]([NH2+]1)c3cc(cc(c3C(=O)OC)OC)OC)C(=O)N(C2=O)C(C)(C)C)C(=O)[O-] C33497942
CCc1ccccc1NC(=O)CN2CCN(CC2)C(=O)CSc3nnnn3c4ccc(cc4)O C35388371
CCOc1cc(ccc1O)[C@H]2C(=C(C(=O)N2CCCn3cc[nH+]c3)[O-])C(=O)c4c(n5cccc(c5n4)C)C C35484723
Cc1cc2c(c(=O)n1CCCN3CCOCC3)[C@@H](C(=C(O2)N)C#N)c4cc(c(cc4OC)OC)OC C19890664
CCOc1cn(nc1C(=O)Nc2nnc(s2)SCC(=O)NC[C@H]3CCCO3)c4ccc(cc4)F C38509244
c1ccc(cc1)OS(=O)(=O)c2c(ccc(c2S(=O)(=O)Oc3ccccc3)O)[C@H](CC=O)NC=O C39498586
C[C@@H](c1nnc(n1C)SCC(=O)Nc2ncc(s2)[N+](=O)[O-])NC(=O)c3ccc(cc3)Cl C39751263
CCn1c(nnc1SCC(=O)Nc2ncc(s2)[N+](=O)[O-])CC(=O)Nc3cccc(c3)SC C39752420
CCn1c(nnc1S[C@@H](C)C(=O)Nc2nnc(s2)C3CC3)[C@@H](C)NC(=O)Cc4ccc(cc4)OC C39763400
Cc1cccc(c1)NC(=O)C2=C(Nc3nnnn3[C@H]2c4ccc(c(c4)OC)OCC(=O)N5CCOCC5)C C41023636
CCOC(=O)c1c(oc2c1c(nc(n2)COC(=O)c3ccccc3SCc4nc(no4)C)N)C C45798634
COc1cc(cc(c1O)OC)/C=C\2/C(=O)N(C(=S)S2)CCC(=O)Nc3ccc(cc3)[N+](=O)[O-] C47152198
c1cc(ccc1n2ccnc2)Oc3nnnn3[C@H]4CO[C@H]5[C@@H]4OC[C@@H]5NC(=S)NC6CCCCC6 C04147890
c1c(cc(cc1C(F)(F)F)C(F)(F)F)C(=O)NNC(=O)Cn2nc(nn2)Cn3cnc(c3Cl)Cl C02153341
COc1ccc(cc1)N2CCN(CC2)[C@H](CNC(=O)C(=O)Nc3cccc(c3)N4CCCC4=O)c5ccco5 C49486617
COc1cc2c(cc1OC)CN(CC2)C(=O)CSc3nc([nH]n3)N/N=C/c4cccc(c4)[N+](=O)[O-] C58993118
COc1cccc(c1)/C=N/Nc2[nH]nc(n2)SCC(=O)N3CCc4cc(c(cc4C3)OC)OC C58996658
c1ccc(c(c1)C(=O)Nc2nnc(s2)SCC(=O)Nc3ccccc3[N+](=O)[O-])C(=O)N4CCCC4 C59854556
CC(=O)Oc1c(cc(cc1OC)[C@@H]2[C@H]3C(=NN=C3OC(=C2C#N)N)c4cc(c(c(c4)OC)OC)OC)OC C08410178
Cc1c2c(=O)[nH]c(nc2sc1C(=O)OCC(=O)N[C@H]3C(=C([C@H](N3Cc4ccco4)C)C)C#N)C C40060631
C[C@@]1(Cn2cnc(c2C(=O)N1C3CC3)C(=O)Nc4cc(cc(c4)OC)OC)C(=O)NC5CCCC5 C35504837
CCCc1c(c(=O)n([nH]1)c2[nH]c3ccccc3n2)[C@H]4CC(=O)N(C4=O)c5cc(c(c(c5)OC)OC)OC C13611267
CCOC(=O)C1=C(NC(=O)N[C@H]1c2ccc(cc2)[N+](=O)[O-])CN3CCN(CC3)C(=O)c4ccco4 C67286413
Cn1c2c(c(=O)[nH]c1=O)n(c(n2)N3CCOCC3)C[C@@H](COc4ccc(cc4Cl)Cl)O C00974983
CC1(O[C@H]2[C@H](O1)[C@@H](O[C@@H]3[C@@H]2OC(O3)(C)C)C(=O)NCC(=O)Nc4ccc(cc4[N+](=O)[O-])OC)C C08927394
COC(=O)NC(=O)c1c2c(sc1NC(=O)c3ccc(cc3)[N+](=O)[O-])CN(CC2)C(=O)OC C09325446
COC(=O)NC(=O)c1c2c(sc1NC(=O)c3cccc(c3)[N+](=O)[O-])CN(CC2)C(=O)OC C09325447
COC(=O)NC(=O)c1c2c(sc1NC(=O)c3cc4ccccc4oc3=O)CN(CC2)C(=O)OC C09325480
Cn1c2c(c(=O)n(c1=O)C)n(cn2)CC(=O)N/N=C/c3cc(c(c(c3)Br)O)OC C01475037
C[C@H]1CCCC[C@@H]1n2c(nnc2SCC(=O)c3c(n(c(=O)n(c3=O)C)C)N)c4cccnc4 C03359089
Cc1c2c(cc(nc2n(n1)[C@@H]3CCS(=O)(=O)C3)C4CC4)C(=O)Nc5ccc6c(c5)NC(=O)[C@@H](O6)C C09638902
Cc1c2c(cc(nc2n(n1)[C@@H]3CCS(=O)(=O)C3)C4CC4)C(=O)Nc5ccc6c(c5)NC(=O)[C@H](O6)C C09638910
COc1ccc(cc1)c2cc(nn2[C@H]3CCS(=O)(=O)C3)C(=O)Nc4ccc5c(c4)NC(=O)CO5 C11997052
Cc1cc(no1)NC(=O)[C@H](C)NS(=O)(=O)c2ccc(cc2)N3C(=O)C(CS3(=O)=O)(C)C C11998005
Cc1cc(=O)[nH]c(n1)n2c(cc(n2)c3ccco3)NC(=O)[C@H]4CC(=O)N(C4)c5cccc(c5)OC C12006492
Cc1cc(=O)[nH]c(n1)n2c(cc(n2)c3ccco3)NC(=O)[C@H]4CC(=O)N(C4)c5ccc(cc5)F C12006503
C[C@@H]1CCCC[C@H]1n2c(nnc2SCC(=O)c3c(n(c(=O)n(c3=O)C)C)N)c4cccnc4 C03359087
CC1(O[C@H]2[C@@H](O1)[C@@H](O[C@H]3[C@@H]2OC(O3)(C)C)C(=O)NCC(=O)Nc4ccc(cc4[N+](=O)[O-])OC)C C12660335
CN(CCc1cc2c(c(c1C=C3C(=O)NC(=O)NC3=O)OC)OCO2)C(=O)c4ccccc4Cl C12660624
Cn1cc(cc1C(=O)N)S(=O)(=O)N2CCC(CC2)C(=O)N3CCN(CC3)c4ncccn4 C12794654
CC(=O)c1cc2c(cc1NC(=O)CN3C(=O)[C@](NC3=O)(C)c4ccc5c(c4)OCCO5)OCO2 C12821987
Cn1c(c(c(=O)n(c1=S)C)C(c2cccc(c2)[N+](=O)[O-])c3c(n(c(=S)n(c3=O)C)C)O)O C13511067
C[C@]1(C(=O)N(C(=O)N1)CC(=O)Nc2ccc(cc2)C(=O)N(C)C)c3ccc4c(c3)OCCCO4 C14139944
c1cc(ccc1C(=O)Nc2cc(ccc2O)S(=O)(=O)N3CCOCC3)N4CCCS4(=O)=O C14161607
CCOc1c(cc(cc1OC)/C=C/2\C(=NN(C2=O)c3ccc(cc3)S(=O)(=O)N)C)[N+](=O)[O-] C15239922
CC1(O[C@@H]2[C@H](O1)[C@@H](O[C@H]3[C@@H]2OC(O3)(C)C)C(=O)NCC(=O)Nc4ccc(cc4[N+](=O)[O-])OC)C C16040184
c1ccc(c(c1)[N+](=O)[O-])S(=O)(=O)N2C=Nc3cc(c(cc3S2(=O)=O)S(=O)(=O)N)Cl C16450536
C[C@H](C(=O)c1c(n(c(=O)n(c1=O)C)C)N)Sc2nnc(n2c3ccccc3)N4CCOCC4 C17278361
Cc1c(c(=O)[nH]c(=O)[nH]1)S(=O)(=O)N2CCC(CC2)C(=O)N3CCN(CC3)Cc4ccc5c(c4)OCO5 C20154257
C[C@H](c1ccc2c(c1)OCCO2)NC(=O)c3cc4n(n3)C[C@](N(C4=O)C)(C)C(=O)NC5CCCC5 C21874486
Cc1cc(n(n1)[C@@H]2CCS(=O)(=O)C2)NC(=O)CN3C(=O)[C@@]4(CCOc5c4cccc5)NC3=O C22063090
Cc1c2c(cc(nc2n(n1)[C@H]3CCS(=O)(=O)C3)C4CC4)C(=O)N5C[C@H](Oc6c5cccc6)C(=O)N C32719583
Cc1cccc(c1)NC(=O)C[C@@H]2C(=O)NCCN2C(=O)CN3CCN(CC3)C(=O)c4ccco4 C13636537
Cn1c2c(c(n1)NC(=O)c3ccc(cc3)S(=O)(=O)N4CCCC4)[C@H](CC(=O)N2)c5ccco5 C38520018
Cn1c2c(c(=O)n(c1=O)C)n(cn2)CC(=O)/N=c\3/n(c4ccc(cc4s3)S(=O)(=O)N)CC#C C38875516
CC(C)S(=O)(=O)c1cc2c(c3c(n(c2=O)S(=O)(=O)c4ccccc4)C(=O)C[C@H](N3)O)nc1 C39450512
CC(C)S(=O)(=O)[P@@]1(=O)NN2CCc3cc(c(cc3[C@@H]2CO1)O)S(=O)(=O)Oc4ccccc4 C39466393
CC(C)S(=O)(=O)C1=C[C@H]2C[C@H]3CO[P@@](=O)(N[NH+]3C[C@@H]2C=C1S(=O)(=O)Oc4ccccc4)[O-] C39469324
CC(=O)Nc1ccc(c(c1)NC(=O)C2=CN([C@H]3C2=NC(=O)N(C3=O)c4ccc(cc4)Cl)C)OC C39727390
Cc1ccc(cc1)N2C(=O)/C(=C/NC[C@H]3c4c(cc5c(c4OC)OCO5)CCN3C)/C(=O)NC2=O C20113052
CN1CCc2cc3c(c(c2[C@@H]1CN/C=C/4\C(=O)NC(=O)N(C4=O)c5ccc(cc5)F)OC)OCO3 C20410638
CCCN1C(=O)/C(=C/Nc2ccc3c(c2)CC4([C@H]5N3CCC5)C(=O)N(C(=O)N(C4=O)C)C)/C(=O)NC1=O C09348669
CC[C@@H](C)N1C(=O)/C(=C/Nc2ccc3c(c2)CC4([C@@H]5N3CCC5)C(=O)N(C(=O)N(C4=O)C)C)/C(=O)NC1=O C09429829
Cc1c(c(=O)n([nH]1)c2[nH]c3ccccc3n2)[C@@H]4CC(=O)N(C4=O)c5cc(c(c(c5)OC)OC)OC C13611243
[H]/N=c\1/c(=C/c2ccc(o2)c3ccc(cc3)C(=O)OC)/c(=O)nc-4s/c(=C/C(=O)N5CCOCC5)/[nH]n14 C31968391
[H]/N=c\1/c(=C/c2cc(n(c2C)c3cccc(c3)OC)C)/c(=O)nc-4s/c(=C/C(=O)N5CCOCC5)/[nH]n14 C33933883
[H]/N=c\1/c(=C/c2ccc(c(c2)Cl)OS(=O)(=O)C)/c(=O)nc-3s/c(=C/C(=O)N4CCOCC4)/[nH]n13 C33532515
c1cc(cc(c1)F)[C@H]2Nn3c(=O)cc(nc3S2)CN4CCN(CC4)S(=O)(=O)c5c[nH]cn5 C63619977
CC1=C2[C@H](SCC(=O)N[C@@H]2N(N1)C3=NC=NC4=NC=N[C@@H]43)c5ccc(c(c5)OC)OC(C)C C38589007
CN1CCc2cc3c(c(c2[C@@H]1CN/C=C/4\C(=O)NC(=O)N(C4=O)c5ccccc5OC)OC)OCO3 C20410757
CN1CCc2cc3c(c(c2[C@H]1CN/C=C/4\C(=O)NC(=O)N(C4=O)c5ccccc5OC)OC)OCO3 C02145854
CC(=O)N1[C@H](C/C(=C/2\C(=O)NC(=O)N(C2=O)c3ccccc3OC)/N1)c4cc(ccc4OC)OC C64789027
CC(=O)N[C@H]1[C@@H]([C@@H]2[C@@H](CO[C@@H](O2)c3ccc(cc3)OC)O[C@@H]1Oc4ccc(cc4)[N+](=O)[O-])O C65748159
CN(C)c1ccc(cc1)c2nnnn2[C@H]3CO[C@H]4[C@@H]3OC[C@@H]4NC(=S)Nc5cc(cc(c5)OC)OC C04147575
Cn1cc(c(n1)C(=O)NCc2ccco2)NC(=O)c3ccc(cc3)Cn4cc(c(n4)[N+](=O)[O-])Cl C02809232
COc1cc(cc(c1OC)OC)/C=C/C(=O)Nc2nnc(s2)SCC(=O)NCc3ccco3 C08822267
Cc1ccc(cc1)N2C[C@H](CC2=O)C(=O)NCCn3c4c(cn3)c(nc(n4)SC)NCCOC C08944051
CCN(CC)S(=O)(=O)c1ccc(cc1)NC(=O)CN2C(=O)[C@]3(CCOc4c3cccc4)NC2=O C09318395
C[C@@H](C(=O)Nc1cccc(c1)S(=O)(=O)NCc2ccco2)N3C(=O)c4cccc(c4C3=O)[N+](=O)[O-] C09491010
c1ccc(cc1)N2C[C@H](CC2=O)C(=O)Nc3nnc(s3)SCC(=O)Nc4ccc5c(c4)OCO5 C09517873
CCNC(=O)NC(=O)COC(=O)[C@H]1CCC(=O)N([C@@H]1c2ccc(cc2)OC)c3ccc(cc3)OC C09538687
Cc1ccc(cc1)N2[C@@H]([C@@H](CC2=O)C(=O)OCC(=O)c3c(n(c(=O)n(c3=O)C)C)N)c4cccs4 C09602527
CCc1cc(=O)[nH]c(n1)n2c(cc(n2)c3ccco3)NC(=O)c4ccc(cc4)S(=O)(=O)N(C)C C12006917
CCOC(=O)c1c(nc(s1)NC(=O)CSc2nnc(n2C)c3ccc(cc3)NS(=O)(=O)C)C C06088643
COc1cc(ccc1OC(=O)C[C@H]2C(=O)NC(=O)S2)/C=N/NC(=O)CSc3nc4ccccc4o3 C13658651
Cc1cc(no1)NC(=O)[C@H](C)SCC(=O)OCC(=O)N2c3ccccc3NC(=O)C24CCCC4 C14184853
CCOC(=O)C1=NO[C@H](C1)Cc2c(c(c3c(c2OC)OCO3)OC)[C@H]4C(=C(OC5=C4C(=O)CCC5)N)C#N C15084742
C=CCn1c(nnc1SCC(=O)NNC(=O)c2cccc(c2)[N+](=O)[O-])[C@H]3COc4ccccc4O3 C15278155
CC(C)Cn1c(c(c(=O)n(c1=O)C)C(=O)CSc2nnc(n2C)[C@H]3COc4ccccc4O3)N C03417531
CCOC(=O)c1c(nc(s1)NC(=O)[C@H]2CC[C@@H](S2)C(=O)Nc3nc(c(s3)C(=O)OCC)C)C C16133952
Cc1cccc(c1NC(=O)[C@@H](C)OC(=O)CNS(=O)(=O)c2ccc(c(c2)[N+](=O)[O-])SC)C C16998531
CCn1c2ccc(cc2nc1S[C@H](C)C(=O)NC(=O)NC(C)(C)C)S(=O)(=O)N3CCOCC3 C17003887
CC[C@@]1(C(=O)N(C(=O)N1)NC(=O)COC(=O)c2ccc(cc2)OCC(=O)N3[C@@H](CCC[C@@H]3C)C)C C19124030
CCOC(=O)N1CCC(CC1)NC(=O)COC(=O)C2C(=C(NC(=C2C(=O)OC)C)C)C(=O)OC C19314888
Cc1ccc(cc1)n2c(nnc2SCC(=O)c3c(n(c(=O)n(c3=O)C)CC(C)C)N)N4CCCC4 C19356459
Cc1cc(n2c(n1)nnc2SCC(=O)N3CCNC(=O)[C@H]3CC(=O)Nc4ccc(cc4)OC)C C19819750
COc1cc2cc(c(=O)[nH]c2cc1OC)[C@H](c3nnnn3C4CCCC4)N5CCN(CC5)c6ccc(cc6)O C20080658
CC(C)(C)n1c(nnn1)[C@H](c2cc3cc(c(cc3[nH]c2=O)OC)OC)N4CCN(CC4)c5ccc(cc5)O C20084108
CCOC(=O)c1c(c(c([nH]1)C)C(=O)C2=C(C(=O)N([C@H]2c3ccc(cc3)[N+](=O)[O-])CC[NH+](C)C)[O-])C C08987958
CCc1nnc(s1)NC(=O)c2ccccc2NC(=O)C3CCN(CC3)C(=O)[C@H]4CC(=O)N(C4)C(C)(C)C C20368962
Cc1c(c(=O)n(n1C)c2ccccc2)NC(=O)[C@@H](C)Sc3nnc(s3)NC(=O)c4ccco4 C21892116
c1cc(cc(c1)N2CCCC2=O)NC(=O)CSc3c4c(=O)[nH]c(=O)n(c4nc(n3)C5CC5)C6CC6 C22419277
Cc1c(sc(n1)NC(=O)[C@H](C(C)C)NS(=O)(=O)c2ccc3c(c2)OCCO3)c4nccn4C C22883446
CC1=C(C(C(=C(N1)C)C(=O)OC)C(=O)OCC(=O)Nc2cc3c(cc2C(=O)C)OCO3)C(=O)OC C24684267
CCOC(=O)C1=C(NC(=O)N[C@@H]1c2ccc(o2)C)CSc3nnc(n3C4CC4)N5CCOCC5 C25671639
Cc1cc(c(n1CC(=O)NCCNc2ccc(cc2[N+](=O)[O-])S(=O)(=O)C)C)c3csc(n3)C C29376321
CC[C@H](C)[C@@]1([C@@H]2[C@@H]([C@@H]([NH2+]1)c3ccc(cc3)OC(=O)C)C(=O)N(C2=O)c4cccc(c4)[N+](=O)[O-])C(=O)[O-] C33497884
C[C@@H](COC)n1c(=O)c2ccccc2nc1SCC(=O)NC(=O)Nc3ccc4c(c3)OCCO4 C03402966
CCOC1=C2Nc3ccccc3C[NH+]2[C@H](C1)C(=O)N(S(=O)(=O)C(C)C)S(=O)(=O)Oc4ccccc4 C39545855
C=CCn1c(nnc1SCC(=O)Nc2ncc(s2)[N+](=O)[O-])CCNC(=O)c3ccccc3F C39754688
Cc1ccc(cc1)NC(=O)C2=C(Nc3nnnn3[C@H]2c4ccc(c(c4)OC)OCC(=O)N5CCOCC5)C C40962857
CC[C@@H](C)[C@@]1([C@@H]2[C@@H]([C@@H]([NH2+]1)c3cccc(c3)OC(F)(F)F)C(=O)N(C2=O)c4cccc(c4)[N+](=O)[O-])C(=O)[O-] C43210622
Cc1ccc(cc1Cl)N2C(=O)[C@H]3[C@H]([NH2+][C@@]([C@@H]3C2=O)(C)C(=O)[O-])c4cc(cc(c4C(=O)OC)OC)OC C43218607
CCCOc1ccc(cc1)[C@H]2[C@H]3[C@@H](C(=O)N(C3=O)c4cccc(c4)[N+](=O)[O-])[C@@]([NH2+]2)([C@@H](C)CC)C(=O)[O-] C43221561
Cc1c2c(oc(c2c(=O)[nH]n1)NC(=O)CN3CCN(CC3)[C@H](c4ccccc4Cl)C(=O)OC)C C45547863
COc1cc2c(cc1OC)ncn(c2=O)CCCC(=O)Nc3ccc(c(c3)Cl)N4CCNC(=O)C4 C46793354
CCOc1ccccc1NC(=O)C2=C(Nc3nnnn3[C@H]2c4ccc(cc4)OCC(=O)N5CCOCC5)C C54615773
CCOC(=O)c1ccc(cc1)NC(=O)C[C@@H]2C(=O)N(/C(=N\NC3=NC(=O)SC3)/S2)Cc4ccco4 C27642037
C[C@H]1CCCN(C1)C(=O)CSc2nc([nH]n2)N/N=C/c3ccc(c(c3)OCn4cccn4)OC C59817917
CC1(C(=O)N(C(=O)N1)C[C@@H](CN(c2cc(ccc2OC)[N+](=O)[O-])S(=O)(=O)c3ccccc3)O)C C09353769
c1cc(c(cc1[N+](=O)[O-])NC(=O)COC(=O)c2cc(ccc2O)S(=O)(=O)N3CCOCC3)F C03269454
[H]/N=C\1/C(=C/c2ccc(c(c2)OC)OCCOc3ccc(cc3)NC(=O)C)/C(=O)N=C4N1N=C(S4)CCC C41083456
CCOc1ccc(cc1)NC(=O)Cn2cnc3c(c2=O)sc(n3)N4CCC(CC4)C(=O)NC(C)C C65101245
COc1cc2c(cc1O[C@@H]3[C@H]([C@@H]([C@H]([C@@H](O3)CO)O)O)O)CC[NH+]4[C@@]25C[C@H](C=CC5=CC4)OC C01041984
c1ccc(cc1)CCN2C(=O)[C@@H]3[C@H]([NH2+][C@]4([C@@H]3C2=O)c5ccccc5NC4=O)Cc6ccc(c(c6)O)O C08790301
CCc1ccc2c(c1)[C@]3([C@H]4[C@@H]([C@H]([NH2+]3)CCC(=O)N)C(=O)N(C4=O)Cc5ccc6c(c5)OCO6)C(=O)N2 C08790374
Cc1ccc2c(c1C)NC(=O)[C@]23[C@H]4[C@@H]([C@@H]([NH2+]3)CCC(=O)N)C(=O)N(C4=O)Cc5ccc6c(c5)OCO6 C08791067
C[C@@H](C(=O)Nc1c(c2c(s1)CCC2)C(=O)N)[NH+]3CCC(CC3)n4c5ccccc5[nH]c4=O C09456620
C[C@H](C(=O)Nc1c(c2c(s1)CCC2)C(=O)N)[NH+]3CCC(CC3)n4c5ccccc5[nH]c4=O C09456625
Cc1c(ccc2c1NC(=O)[C@@]23[C@H]4[C@@H]([C@H]([NH2+]3)CCC(=O)N)C(=O)N(C4=O)c5ccc(cc5)C(=O)N)Cl C08789697
Cc1cc(c2c(c1)[C@@]3([C@H]4[C@@H]([C@H]([NH2+]3)CC(=O)N)C(=O)N(C4=O)Cc5ccccc5OC)C(=O)N2)C C02138943
CCOc1ccc(cc1)n2c(=O)c(c(nc2O)O)[C@H]3c4c(c5cc(ccc5[nH]4)OC)CC[NH2+]3 C09011908
c1cc(ccc1/N=C/2\N[C@H]3[C@H]([C@@H](C[C@@H]([C@H]3S2)C(=O)NCC[NH+]4CCCCC4)O)O)F C20504139
CC1(CC(CC([NH2+]1)(C)C)NC(=O)CSc2nnc(n2N)c3cccc(c3)Br)C C20830396
Cc1c(c(n(n1)c2ccccc2)C)[C@@H]3C(=O)NCC[NH+]3CC(=O)Nc4c(ccs4)C(=O)N C24214952
C[C@@H]([C@@H]1C[C@@H]([C@@]2([NH2+]1)c3cc(ccc3NC2=O)F)C(=O)Nc4cc(ccc4OC)OC)O C36569549
CC1(Cc2c(c(sc2C([NH2+]1)(C)C)NC(=O)COc3ccc(cc3)Cl)C(=O)N)C C04275269
Cc1cccc(c1)N2[C@H](N[NH2+]N2)SCC(=O)NCCc3c[nH]c4c3ccc(c4)OC C39024437
C[C@H](C(C)(C)O)Nc1cc2c([nH+]c1)N([C@@H]([C@@H]2NC(=O)C)C(=O)OC)CCc3c[nH]c4c3cccc4 C39352578
CC1=C[C@@H](NN1C)C(=O)N2C[C@@H](C3(C2)CC[NH2+]CC3)C(=O)NCCc4c[nH]c5c4cc(cc5)Cl C39676534
[H]/N=C\CN(S(=O)(=O)c1ccc(cc1)C(=O)Nc2sc3c(c2C(=O)NC)CC[NH+](C3)C(C)C)C/C=N/[H] C23714514
Cc1c\2c(oc1C(=O)NNC(=O)c3ccccc3Cl)CC(C/C2=N\NC(=[NH2+])N)(C)C C39856035
Cc1ccc2cccc(c2n1)OC(=O)c3c(c\4c(o3)CC(C/C4=N\NC(=[NH2+])N)(C)C)C C39856054
COC(=O)c1cc(ccc1c2ccc(o2)/C=N/[NH+]=C(/c3c(non3)N)\N)Br C16156647
CC(C)N/C(=N\c1ccc(nc1)c2ccc(cc2)c3ccc(cn3)N/C(=[NH+]/C(C)C)/N)/N C40895611
c1ccc2c(c1)[nH]c(=O)n2C3CC[NH+](CC3)CC(=O)N[C@@H]4[C@@H](C5=C(S4)CCC5)C(=O)N C39935312
CC(=O)Nc1ccc(cc1)OC[C@@H]2N[C@@H](ON2)C(=O)NCCC3=c4cc(ccc4=[NH+]C3)Cl C63781935
COc1ccc2=[NH+]CC(=c2c1)CCNC(=O)[C@@H]3N[C@@H](NO3)CC(=O)Nc4ccccc4 C63818636
C[C@H](C(=O)NC(=O)N)S[C@H]1NN=C(N1c2ccc(cc2)Cl)C3=c4ccccc4=[NH+]C3 C64055454
c1cc(ccc1[C@@H]2C=CNN2)NC(=O)[C@@H]3CCC[NH+](C3)Cc4cc(cs4)C#CCO C39500634
C[NH+](C)C[C@@H](CNC(=O)Nc1cc2c(cc1Cl)NC(=O)CO2)[C@@H](c3ccccc3)O C65491275
c1ccc2=[NH+]CC(=c2c1)CCNC(=O)[C@@H]3[C@@H](C4=CC=C(N[C@@H]4S3)c5ccccn5)N C65546300
C[C@@]12CC[C@H]([C@@]([C@H]1Cc3c(nc(s3)NC(=O)c4ccc(cc4)OC)[C@H]2CC(=O)NCC[NH+](C)C)(C)CO)O C04222265
c1cc(ccc1NC(=O)c2c3c(sc2NC(=O)C[NH2+]CCO)CCC3)Br C03003725
CCc1ccc2c(c1)[C@@]3([C@H]4[C@@H]([C@H]([NH2+]3)CC(=O)N)C(=O)N(C4=O)CCc5ccccc5)C(=O)N2 C08790592
COc1ccc(cc1)CCn2c(=O)c(c([nH]c2=O)O)[C@@H]3c4c(c5cc(ccc5[nH]4)OC)CC[NH2+]3 C08791794
CC1CC[NH+](CC1)Cc2nc(c3c4c(sc3n2)CCC4)NCCCc5c(c([nH]n5)N)C#N C12506476
COc1ccccc1CN2C(=O)[C@@H]3[C@H]([NH2+][C@@]4([C@@H]3C2=O)c5cc(ccc5NC4=O)Cl)CCC(=O)N C12877658
CCc1ccc2c(c1)[C@@]3([C@H]4[C@@H]([C@@H]([NH2+]3)CCC(=O)N)C(=O)N(C4=O)Cc5ccc6c(c5)OCO6)C(=O)N2 C12883130
CCOC(=O)c1ccc(cc1)NC(=O)[C@H]2C[C@@H]([NH2+][C@@]23c4cc(ccc4NC3=O)C)[C@@H](C)O C12899313
Cc1ccc(cc1)[C@H](c2ccccc2)OC[C@H](C[NH2+][C@@H](CO)[C@H](c3ccc(cc3)[N+](=O)[O-])O)O C13098041
CCOC(=O)c1ccc(cc1)NC(=O)[C@H]2C[C@@H]([NH2+][C@@]23c4cc(ccc4NC3=O)F)[C@H](C)O C13592283
c1cc(ccc1/C=C/C(=O)NCC[NH+](CCO)CCO)Oc2cncc3c2cc(s3)C(=O)N C13864433
CCOc1cc(cc(c1OCC(=O)N)Br)C[NH2+]CCNc2ccc(cc2Cl)[N+](=O)[O-] C16688330
CC1(CC(CC([NH2+]1)(C)C)NC(=O)CSc2nc([nH]n2)N/N=C/c3ccccc3F)C C20833304
Cc1cc(nc(n1)N/C(=N/C(=S)NC[C@@H]2CCCO2)/NC3CC([NH2+]C(C3)(C)C)(C)C)C C14158062
C[C@]1([NH+]=C(N=C(N1c2ccccc2)N)N)CCCc3ccc(cc3)NCCBr C16981864
CCOC(=O)c1c2c(sc1NC(=O)COc3ccccc3C(=O)N)C([NH2+]C(C2)(C)C)(C)C C32842623
Cc1ccc(cc1N2[C@H](N[NH2+]N2)SCC(=O)NCCc3c[nH]c4c3ccc(c4)OC)Cl C39024776
c1ccc(cc1)C2=NN=C[C@@H]2/C=N/NC(=O)CS[C@@H]3N[NH2+]NN3c4ccc(cc4)Cl C39280315
c1ccc2c(c1)c(c[nH]2)CCNC(=O)[C@@H]3CNN4[C@@H]3[NH2+][C@@H](C[C@@H]4C(F)(F)F)c5ccco5 C39391670
c1ccc2c(c1)c(c[nH]2)CCNC(=O)[C@H]3C[C@@H]4[NH2+][C@@H](C[C@@H](N4N3)C(F)(F)F)c5ccco5 C39709606
Cc1cc(cc2c1nc([nH]2)[C@@H]3C(=CC=NC3=O)NC[C@H](c4cccc(c4)Cl)O)N5CCC(CC5)[NH2+]C C52550760
Cc1cc(cc2c1nc([nH]2)[C@@H]3C(=CC=NC3=O)NC[C@@H](c4cccc(c4)Cl)O)C(=[NH2+])NC C52634759
C[C@H](C(=O)Nc1ccc(cc1)C(=O)N)S[C@@H]2NN=C(N2C3CC3)C4=c5ccccc5=[NH+]C4 C39935189
c1ccc2=[NH+]CC(=c2c1)[C@@H](CNC(=O)CSc3nc([nH]n3)N)c4ccc(cc4Cl)Cl C63234346
CC(=O)Nc1ccc(cc1)OC[C@H]2N[C@@H](ON2)C(=O)NCCC3=c4cc(ccc4=[NH+]C3)Cl C63781938
C[C@H]1C2=C([C@@H](O[C@@H]2C)NC(=O)CS[C@@H]3N[NH+]=C(N3c4ccccc4)N5CCCCC5)C(=O)NN1 C39995167
Cc1cccc(c1)N2[C@@H](NN=C2C3=c4ccccc4=[NH+]C3)S[C@@H](C(C)C)C(=O)NC(=O)N C64055484
Cc1cccc(c1)N2[C@H](NN=C2C3=c4ccccc4=[NH+]C3)S[C@@H](C(C)C)C(=O)NC(=O)N C64055485
C[NH+](C)C[C@H](CNC(=O)Nc1cc2c(cc1Cl)NC(=O)CO2)[C@@H](c3ccccc3)O C65491277
CC[C@]1(C[C@@H](c2c(cc3c(c2O)C(=O)c4c(cccc4O)C3=O)[C@H]1C(=O)OC)O[C@H]5C[C@@H]([C@@H]([C@H](O5)C)O)[NH+](C)C)O C03978068
COc1ccc(cc1NC(=[NH2+])Nc2[nH]c(cc(=O)n2)CSc3ccc(cc3)Cl)Cl C08411002
CC[NH+]1CCc2c(sc(c2C(=O)N)NC(=S)NC(=O)c3ccc(cc3)Br)C1 C00850053
CCCCc1ccc(cc1)N2C(=O)[C@@H]3[C@@H]([NH2+][C@@]4([C@@H]3C2=O)c5ccc(c(c5NC4=O)C)C)CC(=O)N C08876179
c1cc(ccc1C(=O)Nc2c(nc([nH]c2=O)SCC[NH+]3CCCCC3)N)Br C08910702
CCOC(=O)c1ccc(cc1)NC(=O)[C@H]2C[C@@H]([NH2+][C@@]23c4ccc(c(c4NC3=O)C)C)[C@@H](C)O C08971696
CCCCc1ccc(cc1)N2C(=O)[C@@H]3[C@@H]([NH2+][C@]4([C@@H]3C2=O)c5cc(cc(c5NC4=O)Cl)C)CC(=O)N C12872522
CCOC(=O)c1ccc(cc1)N2C(=O)[C@@H]3[C@H]([NH2+][C@@]4([C@@H]3C2=O)c5cc(cc(c5NC4=O)Cl)C)CC(=O)N C12874568
Cc1c(ccc2c1NC(=O)[C@@]23[C@H]4[C@@H]([C@@H]([NH2+]3)CCC(=O)N)C(=O)N(C4=O)c5ccc(cc5)OC(=O)C)Cl C02136479
Cc1ccc(cc1)[C@@H](c2ccccc2)OC[C@@H](C[NH2+][C@@H](CO)[C@H](c3ccc(cc3)[N+](=O)[O-])O)O C13098044
c1cc(ccc1NC2=N[C@H]3[C@H]([C@@H](C[C@@H]([C@H]3S2)C(=O)NCC[NH+]4CCOCC4)O)O)OC(F)(F)F C08636349
CCOC(=O)c1ccc(cc1)NC(=O)[C@@H]2C[C@@H]([NH2+][C@]23c4cc(ccc4NC3=O)F)[C@@H](C)O C15973226
Cc1ccc(c(c1)C)NC(=[NH2+])Nc2[nH]c(cc(=O)n2)CSc3nc4ccccc4s3 C20477905
CCOc1ccc(cc1)NC(=[NH2+])Nc2[nH]c(cc(=O)n2)CSc3nc4ccccc4s3 C20477915
CCOC(=O)c1c(oc2c1c(nc(n2)COC(=O)c3c(c4c(cc([nH+]c4s3)C)C)N)N)C C22227577
C[C@]12CC[C@H]3c4ccc(cc4CC[C@@H]3[C@@H]1C[C@@]([C@@H]2O)(CCCCCC[NH2+]CCc5ccccn5)CO)O C36748712
CSNC[C@@H](c1ccc(cc1)c2ccccc2O)N3CC[NH2+][C@@H](C3)c4ccccc4O C39533963
Cc1cccc(c1)N2[C@H](N[NH+]=C2N3CCOCC3)SCC(=O)N[C@@H]4C5=C([C@@H](NNC5=O)C)[C@@H](O4)C C39729734
C[C@]12CC[C@H]3c4ccc(cc4CC[C@H]3[C@@H]1C[C@@]([C@@H]2O)(CCCC[NH2+]Cc5ccccn5)CO)O C40538182
Cc1cc(c(cc1Nc2c(c(ncn2)NCCCn3cc[nH+]c3)N)Cl)[C@@H](C#N)c4ccc(cc4)Cl C40688809
CCCOc1c(cc(cc1Br)Br)C[NH2+]CCNC(=O)c2c(non2)N C40744431
CCN(CC)S(=O)(=O)c1ccc(cc1)Nc2c(c(ncn2)NN3CC[NH+](CC3)C)N C40756842
C[C@H]1CCc2c(c(on2)Nc3c4cnn(c4nc(n3)NCC[NH2+]CCO)c5ccccc5)C1 C41026208
C[C@H]1CC(=O)N2[C@H]([NH+]=C(N[C@@H]2N1)NCCc3c[nH]c4c3cccc4)c5ccc(cc5)SC C39357298
c1ccc(cc1)N(c2ccccc2)Nc3c(c([nH+]cn3)Nc4ccc(cn4)Br)N C40777721
CCCCN(c1c(n(c(=O)[nH]c1=O)CCC)N)C(=O)C[NH2+]C2(CCCCC2)c3nc(on3)C C58011426
Cc1ccc(c(c1)NC(=S)/N=C(\Nc2nc(cc(n2)C)C)/NC3CC([NH2+]C(C3)(C)C)(C)C)C C14157965
CC1(CC(CC([NH2+]1)(C)C)NC(=O)CSc2[nH]nc(n2)N/N=C/c3cccc(c3)[N+](=O)[O-])C C20831842
Cc1cc(nc(n1)N/C(=[NH+]/C(=O)NC2C3CC4CC(C3)CC2C4)/NCCc5ccc(cc5)S(=O)(=O)N)C C12652023
CCc1c2cc(c(c(c2c(c(c1O)O)C(=O)C)O)c3c(cc4c(c(c(c(c4c3O)C(=O)C)O)O)CC)C)C C05842167
C[C@]12CC[C@@H](C[C@H]1C(=O)C=C3[C@@H]2CC[C@]4([C@]3(CC[C@@H]4[C@](C)([C@@H](CCC(C)(C)O)O)O)O)C)O C08877382
C[C@]12CC[C@H](C[C@H]1C(=O)C=C3[C@@H]2CC[C@]4([C@]3(CC[C@H]4[C@](C)([C@@H](CCC(C)(C)O)O)O)O)C)O C08951974
C[C@@]12CC[C@@H]3C(=C/C(=N\O)/[C@@H]4[C@@]3(C[C@@H]([C@@H](C4)O)O)C)C1=CC[C@@H]2[C@@](C)([C@@H](CCC(C)(C)O)O)O C09186530
C[C@]12CC[C@@H]3C(=CC(=O)[C@@H]4[C@@]3(C[C@@H]([C@H](C4)O)O)C)[C@@]1(CC[C@@H]2[C@](C)([C@H](CCC(C)(C)O)O)O)O C12869819
C=CCc1ccc(c(c1)c2cc(ccc2O)[C@@H]3[C@@H](c4cc(cc(c4O3)c5cc(ccc5O)CC=C)O)CO)O C14585187
C=CCc1ccc(c(c1)c2cc(ccc2O)[C@H]3[C@@H](c4cc(cc(c4O3)c5cc(ccc5O)CC=C)O)CO)O C01632270
C[C@]12CC[C@@H]3C(=CC(=O)[C@H]4[C@@]3(C[C@@H]([C@@H](C4)O)O)C)[C@@]1(CC[C@H]2[C@@](C)([C@@H](CCC(C)(C)O)O)O)O C14984557
C[C@@]12CC[C@@H]3C(=C/C(=N\O)/[C@H]4[C@]3(C[C@@H]([C@@H](C4)O)O)C)C1=CC[C@H]2[C@@](C)([C@@H](CCC(C)(C)O)O)O C15958603
C[C@H](C(=O)Nc1ccc2c(c1)[nH]c(=O)[nH]2)Sc3nnc(n3N)c4ccc(cc4Cl)Cl C16067607
C[C@]12CC[C@H]3C(=CC(=O)[C@H]4[C@@]3(C[C@@H]([C@H](C4)O)O)C)[C@@]1(CC[C@@H]2[C@](C)([C@H](CCC(C)(C)O)O)O)O C26690424
C[C@@H]1[C@@H](O[C@H]([C@@]1(C)O)c2ccc(cc2)O)c3ccc(cc3)O[C@H]4[C@@H]([C@H]([C@@H]([C@H](O4)CO)O)O)O C31164902
c1ccc(cc1)[C@H]2CC(=O)c3c(c(c(c(c3O2)Cc4cccc(c4O)O)O)Cc5cccc(c5O)O)O C31167277
c1ccc(cc1)[C@@H]2CC(=O)c3c(c(c(c(c3O2)Cc4cccc(c4O)O)O)Cc5cccc(c5O)O)O C31167280
C[C@@H]([C@@H]1CC[C@@]2([C@@]1(CC[C@@H]3C2=CC(=O)[C@@H]4[C@@]3(C[C@@H]([C@@H](C4)O)O)C)C)O)[C@@H](CCC(C)(C)O)O C35024622
C[C@H]1[C@@H](O[C@@H]([C@@]1(C)O)c2ccc(cc2)O)c3ccc(cc3)O[C@H]4[C@@H]([C@H]([C@@H]([C@H](O4)CO)O)O)O C35458962
C[C@@]12CC[C@H]3C(=CC(=O)[C@@H]4[C@@]3(C[C@@H]([C@@H](C4)O)O)C)[C@@]1(CC[C@@H]2[C@](C)([C@@H](CCC(C)(C)O)O)O)O C35493966
Cc1cc(cc(c1C)NC(=O)CSc2nc(c3c4c(sc3n2)C[C@H](CC4)C)N)S(=O)(=O)N C36774440
C[C@]12CC[C@@H]3C(=CC(=O)[C@@H]4[C@@]3(C[C@@H]([C@@H](C4)O)O)C)[C@@]1(CC[C@@H]2[C@](C)([C@@H](CCC(C)(C)O)O)O)O C04165864
C[C@@]12C[C@H]([C@H]([C@]1(CC(=O)[C@@]3([C@@H]2CC=C4[C@@H]3C[C@@H]([C@H](C4(C)C)O)O)C)C)[C@](C)(C(=O)CCC(C)(C)O)O)O C38143730
c1ccc(c(c1)C(=O)NNc2c(c(ncn2)Nc3cccc4c3nccc4)N)Br C40758380
c1cc(ccc1C(=O)NNc2c(c(ncn2)Nc3cc(ccc3Cl)Cl)N)Br C40778233
c1cc(c(c(c1)Cl)Cl)Nc2c(c(ncn2)NNC(=O)c3ccc(cc3Cl)Cl)N C40778663
c1cc(c(cc1Cl)Cl)C(=O)NNc2c(c(ncn2)Nc3ccc(cc3Cl)Cl)N C40783288
C[C@@H]1CCc2c(sc(c2C(=O)N)NC(=O)C(=O)Nc3c(c4c(s3)C[C@H](CC4)C)C(=O)N)C1 C40840958
C[C@@H]1CN(C[C@H](O1)C)c2nc(c(c(n2)Nc3c(c4c(s3)CCCC4)C(=O)N)[N+](=O)[O-])N C41026416
C[C@@]12CC[C@H]3C(=CC(=O)[C@H]4[C@]3(C[C@@H]([C@@H](C4)O)O)C)[C@]1(CC[C@@H]2[C@](C)([C@@H](CCC(C)(C)O)O)O)O C43721956
C[C@@]12CC[C@H](C[C@@H]1C(=O)C=C3[C@H]2CC[C@@]4([C@@]3(CC[C@H]4[C@](C)([C@@H](CCC(C)(C)O)O)O)O)C)O C43742931
C[C@@]12CC[C@H]3C(=CC(=O)[C@H]4[C@]3(C[C@H]([C@H](C4)O)O)C)[C@]1(CC[C@H]2[C@@](C)([C@H](CCC(C)(C)O)O)O)O C43743095
CC(C)CC[C@H]([C@](C)([C@@H]1CC[C@]2([C@]1(CC[C@@H]3C2=CC(=O)[C@@H]4[C@]3(C[C@@H]([C@@H](C4)O)O)C)C)O)O)O C44607968
C[C@@]12CC[C@@H]3C(=CC(=O)[C@@H]4[C@]3(C[C@@H]([C@@H](C4)O)O)C)[C@]1(CC[C@H]2[C@@](C)([C@@H](CCC(C)(C)O)O)O)O C44608002
Cc1cc(c(c(c1)Cl)NC(=S)NNC(=O)c2c(c(c(c(n2)Cl)Cl)N)Cl)C C15156761
C[C@]12CC[C@H]3C(=CC(=O)[C@H]4[C@]3(C[C@H]([C@H](C4)O)O)C)[C@]1(CC[C@@H]2[C@](C)([C@@H](CCC(C)(C)O)O)O)O C01280289
Cc1cc(c2c(c1)[C@]3([C@H](C[C@@H](N3)CC(=O)N)C(=O)Nc4cc(ccc4OC)Cl)C(=O)N2)C C13607891
Cc1cc(cc2c1NC(=O)[C@]23[C@@H](C[C@@H](N3)CC(=O)N)C(=O)Nc4cc(ccc4OC)Cl)Cl C64197724
C[NH+](CCCNC(=O)[C@]1(c2ccccc2NC(=O)N1c3ccccc3)O)Cc4ccccc4 C03670313
C[NH+](Cc1ccc(o1)c2ccc(cc2)Cl)CC(=O)Nc3c(c4c(s3)CCC4)C(=O)N C09375905
CC[C@@H]1CCCCN1S(=O)(=O)c2ccc(cc2)C(=O)Nc3c(c4c(s3)C[NH+](CC4)C(C)C)C(=O)N C09383521
CCCCn1c(c(c(=O)[nH]c1=O)N(C2CCCC2)C(=O)C[NH+]3CC[C@@H]4CCCC[C@@H]4C3)N C09723395
CCCCn1c(c(c(=O)[nH]c1=O)N(C2CCCC2)C(=O)C[NH+]3CC[C@H]4CCCC[C@@H]4C3)N C09723400
CCCCn1c(c(c(=O)[nH]c1=O)N(C2CCCC2)C(=O)C[NH+]3CCC[C@@H]4[C@@H]3CCCC4)N C09949537
c1ccc(cc1)n2c(nnc2SCC(=O)Nc3c(ccs3)C(=O)N)C[NH+]4CCCCC4 C09876972
CCC[NH+]1CCc2c(sc(c2C(=O)N)NC(=O)Cc3ccc(cc3)S(=O)(=O)C(C)C)C1 C12070741
CC(C)CC[C@@]1(C(=O)NC(=O)N1)C2CC[NH+](CC2)Cc3c[nH]nc3c4ccc(cc4)Cl C11784566
CC(C)CC[C@]1(C(=O)NC(=O)N1)C2CC[NH+](CC2)Cc3c[nH]nc3c4ccc(cc4)Cl C11784567
CC(C)Cn1c(c(c(=O)[nH]c1=O)N(CC(C)C)C(=O)C[NH+]2CCC[C@@H](C2)C(F)(F)F)N C16591174
COc1ccccc1/C=C/C[NH+]2CCNC(=O)[C@@H]2CC(=O)NCCc3c[nH]c4c3cccc4 C20855485
Cc1ccc(cc1)n2c(c(c3c2ccc(c3)OC[C@@H](C[NH+]4CCC(CC4)C(=O)N)O)C(=O)C)C C21167908
CC[C@@H]1C(=C(NC(=O)N1)C[NH+](CC)CC(=O)Nc2ccccc2C(F)(F)F)C(=O)OCC C23777588
CCCc1nc(no1)c2ccc(cc2)S(=O)(=O)Nc3ccc(cc3)CC[NH2+]C[C@@H](c4cccnc4)O C29219497
Cc1[nH+]c(cc(n1)N2CCCC2)Nc3ccc(cc3)NC(=O)Nc4cc(cc(c4)OC)OC C33318611
c1ccc2c(c1)c(=O)n(c(n2)SCCCC(=O)NCCCCCC[NH3+])c3cccc(c3)F C33600519
C[C@H]1CCCC[C@H]1[NH2+]CC(=O)Nc2ccc(cc2C(=O)Nc3cc(cc(c3)OC)OC)[N+](=O)[O-] C15936863
C[C@H]1CCCC[C@@H]1[NH2+]CC(=O)Nc2ccc(cc2C(=O)Nc3cc(cc(c3)OC)OC)[N+](=O)[O-] C15936864
CCCCN(CCCC)S(=O)(=O)c1ccc(cc1)C(=O)Nc2c(c3c(s2)C[NH+](CC3)CC)C(=O)N C04177733
COc1ccc(cc1)N2C[C@@H]([C@@H](N2)c3ccccc3Cl)C[NH2+]CCSc4cnn[nH]4 C39461380
Cc1cc([nH+]c2c1c(c(s2)C(=O)OCC(=O)N[C@H](c3ccc4c(c3)OCCO4)C(C)C)N)C C39518103
c1cc(c(c(c1)Cl)C(=O)N2C[C@@H](C3(C2)CC[NH2+]CC3)C(=O)NCCOCCO)Cl C39601553
c1ccc(c(c1)c2ccc(o2)C(=O)N3C[C@H](C4(C3)CC[NH2+]CC4)C(=O)NCCOCCO)F C39601950
Cc1cc(ccc1F)C(=O)N2C[C@@H](C3(C2)CC[NH2+]CC3)C(=O)N[C@@H](C)CCCC(C)(C)O C39631658
CC(C)[C@@H](C(=O)NC(C)(C)C)NC(=O)[C@@H]1CN(CC12CC[NH2+]CC2)C(=O)c3ccccc3OC(=O)C C39685712
CC(C)(C)OC(=O)NCCNC(=O)[C@@H]1CN(CC12CC[NH2+]CC2)C(=O)c3ccccc3F C39693362
c1ccc(cc1)C[NH+]2CCN(CC2)c3c(c(ncn3)Nc4ccc(cc4)OC(F)(F)F)N C40728965
CCN(CC)S(=O)(=O)c1ccc(cc1)Nc2c(c(nc[nH+]2)N(Cc3ccccc3)c4ccccn4)N C40759545
C[C@@]1(CC[C@@]2([C@@H](C1)C(C[C@@H]2[NH2+]C3CCN(CC3)C)(C)C)CCC(=O)NCc4ccco4)O C43548088
Cc1c(c2ccccc2[nH]1)CCNC(=O)[C@H]3CN(CC34CC[NH2+]CC4)C(=O)[C@H](C(C)C)Oc5ccccc5 C44713596
COc1ccc(cc1)c2ccnc(n2)N[C@H]3CO[C@H]4[C@@H]3OC[C@@H]4[NH2+]Cc5c[nH]c6c5cccc6 C05438952
CC1CC[NH+](CC1)Cc2cs/c(=N\C(=O)CNC(=O)CNC(=O)c3ccc(cc3Cl)Cl)/[nH]2 C39539846
CCOc1ccc(c(c1)[N+](=O)[O-])NC(=O)COC(=O)c2c(c3c(cc([nH+]c3s2)C)C)N C14151796
CC(C)C[C@@H]1NN[C@H](S1)NC(=O)[C@@H]2CC(=O)N(C2)CCC3=c4cc(ccc4=[NH+]C3)OC C63557870
CCC(C)(C)[C@@H]1NN[C@@H](S1)NC(=O)[C@@H]2CC(=O)N(C2)CCC3=c4cc(ccc4=[NH+]C3)F C63558018
CCC(C)(C)[C@H]1NN[C@H](S1)NC(=O)[C@@H]2CC(=O)N(C2)CCC3=c4cc(ccc4=[NH+]C3)F C63558023
CC(C)(C)NC(=O)CNC(=O)[C@@H](CC1=c2ccccc2=[NH+]C1)NC(=O)c3ccccc3Cl C63920278
CCCCCCN1[C@H](NN=C1C2=c3ccccc3=[NH+]C2)S[C@@H](C)C(=O)NC(=O)NCC C64055444
C[C@@]12CC[C@H]([C@@]([C@H]1Cc3c(nc(s3)NC(=O)OCC=C)[C@H]2CC(=O)NCC[NH+](C)C)(C)CO)O C04237016
CC[C@]1(C[C@@H](c2c(cc3c(c2O)C(=O)c4c(cccc4O)C3=O)[C@H]1C(=O)OC)O[C@@H]5C[C@H]([C@@H]([C@@H](O5)C)O)[NH+](C)C)O C04293361
CCOC(=O)c1ccc(cc1)N2C(=O)[C@@H]3[C@@H]([NH2+][C@@]4([C@@H]3C2=O)c5cc(ccc5NC4=O)Cl)CC(=O)N C08789556
CCC[NH+](CC(=O)Nc1ccc(cc1Cl)Cl)CC(=O)Nc2c(ccs2)C(=O)N C12872494
CCOC(=O)c1ccc(cc1)N2C(=O)[C@@H]3[C@@H]([NH2+][C@@]4([C@@H]3C2=O)c5cc(cc(c5NC4=O)Cl)C)CC(=O)N C12874574
CCOC(=O)c1ccc(cc1)N2C(=O)[C@@H]3[C@@H]([NH2+][C@]4([C@@H]3C2=O)c5ccccc5NC4=O)CCC(=O)N C12876196
CCCCc1ccc(cc1)N2C(=O)[C@@H]3[C@@H]([NH2+][C@@]4([C@@H]3C2=O)c5ccc(c(c5NC4=O)C)Cl)CC(=O)N C12877832
CCOC(=O)c1ccc(cc1)NC(=O)[C@@H]2C[C@H]([NH2+][C@]23c4ccc(c(c4NC3=O)C)C)[C@@H](C)O C16026968
Cc1c(cccc1Cl)NC(=[NH2+])Nc2[nH]c(cc(=O)n2)CSc3nnc(s3)C C20503603
C/C(=N\Nc1[nH]nc(n1)SCC(=O)NC2CC([NH2+]C(C2)(C)C)(C)C)/c3ccc(cc3)[N+](=O)[O-] C20837961
c1cc(ccc1NCC[NH2+]Cc2cc(ccc2OCC(=O)N)Br)[N+](=O)[O-] C20873082
Cc1ccc(c(c1)NC(=O)Cn2c(c(c([nH+]2)NC)c3nc(no3)c4ccc(cc4)Cl)N)C C23125512
c1cc(ccc1C(=O)NN/C(=C\Sc2c(cc(cn2)C(F)(F)F)Cl)/[NH3+])Cl C20219078
c1ccc(cc1)c2csc3c2c(nc(n3)SCC(=O)N)N4CC[NH+](CC4)CC(=O)N C34774706
C[C@]12CC[C@H]3c4ccc(cc4CC[C@@H]3[C@@H]1C[C@@]([C@@H]2O)(CCCC[NH2+]CCc5ccccn5)CO)O C36748732
c1ccc2c(c1)c(c[nH]2)C[C@@H]([C@H]3NN[C@H](O3)SCc4ccc(cc4Cl)Cl)[NH3+] C38966437
c1ccc2c(c1)c(c[nH]2)C[C@@H]([C@H]3NN[C@@H](O3)SCc4c(cccc4Cl)Cl)[NH3+] C38971586
CCO[C@@H]1C[NH+](CCN1)[C@@H](CNc2ccccc2O)c3ccc(cc3)c4ccccc4O C39534157
Cc1ccc2c(c1)c(c[nH]2)CCNC(=O)[C@H]3CN(CC34CC[NH2+]CC4)C(=O)C5=C(NO[C@@H]5c6cc(on6)C)C C39656095
Cc1cc(n(n1)C(C)(C)C)C(=O)N2C[C@@H](C3(C2)CC[NH2+]CC3)C(=O)NCCc4ccc(c(c4)O)O C39661846
Cc1cc(no1)c2c(c(no2)C)C(=O)N3C[C@H](C4(C3)CC[NH2+]CC4)C(=O)NCCc5ccc(c(c5)O)O C39661849
C[C@]12CC[C@@H]3c4ccc(cc4CC[C@H]3[C@@H]1C[C@@]([C@@H]2O)(CCCCCC[NH2+]Cc5ccccn5)CO)O C40538098
CC1(CC(CC([NH2+]1)(C)C)Nc2c(c(ncn2)NNC(=O)c3cccc4c3cccc4)[N+](=O)[O-])C C40645228
CCn1c2cc(nc(c2nc1c3c(non3)N)C#CC(C)(C)O)O[C@H](C[NH3+])c4ccccc4 C49089594
C[C@H]1CC(=O)N2[C@@H]([NH+]=C(N[C@@H]2N1)NCCc3c[nH]c4c3cccc4)c5ccccc5OC C39357292
c1ccc(cc1)NC(=O)N[C@@H]2N[C@H](CS2)CC(=O)NCCC3=c4ccccc4=[NH+]C3 C63686705
COc1ccc2=[NH+]CC(=c2c1)CCNC(=O)[C@H]3N[C@H](NO3)CC(=O)Nc4ccccc4 C63818639
c1ccc2=[NH+]CC(=c2c1)CC(=O)N3CCN(CC3)[C@@H]4NN[C@H](S4)SCC(=O)N C64409697
Cc1ccc2=[NH+]CC(=c2c1)CCNC(=O)c3cccc(c3)NC(=O)[C@@H]4NN[C@@H](S4)C C64502491
Cc1ccc(cc1)[C@@H](c2cccs2)[NH2+]CC(=O)Nc3c(ccs3)C(=O)N C07925348
Cc1ccc(cc1)[C@H](c2cccs2)[NH2+]CC(=O)Nc3c(ccs3)C(=O)N C07925350
C[NH+](C)CCNC(=O)C[C@H]1[C@H]([C@@H]([C@H](O1)CNC(=O)Nc2ccccc2)O)O C08643327
COCCNC(=S)N[C@H]1C[C@H]2C(=O)NC[C@H]([NH+]2C1)CCC(=O)NCC#C C15708461
C[NH+](CC(=O)Nc1ccccc1Cl)CC(=O)Nc2c(ccs2)C(=O)N C16589802
COC[C@H]1CCC[NH+]1[C@H]2[C@H](O[C@H]([C@H]2O)CO)CNC(=O)Nc3ccc(cc3)OC(F)(F)F C20465316
CCCCCOc1cccc(c1c2cc(c(c(n2)N)C#N)[C@H]3CCC[NH2+]C3)O C28363852
c1ccc2c(c1)c(c[nH]2)C[C@@H]([C@@H]3NN[C@@H](O3)SCC(=O)c4ccc(cc4)Cl)[NH3+] C38701561
c1ccc2c(c1)c(c[nH]2)C[C@@H]([C@H]3NN[C@@H](O3)SCC(=O)c4ccc(cc4)Cl)[NH3+] C38701563
c1ccc2c(c1)c(c[nH]2)C[C@@H]([C@@H]3NN[C@H](O3)SCC(=O)c4ccc(cc4)Cl)[NH3+] C38701566
c1ccc2c(c1)c(c[nH]2)C[C@@H]([C@H]3NN[C@H](O3)SCC(=O)c4ccc(cc4)Cl)[NH3+] C38701568
c1ccc(cc1)/C=C/CS[C@@H]2NN[C@H](O2)[C@H](Cc3c[nH]c4c3cccc4)[NH3+] C38994577
CC1(CC(CC([NH2+]1)(C)C)Nc2c(c(ncn2)NNC(=O)Cc3ccccc3)[N+](=O)[O-])C C40645238
c1ccc(c(c1)C(F)(F)F)Nc2c(c(ncn2)NCC[NH+]3CCCCC3)N C40701756
CC[C@@H](CNC(=O)Nc1ccccc1CC(=O)N)[NH+]2CCc3ccccc3C2 C45724082
CC[C@H](CNC(=O)Nc1ccccc1CC(=O)N)[NH+]2CCc3ccccc3C2 C45724084
C1CCC(C1)NC(=S)NNC(=O)NCC2(CCCC2)[NH+]3CCSCC3 C47009109
CC(C)[C@@H](CNC(=O)C(=O)Nc1c(ccs1)C(=O)N)[NH+]2CCCCCC2 C47970581
CC1CC[NH+](CC1)[C@H](CNC(=O)C(=O)Nc2c(ccs2)C(=O)N)C(C)C C47998644
COc1ccc(cc1CN2CCN(CC2)c3ccc(cc3)F)/C=N/NC(=[NH2+])N C58969332
CC[NH+](CC(=O)Nc1ccccc1SCC(=O)N)CC(=O)NC(C)(C)C C17286142
c1ccc(c(c1)CC(=O)N)NC(=O)NCC2CC[NH+](CC2)Cc3cccs3 C61750970
C[C@@H](C(=O)Nc1ccc(cc1)S(=O)(=O)N)S[C@@H]2NN=C(N2c3ccccc3)C4=c5ccccc5=[NH+]C4 C39933599
C[C@H](C(=O)Nc1ccc(cc1)S(=O)(=O)N)S[C@@H]2NN=C(N2c3ccccc3)C4=c5ccccc5=[NH+]C4 C39933600
C[C@@H](C(=O)Nc1ccc(cc1)S(=O)(=O)N)S[C@H]2NN=C(N2c3ccccc3)C4=c5ccccc5=[NH+]C4 C39933601
C[C@H](C(=O)Nc1ccc(cc1)S(=O)(=O)N)S[C@H]2NN=C(N2c3ccccc3)C4=c5ccccc5=[NH+]C4 C39933602
c1ccc(cc1)c2ccc([nH]2)CCC(=O)NNC(=O)NCCCn3cc[nH+]c3 C64885795
CCOCCOc1c(cccc1OC)C[NH+]2CCNC(=O)[C@@H]2CC(=O)NN C66115443
Cc1c(c([nH]c1C(=O)N[C@@H]2CCC[NH+](C2)CC(=O)N)C)C(=O)OCCOC C66448485
CCOc1ccc(cc1)[C@H](C)[NH2+]CC(=O)Nc2nc(cs2)c3ccc(cc3)Br C08454425
c1ccc2c(c1)c(c[nH]2)c3csc(n3)NC(=O)C[NH+](Cc4cccs4)C[C@@H]5CCCO5 C08983508
c1ccc2c(c1)c(c[nH]2)c3csc(n3)NC(=O)C[NH+](Cc4cccs4)C[C@H]5CCCO5 C08983514
Cc1cc([nH+]c(c1)N[C@](C(=O)OC)(C(F)(F)F)NC(=O)c2ccc(cc2Cl)Cl)C C02050270
CCc1ccc(cc1)C2=N[C@H]([NH2+][C@@H](C2)c3cccc(c3O)OCC)c4ccc(cc4)C(=O)OC C09542618
CCc1ccc(cc1)C2=N[C@@H]([NH2+][C@H](C2)c3cccc(c3O)OCC)c4ccc(cc4)C(=O)OC C09542619
CCc1ccc(cc1)[C@H](CNC(=O)CCc2[nH]c(=O)c3c4c(sc3n2)CCCC4)[NH+](C)C C11604012
CC(C)(C)C[NH+]1CCC(CC1)(c2ccc3c(c2)cc(o3)C(=O)NCCc4cccc(c4)F)O C12039347
CCOC(=O)c1ccccc1OCc2cc(ccc2OC)[C@@H]3c4c(c5ccccc5[nH]4)CC[NH2+]3 C02151292
CC[NH+](CC)CCNC(=O)c1ccc2c(c1)[C@@H]3C=CC[C@H]3[C@@H](N2)c4ccc(cc4Cl)Cl C14477890
CC[NH+](CC)CCNC(=O)c1ccc2c(c1)[C@H]3C=CC[C@@H]3[C@@H](N2)c4c(cccc4Cl)Cl C14547098
Cc1c(sc(c1[C@H](c2ccc(cc2)SC)Nc3cccc[nH+]3)NC(=O)c4ccccc4)C C02546418
COc1cc(cc(c1OCc2ccccc2Cl)Cl)C[NH2+]CCc3c[nH]c4c3cccc4 C16195817
CCOc1cc(cc(c1OCc2ccccc2F)Cl)C[NH2+]CCc3c[nH]c4c3cccc4 C16688746
Cc1cc(cc(c1)NC(=O)N[C@@H](CCC(C)C)c2c3c(sc2n4cccc4)C[NH+](CC3)C)C C20532152
CC[NH+](CC)CCNC(=O)c1ccc2c(c1)[C@H]3C=CC[C@H]3[C@H](N2)c4cccc(c4Cl)Cl C20712076
CC[NH+](CC)CCNC(=O)c1ccc2c(c1)[C@H]3C=CC[C@@H]3[C@H](N2)c4cccc(c4Cl)Cl C20712079
CC[NH+](CC)CCNC(=O)c1ccc2c(c1)[C@H]3C=CC[C@H]3[C@H](N2)c4c(cccc4Cl)Cl C20750582
C[C@@H](C12CC3CC(C1)CC(C3)C2)[NH2+]Cc4c5ccccc5ccc4OCC(=O)NC(C)(C)C C20872887
Cc1ccc(cc1)CN(Cc2ccc3c(c2)OCO3)C(=S)NC4CC([NH2+]C(C4)(C)C)(C)C C21262738
CC1(CC(CC([NH2+]1)(C)C)NC(=S)N(Cc2cccc(c2OC)OC)C[C@H]3CCCO3)C C21263471
CC1(CC(CC([NH2+]1)(C)C)NC(=S)N(Cc2ccc(cc2OC)OC)C[C@@H]3CCCO3)C C21263476
CC1(CC(CC([NH2+]1)(C)C)N(Cc2ccccc2F)C(=S)Nc3cc(ccc3OC)Cl)C C22573030
CC1(CC(CC([NH2+]1)(C)C)N(Cc2ccc(cc2)F)C(=S)Nc3cc(ccc3OC)Cl)C C22573035
Cc1ccc(cc1)c2nnc(o2)C[C@@H]3C[C@H]([C@@H](C=C3C)C[NH+]4CCC(CC4)C(=O)N)C(C)C C30883171
CC1=C[C@H]([C@@H](C[C@H]1Cc2nnc(o2)c3ccccc3F)C(C)C)C[NH+]4CCC(CC4)C(=O)N C30883497
CCOC(=O)c1c(c2c(=O)[nH]c(nc2s1)[C@@H](C)[NH2+][C@@H](C)c3ccc(cc3Cl)Cl)C C32800391
CCC[C@H](C[NH+](Cc1ccco1)Cc2[nH]c(=O)c3c(csc3n2)c4ccc(c(c4)C)C)O C36205249
CCC[C@H](C[NH+](Cc1ccccc1)Cc2[nH]c(=O)c3c(csc3n2)c4ccc(c(c4)C)C)O C36205280
Cc1ccccc1c2csc3c2c(=O)[nH]c(n3)C[NH+](Cc4ccco4)C[C@@H](CCC=C)O C36207655
CC(C)CC[NH+](Cc1[nH]c(=O)c2c3c(sc2n1)CCCCC3)C[C@H](COC(C)(C)C)O C36313632
Cc1cccc([nH+]1)N[C@H](c2ccc(cc2)OC)c3c(c(sc3NC(=O)c4ccccc4)C)C C38547029
C[C@H]([C@H](c1cccs1)N2CC[NH+](CC2)Cc3ccccc3)NC(=O)Nc4ccccc4F C38597221
CCCc1cc(ccc1N2CC[NH2+][C@H](C2)S(=O)(=O)Oc3ccccc3)c4ccccc4O C39529014
CCC(CC)CNC(=O)[C@H]1CN(CC12CC[NH2+]CC2)C(=O)c3ccc(o3)c4ccc(cc4)F C39666890
CCC[C@H](C[NH+](Cc1ccco1)Cc2[nH]c(=O)c3c(csc3n2)c4cc(ccc4C)C)O C40404741
CC(C)c1cc2c(=O)[nH]c(nc2s1)C[NH+](C[C@H](COc3ccc(cc3)Cl)O)C(C)C C40408522
COc1ccc(cc1)[C@H](c2c3c(sc2NC(=O)c4ccco4)CCCC3)Nc5cccc[nH+]5 C38550605
C[NH+](CCC(=O)Nc1ccccc1Oc2ccccc2)CC(=O)Nc3ccccc3SC C31039987
CCOc1ccccc1CN(C2CC([NH2+]C(C2)(C)C)(C)C)C(=S)Nc3ccc(cc3)Cl C59088178
CCOc1ccccc1CN(C2CC([NH2+]C(C2)(C)C)(C)C)C(=S)Nc3c(cccc3C)C C59092496
Cc1cccc(c1NC(=S)N(Cc2ccc(cc2)OC)C3CC([NH2+]C(C3)(C)C)(C)C)Cl C59094135
CC1(CC(CC([NH2+]1)(C)C)N(Cc2ccc(cc2)F)C(=S)Nc3ccc(c(c3)OC)Cl)C C59094986
CC1(CC(CC([NH2+]1)(C)C)N(Cc2ccc(cc2)N(C)C)C(=S)Nc3ccc(cc3)Cl)C C05945272
Cc1ccc(o1)CN(C2CC([NH2+]C(C2)(C)C)(C)C)C(=S)Nc3ccccc3C(F)(F)F C59100374
Cc1ccc(c(c1)C2(CCOCC2)C[NH2+][C@H](C)C(=O)Nc3ccccc3OC(F)F)OC C60036373
COc1ccc(cc1)CNC(=S)NC[C@H](c2ccccc2Cl)C3=c4ccccc4=[NH+]C3 C63230241
c1ccc(cc1)N/C(=N\C(=O)c2ccc(cc2)Br)/NCCC3=c4ccccc4=[NH+]C3 C63588685
Cc1ccc(c(c1)N/C(=N\C(=O)c2cccc(c2)N(C)C)/NCCC3=c4ccccc4=[NH+]C3)C C63589154
C[C@@H]1C(=c2cc(ccc2=[NH+]1)OC)CCNC(=S)Nc3ccc(cc3)I C63664191
C[C@@H]1c2c(sc(n2)Nc3cccnc3)C[C@]4([C@H]1[C@H]([C@@H](CC4)[C@H](C)C(=O)NCC[NH+]5CCOCC5)O)C C03840537
C[C@@H]1c2c(sc(n2)Nc3cccnc3)C[C@]4([C@H]1[C@H]([C@H](CC4)[C@H](C)C(=O)NCC[NH+]5CCOCC5)O)C C03840538
CCCN(CCC)S(=O)(=O)c1ccc(cc1)C(=O)Nc2c(c3c(s2)C[NH+](CC3)CC)C(=O)N C03007060
C[C@H](C(=O)N1CC(=O)Nc2c1cccc2)[NH2+]C[C@@H](c3cccc(c3OC)OC)c4c[nH]c5c4cccc5 C09723365
C[C@@H](C(=O)Nc1ccc2c(c1)[nH]c(=O)[nH]2)Sc3nnc(n3c4ccc(cc4)F)C[NH+]5CCCCC5 C12643462
CC(C)Cc1cc(n[nH]1)C[NH+]2CCC3(CC2)c4ccccc4[C@H]([C@@H]3O)NC(=O)COc5ccccc5 C11785009
CC[C@@H](c1[nH]c2ccc(cc2n1)C)[NH2+]C3CCN(CC3)c4ccc(cc4)NC(=O)c5cnccn5 C12151220
CCCCN(c1c(n(c(=O)[nH]c1=O)CC(C)C)N)C(=O)C[NH+]2CCCCC[C@H]2c3ccc(cc3)OC C15105692
CC[NH+]1CCc2c3ccccc3[nH]c2[C@H]1c4c(nc(n(c4=O)CCc5ccc(c(c5)OC)OC)O)O C08971403
c1cc(cc(c1)Nc2nc(nc(n2)N)C[NH+]3CCN(CC3)Cc4ccc5c(c4)OCO5)C(F)(F)F C19944566
c1ccc(cc1)Oc2ccc(cc2)Nc3nc(nc(n3)N)C[NH+]4CCN(CC4)Cc5ccc6c(c5)OCO6 C20028285
C[C@H](c1nc(nc(n1)Nc2ccccc2)N)[NH+]3CCN(CC3)Cc4csc(n4)c5ccccc5 C23351850
c1cc2c(cc1/C=C(/C(=O)NCCN3CC[NH2+]CC3)\NC(=O)c4ccc(cc4Cl)Cl)OCO2 C26805733
CCc1cc2c(=O)c(c(oc2c(c1O)C[NH+](CCO)CCO)CC)c3nc4ccccc4s3 C28120702
CC[NH+](CC)CCNC(=O)c1cc(ccc1N(C)C)NC(=O)Nc2ccc(c(c2)Cl)Cl C33525137
Cc1ccc2=[NH+]C(=O)C(=c2c1)NNC(=O)/C(=C/c3ccc(cc3)N(C)C)/NC(=O)c4ccccc4 C08427239
CC[NH+](CC)CCNC(=O)c1cc(ccc1N(C)C)NC(=O)Nc2cccc(c2Cl)Cl C35210317
COC(=O)[C@@H]1Cc2c3ccccc3[nH]c2[C@H]4N1[C@@H](C[C@@H](C4)[NH2+]CCO)c5ccc(cc5)OC(F)(F)F C12603008
C[C@@H]1CCC[C@H]([C@@H]1C)[NH2+]CC(=O)Nc2ccc(cc2C(=O)Nc3cc(cc(c3)OC)OC)[N+](=O)[O-] C36075062
CC[NH+](CC)CCNC(=O)[C@]1(c2cc(ccc2NC(=O)N1c3ccc(c(c3)C)C)Br)O C03670480
COc1cc(cc(c1OC)OC)C(=O)Oc2ccc(cc2)[C@@H]3[NH+]=C(N=C4N3c5ccccc5N4)N C12651789
C[C@H](C(c1ccccc1)(c2ccccc2)O)NC(=O)c3ccc(nc3)N4CC[NH2+][C@@H](C4)c5ccccc5 C39229395
CC(=O)N[C@@H]1c2cc(c[nH+]c2N([C@@H]1C(=O)OC)CCc3c[nH]c4c3cccc4)NC5CCCCC5 C39344983
CC(=O)N[C@H]1c2cc(c[nH+]c2N([C@@H]1C(=O)OC)CCc3c[nH]c4c3cccc4)NC5CCCCC5 C39344984
Cc1ccc(cc1)[C@@H](C[N-]S(=O)(=O)Oc2ccccc2)[NH+]3CC[NH2+][C@@H](C3)c4ccccc4O C39531585
Cc1ccc(c(c1F)F)C(=O)N2C[C@H](C3(C2)CC[NH2+]CC3)C(=O)N[C@@H](C)CCCC(C)(C)O C39631678
COc1ccc2c(c1)[nH]c(n2)CCNC(=O)[C@H]3CN(CC34CC[NH2+]CC4)C(=O)c5ccc(cc5)C(F)(F)F C39669849
COc1ccc(c(c1)C(=O)N2C[C@H](C3(C2)CC[NH2+]CC3)C(=O)NCCc4c[nH]c5c4cc(cc5)Cl)OC C39676491
CC(C)[C@@H](C(=O)NC(C)(C)C)NC(=O)[C@@H]1CN(CC12CC[NH2+]CC2)C(=O)c3cc(cc(c3)F)C(F)(F)F C39685760
Cc1cc(n(n1)C(C)(C)C)C(=O)N2C[C@H](C3(C2)CC[NH2+]CC3)C(=O)N[C@@H](C(C)C)C(=O)NC(C)(C)C C39685847
c1ccc(cc1)n2c(nnc2SCc3nc(nc(n3)Nc4ccc(cc4)F)N)C[NH+]5CCCC5 C45668658
CCOC(=O)Nc1ccc2c(cc(=O)oc2c1)COC(=O)c3c(c4c(cc([nH+]c4s3)C)C)N C14151882
c1ccc(cc1)NC(=O)NC[C@@H]2CCCC[NH+]2CCC(=O)Nc3c(c4c(s3)CCCC4)C#N C60090183
c1ccc(cc1)NC(=O)NC[C@H]2CCCC[NH+]2CCC(=O)Nc3c(c4c(s3)CCCC4)C#N C60090185
Cc1ccc2=[NH+]C(=O)C(=c2c1)NNC(=O)/C(=C/c3ccc(cc3)[N+](=O)[O-])/NC(=O)c4ccccc4 C15015346
c1ccc(cc1)C(=O)NCC2=[NH+][C@@H](ON2)CSc3[nH]c(c(n3)c4cccs4)c5cccs5 C39791693
c1ccc2=[NH+]CC(=c2c1)C[C@H](C(=O)NNC(=O)Nc3ccc(c(c3)Cl)Cl)NC(=O)c4cccs4 C63266692
c1ccc2=[NH+]CC(=c2c1)CCC(=O)NN3[C@@H](Nc4ccccc4C3=O)SCC(=O)NC[C@@H]5CCCO5 C63708492
CCOc1cc(ccc1O)[C@H]2C(=C(NC(=O)N2)CN3CCC(CC3)[NH+]4CCCCC4)C(=O)OC C67285626
C[C@@H]1c2c(sc(n2)COc3cccc(c3)Cl)C[C@]4([C@H]1[C@H]([C@H](CC4)[C@H](C)C(=O)NCCOC)O)C C03840642
C[C@@H]1c2c(sc(n2)NC(=O)CC(C)(C)C)C[C@]3([C@H]1[C@H]([C@@H](CC3)[C@H](C)C(=O)N(C)CC=C)O)C C03840720
c1ccc(cc1)/C=C/C(=O)Nc2nnc(s2)SCC(=O)Nc3ccc(cc3)Br C08792836
COc1c(c(c(c(c1F)F)C(=O)NC(=S)Nc2cccc(c2)c3nc4ccccc4o3)F)F C08833245
Cc1c2cc(c(cc2oc(=O)c1CC(=O)NCCc3c[nH]c4c3cc(cc4)F)OCC(=C)C)Cl C09435376
COc1cccc(c1OC)[C@@H]2[C@@H]3CC=C[C@@H]3c4cc(ccc4N2)S(=O)(=O)Nc5ccccc5F C06176978
CCC(=O)n1c(nc(n1)NCc2ccc(cc2)Br)NCc3ccc(cc3)Br C09847113
C[C@H](CC(=O)NNC(=O)c1ccc(cc1)Br)CC(=O)N(c2ccccc2)c3ccccc3 C09850384
CC(C)[C@@H](C(=O)N/N=C\c1cc(c(o1)Br)Br)NC(=O)c2ccccc2Cl C10000520
Cc1ccc(cc1C)O[C@@H](C)C(=O)NNC(=O)COc2c(cc(cc2Br)Cl)Cl C10153464
c1cc(ccc1C(F)(F)F)NC(=O)CSc2nnc(s2)NC(=O)C34CC5CC(C3)CC(C5)C4 C12180440
Cc1c(c(c(s1)C(c2c(cccc2Cl)F)c3c(c(c(s3)C)C(=O)OC)O)O)C(=O)OC C12372127
C[C@H]1CCc2c(sc(c2C#N)N[C@](C(=O)OC)(C(F)(F)F)NC(=O)c3ccc(cc3)Cl)C1 C12417849
Cc1ccc(c(c1)Br)OCC(=O)NC(=S)Nc2c(c3c(s2)CCCC3)C(=O)OC C12498308
c1ccc(cc1)CN2C(=O)N[C@@H]([C@@H]([C@@]2(C(F)(F)F)O)C(=O)c3cccs3)c4ccc5c(c4)cccn5 C12558600
Cc1cccc2c1[nH]c(=O)c(c2)CN(Cc3ccc4c(c3)OCO4)C(=S)Nc5cccc(c5)Cl C00875122
Cc1ccc(c2c1cc(c(=O)[nH]2)CN(Cc3ccc4c(c3)OCO4)C(=S)Nc5ccc(cc5)F)C C00878698
Cc1ccc(c(c1)C)NC(=S)N(Cc2ccc3c(c2)OCO3)Cc4cc5cc(c(cc5[nH]c4=O)C)C C01224692
Cc1ccc(c(c1)C)NC(=S)N(Cc2ccc3c(c2)OCO3)Cc4cc5ccc(cc5[nH]c4=O)C C06195433
COc1ccc(cc1/C=N/NC(=O)/C(=C\c2cccs2)/NC(=O)c3ccccc3)Br C13305571
Cc1cc(cc(c1Cl)C)OCC(=O)NNC(=O)[C@@H](C)Oc2c(cc(cc2C)Br)C C14642962
C[C@]1(C(=O)N(C(=O)N1)C[C@H](COc2c(cccc2Cl)Cl)O)c3ccc(c(c3)Cl)Cl C15501791
C[C@]1(C(=O)N(C(=O)N1)C[C@H](COc2ccc(cc2Cl)Cl)O)c3ccc(c(c3)Cl)Cl C15501915
c1cc(cc(c1)Br)Nc2nnc(s2)SCC(=O)Nc3c(c4c(s3)CCC4)C#N C16698839
CC(=O)NCCCc1ccc(cc1)c2csc(n2)NC(=O)C3c4ccccc4Oc5c3cccc5 C18706364
CC1=C([C@@H](C(=C(N1)SCC(=O)Nc2cccc(c2)Cl)C#N)c3ccccc3Cl)C(=O)OC C01245475
CCOC(=O)C1=C(NC(=C([C@H]1c2ccccc2Cl)C#N)SCC(=O)Nc3ccccc3C)C C20348405
CC(C)Oc1ccc(cc1OC)[C@@H]2C3=C(C[C@@H](CC3=O)c4ccccc4OC)Nc5ccccc5N2 C21254232
CCOc1cc(ccc1OC(=O)C)[C@H]2C3=C(C[C@@H](CC3=O)c4ccc(cc4)C)Nc5ccccc5N2 C21259544
c1cc(ccc1Cc2cnc(s2)NC(=O)c3ccc(cc3)CSc4[nH]ncn4)Br C24962872
COc1cc(ccc1O)/C=C(\C#N)/c2nc(c(s2)NC(=O)c3ccc(cc3)Cl)c4cccs4 C27023446
c1ccc(cc1)/C=C/C(=O)N2CCN(CC2)c3ccc(cc3)NC(=S)NC(=O)c4ccc(cc4)Cl C30830808
Cc1c(c(n(n1)C)C)CC/N=C(/Nc2cccc(c2)Br)\NC(=O)c3cccc(c3)Cl C32973848
CC(C)(C)CC(C)(C)NC(=O)[C@@H](c1ccc(cc1)Cl)N(C2CCCCC2)C(=O)[C@@H]3CCC(=O)N3 C36490912
COC1=C/C(=C\NNc2nc(cc(n2)c3ccc(cc3)Br)c4ccccc4)/C=CC1=O C16662227
c1ccc(c(c1)[C@@H]2c3ccc(cc3OC(=C2C#N)N)OC(=O)COc4ccc(cc4)Br)Cl C38650977
Cc1ccccc1OCC(=O)Oc2ccc3c(c2)OC(=C([C@@H]3c4ccc(cc4)Br)C#N)N C38651595
C[C@H](C(=O)Oc1ccc2c(c1)OC(=C([C@H]2c3c(cccc3Cl)F)C#N)N)Oc4ccc(cc4)F C38680452
c1ccc2c(c1)ccc3c2c(co3)CC(=O)Nc4c(c5c(s4)CCCC5)C(=O)NC[C@H]6CCCO6 C39882945
CCC[C@@H]1Nc2ccc(cc2C(=O)N1NC(=O)COc3ccc(cc3)Br)Br C39920450
c1ccc2c(c1)cccc2/C=C(\C#N)/C(=O)Nc3c(c4c(s3)CCCC4)C(=O)NC[C@@H]5CCCO5 C39992647
CCCCC1CCC(CC1)C(=O)Nc2c(c3c(s2)C[C@H](CC3)C)C(=O)N[C@@H]4CCS(=O)(=O)C4 C40038601
COc1ccc(cc1)[C@H]2C[C@H](n3c(c(cn3)C(=O)NCC45CC6CC(C4)CC(C6)C5)N2)C(F)(F)F C12420617
CC(C)(C)C(=O)N1CCN(CC1)c2ccc(cc2)NC(=S)NC(=O)/C=C/c3ccc(cc3)Cl C57316481
CCCC/C(=N/N=C\1/NC(=O)C[C@@H](S1)C(=O)Nc2ccc(cc2)Br)/c3ccccc3 C09059180
COC(=O)c1ccc(cc1)[C@@H]2[C@@H]3CC=C[C@@H]3c4cc(ccc4N2)S(=O)(=O)Nc5ccccc5F C04172175
Cc1c(c(n(n1)C)C)Cc2ccc(cc2)NC(=S)NC(=O)c3cc(cc(c3OC)Cl)Cl C22713526
CCC(=O)N1c2ccccc2NC3=C([C@@H]1c4ccco4)C(=O)C[C@@H](C3)c5ccc(cc5)[NH+](CC)CC C08818344
Cc1ccc(c(c1)N/C(=N\C(=O)c2cccc(c2)Br)/NCCc3c(nn(c3C)C)C)C C32973580
Cc1c(c(=O)[nH]n1c2ccccc2)[C@@H](c3ccc(cc3)C(F)(F)F)c4c(n(nc4O)c5ccccc5)C C66323944
COc1cc(ccc1OCc2cccc(c2)C(F)(F)F)[C@H]3C(=C(OC4=C3C(=O)CCC4)N)C#N C00715998
COc1ccc(cc1)n2c(n[nH]c2=S)CSc3[nH]c(c(n3)c4ccccc4)c5ccccc5 C00984822
c1ccc(c(c1)C(=O)NNC2=CCS(=O)(=O)c3c2cc(cc3)F)OCc4ccc(cc4)Cl C02620986
C[C@H]1C(=O)Nc2cc(ccc2S1)C(=O)O[C@@H](C)C(=O)Nc3cc(ccc3Cl)C(F)(F)F C08713280
Cc1ccccc1NC(=O)[C@@H](C)Sc2nnc(s2)S[C@H](C)C(=O)Nc3ccccc3C C10798658
CC(C)[C@@H](C(=O)Nc1ccc(c(c1)Cl)N2CCCC2=O)NC(=O)C34CC5CC(C3)CC(C5)C4 C11418478
Cc1ccc(c(c1)Br)OCC(=O)N/N=C(\C)/CC(=O)Nc2cccc3c2CCCC3 C12464113
Cc1cccc2c1[nH]c(=O)c(c2)CN(Cc3ccc4c(c3)OCO4)C(=S)N[C@H](C)c5ccccc5 C00875149
CCOC(=O)C1=C(NC(=O)N[C@H]1c2cccs2)CSc3nc(cs3)c4ccc(cc4)F C13131422
CC(C)Cc1ccc(cc1)c2cnc(o2)CCC(=O)NNC(=O)c3ccccc3Br C14205628
c1ccc(c(c1)NC(=S)NC(=O)/C=C/c2ccc(o2)c3ccc(cc3Cl)Cl)N4CCOCC4 C14276273
Cc1cccc(c1)Oc2ccccc2NC(=O)CCSCc3[nH]c(=O)c4c5c(sc4n3)CCC5 C15758644
Cc1ccc(c(c1)C)c2csc(n2)NC(=O)[C@H](C)SCc3[nH]c(=O)c4c(c(sc4n3)C)C C03417062
c1ccc(c(c1)Oc2ccc(cc2)NC(=O)CSCc3[nH]c(=O)c4c5c(sc4n3)CCC5)Cl C16303381
Cc1ccc(cc1)c2nnc(s2)NC(=O)[C@@H](C(C)C)NC(=O)c3ccccc3Br C16614473
Cc1ccccc1C(=O)Nc2ccc3c(c2)[C@H]4C=CC[C@H]4[C@H](N3)c5cc(c(c(c5)OC)OC)OC C20769312
CCOc1ccc(cc1)[C@@H]2CC3=C([C@H](CC(=O)N3)c4cc(c(c(c4)Br)O)OCC)C(=O)C2 C21228437
CCOc1ccc(cc1OC)[C@@H]2CC3=C([C@@H](Nc4ccccc4N3)c5ccccc5OC)C(=O)C2 C21230131
CCOc1ccc(cc1)[C@H]2C3=C(C[C@@H](CC3=O)c4cc(ccc4OC)OC)Nc5ccccc5N2 C21243805
CCOc1ccc(cc1OCC)[C@@H]2C3=C(C[C@H](CC3=O)c4ccccc4OC)Nc5ccccc5N2 C21250065
CCOc1cc(ccc1OC(=O)C)[C@@H]2C3=C(C[C@@H](CC3=O)c4ccc(cc4)F)Nc5ccccc5N2 C21257006
c1cc(cc(c1)Br)/N=C/c2ccc(o2)CNC(=O)C(=O)Nc3ccc(c(c3)Cl)Cl C04469926
CC(C)(C(=O)Nc1ccc(c(c1)Cl)NC(=O)c2ccco2)Oc3ccc(cc3)Br C22433792
CCCC(=O)N1CCN(CC1)c2ccc(cc2Cl)NC(=S)NC(=O)c3ccc(cc3C)C C22708953
CC(C)(C)C1CCC2(CC1)C(=O)N(C(=O)N2)CC(=O)Nc3ccccc3SCC(F)(F)F C23014038
C[C@@H](C(=O)Nc1c(c2c(s1)CCCCC2)C#N)Sc3nnc(s3)NCCc4cccs4 C24720038
CCN1C=C(NC(=N1)SCC(=O)Nc2ccc(cc2)Br)Oc3ccc(cc3)Cl C28538021
C[C@H](C(=O)Nc1nc(cs1)c2ccc(c(c2)Cl)Cl)OC(=O)C34C[C@H]5C[C@@H](C3)CC(C5)(C4)O C14359215
C[C@@H]1Cc2c3ccccc3[nH]c2[C@@H](N1C[C@@H](COc4ccccc4)O)c5ccc(c(c5)OC)OC C36367820
C[C@H]1Cc2c3ccccc3[nH]c2[C@H](N1C[C@@H](COc4ccccc4)O)c5ccc(c(c5)OC)OC C36367823
CC(C)(C)CC(C)(C)NC(=O)[C@H](c1cccc(c1)O)N(Cc2ccco2)C(=O)C#Cc3ccccc3 C36499898
c1cc(cc(c1)Br)[C@@H]2c3ccc(cc3OC(=C2C#N)N)OC(=O)COc4ccc(cc4)F C38651465
c1cc(cc(c1)Br)[C@H]2c3ccc(cc3OC(=C2C#N)N)OC(=O)COc4ccc(cc4)F C38651466
COc1ccc(cc1)/C=C/C(=O)Oc2ccc3c(c2)OC(=C([C@H]3c4cccc(c4)Br)C#N)N C38651490
COc1ccc(cc1)/C=C/C(=O)Oc2ccc3c(c2)OC(=C([C@@H]3c4ccccc4Br)C#N)N C38678645
CC(C)(C)[C@H]1CCc2c(sc(c2C(=O)N[C@@H]3CCS(=O)(=O)C3)NC(=O)/C=C/c4ccccc4)C1 C39836472
CCNC(=O)c1c2c(sc1NC(=O)/C(=C/c3ccc(o3)c4ccccc4Cl)/C#N)CCCC2 C39992765
C[C@H](c1[nH]c(=O)c2ccccc2n1)N(Cc3ccccc3)C(=O)Nc4c(cccc4C(C)C)C(C)C C35027190
Cc1cc(c(c(c1)c2c3c([nH]n2)C(=O)N([C@@H]3c4ccc(cc4)Br)CCCOC)O)C C39911681
Cc1cc(c(cc1Cl)c2c3c([nH]n2)C(=O)N([C@@H]3c4ccc(cc4)Br)CCCOC)O C39914131
C=CCOc1cccc(c1)[C@@H]2c3ccc(cc3OC(=C2C#N)N)OC(=O)Cc4ccc(cc4)Cl C40529927
Cc1c\2c(oc1C(=O)NCCc3cccs3)CCC/C2=N\NC(=O)c4ccccc4Br C40812958
CCOc1cc(cc(c1O)Br)/C=N/NC(=O)COc2cccc(c2)Br C40911876
COc1ccccc1NC(=O)c2ccc(cc2)NC(=O)c3c4c(sc3n5cccc5)CSCC4 C45513668
c1cc(oc1)C(=O)Nc2ccc(c(c2)C(F)(F)F)NC(=O)Cc3csc(n3)c4ccsc4 C45748706
COc1ccc(cc1)[C@H]2C[C@H](n3c(c(c(n3)C(=O)Nc4ccccc4SC)Cl)N2)C(F)(F)F C00675022
CCOc1ccccc1[C@@H]2C(=C(NC3=C2C(=O)CCC3)SCC(=O)Nc4ccc(cc4C)C)C#N C02351697
C/C(=N\NC(=O)c1ccc(c(c1)OC)OC)/c2ccc3c(c2)[C@@H]4C=CC[C@@H]4[C@@H](N3)c5ccc(cc5)F C58917513
CC(C)Oc1ccc(cc1)/C=C(\C(=O)Nc2ccncc2)/NC(=O)c3ccccc3Br C59168015
CCn1c(c(c(n1)C)CCN/C(=N\C(=O)c2cccc(c2)C)/Nc3cccc(c3)Br)C C32973468
CCC(C)(C)c1ccc(c(c1)C(C)(C)CC)OCCCC(=O)Nc2ccc(c(c2)O)NS(=O)(=O)C C03991722
CCOC(=O)c1c(c(c([nH]1)C)C(=O)OCC2=C([C@H](NC(=O)N2)c3ccc(cc3)OC)C(=O)OCC)C C09246347
c1ccc(cc1)N(c2ccccc2)C(=O)CCC(=O)NNC(=O)CCC(=O)NC34CC5CC(C3)CC(C5)C4 C09849757
CCCCOc1ccc(cc1)[C@H]2C(=C(NC(=S)N2)C)C(=O)Nc3c(c(c(s3)C)C)C(=O)OCC C12566851
CCOC(=O)c1cc(sc1NC(=O)[C@@H](C)OC(=O)CCc2c([nH]c(=O)[nH]c2=O)C)c3ccccc3 C12599843
CCCOc1ccc(cc1OC)C(=O)NNC(=O)CCn2c(n[nH]c2=S)c3ccc(cc3)OCC C12696946
Cc1cc(ccc1Br)OCC(=O)NNC(=S)NC(=O)COc2ccc(cc2)C(C)(C)C C13976455
c1ccc(c(c1)C(=O)NCc2ccco2)NC(=S)NC(=O)CCCOc3ccc(cc3Cl)Cl C14003406
CCCCC(=O)Nc1ccc(cc1OC)NC(=S)NC(=O)c2ccc(c(c2)[N+](=O)[O-])N3CCCC3 C14276114
Cc1ccccc1OCC(=O)NNC(=S)NC(=O)c2cc(ccc2OCCC(C)C)Br C14651243
CC(C)CCOc1ccc(cc1C(=O)NC(=S)NNC(=O)c2ccccc2OCC=C)Br C14651290
c1cc(cc(c1)NC(=S)NC(=O)CCCOc2ccc(cc2Cl)Cl)C(=O)NCc3ccco3 C14837328
CCCCCCn1c(nnc1S[C@@H](C)C(=O)Nc2ccc3c(c2)[nH]c(=O)[nH]3)c4ccc(cc4)Cl C15849443
CCOC(=O)C1=C(NC(=O)N[C@H]1c2ccc(cc2)OC)COC(=O)[C@H](C(C)C)NC(=O)c3ccco3 C18353174
COc1cc(cc(c1OC)OC)/C=N/Nc2[nH]nc(n2)SCC(=O)NC3C4CC5CC(C4)CC3C5 C20909293
CCSc1ccccc1NC(=O)CSc2nc([nH]n2)N/N=C/c3cc(c(c(c3)OC)OC)OC C20909622
CCOc1ccc(cc1)NC(=O)CCSc2nc([nH]n2)N/N=C/c3cc(c(c(c3)OC)OC)OC C20909798
CCOc1cc(ccc1O)CN(CCc2c[nH]c3c2cc(cc3)OC)C(=S)Nc4cccc(c4Cl)C C21022100
CCOc1cc(ccc1O)CN(CCc2c[nH]c3c2cc(cc3)OC)C(=S)Nc4cccc(c4C)C C21022137
c1ccc(cc1)Oc2cccc(c2)/C=N/Nc3[nH]nc(n3)SCCC(=O)Nc4cccc(c4)[N+](=O)[O-] C21038492
c1ccc(cc1)CCCSc2nnc(s2)NC(=O)CSc3nc([nH]n3)N/N=C/c4ccco4 C21076436
CCCCn1c(c(c(=O)[nH]c1=O)N(Cc2ccco2)C(=O)CSCc3nc4ccccc4s3)N C24004666
CCCCCN(c1c(n(c(=O)[nH]c1=O)CCCC)N)C(=O)Cc2csc(n2)c3ccc(cc3)OC C24281583
CCCOc1ccc(c(c1)OCCC)[C@H]2[C@@H]([C@@](NC(=S)N2)(C(F)(F)F)O)C(=O)c3cccs3 C35241175
CCCCN1C(=C([C@H](NC1=O)c2cccc(c2)NC(=O)Nc3ccc(cc3)[N+](=O)[O-])C(=O)OC(C)C)C C35708066
CCCCN(Cc1ccco1)c2ccc(cc2C(=O)NCCC)NC(=O)NC34CC5CC(C3)CC(C5)C4 C35818126
CCCCNC(=O)[C@@H](c1c2ccccc2ccc1OC)N(Cc3ccco3)C(=O)c4c(cccc4O)O C36500548
C[C@@H](c1ccccc1)[C@H](C(=O)NC(C)(C)CC(C)(C)C)N(Cc2ccco2)C(=O)c3cccc(c3O)O C36500776
CCCCCCN([C@H](C(c1ccccc1)c2ccccc2)C(=O)NC(C)(C)C)C(=O)c3c(cccc3O)O C36514507
CCCN([C@H](C(c1ccccc1)c2ccccc2)C(=O)NC(C)(C)CC(C)(C)C)C(=O)c3c(cccc3O)O C36570965
Cc1ccc(o1)CN([C@@H]([C@H](C)c2ccccc2)C(=O)NC(C)(C)CC(C)(C)C)C(=O)c3cccc(c3O)O C36597724
CCCCNC(=O)[C@H](c1ccc(cc1)O)N(Cc2ccc(o2)C)C(=O)C(c3ccccc3)(c4ccccc4)O C36599003
Cc1ccc(o1)CN([C@H](c2ccccc2O)C(=O)NC(C)(C)CC(C)(C)C)C(=O)CNC(=O)c3ccccc3 C36600917
CC(C)CN(c1c(n(c(=O)[nH]c1=O)Cc2ccccc2)N)C(=O)COC(=O)c3ccc(s3)[N+](=O)[O-] C12866641
C[C@H](C(=O)Nc1cccc(c1)SC)Sc2nnc(n2C)[C@@H](CO)NC(=O)c3ccccc3OC C39742659
CCOC(=O)c1ccccc1NC(=S)N[C@@H](C(Cl)(Cl)Cl)NC(=O)c2ccccc2OC C39859635
CCCCCCOc1ccc(cc1OC)[C@H]2c3c(n[nH]c3C(=O)N2CCO)c4cc(c(cc4O)C)Cl C39913989
CCCCCCOc1ccc(cc1OC)[C@@H]2c3c(n[nH]c3C(=O)N2CCCO)c4c(cc(cc4O)C)C C38706057
CCCCCOc1c(cc(cc1Br)/C=N\NC(=O)CSc2nnc(s2)N)OCC C40947171
CCCCCOc1ccccc1[C@H]2[C@H](C(=O)C[C@@]([C@@H]2C(=O)Nc3ccccc3)(C)O)C(=O)Nc4ccccc4 C41007040
CC(C)OC(=O)CCC/C=C\C[C@H]1[C@@H](C[C@@H]([C@@H]1/C=C/[C@@H](COc2cccc(c2)C(F)(F)F)O)O)O C45101820
CCCCCOc1ccc(cc1)c2ccc(n2Cc3ccc(c(n3)N)OCCO)c4ccccc4Cl C49070693
c1ccc(cc1)CCc2nnc(n2c3ccccc3)SCCCC(=O)N/N=C/c4ccc(cc4O)O C58987243
C/C(=N\NC(=O)CCCSc1nnc(n1N)c2cccc(c2)[N+](=O)[O-])/c3ccc(cc3OC)OC C58991330
CCOC(=O)c1c2c(sc1NC(=O)CSc3nc([nH]n3)N/N=C(/C)\C=C\c4ccccc4)CCCC2 C59023312
C/C(=N/Nc1[nH]nc(n1)SCC(=O)Nc2ccccc2SCc3ccc(cc3)F)/c4ccncc4 C59023844
C/C(=N\Nc1[nH]nc(n1)SCC(=O)Nc2nnc(s2)SCc3ccccc3)/c4cccs4 C59038853
CCCCSc1ccccc1NC(=O)CSc2nc([nH]n2)N/N=C(\C)/c3ccc(cc3)[N+](=O)[O-] C59311430
CCCCCCOc1ccc(cc1C(=O)NC(=S)Nc2ccc(cc2)CCC(=O)NC)Br C66197537
CC(C)OC(=O)CCC/C=C/C[C@H]1[C@H](C[C@H]([C@H]1/C=C/[C@@H](COc2cccc(c2)C(F)(F)F)O)O)O C66331650
Cc1ccccc1OC[C@H](Cn2c3c(=O)[nH]c(=O)n(c3nc2NCC[NH+](C)C)C)O C04134849
Cc1cccc2c1[nH]c(=O)c(c2)CN(CCO)C(=S)NCCC[NH+]3CCOCC3 C04131773
CC[NH+](CC)CCCNC(=S)N(CCO)Cc1cc2cc(ccc2[nH]c1=O)OC C04133224
CC[NH+](CC)Cc1c(n(nn1)c2c(non2)N)C(=O)N/N=C/c3ccc(cc3)SC C02242806
Cc1c(c(sc1C(=O)N)NC(=O)C[NH+](C)Cc2ccccc2)C(=O)OCCOC C03477707
CCC[NH+](Cc1nc(nc(n1)Nc2ccccc2C)N)Cc3nnc(o3)c4ccco4 C07494451
c1cc(sc1)[C@H](CNC(=O)NCCNc2ccc(cc2)[N+](=O)[O-])[NH+]3CCOCC3 C08721153
Cc1ccc(cc1)NC(=O)c2c(c3ccccc3o2)NC(=O)C(=O)NCCC[NH+](C)C C09706011
COC[C@@H](C[NH2+]Cc1cc2c(nn(c2[nH]c1=O)c3ccccc3)c4cccc(c4)F)O C12146452
CCCCn1c(c(c(=O)[nH]c1=O)N(CCC)C(=O)CCC[NH+]2CCCCCCC2)N C12943675
CCCCN(c1c(n(c(=O)[nH]c1=O)CC(C)C)N)C(=O)C[NH+](C)Cc2ccsc2 C17307694
CCNc1[nH+]c(n2c(n1)nc(n2)SCC(=O)Nc3ccc(cc3)OCC)NCC C00629337
CC[NH+](CC)Cc1c(n(nn1)c2c(non2)N)C(=O)N/N=C(\C)/c3ccc(cc3)F C19928089
CCOc1ccccc1Nc2nc(nc(n2)N)C[NH+]3CCN(CC3)Cc4ccccc4 C19944502
CCC[NH+](CCC)Cc1c(nnn1c2c(non2)N)C(=O)N/N=C/c3ccc(s3)C C03633093
c1c(cc(nc1OCC(F)(F)F)OCC(F)(F)F)C(=O)N[NH+]=C2NCCCN2 C20458673
CC[NH+](CC)Cc1c(n(nn1)c2c(non2)N)C(=O)N/N=C/c3ccccc3Cl C02242799
C[NH+](CC(=O)Nc1ccccc1SC)CC(=O)NC(=O)NCCc2cccs2 C31037618
C[NH+](C)[C@@H](CNc1nc(c(c(n1)N2CCCCC2)[N+](=O)[O-])N)c3ccccc3OC C35681941
COc1cc(c(cc1C(=O)CCC2CC[NH+](CC2)CCNS(=O)(=O)C)Cl)N C00600432
COc1ccc(c(c1)OC)NC(=O)c2c3c(sc2NC(=O)C[NH2+]CC=C)CCC3 C02837615
CC(C)[NH2+]CC(=O)Nc1ccccc1SCC(=O)Nc2ccsc2C(=O)OC C05633257
CCC[NH+](CCC)Cc1c(nnn1c2c(non2)N)C(=O)N/N=C/c3ccsc3 C03633083
C[NH+](C)CCCNC(=S)N(CCCO)Cc1cc2cc3c(cc2[nH]c1=O)OCO3 C04160445
c1ccc2c(c1)c(cn2CC[NH+]3CCCCCC3)CCNC(=O)C[C@@H]4C(=O)NC(=O)N4 C39262027
c1ccc2c(c1)c(cn2CC[NH+]3CCCCCC3)CCNC(=O)C[C@H]4C(=O)NC(=O)N4 C39262030
C[C@H]1C(=c2ccccc2=[NH+]1)C(=O)[C@@H](C)SC3=NN[C@@H](N3CC(C)C)CCC(=O)N C39730824
COc1ccc2cc(c(nc2c1)c3ccc(c(c3)OC)OC)C[NH2+]Cc4[nH]c(=O)[nH]n4 C20406713
CCCCCCC(=O)N1C[C@@H](C2(C1)CC[NH2+]CC2)C(=O)N[C@@H](C)c3c([nH]nc3C)C C44713986
CCCCCCC(=O)N1C[C@@H](C2(C1)CC[NH2+]CC2)C(=O)N[C@H](C)c3c([nH]nc3C)C C44713990
c1ccc2c(c1)nc(o2)CC(=O)Nc3ccc(cc3)CC[NH2+]C[C@@H](c4cccnc4)O C49066407
C[NH+](CC(=O)NCc1ccco1)CC(=O)Nc2nc(cs2)c3c[nH]c4c3cccc4 C14713038
c1cc[nH+]c(c1)NCCCNC(=O)Nc2cccc(c2)Cn3c(=O)n4ccccc4n3 C58086242
CC(C)Cn1c(c(c(=O)[nH]c1=O)N(CC(C)C)C(=O)C[NH+](CC(C)C)CC(C)C)N C26647301
Cc1ccccc1c2cc(n(n2)CCO)NC(=O)NC[C@@H](c3ccco3)[NH+]4CCCC4 C60330579
CCCCn1c(c(c(=O)[nH]c1=O)N(CC)C(=O)C[NH+]2CCC[C@@H](C2)C3OCCO3)N C60363250
c1ccc2=[NH+]CC(=c2c1)CC(=O)OCC(=O)NCCc3ccc(cc3)S(=O)(=O)N C63150295
CN1[C@H](NN=C1S[C@H](c2ccccc2)C(=O)C3=c4ccccc4=[NH+]C3)CCC(=O)N C39939398
CCOC(=O)C1=C(NC(=C([C@@H]1c2ccccc2Cl)C(=O)OCC)COCC[NH3+])C C65734349
CCNc1nc([n+]2c(n1)SC[C@]2(Nc3ccc(cc3)Oc4ccccc4)O)NCC C67321343
COC(=O)c1ccccc1NC(=S)N[C@H](C(Cl)(Cl)Cl)NC(=O)/C=C/c2ccccc2 C02905360
CCn1c(nnc1SCC(=O)Nc2c(c3c(s2)CCCC3)C(=O)N)COc4ccccc4C C06878320
Cc1cccc(c1C)NC(=O)CNC(=O)COC(=O)CNC(=O)c2c(c3ccccc3s2)Cl C08630275
c1ccc(cc1)/C=C\2/C(=O)N(C(=S)S2)CCCCCC(=O)Nc3c(c4c(s3)CCCC4)C(=O)N C08819711
CC(C)COc1ccc(cc1C(=O)NC(=S)Nc2ccc(cc2)NC(=O)C(C)C)Br C09230626
Cc1ccc(c(c1)NC(=O)CCC(=O)NNC(=O)COc2ccc(cc2C(C)C)Br)C C09231600
CCCCc1ccc(cc1)[C@@H](c2cccs2)NC(=O)c3cc(c(c(c3)Cl)OCC(=O)N)OC C10139493
Cc1ccc(cc1C)O[C@H](C)C(=O)NNC(=S)NC(=O)c2ccccc2OCCc3ccccc3 C10154434
Cc1ccc(c(c1)OCC(=O)NNC(=S)NC(=O)c2ccccc2OCCc3ccccc3)C(C)C C10510822
CC[C@H](C)c1ccccc1O[C@@H](CC)C(=O)NNC(=O)CCC(=O)Nc2ccc(cc2Cl)Cl C10683436
Cc1nc2cc(cc(c2n1Cc3ccccc3)C(=O)N[C@H](C)C(CC=C)(CC=C)O)NC(=O)C(C)C C11789328
c1c(cc(cc1C(=O)NCCC2=CCCCC2)C(=O)NCCC3=CCCCC3)C(=O)NCCC4=CCCCC4 C12428305
CCOc1cc(c(cc1NC(=O)c2ccccc2OC)OCC)NC(=S)Nc3cc(ccc3C)C C01324595
CCOC(=O)c1cc(sc1NC(=S)NNC(=O)c2ccc(cc2)n3cccc3)c4ccccc4 C02856120
CCCCNC(=O)c1ccccc1NC(=S)NC(=O)c2cc(ccc2OC(C)C)Br C10122741
CCCCCCOc1ccccc1C(=O)NC(=S)NNC(=O)COc2ccccc2c3ccccc3 C14032959
COCCN(c1c(n(c(=O)[nH]c1=O)Cc2ccccc2)N)C(=O)/C=C/c3cccc(c3)C(F)(F)F C14512069
CC(C)Oc1cccc(c1)C(=O)NC(=S)Nc2cccc(c2)C(=O)Nc3cccc(c3)C(F)(F)F C14567781
CCCCn1c(c(c(=O)[nH]c1=O)N(CCC(C)C)C(=O)CSc2ccc(cc2)Br)N C14623335
CCCCOc1ccc(cc1C(=O)NC(=S)Nc2ccccc2C(=O)NCC=C)Br C14650187
CCOc1ccc(cc1C(=O)NC(=S)NNC(=O)COc2cccc3c2cccc3)Br C14655750
CCOC(=O)c1ccc(cc1)NC(=O)CCCN2C(=O)/C(=C/c3ccc(cc3O)O)/SC2=S C15039938
Cc1cccc(c1)C(=O)N[C@H](C(Cl)(Cl)Cl)NC(=S)Nc2cc(ccc2OC)[N+](=O)[O-] C19799921
CC(C)(C)NC(=O)c1cccc(c1)NC(=S)NC(=O)c2ccccc2OCCOc3ccccc3 C20117038
CC(C)c1cccc(c1NC(=O)CSc2nnc(n2N)COc3ccc(cc3)C(C)(C)C)C(C)C C21462701
c1ccc2c(c1)C(=NS2(=O)=O)NCCCCCC(=O)NNC(=O)c3cc4c(s3)CCCCC4 C24705245
CCCCC[C@@H](/C=C/[C@H]1[C@H](CC(=O)[C@@H]1C/C=C\CCCC(=O)Oc2ccc(cc2)NC(=O)C)O)O C27639994
CN(C)c1cccc(c1)C(=O)/N=C(\NCCc2c[nH]c3c2cccc3)/Nc4ccc(c(c4)Cl)OC C32943397
CCCN1C(=C([C@@H](NC1=O)c2cccc(c2)NC(=O)Nc3ccc(cc3C)C)C(=O)OCC(C)C)C C35712219
CCCN1C(=C([C@@H](NC1=O)c2cccc(c2)NC(=O)Nc3cccc(c3C)C)C(=O)OCC(C)C)C C35712234
CCCCN(Cc1ccco1)c2ccc(cc2C(=O)NCCC)NC(=O)Nc3ccccc3C(F)(F)F C35818123
CCCCCCN([C@H](c1c(cccc1Cl)Cl)C(=O)NC(C)(C)C)C(=O)c2cccc(c2O)O C36514855
CCCCNC(=O)[C@H](c1ccc(cc1)C(F)(F)F)N(c2ccccc2Cl)C(=O)c3cccc(c3O)O C36545374
CCC(CC)[C@@H](C(=O)NC(C)(C)CC(C)(C)C)N(Cc1ccc(o1)C)C(=O)c2c(cccc2O)O C36597542
CCCCC[C@H](C(=O)NC(C)(C)CC(C)(C)C)N(Cc1ccc(o1)C)C(=O)c2c(cccc2O)O C36597597
CCNC(=O)[C@@]1(C[C@H]([C@H]([C@H](C1)OCc2c(cccc2F)F)O)O)OCc3cccc(c3)C(F)(F)F C37422847
C[C@@H](C(=O)Nc1ccc(cc1)NC(=S)NC(=O)c2ccccc2OC(C)C)Oc3ccccc3Cl C20119651
C[C@@H](C(=O)Nc1ccc(cc1)NC(=S)NC(=O)c2ccc(cc2)C(C)C)Oc3ccccc3Cl C20119681
CCOC(=O)c1c([nH]c(c1c2ccc(cc2)F)C(=O)C(=O)Nc3ccc(cc3)Nc4ccccc4)C C38790574
Cc1c(nc([nH]1)SCC(=O)N[C@@H]2N=N[C@@H](S2)SCc3ccccc3)Cc4ccc(cc4)O C39605789
Cc1c(nc([nH]1)SCC(=O)N[C@H]2N=N[C@@H](S2)SCc3ccccc3)Cc4ccc(cc4)O C39605791
CCCc1cc(cs1)c2nnc(n2C(C)C)SCC(=O)Nc3c(c(c(s3)C(=O)N)C)C#N C39973660
CCOC(=O)c1c(c(sc1NC(=O)[C@H](C)n2c(nnc2SCc3ccccc3Cl)N)C)C C40173223
CCCCSc1nc2n(n1)[C@@H](C(=C(N2)C)C(=O)N)c3ccccc3OCc4ccc(cc4Cl)Cl C40987006
Cc1c(cc(n1[C@@H](Cc2ccc(cc2)OC)C(=O)NCc3cccs3)c4cccc(c4)C#N)C(=O)N C44144592
Cc1cc[nH+]c(c1)NCc2c(ccs2)c3ccc(cc3)C[C@@H](C(=O)[O-])NC(=O)c4c(cc(cc4C)C)C C45350340
COc1ccccc1/C=N/NC(=O)CCCSc2nnc(n2N)c3ccccc3Br C58990287
COc1ccc(cc1)/C=N/Nc2[nH]nc(n2)SCC(=O)Nc3cc(ccc3Cl)C(F)(F)F C58996035
COc1cccc(c1)/C=N/Nc2[nH]nc(n2)SCC(=O)Nc3ccc(c(c3)C(F)(F)F)Cl C58996480
CC(C)C/C(=N/Nc1[nH]nc(n1)SCC(=O)Nc2ccccc2SCc3ccc(cc3)F)/C C59891899
c1ccc2c(c1)ccn2C[C@@H](C[NH+](CCO)C[C@@H](COc3ccc(cc3)[N+](=O)[O-])O)O C02710305
CC(=O)Oc1c(ccc2c1-c3cc(cc4c3[C@H](C2)N(CC4)C(=O)C[NH+](CCO)CCO)O)OC C01859095
c1cc(ccc1CC[NH2+][C@@H]2CC(=O)N(C2=O)Cc3ccc(cc3)N4CCCC4=O)S(=O)(=O)N C03889343
CCCCn1c(c(c(=O)[nH]c1=O)N(CC)C(=O)C[NH+]2CCN(CC2)c3ccccc3)N C07115259
CCOC(=O)C[C@@H]1C(=O)NCC[NH+]1CC(=O)Nc2c3cc(ccc3[nH]c2C(=O)OC)C C08762587
Cn1c2c(c(=O)[nH]c1=O)n(c(n2)NCCC[NH+]3CCOCC3)C[C@H](c4ccccc4)O C08743965
c1ccc2c(c1)ccn2C[C@H](C[NH+](CCO)C[C@@H](COc3ccc(cc3)[N+](=O)[O-])O)O C09489504
CC(C)Cn1c(c(c(=O)[nH]c1=O)N(CC(C)C)C(=O)C[NH+](C)Cc2ccc(cc2)F)N C03361210
CCc1cccc(c1)OC[C@@H](Cn2c3c(=O)[nH]c(=O)n(c3nc2NCC[NH+](C)C)C)O C10272090
CCN(CC)S(=O)(=O)N1CC[NH+](CC1)[C@H](C)c2nc(nc(n2)Nc3ccccc3)N C10433337
c1ccc2c(c1)ccn2C[C@@H](C[NH+](CCO)C[C@H](COc3ccc(cc3)[N+](=O)[O-])O)O C12080510
CC[NH+](CC)CCNc1nc2c(n1C[C@@H](COc3ccccc3)O)c(=O)[nH]c(=O)n2C C06193542
Cn1c2c(c(=O)[nH]c1=O)n(c(n2)NCC[NH+](C)C)C[C@H](COc3ccc(cc3)OC)O C05396477
CC(=O)Oc1c(ccc2c1-c3cc(cc4c3[C@@H](C2)N(CC4)C(=O)C[NH+](CCO)CCO)O)OC C02028020
COc1ccccc1N2CCN(CC2)[C@H]3[C@H](O[C@H]([C@H]3O)CO)C[NH2+]Cc4ccccn4 C20465569
CCCn1c(c(c(=O)[nH]c1=O)C(=O)C[NH+](CC)Cc2ccc(s2)Br)N C20814971
c1ccc(cc1)NC(=O)c2c3c(sc2NC(=O)C[NH2+]CCN4CCOCC4)CCC3 C22034368
CCNc1[nH+]c(n2c(n1)nc(n2)SCC(=O)Nc3ccc4c(c3)OCCO4)NCC C25581455
CCOC(=O)C1=C(NC(=O)N[C@@H]1c2ccccc2)C[NH+]3CCNC(=O)[C@@H]3CC(=O)OC C29066545
COc1ccc(cc1)N2CC[NH+](CC2)[C@@H](CNC(=O)C(=O)NCCCO)c3ccco3 C09828968
C[C@H](c1nnc(n1c2ccc(cc2)F)SCC(=O)c3c(n(c(=O)[nH]c3=O)C4CC4)N)[NH+](C)C C09713782
c1ccc(cc1)Oc2ccc(cc2)NC(=O)C[C@H]3C(=O)NCCN3C(=O)C[NH+]4CCN(CC4)CCO C22933495
C[C@@H](CCCC(C)(C)O)NC(=O)[C@@H]1CN(CC12CC[NH2+]CC2)C(=O)c3csc(c3OC)Cl C39631858
CC[C@@H](C)CC(=O)N1C[C@@H](C2(C1)CC[NH2+]CC2)C(=O)N[C@@H](C(C)C)C(=O)NC(C)(C)C C39685880
CC[C@@H](C)CC(=O)N1C[C@H](C2(C1)CC[NH2+]CC2)C(=O)N[C@@H](C(C)C)C(=O)NC(C)(C)C C39685882
CC(C)(C)OC(=O)NCCNC(=O)[C@@H]1CN(CC12CC[NH2+]CC2)C(=O)CCSC C39693488
CC1=C([C@@H](NC(=O)N1)c2ccc(c(c2)OC)OCC(=O)N/N=C/C3=c4ccccc4=[NH+]C3)C(=O)OC C39978357
c1ccc2c(c1)cccc2C(=O)NNc3c(c(ncn3)NCCCn4cc[nH+]c4)[N+](=O)[O-] C40658761
COC(=O)c1ccc(cc1)[C@H]([C@@H](C[NH2+]Cc2ccccn2)C(=O)[O-])[NH2+]Cc3ccccn3 C43209043
COC(=O)c1ccc(cc1)[C@H]([C@H](C[NH2+]Cc2ccccn2)C(=O)[O-])[NH2+]Cc3ccccn3 C43209045
Cc1ccccc1[C@H]2[C@H]3[C@@H](C(=O)N(C3=O)CC[NH2+]Cc4ccccc4)[C@@]([NH2+]2)(CCSC)C(=O)[O-] C43218269
CCCCNC(=O)[C@H](CC)Sc1nc2c(c([nH]n2)C)c([n+]1c3ccc(cc3)OC)N C33380613
C[C@@H](C(=O)NCCC(=O)NCCC1=c2ccccc2=[NH+]C1)N3CNc4ccccc4C3=O C63270993
C[C@H](C(=O)NCCC1=c2ccccc2=[NH+]C1)NC(=O)[C@H]3Cc4c(ccc(c4OC)OC)N3 C63328938
COC[C@H]1NN[C@@H](S1)NC(=O)[C@@H]2CC(=O)N(C2)CCC3=c4cc(ccc4=[NH+]C3)OC C63557241
CCOC[C@@H]1NN[C@@H](S1)NC(=O)[C@@H]2CC(=O)N(C2)CCC3=c4cc(ccc4=[NH+]C3)C C63557811
C[C@@H]1C(=C(SN1)NC)C(=O)OCC(=O)N[C@@H](CC2=c3ccccc3=[NH+]C2)C(=O)OC C64705013
CCOc1ccc(cc1)[n+]2c(c3c(n[nH]c3nc2SCC(=O)Nc4ccccc4OCC)C)N C49539727
CCOC(=O)c1ccccc1NC(=O)CSc2nc3c(c([nH]n3)C)c([n+]2c4ccc(cc4)OC)N C33380609
C[C@@H]1c2c(sc(n2)NC(=O)C[NH+](C)C)C[C@@]3([C@H]1[C@H]([C@H](CC3)[C@H](C)C(=O)NCCOC)O)C C03840957
CCCCn1c(c(c(=O)[nH]c1=O)N(C2CCCC2)C(=O)C[NH+]3CCN(CC3)C(=O)c4ccco4)N C09782913
CCc1cccc(c1)OC[C@H](Cn2c3c(=O)[nH]c(=O)n(c3nc2NCC[NH+](C)C)C)O C10272091
CCCCN(c1c(n(c(=O)[nH]c1=O)CC(C)C)N)C(=O)C[NH+]2CCc3c(ccs3)C2 C10341428
Cc1ccc(cc1C)OC[C@@H](Cn2c3c(=O)[nH]c(=O)n(c3nc2NCC[NH+](C)C)C)O C10385440
CCCCN(c1c(n(c(=O)[nH]c1=O)CCC)N)C(=O)C[NH+](CC)Cc2ccc3c(c2)OCO3 C11364568
CCOC(=O)c1ccc(o1)C[NH2+]C2CCN(CC2)c3ccc(cc3)C(=O)N[C@H]4CCCCNC4=O C11783032
CCc1ccc(cc1)OC[C@@H](Cn2c3c(=O)[nH]c(=O)n(c3nc2NCC[NH+](C)C)C)O C05360358
CCCCn1c(c(c(=O)[nH]c1=O)N(CC)C(=O)C[NH+](C)CCOc2ccccc2C)N C15099668
Cc1cccc(c1NC(=O)C[NH+](CC(=O)NCC=C)CC(=O)Nc2c(cccc2C)C)C C21324951
COCCn1c(c(c(=O)[nH]c1=O)C(=O)C[NH+]2CCN(CC2)c3c(cc(cn3)C(F)(F)F)Cl)N C22059248
C[C@H](C(=O)Nc1c(ccs1)C(=O)N)[NH+]2CCN(CC2)CCOc3ccc(cc3)OC C22916526
c1ccnc(c1)COc2ccc(cc2Cl)Nc3c4c([nH]nc4OCC[NH+]5CCC(CC5)O)ncn3 C29129002
COCCNC(=O)NC(=O)C[NH+](Cc1ccc(cc1)C(=O)NCC(F)(F)F)C2CC2 C29698153
CCN(c1c(n(c(=O)[nH]c1=O)Cc2ccccc2)N)C(=O)C[NH+](C)Cc3c(cccc3Cl)F C03586857
CC(C)S(=O)(=O)c1ccc(cc1)[C@@H](CNc2ccccc2O)[NH+]3CCN[C@@H](C3)OC C39534457
Cc1c(c(no1)c2ccccc2Cl)C(=O)N3C[C@@H](C4(C3)CC[NH2+]CC4)C(=O)NCCOCCO C39601701
C[C@H](CCCC(C)(C)O)NC(=O)[C@@H]1CN(CC12CC[NH2+]CC2)C(=O)c3csc(c3OC)Cl C39631860
C[C@@H](CCCC(C)(C)O)NC(=O)[C@@H]1CN(CC12CC[NH2+]CC2)C(=O)c3ccc(nc3)N4CCOCC4 C39631935
C[C@H](CCCC(C)(C)O)NC(=O)[C@H]1CN(CC12CC[NH2+]CC2)C(=O)c3ccc(nc3)N4CCOCC4 C39631942
CCC[C@@H](C)C(=O)N1C[C@@H](C2(C1)CC[NH2+]CC2)C(=O)N[C@@H](C(C)C)C(=O)NC(C)(C)C C39685706
CCC[C@@H](C)C(=O)N1C[C@H](C2(C1)CC[NH2+]CC2)C(=O)N[C@@H](C(C)C)C(=O)NC(C)(C)C C39685708
CCOc1ccc(cc1)C(=O)N2C[C@H](C3(C2)CC[NH2+]CC3)C(=O)NCCNC(=O)OC(C)(C)C C39693411
CCc1cccc2=C(C[NH+]=c12)C(=O)CS[C@@H]3NN[C@H]([NH+]3CC(=O)[O-])c4ccc(cc4)Cl C39709347
CCN1[C@@H](NN=C1S[C@@H](c2ccccc2)C(=O)C3=c4ccccc4=[NH+]C3)CCC(=O)N C39726887
C[C@@]1(CC[C@]2([C@@H](C1)C(C[C@@H]2NC(=O)c3ccco3)(C)C)CCC(=O)NCC[NH+](C)C)O C12531527
CC1=C([C@H](NC(=O)N1)c2ccc(c(c2)OC)OCC(=O)N/N=C/C3=c4ccccc4=[NH+]C3)C(=O)OC C39978358
Cc1c(cc(n1[C@@H](Cc2ccc(cc2)OC)C(=O)NCC[NH+](C)C)c3cccc(c3)C#N)C(=O)N C44144595
C[NH+](Cc1ccc(cc1)OC(F)(F)F)CC(=O)c2c(n(c(=O)[nH]c2=O)CCOC)N C46583510
CCC(C)(C)C1CCC2(CC1)C(=O)N(C(=O)N2)CC(=O)NNC(=O)c3ccc(o3)C[NH+](CC)CC C48365672
CNC(=S)[C@]1(CCCC[C@@H]1CCN/C(=N/C)/NS(=O)(=O)c2ccccc2)c3ccc[nH+]c3 C13590030
c1cc(cc(c1)F)/N=C(/C[N+](=O)[O-])\Nc2ccc(cc2)CC[NH2+]C[C@@H](c3cccnc3)O C27214256
CCc1nnc(s1)NC(=O)C[NH2+]CCCNc2ccc(cc2[N+](=O)[O-])C(F)(F)F C59447173
CCOC(=O)c1c(c(sc1NC(=O)CNc2ccccc2[NH+]3CCC(CC3)O)C)C C59807111
CC(C)[NH+](CCn1c(=O)c2ccccc2nc1SCCCC(=O)NC(=O)N)C(C)C C60340288
COC[C@@H]1NN[C@H](S1)NC(=O)[C@@H]2CC(=O)N(C2)CCC3=c4cc(ccc4=[NH+]C3)OC C63557242
CCOC[C@H]1NN[C@@H](S1)NC(=O)[C@@H]2CC(=O)N(C2)CCC3=c4cc(ccc4=[NH+]C3)C C63557812
CCC[C@H]1NN[C@@H](S1)NC(=O)[C@@H]2CC(=O)N(C2)CCC3=c4cc(ccc4=[NH+]C3)OC C63557896
CCCCn1c2c(c(=O)[nH]c1=O)n(c(n2)C[NH+](CCC3CCCCC3)CC(=O)N)CC C65566302
CC(C)(C)NC(=O)[C@@H](c1ccco1)N(Cc2ccccc2Cl)C(=O)c3c(c(ns3)C(=O)N)N C06074644
CCC(C)(C)NC(=O)[C@@H](c1ccc(cc1)OC)N(Cc2ccccc2F)C(=O)c3c(c(ns3)C(=O)N)N C06462072
c1c(cc(c(c1C(=O)OCC(=O)Nc2c(c3c(s2)CCCC3)C(=O)N)N)Cl)Cl C08752508
CC(=O)Nc1cc(cc(c1)NC(=O)C)C(=O)OCC(=O)Nc2c(c3c(s2)CCC3)C(=O)N C09120582
C[C@H]1CCc2c(sc(c2C(=O)N)NC(=O)CSc3nnc(n3N)c4cccnc4)C1 C09507047
Cc1ccc(cc1)c2nnc(n2N)SCC(=O)Nc3c(c4c(s3)CCCC4)C(=O)N C11308541
Cc1ccc(cc1)[C@H](C(=O)NC[C@@H]2CCCO2)N(c3ccc(cc3)F)C(=O)c4c(c(ns4)C(=O)N)N C12706199
c1ccc(c(c1)C(=O)NNC(=O)c2ccco2)NS(=O)(=O)c3ccc4c(c3)[nH]c(=O)[nH]4 C12535932
Cc1cc[nH+]c(c1)NCCCCC(=O)NNC(=O)N[C@H](CC(=O)[O-])c2cc(cc(c2)Cl)Cl C13472613
c1ccc(c(c1)C(=O)N/N=C(\c2c(=O)[nH]c3ccccc3n2)/[C@H]([C@H](CO)O)O)I C15774950
c1ccc(cc1)N/N=C/[C@H](CO)O[C@@H](/C=N/Nc2ccccc2)n3cnc4c3ncnc4N C17429411
Cc1ccccc1NC(=O)[C@@H]2[C@@H](C(=C(N[C@@]2(C)O)SCC(=O)N)C#N)c3cccs3 C19830708
CC(=O)OC[C@H]1[C@H]([C@H]([C@@H]([C@H](O1)Oc2cc(c3c(c2)occ(c3=O)c4ccc(cc4)O)O)O)O)O C36532638
Cc1cccc(c1C)NC(=O)CS[C@H]2NN[C@@H](N2N)[C@@H]3C=C(N=N3)c4ccc(cc4)F C38990277
Cc1ccc(cc1C)NC(=O)CS[C@H]2NN[C@H](N2N)[C@@H]3C=C(N=N3)c4ccc(cc4)F C38994916
Cc1cc(cc(c1)NC(=O)CS[C@@H]2NN[C@@H](N2N)[C@@H]3C=C(N=N3)c4ccc(cc4)F)C C38995180
Cc1cc(cc(c1)NC(=O)CS[C@H]2NN[C@H](N2N)[C@@H]3C=C(N=N3)c4ccc(cc4)F)C C38995183
c1cc(ccc1C2=C[C@@H](N=N2)[C@@H]3NN[C@@H](N3N)SCC(=O)Nc4ccc(cn4)Br)F C39011886
c1cc(ccc1C2=C[C@H](N=N2)[C@@H]3NN[C@@H](N3N)SCC(=O)Nc4ccc(c(c4)Cl)F)F C39012502
Cc1ccc(c(c1)NC(=O)CS[C@@H]2NN[C@H](N2N)[C@@H]3C=C(N=N3)c4ccc(cc4)F)C C39592719
Cc1ccc(cc1)Nc2nc(nc(n2)N)CSc3nnc(n3N)c4ccccc4Br C45486591
CC1CCC(CC1)NS(=O)(=O)c2ccc(c(c2)[N+](=O)[O-])NCCCc3c(c([nH]n3)N)C#N C45683268
CC(C)(C)NC(=O)[C@@H](c1c(cc(cc1O)O)O)N(c2ccccc2)C(=O)c3ccc(cc3)O C36609804
CC(C)(C)NC(=O)[C@H](c1c(cc(cc1O)O)O)N(c2ccccc2)C(=O)c3ccc(cc3)O C36609805
C[C@H](C(=O)Nc1c(c2c(s1)CCC2)C(=O)N)OC(=O)c3cc(cc(c3N)Cl)Cl C29994356
CC1=C([C@@H](NC(=S)N1)c2ccc(cc2O)O)C(=O)N/N=C/c3ccc(cc3)C(=O)OC C59385027
CC1=C([C@H](NC(=S)N1)c2ccc(cc2O)O)C(=O)N/N=C/c3ccc(cc3)C(=O)OC C59385028
CC1=C2C=C(S[C@H]2N(N1)c3ccccc3Cl)C(=O)NCCCc4c(c(n[nH]4)N)C#N C39936297
Cc1cc(ccc1O[C@H](CC[NH2+]C)c2ccccc2)O[C@@H]3[C@H]([C@@H]([C@@H]([C@@H](O3)C(=O)[O-])O)O)O C65742802
CCCC/C(=N\NC(=O)N)/CCCCCCCC/C(=N\NC(=O)N)/CCCC C04856131
C/C(=N\NC(=S)N)/CCCCCCCCCCCC/C(=N/NC(=S)N)/C C17376154
C/C(=N/NC(=S)N)/CCCCCCCCCCCC/C(=N\NC(=S)N)/C C17376156
CC(C)C[C@H](C(=O)NCCCCCCCCCCNC(=O)[C@@H](CC(C)C)[NH3+])[NH3+] C04945822
Cc1cc(oc-2cc(=[NH+]C(=O)[C@H](C)NC(=O)[C@@H](CCCC[NH3+])[NH3+])ccc12)O C25667297
CC[C@@](C)([C@@H]1N[NH2+]NN1c2c(cccc2C)C)[NH2+]CCc3c([nH]c4c3cccc4)C C39211524
CC[C@](C)([C@@H]1N[NH2+]NN1c2c(cccc2C)C)[NH2+]CCc3c([nH]c4c3cccc4)C C39211525
CC[C@@](C)([C@H]1N[NH2+]NN1c2c(cccc2C)C)[NH2+]CCc3c([nH]c4c3cccc4)C C39211526
CC[C@](C)([C@H]1N[NH2+]NN1c2c(cccc2C)C)[NH2+]CCc3c([nH]c4c3cccc4)C C39211527
CCc1ccc(cc1)[C@@H](CNc2ccccc2O)[NH+]3CC[NH2+][C@@H](C3)c4ccccc4O C39532099
COc1ccc(cc1)C(=O)N/N=C(\[C@@H]2C(=O)[NH+]=c3ccccc3=[NH+]2)/[C@@H]([C@@H](CO)O)O C40151250
COc1ccc(cc1)C(=O)N/N=C(\[C@H]2C(=O)[NH+]=c3ccccc3=[NH+]2)/[C@H]([C@@H](CO)O)O C40151256
CCCCc1ccc(cc1)Nc2c(c(ncn2)NC3CC([NH2+]C(C3)(C)C)(C)C)N C40680072
c1ccc(cc1)NNc2c(c([nH+]cn2)NN(c3ccccc3)c4ccccc4)N C40757424
c1ccc(cc1)NNc2c(c([nH+]cn2)Nc3ccc(cc3)Oc4ccccc4)N C40757641
c1cc(ccc1C(=O)N)Nc2c(c(nc(n2)NCc3ccc4c(c3)OCO4)N)[N+](=O)[O-] C41300865
CCCCC/C=C\C[C@H](/C=C/C=C\C=C\[C@H](CCCC(=O)NCCC[NH3+])O)O C43898788
Cc1cc([nH+]c(c1)N)C[C@H]2C[NH2+]C[C@@H]2NCC[NH2+]CCc3cccc(c3)F C40943287
C[C@@H](/C(=N/NC(=S)N)/C=N/NC(=S)N)N1C(=O)c2ccccc2C1=O C18062794
C[C@H](C(=O)NNC(=O)C)Sc1nc([nH]n1)N/N=C(\C)/c2ccc(cc2)N C59879590
c1ccc2=[NH+]C([NH+]=c2c1)NC(=O)CCCCC(=O)NC3[NH+]=c4ccccc4=[NH+]3 C63078355
CC[C@](C)([C@H]1N[NH2+]NN1c2c(cccc2C)C)[NH2+]CCC3=c4ccccc4=[NH+][C@@H]3C C63513930
CCN(CC)C(=O)CS[C@@H]1NN[C@H](O1)[C@H](CC2=c3ccccc3=[NH+]C2)[NH3+] C63684373
c1ccc(cc1)/C=C/CS[C@H]2NN[C@@H](O2)[C@H](CC3=c4ccccc4=[NH+]C3)[NH3+] C63985332
c1ccc(cc1)/C=C/CS[C@H]2NN[C@H](O2)[C@H](CC3=c4ccccc4=[NH+]C3)[NH3+] C63985334
Cc1cccc2=[NH+][C@H]([NH+]=c12)CCNC(=O)CN3[C@@H](N[NH2+]N3)C[NH+](C)C(C)C C64067024
CN(CCC1[NH+]=c2ccccc2=[NH+]1)C(=O)CN3[C@H](N[NH2+]N3)C[NH+]4CCCC4 C64626224
Cc1cccc2=[NH+][C@H]([NH+]=c12)CN(C)C(=O)CN3[C@@H](N[NH2+]N3)C[NH+](C)C(C)C C64651179
Cc1ccccc1Nc2nc(nc(n2)N)CSc3nnc(n3N)Cc4ccccc4F C03445325
c1ccc(cc1)CSc2nnc(n2CC(=O)Nc3c(c4c(s3)CCCC4)C(=O)N)N C01922825
c1cc(c(c(c1)O[C@@H]2[C@H]([C@@H]([C@@H]([C@@H](O2)CO)O)O)O)C(=O)/C=C/c3ccc(cc3)[N+](=O)[O-])O C04565980
CCOc1cccc(c1)c2c(nnn2c3c(non3)N)C(=O)N/N=C/c4ccc(cc4O)O C01853586
CCc1ccccc1Nc2nc(nc(n2)N)CSc3nnc(n3N)c4cccc(c4)F C09462447
CCOC(=O)C1=C(NC(=O)N[C@@H]1c2ccc3c(c2)OCO3)CSc4[nH]c(=O)cc(n4)N C12412590
Cc1ccc(cc1)[C@H](C(=O)NC[C@H]2CCCO2)N(c3ccc(cc3)F)C(=O)c4c(c(ns4)C(=O)N)N C12706214
Cc1ccc(cc1)N([C@H](c2ccc(o2)C)C(=O)NCCC(C)C)C(=O)c3c(c(ns3)C(=O)N)N C12715108
CN(Cc1c(nnn1c2c(non2)N)C(=O)N/N=C/c3ccc(cc3O)O)c4ccccc4 C09293615
COc1ccccc1c2nnc(n2N)SCc3nc(nc(n3)Nc4ccc(cc4)F)N C16622178
Cc1ccc(cc1)/C=N/Nc2nnc(n2N)SCC(=O)NNC(=O)c3ccc(cc3)Cl C20924153
c1ccc(c(c1)/C=N/Nc2[nH]nc(n2)SCC(=O)Nc3ccc4c(c3)C(=O)NC4=O)O C21040621
C[C@H](C(=O)Nc1c(c2c(s1)CCC2)C(=O)N)OC(=O)c3cc(sc3)S(=O)(=O)N C21839517
C[NH+](C)C[C@H](c1ccc(cc1)O[C@@H]2[C@@H]([C@H]([C@@H]([C@H](O2)C(=O)[O-])O)O)O)C3(CCCCC3)O C21981419
C[C@@H](CO[C@H]1[C@@H]([C@H]([C@@H]([C@H](O1)COC(=O)/C=C/c2ccc(cc2)O)O)O)O)[C@]3(CC(=O)OC3)O C31167153
CCN(CC)S(=O)(=O)c1ccc2c(c1)c(cc(=O)[nH]2)C(=O)NCCCc3c(c(n[nH]3)N)C#N C16097287
CC(C)(C)N1C(=O)[C@H]2[C@H]([NH2+][C@@]([C@@H]2C1=O)(CCCNC(=O)N)C(=O)[O-])c3ccc(cc3)C#N C33519206
CC(C)(C)CC(C)(C)NC(=O)[C@@H](c1c(cc(cc1O)O)O)N(C)C(=O)c2cccc(c2O)O C36531294
CCOc1ccc(cc1)NC(=O)CS[C@@H]2NN[C@H](N2N)[C@@H]3C=C(N=N3)c4ccc(cc4)F C38989719
COc1ccc(cc1)C2=C[C@@H](N=N2)[C@@H]3NN[C@@H](N3N)SCC(=O)Nc4ccccc4F C39000363
COc1ccc(cc1)C2=C[C@H](N=N2)[C@@H]3NN[C@@H](N3N)SCC(=O)Nc4ccccc4F C39000366
COc1ccc(cc1)C2=C[C@@H](N=N2)[C@@H]3NN[C@@H](N3N)SCC(=O)Nc4ccc(cc4)F C39006834
Cc1cccc(c1NC(=O)CS[C@@H]2NN[C@H](N2N)[C@@H]3C=C(N=N3)c4ccc(cc4)F)C(C)C C39015653
CCc1cccc(c1NC(=O)CS[C@@H]2NN[C@@H](N2N)[C@@H]3C=C(N=N3)c4ccccc4)C C39016534
C[NH+](C)C[C@H](c1ccc(cc1)O[C@H]2[C@H]([C@H]([C@@H]([C@@H](O2)C(=O)[O-])O)O)O)C3(CCCCC3)O C39937008
Cc1ccccc1N2C(=O)[C@H]3[C@H]([NH2+][C@@]([C@@H]3C2=O)(CCCNC(=O)N)C(=O)[O-])c4cccs4 C43221923
c1cc(c(cc1/C=C/C(=O)O[C@@H]2[C@H]([C@@H]([C@H](O[C@H]2O[C@@H]3CCCC[C@@H]3O)CO)O)O)O)O C49601718
c1cc(sc1)CN2c3c(c4c(c(nc(c4c(n3)N)N)N(CCO)CCO)C#N)CC2=O C25515747
C/C(=N/Nc1[nH]nc(n1)SCC(=O)NC2C3CC4CC(C3)CC2C4)/c5ccc(cc5)N C59309433
c1ccc(c(c1)C(=O)NC2CCCCC2)NC(=O)C(=O)N/N=C/c3ccc(cc3O)O C04283054
Cc1ccc(cc1)c2nnc(n2N)SCc3nc(nc(n3)Nc4ccc(cc4)C)N C05321342
CC(=O)Oc1c(c(c(c(c1OC(=O)C)c2ccc(c(c2)O)O)O)O)c3ccc(cc3)O C05808314
CC(C)(C)NC(=O)CN(c1ccc2c(c1)OCO2)C(=O)c3c(c(ns3)C(=O)N)N C06074341
c1cc(ccc1[C@@H](CC(=O)NNC(=O)C23CC4CC(C2)CC(C4)C3)NC(=O)N)Cl C06549498
c1cc(ccc1[C@H](CC(=O)NNC(=O)C23CC4CC(C2)CC(C4)C3)NC(=O)N)Cl C06549500
CC(=O)NCCNC(=O)[C@@H]1C[C@H]([C@@H]([C@H]2[C@@H]1N(C(=S)N2)c3ccc(cc3)OC)O)O C08636372
COCCNC(=O)c1c2c(nc3ccccc3n2)n(c1N)/N=C/c4ccc(c(c4)O)O C02249587
C1CCc2c(c(c(s2)NC(=O)CSc3nnc(n3N)C(F)(F)F)C(=O)N)C1 C03317694
C/C(=C\C(=O)Nc1cc(ccc1Cl)Cl)/NNC(=O)c2cc(cc(c2)[N+](=O)[O-])N C03090002
C[C@H](C(=O)Nc1cccc(c1)S(=O)(=O)N)OC(=O)c2ccc3c(c2)sc(n3)N C24894480
C[C@@H](C(=O)Nc1ccc2c(c1)[nH]c(=O)[nH]2)Sc3nnc(n3N)Cc4ccc(cc4)F C27923161
c1cc(ccc1C2=C[C@@H](N=N2)[C@@H]3NN[C@@H](N3N)SCC(=O)Nc4nccs4)F C39007669
c1cc(ccc1C2=C[C@H](N=N2)[C@@H]3NN[C@@H](N3N)SCC(=O)Nc4nccs4)F C39007670
c1cc(ccc1C2=C[C@@H](N=N2)[C@H]3NN[C@@H](N3N)SCC(=O)Nc4nccs4)F C39007671
c1cc(ccc1C2=C[C@H](N=N2)[C@H]3NN[C@@H](N3N)SCC(=O)Nc4nccs4)F C39007672
Cc1ccc(cc1)C2=C[C@@H](N=N2)[C@H]3NN[C@@H](N3N)SCC(=O)Nc4ccccc4C C39007732
c1cc(ccc1C2=C[C@@H](N=N2)[C@@H]3NN[C@@H](N3N)SCC(=O)NC4CCCCC4)F C39015930
c1cc(ccc1C2=C[C@H](N=N2)[C@@H]3NN[C@@H](N3N)SCC(=O)NC4CCCCC4)F C39015931
c1cc(ccc1C2=C[C@@H](N=N2)[C@H]3NN[C@@H](N3N)SCC(=O)NC4CCCCC4)F C39015932
c1cc(ccc1C2=C[C@H](N=N2)[C@H]3NN[C@@H](N3N)SCC(=O)NC4CCCCC4)F C39015933
CC(C)c1ccc(cc1)N2[C@@H](N[NH2+]N2)SCc3[nH]c(=O)c4ccc(cc4n3)C(=O)[O-] C39647061
c1cc(c(cc1Br)C(=O)[O-])c2ccc(o2)/C=N/NC(=[NH2+])c3c(non3)N C02595913
C[C@H](c1ccccc1)Nc2c(c(ncn2)NNC(=O)c3ccc(cc3)Br)N C40760382
C[C@H](c1ccccc1)Nc2c(c(ncn2)NNC(=O)c3ccccc3Br)N C40760398
Cc1cccc2c1nc(s2)Nc3c(c(ncn3)NNC(=O)c4ccc(cc4)OC)N C40783481
C[NH+](C)C[C@@H]1CCCC[C@]1(c2cccc(c2)O[C@H]3[C@@H]([C@H]([C@@H]([C@@H](O3)C(=O)[O-])O)O)O)O C44136185
C[NH+](C)C[C@H]1CCCC[C@@]1(c2cccc(c2)O[C@H]3[C@H]([C@H]([C@@H]([C@@H](O3)C(=O)[O-])O)O)O)O C44963104
CCOc1ccc(cc1)/C=N/NC(=O)C2=C(NC(=S)N[C@H]2c3ccc(cc3O)O)C C59385002
CC1=C([C@@H](NC(=O)N1)c2ccc(c(c2)OC)O)C(=O)N/N=C/c3ccc(c(c3)OC)O C59385538
CC1=C([C@H](NC(=O)N1)c2ccc(cc2O)O)C(=O)N/N=C/c3ccc(cc3)C(=O)OC C59385769
c1cc(ccc1CCOc2nc(c3c(n2)n(cn3)[C@H]4[C@H]([C@@H]([C@H](O4)CO)O)O)N)Cl C28764836
C[NH+](C)C[C@@H]1CCCC[C@@]1(c2cccc(c2)O[C@@H]3[C@@H]([C@@H]([C@@H]([C@@H](O3)C(=O)[O-])O)O)O)O C65740004
C[NH+](C)C[C@H]1CCCC[C@]1(c2cccc(c2)O[C@@H]3[C@@H]([C@@H]([C@@H]([C@@H](O3)C(=O)[O-])O)O)O)O C65740012
Cc1c(cccc1Cl)NC(=O)C(=O)NN/C(=C/C(=O)Nc2ccccc2NC(=O)C)/C C03084182
CC(C)(C)NC(=O)[C@H](c1ccco1)N(c2ccccc2)C(=O)c3c(c(ns3)C(=O)N)N C06075083
CC(C)CCNC(=O)[C@H](c1ccc(cc1)F)N(c2ccc(cc2)Cl)C(=O)c3c(c(ns3)C(=O)N)N C06134482
CCOc1ccc(cc1)N([C@H](C)C(=O)NC2CCCC2)C(=O)c3c(c(ns3)C(=O)N)N C06601013
C=CCNC(=S)NNC(=O)c1c(c2c(cc(nc2o1)c3ccccc3)c4ccccc4)N C08636643
CCOc1ccc(cc1)c2c(nnn2c3c(non3)N)C(=O)N/N=C/c4ccc(cc4O)O C01739679
Cc1cc(c(c(=O)n1CCO)C(c2cccc(c2)O)c3c(cc(n(c3=O)CCO)C)O)O C10217770
C[C@@]1(CCS(=O)(=O)C1)NC(=S)Nc2ccc(c(c2)NC(=S)N[C@@]3(CCS(=O)(=O)C3)C)O C12139580
c1cc(ccc1[C@@H](C(=O)NC[C@H]2CCCO2)N(c3ccc(cc3)F)C(=O)c4c(c(ns4)C(=O)N)N)F C12473346
Cc1ccc(cc1)[C@@H](C(=O)NCCC(C)C)N(c2ccc(cc2)F)C(=O)c3c(c(ns3)C(=O)N)N C12479607
Cc1ccc(o1)[C@H](C(=O)NC(C)(C)C)N(c2ccc(cc2)OC)C(=O)c3c(c(ns3)C(=O)N)N C12715267
CC(=O)Nc1nc(c2c(n1)n(cn2)[C@@H]3[C@H]([C@@H]([C@@H](O3)CCOC(=O)c4ccccc4)O)O)N C04823635
CC(=O)N[C@H](C(Cl)(Cl)Cl)NC(=S)Nc1c(c2c(s1)CCCC2)C(=O)N C04177622
CC(C)(C)c1ccc(cc1)c2nnc(n2N)SCc3nc(nc(n3)Nc4ccccc4)N C20050249
CCCCCC(=O)N[C@@H](C(Cl)(Cl)Cl)NC(=S)NNC(=O)c1ccccc1O C25575908
C[C@H](/C=C/NNC1=N[C@H](C(=NN1)c2ccccc2)c3ccccc3)Sc4ccccc4N C17210754
C[C@@H](/C=C/NNC1=N[C@H](C(=NN1)c2ccccc2)c3ccccc3)Sc4ccccc4N C17210760
CC(C)C[C@@H](C(=O)NC(C)(C)C)N(Cc1ccccc1Cl)C(=O)c2c(c(ns2)C(=O)N)N C06134979
C[C@H](/C=C/NNC1=N[C@@H](C(=NN1)c2ccccc2)c3ccccc3)Sc4ccccc4N C16957645
CC(C)c1ccccc1NC(=O)CS[C@H]2NN[C@H](N2N)[C@@H]3C=C(N=N3)c4ccc(cc4)F C38990028
COc1ccc(cc1)C2=C[C@@H](N=N2)[C@H]3NN[C@@H](N3N)SCC(=O)Nc4ccc(cc4)F C39006836
Cc1ccc(c(c1)NC(=O)CS[C@H]2NN[C@H](N2N)[C@@H]3C=C(N=N3)c4ccc(cc4)F)OC C39006939
Cc1ccc(c(c1)NC(=O)CS[C@@H]2NN[C@H](N2N)[C@@H]3C=C(N=N3)c4ccc(cc4)OC)C C39016602
Cc1ccc(cc1)c2csc(c2C(=O)N)NC(=O)[C@@H](C)n3c(nnc3SCC#N)N C40173487
CCc1cccc(n1)c2c([nH]c(n2)CNc3ccc(cc3)C(=O)N)C4=C[C@H]5[C@H](C=C4)N=CCN5 C45261184
CCNc1c(c(c(s1)C(=O)Nc2c(c3c(s2)CCCC3)C(=O)OC)N)C(=O)Nc4ccc(cc4Cl)Cl C03339396
c1cc(c(cc1O)O)/C=N/Nc2nnc(n2N)SCC(=O)C3C4CC5CC(C4)CC3C5 C20292302
C=C(c1ccccc1O)NNC(=O)c2c(n(nn2)c3c(non3)N)CN4CCc5c4cccc5 C15837247
C[C@H]1C2=C([C@H](O[C@@H]2C)NC(=O)CS[C@@H]3NN=C(S3)NCc4ccccc4)C(=O)NN1 C39936814
CC(C)(C)NC(=O)[C@H](c1ccc(cc1)OC)N(Cc2ccco2)C(=O)c3c(c(ns3)C(=O)N)N C06075000
CC(C)CCNC(=O)[C@@H](c1ccc(cc1)N(C)C)N(c2ccc(cc2)F)C(=O)c3c(c(ns3)C(=O)N)N C06076902
CCC(C)(C)NC(=O)[C@H](c1ccc(o1)C)N(c2ccc3c(c2)OCO3)C(=O)c4c(c(ns4)C(=O)N)N C06462281
CCN(CC)S(=O)(=O)c1ccc(cc1)C(=O)Nc2c(c3c(s2)C([NH2+]C(C3)(C)C)(C)C)C(=O)N C04177819
CS(=O)(=O)Oc1ccc(cc1)/C=N/Nc2nc3c(ncnc3n2[C@@H]4[C@@H]([C@@H]([C@@H](O4)CO)O)O)N C09975276
CS(=O)(=O)Oc1ccc(cc1)/C=N/Nc2nc3c(ncnc3n2[C@H]4[C@@H]([C@@H]([C@@H](O4)CO)O)O)N C09975277
c1cc(ccc1C(=O)NCC[NH+]2CCOCC2)N3CCC(CC3)[NH2+]C[C@@H]4CCC[NH+]5[C@@H]4CCCC5 C11967933
Cc1ccc(cc1)[C@H](C(=O)NC(C)(C)C)N(c2ccc(cc2)C)C(=O)c3c(c(ns3)C(=O)N)N C12477044
Cc1ccc(o1)[C@H](C(=O)NC2CCCC2)N(c3ccc(c(c3)Cl)F)C(=O)c4c(c(ns4)C(=O)N)N C12704042
c1ccc(cc1)N2CC[NH+](CC2)C[C@H]3C[NH+]4CC[C@H]3C[C@@H]4CNC(=S)NCC[NH+]5CCOCC5 C08636249
CC(C)[NH+](CCOc1ccc(cc1)c2c(c3c(cc[nH+]c3o2)NCCN4CC[NH2+]CC4)c5ccccc5)C(C)C C23359516
CCCN([C@H](c1c(cc(cc1O)O)O)C(=O)NC(C)(C)CC(C)(C)C)C(=O)CNC(=O)c2ccccc2 C36575341
Cc1ccc(cc1)C2=C[C@H](N=N2)[C@@H]3NN[C@@H](N3N)SCC(=O)Nc4cc(ccc4Cl)C(F)(F)F C38999015
COc1ccc(cc1)C2=C[C@@H](N=N2)[C@@H]3NN[C@@H](N3N)SCC(=O)Nc4cc(ccc4Cl)Cl C39012319
Cc1cc(c(c(c1)Cl)NC(=O)CS[C@H]2NN[C@H](N2N)[C@@H]3C=C(N=N3)c4ccc(cc4)OC)C C39015613
COc1ccc(cc1)C2=C[C@H](N=N2)[C@H]3NN[C@@H](N3N)SCC(=O)Nc4ccc(c(c4)Cl)F C38990391
Cc1ccc(cc1)[C@H]2NN[C@@H]([NH+]2C3CCCCC3)SCC(=O)N/N=C/C4=c5ccccc5=[NH+]C4 C39926562
Cc1ccc(cc1)[C@H]2NN[C@H]([NH+]2C3CCCCC3)SCC(=O)N/N=C/C4=c5ccccc5=[NH+]C4 C39926564
C[NH+]1CCC=C(C1)c2c(nsn2)OCCCC[NH2+]CCCNc3c4ccccc4[nH+]c5c3CCCC5 C45366550
C[NH+]1CCC=C(C1)c2c(nsn2)OCCCC[NH2+]CCCCCNc3c4ccccc4[nH+]c5c3CCCC5 C45368841
C[NH+]1CCN(CC1)C(=[NH2+])/C=C/c2ccc(cc2)c3cn4cc(ccc4n3)/C=C/C(=[NH2+])N5CCN(CC5)C C27436113
c1ccc2=[NH+]CC(=c2c1)C[C@@H](COc3cc(cnc3)c4ccc5c(c4)[C@H](C(=O)N5)c6cccs6)[NH3+] C52566249
C[C@H]1CC=C(O1)[C@H]2c3cc(ccc3NC2=O)c4cc(cnc4)OC[C@H](CC5=c6ccccc6=[NH+]C5)[NH3+] C52566255
Cc1c2cc(ccc2[nH]n1)c3cc(cnc3c4ccoc4)OC[C@H](CC5=c6cc(ccc6=[NH+]C5)F)[NH3+] C52569925
Cc1nc2ccccc2n1CCC3=[NH+]C4=c5ccccc5=[NH+][C@@H](N4N3)NCCC6=c7ccccc7=[NH+]C6 C63494684
Cc1nc2ccccc2n1CCC3=[NH+]C4=c5ccccc5=[NH+][C@H](N4N3)NCCC6=c7ccccc7=[NH+]C6 C63494686
Cc1ccc2=[NH+][C@@H]([NH+]=c2c1)SCC(=O)Nc3cccc(n3)NC(=O)CS[C@H]4[NH+]=c5ccc(cc5=[NH+]4)C C63562398
CCOc1ccc(cc1)NC(=O)CS[C@H]2[NH+]=c3ccccc3=C4N2NC(=[NH+]4)CCC5=c6ccccc6=[NH+]C5 C63708097
C[C@@H]1C2=C([C@H](O[C@@H]2C)NC(=O)CS[C@@H]3NN=C(S3)Nc4ccc(cc4)OC(F)(F)F)C(=O)NN1 C38639750
CN1C(=[NH2+])/C(=N/Nc2ccc(c(c2)C(F)(F)F)Cl)/C(=[NH2+])N1 C04477440
c1c(c2c(ncnc2n1[C@@H]3[C@H]([C@@H]([C@@H](O3)CO)O)O)N)C4=[NH+]CCN4 C05103918
c1c(c2c(ncnc2n1[C@H]3[C@H]([C@@H]([C@@H](O3)CO)O)O)N)C4=[NH+]CCN4 C05103919
c1c(c2c(ncnc2n1[C@@H]3[C@H]([C@@H]([C@@H](O3)CO)O)O)N)C4=[NH+]CCCN4 C01606196
c1cc2c(cc1Br)/C(=N/NC(=[NH2+])c3c(non3)N)/C(=O)N2 C05677881
CC[C@@H](c1nc(cs1)C(=O)NC2CC([NH2+]C(C2)(C)C)(C)C)[NH3+] C06596538
c1[nH]c(=O)c2c(n1)n(c(n2)N3CC[NH2+]CC3)[C@@H]4[C@H]([C@H]([C@@H](O4)CO)O)O C08762235
c1[nH]c(=O)c2c(n1)n(c(n2)N3CC[NH2+]CC3)[C@H]4[C@H]([C@@H]([C@H](O4)CO)O)O C13306038
c1[nH]c(=O)c2c(n1)n(c(n2)N3CC[NH2+]CC3)[C@@H]4[C@H]([C@@H]([C@H](O4)CO)O)O C13306040
C1C[C@H](C[NH+](C1)C[C@H]2C(=O)N[C@H](C(=O)N2)C[NH+]3CCC[C@H](C3)O)O C16923444
Cn1c(=O)c2c(nc1SC)n(c(=[NH2+])[nH]2)[C@H]3[C@@H]([C@H]([C@@H]([C@H](O3)CO)O)O)O C16953332
c1[nH]c(=O)c2c(n1)n(c(n2)N3CC[NH2+]CC3)[C@@H]4[C@H]([C@@H]([C@@H](O4)CO)O)O C18995907
CCN(CC)c1ccc(c(c1)O)/C=N/[NH+]=C(/c2c(non2)N)\N C17054249
Cc1cc(=O)oc2c1ccc(c2)O[C@@H]3[C@H]([C@H]([C@@H]([C@H](O3)CO)O)O)[NH3+] C22064033
CC(C)(C)[C@H]1CCc2c(sc(c2C(=O)N)NC(=O)CC[NH3+])C1 C33521136
CCC[C@H](C(=O)Nc1cc2c(cc1Br)[nH]c(=O)[nH]2)[NH3+] C37034046
C[C@H](C(=O)Nc1c(cc(cc1Cl)N)Cl)[NH+](C)CC(=O)N C37268137
C1COCC[NH+](CCOCCOCC[NH+]1CC(=O)N)CC(=O)N C03900470
C[C@@H]1C(=O)N([C@@H](NN1)[NH2+]CCc2c[nH]c3c2cc(cc3)OC)N C39331032
C[C@@H]1C(=O)N([C@H](NN1)[NH2+]CCc2c[nH]c3c2cc(cc3)OC)N C39331036
Cc1c\2c(oc1C(=O)NCC=C)CC(C/C2=N\NC(=[NH2+])N)(C)C C39855971
C[NH+]1CCN(CC1)Nc2c(c(ncn2)NCCCn3cc[nH+]c3)N C40757049
Cc1cccnc1Nc2c(c(ncn2)NC3CC([NH2+]C(C3)(C)C)(C)C)N C40757990
CC1(CC(CC([NH2+]1)(C)C)NC(=O)[C@H](CCS(=O)(=O)C)[NH3+])C C40810407
C[C@H]([C@@H](c1ccc(cc1)Br)Sc2[nH]c(=O)cc(n2)N)[NH3+] C42959833
c1cc(cc(c1)Br)[C@H](C[NH3+])Sc2[nH]c(=O)cc(n2)N C43025238
CC[C@H]([C@@H](c1ccccc1Cl)Sc2[nH]c(=O)cc(n2)N)[NH3+] C43090169
C[C@H]([C@@H](c1ccccc1Br)Sc2nc(cc(n2)N)N)[NH3+] C43096454
CC(C)[C@H](c1nc(co1)C(=O)NC2CC([NH2+]C(C2)(C)C)(C)C)[NH3+] C43216504
CCCC[C@H](c1nc(cs1)C(=O)NC2CC([NH2+]C(C2)(C)C)(C)C)[NH3+] C33923389
CC[C@@H]([C@H](c1ccc(s1)Cl)Sc2[nH]c(=O)cc(n2)N)[NH3+] C43258316
C[C@H]([C@H](c1ccc(s1)Br)Sc2[nH]c(=O)cc(n2)N)[NH3+] C43284241
c1ccc(c(c1)[C@@H](C[NH3+])[NH3+])N2CCN(CC2)c3ccc(cn3)C(F)(F)F C44470239
Cc1c(c2ccccc2n1C[C@H]([NH+]3CCCCCC3)[O-])[C@H](C[NH3+])N C44474240
COc1ccc(cc1)c2c(c(nc3c2c(c(s3)C4=[NH+]CCN4)N)N)C#N C44545022
CCCCNc1ccc(cc1[N+](=O)[O-])c2c([nH+]c(nc2N)N)CC C05479323
CCCCNc1cc(ccc1[N+](=O)[O-])c2c([nH+]c(nc2N)N)CC C05499222
C[C@H]1C[C@H](N2C(=[NH+]1)C=C(N2)C(=O)NCC[NH3+])C(C(F)(F)F)(F)F C15937626
CC[NH2+][C@@H](C)c1ccc(c(c1)Cl)Sc2nc(cc(n2)N)N C61700311
C[C@H](c1ccc(c(c1)Br)Sc2nc(cc(n2)N)N)[NH2+]C C61700316
c1ccc2=[NH+]C([NH+]=c2c1)CS[C@H]3NN[C@@H](N3N)C4CCCCC4 C63151168
c1c(c2c(c3c1S[C@@H](N3)[NH3+])sc(n2)N)OC(C(F)F)(F)F C39933472
c1ccc(c(c1)[C@@H]2NN[C@@H](N2N)SCC3[NH+]=c4ccccc4=[NH+]3)F C63619694
CC(=C)CS[C@H]1NN[C@@H](O1)[C@H](CC2=c3ccccc3=[NH+]C2)[NH3+] C63684075
c1ccc2=[NH+]CC(=c2c1)C[C@@H]([C@H]3N=N[C@@H](O3)SCC(=O)N)[NH3+] C63761287
c1ccc2=[NH+]CC(=c2c1)C[C@@H]([C@H]3N=N[C@H](O3)SCC(=O)N)[NH3+] C63761289
CC1=[NH+][C@H](SN1)NC(=O)N[C@H](CCSC)C2[NH+]=c3ccccc3=[NH+]2 C63856000
C[C@H]1C(=O)N([C@H](NN1)NCCC2=c3cc(ccc3=[NH+]C2)Cl)N C63952565
CC1=C([C@H](N2C(=NCN2)N1)O)CCC(=O)NCCc3c[nH+]c[nH]3 C64480178
c1c2c([nH]n1)nc(nc2N3CCC[C@H](C3)Cn4cc(nn4)C[NH3+])N C67514660
C[C@]12CCCC(=C)[C@H]1C[C@H]3[C@@H](C2)OC(=O)[C@@H]3C[NH2+]CCC[NH+](CCO)CCO C04042953
C[NH+](C)CCC[NH2+]Cc1cc(c(c(c1)Br)OCC(=O)N)OC C05206395
CCOc1cc(cc(c1OCC(=O)N)Br)C[NH2+]CCC[NH+](C)C C08253718
c1c(cnc(n1)N)C[NH+]2CCC(CC2)[NH+]3CCC(CC3)C(=O)NC[C@@H]4CCCO4 C11711647
c1c(cnc(n1)N)C[NH+]2CCC(CC2)[NH+]3CCC(CC3)C(=O)NC[C@H]4CCCO4 C11711656
Cc1ccc(o1)C[NH2+]Cc2cc(ccc2OC[C@@H](C[NH+]3CCC(CC3)O)O)OC C11764888
Cc1ccc(o1)C[NH2+]Cc2cc(ccc2OC[C@H](C[NH+]3CCC(CC3)O)O)OC C11764896
c1ccc2c(c1)CCC[C@@H]2NC(=O)c3ccc([nH]c3=O)C[NH+]4CCC(CC4)[NH+]5CCC(CC5)O C11911118
CC[NH+](CC)C[C@H](COc1cc(ccc1OC)C[NH2+]C2CCC(CC2)O)O C12055204
Cc1cccc(c1)C[NH2+]Cc2cc(ccc2OC[C@H](C[NH+]3CCC(CC3)O)O)OC C12058386
Cc1cccc(c1)C[NH2+]Cc2cc(ccc2OC[C@@H](C[NH+]3CCC(CC3)O)O)OC C12058388
CC(C)OCCC[NH2+]Cc1cccc(c1)OC[C@@H](C[NH+]2CCC(CC2)O)O C12301525
CC1CC[NH+](CC1)Cc2nc(c3c4c(sc3n2)CCC4)NC5CC[NH+](CC5)CC(=O)N C14228941
CC[NH+]1CCN(CC1)C[C@@H](COc2cccc(c2)C[NH2+]CC(C)(C)CO)O C19635382
Cc1[nH+]ccn1C[C@H]2CCC[NH+](C2)Cc3cccc(c3)c4[nH]c(=O)cc(n4)CN C23311077
c1ccc(c(c1)/C/2=N/[C@@H](C(=O)C[NH2+]c3c2cc(cc3)Br)OC(=O)CC[NH3+])Cl C00641622
c1ccn2c(c1)nc3c(c2=O)cc(c([n+]3CCCn4cc[nH+]c4)N)C(=S)N C06565902
Cc1ccc2=[NH+][C@@H](C(=c2c1)NC(=O)C[NH+]3CCC(CC3)C(=O)N)C(=O)OC C38596318
Cc1ccc2=[NH+][C@H](C(=c2c1)NC(=O)C[NH+]3CCC(CC3)C(=O)N)C(=O)OC C38596320
COC(=O)[C@@H]1C(=c2cc(ccc2=[NH+]1)Cl)NC(=O)C[NH+]3CCC(CC3)C(=O)N C38596904
COC(=O)[C@@H]1C(=c2cc(ccc2=[NH+]1)Br)NC(=O)C[NH+]3CCC(CC3)C(=O)N C38596922
COC(=O)[C@H]1C(=c2cc(ccc2=[NH+]1)Br)NC(=O)C[NH+]3CCC(CC3)C(=O)N C38596924
Cc1cc(n[nH]1)C[NH+]2CCC[C@H]2c3ccc(s3)C(=O)NCCc4c[nH+]c[nH]4 C20542307
CC(C)(CNC(=O)Nc1c2ccccc2nc(n1)CN3CC[NH2+]CC3)[NH+](C)C C43188789
c1ccc2c(c1)c(nc(n2)CN3CC[NH2+]CC3)NC(=O)NCC[NH+]4CCCCC4 C45195158
C[C@@H](C(=O)c1c(n(c(=O)n(c1=O)C)C)N)[NH2+]Cc2cccc(c2)C[NH+]3CCCC3 C46819318
c1cc(ccc1C[NH2+][C@H]2C[C@H]3C(=O)NC[C@H]([NH+]3C2)CCC(=O)N4CCC(CC4)O)F C35442325
c1ccc(c(c1)NC(=O)C[NH+]2CCC(CC2)[NH+]3CCCC3)SCC(=O)N C51951794
c1ccc2=[NH+]CC(=c2c1)C[C@@H](COc3cc(cnc3)NC(=O)c4ccncc4)[NH3+] C52566163
CCC(=O)Nc1ccc(c(c1)C(=O)NCc2cc[nH+]c(c2)N3CC[NH+](CC3)C)O C53813633
c1ccc2c(c1)c(cn2CCC(=O)N)C[NH+]3CCC(CC3)(Cn4cc[nH+]c4)O C55252812
c1ccc(cc1)[C@@H](Cn2cc[nH+]c2)[NH2+]Cc3cn(c4c3cccc4)CCC(=O)N C55393388
c1ccc(cc1)[C@H](Cn2cc[nH+]c2)[NH2+]Cc3cn(c4c3cccc4)CCC(=O)N C55393389
CC(C)C[C@H](C(=O)N/N=C\1/c2ccccc2N(C1=O)CC[NH+]3CCCCC3)[NH3+] C59166074
Cc1cc([nH]c(=O)c1CNC(=O)NCc2cc[nH+]c(c2)N3CC[NH+](CC3)C)C C61551395
c1ccc2=[NH+]CC(=c2c1)C[C@H](C(=O)N/[NH+]=C/3\CCCN3)NC(=O)c4cccs4 C63266653
c1cc(ccc1CNC(=O)c2ccc3=[NH+][C@@H]([NH+]=c3c2)C(F)(F)F)S(=O)(=O)N C63281553
c1cc(ccc1CNC(=O)c2ccc3=[NH+][C@H]([NH+]=c3c2)C(F)(F)F)S(=O)(=O)N C63281555
COc1ccc(cc1CSC2[NH+]=c3ccccc3=[NH+]2)[C@@H]4c5c(nc[nH]5)C[C@@H]([NH2+]4)C(=O)[O-] C63763512
c1ccc(cc1)C(=O)NC[C@@H]2NN[C@@H]3[NH+]2CCN(CC3)C[C@@H]4C=c5ccccc5=[NH+]4 C64002309
c1ccc(cc1)C(=O)NC[C@H]2NN[C@@H]3[NH+]2CCN(CC3)C[C@@H]4C=c5ccccc5=[NH+]4 C64002310
c1ccc(cc1)C(=O)NC[C@@H]2NN[C@H]3[NH+]2CCN(CC3)C[C@@H]4C=c5ccccc5=[NH+]4 C64002311
c1ccc(cc1)C(=O)NC[C@H]2NN[C@H]3[NH+]2CCN(CC3)C[C@@H]4C=c5ccccc5=[NH+]4 C64002312
c1ccc2c(c1)C(=O)N([C@H](N2)O)CCCCCC(=O)NC3[NH+]=c4ccccc4=[NH+]3 C64199029
Cc1cccc(c1NC(=O)CS[C@@H]2N=N[C@@H](O2)[C@H](CC3=c4ccccc4=[NH+]C3)[NH3+])C C64428580
CC[NH+]1CCN(CC1)c2cc(cc[nH+]2)CNC(=O)NCc3c(cc([nH]c3=O)C)C C64752655
C[NH+]1CCC(CC1)(C[NH2+]C[C@]2(CCCN(C2=O)CCC3CCCCC3)O)O C67446748
CC1CC[NH+](CC1)C[C@@H](CNC(=O)NC[C@@H](c2ccco2)[NH+]3CCCC3)O C67582277
CC1CC[NH+](CC1)C[C@H](CNC(=O)NC[C@@H](c2ccco2)[NH+]3CCCC3)O C67582278
CC1CC[NH+](CC1)C[C@H](CNC(=O)NC[C@H](c2ccco2)[NH+]3CCCC3)O C67582285
C[C@@]12CC[C@H]([C@@]([C@H]1Cc3c(nc(s3)NC(=O)C(C)(C)C)[C@H]2CC(=O)NC4CC4)(C)CO)O C04222354
C[C@@]12CC[C@H]([C@@]([C@H]1Cc3c(nc(s3)NCC=C)[C@H]2CC(=O)Nc4nccs4)(C)CO)O C04222566
CC(C)(C)[C@H]1CCc2c(sc(c2C(=O)N)NC(=S)NC(=O)c3cccc(c3)Br)C1 C08896502
COc1c(c(c(c(c1F)F)C(=O)NC(=S)Nc2c(c3c(s2)CCCC3)C(=O)N)F)F C09142440
c1cc2c(cc1C(=O)NNC(=S)Nc3cc(ccc3Cl)C(F)(F)F)NC(=O)CS2 C09587320
C[C@]12CC[C@H]3[C@@H]([C@@H]1CC[C@@H]2O)CCC4=C/C(=N\OCC(=O)NCCc5ccc(c(c5)O)O)/CC[C@]34C C12296265
Cc1c(sc(c1C(=O)N)NC(=S)NC(=O)/C=C/c2cccc3c2cccc3)Cc4ccccc4 C12497231
c1ccc(cc1)CCNS(=O)(=O)c2ccc3c(c2)[C@@H]4C=CC[C@@H]4[C@@H](N3)c5ccc(cc5O)O C13639570
c1ccc(c(c1)C(=O)N)NC(=S)NC(=O)/C=C/c2ccc(o2)c3ccc(cc3Cl)Cl C14271087
c1ccc(c(c1)C(=O)N)NC(=S)NC(=O)/C=C/c2ccc(o2)c3cc(cc(c3)Cl)Cl C14271089
CC(C)(C)[C@@H]1CCc2c(sc(c2C(=O)N)NC(=S)NC(=O)c3ccccc3[N+](=O)[O-])C1 C14271567
CC(C)(C)[C@@H]1CCc2c(sc(c2C(=O)N)NC(=S)NC(=O)c3cccc(c3)[N+](=O)[O-])C1 C14271571
CC(C)(C)[C@@H]1CCc2c(sc(c2C(=O)N)NC(=S)NC(=O)c3ccc(cc3)Br)C1 C14276510
CCCNC(=O)CCC[C@H]1CC[C@]2([C@@]1([C@H](C[C@@H]3[C@@H]2[C@@H](C[C@]4([C@@]3(CC[C@H](C4)O)C)C)O)O)C)C C14984550
c1cc(ccc1C(=O)N[C@H](C(Cl)(Cl)Cl)Nc2c(c3c(s2)CCCC3)C(=O)N)F C00731991
CC(C)(C)c1cc(cc(c1O)C(C)(C)C)CCC(=O)NNC(=O)c2c3ccccc3c(=O)[nH]n2 C17195870
C[C@H]1CCc2c(sc(c2C(=O)N)NC(=S)NC(=O)/C=C/c3ccc(cc3)Br)C1 C18191364
Cc1cccc(c1NC(=O)CNC(=O)[C@H](C)Sc2nc(c3c4c(sc3n2)C[C@H](CC4)C)N)C C21331107
Cc1c(cccc1Cl)Nc2nnc(s2)S[C@@H](C)C(=O)Nc3ccc4c(c3)[nH]c(=O)[nH]4 C24503720
CC(C)NC(=O)Nc1ccc(cc1)NC(=O)C[C@@H]2C(=O)Nc3cc(ccc3S2)C(F)(F)F C31024237
C[C@@H](c1ccccc1)NC(=O)Nc2c(nn(c2N)c3ccccc3Cl)c4ccc(cc4)OC C34785916
CC(=C)C(=O)N(C1CCCCC1)[C@H](c2c(cc(cc2O)O)O)C(=O)NC(C)(C)CC(C)(C)C C36491253
CCCCCCN([C@H](c1c(cc(cc1O)O)O)C(=O)NC(C)(C)C)C(=O)C#Cc2ccccc2 C36514013
CC(C)(C)CC(C)(C)NC(=O)[C@@H](c1c(cc(cc1O)O)O)N(C)C(=O)c2ccccc2Cl C36538778
CCCN([C@H](c1c(cc(cc1O)O)O)C(=O)NC(C)(C)C)C(=O)[C@@H]2C[C@@H]3C[C@H]([C@H]2C)C3(C)C C36561962
CCCCNC(=O)[C@H](c1c(cc(cc1O)O)O)N(CCC)C(=O)[C@@H]2C[C@@H]3C[C@H]([C@H]2C)C3(C)C C36561970
Cc1ccc(c(c1)O)c2cc([nH]n2)C(=O)Nc3c(c4c(s3)CCC4)C(=O)NCc5ccco5 C13125520
COc1cc(cc(c1O)OC)[C@H]2[C@@H]([C@@](NC(=S)N2)(C(F)(F)F)O)C(=O)c3cccs3 C08684310
COc1ccc(cc1)C2=C[C@H](N=N2)[C@@H]3NN[C@@H](N3N)SCc4ccc(cc4)Br C39007551
c1cc2c(cc1Cl)c(c[nH]2)CCN3C[C@@H](CC3=O)C(=O)N[C@@H]4NN[C@@H](S4)C(F)(F)F C39252361
c1ccc(c(c1)c2ccc(cc2)[C@H](CNc3ccccc3O)N4CCN[C@@H](C4)I)O C39534138
c1ccc(cc1)c2c(c(nc3c2sc(c3C(=O)NCc4ccco4)Nc5ccccc5)N)C#N C39895297
COc1ccc(c(c1)Nc2c(c(ncn2)Nc3ccc(cc3)I)N)OC C40754185
c1ccc(cc1)CC(=O)NNc2c(c(ncn2)Oc3ccc(c4c3nccc4)Br)N C40795080
CC[C@@H](C)Nc1nc(c2cnn(c2n1)c3ccccc3)Nc4c(c5c(s4)CCCC5)C(=O)N C41025997
C[C@]12CC[C@H]([C@@]([C@H]1Cc3c(nc(s3)NC(=O)C(C)(C)C)[C@H]2CC(=O)NC4CCCCC4)(C)CO)O C43553447
CC(C)NC(=O)C[C@@H]1c2c(sc(n2)NC(=O)c3cccc(c3)F)C[C@H]4[C@@]1(CC[C@H]([C@@]4(C)CO)O)C C43553571
C[C@@]12CC[C@@H]3[C@H]([C@@H]1CC[C@@H]2O)CCC4=C/C(=N\OCC(=O)NCCc5ccc(c(c5)O)O)/CC[C@@]34C C43737415
CCCNC(=O)CCC[C@@H]1CC[C@]2([C@@]1([C@@H](C[C@@H]3[C@@H]2[C@@H](C[C@@]4([C@@]3(CC[C@@H](C4)O)C)C)O)O)C)C C44134975
C[C@]12CC[C@H]([C@@]([C@H]1Cc3c(nc(s3)NCC=C)[C@H]2CC(=O)NC4CCCCC4)(C)CO)O C44681449
CCCNC(=O)CCC[C@@H]1CC[C@@]2([C@]1([C@H](C[C@@H]3[C@@H]2[C@@H](C[C@@]4([C@]3(CC[C@H](C4)O)C)C)O)O)C)C C44699926
Cc1c(c(n[nH]1)O)[C@@H](c2ccc(cc2)OC(=O)c3ccc(cc3)C(C)(C)C)c4c(n[nH]c4O)C C19930617
Cc1ccc(cc1Cl)c2ccc(o2)C(=O)NC(=S)Nc3c(c4c(s3)CCC4)C(=O)N C57316538
c1ccc(cc1)CN(c2nc(cs2)c3ccc(cc3)F)C(=O)CSc4nc(cc(n4)N)N C31819116
Cc1ccc(c(c1)c2cc([nH]n2)C(=O)Nc3c(c4c(s3)CCC4)C(=O)NCc5ccco5)O C08845377
c1ccc(c(c1)c2cc([nH]n2)C(=O)Nc3c(c4c(s3)CCCC4)C(=O)NCc5ccco5)O C08845498
c1cc(c(cc1Cl)/C=N/Nc2[nH]nc(n2)SCC(=O)NC3C4CC5CC(C4)CC3C5)O C59018523
CC[NH+](CC)c1ccc(cc1)CN(C[C@H]2CCCO2)C(=S)NC3CC([NH2+]C(C3)(C)C)(C)C C21263531
C/C(=N\Nc1[nH]nc(n1)SCC(=O)Nc2cccc(c2)Br)/c3ccccc3O C59830224
C/C(=N\Nc1[nH]nc(n1)SCC(=O)Nc2ccccc2Br)/c3ccccc3O C59830225
CC(C)(C)NC(=O)[C@@H](c1ccc(cc1)F)N(Cc2ccc(cc2)F)C(=O)c3c(c(ns3)C(=O)N)N C06074498
CC(C)c1ccc(cc1)N([C@H](c2ccco2)C(=O)NC(C)(C)C)C(=O)c3c(c(ns3)C(=O)N)N C06190861
Cc1c(oc2c1cc3c(c(c(=O)oc3c2C)CC(=O)N(C)C[C@H]([C@H]([C@@H]([C@@H](CO)O)O)O)O)C)C C08764212
COC(=O)CSc1nnc(n1CC(=O)Nc2c(c3c(s2)CCCC3)C(=O)N)N C01923499
Cn1c2c(c(=O)[nH]c1=O)n(c(n2)NN=C3C(=O)NC(=O)NC3=O)C[C@@H](COCC=C)O C09849218
Cn1c2c(c(=O)[nH]c1=O)n(c(n2)NN=C3C(=O)NC(=O)NC3=O)C[C@H](COCC=C)O C09849219
CCCC(=O)N[C@@H](C(Cl)(Cl)Cl)NC(=S)NNC(=O)c1ccccc1O C02706908
CC(C)Cn1c(c(c(=O)[nH]c1=O)N(CC(C)C)C(=O)CSc2nnc(s2)N)N C20893619
CCCSc1nc2ccc(cc2s1)NC(=O)CSc3nnc(n3N)N/N=C/c4cccc(c4)O C20914847
CCCSc1ccccc1NC(=O)CSc2nnc(n2N)N/N=C/c3cccc(c3)O C20914903
c1cc(c(=O)[nH]c1)C(=O)/N=c\2/[nH]c(cs2)CCC(=O)NCCc3ccc(cc3)S(=O)(=O)N C21689941
CCCCC[C@H](/C=C/[C@H]1[C@H](C[C@H]([C@@H]1C/C=C\CCCC(=O)OC[C@H](CO)O)O)O)O C27638777
CCCCC[C@H](/C=C/[C@@H]1[C@@H]([C@H](CC1=O)O)C/C=C\CCCC(=O)NC(CO)CO)O C27638976
CCCCC[C@@H](/C=C/[C@H]1[C@H](CC(=O)[C@@H]1C/C=C\CCCC(=O)NC(CO)CO)O)O C27638991
CCCCC[C@@H](/C=C/[C@H]1[C@@H](C[C@H]([C@@H]1C/C=C\CCCC(=O)NC(CO)CO)O)O)O C27639026
C[C@@H]([C@@H](/C=C/C=C/C(=O)O[C@@H]1C=C([C@@]([C@@]2([C@@H]1C(CCC2)(C)C)C)(CO)O)CO)O)O C35270664
C[C@@H]([C@H](/C=C/C=C/C(=O)O[C@@H]1C=C([C@@]([C@@]2([C@@H]1C(CCC2)(C)C)C)(CO)O)CO)O)O C35270668
CCCCCC[C@@H](/C=C/CCCC/C=C/[C@@H]([C@@H]([C@@H]([C@@H](C(=O)[O-])[NH3+])O)O)OC(=O)C)O C35271000
CCCCCC[C@@H](/C=C/CCCC/C=C/[C@H]([C@@H]([C@@H]([C@@H](C(=O)[O-])[NH3+])O)O)OC(=O)C)O C35271006
CCCCNC(=O)[C@@H](c1c(cc(cc1O)O)O)N(C(=O)c2ccccc2O)C(C)(C)C C36584093
CC(C)(C)CC(C)(C)NC(=O)[C@@H](c1c(cc(cc1O)O)O)N(C(=O)CO)C(C)(C)C C36590537
CC(C)(C)CC(C)(C)NC(=O)[C@H](c1c(cc(cc1O)O)O)N(C(=O)CO)C(C)(C)C C36590538
CCC[C@@H](C(=O)NC(C)(C)C)N(C[C@@H]1CCCO1)C(=O)c2c(c(ns2)C(=O)N)N C04161170
c1c(cc(c(c1)/C=N/NC(=O)CCCCCC(=O)N/N=C/c2c(cc(cc2)O)O)O)O C02343681
CCCCC[C@@H](/C=C/[C@H]1[C@@H](C[C@@H]([C@@H]1C/C=C\CCCC(=O)OC[C@@H](CO)O)O)O)O C43771974
CCCCC[C@H](/C=C/[C@@H]1[C@@H]([C@@H](CC1=O)O)C/C=C\CCCC(=O)NC(CO)CO)O C43771987
CC(=O)Nc1cccc(c1)NC(=O)CSc2nc([nH]n2)N/N=C/c3ccccc3O C58996775
C[C@H](C(=O)NNC(=O)C(C)C)Sc1nc([nH]n1)N/N=C/c2cc(ccc2O)Cl C59880575
C[C@@H](C(=O)NNC(=O)C(C)C)Sc1nc([nH]n1)N/N=C/c2cc(ccc2O)Cl C59880577
C[C@@H]1[C@@H]([C@@H]([C@H]([C@@H](O1)OC[C@@H]2[C@H]([C@@H]([C@H]([C@@H](O2)Oc3c(=O)c4c(cc(cc4oc3c5ccc(c(c5)OC)O)O)O)O)O)O)O)O)O C04349397
C[C@@H]1[C@@H]([C@H]([C@H]([C@@H](O1)OC[C@@H]2[C@H]([C@@H]([C@H]([C@@H](O2)Oc3c(=O)c4c(cc(cc4oc3c5ccc(c(c5)OC)O)O)O)O)O)O)O)O)O C04349402
c1ccc(c(c1)[N+](=O)[O-])O[C@@H]2[C@H]([C@@H]([C@@H]([C@@H](O2)CO)O[C@@H]3[C@@H]([C@@H]([C@@H]([C@@H](O3)CO)O)O)O)O)O C05260483
Cc1cccc(c1)N([C@H](c2ccco2)C(=O)NC(C)(C)C)C(=O)c3c(c(ns3)C(=O)N)N C12477992
Cc1c(oc2c1cc3c(c(c(=O)oc3c2C)CC(=O)N(C)C[C@@H]([C@H]([C@H]([C@H](CO)O)O)O)O)C)C C12896777
c1nc2c(nc(nc2n1[C@@H]3[C@H]([C@@H]([C@@H](O3)CO)O)O)SCCC/C=C/I)N C05733404
Cn1c2c(c(=O)n(c1=O)C)n(c(n2)N3CCOCC3)CCC[NH2+]C[C@H](c4cc(cc(c4)O)O)O C13207400
c1cc(ccc1c2nnc(n2N)SCC(=O)Nc3c(ccs3)C(=O)N)OC(F)F C14142265
CC(C)NC(=O)Nc1ccccc1C(=O)OCC(=O)Nc2c(c3c(s2)CCC3)C(=O)N C14753114
c1cc(ccc1[N+](=O)[O-])O[C@H]2[C@@H]([C@@H]([C@@H]([C@@H](O2)CO)O[C@H]3[C@@H]([C@@H]([C@@H]([C@@H](O3)CO)O)O)O)O)O C15205662
CC(=O)Nc1cccc(c1)NC(=O)CCSc2nc([nH]n2)N/N=C/c3ccc(c(c3)O)OC C21078705
c1ccc(c(c1)[N+](=O)[O-])O[C@@H]2[C@@H]([C@@H]([C@H]([C@H](O2)CO)O[C@@H]3[C@H]([C@H]([C@@H]([C@H](O3)CO)O)O)O)O)O C22064862
c1cc(ccc1[N+](=O)[O-])O[C@@H]2[C@H]([C@H]([C@@H]([C@H](O2)CO)O)O)O[C@@H]3[C@H]([C@H]([C@@H]([C@@H](O3)CO)O)O)O C22064961
c1cc(ccc1[N+](=O)[O-])O[C@H]2[C@H]([C@H]([C@@H]([C@@H](O2)CO)O[C@@H]3[C@H]([C@H]([C@H]([C@@H](O3)CO)O)O)O)O)O C22065072
CCOc1ccc(cc1O)/C=N\Nc2nc3c(=O)[nH]cnc3n2[C@@H]4[C@H]([C@@H]([C@@H](O4)CO)O)O C32455474
C1CCC(CC1)CO[C@@H]2[C@H]([C@@H]([C@@H]([C@@H](O2)CO)O[C@@H]3[C@@H]([C@@H]([C@@H]([C@@H](O3)CO)O)O)O)O)O C33687193
c1cc(c(cc1[N+](=O)[O-])[N+](=O)[O-])O[C@@H]2[C@H]([C@@H]([C@@H]([C@@H](O2)CO)O[C@@H]3[C@@H]([C@@H]([C@@H]([C@@H](O3)CO)O)O)O)O)F C35269628
c1cc(cc(c1)[N+](=O)[O-])N[C@H]2[C@@H]([C@@H]([C@@H]([C@@H](O2)CO)O[C@@H]3[C@@H]([C@@H]([C@@H]([C@@H](O3)CO)O)O)O)O)O C06444702
c1cc(ccc1[N+](=O)[O-])O[C@@H]2[C@H]([C@@H]([C@@H]([C@@H](O2)CO[C@@H]3[C@H]([C@@H]([C@@H]([C@H](O3)CO)O)O)O)O)O)O C35645712
c1cc(ccc1[N+](=O)[O-])O[C@@H]2[C@H]([C@H]([C@@H]([C@@H](O2)CO)O)O[C@@H]3[C@H]([C@@H]([C@@H]([C@@H](O3)CO)O)O)O)O C39937350
C[C@H]1CCCC[NH+]1Cc2c(nnn2c3c(non3)N)C(=O)N/N=C\c4cc(c(c(c4)OC)O)[N+](=O)[O-] C39948797
c1cc(ccc1[N+](=O)[O-])O[C@@H]2[C@@H]([C@H]([C@@H]([C@H](O2)CO)O)O[C@H]3[C@@H]([C@@H]([C@@H]([C@@H](O3)CO)O)O)O)O C44021715
c1cc(ccc1[N+](=O)[O-])O[C@H]2[C@H]([C@@H]([C@@H]([C@@H](O2)CO)O)O)O[C@H]3[C@@H]([C@@H]([C@@H]([C@@H](O3)CO)O)O)O C44963936
c1cc(ncc1N)SC[C@@H](C(=O)N[C@@H]([C@@H]2[C@H]([C@H]([C@@H](O2)n3ccc(=O)[nH]c3=O)O)O)C(=O)[O-])[NH3+] C48999956
c1cc(ncc1N)SC[C@@H](C(=O)N[C@@H]([C@@H]2[C@H]([C@H]([C@H](O2)n3ccc(=O)[nH]c3=O)O)O)C(=O)[O-])[NH3+] C48999958
c1cc(c(cc1F)F)NC(=O)C[C@@H]2N[C@H](ON2)C(=O)NCCC3=c4cc(ccc4=[NH+]C3)Cl C63807087
C[C@@H]1C2=C([C@@H](O[C@@H]2C)NC(=O)CS[C@@H]3NN=C(S3)Nc4ccc(cc4)OC(F)(F)F)C(=O)NN1 C38639746
c1ccc2=[NH+]CC(=c2c1)C[C@@H](C(=O)N[C@@H](CO)C(=O)[O-])N3[C@H](Nc4ccccc4C3=O)O C64020236
c1ccc2=[NH+]CC(=c2c1)C[C@H](C(=O)N[C@@H](CO)C(=O)[O-])N3[C@H](Nc4ccccc4C3=O)O C64137027
C[C@@]12CC[C@H]([C@@]([C@H]1Cc3c(nc(s3)NC(=O)C4CCC4)[C@H]2CC(=O)NC5CCCC5)(C)CO)O C04222450
C[C@@]12CC[C@H]([C@@]([C@H]1Cc3c(nc(s3)NC(=O)C4CCC4)[C@H]2CC(=O)NC5CCCCC5)(C)CO)O C04222459
C[C@@H]1C(C(=NC(=C1/C(=N/NC(=O)c2ccccc2O)/C)C)C)/C(=N/NC(=O)c3ccccc3O)/C C05722475
Cc1ccc(c(c1)C)NC(=O)c2c(nc3c(c2c4ccc(o4)C)c(c(s3)C(=O)NC[C@@H]5CCCO5)N)C C09560595
CCOc1ccc(cc1)c2nnc(n2N)SCc3nc(c4c5c(sc4n3)CCCCC5)N C10536093
C[C@]12CC[C@@H]3[C@@H]([C@@H]1CC[C@@H]2O)CCC4=C/C(=N\OCC(=O)NCCc5ccc(c(c5)O)O)/CC[C@]34C C12296264
Cc1c(c2c(c(sc2nc1C)C(=O)N(C)CCOC(=O)c3c(c4c(c(c(nc4s3)C)C)C)N)N)C C12372285
c1cc(ccc1OCC(=O)NC(=S)Nc2c(c3c(s2)CCCC3)C(=O)N)Br C12498793
Cc1c(c(n(n1)c2ccccc2)N)C(c3ccc(cc3)C(F)(F)F)c4c(nn(c4N)c5ccccc5)C C12500138
Cc1ccc(c(c1C)O)c2cc([nH]n2)C(=O)Nc3c(c4c(s3)CCCC4)C(=O)NCCOC C08845668
CCCOc1ccccc1C(=O)NC(=S)Nc2c(c(c(s2)Cc3ccccc3)C)C(=O)N C14036746
c1cc(ccc1c2cnc([nH]2)SCC(=O)Nc3c(c4c(s3)CCC4)C(=O)N)Br C08709952
CCCOC(=O)c1c2cc3c(c(c2oc1N)c4ccc(cc4)Cl)c(c(o3)N)C(=O)OCCC C02504059
CCc1cccc(c1Nc2nnc(s2)S[C@@H](C)C(=O)Nc3ccc4c(c3)[nH]c(=O)[nH]4)CC C16328007
COc1cccc(c1O)[C@H]2[C@@H]3CC=C[C@H]3c4cccc(c4N2)C(=O)Nc5ccc(cc5)Nc6ccccc6 C20694331
c1ccc2c(c1)cccc2/C=N/Nc3nnc(n3N)SCC(=O)Nc4cccc(c4Cl)Cl C20805725
C[C@@H](C(=O)NC(=O)NC12CC3CC(C1)CC(C3)C2)Sc4nnc(n4N)c5ccc(cc5)OC C21266475
c1ccc(cc1)[C@@H](C(=O)Nc2cccc(c2)NC(=O)Nc3ccccc3)NC(=O)c4cccs4 C25613706
Cc1cc(ccc1NC(=O)/C=C(\C)/NNC(=O)C(=O)Nc2cccc(c2C)Cl)Br C26840628
C[C@H]1CCc2c(sc(c2C(=O)N)NC(=O)CSc3nnc(s3)Nc4ccccc4F)C1 C16097208
CCCCCCN([C@H](c1c(cc(cc1O)O)O)C(=O)NC(C)(C)C)C(=O)c2ccccc2OC C36508090
CC(C)(C)NC(=O)[C@H](c1ccccc1O)N(c2ccccc2Cl)C(=O)c3c(cccc3O)O C36545195
CCCCNC(=O)[C@H](c1ccc(cc1)O)N(c2ccccc2Cl)C(=O)c3cccc(c3O)O C36545349
CC(C)(C)NC(=O)[C@H](c1c(cc(cc1O)O)O)N(c2ccccc2Cl)C(=O)c3ccccc3 C36546528
COC(=O)C(=C1Nc2ccccc2N1)C(=O)CSc3nc(c4c5c(sc4n3)CCCC5)N C36812030
C[C@@H](C(=O)NCC(=O)Nc1ccc(c(c1F)F)F)Sc2nc(c3c4c(sc3n2)CCCC4)N C36832580
Cc1ccsc1/C=C/C2=Cc3c(c(sc3C(C2)(C)C)NC(=O)CSc4nc([nH]n4)N)C#N C08670525
CCOC(=O)C1=C(Nc2c(c(c(s2)C(=O)NC34CC5CC(C3)CC(C5)C4)N)[C@@H]1c6cccs6)C C39327048
Cc1ccc(cc1)Nc2nc(nc(n2)N)CSc3[nH]nc(n3)c4ccccc4Br C16801069
Cc1ccccc1Nc2c(c3c(s2)c(c(c(n3)N)C#N)c4ccccc4)C(=O)NCc5ccco5 C39895303
Cc1ccccc1Nc2nc(nc(n2)N)CSc3[nH]nc(n3)c4ccccc4Br C09724469
Cc1ccc(cc1)CN2[C@H](c3c(n[nH]c3C2=O)c4ccccc4O)c5ccc(cc5)OCC(=O)N C38609866
Cc1cc(c(cc1Nc2c(c(ncn2)NCc3ccco3)N)Cl)[C@H](C#N)c4ccc(cc4)Cl C40688708
C[C@@]12C[C@@H](CC(C1)(C)C)N(C2)c3c(c(ncn3)NNC(=O)C(c4ccccc4)c5ccccc5)N C40735180
CC(C)CCNc1nc(c2cnn(c2n1)c3ccccc3)Nc4c(c5c(s4)CCCC5)C(=O)N C41026014
C[C@]12CC[C@H]([C@@]([C@H]1Cc3c(nc(s3)Nc4cccnc4)[C@H]2CC(=O)NC5CCCC5)(C)CO)O C43553693
C[C@@]12CC[C@H]3[C@@H]([C@@H]1CC[C@@H]2O)CCC4=C/C(=N\OCC(=O)NCCc5ccc(c(c5)O)O)/CC[C@@]34C C43737414
CCN(CC)c1ccc2c(c1)Oc3cc(ccc3C24c5cc(c(cc5C(=O)O4)N)N)N(CC)CC C43943090
Cc1c(c(n[nH]1)O)[C@H](c2ccccc2OCc3ccc(cc3)Br)c4c(n[nH]c4O)C C20119960
CCCCc1ccc(cc1)N2C(=O)[C@@H]3[C@@H](N[C@@]4([C@@H]3C2=O)c5ccc(c(c5NC4=O)C)C)CC(=O)N C35365916
Cc1cc(c(c(c1)c2cc([nH]n2)C(=O)Nc3c(c4c(s3)CCCC4)C(=O)NCCOC)O)C C09293030
Cc1ccc(cc1)Nc2[nH]c(=O)c3c(n2)NC(=O)C[C@@H]3C(=O)Nc4cccc(c4)OC(F)(F)F C54202182
COc1c(cc2ccccc2c1Br)C(=O)NC(=S)Nc3c(c4c(s3)CCC4)C(=O)N C57316630
CCc1c(sc(c1C(=O)N)NC(=O)c2cc3n(n2)[C@H](C[C@@H](N3)c4cccs4)C(F)(F)F)C C18194754
Cc1cc(c(c(c1)Cl)NC(=O)CSc2nnc(n2N)c3cc(n[nH]3)c4ccc(cc4)F)C C09487487
[H]/N=C\1/[C@@H](SC(=C1C(=O)NC2CCCCC2)Nc3ccccc3)C(=O)Nc4nc5ccc(cc5s4)C C17836316
c1ccc(c(c1)c2nc([nH]n2)SCC(=O)N[C@H]3[C@H](C4=C(S3)CCCC4)C(=O)N)Br C39939353
c1cc(c(cc1Cl)Cl)c2nc([nH]n2)SCC(=O)N[C@@H]3[C@@H](C4=C(S3)CCCC4)C(=O)N C39945008
c1cc(ccc1c2c[nH]c(n2)SCC(=O)N[C@H]3[C@@H](C4=C(S3)CCC4)C(=O)N)Br C38734733
CCCCOc1ccc(cc1)c2c3c([nH]n2)OC(=C([C@@H]3c4c[nH]nc4c5ccc(cc5)F)C#N)N C08854895
COc1cc(ccc1O)C(=C)NNC(=O)c2c(n(nn2)c3c(non3)N)c4ccc5c(c4)OCO5 C01875917
c1cc(cc(c1)[N+](=O)[O-])NC(=O)NCC(=O)NNC(=O)Nc2ccc(c(c2)[N+](=O)[O-])Cl C01754268
Cc1c(noc1NS(=O)(=O)c2ccc(cc2)NC(=S)NC=C3C(=O)NC(=O)NC3=O)C C01637231
c1cc(ccc1NC(=S)NC=C2C(=O)NC(=O)NC2=O)S(=O)(=O)Nc3nccs3 C01637582
CC(C)CCNC(=O)[C@H](c1ccc(cc1)Cl)N(c2ccc(cc2)F)C(=O)c3c(c(ns3)C(=O)N)N C06134458
CCOc1ccc(cc1)N([C@@H](C)C(=O)NC2CCCC2)C(=O)c3c(c(ns3)C(=O)N)N C06600937
CCOc1ccccc1N([C@H](c2cccs2)C(=O)NC(C)(C)C)C(=O)c3c(c(ns3)C(=O)N)N C06631494
Cc1ccc(cc1)SCc2c(nnn2c3c(non3)N)C(=O)N/N=C/c4ccc(cc4O)O C02451473
C[C@]1(CCS(=O)(=O)C1)NC(=S)Nc2ccc(c(c2)NC(=S)N[C@@]3(CCS(=O)(=O)C3)C)O C12139579
C/C(=C\c1ccccc1)/C=C(/C(=O)N/N=C/c2ccc(c(c2O)O)O)\NC(=O)c3ccccc3 C12342785
c1cc(ccc1[C@H](C(=O)NC[C@H]2CCCO2)N(c3ccc(cc3)F)C(=O)c4c(c(ns4)C(=O)N)N)F C12473338
CC(=O)O[C@@]1(C[C@@H]([C@H]2[C@H]1[C@@H](OC=C2C(=O)OC)O[C@H]3[C@H]([C@@H]([C@@H]([C@@H](O3)CO)O)O)O)O)C C14697367
c1cc(cc(c1)O)/C=N/Nc2nnc(n2N)SCC(=O)Nc3c(c4c(s3)CCC4)C#N C20914700
CCCCCC(=O)N[C@H](C(Cl)(Cl)Cl)NC(=S)NNC(=O)c1ccccc1O C25575901
c1cc(c(cc1Oc2c(cc(cc2Cl)C[C@H](C(=O)[O-])[NH3+])Cl)Cc3ccc(=O)[nH]c3)O C26996682
CC1=C([C@H](NC(=O)N1)c2cc(c(c(c2)Br)OCC(=O)N)OC)C(=O)Nc3ccccc3OC C36612631
c1cc(c(cc1CCC(=O)NNC(=S)Nc2ccc(cc2Cl)Br)O)O C13544957
CC(=O)O[C@]1(C[C@H]([C@@H]2[C@@H]1[C@@H](OC=C2C(=O)OC)O[C@@H]3[C@@H]([C@@H]([C@@H]([C@@H](O3)CO)O)O)O)O)C C35456543
CC(=O)O[C@@H]1C[C@]([C@@H]2[C@H]1C(=CO[C@H]2O[C@H]3[C@@H]([C@H]([C@@H]([C@H](O3)CO)O)O)O)C(=O)OC)(C)O C31159570
CC(C)c1ccccc1NC(=O)CS[C@@H]2NN[C@H](N2N)[C@@H]3C=C(N=N3)c4ccc(cc4)F C38990027
Cc1ccc(c(c1)NC(=O)CS[C@@H]2NN[C@H](N2N)[C@@H]3C=C(N=N3)c4ccc(cc4)F)OC C39006938
Cc1ccc(c(c1)NC(=O)CS[C@H]2NN[C@@H](N2N)[C@@H]3C=C(N=N3)c4ccc(cc4)OC)C C39016601
C[C@H](C/C=C\CCCCc1cc2cc(cc(c2c(=O)o1)O)O[C@H]3[C@@H]([C@@H]([C@@H](O3)CO)O)O)O C39560028
c1ccc(cc1)N(c2ccccc2)Nc3c(c(ncn3)NNC(=O)c4ccc(cc4)Cl)N C40777838
CC(C)(C)N1C(=O)[C@H]2[C@@H]([NH2+][C@@]([C@@H]2C1=O)(CCCNC(=O)N)C(=O)[O-])c3cc4ccccc4o3 C33910442
c1cc(c(c(c1)O[C@@H]2[C@H]([C@@H]([C@H]([C@@H](O2)CO)O)O)O)C(=O)/C=C/c3ccc(cc3)[N+](=O)[O-])O C43759584
CCc1cccc(n1)c2c([nH]c(n2)CNc3ccc(cc3)C(=O)N)C4=C[C@@H]5[C@H](C=C4)N=CCN5 C45261181
c1cc(c(cc1O)O)/C=N/Nc2nnc(n2N)SCC(=O)Nc3cc(cc(c3)Cl)Cl C20292396
C[C@@H]1C2=C([C@H](O[C@@H]2C)NC(=O)CS[C@@H]3NN=C(S3)NCc4ccccc4)C(=O)NN1 C39936813
CC[NH+](CC)CCC[C@H](C)Nc1cc([nH+]c2c1ccc(c2)N(C)C)/C=C\c3ccc(cc3)Cl C05492593
c1ccc(cc1)C[NH+]2CCC(CC2)[NH2+]Cc3c4ccccc4ccc3OCc5ccccc5Cl C10435182
c1ccc(cc1)C[NH+]2CCC(CC2)[NH2+]Cc3cc(ccc3OCc4ccccc4F)Br C10435257
Cc1ccccc1c2ncc(cn2)C[NH+](CC3CC[NH+](CC3)C4CCCC4)C[C@@H]5CCCO5 C12301422
C[NH+](C)CCCn\1c(cs/c1=[NH+]\c2ccccc2)c3ccc(cc3)S(=O)(=O)N4CCOCC4 C11914290
CC(C)(C)c1cc(cc([s+]1)C(C)(C)C)c2ccc([nH]2)c3cc([s+]c(c3)C(C)(C)C)C(C)(C)C C25557730
CC[NH+]1CCN(CC1)c2c(c(nn2c3ccc(cc3)F)C)C[NH+](Cc4ccc(cc4)Cl)CC(C)C C34836365
CCCc1c(c(n(n1)c2cccc(c2)F)N3CC[NH+](CC3)CC)C[NH+](Cc4ccco4)C(C)C C34836537
CCc1c(c(n(n1)c2ccc(cc2)F)N3CC[NH+](CC3)C)C[NH+](CCc4ccccc4)CC(C)C C35954540
CCc1c(c(n(n1)c2ccccc2)N3CC[NH+](CC3)CC)C[NH+](Cc4c(ccs4)C)C(C)C C35954665
Cc1ccc(cc1)COc2ccccc2[C@@H]3C=C(N=[NH+]3)C(=O)N/N=C/C4=c5ccccc5=[NH+]C4 C38906109
CCOc1ccccc1N[C@H]2/C(=N/S(=O)(=O)c3ccc(c(c3)C)C)/[NH+]=c4ccccc4=[NH+]2 C38970854
CCOc1ccc(cc1)N[C@H]2/C(=N/S(=O)(=O)c3ccc(c(c3)C)C)/[NH+]=c4ccccc4=[NH+]2 C38971732
CCCCCCN[C@H]1/C(=N/S(=O)(=O)c2cc(ccc2Cl)Cl)/[NH+]=c3ccccc3=[NH+]1 C38976437
Cc1cc2=[NH+]C([NH+]=c2cc1C)/C(=C/c3ccc(cc3)OCC(=O)Nc4ccc(cc4)OC(F)(F)F)/C#N C39370665
COc1cc(cc(c1OCc2ccc(cc2)Cl)Cl)/C=C(/C#N)\C3[NH+]=c4ccccc4=[NH+]3 C39436203
c1cc(c(cc1)Cl)/C=[NH+]/C2=NN=C(C2Cc3ccc(cc3)Cl)/[NH+]=C/c4c(cccc4)Cl C19880561
CCC(C)(C)N1[C@H](NN=N1)[C@@H]([C@@H]2C=c3c(ccc(c3=[NH+]C2=O)C)C)[NH+](Cc4ccccc4)Cc5cccs5 C39711120
c1ccc2=[NH+]C([NH+]=c2c1)/C(=C/c3cccc(c3)Oc4ccc(cc4[N+](=O)[O-])C(F)(F)F)/C#N C39737042
COc1ccc2=[NH+][C@@H]([NH+]=c2c1)/C(=C/c3cc(c(c(c3)Cl)OCc4ccccc4F)OC)/C#N C39934903
CCOc1cc(cc(c1OCC)I)/C=C(\C#N)/[C@H]2[NH+]=c3ccc(cc3=[NH+]2)OC C39934938
CCOc1cc(cc(c1OC)I)/C=C(\C#N)/[C@@H]2[NH+]=c3ccc(cc3=[NH+]2)OC C39934939
c1ccc(cc1)/C(=N\Nc2ccccc2)/[C@@H]([C@@H]3C(=O)[NH+]=c4ccccc4=[NH+]3)C(=O)c5ccccc5 C39939898
COc1cc(cc(c1OCc2ccc(cc2)F)Br)/C=C(\C#N)/C3[NH+]=c4ccccc4=[NH+]3 C39960450
Cc1cc(c(cc1C)Br)NC(=O)COc2ccc(cc2)/C=C(\C#N)/C3[NH+]=c4ccccc4=[NH+]3 C39962673
CCOc1cc(cc(c1OCC(=O)OC)Br)/C=C(/C#N)\C2[NH+]=c3ccccc3=[NH+]2 C39963465
CCOc1cc(cc(c1OCc2ccccc2F)Br)/C=C(/C#N)\C3[NH+]=c4ccccc4=[NH+]3 C39964553
Cc1ccc2=[NH+][C@@H]([NH+]=c2c1)/C(=C\c3ccc(cc3)Oc4ccc(cc4[N+](=O)[O-])C(F)(F)F)/C#N C39964734
COc1ccc2=[NH+][C@@H]([NH+]=c2c1)/C(=C\c3cc(c(c(c3)Br)OCc4ccccc4C#N)OC)/C#N C39969149
CCOc1cc(cc(c1OCc2c(cccc2Cl)Cl)Br)C[NH2+]CCCn3cc[nH+]c3 C40719781
C[NH+](C)CCC[NH2+]Cc1cc(c(c(c1)Br)OCc2ccc(cc2Cl)F)OC C40720018
c1cc(ccc1C[NH+]2CC[NH+](C2c3cc4c(cc3[N+](=O)[O-])OCO4)Cc5ccc(cc5)Cl)Cl C20457750
CCOc1ccc2=[NH+][C@@H]([NH+]=c2c1)SCC(=O)Nc3cc4c(cc3OC)c5ccccc5o4 C63075035
COc1ccc2=[NH+][C@@H]([NH+]=c2c1)SCC(=O)Nc3cc(cc(c3)C(F)(F)F)C(F)(F)F C63075114
CCOc1ccc2=[NH+][C@H]([NH+]=c2c1)SCC(=O)Nc3cc(cc(c3)C(F)(F)F)C(F)(F)F C63075122
c1ccc(cc1)[C@@H]2[C@@H](N([C@@H](N2)SCC3[NH+]=c4ccccc4=[NH+]3)c5ccccc5)c6ccccc6 C63129285
c1ccc(cc1)OCC2=NN[C@@H](N2c3ccc(cc3)Cl)SCC4[NH+]=c5ccccc5=[NH+]4 C63165335
CC(C)(C)[C@@H]1CC[C@@H]2[C@@H](C1)S[C@@H]([C@@H]2C(=O)OC)NC(=O)CSC3[NH+]=c4ccccc4=[NH+]3 C63172373
C[C@@H]1C(=c2ccccc2=[NH+]1)/C=N/N\3[C@@H](CS/C3=[NH+]\CC(=C)C)c4ccc(cc4OC)OC C39946670
c1ccc(cc1)c2cc([n+](c(c2)c3ccccc3)CCC4=c5ccccc5=[NH+]C4)c6ccccc6 C63405936
COc1ccc(cc1OC)c2cc(c(c(n2)SCC3[NH+]=c4ccccc4=[NH+]3)C#N)C(F)(F)F C63465060
c1ccc2=[NH+]C([NH+]=c2c1)SCC(=O)OCC(=O)N3c4ccccc4Sc5c3cccc5 C63503204
COc1ccc(cc1)/C=C\2/C(=O)N(C(=N2)c3ccc(cc3)OC)CCC4[NH+]=c5ccccc5=[NH+]4 C63529238
COc1ccc(c(c1)c2cc(c(c(n2)SCC3[NH+]=c4ccccc4=[NH+]3)C#N)C(F)(F)F)OC C63587517
C[C@H]1C(=C(N=N1)C)CCC2=[NH+]C3=c4ccccc4=[NH+][C@H](N3N2)SCc5ccc(cc5)Cl C63708158
COc1cc(ccc1OCC2[NH+]=c3ccccc3=[NH+]2)/C=C(/C#N)\[C@@H]4N=C(CS4)c5ccc(cc5)Cl C63766479
Cc1ccc2=[NH+][C@@H]([NH+]=c2c1)SCC(=O)N[C@H]3[C@@H]([C@@H]4CCCCCC[C@@H]4S3)C(=O)OC C63772579
COc1ccc(cc1)N2[C@@H](NN=C2SCC3[NH+]=c4ccccc4=[NH+]3)c5ccc(cc5)Cl C63818936
c1ccc2=[NH+][C@@H](C=c2c1)C[NH+]3CCC(CC3)[C@@]4(C(=O)N(C(=O)N4)CC5CC5)Cc6ccccc6Cl C64057991
c1ccc(c(c1)CC(C2=c3ccccc3=[NH+]C2)C4=c5ccccc5=[NH+]C4)NC(=O)c6cnccn6 C64215611
c1ccc2c(c1)CC[NH+](C2)C[C@H](CCCCCCCC[C@@H](C[NH+]3CCc4ccccc4C3)O)O C04411126
CC[NH+](CC)CCC[C@H](C)n1cnc2c1ncnc2Nc3ccc(c(c3)C[NH+](CC)CC)O C04823162
CC[NH+](CC)CCCNC(=S)N(CC[NH+](C)C)Cc1cc2c(cc(cc2[nH]c1=O)C)C C06193070
CC[NH+](CC)CCCNC(=S)N(CC[NH+](C)C)Cc1cc2cc(cc(c2[nH]c1=O)C)C C06193073
CC[NH+](CC)CCN(Cc1cc2cc(cc(c2[nH]c1=O)C)C)C(=S)NCCC[NH+](C)C C06193322
CC[NH+](CC)CCCn1cnc2c(c1=[NH2+])[C@H](c3ccc(cc3O2)O)c4ccc(cc4)Cl C09253574
CCC[C@]1(C(=O)N(C(=O)N1)CC[C@H]2CCC[NH+]2C)C3CC[NH+](CC3)Cc4cc5ccccc5[nH]4 C12190801
c1ccc(c(c1)c2c(cn(n2)c3ccc(cc3)F)C[NH2+]CC4CC[NH+](CC4)CCO)Cl C12314502
CC[NH+]1[C@H]([C@H](C[C@@]1(C)CO)C[NH2+]Cc2ccc(cc2)n3cccn3)c4ccc(cc4)Cl C12570984
CC[NH+](CC)CCCNC(=S)N(CC[NH+](C)C)Cc1cc2cc(c(cc2[nH]c1=O)C)C C06193072
CCCCSC1([C@@]2(C3=C(CCC3)[NH2+][C@H]([C@]2(C(=[NH+]1)N)C#N)c4ccccc4)C#N)SCCCC C13801116
CC[NH+](CC)C[C@@H](COc1cc(ccc1OC)C[NH2+]Cc2ccc(cc2)C(F)(F)F)O C14977043
CCCCSC1([C@@]2(C=C([NH2+][C@H]([C@]2(C(=[NH+]1)N)C#N)c3ccccc3)C)C#N)SCCCC C13142292
Cc1cc([nH+]c2c1cc(cc2)NC(=S)NCCC[NH+]3C[C@@H](C[C@H](C3)C)C)N4CCCC4 C20183116
C[C@H](c1ccc(cc1)OC)N(C2CC[NH+](CC2)C)C(=S)NC3CC([NH2+]C(C3)(C)C)(C)C C21264147
C[NH+](C)C[C@@H](CC[C@@H](C[NH+](C)C)C(c1ccccc1)(c2ccccc2)O)C(c3ccccc3)(c4ccccc4)O C08925977
C[NH+](C)C[C@H](CC[C@@H](C[NH+](C)C)C(c1ccccc1)(c2ccccc2)O)C(c3ccccc3)(c4ccccc4)O C08925978
CCCC[NH+](C)CC/[NH+]=C(/Nc1ccc2c(c1)c(cc(n2)N3CC[NH+](CC3)CC)C)\[S-] C12474034
C[NH+](C[C@@H](COc1ccc(cc1OC)C[NH2+]C[C@@H]2C3=C(CCC3)N=N2)O)C4CCCCC4 C39394506
c1ccc(cc1)Cc2ccc(cc2)[C@@H](CNc3ccccc3O)[NH+]4CC[NH2+][C@@H](C4)Cc5ccccc5 C39530976
c1ccc(cc1)Cc2ccc(cc2)[C@H](CNc3ccccc3O)[NH+]4CC[NH2+][C@@H](C4)Cc5ccccc5 C39530978
C[C@H]1C(=c2cc(ccc2=[NH+]1)C#N)CCNC(=O)[C@@H]3CN(CC34CC[NH2+]CC4)C(=O)c5ccc(cc5OC)OC C39674677
c1ccc(cc1)C/[NH+]=C/c2c(ccc(c2)SSc3cc(c(cc3)O)/C=[NH+]/Cc4ccccc4)O C15223871
c1cc(ccc1C(c2ccc(cc2)F)OC[C@@H](C[NH2+]CC3(CCCCC3)[NH+]4CCCCC4)O)F C39945626
CCOc1cc(cc(c1OCc2ccc(cc2Cl)Cl)Br)C[NH2+]CC3CC[NH2+]CC3 C40719333
COc1cc(cc(c1OCc2c(cccc2Cl)Cl)Br)C[NH2+]CC3CC[NH2+]CC3 C40719995
COc1cc(cc(c1OCc2ccc(cc2Cl)F)Br)C[NH2+]CC3CC[NH2+]CC3 C40720010
CCOc1cc(cc(c1OCc2cccc(c2)C)Br)C[NH2+]CC3CC[NH2+]CC3 C40720437
CCOc1cc(cc(c1OCc2ccccc2C)Br)C[NH2+]CC3CC[NH2+]CC3 C40720446
CCOc1cc(cc(c1OCc2ccc(cc2Cl)F)Br)C[NH2+]CC3CC[NH2+]CC3 C40720462
CCOc1cc(cc(c1OCc2ccc(cc2Cl)F)Br)C[NH2+]CCC[NH2+]C C40720463
CCOc1cc(cc(c1OCc2c(cccc2Cl)Cl)Cl)C[NH2+]CC3CC[NH2+]CC3 C40720517
CCOc1cc(cc(c1OCc2ccc(c(c2)Cl)Cl)Cl)C[NH2+]CC3CC[NH2+]CC3 C40720541
CCOc1cc(cc(c1OCc2cccc(c2)C)Br)C[NH2+]CCC[NH2+]CCO C40720832
CCOc1cc(cc(c1OCc2ccccc2C)Br)C[NH2+]CCC[NH2+]CCO C40720834
CCOc1cc(cc(c1OCc2c(cccc2Cl)Cl)Br)C[NH2+]CCC[NH2+]CCO C40720836
CCOc1cc(cc(c1OCc2ccc(c(c2)Cl)Cl)Br)C[NH2+]CCC[NH2+]CCO C40720842
CSc1cccc(c1)NC(=O)NC[C@H]2C[C@H]3CC[NH+]2C[C@@H]3C[NH+]4CCN(CC4)c5ccc(cc5)F C43527409
c1ccc(cc1)Oc2cc(ccn2)/C=C/c3cc(cnc3)OC[C@H](CC4=c5ccccc5=[NH+]C4)[NH3+] C52627521
CC1(CC(CC([NH2+]1)(C)C)[NH2+]C[C@@H](COC(c2ccc(cc2)Cl)c3ccc(cc3)Cl)O)C C12561487
CCOc1cc(cc(c1OCc2ccc(cc2)Cl)Br)C[NH2+]CC[NH2+]CCO C23471900
CCCC[NH+](CC)CCCNC(=S)Nc1ccc2c(c1)c(cc(n2)N3CC[NH+](CC3)CC)C C15961445
Cc1ccc(cc1)OC[C@@H]2NN[C@@H](N2c3ccc(cc3)OC)SCC4[NH+]=c5ccccc5=[NH+]4 C63165351
Cc1ccc(cc1)OC[C@H]2NN[C@@H](N2c3ccc(cc3)OC)SCC4[NH+]=c5ccccc5=[NH+]4 C63165352
Cc1ccc(cc1)OC[C@H]2NN[C@H](N2c3ccc(cc3)OC)SCC4[NH+]=c5ccccc5=[NH+]4 C63165354
Cc1cccc(c1N2[C@@H](NN=N2)[C@@H](c3ccc(cc3)Cl)[NH2+]CCC4=c5ccccc5=[NH+][C@@H]4C)C C63513981
Cc1cccc(c1N2[C@H](NN=N2)[C@@H](c3ccc(cc3)Cl)[NH2+]CCC4=c5ccccc5=[NH+][C@@H]4C)C C63513982
CCOc1ccc(cc1)N2[C@H](NN[C@@H]2SCC3[NH+]=c4ccccc4=[NH+]3)c5ccccc5Cl C63838930
CC1CC[NH+](CC1)[C@H](CNC(=O)[C@@H](CC2=c3ccccc3=[NH+]C2)NC(=O)C)c4cccs4 C64220424
CCC[NH+](CCC)CCC/[NH+]=C(/Nc1ccc2c(c1)c(cc(n2)N3CC[NH+](CC3)CC)C)\[S-] C15961474
c1ccc(cc1)C[NH+]2CCc3c(sc(c3C#N)NC(=O)CCCSc4ccc(cc4)Cl)C2 C09474902
CCCCOc1ccc(cc1)[C@](C)([C@H](C[NH+]2CCN(CC2)c3ccc(cc3)F)c4ccccc4)O C09556510
c1ccc(cc1)C(c2ccccc2)(C3CC[NH+](CC3)Cc4cccn4c5ccccc5C(F)(F)F)O C10003069
c1cc(ccc1C(c2ccc(cc2)Cl)OC[C@H](C[NH+]3CCN(CC3)c4ccc(cc4)F)O)Cl C03205165
CCCCCC[NH+](CCCCCC)C[C@@H](c1cc(nc2c1cccc2Cl)c3ccc(cc3)Cl)O C05488386
CCCCOCCC[NH2+]Cc1cc(c(c(c1)Br)OCc2ccc(cc2)Cl)OCC C13719660
CCOc1cccc(c1OCc2ccc(cc2Cl)Cl)C[NH2+]C34CC5C[C@@](C3)(C[C@](C5)(C4)C)C C13731738
CCCCc1c(c2ccccc2o1)C(=O)c3cc(c(c(c3)I)OCC[NH2+]CC)I C14969354
CC[NH+](CC)CCC[C@@H](C)NC(=O)c1cc(n(c1C)c2ccc(cc2F)F)c3ccc(cc3)Cl C16532403
CCCC[NH+](CCCC)CC[C@H](c1cc(nc(c1)C(F)(F)F)c2ccc(cc2)C(F)(F)F)O C08649022
CCOc1cc(cc(c1OCc2ccc(cc2)C)Br)C[NH2+]C34CC5CC(C3)CC(C5)C4 C20874675
Cc1c(cccn1)[C@@H](C#N)N2CCN(CC2)C(=O)C[NH2+]C(c3ccc(cc3)F)c4ccc(cc4)F C13833191
CCCCCC[C@@](c1ccc(cc1)OCC)([C@H](C[NH+]2CCCC2)Oc3ccc(cc3Cl)Cl)O C27236203
CCOc1ccc(cc1)[C@@](CCC(C)C)([C@@H](C[NH+]2CCCCCC2)Oc3ccc(cc3C)Cl)O C27238255
CCCCCC[C@](c1ccc(cc1)C)([C@@H](C[NH+]2CCCCCC2)Oc3ccc(cc3Cl)Cl)O C27238701
COC1CCC(CC1)[C@@](c2ccc(cc2)Br)([C@@H](C[NH+]3CCCCC3)c4ccccc4)O C27241669
COC1CCC(CC1)[C@@](c2ccc(cc2)Br)([C@H](C[NH+]3CCCCC3)c4ccccc4)O C27241678
Cc1ccc(c(c1)[C@@H](C)NC(=O)C2CC[NH+](CC2)Cc3nc(no3)c4ccc(cc4)C(C)(C)C)C C30977490
CCCSc1nc(c2c3c(sc2n1)CCCC3)N4CC[NH+](CC4)CC(=O)Nc5ccccc5 C34755988
Cc1ccc(cc1)c2c(sc([n+]2CC=C)Nc3cccc(c3)C(F)(F)F)NC(=O)c4ccco4 C35047423
C[NH+](Cc1ccccc1)C[C@H](Cn2c3ccccc3nc2[C@@H](c4ccccc4)Sc5ccccc5)O C35099176
CC[NH+](CC)CCC[C@@H](C)NC(=O)C[C@@H](c1ccsc1)c2cn(c3c2cccc3)Cc4ccccc4 C35395751
CCc1cccc2c1[nH]cc2[C@@H](CC(=O)N(CC[NH+](C)C)Cc3ccccc3)c4ccccc4C(F)(F)F C35556636
c1ccc(cc1)COC[C@@H](C[NH+](Cc2ccccc2F)C[C@@H]3CC(=NO3)c4ccc(cc4)Cl)O C35743052
Cc1ccccc1OC[C@H](C[NH+](Cc2ccccc2F)C[C@@H]3CC(=NO3)c4ccc(cc4)Cl)O C35743147
CCCC(=O)OC[C@H](C[NH+](Cc1ccccc1)Cc2cccn2Cc3ccc(cc3)C(C)(C)C)O C35840656
CCC[NH+](Cc1ccc(cc1)OC)Cc2ccc(o2)C(c3cccc(c3)F)(c4cccc(c4)F)O C36167695
COCCC[NH+](Cc1ccc(cc1)F)Cc2ccc(o2)C(c3ccc(cc3)F)(c4ccc(cc4)F)O C36167757
COCC[NH+](Cc1ccccc1F)Cc2ccc(o2)C(c3cccc(c3)F)(c4cccc(c4)F)O C36167866
c1cc(cc(c1)F)C(c2cccc(c2)F)(c3ccc(o3)C[NH+](Cc4ccsc4)Cc5ccco5)O C36202720
c1cc(cc(c1)F)C[NH+](Cc2ccc(o2)C(c3cccs3)(c4cccs4)O)C[C@@H]5CCCO5 C36203045
CC(C)C[NH+](Cc1cccc(c1)F)Cc2ccc(o2)C(c3cccc(c3)F)(c4cccc(c4)F)O C36203065
Cc1ccc(cc1)Oc2c(c(nn2C)c3ccccc3)C[NH+](Cc4ccccc4)C[C@@H](CCC=C)O C36346799
c1cc(c2c(c1)sc(n2)N3CC[NH+](CC3)CCNC(=O)CCSc4ccc(cc4)Cl)F C38775745
CCCOc1ccccc1C[NH+](Cc2ccco2)C[C@H](COc3ccc(cc3)Br)O C40316825
Cc1ccsc1C[NH+](C[C@@H](COc2ccc(cc2)Br)O)[C@@H]3CCS(=O)(=O)C3 C40316859
CCCOc1ccccc1C[NH+](Cc2ccco2)C[C@@H](COc3ccccc3Br)O C40317089
COc1cc(cc(c1OCc2c(cccc2Cl)Cl)Br)C[NH2+]C3CCCCCCC3 C40733713
COc1cc(cc(c1OCc2ccc(cc2Cl)F)Br)C[NH2+]C34CC5CC(C3)CC(C5)C4 C40733774
COc1ccc(cc1)CC[NH2+]Cc2cc(c(c(c2)Br)OCc3ccc(cc3Cl)F)OC C40733858
CCOc1cc(cc(c1OCc2cccc(c2)C)Br)C[NH2+]C34CC5CC(C3)CC(C5)C4 C40740043
CCOc1cc(cc(c1OCc2ccccc2C)Br)C[NH2+]C34CC5C[C@@](C3)(C[C@](C5)(C4)C)C C40740154
CCOc1cc(cc(c1OCc2c(cccc2Cl)Cl)Br)C[NH2+]Cc3ccco3 C40740339
CCOc1cc(cc(c1OCc2ccc(cc2Cl)F)Br)C[NH2+][C@H](C)c3ccccc3 C40740382
CCOc1cc(cc(c1OCc2ccc(cc2Cl)F)Br)C[NH2+]Cc3ccccn3 C40740456
CCOc1cc(cc(c1OCc2c(cccc2Cl)F)Br)C[NH2+]CCc3ccc(cc3)OC C40740545
CCOc1cc(cc(c1OCc2c(cccc2Cl)F)Br)C[NH2+]Cc3ccccn3 C40740574
CC[NH+](CC)CCC[C@@H](C)NC(=O)c1ccc(o1)CSc2nc(cs2)c3ccc(cc3C)C C57308270
CC[NH+](CC)CCC[C@@H](C)NC(=O)c1ccc(o1)CSc2nc(cs2)c3ccc(cc3)Cl C57308813
CCCC[NH+](CCCC)Cc1c(ccc2c1oc(c(c2=O)c3ccc(cc3)Br)C(F)(F)F)O C41584273
CC[NH+](CC)CCOc1cc2c(cc1Cl)-c3cc(c(cc3C2=O)OCC[NH+](CC)CC)Cl C01509989
c1ccc2c(c1)n(c(=O)n2C[NH+]3CCN(CC3)c4c(cc(c[nH+]4)C(F)(F)F)Cl)CCCCl C08887676
CCCCOC(=O)c1ccc(cc1)N2C(=O)C[C@H](C2=O)[NH+]3CCC(CC3)CC[NH+]4CCC(CC4)C C09933885
C[C@@H](CCC(=C)C)[NH+]1CCC2(CC1)C(=O)N(C(=O)N2CCc3ccc(cc3)OC)CC[NH+](C)C C14531615
CC(C)c1ccc(cc1)C[NH+]2CCN(CC2)c3[nH]c(=O)cc(n3)CN4CC[NH+](CC4)C5CCCC5 C35564290
Cc1ccc(cc1)C[NH+]2CCN(CC2)c3[nH]c(=O)cc(n3)C[NH+]4CCN(CC4)Cc5ccc(cc5)C C35564775
CC(C)C[NH+]1CCN(CC1)c2[nH]c(=O)cc(n2)C[NH+]3CCN(CC3)c4cc(ccc4OC)Cl C35574576
CN(C)c1ccc(cc1)C[NH+]2CCCN(CC2)c3[nH]c(=O)cc(n3)CN4CC[NH+](CC4)C5CCCCC5 C35926866
C[C@H](C(=O)NC1=c2cc(ccc2=[NH+][C@@H]1C(=O)OC)Cl)N3CC[NH+](CC3)C/C=C/c4ccccc4 C38610873
CCOC(=O)[C@H]1C(=c2cc(ccc2=[NH+]1)Br)NC(=O)CC[NH+]3CCN(CC3)c4ccccc4F C38610883
C=CCn1c2c(c(n1)C(=O)N3CCSCC3)C[C@H](CC2)[NH2+]CC4(CCCC4)[NH+]5CCCCC5 C32513808
Cn1c2c(c(n1)C(=O)N(C)Cc3ccco3)C[C@H](CC2)[NH2+]CC4(CCCCC4)[NH+]5CCCCC5 C32534936
CCCn1c2c(c(n1)C(=O)N3CCSCC3)C[C@@H](CC2)[NH2+]CC4(CCCC4)[NH+]5CCCCC5 C32573281
CCC(C)(C)N1[C@H](N=NN1)[C@@H]([C@@H]2C=c3cc(ccc3=[NH+]C2=O)C)[NH+](Cc4ccccc4)Cc5ccc(cc5)F C39710347
Cc1cccc2=C[C@@H](C(=O)[NH+]=c12)[C@H]([C@@H]3N=NNN3C4CCCC4)[NH+](Cc5ccco5)C[C@@H]6CCCO6 C39710922
Cc1cccc2=C[C@H](C(=O)[NH+]=c12)[C@H]([C@@H]3N=NNN3C4CCCC4)[NH+](Cc5ccccc5)Cc6ccc(cc6)F C39710945
CCC(C)(C)N1[C@H](NN=N1)[C@H]([C@@H]2C=c3c(ccc(c3=[NH+]C2=O)C)C)[NH+](Cc4cccnc4)Cc5ccco5 C39711106
CCC(C)(C)N1[C@H](NN=N1)[C@H]([C@@H]2C=c3c(ccc(c3=[NH+]C2=O)C)C)[NH+](Cc4ccccc4)Cc5cccs5 C39711122
Cc1cc(c2=C[C@@H](C(=O)[NH+]=c2c1)[C@@H]([C@@H]3NN=NN3C4CCCC4)[NH+](Cc5cccnc5)Cc6ccco6)C C39711126
Cc1cc(c2=C[C@H](C(=O)[NH+]=c2c1)[C@H]([C@@H]3NN=NN3C4CCCCC4)[NH+](Cc5cccnc5)Cc6ccco6)C C39711132
Cc1cc(c2=C[C@H](C(=O)[NH+]=c2c1)[C@H]([C@@H]3NN=NN3C4CCCC4)[NH+](Cc5ccccc5)Cc6cccnc6)C C39711144
Cc1cc2=C[C@H](C(=O)[NH+]=c2cc1C)[C@@H]([C@@H]3N=NNN3C4CCCCC4)[NH+](Cc5cccnc5)Cc6ccco6 C39711232
CCC(C)(C)N1[C@@H](N=NN1)[C@@H]([C@@H]2C=c3cc(c(cc3=[NH+]C2=O)C)C)[NH+](Cc4ccccc4)Cc5ccco5 C39711242
CCOc1ccc2=[NH+]C(=O)[C@@H](C=c2c1)[C@H]([C@@H]3N=NNN3C(C)(C)C)N4CC[NH+](CC4)C5CCCCC5 C39711415
CCOc1ccc2=[NH+]C(=O)[C@@H](C=c2c1)[C@H]([C@@H]3N=NNN3C(C)(C)C)[NH+]4CCN(CC4)c5cccc(c5C)C C39711423
CCOc1ccc2=[NH+]C(=O)[C@H](C=c2c1)[C@H]([C@@H]3N=NNN3C(C)(C)C)[NH+]4CCN(CC4)c5cccc(c5C)C C39711424
CCOc1ccc2=[NH+]C(=O)[C@@H](C=c2c1)[C@@H]([C@@H]3N=NNN3C(C)(C)C)[NH+]4CCN(CC4)c5cc(ccc5C)C C39711429
CCOc1ccc2=[NH+]C(=O)[C@H](C=c2c1)[C@H]([C@@H]3N=NNN3C(C)(C)C)[NH+]4CCN(CC4)c5cc(ccc5C)C C39711432
CCOc1ccc2=[NH+]C(=O)[C@H](C=c2c1)[C@@H]([C@@H]3N=NNN3C(C)(C)C)[NH+]4CCN(CC4)c5ccccc5F C39711485
CCOc1ccc2=[NH+]C(=O)[C@H](C=c2c1)[C@@H]([C@@H]3N=NNN3C(C)(C)C)[NH+](Cc4ccco4)Cc5cccs5 C39711541
CCOc1ccc2=[NH+]C(=O)[C@H](C=c2c1)[C@H]([C@@H]3N=NNN3C(C)(C)C)[NH+](Cc4ccco4)Cc5cccs5 C39711543
CCOc1cc(cc(c1OCc2c(cccc2Cl)F)Br)C[NH2+]CCCn3cc[nH+]c3 C40719785
CCC[NH2+]Cc1ccc(nc1)c2ccc(cc2)CN([C@@H](C)C[NH+](C)C)C(=O)c3c(nn(n3)c4ccccc4)C C45201779
CCC[NH2+]Cc1ccc(nc1)c2ccc(cc2)CN([C@H](C)C[NH+](C)C)C(=O)c3c(nn(n3)c4ccccc4)C C45201781
Cn1c(cc(n1)c2ccc(c(c2)OC)OC)[C@H]3C[NH+]4CC[C@H]3C[C@@H]4C[NH2+]Cc5ccc(cc5)N(C)C C20503792
CCCC[NH+](CCCC)CCCN1CC(=O)N2[C@H](C1=O)CC3=c4ccccc4=[NH+][C@@H]3[C@H]2c5ccccc5OC C63141959
COc1cccc(c1)[C@H]2[C@@H]3[C@@H](N(C(=O)[C@@H]3N=[NH+]2)CCC4=c5cc(ccc5=[NH+]C4)OC)c6cccc(c6)O C63294504
COc1cc(ccc1O)/C=C(\C#N)/[C@H]2N=C(CS2)CS[C@@H]3[NH+]=c4ccc(cc4=[NH+]3)[N+](=O)[O-] C63328849
COc1cc(ccc1O)/C=C(\C#N)/[C@@H]2N=C(CS2)CS[C@H]3[NH+]=c4ccc(cc4=[NH+]3)[N+](=O)[O-] C63328850
CCOC(=O)[C@@H]1C(=c2cc(ccc2=[NH+]1)OC)NC(=O)CC[NH+]3CCN(CC3)c4cccc(c4C)C C63406257
CCOc1cc(ccc1OCC2=CC(=O)N3[C@H](N2)SC(=N3)C)/C=C(\C#N)/C4[NH+]=c5ccccc5=[NH+]4 C63490995
CCOc1ccc2=[NH+][C@@H]([NH+]=c2c1)SCC(=O)N3CCN([C@@H]3C(C)C)S(=O)(=O)c4ccc(cc4)C C63526303
CCOc1ccc(cc1)Nc2nc(nc(n2)SC3[NH+]=c4ccccc4=[NH+]3)Nc5ccc(cc5)OCC C63651423
CC(C)CCN1C(=O)N(C(=O)C12CC[NH+](CC2)C[C@H]3C=c4ccccc4=[NH+]3)CCCc5ccncc5 C63985521
CC(C)N1C(=O)C2(CC[NH+](CC2)C[C@H]3C=c4ccccc4=[NH+]3)N(C1=O)CCc5ccc(cc5)OC C63985580
CC(C)CN1C(=O)N(C(=O)C12CC[NH+](CC2)C[C@@H]3C=c4ccccc4=[NH+]3)Cc5ccc(cc5)OC C63985893
CC(C)CN1C(=O)N(C(=O)C12CC[NH+](CC2)C[C@H]3C=c4ccccc4=[NH+]3)Cc5ccc(cc5)OC C63985896
CC(C)C[C@]1(C(=O)N(C(=O)N1)CCc2cccs2)C3CC[NH+](CC3)C[C@@H]4C=c5ccccc5=[NH+]4 C64084338
Cc1ccc2=[NH+][C@@H]([NH+]=c2c1)SCc3nc(on3)CCC(=O)N[C@H]4N=C(CS4)c5ccccc5 C64604182
Cc1ccc2=[NH+][C@@H]([NH+]=c2c1)SCc3nc(on3)CCC(=O)N[C@@H]4C(=C5CCCC[C@@H]5S4)C#N C64604213
[H]/N=C/1\C(=N\Nc2ccc(cc2Cl)Cl)\C(=[NH2+])NN1c3ccccc3 C04477457
[H]/N=C/1\C(=N/Nc2cccc(c2Cl)Cl)\C(=[NH2+])NN1c3ccccc3 C04477477
c1ccc2c(c1)c3c([nH]2)cc(c([n+]3c4ccc(cc4)[N+](=O)[O-])N)C(=O)N C00210163
[H]/N=C/1\C(=N/Nc2cc(ccc2Cl)Cl)\C(=[NH2+])NN1S(=O)(=O)C C04478176
C1CCN(CC1)C2=[NH+][C@@H]3[C@H](N2[C@H]4[C@H]([C@@H]([C@@H](O4)CO)O)O)CCNC3=O C13389062
C1CCN(CC1)C2=[NH+][C@@H]3[C@H](N2[C@@H]4[C@H]([C@@H]([C@@H](O4)CO)O)O)CCNC3=O C13389066
C[C@H]1C[C@@H](n2c(cc(n2)C(=O)NCC[NH3+])N1)C(C(F)(F)F)(F)F C02554732
c1ccc(cc1)N2C(=O)/C(=C/NC(=S)NC3CCCCC3)/C(=[NH2+])N2 C08665242
C[C@H](C(=O)NC(=O)NC)[NH+]1CCN(CC1)[C@H](C)C(=O)NC(=O)NC C23468579
c1ccc2c(c1)c(c(c(=O)o2)O)C3=CC(=C[C@@H](C3=O)SC(=[NH2+])N)O C06576261
C1CCc2c(c(c(s2)NC(=O)CC[NH+]3CCC(CC3)O)C(=O)N)C1 C28896463
C1CCC(CC1)N2C(=O)/C(=C/N[C@H]3CCCC[C@H]3[NH3+])/C(=O)NC2=S C20326450
CN(CC(=O)N)S(=O)(=O)c1c(cc(cc1Cl)C#CC[NH3+])Cl C37581511
Cc1c(c(n([nH+]1)c2ccccc2)N)[C@@]3(c4cc(ccc4NC3=O)[N+](=O)[O-])O C04948747
C1CCN(CC1)C2=[NH+][C@@H]3[C@H](N2[C@@H]4[C@@H]([C@@H]([C@@H](O4)CO)O)O)CCNC3=O C04974076
Cc1c\2c(oc1C(=O)N3CCOCC3)CC(C/C2=N\NC(=[NH2+])N)(C)C C39855978
Cc1c\2c(oc1C(=O)NN3CC[NH+](CC3)C)CC(C/C2=N\NC(=O)N)(C)C C39856254
c1c(c(cc2c1OCCCO2)Br)[C@H](COCC(=O)N)[NH3+] C41072131
C[C@@H]([C@@H](c1nc(co1)C(=O)NC2c3ccccc3-c4c2cccc4)[NH3+])O C33912040
c1cc(c(cc1C[C@@H](c2[nH]c3cc(cnc3n2)Br)[NH3+])O)O C43460963
c1cc(c(cc1C[C@H](c2[nH]c3cc(cnc3n2)Br)[NH3+])O)O C43460964
c1cc(oc1/C=N/[NH+]=C(/c2c(non2)N)\N)I C05033587
Cc1ccc(cc1)N2C(=O)/C(=C/N[C@@H]3CCCC[C@@H]3[NH3+])/C(=O)NC2=S C20290962
Cc1ccc(cc1)N2C(=O)/C(=C/N[C@H]3CCCC[C@@H]3[NH3+])/C(=O)NC2=S C20290965
Cc1ccc(cc1)N2C(=O)/C(=C/N[C@@H]3CCCC[C@H]3[NH3+])/C(=O)NC2=S C20290966
c1ccc(cc1)N2C(=O)/C(=C/N[C@@H]3CCCC[C@H]3[NH3+])/C(=O)NC2=S C20291880
C1CCC(CC1)N2C(=O)/C(=C/N[C@@H]3CCCC[C@@H]3[NH3+])/C(=O)NC2=S C20326475
C1CCC(CC1)N2C(=O)/C(=C/N[C@H]3CCCC[C@@H]3[NH3+])/C(=O)NC2=S C20326459
C1CCC(CC1)N2C(=O)/C(=C/N[C@@H]3CCCC[C@H]3[NH3+])/C(=O)NC2=S C20326467
Cc1ccc(cc1C)N2C(=O)/C(=C/N[C@H]3CCCC[C@H]3[NH3+])/C(=O)NC2=O C20327670
C/C(=C\1/C(=O)NC(=O)N(C1=O)C2CCCCC2)/N[C@H]3CCCC[C@@H]3[NH3+] C19361585
C[C@H](C[NH+]1CCCC1)NC(=O)c2cc(cnc2NN)Br C51120175
Cn1c2cc(c(cc2n(c1=O)C)Br)[C@@H](CCC(=O)N)[NH3+] C51952064
Cn1c2cc(c(cc2n(c1=O)C)Br)[C@H](CCC(=O)N)[NH3+] C51952066
Cn1c2cc(c(cc2n(c1=O)C)Br)[C@H](CCCC(=O)N)[NH3+] C51952069
C[C@@H](c1cc(ccc1O[C@@H](C)C(=O)NC(=O)NC)Br)[NH3+] C52066374
C[C@H](c1cc(ccc1O[C@@H](C)C(=O)NC(=O)NC)Br)[NH3+] C52066375
C[C@@H](c1cc(ccc1O[C@H](C)C(=O)NC(=O)NC)Br)[NH3+] C52066376
C[C@H](c1cc(ccc1O[C@H](C)C(=O)NC(=O)NC)Br)[NH3+] C52066377
COc1ccc(cc1NC(=O)c2ccco2)NC(=O)[C@H]3C[C@H](C[NH2+]3)O C55310384
c1ccc(cc1)N2C(=O)/C(=C/N[C@@H]3CCCC[C@@H]3[NH3+])/C(=O)NC2=S C20291883
c1ccc(cc1)N2C(=O)/C(=C/N[C@H]3CCCC[C@@H]3[NH3+])/C(=O)NC2=S C20291877
c1cc(cc(c1)NC(=O)[C@@H]2CCC(=O)N2)C[NH+]3CCC(CC3)C(=O)N C58922779
C[NH+]1CCC(CC1)(/C(=N/O)/N)NC(=O)c2ccc(cn2)Br C61871085
c1ccc(cc1)N2C(=O)/C(=C/N[C@H]3CCCC[C@H]3[NH3+])/C(=O)NC2=S C20291874
CC(C)(c1cn(nn1)C2CCN(CC2)[C@@H]3C4=NC=NC4=[NH+]C(=N3)[NH-])[NH3+] C63884944
C1CN(C[C@@H]2C=C(NN2C1)C(=O)NC3CC3)[C@@H]4C5=CN=NC5=[NH+]C(=N4)N C65372320
C1CN(C[C@H]2C=C(NN2C1)C(=O)NC3CC3)[C@@H]4C5=CN=NC5=[NH+]C(=N4)N C65372321
CCc1[nH]c(c([nH+]1)C)[C@@H]2CC(=O)Nc3c2c(nc(n3)N4CCOCC4)N C65431614
c1c2c(cc(c1C(=O)N)N3CCCC3)NC(=O)C[C@H]2C4CC[NH2+]CC4 C65535448
CC(C)[C@H](C(=O)OC)NC(=O)C1=C[C@H]([C@H]([C@@H](C1)O)O)NC(=O)c2ccc(cc2OC)SC C03838483
C[C@@H](C(=O)OCC(=O)Nc1c(ccs1)C(=O)N)NC2=NS(=O)(=O)c3c2cccc3 C03324701
c1ccc2c(c1)c(=O)[nH]n(c2=O)CC(=O)OCC(=O)Nc3c(c4c(s3)CCCC4)C(=O)N C09032486
CS(=O)(=O)NCCCCCC(=O)OCC(=O)Nc1c(c2c(s1)CCCC2)C(=O)N C09244427
CC1CCC2(CC1)C(=O)N(C(=O)N2)CC(=O)OCC(=O)Nc3c(c4c(s3)CCC4)C(=O)N C10055214
CC1CCC2(CC1)C(=O)N(C(=O)N2)CC(=O)OCC(=O)Nc3c(c4c(s3)CCCC4)C(=O)N C10055216
c1c(cc(c(c1Cl)S(=O)(=O)NCC(=O)OCC(=O)NC(=O)N)Cl)Br C11307041
CC(C)Cn1c(c(c(=O)[nH]c1=O)C(=O)CSc2nnc(s2)NC[C@@H]3CCCO3)N C11583600
C[C@@H](C(=O)Nc1c(ccs1)C(=O)N)OC(=O)CNC2=NS(=O)(=O)c3c2cccc3 C12723279
Cc1cccn2c1nc(c(c2=O)/C=N/Nc3c(c(ncn3)[N+](=O)[O-])N)NCc4ccco4 C12779140
Cn1c2c(c(=O)[nH]c1=O)n(c(n2)N/N=C\c3ccccc3O)C[C@@H](COc4ccccc4)O C05295379
Cn1c2c(c(=O)[nH]c1=O)n(c(n2)N/N=C\c3ccccc3O)C[C@H](COc4ccccc4)O C05295381
CCCCn1c(c(c(=O)[nH]c1=O)N(CCC(C)C)C(=O)C[C@H](c2ccc(cc2)C)NC(=O)C)N C14788042
CC(=O)N[C@H]1[C@H]([C@H]([C@H](O[C@@H]1n2c(=S)n(c(n2)COc3ccc(cc3)Cl)C4CC4)CO)O)O C16890414
C[C@H](C(=O)Nc1cccc(c1)S(=O)(=O)N)Sc2nnc(s2)NCc3ccco3 C18594366
Cc1c(c(n(n1)C(C)C)C)/C=N/Nc2nnc(n2N)SCC(=O)Nc3nccs3 C20805410
CC(C)n1cc(cn1)/C=N/Nc2nnc(n2N)SCC(=O)Nc3c(cccc3F)F C20827737
CC(C)n1cc(cn1)/C=N/Nc2nnc(n2N)SCC(=O)Nc3cccc(c3)[N+](=O)[O-] C20827745
C/C(=N\Nc1[nH]nc(n1)SCC(=O)NNC(=O)C(F)(F)F)/c2ccc(cc2)[N+](=O)[O-] C20838002
Cc1c(c(n(n1)C(C)C)C)/C=N/Nc2[nH]nc(n2)SCC(=O)NNC(=O)C(C)(C)C C20905223
c1cc(c(cc1S(=O)(=O)N2CCOCC2)[N+](=O)[O-])NCCCc3c(c([nH]n3)N)C#N C22802126
Cc1cccn2c1nc(c(c2=O)/C=N/Nc3c(c(ncn3)N)[N+](=O)[O-])NCc4ccco4 C25583513
CCCCn1c(c(c(=O)[nH]c1=O)N(Cc2ccco2)C(=O)[C@@H]3CC(=O)Nc4c3cccc4)N C29030873
CCCCn1c(c(c(=O)[nH]c1=O)N(Cc2ccco2)C(=O)[C@H]3CC(=O)Nc4c3cccc4)N C29030875
COc1ccc(cc1)N2C(=O)[C@H]3[C@H]([NH2+][C@@]([C@@H]3C2=O)(Cc4c[nH]c5c4cccc5)C(=O)[O-])c6cccc(c6O)OC C01071979
CCCCCC(=O)C(CCCC)(C1=Nc2nnc(n2C1=O)N)C3=Nc4nnc(n4C3=O)N C16942802
C[C@]12CCC(=O)C=C1CC[C@H]3[C@@H]2[C@@H](C[C@]4([C@@H]3CC[C@@]4(C(=O)COC(=O)CCC(=O)NC(C)(C)CO)O)C)O C35365931
CC(C)(C)NC(=O)[C@@H](c1c(cc(cc1O)O)O)N(Cc2ccco2)C(=O)c3cccnc3 C36505715
CC(C)(C)NC(=O)[C@H](c1c(cc(cc1O)O)O)N(Cc2ccco2)C(=O)c3cccnc3 C36505716
c1ccc(cc1)[C@@H]2[C@@H](C(=O)NC2)C(=O)N/N=C/C=N/NC(=O)[C@@H]3C(=O)NC[C@@H]3c4ccccc4 C39252971
c1ccc(cc1)[C@@H]2[C@@H](C(=O)NC2)C(=O)N/N=C/C=N/NC(=O)[C@H]3C(=O)NC[C@H]3c4ccccc4 C09056971
c1ccc(cc1)N2[C@@H](NN=C2SCC(=O)NCc3ccco3)Cc4cc(=O)[nH]c(=O)[nH]4 C39361585
c1ccc(cc1)N2[C@H](NN=C2SCC(=O)NCc3ccco3)Cc4cc(=O)[nH]c(=O)[nH]4 C39361586
C[C@H]1C[C@@]2(CC(C1)(C)C)C(=O)N(C(=O)N2)CC(=O)OCC(=O)Nc3c(c4c(s3)CCC4)C(=O)N C22001287
C[C@@H]1C2=C([C@H](O[C@@H]2C)NC(=O)CS[C@@H]3NN=C(N3C4CC4)Cc5cccs5)C(=O)NN1 C39776981
c1ccc(cc1)N2C(=O)CC=C(N2)C(=O)OCC(=O)Nc3c(c4c(s3)CCC4)C(=O)N C03337610
Cn1c2c(c(=O)[nH]c1=O)n(c(n2)N/N=C/c3ccccc3O)C[C@@H](COc4ccccc4)O C06444805
Cn1c2c(c(=O)[nH]c1=O)n(c(n2)N/N=C/3\c4ccccc4NC3=O)C[C@@H](COc5ccccc5)O C18203417
CCc1nnc(s1)NC(=O)CSc2nc([nH]n2)N/N=C/c3cc(ccc3O)[N+](=O)[O-] C58997507
c1cc(cc(c1)[N+](=O)[O-])/C=N/Nc2nnc(n2N)SCC(=O)Nc3ccc4c(c3)OCCO4 C20291892
c1cc(cc(c1)Br)NC(=O)CSc2nnc(n2N)N/N=C/c3cccnc3 C20292559
c1ccc(c(c1)NC(=O)CSc2nnc(n2N)N/N=C/c3cccnc3)Br C20292562
CC(C)(C)C(=O)NNC(=O)CSc1[nH]nc(n1)N/N=C/c2ccc(c(c2)OC)OC C20832246
Cc1c(c(n(n1)CC=C)C)/C=N/Nc2[nH]nc(n2)SCCC(=O)Nc3ccccc3NC(=O)C C59831478
Cc1c(c(n(n1)C(C)C)C)/C=N/Nc2[nH]nc(n2)S[C@H](C)C(=O)NNC(=O)C(C)C C59881808
Cc1csc(n1)NC(=O)CSc2nc([nH]n2)N/N=C/c3c(nn(c3C)CCO)C C59887826
c1cc(c(cc1[N+](=O)[O-])S(=O)(=O)N2CCOCC2)NCCCc3c(c(n[nH]3)N)C#N C15114445
COc1cccc(c1)C2=NN=C3[C@@H]2[C@@H](C(=C(O3)N)C#N)c4ccc(c(c4)OC)OCC(=O)N C09242558
COc1cccc(c1)C2=NN=C3[C@@H]2[C@H](C(=C(O3)N)C#N)c4ccc(c(c4)OC)OCC(=O)N C09242952
COc1cccc(c1)C2=NN=C3[C@H]2[C@H](C(=C(O3)N)C#N)c4ccc(c(c4)OC)OCC(=O)N C09242952
CC(=O)OCC1=C[C@@H]2CC(=O)C3=CO[C@H]([C@H]1[C@H]23)O[C@H]4[C@@H]([C@H]([C@@H]([C@H](O4)CO)O)O)O C04270034
CC/C=C/[C@H]([C@@H](C1=C(C(=O)[C@@]2(O1)[C@@H]([C@@](NC2=O)(C(=O)c3ccccc3)OC)O)C)O)O C05464460
CC/C=C/[C@H]([C@H](C1=C(C(=O)[C@@]2(O1)[C@@H]([C@@](NC2=O)(C(=O)c3ccccc3)OC)O)C)O)O C05464465
COCCNC(=O)[C@H]1C[C@H]([C@@H]([C@H]2[C@@H]1SC(=N2)Nc3ccc(cc3)n4cccn4)O)O C08636321
Cc1cc2c(cc1NS(=O)(=O)N(C)C)c(c(n2S(=O)(=O)N(C)C)C)C(=O)NN C08870614
Cn1c2c(c(=O)[nH]c1=O)n(c(n2)N/N=C/c3cc(c(c(c3)Br)O)OC)CCO C09281341
c1cc(ccc1C(=O)NN[C@@H]2CCS(=O)(=O)C2)C(=O)NN[C@@H]3CCS(=O)(=O)C3 C12175112
c1cc(ccc1C(=O)NN[C@H]2CCS(=O)(=O)C2)C(=O)NN[C@H]3CCS(=O)(=O)C3 C12175121
CC/C=C\[C@@H]([C@@H](C1=C(C(=O)[C@@]2(O1)[C@H]([C@](NC2=O)(C(=O)c3ccccc3)OC)O)C)O)O C14682250
CC(=O)N[C@@H]1[C@H]([C@H]([C@H](O[C@H]1n2c(=S)n(c(n2)c3ccncc3)CC=C)CO)O)O C15082889
Cc1cc(c(cc1C)Br)N2C(=O)[C@H](C(=O)NC2=O)/C=N/C(CO)(CO)CO C16267906
CC/C=C/[C@@H]([C@H](C1=C(C(=O)[C@@]2(O1)[C@H]([C@](NC2=O)(C(=O)c3ccccc3)OC)O)C)O)O C17130824
Cn1cc(cn1)/C=N/Nc2[nH]nc(n2)SCC(=O)NNC(=O)c3ccc(cc3)F C20923819
C[C@@H]1[C@@H]([C@@](NC1=O)([C@@H](C(C)C)O)C(=O)SC[C@@H](C(=O)OCC=C)NC(=O)C)O C22061821
CC(=O)N[C@@H]1[C@H]([C@@H]([C@H](O[C@H]1n2c(=S)n(c(n2)c3ccncc3)CC=C)CO)O)O C22172811
CC/C=C/[C@@H]([C@@H](C1=C(C(=O)[C@@]2(O1)[C@H]([C@](NC2=O)(C(=O)c3ccccc3)OC)O)C)O)O C31161561
c1[nH]c2c(n1)ncnc2SCCn3cnc4c(c3=S)ncn4[C@H]5[C@H]([C@@H]([C@@H](O5)CO)O)O C17302989
Cc1ccccc1OCc2nn(c(=S)n2c3ccccc3)[C@H]4[C@@H]([C@H]([C@@H]([C@H](O4)CO)O)O)NC(=O)C C32594262
Cc1ccc(cc1)OCc2nn(c(=S)n2C)[C@H]3[C@@H]([C@H]([C@@H]([C@H](O3)CO)O)O)NC(=O)C C32594284
CC(=O)N[C@@H]1[C@H]([C@@H]([C@H](O[C@H]1n2c(=S)n(c(n2)COc3ccccc3Cl)C)CO)O)O C32594287
Cc1ccccc1OCc2nn(c(=S)n2CC(C)C)[C@H]3[C@@H]([C@H]([C@@H]([C@H](O3)CO)O)O)NC(=O)C C32594307
Cc1ccc(cc1)OCc2nn(c(=S)n2C3CCCC3)[C@H]4[C@@H]([C@H]([C@@H]([C@H](O4)CO)O)O)NC(=O)C C32594361
CCc1cccc(c1N2C(=O)[C@H]3[C@H]([NH2+][C@@]([C@@H]3C2=O)(CO)C(=O)[O-])c4cccc(c4O)OC)CC C33630623
C[C@@H]([C@]1([C@@H]2[C@@H]([C@@H]([NH2+]1)c3cccc(c3O)OC)C(=O)N(C2=O)c4cccc(c4)[N+](=O)[O-])C(=O)[O-])O C34380622
C[C@]12C[C@H]([C@@H]([C@@H]([C@@H]1C(=O)CC[C@@H]2O)O)C(=C)C(=O)OC)OC(=O)C(=C)[C@@H](CO)O C35271315
COc1c2ccoc2c(c3c1c(=O)cc(o3)CO[C@H]4[C@@H]([C@H]([C@@H]([C@H](O4)CO)O)O)O)OC C31156000
C[C@@H](C(=O)N/N=C/c1cc(c(c(c1)Br)O)OC)N[C@@H]2C(=O)NC(=O)N=N2 C38815400
C[C@H](C(=O)N/N=C/c1cc(c(c(c1)Br)O)OC)N[C@@H]2C(=O)NC(=O)N=N2 C38815401
C[C@@H](C(=O)N/N=C/c1cc(c(c(c1)Br)O)OC)N[C@H]2C(=O)NC(=O)N=N2 C38815402
CN([C@@H]1CS(=O)(=O)C[C@@H]1O)C(=O)NCCCCCCNC(=O)N(C)[C@H]2CS(=O)(=O)C[C@H]2O C12174941
CC(C)S(=O)(=O)c1ccc(c(c1)N2CC[NH2+][C@H](C2)c3ccccc3O)NS(=O)(=O)[O-] C39482863
CCCC[NH2+][C@@]1(C[C@@]([P@@](=O)(O[P@@]1(=O)[O-])[O-])(C)[P@](=O)(O)[O-])[P@](=O)(O)[O-] C39580777
Cc1c(c(=O)[nH]c(=O)[nH]1)CSCC(=O)OCC(=O)N[C@@H]2NC3=C(S2)CC(CC3=O)(C)C C39699112
CC/C=C\[C@@H]([C@@H](C1=C(C(=O)[C@]2(O1)[C@@H]([C@](NC2=O)(C(=O)c3ccccc3)OC)O)C)O)O C43509571
COCCN1C(=O)[C@@H]2[C@H](N[C@@]3([C@@H]2C1=O)c4cccc(c4NC3=O)Cl)CCC(=O)N C13574646
COCCN1C(=O)[C@@H]2[C@H](N[C@]3([C@@H]2C1=O)c4cccc(c4NC3=O)Cl)CCC(=O)N C16024702
COCCN1C(=O)[C@@H]2[C@@H](N[C@@]3([C@@H]2C1=O)c4cccc(c4NC3=O)Cl)CCC(=O)N C20566462
COc1cc(cc(c1OC)OC)[C@H]2[C@]3([C@@]2(C(N=C3N)(SCCO)SCCO)C#N)C#N C12418644
Cc1c(c(n(n1)C)C)/C=N/Nc2[nH]nc(n2)S[C@H](C)C(=O)NNC(=O)C3CCC3 C59879651
CN1[C@@H](C(=C(NC1=O)[O-])C(=O)CSc2nnc(n2C3CC3)C4=c5ccccc5=[NH+]C4)N C63165729
CN1[C@H](C(=C(NC1=O)[O-])C(=O)CSc2nnc(n2C3CC3)C4=c5ccccc5=[NH+]C4)N C63165730
C[C@@H]1C2=C([C@H](O[C@@H]2C)NC(=O)CS[C@@H]3NN=C(N3C4CC4)c5cccnc5)C(=O)NN1 C39936595
C[C@@H]1C2=C([C@@H](O[C@@H]2C)NC(=O)CS[C@@H]3NN=NN3Cc4cccs4)C(=O)NN1 C39940068
C[C@H]1C2=C([C@@H](O[C@@H]2C)NC(=O)CS[C@@H]3NN=NN3Cc4cccs4)C(=O)NN1 C39940069
C[C@H]1C2=C([C@H](O[C@@H]2C)NC(=O)CS[C@@H]3NN=NN3Cc4cccs4)C(=O)NN1 C39940071
C[C@H]1C2=C([C@@H](O[C@@H]2C)NC(=O)CS[C@@H]3NN=C(N3C4CC4)c5cccs5)C(=O)NN1 C39940127
C[C@H]1C2=C([C@H](O[C@@H]2C)NC(=O)CS[C@@H]3NN=C(N3C4CC4)c5cccs5)C(=O)NN1 C39940129
CC1=CS[C@@H]2N1C(=O)C=C(N2)CNC(=O)N[C@@H](CC3=c4ccccc4=[NH+]C3)C(=O)[O-] C64683323
CC1=CS[C@@H]2N1C(=O)C=C(N2)CNC(=O)N[C@H](CC3=c4ccccc4=[NH+]C3)C(=O)[O-] C64683331
CC1=CS[C@H]2N1C(=O)C=C(N2)CNC(=O)N[C@H](CC3=c4ccccc4=[NH+]C3)C(=O)[O-] C64683334
Cn1c2c(c(=O)[nH]c1=O)n(c(n2)N3CC[NH+](CC3)CCO)C[C@@H](COc4ccccc4)O C00634787
CCc1c2c(n[nH]1)OC(=C([C@H]2c3ccc(c(c3)OCC)OCC[NH+]4CCOCC4)C#N)N C04168967
c1ccc(cc1)N(C[C@H](C[NH+](CCO)CCO)O)S(=O)(=O)c2ccc(cc2)[N+](=O)[O-] C02200394
c1ccc2c(c1)c(nc(n2)C[NH+]3CCOCC3)SCC(=O)Nc4c(ccs4)C(=O)N C08723454
c1ccc(cc1)n2c(nnc2SCC(=O)Nc3c(ccs3)C(=O)N)C[NH+]4CCCC4 C08724755
Cc1ccc(cc1)OC[C@H](Cn2c3c(=O)[nH]c(=O)n(c3nc2N4CC[NH+](CC4)CCO)C)O C09087302
Cc1cccc(c1)OC[C@H](Cn2c3c(=O)[nH]c(=O)n(c3nc2NN4CC[NH+](CC4)C)C)O C09015309
CCCn1c(c(c(=O)[nH]c1=O)N(CCOC)C(=O)C[NH+](C)[C@H]2CCCc3c2cccc3)N C09602925
C[NH+](Cc1[nH]c(=O)c2ccccc2n1)CC(=O)Nc3ccccc3C(=O)NCc4ccco4 C09954763
Cn1c2c(c(=O)[nH]c1=O)n(c(n2)N3CC[NH+](CC3)CCO)C[C@H](COc4ccc(cc4)OC)O C06444833
CC(C)Cn1c(c(c(=O)[nH]c1=O)N(CCOC)C(=O)C[NH+](C)Cc2ccccc2Br)N C14242759
CCN(CC)C(=O)[C@@H]1CCC[NH+](C1)Cc2ccc(c(=O)[nH]2)C(=O)NCC3(CCCCC3)O C14960509
CCCCN(c1c(n(c(=O)[nH]c1=O)CC(C)C)N)C(=O)C[NH+](C)CC(=O)N(CC)CC C15484811
COCCNC(=S)N[C@H]1C[C@H]2C(=O)NC[C@H]([NH+]2C1)CCC(=O)N3CCc4c3cccc4 C15707610
CC(C)Cn1c(c(c(=O)[nH]c1=O)N(CC(C)C)C(=O)C[NH+]2CCC[C@H](C2)C(F)(F)F)N C16591173
CN(C)c1ccc(cc1)/C=N/NC(=O)c2c(nnn2c3c(non3)N)C[NH+]4CCCCC4 C19927023
CCOc1ccc(cc1)/C(=N/NC(=O)c2c(nnn2c3c(non3)N)C[NH+]4CCCCC4)/C C19927111
CN1CCN(CC1)C(=O)CC[C@@H]2CNC(=O)[C@H]3[NH+]2C[C@H](C3)NC(=S)NCc4ccco4 C15708611
CC[C@H]1C(=C(NC(=O)N1)C[NH+](CC)CC(=O)Nc2ccc3c(c2)OCCO3)C(=O)OCC C21324369
CCCCn1c(c(c(=O)[nH]c1=O)N(C2CCCC2)C(=O)C[NH+]3CCC[C@H]3C(=O)N(C)C)N C22014604
CC(C)(C)NC(=O)C[NH+]1CCN(CC1)CC(=O)NCC(=O)Nc2ccc(c(c2F)F)F C24072193
CCOC(=O)C1=C(NC(=O)N[C@@H]1c2ccco2)C[NH+]3Cc4ccccc4C[C@H]3C(=O)NC C26917325
Cc1cccc(c1NC(=O)C[NH+](C)CCC(=O)NC(=O)Nc2ccc3c(c2)OCCO3)C C31154292
Cc1nc2c3ccccc3nc(n2n1)NNC(=O)CCC(=O)NCCN4CC[NH+](CC4)c5ccc(cc5)OC C15936971
CC(=O)c1ccc(cc1)NC(=O)C[C@H]2C(=O)NCCN2C(=O)C[NH+]3CCN(CC3)CCO C22933505
COc1c(csc1Cl)C(=O)N2C[C@@H](C3(C2)CC[NH2+]CC3)C(=O)NCCOCCO C39601867
Cc1cc(=O)oc2c1cccc2OCC(=O)N3C[C@@H](C4(C3)CC[NH2+]CC4)C(=O)NCCCO C39605518
CCn1c(c(c(n1)C)Br)C(=O)N2C[C@H](C3(C2)CC[NH2+]CC3)C(=O)N[C@@H](C)CCCC(C)(C)O C39631884
Cc1c(cccc1OC(=O)C)C(=O)N2C[C@H](C3(C2)CC[NH2+]CC3)C(=O)NCCNC(=O)OC(C)(C)C C39693487
CCCC[C@@H](C)C(=O)N1C[C@@H](C2(C1)CC[NH2+]CC2)C(=O)NCCNC(=O)OC(C)(C)C C39693526
CCOC(=O)c1c2c(sc1NC(=O)c3cc4c(nc5ccccn5c4=O)[n+](c3N)CCO)CCCC2 C39841043
Cc1c[nH+]c(c(c1OC)C)CN2CC[NH+](CC2)[C@@H](c3c[nH]c4c3cc(cc4)CO)C(=O)[O-] C31808535
CCOc1ccccc1[n+]2c(c3c(n[nH]c3nc2SCC(=O)Nc4ccc(cc4)C)C)N C33792279
CCOc1ccc(cc1)NC(=O)CSc2nc3c(c([nH]n3)C)c([n+]2c4ccc(cc4)C)N C33405447
CCN(CC)c1ccc(c[nH+]1)NC(=O)N2CCN(CC2)S(=O)(=O)c3ccc(o3)C(=O)N C59042228
c1ccc(c(c1)C(=O)Nc2c(non2)NC(=O)CSC3[NH+]=c4ccccc4=[NH+]3)C(=O)[O-] C63529312
CCOCC[C@H]1NN[C@@H](S1)NC(=O)[C@@H]2CC(=O)N(C2)CCC3=c4cc(ccc4=[NH+]C3)Cl C63557631
CCOc1ccc(cc1)N2CCN3[C@H]2NN[C@@H](C3=O)C(=O)NCCC4=c5ccccc5=[NH+]C4 C63694381
CCN([C@H]1[C@H](N(C(=NC1=O)[O-])Cc2ccccc2)N)C(=O)CSC3[NH+]=c4ccccc4=[NH+]3 C63731202
c1cc(ccc1[N+](=O)[O-])O[C@@H]2[C@H]([C@@H]([C@@H]([C@@H](O2)CO)O[C@@H]3[C@@H]([C@@H]([C@@H]([C@@H](O3)CO)O)O)O)O)O C04557190
c1cc(oc1/C=C/C=N/Nc2nc3c(ncnc3n2[C@H]4[C@H]([C@@H]([C@@H](O4)CO)O)O)N)[N+](=O)[O-] C09975212
Cc1c(oc2c1cc3c(c(c(=O)oc3c2)CC(=O)N(C)C[C@@H]([C@@H]([C@H]([C@H](CO)O)O)O)O)C)C C12897168
c1cc(cc(c1)[N+](=O)[O-])N[C@@H]2[C@@H]([C@@H]([C@H]([C@H](O2)CO)O[C@@H]3[C@H]([C@H]([C@@H]([C@H](O3)CO)O)O)O)O)O C13476088
CC(=O)N[C@@H]1[C@H]([C@@H]([C@@H](O[C@H]1Oc2ccc(cc2)[N+](=O)[O-])CO)O)O[C@H]3[C@H]([C@@H]([C@@H]([C@@H](O3)CO)O)O)O C13515149
c1cc(ccc1[N+](=O)[O-])O[C@H]2[C@@H]([C@@H]([C@H]([C@H](O2)CO)O)O[C@@H]3[C@H]([C@H]([C@@H]([C@H](O3)CO)O)O)O)O C13519137
c1cc(ccc1[N+](=O)[O-])O[C@H]2[C@H]([C@H]([C@@H]([C@@H](O2)CO[C@@H]3[C@H]([C@H]([C@@H]([C@H](O3)CO)O)O)O)O)O)O C14586552
c1cc(ccc1[N+](=O)[O-])O[C@H]2[C@@H]([C@@H]([C@@H]([C@@H](O2)CO)O[C@@H]3[C@@H]([C@@H]([C@@H]([C@H](O3)CO)O)O)O)O)O C15205651
CCOc1ccc(c(c1)O)/C=N/Nc2nc3c(=O)[nH]cnc3n2[C@H]4[C@@H]([C@@H]([C@H](O4)CO)O)O C18996668
CCOc1ccc(cc1O)/C=N/Nc2nc3c(=O)[nH]cnc3n2[C@@H]4[C@H]([C@@H]([C@@H](O4)CO)O)O C19203751
c1ccc(c(c1)[N+](=O)[O-])O[C@@H]2[C@@H]([C@@H]([C@H]([C@H](O2)CO)O[C@H]3[C@H]([C@H]([C@@H]([C@@H](O3)CO)O)O)O)O)O C22064851
c1cc(ccc1[N+](=O)[O-])O[C@@H]2[C@H]([C@H]([C@@H]([C@H](O2)CO)O)O[C@@H]3[C@H]([C@H]([C@@H]([C@H](O3)CO)O)O)O)O C22065001
c1cc(c(cc1[N+](=O)[O-])[N+](=O)[O-])O[C@@H]2[C@@H]([C@@H]([C@@H]([C@@H](O2)CO)O[C@@H]3[C@@H]([C@@H]([C@@H]([C@@H](O3)CO)O)O)O)O)F C35269620
C=C[C@@H]1[C@H](C(=CO[C@@H]1O[C@@H]2[C@@H]([C@@H]([C@@H]([C@@H](O2)CO)O)O)O)C(=O)[O-])Cc3c4c(cc[nH+]3)c5ccccc5[nH]4 C35454579
c1cc(ccc1[N+](=O)[O-])O[C@H]2[C@H]([C@@H]([C@@H]([C@@H](O2)CO)O)O)O[C@H]3[C@H]([C@@H]([C@@H]([C@@H](O3)CO)O)O)O C35645678
c1cc(ccc1[N+](=O)[O-])O[C@H]2[C@H]([C@H]([C@@H]([C@H](O2)CO)O[C@H]3[C@H]([C@H]([C@H]([C@H](O3)CO)O)O)O)O)O C35645732
c1cc(c(c(c1)O)O[C@@H]2[C@H]([C@@H]([C@@H]([C@@H](O2)CO)O)O)O)COC(=O)[C@@]3(C=CCCC3=O)O C35457130
c1cc(ccc1/C=C(\C#N)/c2c(c(n(n2)CCO)N)C#N)/C=C(/C#N)\c3c(c(n(n3)CCO)N)C#N C13124297
C[C@H]([C@@H](/C(=N/S(=O)(=O)OC[C@@H]1[C@@H]([C@@H]([C@@H](O1)n2cnc3c2ncnc3N)O)O)/[O-])[NH3+])O C38665118
Cc1cc(cc(c1C(=O)O[C@H]2[C@H](O[C@@H]([C@@H]([C@@H]2O)O)OC3[C@H]([C@H](C([C@H]([C@H]3O)O)O)O)O)CO)OC)O C35459079
c1c(c(=O)[nH]c(=O)n1[C@H]2C[C@@H]([C@H](O2)CO)O)/C=C/C(=O)NCCCCCCNC(=O)C(F)(F)F C43771815
c1cc(ccc1[N+](=O)[O-])O[C@@H]2[C@@H]([C@@H]([C@@H]([C@@H](O2)CO)O)O[C@@H]3[C@H]([C@@H]([C@@H]([C@H](O3)CO)O)O)O)O C44021692
c1cc(ccc1C(=O)OCC2=C[C@@H]([C@H]3[C@@H]2[C@@H](OC=C3)O[C@H]4[C@H]([C@@H]([C@@H]([C@@H](O4)CO)O)O)O)O)O C44166813
c1cc(ccc1[N+](=O)[O-])O[C@H]2[C@H]([C@H]([C@@H]([C@@H](O2)CO)O)O[C@H]3[C@H]([C@H]([C@@H]([C@@H](O3)CO)O)O)O)O C44963968
c1cc(ncc1O)SC[C@@H](C(=O)N[C@@H]([C@@H]2[C@H]([C@H]([C@@H](O2)n3ccc(=O)[nH]c3=O)O)O)C(=O)[O-])[NH3+] C48998645
c1cc(ncc1O)SC[C@@H](C(=O)N[C@@H]([C@@H]2[C@H]([C@H]([C@H](O2)n3ccc(=O)[nH]c3=O)O)O)C(=O)[O-])[NH3+] C48998648
c1cc(c(cc1/C=C/C(=O)O[C@H]2[C@@H]([C@H](O[C@H]([C@@H]2O)O[C@@H]3CCCC[C@@H]3O)CO)O)O)O C49601709
CC(C)C/C(=N/Nc1[nH]nc(n1)SCC(=O)Nc2nnc(s2)SCC(=O)N)/C C59892512
C=CCOc1ccc(cc1)/C=N/Nc2nc3c(ncnc3n2[C@H]4[C@@H]([C@@H]([C@H](O4)CO)O)O)N C09886208
CC(C)(C)n1c(nnn1)[C@@H](c2cc3ccc(cc3[nH]c2=O)OC)[NH+]4CCN(CC4)c5ccc(cc5)OC C06014979
CC(C)(C)n1c(nnn1)[C@@H](c2cc3ccc(cc3[nH]c2=O)OC)[NH+]4CCN(CC4)c5ccccc5OC C06014982
CC(C)(C)n1c(nnn1)[C@H](c2cc3cc(c(cc3[nH]c2=O)OC)OC)[NH+]4CCN(CC4)c5ccccc5 C06015005
CC(C)(C)n1c(nnn1)[C@H](c2cc3cc(ccc3[nH]c2=O)OC)[NH+]4CCN(CC4)c5ccccc5OC C06015041
CC1CC[NH+](CC1)[C@H](c2cc3cc4c(cc3[nH]c2=O)OCCO4)c5nnnn5Cc6ccc(cc6)OC C06148979
CCc1ccc2c(c1)cc(c(=O)[nH]2)[C@@H](c3nnnn3CCOC)[NH+]4CCN(CC4)c5cccc(c5C)C C06135221
CCc1ccc2c(c1)cc(c(=O)[nH]2)[C@@H](c3nnnn3C[C@@H]4CCCO4)[NH+](Cc5ccccc5)Cc6ccco6 C06198017
CCc1ccc2c(c1)cc(c(=O)[nH]2)[C@H](c3nnnn3CCOC)[NH+]4CCN(CC4)c5cc(ccc5C)C C06135328
Cc1cccc(c1C)N2CC[NH+](CC2)[C@@H](c3cc4cc(ccc4[nH]c3=O)OC)c5nnnn5CCOC C06442978
CCn1cc(c(=O)c2c1cc(c(c2)F)N3CC[NH+](CC3)C)C(=O)/N=c/4\[nH]c(cs4)CC(=O)OCC C08995775
C[NH+]1CCN(CC1)c2ccccc2NC(=O)[C@@H]3c4ccccc4C(=O)N([C@H]3c5cccs5)CCOC C09407107
COc1ccc2cc(c(=O)[nH]c2c1)[C@H](c3nnnn3C4CCCC4)[NH+]5CCN(CC5)c6ccccc6F C06176855
Cc1ccc2cc(c(=O)[nH]c2c1)[C@@H](c3nnnn3C[C@@H]4CCCO4)[NH+]5CCN(CC5)c6ccc(cc6)F C06282120
COC(=O)[C@]1([C@@H]2[C@@H]([C@@H]([NH2+]1)c3ccccc3F)C(=O)N(C2=O)c4ccc5c(c4)OCCO5)CCSC C12498067
COC(=O)[C@]1([C@@H]2[C@@H]([C@H]([NH2+]1)c3ccccc3F)C(=O)N(C2=O)c4ccc5c(c4)OCCO5)CCSC C12498071
c1cc(oc1)Cn2c(nnn2)C[NH+](Cc3ccc(cc3)F)Cc4cc5cc6c(cc5[nH]c4=O)OCCO6 C13033913
Cc1ccc(c(c1)N2CC[NH+](CC2)[C@@H](c3cc4ccc(cc4[nH]c3=O)OC)c5nnnn5CCOC)C C06195742
Cc1ccc(c(c1)N2CC[NH+](CC2)[C@H](c3cc4cc(c(cc4[nH]c3=O)C)C)c5nnnn5CCOC)C C06195818
Cc1ccc(c2c1cc(c(=O)[nH]2)[C@@H](c3nnnn3CCOC)[NH+]4CCN(CC4)c5cccc(c5)OC)C C06244809
Cc1ccc(c2c1cc(c(=O)[nH]2)[C@@H](c3nnnn3CCOC)[NH+]4CCN(CC4)c5ccccc5OC)C C06244813
Cc1ccc2c(c1)cc(c(=O)[nH]2)[C@@H](c3nnnn3C[C@H]4CCCO4)[NH+]5CCN(CC5)c6ccccc6F C06281685
CC[C@H](c1nnnn1Cc2ccccc2)[NH+](Cc3cccnc3)Cc4cc5cc6c(cc5[nH]c4=O)OCCO6 C13064429
Cc1cc(c2c(c1)cc(c(=O)[nH]2)[C@H](c3nnnn3C4CCCC4)[NH+](Cc5ccco5)C[C@@H]6CCCO6)C C06300953
Cc1cccc(c1C)N2CC[NH+](CC2)[C@@H](c3cc4c(ccc(c4[nH]c3=O)C)C)c5nnnn5CCOC C06442878
Cc1cccc(c1C)N2CC[NH+](CC2)[C@H](c3cc4c(ccc(c4[nH]c3=O)C)C)c5nnnn5CCOC C06443057
Cc1cccc(c1C)N2CC[NH+](CC2)[C@H](c3cc4cc(c(cc4[nH]c3=O)C)C)c5nnnn5CCOC C06443074
Cc1cccc(c1C)N2CC[NH+](CC2)[C@H](c3cc4cc(ccc4[nH]c3=O)OC)c5nnnn5CCOC C06443104
Cc1cccc2c1[nH]c(=O)c(c2)[C@@H](c3nnnn3C(C)(C)C)[NH+]4CCN(CC4)c5ccc(cc5)[N+](=O)[O-] C06443592
Cc1cccc2c1[nH]c(=O)c(c2)[C@@H](c3nnnn3C[C@@H]4CCCO4)[NH+]5CCN(CC5)c6ccccc6F C06443690
Cc1cccc2c1[nH]c(=O)c(c2)[C@H](c3nnnn3C[C@@H]4CCCO4)[NH+]5CCN(CC5)c6ccccc6F C06443840
c1cc(cc(c1)OC(F)(F)F)C[NH+]2C[C@@H](C[C@H]2c3nc(no3)CS(=O)(=O)c4ccc(cc4)F)O C15674006
Cc1cc(c2c(c1)cc(c(=O)[nH]2)[C@H](c3nnnn3C[C@H]4CCCO4)N5CC[NH+](CC5)Cc6ccco6)C C20083247
c1cc(nc2c1c(ncc2c3ccsc3)N4CC[NH+](CC4)CCNC(=O)c5ccno5)C(F)(F)F C24913028
c1cc2c(cc1[N+](=O)[O-])C[C@@H]([C@H]3N2CC[NH+](C3)CCN4CCOCC4)C(=O)Nc5ccc(cc5F)F C35555430
Cc1cc(c2c(c1)sc(n2)N3CC[NH+](CC3)CCNC(=O)c4ccc(cc4)S(=O)(=O)N(C)C)C C38779573
COC1=C[C@@H]2C[NH+]3[C@@H](C[C@@H]2C=C1Cc4ccccc4)CO[P@@](=O)(N3)S(=O)(=O)Oc5ccccc5 C39469604
CC(C)S(=O)(=O)c1cc(ccc1N2CC[NH2+][C@@H](C2)S(=O)(=O)Oc3ccccc3)Br C39530837
CC(C)S(=O)(=O)N(c1ccccc1O)C(=O)[C@H]2C[C@@H](C3=[N+]2Cc4ccccc4N3)Cc5ccccc5 C39545658
CCOc1cc(cc(c1OCC)OCC)C(=O)N2CC[NH+](CC2)CCNC(=O)c3ccc4c(c3)OCO4 C39725082
c1ccc2=[NH+]CC(=c2c1)C3=NN[C@@H](N3C4CC4)SCC(=O)N([C@@H]5CCS(=O)(=O)C5)C6CCCC6 C39942478
c1ccc2=[NH+]CC(=c2c1)C3=NN[C@H](N3C4CC4)SCC(=O)N([C@@H]5CCS(=O)(=O)C5)C6CCCC6 C39942479
c1ccc2=[NH+]CC(=c2c1)C3=NN[C@H](N3C4CC4)SCC(=O)N([C@H]5CCS(=O)(=O)C5)C6CCCC6 C39942481
CCOc1cc(cc(c1OCc2ccccc2F)Cl)/C=C\3/C(=[NH2+])N4C(=NC3=O)SC(=N4)C(C)C C27533928
Cc1ccc(c(c1)OC)OCCOc2ccc(cc2Cl)/C=C\3/C(=[NH2+])N4C(=NC3=O)SN=C4SC C20114653
CCOc1cc(ccc1OCc2ccccc2F)/C=C/3\C(=[NH2+])N4C(=NC3=O)SC(=N4)S(=O)(=O)C C20207662
Cc1ccccc1OCC2=NN3C(=[NH2+])/C(=C\c4ccc(o4)c5cc(ccc5C)[N+](=O)[O-])/C(=O)N=C3S2 C20238845
Cc1cccc(c1)OCC2=NN3C(=[NH2+])/C(=C\c4ccc(o4)c5cc(ccc5C)[N+](=O)[O-])/C(=O)N=C3S2 C20238875
Cc1c2c(cc(nc2n(n1)[C@H]3CCS(=O)(=O)C3)c4ccc(c(c4)OC)OC)C(=O)NCC[NH+](C)C C57309804
CC[NH+](CC)CCC[C@H](C)NC(=O)c1cc(nc2c1c(nn2[C@@H]3CCS(=O)(=O)C3)C)c4ccc(cc4)C C57311875
CC1=c2cc(ccc2=[NH+][C@@H]1C(=O)N3CC[C@H]4C(=C(CC(=O)N4CC3)OC)C(=O)NCCC(C)C)Cl C64103048
Cc1ccc(cc1)NP(=O)(OC2CC(N(C(C2)(C)C)O)(C)C)OC3CC(N(C(C3)(C)C)O)(C)C C01556659
CCCCn1c(c(c2c1nc3ccccc3n2)C(=O)Nc4c(c5c(s4)CCCC5)C(=O)OC)N C03259700
Cc1ccc(cc1)[C@@H]2C(=C(Nc3n2ncc3C(=O)Nc4cccc(c4)C)C)C(=O)Nc5ccccc5OC C09226625
Cc1ccc2c(c1)sc(n2)NC(=O)CSc3nnc(s3)NC(=O)Nc4ccc(cc4)Cl C09324313
c1ccc(cc1)C(=O)N/C(=C/c2ccc3c(c2)OCO3)/C(=O)N/N=C/c4cc(cc(c4O)Cl)Cl C09730593
CCCOc1c(cc(cc1Br)/C=C(\C#N)/c2nc(nc(n2)Nc3ccccc3)N)OC C11296593
c1ccc(cc1)Oc2cccc(c2)/C=N/NC(=O)C(=O)Nc3ccccc3C(=O)NC4CCCCC4 C04259316
CC[C@H](C)[C@@H](C(=O)Nc1nnc(s1)c2ccc(cc2)N(C)C)NC(=O)Nc3ccc(c(c3)F)F C16607575
CC1=C([C@H](NC(=S)N1C)c2ccc(cc2)NC(=O)Nc3ccc(cc3)C#N)C(=O)OCC(C)C C16610208
CCN1C(=C([C@@H](NC1=S)c2ccc(cc2)NC(=O)Nc3ccc(cc3)OCC)C(=O)OCC)C C16610409
c1ccc(cc1)C(=O)N/C(=C/c2ccc3c(c2)OCO3)/C(=O)N/N=C/c4ccc(c(c4)Br)O C03168106
CC(C)c1ccc(cc1)[C@@H]2c3c([nH]nc3O)NC4=C2C(=O)C[C@H](C4)c5cc(c(c(c5)OC)OC)OC C18198577
CCOC(=O)C1=C(NC(=O)N[C@@H]1c2ccco2)CSc3nnc(s3)Nc4cccc(c4C)C C18248095
CCOc1cc(cc(c1O)[N+](=O)[O-])[C@H]2C3=C(C[C@H](CC3=O)c4ccc(cc4)OC)Nc5ccccc5N2 C19938759
Cc1ccc(c(c1)C)NC(=O)C2=C(Nc3c(cnn3[C@H]2c4cccc(c4)[N+](=O)[O-])C(=O)Nc5ccccc5)C C20574956
Cc1ccc(cc1)/C(=N/Nc2[nH]nc(n2)SCCC(=O)Nc3ccc(cc3)OC(F)(F)F)/C C20837865
CCOc1cc(cc(c1O)[N+](=O)[O-])[C@@H]2C3=C(C[C@@H](CC3=O)c4cccc(c4)OC)Nc5ccccc5N2 C20882139
CC(C)Oc1ccc(cc1OC)[C@H]2CC3=C([C@H](Nc4ccccc4N3)c5ccc(c(c5)[N+](=O)[O-])O)C(=O)C2 C21219252
CC(C)Oc1ccc(cc1OC)[C@@H]2CC3=C([C@@H](Nc4ccccc4N3)c5ccc(c(c5)[N+](=O)[O-])O)C(=O)C2 C21219264
CCc1ccc(cc1)[C@@H]2CC3=C([C@@H](Nc4ccccc4N3)c5cc(c(c(c5)OCC)O)[N+](=O)[O-])C(=O)C2 C21223588
CCOc1cc(cc(c1O)[N+](=O)[O-])[C@H]2C3=C(C[C@H](CC3=O)c4ccc(cc4)N(C)C)Nc5ccccc5N2 C21233421
CC(C)COc1ccc(cc1)[C@H]2CC3=C([C@H](Nc4ccccc4N3)c5ccc(c(c5)[N+](=O)[O-])O)C(=O)C2 C21247493
CC(C)COc1ccc(cc1)[C@@H]2CC3=C([C@H](Nc4ccccc4N3)c5ccc(c(c5)[N+](=O)[O-])O)C(=O)C2 C21247498
CC(C)Oc1ccc(cc1)[C@H]2CC3=C([C@@H](Nc4ccccc4N3)c5cc(c(c(c5)OC)O)[N+](=O)[O-])C(=O)C2 C21256967
CC(C)c1ccc2c(c1)nc(o2)c3ccc(cc3O)NC(=S)NC(=O)c4ccc5c(c4)nsn5 C21596089
CCc1ccccc1Nc2nnc(s2)SCC3=C([C@H](NC(=O)N3)c4ccco4)C(=O)OCC C24032677
Cc1ccc(cc1)n2c(=O)c3c4c(sc3nc2SCC(=O)N/N=C\c5ccc(cc5O)O)CCCC4 C32577034
Cc1cc(c(cc1Cl)Nc2nc(nc(n2)N3CCOCC3)N/N=C\c4cccc(c4)O)Br C32608635
Cc1ccccc1/C=C/C(=O)/N=C(\NCCc2c[nH]c3c2ccc(c3)OC)/Nc4nc(cc(n4)C)C C08758496
CCCN1C(=C([C@@H](NC1=O)c2ccc(cc2)NC(=O)Nc3ccc(cc3)SC)C(=O)OCC)C C35265709
CCCN1C(=C([C@H](NC1=O)c2ccc(cc2)NC(=O)Nc3cccc(c3)C#N)C(=O)OCC(C)C)C C35711671
C[C@@H](c1[nH]c(=O)c2c(csc2n1)c3ccco3)Sc4nnc(n4N)c5ccc(cc5)C(C)(C)C C21838358
CC(C)CCOc1ccc(cc1C(=O)NC(=S)Nc2cc(ccc2O)[N+](=O)[O-])Br C14650939
C[C@@H]1C(=C(N=N1)C)NC(=O)CS[C@H]2NN[C@@H](N2c3ccccc3)COc4cccc5c4cccc5 C38870163
c1cc(ccc1C(=O)NNc2c(c(ncn2)Nc3cc(cc(c3)Cl)Cl)[N+](=O)[O-])Br C40588059
c1cc(c(cc1Cl)Cl)C(=O)NNc2c(c(ncn2)Nc3cc(cc(c3)Cl)Cl)[N+](=O)[O-] C40588071
COc1ccc(cc1Nc2c(c(ncn2)NNC(=O)c3ccc(cc3Cl)Cl)[N+](=O)[O-])Cl C40589734
c1cc(ccc1C(=O)NNc2c(c(ncn2)Nc3ccc(c(c3)Cl)Cl)[N+](=O)[O-])Br C40591506
c1cc(c(cc1Cl)Cl)C(=O)NNc2c(c(ncn2)NC34CC5CC(C3)CC(C5)C4)[N+](=O)[O-] C40621670
c1cc(ccc1C(=O)NNc2c(c(ncn2)Nc3cc(ccc3Cl)Cl)[N+](=O)[O-])Br C40646576
c1cc(c(c(c1)Cl)Cl)Nc2c(c(ncn2)NNC(=O)c3ccc(cc3Cl)Cl)[N+](=O)[O-] C40646718
c1ccc(c(c1)Nc2c(c(ncn2)NNC(=O)c3ccc(cc3Cl)Cl)[N+](=O)[O-])Br C40648279
c1cc(c(cc1Cl)Cl)C(=O)NNc2c(c(ncn2)Nc3ccc(cc3Cl)Cl)[N+](=O)[O-] C40650215
Cc1c\2c(oc1C(=O)Nc3ccc(cc3)Oc4ccccc4)CCC/C2=N\NC(=O)c5ccccc5O C40826318
CC(C)CNc1nc(c2c(n(nc2n1)c3ccc(c(c3)Cl)Cl)N)c4ccc(c(c4)OC)OC C44854561
c1cc(cc(c1)NC(=O)Nc2cccc(c2)C(F)(F)F)c3cn4ccnc4c(n3)Nc5cccnc5 C49032442
c1ccc(cc1)NC(=O)C[C@H]2C(=O)Nc3ccccc3N2CC(=O)Nc4c(c5c(s4)CCCC5)C#N C03327794
CC(C)Cc1ccc(cc1)c2c3c([nH]n2)OC(=C([C@H]3c4ccccc4OC(=O)c5ccco5)C#N)N C36618848
Cc1ccc(c(c1)Nc2nc(nc(n2)N3CCOCC3)N/N=C/c4cc(cc(c4O)OC)Cl)C C16675549
Cc1ccc(c(c1)c2csc3c2c(=O)nc([nH]3)SCC(=O)Nc4cc(ccc4O)[N+](=O)[O-])OC C62038984
Cc1cc(ccc1O[C@@H](C)C(=O)N/N=C/c2ccc(cc2)O[C@H]3[C@@H]([C@H]([C@@H]([C@H](O3)CO)O)O)O)Cl C05226227
CCOc1ccc(cc1)[C@@H](C(=O)NC(C)(C)C)N(c2ccc(cc2)F)C(=O)c3c(c(ns3)C(=O)N)N C06601262
Cc1ccc(o1)[C@H](C(=O)NCCOC)N(c2ccccc2)C(=O)c3c(c(ns3)C(=O)N)N C12467428
c1ccc(c(c1)C(=O)OCc2nc(nc(n2)N)N)Nc3ccc(cc3)SC(F)F C12554933
c1ccc(cc1)/C=C/CO[C@@H]2C[C@@H]([C@H]([C@@H]([C@H]2O)O)O)CO[C@H]3[C@@H]([C@H]([C@@H](O3)CO)O)O C14984975
CCCC(=O)N[C@H](C(Cl)(Cl)Cl)NC(=S)NNC(=O)c1ccccc1O C02706910
COc1ccc(cc1OCn2cccn2)/C=N/NC(=O)CSc3nc(cc(n3)N)N C20259334
CCSc1nc2n(n1)[C@H](C(=C(N2)C)C(=O)N)c3ccc(c(c3)OC)OCC(=O)N C20804482
CC(C)(C)C(=O)NNC(=O)CSc1nc([nH]n1)N/N=C/c2cc(ccc2O)Cl C20834798
c1cc(cc(c1)O)/C=N/Nc2nnc(n2N)SCCC(=O)Nc3ccc(cc3)F C20915810
Cc1ccc(cc1)/C=N/Nc2nnc(n2N)SCC(=O)NNC(=O)C(F)(F)F C20918488
c1ccc(c(c1)NC(=O)CSc2nnc(n2N)NN)SCc3ccc(cc3)F C21036005
c1ccc(c(c1)NC(=O)CSc2nnc(n2N)N/N=C/c3cc(ccc3O)Cl)[N+](=O)[O-] C21320061
C[NH2+]CC[C@@H](c1cccs1)Oc2ccc(c3c2cccc3)O[C@H]4[C@H]([C@H]([C@@H]([C@H](O4)C(=O)[O-])O)O)O C22060633
Cc1cc(nc(n1)N)NNC(=S)SCC(=O)N[C@H](C(Cl)(Cl)Cl)O C26949886
CCCCC[C@@H](/C=C/[C@@H]1[C@H]([C@H](CC1=O)O)C/C=C\CCCC(=O)NC(CO)CO)O C27638972
CCCCC[C@H](/C=C/[C@H]1[C@H](CC(=O)[C@@H]1C/C=C\CCCC(=O)NC(CO)CO)O)O C27638986
CCCCC[C@@H](/C=C/[C@H]1[C@@H](CC(=O)[C@@H]1C/C=C\CCCC(=O)NC(CO)CO)O)O C27639003
C[C@H]([C@@H](/C=C/C=C/C(=O)O[C@@H]1C=C([C@@]([C@@]2([C@@H]1C(CCC2)(C)C)C)(CO)O)CO)O)O C35270666
CC(C)(C)CC(C)(C)NC(=O)[C@H](c1c(cc(cc1O)O)O)N(Cc2ccco2)C(=O)CO C36503744
CCOC(=O)c1cnc(nc1N)SCc2nc(nc(n2)Nc3ccc(cc3)F)N C02203907
CCOC(=O)c1ccccc1Nc2c(c(ncn2)NNC(=O)c3ccccc3OC)N C40785167
CCCCC[C@H](/C=C/[C@@H]1[C@@H](C[C@@H]([C@@H]1C/C=C\CCCC(=O)OC[C@@H](CO)O)O)O)O C43771972
COC(=O)CCCNC(=S)NNC(=O)c1c(c(c(c(n1)Cl)Cl)N)Cl C18141324
c1cc(ccc1c2nnc(n2N)SCC(=O)Nc3nnc(s3)SCC(=O)N)[N+](=O)[O-] C59791173
c1cc(c(cc1Br)/C=N/Nc2[nH]nc(n2)SCC(=O)NCCO)O C59815920
C[C@@H](C(=O)NNC(=O)C1CCC1)Sc2nc([nH]n2)N/N=C/c3c[nH]c4c3cccc4 C59878938
C[C@H](C(=O)NNC(=O)C1CCC1)Sc2nc([nH]n2)N/N=C/c3c[nH]c4c3cccc4 C59878942
CCCCC[C@@H](/C=C/[C@H]1[C@@H](C[C@@H]([C@@H]1C/C=C\CCCC(=O)OC[C@H](CO)O)O)O)O C64857601
CC1=[N+](NC(=C)[C@@H]1c2cc(n[nH]2)C(=O)N/N=C\c3cc(ccc3O)Br)c4ccccc4 C01820589
c1cc(sc1/C=N\NC(=O)c2c(n(nn2)c3c(non3)N)C[NH+]4CCOCC4)Br C08826759
C[C@]12CC[C@H]3[C@H]([C@]1(CC[C@@H]2C4=CC(=O)OC4)O)CC[C@@]5([C@@]3(CC[C@@H](C5)O)/C=[NH+]/CC(OC)OC)O C08914086
[H]/N=C/1\[C@@H](/C(=N/C)/S[C@H]1C(=O)Nc2ccc(cc2Br)C)C(=O)NCC[NH+]3CCOCC3 C09403468
COCCN1C(=O)[C@@H]2[C@H]([NH2+][C@]3([C@@H]2C1=O)c4cc(ccc4NC3=O)Cl)Cc5c[nH]c6c5cccc6 C12887075
c1cnn(c1)c2ccc(cc2)NC(=S)N[C@H]3C[C@H]4C(=O)NC[C@H]([NH+]4C3)CCC(=O)N5CCOCC5 C15708285
Cc1nc(no1)c2ccc(cc2)S(=O)(=O)Nc3ccc(cc3)CC[NH2+]C[C@@H](c4cccnc4)O C29220312
Cc1c2c(c(cnc2n(n1)C)C(=O)N3C[C@H](C4(C3)CC[NH2+]CC4)C(=O)N[C@@H](C)CCCC(C)(C)O)Cl C39632078
Cc1ccc2c(c1)c(c[nH]2)CCNC(=O)[C@@H]3CN(CC34CC[NH2+]CC4)C(=O)C5CCN(CC5)C(=O)C C39656007
Cc1cc(no1)[C@H]2C(=C(NO2)C)C(=O)N3C[C@@H](C4(C3)CC[NH2+]CC4)C(=O)N[C@@H](C)C5=C(N=N[C@@H]5C)C C39674459
CCN1[C@@H](C(=C(N1)C)Br)C(=O)N2C[C@@H](C3(C2)CC[NH2+]CC3)C(=O)N[C@@H](C)C4=C(N=N[C@@H]4C)C C39674462
C[C@@H]1C(=C(N=N1)C)[C@@H](C)NC(=O)[C@@H]2CN(CC23CC[NH2+]CC3)C(=O)C4=C(ON[C@@H]4c5ccccc5)C C39674536
C[C@H]1C(=C(N=N1)C)[C@H](C)NC(=O)[C@@H]2CN(CC23CC[NH2+]CC3)C(=O)C4=C(ON[C@@H]4c5ccccc5)C C39674539
CCn1c(c(c(n1)C)Br)C(=O)N2C[C@@H](C3(C2)CC[NH2+]CC3)C(=O)N[C@@H](C)C(=O)NC C39683965
CCC[n+]1c(c(cc2c1nc3ccccn3c2=O)C(=O)Nc4c(c5c(s4)CCCC5)C(=O)NC)N C39840961
CNC(=O)c1c2c(sc1NC(=O)c3cc4c(nc5ccccn5c4=O)[n+](c3N)CC=C)CCCC2 C39841014
CCOc1ccc(cc1)NC(=O)c2ccccc2NC(=O)C(=O)N/N=C/[C@H]3C=c4ccccc4=[NH+]C3=O C39948993
Cc1c(c(n[nH]1)C)[C@@H](C)NC(=O)[C@@H]2CN(CC23CC[NH2+]CC3)C(=O)c4c(onc4c5ccccc5Cl)C C44713817
Cc1c(c(n[nH]1)C)[C@H](C)NC(=O)[C@@H]2CN(CC23CC[NH2+]CC3)C(=O)c4cc(ccc4Br)OC C44714012
Cc1c(c(n[nH]1)C)[C@@H](C)NC(=O)[C@@H]2CN(CC23CC[NH2+]CC3)C(=O)c4csc(c4OC)Cl C44714082
Cc1c(c(n[nH]1)C)[C@@H](C)NC(=O)[C@H]2CN(CC23CC[NH2+]CC3)C(=O)c4csc(c4OC)Cl C44714086
Cc1cc(no1)c2c(c(no2)C)C(=O)N3C[C@@H](C4(C3)CC[NH2+]CC4)C(=O)N[C@@H](C)c5c([nH]nc5C)C C44714098
```
