## Supplementary material for "Using Single Protein/Ligand Binding Models to Predict Active Ligands for Unseen Proteins": Code and dataset: CHEMBL1947 (part 3 of 3)

```
Cc1cc(no1)c2c(c(no2)C)C(=O)N3C[C@@H](C4(C3)CC[NH2+]CC4)C(=O)N[C@H](C)c5c([nH]nc5C)C C44714102
CCn1c(c(c(n1)C)Br)C(=O)N2C[C@@H](C3(C2)CC[NH2+]CC3)C(=O)N[C@H](C)c4c([nH]nc4C)C C44714110
Cc1c(c(n[nH]1)C)[C@@H](C)NC(=O)[C@H]2CN(CC23CC[NH2+]CC3)C(=O)c4c(onc4c5ccccc5)C C44714268
Cc1c(c2cc(ccc2[nH]1)C#N)CCNC(=O)[C@H]3CN(CC34CC[NH2+]CC4)C(=O)c5cc(cc(c5)OC)OC C44714407
Cc1c(c2cc(ccc2[nH]1)C#N)CCNC(=O)[C@@H]3CN(CC34CC[NH2+]CC4)C(=O)c5ccc(cc5OC)OC C44714457
Cc1c(c2cc(ccc2[nH]1)C#N)CCNC(=O)[C@@H]3CN(CC34CC[NH2+]CC4)C(=O)C5CCN(CC5)C(=O)C C44714540
Cc1cc(nn1C)C(=O)N2C[C@H](C3(C2)CC[NH2+]CC3)C(=O)NCCc4c([nH]c5c4cc(cc5)C#N)C C44714687
Cc1c(c(on1)C)C(=O)N2C[C@@H](C3(C2)CC[NH2+]CC3)C(=O)NCCc4c[nH]c5c4cc(cc5)Cl C44714709
Cc1cc(nn1C)C(=O)N2C[C@@H](C3(C2)CC[NH2+]CC3)C(=O)NCCc4c[nH]c5c4cc(cc5)Cl C44714712
Cc1ccc2c(c1)[nH]c(n2)[C@@H](C)NC(=O)[C@@H]3CN(CC34CC[NH2+]CC4)C(=O)c5cc(nn5C(C)(C)C)C C39695816
Cc1ccc2c(c1)[nH]c(n2)[C@@H](C)NC(=O)[C@H]3CN(CC34CC[NH2+]CC4)C(=O)c5csc(c5OC)Cl C44737431
c1ccc(c(c1)[C@@H]2[C@@H]3[C@@H](C(=O)N(C3=O)c4ccc(cc4)F)[C@@]([NH2+]2)(CC5=c6ccccc6=[NH+]C5)C(=O)[O-])O C63465133
c1ccc(c(c1)[C@H]2[C@H]3[C@@H](C(=O)N(C3=O)c4ccc(cc4)F)[C@@]([NH2+]2)(CC5=c6ccccc6=[NH+]C5)C(=O)[O-])O C63465134
c1ccc(c(c1)[C@H]2[C@H]3[C@@H](C(=O)N(C3=O)c4ccc(cc4)Cl)[C@@]([NH2+]2)(CC5=c6ccccc6=[NH+]C5)C(=O)[O-])O C63472899
c1ccc(cc1)N2C(=O)[C@H]3[C@H]([NH2+][C@@]([C@@H]3C2=O)(CC4=c5ccccc5=[NH+]C4)C(=O)[O-])c6ccccc6O C63473072
Cc1cccc(c1)N2C(=O)[C@@H]3[C@@H]([NH2+][C@@]([C@@H]3C2=O)(CC4=c5ccccc5=[NH+]C4)C(=O)[O-])c6ccccc6O C63478219
c1ccc2=[NH+]CC(=c2c1)CC(=O)N3CCN(CC3)[C@@H]4NN[C@@H](S4)SCC(=O)NCc5ccco5 C64409699
C[C@@H](C(=O)N/N=C/c1cc(c(c(c1)Br)O)OC)Nc2c(=O)[nH]c(=O)[nH]n2 C01748478
C[C@H](C(=O)N/N=C/c1cc(c(c(c1)Br)O)OC)Nc2c(=O)[nH]c(=O)[nH]n2 C01748483
c1ccc(c(c1)CSc2c3c(nc(n2)N)n(cn3)[C@@H]4[C@H]([C@@H]([C@@H](O4)CO)O)O)[N+](=O)[O-] C04720761
Cc1c(oc2c1cc3c(c(c(=O)oc3c2C)CC(=O)N(C)C[C@@H]([C@@H]([C@@H]([C@@H](CO)O)O)O)O)C)C C08764209
CN(C)c1ccc(cc1)/C=N/Nc2nc3c(ncnc3n2[C@@H]4[C@H]([C@@H]([C@@H](O4)CO)O)O)N C09975179
COc1cc(ccc1O)C=NNc2nc3c(ncnc3n2[C@@H]4[C@H]([C@H]([C@@H](O4)CO)O)O)N C12340633
COc1cc(ccc1O)/C=N/Nc2nc3c(ncnc3n2[C@@H]4[C@H]([C@@H]([C@@H](O4)CO)O)O)N C08740519
Cc1c(c(sc1C(=O)N)NC(=O)CSc2nnc(s2)N)C(=O)OCCOC C14013899
c1ccc(c(c1)CSc2c3c(nc(n2)N)n(cn3)[C@@H]4[C@@H]([C@H]([C@@H](O4)CO)O)O)[N+](=O)[O-] C01681630
Cc1c(c(n(n1)C(C)C)C)/C=N/Nc2[nH]nc(n2)SCC(=O)Nc3nnc(s3)SCC(=O)N C20905229
C1C[C@H](OC1)CN2c3c(c4c(c(nc(c4c(n3)N)N)N(CCO)CCO)C#N)CC2=O C25387179
c1ccc(cc1)[C@@H](C#N)O[C@H]2[C@H]([C@H]([C@@H]([C@@H](O2)CO[C@H]3[C@H]([C@@H]([C@@H](CO3)O)O)O)O)O)O C31157933
c1ccc(cc1)[C@@H](C#N)O[C@H]2[C@H]([C@H]([C@@H]([C@@H](O2)CO[C@H]3[C@H]([C@@H]([C@H](CO3)O)O)O)O)O)O C31157937
c1ccc(cc1)[C@@H](C#N)O[C@H]2[C@H]([C@H]([C@@H]([C@@H](O2)CO[C@@H]3[C@H]([C@@H]([C@@H](CO3)O)O)O)O)O)O C31157942
c1ccc(c(c1)COC(=O)[C@@]2(C=CCC[C@@H]2O)O)O[C@H]3[C@@H]([C@H]([C@@H]([C@H](O3)CO)O)O)O C31165580
COc1ccc(cc1)/C=N/Nc2nc3c(=O)[nH]c(nc3n2[C@@H]4[C@@H]([C@@H]([C@@H](O4)CO)O)O)N C33758757
COc1ccc(cc1)/C=N/Nc2nc3c(=O)[nH]c(nc3n2[C@H]4[C@@H]([C@@H]([C@@H](O4)CO)O)O)N C33758759
c1ccc(cc1)[C@H](C#N)O[C@@H]2[C@@H]([C@@H]([C@@H]([C@@H](O2)CO[C@@H]3[C@@H]([C@@H]([C@@H](CO3)O)O)O)O)O)O C34934404
C[C@@H]1[C@H]([C@@H]([C@@H]([C@@H](O1)OC[C@@H]2[C@@H]([C@@H]([C@@H]([C@@H](O2)Oc3cc4c(ccc(=O)o4)cc3OC)O)O)O)O)O)O C35455747
C=CCc1ccc(cc1)O[C@H]2[C@@H]([C@@H]([C@@H]([C@@H](O2)CO[C@@H]3[C@@H]([C@@H]([C@@H]([C@@H](O3)CO)O)O)O)O)O)O C35464211
c1cc(ccc1CSc2c3c(nc(n2)N)n(cn3)[C@@H]4[C@H]([C@@H]([C@@H](O4)CO)O)O)[N+](=O)[O-] C01681629
c1cc(ccc1CSc2c3c(nc(n2)N)n(cn3)[C@@H]4[C@@H]([C@@H]([C@@H](O4)CO)O)O)[N+](=O)[O-] C04720755
c1ccc(cc1)[C@@H](C#N)O[C@H]2[C@H]([C@@H]([C@@H]([C@@H](O2)CO[C@@H]3[C@@H]([C@@H]([C@@H](CO3)O)O)O)O)O)O C35455726
c1ccc(cc1)[C@@H](C#N)O[C@@H]2[C@@H]([C@@H]([C@@H]([C@@H](O2)CO[C@@H]3[C@@H]([C@@H]([C@@H](CO3)O)O)O)O)O)O C34934401
C[C@H]1[C@@H]([C@H]([C@H]([C@@H](O1)O[C@@H]2[C@H]([C@@H]([C@H](O[C@H]2Oc3ccc(cc3)C=C)CO)O)O)O)O)O C31417264
COc1ccccc1/C=N/Nc2nc3c(=O)[nH]c(nc3n2[C@@H]4[C@H]([C@@H]([C@@H](O4)CO)O)O)N C43729973
COc1ccc(cc1)/C=N/Nc2nc3c(=O)[nH]c(nc3n2[C@H]4[C@H]([C@@H]([C@@H](O4)CO)O)O)N C43729982
CC(=O)C[C@@H]1[C@H]([C@@H]([C@H](O[C@H]1NC(=O)CCCC[C@H]2[C@H]3[C@@H](CS2)NC(=O)N3)CO)O)O C44075494
CCCCCCO[C@H]1[C@@H]([C@H]([C@H]([C@H](O1)CO)O[C@H]2[C@@H]([C@H]([C@H]([C@H](O2)CO)O)O)O)O)O C44168895
COc1ccccc1/C=N/NC(=O)c2c(n(nn2)c3c(non3)N)C[NH+]4CCc5ccccc5C4 C00710728
COc1cc2c(cc1OC)[nH]c(=O)n(c2=O)CCCC(=O)N3CCC(CC3)(C(=O)N)[NH+]4CCCCC4 C04019810
C[C@@H]1c2c(sc(n2)NC(=O)CS(=O)(=O)c3ccccc3)C[C@]4([C@H]1[C@H]([C@H](CC4)[C@H](C)C(=O)NCC[NH+]5CCOCC5)O)C C04222067
CC[C@H](C)[C@@H](C(=O)OC)NC(=O)NCC[NH+]1CCN(CC1)C(=O)N[C@@H]([C@H](C)CC)C(=O)OC C09216200
C[NH+](Cc1c(nnn1c2c(non2)N)C(=O)N/N=C/c3ccc(cc3)SC)C4CCCCC4 C02446054
Cc1cc(=O)n2c(n1)sc(n2)C[NH+](C)CC(=O)N(C)c3c(n(c(=O)[nH]c3=O)Cc4ccccc4)N C09257795
Cc1ccc(o1)/C=N/NC(=O)c2c(n(nn2)c3c(non3)N)C[NH+]4CCC(CC4)Cc5ccccc5 C09496804
CCCCn1c(c(c(=O)[nH]c1=O)N(CCOC)C(=O)C[NH+](C)Cc2ccc(cc2)C(C)(C)C)N C09666442
CC(C)Cn1c(c(c(=O)[nH]c1=O)N(CCOC)C(=O)C[NH+]2CCN(CC2)C(=O)c3ccco3)N C09980950
CCOc1cc(cc(c1OCC)OCC)C(=O)Nc2c(c3c(s2)C[NH+](CC3)C(C)C)C(=O)N C11667749
Cn1c2c(c(=O)[nH]c1=O)n(c(n2)N3CC[NH+](CC3)CCO)C[C@H](COc4ccc(cc4)Cl)O C05356665
CC(C)(C)c1cc(cc(c1O)C(C)(C)C)[C@H](C[NH2+]CCn2cnc3c2c(=O)n(c(=O)n3C)C)O C17107033
CCN(c1c(n(c(=O)[nH]c1=O)Cc2ccccc2)N)C(=O)C[NH+](CC=C)Cc3ccc(s3)Cl C18939433
c1ccc(cc1)c2[nH]nc(n2)CC[NH2+]C3CCN(CC3)c4ccc(cc4)NC(=O)c5cnccn5 C19865743
COc1cc(cc(c1)OC)NC(=O)c2cc(ccc2NC(=O)C[NH2+]Cc3ccc4c(c3)OCO4)[N+](=O)[O-] C20155039
C1COCCN1CCNC(=S)N[C@H]2C[C@H]3C(=O)NC[C@H]([NH+]3C2)CCC(=O)N4CCOCC4 C15708269
Cc1c(c(sc1C(=O)N)NC(=O)CN2CC[NH+](CC2)CC(=O)N3CCCC3)C(=O)OCCOC C20798279
CC(C)Cn1c(c(c(=O)[nH]c1=O)N(CCOC)C(=O)CN2CC[NH+](CC2)CC(=O)N3CCCC3)N C20798334
Cc1ccccc1Nc2nc(nc(n2)N)C[NH+](C)Cc3c(nn(c3C)[C@@H]4CCS(=O)(=O)C4)C C24829991
Cc1cc(ccc1/C(=C/2\C=CC(=[N+](CCO)CCO)C=C2C)/c3ccc(cc3)[N+](=O)[O-])N(CCO)CCO C32451022
C[C@H]1CCCC[NH+]1Cc2c(nnn2c3c(non3)N)C(=O)N/N=C(/C)\c4ccc(cc4)CC(C)C C33638402
CC(C)Cn1c(c(c(=O)[nH]c1=O)N(CC(C)C)C(=O)C[NH+](C)Cc2ccc(cc2)OCC=C)N C04164497
CC(C)CNc1cc2c([nH+]c1)N([C@@H]([C@@H]2NC(=O)COC)C(=O)OC)CCc3c[nH]c4c3cccc4 C39344530
C[C@@H](CCCC(C)(C)O)NC(=O)[C@@H]1CN(CC12CC[NH2+]CC2)C(=O)c3ccc(c(c3)Cl)Cl C39631134
Cc1c(c2ccccc2[nH]1)CCNC(=O)[C@H]3CN(CC34CC[NH2+]CC4)C(=O)c5ccc(cc5)OC(F)(F)F C39673983
Cc1cccc2c1[nH]cc2CCNC(=O)[C@@H]3CN(CC34CC[NH2+]CC4)C(=O)c5ccc(cc5)OC(F)(F)F C39684105
CC(C)[C@@H](C(=O)NC(C)(C)C)NC(=O)[C@H]1CN(CC12CC[NH2+]CC2)C(=O)c3ccc(cc3F)C(F)(F)F C39685755
Cc1c2c(c(cnc2n(n1)C)C(=O)N3C[C@H](C4(C3)CC[NH2+]CC4)C(=O)NCCNC(=O)OC(C)(C)C)Cl C39693571
COc1ccc(cc1OC)[C@H]2NN[C@@H](N2c3ccccc3)SCC(=O)N/N=C/C4=c5ccccc5=[NH+]C4 C39923396
Cc1cccnc1NC(=O)C2CC[NH+](CC2)Cn3c(=S)n(c(n3)CCC(=O)N)C[C@@H]4CCCO4 C40149190
Cc1ccccc1OC[C@H](C[NH+](C[C@@H](c2ccc(cc2)[N+](=O)[O-])O)C[C@@H](c3ccc(cc3)[N+](=O)[O-])O)O C40156589
c1cc(ccc1[C@@H]([C@H](C[NH2+]CCN2CCOCC2)C(=O)[O-])[NH2+]CCN3CCOCC3)Br C43209028
c1cc(ccc1[C@@H]([C@@H](C[NH2+]Cc2ccc3c(c2)OCO3)C(=O)[O-])[NH2+]Cc4ccc5c(c4)OCO5)[N+](=O)[O-] C43209062
c1cc(ccc1[C@H]([C@H](C[NH2+]Cc2ccc3c(c2)OCO3)C(=O)[O-])[NH2+]Cc4ccc5c(c4)OCO5)[N+](=O)[O-] C43209065
CCSc1c(cccn1)C(=O)N2C[C@@H](C3(C2)CC[NH2+]CC3)C(=O)NCCc4c([nH]c5c4cc(cc5)C#N)C C44714556
CCCCN(c1c(n(c(=O)[nH]c1=O)CC(C)C)N)C(=O)C[NH+](Cc2ccc(cc2)CC)C3CC3 C58790752
CC[NH+](CC)CCn\1c2ccccc2[nH]/c1=N\C(=O)CSc3ccc(cc3[N+](=O)[O-])C(=O)N C14651257
CCCCN(c1c(n(c(=O)[nH]c1=O)CCC)N)C(=O)COC(=O)CCC2=c3ccccc3=[NH+]C2 C63228837
c1ccc2=[NH+]CC(=c2c1)CC(=O)N3CCN(CC3)[C@H]4NN[C@H](S4)SCC(=O)NCc5ccco5 C64409702
C[NH+](CC(=O)Nc1c(cccc1Cl)Cl)CC(=O)NC(=O)Nc2ccc3c(c2)OCCO3 C08861332
CC[NH+]1CCc2c3ccccc3[nH]c2[C@@H]1c4c(=O)[nH]c(=O)n(c4O)CCc5ccc(cc5)OC C08995210
COCC[NH+](Cc1nnc(o1)c2cccs2)CC(=O)Nc3c(c4c(s3)CCC4)C(=O)N C10022209
Cc1c2c(oc(c2c(=O)[nH]n1)NC(=O)C[NH+](C)CC(=O)Nc3ccccc3Br)C C11294732
C[NH+](CCc1ccccn1)[C@@H]2[C@H]([C@@H]([C@H]3CO[C@@H]2O3)NC(=O)Nc4cccc(c4)C(F)(F)F)O C12489972
CC(C)C[C@@H](C(=O)N[C@H]1CCN2[C@@H](C1)C(=O)Nc3ccc(cc3C2=O)c4ccc(cc4)Cl)[NH2+]C C15709353
Cc1c(cccc1Cl)Nc2nc(nc(n2)N)C[NH+]3CCN(CC3)Cc4ccc5c(c4)OCO5 C19899237
CC[NH+](Cc1nc(c2c3c(sc2n1)CCCCC3)N)CC(=O)Nc4ccc5c(c4)OCCO5 C22010555
CCOc1ccccc1/C(=N\NC(=O)c2c(n(nn2)c3c(non3)N)C[NH+]4CCCC[C@H]4C)/C C25782614
C[C@@H]1C[C@@H](C[NH+](C1)S(=O)(=O)[N-]c2ccc(cc2)CC(C)(C)[NH2+]C[C@@H](c3cccnc3)O)C C26959222
c1cc(ccc1Nc2nc(nc(n2)N)C[NH+]3CCCN(CC3)c4ccc(cn4)C(F)(F)F)F C15030583
CC(C)(C(=O)NC1[C@@H]2CCC[C@H]1CC(C2)C(=O)N)[NH+]3CCN(CC3)c4ccc(cn4)C(F)(F)F C36286151
CSCC[C@H](C(=O)N1CCC2(CC1)c3c([nH+]c[nH]3)CCN2)NC(=O)c4ccc(cc4)Cl C13550994
CCOc1ccc(cc1)/C=N/NC(=O)c2c(n(nn2)c3c(non3)N)C[NH+](C)C4CCCCC4 C02445216
c1ccc(cc1)C(=O)N[C@@H](c2c3ccccc3c(=O)[nH]n2)C(=O)N/N=C/C4=c5ccccc5=[NH+]C4 C38599990
c1ccc(cc1)C(=O)N[C@H](c2c3ccccc3c(=O)[nH]n2)C(=O)N/N=C/C4=c5ccccc5=[NH+]C4 C38599993
COc1ccc2c(c1)c(c[nH]2)CCNC(=O)[C@@H]3CN(CC34CC[NH2+]CC4)C(=O)c5cc(cc(c5)F)F C39599033
Cc1ccc(c(c1F)F)C(=O)N2C[C@H](C3(C2)CC[NH2+]CC3)C(=O)NCCc4c[nH]c5c4cc(cc5)OC C39599186
C[C@@H](CCCC(C)(C)O)NC(=O)[C@@H]1CN(CC12CC[NH2+]CC2)C(=O)c3ccc(c(c3)OC)OC C39631324
Cc1ccc(c(c1F)F)C(=O)N2C[C@@H](C3(C2)CC[NH2+]CC3)C(=O)N[C@H](C)CCCC(C)(C)O C39631680
CCSc1c(cccn1)C(=O)N2C[C@H](C3(C2)CC[NH2+]CC3)C(=O)NCCNc4ccccc4 C39655481
c1ccc(cc1)NCCNC(=O)[C@@H]2CN(CC23CC[NH2+]CC3)C(=O)c4csc5c4cccc5 C39655608
Cc1ccc2c(c1)c(c[nH]2)CCNC(=O)[C@H]3CN(CC34CC[NH2+]CC4)C(=O)c5ccc(cc5)C(F)(F)F C39655827
Cc1c(c2ccccc2[nH]1)CCNC(=O)[C@@H]3CN(CC34CC[NH2+]CC4)C(=O)c5ccccc5C(F)(F)F C39673956
Cc1c(c2ccccc2[nH]1)CCNC(=O)[C@H]3CN(CC34CC[NH2+]CC4)C(=O)c5ccccc5C(F)(F)F C39673957
Cc1c(c2ccccc2[nH]1)CCNC(=O)[C@@H]3CN(CC34CC[NH2+]CC4)C(=O)[C@@H]5C=C(O[C@@H]5C(F)(F)F)C C39674076
CC(C)[C@@H](C(=O)NC(C)(C)C)NC(=O)[C@@H]1CN(CC12CC[NH2+]CC2)C(=O)c3ccccc3F C39685696
CC(C)[C@@H](C(=O)NC(C)(C)C)NC(=O)[C@H]1CN(CC12CC[NH2+]CC2)C(=O)c3ccc(cc3)Br C39685771
CC(C)[C@@H](C(=O)NC(C)(C)C)NC(=O)[C@H]1CN(CC12CC[NH2+]CC2)C(=O)c3cccc(c3F)Cl C39685807
C[C@H]1CCCC[NH+]1Cc2c(nnn2c3c(non3)N)C(=O)N/N=C\c4c(cccc4Cl)F C33923917
c1ccc(cc1)[C@H]2CC(=O)NCC[NH+]2CC(=O)Nc3ccccc3C(=O)Nc4ccc(cc4)F C40155703
c1cc(c(cc1N2C[C@@H](OC2=O)Cn3ccnn3)F)c4ccc(nc4)C5([C@H]6[C@@H]5C[NH2+]C6)C(=O)N C40940621
Cc1c(c(n[nH]1)C)[C@H](C)NC(=O)[C@H]2CN(CC23CC[NH2+]CC3)C(=O)c4ccc(cc4OC)OC C44713728
Cc1cccc2c1[nH]cc2CCNC(=O)[C@H]3CN(CC34CC[NH2+]CC4)C(=O)c5cc(oc5C(F)(F)F)C C44728486
Cc1cc([nH+]c2c1c(c(s2)C(=O)OCC(=O)Nc3cc(nn3c4nc(cc(n4)C)C)C)N)C C57481622
COc1ccc(cc1OC)[C@@H]2C[C@H](N3C(=[NH+]2)C(=CN3)C(=O)Nc4cccc(c4)O)C(F)(F)F C13127840
c1ccc2=[NH+]CC(=c2c1)[C@H](CNC(=O)C3=CS[C@@H](C3)S(=O)(=O)N)c4ccccc4Cl C63150022
CC1=C[C@H](N=N1)NC(=O)CS[C@H]2[NH+]=c3ccccc3=C4N2N[C@@H](N4)c5cccc(c5)[N+](=O)[O-] C63708118
Cc1ccccc1C(=O)N[C@@H]2NC3=C(S2)C(=O)C[C@@H](C3)C(=O)NCCC4=c5ccccc5=[NH+]C4 C64137229
CC(=O)/C(=C/c1ccc(cc1)O[C@H]2[C@H]([C@@H]([C@@H]([C@@H](O2)CO)O)O)O)/C(=O)CC[NH+](C)C C05567135
CCOc1c(cc(cc1Br)C[NH2+]CCNC(=O)c2c(non2)N)OC C08253341
COc1ccccc1CN2C(=O)[C@@H]3[C@@H]([NH2+][C@]4([C@@H]3C2=O)c5cc(ccc5NC4=O)Cl)CCC(=O)N C08788919
c1ccc(cc1)CCN2C(=O)[C@@H]3[C@@H]([NH2+][C@]4([C@@H]3C2=O)c5ccccc5NC4=O)CCC(=O)N C12873078
COc1ccccc1CN2C(=O)[C@@H]3[C@@H]([NH2+][C@]4([C@@H]3C2=O)c5ccccc5NC4=O)CCC(=O)N C12875406
C[NH+](CCC(=O)Nc1c(ccs1)C(=O)N)CC(=O)Nc2ccc(c(c2)Cl)Cl C13004125
c1cc(sc1)[C@@H]2c3ccsc3CC[NH+]2CC(=O)Nc4cc(cc(c4)C(=O)N)C(=O)N C15548816
C[C@@]12CC[C@H]([C@@]([C@H]1Cc3c([nH+]c(s3)Nc4cccnc4)[C@H]2CC(=O)NCCN5CCOCC5)(C)CO)O C20504815
C[C@H](C(=O)Nc1c(c2c(s1)CCC2)C(=O)N)N3CC[NH+](CC3)CC(=O)NC4CC4 C22789297
CC[NH+](CC)CCCn1c(=O)c2c(c1=O)c(c3c(c2N)c(=O)c4ccccc4c3=O)N C05285363
COC(=O)c1cc(cc(c1NC(=O)[C@@H](CC(=O)N)[NH3+])Br)Br C37769945
C[NH+](CC(=O)Nc1ccccc1Cl)CC(=O)Nc2c(c3c(s2)CCC3)C(=O)N C07913704
CCc1cc(c(cc1OCC(=O)NN)O)[C@@H]2C(=C(N=[NH+]2)C)c3ccc4c(c3)OCCO4 C39030304
COc1ccc(cc1)[C@H]2C(=O)N(C(=[NH+]N2)NCCc3c[nH]c4c3cc(cc4)Cl)N C39154792
C/C=C/C=C/C=C\C(=O)N[C@H]([C@@H](C)[NH3+])C(=O)O[C@@H]([C@@H]1C(=O)NCC(=O)N1)C2=C3C=CC(=C[C@@H]3N=C2)Cl C39559755
CCSc1c(cccn1)C(=O)N2C[C@H](C3(C2)CC[NH2+]CC3)C(=O)NCCc4ccc(c(c4)O)O C39661817
CS(=O)(=O)Nc1ccc(cc1)CC2=NO[C@H](N2)C3=CC4=C(C=N[C@H]4C=C3)CC[NH3+] C39947081
CC1(CC(CC([NH2+]1)(C)C)Nc2c(c(ncn2)NNC(=O)c3ccccn3)[N+](=O)[O-])C C40645233
Cc1ccc(cc1)NC(=O)COc2ccc(cc2)C[NH2+]CCNC(=O)c3c(non3)N C40744487
c1ccc(c(c1)C(=O)NNc2c(c(ncn2)NCC[NH+]3CCCCC3)N)Br C40756359
C[NH+]1CCC(CC1)N(C)c2c(c(ncn2)NNC(=O)C(c3ccccc3)c4ccccc4)N C40794960
c1ccc(cc1)N2C(=O)[C@H]3[C@@H]([NH2+][C@@]([C@@H]3C2=O)(CCCC[NH3+])C(=O)[O-])c4ccc(cc4)F C43209332
CC[C@@H](COc1cc(cnc1)c2cc3c4cc(c(cc4ncc3c(n2)N)OC)OC)[NH3+] C49784558
Cc1[nH]c(c[nH+]1)CNc2cc(cc(c2)S(=O)(=O)N(C)C)C(=O)NCCNC(=O)C C14745464
C[C@@H]1C2=C([C@@H](O[C@@H]2C)NC(=O)CS[C@@H]3NN=C(N3C4CC4)c5cc[nH+]cc5)C(=O)NN1 C39935429
C[C@@H]1C2=C([C@H](O[C@@H]2C)NC(=O)CS[C@@H]3NN=C(N3C4CC4)c5cc[nH+]cc5)C(=O)NN1 C39935431
c1cc2=[NH+]CC(=c2cc1Cl)CCNC(=O)C(=O)N[C@@H]3C(=C4CCC[C@@H]4S3)C(=O)N C63272276
COc1ccc2=[NH+]CC(=c2c1)CCNC(=O)[C@@H]3N[C@@H](NO3)CC(=O)Nc4ccc(cc4F)F C63796064
C[C@@H]1C2=C([C@H](O[C@@H]2C)NC(=O)CS[C@@H]3N[NH+]=C(N3c4ccccc4)N5CCCCC5)C(=O)NN1 C39995168
CC(C)[NH+]1CCc2c(sc(c2C(=O)N)NC(=O)c3cc(cc(c3)OC)OC)C1 C04087062
CC(C)[NH+]1CCc2c(sc(c2C(=O)N)NC(=O)c3ccc(cc3)C(=O)OC)C1 C04087159
CC[C@H](C[NH2+]CCO)Nc1nc2c(n1Cc3ccccc3)c(=O)n(c(=O)n2C)C C04336895
C[NH+](CCO)[C@H]1CCc2cc(c(c(c2-c3c1cc(=O)c(cc3)N)OC)OC)OC C06419911
CC[NH+]1CCc2c(sc(c2C(=O)N)NC(=O)/C=C\c3cccc(c3)[N+](=O)[O-])C1 C07344921
COc1ccccc1c2c(cc3cc4c(cc3n2)CCC4)C[NH2+]Cc5[nH]c(=O)[nH]n5 C11784372
CCN(CC)C(=O)CC[C@@H]1CNC(=O)[C@H]2[NH+]1C[C@H](C2)NC(=S)NCCOC C15708655
CC(C)(CO)[NH2+]Cc1ccc(cc1)OC[C@@H](c2ccc3c(c2)n(c(=O)n3C)C)O C16323342
CC(C)(CO)[NH2+]Cc1ccc(cc1)OC[C@H](c2ccc3c(c2)n(c(=O)n3C)C)O C16323344
c1cc(ccc1Nc2nc(nc(n2)N)CN3CC[NH+](CC3)Cc4ccsc4)F C22915411
CC[NH+](CC)Cc1c(n(nn1)c2c(non2)N)C(=O)N/N=C/c3ccc(cc3)F C02242803
CC[NH+](CC)Cc1c(nnn1c2c(non2)N)C(=O)N/N=C/c3cccc(c3)F C01507320
C1CCC(CC1)/C=N/NC(=O)c2c(nnn2c3c(non3)N)C[NH+]4CCCCC4 C25761023
CC(C)[NH+]1CCc2c(sc(c2C(=O)N)NC(=O)Cc3ccc(cc3)[N+](=O)[O-])C1 C36629453
CC(C)(C)[C@@H](Cn1cc[nH+]c1)NC(=O)Nc2ccc(cc2)NC(=O)[C@@H]3CCCO3 C40145677
CC(C)(C)[C@H](Cn1cc[nH+]c1)NC(=O)Nc2ccc(cc2)NC(=O)[C@@H]3CCCO3 C40145678
CC(C)(C)[C@@H](Cn1cc[nH+]c1)NC(=O)Nc2ccc(cc2)NC(=O)[C@H]3CCCO3 C40145679
CC(C)(C)[C@H](Cn1cc[nH+]c1)NC(=O)Nc2ccc(cc2)NC(=O)[C@H]3CCCO3 C40145680
c1ccc(cc1)CC(=O)NNc2c(c(ncn2)NCC[NH+]3CCCCC3)[N+](=O)[O-] C40622758
Cc1ccc2c([nH+]1)cccc2Nc3c(c(ncn3)NNC(=O)c4ccncc4)[N+](=O)[O-] C40658993
Cc1ccc2c([nH+]1)cccc2Nc3c(c(ncn3)NNC(=O)c4cccnc4)[N+](=O)[O-] C40659067
CC[C@H](CO)[NH2+]Cc1ccc(cc1)OC[C@@H](c2ccc3c(c2)n(c(=O)n3C)C)O C40721996
CCS(=O)(=O)NCCCNC(=O)NCC[NH+]1CCN(CC1)c2ncccn2 C51710195
Cc1cccc(n1)NC(=O)C2CC[NH+](CC2)CC(=O)NC(=O)NCc3ccco3 C53162353
C[NH+](C)[C@@H](CNC(=O)NNC(=O)COc1ccc(cc1)C#N)c2ccc(cc2)F C56950364
c1ccc(c(c1)NC(=O)C[NH+](Cc2ccco2)Cc3ccco3)SCC(=O)N C07726929
C[NH+](C)CCCNC(=S)NCCNc1c(cc2cc3c(cc2n1)OCO3)C#N C13555821
CCNC(=O)NC(=O)[C@H](C)S[C@H]1NN=C(N1C2CC2)C3=c4ccccc4=[NH+]C3 C39763572
c1ccc2=[NH+]CC(=c2c1)CC(=O)OCC(=O)N[C@@H]3[C@@H](C4=C(S3)CCC4)C(=O)N C63230165
c1ccc2=[NH+]CC(=c2c1)CC(=O)OCC(=O)N[C@@H]3[C@H](C4=C(S3)CCC4)C(=O)N C63230169
c1ccc2=[NH+]CC(=c2c1)CC(=O)OCC(=O)N[C@H]3[C@H](C4=C(S3)CCC4)C(=O)N C63230171
CC(=O)NNC(=O)[C@@H](CC1=c2ccccc2=[NH+]C1)NC(=O)c3ccccc3Cl C63908436
CC[C@@H]1NN[C@@H](S1)NC(=O)[C@@H]2CC(=O)N(C2)CCC3=c4cc(ccc4=[NH+]C3)C C63941229
CC[C@H]1NN[C@@H](S1)NC(=O)[C@@H]2CC(=O)N(C2)CCC3=c4cc(ccc4=[NH+]C3)C C63941231
CC[C@H]1NN[C@H](S1)NC(=O)[C@@H]2CC(=O)N(C2)CCC3=c4cc(ccc4=[NH+]C3)C C63941236
COC(=O)c1ccc(c(c1)S(=O)(=O)NNC(=O)NCCCn2cc[nH+]c2)F C64375721
CNC(=O)C(=O)Nc1ccccc1C(=O)NCCC2=c3cc(ccc3=[NH+]C2)Cl C64417255
CCCCN1[C@@H]([C@@H](C(=NC1=O)[O-])N(C)C(=O)CCCC2=c3ccccc3=[NH+]C2)[NH3+] C64697308
CCCCN1[C@@H]([C@H](C(=NC1=O)[O-])N(C)C(=O)CCCC2=c3ccccc3=[NH+]C2)[NH3+] C64697313
CCCCc1ccc(cc1)C(=O)CCC(=O)NNC(=O)NCCCn2cc[nH+]c2 C64885841
Cc1cc(=O)oc2c1cc(cc2)OCC(=O)NNC(=O)NCCCn3cc[nH+]c3 C64886020
c1ccc(c(c1)c2ccc(o2)CCC(=O)NNC(=O)NCCCn3cc[nH+]c3)F C64886529
COc1cc(ccc1OCC=C)/C=C/C(=O)NNC(=O)NCCCn2cc[nH+]c2 C64886865
CC[NH+](CC)Cc1ccc(o1)C(=O)NNC(=O)c2cc3cc(ccc3[nH]2)[N+](=O)[O-] C65124649
CC[C@H]1CCCC[NH+]1CCCNC(=O)C2=NNN3[C@@H]2C(=O)Nc4c3ccc(c4)F C65238066
COCCOc1ccccc1NC(=O)NC[C@@H](C[NH+]2CCc3ccccc3C2)O C66403456
c1cc(cc(c1)F)OC[C@@H](C[NH2+]Cc2c[nH]nc2c3ccc4c(c3)OCCO4)O C67224348
c1cc(cc(c1)F)OC[C@H](C[NH2+]Cc2c[nH]nc2c3ccc4c(c3)OCCO4)O C67224351
c1cc(ccc1OC[C@@H](C[NH2+]Cc2c[nH]nc2c3ccc4c(c3)OCCO4)O)F C67252307
c1cc(ccc1OC[C@H](C[NH2+]Cc2c[nH]nc2c3ccc4c(c3)OCCO4)O)F C67252310
```
