## Supplementary material for "Using Single Protein/Ligand Binding Models to Predict Active Ligands for Unseen Proteins": Code and dataset: CHEMBL1957

```
CCOC(=O)c1c2c(sc1NC(=O)C(=O)N/N=C/c3cc4ccccc4[nH]c3=O)C[C@@H](CC2)C C04229198
Cc1ccccc1c2nnc(n2C)SCC(=O)Nc3c(cc(cc3Cl)S(=O)(=O)N)Cl C03405890
c1ccc2c(c1)CCN2S(=O)(=O)c3ccc(cc3)/C=C/C(=O)Nc4ccc(cc4)S(=O)(=O)N C02642068
Cc1c(sc2c1c(=O)n(c(n2)SCC(=O)Nc3ccc(cc3)S(=O)(=O)N)Cc4ccco4)C C02438211
CC(=O)Nc1ccc(cc1)S(=O)(=O)Nc2ccc3n(c2=O)C[C@H]4C[C@@H]3CN(C4)C(=O)NC5CCCCC5 C04150060
Cc1ccn2c(c1)nc(c2C(=O)N/N=C\c3ccc(o3)CNC(=O)C(=O)Nc4ccc(c(c4)C)C)C C08437433
CCOC(=O)c1c(c(sc1NC(=O)CN2C(=O)[C@@]3(CCCc4c3cccc4)NC2=O)C(=O)NC)C C08624136
c1ccc(c(c1)C(=O)N[C@]2(c3c(=O)[nH]c(=O)n(c3NC2=O)c4ccc(cc4)Cl)C(F)(F)F)Cl C03623083
Cc1c(c(=O)oc2c1ccc(c2C)OCC(=O)NCC(=O)NCC(=O)N3CC[C@]4(CCCC[C@H]4C3)O)C C08918169
CC1=C([C@@H](NC(=S)N1)c2ccc(cc2)C(=O)OC)C(=O)Nc3c(c4c(s3)CCC4)C(=O)OC C09539752
CCOC(=O)C1=C(Oc2c3ccccc3oc(=O)c2[C@]14c5cc(ccc5NC4=O)Br)N C09695504
c1ccc(cc1)c2nc(nn2c3ccccc3)C(=O)NNC(=O)C[C@H]4C(=O)Nc5ccccc5S4 C09885388
CCOC(=O)C1=C(OC2=C([C@]13c4cc(ccc4NC3=O)Br)C(=O)C[C@H](C2)c5ccco5)N C09926791
CCS(=O)(=O)Nc1ccccc1c2nc(c(o2)C)CNC(=O)c3ccc(cc3)C#CC(C)(C)O C12158186
CC(C)Sc1nnc(s1)N2C3=C(C(=O)CC(C3)(C)C)[C@]4(c5ccccc5NC4=O)C(=C2N)C#N C12401672
c1cc(sc1)C(=O)[C@H]2[C@@H](NC(=O)N[C@]2(C(F)(F)F)O)c3cc(ccc3OC(F)F)[N+](=O)[O-] C13306869
c1cc(ccc1NC(=O)CCN2C(=O)C3(CCCC3)NC2=O)S(=O)(=O)Nc4ccc(cc4)Cl C14070278
Cc1cc2c(c(c(c(=O)o2)C)C)c(c1)OCC(=O)NCC(=O)NCC(=O)N3CC[C@@]4(CCCC[C@@H]4C3)O C02109907
Cc1ccc(cc1)n2c3c(c(=O)[nH]c2=O)[C@@](C(=O)N3)(C(F)(F)F)NS(=O)(=O)c4ccc(cc4)Cl C01839312
CN(C1CCCCC1)S(=O)(=O)c2ccc(cc2)NS(=O)(=O)c3ccc(cc3)S(=O)(=O)N C18996026
c1cc(ccc1CN2c3ccsc3C(=O)/C(=C/Nc4ccc(cc4)S(=O)(=O)N)/S2(=O)=O)Cl C20575769
c1ccc(c(c1)c2nnc(n2N)SCC(=O)Nc3ccc(cc3[N+](=O)[O-])Cl)Br C22041190
CC(C)Cn1c(c(c(=O)[nH]c1=O)N(CC(C)C)C(=O)c2c3c(n(n2)c4ccc(cc4)F)CCC3)N C22241269
Cc1ccc(c(c1)N2C(=O)CCC(=N2)C(=O)N(CC(C)C)c3c(n(c(=O)[nH]c3=O)CC(C)C)N)C C22402248
CCOC(=O)c1c(c(sc1NC(=O)C2=C(NC(=S)N[C@H]2c3ccc(cc3)n4cncn4)C)C)C C24829365
Cc1cc(no1)NC(=O)[C@H](c2ccccc2)Sc3nnc(n3N)c4ccccc4Br C27442008
CC(=C1/C(=N\N=C\2/NC(=O)[C@H](S2)CC(=O)Nc3ccc(cc3)Br)/NC(=O)S1)C C16779022
c1ccc(c(c1)CNC(=O)COC(=O)c2ccc(cc2)[C@H]3Nc4ccccc4S(=O)(=O)N3)Cl C32986900
C[C@H]1CCc2c(sc3c2c(nc(n3)CN4CCOCC4)NCc5ccc(cc5)S(=O)(=O)N)C1 C13063271
Cc1c(cco1)C(=O)Nc2cc(ccc2C(=O)NNC(=O)c3cc(cn3C)Br)Cl C36396524
c1ccc2c(c1)[C@@H]3c4c(n(c(=O)s4)CCC(=O)Nc5ccc(cc5)S(=O)(=O)N)SC[C@@H]3CO2 C36633794
c1ccc2c(c1)[C@H]3c4c(n(c(=O)s4)CCC(=O)Nc5ccc(cc5)S(=O)(=O)N)SC[C@@H]3CO2 C36633795
CCOC(=O)c1c(c(sc1NC(=O)CN2C(=O)[C@@]3(C[C@H](CC(C3)(C)C)C)NC2=O)C(=O)NC)C C36883571
c1cc(cc(c1)Cl)[N-]S(=O)(=O)c2ccc(c(c2)[N+](=O)[O-])NNC3=c4cc(ccc4=[NH+]C3=O)F C24035442
CCc1ccc(c(c1)C2=NN=C(C2)C(=O)N[C@H]3[C@H]([C@@H]4CCC[C@@H]4S3)C(=O)NC[C@@H]5CCCO5)O C38703893
COc1ccc(cc1)[C@H]2C(=C(N(C3=C2C(=O)CCC3)NC4=C(N=NC(=O)C4)c5ccccc5)N)C#N C39218228
Cc1cc(=O)n(c2c1c(nn2c3ccccc3)C)CCC(=O)Nc4c(c5c(s4)CCCC5)C(=O)N C40175266
Cc1c(nnn1c2ccccc2Cl)C(=O)Nc3ncc(s3)Cc4ccc(cc4)S(=O)(=O)N C36640082
CCOc1cc(ccc1O)[C@H]2c3c(n[nH]c3C(=O)N2[C@@H]4CCS(=O)(=O)C4)c5cc(cc(c5O)C)C C38702112
Cc1c2ccccc2oc1C(=O)NNC(=O)CNC(=O)[C@@H]3c4ccccc4C(=O)N3Cc5ccccc5 C48345959
c1cc(ccc1C[C@@H]2[C@@H]3[C@@H](C(=O)N(C3=O)c4ccc5c(c4)OCCO5)[C@]6(N2)c7cc(ccc7NC6=O)F)O C13817384
CC(=O)Oc1ccc(cc1)N2C(=O)[C@@H]3[C@H](N[C@@]4([C@@H]3C2=O)c5cc(ccc5NC4=O)F)Cc6ccc(cc6)O C20533442
c1ccc2c(c1)c(c[nH]2)C[C@H]3[C@H]4[C@H](C(=O)N(C4=O)C[C@@H]5CCCO5)[C@]6(N3)c7cc(ccc7NC6=O)Cl C15971531
c1cc2c(cc1OCC(=O)NCC(=O)NCC(=O)N3CC[C@@]4(CCCC[C@H]4C3)O)oc(=O)c5c2CCCC5 C15954761
COc1ccc(cc1)NC(=O)C2=c3n(c(=O)/c(=C\c4ccco4)/s3)C(=C([C@@H]2c5ccco5)C(=O)OC)N C59293998
CCOc1cc(ccc1Oc2c(n(c(=O)n(c2=O)C)C)N)/C=N/NC(=O)c3ccccc3Br C59599368
C[C@@]1(C(=O)N(C(=O)N1)CC(=O)Nc2ccc(cc2)S(=O)(=O)/N=C/3\CCCCCN3)c4ccccc4 C32999633
CCOc1cc(cc(c1O)Br)[C@H]2[C@@H]3C(=NN=C3OC(=C2C#N)N)c4ccc(cc4)OC C00718457
Cc1cc(c(cc1C)O)C2=C3[C@@H](N(C(=O)[C@@H]3N=N2)CCO)c4cc(c(c(c4)Br)O)OC C08845337
COc1ccccc1Cn2c(=O)c3ccc(cc3[nH]c2=O)[C@@H]4N[C@@H](NO4)c5cccc(c5OC)OC C64870493
CC[NH+](CC(=O)Nc1ccc(cc1)I)CC(=O)N[C@H]2CCS(=O)(=O)C2 C03327208
C[C@@H](c1ccc(cc1)S(=O)(=O)N)[NH+](C)CC(=O)N2c3ccccc3OC[C@@H]2c4ccccc4 C09536598
c1cc(cnc1)C2=[NH+]C(c3c(=O)[nH]c(=O)n(c3N2)c4ccc(cc4)F)(C(F)(F)F)C(F)(F)F C08846708
C[NH+]1CCc2cc3c(c(c2[C@@H]1c4c(=O)[nH]c(=S)n(c4O)CCC5=CCCCC5)OC)OCO3 C02121598
c1ccc(cc1)C[NH+]2CCC(CC2)NC(=O)c3ccc(cc3)/N=C\4/N[C@@H]5CS(=O)(=O)C[C@@H]5S4 C20617990
c1ccc(cc1)C[NH+]2CCC(CC2)NC(=O)c3ccc(cc3)/N=C/4\N[C@H]5CS(=O)(=O)C[C@@H]5S4 C20617991
C[C@]1(C(=O)N(C(=O)N1)NC(=O)C[NH+]2CCN(CC2)Cc3cccc4c3cccc4)c5ccccc5 C22808367
CC[NH+]1CCC[C@H]1CN(Cc2cc3cc4c(cc3[nH]c2=O)OCCO4)C(=O)NC5CCCCC5 C12710595
CSCC[C@@H](C(=O)N1CCC2(CC1)[C@@H]3C(=NC=N3)CC[NH2+]2)NC(=O)c4ccc(cc4)Br C38573711
c1ccc(cc1)S(=O)(=O)[C@@H]2c3c(nc4ccccc4n3)N([C@H]2N)/N=C/C5=c6ccccc6=[NH+]C5 C38576470
CCOC(=O)c1c2c(sc1NC(=O)[C@H]3CC(=O)N(C3)c4ccccc4)C([NH2+]C(C2)(C)C)(C)C C38806293
CCNC(=O)[C@@H]1CN(CC12CC[NH2+]CC2)C(=O)c3c(onc3c4c(cccc4Cl)Cl)C C39598611
CCn1c(c(c(n1)C)Br)C(=O)N2C[C@@H](C3(C2)CC[NH2+]CC3)C(=O)NCCC(C)C C39601333
CCn1c(c(c(n1)C)Br)C(=O)N2C[C@H](C3(C2)CC[NH2+]CC3)C(=O)NCCC(C)C C39601335
Cc1c(c(no1)c2ccccc2)C(=O)N3C[C@@H](C4(C3)CC[NH2+]CC4)C(=O)N[C@H]5C[C@@H]5c6ccccc6 C39602546
CC[C@H](C)CNC(=O)[C@H]1CN(CC12CC[NH2+]CC2)C(=O)c3c(c(nn3CC)C)Br C39606506
COc1cc(cc(c1)OC)C(=O)N2C[C@@H](C3(C2)CC[NH2+]CC3)C(=O)NCc4ccc(c(c4)Cl)F C39610449
c1ccc2c(c1)OC[C@H](O2)C(=O)N3C[C@@H](C4(C3)CC[NH2+]CC4)C(=O)NCc5ccc(c(c5)Cl)F C39622979
COc1ccc(cc1)CCNC(=O)[C@@H]2CN(CC23CC[NH2+]CC3)C(=O)c4csc(c4OC)Cl C39635082
Cc1c2c(c(cnc2n(n1)C)C(=O)N3C[C@H](C4(C3)CC[NH2+]CC4)C(=O)N[C@@H]5CCC[C@@H]([C@@H]5C)C)Cl C39637518
CC[C@@H](COC)NC(=O)[C@H]1CN(CC12CC[NH2+]CC2)C(=O)c3cc(c(c(c3)Cl)OC)Cl C39638209
COc1cccc(c1OC)CNC(=O)[C@H]2CN(CC23CC[NH2+]CC3)C(=O)c4csc5c4cccc5 C39638472
CCOc1ccccc1CNC(=O)[C@H]2CN(CC23CC[NH2+]CC3)C(=O)c4csc(c4OC)Cl C39638701
Cc1cc(nn1C)C(=O)N2C[C@@H](C3(C2)CC[NH2+]CC3)C(=O)NCCc4ccc(cc4)Br C39652974
CCc1ccc(cc1)CCNC(=O)[C@H]2CN(CC23CC[NH2+]CC3)C(=O)[C@@H]4CCCN4C(=O)C(F)(F)F C39654219
CC(C)[C@H](C(=O)N1C[C@H](C2(C1)CC[NH2+]CC2)C(=O)NC[C@@H]3COC(O3)(C)C)Oc4ccccc4 C39659652
c1ccc(cc1)c2ccc(o2)C(=O)N3C[C@H](C4(C3)CC[NH2+]CC4)C(=O)N[C@@H](C#N)c5ccccc5 C39662571
Cc1cccc(c1C)CNC(=O)[C@H]2CN(CC23CC[NH2+]CC3)C(=O)c4cccc(c4C)OC(=O)C C39667579
Cc1cc(n(n1)C(C)(C)C)C(=O)N2C[C@@H](C3(C2)CC[NH2+]CC3)C(=O)NCc4ccc5c(c4)CCO5 C39668302
CCOc1ccc(cc1)C(=O)N2C[C@@H](C3(C2)CC[NH2+]CC3)C(=O)NC[C@@H]4c5ccccc5CCO4 C39668936
Cc1cc(n(n1)C(C)(C)C)C(=O)N2C[C@H](C3(C2)CC[NH2+]CC3)C(=O)NC[C@H]4c5ccccc5CCO4 C39669139
CC(C)(CNC(=O)[C@H]1CN(CC12CC[NH2+]CC2)C(=O)c3c(cccc3Cl)Cl)N4CCOCC4 C39669605
COc1ccc(cc1C(F)(F)F)C(=O)N2C[C@@H](C3(C2)CC[NH2+]CC3)C(=O)NCCc4ccco4 C39671012
COc1ccc(cc1C(F)(F)F)C(=O)N2C[C@H](C3(C2)CC[NH2+]CC3)C(=O)NCCc4ccco4 C39671013
Cc1cc(n(n1)CCCNC(=O)[C@H]2CN(CC23CC[NH2+]CC3)C(=O)c4ccc(cc4Cl)Cl)C C39671621
Cc1cc(n(n1)CCCNC(=O)[C@H]2CN(CC23CC[NH2+]CC3)C(=O)c4cccc5c4-c6ccccc6C5=O)C C39671659
CN1CCCc2c1ccc(c2)CNC(=O)[C@H]3CN(CC34CC[NH2+]CC4)C(=O)c5cccc(c5)N(C)C C39672231
Cc1ccc(c(c1F)C(=O)N2C[C@H](C3(C2)CC[NH2+]CC3)C(=O)NCc4ccc5c(c4)OCCO5)Cl C39677475
Cc1cc(nn1C)C(=O)N2C[C@H](C3(C2)CC[NH2+]CC3)C(=O)NCCc4ccccc4Br C39683780
c1cc(ccc1CNC(=O)[C@@H]2CN(CC23CC[NH2+]CC3)C(=O)c4ccc(cc4)OC(F)(F)F)C#N C39684815
c1ccc2=[NH+]C(=O)[C@@H](C=c2c1)/C=N/NC(=O)CNC(=O)c3ccccc3I C39948810
c1cc(ccc1c2ccc(=O)n(n2)CCC(=O)N3CCC(CC3)(C(=O)N)[NH+]4CCCCC4)Cl C41252130
C1Cc2c(sc3c2c(=O)nc([nH]3)C[NH+]4CCN(CC4)Cc5[nH]c(=O)c6c7c(sc6n5)CCC7)C1 C23468521
C[C@@H]1CCCC[C@@]12C(=O)N(C(=O)N2)CC(=O)/N=c/3\[nH]c4c(s3)C[NH+](CC4)Cc5ccccc5 C49765417
C[C@@H](C(=O)N1CCNC1=O)S[C@@H]2NN=C(N2c3ccc(cc3)Cl)C4=c5ccccc5=[NH+]C4 C39938796
c1ccc(cc1)C(=O)N[C@]2(C(=O)N(C(=N2)O)CCC3=c4cc(ccc4=[NH+]C3)Cl)C(F)(F)F C63314473
Cc1ccc2c(c1)[C@]3([C@H]4[C@@H]([C@@H](N3)CC5=c6ccccc6=[NH+]C5)C(=O)N(C4=O)CCCOC)C(=O)N2 C63376123
c1ccc(cc1)S(=O)(=O)[C@H]2C(=c3ccc(cc3=[NH+]C2=O)C(=O)NCc4ccccc4Cl)O C08589469
c1ccc(cc1)N2CC(=CN2)C(=O)N3CCC4(CC3)C[C@@H]4C(=O)NCCC5=c6ccccc6=[NH+]C5 C64053844
CC(=O)Nc1ccc(cc1)N2C[C@]34C=C[C@H](O3)[C@H]([C@H]4C2=O)C(=O)NCCC5=c6ccccc6=[NH+]C5 C64480277
COc1ccc(cc1)NC(=O)N[C@H]2CCN3[C@@H](C2)C(=O)N[C@H](C3=O)CC4CCCCC4 C03841203
c1ccc(c(c1)c2ccc(o2)C(=O)Nc3c(c4c(s3)CCCC4)C(=O)N)[N+](=O)[O-] C02997965
C[C@@H]1CCCC[C@@H]1NC(=O)NC(=O)CN2C(=O)[C@@](NC2=O)(C)c3ccc(cc3)Cl C08623649
C[C@H]1CCCC[C@@H]1NC(=O)NC(=O)CN2C(=O)[C@@](NC2=O)(C)c3ccc(cc3)Cl C08623651
c1ccc(cc1)Cn2c3ccc(cc3n(c(=O)c2=O)CC(=O)Nc4c(ccs4)C(=O)N)Cl C09156037
CC1=C([C@H](NC(=O)N1)c2cccc(c2)[N+](=O)[O-])C(=O)Nc3ccccc3C(F)(F)F C09540045
Cc1c(c(=O)n(n1C)c2ccccc2)NC(=O)COC(=O)c3cccc(c3N)Cl C09836254
Cc1c(c(=O)n(n1C)c2ccccc2)NC(=O)[C@H](C)OC(=O)c3cccc(c3N)Cl C09836256
C[C@@H]1C[C@H](NC(=S)N1)CC(=O)NC[C@H]2Cc3cc(ccc3O2)c4ccc(nn4)OC C11783773
CC1=C([C@H](NC(=O)N1)c2ccc(cc2)Br)C(=O)Nc3cccc(c3)[N+](=O)[O-] C12619124
CC1=C([C@@H](NC(=O)N1)c2ccccc2[N+](=O)[O-])C(=O)Nc3ccccc3C(F)(F)F C12619808
c1ccc(cc1)C[C@H](C(=O)NCc2ccco2)NC(=O)N3CC(=Nc4c3cccc4)O C13571201
Cc1cc(nc(n1)N/C(=N/C(=O)Nc2ccc(c(c2)Cl)Cl)/NCc3cccnc3)C C14157746
CCc1ccc2c(c1)[C@]3(c4c(nn(c4OC(=C3C(=O)OCC)N)c5ccccc5)C)C(=O)N2 C01075255
CC1=C([C@H](NC(=O)N1)c2ccc(c(c2)[N+](=O)[O-])Cl)C(=O)Nc3ccc(c(c3)F)F C01156887
CC1=C([C@H](c2c(c(sc2N1)C(=O)c3cccc(c3)[N+](=O)[O-])N)c4ccco4)C(=O)C C16676386
C[C@@H]1CCCC[C@@]12C(=O)N(C(=O)N2)CC(=O)NNC(=O)C34CC5CC(C3)CC(C5)C4 C17157335
Cc1c(sc2c1c(ncn2)NCCC(=O)Nc3ccc4c(c3)NC(=O)[C@H](O4)C)C C19561674
C[C@@H]1CCc2c(cc(s2)C(=O)NNC(=O)CCN3C(=O)C4(CCCCC4)NC3=O)C1 C24310223
Cc1cc(sc1C(=O)NNC(=O)[C@@H]2COc3ccccc3O2)NC(=O)C(C)(C)C C25533442
Cc1ccc(cc1)S(=O)(=O)N(C)CC(=O)NNC(=O)c2cc3cc(ccc3[nH]2)C C29561580
c1ccc(cc1)N/C=C/2\C=CC(=O)C3=C2OC(=C([C@H]3c4ccccc4[N+](=O)[O-])C#N)N C01055119
Cc1ccc(cc1)N(C(=O)C[C@@H]2C(=O)NC(=O)N2)C3(CCCCC3)C(=O)NC4CCCC4 C04101105
C[C@H]1CCCC[C@@]12C(=O)N(C(=O)N2)CC(=O)NCC(=O)Nc3ccc(c(c3F)F)F C09982169
c1ccc(cc1)N(C(=O)C[C@@H]2C(=O)NC(=O)N2)C3(CCCCC3)C(=O)NC4CCCC4 C04100243
CCCOc1ccc(cc1)C2=NN=C3[C@H]2[C@H](C(=C(O3)N)C#N)c4ccc(c(c4)O)OC C05924054
CCOc1ccc(c(c1)OCC)C2=NN=C3[C@H]2[C@H](C(=C(O3)N)C#N)c4ccc(cc4)O C05095406
CCc1ccc(cc1)c2c(c(nc(c2C#N)S[C@@H](C)C(=O)Nc3cc(on3)C)N)C#N C39426586
CCOc1cc(ccc1O)[C@@H]2C(=C(Nc3n2ncn3)C)C(=O)Nc4ccc(cc4C)C C39427781
CCOc1cc(ccc1O)[C@H]2C(=C(Nc3n2ncn3)C)C(=O)Nc4ccc(cc4C)C C39427783
CC(C)[C@H](C(=O)NC(=O)N)OC(=O)c1ccc2c(c1Cl)C(=O)c3ccccc3C2=O C39582036
C[C@H](C(=O)NC(=O)N)Sc1nnc(n1c2ccccc2C(C)C)c3cccnc3 C02620616
C[C@H]1CC(=C(N1c2ccc3c(c2)OCCO3)C)C(=O)CSc4[nH]c(=O)cc(n4)N C39724940
Cc1ccc2cccc(c2n1)OC(=O)c3c(c\4c(o3)CC(C/C4=N\NC(=O)N)(C)C)C C39856375
C[C@H](c1ccc(cc1)S(=O)(=O)N)N(C)C(=O)Nc2ccc3c(c2)OC(O3)(F)F C40104172
Cc1ccccc1CN2c3ccccc3[C@@]4(C2=O)c5c(n[nH]c5OC(=C4C(=O)OC)N)C C40568873
C[C@]1(C(=O)Nc2ccccc2O1)C(=O)Nc3c(c4c(s3)CCCC4)C(=O)NCCOC C40796630
CN(C1CCCCC1)S(=O)(=O)c2ccc(cc2)C(=O)NNC(=O)c3ccccc3O C17575873
CC(=CCc1c(cc(c2c1O[C@@H]3COc4cc(c(cc4[C@@]3(C2=O)O)OC)OC)O)O)C C49181356
Cc1c2c([nH]n1)OC(=C([C@@]23c4ccccc4N(C3=O)Cc5ccccc5)C(=O)OC)N C05454058
Cc1cc(=O)[nH]c(n1)N/C=[NH+]/c2ccc(cc2)OC(=O)c3ccc(o3)Br C12446211
CC(C)Oc1ccc(cc1)[C@H]2c3c(n[nH]c3OC(=C2C#N)N)c4cc(ccc4OC)OC C00806399
Cc1ccc(cc1C)n2c3c(c(=O)[nH]c2=O)[C@](C(=O)N3)(C(F)(F)F)NC(=O)c4ccccc4 C01859533
Cc1cc(cc(c1S(=O)(=O)N2CCN(CC2)[C@H](C)C(=O)NC(=O)N)C)C(C)(C)C C57457048
c1cc(cnc1)c2nnc(n2N)SCC(=O)N/N=C/c3ccc(cc3Cl)Cl C58989037
CC1=C([C@@H](NC(=O)N1)c2ccccc2Cl)C(=O)N/N=C/c3ccc4c(c3)OCO4 C59385726
C[C@]1\2CC[C@H](C1(C)C)C/C2=N/NC(=O)COC(=O)c3cc(ccc3F)S(=O)(=O)N C60384205
CCOc1ccccc1n2c(=O)c(c([nH]c2=O)[O-])[C@H]3[C@@H]4C(=c5ccccc5=[NH+]4)CCN3 C63351595
COc1cc(cc(c1O)OC)[C@@H]2[C@@H]3C(=NN=C3OC(=C2C#N)N)c4ccc(cc4)Br C09490004
COc1cc(cc(c1O)OC)[C@@H]2[C@H]3C(=NN=C3OC(=C2C#N)N)c4ccc(cc4)Br C09490004
CC1=C([C@@]2(c3ccccc3NC2=O)C(=C(O1)N)C(=O)OCC=C)C(=O)OC(C)(C)C C03663008
CCn1c(nnc1SCC(=O)Nc2ccc3c(c2)[nH]c(=O)[nH]3)c4ccc(cc4)Cl C03456481
CCOc1ccc(cc1)NC(=O)C2=C(NC(=S)N[C@H]2c3cccc(c3)[N+](=O)[O-])C C00845596
C[C@@H]1CCC[C@H]([C@@H]1C)NC(=O)[C@@H](C)OC(=O)c2cc(ccc2OC)S(=O)(=O)N C06120917
CCc1ccccc1Nc2nc(nc(n2)N)CSc3nnc(o3)C4CCCCC4 C06103448
C[C@@H](C(=O)Nc1ccc(cc1)S(=O)(=O)N)OC(=O)c2cc(ccc2OC)Cl C03522738
CCOc1cccc(c1)NC(=O)C2=C(NC(=S)N[C@@H]2c3cccc(c3)[N+](=O)[O-])C C06964866
CCOc1ccc(cc1)c2nnc(n2N)S[C@@H](C)C(=O)Nc3ccc(cn3)Cl C07124342
CCOC(=O)c1c(c2c(=O)[nH]c(nc2s1)[C@@H](C)Nc3ccc(cc3)NC(=O)C)C C07002020
CCCCCn1c(=O)c2ccccc2c(n1)C(=O)NNC(=O)c3cc4ccccc4[nH]3 C08303837
Cc1ccc(c(c1)C)NC(=O)NC(=O)CN2C(=O)[C@@](NC2=O)(C)c3cccc4c3cccc4 C08644695
CC(=O)Nc1ccc(cc1)NC(=O)CN2C(=O)[C@](NC2=O)(C)c3cccc4c3cccc4 C08645567
c1cc(c(cc1[N+](=O)[O-])NC(=O)COC(=O)c2cc(ccc2N)Br)Cl C08758507
C[C@]1(C(=O)N(C(=O)N1)CC(=O)NC(=O)NC2CCCCC2)c3ccc(cc3)C(C)(C)C C08947389
Cc1cccc(c1C)NC(=O)NC(=O)CN2C(=O)[C@@](NC2=O)(C)c3cccc4c3cccc4 C09478156
c1ccc(c(c1)C(=O)NNC(=S)NC(=O)c2ccccc2Br)[N+](=O)[O-] C12500872
CC(C)c1ccc(cc1)c2nc(cs2)C(=O)NNC(=O)c3c4ccccc4c(=O)[nH]n3 C13021168
CCCCn1c(c(c(=O)[nH]c1=O)N(CC(C)C)C(=O)C2=Cc3ccccc3OC2)N C14250416
CC1=C([C@H](NC(=S)N1)c2ccccc2OC(C)C)C(=O)Nc3cccc(c3)[N+](=O)[O-] C15913992
CCOc1ccc(cc1)c2nc(c3c(n2)n(c(=O)[nH]3)c4ccc(cc4)C(C)(C)C)C(=O)N C09738939
Cc1ccc(cc1)NS(=O)(=O)c2ccc(c(c2)C(=O)NNC(=O)c3ccco3)C C17257292
CCOc1cc(ccc1O)[C@H]2C3=C(CC(CC3=O)(C)C)NC(=N2)Nc4nc5ccccc5o4 C19890892
c1ccc(cc1)[C@H](C(=O)Nc2ccc(c(c2)[N+](=O)[O-])Cl)Sc3nnc(s3)N C20751481
Cc1ccc(c(c1)C)S(=O)(=O)CC2=C([C@H](NC(=O)N2)c3ccc(cc3)O)C(=O)OC C20858262
Cc1ccccc1c2nnc(n2C)S[C@@H](C)C(=O)Nc3ccc(cc3)S(=O)(=O)N C21123415
COc1ccc(cc1)c2nc([nH]n2)SCC(=O)NC(=O)NC34CC5CC(C3)CC(C5)C4 C21182849
Cc1cc(nc(n1)N/C(=N\C(=O)NC23CC4CC(C2)CC(C4)C3)/NC[C@@H]5CCCO5)C C14157614
c1cc(ccc1S(=O)(=O)Nc2cc(ccc2NCCO)[N+](=O)[O-])Br C26540632
COC(=O)C(=C1Nc2ccccc2N1)C(=O)CSc3[nH]nc(n3)c4cccs4 C06035361
C[C@H](C(=O)Nc1ccc(cc1)N(C)C)Sc2nnc(n2N)c3ccc(cc3)OC C36725194
CC[C@](C)(C(=O)NC1CCCC1)N(c2ccc(cc2)C)C(=O)C[C@H]3C(=O)NC(=O)N3 C02494343
c1ccc(cc1)C(=O)Oc2cccc(c2)[C@@H]3[C@H]4C(=NC(=NC4=O)N)NC5=C3C(=O)c6c5cccc6 C38571565
c1cc(c(cc1C(=O)OCC(=O)Nc2ccc(cc2C(F)(F)F)[N+](=O)[O-])N)Cl C39585817
C[C@@H](C(=O)Nc1c(c(c(o1)c2ccccc2)c3ccccc3)C#N)n4c(nnc4SC)N C40172232
CC[C@H](C(=O)Nc1nc(cs1)c2ccc(cc2)C)n3c(nnc3SCC#N)N C40173464
CC(C)c1c(nnn1c2ccc(cc2)Cl)C(=O)Nc3ccc(cc3)S(=O)(=O)N C40180022
COC(=O)c1ccc(cc1)Oc2c(c(ncn2)Nc3ccc(cn3)Br)N C40700698
CCN(CC)S(=O)(=O)c1ccc(cc1)Nc2c(c(ncn2)N3CCC(CC3)C)N C40732806
CCOc1cc(ccc1OCc2ccc(cc2)C)[C@@H]3C(=C(Nc4n3ncn4)C)C(=O)N C40914669
CCOc1cc(ccc1OCc2ccc(cc2)C)[C@H]3C(=C(Nc4n3ncn4)C)C(=O)N C40914671
CCCN1c2ccc(c3c2c(ccc3)C1=O)S(=O)(=O)NNC(=O)c4ccc(cc4)O C41125137
C=C1[C@@H]([C@H](NC(=O)N1)c2ccccc2[N+](=O)[O-])C(=O)Nc3ccccc3C(F)(F)F C03280301
c1ccc(cc1)CN2c3ccccc3/C(=N/NC(=O)C(=O)Nc4ccc(cc4)O)/C2=O C03211363
c1ccc2c(c1)[nH]c(=O)n2C3CCN(CC3)C(=O)CCCNC(=O)NC4CCCCC4 C58565284
CCCNC(=O)CN1c2ccccc2/C(=N\NC(=O)c3cc4ccccc4cc3O)/C1=O C59159779
CC1=C([C@H](NC(=S)N1)c2cccc(c2)[N+](=O)[O-])C(=O)N/N=C/c3ccccc3F C59384683
CC1=C([C@@H](NC(=S)N1)c2ccc(cc2)[N+](=O)[O-])C(=O)N/N=C/c3ccc(cc3)F C59384773
Cc1cc(c2c(c1)[C@]3([C@H]4[C@@H]([C@H](N3)Cc5c[nH]c6c5cccc6)C(=O)N(C4=O)CCOC)C(=O)N2)C C15970089
CCOc1ccccc1n2c(=O)c(c([nH]c2=O)[O-])[C@@H]3c4c(c5ccccc5[nH]4)CC[NH+]3C C20757435
CCc1ccc(cc1)n2c(=O)c(c([nH]c2=O)[O-])[C@H]3[C@H]4C(=c5cc(ccc5=[NH+]4)OC)CCN3 C63372365
CC(C)Cn1c(cc(=O)[nH]c1=O)NC(=O)CSc2nnc3n2c4ccccc4cc3 C01287020
C[C@@]1(C(=O)N(C(=O)N1)CC(=O)Nc2ccc(cc2)S(=O)(=O)N3CCCCC3)C4CC4 C03437740
CC1=C([C@]2(c3ccccc3OC(=C2C#N)N)C(=O)N1CC(=O)OC)C(=O)OC(C)(C)C C06461723
c1ccc(cc1)Cc2nnc(o2)SCC(=O)NN3C(=O)C4(CCCCC4)NC3=O C06544023
Cc1c2ccccc2oc1C(=O)NNC(=O)c3ccc(cc3)S(=O)(=O)N(C)OC C08162797
C[C@@]1(C(=O)N(C(=O)N1)CC(=O)Nc2ccc(cc2)S(=O)(=O)C)c3cc4ccccc4o3 C08750555
Cc1cc2c(c(=O)n1Cc3ccco3)[C@@H](C(=C(O2)N)C#N)c4cc(c(cc4OC)OC)OC C02246948
Cc1c(sc2c1c(=O)[nH]c(n2)[C@H](C)OC(=O)CN3C(=O)C4(CCC(CC4)C)NC3=O)C C10055577
CCCNC(=O)NC(=O)COC(=O)c1c(c2c(s1)nc3n(c2=O)CCCCC3)C C11063225
C[C@@]1(C(=O)N(C(=O)N1)CC(=O)N2CCC(CC2)n3c4ccccc4[nH]c3=O)c5ccccc5 C12602858
Cc1ccccc1NC(=O)CNC(=O)[C@H]2[C@@H]3[C@H]([C@@H]4[C@@H](O2)OC(O4)(C)C)OC(O3)(C)C C12776484
Cc1cc(n(n1)c2ccc(cc2)C(=O)NNC(=O)c3c4ccccc4c(=O)n(n3)C(C)C)C C12860854
Cc1c(c(on1)C)S(=O)(=O)N[C@H](C)C(=O)Nc2ccc3c(c2)OC4(O3)CCCC4 C12932912
CC[C@]1(C(=O)N(C(=O)N1)NC(=O)Cn2cnc3c(c2=O)c(cs3)c4ccc(s4)C)C C14067020
c1ccc(cc1)Cn2c(=O)c3ccccc3c(n2)C(=O)NN4C(=O)C5(CCCCC5)NC4=O C14792454
Cn1c(=O)c2ccccc2n3c1nnc3SCC(=O)NC(=O)NCCc4cccs4 C16323028
CC(C)N(Cc1[nH]c(=O)c2ccccc2n1)C(=O)CN3C(=O)[C@@](NC3=O)(C)c4ccccc4 C16685191
c1ccc(cc1)S(=O)(=O)N(CC(=O)N/N=C\2/c3ccccc3NC2=O)c4cccnc4 C18191684
Cc1ccc(cc1)S(=O)(=O)N(C)CC(=O)NNC(=O)c2cc3c(c(c2)Cl)OCO3 C19596045
COc1cc(cc(c1OC)OC)NS(=O)(=O)c2cc3c(cc2Cl)NC(=O)CO3 C21108592
CCOC(=O)C1=C(NC(=O)N[C@@H]1c2ccco2)CN3C(=O)CC4(C3=O)CCCCC4 C22015366
CCOC(=O)C1=C(NC(=O)N[C@H]1c2ccco2)CN3C(=O)CC4(C3=O)CCCCC4 C22015371
Cc1cccnc1n2c(=O)c3ccccc3nc2SCC(=O)NNC(=O)c4ccco4 C23584076
C[C@@]1(C(=O)N(C(=O)N1)NC(=O)CN2c3ccccc3OCC2=O)CCc4ccccc4 C23945590
C[C@]1(C(=O)N(C(=O)N1)CC(=O)NC[C@H]2COc3ccccc3O2)c4cc5ccccc5o4 C24971774
C[C@@H](C(=O)Nc1ccc(cc1)NC(=O)c2c3c(n(n2)c4ccccc4)CCC3)n5cncn5 C25297191
Cc1c2ccccc2oc1C(=O)NNC(=O)Cc3c(nc4nc(nn4c3C)SC)C C25401427
Cc1cc(c2c(nn(c2n1)C)C)C(=O)Nc3nc(cs3)Cc4n[nH]c(=S)n4CC=C C25682137
Cc1cc(c2cnn(c2n1)C(C)C)C(=O)Nc3nc(cs3)c4ccc(o4)CNC(=O)C C29580062
C/C(=C\Cn1c2c(=O)[nH]c(=O)n(c2nc1N/N=C\c3ccc(cc3)N(C)C)C)/Cl C33423191
Cc1ccc(cc1)NC(=O)[C@@H](C)NC(=O)[C@@H]2[C@@H]3[C@@H]([C@@H]4[C@@H](O2)OC(O4)(C)C)OC(O3)(C)C C33935996
Cc1c(sc(c1C(=O)OC)NC(=O)CN2C(=O)[C@@](NC2=O)(C)c3ccc(cc3)C#N)C C36795932
Cc1c(c(no1)c2ccccc2Cl)C(=O)Nc3c4c(n(n3)C)NC(=O)C[C@H]4c5ccco5 C38519855
CC1=C2[C@@H](SCC(=N[C@H]2N(N1)C3=NC=NC4=NC=N[C@@H]43)O)c5ccccc5OC(C)C C38598438
C[C@@H]1C[C@@]2(CC(C1)(C)C)C(=O)N(C(=O)N2)CC(=O)OCC(=O)Nc3ccc(cn3)Cl C39579886
C[C@@H]1C[C@@]2(CC(C1)(C)C)C(=O)N(C(=O)N2)CC(=O)OCC(=O)Nc3c(ccs3)C#N C22001339
C[C@@H]1C[C@]2(CC(C1)(C)C)C(=O)N(C(=O)N2)CC(=O)OCC(=O)Nc3cccc(c3)C#N C21973699
CN(C)C(=O)NC(=O)c1c2c(sc1NC(=O)c3cc(c(c(c3)OC)OC)OC)CCC2 C44452705
CCNC(=O)Nc1cn2c(cc(cc2n1)c3ccn(c(=O)c3)CC)c4ncc(cn4)C C45253463
C[C@@H]1C[C@@]2(CC(C1)(C)C)C(=O)N(C(=O)N2)CC(=O)OCC(=O)NC3(CCCC3)C#N C05365318
c1cc(ccc1NC(=O)C(=O)NC[C@H]2COC3(O2)CCCCC3)N4CCCCS4(=O)=O C49504244
COC(=O)C1=C(NC(=O)N[C@H]1c2cccs2)CN3CCN(CC3)C(=O)c4ccco4 C57416034
C[C@@H](C(=O)NC(=O)NC12CC3CC(C1)CC(C3)C2)Sc4nnc(o4)CN5CCCC5=O C57596331
c1cc(c(cc1[N+](=O)[O-])S(=O)(=O)N2CCCC2)N3CCc4c(sc(c4C#N)N)C3 C58452639
CC1=C([C@@]2(c3ccccc3N(C2=O)CC(=O)OC(C)(C)C)C(=C(O1)N)C#N)C(=O)OC C59293459
Cc1cc2c(c(=O)o1)[C@@]3(c4ccccc4N(C3=O)CC(=O)OC(C)(C)C)C(=C(O2)N)C#N C59293473
c1cc(ccc1NCc2[nH]c(=O)n(n2)Cc3nnnn3c4ccc(cc4)F)Br C61720218
Cc1nnc(s1)NC(=O)CSc2nc(nc3n2[nH]c(=O)c3)c4ccccc4Cl C21537207
CC1=C2[C@H](SCC(=O)N[C@@H]2N(N1)C3=NC=NC4=NC=N[C@@H]43)c5ccccc5OCC(C)C C38581770
Cc1c2c(n(n1)c3c4c([nH]cn4)ncn3)N=C(CS[C@@H]2c5ccc(cc5)OC(C)C)O C31806998
COC(=O)CN1c2ccccc2[C@]3(C1=O)C(=C(OC4=C3C(=O)C[C@H](C4)c5ccco5)N)C#N C00718308
Cc1c(c(=O)n(n1C)c2ccccc2)NC(=O)CN3C(=O)[C@]4(CCc5ccccc5C4)NC3=O C03377009
c1ccc2c(c1)OC[C@H](O2)C(=O)NNC(=O)c3ccc(c(c3)S(=O)(=O)N4CCCC4)Cl C03442334
Cc1c(c(c2c(c1OC(=O)C)[C@@]3(C(=C(C(=O)C[C@]3(O2)OC)C(=O)C)O)C)C(=O)C)O C05503773
CCCNC(=O)[C@H]1CN(c2ccccc2O1)C(=O)CN3C(=O)C4(CCCC4)NC3=O C08229619
C[C@H]1CCCC[C@]12C(=O)N(C(=O)N2)CC(=O)N3C[C@@H](Oc4c3cccc4)C(=O)NC C08270501
COC(=O)NC(=O)c1c2c(sc1NC(=O)c3cccs3)CN(CC2)C(=O)OC C09325458
CCOC(=O)C1=C(OC2=C([C@@]13c4ccccc4N(C3=O)CC(=O)OC)C(=O)CCC2)N C09374833
Cn1c(c(c(=O)n(c1=O)C)C(=O)CSc2nnc3n2cc(cc3Cl)Cl)N C03360413
Cn1c(c(c(=O)n(c1=O)C)C(=O)CSc2nnc(o2)c3ccccc3Br)N C09545734
Cc1c(c(on1)C)COc2ccc(cc2)C(=O)NN3C(=O)[C@](NC3=O)(C)c4ccccc4 C09594155
c1ccc(cc1)C2(C(=O)N(C(=O)N2)NC(=O)Cn3cnc4c(c3=O)ccs4)c5ccccc5 C09683666
Cc1cc2c(c(=O)n1Cc3ccccn3)[C@H](C(=C(O2)N)C#N)c4ccc(c(c4OC)OC)OC C09542723
C[C@@H]1C[C@@H](CC(C1)(C)C)NC(=O)C(=O)Nc2c3c(nn2c4ccc(cc4)OC)CS(=O)(=O)C3 C10033381
C[C@H]1C[C@H](CC(C1)(C)C)NC(=O)C(=O)Nc2c3c(nn2c4ccc(cc4)OC)CS(=O)(=O)C3 C10033391
c1ccc2c(c1)N3C(=O)CC[C@]3(S2)C(=O)OCC(=O)NC(=O)NCc4ccco4 C10671437
c1ccc(cc1)c2nc3ccccc3c(=O)n2CC(=O)NNC(=O)C[C@@H]4CCS(=O)(=O)C4 C11990910
Cc1cc(c(n1c2ccc(cc2)S(=O)(=O)N)C)/C=C/3\C(=O)N(C(=O)S3)CC(=O)OC C02813176
Cc1c(c(=O)oc2c1c(cc3c2CCC(O3)(C)C)OC)CCC(=O)N[C@@H]4CS(=O)(=O)C[C@H]4O C13690623
Cc1ccc(cc1)n2c3c(cn2)c(=O)n4c(n3)SC[C@H]4CC(=O)N5CCC(CC5)C(=O)N C14015546
c1cc(ccc1F)S(=O)(=O)N2CCC[C@H](C2)C(=O)NN3C(=O)C4(CCCCC4)NC3=O C15497397
CC(=O)Nc1ccc(cc1)NC(=O)CSc2nnc(o2)[C@H]3COc4ccccc4O3 C17658002
C[C@H](C(=O)NC(=O)NC(C)(C)C)Sc1nnc(n1C)C[C@@H]2CCS(=O)(=O)C2 C18668496
c1ccc2c(c1)C(=O)c3ccc(c(c3C2=O)NCCO)C(=O)N4CCN(CC4)C(=O)c5ccco5 C20108097
CCOC(=O)C1=C(N(c2ccccc2[C@]13C4=C(CCCC4=O)OC3=O)CC(=O)OC)N C20609278
CN(C)S(=O)(=O)c1ccc(cc1)S(=O)(=O)N2CCc3c2ccc(c3)S(=O)(=O)N C22023416
c1ccc2c(c1)[C@]3(CCO2)C(=O)N(C(=O)N3)CC(=O)Nc4ccccc4S(=O)(=O)C(F)F C22063066
Cn1c(c(c(=O)n(c1=O)C)C(=O)Cn2cnc3cc(sc3c2=O)c4ccc(cc4)Cl)N C24875600
Cc1cc(c2c(nn(c2n1)C)C)C(=O)Nc3nc(cs3)c4ccc(o4)CNC(=O)C C25170865
CC1CCC2(CC1)C(=O)N(C(=O)N2)NC(=O)CSc3nc4ccsc4c(=O)n3C C26105446
Cc1cc(no1)NC(=O)[C@@H]2[C@H]3C=C[C@@]4([C@@H]2C(=O)N([C@@H]4C(=O)NC5CCCC5)C6CC6)O3 C35289997
C[C@@H]1C(=O)N2C(=C([C@H](C(=C2S1)C(=O)OC)c3cc(c(c(c3)OC)OC)OC)C#N)N C02437331
CCn1c(=O)c2c(c(sc2nc1SCC(=O)Nc3c4c(c(n[nH]c4=O)C)c(o3)C)C)C C12921415
C[C@H]1C(=C(N=N1)C)S(=O)(=O)N[C@H]2C=C(NN2[C@@H]3CCS(=O)(=O)C3)c4ccccc4 C38576415
c1ccc(cc1)OS(=O)(=O)c2cc3c(c4c(n(c3=O)Br)C(=O)C[C@@H](N4)O)nc2 C39450418
C[C@H]1C(=C(N=N1)C)S(=O)(=O)N[C@@H]2C[C@@H](NN2[C@@H]3CCS(=O)(=O)C3)c4ccccc4 C39596205
c1ccc(c(c1)C(F)(F)F)n2cc(nn2)C(=O)NN3C(=O)C4(CCCCC4)NC3=O C40072509
C[C@]1([C@H]2[C@@H]([C@@H]([NH2+]1)c3ccc(s3)Cl)C(=O)N(C2=O)c4cccc(c4)[N+](=O)[O-])C(=O)[O-] C43218681
C[C@H]1C[C@]2(CC(C1)(C)C)C(=O)N(C(=O)N2)CC(=O)OCC(=O)N[C@@H]3CCOc4c3cccc4 C27572586
C[C@H](C(=O)NC(=O)NC1CCCCC1)Sc2nnc(n2C)C[C@@H]3CCS(=O)(=O)C3 C45494714
Cc1c2c(cc(nc2on1)c3cccs3)C(=O)NCC(=O)N[C@@H]4CCS(=O)(=O)C4 C48290755
Cn1c2ccc(cc2n(c1=O)C)S(=O)(=O)Nc3ccc(cc3)S(=O)(=O)NC4CC4 C60266203
CC1=C2C(=NC(=NC2=O)CSC)S[C@@H]1C(=O)NN3C(=O)[C@](NC3=O)(C)c4ccccc4 C39930480
Cc1ccc(cc1S(=O)(=O)N[C@H]2[C@@H]3C=CC=CC3=N[C@@H]2C(=O)OC)c4ccc(=O)[nH]n4 C63515598
Cc1ccc(cc1)N2C(=O)C=C[C@H](N2)N3CCCN(CC3)S(=O)(=O)c4c[nH]cn4 C63628285
CC1=C2[C@@H](SCC(=O)N[C@@H]2N(N1)C3=NC=NC4=NC=N[C@@H]43)c5cccc(c5)OCC#C C38588093
CC1=C2[C@H](SCC(=O)N[C@@H]2N(N1)C3=NC=NC4=NC=N[C@@H]43)c5cccc(c5)OCC#C C38588096
c1cc(ccc1NC(=O)CN2C(=O)[C@H]3CC=CC[C@@H]3C2=O)S(=O)(=O)/N=C/4\CCCCCN4 C12532950
C[C@@H]1C(=C2C(=NC(=NC2=O)CS[C@H](C)C(=O)NN3C(=O)C4(CCCCC4)NC3=O)S1)C C38639966
Cc1ccc(cc1)[C@H]2C[C@@H](N(N2)[C@@H]3CCS(=O)(=O)C3)NS(=O)(=O)C4=C(N=N[C@@H]4C)C C64407739
Cc1c(c(n(n1)CCCC(=O)Nc2c(c3c(s2)CCCC3)C(=O)N)C)[N+](=O)[O-] C04176425
CC[C@]1(C(=O)N(C(=O)N1)CC(=O)NC(=O)NCc2ccco2)c3ccc(cc3)F C04308495
CCOC(=O)[C@@H]1[C@@H](NC(=O)N[C@@]1(C(F)(F)F)O)c2ccc(cc2)[N+](=O)[O-] C04387376
Cc1cc(nn1CC(=O)Nc2c(c3c(s2)C[C@@H](CC3)C)C(=O)N)[N+](=O)[O-] C02081462
Cc1cccc(c1[N+](=O)[O-])c2nnc(n2c3ccccc3)SCC(=O)NN C02933121
CCOc1ccccc1n2c3c(c(nc(n3)c4ccc(o4)C)C(=O)N)[nH]c2=O C05271236
CCCCn1c(=O)c2ccccc2n3c1nnc3S[C@@H](C)C(=O)NC(=O)N C05437062
Cc1c(c(n2c(n1)nc(n2)N)C)CCC(=O)OCC(=O)N[C@H]3CCCC[C@@H]3C C05561733
C[C@@H]1CCCC[C@@H]1NC(=O)NC(=O)COC(=O)c2cccc(c2)S(=O)(=O)NC C08186920
CC(C)c1cc(=O)[nH]c2n1c(nn2)SCC(=O)Nc3cccc(c3)NC(=O)C C09018592
CCOC(=O)[C@H]1[C@@H](NC(=O)N[C@]1(C(F)(F)F)O)c2ccc(cc2)[N+](=O)[O-] C11859021
C[C@@H]1CCC[C@@H](N1C(=O)COc2ccc(cc2)C(=O)O[C@@H](C)C(=O)NC(=O)N)C C12669553
CN(C)c1ccc(cc1C(=O)NNC(=O)Cc2c[nH]c3c2cccc3)[N+](=O)[O-] C07182755
Cc1ccc(cc1)S(=O)(=O)Nc2nc(c(s2)NC(=O)NC3C=NN=C3)C C06088929
CC(=O)Nc1ccc(cc1)C(=O)NCCNC(=O)c2ccc(cc2Cl)[N+](=O)[O-] C13854257
CCCCN(c1c(n(c(=O)[nH]c1=O)CC(C)C)N)C(=O)c2cnc(cn2)C C14720663
c1cc(cnc1)C(=O)[C@H]2[C@@H](NC(=O)N[C@]2(C(F)(F)F)O)c3ccc(cc3)[N+](=O)[O-] C15906053
CC(C)(C)c1nnc(o1)CSc2nc([nH]n2)N/N=C/c3ccc(cc3)O C20833673
CCc1nnc(o1)CSc2nnc(n2N)N/N=C/c3cccc4c3cccc4 C20912974
c1cc(cc(c1)OC[C@H](CN2CCc3c2ccc(c3)S(=O)(=O)N)O)[N+](=O)[O-] C24242386
CCCCn1c(c(c(=O)[nH]c1=O)N(CC)Cc2cc(=O)n3ccccc3n2)N C24956070
c1ccc2c(c1)C(=O)N(C2=O)Cc3ccc(cc3)C(=O)OCC(=O)NC(=O)N C27806604
C[C@H](C(=O)NC(=O)N)OC(=O)c1ccc(cc1)CN2C(=O)c3ccccc3C2=O C27807004
c1ccc2c(c1)OC[C@@H](O2)CNC(=O)NC[C@H](c3ccc(cc3)[N+](=O)[O-])O C30985505
Cc1c2c(cc(nc2on1)c3ccco3)C(=O)Nc4ccc(cc4)OCC(=O)N C31186008
C[C@H](C(=O)Nc1ccc(cc1)S(=O)(=O)N)Sc2nnnn2C3CCCCC3 C12984686
CCCCN(c1c(n(c(=O)[nH]c1=O)Cc2ccccc2)N)C(=O)C3=COCCO3 C12930941
C[C@H]1CCCC[C@@H]1NC(=O)NC(=O)COC(=O)[C@@H](C)NC(=O)c2ccco2 C39223893
Cc1ccc2c(c1)sc(n2)NC(=O)Cn3c(nnc3SCC(=O)OC)N C40173592
CCNc1c(c(ncn1)NNC(=O)c2ccc(cc2)Br)[N+](=O)[O-] C40596414
c1ccc2c(c1)CCC[C@H]2NC(=O)NNC(=O)COc3ccccc3[N+](=O)[O-] C42960635
CCOc1ccc(cc1[N+](=O)[O-])C(=O)NCc2ccc(cc2)S(=O)(=O)N C19005898
CCOC(=O)NNC(=O)CN1C(=O)[C@@](NC1=O)(C)c2ccc3ccccc3c2 C48089855
CNS(=O)(=O)c1ccc(cc1)CNC(=O)c2cc3cccc(c3[nH]2)[N+](=O)[O-] C48322662
c1cc2cccnc2c(c1)NC(=O)C(=O)NCCNc3ccc(cc3)[N+](=O)[O-] C49208650
COC(=O)Cc1c2c([nH]n1)OC(=C([C@@]23c4ccccc4N(C3=O)CC=C)C#N)N C05185153
C[C@H](c1cccc(c1)S(=O)(=O)N)NS(=O)(=O)c2ccccc2[N+](=O)[O-] C52782694
C[C@H](C(=O)NC(=O)N)OC(=O)c1ccc(cc1)S(=O)(=O)N(C)C2CCCCC2 C18370374
C[C@@H](C(=O)Nc1ccc2c(c1)[nH]c(=O)[nH]2)Sc3nnc(n3C)c4ccco4 C07775153
Cc1c(cccc1S(=O)(=O)NCc2ccc(cc2)S(=O)(=O)N)[N+](=O)[O-] C45796972
C[C@H]1CCc2c(sc(c2C(=O)N)NC(=O)Cn3cc(ccc3=O)[N+](=O)[O-])C1 C58856905
CN(C)c1ccc(cc1)NC(=O)CNS(=O)(=O)c2ccc3c(c2)oc(=O)[nH]3 C62064457
c1cc(ccc1c2nnnn2C3CC3)NC(=O)COc4ccc(cc4)C(=O)N C64290398
CCCCCNC(=O)NNC(=O)c1ccc2c(c1)S(=O)(=O)N(C2=O)C(C)C C65127312
CC(C)CCNC(=O)NNC(=O)c1ccc(o1)S(=O)(=O)N2CCCCC2 C65134132
c1ccc(cc1)n2c(cc(n2)c3ccco3)C(=O)NNC(=O)NC[C@@H]4CCCO4 C65146747
CC(C)n1c(ccn1)NC(=O)NNC(=O)c2ccc(c(c2)OC)OC(C)C C65774862
c1cc(c(cc1[N+](=O)[O-])C(F)(F)F)N2CCN(CC2)CCC(=O)NC(=O)N C66854742
Cc1cc(n(n1)CC(=O)NNC(=O)Nc2nnc(s2)C3CCCCC3)C C67297255
Cc1ccc2cccc(c2n1)NC(=O)C(=O)NCCNc3ccc(cc3)[N+](=O)[O-] C67492994
Cc1ccc(cc1)S(=O)(=O)N2CC[NH+](CC2)CC(=O)NN=Cc3ccc(cc3)O C01896170
c1cc(oc1)CNC(=O)[C@H]2C[NH+]3CC[C@@H]2C[C@@H]3Cn4cc(nn4)C5(CCCC5)O C08299751
Cc1cc2c(cc1S(=O)(=O)N3CCC(CC3)(C(=O)N)[NH+]4CCCCC4)OCCN2C C09439860
C[C@H]1CCCC[C@@]12C(=O)N(C(=O)N2)CC(=O)NCc3ccccc3C[NH+]4CCOCC4 C09504152
C[NH+]1C[C@H](C[C@H]1c2nc(no2)c3ccc(cc3)OC)NC(=O)NC4CCCCC4 C12529918
C[C@@H](C(=O)NC(=O)NC)Sc1nnc(n1c2ccc(cc2)F)C[NH+]3CCCCC3 C05362624
Cc1ccn2c(c1)nc(c2C[NH2+]CCN3CCNC3=O)C(=O)N4CCCCCC4 C12433541
Cc1cc(ccc1OC)C[NH+]2CCNC(=O)[C@@H]2CC(=O)NCc3cnc(cn3)C C14975179
Cc1nn2cc(nc2s1)CNC(=O)C[C@H]3C(=O)NCC[NH+]3Cc4cccc5c4cccc5 C15074313
Cc1cc(c(c(c1C)S(=O)(=O)N2CC[NH+](CC2)CC(=O)NC(=O)NCc3ccccc3)C)C C08829653
C=CCNC(=O)NC(=O)C[NH+]1CCN(CC1)S(=O)(=O)c2ccccc2Cl C25408685
CN(Cc1[nH]c(=O)c2c(n1)ccs2)C(=O)NCc3cc[nH+]c(c3)N4CCCC4 C32802955
CCn1c(=O)c2ccccc2nc1SCC(=O)N3CCC(CC3)(C(=O)N)[NH+]4CCCCC4 C04258138
Cc1ccc(o1)CNC(=O)c2c3c(n(n2)C)CC[C@H](C3)[NH2+]CC(C)(C)N4CCOCC4 C23353960
CC(=O)Nc1ccc(cc1)S(=O)(=O)NCC[C@@H]2C=c3ccc(cc3=[NH+]C2=O)OC C39361210
C[C@H]1C(=c2ccccc2=[NH+]1)C(=O)C(=O)NCCc3cc4c(ccc(c4[nH]c3=O)OC)OC C39364098
CC1=[NH+][C@@H](NN1c2ccc(cc2)Cl)C(=O)N(C)Cc3[nH]c(=O)c4ccccc4n3 C39448111
CCCCNC(=O)[C@H]1CN(CC12CC[NH2+]CC2)C(=O)COc3cccc4c3oc(=O)cc4C C39624097
COc1ccc(cc1)CCNC(=O)[C@H]2CN(CC23CC[NH2+]CC3)C(=O)[C@@H]4COc5ccccc5O4 C39635092
COc1ccccc1CCNC(=O)[C@@H]2CN(CC23CC[NH2+]CC3)C(=O)[C@@H]4COc5ccccc5O4 C39636377
Cn1cccc1C(=O)N2C[C@@H](C3(C2)CC[NH2+]CC3)C(=O)NCCc4cc(cc(c4)OC)OC C39653090
Cn1cccc1C(=O)N2C[C@H](C3(C2)CC[NH2+]CC3)C(=O)NCCc4cc(cc(c4)OC)OC C39653091
CCOc1ccc(cc1)CCNC(=O)[C@H]2CN(CC23CC[NH2+]CC3)C(=O)c4cc(n(n4)C)C C39654133
Cc1c2c(c(cnc2n(n1)C)C(=O)N3C[C@@H](C4(C3)CC[NH2+]CC4)C(=O)N[C@H](C)C(C)(C)C)Cl C39684705
Cc1cc(n(n1)C(C)(C)C)C(=O)N2C[C@@H](C3(C2)CC[NH2+]CC3)C(=O)NCc4ccc(cc4)C#N C39684919
c1ccc2=[NH+]CC(=c2c1)C3=NN[C@H](N3C4CC4)SCC(=O)NCc5ccc6c(c5)OCO6 C39947189
CCc1ccc2=[NH+][C@H]3C(=c2c1)N=NC(=N3)SCC(=O)Nc4ccc(cc4)NC(=O)C C39981085
CC(=O)Nc1ccc(cc1)NC(=O)CSC2=N[C@H]3C(=c4cc(ccc4=[NH+]3)F)N=N2 C39981265
CC(=O)NC[C@H]1CN(C(=O)O1)c2ccc(c(c2)F)c3ccc(nc3)C4([C@H]5[C@@H]4C[NH2+]C5)C#N C40410400
CC1(CC(CC([NH2+]1)(C)C)Nc2c(c(ncn2)N(C)Cc3ccccc3)[N+](=O)[O-])C C40572859
C[NH+](C)[C@H](CNC(=O)C(=O)Nc1cc(c(cc1F)F)[N+](=O)[O-])C2CCCCC2 C41641869
Cc1ccc(c(c1C)NC(=O)[C@@H](C)[NH2+][C@@H](C)c2ccc3c(c2)OCCO3)[N+](=O)[O-] C42637598
Cc1ccc(c(c1C)NC(=O)[C@H](C)[NH2+][C@@H](C)c2ccc3c(c2)OCCO3)[N+](=O)[O-] C42637599
C[C@H]1CCCC[NH+]1[C@@H](C)CNC(=O)Nc2ccc(cc2)S(=O)(=O)N(C)OC C45984729
C[C@@H]1CN(CCO1)c2ccc(c[nH+]2)CNC(=O)Nc3ccc4c(c3)OC(O4)(C)C C48539114
C[NH+](C)[C@H](CNC(=O)C(=O)Nc1ccc2c(c1)OC3(O2)CCCC3)c4ccco4 C48733614
CN(C)S(=O)(=O)c1ccc(s1)CNC(=O)NCc2ccc([nH+]c2)N3CCCC3 C29333518
Cc1c2c(cc(/c(=[NH+]/c3ccccc3)/o2)C(=O)NC4=C[C@H]5[C@@H](C=C4)OCO5)c(cn1)CO C20617616
C[C@H](C(=O)NC(=O)NC1CCCC1)[NH+]2CCC(CC2)C(=O)c3ccc4c(c3)OCCO4 C25152268
C[NH+]1CCc2cc3c(c(c2[C@@H]1[C@H](c4ccc(c(c4CO)OC)OC)O)OC)OCO3 C14612462
CC1(CC(=O)c2c(cc(cc2O1)OCC(=O)NCC3(CCCCC3)N4CC[NH+](CC4)C)O)C C20624329
Cc1cc(c(c2c1C(=O)/C(=C/c3cn(c4c3cc(cc4)OC)C)/O2)C[NH+]5CCN(CC5)CCO)O C41514121
c1ccc2=[NH+]C(=O)CC(=c2c1)C(=O)Nc3cccc(c3)S(=O)(=O)NCc4ccco4 C39940217
c1ccc2=[NH+]C(=O)CC(=c2c1)C(=O)OCC(=O)NNC(=O)c3ccc(cc3)Cl C38639618
C[C@H]1CCCC[NH+]1CCNC(=O)CN2CCN(CC2=O)C(=O)Nc3ccc(cc3)Br C35537354
Cc1ccc(cc1)[C@@H]2N=N[C@H](O2)c3nc4ccccc4c(n3)NCCc5c[nH]c[nH+]5 C64539766
c1ccc(cc1)C[NH+]2CCC(CC2)NC(=O)CCC(=O)/N=c/3\[nH]nc4n3cccc4 C65314416
CC1CC[NH+](CC1)[C@@H](C)CNC(=O)Nc2ccc(cc2)S(=O)(=O)N(C)OC C65359424
C[C@@H]1CCC[NH+](C1)C(C)(C)CNC(=O)C(=O)Nc2cc(c(cc2F)F)[N+](=O)[O-] C67393016
C[C@@H]1C[C@H](C[NH+](C1)C[C@@H](C)NC(=O)C(=O)Nc2cc(c(cc2F)F)[N+](=O)[O-])C C67439732
CC[NH+]1CCc2c(sc3c2C(=N[C@@H](N3)c4ccc(c(c4)[N+](=O)[O-])OC)O)C1 C04556147
Cc1ccc2cc(c(=O)[nH]c2c1)C[NH+](CCO)Cc3nnnn3C4CCCCC4 C04847454
CC[NH+](Cc1cc(=O)n2ccccc2n1)CC(=O)Nc3ccc(cc3)NC(=O)C C07007624
Cc1ccc(cc1[N+](=O)[O-])N2C(=O)C[C@H](C2=O)[NH2+]CCc3c[nH]c4c3cccc4 C08215709
CCOC(=O)C1=C(NC(=O)N[C@@H]1C)C[NH+]2Cc3ccccc3C[C@@H]2C(=O)OC C08274242
CCOC(=O)C1=C(NC(=O)N[C@H]1C)C[NH+]2Cc3ccccc3C[C@@H]2C(=O)OC C08274246
CCOC(=O)C1=C(NC(=O)N[C@@H]1C)C[NH+]2Cc3ccccc3C[C@H]2C(=O)OC C13119875
c1cc2c(cc1C(=O)C3CC[NH+](CC3)CC(=O)NC(=O)NC4CC4)OCCO2 C14328761
c1cc(c(cc1C[NH+]2CCNC(=O)[C@H]2CC(=O)NCCN3CCOC3=O)F)F C19782098
C[C@@H]1C[C@H](C[NH+](C1)CCCNC(=O)C2CCN(CC2)S(=O)(=O)c3c[nH]cn3)C C20855900
CN(C)C(=O)C[NH2+][C@H](c1ccccc1)C(=O)Nc2ccc(cc2Cl)[N+](=O)[O-] C21795502
CC(C)c1ccc(cc1)CN2CC[NH+](CC2)CC(=O)c3c(n(c(=O)n(c3=O)C)C)N C23084538
C[C@@H](C(=O)NC1CC[NH+](CC1)CC(=O)Nc2ccccc2)N3C(=O)[C@H]4CC=CC[C@@H]4C3=O C25082570
CN1C2=C([C@H](NC1=O)c3ccc(cc3)F)C(=O)N(C2)CC(=O)NCC[NH+](C)C C35636052
CCN1C2=C([C@@H](NC1=O)c3ccsc3)C(=O)N(C2)CC(=O)NCC[NH+](C)C C35636674
CCN1C2=C([C@H](NC1=O)c3ccsc3)C(=O)N(C2)CC(=O)NCC[NH+](C)C C35636676
CCCCn1c(=O)[nH]nc1SCc2cc(oc-3c/c(=[NH+]\C(=O)C)/ccc23)O C24850976
C[C@@H](C(=O)N1CCC2(CC1)[C@@H]3C(=NC=N3)CC[NH2+]2)NC(=O)CCc4ccc(cc4)OC C38573760
Cc1ccc(cc1[N+](=O)[O-])N2C(=O)C[C@@H](C2=O)[NH2+]CCc3c[nH]c4c3cccc4 C38613520
COc1ccc(cc1)CCC(=O)NCCC(=O)N2CCC3(CC2)[C@@H]4C(=NC=N4)CC[NH2+]3 C38776479
C[C@@H](C(=O)N1CCC2(CC1)[C@H]3C(=NC=N3)CC[NH2+]2)NC(=O)COc4ccc(cc4)Cl C38776559
C[C@H](C(=O)N1CCC2(CC1)[C@@H]3C(=NC=N3)CC[NH2+]2)NC(=O)COc4ccc(cc4)Cl C39034968
Cc1ccccc1C(=O)NNC(=O)CSC2=N[C@@H]3C(=c4ccccc4=[NH+]3)N=N2 C39217773
c1ccc(cc1)C[C@H](C(=O)N2CCC3(CC2)[C@@H]4C(=NC=N4)CC[NH2+]3)NC(=O)c5ccco5 C39275422
CC1(OC[C@H](O1)CNC(=O)[C@H]2CN(CC23CC[NH2+]CC3)C(=O)c4ccc5ccccc5n4)C C39659672
c1ccc2c(c1)OC[C@@H](O2)C(=O)N3C[C@@H](C4(C3)CC[NH2+]CC4)C(=O)NCc5ccc6c(c5)CCO6 C39668308
CC(C)OC(=O)CNC(=O)[C@H]1CN(CC12CC[NH2+]CC2)C(=O)c3ccc4ccccc4n3 C39678845
Cc1ccc(cc1)/N=N/C2=C(N=N[C@@H]2c3c(n(n(c3=O)c4ccccc4)C)C)[NH3+] C39931940
Cc1ccc(cc1)S(=O)(=O)NCC(=O)N/N=C/[C@@H]2C=c3ccccc3=[NH+]C2=O C39941743
Cc1ccc(cc1[N+](=O)[O-])NC(=O)C(=O)NC[C@H](C(C)C)[NH+]2CCCCCC2 C41328301
CC(C)[C@H](CNC(=O)C(=O)Nc1ccc(cc1)n2cncn2)[NH+]3CCCCCC3 C41328439
c1ccc(cc1)[C@@H](CNC(=O)NCc2cccnc2n3cncn3)[NH+]4CCCC4 C47948918
c1ccc(cc1)[C@H](CNC(=O)NCc2cccnc2n3cncn3)[NH+]4CCCC4 C47948920
C[NH+](C)C1(CCCC1)CNC(=O)C(=O)Nc2cccc(c2n3cncn3)Cl C48752178
C[NH+](C)[C@H](CNC(=O)C(=O)Nc1ccc(cc1)[N+](=O)[O-])c2ccccc2Cl C49409655
C[NH+](C)[C@@H](CNC(=O)C(=O)Nc1ccccc1[N+](=O)[O-])c2ccccc2Cl C49409657
CCCCNC(=O)NC(=O)[C@H](C)[NH+]1CCC(CC1)C(=O)N2C[C@H](O[C@@H](C2)C)C C52701117
C[C@H]1C[C@@H](C[NH+](C1)C(C)(C)CNC(=O)C(=O)Nc2ccc(cc2)n3cncn3)C C54946158
Cc1c(cccc1[N+](=O)[O-])NC(=O)C(=O)NCC(C)(C)[NH+]2C[C@@H](C[C@@H](C2)C)C C54946231
c1ccc(c(c1)Cn2cncn2)NC(=O)NCc3ccc([nH+]c3)N4CCCCC4 C56733867
CC[C@@H](C)NC(=O)CCNC(=O)N1CCN(CC1)Cc2cn3ccccc3[nH+]2 C56916758
CCC1CCC2(CC1)C(=O)N(C(=O)N2)CC(=O)NC[C@H](c3ccco3)[NH+](C)C C49944185
C[C@@H]1CN(CCO1)c2ccc(c[nH+]2)CNC(=O)CNC(=O)c3cccc(c3)OC C60475399
c1ccc2=[NH+]CC(=c2c1)C[C@H]3C(=O)N(C(=O)N3)CC(=O)Nc4ccc(cc4)C#N C63874936
C[C@H]1C[NH+](Cc2ccccc2O1)CCC(=O)NCCc3nc([nH]n3)c4ccncc4 C14994348
CN1c2c(c(=O)n(cn2)CC(=O)NC[C@@H](c3cccs3)C4=c5ccccc5=[NH+]C4)CN1 C64735040
CCCC[NH+]1CCCC[C@H]1CNC(=O)N2CCN(CC2)C(=O)C(=O)NC3CC3 C66599815
C[C@@H]1CCC[C@H](C1)NC(=O)CN2CCN(CC2)C(=O)NCCc3[nH+]ccn3C C66702321
C[C@@H](c1cccc(c1)S(=O)(=O)N(C)C)NC(=O)Nc2ccc([nH+]c2)N(C)C C67261109
CCc1ccc(cc1[N+](=O)[O-])NC(=O)C(=O)NCC(C)(C)[NH+]2CCC[C@H](C2)C C67392729
CN(C)c1ccc(cc1)/C=N/NC(=O)C[C@@H]2C(=O)NCC[NH2+]2 C03056561
C[NH+](C)CCNC(=O)[C@]1(c2ccccc2NC(=O)N1c3ccccc3)O C06725072
Cc1ccc(cc1C)N2C(=O)[C@@H](C(=NC2=O)O)/C=N/[C@@H]3CCCC[C@@H]3[NH3+] C06428119
CC[NH+]1CCc2c3ccccc3[nH]c2[C@H]1c4c(nc(n(c4=O)CC=C)O)O C09041344
Cc1c(c(n2c(n1)nc(n2)C[NH3+])C)CCC(=O)NC3CCCCC3 C09407394
COc1cc(cc(c1)OC)NC(=O)C[C@H]2C(=O)N[C@H]3CCCC[C@H]3[NH2+]2 C12632254
Cc1cc(cc(c1)C(=O)Cn2c(=S)n(c(n2)N)Nc3cc[nH+]cc3)C C28535017
COc1cccc(c1)C2=CCN(CC2)C(=O)[C@@H]3[C@H](CC4(CC4)C[NH2+]3)C(=O)NO C29037878
CCNC(=O)NC(=O)C/[NH+]=c/1\ccc-2c(cc(oc2c1)O)C C29397798
CC1(CC(CC([NH2+]1)(C)C)NC(=O)CCN2C(=O)C3(CCCCC3)NC2=O)C C29788036
c1cc(c(cc1Br)[N+](=O)[O-])NC(=O)[C@H]2C[C@H](C[NH2+]2)O C37042133
CS(=O)(=O)c1ccc(c(c1)[N+](=O)[O-])N[C@H]2CCCC[C@@H]2[NH3+] C38050847
CCOc1cc(ccc1O)[C@H]2[C@H]3C(=c4ccccc4=[NH+]C3=O)OC(=C2C#N)N C39916333
Cc1c(c(n(n1)C)C)NC(=O)C(=O)NC2CC([NH2+]C(C2)(C)C)(C)C C40284012
CN(C)c1c(ccc[nH+]1)CNC(=O)c2cc(ccc2Cl)S(=O)(=O)N C43056764
CCC[C@@H](c1nc(co1)c2nnc(o2)Nc3ccc(cc3)Cl)[NH3+] C44163204
CC[C@H](CO)NC(=O)NCc1ccc([nH+]c1)N2CCO[C@@H](C2)C C44946590
C[C@]1(CCS(=O)(=O)C1)NNC(=O)NCc2ccccc2C[NH+]3CCCC3 C45192072
CC(C)C(=O)Nc1cc(nn1C)C(=O)NC2CC([NH2+]C(C2)(C)C)(C)C C46089043
Cc1c(c(=O)[nH]c(=O)[nH]1)CCC(=O)NCC[NH+]2C[C@@H](C[C@@H](C2)C)C C47148989
c1ccc2c(c1)OC[C@H](O2)CNC(=O)C[NH+]3CCC(CC3)CC(=O)N C48024868
CCCNC(=O)NC(=O)C[NH+]1CCC[C@@H](C1)C(=O)NC2CC2 C51048352
CCNC(=O)NC(=O)[C@@H](C)[NH+]1CCC(CC1)NC(=O)c2ccc(s2)C C51098888
C[C@@H]1C[C@H](C[NH+](C1)C(C)(C)CNS(=O)(=O)c2cc(n(c2)C)C(=O)N)C C53688471
c1cc(oc1)C[NH+]2CCC[C@@H](C2)C(=O)NCc3ccc(cc3)S(=O)(=O)N C55108831
Cc1cc(c(o1)C)C(=O)NNC(=O)N[C@@H](C)C[NH+]2C[C@H](C[C@@H](C2)C)C C56945584
Cc1ccc2[nH+]c(cn2c1)CNC(=O)NCCC(=O)NC3CCCCC3 C50155701
CC(C)(CNC(=O)NNC(=O)c1ccc(cc1)C#N)[NH+](C)C C61795456
CC(C)(CNC(=O)NNC(=O)c1ccoc1)[NH+]2CCCCC2 C61795477
C[C@@H](CCNS(=O)(=O)c1ccc(c(c1)[N+](=O)[O-])Cl)[NH3+] C63170822
CCCCn1c(=O)c(c([nH]c1=O)[O-])[C@@H]2[C@@H]3C(=c4cc(ccc4=[NH+]3)C)CC[NH2+]2 C63374051
C[C@@H]1[C@@H](C=CO1)C(=O)Nc2ccc(cc2)C(=O)NCCc3c[nH]c[nH+]3 C63847052
C[C@@H]1[C@H](c2ccccc2N1CC(=O)N)[C@@H]3[NH+]=c4ccc(cc4=[NH+]3)C(=O)[O-] C63869430
c1ccc2c(c1)C(=O)N(NN2)CC(=O)NCCC3=c4cc(ccc4=[NH+]C3)Cl C64600169
COC(=O)N[C@@H]1N/C(=C\C(=O)NCCC2=c3ccccc3=[NH+]C2)/CS1 C64661399
CC(C)CNC(=O)NC(=O)C[NH+]1CCC(CC1)NC(=O)C2CCCCC2 C65963884
c1ccc(cc1)C(=O)NNC(=O)C[NH+]2CCC(CC2)C(=O)NC3CCCCC3 C65965131
Cn1cc[nH+]c1CCNC(=O)NNC(=O)c2ccc(s2)Br C66233087
C[C@@H]1CCCC[NH+]1[C@@H](C)CNC(=O)c2ccc(cc2)n3c(c(cn3)C#N)N C66240549
C[C@@H]1C[C@H](C[NH+](C1)CCNC(=O)c2ccc(cc2)n3c(c(cn3)C#N)N)C C66240589
Cc1c2c(oc1C(=O)N[C@@H]3CCC[NH+](C3)CC(=O)N)CC(CC2=O)(C)C C66448345
C[C@H](CC(=O)N1CCC[NH+](CC1)CC(=O)N)NC(=O)C2CCCCC2 C67153757
Cc1ccc(cc1)[C@@H](CNC(=O)C[C@@H]2C(=O)NC(=O)N2)[NH+](C)C C67268101
c1ccc(cc1)C[NH+]2CCCC[C@@H]2CNC(=O)C3CCC4(CC3)C(=O)NC(=O)N4 C67271364
CC(C)[NH+]1CCC[C@@H](C1)CNC(=O)C2CCC3(CC2)C(=O)NC(=O)N3 C67271772
Cc1ccc(cc1NC(=O)NC2CC([NH2+]C(C2)(C)C)(C)C)N3C(=O)CCC3=O C67289240
C1CCC(C1)[NH+]2CC[C@H](C2)NC(=O)C3CCC4(CC3)C(=O)NC(=O)N4 C67305335
Cc1ccc(cc1C)C(=O)NCC(=O)N2CCC3(CC2)c4c([nH+]c[nH]4)CCN3 C20573551
C[C@@H](C(=O)NC(=O)NC1CCCCC1)[NH+]2CCC[C@@H](C2)CNC(=O)C C67417894
CC(=O)NC[C@@H]1CCC[NH+](C1)CC(=O)NC(=O)NC23CC4CC(C2)CC(C4)C3 C67419131
c1ccc(cc1)C#Cc2cc(sc2)/C=N/Nc3c(cc(cc3Cl)Cl)Cl C04362748
Cc1ccc(cc1)[C@H]2CC(=NN2C(=S)NC3CCCCC3)c4ccc(cc4)C C04666119
Cc1cccc(c1)/N=C\2/N(C(=O)/C(=C\c3ccccc3O)/S2)c4cccc(c4)C C05418259
c1cc(ccc1SCC(=O)NN=C2CCCCCCCCCCC2)Cl C05513776
CC(C)(C)c1ccc(cc1)c2c/c(=N\Nc3ccccc3)/c4ccccc4o2 C05554192
Cc1ccc(cc1)c2c/c(=N\Nc3ccccc3)/c4cc(c(cc4o2)C)C C05554260
c1ccc(cc1)[C@@H]2C[C@@]3(c4ccccc4C(=O)O3)N5c6ccccc6N[C@@]57[C@@H]2CCCC7 C04333659
c1ccc(c(c1)[C@@H]2C3=C(c4ccccc4C3=O)Nc5ccccc5S2)Br C02336205
CC(C)c1ccc(cc1)/C=C/2\C[C@@H]3[C@H]4CC[C@@H]5C[C@@H](CC[C@@]5([C@@H]4CC[C@@]3(C2=O)C)C)O C10272228
CCc1ccc(cc1)[C@H]2c3c(c4ccccc4oc3=O)-c5c6ccccc6ccc5N2 C12413287
c1ccc(cc1)[C@H]2C[C@]3(c4ccccc4C(=O)O3)N5c6ccccc6N[C@]57[C@H]2CCCC7 C12655086
c1ccc(cc1)c2csc3c2c(=O)[nH]c(n3)SCc4ccccc4C(F)(F)F C13062474
Cc1cc(ccc1/N=c\2/c-3c(ss2)C(Nc4c3cccc4)(C)C)Cl C13552413
CC[C@@H](C)Oc1ccc2c(c1)[C@@H]3C=CC[C@@H]3[C@@H](N2)c4ccc(cc4)C(C)C C14463381
CC(=C)COc1cccc2c1N[C@@H]([C@@H]3[C@@H]2C=CC3)c4cccc5c4cccc5 C14464383
c1ccc(cc1)Oc2ccc3c(c2)[C@H]4C=CC[C@H]4[C@@H](N3)c5ccc(cc5Cl)Cl C14477448
CC(C)CCOc1ccc2c(c1)[C@@H]3C=CC[C@@H]3[C@@H](N2)c4ccc(cc4Cl)Cl C14477700
CC(=C)COc1cccc2c1N[C@H]([C@@H]3[C@@H]2C=CC3)c4c(cccc4Cl)Cl C14546942
c1ccc(cc1)[C@]2(c3ccccc3N(c4c2cc(cc4)Cl)c5ccccc5)O C17287962
COc1ccc(cc1)C2=NNC(=Nc3c2ccc4c3cccc4)c5ccc(cc5)Cl C06973443
c1ccc(cc1)[C@@H]2[C@H](N[C@H]([C@@H](C2=O)c3ccccc3)c4ccccc4)c5ccccc5 C17835436
CCn1c2ccccc2c3c1ccc(c3)[C@H]4[C@@H]5CC=C[C@H]5c6cccc(c6N4)Cl C20684127
CCn1c2ccccc2c3c1ccc(c3)[C@H]4[C@@H]5CC=C[C@H]5c6c(cc(cc6N4)C)C C20684309
CCCCOc1cccc2c1N[C@@H]([C@@H]3[C@H]2C=CC3)c4c(cc(cc4C)C)C C20691689
CC[C@@H](C)Oc1ccc2c(c1)[C@H]3C=CC[C@H]3[C@@H](N2)c4cccc5c4cccc5 C20699126
c1ccc(cc1)Oc2ccc3c(c2)[C@@H]4C=CC[C@H]4[C@H](N3)c5ccc6ccccc6c5 C20707886
CC(=C)COc1cccc2c1N[C@@H]([C@@H]3[C@H]2C=CC3)c4cccc(c4Cl)Cl C20711816
CC(C)COc1cccc2c1N[C@@H]([C@@H]3[C@H]2C=CC3)c4c(cccc4Cl)Cl C20750304
COc1ccc2c(c1)[C@H]3C=CC[C@@H]3[C@H](N2)c4c5ccccc5cc6c4cccc6 C20753344
C[C@@H](c1cc2cc(ccc2o1)Br)Nc3cc(ccc3Cl)Cl C21792883
C[C@H](c1cc2cc(ccc2o1)Br)Nc3ccc(c(c3)Cl)Cl C21808686
c1cc(ccc1c2ccc(s2)C(=O)NC3CCCC3)C4CCCCC4 C22624465
C[C@H]1CCCC[C@H]1Nc2cc(cc(c2OC(F)F)Br)Cl C36989691
C[C@@H](c1ccc(s1)Cl)Nc2cc(cc(c2OC(F)F)Br)Cl C36989720
C[C@H](CCCC(C)C)[C@@H]1CC[C@H]2[C@@]1(CC[C@@H]3[C@@H]2CC[C@@H]4[C@@]3(C=C(C(=O)C4)O)C)C C36371652
C[C@H](CCCC(C)C)[C@H]1CC[C@H]2[C@@]1(CC[C@@H]3[C@@H]2CC[C@@H]4[C@@]3(C/C(=N/O)/C(=O)C4)C)C C36371655
C[C@H](CCCC(C)C)[C@H]1CC[C@H]2[C@@]1(CC[C@@H]3[C@@H]2C(=O)C[C@@H]4[C@@]3(CC[C@H](C4)O)C)C C25557359
C[C@@]12CCCC[C@@H]1CC[C@@H]3[C@@H]2CC[C@@]4([C@@H]3C/C(=C\c5ccc(cc5)OC)/[C@@H]4O)C C43754957
C[C@H](CCCC(C)C)[C@H]1CC[C@H]2[C@@]1(CC[C@@H]3[C@@H]2C(=O)C[C@H]4[C@@]3(CC[C@H](C4)O)C)C C43758941
C[C@@H](CCCC(C)C)[C@@H]1CC[C@@H]2[C@@]1(CC[C@@H]3[C@H]2C(=O)C=C4[C@@]3(CC[C@@H](C4)O)C)C C44963742
CC(C)(C)c1ccc(cc1)OC(C)(C)C(=O)NC2C3CC4CC(C3)CC2C4 C57315859
c1ccc(c(c1)/C=N/Nc2ccccc2Cl)I C06889428
Cc1cc2c(cc1C)CN(C2)c3ccc(cc3)/N=C/c4c5ccccc5ccc4O C58871901
Cc1cc(cc(c1O)/N=N/c2cc(c(cc2Cl)Cl)Cl)Br C06477329
Cc1cc(cc(c1)N2[C@H](Nc3ccccc3C2=O)c4ccc(cc4)C(C)(C)C)C C59483719
C[C@@]12CCCC[C@H]1CC[C@@H]3[C@@H]2CC[C@@]4([C@@H]3C/C(=C/c5ccc(cc5)N(C)C)/[C@@H]4O)C C35718170
Cc1cccc(c1)/N=c\2/c-3c(ss2)C(Nc4c3cc(cc4)OC)(C)C C13551661
Cc1ccc(cc1Cl)/N=c\2/c-3c(ss2)C(Nc4c3cc(c(c4)C)C)(C)C C02181948
Cc1c[nH]/c(=N\S(=O)(=O)c2ccc(cc2)SC(F)(F)F)/s1 C64962260
CCc1ccc(c(c1)Br)NC(=O)/C=C/c2ccc(c(c2)Cl)Cl C65000424
CCc1ccc2c(c1)[C@]3([C@H]4[C@@H]([C@@H]([NH2+]3)CCSC)C(=O)N(C4=O)CCc5ccccc5)C(=O)N2 C08789947
CC[NH+]1CCc2c(sc3c2C(=N[C@@H](N3)c4ccc(cc4)OC(=O)c5ccccc5Cl)O)C1 C08928002
CC[NH+](CC)CCCn1c(cc2c(c1=O)[C@@H](C(=C(O2)N)C#N)c3c(cccc3Cl)Cl)C C09329582
CC[NH+](CC)CCCn1c(cc2c(c1=O)[C@H](C(=C(O2)N)C#N)c3ccc(cc3Cl)Cl)C C02254398
C[C@@H](C(=O)Nc1cc(cc(c1)Cl)Cl)[NH+]2CCC(CC2)NS(=O)(=O)c3cccs3 C11718120
C[C@H](C(=O)Nc1cc(cc(c1)Cl)Cl)[NH+]2CCC(CC2)NS(=O)(=O)c3cccs3 C11718128
CCc1ccc(cc1)C[NH+]2CCC(CC2)(c3ccc4c(c3)cc(o4)C(=O)NC[C@H]5CCCO5)O C12160642
CO[C@H]1[C@@H](c2ccccc2C13CC[NH+](CC3)Cc4ccccc4O)NC(=O)COc5ccccc5 C14980181
CC[C@H](C)NC(=O)[C@@H]1CSC2([NH2+]1)CCN(CC2)S(=O)(=O)c3cc(ccc3Cl)Cl C16495957
c1ccc(cc1)Oc2ccc(cc2)N3C(=O)C[C@H](C3=O)[NH2+]CCc4c[nH]c5c4cc(cc5)Cl C08770415
CC(C)[C@@H](C(=O)Nc1ccc(cc1)c2cn3c([nH+]2)CCC3)NC(=O)C45CC6CC(C4)CC(C6)C5 C25049192
c1ccc(cc1)/C=C/c2nc(c3c4c(sc3n2)CCCC4)NCC[NH2+][C@H]5CCS(=O)(=O)C5 C32809989
c1ccc(cc1)C[NH+]2CCC3(CC2)[C@H]4CN(CC=C4C(=C(C3(C#N)C#N)N)C#N)Cc5ccccc5 C34944388
CCc1cccc2=C(C[NH+]=c12)C(=O)[C@H](c3ccccc3)S[C@@H]4NN[C@@H](N4C)c5ccncc5 C39421879
c1ccc(c(c1)CN2c3ccccc3N[C@H]2SCC(=O)N/N=C\C4=c5ccccc5=[NH+]C4)Cl C38899560
Cc1ccccc1CC(=O)N2C[C@H](C3(C2)CC[NH2+]CC3)C(=O)NCc4ccc(cc4)OC(F)(F)F C39600020
CC(C)[C@@H](C(=O)N1C[C@@H](C2(C1)CC[NH2+]CC2)C(=O)NC3CCCCCC3)Oc4ccccc4 C39633784
CC(C)[C@H](C(=O)N1C[C@@H](C2(C1)CC[NH2+]CC2)C(=O)NC3CCCCCC3)Oc4ccccc4 C39633786
Cc1ccc(c(c1)CNC(=O)[C@H]2CN(CC23CC[NH2+]CC3)C(=O)CCc4ccc(cc4)OC)C C39636668
Cc1ccc(cc1)[C@H](C)NC(=O)[C@@H]2CN(CC23CC[NH2+]CC3)C(=O)[C@@H](C(C)C)Oc4ccccc4 C39639421
CCOc1ccc(cc1)CCNC(=O)[C@H]2CN(CC23CC[NH2+]CC3)C(=O)C4(CCCCC4)C C39653832
CC(C)[C@@H](C(=O)N1C[C@H](C2(C1)CC[NH2+]CC2)C(=O)NC3CCCCCCC3)Oc4ccccc4 C39659935
CCCCCCNC(=O)[C@H]1CN(CC12CC[NH2+]CC2)C(=O)c3cccc4c3-c5ccccc5C4=O C39660260
C[C@@H](CNC(=O)[C@@H]1CN(CC12CC[NH2+]CC2)C(=O)c3cc(cc(c3)Cl)Cl)Oc4ccccc4 C39665100
C[C@H](CNC(=O)[C@@H]1CN(CC12CC[NH2+]CC2)C(=O)c3cccc(c3Cl)Cl)Oc4ccccc4 C39665194
C[C@H](CNC(=O)[C@H]1CN(CC12CC[NH2+]CC2)C(=O)c3cccc(c3Cl)Cl)Oc4ccccc4 C39665196
Cc1ccc(cc1)O[C@@H](C)CNC(=O)[C@H]2CN(CC23CC[NH2+]CC3)C(=O)c4ccc(c(c4)C)C C39666178
Cc1ccc(cc1)CC(=O)N2C[C@@H](C3(C2)CC[NH2+]CC3)C(=O)NC[C@@H](C)Oc4ccc(cc4)C C39666285
Cc1ccc(c(c1)C)C(=O)N2C[C@@H](C3(C2)CC[NH2+]CC3)C(=O)N[C@@H](C)CCc4ccc(cc4)OC C39675446
Cc1ccc(c(c1)CCNC(=O)[C@@H]2CN(CC23CC[NH2+]CC3)C(=O)[C@H](C)Oc4ccccc4)C C39676958
Cc1ccsc1CNC(=O)[C@H]2CN(CC23CC[NH2+]CC3)C(=O)[C@@H](C(C)C)Oc4ccccc4 C39677327
Cc1ccsc1CNC(=O)[C@H]2CN(CC23CC[NH2+]CC3)C(=O)[C@H](C(C)C)Oc4ccccc4 C39677329
Cc1ccccc1CC(=O)N2C[C@H](C3(C2)CC[NH2+]CC3)C(=O)NCc4ccccc4N5CCCCC5 C39678387
Cc1ccc(c(c1)C)C(=O)N2C[C@@H](C3(C2)CC[NH2+]CC3)C(=O)NCCOc4ccccc4Cl C39681373
Cc1ccc(cc1)CC(=O)N2C[C@H](C3(C2)CC[NH2+]CC3)C(=O)NCCOc4ccccc4Cl C39681402
CC[C@@H](c1ccccc1)C(=O)N2C[C@H](C3(C2)CC[NH2+]CC3)C(=O)NCc4ccc(cc4)n5cccc5 C39690225
CC[C@H](c1ccccc1)C(=O)N2C[C@H](C3(C2)CC[NH2+]CC3)C(=O)NCc4ccc(cc4)n5cccc5 C39690228
Cc1cc(cc(c1)CNC(=O)[C@H]2CN(CC23CC[NH2+]CC3)C(=O)CCc4ccc(cc4)OC)C C39694895
Cc1c(cccc1Cl)CNC(=O)[C@H]2CN(CC23CC[NH2+]CC3)C(=O)[C@@H](C)Oc4ccccc4 C39695027
CCc1ccc(cc1)[C@H](C)NC(=O)[C@H]2CN(CC23CC[NH2+]CC3)C(=O)c4ccc(cc4)OCC C39695985
c1ccc2=[NH+]CC(=c2c1)/C=N/NC(=O)CS[C@H]3Nc4ccccc4N3Cc5ccc(cc5)Cl C39923402
Cc1cc(sc1C(=O)NCc2ccc(cc2)C[NH+]3C[C@@H](C[C@@H](C3)C)C)NC(=O)c4ccco4 C59057498
C[C@H]1C[C@@H](C[NH+](C1)Cc2ccccc2CNC(=O)c3cc(ccc3Cl)S(=O)(=O)NC)C C59060971
C/C(=N\NC(=[NH2+])S[C@H]1CC(=O)N(C1=O)c2ccc(cc2)Cl)/c3ccc(cc3)c4ccccc4 C59489336
CN1C[C@H](c2c1cccc2)/C=C(\C(=O)NCCC3=c4ccccc4=[NH+]C3)/NC(=O)c5ccccc5 C63098800
c1ccc(cc1)C\2=NN(C(=O)/C2=C\NCCC3=c4ccccc4=[NH+]C3)[C@@H]5Nc6ccccc6S5 C63254413
C[C@@H]1C(=c2ccccc2=[NH+]1)SCC3=NN[C@@H](N3C)SCC(=O)Nc4ccc(cc4)Cl C63598801
C[C@H]1C(=c2ccccc2=[NH+]1)SCC3=NN[C@H](N3C)SCC(=O)Nc4ccc(cc4)Cl C63598804
c1ccc2=[NH+]CC(=c2c1)CCC(=O)NN3[C@@H](Nc4ccccc4C3=O)SCc5cccc(c5)F C63708514
Cc1cc2c(cc1C)N(C(=O)[C@@H](N2)C(F)(F)F)[C@@H](C)C(=O)NCCC3=c4ccccc4=[NH+]C3 C64538294
C[NH+]1CCc2c(sc3c2C(=O)N[C@H](N3)c4ccc(cc4)OC(=O)c5ccccc5Cl)C1 C08448860
c1ccc(cc1)C[C@@H]2[C@@H]3[C@@H](C(=O)N(C3=O)C4CCCCCC4)[C@@]5([NH2+]2)c6ccccc6NC5=O C08789509
c1ccc(cc1)C[C@H]2[C@@H]3[C@@H](C(=O)N(C3=O)C4CCCCCC4)[C@]5([NH2+]2)c6ccccc6NC5=O C08789513
c1ccc(cc1)C(=O)[C@H]2[C@@]3(c4ccccc4NC3=O)[C@@H]5CCC[NH+]5[C@]26c7ccccc7NC6=O C09033695
CSCC[C@H]1[C@@H]2[C@@H](C(=O)N(C2=O)c3ccc(cc3)Cl)[C@]4([NH2+]1)c5ccccc5NC4=O C09034116
CC1(CC(CC([NH2+]1)(C)C)NC(=O)[C@@H]2[C@H]3C=C[C@@]4([C@@H]2C(=O)N(C4)c5ccc(cc5)Cl)O3)C C09134388
C[NH+]1CCc2c(sc3c2C(=N[C@H](N3)c4ccc(o4)c5ccc(cc5Cl)[N+](=O)[O-])O)C1 C09300996
CC(C)(C)c1ccc(cc1)n2c3c(cn2)[C@H](CCC3)[NH2+]Cc4ccc(cc4)N5CCNC5=O C12458597
c1ccc2c(c1)c(c[nH]2)CCNC(=O)[C@H]3CC34CC[NH+](CC4)Cc5ccc6c(c5)nsn6 C15001397
c1cc(sc1)[C@H]2c3ccsc3CC[NH+]2CC(=O)NN4C(=O)C5(CCCCC5)NC4=O C15548700
C[C@@H]1c2c(sc([nH+]2)NCC=C)C[C@]3([C@H]1[C@H]([C@@H](CC3)[C@H](C)C(=O)N4CCN(CC4)C)O)C C20504473
C[C@@H](c1ccc(cc1)S(=O)(=O)C)[NH+](C)Cc2nc(c3c4c(sc3n2)CCCCC4)N C30004720
Cc1cccc([nH+]1)N[C@H](c2ccccn2)c3c4c(sc3NC(=O)c5ccco5)CCCC4 C38547404
Cc1ccc(c(c1)C)CNC(=O)[C@@H]2CN(CC23CC[NH2+]CC3)C(=O)c4ccc5ccccc5n4 C39607276
Cc1ccc(c(c1)C)CNC(=O)[C@H]2CN(CC23CC[NH2+]CC3)C(=O)c4ccc5ccccc5n4 C39607278
COc1c(csc1Cl)C(=O)N2C[C@H](C3(C2)CC[NH2+]CC3)C(=O)NC4CCCCCC4 C39633672
COc1ccc(cc1)CCC(=O)N2C[C@@H](C3(C2)CC[NH2+]CC3)C(=O)NC4CCCCCC4 C39633778
COc1ccc(cc1)CCC(=O)N2C[C@H](C3(C2)CC[NH2+]CC3)C(=O)NC4CCCCCC4 C39633781
CC1(CCCCC1)C(=O)N2C[C@@H](C3(C2)CC[NH2+]CC3)C(=O)NCCc4ccc(cc4)OC C39635017
C[C@H]1CCC[C@H]([C@@H]1C)NC(=O)[C@@H]2CN(CC23CC[NH2+]CC3)C(=O)[C@@H](C)Oc4ccccc4 C39637280
C[C@H]1CCC[C@@H]([C@@H]1C)NC(=O)[C@@H]2CN(CC23CC[NH2+]CC3)C(=O)c4csc(c4OC)Cl C39637418
C[C@H](C(=O)N1C[C@@H](C2(C1)CC[NH2+]CC2)C(=O)NC3CCCCCCC3)Oc4ccccc4 C39659810
CC[C@H](c1ccccc1)C(=O)N2C[C@H](C3(C2)CC[NH2+]CC3)C(=O)N[C@@H](C#N)c4ccccc4 C39662453
Cc1ccc(cc1)C(=O)N2C[C@@H](C3(C2)CC[NH2+]CC3)C(=O)NC[C@@H](C)Oc4ccc(cc4)C C39665888
Cc1ccc(cc1)C(=O)N2C[C@H](C3(C2)CC[NH2+]CC3)C(=O)NC[C@@H](C)Oc4ccc(cc4)C C39665889
CCc1ccc(cc1)C(=O)N2C[C@H](C3(C2)CC[NH2+]CC3)C(=O)NCc4ccc(s4)c5ccccn5 C39677629
Cc1cccc(c1)C(=O)N2C[C@H](C3(C2)CC[NH2+]CC3)C(=O)NCc4ccccc4N5CCCCC5 C39678219
c1ccc(c(c1)OCCNC(=O)[C@@H]2CN(CC23CC[NH2+]CC3)C(=O)[C@H]4CCC=CC4)Cl C39681371
c1ccc(c(c1)OCCNC(=O)[C@H]2CN(CC23CC[NH2+]CC3)C(=O)[C@H]4CCC=CC4)Cl C39681372
CCCc1cc2c(c(=O)n1CC[NH+](C)C)[C@H](C(=C(O2)N)C#N)c3ccc(cc3Cl)Cl C40569515
CN1CCc2c(c(c3c(c(sc3[nH+]2)C(=O)OC)N)c4cc(c(cc4OC)OC)OC)C1 C40570137
CC(C)C[C@@H]1[C@H]2[C@H](C(=O)N(C2=O)CCc3ccccc3)[C@]4([NH2+]1)c5cc(ccc5NC4=O)Cl C16021981
Cc1c(n(c([nH+]1)SCc2nc(c3c4c(sc3n2)CCCCC4)N)C[C@@H]5CCCO5)C C45599532
C[C@H]1Cc2cc(ccc2N1C(=O)C[NH+](C3CC3)[C@@H](C)c4ccccc4Cl)S(=O)(=O)N C59333848
C[C@@H]1CCCC[C@]12C(=O)N(C(=O)N2)CC(=O)Nc3ccc(cc3)CC[NH+]4CCSCC4 C60221094
c1ccc-2c(c1)C[NH+](Cc3c2cccc3)CC(=O)Nc4ccccc4C(=O)NCc5ccco5 C60361378
CC(C)[NH+]1CCc2c(sc3c2C(=N[C@H](N3)c4ccc(c(c4)[N+](=O)[O-])Br)O)C1 C15947039
C[C@@H]1C(=O)Nc2cc(ccc2O1)NC(=O)CCC3=c4ccccc4=[NH+][C@H]3c5ccc(cc5)F C63194448
C[C@H]1c2cc(c(cc2OC(=O)[C@H]1CC(=O)NCCC3=c4cc(ccc4=[NH+]C3)Cl)O)Cl C63486180
c1ccc2=[NH+][C@H](C=c2c1)CNC(=O)C3=CNN4[C@@H]3N=C(C=C4C(F)(F)F)c5cccs5 C63538110
CCCCN1C(=O)[C@H]2[C@@H](N[C@@]3([C@@H]2C1=O)c4ccccc4NC3=O)CC5=c6ccccc6=[NH+]C5 C63376144
CCCCN1C(=O)[C@H]2[C@H](N[C@@]3([C@@H]2C1=O)c4ccccc4NC3=O)CC5=c6ccccc6=[NH+]C5 C63376142
CCc1ccc(cc1)C2=[NH+][C@@H](ON2)c3ccc4c(c3)[nH]c(=O)n(c4=O)Cc5ccc(cc5)F C64392087
Cc1ccc(cc1)C2=[NH+][C@H](ON2)c3ccc4c(c3)[nH]c(=O)n(c4=O)Cc5ccc(cc5)OC C64392499
c1ccc(c(c1)[C@H]2COc3cc(ccc3C2=O)OC(=O)[C@@H](CC4=c5ccccc5=[NH+]C4)N)F C64428255
Cc1ccc2=[NH+]CC(=c2c1)CCNC(=O)[C@@H](C)N3c4ccccc4N[C@@H](C3=O)C(F)(F)F C64538279
c1ccc2=[NH+][C@H](C(=c2c1)CCC(=O)N3C[C@@H](Oc4c3cccc4)C(=O)N)c5ccc(cc5)F C64707610
Cc1ccc(cc1)S(=O)(=O)N2CCC3(CC2)C(=[NH+]CCN3)NCc4ccccc4OC C65074671
Cc1ccc(cc1)CNC2=[NH+]CCNC23CCN(CC3)S(=O)(=O)c4ccc(s4)Cl C65074779
CCc1ccc(cc1)S(=O)(=O)N2CC[C@]3(C2)/C(=[NH+]/CCOC)/Nc4ccccc4CN3 C65265842
C[C@H]1CCCC[C@@H]1NC(=O)NC(=O)CN2C(=O)[C@@](NC2=O)(C)c3cccc(c3)Br C08635113
Cc1ccccc1n2c(=O)c3ccccc3nc2SCC(=O)N/N=C/c4ccc(cc4O)O C01295640
Cc1ccc(cc1)n2c(=O)c3ccccc3nc2SCC(=O)N/N=C/c4ccc(cc4O)O C01243125
CC1=C([C@@H](NC(=O)N1)c2ccc(c(c2)[N+](=O)[O-])Cl)C(=O)Nc3ccc(cc3)Br C08843892
C[C@@]1(C(=O)N(C(=O)N1)NC(=O)COC(=O)c2ccc3c(c2)c4c([nH]3)CCCC4)c5ccccc5 C08877793
Cc1ccc(cc1)Cn2c(c(c(n2)C)/C=N/NC(=O)c3ccc(c(c3)S(=O)(=O)N)Cl)C C08882672
CCOC(=O)C1=C(OC2=C([C@@]13c4ccccc4NC3=O)C(=O)C[C@H](C2)c5ccc(cc5)OC)N C09266665
C/C(=N\NC(=O)c1c(n(nn1)c2c(non2)N)c3cccs3)/c4ccc(cc4Cl)Cl C09308409
CC1=C([C@@H](NC(=O)N1)c2cc(ccc2OC)Br)C(=O)Nc3ccc(cc3)[N+](=O)[O-] C12660258
Cc1ccc(cc1)n2c(c(c(n2)C)NC(=O)CSc3nnc(n3N)c4ccc(cc4)Cl)C C09463826
Cc1cc(ccc1NC(=O)CNC(=O)CN2C(=O)[C@]3(CCCC[C@@H]3C)NC2=O)Br C15619333
c1cc(ccc1/C=N/NC(=O)c2c3csc(c3c(=O)n(n2)c4ccc(cc4)Cl)N)[N+](=O)[O-] C16400353
c1ccc(cc1)Nc2nnc(s2)c3c4csc(c4c(=O)n(n3)c5ccc(cc5)[N+](=O)[O-])N C16490600
COc1cc(cc(c1O)[N+](=O)[O-])[C@H]2C3=C(C[C@H](CC3=O)c4cccs4)Nc5ccccc5N2 C15277509
CCOc1cc(cc(c1O)[N+](=O)[O-])[C@@H]2C3=C(C[C@@H]([C@H](C3=O)C(=O)OC)C)Nc4ccccc4N2 C15304327
CCOc1ccc(cc1)NC(=O)c2cccc3c2N[C@@H]([C@@H]4[C@H]3C=CC4)c5cc(ccc5O)[N+](=O)[O-] C20709664
c1cc(c(cc1[N+](=O)[O-])[C@H]2[C@@H]3CC=C[C@H]3c4cc(ccc4N2)S(=O)(=O)NC[C@H]5CCCO5)O C20710090
Cc1ccc(cc1)c2c3c(c4n2-c5ccccc5N[C@H]4c6cccc(c6O)O)n(c(=O)n(c3=O)C)C C21659003
Cc1ccccc1c2c3c(c4n2-c5ccccc5N[C@@H]4c6cccc(c6O)O)n(c(=O)n(c3=O)C)C C21659078
Cc1ccccc1c2c3c(c4n2-c5ccccc5N[C@H]4c6ccc(c(c6)O)O)n(c(=O)n(c3=O)C)C C21659080
Cn1c2c(c(n-3c2[C@H](Nc4c3cccc4)c5ccc(cc5O)O)c6ccccc6F)c(=O)n(c1=O)C C21659247
Cn1c2c(c(n-3c2[C@@H](Nc4c3cccc4)c5ccc(cc5O)O)c6ccccc6F)c(=O)n(c1=O)C C21659249
Cn1c2c(c(n-3c2[C@H](Nc4c3cccc4)c5ccc(c(c5)O)O)c6ccccc6F)c(=O)n(c1=O)C C21659251
Cc1ccc(cc1C)NC(=O)NC(=O)COC(=O)CN2C(=O)[C@]3(C[C@H](CC(C3)(C)C)C)NC2=O C21741334
Cn1c(=O)c2ccccc2n3c1nnc3SCc4nc(nc(n4)Nc5ccc(cc5)Cl)N C22019439
Cc1c(cccc1[N+](=O)[O-])c2ccc(o2)[C@@H]3c4c(n[nH]c4OC(=C3C#N)N)c5ccc(cc5)OC C22705447
c1ccc(c(c1)C(=O)Nc2ccc3c(c2)NC(=O)CO3)NC(=O)c4ccc(cc4Cl)[N+](=O)[O-] C23003759
c1ccc2c(c1)c(c3c(n2)/C(=C/c4cccc(c4)[N+](=O)[O-])/CCC3)C(=O)OCC(=O)NC(=O)N C23544363
c1ccc2c(c1)CCC[C@]23C(=O)N(C(=O)N3)CC(=O)NNC(=O)c4cc5c(s4)CCCCC5 C24705249
c1ccc2c(c1)-c3ccccc3C24C(=O)N=C5[N-]N6[C@@H](N5[NH2+]4)NN=C(C6=O)/C=C/c7ccc(cc7)Cl C01641983
C[C@H](c1ccc2c(c1)NC(=O)CO2)NC(=O)CN3C(=O)[C@@](NC3=O)(C)c4ccc5ccccc5c4 C32815090
C[C@H]1CCC[C@@H]([C@@H]1C)NC(=O)NC(=O)CN2C(=O)[C@@](NC2=O)(C)c3ccc(cc3Cl)Cl C36384564
CCOc1ccc(cc1)NC(=O)c2cccc3c2N[C@H]([C@@H]4[C@@H]3C=CC4)c5cc(ccc5O)[N+](=O)[O-] C14476007
c1cc(c(cc1[N+](=O)[O-])[C@H]2[C@H]3CC=C[C@@H]3c4cc(ccc4N2)S(=O)(=O)NC[C@@H]5CCCO5)O C14476169
Cc1ccc(c(c1)O)C2=C[C@@H](N=N2)C(=O)Nc3ccc(cc3)S(=O)(=O)N[C@@H]4[C@@H](C(=NO4)C)C C38577252
Cc1ccc(c(c1)O)C2=C[C@@H](N=N2)C(=O)Nc3ccc(cc3)S(=O)(=O)N[C@H]4[C@@H](C(=NO4)C)C C38577262
C[C@@H]1C(=CNN1c2ccc(=O)[nH]n2)C(=O)Nc3ccc(cc3)Oc4ccc(cc4)Br C38791260
Cc1ccc(c(c1)O)C2=NN=C(C2)C(=O)N[C@H]3[C@@H]([C@@H]4CCC[C@@H]4S3)C(=O)NCc5ccco5 C39012515
C[C@H](C(=O)Nc1cc(ccc1Cl)[N+](=O)[O-])OC(=O)c2c(c(c(c(n2)Cl)Cl)N)Cl C39561070
CCOC(=O)C1=C(Oc2cc([nH]c(=O)c2[C@@]13c4ccccc4N(C3=O)Cc5ccccc5C)C)N C40512737
C[C@H]1C[C@@]2(CC(C1)(C)C)C(=O)N(C(=O)N2)CC(=O)Nc3ccc(cc3C(F)(F)F)NC(=O)C C29030584
c1cc(ccc1CSc2nc3n(n2)[C@@H](C4=C(N3)CCCC4=O)c5ccc(c(c5)O)O)[N+](=O)[O-] C22575479
Cc1cc(cc(c1C)NC(=O)CSc2nnc(n2C)c3ccc(cc3)Cl)S(=O)(=O)N C21274663
Cn1c(c(c(=O)n(c1=O)C)Oc2ccc(cc2)/C=N/NC(=O)c3ccc(c(c3)Cl)Cl)N C59599187
C[C@@H]1CCc2c(sc3c2c(=O)[nH]c(n3)[C@@H](C)Sc4nnc(n4N)c5ccc(cc5)OC)C1 C21176900
C[C@H]1CCc2c(sc3c2c(=O)[nH]c(n3)[C@@H](C)Sc4nnc(n4N)c5ccc(cc5)OC)C1 C21176889
COc1ccc2=[NH+][C@@H]3[C@H](NCCC3=c2c1)c4c(=O)[nH]c(=O)n(c4[O-])c5cccc(c5)C(F)(F)F C63458480
Cc1ccc(cc1)n2c(=O)c3ccc(cc3[nH]c2=O)[C@H]4N[C@H](NO4)c5cc(cc(c5)OC)OC C64870073
CCOc1ccc(cc1)[C@@H]2N[C@@H](ON2)c3ccc4c(c3)[nH]c(=O)n(c4=O)Cc5ccc(cc5)F C64871166
CCOc1ccc(cc1)[C@H]2N[C@@H](ON2)c3ccc4c(c3)[nH]c(=O)n(c4=O)Cc5ccc(cc5)F C64871167
C[NH+]1CCc2cc3c(c(c2[C@H]1c4c(=O)[nH]c(=O)n(c4O)CCc5ccc(cc5)F)OC)OCO3 C02101134
c1ccc(cc1)C[NH+]2CCc3c(sc4c3C(=O)N[C@@H](N4)c5cc6c(cc5[N+](=O)[O-])OCO6)C2 C08722168
CC(C)[C@H]1[C@@H]2[C@@H](C(=O)N(C2=O)Cc3ccc(cc3)OC)[C@@]4([NH2+]1)c5cccc(c5NC4=O)Cl C08789034
c1ccc(cc1)N2C(=O)[C@@H]3[C@@H]([NH2+][C@@]4([C@@H]3C2=O)c5ccccc5NC4=O)Cc6c[nH]c7c6cccc7 C08876659
c1ccc(cc1)N2C(=O)[C@@H]3[C@H]([NH2+][C@@]4([C@@H]3C2=O)c5ccccc5NC4=O)Cc6c[nH]c7c6cccc7 C08876661
c1ccc(cc1)N2C(=O)[C@@H]3[C@H]([NH2+][C@]4([C@@H]3C2=O)c5ccccc5NC4=O)Cc6c[nH]c7c6cccc7 C08876667
CC1(Cc2c(c([nH+]c3c2c(c(s3)C(=O)c4cccc(c4)[N+](=O)[O-])N)N5CCOCC5)CO1)C C01746421
CC1(Cc2c(c(sc2C([NH2+]1)(C)C)NC(=O)c3ccc(cc3)S(=O)(=O)N(C)C)C#N)C C09391512
C[NH+]1CCc2cc3c(c(c2[C@@H]1C/C(=N/O)/c4c(c(c5c(c4OC)cco5)OC)O)OC)OCO3 C12659598
c1ccc2c(c1)[C@]3([C@H]4[C@@H]([C@H]([NH2+]3)Cc5ccc(cc5)O)C(=O)N(C4=O)C6CCCCCC6)C(=O)N2 C02133359
c1ccc2c(c1)[C@@]3([C@H]4[C@@H]([C@H]([NH2+]3)Cc5ccc(cc5)O)C(=O)N(C4=O)C6CCCCCC6)C(=O)N2 C02133362
C[NH+]1CCc2cc3c(c(c2[C@@H]1c4c([nH]c(=O)n(c4=O)c5ccc(cc5)Cl)O)OC)OCO3 C02129359
CC1CCN(CC1)c2ccc(cc2C(=O)Nc3ccc(c(c3)[N+](=O)[O-])N4CC[NH2+]CC4)[N+](=O)[O-] C20154306
CCn1cc(c2c1cccc2)/C=C/3\C(=O)c4ccc(c(c4O3)C[NH+]5CCN(CC5)CCO)O C20649180
CC[NH+]1CCC[C@@H]1CNC(=O)CN2c3ccccc3N(CC2=O)C(=O)Nc4ccc(cc4)F C21943374
C[C@H]1CCCC[C@]12C(=O)N(C(=O)N2)CC(=O)Nc3nc(cs3)C[NH+]4C[C@@H](C[C@@H](C4)C)C C22293166
CC(C)c1c[nH+]c2c(c1NOCC(=O)Nc3ccc(c(c3)Cl)Cl)c(=O)n(c(=O)n2C)C C12310001
Cc1c(c(n(n1)c2ccccc2)C)[C@@H]3C(=O)NCC[NH+]3CC(=O)Nc4cc(no4)C(C)(C)C C24215686
Cc1cc(n(n1)[C@H]2CCS(=O)(=O)C2)NC(=O)C[NH2+][C@@H](C)c3ccc(cc3Cl)Cl C28954923
CC1(Cc2c(c(sc2C([NH2+]1)(C)C)NC(=O)/C=C/c3ccc(s3)[N+](=O)[O-])C(=O)OC)C C33388793
C[C@H]1CCc2c(sc3c2c(=O)[nH]c(n3)[C@@H](C)[NH+]4CCN(CC4)CC(=O)NC(C)(C)C)C1 C24072233
Cc1cc(c(c(c1)Br)OCC(=O)NNC2=c3cc(ccc3=[NH+]C2=O)[N+](=O)[O-])C C08385635
CC1([C@@H](N(C(=S)S1)/N=C/C2=c3ccccc3=[NH+]C2)N(C(=O)NC4CCCCC4)O)C C38582740
CC1([C@H](N(C(=S)S1)/N=C/C2=c3ccccc3=[NH+]C2)N(C(=O)NC4CCCCC4)O)C C38582742
c1ccc2=[NH+][C@@H]3C(=c2c1)N=NC(=N3)SCC(=O)N[C@H]4CC(=O)NC(=O)N4C5CCCCC5 C38784438
Cc1ccc(c(c1)S(=O)(=O)/N=C\2/[C@H]([NH+]=c3ccccc3=[NH+]2)Nc4ccc(cc4)C(=O)[O-])C C38984178
c1ccc(c(c1)c2ccc(o2)C(=O)N3C[C@@H](C4(C3)CC[NH2+]CC4)C(=O)NCc5ccco5)F C39655091
c1ccc(cc1)c2ccc(o2)C(=O)N3C[C@@H](C4(C3)CC[NH2+]CC4)C(=O)NCCc5ccco5 C39671068
c1ccc(cc1)c2ccc(o2)C(=O)N3C[C@H](C4(C3)CC[NH2+]CC4)C(=O)NCCc5ccco5 C39671069
c1ccc2c(c1)ccc(n2)C(=O)N3C[C@H](C4(C3)CC[NH2+]CC4)C(=O)NCc5cc6ccccc6[nH]5 C39671597
Cc1c(n(c(c1C#N)NC(=O)C[NH+]2CCC[C@@H](C2)C(=O)Nc3nncs3)C4CCCC4)C C40151466
C[C@@H]1CCCC[C@@]12C(=O)N(C(=O)N2)CC(=O)Nc3nc(cs3)C[NH+]4C[C@@H](C[C@@H](C4)C)C C45754577
CC1(CC(CC([NH2+]1)(C)C)N/C=C\2/C(=NN(C2=O)c3ccc(cc3)[N+](=O)[O-])c4ccccc4)C C19944165
COc1ccccc1N2/C(=N/C3=NC4=c5ccccc5=NC4=[NH+]3)/N[C@@]26c7ccccc7NC6=O C19645828
c1cc(ccc1c2nc(on2)[C@@H]3Cc4c([nH]c[nH+]4)CN3C(=O)Nc5ccc(cc5)Cl)Cl C15675860
c1ccc2=[NH+]CC(=c2c1)C3=NN[C@@H](N3C4CC4)SCC(=O)N5CC(=O)Nc6c5cccc6 C39938861
COc1ccc2=C(C[NH+]=c2c1)CCNC(=O)CNC(=O)N3CC[C@@H]4c5ccccc5N=C4C3 C63271156
C[C@@H](C(=O)/N=c/1\[nH]c2ccccc2s1)NC(=O)[C@H]3C=c4cc(c(c(c4=[NH+]3)OC)OC)OC C63302915
COC(=O)c1ccc(cc1)NC(=O)N2CCc3c([nH+]c[nH]3)[C@H]2c4ccc(cc4Cl)Cl C20725280
C[C@@H](C(=O)NC1CCCC1)NC(=O)[C@@H]2CC3=c4ccccc4=[NH+][C@H]3[C@H]5N2C(=O)c6c5cccc6 C63383819
CC[NH+]1CCC2=c3ccccc3=[NH+][C@@H]2[C@@H]1c4c([nH]c(=O)n(c4=O)c5ccccc5OCC)[O-] C63384149
CC[NH+]1CCC2=c3ccccc3=[NH+][C@@H]2[C@@H]1c4c(=O)[nH]c(=O)n(c4[O-])c5cc(ccc5OC)OC C63384284
C[NH+]1CCC2=c3ccccc3=[NH+][C@@H]2[C@@H]1c4c([nH]c(=O)n(c4=O)CCc5ccc(cc5)OC)[O-] C63384289
c1ccc(cc1)C(=O)N[C@@]2(C(=O)N(C(=N2)O)CCC3=c4cc(ccc4=[NH+]C3)F)C(F)(F)F C63472823
Cc1ccc(cc1)Cn2c(=O)c3ccc(cc3[nH]c2=O)[C@@H]4[NH+]=C(NO4)c5cc(cc(c5)OC)OC C64392220
C[C@@H](C(=O)NCCC1=c2cc(ccc2=[NH+]C1)Cl)N3c4ccccc4C5=CNN(C(=O)[C@@H]53)C C64839575
c1ccc(cc1)C/[NH+]=C\2/[C@]3(CCCN(C3)S(=O)(=O)c4cccnc4)Nc5ccccc5N2 C65259938
COc1ccc(c(n1)OC)C(=O)N2CCC[C@@]3(C2)/C(=[NH+]/C4CCCC4)/Nc5ccccc5N3 C65259950
Cc1c(c(n(n1)C)C)S(=O)(=O)N2CCC[C@]3(C2)/C(=[NH+]/C(C)(C)C)/Nc4ccccc4N3 C65260163
COCC/[NH+]=C\1/[C@@]2(CCN(C2)S(=O)(=O)c3ccccc3Cl)NCc4ccccc4N1 C65265830
Cc1ccc(cc1)C(c2ccc(cc2)C)(C(=O)NN(c3ccccc3)C(=O)c4ccc[nH+]c4N5CCCCC5)O C00709394
Cc1ccc2c(c1C)NC(=O)[C@@]23[C@]4(c5ccccc5NC4=O)[C@@H]([C@H]6[NH+]3CCC6)C(=O)c7ccccc7OC C08790445
C=CCOc1ccc(cc1)C(=O)[C@H]2[C@H]3CCC[NH+]3[C@@]4([C@@]25c6ccccc6NC5=O)c7ccccc7NC4=O C09233751
CCOc1ccccc1C(=O)[C@@H]2[C@@H]3CCC[NH+]3[C@@]4([C@@]25c6ccccc6NC5=O)c7cc(cc(c7NC4=O)C)C C09266124
c1ccc2c(c1)c(c[nH]2)C[C@@H]3[C@@H]4[C@@H](C(=O)N(C4=O)c5ccc(cc5)Cl)[C@]6([NH2+]3)c7ccccc7NC6=O C12878012
CC1(CC(CC([NH2+]1)(C)C)NC(=O)CSc2nnc(n2c3ccccc3)Cn4c5ccccc5nn4)C C20831547
CCc1ccc(cc1)S(=O)(=O)Nc2ccc3c(c2)c(cc([nH+]3)N4CCN(CC4)c5cccc[nH+]5)C(=O)[O-] C32985236
Cc1ccc2c(c1)[C@@]3(C(=O)N2)[C@]4(c5ccccc5NC4=O)[C@@H]([C@@H]6[NH+]3CCC6)C(=O)c7ccccc7OC C35806805
Cc1ccc(c(c1)S(=O)(=O)[C@H]2c3c(nc4ccccc4n3)N([C@@H]2N)/N=C/C5=c6ccccc6=[NH+]C5)C C38581792
CC[C@]1(Cc2cc3c(c(c2[C@H](C1)O[C@@H]4C[C@@H]([C@@H]([C@@H](O4)C)O)[NH+](C)C)O)C(=O)c5c(cccc5O)C3=O)O C38665436
C[C@H](C(=O)Nc1ccccc1[N+](=O)[O-])S[C@@H]2NN=C(N2c3ccc(cc3)Cl)C4=c5ccccc5=[NH+]C4 C38799177
c1ccc(c(c1)C2=C[C@@H]3C[C@@H]4CO[P@@](=O)(N[NH+]4C[C@@H]3C=C2c5ccccc5O)c6ccccc6O)O C39467093
CC(C)S(=O)(=O)C1=C[C@@H]2C[NH+]3[C@@H](C[C@@H]2C=C1c4ccccc4O)CO[P@@](=O)(N3)c5ccccc5O C39467134
c1ccc(cc1)OS(=O)(=O)C2=C[C@H]3C[NH+]4[C@@H](C[C@@H]3C=C2Cl)CO[P@@](=O)(N4)c5ccccc5O C39467409
CS[P@]1(=O)N[NH+]2C[C@@H]3C=C(C(=C[C@@H]3C[C@@H]2CO1)c4ccccc4O)S(=O)(=O)Oc5ccccc5 C39468302
c1ccc(cc1)OS(=O)(=O)[P@@]2(=O)N[NH+]3C[C@@H]4C=C(C(=C[C@@H]4C[C@@H]3CO2)c5ccccc5O)Cl C39469622
Cc1ccc(c(c1)C)CNC(=O)[C@@H]2CN(CC23CC[NH2+]CC3)C(=O)c4c(onc4c5ccccc5Cl)C C39607006
CCCCNC(=O)[C@@H]1CN(CC12CC[NH2+]CC2)C(=O)c3c(onc3c4c(cccc4Cl)Cl)C C39623922
COc1ccc(cc1)CCNC(=O)[C@@H]2CN(CC23CC[NH2+]CC3)C(=O)c4cccc5c4-c6ccccc6C5=O C39634955
Cc1c(c(no1)c2c(cccc2Cl)Cl)C(=O)N3C[C@H](C4(C3)CC[NH2+]CC4)C(=O)N[C@H]5CCCC[C@@H]5C C39635910
Cc1cc(=O)oc2c1cccc2OCC(=O)N3C[C@H](C4(C3)CC[NH2+]CC4)C(=O)N[C@@H]5CCC[C@@H]([C@@H]5C)C C39637470
Cc1ccc(c(c1F)C(=O)N2C[C@H](C3(C2)CC[NH2+]CC3)C(=O)NCCc4cc(cc(c4)OC)OC)Cl C39653079
C[C@H]1C(=C(N=N1)C)[C@H](C)NC(=O)[C@@H]2CN(CC23CC[NH2+]CC3)C(=O)c4ccc(o4)c5ccccc5F C39674511
Cc1ccc(cc1)C(=O)N2C[C@@H](C3(C2)CC[NH2+]CC3)C(=O)NC(c4ccc(cc4)OC)c5ccc(cc5)OC C39676538
Cn1cccc1C(=O)N2C[C@H](C3(C2)CC[NH2+]CC3)C(=O)NC(c4ccc(cc4)OC)c5ccc(cc5)OC C39676575
COc1ccc(cc1)C(c2ccc(cc2)OC)NC(=O)[C@@H]3CN(CC34CC[NH2+]CC4)C(=O)[C@@H]5CCC=CC5 C39676588
CC1(CCCCC1)C(=O)N2C[C@H](C3(C2)CC[NH2+]CC3)C(=O)N[C@@H](Cc4ccccc4)C(=O)N5CCCCC5 C39687271
c1ccc2c(c1)-c3c(cccc3C(=O)N4C[C@H](C5(C4)CC[NH2+]CC5)C(=O)NCCOc6ccc(cc6)F)C2=O C39688165
Cc1ccccc1CCNC(=O)[C@@H]2CN(CC23CC[NH2+]CC3)C(=O)c4cccnc4Oc5ccc(cc5)Cl C39691214
CCc1ccc(cc1)[C@@H](C)NC(=O)[C@H]2CN(CC23CC[NH2+]CC3)C(=O)c4c(onc4c5ccccc5)C C39696284
Cc1c\2c(oc1C(=O)NC3CC([NH2+]C(C3)(C)C)(C)C)CCC/C2=N\NC(=O)c4cccc5c4cccc5 C40813629
c1ccc(cc1)[C@@H]2C[C@H](n3c([nH+]c(n3)NC(=O)CN4C(=O)c5ccccc5C4=O)N2)c6ccc(cc6)F C03017722
Cc1ccc(cc1)S(=O)(=O)N/[NH+]=c\2/c(cc3cc(ccc3o2)Cl)C(=O)Nc4ccc(cc4)OC C59170501
Cc1ccc(cc1)S(=O)(=O)N/[NH+]=c\2/c(cc3ccc(cc3o2)OC)C(=O)Nc4ccc(cc4)OC C59170504
Cc1ccc2c(c1)cc(/c(=[NH+]/c3ccc(cc3)S(=O)(=O)N)/o2)C(=O)Nc4cccc(c4)Br C59170579
Cc1ccc(cc1)S(=O)(=O)N/[NH+]=c\2/c(cc3cc(ccc3o2)Cl)C(=O)Nc4ccccc4OC C59170738
CC[NH+]1CCc2c(sc3c2C(=N[C@H](N3)c4ccc(c(c4)OCC)OC(=O)c5cccc6c5cccc6)O)C1 C15947263
COc1ccc(cc1)CN2C(=O)[C@@H]3[C@H](N[C@]4([C@@H]3C2=O)c5ccccc5NC4=O)CC6=c7ccccc7=[NH+]C6 C63373553
c1ccc(cc1)CN2C(=O)[C@@H]3[C@@H](N[C@]4([C@@H]3C2=O)c5cc(ccc5NC4=O)Cl)CC6=c7ccccc7=[NH+]C6 C63375459
c1ccc(cc1)N2C(=O)[C@@H]3[C@H](N[C@@]4([C@@H]3C2=O)c5cccc(c5NC4=O)Cl)CC6=c7ccccc7=[NH+]C6 C63375914
c1ccc(cc1)CN2C(=O)[C@@H]3[C@@H](N[C@@]4([C@@H]3C2=O)c5cccc(c5NC4=O)Cl)CC6=c7ccccc7=[NH+]C6 C63376036
c1ccc2=[NH+]CC(=c2c1)C[C@H]3[C@@H]4[C@@H](C(=O)N(C4=O)C5CCCCC5)[C@@]6(N3)c7cc(ccc7NC6=O)Cl C63472946
c1ccc2=[NH+]CC(=c2c1)C[C@@H]3[C@@H]4[C@@H](C(=O)N(C4=O)c5ccc(cc5)F)[C@@]6(N3)c7cc(ccc7NC6=O)F C63479916
Cc1cccc(c1)N2C(=O)[C@@H]3[C@H](N[C@@]4([C@@H]3C2=O)c5cc(ccc5NC4=O)F)CC6=c7ccccc7=[NH+]C6 C63479950
Cc1cccc(c1)N2C(=O)[C@@H]3[C@@H](N[C@]4([C@@H]3C2=O)c5cc(ccc5NC4=O)F)CC6=c7ccccc7=[NH+]C6 C63479956
Cc1ccc(cc1)N2C(=O)[C@@H]3[C@H](N[C@]4([C@@H]3C2=O)c5cc(ccc5NC4=O)F)CC6=c7ccccc7=[NH+]C6 C63480010
Cc1ccc2c(c1)[C@]3([C@H]4[C@@H]([C@H](N3)CC5=c6ccccc6=[NH+]C5)C(=O)N(C4=O)c7ccc(cc7)F)C(=O)N2 C63480134
c1ccc(cc1)[C@@H]2C[C@@H]3N(N2)CCC(=O)N3Cc4ccc(cc4)C(=O)NCCC5=c6ccccc6=[NH+]C5 C63570122
c1ccc(cc1)[C@H]2C[C@H]3N(N2)CCC(=O)N3Cc4ccc(cc4)C(=O)NCCC5=c6ccccc6=[NH+]C5 C63570125
COC(=O)[C@@H]1C[C@@H](CN1Cc2ccc(cc2)O)NC(=O)[C@@H]3C(=c4cc(ccc4=[NH+]3)Cl)c5ccccc5 C64636391
c1ccc2c(c1)CCN2S(=O)(=O)c3ccc(cc3)/C=C/C(=O)NCCc4ccc(cc4)S(=O)(=O)N C03309949
c1cc(cc(c1)[N+](=O)[O-])C(=O)NCC(=O)Nc2ccc(cc2)S(=O)(=O)Nc3ccc(cc3)Cl C03427016
c1ccc2c(c1)c(=O)n(c(n2)SCC(=O)NCCc3ccc(cc3)S(=O)(=O)N)C4CCCCC4 C02970930
Cc1cc(ccc1NC(=O)CNC(=O)CN2C(=O)[C@]3(CCCc4c3cccc4)NC2=O)Br C08623790
Cc1ccc(cc1)NC(=O)C2=c3n(c(=O)/c(=C/C(=O)OC)/s3)C(=C([C@H]2c4cccc(c4)F)C#N)N C08756102
Cc1ccccc1Nc2nc(nc(n2)N)CSc3nnc(n3CC=C)[C@@H]4COc5ccccc5O4 C08861286
CCOc1ccc(cc1)NS(=O)(=O)c2ccc3c(c2)c(=O)c(c[nH]3)C(=O)N[C@H](C)c4ccccc4 C06181520
Cc1ccc(cc1)S(=O)(=O)N(C)c2ccc(cc2)OCC(=O)Nc3c(c4c(s3)CCC4)C(=O)N C09318435
Cc1c(ccc2c1oc(=O)c3c2cccc3)OCC(=O)N[C@@H](Cc4c[nH]c5c4cccc5)C(=O)NC(C)C C09409917
c1ccc(cc1)SCc2c(nnn2c3c(non3)N)C(=O)N/N=C/c4ccccc4C(F)(F)F C09424402
c1ccc(cc1)C(=O)c2c3c(sc2NC(=O)COC(=O)c4ccc(cc4)S(=O)(=O)N)CCCC3 C10795080
c1ccc2c(c1)ccc(c2Br)OCC(=O)NC(=S)NNC(=O)c3ccccc3[N+](=O)[O-] C12503308
CCc1ccc(cc1)c2csc(n2)NC(=O)[C@H](C)Sc3nc4cc(ccc4n3CC)S(=O)(=O)N C12617570
CCOc1ccc(cc1)NC(=O)c2ccc(cc2)NC(=O)CN3C(=O)[C@](NC3=O)(C)c4ccc(cc4)C C12622583
Cc1cccc(c1)c2nnc(n2CC=C)SCC(=O)Nc3c(cc(cc3Cl)S(=O)(=O)N)Cl C12694855
CC(C)(C(=O)NNC(=O)c1ccccc1NS(=O)(=O)c2cccs2)Oc3ccc(cc3)Cl C12741683
CCCCn1c(c(c(=O)[nH]c1=O)N(C2CCCC2)C(=O)COc3ccc(cc3Br)C)N C12947797
CCCC1=C([C@]2(c3cc(ccc3NC2=O)Br)C(=C(O1)N)C(=O)OC(C)C)C(=O)OCC C13756347
CCCC1=C([C@@]2(c3cc(ccc3NC2=O)Br)C(=C(O1)N)C(=O)OC(C)C)C(=O)OCC C13756349
c1ccc(cc1)Cn2c(c(c(=O)[nH]c2=O)N(CCC3=CCCCC3)C(=O)c4ccccc4[N+](=O)[O-])N C14697634
c1ccc(cc1)C[C@H](CC(=O)c2c(c3ccccc3n(c2=O)c4ccccc4)O)S[C@H]5N=C(N=N5)N C15221422
C[C@@H]1CCc2c(sc3c2c(=O)n(c(n3)S[C@H](C)C(=O)Nc4ccc5c(c4)[nH]c(=O)[nH]5)CC=C)C1 C15848669
Cc1cc(nc(n1)SCc2ccc(cc2)C(=O)NNC(=O)CNC(=O)c3ccc4ccccc4c3)C C16492070
Cc1cccc(c1C)O[C@@H](C)C(=O)NNC(=O)c2cccc(c2)NS(=O)(=O)c3ccc(c(c3)F)C C18103774
CC1=C([C@@H](C(=C(N1)SCC(=O)Nc2ccc(cc2)OC)C#N)c3ccco3)C(=O)Nc4ccccc4 C12250805
c1cc(sc1)/C=N/Nc2[nH]nc(n2)SCCC(=O)Nc3nc4ccc(cc4s3)Br C20834213
c1ccc2c(c1)c(=O)n(c(n2)SCC(=O)Nc3ccc(cc3)S(=O)(=O)N)CCC4=CCCCC4 C21126970
CCCCn1c(=O)c2c(c(sc2nc1SCC(=O)Nc3ccc(c(c3)S(=O)(=O)N)C)C)C C21254137
Cc1ccc(cc1OC)C(=O)N(CCC2=CCCCC2)c3c(n(c(=O)[nH]c3=O)Cc4ccccc4)N C21588924
CCN(c1c(n(c(=O)[nH]c1=O)Cc2ccccc2)N)C(=O)CSc3nnc(o3)c4ccc(cc4)C C23936042
Cc1ccc(cc1)S(=O)(=O)CNC(=O)[C@@H](c2ccc(cc2)O)N(C(=O)c3ccccc3O)C(C)(C)C C36584043
Cc1ccc(o1)CN([C@@H](c2ccc(cc2)N(C)C)C(=O)NC3CCCCC3)C(=O)c4c(cccc4O)O C36597618
Cc1ccc(o1)CN([C@@H](c2ccc(cc2)[N+](=O)[O-])C(=O)NC3CCCCC3)C(=O)c4cccc(c4O)O C36597782
Cc1ccc(o1)CN([C@H](c2ccc(cc2)[N+](=O)[O-])C(=O)NC3CCCCC3)C(=O)c4cccc(c4O)O C36597783
Cc1ccc(cc1)n2c(=O)c3c4c(sc3nc2SCC(=O)NN/C=C/5\C=CC(=O)C(=C5)O)CCCC4 C19861366
C/C(=C/1\C=C(C=CC1=O)Cl)/NNC(=O)/C(=C/c2ccc(c(c2)[N+](=O)[O-])OC)/NC(=O)c3ccccc3 C16951864
c1ccc(cc1)CCN2c3c(nc(c(n3)C#N)C#N)[C@@H]([C@@H]2[NH3+])c4nc5ccc(cc5c(n4)[O-])Br C38827319
CC(C)[C@H](C(=O)OCC(=O)NC(=O)NC12CC3CC(C1)CC(C3)C2)NC(=O)c4ccccc4Cl C39611741
c1ccc2c(c1)[C@]3(CCO2)C(=O)N(C(=O)N3)CC(=O)Nc4nc([nH]n4)SCc5ccc(cc5)Cl C09254967
CCn1c(nnc1S[C@@H](C)C(=O)Nc2ccccc2O)CNC(=O)c3ccccc3Br C39750693
CC(C)NC(=O)c1cc(ccc1OC)S(=O)(=O)Nc2ccc(cc2)S(=O)(=O)/N=c\3/cccc[nH]3 C44850001
CCOC(=O)[C@@H]1[C@H](c2c(=O)[nH]c(nc2N[C@@]1(c3ccccc3)O)SCC)c4ccc(cc4)[N+](=O)[O-] C44973743
CCOC(=O)C1=C(NC(=O)N[C@@H]1c2ccco2)CN3C(=O)[C@@](NC3=O)(C)c4ccc(cc4)C(C)(C)C C45442031
CCCCOc1ccc(cc1)c2c3c([nH]n2)OC(=C([C@]34c5ccccc5N(C4=O)CC(=O)OC)C#N)N C08439716
C/C=C\[C@H](C(=O)NCS(=O)(=O)c1ccc(cc1)C)N(c2ccccc2)C(=O)c3c(cccc3O)O C36610178
CC1(CC2=C([C@H](n3c(nc(n3)SCc4ccc(cc4)[N+](=O)[O-])N2)c5ccc(c(c5)O)O)C(=O)C1)C C22751914
c1cc(ccc1c2nnc(n2N)SCC(=O)Nc3ccc(cc3)S(=O)(=O)N4CCCCCC4)Cl C59795191
c1cc(c(cc1C(=O)N)[N+](=O)[O-])SCC(=O)Nc2ncc(s2)Cc3cc(ccc3Cl)Cl C14604131
CCN[C@H]1NN=C(S1)SCC2=NC(=O)C3=C([C@@H](SC3=N2)C(=O)Nc4ccc(cc4C)C)C C39937707
c1ccc(c(c1)NC(=O)CSc2nnc(n2Cc3ccco3)c4c(c5cccnc5s4)N)Cl C64794402
C[C@H](c1nnc(n1c2ccc(cc2)Cl)SCC(=O)NNC(=O)c3ccc(cc3)F)[NH+](C)C C09101763
C[C@@H]1CC(=O)Nc2ccccc2N1C(=O)C[NH+](C)[C@@H](C)C(=O)Nc3ccc(cc3)Br C11071106
C[C@H]1CC(=O)Nc2ccccc2N1C(=O)C[NH+](C)[C@@H](C)C(=O)Nc3ccc(cc3)Br C11071118
C[C@H]1CCCC[C@@H]1NC(=O)NC(=O)CSc2nnc(n2c3ccc(cc3)F)C[NH+]4CCCCC4 C12136588
COc1ccc(cc1OC)NC(=O)c2cc3cc(ccc3o2)C4(CC[NH+](CC4)[C@@H]5CCSC5)O C12327464
c1ccc(cc1)S(=O)(=O)Nc2ccc(cc2)N3CCC(CC3)[NH2+]CC[C@@H]4COc5ccccc5O4 C12243291
CCOC(=O)[C@@]1([C@@H]2[C@@H]([C@@H]([NH2+]1)c3ccc(c(c3)OC)O)C(=O)N(C2=O)c4ccccc4)c5ccccc5 C12497094
CCOC(=O)[C@]1([C@@H]2[C@@H]([C@H]([NH2+]1)c3ccc(c(c3)OC)O)C(=O)N(C2=O)c4ccccc4)c5ccccc5 C12497100
CC[NH+](CC)CC(=O)OCC(=O)[C@]1(CC[C@H]2[C@@]1(C[C@@H]([C@@H]3[C@H]2CCC4=CC(=O)CC[C@@]34C)O)C)O C12503165
Cc1c(c(n(n1)C)C)[C@@H](C)[NH+](C)Cc2ccc(c(=O)[nH]2)C(=O)NC3c4ccccc4-c5c3cccc5 C12570949
C[C@@H]1c2c(s/c(=N\C(=O)C[NH+](C)C)/[nH]2)C[C@]3([C@H]1[C@H]([C@@H](CC3)[C@H](C)C(=O)N(C)CCC#N)O)C C20504584
C[C@@H]1c2c(s/c(=N\C(=O)C[NH+](C)C)/[nH]2)C[C@]3([C@H]1[C@H]([C@H](CC3)[C@H](C)C(=O)N(C)CCC#N)O)C C20504586
C[C@]1(C(=O)N(C(=O)N1)NC(=O)C[NH+](C)Cc2ccc(cc2)Br)CCc3ccccc3 C21581326
C[C@]1(C(=O)N(C(=O)N1)NC(=O)C[NH+](C)Cc2ccccc2Br)CCc3ccccc3 C23706137
C1CCc2c(c3c(nc(nc3s2)SCC(=O)N4CCCC4)N5CC[NH+](CC5)CC(=O)N)C1 C34756615
CC(C)(C)NC(=O)NC(=O)CSc1nc2c(c3c(s2)CCCC3)c(=O)n1CCC[NH+](C)C C36807444
Cc1c(sc2c1c(=O)[nH]c(n2)CS[C@H](C)C(=O)NC[C@@H](c3ccco3)[NH+]4CCCCC4)C C36697466
Cc1c(sc2c1c(=O)[nH]c(n2)CS[C@@H](C)C(=O)NC[C@H](c3ccco3)[NH+]4CCCCC4)C C36697467
COC(=O)[C@@H]1CC2=C3CC=CC=C3N=C2[C@@H]4N1[C@@H](C[C@@H](C4)[NH2+]CCc5c[nH]cn5)c6ccccc6F C39560933
Cc1cc(=O)oc2c1cccc2OCC(=O)N3C[C@H](C4(C3)CC[NH2+]CC4)C(=O)N[C@@H](C)c5ccccc5 C39596998
Cc1c(c(no1)c2ccccc2Cl)C(=O)N3C[C@@H](C4(C3)CC[NH2+]CC4)C(=O)NCCC(C)C C39601159
CCc1ccc(cc1)C(=O)N2C[C@H](C3(C2)CC[NH2+]CC3)C(=O)NCCc4ccc(c(c4)OC)OC C39634512
CCOc1cc(ccc1OC)CCNC(=O)[C@@H]2CN(CC23CC[NH2+]CC3)C(=O)c4csc5c4cccc5 C39653505
CCCCCCNC(=O)[C@@H]1CN(CC12CC[NH2+]CC2)C(=O)c3c(c(nn3CC)C)Br C39660399
CCCCCCNC(=O)[C@H]1CN(CC12CC[NH2+]CC2)C(=O)c3c(c(nn3CC)C)Br C39660400
Cc1ccc(cc1)CC(=O)N2C[C@H](C3(C2)CC[NH2+]CC3)C(=O)NC[C@H](C)Oc4ccc(cc4)OC C39665855
CCOc1ccccc1C(=O)N2C[C@@H](C3(C2)CC[NH2+]CC3)C(=O)NC[C@H](C)Oc4ccccc4Cl C39666487
C1CCC(CC1)(CNC(=O)[C@@H]2CN(CC23CC[NH2+]CC3)C(=O)[C@H]4CCC=CC4)N5CCOCC5 C39672940
C1CCC(CC1)(CNC(=O)[C@H]2CN(CC23CC[NH2+]CC3)C(=O)[C@H]4CCC=CC4)N5CCOCC5 C39672941
CCC[C@@H](C)NC(=O)[C@H]1CN(CC12CC[NH2+]CC2)C(=O)c3c(onc3c4ccccc4Cl)C C39673628
c1ccc(cc1)CCC(=O)N2C[C@H](C3(C2)CC[NH2+]CC3)C(=O)NCc4cnn(c4)Cc5ccccc5 C39675993
CC[C@H](C)C(=O)N1C[C@H](C2(C1)CC[NH2+]CC2)C(=O)NC(c3ccc(cc3)OC)c4ccc(cc4)OC C39676561
C[C@H](C(=O)N1C[C@@H](C2(C1)CC[NH2+]CC2)C(=O)NCCOc3ccccc3Cl)Oc4ccccc4 C39681290
COc1ccc(c(c1)C(=O)N2C[C@H](C3(C2)CC[NH2+]CC3)C(=O)NCCc4ccccc4Br)OC C39683746
CC(C)CC(=O)N1CCC(CC1)NC(=O)[C@H]2CN(CC23CC[NH2+]CC3)C(=O)C4(CCCCC4)C C39686235
C[C@H]1CCc2c(sc(c2C(=O)OC)NC(=O)CN3CCC[NH+](CC3)CC(=O)NC(C)(C)C)C1 C45471080
C[C@@H](c1ccc(cc1)S(=O)(=O)N)[NH+](C)CC(=O)N(Cc2ccco2)C34CC5CC(C3)CC(C5)C4 C49574760
CC(C)C[C@H]1C(=O)N(C2([NH2+]1)CCN(CC2)C(=O)NC(C)(C)C)CCc3ccc(c(c3)OC)OC C36029779
CCOc1ccc(cc1)N2C(=O)C[C@@H](C2=O)SC(=[NH2+])N/N=C/c3ccc(cc3)Br C17750738
CCOC(=O)c1ccc(cc1)N2C(=O)C[C@H](C2=O)S/C(=[NH+]/N=C(\C)/c3ccc(s3)Cl)/N C59446072
C/C(=N\NC(=[NH2+])S[C@H]1CC(=O)N(C1=O)c2ccc(cc2)C(=O)OC)/c3ccc4ccccc4c3 C59489456
Cc1ccc2=[NH+]CC(=c2c1)CCN3C[C@@H](CC3=O)C(=O)Nc4ccccc4C(=O)NCc5ccccc5 C63557881
C[C@@H]1C(=N[C@@H](O1)c2ccccc2NC(=O)[C@@H]3CCCO3)CNC(=O)CCC4=c5ccccc5=[NH+]C4 C64044036
C[C@H]1C(=N[C@@H](O1)c2ccccc2NC(=O)[C@@H]3CCCO3)CNC(=O)CCC4=c5ccccc5=[NH+]C4 C64044037
CCOc1ccc(cc1)S(=O)(=O)Nc2ccc(cc2)C(=O)N/N=C/C3=c4ccccc4=[NH+][C@H]3C C64230891
C[C@@H]1c2cc3c(cc2OC(=O)[C@@H]1CCC(=O)NCCc4c[nH+]c[nH]4)occ3c5ccc(cc5)Cl C53627450
C[C@H]1c2cc3c(cc2OC(=O)[C@@H]1CCC(=O)NCCc4c[nH+]c[nH]4)occ3c5ccc(cc5)Cl C53627452
Cc1ccc(cc1/N=C\2/N[C@@H]3CS(=O)(=O)C[C@@H]3S2)C(=O)NCCC[NH+](C)Cc4ccccc4 C67342046
Cc1ccc(cc1/N=C/2\N[C@H]3CS(=O)(=O)C[C@@H]3S2)C(=O)NCCC[NH+](C)Cc4ccccc4 C67342051
Cc1ccc(cc1/N=C/2\N[C@H]3CS(=O)(=O)C[C@H]3S2)C(=O)NCCC[NH+](C)Cc4ccccc4 C67342060
c1ccc(cc1)O[P@@](=O)(Nc2ccccc2N)[O-] C06269717
c1csc(c1C(=O)N)NC(=O)[C@H]2CCCC[C@H]2C(=O)[O-] C06537096
c1cc(c(cc1Cl)C(=O)[O-])OCC(=O)NC(=O)N C13033277
c1cc(ccc1C(=O)NNC(=O)CC2(CCCCC2)C(=O)[O-])O C13469523
Cc1ccc(c(c1)O[C@H]2[C@@H]([C@H]([C@@H]([C@H](O2)C(=O)[O-])O)O)O)C(C)C C16951589
CC(C)CC(=O)Nc1c(c2c(s1)CCC[C@@H]2C(=O)[O-])C(=O)N C19754399
Cn\1cc([nH]/c1=N\C(=O)c2ccc(c(c2)N)Cl)[O-] C19811900
CCc1cc(c(s1)NC(=O)[C@@H]2CCCC[C@H]2C(=O)[O-])C(=O)N C28226148
c1cc(ccc1Cc2ccc(cc2)NC(=O)/C=C\C(=O)[O-])N C34132835
Cc1cc(nc(n1)[N-]S(=O)(=O)c2ccc(cc2)NN)C C35354078
c1cc(nc2c1cc(cc2)S(=O)(=O)[N-]c3nccs3)NN C35358306
c1cc(ccc1C(=O)N)S(=O)(=O)Nc2ccc(s2)C(=O)[O-] C35426956
c1c(cc(c(c1C(=O)[O-])OCC(=O)NC(=O)N)Cl)Cl C35662534
Cc1c(cc(cc1S(=O)(=O)N[C@H](C)C(=O)N)C(=O)[O-])F C35794361
C[C@H](C(=O)N)NS(=O)(=O)c1cc(cc(c1F)C(=O)[O-])Cl C35794451
Cc1cc(ccc1N)C(=O)N[C@@H](CC(=O)[O-])c2cccs2 C37043285
CC(C)(C)NC(=O)COc1ccc(cc1N)C(=O)[O-] C37289417
C[C@@H](C(=O)NC1CC1)Oc2ccc(cc2C(=O)[O-])N C37289606
C[C@H](C(=O)NC1CC1)Oc2ccc(cc2C(=O)[O-])N C37289607
Cc1c(sc(n1)[O-])S(=O)(=O)Nc2cc(ccc2Cl)N C38033755
C/C(=C/1\C=CC(=O)C(=C1[O-])O)/NNc2ccc(cc2)F C03908919
C[C@H](C(C)C)NC(=O)NC1(CCC1)c2[nH]cc(n2)C(=O)[O-] C40548504
CN(CC(=O)N)C(=O)Nc1cc(ccc1C(=O)[O-])Br C40573903
Cc1c(cc(cc1S(=O)(=O)NC(C)(C)C(=O)N)C(=O)[O-])F C40675184
c1c(nc([nH]c1=O)SCc2csc(n2)C(=O)[O-])N C41024011
c1c(cnc(c1Cl)Sc2[nH]c(=O)cc(n2)N)C(=O)[O-] C41027061
c1cc(nc(c1Cl)C(=O)[O-])Sc2[nH]c(=O)cc(n2)N C41027062
C[C@@](c1ccc(cc1)Cl)(C(=O)[O-])Sc2nc([nH]n2)N C41992435
c1cc(ccc1c2cs/c(=N\S(=O)(=O)CCC(=O)[O-])/[nH]2)N C49063277
C[C@H]1CC[C@@H](CN1C(=O)NC(C)(C)CCC(=O)[O-])C(=O)N C50197148
c1cc(sc1)S(=O)(=O)[N-]c2ccc(cc2)C/C(=N/O)/N C51605621
c1cc(sc1)S(=O)(=O)[N-]c2ccc(c(c2)/C(=N\O)/N)F C51638263
c1cc(cc(c1)C#N)CNc2ccc(cc2C(=O)[O-])N C51668323
[H]/N=C(/N)\[N-]C1=NC(=O)/C(=C/C=C/c2ccccc2)/S1 C20388680
C[C@](c1ccc(c(c1)Cl)Cl)(C(=O)[O-])NCC(=O)N C41760355
COc1ccc(c(c1)/C=N/Nc2[nH]c(nn2)[S-])O C08472743
C=CCc1cccc(c1O)/C=N/Nc2[nH]c(nn2)[S-] C06856328
Cc1ccc(cc1)[C@H]2c3c([nH]c(=S)nc3OC(=C2C#N)N)[O-] C07342737
CCc1c(c2c(c(c1O)O)C(=O)C(=O)C(=C2[O-])C)O C15205720
CCN(C[C@@H](C)C(=O)[O-])C(=O)Nc1ccccc1N C61224882
c1ccc(cc1)[C@H](CC(=O)[O-])Sc2[nH]c(=O)cc(n2)N C62766889
Cc1c(sc(c1C(=O)[O-])NC(=O)N[C@H]2CCC[C@@H](C2)O)C C62828513
CC(C)(C)NC(=O)N(C)c1ccc(cc1C(=O)[O-])N C62832073
C[C@@H](C(=O)NC1CC1)N(C)c2ccc(cc2C(=O)[O-])N C62832167
C[C@H](C(=O)NC(C)C)N(C)c1ccc(cc1N)C(=O)[O-] C62833512
CN(c1ccc(cc1N)C(=O)[O-])[C@@H]2CCCCNC2=O C62833548
CN(CC(=O)NC1CCCC1)c2ccc(cc2N)C(=O)[O-] C62833550
CCCC1(CCN(CC1)C(=O)N[C@@H](C)C(=O)N)C(=O)[O-] C62846766
CCC[C@@]1(CCN(C1)C(=O)NC(C)(C)C(=O)N)C(=O)[O-] C62934849
c1cc(c([nH+]c1)NC(=O)c2ccc3c(c2)nc(=S)[nH]c3[O-])[O-] C63809062
COc1ccc(cc1)CNC(=O)C[C@H](c2cccs2)NS(=O)(=O)c3ccc(cc3)Br C03032771
C[C@H](C(=O)Nc1ccccc1)OC(=O)c2ccc(cc2)NS(=O)(=O)c3ccc(s3)Br C06144537
c1cc(ccc1NC(=O)CSc2c(c(sn2)SCC(=O)Nc3ccc(cc3)Cl)C#N)Cl C02268123
CC(C)C[C@H](C(=O)N/N=C/c1cc(ccc1OC(C)C)Br)NC(=O)c2ccc(cc2)Cl C10001987
Cc1c(c(c(nc1C)SCC2=C([C@@H](C(=C(O2)N)C#N)c3ccc(cc3)Cl)C(=O)OC(C)C)C#N)C C01052116
CC(C)Oc1ccc(cc1)/C=C(/C(=O)Nc2ccc(cc2)OC)\NC(=O)c3ccccc3Br C12659251
c1ccc(cc1)CCNS(=O)(=O)c2ccc3c(c2)[C@@H]4C=CC[C@@H]4[C@@H](N3)c5ccc(c(c5)[N+](=O)[O-])Cl C14470546
Cc1cccc(c1NS(=O)(=O)c2ccc3c(c2)[C@@H]4C=CC[C@H]4[C@@H](N3)c5ccc(c(c5)[N+](=O)[O-])Cl)C C14470924
Cc1ccc(c(c1)C)NS(=O)(=O)c2ccc3c(c2)[C@H]4C=CC[C@H]4[C@@H](N3)c5cc(ccc5Cl)[N+](=O)[O-] C14472844
Cc1ccc(c(c1)Br)OCC(=O)NNC(=O)[C@@H](C)Oc2c(cc(cc2C)Br)C C14643215
Cc1cc(ccc1Br)OCC(=O)NNC(=O)[C@H](C)Oc2c(cc(cc2C)Br)C C14643242
CC1=C2[C@]3(CC[C@@H]4[C@H]([C@@H]3C[C@]2([C@H](C1=O)C[C@H](C)CNC(=O)C)O)CC=C5[C@]4(CC[C@@H](C5)OC(=O)C)C)C C16030099
c1cc(ccc1Sc2ccc(cc2)S(=O)(=O)NC3CCCCC3)S(=O)(=O)NC4CCCCC4 C02485178
c1ccc(cc1)n2c(c(c(n2)/C(=C/c3cn(c4c3cccc4)Cc5cccc(c5)C(F)(F)F)/C#N)C#N)N C16523703
C/C(=N\NC(=O)[C@@H](c1ccccc1)OC)/c2ccc3c(c2)[C@H]4C=CC[C@H]4[C@H](N3)c5ccc(cc5)C(=O)OC C13381924
CCOCCOC(=O)C1=C(NC2=C([C@H]1c3cc(c(c(c3)Br)O)OC)C(=O)CC(C2)(C)C)C C02055385
CC1=C([C@@H](C(=C(N1)SCC(=O)c2ccc(cc2)Cl)C#N)c3ccco3)C(=O)Nc4ccccc4F C08740820
C[C@@]12[C@@H]([C@@H](c3cc(ccc3O1)OC)NC(=S)N2c4ccc(cc4)Cl)C(=O)Nc5ccc(cc5)OC C02962837
C[C@@H]1CCC[C@@H]([C@@H]1C)NC(=O)CSc2ccc(cc2[N+](=O)[O-])C(=O)Nc3ccccc3C(F)(F)F C20664254
Cc1ccccc1O[C@@H](C)C(=O)Nc2ccc(cc2)S(=O)(=O)Nc3ccc(c(c3)C(F)(F)F)Cl C22508597
CCc1cccc(c1N2C(=O)[C@H]3[C@H]([NH2+][C@@]([C@@H]3C2=O)(C)C(=O)[O-])c4ccc(cc4)/C=C/c5ccccc5)CC C33403655
c1cc(ccc1C(=O)N[C@@H]2CCCC[C@@H]2NC(=O)[C@H]3CCCN(C3)C(=O)C45CC6CC(C4)CC(C6)C5)F C34900308
CC1=C([C@@H](NC(=S)N1C)c2ccc(cc2)NC(=O)c3ccc(c(c3)Cl)Cl)C(=O)OCCOC C35729516
CC(C)(C)NC(=O)[C@@H](c1ccccc1O)N(Cc2ccco2)C(=O)/C(=C\c3ccccc3)/c4ccccc4 C36493836
Cc1ccc(o1)CN([C@H](C(c2ccccc2)c3ccccc3)C(=O)NC(C)(C)C)C(=O)c4ccccc4O C36595278
Cc1ccc(o1)CN([C@@H](c2ccccc2)C(=O)NC(C)(C)C)C(=O)C(c3ccccc3)(c4ccccc4)O C36599018
CCOc1cc(cc(c1OC(C)C)I)[C@@H]2C(=C(OC3=C2C(=O)CC(C3)(C)C)N)C#N C36612680
CCOc1ccccc1[C@H]2c3ccc(cc3OC(=C2C#N)N)OC(=O)COc4ccc(cc4Cl)Cl C38650462
C[C@@H](C(=O)Oc1ccc2c(c1)OC(=C([C@@H]2c3cccc(c3)Br)C#N)N)Oc4ccc(cc4)F C38651513
C[C@@H](C(=O)Oc1ccc2c(c1)OC(=C([C@@H]2c3ccc(cc3)Br)C#N)N)Oc4ccccc4F C38651694
C[C@@H](C(=O)Oc1ccc2c(c1)OC(=C([C@H]2c3ccc(cc3)Br)C#N)N)Oc4ccc(cc4)F C38651711
CCc1ccc(cc1)O[C@H](C)C(=O)Oc2ccc3c(c2)OC(=C([C@H]3c4ccc(c(c4)Cl)Cl)C#N)N C38656056
Cc1cc(cc(c1Cl)C)OCC(=O)Oc2ccc3c(c2)OC(=C([C@H]3c4cccc5c4cccc5)C#N)N C38657860
CCc1ccc(cc1)O[C@@H](C)C(=O)Oc2ccc3c(c2)OC(=C([C@@H]3c4c(cccc4Cl)Cl)C#N)N C38679988
CCc1ccc(cc1)O[C@H](C)C(=O)Oc2ccc3c(c2)OC(=C([C@@H]3c4c(cccc4Cl)Cl)C#N)N C38679995
CSc1ccc(cc1)[C@H]2c3ccc(cc3OC(=C2C#N)N)OC(=O)COc4ccc(cc4Cl)Cl C38682191
CCc1ccccc1n2c(cc(n2)C(=O)N[C@@H](C)C(=O)NCc3ccc(o3)C)c4ccc5c(c4)CCCC5 C39197450
Cc1cc(c(c(c1)C)NC(=O)CSc2nnc(s2)NC(=O)COc3ccc(cc3Cl)Cl)C C39723519
CC(C)(C)[C@@H]1CCc2c(sc(c2C(=O)N[C@@H]3CCS(=O)(=O)C3)NC(=O)c4ccccc4Cl)C1 C39836443
CC(C)(C)[C@H]1CCc2c(sc(c2C(=O)N[C@H]3CCS(=O)(=O)C3)NC(=O)c4ccccc4Cl)C1 C39836446
c1cc(oc1)CNC(=O)c2c3c(sc2NC(=O)Cc4coc5c4cc(cc5)Br)CCCC3 C39883304
Cc1cc(c(c(c1)c2c3c([nH]n2)C(=O)N([C@H]3c4ccc(c(c4)OC)OCC(C)C)Cc5ccccc5)O)C C39912334
CC[C@H](C)[C@@]1([C@@H]2[C@@H]([C@@H]([NH2+]1)c3ccc(cc3)/C=C/c4ccccc4)C(=O)N(C2=O)c5ccccc5C)C(=O)[O-] C44174931
Cc1c(cccc1Cl)NS(=O)(=O)c2ccc3c(c2)[C@H]4C=CC[C@H]4[C@H](N3)c5ccc(c(c5)OC)OC C58847937
Cc1cc(ccc1NS(=O)(=O)c2ccc3c(c2)[C@H]4C=CC[C@H]4[C@H](N3)c5cccc(c5OC)OC)Cl C58848052
Cc1ccc(cc1Cl)NS(=O)(=O)c2ccc3c(c2)[C@H]4C=CC[C@H]4[C@H](N3)c5ccc(cc5OC)OC C58848231
CCOc1ccc(cc1)[C@@H]2[C@@H]3CC=C[C@@H]3c4cc(ccc4N2)S(=O)(=O)Nc5cc(ccc5OC)Cl C58849665
Cc1cc(c(n1c2ccc(c(c2)Cl)Cl)C)/C=N/NC(=O)C(=O)Nc3ccc(cc3)Br C58913130
C/C(=N\NC(=O)CSc1ccccc1)/c2ccc3c(c2)[C@@H]4C=CC[C@@H]4[C@@H](N3)c5ccc(cc5)C(=O)OC C58916965
C/C(=C(/C#N)\C(=O)CSc1nc2c(c3c(s2)CCCCC3)c(=O)n1c4ccccc4C(F)(F)F)/N C12546284
Cc1ccc(cc1)NS(=O)(=O)c2cccc(c2)C(=O)NC[C@@H](c3cccs3)[NH+](C)C C06154248
Cc1ccccc1NC(=O)C(=O)NC[C@@H](c2ccc(cc2)N(C)C)[NH+]3CCc4ccccc4C3 C10129724
Cc1c(c(n[nH]1)C)CC[NH2+]Cc2cn(nc2c3ccccc3Cl)c4ccc(cc4)OC C12472274
c1ccc(cc1)NS(=O)(=O)c2ccc(cc2)C(=O)NC[C@H](c3cccs3)[NH+]4CCCC4 C12790562
C[NH+](C)[C@H](CN1[C@@H](C(=C(C1=O)O)C(=O)c2cccs2)c3ccc(cc3)O)c4cccs4 C09410126
c1ccc(cc1)C[NH+]2CC[C@H](C2)NC(=O)c3ccc(cc3)NS(=O)(=O)c4cccs4 C15539643
Cn1c2ccc(cc2n(c1=O)C)[C@H](COc3ccc(cc3)C[NH2+]Cc4ccc(cc4)F)O C16363929
CCn1cc(c2c1cccc2)[C@H](C[NH+]3CCC4(CC3)C[C@H](c5ccc(cc5O4)OC)O)O C19524765
C[NH+](Cc1ccc(s1)Cl)CC(=O)NNC(=O)COc2ccc(cc2)Br C19530439
c1ccc(cc1)C[NH+]2CCN(CC2)CCC(=O)NNC(=O)/C=C/c3ccc(cc3Cl)Cl C22938741
c1cc(oc1)CNC(=O)[C@H]2CCC[NH+]2CC(=O)N[C@H](c3ccc(cc3)F)c4cccs4 C31557930
C[NH+](C)Cc1ccc(cc1)c2ccccc2CNS(=O)(=O)c3ccc4c(c3)CCC(=O)N4 C32909235
Cc1c2c(ccc3c2[C@@H](CC4(O3)CCCCC4)O)oc1C(=O)NCCC[NH+]5CCCCC5 C09211747
c1cc(c(=O)[nH]c1CN2CC[NH+](CC2)C34CC5CC(C3)CC(C5)C4)C(=O)NCc6ccsc6 C23362860
c1cc(cc(c1)Cl)C(=O)N2C[C@@H](C3(C2)CC[NH2+]CC3)C(=O)NCc4ccc(cc4)OC(F)(F)F C39599677
c1cc(cc(c1)Cl)C(=O)N2C[C@H](C3(C2)CC[NH2+]CC3)C(=O)NCc4ccc(cc4)OC(F)(F)F C39599679
CCC(CC)C(=O)N1C[C@H](C2(C1)CC[NH2+]CC2)C(=O)NCc3ccc(cc3)OC(F)(F)F C39599709
CC[C@H](C)CC(=O)N1C[C@@H](C2(C1)CC[NH2+]CC2)C(=O)NCc3ccc(cc3)OC(F)(F)F C39599935
Cc1ccc(cc1F)C(=O)N2C[C@H](C3(C2)CC[NH2+]CC3)C(=O)N[C@@H]4CCC[C@H]4OCc5ccccc5 C39609017
C[C@H](C(=O)N1C[C@H](C2(C1)CC[NH2+]CC2)C(=O)NCc3ccc(c(c3)Cl)F)Oc4ccccc4 C39622913
COc1ccc(cc1)CCNC(=O)[C@@H]2CN(CC23CC[NH2+]CC3)C(=O)c4c(cccc4Cl)Cl C39634941
CCOc1ccccc1CNC(=O)[C@@H]2CN(CC23CC[NH2+]CC3)C(=O)c4ccc(cc4Cl)Cl C39638525
Cc1ccc(cc1)O[C@H](C)CNC(=O)[C@@H]2CN(CC23CC[NH2+]CC3)C(=O)CCC4CCCC4 C39665985
CCCCC(=O)N1C[C@@H](C2(C1)CC[NH2+]CC2)C(=O)NC[C@H](C)Oc3ccccc3Cl C39666355
Cc1cccc(c1C)CNC(=O)[C@@H]2CN(CC23CC[NH2+]CC3)C(=O)c4ccc(c(c4)C(F)(F)F)OC C39667600
CCC[C@H](C)C(=O)N1C[C@@H](C2(C1)CC[NH2+]CC2)C(=O)NCc3ccc4c(c3)CCCN4C C39672133
CCCCC(=O)N1C[C@@H](C2(C1)CC[NH2+]CC2)C(=O)NCc3ccccc3N4CCCCC4 C39678222
c1ccc(c(c1)OCCNC(=O)[C@H]2CN(CC23CC[NH2+]CC3)C(=O)c4cc(ccc4F)Cl)Cl C39681342
C[C@@H](C(C)(C)C)NC(=O)[C@H]1CN(CC12CC[NH2+]CC2)C(=O)[C@@H](C(C)C)Oc3ccccc3 C39684688
c1cc(cc(c1)F)OCCNC(=O)[C@@H]2CN(CC23CC[NH2+]CC3)C(=O)c4cc(cc(c4)Cl)Cl C39685329
Cc1ccccc1CCNC(=O)[C@H]2CN(CC23CC[NH2+]CC3)C(=O)[C@@H](C)Oc4ccccc4 C39691147
CCOc1ccccc1C(=O)N2C[C@H](C3(C2)CC[NH2+]CC3)C(=O)NCCc4ccccc4C C39691159
CCOc1ccccc1C(=O)N2C[C@@H](C3(C2)CC[NH2+]CC3)C(=O)NCc4cccc(c4C)Cl C39695038
Cc1ccc(cc1)S(=O)(=O)N[C@@H](C)C(=O)N[C@@H](C[NH+]2CCc3ccccc3C2)C(C)(C)C C40146929
C[C@H](c1ccc(cc1)NS(=O)(=O)C)[NH2+]Cc2cc(c(cc2Br)OC)OC C48340973
Cc1ccc(cc1)c2n[nH]c(=S)n2CCC(=O)N[C@@H]3CCC[NH+](C3)Cc4ccccc4 C58763541
Cc1ccc(cc1)c2n[nH]c(=S)n2CCC(=O)N[C@H]3CCC[NH+](C3)Cc4ccccc4 C58763546
C[C@@H]1CCCC[NH+]1Cc2ccccc2CNC(=O)c3cc(ccc3Cl)S(=O)(=O)NC C58952660
C[C@H]1C[C@@H](C[NH+](C1)Cc2ccc(cc2)CNC(=O)COc3ccc4c(c3)CCC(=O)N4)C C59057849
Cc1ccc(cc1)c2n[nH]c(=S)n2CCC(=O)NC[C@@H]3CCCC[NH+]3Cc4ccccc4 C60162245
CC(=O)N[C@H](CC1=c2ccccc2=[NH+]C1)C(=O)NCc3ccc(o3)c4ccc(cc4)Cl C63817335
c1ccc2=[NH+]CC(=c2c1)CCNC(=O)c3cccc(c3)S(=O)(=O)NCc4cccs4 C63819032
CC(=O)Nc1ccc(cc1)S(=O)(=O)NC[C@@H](c2cccs2)C3=c4ccccc4=[NH+]C3 C63850106
C[C@H](CC1=c2ccccc2=[NH+]C1)NC(=O)c3ccc(cc3)CNS(=O)(=O)c4ccccc4 C63948705
c1ccc2=[NH+]CC(=c2c1)CCN/C=C/3\C(=O)NC(=S)N(C3=O)c4cccc(c4Cl)Cl C63980062
c1ccc2=[NH+]CC(=c2c1)CC(=O)Nc3c(c4c(s3)CCCC4)C(=O)NC[C@H]5CCCO5 C64048349
c1ccc(cc1)[C@H](CNC(=O)CCN2CNc3c(ccs3)C2=O)C4=c5ccccc5=[NH+]C4 C64176548
CC(=O)NC[C@@H]1CC=C(S1)S(=O)(=O)NC[C@@H](c2ccccc2)C3=c4ccccc4=[NH+]C3 C64231020
c1ccc2=[NH+]CC(=c2c1)CCNC(=O)CCC3=N[C@@H](SC3)NC(=O)c4ccc(cc4)F C64665829
Cc1ccc(c(c1)S(=O)(=O)N2CCC3(CC2)C(=[NH+]CCN3)NCc4ccccc4C)C C65074753
COc1ccc(cc1)n2c(c(c(=O)n(c2=S)c3ccc(cc3)OC)[C@H]4c5ccccc5CC[NH2+]4)O C04646262
Cc1c(sc(c1[C@@H](c2ccc(cc2)OC(F)F)Nc3cccc[nH+]3)NC(=O)c4ccco4)C C08763393
CC(C)[NH+]1CCc2c(sc3c2C(=N[C@@H](N3)c4cccc(c4)OC(=O)/C=C/c5ccco5)O)C1 C08922863
CC[NH+]1CCc2c(sc(c2CNC(=O)Nc3ccc(cc3)CC(=O)OCC)n4cccc4)C1 C09151121
CC[NH+](CC)CCCNC(=O)c1c(c2n(n1)[C@@H](C[C@@H](N2)c3cccs3)C(F)(F)F)Cl C02300044
CC1(CC(CC([NH2+]1)(C)C)NC(=O)CCc2c(=O)n(c3ccc(cc3n2)Cl)Cc4ccccc4)C C11423705
c1ccc2c(c1)cccc2C[C@@]3(CCC(=O)N3)CCC(=O)NCC4(CCCC4)[NH+]5CCOCC5 C11880531
COc1ccc(cc1)/C=C/C[NH+]2CCC(CC2)(c3ccc4c(c3)cc(o4)C(=O)NC[C@@H]5CCCO5)O C12190058
COc1ccc(cc1)/C=C/C[NH+]2CCC(CC2)(c3ccc4c(c3)cc(o4)C(=O)NC[C@H]5CCCO5)O C12190059
CC(C)(C[NH2+][C@H]1CCc2c(sc3c2c(=O)n(cn3)Cc4c5ccccc5ccc4OC)C1)CO C12512533
CC[NH+](CC)CCCN(Cc1cc2ccc(c(c2[nH]c1=O)C)C)C(=O)Nc3ccc(cc3)Cl C12703897
c1cc(ccc1C[NH2+]C2CCN(CC2)c3ccc(cc3)C(=O)N4CCC[C@@H](C4)CO)OC(F)(F)F C12152675
C[C@@H]1C[C@H](NC(=S)N1)CC(=O)N2CCC(CC2)[C@H](Cc3ccccc3)[NH+](C)Cc4ccncc4 C12247769
Cc1cccc(c1)NS(=O)(=O)c2ccc(c(c2)C(=O)NCc3ccc(cc3)C[NH+]4CCCC4)C C15139999
CCC[NH+](CC(=O)c1cc([nH]c1)C(=O)N2CCCC2)CC(=O)Nc3ccc(cc3Cl)Cl C15144347
CC[NH+](Cc1[nH]c(=O)c2c(c(sc2n1)C)c3ccc(cc3)C)CC(=O)NCc4cccs4 C16563034
CCCCc1[nH]cc([nH+]1)CN2CCC3(CC2)C[C@H]3C(=O)NCC4(CCOCC4)c5ccccc5 C19837962
CC[NH+]1CCc2c(sc3c2C(=O)N[C@@H](N3)c4ccc(o4)COc5cccc(c5)C(F)(F)F)C1 C02735909
CC1(CC(CC([NH2+]1)(C)C)NC(=S)N(Cc2ccc(c(c2OC)OC)OC)C3CCCC3)C C21263732
C[NH+](C)[C@@H](CNC(=O)c1cccc(c1)S(=O)(=O)NCc2cccs2)c3ccccc3Cl C22619972
Cc1ccc(cc1)NS(=O)(=O)c2ccc(cc2)C(=O)NC[C@@H](c3ccc(cc3)OC)[NH+](C)C C26637567
C[C@@H](C(=O)Nc1ccccc1Sc2ccc(cc2)Cl)N3CC[NH+](CC3)CC(=O)NCC=C C27902294
Cc1ccc(cc1)c2c(c3ccccc3[nH]2)[C@@H]4c5ccccc5C(=O)N4[C@H](C)C(=O)NCC[NH+]6CCCC6 C27912072
c1ccc(c(c1)C(=O)NC[C@H]2CCCO2)NC(=O)C3CC[NH+](CC3)Cc4cccc(c4)Br C30942344
c1ccc(c(c1)C(=O)NC[C@@H]2CCCO2)NC(=O)C3CC[NH+](CC3)Cc4ccc(cc4)Br C30942347
c1ccc2c(c1)cccc2C[NH+]3CCC(CC3)C(=O)Nc4ccccc4C(=O)NC[C@H]5CCCO5 C30942369
c1cc(ccc1CSc2nc(c3c4c(sc3n2)CCCC4)N5CC[NH+](CC5)CC(=O)N)Cl C34756299
CCOC[C@H](C[NH+](Cc1[nH]c(=O)c2c(csc2n1)c3ccc(cc3C)C)C4CCCCC4)O C35746427
Cc1ccccc1c2csc3c2c(=O)[nH]c(n3)C[NH+](C)C[C@H](COc4ccc(cc4)OC)O C35747274
CC[C@H]1C(=C(NC(=O)N1)CN2CCC[NH+](CC2)Cc3ccc(cc3)C(F)(F)F)C(=O)OCC C36038224
CC(C)[NH+](Cc1[nH]c(=O)c2c(csc2n1)c3ccc(cc3)Cl)C[C@H](COC(C)(C)C)O C36206195
Cc1ccc(c(c1)c2csc3c2c(=O)[nH]c(n3)C[NH+](C[C@H](COc4ccccc4)O)C(C)C)C C36207093
Cc1ccc(c(c1)c2csc3c2c(=O)[nH]c(n3)C[NH+](C[C@H](COCC#C)O)C4CCCCC4)C C36207109
Cc1c(sc(c1[C@@H](c2cccc(c2OC)OC)Nc3cccc[nH+]3)NC(=O)c4ccccc4)C C38547522
CCc1cc(c(s1)NC(=O)c2ccco2)[C@H](c3ccc(c(c3)OC)OC)Nc4cccc[nH+]4 C38547907
CCc1ccc(cc1)[C@H](CNC(=O)CSCc2[nH]c(=O)c3c4c(sc3n2)CCC4)[NH+](C)C C27596188
c1ccc(cc1)C[C@@H]2CN(CC[NH2+]2)[C@@H](CNF)c3ccc(cc3)S(=O)(=O)Oc4ccccc4 C39534229
Cc1ccc(c(c1)C)CNC(=O)[C@H]2CN(CC23CC[NH2+]CC3)C(=O)[C@@H](C(C)C)Oc4ccccc4 C39607260
CCOc1ccccc1CCNC(=O)[C@@H]2CN(CC23CC[NH2+]CC3)C(=O)Cc4ccc(cc4)Cl C39652678
Cc1ccc(cc1)O[C@@H](C)CNC(=O)[C@@H]2CN(CC23CC[NH2+]CC3)C(=O)c4cc(cc(c4)F)C(F)(F)F C39666028
C[C@@H](CNC(=O)[C@@H]1CN(CC12CC[NH2+]CC2)C(=O)CCc3ccccc3)Oc4ccccc4Cl C39666381
CCC(CC)CNC(=O)[C@@H]1CN(CC12CC[NH2+]CC2)C(=O)c3cccnc3Oc4ccc(cc4)Cl C39666845
CC[C@@H](c1ccccc1)C(=O)N2C[C@@H](C3(C2)CC[NH2+]CC3)C(=O)NCc4ccc(cc4)OC(F)F C39673352
c1ccc(cc1)CCCC(=O)N2C[C@H](C3(C2)CC[NH2+]CC3)C(=O)NCc4ccccc4N5CCCCC5 C39678339
CC\1=NN(C(=O)/C1=C\c2cn(c3c2cccc3)C[C@@H](C[NH2+]Cc4ccccc4)O)c5ccccc5 C13574556
Cc1ccc(cc1)C(=O)NC2=c3cc(ccc3=[NH+][C@H]2C(=O)NCCc4ccc(c(c4)OC)OC)C C63752313
Cc1cccc(c1)S(=O)(=O)N[C@@H](CC2=c3ccccc3=[NH+]C2)C(=O)NCCC4=CCCCC4 C63819174
CCOc1ccc(cc1)S(=O)(=O)Nc2ccccc2C(=O)NCCC3=c4ccccc4=[NH+]C3 C63991461
Cc1cccc(c1)N2[C@@H](NN=C2C3=c4ccccc4=[NH+]C3)SCC(=O)N[C@@H](C)c5cccs5 C64055472
COC(=O)[C@H](CCSC)NC(=O)N1CCc2c([nH+]c[nH]2)[C@@H]1c3ccc(cc3)Br C20728439
COc1ccc(cc1)[C@H]2CC3=C([C@@H](Nc4ccccc4N3)c5cc6c(cc5Br)OCO6)C(=O)C2 C00630898
Cc1ccccc1C(c2ccccc2C)(C(=O)NN(c3ccccc3)C(=O)c4ccc(o4)Br)O C01067888
c1ccc(cc1)Nc2nnc(s2)S[C@H]3c4cccc5c4c(ccc5)[C@H]3NS(=O)(=O)c6ccccc6 C03227079
COc1cccc(c1)[C@@H]2CC3=C([C@H](Nc4ccccc4N3)c5cc6c(cc5Br)OCO6)C(=O)C2 C08430568
CCOC(=O)c1c2c(sc1N3C4=C([C@H](C(=C3N)C#N)c5ccc(cc5)F)C(=O)CC(C4)(C)C)CCCC2 C02188794
C[C@]12CC[C@H]3[C@@H]([C@@H]1CC[C@@H]2OC(=O)CCC(=O)NCCc4c[nH]c5c4cccc5)CCC6=CC(=O)CC[C@]36C C08964471
CCOc1c(cc(cc1I)/C=N/NC(=O)[C@@H](C(C)C)NC(=O)c2ccccc2)OC C10001584
CC(C)(C)[C@H]1CCc2c(sc3c2C(=N[C@@H](N3)c4ccc(cc4)OC(=O)/C=C/c5ccc(cc5)OC)O)C1 C10058970
CC(C)(C)[C@H]1CCc2c(sc3c2C(=N[C@H](N3)c4ccc(cc4)OC(=O)/C=C/c5ccc(cc5)OC)O)C1 C10058972
CC1(CC2=C([C@H](N(c3ccccc3N2)CC(=O)Nc4ccc(cc4)Cl)c5ccc(cc5)OC)C(=O)C1)C C09504688
CC(C)c1ccc(cc1)[C@H](C(=O)NC(C)(C)C)N(c2ccc3c(c2)CCC3)C(=O)CNC(=O)c4ccco4 C12484271
Cc1ccc(cc1)[C@@H](C(=O)NCc2ccco2)N(c3cccc(c3C)C)C(=O)CNC(=O)c4cccs4 C12488005
Cc1ccc(cc1)NC(=O)N2c3ccccc3NC4=C([C@@H]2c5ccc(cc5)Cl)C(=O)C[C@@H](C4)c6ccco6 C09264248
Cc1cc(ccc1OCC(=O)NNC(=O)c2ccc(c(c2)Br)OCCOC)Br C14661544
Cc1ccc(cc1)/C(=N/NC(=O)[C@@H](C)Sc2nnc(n2c3ccccc3)CNc4ccc(cc4)Cl)/C C15930335
CC1=C([C@@H](NC(=S)N1C)c2ccc(cc2)NC(=O)c3ccc(cc3)Br)C(=O)OCC(C)C C16608960
CC(C)(C)NC(=O)N(CC(=O)N(CCc1c[nH]c2c1cccc2)Cc3ccc(c(c3)Cl)Cl)C4CC4 C16646989
CCOCCOC(=O)C1=C(NC2=C([C@H]1c3cc(c(c(c3)Br)O)OCC)C(=O)CC(C2)(C)C)C C02082127
Cc1ccccc1NC(=O)C2=C(NC3=C([C@@H]2c4cc5c(cc4Br)OCO5)C(=O)CC(C3)(C)C)C C00891186
CC1=C([C@@H](C(=C(N1)SCC(=O)OCc2ccccc2)C#N)c3ccco3)C(=O)Nc4ccc(cc4)Cl C09311103
CCOC(=O)c1c(c(sc1NC(=O)CC23CC4CC(C2)CC(C4)C3)C(=O)Nc5ccc(cc5)Cl)C C20168002
C[C@H]1CCc2c(sc(c2C#N)NC(=O)CCSCCC(=O)Nc3c(c4c(s3)C[C@H](CC4)C)C#N)C1 C20572187
CC(C)Oc1ccc(cc1)[C@H]2CC3=C([C@@H](Nc4ccccc4N3)c5coc6ccc(cc6c5=O)Cl)C(=O)C2 C20883304
Cc1cc(c(cc1C)[C@H](C)NC(=O)[C@@H](Cc2ccccc2)NS(=O)(=O)c3cc(ccc3OC)Cl)C C22539750
CCc1cccc(c1N2C(=O)[C@H]3[C@H]([NH2+][C@@]([C@@H]3C2=O)(CC4CCCCC4)C(=O)[O-])c5cc(ccc5C)C)CC C33599587
CCN1C(=C([C@H](NC1=S)c2ccc(cc2)NC(=O)c3ccc(cc3Cl)Cl)C(=O)OCCOC)C C35729591
Cc1cccc(c1)CN2[C@@H]([C@H](OC2=O)c3ccc(cc3)NC(=O)CC(C)C)C(=O)NCc4ccc(cc4)F C36217575
CC(C)(C)NC(=O)[C@@H](c1c(cccc1Cl)Cl)N(Cc2ccco2)C(=O)CNC(=O)c3ccccc3 C36504387
CC(C)(C)NC(=O)[C@H](c1ccco1)N(c2ccccc2Cl)C(=O)C(c3ccccc3)(c4ccccc4)O C36546460
Cc1ccc(cc1)S(=O)(=O)CNC(=O)[C@@H]([C@@H](C)c2ccccc2)N(c3ccccc3Cl)C(=O)CO C36547715
Cc1ccc(cc1)S(=O)(=O)CNC(=O)[C@H]([C@@H](C)c2ccccc2)N(c3ccccc3Cl)C(=O)CO C36547716
CCCN([C@H](c1ccccc1O)C(=O)NCS(=O)(=O)c2ccc(cc2)C)C(=O)c3ccc(cc3)Cl C36566331
CCCN([C@H](c1cc2ccccc2c3c1cccc3)C(=O)NC(C)(C)CC(C)(C)C)C(=O)[C@@H]4CCC(=O)N4 C36575668
Cc1ccc(cc1)S(=O)(=O)CNC(=O)[C@H]([C@H](C)c2ccccc2)N(C(=O)c3ccccc3O)C(C)(C)C C36584130
Cc1ccc(cc1)S(=O)(=O)CNC(=O)[C@@H]([C@H](C)c2ccccc2)N(C(=O)c3ccc(cc3)O)C(C)(C)C C36586407
Cc1ccc(o1)CN([C@H](C2CCCCC2)C(=O)NC(C)(C)C)C(=O)C(c3ccccc3)(c4ccccc4)O C36598993
CC\1=NN(C(=O)/C1=C/NC(=O)Nc2ccc(c(c2)Cl)Cl)c3ccc(cc3)C45CC6CC(C4)CC(C6)C5 C17193941
CCc1ccc(cc1)[C@@H]2c3ccc(cc3OC(=C2C#N)N)OC(=O)COc4c(c(c(c(c4F)F)F)F)F C38677607
COc1cc(ccc1OCC=C)[C@H]2c3ccc(cc3OC(=C2C#N)N)OC(=O)/C=C/c4ccc(cc4)Cl C38680926
Cc1ccc2c(c1)c(c(o2)C(=O)Oc3ccc4c(c3)OC(=C([C@H]4c5cccc(c5)Br)C#N)N)C C38687885
C=CCOc1ccc(cc1)[C@@H]2c3ccc(cc3OC(=C2C#N)N)OC(=O)c4c(c5ccccc5s4)Cl C38688567
Cc1ccc2c(c1)c(c(o2)C(=O)Oc3ccc4c(c3)OC(=C([C@@H]4c5ccccc5Br)C#N)N)C C38700525
CC[C@H](C(=O)Nc1cccc2c1cccc2)Sc3nnc(n3C)CNC(=O)/C=C/c4ccccc4Cl C39748091
C[C@]12CC[C@](C1(C)C)(CC2=O)C(=O)Nc3cccc4c3cccc4NC(=O)[C@@]56CC[C@@](C5(C)C)(C(=O)C6)C C39752902
Cc1cccc(c1)C(=O)N[C@@H](CO)c2nnc(n2c3ccccc3)SCC(=O)c4ccc5ccccc5c4 C39768567
Cc1ccc(cc1)/C=C/C(=O)Nc2c(c3c(s2)C[C@H](CC3)C(C)(C)C)C(=O)N[C@@H]4CCS(=O)(=O)C4 C39836468
Cc1ccc(cc1)S(=O)(=O)N(CC(=O)N[C@@H](C)C(c2ccccc2)(c3ccccc3)O)c4ccccc4 C39957382
c1ccc2c(c1)c3ccccc3n2C[C@@H](CN(CCCO)S(=O)(=O)c4ccc(cc4)Br)O C40142961
c1c(ccc(c1)/C=C\2/C3=NO[C@]([C@@H]3CCC2)(O)C(F)(F)F)/C=C\4/C5=NO[C@]([C@@H]5CCC4)(O)C(F)(F)F C43463905
c1ccc(cc1)CCN2c3ccccc3/C(=N/NC(=O)CNC(=O)C(c4ccccc4)c5ccccc5)/C2=O C09065858
CNc1nnc(s1)C2=NO[C@H](C2)CNc3c(cc(c[nH+]3)C(F)(F)F)Cl C01404483
CC[NH+]1CCc2c(sc3c2C(=N[C@H](N3)/C=C\c4cccc(c4)[N+](=O)[O-])O)C1 C04556330
CCOC(=O)[C@@]1([C@H]2[C@@H]([C@@H]([NH2+]1)c3ccc(cc3)O)C(=O)N(C2=O)C)c4ccccc4 C04884037
C[C@]1([C@H]2[C@@H]([C@@H]([NH2+]1)c3ccc(cc3)O)C(=O)N(C2=O)c4ccccc4F)C(=O)OC C04885833
COc1ccc(cc1)[C@H]2CC(=O)C(=C([C@@H]2n3cncn3)O)[C@@H]4c5ccccc5CC[NH2+]4 C04024721
c1cc2c(cc1[C@@H]3CCC[NH+]3CC(=O)NC(=O)NC4CCCC4)OCCCO2 C08310469
Cc1ccc(cc1)[C@H]2[C@@H]3[C@H](C(=O)N(C3=O)c4ccccc4)[C@]([NH2+]2)(CO)C(=O)OC C12497160
C1CCC2(CC1)C(=O)N(C(=O)N2)NC(=O)CC[NH+]3CCC[C@H](C3)C(F)(F)F C12805158
Cc1cc(on1)CNC(=O)C[C@H]2C(=O)NCC[NH+]2Cc3ccc(c(c3)F)Cl C19957508
Cc1c(cccc1Cl)n2c(=[NH2+])c3c(n[nH]c3nc2SCC(=O)N4CCC(CC4)C)C C02927211
C[NH+](CCC(=O)NN1C(=O)C2(CCCCC2)NC1=O)Cc3ccc(cc3)Cl C31006091
CCOC(=O)[C@]12CN(C(=O)[C@]1(N(c3c2cc(cc3)OC)C)[NH3+])C4CCCCC4 C32105993
C[C@H]1C[C@@H](C[NH+](C1)CC(=O)NN2C(=O)[C@@](NC2=O)(C)CCc3ccccc3)C C36390209
CC(C)[C@@H](C(=O)OC)NC(=O)N1CCc2c([nH+]c[nH]2)[C@H]1c3ccc(cc3)Cl C20745017
Cc1cn(nc1C(=O)Nc2c(c3c(s2)C([NH2+]C(C3)(C)C)(C)C)C(=O)OC)C C38509030
c1ccc(cc1)C2=C[C@H](N=N2)[C@@H]3NN[C@@H](N3/N=C/C4=c5ccccc5=[NH+]C4)S C38981258
C[C@@H]1CCCC[C@]12C(=O)N(C(=O)N2)CC(=O)NC[C@@H](c3cccs3)[NH+](C)C C36685121
C[C@@H]1CCCC[C@]12C(=O)N(C(=O)N2)CC(=O)N[C@@H]3CC[NH+](C3)Cc4ccccc4 C36663909
c1cc(ccc1C2=NN=C[C@H]2CN3CC[C@@H]4NN[C@@H]([NH+]4CC3)[C@@H]5CCCO5)Cl C39394585
CCOC(=O)C1=C(OC2=c3ccccc3=[NH+]C(=O)[C@H]2[C@@H]1c4ccc(cc4)OC)N C39916263
c1ccc(cc1)c2c3c(n[nH]2)C(=O)N([C@@H]3c4ccc(cc4)O)CCCn5cc[nH+]c5 C40336693
CC(C)c1ccc(cc1)Oc2c(c(ncn2)N3CCN(CC3)c4cccc[nH+]4)N C40727539
C[C@@H]1CN(CCO1)c2ccc(c[nH+]2)CNC(=O)C(=O)Nc3ccc(cc3)C(C)C C41517615
CC1(Oc2ccc(cc2O1)NC(=O)C(=O)NC[C@@H](C3CCCCC3)[NH+](C)C)C C41641972
Cc1c(nc(o1)c2ccc(cc2)C(F)(F)F)C[NH+]3CCC[C@H]3c4[nH]c(=O)[nH]n4 C43082544
Cc1cc(ccc1NC(=O)NCc2ccc([nH+]c2)N3CCO[C@@H](C3)C)N(C)C C46015078
c1cc(ncc1Cl)NC(=O)[C@H]2CCC[NH+](C2)CC(=O)NC3(CCCC3)C#N C47262151
C[C@H]1CN(CCO1)c2ccc(c[nH+]2)CNC(=O)Nc3ccc(cc3)OC(C)C C48454644
C[C@@H]1CCC[C@@](C1)(CNC(=O)N2CCN(CC2)CC(=O)NC3CC3)[NH+](C)C C52588355
C[C@H]1CCC[C@@](C1)(CNC(=O)N2CCN(CC2)CC(=O)NC3CC3)[NH+](C)C C52588357
C[C@H](c1ccc(cc1)n2cncn2)N(C)C(=O)NC3CC([NH2+]C(C3)(C)C)(C)C C26179842
Cc1cccc(c1)[C@@H]2CCC[NH+]2CC(=O)NN3C(=O)C4(CCCCC4)NC3=O C55910623
c1cc(c2c(c1)OCCO2)NC(=O)NCc3ccc([nH+]c3)N4CCCCCC4 C56720023
CCc1ccc(cc1)C[NH+](C)CC(=O)NN2C(=O)C3(CCC(CC3)C)NC2=O C15442594
CCOC(=O)N1CCC(CC1)NC(=O)NCC(C)(C)[NH+]2C[C@@H](C[C@@H](C2)C)C C54727095
C[C@H]1C[C@@]2(CC(C1)(C)C)C(=O)N(C(=O)N2)CC(=O)NC3CC[NH+](CC3)CC(F)F C60240867
c1cc(oc1)CNC(=O)CNC(=O)N2CCC3=c4cc(ccc4=[NH+][C@@H]3C2)Cl C63295006
CCCCn1c(=O)c(c([nH]c1=O)[O-])[C@@H]2[C@@H]3C(=c4ccccc4=[NH+]3)CC[NH+]2CC C63384356
Cc1coc2c1cc3c(c2)OC(=O)[C@@H]([C@H]3C)CCC(=O)NCCc4c[nH]c[nH+]4 C53619617
c1ccc2=[NH+]C([NH+]=c2c1)[C@H]3[C@@H](Oc4cc(c(cc4C3=O)Cl)O)CCC(=O)[O-] C63698165
CCn1c(=O)c2ccccc2nc1NNC(=O)CC3=c4cc(ccc4=[NH+][C@H]3C)C C64069774
Cc1c(sc(n1)N2[C@@H](C(=NN2)C(=O)NCCC3=c4ccccc4=[NH+]C3)C)C C64423778
Cc1ccccc1C2=[NH+][C@@H](ON2)c3ccc4c(c3)[nH]c(=O)n(c4=O)CCC(C)C C64870686
Cc1ccsc1C[NH+](CC(=O)NN2C(=O)C3(CCCCC3)NC2=O)C(C)C C64993628
CCOc1ccccc1C2=NO[C@H](N2)[C@@H]3C(=c4cc(ccc4=[NH+]C3=O)Cl)O C65248513
CCCCNC(=O)[C@@H]1CC[C@@H]([NH+](C1)CC(=O)N2CC(=O)Nc3c2cccc3)C C66474017
CC1(C(=O)NCC[NH+]1CC(=O)Nc2c(cc(cc2Cl)Cl)C(=O)OC)C C66530085
Cn1cc(c(n1)c2ccc(cc2)[N+](=O)[O-])C[NH2+]C[C@]3(CCCc4c3cccc4)O C66906102
C[C@H]1CCCC[C@]12C(=O)N(C(=O)N2)CC(=O)NC[C@@H](C)[NH+]3CCC(CC3)C C67272892
C[C@H]1C[C@]2(CC(C1)(C)C)C(=O)N(C(=O)N2)CC(=O)NC[C@@H]3CC[NH+](C3)C(C)C C67632589
CCOc1ccc(cc1C[NH+]2C[C@H]3C[C@@H](C2)c4cccc(=O)n4C3)/C=N/NC(=O)c5cc([nH]n5)C(C)(C)C C02946104
c1cc2cccc3c2c(c1)[C@@H]([C@H]3[NH+]4CCN(CC4)C(=O)c5ccco5)NS(=O)(=O)c6ccc(cc6)Cl C06191671
CC1([C@H]([C@H]([NH2+][C@@H]([C@@H]1[N+](=O)[O-])c2ccc(cc2)Br)c3ccc(cc3)Br)[N+](=O)[O-])C C06232740
CCc1ccc2c(c1)cc(c(=O)[nH]2)[C@@H](c3nnnn3C4CCCCC4)[NH+](Cc5cccnc5)Cc6ccco6 C06135198
CCc1ccc2c(c1)cc(c(=O)[nH]2)[C@H](c3nnnn3C4CCCCC4)[NH+](Cc5cccnc5)Cc6ccco6 C06135311
C/C(=N\OCc1nc2c3c4c(sc3ncn2n1)C([NH2+]C(C4)(C)C)(C)C)/c5ccc(cc5)Br C08387445
COc1ccc(cc1)C[C@]2(C(=O)NC(=O)N(C2=O)C3CCCCC3)C[NH+]4C[C@@H]5C[C@H](C4)c6cccc(=O)n6C5 C08762878
Cc1ccc2c(c1)cc(c(=O)[nH]2)[C@H](c3nnnn3C(C)(C)C)[NH+](Cc4ccc(cc4)OC)Cc5ccco5 C06408954
c1ccc2c(c1)-c3ccccc3C2[NH+]4CCN(CC4)C(=O)CCC(=O)Nc5nnc(s5)C6CCCCC6 C09192548
Cc1ccc2c(c1C)NC(=O)[C@@]23[C@H]([C@@]4(c5ccccc5NC4=O)[C@@H]6[NH+]3CCC6)C(=O)c7cccc(c7)[N+](=O)[O-] C09331831
C[NH+](CCCNC(=O)CN1c2cc(ccc2OCC1=O)S(=O)(=O)N3CCCCCC3)C4CCCCC4 C09963619
CC(C)(C)c1ccc(cc1)[C@H]2C(=C(C(=O)N2CCC[NH+]3CCOCC3)O)C(=O)c4ccc5c(c4)OCCO5 C08827752
Cc1cc(c2cc(c(=O)[nH]c2c1)[C@H](c3nnnn3C4CCCCC4)[NH+](Cc5cccnc5)Cc6ccco6)C C06193740
Cc1ccc(c2c1cc(c(=O)[nH]2)[C@@H](c3nnnn3C4CCCCC4)[NH+](Cc5cccnc5)Cc6ccco6)C C06244788
Cc1ccc(c2c1cc(c(=O)[nH]2)[C@H](c3nnnn3C4CCCCC4)[NH+](Cc5cccnc5)Cc6ccco6)C C06244889
CC[C@@H](c1nnnn1C2CCCCC2)[NH+](Cc3ccc4c(c3)OCO4)Cc5cc6ccc(cc6[nH]c5=O)C C13063831
Cc1cc(c2c(c1)cc(c(=O)[nH]2)[C@H](c3nnnn3C4CCCCC4)[NH+]5CCC(=CC5)c6ccc(cc6)F)C C06300988
Cc1ccc2c(c1)cc(c(=O)[nH]2)[C@@H](c3nnnn3C(C)(C)C)[NH+]4CCN(CC4)c5nc6ccccc6s5 C06408565
c1ccc(cc1)C[NH+]2CCC(CC2)NC(=O)CCn3c(=O)c4ccccc4n(c3=O)Cc5ccc(cc5)F C20152721
c1cc(cc2c1cc(s2)S(=O)(=O)NC[C@@H]3CCN(C3)C(=O)C4CCN(CC4)c5cc[nH+]cc5)Cl C28955926
CCc1c(sc2c1c(nc(n2)SCC(=O)NC3CCCCC3)N4CC[NH+](CC4)CC(=O)N(C)C)C C34762677
CCOC(=O)C1=C(N(C(=O)N[C@H]1c2ccccc2C)C)C[NH+]3CCCN(CC3)C(=O)c4cccc(c4)OC C35993424
C[C@H]1CCCC[NH+]1CCNC(=O)c2ccc3c(c2)N(C(=O)c4ccccc4S3(=O)=O)Cc5ccccc5 C15944118
COc1ccc(cc1)[C@H]2C3=C(c4cc(ccc4O[C@H]3c5ccc(cc5)OC)Cl)[NH+]=C6N2NC(=N6)SC C09461547
COc1ccccc1N2CCN(CC2)C(=O)C3=CC4=[NH+][C@@H](C[C@@H](N4N3)C(F)(F)F)c5ccc(cc5)Cl C03011493
CCOC(=O)c1c2c(sc1NC(=O)[C@H]3CCCN3S(=O)(=O)c4cccs4)C([NH2+]C(C2)(C)C)(C)C C36704335
CC(C)S(=O)(=O)C1=C[C@H]2C[C@@H]3CO[P@@](=O)(N[NH+]3C[C@@H]2C=C1c4ccccc4O)Cc5ccccc5 C39466974
CS[P@@]1(=O)N[NH+]2C[C@@H]3C=C(C(=C[C@@H]3C[C@@H]2CO1)Cc4ccccc4)S(=O)(=O)Oc5ccccc5 C39468257
CS[P@]1(=O)N[NH+]2C[C@@H]3C=C(C(=C[C@@H]3C[C@@H]2CO1)S(=O)(=O)Oc4ccccc4)Cc5ccccc5 C39468674
c1ccc(cc1)CCCNC(=O)[C@@H]2CN(CC23CC[NH2+]CC3)C(=O)c4cccnc4Oc5ccc(cc5)Cl C39623720
Cc1ccc(cc1)Oc2c(cccn2)C(=O)N3C[C@H](C4(C3)CC[NH2+]CC4)C(=O)NCCCc5ccccc5 C39623723
C[C@H]1CCC[C@@H]([C@@H]1C)NC(=O)[C@@H]2CN(CC23CC[NH2+]CC3)C(=O)c4cccnc4Oc5ccc(cc5)Cl C39637410
CC(C)[C@@H](C(=O)N1C[C@@H](C2(C1)CC[NH2+]CC2)C(=O)NCc3ccccc3N4CCCCC4)Oc5ccccc5 C39678372
CC(C)[C@H](C(=O)N1C[C@H](C2(C1)CC[NH2+]CC2)C(=O)NCc3ccccc3N4CCCCC4)Oc5ccccc5 C39678375
Cc1cc(cc(c1)CNC(=O)[C@H]2CN(CC23CC[NH2+]CC3)C(=O)c4cccnc4Oc5ccc(cc5)Cl)C C39694845
CCc1ccc(cc1)[C@@H](C)NC(=O)[C@@H]2CN(CC23CC[NH2+]CC3)C(=O)c4ccc(nc4)Oc5ccccc5 C39696226
CCc1ccc(cc1)[C@@H](C)NC(=O)[C@H]2CN(CC23CC[NH2+]CC3)C(=O)c4ccc(nc4)Oc5ccccc5 C39696228
CC(C)C[C@@H](C(=O)NC1CC[NH+](CC1)C)N2CC3=C(C2=O)[C@@H](NC(=O)N3C)c4ccccc4C(F)(F)F C40426493
CC(C)Oc1cc(cc(c1NC(=O)c2ccc(cc2)C(=[NH2+])N(C)C)C(=O)Nc3ccc(cn3)Cl)Cl C40913716
c1ccc2c(c1)c(nc([nH+]2)N3CCN(CC3)S(=O)(=O)c4ccc(s4)Br)NC5CCCC5 C41152317
CCOc1cc(ccc1OCCOc2ccc(c(c2)C)Cl)/C=C\3/C(=[NH2+])N4C(=NC3=O)SC(=N4)C(C)C C27549921
c1ccc2=[NH+]CC(=c2c1)[C@@H]3N(C(=O)c4ccccc4S3)c5ccc(cc5)S(=O)(=O)Nc6ccccn6 C52566299
c1ccc(cc1)C[NH+]2CCC(CC2)N3CC(=O)N4[C@@H](C3=O)Cc5c6ccccc6[nH]c5[C@H]4c7cccc(c7)[N+](=O)[O-] C01877108
Cc1cc(c(c2c1C(=O)/C(=C/c3ccc(c(c3OC)OC)OC)/O2)C[NH+]4CCN(CC4)Cc5ccccc5)O C41584862
c1ccc(cc1)C[NH+]2CCN(CC2)Cc3c(ccc4c3O/C(=C\c5cc(cc6c5OCOC6)Cl)/C4=O)O C41584919
C[C@@H]1c2ccc(cc2OC(=O)[C@H]1C)OC(=O)[C@H](CC3=c4ccccc4=[NH+]C3)NC(=O)OCc5ccccc5 C63134395
CCCCn1c2ccc(cc2nc1S[C@H](c3ccccc3)C(=O)C4=c5ccccc5=[NH+]C4)S(=O)(=O)N C39945773
Cc1ccc(cc1)S(=O)(=O)/N=C\2/[C@H]([NH+]=c3ccccc3=N2)Nc4cccc(c4)c5ccc(cc5)[N+](=O)[O-] C39980448
C[C@@]12[C@H]3C(=c4ccccc4=[NH+]3)CCN1C(=O)N(C2=O)c5cccc(c5)C(=O)NCCc6ccc(cc6)Cl C63361990
CCOc1ccc(cc1)NC(=O)c2ccc(cc2)N3C(=O)[C@@]4([C@@H]5C(=c6cc(ccc6=[NH+]5)OC)CCN4C3=O)C C63362197
CCOc1cc(cc(c1O)[C@@H]2Nc3c(c4c(s3)C[NH+](CC4)C)C(=N2)O)Br C08589993
c1ccc(cc1)N2C(=O)[C@@H]3[C@@H]([NH2+][C@]4([C@@H]3C2=O)c5ccccc5NC4=O)Cc6ccc(cc6)O C08789074
Cn1c(c(c(=O)n(c1=O)c2ccc(cc2)Cl)[C@@H]3c4c(c5cc(ccc5[nH]4)OC)CC[NH2+]3)O C08791742
Cn1c(c(c(=O)n(c1=O)c2ccc(cc2)Cl)[C@H]3c4c(c5cc(ccc5[nH]4)OC)CC[NH2+]3)O C08791743
CC1(Cc2c(c([nH+]c3c2c4c(s3)c(nc(n4)SC)NN)N5CCOCC5)CO1)C C02385238
CC1(CC(CC([NH2+]1)(C)C)NC(=O)CCc2[nH]c(=O)c3c4c(sc3n2)CCCC4)C C10812429
Cc1ccc2c(c1)[nH]cc2[C@@H](C[NH+]3CCC4(CC3)C[C@@H](c5ccc(cc5O4)OC)O)O C12329699
Cc1ccc2c(c1)[nH]cc2[C@H](C[NH+]3CCC4(CC3)C[C@H](c5ccc(cc5O4)OC)O)O C12329708
Cc1ccc2c(c1)c(c[nH]2)[C@@H](C[NH+]3CCC4(CC3)C[C@H](c5cc(ccc5O4)OC)O)O C19220546
c1cc(c(cc1C[NH+]2CCNC(=O)[C@@H]2CC(=O)NCC3(CCCCC3)O)F)Cl C20541521
CC[NH+]1CCC(CC1)NC(=O)CSc2nc(c3c4c(sc3n2)C[C@@H](CC4)C)N C27315112
c1ccc2c(c1)ccc3c2cc(c(=O)o3)/C(=[NH+]/NC(=O)c4ccccc4Br)/N C34794182
COC1=C[C@@H]2C[NH+]3[C@@H](C[C@@H]2C=C1c4ccccc4O)CO[P@@](=O)(N3)c5ccccc5O C39467100
c1ccc(c(c1)C2=C[C@@H]3C[C@H]4CO[P@@](=O)(N[NH+]4C[C@@H]3C=C2Cl)c5ccccc5O)O C39467121
COC1=C[C@@H]2C[C@@H]3CO[P@@](=O)(N[NH+]3C[C@@H]2C=C1c4ccccc4O)c5ccccc5O C39467150
COC1=C[C@H]2C[C@@H]3CO[P@@](=O)(N[NH+]3C[C@@H]2C=C1c4ccccc4O)c5ccccc5O C39467152
COC1=C[C@H]2C[C@H]3CO[P@@](=O)(N[NH+]3C[C@@H]2C=C1c4ccccc4O)c5ccccc5O C39467155
c1ccc(c(c1)C2=C[C@@H]3C[NH+]4[C@@H](C[C@@H]3C=C2Cl)CO[P@@](=O)(N4)c5ccccc5O)O C39467377
CO[P@@]1(=O)N[NH+]2C[C@@H]3C=C(C(=C[C@@H]3C[C@@H]2CO1)c4ccccc4O)c5ccccc5O C39467707
CCC[C@H](C)C(=O)N1C[C@@H](C2(C1)CC[NH2+]CC2)C(=O)NCc3cc4ccccc4[nH]3 C39671385
CCC(CC)C(=O)N1C[C@H](C2(C1)CC[NH2+]CC2)C(=O)NCc3cc4ccccc4[nH]3 C39671467
CC(C)(C)c1ccc(cc1)[C@@H]2NN[C@@H]([NH+]2C)SCc3[nH]c(=O)c4ccccc4n3 C39773344
CC(C)(C)c1ccc(cc1)[C@H]2NN[C@@H]([NH+]2C)SCc3[nH]c(=O)c4ccccc4n3 C39773345
CCOC(=O)N/N=C/1\CCCc2c1c(c(o2)C(=O)NC3CC([NH2+]C(C3)(C)C)(C)C)C C40825654
c1ccc(cc1)[C@H]2c3cccn3CC[NH+]2CC(=O)Nc4c(c5c(s4)CCCC5)C(=O)N C46865172
c1cc(ccc1[C@H]2NC(=[NH2+])Nc3n2c4cc5c(cc4n3)OCCCO5)OC(F)(F)F C22018305
Cc1ccc(cc1)S(=O)(=O)N/[NH+]=c\2/c(cc3c4ccccc4ccc3o2)C(=O)N C59170372
c1ccc(cc1)NC(=O)c\2cc3ccccc3o/c2=[NH+]\c4ccc(cc4)S(=O)(=O)N C59170375
c1cc(ccc1CNC(=O)[C@@H]2Cc3c([nH]c[nH+]3)CN2C(=O)NC4CCCCC4)Cl C15676198
CC(C)(C)[C@H]1CCc2c(sc(c2C(=O)N)NC(=O)C3CC[NH+](CC3)CCC#N)C1 C62039329
COc1c(cc(cc1Br)Br)[C@@H]2NC(=[NH2+])Nc3n2c4ccccc4n3 C12535708
CC(=O)N[C@H]1Nc2ccc(cc2S1)C(=O)NCCC3=c4cc(ccc4=[NH+]C3)Cl C63279948
c1ccc2=[NH+][C@H]3[C@H]([NH2+]CCC3=c2c1)c4c([nH]c(=S)n(c4=O)Cc5ccc(cc5)F)[O-] C63362904
C[C@H]1c2c(cc(cc2OC(=O)[C@@H]1CC(=O)N[C@@H](C)CC3=c4ccccc4=[NH+]C3)O)O C63386376
C[C@@H]1c2c(cc(cc2OC(=O)[C@H]1CC(=O)N[C@@H](C)CC3=c4ccccc4=[NH+]C3)O)O C63386378
C[C@@H]1c2c(cc(cc2OC(=O)[C@@H]1CC(=O)NCCC3=c4cc(ccc4=[NH+]C3)F)O)O C63490818
C[C@@H]1c2c(cc(cc2OC(=O)[C@H]1CC(=O)NCCC3=c4cc(ccc4=[NH+]C3)F)O)O C63490822
c1ccc2=[NH+]CC(=c2c1)CCNC(=O)[C@@H]3C=C4NC(=C5CC5)C=C(N4N3)C(F)(F)F C63541077
Cc1ccccc1N2[C@H](N[C@@H]([C@@H](C2=O)[C@@H]3[C@@H]4C(=c5ccccc5=[NH+]4)CCN3)O)S C63641799
Cc1ccccc1N2[C@@H](N[C@H]([C@@H](C2=O)[C@@H]3[C@@H]4C(=c5ccccc5=[NH+]4)CCN3)O)S C63641801
Cc1ccccc1N2[C@H](N[C@H]([C@@H](C2=O)[C@@H]3[C@@H]4C(=c5ccccc5=[NH+]4)CCN3)O)S C63641802
Cc1cccc(c1)N2[C@@H](N[C@@H]([C@@H](C2=O)[C@@H]3[C@@H]4C(=c5ccccc5=[NH+]4)CCN3)O)S C63683251
COc1ccc(cc1)[C@@H]2[C@H](SNN2)C(=O)NCCC3=c4cc(ccc4=[NH+]C3)Cl C63818158
COc1ccc(cc1)[C@H]2[C@H](SNN2)C(=O)NCCC3=c4cc(ccc4=[NH+]C3)Cl C63818159
c1ccc2c(c1)cccc2N3[C@H](N=C([C@H](C3=O)[C@@H]4[C@@H]5C(=c6ccccc6=[NH+]5)CCN4)O)O C63985141
Cc1cc(c(c(c1)C)N2[C@H](N=C([C@@H](C2=O)[C@@H]3[C@@H]4C(=c5cc(ccc5=[NH+]4)OC)CCN3)O)O)C C63985274
COc1ccc2=[NH+][C@@H]3[C@@H](NCCC3=c2c1)[C@@H]4C(=N[C@@H](N(C4=O)c5cccc6c5cccc6)O)O C64097934
COc1ccc2=[NH+][C@H]3[C@H](NCCC3=c2c1)[C@@H]4C(=N[C@@H](N(C4=O)c5cccc6c5cccc6)O)O C64097937
CC(C)C(=O)N[C@H]1Nc2cc(ccc2S1)NC(=O)[C@@H]3C=c4cc(ccc4=[NH+]3)Cl C64502422
CC(C)C(=O)N[C@@H]1Nc2cc(ccc2S1)NC(=O)[C@H]3C=c4cc(ccc4=[NH+]3)Cl C64502423
c1ccc(c(c1)CN2c3cc(ccc3Sc4ccccc4C2=O)C(=O)NCC[NH+]5CCCC5)Cl C03054320
C[C@@H](c1ccc2ccccc2c1)NC(=O)CSc3nnc(n3c4ccc(cc4)Cl)[C@@H](C)[NH+](C)C C09100841
C[C@H](c1ccc2ccccc2c1)NC(=O)CSc3nnc(n3c4ccc(cc4)Cl)[C@H](C)[NH+](C)C C09100851
CCc1ccc(cc1)C2=N[C@H]([NH2+][C@@H](C2)c3cc(ccc3O)Br)c4ccc(cc4)C(=O)OC C09542133
CCc1ccc(cc1)C2=N[C@H]([NH2+][C@H](C2)c3cc(ccc3O)Br)c4ccc(cc4)C(=O)OC C09542138
c1ccc(cc1)C[NH2+]C2(CCCCC2)c3nnnn3[C@@H](c4ccc(cc4)Cl)c5ccccc5Cl C09969701
CCOC(=O)c1c2c(sc1NC(=O)c3ccc(cc3)Br)C[NH+](CC2)Cc4ccccc4 C11882535
C[C@@]1(Cn2c(ccc2C(=O)N1CC[NH+]3CCCCCC3)c4ccco4)C(=O)NC5CCCCCCC5 C15678261
Cc1ccc(c(c1)C)NC(=O)c2c3c(sc2NC(=O)C[NH+]4CCC[C@H](C4)C)C[C@H](CC3)C(C)(C)C C15946561
CC1CC[NH+](CC1)CC(=O)Nc2c(c3c(s2)C[C@H](CC3)C(C)(C)C)C(=O)Nc4ccc(cc4)Cl C15946794
CC#CCN1C(=O)[C@](NC1=O)(Cc2cccc(c2)F)C3CC[NH+](CC3)Cc4cc5ccccc5s4 C20272068
C[C@H]1CCC[NH+](C1)CCCNC(=O)CN2c3ccccc3S/C(=C\c4ccc(cc4)C(F)(F)F)/C2=O C20727887
CN(C)c1ccc(cc1)[C@@H](CNC(=O)COc2ccc(cc2Cl)Cl)[NH+]3CCc4ccccc4C3 C22418224
CCc1ccc2c(c1)C(=N[NH+]=C(N2)c3ccc(cc3)Br)c4ccc(c(c4)OCC)OCC C06844056
CCOC(=O)c1c2c(sc1/[NH+]=c\3/c(cc4ccccc4o3)C(=O)Nc5ccc(cc5)C)CCCC2 C27520235
c1ccc(cc1)C[NH+]2CCc3c(sc4c3c(=O)n(c(n4)N/N=C/c5ccccc5)c6ccccc6)C2 C26954119
C[C@H](c1nnc(n1c2ccc(cc2)Cl)S[C@@H](C)C(=O)NC34CC5CC(C3)CC(C5)C4)[NH+](C)C C32772055
CC(=C)CSc1nc(c2c3c(sc2n1)CCC3)N4CC[NH+](CC4)CC(=O)NCc5ccccc5 C34757237
CC(=C)C[NH+]1CCN(CC1)c2c3c4c(sc3nc(n2)SCC(=O)NCc5ccccc5)CCC4 C34757934
c1ccc(cc1)CC2CCN(CC2)C(=O)C3CC[NH+](CC3)C4CCN(CC4)C(=O)NC5CCCCC5 C34912479
CC(=O)/[NH+]=c\1/ccc-2c(cc(oc2c1)O)CSc3nnc(n3Cc4ccccc4)c5cccs5 C36799235
COc1ccc(cc1)[C@H]2CC(=[NH+]c3n2ncc3C(=O)Nc4ccc(cc4)Cl)c5ccc(cc5)OC C21880664
c1cc(ccc1[C@@H]2C[C@H](N3C(=[NH+]2)C=C(N3)C(=O)Nc4cc(ccc4Cl)Cl)C(F)(F)F)Cl C03011876
c1cc(c(c(c1)Cl)Cl)NC(=O)C2=CC3=[NH+][C@H](C[C@@H](N3N2)C(F)(F)F)c4ccc(cc4)Cl C03011882
COc1ccc(cc1)[C@@H]2C3=C(c4ccccc4O[C@H]3c5ccc(cc5)Cl)[NH+]=C6N2NC(=N6)SC C02245077
Cc1ccc(cc1)[C@@H]2C[C@@H](N3C(=[NH+]2)C=C(N3)C(=O)Nc4ccc(c(c4)C(F)(F)F)Cl)C(F)(F)F C03011771
Cc1cc(c(c(c1)C)S(=O)(=O)N[C@@H](C)[C@H](c2cccs2)N3CC[NH+](CC3)Cc4ccccc4)C C38596143
Cc1cc(c(c(c1)C)S(=O)(=O)N[C@H](C)[C@H](c2cccs2)N3CC[NH+](CC3)Cc4ccccc4)C C38596144
c1ccc(cc1)C2=c3cc(ccc3=[NH+]C(=O)[C@H]2C4=NN[C@H](C4)c5cccc(c5)[N+](=O)[O-])Br C39720038
C[C@@]12C[C@@H](CC(C1)(C)C)[NH+](C2)CN3c4ccccc4/C(=N/NC(=O)c5ccc(cc5)C(C)(C)C)/C3=O C39939200
c1ccc(cc1)S(=O)(=O)c2ccc(o2)C(=O)NC[C@H](c3ccc(cc3)Cl)[NH+]4CCCCCC4 C40321712
CCOC(=O)c1c2c(sc1NC(=O)[C@@H]3CCC[NH+](C3)Cc4ccc(c(c4)Cl)Cl)CCCC2 C44787076
C[C@H](c1cccc2c1cccc2)NC(=O)CSc3nnc(n3c4ccc(cc4)Cl)[C@@H](C)[NH+](C)C C45443342
C[C@H](c1cccc2c1cccc2)NC(=O)CSc3nnc(n3c4ccc(cc4)Cl)[C@H](C)[NH+](C)C C45443346
Cc1ccc(cc1F)/[NH+]=c/2\c(cc3c(cnc(c3o2)C)CO)C(=O)Nc4ccc(cc4)Br C02955699
COc1ccc(cc1)c2cc(c-3cc/c(=[NH+]\C(=O)COc4c(c(c(c(c4F)F)F)F)F)/cc3o2)O C41349354
CCOc1ccccc1Oc2c(=O)c3ccc(c(c3oc2C(F)(F)F)C[NH+]4C[C@@H](C[C@@H](C4)C)C)O C41583981
CCCC[NH+](C)Cc1c(cc(c2c1O/C(=C\c3cc(cc4c3OCOC4)Br)/C2=O)C)O C41584051
Cc1cc(c(c2c1C(=O)/C(=C\c3ccc(cc3)C(C)C)/O2)C[NH+]4C[C@@H]5C[C@H](C4)c6cccc(=O)n6C5)O C41584726
COc1ccc2c(c1)occ(c2=O)Oc3ccc(cc3)C(=O)NCCC4=c5cc(ccc5=[NH+]C4)Cl C63279894
C[C@@H]1c2cc3c(cc2OC(=O)[C@H]1CC(=O)NCCC4=c5ccccc5=[NH+]C4)OC6(CCCCC6)CC3 C63490962
C[C@@H]1C(=c2cc(ccc2=[NH+]1)OC(F)(F)Cl)CCNS(=O)(=O)c3cc(ccc3Cl)[N+](=O)[O-] C63514893
COc1ccc2=C([C@H]([NH+]=c2c1)C(=O)NCc3cc(ccc3OC)Br)Sc4ccccc4 C63531097
Cc1cccc(c1)S(=O)(=O)/N=C\2/[C@H]([NH+]=c3ccccc3=N2)Nc4ccc(cc4F)Br C38976218
c1ccc2=N/C(=N\S(=O)(=O)c3cc(ccc3Cl)Cl)/[C@H]([NH+]=c2c1)NCc4ccc(cc4)Cl C38981288
CC1=C([C@H](N(N1)c2ccc(cc2)F)Cl)C(=O)OCC(=O)C3=c4ccccc4=[NH+][C@@H]3c5ccccc5 C38667093
Cc1cc(ccc1Br)N[C@H]2/C(=N/S(=O)(=O)c3ccc(cc3)F)/N=c4ccccc4=[NH+]2 C38984464
c1ccc(cc1)c2ccc(cc2)C(=O)CS[C@@H]3NN=C(N3c4ccccc4)C5=c6ccccc6=[NH+]C5 C64041981
c1ccc2=[NH+]CC(=c2c1)CCNC(=O)CCCn3c4cc(ccc4n5cccc5c3=O)Br C64526095
Cc1cccc(n1)NC(=O)c\2cc3cc(ccc3o/c2=[NH+]\c4cc(cc(c4)OC)OC)Br C67294696
CC1(Cc2c(c([nH+]c3c2c(c(s3)C(=O)c4ccc(cc4)Br)N)N5CCOCC5)CO1)C C00820785
Cc1nc(cc(n1)[C@H]2C[NH+]3CC[C@H]2C[C@@H]3CNC(=O)NCc4ccccc4)c5ccccc5Br C08623165
c1ccc(cc1)CCN2C(=O)[C@@H]3[C@@H]([NH2+][C@@]4([C@@H]3C2=O)c5cc(ccc5NC4=O)Cl)Cc6ccccc6 C08791259
c1cc(sc1)C2=[NH+]C(c3c(=O)[nH]c(=O)n(c3N2)c4ccc(cc4)Cl)(C(F)(F)F)C(F)(F)F C08868399
Cc1ccc(c(c1)C)NC(=O)c2c(c3c(=O)[nH]c(nc3s2)C[NH+](C)Cc4ccc(s4)Cl)C C08982372
c1ccc(cc1)CCn2c3c(c(=O)[nH]c2=O)C([NH+]=C(N3)C4CCCCC4)(C(F)(F)F)C(F)(F)F C09350177
c1ccc2c(c1)c(c[nH]2)CCNC(=O)[C@H]3CC34CC[NH+](CC4)Cc5coc6ccc(cc6c5=O)Cl C12282778
Cc1ccc2c(c1C)NC(=O)[C@@]23[C@H]4[C@@H]([C@H]([NH2+]3)Cc5ccccc5)C(=O)N(C4=O)CCc6ccccc6 C12881055
C[NH+]1CCc2c(sc3c2C(=O)N[C@H](N3)c4ccc(cc4)OC(=O)c5ccc(cc5Cl)Cl)C1 C02343108
C[C@@H](C(=O)Nc1c(c2c(s1)CCCCC2)C#N)[NH+](C)CC(=O)Nc3ccccc3Br C15144248
Cc1c2c(cc(/c(=[NH+]/c3ccc(cc3)F)/o2)C(=O)Nc4ccc(cc4)Br)c(cn1)CO C20617556
c1cc(ccc1C[NH+]2CCC(CC2)CNS(=O)(=O)c3ccc4c(c3)NC(=O)CCS4)Cl C20984718
C[C@H](c1ccc(cc1)S(=O)(=O)N)[NH+](C)CC(=O)N2c3ccccc3SC[C@@H]2c4ccccc4 C26298062
CCc1cccc2c1NC(=O)[C@@]23[C@]4(c5ccccc5NC4=O)[C@@H]([C@@H]6[NH+]3CCC6)C(=O)c7ccccc7Cl C35877085
c1ccc(cc1)Cn2c(n[nH]c2=S)C3=CC4=[NH+][C@H](C[C@H](N4N3)C(F)(F)F)c5ccc(cc5)Cl C02791384
COC(=O)[C@@H]1C(=c2cc(ccc2=[NH+]1)Br)NC(=O)C(c3ccccc3)(c4ccccc4)O C38653685
c1ccc(c(c1)C(=O)NC[C@H]2CCCO2)NC(=O)[C@@H]3CCC[NH+](C3)Cc4ccc(cc4)Br C38870014
CCOC1=C[C@H]2C[NH+]3[C@@H](C[C@@H]2C=C1I)CO[P@@](=O)(N3)c4ccccc4O C39467466
CCOC1=C[C@@H]2C[C@@H]3CO[P@@](=O)(N[NH+]3C[C@@H]2C=C1I)c4ccccc4O C39467522
CCOC1=C[C@H]2C[C@H]3CO[P@@](=O)(N[NH+]3C[C@@H]2C=C1I)c4ccccc4O C39467526
c1ccc(cc1)CO[C@@H]2CCC[C@H]2NC(=O)[C@H]3CN(CC34CC[NH2+]CC4)C(=O)c5ccc6ccccc6c5 C39608912
Cc1ccc(cc1C)CCNC(=O)[C@@H]2CN(CC23CC[NH2+]CC3)C(=O)c4ccc(cc4)OC(F)(F)F C39609210
COc1ccc(cc1)CCC(=O)N2C[C@H](C3(C2)CC[NH2+]CC3)C(=O)NCc4ccc(c(c4)Cl)Cl C39609791
c1ccc(cc1)CCCNC(=O)[C@@H]2CN(CC23CC[NH2+]CC3)C(=O)c4ccc(o4)c5ccccc5F C39623760
C[C@@H]1CCCC[C@@H]1NC(=O)[C@@H]2CN(CC23CC[NH2+]CC3)C(=O)c4cc(c(c(c4)Cl)OC)Cl C39636102
C[C@@H]1CCC[C@H]([C@@H]1C)NC(=O)[C@@H]2CN(CC23CC[NH2+]CC3)C(=O)c4cccc5c4-c6ccccc6C5=O C39637167
C[C@H]1CCC[C@H]([C@@H]1C)NC(=O)[C@@H]2CN(CC23CC[NH2+]CC3)C(=O)c4cccc5c4-c6ccccc6C5=O C39637168
C[C@@H]1CCC[C@@H]([C@@H]1C)NC(=O)[C@@H]2CN(CC23CC[NH2+]CC3)C(=O)c4cc(c(c(c4)Cl)OC)Cl C39637477
Cc1ccc(cc1)[C@H](C)NC(=O)[C@H]2CN(CC23CC[NH2+]CC3)C(=O)c4ccc(cc4)OC(F)(F)F C39639272
CCOc1ccccc1CCNC(=O)[C@@H]2CN(CC23CC[NH2+]CC3)C(=O)c4c(cccc4Cl)Cl C39652612
CCOc1ccc(cc1)CCNC(=O)[C@H]2CN(CC23CC[NH2+]CC3)C(=O)c4ccc5ccccc5c4 C39653688
CCOc1ccc(cc1)CCNC(=O)[C@@H]2CN(CC23CC[NH2+]CC3)C(=O)c4cccc(c4Cl)Cl C39653853
COc1ccc(c(c1)C(=O)N2C[C@@H](C3(C2)CC[NH2+]CC3)C(=O)NC4CCCCCCC4)Br C39659863
COc1ccc(cc1C(F)(F)F)C(=O)N2C[C@H](C3(C2)CC[NH2+]CC3)C(=O)NC4CCCCCCC4 C39659870
Cc1ccc(cc1)O[C@@H](C)CNC(=O)[C@H]2CN(CC23CC[NH2+]CC3)C(=O)c4ccc5ccccc5c4 C39665966
Cc1ccc(cc1)O[C@H](C)CNC(=O)[C@@H]2CN(CC23CC[NH2+]CC3)C(=O)c4csc5c4cccc5 C39666225
Cc1ccc(cc1)O[C@H](C)CNC(=O)[C@H]2CN(CC23CC[NH2+]CC3)C(=O)c4csc5c4cccc5 C39666227
Cc1ccc(cc1)CC(=O)N2C[C@@H](C3(C2)CC[NH2+]CC3)C(=O)NC[C@@H](C)Oc4ccccc4Cl C39666641
Cc1ccc(cc1)CC(=O)N2C[C@H](C3(C2)CC[NH2+]CC3)C(=O)NC[C@@H](C)Oc4ccccc4Cl C39666642
Cc1ccc(c(c1)C)CCNC(=O)[C@H]2CN(CC23CC[NH2+]CC3)C(=O)c4cc(ccc4Br)OC C39667105
C[C@@H](CCc1ccc(cc1)OC)NC(=O)[C@@H]2CN(CC23CC[NH2+]CC3)C(=O)c4ccc(cc4)Cl C39675254
C[C@@H](CCc1ccc(cc1)OC)NC(=O)[C@@H]2CN(CC23CC[NH2+]CC3)C(=O)c4csc5c4cccc5 C39675438
c1ccc(c(c1)OCCNC(=O)[C@@H]2CN(CC23CC[NH2+]CC3)C(=O)c4ccc(c(c4)Cl)Cl)Cl C39681209
c1ccc2cc(ccc2c1)C(=O)N3C[C@@H](C4(C3)CC[NH2+]CC4)C(=O)NCCOc5ccccc5Cl C39681243
c1ccc(c(c1)OCCNC(=O)[C@@H]2CN(CC23CC[NH2+]CC3)C(=O)c4cc(cc(c4)Cl)Cl)Cl C39681261
Cc1ccc(c(c1F)C(=O)N2C[C@H](C3(C2)CC[NH2+]CC3)C(=O)NCCOc4ccccc4Cl)Cl C39681308
CCc1ccc(cc1)[C@H](C)NC(=O)[C@H]2CN(CC23CC[NH2+]CC3)C(=O)c4ccc(o4)c5ccccc5 C39696265
C[C@]12CC[C@@H]3[C@H]([C@@H]1CC[C@@H]2O)CCC4=C/C(=N\OCC(=O)NCC[C@@H]5C=c6ccccc6=[NH+]5)/CC[C@]34C C63269907
Cc1ccc(cc1)/[NH+]=c\2/c(cc3c(cnc(c3o2)C)CO)C(=O)Nc4ccc(cc4)Br C02955709
c1ccc(c(c1)[C@@H]2C(=O)NC(=S)N=[NH+]2)/N=C/c3cc(cc(c3O)Br)Br C40006025
c1cc(ccc1NC(=O)CSc2nnc(s2)NC(=O)C[NH+]3CCCCC3)Br C08854674
CC[NH+]1CCc2c(sc3c2C(=N[C@@H](N3)c4ccc(c(c4)OCC)OC(=O)c5ccco5)O)C1 C08928019
c1ccc(cc1)CCn2c3c(c(=O)[nH]c2=O)C([NH+]=C(N3)c4ccco4)(C(F)(F)F)C(F)(F)F C09312936
CC[NH+](Cc1[nH]c(=O)c2c(c(sc2n1)C)c3ccc(cc3)C)CC(=O)N[C@H]4CCS(=O)(=O)C4 C09481605
C[C@@]1(C(=O)N(C(=O)N1)CC(=O)NCc2ccccc2C[NH+]3CCCC3)c4ccc5ccccc5c4 C09580169
CC[C@]1(C(=O)N(C(=O)N1)C[C@@H]2COc3ccccc3O2)C4CC[NH+](CC4)Cc5cccc(c5)O C14883646
C[C@]1(C(=O)N(C(=O)N1)NC(=O)C[NH+](C)Cc2cccc(c2Cl)Cl)c3ccc(cc3)OC C22060177
Cc1ccc(cc1C)S(=O)(=O)Nc2cc(ccc2N3CC[NH2+]CC3)C(=O)N4CCC[C@@H](C4)C C33033359
CSCC[C@@H](C(=O)N1CCC2(CC1)[C@@H]3C(=NC=N3)CC[NH2+]2)NC(=O)c4ccc5ccccc5c4 C38775825
CSCC[C@@H](C(=O)N1CCC2(CC1)[C@H]3C(=NC=N3)CC[NH2+]2)NC(=O)c4ccc5ccccc5c4 C38775827
Cc1ccc(cc1)[C@@H]2C[C@@H](C[C@H]3N2[C@@H](CC4=C5CC=CC=C5N=C34)C(=O)OC)[NH2+]CCNC(=O)C C39560873
CC[C@@H](C)CNC(=O)[C@@H]1CN(CC12CC[NH2+]CC2)C(=O)COc3cccc4c3oc(=O)cc4C C39606615
COc1ccc(cc1)CNC(=O)[C@H]2CN(CC23CC[NH2+]CC3)C(=O)c4ccc(c(c4)C(F)(F)F)OC C39609981
Cc1c(c(no1)c2ccccc2Cl)C(=O)N3C[C@@H](C4(C3)CC[NH2+]CC4)C(=O)NCc5ccccc5 C39629491
COc1ccc(cc1OC)CCNC(=O)[C@@H]2CN(CC23CC[NH2+]CC3)C(=O)c4ccc(cc4)Br C39634531
Cc1ccc(cc1C)C(=O)N2C[C@@H](C3(C2)CC[NH2+]CC3)C(=O)NCCc4ccc(c(c4)OC)OC C39634595
Cc1ccc(cc1C)C(=O)N2C[C@H](C3(C2)CC[NH2+]CC3)C(=O)NCCc4ccc(c(c4)OC)OC C39634596
Cc1cccc(c1)C(=O)N2C[C@@H](C3(C2)CC[NH2+]CC3)C(=O)NCCc4cc(cc(c4)OC)OC C39652992
Cc1cccc(c1)C(=O)N2C[C@H](C3(C2)CC[NH2+]CC3)C(=O)NCCc4cc(cc(c4)OC)OC C39652993
CC1(CCCCC1)C(=O)N2C[C@@H](C3(C2)CC[NH2+]CC3)C(=O)NCCc4cc(cc(c4)OC)OC C39653066
CC1(OC[C@@H](O1)CNC(=O)[C@@H]2CN(CC23CC[NH2+]CC3)C(=O)c4ccc(o4)c5ccccc5)C C39659637
CC1(OC[C@H](O1)CNC(=O)[C@@H]2CN(CC23CC[NH2+]CC3)C(=O)c4ccc(o4)c5ccccc5)C C39659638
CC1(OC[C@@H](O1)CNC(=O)[C@H]2CN(CC23CC[NH2+]CC3)C(=O)c4ccc(o4)c5ccccc5)C C39659639
c1ccc(c(c1)c2ccc(o2)C(=O)N3C[C@H](C4(C3)CC[NH2+]CC4)C(=O)N[C@@H]5CCSC5=O)F C39661369
c1ccc(cc1)c2ccc(o2)C(=O)N3C[C@H](C4(C3)CC[NH2+]CC4)C(=O)N[C@H](C#N)c5ccccc5 C39662573
Cc1ccc(c(c1)C)CCNC(=O)[C@H]2CN(CC23CC[NH2+]CC3)C(=O)c4ccc(c(c4)OC)OC C39666980
Cc1cccc(c1C)CNC(=O)[C@@H]2CN(CC23CC[NH2+]CC3)C(=O)c4cc(nn4C(C)(C)C)C C39667616
c1cnc(nc1)N2CCC[C@@H](C2)CNC(=O)[C@@H]3CN(CC34CC[NH2+]CC4)C(=O)CCC5CCCC5 C39669340
c1ccc2c(c1)-c3c(cccc3C(=O)N4C[C@H](C5(C4)CC[NH2+]CC5)C(=O)NCCc6ccco6)C2=O C39670895
C[C@@H]1C(=C(N=N1)C)[C@@H](C)NC(=O)[C@@H]2CN(CC23CC[NH2+]CC3)C(=O)c4ccc(cc4)OC(F)(F)F C39674258
C[C@H]1C(=C(N=N1)C)[C@@H](C)NC(=O)[C@@H]2CN(CC23CC[NH2+]CC3)C(=O)c4ccc(cc4)OC(F)(F)F C39674259
C[C@@H]1C(=C(N=N1)C)[C@H](C)NC(=O)[C@@H]2CN(CC23CC[NH2+]CC3)C(=O)c4ccc(c(c4)C(F)(F)F)F C39674268
C[C@H]1C(=C(N=N1)C)[C@H](C)NC(=O)[C@@H]2CN(CC23CC[NH2+]CC3)C(=O)c4cc(cc(c4)F)C(F)(F)F C39674277
COc1ccc(c(c1)OC)C(=O)N2C[C@@H](C3(C2)CC[NH2+]CC3)C(=O)NCc4ccc(cc4)n5cccc5 C39690072
Cc1cc(cc(c1)CNC(=O)[C@@H]2CN(CC23CC[NH2+]CC3)C(=O)c4cc(cc(c4)OC)OC)C C39694700
Cc1cc(cc(c1)CNC(=O)[C@H]2CN(CC23CC[NH2+]CC3)C(=O)c4cc(cc(c4)OC)OC)C C39694701
Cc1c(cccc1Cl)CNC(=O)[C@@H]2CN(CC23CC[NH2+]CC3)C(=O)c4cccc(c4C)OC(=O)C C39695062
c1ccc2=[NH+]CC(=c2c1)/C=N/N=C\3/NC(=O)[C@H](S3)CC(=O)Nc4ccc(cc4)Br C39354220
CC1CCC2(CC1)C(=O)N(C(=O)N2)CC(=O)/N=c/3\[nH]c4c(s3)C[NH+](CC4)Cc5ccccc5 C49644813
c1ccc(cc1)C(CN2C(=O)C[C@H](C2=O)N3CCC(CC3)(C(=O)N)[NH+]4CCCCC4)c5ccccc5 C12375976
C[C@H]1CCC[NH+](C1)Cc2ccccc2CNC(=O)CN3C(=O)[C@@](NC3=O)(C)c4ccc(cc4)F C58952382
C[C@@H](C(=O)NC1CCCCC1)NC(=O)[C@@H]2CC3=c4ccccc4=[NH+][C@H]3[C@H]5N2C(=O)c6c5cccc6 C63376175
CC(C)[C@@H](C(=O)NC[C@H]1CCCO1)NC(=O)[C@@H]2CC3=c4ccccc4=[NH+][C@@H]3[C@@H]5N2C(=O)c6c5cccc6 C63383770
c1ccc2=[NH+]CC(=c2c1)CCNC(=O)Cc3ccc(cc3)/N=C\4/N[C@@H]5CS(=O)(=O)C[C@@H]5S4 C63491611
c1ccc2=[NH+]CC(=c2c1)CCNC(=O)Cc3ccc(cc3)/N=C/4\N[C@H]5CS(=O)(=O)C[C@@H]5S4 C63491612
c1cc(oc1)Cn2c3c(c(=O)[nH]c2=O)C(NC(=[NH+]3)c4ccc(cc4)C#N)(C(F)(F)F)C(F)(F)F C08666787
C[C@@H]1C(=N[C@H](O1)c2ccccc2NC(=O)c3ccccn3)CNC(=O)CC4=c5ccccc5=[NH+]C4 C64061431
CCN1c2ccc(cc2[C@H](C1=O)NC(=O)C(=O)NCCC3=c4cc(ccc4=[NH+]C3)F)Br C64417467
COc1ccc2=[NH+]CC(=c2c1)CCN3C[C@H](CC3=O)C(=O)N[C@@H]4Nc5ccc(cc5S4)OC C64538185
COc1ccc2=[NH+]CC(=c2c1)CCN3C[C@@H](CC3=O)C(=O)N[C@H]4Nc5ccc(cc5S4)OC C64538187
C[C@H]1CCc2c(sc(c2C#N)NC(=O)CC(=O)Nc3c(c4c(s3)C[C@H](CC4)C)C#N)C1 C02886888
[H]/N=C/1\C(=C/c2cc(c(c(c2)Cl)O)Cl)\C(=O)N=C3N1N=C(S3)C45CC6CC(C4)CC(C6)C5 C08411388
Cc1ccsc1[C@H]2C(=C(N(C3=C2C(=O)CC(C3)(C)C)c4ccc(cc4)[N+](=O)[O-])N)C#N C08442833
CCCc1nnc(n1/N=C/c2cc(c(c(c2O)Br)O)Br)S C08788765
c1ccc2c(c1)[C@H]3c4c([nH]c(=O)s4)SC[C@@]3(C(=O)O2)CC(=O)Nc5ccc(cc5)Cl C09244792
CC1(CC2=C([C@H](C(=C3N2c4ccccc4C(=N3)N)C#N)c5ccc6c(c5)OCO6)C(=O)C1)C C03654543
Cc1ccc(c(c1)C)NC(=O)C2=C(Nc3nnnn3[C@H]2c4ccc(cc4)Br)C C09942119
C[C@H]1CC2=C([C@@H](Nc3ccccc3N2)c4coc5ccc(cc5c4=O)Cl)C(=O)[C@@H]1C(=O)OC C01133283
c1cc(cnc1)[C@H]2[C@@H](N3c4ccc(cc4C=C[C@@H]3[C@@]2(C#N)C(=O)N)F)C(=O)c5ccc(cc5)Cl C12374808
CN(C)P1(=Nc2c(c(n(n2)c3ccccc3)N)C(=N1)C(Cl)(Cl)Cl)N(C)C C12558447
C[C@]12CCC3(C[C@H]1CC[C@@H]4[C@H]2[C@H](C[C@]5([C@H]4CC[C@@H]5C6(OCCO6)C)/C=N/O)O)OCCO3 C12661278
Cc1ccccc1N2C3=C(C(=O)CC(C3)(C)C)[C@@]4(c5ccccc5N(C4=O)C)C(=C2N)C#N C13567595
COc1ccc(cc1O)[C@H]2[C@@H]3CC=C[C@@H]3c4cc(ccc4N2)S(=O)(=O)N5CCCCCC5 C14457109
COc1ccc(cc1O)[C@H]2[C@@H]3CC=C[C@@H]3c4cc(ccc4N2)S(=O)(=O)N5CCCCC5 C14457115
c1ccc(cc1)NC(=O)c2cccc3c2N[C@@H]([C@H]4[C@@H]3C=CC4)c5cc(ccc5Cl)[N+](=O)[O-] C14472670
c1ccc2c(c1)ccc3c2nc(s3)NC(=O)CN4C(=O)[C@@]5(CCc6c5cccc6)NC4=O C14505413
Cc1ccsc1[C@H]2C(=C(N(C3=C2C(=O)CC(C3)(C)C)c4cccc(c4)[N+](=O)[O-])N)C#N C01436379
C[C@@H]1CC(=O)Nc2cc(ccc2S1)S(=O)(=O)Nc3nc4ccc(cc4s3)OC C15730296
CN1c2ccccc2C3=C(S1(=O)=O)[C@H](C(=C(O3)N)C#N)c4ccc(cc4)Br C20558308
[H]/N=C/1\C2=C3Nc4ccc(cc4C(=O)N3CCCC2=NN1c5c(cc(cc5Cl)Cl)Cl)C C09090659
Cn1c2c(c(n-3c2[C@H](Nc4c3cccc4)c5ccc(cc5)O)c6ccc(cc6)Cl)c(=O)n(c1=O)C C21524947
Cn1c2c(c(n-3c2[C@H](Nc4c3cccc4)c5ccccc5O)c6ccccc6)c(=O)n(c1=O)C C21658944
Cc1ccccc1c2c3c(c4n2-c5ccccc5N[C@H]4c6ccccc6O)n(c(=O)n(c3=O)C)C C21659061
c1ccc(cc1)[C@H]\2[C@@H]3c4ccccc4OCCOCCOc5ccccc5[C@H](N3)C/C2=N\O C15085765
Cc1ccccc1NC(=O)C2=C(Nc3c(c(=O)n(c(=O)n3C)C)[C@H]2c4ccc(cc4)Cl)C C22531030
COc1cc(c(cc1[C@H]2[C@@H]3CCCC=C3C(=C(C2(C#N)C#N)N)C#N)Br)OC C23379405
CCOc1cc(ccc1O)[C@H]2CC(=O)Nc3c2c(nn3c4nc5ccc(cc5s4)C)C C33271497
Cc1cc2c(c(=O)n1CC(C)C)[C@@H](C(=C(O2)N)C#N)c3cc(ccc3OC)Br C02225801
Cc1ccc(cc1)CSc2[nH]c(=O)c3c(n2)NC4=C([C@@H]3c5ccc(o5)C)C(=O)CCC4 C33810242
c1cc(ccc1C(=O)[C@H]2[C@H]([C@@]([C@@H]3N2c4ccc(cc4C=C3)F)(C#N)C(=O)N)c5ccncc5)Cl C33821881
CC[C@@H](C)N1C(=O)[C@H]2[C@@H](N[C@@]3([C@@H]2C1=O)c4cccc(c4NC3=O)Cl)Cc5ccccc5 C35375188
c1cnc(cn1)C(=O)N/N=C\c2cc(cc(c2O)I)I C36093664
c1ccc2c(c1)-c3ccccc3C2(C(=O)NN4C(=O)[C@H]5[C@H](C4=O)C6c7ccccc7C5c8c6cccc8)O C08921457
Cc1ccc(cc1)[C@H]2c3ccc(cc3OC(=C2C#N)N)OC(=O)[C@@H]4COc5ccccc5O4 C38686961
c1cc(ccc1C2=NN=C[C@H]2/C=N/N3[C@@H](NN[C@@H]3S)C(F)(F)Cl)Br C39237776
CSc1nnc(s1)N2C3=C([C@H](C(=C2N)C#N)c4cc(ccc4F)Br)C(=O)CCC3 C39425965
CO[P@]1(=O)NN2CCc3cc(c(cc3[C@@H]2CO1)I)c4ccccc4O C39464600
C[C@@H]1Nc2ccc(cc2C(=O)N1NC(=O)[C@@H](C)Oc3cccc4c3cccc4)Br C39920364
CC(C)Oc1ccc(cc1)[C@@H]2c3c(nn(c3NC(=O)CS2)[C@H]4CCOC(C4)(C)C)O C02363663
CC1(CC2=C([C@H](c3c([nH]c(nc3=O)SCc4ccccc4F)N2)c5ccncc5)C(=O)C1)C C09781069
c1ccc(cc1)C2=N/C(=C/c3ccc(cc3)Cl)/C(=O)N2c4ccc(cc4)S(=O)(=O)N C33706405
c1cc(ccc1NC(=O)N2CCCCCC2)NS(=O)(=O)c3ccc(cc3)Br C60274816
c1cc(ccc1n2c3c(cn2)[C@]4(CC(=O)N3)c5cc(ccc5NC4=O)Cl)OC(F)(F)F C32097181
c1cc2c(c(c1)Cl)NC(=O)[C@@]23CC(=Nc4c3cnn4c5ccc(cc5)OC(F)(F)F)O C32100549
CC1=NN([C@H]2[C@H]1[C@@H]([C@@H]3C(=NC(=O)NC3=O)N2)c4c(cccc4Cl)Cl)c5ccccc5 C63448212
COc1ccc(cc1OC)[C@@H]2[C@@H]3C(=NN=C3OC(=C2C#N)N)C45CC6CC(C4)CC(C6)C5 C08846397
c1ccc2c(c1)N/C(=C\3/C(=O)NC(=O)N(C3=O)c4ccc(cc4)Cl)/C[C@H](S2)c5cccs5 C20899150
c1ccc2c(c1)C3=C(C2=O)[C@H]([C@@H]4C(=NC(=O)NC4=O)N3)c5ccc(c(c5)Br)F C63637875
CCOc1ccc(cc1)[C@@H]2[C@H]3[C@@H](C(=O)N(C3=O)c4ccc(cc4)Cl)SC(=C2C#N)N C33697631
Cc1ccc(c(c1)Br)N2C(=O)[C@@H]3[C@H](C2=O)[C@@]4(c5ccccc5NC4=O)N[C@@H]3C(C)C C16011443
c1ccc(cc1)C(=O)C(=O)c2ccc(cc2)C34C(NC(=O)N3)(NC(=O)N4)c5ccccc5 C01833713
c1ccc(cc1)OC(C(F)(F)F)(C(F)(F)F)NC(=O)Nc2c(c3c(s2)CCCC3)C(=O)N C01084294
COc1cc(cc(c1O)Br)[C@H]2[C@H]([C@@](NC(=S)N2)(C(F)(F)F)O)C(=O)c3ccccc3 C06148094
c1cc(ccc1CSc2[nH]c(=O)c(c(n2)N)NC(=O)c3ccc(cc3)Cl)Br C08910797
Cc1c(sc2c1c(=O)[nH]c(n2)SCC(=O)Nc3c(c4c(s3)CCC4)C(=O)N)C C09128174
c1cc(sc1)[C@@H]2C[C@@H](n3c(c(cn3)C(=O)Nc4c(c5c(s4)CCCC5)C(=O)N)N2)C(F)(F)F C09435314
c1ccc(cc1)Cc2ccccc2NC(=O)[C@H](CC(=O)N)NC(=O)c3ccc(cc3)Cl C09634348
c1cc2c(ccc3c2c(c1)C(=O)N3)S(=O)(=O)Nc4cc(ccc4Cl)S(=O)(=O)N C11691606
CC(C)(C#Cc1ccc(s1)C(=O)N[C@H]2CCCC[C@@H]2NC(=O)c3ccc(s3)C#CC(C)(C)O)O C12364905
c1ccc(cc1)NS(=O)(=O)c2ccc3c(c2)[C@H]4C=CC[C@H]4[C@@H](N3)c5ccc(cc5O)O C13639568
CCOc1ccc(cc1)NC(=O)c2cccc3c2N[C@H]([C@@H]4[C@@H]3C=CC4)c5ccc(cc5O)O C13640108
Cc1c(nc([nH]1)S[C@H](C)C(=O)Nc2c(c3c(s2)CCC3)C(=O)N)Cc4ccccc4 C14095389
Cc1ccccc1OCC(=O)NC(=S)Nc2c(c3c(s2)C[C@@H](CC3)C(C)(C)C)C(=O)N C14271591
C[C@H]1CCc2c(sc3c2c(=O)n(c(n3)SCc4nc(nc(n4)N)N)CC(C)C)C1 C17721098
c1ccc(c(c1)[C@H]2[C@H]([C@](NC(=C2C#N)SCC(=O)N)(C(F)(F)F)O)C(=O)c3cccs3)Cl C19880013
c1ccc(c(c1)[C@H]2[C@@H]([C@](NC(=C2C#N)SCC(=O)N)(C(F)(F)F)O)C(=O)c3cccs3)Cl C19880020
c1ccc(cc1)NS(=O)(=O)c2ccc3c(c2)[C@@H]4C=CC[C@H]4[C@H](N3)c5ccc(cc5O)O C20681406
c1ccc(cc1)NS(=O)(=O)c2ccc3c(c2)[C@H]4C=CC[C@H]4[C@H](N3)c5ccc(cc5O)O C20681409
c1cc(cc(c1)C(=O)NCCc2ccc(cc2)S(=O)(=O)N)C#CC3(CCCCC3)O C32625339
C[C@H](C(=O)Nc1ccc(cc1Br)Br)Nc2ccc3c(c2)[nH]c(=O)[nH]3 C32810854
CC1=C([C@H](NC(=S)N1)c2ccc(cc2)Br)C(=O)N/N=C/c3ccc(cc3)O C35166962
CC(=C)C(=O)N(C1CCCCC1)[C@@H](c2c(cc(cc2O)O)O)C(=O)NC3CCCCC3 C36491250
CN([C@H](c1c(cc(cc1O)O)O)C(=O)NC2CCCCC2)C(=O)CCC3CCCCC3 C36525842
CCCN([C@H](c1c(cc(cc1O)O)O)C(=O)NC2CCCCC2)C(=O)C3CCCCC3 C36560524
CC(=C)C(=O)N([C@@H](c1c(cc(cc1O)O)O)C(=O)NC(C)(C)CC(C)(C)C)C(C)(C)C C36591935
Cc1cc(c(cc1Br)C)SCC(=O)N/N=C/c2ccc(c(c2O)O)O C03233191
c1cc(oc1)C(=O)NC(C(F)(F)F)(C(F)(F)F)Nc2c(c3c(s2)CCCC3)C(=O)N C04208922
CC1=C(S[C@@H](N1)NS(=O)(=O)c2ccccc2)C(=O)NCCc3c[nH]c4c3cccc4 C38773999
Cc1ccc(cc1)C2=C[C@H](N=N2)[C@@H]3NN[C@@H](N3N)SCc4c(cccc4Cl)Cl C38994591
c1ccc2c(c1)cccc2CS[C@H]3NN[C@@H](N3N)[C@@H]4C=C(N=N4)c5ccc(cc5)Cl C39015762
c1ccc(c(c1)c2ccc(c(c2c3ccccc3O)c4ccccc4O)[C@H](CC=O)NC=O)O C39495531
c1ccc(cc1)/C=C/C(=O)N[C@H]2N/C(=C\C(=O)NCCc3c[nH]c4c3cccc4)/CS2 C39710079
Cc1c\2c(oc1C(=O)Nc3ccc(cc3)Br)CC(C/C2=N\NC(=S)N)(C)C C39856187
c1ccc2c(c1)CC[C@H](C2)NC(=O)NCCCCNC(=O)N[C@@H]3CCc4ccccc4C3 C40545025
Cc1ccc(c(c1)Br)NC(=O)c2c(c\3c(o2)CCC/C3=N\NC(=S)N)C C40824653
C[C@@H](C(=O)NC(=O)NC12CC3CC(C1)CC(C3)C2)Nc4ccc(cc4)NC(=O)C(C)C C28910109
c1cc(ccc1[C@@H](C#N)/C(=N\NC(=S)N)/C(=O)NC23CC4CC(C2)CC(C4)C3)Cl C48547589
c1cc(ccc1[C@H](C#N)/C(=N\NC(=S)N)/C(=O)NC23CC4CC(C2)CC(C4)C3)Cl C48547591
c1cc(ccc1NCC(=O)N/N=C/c2cc(c(cc2O)O)Br)I C09635918
Cc1ccc(cc1Br)c2ccc(o2)[C@H](c3c([nH]nc3O)C)c4c(n[nH]c4O)C C19812257
c1ccc(cc1)CNC(=S)NNc2[nH]c(=O)c3c(n2)-c4ccccc4CC35CCCCC5 C15974021
CC[NH+](CC)c1ccc(cc1)[C@H]2[C@@H]([C@](NC(=O)N2)(C(F)(F)F)O)C(=O)c3cccnc3 C00951778
c1cc(c(cc1O)O)/C=N/NC(=O)CNc2c(cc(cc2Br)Br)Br C01434371
CC(C)(C)NC(=O)[C@@H](c1ccccc1O)N(c2ccccc2)C(=O)c3c(cccc3O)O C36610076
CC(C)(C)[C@@H]1CCc2c(cc(s2)C(=O)NCc3ccc(cc3)C(=O)NCC(=O)N)C1 C59332325
CC1=C([C@@H](NC(=S)N1)c2ccc(cc2)Br)C(=O)N/N=C/c3ccccc3O C59384223
CC1=C([C@H](NC(=S)N1)c2ccc(cc2)O)C(=O)N/N=C/c3cccc(c3)Br C59385109
CC1=C([C@H](NC(=S)N1)c2ccccc2O)C(=O)N/N=C/c3ccc(cc3Cl)Cl C59385143
CC1=C([C@@H](NC(=S)N1)c2ccccc2O)C(=O)N/N=C/c3cccc(c3)Br C59385178
c1cc(c(cc1Br)S(=O)(=O)N[C@@H]2CCC[C@H]2/C(=N\O)/N)Br C61888097
CCN1C(=O)[C@H]2[C@H]([NH2+][C@@]([C@@H]2C1=O)(Cc3ccc(cc3)O)C(=O)OC)c4ccccc4F C04388463
CCOC(=O)[C@@]1([C@H]2[C@@H]([C@@H]([NH2+]1)c3ccccc3C)C(=O)N(C2=O)C)Cc4ccc(cc4)O C04884140
c1ccc(cc1)C[NH+]2CCC3(CC2)C(=O)N(C(=O)N3)CC(=O)NCc4ccc(cc4)F C08769224
c1ccc(cc1)C[C@@H]2[C@H]3[C@@H](C(=O)N(C3=O)C[C@@H]4CCCO4)[C@@]5([NH2+]2)c6ccccc6NC5=O C09045642
c1ccc2c(c1)C[C@H]([NH+](C2)CC(=O)N(C3CCCCC3)[C@H]4CCS(=O)(=O)C4)C(=O)N C09618896
c1ccc(cc1)C[C@]2(C(=O)NC(=O)N2)C3CC[NH+](CC3)Cc4coc5ccccc5c4=O C12326225
CCOC(=O)[C@]1([C@@H]2[C@@H]([C@H]([NH2+]1)c3ccccc3F)C(=O)N(C2=O)C)Cc4ccc(cc4)O C12495875
CCn1c(cc(n1)C)C(=O)Nc2c(c3c(s2)C([NH2+]C(C3)(C)C)(C)C)C(=O)OCC C13699414
Cc1c(c(n(n1)c2ccccc2[N+](=O)[O-])C)[C@H]3C[C@@H](C=C3)[NH2+]Cc4c[nH]c5c4cccc5 C15673896
c1cc(sc1)CNC(=O)NC(=O)C[NH+]2CCN(CC2)C(=O)c3ccc(cc3)Cl C25604424
C[NH+](CCC(=O)NN1C(=O)C2(CCCCC2)NC1=O)Cc3ccc(cc3Cl)Cl C25679015
Cc1c(c(n(n1)c2ccccc2)C)[C@H]3C(=O)NCC[NH+]3CC(=O)N[C@@H]4CCCC[C@H]4C C32759618
CC[NH+]1CCN(CC1)c2c3c4c(sc3nc(n2)SCC(=O)N)COC(C4)(C)C C34750148
Cc1c2cc3c(cc2oc(=O)c1CCC(=O)NCCc4c[nH+]c[nH]4)oc5c3CCCC5 C09059770
Cc1c(c(no1)c2ccccc2)C(=O)NNC3=c4cc(ccc4=[NH+]C3=O)Br C00682818
CC1(Cc2c(c(sc2C([NH2+]1)(C)C)NC(=O)c3ccccc3C(=O)OC)C(=O)OC)C C38806310
CCCCc1ccc(cc1)C(=O)N[C@H](C)C(=O)N2CCC3(CC2)[C@H]4C(=NC=N4)CC[NH2+]3 C39232749
Cc1ccc(cc1)CCC2CC[NH+](CC2)CC(=O)N[C@H]3c4c(c(n[nH]c4=O)C)[C@@H](O3)C C39462217
c1ccc(cc1)[C@H]2C[C@@H]2NC(=O)[C@@H]3CN(CC34CC[NH2+]CC4)C(=O)[C@@H]5COc6ccccc6O5 C39602440
c1ccc2c(c1)-c3c(cccc3C(=O)N4C[C@@H](C5(C4)CC[NH2+]CC5)C(=O)NC[C@H]6CCCO6)C2=O C39604631
c1ccc2c(c1)OC[C@H](O2)C(=O)N3C[C@H](C4(C3)CC[NH2+]CC4)C(=O)NCCc5cccs5 C39657552
CC1(OC[C@H](O1)CNC(=O)[C@@H]2CN(CC23CC[NH2+]CC3)C(=O)C4(CCCCC4)C)C C39659291
CC1(OC[C@@H](O1)CNC(=O)[C@H]2CN(CC23CC[NH2+]CC3)C(=O)C4(CCCCC4)C)C C39659293
CC1(OC[C@H](O1)CNC(=O)[C@H]2CN(CC23CC[NH2+]CC3)C(=O)C4(CCCCC4)C)C C39659295
Cc1ccc(cc1)CC(=O)N2C[C@@H](C3(C2)CC[NH2+]CC3)C(=O)NC[C@H]4COC(O4)(C)C C39659679
Cc1ccc(cc1)Oc2c(cccn2)C(=O)N3C[C@H](C4(C3)CC[NH2+]CC4)C(=O)NCCS C39662095
Cc1ccc(c(c1)C)C(=O)N2C[C@@H](C3(C2)CC[NH2+]CC3)C(=O)NCCCn4c(cc(n4)C)C C39671816
c1ccn2cc(nc2c1)CNC(=O)[C@H]3CN(CC34CC[NH2+]CC4)C(=O)[C@@H]5CCC=CC5 C39672059
C[C@H]1C(=C(N=N1)C)[C@@H](C)NC(=O)[C@@H]2CN(CC23CC[NH2+]CC3)C(=O)CCC4CCCC4 C39674231
C[C@H]1C(=C(N=N1)C)[C@H](C)NC(=O)[C@@H]2CN(CC23CC[NH2+]CC3)C(=O)CCC4CCCC4 C39674233
C[C@H](c1ccncc1)NC(=O)[C@H]2CN(CC23CC[NH2+]CC3)C(=O)c4ccc(cc4)OC(F)(F)F C39680862
C[C@@H](C(C)(C)C)NC(=O)[C@H]1CN(CC12CC[NH2+]CC2)C(=O)c3cc(cc(c3)OC)OC C39684313
CCOc1ccc(cc1)C(=O)N2C[C@@H](C3(C2)CC[NH2+]CC3)C(=O)NCc4ccc(cc4)C#N C39684805
c1ccc(cc1)S(=O)(=O)Nc2ccc(cc2)C(=O)N/N=C/C3=c4ccccc4=[NH+]C3 C39941772
c1ccc2=[NH+]CC(=c2c1)/C=N/N=C\3/NC(=O)[C@H](S3)CC(=O)Nc4ccc(cc4)Cl C39354240
c1cscc1C[NH+]2CCC(CC2)CNC(=O)C(=O)Nc3cc4c5c(c3)CCC(=O)N5CCC4 C49522492
c1ccc(cc1)C[NH+]2CCc3c(sc4c3C(=O)N[C@@H](N4)c5cccc(c5)[N+](=O)[O-])C2 C08721982
C[C@@H]1C[C@@H](C[NH+](C1)Cc2ccc(cc2)CNC(=O)CN3C(=O)C4(CCCC4)NC3=O)C C58154943
CC[NH+](CC)CCn\1c2ccccc2[nH]/c1=N\C(=O)c3ccc4c(c3)NC(=O)CS4 C60392158
C[C@@H]1C[C@@H](C[NH+](C1)CC(=O)Nc2ccc(cc2)S(=O)(=O)/N=C/3\CCCCCN3)C C13056171
CC(=O)c1ccc(cc1)NC(=O)CCCNC(=O)N2CCC3=c4ccccc4=[NH+][C@@H]3C2 C63270937
CC(=O)c1ccc(cc1)NC(=O)CCCNC(=O)N2CCC3=c4ccccc4=[NH+][C@H]3C2 C63270939
CCCNC(=O)[C@H](C)NC(=O)[C@@H]1CC2=c3ccccc3=[NH+][C@H]2[C@@H]4N1C(=O)c5c4cccc5 C63383699
C[C@@]1(C(=O)N(C(=O)N1)CC(=O)NCCC2=c3ccccc3=[NH+]C2)c4ccc5c(c4)CCC5 C63842642
C[C@]1(C(=O)N(C(=O)N1)CC(=O)NCCC2=c3ccccc3=[NH+]C2)c4ccc5c(c4)CCC5 C63842643
CN(c1ccccc1C(=O)NNC(=O)C2=c3ccccc3=[NH+]C2)C(=O)[C@@H]4CC=CS4 C64354494
C[C@H]1c2cc3c(cc2OC(=O)[C@H]1CCC(=O)NCCc4c[nH+]c[nH]4)oc5c3CCCC5 C53627429
Cc1cc(c2c(c1)OC(=O)[C@@H]([C@@H]2C)CC(=O)NCCC3=c4cc(ccc4=[NH+]C3)OC)O C64417220
CC[C@@H](C(=O)NCCC1=c2ccccc2=[NH+]C1)N3c4ccccc4C5=CNN(C(=O)[C@@H]53)C C64776206
CCOc1ccc(cc1)C(=O)N2CC[C@@]3(C2)/C(=[NH+]/C4CCCC4)/Nc5c(cccn5)N3 C65266341
c1ccc(cc1)CCC2=[NH+]C(c3c(=O)[nH]c(=O)n(c3N2)CCc4ccccc4)(C(F)(F)F)C(F)(F)F C09455715
CCOc1cccc(c1O)[C@@H]2CC(=N[C@H]([NH2+]2)c3ccc(cc3)C(=O)OC)c4cccc(c4)Br C09542637
Cc1ccc(c(c1)c2csc3c2c(=O)[nH]c(n3)C[NH+](C[C@@H](COCC(C)C)O)C4CCCCC4)C C36206525
c1ccc(cc1)C[NH2+][C@@H]2CS(=O)(=O)C[C@H]2N(Cc3ccccc3)C(=S)N[C@@H]4CCS(=O)(=O)C4 C39287174
c1cc(c(nc1)Oc2ccc(cc2)Cl)C(=O)N3C[C@@H](C4(C3)CC[NH2+]CC4)C(=O)NC[C@@H]5CCCO5 C39604877
c1ccc2c(c1)-c3c(cccc3C(=O)N4C[C@@H](C5(C4)CC[NH2+]CC5)C(=O)NCCCN6CCOCC6)C2=O C39624825
COc1ccc(cc1)CCNC(=O)[C@H]2CN(CC23CC[NH2+]CC3)C(=O)c4cccc(c4)Br C39634964
Cc1ccc(c(c1)CNC(=O)[C@@H]2CN(CC23CC[NH2+]CC3)C(=O)c4ccc(c(c4)C(F)(F)F)OC)C C39636607
CCOc1ccccc1CCNC(=O)[C@H]2CN(CC23CC[NH2+]CC3)C(=O)[C@H](C(C)C)Oc4ccccc4 C39652789
CCOc1ccc(cc1)CCNC(=O)[C@@H]2CN(CC23CC[NH2+]CC3)C(=O)c4c(ccc(c4F)Cl)F C39654140
COc1ccc(cc1OC)C(=O)N2C[C@@H](C3(C2)CC[NH2+]CC3)C(=O)NCCSCc4ccccc4 C39658371
CC1(OC[C@H](O1)CNC(=O)[C@@H]2CN(CC23CC[NH2+]CC3)C(=O)c4cccc5c4-c6ccccc6C5=O)C C39659016
CC1(OC[C@@H](O1)CNC(=O)[C@@H]2CN(CC23CC[NH2+]CC3)C(=O)c4cc(ccc4Br)OC)C C39659485
CC1(OC[C@H](O1)CNC(=O)[C@@H]2CN(CC23CC[NH2+]CC3)C(=O)c4ccc(c(c4)C(F)(F)F)OC)C C39659513
CC1(OC[C@@H](O1)CNC(=O)[C@H]2CN(CC23CC[NH2+]CC3)C(=O)c4cc(c(c(c4)Cl)OC)Cl)C C39659627
C[C@H](CNC(=O)[C@@H]1CN(CC12CC[NH2+]CC2)C(=O)c3ccc(c(c3)C(F)(F)F)F)Oc4ccccc4 C39665121
C[C@@H](CNC(=O)[C@H]1CN(CC12CC[NH2+]CC2)C(=O)CCCc3ccccc3)Oc4ccccc4Cl C39666571
Cc1ccc(c(c1)C)CCNC(=O)[C@@H]2CN(CC23CC[NH2+]CC3)C(=O)c4ccc(cc4)OC(F)(F)F C39667000
c1cc(cc(c1)Br)C(=O)N2C[C@@H](C3(C2)CC[NH2+]CC3)C(=O)NCc4ccc5c(c4)CCO5 C39668182
c1cc2c(cc1CNC(=O)[C@@H]3CN(CC34CC[NH2+]CC4)C(=O)c5cc(cc(c5)F)C(F)(F)F)CCO2 C39668208
c1ccc2c(c1)CCO[C@@H]2CNC(=O)[C@H]3CN(CC34CC[NH2+]CC4)C(=O)c5ccc(cc5Cl)Cl C39668838
c1ccc2c(c1)CCO[C@@H]2CNC(=O)[C@@H]3CN(CC34CC[NH2+]CC4)C(=O)c5ccc(c(c5)Cl)Cl C39668840
c1ccc2c(c1)CCO[C@@H]2CNC(=O)[C@@H]3CN(CC34CC[NH2+]CC4)C(=O)c5ccccc5C(F)(F)F C39668904
Cc1c(cccc1OC(=O)C)C(=O)N2C[C@@H](C3(C2)CC[NH2+]CC3)C(=O)NC[C@H]4c5ccccc5CCO4 C39669082
Cc1c(c(no1)c2ccccc2)C(=O)N3C[C@H](C4(C3)CC[NH2+]CC4)C(=O)NC[C@@H]5c6ccccc6CCO5 C39669209
CC(C)(CNC(=O)[C@@H]1CN(CC12CC[NH2+]CC2)C(=O)c3ccc(cc3)Br)N4CCOCC4 C39669662
CN1CCCc2c1ccc(c2)CNC(=O)[C@H]3CN(CC34CC[NH2+]CC4)C(=O)c5ccc6ccccc6c5 C39672153
c1ccc2c(c1)OC[C@@H](O2)C(=O)N3C[C@H](C4(C3)CC[NH2+]CC4)C(=O)NCc5ccc(cc5)OC(F)F C39673376
c1ccc2c(c1)c(cs2)C(=O)N3C[C@H](C4(C3)CC[NH2+]CC4)C(=O)NCc5ccc(cc5)OC(F)F C39673389
C[C@H]1C(=C(N=N1)C)[C@H](C)NC(=O)[C@@H]2CN(CC23CC[NH2+]CC3)C(=O)c4ccc(c(c4)C(F)(F)F)OC C39674429
C[C@@H](CCc1ccc(cc1)OC)NC(=O)[C@@H]2CN(CC23CC[NH2+]CC3)C(=O)Cc4ccc(cc4)Cl C39675294
C[C@@H](CCc1ccc(cc1)OC)NC(=O)[C@H]2CN(CC23CC[NH2+]CC3)C(=O)Cc4ccc(cc4)Cl C39675296
c1ccc2cc(ccc2c1)C(=O)N3C[C@H](C4(C3)CC[NH2+]CC4)C(=O)NCc5ccccc5N6CCCCC6 C39678245
c1ccc2c(c1)c(cs2)C(=O)N3C[C@@H](C4(C3)CC[NH2+]CC4)C(=O)NCc5cccc(c5)OC(F)F C39678558
COc1ccc(c(c1)C(=O)N2C[C@@H](C3(C2)CC[NH2+]CC3)C(=O)NCc4ccc(cc4)C#N)Br C39684899
COc1ccc(cc1C(F)(F)F)C(=O)N2C[C@H](C3(C2)CC[NH2+]CC3)C(=O)NCc4ccc(cc4)C#N C39684906
CC(C)C(=O)N1CCC(CC1)NC(=O)[C@@H]2CN(CC23CC[NH2+]CC3)C(=O)c4ccc(c(c4)C(F)(F)F)F C39685986
C[C@H](Cc1ccc(cc1)F)NC(=O)[C@@H]2CN(CC23CC[NH2+]CC3)C(=O)c4ccc(cc4)OC(F)(F)F C39688495
CCOc1ccc(cc1)C(=O)N2C[C@@H](C3(C2)CC[NH2+]CC3)C(=O)NCc4ccccc4Br C39690533
COc1ccc(cc1OC)C(=O)N2C[C@@H](C3(C2)CC[NH2+]CC3)C(=O)NCc4cccc(c4)n5cccc5 C39694058
c1ccc2c(c1)c(cs2)C(=O)N3C[C@@H](C4(C3)CC[NH2+]CC4)C(=O)NCc5cccc(c5)n6cccc6 C39694178
Cc1cc(cc(c1)CNC(=O)[C@H]2CN(CC23CC[NH2+]CC3)C(=O)c4ccc(c(c4)C(F)(F)F)OC)C C39694835
C[C@@H]1CCC[C@H](N1S(=O)(=O)c2ccc(cc2)NC(=S)NC3CC[NH+](CC3)Cc4ccccc4)C C39970572
CC(C)C[C@@H]1[C@H]2[C@H](C(=O)N(C2=O)CCc3ccccc3)[C@@]4([NH2+]1)c5cc(ccc5NC4=O)Br C16024820
c1ccc(cc1)/C(=[NH+]/CS(=O)(=O)c2ccccc2)/NC(=S)NN(c3ccccc3)c4ccccc4 C06155205
CC(C)C[C@@H]1[C@@H]2[C@@H](C(=O)N(C2=O)CCc3ccccc3)[C@]4([NH2+]1)c5cc(ccc5NC4=O)Br C09429136
c1cc(ccc1N2C(=O)C[C@H](C2=O)N3CCC(CC3)(C(=O)N)[NH+]4CCCCC4)I C18286682
c1ccc(cc1)OCCNS(=O)(=O)c2ccc(c(c2)C(=O)NCCC3=c4ccccc4=[NH+]C3)Cl C63221839
Cc1ccc2=[NH+]CC(=c2c1)CCNC(=O)C3=CNN4[C@@H]3N=C(C=C4C(F)(F)F)c5ccc(cc5)C(C)C C63547216
COc1ccc2c(c1)N([C@@H]([C@@H]2C[NH2+]CCC3=c4ccccc4=[NH+]C3)C(=O)[O-])Cc5ccc(cc5Cl)F C65329467
c1ccc(cc1)C2=[NH+]C(c3c(=O)[nH]c(=S)n(c3N2)Cc4ccncc4)(C(F)(F)F)C(F)(F)F C09487385
c1ccc(cc1)COc2ccc(cc2C[NH2+]CCNc3ccc(cc3Cl)[N+](=O)[O-])Br C16480532
CC(C)[NH+](CCNC(=O)c1ccc(cc1)NS(=O)(=O)c2ccc(s2)Br)C(C)C C16600139
CC[NH+](CC)Cc1ccc(cc1)CNC(=O)c2cc(ccc2Br)S(=O)(=O)NC3CC3 C16780750
CC[NH+](CC)Cc1ccccc1CNC(=O)c2cc(ccc2Br)S(=O)(=O)NC3CC3 C16784186
C[NH+](C)[C@@H](CNC(=O)c1ccc(cc1)NS(=O)(=O)/C=C/c2ccccc2)c3ccccc3Cl C17909322
CCOC(=O)c1c2c(sc1NC(=O)COc3ccc(cc3Cl)Cl)C([NH2+]C(C2)(C)C)(C)C C33393379
Cc1cc(cc2=C(C(=O)[NH+]=c12)NNC(=O)COc3c(cc(cc3Cl)Cl)Cl)Br C15015354
Cc1ccccc1c2csc3c2c(=O)[nH]c(n3)C[NH+](C[C@@H](COC(C)(C)C)O)C4CCCCC4 C36205781
CCc1cc(c(s1)NC(=O)c2ccco2)[C@@H](c3ccc(cc3)OC(F)F)Nc4cc(cc[nH+]4)C C38547896
CCc1cc(c(s1)NC(=O)c2ccco2)[C@H](c3ccc(cc3)OC(F)F)Nc4cccc([nH+]4)C C38547899
c1ccc(cc1)C[C@@H]2C[C@@H]([N+]3=C2Nc4ccccc4C3)C(=O)N(c5ccccc5O)c6ccccc6O C39545397
c1ccc(cc1)CCC(=O)N2C[C@@H](C3(C2)CC[NH2+]CC3)C(=O)NCc4ccc(cc4)OC(F)(F)F C39599585
Cc1cc(nn1C)C(=O)N2C[C@H](C3(C2)CC[NH2+]CC3)C(=O)NCc4cc(ccc4F)Br C39600958
c1c(cc(cc1Cl)Cl)C(=O)N2C[C@H](C3(C2)CC[NH2+]CC3)C(=O)NCCCN4CCOCC4 C39624881
COc1ccc(cc1)CCNC(=O)[C@H]2CN(CC23CC[NH2+]CC3)C(=O)c4ccccc4C(F)(F)F C39634954
Cc1ccc(c(c1)CNC(=O)[C@@H]2CN(CC23CC[NH2+]CC3)C(=O)c4ccc(o4)c5ccccc5F)C C39636657
c1ccc(c(c1)CCNC(=O)[C@H]2CN(CC23CC[NH2+]CC3)C(=O)c4ccc(cc4)OC(F)(F)F)F C39638850
CC1(OC[C@H](O1)CNC(=O)[C@H]2CN(CC23CC[NH2+]CC3)C(=O)c4ccc(c(c4)C(F)(F)F)F)C C39659158
CC1(OC[C@@H](O1)CNC(=O)[C@@H]2CN(CC23CC[NH2+]CC3)C(=O)c4ccc(c(c4)F)C(F)(F)F)C C39659161
CC1(OC[C@H](O1)CNC(=O)[C@H]2CN(CC23CC[NH2+]CC3)C(=O)c4ccc(c(c4)F)C(F)(F)F)C C39659168
CC1(OC[C@H](O1)CNC(=O)[C@@H]2CN(CC23CC[NH2+]CC3)C(=O)c4cc(cc(c4)F)C(F)(F)F)C C39659173
COc1ccc(cc1C(F)(F)F)C(=O)N2C[C@H](C3(C2)CC[NH2+]CC3)C(=O)N[C@H]4CCSC4=O C39661279
COc1c(cc(cc1Cl)C(=O)N2C[C@H](C3(C2)CC[NH2+]CC3)C(=O)N[C@@H]4CCSC4=O)Cl C39661365
c1ccc(cc1)[C@H](C#N)NC(=O)[C@H]2CN(CC23CC[NH2+]CC3)C(=O)c4ccc(c(c4)F)C(F)(F)F C39662325
c1ccc(cc1)[C@@H](C#N)NC(=O)[C@@H]2CN(CC23CC[NH2+]CC3)C(=O)c4cc(cc(c4)F)C(F)(F)F C39662326
c1ccc(c(c1)C(=O)N2C[C@@H](C3(C2)CC[NH2+]CC3)C(=O)NCc4ccc5c(c4)CCO5)C(F)(F)F C39668172
Cc1ccc(c(c1F)C(=O)N2C[C@@H](C3(C2)CC[NH2+]CC3)C(=O)NCc4ccc5c(c4)CCO5)Cl C39668250
c1cc2c(cc1CNC(=O)[C@@H]3CN(CC34CC[NH2+]CC4)C(=O)c5c(ccc(c5F)Cl)F)CCO2 C39668378
Cc1ccc(c(c1F)C(=O)N2C[C@H](C3(C2)CC[NH2+]CC3)C(=O)NC[C@@H]4c5ccccc5CCO4)F C39669045
Cc1ccc(c(c1F)C(=O)N2C[C@H](C3(C2)CC[NH2+]CC3)C(=O)NC[C@H]4c5ccccc5CCO4)F C39669047
Cc1ccc(c(c1F)F)C(=O)N2C[C@@H](C3(C2)CC[NH2+]CC3)C(=O)NC[C@H]4c5ccccc5CCO4 C39669062
Cc1ccc(c(c1F)F)C(=O)N2C[C@H](C3(C2)CC[NH2+]CC3)C(=O)NC[C@H]4c5ccccc5CCO4 C39669063
c1ccc2c(c1)CCO[C@@H]2CNC(=O)[C@H]3CN(CC34CC[NH2+]CC4)C(=O)c5cc(ccc5F)Cl C39669114
c1ccc2c(c1)CCO[C@H]2CNC(=O)[C@H]3CN(CC34CC[NH2+]CC4)C(=O)c5csc6c5cccc6 C39669171
c1ccn2cc(nc2c1)CNC(=O)[C@H]3CN(CC34CC[NH2+]CC4)C(=O)c5c(ccc(c5F)Cl)F C39672111
c1cc(ccc1CNC(=O)[C@@H]2CN(CC23CC[NH2+]CC3)C(=O)c4ccc(c(c4)C(F)(F)F)F)C#N C39684819
c1ccn(c1)c2cccc(c2)CNC(=O)[C@H]3CN(CC34CC[NH2+]CC4)C(=O)c5cccc(c5F)Cl C39694123
Cc1cc(cc(c1)CNC(=O)[C@@H]2CN(CC23CC[NH2+]CC3)C(=O)c4ccc(o4)c5ccccc5F)C C39694884
Cc1cc(cc(c1)CNC(=O)[C@H]2CN(CC23CC[NH2+]CC3)C(=O)c4ccc(o4)c5ccccc5F)C C39694885
Cc1ccccc1NS(=O)(=O)c2ccc(cc2)C(=O)Nc3ccccc3C[NH+](C)C4CCCCC4 C46539235
Cc1ccc(cc1)S(=O)(=O)N[C@H](CCSC)C(=O)NC2CC[NH+](CC2)Cc3cccc(c3)C C46865416
c1ccc(cc1)C2=[NH+]C(c3c(=O)[nH]c(=S)n(c3N2)Cc4ccccn4)(C(F)(F)F)C(F)(F)F C09488592
CCOC(=O)c1ccc(cc1)NC(=S)N(Cc2ccc(cc2)OC)C3CC([NH2+]C(C3)(C)C)(C)C C05948223
Cc1ccccc1C[NH+]2CCC(CC2)NC(=O)CCNS(=O)(=O)c3c(c(c(c(c3C)C)C)C)C C59122854
CC[NH+]1CCc2c(sc3c2C(=N[C@@H](N3)c4ccc(cc4)OC(=O)c5ccc(cc5)C(C)(C)C)O)C1 C15947241
CCN1C[C@@H](c2c1cccc2)/C=C(/C(=O)NCCC3=c4ccccc4=[NH+]C3)\NC(=O)c5ccc(cc5)C C63514450
CC(=O)N[C@@H](CC1=c2ccccc2=[NH+]C1)C(=O)NCCOc3ccc(cc3)C(C)(C)c4ccccc4 C63520767
C[C@@H]1C(=c2cc(ccc2=[NH+]1)Cl)CCNC(=O)CC[C@@]3(CCC(=O)N3)Cc4cc(ccc4F)OC C64057954
C[C@@H]1C(=c2cc(ccc2=[NH+]1)Cl)CCNC(=O)CC[C@]3(CCC(=O)N3)Cc4cc(ccc4F)OC C64057958
CCCCCC(=O)Nc1nc2c(s1)C[C@H]3[C@]([C@@H]2CC(=O)NCCOC)(CC[C@H]([C@@]3(C)CO)O)C C04237040
c1ccc(cc1)OCC(=O)N[C@@H](C(Cl)(Cl)Cl)NC(=S)Nc2ccc(cc2)[S@](=O)N C03878107
c1ccc(cc1)OCC(=O)N[C@H](C(Cl)(Cl)Cl)NC(=S)Nc2ccc(cc2)[S@@](=O)N C03878105
Cc1cc(ccc1O[C@@H](C)C(=O)N/N=C/c2ccc(cc2)O[C@H]3[C@@H]([C@H]([C@@H]([C@H](O3)CO)O)O)O)Cl C05226227
CCC(C)(C)NC(=O)[C@@H](c1ccc(cc1)O)N(Cc2ccccc2)C(=O)c3c(c(ns3)C(=O)N)N C06462040
c1cc(ccc1NC(=O)CSCC(=O)NNC(=S)Nc2ccc(cc2)Cl)OC(F)(F)F C08648551
CCCCn1c(c(c(=O)[nH]c1=O)N(Cc2ccccc2)C(=O)CN3C(=O)C4(CCCCC4)NC3=O)N C09056582
CC(=O)Nc1c(c(=O)[nH]c(n1)SCC(=O)NCc2ccccc2Cl)NC(=O)c3cccs3 C09518291
CC(C)[C@H](C(=O)OCC(=O)NCCc1ccc(cc1)S(=O)(=O)N)NC(=O)c2ccccc2Cl C09884571
c1cc(ccc1NS(=O)(=O)c2ccc(c(c2)C(=O)OCC(=O)NC(=O)N)Cl)Br C11344205
c1ccc(cc1)C(c2ccccc2)C(=O)NC(=S)NNC(=O)CCC(=O)Nc3ccccc3Cl C12502740
Cc1ccc(cc1)[C@@H](C(=O)NC[C@H]2CCCO2)N(c3cccc(c3C)C)C(=O)c4c(c(ns4)C(=O)N)N C12706167
c1cc(oc1)CN([C@H](c2cccs2)C(=O)NC3CCCCC3)C(=O)c4c(c(ns4)C(=O)N)N C12710885
c1nc2c(nc(nc2n1[C@H]3[C@H]([C@@H]([C@@H](O3)CO)O)O)SCCC/C=C/I)N C05733405
CCC(C)(C)NC(=O)[C@@H](c1ccc(cc1)OCC)N(Cc2cccnc2)C(=O)c3c(c(ns3)C(=O)N)N C06077433
CC(C)CCN(c1c(n(c(=O)[nH]c1=O)Cc2ccccc2)N)C(=O)Cc3c4ccccc4c(=O)[nH]n3 C14578969
CCN(c1c(n(c(=O)[nH]c1=O)Cc2ccccc2)N)C(=O)CCNC(=O)c3ccc(cc3)C(C)(C)C C14584121
c1cc(ccc1NC(=O)CCCCCN2C(=O)/C(=C/c3ccc(cc3O)O)/SC2=S)S(=O)(=O)N C15044543
c1cc(ccc1C(=O)NCC(=O)OCC(=O)Nc2c(c3c(s2)CCCC3)C(=O)N)Br C15228809
c1cc(c(cc1S(=O)(=O)NCCC(=O)NNC(=S)NC[C@H]2CCCO2)C(F)(F)F)Cl C15898719
CC[C@H](C)Cc1c(sc2c1c(=O)[nH]c(n2)SCC(=O)Nc3cc(cc(c3)C(=O)N)C(=O)N)C C17189486
c1ccc(c(c1)NS(=O)(=O)c2cccc(c2)C(=O)NNC(=O)CNC(=O)c3cccs3)Cl C17397315
Cc1ccc(cc1)S(=O)(=O)N[C@@H](C(C)C)C(=O)OCC(=O)Nc2c(c3c(s2)CCC3)C(=O)N C18408544
CCN(CC)c1ccc(cc1)/C=N\N2C(=O)c3cccc4c3c(ccc4NC(CO)(CO)CO)C2=O C19143514
C1CCc2c(c(c(s2)NC(=O)CCCC(=O)Nc3c(c4c(s3)CCCC4)C(=O)N)C(=O)N)C1 C20160647
COC(=O)c1ccc(cc1)/C=N/Nc2nnc(n2N)SCC(=O)Nc3c(c4c(s3)CCCC4)C#N C20806134
CCOc1ccc(cc1)/C=N/Nc2[nH]nc(n2)SCCC(=O)Nc3ccc(cc3)S(=O)(=O)N C20833171
COc1ccccc1CNC(=O)CCSc2nnc(n2N)N/N=C/c3c4ccccc4ccc3O C20916833
CC(C)(C)NS(=O)(=O)c1ccc(cc1)NC(=O)CSc2nc([nH]n2)N/N=C/c3ccc(cc3)O C21078010
CCn1c2ccc(cc2nc1SCC(=O)Nc3c(c4c(s3)CCCC4)C(=O)N)S(=O)(=O)N C21736364
c1ccc2c(c1)c(c[nH]2)C[C@H](C(=O)NCc3ccc(s3)S(=O)(=O)N)NC(=O)c4cccs4 C24961494
CC[C@@H](CO)NS(=O)(=O)c1ccc2c(c1)C(=O)c3ccc(cc3C2=O)S(=O)(=O)N[C@H](CC)CO C04517741
c1cc(oc1)CNS(=O)(=O)c2ccc(cc2)/C=C/C(=O)NCCc3ccc(cc3)S(=O)(=O)N C26562283
Cc1cc(ccc1NCc2nnc(n2c3ccccc3)SCC(=O)NN)I C34925087
CCOCCCN([C@H](c1ccc(cc1)Cl)C(=O)NC(C)(C)C)C(=O)c2c(c(ns2)C(=O)N)N C06600111
Cc1ccc(cc1)C(=O)NCC(=O)OCC(=O)N(CC(C)C)c2c(n(c(=O)[nH]c2=O)Cc3ccccc3)N C24764685
CCCCn1c(c(c(=O)[nH]c1=O)N(CCOC)C(=O)CSc2[nH]nc(n2)c3ccc(cc3)C)N C23078107
c1ccc(cc1)N([C@@H](c2ccco2)C(=O)NCc3ccc(cc3)F)C(=O)c4c(c(ns4)C(=O)N)N C12472693
C=CC[NH+]1[C@H](NN[C@@H]1SCC(=O)N[C@@H](Cc2c[nH]c3c2cccc3)C(=O)[O-])c4ccc(cc4)Cl C39692293
CC(C)(C)c1ccc(cc1)[C@@H]2NN[C@@H]([NH+]2C)SCC(=O)N[C@@H](Cc3c[nH]c4c3cccc4)C(=O)[O-] C39692390
CC(C)(C)c1ccc(cc1)[C@@H]2NN[C@H]([NH+]2C)SCC(=O)N[C@@H](Cc3c[nH]c4c3cccc4)C(=O)[O-] C39692392
C[NH2+]CC[C@@H](c1cccs1)Oc2ccc(c3c2cccc3)O[C@@H]4[C@@H]([C@@H]([C@@H]([C@@H](O4)C(=O)[O-])O)O)O C40701131
CCCCCC(=O)Nc1nc2c(s1)C[C@H]3[C@@]([C@@H]2CC(=O)NCCOC)(CC[C@H]([C@@]3(C)CO)O)C C43554317
c1cc(ccc1CNC(=O)COC(=O)c2cc(n[nH]2)c3ccc(cc3)Br)S(=O)(=O)N C45399640
Cc1ccc2c(c1)[C@]3([C@H]4[C@@H]([C@@H](N3)CC(=O)N)C(=O)N(C4=O)CCc5ccc(c(c5)OC)OC)C(=O)N2 C16032962
Cc1cc(nc(n1)N/C(=N\C(=S)NC[C@H]2CCCO2)/NCCc3ccc(cc3)S(=O)(=O)N)C C14157960
C[C@@H]1C2=C([C@@H](O[C@@H]2C)NC(=O)CS[C@@H]3NN=C(S3)Nc4ccc(cc4)OC(F)(F)F)C(=O)NN1 C38639746
COc1ccc(cc1OC)c2cc3cc(cc(c3o2)OC)CCCO[C@H]4[C@@H]([C@@H]([C@@H]([C@@H](O4)CO)O)O)O C65742797
CC(C)[NH+](CC[C@H](c1ccccc1)c2cc(ccc2O[C@@H]3[C@@H]([C@@H]([C@@H]([C@@H](O3)C(=O)[O-])O)O)O)CO)C(C)C C65742945
CC(C)[NH+](CC[C@H](c1ccccc1)c2cc(ccc2O[C@@H]3[C@H]([C@@H]([C@@H]([C@@H](O3)C(=O)[O-])O)O)O)CO)C(C)C C65742947
C[C@@]12CC[C@H]([C@@]([C@H]1Cc3c(nc(s3)NC(=O)OCC=C)[C@H]2CC(=O)NCC[NH+](C)C)(C)CO)O C04237016
CC(C)(C(=O)N[C@H](COCc1ccccc1)C(=O)N2CCC3(CC2)CN(c4c3cccc4)S(=O)(=O)C)[NH3+] C01543181
Cc1ccc2c(c1)[C@]3([C@H]4[C@@H]([C@@H]([NH2+]3)CC(=O)N)C(=O)N(C4=O)CCc5ccc(c(c5)OC)OC)C(=O)N2 C08790473
C[C@]1(C(=O)N(C(=O)N1)NC(=O)C[NH+]2CCC(CC2)n3c4ccccc4[nH]c3=O)CCc5ccccc5 C08937032
CCCn1c(c(c(=O)[nH]c1=O)C(=O)CSc2nnc(n2c3ccc(cc3)Cl)[C@H](C)[NH+](C)C)N C09126163
COc1ccc(cc1OC)CCN2C(=O)[C@@H]3[C@@H]([NH2+][C@]4([C@@H]3C2=O)c5cc(ccc5NC4=O)Cl)CC(=O)N C12877228
CC(C)Cn1c(c(c(=O)[nH]c1=O)N(CC(C)C)C(=O)C[NH+]2CCC[C@H]2c3ccc4c(c3)OCCO4)N C13062896
CCN(c1c(n(c(=O)[nH]c1=O)Cc2ccccc2)N)C(=O)C[NH+](C)C(c3ccccc3)c4ccccc4 C16513746
CSCC[C@@H](C(=O)N1CCC2(CC1)c3c([nH]c[nH+]3)CCN2)NC(=O)c4ccc(cc4)Br C13551867
Cc1c(c(n(n1)C(C)C)C)/C=N/Nc2nnc(n2N)SCC(=O)NC3CC([NH2+]C(C3)(C)C)(C)C C20912096
C[C@H]([C@H](C(=O)[C@H]1C[C@H]2CC[C@@]1(C2(C)C)CS(=O)(=O)N3CCC4(CCc5c4cccc5)CC3)[NH3+])C(=O)N C27315572
CC1([C@@H]2CC[C@]1([C@H](C2)C(=O)[C@@H](CC(=O)N)[NH3+])CS(=O)(=O)N3CCC4(CCc5c4cccc5)CC3)C C27324853
CC[NH+](C[C@@H]1COc2ccccc2O1)CC(=O)N(CC(C)C)c3c(n(c(=O)[nH]c3=O)CC(C)C)N C31173649
CCOC(=O)c1c2c(sc1NC(=O)[C@H](C)[NH2+]CC(=O)N[C@H]3CCS(=O)(=O)C3)C[C@H](CC2)C C32927305
CCCCN(CC)C(=O)c1ccc(c(c1)NS(=O)(=O)c2ccc(cc2)NC(=O)C)N3CC[NH2+]CC3 C33033062
Cc1ccc(c(c1)S(=O)(=O)Nc2cc(ccc2N3CC[NH2+]CC3)C(=O)N4CCCCCC4)NC(=O)C C33033565
CCCNC(=O)c1cc(ccc1N2CC[NH2+]CC2)NS(=O)(=O)c3ccc(s3)Br C33121106
CCOC(=O)c1c2c(sc1NC(=O)[C@@H](C)[NH2+]CC(=O)N[C@@H]3CCS(=O)(=O)C3)C[C@@H](CC2)C C36386091
CCOC(=O)c1c2c(sc1NC(=O)[C@@H](C)[NH2+]CC(=O)N[C@H]3CCS(=O)(=O)C3)C[C@@H](CC2)C C36386093
CC(C)S(=O)(=O)c1ccc(cc1)[C@H](CNS(=O)(=O)C(C)C)N2CC[NH2+][C@@H](C2)c3ccccc3O C39534454
CC(C)[C@H](C(=O)N1C[C@@H](C2(C1)CC[NH2+]CC2)C(=O)NCCc3c[nH]c4c3cccc4)Oc5ccccc5 C39597919
C[C@H](CCCC(C)(C)O)NC(=O)[C@@H]1CN(CC12CC[NH2+]CC2)C(=O)c3csc(c3OC)Cl C39631860
C[C@H](CCCC(C)(C)O)NC(=O)[C@H]1CN(CC12CC[NH2+]CC2)C(=O)c3csc(c3OC)Cl C39631864
Cc1c(c2ccccc2[nH]1)CCNC(=O)[C@@H]3CN(CC34CC[NH2+]CC4)C(=O)c5cccc(c5)N(C)C C39674034
c1ccc(cc1)CCCC(=O)N2C[C@H](C3(C2)CC[NH2+]CC3)C(=O)NCc4[nH]c(=O)c5ccccc5n4 C39676293
C[C@H](C(=O)N1C[C@@H](C2(C1)CC[NH2+]CC2)C(=O)NCCc3c[nH]c4c3cc(cc4)Cl)Oc5ccccc5 C39676429
CC(C)[C@@H](C(=O)NC(C)(C)C)NC(=O)[C@@H]1CN(CC12CC[NH2+]CC2)C(=O)c3cc(cc(c3)Cl)Cl C39685746
Cc1ccc(c(c1F)C(=O)N2C[C@H](C3(C2)CC[NH2+]CC3)C(=O)N[C@@H](C(C)C)C(=O)NC(C)(C)C)F C39685801
CC(C)[C@@H](C(=O)NC(C)(C)C)NC(=O)[C@H]1CN(CC12CC[NH2+]CC2)C(=O)c3cc(ccc3F)Cl C39685837
CC(C)[C@@H](C(=O)NC(C)(C)C)NC(=O)[C@H]1CN(CC12CC[NH2+]CC2)C(=O)c3ccc4ccccc4n3 C39685897
c1ccc(cc1)C(=O)N2C[C@@H](C3(C2)CC[NH2+]CC3)C(=O)NCCNC(=O)Cc4cccc5c4cccc5 C39691334
Cn1cccc1C(=O)N2C[C@H](C3(C2)CC[NH2+]CC3)C(=O)NCCNC(=O)Cc4cccc5c4cccc5 C39691353
CC(C)(C)OC(=O)NCCNC(=O)[C@@H]1CN(CC12CC[NH2+]CC2)C(=O)c3ccccc3C(F)(F)F C39693392
CC(C)(C)OC(=O)NCCNC(=O)[C@@H]1CN(CC12CC[NH2+]CC2)C(=O)c3ccc(cc3)OC(F)(F)F C39693420
CC(C)(C)OC(=O)NCCNC(=O)[C@@H]1CN(CC12CC[NH2+]CC2)C(=O)c3ccc(c(c3)C(F)(F)F)F C39693424
CC(C)(C)OC(=O)NCCNC(=O)[C@H]1CN(CC12CC[NH2+]CC2)C(=O)c3ccc(c(c3)C(F)(F)F)OC C39693507
CC(C)(C)OC(=O)NCCNC(=O)[C@H]1CN(CC12CC[NH2+]CC2)C(=O)c3c(ccc(c3F)Cl)F C39693591
CC1CCC2(CC1)C(=O)N(C(=O)N2)NC(=O)CS[C@H]3NN=C(N3C4CC4)C5=c6ccccc6=[NH+]C5 C39726916
CC1=C([C@H](NC(=O)N1)c2ccc(c(c2)OC)OCC(=O)N/N=C/C3=c4ccccc4=[NH+]C3)C(=O)OC C39978358
Cc1cc(c(o1)C(F)(F)F)C(=O)N2C[C@@H](C3(C2)CC[NH2+]CC3)C(=O)NCCc4c[nH]c5c4cccc5 C44695557
Cc1ccc2c(c1)c(c[nH]2)CCNC(=O)[C@H]3CN(CC34CC[NH2+]CC4)C(=O)c5cc(oc5C(F)(F)F)C C44707852
Cc1c(c2cc(ccc2[nH]1)C#N)CCNC(=O)[C@@H]3CN(CC34CC[NH2+]CC4)C(=O)c5cccc(c5)OC C44714413
CCSc1c(cccn1)C(=O)N2C[C@@H](C3(C2)CC[NH2+]CC3)C(=O)NCCc4c([nH]c5c4cc(cc5)C#N)C C44714556
C[C@H]1CC=C(C(=O)N1CC(=O)NCc2ccc3c(c2)N=[NH+][C@@H]3N)NS(=O)(=O)Cc4ccccc4 C52603507
CCOc1cc(cc(c1OCC)OCC)C(=O)NCCC(=O)N2CCC3(CC2)c4c([nH]c[nH+]4)CCN3 C20573674
CSCC[C@@H](C(=O)N1CCC2(CC1)c3c([nH]c[nH+]3)CCN2)NC(=O)c4ccc(o4)Br C20592279
CCCCN(c1c(n(c(=O)[nH]c1=O)CC(C)C)N)C(=O)C[NH2+]C2(CCCCCC2)c3nc(on3)C C62587478
CCOc1ccc(cc1)S(=O)(=O)N[C@@H](CC2=c3ccccc3=[NH+]C2)C(=O)NNC(=O)c4cccnc4 C63229099
c1ccc(cc1)S(=O)(=O)N[C@H]2Nc3ccc(cc3S2)C(=O)NCCC4=c5cc(ccc5=[NH+]C4)F C63279903
COc1cc2c(cc1OC)NCN(C2=O)CC(=O)NCC(=O)NCCC3=c4cc(ccc4=[NH+]C3)Cl C63389396
CC(=O)Nc1ccc(cc1)N([C@@H](c2ccco2)C(=O)NC3CCCCC3)C(=O)Cn4c5ccccc5nn4 C00901175
c1ccc(c(c1)CN2c3ccccc3S/C(=C/c4ccc(cc4)C(=O)N5CCC(CC5)C(=O)N)/C2=O)F C03062096
C[C@@H]1c2c(sc(n2)CS(=O)(=O)c3ccc(cc3)Cl)C[C@]4([C@H]1[C@H]([C@@H](CC4)[C@H](C)C(=O)NCCOC)O)C C04221964
c1ccc(cc1)CN2[C@@H](SCC2=O)c3ccc(cc3)C(=O)Nc4ccccc4C(=O)NCc5ccco5 C00628861
c1cc(oc1)CNS(=O)(=O)c2ccc3c4ccc(cc4oc(=O)c3c2)S(=O)(=O)NCc5ccco5 C08754501
C[C@H]1[C@@H](O[C@@H]([C@@H](O1)NC(=O)c2ccc(cc2)Br)NC(=O)c3ccc(cc3)Br)C C08781320
Cc1ccc(cc1)CN2C(=O)/C(=C/c3c(nc4ccccn4c3=O)N5CCC(CC5)C(=O)N)/SC2=S C02363510
C=CCn\1c2ccc(cc2s/c1=N\C(=O)c3ccc(cc3)S(=O)(=O)N4CCCCC4)S(=O)(=O)N C09725374
Cc1cc(cc(c1OCC(=O)NNC(=O)/C=C/c2cccc(c2)[N+](=O)[O-])Br)Br C10401653
c1cc(ccc1CSc2nnc(s2)N3C4=C([C@H](C(=C3N)C#N)c5ccsc5)C(=O)CCC4)Cl C12374471
Cc1ccc(c(c1)N([C@@H](c2ccc(cc2)O)C(=O)NC(C)(C)C)C(=O)Cn3nc(nn3)c4ccc(o4)C)C C12477603
Cn1c(c(c(=O)n(c1=O)C)C(=O)CSc2nc3ccccc3c(=O)n2c4ccc(cc4)OC(F)F)N C03360360
c1ccc(cc1)C(=O)NNC(=O)COC(=O)C2CCN(CC2)S(=O)(=O)c3c(cccc3Cl)Cl C12542754
C#CCn\1c2ccc(cc2s/c1=N\C(=O)[C@H]3CCCN(C3)S(=O)(=O)c4ccccc4)S(=O)(=O)N C12664878
c1cc(ccc1C(=O)NN=C2CCCC2)O[C@H]3[C@@H](OCCO3)Oc4ccc(cc4)C(=O)NN=C5CCCC5 C00831688
CC(=O)Nc1ccc(cc1)NC(=O)CSc2nnc3n2c4c(c5c(s4)COC(C5)(C)C)c(=O)n3C C02223296
COc1ccc(cc1)[C@@H]2CC(=O)NC(=C2C#N)SCC(=O)Nc3ccc(cc3)I C02297583
COC(=O)c1ccc(cc1)[C@H]2C(=C(OC3=C2S(=O)(=O)N(c4c3cccc4)Cc5ccc(cc5)F)N)C#N C20558469
COC(=O)c1ccc(cc1)[C@H]2C(=C(OC3=C2S(=O)(=O)N(c4c3cccc4)Cc5ccccc5F)N)C#N C20558540
Cc1ccc(cc1)C(=O)N[C@@H](C(Cl)(Cl)Cl)NC(=S)N2C[C@@H]3C[C@H](C2)c4cccc(=O)n4C3 C26841565
c1ccc(cc1)n2cc(c(n2)c3ccc(cc3)Br)/C=N/NC(=S)N[C@H]4CCS(=O)(=O)C4 C26965070
CC(=O)O[C@H]1[C@H]([C@@H]2C(C(=O)C[C@H]([C@]2([C@H]3[C@]1([C@H]4C(=O)O[C@](C(=O)[C@@]4(C(=C)C3)C)(C)C(=O)OC)C)C)O)(C)C)O C31165375
CC[C@@H](C)[C@@]1([C@@H]2[C@@H]([C@@H]([NH2+]1)c3ccc(cc3)Br)C(=O)N(C2=O)c4cccc(c4)[N+](=O)[O-])C(=O)[O-] C33429240
CC(C)(C)N1C(=O)[C@H]2[C@H]([NH2+][C@@]([C@@H]2C1=O)(CC3CCCCC3)C(=O)[O-])c4cc(cc(c4Cl)Cl)Cl C33638003
Cc1ccc(c(c1)[C@H]2[C@H]3[C@@H](C(=O)N(C3=O)Cc4ccccc4)[C@@]([NH2+]2)(Cc5ccc(cc5)[N+](=O)[O-])C(=O)[O-])C C33650508
c1cc(oc1)c2nnc(n2c3ccc(cc3)F)SCc4nc(cs4)C(=O)N[C@@H]5CCCCNC5=O C34719577
c1ccc(cc1)CCCN(Cc2[nH]c(=O)c3ccc(cc3n2)Cl)CC4=N[C@H]5C=C(C=C[C@@H]5C(=O)N4)Cl C34864645
CC(=O)N[C@H]1[C@H]([C@@H]2[C@@H](CO[C@@H](O2)c3ccccc3)O[C@@H]1Oc4ccccc4C(=O)/C=C/c5ccccc5)O C35056645
CC(=O)[C@]1(CC[C@H]2[C@@]1(CC[C@@H]3[C@@H]2CCC4=C/C(=N/OCC(=O)N5C[C@@H](C[C@@H]5C(=O)OC)O)/CC[C@]34C)C)O C36367791
Cc1ccc(cc1)NC(=O)Cn2c(=O)c3c4c(sc3n(c2=O)CC(=O)Nc5ccc(cc5)OC)CCC4 C37641089
CC1(CC2=C([C@H](C(=C(N2c3c(c4c(s3)CCCC4)C#N)N)C#N)c5ccc(c(c5)OC)OC)C(=O)C1)C C00714778
C[C@@H]1c2cc(ccc2NC1=O)S(=O)(=O)NC[C@H](c3cccs3)S(=O)(=O)c4ccc(cc4)C(C)C C09104548
CCOC1=C2Nc3ccccc3C[NH+]2[C@@H](C1)C(=O)N(S(=O)(=O)C(C)C)S(=O)(=O)Oc4ccccc4 C39545856
CC(C)S(=O)(=O)N(C(=O)[C@H]1CC(=C2[NH+]1Cc3ccccc3N2)Cc4ccccc4)S(=O)(=O)C(C)C C39546050
CC(C)(C)[C@H]1CCc2c(sc(c2C(=O)N[C@@H]3CCS(=O)(=O)C3)NC(=O)COc4ccc(cc4)F)C1 C39836460
CCCOc1ccc(cc1OCC)[C@H]2c3c(n[nH]c3C(=O)N2[C@H]4CCS(=O)(=O)C4)c5cc(ccc5O)C C40548038
CC[C@H](C)[C@]1([C@@H]2[C@@H]([C@@H]([NH2+]1)c3cccc(c3)OC(F)(F)F)C(=O)N(C2=O)c4cccc(c4)[N+](=O)[O-])C(=O)[O-] C43210628
CCCOc1ccc(cc1)[C@H]2[C@H]3[C@@H](C(=O)N(C3=O)c4cccc(c4)[N+](=O)[O-])[C@@]([NH2+]2)(c5ccccc5)C(=O)[O-] C43218808
c1cc(ccc1[C@@H]2[C@H]3[C@@H](C(=O)N(C3=O)C4CCCCC4)[C@@]([NH2+]2)(CC5CCCCC5)C(=O)[O-])Br C33438806
Cc1ccc(cc1Cl)N2C(=O)[C@H]3[C@H]([NH2+][C@@]([C@@H]3C2=O)(CC4CCCCC4)C(=O)[O-])c5ccc(s5)Cl C33916933
CC[C@H](C)[C@]1([C@@H]2[C@@H]([C@@H]([NH2+]1)c3cccc(c3)OC(F)(F)F)C(=O)N(C2=O)c4ccc(cc4)C(=O)C)C(=O)[O-] C43221569
c1ccc(cc1)CC(=O)N[C@H](C(Cl)(Cl)Cl)NC(=S)N2C[C@@H]3C[C@H](C2)c4cccc(=O)n4C3 C43751618
C[C@@]12C=C[C@@]3(O1)[C@H]([C@@H]2C(=O)NCc4cccs4)C(=O)N([C@H]3C(=O)NCc5ccccc5)Cc6ccc(cc6)Cl C01380949
c1cc(ccc1[C@H]2C[C@@H](n3c(cc(n3)C(=O)N4[C@@](CC(=N4)C(F)F)(C(F)F)O)N2)C(F)(F)F)Cl C36011650
[H]/N=c\1/c(=C\c2cc(n(c2C)c3ccc(cc3)[C@H](C)CC)C)/c(=O)nc-4s/c(=C/C(=O)N5CCCC5)/[nH]n14 C20291317
CCOc1cc(c(cc1Oc2c(n(c(=O)n(c2=O)C)C)N)Br)/C=C(\C#N)/c3ccc(cc3)F C59599235
CC[C@@H]1C(=C(NC(=O)N1)CN2CCN(CC2)CC3=NC(=O)C4=C5CCCC[C@H]5SC4=N3)C(=O)OCC C39943463
CC1=CC(N2c3c1cc(cc3[C@@]4(C2=O)[C@H]5C(=NN=C5OC(=C4C#N)N)C)OC(=O)c6ccccc6OC)(C)C C01076878
CC(C)NC(=O)Cc1ccc(cc1)n2c(=O)c3ccccc3n(c2=O)CC(=O)NCc4ccccc4Cl C35377724
CC[C@@H](C)NC(=O)c1ccc2c(c1)n3c(nn(c3=O)CC(=O)Nc4ccc(cc4)C(C)C)n(c2=O)C(C)C C64581434
Cc1ccc(cc1)S(=O)(=O)NCCN2C(=O)CN(C2=[NH2+])c3nc(nc(n3)N(C)C)N(C)C C00852962
CC1(CC(CC([NH2+]1)(C)C)NC(=O)[C@@H]2CCC(=O)N2[C@H]3c4ccc(c(c4C(=O)O3)OC)OC)C C09034143
Cc1c2c(oc(c2c(=O)[nH]n1)NC(=O)C[NH+]3CCC[C@@H]3c4ccc5c(c4)OCCO5)C C10844211
Cc1ccc(c(c1)[N+](=O)[O-])NC(=O)C(=O)NC[C@H](c2cccn2C)[NH+]3CCCC3 C11898315
Cn1cccc1[C@H](CNC(=O)C(=O)Nc2ccccc2[N+](=O)[O-])[NH+]3CCCCCC3 C11898830
Cc1ccc(cc1S(=O)(=O)Oc2ccc(cc2)/C=C\3/C(=O)N(C(=O)S3)CC[NH3+])[N+](=O)[O-] C12654305
CCn1cc(c(=O)c2c1cc3c(c2)OCO3)C(=O)N[C@@H](C(C)C)C(=O)NC[C@@H]4CCC[NH+]4CC C12891783
CCOC(=O)C[C@@H]1CCN(C[C@@H]1CC[NH+]2CCC[C@H]2C(=O)N)C(=O)N3CCOCC3 C20462802
CN(C)c1nc(nc(n1)N)C[NH+]2CCN(CC2)Cc3nc(no3)c4ccc(cc4)Cl C22849618
Cc1ccc(c(c1)[N+](=O)[O-])NC(=O)C(=O)NCC2CC[NH+](CC2)Cc3ccco3 C22999649
CCOC(=O)c1ccccc1NC(=O)CONc2c(c[nH+]c3c2c(=O)n(c(=O)n3C)C)C C12309358
CCc1c[nH+]c2c(c1NOCC(=O)Nc3ccc(cc3)OC)c(=O)n(c(=O)n2C)C C12309487
CCc1c[nH+]c2c(c1NOCC(=O)Nc3ccc(cc3)C(=O)C)c(=O)n(c(=O)n2C)C C12309504
CC(C)c1c[nH+]c2c(c1NOCC(=O)Nc3ccc(cc3)Cl)c(=O)n(c(=O)n2C)C C12309999
c1ccc(c(c1)S(=O)(=O)N2CC[NH+](CC2)CC(=O)NC(=O)NCc3ccco3)Cl C25408648
c1cc(c(cc1N2C[C@@H](OC2=O)Cn3ccnn3)F)c4ccc(nc4)[C@@H](C5C[NH2+]C5)O C28711443
CC1(CC(CC([NH2+]1)(C)C)NC(=O)c2nc(no2)COc3ccc(cc3)C(=O)OC)C C32096076
Cc1c(c(on1)C)S(=O)(=O)Nc2ccc(cc2)Nc3cc(nc([nH+]3)C)N(C)C C33326852
C1CCc2c(c3c(nc(nc3s2)SCC(=O)N)N4CC[NH+](CC4)CC(=O)N5CCOCC5)C1 C34756496
CCCCc1c[nH+]c2c(c1NOCC(=O)NC3CCCCC3)c(=O)n(c(=O)n2C)C C12309794
Cc1ccc(c(c1)[N+](=O)[O-])NC(=O)C(=O)NC[C@H](c2ccc(cc2)N(C)C)[NH+]3CCCC3 C38636207
c1ccc2=[NH+][C@@H]3C(=c2c1)N=NC(=N3)SCC(=O)N[C@H]4CC(=O)NC(=O)N4Cc5ccco5 C38784449
CC1(OC[C@@H](O1)CNC(=O)[C@@H]2CN(CC23CC[NH2+]CC3)C(=O)c4cc(ccc4OC)OC)C C39659593
C[C@@H]1C(=C(N=N1)C)[C@H](C)NC(=O)[C@@H]2CN(CC23CC[NH2+]CC3)C(=O)c4ccc(cc4OC)OC C39674252
C/C(=N\NC1[NH+]=c2ccccc2=[NH+]1)/c3ccc(cc3)S(=O)(=O)N4CCCC[C@@H]4C(=O)[O-] C39724476
CCOC(=O)C1=C(OC2=c3ccccc3=[NH+]C(=O)[C@H]2[C@H]1c4ccc(cc4)[N+](=O)[O-])N C39921275
CC1=C(NN(C(=O)[C@@H]1C#N)c2ccccc2)C(=O)N/N=C/[C@@H]3C=c4cc(ccc4=[NH+]C3=O)OC C39940433
c1ccc(cc1)C[NH+]2CCN(CC2)c3c(c(ncn3)NNc4ccccc4)[N+](=O)[O-] C40611517
Cc1ccc(cc1n2cnnn2)NC(=O)C(=O)NCCCC[NH+]3CCCC[C@@H]3C C41787009
CNS(=O)(=O)c1ccc(c(c1)[N+](=O)[O-])N[C@H](c2ccc(cc2)F)c3[nH+]ccn3C C12559683
c1ccc(cc1)/C=N/NC(=[NH2+])S[C@H]2CC(=O)N(C2=O)c3cccc(c3)[N+](=O)[O-] C05369819
COc1ccc(cc1)NC(=O)N2Cc3c([nH+]c[nH]3)C[C@H]2c4nc(no4)c5ccncc5 C15675910
Cc1ccc(cc1)C(=O)C2=C(N=C3[NH+]=NNN3[C@@H]2c4ccc(c(c4)OC)O)C(=O)OC C13123661
Cc1cc(c(c2c1C(=O)/C(=C/c3cc(c(cc3OC)OC)OC)/O2)C[NH+]4CCN(CC4)CCO)O C41514065
COC(=O)[C@@H](CC1=c2ccccc2=[NH+]C1)NC(=O)CNC3=NS(=O)(=O)c4c3cccc4 C63182725
C[NH+]1CCC2=c3ccccc3=[NH+][C@H]2[C@@H]1c4c([nH]c(=O)n(c4=O)CCc5ccc(c(c5)OC)OC)[O-] C63375186
CC/C(=C\1/C(=O)NC(=O)N(C1=O)c2ccccc2)/N[C@@H](CC3=c4ccccc4=[NH+]C3)C(=O)OC C63425999
COc1ccc(cc1)NC(=O)CS[C@@H]2N=[NH+]C3=NC(=O)[C@@H](NN23)c4ccc(cc4)Cl C39143334
CN1c2c(c(nc[nH+]2)N3CCN(CC3)Cn4c(=S)[nH]c(n4)/C=C/c5ccc(cc5)F)CN1 C38738943
C[C@H]1C(=c2ccccc2=[NH+]1)c3csc(n3)NC(=O)CNC(=O)c4cc(c(c(c4)OC)OC)OC C64046769
COc1cc(cc(c1OC)OC)[C@H]2N=[NH+]C(=S)N2/N=C/c3ccc(cc3O)O C39029979
COC(=O)[C@@H](CC1=c2ccccc2=[NH+]C1)NC(=O)c3c4cc(ccc4[nH]n3)[N+](=O)[O-] C64357467
COc1ccc(cc1OC)C2=[NH+][C@@H](ON2)c3ccc4c(c3)[nH]c(=O)n(c4=O)Cc5ccc(cc5)F C64392097
COc1ccc(cc1)Cn2c(=O)c3ccc(cc3[nH]c2=O)[C@H]4[NH+]=C(NO4)c5ccncc5 C64392515
c1cc(oc1)C2=C[C@@H](N=N2)C(=O)NCCOC3=CC=C4[NH+]=N[C@@H](N4N3)c5ccc(cc5)F C64403891
Cc1cc2c(cc1S(=O)(=O)N3CCC[C@H](C3)C(=O)NCC[NH+]4CCC(CC4)C)O[C@@H](C(=O)N2)C C35379219
COc1ccc(cc1)C2=[NH+][C@@H](ON2)c3ccc4c(c3)[nH]c(=O)n(c4=O)c5cccc(c5)OC C64870198
COc1cccc(c1)n2c(=O)c3ccc(cc3[nH]c2=O)[C@@H]4[NH+]=C(NO4)c5ccc6c(c5)OCO6 C64870202
CC(C)Cn1c2ccc(cc2[nH]c(=O)c1=O)C3=[NH+][C@@H](ON3)c4cc5ccccc5oc4=O C64890890
c1ccn2c(c1)nn(c2=O)CCCNC(=O)NC[C@H](c3ccco3)[NH+]4CCCC4 C65591170
CC(=O)[C@@H](Cc1ccccc1)NC(=O)C[NH+]2CCC(CC2)n3c4ccccc4[nH]c3=O C08940419
CC(=O)[C@H](Cc1ccccc1)NC(=O)C[NH+]2CCC(CC2)n3c4ccccc4[nH]c3=O C08940425
CC[NH+](CC(=O)NCc1cccs1)CN2C(=O)[C@@]3(CCCc4c3cccc4)NC2=O C09441612
Cc1ccc(cc1)C2=NC3(CC[NH+](CC3)CC(=O)NCc4ccc(cc4)OC)NC2=O C09526748
Cc1c2c(nc(n1)CNC(=O)C[C@@H]3C(=O)NCC[NH+]3CCc4ccccc4)CCCC2 C11873260
CCC[C@@]1(C(=O)N(C(=O)N1)C[C@@H]2CCCO2)C3CC[NH+](CC3)Cc4c[nH]c5c4cccc5 C12154833
C[C@H]1CCC[C@@H]([NH+]1C[C@H](Cn2cc(c3c2cccc3)/C=N/NC(=O)c4ccncc4)O)C C12414168
Cn1cc(cn1)C[NH+]2CCC(CC2)(c3ccc4c(c3)cc(o4)C(=O)NC5CCCC5)O C15006243
COc1cc(cc(c1)OC)N2C(=O)C[C@H](C2=O)[NH2+]CCc3c[nH]c4c3cc(cc4)Cl C08770425
COc1cc(cc(c1)OC)N2C(=O)C[C@@H](C2=O)[NH2+]CCc3c[nH]c4c3cc(cc4)Cl C18088268
c1ccc(cc1)c2[nH]nc(n2)CNC(=O)C[NH+]3Cc4ccccc4O[C@H](C3)c5ccsc5 C20776348
CC[C@]1(C(=O)N(C(=O)N1)NC(=O)C[NH+](C)Cc2ccc3ccccc3c2)c4ccccc4 C21581781
Cc1c(c([nH]c1C(=O)Nc2nc(cs2)C[NH+]3C[C@@H](C[C@H](C3)C)C)C)C(=O)OC(C)C C22294461
C[C@]1(C(=O)N(C(=O)N1)NC(=O)C[NH+](C)[C@@H]2CCc3c2cccc3)CCc4ccccc4 C26915693
Cc1ccc(cc1)n\2cc([nH]/c2=N\C(=O)C[NH2+]C[C@H]3CCCO3)c4ccc(cc4)OC C35667419
CC[NH2+]CC(=O)/N=c/1\[nH]c(cn1c2ccc(c(c2)OC)OC)c3ccc(cc3)Cl C36039427
CCOC(=O)c1c2c(sc1NC(=O)COc3cccc(c3)C#N)C([NH2+]C(C2)(C)C)(C)C C36772258
CCCCOC(=O)c1c(c2c3c(c([nH+]c2s1)N4CCOCC4)COC(C3)(C)C)N C13142499
CC1(C(=O)NCCN1C(=O)C[C@H]2C(=O)NCC[NH+]2CC(c3ccccc3)c4ccccc4)C C12300933
CC[C@@H](C(=O)N(CC)CC)Sc1nc2c(c([nH]n2)C)c(=[NH2+])n1c3ccccc3Cl C08583599
C[C@@H]1CCCC[NH+]1CCNC(=O)c2ccc3c(c2)[nH]c(=O)n(c3=O)CCc4ccccc4 C04003864
CCCCNC(=O)N([C@@H]1C(SC(=S)N1/N=C/C2=c3ccccc3=[NH+]C2)(C)C)O C38582307
CCOC(=O)[C@H]1C(=c2cc(ccc2=[NH+]1)OC)NC(=O)Nc3ccc(c(c3)Cl)Cl C38611561
c1ccc2c(c1)cc(o2)/C=C\3/C(=O)c4ccc(c(c4O3)C[NH+]5CCN(CC5)CCO)O C22807681
CCCCc1ccc(cc1)C(=O)NCCC(=O)N2CCC3(CC2)[C@H]4C(=NC=N4)CC[NH2+]3 C38783012
C[C@H]1C(=C(NO1)C)CO[C@@H]2C[NH+](CC(=O)N(C2)CC(C)C)Cc3cc4ccccc4[nH]3 C39344849
c1ccc2=[NH+]CC(=c2c1)/C=N/NC(=O)CNC(=O)COc3ccc(cc3Cl)Cl C39359646
COc1ccccc1CNC(=O)[C@@H]2CN(CC23CC[NH2+]CC3)C(=O)c4cccc5c4-c6ccccc6C5=O C39597159
COc1ccc(c(c1)CNC(=O)[C@H]2CN(CC23CC[NH2+]CC3)C(=O)c4ccc5ccccc5c4)OC C39682944
c1ccc(cc1)c2ccc(o2)C(=O)N3C[C@@H](C4(C3)CC[NH2+]CC4)C(=O)NCc5ccc(cc5)n6cccc6 C39690338
c1ccc2=[NH+]C(=O)[C@@H](C=c2c1)/C=N/NC(=O)CNC(=O)c3ccc(c(c3)Cl)Cl C39948712
C[C@H](C(=O)Nc1ccc(cc1)OC(F)F)[NH+]2CCC(CC2)n3c4ccccc4[nH]c3=O C45512771
C[C@H]1C[C@@H](C[NH+](C1)Cc2ccccc2CNC(=O)CN3C(=O)[C@@](NC3=O)(C)C4CC4)C C58144041
CC1CCC2(CC1)C(=O)N(C(=O)N2)NC(=O)C[NH+](Cc3ccccc3)C4CCCCC4 C59350361
C[C@H]1C[C@@H](C[NH+](C1)Cc2ccc(cc2)CNC(=O)CCn3c4ccccc4c(=O)[nH]c3=O)C C59410917
c1ccc(c(c1)C#N)NC(=O)CS[C@@H]2NN=C(N2C3CC3)C4=c5ccccc5=[NH+]C4 C39939411
C[C@@H]1CCCC[C@H]1NC(=O)CC[C@H]2C(=O)N(C(=O)N2)CCC3=c4cc(ccc4=[NH+]C3)F C63272375
c1ccc2=[NH+]CC(=c2c1)CCN3C(=O)[C@@H](N=C3O)CCC(=O)NC4CCCCCCC4 C63367587
CC[NH+]1CCC2=c3ccccc3=[NH+][C@H]2[C@@H]1c4c([nH]c(=O)n(c4=O)CCc5ccccc5)[O-] C63383991
C[C@H]1c2ccc(cc2OC(=O)[C@H]1CCC(=O)NCCC3=c4cc(ccc4=[NH+]C3)OC)O C63385003
c1ccc2=[NH+]CC(=c2c1)CCN3C(=O)[C@@H](NC3=O)CCC(=O)NC4CCCCCCC4 C63367587
C[C@H]1c2ccc(cc2OC(=O)[C@H]1CCC(=O)NCCC3=c4ccc(cc4=[NH+]C3)OC)O C63386593
CC/C(=C\1/C(=O)NC(=O)N(C1=O)Cc2ccccc2)/NCCC3=c4ccccc4=[NH+]C3 C63425432
COc1cc(cc(c1OC)OC)NC(=O)Nc2ccc(cc2)[C@H]3C=c4ccccc4=[NH+]3 C63743771
Cc1cc2=C([C@H]([NH+]=c2c(c1)NC(=O)NCC(C)C)C(=O)N3CCOCC3)c4ccccc4 C63746701
c1ccc2=[NH+]CC(=c2c1)C[C@H]3C(=O)N(C(=O)N3)CC(=O)Nc4ccc(c(c4F)F)F C63786787
c1ccc2=[NH+]CC(=c2c1)c3csc(n3)NC(=O)CC[C@@H]4NC(=NO4)c5cccs5 C64143957
c1ccc(cc1)NC(=O)CC[C@H]2C(=O)N(C(=O)N2)CCC3=c4cc(ccc4=[NH+]C3)Cl C64416981
CC1=C(O[C@@H]2[C@H]1C(=O)N(CN2)CCC(=O)NCCC3=c4cc(ccc4=[NH+]C3)Cl)C C64538579
CC(C)(C)/[NH+]=C\1/[C@@]2(CCN(C2)C(=O)CCc3cccc(c3)OC)Nc4cccnc4N1 C65266474
CC(=CCC/C(=C/CC[C@]1([C@@](N(C(=O)O1)C2CC([NH2+]C(C2)(C)C)(C)C)(C)O)C)/C)C C04199114
COc1ccc2c(c1)c3c([nH]2)[C@H]([NH2+]CC3)c4cc(ccc4Cl)[N+](=O)[O-] C03739037
C[C@H](CCc1ccc(cc1)OC)[NH2+][C@@H]2CCCc3c2[nH]c4c3cc(cc4)[N+](=O)[O-] C05032183
CC[C@H](c1nnnn1c2c(cc(cc2C)C)C)[NH2+]CCc3c[nH]c4c3cccc4 C05243302
CCc1ccc(cc1)[C@@H]2[NH+]=C(Nc3n2c(=O)cc(n3)C)Nc4cccc(c4C)C C05369456
CC(C)(C)c1c-2cc(c(=O)nc2n([nH]1)c3ccccc3)C[NH2+]CCc4ccccc4 C05976742
C[C@H]1CCC[C@H]([C@@H]1C)[NH2+][C@@H](C)C(=O)Nc2ccc(cc2C(F)(F)F)[N+](=O)[O-] C08227032
c1ccc(c(c1)C(=O)NC2CCCC2)NC(=O)C[NH+]3CC[C@H]4CCCC[C@@H]4C3 C08267121
Cc1ccc2c(c1)oc3cc(c4c(c3[nH]2)c(=O)c5ccccc5c4=O)NCC[NH+]6CCCC6 C09010006
Cc1ccc(cc1)C[NH+]2CCNC(=O)[C@@H]2CC(=O)NC3CCCCCCC3 C12475181
C[C@@H](c1ccco1)[NH2+]CC(=O)Nc2ccc3c(c2)OC4(O3)CCCCC4 C12792869
CCc1ccccc1NC(=O)C[NH+](C)CC(=O)N[C@H]2CCC[C@H]([C@@H]2C)C C12942287
c1ccc2c(c1)c(=[NH+]C3CCCCC3)c(c(o2)O)NS(=O)(=O)c4cccc(c4)Cl C28048963
CCOC(=O)c1c2c(sc1NC(=O)c3ccccc3)C([NH2+]C(C2)(C)C)(C)C C06732596
Cc1ccn2c(c1)[nH+]c(c2Nc3ccc(cc3)Br)c4ccc(c(c4)OC)O C35615955
CC(C)C[NH2+][C@H](c1ccccc1)C(=O)Nc2ccc(cc2Br)[N+](=O)[O-] C06085545
CCOC(=O)C1=C(NC(=O)N[C@H]1c2cc(ccc2C)C)C[NH+]3C[C@@H](C[C@@H](C3)C)C C12412483
CC1=C([C@H]([NH+]=N1)c2ccc(cc2O)O)Oc3ccc(cc3)Br C38826818
C[C@H]1CCC[C@@H](C1)NC(=O)c2ccc(cc2)c3ccc4c(c3)[C@@H](CC5(O4)CC[NH+](CC5)C)O C39226240
CN1c2ccccc2N[C@@H]1[C@@H]3c4c(c5ccccc5[nH]4)CC[NH+]3Cc6ccco6 C39371740
CC(C)c1cc(c(c(c1)C(=O)N/N=C/C2=c3ccccc3=[NH+]C2)O)C(C)C C39403986
Cc1c(ccc(c1O)[C@H]2C(=C(N=[NH+]2)C)Oc3ccc(cc3)Br)O C39580773
CC[NH+](CC)[C@H](CNC(=O)Nc1ccc2c(c1)OC3(O2)CCCC3)c4ccsc4 C40103893
CN(c1ccc(cc1F)NC(=O)NC[C@H]2CC[NH+](C2)CC(F)(F)F)C3CCCCC3 C40145978
CC1CC[NH+](CC1)Cc2ccc(cc2)Nc3[nH]c(=O)cc(n3)CSC(C)C C41604913
C[C@@H](C(C)C)[NH2+][C@H](C)C(=O)Nc1cccc2c1C(=O)c3ccccc3C2=O C16519094
Cc1cccc(c1)n2c3c(cn2)[C@@](NC=[NH+]3)(C)Nc4ccc(cc4)c5ccccc5 C38223212
COc1cccc(c1)c2c([nH+]c([nH]2)c3ccc(cc3)O)c4cccc(c4)OC C06720150
CC(C)(C)[C@H](c1cccs1)NC(=O)NCc2ccc([nH+]c2)N3CCCCC3 C58202275
CC[NH+](CC)c1ccc(cc1C)NC(=O)CSc2[nH]c3cc(ccc3n2)C C59038518
c1cc(c(cc1/[NH+]=c\2/c(cc3cc(ccc3o2)[N+](=O)[O-])C(=S)N)Cl)Cl C59170979
CCOc1cccc2c1o/c(=[NH+]\c3ccc(cc3)OC)/c(c2)C(=S)N C59171140
CC(C)(C)[C@@H](c1ccccc1)NC(=O)NC[C@@H](c2ccco2)[NH+]3CCCC3 C59263917
CC(C)(C)[C@H](c1ccccc1)NC(=O)NC[C@@H](c2ccco2)[NH+]3CCCC3 C59263920
Cc1ccc(o1)CN(C2CC([NH2+]C(C2)(C)C)(C)C)C(=O)Nc3ccc(cc3)C(C)C C59274525
CC(C)c1ccc(cc1)NC(=O)N(Cc2ccc(cc2)OC)C3CC([NH2+]C(C3)(C)C)(C)C C59274543
C/C(=C\N=C/1\N=C(S1)N2CCCCCC2)/NC3CC([NH2+]C(C3)(C)C)(C)C C20285970
CCN(Cc1ccc(cc1)O)C(=O)NCC(C)(C)[NH+]2C[C@@H](C[C@@H](C2)C)C C60324368
c1c(c(c(cn1)Cl)NC(=O)NC2CC[NH+](CC2)CC3=CCCCCCC3)Cl C28708519
C[C@@H](C(=O)N/N=C/C1=c2ccccc2=[NH+]C1)Nc3cccc4c3cccc4 C63411406
CCCc1c(c(=O)n([nH]1)[C@H]2Nc3ccccc3S2)/C=[NH+]\C4CCCCC4 C39253054
Cc1cccc(c1)C(=O)/N=C(/NCCC2=c3ccccc3=[NH+]C2)\Nc4ccc(cc4C)C C63588656
COc1ccc(cc1)NC(=O)Nc2ccc(cc2)[C@H]3C=c4cc(ccc4=[NH+]3)Cl C63743831
CCOC(=O)N[C@@H](CC1=c2ccccc2=[NH+]C1)C(=O)Nc3ccccc3 C63974575
C1CCCC(CCC1)NC(=O)C[NH+]2CCC(CC2)NC(=O)C3CCCCC3 C65963735
CCCN(Cc1ccccc1O)C(=O)NCc2ccc([nH+]c2)N3CCC(CC3)C C66699066
C[C@@H](CC(=O)N[C@H]1CC[NH+](C1)C2CCCCCC2)NC(=O)C3CCCCC3 C67159150
Cc1c(cccc1Cl)/[NH+]=c\2/c(cc3ccc(cc3o2)O)C(=O)Nc4ccccn4 C67293369
CCc1cccc(c1)/[NH+]=c\2/c(cc3ccc(cc3o2)O)C(=O)Nc4ccc(cn4)C C67294231
CC(C)c1ccc(cc1)/[NH+]=c\2/c(cc3ccc(cc3o2)O)C(=O)NC[C@H]4CCCO4 C67298509
CN(C)c1nc(nc(n1)N/C=[NH+]/Cc2ccc(o2)c3ccc(cc3Cl)[N+](=O)[O-])NCc4ccccc4 C03663391
CCOC(=O)c1c2c(sc1NC(=O)c3cc4cccc(c4o3)OC)C([NH2+]C(C2)(C)C)(C)C C08960019
CC[C@H]1CCCCN1S(=O)(=O)c2ccc(cc2)C(=O)Nc3c(c4c(s3)C([NH2+]C(C4)(C)C)(C)C)C#N C09383551
CCCN(CCC)S(=O)(=O)c1ccc(cc1)C(=O)Nc2c(c3c(s2)C([NH2+]C(C3)(C)C)(C)C)C(=O)OC C09391494
Cc1ccc2cc(c([nH+]c2c1)N3CCCCC3)[C@H]4C(=C(OC(=C4C(=O)OC(C)(C)C)C)N)C#N C12493452
CCN(CC)c1c(c2c3c(nc4c2c([nH+]1)NC5(N4)CCCCC5)O[C@@H](C3)c6ccccc6)C#N C03358660
c1ccc(cc1)C(=O)c2ccc(c(c2)[N+](=O)[O-])NC3CC[NH+](CC3)CC(=O)Nc4ccccc4 C12533908
Cc1ccc(cc1)S(=O)(=O)N/[NH+]=c\2/c(cc3ccccc3o2)C(=O)Nc4ccccc4C C20323511
CCc1ccccc1NC(=O)c\2cc3c(cnc(c3o/c2=[NH+]\c4ccc(cc4)C(=O)OCC)C)CO C02953125
CCOc1cc(cc(c1OCC)OCC)C(=O)Nc2c(=[NH+]C3CCCCC3)c4ccccc4oc2O C21155965
c1ccc2c(c1)nnn2[C@@H]([C@@H](NC3CCCCC3)n4c5ccccc5nn4)[NH2+]C6CCCCC6 C23469481
CC(=O)[NH+]=c1ccc-2c(cc(oc2c1)O)COC(=O)c3cc(ccc3NCc4ccccc4)[N+](=O)[O-] C25784386
CC[C@@H](C)Cc1c(sc2c1c(=O)[nH]c(n2)SCc3cc(oc-4cc(=[NH+]C(=O)C)ccc34)O)C C26197018
CCOC(=O)c1c2c(sc1/[NH+]=c\3/c(cc4ccc(cc4o3)O)C(=O)Nc5ccccc5)CCCC2 C27520231
CCOC(=O)[NH+]=c1ccc-2c(cc(oc2c1)O)CSc3[nH]nc(n3)c4ccc(cc4)Cl C28869707
CCN(CC)c1cc([nH+]c(n1)C)Nc2ccc(cc2)NS(=O)(=O)c3ccc4ccccc4c3 C33324508
CCN(CC)c1cc([nH+]c(n1)C)Nc2ccc(cc2)NS(=O)(=O)c3c(cc(cc3C)C)C C33324516
CCCCNC(=O)N(CC[NH+]1CCN(CC1)C(=O)NC2CCCCC2)CC3=CC[C@@H]4C[C@H]3C4(C)C C34997527
CC1=C[C@H]([C@@H](C[C@H]1Cc2nnc(o2)c3cncn3C)C(C)C)C[NH2+]CCc4c[nH]c5c4cccc5 C35442719
C[C@H](c1cccc2c1cccc2)[NH2+][C@@H]3CCCC[C@H]3NS(=O)(=O)c4ccc(cc4)[N+](=O)[O-] C35645551
CCOC(=O)C1=C(N(C(=O)N[C@H]1c2ccc(cc2)C)CC=C)C[NH+]3CCCN(CC3)C(=O)NC(C)C C35664813
Cc1ccc(c(c1)C)c2csc3c2c(=O)[nH]c(n3)C[NH+](Cc4ccco4)C[C@H](COc5ccccc5C)O C35747666
C[C@@]12CC[C@@H]3c4ccc(cc4CC[C@@H]3[C@@H]1CC[C@@H]2[NH2+]CCNc5ccc(cn5)[N+](=O)[O-])OC C35982149
CCNC(=O)N1CCC[NH+](CC1)CC2=C([C@H](NC(=O)N2C)c3ccc(cc3)C(C)C)C(=O)OCC C36005436
CCCNC(=O)N1CCC[NH+](CC1)CC2=C([C@@H](NC(=O)N2C)c3ccc(cc3)C(C)C)C(=O)OCC C36005437
CCOC(=O)C1=C(N(C(=O)N[C@H]1c2ccccc2)CC=C)C[NH+]3CCCN(CC3)C(=O)NC(C)(C)C C36017447
CCCNC(=O)N1CCC[NH+](CC1)CC2=C([C@H](NC(=O)N2CC=C)c3ccc(cc3)C)C(=O)OCC C36019115
CC(C)(C)c1ccc(cc1)[C@H](CC(=O)NCC[NH+]2CCCC2)c3c[nH]c4c3cc(cc4)[N+](=O)[O-] C37381591
CCOc1ccc(cc1)S(=O)(=O)Nc2ccc(cc2)C(=O)NCC3(CCCCC3)[NH+]4CCCCC4 C12536219
C1CN(CC[NH+]1C23CC4CC(C2)CC(C4)C3)c5nc(nc(n5)OCC(F)(F)F)NCCO C04079164
Cc1ccc(cc1)N2[C@H](NN=C2SCC(=O)N/N=C/C3=c4ccccc4=[NH+]C3)c5ccc(cc5)C(C)(C)C C38906205
COc1ccc(cc1)NC(=O)C[NH+]2CCc3c4ccccc4[nH]c3[C@@H]2c5cc(cc6c5OCO6)Cl C39227784
CCOC(=O)/[NH+]=c\1/ccc-2c(cc(oc2c1)O)COC(=O)CNC(=O)C34CC5CC(C3)CC(C5)C4 C39640366
CC(C)c1ccc(cc1)[C@H]2[C@@H]3C(=c4ccccc4=[NH+]C3=O)NC(=N2)Nc5nc6ccccc6o5 C39916379
CC(C)COC(=O)c1ccc(cc1)Nc2c(c(nc[nH+]2)N(Cc3ccccc3)c4ccccn4)N C40783025
CC[NH+](Cc1ccccc1)CC(=O)N2c3ccccc3NC(=O)[C@@H]2CC(=O)Nc4ccc(cc4)C C45865942
c1c[nH+]cc(c1NC2CCCCC2)S(=O)(=O)/N=C(\C[N+](=O)[O-])/NC3CCCCCCC3 C49813971
Cc1c(c(n([nH+]1)c2ccccc2)Nc3nc4ccccc4n3Cc5ccccc5)[C@@H](c6ccncc6)O C12659849
Cc1c(c(n([nH+]1)c2ccccc2)Nc3nc4ccccc4n3Cc5ccccc5)[C@H](c6ccncc6)O C12659847
COc1ccc(cc1)N2C(=S)[NH+]=C(C23CCCC3)NCCOC(=O)Nc4ccc(cc4)Cl C13601091
Cc1ccc(cc1)S(=O)(=O)N/[NH+]=c\2/c(cc3cc(ccc3o2)C)C(=O)Nc4ccccc4C C59170458
CCN(CC)c1ccc2cc(/c(=[NH+]/NS(=O)(=O)c3ccc(cc3)C)/oc2c1)C(=O)Nc4ccccc4C C59170465
c1ccc(cc1)C(c2ccccc2)/[NH+]=C(/C(=O)c3ccccc3)\NNc4ccc(cc4)[N+](=O)[O-] C59501244
Cc1cc([nH+]c2c1ccc(c2)OC)NN/C=C\3/c4ccccc4C(=O)N(C3=O)c5cccc(c5)C(F)(F)F C35476038
c1cc(ccc1NC(=O)CNC(=O)N2CCC3=c4cc(ccc4=[NH+][C@@H]3C2)Cl)OC(F)(F)F C63295966
CC(C)(C)c1cc(cc(c1O)C(C)(C)C)N[C@@H]2/C(=N/S(=O)(=O)c3ccccc3)/N=c4ccccc4=[NH+]2 C39976435
c1ccc(cc1)C2=c3cc(ccc3=[NH+][C@H]2C(=O)N/N=C/c4c5ccccc5ccc4O)[N+](=O)[O-] C63409358
c1ccc(cc1)COC(=O)N[C@H](CC2=c3ccccc3=[NH+]C2)C(=O)N/N=C/c4ccc(cc4)F C63498948
Cc1ccc(c(c1)C)N/C(=N\C(=O)c2cc(cc(c2)OC)OC)/NCCC3=c4ccccc4=[NH+]C3 C63588564
Cc1cc(cc(c1)N/C(=N\C(=O)c2ccc3c(c2)OCO3)/NCCC4=c5ccccc5=[NH+]C4)C C65329851
c1cc(ccc1C(=O)C[C@@H](C(Cl)(Cl)Cl)NC(=O)Nc2ccc(c(c2)Cl)Cl)[N+](=O)[O-] C00754195
c1ccc2c(c1)c(c(s2)C(=O)NCC(=O)N/N=C/c3ccc(cc3)OC(=O)c4cccs4)Cl C04230140
c1cc(cc(c1)Cl)C(=O)NCC(=O)N/N=C/c2ccc(cc2)OC(=O)c3ccc(cc3Cl)Cl C02521112
Cc1ccc(cc1)S(=O)(=O)N/N=c\2/c(cc3ccccc3o2)C(=O)Nc4cc(cc(c4)C)C C02689660
c1ccc2cc(ccc2c1)c3cc(nn3c4nc(cs4)C(=O)N/N=C/c5cccc(c5)O)C(F)(F)F C03765370
Cc1ccc(c(c1)C)NC(=O)c2c(c3c(s2)ncn(c3=O)CC(=O)Nc4ccc(cc4)C(C)(C)C)C C09004918
COc1ccc(cc1)Nc2nnc(s2)SCc3[nH]c(=O)c4c(csc4n3)c5ccccc5 C10786487
CCc1cc(=O)[nH]c(n1)n2c(cc(n2)c3cccs3)NC(=O)C4(CCCC4)c5ccc(cc5)Cl C11854630
CCCCN1C(=O)N([C@H](C1(C)C)N(C(=O)Nc2cccc3c2cccc3)O)c4cccc5c4cccc5 C09144963
Cc1cccc(c1)NC(=O)/C(=C\c2cccc(c2)[N+](=O)[O-])/NC(=O)c3ccccc3Br C13381862
C[C@@H]1CC[C@H]([C@H](C1)OC(=O)N[C@H](C(Cl)(Cl)Cl)Nc2ccc(cc2)[N+](=O)[O-])C(C)C C12524431
CCOC(=O)c1ccc(c(c1)C)NC(=O)c2ccc(c(c2)S(=O)(=O)Nc3ccc(cc3C)C)Cl C13673922
Cc1ccc(cc1C)NS(=O)(=O)c2ccc3c(c2)[C@@H]4C=CC[C@H]4[C@@H](N3)c5cccc(c5)[N+](=O)[O-] C14471512
c1cc(c(cc1[N+](=O)[O-])[C@@H]2[C@@H]3CC=C[C@@H]3c4cc(ccc4N2)S(=O)(=O)NC5CCCCC5)Cl C14472520
Cc1cccc(c1NS(=O)(=O)c2ccc3c(c2)[C@@H]4C=CC[C@H]4[C@@H](N3)c5ccc(cc5)[N+](=O)[O-])C C14550867
CCCN(CC(=O)Nc1cc(nn1c2ccccc2Cl)C(C)(C)C)C(=O)Nc3cccc(c3C)C C16432637
CCc1ccccc1NC(=O)N(CC(=O)Nc2cc(nn2c3ccccc3Cl)C(C)(C)C)C(C)C C16432651
Cc1ccc(c(c1)C)n2c(cc(n2)C(C)(C)C)NC(=O)CN(CC(C)C)C(=O)Nc3ccc(c(c3)C)C C16436175
CCOc1cc(cc(c1O)Cl)[C@@H]2C3=C(C[C@H](CC3=O)c4ccc(cc4)OC)NC(=C2C(=O)OC)C C08915985
CC1=C([C@H](C2=C(N1)C[C@H](CC2=O)c3ccccc3)c4cccc(c4)[N+](=O)[O-])C(=O)Nc5ccc(cc5)F C01178414
CC1(CC2=C([C@H](N(c3ccccc3N2)C(=S)Nc4ccccc4)c5cccc(c5)[N+](=O)[O-])C(=O)C1)C C09333803
CC(C)COc1ccc(cc1)[C@H]2CC3=C([C@H](Nc4ccccc4N3)c5cccc(c5)[N+](=O)[O-])C(=O)C2 C21231169
CC(C)COc1ccc(cc1)[C@@H]2CC3=C([C@H](Nc4ccccc4N3)c5cccc(c5)[N+](=O)[O-])C(=O)C2 C21231176
Cc1ccccc1C(=O)NCC(=O)N/N=C/c2c3ccccc3ccc2OC(=O)c4ccc(cc4)Cl C02544511
CCOc1ccccc1NC(=O)C[C@H]2C(=O)Nc3ccccc3N2C(=O)/C=C/c4ccc(cc4)C C26688505
Cc1ccc(cc1F)NC(=O)/C(=C/c2cccc(c2)[N+](=O)[O-])/NC(=O)c3ccc(cc3Cl)F C27521960
c1ccc2c(c1)cccc2NC(=O)/C(=C\c3cccc(c3)[N+](=O)[O-])/NC(=O)c4ccccc4Cl C28313097
CCC(C)(C)[C@H]1CCc2c(sc(c2C#N)NC(=O)CN3C(=O)[C@@](NC3=O)(C)c4ccc(cc4)C)C1 C31632299
CCCCN1C(=C([C@@H](NC1=O)c2ccc(cc2)NC(=O)c3cccc4c3cccc4)C(=O)OC)C C33744986
Cc1ccc(cc1)NN(c2c3c4c(sc3nc(n2)n5c(cc(n5)C)C)CCC4)Nc6ccccc6 C34786865
CCN(CC(=O)Nc1cc(nn1c2ccccc2Cl)C(C)(C)C)C(=O)NCc3ccccc3 C35130142
CCc1ccccc1NC(=O)N(CC)CC(=O)Nc2cc(nn2c3ccccc3Cl)C(C)(C)C C35130155
CCc1ccccc1NC(=O)N(CC(=O)Nc2cc(nn2c3ccccc3C)C(C)(C)C)C(C)C C35137795
CCCN(CC(=O)Nc1cc(nn1C(C)(C)C)C(C)(C)C)C(=O)Nc2ccc(cc2Cl)Cl C35691209
CCCCN1C(=C([C@H](NC1=O)c2cccc(c2)NC(=O)c3ccc(c(c3)Cl)Cl)C(=O)OC)C C35711276
Cc1ccc(cc1)n2cc(nc2NC(=O)CN(CC=C)C(=O)NC(C)(C)C)c3ccc(cc3)Cl C36051516
CCOc1c(cc(cc1Cl)C(=O)Oc2ccc3c(c2)OC(=C([C@H]3c4ccccc4OC)C#N)N)Cl C38650048
CC(C)(C)c1ccc(cc1)OCC(=O)Oc2ccc3c(c2)OC(=C([C@H]3c4ccc(cc4)OC)C#N)N C38650372
Cc1cccc(c1)C(=O)Oc2ccc3c(c2)OC(=C([C@@H]3c4ccc(c(c4)OC)OCC(C)C)C#N)N C38684101
Cc1c2cc(ccc2oc1C(=O)Oc3ccc4c(c3)OC(=C([C@@H]4c5cccc(c5)OC)C#N)N)Cl C38687325
CCCOc1c(cc(cc1Cl)C(=O)Oc2ccc3c(c2)OC(=C([C@H]3c4ccco4)C#N)N)Cl C38688494
CCCOc1ccccc1[C@H]2c3ccc(cc3OC(=C2C#N)N)OC(=O)c4c(c5ccccc5o4)C C38700637
CCCCOc1ccccc1[C@@H]2c3ccc(cc3OC(=C2C#N)N)OC(=O)c4c(c5cc(ccc5o4)C)C C38700845
c1cc(ccc1Nc2c(c(ncn2)NC34CC5CC(C3)CC(C5)C4)[N+](=O)[O-])I C40621563
c1ccc(cc1)C(c2ccccc2)Nc3c(c(ncn3)Nc4ccccc4Br)[N+](=O)[O-] C40648257
CCCCOc1ccc(cc1)NC(=O)c2c(c\3c(o2)CCC/C3=N\NC(=O)c4ccccc4C)C C40811512
CCCCSc1nc2n(n1)[C@H](C(=C(N2)C)C(=O)Nc3cccc(c3C)C)c4ccc(cc4)N(C)C C54617047
c1ccc(c(c1)[C@@H]2[C@@H]3CC=C[C@@H]3c4cc(ccc4N2)S(=O)(=O)Nc5ccccc5Cl)[N+](=O)[O-] C58847291
c1ccc(cc1)/N=N/c2ccc(c(c2)/C=N/NC(=O)c3cc4cc(ccc4o3)Br)O C59303891
Cc1ccc(cc1)c2c3cc(ccc3no2)C(=O)Nc4c(c5ccccc5oc4=O)NC6CCCCC6 C46141077
COc1ccccc1Oc2ccc(cc2)S(=O)(=O)NNc3c4c5c(sc4ncn3)CCCC5 C01098226
Cc1ccc(cc1)S(=O)(=O)Nc2ccccc2C(=O)Nc3nnc(o3)c4ccccc4Cl C09471842
Cc1ccc(c(c1)C)N2C(=O)c3ccccc3/C(=C/NNC(=O)CSc4nc(cc(n4)C)C)/C2=O C09493360
CCOC(=O)c1c2c(sc1NC(=O)CN3C(=O)C4(CCCCCCC4)NC3=O)C[C@@H](CC2)C C03340317
C[C@@H]1CC(=O)Nc2ccccc2N1C(=O)COC(=O)[C@H](c3ccccc3)NC(=O)c4ccccc4 C10724415
Cc1ccc(cc1)c2nnc(n2N)SCC(=O)N3[C@H](CC(=N3)c4ccc(cc4)C)c5ccco5 C10784964
Cc1ccccc1n2c(=O)c3c4c(sc3nc2SCc5nc(nc(n5)N(C)C)N)CCCCC4 C12722130
Cc1cc(nc(n1)NS(=O)(=O)c2ccc(cc2)NN=c3c4ccccc4n(c5c3cccc5)C)C C05538214
CCOC(=O)C1=C(NC(=O)N[C@@H]1c2cccs2)CSc3nnc4n3c5ccccc5s4 C09580752
CCOC(=O)Cn\1c2ccc(cc2s/c1=N\C(=O)Cc3cccc4c3cccc4)S(=O)(=O)N C09809622
CCC(=O)Nc1ccc(cc1)NC(=O)CSc2nnc3n2c(nc4c3c(c(s4)C)C)C(C)C C13500021
COc1ccc(cc1)NS(=O)(=O)c2ccc3c(c2)[C@H]4C=CC[C@H]4[C@@H](N3)c5cccc(c5)[N+](=O)[O-] C14471487
CCOC(=O)c1c(csc1NC(=O)CN2C(=O)C3(CCCCCCC3)NC2=O)c4ccccc4 C14675648
CCOC(=O)C1=C(N(C2=C([C@@H]1c3ccc(cc3)F)C(=O)CC(C2)(C)C)c4cccc(c4)[N+](=O)[O-])N C03663893
COc1ccc(cc1)NC(=O)C[C@H]2C(=O)Nc3ccccc3N2C(=O)COc4ccc(cc4)Cl C01105867
CCOc1ccc(cc1)NS(=O)(=O)c2ccc3c(c2)[C@H]4C=CC[C@@H]4[C@H](N3)c5cccc(c5)[N+](=O)[O-] C16425910
C[C@@H](c1[nH]c(=O)c2ccccc2n1)OC(=O)c3ccccc3NS(=O)(=O)c4ccc(cc4)Cl C18264722
CCN(c1ccccc1)S(=O)(=O)c2ccc3c(c2)[C@H]4C=CC[C@H]4[C@H](N3)c5cc(ccc5O)[N+](=O)[O-] C20708786
Cc1ccccc1c2c3c(c4n2-c5ccccc5N[C@@H]4c6cc(ccc6O)OC)n(c(=O)n(c3=O)C)C C21659086
C[C@@]1(C(=O)N(C(=O)N1)CC(=O)Nc2cc3c(cc2Cl)OCCO3)c4ccc(cc4)C(C)(C)C C22059886
c1cc(cc(c1)[N+](=O)[O-])/C=C(\C(=O)NCc2ccco2)/NC(=O)c3ccc(cc3)Br C22184648
CCOC(=O)CCn\1c2ccc(cc2s/c1=N\C(=O)c3cccc4c3cccc4)S(=O)(=O)N C09581641
C[C@@H](c1nc(nc(n1)N(C)C)N)Sc2nnc(n2Cc3ccccc3)c4ccc(cc4)Cl C24972973
CC[C@]1(C(=O)N(C(=O)N1)CC(=O)Nc2c(c3c(s2)C[C@@H](CC3)C)C(=O)OC)c4ccc(cc4)F C25445122
CCOC(=O)c1c(nc-2c3c1N=C4c5ccc(cc5C(=C4[C@]3(c6c2cccc6)OC(=O)C)N)OC)C C01280382
CC(C)[C@H](C(=O)N/N=C\c1ccc(c(c1)[N+](=O)[O-])Br)NC(=O)c2ccc(cc2)Cl C30961777
CCc1c(c2n(n1)C(=O)CCC(=O)N2)c3ccc(c(c3)S(=O)(=O)Nc4ccc(c(c4)F)C)C C33276680
CCOC(=O)c1c2c(sc1NC(=O)N3CCN(CC3)CC(=O)NC4CCCCC4)CCCC2 C34785416
c1cc2c(cc1C(=O)OCC(=O)Nc3ccc(cc3Br)[N+](=O)[O-])c4c([nH]2)CCCC4 C36186516
CC(C)(C)NC(=O)[C@@H](c1ccc(cc1)[N+](=O)[O-])N(c2ccccc2Cl)C(=O)c3ccc(cc3)O C36545060
CC(C)(C)NC(=O)[C@H](c1ccc(cc1)[N+](=O)[O-])N(c2ccccc2Cl)C(=O)c3ccc(cc3)O C36545061
c1cc(c(cc1[N+](=O)[O-])[C@@H]2[C@H]3CC=C[C@@H]3c4cc(ccc4N2)S(=O)(=O)N5CCCCCC5)O C14475825
c1cc2c(cc1NC(=O)c3ccc(cc3Cl)[N+](=O)[O-])N/C(=C/4\C=CC(=O)C(=C4)Br)/O2 C32116697
C=CCOc1ccc(cc1)[C@H]2c3ccc(cc3OC(=C2C#N)N)OC(=O)c4cc5ccccc5oc4=O C38688570
COc1cccc(c1OC)[C@@H]2c3ccc(cc3OC(=C2C#N)N)OC(=O)c4ccc(c(c4)Cl)OC C38688653
Cc1ccc2c(c1)c(c(o2)C(=O)Oc3ccc4c(c3)OC(=C([C@H]4c5cccc(c5OC)OC)C#N)N)C C38688656
COc1ccc(cc1)C2=C[C@H](N=N2)[C@@H]3NN[C@@H]4N3N=C(S4)COc5ccc(cc5Cl)Cl C38743426
CC(C)c1ccc(cc1)C2=C3C(=NC(=NC3=O)SCC(=O)N/N=C\4/c5ccccc5NC4=O)SC2 C38785209
CCc1ccc(cc1)C2=NN=C[C@@H]2[C@H]3[C@@H]4[C@@H](N(N=C4c5ccco5)c6ccccc6)OC(=C3C#N)N C39237826
C[C@@H]1C[C@]2(CC(C1)(C)C)C(=O)N(C(=O)N2)CC(=O)Nc3nnc(s3)c4ccc(cc4)C(C)C C24092810
Cc1c\2c(oc1C(=O)Oc3ccc(cc3)c4ccc(cc4)C#N)CCC/C2=N\NC(=O)c5ccc(cc5)O C40812098
Cc1c\2c(oc1C(=O)NN(c3ccccc3)c4ccccc4)CCC/C2=N\NC(=O)c5ccoc5C C40823506
Cc1ccc(c(c1)Cl)NC(=O)Nc2nnc(s2)SCc3cc(=O)n4cc(ccc4n3)C C41086295
c1ccc(c(c1)[N+](=O)[O-])OCC(=O)N/N=C/c2cc(cc(c2O)Br)Br C03027411
Cc1ccc(cc1)[C@@H]2CC3=C([C@@H](c4c([nH]n(c4=O)c5ccccc5)N3)c6cccc(c6)[N+](=O)[O-])C(=O)C2 C10325894
Cc1ccc(cc1)[C@@H]2CC3=C([C@H](c4c([nH]n(c4=O)c5ccccc5)N3)c6cccc(c6)[N+](=O)[O-])C(=O)C2 C10325912
Cc1c(c(n(n1)c2ccccc2)Cl)C(=O)NNc3nnc(n3c4ccccc4)c5ccccc5 C31671160
CCc1ccccc1N(CC(=O)N/N=C\2/c3ccccc3NC2=O)S(=O)(=O)c4ccc(cc4)C C16162397
COc1ccc(cc1)[C@H]2c3ccc(cc3Oc4c2c5nc(nn5cn4)c6ccc7ccccc7c6O)O C13786856
CCCC1=NN=C2[C@@H]1[C@@]3(c4ccccc4N(C3=O)Cc5ccc(cc5)Cl)C(=C(O2)N)C(=O)OC C08568292
CCOC(=O)c1c(c(sc1NC(=O)c2c(c3cc4c(nc3s2)CCCCCC4)N)C(=O)OCC)C C08416478
Cc1c(cc(cc1[N+](=O)[O-])C(=O)Nc2c(c(c(s2)C)c3ccc(cc3)C(C)(C)C)C(=O)N)[N+](=O)[O-] C02102579
CCC(C)(C)[C@H]1CCc2c(sc(c2C(=O)N)NC(=O)c3cc(c(c(c3)[N+](=O)[O-])C)[N+](=O)[O-])C1 C02089685
Cc1c(c2ccccc2[nH]1)CCNC(=O)/C(=C/c3cccc(c3)[N+](=O)[O-])/NC(=O)c4ccc(cc4)OC C03619282
CC(C)c1ccc(cc1)c2csc3c2c(=O)[nH]c(n3)SCC(=O)N/N=C/c4ccc(c(c4)OC)O C09043035
Cc1ccc(cc1)CNC(=O)c2c3c(nc4ccccc4n3)n(c2N)c5ccc(c(c5)[N+](=O)[O-])Cl C01877100
Cc1ccc(cc1)SCc2c(nnn2c3c(non3)N)C(=O)N/N=C/c4cccc5c4cccc5 C09499767
c1ccc(cc1)[C@H](C(=O)Nc2ccc(c(c2)C(F)(F)F)Cl)OC(=O)c3ccc(c(c3)[N+](=O)[O-])N C12650078
C/C(=C\c1ccccc1)/C=N/NC(=O)c2c(n(nn2)c3c(non3)N)CSc4ccc(cc4)Cl C13805785
CC1=C([C@H](NC(=S)N1C)c2ccc(cc2)NC(=O)Nc3ccc(cc3)C(C)C)C(=O)OCCOC C16610069
CCOc1ccc(cc1)NC(=O)Nc2ccc(cc2)[C@H]3C(=C(N(C(=S)N3)C)C)C(=O)OCC(C)C C16610158
CC1=C([C@H](NC(=S)N1C)c2ccc(cc2)NC(=O)Nc3ccc(cc3)C#N)C(=O)OCC(C)C C16610208
CCOc1ccc(cc1)NC(=O)Nc2ccc(cc2)[C@H]3C(=C(N(C(=S)N3)C)C)C(=O)OC(C)C C16610256
CCOC(=O)c1csc(n1)N(C(=O)Nc2ccc(cc2)C)NC(=O)Nc3ccc(cc3)Cl C16956813
Cc1ccc(c(c1)C)NS(=O)(=O)c2ccc3c(c2)[C@H]4C=CC[C@H]4[C@H](N3)c5cc(ccc5O)[N+](=O)[O-] C20709294
Cc1cccc(c1NS(=O)(=O)c2ccc3c(c2)[C@H]4C=CC[C@H]4[C@H](N3)c5cc(ccc5O)[N+](=O)[O-])C C20709564
CC1=C(C(C(=C(N1)C)C(=O)NCc2ccccc2)c3ccc(cc3)[N+](=O)[O-])C(=O)NCc4ccccc4 C20806619
CC(C)Oc1ccc(cc1)[C@@H]2CC3=C([C@@H](Nc4ccccc4N3)c5ccc(c(c5)[N+](=O)[O-])O)C(=O)C2 C20883331
CCCOc1ccc(cc1)[C@@H]2CC3=C([C@@H](Nc4ccccc4N3)c5cc(c(c(c5)OC)O)[N+](=O)[O-])C(=O)C2 C20885908
Cc1ccc(cc1)NC(=O)c2cnn3c2NC(=C([C@H]3c4ccccc4OC)C(=O)Nc5ccccc5)C C20940656
CCCOc1ccc(cc1)[C@@H]2CC3=C([C@H](Nc4ccccc4N3)c5cc(c(c(c5)OCC)O)[N+](=O)[O-])C(=O)C2 C21233193
CCCOc1ccc(cc1)[C@H]2CC3=C([C@@H](Nc4ccccc4N3)c5cc(c(c(c5)OCC)O)[N+](=O)[O-])C(=O)C2 C21233198
Cc1ccc(cc1)Nc2cc(nc(n2)Nc3ccc(cc3)NS(=O)(=O)c4ccc(cc4)OC)C C24023384
CC(C)(C)c1cc(cc(c1O)C(C)(C)C)/C=N/N=C/2\NC(=O)[C@@H](S2)CC(=O)Nc3ccc(cc3)OC C27552175
CCCCN1C(=C([C@@H](NC1=O)c2cccc(c2)NC(=O)Nc3c(cccc3C)C)C(=O)OC(C)C)C C34881219
CC[C@@H](C)[C@H](C(=O)N1CCN([C@@H](C1)C)C(=O)Nc2ccc(cc2)Cl)NC(=O)Nc3ccccc3C C35004696
CCCN1C(=C([C@H](NC1=O)c2ccc(cc2)NC(=O)Nc3ccc(c(c3)Cl)F)C(=O)OC)C C35265770
CCN1C(=C([C@@H](NC1=S)c2ccc(cc2)NC(=O)Nc3cccc(c3)C#N)C(=O)OC(C)C)C C35303762
CCCN1C(=C([C@@H](NC1=O)c2ccc(cc2)NC(=O)Nc3c(cccc3C)C)C(=O)OCC(C)C)C C35711681
CCCN1C(=C([C@@H](NC1=O)c2ccc(cc2)NC(=O)Nc3ccc(cc3Cl)Cl)C(=O)OC)C C35711912
CCCN1C(=C([C@H](NC1=O)c2ccc(cc2)NC(=O)Nc3ccc(cc3Cl)Cl)C(=O)OC)C C35711914
CCCN1C(=C([C@H](NC1=O)c2ccc(cc2)NC(=O)Nc3cc(cc(c3)OC)OC)C(=O)OC)C C35711966
CCCN1C(=C([C@@H](NC1=O)c2ccc(cc2)NC(=O)Nc3c(cccc3Cl)Cl)C(=O)OC)C C35711974
CCOC(=O)c1ccc(cc1)NC(=O)N[C@H](C(C)C)C(=O)Nc2nnc(s2)c3ccc(cc3)C C35752916
COc1ccc(cc1)CCNc2nc(c3c(n(nc3n2)c4ccc(cc4)OC)N)c5ccc(cc5)OC C35929261
C[C@@H](c1[nH]c(=O)c2c(csc2n1)c3ccco3)Sc4nnc(n4N)c5ccc(cc5)C(C)(C)C C21838358
CC(C)(C)CC(C)(C)NC(=O)[C@H](c1ccc(cc1)[N+](=O)[O-])N(C(=O)c2c(cccc2O)O)C(C)(C)C C36586772
Cc1cc(n(n1)c2nc(nc(n2)N/[NH+]=C/c3cc(ccc3[O-])Br)Nc4ccccc4)C C15221711
CCOC(=O)C1=C(NC(=O)N[C@@H]1c2ccc(cc2)Cl)CSc3[nH]nc(n3)c4ccc(cc4)OC C11394343
CCC[C@@]12CN(C[C@@H]1C(=O)NC(=O)N2)C(=O)[C@@H](Cc3ccccc3)NC(=O)OCc4ccccc4 C39195364
CCc1ccc2=[NH+]C(=O)[C@H](C=c2c1)[C@H]([C@@H]3N=NNN3C(C)(C)C)[NH+](Cc4ccccc4)Cc5ccco5 C39710515
CCC[C@@]1(Cc2ccccc2-c3c1c(=O)n(c(n3)N/N=C/c4ccc(cc4)OCC(=O)N)c5ccccc5)C C40036351
c1cc(c(c(c1)Cl)Cl)Nc2c(c(ncn2)NNC(=O)c3ccc(cc3)Br)[N+](=O)[O-] C40646706
c1c(c(cc(c1Br)O)O)/C=N/Nc2nc(nc(n2)N3CCCCC3)N4CCCCC4 C04017936
CCCCCCCNC(=O)c1c2c(nc3ccccc3n2)n(c1N)c4ccc(c(c4)[N+](=O)[O-])Cl C01853945
CCCCNC(=O)[C@@H](c1cc(ccc1Cl)[N+](=O)[O-])N(c2ccccc2)C(=O)c3cccc(c3O)O C36610372
Cc1ccc(cc1C)N2C(=O)/C(=C/Nc3ccc(cc3)S(=O)(=O)Nc4cc(ccc4O)Cl)/C(=N2)C C16312061
c1cc(ccc1c2cs/c(=N\N=C/3\C(=NN(C3=O)C(=S)N)c4ccc(cc4)[N+](=O)[O-])/[nH]2)Cl C59461710
Cc1cc(ccc1OC)c2csc3c2c(=O)nc([nH]3)SCC(=O)Nc4cc(ccc4O)[N+](=O)[O-] C62038985
Cc1ccc(cc1)Nc2nc(cc(n2)Nc3ccc(cc3)NS(=O)(=O)c4ccc(cc4)OC)C C64471536
c1cc(c(cc1C(=O)COC(=O)c2cc(c(c(c2)Br)N)Br)[N+](=O)[O-])Cl C00990674
COc1ccc(c(c1)[C@@H]2C3=C(C[C@H](CC3=O)c4ccc(c(c4)OC)OC)Nc5ccccc5N2)OC C00709702
COc1cccc(c1OC)[C@H]2C3=C(C[C@H](CC3=O)c4ccc(c(c4)OC)OC)Nc5ccccc5N2 C00812907
c1ccc(c(c1)NS(=O)(=O)c2ccc3c(c2)[C@H]4C=CC[C@@H]4[C@@H](N3)c5cccc(c5)[N+](=O)[O-])F C09010388
C[C@H]1CCc2c(sc(c2C(=O)NC(=O)OC)NC(=O)c3ccc(cc3)Oc4ccccc4)C1 C09298135
c1cc(ccc1c2nnc(n2c3ccc(cc3)F)SCC(=O)NC(=O)NC4CCCCC4)F C09093699
C=CCn\1c2ccc(cc2s/c1=N\C(=O)c3ccc(cc3)C(=O)c4ccccc4)S(=O)(=O)N C09725358
Cc1cccc(c1)N2C(=C([C@@H](NC2=S)c3ccccc3OCC#C)C(=O)Nc4cc(on4)C)C C10355489
Cc1ccc(cc1)N2C(=C([C@@H](NC2=S)c3ccccc3OC(F)F)C(=O)Nc4cc(on4)C)C C11553522
CCOc1ccccc1n2c(c(c3c2nc4ccccc4n3)S(=O)(=O)c5ccc(cc5)F)N C12555713
COc1ccc(cc1)[C@@H]2CC3=C([C@@H](Nc4ccccc4N3)c5cc(c(c(c5)OC)OC)OC)C(=O)C2 C00856598
CCC(C)(C)[C@H]1CCc2c(sc(c2C#N)NC(=O)CN3C(=O)[C@@]4(CCCC[C@@H]4C)NC3=O)C1 C13069657
CNC(=O)NC(=O)CSc1nnc(n1c2ccc(c(c2)Cl)F)c3ccc(cc3Cl)Cl C09968476
Cc1ccccc1n2c(c(c(n2)Cc3ccc(cc3)F)/C=C\4/C(=O)N(C(=O)N4)CC=C(C)C)O C16534116
c1ccc(c(c1)C(=O)N[C@H](C(Cl)(Cl)Cl)Nc2c(c3c(s2)CCCC3)C#N)[N+](=O)[O-] C02678449
Cc1cc(nc(n1)Nc2ccc(cc2)NS(=O)(=O)c3ccc4cccc5c4c3CC5)N(C)C C17013846
c1ccc(cc1)n2c(=O)c3ccccc3c(n2)C(=O)NNC(=O)c4ccc(s4)c5ccc(cc5)F C19616828
COc1ccc(cc1OC)/C=C\2/CCCC3=C2OC(=C([C@@H]3c4ccc(c(c4)OC)OC)C#N)N C19841693
Cc1c(ccc(c1OC)[C@H]2Nc3c4c(cc(nc4sc3C(=O)N2)C(F)(F)F)c5ccco5)OC C20608393
CCOc1ccc(cc1)NC(=O)c2cccc3c2N[C@@H]([C@@H]4[C@H]3C=CC4)c5cc(ccc5Cl)[N+](=O)[O-] C20706089
CC(C)Oc1ccc(cc1OC)[C@H]2CC3=C([C@H](Nc4ccccc4N3)c5ccc6c(c5)OCO6)C(=O)C2 C21258789
Cc1ccc(cc1)c2c(sc(n2)NC(=O)CN3C(=O)C4(CCCC4)NC3=O)c5ccc(cc5)C C16091307
Cc1c2c(nc(nc2sc1C(=O)NNC(=O)c3c(nc(s3)c4ccccc4)C)C(C)(C)C)C C22507527
Cc1c(c(n(n1)c2ccccc2)C)/C=N/NC(=O)[C@@]3(CC[C@H](C3(C)C)c4[nH]c5ccccc5n4)C C22704671
CCn1c(nnc1S[C@@H](C)C(=O)NC(=O)NC23CC4CC(C2)CC(C4)C3)c5cccs5 C23262055
Cc1ccc(cc1Cl)NC(=O)/C(=C/c2cccc(c2)[N+](=O)[O-])/NC(=O)c3ccc(cc3Cl)F C27521956
Cc1ccc(cc1)C(=O)C2=C(N(C3=C([C@@H]2c4ccc(cc4)[N+](=O)[O-])C(=O)CCC3)c5ccccc5)N C27531048
CC1([C@H](N(C(=O)N1Cc2ccc(cc2)F)C3CCCCC3)N(C(=O)NC4CCCCC4)O)C C08934556
COc1ccc(cc1COc2ccc(cc2)Cl)[C@@H]3c4c(c5ccccc5oc4=O)OC(=C3C#N)N C33790552
Cc1cc(n(n1)c2nc(c3c4c(sc3n2)CCC4)N(Nc5ccccc5)Nc6ccccc6)C C34786861
CN1C2=C([C@H](NC1=O)c3ccc(cc3)F)C(=O)N(C2)CC(=O)Nc4ccccc4Cc5ccccc5 C34792058
Cc1cccc(c1)NC(=O)[C@H]2[C@H]3C=C[C@@]4([C@@H]2C(=O)N([C@@H]4C(=O)N[C@@H]5CCCC[C@@H]5C)C6CCCCC6)O3 C03658642
CC[C@H](C)Sc1[nH]c(=O)c2c(n1)NC3=C([C@H]2c4cccc(c4OC)OC)C(=O)CC(C3)(C)C C35450341
Cc1ccc(cc1)[C@H]2C3=C(CN(C3=O)[C@@H](c4ccccc4)C(=O)Nc5ccc(cc5)F)N(C(=O)N2)C C35636168
CC(C)C[C@H](C(=O)Nc1ccc(cc1)F)N2CC3=C(C2=O)[C@@H](NC(=O)N3C)c4ccc(cc4)Cl C35636209
COc1ccc(c(c1)OC)[C@H]2c3ccc(cc3OC(=C2C#N)N)OC(=O)c4ccc(cc4)Cl C38656778
CC(C)(C)c1ccc(cc1)[C@H]2c3ccc(cc3OC(=C2C#N)N)OC(=O)[C@@H]4COc5ccccc5O4 C38687142
COc1ccc(cc1)C2=C[C@H](N=N2)[C@@H]3NN[C@@H]4N3N=C(S4)/C=C/c5ccc(cc5Cl)Cl C38743549
C[C@@H]1C/C(=C\c2ccc(cc2OC)OC)/C3=C(C1)[C@H](C(=C(O3)N)C#N)c4ccc(cc4OC)OC C39326717
CCOc1ccc(cc1)[C@@H]2c3c(n[nH]c3C(=O)N2Cc4ccco4)c5cc(c(cc5O)C)Cl C39914596
c1cc(c(cc1Br)F)Nc2c(c(ncn2)NC34CC5CC(C3)CC(C5)C4)[N+](=O)[O-] C40621730
Cc1ccc(cc1C)NC(=O)c2c(c\3c(o2)CCC/C3=N\NC(=O)Cc4coc5c4c(cc(c5)C)C)C C40826897
C[C@@H]1CCCC[C@]12C(=O)N(C(=O)N2)CC(=O)Nc3ncc(s3)Cc4cccc(c4Cl)Cl C45800665
Cc1cccc(c1C)NC(=O)C2=C(Nc3ncnn3[C@@H]2c4cn(c5c4cccc5)Cc6ccccc6)C C54617831
Cc1ccc(c(c1)C)NC(=O)C2=C(Nc3nc(nn3[C@@H]2c4ccco4)SCc5ccccc5)C C54643810
Cn1c(nnc1SCC(=O)N/N=C/c2cc(ccc2O)Cl)c3cccc(c3)Br C12427802
c1cc(ccc1[C@@H]2[C@@H]3CC=C[C@@H]3c4cc(ccc4N2)S(=O)(=O)Nc5ccc(cc5)F)[N+](=O)[O-] C58847149
CC(C)(C(=O)Nc1ccc(cc1)C(=O)N2CC(=O)Nc3c2cccc3)Oc4ccc(cc4)Cl C59120477
Cc1c(c(c(c(c1C)C)S(=O)(=O)Nc2cc(ccc2Cl)NC(=O)c3cnoc3C)C)C C59423821
Cc1ccc(cc1Cl)n2c(nnc2S[C@@H](C)C(=O)NC(=O)NC)c3ccc(cc3)Cl C28847420
Cc1ccc(cc1)NC(=O)COc2cc(c3c(c2)O[C@@]4(C[C@H]3c5ccccc5)CC(NC(=O)N4)(C)C)C C01421139
Cc1ccc(cc1)NC(=O)C[C@H]2C(=O)N(c3ccccc3N2)CC(=O)Nc4c(cccc4C)C C02686954
COc1ccccc1C(=C)NNC(=O)c2cccc(c2)S(=O)(=O)Nc3ccc(cc3)Cl C03214805
CCOc1cc(ccc1OCc2ccc3ccccc3c2)[C@H]4c5c(n[nH]c5OC(=C4C#N)N)C C00661027
CC(=O)c1ccc(cc1)n2c(c(c3c2nc4ccccc4n3)C(=O)NCc5ccc(cc5)Cl)N C02253833
C/C(=N/OC(=O)Nc1ccc(c(c1)Cl)Cl)/C(C)(C)NC(=O)Nc2ccc(cc2)Cl C09183435
CCCCSC1=N[C@@H](C2([C@@H](N1)c3ccc(cc3)C)C(=O)NC(=O)NC2=O)c4ccc(cc4)C C09942141
CCCCSC1=N[C@H](C2([C@@H](N1)c3ccc(cc3)C)C(=O)NC(=O)NC2=O)c4ccc(cc4)C C09942143
CCOc1cc(cc(c1O)Cl)[C@@H]2C3=C(C[C@@H]([C@@H](C3=O)C(=O)OC)C)Nc4ccccc4N2 C09836740
Cc1ccc(cc1)NC(=O)C[C@@H]2C(=O)N(c3ccccc3N2)CC(=O)Nc4c(cccc4C)C C02686955
C[C@@H]1CCc2c(c3cc(ccc3[nH]2)C(=O)OCC(=O)NC(=O)NC45CC6CC(C4)CC(C6)C5)C1 C12529050
C[C@H](C(=O)Nc1cccnc1Cl)Nc2ccc(cc2)NS(=O)(=O)c3ccc(cc3)F C12507909
COc1ccc(cc1OCc2ccc(cc2)Br)/C=N/NC(=O)c3cc(ccc3O)O C13321371
c1ccc2c(c1)c(nc(n2)CSc3nnc(s3)Nc4ccc(cc4)OC(F)(F)F)N C12549030
CCOc1cc(cc(c1O)Cl)[C@H]2C3=C(C[C@@H]([C@H](C3=O)C(=O)OC)C)Nc4ccccc4N2 C13940961
CCOc1cc(cc(c1O)Cl)[C@@H]2C3=C(C[C@@H]([C@H](C3=O)C(=O)OC)C)Nc4ccccc4N2 C13940962
Cc1cc(cc(c1Cl)C)OCn2ccc(n2)C(=O)Nc3c(c4c(s3)CCCC4)C(=O)N C02798111
C[C@@H](C(=O)NNC(=O)c1ccc(cc1)NC(=O)c2ccc(cc2)C(C)(C)C)Oc3ccccc3 C14004749
Cc1cc(nc(n1)N/C(=N\C(=S)Nc2ccccc2Cl)/Nc3cc4ccccc4nc3)C C14159316
CC(C)c1ccc(cc1)C(=O)N(Cc2ccccc2)c3c(n(c(=O)[nH]c3=O)Cc4ccccc4)N C14383172
CCC1=Nc2ccccc2N=C([C@@H]1c3ccc(cc3)F)NC(=O)CSc4nnc(s4)N C14608081
Cc1ccsc1C(=O)N(CCC2=CCCCC2)c3c(n(c(=O)[nH]c3=O)Cc4ccccc4)N C14697641
c1ccc2c(c1)c(c3c(n2)/C(=C/c4ccc(cc4)Cl)/CCC3)C(=O)OCC(=O)NC(=O)N C15225657
CCN1C(=C([C@@H](NC1=S)c2ccc(cc2)NC(=O)Nc3ccc(cc3C)C)C(=O)OC)C C16612422
Cc1ccc(c(c1)C)NC(=O)[C@H](C)Sc2nnc(n2N)COc3ccc(cc3)C(C)(C)C C16788505
CC[C@@H](C)Cc1c(sc2c1c(=O)[nH]c(n2)SCC(=O)NNC(=O)c3ccc(cc3)C)C C17188831
COc1cccc(c1)Nc2nnc(s2)SCc3nc(c4c5c(sc4n3)CCCC5)N C18263248
C[C@@H](C(=O)Nc1cccc2c1C(=O)c3ccccc3C2=O)OC(=O)c4cccc(c4N)Cl C18405413
CC1=C([C@H](C2=C(N1)CC(CC2=O)(C)C)c3ccc(c(c3)OC)O)C(=O)Nc4ccccc4OC C06137146
CC(C)(C)c1ccc(cc1)c2nnc(n2N)SCC(=O)Nc3ccccc3SCC#N C21176139
C[C@H]1CC(=O)Nc2ccccc2N1C(=O)CNc3ccccc3C(=O)Nc4ccc(cc4)Cl C22694277
CCC(=O)Nc1cccc(c1)NC(=O)c2cc(ccc2C)S(=O)(=O)Nc3cccc(c3)C C23099709
CCOC(=O)c1cc2c(c(sc2nc1C)C(=O)Nc3c(c4c(s3)CCCCC4)C#N)N C32929382
CC(C)(C)CC(C)(C)NC(=O)[C@@H](c1ccc(cc1)N(C)C)N(C)C(=O)c2cccc(c2O)O C36531484
c1cc(ccc1Nc2nnc(s2)SCC(=O)NC(=O)NC3CCCC3)SC(F)F C36795548
Cc1ccc(c(c1)N2[C@H](NN=C2SCc3ccc(cc3)Cl)Cc4cc(=O)[nH]c(=O)[nH]4)C C39361920
CCO[C@@H]1CN(CCN1)c2cc(ccc2NS(=O)(=O)c3ccccc3O)c4ccccc4 C39482183
Cc1c\2c(oc1C(=O)N(Cc3ccccc3)Cc4ccccc4)CC(C/C2=N\NC(=O)N)(C)C C39856313
CCCNC(=O)c1c2c(sc1NC(=O)/C(=C/c3cc(c(c(c3)Br)O)OC)/C#N)CCCC2 C39992321
Cc1cc(c(c(c1)O)c2c3c([nH]n2)C(=O)N([C@H]3c4cccc(c4)OCCC(C)C)CCO)C C38705733
CCCSc1nc2n(n1)[C@H](C(=C(N2)C)C(=O)N)c3ccccc3OCc4ccccc4C C40982342
CCCCSc1nc2n(n1)[C@@H](C(=C(N2)C)C(=O)Nc3cccc(c3C)C)c4cccc(c4)O C41019561
CCCCSc1nc2n(n1)[C@H](C(=C(N2)C)C(=O)Nc3cccc(c3C)C)c4cccc(c4)O C41019564
CC(C)(C)NC(=O)[C@H](c1ccc(cc1)N(C)C)N(c2ccccc2)C(=O)c3cccc(c3O)O C36610463
Cc1ccc(c(c1)C)NS(=O)(=O)c2cccc(c2)C(=O)N/N=C(\C)/c3cc(ccc3O)C C57407888
Cc1cc(c(c(c1)C)NC(=O)[C@H](C)Sc2nnc(n2N)COc3ccc(cc3)C(C)C)C C57784940
c1ccc(cc1)c2nnc(n2N)SCCCC(=O)N/N=C/c3ccc(cc3)Br C58989595
C/C(=N/Nc1[nH]nc(n1)SCC(=O)Nc2ccccc2Cl)/c3ccc(cc3)Br C59020659
C[C@@H](C(=O)Nc1cc(ccc1O)C=O)Sc2[nH]c3c(c(cs3)c4ccccc4)c(=O)n2 C62038807
CCN1[C@H](NN[C@@H]1SCc2cc(=O)c3c(cc(cc3[nH]2)C)C)COc4ccc(cc4)OC C63686599
C[C@@]12CC[C@H]([C@@]([C@H]1Cc3c(nc(s3)NC(=O)OCC=C)[C@H]2CC(=O)NCc4ccccc4)(C)CO)O C04237001
C[C@H](c1ccccc1)NC(=O)C[C@@H]2c3c(sc(n3)NC(=O)OCC=C)C[C@H]4[C@]2(CC[C@H]([C@@]4(C)CO)O)C C04237021
CC(C)CCNC(=O)[C@H](c1ccc(cc1)Cl)N(Cc2cccs2)C(=O)c3c(c(ns3)C(=O)N)N C06134456
CCOc1ccc(cc1)NC(=O)[C@@H](C)Oc2ccc(cc2)C(=O)Nc3c(c4c(s3)C[C@H](CC4)C)C(=O)N C01785260
CC(C)CCNS(=O)(=O)c1ccc-2c(c1)C(=NN)c3c2ccc(c3)S(=O)(=O)NCCC(C)C C02998796
CC[C@@H](C(=O)NCc1ccccc1)N(c2cccc(c2C)C)C(=O)c3c(c(ns3)C(=O)NC4CCCCC4)N C00907433
CCc1ccc(cc1)N([C@@H](c2ccc(cc2)C)C(=O)NC(C)(C)C)C(=O)c3c(c(ns3)C(=O)N)N C06821973
CCc1ccc(cc1)N([C@@H](c2ccc(o2)C)C(=O)NC3CCCCC3)C(=O)c4c(c(ns4)C(=O)N)N C06822059
CCc1ccc(cc1)N([C@@H](c2cccs2)C(=O)NC3CCCCC3)C(=O)c4c(c(ns4)C(=O)N)N C06822093
CCOC(=O)c1c(c(sc1NC(=O)c2c(c(c(s2)Nc3ccccc3)C#N)N)C(=O)OCC)C C03624378
Cc1cc(c(c(c1)C)NC(=O)CNC(=O)CSc2nnc(n2N)Cc3cccc4c3cccc4)C C10021205
c1cc(c(cc1Cl)Cl)c2nnc(n2N)SCC(=O)Nc3c(c4c(s3)CCCC4)C(=O)N C10538567
Cc1ccc(cc1)N([C@H](c2ccc(cc2)Cl)C(=O)NCCC(C)C)C(=O)c3c(c(ns3)C(=O)N)N C12479739
CCOCCCNC(=O)c1c2c(sc1NC(=O)c3cc(n[nH]3)c4cc(cc(c4O)C)C)CCCC2 C08845572
CCOc1cc(cc(c1O)Br)[C@H]2C(=C(NC(=S)N2)C)C(=O)Nc3ccccc3C(=O)OC C16361814
Cc1cc(c(c(c1)Cl)NC(=O)CSc2nnc(n2N)c3cc(n[nH]3)c4ccc(cc4)Cl)C C09541804
c1cc(ccc1/C=N/Nc2nnc(n2N)SCC(=O)Nc3c(c4c(s3)CCCC4)C#N)Cl C20528322
COC(=O)c1ccc(cc1)/C=N/Nc2nnc(n2N)SCC(=O)Nc3cccc(c3Cl)Cl C20806067
CC[C@@H](C)c1ccc(cc1)NC(=O)CCSc2nc([nH]n2)N/N=C/c3cc(ccc3O)Br C20834582
CC[C@H](C)Sc1nnc(s1)NC(=O)CSc2nnc(n2N)N/N=C/c3cccc4c3cccc4 C20912618
COC(=O)c1ccccc1NC(=O)CSc2nnc(n2N)N/N=C/c3c4ccccc4ccc3O C20916411
CC(C)Sc1nnc(s1)NC(=O)CSc2nnc(n2N)N/N=C/c3c4ccccc4ccc3O C20917068
c1cc(cc(c1)[N+](=O)[O-])NC(=O)CCSc2nc([nH]n2)N/N=C/c3cc(ccc3O)Br C21080113
C/C(=N\Nc1nnc(n1N)SCC(=O)Nc2cc(cc(c2)Cl)Cl)/c3ccc4c(c3)OCO4 C21318432
c1ccc2c(c1)cccc2NC(=O)CSc3nnc(n3N)N/N=C/c4cc(ccc4O)Br C21319211
CC[C@@H](C)c1ccc(cc1)NC(=O)CSc2nnc(n2N)N/N=C(\C)/c3ccc(cc3)Br C21323036
CCN(CC)c1ccc(c(c1)O)/C=N/Nc2nnc(n2N)SCC(=O)Nc3cc(cc(c3)Cl)Cl C21325901
COc1cc(ccc1O)/C=C/c2cc(c3c(c2)O[C@@H]([C@H]3c4cc(cc(c4)O)O)c5ccc(c(c5)OC)O)O C31167292
Cc1ccccc1CC(=O)N(Cc2ccco2)[C@H](c3c(cc(cc3O)O)O)C(=O)NC(C)(C)CC(C)(C)C C36495192
CC(C)(C)CC(C)(C)NC(=O)[C@@H](c1ccc(cc1)O)N(Cc2ccco2)C(=O)c3cccc(c3O)O C36500708
C[C@H](CC(=O)N(Cc1ccco1)[C@@H](c2c(cc(cc2O)O)O)C(=O)NC3CCCCC3)c4ccccc4 C36501671
CC(C)(C)CC(C)(C)NC(=O)[C@@H](c1c(cc(cc1O)O)O)N(Cc2ccco2)C(=O)c3ccccc3 C36502373
CC(C)(C)CC(C)(C)NC(=O)[C@H](c1c(cc(cc1O)O)O)N(Cc2ccco2)C(=O)c3ccccc3Cl C36505980
CC(C)(C)NC(=O)[C@H](c1c(cc(cc1O)O)O)N(c2ccccc2Cl)C(=O)c3cccc(c3O)O C36545365
CC(C)(C)CC(C)(C)NC(=O)[C@H](c1c(cc(cc1O)O)O)N(c2ccccc2Cl)C(=O)COC C36549080
CC(C)(C)NC(=O)[C@H](c1c(cc(cc1O)O)O)N(c2ccccc2Cl)C(=O)c3ccc(cc3)[N+](=O)[O-] C36549950
Cc1ccccc1CC(=O)N(Cc2ccc(o2)C)[C@@H](c3c(cc(cc3O)O)O)C(=O)NC(C)(C)CC(C)(C)C C36556561
CCCN([C@@H](c1c(cc(cc1O)O)O)C(=O)NC(C)(C)C)C(=O)C(c2ccccc2)(c3ccccc3)O C36573060
CC(C)(C)CC(C)(C)NC(=O)[C@@H](c1c(cc(cc1O)O)O)N(C(=O)c2ccc(cc2)O)C(C)(C)C C36586369
Cc1ccc(o1)CN([C@H](c2cccc(c2)O)C(=O)NC(C)(C)CC(C)(C)C)C(=O)c3c(cccc3O)O C36597435
CCc1ccccc1Nc2nc(nc(n2)N)CSc3nnc(n3N)c4ccccc4Br C36806329
Cc1ccc(c(c1)N2[C@@H](NN=C2SCC(=O)Nc3ccc(cc3)Cl)Cc4cc(=O)[nH]c(=O)[nH]4)C C39361869
Cc1ccc(cc1)C(=O)NNc2c(c(ncn2)NNC(=O)C(c3ccccc3)c4ccccc4)[N+](=O)[O-] C40657460
CCC/C(=N\NC(=O)c1c(n(nn1)c2c(non2)N)CSc3ccc(cc3)C)/c4ccc(cc4)O C09234352
CCCCNC(=O)[C@@H](c1c(cc(cc1O)O)O)N(c2ccccc2)C(=O)c3cc(ccc3O)[N+](=O)[O-] C36609344
CCN(CC)c1ccc(c(c1)O)/C=N/NC(=O)CSc2nnc(n2N)c3ccc(cc3)Br C58991833
CCN(CC)c1ccc(c(c1)O)/C=N/Nc2[nH]nc(n2)SCC(=O)Nc3cc(ccc3C)Cl C59039204
c1ccc(cc1)NS(=O)(=O)c2ccc(cc2)NC(=O)CCSc3[nH]c(nn3)NN=C4CCCCCC4 C20837804
Cc1ccc(c(c1)C)NS(=O)(=O)c2ccc(c(c2)[N+](=O)[O-])NCCCNC(=O)c3cccc(c3)O C62621057
C[C@H](c1ccccc1)NC(=O)c2ccc(cc2)NCC(=O)Nc3ccc(cc3)C(=O)NCc4ccco4 C66109306
CC(C)NC(=O)OCc1c2n(c(c1COC(=O)NC(C)C)c3ccc(c(c3)Cl)Cl)C[S@@](=O)C2 C05553341
Cc1ccc(cc1)S(=O)(=O)Oc2ccc3ccccc3c2/C=N/NC(=O)c4cc5ccccc5cc4O C03080422
CC[C@@H](C(=O)N/N=c/1\cc(c2cc3c(cc2o1)OC4(CCCCC4)CC3)C)NC(=O)OCc5ccccc5 C08991116
CC[C@H](C(=O)N/N=c/1\cc(c2cc3c(cc2o1)OC4(CCCCC4)CC3)C)NC(=O)OCc5ccccc5 C08991117
CCCCN\1C(=O)[C@@H](S/C1=N\c2cc(c(c(c2)Cl)O)Cl)CC(=O)Nc3ccc(cc3)OCC C09846419
CCn1c2ccccc2c3c1ccc(c3)/C=N/Nc4ccc(cc4[N+](=O)[O-])S(=O)(=O)Nc5ccccc5 C12548500
CCCCN(CC(=O)Nc1cc(nn1c2ccccc2Cl)C(C)(C)C)C(=O)Nc3ccccc3CC C16432454
CCCCN(CC(=O)Nc1cc(nn1c2ccc(cc2)C)C(C)(C)C)C(=O)Nc3ccc(c(c3)Cl)C C16434946
CCCCN(CC(=O)Nc1cc(nn1c2ccc(cc2)C)C(C)(C)C)C(=O)Nc3cc(cc(c3)OC)OC C16434958
Cc1ccc(cc1)NC(=O)N(CCC(C)C)CC(=O)Nc2cc(nn2c3ccc(cc3)Cl)C(C)(C)C C16435568
CCCCNC(=O)N(Cc1ccccc1)CC(=O)Nc2cc(nn2c3ccc(c(c3)Cl)Cl)C(C)(C)C C16435584
CCCCN(CC(=O)Nc1cc(nn1c2ccc(cc2C)C)C(C)(C)C)C(=O)Nc3ccc(cc3F)F C16436225
CCCCCN(CC(=O)Nc1cc(nn1c2ccc(cc2C)C)C(C)(C)C)C(=O)Nc3ccc(cc3)OC C16436762
Cc1ccc(c(c1)C)n2c(cc(n2)C(C)(C)C)NC(=O)CN(CCCOC)C(=O)Nc3ccc(cc3)OC C16436815
Cc1ccc(c(c1)C)NC(=O)N(CCCOC)CC(=O)Nc2cc(nn2c3ccc(cc3C)C)C(C)(C)C C16436820
CCOC(=O)c1ccc(cc1)NC(=O)/C(=C/c2ccc(cc2)OC)/NC(=O)c3ccc(cc3Cl)Cl C16886855
c1cc(c(cc1C(=O)NC(=S)/N=c\2/[nH]c3c(s2)ccc(c3Cl)Cl)[N+](=O)[O-])N4CCCCC4 C14275637
Cc1cc(n(n1)c2nc(c3c4c(sc3n2)CCC4)N(NCc5ccccc5)Nc6ccc(cc6)OC)C C34786759
COc1ccc(cc1)N(CCCNC(=O)c2cccc(c2)[N+](=O)[O-])C(=O)Nc3ccc(c(c3)Cl)Cl C35000388
Cc1ccc(c(c1)C)n2c(cc(n2)C(C)(C)C)NC(=O)CN(CCOC)C(=O)Nc3ccc(c(c3)F)F C35700236
CCCCNC(=O)[C@@H](c1cc(ccc1Cl)[N+](=O)[O-])N(c2ccccc2Cl)C(=O)c3ccccc3O C36543534
CCCCNC(=O)C[C@H]1C(=O)N2C(=N1)c3ccccc3N=C2SCC(=O)NCc4ccccc4Cl C08594942
CCCCOc1ccc(cc1OC)[C@@H]2c3ccc(cc3OC(=C2C#N)N)OC(=O)/C=C/c4ccc(cc4)C C38660100
CCCCOc1ccc(cc1OC)[C@H]2c3ccc(cc3OC(=C2C#N)N)OC(=O)c4ccc(cc4)OC(C)C C38660145
CCCOc1ccc(cc1)C(=O)Oc2ccc3c(c2)OC(=C([C@H]3c4ccc(c(c4)OCC)OCC)C#N)N C38679227
CCOc1ccc(cc1OCC)[C@@H]2c3ccc(cc3OC(=C2C#N)N)OC(=O)c4ccc(cc4)OCC(C)C C38679287
CCCOc1ccccc1C(=O)Oc2ccc3c(c2)OC(=C([C@@H]3c4ccc(c(c4)OCC)OCC)C#N)N C38679399
CCCOc1ccccc1[C@@H]2c3ccc(cc3OC(=C2C#N)N)OC(=O)[C@H](C)Oc4ccc(cc4)C(C)C C38681821
CCCCCOc1ccc(cc1)C(=O)Oc2ccc3c(c2)OC(=C([C@@H]3c4ccc(cc4)C(=O)OC)C#N)N C38683480
CCCCCOc1ccc(cc1OCC)[C@@H]2c3ccc(cc3OC(=C2C#N)N)OC(=O)c4ccc(cc4)C C38684286
CCCCCOc1ccc(cc1OCC)[C@H]2c3ccc(cc3OC(=C2C#N)N)OC(=O)c4ccc(cc4)F C38684313
CCCOc1ccc(cc1)C(=O)Oc2ccc3c(c2)OC(=C([C@@H]3c4cccc(c4)OCCC(C)C)C#N)N C38684673
CCCCCOc1ccc(cc1)[C@H]2c3ccc(cc3OC(=C2C#N)N)OC(=O)c4ccc(cc4)OC(C)C C38685435
CCCCCOc1ccc(cc1)[C@@H]2c3ccc(cc3OC(=C2C#N)N)OC(=O)[C@@H](C)Oc4ccc(cc4)F C38685455
CCCCCOc1ccccc1[C@@H]2c3ccc(cc3OC(=C2C#N)N)OC(=O)COc4ccc(c(c4)C)C C38686164
CCc1ccc2c(c1)c(c(o2)C(=O)Oc3ccc4c(c3)OC(=C([C@@H]4c5ccc(c(c5)OC)OC)C#N)N)C C38688613
COc1cc(ccc1)/C=N/Nc2ccc(cc2)S(=O)(=O)c3ccc(cc3)N/N=C/c4cc(ccc4)OC C06156912
CC(C)(C)OC(=O)NOC(=O)[C@H]1Cc2ccc(cc2C1)NC(=O)OCC3c4ccccc4-c5c3cccc5 C38804192
CCc1ccc2c(c1)c(co2)CC(=O)Nc3c4ccccc4oc3C(=O)Nc5ccc(cc5)C(=O)OCC C39883515
CCCCCOc1ccc(cc1OCC)[C@H]2c3c(n[nH]c3C(=O)N2Cc4ccco4)c5cc(cc(c5O)C)C C39912237
CCCCCCOc1ccc(cc1OC)[C@H]2c3c(n[nH]c3C(=O)N2Cc4ccco4)c5cc(cc(c5O)C)C C39912247
Cc1cc(c(cc1Cl)c2c3c([nH]n2)C(=O)N([C@H]3c4cccc(c4)OCCC(C)C)CCCOC(C)C)O C39914968
CCCCOc1ccc(cc1[C@H]2C(=C(Nc3n2nnn3)C)C(=O)Nc4ccc(cc4C)C)Br C40923719
CCCSc1nc2n(n1)[C@@H](C(=C(N2)C)C(=O)Nc3ccc(cc3C)C)c4ccc(cc4)OCCC(C)C C40981807
CCCSc1nc2n(n1)[C@H](C(=C(N2)C)C(=O)Nc3ccc(cc3C)C)c4ccc(cc4)OCCC(C)C C40981808
CC(C)(C)c1ccc(cc1)c2nnc(n2c3ccc(cc3)OC)SCC(=O)NNC(=C)c4ccc(cc4)OC C01825162
CCCCOC(=O)C1=C(Nc2nc(nn2[C@H]1c3ccc(c(c3)OCC)O)SCc4ccccc4Cl)C C54624508
CCCCCC(=O)NN1[C@@H](C(=O)N(C1=S)c2ccc(cc2)Cl)CC(=O)Nc3ccc(cc3)OCC C33405389
CCOC(=O)/C(=N/Nc1ccc(cc1)[N+](=O)[O-])/Sc2nnc(n2c3ccccc3)[C@H](c4ccccc4)O C59122254
CCc1ccc(cc1)[C@H]2[C@H](/C(=N\O)/C[C@@]([C@@H]2C(=O)OCc3ccccc3)(C)O)C(=O)OCc4ccccc4 C14943917
Cn1c2ccccc2c(c(c1=O)C(=O)C[C@@H](c3ccccc3O)[NH2+]Cc4ccncc4)O C03846551
CN(C)c1ccc(cc1)[C@@H]2C(=C(C(=O)N2CC[NH2+]CCO)O)C(=O)c3ccc(cc3)Cl C04635158
CC[NH+](CC)CCC(=O)Nc1cccc2c1C(=O)c3c(c(c4ccccc4c3O)O)C2=O C05105415
CCOC(=O)c1c(c(sc1NC(=O)C[NH2+][C@H](c2ccccc2)C(C)C)C(=O)NC)C C09951372
CC(=O)NCCNC(=O)C[C@@H]1CC[NH2+]C[C@@H]1Cc2cc(on2)CSc3ccccc3 C12481931
CCc1cccc2c1NC(=O)[C@@]23[C@H]4[C@@H]([C@@H]([NH2+]3)[C@@H](C)O)C(=O)N(C4=O)CCc5ccccc5 C12884439
C[C@@]1(C(=O)NC(=O)N1)CSc2ccccc2C(=O)N[C@@H]3CC[NH+](C3)Cc4ccccc4 C12927740
C[C@]1(C(=O)NC(=O)N1)CSc2ccccc2C(=O)N[C@@H]3CC[NH+](C3)Cc4ccccc4 C12927744
Cc1ccc(cc1)C(=O)N[C@@H](CCSC)C(=O)N2CCC3(CC2)c4c([nH]cn4)CC[NH2+]3 C08791901
Cc1ccc(cc1)C(=O)N[C@@H](CCSC)C(=O)N2CCC3(CC2)c4c([nH]c[nH+]4)CCN3 C20759228
Cc1ccc(cc1)CNC(=O)CSc2nc3c(c([nH]n3)C)c(=[NH2+])n2c4ccc(cc4)C C02927304
CCCn1c(c(c(=O)[nH]c1=O)C(=O)C[NH+](CC)Cc2ccc(s2)Br)N C20814971
c1cc(ccc1NC(=O)C[NH+]2CCN(CC2)Cc3ccc(s3)Cl)S(=O)(=O)N C23083239
c1cc(c(cc1Cl)Cl)NC(=O)[C@H]2CCC[NH+]2CC(=O)NC(=O)NC3CCCC3 C26457482
c1cc(c(cc1Cl)NC(=O)[C@@H]2CCC[NH+]2CC(=O)NC(=O)NC3CCCC3)Cl C26603211
c1cc(c(cc1C(=O)Cn2c(=S)n(c(n2)N)Nc3cc[nH+]cc3)C(F)(F)F)Cl C28535049
C[C@@H]1CN(CCN1C(=O)CCC2CCCC2)C(=O)[C@@H](C(C)C)NC(=O)CCCCC[NH3+] C35317782
C[C@H]1CN(CCN1C(=O)CCC2CCCC2)C(=O)[C@@H](C(C)C)NC(=O)CCCCC[NH3+] C35317783
C[C@H]1CN(CCN1C(=O)CCC2CCCC2)C(=O)[C@H](C(C)C)NC(=O)CCCCC[NH3+] C35317786
C[C@H]1[C@@H](N[C@@H](O1)c2ccccc2NS(=O)(=O)C)C[NH+](C)Cc3c[nH]c4c3cccc4 C39532691
CC(C)S(=O)(=O)c1ccc(cc1)[C@@H](CNc2ccccc2O)[NH+]3CCN[C@@H](C3)OC C39534457
COc1ccc2c(c1)c(c[nH]2)CCNC(=O)[C@H]3CN(CC34CC[NH2+]CC4)C(=O)C5CCC5 C39599075
CCC[C@H](C)C(=O)N1C[C@@H](C2(C1)CC[NH2+]CC2)C(=O)N[C@@H](C(C)C)C(=O)NC(C)(C)C C39685707
CCN1[C@H](NN=C1S[C@H](c2ccccc2)C(=O)C3=c4ccccc4=[NH+]C3)CCC(=O)N C39726892
C[C@@]1(CC[C@]2([C@@H](C1)C(C[C@@H]2NC(=O)c3ccco3)(C)C)CCC(=O)NCC[NH+](C)C)O C12531527
Cc1c(c(n[nH]1)C)[C@@H](C)NC(=O)[C@H]2CN(CC23CC[NH2+]CC3)C(=O)CCc4ccccc4 C44713671
Cc1c(c(n[nH]1)C)[C@H](C)NC(=O)[C@H]2CN(CC23CC[NH2+]CC3)C(=O)CCc4ccccc4 C44713672
Cc1c(c(n[nH]1)C)[C@@H](C)NC(=O)[C@@H]2CN(CC23CC[NH2+]CC3)C(=O)CCC4CCCC4 C44713705
Cc1c(c(n[nH]1)C)[C@H](C)NC(=O)[C@@H]2CN(CC23CC[NH2+]CC3)C(=O)CCC4CCCC4 C44713706
Cc1c(c(n[nH]1)C)[C@@H](C)NC(=O)[C@H]2CN(CC23CC[NH2+]CC3)C(=O)CCC4CCCC4 C44713707
Cc1c(c2cc(ccc2[nH]1)C#N)CCNC(=O)[C@@H]3CN(CC34CC[NH2+]CC4)C(=O)C(C)C C44714390
COc1cc(cc(c1OCC=C)Br)[C@@H]2NC(=[NH2+])Nc3n2c4ccccc4n3 C12520296
CCCOc1c(cc(cc1Br)[C@@H]2NC(=[NH2+])Nc3n2c4ccccc4n3)OC C12535125
CCOC(=O)c1c(c(sc1NC(=O)CNc2ccccc2[NH+]3CCC(CC3)O)C)C C59807111
CCCOc1c(cc(cc1Br)[C@H]2NC(=[NH2+])Nc3n2c4ccccc4n3)OC C12535126
C[C@H](CC1=c2ccccc2=[NH+]C1)NC(=O)c3ccc4c(c3)S[C@@H](N4)NS(=O)(=O)C C63281562
C[C@@H](CC1=c2ccccc2=[NH+]C1)NC(=O)c3ccc4c(c3)S[C@H](N4)NS(=O)(=O)C C63281563
C[C@H](CC1=c2ccccc2=[NH+]C1)NC(=O)c3ccc4c(c3)S[C@H](N4)NS(=O)(=O)C C63281565
c1cc(ccc1CCO)NC(=O)CNC(=O)N2CCC3=c4cc(ccc4=[NH+][C@H]3C2)Cl C63296268
C[C@H]1c2ccc(c(c2OC(=O)[C@@H]1CC(=O)NCCC3=c4cc(ccc4=[NH+]C3)Cl)O)O C63386201
CC(C)C[C@H]1NN[C@@H](S1)NC(=O)[C@@H]2CC(=O)N(C2)CCC3=c4cc(ccc4=[NH+]C3)F C63557207
CC(C)(C)[C@@H]1NN[C@H](S1)NC(=O)[C@@H]2CC(=O)N(C2)CCC3=c4cc(ccc4=[NH+]C3)F C63557232
CN1c2ccc(cc2N[C@H]1C(F)(F)F)NC(=O)C(=O)NCCC3=c4ccccc4=[NH+]C3 C63795401
CC(=O)N[C@H](CC1=c2ccccc2=[NH+]C1)C(=O)NNC(=O)c3ccccc3Br C63843856
c1ccc2=[NH+]CC(=c2c1)CCC(=O)OCC(=O)N[C@@H]3[C@H](C4=C(S3)CCCC4)C(=O)N C63874030
c1ccc2=[NH+]CC(=c2c1)CCCC(=O)OCC(=O)N[C@H]3[C@@H](C4=C(S3)CCC4)C(=O)N C63896802
c1ccc2=[NH+]CC(=c2c1)CCCC(=O)OCC(=O)N[C@H]3[C@H](C4=C(S3)CCC4)C(=O)N C63896804
Cc1c([nH]c[nH+]1)CSCCN/C(=C\2/C(=NN(C2=O)[C@@H]3Nc4ccccc4S3)C)/C C63363238
Cc1c([nH]c[nH+]1)CSCCN/C(=C\2/C(=NN(C2=O)[C@H]3Nc4ccccc4S3)C)/C C63363239
C[C@@H]1c2c(cc(cc2OC(=O)[C@@H]1CC(=O)NCCC3=c4cc(ccc4=[NH+]C3)Cl)O)O C64600473
CC(C)(C)c1ccc(cc1)C(=O)Oc2ccc(cc2)[C@@H]3Nc4c(c5c(s4)C[NH+](CC5)C)C(=O)N3 C02362424
CC(C)CNS(=O)(=O)c1cc(c(cc1Cl)Cl)C(=O)NC[C@@H](c2ccccc2)[NH+](C)C C09120187
CC[NH+](CC)CCCNC(=O)c1c(c2n(n1)[C@H](C[C@@H](N2)c3cccs3)C(F)(F)F)Cl C02300042
Cc1ccc(cc1)[C@@H]2C3=C(CC(CC3=O)(C)C)Nc4ccccc4N2CC(=O)NCCC[NH+](C)C C09483389
CC(C)[C@@H](C(=O)NCC1CC[NH+](CC1)Cc2ccc(cc2)Cl)NS(=O)(=O)c3cccs3 C09528443
CCOc1ccc(cc1)C2=N[C@@H]([NH2+][C@H](C2)c3cc(ccc3O)Cl)c4ccc(cc4)C(=O)OC C09542211
C[NH+](C)[C@@H](CNC(=O)c1ccccc1SCC(=O)NC23CC4CC(C2)CC(C4)C3)c5ccco5 C09671870
CN(C)c1ccc(cc1)[C@@H](CNC(=O)C(=O)NCCC2=CCCCC2)[NH+]3CCc4ccccc4C3 C10129529
Cc1c(c(=O)n(n1C)c2ccccc2)NC(=O)[C@H](C)[NH2+][C@H](c3ccc(cc3)C(C)(C)C)C(C)C C11096313
Cc1c(c(=O)n(n1C)c2ccccc2)NC(=O)[C@@H](C)[NH2+][C@@H](c3ccc(cc3)C4CCCCC4)C(C)C C11101106
Cc1c(c(=O)n(n1C)c2ccccc2)NC(=O)[C@H](C)[NH2+][C@H](c3ccc(cc3)C4CCCCC4)C(C)C C11101113
C[C@@H](C(=O)Nc1ccc(cc1Cl)Cl)[NH+]2CCC(CC2)NS(=O)(=O)c3cccs3 C11718106
c1ccc2c(c1)cccc2C[C@]3(CCC(=O)N3)CCC(=O)NCC4(CCCC4)[NH+]5CCOCC5 C11880532
Cc1ccc(c(c1)C)C[NH+]2CCC(CC2)(c3ccc4c(c3)cc(o4)C(=O)NC[C@H]5CCCO5)O C12005442
CC(C)C[C@@]1(C(=O)N(C(=O)N1)CCc2cccs2)C3CC[NH+](CC3)Cc4cc5ccccc5[nH]4 C12244517
Cc1c([nH]c2c1cccc2C(=O)N[C@@H]3C[C@H]([NH+](C3)CCC4=C(CCCC4(C)C)C)C(=O)OC)C C12454206
CCOc1ccc(cc1)NC(=O)c2c3c(sc2NC(=O)C[NH+]4CCCC[C@H]4C)C[C@H](CC3)C C15946849
[H]/N=c\1/n(c2ccccc2n1CC(=O)c3cc(c(c(c3)C(C)(C)C)O)C(C)(C)C)CC[NH+]4CCCCC4 C19900952
Cc1ccc(cc1)C[NH+]2CCC(CC2)CNC(=O)c3ccccc3NC(=O)C4=C(OCCS4)C C20919692
CNC(=O)c1ccc(cc1)C[NH+](CCC(=O)Nc2c(cccc2Cl)Cl)Cc3ccco3 C23186221
C[NH+](C)C1(CCCCCC1)CNC(=O)c2cc(c(cc2Cl)Cl)S(=O)(=O)NC3CC3 C25443965
Cc1ccc(s1)C[NH+](CCc2ccccc2)CC(=O)N3c4ccc(cc4C[C@H]3C)S(=O)(=O)N C27369052
Cc1c(c2c(o1)ccc(c2C[NH+]3CCN(CC3)Cc4ccccc4)O)C(=O)NC5CCCCC5 C19794045
CCOC(=O)c1c2c(sc1/[NH+]=c/3\c(cc4cc(ccc4o3)Br)C(=O)N)CCCC2 C01507372
c1ccc(c(c1)CN2CC[NH+](CC2)CC(=O)N/N=C\c3cc(ccc3O)Br)Cl C32576962
Cc1ccc(c(c1)c2csc3c2c(=O)[nH]c(n3)C[NH+](C[C@@H](COC(C)C)O)C4CCCCC4)C C35746505
Cc1ccccc1c2csc3c2c(=O)[nH]c(n3)C[NH+](C[C@@H](COc4ccccc4C)O)C(C)C C35747239
CCc1cccc2c1[nH]cc2[C@@H](CC(=O)NCCC[NH+]3CCCC[C@@H]3C)c4ccc5c(c4)OCO5 C35888984
CC(C)(C)OC[C@H](C[NH+](Cc1[nH]c(=O)c2c(csc2n1)c3ccc(cc3)Cl)C4CC4)O C36206206
Cc1cccc(c1)NS(=O)(=O)c2cccc(c2)C(=O)NC[C@@H](c3ccco3)[NH+]4CCCCC4 C12521029
COc1ccc(cc1Cl)NC(=O)C2=CC3=[NH+][C@H](C[C@H](N3N2)C(F)(F)F)c4ccc(cc4)Cl C03011938
CC(C)(C)OC(=O)CNC(=O)c1ccc(cc1)c2ccc3c(c2)[C@@H](CC4(O3)CC[NH+](CC4)C)O C39226267
c1ccc2c(c1)c(c[nH]2)CCNC(=O)[C@H]3CC34CC[NH+](CC4)C[C@@H]5COc6ccc(cc6C5=O)Cl C39437673
C[C@@]1(CN(C(=O)N1CC2(CC[NH+](CC2)Cc3ccccc3)C4CCCCC4)O)c5ccccc5O C39488107
CC[C@H](c1ccccc1)C(=O)N2C[C@@H](C3(C2)CC[NH2+]CC3)C(=O)NC[C@@H](C)Oc4ccc(cc4)C C39666149
C[C@@H](CNC(=O)[C@H]1CN(CC12CC[NH2+]CC2)C(=O)c3cc(cc(c3)Cl)Cl)Oc4ccccc4Cl C39666427
C[C@H](CCc1ccc(cc1)OC)NC(=O)[C@H]2CN(CC23CC[NH2+]CC3)C(=O)CCc4ccccc4 C39675201
C[C@H](CCc1ccc(cc1)OC)NC(=O)[C@@H]2CN(CC23CC[NH2+]CC3)C(=O)CCC4CCCC4 C39675231
C[C@H](CCc1ccc(cc1)OC)NC(=O)[C@H]2CN(CC23CC[NH2+]CC3)C(=O)CCC4CCCC4 C39675233
Cc1cccc(c1)CC(=O)N2C[C@@H](C3(C2)CC[NH2+]CC3)C(=O)N[C@@H](C)CCc4ccc(cc4)OC C39675502
C[C@@H](Cc1ccccc1F)NC(=O)[C@@H]2CN(CC23CC[NH2+]CC3)C(=O)c4ccc(o4)c5ccccc5 C39687158
Cc1ccccc1CCNC(=O)[C@H]2CN(CC23CC[NH2+]CC3)C(=O)[C@@H](C(C)C)Oc4ccccc4 C39691267
c1ccc(c(c1)c2ccc(o2)C(=O)N3C[C@@H](C4(C3)CC[NH2+]CC4)C(=O)NCc5cccc(c5)n6cccc6)F C39694186
Cc1cc(cc(c1)CNC(=O)[C@H]2CN(CC23CC[NH2+]CC3)C(=O)[C@@H](C(C)C)Oc4ccccc4)C C39694897
c1ccc(c(c1)CSC2=NN[C@H](S2)SCC(=O)N/N=C\C3=c4ccccc4=[NH+]C3)Cl C38915387
Cc1cc[nH+]c(c1)N[C@@H](c2ccc(cc2)OC)c3c4c(sc3NC(=O)c5ccco5)CCCC4 C38551043
Cc1cccc([nH+]1)N[C@H](c2ccc(cc2)OC)c3c4c(sc3NC(=O)c5ccco5)CCCC4 C38551046
Cc1ccc(cc1)S(=O)(=O)N[C@@H](CC(C)C)C(=O)NC2CC[NH+](CC2)Cc3ccccc3C C59123067
c1ccc2=[NH+][C@@H]3CN(CCC3=c2c1)C(=O)NCCCC(=O)NCCc4ccc(cc4Cl)Cl C63386503
Cc1cccc(c1)N2[C@H](NN=C2C3=c4ccccc4=[NH+]C3)SCC(=O)N[C@@H](C)c5cccs5 C64055474
COc1ccc2c(c1)[nH]c3c2CC[NH+]4[C@@H]3C[C@@H]5[C@@H](C4)C[C@H]([C@@H]([C@H]5C(=O)OC)OC)OC(=O)c6cc(c(c(c6)OC)OC)OC C05226647
CCC(C)(C)n1c(nnn1)[C@@H](c2cc3cc(c(cc3[nH]c2=O)C)C)[NH+](CCc4ccccc4)Cc5ccccc5 C06149062
CCC(C)(C)n1c(nnn1)[C@H](c2cc3c(ccc(c3[nH]c2=O)C)C)[NH+](CCc4ccccc4)Cc5ccccc5 C06149342
CCC(C)(C)n1c(nnn1)[C@H](c2cc3ccc(cc3[nH]c2=O)C)[NH+](Cc4ccc(cc4)OC)C[C@@H]5CCCO5 C06149551
CCc1ccc2c(c1)cc(c(=O)[nH]2)[C@@H](c3nnnn3C(C)(C)C)[NH+](Cc4ccc(cc4)OC)C[C@@H]5CCCO5 C06197884
CCc1ccc2c(c1)cc(c(=O)[nH]2)[C@@H](c3nnnn3Cc4ccc(cc4)OC)[NH+]5CCC(CC5)C(=O)OCC C06198084
COCCN1[C@H]([C@H](c2ccccc2C1=O)C(=O)NCCC[NH+](Cc3ccco3)C4CCCC4)c5cccs5 C09432876
CC(C)C[NH+](CCNC(=O)c1cn(c2ccc(cc2c1=O)S(=O)(=O)N(C)C3CCCCC3)C)CC(C)C C09725119
CC[NH+](CCCNC(=O)CNC(=O)c1c2ccccc2c(=O)n(n1)c3ccc(cc3)OC)Cc4ccccc4 C09833521
c1ccc(cc1)C[C@@H](C(=O)OCC(=O)N2CC[NH+](CC2)C34CC5CC(C3)CC(C5)C4)NC(=O)c6ccccc6 C12376227
CCCC[NH+](CCCC)CCCN1CC(=O)N2[C@H](C1=O)Cc3c4ccccc4[nH]c3[C@H]2c5cccc(c5)OC C02102371
CC[C@@H](c1nnnn1C2CCCC2)[NH+](CCc3ccc(c(c3)OC)OC)Cc4cc5ccc(cc5[nH]c4=O)C C13063824
Cc1ccc2cc(c(=O)[nH]c2c1C)[C@H](c3nnnn3C(C)(C)C)[NH+](Cc4ccc(cc4)Cl)Cc5ccco5 C06442421
Cc1cc(c2cc(c(=O)[nH]c2c1)[C@H](c3nnnn3C4CCCCC4)[NH+](Cc5ccccc5)Cc6cccnc6)C C06193736
Cc1cc(c2cc(c(=O)[nH]c2c1)[C@@H](c3nnnn3C4CCCCC4)[NH+](Cc5ccccc5)Cc6cccnc6)C C06193554
CC[C@H](c1nnnn1C2CCCC2)[NH+](CCc3ccc(c(c3)OC)OC)Cc4cc5cc(ccc5[nH]c4=O)C C13495972
COc1ccc2c(c1)cc(c(=O)[nH]2)[C@@H](c3nnnn3C4CCCC4)[NH+](Cc5ccc(cc5)F)Cc6ccco6 C06282578
CC[NH+]1CCC[C@@H]1CNC(=O)C2CCN(CC2)S(=O)(=O)c3c(noc3/C=C/c4c(cc(cc4C)C)C)C C15865027
CS(=O)(=O)N1CC2(CCN(CC2)C(=O)[C@@H](COCc3ccccc3)[NH2+]Cc4ccccc4)c5c1cccc5 C29546523
CCN(CC)C(=O)Cn1c(=O)c2c3c(sc2nc1N4CC[NH+](CC4)CCc5ccccc5)COC(C3)(C)C C34734922
C[C@H]1CN(CCN1C(=O)COCc2ccccc2)C(=O)C[NH+]3CCc4c(ccs4)[C@@H]3c5ccc(cc5)OC C34829693
CCOc1ccccc1n2c(=O)c3ccccc3nc2[C@@H](C)N(CC[NH+](C)C)C(=O)c4ccc5c(c4)OCO5 C35094597
CCOc1ccccc1n2c(=O)c3ccccc3nc2[C@H](C)N(CC[NH+](C)C)C(=O)c4ccc5c(c4)OCO5 C35094598
CCOC(=O)C1=C(N(C(=O)N[C@H]1c2ccc(cc2)C(C)(C)C)CC=C)CN3CC[NH+](CC3)Cc4ccccc4 C35641172
CCN1C(=C([C@@H](NC1=O)c2ccc(cc2)OC)C(=O)OCC)C[NH+]3CCCN(CC3)C(=O)c4ccc(cc4)C C35646549
CCN1C(=C([C@@H](NC1=O)c2ccc(cc2)C)C(=O)OCC)C[NH+]3CCCN(CC3)C(=O)c4ccc(cc4)OC C35664192
CCN1C(=C([C@H](NC1=O)c2ccc(cc2)C)C(=O)OCC)C[NH+]3CCCN(CC3)C(=O)c4ccc(cc4)OC C35664193
Cc1c(c(n(n1)c2ccccc2)Oc3ccccc3Cl)C[NH+](C[C@H]4CCCO4)C[C@@H](COC(C)(C)C)O C36303556
CC[NH+](CC)CCN(c1nc2c(cccc2s1)C)C(=O)c3ccc(cc3)S(=O)(=O)N4CCC(CC4)C C36637960
CC[NH+](CC)CCN(c1nc2c(cc(cc2s1)C)C)C(=O)c3ccc(cc3)S(=O)(=O)N4CCCCC4 C36638233
CCc1ccc(cc1)c2cc3n(n2)C[C@@](N(C3=O)CCC[NH+]4C[C@H](C[C@@H](C4)C)C)(C)C(=O)NC5CCCCCC5 C37000961
Cc1ccc(cc1)CN2C(=O)c3cc4ccc(cc4n3C[C@@]2(C)C(=O)NCCC[NH+]5C[C@H](C[C@@H](C5)C)C)OC C37006576
Cc1ccccc1CN2C(=O)c3cc4ccc(cc4n3C[C@@]2(C)C(=O)NCCC[NH+]5C[C@H](C[C@@H](C5)C)C)OC C37006601
CCOc1ccccc1CN2C(=O)c3cc4ccccc4n3C[C@@]2(C)C(=O)NCCC[NH+]5C[C@H](C[C@@H](C5)C)C C37006628
CC(C)(C)c1c2c(n(n1)c3ccc(cc3)F)N(C(=O)CS[C@@H]2c4cccs4)CC(=O)NCC[NH+](C)C C37425954
CC(C)(C)c1c2c(n(n1)c3ccc(cc3)F)N(C(=O)CS[C@H]2c4cccs4)CC(=O)NCC[NH+](C)C C37425955
c1ccc(cc1)CN2CCN(CC2)C(=O)c3coc(n3)C[NH+]4CCN(CC4)Cc5ccc(cc5)C(F)(F)F C34678358
CC[NH+](CC)CCN1[C@@H]([C@@]23C=C[C@@H](O2)[C@@H]([C@@H]3C1=O)C(=O)Nc4cccc(c4)C)C(=O)N[C@@H]5CCC[C@@H]([C@@H]5C)C C36066249
CC[C@@H]1CCCCN1S(=O)(=O)c2ccc(cc2)C(=O)N(CCC[NH+](C)C)c3nc4ccc(cc4s3)C C36643173
CCc1ccc2c(c1)sc(n2)N(CCC[NH+](C)C)C(=O)c3ccc(cc3)S(=O)(=O)N4CCCC[C@@H]4C C36643381
CC[NH+](CC)CCN(c1nc2ccc(cc2s1)C)C(=O)C3CCN(CC3)S(=O)(=O)c4ccc(cc4)C C38847393
C[C@H]1CCCC[NH+]1CCCNC(=O)CN2[C@@H]([C@@]3(C2=O)CCCN3C(=O)OCc4ccccc4)c5ccccc5 C39266206
CCc1ccc2=[NH+]C(=O)[C@@H](C=c2c1)[C@@H]([C@@H]3N=NNN3C(C)(C)C)N(CCc4ccccc4)Cc5cccs5 C39710544
CCc1ccc2=[NH+]C(=O)[C@H](C=c2c1)[C@@H]([C@@H]3N=NNN3C(C)(C)C)N(CCc4ccccc4)Cc5cccs5 C39710545
CCOc1cc(cc(c1OCC)OCC)C(=O)N(C[C@H]2C=c3ccc(cc3=[NH+]C2=O)OC)c4ccc(cc4)C C39928491
CCCCCOc1ccc(cc1OCC)[C@@H]2c3c(=O)c4cc(ccc4oc3C(=O)N2CCC[NH+](CC)CC)F C40014489
CC[C@@H](C)[C@@H]1C(=O)N(C2([NH2+]1)CCN(CC2)S(=O)(=O)c3ccc(cc3)C)CCc4ccc(c(c4)OC)OC C36028114
C[C@H](c1nnc(n1c2ccc(cc2)F)SCC(=O)Nc3nc(cs3)c4ccc(c(c4)Cl)Cl)[NH+](C)C C02629364
CCCOC(=O)c1ccc(cc1)Oc2c(oc3c(c2=O)ccc(c3C[NH+]4CCCC[C@H]4c5cccnc5)O)C C41584708
CCCOc1ccc(cc1OCC)[C@@H]2CN3C(=O)CN(C(=O)[C@@]3([C@H]4C2=c5ccccc5=[NH+]4)C)CCCCCO C63374924
c1cc(cc(c1)C#N)C[NH+]2C[C@@H]3C[C@H](C2)c4ccc(c(=O)n4C3)NS(=O)(=O)c5cccc(c5)F C03841487
c1cc(c(cc1S(=O)(=O)NC(=O)N2CCN(CC2)c3c(cc(c[nH+]3)C(F)(F)F)Cl)F)F C06184024
Cc1c(c(n(n1)C)C)C[NH+]2CCN(CC2)C(=S)Nc3c(c4c(s3)C[C@@H](CC4)C)C(=O)OC C02858557
Cc1cc2c(c(c1)Cl)NC(=O)[C@]23[C@H]4[C@@H]([C@H]5[NH+]3CCC5)C(=O)N(C4=O)c6ccccc6C(=O)OC C08788918
C[C@@H]1CCc2c(sc3c2c(=O)[nH]c(n3)[C@H](C)[NH+]4CCN(CC4)C(=O)[C@@H]5COc6ccccc6O5)C1 C08862465
C[C@]1(C(=O)N(C(=O)N1)CC(=O)N2CC[NH+](CC2)C/C=C/c3ccccc3)c4ccc5ccccc5c4 C09460288
c1cc2c(cc1S(=O)(=O)N3CC[NH+](CC3)CN4C(=O)C5(CCCCCC5)NC4=O)CCCC2 C09548811
C[C@@H]1CCCC[C@]12C(=O)N(C(=O)N2)C[NH+]3CCN(CC3)S(=O)(=O)c4ccc5c(c4)CCCC5 C09867601
C[NH+](C)CCN1C(=O)[C@](NC1=O)(CCc2ccccc2)C3CCN(CC3)C(=O)C#Cc4ccccc4 C12149124
c1ccc(cc1)C[C@@]2(C(=O)N(C(=O)N2)CC[NH+]3CCCC3)C4CCN(CC4)C(=O)[C@H]5CCC=CC5 C12244250
Cc1ccc2cc(c(=O)[nH]c2c1C)[C@H](c3nnnn3C[C@H]4CCCO4)[NH+]5CCCC6(C5)CCCCC6 C06442523
C[NH+](C)CCN1[C@@H](C(=C(C1=O)O)C(=O)c2ccc3c(c2)OCCO3)c4cccc(c4)Br C08896545
C[NH+](C)CCCN1[C@@H](/C(=C(/c2ccc3c(c2)OCCO3)\O)/C(=O)C1=O)c4ccc(c(c4)Cl)Cl C08914629
CC(=O)c1ccc(s1)c2cc(cc3c2O[C@@H](C3)CNC(=O)[C@H](c4cccnc4)[NH+]5CCOCC5)F C12151950
CC(C)CN1C(=O)N(C(=O)C12CC[NH+](CC2)Cc3ccc(cc3)C#CC(C)(C)O)Cc4ccccn4 C14536342
Cc1c(cn(n1)C)C[NH2+]Cc2cc3ccc(cc3n(c2=O)C[C@@H]4COc5ccccc5O4)SC C14879084
Cc1cc(c2c(c1)[C@]3([C@H]4[C@@H]([C@H]5[NH+]3CCC5)C(=O)N(C4=O)c6c(c(c(s6)C)C)C(=O)OC)C(=O)N2)C C02453270
CCOC(=O)c1ccc(cc1)N2C(=O)[C@H]3[C@H]4CCC[NH+]4[C@@]5([C@@H]3C2=O)c6ccc(c(c6NC5=O)C)Cl C09087172
c1ccc(cc1)/C=C/C=N\NC(=O)C[NH+]2CCN(CC2)S(=O)(=O)c3ccc(cc3)Br C19850532
Cc1c(c(c(n1C)C)S(=O)(=O)Nc2ccc(cc2)C[NH+]3CCCCC3)C(=O)N4CCCCCC4 C20990003
CCc1cc2c(s1)cc3n2C[C@@](N(C3=O)CCN4CC[NH+](CC4)C)(C)C(=O)NC5CCCCC5 C21810072
CC(C)[C@@H](C(=O)N1CC[NH+](CC1)CC(=O)N2CCCCC2)NC(=O)C34CC5CC(C3)CC(C5)C4 C22697549
Cc1ccccc1n2c(nnc2SCc3cc(oc-4cc(=[NH+]C(=O)C)ccc34)O)c5cccnc5 C28933224
C[NH+](C)CCCN1[C@@H](c2c(=O)c3cc(ccc3oc2C1=O)Br)c4ccc(c(c4)OC)O C35486938
CCCCNC(=O)N1CCc2c(sc3c2c(=O)n(cn3)C4CC[NH+](CC4)Cc5ccccc5)C1 C35498235
Cc1c(sc2c1c(=O)[nH]c(n2)CSc3nnc(n3c4ccc(cc4)Cl)[C@H](C)[NH+](C)C)C C22876949
COC(=O)c1ccc(cc1)N2C(=O)C[C@H](C2=O)[NH+]3CCC(CC3)(c4ccc(cc4)Br)O C08426701
CC[C@@H]1C(=O)N(c2cc(ccc2O1)C)CC(=O)N(Cc3ccc(o3)C)C4CC([NH2+]C(C4)(C)C)(C)C C13083032
COc1ccc(c(c1OC)OC)[C@@H]2C[C@H](N=C3N2NC=[NH+]3)c4ccc(cc4)I C02918738
CS(=O)(=O)N1C[C@H](Oc2c1cc(cc2)Cl)C(=O)NCc3ccc(cc3)C[NH+]4CCCCC4 C38831876
CC(C)(C)c1ccc2c(c1)N(C[C@H](O2)C(=O)NCc3cccc(c3)C[NH+]4CCCC4)S(=O)(=O)C C38831926
c1ccc2c(c1)NC(=O)CN2C(=O)[C@H]3CCC[NH+](C3)Cc4nc(no4)c5ccc(cc5)Br C38905438
Cn1c2c(c(n1)C(=O)N3CCSCC3)C[C@@H](CC2)[NH2+]CC4(CCCCCC4)N5CCOCC5 C23353760
c1ccc2c(c1)CCN(C2)C(=O)CS[C@@H]3NN=C(N3C[C@H]4CCCO4)C5=c6ccccc6=[NH+]C5 C40049754
C[C@@H](c1cc([nH]n1)c2ccccc2)[NH+](C)[C@@H]3CCC(=O)N(CC3)Cc4cc5c(cc4Cl)OCO5 C42484233
c1ccc(cc1)C2(CCN(CC2)C(=O)[C@H]3CC=CC[C@H]3C(=O)N4CCN(CC4)c5cccc[nH+]5)O C44944109
C[C@@H]1CCC[NH+](C1)Cc2csc(n2)NC(=O)CCCN3C(=O)c4cccc5c4c(ccc5)C3=O C45678350
Cc1ccccc1OCC2=NN3C(=[NH2+])/C(=C\c4cccn4c5ccccc5Cl)/C(=O)N=C3S2 C20210866
Cc1cccc(c1)OCCOc2ccc(cc2Br)/C=C\3/C(=[NH2+])N4C(=NC3=O)C=C(O4)C C20236777
CS(=O)(=O)N1Cc2cc(ccc2N(C[C@H]1Cc3ccncc3)Cc4c[nH]c[nH+]4)c5ccccc5 C13813406
CN(C1CCCCC1)C(=O)CN2CC[NH+](CC2)Cc3[nH]c(=O)c4c(csc4n3)c5cccs5 C22803850
COc1cc(ccc1O)/C=N/N2CC(=O)N3[C@H](C2=O)CC4=c5ccccc5=[NH+][C@@H]4[C@@H]3c6ccccc6 C63351576
COc1cc(ccc1O)/C=N/N2CC(=O)N3[C@H](C2=O)CC4=c5ccccc5=[NH+][C@H]4[C@H]3c6ccccc6 C63351579
C[C@@]12[C@@H]3C(=c4ccccc4=[NH+]3)CCN1C(=O)N(C2=O)c5cccc(c5)C(=O)NCc6ccc(cc6)OC C63362218
CC(C)[C@@H](C(=O)N[C@@H]1CCCc2c1cccc2)N3C(=O)[C@@]4([C@H]5C(=c6ccccc6=[NH+]5)CCN4C3=O)C C63374956
COc1ccc(cc1OC)CCNC(=O)[C@@H]2CC3=c4ccccc4=[NH+][C@H]3[C@@H]5N2C(=O)c6c5cccc6 C63375813
c1ccc(cc1)[C@@H]2COc3ccccc3N2C(=O)CN4C(=O)[C@H](NC4=O)CC5=c6ccccc6=[NH+]C5 C63830662
Cc1ccc2=[NH+][C@@H](C=c2c1)C(=O)N3CCC4(CC3)c5ccccc5[C@H]([C@@H]4OC)NC(=O)c6ccncc6 C64002432
CCc1cccc(c1NC(=O)C2CCN(CC2)c3c(c[nH+]c4c3c(ns4)C)C(=O)N(CC)CC)C C65301355
CCN(CC)C(=O)c1c[nH+]c2c(c1N3CCC(CC3)C(=O)NCc4ccc(cc4)F)c(ns2)C C65301357
C[C@H](C(=O)N1CC(=O)Nc2c1cccc2)Sc3nnc(n3c4ccc(cc4)F)Cc5ccccc5 C08723736
C[C@H](c1ccccc1)Nc2c3c(ccs3)n4c(n2)c(nn4)S(=O)(=O)c5ccc(cc5)Br C08756676
CC(C)(C)C(=O)[C@@H]1[C@H]([C@@]2(c3ccccc3NC2=O)[C@@H]4N1c5ccc(cc5C=C4)OC)C(=O)c6ccco6 C09191254
Cc1ccc2c(c1)c3c(n2C)c(=O)n(c(=O)n3CC(=O)Nc4ccccc4Cl)Cc5ccccc5 C09153659
Cc1ccc(c(c1)n2c(=O)c3ccc(cc3nc2SCc4[nH]c(=O)c5c(n4)ccs5)Cl)OC C09415494
COc1ccc(cc1)N2C[C@H](CC2=O)NC(=O)N3CCn4cccc4[C@@H]3c5ccc(cc5)Br C09446852
Cc1ccccc1NC(=O)CSc2nnc3n2c(nc4c3c5c(s4)COC(C5)(C)C)SC C09446976
Cc1cc(cc(c1)N2C(=O)/C(=C/c3cc(c(c(c3)Br)OC(C)C)OC)/C(=O)NC2=O)C C01153701
c1ccc2c(c1)c(c[nH]2)c3nnc(o3)SCC(=O)N4[C@@H](CC(=N4)c5cccs5)c6cccs6 C11347022
CC[C@@H](C)n1c(=O)c2c3c(sc2nc1S[C@@H](C)C(=O)Nc4c(nn(c4C)C)C)CCCCC3 C11502550
Cc1cc(c2cc(c(=O)[nH]c2c1)[C@H](c3nnnn3Cc4ccccc4)N5c6ccc(cc6CC[C@H]5C)F)C C12470735
CCCSc1nc2c(nn1)-c3cc(ccc3N[C@@H](O2)c4ccc(cc4)C(=O)OC)Br C02823567
c1ccc(cc1)Cc2nnc(n2c3ccc(cc3)Cl)SCC(=O)N4CC(=O)Nc5c4cccc5 C09469433
Cc1c(sc(n1)NC(=O)CSc2nnc3n2c(nc4c3c5c(s4)C[C@@H](CC5)C)C(C)C)C C13502547
c1cc(ccc1n2c3c(cn2)c(=O)n4c(n3)SC[C@H]4CC(=O)Nc5ccc(cc5Cl)Cl)Cl C14012012
c1cc(ccc1n2c3c(cn2)c(=O)n4c(n3)SC[C@H]4CC(=O)Nc5cc(ccc5Cl)Cl)Cl C14012019
Cc1ccc(cc1)n2c3c(cn2)c(=O)n4c(n3)SC[C@H]4CC(=O)Nc5ccc(cc5Cl)Cl C14015313
Cc1ccc(cc1)c2c(nnc(n2)SCC(=O)N3c4ccccc4NC(=O)C3(C)C)c5ccc(cc5)C C03335652
Cc1cc(c2c(c1)sc(n2)N(Cc3ccccc3)C(=O)CN4C(=O)[C@]5(CCCC[C@H]5C)NC4=O)C C14595897
Cc1cc(nc(n1)n2c3c(c(n2)c4ccc(cc4)Cl)[C@H](SCC(=O)N3)c5ccc(cc5)OC)C C20891428
Cc1ccc(cc1)S(=O)(=O)N2CC(=O)N([C@@](C2)(C)C(=O)NC3CCCCC3)c4cc(ccc4C)C C20929229
c1ccc(cc1)c2csc3c2c(=O)n(cn3)CC(=O)N4c5ccccc5NC(=O)C[C@@H]4C(F)(F)F C22277876
Cc1c(c(n(n1)C)C)NC(=O)[C@H](C)Sc2nnc(n2C)c3cc4c(s3)CC[C@H](C4)C(C)(C)C C24175074
CCOC(=O)c1ccc(cc1)/N=C/2\N(C(=O)/C(=C/c3cc(c(c(c3)Br)O)OC)/S2)C C35657059
Cc1ccc(cc1)C(=O)[C@@H]2[C@@H]([C@@H]3CSCN3[C@@]24c5ccccc5NC4=O)c6ccc(cc6)[N+](=O)[O-] C35851890
Cc1ccc(cc1)C(=O)[C@@H]2[C@H]([C@@H]3CSCN3[C@@]24c5ccccc5NC4=O)c6ccc(cc6)[N+](=O)[O-] C35851892
c1ccc(cc1)C(=O)[C@H]2[C@@H]([C@@H]3CSCN3[C@@]24c5cc(ccc5NC4=O)F)c6ccc(cc6)[N+](=O)[O-] C35851911
Cc1ccc2c(c1)[C@@]3([C@@H]([C@H]([C@@H]4N3CSC4)c5cccc(c5)[N+](=O)[O-])C(=O)c6ccccc6)C(=O)N2 C36311769
CCc1cccc(c1NC(=O)Cn2c3c4cc(ccc4n(c3c(=O)n(c2=O)c5cccc(c5)C)C)C)C C08591620
COc1ccc(cc1)[C@@H]2C3=C(c4ccccc4O[C@@H]3c5cc(ccc5OC)Br)N=C6N2NC=N6 C02249322
COc1cccc(c1OC)[C@@H]2C3=C(c4cc(ccc4O2)Cl)N=C5NC=NN5[C@H]3c6ccc(cc6)F C09345269
COc1ccc(cc1OC)[C@H]2C3=C(c4ccccc4O[C@@H]3c5ccc(cc5)Br)N=C6N2NC=N6 C25575506
CC(C)(C)c1ccc(cc1)NC(=O)N2CCC3(CC2)N(CCO3)S(=O)(=O)c4ccc(cc4)Cl C38568485
CCc1cccc(c1)[C@@H]2c3cc4c(c(c3C(=O)[C@@H]5[C@H]2C(=O)N(C5)c6ccccc6OCC)O)OCO4 C39486558
CCOc1cc(ccc1O)[C@@H]2c3c(=O)c4cc(ccc4oc3C(=O)N2c5cc(ccn5)C)Br C39838615
Cc1ccc2c(c1)c(=O)c3c(o2)C(=O)N([C@@]34c5ccccc5N(C4=O)Cc6ccccc6Cl)CCCO C39890568
C[C@H]1CO[C@@]([C@@H]([C@H]1C)C)(C)O[C@]2([C@]([C@]3([C@@](CO[C@@H](O3)c4ccccc4)(O[C@]2(C)OC)C)C)(C)O)C C39945907
C[C@H]1C[C@@H](CN(C1)c2c(c(=O)n3ccccc3n2)/C=C(\C#N)/C(=O)Nc4cccc(c4Cl)Cl)C C39993918
C[C@H]1CO[C@]([C@@H]([C@@H]1C)C)(C)O[C@]2([C@]([C@@]3([C@@](CO[C@@H](O3)c4ccccc4)(O[C@@]2(C)OC)C)C)(C)O)C C43760996
CCn1c(=O)c2ccccc2n(c1=O)CC(=O)Nc3ncc(s3)Cc4cccc(c4Cl)Cl C45800716
CCS(=O)(=O)[N-]c1[nH+]c2n(n1)[C@H](CC(=N2)c3ccc(cc3)Br)c4ccc(cc4)Cl C09763381
COc1ccc(cc1OC)[C@H]2C3=C(c4ccccc4O2)Nc5nc(nn5[C@H]3c6ccccc6F)SC C02254184
COc1ccc(cc1OC)[C@@H]2C3=C(c4ccccc4O2)Nc5nc(nn5[C@@H]3c6cccs6)SC C13555381
Cc1ccc2c(c1)[C@@]3([C@H]([C@H]([C@H]4N3CSC4)c5cccc(c5)[N+](=O)[O-])C(=O)c6ccccc6)C(=O)N2 C13815622
c1ccc2c(c1)cccc2CN3c4ccccc4/C(=N\NC(=O)[C@@H]5COc6cc7ccccc7cc6O5)/C3=O C13757028
COc1cccc(c1O)[C@H]2[C@H]3[C@@H](C(=O)N(C3=O)c4ccc(c(c4)Cl)Cl)ON2c5ccccc5 C17995255
COc1ccc(cc1)C2=C3[C@H](N(C(=O)[C@H]3N=N2)c4ccc(cc4)Br)c5ccc(c(c5)OC)O C09679063
Cc1ccc(cc1)N2C(=O)[C@H]3[C@@H](NN([C@@H]3C2=O)C(=O)c4cccc(c4)Br)c5ccc(cc5)OC C09663391
Cc1ccc2c(c1)O[C@@H](CN2S(=O)(=O)c3ccc(cc3)OC)C(=O)Nc4cc(ccc4C)Cl C64986412
CC1(c2c(n(c(=O)s2)CC(=O)Nc3ccc(cc3)Cl)S[C@H]4[C@@H]1C(=O)N(C4=O)c5ccccc5)C C18145784
CCOc1ccc2c(c1)cc(c(=O)[nH]2)[C@@H](c3nnnn3Cc4ccc(cc4)OC)[NH+]5CCc6ccccc6C5 C06196876
CCOc1ccc2c(c1)cc(c(=O)[nH]2)[C@H](c3nnnn3Cc4ccc(cc4)OC)[NH+]5CCc6ccccc6C5 C06197027
CCc1ccc2c(c1)cc(c(=O)[nH]2)[C@H](c3nnnn3C4CCCCC4)[NH+](Cc5ccco5)C[C@@H]6CCCO6 C06198227
CCc1ccc2c(c1)cc(c(=O)[nH]2)[C@H](c3nnnn3Cc4ccccc4)[NH+]5CCC(CC5)Cc6ccccc6 C06198358
Cc1ccc2cc(c([nH+]c2c1)N3CCC[C@H](C3)O)CN(CCCN4CCCC4=O)C(=O)c5c(ccs5)C C12097935
CC[NH+]1CCC[C@H]1CN(Cc2cc3ccc(c(c3[nH]c2=O)C)C)C(=S)NCCc4ccc(c(c4)OC)OC C12635731
Cc1cc(c2c(c1)cc(c(=O)[nH]2)[C@@H](c3nnnn3C4CCCCC4)[NH+](Cc5cccnc5)Cc6ccco6)C C06177922
Cc1cc(c2c(c1)cc(c(=O)[nH]2)[C@H](c3nnnn3C4CCCCC4)[NH+](Cc5cccnc5)Cc6ccco6)C C06178041
Cc1cc2cc(c(=O)[nH]c2cc1C)[C@H](c3nnnn3C4CCCCC4)[NH+](Cc5cccnc5)Cc6ccco6 C06194943
Cc1ccc(c2c1cc(c(=O)[nH]2)[C@@H](c3nnnn3C4CCCC4)[NH+](Cc5ccccc5)Cc6cccnc6)C C06244776
Cc1ccc2cc(c(=O)[nH]c2c1)[C@H](c3nnnn3C4CCCCC4)[NH+](Cc5ccccc5)Cc6cccnc6 C06282250
CCc1ccc2c(c1)cc(c(=O)[nH]2)C[NH+](C[C@@H]3CCCO3)[C@H](CC)c4nnnn4Cc5ccc(cc5)OC C13063701
CCc1ccc2c(c1)cc(c(=O)[nH]2)C[NH+](C[C@@H]3CCCO3)[C@@H](CC)c4nnnn4Cc5ccc(cc5)OC C13063702
Cn1cc(c2c1cccc2)C[NH+]3CCC4(CC3)C(=O)N(C(=O)N4CCCOC)Cc5ccc6ccccc6c5 C14747374
CCCC[C@@H](CC)C(=O)N1CCC2(CC1)C(=O)N(CN2c3ccccc3)CC(=O)N(C)C4CC[NH+](CC4)C C16647366
CCCOc1ccc(cc1OCC)[C@H]2C(=C(C(=O)N2CCC[NH+](C)C)O)C(=O)c3ccc4c(c3)C[C@H](O4)C C09424900
CCC(C)(C)c1ccc2c(c1)N(C(=O)CO2)Cc3ccc(o3)C(=O)NC4CC[NH+](CC4)Cc5ccccc5 C33416239
CCCC[C@@H](CC)CN1C(=O)/C(=C\c2c(c(c(=O)n(c2N3CC[NH+](CC3)CC)C)C#N)C)/SC1=S C33811952
CCN(CC)C(=O)Cn1c(=O)c2c(csc2nc1N3CC[NH+](CC3)Cc4ccccc4)c5ccccc5 C34749714
CCc1c(sc2c1c(nc(n2)SCC(=O)N(C)C)N3CC[NH+](CC3)CC(=O)NC4CCCCC4)C C34762337
CCN(CC)C(=O)CSc1nc(c2c(csc2n1)c3ccccc3)N4CC[NH+](CC4)CC(=O)N5CC5 C34774792
CCN1C(=C([C@H](NC1=O)c2cc(cc(c2)OC)OC)C(=O)OCC)C[NH+]3CCCN(CC3)C(=O)C(C)C C35642090
CCN1C(=C([C@@H](NC1=O)c2ccc(cc2)F)C(=O)OCC)C[NH+]3CCCN(CC3)C(=O)c4ccc(cc4)F C35642668
CCNC(=O)N1CCC[NH+](CC1)CC2=C([C@@H](NC(=O)N2CC)c3cc(cc(c3)OC)OC)C(=O)OCC C36017142
CCCCN(CC)S(=O)(=O)c1ccc(cc1)C(=O)N(CC[NH+](C)C)c2nc3ccc(cc3s2)OC C36637298
CCOc1cccc2c1nc(s2)N(CC[NH+](C)C)C(=O)c3ccc(cc3)S(=O)(=O)N4CCC(CC4)C C36637450
CCCN(CCC)S(=O)(=O)c1ccc(cc1)C(=O)N(CC[NH+](C)C)c2nc3cc(cc(c3s2)C)C C36637638
CC[NH+](CC)CCN(c1nc2ccc(cc2s1)F)C(=O)c3ccc(cc3)S(=O)(=O)N4CCCC[C@H]4C C36637807
C[C@@H]1C[C@@H](C[NH+](C1)CCCNC(=O)[C@@]2(Cn3c4cc(ccc4cc3C(=O)N2Cc5ccccc5)OC)C)C C20918407
Cc1ccc(cc1)n2c3c(c(n2)C(C)(C)C)[C@@H](SCC(=O)N3CC(=O)NCC[NH+](C)C)c4ccsc4 C37263994
CC[NH+](CC)CCNC(=O)c1ccc(o1)CN2c3cc(ccc3OCC2=O)C(=O)COc4cccc(c4)C C37511215
CCCC[C@@H](CC)CN1C(=O)/C(=C/c2c(c(c(=O)n(c2N3CC[NH+](CC3)C)CC)C#N)C)/SC1=S C33812512
CC[NH+](CC)CCN(c1nc2c(ccc(c2s1)C)OC)C(=O)c3ccc(cc3)S(=O)(=O)N(CC)CC C36640434
Cc1cc(c2c(c1)sc(n2)N(CCC[NH+](C)C)C(=O)c3ccc(cc3)S(=O)(=O)N(CC=C)CC=C)C C36643688
C[NH+](C)CCCN(c1nc2ccc(cc2s1)F)C(=O)C3CCN(CC3)S(=O)(=O)c4ccc(cc4)F C38847368
CCOc1cccc2c1nc(s2)N(CCC[NH+](C)C)C(=O)c3ccc(cc3)S(=O)(=O)N(C)C4CC4 C38850156
CCOc1cc(ccc1OC)[C@@H]2C(=C(N=c3n2c(=O)/c(=C\C4=c5ccccc5=[NH+]C4)/s3)C)C(=O)OCC C38897751
C[C@@H](c1ccc(cc1)S(=O)(=O)C)NC(=O)[C@H]2CCC[NH+](C2)Cc3nc(no3)c4ccc(cc4)C(C)(C)C C38903906
C[C@H](c1ccc(cc1)S(=O)(=O)C)NC(=O)[C@H]2CCC[NH+](C2)Cc3nc(no3)c4ccc(cc4)C(C)(C)C C38903908
CSc1ccc(c(c1)S(=O)(=O)Oc2ccccc2)N3CC[NH2+][C@H](C3)S(=O)(=O)Oc4ccccc4 C39530474
C[NH+](C)CCCN(c1nc2ccc(cc2s1)Cl)C(=O)[C@H]3CCCCN3S(=O)(=O)c4cccs4 C36648049
C[C@@H]1CCCCN1S(=O)(=O)c2ccc(cc2)C(=O)N(CCC[NH+](C)C)c3nc4ccc(cc4s3)F C36643289
CC[NH+](CC)CCN(c1nc2c(cccc2s1)OC)C(=O)c3ccc(cc3)S(=O)(=O)N(C)C(C)C C39736419
c1ccc(cc1)CS(=O)(=O)c2ncc(c(n2)Cl)C(=O)NC[C@@H](c3ccccc3Cl)[NH+]4CCCC4 C40986311
c1ccc(cc1)CS(=O)(=O)c2ncc(c(n2)Cl)C(=O)NC[C@H](c3ccccc3Cl)[NH+]4CCCC4 C40986312
COc1ccc(cc1OC)CCN2CC(=O)N3[C@H](C2=O)CC4=c5ccccc5=[NH+][C@H]4[C@@H]3CCc6ccccc6 C63140072
COc1ccc(cc1OC)CCN2CC(=O)N3[C@H](C2=O)CC4=c5ccccc5=[NH+][C@@H]4[C@H]3CCc6ccccc6 C63140074
CCCCCCNC(=O)c1ccccc1N2C(=O)[C@@H]3CC4=c5ccccc5=[NH+][C@@H]4[C@H](N3C2=O)c6ccccc6 C63375536
CCCCc1cc(=O)oc2c1cc(c(c2)OCC(=O)N3C[C@H]4C(=c5ccccc5=[NH+]4)C[C@@H]3C(=O)OC)Cl C63390360
c1ccc2=[NH+]CC(=c2c1)CCNC(=O)CC[C@@H]3N=N[C@H]4N3c5ccccc5C(=O)N4Cc6ccc(cc6)Cl C63712204
Cc1ccc2c(c1C)NC(=O)[C@]23[C@H]4[C@@H]([C@H]([NH2+]3)Cc5ccccc5)C(=O)N(C4=O)CCc6ccccc6 C08789965
Cc1ccc2c(c1)[C@@]3([C@H]4[C@@H]([C@H]([NH2+]3)Cc5ccccc5)C(=O)N(C4=O)CCc6ccccc6)C(=O)N2 C08790450
c1ccc(cc1)CCN2C(=O)[C@@H]3[C@@H]([NH2+][C@]4([C@@H]3C2=O)c5cc(ccc5NC4=O)Cl)Cc6ccccc6 C08791260
c1ccc(cc1)Cn2c3c(c(=O)[nH]c2=O)C([NH+]=C(N3)c4cccs4)(C(F)(F)F)C(F)(F)F C08868024
CCCCN1C(=O)[C@@H]2[C@H]([NH2+][C@]3([C@@H]2C1=O)c4cc(ccc4NC3=O)Br)CCSC C09348647
Cc1c(sc2c1c(nc(n2)C[NH+]3CCC(CC3)C)Sc4nc(c(s4)CC(=O)N)C)C C09575373
Cc1ccc2c(c1)[C@]3([C@H]4[C@@H]([C@@H]([NH2+]3)Cc5ccccc5)C(=O)N(C4=O)CCc6ccccc6)C(=O)N2 C12883455
Cc1cccc2c1NC(=O)[C@@]23[C@H]4[C@@H]([C@H]([NH2+]3)Cc5ccccc5)C(=O)N(C4=O)CCc6ccccc6 C12885754
c1ccc2c(c1)[C@@]3([C@@H]([C@@H]4CCC[NH+]4[C@@]35c6cccc(c6NC5=O)Cl)C(=O)c7cccs7)C(=O)N2 C12885951
c1cc(ccc1/C=N/NC(=[NH2+])S[C@@H]2CC(=O)N(C2=O)c3ccc(cc3)Br)Cl C03013121
C[C@H]1[C@@H]2[C@H]([C@H](CC[C@]2(CC3=C1N/C(=C/4\C=[NH+]C=N4)/S3)C)[C@H](C)C(=O)N5CCSCC5)O C03840698
C[C@@H](c1ccccc1)NC(=O)[C@H]2CN(CC23CC[NH2+]CC3)C(=O)c4ccc(o4)c5ccccc5 C39597016
C[C@H](C(C)C)NC(=O)[C@H]1CN(CC12CC[NH2+]CC2)C(=O)c3cc(c(c(c3)Cl)OC)Cl C39608262
CCOc1ccc(cc1)C(=O)N2C[C@H](C3(C2)CC[NH2+]CC3)C(=O)NCc4ccc(c(c4)Cl)Cl C39609677
c1ccc2c(c1)ccc(n2)C(=O)N3C[C@@H](C4(C3)CC[NH2+]CC4)C(=O)NCc5ccc(c(c5)Cl)F C39623024
C[C@@H]1CCCC[C@@H]1NC(=O)[C@@H]2CN(CC23CC[NH2+]CC3)C(=O)[C@@H](C(C)C)Oc4ccccc4 C39636126
C[C@@H]1CCCC[C@H]1NC(=O)[C@@H]2CN(CC23CC[NH2+]CC3)C(=O)[C@@H](C(C)C)Oc4ccccc4 C39636128
Cc1ccc(c(c1)CNC(=O)[C@H]2CN(CC23CC[NH2+]CC3)C(=O)c4ccc(cc4)OC(F)(F)F)C C39636518
Cc1cc(n(n1)C(C)(C)C)C(=O)N2C[C@@H](C3(C2)CC[NH2+]CC3)C(=O)N[C@H]4CCC[C@@H]([C@@H]4C)C C39637423
C[C@@H]1CCC[C@@H]([C@@H]1C)NC(=O)[C@@H]2CN(CC23CC[NH2+]CC3)C(=O)c4ccc(o4)c5ccccc5 C39637489
C[C@H]1CCC[C@@H]([C@@H]1C)NC(=O)[C@@H]2CN(CC23CC[NH2+]CC3)C(=O)c4ccc(o4)c5ccccc5 C39637490
Cc1cc(n(n1)C(C)(C)C)C(=O)N2C[C@H](C3(C2)CC[NH2+]CC3)C(=O)NC4CCCCCCC4 C39659886
c1ccc(cc1)[C@@H](C#N)NC(=O)[C@@H]2CN(CC23CC[NH2+]CC3)C(=O)c4c(cccc4Cl)Cl C39662230
c1ccc(cc1)[C@H](C#N)NC(=O)[C@H]2CN(CC23CC[NH2+]CC3)C(=O)c4c(cccc4Cl)Cl C39662233
c1ccc(cc1)[C@H](C#N)NC(=O)[C@H]2CN(CC23CC[NH2+]CC3)C(=O)c4cc(cc(c4)Cl)Cl C39662301
C[C@@H](CNC(=O)[C@H]1CN(CC12CC[NH2+]CC2)C(=O)c3ccc(cc3Cl)Cl)Oc4ccccc4 C39664969
C[C@H](CNC(=O)[C@@H]1CN(CC12CC[NH2+]CC2)C(=O)c3ccc(cc3)Cl)Oc4ccccc4 C39665109
Cc1ccc(cc1)O[C@@H](C)CNC(=O)[C@H]2CN(CC23CC[NH2+]CC3)C(=O)C4(CCCCC4)C C39666078
c1cc2c(cc1CNC(=O)[C@@H]3CN(CC34CC[NH2+]CC4)C(=O)c5ccc(cc5Cl)Cl)CCO2 C39668136
c1cc(ccc1CC(=O)N2C[C@@H](C3(C2)CC[NH2+]CC3)C(=O)NCc4ccc5c(c4)CCO5)Cl C39668228
c1ccc(cc1)CCC(=O)N2C[C@H](C3(C2)CC[NH2+]CC3)C(=O)NC[C@@H]4c5ccccc5CCO4 C39668897
c1ccc2cc(ccc2c1)C(=O)N3C[C@H](C4(C3)CC[NH2+]CC4)C(=O)NC[C@@H]5c6ccccc6CCO5 C39668909
c1ccc2cc(ccc2c1)C(=O)N3C[C@H](C4(C3)CC[NH2+]CC4)C(=O)NC[C@H]5c6ccccc6CCO5 C39668911
Cc1ccc(c(c1)CCNC(=O)[C@H]2CN(CC23CC[NH2+]CC3)C(=O)c4cccc(c4)N(C)C)C C39676991
c1ccnc(c1)c2ccc(s2)CNC(=O)[C@@H]3CN(CC34CC[NH2+]CC4)C(=O)c5ccc(cc5)Cl C39677636
c1ccnc(c1)c2ccc(s2)CNC(=O)[C@@H]3CN(CC34CC[NH2+]CC4)C(=O)[C@@H]5CCC=CC5 C39677722
c1ccnc(c1)c2ccc(s2)CNC(=O)[C@H]3CN(CC34CC[NH2+]CC4)C(=O)[C@@H]5CCC=CC5 C39677723
CCc1ccc(cc1)C(=O)N2C[C@H](C3(C2)CC[NH2+]CC3)C(=O)NCc4ccccc4N5CCCCC5 C39678255
c1ccc(c(c1)CNC(=O)[C@H]2CN(CC23CC[NH2+]CC3)C(=O)[C@H]4CCC=CC4)N5CCCCC5 C39678361
CC1(CCCCC1)C(=O)N2C[C@@H](C3(C2)CC[NH2+]CC3)C(=O)NCCOc4ccccc4Cl C39681295
CC1(CCCCC1)C(=O)N2C[C@H](C3(C2)CC[NH2+]CC3)C(=O)NCCOc4ccccc4Cl C39681296
Cc1cc(cc(c1)CNC(=O)[C@H]2CN(CC23CC[NH2+]CC3)C(=O)c4ccc(cc4)OC(F)(F)F)C C39694745
c1ccc(cc1)C(c2ccccc2)SC3=N[C@H]4NC5=C([C@@H](N4N3)C6=CC=[NH+]C6)C(=O)CCC5 C39916072
c1ccc(c(c1)C(=O)[C@@H]2[C@H]3CCC[NH+]3[C@]4([C@]25c6ccccc6NC5=O)c7cc(ccc7NC4=O)F)Cl C43730124
Cc1c(sc(n1)c2cnccn2)[C@H]3CSC[C@H]([NH2+]3)C(=O)NCCc4ccc(cc4)Cl C44164257
c1ccc2=[NH+]CC(=c2c1)CCNC(=O)[C@@H]3C=C4N=C(C=C(N4N3)C(F)(F)Cl)c5cccs5 C63110768
Cc1ccc2c(c1)[C@]3([C@H]4[C@@H]([C@@H](N3)CC5=c6ccccc6=[NH+]C5)C(=O)N(C4=O)C(C)(C)C)C(=O)N2 C63478646
Cc1ccc2c(c1)S[C@H](N2)NC(=O)[C@H]3CC(=O)N(C3)CCC4=c5cc(ccc5=[NH+]C4)Cl C63557069
c1ccc(cc1)CC2=[NH+]c3c(c(=O)[nH]c(=O)n3c4ccccc4)C(N2)(C(F)(F)F)C(F)(F)F C01264693
Cc1ccccc1CNC2=[NH+]CCNC23CCN(CC3)S(=O)(=O)c4cc(c(cc4C)C)C C65074883
Cc1cc(c2c(c1)[C@]3([C@H]4[C@@H]([C@H]([NH2+]3)Cc5ccccc5)C(=O)N(C4=O)CCc6ccccc6)C(=O)N2)C C08790421
Cc1cc(c2c(c1)[C@@]3(C(=O)N2)[C@]4(c5ccccc5NC4=O)[C@@H]([C@@H]6[NH+]3CCC6)C(=O)c7cccs7)C C08876578
Cc1ccc(cc1)C(=O)[C@@H]2[C@@H]3CCC[NH+]3[C@]4([C@]25c6ccccc6NC5=O)c7cc(ccc7NC4=O)F C09488615
c1cc(ccc1C[NH+]2CCCN(CC2)c3ccc(cc3[N+](=O)[O-])S(=O)(=O)N)C(F)(F)F C09470815
Cc1cc2c(c(c1)Cl)NC(=O)[C@]23[C@H]4[C@@H]([C@@H]([NH2+]3)CCSC)C(=O)N(C4=O)CCc5ccccc5 C12886368
C[NH+]1CCc2c(sc3c2C(=O)N[C@H](N3)c4cc(c(c(c4)I)OC)OC)C1 C19855785
CCCCNc1[nH+]c2c(s1)C[C@@]3(CC[C@@H]([C@@H]([C@H]3[C@@H]2C)O)[C@H](C)C(=O)N4CCN(CC4)C)C C20504506
c1ccc(cc1)N2CNC(=O)C23CC[NH+](CC3)C4CN(C4)C(=O)Nc5cccc6c5cccc6 C24912149
C[C@H](C[NH+](C)C)CSc1[nH]c(=O)c2c(n1)N[C@H]3CC(CC(=O)[C@@H]3[C@@H]2c4ccccc4)(C)C C35418853
c1ccc2=[NH+]CC(=c2c1)/C=N/NC(=O)[C@H]3C(=CN(N3)Cc4ccc(cc4)Cl)Br C39167746
C[C@@H](c1ccccc1)NC(=O)[C@H]2CN(CC23CC[NH2+]CC3)C(=O)c4ccc(cc4)OC(F)(F)F C39596749
Cc1ccc(cc1)C(=O)N2C[C@H](C3(C2)CC[NH2+]CC3)C(=O)NCc4ccc(cc4)OC(F)(F)F C39599519
c1cc(ccc1CNC(=O)[C@@H]2CN(CC23CC[NH2+]CC3)C(=O)[C@H]4CCC=CC4)OC(F)(F)F C39599909
CC(C)CCNC(=O)[C@@H]1CN(CC12CC[NH2+]CC2)C(=O)c3cc(c(c(c3)Cl)OC)Cl C39601398
Cc1ccc(cc1)CNC(=O)[C@@H]2CN(CC23CC[NH2+]CC3)C(=O)c4cc(c(c(c4)Cl)OC)Cl C39634413
Cc1ccc(cc1)CNC(=O)[C@@H]2CN(CC23CC[NH2+]CC3)C(=O)c4ccc(o4)c5ccccc5 C39634419
Cc1ccc(c(c1F)C(=O)N2C[C@@H](C3(C2)CC[NH2+]CC3)C(=O)NCCc4ccc(cc4)OC)Cl C39635031
C[C@@H]1CCCC[C@@H]1NC(=O)[C@@H]2CN(CC23CC[NH2+]CC3)C(=O)c4ccc(c(c4)C(F)(F)F)OC C39636014
C[C@@H]1CCCC[C@H]1NC(=O)[C@@H]2CN(CC23CC[NH2+]CC3)C(=O)c4ccc(c(c4)C(F)(F)F)OC C39636016
C[C@H]1CCCC[C@@H]1NC(=O)[C@@H]2CN(CC23CC[NH2+]CC3)C(=O)[C@@H](C(C)C)Oc4ccccc4 C39636127
C[C@H]1CCC[C@H]([C@@H]1C)NC(=O)[C@@H]2CN(CC23CC[NH2+]CC3)C(=O)c4ccc(cc4)OC(F)(F)F C39637220
C[C@@H]1CCC[C@H]([C@@H]1C)NC(=O)[C@@H]2CN(CC23CC[NH2+]CC3)C(=O)c4ccc(o4)c5ccccc5 C39637491
CCOc1ccccc1CNC(=O)[C@@H]2CN(CC23CC[NH2+]CC3)C(=O)c4ccc(c(c4)Cl)Cl C39638527
CCOc1ccccc1CNC(=O)[C@@H]2CN(CC23CC[NH2+]CC3)C(=O)c4c(ccc(c4F)C)Cl C39638639
c1ccc2c(c1)OC[C@H](O2)C(=O)N3C[C@H](C4(C3)CC[NH2+]CC4)C(=O)NC5CCCCCCC5 C39659894
C[C@H](CNC(=O)[C@@H]1CN(CC12CC[NH2+]CC2)C(=O)c3ccc4ccccc4c3)Oc5ccccc5 C39665052
Cc1ccc(cc1)O[C@H](C)CNC(=O)[C@@H]2CN(CC23CC[NH2+]CC3)C(=O)C4(CCCCC4)C C39666077
c1ccc2c(c1)CCO[C@@H]2CNC(=O)[C@H]3CN(CC34CC[NH2+]CC4)C(=O)Cc5ccc(cc5)Cl C39669010
Cc1ccc(c(c1)C)C(=O)N2C[C@@H](C3(C2)CC[NH2+]CC3)C(=O)NCc4ccc5c(c4)CCCN5C C39672278
C[C@@H](C(C)(C)C)NC(=O)[C@@H]1CN(CC12CC[NH2+]CC2)C(=O)c3ccc(c(c3)C(F)(F)F)OC C39684575
C[C@@H](C(C)(C)C)NC(=O)[C@H]1CN(CC12CC[NH2+]CC2)C(=O)c3ccc(c(c3)C(F)(F)F)OC C39684577
c1cc(c(c(c1)Cl)Cl)C(=O)N2C[C@@H](C3(C2)CC[NH2+]CC3)C(=O)NCCOc4ccc(cc4)F C39688234
C[C@@H](Cc1ccc(cc1)F)NC(=O)[C@H]2CN(CC23CC[NH2+]CC3)C(=O)c4ccc5ccccc5n4 C39688772
CC1(CCCCC1)C(=O)N2C[C@@H](C3(C2)CC[NH2+]CC3)C(=O)NCc4cccc(c4)n5cccc5 C39694106
CCc1ccc(cc1)[C@@H](C)NC(=O)[C@@H]2CN(CC23CC[NH2+]CC3)C(=O)c4cccc(c4)N(C)C C39696126
c1ccc(cc1)C(c2ccccc2)SC3=N[C@@H]4NC5=C([C@H](N4N3)C6=CC=[NH+]C6)C(=O)CCC5 C39916073
C[C@H](C(=O)N[C@H]1CCCc2c1cccc2)S[C@@H]3NN=C(N3C4CC4)C5=c6ccccc6=[NH+]C5 C39942261
CCCCNc1[nH+]c2c(s1)C[C@]3(CC[C@@H]([C@@H]([C@H]3[C@@H]2C)O)[C@H](C)C(=O)N4CCN(CC4)C)C C43548612
CCCCNc1[nH+]c2c(s1)C[C@]3(CC[C@H]([C@@H]([C@H]3[C@@H]2C)O)[C@H](C)C(=O)N4CCN(CC4)C)C C43548614
CCCCNc1[nH+]c2c(s1)C[C@]3(CC[C@@H]([C@H]([C@H]3[C@@H]2C)O)[C@H](C)C(=O)N4CCN(CC4)C)C C43548617
CCCCNc1[nH+]c2c(s1)C[C@]3(CC[C@H]([C@H]([C@H]3[C@@H]2C)O)[C@H](C)C(=O)N4CCN(CC4)C)C C43548620
c1ccc2c(c1)[C@@]3([C@@H]([C@H]4CCC[NH+]4[C@@]35c6cc(ccc6NC5=O)F)C(=O)c7ccc(cc7)F)C(=O)N2 C43730022
c1cc(ccc1/C=N/NC(=[NH2+])S[C@H]2CC(=O)N(C2=O)c3cc(ccc3Cl)Cl)Cl C18190885
C[C@@H]1CCC[NH+](C1)Cc2csc(n2)NC(=O)[C@@H](C)NC(=O)c3ccc(s3)Br C59369004
c1cc(ccc1c2cn3c([nH+]2)CCCC3)NC(=O)CCNC(=O)c4ccc(cc4)Br C59588681
c1cc(oc1)CNC(=O)C2=CC3=[NH+][C@@H](C[C@H](N3N2)C(F)(F)F)c4ccc(c(c4)Cl)Cl C13124139
C[C@@H]1C(=c2ccccc2=[NH+]1)CCN/C=C\3/C(=NN(C3=O)[C@@H]4Nc5ccccc5S4)C(F)(F)F C63110752
c1ccc(c(c1)CNC(=O)CCCNC(=O)N2CCC3=c4cc(ccc4=[NH+][C@@H]3C2)Cl)Cl C63295605
Cc1ccc2c(c1)S[C@@H](N2)NC(=O)[C@H]3CC(=O)N(C3)CCC4=c5cc(ccc5=[NH+]C4)Cl C63557068
C[C@H](C(=O)NCCC1=c2cc(ccc2=[NH+]C1)Cl)N3c4ccccc4N[C@@H](C3=O)C(F)(F)F C64538288
C[C@@]1(C(=O)N(C(=O)N1)NC(=O)C[NH+]2CCC(CC2)C(=O)N3CCCCCC3)CCc4ccccc4 C09386826
C[C@@H](c1nnc(n1c2ccc(cc2)F)SCC(=O)NN3C(=O)C4(CCCCC4)NC3=O)[NH+](C)C C12516455
CS(=O)(=O)Nc1ccc(cc1)CC[NH+]2CCC3(CC2)CC(=O)c4cc(ccc4O3)NS(=O)(=O)C C13728491
c1cc(sc1CN2CC[NH+](CC2)CC(=O)NN3C(=O)C4(CCCCC4)NC3=O)Br C22782914
C[C@]1(C(=O)N(C(=O)N1)NC(=O)C[NH+]2CCN(CC2)C(=O)c3ccc(cc3)Cl)CCc4ccccc4 C23004920
Cc1c(c(n(n1)c2ccccc2)C)[C@H]3C(=O)NCC[NH+]3CC(=O)Nc4c(nn(c4C)c5ccccc5)C C24215218
CC1(Cc2c(sc3c2c(nc(n3)SCC(=O)N4CCCC4)N5CC[NH+](CC5)CC(=O)N)CO1)C C34750201
c1ccc(cc1)C[C@@H](C(=O)N2CCC3(CC2)[C@H]4C(=NC=N4)CC[NH2+]3)NC(=O)c5ccc6c(c5)OCO6 C38573606
c1ccc(cc1)C[C@H](C(=O)N2CCC3(CC2)[C@@H]4C(=NC=N4)CC[NH2+]3)NC(=O)c5ccc6c(c5)OCO6 C39232255
COC1=C[C@@H]2C[C@@H]3CO[P@@](=O)(N[NH+]3C[C@@H]2C=C1S(=O)(=O)Oc4ccccc4)c5ccccc5O C39467208
COC1=C[C@H]2C[C@@H]3CO[P@@](=O)(N[NH+]3C[C@@H]2C=C1S(=O)(=O)Oc4ccccc4)c5ccccc5O C39467210
COC1=C[C@H]2C[NH+]3[C@@H](C[C@@H]2C=C1S(=O)(=O)Oc4ccccc4)CO[P@@](=O)(N3)c5ccccc5O C39467570
COC1=C[C@@H]2C[C@@H]3CO[P@@](=O)(N[NH+]3C[C@@H]2C=C1c4ccccc4O)S(=O)(=O)Oc5ccccc5 C39469632
COC1=C[C@H]2C[C@@H]3CO[P@@](=O)(N[NH+]3C[C@@H]2C=C1c4ccccc4O)S(=O)(=O)Oc5ccccc5 C39469633
COC1=C[C@@H]2C[C@H]3CO[P@@](=O)(N[NH+]3C[C@@H]2C=C1c4ccccc4O)S(=O)(=O)Oc5ccccc5 C39469634
COC1=C[C@H]2C[C@H]3CO[P@@](=O)(N[NH+]3C[C@@H]2C=C1c4ccccc4O)S(=O)(=O)Oc5ccccc5 C39469635
Cc1c2c(c(cnc2n(n1)C)C(=O)N3C[C@@H](C4(C3)CC[NH2+]CC4)C(=O)N[C@H]5CCCC[C@@H]5C)Cl C39636144
CC[C@H](COC)NC(=O)[C@@H]1CN(CC12CC[NH2+]CC2)C(=O)c3c(onc3c4ccccc4Cl)C C39638000
Cc1ccc(cc1)C(=O)N2C[C@@H](C3(C2)CC[NH2+]CC3)C(=O)NCc4c(cc(cc4OC)OC)OC C39639033
Cc1ccc(cc1)C(=O)N2C[C@H](C3(C2)CC[NH2+]CC3)C(=O)NCc4c(cc(cc4OC)OC)OC C39639034
CC1(OC[C@H](O1)CNC(=O)[C@@H]2CN(CC23CC[NH2+]CC3)C(=O)c4ccc(cc4)OC(F)(F)F)C C39659135
Cc1ccc(cc1)Oc2c(cccn2)C(=O)N3C[C@H](C4(C3)CC[NH2+]CC4)C(=O)NC[C@@H]5COC(O5)(C)C C39659562
CC1(OC[C@H](O1)CNC(=O)[C@H]2CN(CC23CC[NH2+]CC3)C(=O)c4ccc(o4)c5ccccc5F)C C39659632
Cc1cc(no1)c2c(c(no2)C)C(=O)N3C[C@@H](C4(C3)CC[NH2+]CC4)C(=O)NC5CCCCCCC5 C39659887
CC(=O)Oc1ccccc1C(=O)N2C[C@@H](C3(C2)CC[NH2+]CC3)C(=O)NC[C@H]4c5ccccc5CCO4 C39668878
Cc1cc(=O)oc2c1cccc2OCC(=O)N3C[C@@H](C4(C3)CC[NH2+]CC4)C(=O)NCCc5ccco5 C39671058
Cc1cc(=O)oc2c1cccc2OCC(=O)N3C[C@H](C4(C3)CC[NH2+]CC4)C(=O)NCCc5ccco5 C39671059
COc1ccc(c(c1)C(=O)N2C[C@@H](C3(C2)CC[NH2+]CC3)C(=O)NCc4cn5ccccc5n4)Br C39672014
COc1ccc(c(c1)C(=O)N2C[C@H](C3(C2)CC[NH2+]CC3)C(=O)NCc4cn5ccccc5n4)Br C39672015
Cc1c(c(no1)c2ccccc2)C(=O)N3C[C@@H](C4(C3)CC[NH2+]CC4)C(=O)NCc5ccc(cc5)OC(F)F C39673414
c1ccc(cc1)Cn2cc(cn2)CNC(=O)[C@@H]3CN(CC34CC[NH2+]CC4)C(=O)c5ccc6ccccc6n5 C39676134
Cc1ccc(c(c1)CCNC(=O)[C@@H]2CN(CC23CC[NH2+]CC3)C(=O)c4c(noc4c5cc(on5)C)C)C C39677030
CC(C)OC(=O)CNC(=O)[C@@H]1CN(CC12CC[NH2+]CC2)C(=O)c3cc(c(c(c3)Cl)OC)Cl C39678818
COc1ccc(c(c1)CNC(=O)[C@H]2CN(CC23CC[NH2+]CC3)C(=O)c4csc(c4OC)Cl)OC C39683060
c1ccc2c(c1)OC[C@H](O2)C(=O)N3C[C@@H](C4(C3)CC[NH2+]CC4)C(=O)NCCOc5ccccc5F C39685168
c1ccc2c(c1)OC[C@@H](O2)C(=O)N3C[C@H](C4(C3)CC[NH2+]CC4)C(=O)NCCOc5ccccc5F C39685169
C[C@H](C(=O)N1C[C@@H](C2(C1)CC[NH2+]CC2)C(=O)NC3CCN(CC3)C(=O)C(C)C)Oc4ccccc4 C39686013
C[C@@H](C(=O)N1C[C@H](C2(C1)CC[NH2+]CC2)C(=O)NC3CCN(CC3)C(=O)C(C)C)Oc4ccccc4 C39686014
CC(C)CC(=O)N1CCC(CC1)NC(=O)[C@H]2CN(CC23CC[NH2+]CC3)C(=O)c4csc(c4OC)Cl C39686287
CCc1ccc(cc1)[C@@H](C)NC(=O)[C@@H]2CN(CC23CC[NH2+]CC3)C(=O)c4c(noc4c5cc(on5)C)C C39696202
C[C@H](c1ccccc1)NC(=O)[C@H](CC2=c3ccccc3=[NH+]C2)NC(=O)[C@@H]4C(S(=O)(=O)[C@H]5N4C(=O)C5)(C)C C63384381
CCN1c2ccc(cc2[C@@H](C1=O)NC(=O)C(=O)NCCC3=c4cc(ccc4=[NH+]C3)OC)Br C63385887
CC1([C@@H](N2[C@H](S1(=O)=O)CC2=O)C(=O)N[C@@H](CC3=c4ccccc4=[NH+]C3)C(=O)NC5CCCCC5)C C63390378
Cc1cc(nc(n1)C)[N-]S(=O)(=O)c2ccc(cc2)NC(=O)CS[C@H]3[NH+]=c4cc(cnc4=[NH+]3)Cl C63448323
CCOc1ccc(cc1)NC(=O)c2ccc3=C([C@H](C(=O)[NH+]=c3c2)S(=O)(=O)c4ccc(cc4)OC)O C09429674
c1ccc2=[NH+]CC(=c2c1)C3=NN[C@@H](O3)SCC(=O)Nc4ccc(cc4)S(=O)(=O)N5CCCC5 C40009174
Cc1ccc(cc1NC(=O)CN2C(=O)[C@@H](NC2=O)CC3=c4ccccc4=[NH+]C3)S(=O)(=O)N(C)C C63869768
c1ccc2=[NH+]CC(=c2c1)C[C@@H]3C(=O)N(C(=O)N3)CC(=O)Nc4ccc(cc4)S(=O)(=O)N5CCCC5 C63874488
c1ccc(cc1)C(=O)N[C@@H]([C@H]2c3ccccc3C(=O)N=[NH+]2)C(=O)N/N=C/[C@@H]4C=NN=C4c5ccc(cc5)F C63974370
COc1ccc(cc1)Cn2c(=O)c3ccc(cc3[nH]c2=O)[C@@H]4[NH+]=C(NO4)c5ccc(c(c5)OC)OC C64392506
Cc1ccc(cc1)S(=O)(=O)Oc2ccc3c(c2)c(=O)c4c(ccc(c4o3)CO)NCC[NH+](C)C C05486762
C[NH+]1CCc2c(sc3c2C(=N[C@H](N3)c4ccc(cc4)OC(=O)c5ccc6c(c5)OCO6)O)C1 C08817433
Cn1c(cc(n1)c2ccc(cc2)Cl)NC(=O)C[NH+]3CCC(CC3)n4c5ccccc5[nH]c4=O C09253575
CCOC(=O)c1c2c(sc1NC(=O)[C@H](C)[NH+](C)Cc3[nH]c(=O)c4ccccc4n3)C[C@@H](CC2)C C03539764
CC[C@@]1(C(=O)N(C(=O)N1)C[C@@H]2COc3ccccc3O2)C4CC[NH+](CC4)Cc5ccccc5O C11816002
CC[C@]1(C(=O)N(C(=O)N1)C[C@@H]2COc3ccccc3O2)C4CC[NH+](CC4)Cc5ccc(cc5O)OC C12149412
CCC[C@@]1([C@@H]2[C@@H]([C@@H]([NH2+]1)c3ccc(cc3)O)C(=O)N(C2=O)c4cccc(c4)C(=O)C)C(=O)OCC C12498114
C[NH2+][C@H]1CCc2cc(c(c(c2-c3c1cc(=O)c(cc3)NCc4ccc5c(c4)OCO5)OC)OC)OC C12654319
c1c2cc3c(cc2nc(c1CN(CC[NH+]4CCCC4)C(=O)NC5CCCCC5)O)OCCO3 C08586330
C[NH+]1CCc2c(sc3c2C(=N[C@H](N3)c4ccc(c(c4)OC)OC(=O)c5ccc(cc5)OC)O)C1 C20059223
C[C@H]1CCCC[C@]12C(=O)N(C(=O)N2)CN3CC[NH+](CC3)CC(=O)Nc4ccc(cc4)OC(F)(F)F C22788866
Cc1ccc(cc1C)NC(=O)NC(=O)CSc2nnc(n2c3ccc(cc3)F)[C@@H](C)[NH+](C)C C24505344
Cc1ccc(cc1)[C@@]2(C(=O)N(C(=O)N2)CC(=O)NC[C@@H](c3ccc(cc3)OC)[NH+]4CCCCC4)C C27667417
CCCNC(=O)C[NH+]1CCC(CC1)NC(=O)c2ccc(c(c2)[N+](=O)[O-])N3C[C@H](C[C@@H](C3)C)C C29224767
CC[NH+]1CCC[C@@H]1CN(Cc2cc3cc4c(cc3[nH]c2=O)OCO4)C(=O)NC5CCCCC5 C12711070
C=CCN1C2=C([C@@H](NC1=O)c3ccccc3Cl)C(=O)N(C2)CC(=O)NCC[NH+]4CCCCC4 C34791870
CCNC(=O)N1CCC[NH+](CC1)CC2=C([C@@H](NC(=O)N2C)c3ccccc3Cl)C(=O)OCC C35992878
CCOC(=O)C1=C(N(C(=O)N[C@@H]1c2ccccc2)C)C[NH+]3CCCN(CC3)C(=O)NC(C)(C)C C35992920
CCNC(=O)N1CCC[NH+](CC1)CC2=C([C@H](NC(=O)N2C)c3ccc(cc3)Cl)C(=O)OCC C36000163
CCNC(=O)N1CCC[NH+](CC1)CC2=C([C@H](NC(=O)N2C)c3cccc(c3)F)C(=O)OCC C36000204
CCOC(=O)C1=C(N(C(=O)N[C@H]1c2ccccc2F)C)C[NH+]3CCCN(CC3)C(=O)NC(C)C C36003964
C[NH+]1CCc2c(sc3c2C(=N[C@@H](N3)c4ccc(cc4)OC(=O)c5ccc6c(c5)OCO6)O)C1 C36093611
CCOC(=O)C1=C(NC(=O)N[C@H]1c2ccco2)C[NH+]3CCCCC[C@@H]3c4ccc(cc4)OC C36394309
COC(=O)CC[C@H](C(=O)OC)NC(=O)N1CCc2c([nH+]c[nH]2)[C@@H]1c3cccc(c3Cl)Cl C36569702
C[NH+]1CCc2c(sc3c2C(=N[C@@H](N3)c4ccc(c(c4)OC)OC(=O)c5ccc(cc5)OC)O)C1 C20059221
COc1ccc(cc1OC)/C=N/n2c(c(c3c2nc4ccccc4[nH+]3)S(=O)(=O)c5cccs5)N C02393148
c1ccc(c(c1)NC(=O)C2=CC3=[NH+][C@@H](C[C@@H](N3N2)C(F)(F)F)c4ccco4)N5CCOCC5 C01326526
CN1[C@@H]2[C@@H](C(=O)N(C1=O)C)N(C(=[NH+]2)NCCc3c[nH]c4c3cccc4)Cc5ccc(c(c5)Cl)Cl C38685111
C[C@@H]1CCCC[C@@]12C(=O)N(C(=O)N2)CC(=O)NC[C@@H](c3ccc(cc3)OC)[NH+]4CCCCC4 C36684927
C[C@H]1CCCC[C@@]12C(=O)N(C(=O)N2)CC(=O)NC[C@@H](c3ccc(cc3)OC)[NH+]4CCCCC4 C36684928
Cc1ccc(cc1)C(=O)N[C@H](C(C)C)C(=O)OCc2cc(oc-3c/c(=[NH+]\C(=O)C)/ccc23)O C39641322
Cc1cc(=O)oc2c1cccc2OCC(=O)N3C[C@H](C4(C3)CC[NH2+]CC4)C(=O)NC5CCCCCCC5 C39659916
CC1(CC(CC([NH2+]1)(C)C)Nc2c(c(ncn2)N3CCN(CC3)c4ccc(cc4)OC)[N+](=O)[O-])C C40611174
CC(C)(C)NS(=O)(=O)c1ccc(c(c1)[N+](=O)[O-])N[C@@H](c2cccc(c2)F)c3[nH+]ccn3C C12551677
CC(C)(C)NS(=O)(=O)c1ccc(c(c1)[N+](=O)[O-])N[C@H](c2cccc(c2)F)c3[nH+]ccn3C C12551680
CC(C)(C)NS(=O)(=O)c1ccc(c(c1)[N+](=O)[O-])N[C@H](c2ccccc2F)c3[nH+]ccn3C C12558635
CC(C)(C)NS(=O)(=O)c1ccc(c(c1)[N+](=O)[O-])N[C@H](c2ccc(cc2)F)c3[nH+]ccn3C C12583081
Cc1ccc(c(c1)C)NC(=O)C2=C(N=C3[NH+]=NNN3[C@@H]2c4ccc(cc4OC)Br)C C08592251
c1cc(cc(c1)[N+](=O)[O-])/C=N/NC(=[NH2+])S[C@@H]2CC(=O)N(C2=O)c3cc(ccc3Cl)Cl C13303585
COc1ccc(cc1)NC(=O)N2Cc3c([nH+]c[nH]3)C[C@H]2c4nc(no4)c5ccc(cc5)OC(F)(F)F C15675839
C[C@H]1C(=C([C@H](N1C2CCCCC2)NC(=O)C[NH+]3CCC(CC3)n4c5ccccc5[nH]c4=O)C#N)C C39936334
c1ccc2c(c1)CCCN2S(=O)(=O)c3ccc(cc3)C(=O)NNC(=O)CC4=c5ccccc5=[NH+]C4 C63194399
COc1ccc(cc1OC)C2=C(CN(N2)c3ccccc3)/C=N/NC(=O)C4=c5ccccc5=[NH+]C4 C63262655
CC(=O)Nc1ccc(cc1)S(=O)(=O)/N=C\2/[C@@H]([NH+]=c3ccccc3=N2)Nc4ccc(cc4)F C39984434
COc1ccc2=C(C[NH+]=c2c1)CCNC(=O)CS[C@H]3NN=NN3c4cccc5c4cccc5 C63478301
C[C@H](C(=O)NCCC1=c2ccc(cc2=[NH+]C1)OC)S[C@@H]3N=NNN3c4ccc(cc4)Cl C63478309
C[C@@H]1C(=c2ccccc2=[NH+]1)CCNC(=O)/C(=C/c3cccc(c3)[N+](=O)[O-])/NC(=O)c4ccco4 C63513889
CC[C@@]1(C(=O)N(C(=O)N1)CC(=O)NC[C@H](c2ccc(cc2)N(C)C)C3=c4ccccc4=[NH+]C3)C C63830696
COc1ccc(cc1)[C@@H](CNC(=O)CN2C(=O)C3(CCCCC3)NC2=O)C4=c5ccccc5=[NH+]C4 C63831621
Cc1cccc2c1NC(=O)[C@]23[C@@H]4[C@@H]([C@@H](N3)CC5=c6ccccc6=[NH+]C5)C(=O)N(C4=O)c7cccc(c7)OC C63479997
CCc1ccc2c(c1)cc(c(=O)[nH]2)C[NH+](Cc3nnnn3C4CCCCC4)C5CCCCC5 C06197864
CCOC(=O)c1c(c(=O)c2ccc(c(c2o1)C[NH+]3CCCC[C@H]3C)O)c4ccc(cc4)OC C08817578
C[C@@]1(C(=O)N(C(=O)N1)CC(=O)N2CC[NH+](CC2)C/C=C/c3ccccc3)c4ccc5ccccc5c4 C09460287
c1ccc(cc1)C2(C(=O)N(C(=O)N2)C[NH+]3CCN(CC3)C(=O)c4ccccc4Cl)c5ccccc5 C09465739
c1ccc(cc1)C[NH+]2CCc3c(sc(n3)NC(=O)c4cc5cc(ccc5s4)[N+](=O)[O-])C2 C09648827
Cc1ccccc1c2ccc(cc2)C[NH+]3CCc4nnc(n4CC3)[C@H](C)NC(=O)c5ccco5 C11996484
Cc1c(non1)C[NH2+][C@@H]2CCc3c(sc4c3c(=O)n(cn4)CCc5ccccc5Cl)C2 C12212490
Cc1ccc2c(c1)[C@H]3C[NH+](CC[C@H]3N2C(=O)c4ccc(c(c4)S(=O)(=O)NC5CCCC5)OC)C C12569558
CCOC(=O)[C@]1([C@@H]2[C@@H]([C@@H]([NH2+]1)c3ccc(cc3)C(C)C)C(=O)N(C2=O)c4ccc(cc4)OC)C C12635571
Cc1cc(c2cc(c(=O)[nH]c2c1)C[NH+](Cc3ccc(cc3)F)Cc4nnnn4C5CCCC5)C C12833237
C[NH+](C)CCCN1[C@H](/C(=C(/c2ccc3c(c2)OCCO3)\O)/C(=O)C1=O)c4ccc(c(c4)Cl)Cl C08914630
CC[C@@H](c1nnnn1C2CCCC2)[NH+](Cc3cc4cc(cc(c4[nH]c3=O)C)C)C5CCCCC5 C13501085
c1cc(ccc1C(=O)N[C@H](C(Cl)(Cl)Cl)OC[C@@H]2CCC[NH+]3[C@H]2CCCC3)[N+](=O)[O-] C16041245
C[C@@H]1[C@H](c2cc3c(cc2O[C@H]1[NH2+]C4CCCCC4)OCO3)c5cc(c(c(c5)OC)OC)OC C16958767
CC(C)(C)c1ccc(cc1)[C@H]2C(=C(C(=O)N2CC[NH+](C)C)O)C(=O)c3ccc4c(c3)OCCO4 C09462469
Cc1cc2c(o1)cc3n2C[C@](N(C3=O)CCC[NH+]4CCCCCC4)(C)C(=O)NC5CCCCCC5 C21526883
CC(=O)[NH+]=c1ccc-2c(cc(oc2c1)O)COC(=O)/C=C/c3cc(ccc3OC)Br C22105142
C[NH+](Cc1cc(ccc1Cl)[N+](=O)[O-])Cc2[nH]c3c(c(cs3)c4ccc(cc4)F)c(=O)n2 C25680010
CC1(CC(CC([NH+]1C)(C)C)NC(=O)COc2ccc3c(c2)occ(c3=O)c4ccccc4OC)C C27103762
Cc1c(c(n(n1)Cc2ccccc2Cl)C)C[NH+](C)CC(=O)N3c4ccccc4NC(=O)C[C@@H]3C C28730266
C=CCNC(=O)C[NH+]1CCN(CC1)c2c3c4c(sc3nc(n2)c5cccnc5)CCCC4 C28623814
CCOc1cc(ccc1O)[C@H]2c3c(=O)c4cc(ccc4oc3C(=O)N2CCC[NH+](C)C)Cl C32623139
Cc1ccc2c(c1)c(=O)c3c(o2)C(=O)N([C@H]3c4cc(c(c(c4)Br)O)OC)CC[NH+](C)C C35486565
c1cc(ccc1C[NH+]2CCN3c4ccc(cc4C[C@@H]([C@@H]3C2)C(=O)NCC5CC5)[N+](=O)[O-])Cl C35870358
c1ccc2c(c1)c3c(o2)c(=O)[nH]c(n3)C[NH+]4CCN(CC4)Cc5ccc(cc5)OC(F)(F)F C36744992
Cc1c(sc2c1c(=O)n(c(n2)SCc3cc(oc-4c/c(=[NH+]\C(=O)C)/ccc34)O)C(C)C)C C36821267
CC1(CC2=C([C@H](N3C(=[NH+]2)N=C(N3)SCc4ccccc4)c5ccc(c(c5)OC)OC)C(=O)C1)C C17242554
COc1ccc(cc1)[C@@H]2C3=C(c4ccccc4O[C@@H]3c5cccc(c5)OC)[NH+]=C6N2NC(=N6)SC C02373004
CC(C)(C)NC(=O)C[NH+]1CCN(CC1)CC(=O)N2c3ccccc3OC[C@@H]2c4ccccc4 C23247678
c1ccc(cc1)N2C=C([C@@H](N2)c3ccc(cc3)Cl)/C=N/N4[C@H]([NH+]=NC4=S)c5ccncc5 C39336739
c1cc(oc1)C(=O)NC[C@@H]2CCC3(O2)CC[NH+](CC3)C[C@H]4C=NN=C4c5ccc(cc5)Cl C39371637
Cc1ccc(cc1C)N2[C@H](NN=C2c3cc[nH+]cc3)S[C@H](C)C4=NC(=O)C5=C([C@@H](SC5=N4)C)C C39560555
CCNc1c2ccccc2[nH+]c(n1)N3CCN(CC3)S(=O)(=O)c4ccc(s4)Br C41147591
CC(C)CSC1=NSC2=NC(=O)/C(=C\c3ccc(cc3)OC(=O)c4cccs4)/C(=[NH2+])N21 C20114789
COc1ccc(cc1n2cccc2/C=C/3\C(=[NH2+])N4C(=NC3=O)SC(=N4)c5ccccc5F)Cl C32964288
CCc1nc2n(n1)c(c(s2)[C@H](c3cccc(c3)Br)[NH+]4CCC(CC4)C(=O)OC)O C10166957
COc1ccc-2c(c1)N[C@@]3(CCC[NH+](C3)CCCCN4C(=O)c5ccccc5C4=O)c6n2ccc6 C57719922
C[C@@H]1C[C@@H](C[NH+](C1)Cc2ccccc2CNC(=O)C3CCN(CC3)c4ccccc4[N+](=O)[O-])C C59286523
COc1ccc(c(c1)/C=C\2/C(=O)c3ccc(c(c3O2)C[NH+]4CCCC[C@H]4c5cccnc5)O)OC C41584618
Cc1c2ccc(c(c2oc(=O)c1c3ccc(cc3)OC)CN4CCN(CC4)c5cccc[nH+]5)O C41585943
C[C@@]1(C(=O)N(C(=O)N1)CC(=O)C2=c3ccccc3=[NH+][C@H]2c4ccccc4)c5ccc(cc5)OC C39940732
c1ccc2cc(ccc2c1)C(=O)/C=C\Nc3ccc(cc3)S(=O)(=O)/N=C/4\C[NH+]=c5ccccc5=N4 C38898827
COc1cc(ccc1O)[C@H]2C3=C(N=N[C@@H]3C(=O)N2CCC4=c5ccccc5=[NH+]C4)c6ccccc6 C63295412
C[C@@H](CCc1ccccc1)NC(=O)[C@H](C)N2C(=O)[C@@]3([C@H]4C(=c5ccccc5=[NH+]4)CCN3C2=O)C C63361826
COc1ccc2=[NH+]CC(=c2c1)CCNC(=O)COc3ccc4c(c3)OC(=O)[C@H]5[C@@H]4CCCC5 C63486495
CCOc1ccc(cc1)NC(=O)N2CCC3=c4cc(ccc4=[NH+][C@@H]3[C@H]2c5ccc(cc5)OC)OC C63573036
COc1ccc2=[NH+]CC(=c2c1)CCNC(=O)CN3c4ccccc4-n5cccc5SCC3=O C63671479
c1ccc2=N/C(=N\S(=O)(=O)c3ccc(cc3)F)/[C@H]([NH+]=c2c1)Nc4ccc(cc4)OC(F)(F)F C38975957
COc1ccc(cc1)CCN[C@H]2/C(=N/S(=O)(=O)c3ccc(cc3)F)/N=c4ccccc4=[NH+]2 C38976359
COc1ccc(cc1)c2n[nH]c(=S)n2CCC(=O)N3CCC(CC3)C4=c5ccccc5=[NH+]C4 C64179130
c1cc(c(cc1Br)C(C2C(=O)NC(=O)NC2=O)C3C(=O)NC(=O)NC3=O)OC(F)F C03199594
CC(=O)c1c(c(c(=S)n(c1c2ccccc2)[C@@H]3[C@H]([C@@H]([C@@H]([C@@H](O3)CO)O)O)O)C#N)c4ccco4 C05956249
c1ccc(cc1)S(=O)(=O)N2CCC[C@H]2CNC(=O)C(=O)NCCc3ccc(cc3)S(=O)(=O)N C09806060
COc1cc(c(cc1OC)S(=O)(=O)Nc2ccc(cc2)S(=O)(=O)N)CCNS(=O)(=O)C C12418221
CC(C)n1c(nn(c1=S)[C@H]2[C@@H]([C@H]([C@@H]([C@H](O2)CO)O)O)NC(=O)C)COc3ccccc3Cl C12776690
CC1(O[C@H]2[C@@H](O1)[C@@H](O[C@@H]3[C@H]2OC(O3)(C)C)C(=O)NCC(=O)Nc4ccc(cc4)S(=O)(=O)N)C C12898876
CCCCn1c2ccc(cc2nc1SCC(=O)c3c(n(c(=O)n(c3=O)C)C)N)S(=O)(=O)N C06134492
CCCCNS(=O)(=O)c1ccc2c(c1)[nH]c(n2)SCC(=O)c3c(n(c(=O)n(c3=O)C)C)N C06147685
c1cc(cnc1)S(=O)(=O)N[C@@H](CNC(=O)c2cc3cc(sc3s2)CCC4CC[NH2+]CC4)C(=O)[O-] C03932409
CCCCN(c1c(n(c(=O)[nH]c1=O)CC(C)C)N)C(=O)C[C@H](c2ccc(cc2)Cl)NC(=O)C C14053487
C[C@@H](C(=O)Nc1ccc(cc1)S(=O)(=O)N)N2C(=O)/C(=C/c3ccc(c(c3)OC)O)/SC2=S C15047557
C[C@H](C(=O)Nc1ccc(cc1)S(=O)(=O)N)N2C(=O)/C(=C/c3ccc(c(c3)OC)O)/SC2=S C15047560
CC(=O)Nc1ccc(cc1)S(=O)(=O)NCC(=O)OCC(=O)N(CCC(=O)N)c2ccc(cc2)F C16804243
c1ccc(cc1)S(=O)(=O)Nc2nc(cs2)CCC(=O)NCc3ccc(cc3)S(=O)(=O)N C16848372
CC(C)n1c(nn(c1=S)[C@H]2[C@H]([C@@H]([C@@H]([C@@H](O2)CO)O)O)NC(=O)C)COc3ccccc3Cl C17113742
CC(C)n1c(nn(c1=S)[C@H]2[C@H]([C@@H]([C@@H]([C@H](O2)CO)O)O)NC(=O)C)COc3ccccc3Cl C17113746
CCOC(=O)CC[C@@H](C(=O)OCC)NC(=O)c1ccc(cc1)NS(=O)(=O)c2ccc(cc2)N C17164462
c1cc(sc1)C(=O)CCC(=O)NCCC(=O)OCC(=O)Nc2c(c3c(s2)CCCC3)C(=O)N C21738775
C[C@@H](C(=O)NCc1ccccc1CS(=O)(=O)NC)NS(=O)(=O)c2ccc(cc2)NC(=O)C C24715614
CC(=O)N[C@H]1[C@H]([C@@H]([C@H](O[C@H]1O[C@H]2C(=C(C(=O)O2)[C@H](c3ccccc3)O)c4ccccc4)COC)O)O C31159517
Cc1ccc(cc1)OCc2nn(c(=S)n2CC(C)C)[C@H]3[C@@H]([C@H]([C@@H]([C@H](O3)CO)O)O)NC(=O)C C32594309
CC(C)Cn1c(nn(c1=S)[C@H]2[C@@H]([C@H]([C@@H]([C@H](O2)CO)O)O)NC(=O)C)COc3ccc(cc3)Cl C32594311
CC[C@@H](C)n1c(nn(c1=S)[C@H]2[C@@H]([C@H]([C@@H]([C@H](O2)CO)O)O)NC(=O)C)COc3ccccc3C C32594334
CC(C)CN(c1c(n(c(=O)[nH]c1=O)Cc2ccccc2)N)C(=O)C[C@@H](c3ccccc3)NC(=O)C C32985923
CC1(O[C@H]2[C@@H](O1)[C@@H](O[C@@H]3[C@@H]2OC(O3)(C)C)C(=O)NCC(=O)NCC(=O)Nc4ccccc4O)C C33637415
CC(=O)c1ccc(cc1)N2C(=O)[C@H]3[C@@H]([NH2+][C@@]([C@@H]3C2=O)(Cc4ccc(cc4)O)C(=O)[O-])c5ccccc5O C33699326
c1ccc(c(c1)[C@@H]2[C@H]3[C@@H](C(=O)N(C3=O)c4cccc(c4)[N+](=O)[O-])[C@@]([NH2+]2)(Cc5ccc(cc5)O)C(=O)[O-])O C33708616
c1ccc(c(c1)[C@H]2[C@H]3[C@@H](C(=O)N(C3=O)c4cccc(c4)[N+](=O)[O-])[C@@]([NH2+]2)(Cc5ccc(cc5)O)C(=O)[O-])O C33708617
CCN(CC)C(=O)Cn1c(=O)c2c(c(sc2n(c1=O)CC(=O)NCc3ccccc3)C(=O)NN)C C34782864
C[C@@]1([C@]([C@@]([C@@](O1)(C)n2ccc(nc2=O)NC(=O)c3cc(c(c(c3)OC)OC)OC)(C)O)(C)O)CO C35168422
CC(=O)N[C@@H]1[C@H]([C@@H]([C@@H](O[C@@H]1O[C@@H]2C(=C(C(=O)O2)[C@@H](c3ccccc3)O)c4ccccc4)COC)O)O C35270828
c1cc(ccc1CCNC(=O)c2ccc(cc2)/N=C\3/N[C@@H]4CS(=O)(=O)C[C@@H]4S3)S(=O)(=O)N C02691612
c1ccc(c(c1)c2c3c([nH]n2)C(=O)N([C@H]3c4ccc(cc4)OCC(=O)N)[C@@H]5CCS(=O)(=O)C5)O C38701809
c1ccc(c(c1)c2c3c([nH]n2)C(=O)N([C@@H]3c4ccc(cc4)OCC(=O)N)[C@H]5CCS(=O)(=O)C5)O C40547766
COc1cccc(c1O)[C@@H]2[C@H]3[C@@H](C(=O)N(C3=O)Cc4ccccc4)[C@@]([NH2+]2)(Cc5ccc(cc5)O)C(=O)[O-] C33871659
CCCNC(=O)O[C@@H]1CC[C@]2([C@H]([C@]1(C)CO)CC[C@H]([C@H]2CC(=O)N3CC[C@@H](C3)NC(=O)C)O)C C43553892
CN(C)S(=O)(=O)c1cc(ccc1Br)C(=O)NCc2ccc(cc2)C(=O)NCC(=O)N C46919904
COc1ccc(cc1)CN2C(=O)[C@@H]3[C@H](N[C@]4([C@@H]3C2=O)c5cccc(c5NC4=O)Cl)CCC(=O)N C15957299
c1cc2c(cc1Br)[C@@]3([C@@H]4[C@H]([C@@H](N3)CCC(=O)N)C(=O)N(C4=O)C[C@@H]5CCCO5)C(=O)N2 C15972501
Cc1c(ccc([nH+]1)N)CNC(=O)[C@H]2C=CCn3n2c(=O)n(c3=O)[C@@H](CSc4ccccc4)C(=O)[O-] C13489268
Cc1c(ccc([nH+]1)N)CNC(=O)[C@H]2C=CCn3n2c(=O)n(c3=O)[C@H](CSc4ccccc4)C(=O)[O-] C13489270
Cc1ccc(c(c1)C)SC[C@H](C(=O)[O-])n2c(=O)n3n(c2=O)[C@@H](C=CC3)C(=O)NCc4ccc([nH+]c4C)N C13489280
CCc1nnc(o1)CNC(=O)CSc2nc([nH]n2)N/N=C/c3cc(ccc3O)Br C59879523
Cc1c(c(n(n1)CCO)C)/C=N/Nc2[nH]nc(n2)SCC(=O)Nc3c(c4c(s3)CCC4)C#N C59887859
Cc1c(c(n(n1)CCO)C)/C=N/Nc2[nH]nc(n2)SCC(=O)Nc3ccccc3SCC=C C59887968
c1cc2c(cc1[C@H]3COc4cc(cc(c4C3=O)O)OCC(=O)N[C@H](Cc5c[nH+]c[nH]5)C(=O)[O-])OCCO2 C53619091
CC(C)CN1[C@H](C(=C(N(C1=O)C)[O-])C(=O)COC(=O)[C@@H](CC2=c3ccccc3=[NH+]C2)NC(=O)C)N C63900996
COc1cc(ccc1N2C(=O)[C@H]3[C@H](N[C@@]4([C@@H]3C2=O)c5ccccc5NC4=O)CCC(=O)N)[N+](=O)[O-] C35855624
c1ccc(cc1)C[C@@H](C(=O)[O-])NC(=O)[C@H](CC2=c3ccccc3=[NH+]C2)N4[C@@H](Nc5ccccc5C4=O)O C64097940
C[C@H]1CC(=O)Nc2cc(ccc2S1)S(=O)(=O)CCC(=O)Nc3ccc(cc3)S(=O)(=O)N C65077856
C[C@@H]1[C@H]([C@@H](C[C@@H](O1)O[C@@H]2C[C@@](Cc3c2c(c4c(c3O)C(=O)c5cccc(c5C4=O)OC)O)(C(=O)CO)O)[NH3+])O C03830731
C1CCC(CC1)C[C@@H](C(=O)N)NC(=O)[C@H]2CN(CCN2C(=O)C3CCCCC3)C(=O)C4CC[NH2+]CC4 C04277891
CC(=O)[C@@]1(Cc2c(c(c3c(c2O)C(=O)c4cccc(c4C3=O)OC)O)[C@H](C1)OC(=O)CC[NH3+])O C05351504
Cc1cccc2c1NC(=O)[C@@]23[C@H]4[C@@H]([C@@H]([NH2+]3)CCC(=O)N)C(=O)N(C4=O)Cc5ccc(cc5)OC C08791254
COc1ccc(cc1N2C(=O)[C@H]3[C@H]([NH2+][C@@]4([C@@H]3C2=O)c5ccccc5NC4=O)CCC(=O)N)[N+](=O)[O-] C08969506
CC1CC[NH+](CC1)Cc2c(nnn2c3c(non3)N)C(=O)N/N=C(\C)/c4ccc(cc4)n5ncnn5 C09334740
C[C@@H]1C[C@@H]1c2ccc(o2)C[NH+](C)CC(=O)N(CC(C)C)c3c(n(c(=O)[nH]c3=O)Cc4ccccc4)N C09514975
C[C@@H](c1nnc(n1c2ccc(cc2)Cl)SCC(=O)Nc3ccc4c(c3)[nH]c(=O)[nH]4)[NH+](C)C C02726035
Cc1c(ccc2c1NC(=O)[C@@]23[C@H]4[C@@H]([C@@H]([NH2+]3)CCC(=O)N)C(=O)N(C4=O)c5ccc(cc5)C(=O)N)Cl C12880066
Cc1c(ccc2c1NC(=O)[C@]23[C@H]4[C@@H]([C@H]([NH2+]3)CCC(=O)N)C(=O)N(C4=O)c5ccc(cc5)C(=O)N)Cl C08789699
Cc1cccc2c1NC(=O)[C@@]23[C@H]4[C@@H]([C@H]([NH2+]3)CCC(=O)N)C(=O)N(C4=O)Cc5ccc(cc5)OC C12886178
c1c(c[nH+]c(c1Cl)NCCN2C(=O)[C@H](C(=O)NC2=O)/C=N/Nc3c(cc(cn3)C(F)(F)F)Cl)C(F)(F)F C12956000
CCCCn1c(c(c(=O)[nH]c1=O)N(CCCC)C(=O)C[NH+]2CCC[C@H]2c3ccc4c(c3)OCCO4)N C13031616
C[NH+](C)[C@@H](CNC(=O)C(=O)NCCc1ccc(cc1)S(=O)(=O)N)c2ccc(cc2)N(C)C C10755627
CCCCn1c(c(c(=O)[nH]c1=O)N(C2CCCC2)C(=O)C[NH+](C)CCOc3ccccc3C)N C15099688
C[C@H]1[C@H]([C@H](C[C@@H](O1)O[C@H]2C[C@@](Cc3c2c(c4c(c3O)C(=O)c5cccc(c5C4=O)OC)O)(C(=O)CO)O)[NH3+])O C03918087
COC[C@H]1CCC[NH+]1[C@H]2[C@H](O[C@H]([C@H]2O)CO)CNC(=O)Nc3ccc(cc3)OC(F)(F)F C20465316
CC1(CC(CC([NH2+]1)(C)C)NC(=O)CSc2nc([nH]n2)N/N=C/c3ccc(cc3)C(=O)OC)C C20906137
CC(C)Cn1c(nnc1SCC(=O)N2CC[NH+](CC2)CC(=O)NC(C)(C)C)CCC(=O)N C22092950
CSCC[C@H](C(=O)N1CCC2(CCc3c2cccc3)CC1)N4C(=O)[C@H](NC4=O)CCC[NH+]=C(N)N C26282500
CCCCN(c1c(n(c(=O)[nH]c1=O)CCC)N)C(=O)C[NH+]2CCC[C@H](C2)CNS(=O)(=O)C C32916338
C[C@@H]1CCC[C@H]([C@@H]1C)[NH2+]CC(=O)Nc2ccc(cc2C(=O)Nc3cc(cc(c3)OC)OC)[N+](=O)[O-] C36075062
CS(=O)(=O)Nc1c(ccn(c1=O)CC(=O)N[C@H]2CCCN([C@@H]2O)C(=[NH2+])N)CCC3CCCCC3 C28000499
Cc1cc(ccc1NC(=O)C[NH+]2[C@@H]3CC[C@H]2CC(C3)NC(=O)NC45CC6CC(C4)CC(C6)C5)[N+](=O)[O-] C12644020
c1ccc2=[NH+]C(=O)C(=c2c1)NNc3ccc(cc3S(=O)(=O)Nc4ccc(cc4)Cl)[N+](=O)[O-] C12570212
c1nc(c2c(n1)n(cn2)[C@H]3[C@@H]([C@H]4[C@H](O3)CO[P@](=S)(O4)O)OC(=O)NCCCCCC[NH3+])N C38580943
Cc1ccc(cc1)SC[C@@H]2[C@H](N=NN2c3c(non3)N)C(=O)N/N=C/C4=c5ccccc5=[NH+]C4 C38688824
COC(=O)[C@@H]1[C@H](c2cc(c[nH+]c2N1CCc3c[nH]c4c3cccc4)NC5CCOCC5)NC(=O)[C@@H]6CCOC6 C39344975
Cc1cc(no1)c2c(c(no2)C)C(=O)N3C[C@@H](C4(C3)CC[NH2+]CC4)C(=O)N[C@@H](C)CCCC(C)(C)O C39631874
Cc1cc(no1)c2c(c(no2)C)C(=O)N3C[C@H](C4(C3)CC[NH2+]CC4)C(=O)N[C@@H](C)CCCC(C)(C)O C39631876
Cc1cc(no1)c2c(c(no2)C)C(=O)N3C[C@@H](C4(C3)CC[NH2+]CC4)C(=O)N[C@H](C)CCCC(C)(C)O C39631878
Cc1cc(no1)c2c(c(no2)C)C(=O)N3C[C@H](C4(C3)CC[NH2+]CC4)C(=O)N[C@H](C)CCCC(C)(C)O C39631880
Cc1c(cccc1OC(=O)C)C(=O)N2C[C@@H](C3(C2)CC[NH2+]CC3)C(=O)NCc4[nH]c(=O)c5ccccc5n4 C39676270
Cc1c(cccc1OC(=O)C)C(=O)N2C[C@H](C3(C2)CC[NH2+]CC3)C(=O)NCc4[nH]c(=O)c5ccccc5n4 C39676271
Cc1cc(no1)c2c(c(no2)C)C(=O)N3C[C@H](C4(C3)CC[NH2+]CC4)C(=O)N[C@@H](C(C)C)C(=O)NC(C)(C)C C39685849
Cc1cc(nn1C)C(=O)N2C[C@@H](C3(C2)CC[NH2+]CC3)C(=O)NCCNC(=O)Cc4cccc5c4cccc5 C39693348
Cc1c2c(c(cnc2n(n1)C)C(=O)N3C[C@@H](C4(C3)CC[NH2+]CC4)C(=O)NCCNC(=O)OC(C)(C)C)Cl C39693570
Cc1c2c(c(cnc2n(n1)C)C(=O)N3C[C@H](C4(C3)CC[NH2+]CC4)C(=O)NCCNC(=O)OC(C)(C)C)Cl C39693571
CCCCN1c2ccccc2[C@@H]([C@@H](C1=O)C(=O)N/N=C(\C)/[C@@H]3C(=c4ccccc4=[NH+]C3=O)O)O C39142926
C[C@H]1[C@@H]([C@@H](C[C@@H](O1)O[C@H]2CC(=Cc3c2c(c4c(c3O)C(=O)c5cccc(c5C4=O)OC)O)C(=O)CO)[NH3+])O C40741424
c1nc(c2c(n1)n(cn2)[C@H]3[C@@H]([C@H]4[C@H](O3)CO[P@@](=S)(O4)O)OC(=O)NCCCCCC[NH3+])N C42854036
C[C@H](c1nc(co1)C(=O)N[C@@H](CSCc2ccccc2)C(=O)Nc3ccc(cc3)[N+](=O)[O-])[NH3+] C43216284
CCOC(=O)[C@H](Cc1c[nH]c2c1cccc2)NC(=O)c3coc(n3)[C@H](Cc4ccc(cc4)O)[NH3+] C33880278
C[C@@H]1[C@@H]([C@@H](N(N1)c2ccccc2)Cl)[C@@H]3[C@@H]4[C@@H]([C@@H]([NH2+]3)C(=O)[O-])C(=O)N(C4=O)CC[NH2+]Cc5ccccc5 C33933375
C[C@@H]1[C@H]([C@@H](N(N1)c2ccccc2)Cl)[C@@H]3[C@@H]4[C@@H]([C@@H]([NH2+]3)C(=O)[O-])C(=O)N(C4=O)CC[NH2+]Cc5ccccc5 C33933379
CCCCN(c1c(n(c(=O)[nH]c1=O)CC(C)C)N)C(=O)CN2CC[NH+](CC2)[C@H](C)C(=O)NC3CC3 C45681509
Cc1c(ccc([nH+]1)N)CNC(=O)[C@@H]2C=CCn3n2c(=O)n(c3=O)[C@@H](CSc4ccccc4)C(=O)OC C13489264
c1ccc(cc1)C[C@@H](C(=O)NCCO)NC(=O)N2CCN(CC2)C(=O)[C@@H]3C=c4ccccc4=[NH+]3 C63281950
Cc1c(c(=O)[nH]c(=O)[nH]1)S(=O)(=O)N2CCC[C@@H](C2)C(=O)NCCC3=c4cc(ccc4=[NH+]C3)F C63376280
CCOC(=O)C1=C(NC(=O)N[C@H]1c2cccs2)CN3C(=O)[C@H](NC3=O)CC4=c5ccccc5=[NH+]C4 C64674487
c1cc(ccc1S(=O)(=O)N2CC[NH+](CC2)CC(=O)N/N=C/c3cc(ccc3Cl)[N+](=O)[O-])Br C01830253
COc1ccc(cc1)Cn2c(nnn2)[C@H](c3cc4cc5c(cc4[nH]c3=O)OCO5)[NH+]6CCc7ccccc7C6 C06239863
CC1(Cc2c(c([nH+]c3c2c4c(s3)c(ncn4)SCC(=O)NCc5ccco5)N6CCOCC6)CO1)C C02336372
c1ccc(cc1)C2CC(=O)C(C(=O)C2)/C=N/CC[NH+]3CCN(CC3)C(=S)NCc4ccc5c(c4)OCO5 C09428411
CC[NH+]1CCC[C@H]1CNC(=O)C2CCN(CC2)S(=O)(=O)c3c(noc3/C=C\c4ccc(cc4)OC)C C09722497
c1cc(sc1)c2ccc(c(c2)C[NH+]3CCN(CC3)c4ncccn4)OCC(=O)N[C@H]5CCS(=O)(=O)C5 C12453910
Cc1cc(c2cc(c(=O)[nH]c2c1)[C@@H](c3nnnn3C4CCCCC4)[NH+]5CCN(CC5)C(=O)c6ccco6)C C06301638
COC(=O)c1ccc(cc1)[C@@H](C(=O)NC2CCCCC2)N(CC[NH+]3CCCCC3)C(=O)Cc4cccs4 C12477487
Cc1cc(c2c(c1)cc(c(=O)[nH]2)C[NH+](CCc3ccc(c(c3)OC)OC)Cc4nnnn4C5CCCC5)C C12833018
CCc1ccc(cc1)[C@@H](C(=O)NC(C)(C)CC)N(CC[NH+]2CCOCC2)C(=O)Cn3c4ccccc4nn3 C13032406
Cc1ccc2c(c1)cc(c(=O)[nH]2)[C@H](c3nnnn3Cc4ccccc4)[NH+](Cc5cccnc5)Cc6ccco6 C06281936
CC[C@@H](c1nnnn1C2CCCC2)[NH+](Cc3ccc4c(c3)OCO4)Cc5cc6cc(ccc6[nH]c5=O)OC C13064038
CC[C@@H](c1nnnn1Cc2ccc(cc2)F)[NH+](Cc3ccc(cc3)C)Cc4cc5cc(ccc5[nH]c4=O)OC C13064149
c1cc(ccc1Cn2c(nnn2)C[NH+](Cc3ccc(cc3)F)Cc4cc5cc6c(cc5[nH]c4=O)OCO6)F C13065524
Cc1cc(c2c(c1)cc(c(=O)[nH]2)[C@@H](c3nnnn3C[C@@H]4CCCO4)[NH+]5CCC(=CC5)c6ccc(cc6)F)C C06300760
CCn1c2ccc(cc2nc1CCC(=O)NCC3(CCCCC3)[NH+]4CCCCC4)S(=O)(=O)N(CC)CC C13146527
Cc1cccc2c1[nH]c(=O)c(c2)[C@H](c3nnnn3C4CCCC4)[NH+](Cc5ccc(cc5)OC)C[C@@H]6CCCO6 C06443922
CCOC(=O)C1=C(N(C(=O)C[C@@H]1c2cccc(c2)F)Cc3cccc(c3)C(=O)NCC[NH+]4CCCCC4)C C16603657
CC[NH+]1CCN(CC1)CCCNC(=O)[C@H]2c3ccccc3C(=O)N([C@@H]2c4ccc(cc4)OC)C5CCCCC5 C20104160
c1ccc(cc1)C[NH+]2CCC(CC2)NC(=O)CCn3c(=O)c4ccccc4n(c3=O)Cc5ccccc5C#N C20152716
CC(C)[NH+](CCNC(=O)c1cn(c2ccc(cc2c1=O)S(=O)(=O)N3CCCCC3)C)Cc4ccccc4 C20240266
C[NH+](Cc1cccc(c1)OCCN2CCN(CC2)C(=O)c3ccc(cc3)C(F)(F)F)C[C@@H]4CCC(=O)N4 C15006235
c1ccc2c(c1)OC[C@@H](O2)COC[C@H](CN3CC[NH+](CC3)CCN4C(=O)c5cccc6c5c(ccc6)C4=O)O C22914712
Cc1c2c(c(n(n2)c3ccccc3)n4cccc4)c(=O)n(n1)CCCC(=O)NCC[NH+](C)C5CCCCC5 C33261400
Cc1ccc(cc1n2c(cc(n2)c3c(nc4n(c3=O)c(cs4)CC(=O)NCC[NH+]5CCCCC5)C)C)F C35924735
c1ccc(cc1)COCC(=O)N2CCN(CC2)c3[nH]c(=O)cc(n3)C[NH+]4CCN(CC4)c5ccccc5F C35926293
Cc1ccc(cc1)CN2CC[NH+](CC2)Cc3cc(=O)[nH]c(n3)N4CCN(CC4)C(=O)c5ccc(cc5)OC C35926562
Cc1ccccc1n2c3c(c(n2)C(C)(C)C)[C@H](SCC(=O)N3CC(=O)NCC[NH+](C)C)c4ccsc4 C37264027
c1ccc(cc1)CC2CC[NH+](CC2)CCNC(=O)C3CCN(CC3)S(=O)(=O)N4CCC5(CC4)OCCO5 C13523869
CC(C)C[NH+](CCNC(=O)c1cn(c2ccc(cc2c1=O)S(=O)(=O)N3CCCCCC3)C)CC(C)C C08596744
C[C@H]1CCCC[NH+]1CCCNC(=O)CN2c3cc(ccc3SCC2=O)S(=O)(=O)N4CCC(CC4)C C38140497
CCS(=O)(=O)N1CCN(CC1)Cc2cccc(c2)C(=O)NCc3ccc(cc3)C[NH+]4CCC[C@H](C4)C C38831594
Cc1ccc2c(c1)[C@H](CC(O2)(C)C)NC(=O)[C@@H]3CCC[NH+](C3)Cc4nc(no4)c5ccc(cc5)C(C)(C)C C38903807
Cc1ccc2c(c1)[C@@H](CC(O2)(C)C)NC(=O)[C@H]3CCC[NH+](C3)Cc4nc(no4)c5ccc(cc5)C(C)(C)C C38903810
Cc1ccc2c(c1)OC(C[C@H]2NC(=O)[C@H]3CCC[NH+](C3)Cc4nc(no4)c5ccc(cc5)C(C)(C)C)(C)C C38903823
CC1(C[C@@H](c2ccc(cc2O1)OC)NC(=O)[C@@H]3CCC[NH+](C3)Cc4nc(no4)c5ccc(cc5)C(C)(C)C)C C38903832
C[NH+](C)CCNC(=O)c1ccc(o1)CN2c3cc(ccc3OCC2=O)C(=O)COc4ccccc4Cl C40410628
Cc1ccc(cc1C)OCCn2cc(c3c2cccc3)/C=C\4/C(=[NH2+])N5C(=NC4=O)SN=C5S(=O)(=O)C C20205685
CS(=O)(=O)C1=NSC2=NC(=O)/C(=C\c3ccc(cc3)OCCCOc4ccccc4Cl)/C(=[NH2+])N21 C20206119
Cc1ccc(cc1)OCCOc2ccc(cc2)/C=C\3/C(=[NH2+])N4C(=NC3=O)SN=C4S(=O)(=O)C(C)C C20207175
CC1=CC2=NC(=O)/C(=C\c3cc(c(c(c3)Br)OCCCOc4ccccc4)OC)/C(=[NH2+])N2O1 C20236387
Cc1cc(c(c2c1C(=O)/C(=C\c3cc(c(c(c3)OC)OC)OC)/O2)CN4CCN(CC4)c5cccc[nH+]5)O C41585829
C[C@@]12[C@@H]3C(=c4ccccc4=[NH+]3)CCN1C(=O)N(C2=O)c5cccc(c5)C(=O)NCc6ccc(c(c6)OC)OC C63362261
CCCCOc1ccc(cc1)NC(=O)c2ccccc2N3C(=O)[C@@]4([C@@H]5C(=c6ccccc6=[NH+]5)CCN4C3=O)C C63362541
C[C@@H](C(=O)NCCc1ccc(c(c1)OC)OC)N2C(=O)[C@@]3([C@@H]4C(=c5cc(ccc5=[NH+]4)OC)CCN3C2=O)C C63363045
Cc1ccc(cc1)[C@H]2[C@@H]3C(=c4ccccc4=[NH+]3)C[C@@H]5N2C(=O)N(C5=O)c6ccccc6C(=O)NCCC(C)C C63373291
Cc1ccc(cc1)[C@H]2[C@H]3C(=c4ccccc4=[NH+]3)C[C@@H]5N2C(=O)N(C5=O)c6ccc(cc6)C(=O)NCCC(C)C C63375607
C[C@@H]1c2c(cc(cc2OC(=O)C)OC(=O)C)OC(=O)[C@H]1CC(=O)NCCC3=c4cc(ccc4=[NH+]C3)Cl C64480244
C[C@H]1c2c(cc(cc2OC(=O)C)OC(=O)C)OC(=O)[C@H]1CC(=O)NCCC3=c4cc(ccc4=[NH+]C3)Cl C64480245
CC1=NN(C(=O)[C@@H]2C1=NN([C@@H]2n3cccc3)c4ccccc4)CCCC(=O)NCCC5=c6ccccc6=[NH+]C5 C64502389
Cc1ccc2c(c1C)NC(=O)[C@@]23[C@H]4[C@@H]([C@H]([NH2+]3)CCC(=O)N)C(=O)N(C4=O)Cc5ccc(cc5)OC C02130564
Cc1cc(cc2c1NC(=O)[C@]23[C@H]4[C@@H]([C@@H]([NH2+]3)CCC(=O)N)C(=O)N(C4=O)Cc5ccc(cc5)OC)Cl C02132098
COc1cccc(c1)N2C(=O)[C@@H]3[C@H]([NH2+][C@@]4([C@@H]3C2=O)c5ccccc5NC4=O)Cc6c[nH]c7c6cccc7 C08876554
Cc1c(ccc2c1NC(=O)[C@]23[C@@H]4[C@@H]([C@@H]([NH2+]3)CCC(=O)N)C(=O)N(C4=O)c5cccc(c5)[N+](=O)[O-])Cl C09359508
c1cc2c(cc1[C@@H]3CCC[NH+]3CC(=O)Nc4cc5c(cc4Br)[nH]c(=O)[nH]5)OCCO2 C09603621
CC[NH+]1CCc2c(sc(c2C(=O)N)NC(=O)[C@H]3CCCN(C3)S(=O)(=O)c4cccs4)C1 C10751060
COc1cc2c(cc1OC)[C@@H]([NH2+]CC2)c3c([nH]c(=O)n(c3=O)c4ccc(cc4)Br)O C02129723
COc1cc2c(cc1OC)[C@H]([NH2+]CC2)c3c([nH]c(=O)n(c3=O)c4ccc(cc4)Br)O C02129722
Cc1cc(c2c(c1)[C@]3([C@H]4[C@@H]([C@H]([NH2+]3)CCC(=O)N)C(=O)N(C4=O)CCc5ccc(c(c5)OC)OC)C(=O)N2)C C12885428
CCCCN(c1c(n(c(=O)[nH]c1=O)CC(C)C)N)C(=O)C[NH+]2CCC[C@H]2c3ccc4c(c3)OCCO4 C13062898
CN(C)c1ccc(cc1)C(=O)N[C@H]2C[C@H]3C(=O)NC[C@H]([NH+]3C2)CCC(=O)NCc4ccc(cc4)F C15707666
CC(C)CCN1c2ccccc2[C@@H]([C@@H](C1=O)C(=O)N/N=C(/C)\[C@@H]3C(=c4ccccc4=[NH+]C3=O)O)O C38574043
c1ccc(cc1)[C@H](C(=O)Nc2ccc(cc2)S(=O)(=O)N)SC3=N[C@H]4C(=c5ccccc5=[NH+]4)N=N3 C39252928
c1ccc(cc1)OS(=O)(=O)C2=C[C@H]3C[NH+]4[C@@H](C[C@@H]3C=C2O)CO[P@@](=O)(N4)c5ccccc5O C39467330
c1ccc(cc1)OS(=O)(=O)C2=C[C@H]3C[C@@H]4CO[P@@](=O)(N[NH+]4C[C@@H]3C=C2O)c5ccccc5O C39467576
c1ccc(cc1)OS(=O)(=O)C2=C[C@@H]3C[C@H]4CO[P@@](=O)(N[NH+]4C[C@@H]3C=C2O)c5ccccc5O C39467578
c1ccc(cc1)OS(=O)(=O)[P@@]2(=O)N[NH+]3C[C@@H]4C=C(C(=C[C@@H]4C[C@@H]3CO2)c5ccccc5O)O C39469624
CCOc1ccc(cc1)C(=O)N2C[C@H](C3(C2)CC[NH2+]CC3)C(=O)NCCc4c[nH]c5c4cc(cc5)OC C39599031
Cc1c2c(c(cnc2n(n1)C)C(=O)N3C[C@H](C4(C3)CC[NH2+]CC4)C(=O)N[C@@H](C)CCCC(C)(C)O)Cl C39632078
Cc1c(cccc1OC(=O)C)C(=O)N2C[C@H](C3(C2)CC[NH2+]CC3)C(=O)NCCNc4ccccc4 C39655473
Cc1ccc2c(c1)c(c[nH]2)CCNC(=O)[C@@H]3CN(CC34CC[NH2+]CC4)C(=O)C5=C(NO[C@H]5c6cc(on6)C)C C39656097
COc1ccc(cc1OC)C(=O)N2C[C@H](C3(C2)CC[NH2+]CC3)C(=O)NCc4cc5ccccc5[nH]4 C39671413
Cc1cc(no1)[C@H]2C(=C(NO2)C)C(=O)N3C[C@@H](C4(C3)CC[NH2+]CC4)C(=O)NCc5cc6ccccc6[nH]5 C39671537
c1ccc2c(c1)cc([nH]2)CNC(=O)[C@@H]3CN(CC34CC[NH2+]CC4)C(=O)[C@@H]5COc6ccccc6O5 C39671542
c1ccc2c(c1)cc([nH]2)CNC(=O)[C@H]3CN(CC34CC[NH2+]CC4)C(=O)[C@@H]5COc6ccccc6O5 C39671543
CCN1[C@@H](C(=C(N1)C)Br)C(=O)N2C[C@@H](C3(C2)CC[NH2+]CC3)C(=O)N[C@@H](C)C4=C(N=N[C@@H]4C)C C39674462
c1ccc2c(c1)c(=O)[nH]c(n2)CNC(=O)[C@@H]3CN(CC34CC[NH2+]CC4)C(=O)c5ccc(cc5Cl)Cl C39676158
c1ccc2c(c1)c(=O)[nH]c(n2)CNC(=O)[C@@H]3CN(CC34CC[NH2+]CC4)C(=O)c5c(cccc5Cl)Cl C39676182
c1ccc2c(c1)c(=O)[nH]c(n2)CNC(=O)[C@H]3CN(CC34CC[NH2+]CC4)C(=O)c5c(cccc5Cl)Cl C39676183
c1ccc2c(c1)c(=O)[nH]c(n2)CNC(=O)[C@@H]3CN(CC34CC[NH2+]CC4)C(=O)c5ccc(cc5)Br C39676226
c1ccc2c(c1)c(=O)[nH]c(n2)CNC(=O)[C@H]3CN(CC34CC[NH2+]CC4)C(=O)c5ccc(cc5)Br C39676227
c1ccc2c(c1)c(=O)[nH]c(n2)CNC(=O)[C@@H]3CN(CC34CC[NH2+]CC4)C(=O)c5cccc(c5Cl)Cl C39676250
c1ccc2c(c1)c(=O)[nH]c(n2)CNC(=O)[C@H]3CN(CC34CC[NH2+]CC4)C(=O)c5cccc(c5Cl)Cl C39676251
c1ccc2c(c1)c(=O)[nH]c(n2)CNC(=O)[C@@H]3CN(CC34CC[NH2+]CC4)C(=O)c5cccc(c5F)Cl C39676258
CC1=C[C@H]([C@@H](O1)C(F)(F)F)C(=O)N2C[C@@H](C3(C2)CC[NH2+]CC3)C(=O)NCc4[nH]c(=O)c5ccccc5n4 C39676309
CC1=C[C@H]([C@H](O1)C(F)(F)F)C(=O)N2C[C@@H](C3(C2)CC[NH2+]CC3)C(=O)NCc4[nH]c(=O)c5ccccc5n4 C39676311
CC1=C([C@H](NO1)c2ccccc2)C(=O)N3C[C@@H](C4(C3)CC[NH2+]CC4)C(=O)NCc5[nH]c(=O)c6ccccc6n5 C39676337
c1ccc2c(c1)c(=O)[nH]c(n2)CNC(=O)[C@@H]3CN(CC34CC[NH2+]CC4)C(=O)c5c(ccc(c5F)Cl)F C39676360
c1ccc2c(c1)c(=O)[nH]c(n2)CNC(=O)[C@H]3CN(CC34CC[NH2+]CC4)C(=O)c5c(ccc(c5F)Cl)F C39676361
Cc1ccc2c(c1)c(c[nH]2)CCNC(=O)[C@@H]3CN(CC34CC[NH2+]CC4)C(=O)c5c(onc5c6ccccc6)C C44707859
c1ccc2c(c1)cc([nH]2)CNC(=O)[C@@H]3CN(CC34CC[NH2+]CC4)C(=O)[C@H]5COc6ccccc6O5 C44713571
CCn1c(c(c(n1)C)Br)C(=O)N2C[C@H](C3(C2)CC[NH2+]CC3)C(=O)N[C@@H](C)c4c([nH]nc4C)C C44714108
CCn1c(c(c(n1)C)Br)C(=O)N2C[C@@H](C3(C2)CC[NH2+]CC3)C(=O)N[C@H](C)c4c([nH]nc4C)C C44714110
Cc1ccc(cc1C)NC(=O)c\2cc3cc(ccc3o/c2=[NH+]\c4ccc(cc4)S(=O)(=O)N)[N+](=O)[O-] C59170479
COc1ccc2cc(/c(=[NH+]/c3ccc(cc3)S(=O)(=O)N)/oc2c1)C(=O)Nc4ccc(cc4)Cl C59170531
c1cc(cc(c1)[N+](=O)[O-])NC(=O)c\2cc3cc(ccc3o/c2=[NH+]\c4ccc(cc4)S(=O)(=O)N)Cl C59170714
COc1cc(c(cc1OC)Br)[C@@H]2NC(=[NH2+])Nc3n2c4cc5c(cc4n3)OCCCO5 C12549552
CC(=O)Nc1ccc(cc1)N2C(=O)[C@@H]3[C@@H](N[C@@]4([C@@H]3C2=O)c5ccccc5NC4=O)CC6=c7ccccc7=[NH+]C6 C64199017
CC(=O)Nc1ccc(cc1)N2C(=O)[C@H]3[C@H](N[C@@]4([C@@H]3C2=O)c5ccccc5NC4=O)CC6=c7ccccc7=[NH+]C6 C64199021
c1ccc(cc1)NC(=O)CS[C@@H]2NN[C@@H](S2)N3CCN(CC3)C(=O)CC4=c5ccccc5=[NH+]C4 C64409707
c1ccc2c(c1)cccc2CC(=O)N/N=C/c3c4ccccc4cc5c3cccc5 C02901888
CC1([C@H]([C@@H]1C(=O)N/N=C/c2c3ccccc3cc4c2cccc4)C=C(Cl)Cl)C C03115673
CCc1ccc2c(c1)nc(o2)c3cccc(c3)/N=C/c4cc(cc(c4O)Cl)Cl C04601958
CC1(c2ccccc2N([C@]13C=Cc4c5ccccc5ccc4O3)CC(=O)NC(C)(C)C)C C02273596
CCc1ccc(cc1)C(=O)N2c3ccccc3[C@@H]([C@H]([C@@H]2CC)C)Nc4ccccc4 C04794682
c1ccc(cc1)C2=NC(=C(SN2)c3ccccc3Cl)C(=O)c4ccccc4 C05736064
CC(C)(C)c1ccc(cc1)C2=Nc3ccccc3N=C(C2)c4cc(ccc4O)OC C06720722
c1cc(sc1/C=N/Nc2c(cc(cc2Cl)Cl)Cl)N3CCCCC3 C08150745
CC1=C([C@H](n2c3ccccc3nc2N1)c4ccc(cc4)C(C)C)C(=O)c5ccccc5 C08306515
CC1(c2c(/c(=N/c3cc(cc(c3)Cl)Cl)/ss2)-c4cc(ccc4N1)OC)C C02270477
CC(C)(C)c1cc(ccc1O)OC(=O)c2ccc(cc2Br)Br C02061871
Cc1cc(ccc1/N=C/c2cc(cc(c2O)Cl)Br)c3nc4ccccc4o3 C03211208
C[C@H](c1ccccc1)N2[C@@H](c3ccccc3C2=O)c4c5ccccc5[nH]c4c6ccccc6 C09355414
COc1ccc(cc1)C2=NNC(=Nc3c2cc(cc3)Br)c4ccc(cc4)Cl C12485281
c1ccc(cc1)[C@@H]2C[C@]3(c4ccccc4C(=O)O3)N5c6ccccc6N[C@]57[C@H]2CCCC7 C12655082
CCOC(=O)C1=C(S/C(=C/2\c3cc(ccc3NC(C2=S)(C)C)C)/S1)c4ccccc4 C02239933
Cc1cc(c(n1c2ccc3ccccc3c2)C)/C=N/N=c\4/[nH]c5ccccc5s4 C02589423
c1ccc2c(c1)NC3=C([C@H](N2Cc4ccc(cc4)Cl)c5ccc(cc5)Cl)C(=O)CCC3 C09264145
CC[C@H]1[C@@H]([C@@H](c2ccccc2N1C(=O)c3ccc(cc3)Br)Nc4ccccc4)C C09273077
CCOc1ccc(cc1)/N=c\2/c-3c(ss2)C(Nc4c3cc(cc4C)C)(C)C C13552415
CC(C)(C)N1[C@H](c2ccccc2C1=O)c3c4ccccc4[nH]c3c5ccc(cc5Cl)Cl C13844908
COC(=O)c1ccc2c(c1)[C@@H]3C=CC[C@@H]3[C@@H](N2)c4c5ccccc5cc6c4cccc6 C14549189
c1ccc2c(c1)cc3ccccc3c2[C@@H]4[C@@H]5CC=C[C@@H]5c6cc(ccc6N4)OC[C@@H]7CCCO7 C14549348
CCc1ccccc1NC(=O)N2Cc3ccccc3-n4cccc4[C@H]2c5ccc(cc5)C(C)C C15732157
CCCNC(=O)N1Cc2c3c(sc2-n4cccc4[C@@H]1c5ccc(cc5)SC)CCCC3 C15735291
CC(C)c1ccc(cc1)[C@H]2CC3=C(C(=O)C2)C4(CCCCC4)n5c6ccccc6nc5N3 C17094541
Cc1ccc2c(c1)oc(n2)c3cccc(c3)/N=C/c4cc(cc(c4O)Br)C C03049895
C[C@@]12CC[C@@H]3c4ccc(cc4CC[C@H]3[C@H]1C/C(=C/c5ccc(cc5)OC(F)F)/[C@@H]2O)OC C20413042
CCn1c2ccccc2c3c1ccc(c3)[C@@H]4[C@@H]5CC=C[C@H]5c6cccc(c6N4)OCC(C)C C20685164
CC(C)(C)c1ccc(cc1)[C@H]2CC3=C([C@H](CC(=O)N3)c4ccc5ccccc5c4)C(=O)C2 C21235395
CC(C)(C)c1ccc(cc1)[C@H]2CC(=O)NC3=C2C(=O)C[C@@H](C3)c4ccc(c(c4)Cl)Cl C21255937
Cc1ccccc1NC(=O)N2Cc3c4c(sc3-n5cccc5[C@H]2c6ccccc6)CCCC4 C21917808
c1cc(sc1)C2=NN3[C@H](C2)c4cc(ccc4O[C@@H]3c5cc(cc(c5O)Cl)Cl)Cl C25559526
CC(C)(C)[C@H]1CCc2c(c3cc(ccc3o2)NS(=O)(=O)c4cccc5c4cccc5)C1 C26510149
Cc1c(n(c2c1c(ncn2)Nc3ccc(cc3)C(C)C)c4ccc(c(c4)F)F)C C32960465
c1ccc(cc1)c2cs/c(=N\C3CCCCC3)/n2CCc4c[nH]c5c4cccc5 C08169763
Cc1c(cc(o1)c2cc(cc(c2)Cl)Cl)C(=O)Nc3cc(ccc3Cl)Cl C39794245
c1ccc(cc1)CNc2c(c3c(o2)c4ccccc4oc3=O)c5cccc6c5cccc6 C39920862
CCn1c2ccccc2c3c(c1=O)c(c(o3)Nc4ccccc4C)c5ccccc5Cl C39921041
CCO[C@@H]1C=C2[C@](C=CC2(C)C)([C@@]3([C@]1(C[C@@H]4[C@H]3C[C@H]([C@@H]4OCc5ccccc5)C)C)O)C C43763305
CCn1c2ccccc2c3c1ccc(c3)/C=C/[C@@]45C(c6ccccc6N4CCC(=O)N5)(C)C C02124077
c1ccc(cc1)c2c(sc(n2)NN=C3c4ccccc4-c5c3cccc5)c6ccccc6 C51329856
c1ccc(cc1)C2CCC3(CC2)N4[C@H](C=C(N4)c5cccc6c5cccc6)c7ccccc7O3 C01808558
c1ccc(cc1)C2CCC3(CC2)N4[C@@H](C=C(N4)c5cccc6c5cccc6)c7ccccc7O3 C01808561
c1cc(oc1)C(=O)N2[C@H](C3=C(N2)/C(=C/c4ccc(cc4)Cl)/CCC3)c5ccc(cc5)Cl C03178330
C[C@@H](c1ccc(cc1)Cl)NCC(=O)N2c3ccccc3Sc4c2cc(cc4)SC C13040192
c1cc(c(cc1C(F)(F)F)/N=C/c2cc(ccc2O)Br)OC3CCCCC3 C59202591
Cc1ccc(cc1C)NCN2C(=O)/C(=C/c3c4ccccc4cc5c3cccc5)/SC2=S C59377355
CSc1nc(c2c3c(sc2n1)CCCC3)Nc4cc(c(cc4Cl)Cl)Cl C62039852
CCOc1ccc-2c(c1)NC(c3c2c(=Nc4ccc(c(c4)F)Cl)ss3)(C)C C02318433
C[NH+]1CCc2cc3c(c(c2[C@H]1CC(=O)C4CCCCCCCCCCC4)OC)OCO3 C02110612
CCC[C@@H]1[C@H]([NH2+][C@@H]([C@@H]([C@@]1(C#Cc2ccccc2)O)C)c3ccccc3)c4ccccc4 C04478260
c1ccc(cc1)N2[C@H]([C@@H]3CCCC[C@@]3(O2)[NH+]4CCCC4)c5ccc(cc5)Cl C04671106
C[C@@H]1[C@H]([NH+]([C@@H]([C@H](C1(c2ccc(cc2)F)O)C)c3ccccc3)C)c4ccccc4 C01044331
CCOc1c(cc(cc1Cl)C[NH2+]C23CC4CC(C2)CC(C4)C3)Cl C10436548
c1ccc(cc1)/C=C/2\CCC[C@@H]3[C@]2(OC4=C([C@H]3c5ccccc5)CCCC4)[NH+]6CCCC6 C13467843
C1CCC(CC1)C[NH+]2[C@@H]3CC[C@@H]4[C@H]([C@@H]3C5=C2CCCC5)N=NN4C6CCCCC6 C15769750
COc1ccc(cc1)C2=N[NH+]=C(Nc3c2cccc3)c4ccc(cc4)Br C05959399
C[C@H]1CCc2c(sc3c2c(c4c([nH+]3)[C@@H](CCC4)C)c5ccc(cc5)OC)C1 C21474333
CCCCO[C@]12[C@@H](C[C@H]3[C@@]1(CC[C@@H]4[C@H]3CC[C@H]5[C@@]4(CCCC5)C)C)SC(=[NH+]2)N C28294634
c1ccc(cc1)/[NH+]=c\2/n(c(cs2)c3ccc(cc3)Br)c4ccccc4 C18208958
Cc1ccc(cc1)c2cs/c(=[NH+]\c3ccccc3)/n2C4CCCCC4 C08048458
Cc1ccc2c(c1)/c(=[NH+]/c3ccc(cc3)Br)/cc(o2)c4ccccc4Cl C01927793
c1ccc(cc1)c2cs/c(=[NH+]\c3ccc(cc3)Br)/n2Cc4ccco4 C04528489
CC[NH2+][C@H](c1ccc(s1)c2c(cc(cc2Br)C)Br)C(C)C C34672825
CCC[C@@H](c1ccc(s1)c2ccc(cc2)I)[NH2+]C C34672989
CC[NH2+][C@H](c1ccc(s1)c2c(cc(cc2Cl)Br)Cl)C3CC3 C34673088
CCCCO[C@]12[C@@H](C[C@H]3[C@@]1(CC[C@@H]4[C@@H]3CC[C@@H]5[C@@]4(CCCC5)C)C)SC(=[NH+]2)N C35074946
CC[C@@H](C)c1ccc(cc1)[C@@H](c2ccc(cc2)I)[NH2+]C C35469052
C[NH2+][C@@H](c1cc(sc1Cl)Cl)c2cc3c(s2)CCCCC3 C35502064
C[NH2+][C@@H](c1cc(sc1Br)Br)c2c(cccc2Cl)Cl C35503190
CC[NH2+][C@H](c1ccc(cc1)Br)c2cc3c(s2)CCCCC3 C35538830
CC[NH2+][C@@H](c1cccc(c1)I)c2c(c(cc(c2C)C)C)C C35547089
CC[NH2+][C@H](c1ccc(cc1)C(C)C)c2cc(sc2Br)Br C35560271
CC[NH2+][C@@H](c1cc(sc1Br)Br)C23CC4CC(C2)CC(C4)C3 C35560431
CCC[NH2+][C@H](c1ccc(cc1)Br)c2cc(ccc2Cl)Br C35574123
CCC[NH2+][C@H](c1ccccc1Br)c2cc(sc2Cl)Cl C35585588
CCC[NH2+][C@H](c1cc(sc1Br)Br)c2c(cc(cc2C)C)C C35585928
CCC[NH2+][C@H](c1ccc(cc1C)C)c2cc(sc2Br)Br C35586097
C[C@H](c1ccc(c(c1)Br)F)[NH2+][C@H]2CCCC[C@@H]2C(C)(C)C C37271944
CC[C@H]1CCCC[C@@H]1[NH2+][C@@H](c2cccs2)c3ccc(s3)Cl C37294711
C[C@H](c1c(ccs1)Br)[NH2+][C@H](c2ccc(cc2)F)C(C)(C)C C37314318
Cc1ccccc1[C@H]2C[C@@H]([NH+]=C3N2c4ccccc4N3)c5ccc(cc5)Br C13211227
CC(c1ccc(cc1)/C=C\2/C(/C(=C/c3ccc(cc3)C(C)C)/C[NH2+]C2)O)C C38306606
CCC1=NC2=C([C@@H]3C1=c4ccccc4=[NH+]3)/C(=N/N(C)c5ccccc5)/CC(C2)(C)C C38574029
C[C@@H](c1ccc(cc1)C(C)C)[NH2+][C@@H](C)c2ccc(cc2)Br C37044518
CC(C)Oc1ccc2ccccc2c1C[NH2+]C34CC5C[C@@](C3)(C[C@](C5)(C4)C)C C40729583
C[C@@H](CCCC(C)C)[C@H]1CC[C@H]2[C@@]1(CC[C@@H]3[C@@H]2[C@@H](C=C4[C@@]3(CC[C@@H](C4)Cl)C)[NH3+])C C43757918
CN1[C@H](C[C@@H]([C@@H]([C@@H]1c2ccccc2)c3ccccc3)/[NH+]=C\c4ccccc4)c5ccccc5 C33916311
c1ccc(cc1)[C@@H]2C[C@@H](n3c4ccccc4[nH+]c3N2)c5cccc(c5Cl)Cl C05460746
C[C@H]1CCc2c(c(c3c4c(sc3[nH+]2)CCCC4)c5cc(cc(c5)OC)OC)C1 C57460861
c1ccc2c(c1)ccc3c2cc(/c(=[NH+]/c4ccc(cc4)Cl)/o3)C(=S)N C59170908
Cc1cccc(c1)[C@@H]2C[C@@H](Nc3n2c4ccccc4[nH+]3)c5ccc(cc5)Cl C13806358
Cc1cc(c(c2c1C(=O)/C(=C/c3ccc(cc3)C(C)(C)C)/O2)C[NH+]4CCCC[C@@H]4C)O C41511432
c1ccc(cc1)[C@@H]2C(=c3ccccc3=[NH+]2)/C=N/Nc4ccccc4C(F)(F)F C39946680
Cc1ccc(cc1)[C@@H]2CC(=NN2c3ccccc3)CCC4=c5ccccc5=[NH+]C4 C63392691
CC(C)(C)c1cc(cc(c1O)C(C)(C)C)[C@@H]2[C@H]3C(=c4cc(ccc4=[NH+]3)OC)CCN2 C63400628
c1ccc(cc1)N=C2N(C(=O)/C(=C/C3=c4ccccc4=[NH+]C3)/S2)C5CCCC5 C63411404
Cc1ccc(c(c1)C)NC(=O)c\2cc3ccccc3o/c2=[NH+]\c4ccc(cc4)C(C)C C67297112
Cc1ccc(c(c1)C)NC(=O)c\2cc3ccccc3o/c2=[NH+]\c4ccc(c(c4)Cl)C C67297299
Cc1c(cccc1Cl)NC(=O)C2=C(NC(=S)N[C@H]2c3ccc(cc3)[N+](=O)[O-])C C00867196
CCCNC(=O)NN(c1nc(cs1)c2ccc(cc2)C)C(=O)NC3CCCCC3 C03768102
Cc1ccc(cc1)S(=O)(=O)Nc2c(nc3cc(ccc3n2)C)Nc4ccc(cc4)O C01087550
c1cc(ccc1/C=N/NC(=O)c2c3csc(c3c(=O)n(n2)c4ccc(cc4)Cl)N)Cl C00988365
CC1([C@H](N(C(=S)S1)/N=C/c2ccc(cc2)O)N(C(=O)NC3CCCCC3)O)C C01445197
CCOc1ccc(cc1)n2c(c(c3c2nc4ccccc4n3)C(=O)NCc5cccs5)N C02265142
Cc1c(sc2c1c(nc(n2)C)SCc3nc(nc(n3)Nc4ccc(cc4)F)N)C C09781872
c1cc(sc1)c2nnc(n2N)SCC(=O)Nc3c(c4c(s3)CCCCC4)C#N C09985091
Cc1cc(no1)NC(=O)C2=C(N(C(=S)N[C@@H]2c3ccc(cc3)O)c4ccccc4)C C10352973
Cc1cc(no1)NC(=O)C2=C(N(C(=S)N[C@H]2c3ccc(cc3)O)c4ccccc4)C C10352974
CC1=C([C@H](NC(=S)N1)c2ccc(c(c2)[N+](=O)[O-])Cl)C(=O)Nc3ccc(c(c3)F)F C01158096
Cc1ccccc1Nc2nnc(s2)SCC(=O)C(=C3Nc4ccccc4N3)C#N C03313849
C/C(=N\NC(=O)C[C@H]1C(=O)NN=C(N1)Cc2ccccc2)/c3ccc(cc3Cl)Cl C13739089
c1ccc2c(c1)c(c(c(=O)[nH]2)Sc3[nH]nc(n3)c4cccs4)NCc5ccco5 C14200485
CCOc1cc(ccc1O)[C@@H]2c3c(nn(c3OC(=C2C#N)N)c4ccc5ccccc5c4)C C01116236
CC1=C([C@H](NC(=S)N1)c2ccccc2C(F)(F)F)C(=O)Nc3ccc(cc3)[N+](=O)[O-] C16043789
c1ccc(cc1)/C=N/NC(=O)c2c3csc(c3c(=O)n(n2)c4ccc(cc4)Cl)N C16450996
CC(C)(C)c1ccc(cc1)n2c3c(c(nc(n3)c4ccc(cc4)Cl)C(=O)N)[nH]c2=O C09738906
c1ccc(cc1)[C@H]2CSc3ccccc3N2C(=O)COC(=O)c4ccc(cc4)NC(=O)N C17666932
CCOc1cc(ccc1O)/C=N/NC(=O)c2cc(n[nH]2)c3ccc(s3)Br C09271316
c1ccc(cc1)NC(=O)c2cccc3c2N[C@H]([C@H]4[C@@H]3C=CC4)c5cc(ccc5O)[N+](=O)[O-] C14475750
Cc1c(cco1)c2nnc(n2N)SCC(=O)Nc3c(cc(cc3Cl)Cl)Cl C21093108
Cc1c2ccccc2oc1C(=O)NNC(=O)c3ccccc3NC(=O)c4cccs4 C22873693
c1cc(ccc1CSc2ccc(cc2)Cl)C(=O)NNC(=O)c3ccc4c(c3)nn[nH]4 C24760054
Cc1c(c2ccccc2[nH]1)C(=O)COC(=O)c3ccc4c(c3N)C(=O)c5ccccc5C4=O C25250264
Cc1ccc(c(c1)C)NC(=O)NC(=O)[C@@H](C)Sc2[nH]c(=O)c3c4c(sc3n2)CCCC4 C25452290
c1ccc2c(c1)ccc3c2c(co3)CC(=O)Nc4ccc(cc4)NC(=O)NC[C@@H]5CCCO5 C27851941
CC1=C([C@@H](NC(=S)N1)c2ccccc2Br)C(=O)Nc3ccc(cc3)[N+](=O)[O-] C28423213
COc1ccc(cc1)CSc2nnc(c(=O)n2N)Nc3ccc(cc3Cl)Cl C28535167
Cc1ccc(cc1)c2c(sc3c2c(=O)[nH]c(n3)CNc4ccc5c(c4)NC(=O)[C@H](O5)C)C C32814879
c1cc2c(cc1C(=O)NCCCN3C(=O)C4(CCCC4)NC3=O)c5c([nH]2)CCCCC5 C32818098
Cc1c(c(c(c(c1C)C)S(=O)(=O)Nc2cccc(c2)[C@@]3(C(=O)NC(=O)N3)C)C)C C32935275
CC1=C([C@@H](N2C(=[NH+]1)N=C([N-]2)SCc3ccccc3Cl)c4ccc(cc4)OC)C(=O)N C00958567
Cc1ccccc1/N=C\2/NC(=O)/C(=C/[C@H]3C=CC(=N3)c4ccc(cc4)S(=O)(=O)N)/S2 C39243038
C[C@@H](C(=O)NC(=O)N)Sc1nnc(n1c2ccccc2C(C)C)c3ccc(cc3)Cl C03482524
c1ccc(cc1)c2c(c(oc2c3ccccc3)N/C(=N/O)/C(=N/O)/c4ccccc4)C#N C39448727
C[C@H](C(=O)NC(=O)NC12CC3CC(C1)CC(C3)C2)Sc4nnc(s4)NC(C)C C12850170
C[C@]12C[C@H](CC(C1)(C)C)N(C2)c3c(c(ncn3)Nc4nc5ccc(cc5s4)OC)N C40735075
CCSc1nc2n(n1)[C@@H](C(=C(N2)C)C(=O)Nc3cccc(c3C)C)c4ccc(cc4)O C41019492
Cc1cc(c(c(n1)SCc2nc(nc(n2)Nc3ccc(cc3)F)N)C#N)C(F)(F)F C45546672
C[C@H](C(=O)NCc1ccccc1)OC(=O)c2ccc3c(c2N)C(=O)c4ccccc4C3=O C12483122
COC(=O)c1ccc(cc1)[C@H]2c3c(n[nH]c3OC(=C2C#N)N)c4ccc(cc4)Br C16293207
Cc1csc(n1)SCc2c3ccccc3oc2C(=O)NNC(=O)c4ccccc4O C22259070
CCc1ccc(cc1)[C@@H](c2cccs2)NS(=O)(=O)c3ccc4c(c3)c(=O)[nH]c(=O)[nH]4 C58647254
CC1=C([C@@H](NC(=S)N1)c2ccc(cc2Cl)Cl)C(=O)N/N=C/c3ccc4c(c3)OCO4 C59384978
Cc1ccc(cc1)n2c(c(c(n2)C)NC(=O)COC(=O)c3cc(cc(c3N)Cl)Cl)C C23950648
CC[C@H]1[C@H](N[C@@H](N(C1=O)C2CCCCC2)SCC(=O)/N=c\3/[nH]c4ccccc4s3)O C38889287
CCOC(=O)[C@@H]1[C@H](c2c3c(c(c(c(n3)N)C#N)C)sc2N=C1O)c4ccccc4Cl C20170889
Cc1ccc(cc1)Cn2c(=O)c3ccc(cc3[nH]c2=O)[C@@H]4N[C@@H](NO4)c5ccc(c(c5)F)Cl C64871004
Cc1ccc(cc1C)[C@@H]2N[C@@H](ON2)c3ccc4c(c3)[nH]c(=O)n(c4=O)Cc5ccc(cc5)Cl C64871190
Cc1c(cccc1Cl)N2C(=O)CS[C@@]23c4ccccc4NC3=O C02949845
C[C@@]12C[C@@H](c3cccc(c3O1)OC)NC(=S)N2c4ccc(cc4)Cl C02963329
Cn1c(c(cn1)I)C(=O)NC2CCCCCCC2 C02763162
C[C@H]1CCCC[C@]12C(=O)N(C(=O)N2)Cc3ccccc3C(F)(F)F C04516003
c1ccc2c(c1)C3c4ccccc4C2[C@H]5[C@H]3C(=O)N(C5=O)c6cccc(c6)O C01232805
Cc1ccc(cc1)[C@]2(NC(=O)C3=C(O2)CC(CC3=O)(C)C)C(F)(F)F C00836900
Cc1cccc(c1C)N2C(=O)/C(=C/c3c(ccs3)C)/C(=O)NC2=S C04742993
c1c(csc1[C@@H]2CC(=O)Nc3c2cc4c(c3)OCO4)Br C04912306
COc1ccc(cc1Br)[C@H]2CC(=O)NC3=C2C(=O)CCC3 C04912977
c1ccc(cc1)N2C[C@H](CC2=O)NC(=O)C34CC5CC(C3)CC(C5)C4 C05193043
c1ccc(cc1)C2=NN([C@@H](C2)c3ccccc3O)C(=O)C(F)(F)F C06590547
Cc1ccc(c(c1)CSC2=NS(=O)(=O)c3ccccc3N2)C C06918535
Cc1ccc(o1)[C@@H]2Nc3ccccc3C(=O)N2[C@H](C)c4ccccc4 C08160178
CN1c2ccc(cc2CCC1=O)NC(=O)c3ccc(cc3Cl)Cl C09134299
Cc1cc(cc(c1OC(F)F)C)[C@@H]2Nc3ccccc3C(=O)N2C C15250611
Cc1cccc(c1C)N2C(=O)/C(=C/c3ccc(cc3)OC)/NC2=S C15254614
C[C@@H]1C(=O)N/C(=N\N=C\c2c3ccccc3cc4c2cccc4)/S1 C04567452
CC1=C([C@H](C2=C(N1)CCCC2=O)c3ccccc3Cl)C(=O)OC C19315001
C[C@H]1CCCC[NH+]1S(=O)(=O)[N-]c2ccccc2Br C20257970
CCN(c1cc(ccc1C)O)C(=O)c2cc(cnc2)Br C20481023
Cn1cc(cn1)/C=C/C(=O)Nc2ccc(cc2Cl)Br C20677259
c1ccc2c(c1)C[C@H](CO2)CNC(=O)c3ccc(o3)Br C26784236
c1cc(ccc1c2ccc(s2)C(=O)N3CCNC(=O)C3)Br C31223525
Cc1ccc(o1)[C@H](C)Nc2cc3c(cc2Br)OCCO3 C36954746
c1cc(c(cc1C#N)Br)NC2CCC3(CC2)OCCO3 C37072273
C[C@@](c1cc2cc(ccc2o1)Br)(C(=O)[O-])[NH+]3CCCC3 C37359720
c1cc(ccc1C2CCN(CC2)C(=O)c3ccc(o3)Br)O C37497696
c1ccc2c(c1)cccc2N3CN(C[NH+]=C3[S-])Cc4cccnc4 C13636065
c1ccc(cc1)N2C(=O)[C@@H]3[C@@H](C4c5ccccc5C3c6c4cccc6)C(=O)N2 C01187047
c1ccc2c(c1)C[C@@H](O2)[C@H](c3ccc4c(c3)oc(=O)[nH]4)Br C40285632
Cc1cccc(c1C)NC(=O)[C@]2(C(=O)N(c3ccccc3S2)C)C C40795759
c1c(csc1CN2C(=O)C3(CCCCC3)NC2=O)Br C43687366
Cc1c(c([nH]n1)C(=O)N2CC3C[C@H]4C[C@@H](C3)CC2C4)Br C49457818
C[C@H]1CN(CC(O1)(C)C)C(=O)NCc2cc(sc2)Br C49471482
c1ccc2c(c1)C=C(CO2)/C=C\3/C(=O)N(C(=S)S3)c4ccc(cc4)O C51330761
c1c(c2n(n1)[C@H](C[C@@H](N2)C34CC5CC(C3)CC(C5)C4)C(F)F)C#N C06828426
Cc1c(c2[nH]c3c(c(=O)n2n1)CCC3)c4ccc(cc4)Br C09184414
C[C@H]1C(=O)N/C(=N\N=C\c2c3ccccc3cc4c2cccc4)/S1 C05573311
Cc1ccccc1c2n[nH]c(=S)n2/N=C/c3ccc(c(c3)F)F C08509859
Cc1ccc(cc1)n2c3c(c(n2)C)[C@H](S[C@H](C(=O)N3)C)c4cccs4 C06679084
Cc1cc(ccc1NC(=O)[C@]23CCC(=O)N2c4ccccc4S3)Cl C17578688
c1cc2c(cc1F)[C@H](CCN2S(=O)(=O)c3ccc4c(c3)CCCC4)O C62551988
CSc1ccc(cc1)[C@@H]2CC(=O)NC3=NN=C([C@@H]23)c4ccccc4 C09012823
c1ccc(cc1)n2c3c(cn2)[C@@H](CC(=O)N3)c4ccccc4Br C64667193
Cc1ccc(cc1)n2c3c(cn2)[C@@H](CC(=O)N3)c4ccc(cc4)Cl C64667299
Cc1ccc(c(c1)N2C(=O)C[C@H](C2=O)Nc3c(cc(cc3C)C)C)C C36635474
C[C@@]1(C[C@H]([C@@H]2C(=NN=C(C2=O)c3ccccc3)C1)c4ccccc4)O C66091558
COc1cc(ccc1O)/C=C/2\COc3c(cccc3Br)C2=O C66407965
C[C@H]1CC[C@@H]2[C@@H](C1)CCCN2C(=O)/C(=C\c3ccccc3)/NC(=O)C C67518276
Cc1cc(c(c(c1)C)NC(=O)N2C[C@@H](O[C@H](C2)c3ccccc3)C)C C67556446
COc1cc(c(cc1OCC(=O)OC)Br)[C@H]2c3ccc4ccccc4c3OC(=C2C#N)N C01142333
c1cc(c(cc1S(=O)(=O)NC(=O)NS(=O)(=O)c2ccc(c(c2)Cl)Cl)Cl)Cl C01669030
Cc1c(c(no1)c2c(cccc2Cl)Cl)NC(=O)Nc3cscc3S(=O)(=O)C(C)C C01037715
c1ccc2c(c1)OC[C@@H](O2)C(=O)Nc3ccc(cc3)S(=O)(=O)Nc4cccc(c4Cl)Cl C01105110
Cc1cccc(c1)n2ccc(=O)c(n2)C(=O)Nc3c(c4c(s3)CCCC4)C(=O)NCc5ccccc5 C08917507
CCc1ccc2c(c1)c(=O)cc(o2)C(=O)Nc3c(c4c(s3)CCCC4)C(=O)NCc5cccnc5 C08846291
c1ccc(cc1)C[C@@H](C(=O)Nc2ccccc2F)NC(=O)N3C[C@H]4C[C@@H](C3)c5cccc(=O)n5C4 C02094334
Cc1cc(ccc1NC(=O)[C@@H]2[C@H](Nn3c(nnc3S2)C)c4ccc(cc4)OC)Br C09236815
Cc1cccc(c1)NC(=O)[C@H]2[C@@H](Nn3c(nnc3S2)C)c4ccc(c(c4)Br)OC C09237794
c1ccc(cc1)CNC(=O)NC(=O)CSc2nc3ccccc3c(=O)n2c4ccccc4Cl C02618412
Cc1ccc(cc1)N2C[C@H](CC2=O)C(=O)Nc3nc(cs3)CC(=O)N[C@H]4C[C@@H](CC(C4)(C)C)C C09698223
C[C@H]1CCc2c(cc(s2)C(=O)NNC(=O)c3c4ccccc4c(=O)n(n3)Cc5ccccc5)C1 C12101588
c1ccc(cc1)[C@@H]2OCc3cc(cc(c3O2)COC(=O)c4ccc(c(c4)S(=O)(=O)N)Cl)F C12818866
c1ccc(cc1)[C@H]2OCc3cc(cc(c3O2)COC(=O)c4ccc(c(c4)S(=O)(=O)N)Cl)F C12818870
C[C@H]1CCCC[C@@]12C(=O)N(C(=O)N2)CC(=O)NCc3ccc(o3)c4ccc(cc4)Br C15543976
C[C@@H]1Cc2cc(ccc2N1C(=O)CSc3nccn3c4ccc(cc4)C(C)C)S(=O)(=O)N C16121166
c1cc(cc(c1)S(=O)(=O)/N=C/2\CCCCCN2)NS(=O)(=O)c3ccc(cc3)Br C16154816
CC1=C([C@H](C2=C(N1)CCCC2=O)c3cc(ccc3OC)OC)C(=O)Nc4ccc(cn4)Br C08413106
CCOC(=O)c1c2c(sc1NC(=O)C3=C(NC4=C([C@H]3c5cccnc5)C(=O)CCC4)C)CCCC2 C01423020
CC1=C([C@H](C2=C(N1)CCCC2=O)c3cc(c(c(c3)Br)O)OC)C(=O)OC[C@H]4CCCO4 C01453843
Cc1ccc(cc1)CCNC(=O)c2cccc(c2)N3C(=O)N[C@@H]4C[C@]3(Oc5c4cccc5OC)C C20182176
C[C@@H]1C[C@H](NC(=S)N1)CC(=O)N2CCC3(CC2)C[C@H]3C(=O)N4CCN(CC4)C5CCCCC5 C15069201
COc1ccc(c(c1)[C@H]2CC3=C([C@@H](Nc4ccccc4N3)c5ccc(c(c5)OC)OC)C(=O)C2)OC C21241809
COc1ccccc1[C@@H]2CC3=C([C@H](Nc4ccccc4N3)c5cc(c(c(c5)OC)OC)OC)C(=O)C2 C21247254
CCn1c(=O)c2cc(ccc2nc1SCC(=O)NC(=O)N[C@H]3CCCC[C@@H]3C)Br C23635440
Cc1c(sc2c1c(nc(n2)CN3CCN(CC3)S(=O)(=O)c4ccc(cc4)C(C)(C)C)N)C C12568954
c1ccc2c(c1)C(=CN/N=C/3\c4ccccc4NC3=O)C(=O)N(C2=O)c5ccccc5C(F)(F)F C03190393
C[C@@H]1c2cccc(c2O[C@@H]1C)C(=O)Nc3ccc(c(c3)Cl)NC(=O)c4cccc(c4)S(=O)(=O)C C25577887
Cc1ccc(nc1)NC(=O)C2=C(NC3=C([C@@H]2c4ccc(c(c4)OC)OCC#C)C(=O)C[C@@H](C3)C)C C13567259
COC(=O)c1c(c(=Cc2ccccc2F)c3=C(S[C@@H](C(=O)n31)c4ccccc4F)C(=O)OC)N C01051614
Cc1ccc(cc1NC(=O)[C@@H](C)OC(=O)[C@H]2C[C@@H](CN2C(=O)C34CC5CC(C3)CC(C5)C4)O)Cl C34887474
CC[C@]1(C(=O)N(C(=O)N1)NC(=O)CN2CCc3c(ccs3)[C@@H]2c4cccs4)c5ccccc5 C35310671
CN(C)S(=O)(=O)c1ccc(c(c1)C(=O)NNC(=O)c2ccc(s2)c3ccc(cc3)F)Cl C36625179
CCCn1c(=O)[nH]nc1SCc2[nH]c(=O)c3c(csc3n2)c4ccc(cc4)Br C22153770
CCOC1=C/C(=C/NNC(=O)[C@@H]2COc3ccc(cc3O2)C(C)(C)C)/C=C(C1=O)Br C09905690
CC1=C([C@H](N2C(=N1)N=CN2)c3cc(ccc3OC)Br)C(=O)Nc4ccc(cc4)Cl C09496128
Cc1ccc(cc1)C2=C[C@@H](N=N2)[C@@H]3N=N[C@@H](N3N)SCC(=O)c4ccc(cc4)Br C38556291
CCOc1ccc(cc1)[C@H]2C(=C(N(C3=C2C(=O)CC(C3)(C)C)c4nnc(s4)SCC)N)C#N C39426051
Cc1ccc2c(c1)c(=O)c3c(o2)C(=O)N([C@H]3c4ccc(cc4)OCC(=O)N)Cc5ccccc5Cl C39825028
Cc1cc(cc(c1)OCC(=O)Nc2c(c3c(s2)C[C@@H](CC3)C)C(=O)N[C@H]4CCS(=O)(=O)C4)C C39836333
CN(CC(=O)N/N=C\c1cc(ccc1O)Br)S(=O)(=O)c2ccc3ccccc3c2 C39986727
Cc1cc2c(cc1Cl)c(=O)c3c(o2)C(=O)N([C@H]3c4ccc(cc4)OCC(=O)N)Cc5ccccc5 C40056661
Cc1c\2c(oc1C(=O)NCc3ccccc3Cl)CCC/C2=N\NS(=O)(=O)c4ccccc4 C40814975
CCOC(=O)N/N=C/1\CCCc2c1c(c(o2)C(=O)Nc3ccc(cc3)I)C C40825601
CCc1ccc(cc1)N2C(=O)[C@H]3[C@H]([NH2+][C@@]([C@@H]3C2=O)(CC4CCCCC4)C(=O)[O-])c5cc6ccccc6o5 C33916242
C[C@H]1CCc2c(cc(s2)C(=O)NNC(=O)c3cc(ccc3Cl)S(=O)(=O)N(C)C(C)C)C1 C45293149
c1ccc(cc1)CN2[C@H]([C@]34C=C[C@H](O3)[C@@H]([C@@H]4C2=O)C(=O)NC5CCCCC5)C(=O)NC6CCCCC6 C01380855
Cc1cc(c(n1c2cccc(c2)Cl)C)/C=N/N=C/3\NC(=O)[C@@H](S3)CC(=O)Nc4ccccc4 C16115042
c1ccc(c(c1)CN2C(=O)/C(=C/c3cn(c4c3cccc4)CC(=O)Nc5ccc(cc5)F)/NC2=O)F C33333222
c1cc(ccc1c2nnc(o2)SCC(=O)Nc3nc(cs3)c4ccc(cc4)Br)O C59271727
CCOc1cc2c3c(c1)[C@@]4(c5c(c6ccccc6[nH]5)CC[NH2+]4)C(=O)N3C(C=C2C)(C)C C04082409
CC1([C@@H]([C@H](c2c(ccc(c2O)/C=C/C(=O)N3CCCCC3)O1)[NH+]4CCCCC4)O)C C05118969
CC[C@@H](C)N=c1ccc-2c(cc1O)[C@H](CCc3c2c(c(c(c3)OC)OC)OC)[NH2+]C C06780227
Cc1ccc2c(c1C)NC(=O)[C@]23[C@H]4[C@@H]([C@@H]([NH2+]3)C(C)C)C(=O)N(C4=O)Cc5ccc(cc5)F C02229601
C[C@@H](C(=O)Nc1ccc(cc1)Cl)[NH+]2CCC(CC2)NS(=O)(=O)c3cccs3 C11718672
CCCC\1=NN(C(=O)/C1=C(\C)/NC2CC([NH2+]C(C2)(C)C)(C)C)c3ccc(cc3)OC C19943889
CCC(=O)N1CCC2(CC1)[NH2+][C@H](CS2)C(=O)NCCc3ccc(cc3Cl)Cl C35370201
CC1(CC(CC([NH2+]1)(C)C)NC(=O)COc2ccc3c(c2)oc(=O)c4c3CCCC4)C C06658694
CS[P@]1(=O)N[NH+]2C[C@@H]3C=C(C(=C[C@@H]3C[C@@H]2CO1)Br)c4ccccc4O C39468572
c1ccc(cc1)CCC(=O)N2C[C@H](C3(C2)CC[NH2+]CC3)C(=O)NCc4ccc(c(c4)Cl)F C39610462
c1ccc2cc(ccc2c1)C(=O)N3C[C@@H](C4(C3)CC[NH2+]CC4)C(=O)NCc5ccccc5Cl C39623088
CCCCCNC(=O)[C@H]1CN(CC12CC[NH2+]CC2)C(=O)c3ccc(c(c3)Cl)Cl C39623301
C[C@@H](C(=O)N1C[C@@H](C2(C1)CC[NH2+]CC2)C(=O)NC3CCCCCC3)Oc4ccccc4 C39633508
Cc1ccc(cc1)CNC(=O)[C@H]2CN(CC23CC[NH2+]CC3)C(=O)c4c(cccc4Cl)Cl C39634232
Cc1ccc(cc1)CNC(=O)[C@H]2CN(CC23CC[NH2+]CC3)C(=O)c4cc(cc(c4)Cl)Cl C39634266
CCc1ccc(cc1)C(=O)N2C[C@@H](C3(C2)CC[NH2+]CC3)C(=O)N[C@H]4CCCC[C@@H]4C C39635793
Cc1ccccc1CC(=O)N2C[C@@H](C3(C2)CC[NH2+]CC3)C(=O)N[C@H]4CCCC[C@@H]4C C39636160
C[C@@H]1CCC[C@@H]([C@@H]1C)NC(=O)[C@@H]2CN(CC23CC[NH2+]CC3)C(=O)c4cccc(c4F)Cl C39637325
C[C@H]1CCC[C@@H]([C@@H]1C)NC(=O)[C@@H]2CN(CC23CC[NH2+]CC3)C(=O)c4cccc(c4F)Cl C39637326
Cc1ccsc1C(=O)N2C[C@@H](C3(C2)CC[NH2+]CC3)C(=O)N[C@@H]4CCC[C@@H]([C@@H]4C)C C39637525
c1ccc(c(c1)CCNC(=O)[C@H]2CN(CC23CC[NH2+]CC3)C(=O)c4ccc(c(c4)Cl)Cl)F C39638788
c1ccc(c(c1)CCNC(=O)[C@H]2CN(CC23CC[NH2+]CC3)C(=O)Cc4ccc(cc4)Cl)F C39638878
c1cc(ccc1CCNC(=O)[C@H]2CN(CC23CC[NH2+]CC3)C(=O)[C@@H]4CCC=CC4)Br C39652945
CCc1ccc(cc1)CCNC(=O)[C@@H]2CN(CC23CC[NH2+]CC3)C(=O)c4ccc(c(c4)F)C C39654374
CCc1ccc(cc1)CCNC(=O)[C@@H]2CN(CC23CC[NH2+]CC3)C(=O)[C@@H]4CCC=CC4 C39654552
Cc1ccccc1CC(=O)N2C[C@H](C3(C2)CC[NH2+]CC3)C(=O)NCc4cccc(c4C)C C39667681
Cc1ccc(c(c1)CCNC(=O)[C@H]2CN(CC23CC[NH2+]CC3)C(=O)c4ccc(c(c4)F)C)C C39676965
Cc1ccc(c(c1)CCNC(=O)[C@H]2CN(CC23CC[NH2+]CC3)C(=O)c4ccc(c(c4F)F)C)C C39676983
C[C@@H](C(C)(C)C)NC(=O)[C@@H]1CN(CC12CC[NH2+]CC2)C(=O)c3ccc4ccccc4c3 C39684351
C[C@H](C(C)(C)C)NC(=O)[C@@H]1CN(CC12CC[NH2+]CC2)C(=O)c3ccc4ccccc4c3 C39684352
CCc1ccc(cc1)C(=O)N2C[C@H](C3(C2)CC[NH2+]CC3)C(=O)N[C@@H](C)Cc4ccccc4F C39686891
c1ccc(c(c1)CNC(=O)[C@H]2CN(CC23CC[NH2+]CC3)C(=O)CCC4CCCC4)Br C39690526
Cc1c(cccc1Cl)CNC(=O)[C@@H]2CN(CC23CC[NH2+]CC3)C(=O)c4ccccc4Cl C39694928
CC[C@@H](C)CC(=O)N1C[C@H](C2(C1)CC[NH2+]CC2)C(=O)NCc3cccc(c3C)Cl C39695132
C=CCNC(=O)[C@H]1[C@@H](SC2=C1CCCC2)NC(=O)/C(=C/C3=c4ccccc4=[NH+]C3)/C#N C39992250
C[C@@]12CC[C@@H]3[C@@H]([C@@H]1C[C@@H]([C@@H]2O)[NH+]4CCCC4)CC[C@@H]5[C@@]3(C[C@@H]([C@@H](C5)O)N6CCOCC6)C C56956129
c1cc(oc1)[C@H](CNC(=O)NCc2cc(cs2)Br)[NH+]3CCCCC3 C43136835
Cc1ccc(cc1)/C(=N/NC(=[NH2+])S[C@H]2CC(=O)N(C2=O)c3ccc(cc3)Cl)/C C59489348
c1ccc2=[NH+]CC(=c2c1)[C@@H](CNC(=O)c3ccc4c(c3)NC(=O)CS4)[C@@H]5CC=CS5 C63135261
C[C@H]1C(=C(NO1)c2ccccc2Cl)C(=O)NCCC3=c4cc(ccc4=[NH+]C3)OC C63136758
C[C@@H]1c2cc(c(cc2OC(=O)[C@H]1CC(=O)NCCC3=c4ccccc4=[NH+]C3)O)Cl C63375403
Cc1ccc2=[NH+]CC(=c2c1)CCNC(=O)C3CCN(CC3)[C@@H]4Nc5cccnc5S4 C63655781
Cc1ccc2=[NH+]CC(=c2c1)CCNC(=O)C3CCN(CC3)[C@H]4Nc5cccnc5S4 C63655782
Cc1ccc(c(c1)N2[C@@H](NC(=O)[C@@H](C2=O)[C@H]3[C@@H]4C(=c5ccccc5=[NH+]4)CCN3)S)C C63761277
c1ccc2c(c1)[nH+]c(n2Cc3coc(n3)c4ccc(cc4)Br)NCCO C63859766
C[C@@H]1[C@@H]2C(=c3ccccc3=[NH+]2)[C@@H](CN1CCC(=O)NC(=O)NC)c4ccccc4Cl C64057386
C[C@H]1[C@@H]2C(=c3ccccc3=[NH+]2)[C@@H](CN1CCC(=O)NC(=O)NC)c4ccccc4Cl C64057387
Cc1ccc(c(c1)Br)O[C@@H](C)C(=O)NNC(=O)C2=c3ccccc3=[NH+]C2 C64109125
C[C@H]1c2ccc(cc2OC(=O)[C@@H]1CC(=O)NCCC3=c4cc(ccc4=[NH+]C3)Cl)O C64600529
Cc1ccc(c(c1)S(=O)(=O)N2CCC3(CC2)C(=[NH+]CCN3)NCc4ccccc4)C C65074758
Cc1cc2c(c(c1)OCC(=O)NC3CC([NH2+]C(C3)(C)C)(C)C)c4c(c(=O)o2)CCCC4 C06658634
c1ccc2c(c1)CC[NH2+][C@@H]2c3c(nc(n(c3=O)c4ccc(cc4)Br)S)O C08768373
Cc1ccc(cc1)C(=O)[C@@H]2[C@H]3CCC[NH+]3[C@]4([C@]25c6ccccc6NC5=O)c7cc(cc(c7NC4=O)C)C C08876707
CC(C)[NH+]1CCc2c(sc3c2C(=N[C@@H](N3)c4ccc(o4)c5ccccc5Cl)O)C1 C08923113
CC(C)n1cc(cn1)[C@H]2c3c(c4ccccc4[nH]3)CC[NH+]2Cc5cc6ccccc6[nH]c5=O C12457617
Cc1c(oc2c1cc3c(c(c(=O)oc3c2C)CC(=O)NC4CC([NH2+]C(C4)(C)C)(C)C)C)C C12882862
Cc1cccc2c1NC(=O)[C@@]23[C@]4(c5ccccc5NC4=O)[C@@H]([C@@H]6[NH+]3CCC6)C(=O)c7ccccc7 C12889543
C[NH+](Cc1cccc(c1Cl)Cl)CC(=O)NNC(=O)c2ccccc2Br C16590221
C[C@]12[C@]34CC[NH+]([C@H]([C@]35C=C[C@]1(c6c5c(ccc6O)O)OC)Cc7c4c(c(cc7)OC)O2)C C01630118
Cc1ccc(cc1)S(=O)(=O)N/[NH+]=c\2/c(cc3ccccc3o2)C(=O)Nc4ccccc4 C20323494
c1ccc2c(c1)[C@@]3([C@@H](C[C@@H]4[NH+]3CCC4)C(=O)Nc5ccc(cc5F)Br)C(=O)N2 C20513100
CC1(CC(CC([NH2+]1)(C)C)NC(=O)CSc2nnc(n2c3ccccc3)C(F)(F)F)C C20841043
COc1ccc(cc1[C@@H]2Nc3c(c4c(s3)C[NH+](CC4)Cc5ccccc5)C(=O)N2)Br C22633690
CC1(CC(CC([NH2+]1)(C)C)Nc2c3c4c(sc3nc(n2)CN5CCOCC5)CCC4)C C22875146
c1ccn(c(=O)c1)c2ccc(cc2)C[NH2+][C@H]3CCC[C@H]3NC(=O)c4ccc(s4)Cl C28822934
Cc1c(ccc2c1oc(=O)c3c2CCCC3)OCC(=O)NC4CC([NH2+]C(C4)(C)C)(C)C C06659853
CN(C)c1ccc(cc1)C[NH+]2CCC3(CC2)Nc4ccc(cc4C(=O)N3)Br C34812221
C/C(=[NH+]\c1ccc(cc1)OC)/C2=C(C(=O)N([C@H]2c3ccc(cc3)Br)CCO)O C04295097
Cc1csc(c1C#N)NC(=O)C[NH+]2CCC(CC2)(c3ccc(cc3)Br)O C39307018
CCn1c2c(c(n1)C(=O)N3CCCCCC3)C[C@H](CC2)[NH2+]C4[C@@H]5CC6C[C@H]4CC(C5)(C6)O C14731576
c1ccc(c(c1)[C@@H]2[C@@H](CN(N2)c3ccc(cc3)F)C[NH2+]C[C@@H]4C5=C(CCC5)N=N4)Cl C39380788
c1ccc(cc1)C[P@]2(=O)N[NH+]3C[C@@H]4C=C(C(=C[C@@H]4C[C@@H]3CO2)F)c5ccccc5O C39466733
CSC1=C[C@H]2C[C@H]3CO[P@@](=O)(N[NH+]3C[C@@H]2C=C1I)c4ccccc4O C39467279
CS[P@@]1(=O)N[NH+]2C[C@@H]3C=C(C(=C[C@@H]3C[C@@H]2CO1)c4ccccc4O)I C39468290
CS[P@]1(=O)N[NH+]2C[C@@H]3C=C(C(=C[C@@H]3C[C@@H]2CO1)I)c4ccccc4O C39468598
Cc1ccc(c(c1)C)CNC(=O)[C@@H]2CN(CC23CC[NH2+]CC3)C(=O)c4ccc(cc4Cl)Cl C39606811
CC[C@@H](c1ccccc1)C(=O)N2C[C@@H](C3(C2)CC[NH2+]CC3)C(=O)NCc4ccccc4Cl C39623186
c1cc(c(cc1Cl)Cl)C(=O)N2C[C@H](C3(C2)CC[NH2+]CC3)C(=O)NC4CCCCCC4 C39633316
CC[C@@H](c1ccccc1)C(=O)N2C[C@@H](C3(C2)CC[NH2+]CC3)C(=O)NCc4ccc(cc4)C C39634347
C[C@H]1CCC[C@H]([C@@H]1C)NC(=O)[C@@H]2CN(CC23CC[NH2+]CC3)C(=O)c4ccc(c(c4)F)C(F)(F)F C39637232
Cc1cc(ccc1Br)C(=O)N2C[C@@H](C3(C2)CC[NH2+]CC3)C(=O)N[C@@H]4CCC[C@@H]([C@@H]4C)C C39637309
Cc1cc(ccc1Br)C(=O)N2C[C@@H](C3(C2)CC[NH2+]CC3)C(=O)N[C@H]4CCC[C@@H]([C@@H]4C)C C39637311
Cc1ccccc1CC(=O)N2C[C@H](C3(C2)CC[NH2+]CC3)C(=O)N[C@@H]4CCC[C@@H]([C@@H]4C)C C39637534
Cc1ccc(cc1)[C@H](C)NC(=O)[C@H]2CN(CC23CC[NH2+]CC3)C(=O)c4ccc(c(c4)C(F)(F)F)F C39639276
Cc1ccc(c(c1)C)CCNC(=O)[C@@H]2CN(CC23CC[NH2+]CC3)C(=O)c4csc5c4cccc5 C39667146
Cc1ccc(c(c1)C)CCNC(=O)[C@H]2CN(CC23CC[NH2+]CC3)C(=O)c4c(ccs4)C C39667185
Cc1ccc(c(c1)C)CCNC(=O)[C@H]2CN(CC23CC[NH2+]CC3)C(=O)c4c(ccc(c4F)Cl)F C39667201
Cc1ccc(c(c1)CCNC(=O)[C@@H]2CN(CC23CC[NH2+]CC3)C(=O)c4ccc(cc4)Cl)C C39676922
C[C@@H](C(C)(C)C)NC(=O)[C@@H]1CN(CC12CC[NH2+]CC2)C(=O)c3cc(cc(c3)Cl)Cl C39684387
C[C@H](Cc1ccc(cc1)F)NC(=O)[C@@H]2CN(CC23CC[NH2+]CC3)C(=O)c4cc(cc(c4)Cl)Cl C39688483
Cc1cc(cc(c1)CNC(=O)[C@@H]2CN(CC23CC[NH2+]CC3)C(=O)c4ccc5ccccc5c4)C C39694720
Cc1c(cccc1Cl)CNC(=O)[C@@H]2CN(CC23CC[NH2+]CC3)C(=O)c4cccc(c4Cl)Cl C39695040
Cc1c(cccc1Cl)CNC(=O)[C@@H]2CN(CC23CC[NH2+]CC3)C(=O)c4csc5c4cccc5 C39695114
C[C@@H](C(=O)NNC(=O)C1=c2ccccc2=[NH+]C1)Oc3ccc(cc3Br)Cl C63150573
c1ccc2c(c1)CC[C@H](C(=N2)O)SCC(=O)NCCC3=c4cc(ccc4=[NH+]C3)Cl C63296214
CC[NH+]1CCC2=c3ccccc3=[NH+][C@H]2[C@@H]1c4c(=O)[nH]c(=O)n(c4[O-])c5cccc(c5C)C C63384091
Cc1ccc2=[NH+]CC(=c2c1)CCNC(=O)c3ccc(c(c3)NC(=O)C4=CSCCO4)C C63666707
C[C@@H](C(=O)NCCC1=c2ccccc2=[NH+]C1)N3c4ccccc4N[C@H](C3=O)C(F)(F)F C64538267
c1ccc2c(c1)N/C(=[NH+]\C3CCCC3)/[C@]4(N2)CCCN(C4)C(=O)[C@H]5C6=C(CCCC6)N=N5 C65259997
COc1ccc(cc1/[NH+]=c\2/c(cc3ccc(cc3o2)O)C(=O)NC[C@H]4CCCO4)Cl C67298841
Cc1c(c2c(o1)ccc(c2C[NH+]3C[C@]4(C[C@@H]3CC(C4)(C)C)C)O)C(=O)Nc5ccc(cc5)OC C08717883
C[NH+]1CC[C@]2([C@@H](C1)[C@@H](c3ccccc3O2)/N=C/c4ccccc4O)/N=C/c5ccccc5O C08816536
Cc1ccc(cc1Cl)c2ccc(o2)[C@@H]3Nc4c(c5c(s4)C[NH+](CC5)C(C)C)C(=N3)O C08923101
Cc1ccc(cc1)C(=O)Oc2ccc(cc2)[C@@H]3Nc4c(c5c(s4)C[NH+](CC5)C(C)C)C(=N3)O C08923484
CC[NH+]1CCc2c(sc3c2C(=N[C@@H](N3)c4cccc(c4)OC(=O)c5cccc(c5)F)O)C1 C08928010
Cc1ccc2c(c1)c3c([nH]2)[C@@H](CCC3)[NH2+]C[C@@H]4[C@H]5C[C@@H]6[C@](CCC[C@]67CO7)(C[C@H]5OC4=O)C C08952607
COc1cccc(c1)C2=N[C@H]([NH2+][C@@H](C2)c3ccc(cc3O)Cl)c4ccc(cc4)C(=O)OC C09541958
Cc1ccc(cc1)C2=N[C@@H]([NH2+][C@H](C2)c3cc(ccc3O)Br)c4ccc(cc4)C(=O)OC C09542870
CC1(Cc2c(c(sc2C([NH2+]1)(C)C)NC(=O)c3ccccc3I)C(=O)OC)C C09639733
CC1(Cc2c(c(sc2C([NH2+]1)(C)C)NC(=O)c3cc(sc3Cl)Cl)C(=O)OC)C C09639782
CC[NH+]1CCC[C@@H]1CN(Cc2cc3cccc(c3[nH]c2=O)C)C(=O)Nc4ccccc4Cl C12646219
CC1CC[NH+](CC1)CC(=O)Nc2c(c3c(s2)CCCC3)C(=O)Nc4ccc(cc4)Br C15946527
COC(=O)C[NH+]1[C@H](c2cc(ccc2N[C@H]1c3ccccc3O)Br)c4ccccc4 C12311472
Cc1cc(cc(c1)/[NH+]=c\2/c(cc3c(cnc(c3o2)C)CO)C(=O)Nc4ccc(cc4)OC)C C20616943
C[C@H]1CC(=O)Nc2ccccc2N1C(=O)C[NH2+][C@@H](c3ccc4c(c3)CCC4)c5cccs5 C22791548
C[NH+]1CCC(=CC1)c2c(cc(c3c2oc(cc3=O)c4ccccc4I)O)O C25989404
c1ccc(cc1)C(=O)N/[NH+]=c/2\c(cc3cc(ccc3o2)Br)C(=O)Nc4ccccc4 C27495779
Cc1ccc2c(c1)cc(/c(=[NH+]/Nc3ccc(cc3)Br)/o2)C(=O)Nc4ccncc4 C27829249
c1ccc(c(c1)CNC(=O)C2=CC3=[NH+][C@H](C[C@@H](N3N2)C(F)(F)F)c4ccc(cc4)Cl)Cl C03011907
CC1(CC2=C([C@@H](N3C(=[NH+]2)N=C(N3)SCc4ccccc4F)c5cccc(c5)O)C(=O)C1)C C17242659
Cc1cccc([nH+]1)N[C@H](c2ccc(cc2)Cl)c3c(c(sc3NC(=O)c4ccco4)C)C C38547560
Cc1cccc([nH+]1)N[C@H](c2ccc(cc2)Br)c3c(c(sc3NC(=O)c4ccco4)C)C C38547652
CSC1=C[C@H]2C[C@@H]3CO[P@@](=O)(N[NH+]3C[C@@H]2C=C1Cc4ccccc4)c5ccccc5O C39467222
c1ccc(c(c1)CN2C=N[C@@H]3[C@H](C2=O)C4=C(S3)C[C@@H](CC4)[NH2+]CCc5c[nH]c6c5cccc6)F C39467717
COc1ccc(c(c1)c2ccccc2O)N3CC[NH2+][C@H](C3)S(=O)(=O)Oc4ccccc4 C39529938
CC(C)S(=O)(=O)c1cc(ccc1N2CC[NH2+][C@H](C2)c3ccccc3O)I C39530844
Cc1ccc(cc1C)CCNC(=O)[C@H]2CN(CC23CC[NH2+]CC3)C(=O)c4ccc5ccccc5c4 C39609187
c1cc(ccc1CC(=O)N2C[C@H](C3(C2)CC[NH2+]CC3)C(=O)NCc4ccc(c(c4)Cl)Cl)Cl C39609701
CC[C@@H](c1ccccc1)C(=O)N2C[C@@H](C3(C2)CC[NH2+]CC3)C(=O)NCc4ccc(c(c4)Cl)Cl C39609742
C[C@H](c1ccc(cc1)Br)NC(=O)[C@@H]2CN(CC23CC[NH2+]CC3)C(=O)C4(CCCCC4)C C39656956
C[C@H](c1ccc(cc1)Br)NC(=O)[C@H]2CN(CC23CC[NH2+]CC3)C(=O)C4(CCCCC4)C C39656960
Cc1ccc(c(c1F)C(=O)N2C[C@@H](C3(C2)CC[NH2+]CC3)C(=O)NC4CCCCCCC4)Cl C39659831
Cc1ccc(c(c1)C)CCNC(=O)[C@H]2CN(CC23CC[NH2+]CC3)C(=O)c4c(cccc4Cl)Cl C39666960
CC[C@H](c1ccccc1)C(=O)N2C[C@H](C3(C2)CC[NH2+]CC3)C(=O)NCc4ccccc4Br C39690666
CCc1ccc(cc1)[C@H](C)NC(=O)[C@H]2CN(CC23CC[NH2+]CC3)C(=O)c4cc(cc(c4)F)C(F)(F)F C39696021
CCc1ccc(cc1)[C@@H](C)NC(=O)[C@@H]2CN(CC23CC[NH2+]CC3)C(=O)Cc4ccccc4C C39696306
c1cc(ccc1CS[C@@H]2[C@H](C3CC[NH+]2CC3)C(=O)NNC(=O)c4ccc(cc4Cl)Cl)Cl C42784395
c1cc(ccc1CS[C@H]2[C@H](C3CC[NH+]2CC3)C(=O)NNC(=O)c4ccc(cc4Cl)Cl)Cl C42784396
Cc1cccc([nH+]1)N[C@H](c2ccc(cc2)F)c3c4c(sc3NC(=O)c5ccco5)CCCC4 C38551073
Cc1ccc2c(c1)c3c([nH]2)[C@H](CCC3)[NH2+]C[C@@H]4[C@H]5C[C@H]6[C@@](CCC[C@]67CO7)(C[C@H]5OC4=O)C C43743212
C[C@@H]1c2c(sc(n2)C3CC[NH2+]CC3)C[C@@]4([C@H]1[C@@H]([C@@H](CC4)[C@H](C)C(=O)N(C)Cc5ccccc5)O)C C43769437
CC1(CC(CC([NH+]1C)(C)C)NC(=O)[C@H]2CC=CC[C@@H]2C(=O)N3CCc4c5ccccc5[nH]c4C3)C C44940453
C[C@H]1CCCC[C@@]12C(=O)N(C(=O)N2)CC(=O)Nc3ccccc3C[NH+](C)C4CCCCC4 C45772300
C[C@H]1C[C@@H](C[NH+](C1)Cc2cs/c(=N\C(=O)c3ccc(cc3)NC(=O)c4ccccc4)/[nH]2)C C22882649
Cc1cccc(c1)NC(=O)c\2cc3cc(cc(c3o/c2=[NH+]\O)Br)Br C13896471
c1cc(oc1)[C@@H]2C[C@H](N3C(=[NH+]2)C=C(N3)C(=O)NCC45CC6CC(C4)CC(C6)C5)C(F)(F)F C12469499
Cc1ccc(cc1)c2c-3cc(c(=O)[nH+]c3n([n-]2)c4ccccc4)C[NH2+]Cc5ccc(cc5)Cl C13564702
CC[NH+]1CCc2c(sc3c2C(=N[C@H](N3)c4ccc(o4)c5cc(cc(c5)Cl)Cl)O)C1 C15947311
c1ccc(cc1)[C@@H](CNS(=O)(=O)c2ccc3c(c2)CCC(=O)N3)C4=c5ccccc5=[NH+]C4 C63182711
c1ccc(cc1)[C@H](CNS(=O)(=O)c2ccc3c(c2)CCC(=O)N3)C4=c5ccccc5=[NH+]C4 C63182712
COc1cc(cc(c1OCC=C)Br)[C@H]2c3cc4c(cc3OC(=C2C#N)N)OCO4 C02128689
CC(C)(C)CC(=O)N1C[C@@H]2C[C@H](C1)c3ccc(c(=O)n3C2)NC(=O)Nc4ccc(cc4)Cl C04236165
c1ccc(cc1)n2c(=O)c3ccsc3nc2SCC(=O)C(=C4Nc5ccccc5N4)C#N C08945997
CCN1c2ccccc2[C@]3(C1=O)c4c(nn(c4OC(=C3C#N)N)c5ccccc5)c6ccccc6 C02437126
CCOc1cc(cc(c1O)Br)/C=C/2\C(=O)NC(=O)N(C2=O)c3cc(cc(c3)C)C C09259866
Cc1cc2c(c(=O)n1Cc3ccco3)[C@@H](C(=C(O2)N)C(=O)OC)c4ccc(cc4Cl)Cl C02229582
COCCn\1c2ccc(cc2s/c1=N\C(=O)c3cccc(c3)Br)S(=O)(=O)N C09723286
CS(=O)(=O)Nc1ccc(cc1)c2csc(n2)NC(=O)[C@H]3Cc4cc(ccc4OC3)Cl C12548476
CCOC(=O)C1=C(OC2=C([C@]13c4ccccc4N(C3=O)C)C(=O)C[C@@H](C2)c5ccc(cc5)F)N C13518513
Cc1c2ccccc2oc1C(=O)Nc3c(c4c(s3)C[C@H](CC4)C)C(=O)N[C@@H]5CCS(=O)(=O)C5 C13776209
CCOC(=O)C1=C(OC2=C([C@@]13c4cc(cc5c4N(C3=O)C6(CCCC6)C[C@H]5C)F)C(=O)CCC2)N C14162384
C[C@@H]1Cc2cc(ccc2N1S(=O)(=O)C)C(=O)NNC(=O)c3cc4c(s3)CCCCCC4 C14896516
C[C@H]1Cc2cc(ccc2N1S(=O)(=O)C)C(=O)NNC(=O)c3cc4c(s3)CCCCCC4 C14896517
Cc1cc(cc(c1)N2C(=O)/C(=C\c3cc(c(c(c3)I)O)OC)/C(=O)NC2=O)C C15012465
c1cc2c(cc1S(=O)(=O)N3CCC[C@@H](C3)C(=O)NC4CCCCCCC4)CCCC(=O)N2 C15728497
c1cc(c(cc1Cl)C(=O)NNC(=O)CCn2cnc3c(c2=O)c4c(s3)CCCC4)Cl C18098261
COc1cc(cc(c1OC)OC)[C@H]2CC3=C([C@@H](Nc4ccccc4N3)c5cccnc5)C(=O)C2 C21224389
COCCCN1C(=O)/C(=C\2/C[C@H](Sc3ccccc3N2)c4ccc(cc4)Cl)/C(=O)NC1=O C09129899
c1cc(ccc1NC(=O)CCN2C(=O)[C@@H]3[C@H]4C[C@@H]([C@@H]3C2=O)C5=Cc6c([nH]c(=O)s6)S[C@@H]45)Cl C32598015
c1ccc2c(c1)N[C@H](NS2(=O)=O)c3ccc(cc3)C(=O)N4CCN(CC4)c5ccccc5Cl C33063424
C[C@H](C(=O)NCc1ccc(cc1)F)N2CC3=C(C2=O)[C@H](NC(=O)N3C)c4ccccc4Cl C34793020
Cc1ccc(cc1C)NC(=O)[C@H]2[C@H]3C=C[C@@]4([C@@H]2C(=O)N([C@@H]4C(=O)N[C@@H]5CCC[C@@H]([C@@H]5C)C)C6CC6)O3 C35394271
CCN1C2=C([C@H](NC1=O)c3ccccc3Cl)C(=O)N(C2)[C@H](C)C(=O)Nc4ccc(cc4)F C35967731
COc1ccc(cc1)[C@@H]2C/C(=C/3\C(=O)NC(=O)N(C3=O)Cc4ccccc4)/Nc5ccccc5S2 C26600016
CC1=C2[C@H](C(=C(O[C@@H]2N=N1)N)C#N)c3cccc(c3OCc4ccc(cc4)Br)OC C38610793
c1ccc(c(c1)[C@H]2c3ccc(cc3OC(=C2C#N)N)OC(=O)[C@@H]4COc5ccccc5O4)Cl C38687602
c1ccc2c(c1)OC[C@@H](O2)C(=O)Oc3ccc4c(c3)OC(=C([C@H]4c5ccc(cc5)Cl)C#N)N C38687761
Cc1cc(c2cc([nH]c2c1)C(=O)OCC(=O)Nc3cc4c(cc3Br)OCCO4)C C39536653
c1ccc(cc1)N2[C@H](c3c(=O)c4cc(ccc4oc3C2=O)Cl)c5ccc(cc5)OCC(=O)N C39874579
Cc1ccc(cc1)CN2c3ccccc3[C@@]4(C2=O)c5c(cc(n(c5=O)CC=C)C)OC(=C4C#N)N C39919108
Cc1cc(c(c(c1)c2c3c([nH]n2)C(=O)N([C@H]3c4ccc(cc4)Cl)[C@@H]5CCS(=O)(=O)C5)O)C C38702078
Cc1c\2c(oc1C(=O)NCc3ccco3)CCC/C2=N\NC(=O)c4ccc(cc4)Br C40811791
Cc1ccc2c(c1)cc(o2)C(=O)Nc3c(c4c(s3)C[C@H](CC4)C)C(=O)N[C@@H]5CCS(=O)(=O)C5 C41308331
C[C@H]1CCc2c(sc(c2C(=O)N[C@@H]3CCS(=O)(=O)C3)NC(=O)c4cc5cccc(c5o4)F)C1 C41332142
c1ccc(cc1)N2C(=O)[C@H]3[C@@H](N(O[C@@H]3C2=O)CC(=O)N)c4c5ccccc5c(c6c4cccc6)Cl C43209310
Cc1ccc(cc1Cl)N2C(=O)[C@H]3[C@@H]([NH2+][C@@]([C@@H]3C2=O)(c4ccccc4)C(=O)[O-])c5ccccn5 C43218993
c1ccc(cc1)C2(CCN(CC2)C(=O)[C@@H]3CC=CC[C@@H]3C(=O)NNc4cccc(n4)Cl)C#N C44938586
C[C@H]1CCc2c(cc(s2)C(=O)NNC(=O)CCN3C(=O)c4ccc(cc4C3=O)Br)C1 C46739846
CCOc1ccc(cc1)[C@H]2c3c([nH]n(c3=O)c4ccccc4)NC5=C2C(=O)C[C@@H](C5)c6ccco6 C18200066
Cc1cc(no1)NC(=O)c2cc3n(n2)[C@@H](C[C@H](N3)c4ccc(cc4)Br)C(F)(F)F C01069919
Cc1nccn1c2ccc(cc2)/N=C(/C3=CNN4C3=[NH+][C@H](C[C@H]4C(F)(F)F)c5cccs5)\[O-] C13640568
CCc1ccc2c(c1)[C@@]3(C(=O)N2)[C@]4(c5ccccc5NC4=O)[C@@H]([C@H]6N3CCC6)C(=O)c7ccco7 C61999427
COc1ccccc1N2C(=O)/C(=C\3/C[C@@H](Sc4ccccc4N3)c5cccs5)/C(=O)NC2=O C20899160
Cc1ccc(s1)[C@H]2C/C(=C/3\C(=O)NC(=O)N(C3=O)c4ccccc4OC)/Nc5ccccc5S2 C20899164
[H]/N=C/1\C2=C(N=NC2=N[C@@H](N1c3ccc(c(c3)C)Cl)SCC(=O)Nc4ccc(c(c4)F)F)C C63710290
[H]/N=C\1/C2=C(N=NC2=N[C@H](N1c3ccccc3C)SCC(=O)Nc4ccc(cc4)Br)C C63731336
[H]/N=C/1\C2=C(N=NC2=N[C@@H](N1c3ccc(cc3)Br)SCC(=O)NC4CCCCC4)C C63731430
Cc1ccc(c(c1)C)NS(=O)(=O)c2ccc3c(c2)NC(=O)[C@H](S3)C(=O)N4CCCCCC4 C65021828
c1ccc2c(c1)C(=O)N([C@@H](N2)SCC(=O)NC3=C[C@@H]4C(=CN=N4)C=C3)c5ccc(cc5)Cl C65356272
Cc1cccc(c1NC(=O)CN2C3=C([C@H](NC2=O)c4ccc(cc4)SC)C(=O)OC3)Cl C67289009
C[C@H]1CCCC[NH+]1CCC(=O)Nc2c(c3c(s2)CCC3)C(=O)Nc4ccc(cc4)Br C08919218
CC(C)[NH+]1CCc2c(sc3c2C(=N[C@H](N3)c4ccc(o4)c5cccc(c5)C(F)(F)F)O)C1 C08927611
CC[NH+]1CCc2c(sc3c2C(=N[C@@H](N3)c4ccc(o4)c5ccc(cc5)Br)O)C1 C08927647
COc1cccc(c1O)[C@H]2CC(=N[C@@H]([NH2+]2)c3ccc(c(c3)Br)OC)c4ccc(cc4)Cl C09542381
c1cc(ccc1C(=O)N2CCC[C@H](C2)CO)N3CCC(CC3)[NH2+]CC4C5CC6CC(C5)CC4C6 C12456144
CC(C)(C#Cc1cccc(c1)C(=O)NCC[NH+]2Cc3ccccc3O[C@H](C2)c4ccsc4)O C12457202
CCOc1cccc(c1O)[C@@H]2CC(=N[C@H]([NH2+]2)c3ccc(cc3)Br)c4ccc(cc4)OC C20762993
Cc1ccc(cc1)C(=O)N2CCC3(CC2)[NH2+][C@@H](CS3)C(=O)NCCc4ccc(cc4Cl)Cl C35370209
c1ccc(cc1)[C@@H]2C[C@H]2C(=O)N3CCC4(CC3)[NH2+][C@H](CS4)C(=O)NCCc5ccc(cc5Cl)Cl C35768260
CC1(C[C@@H]2[C@H]([C@@H](NN2[C@@H]3[NH+]=c4ccccc4=P3)Nc5ccc(c(c5)Cl)Cl)C(=O)C1)C C38741911
c1ccc(cc1)CCC(=O)N2C[C@@H](C3(C2)CC[NH2+]CC3)C(=O)NCc4cc(ccc4F)Br C39600700
Cc1ccc(c(c1)C)CNC(=O)[C@H]2CN(CC23CC[NH2+]CC3)C(=O)c4cc(cc(c4)Cl)Cl C39606939
Cc1ccc(cc1C)CCNC(=O)[C@H]2CN(CC23CC[NH2+]CC3)C(=O)c4c(ccc(c4F)C)Cl C39609263
c1ccc(c(c1)C(=O)N2C[C@H](C3(C2)CC[NH2+]CC3)C(=O)NCc4ccc(c(c4)Cl)Cl)C(F)(F)F C39609663
Cc1ccc(c(c1F)C(=O)N2C[C@H](C3(C2)CC[NH2+]CC3)C(=O)NCc4ccc(c(c4)Cl)Cl)F C39609719
c1cc(c(cc1CNC(=O)[C@H]2CN(CC23CC[NH2+]CC3)C(=O)c4c(ccc(c4F)Cl)F)Cl)Cl C39609821
c1cc(c(cc1CNC(=O)[C@@H]2CN(CC23CC[NH2+]CC3)C(=O)c4ccc(cc4Cl)Cl)Cl)F C39610424
c1cc(c(c(c1)Cl)Cl)C(=O)N2C[C@H](C3(C2)CC[NH2+]CC3)C(=O)NCc4ccc(c(c4)Cl)F C39622925
Cc1ccc(c(c1F)C(=O)N2C[C@@H](C3(C2)CC[NH2+]CC3)C(=O)NCc4ccc(c(c4)Cl)F)Cl C39622930
Cc1ccc(c(c1)CNC(=O)[C@H]2CN(CC23CC[NH2+]CC3)C(=O)c4ccc(c(c4)Cl)Cl)C C39636456
C[C@H]1CCC[C@@H]([C@@H]1C)NC(=O)[C@@H]2CN(CC23CC[NH2+]CC3)C(=O)c4c(cccc4Cl)Cl C39637138
C[C@@H]1CCC[C@H]([C@@H]1C)NC(=O)[C@@H]2CN(CC23CC[NH2+]CC3)C(=O)c4c(cccc4Cl)Cl C39637139
Cc1ccccc1CC(=O)N2C[C@@H](C3(C2)CC[NH2+]CC3)C(=O)NCCc4ccc(cc4)Br C39652966
CCc1ccc(cc1)CCNC(=O)[C@H]2CN(CC23CC[NH2+]CC3)C(=O)c4ccc(c(c4)Cl)Cl C39654161
CCc1ccc(cc1)CCNC(=O)[C@H]2CN(CC23CC[NH2+]CC3)C(=O)c4ccc5ccccc5c4 C39654247
CCc1ccc(cc1)CCNC(=O)[C@H]2CN(CC23CC[NH2+]CC3)C(=O)c4ccc(c(c4)C)Br C39654391
C[C@H](c1ccc(cc1)Br)NC(=O)[C@H]2CN(CC23CC[NH2+]CC3)C(=O)CCC4CCCC4 C39656859
C[C@H](c1ccc(cc1)Br)NC(=O)[C@H]2CN(CC23CC[NH2+]CC3)C(=O)c4ccc(cc4)Cl C39656894
CC[C@H](C)CC(=O)N1C[C@H](C2(C1)CC[NH2+]CC2)C(=O)N[C@@H](C)c3ccc(cc3)Br C39657147
c1cc(cc(c1)Br)C(=O)N2C[C@@H](C3(C2)CC[NH2+]CC3)C(=O)NC4CCCCCCC4 C39659759
Cc1ccc(c(c1)C)CCNC(=O)[C@H]2CN(CC23CC[NH2+]CC3)C(=O)c4ccc(c(c4)Cl)Cl C39666938
Cc1ccc(c(c1)C)CCNC(=O)[C@H]2CN(CC23CC[NH2+]CC3)C(=O)c4cc(cc(c4)F)C(F)(F)F C39667019
Cc1cccc(c1C)CNC(=O)[C@H]2CN(CC23CC[NH2+]CC3)C(=O)c4ccc(c(c4)Cl)Cl C39667449
Cc1cccc(c1C)CNC(=O)[C@H]2CN(CC23CC[NH2+]CC3)C(=O)c4c(ccc(c4F)C)Cl C39667563
Cc1ccc(c(c1)CCNC(=O)[C@@H]2CN(CC23CC[NH2+]CC3)C(=O)c4ccc(c(c4)C(F)(F)F)F)C C39676928
Cc1ccc(c(c1)CCNC(=O)[C@H]2CN(CC23CC[NH2+]CC3)C(=O)c4cc(ccc4F)Cl)C C39677013
C[C@@H](Cc1ccc(cc1)F)NC(=O)[C@H]2CN(CC23CC[NH2+]CC3)C(=O)c4ccc(c(c4)C(F)(F)F)F C39688504
C[C@H](Cc1ccc(cc1)F)NC(=O)[C@@H]2CN(CC23CC[NH2+]CC3)C(=O)c4ccc(c(c4)F)C(F)(F)F C39688507
C[C@H](Cc1ccc(cc1)F)NC(=O)[C@@H]2CN(CC23CC[NH2+]CC3)C(=O)Cc4ccc(cc4)Cl C39688547
c1ccc2cc(ccc2c1)C(=O)N3C[C@@H](C4(C3)CC[NH2+]CC4)C(=O)NCc5ccccc5Br C39690505
Cc1ccccc1CCNC(=O)[C@@H]2CN(CC23CC[NH2+]CC3)C(=O)c4c(cccc4Cl)Cl C39691074
CCc1ccc(cc1)[C@@H](C)NC(=O)[C@@H]2CN(CC23CC[NH2+]CC3)C(=O)c4ccc5ccccc5c4 C39695954
CCc1ccc(cc1)[C@H](C)NC(=O)[C@@H]2CN(CC23CC[NH2+]CC3)C(=O)c4ccc5ccccc5c4 C39695955
CCc1ccc(cc1)[C@H](C)NC(=O)[C@H]2CN(CC23CC[NH2+]CC3)C(=O)c4ccc5ccccc5c4 C39695957
CCc1ccc(cc1)[C@@H](C)NC(=O)[C@@H]2CN(CC23CC[NH2+]CC3)C(=O)c4cc(cc(c4)Cl)Cl C39695990
CCc1ccc(cc1)[C@H](C)NC(=O)[C@@H]2CN(CC23CC[NH2+]CC3)C(=O)c4ccc(cc4)Br C39696035
C[C@@]([C@H]1C[C@]23CC[C@]1([C@H]4[C@@]25CC[NH+]([C@@H]3Cc6c5c(c(cc6)O)O4)CC7CC7)OC)(C(C)(C)C)O C22053402
c1ccc(c(c1)C(=O)NNC2=c3cc(ccc3=[NH+]C2=O)I)Br C15015394
c1ccc2c(c1)CCC[C@@H]2NC(=O)[C@H](CC3=c4ccccc4=[NH+]C3)NC(=O)c5ccccc5Cl C64057296
CCOc1ccc(cc1)C2=NC3(CC[NH+](CC3)C(C)C)N[C@@H](C2)c4cc(ccc4O)Br C65298116
c1ccc2c(c1)CC[NH2+][C@@H]2C3=C([C@@H]([C@H](CC3=O)c4ccc(cc4)Cl)n5cncn5)O C04002381
c1ccc2c(c1)CC[NH2+][C@H]2C3=C([C@@H]([C@H](CC3=O)c4ccc(cc4)Cl)n5cncn5)O C04002382
CC[C@H](C)[C@@H]1[C@@H]2[C@@H](C(=O)N(C2=O)Cc3ccccc3)[C@@]4([NH2+]1)c5ccccc5NC4=O C04084343
Cc1cc2c(c(=O)n1CC[NH+](C)C)[C@@H](C(=C(O2)N)C#N)c3cccc(c3Cl)Cl C04702710
Cc1cc2c(c(=O)n1CC[NH+](C)C)[C@@H](C(=C(O2)N)C#N)c3c(cccc3Cl)Cl C02246605
Cc1cc(c2c(c1)[C@]3([C@H]4[C@@H]([C@H]([NH2+]3)CCSC)C(=O)N(C4=O)C5CCCC5)C(=O)N2)C C02134734
c1ccc(cc1)S(=O)(=O)N[C@@H]2c3cccc4c3c(ccc4)[C@@H]2[NH2+]Cc5ccco5 C00891877
c1ccc2c(c1)C=C[NH+]3[C@H]2[C@@H]4[C@H]([C@H]3C(=O)N)C(=O)N(C4=O)c5cccc(c5)Br C09191810
c1ccc2c(c1)C=C[NH+]3[C@@H]2[C@@H]4[C@H]([C@H]3C(=O)N)C(=O)N(C4=O)c5ccc(cc5)Br C09281118
CC1(CC(CC([NH2+]1)(C)C)NC(=O)c2ccc3c(c2)C[C@@H](OC3=O)c4ccccc4)C C11424089
Cc1ccc2c(c1C)NC(=O)[C@@]23[C@H]4[C@@H]([C@@H]([NH2+]3)CCSC)C(=O)N(C4=O)C5CCCC5 C02126249
Cc1ccc2c(c1C)NC(=O)[C@]23[C@H]4[C@@H]([C@@H]([NH2+]3)CCSC)C(=O)N(C4=O)C5CCCC5 C02126248
Cc1ccccc1N2C(=O)[C@@H]3[C@@H]([NH2+][C@]4([C@@H]3C2=O)c5ccccc5NC4=O)CCSC C12877290
c1ccc2c(c1)C(=O)N[C@]3(N2)CC4(CC[NH+](CC4)Cc5ccc(cc5)Cl)OC3 C19374622
C[C@H]1CCC=C2[C@@]1([C@@H]([C@H]3[C@@H](C2)OC(=O)[C@@H]3CNC4CC[NH+](CC4)Cc5ccccc5)O)C C20411925
CCCc1cc(ccc1N2CC[NH2+][C@H](C2)c3ccccc3O)S(=O)(=O)C(C)C C39529234
CC[C@@H](C)C(=O)N1C[C@H](C2(C1)CC[NH2+]CC2)C(=O)NCc3cc(cc(c3)F)C(F)(F)F C39600291
CCCCNC(=O)[C@H]1CN(CC12CC[NH2+]CC2)C(=O)c3cccc(c3Cl)Cl C39623921
CCCCNC(=O)[C@@H]1CN(CC12CC[NH2+]CC2)C(=O)c3ccc(c(c3)C)Br C39623924
c1cc(c(c(c1)Cl)Cl)C(=O)N2C[C@@H](C3(C2)CC[NH2+]CC3)C(=O)NC4CCCC4 C39632409
Cc1ccc(cc1)CNC(=O)[C@H]2CN(CC23CC[NH2+]CC3)C(=O)c4c(ccc(c4F)Cl)F C39634458
Cc1ccc(cc1F)C(=O)N2C[C@H](C3(C2)CC[NH2+]CC3)C(=O)N[C@H]4CCCC[C@@H]4C C39635894
C[C@H]1CCCC[C@H]1NC(=O)[C@@H]2CN(CC23CC[NH2+]CC3)C(=O)c4ccc5ccccc5n4 C39636149
Cc1ccc(c(c1)CNC(=O)[C@H]2CN(CC23CC[NH2+]CC3)C(=O)c4c(ccc(c4F)C)F)C C39636568
CCc1ccc(cc1)CCNC(=O)[C@H]2CN(CC23CC[NH2+]CC3)C(=O)c4ccccc4 C39654328
CCc1ccc(cc1)C(=O)N2C[C@@H](C3(C2)CC[NH2+]CC3)C(=O)NCCc4cccs4 C39657354
CC1(CCCCC1)C(=O)N2C[C@@H](C3(C2)CC[NH2+]CC3)C(=O)NCc4ccc5c(c4)CCO5 C39668236
CC1(CCCCC1)C(=O)N2C[C@H](C3(C2)CC[NH2+]CC3)C(=O)NCc4ccc5c(c4)CCO5 C39668237
CCC[C@@H](C)NC(=O)[C@@H]1CN(CC12CC[NH2+]CC2)C(=O)c3csc4c3cccc4 C39673818
Cc1ccc(c(c1)CCNC(=O)[C@H]2CN(CC23CC[NH2+]CC3)C(=O)c4ccccc4)C C39676941
Cc1ccsc1CNC(=O)[C@H]2CN(CC23CC[NH2+]CC3)C(=O)c4ccc5ccccc5c4 C39677151
C[C@H](C(C)(C)C)NC(=O)[C@H]1CN(CC12CC[NH2+]CC2)C(=O)c3ccc(cc3)Br C39684434
C[C@H](C(C)(C)C)NC(=O)[C@@H]1CN(CC12CC[NH2+]CC2)C(=O)c3cc(ccc3F)Cl C39684572
c1ccc(c(c1)CNC(=O)[C@H]2CN(CC23CC[NH2+]CC3)C(=O)[C@H]4CCC=CC4)Br C39690734
CC[C@@H](C)CC(=O)N1C[C@@H](C2(C1)CC[NH2+]CC2)C(=O)NCc3cc(cc(c3)C)C C39694890
CCc1ccc(cc1)[C@H](C)NC(=O)[C@@H]2CN(CC23CC[NH2+]CC3)C(=O)[C@@H](C)CC C39696027
C[C@@H]1CN(C[C@H](O1)C)C(=O)[C@H]2C[NH2+]C[C@@H]2C(=O)N[C@@H](C)c3cccc4c3cccc4 C43222936
C[C@@H]1c2c(sc([nH+]2)NC)C[C@@]3([C@H]1[C@H]([C@@H](CC3)[C@H](C)C(=O)N4CCOCC4)O)C C43548321
C[C@@H]1c2c(sc(n2)C3CC[NH2+]CC3)C[C@@]4([C@H]1[C@@H]([C@H](CC4)[C@H](C)C(=O)N(C)CC#C)O)C C43549253
Cc1cc(ccc1NC(=O)NCCCn2cc[nH+]c2C)I C47326414
CC[C@H]1NN=C(S1)NC(=O)CCC2=c3cc(ccc3=[NH+][C@@H]2c4cccs4)C C63204733
CC[C@H]1NN=C(S1)NC(=O)CCC2=c3cc(ccc3=[NH+][C@H]2c4cccs4)C C63204737
c1cc(ccc1C(=O)NNC(=O)[C@H]2C=c3cc(ccc3=[NH+]2)OC(F)(F)F)Cl C63598849
c1ccc(c(c1)C(=O)NNC(=O)[C@H]2C=c3cc(ccc3=[NH+]2)OC(F)(F)F)Cl C63598861
CC(=O)Nc1ccc(cc1)C(=O)NC[C@@H](c2cccs2)C3=c4ccccc4=[NH+]C3 C63800231
CCCC(=O)Nc1c(cc(cc1Cl)Cl)C(=O)N[C@H]2CC[NH+]3[C@H]2CCCC3 C63824689
c1ccc2c(c1)ccc3c2N(C[C@H](C3)O)CC(=O)NCCC4=c5ccccc5=[NH+]C4 C64155873
Cc1cc(c2c(c1)c(=O)c3c([nH]2)CC[NH+](C3)CC(=O)NCc4ccc(cc4)SC)C C65034951
c1ccc2c(c1)c(c[nH]2)CC[NH2+][C@H]3CC(=O)N(C3=O)c4ccc(c(c4)Cl)Cl C14671951
CC(C)(C)/[NH+]=C\1/[C@]2(CCN(C2)C(=O)c3ccc(s3)Cl)Nc4cccnc4N1 C65266446
CC1=CCC([C@H](C1)c2ccc(cc2)Cl)(C(=O)[O-])C(=O)[O-] C04482503
c1cc(ccc1Oc2ccc(cc2)Br)P(=O)([O-])[O-] C01870305
C[C@]1(CC(Cc2c1cccc2)(C(=O)[O-])C(=O)[O-])c3ccccc3 C05101869
c1ccc(cc1)c2cc3ccc(cc3oc2=O)OP(=O)([O-])[O-] C02386950
c1cc(c(c(c1)[N+](=O)[O-])[O-])/C=N/c2ccc(cc2)CC(=O)[O-] C00262026
Cc1ccc(cc1F)N[C@@H](c2cccs2)P(=O)([O-])[O-] C13008418
C[C@@H]1C[C@H](CN(C1)C(=O)COc2ccc(cc2C(=O)[O-])C(=O)[O-])C C13421715
C[C@@]12CC[C@H]3[C@H]([C@@H]1CC[C@@H]2OP(=O)([O-])[O-])CCC4=CC(=O)CC[C@@]34C C14442968
c1c(c(cc(c1Cl)Cl)Cl)[N-]S(=O)(=O)CC(=O)[O-] C20556950
Cc1ccc(c(c1)[N-]S(=O)(=O)c2ccc(o2)C(=O)[O-])F C20593469
c1cc(c(cc1n2c(nnc2[S-])c3cc(ccc3F)F)C(=O)[O-])Cl C20623083
c1cc(c(cc1F)[N-]S(=O)(=O)c2ccc(s2)CC(=O)[O-])F C21506609
Cc1ccc(s1)S(=O)(=O)[N-]c2ccc(cc2C(=O)[O-])Cl C13087936
c1ccc(c(c1)NC(=O)[C@H]2[C@H]3C[C@@H]([C@H]2C(=O)[O-])C=C3)[S-] C31977456
c1cc(c(cc1[N-]S(=O)(=O)c2ccc(c(c2)C(=O)[O-])Cl)F)F C13019988
C(CSc1nnc(s1)[S-])Sc2nnc(s2)[S-] C02243848
C[C@H]1CC[C@@]2([C@@H]([C@@]1(C)CC/C(=C\C(=O)[O-])/C(=O)[O-])CCC=C2C)C C35457903
c1cc(ccc1C2C3CC4CC(C3)CC2C4)n5c(cc(nc5=O)[O-])[O-] C35668479
CCC1=C([C@@H](N2C(=CSC2=N1)C=C([O-])[O-])c3cccs3)C(=O)OC C36048675
CCC1=C([C@@H](N2C(=CSC2=N1)C=C([O-])[O-])c3ccc(cc3)C)C(=O)OC C36048681
Cc1ccc(cc1)[C@H]2C(=C(N=C3N2C(=CS3)C=C([O-])[O-])C)C(=O)OC C36048844
c1cc(ccc1[N+](=O)[O-])S[C@@H]2C[C@H]([C@@H](C[C@@H]2Cl)C(=O)[O-])C(=O)[O-] C36550944
Cc1cc(sc1C(=O)[O-])S(=O)(=O)[N-]c2ccc(c(c2)F)F C37238815
c1cc(c(c(c1)Cl)Cl)[N-]S(=O)(=O)c2ccsc2C(=O)[O-] C37326348
c1c(cc(cc1Cl)Cl)[N-]S(=O)(=O)N2CCC[C@H](C2)C(=O)[O-] C37656086
c1cc(c(c(c1)Cl)Cl)[N-]S(=O)(=O)N2CCC[C@@H](C2)C(=O)[O-] C37656197
CC(C)S(=O)(=O)[N-]c1c(cc(cc1Cl)Cl)C(=O)[O-] C37657426
Cc1ccc(c(c1)Cl)S(=O)(=O)[N-]c2c(c(ns2)C)C(=O)[O-] C37675880
Cc1c(sc(n1)[O-])S(=O)(=O)[N-]c2cccc(c2F)Cl C37926402
c1cc(c(cc1[N-]S(=O)(=O)c2ccc(nc2)Cl)C(=O)[O-])F C37981955
c1cc(c(cc1[N-]S(=O)(=O)c2ccc(s2)C(=O)[O-])F)Cl C38058871
[H]/N=C/1\N=C2[C@@H]([C@@H](C3=C(CC(CC3=N2)(C)C)[O-])c4ccc(cc4)OCC)C(=N1)[O-] C38989781
CCC(CC)[C@H](c1c(n(c(=O)cc1[O-])C)C)c2c(cc(n(c2=O)C)C)[O-] C40568549
CC[C@](c1ccc(cc1)Br)(C(=O)[O-])n2c(=O)ccc(n2)[O-] C41894549
CCC[C@@](c1ccccc1)(C(=O)[O-])n2c(=O)ccc(n2)[O-] C41894864
C[C@@H](C(=O)[O-])S(=O)(=O)[N-]c1c(cc(cc1Cl)Br)Cl C42521969
C[C@H]1CC[C@@]2([C@@H](O2)[C@H]([C@H]1CCC(=O)[O-])C)[C@H](C)C(=O)[O-] C43769394
c1cc(ccc1C#N)S(=O)(=O)[N-]c2ccc(cc2C(=O)[O-])F C47030381
c1cc(c(cc1Cl)F)S(=O)(=O)[N-]c2cc(c(cc2F)F)C(=O)[O-] C47317913
C[C@H](/C(=N/c1nnc(s1)C(C)C)/[O-])Sc2nc3c(c(n2)[O-])CCC3 C41607644
Cc1cccc(c1[N-]S(=O)(=O)CC(C)(C)C(=O)[O-])C C19984286
Cc1cc(c(c(=O)n1C)C(c2cccs2)c3c(cc(n(c3=O)C)C)[O-])[O-] C07597008
C=C1C=C(N2[C@H](N=C(N=C2N1)[N-]c3ccccc3)c4ccncc4)[O-] C54473731
Cc1ccc(s1)[C@@H]2/C(=C(\c3cccs3)/[O-])/C(=NC(=N2)[S-])C(=O)OC C56045594
c1c(cc(c(c1Cl)N2CCC(=C2[O-])C(=O)[O-])Cl)Br C57348301
c1cc(ccc1N[C@H](c2ccsc2)P(=O)([O-])[O-])Cl C12997413
c1ccc(cc1)[C@H]2C[C@@H]([C@@H](C[C@@H]2Br)C(=O)[O-])C(=O)[O-] C59842822
c1ccc(cc1)[C@@H]2C[C@H]([C@@H](C[C@@H]2Br)C(=O)[O-])C(=O)[O-] C59842824
Cc1cc(ccc1F)[N-]S(=O)(=O)c2ccc(s2)CC(=O)[O-] C61117842
c1cc(sc1)[C@H]2c3c(nc(s3)[S-])S[C@H]4[C@@H]2C(=NC4=O)[O-] C40475625
C[C@@H]1c2c(sc(n2)NC(=O)c3ccc(cc3)OC)C[C@]4([C@H]1[C@H]([C@H](CC4)[C@H](C)C(=O)N(C)CC=C)O)C C03840786
COc1ccc(cc1OC)[C@H]2CC3=C([C@@H](Nc4ccccc4N3)c5cc6c(cc5Cl)OCO6)C(=O)C2 C01451729
Cc1ccc(cc1)S(=O)(=O)NC(=O)NCc2c(cccc2Cl)O[C@H]3C[C@]4(CC[C@@]3(O4)C)C(C)C C04110236
Cc1ccc(cc1)n2c(=O)c3c4c(sc3nc2SCC(=O)N/N=C/c5ccc(cc5)O)CCCC4 C01746898
CC1(CC2=C([C@@H](C(=C(N2c3c(c4c(s3)CCCCC4)C(=O)OC)N)C#N)c5ccc(cc5)OC)C(=O)C1)C C03667568
C[C@H]1CCc2c(sc(c2C(=O)N[C@H]3CCS(=O)(=O)C3)NC(=O)[C@@H](C)Oc4ccccc4F)C1 C09158867
c1ccc2c(c1)c(c(o2)C(=O)Nc3ccc(cc3)OC(F)(F)F)NC(=O)c4ccc(o4)Br C09518371
c1cc2c(cc1[C@H]3CCCN3C(=O)CSc4nc(c5c6c(sc5n4)CCCC6)N)OCCCO2 C09643927
c1ccc2c(c1)NC3=C([C@H](N2C(=O)NCc4ccco4)c5ccc(cc5)Cl)C(=O)C[C@H](C3)c6ccco6 C12652319
COC(=O)C1=c2n(c(=O)/c(=C/c3ccc(cc3)Cl)/s2)C(=C([C@H]1c4ccc(cc4)Cl)C(=O)OC)N C02262100
C=CCSc1nc2c(nn1)-c3cc(ccc3N[C@@H](O2)c4c[nH]nc4c5ccccc5)Br C15016240
c1ccc(cc1)COc2ccc(cc2Br)/C=C/3\C(=O)NC(=O)N(C3=O)c4ccc(cc4)O C01185220
Cc1c(c(=O)n(n1C)c2ccccc2)/C=N\NC(=O)c3cc(cc(c3O)Br)Br C17218006
CCOc1ccccc1[C@@H]2[C@H](C(=O)NC(=C2C#N)SCC(=O)Nc3ccc(cc3)Br)C#N C09015476
CC1(CC2=C([C@@H](c3c(n[nH]c3N2)c4ccc(cc4)[N+](=O)[O-])c5cccc(c5)Br)C(=O)C1)C C20135266
CCOc1ccccc1[C@H]2C(=C(OC3=C2S(=O)(=O)N(c4c3cccc4)Cc5ccc(cc5)F)N)C#N C20558465
c1ccc(cc1)CNS(=O)(=O)c2ccc3c(c2)[C@@H]4C=CC[C@H]4[C@H](N3)c5cc(ccc5Cl)[N+](=O)[O-] C20705980
CCOc1c(cccc1OC)[C@@H]2C3=C(C[C@H](CC3=O)c4cc(ccc4OC)OC)Nc5ccccc5N2 C20883837
CC(=O)Oc1ccc(cc1OC)[C@H]2C3=C(C[C@H](CC3=O)c4ccc(cc4)N(C)C)Nc5ccccc5N2 C21237080
CCc1cc(c(s1)SCC)[C@H]2C(=C(N(C3=C2C(=O)CC(C3)(C)C)c4cccc(c4)[N+](=O)[O-])N)C#N C27550566
CN1C2=C([C@@H](NC1=O)c3ccccc3Cl)C(=O)N(C2)CCC(=O)NCCc4ccc(cc4Cl)Cl C34793113
Cc1cccc(c1)NC(=O)[C@H]2[C@H]3C=C[C@@]4([C@@H]2C(=O)N([C@@H]4C(=O)N[C@@H]5CCC[C@@H]([C@@H]5C)C)Cc6cccs6)O3 C35201758
CN1C2=C([C@H](NC1=O)c3ccccc3Cl)C(=O)N(C2)CC(=O)N[C@H](Cc4ccccc4)c5ccccc5 C35934644
CCN1C2=C([C@@H](NC1=O)c3ccc(cc3Cl)Cl)C(=O)N(C2)CCC(=O)NCc4ccc(cc4)F C35934929
C[C@H]1CCc2c(sc3c2c(=O)[nH]c(n3)[C@H](C)Sc4nnc(s4)NCc5ccc(cc5)OC)C1 C24506433
CC(C)CCN1[C@@H]([C@@]23C=C[C@@H](O2)[C@@H]([C@@H]3C1=O)C(=O)Nc4ccc(cc4)Cl)C(=O)NC5CCCCC5 C36066307
Cc1ccc(o1)CN([C@@H](c2ccc(c(c2)OC)O)C(=O)NC3CCCCC3)C(=O)C#Cc4ccccc4 C36597102
CC(C)(C)[C@H]1CCc2c(sc(c2C(=O)N[C@@H]3CCS(=O)(=O)C3)NC(=O)Cc4ccc(cc4)OC)C1 C38615515
COc1ccccc1OCC(=O)Oc2ccc3c(c2)OC(=C([C@H]3c4ccc(cc4)Br)C#N)N C38651594
COc1ccc(cc1OC)[C@@H]2c3ccc(cc3OC(=C2C#N)N)OC(=O)c4ccc(cc4Cl)Cl C38658448
c1ccc2c(c1)cc(c(=O)o2)C(=O)Oc3ccc4c(c3)OC(=C([C@@H]4c5c(cccc5Cl)Cl)C#N)N C38700541
Cc1ccc(cc1)S(=O)(=O)[C@H](CNC(=O)C(=O)Nc2cc(nc3c2cccc3)C)c4cccs4 C38935259
CC(C)S(=O)(=O)[P@]1(=O)NN2CCc3cc(c(cc3[C@@H]2CO1)Br)c4ccccc4O C39466088
Cc1c2ccccc2oc1C(=O)Nc3c(c4c(s3)C[C@@H](CC4)C(C)(C)C)C(=O)N[C@@H]5CCS(=O)(=O)C5 C39836555
Cc1cc(c2c(c1)c(c(o2)C(=O)Nc3c(c4c(s3)C[C@@H](CC4)C)C(=O)N[C@@H]5CCS(=O)(=O)C5)C)C C40038175
Cc1cc2c(cc1Cl)c(=O)c3c(o2)C(=O)N([C@@H]3c4ccc(cc4)OCC(=O)N)CCc5ccccc5 C40056648
Cc1ccc(cc1)S(=O)(=O)N/N=C/2\CCCc3c2c(c(o3)C(=O)Nc4ccc(c(c4)Cl)Cl)C C40815185
Cc1ccc(cc1)CNC(=O)c2c(c\3c(o2)CCC/C3=N\NC(=O)COc4ccc(cc4Cl)Cl)C C40816272
Cc1ccc(cc1)CNC(=O)c2c(c\3c(o2)CCC/C3=N\NC(=O)Cc4coc5c4c(cc(c5)C)C)C C40826844
CC(=O)c1ccc(cc1)N2C(=O)[C@H]3[C@H]([NH2+][C@@]([C@@H]3C2=O)(c4ccccc4)C(=O)[O-])c5ccc(s5)Cl C43219060
CCc1cccc(c1N2C(=O)[C@H]3[C@H]([NH2+][C@@]([C@@H]3C2=O)(c4ccccc4)C(=O)[O-])c5ccc(cc5)C#N)CC C43221511
CC(=O)c1ccc(cc1)N2C(=O)[C@H]3[C@@H]([NH2+][C@@]([C@@H]3C2=O)(CC4CCCCC4)C(=O)[O-])/C=C/c5ccccc5 C44173801
Cc1c(sc(c1C(=O)OC(C)C)NC(=O)c2cc3n(n2)[C@@H](C[C@@H](N3)c4cccs4)C(F)(F)F)C C09780755
c1cc2c(cc1[C@H]3C[C@H](n4c(cc(n4)C(=O)Nc5cc(ccc5Cl)Cl)N3)C(F)(F)F)OCO2 C03011199
CC(C)(C)[C@H]1CCc2c(sc(c2C#N)NC(=O)c3cnn4c3N[C@H](C[C@@H]4C(F)(F)F)c5ccco5)C1 C09489977
Cc1cc(c(n1c2ccc(cc2)Cl)C)C3=CSC(=NN3)Nc4c(n(n(c4=O)c5ccccc5)C)C C03364438
c1ccc2c(c1)ccc(c2/C=N/NC(=O)C3CCN(CC3)S(=O)(=O)c4ccc(cc4)Br)O C58985760
CCOC(=O)C1=C(OC2=C([C@]13c4cccc5c4N(C3=O)C6(CCCCC6)C[C@H]5C)C(=O)CC(C2)(C)C)N C22828461
CCOc1ccccc1C(=O)[C@H]2[C@@H]3CCCN3[C@@]4([C@@]25c6ccccc6NC5=O)c7ccc(c(c7NC4=O)C)C C61954445
Cc1ccsc1CCNS(=O)(=O)c2ccc3c(c2)NC(=O)[C@H](S3)C(=O)N4CCCCCC4 C65021963
C/C(=N\N=C(/C)\c1ccc(cc1)N)/c2ccc(cc2)N C04823896
Cc1cc(ccc1Br)N[C@H](C)C(=O)NC(=O)N C08780170
c1c(nc(nc1N)SC[C@H]2CC2(Cl)Cl)N C10991441
CC(C)(C)c1cc(cc(c1)C(C)(C)C)[C@H](CC(=O)NN)O C00397479
c1c2c(cc(c1N)NCC3CCCCC3)nc[nH]c2=O C35383271
c1cc2c(c(c1)O)CC[C@@H]2Nc3ccc(cc3)S(=O)(=O)N C36852004
C[C@@H]1CCC[C@H](C1)Nc2cccc(c2)NS(=O)(=O)N C37130766
c1cc(c(cc1C(=O)N)F)CSc2ccc(cc2N)F C37195233
Cc1ccc(c(c1)C)[C@@](c2ccccc2)(C(=O)N)N C37514953
c1ccc(c(c1)N)OCCOc2ccccc2N C02170657
CC[C@H](/C(=N/O)/N)NC(=O)c1c(cc(cc1C)C)C C40370484
Cc1ccc(cc1C)C(=O)NC2(CCCCC2)/C(=N/O)/N C40372430
CC(C)C[C@H](CO)Nc1c(cc(cc1F)N)F C40774515
CC(C)(/C(=N/O)/N)C(=O)NC12CC3CC(C1)CC(C3)C2 C44783792
C[C@H]1CCCC[C@H]1NC(=O)C2(CCCC2)/C(=N/O)/N C44784386
Cc1cc(c(c(c1)C)NC(=O)[C@@H](C(C)C)/C(=N/O)/N)C C44862327
CC(C)[C@@H](/C(=N/O)/N)C(=O)NC1CCCCCC1 C44866069
CC(C)[C@@H](/C(=N/O)/N)C(=O)NC1(CCCCC1)C C45047589
Cc1ccc(c(c1)C)OC[C@@](c2ccccc2)(C(=O)N)N C45510587
c1ccc(cc1)[C@](CSc2ccccc2F)(C(=O)N)N C45558043
c1ccc(cc1)[C@](CSc2cc(ccc2F)F)(C(=O)N)N C45591188
C[C@@H](C(=O)N[C@@H]1CCCC[C@@H]1C(C)(C)C)NC(=O)N C48934319
CCCc1c(c(n[nH]1)C(=O)N[C@H]2CCC[C@H](C2)C)N C50322195
CCCC[C@@H](C)Nc1cc2c(cc1N)CCC(=O)N2 C50887101
C[C@@H]1CCC[C@H]([C@@H]1C)NC(=O)c2c(ccc(n2)NN)Cl C51096246
C[C@@H]1CCC[C@@H]([C@@H]1C)NC(=O)c2ccc(cc2)NN C51096252
Cc1cc(cc(c1)NC(=O)c2cc(nc(c2)Cl)NN)C C51096684
Cc1ccc(cc1)[C@H](C)NC(=O)c2ccc(cc2)NN C51119585
CC[C@@H]1CCCC[C@@H]1NC(=O)c2ccc(cc2)NN C51123803
Cc1cc(cc(c1O)C)c2nc(cc(n2)NN)C(C)C C51168887
c1cc(c(cc1Cl)C(=S)N)N[C@@H]2CCCC[C@@H]2O C52859159
c1cc(c(cc1Cl)C(=S)N)N[C@@H]2CCCC[C@H]2O C52859161
CCC(CC)(CO)NC(=O)c1cc(c(c(c1)F)C)N C53044179
Cc1nc2cc(c(cc2s1)N)N[C@]3(CCC[C@@H](C3)C)CO C53114944
C[C@H]1CCC[C@](C1)(CO)Nc2c(cc(cc2F)N)F C53115297
c1cc(c(cc1Nc2ccc([nH+]c2)N)C(=O)[O-])Cl C19952224
CCC(C)(C)C(=O)NC1(CCCCC1)/C(=N/O)/N C54404292
CCC12C[C@H]3C[C@@H](C1)CC(C3)(C2)C(=O)NNC(=S)N C05954005
Cc1ccc(c(c1)C)Oc2ccc(cc2C(=O)N)N C41080058
c1cc2c(cc1Oc3ccc(c(c3)C(=O)N)N)CCC2 C41081060
C1CCC(C1)NC(=S)NNC(=S)NC2CCCC2 C59110142
C/C(=N\N=C(\c1ccc(cc1)N)/C)/c2ccc(cc2)N C38799252
CCCCCNC(=O)c1cc2cc(ccc2[nH]1)N C59972047
c1cc2cc([nH]c2c(c1)N)C(=O)NCCC3CCCCC3 C59973128
C[C@@H](C(=O)NC)Nc1ccc(c(c1)Cl)C(=S)N C61849602
C[C@@H](c1ccc(cc1)NC(=O)N)N[C@@H]2CCC[C@@H]2C#N C61892386
c1cc(c(cc1C(=S)N)Cl)N[C@@H]2CCCC[C@@H]2O C62796107
CC1CCC(CC1)CNC(=O)C2(CCCC2)/C(=N/O)/N C63151348
c1ccc(cc1)[C@H](/C(=N/NC(=S)N)/c2ccccc2)O C22203637
C[C@H](C(=O)N[C@H]1CCCC[C@H]1C(C)(C)C)NC(=O)N C65776654
CCCN(CCC)c1ccc(cc1)[C@@H](c2ccc3cccnc3c2O)Nc4cccc[nH+]4 C02742778
CC(C)Oc1ccc(cc1)C[NH2+]C[C@H](CO)[C@]2(CCOC(C2)(C)C)Cc3ccccc3 C05230903
CCCC[NH2+]CC[C@@H](c1cc2ccc(cc2c3c1ccc(c3)C(F)(F)F)C(F)(F)F)O C01568027
CCCN(CCC)c1ccc(cc1)[C@H](c2ccc3cccnc3c2O)Nc4cccc[nH+]4 C02742779
CCc1ccccc1NC(=S)N(CCC[NH+](CC)CC)Cc2cc3c(cc(cc3[nH]c2=O)C)C C06135456
Cc1c(c2ccccc2n1C)CC[NH2+]C(C(F)(F)F)(C(F)(F)F)NC(=O)c3ccc(cc3)Cl C02191702
c1ccc(c(c1)C(=O)NC(C(F)(F)F)(C(F)(F)F)[NH2+]CCC23CC4CC(C2)CC(C4)C3)F C08867244
c1ccc(cc1)C[NH2+]C[C@@H](Cn2c3c4ccccc4ccc3c(c2c5ccccc5)c6ccccc6)O C02299923
CC(C)(c1ccccc1)c2ccc(cc2)OC[C@@H](C[NH2+]CCSc3ccc(cc3)Br)O C03355901
Cc1cc(c(cc1Cl)C(C)C)OC[C@@H](C[NH2+]CCc2ccc(cc2Cl)Cl)O C03352190
CCn1c2ccccc2c3c1ccc(c3)C[NH2+]CCNc4ccc(cc4Cl)[N+](=O)[O-] C06871184
CCCCCCC1([C@@H]([C@H]([NH2+][C@H]([C@@H]1C)c2ccc(cc2)N(C)C)c3ccc(cc3)N(C)C)C)O C13799141
CCCCCCC1([C@@H]([C@@H]([NH2+][C@H]([C@@H]1C)c2ccc(cc2)N(C)C)c3ccc(cc3)N(C)C)C)O C13799149
CC[NH+](CC)CCNC(=O)c1ccc2c(c1)[C@H]3C=CC[C@@H]3[C@@H](N2)c4ccc(cc4)C(C)C C14463552
c1cc(ccc1NCC[NH2+]Cc2cc(ccc2OCc3ccc(cc3Cl)Cl)Cl)[N+](=O)[O-] C16428636
c1ccc(c(c1)C[NH2+]CCNc2ccc(cc2)[N+](=O)[O-])OCc3ccc(cc3Cl)Cl C16449664
c1ccc(cc1)[C@@H](C[NH2+]Cc2c3ccccc3ccc2OCc4ccc(cc4Cl)Cl)O C16477378
c1ccc2c(c1)ccc(c2C[NH2+]CCNc3ccc(cc3)[N+](=O)[O-])OCc4ccc(cc4)Cl C16525906
c1ccc2c(c1)ccc(c2C[NH2+]CCNc3ccc(cc3)[N+](=O)[O-])OCc4ccc(cc4)F C16525908
CC[C@H](CO)[NH2+]Cc1cc(ccc1OCc2ccc(cc2Cl)Cl)Br C16611390
CCOc1cc(cc(c1OCc2ccc(cc2Cl)Cl)Br)C[NH2+]C[C@H](C)O C16688540
CC[NH+](CC)CC[C@H](C)c1ccc(cc1)S(=O)(=O)NCCc2c[nH]c3c2cccc3C C17945514
CCOc1ccccc1CN(C2CC([NH2+]C(C2)(C)C)(C)C)C(=S)Nc3cccc(c3C(C)C)C C20190116
Cc1ccc(cc1)COc2c(cc(cc2Br)C[NH2+]CCc3c[nH]c4c3cccc4)OC C20873887
Cc1ccc(cc1)COc2ccc(cc2C[NH2+]CCNc3ccc(cc3)[N+](=O)[O-])Cl C20875142
CCCOc1c(cc(cc1Cl)Cl)C[NH2+]CCNc2ccc(cc2Cl)[N+](=O)[O-] C20930198
CCOc1ccccc1CN(C2CC([NH2+]C(C2)(C)C)(C)C)C(=S)NC3CCCCCCC3 C21262162
CC(C)c1ccc(cc1)CN(Cc2ccc(cc2)OC)C(=S)NC3CC([NH2+]C(C3)(C)C)(C)C C21262946
CC1(CC(CC([NH2+]1)(C)C)NC(=S)N(Cc2ccc(cc2)C(C)(C)C)C[C@@H]3CCCO3)C C21263079
CC1(CC(CC([NH2+]1)(C)C)NC(=S)N(Cc2ccc(cc2)OC)C[C@@H]3CCC=CC3)C C21263601
CCCCOc1ccc(cc1)NC(=O)NC[C@@H](c2ccc(cc2)N(C)C)[NH+]3CCCC3 C22418425
COc1ccc(cc1)NC(=O)[C@H](c2ccccc2)[NH2+]C(c3ccccc3)c4ccccc4 C27344062
CC1=C[C@H]([C@@H](C[C@H]1Cc2nnc(o2)c3ccccc3)C(C)C)C[NH2+]CCc4c[nH]cn4 C35442640
CCOc1cc(ccc1OCc2ccc(cc2Cl)Cl)C[NH2+]C34C[C@H]5C[C@@H](C3)CC(C5)(C4)O C18045579
CCC[NH+](CC(=O)N(CCc1c[nH]c2c1cccc2)Cc3ccc(cc3)C(C)(C)C)C(C)(C)CO C35842654
CC(C)c1ccccc1OC[C@H](C[NH+](C[C@@H](COc2cccc3c2cccc3)O)C(C)C)O C34857950
C[C@H]([C@@H](c1cccs1)N2CC[NH+](CC2)Cc3ccccc3)/[NH+]=C(/NCCc4ccccc4)\[S-] C22785146
CCc1cc(c(s1)NC(=O)c2ccco2)[C@@H](c3ccc(cc3)C(C)C)Nc4cccc[nH+]4 C38547888
CCC[NH2+]Cc1cn(c2c1cc(cc2)C(=O)OC)C[C@H](CC(C)C)c3ccccc3O C39491621
c1ccc(cc1)Cc2ccc(cc2)[C@H](CNCl)N3CC[NH2+][C@@H](C3)Cc4ccccc4 C39530998
c1ccc(cc1)Cc2ccc(cc2)[C@@H](CNBr)N3CC[NH2+][C@@H](C3)Cc4ccccc4 C39531004
c1cc(c(cc1COc2ccc(cc2C[NH2+]CCCCO)Br)Cl)Cl C40744307
CCOc1ccccc1CN(C2CC([NH2+]C(C2)(C)C)(C)C)C(=S)Nc3cc(cc(c3)C)C C05949479
c1ccc(cc1)C(c2ccccc2)(C3CC[NH+](CC3)CC(=O)Nc4ccccc4Sc5ccccc5)O C59233630
c1c(cc(c(c1/C=[NH+]/CCSSCC/[NH+]=C/c2cc(cc(c2[O-])Cl)Cl)O)Cl)Cl C59947007
Cc1ccc(cc1)/C(=[NH+]/C(=S)NN(c2ccccc2)c3ccccc3)/NCc4ccccc4 C19925257
COc1ccc(cc1)CNC(=S)NC[C@@H](c2ccccc2Cl)C3=c4ccccc4=[NH+]C3 C63230239
c1ccc(cc1)[C@H]2C(=c3ccccc3=[NH+]2)[C@H](CNC(=S)NCc4cccs4)c5ccccc5 C63253305
CCc1ccccc1N/C(=N\C(=O)c2ccc(cc2)C)/NCCC3=c4ccccc4=[NH+]C3 C63589262
CCOc1ccc(cc1)N/C(=N\C(=O)c2ccccc2C)/NCCC3=c4ccccc4=[NH+]C3 C65329854
c1ccc(cc1)C2=NNC(=O)N([C@@]2(c3ccccc3)O)N C03153727
c1ccc2c(c1)ccc(n2)SCc3nc(nc(n3)N)N C07920746
COc1cc(c(cc1O)Br)/C=N/NC(=O)N C13746981
C[C@@H]1CCCC[C@H]1NS(=O)(=O)c2ccc(nc2)NN C20016079
Cc1c(cccc1NS(=O)(=O)c2c([nH]nc2C)C)N C20254634
Cc1ccc(c(c1NS(=O)(=O)c2c([nH]nc2C)C)C)N C20254771
C[C@@H]1CCC[C@H]([C@@H]1C)NS(=O)(=O)c2ccc(nc2)NN C20545672
C[C@H]([C@@H]1CCCO1)Nc2cc3c(cc2N)OCC(=O)N3 C35734533
C[C@@H]([C@H]1CCCO1)Nc2cc3c(cc2N)OCC(=O)N3 C35734534
CCC[C@H](C)C(=O)Nc1cc2c(cc1N)OCC(=O)N2 C36738600
Cc1ccc(c(c1)N)NS(=O)(=O)c2c([nH]nc2C)C C37064691
c1ccc(c(c1)NS(=O)(=O)c2c[nH]nc2N)Br C37557482
Cc1ccc(c(c1)C)[N-]S(=O)(=O)c2cc[nH+]c(c2)NN C38008929
C[C@@H]1CCCC[C@H]1NS(=O)(=O)c2ccnc(c2)NN C38008947
Cc1cccc(c1C)[N-]S(=O)(=O)c2cc[nH+]c(c2)NN C38008977
CC(C)(C)NC(=O)Nc1cc(ccc1Cl)S(=O)(=O)N C40220834
C[C@]12CC[C@H](C1(C)C)C[C@H]2NS(=O)(=O)c3c[nH]nc3N C40323888
CC[C@H](/C(=N/O)/N)NC(=O)c1ccc(o1)Br C40370218
c1ccc2c(c1)C[C@H](O2)C(=O)NC3(CCCC3)/C(=N\O)/N C40372206
c1cc(ccc1F)S(=O)(=O)NC2(CCCC2)/C(=N\O)/N C40377164
c1cc(ccc1CO)Oc2cc3c(cc2N)c(=O)[nH]cn3 C40710868
Cc1cc(cc(c1C)N)S(=O)(=O)NCc2cc[nH]n2 C41013889
C[C@H](c1ccc(s1)Cl)NS(=O)(=O)c2c[nH]nc2N C42585156
c1c2c(cc(c1F)F)nc([nH]2)SCCC(=O)NC(=O)N C43795402
CC(C)(C)C(=O)Nc1c(c2c(s1)CCC2)C(=O)NC(=O)N C44452646
C[C@H]1CCCC[C@@H]1CNC(=O)C2(CCOCC2)/C(=N/O)/N C44792605
C[C@H]1C[C@H](CC(C1)(C)C)NC(=O)CSc2nc([nH]n2)N C48456775
Cc1ccc(cc1C(=O)[O-])S(=O)(=O)N[C@@H]2CCCC[C@H]2[NH3+] C48839719
C1CC[C@H]([C@@H](C1)[NH3+])NC(=O)N2CCCC[C@@H]2CC(=O)[O-] C48843507
C1C[C@@H](CN(C1)C(=O)NCC(F)(F)F)CNC(=O)N C49027923
CSc1nnc(s1)CSc2nc(cc(n2)N)N C49418371
c1cc(c(cc1Cl)NC(=O)N2CC[C@H](C2)C[NH3+])C(=O)[O-] C50250981
CCc1c(c(n[nH]1)C(=O)Nc2c(c(c(s2)C)C)C#N)N C50307352
Cc1cc(c(o1)C)[C@@H](C)NC(=O)c2c(c([nH]n2)C(C)C)N C50321645
CO[C@@H]1CCC[C@H]1NC(=O)C2(CCCCC2)/C(=N/O)/N C50376768
CC(C)(C)c1cc(c(c(c1)O)O)CN2CCO[C@H](C2)C(=O)N C50926872
C1CCC(CC1)[C@H](/C(=N/O)/N)NC(=O)[C@@H]2CCCCO2 C50973286
CO[C@H]1CCC[C@@H]1NC(=O)c2c(ccc(n2)NN)Cl C51093954
Cc1cc(c(o1)C)[C@@H](C)NC(=O)c2c(ccc(n2)NN)Cl C51119379
c1cc(ccc1CNC(=O)c2c(ccc(n2)NN)Cl)C#N C51354939
CS(=O)(=O)c1ccc(cc1)c2csc(n2)N=C(N)N C29456586
c1cc(sc1)/C=N/c2ccc(cc2)S(=O)(=O)N=C(N)N C06057116
CCC1(C(=O)N(c2c(cccc2O1)N)CC(=O)N)CC C58004912
Cc1ccc(cc1)/C=N/c2ccc(cc2)S(=O)(=O)N=C(N)N C59460884
Cc1cc(ccc1F)n2c(nnn2)c3cc(cc(c3)N)N C61122208
C1CCCC(CC1)(/C(=N\O)/N)NC(=O)C2CCOCC2 C61673769
C1CCC(CC1)[C@H](/C(=N/O)/N)NC(=O)[C@@H]2CCCOC2 C62242995
c1c(ncs1)C(=O)N[C@H](C2CCCCC2)/C(=N/O)/N C62361510
c1c(ncs1)C(=O)NC2(CCCCCC2)/C(=N\O)/N C62361553
CC[C@@H]1NN[C@@H](S1)NC(=O)c2cc(=O)[nH]c3c2cccc3 C63822386
CC(C)[NH+]1CCc2c(sc3c2C(=N[C@@H](N3)c4ccc(cc4)OC(=O)c5ccc(cc5)C(C)(C)C)O)C1 C08927613
c1ccc(cc1)CCn2c3c(c(=O)[nH]c2=O)C([NH+]=C(N3)Cc4ccccc4)(C(F)(F)F)C(F)(F)F C09191102
c1ccc(cc1)CCC2=[NH+]C(c3c(=O)[nH]c(=O)n(c3N2)c4ccc(cc4)F)(C(F)(F)F)C(F)(F)F C09460737
CCOc1cccc(c1O)[C@@H]2CC(=N[C@@H]([NH2+]2)c3ccc(cc3)C(=O)OC)c4ccc(cc4)Br C09543133
CCOc1cccc(c1O)[C@H]2CC(=N[C@H]([NH2+]2)c3ccc(cc3)C(=O)OC)c4ccc(cc4)Br C09543141
CC1(Cc2c(c(sc2C([NH2+]1)(C)C)NC(=O)[C@@H]3CCCCN3S(=O)(=O)c4cccs4)C#N)C C10784910
c1ccc(cc1)C[NH+]2CCc3c(sc(n3)NC(=O)CCCNC(=O)C45CC6CC(C4)CC(C6)C5)C2 C11764864
CC[NH+]1CCCC[C@H]1C(=O)NCc2c(oc(n2)c3ccccc3NS(=O)(=O)Cc4ccccc4)C C11790037
c1ccc(cc1)C[NH+]2CCc3c(sc4c3C(=O)N[C@H](N4)c5ccc(cc5)OC(=O)c6ccccc6)C2 C15945250
c1ccc(cc1)C[NH+]2CCc3c(sc4c3C(=O)N[C@@H](N4)c5ccc(cc5)OC(=O)c6ccccc6)C2 C15945251
CCOc1ccc(cc1)NC(=O)c2c3c(sc2NC(=O)C[NH+]4CCCCC4)C[C@@H](CC3)C(C)(C)C C15946772
COc1c(cc(cc1Br)Br)C[NH2+]CCNc2ccc(cc2Cl)[N+](=O)[O-] C16194484
CCc1ccc(cc1)[C@H](CNC(=O)c2ccc(cc2)NS(=O)(=O)c3cccc(c3)[N+](=O)[O-])[NH+](C)C C18017163
CCOc1cccc2c1o/c(=[NH+]\NC(=O)c3cccs3)/c(c2)C(=O)NCCc4ccc(c(c4)OC)OC C20615230
C[C@H](c1ccccc1)N(Cc2cc(c(c(c2)OC)OC)OC)C(=S)NC3CC([NH2+]C(C3)(C)C)(C)C C21263386
Cc1ccc(cc1O)NC(=O)c\2cc3cc(ccc3o/c2=[NH+]\Nc4ccc(cc4)Br)Cl C27834366
C[NH+](C)[C@H](CNC(=O)c1cccc(c1)S(=O)(=O)Nc2ccc(cc2)SC(F)F)c3ccccc3 C33028930
c1ccc2c(c1)c(c[nH]2)CC[NH+](Cc3ccc4c(c3)OCO4)Cc5nc(co5)C(=O)NCc6ccco6 C35705798
CC(C)C[C@H](C(=O)NCC[NH+](C)C)N1CC2=C(C1=O)[C@H](NC(=O)N2C)c3ccccc3C(F)(F)F C35966846
CC(C)[C@H](C(=O)NCC[NH+](C)C)N1CC2=C(C1=O)[C@H](NC(=O)N2CC=C)c3ccccc3C(F)(F)F C35971613
c1ccc(cc1)C[C@@H](C[NH+](Cc2ccco2)Cc3[nH]c(=O)c4c(csc4n3)c5ccc(cc5)Cl)O C36206161
Cc1ccc(c(c1)C)c2csc3c2c(=O)[nH]c(n3)C[NH+](Cc4ccccc4)C[C@H](COC(C)(C)C)O C36206451
CC(C)[NH2+][C@H]1C[C@H](N2[C@@H](Cc3c4ccccc4[nH]c3[C@H]2C1)C(=O)OC)c5ccc(cc5)OC(F)(F)F C12603177
CSCC[C@@H](C(=O)NC[C@H](c1ccco1)[NH+]2CCCCC2)NC(=O)c3ccccc3Br C12872639
CC(C)(C)c1ccc(cc1)COC(=O)NNC(=O)CSC2=N[C@@H]3C(=c4cc(ccc4=[NH+]3)OC)N=N2 C39355916
CC(C)(C)c1ccc(cc1)COC(=O)NNC(=O)CSC2=N[C@H]3C(=c4cc(ccc4=[NH+]3)OC)N=N2 C39355917
CCN(CC)c1ccc(cc1)/C=N/NC2=[NH+][C@H](N=N2)SCC(=O)N[C@H]3[C@@H](C4=C(S3)CCCC4)C#N C39403950
c1ccc(cc1)C[P@]2(=O)N[NH+]3C[C@@H]4C=C(C(=C[C@@H]4C[C@@H]3CO2)c5ccccc5O)c6ccccc6O C39466510
CC(C)Cc1ccc(cc1)[C@@H](CNBr)N2CC[NH2+][C@@H](C2)S(=O)(=O)Oc3ccccc3 C39533581
CC(C)[C@@H](C(=O)N1C[C@@H](C2(C1)CC[NH2+]CC2)C(=O)NCc3ccc(c(c3)Cl)F)Oc4ccccc4 C39623014
CC(C)[C@@H](C(=O)N1C[C@H](C2(C1)CC[NH2+]CC2)C(=O)NCc3ccc(c(c3)Cl)F)Oc4ccccc4 C39623016
c1ccc(c(c1)c2ccc(o2)C(=O)N3C[C@@H](C4(C3)CC[NH2+]CC4)C(=O)NCc5cccc(c5)Cl)F C39635639
C[C@@H](CNC(=O)[C@@H]1CN(CC12CC[NH2+]CC2)C(=O)CCc3ccc(cc3)OC)Oc4ccc(cc4)OC C39665824
Cc1ccc(cc1)O[C@H](C)CNC(=O)[C@@H]2CN(CC23CC[NH2+]CC3)C(=O)c4cc(cc(c4)Cl)Cl C39666001
Cc1ccc(cc1)O[C@H](C)CNC(=O)[C@H]2CN(CC23CC[NH2+]CC3)C(=O)c4cccc(c4Cl)Cl C39666095
C[C@@H](CNC(=O)[C@H]1CN(CC12CC[NH2+]CC2)C(=O)c3ccc(cc3Cl)Cl)Oc4ccccc4Cl C39666327
C[C@H](CNC(=O)[C@H]1CN(CC12CC[NH2+]CC2)C(=O)Cc3ccc(cc3)Cl)Oc4ccccc4Cl C39666464
CN1CCCc2c1ccc(c2)CNC(=O)[C@@H]3CN(CC34CC[NH2+]CC4)C(=O)c5cccc(c5Cl)Cl C39672212
C[C@@H](CCc1ccc(cc1)OC)NC(=O)[C@H]2CN(CC23CC[NH2+]CC3)C(=O)c4ccc5ccccc5c4 C39675212
C[C@H](CCc1ccc(cc1)OC)NC(=O)[C@H]2CN(CC23CC[NH2+]CC3)C(=O)c4cccc(c4Cl)Cl C39675325
CCOc1ccccc1C(=O)N2C[C@H](C3(C2)CC[NH2+]CC3)C(=O)NCCc4ccccc4Br C39683700
C[C@@H](Cc1ccccc1F)NC(=O)[C@@H]2CN(CC23CC[NH2+]CC3)C(=O)c4ccc(cc4)OC(F)(F)F C39686914
c1ccc2c(c1)c3c([nH]2)[C@H]([NH+](CC3)CC(=O)Nc4ccccc4Cl)c5cc(cc6c5OCO6)Cl C39231213
Cc1cc(cc(c1)Oc2c(c([nH]c(=O)c2I)C)C[NH+]3CCC[C@@H](C3)C(=O)N)C C45253041
Cc1ccc(c(c1)CSC2=[NH+]C3=NC(=C([C@@H](N3N2)c4cccs4)C(=O)Nc5ccccc5C)C)C C08607476
CCCCCCN1[C@@H](NN=C1C2=c3ccccc3=[NH+]C2)SCC(=O)NC45CC6CC(C4)CC(C6)C5 C39948866
c1ccc2=[NH+]CC(=c2c1)C[C@H](C(=O)N/N=C/c3ccc(cc3)Br)NC(=O)c4cccs4 C63266686
COc1cc(cc(c1OC)OC)/C=C(/C(=O)NCCC2=c3ccccc3=[NH+]C2)\NC(=O)c4ccccc4 C63280540
c1ccc2=[NH+]CC(=c2c1)CCNC(=O)[C@H]3[C@H]([C@@H]4N=C(C=C(N4N3)C(F)(F)F)c5cccs5)Cl C63541086
COc1ccc(cc1)NC(=O)[C@@H]2N=N[C@@H](S2)CCCC(=O)NCCC3=c4cc(ccc4=[NH+]C3)Cl C64491492
CCOC(=O)C(=CNc1ccc(cc1)n2c(c(c(n2)Br)Br)Br)C(=O)OCC C02150630
CCCCCN1C(=C(c2ccccc2S1(=O)=O)NC(=O)CN3C(=O)c4ccccc4C3=O)C(=O)c5ccccc5 C01845407
COc1ccc(cc1)NS(=O)(=O)c2ccc-3c(c2)C(=C(C#N)C#N)c4c3ccc(c4)S(=O)(=O)Nc5ccc(cc5)OC C01844791
Cc1ccc(cc1)S(=O)(=O)N[C@@H](Cc2ccccc2)C(=O)Oc3ccc4c(c3)oc(c(c4=O)c5ccc(cc5)Cl)C C01873087
CCOC(=O)c1c(c(sc1NC(=O)CSC2=NN3CCS(=O)(=O)N=C3S2)C)c4ccc(cc4)C C02637181
CC(=O)Nc1ccc(cc1)N([C@@H](c2ccc(cc2)F)C(=O)NC3CCCCC3)C(=O)[C@@H]4COc5ccccc5O4 C00930835
CC(=O)Nc1ccc(cc1)N([C@H](c2ccc(cc2)F)C(=O)NC3CCCCC3)C(=O)[C@@H]4COc5ccccc5O4 C00930836
Cc1cc2cc(ccc2n3c1nnc3SCC(=O)Nc4ccc(cc4)S(=O)(=O)NC5CCCCC5)OC C00877288
c1ccc2c(c1)N(c3ccccc3S2)C(=O)COC(=O)c4cc(ccc4O)NS(=O)(=O)c5cccs5 C03244984
CCC(C)(C)[C@H]1CCc2c(c(c3ccccc3n2)C(=O)O[C@@H](C)C(=O)Nc4c(n(n(c4=O)c5ccccc5)C)C)C1 C03340068
Cc1ccccc1CN([C@@H](c2ccc(cc2)F)C(=O)Nc3ccc(cc3)N(C)C)C(=O)CN4c5ccccc5C(=O)C4=O C08695733
CN(C)c1ccc(cc1)NC(=O)[C@H]([C@@H]2CCC=CC2)N(Cc3ccc(cc3)OC)C(=O)CN4c5ccccc5C(=O)C4=O C08695762
COc1ccc(cc1)CN([C@H](c2ccc(cc2)Cl)C(=O)Nc3ccc(cc3)OC)C(=O)Cn4c5ccccc5nn4 C01418982
CC(C)c1ccc(cc1)[C@H](C(=O)Nc2ccc(cc2)N(C)C)N(Cc3ccc(cc3)F)C(=O)Cn4c5ccccc5nn4 C03772073
CN(C)c1ccc(cc1)NC(=O)[C@H](c2ccc(cc2)Cl)N(Cc3ccc(cc3)OC)C(=O)Cn4c5ccccc5nn4 C01419024
Cc1ccccc1CN([C@@H]([C@@H]2CCC=CC2)C(=O)Nc3ccc(cc3)OC)C(=O)CSc4nc(cc(n4)C)C C01407986
Cc1cc(nc(n1)SCC(=O)N(Cc2ccc(cc2)Cl)[C@@H](c3ccc(cc3)Cl)C(=O)Nc4ccc(cc4)OC)C C03771829
Cc1ccc(cc1)/C(=N\CCc2c([nH]c3c2cc(cc3)OC)C)/C4C(=O)NC(=O)N(C4=O)c5ccc(cc5)OC C08769371
Cc1ccc(cc1)/C(=N\CCc2c[nH]c3c2cc(cc3)OC)/C4C(=O)NC(=O)N(C4=O)c5ccc(cc5)Br C08769419
C[C@]12CCC(=O)C=C1CC[C@@H]3[C@@H]2CC[C@]4([C@@H]3CC[C@@]4(C(=O)COC(=O)CCC(=O)NCC5CCCCC5)O)C C08791761
C[C@]12CCC(=O)C=C1CC[C@@H]3[C@H]2CC[C@]4([C@@H]3CC[C@@]4(C(=O)COC(=O)CCC(=O)NCC5CCCCC5)O)C C08791764
C[C@@H]1CCC[C@@H]([C@@H]1C)NC(=O)[C@@H]2[C@@]34C=C[C@@H](O3)[C@@H]([C@@H]4C(=O)N2CCC(C)C)C(=O)Nc5cccc(c5)SC C09777245
COc1cc(cc(c1)[N+](=O)[O-])NC(=O)c2cc3n(n2)[C@H](C[C@@H](N3)c4ccc(cc4)Br)C(F)(F)F C00662647
C[C@@]12CCC(=O)C=C1CC[C@@H]3[C@@H]2CC[C@@]4([C@@H]3CC[C@]4(C(=O)COC(=O)CCC(=O)NCC5CCCCC5)O)C C43746615
CC1=C([C@H](C2=C(N1)C[C@@H](CC2=O)c3ccc(c(c3)OC)OC)c4ccc(cc4)[N+](=O)[O-])C(=O)OC5CCCCC5 C00863366
CC1=C([C@H](C2=C(N1)C[C@@H](CC2=O)c3ccc(c(c3)OC)OC)c4cc(ccc4Cl)[N+](=O)[O-])C(=O)OC(C)C C00781305
CC1=C([C@H](C2=C(N1)C[C@@H](CC2=O)c3ccc(c(c3)OC)OC)c4cccc(c4)[N+](=O)[O-])C(=O)OC5CCCCC5 C00863447
CCn1c(nnc1SCC(=O)N/N=C/c2cc(cc(c2O)Br)Br)c3ccccc3 C00864008
Cc1ccccc1CCN([C@H](c2cccs2)C(=O)NC3CCCC3)C(=O)Cn4nc(nn4)c5ccc(cc5)F C00887313
Cc1ccc(c(c1)C)N([C@@H](c2ccc(cc2)O)C(=O)NCc3ccccc3)C(=O)Cn4nc(nn4)c5cccs5 C00887572
Cc1ccc(o1)[C@H](C(=O)NCc2ccccc2)N(c3ccc(cc3)Cl)C(=O)Cn4nc(nn4)c5cccs5 C00887592
Cc1ccc(cc1)c2nnn(n2)CC(=O)N(c3ccc(cc3)C)[C@H](c4ccc(o4)C)C(=O)NCc5ccc(cc5)F C00888073
Cc1ccc(c(c1)N([C@@H](c2c[nH]c3c2cccc3)C(=O)NCc4ccc(cc4)F)C(=O)Cn5nc(nn5)c6ccc(o6)C)C C00888155
Cc1ccc(cc1)N([C@H](c2cccs2)C(=O)NC[C@H]3CCCO3)C(=O)Cn4nc(nn4)c5ccc(cc5)Cl C00903934
CCOC(=O)c1c2c(sc1N3C4=C([C@H](C(=C3N)C#N)c5ccc(c(c5)OC)OC)C(=O)CC(C4)(C)C)CCCC2 C01059991
Cc1ccccc1[C@H](C(=O)NCc2ccccc2)N(c3ccc(cc3)C(=O)OC)C(=O)Cn4c5ccccc5nn4 C01372544
Cc1cc(cc\2c1N(C(=O)/C2=N\NC(=O)/C(=C/c3ccc(cc3)[N+](=O)[O-])/NC(=O)c4ccccc4)C)Br C01444154
C=C(c1cccc(c1)[N+](=O)[O-])NNC(=O)CSc2nnc(n2c3ccc(cc3)Cl)c4ccc(cc4)Cl C01754215
CCOC(=O)[C@@H]1[C@H](c2c(c(sc2N=C1C)C(=O)c3ccc(cc3)Br)N)c4ccc(cc4)C(=O)OC C01786118
COc1ccc(cc1)c2nnc(n2c3ccc(cc3)Cl)SCC(=O)NNC(=C)c4ccc(cc4Cl)Cl C01804672
CCCSc1nc2c(c3c(s2)CO[C@](C3)(C)CC)c4n1c(nn4)SCC(=O)Nc5ccc(cc5)Br C01863261
CCCSc1nc2c(c3c(s2)CO[C@@](C3)(C)CC)c4n1c(nn4)SCC(=O)Nc5ccc(cc5)Br C01863262
CCOc1ccc(cc1)n2c(nnc2SCC(=O)N/N=C/c3cccc(c3)Br)c4ccc(cc4)Cl C01884927
CC(=O)Oc1ccc(cc1)C(=O)[C@H]2[C@@H]([C@]3(c4ccccc4NC3=O)[C@@H]5N2c6ccccc6C=C5)C(=O)c7ccccc7Cl C01890560
Cc1ccc(cc1)n2c(nnc2SCC(=O)N/N=C/c3c(nn(c3C)c4ccccc4)C)c5ccc(cc5)OC C01893243
Cc1c(c(n(n1)c2ccccc2)C)/C=N/NC(=O)CSc3nnc(n3c4ccc(cc4)Cl)c5ccc(cc5)OC C01899392
COc1ccc(cc1)c2nnc(n2c3ccc(cc3)Cl)SCC(=O)N/N=C/c4ccccc4Br C01900945
Cc1cccn2c1nc(c(c2=O)/C=N/c3c(n(n(c3=O)c4ccccc4)C)C)Nc5ccc(cc5)SC(F)F C03175941
COc1ccc(cc1)c2c(c(oc2c3ccc(cc3)OC)NC(=O)COC(=O)c4ccc(cc4[N+](=O)[O-])Cl)C#N C03305482
c1cc(oc1)/C=C\2/C(=O)N(C(=N2)SCc3[nH]c(=O)c4c5c(sc4n3)CCCC5)c6ccc(cc6)OC(F)F C03325324
CCOC(=O)c1c(n(c2c1cc(cc2)NS(=O)(=O)c3ccc(cc3)Cl)S(=O)(=O)c4ccc(cc4)Cl)C C00879750
c1ccc(cc1)CCN(Cc2cc3cc4c(cc3[nH]c2=O)OCCO4)S(=O)(=O)c5ccc(c(c5)C(F)(F)F)Cl C01222229
CC(C)(C)c1ccc(cc1)Cn2c3c(c(=O)nc([nH]3)C4CCN(CC4)S(=O)(=O)c5cccc6c5cccc6)nn2 C06161782
c1cc(ccc1S(=O)(=O)Nc2ccc(c(c2)Cl)Oc3c(cc(cc3[N+](=O)[O-])C(F)(F)F)[N+](=O)[O-])Cl C03134748
CCOC(=O)c1c2c(sc1NC(=S)NC(=O)c3c(onc3c4c(cccc4Cl)Cl)C)C[C@H](CC2)C C01890644
COc1ccc(cc1)c2nnn(n2)CC(=O)N(Cc3ccc(cc3)F)[C@@H](c4cccs4)C(=O)NC5CCCC5 C00906450
C[C@@H]1c2c(sc(n2)NS(=O)(=O)c3ccc(cc3)Cl)C[C@]4([C@H]1[C@H]([C@@H](CC4)[C@H](C)C(=O)N(C)CC=C)O)C C04150001
Cc1c(c(=O)n(n1C)c2ccccc2)NC(=O)[C@H](C)OC(=O)c3cc(nc4c3cccc4)c5cccc6c5cccc6 C03525626
Cc1ccc(cc1)CN([C@H](c2ccc(cc2)Cl)C(=O)Nc3ccc(cc3)N(C)C)C(=O)CSc4nc(cc(n4)C)C C03771785
Cc1ccccc1CN([C@@H](c2cccs2)C(=O)Nc3ccc(cc3)N(C)C)C(=O)CN4c5ccccc5C(=O)C4=O C03773516
Cc1cc(nc(n1)SCC(=O)N(Cc2ccc(cc2)F)[C@@H](c3ccc(cc3)Cl)C(=O)Nc4ccc(cc4)N(C)C)C C03771792
CN(C)c1ccc(cc1)NC(=O)[C@@H]([C@H]2CCC=CC2)N(Cc3ccc(cc3)OC)C(=O)Cn4c5ccccc5nn4 C01419013
CN(C)c1ccc(cc1)NC(=O)[C@@H](c2ccc(cc2)Cl)N(Cc3ccc(cc3)OC)C(=O)Cn4c5ccccc5nn4 C01419023
CN(C)c1ccc(cc1)NC(=O)C2(CCSCC2)N(Cc3ccccc3)C(=O)CN4C[C@H](NC4=S)c5ccccc5 C08695949
COc1ccc2c(c1)c(c[nH]2)CC/N=C(\c3ccc(cc3)Cl)/C4C(=O)NC(=O)N(C4=O)c5ccc(cc5)Br C08769405
CCOC(=O)c1ccc(cc1)NC(=O)C[C@H]2C(=O)N(C(=O)N2Cc3ccc(cc3)Cl)c4ccc(cc4)Cl C08773786
C[C@H]1CCC[C@H]([C@@H]1C)NC(=O)[C@@H]2[C@@]34C=C[C@@H](O3)[C@@H]([C@@H]4C(=O)N2CCC(C)C)C(=O)Nc5cccc(c5)SC C09777249
c1ccc2c(c1)C(=O)N(C2=O)CCc3csc(n3)NNc4nc(cs4)CCN5C(=O)c6ccccc6C5=O C12960971
CC[NH+](CC)CCN1[C@H](C(=C(C1=O)[O-])C(=O)c2c(nc(s2)C)C)c3cc(c(c(c3)C(C)(C)C)O)C(C)(C)C C35567482
Cc1ccccc1C(=O)N[C@@H]2CCCC[C@@H]2NC(=O)[C@@H]3CCCN(C3)S(=O)(=O)c4ccc(cc4)C(C)(C)C C35955661
Cc1ccccc1C(=O)N[C@@H]2CCCC[C@@H]2NC(=O)[C@H]3CCCN(C3)S(=O)(=O)c4ccc(cc4)C(C)(C)C C35955664
CC1=C([C@@H](C2=C(N1)C[C@@H](CC2=O)c3ccc(c(c3)OC)OC)c4ccc(c(c4)O)OC)C(=O)OC5CCCCC5 C00648968
CC1=C([C@@H](C2=C(N1)C[C@H](CC2=O)c3ccc(c(c3)OC)OC)c4ccc(cc4)C(=O)OC)C(=O)OC5CCCC5 C00650257
CC1=C([C@@H](C2=C(N1)C[C@H](CC2=O)c3ccc(c(c3)OC)OC)c4cccc(c4OC)OC)C(=O)OC5CCCC5 C00678752
CCOC(=O)C1=C(OC(=C([C@@H]1c2ccccc2I)C#N)N)CSc3c(c(cc(n3)C)C)C#N C00705878
CC1=C([C@H](C2=C(N1)C[C@@H](CC2=O)c3ccc(c(c3)OC)OC)c4cc(ccc4Cl)[N+](=O)[O-])C(=O)OCc5ccccc5 C00838509
CC1=C([C@H](C2=C(N1)C[C@H](CC2=O)c3ccc(c(c3)OC)OC)c4cc(ccc4Cl)[N+](=O)[O-])C(=O)OCC(C)C C00838646
CC1=C([C@H](C2=C(N1)C[C@@H](CC2=O)c3ccc(c(c3)OC)OC)c4cc(ccc4Cl)[N+](=O)[O-])C(=O)OCC(C)C C00838651
c1cc(ccc1NC(=O)c2ccc(o2)Br)Oc3ccc(cc3)NC(=O)c4ccc(o4)Br C00842493
Cc1ccc(cc1)[C@@H](C(=O)NCc2ccccc2)N(Cc3ccc(cc3)F)C(=O)Cn4nc(nn4)c5cccs5 C00887540
Cc1ccc(cc1)N([C@@H](c2ccc(cc2)Cl)C(=O)NCc3ccccc3)C(=O)Cn4nc(nn4)c5cccs5 C00887554
Cc1cccc(c1C)N([C@@H](c2cccs2)C(=O)NCc3ccc(cc3)F)C(=O)Cn4nc(nn4)c5ccc(o5)C C00888100
Cc1ccccc1NC(=O)CSc2nnc3n2c4c(c5c(s4)CO[C@@H](C5)C(C)C)c(=O)n3CCc6ccccc6 C01244998
CC[NH+](CC)c1ccc(cc1)[C@@H]2C3=C(C[C@H](CC3=O)c4ccc(cc4)F)Nc5ccccc5N2C(=O)CCC(=O)[O-] C01269761
C[C@]12C=C[C@]3(O1)[C@H]([C@H]2C(=O)NCc4ccc(cc4)OC)C(=O)N([C@H]3C(=O)NC(C)(C)C)c5ccc(cc5)C6CCCCC6 C01380972
CCOc1ccc(cc1)n2c(=O)c3c4c(sc3nc2SCC(=O)Nc5ccc(cc5)C(=O)C)COC(C4)(C)C C01758365
CCOc1ccc(cc1)n2c(nnc2SCC(=O)NNC(=C)c3ccccc3Cl)c4ccc(cc4)Cl C01789539
Cc1ccc(cc1)n2c(=O)c3c4c(sc3n5c2nnc5S[C@@H](C)C(=O)NCc6ccccc6)CO[C@@H](C4)C(C)C C01800723
Cc1ccc(cc1)n2c(=O)c3c4c(sc3n5c2nnc5S[C@H](C)C(=O)NCc6ccccc6)CO[C@@H](C4)C(C)C C01800727
C=C(c1ccc(cc1)[N+](=O)[O-])NNC(=O)CSc2nnc(n2c3ccc(cc3)Cl)c4ccc(cc4)Cl C01818290
CCCSc1nc2c(c3c(s2)COC(C3)(C)C)c4n1c(nn4)SCC(=O)Nc5ccc(cc5)Br C01853629
CCCSc1nc2c(c3c(s2)CO[C@@](C3)(C)CC)c4n1c(nn4)SCC(=O)N[C@@H](C)Cc5ccccc5 C01873971
CCOC(=O)c1c(c(sc1NC(=O)c2c(c3n(n2)[C@@H](C[C@H](N3)c4ccco4)C(F)(F)F)Cl)C(=O)OCC)C C01876972
CCOC(=O)c1c2c(sc1N/C=C(/C#N)\c3nc(cs3)c4cc5cc(ccc5oc4=O)Br)CCCC2 C01885035
CCOc1ccc(cc1)n2c(nnc2SCC(=O)NNC(=C)c3ccc(cc3)Br)c4ccc(cc4)Cl C01898119
CC(C)[C@@H]1Cc2c(sc3c2c(=O)n(c4n3c(nn4)SCC(=O)NCc5ccco5)CCc6ccccc6)CO1 C01901363
C[C@@H](C(=O)Nc1nc(cs1)c2ccc(c(c2)Cl)Cl)Sc3nnc(o3)c4cc(c(c(c4)OC)OC)OC C02650614
CC[C@]1(C(=O)N(C(=O)N1)CC(=O)N2[C@H](C3=C(N2)/C(=C/c4cccs4)/CCC3)c5cccs5)c6ccccc6 C03325873
c1ccc(cc1)C[C@@H](C(=O)Nc2ccc(cc2)S(=O)(=O)/N=C\3/CCCCCN3)N4C(=O)c5ccccc5C4=O C03309479
c1ccc(cc1)CSCc2c3ccccc3oc2C(=O)Nc4ccc(cc4)S(=O)(=O)/N=C\5/CCCCCN5 C03395659
c1cc(ccc1NC(=O)C(=O)N/N=C/c2ccc(cc2O)O)Br C02506438
c1cc(c(c(c1)Cl)Cl)NC(=O)C(=O)N/N=C/c2ccc(cc2O)O C02521815
CCOc1ccc(cc1)NC(=O)C2=C(NC(=O)N[C@@H]2c3ccc(cc3)O)C C00845599
c1cc(ccc1NC(=O)CSc2[nH]c(=O)cc(n2)N)OC(F)(F)Cl C01429930
c1ccc(c(c1)C(=O)NCC(=O)N/N=C/c2ccc(cc2O)O)Br C01994828
c1cc(oc1)C(=O)Nc2c(nc([nH]c2=O)SCc3ccc(cc3)Cl)N C05082375
Cc1ccc(c(c1)Br)OCC(=O)NNC(=O)c2ccc(cc2O)O C05927151
Cc1ccc(cc1)NC(=O)C2=C(NC(=O)N[C@@H]2c3ccc(c(c3)O)OC)C C06053149
C[C@H]1CCCC[C@@H]1NC(=O)NC(=O)COc2ccc(cc2C(=O)N)Cl C07022764
CN(Cc1ccc2cc(ccc2c1)OC)C(=O)CSc3nc(cc(n3)N)N C07692739
C[C@@H](C(=O)NC(=O)NC12CC3CC(C1)CC(C3)C2)Sc4nnc(s4)N C08496589
C[C@H]1CCCC[C@@H]1NC(=O)NCC(=O)NCC(=O)Nc2ccc(cc2)F C13020978
C[C@H]1CCCC[C@H]1NC(=O)NCC(=O)NCC(=O)Nc2ccc(cc2)F C13020982
c1ccc(cc1)CSc2nnc(n2N)N/N=C/c3c[nH]c4c3cccc4 C20527826
Cc1ccc(cc1O)C(=O)OCC(=O)Nc2c(c3c(s2)CCC3)C(=O)N C26023135
CCOc1cc2c(cc1/C=C/C(=O)Nc3ccc(cc3)NC(=O)N)O[C@H](C2)C C26354099
Cc1c(sc(n1)N)C(=O)N/N=C\c2cc(c(c(c2)Br)O)OC C31854415
c1cc(ccc1OCCSc2nc(c3ccsc3n2)N)S(=O)(=O)N C32841120
Cc1ccc(cc1)c2nc([nH]n2)SCc3cc(=O)c4cc(ccc4[nH]3)C(=O)N C33007464
C/C(=C/C(=O)Nc1ccc(cc1)Cl)/NNC(=O)c2ccc(cc2)NC(=O)C C05222439
C[C@@H](C(=O)Nc1c(c2c(s1)CCCCC2)C#N)Sc3nc([nH]n3)N C08156318
CC[C@@H](C)S[C@@H]1NN[C@@H](N1c2cccc(c2)C)Cc3cc(=O)[nH]c(=O)[nH]3 C39361667
c1ccc(c(c1)/C=C/C(=O)NCC(=O)Nc2ccc3c(c2)[nH]c(=O)[nH]3)Cl C39559475
c1c(cnc(c1Cl)Nc2c(c(ncn2)NC[C@H]3CCCO3)N)C(F)(F)F C40687236
Cc1c(c(c2ccccc2[nH+]1)Nc3ccc(cc3)S(=O)(=O)N)CC(=O)[O-] C41495151
Cc1ccc2c(c1)sc(n2)NC(=O)[C@@H](C)Sc3[nH]c(=O)cc(n3)N C41630235
C[C@@H]1CCc2c(cc(s2)C(=O)NCC(=O)Nc3ccc4c(c3)[nH]c(=O)[nH]4)C1 C44049358
Cc1cc(no1)NC(=O)[C@@H](c2ccccc2)Nc3ccc(c(c3)C(=O)N)Cl C44806578
Cc1ccc(cc1C(=O)Nc2cc(ccc2C)NC(=O)C(C)C)S(=O)(=O)N C46838949
c1ccc(cc1)N2CC[C@H](C2)CNC(=O)NNC(=O)Cc3c[nH]c4c3cccc4 C46958478
c1ccc2c(c1)c(c[nH]2)CCNC(=O)C[C@H]3C(=O)Nc4ccccc4C(=O)N3 C20763475
CC(C)OCc1c2ccccc2oc1C(=O)Nc3ccc(cc3)NC(=O)N C55552013
CCNC(=O)c1ccc(c(c1)C)NCC(=O)NC(=O)N[C@H]2CCCC[C@H]2C C55881659
c1ccc2cc(ccc2c1)CC(=O)NNC(=O)CNC(=O)NC3CCCCC3 C58927354
C[C@H](c1ccccc1)NC(=O)CSc2nnc(n2N)c3ccccc3O C59045699
C[C@@H](c1ccc2c(c1)CC(=O)N2)NC(=O)Nc3ccc(cc3)C(=O)NCC=C C48160976
c1c(csc1c2nc(on2)CSc3nc(cc(n3)N)N)Br C59833340
C[C@H](C(=O)Nc1ccc(cc1)NC(=O)Nc2ccc(cc2)Cl)NC(=O)C C62523507
CCc1ccc(cc1)C(=O)Nc2c(ccs2)C(=O)NNC(=O)NC3CC3 C64900295
c1cc(c(cc1Cl)C(=O)NNC(=O)CNC(=O)NCC2CCCC2)Cl C50550561
c1ccc(cc1)CCC2=NN([C@H](N2)Cc3cnc([nH]c3=O)N)c4ccccc4 C65375872
c1cc(ccc1C(=O)NNC(=O)NCC(=O)Nc2ccc(cc2)Cl)Cl C54649072
CC(C)C[C@H]1N[C@@H](N(N1)c2cccc(c2F)Cl)c3cc(=O)[nH]c(=O)[nH]3 C65534598
C1CCC(C1)NC(=O)NNC(=O)CNC(=O)C23CC4CC(C2)CC(C4)C3 C65920854
c1ccc2c(c1)CCC[C@@H]2n3c(ccn3)NC(=O)c4ccc(cc4)CNC(=O)N C66672576
Cc1ccc2c(c1)[nH]cc2CCNC(=O)NCc3[nH]nc(n3)c4cccs4 C66702384
COCC(=O)Nc1ccc(cc1)NC(=O)NC[C@]2(CCCc3c2cccc3)O C66952046
Cc1ccsc1C(=O)NNC(=O)NCc2ccc(cc2)NC(=O)C(C)C C67035187
CC(=O)Nc1ccc(c(c1)Cl)NC(=O)NCCC(=O)NC2CCCCC2 C67576157
C[C@@H](c1cccc(c1)S(=O)(=O)N)NC(=O)N(C)[C@@H](C)c2cccc(c2)O C67610147
Cc1ccc(c2c1cc(c(=O)[nH]2)CN(CC[NH+](C)C)C(=S)NCc3ccccc3)C C04133520
C[C@@H](CCCC(C)(C)O)[NH2+]Cc1cc2ccc(cc2n(c1=O)Cc3ccccn3)Cl C12152462
CC[NH+](CC)CCNC(=O)c1ccc2c(c1)[C@@H]3C=CC[C@@H]3[C@@H](N2)c4ccc(cc4)N(C)C C13645204
c1ccc(cc1)C[NH+](Cc2ccccc2)CC(=O)NNC(=O)c3ccc(cc3)Br C03286288
Cc1cc(cc(c1O)/C=[NH+]/CCNc2ccc(cc2)[N+](=O)[O-])I C16269518
CC1(CC(CC([NH2+]1)(C)C)NC(=S)N(Cc2ccc(cc2)OC)C[C@H]3CCCO3)C C21263049
CC1(CC(CC([NH2+]1)(C)C)NC(=S)N(CCN2CCOCC2)C[C@@H]3CCC=CC3)C C21263885
C[C@H](c1ccc(cc1)OC)N(Cc2ccco2)C(=S)NC3CC([NH2+]C(C3)(C)C)(C)C C21264025
c1cc(sc1)[C@H](CNC(=O)c2ccc(cc2)NC(=O)c3cccs3)[NH+]4CCCC4 C24976311
CCc1cccc(c1NC(=O)C[NH+](CC)CC(=O)Nc2c(cccc2Cl)Cl)CC C27563225
C=CCC[C@H](C[NH+](Cc1[nH]c(=O)c2c3c(sc2n1)CCCCC3)C4CCCCC4)O C35781279
CCC[NH+](CC(=O)Nc1ccc(cc1Cl)Cl)CC(=O)N[C@@H](C)c2cccs2 C24212528
CCC[C@@H](C[NH+](Cc1[nH]c(=O)c2c(csc2n1)c3ccc(c(c3)C)C)CC(C)C)O C36205197
CC[C@@H](C[NH+](Cc1[nH]c(=O)c2c(csc2n1)c3ccccc3Cl)CC(C)C)O C36205422
c1cc2cnccc2c(c1)S(=O)(=O)NCC[NH2+]C/C=C\c3ccc(cc3)Br C13704054
Cc1cc[nH+]c(c1)N[C@@H](c2cccc(c2)F)c3cc(sc3NC(=O)c4ccco4)C C38546975
c1ccc2cc(ccc2c1)C[NH+]3CCNC(=O)[C@H]3CC(=O)NCc4ccc(cc4)Cl C39516189
CCc1ccc(cc1)[C@H](C[NH2+]Cc2ccccc2)N3CCN[C@@H](C3)S(=O)(=O)C(C)C C39532540
CCCC[C@H](C)C(=O)N1C[C@H](C2(C1)CC[NH2+]CC2)C(=O)NCc3ccccc3Cl C39623229
CCCCCCNC(=O)[C@H]1CN(CC12CC[NH2+]CC2)C(=O)c3ccc(c(c3)F)C(F)(F)F C39660292
CCCCCCNC(=O)[C@H]1CN(CC12CC[NH2+]CC2)C(=O)c3cc(cc(c3)F)C(F)(F)F C39660294
C[C@H](C(C)(C)C)NC(=O)[C@@H]1CN(CC12CC[NH2+]CC2)C(=O)c3ccc(o3)c4ccccc4 C39684676
C[C@H](Cc1ccccc1F)NC(=O)[C@H]2CN(CC23CC[NH2+]CC3)C(=O)CCCc4ccccc4 C39687085
CCCC[C@H](C)C(=O)N1C[C@@H](C2(C1)CC[NH2+]CC2)C(=O)N[C@@H](C)Cc3ccc(cc3)F C39688695
Cc1cccc(c1)CCNC(=O)[C@@H]2CN(CC23CC[NH2+]CC3)C(=O)c4c(cccc4Cl)Cl C39689308
Cc1cccc(c1)CCNC(=O)[C@@H]2CN(CC23CC[NH2+]CC3)C(=O)C4(CCCCC4)C C39689386
CCc1ccc(cc1)[C@H](C)NC(=O)[C@@H]2CN(CC23CC[NH2+]CC3)C(=O)Cc4ccc(cc4)C C39696303
CC1(CC(CC([NH+]1C[C@H](COCCOc2c(cc(cc2F)Br)F)O)(C)C)O)C C39916194
CCN(CC)c1ccc(cc1)[C@@H]2CSC[C@H]([NH2+]2)C(=O)NCc3ccccc3OCC C44168061
CC1([C@@H]2CC[C@H]([C@H]1C2)CNC(=O)[C@@H]3CSC[C@@H]([NH2+]3)c4ccc(cc4OC)OC)C C44168741
C[C@@H]1CCC[NH+](C1)Cc2ccc(cc2)CNC(=O)CCCNC(=O)c3ccc(cc3)Cl C46809376
C[C@@H]1CCCC[NH+]1Cc2ccccc2CNC(=O)CCNC(=O)c3ccc4ccccc4c3 C46845804
c1ccc(c(c1)CNC(=O)c2ccc(cc2)CNC(=O)c3cccs3)C[NH+]4CCCCC4 C46902413
CCNC(=O)N1CCC2(CC1)[NH2+][C@H](C(=O)N2Cc3ccc(cc3)F)Cc4ccccc4 C36014189
CCCNC(=O)N1CCC2(CC1)[NH2+][C@H](C(=O)N2Cc3ccccc3)Cc4ccccc4 C36026752
CC(C)C[C@H]1C(=O)N(C2([NH2+]1)CCN(CC2)C(=S)Nc3ccc(cc3)F)CC(C)C C36029057
CC(C)C[C@@H](C(=O)NCc1ccccc1C[NH+]2CCCC2)NC(=O)c3ccc(cc3)Cl C30556040
C[C@@H]1CCC[NH+](C1)Cc2ccc(cc2)CNC(=O)[C@@H](C(C)C)NC(=O)c3ccccc3Cl C58949036
CC[NH+](CC)[C@H](CNC(=O)c1c(cc(s1)NC(=O)C(C)(C)C)C)c2ccsc2 C58954578
Cc1cccc(c1)C(=O)N[C@@H](C)C(=O)NCc2ccccc2C[NH+]3C[C@@H](C[C@@H](C3)C)C C59060735
Cc1ccc(cc1)C[NH2+]Cc2cc-3c([n-]n(c3[nH+]c2=O)c4ccccc4)c5ccc(cc5)F C13564714
c1ccc(c(c1)CNC(=O)CNC(=O)c2ccsc2)c3ccc(cc3)C[NH+]4CCCC4 C59994587
Cc1c(n(c(c1C#N)NC(=O)C[NH+]2CC[C@H](C2)Nc3ccccc3)c4ccc(cc4)F)C C60370011
CC1=C(CCO1)C(=O)NNC(=O)CCC2=c3cc(ccc3=[NH+][C@H]2c4ccc(cc4)F)F C63165360
Cc1c(ccc2c1OC(=O)[C@@H]([C@H]2C)CCC(=O)NCCC3=c4cc(ccc4=[NH+]C3)F)O C63486019
Cc1ccc2=[NH+][C@@H](C(=c2c1)NC(=O)c3ccc(cc3)F)C(=O)NCc4ccc(cc4)F C63752699
C[C@@H]1c2cc(c(cc2OC(=O)[C@@H]1CC(=O)N[C@@H](C)CC3=c4ccccc4=[NH+]C3)O)Cl C64600226
Cc1ccc2=[NH+][C@@H](C(=c2c1)NC(=O)c3ccc(cc3)Cl)C(=O)NCc4ccc(o4)C C64610725
Cc1c(ccc2c1OC(=O)[C@@H]([C@H]2C)CC(=O)NCCC3=c4cc(ccc4=[NH+]C3)Cl)O C64717871
CC(C)(C)c1ccc(cc1)S(=O)(=O)N2CCC3(CC2)C(=[NH+]CCN3)NC(C)(C)C C65074719
CCN(CC)c1ccc(cc1)[C@@H]2Nc3c(c4c(s3)C[NH+](CC4)Cc5ccccc5)C(=O)N2 C04091837
CCOC(=O)C[NH2+][C@H](c1ccccc1)c2cc(ccc2NC(=O)c3ccccc3)Br C08935191
Cc1ccc(cc1)C2=N[C@@H]([NH2+][C@H](C2)c3cc(ccc3O)Cl)c4ccc(cc4)C(=O)OC C09542891
CCOC(=O)c1c2c(sc1NC(=O)Cc3cccc4c3cccc4)C([NH2+]C(C2)(C)C)(C)C C09639882
c1ccc(cc1)/C=C/C[NH+]2CCNC(=O)[C@@H]2CC(=O)NCCc3ccc(cc3)C(F)(F)F C12020289
CCOc1ccc(cc1)[C@H](c2c(c(sc2NC(=O)c3ccco3)C)C)Nc4cccc[nH+]4 C12042758
CC[NH+]1CCC[C@@H]1CN(Cc2cc3ccc(c(c3[nH]c2=O)C)C)C(=S)Nc4cccc(c4)C C12635557
CC[NH+](CC)CCN(Cc1cc2c(cc(cc2[nH]c1=O)C)C)C(=O)Nc3ccc(cc3)Cl C12704950
CC[NH+](CC)CCN(Cc1cc2cc(ccc2[nH]c1=O)C)C(=O)Nc3ccc(cc3)Cl C12711410
c1cc(ccc1CNC(=O)CNC(=O)CC23CC4CC(C2)CC(C4)C3)C[NH+]5CCCCC5 C14199988
COc1ccc(cc1)NC(=O)c2cc3cc(ccc3o2)C4(CC[NH+](CC4)C[C@H]5CCC=CC5)O C14980785
Cc1cc[nH+]c(c1)N[C@@H](c2ccc(cc2)OC3CCCC3)c4ccc5ccc(nc5c4O)C C15016009
CCN(CC)c1ccc(cc1)[C@@H]2[C@@H]3CCCC[C@]3(CC[NH+]2CC(=O)NCc4ccco4)O C02439843
CCC[NH+](CC(=O)Nc1ccccc1SC)CC(=O)Nc2ccc(cc2Cl)Cl C16627758
CC[C@@H](c1c2c(sc1n3cccc3)C[NH+](CC2)CC)NC(=O)Nc4ccc(c(c4)C)Br C20386559
CCOc1cccc(c1O)[C@@H]2CC(=N[C@H]([NH2+]2)c3ccc(cc3)Cl)c4ccc(cc4)OC C20762953
C[C@@H](c1ccc(cc1)OC)N(Cc2cccnc2)C(=S)NC3CC([NH2+]C(C3)(C)C)(C)C C21263994
Cc1cccc(c1)C(=O)NCC(=O)NCc2ccccc2c3ccc(cc3)C[NH+]4CCCC4 C26404281
CC1CC[NH+](CC1)[C@H](CNC(=O)CNC(=O)C23CC4CC(C2)CC(C4)C3)c5cccs5 C31487277
COc1cccc(c1)n\2cc([nH]/c2=N\C(=O)C[NH2+]Cc3ccccc3)c4ccc(cc4)Cl C36039561
Cc1ccccc1c2csc3c2c(=O)[nH]c(n3)C[NH+](Cc4ccccc4)C[C@@](C)(C=C)O C36205724
Cc1ccccc1c2csc3c2c(=O)[nH]c(n3)C[NH+](C)C[C@@H](COc4ccccc4C)O C36207693
CC1(Cc2c(c(sc2C([NH2+]1)(C)C)NC(=O)COc3ccc(cc3)Cl)C(=O)OC)C C17242850
CCOc1ccc(cc1)[C@@H](c2cc(sc2NC(=O)c3ccco3)C)Nc4cccc[nH+]4 C38547008
CCc1cc(c(s1)NC(=O)c2ccco2)[C@H](c3cccc(c3)OC)Nc4cccc[nH+]4 C38547102
Cc1c(sc(c1[C@@H](c2ccccc2Cl)Nc3cccc[nH+]3)NC(=O)c4ccco4)C C38547565
CCOC(=O)c1c2c(sc1NC(=O)c3ccc(cc3Cl)Cl)C([NH2+]C(C2)(C)C)(C)C C38806078
c1ccc(cc1)C(c2ccccc2)NC(=O)[C@@H]3CCC[NH+]3CC(=O)Nc4cccc5c4CCCC5 C39266315
c1ccc(cc1)[C@@H]2C=C(N=[NH+]2)CNC(=O)CC[C@@]3(CCC(=O)N3)Cc4cccc5c4cccc5 C39364547
c1ccc(cc1)[C@H]2C=C(N=[NH+]2)CNC(=O)CC[C@@]3(CCC(=O)N3)Cc4cccc5c4cccc5 C39364548
CCCCCCC(=O)N1C[C@H](C2(C1)CC[NH2+]CC2)C(=O)NCc3cc(cc(c3)F)C(F)(F)F C39600480
CC[C@@H](c1ccccc1)C(=O)N2C[C@H](C3(C2)CC[NH2+]CC3)C(=O)N[C@@H](C)c4ccc(cc4)C C39639347
CC[C@H](c1ccccc1)C(=O)N2C[C@H](C3(C2)CC[NH2+]CC3)C(=O)N[C@@H](C)Cc4ccc(cc4)F C39688633
CCc1ccc(cc1)[C@@H](C)NC(=O)[C@H]2CN(CC23CC[NH2+]CC3)C(=O)c4cccc(c4Cl)Cl C39696088
CCc1ccc(cc1)[C@H](C)NC(=O)[C@H]2CN(CC23CC[NH2+]CC3)C(=O)c4cccc(c4Cl)Cl C39696089
CCc1ccc(cc1)[C@@H](C)NC(=O)[C@@H]2CN(CC23CC[NH2+]CC3)C(=O)CCCc4ccccc4 C39696178
C[C@@H](c1ccc2c(c1)CCCC2)NC(=O)CS[C@H]3NN=C(O3)C4=c5ccccc5=[NH+]C4 C39942500
C[C@H]1[C@H]([NH2+][C@@H]([C@@H](C1(CC=C)O)C)c2cc(ccc2OC)OC)c3cc(ccc3OC)OC C39948400
CCC[NH+](CC(=O)Nc1ccc(cc1Cl)Cl)CC(=O)N[C@H]2CCOc3c2cccc3 C39990558
CCCCNc1[nH+]c2c(s1)C[C@]3(CC[C@H]([C@@H]([C@H]3[C@@H]2C)O)[C@H](C)C(=O)N(C)CC=C)C C43548579
COc1ccc(cc1)c2c3cc(c(=O)[nH]c3n(n2)c4ccccc4)C[NH2+]Cc5ccc(cc5)F C57720857
C[C@@H](C(=O)N[C@H]1CC[NH+](C1)Cc2ccccc2)Sc3nnc(s3)NC4CCCCC4 C58594940
c1ccc(cc1)N2C(=[NH+]C3(N2)CCCCC3)SCC(=O)Nc4ccc(cc4)Br C59564686
c1ccc(cc1)C(=O)N/C(=C\c2ccc(cc2)Cl)/C(=O)NCCC3=c4ccccc4=[NH+]C3 C63254428
COc1ccc(cc1)/C=C(\C(=O)NCCC2=c3ccccc3=[NH+]C2)/NC(=O)c4ccccc4 C63349867
c1ccc2c(c1)CCCN2[C@@H]3Nc4c(cccc4S3)C(=O)NCCC5=c6ccccc6=[NH+]C5 C63494043
Cc1ccccc1N/C(=N\C(=O)c2ccccc2C(F)(F)F)/NCCC3=c4ccccc4=[NH+]C3 C63588889
CCN1c2ccccc2N[C@@H]1CCc3ccc(cc3)NC(=O)[C@@H]4C=c5cc(ccc5=[NH+]4)Cl C63600709
Cc1ccc(cc1)[C@H](C(=O)Nc2ccc(cc2)C(C)C)NC(=O)CC3=c4ccccc4=[NH+]C3 C63617090
Cc1ccc2=[NH+][C@@H](C(=c2c1)NC(=O)c3ccc(cc3)Cl)C(=O)NCCC4=CCCCC4 C63752521
Cc1ccc(cc1)c2c(sc(c2C(=O)OC)NS(=O)(=O)c3ccc(cc3)NC(=O)C)C C01000860
COc1ccc(cc1)/C=N/NC2=NC(=O)C[C@H](S2)C(=O)Nc3ccc(c(c3)Cl)Cl C01293860
Cc1cccc(c1NC(=O)CNC(=O)[C@H](C)OC(=O)C2c3ccccc3Oc4c2cccc4)C C09128294
CCOc1cccc(c1OCC)[C@@H]2c3c(cc(n(c3=O)Cc4ccccc4)C)OC(=C2C#N)N C01472154
Cc1cc(cc(c1)NC(=O)[C@H](C(C)C)NS(=O)(=O)c2ccc3c(c2)C[C@@H](N3C(=O)C)C)C C09429217
Cc1ccc(cc1S(=O)(=O)Nc2ccc(cc2)OC)NC(=O)c3cc(n(c3C)C4CC4)C C09467850
C[C@H](C(=O)Nc1c(c2c(s1)CCCCC2)C#N)Sc3nnc(s3)NCc4ccco4 C09580112
C/C(=N\NC(=O)c1cccc(c1)S(=O)(=O)Nc2ccc(cc2)Cl)/c3ccc(cc3)C#N C09580782
CC(C)[C@@H](C(=O)Nc1cc2c(cc1C(=O)C)OCO2)NC(=O)c3ccc(cc3Cl)Cl C09815425
Cc1ccc(cc1)NC(=O)CN2C(=O)/C(=C\c3ccc(cc3)OCc4ccc(cc4)F)/NC2=O C09846624
CC[C@@H]1CCc2c(cc(s2)c3nnc(n3C)SCC(=O)NNC(=O)c4cccs4)C1 C10440133
Cc1cc(c(n1c2ccc(cc2)S(=O)(=O)N)C)C(=O)COC(=O)c3ccc4ccccc4c3 C10732848
CCOC(=O)c1c(c2c(nc(nc2s1)CSc3c4ccccc4nc(n3)C5CC5)N)C C10197558
c1ccc2c(c1)c(c(s2)/C=C/C(=O)OCC(=O)N3C[C@@H](Oc4c3cccc4)C(=O)N)Cl C11013435
c1ccc(cc1)C[C@]2(C(=O)N(C(=O)N2)CC(=O)c3ccc4c(c3)CCC(=O)N4)c5ccccc5 C12790424
CC[C@@H](C)N([C@H]1CCS(=O)(=O)C1)C(=O)CSc2nc(c3c4c(sc3n2)CCCC4)N C09126946
Cc1cccc(c1)NS(=O)(=O)c2cc(ccc2C)NS(=O)(=O)c3ccc(cc3)C(=O)C C16095944
CCNC(=O)NC(=O)[C@H](C)Sc1nc2c(c3c(s2)CCCC3)c(=O)n1CCC(C)C C03532433
CCNC(=O)NC(=O)[C@@H](C)Sc1nc2ccccc2c(=O)n1c3ccccc3C(F)(F)F C21120801
CCNC(=O)NC(=O)[C@H](C)Sc1nc2c(c3c(s2)C[C@@H](CC3)C)c(=O)n1CC(C)C C21135183
CNS(=O)(=O)c1ccc(cc1)/C=C/C(=O)N(C)CC(=O)Nc2c(cccc2Cl)Cl C24861038
COc1ccc2c(c1)CCC[C@@]23C(=O)N(C(=O)N3)C[C@@H](COc4ccc(cc4)Br)O C24981810
Cc1c2c(nc(nc2sc1C(=O)NCc3ccc(cc3)CS(=O)(=O)NC)C(C)(C)C)C C25242919
Cc1cc(cc(c1)N2C(=O)/C(=C/c3ccc(cc3)OC)/N=C2SCC(=O)/C(=C(\C)/N)/C#N)C C25436286
CCc1c(c(nc(n1)S[C@@H](C)C(=O)N(C)[C@@H]2CCS(=O)(=O)C2)N)c3ccc(cc3)Cl C25589298
CN(C1CCCCC1)S(=O)(=O)c2ccc(cc2)C(=O)NNC(=O)c3ccc(cc3)Cl C27638992
CCCN1[C@H]([C@@]23C=C[C@@H](O2)[C@@H]([C@@H]3C1=O)C(=O)Nc4cccc(c4)C)C(=O)N[C@@H]5CCC[C@@H]([C@@H]5C)C C34847070
CCN1C2=C([C@H](NC1=O)c3ccc(cc3)F)C(=O)N(C2)[C@@H](Cc4ccccc4)C(=O)NC5CC5 C35964370
C[C@@H]1CCc2c(sc3c2c(=O)[nH]c(n3)[C@H](C)Sc4nnc(s4)NC[C@@H]5CCCO5)C1 C21737876
c1cc(ccc1C(=O)NNC(=O)CSc2nnc3n2cc(cc3Cl)C(F)(F)F)Cl C36796106
COc1ccc(cc1)[C@H](c2ccccc2)NC(=O)CN3C(=O)[C@]4(CCc5c4cccc5)NC3=O C13117979
CCC(=O)NCCC1=c2ccccc2=[NH+][C@@H]1/C=C\3/C(=NC(=S)N(C3=O)c4ccc(cc4C)C)[O-] C38557408
Cc1ccc2c(c1)c(=O)c3c(o2)C(=O)N([C@H]3c4ccc(cc4)OCC(=O)N)Cc5ccc(cc5)F C39825026
CCN1c2ccccc2O[C@](C1=O)(C)C(=O)Nc3c(c4c(s3)CCCC4)C(=O)NCC=C C40797283
CCOC(=O)c1c(csc1NC(=O)[C@@]2(C(=O)Nc3cc(ccc3O2)C)C)c4cccs4 C40797569
CCOC(=O)[C@@]1([C@]2(O1)CC[C@H]3[C@]2(CC[C@@H]4[C@@H]3CC=C5[C@]4(CC[C@@H](C5)OC(=O)C)C)C)C(=O)N C43736808
CC1(Cc2cccc(c2O1)OCC(=O)NCC3CCN(CC3)C(=O)Nc4ccc(cc4)F)C C49523797
CCOc1cc(ccc1O)[C@@H]2CC(=O)N=C([C@H]2C#N)SCC(=O)Nc3ccc(cc3C)C C49937809
c1ccc(cc1)CN2c3ccccc3/C(=N/NC(=O)CNC(=O)Cc4ccc(cc4)Cl)/C2=O C02211376
c1ccc(cc1)C2=CCN(CC2)CC(=O)NN3C(=O)C(NC3=O)(c4ccccc4)c5ccccc5 C57297089
CCOC(=O)C1=C(NC(=O)N[C@@H]1c2cccs2)CN3CCN(CC3)c4ccccc4Cl C57416105
Cc1cc(cc(c1C)S(=O)(=O)N)C(=O)OCC(=O)c2cc(n(c2C)c3cccc(c3)F)C C21485690
CC(=O)N(Cc1ccc(c(c1)OC)OCc2ccccc2Cl)c3ccc4c(c3)[nH]c(=O)[nH]4 C59056885
Cc1ccc(cc1)S(=O)(=O)Nc2ccc(cc2)CNc3c(n(n(c3=O)c4ccccc4)C)C C59116566
Cc1ccc(c(c1)S(=O)(=O)Nc2ccc(c(c2)Cl)NC(=O)[C@@H](C)n3c(cc(n3)C)C)C C60098900
C[C@@H]1C(=C([C@H](N1c2cccc(c2)F)NC(=O)CSc3[nH]nc(n3)c4cccs4)C#N)C C39936312
CC(C)c1ccc(cc1)C2=C[C@H]3C(=O)N=N[C@@H](N3N2)SCC(=O)NCc4ccc(cc4)F C64701281
CCc1ccccc1NC(=O)[C@H]2CC(=O)NC3=NC(=NC(=O)[C@H]23)SCc4ccc(cc4)Cl C64742132
CCOc1cc(ccc1O)[C@H]2CC(=O)NC3=NC(=NC(=O)[C@H]23)SCc4cccc(c4)Cl C64773142
CCOc1cc(ccc1O)[C@H]2CC(=O)NC3=NC(=NC(=O)[C@@H]23)SCc4ccccc4Cl C64773144
CC1(CC(CC([NH2+]1)(C)C)NC(=S)Nc2ccc(cc2)CC(=O)OC)C C04163466
CC[NH+]1CCc2c(sc3c2C(=N[C@@H](N3)c4ccc(cc4O)OCC)O)C1 C04556424
CCOc1cc(c(cc1OCC(=O)N)Cl)C[NH2+][C@H]2CCCC[C@@H]2C C04821172
C[C@H](c1ccc(cc1)Cl)[NH2+][C@H](C)C(=O)Nc2ccc(cc2)NC(=O)C C08327000
CC1(C[C@@H]([C@H](C([NH2+]1)(C)C)NC(=O)C(F)(F)F)NC(=O)C(F)(F)F)C C00849978
c1ccc2c(c1)C[C@H]([NH+](C2)CC(=O)NCCc3ccc(cc3)F)C(=O)N C09514505
Cc1c[nH]c(n1)CC[NH2+]Cc2c[nH]nc2c3ccc(cc3)c4ccccc4 C12440743
C[C@@H](c1ccccc1)NC(=O)[C@H](C)NC(=O)[C@H]2Cc3ccccc3C[NH2+]2 C16034002
CC1CC[NH+](CC1)[C@H](C)C(=O)N[C@H](C)c2ccc(cc2)S(=O)(=O)N C25546345
C[C@@H](C(=O)N)[NH2+]Cc1cc(c(c(c1)Br)OC)Br C36325168
C[NH+](C)CCNS(=O)(=O)c1c(cc(cc1Br)N)Br C37054690
c1cc(cc(c1)C(=O)N)C[NH2+]Cc2ccc(o2)I C37270452
c1c(cc(c(c1Cl)S(=O)(=O)NCCCC[NH3+])Cl)Br C37714567
CC(C)(C)c1cc(cc(c1O)C(C)(C)C)C[NH2+][C@H]2CS(=O)(=O)C[C@@H]2O C04338275
C[C@@H](Cc1cc(ccc1O[C@H](C)C(=O)NCC(C)C)Br)[NH3+] C37725302
C[C@@H](Cc1cc(ccc1O[C@@H](C)C(=O)NCC(C)C)Br)[NH3+] C37725303
CC(C)CN(CC(=O)N)c1cc(ccc1C[NH2+]C2CC2)Br C42691803
CCN(CC(=O)NC(C)C)[C@H](c1ccc(cc1)Br)[C@@H](C)[NH3+] C42954875
CCN(CC(=O)NC(C)C)[C@H](c1ccc(s1)Br)[C@@H](C)[NH3+] C43262309
CCOc1cc(ccc1OCc2cc(cs2)Br)C(=[NH2+])N C43687532
COc1cc(c(c(c1O)Br)Br)C[C@H](C(=O)OC)[NH3+] C44327211
C[C@@H](c1cccc(c1)S(=O)(=O)N)N/C=C\2/C=c3ccccc3=[NH+]C2=O C44547064
C[NH+]1CCCC[C@@H]1CNS(=O)(=O)c2ccc(cc2Br)N C44563399
c1cc(ccc1NC(=O)C[NH+]2CC[C@H]3CCCC[C@@H]3C2)S(=O)(=O)N C45314461
C1CC1[NH+]2CCC(CC2)NC(=O)NNc3c(c(c(c(c3F)F)F)F)F C45410457
CCCNC(=O)CN(C)c1c2cc(ccc2[nH+]cc1N)Br C49026507
c1cc(ccc1[C@@H](C[NH3+])Sc2c3c(nc[nH]3)ncn2)Br C51036188
C[C@H]([C@@H](c1ccccc1Br)Sc2c3c(nc[nH]3)ncn2)[NH3+] C51036225
Cc1ccc(c(c1)Br)OC[C@@H](C[NH2+][C@@H]2CCCC[C@@H]2O)O C52014466
CC[NH2+][C@H](c1ccoc1C)c2cc3c(cc2Br)[nH]c(=O)[nH]3 C52094582
CC[NH2+][C@H](c1cc2c(cc1Br)[nH]c(=O)[nH]2)c3c(ccs3)C C52094592
C[C@H]1CCC[C@@](C1)(CO)[NH2+]Cc2cc(c(c(c2)Br)O)OC C53115876
CC[NH+](C)CCNS(=O)(=O)c1c(cc(cc1Br)N)Br C54111622
CN1Cc2ccccc2C[C@@H]1C[NH2+]Cc3cn(c4c3cccc4)CCC(=O)N C55370404
C[C@H]1CCCC[NH+]1Cc2ccc(cc2)CN[C@@H](c3ccccc3)C(=O)N C56154635
c1cc(ccc1NCC(=O)N/[NH+]=C/2\CCCN2)I C03185214
CC[C@@H]([C@@H](c1cc(cs1)Br)Sc2n[nH]c(=O)n2CC)[NH3+] C61594296
C[C@H]([C@@H](c1cc(cs1)Br)Sc2n[nH]c(=O)n2C(C)C)[NH3+] C61595108
CC[NH2+][C@@H](c1cc2c(cc1Br)[nH]c(=O)[nH]2)[C@H]3CCCOC3 C62235151
C[C@H](CCNS(=O)(=O)c1cc(sc1Br)Br)[NH3+] C63170971
c1ccc2=[NH+]CC(=c2c1)CCNC(=O)c3c(c4cc5c(nc4s3)CCC5)N C63569262
Cc1ccccc1[C@@H]2[C@@H]3C[NH+](C[C@@H]3[C@](N2)(CCO)CO)Cc4ccccc4 C65410075
CC[NH+]1C[C@@H]2[C@H](C1)[C@@](N[C@@H]2c3ccc(c(c3)O)OC)(CO)c4ccccc4 C65468061
Cc1ccc(cc1)OC2(CC[NH2+]CC2)C(=O)N[C@@H]3c4ccccc4C[C@@H]3O C65528793
C=CC/[NH+]=C(\N)/NCC1(CCOCC1)c2ccc(cc2)Br C66246672
CC(C)Oc1ccc(c(c1)C(F)(F)F)CN/C(=[NH+]/C[C@@H]2CCCO2)/N C66246731
Cc1cc(cc(c1CCNC(=O)C[NH+]2CCC[C@@H]2C(=O)N)C)C(C)(C)C C66864219
C1CCC(CC1)N(C2CCCCC2)C(=O)C[NH+]3C[C@@H](C[C@@H]3C(=O)N)O C67128693
C1CCC(CC1)N(C2CCCCC2)C(=O)C[NH+]3C[C@H](C[C@@H]3C(=O)N)O C67128695
Cc1cccc(c1)C(=O)NNC(=O)NCC(C)(C)[NH+]2C[C@H](C[C@@H](C2)C)C C67408925
c1ccc(cc1)C(=CC[NH2+]CCNS(=O)(=O)c2cccc3c2ccnc3)c4ccccc4 C01551434
Cc1c(sc(c1[C@@H](c2ccccc2OC)Nc3cccc[nH+]3)NC(=O)c4ccco4)C C08385089
c1ccc(cc1)C(c2ccccc2)[NH+]3CC(C3)SCC(=O)NNC(=O)c4ccc(cc4)Cl C08648546
Cc1cc([nH+]c(c1)N[C@@](C(=O)OC)(C(F)(F)F)NC(=O)c2ccc(cc2Cl)Cl)C C02050269
CC[NH+](CC)CCCNC(=O)c1c(c2c(o1)ccc3c2[C@H](CC4(O3)CCCCCC4)O)C C08912073
Cc1cc([nH+]c(c1)N[C@](C(=O)OC)(C(F)(F)F)NC(=O)c2ccc(cc2Cl)Cl)C C02050270
CCOc1cccc(c1O)[C@H]2CC(=N[C@H]([NH2+]2)c3ccc(cc3)C(=O)OC)c4ccc(cc4)C C09542775
CC(C)[C@@H](c1ccc(cc1)Cl)[NH2+]CC(=O)Nc2ccc(cc2Br)[N+](=O)[O-] C10136913
CC[NH+]1CCC[C@H]1CN(Cc2cc3ccc(c(c3[nH]c2=O)C)C)C(=S)Nc4cc(ccc4C)C C12635583
CCc1ccc(cc1)NC(=S)N(Cc2cc3ccc(c(c3[nH]c2=O)C)C)C[C@@H]4CCC[NH+]4CC C12635599
C[NH+](C)[C@H](CNC(=O)[C@H](Cc1ccccc1)NC(=O)c2cccs2)c3ccccc3Cl C12790964
Cc1ccc(cc1)C[NH+]2CCC(CC2)(c3ccc4c(c3)cc(o4)C(=O)NCc5ccccc5F)O C15005480
CC[NH+](CC(=O)Nc1cc(ccc1C)Cl)CC(=O)Nc2c(c3c(s2)C[C@@H](CC3)C)C#N C16557816
c1ccc(cc1)CCNC(=S)N/N=C/2\[C@H]3C[NH+]4CCN(C3)C[C@]2(C4)Cc5ccccc5 C20522224
CC1(CC(CC([NH2+]1)(C)C)NC(=S)N(Cc2ccc(cc2)N(C)C)C[C@H]3CCCO3)C C21263187
CC(C)[C@H](C(=O)N[C@@H]1CC[NH+](C1)Cc2ccccc2)NC(=O)C34CC5CC(C3)CC(C5)C4 C32674827
c1cc(ccc1C(=O)N2CCC3(CC2)[NH2+][C@@H](CS3)C(=O)NCCc4ccc(cc4Cl)Cl)F C35370205
c1ccc(cc1)C[C@@H](C[NH+](Cc2ccccc2)Cc3[nH]c(=O)c4c5c(sc4n3)CCC5)O C35744367
c1ccc(cc1)C[C@H](C[NH+](Cc2ccccc2)Cc3[nH]c(=O)c4c5c(sc4n3)CCC5)O C35744369
CCN(CC)c1ccc(cc1)[C@@H]2[C@@H]3CCCC[C@@]3(CC[NH+]2CC(=O)Nc4ccccc4)O C05157031
c1ccc(cc1)C[NH+](Cc2ccccc2)CC(=O)N/[NH+]=C/c3cc(cc(c3[O-])Cl)Cl C20522354
Cc1cccc([nH+]1)N[C@@H](c2ccccc2OC)c3c(c(sc3NC(=O)c4ccco4)C)C C38547555
Cc1cccc([nH+]1)N[C@@H](c2ccc(cc2)F)c3c(c(sc3NC(=O)c4ccco4)C)C C38547580
CCc1cc(c(s1)NC(=O)c2ccco2)[C@@H](c3ccc(cc3)Cl)Nc4cccc[nH+]4 C38547746
c1ccc(cc1)CNC2=NN[C@H](S2)S[C@@H](c3ccccc3)C(=O)C4=c5ccccc5=[NH+]C4 C38779267
c1ccc(cc1)Nc2nc(cs2)CS[C@H]3NN=C(N3C4CC4)C5=c6ccccc6=[NH+]C5 C38796875
c1ccc(c(c1)C(=O)NC2CCCCC2)NC(=O)[C@@H]3CCC[NH+](C3)Cc4ccc(cc4)Br C38854533
CC1([C@H]2CC=C([C@@H]1C2)CN[C@H]3C[C@H]([NH+](C3)Cc4ccc(cc4)Cl)C(=O)NCc5cccnc5)C C23373818
CC[C@@H](c1ccccc1)C(=O)N2C[C@H](C3(C2)CC[NH2+]CC3)C(=O)NCc4ccccc4Cl C39623188
C[C@@H]1CCC[C@@H]([C@@H]1C)NC(=O)[C@@H]2CN(CC23CC[NH2+]CC3)C(=O)CCCc4ccccc4 C39637397
CC[C@H](c1ccccc1)C(=O)N2C[C@H](C3(C2)CC[NH2+]CC3)C(=O)N[C@@H](C)c4ccc(cc4)C C39639348
CCc1ccc(cc1)CCNC(=O)[C@H]2CN(CC23CC[NH2+]CC3)C(=O)C4(CCCCC4)C C39654372
CCCCCCC(=O)N1C[C@H](C2(C1)CC[NH2+]CC2)C(=O)N[C@H](C)c3ccc(cc3)Br C39657050
Cc1ccc(cc1)CC(=O)N2C[C@@H](C3(C2)CC[NH2+]CC3)C(=O)N[C@@H](C)c4ccc(cc4)Br C39657185
Cc1ccc(cc1)CC(=O)N2C[C@H](C3(C2)CC[NH2+]CC3)C(=O)N[C@H](C)c4ccc(cc4)Br C39657191
CCCCCCNC(=O)[C@H]1CN(CC12CC[NH2+]CC2)C(=O)c3ccc(c(c3)Cl)Cl C39660224
CC[C@H](c1ccccc1)C(=O)N2C[C@H](C3(C2)CC[NH2+]CC3)C(=O)N[C@@H](C)Cc4ccccc4F C39687053
CC[C@@H](c1ccccc1)C(=O)N2C[C@@H](C3(C2)CC[NH2+]CC3)C(=O)NCCc4ccccc4C C39691188
CCc1ccc(cc1)[C@H](C)NC(=O)[C@H]2CN(CC23CC[NH2+]CC3)C(=O)CCc4ccccc4 C39695941
C/C(=C\c1ccccc1)/C=C(/C(=O)N/N=C/C2=c3ccccc3=[NH+]C2)\NC(=O)c4ccccc4 C39737025
Cc1cccc([nH+]1)N[C@@H](c2ccccc2)c3c4c(sc3NC(=O)c5ccco5)CCCC4 C38551041
C[C@H](c1ccccc1)NC(=O)[C@H]2C[NH2+]C[C@@H]2C(=O)N(Cc3ccccc3)Cc4ccccc4 C43222373
CN(Cc1ccccc1)C(=O)[C@H]2C[NH2+]C[C@@H]2C(=O)N[C@@H](Cc3ccccc3)c4ccccc4 C43223364
CCCCNc1[nH+]c2c(s1)C[C@]3(CC[C@H]([C@H]([C@H]3[C@@H]2C)O)[C@H](C)C(=O)N(CC)CC)C C43548602
c1ccc(cc1)c2cc(on2)[C@H]3CSC[C@H]([NH2+]3)C(=O)NCC(c4ccccc4)c5ccccc5 C44169329
CC(C)C(=O)N(CC1CCCCC1)[C@H]2CCN(C2)C(=O)[C@@H](Cc3ccc(cc3)Cl)[NH3+] C55168445
C[C@@H]1CCCC[NH+]1Cc2ccccc2CNC(=O)CNC(=O)c3cccc(c3)Br C58952650
Cc1ccc(cc1C(=O)NCC(C)(C)[NH+]2C[C@@H](C[C@H](C2)C)C)S(=O)(=O)NC(C)(C)C C59982471
CCCCNC(=O)[C@H]1CC[C@@H]([NH+](C1)CC(=O)Nc2ccccc2I)C C60041326
CCOc1ccc2c(c1)S[C@@H](N2)N3CCC[C@@H](C3)C(=O)NCCC4=c5ccccc5=[NH+]C4 C63502953
CCOC(=O)c1cc(sc1NC(=O)[C@@H](C)[NH2+][C@@H]2CCCc3c2cccc3)c4ccccc4 C03338015
CCOc1ccc2ccccc2c1[C@@H]3Nc4c(c5c(s4)C[NH+](CC5)Cc6ccccc6)C(=O)N3 C08722575
CCCC(=O)Nc1ccc(cc1)S(=O)(=O)NC[C@H](c2ccsc2)[NH+]3CCCCCC3 C08901596
COC(=O)C[NH+]1[C@@H](c2cc(ccc2N[C@@H]1c3ccc(cc3)O)Br)c4ccccc4 C09355037
COC(=O)c1ccc(cc1)[C@H]2[NH2+][C@H](CC(=N2)c3cccc(c3)Br)c4cc(ccc4O)Cl C09542800
CC[C@H](C)c1ccc(cc1)[C@@H](C(C)C)[NH2+][C@@H](C)C(=O)Nc2c(n(n(c2=O)c3ccccc3)C)C C11094681
c1ccc(c(c1)CNC(=O)c2cc3cc(ccc3o2)C4(CC[NH+](CC4)Cc5cccc(c5)F)O)F C12331466
CC[NH+]1CCC[C@@H]1CN(Cc2cc3ccc(cc3[nH]c2=O)C)C(=S)Nc4cc(ccc4C)C C12635438
CC[NH+]1CCC[C@@H]1CN(Cc2cc3ccc(c(c3[nH]c2=O)C)C)C(=S)N[C@@H](C)c4ccccc4 C12635696
CC[NH+](CC)CCN(Cc1cc2ccc(c(c2[nH]c1=O)C)C)C(=O)Nc3ccc(cc3)Cl C12703871
c1ccc2c(c1)C[NH+](C[C@@H](O2)c3ccccc3F)CC(=O)NCc4c5c([nH]n4)CCCCC5 C11789388
CCN(CC)c1ccc(cc1)C[NH+]2CCC(CC2)[C@]3(C(=O)NC(=O)N3)CCc4ccccc4 C14884016
COC(=O)[C@@H]1Cc2c3ccccc3[nH]c2[C@@H]4N1[C@@H](C[C@H](C4)[NH2+]Cc5cccs5)c6ccccc6F C12602950
CCc1cccc(c1NC(=S)N/N=C\2/c3ccccc3N(C2=O)C[NH+]4CCCCCC4)CC C02922995
CC1(CC(CC([NH2+]1)(C)C)NC(=S)N(Cc2ccccc2)Cc3cccc(c3OC)OC)C C21263324
CC1(CC(CC([NH2+]1)(C)C)NC(=S)N(Cc2ccc(cc2OC)OC)C[C@@H]3CCCO3)C C21263476
CC(C)C[C@H](C(=O)NC[C@H](c1ccsc1)[NH+](C)C)NC(=O)c2ccc(cc2Cl)Cl C23133026
c1ccc(cc1)C(c2ccccc2)[NH2+]CC(=O)N3c4ccccc4NC(=O)C[C@H]3C(F)(F)F C24951975
Cc1c2c([nH]c(nc2=O)Cc3ccccc3)sc1C(=O)N[C@@H]4CC[NH+](C4)Cc5ccccc5 C25155225
CC[NH+](CC)CCCN(Cc1cc2c(cc(cc2[nH]c1=O)C)C)C(=O)Nc3ccc(cc3)F C26331893
c1cc2c(cc1C3=CCN(CC3)NC(=O)C45CC6CC(C4)CC(C6)C5)c(c[nH]2)CC[NH+]7CCCC7 C27768721
CCCCCOc1cc(ccc1Br)S(=O)(=O)NC2CC([NH2+]C(C2)(C)C)(C)C C28252144
Cn1c2c(nc1C(F)(F)F)[C@H](N(CC2)C(=O)C[C@@H](Cc3cc(c(cc3F)F)F)[NH3+])C4CC4 C28956780
CCNS(=O)(=O)c1ccc(cc1)/C=C/C(=O)Nc2ccccc2C[NH+](C)C3CCCCC3 C32967827
C[C@@H](CC(=O)N1CCC2(CC1)[NH2+][C@H](CS2)C(=O)NCCc3ccc(cc3Cl)Cl)CC(C)(C)C C34718357
C[C@H]1CCc2c(sc3c2c(=O)[nH]c(n3)C[NH+](CCC(C)C)C[C@@H](Cc4ccccc4)O)C1 C36161466
CCOC(=O)C[NH+]1[C@H](c2cc(ccc2N[C@@H]1c3ccccc3O)Br)c4ccccc4 C02290147
CC[NH+](CC)CCNC(=O)/C(=C\c1cn(c2c1cccc2)C)/NC(=O)c3ccccc3Cl C33898503
Cc1cccc([nH+]1)N[C@H](c2ccccc2OC)c3c4c(sc3NC(=O)c5ccco5)CCCC4 C38547303
CCc1cc(c(s1)NC(=O)c2ccco2)[C@@H](c3ccc(cc3)OCC)Nc4cccc[nH+]4 C38547852
CCc1cc(c(s1)NC(=O)c2ccco2)[C@@H](c3ccc(cc3)SC)Nc4cc(cc[nH+]4)C C38547868
CCc1cc(c(s1)NC(=O)c2ccco2)[C@@H](c3cccc(c3)Br)Nc4cccc[nH+]4 C38547900
CC1(Cc2c(c(sc2C([NH2+]1)(C)C)NC(=O)CC(c3ccccc3)c4ccccc4)C(=O)OC)C C38806156
c1ccc2c(c1)c(c[nH]2)CCN3C=N[C@H]4[C@H](C3=O)C5=C(S4)C[C@@H](CC5)[NH2+]Cc6cccc(c6)F C39478807
c1ccc(cc1)C[C@@H](c2ccccc2)NC(=O)C[NH+]3CCC(CC3)n4c5ccccc5[nH]c4=O C45512709
Cc1ccc(cc1)/C(=N/C(=C\c2ccccc2)/S(=O)(=O)c3ccccc3)/[NH+]=C(/c4ccccc4)\N C57291944
Cc1ccn2cc([nH+]c2c1)CNC(=O)NCC3(CCOCC3)c4ccc(cc4Cl)Cl C58167417
CCOC(=O)c1ccc(cc1)NC(=S)N(Cc2ccccc2C)C3CC([NH2+]C(C3)(C)C)(C)C C05948293
CCOc1cccc(c1)/[NH+]=c\2/c(cc3cc(cc(c3o2)OCC)Br)C(=S)N C59171157
C[C@@H]1CCC[NH+](C1)C(C)(C)CNC(=O)c2ccccc2NC(=O)c3ccccc3Br C60341889
CC(C)[NH+]1CCc2c(sc3c2C(=N[C@@H](N3)c4ccc(cc4)OC(=O)c5ccc(cc5Cl)Cl)O)C1 C15947048
CC(C)[NH+]1CCc2c(sc3c2C(=N[C@H](N3)c4ccc(cc4)OC(=O)c5ccc(cc5Cl)Cl)O)C1 C15947050
Cc1ccc(cc1)C(=O)NCC(=O)NC[C@@H](c2ccc(cc2)N(C)C)C3=c4ccccc4=[NH+]C3 C63221898
CN(C)c1ccc(cc1)/C=C(\C(=O)NCCC2=c3ccccc3=[NH+]C2)/NC(=O)c4ccccc4 C63393940
CCOc1ccc(cc1)/C=C(\C(=O)NCCC2=c3ccccc3=[NH+]C2)/NC(=O)c4ccccc4 C63393997
CCOc1ccc2c(c1)S[C@H](N2)N3CCC[C@@H](C3)C(=O)NCCC4=c5ccccc5=[NH+]C4 C63502954
CSC[C@@H]1Nc2ccccc2N1CC(=O)NC[C@@H](c3ccccc3)C4=c5ccccc5=[NH+]C4 C64155910
CCC[C@H](C)NC(=O)[C@@H](CC1=c2ccccc2=[NH+]C1)NS(=O)(=O)c3ccc(cc3)Cl C64202137
Cc1ccc2=[NH+]CC(=c2c1)CCNC(=O)C3=CC4=C(NN([C@H]4S3)C)c5ccc(cc5)Cl C64540077
CCOc1ccc(cc1)C(=O)/N=C(/NCCC2=c3ccccc3=[NH+]C2)\Nc4cc(cc(c4)C)C C65329886
CC(C)c1ccc(cc1)S(=O)(=O)c2cnc([nH]c2=O)SCC(=O)Nc3cccc(c3)SC C02693098
c1cc(c(c(c1)Cl)Cl)NC(=O)COC(=O)CCc2[nH]c(=O)c3c4c(sc3n2)CCCC4 C08890179
Cc1ccc(cc1)NC(=O)CN2C(=O)/C(=C\c3cn(c4c3cccc4)Cc5ccc(cc5)Cl)/NC2=O C08816261
c1ccc(cc1)Cc2nnc(n2c3ccc(cc3)Cl)SCC(=O)NNC(=O)c4ccccc4 C09570517
CNC(=O)NC(=O)[C@H](c1ccccc1)Sc2nnc(n2CCc3ccccc3)c4ccccc4F C09666367
CC(C)NS(=O)(=O)c1ccc(cc1)C(=O)OCC(=O)Nc2cc(c(cc2Cl)Cl)Cl C10602536
CCOC(=O)C1[C@H](C2=C(CC(CC2=O)(C)C)N=C1C)c3cc(cs3)CSc4nnc(s4)N C12412662
Cc1ccc(cc1)C(=O)[C@H]2[C@@H]([C@@]([C@@H]3N2c4ccccc4C=C3)(C#N)C(=O)N)c5ccc(c(c5)OC)OC C12447568
Cc1ccc(cc1)c2c(sc3c2c(=O)[nH]c(n3)CSc4nnc(s4)NC[C@@H]5CCCO5)C C12568642
CC(C)CCN1[C@H]([C@]23C=C[C@](O2)([C@H]([C@@H]3C1=O)C(=O)NC4CCCCC4)C)C(=O)NC5CCCCC5 C12642142
c1ccc(cc1)n2c(nnc2SCC(=O)NNC(=O)c3ccc(cc3)Cl)Cc4cccs4 C12633036
c1cc(oc1)C(=O)NCC(=O)N(c2ccc(cc2)F)[C@@H](c3cccs3)C(=O)NC4CCCCC4 C13507687
Cc1ccc(cc1Cl)NC(=O)[C@H](c2ccccc2)OC(=O)c3cc(ccc3F)S(=O)(=O)NC C14703427
Cc1ccc(cc1)C(=O)[C@@H]2[C@@H]([C@]([C@H]3N2c4ccccc4C=C3)(C#N)C(=O)N)c5ccc(c(c5)OC)OC C15023916
Cc1ccc(cc1)N(C)S(=O)(=O)c2cccc(c2)C(=O)NNC(=O)C34CC5CC(C3)CC(C5)C4 C15900432
CCOc1c(cc(cc1Br)C(=O)NNC(=O)[C@@H](C)Oc2ccc3ccccc3c2)OC C18050642
Cc1ccc(cc1)c2nc(cs2)C(=O)OCC(=O)NCC(=O)Nc3ccccc3Br C19353888
CN(C)c1ccnc(c1C#N)SCc2c(c(c(n2c3ccccc3)C(=O)c4ccccc4)N)C#N C19781567
c1ccc(cc1)n2c(ccn2)c3cc(ccc3OCC(=O)N/N=C/c4ccc(cc4)O)Br C19809402
Cc1c(c(n[nH]1)C)S(=O)(=O)N(CC(=O)N[C@H]2CCCc3c2cccc3)c4ccc(cc4)C(C)C C20240024
COc1ccc(cc1)S(=O)(=O)Nc2ccccc2C(=O)Nc3c(c4c(s3)CCCCC4)C#N C20570156
c1ccc(cc1)Cn2c(nnc2SCC(=O)NNC(=O)c3ccccc3)c4ccc(cc4)Cl C20866758
COc1ccccc1[C@@H]2CC3=C([C@H](Nc4ccccc4N3)c5ccc(c(c5OC)OC)OC)C(=O)C2 C21227102
C=CCn1c(n[nH]c1=S)Cc2csc(n2)NC(=O)COc3cc(c(cc3Cl)Cl)Cl C23041834
Cc1cccc(c1)NS(=O)(=O)c2ccc(c(c2)C(=O)NCc3ccccc3Cn4cccn4)Cl C24716463
C[C@@H]1CCc2c(sc3c2c(=O)[nH]c(n3)COC(=O)c4ccccc4N/C=C/C(=O)C(F)(F)F)C1 C25424646
CCOc1ccc(cc1OCC)[C@H]2[C@@H]3CN(CC=C3C(=C(C2(C#N)C#N)N)C#N)Cc4ccccc4 C27241370
c1cc(ccc1C(=O)NC2CC2)Oc3ccc(cn3)NS(=O)(=O)c4ccc(cc4)Br C33139530
CN1C2=C([C@@H](NC1=O)c3ccc(cc3)F)C(=O)N(C2)CC(=O)NCc4ccccc4c5ccccc5 C34792089
C=CCN1C2=C([C@H](NC1=O)c3cccc(c3)Cl)C(=O)N(C2)CC(=O)N[C@H]4CCCc5c4cccc5 C34792269
Cc1c(c(n(n1)c2ccc(c(c2)Cl)Cl)NC(=O)CCC(=O)NCc3ccco3)c4ccccc4 C35318559
c1ccc(cc1)CCN2[C@@H](c3c(=O)c4cc(ccc4oc3C2=O)Cl)c5ccc(cc5)OCC(=O)N C35488555
CC[C@H](C)NC(=O)[C@H]1[C@@H](OC(=O)N1Cc2ccccc2)c3ccc(cc3)NC(=O)c4ccc(cc4)F C35749923
CN1C2=C([C@@H](NC1=O)c3cccc(c3Cl)Cl)C(=O)N(C2)CCC(=O)NCCc4ccccc4 C35934602
CCN1C2=C([C@H](NC1=O)c3ccc(cc3)C(F)(F)F)C(=O)N(C2)[C@@H](C(C)C)C(=O)NCC(C)C C35965867
CC(C)C(=O)Nc1ccc(cc1)[C@H]2[C@@H](N(C(=O)O2)Cc3ccccc3)C(=O)NCc4ccc(cc4)F C36215982
CC(=O)Oc1ccc(cc1OC)[C@@H]2[C@H]3CC=C[C@@H]3c4cc(ccc4N2)S(=O)(=O)Nc5ccccc5 C14468177
CC(C)N(C)S(=O)(=O)c1ccc(c(c1)C(=O)NNC(=O)CC23CC4CC(C2)CC(C4)C3)Cl C36627900
C[C@@H]1[C@@H](C(=NN1c2cccc(c2)Br)C)CCC(=O)NCCn3c4ccccc4[nH]c3=O C39301986
Cc1c(nc(o1)c2ccccc2NC(=O)Cc3ccccc3)CNC(=O)C4=CC=CC5=C(C(=N[C@H]54)C)C C39362789
Cc1ccc(cc1)NC(=O)[C@H](C)Sc2nnc(n2C)[C@@H](C)NC(=O)c3ccc(c(c3)Cl)Cl C39753244
c1ccc(cc1)OCC(=O)NNC(=O)c2ccc(cc2)n3c(cc(n3)C(F)(F)F)c4cccs4 C39852369
Cc1c(cccc1N2[C@@H](C=C([C@@H]2C)/C=C(/C#N)\C(=O)NCCc3c[nH]c4c3cccc4)C)C(=O)OC C39940413
CNC(=O)c1c2c(sc1NC(=O)/C(=C/c3cn(nc3c4ccccc4)c5ccccc5)/C#N)CCCC2 C39992732
CCc1ccc2c(c1)c(=O)c3c(o2)C(=O)N([C@H]3c4ccc(cc4)OCC(=O)N)Cc5ccc(cc5)C C40044292
CCN1C2=C([C@@H](NC1=O)c3ccccc3)C(=O)N(C2)[C@@H](c4ccccc4)C(=O)Nc5ccc(cc5)F C40389483
c1ccc(cc1)C[C@H](C(=O)Nc2ccc(cc2)C(=O)NCC(F)(F)F)N3C(=O)c4ccccc4C3=O C45329332
Cc1ccc(cc1)NC(=O)CN2c3ccccc3/C(=N\NC(=O)[C@@H](C)SCc4ccccc4)/C2=O C59167531
Cn1c(nnc1SCC(=O)Nc2cccc3c2cccc3)CCNC(=O)c4ccccc4Cl C59177795
CCC(=O)Nc1ccc(cc1)S(=O)(=O)N2CCc3ccccc3[C@@H]2CC(=O)Nc4ccc(cc4)Cl C64928185
CCOc1cccc(c1O)[C@@H]2CC(=N[C@@H]([NH2+]2)c3ccc(cc3)C)c4ccc(cc4)OC C04729284
CCOc1cccc(c1O)[C@@H]2CC(=N[C@H]([NH2+]2)c3ccc(cc3)C)c4ccc(cc4)OC C04729287
COC(=O)c1ccc(cc1)[C@@H]2[NH2+][C@@H](CC(=N2)c3ccc(cc3)Cl)c4ccccc4O C04729779
CCCCCC[C@@]1([NH2+][C@@H](CC(=N1)c2ccc(cc2)OC)c3cccc(c3O)OC)C C04729881
CCN(CC)c1ccc(cc1)[C@H](c2ccc3cccnc3c2O)Nc4cc(cc[nH+]4)C C02977225
CCOc1cc(ccc1Br)S(=O)(=O)NC2CC([NH2+]C(C2)(C)C)(C)C C02709632
C[C@H]1CC(=O)Nc2ccccc2N1C(=O)C[NH2+][C@H](c3ccccc3)c4cccs4 C07749694
CCCOc1cc(c(cc1S(=O)(=O)NC2CC([NH2+]C(C2)(C)C)(C)C)C(C)C)C C11565884
c1cc(ccc1c2c(cc3cc4c(cc3n2)OCO4)C[NH2+]CC5(CCCCC5)O)F C12030189
c1ccc2c(c1)cccc2C[NH+]3CCNC(=O)[C@@H]3CC(=O)NCCc4ccccc4Cl C12589849
c1ccc2c(c1)cccc2C[NH+]3CCNC(=O)[C@H]3CC(=O)NCCC4=CCCCC4 C12749283
c1cc[nH+]c(c1)N[C@@H](c2cccc(c2)OC3CCCC3)c4ccc5cccnc5c4O C15016972
Cc1ccc2c(c1)c(c[nH]2)CC[NH2+][C@@H]3CC(=O)N(C3=O)c4cc(cc(c4)Cl)Cl C18088241
COc1ccc(cc1)Cn2c3cc4c(cc3cc(c2=O)C[NH2+]CC5(CCCCC5)O)CCC4 C20256704
c1ccc(cc1)C2(CC2)NC(=O)C[C@@H]3C(=O)NCC[NH+]3Cc4ccc(c(c4)F)Cl C20906813
c1ccc2c(c1)c(cc([nH+]2)NCC3CC[NH+](CC3)Cc4ccc(cc4)Cl)C(=O)[O-] C21715320
CC(C)C[C@@H](C(=O)NC[C@H](c1ccsc1)[NH+](C)C)NC(=O)c2ccc(cc2Cl)Cl C23133028
Cc1ccc(c(c1)C)c2csc3c2c(=O)[nH]c(n3)C[NH+](CC(C)C)CC(C)(C)O C36206439
CCC[NH+](Cc1[nH]c(=O)c2c(csc2n1)c3ccc(cc3C)C)C[C@@](C)(C=C)O C36206472
CC(C)[C@@H](C(=O)NCCC[NH+]1CCCCC1)NC(=O)C2CCC(CC2)C(C)(C)C C04872382
c1ccc(c(c1)C[NH+]2CCNC(=O)[C@@H]2CC(=O)NC3CCCCCC3)C(F)(F)F C12023581
Cc1cccc([nH+]1)N[C@H](c2ccc(cc2)F)c3cc(sc3NC(=O)c4ccco4)C C38546970
Cc1cc(c(s1)NC(=O)c2ccco2)[C@@H](c3cccc(c3)F)Nc4cccc[nH+]4 C38546972
Cc1cc[nH+]c(c1)N[C@H](c2cccc(c2)F)c3cc(sc3NC(=O)c4ccco4)C C38546977
Cc1ccc(cc1)[C@H](c2cc(sc2NC(=O)c3ccco3)C)Nc4cccc([nH+]4)C C38547007
CCOC(=O)[C@@H]1C(=c2ccccc2=[NH+]1)NC(=S)Nc3ccc(c(c3)Cl)Cl C39360930
Cc1ccccc1[C@H]2C(=CN(N2)c3ccc(cc3F)F)C[NH2+]CC4=C(N=N[C@H]4C)C C39380079
c1ccc(cc1)c2ccc(cc2)C3=NN=C[C@@H]3C[NH2+]CC4=C[C@H](ON4)c5ccccc5 C39454726
CCC[C@H](C)C(=O)N1C[C@@H](C2(C1)CC[NH2+]CC2)C(=O)NCCc3ccc(cc3)CC C39654194
CCc1ccc(cc1)CCNC(=O)[C@H]2CN(CC23CC[NH2+]CC3)C(=O)C(CC)CC C39654368
C1CCCC(CCC1)NC(=O)[C@H]2CN(CC23CC[NH2+]CC3)C(=O)CCC4CCCC4 C39659764
CCCCCCNC(=O)[C@H]1CN(CC12CC[NH2+]CC2)C(=O)[C@H](CC)c3ccccc3 C39660366
CC[C@@H](c1ccccc1)C(=O)N2C[C@@H](C3(C2)CC[NH2+]CC3)C(=O)NCC(CC)CC C39666820
c1ccc(cc1)[C@H](c2c3c(sc2NC(=O)c4ccco4)CCCC3)Nc5cccc[nH+]5 C38550601
C[C@@H]1c2c(sc([nH+]2)NCC=C)C[C@@]3([C@H]1[C@@H]([C@@H](CC3)[C@H](C)C(=O)N(C)CC=C)O)C C43548205
CCN(CC)C(=O)[C@@H](C)[C@@H]1CC[C@@]2(Cc3c([nH+]c(s3)NCC=C)[C@H]([C@@H]2[C@@H]1O)C)C C43548225
COc1cc(cc(c1OC)Br)C[NH+](CCC2CCCCC2)CC(=O)N C59958044
CC(C)C[C@@H](C(=O)NC[C@@H]1CCC[NH+](C1)C(C)C)NC(=O)c2ccc(cc2)Cl C60207780
C[C@@H]1CCC[NH+](C1)C(C)(C)CNC(=O)[C@@H](c2ccccc2)NC(=O)c3ccccc3 C60367714
Cc1cc(cc(c1)NC(=O)[C@H](CC2=c3ccccc3=[NH+]C2)NC(=O)c4cccs4)C C63182475
COc1cccc(c1)[C@@H]2N/C(=C\C(=O)NCCC3=c4cc(ccc4=[NH+]C3)F)/CS2 C63281685
C[C@@H](CC1=c2ccccc2=[NH+]C1)NC(=O)/C=C\3/CS[C@@H](N3)c4ccc(cc4)OC C63282090
c1ccc2=[NH+][C@@H](C(=c2c1)NC(=O)c3ccc(cc3)Cl)C(=O)NCCC4=CCCCC4 C63752605
Cc1cccc(c1)C(=O)NC2=c3cc(ccc3=[NH+][C@H]2C(=O)NCCC4=CCCCC4)C C63752866
CCCCCNC(=O)[C@H](CC1=c2ccccc2=[NH+]C1)NC(=O)c3ccccc3Cl C63778301
C[C@H]1[C@H](CNN1c2ccc(cc2F)F)[C@@H](C)[NH2+]C[C@@H]3C=NN=C3c4cccc(c4)F C63883819
CCN1[C@H]([C@H](C[C@@]1(C)CO)C[NH2+]Cc2ccc(o2)COC)c3ccc(cc3)Cl C19113265
C[C@@H]1C(=c2cccc(c2=[NH+]1)F)CC(=O)N[C@@H](C)C3=CNN([C@@H]3C)c4cccc(c4)F C64044223
C[C@H]1C(=c2cccc(c2=[NH+]1)F)CC(=O)N[C@H](C)C3=CNN([C@@H]3C)c4cccc(c4)F C64044226
Cc1ccccc1C(=O)/N=C(/NCCC2=c3ccccc3=[NH+]C2)\Nc4ccc(cc4)F C65329859
COc1ccc(cc1OC)[C@@H]2[NH2+][C@@H](CC(=N2)c3ccccc3)c4cc(ccc4O)Cl C05027365
COc1ccc(cc1)[C@@H]2[NH2+][C@@H](CC(=N2)c3ccc(cc3)OC)c4cc(ccc4O)Cl C04729298
CCSc1cccc(c1)C(=O)Nc2c(c3c(s2)C([NH2+]C(C3)(C)C)(C)C)C(=O)OC C09347223
c1ccc(c(c1)C[NH+]2CCNC(=O)[C@@H]2CC(=O)NCCC3=CCCCC3)C(F)(F)F C11753730
c1ccc(cc1)CCC[NH+]2CCNC(=O)[C@@H]2CC(=O)NCC3C4CC5CC(C4)CC3C5 C11774949
c1ccc(c(c1)C[NH+]2CCNC(=O)[C@H]2CC(=O)NCCc3cccc(c3)F)C(F)(F)F C12073686
C[C@H](C(=O)NC[C@H](c1ccccc1)[NH+]2CCCC2)NC(=O)C34CC5CC(C3)CC(C5)C4 C12551938
Cc1ccccc1c2c(cn(n2)c3ccc(cc3F)F)C[NH2+]CCc4c([nH]nc4C)C C12587319
Cc1c(c(n[nH]1)C)CC[NH2+]Cc2cn(nc2c3ccccc3Cl)c4ccc(cc4)F C12613274
CC1(CC(CC([NH2+]1)(C)C)NC(=S)N(Cc2ccc(cc2)OC)C[C@@H]3CCCO3)C C21263041
CCc1ccccc1NC(=O)CN(C)C(=O)[C@H](C)[NH2+]C(c2ccccc2)c3ccccc3 C25378392
CCNc1ccc[nH+]c1N2CCN(CC2)C[C@]3(CCc4c(c(c(c(c4O3)C)C)O)C)C C27518895
CCCCOc1ccc(c2c1cccc2)S(=O)(=O)NC3CC([NH2+]C(C3)(C)C)(C)C C28252170
CCCNC(=O)C[NH+]1CCC(CC1)NC(=O)[C@H](c2ccccc2)Sc3ccccc3 C29221722
Cc1ccc(cc1)NC(=O)CN(C)C(=O)C[NH2+][C@H](c2ccc(cc2)F)c3cccs3 C29936315
CC[NH+](CC)CCSc1c(c(c(c(n1)N)C#N)c2cc(cc(c2)Cl)Cl)C#N C35087236
CC(C)(C)c1ccc(cc1)n\2cc([nH]/c2=N\C(=O)C[NH2+]Cc3ccccc3)c4ccccc4 C35667483
Cc1ccccc1c2csc3c2c(=O)[nH]c(n3)C[NH+](CCC(C)C)C[C@@H](C(C)C)O C35745852
C=CCC[C@H](C[NH+](Cc1ccccc1)Cc2[nH]c(=O)c3c4c(sc3n2)CCCC4)O C36156907
Cc1ccccc1c2csc3c2c(=O)[nH]c(n3)C[NH+](CCC(C)C)C[C@@](C)(C=C)O C36205855
CCC[C@H](C[NH+](Cc1[nH]c(=O)c2c(csc2n1)c3ccc(cc3)Cl)C(C)C)O C36206183
CC[C@H](C[NH+](CCC(C)C)Cc1[nH]c(=O)c2c(csc2n1)c3ccc(cc3)Cl)O C36206230
CC(C)[C@@H](C(=O)NC[C@@H](c1ccccc1)[NH+](C)C)NC(=O)c2ccc(cc2)C(C)(C)C C03336502
CC[NH+](Cc1ccccc1)Cc2c(ccc3c2c(c(o3)C)C(=O)Nc4ccccc4C)O C08612211
c1ccc(cc1)CN2c3ccccc3/C(=N/[NH+]=C(/N)\SCc4ccccc4Cl)/C2=O C08446365
Cc1cc(c(s1)NC(=O)c2ccco2)[C@H](c3ccccc3Cl)Nc4cccc[nH+]4 C38546951
Cc1cccc([nH+]1)N[C@H](c2ccccc2Cl)c3cc(sc3NC(=O)c4ccco4)C C38546959
CCc1cc(c(s1)NC(=O)c2ccco2)[C@H](c3ccc(cc3)C)Nc4cccc([nH+]4)C C38547850
CCc1cc(c(s1)NC(=O)c2ccco2)[C@@H](c3ccsc3)Nc4cc(cc[nH+]4)C C38547944
c1ccc2c(c1)c(c[nH]2)CCN3C=N[C@@H]4[C@@H](C3=O)C5=C(S4)C[C@@H](CC5)[NH2+]C6CCCC6 C39420830
CCc1cccc2=C(C[NH+]=c12)C(=O)[C@H](c3ccccc3)S[C@H]4NN[C@@H](N4CC=C)C C39421903
CC(C)S(=O)(=O)c1ccc(c(c1)c2ccccc2)N3CC[NH2+][C@@H](C3)c4ccccc4O C39529841
CCCCCCC(=O)N1C[C@H](C2(C1)CC[NH2+]CC2)C(=O)NCCc3ccc(c(c3)C)C C39609289
CCCCCCC(=O)N1C[C@@H](C2(C1)CC[NH2+]CC2)C(=O)NCCc3ccc(cc3C)C C39667098
CCCC[C@H](C)C(=O)N1C[C@@H](C2(C1)CC[NH2+]CC2)C(=O)NCCc3ccc(cc3C)C C39667135
CCCC[C@H](C)C(=O)N1C[C@H](C2(C1)CC[NH2+]CC2)C(=O)NCCc3ccc(cc3C)C C39667137
CCc1ccc(cc1)[C@H](C)NC(=O)[C@@H]2CN(CC23CC[NH2+]CC3)C(=O)C4(CCCCC4)C C39696071
CC(C)NC(=O)CS[C@H]1NN=C(N1c2ccc(cc2)Cl)C3=c4ccccc4=[NH+]C3 C39991259
C[C@@H]1c2c(sc([nH+]2)NCC=C)C[C@@]3([C@H]1[C@H]([C@@H](CC3)[C@H](C)C(=O)N4CCSCC4)O)C C43548265
CCCCNc1[nH+]c2c(s1)C[C@]3(CC[C@H]([C@H]([C@H]3[C@@H]2C)O)[C@H](C)C(=O)N(C)CC#C)C C43548640
Cc1ccc(c(c1)C)NC(=O)c2c3c(sc2NC(=O)C[NH+]4CCC[C@@H](C4)C)CCC3 C04554264
c1cc(oc1)C[NH2+]CC(=O)/N=c/2\[nH]cc(s2)Cc3cc(ccc3Cl)C(F)(F)F C49640537
CC[C@H](C)CN1C(=O)[C@@H]([NH2+]C12CCN(CC2)C(=S)Nc3cccc(c3)C)CC(C)C C36032783
C[C@H]1C[C@@H](C[NH+](C1)Cc2ccccc2CNC(=O)CNC(=O)/C=C/c3ccccc3)C C59060798
CC1(CC(CC([NH2+]1)(C)C)N(Cc2cccs2)C(=S)Nc3cc(cc(c3)OC)OC)C C05945388
CC[C@H](C)c1ccc(cc1)NC(=O)C2=CC3=[NH+][C@@H](C[C@H](N3N2)C(F)(F)F)c4ccco4 C12844444
CC1CC[NH+](CC1)[C@H](C)CNC(=O)[C@@H](C(C)C)NC(=O)Cc2ccc3ccccc3c2 C60156246
c1ccc(cc1)[C@H](CNC(=O)NC[C@H]2COc3ccccc3O2)C4=c5ccccc5=[NH+]C4 C64175264
Cc1ccc2=[NH+]CC(=c2c1)CCNC(=O)CC3CCN(CC3)C(=O)NC4CCCCC4 C64491179
Cc1ccc(cc1)N/C(=N\C(=O)c2ccc(cc2)Cl)/NCCC3=c4ccccc4=[NH+]C3 C65329916
CCN(CC)c1ccc(cc1)[C@@H](c2ccc3cccnc3c2O)Nc4cccc[nH+]4 C02470340
CC[C@H](C)NC(=O)[C@H]1CSC2([NH2+]1)CCN(CC2)C(=O)C[C@@H](C)CC(C)(C)C C04708245
CCc1ccc(cc1)C2=N[C@H]([NH2+][C@H](C2)c3ccccc3O)c4ccc(c(c4)OC)OC C04729460
C[NH+](C)C1(CCCCC1)CNC(=O)CNC(=O)c2ccccc2Br C07990043
Cc1ccc(c(c1)C)NC(=O)C(=O)NC[C@H](c2ccsc2)[NH+]3CCCCCC3 C08893973
C[C@H](c1ccc(cc1)Cl)[NH2+]CC(=O)Nc2c(c3c(s2)CCC3)C(=O)OC C09836513
CC1(Cc2c(c(sc2C([NH2+]1)(C)C)NC(=O)Cc3cccs3)C(=O)OC)C C10061667
C[NH+](C)C1(CCCCC1)CNC(=O)C[C@@H]2C(=O)Nc3cc(ccc3S2)Cl C11563749
C/C(=C\c1ccccc1)/C[NH2+][C@H]2CCCc3c2cnc(n3)N4CCC(CC4)CO C11934431
Cc1ccc(cc1)n2c3c(cn2)[C@H](CC(C3)(C)C)[NH2+]Cc4ccc(cc4)OCCO C12073088
CC(=CC[NH+]1CCNC(=O)[C@H]1CC(=O)NC(c2ccccc2)c3ccccc3)C C12716338
c1ccc2cc(ccc2c1)C[NH+]3CCNC(=O)[C@@H]3CC(=O)NC4CCCCCC4 C15079628
Cc1ccc(cc1)C[NH+]2CCC(CC2)CNC(=O)N[C@@H]3Cc4ccccc4OC3 C15787269
CC[C@@H](C)CNC(=O)[C@@H]1CSC2([NH2+]1)CCN(CC2)C(=O)c3ccc(cc3Cl)Cl C35374413
CC[C@@H](C)CNC(=O)[C@H]1CSC2([NH2+]1)CCN(CC2)C(=O)c3ccc(cc3Cl)Cl C35374418
Cc1cc[nH+]c(c1)N[C@H](c2ccccc2F)c3cc(sc3NC(=O)c4ccco4)C C38546985
CC[C@@H](C(=O)N/N=C/C1=c2ccccc2=[NH+]C1)Nc3cccc(c3)Br C39253074
CCCC[C@@H](C)C(=O)N1C[C@H](C2(C1)CC[NH2+]CC2)C(=O)NC3CCCCCC3 C39633699
Cc1ccc(c(c1)CNC(=O)[C@@H]2CN(CC23CC[NH2+]CC3)C(=O)CCC4CCCC4)C C39636503
CC[C@H](c1ccccc1)C(=O)N2C[C@@H](C3(C2)CC[NH2+]CC3)C(=O)NCc4cc(ccc4C)C C39636592
CCCCCCNC(=O)[C@H]1CN(CC12CC[NH2+]CC2)C(=O)c3ccc(cc3C)C C39660428
Cc1ccccc1CC(=O)N2C[C@H](C3(C2)CC[NH2+]CC3)C(=O)NCc4cccc(c4C)Cl C39695155
CCCCC(=O)N1C[C@@H](C2(C1)CC[NH2+]CC2)C(=O)N[C@H](C)c3ccc(cc3)CC C39695908
C[C@H](C(=O)NCC1(CCCCCC1)[NH+](C)C)NC(=O)c2cccc(c2Cl)Cl C40120915
C[C@@H](c1ccccc1)NC(=O)[C@@H]2CSC[C@H]([NH2+]2)c3cc(no3)c4ccccc4 C44164990
CC[C@@H](C)[C@@H]1C(=O)N(C2([NH2+]1)CCN(CC2)C(=S)Nc3ccc(cc3)F)CC=C C36029028
CCc1ccccc1NC(=O)[C@H](C)[NH+]2CCC(CC2)NC(=O)c3ccc(s3)C C51098382
Cc1ccc(s1)C(=O)NC2CC[NH+](CC2)[C@@H](C)C(=O)NCC3CCCCC3 C51098995
Cc1ccc(s1)C(=O)NC2CC[NH+](CC2)[C@H](C)C(=O)NCC3CCCCC3 C51098996
c1ccc(cc1)[C@H](Cn2cc[nH+]c2)NCc3c[nH]nc3c4cccc5c4cccc5 C23159614
Cc1cc(c2c(c1)occ(c2=O)/C=N/[NH+]=C(\N)/SC/C=C/c3ccccc3)C C04665331
CCOc1ccc2c(c1)cc(c(=O)[nH]2)CNc3ccc(cc3)[NH+]4C[C@@H](C[C@@H](C4)C)C C57718398
CCOc1ccc2c(c1)cc(c(=O)[nH]2)CNc3ccc(cc3)[NH+]4C[C@@H](C[C@H](C4)C)C C57718420
CC[C@]1(NN(C(=[NH+]1)SCC(=O)Nc2cccc3c2cccc3)c4ccccc4)C C59564976
C[C@H](CC[NH+](C)C)NC(=O)NC[C@H]1CCN(C1)c2ccc(cc2)Br C62503951
C[C@H](CC1=c2ccccc2=[NH+]C1)NC(=O)c3ccc4c(c3)S[C@@H](N4)n5cccc5 C63272833
COc1ccc2=[NH+]CC(=c2c1)CCNC(=O)/C=C\3/CS[C@@H](N3)c4ccccc4 C63281713
CCN(CC)c1ccc2cc(/c(=[NH+]/c3cccc(c3)C(F)(F)F)/oc2c1)C(=O)N C12524306
Cc1ccc2=[NH+][C@H](C(=c2c1)NC(=O)c3ccccc3)C(=O)NCCc4ccsc4 C64538682
CN1c2ccccc2N[C@@H]1CCc3ccc(cc3)NC(=O)[C@@H]4C=c5ccccc5=[NH+]4 C64580528
Cc1ccccc1C(=O)/N=C(/NCCC2=c3ccccc3=[NH+]C2)\Nc4ccccc4 C65329853
c1ccc(cc1)C[NH+]2CCC(CC2)NC(=O)NC[C@H]3CCN(C3)c4ccccc4 C31055802
c1cc(sc1CNC(=O)C[NH+]2CCC(CC2)NC(=O)C3CCCCC3)Cl C65962901
Cc1ccc(c(c1)Cl)NC(=O)CCNC(=O)[C@@H]2CCC[NH+]2Cc3ccccc3 C66438721
CN(C)c1c(ccc[nH+]1)CNC(=O)NCCCc2cccc(c2)Br C66596864
C[C@@H]1CCCC[C@H]1NC(=O)[C@@H](C)[NH+]2CCC(CC2)NC(=O)CC3CCCCC3 C66886358
CC1CCC(CC1)NC(=O)[C@@H](C)[NH+]2CCC(CC2)NC(=O)CC3CCCCC3 C66902543
Cc1ccc(cc1)[C@H](CNC(=O)CNC(=O)C23CC4CC(C2)CC(C4)C3)[NH+](C)C C67269016
CC(=O)NC[C@H]1CCC[NH+](C1)CC(=O)Nc2c(cc(cc2Cl)Cl)Cl C67418046
Cc1cc(cc(c1)NC(=O)[C@@H](c2ccccc2)[NH+]3CCC[C@@H](C3)CNC(=O)C)C C67419470
CC1(Cc2c(c(sc2C([NH2+]1)(C)C)NC(=O)c3ccccc3Cl)C(=O)OC)C C04275287
CCOc1ccc(cc1)[C@@H](c2cc(c3cccnc3c2O)Cl)Nc4cccc[nH+]4 C02863262
CCC[C@@](C)([C@@H]1C[C@@]23C=C[C@@]1([C@@H]4[C@@]25CC[NH+]([C@@H]3Cc6c5c(c(cc6)O)O4)C)OC)O C05649042
CC1(CC(CC([NH2+]1)(C)C)NC(=O)Cn2c(c(c(n2)C(F)(F)F)Cl)C3CC3)C C02780224
Cc1ccc(cc1)[C@@H](c2ccccc2)[NH2+]CC(=O)N(C)CC(=O)Nc3ccc(cc3)C C08133621
Cc1ccc(c(c1)Cl)NC(=O)c2cnn(c2C3CC[NH2+]CC3)c4ccc(cc4)Cl C09227258
CC1(CC(CC([NH2+]1)(C)C)NC(=O)COc2ccc3c4ccccc4c(=O)oc3c2)C C09486929
Cc1ccc(c(c1)C)CC(=O)Nc2c(c3c(s2)C([NH2+]C(C3)(C)C)(C)C)C(=O)OC C09504293
Cc1c(cccc1Cl)NC(=O)C(=O)NC[C@@H](c2cccc3c2cccc3)[NH+](C)C C10333742
c1ccc(cc1)CCCNC(=O)C[C@@H]2C(=O)NCC[NH+]2Cc3cccc4c3cccc4 C12438728
c1ccc2c(c1)c3c([nH]2)[C@H]([NH+](CC3)Cc4c[nH]nc4C5CCCCC5)c6ccccn6 C12445771
c1ccc2c(c1)cc(cn2)C[C@@H](COc3cc(cnc3)c4ccc5cnccc5c4)[NH3+] C14957811
COc1ccc(cc1)C2(C[C@H]3CC[C@@H](C2)[NH+]3Cc4cc(c(c(c4)OC)O)CC=C)O C19553658
Cc1c[nH]c([nH+]1)CCNCc2cn(nc2c3ccccc3Cl)c4ccc(cc4)F C20206774
c1cc(ncc1C(F)(F)F)N2CCC[C@H](C2)[NH2+]Cc3ccc(s3)c4ccn[nH]4 C20406507
CC1(CC(CC([NH2+]1)(C)C)NC(=S)N(Cc2ccc(cc2)OC)Cc3ccco3)C C21262926
CC(C)[C@@H](c1ccc(cc1)C2CCCCC2)[NH2+]CC(=O)N[C@@H]3CCS(=O)(=O)C3 C21584308
CC(C)[C@H](c1ccc(cc1)C2CCCCC2)[NH2+]CC(=O)N[C@H]3CCS(=O)(=O)C3 C21584312
c1ccc(cc1)C[C@@H]2[C@@H]3C[NH+](CC=C3C(=C(C2(C#N)C#N)N)C#N)Cc4ccccc4 C34954634
CC(C)CC[NH+](Cc1[nH]c(=O)c2c3c(sc2n1)CCCCC3)C[C@H](C(C)C)O C35781346
Cc1ccccc1c2csc3c2c(=O)[nH]c(n3)C[NH+](CCC(C)C)CC(C)(C)O C36205846
Cc1ccc(c(c1)C)c2csc3c2c(=O)[nH]c(n3)C[NH+](C[C@](C)(C=C)O)C(C)C C36206458
Cc1ccc(c(c1)C)c2csc3c2c(=O)[nH]c(n3)C[NH+](CC=C)C[C@H](C(C)C)O C36206479
Cc1ccc(c(c1)C)c2csc3c2c(=O)[nH]c(n3)C[NH+](CCC(C)C)C[C@H](C)O C36207975
CCc1cc(c(s1)NC(=O)c2ccccc2)[C@H](c3cccnc3)Nc4cccc[nH+]4 C38547060
Cc1ccc2=[NH+]C(=O)[C@H](C=c2c1)CNc3ccc(cc3)N(CCO)Cc4ccccc4 C38789990
CCOC(=O)[C@H]1C(=c2ccccc2=[NH+]1)NC(=S)Nc3ccc(c(c3)Cl)Cl C39360931
Cc1ccccc1[C@@H]2C(=CN(N2)c3ccc(cc3F)F)C[NH2+]CC4=C(N=N[C@H]4C)C C39380076
c1ccc(cc1)C2=NN=C[C@H]2C[NH+]3CCc4c5ccccc5[nH]c4[C@@H]3c6cccc(c6)O C39515502
c1ccc(cc1)CCC(=O)N2C[C@@H](C3(C2)CC[NH2+]CC3)C(=O)NC4CCCCCC4 C39633379
C[C@H]1CCC[C@@H]([C@@H]1C)NC(=O)[C@@H]2CN(CC23CC[NH2+]CC3)C(=O)CCC4CCCC4 C39637190
CCCCCCC(=O)N1C[C@H](C2(C1)CC[NH2+]CC2)C(=O)N[C@H]3CCC[C@@H]([C@@H]3C)C C39637368
CC[C@@H](c1ccccc1)C(=O)N2C[C@H](C3(C2)CC[NH2+]CC3)C(=O)NCC(CC)CC C39666819
C[C@H](Cc1ccc(cc1)F)NC(=O)[C@H]2CN(CC23CC[NH2+]CC3)C(=O)c4ccc5ccccc5c4 C39688449
CCCC[C@@H](C)C(=O)N1C[C@H](C2(C1)CC[NH2+]CC2)C(=O)NCCc3ccccc3C C39691232
Cc1cc(cc(c1)CNC(=O)[C@@H]2CN(CC23CC[NH2+]CC3)C(=O)c4cccc(c4Cl)Cl)C C39694790
CCc1ccc(cc1)[C@@H](c2cccs2)[NH2+]CC(=O)N[C@]3(CCS(=O)(=O)C3)C C39990640
c1ccc2c(c1)CCN2C[C@H]3C[NH+]4CC[C@@H]3C[C@@H]4CNC(=S)NCc5ccco5 C43527590
Cc1cc(cc(c1)C(=O)NCC(=O)NCc2ccccc2C[NH+]3CCCC[C@@H]3C)C C46794712
c1cc(c(c(c1)Cl)C[NH3+])Oc2c(cc(cc2Br)[N+](=O)[O-])Br C50441433
CCCCNC(=O)[C@H]1CC[C@@H]([NH+](C1)CC(=O)N[C@@H](C)c2ccc3ccccc3c2)C C60041163
Cc1ccc(cc1)[C@@H](CNC(=O)[C@@H](C)NC(=O)/C=C/c2ccccc2)[NH+]3CCCC3 C60238861
Cc1ccc(cc1)[C@H](CNC(=O)[C@H](C)NC(=O)/C=C/c2ccccc2)[NH+]3CCCC3 C60238870
c1ccc(cc1)C[C@H]2Nc3ccccc3N2CC(=O)NCCC4=c5ccccc5=[NH+]C4 C63281457
COc1ccc2=[NH+]CC(=c2c1)CCNC(=O)/C=C\3/CS[C@H](N3)c4ccc(cc4)F C63281536
C[C@H](CC1=c2ccccc2=[NH+]C1)NC(=O)/C=C\3/CS[C@@H](N3)c4ccc(cc4)OC C63282092
c1cc2c(cc1C(=O)NCCC3=c4cc(ccc4=[NH+]C3)Cl)N[C@H]5N2CCCCC5 C63686285
c1ccc(cc1)C[C@H](C(=O)NCCC2=c3ccccc3=[NH+]C2)NC(=O)c4ccccc4 C63798322
c1ccc(cc1)[C@H](CNC(=O)[C@@H]2CC[C@@H](NC2=O)C(F)(F)F)C3=c4ccccc4=[NH+]C3 C64031276
c1ccc(cc1)C(=O)NC2=c3cc(ccc3=[NH+][C@@H]2C(=O)NCc4ccccc4Cl)F C64690669
CCOc1ccc(cc1)NC(=O)C2=C(NC(=S)N[C@@H]2c3ccccc3Cl)C C00708955
C[C@@H]1CCc2c(sc3c2c(nc(n3)SCC(=O)N)NCc4ccccc4)C1 C01034719
C[C@H]1CCc2c(sc3c2c(nc(n3)SCC(=O)N)NCc4ccccc4)C1 C01034718
CC(C)(C)[C@H]1CCc2c(sc(c2C(=O)N)NC(=O)COc3ccccc3Cl)C1 C00668580
Cc1ccc(cc1)OCC(=O)NC(=S)Nc2cc(cc(c2O)Cl)C(C)(C)C C05794524
CCOc1ccc(cc1)[C@@H]2C(=C(NC(=S)N2)C)C(=O)Nc3ccc(cc3C)C C05873733
C[C@H](c1ccc(c(c1)Cl)Cl)NC(=O)COC(=O)c2ccc(c(c2)N)Cl C06421717
C[C@@H](C12CC3CC(C1)CC(C3)C2)NC(=O)COC(=O)c4ccc(c(c4)N)Cl C06421947
CCc1ccccc1NC(=O)CNC(=O)N[C@H](c2ccc(cc2)Cl)C3CC3 C09758357
Cc1cccc(c1)NCC(=O)N/N=C/c2cc(c(c(c2)Br)O)Br C01434355
CCc1c(sc(c1C(=O)N)NC(=O)[C@@H](CC)Oc2ccc(cc2)c3ccccc3)C C10149601
c1ccc(cc1)C(=O)N/C(=C\c2ccc(cc2)Cl)/C(=O)NCCc3c[nH]c4c3cccc4 C12559035
c1cc(ccc1CCNC(=O)CSc2nc(c3c4c(sc3n2)CCCC4)N)F C06108683
Cc1ccc(cc1)CNC(=O)[C@H](C)Sc2nc(c3c4c(sc3n2)CCCC4)N C07204094
CCOc1c(cc(cc1Cl)[C@@H]2C(=C(NC(=O)N2)C)C(=O)Nc3ccc(cc3)F)Cl C01126831
CCc1cc(c(s1)NC(=S)Nc2cc(ccc2O)C(C)(C)C)C(=O)OC C17080261
c1ccc2c(c1)cccc2CSc3nnc(n3N)c4cc(n[nH]4)c5ccc(cc5)Cl C09487631
CCc1ccc(cc1)N2C(=O)Nc3ccccc3[C@]2(C(=O)NCc4ccccc4Cl)O C03665818
C[C@H]1CCCC[C@H]1NC(=O)[C@@H](C)Sc2nnc(n2N)c3cc(ccc3Cl)Cl C20991874
c1ccc(c(c1)C(F)(F)F)NC(=O)CSc2nc(c3c4c(sc3n2)CCCC4)N C21233495
Cc1ccc(cc1Cl)NC(=O)C2=C(NC(=S)N[C@H]2c3cc(ccc3OC)OC)C C01190298
CCc1c(c(nc(n1)S[C@H](C)C(=O)NCC(C)C)N)c2ccc(cc2)Cl C25589244
c1ccc(cc1)NC(=O)/C(=C\c2ccc(cc2)O)/NC(=O)c3ccccc3Br C28308292
CCN(CC)c1ccc(cc1)[C@@H]2c3c(nc(nc3NC4=C2C(=O)CC(C4)(C)C)SC)N C32655384
c1ccc(cc1)c2c(c(oc2c3ccccc3)NC(=O)CSc4ccccc4N)C#N C32697279
CCc1cccc(c1n2c(c(sc2=S)C(=O)NCc3ccc(cc3)OC)N)CC C32952346
CCCOc1ccccc1[C@H]2C(=C(NC(=S)N2)C)C(=O)Nc3ccc(cc3)C C18093656
Cc1cc(cc(c1Cl)C)OCCCC(=O)Nc2c(c3c(s2)C[C@@H](CC3)C)C(=O)N C01956469
C[C@@H](C(=O)Nc1ccc(cc1)C(=O)C)Sc2nc(c3c4c(sc3n2)CCCC4)N C35767087
Cc1ccc(cc1)C(=O)N/C(=C\c2cccs2)/C(=O)NCCc3c[nH]c4c3cccc4 C08691504
C/C(=C/C(=O)Nc1cccc2c1CCCC2)/NNC(=O)c3ccc(cc3)Cl C04697834
c1ccc2c(c1)ccc(c2/C=[NH+]/NC(=O)c3ccccc3NC(=O)c4ccccc4Cl)[O-] C01752939
Cc1ccccc1N2[C@H]3CC(C[C@@H](C3=CN2)NC(=O)CCc4c5c(n[nH]4)CCCC5)(C)C C39388350
CCOC(=O)C1=C(Nc2c(c(c(s2)C(=O)c3ccc(cc3)F)N)[C@H]1c4cccs4)C C39932453
CCc1ccc(cc1)[C@H](C)NC(=O)CSc2nc(c3c(c(sc3n2)C)C)N C46581291
CC(C)(C)c1ccc(cc1)[C@@H]2[C@H](C(=C)NC(=O)N2)C(=O)Nc3ccccc3C(F)(F)F C03284622
Cc1cc(c(c(c1)c2c3c([nH]n2)C(=O)N([C@@H]3c4ccc(cc4)C(C)(C)C)CCO)O)C C05790299
CCC(C)(C)c1ccc(cc1)OCCCC(=O)Nc2c(c3c(s2)C[C@@H](CC3)C)C(=O)N C02609377
CC(C)(C)c1cc(cc(c1O)C(C)(C)C)/C=N/NC(=O)CC[C@@H](c2ccccc2)O C58890907
CCCC(=O)Nc1cccc(c1C)NCC(=O)N[C@H](c2ccc(cc2)C)c3cccs3 C60089441
CC(C)(C)[C@H]1CCc2c(sc(c2C(=O)N)NC(=O)Cc3cn(c4c3cccc4)C)C1 C62039286
CC[NH+](CC)c1ccc(cc1)/C=C\2/C(=O)c3c(cc(c(c3O2)C[NH+]4CCCCC4)O)C C62957633
CCCC(=O)Nc1cccc(c1C)N[C@H](C)C(=O)Nc2c(cccc2CC)CC C63642117
Cc1cccc2c1[nH]c(cc2=O)CS[C@@H]3NN[C@H](N3c4ccccc4)CC(C)C C63686338
C[C@@H](c1ccccc1)/[NH+]=C(/NNS(=O)(=O)c2ccc(cc2)C(C)(C)C)\[S-] C13545175
c1cc(ccc1C/[NH+]=C(\NCC23CC4CC(C2)CC(C4)C3)/Nc5ccc(cc5)C(=O)[O-])F C65304893
CCCC(=O)Nc1ccc(c(c1)NCC(=O)Nc2ccc(c(c2)Cl)C)Cl C66071173
CC(C)CC(=O)Nc1ccc(cc1)NC(=O)CNc2ccc(c(c2)Cl)Cl C66209874
CC[C@@H](C)NC(=O)c1ccc(cc1)NC(=O)CNc2cc(c(cc2Cl)Cl)Cl C66214827
CCCCNC(=O)c1ccc(cc1)NC(=O)CNc2cccc(c2Cl)Cl C66215307
C[NH+](Cc1ccccc1)Cc2c(ccc3c2oc(c(c3=O)Oc4ccc5ccccc5c4)C(F)(F)F)O C01771782
c1ccc(cc1)C[NH+]2CCC(CC2)NS(=O)(=O)c3ccc(c(c3)Cl)N4C(=O)CC5(C4=O)CCCC5 C06161648
CC(C)Cc1ccc(cc1)C(=O)[C@@H]2[C@@H]([NH+]3C=Cc4ccccc4[C@@H]3[C@@]25c6ccccc6NC5=O)C(=O)C(C)(C)C C08767555
CC(C)(C)C(=O)[C@@H]1[C@H]([C@@]2(c3ccccc3NC2=O)[C@@H]4[NH+]1C=Cc5c4cccc5)C(=O)c6ccc(cc6)Cl C09332396
COc1ccccc1N2C(=O)[C@@H]3[C@@H]4c5ccccc5C=C[NH+]4[C@@H]([C@@H]3C2=O)C(=O)Nc6ccc(cc6)Cl C09359168
c1ccc(cc1)CS(=O)(=O)N2CC[NH+](CC2)[C@H](CNS(=O)(=O)c3ccccc3)c4ccccc4 C09442054
c1ccc(cc1)C[NH+]2CCc3c(sc(c3C#N)NC(=O)[C@@H]4CCCN4S(=O)(=O)c5cccs5)C2 C09505366
COc1cc2c(cc1OC)nc(n(c2=[NH2+])Cc3ccccc3Cl)SCc4ccc(cc4Cl)Cl C12951598
C[C@]12CCCC(=C)[C@@H]1C[C@H]3[C@@H](C2)OC(=O)[C@H]3C[NH+]4CCN(CC4)C(c5ccccc5)(c6ccccc6)O C20113335
CC1CC[NH+](CC1)Cc2ccc(cc2)NC(=O)[C@H]3c4ccccc4C(=O)N([C@H]3c5cccs5)C6CCCC6 C20508717
Cc1ccc(cc1)/C=C\2/C(=O)N(c3ccccc3S2)CC(=O)NCC[NH+](Cc4ccccc4)C(C)C C03046675
c1ccc(cc1)CC2CC[NH+](CC2)CCNC(=O)CN3c4ccccc4S/C(=C\c5ccccc5)/C3=O C20726724
Cc1cccc(c1)CN2c3ccccc3S/C(=C/c4ccc(cc4)C(=O)NCC[NH+]5CCCCCC5)/C2=O C03061296
C[C@@H]1CCCC[NH+]1CCNC(=O)c2ccc3c(c2)N(C(=O)/C(=C/c4ccccc4)/S3)Cc5ccc(cc5)F C03062549
CC[NH+]1CCC[C@@H]1CNC(=O)c2ccc3c(c2)N(C(=O)/C(=C/c4ccccc4)/S3)Cc5ccc(cc5)F C20736269
c1cc(sc1)c2ccc3c(c2)S(=O)(=O)N=C(N3)CN4CC[NH+](CC4)Cc5ccc(nc5)C(F)(F)F C24903415
c1ccc(cc1)C[NH+]2CCC(CC2)NC(=O)[C@@H]3CS[C@H](N3C(=O)c4ccc(cc4)F)C5CCCCC5 C35192014
c1ccc(cc1)C[NH+]2CCC(CC2)NC(=O)[C@H]3CS[C@@H](N3C(=O)c4ccccc4Cl)c5cccs5 C35192242
Cc1cc2c(cc1C)oc3c(c2=O)[C@@H](N(C3=O)CC[NH+](C)C)c4cc(c(c(c4)Br)O)OC C35486712
c1cc(ccc1CNC(=O)[C@H]2Cc3cc(ccc3N4[C@@H]2C[NH+](CC4)Cc5ccc(cc5)Cl)[N+](=O)[O-])F C35894724
C[C@H](c1ccccc1)[NH+](Cc2ccc(cc2Cl)Cl)Cc3nc(co3)C(=O)NCc4ccc(cc4)F C36073391
C[C@H](c1ccccc1)[NH+](Cc2ccc(c(c2)Cl)Cl)Cc3nc(co3)C(=O)NCc4ccc(cc4)F C36083098
C[C@]12C[C@H](CC(C1)(C)C)[NH+](C2)CN3c4ccccc4/C(=N/NC(=O)COc5cccc6c5cccc6)/C3=O C38161712
CSC1=NC2=[NH+]C3=C([C@H](N2N1)c4ccccc4F)[C@H](Oc5c3cc(cc5)Cl)c6ccccc6Cl C02256589
Cc1ccc(cc1)[C@@H]2C3=C(c4ccccc4O[C@H]3c5ccc(cc5)Br)[NH+]=C6N2NC(=N6)SC C02246804
CSC1=NC2=[NH+]C3=C([C@@H](N2N1)c4ccc(cc4)Br)[C@@H](Oc5c3cccc5)c6cccs6 C02253808
CSC1=NC2=[NH+]C3=C([C@@H](N2N1)c4ccc(cc4)Br)[C@H](Oc5c3cccc5)c6cccs6 C02253810
Cc1cc(c(c(c1C)S(=O)(=O)N[C@@H](C)[C@@H](c2cccs2)N3CC[NH+](CC3)Cc4ccccc4)C)C C38596245
Cc1cc(c(c(c1C)S(=O)(=O)N[C@H](C)[C@@H](c2cccs2)N3CC[NH+](CC3)Cc4ccccc4)C)C C38596247
Cc1cc(c(c(c1C)S(=O)(=O)N[C@@H](C)[C@H](c2cccs2)N3CC[NH+](CC3)Cc4ccccc4)C)C C38596249
c1ccc(cc1)C(c2ccccc2)[NH2+][C@@H](c3cccs3)C(=O)N4CCN(CC4)C5=CC=C[C@@H]6C5=CC=N6 C39303583
c1ccc(cc1)C2=c3ccccc3=[NH+]C(=O)[C@@H]2Sc4[nH]c(=O)cc(n4)CSc5ccc(cc5)Cl C39330086
Cc1cc(ccc1Cl)OC[C@@H](C[NH+](Cc2cccc(c2)Br)[C@@H]3CCS(=O)(=O)C3)O C40317271
c1cc(c(cc1Cl)Cl)C[NH+](C[C@@H](COc2ccc(cc2Cl)Cl)O)[C@@H]3CCS(=O)(=O)C3 C40318028
Cc1ccc(cc1)CSc2ncc(c(n2)Cl)C(=O)NC[C@@H](c3ccc(cc3)C(C)C)[NH+]4CCCCC4 C40985837
Cc1ccc(cc1)CSc2ncc(c(n2)Cl)C(=O)NC[C@H](c3ccc(cc3)C(C)C)[NH+]4CCCCC4 C40985838
C[C@@]12CCC[C@]3([C@H]1C[C@H]4[C@@H](C2)OC(=O)[C@@H]4C[NH+]5CCC[C@@H]5C(c6ccccc6)(c7ccccc7)O)CO3 C43746352
CN(C)c1cccc2c1cccc2S(=O)(=O)NCCC[NH+]3CCSCCSCCSCC3 C44583877
c1cc(ccc1CNC(=O)c2ccc(cc2)[C@@H]3N(C(=O)CS3)Cc4ccc(cc4)Cl)C[NH+]5CCCC5 C44872142
Cc1cc(cc(c1)Sc2c(c([nH]c(=O)c2I)C)CN3CCO[C@@H](C3)C[NH+](C)C)C C45319997
CC[C@H](C)[C@@H]1C(=O)N(C2([NH2+]1)CCN(CC2)S(=O)(=O)c3cccc(c3Cl)Cl)Cc4ccco4 C36028083
CC[NH+](Cc1ccccc1)Cc2c(ccc3c2oc(c(c3=O)Oc4ccccc4Cl)C(F)(F)F)O C01939552
CC(C)(C)c1ccc(cc1)c2cc(c-3cc/c(=[NH+]\C(=O)COc4c(c(c(c(c4F)F)F)F)F)/cc3o2)O C41349369
Cc1cc(c(c2c1C(=O)/C(=C/c3ccccc3Br)/O2)C[NH+]4CCN(CC4)Cc5ccccc5)O C41584849
Cc1cc(c(c2c1C(=O)/C(=C/c3ccc(cc3)Br)/O2)C[NH+]4CCN(CC4)Cc5ccccc5)O C41584859
c1ccc(cc1)C[NH+]2CCN(CC2)Cc3c(ccc4c3O/C(=C\c5ccccc5Br)/C4=O)O C41584900
c1ccc(cc1)C[NH+]2CCN(CC2)Cc3c(ccc4c3O/C(=C\c5ccc(cc5)c6ccccc6)/C4=O)O C41584916
C[C@@H](CCc1ccccc1)NC(=O)c2ccccc2N3C(=O)[C@@]4([C@H]5C(=c6ccccc6=[NH+]5)CCN4C3=O)C C63362118
COc1ccc(cc1)[C@@H]2C(=c3ccccc3=[NH+]2)SCCNC(=O)[C@@H]4c5ccccc5O[C@@H]6[C@@H]4C=CC=C6 C63654900
COc1ccc(cc1)[C@H]2C(=c3ccccc3=[NH+]2)SCCNC(=O)[C@@H]4c5ccccc5O[C@@H]6[C@@H]4C=CC=C6 C63654901
CCOC(=O)C1=C(Oc2c3ccccc3oc(=O)c2[C@H]1c4ccc(cc4)Br)NC(=O)c5ccco5 C04293578
CC(=O)c1ccc(cc1)N([C@@H](c2ccc(cc2)F)C(=O)NC3CCCCC3)C(=O)[C@@H]4COc5ccccc5O4 C00930839
c1ccc(cc1)CN(Cc2ccccc2)S(=O)(=O)c3cc/c(=N/S(=O)(=O)c4ccc(s4)Cl)/[nH]c3 C02622146
Cc1ccnc(n1)NS(=O)(=O)c2ccc(cc2)NS(=O)(=O)c3c(cc(cc3C(C)C)C(C)C)C(C)C C02314263
CCOc1ccc(cc1OC)[C@@H]2CC3=C([C@@H](Nc4ccccc4N3)c5cc(c(c(c5)OC)OC)OC)C(=O)C2 C08430401
c1ccc2cc(ccc2c1)c3cc(nn3c4nc(cs4)C(=O)N/N=C/c5ccccc5[N+](=O)[O-])C(F)(F)F C03765712
CCCCc1ccc2c(c1)c(c[nH]2)CC/N=C(\c3ccc(cc3)OC)/C4C(=O)NC(=O)N(C4=O)c5ccc(cc5)Br C08769380
CCOc1ccc(cc1)c2c3c([nH]n2)C(=O)N([C@H]3c4ccc(c(c4)OC)OC)c5ccc(cc5)Br C01404666
CCc1cccc(c1n2c(nnc2S[C@H]3[C@H]4CC[C@@](C3=O)(C4(C)C)C)CNC(=O)c5ccc(cc5)OC)C C08793453
Cc1cccc(c1C)n2c(nnc2SCc3ccc(cc3)[N+](=O)[O-])CNC(=O)C45CC6CC(C4)CC(C6)C5 C08793469
C[C@@H]1CCCC[C@H]1NC(=O)[C@@H]2[C@@]34C=C[C@@H](O3)[C@@H]([C@@H]4C(=O)N2C5CCCCC5)C(=O)Nc6ccc(cc6)C(C)C C09777347
Cc1ccc(cc1)S(=O)(=O)NC(=O)N(/C=N/OCc2c(cccc2Cl)Cl)OCc3c(cccc3Cl)Cl C12954968
CCN(CC(=O)Nc1cc(nn1c2ccc(cc2)Cl)C(C)(C)C)S(=O)(=O)c3ccc(cc3)C(C)(C)C C16431773
Cc1ccc(cc1)n2c(c(c(n2)C)c3ccccc3)NC(=O)CN(C(C)C)C(=O)COc4ccc(cc4)Cl C16435716
CC1=C([C@H](C2=C(N1)CC(CC2=O)(C)C)c3ccc(c(c3)OC)OCc4ccccc4)C(=O)OC[C@H]5CCCO5 C19770358
CC1=C([C@H](C2=C(N1)C[C@@H](CC2=O)c3ccccc3)c4cc(c(c(c4)OC)OC)OC)C(=O)OC5CCCCC5 C00647373
CC1=C([C@H](C2=C(N1)C[C@@H](CC2=O)c3ccc(c(c3)OC)OC)c4ccccc4OC(C)C)C(=O)OCC(C)C C00648474
CC[C@H](c1ccc(cc1C)C)NC(=O)CN(c2ccc(cc2)Cl)S(=O)(=O)c3ccc(c(c3)OC)OC C22370030
CCOC(=O)[C@@H]1[C@@H](CC2=C(C1=O)[C@@H](C(=C(N2)C)C(=O)OCC)c3ccc(cc3)N(C)C)c4cccc(c4)OC C09993407
CC1CCN(CC1)C(=O)[C@@H](CC(C)C)N2CC3=C(C2=O)[C@H](NC(=O)N3CC=C)c4ccccc4C(F)(F)F C34791552
C[C@H]1CCC[C@@H]([C@@H]1C)NC(=O)[C@@H]2[C@@]34C=C[C@@H](O3)[C@@H]([C@@H]4C(=O)N2C5CCCCC5)C(=O)Nc6ccc(cc6)OC C34859701
C[C@@H]1CN(CCN1C(=O)C2CCCCC2)C(=O)[C@@H](Cc3ccccc3)NS(=O)(=O)c4ccc(cc4)Cl C34978320
C[C@@H]1CN(CCN1C(=O)C2CCCCC2)C(=O)[C@H](Cc3ccccc3)NS(=O)(=O)c4ccc(cc4)Cl C34978325
CC1([C@@H]2CC=C([C@H]1C2)CN(CCN3CCN(CC3)C(=O)Nc4ccc(cc4)OC)C(=O)Cc5ccccc5)C C35100604
c1ccc(cc1)N2CN(C(=O)C23CCN(CC3)C(=O)CSc4ccccc4)CC(=O)NCC5CCCCC5 C35349462
CCOC(=O)C1=C(N(C(=O)N[C@@H]1c2ccc(cc2)C(C)C)C)CN3CCN([C@@H](C3)C)C(=O)c4ccc(cc4)F C36005247
CC(C)(C)CC(C)(C)NC(=O)[C@H](c1ccc2c(c1)OCO2)N(C3CCCCC3)C(=O)c4ccc(cc4)[N+](=O)[O-] C36492779
CC(C)(C)CC(C)(C)NC(=O)[C@H](c1ccc(cc1)[N+](=O)[O-])N(C)C(=O)C(c2ccccc2)(c3ccccc3)O C36534682
C/C=C/[C@@H](C(=O)NC(C)(C)CC(C)(C)C)N(c1ccccc1Cl)C(=O)c2cc(cc(c2)[N+](=O)[O-])[N+](=O)[O-] C36543355
C/C=C\[C@H](C(=O)NC(C)(C)CC(C)(C)C)N(c1ccccc1Cl)C(=O)c2cc(cc(c2)[N+](=O)[O-])[N+](=O)[O-] C36543356
CC(C)(C)CC(C)(C)NC(=O)[C@H](c1cc(ccc1Cl)[N+](=O)[O-])N(C(=O)c2ccccc2OC)C(C)(C)C C36579765
CC(C)(C)N([C@@H](c1cc(ccc1Cl)[N+](=O)[O-])C(=O)NC2CCCCC2)C(=O)CCc3ccc(cc3)OC C36587449
Cc1ccc(o1)CN([C@H](c2cc(ccc2Cl)[N+](=O)[O-])C(=O)NC(C)(C)CC(C)(C)C)C(=O)c3ccco3 C36595848
Cc1ccc(o1)CN([C@@H](c2ccc(c(c2)OC)O)C(=O)NC(C)(C)CC(C)(C)C)C(=O)C#Cc3ccccc3 C36597104
Cc1ccc(c(c1)C)[C@H](C(=O)NC(C)(C)CC(C)(C)C)N(Cc2ccc(o2)C)C(=O)c3ccc(cc3)[N+](=O)[O-] C36603012
CCCNC(=O)CN1c2c(c(nn2c3ccccc3CC)C(C)(C)C)[C@H](SCC1=O)c4ccc(cc4)OC C37424611
Cc1ccc(cc1)[C@@H]2c3cc(ccc3CCN2C(=O)CC(C)C)OCc4ccc(o4)C(=O)NC[C@@H]5CCCO5 C37605308
C[C@@]1(CN(C(=O)N1CC2(CCN(CC2)O)C3CCCCC3)Br)S(=O)(=O)Oc4ccccc4 C39490813
CC(C)(C)c1csc(n1)NC(=O)CSc2nnc(n2C[C@@H]3CCCO3)c4csc5c4CCCCC5 C39966939
CCCSc1nc2n(n1)[C@H](C3=C(N2)CC(CC3=O)(C)C)c4ccc(c(c4)OCC)OCc5ccc(cc5)C C40981192
C[C@@H]([C@H]1CC[C@]2([C@]1(CC[C@@H]3C2=CC(=O)[C@@H]4[C@@]3(CC[C@@H](C4)OC(=O)C)C)C)O)[C@@H](CCC(C)(C)O)OC(=O)C C43867082
CC1=C([C@@H](C2=C(N1)C[C@H](CC2=O)c3ccc(c(c3)OC)OC)c4ccc(cc4)[N+](=O)[O-])C(=O)OC5CCCC5 C00863483
CCOc1ccccc1N([C@@H](c2ccccc2F)C(=O)NCc3ccccc3)C(=O)Cn4c5ccccc5nn4 C01372513
CCOc1ccc(cc1)[C@@H](C(=O)NCc2ccccc2)N(c3ccccc3C)C(=O)Cn4c5ccccc5nn4 C01372584
Cc1ccccc1OCC(=O)N/N=C/c2cc(cc(c2OC(=O)c3ccco3)Br)Br C01437637
COc1ccc(cc1)c2nnc(n2c3ccc(cc3)Cl)SCC(=O)N/N=C/c4c(cccc4Cl)Cl C01807329
Cc1ccc(cc1)n2c(nnc2SCC(=O)N/N=C/C=C/c3ccccc3[N+](=O)[O-])c4ccc(cc4)Cl C01818258
COc1ccc(cc1)C2=C[C@H](N(N2)CN3c4ccc(cc4C(=O)C3=O)Br)c5cccc(c5)[N+](=O)[O-] C01824975
CC(C)Cc1ccc(cc1)C(=O)[C@H]2[C@@H](N3c4ccccc4C=C[C@@H]3[C@]25c6ccccc6NC5=O)C(=O)c7cccc(c7)[N+](=O)[O-] C01853245
Cc1ccc(cc1)n2c(=O)c3c4c(sc3nc2SCC(=O)N/N=C/c5ccc(cc5)[N+](=O)[O-])CCCC4 C01889636
c1c(cc(c(c1Br)O)Br)/C=N/Nc2nc(nc(n2)N3CCCCC3)N4CCCCC4 C04133125
CC(=O)c1ccc(cc1)N([C@H](c2ccc(cc2)O)C(=O)NC3CCCCC3)C(=O)[C@H]4COc5ccccc5O4 C00930911
CCOC(=O)c1c(oc2c1c(nc(n2)CN(c3ccc(cc3)OC)S(=O)(=O)c4cc(ccc4C)C)N)C C03412685
c1cc(ccc1NC(=O)COC(=O)CNS(=O)(=O)c2c(cc(cc2Cl)Br)Cl)OC(F)F C03382024
COc1ccc(cc1)C[C@@H](C(=O)OC)NC(=O)[C@H]2CN(CCN2C(=O)NC3CCCCC3)S(=O)(=O)c4ccccc4 C04277847
Cc1cc2c(cc1C)NC3=C([C@@H](N2)c4ccc(c(c4)OC)OCc5ccc(cc5)[N+](=O)[O-])C(=O)CC(C3)(C)C C09111071
COc1ccc(cc1)NC(=O)[C@H]2[C@H]3C=C[C@@]4([C@@H]2C(=O)N([C@@H]4C(=O)NC5CCCCC5)CCc6ccccc6)O3 C09777273
CCC(C)(C)NC(=O)[C@@H](c1ccccc1Cl)N(c2cccc(c2)C)C(=O)CCC(=O)Nc3cc(on3)C C12491429
CCC(C)(C)NC(=O)[C@@H](c1ccccc1Cl)N(c2ccccc2F)C(=O)CCC(=O)Nc3cc(on3)C C12491446
CCC(C)(C)NC(=O)[C@@H](c1ccccc1Cl)N(c2cccc(c2)F)C(=O)CCC(=O)Nc3cc(on3)C C12491455
CCC(C)(C)NC(=O)[C@@H](c1ccccc1Cl)N(c2ccc(cc2)F)C(=O)CCC(=O)Nc3cc(on3)C C12491465
CCC(C)(C)NC(=O)[C@H](c1ccccc1C)N(c2ccc(cc2)NC(=O)C)C(=O)Cn3c4ccccc4nn3 C13024344
CN(C1CCCCC1)S(=O)(=O)c2ccc(cc2)NC(=O)CN3C(=O)[C@@]4(CCCc5c4cccc5)NC3=O C14189533
CC(=O)N1[C@H](C=C(N1)c2c(c3cc(ccc3[nH]c2=O)Br)c4ccccc4)c5cccc(c5)[N+](=O)[O-] C02301925
Cc1ccc(o1)[C@@H]2C3=C(C[C@H](CC3=O)c4ccc(c(c4)OC)OC)NC(=C2C(=O)Nc5ccc(cc5)OC)C C09598339
CCOc1ccc(cc1)NC(=O)c2c3c(sc2NC(=O)c4cc(c(c(c4)OC)OC)OC)C[C@H](CC3)C C01933884
c1ccc(cc1)CCNC(=O)C[C@H]2C(=O)N3C(=N2)c4ccccc4N=C3SCC(=O)NCc5ccccc5 C02968692
CCc1ccc(cc1)NC(=O)Nc2cc(ccc2N3C[C@H]4C[C@@H](C3)c5cccc(=O)n5C4)C(=O)N6CCCC6 C09490861
C[C@H]1CCCC[C@@H]1NC(=O)[C@@H]2[C@@]34C=C[C@@H](O3)[C@@H]([C@@H]4C(=O)N2C[C@@H]5CCCO5)C(=O)Nc6ccc(cc6)C(C)C C33707599
Cc1ccccc1NN(c2c3c4c(sc3nc(n2)n5c(cc(n5)C)C)COC(C4)(C)C)Nc6ccccc6 C34786424
C[C@H](c1ccccc1)N2[C@@H]([C@@]34C=C[C@@H](O3)[C@@H]([C@@H]4C2=O)C(=O)Nc5ccc(cc5)OC)C(=O)NC6CCCCC6 C34847413
CCCCN1C(=C([C@H](NC1=O)c2cccc(c2)NC(=O)c3ccc(cc3Cl)[N+](=O)[O-])C(=O)OC(C)C)C C35708006
CCCN1C(=C([C@H](NC1=O)c2cccc(c2)NC(=O)c3ccc(cc3Cl)[N+](=O)[O-])C(=O)OCC(C)C)C C35710939
C[C@H]1CCC[C@@H]([C@@H]1C)NC(=O)[C@@H]2[C@@]34C=C[C@@H](O3)[C@@H]([C@@H]4C(=O)N2CCCOC)C(=O)Nc5ccc(cc5)C(C)C C36066232
C[C@@H]1CCC[C@H]([C@@H]1C)NC(=O)[C@@H]2[C@@]34C=C[C@@H](O3)[C@@H]([C@@H]4C(=O)N2CCCOC)C(=O)Nc5ccc(cc5)C(C)C C36066233
c1ccc(cc1)N(c2ccccc2)c3nc(nc(n3)N4CCCCCC4)N/N=C/c5cccc(c5O)[N+](=O)[O-] C34098740
Cc1cccc(c1)CN2[C@@H]([C@@H](OC2=O)c3ccc(cc3)NC(=O)c4ccc(cc4)OC)C(=O)NCCC(C)C C36217495
CCC[C@]1(C(=O)N(C(=O)N1)CC(=O)Nc2ccc(cc2)S(=O)(=O)N3C[C@H](C[C@@H](C3)C)C)c4ccccc4 C36390243
Cc1ccc(cc1)S(=O)(=O)CNC(=O)[C@H](C2CCCCC2)N(Cc3ccco3)C(=O)c4ccccc4O C36497792
CC(C)(C)CC(C)(C)NC(=O)[C@H](c1ccc(cc1)O)N(C(=O)c2cc(cc(c2)[N+](=O)[O-])[N+](=O)[O-])C(C)(C)C C36583688
CCC[C@@]1(C(=O)N(C(=O)N1)CC(=O)Nc2ccc(cc2)S(=O)(=O)N3C[C@H](C[C@@H](C3)C)C)c4ccccc4 C37193385
Cc1ccc(o1)[C@H](C(=O)NC[C@H]2CCCO2)N(Cc3ccc(cc3)OC)C(=O)c4ccc([nH]4)c5ccccc5 C00885817
Cc1ccccc1NC(=O)CSC2=Nc3ccccc3C4=N[C@H](C(=O)N42)CCC(=O)NCc5ccccc5 C08594882
CCc1ccc(cc1)NC(=S)N/N=C/2\c3cc(ccc3N(C2=O)CC=C)S(=O)(=O)N4CCC(CC4)C C03037215
Cc1cccc(c1OCC(=O)Oc2ccc3c(c2)OC(=C([C@H]3c4ccc(c(c4)OC)OCC(C)C)C#N)N)C C38684200
CC(C)COc1ccc(cc1OC)[C@@H]2c3ccc(cc3OC(=C2C#N)N)OC(=O)c4ccc(cc4)OC(C)C C38684207
Cc1cc(cc(c1)OCC(=O)Oc2ccc3c(c2)OC(=C([C@H]3c4ccc(c(c4)OC)OCC(C)C)C#N)N)C C38684222
Cc1c2ccccc2oc1C(=O)Oc3ccc4c(c3)OC(=C([C@H]4c5ccc(c(c5)OC)OCC(C)C)C#N)N C38700966
CC[C@H](C(=O)Nc1cccc2c1cccc2)Sc3nnc(n3c4ccccc4)CCNC(=O)c5ccco5 C39747908
CCOc1cc(ccc1OCCC(C)C)[C@@H]2c3c(n[nH]c3C(=O)N2Cc4ccco4)c5cc(cc(c5O)C)C C39912238
CCOc1ccc(cc1OCC)[C@H]2c3c(n[nH]c3C(=O)N2Cc4ccc(cc4)OC)c5cc(cc(c5O)C)C C39912595
Cc1cc(c(c(c1)c2c3c([nH]n2)C(=O)N([C@H]3c4ccc(c(c4)OC)OCC=C)Cc5ccc(cc5)OC)O)C C39912598
CCOc1cc(cc(c1OCC)Br)[C@H]2C(=C(Nc3n2ncn3)C)C(=O)Nc4ccc(cc4C)C C38222983
CCOC(=O)C1=C(NC2=C([C@@H]1c3cc(c(c(c3)Br)O)OC)C(=O)C[C@H](C2)c4ccc(c(c4)OC)OC)C C00648976
Cc1cccc(c1)CCN(Cc2cc3cc4c(cc3[nH]c2=O)OCCO4)C(=S)Nc5ccccc5C(=O)OC C00891517
c1ccc(cc1)N(C(=O)c2ccc(cc2)[N+](=O)[O-])NC(=O)C(c3ccc(cc3)Cl)(c4ccc(cc4)Cl)O C01309857
CN1C2=C([C@@H](NC1=O)c3ccc(cc3)O)C(=O)N(C2)c4ccc(cc4)N5CC6=C(C5=O)[C@@H](NC(=O)N6C)c7ccc(cc7)O C01425499
CCOc1cc(cc(c1OC(C)C)Br)[C@@H]2C(=C(Nc3n2ncn3)C)C(=O)Nc4cccc(c4)C C54613733
CC(C)N1c2ccccc2/C(=N\NC(=O)CCCCCC(=O)N/N=C\3/c4ccccc4N(C3=O)C(C)C)/C1=O C17877683
CCOc1cc(cc(c1OC)Br)C(=O)Nc2ccc(cc2)S(=O)(=O)/N=C\3/CCCCCN3 C12853663
CC[NH+]1CCc2c(sc3c2C(=N[C@@H](N3)c4cc(cc(c4O)Cl)Cl)O)C1 C04556422
C[C@]12CCCC[C@@H]1CC[C@@H]3[C@@H]2CC[C@@]4([C@@H]3CC[C@@]4(C[NH+](CCO)CCO)O)C C05022534
C[C@]12CCCC[C@H]1CC[C@H]3[C@@H]2CC[C@]4([C@@H]3CC[C@]4(C[NH+](CCO)CCO)O)C C05529947
c1cc(ccc1C(=NNC(=[NH2+])Nc2ccc(cc2)Cl)c3ccc(cc3)Cl)Cl C01568178
c1cc(ccc1C[NH2+]C(c2ccc(cc2)F)c3ccc(cc3)F)S(=O)(=O)N C08394609
CC[NH+]1CCc2c(sc3c2C(=N[C@@H](N3)c4cc(cc(c4O)Br)Br)O)C1 C08927622
c1cc(c([nH+]c1)N[C@H](c2ccc(cc2)Br)c3ccc4cccnc4c3O)O C09636267
C[C@@H](C(=O)NCc1ccccc1)[NH2+]C[C@@H](c2cccs2)c3c[nH]c4c3cccc4 C12749279
CC1(C[C@@]2(C[C@H](c3ccc(c(c3O2)O)O)c4ccccc4)NC(=[NH+]1)SCC=C)C C05823676
CC1(C[C@]2(C[C@@H](c3ccc(c(c3O2)O)O)c4cccs4)NC(=[NH+]1)SC)C C05840071
C[C@@]12CCCC[C@H]1CC[C@H]3[C@@H]2CC[C@@]4([C@@H]3CC[C@@]4(C[NH+](CCO)CCO)O)C C20275536
C[C@H]1C[C@H]([C@@H]([NH2+]C1)[C@@H](C)C2=C(C3=C[C@@H]4[C@@H]([C@@H]3CC2)CC=C5[C@]4(CC[C@@H](C5)O)C)C)O C22056490
c1cc(ccc1C[NH+]2CCCC[C@@H]2c3ccc(cc3)F)c4[nH]c(=O)cc(n4)CN C23192344
CCC(=O)Nc1ccc(cc1)[C@@H](C)[NH2+][C@@H](C)C(=O)Nc2ccc3ccccc3c2 C30499113
CCC(=O)Nc1ccc(cc1)[C@@H](C)[NH2+][C@H](C)C(=O)Nc2ccc(c(c2)[N+](=O)[O-])C C30500415
c1cc(c(cc1Br)S(=O)(=O)NCC2(CCCCC2)[NH3+])Br C36266626
Cc1ccc(c(c1)Br)Nc2c3cc(ccc3[nH+]cc2N)Br C36813033
Cc1cc(ccc1Nc2c3cc(ccc3[nH+]cc2N)Br)Br C36813037
c1cc2c(cc1Br)c(c(c[nH+]2)N)Nc3cc(ccc3F)Br C36813175
c1ccc(c(c1)[C@@H](c2ccc3c(c2)CCCC(=O)N3)[NH3+])I C36949859
Cc1ccc(cc1Nc2c3cc(ccc3[nH+]cc2N)Br)Br C37367917
C[C@@H](CC(=O)Nc1c(cc(cc1Br)Br)Br)[NH3+] C37476090
C[C@@H](CC(=O)Nc1c(cc(cc1Br)Br)C(=O)OC)[NH3+] C37769928
C[C@H](CC(=O)Nc1c(cc(cc1Br)Br)C(=O)OC)[NH3+] C37769929
c1ccc(cc1)C2=c3cc(ccc3=[NH+]C(=O)[C@@H]2Sc4[nH]c(=O)cc(n4)N)Cl C39252916
c1ccc(cc1)N2[C@@H](C(=CN2)[C@@H]3N=NC(=S)N3c4ccc(cc4Cl)Cl)[NH3+] C39336622
CS[C@@H]1C[NH+](CCN1)[C@@H](CNSC)c2ccc(cc2)c3ccccc3O C39534013
c1ccc(cc1)C[C@H](c2ccccc2)NC(=O)c3coc(n3)[C@H](c4ccccc4)[NH3+] C43215771
C[C@@H](c1cccc2c1cccc2)NC(=O)[C@H]3C[NH2+]C[C@@H]3C(=O)NC4CCCCC4 C43222765
C[C@H](CC(C)C)NC(=O)[C@H]1C[NH2+]C[C@@H]1C(=O)N[C@@H](C)c2cccc3c2cccc3 C43222780
CC(C)(C)c1cc(cc(c1O)C(C)(C)C)[C@@H]2CSC[C@H]([NH2+]2)C(=O)NCC#C C44169113
c1ccc2c(c1)/c(=[NH+]\C3CCCC3)/c(c(o2)O)NC(=O)NCc4ccc(cc4)F C45896360
CC[NH2+][C@H](c1ccc(s1)Br)c2cc3c(cc2Br)[nH]c(=O)[nH]3 C52094584
Cc1cc(c(n1c2ccc(cc2)I)C)[C@@H]3NC(=[NH2+])Nc4n3c5ccccc5n4 C25336437
C[C@@H]1C[C@@H](C[NH+](C1)C(C)(C)CNC(=O)Nc2cc(ccc2Cl)C(=O)NC)C C54431871
C[C@@H](C(=O)NCC1CCCCC1)[NH+]2CCC(CC2)NC(=O)NC3CCCCC3 C55027384
Cc1c(c(=O)oc2c1cc(c(c2CNC3CC([NH2+]C(C3)(C)C)(C)C)O)Cl)C C20589994
Cc1c(c(cc2c1oc(=O)c3c2CCCC3)CNC4CC([NH2+]C(C4)(C)C)(C)C)O C20623604
CC(C)(C)c1cc2cc(/c(=[NH+]/c3ccc(cc3)Br)/oc2c(c1)O)C(=S)N C59170998
CC1(CC(CC([NH2+]1)(C)C)NC(=O)CNC(=O)CC23CC4CC(C2)CC(C4)C3)C C60658231
Cc1cc(c(c(c1)Br)NC(=O)[C@@H](C[NH3+])c2ccccc2)Br C61611106
Cc1cc(c(c(c1)Br)NC(=O)[C@H](C[NH3+])c2ccccc2)Br C61611107
Cc1cc(cc(c1O)[C@H]2Nc3c(c4c(s3)C[NH+](CC4)C(C)C)C(=N2)O)Br C15946344
CC[NH+]1CCc2c(sc3c2C(=N[C@H](N3)c4cc(cc(c4O)C)I)O)C1 C15947299
c1ccc2=[NH+][C@H](C(=c2c1)CC(=O)NNC(=O)c3ccccc3O)c4cccs4 C63187825
CCNc1nc(nc(n1)N/N=C/C2=c3ccccc3=[NH+][C@H]2c4ccccc4)NCC C39940006
Cc1ccc(c(c1)N2C[C@H]([C@@H](N2)c3ccccc3)C[NH2+]CCc4[nH]c(cn4)C)C C64045272
c1ccc2c(c1)c(c(n2Cc3ccc(cc3)Br)O)/N=[NH+]/C(=S)N C08829957
Cc1cc(ccc1C(=O)NC(C)C)NC(=O)NCC(C)(C)[NH+]2CCC[C@H](C2)C C66683842
C[C@@H](c1ccc2c(c1)CC(=O)N2)NC(=O)NC[C@H]3CCC[NH+]3CC4CCCCC4 C67460863
c1c(cc(cc1Cl)Cl)NCc2cc(=O)[nH]c(=O)[nH]2 C06219671
c1cc(sc1)[C@H]2c3c([nH]nc3O)NC4=C2C(=O)CCC4 C12347395
C[C@H]1[C@H]([C@@H]([C@@H]([C@@H](O1)Oc2ccc3ccccc3c2)O)O)O C15205766
Cc1cc2c(c(=O)[nH]1)[C@@H](C(=C(O2)N)C#N)c3ccccc3 C18107388
C[C@H]1CCCCN1S(=O)(=O)Nc2ccc(cc2)N C20257551
C[C@H]1CCCC[NH+]1S(=O)(=O)[N-]c2ccc(c(c2)N)F C20257609
Cc1ccc(nc1)NS(=O)(=O)c2ccc(c(c2)N)C C21516010
c1ccc2c(c1)CC[C@@H]2Nc3ccc(cn3)S(=O)(=O)N C12855846
c1ccc2c(c1)NNN2[C@@H](C(=O)c3cccs3)O C33724171
c1cc2c(cc1N)CC(=O)N2CC(=O)NC3CCCC3 C35322501
c1c2c(cc(c1N)OC[C@@H]3CCCO3)NC(=O)CC2 C35356159
C[C@H]1CCC[C@@H](C1)NS(=O)(=O)c2ccc(cc2C#N)N C37254470
CCc1c2c(n[nH]1)OC(=C([C@H]2[C@H]3CCCC=C3)C#N)N C04955971
C[NH+]1CCC(CC1)N(C)c2ccc(cc2C(=O)[O-])N C37930471
C[C@@H](C(=O)Nc1ccccc1N)n2cc(cn2)Cl C38053238
c1ccc(cc1)[C@H]2[C@@H](C(=O)NN2)NC(=O)c3ccccc3 C00205339
Cc1c(cc(s1)C(=O)N2CC(=O)Nc3c2cccc3)N C40301947
COc1ccc(cc1c2cc(nc(=O)[nH]2)N)Br C41485804
Cc1ccc(c(n1)N(C)[C@@H]2CCC[C@@H](C2)C)/C(=N/O)/N C43399944
Cc1ccc(cc1C)Oc2c(ccc(n2)C)/C(=N/O)/N C43400262
Cc1ccc(c(n1)O[C@H]2CCCC[C@@H]2C)/C(=N/O)/N C43400370
Cc1ccc(c(n1)O[C@H]2CCC[C@@H](C2)C)/C(=N/O)/N C43400614
CC(C)(C)Oc1c(cc2c(n1)CCCC2)/C(=N/O)/N C43410686
C1CCC(=CC(=O)N2CCC[C@@H](C2)CNC(=O)N)CC1 C48936813
CN(C[C@@H]1CCCCO1)c2cc3c(cc2N)CC(=O)N3 C48947491
Cc1cc(cc(c1)N(C)c2c(cccn2)/C(=N/O)/N)C C49986761
CN1C=[NH+][C@H](C1=[NH2+])c2cc3c(c(c2)Br)OCO3 C50121499
C[C@H]1C[C@@H](c2ccccc2N1)C(=O)N[C@@H]3CCCNC3=O C50398042
CC(C)NS(=O)(=O)c1ccc2c(c1)ccc(n2)N C50637054
C#CCN1C=[NH+][C@H](C1=[NH2+])c2cc3c(c(c2)Cl)OCO3 C50987696
CC(C)C1=[NH+][C@@H](C(=[NH2+])N1C(C)(C)C)c2cnn(c2)C C50999273
c1cc(c(cc1F)N)Sc2c3c(nc[nH]3)ncn2 C51021865
c1cc(c(cc1Cl)C(=O)N2CCO[C@@H]3[C@H]2CCC3)NN C51114134
c1ccc2c(c1)cc([nH]c2=O)C(=O)N[C@@H]3CCCC[C@@H]3O C51991729
c1cnc(cc1CSc2[nH]c(=O)cc(n2)N)Cl C52709128
c1cc(c(c(c1)F)[N-]S(=O)(=O)c2cc[nH+]c(c2)N)F C50650395
c1cc2c(cc1Sc3c(nccn3)/C(=N\O)/N)CCC2 C54396356
CC1CCC(CC1)CNC(=O)N2CCC(CC2)C(=O)N C56818530
Cc1cc2c(cc1C)N(C(=O)[C@@H](N2)C)C[C@H](CO)O C57931230
CCOc1cccc(c1O)[C@H]2Nc3c(cccc3C(=O)N2)C C27578089
Cc1ccc(cc1)C2=N/C(=C\3/C=CC(=[NH2+])C=C3O)/O[N-]2 C19988597
Cc1nc(cs1)c2c[nH]nc2c3ccc(cc3O)O C17994171
CCNC(=O)c1cn(c2cccc(c2c1=O)N)C(C)C C62319770
C[C@H]1CN(CC(O1)(C)C)c2cc(ccc2/C(=N/O)/N)Cl C62789523
C[C@H]1CN([C@@H](CO1)C)c2ccc(cc2Cl)/C(=N/O)/N C62794465
CC(C)c1ccn(n1)c2ccc(cc2Cl)/C(=N/O)/N C62794803
Cc1c2c([nH]n1)OC(=C([C@H]2c3ccc(cc3)Cl)C#N)N C18283442
c1ccc(cc1)[C@H]2N[C@H](ON2)c3c[nH]c4ccccc4c3=O C64505234
c1ccc2c(c1)CCC[C@@]2(CNC(=O)c3ccc(=O)[nH]c3)O C66930166
c1ccc(cc1)[C@H]2C[C@@H]2NC(=O)N[C@@H]3CCCCNC3=O C67617043
CC1=C([C@H](NC(=O)N1)c2cc(c(c(c2)C(C)(C)C)O)C(C)(C)C)C(=O)Nc3ccccc3 C00820851
c1cc(ccc1c2ccc(cc2)NC(=S)Nc3ccc(cc3)F)NC(=S)Nc4ccc(cc4)F C12572127
CC1([C@@H]2CC[C@]1([C@H]([C@@H]2NC(=S)Nc3ccccc3)NC(=S)Nc4ccccc4)C)C C13404845
Cc1ccc(c(c1)C)NC(=S)NCC(C)(C)CNC(=S)Nc2ccc(cc2C)C C06572632
c1ccc(c(c1)NC(=S)NCc2ccc(cc2)CNC(=S)Nc3ccccc3Cl)Cl C16238003
CC[C@@](c1cc(c(c(c1)C(C)(C)C)O)C(C)(C)C)([C@@](CC)(c2cc(c(c(c2)C(C)(C)C)O)C(C)(C)C)O)O C16611406
c1cc(ccc1CNC(=S)NC2CCC(CC2)NC(=S)NCc3ccc(cc3)F)F C18919347
CCOc1ccc(cc1)c2c(c(nc3c2c(c(s3)C(=O)c4ccc(cc4)C)N)N)C#N C20065089
Cc1ccc(c(c1)NC(=S)NC[C@@]2(C[C@@H](CC(C2)(C)C)NC(=S)Nc3cc(ccc3C)C)C)C C20357240
Cc1ccc(cc1C)NC(=S)NC[C@]2(C[C@@H](CC(C2)(C)C)NC(=S)Nc3ccc(c(c3)C)C)C C20394789
CC(C)(CNC(=S)Nc1ccc(c(c1)Cl)Cl)CNC(=S)Nc2ccc(c(c2)Cl)Cl C20468276
Cc1cc(c(c(c1)C)CSc2nnc(n2N)N/N=C/c3c4ccccc4ccc3O)C C20916189
c1ccc(cc1)NN[C@@H](C/C(=N/Nc2ccccc2)/c3cc(ccc3O)Br)c4ccc(cc4)F C26534196
CCCCCCN([C@@H](c1c(cc(cc1O)O)O)C(=O)NC2CCCCC2)C(=O)CCC C36517010
CCCCNC(=O)[C@H](c1c(cc(cc1O)O)O)N(CCC)C(=O)CCC2CCCCC2 C36562480
CCCC[C@@H](CC)C(=O)N(CCC)[C@H](c1c(cc(cc1O)O)O)C(=O)NC2CCCCC2 C36564334
CCCCNC(=O)[C@@H](c1c(cc(cc1O)O)O)N(CCC)C(=O)C[C@H](C)c2ccccc2 C36572390
CCCCC/C=C\C(=O)N([C@H](c1c(cc(cc1O)O)O)C(=O)NC(C)(C)C)C(C)(C)C C36581976
CCc1cc(c([nH]1)C(=NN=C(c2c(cc([nH]2)CC)C)c3c(cc([nH]3)CC)C)c4c(cc([nH]4)CC)C)C C37624849
c1ccc2c(c1)c(c[nH]2)CCNC(=O)CCCCCNc3c4ccccc4[nH]c(=S)n3 C08682947
Cc1ccc(cc1)CS[C@@H]2NN[C@@H](O2)[C@H](Cc3c[nH]c4c3cccc4)NC(=O)OC(C)(C)C C38653846
C[C@]1(C[C@@H](CC(C1)(C)C)NC(=S)Nc2ccccc2Cl)CNC(=S)Nc3ccccc3Cl C12402145
C[C@]12CC[C@H](C1(C)C)[C@H]([C@H]2NC(=S)Nc3ccccc3)NC(=S)Nc4ccccc4 C03845972
Cc1c\2c(oc1C(=O)Nc3ccc(cc3)I)CC(C/C2=N\NC(=O)N)(C)C C39856358
CCCNC(=O)CCC[C@H]1CC[C@@]2([C@@]1([C@@H](C[C@@H]3[C@@H]2[C@@H](C[C@@]4([C@@]3(CC[C@@H](C4)O)C)C)O)O)C)C C44134973
CCCNC(=O)CCC[C@@H]1CC[C@@]2([C@]1([C@H](C[C@H]3[C@@H]2[C@@H](C[C@@]4([C@]3(CC[C@H](C4)O)C)C)O)O)C)C C44699930
CCCC(c1c(c(cc(c1O)C(C)(C)C)C(C)(C)C)O)c2c(c(cc(c2O)C(C)(C)C)C(C)(C)C)O C48524362
CC[NH+](CC)c1ccc(c(c1)O)[C@@H]2C3=C(CC(CC3=O)(C)C)Nc4cc(c(cc4N2)C)C C05030889
CC(C)(CNC(=S)Nc1ccccc1Cl)CNC(=S)Nc2ccccc2Cl C16190830
C[C@@H](c1ccc2ccccc2c1)NCC(=O)NCCNC(=O)CN[C@@H](C)c3ccc4ccccc4c3 C49580924
CC(C)c1ccc(cc1)[C@H](c2cccs2)NC(=O)C[C@@H](c3cccs3)NC(=O)N C09984686
Cc1cccc(c1C)NC(=S)NC[C@]2(C[C@H](CC(C2)(C)C)NC(=S)Nc3cccc(c3C)C)C C59110007
CC(C)c1ccc(cc1)NC(=S)NC[C@@]2(C[C@@H](CC(C2)(C)C)NC(=S)Nc3ccc(cc3)C(C)C)C C59110013
CCc1cccc(c1NC(=S)NC[C@@]2(C[C@@H](CC(C2)(C)C)NC(=S)Nc3c(cccc3CC)C)C)C C59112343
CCc1cccc(c1NC(=S)NC[C@@]2(C[C@H](CC(C2)(C)C)NC(=S)Nc3c(cccc3CC)C)C)C C59112345
C[C@@]1(C[C@@H](CC(C1)(C)C)NC(=S)Nc2ccc(cc2)Cl)CNC(=S)Nc3ccc(cc3)Cl C59112455
CCc1ccccc1NC(=S)NC[C@]2(C[C@H](CC(C2)(C)C)NC(=S)Nc3ccccc3CC)C C59112591
Cc1c(cccc1Cl)NC(=S)NCC(C)(C)CNC(=S)Nc2cccc(c2C)Cl C59112597
Cc1cc(cc(c1)NC(=S)NC[C@@]2(C[C@H](CC(C2)(C)C)NC(=S)Nc3cc(cc(c3)C)C)C)C C59112838
Cc1cccc(c1NC(=S)NC[C@]2(C[C@H](CC(C2)(C)C)NC(=S)Nc3c(cccc3C)C)C)C C59112996
C[C@@]1(C[C@H](CC(C1)(C)C)NC(=S)NCc2ccccc2)CNC(=S)NCc3ccccc3 C59113417
Cc1ccc(cc1)NC(=S)NC[C@@]2(C[C@H](CC(C2)(C)C)NC(=S)Nc3ccc(cc3)C)C C59114431
C[C@H](CNC(=S)Nc1cc(ccc1Cl)Cl)NC(=S)Nc2cc(ccc2Cl)Cl C59114527
C[C@]1(C[C@H](CC(C1)(C)C)NC(=S)NC2CCCCCC2)CNC(=S)NC3CCCCCC3 C59114970
CC(C)(CNC(=S)Nc1ccc(cc1)Cl)CNC(=S)Nc2ccc(cc2)Cl C59115172
c1cc(ccc1NC(=S)NC2CCCCCCC2)Oc3ccc(cc3)NC(=S)NC4CCCCCCC4 C59115583
CCc1ccc(cc1)NC(=S)NC[C@@]2(C[C@@H](CC(C2)(C)C)NC(=S)Nc3ccc(cc3)CC)C C59115690
CCc1ccc(cc1)NC(=S)NC[C@]2(C[C@H](CC(C2)(C)C)NC(=S)Nc3ccc(cc3)CC)C C59115694
Cc1ccccc1NC(=S)NC[C@@]2(C[C@H](CC(C2)(C)C)NC(=S)Nc3ccccc3C)C C59461420
CC[NH+](CC)CCNC(=O)c1ccc2c(c1)[C@@H]3C=CC[C@@H]3[C@@H](N2)c4ccc(cc4)[NH+](CC)CC C14462385
CC(C)(C)[C@@H]1CCc2c(sc(c2C(=O)N)NC(=O)c3cc(nc4c3cccc4)c5ccc(s5)Cl)C1 C02083872
CCc1ccccc1Nc2c(c(c(s2)C(=O)c3ccc(cc3)C)N)S(=O)(=O)c4ccc(cc4)C C08756904
C[C@@H]1CCc2c(sc(c2C(=O)N)NC(=O)c3ccc(o3)c4cccc(c4Cl)Cl)C1 C08832463
Cc1cc(c(cc1C)S(=O)(=O)Nc2cc(c(c3c2cccc3)O)c4c5ccccc5ccc4O)C C08857543
C/C(=N\NC(=O)c1cc2ccccc2cc1O)/c3ccc4c(c3)[C@@H]5C=CC[C@H]5[C@@H](N4)c6ccccc6 C09010267
Cc1cc(cc(c1)NC(=O)c2c(c3cc(c(nc3s2)C(F)(F)F)C(=O)c4cccs4)N)C C09419910
c1ccc(cc1)[C@@H]2CC3=C([C@@H](Nc4ccc(cc4N3)C(=O)c5ccccc5)c6ccc(cc6)O)C(=O)C2 C09861326
Cc1c(cccc1Cl)NC(=O)CNC(=O)CNc2ccccc2Sc3ccccc3 C11619742
CCOc1ccc(cc1)c2c3c(nc4c2c(c(s4)C(=O)Nc5cc(cc(c5)Cl)Cl)N)CCCC3 C12250494
COc1ccc(cc1)NC(=S)NNP2(=O)C=C(OC(=C2)c3ccccc3)c4ccccc4 C03205849
c1ccc(cc1)C2=CP(=O)(C=C(O2)c3ccccc3)NNC(=S)Nc4ccc(cc4Cl)Cl C03205853
C[C@@H](CCC(=O)OC)[C@H]1CC[C@@H]2[C@@]1(/C(=N/NC(=O)N)/C[C@@H]3[C@H]2CC[C@H]4[C@@]3(CCCC4)C)C C13409281
c1ccc2c(c1)cc(/c(=N/NC(=S)N)/o2)c3nc(cs3)c4ccc(cc4)Br C13899140
CC(C)(C)c1ccc(cc1)OCC(=O)Nc2c(c3c(s2)C[C@H](CC3)C(C)(C)C)C(=O)N C14273305
Cc1ccc(cc1C)NS(=O)(=O)c2ccc3c(c2)[C@@H]4C=CC[C@@H]4[C@@H](N3)c5cc(cc(c5O)Cl)Cl C14466897
Cc1cc(cc(c1)NS(=O)(=O)c2ccc3c(c2)[C@H]4C=CC[C@H]4[C@@H](N3)c5cc(cc(c5O)Cl)Cl)C C14467301
Cc1cc(cc(c1)NS(=O)(=O)c2ccc3c(c2)[C@H]4C=CC[C@@H]4[C@@H](N3)c5ccccc5O)C C14474067
CCOc1cc(cc(c1O)I)[C@@H]2Nc3c(c4c(s3)C[C@H](CC4)C(C)(C)C)C(=O)N2 C15945220
CC(C)(C)c1ccc(cc1)c2nnc(n2N)SCC(=O)Nc3ccc(cc3Cl)Cl C03344388
c1ccc(cc1)/C=C\C(=O)N[C@H](C(Cl)(Cl)Cl)NC(=S)Nc2c(c3c(s2)CCCC3)C#N C16790898
Cc1cc(c(cc1Cl)OC)NC(=S)N/N=C/2\CC3(CCCCC3)Oc4c2cc(cc4)O C20682683
c1cc2c(cc1S(=O)(=O)NC3CCCCC3)[C@H]4C=CC[C@H]4[C@H](N2)c5cc(ccc5O)Br C20695690
c1cc2c(cc1S(=O)(=O)NC3CCCCC3)[C@@H]4C=CC[C@H]4[C@H](N2)c5cc(cc(c5O)Cl)Cl C20701023
Cc1ccc(cc1C)NS(=O)(=O)c2ccc3c(c2)[C@H]4C=CC[C@H]4[C@H](N3)c5cc(cc(c5O)Cl)Cl C20701047
c1ccc(cc1)CNS(=O)(=O)c2ccc3c(c2)[C@@H]4C=CC[C@H]4[C@H](N3)c5cc(cc(c5O)Cl)Cl C20701493
CCOc1ccc(cc1)NC(=O)c2cccc3c2N[C@@H]([C@@H]4[C@H]3C=CC4)c5cc(cc(c5O)Cl)Cl C20701612
c1ccc2c(c1)cccc2/C=N/Nc3nnc(n3N)SCc4ccc(c(c4)Cl)Cl C20805671
CCOc1cc(cc(c1O)Cl)[C@H]2C3=C(C[C@H](CC3=O)c4ccc(cc4)Cl)Nc5ccccc5N2 C20882118
CCc1ccc(cc1)[C@H]2CC3=C([C@H](Nc4ccccc4N3)c5cc(c(c(c5)Br)O)OC)C(=O)C2 C21240009
CCOc1cc(cc(c1O)Br)[C@@H]2C3=C(C[C@@H](CC3=O)c4ccc(cc4)F)Nc5ccccc5N2 C21247987
CCOc1cc(cc(c1O)Br)[C@@H]2C3=C(C[C@H](CC3=O)c4ccc(cc4)F)Nc5ccccc5N2 C21248004
CCOc1cc(ccc1O)[C@H]2C3=C(C[C@H](CC3=O)c4ccc(cc4)C(C)(C)C)Nc5ccccc5N2 C21249383
CC(=CCC/C(=C/Cc1c(cc(c2c1occ(c2=O)c3ccc(c(c3)O)OC)O)O)/C)C C31169782
Cc1ccc(cc1)S(=O)(=O)c2c(c(sc2Nc3ccc(cc3)Cl)C(=O)c4ccc(cc4C)C)N C33058367
Cc1ccc(cc1)C(=O)c2c(c(c(s2)Nc3ccc(c(c3)C)C)S(=O)(=O)c4ccc(cc4)C)N C33058409
Cc1cc(cc(c1[O-])/C=[NH+]/Nc2cccc3c2nccc3)/C=N/Nc4cccc5c4nccc5 C08400275
C/C=C/[C@@H](C(=O)NC1CCCCC1)N(c2ccccc2Cl)C(=O)c3c(cccc3O)O C36545269
Cc1cc(ccc1Nc2c(c(c(s2)C(=O)c3cc4cc(ccc4o3)Cl)N)C#N)Cl C01568969
CCN(c1cccc2c1cccc2)c3c(c(ncn3)NC(c4ccccc4)c5ccccc5)N C40702029
Cc1c\2c(oc1C(=O)Nc3cccc4c3cccc4)CCC/C2=N\NC(=O)c5ccccc5O C40826434
CC1(CC2=C([C@@H](c3c(nc(nc3N2)SCc4ccccc4)N)c5cccs5)C(=O)C1)C C44973611
CCC(C)(C)[C@@H]1CCc2c(sc3c2C(=N[C@@H](N3)c4c(c(cc(c4Cl)Cl)OCC)O)O)C1 C08920846
CC[NH+](CC)c1ccc(cc1)[C@H]2C3=C(C[C@@H](CC3=O)c4cccc(c4)OC)Nc5ccccc5N2 C09805255
Cc1ccccc1[C@@H](C(=O)NC2CCCCC2)N(c3ccccc3)C(=O)c4c(cccc4O)O C36610070
CCC(CC)[C@H](C(=O)NC1CCCCC1)N(c2ccccc2)C(=O)c3cccc(c3O)O C36610379
Cc1ccc(cc1F)C(=O)/N=C(\NCCc2c[nH]c3c2cccc3)/Nc4ccc(cc4)C(C)C C32943370
c1ccc(cc1)/N=N/c2ccc(cc2)NC(=S)NNc3c(cc(cc3Cl)Cl)Cl C59109895
C[C@H](C/N=C\1/N=C(S1)[N-]c2ccc(c(c2)Cl)Cl)NC3CC([NH2+]C(C3)(C)C)(C)C C21029844
CCc1c(c2c(s1)[nH]c(nc2=O)SCC(=O)Nc3cc(ccc3O)C)c4cccs4 C62038488
CCC(C)(C)[C@H]1CCc2c(sc3c2C(=N[C@@H](N3)c4cc(c(c(c4)I)O)OC)O)C1 C15945757
Cc1c(c(no1)c2ccccc2Cl)C(=O)Nc3c(c4c(s3)CCCCCCCCCC4)C(=O)N C02103437
c1ccc(cc1)c2cc(nc3c2c(c(o3)C(=O)N/N=C/c4ccc(cc4)Cl)N)c5ccccc5 C08636640
c1ccc(cc1)Nc2nc(nc(n2)N/N=C/c3ccc(cc3)Br)Nc4ccccc4 C06473816
CCc1ccc(cc1)NC(=O)C(=O)N/N=C/c2cc(ccc2Nc3ccccc3Cl)Br C09235527
CC(C)c1ccc(cc1)/C=N/n2c(c(c3c2nc4ccccc4n3)C(=O)NCCC5=CCCCC5)N C02336201
CC(C)(C)c1ccc(cc1)C(=O)Nc2ccc(cc2)C(=O)NNC(=O)C(c3ccccc3)c4ccccc4 C12492027
Cc1ccc(cc1)Oc2ccc(cc2)NC(=O)CSc3nnc(n3N)c4ccc(cc4)C(C)(C)C C03354787
CC(C)N(c1ccccc1)c2ccc(cc2)NC(=O)COC(=O)c3cc(cc(c3N)Cl)Cl C03288409
c1cc(c(cc1c2cs/c(=N\c3ccc(cc3Cl)Cl)/n2C[C@H]4CCCO4)C(=O)N)O C13075062
CCCCCCc1cc2cc(c(=O)oc2cc1O)/C(=N\NC(=O)c3cc4ccccc4cc3O)/C C13509693
COc1ccc(cc1)NS(=O)(=O)c2ccc3c(c2)[C@H]4C=CC[C@H]4[C@@H](N3)c5c6ccccc6ccc5O C14547733
CC1=C([C@@H](NC(=S)N1C)c2ccc(cc2)NC(=O)Nc3ccc(cc3)C(C)C)C(=O)OCC(C)C C16610165
CCN1C(=C([C@@H](NC1=S)c2ccc(cc2)NC(=O)Nc3ccc(cc3)C(C)C)C(=O)OC(C)C)C C16610593
CCOc1ccc(cc1)Cc2c(nc(n(c2=O)Cc3ccccc3Cl)Nc4ccccc4N)C C16885176
CC(C)Oc1ccc(cc1)/C=C(/C(=O)Nc2ccccc2O)\NC(=O)c3ccc(cc3Cl)Cl C16886884
Cc1ccc(o1)c2cc(c3ccccc3n2)C(=O)Nc4c(c(c(s4)C)c5ccc(cc5)C(C)C)C(=O)N C02749490
Cc1ccc(cc1)NC(=O)C[C@H]2C(=O)N(c3ccccc3N2)CC(=O)Nc4ccc(cc4)Cl C02686942
CC(C)(C)c1ccc(cc1)c2nnc(n2N)SCC(=O)Nc3c(cc(cc3Cl)Cl)Cl C20969656
CCOc1cc(ccc1O)[C@@H]2C3=C(C[C@H](CC3=O)c4ccc(cc4)OCC(C)C)Nc5ccccc5N2 C21239066
CC(C)COc1ccc(cc1)[C@@H]2CC3=C([C@@H](Nc4ccccc4N3)c5cccc(c5O)OC)C(=O)C2 C21239313
Cc1ccc(cc1N)c2nc3cc(ccc3o2)NC(=O)C(C)(C)Oc4ccc(cc4)Br C22432949
c1ccc2c(c1)ccc(c2/C=N/NC(=O)c3ccc(cc3O)O)OC(=O)c4ccc(cc4Cl)Cl C02543690
Cc1ccc(cc1)S(=O)(=O)c2c(c(sc2Nc3ccccc3C)C(=O)c4ccc(cc4)OC)N C33058327
Cc1ccc(cc1)Nc2c(c(c(s2)C(=O)c3cccc(c3)OC)N)S(=O)(=O)c4ccc(cc4)C C33058390
COc1ccc(cc1)S(=O)(=O)c2c(c(sc2Nc3ccc(cc3)Cl)C(=O)c4ccc(cc4)F)N C33058434
Cc1ccc(cc1)C(=O)c2c(c(c(s2)Nc3ccc(cc3C)C)S(=O)(=O)c4ccc(cc4)OC)N C33058458
COc1ccc(cc1)Nc2c(c(c(s2)C(=O)c3ccccc3Cl)N)S(=O)(=O)c4ccccc4 C33058534
Cc1ccc(c(c1)C)n2c(cc(n2)C(C)(C)C)NC(=O)CNC(=O)Nc3ccc(cc3)Br C35129380
CCCN1C(=C([C@H](NC1=O)c2ccc(cc2)NC(=O)Nc3cccc(c3Cl)Cl)C(=O)OC(C)C)C C35265742
CCCN1C(=C([C@@H](NC1=O)c2ccc(cc2)NC(=O)Nc3ccc(cc3)C(C)C)C(=O)OC)C C35711926
CC1=C([C@H](NC(=S)N1C)c2ccc(cc2)NC(=O)Nc3cccc(c3Cl)Cl)C(=O)OC(C)C C35729741
C[C@@H](c1ccccc1)[C@H](C(=O)NC(C)(C)C)N(c2ccccc2Cl)C(=O)c3c(cccc3O)O C36545204
CCC/C=C/[C@H](C(=O)NC1CCCCC1)N(c2ccccc2Cl)C(=O)c3c(cccc3O)O C36545221
C/C=C\[C@@H](C(=O)NC(C)(C)CC(C)(C)C)N(c1ccccc1Cl)C(=O)c2c(cccc2O)O C36545272
CCC/C=C/[C@H](C(=O)NC1CCCCC1)N(c2ccccc2Cl)C(=O)c3cccc(c3O)O C36545410
CCCN([C@@H](c1cc2ccccc2c3c1cccc3)C(=O)NC4CCCCC4)C(=O)c5c(cccc5O)O C36570970
C[C@@]1(CN(C(=O)N1CC2(CCN(CC2)O)C3CCCCC3)c4ccccc4O)c5ccccc5O C39488171
C[C@]1(CN(C(=O)N1CC2(CCN(CC2)O)C3CCCCC3)c4ccccc4O)c5ccccc5O C39488172
Cc1c\2c(oc1C(=O)NNC(=O)c3ccccc3Cl)CC(C/C2=N\Nc4ccccc4)(C)C C39855866
Cc1ccc(cc1C)Oc2c(c(ncn2)Nc3cc(c(cc3C)[C@H](C#N)c4ccc(cc4)Cl)Cl)N C40688818
Cc1cc(c(cc1Nc2c(c(ncn2)OC3CCCCC3)N)Cl)[C@H](C#N)c4ccc(cc4)Cl C40688824
Cc1c\2c(oc1C(=O)NNC(=O)c3ccc(cc3)Cl)CCC/C2=N\Nc4ccc(cc4)F C40823895
Cc1c\2c(oc1C(=O)NNC(=O)c3ccccc3Br)CCC/C2=N\Nc4ccccc4 C40824234
C[C@@H](c1ccccc1)[C@@H](C(=O)NC2CCCCC2)N(c3ccccc3)C(=O)c4c(cccc4O)O C36610088
Cc1ccccc1[C@H](C(=O)NC(C)(C)CC(C)(C)C)N(c2ccccc2)C(=O)c3cccc(c3O)O C36610317
C[C@H](c1ccccc1)[C@@H](C(=O)NC2CCCCC2)N(c3ccccc3)C(=O)c4cccc(c4O)O C36610333
CC(C)(C)CC(C)(C)NC(=O)[C@H](c1ccccc1)N(c2ccccc2)C(=O)c3cccc(c3O)O C36610365
C[C@@H](C(=O)Nc1cc(ccc1O)C=O)Sc2[nH]c3c(c(cs3)c4ccc(cc4)C(C)C)c(=O)n2 C62038819
Cc1ccc(c(c1)C)C2=NN=C3[C@@H]2[C@@H](C(=C(O3)N)C#N)c4cc(c(c(c4)C(C)(C)C)O)C(C)(C)C C08410502
Cc1ccc(c(c1)C)C2=NN=C3[C@@H]2[C@H](C(=C(O3)N)C#N)c4cc(c(c(c4)C(C)(C)C)O)C(C)(C)C C08410498
CC(C)(C)NC(=O)[C@@H](c1ccco1)N(Cc2ccccc2Cl)C(=O)Cn3nc(nn3)c4ccc(cc4)F C06074642
CCOc1ccc2c(c1)cc(c(=O)[nH]2)CN(CCc3cccc(c3)C)S(=O)(=O)c4ccc5c(c4)OCCO5 C00924889
C[C@H]1CCc2c(sc3c2c(=O)n(cn3)[C@H](C)C(=O)N/N=C\4/c5ccccc5N(C4=O)Cc6ccccc6)C1 C06166500
CCOc1ccc(cc1)N([C@@H](c2cn(nc2C)C)C(=O)NC3CCCCC3)C(=O)[C@H]4COc5ccccc5O4 C00931358
CCCOc1ccc(cc1OCC)[C@@H]2CN3C(=O)CN(C(=O)[C@@]3(c4c2c5ccccc5[nH]4)C)Cc6ccco6 C08788882
CCCCc1ccc(cc1)N2C[C@H](CC2=O)C(=O)OCC(=O)Nc3c(c4c(s3)C[C@H](CC4)C)C(=O)OC C08846876
CCOc1cc(ccc1OC(=O)c2ccc(cc2)[N+](=O)[O-])C=NNC(=O)[C@H]3C[C@H]3c4ccc(cc4)C(C)(C)C C08860990
c1ccc(cc1)CCNC(=O)CCCn2c(=O)c3ccccc3nc2SCc4cc(=O)n5ccccc5n4 C02973465
Cc1cccc(c1)CCN([C@H](c2cn(nc2C)C)C(=O)NC3CCCCC3)C(=O)[C@@H]4COc5ccccc5O4 C00931426
Cc1ccc(cc1)[C@H](C(=O)NC(C)(C)C)N(C[C@@H]2CCCO2)C(=O)Cn3nc(nn3)c4ccc(cc4)Cl C12476869
Cc1ccc(cc1)c2nnn(n2)CC(=O)N(Cc3ccc(cc3)OC)[C@@H](c4ccco4)C(=O)NC5CCCC5 C12703390
CCOc1ccc(cc1)n2c(nnc2SCC(=O)Nc3cc(cc(c3)OC)OC)c4ccc(cc4)Cl C02448413
COc1ccc2c(n1)sc(n2)NC(=O)[C@H](CC3CCCC3)c4ccc(cc4)S(=O)(=O)N5CCCCC5 C13984833
Cc1c(c(=O)n(n1C)c2ccccc2)NC(=O)COc3ccc4c(c3)oc(c(c4=O)c5ccc(cc5)OC)C C03306065
C[C@H](CCC(=O)O[C@H]1C[C@@H]2[C@@H]3CC=C4C[C@H](CC[C@]4([C@@H]3CC[C@]2([C@@H]1NC(=O)C)C)C)OC(=O)C)COC(=O)C C15958078
CCCCCN([C@@H](C)c1nc2ccccc2c(=O)n1c3ccc(cc3)CC)C(=O)Nc4ccc(cc4)[N+](=O)[O-] C16429435
CC(C)(C)c1ccc(cc1)S(=O)(=O)N2CCC3(CC2)C(=O)N(CN3c4ccccc4)CC(=O)NCC=C C16613249
CCCOC(=O)C1=C(NC2=C([C@@H]1c3ccc(c(c3)OCC)OC(=O)C)C(=O)C[C@H](C2)c4ccc(cc4)OC)C C02923373
CCOc1ccc(cc1)CN(Cc2ccco2)[C@H](c3cc4cccc(c4[nH]c3=O)C)c5nnnn5C(C)(C)C C19973136
Cc1cccc2c1[nH]c(=O)c(c2)[C@H](c3nnnn3CCOC)N(CCc4ccccc4)Cc5ccc(cc5)F C20082954
CCSCCOC(=O)C1=C(NC2=C([C@H]1c3coc4ccc(cc4c3=O)C)C(=O)[C@H]([C@H](C2)C)C(=O)OC)C C02806079
CC(C)CN(CC(C)C)C(=O)/C(=C/c1cn(c2c1cccc2)S(=O)(=O)N(C)C)/NC(=O)c3ccccc3 C20438543
Cc1ccc(cc1)S(=O)(=O)N(CC(=O)NCc2cc(c(c(c2)OC)OC)OC)c3cc(ccc3OC)C C22324646
Cc1cc(c(cc1C)[C@@H](C)NC(=O)CN(c2ccc(cc2)OC)S(=O)(=O)c3ccc(c(c3)OC)OC)C C22535688
c1ccc(cc1)COCC(=O)N2CCC3(CC2)C(=O)N(CN3c4ccccc4)CC(=O)NCC5CCCCC5 C34702952
Cc1cccc(c1)CSc2nnc(n2c3ccc(cc3)[N+](=O)[O-])[C@@H](C)NC(=O)c4ccc(cc4)C(C)(C)C C35198673
CCCCc1ccc(cc1)C(=O)N[C@@H](C)c2nnc(n2c3ccc(cc3)[N+](=O)[O-])SCc4cccc(c4)C C35198690
CCOC(=O)C1=C(N(C(=O)N[C@@H]1c2ccc(c(c2)Cl)Cl)C)CN3CCN([C@@H](C3)C)C(=O)CC(C)C C35642049
CCOC(=O)C1=C(N(C(=O)N[C@@H]1c2ccc(cc2)C(C)(C)C)C)CN3CCN(CC3)C(=O)c4cccs4 C35646078
CCN1C(=C([C@H](NC1=O)c2ccsc2)C(=O)OCC)CN3CCN([C@@H](C3)C)C(=O)c4ccc(cc4)Cl C35664400
CCN1C(=C([C@@H](NC1=O)c2cccc(c2)OC)C(=O)OCC)CN3CCN([C@@H](C3)C)C(=O)c4ccc(cc4)C C35664531
CCN1C(=C([C@@H](NC1=O)c2ccc(cc2)F)C(=O)OCC)CN3CCN(CC3)S(=O)(=O)c4ccccc4 C35992928
CCOC(=O)C1=C(N(C(=O)N[C@@H]1c2cccc(c2)F)C)CN3CCN([C@@H](C3)C)S(=O)(=O)c4ccccc4 C36000214
CCCN([C@H](c1cc(ccc1Cl)[N+](=O)[O-])C(=O)NC(C)(C)CC(C)(C)C)C(=O)c2cccc(c2)[N+](=O)[O-] C36576148
CC(C)(C)N([C@H](c1ccc(cc1)N(C)C)C(=O)NC2CCCCC2)C(=O)c3cc(cc(c3)[N+](=O)[O-])[N+](=O)[O-] C36583818
Cc1ccc(cc1)S(=O)(=O)CNC(=O)[C@H](C2CCCCC2)N(C(=O)c3ccc(cc3)[N+](=O)[O-])C(C)(C)C C36593464
CCOc1ccc(cc1)c2c3c([nH]n2)C(=O)N([C@H]3c4ccc(cc4OC)OC)c5ccc(cc5)C(=O)OCC C08595717
CCOC(=O)c1c2c(nc(c1C#N)SCC(=O)Nc3c(c4c(s3)CCCC4)C(=O)OCC)CCCC2 C39325270
C=CCn1c(nnc1SCC(=O)Nc2ccc(cc2)C34CC5CC(C3)CC(C5)C4)c6cccc(c6)[N+](=O)[O-] C39772356
CCc1c(sc(c1C(=O)OCC)NC(=O)CN2CCN(CC2)S(=O)(=O)c3ccc(cc3)CC(C)C)C C39972002
CCOc1cc(cc(c1OCC)Br)[C@@H]2C(=C(Nc3n2nc(n3)SCC)C)C(=O)OC(C)C C41001784
CN(C)c1ccc(cc1)[C@@H]2[C@H]3[C@@H](C(=O)N(C3=O)C4CCCCC4)ON2CC(=O)NCCc5ccc(cc5)OC C43253060
CC[C@H](c1nnnn1Cc2ccc(cc2)OC)N(Cc3cccs3)Cc4cc5c(cc(cc5[nH]c4=O)C)C C01375294
CCOc1ccc(cc1OC)/C=N/NC(=O)CSc2nnc(n2c3ccc(cc3)OC)c4ccc(cc4)C C01807554
Cc1ccc(cc1)n2c(nnc2SCC(=O)N/N=C/c3ccccc3[N+](=O)[O-])c4ccc(cc4)C(C)(C)C C01817348
Cc1c2c(n(n1)c3ccccc3)N=C4C(=Nc5ccccc5N4[C@@H]2c6ccc(o6)Br)Nc7ccc(cc7)OC C01876414
CCCCCCN1c2ccccc2/C(=N/NC(=O)Cn3cnc4c(c3=O)c(c(s4)C)c5ccccc5)/C1=O C01783992
CCOc1ccc(cc1)CN(Cc2ccco2)[C@@H](c3cc4ccc(cc4[nH]c3=O)C)c5nnnn5C(C)(C)C C57530821
Cc1ccc2cc(c(=O)[nH]c2c1C)[C@H](c3nnnn3C(C)(C)C)N(Cc4ccc(cc4)Cl)Cc5ccco5 C57530842
CCC(C)(C)n1c(nnn1)[C@H](c2cc3cc(cc(c3[nH]c2=O)C)C)N(Cc4ccc(cc4)F)Cc5ccco5 C57530894
CCOC(=O)c1c2c(sc1NC(=O)Cn3c(=O)c4c5c(sc4nn3)C[C@H](CC5)C(C)(C)C)CCCC2 C01784887
Cc1c(c(=O)n(n1C)c2ccccc2)NC(=O)[C@@H](C)OC(=O)c3c(c4ccc(c(c4s3)Cl)OC)Cl C03261310
c1cc(cnc1)CNS(=O)(=O)c2ccc(cc2)Oc3ccc4c(cc(nc4n3)C(F)(F)F)C(F)(F)F C01386065
CCN(CC)S(=O)(=O)c1ccc(cc1)C(=O)Nc2c(c(c(o2)c3ccc(cc3)C)c4ccc(cc4)C)C#N C03305385
Cc1cc(ccc1NC(=O)c2ccc(cc2)OCC(=O)Nc3c(c4c(s3)C[C@@H](CC4)C)C(=O)OC)Cl C01963030
CCCSc1nc2c(c3c(s2)CO[C@@](C3)(C)CC)c4n1c(nn4)SCC(=O)Nc5ccc(cc5)C C09424468
CCCSc1nc2c(c3c(s2)CO[C@](C3)(C)CC)c4n1c(nn4)SCC(=O)Nc5ccc(cc5)C C09424469
Cc1cc(cc(c1)NC(=O)[C@@H]2[C@H]3C=C[C@@]4([C@@H]2C(=O)N([C@@H]4C(=O)NC5CCCCC5)C6CCCCCCC6)O3)C C09777282
CC(C)COc1ccc(cc1OC)/C=C\2/[C@@]3(NC(=O)S2)N4[C@H](CC(=N4)c5ccccc5)c6ccccc6O3 C13149291
CC(C)(C)c1ccccc1NC(=O)C2CCN(CC2)c3ccc(cc3[N+](=O)[O-])S(=O)(=O)N4CCOCC4 C14360941
CC(C)COc1ccc(cc1OC)/C=C\2/C(=O)N[C@]3(S2)N4[C@@H](CC(=N4)c5ccccc5)c6ccccc6O3 C14904598
COc1cccc(c1)[C@@H]2c3cccn3-c4c(c5c(s4)CCCC5)CN2C(=O)Nc6ccc(cc6)C(=O)OC C15735504
CCCOc1ccc(cc1OCC)[C@@H]2CN3C(=O)N(C(=O)[C@]3(c4c2c5ccccc5[nH]4)C)c6ccc(cc6)F C02128884
CCCOc1ccc(cc1OCC)[C@@H]2CN3C(=O)N(C(=O)[C@]3(c4c2c5ccccc5[nH]4)C)c6cccc(c6)F C02160791
C[C@@]12CCC(=O)C=C1CC[C@H]3C2=CC[C@@]4([C@@H]3CC[C@]4(C(=O)COC(=O)c5ccc(cc5Cl)[N+](=O)[O-])O)C C16968863
CCOc1cc(cc(c1OCC)OCC)C(=O)N2CC(=O)Nc3ccc(cc3[C@@H]2c4ccc(cc4)F)Cl C02724648
CCCCCC(=O)N1c2ccccc2NC3=C([C@@H]1c4cccc(c4)[N+](=O)[O-])C(=O)C[C@H](C3)c5ccc(cc5)F C18250760
CCOC(=O)C1=C(NC2=C([C@H]1c3ccc(c(c3)[N+](=O)[O-])Cl)C(=O)C[C@H](C2)c4ccc(c(c4)OC)OC)C C00781327
Cc1ccc2cc(c(=O)[nH]c2c1)[C@H](c3nnnn3C(C)(C)C)N(Cc4ccccc4)Cc5ccc(cc5)Cl C20082598
Cc1ccc(cc1)S(=O)(=O)N(CC(=O)N[C@H]2CC(Oc3c2ccc(c3)OC)(C)C)c4cccc(c4)Cl C22320434
CCOc1ccc(cc1)N(CC(=O)N[C@@H]2CC(Oc3c2cc(cc3)C)(C)C)S(=O)(=O)c4ccc(cc4)F C22369333
CC1(C[C@H](c2cc(ccc2O1)OC)NC(=O)CN(c3ccc(cc3)F)S(=O)(=O)c4ccc(cc4)OC)C C22369793
Cc1ccc(cc1)N(CC(=O)N[C@H]2CC(Oc3c2cc(cc3)OC)(C)C)S(=O)(=O)c4ccc(cc4)Cl C22371883
CCOc1ccc(cc1OC)[C@H]2C3=C(c4cc(ccc4O2)C)Nc5nnnn5[C@H]3c6cc(ccc6OC)OC C28059317
CC(C)(C)c1ccc2c(c1)N(C[C@@H](O2)C(=O)Nc3ccc(cc3C(=O)c4ccccc4)Cl)S(=O)(=O)C C30943280
CC(C)(C)c1ccc2c(c1)N(C[C@H](O2)C(=O)Nc3ccc(cc3C(=O)c4ccccc4)Cl)S(=O)(=O)C C30943282
[H]\N=C\1/C(=C/c2cc(n(c2C)c3cc(ccc3OC)C)C)/C(=O)N=C4N1N=C(S4)C56CC7CC(C5)CC(C7)C6 C35058111
CCOC(=O)C1=C(N(C(=O)N[C@H]1c2ccc(cc2C)C)C)CN3CCN(CC3)S(=O)(=O)c4ccccc4 C35646866
CCN1C2=C([C@H](NC1=O)c3ccccc3C(F)(F)F)C(=O)N(C2)[C@@H](Cc4ccccc4)C(=O)N(C)C(C)C C35934230
CC(C)(C)c1cc2nc(cc(n2n1)C(=O)N3CCC(CC3)n4c5ccccc5[nH]c4=O)c6ccccc6Cl C35953755
CCOC(=O)C1=C(N(C(=O)N[C@@H]1c2ccccc2F)C)CN3CCN([C@@H](C3)C)C(=O)c4ccc(cc4)Cl C35991966
CCOC(=O)C1=C(N(C(=O)N[C@@H]1c2cccc(c2)C)C)CN3CCN(CC3)S(=O)(=O)c4ccc(cc4)C C35992307
CCOC(=O)C1=C(N(C(=O)N[C@@H]1c2ccccc2)C)CN3CCN([C@@H](C3)C)S(=O)(=O)c4ccc(cc4)C C35992934
C[C@]1(CN(C(=O)N1CC2(CCN(CC2)O)C3CCCCC3)Br)S(=O)(=O)Oc4ccccc4 C39490814
CCCCOC(=O)c1ccc(cc1)N2[C@H](c3c(=O)c4cc(c(cc4oc3C2=O)C)C)c5ccc(c(c5)OC)O C39877702
C[C@]12C[C@H](CC(C1)(C)C)N(C2)S(=O)(=O)c3cccc(c3)C(=O)OCC(=O)NC45CC6CC(C4)CC(C6)C5 C12563727
CCOc1cc(ccc1O)[C@@H]2c3c(=O)c4ccc(c(c4oc3C(=O)N2CCc5ccc(c(c5)OC)OC)C)C C40064148
CC(=O)O[C@@H]1C[C@@H]2[C@@]([C@@H]3[C@@]1([C@]45[C@H](O4)C(=O)O[C@H]([C@@]5(CC3)C)c6ccoc6)C)([C@H](C[C@H](C2(C)C)O)OC(=O)C)C C49590075
CN(C)c1ccc(cc1)/C=N/NC(=O)CSc2nnc(n2c3ccc(cc3)Br)c4ccccc4 C01837521
CC1(Cc2c(sc3c2c(=O)n(c4n3c(nn4)SCC(=O)Nc5cccc6c5cccc6)c7ccccc7)CO1)C C01870883
c1ccc2c(c1)C=C[C@H]3N2[C@@H]([C@H]([C@@]34c5ccccc5NC4=O)C(=O)c6cccc(c6)[N+](=O)[O-])C(=O)c7ccccc7Cl C01885513
Cc1ccc(cc1Cl)n2c(nnc2SCC(=O)NCCN3C(=O)CSC3=O)c4ccc(cc4)Cl C03308897
CCN(CC)c1ccc(cc1)/C=C\2/C(=NC(=O)S2)N3[C@H](CC(=N3)c4ccc(cc4)OC)c5ccccc5O C54201303
Cc1ccc(cc1)n2c(cc(c2C)/C=N/NC(=O)CN(c3ccc(cc3C)C)S(=O)(=O)c4ccccc4)C C58915008
Cc1ccccc1n2c(cc(c2C)/C=N/NC(=O)CN(c3cc(cc(c3)C)C)S(=O)(=O)c4ccccc4)C C58915014
Cc1ccc(c(c1)C)n2c(cc(c2C)/C=N/NC(=O)c3ccccc3N(Cc4ccccc4)S(=O)(=O)C)C C20461275
C[C@H](C(=O)Oc1ccc(cc1)[C@H]2C3=C(CC(CC3=O)(C)C)NC4=C2C(=O)c5c4cccc5)N6C(=O)c7ccccc7C6=O C01279481
CC(=O)O[C@@H]1C[C@H]2[C@@]([C@H]3[C@@]1([C@]45[C@H](O4)C(=O)O[C@H]([C@@]5(CC3)C)c6ccoc6)C)([C@H](C[C@H](C2(C)C)O)OC(=O)C)C C61389454
CC(=O)O[C@H]1C[C@H](C([C@@H]2[C@]1([C@@H]3CC[C@]4([C@@H](OC(=O)[C@@H]5[C@@]4([C@@]3([C@@H](C2)O)C)O5)c6ccoc6)C)C)(C)C)OC(=O)C C08214820
CC(C)(C)OC(=O)N[C@H](Cc1ccccc1)C(=O)/N=C/2\N([C@H]3CS(=O)(=O)C[C@@H]3S2)Cc4ccccc4 C32634461
c1ccc(c(c1)CNC(=O)CNc2ccccc2c3c(=O)[nH]c4ccccc4n3)Cl C03045654
c1ccc(c(c1)c2csc3c2c(=O)[nH]c(n3)CSc4nnc(s4)N)Cl C05358042
c1cc(ccc1CNS(=O)(=O)c2ccc(cc2)C3CCCCC3)S(=O)(=O)N C07375731
C[C@@H](C(=O)Nc1c(c2c(s1)CCC2)C(=O)N)OC(=O)c3csc4c3CCCC4 C07868109
CC(C)[C@@H](C(=O)Nc1ccc(cc1)NC(=O)C)NC(=O)c2ccc(cc2)Br C03445093
c1cc(ccc1C(=O)OCC(=O)Nc2c(c3c(s2)CCC3)C(=O)N)I C09561983
Cc1c(sc2c1c(ncn2)SCC(=O)Nc3c(c4c(s3)CCCC4)C(=O)N)C C03316635
Cc1ccc2c(c1)c3c(cc(s3)C(=O)Nc4ccc(cc4)S(=O)(=O)N)c(=O)o2 C09611195
CSc1nc2c(nn1)-c3ccccc3N[C@@H](O2)c4cc(c(c(c4)Br)O)O C09601779
CC(C)[C@@H](C(=O)N/N=C/c1ccc(cc1)O)NC(=O)c2ccc(cc2Cl)Cl C10041339
Cc1ccc(n1c2ccc(c(c2)C(=O)NCc3ccc(s3)S(=O)(=O)N)Cl)C C11207575
Cc1cc(c(c(n1)SCC(=O)Nc2c(c3c(s2)CCCC3)C(=O)N)C#N)C(F)(F)F C11396632
CCOC(=O)[C@@H]1[C@H](c2c([nH]c(=S)[nH]c2=O)NC1=C)c3ccc(cc3)Br C03170927
CC(=O)c1ccc(c(c1O)[C@H]2C[C@H]2NC(=O)Nc3ccc(cn3)Br)F C05833573
CCOc1cc(c(cc1OCC(=O)N)Cl)[C@@H]2CC(=O)Nc3c2c4ccccc4cc3 C00814131
CC(C)(C)[C@@H]1CCc2c(sc(c2C(=O)N)NC(=O)c3c(cn(n3)C)Br)C1 C02754708
COc1ccc(cc1O)[C@H]2[C@@H]3CC=C[C@@H]3c4cc(ccc4N2)S(=O)(=O)NCc5ccccc5 C14457217
COc1cccc(c1O)[C@H]2[C@H]3CC=C[C@@H]3c4cc(ccc4N2)S(=O)(=O)NCc5ccccc5 C14459789
C[C@@H](C(=O)Nc1ccccc1C(F)(F)F)N2C(=O)/C(=C/c3ccc(cc3O)O)/SC2=S C15046530
CC(C)[C@@H](C(=O)NNC(=O)c1cc2c(s1)CCC2)NC(=O)C34CC5CC(C3)CC(C5)C4 C17445657
c1ccc(c(c1)CNC(=O)CSc2nnc(n2N)c3ccccc3Br)F C19048097
CC1(CC2=C(C(=O)C1)C(=C([C@H](O2)c3cc(c(c(c3)I)O)OC)C#N)N)C C09994594
COc1cccc(c1O)[C@@H]2[C@@H]3CC=C[C@H]3c4cc(ccc4N2)S(=O)(=O)NCc5ccccc5 C20694203
CC[C@H](C)NS(=O)(=O)c1ccc2c(c1)[C@H]3C=CC[C@H]3[C@H](N2)c4cccc(c4O)OC C20694588
C[C@H]1CCc2c(sc3c2c(=O)[nH]c(n3)CCC(=O)NCCc4c[nH]c5c4cccc5)C1 C23126472
Cc1c(sc(n1)Cc2ccccc2)C(=O)N[C@H](C)c3ccc(cc3)S(=O)(=O)N C32913875
C[C@H](CCc1ccccc1)NC(=O)c2ccc(cc2)[C@H]3Nc4ccccc4S(=O)(=O)N3 C33063207
COc1ccc(cc1)[C@H]2[C@H]3C[NH+](C=CC3=C([C@@H](C2(C#N)C#N)N)C#N)Cc4ccccc4 C34953587
CCOC(=O)c1cc2c(c(sc2[nH]c1=O)C(=O)c3ccc(cc3)Br)N C13865774
Cc1cc(c2c(c1)OC(=O)[C@@H]([C@@H]2C)CC(=O)NCCc3c[nH]c4c3cc(cc4)Cl)O C39275490
CCC1=C2[C@@H](C(=C(O[C@@H]2N=N1)N)C#N)c3cc(c(c(c3)Br)O)Br C39279804
CSc1cc2c(cc1c3ccccc3O)[C@H]4CO[P@](=O)(NN4CC2)c5ccccc5O C39464345
CCOC1=C2Nc3ccccc3C[NH+]2[C@@H](C1)C(=O)N(CC(C)C)c4ccccc4O C39544799
CC(C)(C=C)[C@]12C[C@@H]3C(=O)N[C@@H](C(=O)N3[C@@H]1Nc4c2cccc4)Cc5c[nH]c6c5cccc6 C39560022
Cc1c\2c(oc1C(=O)N)CC(C/C2=N\NC(=O)c3ccc(cc3)Br)(C)C C39853329
c1cc(ccc1[C@H]2Nc3ccc(cc3C(=O)N2NC(=O)c4ccc(cc4)Br)Cl)O C39919467
Cc1ccc2cc([nH]c2c1)C(=O)Nc3ccc(cc3)S(=O)(=O)NCC(F)(F)F C40062002
CC1=C(C(=O)O[C@H](C1)[C@@](C)([C@]2(CC[C@]3([C@]2(CC[C@H]4[C@@H]3CC=C5[C@]4(C(=O)C=CC5)C)C)O)O)O)C C43769391
Cc1cc(c(n1c2ccc(cc2)Br)C)[C@@H]3NC(=Nc4n3c5ccccc5n4)N C09086763
CSc1ccc(cc1)[C@H]2c3c(nc(nc3NC4=C2C(=O)CCC4)N5CCCCC5)N C20673747
C[C@H](C(=O)NC(=O)N)Sc1ncc(n1CC(C)C)c2ccc(cc2)Br C22334021
c1cc(ccc1NC(=O)CSc2nc(=O)cc(n2c3ccc(cc3)Cl)N)Cl C59060621
c1ccc2c(c1)N(c3ccccc3S2)C(=O)NCCc4ccc(cc4)S(=O)(=O)N C59244656
CC1=C([C@H](NC(=S)N1)c2ccc(cc2)N(C)C)C(=O)N/N=C/c3ccccc3F C59384722
c1cc(c(cc1[N+](=O)[O-])C(=O)Nc2ccc(cc2Br)Br)N C50710690
Cc1cc(cc2c1[C@@H](C[C@@]3(O2)CC(NC(=S)N3)(C)C)c4ccc(c(c4)OC)OC)O C13521674
Cc1ccc(c(c1)C)n2c(=O)c(c([nH]c2=S)[O-])[C@H]3[C@@H]4C(=c5ccccc5=[NH+]4)CCN3 C63351356
c1ccc2=[NH+][C@@H]3[C@H](NCCC3=c2c1)c4c(=O)[nH]c(=O)n(c4[O-])c5ccc(cc5)Br C63351465
c1ccc2=[NH+][C@@H]3[C@H](NCCC3=c2c1)c4c([nH]c(=O)n(c4=O)c5ccc(cc5)Br)[O-] C63351465
CC[C@@]1(CC2=C(CO1)S[C@H]3[C@@H]2C(=NC(=N3)SCC(=O)Nc4ccc(cc4)Cl)N)C C66354564
c1cc(cc(c1)OC(=O)c2ccc(cc2)Cl)/C=N/NC(=O)CNC(=O)c3ccc(c(c3)Cl)Cl C02532119
Cc1cccc(c1NS(=O)(=O)c2ccc3c(c2)[C@@H]4C=CC[C@H]4[C@@](N3)(C)c5ccc(cc5)C(=O)OC)C C03991826
Cc1cccc(c1C)NC(=O)c2ccc(cc2)OCC(=O)Nc3c(c4c(s3)C[C@H](CC4)C)C(=O)OC C01962960
Cc1ccc(cc1)NC(=O)c2c(c(c(s2)NC(=O)COc3ccc(cc3Cl)Cl)C(=O)OC)C C00871484
CCc1ccc(cc1)[C@H]2C(=C(OC(=C2C(=O)OC(C)C)CSc3c(c(c(c(n3)C)C)C)C#N)N)C#N C08934390
CC(C)c1ccc(cc1)c2csc3c2c(=O)[nH]c(n3)SCC(=O)Nc4c(c5c(s4)CCC5)C#N C09043170
CC1(CC(=NNC(=O)CC2(CCCCC2)O)CC(N1S(=O)(=O)c3ccc(cc3)C(C)(C)C)(C)C)C C09289322
CC(C)[C@H](C(=O)N/N=C\c1cn(c2c1cccc2)Cc3ccccc3F)NC(=O)c4ccc(cc4)Cl C09886420
CC(C)[C@@H](C(=O)N/N=C\c1cn(c2c1cccc2)Cc3ccc(cc3)F)NC(=O)c4ccc(cc4)Cl C09886551
Cc1ccc(cc1)S(=O)(=O)NC(=O)Nc2ccc(nc2Sc3ccccc3)Sc4ccccc4 C12369285
CCN(CC)c1ccc(cc1)[C@H]2c3c(=O)[nH]c(nc3NC4=C2C(=O)CCC4)SCc5ccccc5F C09780992
COC(=O)[C@@](C(F)(F)F)(Nc1c(c2c(s1)CCCC2)C#N)NC(=O)c3ccc(cc3Cl)Cl C02281712
CC(C)(C)[C@@H]1CCc2c(sc(c2C(=O)NC3CC3)NC(=O)c4c(c(nn4C)C(F)(F)F)Cl)C1 C02781795
CCN(CC)c1ccc(cc1)[C@@H]2[C@H]3CC=C[C@@H]3c4cc(ccc4N2)S(=O)(=O)Nc5ccc(cc5)OC C14461360
CC1=C([C@@H](C2=C(N1)C[C@H](CC2=O)c3ccc(c(c3)OC)OC)c4cccc(c4)O)C(=O)OC5CCCC5 C00650300
CC(C)COc1ccc(cc1)[C@@H]2CC3=C([C@@H](Nc4ccccc4N3)c5coc6ccccc6c5=O)C(=O)C2 C21237494
CC1([C@@H]([C@@H]1C(=O)N2c3ccccc3NC(=O)[C@@H]2CC(=O)Nc4ccc(cc4)Cl)C=C(Cl)Cl)C C27025893
CC(C)[C@H](C(=O)N/N=C\c1cn(c2c1cccc2)Cc3ccc(cc3)F)NC(=O)c4ccccc4Cl C30960860
Cc1ccccc1NC(=O)C2=C(Nc3nc(nn3[C@@H]2c4ccccc4)SCc5ccc(cc5)Cl)C C33085591
CCOC(=O)c1c(c(sc1NC(=O)/C=C/c2ccc(c(c2)Cl)Cl)C(=O)Nc3ccccc3)C C01937249
Cc1ccc(cc1)OCc2nc(cs2)C(=O)N[C@H]3CCCC[C@@H]3NC(=O)c4ccc(cc4)C(C)(C)C C34905322
CCN1C(=C([C@@H](NC1=S)c2ccc(cc2)NS(=O)(=O)c3c(cc(cc3C)C)C)C(=O)OCC)C C35304163
CCN1C(=C([C@@H](NC1=S)c2ccc(cc2)NC(=O)C34CC5CC(C3)CC(C5)C4)C(=O)OCC(C)C)C C35729618
CCOc1ccc(cc1)/N=C/2\N(C(=O)/C(=C/c3cn(c4c3cccc4)CC(=O)N)/S2)C5CCCCC5 C08450425
CCCOc1ccc(cc1)[C@@H]2c3ccc(cc3OC(=C2C#N)N)OC(=O)c4ccc(cc4)Br C38650605
CCCOc1cccc(c1)C(=O)Oc2ccc3c(c2)OC(=C([C@@H]3c4cccc(c4)Br)C#N)N C38651531
CC(C)Oc1ccc(cc1)C(=O)Oc2ccc3c(c2)OC(=C([C@H]3c4ccc(cc4)Br)C#N)N C38651685
CCCOc1ccccc1C(=O)Oc2ccc3c(c2)OC(=C([C@H]3c4ccc(cc4)Br)C#N)N C38651807
CC(C)c1ccc(cc1)OCC(=O)Oc2ccc3c(c2)OC(=C([C@H]3c4ccc(cc4Cl)Cl)C#N)N C38655574
CCc1ccc(cc1)[C@@H]2c3ccc(cc3OC(=C2C#N)N)OC(=O)COc4ccc(cc4)Br C38676879
CCCOc1ccccc1C(=O)Oc2ccc3c(c2)OC(=C([C@@H]3c4ccccc4Br)C#N)N C38678929
CC(C)COc1ccc(cc1OC)[C@@H]2c3ccc(cc3OC(=C2C#N)N)OC(=O)c4ccc(cc4)Cl C38684130
Cc1ccc2c(c1)sc(c2Cl)C(=O)Oc3ccc4c(c3)OC(=C([C@H]4c5ccc(cc5)OC)C#N)N C38687363
CCc1ccc2c(c1)c(c(o2)C(=O)Oc3ccc4c(c3)OC(=C([C@H]4c5ccc(cc5)OCC=C)C#N)N)C C38688584
Cc1ccc2c(c(oc2c1)C(=O)Oc3ccc4c(c3)OC(=C([C@@H]4c5c(cccc5Cl)Cl)C#N)N)C C38700554
Cc1c2cc(ccc2oc1C(=O)Oc3ccc4c(c3)OC(=C([C@H]4c5c(cccc5Cl)Cl)C#N)N)F C38700569
Cc1ccc2c(c1)c(c(o2)C(=O)Oc3ccc4c(c3)OC(=C([C@H]4c5c(cccc5Cl)Cl)C#N)N)C C38700583
Cc1cc2c(c(oc2cc1C)C(=O)Oc3ccc4c(c3)OC(=C([C@H]4c5c(cccc5Cl)F)C#N)N)C C38700597
Cc1c2cc(ccc2oc1C(=O)Oc3ccc4c(c3)OC(=C([C@@H]4c5c(cccc5Cl)F)C#N)N)Cl C38700598
Cc1cc2c(c(oc2cc1C)C(=O)Oc3ccc4c(c3)OC(=C([C@@H]4c5cccc(c5)OCC=C)C#N)N)C C38701078
Cc1c\2c(oc1C(=O)Nc3ccc(c(c3)Cl)Cl)CCC/C2=N\NC(=O)c4cccc5c4cccc5 C40813561
Cc1ccc(c(c1)C)NC(=O)C2=C(Nc3ncnn3[C@@H]2c4ccc(cc4)OCc5cc(c(cc5C)C)C)C C40915987
CCCSc1nc2n(n1)[C@@H](C(=C(N2)C)C(=O)Nc3cccc(c3C)C)c4ccc(o4)Br C41023403
c1ccc(cc1)Cn2c3c(c(=O)[nH]c2=O)C(N=C(N3)CCC4CCCCC4)(C(F)(F)F)C(F)(F)F C01255915
Cc1ccc(cc1)c2nnc(n2c3ccc(cc3)C)SCC(=O)NNC(=C)c4cccc5c4cccc5 C01759941
COC(=O)c1ccc(cc1)NC(=O)/C(=C\C=C\c2ccccc2)/NC(=O)c3ccccc3Br C15746661
CCn1c(nnc1SCC(=O)Nc2ccc(cc2Cl)Cl)c3cc(ccc3O)Br C01059279
Cc1cc(ccc1NC(=O)c2cc3ccccc3o2)NC(=O)C(C)(C)Oc4ccc(cc4)Br C57313143
Cc1ccc(c(c1)NS(=O)(=O)c2ccc3c(c2)[C@H]4C=CC[C@H]4[C@H](N3)c5ccc(cc5)OC(C)C)OC C58849815
CC1=C([C@@H](n2c(=O)/c(=C\c3ccccc3O)/sc2=N1)c4ccc(cc4)Cl)C(=O)Nc5ccccc5 C59332806
CC1(CC2=C([C@H](C(=C(N2c3ccc(cn3)Br)N)C#N)c4ccc(cc4)N(C)C)C(=O)C1)C C00659831
Cc1cc(ccc1NC(=O)CSc2nnc(n2C)c3ccc(cc3)O)I C00899301
Cc1cccc(c1)NS(=O)(=O)c2ccc(cc2)NS(=O)(=O)c3ccc(cc3)Br C01146981
c1ccc(cc1)[C@@H]2CC3=C([C@H](C(=C(N3c4ccccc4C#N)N)C#N)c5ccc6c(c5)OCO6)C(=O)C2 C00673420
C[C@@]1(C(=O)N(C(=O)N1)CC(=O)Nc2ccccc2Cc3ccccc3)c4cccc(c4)Br C08634807
Cc1cc(c(c(c1)Br)NC(=O)CN2C(=O)C3(CCC(CC3)C)NC2=O)Br C03331483
Cn1cc(c(n1)C(=O)N/N=C/c2cc(c(c(c2)Br)O)Br)Br C01089228
Cc1cc(ccc1Br)NC(=O)[C@H]2[C@@H](Nn3c(nnc3S2)C)c4ccc(cc4)Cl C09237452
CCOc1cc(cc(c1O)Br)[C@H]2CC(=O)NC3=C2C(=O)C[C@@H](C3)c4ccc(cc4)OC C09560050
CC[C@@H](c1ccc(cc1)Br)NC(=O)CN2C(=O)[C@@](NC2=O)(C)c3ccc(cc3)C(C)C C09640894
Cc1cccc(c1)S(=O)(=O)N[C@@H](Cc2c[nH]c3c2cccc3)C(=O)N4CCC[C@@H]4c5cccs5 C09671510
Cc1cccc(c1)S(=O)(=O)N[C@@H](Cc2c[nH]c3c2cccc3)C(=O)N4CCC[C@H]4c5cccs5 C09671512
CC(C)Sc1nnc(s1)N2C3=C([C@H](C(=C2N)C#N)c4ccc(s4)C(C)(C)C)C(=O)CCC3 C12401682
c1ccc2c(c1)NC(=O)[C@H](S2)CC(=O)OCC(=O)Nc3c(c(cc(c3Cl)Cl)Cl)Cl C12424822
CCc1ccc(s1)[C@@H]2C(=C(N(C3=C2C(=O)CC(C3)(C)C)c4ccc(c(c4)[N+](=O)[O-])Cl)N)C#N C06284042
CC(=O)N1C=Cc2ccccc2[C@H]1CC(=O)NC[C@H](c3ccc(cc3)N(C)C)c4c[nH]c5c4cccc5 C13126566
CC[C@@H](C)[C@@H](C(=O)NCc1ccc(cc1)F)NC(=O)[C@@H]2C(S[C@H]3N2C(=O)c4c3cccc4)(C)C C13576751
C/C(=N\N=C\1/NC(=O)C[C@H](S1)C(=O)Nc2ccc(cc2)Br)/c3ccc(cc3)Cl C13660238
CCc1ccc(c(c1)Br)OCC(=O)NNC(=O)c2ccc(c(c2)Br)OC C13977659
C[C@@H](C(=O)NNC(=O)COc1ccc(cc1Br)Cl)Oc2ccc3ccccc3c2 C14031568
CCOc1ccc(cc1Br)C(=O)NNC(=O)COc2ccc(cc2C)Br C14770421
CC1=C([C@@H](C2=C(N1)C[C@@H](CC2=O)c3cccs3)c4cc(ccc4OC)OC)C(=O)Nc5ccccc5 C12416281
CC(C)(C)NC(=O)c1c(c(c(c(c1Br)OC)C(=O)NC(C)(C)C)Br)OC C19908252
Cc1ccc(cc1)CN2c3ccccc3C4=C(S2(=O)=O)[C@@H](C(=C(O4)N)C#N)c5ccc(cc5)Cl C20558556
c1ccc(c(c1)NS(=O)(=O)c2ccc(cc2)F)NS(=O)(=O)c3cc(sc3Cl)Cl C20627471
CCCn1c2ccc(cc2nc1S[C@H](C)C(=O)c3ccc(cc3)Br)S(=O)(=O)N C23044260
c1cc(cnc1)[C@@H]2n3ccc(c3CS2)C(=O)c4cn(c5c4ccc(c5)c6ccc(cc6)F)C(=O)N C26732732
CCC(C)(C)C1CCC2(CC1)C(=O)N(C(=O)N2)CC(=O)Nc3ccc(cc3)I C32636515
CCOc1c(cc(cc1I)[C@H]2C(=C(NC(=S)N2)C)C(=O)OC(C)C)OC C00642274
CC[C@H](C)[C@]1([C@@H]2[C@@H]([C@@H]([NH2+]1)c3cccc4c3cccc4)C(=O)N(C2=O)c5ccc(c(c5)Cl)C)C(=O)[O-] C33421934
CCOC(=O)c1cc(c(nc1C)C)NC(=O)Nc2c(cc(cc2Br)C)Br C33513739
CCc1cccc(c1N2C(=O)[C@H]3[C@H]([NH2+][C@@]([C@@H]3C2=O)(CC4CCCCC4)C(=O)[O-])c5ccccc5C)CC C33598419
c1cc(ccc1C(=O)NCCC(=O)Nc2nnc(s2)C34CC5CC(C3)CC(C5)C4)Br C36801177
C=CCNc1nnc(s1)SCc2[nH]c(=O)c3c(csc3n2)c4ccc(cc4)Br C23583088
c1ccc(cc1)c2c3c(n(n2)c4ccccc4Cl)N(C(=O)CS[C@@H]3c5ccc(cc5)F)CC(=O)N C37263966
C[C@@H]1CCc2c(sc(c2C(=O)N[C@@H]3CCS(=O)(=O)C3)NC(=O)Cc4ccc(cc4)Cl)C1 C38615381
C[C@@]([C@H]1C[C@@]23CC[C@@]1([C@H]4[C@@]25CCN([C@@H]3Cc6c5c(c(cc6)O)O4)C(=O)C7CC7)OC)(C(C)(C)C)O C38636541
COc1ccc(cc1)CC(=O)Oc2ccc3c(c2)OC(=C([C@H]3c4ccc(cc4)Br)C#N)N C38651821
Cc1ccc(cc1C)C2=C[C@H](N=N2)C(=O)N/N=C/c3cc(cc(c3O)Br)Br C39584535
c1cc(ccc1C2=C[C@@H](N=N2)C(=O)N/N=C/c3cc(cc(c3O)Br)Br)Cl C39584710
CC[C@H]1Nc2ccc(cc2C(=O)N1NC(=O)COc3ccc(cc3)Br)Br C39920387
Cc1cc(c(cc1C)O)c2c3c([nH]n2)C(=O)N([C@H]3c4ccc(cc4)C(C)C)[C@@H]5CCS(=O)(=O)C5 C38702272
COc1cccc(c1OC)[C@@H]2[C@H]3CC=C[C@H]3c4cc(ccc4N2)S(=O)(=O)Nc5ccc(cc5)F C43773496
CCc1ccc(cc1)N2C(=O)[C@H]3[C@@H]([NH2+][C@@]([C@@H]3C2=O)(C)C(=O)[O-])c4ccc(cc4)/C=C/c5ccccc5 C44173332
CN(C)c1ccc(cc1)[C@@H]2c3c([nH]n(c3=O)c4ccccc4)NC5=C2C(=O)C[C@H](C5)c6cccs6 C18197667
c1ccc(cc1)CCC2=NC(c3c(=O)[nH]c(=O)n(c3N2)c4ccc(cc4)F)(C(F)(F)F)C(F)(F)F C19848731
COc1ccc(cc1)NC(=O)CSC2=C([C@@H](C3=C(N2)CCCC3=O)c4ccc(cc4)Cl)C#N C13174293
Cc1cc(ccc1NC(=O)C(=O)N/N=C/c2cc(n(c2C)c3ccc(cc3)Br)C)Cl C58913178
c1ccc(cc1)N2[C@@H]([C@@H](C(=N2)/C(=C/c3cc(c(o3)I)Br)/C#N)C#N)N C59105008
c1cc(c(cc1Cl)[N+](=O)[O-])NCCNC(=O)c2cc(ccc2Cl)I C59400682
COCCN(c1c(n(c(=O)[nH]c1=O)Cc2ccccc2)N)C(=O)c3c(c4ccccc4s3)Cl C03418013
Cc1ccc(c(c1)n2c(nnn2)SCC(=O)Nc3c(cc(cc3Cl)S(=O)(=O)N)Cl)C C03345503
Cc1ccc(cc1S(=O)(=O)Nc2ccc(cc2)C(=O)NNC(=O)c3cc(oc3C)C)C(C)(C)C C03382513
CCOc1cc(ccc1OCC(=O)Nc2ccccc2)[C@H]3C(=C(OC4=C3C(=O)CC(C4)(C)C)N)C#N C00659202
Cc1ccc(c(c1)C)NC(=O)NC(=O)COC(=O)CCc2[nH]c(=O)c3c4c(sc3n2)CCCC4 C08888764
c1ccc2c(c1)C(=O)N(C2=O)c3ccc(cc3)C(=O)OCC(=O)Nc4c(c5c(s4)CCC5)C(=O)N C08928945
c1ccc(cc1)C(=O)c2c3c(sc2NC(=O)Cn4nc(nn4)c5ccc(cc5)C(=O)N)CCCC3 C08935649
Cc1ccc(cc1)c2nnc(n2N)SCC(=O)Nc3cc(ccc3Cl)S(=O)(=O)N(C)C C09373527
c1cc(ccc1NC(=O)CSc2nnc(n2c3ccc(cc3)Cl)Cc4cc(=O)[nH]c(=O)[nH]4)F C09382082
Cc1ccc(cc1)[C@@]2(C(=O)N(C(=O)N2)CC(=O)Nc3ccc(cc3)C(=O)Nc4ccc(cc4)OC)C C09493521
C[C@H](C(=O)Nc1c(c2c(s1)CCC2)C(=O)N)Sc3nnc(n3C4CCCCC4)c5ccco5 C09593328
CCc1ccc(cc1)n2c(c(n3c2nc4c3c(=O)n(c(=O)n4C)CCCNc5ccccc5N)C)C C10048858
CCCN(Cc1cc(=O)oc2c1cc(c(c2)C)Cl)c3c(n(c(=O)[nH]c3=O)Cc4ccccc4)N C11349184
c1ccc2c(c1)c(c[nH]2)C(=O)C(=O)Nc3cc(nn3c4[nH]c(=O)c5c(n4)CCCC5)c6cccs6 C11856000
c1ccc2c(c1)OC[C@H](O2)c3nnc(n3N)SCC(=O)Nc4c(c5c(s4)CCCCC5)C#N C13014184
CSc1ccc(cc1[N+](=O)[O-])C(=O)OCC(=O)Nc2cc3c(cc2Br)[nH]c(=O)[nH]3 C13017473
CCCCn1c(c(c(=O)[nH]c1=O)N(C)C(=O)[C@H]2CC(=O)N([C@@H]2c3cccs3)c4ccc(cc4)C)N C13109552
c1ccc(cc1)Cn2c(c(c(=O)[nH]c2=O)N(C[C@H]3CCCO3)C(=O)/C=C/c4ccc(cc4)Cl)N C13141063
Cc1ccc(cc1)n2c(nnc2SCC(=O)c3c(n(c(=O)[nH]c3=O)C4CC4)N)c5ccccc5F C16221576
c1ccc(cc1)n2cc(cn2)C(=O)NNC(=O)c3cccc(c3)S(=O)(=O)Nc4ccccc4Cl C17397323
CC(=O)Nc1ccc(cc1)S(=O)(=O)N2[C@H](C(=C([C@@H]2C(=O)c3ccccc3)N)C#N)c4ccccc4 C20094982
COc1ccc2c(c1)c3c([nH]2)[C@H]([NH2+]CC3)c4c(n(c(=O)n(c4=O)c5ccccc5)c6ccccc6)[O-] C20611021
CNS(=O)(=O)c1cc(ccc1Cl)C(=O)OCC(=O)NC(=O)NC23CC4CC(C2)CC(C4)C3 C21182172
CCCCn1c(c(c(=O)[nH]c1=O)N(CC)C(=O)c2cc(nc3c2c(no3)C)c4ccc(s4)C)N C22310407
Cc1ccc(c(c1)N2C(=O)CCC(=N2)C(=O)NCCCc3c(c(n(n3)c4ccc(cc4)F)N)C#N)C C31118952
c1ccc(cc1)C(=O)[C@@H]2[C@@H](NC(=O)N[C@@]2(C(F)(F)F)O)c3ccc(cc3)OC(=O)c4cccnc4 C33682914
CC[C@@H](C)Sc1[nH]c(=O)c2c(n1)NC3=C([C@H]2c4cc(c(c(c4)OC)O)OC)C(=O)CC(C3)(C)C C35450525
Cc1c(c(no1)c2ccccc2)CN(Cc3cnc([nH]3)c4ccccc4)C(=O)[C@@H]5CC(=O)NC(=O)N5 C35494659
Cc1ccc(c(c1)N2[C@@H](NN=C2SCC(=O)c3ccc(cc3)Cl)Cc4cc(=O)[nH]c(=O)[nH]4)C C39361955
Cc1c(c(=O)[nH][nH]1)[C@H](c2ccc(o2)c3ccc(cc3C(=O)OC)Br)C4=C(N=N[C@@H]4O)C C39411901
c1ccc(cc1)OS(=O)(=O)c2cc3c(cc2O)CCN4[C@H]3CO[P@@](=O)(N4)c5ccccc5O C39464399
c1ccc(cc1)OS(=O)(=O)c2cc3c(cc2O)[C@H]4CO[P@](=O)(NN4CC3)c5ccccc5O C39464519
Cc1ccc2c(c1)/C(=N/N=C/3\NC(=O)[C@@H](S3)CC(=O)Nc4ccc(cc4)Br)/C(=O)N2 C38306744
c1cc(ccc1NC(=O)C[C@@H]2C(=O)N/C(=N\N=C/3\c4cc(ccc4NC3=O)Br)/S2)F C39843496
Cc1c\2c(oc1C(=O)NNc3ccccc3)CCC/C2=N\NC(=O)c4ccc(c(c4)[N+](=O)[O-])Cl C40813455
Cc1c\2c(oc1C(=O)NNC(=O)c3ccc(cc3)OC)CCC/C2=N\NS(=O)(=O)c4ccccc4 C40815080
CCOC(=O)c1c2c(sc1NC(=O)N/N=C/c3cc(c(c(c3)Br)O)OC)CCC2 C40853748
CCOc1cc(ccc1OCc2ccc(cc2)Br)[C@H]3C(=C(Nc4n3nnn4)C)C(=O)N C40920946
Cc1cc(c(c(c1)C)NC(=O)Cn2c(c(c(n2)SC)c3nc(no3)c4ccc(cc4)Cl)N)C C46915416
CCOC(=O)N1CCc2c(sc3c2C(=N[C@@H](N3)c4cc(cc(c4O)OC)Br)O)C1 C08921145
c1cc(cc(c1)[N+](=O)[O-])N2C(=O)[C@@H]3[C@H](N[C@@]4([C@@H]3C2=O)c5cc(ccc5NC4=O)F)Cc6ccc(cc6)O C16009800
COc1ccccc1n2c3c(c(=O)[nH]c2=O)[C@@](C(=O)N3)(C(F)(F)F)NC(=O)CCC4CCCCC4 C09477189
CCOc1cc(cc(c1O)Br)[C@H]2C(=C(Nc3n2nnn3)C)C(=O)Nc4cccc(c4)C C54613714
c1cc2ccc3ccc(c4c3c2c(c1)cc4)/C=N/Nc5[nH]nc(n5)SCC(=O)Nc6nncs6 C59310286
CC\1=NN(C(=O)/C1=N\Nc2ccc(cc2)C(=O)N)c3nc(cs3)c4ccc(cc4)Br C18022026
COc1cc(cc(c1O)Cl)[C@@H]2[C@@H]3C(=NN=C3OC(=C2C#N)N)c4cc(c(c(c4)OC)OC)OC C08854871
COc1cc(cc(c1O)Cl)[C@@H]2[C@H]3C(=NN=C3OC(=C2C#N)N)c4cc(c(c(c4)OC)OC)OC C08854871
Cc1ccc2c(c1Br)[C@@]3([C@H]4C(=NN=C4OC(=C3C#N)N)c5cc(ccc5OC)OC)C(=O)N2 C00718385
C[C@H]1C(=C2C(=NC(=NC2=O)[C@H](C)S[C@@H]3NN=C(N3N)COc4ccc(cc4)C(C)(C)C)S1)C C38653246
CC[NH+](CC)c1ccc(cc1)[C@H]2C/C(=C/3\C(=O)NC(=O)N(C3=O)c4cc(cc(c4)C)C)/NN2C(=O)C C64789084
Cc1ccc(cc1)[C@@H]2C[NH+]([C@@]3([C@@]24COc5ccccc5C4=O)c6ccccc6NC3=O)C C08672488
[H]/N=C/1\C(C2=CC[NH+](C[C@H]2[C@H](C1(C#N)C#N)c3cc(ccc3F)Br)CC)C#N C09057648
CN1c2ccccc2[C@]3(C1=O)[C@H](C[C@@H]4[NH+]3CCC4)C(=O)Nc5c(cc(cc5Br)F)F C09115059
CC(=O)c1ccc(cc1)N2C(=O)[C@@H]3[C@@H]4CCC[NH+]4[C@@]5([C@@H]3C2=O)c6cc(ccc6NC5=O)Cl C09210195
Cc1ccc2c(c1)[C@@]3([C@H]4[C@@H]([C@H]5[NH+]3CCC5)C(=O)N(C4=O)c6cccc(c6C)Cl)C(=O)N2 C09233772
C[C@@H](C(=O)Nc1c(c2c(s1)CCCCC2)C#N)[NH+]3CCC(CC3)C(=O)N4CCCCCC4 C09620409
Cc1ccc2cc(c(=O)[nH]c2c1C)[C@@H](c3nnnn3C4CCCCC4)[NH+]5CCC[C@H](C5)C C12717111
CC1(C[C@@H]2C[C@](C1)([C@H]3N2c4c(cc5ccccc5[nH+]4)C[C@]36C(=O)NC(=O)N(C6=O)C)C)C C12894751
Cc1c(ccc2c1NC(=O)[C@]23[C@H]4[C@@H]([C@@H]5[NH+]3CCC5)C(=O)N(C4=O)c6ccc(cc6)F)Cl C09109270
Cc1ccc(c(c1)Br)N2C(=O)[C@H]3[C@@H]4CCC[NH+]4[C@@]5([C@@H]3C2=O)c6ccc(c(c6NC5=O)C)C C09013940
COc1ccc2c(c1)[C@]3([C@H]4[C@@H]([C@@H]5[NH+]3CCC5)C(=O)N(C4=O)c6cc(ccc6Cl)Cl)C(=O)N2 C08970222
Cc1c(cn(n1)C)C[NH+]2CCC3(CC2)C[C@@]4(CO3)c5cccn5-c6ccc(cc6N4)Cl C19583784
Cc1ccc(c(c1)Br)N2C(=O)[C@@H]3[C@@H]4CCC[NH+]4[C@@]5([C@@H]3C2=O)c6ccc(c(c6NC5=O)C)C C20462527
Cc1c(ccc2c1NC(=O)[C@]23[C@H]4[C@@H]([C@H]5[NH+]3CCC5)C(=O)N(C4=O)c6ccc7c(c6)OCCO7)Cl C16001376
c1cc2c(c(c1)Cl)NC(=O)[C@]23[C@H]4[C@@H]([C@H]5[NH+]3CCC5)C(=O)N(C4=O)c6ccc(cc6)Br C16009601
CC(=O)[NH+]=c1ccc-2c(cc(oc2c1)O)COC(=O)c3cc4c(s3)-c5ccccc5OC4 C24841038
Cc1cc(c(c(c1)Br)NC(=O)C[NH+]2CCC[C@H]2C(=O)N(C)C)Br C27566000
c1ccc2c(c1)NC(=O)CN2C(=O)[C@@H]3CCC[NH+](C3)Cc4ccc(cc4)Br C30940890
C[NH+]1CCC2(CC1)C[C@H](c3ccccc3O2)NS(=O)(=O)c4ccccc4C(F)(F)F C31583802
c1cc2c(cc1S(=O)(=O)[C@H]3CS(=O)(=O)C[C@@H]3[NH2+]C4CCCCCC4)CCCC2 C32536209
Cc1c2cc(sc2n(n1)c3ccccc3)C(=O)N[C@@H]4CC5(CC[NH+](CC5)C)Oc6c4cccc6 C32676326
Cc1c(c(n(n1)c2ccccc2)Cl)[C@H]3[NH+]=c4ccccc4=C5C(=N3)OC(=NN5)SC C01096801
Cc1ccc2c(c1)/C(=[N+]\3/CCCN(CC3)C(=O)NC4CCCCC4)/Nc5ccc(cc5O2)C C34814518
Cc1cccc2c1NC(=O)[C@@]23[C@@H]4[C@@H]([C@@H]5[NH+]3CCC5)C(=O)N(C4=O)c6ccccc6C(F)(F)F C34868786
C[C@]12C[C@H](CC(C1)(C)C)[NH+](C2)CN3c4ccccc4/C(=N/NC(=O)c5ccc(cc5)F)/C3=O C16038426
COc1ccccc1N2/C(=C/C3=c4cc(ccc4=[NH+]C3=O)Br)/Nc5ccccc5C2=O C22079207
COc1ccccc1[C@@H]2[NH+]=NC(=S)N2/N=C/c3cc(cc(c3O)Br)Br C38966334
C[C@H](C(=O)Nc1ccc(cc1)Br)SC2=N[C@@H]3C(=c4ccccc4=[NH+]3)N=N2 C39707766
C[C@@H]1C(=C2C(=NC(=NC2=O)[C@H](C)S[C@@H]3NN=C(O3)C4=c5ccccc5=[NH+]C4)S1)C C39712499
CN1[C@@H](NN=C1S[C@H]2C(=c3ccccc3=[NH+]C2=O)c4ccccc4)c5cc6ccccc6o5 C39935054
c1ccc2cc(ccc2c1)N3C(=O)[C@H]4[C@H]5CCC[NH+]5[C@@]6([C@H]4C3=O)c7cc(ccc7NC6=O)F C35305848
CCc1ccc2c(c1)[C@@]3([C@@H]4[C@H]([C@@H]5[NH+]3CCC5)C(=O)N(C4=O)c6ccc(cc6Cl)Cl)C(=O)N2 C35852024
C[C@@]12CC[C@@H](C1(C)C)C[C@@H]2NC(=O)[C@H]3CC=CC[C@@H]3C(=O)N4CCN(CC4)c5cccc[nH+]5 C38740771
C[C@@H]1CN(C[C@@H](O1)C)c2ccc(c[nH+]2)CNC(=O)c3cc(c(s3)Br)Br C46791333
CC[C@@H](C)[C@H]1C(=O)N(C2([NH2+]1)CCN(CC2)S(=O)(=O)c3cccc(c3Cl)Cl)C C36029187
Cc1cc(c(n1c2ccc3ccccc3c2)C)/C=C\4/C(=[NH2+])N5C(=NC4=O)SC(=N5)c6ccccc6 C51162225
CC(C)c1ccc(cc1)[C@H]2C3=C(c4ccccc4O2)N=C5[NH+]=NNN5[C@@H]3c6cccnc6 C10337008
Cc1ccccc1[C@@H]2C3=C(c4cc(ccc4O2)Cl)N=C5[NH+]=NNN5[C@@H]3c6cccnc6 C10337055
C[C@H]1CCN([C@H]2[C@H]1CCCC2)C(=O)C3=CC4=[NH+][C@@H](C[C@H](N4N3)C(F)(F)F)c5ccco5 C13450491
Cc1cc(c(c2c1C(=O)/C(=C/c3ccc(cc3)F)/O2)C[NH+]4C[C@H]5C[C@@H](C4)c6cccc(=O)n6C5)O C41584715
CC(C)c1ccc(cc1)/C=C/2\C(=O)c3ccc(c(c3O2)C[NH+]4C[C@@H]5C[C@H](C4)c6cccc(=O)n6C5)O C41584761
c1cc2n(c(=O)c1)C[C@H]3C[C@@H]2CN(C3)C(=O)CNC(=O)N4CCC5=c6cc(ccc6=[NH+][C@@H]5C4)Cl C63270915
COc1cccc2=[NH+][C@@H](C=c21)C(=O)N3CC[C@H]4[C@@H](C3)c5cccc(c5N4)Br C63271650
Cc1ccc2=[NH+][C@H]3[C@@H](CCCC3=c2c1)NC[C@@H]4[C@H]5C[C@@H]6[C@](CCC[C@]67CO7)(C[C@H]5OC4=O)C C63362919
Cn1c2ccc(cc2oc1=O)S(=O)(=O)Nc3ccc(cc3)[C@H]4C=c5cc(ccc5=[NH+]4)F C63627440
C[C@]1(C(=O)N(C(=O)N1)[C@@H]2C(=c3cc(ccc3=[NH+]C2=O)Cl)c4ccccc4)c5ccco5 C40003039
c1ccc2c(c1)c3c(o2)C(=O)N(CN3)CC(=O)N4CCC(=CC4)C5=c6ccccc6=[NH+]C5 C64182197
C[C@@H](C(=O)N1CCC(=CC1)C2=c3ccccc3=[NH+]C2)NC(=O)C45CC6CC(C4)CC(C6)C5 C64182232
Cc1ccccc1[C@H]2NC(=NO2)C3CCN(CC3)C(=O)[C@@H]4C=c5cc(ccc5=[NH+]4)Cl C65076801
Cc1ccc(cc1)C(=O)N2CCC3=c4cc(ccc4=[NH+][C@H]3[C@]25c6ccccc6NC5=O)OC C65389350
CC(C)(C)[C@@H]1CCc2c(csc2C1)C(=O)NNC(=O)[C@@H]3CC=CC[C@@H]3C(=O)[O-] C04652258
CC1(Cc2c(c(c3c(c(sc3n2)C(=O)[O-])N)c4ccc(cc4)N(C)C)C(=O)C1)C C06859185
c1c2c(sc1C(=O)NNS(=O)(=O)c3cc(c(cc3Cl)Cl)C(=O)[O-])CCC2 C13059025
c1cc(c(cc1S(=O)(=O)N)C(=O)[O-])Oc2ccc(cc2F)Br C13275712
Cc1ccc(cc1C(=O)[O-])S(=O)(=O)NNC(=O)c2cc3c(s2)CC[C@@H](C3)C C13361301
Cc1c(sc(c1C(=O)NC2CCCC2)NC(=O)[C@H]3CC=CC[C@@H]3C(=O)[O-])C C17079676
CCc1c(scc1C(=O)NNC(=O)[C@H]2[C@H]3CC[C@@H]([C@@H]2C(=O)[O-])C3=C(C)C)C C17079680
C[C@H]1CCc2c(sc(c2C(=O)NC3CC3)NC(=O)[C@H]4[C@@H]5C[C@H]([C@@H]4C(=O)[O-])C=C5)C1 C17089996
C[C@@H]1CCc2c(sc(c2C(=O)NC3CC3)NC(=O)[C@H]4CC(=C(C[C@@H]4C(=O)[O-])C)C)C1 C17097104
C1CCC(CC1)NC(=O)c2c3c(sc2NC(=O)[C@H]4CC=CC[C@H]4C(=O)[O-])CCCC3 C17097106
Cc1ccccc1NC(=O)c2c3c(sc2NC(=O)[C@@H]4CC=CC[C@@H]4C(=O)[O-])CCCC3 C17102358
c1csc(c1C(=O)Nc2cc(cc(c2)Cl)Cl)NC(=O)[C@@H]3CC=CC[C@H]3C(=O)[O-] C17103085
c1cc(c(cc1[N-]S(=O)(=O)c2cc(cnc2N)Br)C(F)(F)F)Cl C20467540
COc1ccc(cc1c2nnc(n2c3ccc(cc3)S(=O)(=O)N)[S-])Cl C08997338
c1cc(ccc1c2nnc(n2CC(=O)NNC(=O)c3cc4c(s3)CCCC4)[S-])Cl C24704663
c1cc(c(cc1C(=O)N)[N-]S(=O)(=O)c2ccc(s2)Br)Cl C26541592
C[C@@H](CCC(=O)[O-])[C@@H]1CC[C@@H]2[C@@]1([C@H](C[C@@H]3[C@@H]2[C@@H](C[C@@H]4[C@@]3(CCC(=O)C4)C)O)O)C C35644775
c1cc(cc(c1)[N-]S(=O)(=O)c2c(cc(cc2Br)Br)N)C#N C37055879
Cc1ccc(cc1)Nc2ccc(c3c2C(=O)c4cc(ccc4C3=O)S(=O)(=O)[O-])NC(C)C C38655522
CC1(CC2=C([C@H](c3c([nH]c(=S)nc3N2)[O-])c4ccc(cc4Cl)Cl)C(=O)C1)C C17173023
C1CCc2c(c(c(s2)NC(=O)[C@@H]3[C@@H](C4CCC3CC4)C(=O)[O-])C(=O)NC5CC5)C1 C17090757
c1cc(c(cc1Br)/C=N/N2[C@H](NN=C2[S-])[C@@H]3C4=C(CCC4)N=N3)O C39593194
CCOC(=O)C1=C(Nc2c(c([nH]c(=S)n2)[O-])[C@@H]1c3ccccc3C(F)(F)F)C C00973556
C[C@H](CCC(=O)[O-])[C@@H]1CC[C@@H]2[C@]1([C@H](C[C@@H]3[C@@H]2[C@@H](C[C@H]4[C@]3(CCC(=O)C4)C)O)O)C C44021182
C[C@@H](CCC(=O)[O-])[C@H]1CC[C@@H]2[C@]1([C@H](C[C@@H]3[C@@H]2[C@@H](C[C@H]4[C@]3(CCC(=O)C4)C)O)O)C C44021185
Cc1c(cc(cc1F)C(=O)N)[N-]S(=O)(=O)c2ccc(s2)Br C48441116
COc1ccc(cc1S(=O)(=O)[N-]c2ccc(cc2Br)Br)N C49149870
c1ccc2c(c1)c3c([nH]2)[C@H](N[C@@H](C3)C(=O)[O-])C(=O)OCC4c5ccccc5-c6c4cccc6 C55161966
c1cc(ccc1[C@H]2C/C(=C/3\C(=NC(=O)N(C3=O)c4ccc(cc4)Cl)[O-])/NN2)Cl C13572388
Cc1cccc(c1C)/N=C/2\N[C@@H](N3C(=CC(=C)NC3=N2)[O-])c4cccc(c4)OC C53624195
c1cc(ncc1Br)[N-]S(=O)(=O)c2cc(cc(c2Br)N)Cl C61881646
Cc1cccc2c1NC(=O)[C@@]23CC(=O)Nc4c3sc(c4c5ccc(cc5)OC)C(=O)[O-] C36352748
c1ccc(c(c1)c2c3c(sc2C(=O)[O-])[C@@]4(CC(=O)N3)c5ccccc5NC4=O)F C36357530
Cc1ccccc1Oc2ccccc2[N-]S(=O)(=O)c3ccc4c(c3)[nH]c(=O)[nH]4 C62192706
c1c(cc(c(c1C(=O)[O-])NC(=O)NCC2CC2)Br)Br C62825489
c1c(cc(c(c1C(=O)[O-])NC(=O)N2CCC[C@@H]2CO)Br)Br C62825588
Cc1ccc(cc1Cl)S(=O)(=O)[N-]c2ccc(c(c2)S(=O)(=O)N)Cl C62930542
c1ccc(c(c1)c2c(c([nH]n2)O)[C@H](C[N+](=O)[O-])c3ccc(cc3)Br)[O-] C04649874
CC1=C2[C@H](CC(=O)N[C@@H]2N(N1)c3ccc(nn3)[O-])c4ccccc4C(F)(F)F C63822584
CC1=C2[C@@H](CC(=O)N[C@@H]2N(N1)c3ccc(nn3)[O-])c4ccc(cc4F)Br C63824880
CCN1c2ccccc2[C@@H](C(=C1[O-])C(=O)/N=c/3\[nH]c4ccc(cc4s3)Cl)O C64062051
CC1=C2C=C(S[C@H]2N(N1)Cc3ccc(cc3Cl)Cl)/C(=N/c4[nH]ncn4)/[O-] C64070174
CCCN1c2ccccc2[C@@H](C(=C1[O-])C(=O)/N=c/3\[nH]c4ccc(cc4s3)F)O C64198339
Cc1cc(c(n1c2ccc(cc2)S(=O)(=O)N)C)/C=C\3/C(=O)N=C(S3)[N-]c4ccccc4 C18254848
Cc1ccc(c(c1)C)[N-]S(=O)(=O)C2=CN=C(C2)[C@@H]3NN[C@H](O3)c4ccccc4 C64612767
Cc1ccc(c(c1)Cl)[N-]S(=O)(=O)C2=CN=C(C2)[C@@H]3NN[C@H](O3)c4ccccc4 C64612782
Cc1cc(cc(c1)[N-]S(=O)(=O)C2=CN=C(C2)[C@H]3NN[C@@H](O3)c4ccccc4)C C64612800
Cc1cc(cc(c1)[N-]S(=O)(=O)C2=CN=C(C2)[C@@H]3NN[C@H](O3)c4ccccc4)C C64612802
c1ccc(cc1)[C@@H]2NN[C@@H](O2)C3=NC=C(C3)S(=O)(=O)[N-]c4ccc(cc4Cl)F C64612877
C[C@@H]1CCc2c(sc3c2c(c(c(=O)[nH]3)C(=O)Nc4ccccc4C(=O)C)[O-])C1 C65150506
CC[NH+](CC)CCCN1[C@@H](c2c(=O)c3cc(ccc3oc2C1=O)Br)c4ccc(cc4)OCC C08834865
CCOc1ccc(cc1)n2c(=O)c3c4c(sc3nc2SCc5ccc(cc5)[N+](=O)[O-])C[NH+](CC4)C C09311961
CC[NH+](CC)CCN(c1nc2c(s1)cccc2Cl)C(=O)Cc3ccc(cc3)S(=O)(=O)C(C)C C12070777
Cc1ccc(cc1)/C=C\2/C(=O)N(c3ccccc3S2)CC(=O)NCCC[NH+](Cc4ccccc4)C(C)C C03046620
c1ccc(cc1)CC2CC[NH+](CC2)CCNC(=O)CN3c4ccccc4S/C(=C\c5ccccc5F)/C3=O C20728021
CCN(CC)c1ccc2cc(/c(=[NH+]\c3cccc(c3)OC)/oc2c1)c4nc(cs4)c5ccc(cc5)Cl C27520855
CCc1c(c(nc([nH+]1)C)N2CCCN(CC2)S(=O)(=O)c3ccc(cc3)C(C)(C)C)Cc4ccccc4 C33613406
CC(C)(C)C[C@H]([C@@H](n1cncn1)Oc2ccc(cc2)Cl)N(C)C3=[NH+]C(=S)N(C34CCCC4)CC#N C33633391
CCCCSc1nc(c2c3c(sc2n1)COC(C3)(C)C)N4CC[NH+](CC4)Cc5ccc(cc5C)C C34750040
Cc1ccccc1[C@@H]2c3ccsc3CC[NH+]2CCC(=O)N4CCCN(CC4)C(=O)CCC5CCCC5 C34830234
Cc1ccccc1[C@H]2c3ccsc3CC[NH+]2CCC(=O)N4CCCN(CC4)C(=O)CCC5CCCC5 C34830235
CC[C@@H](c1nc2ccccc2c(=O)n1c3ccc(cc3)Br)N(CC[NH+](C)C)C(=O)CC(C)C C35069380
CCCOc1ccc(cc1)[C@H]2c3c(=O)c4cc(ccc4oc3C(=O)N2CC[NH+](CC)CC)Br C35486235
CC[NH+](CC)CCN1[C@H](c2c(=O)c3cc(ccc3oc2C1=O)Cl)c4ccc(c(c4)OCC)OCC=C C35486505
CC[NH+](CC)CCN1[C@@H](c2c(=O)c3cc(ccc3oc2C1=O)Cl)c4ccc(c(c4)OC)OCC(C)C C35486516
CCCCCOc1ccc(cc1OCC)[C@H]2c3c(=O)c4cc(c(cc4oc3C(=O)N2CC[NH+](C)C)C)C C35486733
CCCCCOc1ccc(cc1OCC)[C@@H]2c3c(=O)c4cc(ccc4oc3C(=O)N2CC[NH+](C)C)Cl C35486870
CCOc1cc(ccc1OCCC(C)C)[C@@H]2c3c(=O)c4cc(ccc4oc3C(=O)N2CC[NH+](C)C)Cl C35486872
C[C@@H](c1ccccc1)NC(=O)c2coc(n2)C[NH+](Cc3ccc(cc3)C(F)(F)F)[C@@H](C)c4ccccc4 C36072127
CC[NH+](CC)CCN(c1nc2ccc(cc2s1)Br)C(=O)c3cc(ccc3Cl)[N+](=O)[O-] C36637887
C[C@@H]1C[C@@H](C[NH+](C1)CCCNC(=O)[C@@]2(Cn3c4cc(ccc4cc3C(=O)N2C5CCCCC5)OC)C)C C21782115
CC[NH+](CC)CCCN1[C@H](c2c(=O)c3ccc4ccccc4c3oc2C1=O)c5ccc(c(c5)Cl)Cl C38713597
CC[NH+](CC)CCN(c1nc2ccccc2s1)C(=O)c3ccc(cc3)S(=O)(=O)N4CCCC[C@H]4C C36690293
CC[NH+](CC)CCN(c1nc2cc(c(cc2s1)C)C)C(=O)c3cc(c(c(c3)OCC)OCC)OCC C36698919
CC[NH+](CC)CCN(c1nc2c(cc(cc2s1)Cl)C)C(=O)CS(=O)(=O)c3ccc(cc3)Cl C38837387
Cc1cccc(c1)CCN(C[C@H]2C=c3c(cc(cc3=[NH+]C2=O)C)C)S(=O)(=O)c4cccc5c4nsn5 C39325293
CCOc1ccc(cc1)[C@@H]2C3=C(C(=O)N([C@H]3c4ccc(cc4)OCC)c5ccc(cc5)Br)N=[NH+]2 C39446130
CC(C)S(=O)(=O)[C@@]1(CN(C(=O)N1CC2(CC[NH+](CC2)Cc3ccccc3)C4CCCCC4)Cl)C C39490853
CCCCCC[n+]1c(csc1Nc2ccc(cc2)C)c3ccc(cc3)S(=O)(=O)N4CCCCCC4 C39835018
CCCOc1ccc(cc1OCC)[C@H]2c3c(=O)c4cc(ccc4oc3C(=O)N2CCC[NH+](CC)CC)C C40008474
CC[NH+](CC)CCCN1[C@H](c2c(=O)c3cc(ccc3oc2C1=O)C)c4ccc(c(c4)OC)OCC(C)C C40008558
CCCC[NH+](CCCC)CCCN1[C@@H](c2c(=O)c3cc(ccc3oc2C1=O)Br)c4ccccc4 C40008563
CC[NH+](CC)CCCN1[C@@H](c2c(=O)c3cc(ccc3oc2C1=O)Br)c4ccc(cc4)C(C)C C40008643
CCCC[NH+](CCCC)CCCN1[C@H](c2c(=O)c3cc(c(cc3oc2C1=O)C)C)c4ccc(cc4)Cl C40008784
CC[NH+](CC)CCCN1[C@@H](c2c(=O)c3cc(c(cc3oc2C1=O)C)C)c4cccc(c4)Oc5ccccc5 C40008941
CCCC[NH+](CCCC)CCCN1[C@H](c2c(=O)c3cc(ccc3oc2C1=O)F)c4cccc(c4)[N+](=O)[O-] C40013729
CC[NH+](CC)CCCN1[C@@H](c2c(=O)c3cc(ccc3oc2C1=O)Cl)c4cccc(c4)OCCC(C)C C40014724
c1cc(ccc1[C@@H](CNC(=O)c2ccc(o2)S(=O)(=O)c3ccc(cc3)Cl)[NH+]4CCCCC4)Cl C40321874
CC[NH+]1CCN(CC1)C(=O)c2ccc(cc2)CSc3nnc(n3c4ccc(cc4)C)c5ccc(cc5)C C40387535
c1ccc(cc1)CCNc2c3ccccc3[nH+]c(n2)N4CCN(CC4)S(=O)(=O)c5ccc(cc5)Cl C41153252
CCc1ccc2c(c1)-c3ccccc3S(=O)(=O)N2CC(=O)NCc4ccc(cc4)C[NH+]5CCC(CC5)C C44877015
Cc1ccc2c(c1)N(C[C@@H](O2)C(=O)NCc3ccc(cc3)C[NH+]4CCC[C@@H](C4)C)S(=O)(=O)c5ccccc5 C44879795
C[C@@H]1CCC[NH+](C1)Cc2ccc(cc2)CNC(=O)CN3c4ccc(cc4-c5ccccc5S3(=O)=O)C(C)C C44879824
CN1C(=[NH+]/C(=N\Cc2ccccc2)/C13CCCCC3)N(C)C4(CCCCC4)C(=S)NCc5ccccc5 C48696917
Cc1ccc(s1)c2cc3c(c(c2)OC[C@H]4CCC[NH+](C4)C)OCCN(C3)Cc5ccc(cc5O)OC C55119334
Cc1ccc(s1)c2cc3c(c(c2)OC[C@@H]4CCC[NH+](C4)C)OCCN(C3)Cc5cc(ccc5O)OC C55154832
CCOc1ccc(cc1)n2c(nnc2S[C@@H](C)C(=O)N3c4ccccc4C[C@H]3C)C5=c6ccccc6=[NH+]C5 C63221849
CCCOc1ccc(cc1OC)[C@H]2CN3C(=O)CN(C(=O)[C@@]3([C@@H]4C2=c5ccccc5=[NH+]4)C)Cc6ccccc6 C63363073
CCCOc1cccc(c1OCC)[C@@H]2CN3C(=O)N(C(=O)[C@@]3([C@H]4C2=c5ccccc5=[NH+]4)C)c6ccccc6C C63374090
c1ccc2c(c1)c3nc(nn3c(n2)SCC(=O)c4ccc(cc4)Br)CC[NH+]5CCCCC5 C02968869
CC1=C([C@@H](c2c([nH]c(=O)[nH]c2=O)N1)c3ccccc3OC(F)F)C(=O)OC C04263350
COc1cc(cc(c1O)OC)[C@@H]2C(=C(OC3=C2C(=O)C[C@@H](C3)c4ccco4)N)C#N C01088721
c1ccc2c(c1)c(c[nH]2)C[C@H]3C(=O)N(C(=O)N3)CC(=O)NC4(CCCC4)C#N C06590389
CC[C@@]1(C(=O)N(C(=O)N1)CC(=O)NC(=O)NC(C)C)c2ccc(cc2)Cl C03464115
COc1ccc2c(c1)sc(n2)NC(=O)CSc3nnc(n3N)C(F)(F)F C08140739
C[C@@]1(C(=O)N(C(=O)N1)CC(=O)NC(=O)NC2CC2)c3cccc4c3cccc4 C08644741
C[C@]1(C(=O)N(C(=O)N1)CC(=O)NC(=O)NC2CC2)c3cccc4c3cccc4 C08644742
CC(C)NC(=O)NC(=O)CN1C(=O)[C@@](NC1=O)(C)c2ccc3ccccc3c2 C09721369
CNC(=O)NC(=O)CNc1ccc(cc1)S(=O)(=O)N(C)C2CCCCC2 C11046798
Cc1cc(no1)NC(=O)[C@H](Cc2c[nH]c3c2cccc3)NC(=O)c4ccco4 C12029173
Cc1c(c(c(nc1C)SCC(=O)Nc2cc3c(cc2C(=O)C)OCO3)C(=O)N)C C12816124
Cc1c(c(=O)oc2c1c(cc3c2CCC(O3)(C)C)OCC(=O)NC[C@@H](CO)O)C C12895863
C[C@@H](C(=O)Nc1c(ccs1)C#N)OC(=O)c2cc(ccc2Cl)S(=O)(=O)N C14199643
c1cc(oc1)C(=O)N2CCC(CC2)NC(=O)CCNC(=O)NC3CCCCC3 C14848988
Cc1c(c(n(n1)c2ccccc2)C)C(=O)C(=O)NNC(=O)c3ccccc3O C17576007
CCN(Cc1c(snn1)Cl)c2c(n(c(=O)[nH]c2=O)Cc3ccccc3)N C21384679
Cc1ccccc1CCNC(=O)NNC(=O)c2c3ccccc3c(=O)n(n2)C C30999038
CNS(=O)(=O)c1ccc(o1)C(=O)NNC(=O)C23CC4CC(C2)CC(C4)C3 C31491854
Cc1c(cccc1NC(=O)c2ccc(o2)S(=O)(=O)NC(C)(C)C)C(=O)NC C31991926
CC(=O)c1ccc(cc1)NC(=O)c2ccc(cc2)n3c(c(cn3)C(=O)OC)N C08607006
C[C@H](C(=O)NC(=O)NC(C)C)OC(=O)c1c2c(sc1NC(=O)C)CCCC2 C21602478
C[C@H]1CCCCN1c2[nH]c(=O)c3c(n2)NC(=O)C[C@@H]3C(=O)NCCc4ccccc4 C40389093
C[C@H]1CCCC[C@H]1NC(=O)NNC(=O)c2cccc(c2)S(=O)(=O)N(C)C C43047193
Cc1ccc(cc1)S(=O)(=O)N(C)CC(=O)NNC(=O)N[C@@H]2CCCC[C@@H]2C C43047497
CCCc1nnc(s1)NC(=O)N(C)[C@@H](C)c2ccc(cc2)S(=O)(=O)N C43557125
CCOc1cccc2c1oc(c2)[C@H](C)NC(=O)NN[C@]3(CCS(=O)(=O)C3)C C45133197
CCn1c(=O)c2ccccc2c(n1)C(=O)NNC(=O)NCc3cccc(c3)C C45701948
Cc1ccccc1N2C(=O)/C(=C(\C)/Nc3ccc(cc3)NC(=O)C)/C(=O)NC2=O C09013176
c1ccc2cc(c(cc2c1)C(=O)NNC(=O)[C@H]3CC(=O)N(C3)Cc4ccco4)O C57028366
Cc1cc(cc(c1)OCC(=O)NNC(=O)c2ccc(cc2)n3c(c[nH]c3=O)C)C C57182053
c1ccc2c(c1)c(c[nH]2)CC(=O)NNC(=O)COc3ccc4ccc(=O)oc4c3 C16073656
CC[C@@]1(C(=O)N(C(=O)N1)NC(=O)CSc2[nH]c(cn2)c3ccc(cc3)F)C C27765156
CC[C@@]1(C(=O)N(C(=O)N1)CC(=O)Nc2ccccc2C(=O)NC)c3ccccc3 C27400093
CCCn1c(=O)c2ccccc2c(n1)C(=O)NNC(=O)Cc3ccccc3O C60349393
Cc1ccc(cc1NC(=O)c2cc(cn2C)S(=O)(=O)NC)NC(=O)C(C)C C47123206
c1cc(ccc1c2csc(n2)/C(=C/Nc3ccc(cc3)C(=O)N)/C#N)[N+](=O)[O-] C04834566
CC(C)NC(=O)NNC(=O)C1CCN(CC1)S(=O)(=O)/C=C/c2ccccc2 C63271409
Cc1c(c(n2c(n1)cc(n2)O)C)CCC(=O)Nc3cc(c[nH]c3=O)C(F)(F)F C64317321
c1cc(ccc1CCNC(=O)c2cc(ccc2Cl)S(=O)(=O)N)[N+](=O)[O-] C54167857
Cc1c(c(n(n1)c2ccc(cc2)C(=O)NNC(=O)NC[C@@H]3CCCO3)C)Cl C65147218
Cc1c(cn[nH]1)CCCNC(=O)N2CCC(CC2)NC(=O)c3c(ncs3)C C51674671
CC(C)Oc1ccc(cc1NC(=O)c2ccc(cc2)n3c(c(cn3)C#N)N)C#N C66241056
CC1(CCN(CC1)C(=O)c2ccc(cc2)NC(=O)N)N(C)C(=O)OC(C)(C)C C66425583
CCC1CCC2(CC1)C(=O)N(C(=O)N2)CC(=O)NNC(=O)c3c(ccs3)C C66558117
C[C@H]1CCC[C@H](C1)NC(=O)CN2CCN(CC2)CC(=O)NC(=O)NC(C)C C66567154
Cc1cc(ccc1C(=O)NC(C)C)NC(=O)NCc2nnc3n2CCCCC3 C66683146
c1ccc2c(c1)CCC[C@]2(CNC(=O)NCCCn3c(=O)n4ccccc4n3)O C66926452
c1c(cn2c(n1)nc(n2)C(=O)NNC(=S)NC3CCCCC3)Br C67464136
CCNC(=O)[C@H]1CCCN(C1)C(=O)N[C@H](C)c2cccc(c2)S(=O)(=O)NC C67470404
Cc1c(cc(o1)CNC(=O)Nc2ccc(cc2Cl)NC(=O)C)C(=O)OC C67575818
[H]/N=C\1/C[C@H]([NH2+][C@@H]([C@@H]1C(=O)OCC)c2cccc(c2O)OC)c3cccc(c3O)OC C04337352
Cc1cc(ccc1OC[C@@H](C[NH2+][C@H](C)c2ccc(cc2)S(=O)(=O)N)O)C(C)(C)C C02631282
CCCn1c(c(c(=O)[nH]c1=O)C(=O)C[NH2+][C@H](c2ccccc2)c3ccc(cc3)OC)N C07738089
Cc1cc(c2c(c1)[C@@]3([C@H]4[C@@H]([C@H]([NH2+]3)CC(=O)N)C(=O)N(C4=O)CCc5ccc(c(c5)OC)OC)C(=O)N2)C C08790216
CCCCN1C(=O)[C@H]2[C@H]([NH2+][C@@]3([C@@H]2C1=O)c4cccc(c4NC3=O)Cl)CCC(=O)N C09044575
c1ccc2c(c1)C[C@@H]([NH2+]C2)C(=O)N[C@H](Cc3c[nH]c4c3cccc4)C(=O)NCc5ccco5 C09167461
C[C@H](c1ccc(cc1)S(=O)(=O)N)[NH2+]CC(=O)Nc2c(c3c(s2)CCCCC3)C#N C09389487
C[C@H]1[C@H]([C@@H](C[C@@H](O1)O[C@@H]2C[C@](Cc3c2c(c4c(c3O)C(=O)c5ccccc5C4=O)O)(C(=O)C)O)[NH3+])O C11592962
c1ccc(c(c1)C(=O)c2ccc(cc2)C(=O)O[C@H]3CCC[NH2+]C[C@@H]3NC(=O)c4ccc(cc4)O)O C12501367
CCC[C@H]1C[C@@H]([NH+](C1)C)C(=O)N[C@H]([C@H]2[C@H]([C@H]([C@@H]([C@@H](O2)SC)O)O)O)[C@@H](C)Cl C16696689
C/C(=N\Nc1[nH]nc(n1)SCC(=O)NC2CC([NH2+]C(C2)(C)C)(C)C)/c3ccc(cc3)Br C20835394
C[C@H]1[C@H]([C@@H](C[C@@H](O1)O[C@H]2C[C@@](Cc3c2c(c4c(c3O)C(=O)c5ccccc5C4=O)O)(C(=O)C)O)[NH3+])O C22061342
C[C@@H]1[C@H]([C@@H](C[C@@H](O1)O[C@H]2C[C@@](Cc3c2c(c4c(c3O)C(=O)c5ccccc5C4=O)O)(C(=O)C)O)[NH3+])O C22061345
c1cc(ccc1[C@H](CC(=O)NCC2(CCCCC2)[NH+]3CCCCC3)NC(=O)N)Cl C22414129
Cc1cc(oc-2c/c(=[NH+]/CC(=O)Nc3c(c(c(s3)C(=O)N)C)C(=O)OCCOC)/ccc12)O C24983251
c1cc(ccc1CCNC(=O)c2coc(n2)[C@H](Cc3ccc(cc3)O)[NH3+])Br C33626656
c1cc(ccc1C[C@@H](c2nc(co2)C(=O)NCc3ccc(cc3)Br)[NH3+])O C33635492
C[C@@H]1[C@H]([C@@H](C[C@@H](O1)O[C@@H]2C[C@@](Cc3c2c(c4c(c3O)C(=O)c5ccccc5C4=O)O)(C(=O)C)O)[NH3+])O C03830924
CCC[C@@H]1C[C@@H]([NH+](C1)C)C(=O)N[C@@H]([C@@H]2[C@@H]([C@@H]([C@@H]([C@@H](O2)SC)O)O)O)[C@@H](C)Cl C03830580
CCC[C@@H]1C[C@H]([NH+](C1)C)C(=O)N[C@@H]([C@@H]2[C@@H]([C@@H]([C@H]([C@H](O2)SC)O)O)O)[C@@H](C)Cl C03978028
c1cc2c(cc1[C@@H]3C[C@@H](N4[C@@H]([NH2+]3)C[C@@H](N4)C(=O)NCc5cc6cc(ccc6[nH]5)Cl)C(F)(F)F)OCO2 C39440407
c1ccc(cc1)[C@@H]2CS[C@@H](N2)CNC(=O)c3ccc([nH]c3=O)C[NH+]4CCC[C@H]4CO C39445385
c1ccc(cc1)[C@@H]2CS[C@H](N2)CNC(=O)c3ccc([nH]c3=O)C[NH+]4CCC[C@H]4CO C39445387
c1ccc(cc1)[C@H]2CS[C@H](N2)CNC(=O)c3ccc([nH]c3=O)C[NH+]4CCC[C@H]4CO C39445388
Cc1c(c2ccccc2[nH]1)CCNC(=O)[C@@H]3CN(CC34CC[NH2+]CC4)C(=O)C5=C(ON[C@@H]5c6ccccc6)C C39674102
Cc1cccc2c1[nH]cc2CCNC(=O)[C@@H]3CN(CC34CC[NH2+]CC4)C(=O)C5=C(ON[C@@H]5c6ccccc6)C C39684239
CS(=O)(=O)Nc1ccc(cc1)CC2=NO[C@@H](N2)C3=CC4=C(C=N[C@H]4C=C3)CC[NH3+] C39947080
Cc1ccccc1[C@@H](CC(=O)NC[C@@H](c2cccs2)[NH+]3CCC(CC3)C)NC(=O)N C40069609
C[C@@H]1[C@@H]([C@@H](C[C@@H](O1)O[C@H]2C[C@@](Cc3c2c(c4c(c3O)C(=O)c5ccccc5C4=O)O)(C(=O)C)O)[NH3+])O C40555045
c1ccc(c(c1)Cn2cc(c3c2cccc3)C[NH2+]CCNC(=O)c4c(non4)N)Cl C40744393
CC1(CC(CC([NH2+]1)(C)C)Nc2c(c(ncn2)Nc3ccc(cn3)Br)N)C C40760728
CC(C)C[C@@H](C(=O)Nc1ccc(cc1)[N+](=O)[O-])NC(=O)c2coc(n2)[C@H](C(C)C)[NH3+] C43213762
C[C@H]1[C@@H]([C@H](C[C@@H](O1)O[C@@H]2C[C@](Cc3c2c(c4c(c3O)C(=O)c5ccccc5C4=O)O)(C(=O)C)O)[NH3+])O C44021025
CCC[C@H]1C[C@H]([NH+](C1)C)C(=O)N[C@H]([C@@H]2[C@@H]([C@@H]([C@@H]([C@H](O2)SC)O)O)O)[C@@H](C)Cl C44136123
CC[C@H](Cc1c(cc(c(c1O)C(=O)Oc2cc(c(c(c2C)O)C(=O)OC)C)C)O)[NH3+] C44399918
CC(C)[C@@H](C(=O)NC1CC[NH+](CC1)CC(=O)N)NC(=O)C23CC4CC(C2)CC(C4)C3 C45891034
CC[C@H](C12CC3CC(C1)CC(C3)C2)[NH2+]CC(=O)NCCc4ccc(cc4)S(=O)(=O)N C57994633
Cc1cccc(c1)NC(=O)c\2cc3ccc(cc3o/c2=[NH+]\c4ccc(cc4)S(=O)(=O)N)O C59170433
CC1(CC(CC([NH2+]1)(C)C)NC(=O)CSc2nnc(n2N)c3ccc(cc3)[N+](=O)[O-])C C59791095
Cc1nnc(s1)SCc2cc(=O)[nH]c(n2)NC(=[NH2+])Nc3ccccc3Sc4ccccc4 C15978689
c1ccc(cc1)[C@@H](C(=O)NC(=O)N)S[C@@H]2NN=C(N2C3CC3)C4=c5ccccc5=[NH+]C4 C39938498
c1cc2=[NH+]CC(=c2cc1Cl)CCNC(=O)C(=O)N[C@@H]3C(=C4CCC[C@H]4S3)C(=O)N C63272279
c1ccc2=[NH+]CC(=c2c1)CCNC(=O)[C@H]3[C@@H](C4=CC=C(N[C@@H]4S3)c5cccnc5)N C63529304
c1ccc(cc1)N[C@H]2N[C@H]([C@@H](S2)NC(=O)[C@@H]3C=c4cc(ccc4=[NH+]3)Cl)C(=O)N C63686323
c1ccc2=[NH+]CC(=c2c1)CCNC(=O)C[C@@H]3CS[C@@H](N3)NC(=O)NC4CCCC4 C63686715
c1ccc(cc1)NC(=O)C[C@H]2N[C@H](ON2)C(=O)NCCC3=c4cc(ccc4=[NH+]C3)Cl C63782409
COc1ccc2=[NH+]CC(=c2c1)CCNC(=O)[C@H]3N[C@@H](NO3)CC(=O)Nc4ccccc4 C63818637
Cc1cc(nc(n1)N/C(=[NH+]/C(=O)NC2C3CC4CC(C3)CC2C4)/NCCc5ccc(cc5)S(=O)(=O)N)C C12652023
C[C@H]1C(=C(NO1)C)S(=O)(=O)NCCC(=O)N[C@H](Cc2[nH]cc[nH+]2)c3ccccc3 C39756791
CS(=O)(=O)c1ccc2c(c1)s/c(=N\C(=O)[C@@H](c3ccccc3)N4CN[NH2+]N4)/[nH]2 C65356211
Cc1ccc2c(c1C)NC(=O)[C@]23[C@H]4[C@@H]([C@H]([NH2+]3)CC(=O)N)C(=O)N(C4=O)CCc5ccc(c(c5)OC)OC C02131327
CCOc1ccc(cc1C[NH+]2C[C@H]3C[C@@H](C2)c4cccc(=O)n4C3)/C=N/NC(=O)c5cc(c(c(c5)O)O)O C02946022
c1cc(ccc1NC(=O)c2c3c(sc2NC(=O)C[NH2+]CCO)CCC3)Br C03003725
C[C@@H]1[C@H]([C@@H](C[C@@H](O1)O[C@@H]2C[C@@](Cc3c2c(c4c(c3O)C(=O)c5ccccc5C4=O)O)(C)C(=O)C)[NH3+])O C05492717
C[C@H]1[C@H]([C@@H](C[C@@H](O1)O[C@@H]2C[C@@](Cc3c2c(c4c(c3O)C(=O)c5ccccc5C4=O)O)(C)C(=O)C)[NH3+])O C05492718
c1ccc(cc1)[C@@H](c2cc(ccc2NC(=O)c3ccccc3)Br)[NH2+]CC(=O)NN C00835888
CC[NH+]1CCc2c(sc(c2C(=O)N)NC(=S)NC(=O)/C=C/c3ccc(cc3)C)C1 C02316650
Cc1cc2c(c(c1)Cl)NC(=O)[C@]23[C@H]4[C@@H]([C@H]([NH2+]3)CC(=O)N)C(=O)N(C4=O)c5ccc(cc5)C(=O)N C08789438
Cc1cc(cc(c1)n2c(=O)c(c([nH]c2=O)O)[C@@H]3c4c(c5cc(ccc5[nH]4)OC)CC[NH2+]3)C C02135691
Cc1cc2c(c(c1)Cl)NC(=O)[C@]23[C@H]4[C@@H]([C@H]([NH2+]3)CC(=O)N)C(=O)N(C4=O)Cc5ccccc5 C02137951
C[C@@H](c1ccc(cc1)S(=O)(=O)N)[NH2+]CC(=O)Nc2c(c3c(s2)CCCCC3)C#N C09389484
c1ccc(c(c1)C(=O)c2ccc(cc2)C(=O)O[C@H]3CCC[NH2+]C[C@H]3NC(=O)c4ccc(cc4)O)O C12501365
c1ccc2c(c1)[C@]3([C@H]4[C@@H]([C@@H]([NH2+]3)CC(=O)N)C(=O)N(C4=O)c5ccc(cc5)Br)C(=O)N2 C12861627
Cc1cccc(c1N2C(=O)[C@@H]3[C@@H]([NH2+][C@]4([C@@H]3C2=O)c5ccccc5NC4=O)CCC(=O)N)C C12879178
Cc1c(ccc2c1NC(=O)[C@@]23[C@H]4[C@@H]([C@H]([NH2+]3)CC(=O)N)C(=O)N(C4=O)c5ccc(cc5)C(=O)N)Cl C12879888
CCCCn1c(c(c(=O)[nH]c1=O)N(C2CCCC2)C(=O)C[NH+]3CCC(CC3)[C@H](c4ccccc4)O)N C14246065
Cc1c(c(sc1C(=O)N)NC(=O)c2cc3ccc4ccccc4c3oc2=[NH2+])C(=O)OC C17099489
CCNC(=O)N[C@H]1CC[C@@]2(CC[C@@H]([C@@H]([C@H]2[C@@H]1C)O)[C@H](C)C(=O)NCC[NH+]3CCCC3)C C20467332
C/C(=N\Nc1[nH]nc(n1)SCC(=O)NC2CC([NH2+]C(C2)(C)C)(C)C)/C34CC5CC(C3)CC(C5)C4 C20837396
CC1=C([C@@H](C(=C(N1)C)C(=O)NCCC[NH+]2CCC(CC2)(C)c3ccccc3)c4ccc(cc4)[N+](=O)[O-])C(=O)N C13782496
Cc1ccc(c(c1)CCNn2ccc(c(c2=O)CC(=O)NCc3ccc(cc3)C(=[NH2+])N)C)C C29040383
c1ccc(c(c1)NC(=O)C[NH+]2CCC[C@@H](C2)CNC(=O)N)Sc3ccc(cc3)Cl C32935680
C[C@@H](C(=O)Nc1ccc(cc1)S(=O)(=O)N)[NH2+][C@@H](c2ccc(cc2)CC(C)C)C(C)C C38361532
C[C@H](C(=O)Nc1ccc(cc1)S(=O)(=O)N)[NH2+][C@@H](c2ccc(cc2)CC(C)C)C(C)C C38361534
CCCCN1[C@H]([C@H](C(=O)NC1=O)N(CCC(C)C)C(=O)Cc2c[nH]c3c2cccc3)[NH3+] C38509849
Cc1csc(n1)NC(=O)CS[C@@H]2NN[C@@H]([NH+]2C)c3cc(ccc3O)Br C39035092
Cc1csc(n1)NC(=O)CS[C@H]2NN[C@@H]([NH+]2C)c3cc(ccc3O)Br C39035093
Cc1cc(c2c(n1)S[C@@H]([C@H]2[NH3+])C(=O)NCCc3c([nH]c4c3cc(cc4)OC(F)(F)F)C)COC C39211928
Cc1cc(c2c(n1)S[C@H]([C@H]2[NH3+])C(=O)NCCc3c([nH]c4c3cc(cc4)OC(F)(F)F)C)COC C39211929
CCONC[C@H](c1ccc(cc1)c2ccccc2O)N3CC[NH2+][C@@H](C3)c4ccccc4O C39533976
CCOC(=O)[C@H]1[C@@H](SC2=C1CC[NH+](C2)Cc3ccccc3)NC(=O)[C@@H](C)Sc4nc([nH]n4)N C39617997
Cc1ccc2c(c1)c(c[nH]2)CCNC(=O)[C@H]3CN(CC34CC[NH2+]CC4)C(=O)C5=C(ON[C@H]5c6ccccc6)C C39656200
C[C@H]1C(=C(NO1)C)C(=O)N2C[C@@H](C3(C2)CC[NH2+]CC3)C(=O)NCc4cc5ccccc5[nH]4 C39671591
C[C@@H]1C(=C(NO1)C)C(=O)N2C[C@H](C3(C2)CC[NH2+]CC3)C(=O)NCc4cc5ccccc5[nH]4 C39671592
CCN(c1cccc2c1cccc2)C(=O)c3c(c\4c(o3)CC(C/C4=N\NC(=[NH2+])N)(C)C)C C39856051
c1cc(ccc1Nc2c(c(ncn2)NCCCn3cc[nH+]c3)N)I C40782423
Cc1ccc(cc1)S(=O)(=O)NNc2c(c(ncn2)Nc3cccc4c3ccc([nH+]4)C)N C40794824
CC[C@@H](Cc1c(cc(c2c1Oc3c4c(c(c(c3OC2=O)C)O)C(=O)O[C@@H]4O)C)OC)[NH3+] C44409691
CN(C)CCNC(=O)[C@H]1C[C@H]([C@@H]([C@H]2[C@@H]1SC(=[NH+]2)Nc3cccc4c3cccc4)O)O C20504121
CC[C@@H](C)[NH2+]Cc1ccc(cn1)Nc2cc([nH]n2)c3ccc(cc3)c4ccc(cc4O)O C28868358
CC[NH+](CC(=O)Nc1ccc(cc1)NC(=O)C)[C@@H](C)C(=O)NC(=O)NC2CCCCC2 C07669501
Cc1cc(cc(c1Cl)C)OCc2cc(ccc2OC)/C=N/[NH+]=C(/c3c(non3)N)\N C20352305
CCOc1cc(cc(c1O)Cl)[C@H]2NC(=[NH2+])Nc3n2c4cc5c(cc4n3)OCCCO5 C12506447
Cc1cc(nc(n1)N/C(=[NH+]\C(=O)NC2C3CC4CC(C3)CC2C4)/NCCc5ccc(cc5)S(=O)(=O)N)C C12652023
c1ccc2=[NH+]CC(=c2c1)C[C@@H](C(=O)Nc3ccc(cc3)C(=O)N)NC(=O)c4cccs4 C63072955
c1ccc2=[NH+]CC(=c2c1)C[C@H](C(=O)Nc3ccc(cc3)C(=O)N)NC(=O)c4cccs4 C63072957
C[C@@H]1C(=C(NN1Cc2c(cccc2Cl)Cl)C)C[NH2+]CCCc3c(c([nH]n3)N)C#N C39940013
c1ccc(cc1)S(=O)(=O)N[C@H]2Nc3ccc(cc3S2)C(=O)NCCc4c[nH]c[nH+]4 C63294043
COc1ccc2=[NH+][C@@H]3[C@@H](NCCC3=c2c1)[C@@H]4[C@@H](N[C@@H](N(C4=O)c5ccccc5Cl)O)O C64198047
CCc1ccc(cc1)[C@@H]2C(=C(NC(=O)N2)CN3CCC(CC3)(C(=O)N)[NH+]4CCCCC4)C(=O)OCC C67205219
CCC[C@@H]1C[C@H]([NH+](C1)C)C(=O)N[C@@H]([C@@H]2[C@@H]([C@H]([C@@H]([C@H](O2)SC)O)O)O)[C@@H](C)Cl C03978079
C[C@@]12CC[C@@H]3[C@]([C@@H]1CC[C@H]([C@H]2CC(=O)NCc4cc(cc(c4)F)F)O)(CO[C@H](O3)C[NH3+])C C04236953
CCC[C@H]1C[C@@H]([NH+](C1)C)C(=O)N[C@@H]([C@@H]2[C@@H]([C@@H]([C@H]([C@H](O2)SC)O)O)O)[C@@H](C)Cl C04545361
c1cc(ccc1/C=N/NC(=O)C[NH+]2CCC(CC2)C(=O)N/N=C/c3ccc(cc3)O)O C05569268
CCOc1ccccc1n2c(c(c(=O)[nH]c2=O)[C@@H]3c4c(c5ccccc5[nH]4)CC[NH2+]3)O C05673443
Cc1ccc2c(c1)c(c[nH]2)[C@H]3/C(=C(/c4ccccc4)\O)/C(=O)C(=O)N3CC[NH2+]CCO C06187984
c1ccc2c(c1)C[C@@H]([NH2+]C2)C(=O)N[C@H](Cc3c[nH]c4c3cccc4)C(=O)NC5CCCC5 C09137622
Cc1ccc(cc1)SCc2cc(=O)[nH]c(n2)NC(=[NH2+])Nc3cccc4c3cccc4 C09484375
c1ccc(cc1)[C@H](C(=O)Nc2ccc(cc2Cl)[N+](=O)[O-])[NH2+]Cc3ccc(cc3)S(=O)(=O)N C09492029
C[C@H](C(=O)Nc1ccc(cc1)S(=O)(=O)N)[NH2+][C@@H](c2ccccc2)c3ccc(cc3)Cl C09497960
c1ccc(c(c1)C(=O)c2ccc(cc2)C(=O)O[C@@H]3CCC[NH2+]C[C@@H]3NC(=O)c4ccc(cc4)O)O C12501371
Cc1cc(c(c(c1)C)n2c(=O)c(c([nH]c2=O)O)[C@H]3c4c(c5cc(ccc5[nH]4)OC)CC[NH2+]3)C C02126798
Cc1c(c(c(cn1)C/N=c/2\ccc-3c(cc2O)[C@H](CCc4c3c(c(c(c4)OC)OC)OC)[NH2+]C)OC)N C09185077
CCC[C@@H]1C[C@H]([NH+](C1)C)C(=O)N[C@@H]([C@H]2[C@@H]([C@@H]([C@H]([C@H](O2)SC)O)O)O)[C@@H](C)Cl C13298315
c1ccc2c(c1)[C@]3([C@H]4[C@@H]([C@@H]([NH2+]3)CC(=O)N)C(=O)N(C4=O)c5ccc(cc5)Cl)C(=O)N2 C09014225
CC[NH+](CC)CCNC(=O)c1ccc2c(c1)[C@@H]3C=CC[C@H]3[C@@H](N2)c4ccc(cc4O)O C13640546
CC[C@@H](C)N1C(=O)[C@H]2[C@@H]([NH2+][C@@]3([C@@H]2C1=O)c4cc(ccc4NC3=O)Br)CC(=O)N C08995622
CC[NH+](CC)CCNC(=O)c1ccc2c(c1)[C@H]3C=CC[C@H]3[C@H](N2)c4ccc(cc4O)O C20682522
CCC[C@@H]1C[C@@H]([NH+](C1)C)C(=O)N[C@H]([C@H]2[C@@H]([C@H]([C@@H]([C@H](O2)SC)O)O)O)[C@@H](C)Cl C22055021
C[C@H](C(=O)Nc1c(c2c(s1)CCC2)C(=O)N)[NH+]3CCC(=CC3)c4ccc(cc4)O C25680380
C[C@@H](C(=O)Nc1c(c2c(s1)CCC2)C(=O)N)[NH+]3CCC(=CC3)c4ccc(cc4)O C25680382
CCCCCCc1cc2cc(c(=O)oc2cc1O)/C(=[NH+]\NC(=O)c3cccs3)/N C05951308
C[C@@H]1CCCC[C@@H]1NC(=O)NC(=O)C[NH+](C)[C@@H](C)c2ccc(cc2)S(=O)(=O)N C32542475
CCOc1ccc(cc1)NC(=[NH2+])Nc2[nH]c(=O)cc(n2)CSc3nnc(s3)C C09096691
CC1(Cc2c(c(sc2C([NH2+]1)(C)C)NC(=O)COc3ccc(cc3)Cl)C(=O)N)C C04275269
CCOC(=O)c1c(c(sc1NC(=O)C[NH2+][C@H]2CCCc3c2cccc3)C(=O)N)C C03477722
c1ccc2c(c1)c(c[nH]2)C[C@@H]([C@H]3NN[C@H](O3)SCC(=O)c4ccc(cc4)Cl)[NH3+] C38701568
COc1ccc(cc1CSc2nc3ccccc3o2)/C=N\NC(=[NH2+])c4c(non4)N C38803962
CCOc1ccc(cc1)NC(=[NH2+])Nc2[nH]c(=O)cc(n2)CS[C@H]3NN=C(S3)C C38964178
c1cc2c(cc1[C@@H]3C[C@H](N4[C@@H]([NH2+]3)C[C@@H](N4)C(=O)NCc5cc6cc(ccc6[nH]5)Cl)C(F)(F)F)OCO2 C39440411
CC(C)S(=O)(=O)c1ccc(cc1)[C@@H](CNO)N2CC[NH2+][C@@H](C2)c3ccccc3O C39534443
Cc1c(c2ccccc2[nH]1)CCNC(=O)[C@H]3CN(CC34CC[NH2+]CC4)C(=O)C5=C(ON[C@@H]5c6ccccc6)C C39674103
Cc1ccc(cc1)C(=O)NNC(=O)c2c(c\3c(o2)CC(C/C3=N\NC(=[NH2+])N)(C)C)C C39856028
Cc1c\2c(oc1C(=O)NNC(=O)c3ccc(cc3)Cl)CC(C/C2=N\NC(=[NH2+])N)(C)C C39856029
Cc1ccccc1[C@@H](CC(=O)NC[C@H](c2cccs2)[NH+]3CCC(CC3)C)NC(=O)N C40069611
CC(C)(C)c1c(c(n([nH+]1)C(C)(C)C)N)NC(=O)NCCc2ccc(cc2Cl)Cl C40426298
C[C@@]1(CC[C@@]2([C@@H](C1)C(C[C@@H]2[NH2+]Cc3ccc(o3)CO)(C)C)CCC(=O)NC4CC4)O C43548061
CC[NH+]1CCC[C@H]1CNC(=S)NNC(=O)c2c(c(c(c(n2)Cl)Cl)N)Cl C45521944
C[C@](CCCOc1c(cc(cc1Br)[N+](=O)[O-])Br)(C(=O)N)[NH3+] C50441534
COc1cc(ccc1OC(=O)c2ccc(cc2)Cl)/C=N/[NH+]=C(\c3c(non3)N)/N C05024159
C[C@@H]1CC(=O)N2[C@@H]([NH+]=C(N[C@@H]2N1)NCCc3c[nH]c4c3cc(cc4)OC)c5ccccc5 C39357287
C[C@H]1C[C@@H](C[NH+](C1)Cc2ccc(cc2)CNC(=O)C[C@@H](c3cccs3)NC(=O)N)C C59411001
c1ccc(cc1)[C@@H](C(=O)NC(=O)N)S[C@H]2NN=C(N2C3CC3)C4=c5ccccc5=[NH+]C4 C39938500
c1ccc2=[NH+]CC(=c2c1)C[C@@H](C(=O)NNC(=O)Nc3ccc(c(c3)Cl)Cl)NC(=O)c4cccs4 C63266690
c1ccc(c(c1)/C=[NH+]/C(=N/S(=O)(=O)c2ccc(cc2)/N=C/c3ccccc3O)/N)O C06102956
Cc1ccc2=[NH+]CC(=c2c1)CCNC(=O)CC[C@H]3NN[C@@H](S3)C(=O)Nc4ccccc4 C63686263
c1ccc(cc1)N[C@@H]2N[C@@H]([C@@H](S2)NC(=O)[C@@H]3C=c4cc(ccc4=[NH+]3)Cl)C(=O)N C63686320
c1ccc(cc1)N[C@@H]2N[C@H]([C@@H](S2)NC(=O)[C@@H]3C=c4cc(ccc4=[NH+]3)Cl)C(=O)N C63686322
c1ccc2=[NH+]CC(=c2c1)CCNC(=O)C[C@@H]3CS[C@H](N3)NC(=O)NC4CCCC4 C63686717
c1cc(ccc1[C@@H]2C(=c3cc(ccc3=[NH+]2)F)CCC(=O)OCc4nc(nc(n4)N)N)F C64150829
CCCC[C@@H](c1nc(co1)C(=O)N[C@@H](Cc2c[nH]c3c2cccc3)C(=O)OC)[NH3+] C05978498
C[C@H](c1ccc(cc1)c2ccc(o2)C[NH2+]CCc3ccc(cc3)S(=O)(=O)N)O C07541052
C[C@H](c1ccc(cc1)S(=O)(=O)N)[NH2+]C[C@@H](COc2ccc(cc2)C#N)O C09512763
CCOC(=O)c1c(c(sc1NC(=O)C[NH2+]Cc2ccc(cc2)F)C(=O)N)C C05938336
COc1cccc(c1)n2c(=O)c(c([nH]c2=O)O)[C@@H]3c4c(c5cc(ccc5[nH]4)OC)CC[NH2+]3 C02127627
c1cc2c(cc1SCC3(CCN(CC3)c4cc[nH+]cc4)C(=O)[O-])CN(CC2)C(=[NH2+])N C13644409
c1c(cnc(c1S(=O)(=O)N2CCC(CC2)(C(=O)N)[NH+]3CCCCC3)N)Br C20901821
c1ccc2c(c1)C[C@H]([NH+](C2)CC(=O)NC(=O)NCc3cccs3)C(=O)N C21672074
CNC(=O)C1CC[NH+](CC1)CC(=O)Nc2c(c3c(s2)CCCC3)C(=O)N C29162343
CCC(=O)Nc1ccc(cc1)[C@@H](C)[NH2+][C@H](C)C(=O)NC(=O)NC2CCCC2 C30499841
C[C@H]1CCCC[C@H]1[NH+](Cc2ccc(cc2)C(=O)N)Cc3ccc(cc3)C(=O)N C31468976
c1cc(cc(c1)I)CNC(=O)c2coc(n2)[C@H](Cc3ccc(cc3)O)[NH3+] C33626658
C[C@@H](C(=O)Nc1ccc(cc1)S(=O)(=O)N)[NH2+]CCc2ccc(cc2)OC C03372264
C[C@@H](C(=O)Nc1ccc(cc1)C(=O)N)[NH2+][C@@H](c2ccc(cc2)CC(C)C)C(C)C C38361524
Cc1[nH]c(=O)cc(n1)C2CCN(CC2)C(=O)CN3[NH2+]N[C@@H](N3)c4ccccc4 C39530931
CCC(=O)c1ccc(cc1)OC[C@H](C[NH2+][C@@H](C)[C@@H](c2ccc(cc2)O)O)O C40162332
CO[C@H]1C[C@H]([NH2+]C1)C(=O)Nc2ccc(cc2Br)S(=O)(=O)N C40633501
c1cc(ccc1C(=O)N)NC(=O)C(=O)NCc2ccc([nH+]c2)N3CCCCCC3 C41491643
c1cc(ccc1CC(=O)N)NC(=O)C(=O)NCc2ccc([nH+]c2)N3CCCCC3 C41519356
C[NH+](C)[C@@H](CNC(=O)C(=O)Nc1ccc(cc1)OCC(=O)N)C2CCCCC2 C41642210
CC1(CC(CC([NH2+]1)(C)C)NC(=O)NNC(=O)COc2ccc(cc2)C#N)C C42910432
CCOc1ccccc1OCC(=O)NNC(=O)NC2CC([NH2+]C(C2)(C)C)(C)C C42910436
Cc1ccc(cc1)SCC(=O)NNC(=O)NC2CC([NH2+]C(C2)(C)C)(C)C C42910983
c1cc(ccc1CCNC(=O)c2coc(n2)[C@H]3CCC[NH2+]C3)S(=O)(=O)N C43216360
CC(C)(C)[C@@H](C(=O)N(C)Cc1ccccc1)NC(=S)N[C@@H]2CCCC[C@H]2[NH3+] C43763896
C[NH+]1CCCC[C@H]1CNS(=O)(=O)c2cc(cnc2NN)Br C44565277
CCOC(=O)C1=C(NC(=O)N[C@@H]1c2ccco2)CS/C(=[NH+]/C(C)(C)C)/N C44793419
c1cc(ccc1CNC(=O)NNC(=O)C(=O)NC2CC2)C[NH+]3CCCCC3 C45187084
c1cc(ccc1CNC(=O)NNC(=S)NC2CCCC2)C[NH+]3CCCCC3 C45187218
C[C@H]1CCC[NH+](C1)Cc2ccccc2CNC(=O)NNC(=O)C(=O)NC3CC3 C45788766
Cc1ccccc1[C@H](CC(=O)N[C@H]2CC[NH+](C2)Cc3ccccc3)NC(=O)N C45931673
C[C@H]1CN(C[C@@H](O1)C)c2ccc(c[nH+]2)CNC(=O)Nc3ccccc3CC(=O)N C46011099
C[C@H](c1ccc(cc1)OC(F)(F)F)[NH2+][C@@H](C)C(=O)Nc2ccc(cc2)C(=O)N C46817665
CCc1ccc(cc1)[C@@H](CNC(=O)C(=O)Nc2c(ccs2)C(=O)N)[NH+](C)C C47964336
CC1(CC(CC([NH2+]1)(C)C)NC(=O)C(=O)Nc2ccccc2CC(=O)NC)C C48605182
CCc1ccc(cc1)[C@@H](CNC(=O)C(=O)Nc2ccc(cc2)CC(=O)N)[NH+](C)C C48846508
CC(C)(C)[C@@H](c1cccs1)[NH2+]CC(=O)Nc2ccccc2SCC(=O)N C52838562
c1cc(oc1)[C@H](CNC(=O)NCc2ccc(cc2)S(=O)(=O)N)[NH+]3CCCC3 C54025574
CC[NH+](CC)Cc1ccc(cc1)CNC(=O)C[C@H](c2cccs2)NC(=O)N C12792234
C[C@@H](c1ccc(cc1)NC(=O)NC2CC2)[NH2+][C@@H](C)C(=O)Nc3ccc(cc3)OC C56159755
CC/C(=N/Nc1[nH]nc(n1)SCC(=O)NC2CC([NH2+]C(C2)(C)C)(C)C)/C C59889307
Cc1ccc(cc1)[C@@H](CNC(=O)[C@@H](CCSC)NC(=O)N)[NH+]2CCCC2 C61503312
c1cc(cc(c1)S(=O)(=O)N)CNC(=O)NCc2ccc([nH+]c2)N3CCCC3 C48869819
CC1CC[NH+](CC1)[C@@H](C)CNC(=O)NCCc2ccc(cc2)S(=O)(=O)N C65477770
CCCNC(=O)C[NH+]1CCC(CC1)NC(=O)N2CCC[C@@H](C2)CCC(=O)N C66120261
CCN(CC)C(=O)Nc1ccc(cc1)[C@H](C)[NH2+][C@@H](c2ccc(cc2)F)C(=O)N C66939578
c1ccc(cc1)C(CCNC(=O)C[NH+]2C[C@@H](C[C@@H]2C(=O)N)O)c3ccccc3 C67129321
CC(=O)NC[C@H]1CCC[NH+](C1)CC(=O)Nc2c(c3c(s2)CCCC3)C(=O)N C67418246
COc1c(cc(cc1Cl)Cl)C[NH2+]Cc2ccc(cc2)C(=O)NCC(=O)N C67449103
c1ccc(cc1)[C@@H](C(=O)N)NC(=O)NC[C@H]2CCC[NH+]2CC3CCCCC3 C67480832
c1ccc(cc1)C(=O)N[C@H](C(=O)c2cccs2)Nc3c(c4c(s3)CCCC4)C(=O)N C02703742
C[C@@]12CC[C@H]([C@@]([C@H]1CC[C@H]([C@H]2CC(=O)NCc3ccccc3)O)(C)CO)OC(=O)NCC=C C04236576
CC(=O)Nc1ccc(cc1)NC(=S)N[C@H](C(Cl)(Cl)Cl)NC(=O)CCl C03130725
c1ccc(cc1)C[C@@H](C(=O)Nc2c(c3c(s2)CCC3)C(=O)N)NC(=O)c4ccccc4 C03313185
c1ccc(c(c1)Cn2cccc2C(=O)N)SSc3ccccc3Cn4cccc4C(=O)N C01611876
c1cc(ccc1[C@H](C#N)/C(=N\NC(=S)N)/C(=O)NC2C3CC4CC(C3)CC2C4)Cl C05813637
c1cc(sc1)C(=O)N[C@H](C(Cl)(Cl)Cl)Nc2ccc(cc2)S(=O)(=O)N C00824914
c1cc(ccc1C(=O)N[C@@H](C(Cl)(Cl)Cl)Nc2ccc(cc2)S(=O)(=O)N)Br C01232882
c1cc(ccc1C(=O)N[C@H](C(Cl)(Cl)Cl)Nc2ccc(cc2)S(=O)(=O)N)Br C01232883
Cc1c(c(c(c(c1COc2ccc(cc2OC)/C=N/N=C(N)N)C)C)Br)C C06766262
c1cc2c(cc1S(=O)(=O)NCCC(=O)Nc3cc(c(c(c3)Cl)N)Cl)CCCC2 C08770258
Cc1ccc(cc1)CC(=O)N[C@H](C(Cl)(Cl)Cl)NC(=S)Nc2ccc(cc2)NC(=O)C C08859192
CCOc1cc(ccc1O)[C@@H]2C(=C(NC(=S)N2)C)C(=O)Nc3ccc(cc3)Br C09443751
Cc1c2cc(c(cc2oc(=O)c1CC(=O)NCc3ccc(cc3)S(=O)(=O)N)O)Cl C09450024
c1cc(ccc1CSc2[nH]c(=O)c(c(n2)N)NC(=O)c3ccc(cc3)Br)F C12224638
C[C@@H](c1cc(c(cc1Cl)Cl)F)NC(=O)[C@H](CCC(=O)N)NC(=O)c2ccc(cc2)Cl C12599502
c1ccc2cc(ccc2c1)S(=O)(=O)N[C@@H](CCC(=O)N)C(=O)NCc3ccccc3F C12677573
CCOc1ccc(cc1)NC(=O)c2cccc3c2N[C@@H]([C@@H]4[C@@H]3C=CC4)c5ccc(cc5O)O C13640106
c1ccc(cc1)C(=O)[C@H](Nc2c(c3c(s2)CCCC3)C(=O)N)NC(=O)c4cccs4 C16733680
CCNC(=O)N[C@H]1CC[C@@]2(CC[C@@H]([C@@H]([C@H]2[C@@H]1C)O)[C@H](C)C(=O)NCc3ccccc3)C C20467286
c1cc(sc1)CCNC(=S)NNC(=O)CNC(=O)c2ccc(o2)Br C21124242
CC(C)[C@@H](C(=O)NNC(=S)Nc1ccccc1C(F)(F)F)NC(=O)c2ccco2 C21345414
c1ccc(cc1)C[C@@H](C(=O)NCCc2ccc(cc2)S(=O)(=O)N)NC(=O)c3cccs3 C21873299
c1ccc2c(c1)c(=O)n(c(=S)[nH]2)CCCCCC(=O)Nc3cc(c(c(c3)Cl)N)Cl C22024019
Cc1ccc(cc1C(=O)NNC(=O)c2cc(c[nH]2)Br)S(=O)(=O)NC(C)(C)C C24122688
CCNC(=O)N[C@H]1CC[C@@]2(CC[C@H]([C@@H]([C@H]2[C@@H]1C)O)[C@H](C)C(=O)NCc3cc(cc(c3)F)F)C C30884185
C[C@H](CCc1ccccc1)NC(=O)c2c(c(ns2)C(=O)NCc3ccccc3Cl)N C33171884
CC(C)CC(=O)N[C@H](C(Cl)(Cl)Cl)NC(=S)Nc1ccc(cc1)NC(=O)C C03142410
c1ccc(c(c1)[C@@H]2[C@@H]([C@@](NC(=C2C#N)SCC(=O)N)(C(F)(F)F)O)C(=O)c3cccs3)Cl C33928148
CC(C)NC(=O)CNS(=O)(=O)c1c(cc(cc1Br)Br)N C36781422
CC1=C([C@@H](C(=C(N1)SCC(=O)N)C#N)c2ccncc2)C(=O)Nc3ccc(cc3)Cl C00876064
CC1(C2=CC[C@@H]3[C@@]4(C[C@H]([C@H]([C@]4(CC(=O)[C@]3([C@@H]2C[C@@H](C1=O)O)C)C)[C@](C)(C(=O)CCC(C)(C)O)O)O)C)C C31159440
CC[C@@H](C)[C@H](C(=O)NCCc1ccc(cc1)S(=O)(=O)N)NC(=O)C2CCC(CC2)C C09668195
C[C@@]12C[C@H]([C@H]([C@]1(CC(=O)[C@@]3([C@@H]2CC=C4[C@@H]3C[C@@H](C(=O)C4(C)C)O)C)C)[C@](C)(C(=O)CCC(C)(C)O)O)O C38143768
C[C@@]12C[C@H]([C@@H]([C@]1(CC(=O)[C@@]3([C@H]2CC=C4[C@@H]3C[C@@H](C(=O)C4(C)C)O)C)C)[C@](C)(C(=O)CCC(C)(C)O)O)O C38143769
c1ccc(cc1)C2=C[C@H](N=N2)[C@@H]3NN[C@@H](N3N)SCc4ccc(cc4)Br C39006820
c1cc(ccc1CS[C@@H]2NN[C@H](N2N)[C@@H]3C=C(N=N3)c4ccc(cc4)Cl)Br C39016187
CC(C)C[C@H]1NN[C@@H](S1)NC(=O)[C@@H]2CC(=O)N(C2)CCc3c[nH]c4c3cc(cc4)F C39252261
c1ccc2c(c1)cc([nH]2)CNC(=O)CC[C@@H]3NN[C@@H](O3)C4(CCC4)c5ccc(cc5)Cl C39405203
CCC[C@H](/C(=N/O)/N)NS(=O)(=O)c1cc(ccc1Br)Br C40376883
CCC(CC)(/C(=N/O)/N)NS(=O)(=O)c1cc(ccc1Br)Br C40376966
C[C@]12C[C@H]([C@H]([C@@]1(CC(=O)[C@]3([C@H]2CC=C4[C@@H]3C[C@@H](C(=O)C4(C)C)O)C)C)[C@](C)(C(=O)CCC(C)(C)O)O)O C43510508
C[C@]12CC[C@H]([C@@]([C@H]1Cc3c(nc(s3)NCC=C)[C@H]2CC(=O)NC4CCCCC4)(C)CO)O C44681449
c1ccc(cc1)C[C@@H](C(=O)NCc2ccc(cc2)C(=O)N)NS(=O)(=O)c3ccccc3F C46561894
c1ccc(cc1)C[C@H](C(=O)NCc2ccc(cc2)C(=O)N)NS(=O)(=O)c3ccccc3F C46561896
Cc1ccccc1[C@H](CC(=O)NCc2ccc(o2)c3ccc(cc3)Br)NC(=O)N C46673644
Cc1cccc2c1NC(=O)[C@@]23[C@H]4[C@@H]([C@@H](N3)CC(=O)N)C(=O)N(C4=O)CCc5ccccc5 C15967846
Cc1ccccc1NCC(=O)N/N=C/c2cc(c(c(c2O)Br)O)Br C01202849
Cc1cccc(c1)NCC(=O)N/N=C/c2cc(c(c(c2O)Br)O)Br C01433541
c1ccc(cc1)[C@@H](C(=O)NCCc2ccc(cc2)S(=O)(=O)N)NC(=O)c3ccccc3 C12607217
CC1=C([C@H](NC(=O)N1)c2cc(c(c(c2)Cl)O)OC)C(=O)OC[C@H]3CCCO3 C00706396
CC[C@]1(C(=O)N(C(=O)N1)CC(=O)NCC(=O)Nc2c(cccc2C)C)c3ccccc3 C04477384
C=CCNC(=O)NC(=O)CN1C(=O)[C@@](NC1=O)(Cc2ccccc2)c3ccccc3 C04600962
Cc1ccc2c(c1)occ2CC(=O)O[C@H](C)C(=O)Nc3ccc(cc3)S(=O)(=O)N C06082570
CCc1cccc(c1NC(=O)CSc2nnc(n2N)n3c(cc(n3)C)C)CC C07530352
Cc1cc(no1)NC(=O)[C@H](c2ccccc2)Nc3ccc4c(c3)NC(=O)[C@@H](O4)C C08747160
Cc1ccccc1NC(=O)c2c(c3ccccc3o2)NC(=O)C(=O)NCc4ccncc4 C09705888
COc1ccc(cc1)NC(=O)c2c(c3ccccc3o2)NC(=O)C(=O)NCC=C C09706248
Cc1ccc(cc1NC(=O)c2ccco2)C(=O)NCc3cccc(c3)NS(=O)(=O)C C10547500
Cc1c(c(nc2c1c(nn2C)C)C)CCC(=O)NCCc3ccc(cc3)S(=O)(=O)N C11605504
CC(C)Cn1c(c(c(=O)[nH]c1=O)N(CCOC)C(=O)c2ccc(c(c2)Cl)Cl)N C14721606
CC[C@]1(C(=O)N(C(=O)N1)CC(=O)NCC(=O)Nc2ccc(c(c2)F)F)c3ccccc3 C17913683
C[C@@H](C(=O)Nc1ccc(cc1)CS(=O)(=O)N)Sc2ccc(cc2)[N+](=O)[O-] C25583983
Cc1ccc(c(c1)C)NC(=O)[C@@H](C)OC(=O)c2cc(cc(c2)NC(=O)C)NC(=O)C C27909284
CC1=C([C@H](c2c([nH]c(=O)[nH]c2=O)N1)c3ccccc3OC(F)F)C(=O)OCC=C C28466707
C[C@H](C(=O)NN1C(=O)[C@](NC1=O)(C)CCc2ccccc2)NC(=O)c3cccs3 C28805077
Cc1ccc(cc1)[C@@]2(C(=O)N(C(=O)N2)CC(=O)NCCNC(=O)c3ccccc3)C C31001711
C[C@H]1CN(C[C@@H](O1)C)C(C)(C)CNC(=O)NCc2ccc(cc2)NC(=O)c3ccco3 C31028463
CC(C)(C)NC(=O)N1CCC(CC1)[C@@H](C(=O)NC2CC2)NC(=O)c3ccc(cc3)OC C36214136
CC(C)(C)NC(=O)[C@@H](c1ccco1)N(Cc2ccco2)C(=O)c3c(cccc3O)O C36500582
CC(C)(C)NC(=O)[C@H](c1ccco1)N(Cc2ccco2)C(=O)c3c(cccc3O)O C36500583
Cc1cc(=O)oc2c1ccc(c2)O[C@@H](C)C(=O)NCCc3ccc(cc3)S(=O)(=O)N C13557161
COc1ccc(cc1)Cc2nnc(n2N)SCC(=O)NC3(CCCCC3)C#N C04915816
CCc1ccc(cc1)C(=O)NNC(=O)CN2C(=O)[C@](NC2=O)(CC)c3ccccc3 C12989101
CCC[C@H](C)N1[C@@H]2C(=N[C@@H](N2)c3ccc(o3)c4cccc(c4)S(=O)(=O)N)C=N1 C39406199
CCCc1cc2c(c(=O)[nH]1)[C@@H](C(=C(O2)N)C#N)c3cc(c(c(c3)OC)OC)OC C40568707
COc1ccc(cc1)n2cc(c(n2)c3ccccc3Cl)C[NH2+]Cc4nc([nH]n4)[O-] C23339559
Cn1c2ccccc2n(c1=O)CCC(=O)Nc3ccc(cc3)NC(=O)NCC=C C45851262
C[C@@H](c1cccc2c1cccc2)NC(=O)COC(=O)c3ccc(o3)S(=O)(=O)N C46658244
c1cc(ccc1CNC(=O)NNC(=O)COc2ccc(cc2)C#N)N3CCCC3 C46984151
C[C@@H](c1ccc2c(c1)[nH]c(=O)[nH]2)NC(=O)/C=C/c3cc(c(cc3OC)OC)OC C47534876
C[C@]1(C(=O)N(C(=O)N1)CC(=O)NCCc2ccc(cc2)O)c3ccc(cc3)OC C54632815
C1CCC(CC1)NC(=O)NC(=O)CSc2nnc(s2)NC[C@@H]3CCCO3 C16330944
Cc1ccccc1NC(=O)NNC(=O)c2ccc(cc2)SCc3nc(no3)C C58862060
CCCCOC(=O)C1=C(Oc2cc(oc(=O)c2[C@]13c4ccccc4NC3=O)C)N C59292946
c1cc(sc1)c2csc(n2)NC(=O)CSc3ccc(cc3[N+](=O)[O-])C(=O)N C28885661
CCOc1ccc(cc1)SCC(=O)NNC(=O)c2c3ccccc3c(=O)[nH]n2 C07328758
Cc1cc(c(c(c1)C)NC(=O)CNC(=O)Nc2cc3cnn(c3nc2)C(C)C)C C48063314
c1ccc(c(c1)/C=N/NC(=[NH2+])S[C@@H]2CC(=O)N(C2=O)c3ccc(cc3)C(=O)[O-])Cl C22611701
CCCCNC(=O)NNC(=O)c1c(n(nn1)c2cccc(c2)Br)C C64425063
CCOc1c(cc(cc1OC)CNC(=O)Nc2ccc3c(c2)CCC(=O)N3)OC C64697202
C[C@H](c1ccccn1)Nc2ccc(cc2[N+](=O)[O-])C(=O)NCc3cccc(c3)O C54116322
CC(C)CCNC(=O)NNC(=O)[C@H]1Cc2ccccc2CN1C(=O)c3ccco3 C65135102
Cc1c(cnn1c2ccc(cn2)C(F)(F)F)C(=O)NNC(=O)NCCC(C)C C65135398
c1ccc2c(c1)C(=O)N(C2=O)Cc3ccc(cc3)C(=O)NNC(=O)NCC4CC4 C65192395
Cc1ccc(cc1Cl)n2cnnc2SCC(=O)NNC(=O)NCC3CC3 C65192526
Cc1cc(no1)NC(=O)C2=C(NC(=S)N[C@@H]2c3ccc(cc3)O[C@@H](C)C#N)C C67029098
CN(Cc1ccccc1)C(=O)NCCC(=O)NNC(=O)[C@H]2Cc3ccccc3O2 C67150168
CCC(=O)Nc1ccc(cc1C)NC(=O)NCCCc2nnc3n2CCCCC3 C67260702
Cc1nc(on1)CCCNC(=O)NNC(=O)c2cc3c(s2)CCCCCC3 C67463559
Cc1cc(n(n1)c2ccc(c(n2)C(=O)NCCc3ccc(cc3)S(=O)(=O)N)Cl)C C02655434
C[C@H](C(=O)Nc1ccc(cc1)S(=O)(=O)N)Sc2nnc(n2C)c3ccc(cc3)Cl C03522140
c1ccc2c(c1)c(c[nH]2)CCNC(=O)CCn3c(=O)c4cc5c(cc4[nH]c3=S)OCO5 C02975353
CC[C@@]1(C(=O)N(C(=O)N1)CC(=O)NCC(=O)Nc2c(cc(cc2C)C)C)c3ccc(cc3)F C08891298
CCc1ccc2c(c1)occ2CC(=O)NNC(=O)Cc3[nH]c(=O)c4c(c(sc4n3)C)C C08986959
CCc1c(cc(s1)C(=O)NNC(=O)CN2C(=O)[C@]3(C[C@H](CC(C3)(C)C)C)NC2=O)C C09442936
Cc1cc2c(c(=O)n1Cc3ccccc3)[C@]4(c5ccccc5NC4=O)C(=C(O2)N)C(=O)OC C09742753
Cc1c(cco1)c2nnc(n2N)S[C@@H](C)c3[nH]c(=O)c4c5c(sc4n3)C[C@H](CC5)C C09959720
C[C@@]1(C(=O)N(C(=O)N1)CCC(=O)NC(=O)NCc2ccccc2)c3cccc(c3)Br C11376957
CCN(CC)S(=O)(=O)c1cccc(c1)C(=O)NNC(=O)c2ccc3c(c2)c(c([nH]3)C)C C13593005
c1ccc(cc1)c2c(c[nH]n2)[C@@H]3c4c(nn(c4OC(=C3C#N)N)c5ccccc5)c6ccco6 C13959784
Cc1c(c(n2c(n1)nc(n2)N)C)CC(=O)Nc3nc(cs3)C45CC6CC(C4)CC(C6)C5 C14250918
c1cc(ccc1Cc2nn(c(=O)n2N)CC(=O)N/N=C/c3ccc(cc3Cl)Cl)Cl C15231388
C[C@@H](c1ccc(cc1)S(=O)(=O)N)NC(=O)c2ccc(cc2)Cn3c4ccccc4nn3 C16063122
c1cc(ccc1CCNC(=O)c2c(c3ccc(cc3s2)[N+](=O)[O-])Cl)S(=O)(=O)N C16400355
C[C@@H](C(=O)NC(=O)NC12CC3CC(C1)CC(C3)C2)Sc4n[nH]c(=O)n4Cc5ccccc5 C16818566
Cc1cc(ccc1Cl)OCC(=O)NNC(=O)CNC(=O)c2ccc(o2)Br C17241022
Cc1cccc(c1C)O[C@H](C)C(=O)NNC(=O)CNC(=O)c2ccc(o2)Br C18103457
CCN(c1c(n(c(=O)[nH]c1=O)Cc2ccccc2)N)C(=O)c3ccc(o3)c4ccccc4F C19168539
C[C@@H](C(=O)Nc1ccc(cc1)S(=O)(=O)N)OC(=O)c2csc(n2)c3cccs3 C19265498
Cc1c(sc(n1)c2ccccc2)C(=O)N(CC(C)C)c3c(n(c(=O)[nH]c3=O)CC(C)C)N C19295356
c1cc(ccc1NC(=O)CCSc2nnc(s2)N)S(=O)(=O)N3CCCCCC3 C20830143
C[C@H](C(=O)Nc1ccc(cn1)Cl)Sc2nnc(n2N)c3ccc(cc3)OC(F)F C21127057
CC(C)[C@H](C(=O)Nc1ccc(cc1)OC)NS(=O)(=O)c2ccc3c(c2)CCCC(=O)N3 C21535694
[H]/N=C/1\C(=C[C@@H](C(C)C)[C@@H](CC(C)C)c2c(nc3ccccn3c2=O)N)C(=O)N4C=CC=CC4=N1 C09171204
C[C@H](C(=O)NC(=O)NCc1ccccc1)OC(=O)c2c3c(sc2NC(=O)C)CCCC3 C21602470
CC(=O)NCc1ccc(o1)c2csc(n2)NC(=O)c3c[nH]nc3c4ccc(cc4)Cl C22280737
c1ccc2c(c1)c(c[nH]2)CC(=O)NNC(=O)c3cc(n(n3)c4ccc(cc4)Cl)c5ccco5 C22753228
Cn1c(nnc1SCC(=O)Nc2c(c3c(s2)CCCC3)C(=O)N)c4ccc(cc4)OC C24176397
c1ccc(c(c1)c2nc([nH]n2)SCc3ccc(cc3[N+](=O)[O-])C(=O)N)Br C16811209
c1ccc(cc1)CNC(=O)NC(=O)CCN2C(=O)[C@]3(CCCCc4c3cccc4)NC2=O C25603037
c1ccc(cc1)NC(=O)COC(=O)c2ccc(cc2)[C@H]3Nc4ccccc4S(=O)(=O)N3 C32986886
Cc1ccc(cc1)n2c(=O)c3ccccc3nc2SCC(=O)NN/C=C/4\C=CC(=O)C(=C4)O C08558045
CCc1ccccc1NC(=O)N(Cc2nc(cs2)C(=O)N[C@H]3CCCCNC3=O)C(C)C C35342805
Cc1ccc(cc1)c2nnc(n2N)SCc3[nH]c(=O)c4c(csc4n3)c5ccco5 C24105124
Cc1cc(c2=[NH+]C(=O)C(=c2c1)NNC(=O)c3ccccc3[N-]S(=O)(=O)c4cccs4)C C09442526
c1ccc(c(c1)C2=NN=C(C2)C(=O)N[C@@H]3[C@H]([C@@H]4CCC[C@@H]4S3)C(=O)NC[C@@H]5CCCO5)O C39000167
C[C@H]1CCc2c(sc3c2c(ncn3)OCC(=O)NCc4ccc(cc4)S(=O)(=O)N)C1 C39562022
CCOC(=O)c1c(c(c(s1)NC(=O)c2cc3c4ccccc4ccc3oc2=O)C(=O)N)C C39737853
Cc1cc(c2c(c1)sc(n2)NC(=O)[C@@H](C)NS(=O)(=O)c3ccc(cc3)NC(=O)C)C C40160361
CCOc1cc(ccc1O)[C@@H]2c3c(n[nH]c3C(=O)N2CCOC)c4c(cc(cc4O)C)C C38705034
Cc1c2c([nH]n1)OC(=C([C@@]23c4ccccc4N(C3=O)Cc5ccccc5Cl)C(=O)OC)N C09308268
CC1(CC2=C([C@@H](C(=C(N2)SCC(=O)N)C#N)c3cc(c(c(c3)OC)OC)OC)C(=O)C1)C C09329086
CC(C)Cn1c2c(c(=O)[nH]c1=O)[C@](C(=O)N2)(C(F)(F)F)NC(=O)CCC3CCCCC3 C01864787
c1cc(ccc1NC(=O)c2cc(ccc2I)[N+](=O)[O-])OCC(=O)N C32637416
c1cc(cnc1)c2nnc(n2c3ccc(c(c3)Cl)Cl)SCCCC(=O)NC(=O)N C60340236
c1ccc(c(c1)C(=O)Nc2ccc(cn2)Cl)NC(=O)c3ccc([nH]c3=O)c4ccco4 C60365844
C[C@H]1C(=CNN1c2ccc(nn2)[O-])C(=O)NC[C@@H](c3ccccc3)C4=c5ccccc5=[NH+]C4 C64057455
c1cc2c(c(c1)Cl)NC(=O)[C@]23[C@@H]4[C@@H]([C@@H](N3)Cc5ccc(cc5)O)C(=O)N(C4=O)C[C@@H]6CCCO6 C15971706
CC1=C(N=N[C@@H]1[C@H]2CC(=C(S2)C)S(=O)(=O)NCCc3ccc(cc3)S(=O)(=O)N)C C65137856
c1ccc(cc1)[C@@H]2C(=NNC(=[NH+]2)NN/C=C/[C@@H](c3ccccc3)Sc4ccccc4N)c5ccccc5 C08653438
CC(C)(C)[C@@H]1CCc2c(sc(c2C(=O)Nc3ccc(cc3)Cl)NC(=O)C[NH2+]Cc4ccco4)C1 C08918719
C[C@H](c1nnc(n1c2ccc(cc2)F)S[C@H](c3ccccc3)C(=O)NC(=O)N)[NH+]4CCCCC4 C09396530
CC[NH+](CC)CCC[C@H](C)NC(=O)C(=O)Nc1c2ccccc2oc1C(=O)Nc3ccc(cc3)C C09706014
C[C@@H](c1cccs1)NC(=O)c2ccc([nH]c2=O)C[NH+]3CCC(CC3)(c4ccc(cc4)Cl)O C12184705
c1ccc(cc1)[C@@]2(CC[NH+]([C@@H]3[C@@H]2CCCC3)Cc4ccc(c(=O)[nH]4)C(=O)NCc5ccsc5)O C14996354
CC(C)Cn1c(c(c(=O)[nH]c1=O)N(CC(C)C)C(=O)C[NH+]2CCCCC[C@@H]2c3ccc(cc3)OC)N C15105684
CC(C)C[NH2+]CC(=O)Nc1c(c2c(s1)C[C@H](CC2)C(C)(C)C)C(=O)Nc3ccc(cc3)OC C02072934
Cc1ccccc1NC(=O)c2c3c(sc2NC(=O)C[NH2+]Cc4ccco4)C[C@H](CC3)C(C)(C)C C19908511
CCOC(=O)Nc1ccc2c(c1)N(c3ccccc3S2)C(=O)CCNC4CC([NH2+]C(C4)(C)C)(C)C C19926369
CCOC(=O)c1ccc(cc1)NC(=O)c2cc(ccc2NC(=O)C[NH2+][C@H](C)c3ccccc3)[N+](=O)[O-] C20155053
c1ccc2c(c1)cccc2CS[C@H]3NN[C@H](S3)SCC(=O)N/N=C/C4=c5ccccc5=[NH+]C4 C38915576
Cc1ccc(cc1)C(c2ccc(cc2)C)(c3ccc(cc3)C)N[C@@H](CCCNC(=[NH2+])N)C(=O)OC C17729653
Cc1ccc(cc1)C(c2ccc(cc2)C)(c3ccc(cc3)C)N[C@H](CCCNC(=[NH2+])N)C(=O)OC C33547341
CC(C)S(=O)(=O)NC[C@H](c1ccc(cc1)Cc2ccccc2)N3CC[NH2+][C@@H](C3)c4ccccc4O C39531057
CC[C@@H](c1ccccc1)C(=O)N2C[C@@H](C3(C2)CC[NH2+]CC3)C(=O)NCCc4c[nH]c5c4cccc5 C39597782
CC[C@H](c1ccccc1)C(=O)N2C[C@@H](C3(C2)CC[NH2+]CC3)C(=O)NCCc4c[nH]c5c4cccc5 C39597784
CC[C@H](c1ccccc1)C(=O)N2C[C@H](C3(C2)CC[NH2+]CC3)C(=O)NCCc4c[nH]c5c4cccc5 C39597787
C[C@H](CCCC(C)(C)O)NC(=O)[C@@H]1CN(CC12CC[NH2+]CC2)C(=O)c3csc4c3cccc4 C39631947
C[C@@H](CCCC(C)(C)O)NC(=O)[C@H]1CN(CC12CC[NH2+]CC2)C(=O)c3csc4c3cccc4 C39631948
CCc1ccc(cc1)C(=O)N2C[C@H](C3(C2)CC[NH2+]CC3)C(=O)NCCc4c[nH]c5c4cc(cc5)C C39655866
Cc1ccc(cc1)CC(=O)N2C[C@@H](C3(C2)CC[NH2+]CC3)C(=O)NCCc4c[nH]c5c4cc(cc5)C C39656217
Cc1ccc(cc1)CC(=O)N2C[C@H](C3(C2)CC[NH2+]CC3)C(=O)NCCc4c[nH]c5c4cc(cc5)C C39656220
Cc1ccc2c(c1)c(c[nH]2)CCNC(=O)[C@@H]3CN(CC34CC[NH2+]CC4)C(=O)Cc5ccccc5C C39656222
Cc1ccc2c(c1)c(c[nH]2)CCNC(=O)[C@H]3CN(CC34CC[NH2+]CC4)C(=O)Cc5ccccc5C C39656224
Cc1cccc(c1)CC(=O)N2C[C@@H](C3(C2)CC[NH2+]CC3)C(=O)NCCc4c[nH]c5c4cc(cc5)C C39656226
CC1(CCCCC1)C(=O)N2C[C@@H](C3(C2)CC[NH2+]CC3)C(=O)NCc4ccccc4Sc5ccccc5CO C39657726
CC[C@@H](C)CC(=O)N1C[C@@H](C2(C1)CC[NH2+]CC2)C(=O)NCc3ccccc3Sc4ccccc4CO C39657777
Cc1c(c2ccccc2[nH]1)CCNC(=O)[C@H]3CN(CC34CC[NH2+]CC4)C(=O)CCc5ccccc5 C39673953
CCc1ccc(cc1)C(=O)N2C[C@H](C3(C2)CC[NH2+]CC3)C(=O)NCCc4c([nH]c5c4cccc5)C C39673971
Cc1ccccc1CC(=O)N2C[C@@H](C3(C2)CC[NH2+]CC3)C(=O)NCCc4c([nH]c5c4cccc5)C C39674112
c1ccc(cc1)CCC(=O)N2C[C@H](C3(C2)CC[NH2+]CC3)C(=O)NCCc4c[nH]c5c4cc(cc5)Cl C39676391
CC[C@@H](c1ccccc1)C(=O)N2C[C@H](C3(C2)CC[NH2+]CC3)C(=O)NCCc4c[nH]c5c4cc(cc5)Cl C39676464
CCCC[C@H](C)C(=O)N1C[C@H](C2(C1)CC[NH2+]CC2)C(=O)NCCc3c[nH]c4c3cc(cc4)Cl C39676489
Cc1cccc2c1[nH]cc2CCNC(=O)[C@@H]3CN(CC34CC[NH2+]CC4)C(=O)CCc5ccccc5 C39684075
CCc1ccc(cc1)C(=O)N2C[C@H](C3(C2)CC[NH2+]CC3)C(=O)NCCc4c[nH]c5c4cccc5C C39684094
Cc1ccc(cc1)CC(=O)N2C[C@@H](C3(C2)CC[NH2+]CC3)C(=O)NCCc4c[nH]c5c4cccc5C C39684249
Cc1ccc(cc1)CC(=O)N2C[C@H](C3(C2)CC[NH2+]CC3)C(=O)NCCc4c[nH]c5c4cccc5C C39684250
Cc1ccccc1CC(=O)N2C[C@H](C3(C2)CC[NH2+]CC3)C(=O)NCCc4c[nH]c5c4cccc5C C39684252
Cc1cccc(c1)CC(=O)N2C[C@@H](C3(C2)CC[NH2+]CC3)C(=O)NCCc4c[nH]c5c4cccc5C C39684253
CC(C)[C@@H](C(=O)NC(C)(C)C)NC(=O)[C@H]1CN(CC12CC[NH2+]CC2)C(=O)c3ccc(o3)c4ccccc4 C39685879
CCC[C@@H](C)C(=O)N1C[C@H](C2(C1)CC[NH2+]CC2)C(=O)NCCNC(=O)Cc3cccc4c3cccc4 C39691316
CCCC[C@H](C)C(=O)N1C[C@H](C2(C1)CC[NH2+]CC2)C(=O)NCCNC(=O)Cc3cccc4c3cccc4 C39693323
C[C@H]1CCc2c(sc(c2C(=O)N)NC(=O)CN3CC[NH+](CC3)Cc4ccc(cc4)SC)C1 C39972142
C[C@@]1(CC[C@@]2([C@@H](C1)C(C[C@@H]2[NH2+]C3CCOCC3)(C)C)CCC(=O)NCc4ccc(cc4)OC)O C43547947
CCOc1ccc(cc1)n2c(=[NH2+])c3c(n[nH]c3nc2SCC(=O)Nc4ccc(cc4)Br)C C13133274
CC(C)C[C@H](C(=O)N/N=C/c1ccc(c(c1)I)OCc2ccccc2C#N)[NH3+] C59160767
COc1ccc(cc1)NC(=O)CS[C@@H]2N/C(=C\C(=O)NCCC3=c4ccccc4=[NH+]C3)/CS2 C63687969
Cc1cc(c(c(c1)C)S(=O)(=O)Nc2cc(c(nc2)N3CC[NH2+]CC3)C(=O)NC4CCCC4)C C35514046
Cc1cc(c(c(c1)C)S(=O)(=O)Nc2cc(c(nc2)N3CC[NH2+]CC3)C(=O)NC4CCCCCC4)C C65025308
CC(C)NC(=O)N[C@H]1C[C@H]2C(=O)Nc3ccc(cc3C(=O)N2C1)/C=C/c4c(c(c(c(c4F)F)F)F)F C03839019
CCOc1cc(ccc1O)[C@@H]2C3=C(C[C@@H](CC3=O)c4ccc(c(c4)OC)OC)Nc5ccccc5N2 C00781108
c1cc(oc1)c2cc(nc(n2)SCCC(=O)Nc3c(c4c(s3)CCCC4)C(=O)N)C(F)(F)F C02866169
c1ccc(cc1)/C=C\2/C(=O)N(C(=S)S2)CC(=O)NNC(=O)Nc3ccccc3Br C08871595
CCOc1cc(cc(c1O)Br)[C@@H]2C3=C(C[C@@H]([C@@H](C3=O)C(=O)OC)C)Nc4ccccc4N2 C09968644
CCOc1cc(cc(c1O)Br)/C=N/NC(=O)[C@@H](C(C)C)NC(=O)c2ccc(cc2)Cl C10042375
c1cc(sc1S(=O)(=O)N2CCC(CC2)C(=O)Nc3c(c4c(s3)CCCC4)C(=O)N)Cl C10186898
C[C@H]1CCc2c(sc(c2C(=O)N)NC(=O)[C@@H]3CCCN(C3)S(=O)(=O)c4ccc(s4)Cl)C1 C10768640
c1cc(sc1S(=O)(=O)N2CCC[C@H](C2)C(=O)Nc3c(c4c(s3)CCCCC4)C(=O)N)Cl C10769423
c1cc(c(cc1Cl)Cl)c2nnc(n2N)SCCC(=O)Nc3c(c4c(s3)CCCC4)C#N C11426230
COc1ccc(cc1)[C@@H]2C3=C(N[C@H](N(C3=O)c4ccc(cc4)Cl)c5ccc(cc5)OC)NC(=S)N2 C03529816
CCOC(=O)C1=C(N(C2=C([C@@H]1c3ccc(c(c3)O)OC)C(=O)CC(C2)(C)C)c4ccc(cc4)Cl)N C03663692
CCOc1ccc(cc1)NS(=O)(=O)c2ccc3c(c2)[C@H]4C=CC[C@H]4[C@@H](N3)c5cccc(c5O)OC C14459727
Cc1ccc(c(c1)C)NC(=O)CCC(=O)NNC(=O)[C@@H](C)Oc2c(cc(cc2C)Br)C C14643095
Cc1cc(cc(c1O[C@@H](C)C(=O)NNC(=O)c2ccc(cc2)NC(=O)CC(C)C)C)Br C14643307
CC(C)C(=O)Nc1ccc(cc1)C(=O)NNC(=O)COc2ccc(cc2Br)C(C)(C)C C14649953
CSc1ccccc1C(=O)N(CCC2=CCCCC2)c3c(n(c(=O)[nH]c3=O)Cc4ccccc4)N C14697620
c1ccc(cc1)Cn2c(c(c(=O)[nH]c2=O)N(CCC3=CCCCC3)C(=O)Cc4ccc(cc4)Cl)N C14697653
c1ccc(cc1)Cn2c(c(c(=O)[nH]c2=O)N(CCC3=CCCCC3)C(=O)c4ccc(cc4Cl)F)N C14697669
C[C@H](C(=O)NC(=O)NC(C)(C)C)OC(=O)c1c2ccccc2nc\3c1CC/C3=C\c4ccc(cc4)O C15848335
Cc1ccc(cc1)n2c(nnc2SCC(=O)Nc3c(c4c(s3)CCC4)C(=O)N)c5ccccc5 C16860761
Cc1ccc(cc1)NC(=O)CSC2=C([C@@H](C(=C(N2)C)C(=O)Nc3cccc(c3)C)c4ccco4)C#N C20347883
CCOc1cc(ccc1O)[C@@H]2C3=C(C[C@@H](CC3=O)c4cc(ccc4OC)OC)Nc5ccccc5N2 C20881786
CCOc1ccc(cc1OC)[C@H]2CC3=C([C@H](Nc4ccccc4N3)c5ccc(c(c5)OC)O)C(=O)C2 C20881875
Cc1ccc(cc1)N2[C@H]([C@@H](CC2=O)C(=O)NNC(=O)c3cc(c[nH]3)Br)c4cccs4 C21408833
Cc1cc(sc1C(=O)Nc2ccc(cc2)NS(=O)(=O)c3ccc(cc3)F)NC(=O)C(C)(C)C C25531512
Cc1ccc(c(c1)C)NC(=O)[C@@H]2[C@@H]([C@H]([C@@](CC2=O)(C)O)C(=O)Nc3ccc(cc3C)C)c4ccncc4 C28249836
C[C@H]1[C@@H]2[C@@H](C[C@@]3(C1=CC(=O)O3)O)[C@@]4(CCCC([C@@]4([C@@H]([C@@H]2O)OC(=O)/C=C/c5ccccc5)O)(C)C)C C31163966
C[C@H]1C/C=C\[C@H]2[C@@H](C(=C([C@@H]3[C@@]2([C@@H](/C=C\[C@@](C1=O)(C)O)OC(=O)C)C(=O)N[C@@H]3Cc4ccccc4)C)C)O C33838829
Cc1ccc(c(c1)C)NC(=O)[C@@H]2[C@H]([C@@H]([C@@](CC2=O)(C)O)C(=O)Nc3ccc(cc3C)C)c4ccncc4 C35074102
CC1=C([C@H](N2C(=CSC2=N1)/C=C(/NCC[NH+](C)C)\[O-])c3ccc(cc3)Cl)C(=O)NC(C)(C)C C35709916
C[C@@H]1CCC2=C3C(=NC(=NC3=O)SCC(=O)Nc4c(c5c(s4)CCCC5)C(=O)N)S[C@H]2C1 C38746883
c1cc(ccc1[C@@H]2Nc3ccc(cc3C(=O)N2NC(=O)COc4ccc(cc4)Br)Cl)O C39920312
Cc1c(sc(c1C(=O)N)NC(=O)[C@@H](C)Oc2c(=O)c3ccccc3oc2c4ccc(cc4)Cl)C C40168732
CCOc1cc(ccc1O)[C@@H]2c3c(n[nH]c3C(=O)N2Cc4ccc(cc4)F)c5c(cc(cc5O)C)C C38705054
Cc1ccccc1COc2ccc(cc2/C=N/NC(=O)CSc3nnc(s3)N)Br C40947304
CC(C)(C)N1C(=O)[C@H]2[C@@H]([NH2+][C@@]([C@@H]2C1=O)(c3ccccc3)C(=O)[O-])c4cc(ccc4O)Br C43218933
Cc1c2c(nc3n(c2=O)CCCCC3)sc1C(=O)NNC(=S)Nc4ccc(cc4Cl)Cl C46773170
c1ccc(cc1)CC(=O)NCC(=O)N/N=C\2/c3cc(cc(c3NC2=O)Br)Br C13773628
CCCCN1C(=O)[C@@H]2[C@@H](N[C@@]3([C@@H]2C1=O)c4cc(ccc4NC3=O)Br)Cc5ccc(cc5)O C20567096
CC1=C([C@@H](NC(=S)N1)c2ccc(cc2)Br)C(=O)N/N=C/c3ccc(cc3)C(=O)OC C59384844
CCOc1cc(cc(c1O)Br)[C@@H]2[C@@H]3C(=NN=C3OC(=C2C#N)N)c4ccccc4Cl C01132426
CCOc1cc(cc(c1O)Br)[C@@H]2[C@H]3C(=NN=C3OC(=C2C#N)N)c4cc(sc4C)C C00987164
Cc1ccc(cc1)Cn2c(=O)c3ccc(cc3[nH]c2=O)[C@H]4N[C@H](NO4)c5cccc(c5)Br C64870966
c1cc(cc(c1)C(F)(F)F)[C@@H]2N[C@H](ON2)c3ccc4c(c3)[nH]c(=O)n(c4=O)Cc5ccc(cc5)F C64871160
c1cc(ccc1Cn2c(=O)c3ccc(cc3[nH]c2=O)[C@@H]4N[C@@H](NO4)c5ccc(cc5)C(F)(F)F)F C64871162
c1cc(ccc1Cn2c(=O)c3ccc(cc3[nH]c2=O)[C@H]4N[C@@H](NO4)c5ccc(cc5)C(F)(F)F)F C64871163
c1cc(cc(c1)C(F)(F)F)[C@H]2N[C@@H](ON2)c3ccc4c(c3)[nH]c(=O)n(c4=O)Cc5ccc(cc5)Cl C64871203
c1cc(ccc1Cn2c(=O)c3ccc(cc3[nH]c2=O)[C@H]4N[C@@H](NO4)c5ccc(cc5)C(F)(F)F)Cl C64871207
c1cc(ccc1Cn2c(=O)c3ccc(cc3[nH]c2=O)[C@@H]4N[C@H](NO4)c5ccc(cc5)C(F)(F)F)Cl C64871208
CCCCNc1nc2c(s1)C[C@@]3(CC[C@@H]([C@@H]([C@H]3[C@@H]2C)O)[C@H](C)C(=O)NCC[NH+]4CCOCC4)C C03840575
c1ccc(cc1)[C@@H]2CC(=NN2c3ccc(cc3)[C@@H]4[NH+]=C(Nc5n4c6ccccc6n5)N)c7ccccc7 C10059075
c1ccc(cc1)[C@@H]2CC(=NN2c3ccc(cc3)[C@H]4[NH+]=C(Nc5n4c6ccccc6n5)N)c7ccccc7 C10059077
Cc1cc(cc(c1NC(=O)C[NH2+]CCCNc2ccc(cc2)[N+](=O)[O-])Br)Br C08781441
c1ccc(cc1)C[C@H]2[C@]3(c4ccccc4NC3=O)[C@@H]([C@]5([NH2+]2)c6ccccc6NC5=O)C(=O)c7ccccc7 C12878305
CC(C)[C@@H]1Cc2c(sc3c2[C@@H](NC(=N3)SCC(=O)Nc4ccc(cc4)Br)[NH3+])CO1 C27345905
c1cc(ccc1NC(=O)c\2cc3cc(ccc3o/c2=[NH+]/NC(=S)N)Br)Br C09491881
Cc1ccc(c(c1)C)NC(=O)N2CCC3(CC2)[NH2+][C@@H](CS3)C(=O)NCCc4ccc(cc4Cl)Cl C35768267
Cc1ccc(c(c1)C)NC(=O)N2CCC3(CC2)[NH2+][C@H](CS3)C(=O)NCCc4ccc(cc4Cl)Cl C35768268
c1ccc2c(c1)CCc3ccccc3N2C(=O)CSC4=NC(=[NH+][C@@H](N4)c5c(cccc5Cl)Cl)N C39448901
c1ccc2c(c1)c(c[nH]2)CCNC(=O)[C@H]3CN(CC34CC[NH2+]CC4)C(=O)c5cc(cc(c5)Cl)Cl C39597639
c1ccc2c(c1)c(c[nH]2)CCNC(=O)[C@H]3CN(CC34CC[NH2+]CC4)C(=O)c5cccc(c5Cl)Cl C39597733
Cc1ccc2c(c1)c(c[nH]2)CCNC(=O)[C@@H]3CN(CC34CC[NH2+]CC4)C(=O)c5cccc(c5)Br C39655849
Cc1ccc2c(c1)c(c[nH]2)CCNC(=O)[C@H]3CN(CC34CC[NH2+]CC4)C(=O)c5ccc(cc5)Br C39655920
CCOc1ccccc1C(=O)N2C[C@@H](C3(C2)CC[NH2+]CC3)C(=O)NCCc4c[nH]c5c4cc(cc5)C C39655973
Cc1ccc2c(c1)c(c[nH]2)CCNC(=O)[C@@H]3CN(CC34CC[NH2+]CC4)C(=O)c5cc(ccc5F)Cl C39656067
c1ccc2c(c1)cc([nH]2)CNC(=O)[C@@H]3CN(CC34CC[NH2+]CC4)C(=O)c5ccc(cc5Cl)Cl C39671368
c1ccc2c(c1)cc([nH]2)CNC(=O)[C@H]3CN(CC34CC[NH2+]CC4)C(=O)c5ccc(cc5Cl)Cl C39671369
c1ccc2c(c1)cc([nH]2)CNC(=O)[C@H]3CN(CC34CC[NH2+]CC4)C(=O)c5cc(cc(c5)Cl)Cl C39671427
c1ccc2c(c1)cc([nH]2)CNC(=O)[C@H]3CN(CC34CC[NH2+]CC4)C(=O)c5ccc(cc5)Br C39671451
c1ccc2c(c1)cc([nH]2)CNC(=O)[C@@H]3CN(CC34CC[NH2+]CC4)C(=O)c5cccc(c5Cl)Cl C39671476
c1ccc2c(c1)cc([nH]2)CNC(=O)[C@H]3CN(CC34CC[NH2+]CC4)C(=O)c5cccc(c5Cl)Cl C39671477
Cc1cc(ccc1Br)C(=O)N2C[C@H](C3(C2)CC[NH2+]CC3)C(=O)NCc4cc5ccccc5[nH]4 C39671479
c1ccc2c(c1)cc([nH]2)CNC(=O)[C@H]3CN(CC34CC[NH2+]CC4)C(=O)c5c(ccc(c5F)Cl)F C39671615
Cc1c(c2ccccc2[nH]1)CCNC(=O)[C@@H]3CN(CC34CC[NH2+]CC4)C(=O)c5ccc(c(c5)Cl)Cl C39673924
Cc1c(c2ccccc2[nH]1)CCNC(=O)[C@H]3CN(CC34CC[NH2+]CC4)C(=O)c5cc(cc(c5)Cl)Cl C39673977
Cc1c(c2ccccc2[nH]1)CCNC(=O)[C@@H]3CN(CC34CC[NH2+]CC4)C(=O)c5csc6c5cccc6 C39674080
c1ccc2cc(ccc2c1)C(=O)N3C[C@@H](C4(C3)CC[NH2+]CC4)C(=O)NCCc5c[nH]c6c5cc(cc6)Cl C39676392
c1cc(ccc1C(=O)N2C[C@@H](C3(C2)CC[NH2+]CC3)C(=O)NCCc4c[nH]c5c4cc(cc5)Cl)Cl C39676410
Cc1ccc(cc1F)C(=O)N2C[C@@H](C3(C2)CC[NH2+]CC3)C(=O)NCCc4c[nH]c5c4cc(cc5)Cl C39676436
CCSc1c(cccn1)C(=O)N2C[C@H](C3(C2)CC[NH2+]CC3)C(=O)NCCc4c[nH]c5c4cc(cc5)Cl C39676461
Cc1ccc(c(c1)C)C(=O)N2C[C@@H](C3(C2)CC[NH2+]CC3)C(=O)NCCc4c[nH]c5c4cc(cc5)Cl C39676500
Cc1cccc2c1[nH]cc2CCNC(=O)[C@@H]3CN(CC34CC[NH2+]CC4)C(=O)c5ccc6ccccc6c5 C39684081
Cc1cccc2c1[nH]cc2CCNC(=O)[C@H]3CN(CC34CC[NH2+]CC4)C(=O)c5cccc(c5F)Cl C39684150
Cc1cccc2c1[nH]cc2CCNC(=O)[C@@H]3CN(CC34CC[NH2+]CC4)C(=O)[C@@H]5CSc6c5cccc6 C39684211
CC1(CC2=C([C@@H](N3[C@@H](N2)N[C@@H](N3)SC(c4ccccc4)c5ccccc5)C6=CC=[NH+]C6)C(=O)C1)C C39916085
CC1([C@@H]2CC[C@]1([C@@H](C2)NC(=O)C(C)(C)[NH3+])CS(=O)(=O)N3CCC4(CCc5c4cccc5)CC3)C C40810472
c1ccc2c(c1)c(c[nH]2)CCNC(=O)[C@@H]3CN(CC34CC[NH2+]CC4)C(=O)c5csc6c5cccc6 C44695561
c1ccc2c(c1)c(cs2)C(=O)N3C[C@H](C4(C3)CC[NH2+]CC4)C(=O)NCCc5c[nH]c6c5cc(cc6)Cl C44714707
c1ccc(cc1)[C@H]2CC(=NN2c3ccc(cc3)[C@@H]4NC(=[NH2+])Nc5n4c6ccccc6n5)c7ccccc7 C19913459
c1ccc(cc1)[C@H]2CC(=NN2c3ccc(cc3)[C@H]4NC(=[NH2+])Nc5n4c6ccccc6n5)c7ccccc7 C19913461
Cc1cccc(c1)NC(=O)c\2cc3c4ccccc4ccc3o/c2=[NH+]\c5ccc(cc5)S(=O)(=O)N C59170426
Cc1cccc(c1)NC(=O)c\2cc3cc(cc(c3o/c2=[NH+]\c4ccc(cc4)S(=O)(=O)N)Cl)Cl C59170428
Cc1ccccc1NC(=O)c\2cc3cc(cc(c3o/c2=[NH+]\c4ccc(cc4)S(=O)(=O)N)Cl)Cl C59170452
Cc1ccc2c(c1)cc(/c(=[NH+]/c3ccc(cc3)S(=O)(=O)N)/o2)C(=O)Nc4ccc(c(c4)Cl)Cl C59170602
Cc1ccc2c(c1)cc(/c(=[NH+]/c3ccc(cc3)S(=O)(=O)N)/o2)C(=O)Nc4ccc(cc4Cl)Cl C59170612
CCc1ccccc1NC(=O)c\2cc3cc(ccc3o/c2=[NH+]\c4ccc(cc4)S(=O)(=O)N)[N+](=O)[O-] C59170651
COc1cc(cc(c1O)[C@@H]2Nc3c(c4c(s3)C[NH+](CC4)Cc5ccccc5)C(=N2)O)Br C15947354
CC[C@@H]1CC2=c3ccccc3=[NH+][C@H]2[C@@H]([NH2+]1)c4c([nH]c(=O)n(c4=O)CCc5ccc(c(c5)OC)OC)[O-] C63386256
c1ccc(cc1)CCN2[C@@H]3NN[C@@H](N3c4ccccc4C2=O)CCC(=O)NCCC5=c6ccccc6=[NH+]C5 C63494725
C[C@@]12CC[C@H]([C@@]([C@H]1Cc3c(nc(s3)NC(=O)c4ccc(cc4)F)[C@H]2CC(=O)N(C)CC=C)(C)CO)O C03841093
CC(=CC(=O)N1C[C@H](C[C@H]1C(=O)N[C@@H](Cc2cccs2)C(=O)N)NC(=O)Nc3ccc(cc3)OC)C C04200855
C=C(c1ccc(cc1)S(=O)(=O)N2CCCC2)NNC(=O)c3ccccc3NS(=O)(=O)c4cccs4 C02649941
c1ccc(cc1)N/C(=C\2/C(=O)NC(=O)N(C2=O)c3ccc(cc3)Br)/NCc4ccccc4C(F)(F)F C08757693
CC(C)CCNC(=O)[C@H](CCSC)NC(=O)[C@@H]1Cc2c3ccccc3[nH]c2[C@H]4N1C(=O)c5c4cccc5 C08791836
CCOC(=O)c1c(c(c(s1)NC(=O)C2CCN(CC2)S(=O)(=O)c3ccc(s3)Cl)C(=O)N)C C09505340
c1ccc(cc1)[C@@H](C(=O)Nc2ccccc2Br)NS(=O)(=O)c3ccc4c(c3)CCC(=O)N4 C09610536
Cc1ccc(cc1C)NC(=O)CCC(=O)NNC(=O)COc2c(cc(cc2Br)Cl)Cl C09779747
CCCCC(=O)Nc1ccc(cc1)C(=O)NNC(=O)COc2c(cc(cc2Br)Cl)Cl C09779827
CC(C)[C@H](C(=O)N/N=C/c1cc(c(c(c1)Br)O)OC)NC(=O)c2ccc(cc2Cl)Cl C10039895
CC(C)[C@H](C(=O)N/N=C/c1cc(c(c(c1)Br)O)OC)NC(=O)c2ccc(c(c2)Cl)Cl C10040543
Cc1ccc(cc1)C(=O)[C@@H]2[C@H](NC(=O)N[C@]2(C(F)(F)F)O)c3cn(nc3c4ccccc4)c5ccccc5 C01454968
CCC(=O)Nc1ccc(cc1)C(=O)NNC(=O)COc2c(cc(cc2Br)Br)C C12486452
Cc1ccc(cn1)[C@H](CNC(=O)CO/N=C\2/CC[C@@]3([C@@H]4CC[C@]5([C@H]([C@@H]4CCC3=C2)CC[C@@]5(C#C)O)C)C)O C12660415
CCOc1ccc(cc1Br)C(=O)NC(=S)NNC(=O)[C@@H]2CC(=O)N(C2)Cc3ccccc3 C13623566
CC(C)C[C@]1([C@@H]2[C@@H]([C@H]([NH2+]1)c3cc(ccc3O)Br)C(=O)N(C2=O)c4cccc(c4)Cl)C(=O)[O-] C15276317
CC1=C2[C@H](C(=O)[C@@]3([C@H](C[C@@H]4[C@]([C@@H]3[C@@H]([C@@](C2(C)C)(C[C@@H]1O)O)OC(=O)c5ccccc5)(CO4)OC(=O)C)O)C)OC(=O)C C04262477
c1cc2c(cc1Br)/C(=N/NC(=O)CCC(=O)N/N=C\3/c4cc(ccc4NC3=O)Br)/C(=O)N2 C01796643
Cc1cccc(c1NC(=O)C2=C(NC(=C([C@@H]2c3ccco3)C#N)SCC(=O)Nc4ccc(cc4)F)C)C C12250075
Cc1cccc(c1NC(=O)C2=C(NC(=C([C@H]2c3ccco3)C#N)SCC(=O)Nc4ccc(cc4)F)C)C C12250076
CCc1cccc(c1NC(=O)C2=C(NC(=C([C@@H]2c3ccco3)C#N)SCC(=O)NCc4ccccc4)C)C C12250145
CCc1cccc(c1NC(=O)C2=C(NC(=C([C@H]2c3ccco3)C#N)SCC(=O)Nc4ccccc4C)C)C C12250148
Cc1cccc(c1NC(=O)C2=C(NC(=C([C@H]2c3ccco3)C#N)SCC(=O)Nc4ccc(c(c4)C)C)C)C C12250174
Cc1cccc(c1)NC(=O)C2=C(NC(=C([C@H]2c3ccco3)C#N)SCC(=O)Nc4ccc(cc4)Cl)C C12250458
c1cc2c(cc1C(=O)NCCC3=CCCCC3)NC(=O)[C@@H](N2)CS(=O)(=O)Cc4ccc(cc4Cl)F C20768178
c1cc2c(cc1C(=O)NCCC3=CCCCC3)NC(=O)[C@H](N2)CS(=O)(=O)Cc4ccc(cc4Cl)F C20768184
CC(C)Oc1ccc(cc1OC)[C@@H]2CC3=C([C@@H](Nc4ccccc4N3)c5cc(c(c(c5)OC)O)OC)C(=O)C2 C21239172
Cc1ccc(c(c1)C)NC(=S)NNC(=O)c2cc3n(n2)[C@H](C[C@@H](N3)c4ccc(c(c4)C)C)C(F)(F)F C02793938
CC(C)Cn1c(c(c(=O)[nH]c1=O)N(CC(C)C)C(=O)CN(C)C(=O)C23C[C@H]4C[C@@H](C2)CC(C4)(C3)Cl)N C32972036
CCc1ccc(cc1)N2C(=O)[C@H]3[C@H]([NH2+][C@@]([C@@H]3C2=O)(Cc4ccc(cc4)O)C(=O)[O-])c5cccc6c5cccc6 C33551526
C[C@@H](C(=O)N/N=C\c1ccccc1)N2C(=O)N([C@H](C2(C)C)N(C(=O)Nc3ccccc3)O)c4ccccc4 C33570947
CCc1cccc(c1N2C(=O)[C@H]3[C@@H]([NH2+][C@@]([C@@H]3C2=O)(Cc4ccc(cc4)O)C(=O)[O-])c5ccccc5OC)CC C33625386
CCc1ccc(cc1)N2C(=O)[C@H]3[C@H]([NH2+][C@@]([C@@H]3C2=O)(Cc4c[nH]c5c4cccc5)C(=O)[O-])c6cc(ccc6C)C C34782034
Cc1cc(cc(c1)OCc2nc(cs2)C(=O)N[C@@H]3CCCC[C@@H]3NC(=O)Nc4ccc(cc4)[N+](=O)[O-])C C34906229
CC(C)C[C@]1([C@H]2[C@@H]([C@@H]([NH2+]1)c3cc(ccc3O)Br)C(=O)N(C2=O)c4cccc(c4)Cl)C(=O)[O-] C36033882
Cc1ccc(c(c1)N2C(=O)CCC(=N2)C(=O)N(CC(C)C)c3c(n(c(=O)[nH]c3=O)Cc4ccccc4)N)C C12909576
CCn1c(nnc1S[C@H](C)C(=O)Nc2ccccc2O)[C@H](C)NC(=O)c3ccccc3Br C39742526
C[C@H](C(=O)N/N=C\c1ccccc1)N2C(=O)N([C@@H](C2(C)C)N(C(=O)Nc3ccccc3)O)c4ccccc4 C39774211
Cc1ccc(cc1)NC(=O)N([C@@H]2C(N(C(=O)N2c3ccc(cc3)C)CC(=O)N/N=C/c4ccco4)(C)C)O C39775874
CCc1c(sc(c1C(=O)N)NC(=O)CSc2nnc(n2CC=C)c3csc4c3CCCCC4)C C39966740
Cc1ccc(cc1)OC[C@H](CNc2c(c3c(s2)C[C@H](CC3)C(C)(C)C)C(=O)N[C@@H]4CCS(=O)(=O)C4)O C40312846
Cc1ccccc1NC(=O)[C@H]2[C@H]([C@@H]([C@@](CC2=O)(C)O)C(=O)Nc3ccccc3C)c4ccc(cc4)N(C)C C41006493
CCOc1ccccc1[C@H]2[C@@H](C(=O)C[C@@]([C@@H]2C(=O)Nc3ccccc3C)(C)O)C(=O)Nc4ccccc4C C41006513
Cc1ccc(cc1Cl)N2C(=O)[C@H]3[C@@H]([NH2+][C@@]([C@@H]3C2=O)(CC4CCCCC4)C(=O)[O-])c5cc(c(c(c5)C)O)C C33912832
CCCCCC(=O)Nc1nc2c(s1)C[C@H]3[C@@]([C@@H]2CC(=O)N4CCC(CC4)C)(CC[C@H]([C@@]3(C)CO)O)C C43554328
Cc1ccc(cn1)[C@@H](CNC(=O)CO/N=C\2/CC[C@]3([C@H]4CC[C@@]5([C@@H]([C@@H]4CCC3=C2)CC[C@]5(C#C)O)C)C)O C43737430
Cc1ccc2c(c1)sc(n2)NC(=O)CSc3nnc(s3)NC(=O)NCCc4ccc(cc4)OC C49363144
Cc1ccccc1NC(=O)[C@H]2[C@@H](C(=C(N[C@]2(C)O)SCC(=O)Nc3ccc(cc3)Br)C#N)c4cccs4 C01868530
CC(=O)Nc1ccc(cc1)S(=O)(=O)N[C@@H](C(Cl)(Cl)Cl)NC(=O)COc2ccc(cc2Cl)Cl C03066337
c1cc(cc(c1)[N+](=O)[O-])/C=C/C(=O)NC(=S)NNC(=O)COc2ccc(cc2Br)Cl C10450728
Cc1c(ccc2c1NC(=O)[C@]23[C@H]4[C@@H]([C@@H]([NH2+]3)CO)C(=O)N(C4=O)CCc5ccccc5)Cl C08790700
Cc1c(c([nH]c1C(=O)[C@@H](C)[NH2+]C[C@H](c2cccs2)c3c[nH]c4c3cccc4)C)C(=O)C C09256538
CC1(Cc2c(c([nH+]c3c2c(c(s3)C(=O)NC[C@@H]4CCCO4)N)N5CCCC5)CO1)C C09449632
CC1(Cc2c(c([nH+]c3c2c(c(s3)C(=O)NC[C@H]4CCCO4)N)N5CCCC5)CO1)C C09449636
CC[NH+]1CCc2c(sc(c2C(=O)N)NC(=O)CCCSc3ccc(cc3)Cl)C1 C09474899
C[NH2+]CC(=O)N[C@H]1CCN2[C@@H](C1)C(=O)Nc3ccc(cc3C2=O)c4ccc(cc4)SC C12604817
C[C@]12CC[C@H]3[C@H]([C@]1(CC[C@@H]2C4=CC(=O)OC4)O)CC[C@]5([C@@]3(CC[C@@H](C5)O)/C=[NH+]/CC=C)O C12876352
CCC[NH2+]CC(=O)Nc1c(c2c(s1)CCC2)C(=O)Nc3ccc(cc3)Br C15946531
c1cc(ccc1CC[NH2+][C@H]2CC(=O)N(C2=O)c3ccc(cc3)C(F)(F)F)S(=O)(=O)N C18093430
[H]/N=c/1\cc(sn1/C(=N\c2ccc(c(c2)Cl)Cl)/NC3CC([NH2+]C(C3)(C)C)(C)C)C C20343892
CS(=O)(=O)CC[C@H](C(=O)Nc1c(cc(cc1Br)Br)Br)[NH3+] C20504766
CC[NH+](CC)CCNS(=O)(=O)c1c(cc(cc1Br)Br)N C37055405
CC[NH+]1CCC[C@@H]1CNS(=O)(=O)c2c(cc(cc2Br)N)Br C37063222
CC(C)(CNS(=O)(=O)c1c(cc(cc1Br)Br)N)C[NH+](C)C C37063738
CC[NH+]1CC[C@@H](C1)CNS(=O)(=O)c2c(cc(cc2Br)N)Br C37643655
CC[NH+]1CC[C@H](C1)CNS(=O)(=O)c2c(cc(cc2Br)Br)N C37643658
CCc1ccc(cc1)[C@H](c2cccs2)[NH2+]CC(=O)NC(=O)NCCc3cccs3 C39519562
c1ccc2c(c1)c(c[nH]2)CCNC(=O)[C@H]3CN(CC34CC[NH2+]CC4)C(=O)C5CCOCC5 C39597971
Cc1ccc2c(c1)c(c[nH]2)CCNC(=O)[C@H]3CN(CC34CC[NH2+]CC4)C(=O)CCSC C39656032
CC(C)[C@@H](C(=O)NC(C)(C)C)NC(=O)[C@H]1CN(CC12CC[NH2+]CC2)C(=O)c3ccccc3 C39685769
Cc1c(c([nH]c1C(=O)[C@@H](C)[NH2+]C[C@@H](c2c[nH]c3c2cccc3)[C@@H]4CC=CS4)C)C(=O)C C39727277
C[C@@]1(CC[C@]2([C@@H](C1)C(C[C@@H]2[NH2+]C3CCC3)(C)C)CCC(=O)NCCN4CCOCC4)O C12531471
c1c(cc(c(c1N)S(=O)(=O)NCCC[NH+]2CCCC2)Br)Br C40325610
COC(=O)c1cc(cc(c1NC(=O)[C@H](CCSC)[NH3+])Br)Br C40464340
CC[NH+]1CCC[C@@H](C1)NS(=O)(=O)c2c(cc(cc2Br)Br)N C40501916
CC[NH+]1CCC[C@H](C1)NS(=O)(=O)c2c(cc(cc2Br)Br)N C40501918
CCN(c1cccc2c1cccc2)c3c(c([nH+]cn3)Nc4ccc(cc4)Br)N C40702012
c1ccc2c(c1)cccc2CNC(=O)[C@H]3C[NH2+]C[C@@H]3C(=O)N[C@@H]4CCCc5c4cccc5 C43222351
C[NH+]1CCC(CC1)CNS(=O)(=O)c2c(cc(cc2Br)N)Br C44516076
C[NH+]1CCC[C@H](C1)CNS(=O)(=O)c2c(cc(cc2Br)N)Br C44533893
Cc1c(c(n[nH]1)C)[C@@H](C)NC(=O)[C@@H]2CN(CC23CC[NH2+]CC3)C(=O)c4cc(cc(c4)Cl)Cl C44713721
Cc1c(c(n[nH]1)C)[C@@H](C)NC(=O)[C@@H]2CN(CC23CC[NH2+]CC3)C(=O)C4(CCCCC4)C C44713841
Cc1ccc(c(c1F)C(=O)N2C[C@H](C3(C2)CC[NH2+]CC3)C(=O)N[C@H](C)c4c([nH]nc4C)C)Cl C44713899
CCOc1c(cc(cc1Br)C[NH2+]CCCS(=O)(=O)N)Br C45069351
C[NH+](C)CCCCNS(=O)(=O)c1c(cc(cc1Br)N)Br C45665368
CC[NH+](CC)C[C@@H](C)NS(=O)(=O)c1c(cc(cc1Br)N)Br C45684256
C[C@@H](C[NH+]1CCCC1)NS(=O)(=O)c2c(cc(cc2Br)N)Br C49150573
C[C@@H](C[NH+]1CCCC1)NS(=O)(=O)c2c(cc(cc2Br)Br)N C49150577
CC(C)[C@@H](C[NH+](C)C)NS(=O)(=O)c1c(cc(cc1Br)N)Br C49192988
CC(C)[C@H](C[NH+](C)C)NS(=O)(=O)c1c(cc(cc1Br)N)Br C49192991
CC(C)[C@@H](C[NH+](C)C)NS(=O)(=O)c1c(cc(cc1Br)Br)N C49192993
Cc1ccccc1NC(=O)c\2cc3ccc(cc3o/c2=[NH+]\Nc4ccc(cc4)Br)O C12466415
Cc1ccc2c(c1C)NC(=O)[C@]23[C@H]4[C@@H]([C@H]([NH2+]3)[C@@H](C)O)C(=O)N(C4=O)CCc5ccccc5 C08790059
C[C@@H](c1ccc(cc1)S(=O)(=O)N)[NH2+]Cc2cc(c(o2)Br)Br C50359639
CC(C)[NH+](C)CCNS(=O)(=O)c1c(cc(cc1Br)Br)N C54111677
c1c(cc(c(c1Br)S(=O)(=O)NCC[NH+]2CCCC2)Br)N C54111730
C[NH+](CCNS(=O)(=O)c1c(cc(cc1Br)Br)N)C2CC2 C61992600
COc1ccc2=[NH+][C@@H]3[C@@H](NCCC3=c2c1)[C@@H]4[C@@H](N(C(=S)NC4=O)Cc5ccccc5)O C63375705
COc1ccc2=[NH+][C@H]3[C@@H](NCCC3=c2c1)[C@@H]4[C@@H](N(C(=S)NC4=O)Cc5ccccc5)O C63375706
CSCC[C@H](C(=O)N1CCC2(CC1)c3c([nH]c[nH+]3)CCN2)NC(=O)c4cccs4 C24986964
Cc1ccc(c(c1)C)NC(=O)c2c(c3c(s2)nc(n(c3=O)N)SCC(=O)NCc4ccco4)C C03018522
C[C@@]12CC[C@H]([C@@]([C@H]1Cc3c(nc(s3)NC(=O)c4ccc(cc4)C(C)(C)C)[C@H]2CC(=O)NC5CC5)(C)CO)O C04222334
C[C@@]12CC[C@H]([C@@]([C@@H]1CC[C@H]([C@H]2CC(=O)N3CC[C@H](C3)O)O)(C)CO)OC(=O)Nc4cc(cc(c4)OC)OC C04236807
CC(C)(C)NC(=O)[C@@H](c1ccc(cc1)Cl)N(Cc2ccccc2)C(=O)c3c(c(ns3)C(=O)N)N C06074453
CCc1ccc(cc1)N([C@@H](c2ccc(cc2)O)C(=O)NCC(=O)OCC)C(=O)c3c(c(ns3)C(=O)N)N C06822019
CCc1ccc(cc1)N([C@H](c2ccc(cc2)O)C(=O)NCC(=O)OCC)C(=O)c3c(c(ns3)C(=O)N)N C06822172
c1ccc(c(c1)NS(=O)(=O)c2ccc(cc2)/C=C/C(=O)Nc3cc(cc(c3)C(=O)N)C(=O)N)Cl C09315990
Cc1ccc(c(c1)C)NC(=O)c2c(nc3c(c2c4ccc(o4)C)c(c(s3)C(=O)NCc5ccccc5)N)C C09560597
CCOc1ccc(cc1)S(=O)(=O)Nc2ccc(cc2)C(=O)NNC(=O)CNC(=O)c3ccccc3 C09885531
Cc1ccc(c(c1)C)NC(=O)c2c(nc3c(c2c4ccco4)c(c(s3)C(=O)NC5CCCCC5)N)C C09937258
Cc1ccc(c(c1)C)NC(=O)c2c(nc3c(c2c4ccco4)c(c(s3)C(=O)NCCc5ccccc5)N)C C09937275
Cc1ccc(c(c1)Br)OCC(=O)NC(=S)NNC(=O)CCC(=O)NCc2ccccc2 C12571103
Cc1ccccc1N([C@@H](c2cccs2)C(=O)NC[C@H]3CCCO3)C(=O)c4c(c(ns4)C(=O)N)N C12711209
CCCCn1c(c(c(=O)[nH]c1=O)N(CCC(C)C)C(=O)CN2C(=O)[C@](NC2=O)(C)c3ccccc3)N C13042113
CCOc1ccc(cc1)NC(=S)NNC(=O)CNC(=O)CNC(=O)c2ccc(cc2Cl)Cl C09285257
CC(C)c1ccc(cc1)[C@@H]2C[C@H](n3c(cc(n3)C(=O)NNC(=S)NCc4ccccc4)N2)C(F)(F)F C02793974
CC(C)c1ccc(cc1)[C@H]2C[C@H](n3c(cc(n3)C(=O)NNC(=S)NCc4ccccc4)N2)C(F)(F)F C02793973
c1cc(ccc1N/N=C/2\C(=NN(C2=O)c3ccc(cc3)Br)[C@@H]([C@H](CO)O)O)Br C15775013
CCCCN(c1c(n(c(=O)[nH]c1=O)Cc2ccccc2)N)C(=O)COC(=O)c3ccc(cc3)NC(=O)C C15980113
Cc1cc(cc(c1)NC(=O)c2c(c3c(s2)NC4=C([C@@H]3c5ccc(c(c5)OC)OC)C(=O)CC(C4)(C)C)N)C C18180021
c1ccc(c(c1)c2nnc(n2N)SCCC(=O)Nc3ccc(cc3)S(=O)(=O)N)Br C20830367
CC(C)(C)NC(=O)COc1ccc(cc1CNCCc2ccc(cc2)S(=O)(=O)N)Br C20873224
CCNS(=O)(=O)c1ccc(cc1)NC(=O)CSc2nc([nH]n2)N/N=C/c3ccc(cc3)N(C)C C21075993
c1cc(ccc1CN2CCc3c2ccc(c3)S(=O)(=O)N)CN4CCc5c4ccc(c5)S(=O)(=O)N C22012974
CC(C)(C(=O)N[C@H](CCCc1ccccc1)C(=O)N2CCC3(CC2)C[C@H](c4c3cccc4)CCC(=O)[O-])[NH3+] C26384771
CC(C)(C(=O)N[C@H](CCCc1ccccc1)C(=O)N2CCC3(CC2)C[C@@H](c4c3cccc4)CCC(=O)[O-])[NH3+] C26384774
CCc1ccc(cc1)OCC(=O)N[C@H](C(Cl)(Cl)Cl)NC(=S)Nc2ccc(cc2)NC(=O)C C26571577
CCc1ccc(cc1)OCC(=O)N[C@@H](C(Cl)(Cl)Cl)NC(=S)Nc2ccc(cc2)NC(=O)C C26571580
Cc1ccc(cc1)NC(=O)Cn2c3c(c(c(s3)C(=O)NN)C)c(=O)n(c2=O)Cc4ccc(cc4)Cl C34779741
CCNc1ccc(cc1NC(=S)N[C@@H](C(Cl)(Cl)Cl)NC(=O)C)S(=O)(=O)C(F)(F)F C34966505
c1ccc(cc1)C#CC(=O)N(c2ccccc2Cl)[C@H](c3c(cc(cc3O)O)O)C(=O)NC4CCCCC4 C36544765
CC(C)(C)CC(C)(C)NC(=O)[C@@H](c1c(cc(cc1O)O)O)N(c2ccccc2Cl)C(=O)CCS C36545789
CCCCNC(=O)[C@H](c1c(cc(cc1O)O)O)N(c2ccccc2Cl)C(=O)C[C@@H](C)c3ccccc3 C36546064
CCCCNC(=O)[C@H](c1c(cc(cc1O)O)O)N(c2ccccc2Cl)C(=O)C[C@H](C)c3ccccc3 C36546066
CCCCNC(=O)[C@H](c1c(cc(cc1O)O)O)N(C(=O)Cc2ccc(cc2)Br)C(C)(C)C C36583880
CC(C)(C)NC(=O)[C@@H](c1c(cc(cc1O)O)O)N(C(=O)Cc2cccc(c2Cl)Cl)C(C)(C)C C36587165
CC(C)(C)NC(=O)[C@H](c1c(cc(cc1O)O)O)N(C(=O)C(c2ccccc2)c3ccccc3)C(C)(C)C C36590305
Cc1ccc(c(c1)N([C@@H](c2ccc(o2)C)C(=O)NC[C@H]3CCCO3)C(=O)c4c(c(ns4)C(=O)N)N)C C12714925
CCc1ccccc1N([C@H](c2ccc(o2)C)C(=O)NC[C@@H]3CCCO3)C(=O)c4c(c(ns4)C(=O)N)N C06860715
C[C@@]12C[C@H]([C@H]([C@]1(CC(=O)[C@@]3([C@@H]2CC=C4[C@@H]3C[C@@H]([C@H](C4(C)C)O)O)C)C)[C@](C)(C(=O)CCC(C)(C)O)O)O C38143730
C[C@@]12C[C@H]([C@H]([C@]1(CC(=O)[C@@]3([C@H]2CC=C4[C@@H]3C[C@@H]([C@H](C4(C)C)O)O)C)C)[C@](C)(C(=O)CCC(C)(C)O)O)O C38143731
CCC[C@@]12CN(C[C@H]1C(=O)NC(=O)N2)C(=O)[C@H](CC(C)C)NC(=O)CNC(=O)OCc3ccccc3 C39195720
Cc1cc(no1)NC(=O)c2c(c3c(s2)NC(=C([C@H]3c4cc(c(c(c4)OC)OC)OC)C(=O)OC)C)N C39326991
CC1=C([C@@H](c2c(c(sc2N1)C(=O)NC34CC5CC(C3)CC(C5)C4)N)c6ccc(cc6)OC)C(=O)OC C39327062
C[C@H]1C2=C([C@@H](O[C@@H]2C)NC(=O)COC(=O)CC3(CCCC3)C[C@@H]4Nc5ccccc5S4)C(=O)NN1 C39746384
Cc1cc(cc2c1NC(=O)[C@]23[C@H]4[C@@H]([C@@H](N3)CCC(=O)N)C(=O)N(C4=O)Cc5ccccc5Cl)Cl C16010363
Cc1ccc2c(c1C)NC(=O)[C@@]23[C@H]4[C@@H]([C@@H](N3)CC(=O)N)C(=O)N(C4=O)CCc5ccc(c(c5)OC)OC C15957945
C[C@@H]1C2=C([C@@H](O[C@@H]2C)NC(=O)CS[C@@H]3NN=C(N3c4ccc(cc4)Cl)c5ccccc5)C(=O)NN1 C39943956
Cc1c(c(=O)n([nH]1)c2ccc(cc2)Cl)[C@H](c3ccccc3O)C4=C(NN([C@@H]4O)c5ccc(cc5)Cl)C C39273093
c1ccc2c(c1)[C@@]3([C@H]4[C@@H]([C@@H](N3)CCC(=O)N)C(=O)N(C4=O)c5cc(ccc5Cl)C(F)(F)F)C(=O)N2 C16010290
C[C@@H]1[C@H]([C@@H](C[C@@H](O1)O[C@@H]2C[C@@](Cc3c2c(c4c(c3O)C(=O)c5cccc(c5C4=O)O)O)(C(=O)C)O)[NH3+])O C03830385
CC(=O)c1ccc(cc1)C(=O)Nc2c(c3c(s2)C([NH2+]C(C3)(C)C)(C)C)C(=O)N C04275257
c1cc(ccc1[C@H]2C(=C(C(=O)N2CC[NH2+]CCO)O)C(=O)c3ccc(cc3)F)O C04629678
CCOC(=O)c1c(c(sc1NC(=O)C[NH2+]Cc2ccc(cc2)Cl)C(=O)N)C C03414785
c1cc2c(c(c1)O)C(=O)c3c(cccc3OC[C@@H](C[NH+](CCO)CCO)O)C2=O C06513267
C[C@H](C(=O)Nc1c(c2c(s1)CCC2)C(=O)N)[NH2+]C(c3ccccc3)c4ccccc4 C08320036
c1ccc2c(c1)c3c([nH]2)[C@@H]([NH2+]CC3)c4c(nc(n(c4=O)CCC5=CCCCC5)O)O C08742612
c1ccc(cc1)[C@@H](c2cccs2)[NH2+]CC(=O)Nc3c(c4c(s3)CCCC4)C(=O)N C09780304
CCC[C@H]1C[C@@H]([NH+](C1)C)C(=O)N[C@H]([C@H]2[C@H]([C@@H]([C@@H]([C@@H](O2)SC)O)O)O)[C@@H](C)O C11592629
C[C@@H]1[C@@H]([C@@H](C[C@H](O1)O[C@H]2C[C@@](Cc3c2c(c4c(c3O)C(=O)c5cccc(c5C4=O)OC)O)(C(=O)C)O)[NH3+])O C11592929
C[C@@H]1[C@H]([C@@H](C[C@@H](O1)O[C@@H]2C[C@](Cc3c2c(c4c(c3O)C(=O)c5cccc(c5C4=O)O)O)(C(=O)C)O)[NH3+])O C11678088
C[NH2+]Cc1cn(nn1)C[C@@H]2[C@H]([C@H]([C@@H](O2)CC(=O)NCc3ccc(cc3)OC)O)O C12603451
c1ccc2c(c1)[C@@H](CN2)C[C@@H](CNc3cc(c(nc3)Cl)/C=C/c4ccncc4)[NH3+] C14957677
Cc1ccc(cc1C)NC(=[NH2+])Nc2[nH]c(cc(=O)n2)CSc3nnc(s3)C C20477865
CCC[C@@H]1C[C@H]([NH+](C1)C)C(=O)N[C@@H]([C@H]2[C@@H]([C@H]([C@@H]([C@@H](O2)SC)O)O)O)[C@@H](C)O C21985990
c1ccc(cc1)CNC(=O)C[NH+]2CCN(CC2)[C@H](c3ccccc3)C(=O)NC(=O)N C22278269
Cc1c(sc2c1c(nc(n2)C[NH+]3CCCC3)SCc4nc(nc(n4)N)N)C C28259746
c1ccc(cc1)[C@H]2CC3=C(Cc4c3c(nc([nH+]4)NN)NN)[C@@H](S2)c5ccccc5 C34789433
CCC[C@H]1C[C@@H]([NH+](C1)C)C(=O)N[C@@H]([C@@H]2[C@@H]([C@@H]([C@@H]([C@@H](O2)SC)O)O)O)[C@@H](C)O C03830996
C[C@@H]1[C@@H]([C@@H](C[C@@H](O1)O[C@@H]2C[C@@](Cc3c2c(c4c(c3O)C(=O)c5cccc(c5C4=O)OC)O)(C(=O)C)O)[NH3+])O C03830631
CCC[C@@H]1C[C@@H]([NH+](C1)C)C(=O)N[C@@H]([C@H]2[C@@H]([C@H]([C@@H]([C@H](O2)SC)O)O)O)[C@@H](C)O C38609328
CCc1nnc(s1)NC(=O)CS[C@@H]2NN[C@@H]([NH+]2CC=C)c3ccccc3O C39021585
C=CCc1cccc2=C([C@H](C(=O)[NH+]=c12)C(=O)Nc3ccccc3S(=O)(=O)N)O C27833482
c1ccc2c(c1)c(c[nH]2)CCNC(=O)[C@H]3[C@@H](c4ccc(nc4S3)c5cccs5)[NH3+] C39280196
c1ccc2c(c1)c(c[nH]2)CCNC(=O)[C@H]3[C@H](c4ccc(nc4S3)c5cccs5)[NH3+] C39280198
CCOC(=O)[C@H]1[C@H]([NH+](NN1)Cc2ccc(cc2)C)NC(=O)CSc3nc[nH]n3 C39290208
c1ccc(c(c1)c2ccc(cc2)[C@H](CNO)N3CC[NH2+][C@@H](C3)c4ccccc4O)O C39533966
C[C@@]1(CC[C@]2([C@@H](C1)C(C[C@@H]2[NH3+])(C)C)CCC(=O)NCCc3c[nH]c4c3cccc4)O C12531502
Cc1c\2c(oc1C(=O)Nc3ccccc3Br)CCC/C2=N\NC(=[NH2+])N C40824897
CC[NH+](CC)CCNc1nc(c(c(n1)Nc2c3c(no2)CC[C@H](C3)C)[N+](=O)[O-])N C41301350
C[C@]12CC[C@H]([C@@]([C@H]1Cc3c(nc(s3)N)[C@H]2CC(=O)NCC[NH+](C)C)(C)CO)O C43554471
CSc1cccc(c1)Nc2nnc(o2)c3coc(n3)[C@H](Cc4ccc(cc4)O)[NH3+] C44163266
Cn1c(c(c(n1)C(F)(F)F)[C@H](CC(=O)N)[NH3+])Sc2ccc(cc2)Br C44255326
C[C@H]1[C@@H]([C@@H](C[C@@H](O1)O[C@H]2C[C@](Cc3c2c(c4c(c3O)C(=O)c5cccc(c5C4=O)OC)O)(C(=O)C)O)[NH3+])O C44672330
CCC[C@H]1C[C@H]([NH+](C1)C)C(=O)N[C@H]([C@@H]2[C@@H]([C@@H]([C@@H]([C@H](O2)SC)O)O)O)[C@@H](C)O C44699301
CNc1ccc(cc1[N+](=O)[O-])[C@H]2[NH+]=C(Nc3n2c4cc5c(cc4n3)OCCCO5)N C45447326
Cc1cc(cc(c1)NC2=[NH+][C@H]3[C@H]([C@@H](C[C@@H]([C@H]3S2)C(=O)NCCN(C)C)O)O)C C20504122
C[C@@H](C(=O)Nc1ccc(cc1)S(=O)(=O)N)[NH2+][C@@H](c2ccccc2)c3ccco3 C49974235
c1ccc(cc1)[C@@H](C(=O)N)[NH2+]Cc2ccc(cc2)S(=O)(=O)NCc3ccco3 C51164771
C[C@@H]1CC(=O)N2[C@H]([NH+]=C(N[C@@H]2N1)NCCc3c[nH]c4c3cccc4)[C@@H]5CCC=CC5 C39357281
Cc1nnc(s1)SCc2cc(=O)[nH]c(n2)NC(=[NH2+])Nc3ccc(cc3)Cl C09287020
C[C@@H](c1cccc(c1)S(=O)(=O)N)[NH+](C)CC(=O)NC(=O)NCc2cccs2 C60377222
COC(=O)[C@H](CC1=c2ccccc2=[NH+]C1)NC(=O)[C@@H](Cc3ccccc3)NC(=O)N C64340224
COC(=O)[C@H](CC1=c2ccccc2=[NH+]C1)NC(=O)[C@H](Cc3ccccc3)NC(=O)N C64340229
c1ccc2=[NH+]CC(=c2c1)C[C@H](C(=O)NCCCO)N3[C@H](Nc4ccccc4C3=O)O C64380700
c1ccc2=[NH+]CC(=c2c1)CC(=O)N3CCN(CC3)[C@H]4NN[C@@H](S4)SCC(=O)N C64409696
c1ccc2=[NH+]CC(=c2c1)CCNC(=O)[C@@H]3[C@@H](SNN3)NC(=O)N4CCCCC4 C65330194
c1ccc2=[NH+]CC(=c2c1)CCNC(=O)[C@@H]3[C@H](SNN3)NC(=O)N4CCCCC4 C65330196
CC[C@@H]1C[C@@H]([NH+](C1)C)C(=O)N[C@@H]([C@@H]2[C@@H]([C@@H]([C@@H]([C@@H](O2)SC)O)O)O)[C@@H](C)Cl C65739434
CC(C)(C)c1ccc(cc1)C(=O)Nc2ccc(cc2)NC(=O)C[C@@H]3C(=O)NCC[NH2+]3 C66152921
c1cc(ccc1CC[NH2+][C@@H]2CC(=O)N(C2=O)c3ccc(cc3)I)S(=O)(=O)N C06065963
C[C@]12CC[C@H]3[C@H]([C@@]1(CC[C@@H]2C4=CC(=O)OC4)O)CC[C@@]5([C@@]3(CC[C@@H](C5)O)/C=[NH+]/CC(OC)OC)O C08914084
Cc1ccc(cc1NC(=S)Nc2cccc(c2)S(=O)(=O)NC3=[NH+]CCC3)S(=O)(=O)N(C)C C09373211
c1cc(c(cc1Cl)Cl)CNC(=O)COC(=O)c2c(c(c(c([nH+]2)Cl)Cl)N)Cl C09583940
c1cc(sc1)[C@@H]2c3ccsc3CC[NH+]2CC(=O)NCCc4ccc(cc4)S(=O)(=O)N C09711980
c1cc(sc1)CNC(=O)CC[C@@H]2CNC(=O)[C@H]3[NH+]2C[C@H](C3)NS(=O)(=O)c4cccs4 C12530498
CC[C@@H](C)NC(=O)[C@H]1CSC2([NH2+]1)CCN(CC2)C(=O)Nc3c(cccc3C(C)C)C(C)C C16495948
c1cc(ccc1CNC(=O)c2cc(ccc2Br)S(=O)(=O)N)C[NH+]3CCCCC3 C16507887
CC(=O)[NH+]=c1ccc-2c(cc(oc2c1)O)CSc3nnc(n3N)c4ccc(cc4)OC(F)F C21607606
c1ccc(cc1)C[NH+]2CCC(CC2)NC(=O)CCCn3c(=O)c4ccccc4n(c3=O)CC(=O)N C04035460
CCc1ccc(cc1)C(=O)N2C[C@@H](C3(C2)CC[NH2+]CC3)C(=O)NCCc4c[nH]c5c4cccc5 C39597625
CCc1ccc(cc1)C(=O)N2C[C@H](C3(C2)CC[NH2+]CC3)C(=O)NCCc4c[nH]c5c4cccc5 C39597627
CC(C)[C@H](C(=O)N1C[C@H](C2(C1)CC[NH2+]CC2)C(=O)NCCc3c[nH]c4c3cccc4)Oc5ccccc5 C39597922
Cc1ccccc1CC(=O)N2C[C@@H](C3(C2)CC[NH2+]CC3)C(=O)NCCc4c[nH]c5c4cccc5 C39597954
Cc1ccccc1CC(=O)N2C[C@H](C3(C2)CC[NH2+]CC3)C(=O)NCCc4c[nH]c5c4cccc5 C39597956
Cc1cccc(c1)CC(=O)N2C[C@H](C3(C2)CC[NH2+]CC3)C(=O)NCCc4c[nH]c5c4cccc5 C39597961
C[C@@H](CCCC(C)(C)O)NC(=O)[C@@H]1CN(CC12CC[NH2+]CC2)C(=O)c3ccc4ccccc4c3 C39631307
C[C@H](CCCC(C)(C)O)NC(=O)[C@@H]1CN(CC12CC[NH2+]CC2)C(=O)c3ccc4ccccc4c3 C39631309
C[C@@H](CCCC(C)(C)O)NC(=O)[C@H]1CN(CC12CC[NH2+]CC2)C(=O)c3ccc4ccccc4c3 C39631312
C[C@H](CCCC(C)(C)O)NC(=O)[C@H]1CN(CC12CC[NH2+]CC2)C(=O)c3ccc4ccccc4c3 C39631314
C[C@H](CCCC(C)(C)O)NC(=O)[C@@H]1CN(CC12CC[NH2+]CC2)C(=O)Cc3ccc(cc3)Cl C39631546
C[C@H](CCCC(C)(C)O)NC(=O)[C@H]1CN(CC12CC[NH2+]CC2)C(=O)Cc3ccc(cc3)Cl C39631551
Cc1ccc(c(c1F)C(=O)N2C[C@@H](C3(C2)CC[NH2+]CC3)C(=O)N[C@@H](C)CCCC(C)(C)O)F C39631639
Cc1ccc(c(c1F)C(=O)N2C[C@@H](C3(C2)CC[NH2+]CC3)C(=O)N[C@H](C)CCCC(C)(C)O)F C39631644
C[C@@H](CCCC(C)(C)O)NC(=O)[C@H]1CN(CC12CC[NH2+]CC2)C(=O)c3cccc(c3)N(C)C C39631715
C[C@H](CCCC(C)(C)O)NC(=O)[C@H]1CN(CC12CC[NH2+]CC2)C(=O)c3cccc(c3)N(C)C C39631717
CC[C@@H](c1ccccc1)C(=O)N2C[C@@H](C3(C2)CC[NH2+]CC3)C(=O)N[C@@H](C)CCCC(C)(C)O C39631744
C[C@@H](CCCC(C)(C)O)NC(=O)[C@@H]1CN(CC12CC[NH2+]CC2)C(=O)c3cc(ccc3F)Cl C39631793
C[C@H](CCCC(C)(C)O)NC(=O)[C@@H]1CN(CC12CC[NH2+]CC2)C(=O)c3cc(ccc3F)Cl C39631795
C[C@H](CCCC(C)(C)O)NC(=O)[C@H]1CN(CC12CC[NH2+]CC2)C(=O)c3cc(ccc3F)Cl C39631800
c1ccc(cc1)NCCNC(=O)[C@@H]2CN(CC23CC[NH2+]CC3)C(=O)c4cccc(c4F)Cl C39655445
c1ccc(cc1)NCCNC(=O)[C@H]2CN(CC23CC[NH2+]CC3)C(=O)c4cccc(c4F)Cl C39655448
c1ccc(cc1)NCCNC(=O)[C@@H]2CN(CC23CC[NH2+]CC3)C(=O)c4csc5c4cccc5 C39655608
c1ccc(c(c1)CNC(=O)[C@@H]2CN(CC23CC[NH2+]CC3)C(=O)c4cccnc4)Sc5ccccc5CO C39657748
c1ccc(c(c1)CNC(=O)[C@H]2CN(CC23CC[NH2+]CC3)C(=O)c4cccnc4)Sc5ccccc5CO C39657751
c1ccc(c(c1)CNC(=O)[C@@H]2CN(CC23CC[NH2+]CC3)C(=O)c4ccncc4)Sc5ccccc5CO C39657753
CC[C@H](c1ccccc1)C(=O)N2C[C@@H](C3(C2)CC[NH2+]CC3)C(=O)NCc4cc5ccccc5[nH]4 C39671505
Cc1c(c2ccccc2[nH]1)CCNC(=O)[C@@H]3CN(CC34CC[NH2+]CC4)C(=O)CCC5CCCC5 C39673968
CSCCC(=O)N1C[C@@H](C2(C1)CC[NH2+]CC2)C(=O)NCCc3c[nH]c4c3cc(cc4)Cl C39676458
CC[C@H](C)CC(=O)N1C[C@@H](C2(C1)CC[NH2+]CC2)C(=O)NCCc3c[nH]c4c3cc(cc4)Cl C39676505
c1ccc(cc1)C[NH2+]CCN2C(=O)[C@H]3[C@H]([NH2+][C@@H]([C@@H]3C2=O)C(=O)[O-])c4cc(cc(c4Cl)Cl)Cl C33931027
CC1(O[C@@H]2[C@H]([C@@H](O[C@H]2O1)[C@@H](COC(c3ccccc3)(c4ccccc4)c5ccccc5)[NH3+])O)C C44135655
Cc1c(c(n[nH]1)C)[C@@H](C)NC(=O)[C@H]2CN(CC23CC[NH2+]CC3)C(=O)c4cc(cc(c4)OC)OC C44713647
Cc1c(c2cc(ccc2[nH]1)C#N)CCNC(=O)[C@H]3CN(CC34CC[NH2+]CC4)C(=O)CCSC C44714554
CC[NH+]1C[C@]2(CC[C@H]([C@@]3(C1)[C@H]2[C@@H]([C@@H]([C@]4(C[C@@H]([C@H]5C[C@@H]3[C@@H]4[C@@H]5OC)OC)O)O)OC)OC)CO C00864917
Cn1cc(cc1C(=O)N/[NH+]=C(\COc2cccc(c2)C(F)(F)F)/N)C(=O)c3ccc(cc3Cl)Cl C17836911
CC[C@@H]1CC2=c3ccccc3=[NH+][C@@H]2[C@@H]([NH2+]1)c4c([nH]c(=O)n(c4=O)CCc5ccc(c(c5)OC)OC)[O-] C63386252
Cc1cc(c2c(n1)S[C@@H]([C@@H]2N)C(=O)NCCC3=c4cc(ccc4=[NH+][C@@H]3C)OC(F)(F)F)COC C63514835
Cc1cc(c2c(n1)S[C@H]([C@H]2N)C(=O)NCCC3=c4cc(ccc4=[NH+][C@@H]3C)OC(F)(F)F)COC C63514838
CC(C)[C@H]([C@@H]1[NH+]=C(NO1)c2ccc3c(c2)[nH]c(=O)c(=O)n3C)NS(=O)(=O)c4ccccc4 C64890546
CCNC(=O)O[C@@H]1CC[C@@]2([C@@H]([C@]1(C)CO)CC[C@H]([C@H]2CC(=O)NCc3ccc(cc3)F)O)C C04236553
CCOC(=O)c1c2c(c(c3c(c(oc3c2Cl)N)C(=O)OCC)Br)oc1N C00719873
C[C@H]1[C@@H](c2cc3c(cc2O[C@@H]1NNC(=S)N)OCO3)c4cc(c(c(c4)OC)OC)OC C06003213
c1cc(ccc1NC(=O)Cc2csc(n2)SCC(=O)Nc3ccc(cc3)Cl)S(=O)(=O)N C08852664
CC1=C([C@@H](c2c(c(sc2N1)C(=O)NC34CC5CC(C3)CC(C5)C4)N)c6ccncc6)C(=O)OC C09060704
Cc1cc(no1)NC(=O)c2c(c3c(s2)NC(=C([C@@H]3c4ccc(cc4)OC)C(=O)OC)C)N C09341633
CC(C)[C@@H](C(=O)N/N=C\c1cn(c2c1cccc2)CC(=O)N)NC(=O)c3ccc(cc3)Cl C10000733
CCNc1ccc(cc1NCC(=O)NC(=O)Nc2ccc(c(c2)C)C)S(=O)(=O)N(C)C C10173406
CCOc1cc(cc(c1O)Br)[C@H]2C(=C(NC(=O)N2)C)C(=O)Nc3ccccc3 C12464188
Cc1ccccc1C(=O)Nc2ccc(cc2)S(=O)(=O)Nc3ccc(cc3)S(=O)(=O)N C12484534
C[C@@H]1CCc2c(sc(c2C(=O)N)NC(=S)NC(=O)c3c(cnn3C)I)C1 C02745636
Cc1ccc(c(c1)C)NC(=O)CSc2nnc(n2N)c3cc(n[nH]3)c4ccc(cc4)Cl C09187629
COC(=O)c1c(/c(=C\c2ccccc2F)/c3=C(S[C@H](C(=O)n31)c4ccccc4F)C(=O)N)N C20220573
c1ccc2c(c1)C(=O)Nc3cc(ccc3S2)C(=O)NCCc4ccc(cc4)S(=O)(=O)N C20385145
Cc1ccc(cc1NC(=O)CSc2nnc(n2N)N/N=C/c3ccc(cc3)N(C)C)Cl C20527647
COc1ccc(cc1)Cn2c(=O)c(c([nH]c2=O)[O-])[C@H]3c4c(c5cc(ccc5[nH]4)Cl)CC[NH2+]3 C20622955
c1ccc2c(c1)cccc2/C=N/Nc3nnc(n3N)SCC(=O)Nc4ccccc4Cl C20805583
CC(=O)c1ccc(cc1)NC(=O)CSc2nnc(n2N)N/N=C/c3cccc4c3cccc4 C20805757
Cc1ccc(c(c1)C)NS(=O)(=O)c2ccc(cc2)NC(=O)CSc3nnc(s3)N C20830158
COc1ccc(cc1O)/C=N/Nc2nnc(n2N)SCc3cccc(c3)Br C21316626
C1CCC2(CC1)C(=O)N(C(=O)N2)NC(=O)CSc3nc(c4c5c(sc4n3)CCCC5)N C22864282
C[C@H]1C(=O)Nc2cc(ccc2O1)NC(=O)[C@H](Cc3c[nH]c4c3cccc4)NC(=O)c5cccs5 C23983673
c1cc(oc1)C(=O)Nc2ccc(s2)C(=O)Nc3ccc(cc3)NC(=O)NC[C@H]4CCCO4 C27981351
c1ccc(cc1)C[C@@H](C(=O)N[C@H]2CCCCNC2=O)NC(=O)NC34CC5CC(C3)CC(C5)C4 C34929926
Cc1ccc(o1)CN([C@@H](c2ccc(cc2)O)C(=O)NC(C)(C)C)C(=O)c3cccc(c3O)O C36597660
Cc1ccc(o1)CN([C@H](c2c(cc(cc2O)O)O)C(=O)NC3CCCCC3)C(=O)CCl C36599965
CCOc1cc(ccc1O)[C@H]2[C@H]([C@@](NC(=O)N2)(C(F)(F)F)O)C(=O)c3ccc(cc3)OC C00909090
c1ccc(cc1)c2ccc(cc2)C(=O)CS[C@@H]3NN[C@H](N3N)[C@@H]4C=C(N=N4)c5ccccc5 C38556213
CC1=C([C@@H](NO1)c2ccccc2)C(=O)NC(=S)NNC(=O)[C@H]3C=C(N=N3)c4ccc(cc4)F C38626806
c1cc(ccc1N2[C@@H](NN=C2SCC(=O)NC3CCCC3)Cc4cc(=O)[nH]c(=O)[nH]4)Cl C39363094
CCOC(=O)C1=C(NC(=O)N[C@@H]1c2ccccc2)CSc3nnc(n3N)c4cccs4 C39535128
c1cc(c(cc1Br)C(=O)OCC(=O)Nc2c(c3c(s2)CCCC3)C(=O)N)O C39587530
CC(C)(C)c1ccc(cc1)[C@H]2NN[C@@H]([NH+]2C)SCc3[nH]c(=O)c4ccc(cc4n3)C(=O)[O-] C39722603
c1cc(ccc1NC(=O)CCC(=O)N/N=C/c2ccc(cc2O)O)I C01949330
c1ccc(cc1)C(c2ccccc2)C(=O)NNc3c(c(ncn3)N4CCc5ccccc5C4)N C40780620
Cc1c(cc(n1[C@@H](Cc2ccc(cc2)O)C(=O)NCc3cccs3)c4cccc(c4)C#N)C(=O)N C43225969
CCNC(=O)O[C@@H]1CC[C@]2([C@H]([C@]1(C)CO)CC[C@H]([C@H]2CC(=O)NCc3ccc(cc3)F)O)C C43553747
CC(C)NC(=O)O[C@@H]1CC[C@]2([C@H]([C@]1(C)CO)CC[C@H]([C@H]2CC(=O)NCc3ccco3)O)C C43553805
CCn1c(=O)c2ccccc2nc1NNC(=O)C3(CCCC3)NC(=O)NCc4ccccc4 C45514174
c1cc(ccc1/C=C/C(=O)Nc2ccc(cc2)NC(=O)NC[C@@H]3CCCO3)C(=O)NC4CC4 C28513012
CCc1cccc2c1NC(=O)[C@]23[C@H]4[C@@H]([C@H](N3)CC(=O)N)C(=O)N(C4=O)CCc5ccccc5 C16033016
CCCCOC(=O)C1=C(Oc2c(c(n[nH]2)C)[C@@]13c4cc(ccc4NC3=O)Br)N C09350084
CCOc1cc(cc(c1O)Br)[C@@H]2c3c(n[nH]c3OC(=C2C#N)N)c4cccs4 C00718397
CC1=CC(=O)N2[C@@H](N=C(N[C@@H]2N1)NCCc3c[nH]c4c3cc(cc4)OC)c5ccc(cc5)Cl C39326462
Cc1c(c(n[nH]1)O)[C@@H](c2ccc(cc2)OS(=O)(=O)c3ccc(cc3)F)c4c(n[nH]c4O)C C08396021
CCCNc1ccc(cc1NS(=O)(=O)c2ccc(cc2)Br)S(=O)(=O)N C26540771
CCOC(=O)c1cc2cc(ccc2s1)NC(=O)N[C@H](C)c3ccc(cc3)S(=O)(=O)N C59041448
Cc1ccc(cc1)NS(=O)(=O)c2ccc(cc2)NC(=O)CSc3nnc(n3N)C(C)C C59913294
CCCOc1ccc(cc1)C2=NN=C3[C@H]2[C@@H](C(=C(O3)N)C#N)c4ccc(cc4)OCC(=O)N C09350732
Cc1ccc(cc1)/N=C/2\N[C@@H]([C@@H](S2)NC(=O)[C@@H]3C4=C(c5ccccc5CC4)N=N3)C(=O)N C64470369
CC[NH+](CC)CCCN(Cc1cc2cc3c(cc2[nH]c1=O)OCO3)C(=S)Nc4cccc(c4)C C06078215
CC[NH+](CC)CCCNC(=S)N(Cc1cc2cc3c(cc2[nH]c1=O)OCCO3)C4CCCC4 C06193147
CC[NH+](CC)CCN(Cc1cc2cc3c(cc2[nH]c1=O)OCCO3)C(=S)Nc4ccc(cc4)F C06193388
C[NH+](C)CCCNC(=S)N(CCc1ccccc1)Cc2cc3cc4c(cc3[nH]c2=O)OCCO4 C06198517
CCC[NH+](Cc1nnc(s1)C(=O)Nc2ccc(cc2)Cl)CC(=O)Nc3ccc(c(c3F)F)F C08940365
CCOC(=O)c1c(n(c2c1cc(cc2)OC[C@H](C[NH2+]Cc3ccco3)O)c4ccc(cc4)C)C C03628255
C[C@@H](c1ccccc1)NC(=S)N(CC[NH+](C)C)Cc2cc3cc4c(cc3[nH]c2=O)OCCO4 C06283097
C[C@H](c1ccccc1)NC(=S)N(CCC[NH+](C)C)Cc2cc3cc4c(cc3[nH]c2=O)OCCO4 C06283194
C[C@@H](c1ccccc1)NC(=S)N(CCC[NH+](C)C)Cc2cc3cc4c(cc3[nH]c2=O)OCCO4 C06283086
Cn1c(=O)c(c(n(c1=O)Cc2ccccc2)N)C(=O)C[NH+](Cc3ccccc3)Cc4ccccc4 C03360300
Cc1ccc2cc(c(=O)[nH]c2c1C)CN(CCC[NH+]3CCOCC3)C(=S)NCc4ccco4 C12703695
CC[NH+](CC)CCCN1[C@@H](C(=C(C1=O)O)C(=O)c2ccc3c(c2)C[C@@H](O3)C)c4ccc(cc4)O C09459030
CC[NH+](CC)CCNC(=O)c1ccc2c(c1)[C@@H]3C=CC[C@H]3[C@@H](N2)c4ccc(c(c4)OC)OC(=O)C C14469336
CCN(CC)c1ccc(cc1)C[NH+]2CCc3c(c(nn3CCO)C(=O)NCc4ccccc4)C2 C14530796
CCn1c(=O)c(c(n(c1=O)Cc2ccccc2)N)C(=O)C[NH+](C)Cc3ccccc3C(F)(F)F C22965782
CCOc1ccc(cc1OCC)CCNC(=O)c2ccc(cc2)CSc3[nH]c4cc[nH+]cc4n3 C08911669
CCCCN(CC)C(=O)c1cc(ccc1N2CC[NH2+]CC2)NS(=O)(=O)c3ccc(cc3C)C C33121129
CC(C)COC[C@H](C[NH+](C)Cc1[nH]c(=O)c2c3c(sc2n1)CN(CC3)Cc4ccccc4)O C35744113
CC(C)COC[C@H](C[NH+](Cc1ccco1)Cc2[nH]c(=O)c3c(csc3n2)c4ccccc4)O C35745626
CCOC(=O)c1c(c2c(=O)[nH]c(nc2s1)C[NH+](Cc3ccccc3)C[C@H](Cc4ccccc4)O)C C35746558
Cc1ccc(c(c1)c2csc3c2c(=O)[nH]c(n3)C[NH+](Cc4ccco4)C[C@@H](COCC=C)O)C C35746955
Cc1ccccc1c2csc3c2c(=O)[nH]c(n3)C[NH+](C[C@@H](COCc4ccco4)O)C(C)C C35747237
C=CC[NH+](Cc1[nH]c(=O)c2c(csc2n1)c3ccccc3F)C[C@H](COCc4ccco4)O C35747411
Cc1ccc(c(c1)C)c2csc3c2c(=O)[nH]c(n3)C[NH+](Cc4ccco4)C[C@H](COCC=C)O C35747678
Cc1ccsc1C[NH+](CCc2c[nH]c3c2cccc3)Cc4nc(co4)C(=O)NC[C@@H]5CCCO5 C36073607
CC(C)OC[C@@H](C[NH+](CCOC)Cc1[nH]c(=O)c2c(csc2n1)c3ccc(cc3)Cl)O C36206130
CC(C)OC[C@@H](C[NH+](Cc1ccco1)Cc2[nH]c(=O)c3c(csc3n2)c4ccccc4F)O C36206247
Cc1ccc(cc1)c2csc3c2c(=O)[nH]c(n3)C[NH+](CCOC)C[C@@H](COc4ccccc4)O C36207641
C=CCOC[C@@H](C[NH+](Cc1ccco1)Cc2[nH]c(=O)c3c(csc3n2)c4ccccc4F)O C36207807
c1ccc(cc1)SCCNC(=S)NCCS(=O)(=O)N2CCN(CC2)c3cccc[nH+]3 C36847224
Cc1ccc(cc1)S(=O)(=O)N[C@H](CC(C)C)C(=O)NC[C@H](c2ccco2)[NH+]3CCCCC3 C27496799
Cc1ccc(cc1)CC(=O)N2C[C@H](C3(C2)CC[NH2+]CC3)C(=O)NCCc4ccc(c(c4)OC)OC C39634648
CCOc1cc(ccc1OC)CCNC(=O)[C@H]2CN(CC23CC[NH2+]CC3)C(=O)CCC4CCCC4 C39653263
C[C@H](CNC(=O)[C@H]1CN(CC12CC[NH2+]CC2)C(=O)CCc3ccc(cc3)OC)Oc4ccccc4 C39665405
C[C@@H](CNC(=O)[C@@H]1CN(CC12CC[NH2+]CC2)C(=O)CCc3ccccc3)Oc4ccc(cc4)OC C39665556
CCCCCCC(=O)N1C[C@@H](C2(C1)CC[NH2+]CC2)C(=O)NC[C@@H]3CN(CCO3)Cc4ccccc4 C39677920
CCCCCCC(=O)N1C[C@H](C2(C1)CC[NH2+]CC2)C(=O)NC[C@H]3CN(CCO3)Cc4ccccc4 C39677923
COc1ccc(c(c1)CNC(=O)[C@@H]2CN(CC23CC[NH2+]CC3)C(=O)Cc4ccc(cc4)Cl)OC C39682995
C[C@H](C(=O)N1C[C@@H](C2(C1)CC[NH2+]CC2)C(=O)NCCOc3ccccc3F)Oc4ccccc4 C39685096
CCOc1ccc(cc1)C(=O)N2C[C@H](C3(C2)CC[NH2+]CC3)C(=O)NCCOc4cccc(c4)F C39685326
CCCCCCC(=O)N1C[C@H](C2(C1)CC[NH2+]CC2)C(=O)NC3CCN(CC3)C(=O)CC(C)C C39686273
CCC[C@@H](C)C(=O)N1C[C@@H](C2(C1)CC[NH2+]CC2)C(=O)N[C@@H](Cc3ccccc3)C(=O)N4CCCCC4 C39687244
Cc1cccc(c1)CCNC(=O)[C@H]2CN(CC23CC[NH2+]CC3)C(=O)c4cc(ccc4OC)OC C39689469
CCOc1ccc(cc1OCC)C(=O)NCC(=O)NCc2ccc(cc2)C[NH+]3CCCC[C@H]3C C58950255
Cc1ccc(cc1C(=O)NCCCC[NH+]2C[C@@H](C[C@H](C2)C)C)S(=O)(=O)NCc3ccco3 C58972068
c1ccc(cc1)C[NH+]2CCCC[C@H]2CNC(=O)c3ccc(cc3)S(=O)(=O)NC[C@@H]4CCCO4 C60159480
COC(=O)c1ccc(cc1)NC(=S)/[NH+]=C(\c2ccccc2)/NCS(=O)(=O)c3ccccc3 C16942283
CN(CCCNC(=O)CS[C@@H]1NN=C(N1C2CC2)C3=c4ccccc4=[NH+]C3)c5ccccc5 C39789830
c1ccc2=[NH+]CC(=c2c1)CCNC(=O)CS[C@@H]3NN=C(N3C[C@@H]4CCCO4)c5cccs5 C63926162
Cc1c([nH]c[nH+]1)CSCCN/C(=C\2/C(=NN(C2=O)c3ccccc3)c4ccc(cc4)OC)/C C09059568
C[C@@]12CC[C@H]([C@@]([C@H]1Cc3c(nc(s3)NC(=O)CC(C)(C)C)[C@H]2CC(=O)N4CCCCC4)(C)CO)O C04236997
c1cc(oc1)c2cc(nc(n2)SCCC(=O)Nc3c(c4c(s3)CCC4)C(=O)N)C(F)(F)F C02866168
CCOc1ccc(cc1OC)[C@H]2C(=C(NC(=O)N2)C)C(=O)Nc3ccc(cc3)I C00645538
C[C@@H](C(=O)NC[C@@H]1CCCO1)NC(=O)C2CCC(CC2)CNS(=O)(=O)c3ccc(cc3)Cl C08991710
CC(C)c1ccc(cc1)S(=O)(=O)[C@H](CNC(=O)C(=O)NCCc2ccc(cc2)O)c3ccco3 C09082154
C[C@H](C(=O)OCC(=O)NCCc1ccc(cc1)S(=O)(=O)N)Oc2ccc(cc2)Br C09395089
Cc1cc2c(c(c(c(=O)o2)CC(=O)NCCc3ccc(cc3)S(=O)(=O)N)C)c(c1)OCC(=C)C C09409471
c1ccc(c(c1)Cn2c(=O)c3ccccc3nc2SCC(=O)Nc4c(ccs4)C(=O)N)Cl C09456292
c1ccc(cc1)[C@@H](C(=O)N[C@@H]2CCCc3c2cccc3)NS(=O)(=O)c4ccc5c(c4)CCC(=O)N5 C09610600
c1ccc(cc1)[C@@H](C(=O)NCc2ccc(cc2)Cl)NS(=O)(=O)c3ccc4c(c3)CCC(=O)N4 C09610652
c1ccc(cc1)C[C@@H](C(=O)NCc2ccccc2Cl)NS(=O)(=O)c3ccc4c(c3)CCC(=O)N4 C09611334
Cc1c(c(sc1C(=O)N)NC(=O)CSc2ccc(cc2)Br)C(=O)OCCOC C11341087
Cc1c(cc(c(n1)NC(=O)COC(=O)CCNC(=O)NC23CC4CC(C2)CC(C4)C3)Cl)Cl C11439566
c1cc(sc1)CCNC(=S)NNC(=O)/C=C/c2ccc(cc2)S(=O)(=O)N3CCCCCC3 C11509565
c1ccc(cc1)[C@@H]2CC(=O)N(C2)CC(=O)NC[C@H]3Cc4c(ccc(c4O3)c5ccc(cc5)C(=O)N)F C12210106
CCCCn1c(c(c(=O)[nH]c1=O)N(Cc2ccccc2)C(=O)/C=C/c3ccccc3OC(F)F)N C12801212
CCCNC(=O)[C@H]1CN(c2ccccc2O1)CC(=O)Nc3ccccc3C(=O)NCc4ccccc4 C12561215
c1ccc2c(c1)c(nc(n2)c3cccs3)SCC(=O)NCCc4ccc(cc4)S(=O)(=O)N C13130909
CC1=C([C@@H](NC(=O)N1)c2cc(c(c(c2)Br)OC(C)C)OC)C(=O)NCc3ccccc3 C01111620
Cc1c(sc2c1c(=O)[nH]c(n2)CS[C@H](C)C(=O)NNC(=O)CC34CC5CC(C3)CC(C5)C4)C C14595597
Cc1ccc(c(c1)C)NC(=O)CCC(=O)NNC(=O)[C@@H](C)Oc2ccc(cc2Br)Cl C14644285
c1ccc(c(c1)C(=O)NNC(=O)CSCc2cccc(c2)Cl)NS(=O)(=O)c3cccs3 C14805574
Cc1ccc(cc1)SCC(=O)NNC(=O)c2ccc(cc2)S(=O)(=O)Nc3ccccc3Cl C15467613
C[C@@H](C(=O)NCCC1=CCCCC1)NC(=O)[C@H]2Cc3c4ccccc4[nH]c3[C@@H]5N2C(=O)c6c5cccc6 C15970308
CCCCn1c(c(c(=O)[nH]c1=O)N(C2CCCC2)C(=O)CSc3ccccc3Br)N C16360687
Cc1ccc(cc1C)SCC(=O)N(CCCOC)c2c(n(c(=O)[nH]c2=O)Cc3ccccc3)N C16552129
CSCC[C@@H](C(=O)NNC(=O)c1cc2c(s1)CCC2)NS(=O)(=O)c3ccc(cc3)Cl C17445566
Cc1c(sc2c1c(=O)[nH]c(n2)CS[C@H](C)C(=O)NNC(=O)c3cc4c(s3)CC[C@@H](C4)C)C C17640031
CN(Cc1ccc2cc(ccc2c1)OC)C(=O)COC(=O)C[C@H](c3ccc(cc3)Cl)NC(=O)N C18545706
Cc1ccc(c(c1)C)SCC(=O)N(CCCOC)c2c(n(c(=O)[nH]c2=O)Cc3ccccc3)N C18551853
CC1=C([C@@H](C(=C(N1)SCC(=O)NCc2ccccc2)C#N)c3ccco3)C(=O)Nc4ccccc4 C09076388
Cc1ccccc1SCC(=O)N(Cc2ccccc2)c3c(n(c(=O)[nH]c3=O)Cc4ccccc4)N C21054596
c1cc(oc1)c2nnc(n2CCC(=O)N)SCC(=O)N[C@@H](c3ccc(cc3)F)c4cccs4 C22523999
C[C@@H](C(=O)Nc1ccc(cc1Cl)Cl)OC(=O)c2cc(ccc2Br)S(=O)(=O)N C23593141
c1ccc(cc1)[C@@H]2OCc3cc(cc(c3O2)COC(=O)C[C@@H](c4ccc(cc4)Cl)NC(=O)N)F C23642148
c1ccc(cc1)[C@H]2OCc3cc(cc(c3O2)COC(=O)C[C@@H](c4ccc(cc4)Cl)NC(=O)N)F C23642155
Cc1cc(ccc1NC(=O)CNC(=O)[C@H](Cc2ccccc2)NC(=O)c3ccco3)Br C26621145
Cc1cccc(c1NC(=O)CSC2=C([C@H](C(=C(N2)C)C(=O)Nc3ccccc3)c4ccco4)C#N)C C28627733
c1cc(sc1)CCNC(=O)NC(=O)COC(=O)c2c(c3cc(ccc3[nH]2)Br)Cl C32937218
CCc1ccc(cc1)N2C(=O)[C@H]3[C@@H]([NH2+][C@@]([C@@H]3C2=O)(Cc4ccc(cc4)O)C(=O)[O-])c5ccccc5C C33597648
CCc1ccc(cc1)N2C(=O)[C@H]3[C@H]([NH2+][C@@]([C@@H]3C2=O)(Cc4ccc(cc4)O)C(=O)[O-])/C=C/c5ccccc5 C33612073
Cc1c2cc3[nH+]c([o+]c4c(c(c([nH]4)cc(nccc(c1CCC(=O)[O-])[nH]2)C(=C)C)C)C=C)C(=C3C=C)C C12504520
C[C@H](C(=O)NCCNC(=O)c1ccccc1)SCc2[nH]c(=O)c3c(csc3n2)c4ccccc4 C25517084
CCOc1ccc2c(c1)S[C@@H](N2)NC(=O)[C@H]3CC(=O)N(C3)CCc4c[nH]c5c4cc(cc5)Cl C39252098
C[C@@]1(CC[C@]2([C@@H](C1)C(C[C@@H]2NC(=O)c3ccco3)(C)C)CCC(=O)NCc4ccc(cc4)OC)O C12531580
C[C@H]1CCc2c(sc(c2C(=O)N[C@H]3CCS(=O)(=O)C3)NC[C@@H](COc4ccc(cc4)F)O)C1 C40316098
Cc1cc(cc(c1O)C)[C@@H]2[C@H]3[C@@H](C(=O)N(C3=O)Cc4ccccc4)[C@@]([NH2+]2)(Cc5ccccc5)C(=O)[O-] C33631813
C[C@H](C(=O)NNC(=O)CNC(=O)Cc1cccc2c1cccc2)Oc3cccc(c3)Br C45591197
CCOC(=O)c1c(csc1NC(=O)[C@H](C)Sc2nc(c(s2)CC(=O)N)C)c3cccs3 C28519567
CC(C)C[C@@]1([C@@H]2[C@@H]([C@@H]([NH2+]1)c3cc(ccc3O)Br)C(=O)N(C2=O)Cc4ccccc4)C(=O)[O-] C19848421
C[C@@H]1[C@H](c2cc3c(cc2O[C@@H]1NNC(=S)N)OCO3)c4cc(c(c(c4)OC)OC)OC C06003216
c1ccc2c(c1)nc3c(c(n(c3n2)c4ccc(cc4)S(=O)(=O)N)N)C(=O)OC5CCCCC5 C02394645
C[C@@H]1CCc2c(sc(c2C(=O)OC)NC(=S)NCc3ccc(cc3)S(=O)(=O)N)C1 C02857154
CC1=C([C@H](c2c(c(sc2N1)C(=O)NC34CC5CC(C3)CC(C5)C4)N)c6ccncc6)C(=O)OC C09060705
c1ccc(cc1)C(c2ccccc2)(C(=O)OCC(=O)Nc3c(c4c(s3)CCCC4)C(=O)N)O C09180353
c1ccc(c(c1)CNC(=O)c2ccccc2NS(=O)(=O)c3ccc4c(c3)[nH]c(=O)[nH]4)Cl C09609796
Cc1c(cccc1[N+](=O)[O-])C(=O)Nc2c(nc([nH]c2=O)SCc3ccccc3Cl)N C10243451
CC1(CC2=C([C@@H](C(=C(N2c3ccc(cc3)S(=O)(=O)N)N)C#N)c4ccc(cc4)SC)C(=O)C1)C C03669886
CC(=O)Nc1c(=O)[nH]c(nc1O)SCC(=O)Nc2c(c3c(s2)CCCCCC3)C#N C12731489
Cc1ccc(cc1)c2c(c3ccccc3[nH]2)[C@H]4c5ccccc5C(=O)N4CC(=O)NCC(=O)N C09226976
c1ccc(c(c1)c2nnc(n2N)SCc3ccc(cc3[N+](=O)[O-])C(=O)N)Br C16561784
C[C@@H]1[C@H](c2cc3c(cc2O[C@H]1NNC(=S)N)OCO3)c4cc(c(c(c4)OC)OC)OC C01855321
C[C@H](C(=O)Nc1ccc2c(c1)[nH]c(=O)[nH]2)Sc3[nH]c(cn3)c4ccc(cc4)Br C18597299
Cc1ccc(cc1NC(=O)CSc2nnc(n2N)N/N=C/c3ccccc3Cl)Cl C20528249
Cc1ccc(cc1)/C=N/Nc2nnc(n2N)SCC(=O)Nc3cc(ccc3Cl)Cl C20806959
Cc1cccc(c1NC(=O)CSc2nnc(n2N)N/N=C/c3cccc4c3cccc4)C C20912430
c1ccc(cc1)CNC(=O)CSc2nnc(n2N)N/N=C/c3cccc(c3Cl)Cl C21316318
c1cc(c(c(c1)Cl)Cl)/C=N/Nc2nnc(n2N)SCC(=O)Nc3ccc(cc3)F C21316453
CC1=C([C@H](NC(=S)N1)c2ccc(c(c2)OC)O)C(=O)N/N=C/c3ccc(cc3OC)OC C35166978
CC(C)(C)NC(=O)[C@@H](c1c(cc(cc1O)O)O)N(C2CCCCC2)C(=O)c3ccc(cc3)F C36492368
CC(C)(C)NC(=O)[C@@H](c1c(cc(cc1O)O)O)N(c2ccccc2Cl)C(=O)CCS C36545785
CCCCNC(=O)[C@@H](c1c(cc(cc1O)O)O)N(C(=O)c2ccccc2Cl)C(C)(C)C C36592834
Cc1ccc(o1)CN([C@H](c2ccc(cc2)O)C(=O)NC(C)(C)C)C(=O)c3cccc(c3O)O C36597661
Cc1ccc(o1)CN([C@@H](c2c(cc(cc2O)O)O)C(=O)NC3CCCCC3)C(=O)CCl C36599964
C[C@H](Cc1c[nH]c2c1cccc2)NC(=O)CNC(=O)c3ccc4c(c3)S[C@@H](N4)n5cccc5 C39148529
c1cc2c(cc1Cl)c(c[nH]2)CCN3C[C@@H](CC3=O)C(=O)N[C@@H]4NN[C@@H](S4)C(F)(F)F C39252361
c1cc2c(cc1Cl)c(c[nH]2)CCN3C[C@H](CC3=O)C(=O)N[C@@H]4NN[C@@H](S4)C(F)(F)F C39252364
c1cc2c(cc1Cl)c(c[nH]2)CCN3C[C@H](CC3=O)C(=O)N[C@H]4NN[C@@H](S4)C(F)(F)F C39252368
Cc1ccccc1NC(=O)CSC2=NN[C@H](N2c3ccccc3)Cc4cc(=O)[nH]c(=O)[nH]4 C39361520
Cc1ccccc1NC(=O)CSC2=NN[C@H](N2c3ccc(cc3)F)Cc4cc(=O)[nH]c(=O)[nH]4 C39362739
c1cc(ccc1N2[C@H](NN=C2SCC(=O)NC3CCCC3)Cc4cc(=O)[nH]c(=O)[nH]4)Cl C39363097
CCOC(=O)C1=C(NC(=O)N[C@H]1c2ccccc2)CSc3nnc(n3N)c4cccs4 C39535129
C=CCN1[C@H](NN[C@@H]1SCc2[nH]c(=O)c3ccccc3n2)CC(=O)Nc4ccccc4Cl C39969702
Cc1ccc2cccc(c2n1)Oc3c(c(ncn3)NNC(=O)c4ccc(cc4)Br)N C40752329
c1cc(ccc1/C=C/C(=O)Nc2ccc(cc2)NC(=O)NC[C@H]3CCCO3)C(=O)NC4CC4 C28513014
CCOc1ccccc1n2c(=O)c(c([nH]c2=O)[O-])[C@@H]3c4c(c5cc(ccc5[nH]4)OC)CC[NH2+]3 C20610541
CCOc1ccc(cc1)n2c(=O)c(c([nH]c2=O)[O-])[C@@H]3c4c(c5cc(ccc5[nH]4)OC)CC[NH2+]3 C20611465
CC[C@@H]1Cc2c3ccccc3[nH]c2[C@H]([NH2+]1)c4c(=O)[nH]c(=O)n(c4[O-])Cc5ccc(cc5)OC C20759588
CCc1nnc(n1N)N/N=C/c2cc(cc(c2O)I)I C08402538
CCOc1ccc(cc1)c2c3c([nH]n2)OC(=C([C@H]3c4cc(ccc4O)Br)C#N)N C16286478
CC[NH+](CC)c1ccc(cc1)[C@@H]2c3c([nH]nc3OC(=C2C#N)N)c4cc(ccc4OC)OC C01111486
c1cc(ccc1NC(=O)CSc2[nH]c3c(c4c(s3)CCCC4)c(=O)n2)S(=O)(=O)N C18219317
CC(C)c1ccc(cc1)[C@]2(C(=O)N(C(=O)N2)CC(=O)Nc3ccccc3SCC(=O)N)C C26568703
c1ccc(c(c1)/C=N/NC(=O)CSc2nnc(n2N)c3ccc(cc3)Br)O C58988042
Cc1cc(cc(c1O[C@H](C)C(=O)NNC(=O)c2c(cc(s2)S(=O)(=O)N)C)C)Cl C60353947
CC1=N[C@H](SC1)SCc2c3ccccc3oc2C(=O)NCCCc4c(c(n[nH]4)N)C#N C39936560
CCCOc1ccc(cc1)C2=NN=C3[C@@H]2[C@H](C(=C(O3)N)C#N)c4ccc(cc4)OCC(=O)N C09350731
Cc1ccc(cc1)/N=C/2\N[C@H]([C@@H](S2)NC(=O)[C@@H]3C4=C(c5ccccc5CC4)N=N3)C(=O)N C64470370
Cc1ccc(cc1)S(=O)(=O)N[C@@H]([C@@H]2N[C@@H](NO2)c3ccc4c(c3)[nH]c(=O)n4C)C(C)C C64890983
CCCn1c2ccc(cc2[nH]c1=O)[C@@H]3N[C@H](ON3)[C@@H](C(C)C)NS(=O)(=O)c4ccccc4 C64891187
C[C@H]1CCC=C2[C@@]1([C@@H]([C@H]3[C@@H](C2)OC(=O)[C@@H]3C[NH+]4CCN(CC4)C(c5ccccc5)(c6ccccc6)O)O)C C20410957
C[C@H]1CCC=C2[C@@]1([C@H]([C@H]3[C@@H](C2)OC(=O)[C@@H]3C[NH+]4CCN(CC4)C(c5ccccc5)(c6ccccc6)O)O)C C36369499
CC(=O)Oc1ccccc1C(=O)N2C[C@H](C3(C2)CC[NH2+]CC3)C(=O)NCc4ccc(cc4)OC(F)(F)F C39599571
COc1cc(cc(c1)OC)C(=O)N2C[C@H](C3(C2)CC[NH2+]CC3)C(=O)NCc4cc(cc(c4)F)C(F)(F)F C39600154
c1ccc(cc1)CO[C@@H]2CCC[C@H]2NC(=O)[C@@H]3CN(CC34CC[NH2+]CC4)C(=O)c5csc6c5cccc6 C39609106
CCn1c(c(c(n1)C)Br)C(=O)N2C[C@H](C3(C2)CC[NH2+]CC3)C(=O)NCc4ccc(cc4)OC C39609999
c1ccc(c(c1)CNC(=O)[C@@H]2CN(CC23CC[NH2+]CC3)C(=O)c4cccc5c4-c6ccccc6C5=O)Cl C39623086
Cc1cc(ccc1Br)C(=O)N2C[C@H](C3(C2)CC[NH2+]CC3)C(=O)NCCc4ccc(cc4)OC C39635028
Cc1cc(=O)oc2c1cccc2OCC(=O)N3C[C@H](C4(C3)CC[NH2+]CC4)C(=O)NCCc5ccc(cc5)OC C39635118
COc1cc(cc(c1OC)OC)CNC(=O)[C@@H]2CN(CC23CC[NH2+]CC3)C(=O)c4ccc5ccccc5c4 C39636943
COc1cc(cc(c1OC)OC)CNC(=O)[C@@H]2CN(CC23CC[NH2+]CC3)C(=O)Cc4ccc(cc4)Cl C39636977
c1ccc2c(c1)-c3c(cccc3C(=O)N4C[C@@H](C5(C4)CC[NH2+]CC5)C(=O)NCCc6cccc(c6)F)C2=O C39637603
CCOc1ccccc1CCNC(=O)[C@@H]2CN(CC23CC[NH2+]CC3)C(=O)c4ccc(c(c4)C)Br C39652696
CCOc1ccccc1CCNC(=O)[C@H]2CN(CC23CC[NH2+]CC3)C(=O)c4ccc(o4)c5ccccc5F C39652775
CCOc1ccc(cc1)C(=O)N2C[C@@H](C3(C2)CC[NH2+]CC3)C(=O)NCCc4ccc(cc4)Br C39652858
COc1ccc(cc1)CCC(=O)N2C[C@@H](C3(C2)CC[NH2+]CC3)C(=O)NCCc4ccc(cc4)Br C39652954
CCOc1ccc(cc1)CCNC(=O)[C@@H]2CN(CC23CC[NH2+]CC3)C(=O)c4ccc(cc4)Br C39653789
CCOc1ccc(cc1)CCNC(=O)[C@@H]2CN(CC23CC[NH2+]CC3)C(=O)c4ccc(c(c4)C)Br C39653858
CCOc1ccc(cc1)C(=O)N2C[C@@H](C3(C2)CC[NH2+]CC3)C(=O)N[C@@H](C)c4ccc(cc4)Br C39656868
C[C@H](c1ccc(cc1)Br)NC(=O)[C@H]2CN(CC23CC[NH2+]CC3)C(=O)[C@@H](C)Oc4ccccc4 C39656947
Cc1c(c(no1)c2ccccc2)C(=O)N3C[C@@H](C4(C3)CC[NH2+]CC4)C(=O)NCCSCc5ccccc5 C39658718
CCCCCCNC(=O)[C@H]1CN(CC12CC[NH2+]CC2)C(=O)c3c(onc3c4c(cccc4Cl)Cl)C C39660336
Cc1ccc(cc1)O[C@@H](C)CNC(=O)[C@H]2CN(CC23CC[NH2+]CC3)C(=O)c4ccc(cc4)OC(F)(F)F C39666014
Cc1cc(ccc1Br)C(=O)N2C[C@H](C3(C2)CC[NH2+]CC3)C(=O)NCc4ccc5c(c4)CCO5 C39668247
c1ccc2c(c1)CCO[C@H]2CNC(=O)[C@@H]3CN(CC34CC[NH2+]CC4)C(=O)c5cccc(c5)Br C39668921
c1ccc2c(c1)CCO[C@H]2CNC(=O)[C@H]3CN(CC34CC[NH2+]CC4)C(=O)c5cccc(c5)Br C39668923
c1ccc2c(c1)CCO[C@H]2CNC(=O)[C@@H]3CN(CC34CC[NH2+]CC4)C(=O)c5ccc(cc5)Br C39668989
Cc1cc(ccc1Br)C(=O)N2C[C@H](C3(C2)CC[NH2+]CC3)C(=O)NC[C@@H]4c5ccccc5CCO4 C39669041
c1ccc2c(c1)-c3c(cccc3C(=O)N4C[C@H](C5(C4)CC[NH2+]CC5)C(=O)NCc6cn7ccccc7n6)C2=O C39671907
c1cc(ccc1CNC(=O)[C@@H]2CN(CC23CC[NH2+]CC3)C(=O)c4ccc(cc4Cl)Cl)OC(F)F C39673234
Cc1cc(=O)oc2c1cccc2OCC(=O)N3C[C@@H](C4(C3)CC[NH2+]CC4)C(=O)N[C@@H](C)C5=C(N=N[C@@H]5C)C C39674496
C[C@H](CCc1ccc(cc1)OC)NC(=O)[C@H]2CN(CC23CC[NH2+]CC3)C(=O)c4cc(cc(c4)Cl)Cl C39675249
Cc1ccc(c(c1)CCNC(=O)[C@H]2CN(CC23CC[NH2+]CC3)C(=O)c4cc(c(c(c4)Cl)OC)Cl)C C39677061
c1ccc2c(c1)OC[C@H](O2)C(=O)N3C[C@H](C4(C3)CC[NH2+]CC4)C(=O)NCc5ccc(s5)c6ccccn6 C39677713
c1ccc(c(c1)CNC(=O)[C@@H]2CN(CC23CC[NH2+]CC3)C(=O)c4cc(cc(c4)Cl)Cl)N5CCCCC5 C39678260
c1ccc(c(c1)CNC(=O)[C@@H]2CN(CC23CC[NH2+]CC3)C(=O)c4cccc(c4Cl)Cl)N5CCCCC5 C39678296
COc1c(csc1Cl)C(=O)N2C[C@H](C3(C2)CC[NH2+]CC3)C(=O)NCc4cccc(c4)OC(F)F C39678541
COc1ccc(cc1OC)C(=O)N2C[C@@H](C3(C2)CC[NH2+]CC3)C(=O)NCCc4ccccc4Br C39683655
CCOc1ccc(cc1)C(=O)N2C[C@@H](C3(C2)CC[NH2+]CC3)C(=O)NCCc4ccccc4Br C39683663
C[C@H](C(=O)N1C[C@H](C2(C1)CC[NH2+]CC2)C(=O)NCCc3ccccc3Br)Oc4ccccc4 C39683690
Cc1cc(=O)oc2c1cccc2OCC(=O)N3C[C@H](C4(C3)CC[NH2+]CC4)C(=O)NCc5ccc(cc5)C#N C39684948
Cc1cc(ccc1Br)C(=O)N2C[C@H](C3(C2)CC[NH2+]CC3)C(=O)NCCOc4ccccc4F C39685112
c1ccc(cc1)C[C@@H](C(=O)N2CCCCC2)NC(=O)[C@@H]3CN(CC34CC[NH2+]CC4)C(=O)CCC5CCCC5 C39687254
c1ccc(c(c1)CNC(=O)[C@@H]2CN(CC23CC[NH2+]CC3)C(=O)[C@H]4COc5ccccc5O4)Br C39690707
c1ccn(c1)c2cccc(c2)CNC(=O)[C@H]3CN(CC34CC[NH2+]CC4)C(=O)c5c(ccc(c5F)Cl)F C39694227
Cc1c(cccc1Cl)CNC(=O)[C@H]2CN(CC23CC[NH2+]CC3)C(=O)c4cnc5c(c4Cl)c(nn5C)C C39695147
C[C@]12CCC(=O)C=C1CC[C@H]3C2=CC[C@]4([C@@H]3CC[C@@]4(C(=O)CN5CC[NH+](CC5)Cc6c(ccc[nH+]6)[O-])O)C C40466448
C[C@]12CCC(=O)C=C1CC[C@H]3C2=CC[C@]4([C@H]3CC[C@@]4(C(=O)CN5CC[NH+](CC5)Cc6c(ccc[nH+]6)[O-])O)C C40466452
C/C(=N/NC(=[NH2+])S[C@H]1CC(=O)N(C1=O)c2ccc(cc2)Br)/C=C/c3ccc(cc3)N(C)C C59516367
CC(=O)N[C@@H]1CCc2cc(c(c(c2-c3c1cc(=O)c(cc3)NCCC4=c5ccccc5=[NH+]C4)OC)OC)OC C63625931
CCc1ccc(cc1)N([C@H](C)C(=O)NC(C)(C)C)C(=O)c2c(c(ns2)C(=O)N)N C04191656
c1ccc(c(c1)C(=O)NC2CCCCC2)NC(=O)C(=O)N/N=C/c3ccc(cc3O)O C04283054
c1ccc2c(c1)c(=O)n(c(n2)SCC(=O)NC(=O)N)CCc3ccc(cc3)S(=O)(=O)N C03443100
CCOC(=O)C1=C(Nc2c(c(c(s2)C(=O)N)N)[C@@H]1c3ccc(cc3)C(=O)OC)C C06312098
CCC[C@@H](C(=O)NCCC(C)C)N(C1CCCCC1)C(=O)c2c(c(ns2)C(=O)N)N C06501137
CCC[C@H](C(=O)NCCC(C)C)N(c1ccc(cc1)C(C)C)C(=O)c2c(c(ns2)C(=O)N)N C06501486
CCC[C@H](C(=O)NCCC(C)C)N(c1ccc(cc1)C)C(=O)c2c(c(ns2)C(=O)N)N C06501487
CCc1ccc(cc1)N([C@@H](CC(C)C)C(=O)NC(C)(C)C)C(=O)c2c(c(ns2)C(=O)N)N C06821937
CCc1ccc(cc1)N([C@H](CC(C)C)C(=O)NCCC(C)C)C(=O)c2c(c(ns2)C(=O)N)N C06822109
CCN(c1c(n(c(=O)[nH]c1=O)Cc2ccccc2)N)C(=O)CSc3nnc(s3)N C09883038
CC(C)[C@@H](C(=O)NC(=O)N)OC(=O)CCNC(=O)NC12CC3CC(C1)CC(C3)C2 C11440594
Cc1ccc(cc1)N([C@H](CC(C)C)C(=O)NC(C)(C)C)C(=O)c2c(c(ns2)C(=O)N)N C12476680
Cc1ccc(o1)[C@H](C(=O)NC(C)(C)C)N(c2ccc(cc2)F)C(=O)c3c(c(ns3)C(=O)N)N C12715293
c1cc(ccc1[C@H](CC(=O)OCC(=O)NC(=O)NC23CC4CC(C2)CC(C4)C3)NC(=O)N)Cl C13027227
C=CCn1c(nnc1SCC(=O)NC2CCCCC2)CSc3nc(cc(n3)N)N C06147831
c1ccc(cc1)SCCNC(=S)NNc2ccc(cc2[N+](=O)[O-])S(=O)(=O)N C18138322
c1cc(ccc1CCNS(=O)(=O)c2cc(cnc2N)Br)S(=O)(=O)N C20467670
c1ccc2c(c1)ccc(c2/C=N/Nc3nnc(n3N)SCC(=O)Nc4ccccc4Cl)O C20806628
C[C@H]1CCc2c(sc3c2c(nc(n3)S[C@@H](C)C(=O)Nc4ccc(cc4)S(=O)(=O)N)N)C1 C21242515
CC(C)[NH2+]C[C@@H](COc1cccc2c1cccc2)O[C@@H]3[C@H]([C@@H]([C@H]([C@@H](O3)C(=O)[O-])O)O)O C21981335
CC(C)[NH2+]C[C@H](COc1cccc2c1cccc2)O[C@@H]3[C@H]([C@@H]([C@H]([C@@H](O3)C(=O)[O-])O)O)O C21981337
CC(C)[NH2+]C[C@@H](COc1cccc2c1cccc2)O[C@H]3[C@@H]([C@@H]([C@H]([C@@H](O3)C(=O)[O-])O)O)O C22066084
CCOc1cc(cc(c1OCC(=O)N)Br)CNCCc2ccc(cc2)S(=O)(=O)N C16688333
CC[C@H](C)[C@@H](C(=O)NNC(=O)COc1ccc(cc1)c2ccc(cc2)C#N)NC(=O)N C25260578
c1ccc2c(c1)ccc(n2)CC(=O)c3ccc(cc3O)O[C@H]4[C@@H]([C@@H]([C@@H]([C@@H](O4)CO)O)O)O C34898324
CCCCNC(=O)[C@H](c1c(cc(cc1O)O)O)N(Cc2ccco2)C(=O)c3ccc(cc3)O C36500248
CCCCCCN([C@H](c1c(cc(cc1O)O)O)C(=O)NCCCC)C(=O)[C@@H]2CCC(=O)N2 C36519272
CCC[C@H](C(=O)NC(C)(C)C)N(C[C@H]1CCCO1)C(=O)c2c(c(ns2)C(=O)N)N C04161173
Cc1c(sc2c1c(nc(n2)C)SCC(=O)Nc3cc(cc(c3)C(=O)N)C(=O)N)C C03429165
c1cc(sc1)c2csc(n2)NC(=O)CS[C@@H]3N[NH2+]NN3c4ccc(cc4)C(=O)[O-] C38598692
Cc1ccc(cc1)C2=C[C@@H](N=N2)[C@H]3NN[C@@H](N3N)SCC(=O)Nc4c(cccc4C(C)C)C C38984729
CCc1cccc(c1NC(=O)CS[C@@H]2NN[C@H](N2N)[C@@H]3C=C(N=N3)c4ccc(cc4)Cl)C C38990115
Cc1ccc(cc1)NC(=O)CS[C@@H]2NN[C@@H](N2N)[C@@H]3C=C(N=N3)c4ccc(cc4)OC C38995128
Cc1ccc(cc1)C2=C[C@@H](N=N2)[C@@H]3NN[C@@H](N3N)SCC(=O)Nc4cc(cc(c4)C)C C39007180
Cc1ccc(cc1)C2=C[C@H](N=N2)[C@@H]3NN[C@@H](N3N)SCC(=O)Nc4ccc(c(c4)Cl)F C39021329
c1cc2c(cc1NC(=O)CNC(=O)C[C@H]3C(=O)Nc4cc(ccc4S3)Cl)[nH]c(=O)[nH]2 C39558987
Cc1c\2c(oc1C(=O)NNC(=O)COc3ccccc3)CC(C/C2=N\NC(=S)N)(C)C C39856214
Cc1ccccc1[C@@H]2[C@H]3[C@@H](C(=O)N(C3=O)c4ccc(c(c4)Cl)C)[C@@]([NH2+]2)(CCCNC(=O)N)C(=O)[O-] C43221548
Cc1cc(c(c(c1)C)S(=C)(=C)NC(=[NH2+])NCCC[C@H](C(=O)[O-])NC(=O)OC(C)(C)C)C C44563840
Cc1cc(cc2c1NC(=O)[C@@]23[C@H](C[C@@H](N3)CC(=O)N)C(=O)Nc4ccc(cc4)OC)Cl C13592027
C[C@H](c1ccc(cc1)S(=O)(=O)N)NCC(=O)NCC(=O)Nc2ccc(cc2)F C57369291
C[C@H](C(=O)Nc1c(c2c(s1)CCC2)C(=O)N)OC(=O)c3ccc(cc3N)[N+](=O)[O-] C58224233
C[C@@H](c1ccc(cc1)NC(=O)N)NC(=O)[C@H](CCSC)NC(=O)COc2ccccc2 C58912739
COc1cccc(c1O)/C=N/NC(=O)CSc2nnc(n2N)c3ccccc3O C58990118
c1cc(c(cc1O)O)/C=N/Nc2[nH]nc(n2)SCC(=O)Nc3c(c4c(s3)CCC4)C#N C58994290
CCc1nnc(s1)NC(=O)CSc2nc([nH]n2)N/N=C(\C)/c3ccc(cc3)N C59309546
CC1=C([C@H](NC(=S)N1)c2ccc(cc2O)O)C(=O)N/N=C/c3ccccc3OC C59384994
c1cc(ccc1c2nnc(n2N)SCC(=O)Nc3nnc(s3)SCC(=O)N)Cl C59795218
c1cc(ccc1CCNC(=O)C2=C/C(=C\3/C=C(C=CC3=O)Cl)/NN2)S(=O)(=O)N C13121837
Cc1c(c(=O)[nH]c(n1)SCC(=O)N[C@@H]2[C@H](C3=C(S2)CCCC3)C(=O)N)CCO C63767252
C[C@@]12CC[C@H]([C@@]([C@H]1Cc3c(nc(s3)c4ccsc4)[C@H]2CC(=O)[O-])(C)CO)O C04222548
CC(C)[C@H](C(=O)[O-])NC(=O)/C(=C\c1cccs1)/NC(=O)c2ccccc2 C04698228
C[C@H](C(=O)[O-])NC(=O)/C(=C\c1ccccc1)/NC(=O)c2ccc(o2)Br C04834118
CC1=C([C@@H](NC(=S)N1)c2ccc(c(c2)OC)O[C@@H](C)C(=O)[O-])C(=O)C C05027733
CC(C)Oc1ccc(cc1)C(=O)NNC(=O)[C@@H]2CC=CC[C@@H]2C(=O)[O-] C13254433
c1c(nc(s1)SCC(=O)NC(=O)NC2CCCCC2)CC(=O)[O-] C13415482
c1ccc2c(c1)-c3ccccc3C2COC(=O)N[C@]4(CC[C@H](C4)O)C(=O)[O-] C15446456
c1ccc2c(c1)-c3ccccc3C2COC(=O)N[C@@]4(CC[C@@H](C4)O)C(=O)[O-] C02583467
Cc1ccc(cc1)OCC(=O)NNC(=O)[C@H]2[C@@H]3C[C@H]([C@@]2(C)C(=O)[O-])C=C3 C16447861
CC(C)CNC(=O)C(=O)Nc1c(c2c(s1)COC(C2)(C)C)C(=O)[O-] C06758951
c1c(cc(c(c1Cl)S(=O)(=O)N[C@H](CO)C(=O)[O-])Cl)Br C20304887
c1cc(nc(c1)C(=O)[O-])C(=O)c2ccc(cc2Br)S(=O)(=O)N C27519679
c1cc(c(cc1[N-]S(=O)(=O)c2cc(ccc2C#N)Cl)C(=O)N)F C32086979
Cc1ccc(cc1S(=O)(=O)NCC(=O)NCC(=O)[O-])Br C35097630
CC[C@H](c1ccc(cc1)Br)NC(=O)CCc2c([nH]c(=S)nn2)[O-] C11255707
c1cc(ccc1S(=O)(=O)N[C@@H](Cc2cnc[nH]2)C(=O)[O-])I C37418207
C[C@@H](C(=O)[O-])NC(=O)[C@H](C(C)C)NC(=O)c1cc2cc(ccc2n1C)Cl C38569936
c1ccc(c(c1)C(=O)NCCC2=c3cc(ccc3=[NH+][C@H]2C(=O)[O-])F)C(=O)[O-] C38617659
Cc1c(c([nH]n1)[O-])[C@@H]([C@@H]2C=CC=C[C@@H]2OCC=C)C3=C(N=N[C@@H]3C)O C39741306
Cc1ccc(s1)S(=O)(=O)[N-]c2cc(ccc2S(=O)(=O)N)F C40385170
CCN(CC)S(=O)(=O)[N-]c1c(cc(cc1Cl)S(=O)(=O)N)Cl C40385386
CSCC[C@@H](C(=O)[O-])NC(=O)Nc1c(cc(cc1Cl)Br)Cl C40545701
Cc1cc(sc1C(=O)[O-])S(=O)(=O)Nc2ccccc2CC(=O)NC C42793086
CC(C)C[C@@H](C(=O)[O-])NC(=O)NCc1cc(cs1)Br C43686882
Cc1ccc(cc1NC(=O)[C@@H]2CC=CC[C@@H]2C(=O)[O-])S(=O)(=O)NC C48383608
c1cc(c(cc1S(=O)(=O)N)F)[N-]S(=O)(=O)c2c(ccs2)Br C48801972
C[C@H](c1ccc(cc1)Br)NC(=O)NC(=O)CCCC(=O)[O-] C49526999
c1cc(c(cc1c2nnc(n2N)SCC(=O)[O-])F)Br C49840725
CCn1c(c2ccc(cc2nc1=S)C(=O)NCc3ccccc3CO)[O-] C50004170
CC(C)[C@@H](C(=O)Nc1ccc(cc1C(=O)[O-])Br)NC(=O)C C50200901
c1cc(c(cc1Br)F)[N-]S(=O)(=O)c2cnc(nc2)N C50633647
COc1c(cccc1Cl)[N-]S(=O)(=O)c2cccc(c2)S(=O)(=O)N C57123407
CC(=O)N/C(=C\c1cc(c(c(c1)I)O)OC)/C(=O)[O-] C06820915
Cc1ccsc1[C@@H]2C(=C(N3C(=O)[C@H](SC3=C2C#N)CC(=O)[O-])N)C#N C59293844
CCOc1ccc(cc1F)[N-]S(=O)(=O)c2ccc(cc2F)S(=O)(=O)N C60443638
CCOCCS(=O)(=O)[N-]c1c(cc(cc1Br)N)Br C63153481
CCOCCS(=O)(=O)[N-]c1cc(ccc1Cl)S(=O)(=O)N C63154548
CCSc1ccc(cn1)[N-]S(=O)(=O)c2ccc(cc2F)S(=O)(=O)N C63634400
C[C@@H]1CCc2c(cc(s2)C(=O)NNC(=O)C[C@@]3(CCSC3)C(=O)[O-])C1 C64610465
c1ccc(cc1)[C@@H]2NN[C@@H](O2)C3=NC=C(C3)S(=O)(=O)[N-]c4ccccc4F C64612667
c1ccc(cc1)[C@H]2NN[C@@H](O2)C3=NC=C(C3)S(=O)(=O)[N-]c4ccccc4F C64612668
c1ccc(cc1)[N-]S(=O)(=O)C2=CN=C(C2)[C@@H]3NN[C@H](O3)c4ccc(cc4)F C64613139
C=CCN1C(=O)/C(=C\2/C[C@H](NN2)c3ccc(cc3)Cl)/C(=O)N=C1[O-] C64788337
C[C@@H]1C(=C(N=N1)C)[C@@H](C(=O)[O-])NC(=O)Nc2c(cccc2C(C)C)C(C)C C65493201
Cc1c2c(n(n1)CC(=O)[O-])NC(=O)C[C@H]2c3ccc(s3)C#CC(C)(C)O C65494574
CC(=O)Nc1cc(c(cc1F)F)NC(=O)[C@H]2[C@H]3C[C@@H]([C@@H]2C(=O)[O-])C=C3 C66873865
C[C@H](C(=O)NC(C)(C)C)NC(=O)c1ccc2c(c1)nc(=S)n(c2[O-])C C66923520
CC1=C([C@H](NC(=S)N1)c2cccc(c2)O[C@H](C)C(=O)[O-])C(=O)OC C67029159
c1c(ncs1)[C@@H]2[C@H]([C@@](NC(=S)N2)(C(F)(F)F)[O-])C(=O)C(F)(F)F C67029314
CCc1ccc(cc1S(=O)(=O)N)[N-]S(=O)(=O)c2ccc(nc2)Cl C67124706
CC(C)(C)CC(C)(C)NC(=S)NNC(=O)c1ccccc1NS(=O)(=O)c2cccs2 C02636790
Cc1ccc(cc1)S(=O)(=O)N(CCOc2ccccc2N)CCOc3ccccc3N C03123175
Cc1ccc(c(c1)C)NC(=O)c2c(nc3c(c2c4ccc(o4)C)c(c(s3)C(=O)NC[C@@H]5CCCO5)N)C C09560595
c1ccc2c(c1)cccc2OCC(=O)NC(=S)Nc3c(c4c(s3)CCCC4)C(=O)N C12499398
c1cc(cc(c1)CNC(=O)NCCC2=CCCCC2)CNC(=O)NCCC3=CCCCC3 C12548730
C[C@@H](C(=O)NC(=S)NNC(=O)CCC(=O)Nc1ccccc1Cl)Oc2ccc(cc2Cl)Cl C12570119
c1ccc(cc1)[C@@H](C(=O)NC(=O)N)Nc2ccc(cc2)Oc3ccc(cc3)Br C12554931
c1ccc2c(c1)c(=O)c3c([nH]2)cccc3NC(=O)CCCC(=O)Nc4cccc5c4c(=O)c6ccccc6[nH]5 C05545232
c1ccc(cc1)C[C@H](C(=O)Nc2ccc(cc2)C(=O)N)NC(=O)C(c3ccccc3)c4ccccc4 C14244171
CCN(CC)c1ccc(cc1)/C=N/Nc2nnc(n2N)SCC(=O)Nc3ccc(c(c3)C)C C20527696
c1ccc(c(c1)NC(=O)CCSc2nc([nH]n2)N/N=C/c3cc(ccc3O)Br)Cl C21080076
Cc1cc(nc(n1)N/C(=N/C(=S)Nc2ccc(cc2Cl)Cl)/NCCc3c[nH]c4c3cccc4)C C14158090
Cc1ccc(c(c1)Cl)NC(=S)/N=C(\NCCc2c[nH]c3c2cccc3)/Nc4nc(cc(n4)C)C C14158096
CCC[C@@H](C(=O)Nc1ccc(cc1)NC(=O)CC(C)C)NC(=O)NCc2ccc(cc2)F C25758797
CCC(C)(C)c1ccc(cc1)OCc2ccc(cc2)C(=O)N[C@H](Cc3ccc(cc3)O)C(=O)N C33770297
CCOC(=O)c1c2c(sc1NC(=O)c3cc(ccc3NCCCc4ccccc4)N)CCCC2 C06195109
CCCCCCN([C@H](c1ccc(cc1)O)C(=O)NC(C)(C)C)C(=O)c2c(cccc2O)O C36514483
CCCCCCN([C@@H](c1ccccc1O)C(=O)NC(C)(C)C)C(=O)c2c(cccc2O)O C36514536
CCCCCCN([C@H](c1ccccc1O)C(=O)NC(C)(C)C)C(=O)c2c(cccc2O)O C36514537
CCCCCCN([C@H](c1c(cc(cc1O)O)O)C(=O)NC2CCCCC2)C(=O)c3ccccc3 C36516431
CC(C)(C)CC(C)(C)NC(=O)[C@H](c1c(cc(cc1O)O)O)N(C)C(=O)CCC2CCCCC2 C36525844
CC[C@H](c1ccccc1)C(=O)N(c2ccccc2Cl)[C@H](c3c(cc(cc3O)O)O)C(=O)NC(C)(C)C C36542911
CCCCNC(=O)[C@@H](c1c(cc(cc1O)O)O)N(c2ccccc2Cl)C(=O)C#Cc3ccccc3 C36544766
CCCCNC(=O)[C@H](c1c(cc(cc1O)O)O)N(c2ccccc2Cl)C(=O)c3ccccc3Cl C36549574
CCCCC(=O)N(c1ccccc1Cl)[C@H](c2c(cc(cc2O)O)O)C(=O)NC(C)(C)CC(C)(C)C C36550687
CCCCC(=O)N(c1ccccc1Cl)[C@H](c2c(cc(cc2O)O)O)C(=O)NCCCC C36550689
C[C@H]1[C@@H](C[C@@H]2C[C@H]1C2(C)C)C(=O)N([C@@H](c3c(cc(cc3O)O)O)C(=O)NC4CCCCC4)C(C)(C)C C36581407
CCCCNC(=O)[C@H](c1c(cc(cc1O)O)O)N(C(=O)CCC2CCCCC2)C(C)(C)C C36581632
CCCCC/C=C/C(=O)N([C@@H](c1c(cc(cc1O)O)O)C(=O)NC2CCCCC2)C(C)(C)C C36581979
CCCC[C@@H](CC)C(=O)N([C@H](c1c(cc(cc1O)O)O)C(=O)NC2CCCCC2)C(C)(C)C C36582516
CCCCNC(=O)[C@@H](c1c(cc(cc1O)O)O)N(C(=O)[C@@H](CC)c2ccccc2)C(C)(C)C C36583032
CCCCNC(=O)[C@H](c1c(cc(cc1O)O)O)N(C(=O)C[C@H](C)c2ccccc2)C(C)(C)C C36587994
C[C@@H]([C@@H](c1ccccc1)O)NC(=O)c2ccc(cc2)n3c(cc(n3)c4ccccc4Cl)N C39197021
C[C@@]1(CC[C@]2([C@@H](C1)C(C[C@@H]2NC(=O)CC(C)(C)C)(C)C)CCC(=O)NCCc3c[nH]c4c3cccc4)O C12531547
C[C@@]1(CC[C@@]2([C@@H](C1)C(C[C@@H]2NC(=O)CC(C)(C)C)(C)C)CCC(=O)NCCc3c[nH]c4c3cccc4)O C43547834
CC(C)(C)c1ccc(cc1)C(=O)NCCC(=O)NNC(=S)Nc2ccc(cc2Cl)Cl C46773315
CCCCNC(=O)[C@@H](c1c(cc(cc1O)O)O)N(c2ccccc2)C(=O)c3ccccc3OC C36604412
CCCCC/C=C\C(=O)N(c1ccccc1)[C@H](c2c(cc(cc2O)O)O)C(=O)NC(C)(C)C C36606160
CC[C@@H](c1ccccc1)C(=O)N(c2ccccc2)[C@H](c3c(cc(cc3O)O)O)C(=O)NC(C)(C)C C36607124
c1ccc(cc1)N([C@@H](c2c(cc(cc2O)O)O)C(=O)NC3CCCCC3)C(=O)c4ccc(cc4)Cl C36607516
CC(C)(C)CC(C)(C)NC(=O)[C@@H](c1c(cc(cc1O)O)O)N(c2ccccc2)C(=O)C#Cc3ccccc3 C36609556
CC(C)(C)CC(C)(C)NC(=O)[C@H](c1ccc(cc1)O)N(c2ccccc2)C(=O)c3c(cccc3O)O C36610027
CCN(CC)c1ccc(c(c1)O)/C=N/Nc2[nH]nc(n2)SCC(=O)Nc3cccc(c3)C C59039016
CCN(CC)c1ccc(c(c1)O)/C=N/Nc2[nH]nc(n2)SCC(=O)Nc3ccc(cc3C)C C59039046
C[C@@H]1C[C@H](CC(C1)(C)C)NC(=O)NCCCCCCNC(=O)N[C@H]2C[C@@H](CC(C2)(C)C)C C12630117
Cc1ccc(cc1)NC(=S)N/N=C/c2ccc(cc2)/C=N/NC(=S)Nc3ccc(cc3)C C59457254
c1cc(c(c(c1)/C=N/c2ccc(cc2)Oc3ccc(cc3)/N=C/c4c(c(ccc4)O)O)O)O C59458896
CCCC(=O)Nc1ccc(c(c1)NCC(=O)Nc2ccc(cc2)C(=O)NCc3ccco3)Cl C66071325
CCCC(=O)Nc1ccc(c(c1)NC(=O)CNc2ccc(cc2)NC(=O)CC(C)C)Cl C66072788
CCCC(=O)Nc1ccc(c(c1)NC(=O)CNc2ccc(cc2)C(=O)N[C@@H](C)CC)Cl C66086679
CC1(C[C@H](C[C@@](C1)(C)CNc2ccc(cc2[N+](=O)[O-])S(=O)(=O)C(F)(F)F)[NH3+])C C04284108
CC(C)(C)c1ccc(cc1)[C@@H]2/C(=C(/c3ccc(cc3)OC)\O)/C(=O)C(=O)N2CCC[NH3+] C06693047
CC(C)(C)c1ccc(cc1)[C@H]2/C(=C(/c3ccc(cc3)OC)\O)/C(=O)C(=O)N2CCC[NH3+] C06693059
CC1CCC2(CC1)C(=O)N(C(=O)N2)NC(=O)C[NH2+]C(c3ccccc3)c4ccccc4 C07496820
c1cc(ccc1CCNC(=O)C[NH+]2CCc3c(ccs3)[C@H]2C4CC4)S(=O)(=O)N C07880011
CCOc1cc(cc(c1OCC(=O)NC(C)(C)C)Br)C[NH2+]C(C)(C)CO C08443820
CCCCc1ccc(cc1)C(=O)N[C@@H](C)C(=O)N2CCC3(CC2)c4c([nH]cn4)CC[NH2+]3 C08764769
Cc1ccc(cc1)Nc2nc(nc(n2)N)C[NH+](C)Cc3ccc(s3)Br C09640989
CCc1c(c2ccccc2o1)C[NH+](C)[C@H](C)C(=O)Nc3c(c4c(s3)CCC4)C(=O)N C10109398
CC(C)CC[C@]1(C(=O)NC(=O)N1)C2CC[NH+](CC2)Cc3ccc(cc3)C#CC(C)(C)O C12003248
C1CCc2c(c3c(nc(nc3s2)SCC(=O)NCCC[NH+]4CCOCC4)N)C1 C02330105
c1ccc(cc1)C[NH+]2CC[C@@H](C2)NC(=O)CCNC(=O)NC34CC5CC(C3)CC(C5)C4 C15624165
c1ccc(cc1)CC[NH+]2CCNC(=O)[C@H]2CC(=O)NCc3cc4cc(ccc4[nH]3)Cl C19745202
CC[NH+](Cc1ccc(s1)Br)CC(=O)Nc2ccc(cc2)S(=O)(=O)N C20814837
C[C@H](c1[nH]c(=O)c2ccccc2n1)N(CCCCCC[NH3+])C(=O)/C=C/c3ccccc3 C33558278
CC[C@H](C)[C@@H](c1nc(no1)c2ccc(cc2)Br)NC(=O)CCCCC[NH3+] C35491213
CCOc1cc(c(cc1OCC(=O)Nc2ccccc2)Br)C[NH2+]CCCO C36612778
C[C@]1(C[C@@H](CC(C1)(C)C)[NH3+])CNc2ccc(cc2[N+](=O)[O-])S(=O)(=O)C(F)(F)F C38556666
C[C@@]1(C[C@H](CC(C1)(C)C)[NH3+])CNc2ccc(cc2[N+](=O)[O-])S(=O)(=O)C(F)(F)F C38556667
C[C@@]1(C[C@@H](CC(C1)(C)C)[NH3+])CNc2ccc(cc2[N+](=O)[O-])S(=O)(=O)C(F)(F)F C38556668
CCC[C@H](C)C(=O)N1C[C@H](C2(C1)CC[NH2+]CC2)C(=O)NCCc3c[nH]c4c3cccc4 C39597564
CCC(CC)C(=O)N1C[C@@H](C2(C1)CC[NH2+]CC2)C(=O)NCCc3c[nH]c4c3cccc4 C39597713
CCC(CC)C(=O)N1C[C@H](C2(C1)CC[NH2+]CC2)C(=O)NCCc3c[nH]c4c3cccc4 C39597714
Cc1ccccc1CC(=O)N2C[C@@H](C3(C2)CC[NH2+]CC3)C(=O)N[C@@H](C)CCCC(C)(C)O C39632110
Cc1ccccc1CC(=O)N2C[C@H](C3(C2)CC[NH2+]CC3)C(=O)N[C@H](C)CCCC(C)(C)O C39632117
Cc1cccc(c1)CC(=O)N2C[C@@H](C3(C2)CC[NH2+]CC3)C(=O)N[C@@H](C)CCCC(C)(C)O C39632119
Cc1cccc(c1)CC(=O)N2C[C@@H](C3(C2)CC[NH2+]CC3)C(=O)N[C@H](C)CCCC(C)(C)O C39632124
Cc1cccc(c1)CC(=O)N2C[C@H](C3(C2)CC[NH2+]CC3)C(=O)N[C@H](C)CCCC(C)(C)O C39632126
CC1(CCCCC1)C(=O)N2C[C@H](C3(C2)CC[NH2+]CC3)C(=O)NCCNc4ccccc4 C39655403
CC[C@H](C)C(=O)N1C[C@@H](C2(C1)CC[NH2+]CC2)C(=O)NCCc3c[nH]c4c3cc(cc4)C C39655906
CCCC[C@H](C)C(=O)N1C[C@@H](C2(C1)CC[NH2+]CC2)C(=O)NCc3cc4ccccc4[nH]3 C39671545
CC[C@H](C)C(=O)N1C[C@@H](C2(C1)CC[NH2+]CC2)C(=O)NCCc3c([nH]c4c3cccc4)C C39673987
CC[C@@H](C)C(=O)N1C[C@H](C2(C1)CC[NH2+]CC2)C(=O)NCCc3c([nH]c4c3cccc4)C C39673988
CC[C@@H](C)C(=O)N1C[C@H](C2(C1)CC[NH2+]CC2)C(=O)NCCc3c[nH]c4c3cccc4C C39684111
C[C@H](CCCC(C)C)NC(=O)[C@H]1C[NH2+]C[C@@H]1C(=O)NCc2cccc(c2OC)OC C43222655
C[C@@H](CCCC(C)C)NC(=O)[C@H]1C[NH2+]C[C@@H]1C(=O)NCc2cccc(c2OC)OC C43222656
c1ccc(cc1)C[C@@H](c2ccccc2)NC(=O)[C@H]3C[NH2+]C[C@@H]3C(=O)NC[C@@H]4CCCO4 C43223292
c1ccc(cc1)C[C@H](c2ccccc2)NC(=O)[C@H]3C[NH2+]C[C@@H]3C(=O)NC[C@@H]4CCCO4 C43223293
CCC[C@@H](C(=O)NC[C@@H](c1ccsc1)[NH+](C)C)NC(=O)NCc2ccc(cc2)F C46729371
C[C@@H](C(=O)NCCc1ccc(cc1)S(=O)(=O)N)[NH+]2CCC(CC2)Cc3ccccc3 C08307154
C[C@@H](c1ccccc1Cl)[NH+](CC(=O)NCc2ccc(cc2)S(=O)(=O)N)C3CC3 C59334232
CC[NH+](CC)CCOc1ccc(cc1)NC(=O)CCCNC(=O)NC2CCCCC2 C59394057
CCc1ccc(cc1)[C@@H](CNC(=O)CCCC[C@H]2[C@@H]3[C@H](CS2)NC(=O)N3)[NH+](C)C C59876071
C/C(=C/1\C(=NN(C1=O)[C@@H]2Nc3ccccc3S2)C(F)(F)F)/NCCc4c[nH]c[nH+]4 C53631468
C=CCN1[C@H](NN[C@@H]1SCC(=O)NCc2ccccc2)CC3=c4ccccc4=[NH+]C3 C63289610
CC(=O)N[C@@H](CC1=c2ccccc2=[NH+]C1)C(=O)Nc3ccc4c(c3)S[C@@H](N4)SC C63801463
CC(=O)N[C@@H](CC1=c2ccccc2=[NH+]C1)C(=O)Nc3ccc4c(c3)S[C@H](N4)SC C63801465
c1ccc2c(c1)C[C@H](NC2)C(=O)N[C@@H](CC3=c4ccccc4=[NH+]C3)C(=O)NC5CCCC5 C64227830
CC1=C(NN(N1)c2ccccc2)C(=O)NC[C@@H](c3ccccc3)C4=c5ccccc5=[NH+]C4 C64338179
CC1=C(NN(N1)c2ccccc2)C(=O)NC[C@H](c3ccccc3)C4=c5ccccc5=[NH+]C4 C64338180
CC[NH+](CC)CCC[C@H](C)Nc1cccc2c1C(=O)c3c(c(c4ccccc4c3O)O)C2=O C04773781
CC[NH+](CC)CCC[C@@H](C)NC(=O)Cc1cc(c2c(c1O)C(=O)c3ccccc3C2=O)O C05648308
CCOC(=O)c1ccc(cc1)N2C(=O)[C@@H]3[C@@H]([NH2+][C@@]4([C@@H]3C2=O)c5ccc(c(c5NC4=O)C)Cl)CC(=O)N C08789393
CCOC(=O)c1ccc(cc1)N2C(=O)[C@@H]3[C@@H]([NH2+][C@]4([C@@H]3C2=O)c5ccc(c(c5NC4=O)C)Cl)CC(=O)N C08789395
COc1ccc(cc1)NC(=O)[C@H]2C[C@@H]([NH2+][C@@]23c4cccc(c4NC3=O)Cl)CCSC C08876738
CNS(=O)(=O)Cc1ccccc1C[NH2+][C@H](c2ccccc2)C(=O)c3c[nH]c4c3cccc4 C09112898
CCCCN(c1c(n(c(=O)[nH]c1=O)Cc2ccccc2)N)C(=O)C[NH+]3CCC[C@H]3c4cccs4 C13058629
CCOC(=O)c1cc(sc1NC(=O)C[NH2+]CCc2ccc(cc2)S(=O)(=O)N)c3ccccc3 C14066285
c1ccc(cc1)[C@H](CNC(=O)CCNC(=O)NC23CC4CC(C2)CC(C4)C3)[NH+]5CCCC5 C16259356
CC1(C[C@@](CCO1)(Cc2ccccc2)[C@H](C[NH2+]CNCc3ccc(c(c3)OC)OC)CO)C C19328654
CC1(C[C@](CCO1)(Cc2ccccc2)[C@H](C[NH2+]CNCc3ccc(c(c3)OC)OC)CO)C C19328659
c1ccc(c(c1)/C=C(/C(=O)NCC[NH2+]CCO)\NC(=O)c2ccc(cc2Cl)Cl)Cl C26804265
c1ccc(c(c1)C(=O)N/C(=C\c2ccc(cc2)Cl)/C(=O)NCCN3CC[NH2+]CC3)Cl C26805638
C[C@@H]1CCC=C([C@@]1(C)CC/C(=C/CC/C(=C\CS(=O)(=O)CC[NH+]=C(N)N)/CO)/C)C C17218656
c1ccc(cc1)CN2CCN(CC2)C(=O)[C@H](CCCC[NH3+])NC(=O)OCc3ccccc3 C35686532
CC[C@H](C)[C@H](C(=O)NC1CC([NH2+]C(C1)(C)C)(C)C)NC(=O)C2=C(Nc3ccccc3N2)O C36569256
CC(C)(C)c1ccc(cc1)OC[C@@H](C[NH+](CCO)C[C@@H](Cn2ccc3c2cccc3)O)O C08685262
c1ccc(c(c1)/C=[NH+]/[C@H](c2ccccc2O)[C@@H](c3ccccc3O)/N=C/c4ccccc4O)O C04352872
CCCC[C@@H](C)C(=O)N1C[C@@H](C2(C1)CC[NH2+]CC2)C(=O)NCCc3c[nH]c4c3cccc4 C39597846
COc1ccc2c(c1)c(c[nH]2)CCNC(=O)[C@H]3CN(CC34CC[NH2+]CC4)C(=O)c5ccc(c(c5)Cl)Cl C39598918
CCC[C@H](C)C(=O)N1C[C@@H](C2(C1)CC[NH2+]CC2)C(=O)NCCc3c[nH]c4c3cc(cc4)C C39655789
CCCC[C@H](C)C(=O)N1C[C@@H](C2(C1)CC[NH2+]CC2)C(=O)NCCc3c[nH]c4c3cc(cc4)C C39656110
CC(C)[C@@H](C(=O)N1C[C@H](C2(C1)CC[NH2+]CC2)C(=O)NCc3cc4ccccc4[nH]3)Oc5ccccc5 C39671582
CCC[C@H](C)C(=O)N1C[C@@H](C2(C1)CC[NH2+]CC2)C(=O)NCCc3c([nH]c4c3cccc4)C C39673939
CCC[C@H](C)C(=O)N1C[C@H](C2(C1)CC[NH2+]CC2)C(=O)NCCc3c([nH]c4c3cccc4)C C39673941
CCCCCCC(=O)N1C[C@@H](C2(C1)CC[NH2+]CC2)C(=O)NCCc3c[nH]c4c3cccc4C C39684171
C[C@H]1CCCC[NH+]1Cc2c(nnn2c3c(non3)N)C(=O)N/N=C\c4ccc(cc4)C(C)C C33923913
CCOC(=O)c1c(csc1NC(=O)C[NH+](C)CC(=O)NC2CCC(CC2)O)c3ccc(cc3)C C40152858
C[C@@]12C[C@@H](CC(C1)(C)C)N(C2)C(=O)[C@@H](Cc3c[nH]c4c3cccc4)NC(=O)CCCCC[NH3+] C35317773
CCOc1cc(cc(c1OCC(=O)Nc2ccc(cc2)C)Br)C[NH2+]C[C@H](C)O C40744062
CCC(C)(C)c1ccc(c(c1)C(C)(C)CC)OCCCCNC(=O)c2coc(n2)[C@@H](C)[NH3+] C43216385
CCCCNc1[nH+]c2c(s1)C[C@]3(CC[C@H]([C@@H]([C@H]3[C@@H]2C)O)[C@H](C)C(=O)NCCOC)C C43548606
CC[C@H]([NH2+][C@@H]1CCC[C@@H](C1)C)NC(=O)c2cc(c3c(c2N)C(=O)c4ccccc4C3=O)NC C38638345
Cc1c2cc(ncc2[nH]n1)c3cc(cnc3)OC[C@H](Cc4ccc(cc4)Br)[NH3+] C45261897
C[C@H](c1ccc(cc1)S(=O)(=O)N)[NH+](C)CC(=O)c2c3ccccc3[nH]c2c4ccccc4 C45416021
CC(C)Cc1ccc(cc1)[C@@H](C(C)C)[NH2+]CC(=O)NCc2cccc(c2)NS(=O)(=O)C C45841144
C[NH+](Cc1ccccc1NC(=O)CCCC[C@H]2[C@@H]3[C@H](CS2)NC(=O)N3)C4CCCCC4 C46735343
Cn1c2c(c(=O)n(c1=O)C)n(c(n2)NC[C@H]3CCC[C@@H](C3)C[NH3+])Cc4ccc(cc4Cl)Cl C09191449
[H]/N=C(/NC(C)C)\N/N=C/c1ccc2nc(cn2c1)c3ccc(cc3)/C=N/NC(=[NH2+])NC(C)C C52541554
c1cc(cnc1)[C@H](C[NH2+]CCc2ccc(cc2)N/C(=N/c3cc(cc(c3)Cl)Cl)/NC#N)O C27211040
Cc1ccc2c(c1)[nH]c(n2)[C@@H](C)NC(=O)[C@H]3CN(CC34CC[NH2+]CC4)C(=O)[C@@H](C(C)C)Oc5ccccc5 C44737548
c1ccc2c(c1)[nH+]c(n2C[C@@H](COC(c3ccc(cc3)F)c4ccc(cc4)F)O)NCCO C57371643
CCC[C@H](C(=O)NC[C@@H](c1ccsc1)[NH+](CC)CC)NC(=O)NCc2ccc(cc2)F C58954614
CCC[C@H](C(=O)NC[C@H](c1ccsc1)[NH+](CC)CC)NC(=O)NCc2ccc(cc2)F C58954617
CC(C)C[C@@H](C(=O)N/N=C/1\c2ccccc2N(C1=O)C(c3ccccc3)c4ccccc4)[NH3+] C59151825
C[C@@H](C(=O)Nc1ccc(cc1)S(=O)(=O)N)S[C@H]2NN=C(N2c3ccccc3)C4=c5ccccc5=[NH+]C4 C39933601
CN(C)c1ccc(cc1)[C@@H](CNC(=O)c2ccc3c(c2)sc(n3)N)C4=c5ccccc5=[NH+]C4 C63229093
Cc1ccc2c(c1)S[C@H](N2)c3ccc(cc3)NC(=O)[C@@H](CC4=c5ccccc5=[NH+]C4)NC(=O)OCC(C)C C63503230
Cc1cc2=C([C@@H]([NH+]=c2c(c1)NC(=O)NC)C(=O)NCc3ccc(cc3)SC)c4ccccc4 C63746404
c1ccc2c(c1)[C@H](NS2)C(=O)Nc3ccccc3C(=O)NCCC4=c5ccccc5=[NH+]C4 C64507982
CCOc1ccc(cc1)n2c(nnc2SCC(=O)[C@@H](C#N)C(=C)[NH3+])c3c[nH]c4c3cccc4 C03335562
CC(C)(C)c1ccc(cc1)[C@H]2C(=C(C(=O)N2CC[NH2+]CCO)O)C(=O)c3ccc(cc3)Cl C04635151
CCOC(=O)c1ccc(cc1)N2C(=O)[C@@H]3[C@H]([NH2+][C@]4([C@@H]3C2=O)c5ccc(c(c5NC4=O)C)Cl)CC(=O)N C08789396
CNS(=O)(=O)Cc1ccccc1C[NH2+][C@@H](c2ccccc2)C(=O)c3c[nH]c4c3cccc4 C09112897
C[NH+](Cc1ccc(o1)c2ccc(cc2)Cl)CC(=O)Nc3c(c4c(s3)CCC4)C(=O)N C09375905
CCCCN(c1c(n(c(=O)[nH]c1=O)Cc2ccccc2)N)C(=O)C[NH+]3CCC[C@@H]3c4cccs4 C13058627
CC(C)(C(=O)N[C@H](CCCc1ccccc1)C(=O)N2CCC3(CC2)COc4c3cccc4)[NH3+] C13687609
CC(C)[C@H](c1ccc(cc1)C2CCCCC2)[NH2+]CC(=O)Nc3ccc(cc3)S(=O)(=O)N C15523724
CC[NH+](CC)CCC[C@@H](C)Nc1cccc2c1C(=O)c3c(c(c4ccccc4c3O)O)C2=O C17046173
C[NH+](C)Cc1ccccc1CNC(=O)[C@H](Cc2c[nH]c3c2cccc3)NC(=O)c4cccs4 C21938545
CC[NH+](CC)[C@H](CNC(=O)CCc1ccc(cc1)S(=O)(=O)N)c2ccccc2Cl C22681788
Cc1c(c(=O)ccn1CCCc2cc(c(c(c2)C(C)(C)C)O)C(C)(C)C)OC(=O)CC[NH3+] C26994314
CC[NH+](CC)[C@H](CNC(=O)[C@H](Cc1c[nH]c2c1cccc2)NC(=O)c3cccs3)C(C)C C31383543
C[C@@H]1CCC=C([C@@]1(C)CC/C(=C\CC/C(=C/CS(=O)(=O)CC[NH+]=C(N)N)/CO)/C)C C17218659
c1ccc(cc1)N(CCCNC(=O)CCCCC[NH3+])S(=O)(=O)c2ccc3ccccc3c2 C33488993
CC[C@@H](C)[C@@H](C(=O)NC1CC([NH2+]C(C1)(C)C)(C)C)NC(=O)C2=C(Nc3ccccc3N2)O C36569253
c1ccc(c(c1)/C=[NH+]/[C@@H](c2ccccc2O)[C@H](c3ccccc3O)/N=C/c4ccccc4O)O C01037161
CCCc1ccc(cc1)[C@H](CNS(=O)(=O)C(C)C)N2CC[NH2+][C@@H](C2)c3ccccc3O C39532689
CCC[C@@H](C)C(=O)N1C[C@@H](C2(C1)CC[NH2+]CC2)C(=O)NCCc3c[nH]c4c3cc(cc4)C C39655787
CCC[C@@H](C)C(=O)N1C[C@H](C2(C1)CC[NH2+]CC2)C(=O)NCCc3c[nH]c4c3cc(cc4)C C39655791
CCCCCCC(=O)N1C[C@H](C2(C1)CC[NH2+]CC2)C(=O)NCCc3c[nH]c4c3cc(cc4)C C39656050
CCCCC(=O)N1C[C@H](C2(C1)CC[NH2+]CC2)C(=O)NCCc3c[nH]c4c3cc(cc4)Cl C39676377
CCC(CC)C(=O)N1C[C@@H](C2(C1)CC[NH2+]CC2)C(=O)NCCc3c[nH]c4c3cccc4C C39684131
CCCCCCC(=O)N1C[C@H](C2(C1)CC[NH2+]CC2)C(=O)NCCc3c[nH]c4c3cccc4C C39684172
Cc1cccc2c1[nH]cc2CCNC(=O)[C@H]3CN(CC34CC[NH2+]CC4)C(=O)[C@H]5C=C(O[C@@H]5C(F)(F)F)C C39684208
CCN(c1cccc2c1cccc2)c3c(c([nH+]cn3)NN(c4ccccc4)c5ccccc5)N C40701993
CCOc1cc(cc(c1OCC(=O)Nc2ccc(cc2)C)Br)C[NH2+]CCCO C40743808
CCOc1cc(cc(c1OCC(=O)Nc2ccc(cc2)C)Br)C[NH2+]C[C@@H](C)O C40744061
CCOc1cc(ccc1OCc2ccc(c(c2)Cl)Cl)C[NH2+]CCNC(=O)c3c(non3)N C40744505
CCC(C)(C)c1ccc(c(c1)C(C)(C)CC)OCCCCNC(=O)c2coc(n2)[C@H](C)[NH3+] C43213443
CCCCNc1[nH+]c2c(s1)C[C@]3(CC[C@@H]([C@H]([C@H]3[C@@H]2C)O)[C@H](C)C(=O)NCCOC)C C43548608
CC[C@@H]([NH2+][C@@H]1CCC[C@@H](C1)C)NC(=O)c2cc(c3c(c2N)C(=O)c4ccccc4C3=O)NC C38638343
CCCCNc1[nH+]c2ccc(cc2n1Cc3c(ccc([nH+]3)C)[O-])CNc4cc(cc(c4)C)C C29134212
Cn1c2c(c(=O)n(c1=O)C)n(c(n2)NC[C@@H]3CCC[C@@H](C3)C[NH3+])Cc4ccc(cc4Cl)Cl C09191446
C[C@@H](c1[nH]c(=O)c2ccccc2n1)N(CCCCCC[NH3+])C(=O)C34CC5CC(C3)CC(C5)C4 C04156688
Cc1ccc2c(c1)[nH]c(n2)[C@H](C)NC(=O)[C@@H]3CN(CC34CC[NH2+]CC4)C(=O)[C@@H](C(C)C)Oc5ccccc5 C39695847
CC[NH+]1[C@H]([C@H](C[C@@]1(C)CO)CNCc2cc(c(c(c2)OC)O)OC)c3ccc(cc3)Cl C55168174
c1ccc2c(c1)[nH+]c(n2C[C@H](COC(c3ccc(cc3)F)c4ccc(cc4)F)O)NCCO C57371645
CCC[C@@H](C(=O)NC[C@@H](c1ccsc1)[NH+](CC)CC)NC(=O)NCc2ccc(cc2)F C58954613
CCC[NH+](CC(=O)Nc1ccc(cc1)S(=O)(=O)N)[C@@H](C)c2ccc(c(c2)Cl)Cl C59350325
CC[C@H](C(=O)Nc1ccc(cc1)S(=O)(=O)N)SC2=[NH+]C3(CCCCC3)NN2c4ccccc4 C59565024
c1ccc2=[NH+]CC(=c2c1)CCNC(=O)C(=O)Nc3ccc(cc3)[C@H]4Nc5ccccc5S4 C63281364
c1ccc(cc1)CCN2[C@@H]3NN[C@H](N3c4ccccc4C2=O)CCC(=O)NCCC5=c6ccccc6=[NH+]C5 C63494731
Cc1ccc2c(c1)S[C@H](N2)c3ccc(cc3)NC(=O)[C@H](CC4=c5ccccc5=[NH+]C4)NC(=O)OCC(C)C C63503232
c1ccc2=[NH+]CC(=c2c1)CCNC(=O)/C=C\3/CS[C@@H](N3)NC(=O)c4ccc(cc4)Cl C63686723
c1ccc2c(c1)[C@H](NS2)C(=O)Nc3ccc(cc3)C(=O)NCCC4=c5ccccc5=[NH+]C4 C63694215
C[C@@H](CC1=c2ccccc2=[NH+]C1)NC(=O)CNC(=O)c3ccc4c(c3)S[C@@H](N4)n5cccc5 C63948425
c1ccc(cc1)[C@H](CNC(=O)CN2C[C@@H](c3c2cccc3)C(=O)N)C4=c5ccccc5=[NH+]C4 C63959811
c1ccc2=[NH+][C@H](C=c2c1)CNC(=O)CC[C@@H]3NN[C@@H](O3)C4(CCC4)c5ccc(cc5)Cl C64066639
Cc1ccc(c(c1)C)NC(=O)[C@H](CC2=c3ccccc3=[NH+]C2)NC(=O)[C@@H]4Cc5ccccc5CN4 C64349215
CCOc1ccc(cc1)NC(=O)c2c3c(sc2NC(=O)C[NH2+]C(C)C)C[C@@H](CC3)C C04554388
C[NH+](Cc1cccc(c1Cl)Cl)CC(=O)NCCc2ccc(cc2)S(=O)(=O)N C03585104
C[NH+](Cc1ccc(c(c1)Cl)Cl)CC(=O)NCCc2ccc(cc2)S(=O)(=O)N C03588283
C[NH+](Cc1c(nnn1c2c(non2)N)C(=O)N/N=C/c3cccs3)C4CCCCC4 C02443321
Cc1cc(c(c(c1)C)OC[C@@H](C[NH+](CCO)C[C@@H](Cn2ccc3c2cccc3)O)O)C C09595103
c1ccc(c(c1)C[NH+]2CCNC(=O)[C@@H]2CC(=O)NCc3cc4cc(ccc4[nH]3)Cl)F C11769298
CC(C)C[C@@H](C(=O)N)[NH2+]Cc1cn(nc1c2ccccc2Cl)c3ccc(cc3)OC C12373537
CCOC(=O)c1c(csc1NC(=O)C[NH+](CC(C)C)CC(=O)N)c2ccc(cc2)C C12918818
COC(=O)[C@@H](Cc1ccc(cc1)O)[NH2+]CC(=O)Nc2ccc(c(c2)C(F)(F)F)Cl C13145860
COC(=O)[C@H](Cc1ccc(cc1)O)[NH2+]CC(=O)Nc2ccc(c(c2)C(F)(F)F)Cl C13145861
c1ccnc(c1)[C@H](CCNC(=[NH2+])NCCCc2c[nH]cn2)c3ccc(cc3Cl)Cl C13816145
c1ccc(cc1)SCc2nc(c3c4c(sc3n2)CCC4)NC5CC[NH+](CC5)CC(=O)N C14729190
Cc1cc(cc(c1C)NC(=O)C[NH+](CC=C)Cc2ccc(s2)Cl)S(=O)(=O)N C15411363
CC(C)(C)c1ccc(cc1)c2cc(no2)C[C@H]3C[NH2+]CC[C@H]3CC(=O)N(C)CC(=O)N C15672787
C=CC[NH+](Cc1ccc(s1)Cl)CC(=O)NCCc2ccc(cc2)S(=O)(=O)N C18939551
CCCCN(c1c(n(c(=O)[nH]c1=O)CCC)N)C(=O)C[NH+](C)Cc2ccc(cc2)CC C19531804
C[C@H](c1ccc(cc1)S(=O)(=O)N)[NH+](C)CCC(=O)Nc2c(cccc2Cl)Cl C22199504
CC1CC[NH+](CC1)[C@H](CNC(=O)CCNC(=O)NCc2ccccc2)c3cccs3 C22681410
CCCNC(=O)c1cc(ccc1N2CC[NH2+]CC2)NS(=O)(=O)c3ccc(cc3)CC C33275430
CCc1ccc(cc1)NC(=O)CSc2nc3c(c([nH]n3)C)c(=[NH2+])n2c4ccccc4C C08583646
c1ccc(c(c1)[C@H]2[C@@H](CN(N2)c3ccc(cc3)F)C[NH2+]CCSc4nc[nH]n4)Cl C39455266
c1ccc(c(c1)[C@@H]2[C@H](CN(N2)c3ccc(cc3)F)C[NH2+]CCSc4nc[nH]n4)Cl C39455267
CCc1ccc(cc1)[C@@H](CNS(=O)(=O)C(C)C)N2CC[NH2+][C@@H](C2)c3ccccc3O C39532134
CCc1ccc(cc1)[C@H](CNS(=O)(=O)C(C)C)N2CC[NH2+][C@@H](C2)c3ccccc3O C39532135
c1ccc(cc1)CCC(=O)N2C[C@@H](C3(C2)CC[NH2+]CC3)C(=O)NCCc4c[nH]c5c4cccc5 C39597590
c1ccc2c(c1)c(c[nH]2)CCNC(=O)[C@@H]3CN(CC34CC[NH2+]CC4)C(=O)c5ccc(c(c5)C(F)(F)F)F C39597655
c1ccc2c(c1)c(c[nH]2)CCNC(=O)[C@H]3CN(CC34CC[NH2+]CC4)C(=O)c5ccc(c(c5)C(F)(F)F)F C39597657
Cc1cccc(c1)C(=O)N2C[C@@H](C3(C2)CC[NH2+]CC3)C(=O)NCc4ccccc4Sc5ccccc5CO C39657676
C[C@@]1(CC[C@]2([C@@H](C1)C(C[C@@H]2[NH2+]C3CCOCC3)(C)C)CCC(=O)NCc4ccco4)O C12531703
c1cc(sc1)[C@@H]2c3ccsc3CC[NH+]2CCC(=O)Nc4ccc(cc4)S(=O)(=O)N C39992533
c1cc(sc1)[C@H]2c3ccsc3CC[NH+]2CCC(=O)Nc4ccc(cc4)S(=O)(=O)N C39992535
CCCCOc1ccc(cc1)Nc2c(c(nc[nH+]2)N(CC)c3cccc4c3cccc4)N C40701966
C[C@@H]1Cc2cc(ccc2N1C(=O)C[NH2+]C(c3ccccc3)c4ccccc4)S(=O)(=O)N C45605948
c1ccc2c(c1)CCC[C@@H]2[NH+](CC(=O)NCCc3ccc(cc3)S(=O)(=O)N)C4CC4 C48326169
c1ccc2c(c1)CCC[C@H]2[NH+](CC(=O)NCCc3ccc(cc3)S(=O)(=O)N)C4CC4 C48326170
C[C@H](c1cccc(c1)S(=O)(=O)N)[NH2+]CC(=O)NCCSc2ccc(cc2)Cl C49609535
CCOc1cc(ccc1OCc2ccc(cc2Cl)Cl)/C=N/NC(=[NH2+])N[N+](=O)[O-] C16689115
C[C@@H]1CCC[NH+](C1)Cc2ccc(cc2)CNC(=O)CCCNC(=O)NC3CCCCC3 C58949307
CC[NH+](CC)[C@H](CNC(=O)[C@@H](C(C)C)NC(=O)NCc1ccccc1)c2ccsc2 C58954482
CC[NH+](CC)[C@@H](CNC(=O)[C@H](C(C)C)NC(=O)NCc1ccccc1)c2ccsc2 C58954485
CCCCN(c1c(n(c(=O)[nH]c1=O)CCC)N)C(=O)C[NH+](C)[C@@H](C)c2ccc(cc2)C C59038227
CCCCN(c1c(n(c(=O)[nH]c1=O)CCC)N)C(=O)C[NH+](C)[C@H](C)c2ccc(cc2)C C59038228
C[C@H]1C[C@H]1c2ccc(o2)C[NH+](CC(=O)Nc3c(c4c(s3)CCCC4)C(=O)N)C5CC5 C59403278
Cc1ccc(cc1C(=O)NCc2ccc(cc2)C[NH+]3C[C@H](C[C@@H](C3)C)C)S(=O)(=O)N C59410946
Cc1ccc(cc1C(=O)NCc2ccc(cc2)C[NH+]3C[C@@H](C[C@H](C3)C)C)S(=O)(=O)N C59410947
c1ccc(cc1)CNC(=O)NC2(CCCC2)C(=O)N[C@@H]3CCC[NH+](C3)Cc4ccccc4 C59850174
CC(C)c1ccc(cc1)CCNC(=O)C[NH+]2CCC(CC2)NC(=O)NC3CCCCC3 C59993634
c1ccc2=[NH+]CC(=c2c1)CC(=O)NNC(=O)CCCS[C@@H]3Nc4ccccc4S3 C63194975
c1ccc2=[NH+]CC(=c2c1)CC(=O)NNC(=O)CCCS[C@H]3Nc4ccccc4S3 C63194977
Cc1cnc([nH]1)CC[NH2+]C[C@H]2CN(N[C@@H]2c3ccccc3Cl)c4ccc(cc4)OC C64143411
c1ccc(cc1)C[C@@H](C(=O)N[C@H](Cc2ccccc2)C(=O)OCc3ccc(cc3)[N+](=O)[O-])NC(=O)C[NH3+] C04018288
c1ccc(cc1)C[C@@H](C(=O)N)NC(=O)CNC(=O)CNC(=O)[C@H](CCSC(F)(F)F)[NH3+] C08918191
CCOC(=O)c1c(c(sc1NC(=O)C[NH2+][C@@H](Cc2ccccc2)c3ccccc3)C(=O)NC)C C09535611
C[C@@H](c1nnc(n1c2ccc(cc2)Cl)SCC(=O)Nc3c(ccs3)C(=O)N)[NH+](C)C C03376196
CC[NH+](CC)CCC[C@H](C)NC(=O)C(=O)Nc1c2ccccc2oc1C(=O)Nc3ccc(cc3)OC C09706273
CCCCn1c(c(c(=O)[nH]c1=O)N(C2CCCC2)C(=O)C[NH+]3CCC[C@@H]3c4cccs4)N C09713179
CCCCn1c(c(c(=O)[nH]c1=O)N(CC)C(=O)C[NH+](C)Cc2cc(ccc2Cl)[N+](=O)[O-])N C11012989
CC[C@@H](CO)[NH2+]C[C@H](COc1ccc2c(c1)c(c(n2c3ccc(cc3)C)C)C(=O)OCC)O C03628263
Cc1cc(c(n1c2ccc(cc2)OC(F)F)C)C(=O)[C@H](C)[NH2+]CCc3ccc(cc3)S(=O)(=O)N C03440650
CC(C)(C)c1cc(cc(c1O)C(C)(C)C)CCC(=O)OC[C@@H]([C@@H]([C@@H]([C@@H](C[NH2+]C)O)O)O)O C13757279
CCCCn1c(c(c(=O)[nH]c1=O)N(CC)C(=O)C[NH+](C)Cc2c3ccccc3ccc2OCCC)N C15488046
CCOc1cc(cc(c1OCC(=O)N)Br)C[NH2+]CCNc2ccc(cc2)[N+](=O)[O-] C16688329
CC(C)CC[NH2+]C[C@@](C)(COC(=O)NC(=O)c1ccc(cc1)[N+](=O)[O-])NC(=O)c2ccc(cc2)[N+](=O)[O-] C16921520
CC(C)CN(c1c(n(c(=O)[nH]c1=O)Cc2ccccc2)N)C(=O)C[NH+](C)Cc3ccsc3 C17307683
CCc1ccc(cc1)[C@@H](CNC(=O)[C@H](C)NS(=O)(=O)c2ccc(cc2)NC(=O)C)[NH+](C)C C25080010
CCCCc1nc(no1)c2ccc(cc2)S(=O)(=O)Nc3ccc(cc3)CC[NH2+]C[C@@H](c4cccnc4)O C29219844
CCC(C)(C)c1ccc(c(c1)C(C)(C)CC)OCCCCNC(=O)c2coc(n2)[C@H]([C@@H](C)O)[NH3+] C33636121
C[C@@H](c1nnc(n1c2ccc(cc2)[N+](=O)[O-])SCc3ccc(cc3)F)NC(=O)CCCCC[NH3+] C33777953
c1ccc2c(c1)cccc2OC[C@@H](C[NH2+]CCNC(=O)CCCC[C@@H]3[C@@H]4[C@@H](CS3)NC(=O)N4)O C35395424
c1ccc2c(c1)cccc2OC[C@@H](C[NH2+]CCNC(=O)CCCC[C@H]3[C@@H]4[C@@H](CS3)NC(=O)N4)O C35395429
Cc1cccc(c1)CSc2nnc(n2c3ccc(cc3)[N+](=O)[O-])[C@H](C)NC(=O)CCCCC[NH3+] C35730292
Cc1ccc(cc1)[C@@H](c2ccccc2)OC[C@H](C[NH2+][C@@H](CO)[C@@H](c3ccc(cc3)[N+](=O)[O-])O)O C34868035
C[C@H](CSC)Nc1cc2c([nH+]c1)N([C@@H]([C@@H]2NC(=O)CCOC)C(=O)OC)CCc3c[nH]c4c3cccc4 C39344753
C[C@@H]1[C@@H](N[C@@H](O1)c2ccccc2NS(=O)(=O)C)C[NH+](C)[C@@H](C)CCc3c[nH]c4c3cccc4 C39442911
Cc1cccc2c1[nH]cc2CCNC(=O)[C@H]3CN(CC34CC[NH2+]CC4)C(=O)[C@@H](C(C)C)Oc5ccccc5 C39684234
CC(C)[C@@H](C(=O)NC(C)(C)C)NC(=O)[C@H]1CN(CC12CC[NH2+]CC2)C(=O)c3ccc(cc3)OC(F)(F)F C39685753
CC(C)[C@@H](C(=O)NC(C)(C)C)NC(=O)[C@H]1CN(CC12CC[NH2+]CC2)C(=O)[C@@H](C(C)C)Oc3ccccc3 C39685887
CC(C)C(=O)N1C[C@@H](C2(C1)CC[NH2+]CC2)C(=O)NCCNC(=O)Cc3cccc4c3cccc4 C39691310
CC(C)(C)OC(=O)NCCNC(=O)[C@@H]1CN(CC12CC[NH2+]CC2)C(=O)c3ccc4ccccc4c3 C39693396
Cc1ccccc1OC[C@H](C[NH+](C[C@H](c2ccc(cc2)[N+](=O)[O-])O)C[C@@H](c3ccc(cc3)[N+](=O)[O-])O)O C40156591
CCOc1cc(cc(c1OCC(=O)Nc2ccc(cc2)C)Br)C[NH2+]CCNCCO C40720496
C[C@@H]1c2c(sc([nH+]2)NCC=C)C[C@@]3([C@H]1[C@@H]([C@H](CC3)[C@H](C)C(=O)NCCN4CCOCC4)O)C C43548285
CCCCCC(=O)Nc1nc2c(s1)C[C@H]3[C@@]([C@@H]2CC(=O)NCC[NH+](C)C)(CC[C@H]([C@@]3(C)CO)O)C C43554320
CCCCCCC(=O)N1C[C@@H](C2(C1)CC[NH2+]CC2)C(=O)NCCc3c([nH]c4c3cc(cc4)C#N)C C44714569
c1cc[nH+]c(c1)N2CCN(CC2)C(=O)[C@H]3CCCC[C@H]3C(=O)NCCc4ccc(cc4)S(=O)(=O)N C38739642
CCOc1ccc(cc1)Nc2c(c(c(c3n2ncc3)C#N)NC4CCC(CC4)[NH2+]CC(C)C)C C45253332
CCCCC[NH+](CC(=O)N(CC)c1c(n(c(=O)[nH]c1=O)Cc2ccccc2)N)[C@H](C)CCC C48341086
CCc1ccc(cc1)NC(=O)c\2cc3cccc(c3o/c2=[NH+]\c4ccc(cc4)S(=O)(=O)N)OCC C59170625
CCOc1cccc2c1o/c(=[NH+]\c3ccc(cc3)S(=O)(=O)N)/c(c2)C(=O)Nc4cccc(c4)[N+](=O)[O-] C59170712
CCCCN(c1c(n(c(=O)[nH]c1=O)CCC)N)C(=O)C[NH+](C)CCCOc2ccccc2C C59393679
Cc1ccc(c(c1)Cl)NC(=S)/N=C(\Nc2nc(cc(n2)C)C)/NC3CC([NH2+]C(C3)(C)C)(C)C C14157980
CCCc1c(c(n(n1)c2ccc(cc2)[N+](=O)[O-])O)/C=[NH+]/CCc3ccc(cc3)S(=O)(=O)N C13372139
C=CCNC(=O)NC(=O)COC(=O)[C@H](CC1=c2ccccc2=[NH+]C1)NC(=O)c3cccs3 C63122541
CC(C)NC(=O)NC(=O)COC(=O)[C@H](CC1=c2ccccc2=[NH+]C1)NC(=O)c3cccs3 C63135138
c1ccc(cc1)S(=O)(=O)N[C@H]2Nc3ccc(cc3S2)C(=O)NCCC4=c5ccccc5=[NH+]C4 C63293908
Cc1ccc2c(c1)S[C@@H](N2)NC(=O)[C@H](CC3=c4ccccc4=[NH+]C3)NC(=O)OCc5ccccc5 C63503278
c1ccc2=[NH+]CC(=c2c1)CCC(=O)NN3[C@@H](Nc4ccccc4C3=O)SCC(=O)NC[C@@H]5CCCO5 C63708492
CC(=O)Nc1ccc(cc1)OC[C@H]2N[C@@H](ON2)C(=O)NCCC3=c4cc(ccc4=[NH+]C3)Cl C63781938
CC(=O)Nc1ccc(cc1)OC[C@@H]2N[C@H](ON2)C(=O)NCCC3=c4cc(ccc4=[NH+]C3)Cl C63781940
CC(=O)Nc1ccccc1OC[C@@H]2N[C@H](ON2)C(=O)NCCC3=c4cc(ccc4=[NH+]C3)Cl C63808359
C[C@@H]1c2c(sc(n2)NC)C[C@]3([C@H]1[C@H]([C@@H](CC3)[C@H](C)C(=O)NCC[NH+]4CCOCC4)O)C C03840519
COc1cc2c(cc1OC)[C@@H]([NH2+]CC2)c3c([nH]c(=S)n(c3=O)CCC4=CCCCC4)O C02140231
CCN(c1c(n(c(=O)[nH]c1=O)Cc2ccccc2)N)C(=O)C[NH+]3CCC[C@@H]3c4cccs4 C09671893
c1cc2c(cc1[C@H]3CCC[NH+]3CC(=O)Nc4c(c5c(s4)CCC5)C(=O)N)OCCCO2 C09683652
C[NH+](CCCNC(=O)[C@@]1(c2ccccc2NC(=O)N1c3ccc(c(c3)Cl)Cl)O)Cc4ccccc4 C03670327
CCOc1ccc(cc1)NS(=O)(=O)c2ccc(cc2)C(=O)NC3CC([NH2+]C(C3)(C)C)(C)C C11422701
C[NH2+]Cc1csc(c1Cl)C(=O)Nc2c(cc(cc2OC)Cl)C(=O)Nc3ccc(cn3)Cl C14963023
C[C@@H]1C[C@H](C[NH+](C1)CC(=O)N(CC(C)C)c2c(n(c(=O)[nH]c2=O)Cc3ccccc3)N)C C15350234
CCCCN(c1c(n(c(=O)[nH]c1=O)CC(C)C)N)C(=O)C[NH+](C)Cc2ccc(cc2)CC C16564257
CCOC(=O)c1c(c(c(s1)N)C#N)C[NH+](C)CC(=O)Nc2c(cccc2Cl)Cl C16635768
CCCCN1C(=O)[C@H]2[C@H]([NH2+][C@@]3([C@@H]2C1=O)c4ccccc4NC3=O)Cc5c[nH]c6c5cccc6 C08995552
c1ccc(cc1)C[C@@H](C(=O)N2CCC3(CC2)c4c([nH]c[nH+]4)CCN3)NC(=O)Cc5ccc(cc5)Cl C20588802
CC1(CC(CC([NH2+]1)(C)C)NC(=O)CSc2nnc(n2CC=C)CNc3ccccc3)C C20831107
CCCCN(c1c(n(c(=O)[nH]c1=O)CC(C)C)N)C(=O)C[NH+]2CCC[C@H]2c3cccs3 C21473161
C[C@]1(C(=O)N(C(=O)N1)NC(=O)C[NH+]2CCC(=CC2)c3ccc(cc3)O)CCc4ccccc4 C25680132
C[C@@H]1[C@H](CC[C@]2([C@H]1[C@H]([C@@H](CC2)[C@H](C)C(=O)NCC[NH+]3CCCC3)O)C)NC(=O)CCOC C30884056
CC1=[NH+][C@H](ON1)COC(=O)[C@H](Cc2c[nH]c3c2cccc3)NC(=O)c4ccccc4Cl C38762516
CCONC[C@@H](c1ccc(cc1)S(=O)(=O)C(C)C)N2CC[NH2+][C@@H](C2)c3ccccc3O C39534451
CCCCC(=O)N1C[C@@H](C2(C1)CC[NH2+]CC2)C(=O)NCCc3c[nH]c4c3cc(cc4)OC C39598946
CCOc1ccc(cc1)C(=O)N2C[C@H](C3(C2)CC[NH2+]CC3)C(=O)N[C@@H](C)CCCC(C)(C)O C39631372
c1ccc2c(c1)cc([nH]2)CNC(=O)[C@H]3CN(CC34CC[NH2+]CC4)C(=O)c5ccc(o5)c6ccccc6F C39671569
CCCC[C@H](C)C(=O)N1C[C@H](C2(C1)CC[NH2+]CC2)C(=O)NCc3[nH]c(=O)c4ccccc4n3 C39676305
COc1cccc(c1)C(=O)N2C[C@@H](C3(C2)CC[NH2+]CC3)C(=O)NCCc4c[nH]c5c4cc(cc5)Cl C39676386
Cc1cccc2c1[nH]cc2CCNC(=O)[C@@H]3CN(CC34CC[NH2+]CC4)C(=O)c5cccn5C C39684157
Cc1cccc2c1[nH]cc2CCNC(=O)[C@H]3CN(CC34CC[NH2+]CC4)C(=O)c5csc(c5OC)Cl C39684186
CC1(CCCCC1)C(=O)N2C[C@@H](C3(C2)CC[NH2+]CC3)C(=O)NCCNC(=O)OC(C)(C)C C39693456
CCCC[C@@H](C)C(=O)N1C[C@H](C2(C1)CC[NH2+]CC2)C(=O)NCCNC(=O)OC(C)(C)C C39693528
CC[C@@H](C(=O)Nc1ccc(cc1)S(=O)(=O)N)SC2=N[C@H]3C(=c4ccccc4=[NH+]3)N=N2 C39708721
CCc1cccc2=C(C[NH+]=c12)C(=O)CS[C@H]3NN[C@H]([NH+]3CCC(=O)[O-])c4ccc(cc4)C C39709843
C[C@@]12CC/C(=N/OCC(=O)NCCc3c[nH]c[nH+]3)/C=C1CC[C@@H]4[C@@H]2CC[C@@]5([C@@H]4CC[C@]5(C#C)O)C C43736815
CCCCC(=O)N1C[C@H](C2(C1)CC[NH2+]CC2)C(=O)NCCc3c([nH]c4c3cc(cc4)C#N)C C44714396
COc1ccc2cc(/c(=[NH+]/c3ccc(cc3)S(=O)(=O)N)/oc2c1)C(=O)Nc4ccccc4 C59170385
CCc1ccccc1NC(=O)c\2cc3ccccc3o/c2=[NH+]\c4ccc(cc4)S(=O)(=O)N C59170641
C[C@@H](c1cccc(c1)S(=O)(=O)N)[NH+](C)CCC(=O)Nc2c(c3c(s2)CCCC3)C#N C60377214
CC/C(=C/1\C(=NN(C1=O)[C@H]2Nc3ccccc3S2)c4ccccc4)/NCCc5c[nH]c[nH+]5 C53633305
c1ccc2=[NH+]CC(=c2c1)C[C@@H](C(=O)NNC(=O)C3CCCCC3)NC(=O)c4ccc(cc4)F C63194332
c1ccc(cc1)[C@H]2c3cc(ccc3NO2)C(=O)NCC(=O)NCCC4=c5ccccc5=[NH+]C4 C63279482
COc1ccc2=[NH+]CC(=c2c1)CCNC(=O)c3ccc4c(c3)S[C@H](N4)NS(=O)(=O)C C63279867
CC(C)c1ccc(cc1)C2=N[C@H]3C(=CNN3C(=C2)C(F)(F)F)C(=O)NCCc4c[nH]c[nH+]4 C53629624
CC(C)(C)[C@@H]1NN[C@@H](S1)NC(=O)[C@@H]2CC(=O)N(C2)CCC3=c4cc(ccc4=[NH+]C3)OC C63557745
CC(C)C[C@H]1NN[C@@H](S1)NC(=O)[C@@H]2CC(=O)N(C2)CCC3=c4cc(ccc4=[NH+]C3)OC C63557866
c1cc(ccc1NC(=O)[C@H]2CC(=O)N(C2)CCC3=c4cc(ccc4=[NH+]C3)Cl)S(=O)(=O)N C63557964
c1ccc(cc1)S(=O)(=O)N[C@@H]2N/C(=C\C(=O)NCCC3=c4ccccc4=[NH+]C3)/CS2 C63756184
C/C(=C(/C#N)\C(=O)CS[C@@H]1NN=C(N1c2ccc(cc2)Cl)C3=c4ccccc4=[NH+]C3)/N C40012609
c1ccc2=[NH+]CC(=c2c1)C[C@@H](C(=O)NC[C@H]3NN=C4N3C=CC=C4)NC(=O)c5cccs5 C64046521
CCCCCCN1[C@@H](NN=C1C2=c3ccccc3=[NH+]C2)S[C@@H](C)C(=O)NC(=O)NCC C64055443
c1ccc2=[NH+]CC(=c2c1)C[C@@H](C(=O)NCC(=O)NCc3ccco3)NC(=O)c4cccs4 C64151146
c1ccc2c(c1)C[C@@H](NC2)C(=O)N[C@H](CC3=c4ccccc4=[NH+]C3)C(=O)NCc5ccco5 C64228069
CC[C@@H]1CC2=c3ccccc3=[NH+][C@@H]2[C@@H](N1)[C@@H]4C(=N[C@@H](N(C4=O)Cc5ccc(cc5)OC)O)O C64600381
COc1ccc2=[NH+]CC(=c2c1)CCNC(=O)CCCCCN3[C@H](Nc4ccccc4C3=O)O C64717601
CCC(C)(C)n1c(nnn1)[C@@H](c2cc3cc(cc(c3[nH]c2=O)C)C)[NH+]4CCCC5(C4)CCCCC5 C06149121
CCc1ccc2c(c1)cc(c(=O)[nH]2)[C@H](c3nnnn3Cc4ccc(cc4)F)[NH+](C)C5CCCCC5 C06198323
COC(=O)C[NH+]1[C@H](c2cc(ccc2N[C@@H]1c3ccc(cc3)[N+](=O)[O-])Br)c4ccccc4 C08432397
C[C@H]1C[C@@H](C[NH+](C1)Cc2c(ccc3c2O/C(=C\c4cc(c(c(c4)OC)OC)OC)/C3=O)O)C C08789153
c1ccc(cc1)Cn2c3ccccc3c4c2c(=O)n(nc4)CC(=O)NCC[NH+]5CCCCCC5 C08933084
C[C@@H](c1nnc(n1c2ccc(cc2)Cl)S[C@H](C)C(=O)NC3(CCCCC3)C#N)[NH+](C)C C09127212
C[C@@H]1CCCC[C@@]12C(=O)N(C(=O)N2)C[NH+](C)Cc3cn(nc3c4ccccc4)c5ccccc5 C09548759
C[NH+](Cc1cn(nc1c2ccccc2)c3ccccc3)CN4C(=O)C5(CCCCCC5)NC4=O C09548813
C[C@H]1C[C@@H](C[NH+](C1)Cc2c(ccc3c2O/C(=C\c4ccc(c(c4OC)OC)OC)/C3=O)O)C C11866242
C[C@H]1CN(C[C@H](O1)C)C(=O)c2cc3cc(ccc3o2)C4(CC[NH+](CC4)C/C=C/c5ccco5)O C12041643
CN(C)c1ccc(cc1)[C@@H]2[C@@H]3[C@H](C(=O)N(C3=O)c4ccccc4)[C@@]([NH2+]2)(c5ccccc5)C(=O)OC C12497144
COc1ccc(c(c1)[C@H]2CCC[NH+]2Cn3c(=S)[nH]c(n3)c4cc(ccc4OC)Cl)OC C12990369
CC[C@@H](c1nnnn1C2CCCCC2)[NH+](Cc3cc4cc(c(cc4[nH]c3=O)C)C)C5CCCC5 C13064614
CC[C@@H](c1nnnn1C2CCCC2)[NH+](Cc3cc4c(cc(cc4[nH]c3=O)C)C)C5CCCCC5 C13064823
Cc1cc2cc(c(=O)[nH]c2cc1C)[C@@H](c3nnnn3Cc4ccc(cc4)F)[NH+]5CCC(CC5)C C06321131
C[C@H](c1[nH]c(=O)c2ccccc2n1)Sc3nnc(n3c4ccc(cc4)Cl)[C@@H](C)[NH+](C)C C09468702
Cc1ccc2cc(c(=O)[nH]c2c1)C[NH+](C3CCCCC3)[C@H](c4nnnn4C5CCCCC5)C(C)C C13498525
Cc1ccc2c(c1)cc(c(=O)[nH]2)C[NH+](C3CCCCC3)[C@@H](c4nnnn4C5CCCCC5)C(C)C C13500646
CC[C@@H](c1nnnn1C2CCCCC2)[NH+](Cc3cc4cc(cc(c4[nH]c3=O)C)C)C5CCCCC5 C13501087
COC(=O)c1cc2ccccc2c(c1O)C[NH+]3CCC(CC3)C(=O)c4ccc5c(c4)OCCO5 C14317727
Cc1cc2c(o1)cc3n2C[C@@](N(C3=O)CC[NH+]4CCCC4)(C)C(=O)NC5CCCCCCC5 C15675847
Cc1cc2c(o1)cc3n2C[C@](N(C3=O)CCC[NH+]4CCCCC4)(C)C(=O)NC5CCCCCC5 C21526879
C[C@]1(C(=O)N(C(=O)N1)CN2CC[NH+](CC2)C/C=C/c3ccccc3)c4ccc5cc(ccc5c4)OC C22804639
CC(=O)[NH+]=c1ccc-2c(cc(oc2c1)O)CSc3nc4c(c5c(s4)CCC5)c(=O)n3C C22830524
CCNC(=O)c1ccc(cc1)/N=C\2/c3ccccc3N(C2=O)CN4CC[NH+](CC4)Cc5ccccc5 C23471862
c1ccc(cc1)NC(=O)C[NH+]2CCN(CC2)C(=O)c3c(c4ccccc4o3)COc5ccccc5 C23493479
C[C@H](c1nnc(n1c2ccc(cc2)F)S[C@@H](C)C(=O)Nc3c(cc(cn3)Cl)Cl)[NH+](C)C C24503114
C[C@@H](c1nnc(n1c2ccc(cc2)F)S[C@@H](C)C(=O)Nc3c(cc(cn3)Cl)Cl)[NH+](C)C C24503125
Cc1ccc(c(c1)NC(=O)Cn2cc(c3c2cccc3)c4nnc(o4)C[NH+]5CCC(CC5)C)C C33129372
c1cc(ccc1C[NH+]2CCN3c4ccc(cc4C[C@@H]([C@@H]3C2)C(=O)NC5CCCCC5)[N+](=O)[O-])Cl C35555338
CC(C)CCn1c(=O)c2ccccc2nc1SCc3cc(oc-4c/c(=[NH+]\C(=O)C)/ccc34)O C23462421
C[C@@]12C[C@@H](CC(C1)(C)C)[NH+](C2)CN3c4ccccc4/C(=N/NC(=O)c5ccc6ccccc6n5)/C3=O C38760501
CCOc1ccc2=C[C@@H](C(=O)[NH+]=c2c1)/C=N/Nc3nc4ccc(cc4c(n3)c5ccccc5)Cl C39936385
c1ccc(cc1)Cn2c(nnc2SCC(=O)/N=c\3/[nH]c4ccc(cc4s3)F)C[NH+]5CCCC5 C23951796
CC[C@H](C)N1C(=O)[C@@H]([NH2+]C12CCN(CC2)S(=O)(=O)c3ccc(cc3)OC)Cc4ccccc4 C36027299
CC[C@H](C)CN1C(=O)[C@@H]([NH2+]C12CCN(CC2)S(=O)(=O)c3cccc4c3nccc4)[C@@H](C)CC C36028187
Cc1ccc(c(c1)OCCn2cc(c3c2cccc3)/C=C/4\C(=[NH2+])N5C(=NC4=O)SC(=N5)C(C)C)C C19881786
Cc1nc2n(n1)c(c(s2)[C@H](c3ccc(cc3)Br)[NH+]4CCC(CC4)C(=O)OC)O C09381126
C[C@@H](c1nnc(n1c2ccc(cc2)F)SCc3[nH]c(=O)c4c(n3)ccs4)[NH+]5CCCCC5 C12550688
C[C@]12C[C@H](CC(C1)(C)C)[NH+](C2)CN3c4ccccc4/C(=N/NC(=O)Cc5ccc(cc5)OC)/C3=O C13942672
Cc1c(c(n(n1)C)C)CN(C)C(=O)C2=CC3=[NH+][C@H]4c5ccccc5CC[C@@H]4[C@H](N3N2)C(F)(F)F C15931409
CC[NH+](CC)CCn\1c2ccccc2[nH]/c1=N\C(=O)[C@H]3CCCN(C3)C(=O)c4ccc(cc4)Cl C36648988
COC(=O)c1ccc(cc1)/C=C\2/C(=O)c3ccc(c(c3O2)C[NH+]4CCCC[C@H]4c5cccnc5)O C41584621
Cc1cccc(c1C)NC(=O)c2ccc(cc2)N3C(=O)[C@@]4([C@H]5C(=c6ccccc6=[NH+]5)CCN4C3=O)C C63362008
C[C@@]12[C@H]3C(=c4ccccc4=[NH+]3)CCN1C(=O)N(C2=O)c5ccccc5C(=O)NCc6ccccc6 C63362175
C[C@H]1c2cc(c(cc2OC(=O)[C@@H]1CC(=O)NCCC3=c4cc(ccc4=[NH+]C3)OC)OC)Cl C63491003
CCOc1ccc(cc1)NC(=O)N2CCC3=c4cc(ccc4=[NH+][C@H]3[C@H]2c5ccc(cc5)OC)OC C63573038
C[C@@H]1c2c([nH]n(c2=O)c3nc4ccccc4s3)CC(=O)N1CCC5=c6cc(ccc6=[NH+]C5)F C64031847
COc1ccc2=[NH+]CC(=c2c1)CCNC(=O)COc3cc4c(cc3Cl)c5c(c(=O)o4)CCCC5 C64417771
COc1ccc(cc1)[C@@H](CNC(=O)CN2C(=O)CC3(C2=O)CCCCC3)C4=c5ccccc5=[NH+]C4 C64715660
CC[C@@H]1CCCC[NH+]1Cc2ccc(o2)CNC(=O)Nc3cn(c(=O)c4c3cccc4)CC(C)C C09227607
C[C@@H]1CCCCN1S(=O)(=O)c2ccc(cc2)C(=O)Nc3c(c4c(s3)C([NH2+]C(C4)(C)C)(C)C)C(=O)OC C09391500
CC#CCN1C(=O)[C@](NC1=O)(CCc2ccccc2)C3CC[NH+](CC3)Cc4ccc(cc4O)OC C12163518
CCOC(=O)c1c(c(sc1NC(=O)C[NH+]2C3CCC2CC3)C(=O)Nc4ccc(cc4C)C)C C14254139
C[NH+]1CCc2c(sc3c2C(=O)N[C@@H](N3)c4ccc(c(c4)OC)OC(=O)c5cccc6c5cccc6)C1 C20102808
Cc1ccc(cc1)S(=O)(=O)N/[NH+]=c\2/c(cc3ccccc3o2)C(=O)Nc4ccc(c(c4)Cl)C C20323611
CC[NH+]1CCc2c(sc(c2[C@@H](C)NC(=O)Nc3ccc(cc3)C(=O)OCC)n4cccc4)C1 C20532240
CCc1ccc(cc1)NC(=O)c\2cc3c(cnc(c3o/c2=[NH+]\c4cc(ccc4OCC)OCC)C)CO C02954000
CCc1ccc(cc1)[C@@H](CNC(=O)CN2C(=O)C3(CCC(CC3)C(C)(C)CC)NC2=O)[NH+](C)C C22683891
CC(C)[NH+](CCN([C@@H]1CC[C@@]2(C[C@@H]2C1)c3cccc(c3)C#N)C(=O)Nc4cc(nc(c4)Cl)Cl)CCO C28650003
C[C@@H]1CC(=O)Nc2ccccc2N1C(=O)C[NH+](C)[C@@H](C)C(=O)Nc3ccc(c(c3)Cl)OC(F)F C32860145
Cc1ccc(c(c1)C)S(=O)(=O)Nc2ccc3c(c2)c(cc([nH+]3)N4CCN(CC4)c5cccc[nH+]5)C(=O)[O-] C32985216
Cc1ccc(cc1)c2cc(c3cc(ccc3[nH+]2)NS(=O)(=O)c4ccc(cc4)NC(=O)C)OC C33292706
CC1(Cc2c(sc3c2c(nc(n3)SCC(=O)N)N4CC[NH+](CC4)Cc5ccccc5Cl)CO1)C C34750155
CCOC(=O)c1c2c(sc1NC(=O)[C@H](C)[NH+](C)CC(=O)Nc3ccc(c(c3F)F)F)C[C@@H](CC2)C C03452892
Cc1ccc(cc1)NC(=O)N2CC[NH+](CC2)CCN(CC3=CC[C@@H]4C[C@H]3C4(C)C)C(=O)NC(C)C C35000849
CCOC(=O)C1=C(N(C(=O)N[C@H]1c2ccc(cc2)C(C)(C)C)C)C[NH+]3CCCN(CC3)C(=O)NC(C)(C)C C35646775
CCOC(=O)C1=C(N(C(=O)N[C@H]1c2ccccc2C)C)C[NH+]3CCCN(CC3)C(=O)Nc4ccccc4 C35993470
CCOC(=O)C1=C(N(C(=O)N[C@@H]1c2ccc(cc2)OC)C)C[NH+]3CCCN(CC3)C(=O)NC(C)(C)C C36003288
CCCNC(=O)N1CCC[NH+](CC1)CC2=C([C@H](NC(=O)N2C)c3ccc(cc3)C(C)C)C(=O)OCC C36005438
CC[C@@]1(C(=O)N(C(=O)N1)Cc2cc(oc-3c/c(=[NH+]\C(=O)OCC)/ccc23)O)c4ccc(cc4)Cl C36794873
Cc1ccc(c(c1)S(=O)(=O)Nc2ccc(cc2)C(=O)NC[C@@H](c3ccco3)[NH+]4CCCCC4)C C12521120
Cc1cc[nH+]c(c1)N[C@@H](c2ccc(c(c2)OC)OC)c3c(c(sc3NC(=O)c4ccco4)C)C C38547667
CCc1cc(c(s1)NC(=O)c2ccco2)[C@@H](c3ccc(c(c3)OC)OC)Nc4cccc([nH+]4)C C38547910
c1ccc(cc1)Nc2nc(cs2)CS[C@@H]3NN=C(N3C[C@@H]4CCCO4)C5=c6ccccc6=[NH+]C5 C38796717
Cc1ccc(cc1)N2[C@@H](NN=C2SCC(=O)N/N=C/C3=c4ccccc4=[NH+]C3)c5ccccc5 C38935876
CCOC(=O)/[NH+]=c\1/ccc-2c(cc(oc2c1)O)COC(=O)[C@@H](C(C)C)NC(=O)c3ccccc3F C39653874
C[C@H](CNC(=O)[C@H]1CN(CC12CC[NH2+]CC2)C(=O)c3ccc(o3)c4ccccc4)Oc5ccccc5Cl C39666612
CC1(CC(CC([NH2+]1)(C)C)Nc2c(c(ncn2)Oc3ccc(c4c3nccc4)Br)[N+](=O)[O-])C C40645247
Cc1ccc(cc1C)S(=O)(=O)NCCC(=O)/N=c/2\[nH]c3c(s2)C[NH+](CC3)Cc4ccccc4 C16237507
Cc1c(cccc1[N+](=O)[O-])c2ccc(o2)[C@@H]3C(=C(Nc4n3c5ccccc5[nH+]4)C)C(=O)Nc6ccccc6 C01068712
C[C@H]([C@H]1CCCC[NH+]1CC(=O)Nc2ccc(cc2)S(=O)(=O)C(F)F)NC(=O)OC(C)(C)C C58159214
Cc1ccc(cc1)NC(=O)c\2cc3cc(cc(c3o/c2=[NH+]\NS(=O)(=O)c4ccc(cc4)C)O)C(C)(C)C C59170412
Cc1ccc(cc1)S(=O)(=O)N/[NH+]=c\2/c(cc3cc(ccc3o2)C)C(=O)Nc4ccc(c(c4)C)C C59170481
Cc1ccc(cc1)S(=O)(=O)N/[NH+]=c\2/c(cc3cc(cc(c3o2)O)C(C)(C)C)C(=O)Nc4ccc(cc4)F C59170679
Cc1ccc(cc1)C2=C[C@@H](N3C(=[NH+]2)C(=CN3)C(=O)Nc4ccc(cc4)F)c5cccc(c5OC)OC C08597829
Cc1ccc(cc1)C2=C[C@H](N3C(=[NH+]2)C(=CN3)C(=O)Nc4ccc(cc4)F)c5cccc(c5OC)OC C08597830
CC[C@@]1(NN(C(=[NH+]1)SCC(=O)Nc2c(c3c(s2)CCCC3)C(=O)OCC)c4ccccc4)C C59564785
CCn1c(=O)c2ccccc2n3c1nnc3CNc4ccccc4[NH2+]C56CC7CC(C5)CC(C7)C6 C60332616
Cc1ccc(cc1)CNC(=O)c2nnc(s2)C[NH+]3CCCC[C@@H]3[C@@H](C)NC(=O)OC(C)(C)C C60343089
Cc1ccc2c(c1)S[C@H](N2)NC(=O)[C@H](CC3=c4ccccc4=[NH+]C3)NC(=O)Oc5ccccc5 C63254452
CC(=O)Nc1ccc(cc1)S(=O)(=O)/N=C\2/[C@@H]([NH+]=c3ccccc3=N2)Nc4ccc5ccccc5c4 C39976470
CC(=O)Nc1ccc(cc1)S(=O)(=O)/N=C\2/[C@H]([NH+]=c3ccccc3=N2)Nc4ccc5ccccc5c4 C39976471
Cc1ccc(cc1)S(=O)(=O)/N=C\2/[C@H]([NH+]=c3ccccc3=N2)Nc4cc(ccc4C(=O)O)Cl C39984044
Cc1cc(nc2c1N(CCS2)C(=O)Nc3ccc(cc3)C(=O)NCCC4=c5ccccc5=[NH+]C4)C C63573609
CCOC(=O)c1ccc(cc1)NC(=O)[C@@H](CC2=c3ccccc3=[NH+]C2)NC(=O)C45CC6CC(C4)CC(C6)C5 C63684125
Cc1c2c(cc(/c(=[NH+]/c3ccc(cc3)OC)/o2)C(=O)Nc4ccc(cc4)Br)c(cn1)CO C20617570
CC(C)[C@H](C(=O)OC)NC(=O)[C@@H](CC1=c2ccccc2=[NH+]C1)NC(=O)C34CC5CC(C3)CC(C5)C4 C63761351
CC(C)[C@@H](C(=O)OC)NC(=O)[C@H](CC1=c2ccccc2=[NH+]C1)NC(=O)C34CC5CC(C3)CC(C5)C4 C63761352
Cc1cc(nc(n1)N/C(=N/C(=O)Nc2ccccc2)/NCCC3=c4cc(ccc4=[NH+]C3)Cl)C C63784142
CCOC(=O)c1c2c(sc1NC(=O)COC(=O)c3ccccc3)C([NH2+]C(C2)(C)C)(C)C C03405749
c1ccc(cc1)[C@@H]2COc3ccccc3N2C(=O)C[NH+]4CCC(CC4)C(=O)Nc5ccccc5O C09578810
CCc1ccc(cc1)N2C(=O)Nc3ccc(cc3[C@]2(C(=O)NC[C@@H]4CCC[NH+]4CC)O)Br C09836187
CCc1ccc(cc1)N2C(=O)Nc3ccc(cc3[C@]2(C(=O)NC[C@H]4CCC[NH+]4CC)O)Br C09836189
CC1CCN(CC1)c2cc(c3ccccc3[nH+]2)/C=C(\C#N)/c4c(c(n(n4)c5ccccc5)N)C#N C09944293
CCOc1ccccc1C[NH+]2CCNC(=O)[C@H]2CC(=O)N(C)Cc3c(c4ccccc4[nH]3)C C11699236
CC[NH+](CC)CCCN(Cc1cc2ccc(c(c2[nH]c1=O)C)C)C(=O)Nc3ccc(cc3)OC C12703917
CC[NH+](CC)CCN(Cc1cc2cc(ccc2[nH]c1=O)OCC)C(=O)Nc3ccc(cc3)Cl C12708321
C[C@@H]1CC(=O)Nc2ccccc2N1C(=O)C[NH+](C)[C@@H](C)C(=O)Nc3ccc(c(c3)Cl)F C12797724
CCOC(=O)c1c(c(sc1NC(=O)C[NH+](C)Cc2ccc(cc2)C(C)C)C(=O)NC)C C13042245
CC1(CC(=O)c2c(cc(cc2O1)OCC(=O)NCCC3CC[NH+](CC3)Cc4ccccc4)O)C C13626550
CCOC(=O)c1c2c(sc1NC(=O)COc3ccccc3[N+](=O)[O-])C([NH2+]C(C2)(C)C)(C)C C18769881
c1ccc(c(c1)c2ccc(o2)/C=C/C(=O)Nc3ccc(c(c3)[N+](=O)[O-])N4CC[NH2+]CC4)Cl C20154391
CCN(CC)C(=O)[C@@H](C)[C@@H]1CC[C@]2(Cc3c([nH]/c(=N/C(=O)C[NH+](C)C)/s3)[C@H]([C@@H]2[C@H]1O)C)C C20504567
Cc1c2c(cc(/c(=[NH+]/c3ccc(cc3)Cl)/o2)C(=O)Nc4ccc(cc4)OC)c(cn1)CO C20616918
Cc1c2cc3c(coc3c(c2oc(=O)c1CC(=O)NCCc4c[nH]c[nH+]4)C)c5ccc(cc5)F C13548332
Cc1ccc2c(c1)S(=O)(=O)N=C(N2)C[NH+]3CCC(CC3)Nc4ccc5c(c4)cc([nH]5)C(C)(C)C C24897439
Cc1cc(c(c(c1)C)NC(=O)C[NH+](C)CC(=O)N2c3ccccc3NC(=O)C[C@@H]2C(F)(F)F)C C27127070
Cc1cc(c(c(c1)C)NC(=O)C[NH+](C)CC(=O)N2c3ccccc3NC(=O)C[C@H]2C(F)(F)F)C C27127073
CCOC(=O)C1=C(NC(=O)N[C@@H]1c2ccco2)C[NH+]3CCCCC[C@@H]3c4ccc(cc4)OC C29156056
CCC[NH+](Cc1nnc(s1)C(=O)Nc2ccc(cc2)F)CC(=O)Nc3ccc(cc3Cl)Cl C29973863
Cc1cc(c(c(c1)C)S(=O)(=O)Nc2cccc(c2)[C@H]3C(=C([NH+]=C4N3CCCS4)C)C(=O)NC)C C35337843
CCOC(=O)C1=C(N(C(=O)N[C@@H]1c2ccc(cc2)C)C)C[NH+]3CCCN(CC3)C(=O)NC(C)C C35645038
CCNC(=O)N1CCC[NH+](CC1)CC2=C([C@H](NC(=O)N2CC)c3ccc(cc3)C)C(=O)OCC C36013984
CC(C)[NH+](Cc1[nH]c(=O)c2c(csc2n1)c3ccc(cc3)OC)C[C@@H](COc4ccccc4)O C36207849
Cc1ccc(cc1)NS(=O)(=O)c2cccc(c2)C(=O)NC[C@@H](c3ccco3)[NH+]4CCCCC4 C15477287
Cc1c(sc(c1[C@H](c2ccc3c(c2)OCO3)Nc4cccc[nH+]4)NC(=O)c5ccco5)C C38547685
CCOC(=O)c1c2c(sc1NC(=O)COc3cccc(c3)OC)C([NH2+]C(C2)(C)C)(C)C C38806131
CCOC(=O)c1c2c(sc1NC(=O)Cc3ccc(cc3)[N+](=O)[O-])C([NH2+]C(C2)(C)C)(C)C C38806274
C=CCN1[C@H]([NH+]=N[C@@H]1SCc2[nH]c(=O)c3ccccc3n2)c4cc(ccc4O)Br C39354196
Cc1ccc(cc1)O[C@@H](C)CNC(=O)[C@@H]2CN(CC23CC[NH2+]CC3)C(=O)c4ccc(o4)c5ccccc5 C39666245
Cc1ccc(cc1)O[C@H](C)CNC(=O)[C@@H]2CN(CC23CC[NH2+]CC3)C(=O)c4ccc(o4)c5ccccc5 C39666246
CCC(CC)C(=O)N1C[C@@H](C2(C1)CC[NH2+]CC2)C(=O)NC(c3ccc(cc3)OC)c4ccc(cc4)OC C39676568
C[C@@H]1C[C@@H](C[NH+](C1)Cc2csc(n2)NC(=O)c3ccc(cc3)CNC(=O)OC(C)(C)C)C C45754618
Cc1ccc(cc1)S(=O)(=O)N[C@@H](CC(C)C)C(=O)NCc2ccc([nH+]c2)N3CCCCCC3 C59118013
Cc1ccc(cc1)[C@]2(C(=O)N(C(=O)N2)CC(=O)N[C@@H](C[NH+]3CCc4ccccc4C3)C(C)(C)C)C C59287145
CC[C@]1(NN(C(=[NH+]1)SCC(=O)Nc2c(c3c(s2)CCC3)C(=O)OCC)c4ccccc4)C C59564945
CCOc1ccc(cc1)NC(=S)/[NH+]=C(/c2ccc(cc2)C)\NCc3ccc(cc3)[N+](=O)[O-] C16319324
C[C@@H]1C[C@]2(CC(C1)(C)C)C(=O)N(C(=O)N2)CC(=O)NC3CC[NH+](CC3)CC4CCCCC4 C60167543
c1ccc(cc1)C[NH+]2CCc3c(sc4c3C(=N[C@@H](N4)/C=C\c5ccc(cc5)[N+](=O)[O-])O)C2 C15947380
c1ccc2=[NH+]CC(=c2c1)CCCC(=O)NNC(=O)COc3ccc(cc3)c4ccc(cc4)C#N C63165731
COc1ccc(cc1OC)/C=C(\C(=O)NCCC2=c3ccccc3=[NH+]C2)/NC(=O)c4ccccc4 C63291126
COC(=O)[C@H](CCSC)NC(=O)N1CCc2c([nH+]c[nH]2)[C@@H]1c3cccc(c3Cl)Cl C20737619
Cc1cccc(c1)N/C(=N\C(=O)c2cc(c(c(c2)OC)OC)OC)/NCCC3=c4ccccc4=[NH+]C3 C63588676
COc1cc(cc(c1)OC)N/C(=N/C(=O)c2ccc3c(c2)OCO3)/NCCC4=c5ccccc5=[NH+]C4 C63589421
COC(=O)c1cc(ccc1Cl)NC(=O)N2CCc3c([nH+]c[nH]3)[C@H]2c4ccc(cc4)Cl C40287812
CCC[C@H]1N=N[C@H](S1)C(=O)Nc2cccc(c2)C(=O)NCCC3=c4cc(ccc4=[NH+]C3)Cl C64502506
CCCOc1ccc(cc1)CNC(=O)[C@@H]2C(=c3cc(ccc3=[NH+]2)OC)NC(=O)c4ccccc4 C64538661
C[C@H](c1ccc(cc1)c2ccccc2)NC(=O)CN3C(=O)[C@H](NC3=O)CC4=c5ccccc5=[NH+]C4 C64730374
c1cc(cc(c1)OC(F)(F)F)/[NH+]=c\2/c(cc3ccc(cc3o2)O)C(=O)NC[C@H]4CCCO4 C67298738
Cc1c(c2ccccc2[nH]1)CCn3c4c(c(=O)[nH]c3=O)C([NH+]=C(N4)c5cccs5)(C(F)(F)F)C(F)(F)F C00719259
Cn1cc(cc1C(=O)NNC(=[NH2+])COc2ccc(cc2)Cl)C(=O)c3ccc(cc3Cl)Cl C01387930
c1ccc(cc1)CN2CC[NH2+][C@@H](C2=O)CC(=O)N/N=C/c3cc(cc(c3O)Cl)Cl C12340208
Cc1ccc2c(c1C)NC(=O)[C@@]23[C@H]4[C@@H]([C@@H]([NH2+]3)Cc5ccc(cc5)O)C(=O)N(C4=O)CCc6ccccc6 C12882505
Cc1ccc2c(c1C)NC(=O)[C@]23[C@H]4[C@@H]([C@H]([NH2+]3)Cc5ccc(cc5)O)C(=O)N(C4=O)CCc6ccccc6 C12882512
Cc1ccc2c(c1C)NC(=O)[C@@]23[C@H]4[C@@H]([C@H]([NH2+]3)Cc5ccc(cc5)O)C(=O)N(C4=O)CCc6ccccc6 C12882516
C[C@H]1CCc2c(sc3c2c(=O)[nH]c(n3)[C@@H](C)[NH+]4CCC(CC4)C(=O)Nc5ccccc5O)C1 C12980818
CC[NH+](CC(=O)Nc1ccc(cc1)NC(=O)C)CC(=O)Nc2c(ccc(c2Cl)C)Cl C16557245
CCNc1[nH+]c(n2c(n1)nc(n2)SCC(=O)Nc3ccc(c(c3)Cl)Cl)NCC C00629346
c1ccc(cc1)N2/C(=C/3\C=Nc4c3cccc4)/C=C(N2)C(=O)NNC5=c6ccccc6=[NH+]C5=O C01501875
CC(C)(C)[C@@H]1CCc2c(c(n[nH]2)C(=O)NNC3=c4cc(ccc4=[NH+]C3=O)Br)C1 C05353142
CC(C)(C)[C@H]1CCc2c(c(n[nH]2)C(=O)NNC3=c4cc(ccc4=[NH+]C3=O)Br)C1 C05353149
Cc1ccc(c(c1)N2CC[NH2+][C@@H](C2)c3ccccc3O)NS(=O)(=O)c4ccccc4O C39480858
Cc1ccc(c(c1)N2CC[NH2+][C@H](C2)c3ccccc3O)NS(=O)(=O)c4ccccc4O C39480859
COc1ccc(cc1)N2[C@@H](NN[C@@H]2SCC(=O)N/N=C/C3=c4ccccc4=[NH+]C3)c5ccccc5 C39926565
CC1(CC(CC([NH2+]1)(C)C)Nc2c(c(ncn2)Nc3ccc(cc3)OC(F)(F)F)[N+](=O)[O-])C C40645267
Cc1ccc(cc1)S(=O)(=O)NNc2c(c([nH+]cn2)NN(c3ccccc3)c4ccccc4)N C40777886
Cc1ccc(cc1)C(=O)N/N=C/2\CCCc3c2c(c(o3)C(=O)NC4CC([NH2+]C(C4)(C)C)(C)C)C C40804808
Cc1c\2c(oc1C(=O)NC3CC([NH2+]C(C3)(C)C)(C)C)CCC/C2=N\NC(=O)c4ccccc4F C40812509
c1ccc(c(c1)/C=N/n2c(c(c3c2nc4ccccc4[nH+]3)S(=O)(=O)c5cccs5)N)O C01875471
COc1ccc(cc1)c2c(cn(n2)c3ccccc3)[C@H]4NC(=[NH2+])Nc5n4c6ccccc6n5 C25386815
Cc1cccc(c1C)N2CCN(CC2)c3c(c(ncn3)NC4CC([NH2+]C(C4)(C)C)(C)C)N C54541657
c1ccc\2c(c1)C(=[NH+]/C2=N\NC(=O)c3ccc(cc3)CN4c5cccc6c5c(ccc6)C4=O)N C04459964
Cc1cc([nH+]c2c1c(c(s2)C(=O)OCC(=O)Nc3cc(ccc3[N+](=O)[O-])Cl)N)C C29033404
Cc1cc([nH+]c2c1c(c(s2)C(=O)OCC(=O)Nc3cc(ccc3Cl)[N+](=O)[O-])N)C C10644941
c1ccc(cc1)NC(=O)c\2cc3c4ccccc4ccc3o/c2=[NH+]\c5ccc(cc5)S(=O)(=O)N C59170380
c1ccc(cc1)NC(=O)c\2cc3cc(ccc3o/c2=[NH+]\c4ccc(cc4)S(=O)(=O)N)Cl C59170381
Cc1ccc(cc1)NC(=O)c\2cc3cc(ccc3o/c2=[NH+]\c4ccc(cc4)S(=O)(=O)N)C C59170400
Cc1ccc(cc1)NC(=O)c\2cc3ccc(cc3o/c2=[NH+]\c4ccc(cc4)S(=O)(=O)N)O C59170410
Cc1ccc(cc1)S(=O)(=O)N/[NH+]=c\2/c(cc3cc(cc(c3o2)O)C(C)(C)C)C(=O)Nc4cccc(c4)C C59170435
CCN(CC)c1ccc2cc(/c(=[NH+]/c3ccc(cc3)S(=O)(=O)N)/oc2c1)C(=O)Nc4ccccc4C C59170454
Cc1ccc2c(c1)cc(/c(=[NH+]/c3ccc(cc3)S(=O)(=O)N)/o2)C(=O)Nc4ccc(c(c4)C)C C59170470
Cc1ccc(cc1C)NC(=O)c\2cc3cc(ccc3o/c2=[NH+]\c4ccc(cc4)S(=O)(=O)N)Cl C59170475
Cc1ccc2c(c1)cc(/c(=[NH+]/c3ccc(cc3)S(=O)(=O)N)/o2)C(=O)Nc4ccc(cc4)Cl C59170525
c1ccc2c(c1)ccc3c2cc(/c(=[NH+]/c4ccc(cc4)S(=O)(=O)N)/o3)C(=O)Nc5ccc(cc5)Cl C59170528
c1cc(ccc1NC(=O)c\2cc3ccc(cc3o/c2=[NH+]\c4ccc(cc4)S(=O)(=O)N)O)Cl C59170533
c1ccc2c(c1)cc(/c(=[NH+]/c3ccc(cc3)S(=O)(=O)N)/o2)C(=O)Nc4ccccc4Cl C59170560
Cc1ccc2c(c1)cc(/c(=[NH+]/c3ccc(cc3)S(=O)(=O)N)/o2)C(=O)Nc4ccccc4Cl C59170561
CCOc1cccc(c1)NC(=O)c\2cc3cc(ccc3o/c2=[NH+]\c4ccc(cc4)S(=O)(=O)N)Cl C59170590
c1ccc2c(c1)cc(/c(=[NH+]/c3ccc(cc3)S(=O)(=O)N)/o2)C(=O)Nc4ccc(cc4)F C59170667
c1cc(ccc1NC(=O)c\2cc3cc(ccc3o/c2=[NH+]\c4ccc(cc4)S(=O)(=O)N)Cl)F C59170673
c1ccc2c(c1)cc(/c(=[NH+]/c3ccc(cc3)S(=O)(=O)N)/o2)C(=O)Nc4ccccc4F C59170687
Cc1cc(c(c(c1)Br)NC(=O)C[NH2+]CCCNc2ccc(cc2)[N+](=O)[O-])Br C59447232
c1ccc2c(c1)cccc2c3cc(n[nH]3)C(=O)NNC4=c5cc(ccc5=[NH+]C4=O)Br C17146977
c1cc2=[NH+]CC(=c2cc1Cl)CCN3C[C@@H](CC3=O)C(=O)N[C@@H]4NN[C@@H](S4)C5CCCCC5 C63557056
C[C@H]1C(=c2ccccc2=[NH+]1)SCC(=O)NNC(=O)Nc3ccc(cc3)OC(F)(F)F C63598784
C/C(=C/1\C(=NN(C1=O)[C@@H]2Nc3ccccc3S2)CSc4ccc(cc4)Cl)/NCCc5c[nH]c[nH+]5 C53631715
C/C(=C/1\C(=NN(C1=O)[C@H]2Nc3ccccc3S2)CSc4ccc(cc4)Cl)/NCCc5c[nH]c[nH+]5 C53631718
CC(C)(C)/[NH+]=C\1/[C@]2(CCCN(C2)C(=O)NCc3ccc(cc3)OC)Nc4ccccc4N1 C65260148
CC(C)(C)/[NH+]=C\1/[C@@]2(CCN(C2)C(=O)NCc3cccc(c3)OC)NCc4ccccc4N1 C65266032
C[NH+](CCNC(=O)[C@@]1(c2ccccc2NC(=O)N1c3ccc(cc3)Cl)O)Cc4ccccc4 C03670378
CC[C@]1(C[C@@H](c2c(cc3c(c2O)C(=O)c4c(cccc4O)C3=O)[C@H]1C(=O)OC)O[C@H]5C[C@H]([C@@H]([C@@H](O5)C)O)[NH+](C)C)O C04293362
CC(=O)Oc1ccc(cc1)N2C(=O)[C@@H]3[C@@H]([NH2+][C@]4([C@@H]3C2=O)c5ccccc5NC4=O)Cc6ccc(cc6)O C08789458
CCCCN1C(=O)[C@@H]2[C@H]([NH2+][C@]3([C@@H]2C1=O)c4cccc(c4NC3=O)Cl)Cc5c[nH]c6c5cccc6 C08791540
CCc1ccc(cc1)[C@H](C(C)C)[NH2+]CC(=O)Nc2c(c(c(s2)C(=O)NC)C)C(=O)OCC C10031583
CC(C)(C)c1ccc(cc1)S(=O)(=O)NCc2ccc(cc2)C(=O)NC3CC[NH+](CC3)CC(=O)N C10959062
CCCCN(c1c(n(c(=O)[nH]c1=O)CC(C)C)N)C(=O)C[NH+](CC)C[C@H]2COc3ccccc3O2 C16628200
Cc1cc(oc-2cc(=[NH+]C(=S)Nc3ccc(cc3)S(=O)(=O)Nc4ccccc4)ccc12)O C20344284
Cc1ccc(cc1)[C@@H]2C[C@@H](C[C@H]3N2[C@@H](Cc4c3[nH]c5c4cccc5)C(=O)OC)[NH2+]CCNC(=O)C C12602920
CC1(CC(CC([NH2+]1)(C)C)NC(=O)CSc2nc([nH]n2)N/N=C/c3cccc4c3cccc4)C C20905551
c1cc(ccc1NC(=O)NC(=O)CN2CC[NH+](CC2)CC(=O)Nc3ccc(cc3)F)[N+](=O)[O-] C24622005
c1ccc2c(c1)c(c[nH]2)CCNC(=O)c3c(snn3)NC(=O)N4CCN(CC4)c5cccc[nH+]5 C25184197
c1cc(ccc1CC[NH2+]C[C@@H](COc2ccc(nc2)N)O)NS(=O)(=O)c3ccc(cc3)F C26189716
CCOC(=O)[C@H]1CC2(CCN(CC2)C(=O)[C@@H](COCc3ccccc3)NC(=O)C(C)(C)[NH3+])c4c1cccc4 C26401942
CCN(CC)c1ccc2cc(/c(=[NH+]\NC(=O)c3ccc(cc3)Br)/oc2c1)C(=O)N C27496695
Cc1cc(c(c(c1)C)S(=O)(=O)Nc2ccc(cc2)Nc3cc(nc([nH+]3)C)NC4CCCCC4)C C33326906
c1cc(ccc1CNC(=O)CN2CCC[NH+](CC2)Cc3ccc(cc3)C(F)(F)F)S(=O)(=O)N C36038234
CSCC[C@H](C(=O)N1CCC2(CC1)c3c([nH+]c[nH]3)CCN2)NC(=O)c4ccc5ccccc5c4 C24986322
CCOC(=O)c1c2c(sc1NC(=O)COc3ccccc3C(=O)N)C([NH2+]C(C2)(C)C)(C)C C32842623
C[NH+]1[C@H](NN[C@@H]1SCC(=O)N/N=C/[C@@H]2C=NN=C2c3ccc(cc3)F)c4cccc(c4)Br C38610021
c1ccc(cc1)c2ccc(cc2)[C@@H](C[N-]S(=O)(=O)Oc3ccccc3)[NH+]4CC[NH2+][C@@H](C4)c5ccccc5O C39533660
c1ccc(cc1)S(=O)(=O)NC[C@@H](c2ccc(cc2)c3ccccc3O)N4CC[NH2+][C@@H](C4)c5ccccc5O C39533977
C[C@@H](CCCC(C)(C)O)NC(=O)[C@@H]1CN(CC12CC[NH2+]CC2)C(=O)c3ccc(cc3)OC(F)(F)F C39631418
CCOc1ccccc1C(=O)N2C[C@H](C3(C2)CC[NH2+]CC3)C(=O)N[C@@H](C)CCCC(C)(C)O C39631613
COc1ccc(c(c1)C(=O)N2C[C@H](C3(C2)CC[NH2+]CC3)C(=O)NCCNc4ccccc4)Br C39655508
CC(C)[C@H](C(=O)N1C[C@H](C2(C1)CC[NH2+]CC2)C(=O)NCCNc3ccccc3)Oc4ccccc4 C39655671
Cc1ccc2c(c1)c(c[nH]2)CCNC(=O)[C@@H]3CN(CC34CC[NH2+]CC4)C(=O)c5cccc(c5)OC C39655809
Cc1ccc2c(c1)c(c[nH]2)CCNC(=O)[C@H]3CN(CC34CC[NH2+]CC4)C(=O)[C@H]5COc6ccccc6O5 C39656108
c1cc2c(cc1Cl)c(c[nH]2)CCNC(=O)[C@H]3CN(CC34CC[NH2+]CC4)C(=O)C5CCOCC5 C39676533
CCOc1ccccc1C(=O)N2C[C@H](C3(C2)CC[NH2+]CC3)C(=O)N[C@@H](C(C)C)C(=O)NC(C)(C)C C39685795
Cc1ccc(c(c1F)C(=O)N2C[C@@H](C3(C2)CC[NH2+]CC3)C(=O)N[C@@H](C(C)C)C(=O)NC(C)(C)C)Cl C39685802
CC(C)[C@@H](C(=O)NC(C)(C)C)NC(=O)[C@H]1CN(CC12CC[NH2+]CC2)C(=O)c3ccc(nc3)Oc4ccccc4 C39685863
Cc1ccc(cc1)CC(=O)N2C[C@H](C3(C2)CC[NH2+]CC3)C(=O)N[C@@H](C(C)C)C(=O)NC(C)(C)C C39685901
CC[C@H](C)CC(=O)N1C[C@H](C2(C1)CC[NH2+]CC2)C(=O)NCCNC(=O)Cc3cccc4c3cccc4 C39693333
c1ccc(cc1)N2[C@H](NN[C@@H]2SCC(=O)N/N=C/C3=c4ccccc4=[NH+]C3)c5ccncc5 C39769480
Cc1c(c2ccccc2[nH]1)CCNC(=O)[C@@H]3CN(CC34CC[NH2+]CC4)C(=O)[C@H](C)Oc5ccccc5 C44713585
Cc1cc(c(o1)C(F)(F)F)C(=O)N2C[C@@H](C3(C2)CC[NH2+]CC3)C(=O)NCCc4c([nH]c5c4cccc5)C C44713591
Cc1ccc2c(c1)cc(/c(=[NH+]/c3ccc(cc3)S(=O)(=O)N)/o2)C(=O)Nc4cccc(c4)OC C59170507
Cc1ccc(cc1)S(=O)(=O)N/[NH+]=c/2\c(cc3ccc(cc3o2)O)C(=O)Nc4ccccc4F C59170708
CSCC[C@@H](C(=O)N1CCC2(CC1)c3c([nH]c[nH+]3)CCN2)NC(=O)c4ccc(cc4)Cl C13550998
C[C@@H](c1cc2c(cc1NC(=O)C3=CNN4C3=[NH+][C@@H](C[C@@H]4C(F)(F)F)c5ccco5)OCO2)O C12468310
C[C@@H](C(=O)Nc1ccc(cc1)NC(=O)C)S[C@H]2NN=C(N2c3ccccc3)C4=c5ccccc5=[NH+]C4 C39933411
c1ccc2=[NH+]CC(=c2c1)[C@H](CNS(=O)(=O)c3ccc(cc3)S(=O)(=O)N)c4cccs4 C63182693
CCOC(=O)N[C@H](CC1=c2ccccc2=[NH+]C1)C(=O)NCCc3ccc(cc3)S(=O)(=O)N C63437510
c1ccc(c(c1)[C@@H]2[C@H]3[C@@H](C(=O)N(C3=O)c4ccc(cc4)Cl)[C@@]([NH2+]2)(CC5=c6ccccc6=[NH+]C5)C(=O)[O-])O C63472898
c1cc2=[NH+]CC(=c2cc1Cl)CCN3C[C@H](CC3=O)C(=O)N[C@@H]4NN[C@@H](S4)C(F)(F)F C63557466
CCOCC[C@@H]1NN[C@@H](S1)NC(=O)[C@@H]2CC(=O)N(C2)CCC3=c4cc(ccc4=[NH+]C3)Cl C63557628
C[C@H]1C=C2[C@@H]([C@@H](C(=C(O2)N)C#N)c3cc(c(c(c3)Br)OC)OC)C(=O)N1CCc4c[nH]c[nH+]4 C53631891
Cc1ccc(cc1)S(=O)(=O)N[C@H]2Nc3c(cc(cc3S2)NC(=O)[C@H]4C=c5ccccc5=[NH+]4)C C64623287
c1cc(ccc1C(=O)N)/[NH+]=c\2/c(cc3cc(ccc3o2)Br)C(=O)NC[C@H]4CCCO4 C67292334
CC(C)(C)c1ccc(cc1)c2nnc(n2c3ccccc3)SCC(=O)N/N=C/c4ccc(cc4O)O C02336407
CCOC(=O)c1c(c(c(s1)N)C#N)COC(=O)[C@H](CCSC)NC(=O)c2ccc(cc2)Cl C09492132
CCC(CC)n1c(nnc1SCC(=O)Nc2c(ccs2)C(=O)N)COc3ccccc3Cl C03404401
CCOc1ccc(cc1)n2c(nnc2SCC(=O)Nc3ccc(cc3)C(=O)N)c4ccc(cc4)Cl C09309406
c1cc(ccc1CCNC(=O)COC(=O)COc2cc(c(cc2Cl)Cl)Cl)S(=O)(=O)N C11423398
c1ccc(cc1)c2c(c3ccccc3n2c4ccccc4)/C=N/Nc5ccc(cc5[N+](=O)[O-])S(=O)(=O)N C12562360
Cc1cc(cc(c1)C(=O)c2cc(ccc2OCC(=O)Nc3c(cc(cn3)S(=O)(=O)N)C)Cl)C#N C13679750
CCC[C@@H](C(=O)Nc1ccc(c(c1)S(=O)(=O)N(CC)CC)C)NC(=O)NCc2ccc(cc2)F C14274341
CCCCn1c(c(c(=O)[nH]c1=O)N(CCCC)C(=O)c2c(c(c(c(n2)Cl)Cl)Cl)Cl)N C14624236
COCCOc1ccc(cc1C(=O)NC(=S)NNC(=O)c2ccc(cc2)OCC=C)Br C14662998
CCCCCN(c1c(n(c(=O)[nH]c1=O)CCCC)N)C(=O)[C@@H](C)Oc2ccc(cc2)Br C14697756
Cc1cc(c(c(c1)C)S(=O)(=O)Nc2ccc(cc2)Nc3nc(cc(n3)Nc4ccc(cc4)OC)C)C C16994316
CCOc1cc(ccc1OC(=O)c2cccs2)[C@@H]3c4c(n[nH]c4OC(=C3C#N)N)c5ccc(cc5)C C08569252
CCOc1ccc(cc1)SCC(=O)N(CCC(C)C)c2c(n(c(=O)[nH]c2=O)Cc3ccccc3)N C19168137
Cc1ccc(cc1)c2cc([nH]n2)c3nnc(n3N)SCC(=O)N4c5ccccc5Sc6c4cccc6 C19827262
CCOC(=O)c1c(c2c(c(c(nc2s1)C)C(=O)Nc3ccc(cc3C)C)c4cccc(c4)[N+](=O)[O-])N C20131120
C[C@H]([C@H](C(=O)OCC(=O)NCCC1=CCCCC1)NS(=O)(=O)c2ccc(c(c2)Cl)Cl)O C20822273
CC(C)(C)c1ccc(cc1)[C@@H]2CC3=C([C@H](Nc4ccccc4N3)c5cc(c(c(c5)OC)O)[N+](=O)[O-])C(=O)C2 C20883434
CCOc1cc(cc(c1O)[N+](=O)[O-])[C@@H]2C3=C(C[C@@H](CC3=O)c4ccc(cc4)Cl)Nc5ccccc5N2 C21221642
CCOc1cc(cc(c1O)[N+](=O)[O-])[C@H]2C3=C(C[C@H](CC3=O)c4ccc(cc4)Cl)Nc5ccccc5N2 C21221646
C[C@@H](C(=O)Nc1ccccc1Sc2ccccc2)Sc3nnc(n3CCC(=O)N)c4ccco4 C22765267
CCc1ccc(cc1)OCC(=O)N[C@@H](C(Cl)(Cl)Cl)NC(=S)Nc2ccccc2[N+](=O)[O-] C25762985
CC(C)(C)c1ccc(cc1)CN(C)C(=O)c2ccccc2NS(=O)(=O)c3ccc4c(c3)[nH]c(=O)[nH]4 C27760668
Cc1ccc(cc1)n2c(nnc2SCC(=O)NNC(=O)NC3CCCCC3)c4ccc(cc4)Cl C09090493
Cc1cc(oc-2cc(=[NH+]C(=O)[C@H](CC(=O)[O-])NC(=O)OCC3c4ccccc4-c5c3cccc5)ccc12)O C33369272
CCCCN1C(=C([C@H](NC1=O)c2cccc(c2)NC(=O)Nc3ccc(c(c3)C)C)C(=O)OC(C)C)C C34861397
CC[C@@H](C)[C@@H](C(=O)N1CCN([C@@H](C1)C)C(=O)NC2CCCCC2)NC(=O)Nc3ccc(cc3)Cl C35004591
CCCN1C(=C([C@@H](NC1=O)c2cccc(c2)NC(=O)NC34CC5CC(C3)CC(C5)C4)C(=O)OC(C)C)C C35265843
CCCN1C(=C([C@H](NC1=O)c2ccc(cc2)NC(=O)Nc3ccc(cc3)C(F)(F)F)C(=O)OCC)C C35711422
CCCN1C(=C([C@H](NC1=O)c2ccc(cc2)NC(=O)Nc3c(cccc3C)C)C(=O)OCC(C)C)C C35711683
CCCN1C(=C([C@H](NC1=O)c2ccc(cc2)NC(=O)Nc3ccc(cc3)CC)C(=O)OCC(C)C)C C35711694
CCCN1C(=C([C@H](NC1=O)c2ccc(cc2)NC(=O)Nc3ccc(cc3C)C)C(=O)OCC(C)C)C C35711717
CCCCCCN([C@@H](/C=C\C)C(=O)NCS(=O)(=O)c1ccc(cc1)C)C(=O)c2c(cccc2O)O C36514636
CCOCCCNC(=O)[C@@]1(c2cc(ccc2NC(=O)N1c3ccc(cc3)OCC)Br)O C03670527
COC(=O)[C@@H](Cc1c[nH]c2c1cccc2)NS(=O)(=O)c3ccc(s3)CNC(=O)c4ccccc4 C12368218
CSN(C(=O)[C@H]1CC(=C2[NH+]1Cc3ccccc3N2)c4ccccc4O)S(=O)(=O)Oc5ccccc5 C39545714
C[C@H](C(=O)Nc1ccccc1O)Sc2nnc(n2C)CCNC(=O)c3ccc(c(c3)Cl)Cl C39747477
COC(=O)c1ccc(cc1)NC(=O)Nc2ccc(cc2)S(=O)(=O)Nc3ccc(c(c3)Cl)Cl C39972866
c1ccc2c(c1)/C(=N/S(=O)(=O)c3ccc4c5c3cccc5C(=O)N4)/C=C(C2=O)Nc6ccc(cc6)O C28117043
CCCCCOc1ccc(cc1OC)[C@@H]2c3c(n[nH]c3C(=O)N2CCCO)c4cc(cc(c4O)C)C C39911536
CCCCCOc1ccc(cc1OC)[C@H]2c3c(n[nH]c3C(=O)N2CCCO)c4c(cc(cc4O)C)C C38704827
CCCCOc1ccc(cc1OCC)[C@@H]2c3c(n[nH]c3C(=O)N2CCCO)c4c(cc(cc4O)C)C C38705893
CCCCCOc1ccc(cc1OCC)[C@@H]2c3c(n[nH]c3C(=O)N2CCO)c4c(cc(cc4O)C)C C38705917
CCCCCOc1ccc(cc1OCC)[C@@H]2c3c(n[nH]c3C(=O)N2CCCO)c4c(cc(cc4O)C)C C38705919
CCOc1cc(ccc1OCCC(C)C)[C@H]2c3c(n[nH]c3C(=O)N2CCCO)c4c(cc(cc4O)C)C C38705940
Cc1ccccc1OS(=O)(=O)c2ccc(cc2)Oc3cc(c4c(c3N)C(=O)c5ccccc5C4=O)O C44712487
Cc1ccc(c(c1)C)NS(=O)(=O)c2ccc-3c(c2)C(=NO)c4c3ccc(c4)S(=O)(=O)Nc5ccc(cc5C)C C00843840
C=CCc1cccc(c1O)/C=N/NC(=O)CSc2nnc(n2c3ccccc3)CNc4ccccc4 C20161182
c1ccc2c(c1)cc([nH]2)CCNC(=O)c3cc4n(n3)[C@@H](C[C@@H](N4)c5ccc6c(c5)OCO6)C(F)(F)F C59513058
c1ccc(cc1)c2cc([nH]n2)c3nnc(n3N)SCC(=O)N4c5ccccc5Sc6c4cccc6 C09447422
CC(C)CC(=O)O[C@H]1[C@H](c2c(ccc(c2O)/C=C/C(=O)N3CCCCC3)OC1(C)C)[NH+]4CCCCC4 C04016729
Cc1cc(c(c(c1)C)NC(=O)C2(CC[NH+](CC2)C)N(Cc3ccccc3F)C(=O)C[C@@H]4[C@@H](C4(C)C)c5c([nH]c6c5cccc6)C)C C08749415
Cc1cccc(c1n2c(nnn2)C3(CCCCC3)[NH2+]CCc4c([nH]c5c4c(ccc5Cl)Cl)C)C C08856598
COC(=O)c1c2c(sc1NC(=O)C[NH+]3CC[C@@]4(CCCC[C@@H]4[C@@H]3c5ccc(cc5)F)O)CCCC2 C09303331
c1ccc(cc1)C[C@@]2(C(=O)N(C(=O)N2)C[NH+]3CCCC[C@@H]3c4nc5ccccc5s4)c6ccccc6 C09464246
Cc1ccc(s1)c2cc3c(c(c2)OC[C@@H]4CCCCO4)OCC[NH+](C3)Cc5cc(ccc5O)OC C11841194
CC(C)(C)c1ccc(cc1)[C@H]2/C(=C(/c3cc4ccccc4o3)\O)/C(=O)C(=O)N2CCC[NH+]5CCOCC5 C08904573
CCC[C@@H](c1nnnn1Cc2ccccc2)[NH+](Cc3cc4c(cc(cc4[nH]c3=O)C)C)C5CCCCC5 C13499586
CCC[C@H](c1nnnn1CCc2ccccc2)[NH+](Cc3cc4cc(ccc4[nH]c3=O)C)C5CCCCC5 C13500167
Cc1ccc(s1)c2cc3c(c(c2)OC[C@@H]4CCCCO4)OCC[NH+](C3)Cc5ccc(cc5O)OC C14884594
Cc1cc2c(o1)cc3n2C[C@@](N(C3=O)CC[NH+](C)C4CCCCC4)(C)C(=O)NC5CCCCCCC5 C15675851
CC1CC[NH+](CC1)CC(=O)Nc2c(c3c(s2)C[C@H](CC3)C(C)(C)C)C(=O)Nc4ccc(cc4)OC C15946539
CC[NH+]1CCC[C@H]1CNC(=O)c2ccc(cc2)/C=C/3\C(=O)N(c4ccccc4O3)Cc5cccc(c5)C C20355190
CC(C)[NH+](CCCNC(=O)c1c2ccccc2nc3c1CN(C3=O)C4CCCCC4)Cc5ccccc5 C20597935
Cc1ccc(cc1)CN2c3ccccc3O/C(=C/c4ccc(cc4)C(=O)NCCC[NH+]5CCCC5)/C2=O C03586389
CCCC[NH+](CC)CCN1C(=O)c2ccc(n2C[C@]1(C)C(=O)NC3CCCCCCC3)c4ccco4 C20920310
CCOC(=O)[NH+]=c1ccc-2c(cc(oc2c1)O)CSc3nnc(n3CC=C)c4ccc(cc4)Cl C21673330
CC[C@H]1CCCC[NH+]1CCCNC(=O)CN(c2ccc(cc2)C(C)C)S(=O)(=O)c3ccc(cc3)C C22319397
CC[C@H]1CCCC[NH+]1CCCNC(=O)CN(c2ccc(c(c2)Cl)F)S(=O)(=O)c3ccccc3 C22373723
CCOC(=O)c1c2c(sc1/[NH+]=c\3/c(cc4cc(ccc4o3)Cl)C(=O)Nc5ccc(cc5)C)CCCC2 C27520239
Cc1ccc(cc1)/[NH+]=c\2/c(cc3cccc(c3o2)OC)C(=O)Nc4nc(cs4)c5ccc(cc5)Cl C27831374
COc1ccc(cc1)Nc2c3cc(ccc3n/c(=[NH+]\c4ccc(cc4)OC)/n2c5ccc(cc5)OC)OC C15778190
Cc1ccn2c(c1)[nH+]c(c2NC3CCCCC3)c4ccccc4OS(=O)(=O)c5ccc(cc5)C(C)(C)C C35175138
c1cc(ccc1C[NH+]2CCN3c4ccc(cc4C[C@@H]([C@@H]3C2)C(=O)Nc5ccc(cc5)F)[N+](=O)[O-])Cl C35894714
CCc1nc2n(n1)c(c(s2)[C@@H](c3ccc(cc3)Br)N4CC[NH+](CC4)Cc5ccccc5)O C22783454
COc1ccc(cc1)C(c2ccc(cc2)OC)(c3ccc(o3)C[NH+](Cc4ccco4)Cc5ccco5)O C36145483
Cc1ccccc1OC[C@H](C[NH+](Cc2ccccc2)Cc3[nH]c(=O)c4c(csc4n3)c5ccccc5)O C36207608
CC[NH+](CC)CCn1c(=O)c2c(c3ccccc3s2)nc1SCC(=O)NCCC4=CCCCC4 C02961781
Cc1ccc(cc1)[C@H]2C3=C(c4ccccc4O[C@@H]3c5cc(ccc5OC)OC)[NH+]=C6N2NC(=N6)SC C09345280
Cc1ccc(cc1)[C@@H]2C3=C(c4ccccc4O[C@H]3c5cc(ccc5OC)OC)[NH+]=C6N2NC(=N6)SC C09345281
CCOc1ccc(cc1OC)C2=NC(=CC3=c4ccccc4=[NH+][C@H]32)C(=O)NCCc5ccc(cc5)Cl C38564011
CCOC(=O)c1ccc(cc1)NC(=O)COc2ccc(cc2/C=[NH+]/C3=C(N=N[C@@H]3C)C)Br C39243198
CCCC[NH+](CCCC)CCCN1[C@H](c2c(=O)c3cc(ccc3oc2C1=O)Cl)c4cccc(c4)O C40014695
CC[NH+](CC)CCCN(c1nc(cs1)c2ccc(cc2)F)C(=O)Nc3c(cncc3Cl)Cl C45228362
C[C@H](c1nnc(n1c2ccc(cc2)F)S[C@@H](C)C(=O)/N=c\3/[nH]c(cs3)c4ccccc4)[NH+](C)C C49634647
COc1cccc2c1OC3(CC[NH+](CC3)Cc4ccccc4)N5[C@@H]2C=C(N5)c6ccccc6OC(F)F C01807288
CC(=O)C1=NN([C@@]2(S1)N(CCS2)/C(=[NH+]/Nc3ccccc3Cl)/C(=O)C)c4ccccc4Cl C59121598
c1ccc(cc1)C[NH+]2CCc3c(sc4c3C(=N[C@H](N4)c5ccc(cc5)OC(=O)c6cccc(c6)F)O)C2 C15947325
C[C@H](C(=O)/[NH+]=c/1\ccc-2c(cc(oc2c1)c3ccc(cc3)OC)O)Oc4c(c(c(c(c4F)F)F)F)F C41350331
CCOC(=O)[C@@H]1CCC[NH+](C1)Cc2c(cc(c3c2O/C(=C\c4ccc(cc4)c5ccccc5)/C3=O)C)O C41586411
CC[C@@H](C)NC(=O)c1ccc(cc1)N2C(=O)[C@@H]3CC4=c5ccccc5=[NH+][C@@H]4[C@@H](N3C2=O)c6ccc(cc6)C C63376038
C[C@@H]1c2cc(c(cc2OC(=O)[C@@H]1CC(=O)NCCC3=c4cc(ccc4=[NH+]C3)OC)OCC(=C)C)Cl C63486386
CC1=Nc2c(ccc(c2Cl)Cl)[C@@H]1CC[NH2+]C3(CCCCC3)c4nnnn4c5ccc(cc5)OC C19848553
CC1=Nc2c(ccc(c2Cl)Cl)[C@H]1CC[NH2+]C3(CCCCC3)c4nnnn4c5ccc(cc5)OC C19848553
CCOc1ccc(cc1)[C@@H]2N=[NH+]C(=S)N2/N=C/c3cc(cc(c3O)Br)Br C38975456
c1ccc(cc1)Cn2c(=O)c3ccccc3c(n2)C(=O)N/N=C/C4=c5ccccc5=[NH+][C@@H]4c6ccccc6 C64230899
c1cc(cc(c1)C(=O)NCCC2=c3cc(ccc3=[NH+]C2)Cl)Cn4c5c(cccn5)n6cccc6c4=O C64502395
CCOc1c(c(c2c(nn(c2n1)c3cccc(c3)F)C)C)CCC(=O)NCCC4=c5ccccc5=[NH+]C4 C64539536
CCOC(=O)Cc1ccc(cc1)NC(=O)N2CCC3=c4cc(ccc4=[NH+][C@H]3[C@H]2c5ccc(cc5)C)OC C64623251
CCOCCCNC(=O)N1Cc2c3c(sc2-n4cccc4[C@@H]1c5ccc(cc5)Cl)C[NH+](CC3)C C35427017
Cc1ccc(cc1)S(=O)(=O)N2CC[NH+](CC2)CC(=O)N/N=C/c3c4ccccc4ccc3O C06034637
CCCCc1ccc(cc1)N2C(=O)[C@@H]3[C@@H]([NH2+][C@@]4([C@@H]3C2=O)c5cc(ccc5NC4=O)Cl)CC(=O)N C08789781
CCCCc1ccc(cc1)N2C(=O)[C@@H]3[C@H]([NH2+][C@]4([C@@H]3C2=O)c5cc(ccc5NC4=O)Cl)CC(=O)N C08789787
CC[NH+](CC)CCNC(=O)CNC(=O)[C@@H]1c2ccccc2C(=O)N([C@H]1c3ccc(cc3)OC)C4CCCCC4 C09776302
Cc1c(cccc1Cl)NC(=[NH2+])Nc2[nH]c(=O)cc(n2)CSc3nnnn3c4ccccc4 C09938592
CCOc1cc(ccc1O)[C@H]2/C(=C(/c3ccc(cc3)OCC(C)C)\O)/C(=O)C(=O)N2CC[NH+](C)C C09244345
CCOc1cc(ccc1O)[C@@H]2/C(=C(/c3ccc(cc3)OCC(C)C)\O)/C(=O)C(=O)N2CCC[NH+](C)C C09359431
Cc1cc(c2cc(c(=O)[nH]c2c1)C[NH+](CCCO)[C@@H](c3nnnn3C4CCCCC4)C(C)C)C C13499084
CCC[C@H](c1nnnn1C2CCCCC2)[NH+](CCCO)Cc3cc4cc(c(cc4[nH]c3=O)C)C C13499513
CCC[C@@H](c1nnnn1C2CCCCC2)[NH+](CCCO)Cc3cc4ccc(c(c4[nH]c3=O)C)C C13499654
CC[NH+](CC)CCOC(=O)c1ccc(cc1)NC(=O)c2c(c3ccccc3n(c2=O)CC=C)O C02279396
C[NH+]1CCc2cc(c(cc2[C@@H]1Cc3cc(c(cc3N)OC)Oc4ccc(c(c4)OC)OC)OC)OC C01728460
CC[NH+](CC)CCN1[C@H](/C(=C(/c2ccc(cc2)OC(C)C)\O)/C(=O)C1=O)c3ccc(c(c3)OCC)O C09350520
CC[NH+](CC)CCN1[C@@H](/C(=C(/c2ccc(cc2)OC(C)C)\O)/C(=O)C1=O)c3ccc(c(c3)OCC)O C09413123
CC[NH+](CC)CCN1[C@H](C(=C(C1=O)O)C(=O)c2c(c([nH]c2C)C(=O)OC)C)c3ccc(cc3)C(C)C C09463134
Cc1cc(c2cc(c(nc2c1)O)C[NH+](CCO)[C@@H](c3nnnn3Cc4ccc(cc4)F)C(C)C)C C08674204
CCOC(=O)C1=C(NC(=O)N[C@@H]1c2ccc(cc2)OC(C)C)C[NH+](Cc3ccco3)C4CCCCC4 C20214692
CCOC(=O)C1=C(NC(=O)N[C@@H]1c2ccc(cc2)OC(C)C)C[NH+](Cc3ccco3)C4CCCC4 C20214700
c1cc(ccc1n2c(c(cn2)C(=O)Nc3ccc(cc3Cl)Cl)C4CC[NH2+]CC4)[N+](=O)[O-] C20575052
CCCCOc1ccc(cc1)C(=O)NCC(=O)OCc2cc(oc-3cc(=[NH+]C(=O)C)ccc23)O C21240604
CCOC(=O)C1=C(NC(=O)N[C@@H]1c2ccc(cc2)OC)C[NH+](Cc3ccc(cc3)OC)C4CC4 C21582885
C[C@@H](Cc1cccs1)[NH+](Cc2ccc(cc2)OC)CC(=O)NN3C(=O)C4(CCCCC4)NC3=O C24892813
CCCCNC(=O)C[NH+]1CCN(CC1)CC(=O)Nc2c(c3c(s2)C[C@@H](CC3)C)C(=O)OCC C25795185
CCc1c(sc(c1C(=O)OCC)NC(=O)N2CC[NH+](CC2)CC(=O)Nc3ccc(cc3)C)C C34786222
c1ccc(cc1)C(=O)NCCCC[C@H](C(=O)N/N=C/c2ccccc2[N+](=O)[O-])[NH+]3CCCCC3 C33959555
CC[NH+](CC)CCNC(=O)c1cc(ccc1N2CCCC2)NC(=O)c3ccc(cc3Cl)[N+](=O)[O-] C35264950
CCCNC(=O)N1CCC[NH+](CC1)CC2=C([C@@H](NC(=O)N2CC=C)c3ccsc3)C(=O)OCC C35664445
CCCNC(=O)N1CCC[NH+](CC1)CC2=C([C@H](NC(=O)N2C)c3ccc(cc3)F)C(=O)OCC C35992911
Cc1ccccc1OC[C@@H](C[NH2+][C@@H](Cc2ccccc2)c3nc(no3)c4ccc(cc4)[N+](=O)[O-])O C36155100
CCc1c2c(=O)[nH]c(nc2sc1C(=O)OC)C[NH+](C[C@H](COC(C)(C)C)O)C3CCCCC3 C36206754
CC[NH+](CC)CCOC(=O)c1ccc(cc1)NC(=O)Cn2c(=O)c3c(cn2)c4cc(ccc4[nH]3)C C08595692
COc1ccc(cc1OC)[C@@H]2C[C@H](N3C(=[NH+]2)C=C(N3)C(=O)Nc4cccc(c4)CCC#N)C(F)(F)F C03012429
C[C@@H](CCc1ccccc1)NC(=O)CCC(=O)NNC(=O)[C@@H]2C=c3cc(ccc3=[NH+]2)Oc4ccccc4 C39350800
CCCSc1nnc(s1)NC(=O)CS[C@H]2[NH+]=C(N=N2)N/N=C/c3ccc(cc3)Cl C39404353
C=CCN1[C@H](NN=C1COc2ccc(cc2)Cl)SCC(=O)N/N=C/C3=c4ccccc4=[NH+]C3 C39444434
c1ccc(cc1)C(=O)c2ccc(c(c2)[N+](=O)[O-])NCc3ccc([nH+]c3)N4CCCC[C@H]4CCO C40149334
CC(C)n1cnc2c1nc(nc2NCc3ccc(s3)c4ccccn4)NC5CCC(CC5)[NH3+] C45259457
CC(C)[C@@H](C(=O)/N=c\1/[nH]c(cs1)C[NH+]2CCCCC2)NC(=O)c3cc(cc(c3)OC)OC C22289196
CCCNC(=O)N1CCC2(CC1)[NH2+][C@@H](C(=O)N2CCc3ccc(c(c3)OC)OC)CC(C)C C36029784
CCOc1cccc(c1)NC(=O)c\2cc3cc(ccc3o/c2=[NH+]\c4ccc(cc4)S(=O)(=O)N)[N+](=O)[O-] C59170592
Cc1ccc(c(c1)Cl)NC(=S)N/C(=N\c2nc(cc(n2)C)C)/N3CCN(CC3)c4cccc[nH+]4 C14159749
CC[NH+](CC)CCC[C@H](C)Nc1c/c(=N/C(=O)OCC)/[nH]c2c1ncc(n2)c3ccc(cc3)Cl C17424435
CC[NH+](CC)CCn\1c2ccccc2[nH]/c1=N\C(=O)[C@H](C)NC(=O)/C=C/c3ccc(cc3)OC C36688834
COc1ccccc1NC(=O)C2=CC3=[NH+][C@H](C[C@@H](N3N2)C(F)(F)F)c4ccc5c(c4)OCO5 C12467940
COc1ccccc1NC(=O)C2=CC3=[NH+][C@H](C[C@H](N3N2)C(F)(F)F)c4ccc5c(c4)OCO5 C12467930
COc1ccc(cc1OC)CCNC(=O)CNC(=O)N2CCC3=c4cc(ccc4=[NH+][C@@H]3C2)Cl C63295546
COc1ccc2=C(C[NH+]=c2c1)CCNC(=O)CS[C@@H]3NN=NN3c4ccc5ccccc5c4 C63478643
COc1ccc(cc1)N/C(=N\C(=O)Cc2ccc(c(c2)OC)OC)/NCCC3=c4ccccc4=[NH+]C3 C63588582
C[C@@]1(C(=O)N(C(=O)N1)CC(=O)NC[C@H](c2ccc(cc2)OC)C3=c4ccccc4=[NH+]C3)C5CC5 C63827929
CC[C@@]1(C(=O)N(C(=O)N1)CC(=O)NC[C@@H](c2ccc(cc2)N(C)C)C3=c4ccccc4=[NH+]C3)C C63830694
Cc1cccc(c1C)NC(=O)CSc2nnc(n2N)c3ccccc3Cl C00938923
CCCCNC(=O)[C@]1(c2cc(ccc2NC(=O)N1c3ccccc3)Br)O C02457840
C[C@@H]1CCC[C@@H]([C@@H]1C)NC(=O)c2ccc3c(c2NCCO)C(=O)c4ccccc4C3=O C04834428
CC1=C([C@H](NC(=S)N1)c2cc(c(c(c2)Cl)OC)OC)C(=O)Nc3ccccc3 C01131146
CCc1ccccc1NC(=O)CSc2nnc(n2N)c3ccccc3Cl C05082213
c1ccc(cc1)N2[C@H]3[C@@H]([C@@H](C(=C(O3)N)C#N)c4ccc(cc4)O)C(=N2)C(F)(F)F C05603925
CCOc1cc(cc(c1O)Br)/C=N/NC(=O)c2cc(ccc2O)Cl C02746519
Cc1cc(cc(c1Cl)C)OCC(=O)NNC(=O)c2ccc3ccccc3c2O C05924662
COc1ccc(cc1)N2[C@@H](Nc3ccccc3C2=O)c4cc(c(c(c4)Cl)O)O C07363716
CC[C@H]1CCc2c(sc(c2C(=O)N)NC(=O)c3cc(nc4c3cccc4)c5ccco5)C1 C00670845
Cc1ccc(c(c1)Cl)NC(=O)CSc2nnc(n2N)c3ccccc3Br C09092412
C[C@@H]1CCC[C@@H]([C@@H]1C)NC(=O)[C@@]2(c3ccccc3NC(=O)N2c4ccc(cc4)Cl)O C09836162
CC[C@@H](C)NC(=O)[C@@]1(c2cc(ccc2NC(=O)N1c3ccc(c(c3)C)C)Br)O C03670588
CC[C@H](C)NC(=O)[C@@]1(c2cc(ccc2NC(=O)N1c3ccc(c(c3)C)C)Br)O C03670589
CC[C@@H](C)NC(=O)[C@]1(c2cc(ccc2NC(=O)N1c3ccc(cc3)Cl)Br)O C03670590
CC1CCN(CC1)S(=O)(=O)c2ccc3c(c2)[C@H]4C=CC[C@@H]4[C@@H](N3)c5ccc(cc5O)O C13639871
CC1CCN(CC1)S(=O)(=O)c2ccc3c(c2)[C@H]4C=CC[C@H]4[C@@H](N3)c5ccc(cc5O)O C13639873
c1ccc(cc1)N2[C@H]3[C@H]([C@H](C(=C(O3)N)C#N)c4ccc(cc4)O)C(=N2)C(F)(F)F C16488871
CCOC(=O)c1cc2c(c(sc2[nH]c1=O)C(=O)c3ccc(cc3Cl)Cl)N C16687765
CCc1c(sc(c1C(=O)N)NC(=O)c2c(onc2c3c(cccc3Cl)Cl)C)C C00998717
c1ccc(cc1)c2cc([nH]n2)c3nnc(n3N)SCc4ccc(cc4)Br C09487709
CN(C)c1ccc(cc1)[C@@H]2CC3=C([C@H](Nc4ccccc4N3)c5cccc(c5O)OC)C(=O)C2 C21231071
COc1ccc(c(c1)[C@H]2CC3=C([C@H](Nc4ccccc4N3)c5ccccc5O)C(=O)C2)OC C21236821
COc1ccc(c(c1)[C@@H]2CC3=C([C@H](Nc4ccccc4N3)c5ccc(cc5)O)C(=O)C2)OC C21248929
CN(C)c1ccc(cc1)[C@H]2CC3=C([C@H](Nc4ccccc4N3)c5ccc(c(c5)O)OC)C(=O)C2 C21254752
CN(C)c1ccc(cc1)[C@@H]2CC3=C([C@@H](Nc4ccccc4N3)c5ccc(c(c5)O)OC)C(=O)C2 C21254755
C/C(=N\Nc1nnc(n1N)SCc2ccccc2)/c3ccc4ccccc4c3 C21323626
c1cc(sc1/C=N/NC(=O)c2c(c(c(c(n2)Cl)Cl)N)Cl)N3CCCCC3 C21841882
c1ccc(cc1)Nc2c(=O)n(c(nn2)SCc3ccc(cc3)Br)N C28527372
c1ccc2cc(ccc2c1)C(=O)[C@@H]3[C@@H](NC(=O)N[C@@]3(C(F)(F)F)O)c4ccc(cc4)C#N C35023208
CC1=C([C@@H](N2C(=[NH+]1)N=C([N-]2)SCc3ccccc3Cl)c4ccc(cc4)F)C(=O)N C04574841
CC1=C([C@@H](N2C(=N1)N=C(N2)c3ccccc3Cl)c4cccc(c4)Br)C(=O)N C00940696
c1ccc(cc1)c2cc(c(s2)NC(=O)C(=O)C3c4ccccc4Oc5c3cccc5)C(=O)N C36668167
C[C@H]1c2cc(c(cc2OC(=O)[C@@H]1CC(=O)N[C@@H](C)Cc3c[nH]c4c3cccc4)O)Cl C39272690
Cc1cc(c2c(c1)OC(=O)[C@H]([C@@H]2C)CC(=O)N[C@@H](C)Cc3c[nH]c4c3cccc4)O C39272932
C[C@@H](C(=O)Nc1c(cc(cc1Cl)Cl)Cl)Sc2nnc(n2N)C3CCCCC3 C39578324
c1cc(cc2c1cc(cc2)Br)OCC(=O)Nc3ccc4c(c3)[nH]c(=O)[nH]4 C39587588
c1ccc(c(c1)N2CCN(CC2)c3c(c(ncn3)NC45CC6CC(C4)CC(C6)C5)N)F C40755833
C[C@@H](c1ccc(cc1)NC(=O)NC2CC2)NC(=O)N3CCC[C@H]3c4ccsc4 C47128511
C[C@@H]1c2ccsc2CCN1C(=O)N[C@@H](C)c3ccc(cc3)NC(=O)NC4CC4 C47128961
CCc1ccc(cc1)[C@@H]2c3c(n[nH]c3C(=O)N2CCO)c4cc(cc(c4O)C)C C05790107
c1cc(oc1)C(=O)Nc2ccc(cc2Cl)NC(=O)NCCC3=CCCCC3 C56765040
Cc1ccc(cc1C)S(=O)(=O)N(C)CC(=O)Nc2cc(c(c(c2)Cl)N)Cl C30871893
c1cc(ccc1Nc2nc(nc(n2)N)CSc3c(cc(cn3)Cl)Cl)F C58670044
CC1=C([C@H](NC(=S)N1)c2ccc(cc2Cl)Cl)C(=O)N/N=C/c3ccc(cc3)OC C59384933
Cc1cc(c(n1c2ccc(cc2)C(C)C)C)/C=N/NC(=O)Cc3csc(n3)N C59644920
Cc1cc(nc(n1)S[C@H](C)c2[nH]c(=O)c3c(csc3n2)c4ccccc4)N C60710173
COc1ccc(cc1)[C@@H]2C[C@@H](N=C3N2N=C(N3)N)c4ccc(c(c4)Cl)Cl C13131981
Cc1cc(c(c(c1)C)CNC(=O)NCc2ccc(cc2)NC(=O)c3ccco3)C C63776821
Cc1c(c(n(n1)C)C)[C@@H](C)NC(=O)NNc2c(cc(cc2Cl)Cl)Cl C65486360
CCOC(=O)C[NH+]1[C@@H](c2cc(ccc2N[C@@H]1c3ccc(cc3OC)OC)Br)c4ccccc4 C09008647
C[C@H](c1ccc2ccccc2c1)NC(=O)CSc3nnc(n3Cc4ccccc4)C[NH+]5CCCCC5 C10287237
C[C@H](c1cccc2c1cccc2)NC(=O)CSc3nnc(n3Cc4ccccc4)C[NH+]5CCCCC5 C12136324
CC[C@H](c1nnnn1Cc2ccc(cc2)F)[NH+](Cc3cccs3)Cc4cc5ccc(cc5[nH]c4=O)C C13063936
CC[C@H](c1nnnn1Cc2ccc(cc2)F)[NH+](Cc3ccco3)Cc4cc5c(cc(cc5[nH]c4=O)C)C C13064948
CC[C@H](c1nnnn1C[C@@H]2CCCO2)[NH+](Cc3ccc(cc3)C)Cc4cc5c(ccc(c5[nH]c4=O)C)C C13065260
Cc1cccc2c1[nH]c(=O)c(c2)[C@H](c3nnnn3C4CCCC4)[NH+](Cc5ccc(cc5)F)Cc6ccco6 C06443921
CC(C)Oc1ccc(cc1)[C@H]2/C(=C(/c3ccc(cc3)OCC=C)\O)/C(=O)C(=O)N2CC[NH+]4CCOCC4 C09041509
CC[NH+](CC)CCCN1[C@H](C(=C(C1=O)O)C(=O)c2cc3ccccc3o2)c4ccc(cc4)Br C09374466
CCCOc1cccc(c1)[C@@H]2/C(=C(/c3ccc(cc3)OC(C)C)\O)/C(=O)C(=O)N2CCC[NH+](CC)CC C09007487
CC(C)Oc1ccc(cc1)[C@@H]2/C(=C(/c3ccc(cc3)OCC=C)\O)/C(=O)C(=O)N2CC[NH+]4CCOCC4 C09041504
CC[NH+](CC)CCN1[C@@H](/C(=C(/c2ccc(cc2)OC(C)C)\O)/C(=O)C1=O)c3ccc(c(c3)Cl)Cl C09460778
COc1c(cc(cc1Br)C[NH2+]CCCSc2nnnn2c3ccccc3)Br C20927386
CCCOc1c(cc(cc1Br)C[NH2+]CCCSc2nnnn2c3ccccc3)OCC C20932543
CC[NH+](CC)CCC[C@H](C)NC(=O)c1ccc(cc1)n2c(cc(n2)C(=O)OCC)c3ccc(cc3)OC C23448305
CC[NH+](CC)CCC[C@@H](C)NC(=O)c1ccc(cc1)n2c(cc(n2)C(=O)OCC)c3ccc(cc3)OC C23448307
COc1ccc(cc1)[C@@H]2[C@@H]([C@@H]3C=CC=C[NH+]3[C@@H]2C(=O)NCCc4ccccc4)C(=O)c5ccc(cc5)OC C32117004
CCOC(=O)c1c(n(c2c1c(c(c(c2)Br)[O-])C[NH+](C)C)C3CCCCC3)C[NH+]4CCCC4 C12413719
CCCN(CCC(=O)NC1CC[NH+](CC1)Cc2ccccc2)S(=O)(=O)c3ccc(cc3)C(C)(C)C C34945948
CC(C)(C)c1ccc(cc1)S(=O)(=O)N(CCCCCCNc2cccc[nH+]2)Cc3ccc(cc3)OC C34971409
CCc1c(c(n(n1)c2ccccc2)Oc3ccccc3F)C[NH+](C[C@H](COCc4ccco4)O)C5CC5 C35777467
CCc1c(c(n(n1)c2ccc(cc2)F)Oc3ccccc3)C[NH+](Cc4ccco4)C[C@H](COCC#C)O C35777618
Cc1cccc(c1)Oc2c(c(nn2c3ccccc3)C)C[NH+](CCOC)C[C@H](COc4ccccc4)O C35777954
CCC[NH+](Cc1c(nn(c1Oc2ccccc2OC)c3ccc(cc3)Cl)C)C[C@@H](COC(C)C)O C36301857
CCC[NH+](Cc1c(nn(c1Oc2ccccc2OC)c3ccc(cc3)Cl)C)C[C@@H](COCC=C)O C36301885
Cc1c(c(n(n1)c2ccc(cc2)Cl)Oc3cccc(c3)F)C[NH+](CCOC)C[C@H](COC(C)C)O C36301934
CCc1c(c(n(n1)c2ccccc2)Oc3ccc(cc3)C)C[NH+](CCOC)C[C@@H](Cc4ccccc4)O C36303042
CCc1c(c(n(n1)c2ccccc2)Oc3ccccc3F)C[NH+](C[C@@H]4CCCO4)C[C@@H](COCC=C)O C36303175
CCc1c(c(n(n1)c2ccc(cc2)F)Oc3ccccc3)C[NH+](Cc4ccco4)C[C@H](COC(C)C)O C36303393
Cc1c(c(n(n1)c2ccccc2)Oc3ccc(cc3F)F)C[NH+](CCOC)C[C@H](COC(C)(C)C)O C36304041
Cc1cccc(c1)Oc2c(c(nn2c3ccccc3)C)C[NH+](Cc4ccco4)C[C@@H](COCC(C)C)O C36304705
CC(C)(C)OC[C@@H](C[NH+](CCOC)Cc1c(nn(c1Oc2ccccc2Cl)C)c3ccccc3)O C36304969
CC(C)c1ccc(cc1)OC[C@@H]2c3ccsc3CCN2C(=O)C[NH+](CC=C)C[C@@H](COC(C)C)O C36309255
CC(C)CC[NH+](C[C@@H](COCC=C)O)CC(=O)N1CCc2c(ccs2)[C@@H]1COc3ccc(cc3)F C36309844
Cc1ccc(cc1)Oc2c(c(nn2C)c3ccccc3)C[NH+](Cc4ccco4)C[C@@H](COCC(C)C)O C36316010
Cc1ccc(cc1)Oc2c(c(nn2C)c3ccccc3)C[NH+](C[C@@H](COc4ccccc4C)O)C(C)C C36316026
CC(C)(C)OC[C@@H](C[NH+](CCOC)Cc1c(nn(c1Oc2ccc(cc2F)F)C)c3ccccc3)O C36316130
CC(C)(C)OC[C@H](C[NH+](CCOC)Cc1c(nn(c1Oc2ccc(cc2F)F)C)c3ccccc3)O C36316131
CC[NH+](CC)[C@H](CNC(=O)c1ccc(o1)S(=O)(=O)c2ccc(cc2)Br)c3cccs3 C40323068
Cc1c(c(n(n1)c2ccccc2)Oc3ccc(cc3F)F)C[NH+](C[C@H](COCC(C)C)O)CC(C)C C36303976
Cc1c(c(n(n1)c2ccccc2)Oc3ccc(cc3)OC)C[NH+](C[C@H](Cc4ccccc4)O)CC(C)C C36302364
Cc1ccc(cc1)S(=O)(=O)N(CC(=O)NCc2ccc(cc2)C[NH+]3CCCC3)c4ccc(cc4)Cl C44857270
Cc1ccc(c(c1)N(CC(=O)NCc2ccc(cc2)C[NH+]3CCCCC3)S(=O)(=O)c4ccccc4)C C44873486
c1ccc(cc1)S(=O)(=O)N(CC(=O)NCc2ccc(cc2)C[NH+]3CCCCC3)c4ccccc4Cl C44873510
Cc1ccc(cc1)S(=O)(=O)N(C)c2ccccc2C(=O)NCc3ccc(cc3)C[NH+]4CCC(CC4)C C44876044
C[C@H]1CCC[NH+](C1)Cc2ccc(cc2)CNC(=O)CN(c3cccc(c3)Br)S(=O)(=O)C C44877853
C[C@H]1CCC[NH+](C1)Cc2ccc(cc2)CNC(=O)CN(c3ccc(cc3)Br)S(=O)(=O)C C44877858
c1ccc(cc1)C(=O)COC(=O)[C@@H](CC2=c3ccccc3=[NH+]C2)NC(=O)c4ccc(cc4)Br C63623029
CCOc1ccc(cc1OCC)[C@@H]2[C@H]3N=CC(=C(N3N=C2C)C)C(=O)NCCC4=c5ccccc5=[NH+]C4 C63648767
Cn1c(=O)c2c(cn1)c3ccccc3n2CCCC(=O)NCCC[NH+]4CCC(CC4)Cc5ccccc5 C35397014
CCC(C)(C)n1c(nnn1)[C@@H](c2cc3cc(ccc3[nH]c2=O)C)[NH+](Cc4ccc(cc4)Cl)Cc5ccco5 C06149145
CC(C)CN1[C@@H]([C@@H](c2ccccc2C1=O)C(=O)NCCC[NH+](Cc3ccco3)C4CCCC4)c5cccs5 C09433319
Cc1ccc(cc1)S(=O)(=O)/N=C(/C[NH+]2CCCCC2)\N3CCN([C@@H]3C(C)C)S(=O)(=O)c4ccccc4 C10078406
CCC(C)(C)NC(=O)[C@H](c1ccc(cc1)C(C)C)N(CC[NH+]2CCOCC2)C(=O)Cn3c4ccccc4nn3 C13024003
CC[NH+](CC)CCCN1[C@@H](C(=C(C1=O)O)C(=O)c2ccc3c(c2)C[C@@H](O3)C)c4cccc(c4)Br C09471379
CCCC[NH+](C)CCCNC(=O)c1ccc2c(c1)N(C(=O)c3ccccc3[S@@]2=O)Cc4cc(ccc4C)C C20242705
Cc1cccc(c1)CN2c3ccccc3O/C(=C/c4ccc(cc4)C(=O)NCCC[NH+]5C[C@@H](C[C@@H](C5)C)C)/C2=O C20355323
CC(C)(C)c1ccc(cc1)COc2coc(cc2=O)C[NH+]3CCCN(CC3)C(=O)CCCCCCC(=O)OC C22336353
CCc1ccccc1NC(=O)N(CC[NH+]2CCCC2)CC(=O)N(Cc3ccc(cc3)F)Cc4c(ccs4)C C00699646
Cc1ccccc1[C@@H]2c3ccsc3CC[NH+]2CCC(=O)N4CCN([C@@H](C4)C)C(=O)COCc5ccccc5 C34830286
CCCC[NH+](CCCC)CCCN1[C@@H](c2c(=O)c3ccccc3oc2C1=O)c4cc(c(c(c4)OC)OC)OC C35483472
CCCC[NH+](CCCC)CCCN1[C@H](c2c(=O)c3ccccc3oc2C1=O)c4cc(c(c(c4)OC)OC)OC C35483474
CCCCCOc1ccc(cc1OC)[C@H]2c3c(=O)c4cc(ccc4oc3C(=O)N2CC[NH+](CC)CC)Cl C35486443
CCOc1cc(ccc1OCc2ccccc2)[C@@H]3c4c(=O)c5cc(ccc5oc4C(=O)N3CCC[NH+](C)C)C C35486906
CCCCCOc1ccc(cc1OCC)[C@H]2c3c(=O)c4cc(ccc4oc3C(=O)N2CCC[NH+](C)C)Cl C35487071
Cc1ccc(cc1)C[NH+](Cc2ccc(o2)C(c3ccc(cc3)OC)(c4ccc(cc4)OC)O)C[C@H]5CCCO5 C36145496
Cc1c(c(n(n1)c2ccccc2)Oc3ccccc3Cl)C[NH+](C[C@@H]4CCCO4)C[C@@H](Cc5ccccc5)O C36303533
CCCCN(CC)S(=O)(=O)c1ccc(cc1)C(=O)N(CC[NH+](C)C)c2nc3ccc(cc3s2)OCC C36637315
CCc1ccc2c(c1)sc(n2)N(CC[NH+](C)C)C(=O)c3ccc(cc3)S(=O)(=O)N4C[C@@H](O[C@H](C4)C)C C36637378
CC[C@@H]1CCCCN1S(=O)(=O)c2ccc(cc2)C(=O)N(CC[NH+](C)C)c3nc4c(c(ccc4s3)C)C C36637600
CC[C@H]1CCCCN1S(=O)(=O)c2ccc(cc2)C(=O)N(CC[NH+](C)C)c3nc4c(cc(cc4s3)C)C C36637634
CCCCN(C)S(=O)(=O)c1ccc(cc1)C(=O)N(CC[NH+](CC)CC)c2nc3ccc(cc3s2)CC C36637938
CCC(=O)N1CCc2ccc(cc2[C@H]1c3ccc(cc3)C)OCc4ccc(o4)C(=O)N5CC[NH+](CC5)CC=C C34685758
Cc1ccc2c(c1C)nc(s2)N(CCC[NH+](C)C)C(=O)c3ccc(cc3)S(=O)(=O)N4CCCCCC4 C17122293
CCCC[NH+](CCCC)CCCNC(=O)CN1c2cc(ccc2OCC1=O)S(=O)(=O)N3CCC(CC3)C C09963007
CCCC[C@@H](CC)CN1C(=O)/C(=C\c2c(c(c(=O)n(c2N3CC[NH+](CC3)CC)CC)C#N)C)/SC1=S C33812499
CCCCN(C)S(=O)(=O)c1ccc(cc1)C(=O)N(CC[NH+](CC)CC)c2nc3c(cc(cc3s2)C)C C36640362
CCc1ccc2c(c1)c(=O)c3c(o2)C(=O)N([C@H]3c4ccc(c(c4)OCC)OCc5ccccc5)CC[NH+](C)C C38728350
CCCN(CCC)S(=O)(=O)c1ccc(cc1)C(=O)N(CCC[NH+](C)C)c2nc3ccc(cc3s2)CC C36643360
Cc1cc2c(cc1C)sc(n2)N(CCC[NH+](C)C)C(=O)c3ccc(cc3)S(=O)(=O)N4CCC(CC4)C C36698961
Cc1cc2c(cc1C)sc(n2)N(CCC[NH+](C)C)C(=O)c3ccc(cc3)S(=O)(=O)N4CCCC[C@@H]4C C36698965
CCCCN(CC)S(=O)(=O)c1ccc(cc1)C(=O)N(CCC[NH+](C)C)c2nc3cc(c(cc3s2)C)C C36698976
CC[NH+](CC)CCN(c1nc2c(s1)cccc2SC)C(=O)c3cc(c(c(c3)OCC)OCC)OCC C38845242
CC[NH+](CC)CCN(c1nc2ccc(cc2s1)C)C(=O)C3CCN(CC3)S(=O)(=O)c4ccc(cc4)F C38847362
CCCOc1ccc(cc1C)S(=O)(=O)N[C@H](C)[C@@H](c2cccs2)N3CC[NH+](CC3)Cc4ccccc4 C38602379
CCOc1cc(cc(c1OCC)OCC)C(=O)N(C[C@H]2C=c3ccc(cc3=[NH+]C2=O)C)c4ccc(cc4)OC C38964442
CC(C)C[C@]1(CN(C(=O)N1CC2(CC[NH+](CC2)Cc3ccccc3)C4CCCCC4)S(=O)(=O)C(C)C)C C39487618
Cc1cc2=C[C@@H](C(=O)[NH+]=c2cc1C)[C@@H](c3nnnn3CCOC)N(CCc4ccccc4)Cc5cccs5 C39711265
CCCCCC[n+]1c(csc1Nc2ccc(cc2)OC)c3ccc(cc3)S(=O)(=O)N4CCCCCC4 C39834663
CCCC[NH+](CCCC)CCCN1[C@@H](c2c(=O)c3cc(ccc3oc2C1=O)C)c4ccc(c(c4)OC)OCC C40008155
CC[NH+](CC)CCCN1[C@@H](c2c(=O)c3cc(ccc3oc2C1=O)C)c4ccc(c(c4)OCC)OCCC(C)C C40008489
CCCCCCOc1ccc(cc1OC)[C@H]2c3c(=O)c4cc(ccc4oc3C(=O)N2CCC[NH+](CC)CC)C C40008534
CCCC[NH+](CCCC)CCCN1[C@H](c2c(=O)c3cc(c(cc3oc2C1=O)C)C)c4ccc(cc4)OCCC C40009020
CCCC[NH+](CCCC)CCCN1[C@H](c2c(=O)c3cc(c(cc3oc2C1=O)C)C)c4ccc(cc4)C(=O)OC C40009106
CCCCOc1ccc(cc1OCC)[C@@H]2c3c(=O)c4cc(c(cc4oc3C(=O)N2CCC[NH+](CC)CC)C)C C40009268
CCCCOc1ccc(cc1OC)[C@@H]2c3c(=O)c4cc(ccc4oc3C(=O)N2CCC[NH+](CC)CC)Cl C40014670
CC[NH+](CC)CCCN1[C@@H](c2c(=O)c3cc(ccc3oc2C1=O)Cl)c4ccc(c(c4)OC)OCC(C)C C40014758
CC(C)c1ccc(cc1)[C@H](CNC(=O)c2ccc(o2)S(=O)(=O)c3ccc(cc3)Cl)[NH+]4CCCCCC4 C40322249
CCCC[NH+](CCCC)Cc1c(ccc2c1oc(=O)cc2c3cc4cc(ccc4oc3=O)Br)O C41584237
CCCCCCc1c(c2ccc(cc2oc1=O)OCC(=O)N3C[C@@H]4C(=c5ccccc5=[NH+]4)C[C@@H]3C(=O)OC)C C63386173
Cc1ccc(cc1NC(=O)CSc2nnc(n2C)[C@@H](CO)NC(=O)c3ccccc3)[N+](=O)[O-] C02869257
CCCCn1c(c(c(=O)[nH]c1=O)N(CC(C)C)C(=O)COC(=O)[C@H]2COc3ccccc3O2)N C03324276
C=CCn1c(=O)c2ccccc2n3c1nnc3SCC(=O)Nc4ccc(cc4)S(=O)(=O)N C03245507
CCC(=O)N[C@@](C(=O)OCC)(C(F)(F)F)Nc1ccc(cc1)S(=O)(=O)Nc2cc(on2)C C04001716
c1cc2c(c(c1)[N+](=O)[O-])C(=O)N(C2=O)CC(=O)OCC(=O)Nc3c(c4c(s3)CCCC4)C(=O)N C08632868
c1cc(ccc1CCNC(=O)COC(=O)c2ccc(o2)c3ccc(cc3)[N+](=O)[O-])S(=O)(=O)N C09128437
c1cc(ccc1C#N)c2ccc(cc2)OCC(=O)NNC(=O)CN3C(=O)C4(CCCC4)NC3=O C09365627
Cc1ccc(cc1)/C=C/S(=O)(=O)NCC(=O)OCC(=O)NNC(=O)c2ccc(cc2)[N+](=O)[O-] C09464088
C/C(=N/NC(=O)c1c(n(nn1)c2c(non2)N)CSc3ccc(cc3)Cl)/c4ccncc4 C09478752
CCCCn1c(c(c(=O)[nH]c1=O)N(Cc2ccco2)C(=O)c3cc4c(c(c3)Cl)OCO4)N C09730451
CCCCc1ccc(cc1)n2c(nnn2)SCC(=O)c3c(n(c(=O)[nH]c3=O)CCOC)N C09937067
Cc1cc(c(n1c2ccc(cc2)S(=O)(=O)N)C)C(=O)COC(=O)c3cc(ccc3NC)[N+](=O)[O-] C10247373
Cc1cccc(c1[N+](=O)[O-])C(=O)N(C)CC(=O)N(CC(C)C)c2c(n(c(=O)[nH]c2=O)CC(C)C)N C10708149
CCCCN(c1c(n(c(=O)[nH]c1=O)CC(C)C)N)C(=O)CSc2nnc(n2C3CC3)C(C)C C10922225
CCOC(=O)C1=C(NC(=O)N[C@H]1c2ccc(cc2)Cl)COC(=O)CNC(=O)c3ccco3 C11315623
CCCCN(c1c(n(c(=O)[nH]c1=O)CC(C)C)N)C(=O)CSc2nncn2c3ccccc3 C11427327
CCCCn1c(c(c(=O)[nH]c1=O)N(CC)C(=O)[C@H]2CCCN(C2)S(=O)(=O)c3cccs3)N C12884174
C=CCn1c(nnc1SCC(=O)Nc2ccc3c(c2)[nH]c(=O)[nH]3)[C@@H]4COc5ccccc5O4 C13120944
Cc1cc(sc1C(=O)OCc2c(c(sc2C(=O)OC)N)C(=O)OC)NC(=O)c3ccco3 C14710879
CCCCN(c1c(n(c(=O)[nH]c1=O)CC(C)C)N)C(=O)Cc2cc(c(c(c2)OC)OC)OC C14720616
CCCCn1c(c(c(=O)[nH]c1=O)N(CCC(C)C)C(=O)CCn2c3ccccc3n(c2=O)C)N C14773559
Cc1cc(cc(c1)n2ccn3c(nnc3c2=O)CCC(=O)NCCc4ccc(cc4)S(=O)(=O)N)C C15736363
CCCCN(c1c(n(c(=O)[nH]c1=O)CCC)N)C(=O)CSc2nnc(n2C3CC3)C4CC4 C17279978
CSCC[C@H](C(=O)NNC(=O)c1cccc(c1)[N+](=O)[O-])NS(=O)(=O)c2ccc(cc2)Cl C17329899
CCCCCn1c(=O)c2ccccc2c(n1)C(=O)NNC(=O)CN3C(=O)[C@](NC3=O)(C)C4CC4 C17397910
CCOc1ccc(cc1)O[C@H](C)C(=O)NNC(=O)CN2C(=O)[C@](NC2=O)(C)c3ccc(cc3)C C18070828
CCOc1cc(ccc1Oc2nnnn2c3ccccc3)CNCCc4ccc(cc4)S(=O)(=O)N C13729624
COc1cc(cc(c1)OC)NC(=O)CCSc2[nH]c(nn2)N/N=C/c3ccc(cc3)[N+](=O)[O-] C20831935
CC1CCC2(CC1)C(=O)N(C(=O)N2)NC(=O)COC(=O)CCCNC(=O)c3ccc(cc3)Cl C21740519
CCOC(=O)C1=C(NC(=O)N[C@@H]1c2ccc(o2)C)COC(=O)c3ccc(cc3)CN4C(=O)CNC4=O C23014888
CCOC(=O)C1=C(NC(=O)N[C@@H]1c2ccc(cc2)OC)CSc3nnnn3c4ccc(cc4)O C23644759
CC(C)Nc1nc(nc(n1)N2CC(=O)N(C2=O)[C@@H](C(Cl)(Cl)Cl)NC(=O)C)NC(C)C C26951256
Cc1ccc(cc1[N+](=O)[O-])S(=O)(=O)NCCCc2c(c(n(n2)c3ccc(cc3)F)N)C#N C32911911
CC(C)[C@@H](C(=O)OCC(=O)c1c(n(c(=O)n(c1=O)C)C)N)NC(=O)c2ccc(cc2)C(C)(C)C C33715497
C[C@]1(C(=O)N(C(=O)N1)NC(=O)CN(C)Cc2[nH]c3ccccc3c(=O)n2)CCc4ccccc4 C35267929
CC(C)Cn1c(c(c(=O)[nH]c1=O)N(CC(C)C)C(=O)CSc2nnnn2c3ccccc3)N C03340646
CCCCn1c(c(c(=O)[nH]c1=O)N(CCOC)C(=O)c2ccc(c(c2)[N+](=O)[O-])N3CCCC3)N C14624623
CCOc1ccc(cc1c2[nH]c(=O)c3c(n2)c(nn3C)C(C)(C)C)S(=O)(=O)N(CCO)CCO C15979602
CCc1ccccc1n2c(cc(n2)C(=O)N[C@H](C)C(=O)NCCC#N)c3ccc4c(c3)NC(=O)CO4 C39197561
C[C@H]1CCCC[C@@H]1NC(=O)NC(=O)COC(=O)C2C(=C(NC(=C2C(=O)OC)C)C)C(=O)OC C39547430
C[C@H]1C[C@]2(CC(C1)(C)C)C(=O)N(C(=O)N2)CC(=O)OCc3c(c(sc3C(=O)OC)N)C(=O)OC C22219895
c1cnc(nc1)NS(=O)(=O)c2ccc(cc2)Nc3cc(=O)n(c(=O)[nH]3)Cc4ccc(cc4)F C44018939
Cc1ccc(cc1)[C@]2(C(=O)N(C(=O)N2)CC(=O)Nc3ccc(cc3)CC(=O)NCC(=O)OC)C C59283311
CCCCSc1nnc(s1)NC(=O)CSc2nc([nH]n2)N/N=C/c3c(nn(c3C)C)C C59309967
CC1CCC(CC1)NS(=O)(=O)c2ccc(c(c2)[N+](=O)[O-])Nc3cnn(c3)CC(=O)NC4CC4 C59394513
C=CCn1c(nnc1SCCC(=O)Nc2ccc(cc2)S(=O)(=O)N)c3cccc(c3)[N+](=O)[O-] C59789565
C=CCn1c(nnc1SCC(=O)Nc2nnc(s2)SCC(=O)N)c3cccc(c3)[N+](=O)[O-] C59789602
Cc1c(c(n(n1)CC=C)C)/C=N/Nc2[nH]nc(n2)SCC(=O)Nc3cc(cc(c3)OC)OC C59831111
C[C@@H]1CCCN(C1)S(=O)(=O)c2ccc(c(c2)[N+](=O)[O-])N(C)CCCc3c(c(n[nH]3)N)C#N C15113718
CCCCn1c(c(c(=O)[nH]c1=O)N(CCOC)Cn2c(=S)n3c4ccccc4sc3n2)N C62590071
C[C@]1(C(=O)N(C(=O)N1)CC(=O)Nc2ccccc2I)c3ccc(cc3)[N+](=O)[O-] C08645803
Cc1ccc(cc1N2C3=C([C@@H](C(=C2N)C#N)c4ccc(c(c4)OC)OC)C(=O)CC(C3)(C)C)[N+](=O)[O-] C01064879
c1cc(ccc1[C@H](c2c(nc3n(c2=O)CCCS3)O)c4c(=O)nc5n(c4O)CCCS5)Cl C09183611
c1ccc2c(c1)CCC[C@]23C(=O)N(C(=O)N3)CC(=O)Nc4ccc(cc4)S(=O)(=O)N5CCCCC5 C09317014
Cc1ccccc1NS(=O)(=O)c2ccc(cc2)C(=O)N3CCC(CC3)n4c5ccccc5[nH]c4=O C09203518
Cc1ccc(cc1C)c2csc3c2c(=O)n(cn3)CC(=O)NN4C(=O)C5(CCC(CC5)C)NC4=O C11061130
CCCN1C(=C([C@@H](NC1=S)c2ccc(c(c2)[N+](=O)[O-])Br)C(=O)Nc3cc(on3)C)C C11202878
CCOC(=O)C1=C(N(C2=C([C@@H]1c3ccc(cc3)Br)C(=O)CCC2)c4cccc(c4)[N+](=O)[O-])N C01445511
Cc1cc(no1)NC(=O)[C@@H]2[C@H]3C=C[C@@]4([C@@H]2C(=O)N([C@@H]4C(=O)NC(C)(C)C)c5cccc(c5C)Cl)O3 C12642554
C[C@]1(C(=O)N(C(=O)N1)CC(=O)N[C@H](Cc2ccccc2)c3ccccc3)c4ccc5c(c4)OCCCO5 C12808413
CCc1nc2c(c3c(s2)CCCC3)c4n1c(nn4)SCC(=O)Nc5ccc(cc5)NC(=O)CC C13499926
c1ccc(cc1)[C@@H](CN2CC(=O)N3[C@@H](C2=O)Cc4c5ccccc5[nH]c4[C@@H]3c6cccc(c6)[N+](=O)[O-])O C15956228
CC(C)Cn1c(=O)c2cc(ccc2nc1SCc3ccc(cc3[N+](=O)[O-])C(=O)N)Br C16116877
Cc1ccc(cc1)c2n[nH]c(=S)n2CCC(=O)Nn3cnc4c(c3=O)c(cs4)c5ccccc5 C17172260
C[C@H]1CCCC[C@]12C(=O)N(C(=O)N2)CC(=O)N(C)CC(=O)Nc3ccc(c(c3)C(F)(F)F)Cl C17974196
C1CCCC(CC1)NC(=O)[C@H]2CCCN(C2)S(=O)(=O)N3CCC[C@H](C3)C(=O)NC4CCCCCC4 C08911985
c1ccc2c(c1)c(nn(c2=O)CC(=O)/N=c\3/n(ccs3)Cc4ccc(cc4Cl)Cl)C(=O)N C21418547
Cc1cccc(c1)c2c3c(c4n2-c5ccccc5N[C@@H]4c6ccc(c(c6)O)OC)n(c(=O)n(c3=O)C)C C21659060
Cc1ccc(nc1)NC(=O)C2=C(NC3=C([C@@H]2c4cc(c(c(c4)OC)OC)OC)C(=O)CC(C3)(C)C)C C18169966
C/C(=N\N=C\1/NC(=O)[C@H](S1)CC(=O)Nc2ccccc2Br)/c3ccc(cc3)[N+](=O)[O-] C28049687
Cc1c(c(no1)c2ccccc2Cl)C(=O)Nc3nnc(s3)SCC(=O)NC4CCCCC4 C16977039
CCN(CC)S(=O)(=O)c1ccc2c(c1)c(cc(=O)[nH]2)C(=O)/N=c/3\[nH]cc(s3)Cc4ccccc4 C16680204
Cc1c2c(on1)NC3=C([C@H]2c4cc(c(cc4OC)OC)OC)C(=O)C[C@@H](C3)c5ccc(c(c5)OC)O C33026425
Cc1c2c(on1)NC3=C([C@@H]2c4cc(c(cc4OC)OC)OC)C(=O)C[C@@H](C3)c5ccc(c(c5)OC)O C33026431
CCOC(=O)C1=C(N(C(=O)C[C@H]1c2ccc(c(c2)Cl)Cl)CC(=O)N[C@@H]3CCCCNC3=O)C C35292369
CCc1nnc(s1)N2[C@@H](c3c(=O)c4cc(ccc4oc3C2=O)Cl)c5ccc(cc5)OCC(=O)N C35491129
CCN1C2=C([C@@H](NC1=O)c3ccc(cc3Cl)Cl)C(=O)N(C2)CCC(=O)Nc4ccc(cc4)OC C35934938
CC[C@H](C)NC(=O)[C@H](C1CCN(CC1)C(=O)c2ccc(cc2)Cl)NC(=O)c3ccc4c(c3)OCO4 C36211550
CCN(CC)C(=O)c1ccc(cc1)NC(=O)CN2C(=O)[C@](NC2=O)(C)c3ccc(cc3Cl)Cl C36822341
CN1[C@H](NN=C1SCC(=O)N/N=C/[C@H]2C=NN=C2c3ccccc3)c4cccc(c4)Br C38610212
CN1[C@H](NN=C1SCC(=O)N/N=C/[C@@H]2C=NN=C2c3ccccc3)c4ccc(cc4)Br C38661315
COc1ccc(c(c1)OC)[C@H]2c3ccc(cc3OC(=C2C#N)N)OC(=O)c4cc5ccccc5oc4=O C38688442
COC(=O)c1ccc(cc1)[C@H]2c3ccc(cc3OC(=C2C#N)N)OC(=O)c4cc5ccccc5oc4=O C38700860
CCOC1=C2Nc3ccccc3C[NH+]2[C@@H](C1)C(=O)N(c4ccccc4)S(=O)(=O)Oc5ccccc5 C39545374
C[C@@H]1C[C@@]2(CC(C1)(C)C)C(=O)N(C(=O)N2)CC(=O)O[C@@H](c3ccccc3)C(=O)Nc4ccc(cc4)F C36213421
C[C@@H]1C[C@]2(CC(C1)(C)C)C(=O)N(C(=O)N2)CC(=O)OCC(=O)N[C@@H](C)c3ccc(cc3Cl)Cl C22680348
c1ccc2c(c1)cc3ccccc3c2/C=N/N=C/4\NC(=O)[C@H](S4)CC(=O)Nc5ccc(cc5)[N+](=O)[O-] C39843429
Cc1cc(c2c(c1)oc3c(c2=O)[C@H](N(C3=O)Cc4ccc(cc4)OC)c5ccc(cc5)OCC(=O)N)C C40061956
Cc1cc(c(c(c1)c2c3c([nH]n2)C(=O)N([C@@H]3c4cccc(c4)OCC=C)[C@@H]5CCS(=O)(=O)C5)O)C C38702151
Cc1cc(c(cc1C)O)c2c3c([nH]n2)C(=O)N([C@@H]3c4ccc(cc4)C(=O)OC)[C@H]5CCS(=O)(=O)C5 C40548926
C[C@@H](c1c(cc(cn1)c2cc(cc(c2c3nnn(n3)C)F)Cl)F)NC(=O)[C@@]4(CCC(C4)(F)F)O C40940353
c1cc2c(cc1C(=O)[O-])N(CC(=O)N2Cc3ccc(cc3Cl)Cl)C(=O)C[NH2+]C[C@@H]4CCCO4 C43259319
Cc1ccccc1NC(=O)CN2C(=O)[C@@H]3[C@H]4C[C@@H]([C@@H]3C2=O)[C@@H]5[C@@H]4[C@H](c6c([nH]c(=O)s6)S5)c7ccco7 C47144862
c1ccc2c(c1)[C@@]3(CCO2)C(=O)N(C(=O)N3)CC(=O)N4[C@H](C=C(N4)c5ccc(cc5)Cl)c6ccco6 C03381645
CCN1c2ccc(cc2[C@@]3(C1=O)C(=C(OC(=C3C(=O)OCC)N)C)C(=O)OC(C)C)Br C59293421
CCN(CC)S(=O)(=O)c1ccc(cc1)c2ccc(o2)[C@@H]3c4c(n[nH]c4NC5=C3C(=O)CC(C5)(C)C)C C12311242
c1ccc(cc1)c2csc3c2c(=O)[nH]c(n3)CN(Cc4[nH]c(=O)c5ccccc5n4)C[C@H]6CCCO6 C62566562
CCOC(=O)C[C@@H](c1ccccc1)NC(=O)N2CCC3(CC2)c4cccn4-c5ccc(cc5N3)OC C35446941
Cn1c2ccc(cc2n(c1=O)C)S(=O)(=O)Nc3c(c4ccccc4oc3=O)NCc5ccccc5 C45961936
C[C@H](C12CC3CC(C1)CC(C3)C2)NC(=O)c4ccc(cc4)Cn5c(=O)c6cc(c(cc6[nH]c5=O)OC)OC C45995761
CCOc1ccc(cc1OCC)CCn2c3c(c(=O)[nH]c2=O)C([NH+]=C(N3)C)(C(F)(F)F)C(F)(F)F C04482454
CCc1c([nH]c(=O)n1CCNc2c(cc(c[nH+]2)C(F)(F)F)Cl)[C@@H](C)S(=O)(=O)c3ccccc3 C06182948
Cc1ccc(cc1C)n2c(cc(c2C)C(=O)COC(=O)C3CCN(CC3)c4ccc(c[nH+]4)C(=O)N)C C08705970
CCOC(=O)c1c(c(c(s1)N)C#N)CSc2nnc(n2c3ccc(cc3)Cl)[C@H](C)[NH+](C)C C09102173
Cc1ccc(cc1)S(=O)(=O)CCCC(=O)Nc2c(c3c(s2)C([NH2+]C(C3)(C)C)(C)C)C(=O)OC C09911557
CC1(Cc2c(c(sc2C([NH2+]1)(C)C)NC(=O)CCCS(=O)(=O)c3ccc(cc3)OC)C(=O)OC)C C09911744
CC(C)C[C@]1(C(=O)N(C(=O)N1)CCc2cccs2)C3CC[NH+](CC3)Cc4ccc(cc4)NC(=O)C C11871036
CC[C@]1(C(=O)N(C(=O)N1)CCc2c(ncs2)C)C3CC[NH+](CC3)Cc4ccc(c(c4)OCC)O C12042139
CCOC(=O)[C@]1([C@@H]2[C@@H]([C@H]([NH2+]1)c3ccc(c(c3)OC)O)C(=O)N(C2=O)c4ccc(cc4)C)CCSC C12497432
c1ccc(cc1)CNS(=O)(=O)c2cc(ccc2Cl)C(=O)NC[C@H](c3ccco3)[NH+]4CCCC4 C12585990
c1cc(ccc1[N+](=O)[O-])Sc2cc(=O)n(c(=O)[nH]2)CCNc3c(cc(c[nH+]3)C(F)(F)F)Cl C03104260
CC(C)C[C@@H](c1nnc2n1CC[NH+](CC2)Cc3cc4ccccc4[nH]3)NC(=O)c5ccc(o5)COC C14967238
Cc1cc(c(n1c2ccc(cc2)S(=O)(=O)N)C)C(=O)C[NH+](C)Cc3ccc4cc(ccc4c3)OC C15521231
Cc1cccc(c1C)NC(=O)NC(=O)CSc2nnc(n2c3ccc(cc3)Cl)[C@H](C)[NH+](C)C C16685455
C[C@@H](C(=O)NC(=O)NCc1ccccc1)Sc2nnc(n2Cc3ccccc3)C[NH+]4CCCCC4 C16922205
CCOC(=O)c1c2c(sc1NC(=O)COc3cc(ccc3OC)[N+](=O)[O-])C([NH2+]C(C2)(C)C)(C)C C32849694
CCOC(=O)c1c2c(sc1NC(=O)COc3ccc(cc3OC)C(=O)C)C([NH2+]C(C2)(C)C)(C)C C32864207
CCCCN(CC)C(=O)c1cc(ccc1N2CC[NH2+]CC2)NS(=O)(=O)c3c(cc(cc3C)C)C C33121301
CCc1c(sc2c1c(nc(n2)SCc3ccc(cc3)[N+](=O)[O-])N4CC[NH+](CC4)CC(=O)N)C C34761901
Cc1ccc(cc1)[C@H]2C3=C(CN(C3=O)CC(=O)NC4CC[NH+](CC4)Cc5ccccc5)N(C(=O)N2)C C34792006
CC1=C([C@@H](N2CCCSC2=[NH+]1)c3ccc(cc3)NS(=O)(=O)c4ccc5ccccc5c4)C(=O)NC C04146179
CC1(Cc2c(c(sc2C([NH2+]1)(C)C)NC(=O)/C=C/c3cc(c(c(c3)OC)OC)OC)C(=O)OC)C C38806112
CCOC(=O)[C@@H]1[C@@H](SC2=C1CCCC2)NC(=O)CS[C@@H]3N/C(=[NH+]\N=C\c4ccc(cc4)Cl)/N=N3 C39404338
CCOC(=O)[C@H]1[C@H](SC2=C1CCCC2)NC(=O)CS[C@@H]3N/C(=[NH+]\N=C\c4ccc(cc4)Cl)/N=N3 C39404341
C[C@@H](c1ccccc1)NC(=O)[C@@H]2CN(CC23CC[NH2+]CC3)C(=O)c4cccnc4Oc5ccc(cc5)Cl C39596931
C[C@@H](c1ccccc1)NC(=O)[C@H]2CN(CC23CC[NH2+]CC3)C(=O)c4cccnc4Oc5ccc(cc5)Cl C39596933
C[C@@H]1CCCC[C@@H]1NC(=O)[C@@H]2CN(CC23CC[NH2+]CC3)C(=O)c4cccnc4Oc5ccc(cc5)Cl C39636034
C[C@@H]1CCCC[C@H]1NC(=O)[C@@H]2CN(CC23CC[NH2+]CC3)C(=O)c4cccnc4Oc5ccc(cc5)Cl C39636036
C[C@@H](CNC(=O)[C@@H]1CN(CC12CC[NH2+]CC2)C(=O)c3ccc4ccccc4n3)Oc5ccccc5Cl C39666633
C[C@@H](CNC(=O)[C@H]1CN(CC12CC[NH2+]CC2)C(=O)c3ccc4ccccc4n3)Oc5ccccc5Cl C39666635
C[C@H](CNC(=O)[C@H]1CN(CC12CC[NH2+]CC2)C(=O)c3ccc4ccccc4n3)Oc5ccccc5Cl C39666636
COc1ccc(cc1)CCC(=O)N2C[C@H](C3(C2)CC[NH2+]CC3)C(=O)NCc4ccc(cc4)OC(F)F C39673407
CC(C)[C@H](C(=O)N1C[C@H](C2(C1)CC[NH2+]CC2)C(=O)NCc3ccc(cc3)OC(F)F)Oc4ccccc4 C39673411
CCCCC(=O)N1C[C@H](C2(C1)CC[NH2+]CC2)C(=O)NC(c3ccc(cc3)OC)c4ccc(cc4)OC C39676551
CC[C@H](C)CC(=O)N1C[C@@H](C2(C1)CC[NH2+]CC2)C(=O)NC(c3ccc(cc3)OC)c4ccc(cc4)OC C39676593
CC[C@@H](C)CC(=O)N1C[C@H](C2(C1)CC[NH2+]CC2)C(=O)NC(c3ccc(cc3)OC)c4ccc(cc4)OC C39676594
c1ccc(c(c1)c2ccc(o2)C(=O)N3C[C@@H](C4(C3)CC[NH2+]CC4)C(=O)NCCOc5ccccc5Cl)F C39681375
CCCC[C@@H](C)C(=O)N1C[C@H](C2(C1)CC[NH2+]CC2)C(=O)N[C@@H](Cc3ccccc3)C(=O)N4CCCCC4 C39687294
c1ccc(cc1)C[NH+]2CCN(CC2)c3c(c(ncn3)NNC(=O)c4ccc(cc4)Br)[N+](=O)[O-] C40611581
COc1cccc(c1)C(=O)[C@@H]2[C@H]3CCC[NH+]3[C@]4([C@]25c6ccccc6NC5=O)c7cc(ccc7NC4=O)F C43730081
COc1cccc(c1)C(=O)[C@@H]2[C@H]3CCC[NH+]3[C@]4([C@]25c6ccccc6NC5=O)c7cccc(c7NC4=O)Cl C43746308
c1ccc(cc1)COC(=O)N[C@@H](CC2=c3cccnc3=[NH+]C2)C(=O)NC[C@@H]4CC(=NO4)Br C52634536
CCCOc1ccc(cc1)N2C(=O)C[C@H](C2=O)SC(=[NH2+])N/N=C(\C)/c3ccc(cc3)Br C59489443
c1ccc(c(c1)C#N)NC(=O)COC(=O)[C@H](CC2=c3ccccc3=[NH+]C2)NC(=O)c4ccc(cc4)Cl C63258976
CCCCNC(=O)[C@H](CC(C)C)NC(=O)[C@@H]1CC2=c3ccccc3=[NH+][C@@H]2[C@@H]4N1C(=O)c5c4cccc5 C63383805
CCCCNC(=O)[C@H]([C@H](C)CC)NC(=O)[C@@H]1CC2=c3ccccc3=[NH+][C@@H]2[C@@H]4N1C(=O)c5c4cccc5 C63383871
CCCCNC(=O)[C@H]([C@@H](C)CC)NC(=O)[C@@H]1CC2=c3ccccc3=[NH+][C@H]2[C@@H]4N1C(=O)c5c4cccc5 C63383873
CCCCNC(=O)[C@H]([C@H](C)CC)NC(=O)[C@@H]1CC2=c3ccccc3=[NH+][C@H]2[C@@H]4N1C(=O)c5c4cccc5 C63383876
C/C(=C/1\C(=NN(C1=O)[C@@H]2Nc3ccccc3S2)CC(=O)OC)/NCCC4=c5cc(ccc5=[NH+]C4)OC C63110565
COc1cc(cc(c1)OC)C2=[NH+][C@H](ON2)c3ccc4c(c3)[nH]c(=O)n(c4=O)Cc5ccc(cc5)Cl C64392110
c1ccc2c(c1)CC[NH+](C2)Cc3ccc(cc3)C(=O)N/N=C/c4ccc(cc4)OCC(=O)N5CCCCC5 C01436535
CCC(C)(C)n1c(nnn1)[C@@H](c2cc3cc(ccc3[nH]c2=O)OCC)[NH+]4CCCC5(C4)CCCCC5 C06149209
C[C@H](C(=O)Nc1ccc(cn1)Cl)Sc2nnc(n2c3ccc(cc3)Cl)C[NH+]4CCCCC4 C08719252
C[NH+]1C[C@H]([C@@H]([C@@]12c3cc(ccc3NC2=O)Br)C(=O)c4ccco4)c5cccc(c5)[N+](=O)[O-] C08766612
Cc1ccc2c(c1)[C@@]3([C@@H]([C@@H]([C@@H]4[NH+]3CSC4)c5cccc(c5)[N+](=O)[O-])C(=O)c6ccccc6)C(=O)N2 C08773127
C[C@@H]1CCC[C@@H]([NH+]1CCCNC(=O)Cn2c(=O)c3c(cn2)c4ccccc4n3Cc5ccccc5)C C08933100
Cc1ccc(c(c1)Cn2c3ccccc3c4c2c(=O)n(nc4)CC(=O)NCC[NH+]5CCCC[C@@H]5C)C C08933234
CC[NH+]1CCC[C@@H]1CNC(=O)Cn2c(=O)c3c(cn2)c4ccccc4n3Cc5c(cc(cc5C)C)C C08933290
CC1(C[C@@H]2C[C@](C1)(C[NH+]2CN3c4ccccc4/C(=N/NC(=O)COc5ccc(cc5)OC)/C3=O)C)C C02328763
c1ccc(cc1)C(=O)[C@H]2[C@H]([C@@H]3CSC[NH+]3[C@]24c5cc(ccc5NC4=O)F)c6cccc(c6)[N+](=O)[O-] C09233975
c1cc(cc(c1)[N+](=O)[O-])[C@@H]2[C@H]3CSC[NH+]3[C@@]4([C@@H]2C(=O)c5cccs5)c6cc(ccc6NC4=O)F C09242761
[H]/N=C\1/[C@H](C2=CC[NH+](C[C@H]2[C@H](C1(C#N)C#N)c3ccc(c(c3)OCC)OCCC)Cc4ccccc4)C#N C09301941
CC1(Cc2c(c([nH+]c3c2c4c(s3)c(nc(n4)SCc5ccccc5)O)N6CCOCC6)CO1)C C09312281
C[C@@H](c1nnc(n1c2ccc(cc2)Cl)SCC(=O)Nc3ccccc3C(=O)C)[NH+]4CCCCC4 C09100182
CC1(C[C@H]2C[C@@](C1)(C[NH+]2CN3c4ccccc4/C(=N/NC(=O)COc5ccccc5OC)/C3=O)C)C C09424313
C[C@@H]1CCc2c(sc3c2c(=O)[nH]c(n3)CSc4nc5ccccc5c(=O)n4CCC[NH+](C)C)C1 C02641615
CC(C)(C)c1ccc(cc1)S(=O)(=O)N2CCN(CC2)C(=O)NC[C@H](c3ccco3)[NH+]4CCCC4 C09669921
c1ccc(cc1)C(c2ccccc2)NC(=O)N3CC[NH+](CC3)Cc4nnnn4c5ccc(c(c5)F)F C11832219
CCOc1ccc(cc1)N2C(=O)[C@H]3[C@H]([NH2+][C@]([C@@H]3C2=O)(c4ccccc4)C(=O)OC)c5ccccc5F C12497781
CCOc1ccc(cc1)S(=O)(=O)N2CCC(CC2)C(=O)NCC3(CCCCC3)[NH+]4CCCCC4 C12937116
CC[C@@H](c1nnnn1Cc2ccc(cc2)F)[NH+](Cc3cc4c(cc(cc4[nH]c3=O)C)C)C5CCCC5 C13064951
Cc1cc2cc(c(=O)[nH]c2cc1C)[C@H](c3nnnn3C(C)(C)C)[NH+](Cc4ccccc4)Cc5ccco5 C06321194
Cc1ccc2cc(c(=O)[nH]c2c1C)[C@H](c3nnnn3Cc4ccccc4)[NH+]5CCCC6(C5)CCCCC6 C06442591
CC(C)[C@H](c1nnnn1C2CCCCC2)[NH+](Cc3cc4cc5c(cc4[nH]c3=O)OCO5)C6CCCC6 C13500686
CCC(C)(C)n1c(nnn1)[C@@H](C(C)C)[NH+](Cc2cc3cc4c(cc3[nH]c2=O)OCO4)C5CCCCC5 C13500694
C[C@@]1(Cn2c(ccc2C(=O)N1CCC[NH+]3CCCCC3)c4ccco4)C(=O)NC5CCCCCCC5 C15678257
CC(C)(C)c1ccc(cc1)[C@@H]2/C(=C(/c3cc4ccccc4o3)\O)/C(=O)C(=O)N2CC[NH+]5CCOCC5 C09302103
COc1cc(cc(c1OC)OC)c\2c(c3ccccc3s/c2=[NH+]\C(=O)c4cccc(c4)[N+](=O)[O-])O C10232994
COc1cc(cc(c1OC)OC)c\2c(c3ccccc3s/c2=[NH+]\C(=O)c4ccc(cc4)[N+](=O)[O-])O C09331079
C[C@H]1C[C@@H](C[NH+](C1)CCCN2C(=O)c3ccc(n3C[C@@]2(C)C(=O)NC4CCCCC4)c5ccco5)C C21863323
C[C@@H]1CCc2c(sc3c2c(=O)nc([nH]3)CSc4nc5ccccc5c(=O)n4CCC[NH+](C)C)C1 C25463605
CC1(Cc2c(sc3c2c(nc(n3)SC)N4CC[NH+](CC4)CC(=O)NC5CCCCC5)CO1)C C34749926
Cc1cccc(c1)N2CCc\3c2[nH]c4ccccc4/c3=[NH+]/C(=O)CN5CCN(CC5)C(=O)c6ccco6 C35406232
c1cc(ccc1C[NH+]2CCCN(CC2)c3ccc(cn3)NC(=O)COc4ccc(cc4)Cl)[N+](=O)[O-] C35852140
C[C@H]1CCCC[C@@H]1NC(=O)[C@@]2(Cn3c4ccoc4cc3C(=O)N2CCC[NH+](C)Cc5ccccc5)C C37443407
CC1(CC2=C([C@@H](N3C(=[NH+]2)N=C(N3)SCc4ccccc4)c5cc(c(c(c5)OC)OC)OC)C(=O)C1)C C17242551
CC1(CC2=C([C@H](N3C(=[NH+]2)N=C(N3)SCc4ccccc4)c5cc(c(c(c5)OC)OC)OC)C(=O)C1)C C17242546
c1ccc(c(c1)C(F)(F)F)NC(=O)N2CCN(CC2)c3ccc(c[nH+]3)c4nc(on4)C5CCCC5 C44098185
CCOC(=O)c1c(n(c2c1c(c(c(c2)Br)O)C[NH+](C)C)C)COc3ccc(cc3)C#N C45796099
COc1ccc2c(c1)s/c(=N/C(=O)CSc3nnc(n3Cc4ccccc4)C[NH+]5CCCC5)/[nH]2 C22859894
C[C@]12C[C@H](CC(C1)(C)C)[NH+](C2)CN3c4ccccc4/C(=N\NC(=O)COc5ccc(cc5)OC)/C3=O C16037100
CCOc1ccc(cc1)[C@@H]2C3=C(c4ccccc4O2)N=C5[NH+]=CNN5[C@@H]3c6ccc(c(c6)OC)OCC C13811117
CCOC(=O)[C@H]1CCC[NH+](C1)Cc2c(ccc3c2O/C(=C\c4cn(c5c4cc(cc5)OC)C)/C3=O)O C41586532
Cc1c(sc(n1)c2cc(c(c(c2)OC)OC)OC)C(=O)NCCC3=c4cc(ccc4=[NH+]C3)Cl C63294172
C[C@@H](CCCC(C)C)NC(=O)c1ccccc1N2C(=O)[C@@]3([C@@H]4C(=c5ccccc5=[NH+]4)CCN3C2=O)C C63362467
C[C@@H](CCc1ccccc1)NC(=O)[C@H](C(C)C)N2C(=O)[C@@]3([C@@H]4C(=c5ccccc5=[NH+]4)CCN3C2=O)C C63372397
CC[C@@H](C)NC(=O)c1ccccc1N2C(=O)[C@@H]3CC4=c5ccccc5=[NH+][C@H]4[C@@H](N3C2=O)c6ccccc6 C63375224
Cc1ccc(cc1)[C@@H]2[C@@H]3C(=c4ccccc4=[NH+]3)C[C@@H]5N2C(=O)N(C5=O)c6ccc(cc6)C(=O)NCC=C C63375377
CCCNC(=O)c1ccccc1N2C(=O)[C@@H]3CC4=c5ccccc5=[NH+][C@@H]4[C@H](N3C2=O)c6ccc(cc6)C C63375430
c1ccc2=[NH+]CC(=c2c1)c3nnc(n3c4ccc(cc4)Cl)SCC(=O)Nc5cccnc5Cl C63930775
CCOC(=O)c1c(n(c2c1cc(cc2)N(C(=O)c3ccc(cc3)C)S(=O)(=O)CC)S(=O)(=O)CC)C C08870574
Cc1cc(c2c(c1)s/c(=N\C(=O)c3ccc(cc3)S(=O)(=O)N(CCOC)CCOC)/n2CC=C)C C08957501
CCN(Cc1ccccc1)S(=O)(=O)c2ccc(cc2)C(=O)/N=c\3/n(c4ccccc4s3)CCOCC C08997945
CCCN(CCC)S(=O)(=O)c1ccc(cc1)C(=O)N(Cc2cccnc2)c3nc4ccc(cc4s3)C C09241473
CCOc1cccc2c1n(/c(=N/C(=O)c3ccc(cc3)S(=O)(=O)N4CCCC4)/s2)CCC(=O)OC C09284735
CCCN(CCC)S(=O)(=O)c1ccc(cc1)C(=O)/N=c\2/n(c3cc4c(cc3s2)OCCO4)CC=C C09299794
Cc1cc2c(cc1C)s/c(=N\C(=O)c3ccc(cc3)S(=O)(=O)N(CCOC)CCOC)/n2CC=C C09323195
CCCCN(C)S(=O)(=O)c1ccc(cc1)C(=O)/N=c\2/n(c3c(ccc(c3s2)Cl)OC)CCOC C09326088
CCOC(=O)Cn\1c2c(ccc(c2s/c1=N\C(=O)CS(=O)(=O)c3ccc(cc3)Cl)Cl)OC C09326300
CCCCN(C)S(=O)(=O)c1ccc(cc1)C(=O)/N=c\2/n(c3ccc(cc3s2)S(=O)(=O)C)CCC C09299569
CCN(CC)S(=O)(=O)c1ccc(cc1)C(=O)/N=c\2/n(c3ccc4ccccc4c3s2)CC(=O)OCC C09766904
COc1cccc2c1n(/c(=N/C(=O)c3ccc(cc3)S(=O)(=O)N(CC=C)CC=C)/s2)CC(=O)OC C09768442
CCc1ccc2c(c1)s/c(=N/C(=O)[C@H]3CCCN(C3)S(=O)(=O)c4cccs4)/n2CC(=O)OCC C10064861
CCOc1ccc2c(c1)sc(n2)N(C[C@@H]3CCCO3)C(=O)c4ccc(cc4)S(=O)(=O)N5CCCC5 C11068436
CCCCN(CC)S(=O)(=O)c1ccc(cc1)C(=O)N(C[C@H]2CCCO2)c3nc4ccc(cc4s3)F C11074398
CCCCN(CC)S(=O)(=O)c1ccc(cc1)C(=O)N(C[C@@H]2CCCO2)c3nc4c(ccc(c4s3)C)C C11143240
CCn\1c2c(cc(cc2s/c1=N\C(=O)c3ccc(cc3)S(=O)(=O)N(CCOC)CCOC)Cl)C C08797777
Cc1cc2c(cc1C)s/c(=N\C(=O)c3ccc(cc3)S(=O)(=O)N(C)C[C@H]4CCCO4)/n2CCOC C09510504
CCCCN(CC(=O)N1c2ccccc2-n3cccc3[C@H]1c4ccc(cc4)C)C(=O)c5cccc(c5)[N+](=O)[O-] C16569368
Cc1ccc(cc1)OC[C@@H]2CN(CCO2)C(=O)C3CCC(CC3)N(Cc4ccc(cc4)F)C(=O)OC(C)(C)C C23303981
CCOC(=O)C1CCN(CC1)C(=O)c2ccc(cc2)CN3C(=C([C@@H](CC3=O)c4ccccc4)C(=O)OCC)C C33370433
CCCCN(CC(=O)N1c2ccccc2-n3cccc3[C@H]1c4ccc(cc4)OC)C(=O)c5ccc(cc5)OC C33582489
CC[C@@H](C)CN(CC(=O)N(Cc1ccccc1)Cc2ccc(s2)C)C(=O)c3ccc(cc3Cl)[N+](=O)[O-] C34882979
CCS(=O)(=O)N(CC(C)C)CC(=O)N(Cc1ccc(cc1)C)C2CCN(CC2)C(=O)c3ccc(cc3)C C34909932
CCCOc1ccc(cc1OCC)[C@H]2c3c(=O)c4ccccc4oc3C(=O)N2c5nc(c(s5)C(=O)C)C C35002548
CC(C)C(=O)N(CCN1CCN(CC1)C(=O)c2ccc(cc2Cl)[N+](=O)[O-])CC3=CC[C@@H]4C[C@H]3C4(C)C C35095585
CCCCN(CC(=O)N1c2ccccc2-n3cccc3[C@H]1c4ccco4)C(=O)COc5ccc(cc5)Cl C35228686
CCCCCCOc1ccc(cc1OC)[C@@H]2c3c(=O)c4cc(ccc4oc3C(=O)N2c5nnc(s5)C)C C35485706
CCOc1ccc(cc1)[C@H]2c3c(=O)c4cc(ccc4oc3C(=O)N2c5nc(c(s5)C(=O)OCC=C)C)F C35513398
CCOc1cc(ccc1OCCC(C)C)[C@@H]2c3c(=O)c4cc(ccc4oc3C(=O)N2c5ccc(cn5)C)F C35515224
CCn1c(c(c(c1C(=O)OCC)C)C(=O)CN(Cc2ccco2)S(=O)(=O)c3ccc(cc3)C(C)(C)C)C C35869505
Cc1ccccc1OC[C@@H]2c3ccsc3CCN2C(=O)CN(CCOC)C(=O)c4ccc5c(c4)OCO5 C36121880
Cc1ccc(cc1)S(=O)(=O)N(CCOC)CC(=O)N2CCc3c(ccs3)[C@H]2COc4ccccc4C C36124332
c1ccc(cc1)CN(Cc2ccccc2)C(=O)CN(c3cccc(c3)[N+](=O)[O-])S(=O)(=O)c4ccccc4 C00835139
CCCCOc1ccc(cc1OCC)[C@@H]2c3c(=O)c4cc(ccc4oc3C(=O)N2[C@H]5CCS(=O)(=O)C5)C C38648615
CCCCN1C(=O)/C(=C\c2c(c(c(=O)n(c2N3CCC(CC3)C(=O)OCC)CCC)C#N)C)/SC1=S C39770230
CCCCCCN1C(=O)/C(=C\c2c(c(c(=O)n(c2N3C[C@H](O[C@@H](C3)C)C)CCC)C#N)C)/SC1=S C39770350
CC(C)CCOc1cccc(c1)[C@H]2c3c(=O)c4ccccc4oc3C(=O)N2CCc5ccc(c(c5)OC)OC C39839196
C=CCOc1ccc(cc1)/C=C/c2nc3n(n2)c(=O)/c(=C/c4cn(nc4c5ccco5)c6ccccc6)/s3 C39840893
CCCCCN1C(=O)/C(=C/c2c(c(c(=O)n(c2N3CCC[C@H](C3)C(=O)OCC)CC)C#N)C)/SC1=S C39989821
CCCc1nnc(s1)N2[C@H](c3c(=O)c4cc(cc(c4oc3C2=O)C)C)c5ccc(c(c5)OCC)OCC C40041382
CCc1nnc(s1)N2[C@H](c3c(=O)c4cc(cc(c4oc3C2=O)C)C)c5ccc(c(c5)OCC)OCC=C C40041392
CCc1ccc2c(c1)c(=O)c3c(o2)C(=O)N([C@H]3c4ccc(c(c4)OCC)OCCC(C)C)C[C@@H]5CCCO5 C40042930
CCCCCOc1ccc(cc1OC)[C@@H]2c3c(=O)c4ccc(c(c4oc3C(=O)N2c5nnc(s5)C)C)C C40063722
Cc1ccc2c(=O)c3c(oc2c1C)C(=O)N([C@H]3c4ccc(c(c4)OC)OCC=C)CCc5ccc(cc5)OC C40066185
CCOC(=O)C1=NO[C@@]2([C@H]1C[C@H]3[C@]2(CC[C@H]4[C@@H]3CC=C5[C@]4(CC[C@@H](C5)OC(=O)C)C)C)/C(=N\OC(=O)C)/C C43764359
Cc1ccc(cc1)S(=O)(=O)/N=C(/CN2CCCCC2)\N3CCN([C@H]3C(C)C)S(=O)(=O)c4ccccc4 C19900237
CCc1c(c(n(n1)c2ccccc2)Oc3ccccc3)CN(CCOC)S(=O)(=O)c4ccc(cc4)OC C50407360
CCCCC(=O)/N=C\1/N([C@@H]2CS(=O)(=O)C[C@@H]2S1)c3cc(c(cc3Br)OCC)OCC C32506289
Cc1c(ccc2c1O/C(=C\c3cc(c(c(c3)OC)OC)OC)/C2=O)OC(=O)c4cc5cccc(c5o4)OC C41353906
COc1cc(cc(c1)OC)C[NH2+][C@@H]2CCc3cc(c(c(c3-c4c2cc(=O)c(cc4)SC)OC)OC)OC C05835439
CCC(C)(C)n1c(nnn1)[C@@H](c2cc3cc(cc(c3[nH]c2=O)C)C)[NH+](Cc4ccccc4)Cc5cccs5 C06149113
CCC(C)(C)n1c(nnn1)[C@H](c2cc3cc(ccc3[nH]c2=O)C)[NH+](Cc4ccc(cc4)Cl)Cc5ccco5 C06149429
CC[NH+](CC)CCCNC(=S)N(CCc1ccccc1C)Cc2cc3cc4c(cc3[nH]c2=O)OCCO4 C06193113
CCc1ccc2c(c1)cc(c(=O)[nH]2)[C@H](c3nnnn3C(C)(C)C)[NH+](Cc4ccccc4)Cc5ccc(cc5)F C06198136
CCCOc1ccc(cc1)[C@H]2/C(=C(/c3ccc(cc3)S(=O)(=O)N(C)C)\O)/C(=O)C(=O)N2CCC[NH+](C)C C08817132
Cc1c(cnn1c2ccccc2)C(=O)C3=C(C(=O)N([C@H]3c4ccc(cc4)OC(C)C)CC[NH+]5CCOCC5)O C08833907
Cc1ccc2c(c1)cc(c(=O)[nH]2)[C@H](c3nnnn3C(C)(C)C)[NH+](CCc4ccccc4)Cc5ccc(cc5)F C06408941
CC1CCN(CC1)S(=O)(=O)c2ccc3c(c2)N(C(=O)CO3)CC(=O)NCCC[NH+](C)C4CCCCC4 C09963009
COc1cccc(c1OC)C(=O)N(Cc2cc3ccc(cc3[nH+]c2N4CCCC4)SC)C[C@H]5CCCO5 C12041102
CC1(C[C@H](CCO1)NC(=O)COc2ccc(cc2C[NH+](C)Cc3cscn3)c4ccc5c(c4)OCO5)C C12155238
Cc1ccc(s1)C(=O)N(CCCN2CCCC2=O)Cc3cc4ccc(cc4[nH+]c3N5CCOCC5)OC C12450304
CC(=O)c1cccc(c1)N2C(=O)[C@@H]3[C@@H]([NH2+][C@@]([C@H]3C2=O)(CCSC)C(=O)OC)c4ccc(cc4OC)OC C12498323
CCCCn1c(nnc1SCC(=O)Nc2ccc(c(c2)S(=O)(=O)N(CC)CC)C)[C@@H](CC)[NH+](C)C C12550109
Cc1ccc(c2c1cc(c(=O)[nH]2)C[NH+](CCc3ccc(c(c3)OC)OC)Cc4nnnn4Cc5ccco5)C C13033031
CC[NH+](CC)CCN(Cc1cc2cc(c(cc2[nH]c1=O)C)C)C(=S)NCCc3ccc(c(c3)OC)OC C06193294
CC[C@@H](c1nnnn1C2CCCC2)[NH+](Cc3ccc(cc3)OC)Cc4cc5cc6c(cc5[nH]c4=O)OCCO6 C13064390
CC[C@H](c1nnnn1CCOC)[NH+](CCc2ccc(c(c2)OC)OC)Cc3cc4c(cc(cc4[nH]c3=O)C)C C13065004
Cc1ccc2cc(c(=O)[nH]c2c1)[C@@H](c3nnnn3C(C)(C)C)[NH+](CCc4ccccc4)Cc5ccc(cc5)F C06409782
Cc1cc(c2cc(c(=O)[nH]c2c1)C[NH+](CCc3ccc(c(c3)OC)OC)Cc4nnnn4C[C@H]5CCCO5)C C06301350
CCCOc1ccc(cc1OCC)[C@H]2C(=C(C(=O)N2CCC[NH+](C)C)O)C(=O)c3ccc4c(c3)OCCO4 C09463476
Cc1ccc2cc(c(=O)[nH]c2c1)[C@H](c3nnnn3C[C@@H]4CCCO4)[NH+](Cc5ccc(cc5)F)Cc6ccco6 C06410042
Cc1cccc2c1[nH]c(=O)c(c2)[C@@H](c3nnnn3C[C@@H]4CCCO4)[NH+](Cc5ccc(cc5)F)Cc6ccco6 C06443735
CCCN(Cc1cccn1Cc2nc(cs2)C(=O)N[C@@H](C)CCC[NH+](CC)CC)C(=O)c3ccccc3C C16566506
COC(=O)c1ccc(cc1)C[NH+]2CCC(CC2)N(CC3CC3)S(=O)(=O)c4cccc(c4)S(=O)(=O)C C24885144
CN1C2=C([C@@H](NC1=O)c3ccccc3C(F)(F)F)C(=O)N(C2)CC(=O)N(CC[NH+](C)C)Cc4ccccc4 C34792119
CCCCCOc1ccc(cc1OCC)[C@H]2c3c(=O)c4ccccc4oc3C(=O)N2CCC[NH+](CC)CC C35483401
CCCC[NH+](CCCC)CCCN1[C@H](c2c(=O)c3ccccc3oc2C1=O)c4ccc(c(c4)OC)OCC C35483451
CC(C)NC(=S)N(CC[NH+](C)C)Cc1cnc(n1C[C@@H]2CCCO2)S(=O)(=O)Cc3ccc(cc3)F C36032327
Cc1c(c(n(n1)c2ccccc2)Oc3ccccc3OC)C[NH+](CCOC)C[C@H](COCc4ccccc4)O C36304321
CC[C@@H](C)N(CCC(=O)NCC[NH+]1CCCCC1)C(=O)c2cc3n(n2)CCCN(C3=O)Cc4ccccc4 C37578182
CC[C@H](C)N(CCC(=O)NCC[NH+]1CCCCC1)C(=O)c2cc3n(n2)CCCN(C3=O)Cc4ccccc4 C37578185
Cc1c(c(on1)/C=C/c2cccs2)S(=O)(=O)N3CCC(CC3)C(=O)NCCC[NH+]4CCC[C@@H](C4)C C09722634
Cc1[nH+]ccn1c2ccccc2CNC(=O)c3ccc(cc3)N(C)S(=O)(=O)c4ccc(c(c4)OC)OC C38771448
CC[NH+](CC)CCN(c1nc2ccc(cc2s1)OC)C(=O)CCCS(=O)(=O)c3ccc(cc3)Cl C38827766
COC(=O)c1cccc(c1)S(=O)(=O)N(CCc2ccccc2)C[C@H]3C=c4cc5c(cc4=[NH+]C3=O)OCO5 C39324981
CCOc1cccc(c1)CCNC(=O)[C@@H]2CN(CC23CC[NH2+]CC3)C(=O)c4ccc(c(c4)C(F)(F)F)OC C39609544
CCOc1cccc(c1)CCNC(=O)[C@H]2CN(CC23CC[NH2+]CC3)C(=O)c4ccc(c(c4)C(F)(F)F)OC C39609545
CC(C)[C@@H](C(=O)N1C[C@H](C2(C1)CC[NH2+]CC2)C(=O)NCc3c(cc(cc3OC)OC)OC)Oc4ccccc4 C39639179
CCOc1ccccc1CCNC(=O)[C@H]2CN(CC23CC[NH2+]CC3)C(=O)c4ccc(nc4)Oc5ccccc5 C39652763
CCOc1ccc(cc1)CCNC(=O)[C@H]2CN(CC23CC[NH2+]CC3)C(=O)c4ccc(nc4)Oc5ccccc5 C39654021
Cc1ccc2=[NH+]C(=O)[C@@H](C=c2c1)[C@@H]([C@@H]3N=NNN3C4CCCC4)N(CCc5ccccc5)Cc6cccs6 C39710324
CCOc1ccc(cc1)Nc2[n+](c(cs2)c3ccc(cc3)S(=O)(=O)N4CCCCCC4)CCCOC C39834860
CCOc1ccc(cc1)[C@H](CNC(=O)c2ccc(o2)S(=O)(=O)c3ccc(cc3)Br)[NH+](C)C C40323093
CCOc1cc(cc(c1OCCOc2ccccc2C)Cl)/C=C\3/C(=[NH2+])N4C(=NC3=O)SC(=N4)C(C)C C27533946
CC[C@@H](C)c1ccccc1OCCOc2c(cc(cc2Cl)/C=C\3/C(=[NH2+])N4C(=NC3=O)SC(=N4)C)OC C27549859
C[C@@H]1C(=c2ccccc2=[NH+]1)C(=O)[C@@H](C)OC(=O)c3cc(ccc3Cl)S(=O)(=O)N(C)Cc4ccccc4 C39945213
C[C@H]1C(=c2ccccc2=[NH+]1)C(=O)[C@H](C)OC(=O)c3cc(ccc3Cl)S(=O)(=O)N(C)Cc4ccccc4 C39945218
CCOc1c(cccc1OC)[C@@H]2CN3C(=O)CN(C(=O)[C@@]3([C@@H]4C2=c5ccccc5=[NH+]4)C)CCCOC(C)C C63372340
CCCOc1ccc(cc1OCC)[C@H]2CN3C(=O)CN(C(=O)[C@@]3([C@H]4C2=c5ccccc5=[NH+]4)C)CCCOC C63373649
CC[NH+](CC)CCn1c2ccccc2n(c1=[NH2+])C[C@H](COc3ccc(cc3Cl)Cl)O C08817355
c1ccc2c(c1)c(c[nH]2)CC[NH2+]Cc3cc4cc5c(cc4[nH+]c3N6CCC[C@@H](C6)CO)OCO5 C11872791
CC[C@H](C)CNC(=S)Nc1ccc([nH+]c1)N2CCN(CC2)c3ccc(c[nH+]3)C(F)(F)F C12369316
CC[NH+](CC)CC[n+]1c2ccccc2n(c1N)CC(=O)c3cc(c(c(c3)C(C)(C)C)O)C(C)(C)C C35337295
Cn1c2c(c(n1)C(=O)NCC[NH+]3CCCCC3)C[C@H](CC2)[NH2+]C4[C@@H]5CC6C[C@H]4CC(C5)(C6)O C14741714
CCc1cccc2=C(C[NH+]=c12)C(=O)[C@@H](c3ccccc3)S[C@@H]4NN[C@@H]([NH+]4C)c5cccnc5 C39421914
c1ccc(cc1)C[C@H]2C[NH+](CC[NH2+]2)[C@@H](CNO)c3ccc(cc3)S(=O)(=O)Oc4ccccc4 C39534228
c1ccc2c(c1)c(cs2)C(=O)N3C[C@H](C4(C3)CC[NH2+]CC4)C(=O)NC[C@H](c5cccnc5)[NH+]6CCCC6 C39595069
CCc1ccc(cc1)C(=O)N2C[C@@H](C3(C2)CC[NH2+]CC3)C(=O)NC4CC[NH+](CC4)Cc5ccccc5 C39598076
CC[C@@H](c1ccccc1)C(=O)N2C[C@H](C3(C2)CC[NH2+]CC3)C(=O)N[C@@H]4CC[NH+](C4)Cc5ccccc5 C39608653
Cc1cc(n(n1)C(C)(C)C)C(=O)N2C[C@@H](C3(C2)CC[NH2+]CC3)C(=O)N[C@@H]4CC[NH+](C4)Cc5ccccc5 C39608694
CC[NH+](CC)CCNC(=O)[C@H]1CN(CC12CC[NH2+]CC2)C(=O)c3c(cccc3Cl)Cl C39626663
CC[NH+](CC)CCNC(=O)[C@@H]1CN(CC12CC[NH2+]CC2)C(=O)c3cc(cc(c3)F)C(F)(F)F C39626769
CC[NH+](CC)CCNC(=O)[C@H]1CN(CC12CC[NH2+]CC2)C(=O)c3c(ccc(c3F)C)Cl C39626873
C[C@@H]1CCCC[NH+]1CCCNC(=O)[C@@H]2CN(CC23CC[NH2+]CC3)C(=O)c4c(cccc4Cl)Cl C39628315
Cc1cc(=O)oc2c1cccc2OCC(=O)N3C[C@@H](C4(C3)CC[NH2+]CC4)C(=O)NCCC[NH+]5CCCC[C@@H]5C C39628594
CC(C)(CNC(=O)[C@@H]1CN(CC12CC[NH2+]CC2)C(=O)c3cc(ccc3F)Cl)C[NH+](C)C C39630880
CC(C)(CNC(=O)[C@H]1CN(CC12CC[NH2+]CC2)C(=O)c3cc(ccc3F)Cl)C[NH+](C)C C39630883
CC(C)[NH+](CCNC(=O)[C@@H]1CN(CC12CC[NH2+]CC2)C(=O)c3ccc(c(c3)C(F)(F)F)F)C(C)C C39634735
CC(C)[NH+](CCNC(=O)[C@@H]1CN(CC12CC[NH2+]CC2)C(=O)Cc3ccc(cc3)Cl)C(C)C C39634759
CC(C)[NH+](CCNC(=O)[C@@H]1CN(CC12CC[NH2+]CC2)C(=O)c3ccc4ccccc4n3)C(C)C C39634893
C[NH+](C)C[C@@H](c1ccccc1)NC(=O)[C@H]2CN(CC23CC[NH2+]CC3)C(=O)c4cc(cc(c4)F)F C39664625
CC1(CCCCC1)C(=O)N2C[C@H](C3(C2)CC[NH2+]CC3)C(=O)N[C@@H](C[NH+](C)C)c4ccccc4 C39664704
Cc1cc(ccc1F)C(=O)N2C[C@@H](C3(C2)CC[NH2+]CC3)C(=O)N[C@@H](C[NH+](C)C)c4ccccc4 C39664735
Cc1cc(ccc1F)C(=O)N2C[C@@H](C3(C2)CC[NH2+]CC3)C(=O)N[C@H](C[NH+](C)C)c4ccccc4 C39664737
C[NH+](C)C[C@@H](c1ccccc1)NC(=O)[C@@H]2CN(CC23CC[NH2+]CC3)C(=O)c4cccc(c4F)Cl C39664739
C[C@H]1C(=c2cc(ccc2=[NH+]1)C#N)CCNC(=O)[C@@H]3CN(CC34CC[NH2+]CC4)C(=O)c5cc(cc(c5)OC)OC C39674625
C[C@H]1C(=c2cc(ccc2=[NH+]1)C#N)CCNC(=O)[C@H]3CN(CC34CC[NH2+]CC4)C(=O)c5ccccc5OC(=O)C C39674631
C[C@H]1C(=c2cc(ccc2=[NH+]1)C#N)CCNC(=O)[C@H]3CN(CC34CC[NH2+]CC4)C(=O)c5ccccc5OC C39674651
CC[C@H](c1ccccc1)C(=O)N2C[C@@H](C3(C2)CC[NH2+]CC3)C(=O)NCCC4=c5cc(ccc5=[NH+][C@@H]4C)C#N C39674773
C[NH+](C)[C@H](CNC(=O)[C@H]1CN(CC12CC[NH2+]CC2)C(=O)c3ccccc3C(F)(F)F)c4ccccc4 C39675605
C[NH+](C)[C@H](CNC(=O)[C@@H]1CN(CC12CC[NH2+]CC2)C(=O)c3ccc4ccccc4c3)c5ccccc5 C39675607
C[NH+](C)CCCCNC(=O)[C@H]1CN(CC12CC[NH2+]CC2)C(=O)c3ccc(c(c3)Cl)Cl C39678871
CCCC[NH+]1CCC(CC1)CNC(=O)[C@@H]2CN(CC23CC[NH2+]CC3)C(=O)c4cc(cc(c4)Cl)Cl C39683447
CSCCC(=O)N1C[C@H](C2(C1)CC[NH2+]CC2)C(=O)NCC3CC[NH+](CC3)C4CCCC4 C39689189
c1ccc2=[NH+]CC(=c2c1)C3=NN[C@H](N3C4CC4)SCC(=O)Nc5ccc(cc5)C[NH+]6CCCC6 C39777011
C[C@H]1C(=C([NH2+]N1[C@@H]2CCS(=O)(=O)C2)C)C[NH2+]C[C@@H](c3cccs3)c4c[nH]c5c4cccc5 C39785757
c1ccc2=[NH+]CC(=c2c1)C[C@@H](COc3cc(cnc3)c4ccc5c(c4)[C@H](C(=O)N5)c6ccco6)[NH3+] C52566213
c1ccc(cc1)CS[C@@H]2Nc3ccc[nH+]c3N2Cc4ccc(cc4)C(=O)NCCc5c[nH]c[nH+]5 C63506049
c1ccc2cc(ccc2c1)C3=[NH+]C4=C[C@@H](NN4C(=C3)C(F)(F)F)C(=O)NCCc5c[nH]c[nH+]5 C53629570
COc1ccc2=[NH+][C@@H]([NH+]=c2c1)S[C@H](c3ccccc3)C(=O)Nc4ccc(cc4)S(=O)(=O)N C63626014
C[NH+](C)[C@@H](CNC(=O)[C@H](CC1=c2ccccc2=[NH+]C1)NC(=O)c3ccc(cc3)F)c4cccs4 C63807617
C[C@@H](CCC1=c2ccccc2=[NH+]C1)Nc3cc4c([nH+]c3)N([C@@H]([C@@H]4NC(=O)COC)C(=O)OC)C C63980664
C[C@@H](CC(F)(F)F)Nc1cc2c([nH+]c1)N([C@@H]([C@@H]2NC(=O)C)C(=O)OC)CCC3=c4ccccc4=[NH+]C3 C63980847
COCC(=O)N[C@H]1c2cc(c[nH+]c2N([C@@H]1C(=O)OC)CCC3=c4ccccc4=[NH+]C3)NC5CCCC5 C63985716
C[C@@H](COC)Nc1cc2c([nH+]c1)N([C@@H]([C@@H]2NC(=O)C)C(=O)OC)CCC3=c4ccccc4=[NH+]C3 C63985777
COC(=O)[C@H]1[C@H](c2cc(c[nH+]c2N1CCC3=c4ccccc4=[NH+]C3)NC5CCOCC5)NC(=O)[C@@H]6CCOC6 C63993684
CC(=O)N[C@@H]1c2cc(c[nH+]c2N([C@@H]1C(=O)OC)CCC3=c4ccccc4=[NH+]C3)NC5CCN(CC5)C(=O)C C63994096
c1ccc2c(c1)-c3nnc(n3[C@H](N2)c4ccco4)SCC(=O)NCC5[NH+]=c6ccccc6=[NH+]5 C64032250
COC(=O)C1=CN(NN1)[C@H]2C[C@H]([NH+](C2)C3CCCC3)C(=O)NCCC4=c5ccccc5=[NH+]C4 C64058195
Cc1nc(cc(n1)[C@H]2C[NH+]3CC[C@H]2C[C@@H]3CNS(=O)(=O)c4cccs4)c5ccccc5Br C08623372
CC1(Cc2c(c([nH+]c3c2c4c(s3)c(nc(n4)SC)SCCOc5ccccc5)N6CCOCC6)CO1)C C08767911
c1ccc(cc1)C[C@H](C(=O)N2CC[NH+](CC2)C(c3ccccc3)c4ccccc4)N5C(=O)c6ccccc6C5=O C09235372
c1ccc(cc1)C[NH+]2CCC(CC2)NC(=O)[C@@H]3CCCN(C3)S(=O)(=O)c4ccc(s4)Br C09559498
c1ccc(cc1)C[NH+]2CCC(CC2)NC(=O)[C@H]3CCCN(C3)S(=O)(=O)c4ccc(s4)Br C09559499
Cc1ccc(cc1)N2C(=O)[C@H]3[C@H]4C=C(C=C[NH+]4[C@@H]([C@@H]3C2=O)C(=O)c5ccc(cc5)OC)C(=O)c6ccccc6 C08970614
Cc1ccc(cc1)N2C(=O)[C@H]3[C@@H]4C=C(C=C[NH+]4[C@@H]([C@@H]3C2=O)C(=O)c5ccc(cc5)OC)C(=O)c6ccccc6 C08970611
Cc1ccccc1N2C(=O)C(=CNC3CC[NH+](CC3)Cc4ccccc4)C(=O)N(C2=S)c5ccccc5C C20025761
C[C@@H]1CN(C[C@@H](O1)C)S(=O)(=O)c2cccc(c2)c3cs/c(=[NH+]\c4ccccc4)/n3Cc5ccccc5 C13786326
c1ccc2c(c1)N(C(=O)/C(=C/c3ccc(cc3)C(F)(F)F)/S2)CC(=O)NCCC[NH+]4CCCCCC4 C03054242
CCC[C@]12C[NH+]3C[C@](C1=O)(CN(C2)[C@]34c5cc(ccc5N(C4=O)Cc6ccccc6)Br)CCC C27532929
CN(C[C@H](CC[NH+]1CCC2(CC1)C[S@@](=O)c3c2cccc3)C4CCCCC4)S(=O)(=O)c5ccccc5 C26580174
C1CCc2c(c3c(nc(nc3s2)SCC(=O)N4CCCC4)N5CC[NH+](CC5)CC(=O)N6CCCC6)C1 C34756623
CCN(CC)C(=O)CSc1nc(c2c3c(sc2n1)CCC3)N4CC[NH+](CC4)CCCc5ccccc5 C34757782
c1ccc(cc1)[C@H]2c3ccsc3CC[NH+]2CCC(=O)N4CCCN(CC4)C(=O)c5ccc(cc5)[N+](=O)[O-] C34830043
Cc1ccc(cc1)[C@@H]2c3ccsc3CC[NH+]2CCC(=O)N4CCN([C@@H](C4)C)C(=O)COc5ccccc5 C34830168
Cc1ccccc1[C@H]2c3ccsc3CC[NH+]2CCC(=O)N4CCN([C@@H](C4)C)S(=O)(=O)c5ccccc5 C34830614
c1ccc(cc1)CC2CCN(CC2)C(=O)C3CC[NH+](CC3)C4CCN(CC4)S(=O)(=O)c5ccc(cc5)F C34912484
Cc1ccccc1C(=O)N2[C@@H](CS[C@@H]2c3cccc(c3)Cl)C(=O)N(CC[NH+](C)C)Cc4ccccc4 C00960185
CC[C@@H](c1ccccc1)C(=O)N2CCCN(CC2)C(=O)CC[NH+]3CCc4c(ccs4)[C@@H]3c5ccccc5 C35938564
Cc1ccccc1[C@@H]2c3ccsc3CC[NH+]2CCC(=O)N4CCN(CC4)C(=O)CSc5ccccc5 C35938720
C[C@H](c1nnc(n1c2ccc(cc2)F)SCc3[nH]c(=O)c4c5c(sc4n3)CCCC5)[NH+]6CCCCC6 C24922876
CC1CCN(CC1)S(=O)(=O)c2ccc(cc2)C(=O)N(CC[NH+](C)C)c3nc4ccc(cc4s3)Cl C36637342
C[C@H]1CCCCN1S(=O)(=O)c2ccc(cc2)C(=O)N(CC[NH+](C)C)c3nc4c(s3)cccc4Cl C36637489
CC[NH+](CC)CCN(c1nc2c(cccc2s1)OCC)C(=O)c3ccccc3I C36638022
Cc1cc2c(cc1C)sc(n2)N(CC[NH+](C)C)C(=O)c3ccc(cc3)S(=O)(=O)N4C[C@@H](C[C@H](C4)C)C C36698847
CCN1[C@H](N=N[C@@H]1S[C@@H]2C(=c3cc(ccc3=[NH+]C2=O)Cl)c4ccccc4)c5cc(cc(c5)OC)OC C39237550
Cc1cc(c(c(c1)C)S(=O)(=O)N(CCc2ccccc2)C[C@@H]3C=c4cc5c(cc4=[NH+]C3=O)OCCO5)C C39325313
C[C@]12CCCC(=C)[C@H]1C[C@H]3[C@@H](C2)OC(=O)[C@@H]3C[NH+]4CCc5cc(c(cc5[C@@H]4Cc6ccccc6)OC)OC C39546155
Cc1ccc2c(c1)sc(n2)N(CC[NH+](C)C)C(=O)[C@H]3CCCCN3S(=O)(=O)c4ccc(s4)Cl C36648116
CCOC(=O)C1=C(N=c2n(c(=O)/c(=C/C3=c4ccccc4=[NH+]C3)/s2)[C@H]1c5c6ccccc6ccc5OC)C C39780133
CCCC[NH+](CCCC)CCCN1[C@@H](c2c(=O)c3cc(ccc3oc2C1=O)C)c4ccc(c(c4)Cl)Cl C40008105
CCCC[NH+](CCCC)CCCN1[C@H](c2c(=O)c3cc(c(cc3oc2C1=O)C)C)c4ccc(cc4)C(C)C C40009300
CCCC[NH+](CCCC)CCCN1[C@H](c2c(=O)c3cc(ccc3oc2C1=O)F)c4ccc(cc4)C(C)(C)C C40013964
CC(C)(C)c1ccc(cc1)C(=O)N2CCN(CC2)C(=O)CC[NH+]3CCc4c(ccs4)[C@H]3c5ccccc5 C40427290
C[C@H](Cc1ccc2c(c1)OCO2)C[NH+]3C[C@@H]4CCCC[C@@H]4[C@@H](C3)C(=O)N5CCN(CC5)c6cccc(=O)n6C C49090042
Cc1ccc(cc1)C2=NN([C@H](C2)c3ccc(cc3)Cl)C(=[NH2+])S[C@@H]4CC(=O)N(C4=O)c5ccc(cc5)F C18179947
CN(Cc1ccccc1)C(=O)[C@H](CC2=c3ccccc3=[NH+]C2)NC(=O)N4CCC5(CC4)C=Cc6c5cccc6 C52594668
Cc1ccc(cc1)C[NH+]2C[C@@H](C[C@H]2C(=O)N3CCN(CC3)C4C5CC6CC(C5)CC4C6)Sc7ncccn7 C55060545
C[NH+]1CCC(CC1)N(CCc2ccc(c(c2)OC)OC)C(=S)Nc3ccc(cc3C(F)(F)F)Cl C59080549
CCn1cc(c2c1ccc(c2)OC)/C=C\3/C(=O)c4c(cc(c(c4O3)C[NH+]5CCCC[C@H]5c6cccnc6)O)C C41584600
c1ccc(cc1)C[NH+]2CCN(CC2)Cc3c(ccc4c3occ(c4=O)Oc5ccccc5Br)O C41584980
CCOC(=O)[C@@H]1CCC[NH+](C1)Cc2c(ccc3c2oc(c(c3=O)Oc4ccccc4Br)C)O C41586671
C[C@@H](C(=O)NCCC(c1ccccc1)c2ccccc2)N3C(=O)[C@@]4([C@@H]5C(=c6ccccc6=[NH+]5)CCN4C3=O)C C63362077
C[C@@]12[C@@H]3C(=c4ccccc4=[NH+]3)[C@H](CN1C(=O)CN(C2=O)Cc5ccc(cc5)OC)c6cccc(c6OC)OC C63362373
CCc1ccc(cc1)[C@H]2CN3C(=O)CN(C(=O)[C@@]3([C@H]4C2=c5ccccc5=[NH+]4)C)Cc6ccc(c(c6)OC)OC C63372388
C[C@@]12[C@H]3C(=c4ccccc4=[NH+]3)[C@@H](CN1C(=O)CN(C2=O)CCc5ccccc5F)c6cccc(c6OC)OC C63374865
C[C@@]12[C@@H]3C(=c4ccccc4=[NH+]3)[C@H](CN1C(=O)CN(C2=O)CCc5ccccc5F)c6cccc(c6OC)OC C63374866
C[C@@]12[C@@H]3C(=c4ccccc4=[NH+]3)[C@H](CN1C(=O)CN(C2=O)CCc5cccc(c5)F)c6cccc(c6OC)OC C63375127
CCN(CC)c1ccc2cc(/c(=[NH+]/c3cccc(c3)OC)/oc2c1)c4nc(cs4)c5ccc(cc5)Cl C27520855
CC(C)(C)n1c(nnn1)[C@@H](c2cc3cc(ccc3[nH]c2=O)OC)[NH+](Cc4ccccc4)Cc5cccs5 C06014928
CCC(C)(C)n1c(nnn1)[C@H](c2cc3cc(ccc3[nH]c2=O)C)[NH+](Cc4ccccc4)Cc5cccs5 C06149440
CCOc1ccc(cc1)C[NH+](Cc2ccco2)[C@H](c3cc4cccc(c4[nH]c3=O)C)c5nnnn5C(C)(C)C C06196311
CCc1ccc2c(c1)cc(c(=O)[nH]2)[C@H](c3nnnn3C(C)(C)C)[NH+](Cc4ccc(cc4)OC)Cc5ccco5 C06198129
c1ccc(cc1)C(c2ccccc2)[NH+]3CCN(CC3)c4[nH]c(=O)cc(n4)CSc5nc6ccccc6s5 C08758020
CCCCN(CC)S(=O)(=O)c1ccc(cc1)C(=O)Nc2c(c3c(s2)C[NH+](CC3)CC)C(=O)OCC C08880933
Cc1ccc2c(c1)cc(c(=O)[nH]2)[C@H](c3nnnn3C4CCCC4)[NH+](Cc5ccc(cc5)OC)Cc6ccco6 C06409009
CN(C)c1nc(nc(n1)N2CC[NH+](CC2)C34CC5CC(C3)CC(C5)C4)Nc6ccc(cc6)OC(F)(F)F C08925974
C[C@H](c1nnc(n1c2ccc(cc2)Cl)SCC(=O)Nc3ccc(cc3F)Br)[NH+](C)C C02726078
C[C@H](c1c(cc(cn1)C(F)(F)F)Cl)C(=O)c2cc([nH]c2)C(=O)N3CCN(CC3)c4c(cc(c[nH+]4)C(F)(F)F)Cl C03105488
CCc1ccc2c(c1)cc(c(=O)[nH]2)C[NH+](Cc3ccc(cc3)OC)[C@H](CC)c4nnnn4Cc5ccco5 C13063745
CC[C@H](c1nnnn1CCc2ccccc2)[NH+](Cc3cccs3)Cc4cc5cc(c(cc5[nH]c4=O)C)C C13064730
Cc1ccc2cc(c(=O)[nH]c2c1)[C@@H](c3nnnn3C4CCCC4)[NH+](Cc5ccc(cc5)OC)Cc6ccco6 C06409814
Cc1ccc2cc(c(=O)[nH]c2c1)[C@H](c3nnnn3C4CCCC4)[NH+](Cc5ccc(cc5)F)Cc6ccco6 C06409970
Cc1ccc(c2c1cc(c(=O)[nH]2)[C@H](c3nnnn3C[C@@H]4CCCO4)[NH+]5CCC(CC5)Cc6ccccc6)C C06405705
CCCCOc1cccc(c1)[C@H]2C(=C(C(=O)N2CCC[NH+](CC)CC)O)C(=O)c3ccc4c(c3)OCCO4 C09424453
CC[NH+](CC)CCCN1[C@@H](/C(=C(/c2ccc(cc2)OC)\O)/C(=O)C1=O)c3ccc(c(c3)OCC)OCC C09007517
CC(C)Oc1ccc(cc1)[C@@H]2/C(=C(/c3ccc(cc3)OC(C)C)\O)/C(=O)C(=O)N2CCC[NH+]4CCOCC4 C09043451
CC[NH+](CC)CCN1[C@H](C(=C(C1=O)O)C(=O)c2ccc(c(c2)C)OC(C)C)c3cccc(c3OC)OC C09370759
CC[NH+](CC)CCN1[C@@H](C(=C(C1=O)O)C(=O)c2ccc(c(c2)C)OCC(C)C)c3ccc(cc3)[N+](=O)[O-] C09358673
CCCCCOc1ccc(cc1OCC)[C@@H]2C(=C(C(=O)N2CC[NH+](C)C)O)C(=O)c3ccc4c(c3)C[C@@H](O4)C C09243580
CCCOc1ccc(cc1OC)[C@@H]2/C(=C(/c3ccc(cc3)OCC)\O)/C(=O)C(=O)N2CC[NH+](CC)CC C09234862
Cc1ccc(cc1)CN2c3ccccc3O/C(=C/c4ccc(cc4)C(=O)NCC[NH+]5CCCCCC5)/C2=O C03586501
Cc1cc(ccc1N(CC(=O)NCc2ccc(cc2)n3cc[nH+]c3C)S(=O)(=O)c4ccccc4)Cl C22429289
CN(C)[P@]1(=NC(=[NH+]C(=N1)c2ccccc2)C(Cl)(Cl)Cl)NN(c3ccccc3)c4ccccc4 C23989506
CCSc1nc(c2c3c(sc2n1)COC(C3)(C)C)N4CC[NH+](CC4)CC(=O)NCc5ccccc5 C34749952
Cc1ccccc1NC(=O)CSc2nc(c3c4c(sc3n2)COC(C4)(C)C)N5CC[NH+](CC5)CC=C C34750246
CCn1c(=O)c2ccc(cc2nc1[C@@H](C)N(CC[NH+](C)C)C(=O)Nc3ccccc3Br)Cl C35034028
C[C@@H](c1nc2ccccc2c(=O)n1c3ccc(cc3)Br)N(CC[NH+](C)C)C(=O)NC(C)(C)C C35038021
C[C@H](c1nc2ccccc2c(=O)n1c3ccc(cc3)Br)N(CC[NH+](C)C)C(=O)NC(C)(C)C C35038023
CCN1C(=C([C@H](NC1=O)c2ccccc2OC)C(=O)OCC)C[NH+]3CCCN(CC3)C(=O)c4ccc(cc4)C C35642333
CCOC(=O)C1=C(N(C(=O)N[C@H]1c2ccc(cc2)OC)C)C[NH+]3CCCN(CC3)C(=O)c4ccc(cc4)C C35644814
C[C@@H]1CCC[NH+](C1)Cc2cccc(c2)CNC(=O)[C@@H]3CN(c4cc(ccc4O3)C(C)(C)C)S(=O)(=O)C C38831933
C[C@@H](c1ccc(cc1)C(C)(C)C)NC(=O)[C@@H]2CCC[NH+](C2)Cc3nc(no3)c4ccc(cc4)Br C38905480
CC[C@H](c1ccccc1)C(=O)N2CCC[C@@]23CCN(C3=O)[C@@H](CC(C)C)C(=O)NC[C@H]4CCC[NH+]4CC C39225665
C[C@@H](c1ccc(cc1)Br)NC(=O)[C@@H]2CN(CC23CC[NH2+]CC3)C(=O)CCc4ccc(cc4)OC C39657148
Cc1ccc(c(c1F)C(=O)N2C[C@@H](C3(C2)CC[NH2+]CC3)C(=O)N[C@H](C)CCc4ccc(cc4)OC)Cl C39675332
CC(C)C[C@H](C(=O)N(C)C1CC[NH+](CC1)C)N2CC3=C(C2=O)[C@@H](NC(=O)N3C)c4ccccc4C(F)(F)F C40426482
c1cc(ccc1CNC(=O)[C@H]2CCCN(C2)S(=O)(=O)Cc3ccc(cc3Cl)Cl)C[NH+]4CCCC4 C44872342
c1cc(c(c(c1)Cl)CS(=O)(=O)N2CCC[C@H](C2)C(=O)NCc3ccc(cc3)C[NH+]4CCCC4)Cl C44872362
C[C@@H]1CCC[NH+](C1)Cc2ccc(cc2)CNC(=O)[C@@H]3CN(c4ccccc4O3)S(=O)(=O)c5ccccc5 C44878505
CC[C@H]1CCCC[NH+]1CCCNC(=O)C2CCN(CC2)S(=O)(=O)Cc3ccc(cc3)Br C44900341
Cc1ccc(cc1)C2=NN3C(=[NH2+])/C(=C/c4ccc(cc4)OCCOc5ccccc5OC)/C(=O)N=C3S2 C19853965
Cc1ccc(cc1)C2=NN3C(=[NH2+])/C(=C/c4ccc(c(c4)OC)OCCOc5ccccc5)/C(=O)N=C3S2 C19799385
CCCc1nn2c(=O)cc([nH+]c2s1)N3CCN(CC3)c4ccc(c(c4)NCCc5ccccc5)[N+](=O)[O-] C05946907
CCOc1ccc(cc1)n2c(nnc2SCC(=O)c3ccc(cc3)NC(=O)C)C4=c5ccccc5=[NH+]C4 C63180135
CCOC(=O)c1ccccc1COCc2cc(ccc2OC)[C@@H]3[C@@H]4C(=c5ccccc5=[NH+]4)C[C@@H](N3)C(=O)OC C63350061
CCCCNC(=O)c1ccccc1N2C(=O)[C@@H]3CC4=c5ccccc5=[NH+][C@H]4[C@H](N3C2=O)c6cccc(c6)OC C63363091
Cc1ccc(cc1)[C@H]2[C@H]3C(=c4ccccc4=[NH+]3)C[C@@H]5N2C(=O)N(C5=O)c6ccccc6C(=O)NCCCOC C63375615
C[C@H]1C(=c2cc(ccc2=[NH+]1)OC(F)(F)F)CCNC(=O)c3cc4c(n(c3=O)c5ccccc5)CCCC4=O C63526510
Cc1ccc(cc1Cl)S(=O)(=O)Nc2ccc(cc2)S(=O)(=O)Nc3nc(cc(n3)C)C C01033584
COc1ccc(nn1)NS(=O)(=O)c2ccc(cc2)/N=C/c3cc(cc(c3O)Cl)Cl C05345202
Cc1c(sc(n1)N2[C@H](C(=C(C2=O)O)C(=O)c3cc4ccccc4o3)c5ccc(cc5)O)C(=O)C C00702935
COC(=O)CCn\1c2ccc(cc2s/c1=N\C(=O)c3ccc(s3)Cl)S(=O)(=O)N C09581359
C[C@@H]1CCC[C@@H]([C@@H]1C)NC(=O)NC(=O)COC(=O)c2cccc3c2C(=O)c4ccccc4C3=O C09703746
COC(=O)Cn\1c2ccc(cc2s/c1=N\C(=O)c3cccc(c3)Br)S(=O)(=O)N C09726968
Cc1cc(nc(n1)C)NS(=O)(=O)c2ccc(cc2)NC(=O)c3cccc4c3O[C@H]([C@H]4C)C C09781005
Cc1ccccc1n2c(=O)c3c(c4ccccc4[nH]3)nc2SCC(=O)Nc5nnc(s5)C C10243813
Cc1ccc(cc1)[C@@]2(C(=O)N(C(=O)N2)CC(=O)NC3(CCCC3)c4ccc5c(c4)OCCO5)C C11266594
CC#CCN1C(=O)[C@@](NC1=O)(CCc2ccccc2)C3CCN(CC3)C(=O)c4c5c([nH]n4)CCC5 C11880748
c1ccc(cc1)/C=C\C(=O)Nc2cc(nn2c3[nH]c(=O)cc(n3)c4ccccc4)c5ccco5 C12009221
c1cc(oc1)c2cc(n(n2)c3[nH]c(=O)c4c(n3)CCCC4)NC(=O)C56CC7CC(C5)CC(C7)C6 C12010174
Cc1c(n(c(c1C#N)NC(=O)COC(=O)c2ccc3c(c2)NC(=O)[C@@H](S3)C)C4CCCC4)C C12257911
CC(C)[C@H]1C(CO[C@@H](O1)c2cccc(c2)NS(=O)(=O)c3ccc4c(c3)NC(=O)CO4)(C)C C12401269
CCCn1c(=O)c2ccccc2c(n1)C(=O)NNS(=O)(=O)c3c(c(c(c(c3C)C)C)C)C C12757792
Cc1c(sc2c1c3nnc(n3c(n2)C(C)C)SCC(=O)NNC(=O)C4CCCCC4)C C13500009
C[C@@]1(C(=O)N(C(=O)N1)CC(=O)Nc2cc(cc(c2)OC)OC)c3ccc(c(c3)Cl)Cl C15329796
Cc1cc(nc(n1)SCc2ccc(cc2)C(=O)NNC(=O)c3cc4ccccc4oc3=O)C C16491816
COc1ccccc1c2nnc(n2N)SCc3nc(no3)c4cccc(c4)Br C16622169
Cc1c(c(n2c(n1)ncn2)C)CCC(=O)NNC(=O)c3cc4c(s3)CC[C@H](C4)C(C)(C)C C19598696
c1cc(cc(c1)[N+](=O)[O-])[C@H]2[C@@H]3CC=C[C@H]3c4cc(ccc4N2)S(=O)(=O)NC[C@@H]5CCCO5 C20705541
C[C@H]1CCc2c(sc(c2C(=O)OC)NC(=O)CN3C(=O)[C@@](NC3=O)(C)c4ccccc4)C1 C20895483
C[C@H]1CCc2c(sc3c2c(nc(n3)SCC(=O)N4CCN(CC4)C(=O)c5ccco5)N)C1 C21246106
Cc1c(cc(cc1Cl)S(=O)(=O)NNC(=O)c2cc3c(s2)CCCCCC3)[N+](=O)[O-] C23323992
Cc1ccc(c(c1)n2c(=O)c3ccccc3nc2SCC(=O)NC(=O)NCc4ccco4)C C23564400
Cc1c(cco1)c2nnc(n2c3ccccc3)SCC(=O)NC(=O)N[C@H]4CCCC[C@@H]4C C23635382
Cc1c(cco1)c2nnc(n2c3ccccc3)S[C@H](C)C(=O)C(=C4Nc5ccccc5N4)C#N C24226751
Cc1c(sc2c1c(=O)n(cn2)NC(=O)CSc3nnc(s3)Nc4ccc(cc4)F)C C24506865
C[C@@H]1CCC[C@@H]([C@@H]1C)n2c(=O)c3ccccc3nc2S[C@@H](C)c4nc(nc(n4)N(C)C)N C24906286
c1ccc(cc1)CN2CC=C3[C@@H](C2)[C@@H](C(C(=C3C#N)N)(C#N)C#N)c4ccc(cc4[N+](=O)[O-])Cl C09045312
C[C@H]1CC(=O)Nc2ccccc2N1C(=O)COC(=O)CNC(=O)C34CC5CC(C3)CC(C5)C4 C36772003
Cc1ccc(c(c1)Nc2nn3c(=O)c4ccc(cc4nc3s2)C(=O)NCc5cccnc5)C C09274498
CSc1ccc(cc1)[C@H]2c3ccc(cc3OC(=C2C#N)N)OC(=O)c4ccc(cc4)[N+](=O)[O-] C38682257
C[C@H]1C[C@]2(CC(C1)(C)C)C(=O)N(C(=O)N2)CC(=O)OCC(=O)Nc3cccc4c3cccc4 C21973585
C[C@@H]1C(=O)Nc2cc(ccc2S1)C(=O)OCC(=O)Nc3ccc4c(c3)OC5(O4)CCCC5 C39606746
CCc1ccc2c(c1)c(=O)c3c(o2)C(=O)N([C@H]3c4ccc(cc4)OCC(=O)N)c5ccc(cn5)C C40045314
Cc1cc2c(cc1Cl)c(=O)c3c(o2)C(=O)N([C@@H]3c4ccc(cc4)OCC(=O)N)c5nccs5 C40056678
Cc1cc2c(cc1Cl)c(=O)c3c(o2)C(=O)N([C@H]3c4ccc(cc4)OCC(=O)N)c5nccs5 C40056679
Cc1cc(c2c(c1)occ2CC(=O)N/N=C/3\CCCc4c3c(c(o4)C(=O)Nc5ccncc5)C)C C40826881
COc1cccc(c1)C(=O)C2=C(NO[C@@]23c4ccccc4NC3=O)c5cc(ccc5OC)OC C43732395
c1ccc(cc1)CSc2[nH]c(=O)c3c(n2)NC4=C([C@H]3c5ccccc5[N+](=O)[O-])C(=O)CCC4 C44973764
CC(C)CSc1[nH]c2c(c(=O)n1)[C@@H](C3=C(N2)CC(CC3=O)(C)C)c4ccc(cc4)[N+](=O)[O-] C40476438
Cc1cc(c(n1c2cc(on2)C)C)C(=O)COC(=O)c3c(c(c(c(n3)Cl)Cl)N)Cl C22709192
CCOC(=O)C1=C(NC(=O)N[C@@H]1c2ccc(cc2)Cl)Cn3cnc4cc(ccc4c3=O)F C31781094
CCOC(=O)C1=C(NC(=O)N[C@H]1c2ccc(cc2)Cl)Cn3cnc4cc(ccc4c3=O)F C31781097
Cc1c(c(c(nc1C)SCc2nnc(n2N)CSc3c(c(c(c(n3)C)C)C)C#N)C#N)C C58834866
C[C@H]1Cc2cc(ccc2N1C(=O)C)S(=O)(=O)Nc3ccc(cc3)NC(=O)N4CCCCCC4 C60274956
CCCC1=NN=C2[C@@H]1[C@]3(c4ccccc4N(C3=O)Cc5ccc(cc5)F)C(=C(O2)N)C(=O)OC C08568279
Cc1ccc(cc1)N2[C@H](NN=C2SCC(=O)N3CCC(CC3)n4c5ccccc5[nH]c4=O)C C39754549
Cc1ccc(c(c1)N2[C@@H](NN=C2SCC(=O)N3CCC(CC3)n4c5ccccc5[nH]c4=O)C)C C39754554
Cc1c(ccc2c1NC(=O)[C@]23[C@H]4[C@@H]([C@H]([NH2+]3)CCC(=O)N)C(=O)N(C4=O)Cc5ccc6c(c5)OCO6)Cl C02129989
Cc1c(ccc2c1NC(=O)[C@@]23[C@H]4[C@@H]([C@H]([NH2+]3)CCC(=O)N)C(=O)N(C4=O)Cc5ccc6c(c5)OCO6)Cl C02129990
Cc1c(ccc2c1NC(=O)[C@]23[C@H]4[C@@H]([C@@H]([NH2+]3)CCC(=O)N)C(=O)N(C4=O)Cc5ccc6c(c5)OCO6)Cl C02129991
CCc1cccc2c1NC(=O)[C@@]23[C@H]4[C@@H]([C@H]([NH2+]3)CCC(=O)N)C(=O)N(C4=O)Cc5ccccc5OC C02136682
Cc1cc2c(c(c1)Cl)NC(=O)[C@]23[C@H]4[C@@H]([C@H]([NH2+]3)CC(=O)N)C(=O)N(C4=O)Cc5ccc6c(c5)OCO6 C08790451
C[C@@]1(C(=O)N(C(=O)N1)NC(=O)C[NH+](C)Cc2[nH]c(=O)c3ccccc3n2)CCc4ccccc4 C08993831
CC(=O)Nc1ccc(cc1)S(=O)(=O)NCC(=O)NCC2(CCCCC2)[NH+]3CCOCC3 C09883280
Cc1c(c2c(o1)c(c(c(c2F)F)F)F)C(=O)ON[C@@H](c3ccc(cc3)OS(=O)(=O)N(C)C)[NH3+] C12368971
CCCCn1c(c(c(=O)[nH]c1=O)N(CC)C(=O)C[NH+]2CCC[C@H]2c3nc4ccccc4s3)N C12820069
CCOC(=O)c1ccc(cc1)N2C(=O)[C@@H]3[C@@H]([NH2+][C@]4([C@@H]3C2=O)c5ccccc5NC4=O)CCC(=O)N C12876196
Cc1cccc2c1NC(=O)[C@]23[C@H]4[C@@H]([C@H]([NH2+]3)CC(=O)N)C(=O)N(C4=O)Cc5ccc(cc5)OC C12881481
Cc1cc2c(c(c1)Cl)NC(=O)[C@]23[C@H]4[C@@H]([C@@H]([NH2+]3)CC(=O)N)C(=O)N(C4=O)Cc5ccc6c(c5)OCO6 C12883470
Cc1cc2c(c(c1)Cl)NC(=O)[C@@]23[C@H]4[C@@H]([C@@H]([NH2+]3)CC(=O)N)C(=O)N(C4=O)Cc5ccc6c(c5)OCO6 C12883478
CC(C)(C(=O)N[C@H](COCc1ccccc1)C(=O)N2CCC3=NNC(=O)[C@]3(C2)Cc4ccccc4)[NH3+] C13687656
C[NH+](C)Cc1c(nnn1c2c(non2)N)C(=O)N/N=C/c3cc(ccc3O)Br C03640443
Cc1ccccc1NC(=O)c2c(c3ccccc3o2)NC(=O)C(=O)NCCN4CC[NH2+]CC4 C22793034
CC[C@@]1(C(=O)N(C(=O)N1)NC(=O)C[NH+](CC)CC(=O)Nc2ccc(cc2)NC(=O)C)c3ccccc3 C24212154
C[NH+](CCC(=O)NN1C(=O)C2(CCCCC2)NC1=O)CC(=O)Nc3ccccc3Br C25679088
c1ccc2c(c1)c(c(c[nH+]2)C(=O)NNC(=O)c3ccc(cc3)N4C(=O)c5ccccc5C4=O)N C32605489
C[C@@H]1CCC[C@@H]([C@@H]1C)[NH2+]CC(=O)Nc2ccc(cc2C(=O)Nc3cc(cc(c3)OC)OC)[N+](=O)[O-] C36075056
CCC[NH+](CCC)Cc1c(nnn1c2c(non2)N)C(=O)N/N=C/c3ccc(cc3)Br C03633059
COc1ccc(cc1)NS(=O)(=O)c2cc(ccc2NNC3=c4ccccc4=[NH+]C3=O)[N+](=O)[O-] C20927929
c1ccc(c(c1)C(=O)NCCCCCC(=O)NNC2=c3cc(ccc3=[NH+]C2=O)[N+](=O)[O-])Br C27520787
C[NH+](C)CCN1c2c(nc(c(n2)C#N)C#N)[C@H]([C@@H]1[NH3+])c3nc4ccc(cc4c(n3)[O-])Br C38827322
CCCN1c2ccccc2[C@H]([C@@H](C1=O)C(=O)N/N=C(/C)\[C@@H]3C(=c4ccccc4=[NH+]C3=O)O)O C38574002
CCCN1c2ccccc2[C@H]([C@H](C1=O)C(=O)N/N=C(/C)\[C@@H]3C(=c4ccccc4=[NH+]C3=O)O)O C38574004
COc1ccc(c(c1)/C=N/NC2=[NH+][C@H](N=N2)SCC(=O)N[C@@H]3[C@@H](C4=C(S3)CCC4)C#N)O C39403944
CCc1ccc(c(c1)N2CC[NH2+][C@@H](C2)S(=O)(=O)Oc3ccccc3)NS(=O)(=O)c4ccccc4O C39481242
CC(C)[C@@H](C(=O)NC(C)(C)C)NC(=O)[C@H]1CN(CC12CC[NH2+]CC2)C(=O)[C@@H]3COc4ccccc4O3 C39685851
Cc1cc(n(n1)C(C)(C)C)C(=O)N2C[C@@H](C3(C2)CC[NH2+]CC3)C(=O)NCCNC(=O)OC(C)(C)C C39693518
C/C(=N\NC1[NH+]=c2ccccc2=[NH+]1)/c3ccc(cc3)S(=O)(=O)Nc4ccc(cc4)C(=O)[O-] C39698678
CC1CCC2(CC1)C(=O)N(C(=O)N2)NC(=O)CS[C@@H]3NN=C(O3)C4=c5ccccc5=[NH+]C4 C39730771
CCC[C@H]1[N-][C@@H]([C@@H]([NH+]1Cc2ccc(cc2)c3ccccc3C4[NH+]=NN=[NH+]4)C(=O)[O-])C(C)(C)O C39741148
CCCNc1c(cnc(n1)NCCc2ccncc2)c3nnc(o3)CN4C[C@H]([NH2+][C@H](C4)C)C C40394266
CCc1c2cc(ccc2nc-3c1Cn4c3cc5c(c4=O)COC(=O)[C@]5(CC)O)OC(=O)N6CCC(CC6)[NH3+] C44020237
Cc1c(c(n[nH]1)C)[C@@H](C)NC(=O)[C@@H]2CN(CC23CC[NH2+]CC3)C(=O)c4c(onc4c5ccccc5Cl)C C44713817
Cc1c(c(n[nH]1)C)[C@@H](C)NC(=O)[C@H]2CN(CC23CC[NH2+]CC3)C(=O)c4c(onc4c5ccccc5Cl)C C44713821
Cc1cc(n(n1)C(C)(C)C)C(=O)N2C[C@@H](C3(C2)CC[NH2+]CC3)C(=O)N[C@@H](C)c4c([nH]nc4C)C C44714090
Cc1cccc2c1[nH]cc2CCNC(=O)[C@@H]3CN(CC34CC[NH2+]CC4)C(=O)c5c(noc5c6cc(on6)C)C C44728479
Cc1cccc(c1S(=O)(=O)NN2CCC(=C(C2=O)CC(=O)NCc3ccc(cc3)C(=[NH2+])N)C)Cl C45320396
Cc1ccc(c(=O)n1CC(=O)NCc2ccc([nH+]c2C)N)NS(=O)(=O)Cc3ccc(cc3)Cl C29413007
Cc1ccc2c(c1)cc(/c(=[NH+]/c3ccc(cc3)S(=O)(=O)N)/o2)C(=O)Nc4cccc(c4)[N+](=O)[O-] C59170710
Cc1cc(nc(n1)/N=C(/NC(=S)NC[C@@H]2CCCO2)\N3CCC(CC3)(C(=O)N)[NH+]4CCCCC4)C C14161215
Cc1cc(nc(n1)/N=C(/NC(=S)NC[C@H]2CCCO2)\N3CCC(CC3)(C(=O)N)[NH+]4CCCCC4)C C14161219
Cc1cccc(c1)N2C(=O)[C@@H]3[C@@H]([NH2+][C@@]([C@@H]3C2=O)(CC4=c5ccccc5=[NH+]C4)C(=O)[O-])c6cccc(c6O)OC C63513993
Cc1cccc(c1)N2C(=O)[C@H]3[C@@H]([NH2+][C@@]([C@@H]3C2=O)(CC4=c5ccccc5=[NH+]C4)C(=O)[O-])c6cccc(c6O)OC C63513993
COc1ccc(cc1)CN2[C@@H](N=C([C@H](C2=O)[C@@H]3[C@@H]4C(=c5cc(ccc5=[NH+]4)OC)CCN3)O)O C63933250
CCOc1ccccc1N2[C@H](N=C([C@@H](C2=O)[C@@H]3[C@@H]4C(=c5cc(ccc5=[NH+]4)OC)CCN3)O)O C64097875
CCOc1ccccc1N2[C@@H](N=C([C@H](C2=O)[C@@H]3[C@@H]4C(=c5cc(ccc5=[NH+]4)OC)CCN3)O)O C64097877
CCOC(=O)C1=C(NC(=O)N[C@@H]1c2cccs2)CN3C(=O)[C@@H](NC3=O)CC4=c5ccccc5=[NH+]C4 C64674481
CCOc1cc(cc(c1OCC(=O)N)Br)C[NH2+]CCSc2nnnn2C C08723268
COc1ccc(cc1)CN2C(=O)[C@@H]3[C@@H]([NH2+][C@@]4([C@@H]3C2=O)c5ccccc5NC4=O)Cc6c[nH]c7c6cccc7 C08788921
CC1(Cc2c(sc3c2c(=O)n(c(=O)n3Cc4ccccc4)CC(=O)NCC[NH3+])CO1)C C09133918
CC[NH+](CC)CCC[C@@H](C)NC(=O)C(=O)Nc1c2ccccc2oc1C(=O)Nc3ccc(cc3)F C09705755
c1cc(cc(c1)S(=O)(=O)NC2=[NH+]CCC2)NS(=O)(=O)c3ccc4c(c3)CCC(=O)N4 C09713490
CCCCn1c(c(c(=O)[nH]c1=O)N(C2CCCC2)C(=O)C[NH+]3CCC[C@@H]4[C@@H]3CCCC4)N C09949537
C[C@@H](C(=O)NC[C@@H](c1ccco1)[NH+]2CCCC2)NS(=O)(=O)c3ccc(cc3)NC(=O)C C11558162
CC(C)Cn1c(c(c(=O)[nH]c1=O)N(CC(C)C)C(=O)C[NH+](C)Cc2ccc(c(c2)Cl)Cl)N C03355418
CCCCn1c(c(c(=O)[nH]c1=O)N(CC)C(=O)C[NH+]2CCC[C@@H]2c3nc4ccccc4s3)N C12820064
Cc1ccc2c(c1C)NC(=O)[C@]23[C@H]4[C@@H]([C@H]([NH2+]3)CC(=O)N)C(=O)N(C4=O)CCc5ccccc5 C12885394
CC(C)CCN1C(=O)N(C(=O)C12CC[NH+](CC2)Cc3ccc(cc3)NC(=O)C)CC(=O)N C14539545
CC(C)(C(=O)[O-])[NH2+][C@H](c1ccc(cc1)[C@@H]([NH2+]C)n2c3ccccc3nn2)n4c5ccccc5nn4 C15769491
COc1ccc2c(c1)[nH]c3c2CC[NH+]4[C@H]3C[C@H]5[C@@H](C4)C[C@H]([C@@H]([C@H]5C(=O)OC)OC)OC(=O)c6ccc(cc6)N C17287336
CCCc1c[nH+]c2c(c1NOCC(=O)Nc3cccc(c3)NC(=O)C)c(=O)n(c(=O)n2C)C C12309648
CCCCc1c[nH+]c2c(c1NOCC(=O)Nc3cccc(c3)NC(=O)C)c(=O)n(c(=O)n2C)C C12309791
CC1CCC2(CC1)C(=O)N(C(=O)N2)NC(=O)C[NH+](Cc3ccc(cc3)C(=O)NC)C4CC4 C25193375
CCOc1ccc(cc1)S(=O)(=O)Nc2ccc(cc2)Nc3cc(nc([nH+]3)C)NC4CCCCC4 C33326894
C[C@@H](C(=O)NC[C@H](c1ccco1)[NH+]2CCCCC2)NS(=O)(=O)c3ccc(cc3)NC(=O)C C09120409
CCOC(=O)c1c2c(sc1NC(=O)CSc3[nH]c4cc(ccc4n3)OC)C([NH2+]C(C2)(C)C)(C)C C12520278
CC[NH+](CC)CCCNC(=O)c1ccc2c(c1)NC(=O)[C@H](N2)CS(=O)(=O)Cc3ccc(cc3Cl)F C08583217
COc1ccc(cc1)NS(=O)(=O)c2ccc(c(c2)[N+](=O)[O-])NNC3=c4ccccc4=[NH+]C3=O C25355494
CC(C)[C@H](C(=O)N1C[C@@H](C2(C1)CC[NH2+]CC2)C(=O)NCCOCCO)Oc3ccccc3 C39601976
CC(C)[C@H](C(=O)N1C[C@H](C2(C1)CC[NH2+]CC2)C(=O)NCCOCCO)Oc3ccccc3 C39601981
COc1cc(cc(c1)OC)C(=O)N2C[C@H](C3(C2)CC[NH2+]CC3)C(=O)NCCc4c[nH]c5c4cc(cc5)Cl C39676383
C[C@@H](C(=O)NC)NC(=O)[C@H]1CN(CC12CC[NH2+]CC2)C(=O)[C@@H](C(C)C)Oc3ccccc3 C39684010
C[C@@H](C(=O)NC)NC(=O)[C@H]1CN(CC12CC[NH2+]CC2)C(=O)[C@H](C(C)C)Oc3ccccc3 C39684012
Cc1cccc2c1[nH]cc2CCNC(=O)[C@H]3CN(CC34CC[NH2+]CC4)C(=O)c5c(noc5C)C C39684244
CC(C)[C@@H](C(=O)NC(C)(C)C)NC(=O)[C@H]1CN(CC12CC[NH2+]CC2)C(=O)[C@@H]3CCCN3C(=O)C(F)(F)F C39685719
Cc1cc(nn1C)C(=O)N2C[C@@H](C3(C2)CC[NH2+]CC3)C(=O)N[C@@H](C(C)C)C(=O)NC(C)(C)C C39685910
CC(C)(C)OC(=O)NCCNC(=O)[C@@H]1CN(CC12CC[NH2+]CC2)C(=O)c3ccccc3F C39693362
CC(C)(C)OC(=O)NCCNC(=O)[C@H]1CN(CC12CC[NH2+]CC2)C(=O)c3ccccc3F C39693363
Cc1c(cccc1OC(=O)C)C(=O)N2C[C@@H](C3(C2)CC[NH2+]CC3)C(=O)NCCNC(=O)OC(C)(C)C C39693486
Cc1c(cccc1OC(=O)C)C(=O)N2C[C@H](C3(C2)CC[NH2+]CC3)C(=O)NCCNC(=O)OC(C)(C)C C39693487
CC(C)(C)OC(=O)NCCNC(=O)[C@H]1CN(CC12CC[NH2+]CC2)C(=O)c3csc(c3OC)Cl C39693517
Cc1cc(c(o1)C(F)(F)F)C(=O)N2C[C@@H](C3(C2)CC[NH2+]CC3)C(=O)NCCNC(=O)OC(C)(C)C C39693532
Cc1ccc(c(c1)C)C(=O)N2C[C@H](C3(C2)CC[NH2+]CC3)C(=O)NCCNC(=O)OC(C)(C)C C39693545
CCOc1ccc(cc1)C(=O)N2C[C@H](C3(C2)CC[NH2+]CC3)C(=O)N[C@@H](C)c4[nH]c5cc(ccc5n4)C C39695731
Cc1c(c(n[nH]1)C)[C@H](C)NC(=O)[C@H]2CN(CC23CC[NH2+]CC3)C(=O)c4c(onc4c5ccccc5)C C44714270
Cc1c(c2cc(ccc2[nH]1)C#N)CCNC(=O)[C@H]3CN(CC34CC[NH2+]CC4)C(=O)C5CCN(CC5)C(=O)C C44714542
c1ccc(cc1)C2=CCN(CC2)C(=O)[C@@H]3[C@H](C[C@H](C[NH2+]3)CC(=O)N4CCCC4)C(=O)NO C45261825
c1c(cc(cc1Cl)Cl)NC(=O)COc2coc(cc2=O)C[NH+]3CCC[C@@H]3C(=O)N C49549918
c1c(cc(cc1Cl)Cl)NC(=O)COc2coc(cc2=O)C[NH+]3CCC[C@H]3C(=O)N C49549920
C/C(=N\NC(=[NH2+])S[C@H]1CC(=O)N(C1=O)c2ccc(cc2)C(=O)OC)/c3ccc(cc3)O C59489286
CN1[C@H]2NN[C@@H](N2c3ccsc3C1=O)CCCC(=O)NCCC4=c5ccccc5=[NH+]C4 C63674155
c1ccc(cc1)CCNC(=O)CS[C@H]2Nc3ccccc3C(=O)N2NC(=O)CCC4=c5ccccc5=[NH+]C4 C63708486
CCCCN1[C@@H]([C@H](C(=NC1=O)[O-])N(Cc2ccccc2)C(=O)CC3=c4ccccc4=[NH+]C3)[NH3+] C63820797
c1ccc2=[NH+]CC(=c2c1)c3nnc(n3C4CC4)SCC(=O)N[C@@H]5C(=C6CCCC[C@H]6S5)C(=O)N C63896769
c1ccc2=[NH+]CC(=c2c1)CCNC(=O)C3=C4[C@H](CCC3)S[C@H](N4)NC(=O)c5ccc6c(c5)OCO6 C64375497
c1ccc(cc1)NC(=O)CS[C@@H]2NN[C@H](S2)N3CCN(CC3)C(=O)CC4=c5ccccc5=[NH+]C4 C64409709
c1cc(ccc1CN2[C@@H]3C[C@@H](NN3CCC2=O)c4ccc(cc4)Cl)C(=O)NCCc5c[nH]c[nH+]5 C64490998
CC(C)C[C@@H](C(=O)N[C@@H]1C=C(C[C@H]([C@@H]1O)O)C(=O)N[C@@H](Cc2ccc(cc2)OC)C(=O)N)[NH2+]C C03838827
CC(C)C[C@@H](C(=O)N[C@@H]1C=C(C[C@H]([C@@H]1O)O)C(=O)N[C@H](Cc2ccccc2)C(=O)N)[NH2+]C C03840097
COc1cc2c(cc1O[C@@H]3[C@H]([C@@H]([C@H]([C@@H](O3)CO)O)O)O)CC[NH+]4[C@@]25C[C@H](C=CC5=CC4)OC C01041984
c1ccc(cc1)C[C@@H](C(=O)N)NC(=O)CNC(=O)[C@H](Cc2ccccc2)NC(=O)C[NH3+] C05328817
c1ccc(cc1)C[C@H](C(=O)N)NC(=O)CNC(=O)[C@H](Cc2ccccc2)NC(=O)C[NH3+] C05328819
CC(=O)N1CCN(C[C@@H]1C(=O)N[C@@H](CC2CCCCC2)C(=O)N)C(=O)C3CC[NH2+]CC3 C05413382
CC(=O)Oc1ccc(cc1)N2C(=O)[C@@H]3[C@@H]([NH2+][C@]4([C@@H]3C2=O)c5ccccc5NC4=O)CCC(=O)N C08789211
c1cc2c(cc1S(=O)(=O)NCC3(CCCCC3)[NH+]4CCOCC4)[nH]c(=O)c(=O)[nH]2 C08987624
C[NH+](C)Cc1c(nnn1c2c(non2)N)C(=O)N/N=C/c3ccc(cc3)C(F)(F)F C02389850
Cc1cc2c(c(=O)n1CC[NH+](C)C)[C@]3(c4ccccc4NC3=O)C(=C(O2)N)C(=O)OC C09130544
C[NH+](C)Cc1c(nnn1c2c(non2)N)C(=O)N/N=C/c3cccc(c3Cl)Cl C02447840
Cc1c(c(n(n1)[C@H]2CCS(=O)(=O)C2)C)C[NH+](C)CC(=O)Nc3c(c4c(s3)CCC4)C(=O)N C09502835
CC(C)Cn1c(c(c(=O)[nH]c1=O)N(CCOC)C(=O)C[NH+]2CCN(CC2)C(=O)c3cccs3)N C09548691
Cc1c(c(n(n1)[C@H]2CCS(=O)(=O)C2)C)C[NH+](C)[C@@H](C)C(=O)Nc3c(c4c(s3)CCC4)C(=O)N C09605884
COc1cc2c(cc1O[C@H]3[C@@H]([C@H]([C@@H]([C@H](O3)CO)O)O)O)CC[NH+]4[C@@]25C[C@@H](C=CC5=CC4)OC C12339510
c1c2cc3c(cc2[nH]c(=O)c1CN(CCO)C(=S)NCCC[NH+]4CCOCC4)OCCO3 C06445123
c1c2cc3c(cc2[nH]c(=O)c1CN(CCCO)C(=S)NCCC[NH+]4CCOCC4)OCCO3 C06445101
CS(=O)(=O)N1CCN(C[C@H]1C(=O)N[C@@H](CC2CCCCC2)C(=O)N)C(=O)C3CC[NH2+]CC3 C04260771
CCOC(=O)c1c(c(sc1NC(=O)C[NH+]2CCC(CC2)C(=O)N)C(=O)N(C)C)C C13041099
Cc1ccc(c(=O)n1CC(=O)NC[C@@H]2CNC(=[NH+][C@@H]2C)N)NS(=O)(=O)Cc3ccccc3 C13440778
c1cc2c(c(c1)Cl)NC(=O)[C@]23[C@@H]4[C@H]([C@@H]([NH2+]3)CCC(=O)N)C(=O)N(C4=O)C[C@@H]5CCCO5 C09129726
c1ccc2c(c1)cccc2S(=O)(=O)N[C@H]3CC[C@H]4N(C3=O)[C@@H](CS4)C(=O)NCCCNC(=[NH2+])N C13781163
CCCCn1c(c(c(=O)[nH]c1=O)N(CC)C(=O)C[NH+]2CCC[C@@H](C2)C(=O)OCC)N C15402223
c1ccc(cc1)C[C@@H](C(=O)NNC(=O)CNC(=O)CNC(=O)OCc2ccccc2)[NH3+] C05758007
C[C@H](C(=O)NCCc1ccc(cc1)S(=O)(=O)N)N2CC[NH+](CC2)CC(=O)NC3CC3 C22912053
C[C@@H](C(=O)NCCc1ccc(cc1)S(=O)(=O)N)N2CC[NH+](CC2)CC(=O)NC3CC3 C22912059
c1cc(ccc1CNC(=O)C[NH+]2CCN(CC2)CC(=O)N3CCCCC3)S(=O)(=O)N C22933437
CC(C)[C@H](CNC(=O)C1CCN(CC1)S(=O)(=O)c2cc(n(c2)C)C(=O)N)[NH+](C)C C23188899
Cc1c[nH+]c2c(c1NOCC(=O)Nc3ccc(cc3)NC(=O)C)c(=O)n(c(=O)n2C)C C12309363
CCc1c[nH+]c2c(c1NOCC(=O)Nc3ccc(cc3)C(=O)N)c(=O)n(c(=O)n2C)C C12309520
CNC(=O)c1ccc(cc1)C[NH+](Cc2ccco2)CC(=O)NC(=O)NCc3ccco3 C27574806
CCCCN(c1c(n(c(=O)[nH]c1=O)CCC)N)C(=O)C[NH+]2CCCN(CC2)S(=O)(=O)C C30703300
c1ccc(cc1)C[C@H](C(=O)NNC(=O)CNC(=O)CNC(=O)OCc2ccccc2)[NH3+] C17173917
c1cc2c(cc1C3=CN=[NH+][C@H]3c4ccc(cc4O)O[C@@H]5[C@@H]([C@@H]([C@@H]([C@@H](O5)CO)O)O)O)OCCO2 C38549321
c1cc2c(cc1C3=CN=[NH+][C@H]3c4ccc(cc4O)O[C@H]5[C@@H]([C@@H]([C@@H]([C@@H](O5)CO)O)O)O)OCCO2 C38549328
c1cc2c(cc1C3=CN=[NH+][C@@H]3c4ccc(cc4O)O[C@H]5[C@@H]([C@H]([C@@H]([C@H](O5)CO)O)O)O)OCCO2 C38773815
Cc1c(c(no1)c2ccccc2Cl)C(=O)N3C[C@@H](C4(C3)CC[NH2+]CC4)C(=O)NCCOCCO C39601701
Cc1c(c(no1)c2ccccc2Cl)C(=O)N3C[C@H](C4(C3)CC[NH2+]CC4)C(=O)NCCOCCO C39601704
c1ccc(cc1)Oc2ccc(cn2)C(=O)N3C[C@H](C4(C3)CC[NH2+]CC4)C(=O)NCCOCCO C39601914
CC(C)[C@@H](C(=O)NC(C)(C)C)NC(=O)[C@H]1CN(CC12CC[NH2+]CC2)C(=O)C3CCN(CC3)C(=O)C C39685811
Cc1c(c(on1)C)C(=O)N2C[C@H](C3(C2)CC[NH2+]CC3)C(=O)N[C@@H](C(C)C)C(=O)NC(C)(C)C C39685895
Cn1cncc1C(=O)N2C[C@H](C3(C2)CC[NH2+]CC3)C(=O)NCCNC(=O)Cc4cccc5c4cccc5 C39693345
CC(C)(C)OC(=O)NCCNC(=O)[C@H]1CN(CC12CC[NH2+]CC2)C(=O)C3CCOCC3 C39693585
c1ccc(cc1)COC(=O)NCCCNC(=O)c2coc(n2)[C@H](Cc3ccc(cc3)O)[NH3+] C33880286
Cc1cc(no1)c2c(c(no2)C)C(=O)N3C[C@H](C4(C3)CC[NH2+]CC4)C(=O)N[C@H](C)c5c([nH]nc5C)C C44714104
CCCSC[C@@H](C(=O)OC)n1c(=O)n2n(c1=O)[C@@H](C=CC2)C(=O)NCc3ccc([nH+]c3C)N C13489323
CCCCn1c(c(c(=O)[nH]c1=O)N(CC)C(=O)C[NH+]2CCC[C@H](C2)C3OCCO3)N C60363251
CC(=O)N[C@@H](CC1=c2ccccc2=[NH+]C1)C(=O)NCC(=O)Nc3cccc4c3C(=O)N=NC4=O C63975385
c1ccc2=[NH+]CC(=c2c1)C[C@H](C(=O)NNC(=O)[C@@H]3COc4ccccc4O3)NC(=O)N C64169698
c1ccc2=[NH+]CC(=c2c1)C[C@H](C(=O)NNC(=O)[C@H]3COc4ccccc4O3)NC(=O)N C64169704
CC(C)C[C@@H](C(=O)N[C@@H]1C=C(C[C@H]([C@@H]1O)O)C(=O)N[C@H](CC(C)C)C(=O)N)[NH2+]C C03838839
C[C@@H](C(=O)Nc1ccc(cc1)S(=O)(=O)N)[NH2+]Cc2ccc(cc2)S(=O)(=O)N C03339534
C[C@H]([C@@H](C(=O)OCC(=O)[C@H](C#N)C(=C)[NH3+])NS(=O)(=O)c1ccc(cc1)Cl)O C02629278
CCCn1c(c(c(=O)[nH]c1=O)[C@@H](c2cc(c(c(c2)OC)OC)OC)[NH+]3CCCC3)N C07777528
CC(=O)NCCNC(=O)[C@H]1C[NH+]2CC[C@@H]1C[C@@H]2Cn3cc(nn3)C4(CCCCC4)O C08299081
CC(=O)NCCNC(=O)[C@H]1C[NH+]2CC[C@H]1C[C@@H]2Cn3cc(nn3)C4(CCCCC4)O C08299083
CC(=O)Nc1ccc(cc1)/C=N/NC(=O)c2c(n(nn2)c3c(non3)N)C[NH+](C)C C02395557
COC(=O)c1ccc(cc1)N2C(=O)C[C@@H](C2=O)[NH2+]Cc3ccc(cc3)S(=O)(=O)N C00842608
CC[NH+](CC)Cc1c(nnn1c2c(non2)N)C(=O)N/N=C(\C)/c3ccc(cc3)C C09019685
C[NH+](Cc1c(nnn1c2c(non2)N)C(=O)N/N=C/c3ccoc3)C4CCCCC4 C02448408
CC1CCN(CC1)S(=O)(=O)c2ccc(c(c2)[N+](=O)[O-])N3CC[NH2+][C@@H](C3)C(=O)N C11174281
CC1CCN(CC1)S(=O)(=O)c2ccc(c(c2)[N+](=O)[O-])N3CC[NH2+][C@H](C3)C(=O)N C11174298
CC(=O)Nc1ccc(cc1)NC(=O)C(=O)NC[C@H](c2cccn2C)[NH+]3CCOCC3 C11898693
CCCn1c(c(c(=O)[nH]c1=O)C(=O)C[NH+](C)Cc2ccc(c(c2OC)OC)OC)N C16561841
CCOC(=O)c1c(c(sc1NC(=O)C[NH+](C)Cc2c(nn(c2C)C)C)C(=O)N)C C17092752
c1ccc(cc1)N/[NH+]=c\2/c(cc3ccc(cc3o2)O)C(=O)Nc4cccc(c4)[N+](=O)[O-] C12467361
C[C@H](C(=O)c1c(n(c(=O)n(c1=O)C)C)N)[NH+]2CCC(CC2)C(=O)c3ccc(cc3)O C25449298
C[C@@H](C(=O)c1c(n(c(=O)n(c1=O)C)C)N)[NH+]2CCC(CC2)C(=O)c3ccc(cc3)O C25449302
COC(=O)C1CC[NH+](CC1)[C@@H]2[C@H]([C@@H]([C@H]3CO[C@@H]2O3)NC(=O)NC4CCCCC4)O C20463617
CC1CC[NH+](CC1)Cc2c(nnn2c3c(non3)N)C(=O)N/N=C/C4CCCCC4 C20037922
CC[NH+](CC)Cc1c(nnn1c2c(non2)N)C(=O)N/N=C/c3ccc(o3)[N+](=O)[O-] C01878498
CCCn1c(c(c(=O)[nH]c1=O)C(=O)C[NH+](C)CC(=O)Nc2c(cc(cc2C)C)C)N C06507347
c1cc2c(cc1C3=CN=[NH+][C@@H]3c4ccc(cc4O)O[C@@H]5[C@@H]([C@@H]([C@@H]([C@@H](O5)CO)O)O)O)OCCO2 C38549318
c1ccc(cc1)COC(=O)N2CCC(CC2)C(=O)N3C[C@@H](C4(C3)CC[NH2+]CC4)C(=O)NCCOCCO C39601907
CCn1c(c(c(n1)C)Br)C(=O)N2C[C@@H](C3(C2)CC[NH2+]CC3)C(=O)N[C@@H](C)C(=O)NC C39683965
Cn1cncc1C(=O)N2C[C@@H](C3(C2)CC[NH2+]CC3)C(=O)NCCNC(=O)Cc4cccc5c4cccc5 C39693344
CC(C)(C)OC(=O)NCCNC(=O)[C@H]1CN(CC12CC[NH2+]CC2)C(=O)c3ccccn3 C39693461
C[C@@H]1CCCC[NH+]1Cc2c(nnn2c3c(non3)N)C(=O)N/N=C\C4CCCCC4 C33928378
CCn1c2c(cnc(c2nc1c3c(non3)N)C#CC(C)(C)O)OCCC[NH2+]C[C@@H](CO)O C40430496
CC1(CC(CC([NH2+]1)(C)C)Nc2c(c(ncn2)Nc3cccc4c3nccc4)[N+](=O)[O-])C C40626167
Cc1cc(no1)c2c(c(no2)C)C(=O)N3C[C@@H](C4(C3)CC[NH2+]CC4)C(=O)N[C@H](C)c5c([nH]nc5C)C C44714102
CC[C@@]1(C(=O)N(C(=O)N1)NC(=O)C[NH+]2CCC(CC2)n3c4ccccc4[nH]c3=O)C C45513298
CC[C@]1(C(=O)N(C(=O)N1)NC(=O)C[NH+]2CCC(CC2)n3c4ccccc4[nH]c3=O)C C45513301
Cc1ccc(c(=O)n1CC(=O)NCc2c([nH+]c[nH]2)C)NS(=O)(=O)Cc3ccccc3 C28564003
Cc1c(ccc([nH+]1)N)CNC(=O)[C@@H]2C=CCn3n2c(=O)n(c3=O)[C@H](CSCC(C)C)C(=O)OC C13489307
c1cc2c(cc1[C@@H]3CCC[NH+]3CC(=O)c4c(n(c(=O)[nH]c4=O)C5CC5)N)OCCO2 C27357565
c1cc(oc1)[C@@H](CNC(=O)NCc2ccc(cc2)C(=O)NCC(=O)N)[NH+]3CCCC3 C59852661
CC[NH+](CC)Cc1ccc(o1)C(=O)NNC(=O)CN2C(=O)C3(CCCCC3)NC2=O C60211578
CC[C@@]1(C(=O)N(C(=O)N1)NC(=O)CS[C@@H]2NN=C(O2)C3=c4ccccc4=[NH+]C3)C C39933494
CC[C@]1(C(=O)N(C(=O)N1)NC(=O)CS[C@@H]2NN=C(O2)C3=c4ccccc4=[NH+]C3)C C39933495
c1ccc2=[NH+]CC(=c2c1)C[C@@H]3C(=O)N(C(=O)N3)CC(=O)Nc4c(ccs4)C(=O)N C63187674
CC[C@H]1C(=CNN1c2ccc(nn2)OC)C(=O)NNC(=O)CC3=c4ccccc4=[NH+]C3 C63405386
CC(C)CN1[C@H](C(=C(N(C1=O)C)[O-])C(=O)CS[C@@H]2[NH+]=c3ccc(cc3=[NH+]2)OC)N C63731670
c1cc(ccc1NS(=O)(=O)c2ccc3=[NH+]C(=O)CC(=c3c2)C(=O)OCC(=O)N)F C38661497
Cc1c(=O)nc([nH]n1)Nc2ccc(cc2)Oc3ccc(cc3)NC4=NC(=O)[C@@H](N=[NH+]4)C C39143409
Cc1c(=O)nc([nH]n1)Nc2ccc(cc2)Oc3ccc(cc3)NC4=NC(=O)[C@H](N=[NH+]4)C C39143410
c1ccc2=[NH+]CC(=c2c1)C[C@@H](C(=O)NNC(=O)[C@H]3COc4ccccc4O3)NC(=O)N C64169701
C[C@@H]1C(=O)N=C([NH+]=N1)NNC(=O)c2cccc(c2)S(=O)(=O)NCc3cccs3 C64176322
C[C@H]1C(=O)N=C([NH+]=N1)NNC(=O)c2cccc(c2)S(=O)(=O)NCc3cccs3 C64176323
CCOc1ccc(cc1)NC(=O)CSc2nc3c(c([nH]n3)C)c([n+]2c4ccc(cc4)OCC)N C33621081
CC[NH+](CC)CCC[C@H](C)NC(=O)C(=O)Nc1c2ccccc2oc1C(=O)Nc3ccc(cc3)F C09705756
Cc1c(c(n(n1)C)C)[C@@H](C)[NH+](C)Cc2ccc(c(=O)[nH]2)C(=O)NCC3(CCCCC3)O C12244919
c1cc(ccc1CCNC(=O)C[NH+]2CCC(CC2)C(=O)N3CCCCC3)S(=O)(=O)N C13353423
c1c(c[nH+]c(c1Cl)NCCNC(=O)CO/N=C/C2=C(CCCC2=O)O)C(F)(F)F C08733651
CCCCn1c(c(c(=O)[nH]c1=O)N(C2CCCC2)C(=O)C[NH+](C)C3CCCCCC3)N C14705247
CCOC(=O)c1cnn(c1C[NH2+]Cc2ccc(cc2)S(=O)(=O)N)c3ccc(cc3)F C14974599
c1cc(oc1)CNC(=S)N[C@H]2C[C@H]3C(=O)NC[C@H]([NH+]3C2)CCC(=O)N4CCCCC4 C15708548
CC(C)Cn1c(c(c(=O)[nH]c1=O)N(CC(C)C)C(=O)C[NH+](C)Cc2ccc(cc2)C(C)(C)C)N C16585210
C[C@H](c1ccc(cc1)n2cncn2)[NH+](C)CC(=O)NCc3ccc(cc3)S(=O)(=O)N C17306090
COCCCN1C(=O)[C@H]2[C@H]([NH2+][C@@]3([C@@H]2C1=O)c4ccccc4NC3=O)Cc5ccc(cc5)O C09058733
CCN(CC)c1ccc2cc(/c(=[NH+]\NC(=O)c3cc4ccccc4nc3)/oc2c1)C(=O)N C20615214
C[C@@H](C(=O)N1CCC2(CC1)c3c([nH]c[nH+]3)CCN2)NC(=O)c4cc(cc(c4)OC)OC C20759847
CC[NH+](C[C@@H]1COc2ccccc2O1)CC(=O)NCCc3ccc(cc3)S(=O)(=O)N C31173483
c1ccc(cc1)C[C@H](C(=O)N2CCC3(CC2)c4c([nH+]c[nH]4)CCN3)NC(=O)c5ccco5 C25107668
c1cc(cc(c1)[N+](=O)[O-])NC(=O)C(=O)NNC2=c3cc(ccc3=[NH+]C2=O)Br C15773604
C[C@@H]1C(=C([NH2+]N1Cc2ccccc2)C)CNC(=O)CCn3c(n[nH]c3=S)c4ccc(cc4)OC C39448252
CCCCCN1c2ccccc2[C@H]([C@@H](C1=O)C(=O)N[C@@H]3C(=c4ccccc4=[NH+]C3=O)O)O C39550197
CCCCCN1c2ccccc2[C@H]([C@H](C1=O)C(=O)N[C@@H]3C(=c4ccccc4=[NH+]C3=O)O)O C39550199
c1ccc2=[NH+]C(=O)CC(=c2c1)C(=O)OCC(=O)N[C@@H]3[C@H](C4=C(S3)CCCC4)C(=O)N C39611102
CC(=O)Oc1ccccc1C(=O)N2C[C@@H](C3(C2)CC[NH2+]CC3)C(=O)NCCc4c[nH]c5c4cc(cc5)Cl C39676384
Cn1cncc1C(=O)N2C[C@@H](C3(C2)CC[NH2+]CC3)C(=O)NCCc4c[nH]c5c4cc(cc5)Cl C39676530
Cn1cncc1C(=O)N2C[C@H](C3(C2)CC[NH2+]CC3)C(=O)NCCc4c[nH]c5c4cc(cc5)Cl C39676531
C[C@@H](C(=O)NC)NC(=O)[C@H]1CN(CC12CC[NH2+]CC2)C(=O)c3cc(c(c(c3)Cl)OC)Cl C39683996
C[C@@H](C(=O)NC)NC(=O)[C@@H]1CN(CC12CC[NH2+]CC2)C(=O)c3ccc(o3)c4ccccc4 C39684001
CC(C)(C)OC(=O)NCCNC(=O)[C@@H]1CN(CC12CC[NH2+]CC2)C(=O)[C@H]3CCC=CC3 C39693542
CCOc1ccc(cc1)C(=O)N2C[C@@H](C3(C2)CC[NH2+]CC3)C(=O)N[C@H](C)c4[nH]c5cc(ccc5n4)C C39695732
COc1cc(cc(c1OC)OC)[C@H]2c3cc(c(cc3CC[NH+]2C/C(=N/O)/N)OC)OC C39932473
Cc1c(c2cc(ccc2[nH]1)C#N)CCNC(=O)[C@@H]3CN(CC34CC[NH2+]CC4)C(=O)c5ccncc5 C44714577
CC(C)C(=O)N(C)[C@@H]1C[C@@H]([C@H]([NH2+]C1)C(=O)N2CCC(=CC2)c3ccccc3)C(=O)NO C45254512
CCC/[NH+]=c\1/c2ccccc2oc(c1NC(=O)NC3(CCCCC3)CC(=O)OCC)O C45896317
C1CCC(CC1)NC(=O)NCCCC(=O)N[C@@H]2CS(=O)(=O)C[C@H]2[NH+]3CCCCC3 C60362727
C[C@@H](C(=O)N1CCC2(CC1)c3c([nH]c[nH+]3)CCN2)NC(=O)COc4ccc(cc4)Cl C20573751
CC(=O)[C@]1(CC[C@@H]2[C@@]1(CC[C@H]3[C@@H]2CCC4=C/C(=N\OCC(=O)NCCc5c[nH]c[nH+]5)/CC[C@]34C)C)O C35361451
CC(C)(C)NC(=O)NC(=O)CCS[C@H]1NN=C(N1C2CC2)C3=c4ccccc4=[NH+]C3 C39795356
C[C@H](C(=O)NC(=O)NCC(C)C)S[C@H]1NN=C(N1C2CC2)C3=c4ccccc4=[NH+]C3 C39795911
C[C@H](C(=O)NC(=O)NC(C)(C)C)S[C@@H]1NN=C(N1C2CC2)C3=c4ccccc4=[NH+]C3 C39796078
C[C@@H]1C(=C(NO1)C)COc2ccc(cc2)CC(=O)NNC(=O)CC3=c4ccccc4=[NH+]C3 C63194994
C[C@@H](C(=O)NCCC1=c2ccccc2=[NH+]C1)NC(=O)[C@@H](C)N3CNc4ccccc4C3=O C63270923
C[C@H](C(=O)NCCC1=c2ccccc2=[NH+]C1)NC(=O)[C@@H]3Cc4c(ccc(c4OC)OC)N3 C63328936
C[C@H](C(=O)NCCC1=c2ccccc2=[NH+]C1)NC(=O)[C@H]3Cc4c(ccc(c4OC)OC)N3 C63328938
c1ccc2=[NH+]CC(=c2c1)C[C@H](C(=O)N3CCC[C@H]3CO)N4[C@@H](Nc5ccccc5C4=O)O C63376296
c1ccc(cc1)C[C@@H](C(=O)NCCC2=c3ccccc3=[NH+]C2)NC(=O)N4CC(=O)Nc5c4cccc5 C63386447
CCOC[C@@H]1NN[C@H](S1)NC(=O)[C@@H]2CC(=O)N(C2)CCC3=c4cc(ccc4=[NH+]C3)C C63557815
C[C@H]1CC(=O)N2[C@H](N=C(N[C@@H]2N1)NCCC3=c4cc(ccc4=[NH+]C3)OC)c5ccccc5 C63633445
C[C@@H]1CC(=O)N2[C@@H](N=C(N[C@@H]2N1)NCCC3=c4ccccc4=[NH+]C3)c5ccccc5OC C63633447
CC(C)[C@H]1NN[C@@H](S1)NC(=O)[C@@H]2CC(=O)N(C2)CCC3=c4cc(ccc4=[NH+]C3)OC C63941320
c1ccc2=[NH+]CC(=c2c1)C[C@@H](C(=O)NC[C@@H]3CCCO3)N4[C@@H](Nc5ccccc5C4=O)O C64348468
c1ccc2=[NH+]CC(=c2c1)C[C@@H](C(=O)NC[C@H]3CCCO3)N4[C@@H](Nc5ccccc5C4=O)O C64348472
c1cc(ccc1CN2[C@H]3C[C@@H](NN3CCC2=O)c4ccc(cc4)Cl)C(=O)NCCc5c[nH]c[nH+]5 C64490999
C[C@H](C(=O)N1CCC2(CC1)c3c([nH]c[nH+]3)CCN2)NC(=O)c4cc(cc(c4)OC)OC C25107902
Cc1ccc(cc1[N+](=O)[O-])[C@H]2C3=C(C[C@@H](CC3=O)c4ccc(c(c4)OC)OC)Nc5ccccc5N2 C01481061
COc1ccc(cc1OC)[C@H]2CC3=C([C@H](Nc4ccccc4N3)c5ccc(cc5)[N+](=O)[O-])C(=O)C2 C01182065
CN(C)c1ccc(cc1)/C=N/n2c(c(c3c2nc4ccccc4n3)S(=O)(=O)c5cccs5)N C02222656
Cc1ccc(cc1S(=O)(=O)Nc2ccc(cc2)S(=O)(=O)Nc3cc(on3)C)C(C)(C)C C03320623
Cc1cc2c(cc1NS(=O)(=O)c3ccc4c5c3cccc5C(=O)N4)c(c(o2)C)C(=O)OC(C)C C08870367
c1cc(cc(c1)[N+](=O)[O-])/C=C/C(=O)N(c2cccc(c2)Cl)S(=O)(=O)c3ccc(c(c3)N)Cl C09090453
C[C@H](c1nc(nc(n1)N(C)C)N)OC(=O)c2c3ccccc3nc\4c2CC/C4=C\c5ccccc5 C09516216
C[C@]1(C(=O)N(C(=O)N1)CC(=O)c2ccc(s2)CNC(=O)C(C)(C)C)c3cc4ccccc4o3 C09549989
Cc1ccc(c(c1)C)NC(=O)C2=C(Nc3nc(nn3[C@H]2c4cccc(c4)Br)C(=O)OC)C C09608902
CNc1ccc(cc1C(=O)OCC(=O)Nc2c(c(cc(c2Cl)Cl)Cl)Cl)[N+](=O)[O-] C10247307
C[C@H]1CCCC[C@@]12C(=O)N(C(=O)N2)CC(=O)OCC(=O)c3c4ccccc4[nH]c3c5ccccc5 C10693204
c1ccc(cc1)C[C@H](C(=O)Nc2ccc(cc2)NC(=O)c3ccco3)N4C(=O)c5ccccc5C4=O C10870673
CCOc1cc2c(cc1NC(=O)CN3C(=O)[C@](NC3=O)(C)c4ccc(cc4)C(C)C)O[C@@H](C2)C C11077244
Cc1cc(=O)[nH]c(n1)n2c(cc(n2)c3cccs3)NC(=O)C4c5ccccc5Oc6c4cccc6 C11854467
CCCn1c2ccc(cc2nc1SCc3nc(no3)c4ccccc4Cl)S(=O)(=O)N C14637008
c1ccc2c(c1)c(c(c(=O)o2)NS(=O)(=O)c3cccc4c3nsn4)NCC5CCCCC5 C15830681
CC[C@@]1(C(=O)N(C(=O)N1)CC(=O)Nc2nnc(s2)c3ccc(cc3)C(C)C)c4ccccc4 C16694910
CC[C@]1(C(=O)N(C(=O)N1)CC(=O)Nc2nnc(s2)c3ccc(cc3)C(C)C)c4ccccc4 C16694911
Cc1ccccc1COc2ccc(cc2)[C@@H]3C(=C(Nc4n3nnn4)C)C(=O)Nc5ccc(cc5)Cl C17087080
Cc1ccccc1COc2ccc(cc2)[C@H]3C(=C(Nc4n3nnn4)C)C(=O)Nc5ccc(cc5)Cl C17087081
CC[C@]1(C(=O)N(C(=O)N1)NC(=O)CSc2nc3cc(ccc3n2Cc4ccccc4)Cl)C C18407658
C[C@@H](C(=O)N1c2ccccc2NC(=O)C1(C)C)Sc3nnc(n3C4CC4)c5c[nH]c6c5cccc6 C18518591
CC1=C([C@@H](C2=C(N1)C[C@@H](CC2=O)c3ccc(c(c3)OC)OC)c4ccc(c(c4)O)OC)C(=O)OC C00838634
CCOC(=O)c1c2c(sc1NC(=O)Nc3nnc(s3)N(C)C4CCCCC4)CCCC2 C20464603
c1cc2c(c(c1)NC(=O)CN3c4cc(ccc4OCC3=O)S(=O)(=O)NC5CCCC5)CCCC2 C20557998
COc1ccc(c(c1)[C@@H]2CC3=C([C@H](Nc4ccccc4N3)c5ccc(c(c5)[N+](=O)[O-])Cl)C(=O)C2)OC C21232708
CN(C)c1ccc(cc1)[C@@H]2C(=C(N(C3=C2C(=O)CCC3)c4ccc(cc4Cl)[N+](=O)[O-])N)C#N C25781976
CC(C)(C)OC(=O)N1CC=C2[C@@H](C1)[C@H](C(C(=C2C#N)N)(C#N)C#N)c3ccc(c4c3cccc4)OC C08916382
C[C@@]1(C(=O)N(C(=O)N1)CC(=O)Nc2cc(nn2c3ccccc3)C(C)(C)C)c4cc(ccc4F)F C31744007
c1c(c(cc(c1[N+](=O)[O-])C23C[C@@H]4C[C@H](C2)CC(C4)(C3)O)[N+](=O)[O-])C56C[C@H]7C[C@@H](C5)CC(C7)(C6)O C16662114
CCc1c(c2n(n1)C(=O)CCC(=O)N2)c3ccc(c(c3)S(=O)(=O)Nc4ccc(cc4Cl)C)C C33276664
C[C@H]1CC2=C([C@@H](C(=C(N2)C)C(=O)OC3CCCC3)c4ccc(c(c4)O)OC)C(=O)[C@@H]1C(=O)OC C04766967
Cc1ccc(cc1)CSc2nc3c(nn2)-c4ccccc4N[C@H](O3)c5cc(c(c(c5)OC)O)OC C01169037
Cc1c2ccccc2oc1C(=O)Oc3ccc4c(c3)OC(=C([C@@H]4c5cc(ccc5OC)OC)C#N)N C38688739
C[C@H]1C[C@]2(CC(C1)(C)C)C(=O)N(C(=O)N2)CC(=O)O[C@@H](C)C(=O)Nc3ccc(cc3Cl)Cl C22040044
c1ccc2c(c1)ccc(n2)c3c(c4cc(ccc4[nH]3)F)CCCC(=O)Nc5ncc(s5)[N+](=O)[O-] C40467720
CCOc1ccc(cc1OC)[C@H]2c3c(n[nH]c3C(=O)N2Cc4ccco4)c5cc(cc(c5O)C)C C39912181
Cc1ccc2c(c1)NC(=O)[C@H](O2)CC(=O)Nc3c4ccccc4oc3C(=O)c5ccc(cc5)OC C40801669
CCOc1ccc(cc1[C@@H]2C(=C(Nc3n2nnn3)C)C(=O)Nc4ccc(cc4C)C)Br C38206921
Cc1ccccc1N2C(=O)[C@H]3[C@@H]([NH2+][C@@]([C@@H]3C2=O)(c4ccccc4)C(=O)[O-])c5ccc(cc5)C(=O)OC C33382287
CC1(Cc2cccc(c2O1)OCCNC(=O)CN3C(=O)C4(CCC(CC4)C(C)(C)C)NC3=O)C C46735897
CC(C)CCSc1[nH]c2c(c(=O)n1)[C@@H](C3=C(N2)CC(CC3=O)(C)C)c4ccccc4[N+](=O)[O-] C35450629
Cc1cccc(c1C)NC(=O)C2=C(Nc3nnnn3[C@H]2c4cn(c5c4cccc5)Cc6ccccc6)C C54617855
C[C@@]1(C(=O)N(C(=O)N1)CC(=O)Nc2cc(nn2c3ccccc3)C(C)(C)C)c4ccc(cc4)F C31767920
C[C@@]1(C(=O)N(C(=O)N1)CC(=O)/N=c/2\[nH]c3ccccc3n2C4CCCCC4)c5ccc(cc5)F C59310005
Cc1ccc(cc1)c2nnc(n2c3ccc(cc3)C)SCC(=O)N/N=C/4\c5ccccc5NC4=O C01474677
CCOc1cc(ccc1O)[C@H]2C3=C(N=N[C@@H]3C(=O)N2Cc4ccco4)c5cc(c(cc5O)C)Cl C04643559
CCCC1=NN=C2[C@@H]1[C@@]3(c4ccccc4N(C3=O)Cc5ccccc5Cl)C(=C(O2)N)C(=O)OC C09307293
CCOc1ccccc1CNC(=O)CN2c3ccccc3N(CC2=O)C(=O)Nc4ccc(cc4)C C64971490
CCc1ccccc1NC(=O)CN2c3ccccc3N(CC2=O)C(=O)Nc4ccc(cc4)OCC C64971632
COC(=O)/C=C/C(=O)N[C@H]1CC[C@]2([C@H]3Cc4ccc(c5c4[C@]2([C@H]1O5)CC[NH+]3CC6CC6)O)O C02539826
COC(=O)c1ccc(cc1)[C@@H]2C(=C(C(=O)N2CC[NH2+]CCO)O)C(=O)c3ccc(cc3)Cl C04635154
CC(=O)[C@@]1(Cc2c(c(c3c(c2O)C(=O)c4cccc(c4C3=O)OC)O)[C@H](C1)SCC[NH3+])O C05492863
CC[NH+](CC)CCNC(=O)c1ccc2c(c1)NC(=O)[C@@H](N2)CS(=O)(=O)Cc3ccc(cc3Cl)F C08584792
Cc1cc2c(c(c1)Cl)NC(=O)[C@]23[C@H]4[C@@H]([C@@H]([NH2+]3)CCC(=O)N)C(=O)N(C4=O)Cc5ccc6c(c5)OCO6 C08790170
CCc1cccc2c1NC(=O)[C@@]23[C@H]4[C@@H]([C@@H]([NH2+]3)CCC(=O)N)C(=O)N(C4=O)CCc5ccccc5 C08790382
c1ccc(cc1)CCN2C(=O)[C@@H]3[C@H]([NH2+][C@]4([C@@H]3C2=O)c5cccc(c5NC4=O)Cl)CCC(=O)N C08790742
Cc1cc(c2c(c1)[C@@]3([C@H]4[C@@H]([C@H]([NH2+]3)CCC(=O)N)C(=O)N(C4=O)CCc5ccccc5)C(=O)N2)C C08791329
COc1ccc(cc1N2C(=O)[C@@H]3[C@@H]([NH2+][C@]4([C@@H]3C2=O)c5ccccc5NC4=O)CC(=O)N)[N+](=O)[O-] C01849437
C[C@@H](C(=O)NCC[NH+](C)C)NC(=O)C1CCC(CC1)CNS(=O)(=O)c2ccc(cc2)F C09547856
c1ccc(cc1)SCc2cc(no2)C[C@H]3C[NH2+]CC[C@H]3CC(=O)NCCN4CCNC4=O C12482029
c1ccc(cc1)CCN2C(=O)[C@@H]3[C@H]([NH2+][C@@]4([C@@H]3C2=O)c5cccc(c5NC4=O)Cl)CCC(=O)N C12884314
Cc1cc(c2c(c1)[C@]3([C@H]4[C@@H]([C@H]([NH2+]3)CCC(=O)N)C(=O)N(C4=O)CCc5ccccc5)C(=O)N2)C C12886661
C/C(=N\NC(=O)c1c(n(nn1)c2c(non2)N)C[NH+]3CCCCC3)/c4ccc(cc4)[N+](=O)[O-] C13425196
c1ccc(cc1)NC(=O)CC[C@@H]2CNC(=O)[C@H]3[NH+]2C[C@H](C3)NS(=O)(=O)c4ccc(cc4)F C15708088
CCCCN(c1c(n(c(=O)[nH]c1=O)Cc2ccccc2)N)C(=O)C[NH+](C)Cc3ccc4ccccc4c3 C18935324
CC[NH+](CC)CCNC(=O)c1ccc2c(c1)NC(=O)[C@@H](N2)CS(=O)(=O)Cc3ccccc3C C20680451
CC[C@]1(C(=O)N(C(=O)N1)NC(=O)C[NH+](C)CC(=O)Nc2ccccc2Cl)c3ccccc3 C23038206
Cc1c(c(n(n1)c2ccccc2)C)[C@@H]3C(=O)NCC[NH+]3CC(=O)NC(=O)NCc4ccccc4 C24215067
CC1(Cc2c(sc3c2c(nc(n3)SCC(=O)NC4CCCCC4)N5CC[NH+](CC5)CC(=O)N)CO1)C C34750226
c1ccc2=[NH+]CC(=c2c1)/C=N\NC(=O)[C@@H]3[C@H](N(N=N3)c4c(non4)N)c5ccc(cc5)[N+](=O)[O-] C39205244
c1ccc(cc1)N2[C@@H](NN=C2CNc3ccc(cc3)Cl)SCC(=O)N/N=C/C4=c5ccccc5=[NH+]C4 C39444106
CC1=C[C@@H](NN1C)C(=O)N2C[C@@H](C3(C2)CC[NH2+]CC3)C(=O)NCCc4c[nH]c5c4cc(cc5)OC C39599499
Cc1ccc2c(c1)c(c[nH]2)CCNC(=O)[C@@H]3CN(CC34CC[NH2+]CC4)C(=O)C5CCN(CC5)C(=O)C C39656007
Cc1c(c2ccccc2[nH]1)CCNC(=O)[C@H]3CN(CC34CC[NH2+]CC4)C(=O)[C@@H]5C=C(N(N5)C)C C39674121
Cc1ccc(cc1)CC(=O)N2C[C@H](C3(C2)CC[NH2+]CC3)C(=O)NCc4[nH]c(=O)c5ccccc5n4 C39676347
Cc1cccc2c1[nH]cc2CCNC(=O)[C@@H]3CN(CC34CC[NH2+]CC4)C(=O)C5=C(NO[C@@H]5c6cc(on6)C)C C39684191
Cc1cc(ccc1F)C(=O)N2C[C@H](C3(C2)CC[NH2+]CC3)C(=O)NCCNC(=O)OC(C)(C)C C39693473
CCCCN1c2ccccc2[C@@H]([C@H](C1=O)C(=O)N/N=C(\C)/[C@@H]3C(=c4ccccc4=[NH+]C3=O)O)O C39142928
CCc1cccc2=C(C[NH+]=c12)C(=O)CS[C@H]3NN[C@@H]([NH+]3CC(=O)[O-])c4ccc(cc4)OC C39708417
c1ccc(c(c1)c2c3cc(ccc3nc(n2)/C=N/NC(=O)C[NH+](CCO)CCO)Br)Cl C39899607
COc1ccc(cc1)CN[C@H]2C[C@H]3C(=O)NC[C@H]([NH+]3C2)CCC(=O)NCc4ccc(cc4)OC C22936777
CC(=O)[C@@]1(CC[C@H]2[C@]1(CC[C@H]3[C@@H]2CCC4=C/C(=N\OCC(=O)NCCc5c[nH]c[nH+]5)/CC[C@@]34C)C)O C43737050
Cc1ccc2c(c1)c(c[nH]2)CCNC(=O)[C@@H]3CN(CC34CC[NH2+]CC4)C(=O)c5cc(n(n5)C)C C44707869
Cc1cc(no1)c2c(c(no2)C)C(=O)N3C[C@@H](C4(C3)CC[NH2+]CC4)C(=O)NCCc5c([nH]c6c5cccc6)C C44713587
Cc1cc(nn1C)C(=O)N2C[C@H](C3(C2)CC[NH2+]CC3)C(=O)NCCc4c([nH]c5c4cccc5)C C44713600
Cc1c(c(n[nH]1)C)[C@@H](C)NC(=O)[C@H]2CN(CC23CC[NH2+]CC3)C(=O)[C@@H](C)Oc4ccccc4 C44713829
Cc1cc(n(n1)C(C)(C)C)C(=O)N2C[C@H](C3(C2)CC[NH2+]CC3)C(=O)N[C@H](C)c4c([nH]nc4C)C C44714096
Cc1cccc2c1[nH]cc2CCNC(=O)[C@@H]3CN(CC34CC[NH2+]CC4)C(=O)c5cc(n(n5)C)C C44728497
Cc1cccc2c1[nH]cc2CCNC(=O)[C@H]3CN(CC34CC[NH2+]CC4)C(=O)c5cc(n(n5)C)C C44728499
Cc1cccc(c1)NC(=O)c\2cc3cc(ccc3o/c2=[NH+]\c4ccc(cc4)S(=O)(=O)N)[N+](=O)[O-] C59170432
CCN/C(=[NH+]\CCc1ccc(cc1)S(=O)(=O)N)/S[C@H]2CC(=O)N(C2=O)c3ccccc3 C59446088
c1cc(cnc1)C(=O)NCC(=O)NNC2=c3cc(cc(c3=[NH+]C2=O)Br)Br C15884927
COc1ccc(cc1)C(=O)N[C@@H](CCSC)C(=O)NNC(=O)CC2=c3ccccc3=[NH+]C2 C63077814
CC[C@]1(C(=O)N(C(=O)N1)NC(=O)CS[C@H]2NN=C(O2)C3=c4ccccc4=[NH+]C3)c5ccccc5 C39792270
CC[C@@]1(C(=O)N(C(=O)N1)NC(=O)CS[C@@H]2NN=C(N2C3CC3)C4=c5ccccc5=[NH+]C4)C C39934520
CCc1ccc(cc1)N2C(=O)[C@H]3[C@H]([NH2+][C@@]([C@@H]3C2=O)(CC4=c5ccccc5=[NH+]C4)C(=O)[O-])c6ccccc6O C63472956
COc1ccc2=[NH+]CC(=c2c1)CCN3C[C@H](CC3=O)C(=O)N[C@H]4NN[C@@H](S4)Cc5ccccc5 C63557998
CN1c2ccc(cc2N[C@@H]1C(F)(F)F)NC(=O)C(=O)NCCC3=c4cc(ccc4=[NH+]C3)OC C63808521
C[C@H](C(=O)Nc1c(ccs1)C(=O)N)S[C@@H]2NN=C(N2C3CC3)C4=c5ccccc5=[NH+]C4 C39995866
Cc1ccc(cc1)C(=O)Cn2c3c(nc2N4CCN(CC4)C(=[NH2+])N)n(c(=O)n(c3=O)C)C C03172407
CC(=O)[C@@]1(Cc2c(c(c3c(c2O)C(=O)c4cccc(c4C3=O)OC)O)[C@H](C1)OCC[NH3+])O C05573006
CC(=O)[C@]1(Cc2c(c(c3c(c2O)C(=O)c4cccc(c4C3=O)OC)O)[C@H](C1)OCC[NH3+])O C05573007
C[NH+](C)CCNC(=O)C[C@H]1[C@H]([C@@H]([C@H](O1)CNS(=O)(=O)c2ccc(cc2)Cl)O)O C08643571
CCCCn1c2c(c(=O)[nH]c1=O)n(c(n2)CCC(=O)NC3CC([NH2+]C(C3)(C)C)(C)C)CC(C)C C10556537
CCOC(=O)c1c(c(sc1NC(=O)C[NH+]2CCC(CC2)C(=O)N)C(=O)OCC=C)C C13523639
CCCCN(c1c(n(c(=O)[nH]c1=O)CC(C)C)N)C(=O)C[NH+](C)Cc2ccccc2N3CCCCC3 C15103826
CN(C)c1ccc(cc1)C(=O)NC[C@@H]2[C@H]([C@H]([C@@H](O2)CC(=O)NCC[NH+]3CCOCC3)O)O C08627196
c1cc(c(cc1Cl)Cl)NC(=[NH2+])Nc2nc(cc(n2)O)CSc3nnc(s3)N C09329661
CCCCN(c1c(n(c(=O)[nH]c1=O)CCC)N)C(=O)C[NH+]2CCC[C@H](C2)C(=O)OCC C18709111
c1cc(c2c(c1O)C(=O)c3c(cc4c(c3C2=O)NCCN4CCO)NCC[NH2+]CCO)O C19802029
C/C(=N\NC(=O)c1c(nnn1c2c(non2)N)C[NH+]3CCCC3)/c4ccc(cc4)[N+](=O)[O-] C19927145
CCOc1ccccc1n2c(=[NH2+])c3c(n[nH]c3nc2SCC(=O)NCc4ccco4)C C03853839
CCOc1ccc(cc1)n2c(=[NH2+])c3c(n[nH]c3nc2SCC(=O)NCc4ccco4)C C03853856
CCCCn1c(c(c(=O)[nH]c1=O)N(Cc2ccccc2)C(=O)C[NH+]3CCC[C@H]3C(=O)N(C)C)N C22014598
CCCCn1c(c(c(=O)[nH]c1=O)N(C2CCCC2)C(=O)C[NH+]3CCC[C@@H]3C(=O)N(C)C)N C22014600
CC[C@@H]1C(=C(NC(=O)N1)CN2CC[NH+](CC2)Cc3[nH]c(=O)c4c5c(sc4n3)CCCC5)C(=O)OCC C22920533
CCc1c[nH+]c2c(c1NOCC(=O)Nc3cccc(c3)NC(=O)C)c(=O)n(c(=O)n2C)C C12309505
CCCc1c[nH+]c2c(c1NOCC(=O)Nc3ccc(cc3)C(=O)N)c(=O)n(c(=O)n2C)C C12309663
CC(C)c1c[nH+]c2c(c1NOCC(=O)Nc3cccc(c3)NC(=O)C)c(=O)n(c(=O)n2C)C C12309932
CC(C)c1c[nH+]c2c(c1NOCC(=O)Nc3ccc(cc3)NC(=O)C)c(=O)n(c(=O)n2C)C C12309933
CC(C)CNC(=O)C[NH+]1CCN(CC1)CCC(=O)NN2C(=O)C3(CCCCC3)NC2=O C24881194
CC(C)(C)c1c(=O)n(c(n[nH+]1)N/N=C/c2ccccc2OC(=O)c3ccccc3OC)N C27525689
CC(C)(C)OC(=O)N1C[C@H](C[C@H]1C(=O)N[C@H]2C[C@H](N(C2)C(=O)OC(C)(C)C)C(=O)OC)[NH3+] C35018161
CCOc1cc(cc(c1O)/N=N\c2cccc(c2)[N+](=O)[O-])/C=N/[NH+]=C(/c3c(non3)N)\N C16688222
c1nc2c(nc(nc2n1[C@H]3[C@@H]([C@H]4[C@H](O3)CO[P@](=S)(O4)O)O)NCCCCCC[NH3+])N C38580948
c1ccc(cc1)NC[C@H]2[C@H](N=NN2c3c(non3)N)C(=O)N/N=C/C4=c5ccccc5=[NH+]C4 C39252887
C1CCC(CC1)NC(=O)N2CC[NH2+]C[C@@H]2C(=O)N[C@H](CC3=C4CC=CC=C4N=C3)C(=O)N C39564200
Cc1c(c(no1)c2ccccc2Cl)C(=O)N3C[C@@H](C4(C3)CC[NH2+]CC4)C(=O)N[C@@H](C)C(=O)NC C39683881
Cc1cccc2c1[nH]cc2CCNC(=O)[C@H]3CN(CC34CC[NH2+]CC4)C(=O)C5=C(NO[C@@H]5c6cc(on6)C)C C39684192
COc1ccc(cc1OC)[C@@H]2NN[C@@H](N2c3ccccc3)SCC(=O)N/N=C/C4=c5ccccc5=[NH+]C4 C39923395
Cc1ccc(cc1)S(=O)(=O)NNc2c(c(ncn2)N3CCN(CC3)c4cccc[nH+]4)N C40794714
c1cc(c(cc1Cl)Cl)NC(=[NH2+])Nc2[nH]c(=O)cc(n2)CSc3nnc(s3)N C19899426
c1cc(cnc1)CNC(=O)c2ccc3=[NH+][C@@H](C(=c3c2)/N=N/c4ccc(cc4)S(=O)(=O)N)O C52595424
c1cc(ccc1/N=N/C2=c3cc(ccc3=[NH+][C@@H]2O)C(=O)NCc4ccncc4)S(=O)(=O)N C52595429
CCCOc1c(cccc1OCC)[C@H]2NC(=[NH2+])Nc3n2c4cc5c(cc4n3)OCCCO5 C12506451
c1cc([nH+]cc1NC(=O)N2CCN(CC2)S(=O)(=O)c3ccc(o3)C(=O)N)N4CCCC4 C59040236
CCc1ccc(cc1)NC(=O)c\2cc3cc(ccc3o/c2=[NH+]\c4ccc(cc4)S(=O)(=O)N)[N+](=O)[O-] C59170631
c1cc(c(cc1S(=O)(=O)N)[N+](=O)[O-])N/N=C/C2=c3cc(ccc3=[NH+]C2)Br C39949117
Cc1cc(nc(n1)N/C(=N/C(=O)Nc2ccc(cc2)OC)/NCCC3=c4ccccc4=[NH+]C3)C C63308276
C[C@@H]1CC(=C(O1)C)C(=O)NNC(=O)[C@@H](CC2=c3ccccc3=[NH+]C2)NC(=O)OCc4ccccc4 C63873907
COC(=O)C1=CN(NN1)[C@H]2C[C@H](N(C2)Cc3cccs3)C(=O)NCCC4=c5ccccc5=[NH+]C4 C64152160
CCCN1c2ccc(cc2NN1)S(=O)(=O)N3CCC[C@@H](C3)C(=O)NCCC4=c5ccccc5=[NH+]C4 C64539147
CC(=O)N[C@@H](CC1=c2ccccc2=[NH+]C1)C(=O)NNC(=O)c3c4ccccc4c(=O)n(n3)C C64674424
Cc1ccccc1N2[C@H](N[NH2+]N2)SCC(=O)N[C@@H](CC3=c4ccccc4=[NH+]C3)C(=O)[O-] C64683770
Cc1ccc(c(c1)C)N2[C@@H](N[NH2+]N2)SCC(=O)N[C@@H](CC3=c4ccccc4=[NH+]C3)C(=O)[O-] C64683775
Cc1ccc(c(c1)C)N2[C@H](N[NH2+]N2)SCC(=O)N[C@@H](CC3=c4ccccc4=[NH+]C3)C(=O)[O-] C64683778
Cc1ccc(cc1)N2[C@H](N[NH2+]N2)SCC(=O)N[C@@H](CC3=c4ccccc4=[NH+]C3)C(=O)[O-] C64684148
Cc1ccc(cc1)S(=O)(=O)N[C@H](C)[C@@H]2[NH+]=C(NO2)c3ccc4c(c3)[nH]c(=O)c(=O)n4C C64890556
CCCn1c2ccc(cc2[nH]c(=O)c1=O)C3=[NH+][C@@H](ON3)CNS(=O)(=O)c4ccccc4 C64890817
CCOC(=O)c1ccc(cc1)N2C(=O)C[C@@H](C2=O)[NH2+]Cc3ccc(cc3)S(=O)(=O)N C02878723
CC[NH+](CC(=O)NC(C)(C)C)CC(=O)NN1C(=O)[C@](NC1=O)(C)CCc2ccccc2 C07683277
C[NH+](C)Cc1c(nnn1c2c(non2)N)C(=O)N/N=C/c3ccc(cc3)Br C02448121
CCC[NH+](Cc1nnc(o1)c2ccco2)CC(=O)Nc3c(c4c(s3)CCC4)C(=O)N C09683434
Cc1csc2n1c(=O)cc(n2)C[NH+](C)CC(=O)N(C)c3c(n(c(=O)[nH]c3=O)Cc4ccccc4)N C09727393
CCc1nc2n(n1)c(c(s2)[C@@H](c3ccc(cc3)[N+](=O)[O-])[NH+]4CCC(CC4)C(=O)N)O C10166993
CC[NH+](CC)Cc1c(nnn1c2c(non2)N)C(=O)N/N=C/c3ccccc3[N+](=O)[O-] C03666753
c1ccc(c(c1)NC(=O)C[NH+]2[C@@H]3CC[C@H]2CC(C3)NC(=O)NC4CCCCC4)[N+](=O)[O-] C12643983
C[NH+](C)Cc1c(nnn1c2c(non2)N)C(=O)N/N=C/c3ccc(c(c3)[N+](=O)[O-])Cl C02195482
Cn1c(nnn1)SCC[NH2+]Cc2cc(c(c(c2)Br)OCC(=O)N)OC C13731704
CCCCn1c(c(c(=O)[nH]c1=O)N(CC)C(=O)C[NH+](C)CCOc2ccccc2C)N C15099668
Cc1ccc(cc1)OCC[NH+](C)CC(=O)N(CC(C)C)c2c(n(c(=O)[nH]c2=O)Cc3ccccc3)N C15102692
CC[NH+](CC(=O)NCc1ccc(cc1)F)CC(=O)NC(=O)N[C@@H]2CCS(=O)(=O)C2 C16372075
COc1ccc2c(c1)[nH]c3c2CC[NH+]4[C@H]3C[C@H]5[C@@H](C4)C[C@@H]([C@H]([C@H]5C(=O)OC)OC)OC(=O)c6ccc(cc6)N C17287324
c1ccc(c(c1)N2CC[NH+](CC2)CC(=O)NCc3ccc(cc3)S(=O)(=O)N)[N+](=O)[O-] C20684984
CCn1cc(cn1)/C=N/Nc2[nH]nc(n2)SCC(=O)NC3CC([NH2+]C(C3)(C)C)(C)C C20838034
C[C@]1(C(=O)N(C(=O)N1)NC(=O)C[NH+](C)CC(=O)Nc2ccccc2Cl)CCc3ccccc3 C23038208
CC[NH+](CC(=O)NC(C)(C)C)CC(=O)NN1C(=O)[C@@](NC1=O)(C)CCc2ccccc2 C07683276
CCCCn1c(c(c(=O)[nH]c1=O)N(CC)C(=O)C[NH+]2CCN(CC2)CC(F)(F)F)N C25682627
CC[NH+](CC)Cc1c(nnn1c2c(non2)N)C(=O)N/N=C/c3ccc4c(c3)OCO4 C01946669
CCOC(=O)C1=C(NC(=O)N[C@@H]1c2ccccc2)C[NH+]3CCNC(=O)[C@@H]3CC(=O)OC C29066545
CCOC(=O)C1=C(NC(=O)N[C@@H]1c2cccc(c2)[N+](=O)[O-])C[NH2+]C(C)(C)CC(C)(C)C C12412632
CCC[NH+](CCC)Cc1c(nnn1c2c(non2)N)C(=O)N/N=C/c3c[nH]c4c3cccc4 C03633116
c1ccc(cc1)C(=O)NCCC(=O)NNC2=c3cc(cc(c3=[NH+]C2=O)[N+](=O)[O-])[N+](=O)[O-] C09086613
c1ccc2=[NH+][C@@H]3C(=c2c1)N=NC(=N3)SCC(=O)NCc4ccc(cc4)S(=O)(=O)N C39355757
c1ccc2=[NH+][C@H]3C(=c2c1)N=NC(=N3)SCC(=O)NCc4ccc(cc4)S(=O)(=O)N C39355758
CC(C)(C)OC(=O)NCCNC(=O)[C@H]1CN(CC12CC[NH2+]CC2)C(=O)c3cccn3C C39693483
Cc1cc(c(c(c1)[N+](=O)[O-])NC(=O)c2c(c\3c(o2)CC(C/C3=N\NC(=[NH2+])N)(C)C)C)C C39856056
COc1ccc(cc1OC)[C@H]2NN[C@@H](N2c3ccccc3)SCC(=O)N/N=C/C4=c5ccccc5=[NH+]C4 C39923396
COc1cc(cc(c1OC)OC)[C@@H]2c3cc(c(cc3CC[NH+]2C/C(=N/O)/N)OC)OC C39932472
c1cc(ccc1C(=O)NNc2c(c(ncn2)NCCCn3cc[nH+]c3)[N+](=O)[O-])[N+](=O)[O-] C40658162
Cc1ccc(cc1)S(=O)(=O)NNc2c(c(ncn2)NCCCn3cc[nH+]c3)[N+](=O)[O-] C40659328
Cc1c\2c(oc1C(=O)NC3CC([NH2+]C(C3)(C)C)(C)C)CCC/C2=N\NC(=O)Cc4ccc(cc4)[N+](=O)[O-] C40814640
c1cc(ccc1NC(=O)/C=C/C(=O)N2CC[NH2+]CC2)S(=O)(=O)/N=C\3/CCCCCN3 C41105208
Cc1cc([nH+]c2c1c(c(s2)C(=O)OCC(=O)Nc3ccc(cc3)S(=O)(=O)N)N)C C45717043
CC(C)[NH+](CCNS(=O)(=O)c1ccc(c(c1)[C@]2(C(=O)NC(=O)N2)C)OC)C(C)C C48303842
CCN(CC)c1ccc(cc1)/C=N/NC(=O)c2c(n(nn2)c3c(non3)N)C[NH+]4CCC(CC4)C C51331024
Cc1cc([nH+]c2c1c(c(s2)C(=O)OCC(=O)Nc3ccc(c(c3)[N+](=O)[O-])Cl)N)C C29033396
CCCCn1c(c(c(=O)[nH]c1=O)N(CC)C(=O)C[NH+](C)[C@@H](C)c2cccc(c2)S(=O)(=O)N)N C60377220
CCCCn1c(c(c(=O)[nH]c1=O)N(CC)C(=O)C[NH+](C)[C@H](C)c2cccc(c2)S(=O)(=O)N)N C60377221
COc1ccc(cc1)NS(=O)(=O)c2ccc(c(c2)[N+](=O)[O-])NNC(=O)CCC3=c4ccccc4=[NH+]C3 C63237194
c1ccc2=[NH+]CC(=c2c1)/C=N/NC(=[NH2+])S[C@H]3CC(=O)N(C3=O)c4ccc(cc4)C(=O)[O-] C63416387
COC[C@H]1NN[C@@H](S1)NC(=O)[C@@H]2CC(=O)N(C2)CCC3=c4cc(ccc4=[NH+]C3)OC C63557241
c1ccc2=[NH+]CC(=c2c1)CCC(=O)NN3[C@H](Nc4ccccc4C3=O)SCC(=O)NCc5ccco5 C63708490
COc1ccc(cc1)CN2[C@H](N[NH2+]N2)SCC(=O)C3=CN=C(C3)C(=O)N4CCCC4 C63731299
C[C@H]1CC(=C(O1)C)C(=O)NNC(=O)[C@@H](CC2=c3ccccc3=[NH+]C2)NC(=O)OCc4ccccc4 C63873911
Cc1ccc(cc1)[C@H]2[C@@H](N=NN2c3c(non3)N)C(=O)N/N=C/C4=c5ccccc5=[NH+]C4 C38986116
Cc1ccc(cc1)[C@@H]2[C@H](N=NN2c3c(non3)N)C(=O)N/N=C/C4=c5ccccc5=[NH+]C4 C38986118
C[C@H]1C(=C(SN1)NC)C(=O)OCC(=O)N[C@@H](CC2=c3ccccc3=[NH+]C2)C(=O)OC C64705014
C[C@@H]1C(=C(SN1)NC)C(=O)OCC(=O)N[C@H](CC2=c3ccccc3=[NH+]C2)C(=O)OC C64705015
CC[NH+](CC)CCC[C@@H](C)Nc1c2c(ncn1)n(cn2)Cc3ccc(cc3)S(=O)(=O)N C01703639
CCOC(=O)c1ccc(cc1)N2C(=O)C[C@@H](C2=O)[NH2+]CCc3ccc(cc3)S(=O)(=O)N C00855229
Cc1cccc2c1NC(=O)[C@@]23[C@H]4[C@@H]([C@@H]([NH2+]3)CCC(=O)N)C(=O)N(C4=O)CCc5ccccc5 C08790423
Cc1ccc2c(c1C)NC(=O)[C@]23[C@H]4[C@@H]([C@@H]([NH2+]3)CC(=O)N)C(=O)N(C4=O)CCc5ccccc5 C08791057
CC(C)[C@@H](C(=O)Nc1cccc(c1)S(=O)(=O)NC2=[NH+]CCC2)NC(=O)c3cccs3 C09050875
C[NH+](CCNC(=O)[C@@H](Cc1ccccc1)NS(=O)(=O)c2ccc3c(c2)CCC(=O)N3)Cc4ccccc4 C09611482
CCCCn1c(c(c(=O)[nH]c1=O)N(C2CCCC2)C(=O)C[NH+]3CC[C@H]4CCCC[C@@H]4C3)N C09723400
COc1ccc(cc1)CNC(=O)CC[C@@H]2CNC(=O)[C@H]3[NH+]2C[C@H](C3)NC(=O)c4ccccc4 C12530446
Cc1cc(c2c(c1)[C@]3([C@H]4[C@@H]([C@H]([NH2+]3)CC(=O)N)C(=O)N(C4=O)CCc5ccccc5)C(=O)N2)C C12883060
CCc1ccc2c(c1)[C@]3([C@H]4[C@@H]([C@@H]([NH2+]3)CC(=O)N)C(=O)N(C4=O)CCc5ccccc5)C(=O)N2 C12883779
Cc1ccc2c(c1C)NC(=O)[C@@]23[C@H]4[C@@H]([C@@H]([NH2+]3)CC(=O)N)C(=O)N(C4=O)CCc5ccccc5 C12885390
C[C@@H](C(=O)N[C@H]1CC[NH+](C1)Cc2ccccc2)NS(=O)(=O)c3ccc(cc3)NC(=O)C C13048979
c1ccc(cc1)NC(=O)CC[C@@H]2CNC(=O)[C@H]3[NH+]2C[C@H](C3)NS(=O)(=O)c4cccs4 C15708078
c1ccc(cc1)NC(=O)CC[C@@H]2CNC(=O)[C@H]3[NH+]2C[C@H](C3)NS(=O)(=O)c4ccccc4 C15708081
COc1ccc2c(c1)[nH]c3c2CC[NH+]4[C@H]3C[C@H]5[C@@H](C4)C[C@@H]([C@@H]([C@H]5C(=O)OC)OC)OC(=O)c6ccc(cc6)N C17287328
CCOC(=O)c1ccc(cc1)N2C(=O)C[C@H](C2=O)[NH2+]CCc3ccc(cc3)S(=O)(=O)N C19782532
CC[NH+]1CCN(CC1)Cc2c(nnn2c3c(non3)N)C(=O)N/N=C(/C)\c4cccs4 C19905400
CC[NH+](CC)Cc1c(n(nn1)c2c(non2)N)C(=O)N/N=C(\C)/c3ccc(cc3)[N+](=O)[O-] C19928369
CCOc1ccc(cc1OCC)C(=O)NCC(=O)N2CCC3(CC2)c4c([nH]c[nH+]4)CCN3 C20573072
Cc1cc(ccc1Cl)n2c(=[NH2+])c3c(n[nH]c3nc2SCC(=O)Nc4cc(on4)C)C C03022090
c1ccc(cc1)[C@@H](c2cc3ccccc3o2)[NH2+]CC(=O)NN4C(=O)C5(CCCCC5)NC4=O C24978411
CCOC(=O)c1c2c(sc1NC(=O)CSc3nnc(s3)NCC=C)C([NH2+]C(C2)(C)C)(C)C C32847369
Cc1cc(n(n1)C(C)(C)C)C(=O)N2C[C@H](C3(C2)CC[NH2+]CC3)C(=O)N[C@@H](C)CCCC(C)(C)O C39631868
Cc1c2c(c(cnc2n(n1)C)C(=O)N3C[C@@H](C4(C3)CC[NH2+]CC4)C(=O)N[C@H](C)CCCC(C)(C)O)Cl C39632081
COc1cc(cc(c1OC)OC)C(=O)N2C[C@H](C3(C2)CC[NH2+]CC3)C(=O)NCCNc4ccccc4 C39655376
Cc1ccc(cc1)C(=O)N2C[C@@H](C3(C2)CC[NH2+]CC3)C(=O)NCCNC(=O)OC(C)(C)C C39693354
Cc1ccc(cc1)C(=O)N2C[C@H](C3(C2)CC[NH2+]CC3)C(=O)NCCNC(=O)OC(C)(C)C C39693355
CC(C)(C)OC(=O)NCCNC(=O)[C@H]1CN(CC12CC[NH2+]CC2)C(=O)c3cc(cc(c3)F)F C39693413
C/C(=N\NC(=O)[C@@H]1[C@@H](c2ccccc2N(C1=O)CC=C)O)/[C@@H]3C(=c4ccccc4=[NH+]C3=O)O C39142940
C/C(=N\NC(=O)[C@@H]1[C@H](c2ccccc2N(C1=O)CC=C)O)/[C@@H]3C(=c4ccccc4=[NH+]C3=O)O C39142942
COc1ccc(cc1OC)[C@@H]2NN[C@H](N2c3ccccc3)SCC(=O)N/N=C/C4=c5ccccc5=[NH+]C4 C39923397
Cc1cc(c(c(c1)C)/C=N\NC(=O)c2c(n(nn2)c3c(non3)N)C[NH+]4CCCC[C@H]4C)C C39948795
c1ccc2=[NH+]CC(=c2c1)C3=NN[C@H](N3C[C@@H]4CCCO4)SCC(=O)NC(=O)NC5CC5 C44657263
Cc1cc(nn1C)C(=O)N2C[C@@H](C3(C2)CC[NH2+]CC3)C(=O)NCCc4c[nH]c5c4cccc5 C44695573
Cc1ccc2c(c1)c(c[nH]2)CCNC(=O)[C@@H]3CN(CC34CC[NH2+]CC4)C(=O)c5c(noc5C)C C44707864
Cc1c(c(n[nH]1)C)[C@@H](C)NC(=O)[C@@H]2CN(CC23CC[NH2+]CC3)C(=O)c4csc(c4OC)Cl C44714082
Cc1c(c(n[nH]1)C)[C@H](C)NC(=O)[C@H]2CN(CC23CC[NH2+]CC3)C(=O)c4csc(c4OC)Cl C44714088
c1csc2n1c(=O)cc([nH+]2)CN3CCN(CC3)CC(=O)Nc4c(c5c(s4)CCCC5)C(=O)N C22797112
Cc1cnc(c(=O)n1CC(=O)NCc2ccc([nH+]c2C)N)NCC(c3ccccc3)(F)F C13493131
c1cc(ccc1CCNC(=O)CN2CC[NH+](CC2)Cc3ccc(cc3)C#N)S(=O)(=O)N C22918458
CCOCC[C@@H]1NN[C@@H](S1)NC(=O)[C@@H]2CC(=O)N(C2)CCC3=c4cc(ccc4=[NH+]C3)F C63557271
CCOCC[C@H]1NN[C@H](S1)NC(=O)[C@@H]2CC(=O)N(C2)CCC3=c4cc(ccc4=[NH+]C3)F C63557275
CC(=O)Nc1ccc(cc1)C(=O)/N=C(/NCCC2=c3ccccc3=[NH+]C2)\Nc4ccc(cc4)OC C63588818
Cn1cc(c2c1cccc2)C3=C[C@@H]4N(N3)CCC(=O)N4CCCC(=O)NCCc5c[nH]c[nH+]5 C63671337
CN1c2ccc(cc2N[C@H]1C(F)(F)F)NC(=O)C(=O)NCCC3=c4cc(ccc4=[NH+]C3)OC C63808522
c1ccc2=[NH+]CC(=c2c1)c3nnc(n3C4CC4)SCC(=O)N[C@@H]5C(=C6CCCC[C@@H]6S5)C(=O)N C63896767
COc1ccc2=[NH+][C@@H]3[C@H](NCCC3=c2c1)[C@@H]4C(=N[C@@H](N(C4=O)c5cc(ccc5OC)OC)O)O C64044489
C[C@H](C(=O)NC(=O)N)S[C@H]1NN=C(N1c2ccc(cc2)Cl)C3=c4ccccc4=[NH+]C3 C64055454
c1ccc(cc1)C[C@@H](C(=O)NCCC2=c3ccccc3=[NH+]C2)NC(=O)N4CC(=Nc5c4cccc5)O C63386447
CNS(=O)(=O)c1ccc(cc1)NC(=O)[C@@H](CC2=c3ccccc3=[NH+]C2)NC(=O)c4cccs4 C64707688
CC1(CC2=C([C@H](C(=C(N2c3ccc(cc3)Cl)N)C(=O)c4ccccc4)c5ccc(cc5)OC)C(=O)C1)C C02151356
c1ccc2c(c1)CC3(CCCC3)N=C2C(C(=O)Nc4ccc(cc4)Br)C(=O)Nc5ccc(cc5)Br C01850326
COc1ccc(cc1)NC(=O)C2=C(S[C@H]3[C@@H]2CCCCCCCCCC3)NC(=O)c4ccccc4Cl C08969853
Cc1ccc(c(c1)NC2=Nc3ccccc3N4C2=Nc5c(c(nn5c6ccccc6)C)[C@H]4c7cccc(c7)O)C C02247484
CCN(CC)c1ccc(cc1)[C@H]2C(=C(N(C3=C2C(=O)CC(C3)(C)C)c4ccc(cc4)Br)N)C#N C02570221
c1ccc(cc1)C(=O)c2ccc3c(c2)NC4=C([C@@H](N3)c5ccc(c(c5)Oc6ccccc6)F)C(=O)CCC4 C09435189
CC(C)(C)[C@@H]1CCc2c(sc3c2C(=N[C@H](N3)c4ccc(cc4)OC(=O)c5cccc6c5cccc6)O)C1 C10059370
Cc1cc(cc(c1OCC(=O)Nc2ccc(cc2)NC(=O)c3ccc(cc3)C(C)(C)C)C)Br C13632326
CCN(CC)c1ccc(cc1)[C@H]2[C@H]3CC=C[C@@H]3c4cc(ccc4N2)S(=O)(=O)Nc5ccc(cc5C)C C14461624
Cc1cc(cc(c1)NS(=O)(=O)c2ccc3c(c2)[C@H]4C=CC[C@@H]4[C@@H](N3)c5c6ccccc6ccc5OC)C C14544153
CCOc1ccc(cc1)NS(=O)(=O)c2ccc3c(c2)[C@H]4C=CC[C@@H]4[C@@H](N3)c5c(cccc5Cl)Cl C14546712
c1ccc(cc1)c2ccc(cc2)c3cs/c(=N\c4ccc(cc4)F)/n3Cc5ccc(cc5)S(=O)(=O)N C15188466
COc1ccccc1NS(=O)(=O)c2ccc3c(c2)[C@H]4C=CC[C@@H]4[C@@H](N3)c5cccc(c5)Br C15226167
CCOC(=O)c1c2c(sc1NC(=O)c3ccc4c(c3)[C@H]5[C@H]6CC[C@H](C6)[C@@H]5[C@@H](N4)c7ccccc7)CCCC2 C15228724
CCc1ccc(cc1)N[C@H]2NC(=O)/C(=C/c3cc(c(c(c3)I)OCC)OCC)/S2 C16161839
Cc1ccc(c(c1)C)C(=O)CSC2=C([C@H](C(=C(N2)C)C(=O)Nc3ccccc3C)c4cccs4)C#N C00729220
CCOc1cc(cc(c1OC)Br)[C@@H]2C3=C(C[C@@H](CC3=O)c4ccccc4)Nc5ccccc5N2 C21219545
CCOc1cc(cc(c1O)Br)[C@@H]2CC(=O)NC3=C2C(=O)C[C@H](C3)c4ccc(cc4)C(C)(C)C C21223399
CCOc1ccc(cc1OCC)[C@@H]2C3=C(C[C@H](CC3=O)c4ccc(cc4)C(C)(C)C)Nc5ccccc5N2 C21228814
Cc1ccc(cc1)[C@H]2CC3=C([C@H](Nc4ccccc4N3)c5cc(c(cc5OC)Br)OC)C(=O)C2 C21230431
CC(C)Oc1ccc(cc1OC)[C@H]2CC3=C([C@@H](Nc4ccccc4N3)c5ccccc5C(F)(F)F)C(=O)C2 C21247108
CC(C)Oc1ccc(cc1OC)[C@@H]2CC3=C([C@@H](Nc4ccccc4N3)c5ccccc5C(F)(F)F)C(=O)C2 C21247114
CC(C)COc1ccc(cc1)[C@@H]2CC3=C([C@H](Nc4ccccc4N3)c5ccc(cc5)OCC(C)C)C(=O)C2 C21249875
CCOc1c(cc(cc1Br)[C@H]2C3=C(C[C@H](CC3=O)c4ccccc4)Nc5ccccc5N2)OC C21253790
CCOc1ccc(cc1Cl)[C@H]2C3=C(C[C@@H](CC3=O)c4ccc(cc4)OCC(C)C)Nc5ccccc5N2 C21256598
CCN(CC)c1ccc(cc1)/C=C(\C(=O)Nc2ccc(cc2C)C)/NC(=O)c3ccc(cc3)Br C28308793
CCOc1ccc(cc1Br)C(=O)NC(=S)/N=c\2/[nH]c3c(s2)ccc(c3Cl)Cl C32126859
Cc1ccccc1NN(c2c3c4c(sc3nc(n2)n5c(cc(n5)C)C)CCCC4)NC6CCCCC6 C34786603
CC(C)C1=CC2=CC[C@@H]3[C@]([C@H]2CC1)(CCC[C@]3(C)C(=O)N[C@@H](Cc4c[nH]c5c4cccc5)C(=O)OC)C C36367380
CC(C)(C)CC(C)(C)NC(=O)[C@@H](c1ccccc1O)N(c2cccc(c2)Cl)C(=O)C#Cc3ccccc3 C36484456
CC(C)(C)NC(=O)[C@H](C1CCCCC1)N(c2ccccc2Cl)C(=O)C(c3ccccc3)(c4ccccc4)O C36546444
CC(C)(C)c1ccc(cc1)/C=C/C(=O)Oc2ccc3c(c2)OC(=C([C@@H]3c4ccc(cc4)C(C)(C)C)C#N)N C38649750
CCCCOc1ccc(cc1)[C@H]2c3ccc(cc3OC(=C2C#N)N)OC(=O)c4ccc(cc4Cl)Cl C38650792
CC(C)(C)c1ccc(cc1)/C=C/C(=O)Oc2ccc3c(c2)OC(=C([C@@H]3c4ccc(c(c4)Cl)Cl)C#N)N C38655823
CC(C)COc1ccc(cc1)C(=O)Oc2ccc3c(c2)OC(=C([C@H]3c4c(cccc4Cl)Cl)C#N)N C38679843
CCCCOc1ccccc1[C@@H]2c3ccc(cc3OC(=C2C#N)N)OC(=O)c4ccc(cc4Cl)Cl C38682788
CC(C)CCOc1cccc(c1)[C@H]2c3ccc(cc3OC(=C2C#N)N)OC(=O)c4cccc5c4cccc5 C38684694
Cc1ccc2c(c(oc2c1C)C(=O)Oc3ccc4c(c3)OC(=C([C@H]4c5ccc(cc5Cl)Cl)C#N)N)C C38688297
Cc1c\2c(oc1C(=O)Nc3c(c4c(s3)CCCC4)C(=O)OC)CC(C/C2=N\Nc5ccccc5)(C)C C39855798
CCCOc1c(cc(cc1Cl)C(=O)Oc2ccc3c(c2)OC(=C([C@@H]3c4ccc(cc4)C)C#N)N)Cl C40530243
C[C@H](CCCC(C)C)[C@H]1CC[C@H]2[C@]1(CC[C@@H]3[C@@H]2C[C@H]([C@@]4([C@]3(CCC[C@@H]4NC(=O)C)C)O)OC(=O)C)C C43764263
CC(C)C1=CC2=CC[C@H]3[C@@]([C@@H]2CC1)(CCC[C@]3(C)C(=O)N[C@@H](Cc4c[nH]c5c4cccc5)C(=O)OC)C C44690132
c1ccc(cc1)[C@@H](CC(=O)Nc2cccc3c2cccc3)NS(=O)(=O)c4ccc(cc4)Br C54201094
CCOc1ccc(cc1)NS(=O)(=O)c2ccc3c(c2)[C@H]4C=CC[C@H]4[C@H](N3)c5ccccc5C(F)(F)F C58848657
CC(C)(C)c1ccc(cc1)[C@@H]2[C@@H]3CC=C[C@@H]3c4cc(ccc4N2)S(=O)(=O)Nc5cc(ccc5OC)Cl C58849697
CC(C)Oc1ccc(cc1)[C@@H]2[C@@H]3CC=C[C@@H]3c4cc(ccc4N2)S(=O)(=O)Nc5cccc6c5cccc6 C58850114
COc1cccc(c1)NS(=O)(=O)c2ccc3c(c2)[C@H]4C=CC[C@H]4[C@H](N3)c5ccccc5Br C58850287
C/C(=N\NC(=O)COc1ccc(cc1Cl)Cl)/c2ccc3c(c2)[C@@H]4C=CC[C@@H]4[C@@H](N3)c5ccccc5 C58917084
c1cc2ccc3ccc(c4c3c2c(c1)cc4)/C=N/Nc5[nH]nc(n5)SCc6cccc(c6)Br C59310248
Cc1ccc(cc1)CN2c3ccc(cc3/C(=N/NC(=S)Nc4cc(cc(c4)C)C)/C2=O)Br C03043949
C[C@@]12CC[C@H]([C@@]([C@H]1Cc3c(nc(s3)NC(=O)c4ccc(cc4)C(C)(C)C)[C@H]2CC(=O)NCc5cccs5)(C)CO)O C04222345
CC1(CC2=C(C(C3=C(O2)CC(CC3=O)(C)C)C[C@H](c4ccccc4)c5ccc(c(c5O)O)O)C(=O)C1)C C01638829
Cc1ccc(cc1S(=O)(=O)NNC(=O)c2ccc(cc2)CSc3[nH]c4ccccc4n3)C(C)(C)C C06017598
Cc1ccc(cc1)[C@@H]2C(=C(Nc3n2ncc3C(=O)Nc4cccc(c4)C)C)C(=O)Nc5ccc(cc5C)C C09226700
c1ccc(cc1)COC(=O)N[C@H](Cc2c[nH]c3c2cccc3)C(=O)NCCc4ccc(cc4Cl)Cl C02647052
COc1ccc(cc1)NS(=O)(=O)c2ccc3c(c2)[C@@H]4C=CC[C@H]4[C@@H](N3)c5cc(cc(c5O)Cl)Cl C14466865
CCOc1ccc(cc1)NS(=O)(=O)c2ccc3c(c2)[C@@H]4C=CC[C@@H]4[C@@H](N3)c5c6ccccc6ccc5O C14547958
Cc1ccccc1C(=O)NNC(=S)NC(=O)c2cc(ccc2OCCc3ccccc3)Br C14666176
CC1=C([C@H](C(=C(N1)SCC(=O)Nc2ccccc2)C#N)c3ccccc3Cl)C(=O)Nc4ccccc4 C08399187
Cc1cccc(c1C)NC(=O)CSC2=C([C@@H](C(=C(N2)C)C(=O)Nc3ccccc3)c4ccccc4)C#N C19946775
Cc1ccc(cc1)NC(=O)CSC2=C([C@@H](C(=C(N2)C)C(=O)Nc3ccccc3C)c4cccs4)C#N C20347793
CC(C)COc1ccc(cc1)[C@@H]2CC3=C([C@@H](Nc4ccccc4N3)c5cc(c(c(c5)Cl)O)OC)C(=O)C2 C20882559
C/C(=N\Nc1[nH]nc(n1)SCC(=O)NC(c2ccccc2)c3ccccc3)/c4ccc5ccccc5c4 C21082335
CCOc1cc(cc(c1O)Cl)[C@H]2C3=C(C[C@@H](CC3=O)c4ccc(cc4)N(C)C)Nc5ccccc5N2 C21256951
Cc1ccc(cc1)C(=O)c2c(c(c(s2)Nc3ccc(cc3)Cl)S(=O)(=O)c4ccc(cc4)OC)N C33058433
COc1cccc(c1)/N=C\c2cc3c(cc2O)OC(=C([C@@H]3c4cccc(c4)I)C#N)N C01439260
Cc1ccc(cc1)NC(=O)NCCN(CCO[C@@H]2C[C@H]3CC[C@@]2(C3(C)C)C)C(=O)Nc4ccc(cc4)C C33674335
Cc1ccccc1NC(=O)[C@H]2[C@@H]([C@@H]([C@@](CC2=O)(C)O)C(=O)Nc3ccccc3C)c4ccc(cc4)Cl C33757957
Cc1cc(ccc1OCC(=O)NNC(=S)NC(=O)c2ccc(c(c2)Br)C(C)(C)C)Cl C13977079
Cc1cc(ccc1Cl)OCC(=O)NNC(=S)NC(=O)c2ccc(c(c2)Br)C(C)(C)C C13979831
Cc1cccc(c1)NC(=O)N(CCCNC(=O)Nc2c(cccc2C(C)C)C(C)C)c3ccc(cc3)F C34971633
Cc1ccccc1NC(=O)NCCN(CCO[C@@H]2C[C@H]3CC[C@@]2(C3(C)C)C)C(=O)Nc4ccccc4C C35489157
CC(C)(C)CC(C)(C)NC(=O)[C@@H](c1ccc(cc1)O)N(c2ccccc2Cl)C(=O)c3ccccc3O C36543446
CCC(CC)[C@H](C(=O)NC(C)(C)CC(C)(C)C)N(c1ccccc1Cl)C(=O)c2cccc(c2O)O C36545428
CCCN([C@@H](c1c(cccc1Cl)Cl)C(=O)NC(C)(C)CC(C)(C)C)C(=O)c2c(cccc2O)O C36571090
CCCN([C@H](c1c(cccc1Cl)Cl)C(=O)NC(C)(C)CC(C)(C)C)C(=O)c2c(cccc2O)O C36571091
CC(C)(C)N([C@H](C(c1ccccc1)c2ccccc2)C(=O)NC3CCCCC3)C(=O)c4cccc(c4O)O C36586904
CC(C)(C)N([C@@H](c1ccccc1O)C(=O)NC2CCCCC2)C(=O)C(c3ccccc3)(c4ccccc4)O C36588649
Cc1ccc2c(c1)c(c[nH]2)CCNC(=O)C3=CNN4[C@H]3N=C(C=C4C(F)(F)F)c5ccc(cc5)C(C)C C39243147
CC(C)(C)c1cc(cc(c1O)C(C)(C)C)[C@@H]2[C@H]3C(=NN=C3OC(=C2C#N)N)c4ccc(cc4)Br C08410868
Cc1c\2c(oc1C(=O)NNC(=O)c3ccc(cc3)Br)CC(C/C2=N\Nc4ccccc4)(C)C C39855861
c1ccc2c(c1)ccc(n2)c3c(c4ccccc4[nH]3)CCCC(=O)NNC(=O)c5ccc(cc5Cl)Cl C39867151
Cc1cc(c(cc1Nc2c(c(ncn2)Nc3ccc(cn3)Cl)N)Cl)[C@@H](C#N)c4ccc(cc4)Cl C40688711
CCc1ccc(cc1)Oc2c(c(ncn2)Nc3cc(c(cc3C)[C@@H](C#N)c4ccc(cc4)Cl)Cl)N C40688813
Cc1ccc(c(c1)C)NC(=O)[C@H]2[C@H]([C@@H]([C@@](CC2=O)(C)O)C(=O)Nc3ccc(cc3C)C)c4ccc(cc4)F C41006307
Cc1ccc(c(c1)C)NC(=O)[C@@H]2[C@H]([C@@H]([C@@](CC2=O)(C)O)C(=O)Nc3ccc(cc3C)C)c4cccc(c4)F C41006313
Cc1ccccc1NC(=O)[C@@H]2[C@H]([C@@H]([C@@](CC2=O)(C)O)C(=O)Nc3ccccc3C)c4cccc5c4cccc5 C41006571
CC1(CC2=C([C@H]([C@@H](C(=[NH2+])N2c3ccccc3)C(=O)/N=c/4\[nH]ccs4)c5cccc(c5)[N+](=O)[O-])C(=O)C1)C C51144774
C[C@@H](c1ccccc1)[C@H](C(=O)NC(C)(C)CC(C)(C)C)N(c2ccccc2)C(=O)c3c(cccc3O)O C36610094
CC(C)(C)NC(=O)[C@@H](C(c1ccccc1)c2ccccc2)N(c3ccccc3)C(=O)c4cccc(c4O)O C36610290
CC(C)(C)NC(=O)[C@@H](c1cc2ccccc2c3c1cccc3)N(c4ccccc4)C(=O)c5cccc(c5O)O C36610294
C[C@@H](c1ccccc1)[C@@H](C(=O)NC(C)(C)CC(C)(C)C)N(c2ccccc2)C(=O)c3cccc(c3O)O C36610336
C[C@H](c1ccccc1)[C@@H](C(=O)NC(C)(C)CC(C)(C)C)N(c2ccccc2)C(=O)c3cccc(c3O)O C36610337
CCc1ccc(cc1)c2cc(nc(n2)SCC(=O)Nc3c(c4c(s3)CCCC4)C(=O)N)C(F)(F)F C58960318
Cc1ccc(c(c1)C)NC(=O)C2=C(NC(=S)N[C@@H]2c3ccc(c(c3)OC)OCc4ccccc4Cl)C C59210843
Cc1ccc(cc1)COc2ccc(cc2OC)[C@H]3C(=C(NC(=S)N3)C)C(=O)Nc4ccc(cc4)Cl C59227654
CCOc1cc(ccc1OCc2ccc(cc2)Cl)[C@@H]3C(=C(NC(=S)N3)C)C(=O)NCc4ccccc4 C59227731
Cc1cc(cc(c1)NC(=O)C2=c3n(c(=O)/c(=C/c4ccccc4)/s3)C(=C([C@@H]2c5ccccc5)C#N)N)C C59293517
CC[NH+](CC)c1ccc(cc1)/C=C\2/C(=O)c3c(cc(c(c3O2)C[NH+]4CCN(CC4)Cc5ccccc5)O)C C62977214
Cc1ccc(c(c1)C)NS(=O)(=O)c2ccc(cc2)NC(=S)NC(=O)[C@H](C)c3ccc(cc3)CC(C)C C66199600
c1cc(ccc1c2c3c4n(c(nn4c2C(=O)Nc5ccc(cc5)Cl)CNc6ccc(cc6)Cl)CCCC3)Br C08385618
Cc1c(c2ccccc2[nH]1)[C@@H]3[C@@H](C3(C)C)CCNC(=O)c4c(n(nn4)c5ccc(cc5)Cl)c6ccccc6 C08770190
COc1ccc(cc1)c2cnn(c2N)c3nc(c(s3)Sc4ccc(cc4)Cl)c5ccc(cc5)OC C02513382
CCOC(=O)NC(=O)c1c2c(sc1NC(=O)c3cc(nc4c3cccc4)c5cccs5)C[C@H](CC2)C C09298257
Cc1ccc(cc1)[C@H](C(=O)Nc2ccc(cc2)C(C)C)N(Cc3ccco3)C(=O)Cc4cc5ccccc5[nH]4 C09601423
COc1cc(cc(c1OC)OC)[C@H]2CC3=C([C@@H](Nc4ccccc4N3)c5ccc(cc5)C(F)(F)F)C(=O)C2 C01437509
CC(=O)[C@@H]1CC[C@H]2[C@@]1(CC[C@@H]3[C@H]2CCC4=C/C(=N/OCC(=O)NCCc5cc6ccccc6[nH]5)/CC[C@]34C)C C12859051
CCCCOC(=O)C1=C(n2c(=O)/c(=C/c3ccc(cc3)C)/sc2=C([C@@H]1c4ccc(cc4)C)C(=O)OC)N C02212690
c1cc(c(cc1Cl)Cl)OCC(=O)N[C@H]2CCCC[C@@H]2NC(=O)COc3ccc(cc3Cl)Cl C13909357
CCc1ccccc1NC(=O)N(Cc2ccccc2)CC(=O)Nc3cc(nn3c4ccc(cc4)C)C(C)(C)C C16435523
Cc1ccc(c(c1)C)n2c(cc(n2)C(C)(C)C)NC(=O)CN(CCOC)C(=O)NC34CC5CC(C3)CC(C5)C4 C16436666
CC1=C([C@H](C2=C(N1)CC(CC2=O)(C)C)c3cc(c(c(c3)Br)O)OC)C(=O)OCc4ccccc4 C19855045
CCOc1ccccc1[C@@H]2C(=C(NC(=C2C(=O)Nc3ccccc3)C)SCC(=O)c4ccc(cc4)C)C#N C19939557
CCc1ccccc1NC(=O)CSC2=C([C@H](C(=C(N2)C)C(=O)OC(C)(C)C)c3ccc(cc3)Cl)C#N C20028776
Cc1ccc(cc1)NC(=O)C2=C(NC3=C([C@@H]2c4ccc(s4)C)C(=O)C[C@H](C3)c5ccc(c(c5)OC)OC)C C09598269
CCOC(=O)[C@](C(F)(F)F)(Nc1c(c2c(s1)C[C@@H](CC2)C(C)(C)C)C#N)NC(=O)c3ccc(cc3)F C20609100
CCOc1ccc(cc1OCC)[C@H]2C3=C(C[C@@H](CC3=O)c4ccc(cc4)OCC(C)C)Nc5ccccc5N2 C20882682
CCN(CC)c1ccc(cc1)[C@@H]2C3=C(C[C@H](CC3=O)c4ccc(c(c4)OC)OC(C)C)Nc5ccccc5N2 C21258632
CCCOc1c(cccc1OC)[C@@H]2C3=C(C[C@@H](CC3=O)c4ccc(c(c4)OC)OCC)Nc5ccccc5N2 C21260652
Cc1c(cc(c(c1S(=O)(=O)c2ccc(cc2)OC)O)C(C)C)NC(=O)c3ccc(cc3)Br C26786945
CCN1C(=C([C@@H](NC1=S)c2ccc(cc2)NC(=O)c3ccc(c(c3)Cl)Cl)C(=O)OCC(C)C)C C34766108
Cc1ccc(cc1)NN(c2c3c4c(sc3nc(n2)n5c(cc(n5)C)C)COC(C4)(C)C)NC6CCCCC6 C34786395
CC(C)C[C@@H](C(=O)NC1CCCCC1)N2CC3=C(C2=O)[C@H](NC(=O)N3CC=C)c4ccccc4C(F)(F)F C34791523
CCOc1ccc(cc1)NC(=O)c2c3c(sc2NC(=O)c4ccc(cc4)[N+](=O)[O-])C[C@H](CC3)C(C)(C)C C34914366
CC1=C([C@H](NC(=S)N1C)c2ccc(cc2)NS(=O)(=O)c3ccc(cc3)C(C)(C)C)C(=O)OCC(C)C C35304143
CC1=C([C@@H](NC(=S)N1C)c2cccc(c2)NC(=O)C(c3ccccc3)c4ccccc4)C(=O)OCC(C)C C35729660
c1ccc(cc1)C(c2ccccc2)[C@@H](C(=O)NC3CCCCC3)N(Cc4ccco4)C(=O)c5ccccc5O C36497833
C[C@H](c1ccccc1)[C@@H](C(=O)NC(C)(C)CC(C)(C)C)N(c2ccccc2Cl)C(=O)c3cccc(c3O)O C36545400
CCOc1ccc(cc1)NS(=O)(=O)c2ccc3c(c2)[C@@H]4C=CC[C@H]4[C@@H](N3)c5c6ccccc6ccc5OC C36557967
CC(C)c1ccc(cc1)OCC(=O)Oc2ccc3c(c2)OC(=C([C@@H]3c4ccc(cc4)Br)C#N)N C38651781
CCCCCOc1ccc(cc1)C(=O)Oc2ccc3c(c2)OC(=C([C@H]3c4ccc(cc4Cl)Cl)C#N)N C38655398
CCc1ccc(cc1)O[C@@H](C)C(=O)Oc2ccc3c(c2)OC(=C([C@H]3c4ccccc4Br)C#N)N C38678912
C[C@H](C(=O)Oc1ccc2c(c1)OC(=C([C@@H]2c3c(cccc3Cl)Cl)C#N)N)Oc4ccc(cc4)C(C)C C38680017
CCCCCOc1cccc(c1)[C@@H]2c3ccc(cc3OC(=C2C#N)N)OC(=O)c4ccc(cc4Cl)Cl C38684796
CCCCOc1cccc(c1)[C@H]2c3ccc(cc3OC(=C2C#N)N)OC(=O)c4cc(ccc4Cl)[N+](=O)[O-] C38685265
c1cc2c(c(c3c(c2)cccc3)/C=N/NC(=O)CCC(=O)N/N=C/c4c5c(cc6c4cccc6)cccc5)cc1 C12575148
CCOC(=O)C1=C(OC(=C([C@H]1c2ccc(cc2)C(C)C)C#N)N)CSc3c(cc4c(n3)CCCCC4)C#N C39328017
CCCCC1CCC(CC1)C(=O)Nc2c(c3c(s2)C[C@H](CC3)C(C)(C)C)C(=O)N[C@H]4CCS(=O)(=O)C4 C40038609
CCOc1cc(ccc1OCC=C)[C@@H]2c3c(n[nH]c3C(=O)N2Cc4ccc(cc4)C)c5cc(cc(c5O)C)C C39912402
Cc1cc(c(c(c1)c2c3c([nH]n2)C(=O)N([C@@H]3c4cccc(c4)Br)Cc5ccc(cc5)OC)O)C C39912547
CCOc1cc(ccc1OCC=C)[C@H]2c3c(n[nH]c3C(=O)N2Cc4ccc(cc4)C)c5c(cc(cc5O)C)C C38705860
CC(=O)[C@H]1CC[C@@H]2[C@]1(CC[C@@H]3[C@@H]2CCC4=C/C(=N/OCC(=O)NCCc5cc6ccccc6[nH]5)/CC[C@@]34C)C C43741567
Cc1ccc(cc1)n2c(nnc2SCC(=O)N/N=C\c3c[nH]c4c3cccc4)c5ccc(cc5)C(C)(C)C C09763088
Cc1ccc(cc1)c2nnc(n2c3ccc(cc3)Cl)SCC(=O)NNC(=C)c4ccc(c(c4)Cl)Cl C01757805
CC[NH+](CC)c1ccc(cc1)[N-]C2=Nc3ccccc3N4C2=Nc5c(c(nn5c6ccccc6)C)[C@@H]4c7ccc(c(c7)OC)O C01850554
Cc1ccc(cc1)n2c(nnc2SCC(=O)NNC(=C)c3cccc(c3)[N+](=O)[O-])c4ccc(cc4)Cl C01857112
CC(C)(C)[C@H]1CCc2c(sc(c2C#N)NC(=O)c3cc4n(n3)[C@H](C[C@@H](N4)c5ccccc5)C(F)(F)F)C1 C08443639
C[C@H](C(=O)NNC(=O)c1ccc(c(c1)Br)OCCC(C)C)Oc2ccc(cc2Cl)Cl C14645648
CCC(C)(C)[C@@H]1CCc2c(sc3c2C(=N[C@@H](N3)c4ccc(c(c4)OCC)OC(=O)c5ccccc5)O)C1 C15946183
CCOc1ccc(cc1)n2c(nnc2SCC(=O)N/N=C(\C)/c3ccccc3O)c4ccc(cc4)Cl C09836752
C/C(=N\c1cccc(c1)/N=C(\C)/c2c(c3ccccc3n(c2=O)c4ccccc4)O)/c5c(c6ccccc6n(c5=O)c7ccccc7)O C04265187
CCOc1ccc(cc1OCC)CCNC(=O)CSc2[nH]c(=O)c3c(csc3n2)c4ccc(cc4)C C09004872
CCn1c(nnc1SCC(=O)Nc2ccccc2C(C)C)CCNC(=O)c3ccc(c(c3)Cl)Cl C09261870
CC(C)c1ccc(cc1)[C@@H](C(=O)NC(C)(C)C)N(c2ccc(cc2)C(C)C)C(=O)CNC(=O)c3ccco3 C12488202
c1cc(c(cc1C(=O)NCCNC(=O)c2cc(ccc2OCC(F)(F)F)OCC(F)(F)F)Cl)Cl C12956239
c1ccc2c(c1)c(c[nH]2)[C@@H](CNC(=O)c3ccc(c(c3)[N+](=O)[O-])Sc4ccc(cc4)F)c5cccs5 C13098886
CCCOc1ccc(cc1Br)C(=O)Nc2ccc(cc2)S(=O)(=O)Nc3ccc(cc3C)C C14647041
Cc1cccc(c1NS(=O)(=O)c2ccc(cc2)NC(=O)c3cc(ccc3OC(C)C)Br)C C14667654
CC[C@H](C)c1ccccc1OCC(=O)NNC(=O)c2ccc(c(c2)Br)OCCc3ccccc3 C14669634
CC(C)(C)c1cc(cc(c1O)C(C)(C)C)[C@H]2Nc3ccccc3-c4c(nc(nn4)SCc5ccccc5)O2 C15015678
CCCCN(CC(=O)Nc1cc(nn1c2ccccc2C)C(C)(C)C)C(=O)Nc3c(cccc3C(C)C)C(C)C C16432944
CCCCCN(CC(=O)Nc1cc(nn1c2ccc(cc2C)C)C(C)(C)C)C(=O)Nc3c(cccc3C)C C16436750
c1ccc(cc1)COC(=O)CCCNC(=O)/C(=C\c2ccc(cc2)Br)/NC(=O)c3ccccc3 C16667678
Cc1c(c(=O)n(c(n1)NNc2ccc(cc2)C(=O)OCC(C)C)Cc3ccc(cc3)Cl)Cc4ccccc4 C16885258
Cc1ccc(c(c1)C)NC(=O)CSC2=C([C@@H](C(=C(N2)C)C(=O)OCCOC)c3ccccc3Cl)C#N C20028763
CCn1c2ccccc2c3c1ccc(c3)[C@@H]4[C@@H]5CC=C[C@H]5c6cc(ccc6N4)S(=O)(=O)NC[C@@H]7CCCO7 C20685411
CCC(C)(C)C(=O)NCC[C@]1(C[C@H]2CC[C@@]1(C2(C)C)CS(=O)(=O)N3CCC4(CC3)C=Cc5c4cccc5)O C27326821
CCCCN(CC(=O)Nc1cc(nn1c2ccccc2C)C(C)(C)C)C(=O)Nc3ccc(cc3Cl)Cl C34690037
c1ccc(cc1)Oc2ccc(cc2)N(CCCNC(=O)CCC3CCCC3)C(=O)Nc4ccc(cc4)Cl C34972324
CCOC(=O)C1=C(N=C2N([C@@H]1c3ccc(cc3)C(C)C)C(=CS2)/C=C(/NCC[NH+](C)C)\[O-])c4ccccc4 C35705078
CCCCNC(=O)[C@@H](c1ccc(cc1C)C)N(Cc2ccco2)C(=O)C(c3ccccc3)(c4ccccc4)O C36502210
C/C=C/[C@H](C(=O)NC(C)(C)CC(C)(C)C)N(Cc1ccco1)C(=O)C(c2ccccc2)(c3ccccc3)O C36502267
CCCCNC(=O)[C@H](c1ccc(cc1)Cl)N(Cc2ccco2)C(=O)C(c3ccccc3)(c4ccccc4)O C36502285
Cc1ccc(c(c1)C)[C@H](C(=O)NC(C)(C)CC(C)(C)C)N(Cc2ccco2)C(=O)CNC(=O)c3ccccc3 C36504294
CCCCNC(=O)[C@H](c1ccc(cc1)N(C)C)N(c2ccccc2Cl)C(=O)CNC(=O)c3ccccc3 C36548291
CCCCNC(=O)[C@H](c1ccc(cc1)O)N(Cc2ccc(o2)C)C(=O)/C(=C\c3ccccc3)/c4ccccc4 C36555346
CC[C@@H](c1ccccc1)C(=O)N(Cc2ccc(o2)C)[C@@H](c3ccc(cc3)O)C(=O)NC(C)(C)CC(C)(C)C C36558374
CCCN([C@@H](c1c(cccc1Cl)Cl)C(=O)NC(C)(C)CC(C)(C)C)C(=O)CNC(=O)c2ccccc2 C36575462
Cc1ccc(o1)CN([C@@H](c2ccc(cc2)N(C)C)C(=O)NC(C)(C)CC(C)(C)C)C(=O)c3ccc(cc3)O C36597388
Cc1ccc(o1)CN([C@@H](c2ccc(cc2)O)C(=O)NC(C)(C)CC(C)(C)C)C(=O)C[C@H](C)c3ccccc3 C36598476
Cc1ccc(o1)CN([C@H](c2ccc(cc2)O)C(=O)NC(C)(C)CC(C)(C)C)C(=O)C[C@H](C)c3ccccc3 C36598477
Cc1ccc(o1)CN([C@@H](c2ccccc2O)C(=O)NC(C)(C)CC(C)(C)C)C(=O)C[C@@H](C)c3ccccc3 C36598566
CCC(CC)[C@@H](C(=O)NC1CCCCC1)N(Cc2ccc(o2)C)C(=O)C(c3ccccc3)(c4ccccc4)O C36599024
Cc1ccccc1[C@@H](C(=O)NC(C)(C)CC(C)(C)C)N(Cc2ccc(o2)C)C(=O)CNC(=O)c3ccccc3 C36600908
Cc1ccccc1[C@H](C(=O)NC(C)(C)CC(C)(C)C)N(Cc2ccc(o2)C)C(=O)CNC(=O)c3ccccc3 C36600909
CCOc1cc(cc(c1OC(C)C)I)[C@H]2C(=C(OC3=C2C(=O)CC(C3)(C)C)N)C#N C36612681
Cc1ccc(cc1)[C@H](C(=O)NCc2ccco2)N(c3c(cc(cc3C)C)C)C(=O)CNC(=O)c4cccs4 C08670370
CCCCOc1ccc(cc1)[C@H]2c3ccc(cc3OC(=C2C#N)N)OC(=O)COc4ccc(cc4)C(C)(C)C C38650842
CCCOc1ccc(cc1OCC)[C@@H]2c3ccc(cc3OC(=C2C#N)N)OC(=O)Cc4ccc(cc4)Cl C38683954
CCCCOc1ccc(cc1OCC)[C@@H]2c3ccc(cc3OC(=C2C#N)N)OC(=O)c4cccc(c4)Cl C38684073
CCCCOc1cccc(c1)[C@H]2c3ccc(cc3OC(=C2C#N)N)OC(=O)[C@@H](C)Oc4ccc(cc4)C(C)C C38685236
CCCCOc1cccc(c1)[C@@H]2c3ccc(cc3OC(=C2C#N)N)OC(=O)[C@H](C)Oc4ccc(cc4)C(C)C C38685238
CCCCOc1cccc(c1)[C@H]2c3ccc(cc3OC(=C2C#N)N)OC(=O)[C@H](C)Oc4ccc(cc4)C(C)C C38685240
CCCCCOc1ccc(cc1)[C@H]2c3ccc(cc3OC(=C2C#N)N)OC(=O)COc4cccc(c4)Cl C38685569
CCCCOc1ccc(cc1OCC)[C@H]2c3c(n[nH]c3C(=O)N2Cc4ccccc4)c5cc(cc(c5O)C)C C39912325
CCc1ccc(cc1)N2C(=O)[C@H]3[C@H]([NH2+][C@@]([C@@H]3C2=O)(c4ccccc4)C(=O)[O-])c5ccc(cc5)Br C43218852
Cc1ccc(cc1)S(=O)(=O)[N-]c2ccc(c(c2)Cl)C(=O)NCc3ccc(cc3)C[NH+]4CCC(CC4)C C44876862
Cc1ccc(cc1)S(=O)(=O)[N-]c2ccc(cc2Cl)C(=O)NCc3ccc(cc3)C[NH+]4CCC[C@@H](C4)C C44879649
CCCCOc1cccc(c1)NC(=O)CSC2=C([C@H](C3=C(N2)CC(CC3=O)(C)C)c4cccs4)C#N C13174191
C[C@@H](C(=O)N/N=C(\C)/C12CC3CC(C1)CC(C3)C2)Sc4nnc(n4CC=C)CNc5ccc(cc5)Cl C59261215
CC1=C([C@H](NC(=S)N1)c2cc(c(c(c2)OC)OC)OC)C(=O)Nc3ccc(cc3)Cl C00845544
CCN(c1c(n(c(=O)[nH]c1=O)Cc2ccccc2)N)C(=O)c3c(c4ccccc4s3)Cl C08776463
CC1=C([C@@H](NC(=O)N1)c2ccc(cc2)C(=O)OC)C(=O)Nc3ccc(cc3)Br C09403470
Cc1ccc(cc1)N2C(=O)/C(=C/c3ccc(cc3)C(C)C)/N=C2SCC(=O)NC(=O)N C09456884
C[C@H]1CCCC[C@@H]1NC(=O)[C@@H](Cc2ccccc2)NS(=O)(=O)c3ccc4c(c3)CCC(=O)N4 C09611425
CCc1c(cc(s1)C(=O)OCC(=O)Nc2c(cc(cc2Cl)S(=O)(=O)N)Cl)C C10668024
CC(C)CN(c1c(n(c(=O)[nH]c1=O)Cc2ccccc2)N)C(=O)c3ccc(cc3F)Cl C13005865
C=C(c1ccncc1)NNC(=O)c2ccc(c(c2)S(=O)(=O)Nc3ccccc3Cl)Cl C03296710
CCC(=O)Nc1ccc(cc1)C(=O)NNC(=O)[C@@H](C)Oc2c(cc(cc2C)Br)C C14643054
CC(=O)Nc1ccc(cc1)C(=O)NNC(=O)COc2ccc(cc2Br)C(C)(C)C C14649914
COc1ccc(cc1)c2csc3c2c(ncn3)NCCc4ccc(cc4)S(=O)(=O)N C15207872
c1ccc2c(c1)ccc3c2cc(c(=O)o3)c4csc(n4)/C(=C\Nc5ccc(cc5)C(=O)N)/C#N C17201141
Cc1cc(cc(c1)NC(=O)[C@@H](c2ccccc2)OC(=O)c3cc(sc3)S(=O)(=O)N)C C18387252
Cc1cc(cc(c1C)S(=O)(=O)N)C(=O)OCC(=O)N[C@H](C)c2cccc3c2cccc3 C19241073
CC(C)Cn1c(c(c(=O)[nH]c1=O)N(CC(C)C)C(=O)c2cc(ccc2Cl)SC)N C20968944
C[C@H]1CCc2c(sc3c2c(=O)n(c(n3)S[C@@H](C)C(=O)NC(=O)N)CCC(C)C)C1 C03532434
CC(C)Cn1c(c(c(=O)[nH]c1=O)N(CC(C)C)C(=O)Cc2ccc(cc2)Br)N C21082584
CC(C)C[C@@H](C(=O)Nc1cccc2c1CCCC2)NS(=O)(=O)c3ccc4c(c3)ccc(=O)[nH]4 C21090187
C[C@@H]1CCc2c(sc3c2c(=O)n(c(n3)S[C@H](C(C)C)C(=O)NC(=O)N)CC(C)C)C1 C21232132
CC(C)Cn1c(=O)c2cc(ccc2nc1S[C@@H](C(C)C)C(=O)NC(=O)N)Br C22323847
CC(C)(C)c1ccccc1NC(=O)COC(=O)c2cc(ccc2Br)S(=O)(=O)N C23593275
Cc1cc(c(c(c1)C)NC(=O)[C@H](C)Sc2nnc(n2N)c3ccc(cc3)OC(F)F)C C23935898
Cc1ccc(cc1C)NS(=O)(=O)c2ccc(cc2)NC(=O)c3c(c(c([nH]3)C)C(=O)C)C C23979948
C[C@H](c1ccc2c(c1)OCO2)NC(=O)[C@H](Cc3c[nH]c4c3cccc4)NC(=O)c5cccs5 C25010049
c1cc(c(c(c1)Cl)Cl)OCc2ccc(o2)C(=O)NCc3ccc(cc3)S(=O)(=O)N C27984818
C[C@H]1CCc2c(sc3c2c(nc(n3)SCC(=O)Nc4ccc(cc4)S(=O)(=O)C)N)C1 C29356018
CC(C)(C)[C@@H]1CCc2c(cc(s2)C(=O)NN3C(=O)[C@H](NC3=O)Cc4c[nH]c5c4cccc5)C1 C28848062
Cc1cc(sc1C(=O)NNC(=O)c2cc(oc2C)C)NC(=O)c3ccc(cc3Cl)F C32933160
CC1(CC2=C([C@H](c3c(=O)[nH]c(nc3N2)SCC=C)c4ccc(c(c4)O)OC)C(=O)C1)C C33810359
Cc1c2c(=O)n(c(=O)n(c2sc1C(=O)NN)CCc3ccccc3)Cc4ccccc4Cl C34779704
Cc1ccc(o1)CN([C@@H](c2ccccc2)C(=O)NC(C)(C)C)C(=O)c3cccc(c3O)O C36597742
Cc1cc(ccc1SCC(=O)OCC(=O)Nc2ccc3c(c2)[nH]c(=O)[nH]3)Br C09128198
C[C@@]1(CCC(CO1)(C)C)/C=C/c2ccc3c(c2O)[C@@]([C@H](C(=O)N3)OC)(c4ccc(cc4)OC)O C31158852
C[C@@H]1c2cc(c(cc2OC(=O)[C@H]1CC(=O)NCCc3c[nH]c4c3cc(cc4)OC)O)Cl C38571032
Cc1c(ccc2c1OC(=O)[C@H]([C@@H]2C)CCC(=O)NCCc3c[nH]c4c3cc(cc4)OC)O C38571078
Cc1ccc2c(c1)S[C@@H](N2)NC(=O)[C@@H]3CC(=O)N(C3)CCc4c[nH]c5c4cc(cc5)OC C39252449
c1ccc(c(c1)CSC2=NN[C@@H](N2c3ccc(cc3)Cl)Cc4cc(=O)[nH]c(=O)[nH]4)F C39363180
CCOc1ccc(cc1OC)[C@H]2[C@H]([C@@](NC(=O)N2)(C(F)(F)F)O)C(=O)c3ccc(cc3)C C39850338
C[C@H](C(=O)NN1[C@@H](Nc2ccc(cc2C1=O)Cl)c3ccc(cc3)O)Oc4ccccc4 C39919447
c1ccc(cc1)OCC(=O)NN2[C@@H](Nc3ccc(cc3C2=O)Br)c4ccc(cc4)O C39920614
CCCCN1C(=O)[C@@H]2[C@H](N[C@@]3([C@@H]2C1=O)c4cc(ccc4NC3=O)Cl)Cc5ccc(cc5)O C20566629
CCc1ccc(cc1)[C@@H](c2cccs2)NCC(=O)NN3C(=O)C4(CCC(CC4)C)NC3=O C12995196
Cc1ccc(cc1)[C@@H](c2cccs2)NCC(=O)NN3C(=O)C4(CCC(CC4)C)NC3=O C12804274
C[C@H](C(=O)Nc1ccc(cc1)S(=O)(=O)N)Sc2nccn2c3ccc(cc3)C(C)C C21430660
Cc1ccc(cc1NC(=O)C)C(=O)/N=C(/NC[C@H]2CCCO2)\Nc3cc(ccc3C)Cl C46129214
Cc1ccc(cc1NC(=O)C)C(=O)/N=C(\NC[C@@H]2CCCO2)/Nc3ccc(cc3C)Cl C46132926
Cc1cc(c(cc1Br)C(C)C)OCC(=O)NNC(=O)c2ccc(cc2)NC(=O)C C12490235
c1ccc(cc1)C[C@@H](C(=O)N[C@H]2CCCc3c2cccc3)NC(=O)N4CC(=O)Nc5c4cccc5 C13552738
CCCCN1C(=O)[C@@H]2[C@@H](N[C@]3([C@@H]2C1=O)c4ccccc4NC3=O)Cc5c[nH]c6c5cccc6 C15969991
Cc1c(cccc1Cl)NC(=O)CSc2nnc(n2C)c3c(c4cccnc4s3)N C64370046
Cc1ccc(cc1)NC(=O)C2=C3N(C(=O)[C@H](S3)CC(=O)OC)C(=C([C@@H]2c4ccc(cc4OC)OC)C#N)N C03770050
CC(C)c1ccc(cc1)S(=O)(=O)[C@@H](CNC(=O)C(=O)NNC(=O)c2cccnc2)c3cccnc3 C09043957
CC(C)c1ccc(cc1)S(=O)(=O)[C@H](CNC(=O)C(=O)NNC(=O)c2cccnc2)c3cccnc3 C09043961
CN(C)c1ccc(cc1)[C@H](CNC(=O)C(=O)NNC(=O)c2cccs2)S(=O)(=O)c3ccccc3 C09080066
Cc1ccccc1OCC(=O)NNC(=O)/C=C/c2ccc(cc2)S(=O)(=O)Nc3ccc(cc3)OC C09128239
CCS(=O)(=O)N1Cc2ccccc2C[C@H]1C(=O)N(C)c3c(n(c(=O)[nH]c3=O)Cc4ccccc4)N C09464447
C[C@H]([C@H](C(=O)OCC(=O)N(C)CC(=O)Nc1ccc(cc1)F)NS(=O)(=O)c2ccc(cc2)F)O C09501367
C[C@@]1(C(=O)N(C(=O)N1)NC(=O)c2ccc(cc2)S(=O)(=O)NCc3ccco3)CCc4ccccc4 C09870159
CCCCN(c1c(n(c(=O)[nH]c1=O)CCC)N)C(=O)CSc2nc3ccccc3c(=O)n2CC=C C09882532
Cn1c(c(c(=O)[nH]c1=O)C(=O)CSc2nc3c(c4c(s3)CCCC4)c(=O)n2Cc5ccco5)N C09960437
CCCNc1ccc(cc1NS(=O)(=O)c2ccc3c(c2)CCC(=O)N3)S(=O)(=O)N(CC)CC C10514252
CC(C)Cn1c(c(c(=O)[nH]c1=O)C(=O)CSc2ccc(cn2)S(=O)(=O)N3CCCCCC3)N C10669556
COc1ccc(cc1)c2cc(cnc2)[C@@H](CC(=O)[O-])NC(=O)[C@H]3CCCN(C3)C(=O)CCC4CC[NH2+]CC4 C13803189
CCCCn1c(c(c(=O)[nH]c1=O)N(C)C(=O)c2ccc(c(c2)S(=O)(=O)N3CCCCC3)Cl)N C14656398
CCCCn1c(c(c(=O)[nH]c1=O)N(CC(C)C)C(=O)c2cc(c(c(c2)Cl)OCCC)OCC)N C14669977
Cc1cc(on1)NC(=O)CSc2nc3ccccc3c(=O)n2CCc4ccc(cc4)S(=O)(=O)N C14902734
c1ccc(cc1)C(=O)NNC(=O)COC(=O)[C@@H]2C[C@@H](CN2S(=O)(=O)c3ccc4ccccc4c3)O C16043398
Cc1cccc2c1ncn(c2=O)CC(=O)NNC(=O)c3ccccc3NS(=O)(=O)c4cccs4 C17577149
CCOC(=O)c1c(c(sc1NC(=O)CSc2nnc(s2)NCc3ccco3)C(=O)NC)C C17983337
CC[C@@]1(C(=O)N(C(=O)N1)NC(=O)CSc2nnc(s2)Nc3ccc(cc3)Oc4ccccc4)C C18343177
c1ccc(c(c1)/C=C\2/C(=O)N(C(=O)S2)CCNC(=O)Cn3c(=O)c4ccccc4c(n3)C(=O)N)F C19622406
c1cc(ccc1CNC(=O)CSc2nc([nH]n2)N/N=C/c3ccc(o3)OCc4ccc(cc4)F)F C20424927
c1cc(cc(c1)F)n2ccn3c(nnc3c2=O)CCCC(=O)NCCc4ccc(cc4)S(=O)(=O)N C21040248
CCc1ccc(cc1)OCc2nnc(n2CC(C)C)SCC(=O)c3c(n(c(=O)[nH]c3=O)C4CC4)N C21740512
CCN(c1c(n(c(=O)[nH]c1=O)Cc2ccccc2)N)C(=O)COC(=O)/C=C/c3ccc4ccccc4n3 C22037715
CCOc1ccc(cc1OC)C(=O)NNC(=O)/C=C/c2ccc(cc2)S(=O)(=O)NCc3ccco3 C22696267
CSCC[C@H](C(=O)NNC(=O)c1ccc(cc1)Cl)NS(=O)(=O)c2ccc3c(c2)OCCO3 C23710362
CNC(=O)NC(=O)[C@@H](c1ccccc1)OC(=O)/C=C/c2ccc(cc2)S(=O)(=O)NCc3ccco3 C23939975
CCOC(=O)C1=C(NC(=O)N[C@H]1c2ccc(cc2)OC)COC(=O)CNC(=O)c3cc(cc(c3)C)C C24909708
CC[C@H](C(=O)N[C@@H](CC(=O)[O-])C(=O)C[NH+](C)C)n1cccc(c1=O)NC(=O)c2ccc3ccccc3c2 C28101593
Cc1ccc(cc1)S(=O)(=O)CNC(=O)[C@H](c2ccc(cc2)O)N(Cc3ccco3)C(=O)[C@@H]4CCC(=O)N4 C36504494
CCOC(=O)c1c(c([nH]c1C)C(c2c([nH]c(c2C(=O)OCC)C)C)c3c(c(c([nH]3)C)C(=O)OCC)C)C C37624901
CCN(CC)S(=O)(=O)c1ccc(cc1)/C=C/C(=O)OCC(=O)Nc2ccc(cc2)S(=O)(=O)N C03271181
CCOC(=O)C1=C(NC(=O)N[C@@H]1c2ccc(cc2)Cl)CSc3nc([nH]n3)/C=C/c4ccc(o4)C C12844405
COc1ccc(cc1)C2=C[C@@H](N=N2)[C@H]3N=N[C@@H](N3N)SCC(=O)Nc4ccc(cn4)Br C38995007
COc1ccc(cc1)C2=C[C@H](N=N2)[C@H]3N=N[C@@H](N3N)SCC(=O)Nc4ccc(cn4)Br C38995008
CCOc1ccc(cc1)N2[C@H](NN=C2SCC(=O)c3ccc(cc3)OC)Cc4cc(=O)[nH]c(=O)[nH]4 C39362669
COC(=O)c1c(c(sc1N)C(=O)OC)COC(=O)C[C@@H](c2ccccc2)NC(=O)c3ccccc3 C39481791
CCOC(=O)C1=C(NC(=O)N[C@H]1c2ccccc2)COC(=O)CNC(=O)C34CC5CC(C3)CC(C5)C4 C39640422
COc1cc(cc(c1OC)OC)C(=O)N2C[C@H](C3(C2)CC[NH2+]CC3)C(=O)NCC4CCC(CC4)C(=O)[O-] C39662737
c1ccc(cc1)COC(=O)N2CCC(CC2)C(=O)N3C[C@H](C4(C3)CC[NH2+]CC4)C(=O)NCCCC(=O)[O-] C39663566
Cc1c(c(no1)c2ccccc2)C(=O)N3C[C@H](C4(C3)CC[NH2+]CC4)C(=O)N[C@@H](CC(=O)[O-])c5ccccc5 C39682598
c1ccc2=[NH+][C@@H](C(=c2c1)C(c3cc(cc(c3O)[N+](=O)[O-])Cl)C4=c5ccccc5=[NH+][C@@H]4C(=O)[O-])C(=O)[O-] C39967980
CCOC(=O)c1c(c(sc1NC(=O)N/N=C/c2ccc(c(c2)Br)O)C(=O)OCC)C C40847013
CC[C@H](C)[C@@H](C(=O)NC(C)C)NC(=O)CNC(=O)COc1ccc2c3ccccc3c(=O)oc2c1C C43732539
CCOC(=O)c1c2c(sc1NC(=O)CSc3nc([nH]n3)N/N=C(/C)\C=C\c4ccccc4)CCC2 C59023403
C[C@@H](C(=O)[O-])NC(=O)[C@H](CC(C)C)NC(=O)[C@@H]1CC2=c3ccccc3=[NH+][C@@H]2[C@H]4N1C(=O)c5c4cccc5 C63375440
C[C@H](C(=O)[O-])NC(=O)[C@H](CC(C)C)NC(=O)[C@@H]1CC2=c3ccccc3=[NH+][C@@H]2[C@@H]4N1C(=O)c5c4cccc5 C63375490
CC[C@H](C)[C@@H](C(=O)N[C@H](C)C(=O)[O-])NC(=O)[C@@H]1CC2=c3ccccc3=[NH+][C@@H]2[C@@H]4N1C(=O)c5c4cccc5 C64198859
CCCCCNC(=O)c1ccc(nc1)Oc2ccc(cc2)NS(=O)(=O)c3ccc(cc3)NC(=O)C C65063384
CCc1cccc2c1NC(=O)[C@]23[C@H]4[C@@H]([C@@H]([NH2+]3)CCC(=O)N)C(=O)N(C4=O)Cc5ccccc5OC C02136685
CC1(Cc2c(sc3c2c(=O)n(c(=O)n3Cc4ccccc4)CC(=O)NCCC[NH3+])CO1)C C09435912
c1ccc(cc1)CNC(=O)CC[C@@H]2CNC(=O)[C@H]3[NH+]2C[C@H](C3)NS(=O)(=O)c4ccccc4 C12530480
c1ccc(c(c1)CN2C(=O)[C@@H]3[C@@H]([NH2+][C@]4([C@@H]3C2=O)c5ccccc5NC4=O)CCC(=O)N)Cl C12872752
c1ccc(c(c1)CN2C(=O)[C@@H]3[C@@H]([NH2+][C@@]4([C@@H]3C2=O)c5ccccc5NC4=O)CCC(=O)N)Cl C12872767
c1ccc(c(c1)CN2C(=O)[C@@H]3[C@H]([NH2+][C@@]4([C@@H]3C2=O)c5ccccc5NC4=O)CCC(=O)N)Cl C12872774
COc1ccc(cc1)CN2C(=O)[C@@H]3[C@@H]([NH2+][C@@]4([C@@H]3C2=O)c5cccc(c5NC4=O)Cl)CCC(=O)N C12876759
Cc1ccc2c(c1)[C@]3([C@H]4[C@@H]([C@H]([NH2+]3)Cc5c[nH]c6c5cccc6)C(=O)N(C4=O)CCCOC)C(=O)N2 C12886732
CC(C)CCN(c1c(n(c(=O)[nH]c1=O)Cc2ccccc2)N)C(=O)C[NH+]3CCC[C@@H]3c4cccs4 C13062899
c1cc(ccc1CCNC(=O)C[NH+]2CCC(CC2)C(=O)N3CCCCCC3)S(=O)(=O)N C14019679
c1cc(ccc1C2(CC[NH+](CC2)Cc3ccc(c(=O)[nH]3)C(=O)NC[C@H]4COCCO4)O)Cl C15068093
CCCCn1c(c(c(=O)[nH]c1=O)N(C2CCCC2)C(=O)C[NH+](C)CC(=O)N(CC)CC)N C15484868
c1ccc(cc1)CNC(=O)CC[C@@H]2CNC(=O)[C@H]3[NH+]2C[C@H](C3)NS(=O)(=O)c4cccs4 C15707795
c1ccc(cc1)S(=O)(=O)N[C@H]2C[C@H]3C(=O)NC[C@H]([NH+]3C2)CCC(=O)NCc4cccs4 C15707995
CC(C)(C(=O)[O-])[NH2+][C@@H](c1ccc(cc1)[C@@H]([NH2+]C)n2c3ccccc3nn2)n4c5ccccc5nn4 C15769496
CC(C)CN(c1c(n(c(=O)[nH]c1=O)Cc2ccccc2)N)C(=O)C[NH+](C)Cc3ccc(s3)Cl C18938959
C[C@@H]1c2c(s/c(=N\C(=O)C[NH+](C)C)/[nH]2)C[C@]3([C@H]1[C@H]([C@@H](CC3)[C@H](C)C(=O)NCCOC)O)C C20504571
C[C@@H](c1ccc(cc1)S(=O)(=O)N)[NH+](C)Cc2nnc(s2)C(=O)NCc3ccc(cc3)F C23075711
CCOC(=O)C1=C(NC(=O)NC1)C[NH+]2CCNC(=O)[C@H]2c3c(nn(c3C)c4ccccc4)C C24215331
CCOc1ccc(cc1)S(=O)(=O)Nc2c(nc3ccccc3n2)NC4CC([NH2+]C(C4)(C)C)(C)C C24747351
c1cc(sc1S(=O)(=O)N2CCC[C@@H](C2)C(=O)NC3CC[NH+](CC3)CC(=O)N)Br C25518186
c1cc(oc1)C[NH+](Cc2ccc(cc2)C(=O)NC3CC3)CC(=O)Nc4c(ccs4)C(=O)N C27575882
CC#CCNc1ccc(cc1)S(=O)(=O)CC2(CC[NH+](CC2)Cc3ccncc3)C(=O)NO C28861981
CCN(c1c(n(c(=O)[nH]c1=O)Cc2ccccc2)N)C(=O)CN3CC[NH+](CC3)Cc4ccsc4 C22798007
C[C@@H]1C(=C(NO1)C)C(=O)N2C[C@H](C3(C2)CC[NH2+]CC3)C(=O)NCCc4c[nH]c5c4cccc5 C39597940
C[C@@H](CCCC(C)(C)O)NC(=O)[C@@H]1CN(CC12CC[NH2+]CC2)C(=O)[C@@H]3CCCN3C(=O)C(F)(F)F C39631258
Cc1cc(=O)oc2c1cccc2OCC(=O)N3C[C@H](C4(C3)CC[NH2+]CC4)C(=O)N[C@@H](C)CCCC(C)(C)O C39631963
Cc1c(c2ccccc2[nH]1)CCNC(=O)[C@@H]3CN(CC34CC[NH2+]CC4)C(=O)C5CCN(CC5)C(=O)C C39674028
Cc1c(c2ccccc2[nH]1)CCNC(=O)[C@H]3CN(CC34CC[NH2+]CC4)C(=O)C5CCN(CC5)C(=O)C C39674029
Cc1c(c2ccccc2[nH]1)CCNC(=O)[C@H]3CN(CC34CC[NH2+]CC4)C(=O)c5c(noc5C)C C39674104
Cc1cccc2c1[nH]cc2CCNC(=O)[C@H]3CN(CC34CC[NH2+]CC4)C(=O)[C@H]5C=C(N(N5)C)C C39684262
CC(C)[C@@H](C(=O)NC(C)(C)C)NC(=O)[C@@H]1CN(CC12CC[NH2+]CC2)C(=O)[C@H]3COc4ccccc4O3 C39685852
CC(C)[C@@H](C(=O)NC(C)(C)C)NC(=O)[C@@H]1CN(CC12CC[NH2+]CC2)C(=O)C3CCOCC3 C39685908
COc1cccc(c1)C(=O)N2C[C@@H](C3(C2)CC[NH2+]CC3)C(=O)NCCNC(=O)Cc4cccc5c4cccc5 C39691318
Cc1c(c(on1)C)C(=O)N2C[C@H](C3(C2)CC[NH2+]CC3)C(=O)NCCNC(=O)Cc4cccc5c4cccc5 C39693335
Cc1cc(c(o1)C(F)(F)F)C(=O)N2C[C@H](C3(C2)CC[NH2+]CC3)C(=O)NCCNC(=O)OC(C)(C)C C39693533
Cc1ccsc1C(=O)N2C[C@H](C3(C2)CC[NH2+]CC3)C(=O)NCCNC(=O)OC(C)(C)C C39693575
c1ccc(cc1)C[NH2+]CCN2C(=O)[C@H]3[C@@H]([NH2+][C@@]([C@@H]3C2=O)(CO)C(=O)[O-])c4ccc(cc4)/C=C/c5ccccc5 C33918625
Cc1c(c(n[nH]1)C)[C@@H](C)NC(=O)[C@H]2CN(CC23CC[NH2+]CC3)C(=O)c4csc(c4OC)Cl C44714086
Cc1c(c2cc(ccc2[nH]1)C#N)CCNC(=O)[C@H]3CN(CC34CC[NH2+]CC4)C(=O)CCOC C44714691
Cc1cccc2c1[nH]cc2CCNC(=O)[C@H]3CN(CC34CC[NH2+]CC4)C(=O)c5c(onc5c6ccccc6)C C44728495
c1ccc2=[NH+]CC(=c2c1)C[C@@H]3C(=O)N(C(=O)N3)CC(=O)N[C@@H]4[C@@H](C5=C(S4)CCCC5)C(=O)N C63161117
C[C@@H](c1ccc(cc1)S(=O)(=O)N)NC(=O)CS[C@@H]2NN=C(O2)C3=c4ccccc4=[NH+]C3 C39933366
CCCN1[C@H](C(=C(NC1=O)[O-])C(=O)CSc2nnc(n2C3CC3)C4=c5ccccc5=[NH+]C4)[NH3+] C63209058
COc1cccc(c1O)[C@@H]2[C@@H]3[C@@H](C(=O)N(C3=O)c4ccccc4)[C@@]([NH2+]2)(CC5=c6ccccc6=[NH+]C5)C(=O)[O-] C63514058
CCN([C@@H]1[C@H](N(C(=NC1=O)[O-])Cc2ccccc2)N)C(=O)CSC3[NH+]=c4ccccc4=[NH+]3 C63731201
CCN([C@H]1[C@H](N(C(=NC1=O)[O-])Cc2ccccc2)N)C(=O)CSC3[NH+]=c4ccccc4=[NH+]3 C63731202
c1ccc2=[NH+]CC(=c2c1)c3nnc(n3C4CC4)SCC(=O)N[C@H]5C(=C6CCCC[C@H]6S5)C(=O)N C63896770
c1ccc2=[NH+]CC(=c2c1)C(=O)N3CSC[C@@H]3C(=O)NCCc4ccc(cc4)S(=O)(=O)N C63970726
c1cc(ccc1CN2[C@@H]3C[C@H](NN3CCC2=O)c4ccc(cc4)Cl)C(=O)NCCc5c[nH]c[nH+]5 C64491000
COc1ccc(c(c1)OC)c2ccc3c(c2)C(=O)N4CC[C@@H](C[C@H]4C(=O)N3)NC(=O)[C@@H]5CSC[NH2+]5 C04222248
C[C@@H](C(=O)NCCc1ccc(cc1)S(=O)(=O)N)[NH+]2CCC(CC2)C(=O)N3CCCCCC3 C08727602
Cc1c(ccc2c1NC(=O)[C@]23[C@H]4[C@@H]([C@H]([NH2+]3)CCC(=O)N)C(=O)N(C4=O)Cc5ccccc5)Cl C02130621
c1ccc(cc1)CCN2C(=O)[C@@H]3[C@@H]([NH2+][C@]4([C@@H]3C2=O)c5cccc(c5NC4=O)Cl)CCC(=O)N C08790741
COc1ccc(cc1N2C(=O)[C@H]3[C@@H]([NH2+][C@@]4([C@@H]3C2=O)c5ccccc5NC4=O)CC(=O)N)[N+](=O)[O-] C09312777
c1ccc(cc1)S(=O)(=O)N[C@H]2C[C@H]3C(=O)NC[C@H]([NH+]3C2)CCC(=O)NCc4ccc(cc4)F C12530435
c1ccc(cc1)CNC(=O)CC[C@@H]2CNC(=O)[C@H]3[NH+]2C[C@H](C3)NS(=O)(=O)c4ccc(cc4)F C12530483
CCCCn1c(c(c(=O)[nH]c1=O)N(CCCC)C(=O)C[NH+]2CCC[C@@H]2c3ccc4c(c3)OCCO4)N C13031613
CCCCN(c1c(n(c(=O)[nH]c1=O)CC(C)C)N)C(=O)C[NH+]2CCC[C@@H]2c3ccc(cc3)OCC C15548448
COc1ccc(cc1)S(=O)(=O)N[C@H]2C[C@H]3C(=O)NC[C@H]([NH+]3C2)CCC(=O)Nc4ccccc4 C15708084
C[C@H](c1nnc(n1c2ccc(cc2)Cl)SCC(=O)c3c(n(c(=O)[nH]c3=O)C4CC4)N)[NH+](C)C C16685471
C[C@@H](c1nnc(n1c2ccc(cc2)Cl)SCC(=O)c3c(n(c(=O)[nH]c3=O)C4CC4)N)[NH+](C)C C16685472
COc1cc(ccc1N2C(=O)[C@H]3[C@@H]([NH2+][C@@]4([C@@H]3C2=O)c5ccccc5NC4=O)CC(=O)N)[N+](=O)[O-] C09329481
CCN(CC)C(=O)Oc1ccc(cc1)/C=N/NC(=O)c2c(n(nn2)c3c(non3)N)C[NH+](C)C C03640516
CC1([C@@H]2CC[C@]1([C@H](C2)N3C(=O)[C@@H](NC3=O)C[NH3+])CS(=O)(=O)N4CCC5(CCc6c5cccc6)CC4)C C27325765
Cc1ccc(cc1)SC[C@H]2[C@@H](N=NN2c3c(non3)N)C(=O)N/N=C/C4=c5ccccc5=[NH+]C4 C38688823
C1CCc2c(c(c(s2)NC(=O)C[NH2+]CC(=O)Nc3c(c4c(s3)CCCC4)C(=O)N)C(=O)N)C1 C39220969
C[C@H](CCc1c[nH]c2c1cccc2)Nc3cc4c([nH+]c3)N([C@@H]([C@@H]4NC(=O)COC)C(=O)OC)C C39337750
COC(=O)[C@H]1[C@@H](c2cc(c[nH+]c2N1CCc3c[nH]c4c3cccc4)NC5CCOCC5)NC(=O)[C@@H]6CCOC6 C39344974
Cc1ccc2c(c1)c(c[nH]2)CCNC(=O)[C@H]3CN(CC34CC[NH2+]CC4)C(=O)C5CCN(CC5)C(=O)C C39656009
Cc1c(c2ccccc2[nH]1)CCNC(=O)[C@@H]3CN(CC34CC[NH2+]CC4)C(=O)[C@@H]5C=C(N(N5)C)C C39674120
Cc1cc(no1)[C@@H]2C(=C(NO2)C)C(=O)N3C[C@@H](C4(C3)CC[NH2+]CC4)C(=O)N[C@@H](C)C5=C(N=N[C@@H]5C)C C39674458
Cc1cc(no1)[C@H]2C(=C(NO2)C)C(=O)N3C[C@@H](C4(C3)CC[NH2+]CC4)C(=O)N[C@@H](C)C5=C(N=N[C@@H]5C)C C39674459
Cc1cc(no1)[C@@H]2C(=C(NO2)C)C(=O)N3C[C@H](C4(C3)CC[NH2+]CC4)C(=O)N[C@@H](C)C5=C(N=N[C@@H]5C)C C39674460
Cc1cc(no1)[C@H]2C(=C(NO2)C)C(=O)N3C[C@H](C4(C3)CC[NH2+]CC4)C(=O)N[C@@H](C)C5=C(N=N[C@@H]5C)C C39674461
CC1=C([C@@H](NO1)c2ccccc2)C(=O)N3C[C@@H](C4(C3)CC[NH2+]CC4)C(=O)NCc5[nH]c(=O)c6ccccc6n5 C39676336
CC1=C([C@H](NO1)c2ccccc2)C(=O)N3C[C@H](C4(C3)CC[NH2+]CC4)C(=O)NCc5[nH]c(=O)c6ccccc6n5 C39676339
CC(=O)N1CCC(CC1)C(=O)N2C[C@H](C3(C2)CC[NH2+]CC3)C(=O)NCCc4c[nH]c5c4cc(cc5)Cl C39676451
Cc1cccc2c1[nH]cc2CCNC(=O)[C@H]3CN(CC34CC[NH2+]CC4)C(=O)C5CCN(CC5)C(=O)C C39684154
CC(C)[C@@H](C(=O)NC(C)(C)C)NC(=O)[C@H]1CN(CC12CC[NH2+]CC2)C(=O)c3cc(cc(c3)OC)OC C39685711
CC(C)[C@@H](C(=O)NC(C)(C)C)NC(=O)[C@H]1CN(CC12CC[NH2+]CC2)C(=O)[C@H]3COc4ccccc4O3 C39685853
COc1cccc(c1)C(=O)N2C[C@H](C3(C2)CC[NH2+]CC3)C(=O)NCCNC(=O)Cc4cccc5c4cccc5 C39691319
c1ccc2c(c1)cccc2CC(=O)NCCNC(=O)[C@H]3CN(CC34CC[NH2+]CC4)C(=O)c5ccccn5 C39691349
Cc1c(c(no1)c2ccccc2)C(=O)N3C[C@@H](C4(C3)CC[NH2+]CC4)C(=O)NCCNC(=O)OC(C)(C)C C39693566
CCOc1cc(ccc1/C(=N/S(=O)(=O)C)/[O-])c2ccc(cc2)CC[NH2+]C[C@@H](c3c[nH+]ccc3N)O C42890388
C[C@]12CC[C@H]([C@@]([C@H]1Cc3c(nc(s3)NC(=O)CSC)[C@H]2CC(=O)NCC[NH+](C)C)(C)CO)O C43554445
C/C=C/C=C/C=C\C(=O)N[C@@H]([C@H](C)[NH3+])C(=O)O[C@@H](c1c[nH]c2c1ccc(c2)Cl)[C@@H]3C(=O)NCC(=O)N3 C44606400
C/C=C/C=C/C=C\C(=O)N[C@H]([C@H](C)[NH3+])C(=O)O[C@@H](c1c[nH]c2c1ccc(c2)Cl)[C@@H]3C(=O)NCC(=O)N3 C44606405
Cc1c(c2cc(ccc2[nH]1)C#N)CCNC(=O)[C@H]3CN(CC34CC[NH2+]CC4)C(=O)c5cccn5C C44714546
Cc1cc(nn1C)C(=O)N2C[C@@H](C3(C2)CC[NH2+]CC3)C(=O)NCCc4c([nH]c5c4cc(cc5)C#N)C C44714685
CC[NH+](CC)CCn\1c2ccccc2[nH]/c1=N\C(=O)CSc3ccc(cc3[N+](=O)[O-])C(=O)N C14651257
Cc1ccccc1n2c(nnc2SCC(=O)Nc3ccc(cc3)C(=O)N)C4=c5ccccc5=[NH+]C4 C63240664
CCOC(=O)[C@@H](CC1=c2ccccc2=[NH+]C1)NC(=O)CCC(=O)Nc3ccc(cc3)S(=O)(=O)N C63388089
c1ccc(c(c1)[C@@H]2[C@@H]3[C@@H](C(=O)N(C3=O)c4ccc(cc4)F)[C@@]([NH2+]2)(CC5=c6ccccc6=[NH+]C5)C(=O)[O-])O C63465133
c1ccc(c(c1)[C@H]2[C@H]3[C@@H](C(=O)N(C3=O)c4ccc(cc4)F)[C@@]([NH2+]2)(CC5=c6ccccc6=[NH+]C5)C(=O)[O-])O C63465134
c1ccc(cc1)N2C(=O)[C@@H]3[C@@H]([NH2+][C@@]([C@@H]3C2=O)(CC4=c5ccccc5=[NH+]C4)C(=O)[O-])c6ccccc6O C63473071
c1ccc(cc1)N2C(=O)[C@@H]3[C@H]([NH2+][C@@]([C@@H]3C2=O)(CC4=c5ccccc5=[NH+]C4)C(=O)[O-])c6ccccc6O C63473072
Cc1ccc2=[NH+]CC(=c2c1)CCN3C[C@H](CC3=O)C(=O)N[C@H]4NN[C@@H](S4)Cc5ccc(cc5)OC C63941176
COc1ccc2=[NH+][C@@H]3[C@@H](NCCC3=c2c1)[C@@H]4C(=N[C@@H](N(C4=O)c5cc(ccc5OC)OC)O)O C64044487
c1cc(ccc1CN2[C@H]3C[C@H](NN3CCC2=O)c4ccc(cc4)Cl)C(=O)NCCc5c[nH]c[nH+]5 C64491001
CC(C)NC(=O)N[C@H]1CCN([C@@H]1C(=O)N[C@@H](CCCNC(=O)C=C(C)C)C(=O)N)C(=O)C=C(C)C C04200999
CC(=O)Nc1ccc(cc1)/C=N/NC(=O)c2c(n(nn2)c3c(non3)N)CSc4ccccc4 C02374727
CCOC(=O)CNC(=O)[C@@H](c1ccc(o1)C)N(c2ccccc2)C(=O)c3c(c(ns3)C(=O)N)N C06546825
CCn1c2ccc(cc2nc1SCC(=O)NN3C(=O)C4(CCC(CC4)C)NC3=O)S(=O)(=O)N C08725536
Cc1cc(ccc1OCC(=O)N/N=C/c2ccc(cc2)O[C@H]3[C@@H]([C@@H]([C@@H]([C@@H](O3)CO)O)O)O)Cl C09090711
CC(C)[C@H]1Cc2c(sc3c2c4nnc(n4c5n3c(nn5)SCC(=O)N)SCC(=O)N)CO1 C02239592
CCN(c1c(n(c(=O)[nH]c1=O)Cc2ccccc2)N)C(=O)COC(=O)c3csc(n3)NCC=C C09467932
CCCCn1c(c(c(=O)[nH]c1=O)N(Cc2ccccc2)C(=O)CN3C(=O)C4(CCCC4)NC3=O)N C09789644
Cc1ccc2c(c1)/C(=N\O[C@@H]3[C@H]([C@@H]([C@@H]([C@@H](O3)CO)O)O)NC(=O)C)/C(=O)N2CCOc4ccccc4C C10271820
C[C@H](C(=O)NC(=O)N)OC(=O)c1ccc(cc1)Oc2ccc(cc2)C(=O)O[C@H](C)C(=O)NC(=O)N C10401053
C[C@@]1(C(=O)N(C(=O)N1)CC(=O)Nc2ccccc2SCC(=O)N)c3ccc4c(c3)OCCCO4 C12780788
CC(C)[C@H](C(=O)NCCc1ccc(cc1)S(=O)(=O)N)NC(=O)Cc2c3ccccc3c(nn2)O C13551003
CCn1c2ccc(cc2nc1SCC(=O)NN3C(=O)C4(CCCCC4)NC3=O)S(=O)(=O)N C08778471
C[C@H](COC)NS(=O)(=O)c1ccc(cc1)NC(=O)CSc2ccc(cc2[N+](=O)[O-])C(=O)N C15687614
c1c(c(sc1S(=O)(=O)N)SSc2c(cc(s2)S(=O)(=O)N)[N+](=O)[O-])[N+](=O)[O-] C05371866
CC(C)c1ccc(cc1)OCc2nnc(n2N)SCC(=O)Nc3ccc(cc3)S(=O)(=O)N C17190078
C/C(=N\Nc1[nH]nc(n1)SCC(=O)Nc2ccc(cc2)S(=O)(=O)N)/c3ccc(cc3)[N+](=O)[O-] C20837974
Cc1c(c(n(n1)C(C)C)C)/C=N/Nc2nnc(n2N)SCC(=O)NCc3cccc(c3OC)OC C20911402
Cc1c(c(n(n1)C(C)C)C)/C=N/Nc2nnc(n2N)SCCC(=O)Nc3ccc(cc3)[N+](=O)[O-] C20911890
Cc1c(c(n(n1)C(C)C)C)/C=N/Nc2nnc(n2N)SCCC(=O)NCc3ccc(cc3)OC C20911969
Cc1c(c(n(n1)C(C)C)C)/C=N/Nc2nnc(n2N)SCC(=O)N[C@H]3CCCc4c3cccc4 C20912088
COC(=O)c1ccc(cc1)/C=N/Nc2nnc(n2N)SCCC(=O)Nc3ccccc3[N+](=O)[O-] C20914083
CC(=O)c1ccc(cc1)NC(=O)CCSc2nnc(n2N)N/N=C/c3ccc(cc3)C(=O)OC C20914198
CC(C)n1cc(cn1)/C=N/Nc2nnc(n2N)SCC(=O)Nc3nnc(s3)SCC=C C20920861
Cc1c(c(sc1C(=O)N)NC(=O)CN2C(=O)[C@]3(CCCC[C@H]3C)NC2=O)C(=O)OCCOC C24506217
c1ccc(cc1)C[C@@H](C(=O)NNC(=O)c2c3ccccc3c(=O)n(n2)Cc4ccccc4)NC(=O)N C25261643
CCCCn1c(c(c(=O)[nH]c1=O)N(CCOC)C(=O)CN2C(=O)[C@]3(C[C@@H](CC(C3)(C)C)C)NC2=O)N C32957701
CC(C)Cn1c(c(c(=O)[nH]c1=O)N(CC(C)C)C(=O)CN(C)Cc2[nH]c(=O)c3ccccc3n2)N C21916657
Cc1c(c(=O)c2ccc(cc2o1)OC[C@@H]3[C@H]([C@@H]([C@@H]([C@@H](O3)CO)O)O)O)c4ccc5c(c4)OCCO5 C04257524
CCCCn1c(c(c(=O)[nH]c1=O)N(Cc2ccccc2)CC(=O)c3c(c(c([nH]3)C)C(=O)OC)C)N C36753951
CN(C)S(=O)(=O)c1ccc(c(c1)NC(=O)COC(=O)C[C@@H](c2ccc(cc2)Cl)NC(=O)N)Cl C12541633
CN(C)S(=O)(=O)c1ccc(c(c1)NC(=O)COC(=O)C[C@H](c2ccc(cc2)Cl)NC(=O)N)Cl C12541631
Cc1c(cccc1)N2N=C(/C(=C\NNC(=O)C(=O)NN/C=C\3/C(=O)N(N=C3C)c4c(cccc4)C)/C2=O)C C08856243
CC(=O)Nc1ccc(cc1)NC(=O)CS[C@H]2NN[C@@H](N2N)[C@@H]3C=C(N=N3)c4ccc(cc4)Cl C39012079
CCOc1ccc(cc1)N2[C@@H](NN=C2SCC(=O)Nc3cc(on3)C)Cc4cc(=O)[nH]c(=O)[nH]4 C39362586
CCOc1ccc(cc1)N2[C@H](NN=C2SCC(=O)Nc3cc(on3)C)Cc4cc(=O)[nH]c(=O)[nH]4 C39362588
c1cc(ccc1N2[C@@H](NN=C2SCC(=O)NC[C@H]3CCCO3)Cc4cc(=O)[nH]c(=O)[nH]4)Cl C39363112
COc1ccc2c(c1)c3c4n2C(=O)C5=CO[C@H]([C@H]([C@@H]5C[C@@H]4NCC3)C=C)O[C@@H]6[C@@H]([C@@H]([C@@H]([C@@H](O6)CO)O)O)O C39560095
CCOC(=O)[C@H]1[C@H]([C@@H](S[C@@H]1NC(=O)CSc2[nH]c(=O)c(c(n2)C)CCC(=O)O)C(=O)NC)C C39667948
c1ccc(cc1)C(c2ccccc2)C(=O)NNc3c(c(ncn3)NNC(=O)c4ccccn4)[N+](=O)[O-] C40659078
CSCC[C@H](C(=O)NCc1ccc(cc1)NC(=O)N)NC(=O)c2ccc(c(c2)[N+](=O)[O-])Cl C45818591
C[C@H](C(=O)NC(=O)NC(C)C)OC(=O)c1ccc(cc1)C(=O)O[C@@H](C)C(=O)NC(=O)NC(C)C C15716749
c1ccc(c(c1)NC(=O)CSc2nnc(s2)NC(=O)CSc3nnc(s3)N)[N+](=O)[O-] C59435171
Cc1c(c(n(n1)CC=C)C)/C=N/Nc2nnc(n2N)SCC(=O)Nc3cc(cc(c3)OC)OC C59829898
CC(C)c1nnc(o1)CNC(=O)CSc2nc([nH]n2)N/N=C/c3cc(cc(c3O)Cl)Cl C59879458
CN1C(=NNN1)SCC(=O)Nc2ccc(cc2)C(=O)N3CCC(CC3)n4c5ccccc5[nH]c4=O C39932045
Cc1c(ccc2c1OC(=O)[C@H]([C@H]2C)CCC(=O)N[C@@H](CC3=c4ccccc4=[NH+]C3)C(=O)NCC(=O)[O-])O C63375292
CC[C@@H](C)[C@@H](C(=O)N[C@H](CC1=c2ccccc2=[NH+]C1)C(=O)[O-])NC(=O)N3CC(=Nc4c3cccc4)O C63384479
CC[C@@H](C)[C@@H](C(=O)N[C@@H](CC1=c2ccccc2=[NH+]C1)C(=O)[O-])NC(=O)N3CC(=Nc4c3cccc4)O C63384496
CC[C@H](C)[C@@H](C(=O)N[C@@H](CC1=c2ccccc2=[NH+]C1)C(=O)[O-])NC(=O)N3CC(=Nc4c3cccc4)O C63384529
CC(=O)NCCNC(=O)C[C@@H]1c2c(sc(n2)NC(=O)c3ccc(cc3)OC)C[C@H]4[C@]1(CC[C@H]([C@@]4(C)CO)O)C C04222264
Cc1ccc(c2c1oc-3c(c(=O)c(c(c3n2)C(=O)NCCc4ccco4)N)C)C(=O)NCCc5ccco5 C05431373
Cc1ccc(c2c1oc-3c(c(=O)c(c(c3n2)C(=O)N[C@@H](C)C(=O)OC)N)C)C(=O)N[C@H](C)C(=O)OC C05496135
COC(=O)C1=C(N(C2=C([C@@H]1c3ccc(cc3)[N+](=O)[O-])C(=O)CCC2)c4ccc(cc4)S(=O)(=O)N)N C03664523
CCOC(=O)CNC(=O)[C@@H](c1cccs1)N(Cc2ccccc2)C(=O)c3c(c(ns3)C(=O)N)N C06546839
CCOc1ccccc1N([C@H](c2ccc(o2)C)C(=O)NC[C@@H]3CCCO3)C(=O)c4c(c(ns4)C(=O)N)N C06631485
c1cc(ccc1NS(=O)(=O)c2ccc3c(c2)[nH]c(=O)[nH]3)NS(=O)(=O)c4ccc5c(c4)[nH]c(=O)[nH]5 C06142900
c1cc(ccc1C(=O)NNC(=O)CCCNC(=O)N)NS(=O)(=O)c2ccc(cc2)Br C09285229
c1cc(oc1)/C=C(\C(=O)NCCNC(=O)/C(=C\c2ccco2)/NC(=O)c3ccco3)/NC(=O)c4ccco4 C09449814
CCOC(=O)C1=C(NC(=O)N[C@@H]1c2ccco2)CSc3nnc(n3N)[C@@H]4COc5ccccc5O4 C09669687
CCOc1ccc(cc1OC)[C@@H]2C3([C@H](NC(=O)N2)c4ccc(c(c4)OC)OCC)C(=O)NC(=O)NC3=O C09941897
Cc1ccc(cc1)OCCN2c3ccc(cc3/C(=N\O[C@H]4[C@H]([C@@H]([C@@H]([C@@H](O4)CO)O)O)NC(=O)C)/C2=O)C C10271825
Cc1ccc(cc1)OCCN2c3ccc(cc3/C(=N\O[C@@H]4[C@H]([C@H]([C@H]([C@H](O4)CO)O)O)NC(=O)C)/C2=O)C C12636393
C[C@@]1(C(=O)N(C(=O)N1)CC(=O)OCC(=O)Nc2ccc(cc2)S(=O)(=O)N)c3ccc4ccccc4c3 C12644869
c1ccc(cc1)S(=O)(=O)NCCC(=O)OCC(=O)Nc2c(cc(cc2Cl)S(=O)(=O)N)Cl C13016048
c1ccc2c(c1)c(n[nH]c2=O)C(=O)NNC(=O)c3ccc(c(c3)S(=O)(=O)NCc4ccco4)Cl C13134482
CCOc1ccc(cc1)c2c(nnn2c3c(non3)N)C(=O)N/N=C(\C)/c4ccc(cc4)OCC(=O)N C13514541
COc1ccc(cc1OC)/C=c/2\c(=O)n3c(=C([C@@H](C(=C3N)C#N)c4ccc(c(c4)OC)OC)C(=O)N)s2 C16227174
c1ccc2c(c1)[C@@H](OC2=O)[C@H](/C(=N/NC(=S)NN)/C(=O)Nc3ccc(c(c3)Cl)Cl)[N+](=O)[O-] C16958158
COC(=O)C1=C(N(C2=C([C@H]1c3ccc4c(c3)OCO4)C(=O)CCC2)c5ccc(cc5)S(=O)(=O)N)N C20076258
CC[C@@H](C)NS(=O)(=O)c1ccc(cc1)NC(=O)CSc2nc([nH]n2)N/N=C/c3cn(nc3C)C C20424223
CCNS(=O)(=O)c1ccc(cc1)NC(=O)CSc2nc([nH]n2)N/N=C/c3c(nn(c3C)C(C)C)C C20905105
Cc1c(c(n(n1)C(C)C)C)/C=N/Nc2nnc(n2N)SCC(=O)NCc3cc(cc(c3)OC)OC C20911398
Cc1c(c(n(n1)C(C)C)C)/C=N/Nc2nnc(n2N)SCC(=O)Nc3nnc(s3)SCC=C C20911598
CCOC(=O)c1c(c(c(s1)NC(=O)CSc2nnc(n2N)N/N=C/c3cnn(c3)C(C)C)C#N)C C20920717
CCOC(=O)c1c2c(sc1NC(=O)CSc3nnc(n3N)N/N=C/c4cnn(c4)C(C)C)CCC2 C20920841
Cc1c(c(n(n1)C(C)C)C)/C=N/Nc2nnc(n2N)SCC(=O)NNC(=O)c3ccc(cc3)Cl C20924098
Cn1c2c(c(=O)n(c1=O)C)[nH]c(n2)CC(=O)N[C@@H](Cc3[nH]c4ccccc4n3)c5[nH]c6ccccc6n5 C22260965
CC(C)CN(c1c(n(c(=O)[nH]c1=O)Cc2ccccc2)N)C(=O)COC(=O)c3cc(=O)[nH]c4c3cccc4 C24752298
C[C@@]1(CCCn2c1nnc2CCC3CC[NH2+]CC3)C(=O)NC[C@@H](C(=O)[O-])NC(=O)OCc4ccccc4 C26577940
c1cc(ccc1c2csc3c2c4nnc(n4c5n3c(nn5)SCC(=O)N)SCC(=O)N)Cl C28444059
CCN(c1c(n(c(=O)[nH]c1=O)Cc2ccccc2)N)C(=O)COC(=O)/C(=C/c3ccccc3)/NC(=O)C C32666513
COc1ccc(cc1)Cn2c(=O)c3ccc(cc3[nH]c2=O)C(=O)NCCc4ccc(cc4)S(=O)(=O)N C04791471
Cc1ccc(cc1C)N([C@H](c2ccc(o2)C)C(=O)NC[C@H]3CCCO3)C(=O)c4c(c(ns4)C(=O)N)N C12714972
c1cc(ccc1CCNC(=O)c2ccc(cc2)NS(=O)(=O)c3ccc4c(c3)[nH]c(=O)[nH]4)S(=O)(=O)N C12520866
CCn1c(nnc1S[C@H](C)C(=O)Nc2ccc(cc2)NC(=O)C)[C@@H](CO)NC(=O)c3cccc(c3)C C39755691
CCn1c(nnc1S[C@@H](C)C(=O)Nc2ccc(cc2)NC(=O)C)[C@H](CO)NC(=O)c3cccc(c3)C C39755692
CCn1c(nnc1S[C@H](C)C(=O)Nc2ccc(cc2)NC(=O)C)[C@H](CO)NC(=O)c3ccc(cc3)OC C39762995
c1ccc(c(c1)c2nnc(o2)Cn3c4ccccc4nc3S[C@H]5[C@@H]([C@@H]([C@@H]([C@@H](O5)CO)O)O)O)Cl C39915953
C[C@]12CC[C@H]([C@@]([C@H]1Cc3c(nc(s3)NC(=O)OCC=C)[C@H]2CC(=O)NCCN4CCOCC4)(C)CO)O C43554244
C[C@]12CC[C@H]([C@@]([C@H]1Cc3c(nc(s3)NC(=O)OCC=C)[C@H]2CC(=O)N4CCC(CC4)C(=O)N)(C)CO)O C44681568
CCOC(=O)c1c2c(sc1N3C(=O)[C@@H]4[C@H](N[C@]5([C@@H]4C3=O)c6ccccc6NC5=O)CCC(=O)N)CCC2 C16020743
CCOC(=O)c1c2c(sc1N3C(=O)[C@@H]4[C@@H](N[C@@]5([C@@H]4C3=O)c6ccccc6NC5=O)CCC(=O)N)CCC2 C13555666
Cc1c(c(=O)c2ccc(cc2o1)OCC(=O)N[C@@H](CC(C)C)C(=O)NCC(=O)N)c3ccc4c(c3)OCCO4 C01825866
Cc1c(c(n(n1)CCO)C)/C=N/Nc2[nH]nc(n2)SCC(=O)Nc3c(c4c(s3)CCCC4)C#N C59887856
CCOc1ccc2c(c1)sc(n2)NC(=O)CSc3nc([nH]n3)N/N=C/c4c(nn(c4C)CCO)C C59888314
Cc1c(c(n(n1)CCO)C)/C=N/Nc2nnc(n2N)SCC(=O)Nc3ccc(cc3)OC(F)(F)F C59914520
Cc1cc(c2c(c1)[C@]3([C@H]4[C@@H]([C@@H](N3)CC(=O)N)C(=O)N(C4=O)CCc5ccc(c(c5)OC)OC)C(=O)N2)C C15959687
Cc1cc(nc(n1)N/C(=N/C(=O)CS[C@@H]2N=N[C@@H](S2)N)/[N-]CCC3=c4cc(ccc4=[NH+]C3)OC)C C63493735
Cc1c(ccc2c1NC(=O)[C@]23[C@@H]4[C@@H]([C@@H](N3)CCC(=O)N)C(=O)N(C4=O)c5cccc(c5)[N+](=O)[O-])Cl C20533532
CCOC(=O)[C@@]1([C@H]2C=CC(=CN2[C@@H]([C@@H]1c3cccc(c3)I)C(=O)N)C(=O)N)C#N C08442320
c1ccc2c(c1)nc(n2C[C@H](CO)O)SCCSc3nc4ccccc4n3C[C@H](CO)O C03767334
c1cc(ccc1c2coc3cc(ccc3c2=O)O[C@H]4[C@H]([C@@H]([C@@H]([C@@H](O4)CO)O)O)O)Br C08765855
c1ccc(cc1)C[C@@H](C(=O)OCC(=O)Nc2c(ccs2)C(=O)N)NC(=O)OCc3ccccc3 C09510668
Cc1cccc(c1)C(=O)N[C@@H](CCSC)C(=O)OCC(=O)Nc2ccc(cc2)S(=O)(=O)N C09670512
CCOc1cc(ccc1OCC(=O)N)/C=N/NC(=O)[C@@H](C(C)C)NC(=O)c2ccccc2Cl C10000288
c1cc(ccc1c2coc3cc(ccc3c2=O)O[C@H]4[C@H]([C@H]([C@@H]([C@H](O4)CO)O)O)O)Br C11612124
c1ccc(cc1)CNC(=O)CCC(=O)NNC(=S)NC(=O)COc2ccc(cc2Cl)Cl C12502422
C[C@@H](C(=O)Nc1ccc(cc1)S(=O)(=O)N)Sc2ccccc2C(=O)NCC(=O)C(C)(C)C C12943699
c1c2c(cc(c1NC(=O)CSc3nnc(s3)NC[C@@H]4CCCO4)Br)[nH]c(=O)[nH]2 C13163803
c1ccc(cc1)CNC(=O)COc2ccc(cc2/C=N/Nc3nnc(n3N)S)Br C13915111
Cc1ccc(cc1C)NC(=O)CCC(=O)NNC(=S)NC(=O)COc2ccc(cc2)C(C)(C)C C13976442
CCCCn1c(c(c(=O)[nH]c1=O)N(CC(C)C)C(=O)CCCNC(=O)c2ccc(cc2)Cl)N C14670230
CCCCCN(c1c(n(c(=O)[nH]c1=O)CCCC)N)C(=O)CCNC(=O)c2ccc(cc2)Cl C14697709
CCCCN(c1c(n(c(=O)[nH]c1=O)CC(C)C)N)C(=O)CCCNC(=O)c2ccc(cc2)Cl C14720888
CCOC(=O)[C@@]1([C@H]2C=CC(=CN2[C@H]([C@@H]1c3cccc(c3)I)C(=O)N)C(=O)N)C#N C15133485
CCN(CC)C(=O)c1c(c(c(s1)NC(=S)NNC(=S)NC2CCCCC2)C(=O)OC)C C16346264
C[C@@H](C(=O)Nc1c(ccs1)C(=O)N)OC(=O)[C@@H](CCSC)NC(=O)c2ccccc2Cl C16819436
C[C@H](C(=O)Nc1c(ccs1)C(=O)N)OC(=O)[C@H](CCSC)NC(=O)c2ccccc2Cl C16819439
c1cc(oc1)C(=O)N/C(=C\c2ccc(cc2)Br)/C(=O)Nc3ccc(cc3)S(=O)(=O)N C19892912
Cc1cc(ccc1N)c2nnc(o2)c3cc(cc(c3)C(C)(C)C)c4nnc(o4)c5ccc(c(c5)C)N C21004574
C=CCc1cccc(c1O)/C=N/Nc2[nH]nc(n2)SCCC(=O)NC(c3ccccc3)c4ccccc4 C21075978
CC(C)Cn1c(c(c(=O)[nH]c1=O)N(CC(C)C)C(=O)CCCNC(=O)c2ccc(cc2)Cl)N C21082712
Cc1cccc(c1C)NC(=S)/N=C(\NCCSCc2c([nH]cn2)C)/Nc3nc(cc(n3)C)C C14159232
CCOc1cc(cc(c1OCC(=O)N)Br)CNn2c(n[nH]c2=S)c3ccccc3 C22110142
CCc1c(sc(c1C(=O)OCC)NC(=O)COC(=O)C[C@H](c2ccc(cc2)Cl)NC(=O)N)C C23642088
CCc1cc(c(s1)NC(=O)COC(=O)C[C@H](c2ccc(cc2)Cl)NC(=O)N)C(=O)OCC C23642102
CCCNC(=O)CSc1nnc(s1)SCC(=O)Nc2c(c3c(s2)CCCC3)C(=O)N C24208179
CCCN(C1=C(C[C@@H](N(C1=O)Cc2ccc(cc2)C(=[NH2+])N)c3ccccc3)C)C(=O)CCC(=O)[O-] C28869569
CCCCNC(=O)[C@@H](c1c(cc(cc1O)O)O)N(Cc2ccco2)C(=O)[C@H](CC)c3ccccc3 C36496888
CCCCNC(=O)[C@H](c1c(cc(cc1O)O)O)N(Cc2ccco2)C(=O)C[C@@H](C)c3ccccc3 C36501679
CCCCC(=O)N(Cc1ccco1)[C@H](c2c(cc(cc2O)O)O)C(=O)NC(C)(C)CC(C)(C)C C36507258
C[C@@]1(C(=O)N(C(=O)N1)CC(=O)Nc2ccc(cc2)S(=O)(=O)N)c3cccc(c3)Br C02637265
C[C@]1(C(=O)N(C(=O)N1)CC(=O)Nc2ccc(cc2)S(=O)(=O)N)c3ccccc3Br C02636701
CCCCn1c(c(c(=O)[nH]c1=O)N(CCCC)C(=O)CSCC(=O)Nc2ccc(cc2)C)N C12850094
c1cc(cc(c1)Br)S(=O)(=O)NCC(=O)NCCc2ccc(cc2)S(=O)(=O)N C03416475
CCCCn1c(c(c(=O)[nH]c1=O)N(CC(C)C)C(=O)CSCC(=O)Nc2ccc(cc2)C)N C12948759
CC(C)CN1[C@H]([C@@H](C(=NC1=O)[O-])C(=O)CSc2[nH]nc(n2)c3ccccc3Br)[NH3+] C39458292
c1cc(ccc1C(=O)N[C@@H](CCCCCC(=O)NO)C(=O)NCc2ccncc2)Br C40575830
C[C@]12CC[C@H]([C@@]([C@H]1Cc3c(nc(s3)NC(=O)OCC=C)[C@H]2CC(=O)NCCOC)(C)CO)O C43554250
CCO/C(=C\1/[C@H](C(=C(N=C1COCC[NH2+]C(C)(C)C(=O)N)C)C(=O)OC)c2ccccc2Cl)/[O-] C27655990
Cc1ccc2c(c1C)NC(=O)[C@]23[C@H]4[C@@H]([C@H](N3)CCC(=O)N)C(=O)N(C4=O)Cc5ccccc5Cl C15956670
CCCCN(c1c(n(c(=O)[nH]c1=O)CC(C)C)N)C(=O)CN[C@@H](Cc2ccccc2)c3ccccc3 C57289925
CCCCN(c1c(n(c(=O)[nH]c1=O)CC(C)C)N)C(=O)CN[C@H](Cc2ccccc2)c3ccccc3 C57289927
CCCCN(c1c(n(c(=O)[nH]c1=O)CC(C)C)N)C(=O)CNC(c2ccccc2)c3ccccc3 C13038185
c1ccc(c(c1)CNC(=O)CCCNC(=O)NC2CCCCC2)OCC(=O)NC[C@@H]3CCCO3 C59412053
c1ccc(c(c1)CNC(=O)CCCNC(=O)NC2CCCCC2)OCC(=O)NC[C@H]3CCCO3 C59412055
Cc1ccc(c(c1)C)NC(=S)/N=C(\NCCSCc2c([nH]cn2)C)/Nc3nc(cc(n3)C)C C14159187
Cc1ccc(cc1C)NC(=S)/N=C(\NCCSCc2c([nH]cn2)C)/Nc3nc(cc(n3)C)C C14159196
c1cc(ccc1c2nc([nH]n2)SCC(=O)Nc3nnc(s3)SCC(=O)N)Br C59787829
C=CCCCCCCCCC(=O)Oc1ccc2c3c1O[C@H]4[C@]35CC[NH+]([C@H](C2)[C@@]5(CCC4=O)O)CC=C C08964524
CCCC[NH+](CCCNC(=O)c1ccc(o1)C[S@](=O)c2ccccc2Cl)Cc3ccccc3 C09115554
CCC[NH+](CCC)CCCNC(=O)c1ccc2c(c1)N(C(=O)CS2)Cc3cc(ccc3C)C C03638740
C=CCCCCCCCCC(=O)Oc1ccc2c3c1O[C@@H]4[C@]35CC[NH+]([C@H](C2)[C@@]5(CCC4=O)O)CC=C C12660731
CC[NH+](CC)CCC[C@@H](C)NC(=O)c1cc(n(c1C)c2ccc(cc2)C)c3ccc(cc3)OC C16532031
CCCC[NH+](CCCC)CCCN1[C@H](C(=C(C1=O)O)C(=O)c2ccc(cc2)C)c3ccco3 C08695239
CCCC[NH+](CCCC)CCCN1[C@@H](C(=C(C1=O)O)C(=O)c2ccc(cc2)C)c3cccnc3 C08695242
CCCCC[NH+](CCCCC)C[C@H](C)NC(=O)c1c(cn(n1)C)I C19646973
CCCCC[NH+](CCCCC)C[C@@H](C)NC(=O)c1ccn(n1)COc2cc(cc(c2)C)C C20617995
CCOc1ccc(cc1)[C@@](Cc2ccccc2)([C@H](C[NH+](C)Cc3ccccc3)c4ccccc4)O C27259513
C=CC[NH+](CC=C)C[C@@H](Cn1c2ccccc2nc1[C@H](c3ccccc3)Sc4ccccc4)O C27697258
CCCCn1c(nnc1SCC(=O)N[C@H](C)c2ccc3ccccc3c2)[C@@H](CC)[NH+](C)C C29595257
CC[NH+](CC)CCC[C@@H](C)NC(=O)CCN([C@@H](C)c1ccccc1)C(=O)Nc2ccccc2C C34944707
CCCCN(CCC(=O)N[C@H](C)CCC[NH+](CC)CC)S(=O)(=O)c1ccc(cc1)C(C)(C)C C34946137
CC[NH+](CC)CCC[C@@H](C)NC(=O)CSc1nc(cc(n1)Cl)N(C)C2CCCCC2 C35307254
CC[NH+](CC)CCC[C@H](C)NC(=O)CSc1nc(cc(n1)Cl)N(CC=C)CC=C C35318158
CCCC[NH+](CCCC)CCCN1[C@@H](c2c(=O)c3ccccc3oc2C1=O)c4cccc(c4)O C35483526
Cc1ccccc1c2csc3c2c(=O)[nH]c(n3)C[NH+](CCC(C)C)C[C@@H](COCC(C)C)O C35745856
CC(C)C[NH+](Cc1c(nn(c1Oc2ccc(cc2)F)C)c3ccccc3)C[C@@H](CCC=C)O C35778336
CCCC[C@H](C[NH+](Cc1c(nn(c1Oc2ccccc2)c3ccc(cc3)F)CC)C(C)C)O C35781389
CCCC[NH+](C[C@H](CCC)O)CC(=O)N(CCc1c[nH]c2c1cccc2)Cc3ccc(cc3)C(C)(C)C C35842626
CC(C)COC[C@@H](C[NH+](Cc1ccccc1Cl)C[C@@H]2CC(=NO2)c3ccccc3Cl)O C36146362
COCCC[NH+](Cc1ccsc1)Cc2ccc(o2)C(c3cccc(c3)F)(c4cccc(c4)F)O C36202914
CCc1c(c(n(n1)c2ccc(cc2)F)Oc3ccccc3)C[NH+](C[C@@H](CCC=C)O)C(C)C C36303449
CCC[C@H](C[NH+](CCOC)Cc1c(nn(c1Oc2ccccc2F)c3ccccc3)C(C)C)O C36307840
CC(C)c1c(c(n(n1)c2ccccc2)Oc3ccccc3F)C[NH+](C[C@@H](COCC=C)O)C4CC4 C36307905
CC[C@H](C)[NH+](Cc1c(nn(c1Oc2ccccc2)c3ccccc3)C)C[C@@H](COC(C)(C)C)O C36308407
CCCCOC[C@@H](C[NH+](Cc1c(nn(c1Oc2ccccc2F)C)c3ccccc3)CC(C)C)O C36313811
CCCCOC[C@H](C[NH+](Cc1c(nn(c1Oc2ccccc2F)C)c3ccccc3)CC(C)C)O C36313812
CCCC[C@@H](C[NH+](CCOC)Cc1c(nn(c1Oc2ccccc2F)c3ccccc3)C(C)C)O C36313837
CCCC[C@@H](C[NH+](CCOC)Cc1c(nn(c1Oc2ccc(cc2)F)c3ccccc3)CC)O C36313879
CCCC[C@H](C[NH+](CCOC)Cc1c(nn(c1Oc2ccc(cc2)F)c3ccccc3)CC)O C36313880
CCCC[C@H](C[NH+](CCC)Cc1c(nn(c1Oc2ccc(cc2F)F)c3ccccc3)C)O C36313896
CCc1c(c(n(n1)c2ccccc2)Oc3ccccc3)C[NH+](C[C@@H](COC(C)C)O)C(C)C C36316260
CCCCOC[C@H](C[NH+](Cc1c(nn(c1Oc2ccccc2)c3ccccc3)CC)C(C)C)O C36316281
CCC[NH+](Cc1c(nn(c1Oc2ccccc2F)c3ccccc3)CC)C[C@@H](COCC)O C36316480
CCC[NH+](Cc1c(nn(c1Oc2ccc(cc2)F)c3ccccc3)CC)C[C@H](C(C)C)O C36316505
CCCC[C@H](C[NH+](Cc1c(nn(c1Oc2ccc(cc2)Cl)c3ccccc3)C)CC(C)C)O C36341943
CCc1c(c(n(n1)c2ccccc2)Oc3ccc(cc3)F)C[NH+](C[C@@H](COCC(C)C)O)C(C)C C36345805
Cc1ccc(cc1)Oc2c(c(nn2c3ccccc3)C)C[NH+](C[C@@H](COC(C)(C)C)O)C4CC4 C36345893
CCCCOC[C@H](C[NH+](Cc1c(nn(c1Oc2cccc(c2)C)c3ccccc3)C)CC(C)C)O C36346114
CCc1c(c(n(n1)c2ccccc2)Oc3ccc(cc3)C)C[NH+](C[C@H](COC(C)C)O)C(C)C C36346508
CC(C)(C)CC(C)(C)[NH2+]C[C@H](COCCOc1c(cc(cc1F)Br)F)O C39916139
CCCCOCCC[NH2+]Cc1cc(c(c(c1)Br)OCc2ccccc2C)OCC C40740250
CCOc1cc(cc(c1OCc2ccccc2C)Br)C[NH2+][C@H](C)CCc3ccccc3 C40740270
CCCCSc1ncc(c(n1)Cl)C(=O)NC[C@@H](c2ccc(cc2)C(C)C)[NH+](CC)CC C40985681
CCc1c(c(n(n1)c2ccccc2)Oc3ccccc3)C[NH+](C[C@H](COCC)O)CC(C)C C36316243
CC[NH+](CC)CCCNC(=S)N(Cc1ccccc1)Cc2ccc(cc2Cl)Cl C59036050
CCCC[NH+](CCCC)CCCNCc1cc(c(c(c1)Br)OCCC)Br C20967575
CCOc1cc(ccc1OCC(C)C)/C=C/C(=O)NC[C@H](c2cccs2)C3=c4ccccc4=[NH+]C3 C63896827
CCn1c(c(cn1)NC(=S)Nc2c(c3c(s2)CCCCCC3)C(=O)OCC)C(=O)N C02857136
C[C@H](C(=O)NC(=O)N)OC(=O)c1c2ccccc2nc\3c1CC/C3=C\c4ccc(cc4)O C08629208
CCCCN(c1c(n(c(=O)[nH]c1=O)CC(C)C)N)C(=O)CNc2cccc(c2C)Cl C09509270
CCCCN(c1c(n(c(=O)[nH]c1=O)CCC)N)C(=O)CNc2ccc(cc2)Br C09587489
Cc1ccccc1n2c(nnc2SCc3nc(nc(n3)N)N)c4ccc(cc4)C(C)(C)C C09646335
CC(C)(C)c1ccc(cc1)c2nnc(n2c3ccccc3)SCc4nc(nc(n4)N)N C09646342
CC(C)[C@H](C(=O)N/N=C\c1ccccc1OCC(=O)N)NC(=O)c2ccc(cc2)Cl C10042136
CC(C)[C@@H](C(=O)N/N=C/c1ccc(cc1)OCC(=O)N)NC(=O)c2ccccc2Cl C10042472
CC(C)(C)c1ccc(cc1)C(=O)NCC(=O)OCC(=O)Nc2c(c3c(s2)CCC3)C(=O)N C10609609
C=CCN1c2ccccc2[C@]3(C1=O)c4c(=O)[nH]c(nc4NC(=C3C#N)N)SCc5ccccc5F C12363559
Cc1ccc(cc1)CNC(=O)c2ccccc2NS(=O)(=O)c3ccc4c(c3)[nH]c(=O)[nH]4 C12541735
Cc1cccc(c1C)NCC(=O)N(CC(C)C)c2c(n(c(=O)[nH]c2=O)Cc3ccccc3)N C15085576
Cc1ccc(cc1)/N=N/c2c(c(c(=S)n(c2c3ccccc3)[C@H]4[C@H]([C@@H]([C@@H]([C@@H](O4)CO)O)O)O)C#N)C C17252531
Cc1ccc(cc1)/N=N/c2c(c(c(=S)n(c2c3ccccc3)[C@@H]4[C@H]([C@@H]([C@@H]([C@@H](O4)CO)O)O)O)C#N)C C17252535
Cc1c([nH]c2c1cc(cc2)C(=O)NNC(=O)c3ccccc3NS(=O)(=O)c4cccs4)C C17576772
Cc1ccc(c(c1)C)NC(=O)CSc2nnc(n2N)N/N=C/c3ccc(cc3)Cl C20528271
C[C@H](c1ccccc1)NC(=O)CSc2nnc(n2N)N/N=C/c3ccc(cc3)Cl C20528320
C[C@@H](c1ccccc1)NC(=O)CSc2nnc(n2N)N/N=C/c3ccc(cc3)Cl C20528321
Cc1ccc(cc1)/C=N/Nc2nnc(n2N)SCC(=O)Nc3ccccc3SC C20826725
c1ccc2c(c1)ccc(c2/C=N/Nc3[nH]nc(n3)SCCC(=O)Nc4ccccc4Cl)O C20907525
C/C(=N\Nc1nnc(n1N)SCC(=O)Nc2ccc(cc2F)F)/c3ccc(cc3)F C21323228
C[C@H]1CCc2c(sc3c2c(nc(n3)SCc4ccc(cc4[N+](=O)[O-])C(=O)N)N)C1 C21760931
CCc1cccc(c1NC(=O)CN(CC(C)C)c2c(n(c(=O)[nH]c2=O)CC(C)C)N)C C23358026
CC(C)c1ccc(cc1)S(=O)(=O)NCCC(=O)NNC(=O)Cc2c[nH]c3c2cccc3 C24704782
C[C@H](C(=O)NNC(=O)c1ccccc1O)NS(=O)(=O)c2ccc(c(c2)Cl)Cl C32719997
c1cc(ccc1OCc2nc([nH]n2)SCC(=O)Nc3c(c4c(s3)CCC4)C(=O)N)Cl C03373019
CCCCNC(=O)[C@@H](c1ccc(cc1)O)N(Cc2ccco2)C(=O)c3c(cccc3O)O C36500472
CCCCNC(=O)[C@@H](c1ccccc1O)N(Cc2ccco2)C(=O)c3c(cccc3O)O C36500526
CCCCNC(=O)[C@H](c1c(cc(cc1O)O)O)N(C(=O)c2ccccc2OC)C(C)(C)C C36579687
CCCCNC(=O)[C@@H](c1cccc(c1)O)N(Cc2ccc(o2)C)C(=O)c3cccc(c3O)O C36597658
CCCCNC(=O)[C@@H](c1c(cc(cc1O)O)O)N(Cc2ccc(o2)C)C(=O)C=C(C)C C36599388
CCCCN1[C@@H]([C@@H](C(=NC1=O)[O-])N(CC(C)C)C(=O)CCc2c[nH]c3c2cccc3)[NH3+] C38509854
CCCCN1[C@H]([C@@H](C(=NC1=O)[O-])N(CC(C)C)C(=O)CCc2c[nH]c3c2cccc3)[NH3+] C38509855
C[C@@H]1C(=C(NO1)C)CSc2c(cccn2)C(=O)NNC(=O)Cc3c[nH]c4c3cccc4 C38757993
CC(C)C[C@H]1NN[C@@H](S1)NC(=O)[C@@H]2CC(=O)N(C2)CCc3c[nH]c4c3cc(cc4)OC C39252477
CC(C)C[C@H]1NN[C@H](S1)NC(=O)[C@@H]2CC(=O)N(C2)CCc3c[nH]c4c3cc(cc4)OC C39252482
C[C@@H](C(=O)NC(=O)NC1CCCCC1)OC(=O)c2c(c(c(c(n2)Cl)Cl)N)Cl C39561091
CNC(=O)NC(=O)[C@@H](c1ccccc1)OC(=O)c2c(c(c(c(n2)Cl)Cl)N)Cl C39561224
CNC(=O)NC(=O)[C@H](c1ccccc1)OC(=O)c2c(c(c(c(n2)Cl)Cl)N)Cl C39561225
Cc1c\2c(oc1C(=O)Nc3ccc(cc3)C(=O)OC)CC(C/C2=N\NC(=S)N)(C)C C39856193
CCOc1ccccc1CN(C[C@H](C)O)C(=O)N[C@H](C)c2ccc(cc2)S(=O)(=O)N C40138980
Cc1cc(c(cc1Nc2c(c(ncn2)NN)[N+](=O)[O-])Cl)[C@@H](C#N)c3ccc(cc3)Cl C40587494
c1ccc(c(c1)C(=O)NNc2c(c(ncn2)Oc3cccc4c3nccc4)N)Br C40752172
CCCCC(=O)N(Cc1ccc(o1)C)[C@H](c2c(cc(cc2O)O)O)C(=O)NC(C)(C)C C36603805
c1cc(ccc1C(=O)OCc2nc(c3c4c(sc3n2)CCCCC4)N)S(=O)(=O)N C12479862
c1ccc(c(c1)CNC(=O)CSc2nc([nH]n2)N/N=C/c3cc(ccc3O)Cl)Cl C59018556
CC[C@H](C)c1ccc(cc1)NC(=O)CSc2nc([nH]n2)N/N=C(\C)/c3ccccc3O C59830315
CCCC/C(=N/Nc1nnc(n1N)SCC(=O)Nc2cc(ccc2Cl)Cl)/C C59915391
CCOc1ccc(cc1)NC(=O)c2ccc(cc2)NC(=O)COC(=O)c3ccc(cc3N)Cl C10731301
CN1[C@@H](NN[C@@H]1SCc2[nH]c(=O)c3ccccc3n2)CC(=O)Nc4ccc(cc4)Cl C39561962
```
