## Supplementary material for "Using Single Protein/Ligand Binding Models to Predict Active Ligands for Unseen Proteins": Code and dataset: CHEMBL1994

```
CCSc1ccc(cc1)C(=O)Nc2ccc(cc2)Sc3nccc(n3)C C01501380
C[C@H](C(=O)N/N=C/C=C/c1ccccc1)Oc2ccc(cc2)Br C02839197
CCCOC(=O)c1c2c(sc1NC(=O)c3ccccc3F)CCCC2 C02092881
c1cc(ccc1SCCNC(=O)/C=C/c2ccc3c(c2)OCO3)Cl C02979284
c1cc(ccc1CSc2nnc(s2)NC(=O)C[C@H]3C[C@H]4CC[C@@H]3C4)F C05578848
CSc1ccc(cc1)/C=N/NC(=O)COc2ccc(cc2)Br C05919141
c1ccc(cc1)C[C@@H](c2ccccc2)NC(=O)C3(CCCCC3)N4CCC4=O C01412897
Cc1c(sc(n1)c2ccccc2)CCNS(=O)(=O)c3ccccc3F C04392347
Cc1ccc(cc1)NC(=O)CSc2nccn2Cc3ccc(cc3)Cl C07391881
CCSc1ccccc1C(=O)Nc2nc(c(s2)C(=O)C)c3ccccc3 C07572824
c1ccc(cc1)SCCC(=O)Nc2nc(cs2)c3cc4ccccc4o3 C07599286
c1ccc(cc1)C(c2ccccc2)C(=O)Nc3ccnn3Cc4cccs4 C07793839
CCCNC(=O)[C@H](C)Sc1c2c(csc2ncn1)c3ccc(cc3)C C07822099
Cc1ccc(c(c1)S(=O)(=O)[C@@H](CNC(=O)C(C)(C)C)c2cccs2)C C08037766
c1ccc2c(c1)nc(s2)CCCCC(=O)Nc3nc4c(s3)CCCC4 C09389872
CCc1ccc(cc1)[C@@H](C)NC(=O)COc2ccc(c3c2C(=O)C[C@H]3C)C C11052843
Cc1ccc(cc1)c2csc(=O)n2CC(=O)N[C@@H](c3ccccc3)C4CC4 C11112111
CCN(CC(=O)Nc1c(cccc1F)F)C(=O)/C=C/c2ccc(cc2)Cl C14865377
CCCOc1ccc(cc1)/C(=N\NC(=O)c2ccc(cc2)Br)/C C16844919
Cc1cccc(c1C)n2ccnc2S[C@H](c3ccccc3)C(=O)NC4CC4 C07123116
CCCC[C@@H](C(=O)Nc1nc2ccc(cc2s1)N(C)C)Br C20133092
c1cc2c(cc1CCC(=O)NCCc3ccc(s3)Br)OCO2 C22323621
c1cc(sc1)C(=O)Nc2ccc(cc2)OC(=O)Cc3ccc(cc3)Cl C22370767
C[NH+](Cc1ccccc1)Cc2cccc(c2)c3nc(cc(n3)[O-])C(F)(F)F C23311387
CCSc1nnc(s1)S[C@@H](C)C(=O)Nc2ccc(c(c2)Cl)F C24065802
c1ccn2cc(nc2c1)CSc3ccc(cc3)C(=O)NCc4cccs4 C24360006
c1ccc(cc1)Cc2ccccc2NC(=O)CSc3ncc4n3cccc4 C25136070
Cc1ccc2c(cc(c(c2n1)OC[C@H](COc3ccccc3)O)Cl)Cl C25427155
c1ccc2c(c1)nc(s2)CCC(=O)NCc3ccc(o3)c4ccc(cc4)F C25598206
c1ccc(cc1)c2c(sc(n2)CC(=O)NCc3ccco3)c4ccccc4 C26158884
c1cc(oc1)CNC(=O)Cc2nc(cs2)c3ccc(cc3)C4CCCCC4 C26161488
CCCc1ccc(cc1)c2c(sc(n2)NC(=O)Cc3csc(n3)C)C C27147557
Cc1c(nc(o1)c2cccs2)CC(=O)N[C@@H](C)c3ccc(cc3)SC C27165537
Cc1c2ccccc2nc(c1CC(=O)NCCCN3CCc4c3cccc4)C C29523440
CCCC(=O)N[C@@H](Cc1ccccc1)C(=O)N2C[C@]3(C[C@@H]2CC(C3)(C)C)C C34971015
CCCSc1nnc(s1)NC(=O)[C@@H]2[C@H](C2(C)C)C=C(Cl)Cl C39989118
C[C@H](C(=O)Nc1c(cccc1C(C)C)C(C)C)Sc2ccc(nn2)Cl C28752816
Cc1ccccc1C(=O)N[C@H](C(C)C)C(=O)N(C)Cc2ccc(s2)Cl C45602822
C[C@H](Cc1ccsc1)NC(=O)N(C)Cc2ccc(cc2)N3CCCCC3 C52583269
CCOc1ccc(cc1)N/C=C(\C#N)/c2nc(cs2)c3ccc(cc3C)C C04063658
CCN(CC(=O)Nc1c(cccc1F)F)C(=O)[C@H]2[C@@H](C2(C)C)C=C(C)C C31178439
CCSc1ccc(cn1)NC(=O)[C@H](C)Oc2ccc(cc2)Br C60205236
Cc1c(sc(n1)c2ccncc2)CCNC(=O)c3ccc(cc3)C(C)C C62026481
CCOc1ccc(cc1)C(=O)c2c3c(sc2NC(=O)CCl)CCCC3 C62720722
Cc1ccccc1[C@@H](c2ccncc2)NC[C@@H]3C=NN=C3c4ccc(cc4)F C63832437
CCc1ccc(cc1)[C@@H](c2cccs2)NC(=O)N(C)Cc3ccccn3 C57479387
Cc1ccc(c(c1)NC(=O)[C@@H](c2ccccc2)N(C)Cc3c(ncs3)C)C C66565200
CCC(CC)C(=O)N1CCC(CC1)NC(=O)C[C@H]2C[C@H](CC(C2)(C)C)C C66626906
CN(C)C(=O)Sc1ccc(cc1)NC(=O)CCc2ccc(s2)Cl C67024445
C[C@@H](C(=O)Nc1c(cccc1F)F)SCc2ncc(o2)c3cccs3 C67453540
CCCCCCOc1ccc(cc1OC)/C=C(\C(=O)[O-])/Sc2nnc(o2)c3ccc4c(c3)OCO4 C13216562
CCc1ccc(cc1)[C@@H]2C(=C(C(=O)N2CCCN3CCOCC3)[O-])C(=O)c4ccc(cc4)OCC(C)C C20390022
c1ccc(cc1)CN(CCCNC(=O)c2nc3ccccc3c(n2)[O-])C(=O)CSc4ccc(cc4)Cl C22471969
CCCCCOc1ccc(cc1)[C@H]2C(=C(C(=O)N2CCCn3ccnc3)[O-])C(=O)c4ccc5c(c4)C[C@H](O5)C C09292796
CCN(CC)S(=O)(=O)c1ccc2c(c1)nc(n2Cc3ccco3)SCc4ccc(cc4)[C@H](C)C(=O)[O-] C25159889
CCCCCOc1ccc(cc1)[C@H]2C(=C(C(=O)N2Cc3cccnc3)[O-])C(=O)c4cccc(c4)OCC C33404854
CCCCCOc1ccc(cc1)[C@@H]2C(=C(C(=O)N2Cc3cccnc3)[O-])C(=O)c4cccc(c4)OCCCC C33412191
CCCCOc1ccc(cc1)[C@@H]2C(=C(C(=O)N2Cc3ccncc3)[O-])C(=O)c4cccc(c4)OCCC C33454088
CCCCOc1cccc(c1)C(=O)C2=C(C(=O)N([C@@H]2c3ccc(cc3)OCC=C)CCCn4ccnc4)[O-] C33478456
CCCCOc1cccc(c1)[C@@H]2C(=C(C(=O)N2c3nc4ccc(cc4s3)OCC)[O-])C(=O)c5ccco5 C33517296
CCCCOc1ccc(c(c1)C)C(=O)C2=C(C(=O)N([C@@H]2c3ccc(cc3)OCCC)CCN4CCOCC4)[O-] C33772522
Cc1cccc(c1)COc2ccc(cc2)C(=O)C3=C(C(=O)N([C@H]3c4ccc(cc4)C(C)C)CCOC)[O-] C09461037
CCCCOc1ccc(cc1OCC)[C@@H]2C(=C(C(=O)N2Cc3ccncc3)[O-])C(=O)c4ccc(cc4)OCC C34921080
Cc1cccc(c1)[C@@H]2C(=C(N=C3N2C(=CS3)/C=C(/NCCCN4CCOCC4)\[O-])C)C(=O)OC(C)C C34923322
CCCOc1ccc(cc1)C(=O)C2=C(C(=O)N([C@@H]2c3cccc(c3)OCCC(C)C)Cc4ccco4)[O-] C34931924
CCCCCOc1cccc(c1)[C@@H]2C(=C(C(=O)N2Cc3cccnc3)[O-])C(=O)c4c(n5cccc(c5n4)C)C C35484610
CCCCCOc1ccc(cc1)[C@H]2C(=C(C(=O)N2Cc3ccco3)[O-])C(=O)c4c(n5cccc(c5n4)C)C C35484667
CC1=C([C@@H](N2C(=CSC2=N1)/C=C(/NC[C@H]3CCCO3)\[O-])c4ccc(cc4)C(C)C)C(=O)OCCOC C35696448
CC1=C([C@H](N2C(=CSC2=N1)/C=C(/NCc3ccncc3)\[O-])c4ccc(cc4)C(C)C)C(=O)OCC=C C36053224
CC1=C([C@H](N2C(=CSC2=N1)/C=C(/NCCN3CCOCC3)\[O-])c4ccc(cc4)C(C)C)C(=O)OCC=C C36053226
Cc1ccc(c(c1)C)[C@@H]2C(=C(N=C3N2C(=CS3)/C=C(/NC[C@H]4CCCO4)\[O-])C)C(=O)OCCOC C36061194
CC1=C([C@H](N2C(=CSC2=N1)/C=C(/NC[C@@H]3CCCO3)\[O-])c4cccc(c4OC)OC)C(=O)OC(C)C C36071717
Cc1ccc(cc1)[C@H](C(=O)NC(C)(C)CC(C)(C)C)N(Cc2ccco2)C(=O)c3cc(ccc3[O-])[N+](=O)[O-] C36499856
CCCCCCN([C@@H](c1ccc(cc1)O)C(=O)NC2CCCCC2)C(=O)c3cc(ccc3[O-])[N+](=O)[O-] C36513778
Cc1ccc(o1)CN([C@H](c2ccccc2)C(=O)NC(C)(C)CC(C)(C)C)C(=O)c3cc(ccc3[O-])[N+](=O)[O-] C36596667
CC(=O)O[C@H]1CC[C@]2([C@@H](C1)C[C@H]([C@@H]3[C@@H]2C[C@H]([C@@]4([C@H]3CC[C@@H]4CCCC(=O)[O-])C)OC(=O)C)OC(=O)C)C C39370880
CCC[C@@H](Cn1cc(c2c1ccc(c2)C(=O)OC)C[N-]S(=O)(=O)Oc3ccccc3)c4ccccc4O C39491546
CCCCOc1ccc(cc1)C(=O)C2=C(C(=O)N([C@H]2c3cccc(c3)Br)CCCOC)[O-] C39827351
CCCCOc1ccc(cc1)[C@@H]2C(=C(C(=O)N2c3nnc(s3)SCC)[O-])C(=O)c4ccc(cc4)OC C39999938
CCOc1ccc(cc1)[C@H]2C(=C(C(=O)N2c3nnc(s3)SC)[O-])C(=O)c4ccc(cc4)OCC=C C40003117
CCCOc1cccc(c1)[C@@H]2C(=C(C(=O)N2c3nnc(s3)SC)[O-])C(=O)c4ccc(cc4)OCC=C C40003140
CCCSc1nnc(s1)N2[C@@H](C(=C(C2=O)[O-])C(=O)c3ccc(cc3)OCC=C)c4ccc(cc4)OC C40003203
CCCCCOc1ccc(cc1OC)[C@@H]2C(=C(C(=O)N2CC=C)[O-])C(=O)c3ccc(cc3)OCC(C)C C40026778
CCOc1cc(ccc1OCCC(C)C)[C@@H]2C(=C(C(=O)N2CC=C)[O-])C(=O)c3cc4cccc(c4o3)OC C40028478
CCCCCCOc1ccc(cc1OC)[C@H]2C(=C(C(=O)N2CC=C)[O-])C(=O)c3cc4cccc(c4o3)OC C40028533
CCCOc1ccc(cc1)[C@H]2C(=C(C(=O)N2CC=C)[O-])C(=O)c3ccc(cc3)OCc4ccc(cc4)Cl C40030727
CCN(CC)c1ccc(cc1)[C@H]2C(=C(C(=O)N2CC=C)[O-])C(=O)c3ccc(cc3)OCc4ccc(cc4)Cl C40030808
CCCCCOc1ccc(cc1)[C@@H]2C(=C(C(=O)N2CCCO)[O-])C(=O)c3ccc(cc3)Br C40047775
CCCCN1[C@@H](C(=C(C1=O)[O-])C(=O)c2ccc(c(c2)C)OCCC)c3ccc(c(c3)OCC)OCCC C40091801
CCOc1cc(ccc1OCCC(C)C)[C@@H]2C(=C(C(=O)N2CCO)[O-])C(=O)c3ccc(c(c3)C)OCC=C C40092226
CCCCN1[C@@H](C(=C(C1=O)[O-])C(=O)c2ccc(c(c2)C)OCC(C)C)c3ccc(c(c3)OCC)OCC=C C40094239
CCCCCCOc1ccc(cc1)[C@@H]2C(=C(C(=O)N2CCOCCO)[O-])C(=O)c3ccc4c(c3)C[C@H](O4)C C40095105
CCCCCOc1ccc(cc1OCC)[C@H]2C(=C(C(=O)N2)[O-])C(=O)c3ccc(cc3)OCc4ccc(cc4)C C40127449
CCCCCOc1ccc(cc1OCC)[C@@H]2c3c([nH]nc3C(=O)N2CCOC)c4cc(ccc4[O-])Cl C39898205
CCOc1ccc(cc1OCC)[C@@H]2c3c([nH]nc3C(=O)N2CCCOC(C)C)c4cc(ccc4[O-])Cl C39899335
CCOc1cc(ccc1OCCOc2ccccc2C)/C=C(\C#N)/C(=N/c3nc4ccccc4s3)/[O-] C41108896
Cc1cc(ccc1OCC(=O)[O-])OCc2nc(c(s2)c3ccc(cc3)OC(F)(F)F)c4cccnc4 C49033502
CCCCOc1ccc(cc1OCC)/C=C/C(=O)Nc2ccc(cc2)S(=O)(=O)[N-]c3cc(on3)C C54624612
c1ccc(cc1)CCN(CC(=O)N/N=C/c2ccc(cc2)C(=O)[O-])S(=O)(=O)c3ccc(cc3)Cl C59435888
CCCCc1ccc(cc1)S(=O)(=O)c2cnc(nc2[O-])SCC(=O)Nc3cccc(c3)C(=O)C C17271427
CCCc1c2c(c3c4c(c(ncn4)N5CC[NH+](CC5)CCO)sc3n1)CCC2 C02421240
c1c(cc(c2c1OCCO2)Cl)C(=O)Nc3nc(cs3)C[NH+]4CCCCC4 C07779601
c1ccc(cc1)n2c(nnn2)NC[C@H](c3ccccc3Cl)[NH+]4CCCC4 C09753553
CC(C)c1cc(n[nH]1)[C@@H]2C[C@H]3CN(C(=O)[C@@]34[NH+]2CCC4)Cc5cccc(c5)OC C11819628
c1cc(ccc1n2cc(cn2)c3ccnc(n3)NCC[NH+]4CCCC4)Cl C19839253
Cc1c(c2ccccc2[nH]1)C(=O)C[NH+]3CCN(CC3)Cc4ccc5c(c4)OCO5 C19890860
Cc1ccc(cc1)[C@@H](CNC(=O)c2ccc3c(c2)OCO3)N4CC[NH+](CC4)C C22794929
c1ccc(cc1)[C@@H](c2cn(nn2)C3CC[NH+](CC3)Cc4cc5ccccc5nc4)O C23338285
Cc1ccc(cc1)Nc2c(c(=O)n3ccccc3n2)/C=[NH+]/Cc4cccnc4 C27024482
c1cc(cc(c1)Br)c2nc(on2)C[NH+]3CCC(CC3)C(=O)NC4CC4 C30978420
CCCCc1nc2c(c(nn2c3ccc(cc3)F)C)c(n1)N4CC[NH2+]CC4 C35563508
Cc1c2c(nc(nc2N3CCC[NH2+]CC3)CCC(C)C)n(n1)c4ccc(cc4)F C35912933
Cc1ccc(c(c1)NC(=O)Cn2c(nc3c(c2=O)c(c(s3)C)C)C[NH+](C)C)C C36069952
c1cc(ccc1S(=O)(=O)N(c2ccc3c(c2)OCO3)C4CC[NH2+]CC4)Cl C37580699
CC[NH+]1CC[C@@H](C1)CNC(=O)c2cc(ccc2I)[N+](=O)[O-] C37644671
Cc1cc(cc(c1)C(=O)NC[C@H](c2ccc3c(c2)OCO3)N4CC[NH+](CC4)C)C C38623006
Cn1cccc1[C@@H](CNC(=O)c2cc3cccc(c3o2)OC)[NH+]4CCCC4 C38675161
c1cnc(nc1)N2CCC[C@H](C2)[NH2+]C[C@@H]3C=NN=C3c4ccc(cc4)Cl C39515604
c1cc(ccc1CNC(=O)CSC2=N[C@H]3C(=c4cc(ccc4=[NH+]3)F)N=N2)F C39981291
C[C@@H]1C[C@@H](C[NH+](C1)Cc2csc(n2)NC(=O)C3CCN(CC3)C(=O)C4CC4)C C40037701
C[C@@H](c1ccccc1)NC(=O)c2c3ccccc3c(nn2)N4CCC[NH+](CC4)C C40427603
Cc1ccc(cc1)c2nc(on2)C[NH+]3CCC(CC3)NC(=O)c4ccsc4 C40957326
c1cc(ncc1C(F)(F)F)N2CCN(CC2)C(=O)NCC[NH+]3CCCCC3 C45194862
CN(C)c1cc(cc[nH+]1)CNC(=O)N2CCC[C@H]2c3nc4ccccc4s3 C46285333
Cc1cccc(n1)NC(=O)[C@@H]2CCC[NH+](C2)Cc3csc(n3)c4ccc(o4)C C47261135
c1c(cc(c(c1[N+](=O)[O-])OCC[C@H]2CCC[NH2+]C2)I)C#N C51920215
Cc1nc(on1)C2CC[NH+](CC2)[C@H](C)C(=O)N[C@@H](C)c3ccc4c(c3)CCCC4 C53639880
C[C@@H](C(=O)N1CCCCCC1)[NH+]2CCC(CC2)C(=O)Nc3ccc(cn3)Cl C54215336
C[C@@H]1CCC[C@H](C12C(=O)N(C(=O)N2)CN3CC[NH+](CC3)CCC(C)(C)C)C C55035462
Cc1csc(n1)N2CCCN(CC2)C(=O)N[C@H](C)C[NH+]3CCC[C@@H](C3)C C56788986
Cc1ccc(s1)C(=O)N2CCN(CC2)C(=O)NC[C@@H](C)[NH+]3CCCC[C@@H]3C C56864445
CCc1nc2ccccc2n1CC(=O)Nc3ccccc3N4CC[NH+](CC4)C C26393141
Cc1ccc(cc1)S(=O)(=O)N2CCC[NH+](CC2)CC(=O)NC3CCCC3 C16427891
Cc1c2cc(cnc2on1)C(=O)NCc3ccc(cc3)C[NH+]4C[C@@H](C[C@@H](C4)C)C C57586809
C1CCC(CC1)C[NH+]2CCC(CC2)NC(=O)N3CCN(CC3)C(=O)C4CC4 C62530989
c1ccc2c(c1)C(=O)N(C2=O)CC(=O)NCCC3=c4cc(ccc4=[NH+]C3)Cl C63464978
CC1=C2[C@H](N(C(=O)[C@@H]2N=N1)CCC3=c4ccccc4=[NH+]C3)c5ccc(cc5)O C63560578
CC[NH+]1CCC[C@@H](C1)CNC(=O)c2cc(nc3c2c(nn3C)C)c4cccs4 C63852836
COc1ccc(cc1)c2csc(n2)NC(=O)C3=c4ccccc4=[NH+]C(=O)C3 C64213477
Cc1ccc(cc1)[C@@H](CNC(=O)N2CCN(CC2)C(=O)C3CC3)[NH+]4CCCC4 C64237556
CN(CCC1=NO[C@@H](N1)[C@@H]2C=c3cc(ccc3=[NH+]2)Cl)C(=O)C4CCCC4 C64678778
Cc1ccc(cc1)NC(=O)CN2CCN(CC2)C(=O)CC3=c4ccccc4=[NH+]C3 C64735044
c1cc(ccc1CNC(=O)N2CCCN(CC2)c3nccs3)C[NH+]4CCCC4 C64754103
COc1ccc(cc1)C2=NN=C[C@H]2c3c(ncn3[C@H]4CC[NH2+]C4)c5ccccc5 C65406021
Cc1ccc(cc1)[C@H](CNC(=O)N2CCC(CC2)C(=O)N3CCCC3)[NH+](C)C C65466376
C[C@H]1C[C@@H]1c2ccc(o2)CNC(=O)N(C)C3CC[NH+](CC3)C4CCOCC4 C66186426
Cc1cc(n(n1)C[C@@H](C)NC(=O)N(C)C2CC[NH+](CC2)C3CCC(CC3)C)C C66186983
CC(C)[NH+]1CCC(CC1)NC(=O)N2CCN(CC2)C(=O)Cc3ccccc3F C66983269
c1ccc(cc1)c2c(n(cn2)C[C@@H](c3ccco3)[NH+]4CCCC4)c5[nH]ccn5 C67447390
CC[C@H](c1ccc(cc1)C)NC(=O)N2CCN(CC2)c3cc([nH+]c(n3)C)C C67583168
COc1ccc2c(c1)c(c3ccc(cc3[nH+]2)Cl)NCCCNc4cc(cc5c4nccc5)OC C04821504
C[NH+]1CCN(CC1)c2ccc(cc2)NC(=S)NC(=O)c3ccc(o3)c4cc(ccc4Cl)Cl C08898244
CC[NH+](Cc1[nH]c(=O)c2c(csc2n1)c3ccc(cc3)Cl)CC(=O)Nc4c(cccc4F)F C12858961
Cc1ccc2c(c1)sc(n2)c3ccc(cc3)NC(=O)[C@H](C)[NH+](C)CC(=O)Nc4ccccc4Cl C13095570
CC[NH+]1CCN(CC1)c2ccc(cc2)NC(=S)NC(=O)c3c(c4ccc(cc4s3)Cl)Cl C14277267
CC1(Cc2c(c(sc2C([NH2+]1)(C)C)NC(=O)c3ccc(cc3)C(=O)c4ccccc4)C(=O)OC)C C17242868
c1cc(ccc1[C@H]2[C@@H](c3ccc(cc3S2)O)C(=O)c4ccc(cc4)OCC[NH+]5CCCCC5)O C03920908
CC[C@@H](c1c2c(sc1n3cccc3)C[NH+](CC2)CC)NC(=O)Nc4ccc(c(c4)C)Br C20386559
CC(C)CC[C@H](c1c2c(sc1n3cccc3)C[NH+](CC2)C)NC(=O)Nc4ccc(cc4)Br C20386591
Cc1cc(cc(c1)/[NH+]=c\2/c(cc3c(cnc(c3o2)C)CO)C(=O)Nc4cc(c(cc4OC)Cl)C)C C20617414
Cc1ccc(cc1)C[NH+]2CCN(CC23CCCCC3)C(=S)NCC(=O)N[C@H](C)c4ccccc4 C02953394
Cc1ccc(cc1)C[NH+]2CCN(CC23CCCCC3)C(=S)NCC(=O)N[C@@H]4CCCC[C@@H]4C C20688048
Cc1cccc(c1C)NC(=O)CN2CC[NH+](CC2)CC(=O)N[C@@H](c3ccc(cc3)F)c4cccs4 C22785248
Cc1cccc(c1C)NC(=O)CN2CC[NH+](CC2)CC(=O)N[C@H](c3ccc(cc3)F)c4cccs4 C22785254
Cc1cccc(c1C)NC(=O)CN2CC[NH+](CC2)CC(=O)N[C@H](c3ccccc3)c4cccs4 C22791239
Cc1ccc(cc1)NC(=O)C[NH+]2CCN(CC2)CC(=O)Nc3nc(cs3)c4cc(c(cc4C)C)C C23248305
CC[C@H](C)Cc1c(sc2c1c(=O)[nH]c(n2)SCc3cc(oc-4cc(=[NH+]C(=O)C)ccc34)O)C C26197022
CCc1ccc(c(c1NC(=O)C[NH+](C)CC(=O)Nc2ccc(cc2C)Br)CC)Cl C28963509
Cc1ccc(cc1)C[NH+]2CCN(CC23CCCCC3)C(=S)NCC(=O)N[C@@H]4CCC[C@@H]([C@@H]4C)C C33738272
Cc1cccc(c1C)NC(=O)Nc2ccc([nH+]c2)N3CCCN(CC3)C(=O)c4ccc(cc4Cl)Cl C34681236
Cc1ccc(c(c1)C[NH+]2CCN(CC2)c3c4c5c(sc4nc(n3)SCC(=O)N)COC(C5)(C)C)C C34750158
Cc1cccc(c1NC(=O)N2CC[NH+](CC2)CCN(CC3=CC[C@@H]4C[C@H]3C4(C)C)C(=O)NC(C)(C)C)C C35000874
Cc1cccc([nH+]1)N[C@H](c2ccc3c(c2)OCO3)c4c(c(sc4NC(=O)c5ccccc5)C)C C35476907
CC(C)[NH+]1CCN(CC1)c2nc(c3c(n(nc3n2)c4ccc(cc4)Cl)N)c5cccc(c5F)F C35578382
COc1cc(cc(c1O)OC)c2c(n3cc(ccc3[nH+]2)Cl)Nc4ccc(cc4)Br C35615964
c1ccc(cc1)C[NH+]2CC[C@H](C2)NC(=O)c3ccc(cc3)CNC(=O)C45CC6CC(C4)CC(C6)C5 C36664268
Cc1ccc(cc1NC(=O)C[NH2+][C@H](C)c2ccc(c(c2)Cl)Cl)S(=O)(=O)N3CCCCC3 C09508990
C[C@H]1CCc2c(sc(c2C#N)NC(=O)C3=CC4=[NH+][C@H](C[C@@H](N4N3)C(F)(F)F)c5ccc(cc5)Cl)C1 C09489953
C[NH+]1CCN(CC1)[C@@H](CNC(=O)NC(c2ccccc2)c3ccccc3)c4ccc5c(c4)CCCN5C C38517718
c1cc[nH+]c(c1)N[C@H](c2ccc3c(c2)OCO3)c4c5c(sc4NC(=O)c6ccco6)CCCC5 C38547447
CCc1cc(c(s1)NC(=O)c2ccco2)[C@@H](c3cccc(c3)Br)Nc4cc(cc[nH+]4)C C38547902
c1ccc(cc1)Nc2nc(cs2)CS[C@@H]3NN=C(N3C[C@@H]4CCCO4)C5=c6ccccc6=[NH+]C5 C38796717
C[C@H](c1ccccc1)NC(=O)c2ccccc2NC(=O)[C@@H]3CCC[NH+](C3)Cc4c(cccc4Cl)F C38855941
Cc1ccc(cc1)N2[C@@H](NN=C2SCC(=O)N/N=C/C3=c4ccccc4=[NH+]C3)c5ccc(cc5)C(C)(C)C C38906204
c1ccc2c(c1)cccc2COc3ccccc3[C@@H]4CC(=NN4)C(=O)N/N=C/C5=c6ccccc6=[NH+]C5 C38990164
c1ccc(cc1)CC2=C[C@H]3C[C@@H]4CO[P@@](=O)(N[NH+]4C[C@@H]3C=C2Cc5ccccc5)c6ccccc6O C39467034
CC(C)[NH2+]Cc1nc2cc(ccc2c(n1)Nc3ccc(cc3)C(F)(F)F)c4c(cccn4)C(F)(F)F C40379618
c1ccc(cc1)C(c2ccccc2)N3CCN(CC3)c4c(c([nH+]cn4)N5CCCc6c5cccc6)N C40729812
Cc1cc[nH+]c(c1)N[C@H](c2ccc(cc2)SC)c3c4c(sc3NC(=O)c5ccco5)CCCC4 C38551107
CC1(CC1)c2cc(c3ccccc3n2)C(=O)N[C@@H]4CC[NH+](C4)Cc5c6ccccc6[nH]c5c7cccnc7 C44998791
Cn1c2ccccc2c3c1ccc(c3O)C[NH+](Cc4ccc5c(c4O)c6ccccc6n5C)Cc7ccccn7 C49803822
Cc1ccc(cc1)S(=O)(=O)N/[NH+]=c/2\c(cc3c4ccccc4ccc3o2)C(=O)Nc5ccccc5F C59170706
Cc1ccc(c(c1)c2csc(n2)NC(=O)C[NH+](C)CC(=O)Nc3c(cccc3Cl)Cl)C C12757054
Cc1ccc(cc1Cl)c2ccc(o2)[C@H]3Nc4c(c5c(s4)C[NH+](CC5)Cc6ccccc6)C(=N3)O C15947376
Cc1ccccc1NC(=O)[C@@H](CC2=c3ccccc3=[NH+]C2)NC(=O)C(c4ccccc4)c5ccccc5 C63182518
COc1ccc(cc1)C(=O)N/C(=C/c2cccc3c2cccc3)/C(=O)NCCC4=c5ccccc5=[NH+]C4 C63393994
Cc1ccc(n1c2ccc(cc2)C(=O)/N=C(/NCCC3=c4ccccc4=[NH+]C3)\Nc5ccccc5)C C63588800
Cc1cccc(c1)C(=O)/N=C(/NCCC2=c3ccccc3=[NH+]C2)\Nc4ccc(cc4)Br C63589032
c1cc(cc(c1)[C@]2(/C/3=[NH+]/CCCCCN3C(=N2)N)c4ccc(cc4)OC(F)(F)F)c5cccnc5F C45257242
Cc1cc(nc([nH+]1)N2CCCC2)Nc3ccc(cc3)NS(=O)(=O)c4ccc(c(c4)Cl)Cl C64801818
CC[NH+]1CCc2c(sc3c2C(=N[C@@H](N3)c4cn(c5c4cccc5)Cc6ccccc6)O)C1 C04124950
CC[NH+]1CCc2c(sc3c2C(=N[C@H](N3)c4cn(c5c4cccc5)Cc6ccccc6)O)C1 C04124952
Cc1ccc(cc1Cl)c2ccc(o2)[C@H]3Nc4c(c5c(s4)C[NH+](CC5)C)C(=O)N3 C02273125
C[NH+]1CCc2c(c(c3c(c(sc3n2)C(=O)/N=c/4\[nH]c5ccccc5s4)N)c6cccs6)C1 C08743234
Cc1ccc2c(c1C)NC(=O)[C@]23[C@H]4[C@@H]([C@@H]([NH2+]3)CCSC)C(=O)N(C4=O)C5CCCCCC5 C02135727
Cc1ccc(cc1)[C@@H]2[NH2+][C@H](CC(=N2)c3cccc(c3)Br)c4ccccc4O C09541839
CSc1ccc(cc1)[C@H]2[NH2+][C@@H](CC(=N2)c3cccc(c3)Br)c4ccccc4O C09541977
Cc1ccc2c(c1)c3c([nH]2)[C@@H](CCC3)[NH2+]C[C@H]4[C@H]5CC6=C(CCC[C@@]6(C[C@H]5OC4=O)C)C C12864260
Cc1cc2c(c(c(c(=O)o2)CC(=O)NC3CC([NH2+]C(C3)(C)C)(C)C)C)c4c1c(c(o4)C)C C12886927
C[NH+]1CCc2c(sc3c2C(=O)N[C@@H](N3)c4ccc(cc4)OC(=O)c5cccc6c5cccc6)C1 C13553001
Cc1cc[nH+]c(c1)N[C@@H](c2ccc3ccccc3c2)c4ccc5cccnc5c4O C15016392
Cc1cccc(c1)n2c(c(c3c2nc4ccccc4[nH+]3)C(=O)NC5CCCCC5)N C02354942
CCc1ccc(cc1[C@H](c2ccccc2I)[NH3+])[N+](=O)[O-] C19970207
Cc1cc(cc(c1C)[C@H](c2cccc(c2)I)[NH3+])[N+](=O)[O-] C20480657
COc1ccc(c(c1)OC)[C@H](c2cc(ccc2Br)Br)[NH3+] C20553407
Cc1cccc(c1)CSc2nc3c(c([nH]n3)C)c(=[NH2+])n2c4ccc(c(c4)C)Cl C20664541
CC1(CC(CC([NH2+]1)(C)C)NC(=O)C23C[C@H]4C[C@@H](C2)CC(C4)(C3)Br)C C29787601
c1ccc(c(c1)CNC(=O)[C@@H]2CCCN(C2)c3[nH]c4ccccc4[nH+]3)Br C33071766
Cc1cccc(c1)c2c3c(n(nc3nc(n2)N4CC[NH+](CC4)C)c5ccc(cc5)C(F)(F)F)N C35578290
CC(C)[NH+]1CCN(CC1)c2nc(c3c(n(nc3n2)c4cccc(c4)F)N)c5ccc(cc5)F C35930150
Cc1ccc(cc1Cl)c2ccc(o2)[C@@H]3Nc4c(c5c(s4)C[NH+](CC5)C)C(=N3)O C36093614
C[C@@H]1CCc2c(sc3c2c(nc(n3)SCc4cc(oc-5c/c(=[NH+]\C(=O)C)/ccc45)O)N)C1 C36220571
c1cc[nH+]c(c1)N[C@@H](c2ccc3cccnc3c2O)c4cc(ccc4O)I C36245361
c1cc(c(cc1Br)Br)NC(=O)[C@@H]2C[C@@H]3CCCC[C@@H]3[NH2+]2 C37016035
c1ccc(cc1)n2c(c3c(nc(nc3n2)N4CC[NH+](CC4)C5CCCCC5)c6cccs6)N C37360111
CC(C)[NH+]1CCN(CC1)c2nc(c3c(n(nc3n2)c4cc(ccc4F)F)N)c5cccc(c5)F C37376362
Cc1cccc(c1)c2c3c(n(nc3nc(n2)N4CC[NH+](CC4)C)c5cc(ccc5F)F)N C37376377
c1ccc(cc1)NC(=S)N/N=C/2\CCCC3=c4cc(ccc4=[NH+][C@H]32)Br C39706838
c1ccc(cc1)[C@H]2[C@H]3C(=c4ccccc4=[NH+]C3=O)NC(=N2)Nc5nc6ccccc6o5 C39916369
Cc1ccc2c([nH+]1)cccc2Nc3c(c(ncn3)N4CCN(CC4)c5cccc(c5)Cl)N C40728509
Cc1ccc2cccc(c2n1)Nc3c(c(nc[nH+]3)N4CCCc5c4cccc5)N C40758582
c1ccc2c(c1)CCCN2c3c(c([nH+]cn3)Nc4ccc(cc4)Br)N C40780107
Cc1ccc(cc1S(=O)(=O)NC2CC([NH2+]C(C2)(C)C)(C)C)Br C41095444
CC1CCC(CC1)(c2nc(on2)c3ccc(cc3)I)[NH3+] C41153820
C[C@H]1CCC[C@@](C1)(c2nc(on2)c3ccc(cc3)I)[NH3+] C41154577
CC1(CC(CC([NH2+]1)(C)C)NC(=O)N(C)Cc2cc(cs2)Br)C C42909024
C[C@@H](c1ccccc1)NC(=O)[C@@H]2CSC[C@@H]([NH2+]2)c3ccc4c(c3)C(CCC4(C)C)(C)C C44165041
CC(C)[NH+]1CC[C@@H](C1)NC(=O)Nc2cc(ccc2I)Br C49301004
CS(=O)(=O)c1cccc(c1)c2c[nH+]c(c3c2scc3c4ccc(c(c4)Cl)F)N C28884803
c1cc(cc(c1)S(=O)(=O)N)c2c[nH+]c(c3c2scc3c4ccc(c(c4)Cl)F)N C28884841
CC1(CC(CC([NH2+]1)(C)C)NCc2c(c(cc3c2oc(=O)c4c3CCCC4)Cl)O)C C20590097
c1ccc2c(c1)cc(/c(=[NH+]/c3ccc(cc3)S(=O)(=O)N)/o2)C(=O)Nc4ccc(cc4)Cl C59170524
CC(C)[NH+]1CC[C@H](C1)CNC(=O)Nc2cc(ccc2Br)Br C60162552
CC(C)[NH+]1CCc2c(sc3c2C(=N[C@@H](N3)c4ccc(o4)c5ccc(cc5)Cl)O)C1 C15946385
CC[NH+]1CCc2c(sc3c2C(=N[C@@H](N3)c4ccc(o4)c5cccc(c5)Br)O)C1 C15947285
COC(=O)[C@@H]1CC2=c3ccccc3=[NH+][C@@H]2[C@H](N1)c4cc(ccc4O)Br C63339372
CC(C)(C)/[NH+]=C\1/[C@@]2(CCCN(C2)C(=O)Cc3cccs3)Nc4ccccc4N1 C65260055
CC1(CC(CC([NH2+]1)(C)C)NC(=O)N2CCC(CC2)C(=O)NC3CCCCC3)C C65988389
c1ccc(c(c1)/[NH+]=c\2/c(cc3ccc(cc3o2)O)C(=O)Nc4nccs4)Cl C67298108
CSc1ccc(cc1)/[NH+]=c\2/c(cc3ccc(cc3o2)O)C(=O)Nc4nccs4 C67298232
c1cc(cc(c1)Cl)N[C@H](c2ccncc2)c3ccc4cccnc4c3O C00947311
c1cc(c(cc1Cl)Br)NCC(=O)NN=C2CCCCC2 C01230649
COc1ccccc1N[C@@H](c2ccccc2)c3ccc4cccnc4c3O C01736217
Cc1ccc(cc1)SCC(=O)NNc2nc3ccc(cc3s2)Cl C05272353
Cc1ccccc1NC(=O)/C(=C/c2cccs2)/NC(=O)c3ccccc3 C00841754
c1cc(cc(c1)Br)CSc2nnc(n2N)C3CCCCC3 C02394431
c1ccc(c(c1)F)SCC(=O)NC(=O)NC23CC4CC(C2)CC(C4)C3 C08515574
CSc1c2c(c(s1)C(=O)N/N=C/c3ccc(cc3)Cl)CCC[C@H]2O C01037800
c1cc(c(cc1O)O)C(=O)COc2ccc(cc2Cl)Br C11399488
Cc1ccc(cc1)c2csc3c2c(ncn3)NC[C@@H](c4ccccc4)O C12578506
CCN(CC)c1ccc2c(c1)[C@H]3C=CC[C@@H]3[C@@H](N2)c4ccc(c(c4)O)OC C14456969
CCN(CC)c1ccc2c(c1)[C@H]3C=CC[C@H]3[C@@H](N2)c4ccc(c(c4)O)OC C14456971
CC(C)(C)NS(=O)(=O)c1ccc2c(c1)[C@@H]3C=CC[C@@H]3[C@@H](N2)c4cccs4 C14548611
c1ccc2c(c1)c(c(s2)C(=O)NNC(=O)Cc3ccc(cc3)F)Cl C16065192
c1ccc(c(c1)c2nnc(n2N)SCc3cccc(c3F)F)Cl C16620030
c1ccc2c(c1)cc(o2)C(=O)NC(=S)NC3C4CC5CC(C4)CC3C5 C17073361
Cc1ccc(cc1)[C@@H](c2ccc3cccnc3c2O)Nc4cccc(n4)C C18173642
Cc1ccnc(c1)N[C@H](c2ccc3cccnc3c2O)c4c(ccs4)C C18173646
CCCNS(=O)(=O)c1ccc2c(c1)[C@H]3C=CC[C@H]3[C@H](N2)c4ccc(cc4)C C20692198
c1ccc(c(c1)[C@@H]2[C@@H]3CC=C[C@H]3c4cc(ccc4N2)OC[C@H]5CCCO5)O C20707374
CCCNS(=O)(=O)c1ccc2c(c1)[C@H]3C=CC[C@H]3[C@H](N2)c4cccs4 C20752835
Cc1cccc(c1C)NC(=O)[C@@H](C(C)C)NC(=O)c2c(cccc2F)F C22699919
c1ccc(c(c1)NC(=O)C[C@@H]2CCC=C2)NC(=O)c3ccc(cc3)Cl C24639884
C[C@@H](c1ccc(cc1F)F)NC(=O)[C@H](C)Nc2nc3ccccc3s2 C28433215
Cc1ccc(cc1Cl)NNC(=O)c2c(nc(s2)c3ccsc3)C C30553284
C[C@@H](c1ccc(s1)Cl)Nc2cc(ccc2Cl)NS(=O)(=O)C C37029506
CCCC(=O)N[C@@H](c1ccccc1Cl)c2ccc3cccnc3c2O C03894240
Cc1cccc(c1)NCC(=O)N/N=C(\C)/c2ccc(s2)Br C04180386
C[C@@H]1CC2=CC(=O)C=CC2=C(C1)NNC(=O)Cc3cccc4c3cccc4 C05356007
COc1ccc(cc1)NC(=O)NC2(CCC2)c3ccc(cc3)Br C40152986
c1cc(ccc1CNC(=O)c2cc([nH]n2)c3ccc(cc3)Cl)Br C40478417
Cc1c(sc(n1)[S-])CC(=O)NCC2(CCCCC2)[NH+]3CCCCC3 C41794989
C[C@@H](C12CC3CC(C1)CC(C3)C2)NC(=O)/C=C/c4ccc(cc4)C(=O)NC C46555337
CC(C)[C@@H](CNC(=O)c1ccc2c(c1)NC(=O)CCS2)c3ccccc3 C46685244
COc1ccc(cc1)NC(=O)NCCc2ccc(s2)Br C23235305
CCNc1cc(cc(n1)Cl)C(=O)Nc2ccc(cc2Br)C C50718842
CCNc1c(cc(cn1)Br)C(=O)Nc2cccc(c2C)Cl C50719784
Cc1cccc(c1C)N[C@H](c2cccnc2)c3ccc4ccc(nc4c3O)C C54621359
[H]/N=C\1/NC(=O)/C(=C/c2ccc(cc2)OCc3cccc4c3cccc4)/S1 C05650285
CCc1ccc(cc1)CN(C)[C@@H](C)c2nc(c3c(c(sc3n2)C)C)N C57364837
c1cc(c(c(c1NC(=O)CNC(=O)c2cc3c(s2)CCCCC3)F)F)F C05273330
Cc1c([nH]c2c1cc(cc2)C(=O)Nc3ccc(cc3C(F)(F)F)N(C)C)C C54342843
CC(=O)/C(=N\c1ccc(cc1)Br)/NNc2ccc(cc2)Cl C06194683
c1cc(ccc1NC(=O)CNC(=O)c2cc(cc(c2)Cl)Cl)Cl C59988414
C[C@@H](C(=O)Nc1ccccc1F)NC(=O)c2ccc(cc2)c3ccccc3 C62162464
C[C@H](C(=O)Nc1ccccc1F)NC(=O)c2ccc(cc2)c3ccccc3 C62162466
Cc1c([nH]c2c1cc(cc2)CNC(=O)N(C)Cc3ccc(c(c3)F)F)C C65031428
Cc1cccc(c1)C2(CCCC2)NC(=O)c3ccc(c(c3)NC(=O)C)F C66511395
Cc1ccc(s1)CNC(=O)NCc2c(nc(s2)c3ccccc3)C C67060428
C[C@H](c1cccc(c1)NC(=O)N2CCC(=CC2)c3ccc(cc3)O)SC C67578110
C=C(c1ccc(cc1)Br)NNC(=O)c2cc(nc3c2cccc3)C4CC4 C01780257
Cc1ccccc1NC(=S)NC(=O)c2cc3c(cn(c3s2)c4ccccc4)C C04189094
c1ccc(cc1)/C=C/C(=O)NC(=S)Nc2ccc(cn2)I C01131426
CC(=O)Nc1cccc(c1)c2csc(n2)Nc3ccc(cc3)Br C02859710
CCNC(=O)c1c2c(sc1NC(=O)c3ccccc3Br)CCCC2 C00858400
Cc1cc(ccc1NCC(=O)N/N=C/c2ccc(cc2)Br)Cl C01497602
C[C@H](c1ccccc1)NC(=O)/C(=C\c2cccs2)/NC(=O)c3ccccc3 C04839369
c1cc(ccc1/C=N/NC(=O)CNc2ccc(cc2)I)F C01226275
CCOc1cc(c(cc1O)Br)/C=C/c2ccc3cccc(c3n2)O C05049759
c1ccc(c(c1)C(=O)NNC(=O)CC23CC4CC(C2)CC(C4)C3)Br C05578955
CC(C)[C@@H](C(=O)NC1CCCCC1)NC(=O)c2ccccc2Br C06778383
Cc1ccc(cc1)c2c(c3ccccc3[nH]2)SCCNC(=O)c4ccco4 C02721202
c1ccc(cc1)NNS(=O)(=O)c2cc(ccc2Br)Br C11635207
Cc1nc(cs1)c2ccc(cc2)N[C@@H](C)C(=O)Nc3c(cccc3F)F C12586418
C[C@@H]1CCC[C@@H]([C@@H]1C)NC(=O)CCCNC(=O)C23CC4CC(C2)CC(C4)C3 C12976790
Cc1ccc(cc1)[C@@H]2[C@H]3CC=C[C@@H]3c4cc(ccc4N2)C(=O)NCCCOC C14458792
COCCNC(=O)c1ccc2c(c1)[C@@H]3C=CC[C@@H]3[C@@H](N2)c4ccc5ccccc5c4 C14475593
CSc1ccc(c(c1)C(=O)NNC(=O)CC23CC4CC(C2)CC(C4)C3)Cl C14595817
c1ccc2c(c1)cccc2NC(=O)CCNC(=O)c3ccc(cc3)Br C15577111
[H]/N=c/1\cc(sn1/C(=N\c2ccc(c(c2)Cl)F)/Nc3ccc(cc3)C)C C20367482
C[C@H](C(=O)NCc1ccco1)Nc2c(cc(cc2Cl)Br)Cl C20505849
C[C@H]1CCc2c(cc(s2)C(=O)N[C@@H](C)c3ccc(cc3)NC(=O)C4CC4)C1 C23102932
c1cc(ccc1c2cc(n[nH]2)c3ccc(cc3)Cl)C(=O)NCc4ccsc4 C23428205
C[C@@H](c1ccc(cc1)Br)NC(=O)c2c[nH]nc2c3ccc(cc3)F C24953132
Cc1c(c([nH]c1C(=O)NC[C@H]2CC3c4ccccc4C2c5c3cccc5)C)C(=O)C C25247814
c1ccc2cc(c(cc2c1)C(=O)N[C@@H]3CCC[C@@H](C3)C(F)(F)F)NC(=O)C4CC4 C25513387
c1ccc2c(c1)CCN(C2)c3ccccc3NCC(=O)NCc4cccs4 C26802003
CCC(=O)Nc1ccc(cc1)[C@H](C)NC(=O)c2cc(ccc2F)Br C31827149
C[C@@H]1CN(CCN1C(=S)NC2CCCCC2)C(=S)NC3CCCCC3 C06852021
c1cc(ccc1N[C@@H](CO)c2cc3c(c(c2)Br)OCO3)Cl C38119653
C1C2CC3CC1CC(C2)(C3)CC(=O)NN/C=C/4\C=C(C=CC4=O)Br C04031910
c1ccc2c(c1)CCN(C2)[C@@H](CNC(=O)Nc3ccccc3F)c4ccsc4 C38674187
CC[NH+]1[C@H](N=c2c(=C1SCC(=O)Nc3cc(ccc3C)C)cc(s2)C)C C38805703
C[C@H]1C(=C(NO1)C)CSc2[nH]c(c(n2)c3cccs3)c4cccs4 C40049667
Cc1cc(c(s1)C)[C@H](C)NC(=O)[C@@H](C)NC(=O)C23CC4CC(C2)CC(C4)C3 C40080900
Cc1ccc(c(c1)C)CCC(=O)Nc2ccc(c(c2)Cl)C(=O)NC3CC3 C46603915
c1ccc(c(c1)NC(=O)C(=O)NC23CC4CC(C2)CC(C4)C3)SC(F)F C48570334
c1c(c(cc(c1Cl)Cl)Cl)[N-]S(=O)(=O)CC[C@@H]2CCCC[NH2+]2 C49640774
CCC(=O)Nc1ccc(cc1)NCc2cc(c(o2)Br)Br C50360089
c1cc(cc(c1)NCc2cc(c(o2)Br)Br)c3ccn[nH]3 C50360552
CC(C)NC(=O)c1ccc(cc1)NC(=O)c2ccc(cc2Cl)Br C55756898
c1ccc(c(c1)CCC(=O)NCC2(CCOCC2)c3ccc(cc3)Cl)O C55761826
C[C@@H](c1cccc(c1)Br)NC(=O)c2ccc([nH]c2=O)c3ccccc3 C59251402
CC(C)NC(=O)c1ccc(cc1NC(=O)c2csc3c2CCCC3)Cl C59316532
c1ccc(cc1)c2ccc(cc2)C(=O)/C=C\NNC(=O)c3ccc(cc3)Cl C59425783
Cc1cc(c(n1c2ccc(cc2)Cl)C)/C=N/NC(=S)Nc3ccccc3 C28217529
c1ccc(cc1)[C@@H]2[C@H]([C@H]3c4ccccc4C=CN3[C@H]2C(=O)N)C(=O)c5ccccc5 C15769878
c1cc(ccc1N2CC[C@@H](C2)CNC(=O)N[C@@H]3CCC[C@@H](C3)C(F)(F)F)F C66344559
c1cc(sc1)CCNC(=O)N2CCC(CC2)[C@H](c3ccc(cc3)Cl)O C67455142
C[C@H](c1ccc(cc1)Br)NC(=O)N(C)[C@@H](C)c2cccc(c2)O C67582584
CC[NH+](CC)Cc1c(ccc2c1c(c(o2)C)C(=O)c3ccc(cc3)Br)O C01257263
CN(C)c1ccc(cc1)[C@@H](CNC(=O)C23CC4CC(C2)CC(C4)C3)[NH+]5CCCC5 C05098124
Cc1ccc(cc1)C(=O)NC[C@@H](c2ccc(cc2)N(C)C)[NH+]3CCc4ccccc4C3 C05098795
c1cc(oc1)[C@H](CNC(=O)C2(CCCC2)c3ccc(cc3)Cl)[NH+]4CCCCC4 C06859758
CC(C)c1cccc(c1NC(=O)C[NH+]2CCC[C@@H]2c3nc4ccccc4s3)C(C)C C06881681
Cc1ccc(c(c1)NC(=O)[C@H](c2ccccc2)[NH+](C)Cc3nc4ccccc4s3)C C07689168
CN1CCCc2c1ccc(c2)[C@H](CNC(=O)Cc3ccc(cc3)Cl)[NH+]4CCCCC4 C09137439
Cn1cccc1[C@@H](CNC(=O)c2ccc(cc2)c3ccccc3)[NH+]4CCCCCC4 C11846348
Cc1cccc(c1C)OCC(=O)NC[C@@H](c2ccc(cc2)Cl)[NH+]3CCCCC3 C11914572
c1ccc(cc1)CC[C@@H](c2ccc3c(c2)C[NH+](CCO3)Cc4ccnc5c4cccc5)O C12162806
Cc1cccc(c1)Cn2c3cc(ccc3cc(c2=O)C[NH+](C)C[C@H](c4ccccc4)O)C C12455601
c1cc(c(c(c1)Cl)NC(=O)C[NH+](Cc2ccco2)Cc3cccs3)C(F)(F)F C12921482
CCCCn1cnc2c(c1=O)c3c(s2)C[C@H](CC3)[NH2+]CCc4ccc(cc4)F C14988818
Cc1ccc(c(c1)Br)NC(=O)[C@@H](C)[NH+](C)CCOc2ccccc2C C15099848
CC[NH+]1CCN(CC1)c2ccc(cc2)NC(=O)CSc3cc(ccc3Cl)Cl C15414877
C[C@H](c1ccccc1Cl)[NH2+]Cc2cn(nc2c3cccnc3)Cc4ccccc4 C17314510
c1ccc(cc1)C[NH2+][C@H](c2ccc(cc2)Cl)c3nnc(o3)c4cccc(c4)F C20522701
c1ccc(cc1)C[NH2+][C@@H](c2ccc(cc2)Br)c3nnc(o3)c4ccccc4 C21777239
CC1(C[C@@H](CCO1)[C@H](CC[NH2+]Cc2ccc3c(c2)OCO3)Cc4ccccc4)C C26532617
CCC[C@]12C[NH+]3C[C@](C1O)(CN(C2)[C@H]3c4c(n(c5c4cccc5)CC)C)CCC C27532807
c1ccc(c(c1)OCC(=O)NC[C@H](c2cccs2)[NH+]3CCCCCC3)Cl C27662767
Cc1ccc(cc1)[C@@H](CNC(=O)COc2cc(cc(c2)C)C)[NH+]3CCCCCC3 C27741393
c1ccc(cc1)[C@H](CNC(=O)Cc2csc(n2)c3ccccc3Cl)[NH+]4CCCC4 C32841494
C[C@H](C12C[C@@H]3C[C@H](C1)CC(C3)(C2)O)/[NH+]=C/c4ccc(cc4)c5ccc(cc5)OC(=O)C C04756418
CCc1ccc(cc1)[C@H]2C[C@@H](C[NH+](C2)Cc3ccccc3C)C(=O)NCc4ccco4 C34711323
c1cc(c(c(c1)Cl)Cl)NC(=O)N(CC[NH+]2CCCC2)C[C@@H]3C[C@H]4C[C@@H]3C=C4 C34948034
CCC[NH2+]Cc1c(nc2n1ccs2)Oc3cccc(c3)I C35430791
CC[C@H](C)[NH2+]CC(=O)N1CCc2c(ccs2)[C@@H]1COc3ccc(c(c3)C)Cl C36094704
c1ccc(cc1)/C=N/NC(=O)CSC2C[NH+](C2)C(c3ccccc3)c4ccccc4 C04363646
CCc1cc(c(s1)NC(=O)c2ccco2)[C@H](c3cccc(c3)F)[NH+]4CCCCC4 C38546112
CN1CCCc2c1ccc(c2)[C@H](CNC(=O)C(c3ccccc3)c4ccccc4)[NH+](C)C C38670230
Cc1ccc2c(c1)c(cn2CC[NH+]3CCCCC3)CCNC(=O)[C@@H]4CCC[C@@H](C4)C C39261263
Cc1ccc(cc1)[C@H](CNC(=O)c2c(sc(n2)C)c3ccccc3)[NH+]4CCCCC4 C40327118
CC1CC[NH+](CC1)Cc2ccc(cc2)CNC(=O)[C@H](C)Oc3ccc4ccccc4c3 C44876676
c1ccc(cc1)C[NH+]2CCC[C@H](C2)CNC(=O)CCc3ccc(o3)c4ccccc4 C58175724
CC(C)c1ccc(cc1)c2nc(cs2)C[NH+]3CCC[C@H](C3)CNC(=O)C(C)C C60361051
c1ccc2=[NH+]CC(=c2c1)[C@@H](CNC(=O)c3ccc(cc3)OC(F)F)c4cccs4 C63182443
c1ccc(cc1)CN2CCSc3c2cc(cc3)C(=O)NCCC4=c5ccccc5=[NH+]C4 C63491627
C[C@H](c1ccccc1)NC(=O)[C@H]2C(=c3ccc(cc3=[NH+]2)OC)Sc4ccccc4 C63530934
C[C@H]1C(=c2ccccc2=[NH+]1)SCC3=NN[C@@H](N3C)SCc4ccc(cc4)Cl C63598798
CC(C)Cc1ccc(cc1)S(=O)(=O)Nc2ccc(cc2)[C@H]3C=c4ccccc4=[NH+]3 C63627228
C[C@H]1C(=c2cc(ccc2=[NH+]1)F)CCN(Cc3cccnc3)C(=S)NC4CCCCC4 C63655171
C[C@H]1C(=c2cc(ccc2=[NH+]1)F)CCN(Cc3ccco3)C(=S)NC4CCCCC4 C63658711
C[C@H]1C(=c2cc(ccc2=[NH+]1)F)CCN(Cc3ccco3)C(=S)Nc4cccc(c4)F C63658770
C[C@H]1C(=c2cc(ccc2=[NH+]1)Cl)CCN(Cc3ccccn3)C(=S)NC(C)(C)C C63658793
Cc1ccc2=[NH+][C@@H](C(=c2c1)CCN(Cc3ccco3)C(=S)Nc4cccc(c4)F)C C63659214
Cc1c(ccc(n1)C(F)(F)F)C(=O)NC[C@@H](c2ccccc2)C3=c4ccccc4=[NH+]C3 C64028648
c1ccc(cc1)[C@H]2C(=c3ccccc3=[NH+]2)[C@H](CNC(=O)[C@@H]4CCCO4)c5ccccc5 C64215464
C[NH+](CCNC(=O)Cn1c2ccc(cc2cc1c3cccs3)Cl)C4CCCCC4 C64657790
CCc1ccc(cc1)CNC(=O)C2CC[NH+](CC2)Cc3cn(c4c3cc(cc4)Cl)C C65060105
CN(C)c1ccc(cc1)[C@H](CNC(=O)c2cccc(c2)Br)[NH+]3CCCC3 C05098020
COc1ccc(cc1)[C@@H](CNC(=O)c2ccc(cc2)Br)[NH+]3CCCCC3 C05512451
CN(C)c1ccc(cc1)[C@@H]2[NH2+]C[C@H](O2)CSc3c(cc(cn3)C(F)(F)F)Cl C07780925
COc1ccc(c(c1)C(=O)NC[C@H](c2ccsc2)[NH+]3CCCCCC3)Br C08863038
c1ccc(cc1)c2ccc(cc2)S(=O)(=O)NC[C@H](c3ccsc3)[NH+]4CCCC4 C08900176
c1cc(sc1)C(=O)N[C@@H](C(Cl)(Cl)Cl)OC[C@@H]2CCC[NH+]3[C@@H]2CCCC3 C09033526
Cc1ccc(cc1)SCC(=O)Nc2nc3c(s2)C[NH+](CC3)Cc4ccccc4 C09648837
Cc1ccc(o1)[C@@H](C)CC[NH+]2CCC3(CC2)C[C@@H]3C(=O)Nc4ccc(cc4)SC C12128169
Cc1nc(cs1)[C@@H](C)[NH2+]Cc2cc3ccc(cc3nc2OCC(=C)Cl)SC C12453926
c1ccc(cc1)c2nc(cs2)CC(=O)N[C@H]3CCC[NH+](C3)Cc4ccccc4F C12583653
C[C@@H]1CCCC[NH+]1CCCNC(=O)C[C@@H](c2ccsc2)c3cn(c4c3cccc4)C C06248250
CC[NH+]1CCC[C@@H]1CNC(=O)CSc2c3ccc(cc3nc4c2CCCC4)Cl C04901494
CCCC[NH+](Cc1c2ccc(cc2ccc1O)Br)[C@@H]3CCS(=O)(=O)C3 C14261256
C=CC[NH2+][C@@H]1CCc2c(sc3c2c(=O)n(cn3)CCc4ccccc4Cl)C1 C14996282
CN(C)c1ccc(cc1)C[NH2+]Cc2cn(nc2c3ccc(cc3)F)c4ccccc4 C15581243
c1ccc(cc1)C[NH+]2CCc3c(sc(n3)NC(=O)CCSc4ccc(cc4)F)C2 C15880243
c1ccc(cc1)C(CN2CCC(CC2)[NH+]3CCC(CC3)C(=O)NC4CC4)c5ccccc5 C20210897
Cc1nc(cs1)CSc2ccc(cc2)C(=O)NC[C@@H](c3ccccc3)[NH+]4CCCC4 C22464526
Cc1ccc(c(c1)NC(=O)[C@@H](c2ccccc2)[NH+]3CCN(CC3)Cc4ccsc4)C C22800032
c1ccc(cc1)[C@@H](CNC(=O)c2ccc(cc2)SCc3cscn3)[NH+]4CCCC4 C29315919
c1ccc(cc1)[C@@H](CNC(=O)c2ccccc2SCc3cscn3)[NH+]4CCCC4 C30799027
C[C@@H](c1ccc(cc1)Cl)NC(=O)C[NH+]2CCN(CC2)Cc3ccc(cc3)Cl C32665060
CCc1ccc(cc1)[C@@H]2CC[C@@H](C[NH+]2Cc3ccccc3)C(=O)NCc4cccnc4 C35895112
CC(C)C[C@H](C(=O)OC)[NH2+]Cc1cc(c(c(c1)Br)OC)Br C37283211
CC[NH+](CC)CCNC(=O)c1cc(nc2c1cccc2)c3ccc(s3)Br C02460379
CN1CCc2c1ccc(c2)[C@@H](CNC(=O)CC(c3ccccc3)c4ccccc4)[NH+](C)C C38670043
CN1CCCc2c1ccc(c2)[C@H](CNC(=O)C3(CCCC3)c4cccs4)[NH+](C)C C38670212
c1ccc2c(c1)cccc2C[NH+]3CCC[C@H](C3)C(=O)NCCSCc4ccco4 C38852152
Cc1nc(c(s1)c2ccccc2)C(=O)NC[C@H](c3ccc(cc3)Cl)[NH+]4CCCC4 C40327140
c1ccc(cc1)C(c2ccccc2)N3CC[NH+](CC3)CCC(=O)NCc4ccccc4F C40416124
COc1c(cc2cc(ccc2n1)Br)[C@@H](c3ccccc3)[NH2+]Cc4ccncc4 C40900809
COc1c(cc2cc(ccc2n1)Br)[C@H](c3ccccc3)[NH2+]Cc4ccncc4 C40900812
c1cc(ccc1C[NH+]2CCC[C@@H](C2)C(=O)NCCCOC3CCCCC3)Br C44851078
CC1CC[NH+](CC1)Cc2ccc(cc2)CNC(=O)[C@H](C)Oc3ccc(cc3)Cl C44876437
Cc1ccccc1C[NH+]2CCC[C@H](C2)C(=O)NCc3ccc(cc3)N4CCCCC4 C44910563
CC[NH+]1CCC[C@@H]1CNC(=O)c2ccc3c(c2)N(CCS3)Cc4ccc(cc4)C C04908320
C[NH+](C)CCOc1cccc(c1)NCc2cc(c(o2)Br)Br C50360094
C[C@H](c1cc(ccc1OC)OC)[NH2+]Cc2cc(c(o2)Br)Br C50360114
C[C@@H]1C[C@H](CC(C1)(C)C)OC[C@H](CN2CC[NH+](CC2)Cc3ccc(cc3)Cl)O C23073065
C[C@H]1CCC[NH+](C1)CCCCNC(=O)[C@@H](C)Oc2ccc(cc2Br)Cl C58965871
CC[NH+]1CCN(CC1)Cc2ccc(cc2)CNC(=O)c3c(c4ccccc4s3)Cl C59060634
Cc1ccc(cc1)[C@@H](CNC(=O)c2ccccc2SC[C@H]3CCCO3)[NH+]4CCCC4 C60238761
C[C@@H]1C(=c2ccccc2=[NH+]1)CCN(Cc3cccnc3)C(=S)Nc4ccc(cc4)F C63440125
C[C@@H]1C(=c2ccccc2=[NH+]1)CCN(Cc3cccnc3)C(=S)Nc4cccc(c4)Cl C63654994
C[C@H]1C(=c2ccccc2=[NH+]1)CCN(Cc3cccnc3)C(=S)Nc4cccc(c4)Cl C63654995
Cc1cccc(c1)NC(=S)N(CCC2=c3cc(ccc3=[NH+][C@H]2C)F)Cc4cccnc4 C63655177
C[C@@H]1C(=c2cc(ccc2=[NH+]1)F)CCN(Cc3ccccn3)C(=S)Nc4ccc(cc4)F C63658690
c1ccc2=[NH+][C@@H](C(=c2c1)CC(=O)NCc3ccccn3)Sc4ccc(cc4)Cl C64450536
c1ccc2=[NH+][C@H](C(=c2c1)CC(=O)NCc3ccccn3)Sc4ccc(cc4)Cl C64450537
CN(C)c1ccc(cc1)[C@H](CNC(=O)Cc2ccsc2)C3=c4ccccc4=[NH+]C3 C64701992
Cc1cc(c(c(c1)[N+](=O)[O-])[O-])/C=N/c2ccc(c(c2)Cl)N3CCCCC3 C06235804
c1ccc(cc1)Cn2cc(cn2)/C=C\3/CCCc4c3nc5ccccc5c4C(=O)[O-] C13026045
c1cc(ccc1/C=C/C(=O)[O-])S(=O)(=O)Oc2ccc3cc(ccc3c2)Br C13087467
CCc1nc2c(cc(nc2n1Cc3ccc(cc3)c4c5ccccc5ccc4C(=O)[O-])C)C C01539893
c1ccc2cc(ccc2c1)S(=O)(=O)Oc3cc4ccccc4cc3C(=O)[O-] C13342009
CCn1c2ccc(cc2nc1/C(=C/c3ccc4ccccc4c3)/Cl)C(=O)[O-] C13351133
Cc1cccc(c1)n2c(nnc2SCc3c4c(cccc4sc3C(=O)[O-])F)C C13407879
c1cc(ccc1/C=C/2\C(=NC(=S)S2)[O-])Oc3ccc(cc3[N+](=O)[O-])C(F)(F)F C15011920
Cc1ccc(cc1Cl)[N-]C2=NC(=O)/C(=C/c3ccc(cc3)[N+](=O)[O-])/S2 C01202394
CCOc1ccc(cc1)/C=N/n2c(nnc2[S-])c3ccccc3Br C05791085
Cc1c(c(n2c(n1)cc(n2)c3c(ccs3)n4cccc4)[O-])Cc5ccccc5 C05721400
c1cc(cc(c1)Br)c2nc(cs2)c3ccc4c(c3)oc(n4)[O-] C20677642
c1c(cc(cc1C(F)(F)F)n2c3c(c(n2)C(=O)[O-])CCCC3)C(F)(F)F C22145557
c1cc(ccc1c2cnc(o2)C3CC3)[N-]S(=O)(=O)c4cc(cc(c4)Cl)Cl C26548302
C[C@H]1CCc2c(c3c4nc(nn4c(nc3s2)[O-])COc5ccccc5Cl)C1 C27516848
CC(C)(C)[C@H]1CCc2c(sc3c2c4nc(nn4c(n3)[O-])c5ccncc5)C1 C27516856
Cc1cc(ccc1Br)[N-]S(=O)(=O)c2cc(cs2)c3nc(cs3)C C33297630
CCOc1ccc(cc1)n2c(=O)c3ccccc3nc2c4c(c5cccnc5s4)[O-] C06585790
CCc1ccccc1N2C(=O)/C(=C\c3ccc(c(c3)[N+](=O)[O-])Cl)/N=C2[S-] C15282323
Cc1cc(c(c(c1)Br)n2c(nnc2[S-])c3cccnc3)Br C37335940
c1ccc(cc1)c2c(cn(n2)c3ccccc3)/C=N/n4c(nnc4[S-])c5cccs5 C13658332
CCOc1ccc(cc1)n2c(nnc2[S-])c3cccc(c3)Br C02841700
Cc1c(c2c(n1[O-])-c3c(c(c4ccccc4n3)Cc5ccccc5)C(=O)CC2)SC C39456446
c1ccc(cc1)N=Nc2ccc(cc2)[N-]S(=O)(=O)c3cc(c(nc3)Cl)Cl C06858696
CC[C@H](C)n1c(c(c(c(c1=O)C#N)C)/N=N/c2ccc(cc2)Br)[O-] C39870436
Cc1ccc(cc1)/N=N/c2c(c(c(=O)n(c2[O-])[C@@H](C)c3ccccc3)C#N)C C39870832
c1ccc(cc1)C[C@H]2C(=O)N3C=C([N-]/C(=C\c4ccccc4)/C3=N2)c5ccccc5 C39934087
CC(C)(C)c1cc(on1)[N-]S(=O)(=O)c2cc(ccc2Br)Br C40692729
Cc1ccc(c(c1)C)/C=C(\C#N)/c2nc3ccc(cc3c(n2)[O-])Br C43782749
c1ccc2c(c1)nnn2C(=O)c3c(c(c(c(c3Cl)Cl)Cl)Cl)C(=O)[O-] C48546925
c1cc(c(nc1)Cl)c2nc3c(cc(cc3Br)Br)c(n2)[O-] C48606391
Cc1ccc(cc1)N2C(=O)[C@@H]3[C@@H](c4c(nc(s4)[S-])S[C@@H]3C2=O)c5ccccc5 C40475333
Cn1cccc1/C=C/2\C(=O)N=C(S2)[N-]c3ccc(cc3C(F)(F)F)Cl C05376813
Cc1c(sc2c1c(nc(n2)/C(=C\c3cccc(c3Cl)Cl)/C#N)[O-])C C57547870
c1ccc(c(c1)/C=C(\C#N)/c2nc3ccc(cc3c(n2)[O-])Br)C(F)(F)F C25582281
CN\1C(=O)/C(=C/c2cn(c3c2cccc3)CC(=O)[O-])/S/C1=N\c4ccccc4Cl C59220210
c1cc(cc(c1)OC(=O)c2ccc(cc2)Cl)/C=C/3\C(=NC(=S)S3)[O-] C59245191
Cc1cc(cc(c1)C(=O)n2c(c3cc(ccc3nc2=S)I)[O-])C C20345261
Cc1cc(c(c(=O)o1)C2=Nc3ccccc3S[C@@H](C2)c4ccc(cc4)Cl)[O-] C13122647
CC[C@@H](C)SC1=NC(=O)[C@H]2[C@@H](C3=C(CCCC3=NC2=N1)[O-])c4ccc(cc4)C C39775392
CCCCSC1=NC(=O)[C@@H]2[C@H](C3=C(CC(CC3=NC2=N1)(C)C)[O-])c4ccc(s4)C C39776064
Cc1ccccc1/N=C/2\[C@]3(CCOC(C3)(C)C)N(C(=N2)[S-])CC(=O)c4ccccc4 C17194680
Cc1cc(ccc1Br)[N-]S(=O)(=O)c2ccc(s2)[C@@H]3C=C(N=N3)C C63653164
CCCCN1CCc2c1ccc(c2)/C=C/3\C(=O)N=C(N(C3=O)c4cc(cc(c4)C)C)[O-] C09009560
Cc1c(c(c(s1)C)S(=O)(=O)[N-]c2ccc(cc2)C(C)C)[C@@H]3C=C(N=N3)C C64452704
Cc1cc(ccc1[N-]S(=O)(=O)c2ccc(s2)C3=NN=C(C3)C(F)(F)F)Cl C64952359
Cc1ccc(cc1Cl)[N-]S(=O)(=O)c2ccc(s2)C3=NN=C(C3)C(F)(F)F C64952417
Cc1ccc(c(c1)Cl)[N-]S(=O)(=O)c2ccc(s2)c3cnc(o3)C4CCCC4 C65004732
Cc1ccc(c(c1)Cl)[N-]S(=O)(=O)c2ccc(s2)c3c(c(no3)C)C C65031300
Cc1c(cc(s1)[C@H]2C=C(N=N2)C)S(=O)(=O)[N-]c3ccc(cc3)C(C)C C65137675
CCN\1C(=O)/C(=C/c2ccc(cc2)N(C)C)/S/C1=N\c3cccc(c3)C(=O)[O-] C06870024
Cc1ccc2c(c1)c(cc(n2)c3ccc(o3)c4ccc(cc4Br)C)C(=O)[O-] C01789996
Cc1c(ccc2c1oc(=O)cc2c3ccccc3)O[C@@H](C)c4ccc(o4)C(=O)[O-] C11895364
c1ccc2c(c1)nc(s2)/C(=C/c3ccc(o3)c4cccc(c4)Br)/CC(=O)[O-] C13026064
c1ccc(cc1)c2c(sc(n2)/C=C/c3ccc(o3)c4ccccc4Cl)C(=O)[O-] C13026505
Cc1cccc(c1C)n2c(=O)c3ccc(cc3nc2SCc4c(cco4)C(=O)[O-])Cl C13399022
c1ccc2c(c1)c(=O)n(c(n2)SCc3c4ccccc4oc3C(=O)[O-])c5ccccc5F C13412330
Cc1ccccc1n2c(=O)c3c4c(sc3nc2SCc5c(cco5)C(=O)[O-])CCCC4 C13415493
CCN\1C(=O)/C(=C/C(=C/c2ccccc2)/C)/S/C1=N\c3ccccc3C(=O)[O-] C16931971
c1cc(c(c(c1)Cl)/C=N/n2c(nnc2[S-])c3ccc(cc3Cl)Cl)Cl C09317682
c1ccc(c(c1)c2nnc(n2/N=C/c3c(cccc3Cl)Cl)[S-])Cl C06192631
COc1ccc(cc1)c2nc3c(c(n2)[S-])Cc4cc(cc(c4O3)OC)Br C20380604
Cn1c2cc(ccc2nc1/N=C/c3c(c4ccccc4s3)[O-])Br C22781413
c1cc(oc1)/C=C/C=C/2\C(=O)N=C(S2)[N-]c3ccc(cc3)I C27230233
c1ccc(c(c1)c2nc3c4c5c(sc4nc(n3n2)[O-])CCCC5)Br C27516744
C[C@@H]1CCc2c(c3c4nc(nn4c(nc3s2)[O-])c5ccc(cc5)OC(C)C)C1 C27516810
CCOc1ccc(cc1)c2nc3c4c5c(sc4nc(n3n2)[O-])C[C@@H](CC5)C(C)(C)C C27516877
C[C@H]1CCc2c(sc3c2c4nc(nn4c(n3)[O-])COc5cccc6c5cccc6)C1 C27516962
CCCCOc1cccc(c1)c2nc3c4c5c(sc4nc(n3n2)[O-])C[C@@H](CC5)C C27516965
C[C@H]1CCc2c(c3cc(ccc3o2)[N-]S(=O)(=O)c4cc(c(cc4Cl)Cl)Cl)C1 C28463704
Cc1c(c(nn1C(=S)[S-])c2ccccc2)/N=N/c3ccc(cc3)Br C17129918
Cc1cc(ccc1[N-]S(=O)(=O)c2cc(cs2)c3nc(c(s3)C)C)Br C33297639
c1cc(cc(c1)Br)/C=N/n2c(nnc2[S-])c3ccc(cc3Cl)Cl C02327041
c1cc(c(c(c1)Cl)Cl)/C=N/n2c(nnc2[S-])c3ccc(cc3)Cl C02337674
c1ccc(cc1)/C=C(/C=N/n2c(nnc2[S-])c3ccc(cc3Cl)Cl)\Cl C02353641
Cc1ccc(cc1)n2c(=O)c3c4c(sc3n5c2nnc5[S-])C[C@@H](CC4)C(C)(C)C C02293785
CCCc1cc(nc(n1)SCc2cc(=O)n3c4ccccc4sc3n2)[O-] C16050528
c1ccc(cc1)c2c3cc(ccc3no2)/C=C(\C#N)/c4nc5ccccc5c(n4)[O-] C35516053
c1ccc(cc1)c2c(cn(n2)c3ccccc3)/C=C(\C#N)/c4nc5ccc(cc5c(n4)[O-])Cl C35519331
c1ccc(cc1)/C=C(\C=N\n2c(nnc2[S-])c3ccccc3Br)/Cl C09359494
Cc1ccc(cc1)n2c(=O)c3c(c4c(cc(nc4o3)c5ccccc5)c6ccccc6)nc2[O-] C08636642
CCCN1C(=O)/C(=C/c2cn(c3c2cccc3)Cc4ccc(c(c4)Cl)Cl)/N=C1[S-] C39556212
Cc1ccc(cc1C)N2C(=O)/C(=C/c3cn(c4c3cccc4)CC(C)C)/N=C2[S-] C39556635
C=CCN1C(=O)/C(=C/c2cn(c3c2cccc3)Cc4c(cccc4Cl)Cl)/N=C1[S-] C39556877
C=CCN1C(=O)/C(=C/c2cn(c3c2cccc3)Cc4c(cccc4Cl)F)/N=C1[S-] C39556938
c1cc(sc1)c2csc3c2c(nc(n3)/C(=C/c4cc(c(cc4F)F)[N+](=O)[O-])/Cl)[O-] C40116063
c1ccc(cc1)c2c(cn(n2)c3ccccc3)/C=C(\C#N)/C(=N/c4nc5ccccc5s4)/[O-] C40147198
c1ccc(cc1)C(c2ccccc2)/C(=C\3/C(=N\N=C4CCCCC4)/c5ccccc5C3=O)/[O-] C43763921
c1ccc(c(c1)c2ccc(s2)/C=C(\C#N)/c3nc4ccc(cc4c(n3)[O-])Br)F C43782737
c1ccc(cc1)[C@H]2c3c(nc(s3)[S-])S[C@@H]4[C@@H]2C(=O)N(C4=O)c5ccc(cc5)Cl C38892385
Cc1ccccc1/N=C\2/[C@]3(CCOC(C3)(C)C)N(C(=N2)[S-])c4ccc(cc4)Cl C05854869
Cc1ccc(cc1C(=O)[O-])c2ccc(o2)/C=N/c3ccc(c(c3)C)I C59104334
CCO/C(=C/1\C(=O)/C(=C/c2ccc(cc2)C)/S\C1=N/c3ccc(cc3)Br)/[O-] C59105385
Cc1ccc(cc1C)/N=C/2\N=C(/C(=C/3\c4cc(ccc4N(C3=O)C)Br)/S2)[O-] C59224123
c1cc2c(cccc2Cl)c(c1)C(=O)n3c(c4cc(ccc4nc3=S)Br)[O-] C20494307
c1ccc(cc1)C(c2ccccc2)C(=O)n3c(c4cc(cc(c4nc3=S)Cl)Cl)[O-] C20509477
Cc1ccc(cc1)[C@@H]2[C@H]3C(=NC(=NC3=O)SCc4ccccc4F)N=C5C2=C(CCC5)[O-] C39731459
c1ccc2c(c1)ccc3c2Cc4c(nc(nc4O3)c5ccc(cc5)Br)[O-] C06748498
CC1(CC(=C2[C@@H](C3=C(c4ccccc4C3=O)N=C2C1)c5ccc(cc5)[N+](=O)[O-])[O-])C C00855438
CCc1ccc(cc1)N2[C@H](C(=C(C2=O)[O-])S(=O)(=O)c3ccc(cc3)C)c4ccc(cc4)C C64558215
c1ccc(cc1)c2c3ccccc3nc(n2)N4CCN(CC4)C(=O)[C@H]5CC=CC[C@H]5C(=O)[O-] C01244916
c1ccc2c(c1)nc(s2)/C(=C/c3cc4c(c(c3)Cl)OCCCO4)/CC(=O)[O-] C07907437
Cc1ccccc1n2c(=O)c3c4c(sc3nc2SCc5c(cco5)C(=O)[O-])CCCCC4 C13415828
Cc1ccc(c(c1)n2c(=O)c3c4c(sc3nc2SCc5c(cco5)C(=O)[O-])CCCC4)C C13415831
CC(C)(C)n1cccc1C=C2C(=NC(=S)N(C2=O)c3cccc(c3Cl)Cl)[O-] C09262445
CCSc1nc2c(c3c(s2)CN(CC3)Cc4ccccc4)c5n1c(nn5)[S-] C20149755
CCc1ccc2c(c1)sc(n2)N3[C@H](C(=C(C3=O)[O-])C(=O)c4cccs4)c5ccccc5F C09009176
c1cc(c(cc1[N+](=O)[O-])/C=C\2/C(=NC(=S)S2)[O-])Sc3ccc(cn3)C(F)(F)F C20230696
c1cc2c(cc1n3c(nnc3[S-])COc4ccc(cc4Cl)Br)OCCO2 C20494291
Cc1cc(on1)c2ccc(s2)S(=O)(=O)[N-]c3ccc(cc3F)Br C20978355
Cc1ccsc1[C@@H](c2c(n3c(s2)nc(n3)C)[O-])N4CCN(CC4)c5ccccc5F C23749508
Cc1cccc(c1C)n2c(c3ccc(cc3nc2=S)C(=O)N(C)c4ccccc4)[O-] C24369031
Cc1cc(cc(c1)N2C(=O)/C(=C\c3ccc(o3)c4ccc(cc4)Br)/C(=NC2=O)[O-])C C27520654
CC(C)(C)n1cccc1/C=C/2\C(=NC(=S)N(C2=O)c3cccc(c3Cl)Cl)[O-] C30803243
Cc1ccc(cc1)[C@@H]2C(=C(C(=O)N2c3nc(c(s3)C(=O)C)C)[O-])C(=O)c4cc(ccc4C)C C33700696
Cc1ccc(o1)[C@@H]2C(=C(C(=O)N2c3nc4ccc(cc4s3)Cl)[O-])C(=O)c5cccs5 C34920648
CCCCc1nc(c2n1Cc3ccc(cc3C2)c4ccccc4c5[n-]nnn5)Cl C35644902
Cc1ccc(cc1)C(=O)CSc2nnc3n2nc(c(n3)[O-])c4ccc(cc4)Cl C05144158
CCc1ccc(cc1)N2C(=O)/C(=C\c3cc(n(c3C)c4ccc5ccccc5c4)C)/C(=O)N=C2[O-] C36548285
c1ccc(c(c1)N2C(=O)/C(=C\c3ccc(o3)c4ccc(cc4)Cl)/C(=NC2=S)[O-])F C36550056
c1cc(c(c(c1)Cl)Cl)N2C(=O)/C(=C\c3ccc(o3)N4CCCCC4)/C(=NC2=S)[O-] C36550204
c1ccc(c(c1)c2ccc(o2)/C=N/n3c(nnc3[S-])c4ccccn4)Br C12485536
Cc1ccc(cc1I)[N-]S(=O)(=O)c2c(nc3n2ccs3)Cl C38107644
c1cc(cc(c1)[N-]S(=O)(=O)c2ccc(c(c2)Cl)Cl)c3ccc(nn3)N4CCOCC4 C09714609
c1cc(ccc1c2ccc(nn2)N3CCOCC3)[N-]S(=O)(=O)c4ccc(c(c4)Cl)Cl C09714650
c1cc2cccnc2c(c1)S(=O)(=O)[N-]c3ccc(cc3)c4ccc(nn4)N5CCCCCC5 C38736541
CC1CCN(CC1)c2ccc(nn2)c3ccc(cc3)[N-]S(=O)(=O)c4cccc5c4nccc5 C38736853
c1ccc2c(c1)cccc2c3c4cc(ccc4no3)/C=C/5\C(=O)N(C(=S)S5)CCC(=O)[O-] C39895781
CCc1ccc(cc1)n2c(cc(c2C)/C=C(\C#N)/C(=N/c3nc4ccccc4s3)/[O-])C C41120742
c1ccc(cc1)c2c(c(nn2c3ccc(cc3)Br)c4ccc(cc4)[N+](=O)[O-])C(=O)[O-] C43226170
c1ccc(cc1)[C@@H]2c3c(nc(s3)[S-])S[C@@H]4[C@@H]2C(=O)N(C4=O)c5ccc(cc5)[N+](=O)[O-] C40475517
CCCCSc1nc2c3c4c(c(nc3sc2c(n1)[O-])N5CCOCC5)COC(C4)(C)C C17197865
c1ccc2c(c1)c3c(o2)c(nc(n3)CSc4nnc(n4C5CC5)c6cccs6)[O-] C57867511
CCc1cc(ccc1c2ccc(o2)/C=C/3\C(=NC(=O)N(C3=O)c4ccccc4)[O-])Br C58833529
CCN1C(=O)/C(=C/c2cn(c3c2cccc3)Cc4ccc(c(c4)Cl)Cl)/C(=NC1=S)[O-] C59087098
c1ccc(c(c1)N2C(=O)/C(=C/c3ccc(o3)c4cccc(c4)Cl)/C(=NC2=S)[O-])F C59135838
Cc1cc(c(n1c2ccc(cc2)OC)C)/C=C/3\C(=O)N(/C(=N\c4cccc(c4)C(=O)[O-])/S3)C C59599789
CCCOc1ccccc1/C=C/2\C(=NC(=O)N(C2=O)c3ccc(c(c3C)C)Br)[O-] C59860413
Cc1ccc(c(c1)C)N2C(=O)/C(=C/c3cc(ccc3OC(C)C)Br)/C(=NC2=O)[O-] C59860495
CCCOc1ccc(cc1/C=C\2/C(=NC(=O)N(C2=O)c3cccc(c3)Cl)[O-])Br C59860570
Cc1cc(c(n1c2ccc(cc2)Cl)C)/C=C\3/C(=NC(=O)N(C3=O)c4cccc(c4)Cl)[O-] C09463748
Cc1c(nc(o1)C)c2ccc(cc2)[N-]S(=O)(=O)c3ccc(c(c3)Cl)Cl C62577747
CCSC1=NC(=O)[C@@H]2[C@H](C3=C(CCCC3=NC2=N1)[O-])c4ccc(cc4)Br C39730878
c1ccc(cc1)CSC2=NC(=O)[C@@H]3[C@H](C4=C(CCCC4=NC3=N2)[O-])c5ccc6c(c5)OCO6 C39731040
CC(C)CSC1=NC(=O)[C@@H]2[C@@H](C3=C(CCCC3=NC2=N1)[O-])c4ccc(cc4)Br C63448030
CC(C)CSC1=NC(=O)[C@@H]2[C@H](C3=C(CCCC3=NC2=N1)[O-])c4ccc(cc4)Br C63448032
Cc1cc(c(cc1C)S(=O)(=O)N=C2C=C(C(=O)c3c2cccc3)Sc4[n-]ncn4)C C18175406
Cc1cccc(c1)N2C(=O)/C(=C/c3cc(n(c3C)c4cc(cc(c4)C)C)C)/C(=O)N=C2[O-] C00843367
c1cc(c(cc1Br)F)[N-]S(=O)(=O)c2ccc(s2)c3cnc(o3)C4CCC4 C65004336
Cc1ccc(c(c1)C)[N-]S(=O)(=O)c2cc(cs2)c3nc(c(s3)C(=O)N4CCCC4)C C65116941
Cc1c(cccc1C(=O)[O-])c2ccc(o2)/C=C/3\C(=O)N(C(=O)S3)Cc4ccccc4F C02169695
Cc1ccc(cc1)/C=C(/c2ccc(s2)S(=O)(=O)N3CCCCC3)\C(=O)[O-] C07747565
CC[C@H](C)[C@H](C(=O)[O-])N1C(=O)c2c(c(c(c(c2Cl)Cl)Cl)Cl)C1=O C00938090
c1cc(c(cc1S(=O)(=O)Oc2ccc(cc2Br)Br)C(=O)[O-])F C13074155
Cc1ccc(cc1)C2=CCN(CC2)c3ccc(cc3C(=O)[O-])S(=O)(=O)N4CCCCC4 C13240890
Cc1c(sc2c1c(=O)n(c(n2)SCc3c(cco3)C(=O)[O-])c4ccc(cc4)Cl)C C13407768
C[C@H](C(=O)[O-])Oc1ccccc1/C=C/2\C(=O)N(C(=S)S2)c3ccc4ccccc4c3 C16910192
c1ccc(cc1)Cn2cc(c3c2cccc3)/C=C\4/C(=NC(=O)N(C4=O)Cc5ccccc5)[O-] C09111207
Cc1ccccc1N2C(=O)C(=Cc3cccn3c4ccc(cc4)Cl)C(=NC2=S)[O-] C12364132
c1ccc(cc1)OCc2nnc(n2/N=C/c3cc(ccc3F)Br)[S-] C06061718
Cc1cc(c2c(c1)sc(n2)N3[C@@H](C(=C(C3=O)[O-])C(=O)c4ccccc4)c5cccnc5)C C06193471
Cc1ccc(cc1)[C@@H]2C(=C(C(=O)N2c3nccs3)[O-])C(=O)c4cc5ccccc5o4 C08914754
Cc1cc(c(cc1C)S(=O)(=O)/N=C/2\C=C(C(=O)c3c2cccc3)C(=C(C)[O-])C(=O)C)C C08857546
c1ccc(c(c1)c2ccc(o2)/C=C(\C#N)/c3nc(c4c5c(sc4n3)CCCC5)[O-])F C20620551
c1cc(c(cc1c2nnc(n2c3ccc4c(c3)OCCO4)[S-])Br)F C20730589
c1ccc(c(c1)S(=O)(=O)[N-]c2ccc(c(c2)c3nnc4n3CCCCC4)F)Cl C25453552
c1cc(ccc1S(=O)(=O)[N-]c2ccc(c(c2)Cl)Cl)S(=O)(=O)N3CCCCC3 C32755029
Cc1cc(c2c(c1)sc(n2)N3[C@H](C(=C(C3=O)[O-])C(=O)c4ccccc4)c5ccncc5)C C33619776
Cc1cc(c2c(c1)sc(n2)N3[C@@H](C(=C(C3=O)[O-])C(=O)c4ccccc4)c5ccncc5)C C33619778
Cc1ccc2c(c1)sc(n2)N3[C@H](C(=C(C3=O)[O-])C(=O)/C=C/c4ccccc4)c5cccnc5 C35421572
c1ccc(cc1)c2csc(n2)[N-]S(=O)(=O)c3cc(c(nc3)Cl)Br C35551130
Cc1ccc(cc1)[C@@H]2C(=C(C(=O)N2c3nc4ccc(cc4s3)C)[O-])C(=O)c5ccncc5 C35569133
Cc1c(c(n2c(n1)nc(n2)C(c3ccccc3)c4ccccc4)[O-])Cc5ccccc5 C04732944
CCc1ccc(cc1)N2C(=O)/C(=C/c3cc(n(c3C)c4ccc(cc4)C)C)/C(=NC2=S)[O-] C02307008
COc1cc(cc(c1)OC)Cn2c(cc3c2c(cs3)Br)C(=O)[O-] C37525725
c1cc2c(cc1C(=O)n3c(c4cc(cc(c4nc3=S)Cl)Cl)[O-])OCO2 C35669187
Cc1c(sc(n1)N2[C@H](C(=C(C2=O)[O-])C(=O)c3cc4ccccc4o3)c5ccccc5F)C C39848450
c1cc(c(cc1[C@@H]2C3=C(COCC3=O)N=C4C2=C(C5(CCCC5)OC4)[O-])Br)F C40568446
c1cc(c(cc1[C@H]2C3=C(COCC3=O)N=C4C2=C(C5(CCCC5)OC4)[O-])Br)F C40568448
c1cc2c(c(c1)[N-]S(=O)(=O)c3ccc(cc3Cl)Br)nsn2 C40692485
c1ccc2c(c1)CCCN2C(=O)c3cccc(c3)[N-]S(=O)(=O)c4cccs4 C44818137
Cc1cccc(c1C)n2c(c3ccc(cc3nc2=S)C(=O)N4CCc5ccccc5C4)[O-] C45526934
Cc1ccccc1[C@@H]2c3c(nc(s3)[O-])S[C@H]4[C@@H]2C(=O)N(C4=O)c5ccccc5 C47146824
c1ccc(c(c1)c2nnc3n2CCCCC3)[N-]S(=O)(=O)c4ccc(cc4)Br C24345881
CCc1ccc(cc1)N2C(=O)/C(=C\c3ccc(c(c3)C)N4CCCC4)/C(=NC2=S)[O-] C59104839
Cc1cc(cc(c1)n2c(cc(c2C)/C=C/3\C(=NC(=S)N(C3=O)c4ccccc4F)[O-])C)C C59135868
CS(=O)(=O)[N-]c1ccc(cc1)/C=C/C(=O)N2CCCc3c2ccc(c3)Cl C59266142
CCO/C(=C/1\C(=O)/C(=C/c2ccc(o2)OC)/S\C1=N/c3ccc(cc3)Br)/[O-] C59437152
Cc1cc(nc(n1)[N-]S(=O)(=O)c2ccc(cc2)/N=C/c3ccc(cc3)Br)C C59466590
Cc1cc(ccc1Br)N2C(=O)/C(=C/c3ccccc3OC(C)C)/C(=NC2=O)[O-] C59860276
Cc1ccccc1N2C(=O)/C(=C/c3cc(ccc3OC(C)C)Br)/C(=NC2=O)[O-] C59860493
CCSC1=NC(=O)[C@H]2[C@H](C3=C(CCCC3=NC2=N1)[O-])c4ccc(cc4)Br C39730880
Cc1ccc(s1)[C@@H]2[C@H]3C(=NC(=NC3=O)SC(C)C)N=C4C2=C(CC(C4)(C)C)[O-] C39765682
CCCn1cc(c2c1cccc2)/C=C/3\C(=O)N=C(N(C3=O)c4ccc(cc4)CC)[O-] C09089924
Cc1c(cc(n1C)c2nc(cs2)c3ccccc3)S(=O)(=O)[N-]c4ccc(cn4)Cl C35512703
Cc1csc(n1)c2cc(c(n2C)C)S(=O)(=O)[N-]c3ccc(cc3)C(C)C C64668265
c1cc[n-]/c(=N\C(=N/S(=O)(=O)c2ccc(cc2)Cl)\c3ccc(cc3)Cl)/c1 C13122881
Cc1ccc(c(c1)Br)[N-]S(=O)(=O)c2cc(cs2)c3nc(on3)C4CC4 C35557051
CCc1c(c(=O)n(n1CC)c2ccccc2)c3c(/c(=N/c4ccccc4)/c3=O)[O-] C66323556
c1cc(sc1)c2cnc(o2)CSc3[n-]c4cc(cnc4n3)Br C67428182
c1ccc2c(c1)ccc3c2c(cc(n3)c4ccc(o4)c5ccccc5Cl)C(=O)[O-] C02155911
c1ccc2c(c1)nc(s2)c3cc(ccc3Cl)/N=C/c4cccc(c4[O-])[N+](=O)[O-] C06476826
c1ccc(cc1)c2c3cc(ccc3no2)c4cc(c5cc(ccc5n4)Br)C(=O)[O-] C12292808
Cc1c(sc2c1c(nc(n2)c3ccccc3)Sc4c(cccn4)C(=O)[O-])C C13090420
Cc1ccc(c(c1)C)n2c(c(nc2SCC(=O)[O-])c3ccccc3)c4ccccc4 C08410716
C=CCn1c(=O)c2cc(ccc2nc1SCc3c4ccccc4oc3C(=O)[O-])Cl C13260348
CCc1c(sc2c1c(=O)n(c(n2)SCc3c(cco3)C(=O)[O-])c4cc(ccc4C)C)C C13397788
Cc1ccc(cc1)c2nnc(n2c3ccc(cc3)Cl)SCc4c(cco4)C(=O)[O-] C13399722
c1ccc(cc1)Cn2c(=O)c3ccccc3nc2SCc4c5ccccc5oc4C(=O)[O-] C13413118
c1cc(c2c(c1)sc(c2CSc3nnc(o3)c4ccc(cc4)Cl)C(=O)[O-])F C13416889
CCCn1c(=O)c2ccc(cc2nc1SCc3c4ccccc4oc3C(=O)[O-])Cl C13425921
c1ccc(cc1)c2c(c3ccccc3n2[O-])[C@H](C[N+](=O)[O-])c4ccccc4Cl C00723811
c1ccc(cc1)Cn2cc(c3c2cccc3)/C=C\4/C(=NC(=O)N(C4=O)CCC5=CCCCC5)[O-] C09015739
CCc1ccc2c(c1)sc(n2)N3[C@H](C(=C(C3=O)[O-])C(=O)c4ccco4)c5ccccc5F C09359941
Cc1c(sc(n1)N2[C@H](C(=C(C2=O)[O-])C(=O)c3cccs3)c4ccc(cc4)C(C)(C)C)C C09270678
Cc1cccc(c1)CSc2c(c(nc(n2)c3ccc(cc3)Br)C)C(=O)[O-] C21969460
Cc1ccc2c(c1)sc(n2)c3ccc(cc3)[N-]S(=O)(=O)c4ccccc4Cl C33169165
Cc1ccc2c(c1)sc(n2)c3ccc(cc3)[N-]S(=O)(=O)c4ccccc4F C33169166
Cc1cc(ccc1[N-]S(=O)(=O)c2cccs2)c3nc4ccc(cc4s3)OC C33289295
CC(C)c1csc(n1)c2cc(sc2)S(=O)(=O)[N-]c3ccc(c(c3)F)F C33297726
C=CCOc1ccc(cc1)/C=C/2\C(=O)N=C(S2)[N-]c3ccc(cc3Cl)Cl C02713716
COc1ccc(cc1)Cc2c(c3nc(cc(n3n2)[O-])c4ccccc4)c5ccccc5 C05062132
c1ccc(cc1)/C=C(/C=N/n2c(nnc2[S-])c3ccc(cc3Cl)Cl)\Br C03373942
CCc1c(c(nn1c2ccc(cc2)Cl)c3cc(cc(c3)Cl)Cl)C(=O)[O-] C33594093
Cc1c(c2ccccc2n1CC=C)/C=C\3/C(=O)N(/C(=N\c4cccc(c4)C(=O)[O-])/S3)C C35657254
CCc1ccc2c(c1)sc(n2)N3[C@H](C(=C(C3=O)[O-])C(=O)c4cccs4)c5ccc(o5)C C09506869
c1ccc(cc1)c2nnc(n2c3ccccc3)SCc4nnc(n4C5CCCCC5)[S-] C36729279
Cn1cc(c2c1cccc2)/C=C(\C#N)/C(=N/c3ncc(s3)Cc4cccc(c4)Cl)/[O-] C01251475
c1ccc(cc1)c2cc(nc3n2c(nn3)SCc4c(cccc4Cl)F)[O-] C04250103
COc1c(cc(cc1Br)Br)/C=C/c2cc(nc(n2)[O-])C(F)(F)F C12417989
COc1cccc(c1)c2c(c(nc(n2)SCn3c4ccccc4sc3=S)[O-])C#N C09667825
CCCc1c(c(nn1c2cccc(c2)C)c3ccc(cc3)Br)C(=O)[O-] C43226120
c1ccc(cc1)c2c(c(nn2c3ccc(cc3)Br)c4ccc(cc4)Cl)C(=O)[O-] C43226202
CN(C)c1ccc2c(c1)Oc3cc(ccc3C2=c\4cccc/c4=C(/[O-])\OC)N(C)C C43681927
c1ccc(c(c1)CN2C(=O)/C(=C\c3ccc(cc3)OCc4cscn4)/N=C2[S-])Cl C45865999
Cn1cc(cn1)S(=O)(=O)/N=C(/C=C/c2ccc(cc2)SC(F)(F)F)\[O-] C48676238
COc1ccc(cc1Br)/C=C(/c2nc(c3c4c(sc3n2)CCCC4)[O-])\Cl C16440181
Cc1c2c(nc(nc2sc1C(=O)OC)/C(=C/c3csc(n3)c4ccsc4)/Cl)[O-] C58406547
c1cc2c(cc1Br)c(nc(n2)/C(=C/c3cc(ccc3F)Br)/C#N)[O-] C25582587
C[C@@H](C(=O)[O-])Oc1ccc(cc1)/C=N/c2ccc(cc2)C34CC5CC(C3)CC(C5)C4 C59303242
CCO/C(=C/1\C(=O)/C(=C/c2ccc(o2)Br)/S\C1=N/c3ccc(cc3)Cl)/[O-] C59364781
C=CCSc1nc2ccc(cc2s1)/N=C/c3cc(cc(c3[O-])Br)[N+](=O)[O-] C59387215
c1ccc(cc1)/C(=N\c2ccc(cc2)Cl)/C3=C(C(=O)N(C3=S)c4ccc(cc4)Cl)[O-] C03129079
CN(c1ccc(cc1)[N-]S(=O)(=O)c2ccc(c(c2)Cl)F)C(=O)c3ccc(cc3)Cl C60060059
c1ccc(cc1)c2csc(n2)/C=C(\c3nc(c4c(csc4n3)c5cccs5)[O-])/Cl C60370903
c1cc(cc(c1)F)CSc2nc3c(cnn3c4ccc(cc4)Cl)c(n2)[O-] C02717878
CCc1ccc(cc1)N2C(=O)/C(=C/c3cccn3Cc4cccc5c4cccc5)/C(=O)N=C2[O-] C02261193
c1ccc(cc1)Cn2cc(c3c2cccc3)/C=C\4/C(=O)N=C(N(C4=O)CCC5=CCCCC5)[O-] C09015739
CC[C@H](C)c1ccc(cc1)N2C(=O)/C(=C/c3cccn3Cc4ccc(cc4)C)/C(=O)N=C2[O-] C08769860
Cc1ccc(cc1)S(=O)(=O)C2=C(C(=O)N([C@H]2c3ccccc3)c4ccc(cc4)C(C)C)[O-] C64558231
Cc1c(sc(n1)NC(=O)c2ccc(cc2)Cl)C(=O)Nc3ccc4c(c3)CCC4 C01379081
C[C@@H]1CCCC[C@H]1NC(=O)CSc2[nH]c(=O)c3c4c(sc3n2)CCCC4 C04285795
c1cc(cc(c1)Br)/C=N/NC(=O)C(=O)Nc2ccc(c(c2)Cl)Cl C02571797
Cc1ccc(cc1Cl)n2cc(c3c2ncnc3NCCO)c4ccccc4 C02974732
CCOc1cc(cc(c1O)Br)/C=C(\C#N)/c2[nH]c3cc(ccc3n2)C C04678137
Cc1ccc(cc1Cl)NC(=O)/C(=C/c2cc(n(c2C)c3ccc(cc3)O)C)/C#N C04711024
C/C(=N/NC(=O)c1cc(nc2c1cccc2)c3ccccc3)/c4ccc(cc4)O C04937333
c1cc(ccc1CSc2nnc(s2)NC(=O)Nc3ccc(cc3)F)F C06241944
c1ccc(cc1)c2nc(cs2)CSc3nnc(n3N)c4ccc(cc4)F C06532532
CCNC(=O)c1c2c(sc1NC(=O)c3c(c4cc(ccc4o3)C)C)CCCC2 C06655030
Cc1c2c(ccc3c2[C@H](CC4(O3)CCCCC4)O)oc1C(=O)NCc5ccccc5 C06940692
Cc1cc2c(cc1S(=O)(=O)NC3CCCCC3)[nH]c4c2C(=O)CC(C4)(C)C C09685398
Cc1cc2c(cc1S(=O)(=O)Nc3cccc4c3CCCC4)[nH]c5c2C(=O)CCC5 C09685722
C[C@H](C(=O)N1CCc2c1cccc2)Sc3nc(c4c5c(sc4n3)CCCC5)N C06108860
C[C@H]1CSc2ccc(cc2NC1=O)S(=O)(=O)Nc3ccc(cc3)C(C)C C15730772
CC(=O)Nc1ccc(cc1)c2[nH]c(c(n2)c3ccccc3)c4ccc(cc4)OC C00863761
c1cc(ccc1/C=N/NC(=O)c2cc(n[nH]2)c3ccc(s3)Br)Cl C05446494
c1cc(cc(c1)Br)C=NNC(=O)c2cc(n[nH]2)c3ccc(s3)Cl C19902381
CC(C)c1ccc(cc1)[C@@H]2[C@@H]3CN(CC=C3C(C(=C2C#N)N)(C#N)C#N)C(C)C C20026583
Cc1ccc(cc1)C(=O)Nc2c3cc(ccc3[nH]c2C(=O)N4CCC(CC4)C)C C21361424
Cc1cc(cc(c1)NC(=O)CCc2[nH]c(=O)c3c4c(sc3n2)CCCCC4)C C21882471
Cc1cccc2c1nc(s2)NC(=O)c3ccccc3NC(=O)c4cccs4 C22833920
Cc1ccc(cc1C)c2cc([nH]n2)C(=O)N/N=C(/C)\c3cccc(c3)Br C28402606
c1ccc2c(c1)nc(s2)NC(=O)c3ccc(c(c3)NC(=O)c4cccs4)Cl C28838994
c1cc(ccc1c2nnc(s2)NC(=O)Nc3ccc(cc3)F)Br C08837892
Cc1ccc(cc1)S(=O)(=O)Nc2cccc(c2)C(=O)Nc3cccc(c3)C C06270139
CC(=C[C@H]1[C@H](C1(C)C)C(=O)Nc2nc(cs2)c3ccc(cc3)NC(=O)C)C C32843323
c1ccc2c(c1)/C(=C\Nc3cccc(c3)O)/C(=O)N(C2=O)c4ccccc4Cl C06455171
c1ccc2c(c1)c3ccccc3n2CCC(=O)NN/C=C\4/C=Nc5c4cccc5 C04719075
CC(C)[C@@H](C(=O)N1C[C@]2(C[C@@H]1CC(C2)(C)C)C)NC(=O)NC3CCCCC3 C34934631
c1ccc(cc1)c2c(sc(n2)N3CCCCC3)/C=N/NC4=CCCCCN4 C36413061
C[C@H]1CCc2c(sc3c2c(nc(n3)S[C@@H](C)C(=O)N4CCC(CC4)C)N)C1 C21228561
Cc1ccc2c(c(oc2c1)C(=O)Nc3c(c4c(s3)CCCC4)C(=O)NC)C C40037817
c1cc2cccnc2c(c1)Oc3c(c(ncn3)Sc4ccc(cc4)Cl)N C40722985
c1ccc2c(c1)c3c([nH]2)CN(CC3)C(=O)[C@H]4CCCC[C@H]4C(=O)NC5CCCCC5 C44938335
CCc1ccccc1NC(=O)N2CCC[C@H](C2)c3[nH]c4cc(c(cc4n3)C)C C45235529
CC(C)C(=O)Nc1cccc(c1)c2[nH]c(=O)c3c4c(sc3n2)SCCC4 C47682090
Cc1ccc(c(c1)C)c2csc(n2)c3c(n(nn3)c4ccc(cc4F)F)N C49001883
c1ccc2c(c1)c(nnc2Cl)N/N=C/c3cc(ccc3O)Br C04837284
Cc1ccc(cc1)COc2ccc(cc2)[C@@H]3c4c(n[nH]c4NC(=O)[C@@H](S3)C)C C06678700
c1cscc1c2nnc(s2)NC(=O)N[C@@H]3CCCC[C@H]3C(F)(F)F C57788488
c1cc(cc(c1)Br)/C=N/NC(=O)C(=O)Nc2cc(cc(c2)Cl)Cl C33958086
c1cc2c(cc1NC(=O)c3c(c4cc(ccc4[nH]3)Cl)Cl)nc(o2)C5CC5 C59849793
CCc1cccc(c1NC(=O)N2CCC[C@H]2c3[nH]c4cc(ccc4n3)C)CC C61746245
Cc1c(c2c(nc(nc2s1)C)Nc3cccc(c3)NC(=O)C)c4ccc(cc4)F C62039962
CCNC(=O)c1ccc(c(c1)NC(=O)N2CCC[C@@H]2c3ccc(c(c3)C)C)C C64530077
Cc1ccccc1CNC(=O)[C@@]2(CCCN(C2)C(=O)Nc3ccc(cc3)Cl)C C65058667
C[C@@]1(CCCN(C1)C(=O)Nc2ccc(cc2)Cl)C(=O)NCc3ccc(cc3)F C65058913
CCc1ccccc1NC(=O)N2CCC[C@](C2)(C)C(=O)NCc3ccccc3 C65059165
Cc1ccc2c(c1)[nH]c(n2)[C@@H]3CCCN3C(=O)Nc4cccc(c4)[C@H](C)SC C67579720
c1ccc2c(c1)cccc2[C@H](c3cccc4c3c5ccccc5cc4)[C@@H](C#N)C(=O)[O-] C01632946
c1c(cc(c2c1c(c3c(n2)CCCCC3)C(=O)[O-])Br)Br C06452834
Cc1c(c(c2c3c(sc2n1)CCCC3)c4ccccc4)Sc5ccccc5C(=O)[O-] C09509177
c1cc(ccc1/N=C/c2cc(cc(c2[O-])I)[N+](=O)[O-])I C14923426
Cc1cc(c2c(c1)c(=O)cc(o2)c3cc(c(c(c3)Br)[O-])Br)C C19688952
CC(C)c1ccc(cc1)[C@H]2C(=C(C(=O)N2c3nccs3)[O-])C(=O)c4ccc(cc4)Br C09271545
COc1ccc(cc1)[C@@H](C2C(=O)CC3(CCCCC3)CC2=O)C4=C(CC5(CCCCC5)CC4=O)[O-] C09129943
c1ccc(c(c1)N2CCN(CC2)[C@H](c3cccs3)c4c(n5c(s4)nc(n5)c6ccco6)[O-])F C23666947
c1cc(c(c(c1)Cl)Cl)n2c(nnc2[S-])c3ccc(cc3)Br C06189046
CC(C)(C)[C@@H]1CCc2c(sc3c2c4nc(nn4c(n3)[O-])c5ccc(cc5)Br)C1 C27516871
CCOc1ccc2c(c1)s/c(=N\N=C\c3cc(cc(c3[O-])Br)Br)/n2C C27903427
c1ccc(cc1)[C@H]2[N-]/C(=C\c3ccccc3Cl)/C(=O)N2c4c(cc(cc4Cl)[N+](=O)[O-])Cl C28617370
Cc1ccc(o1)[C@H]2C(=C(C(=O)N2c3nc4ccc(cc4s3)Cl)[O-])C(=O)c5cc6ccccc6o5 C33438131
CCc1ccc(cc1)[C@@H]2C(=C(C(=O)N2c3nc4ccc(cc4s3)C)[O-])C(=O)c5cc6ccccc6o5 C33438593
Cc1ccc2c(c1)sc(n2)N3[C@@H](C(=C(C3=O)[O-])C(=O)c4cc5ccccc5o4)c6ccc(o6)C C33438994
CC[C@@H](C)c1ccc(cc1)N2C(=O)/C(=C/c3cc(n(c3C)c4ccc5ccccc5c4)C)/C(=NC2=O)[O-] C02232107
c1ccc2c(c1)nc(s2)/N=C/c3c(ccc(c3[O-])Br)Br C01094634
CC[C@H](C)c1ccc(c(c1)/N=C/c2cc(cc(c2O)C)I)[O-] C05173422
Cc1ccc2c(c1)sc(n2)N3[C@@H](C(=C(C3=O)[O-])C(=O)c4c(n5cccc(c5n4)C)C)c6ccccc6 C35483911
c1cc2cccc(c2c(c1)S(=O)(=O)[N-]c3ccc(cc3)I)Cl C35685483
Cn1c2ccccc2nc1c3cc(cc(c3[O-])I)I C36896068
c1cc(cc(c1)Br)S(=O)(=O)[N-]c2c(cc(cc2Cl)Br)Cl C37384290
Cc1ccc(cc1S(=O)(=O)[N-]c2c(ccc(c2Cl)C)Cl)Br C37388613
Cc1c([nH]c2c1cc(cc2)c3nnc(n3c4ccc(cc4)Br)[S-])C C02911339
Cc1ccc(cc1C)OCCn2cc(c3c2ccc(c3)Br)/C=C\4/C(=O)N(C(=N4)[S-])C C39556586
CN(c1ccccc1C(=O)[O-])C2=NC(=O)/C(=C\c3ccc(o3)c4ccc(cc4)Br)/S2 C39870015
Cc1cc(cc2c1O[C@@H](C2)C)c3c(cn(n3)c4ccccc4)/C=C(\C#N)/c5nc6ccccc6c(n5)[O-] C45203764
Cc1cc(c(cc1Br)C)c2c(cc(o2)/C=C/C(=O)[O-])Br C45957921
c1cc(c(cc1Br)C(F)(F)F)[N-]S(=O)(=O)c2ccc(s2)Br C48798289
CCc1ccc(c(c1[N-]S(=O)(=O)c2c(ccs2)Br)CC)Cl C49061119
Cc1ccc(cc1)N2C(=O)[C@@H]3[C@H](c4c(nc(s4)[S-])S[C@@H]3C2=O)c5ccc(cc5)C(C)(C)C C40475340
c1ccc(cc1)[C@H]2c3c(nc(s3)[S-])S[C@@H]4[C@@H]2C(=O)N(C4=O)c5ccc(cc5)Br C40475407
C[C@@H]1C[C@@H](CN(C1)c2nc3c(c(c4c(n3)-c5ccccc5C4=O)c6ccc(cc6)Cl)c(n2)[O-])C C13639898
Cc1cccc(c1/N=C\2/[C@](N(C(=N2)[S-])c3ccccc3)(C)Cc4ccccc4)C C06628224
Cc1ccc(cc1C)N2C(=O)/C(=C/c3ccc(o3)c4ccc(cc4C)Br)/C(=NC2=S)[O-] C58832935
CCO/C(=C/1\C(=O)/C(=C/c2cc(n(c2C)c3cccc(c3)C)C)/S\C1=N/c4ccc(cc4)Cl)/[O-] C59105451
Cc1cc(c(n1c2ccc(cc2)c3ccccc3)C)/C=C\4/C(=NC(=S)N(C4=O)c5ccccc5F)[O-] C59135824
Cc1ccc(cc1c2ccc(o2)/C=C/3\C(=NC(=O)N(C3=O)c4ccc(cc4)Br)[O-])Cl C59198237
c1cc(ccc1/C=C\2/C(=NC(=S)S2)[O-])OCc3ccc(c(c3)Cl)Cl C59266532
c1cc2c(cccc2Br)c(c1)C(=O)n3c(c4cc(ccc4nc3=S)Br)[O-] C20494302
c1cc(c(cc1Cl)C(=O)n2c(c3cc(ccc3nc2=S)I)[O-])Cl C20435809
CCO/C(=C/1\C(=O)/C(=C\c2cc(n(c2C)c3cc(cc(c3)C)C)C)/S\C1=N/c4ccc(cc4)C)/[O-] C33382953
CCO/C(=C/1\C(=O)/C(=C/c2ccc(cc2)C(C)C)/S\C1=N/c3ccc(cc3)Br)/[O-] C59437167
c1ccc(c(c1)[N-]C2=NC(=O)/C(=C/c3ccc(cc3)I)/S2)Cl C33347595
CCn1cc(c2c1cccc2)/C=C/3\C(=NC(=O)N(C3=O)c4ccc(cc4)C56CC7CC(C5)CC(C7)C6)[O-] C59862350
CC(C)CSC1=NC(=O)[C@H]2[C@H](C3=C(CC(CC3=NC2=N1)(C)C)[O-])c4ccc(cc4)Br C39889225
c1ccc(cc1)c2cc(c3c(n2)S[C@@H]4C3=NC(=O)C(=C4[O-])Br)c5ccc(cc5)Cl C13401807
CC1(CC(=C2[C@@H](C3=C(c4ccccc4C3=O)N=C2C1)c5ccccc5Br)[O-])C C18154557
C[C@H]1CC[C@@]2(CC[C@]3(C(=CC[C@@H]4[C@]3(CC[C@H]5[C@@]4(CC[C@@H](C5(C)C)O)C)C)[C@@H]2[C@H]1C)C)C(=O)[O-] C64218953
Cc1cccc(c1)Cn2cc(c3c2cccc3)/C=C\4/C(=O)N=C(N(C4=O)c5ccc(c(c5)Cl)C)[O-] C13685675
Cc1ccccc1n2c(=O)c3c4c(sc3nc2SCc5c6ccccc6oc5C(=O)[O-])CCC4 C13414968
c1cc2c(cc1/N=C/c3cc(cc(c3[O-])[N+](=O)[O-])Cl)nc(o2)c4c(c(c(c(c4F)F)F)F)F C16431009
C[C@]1(CC(=C(C(=[N-])C1(C#N)C#N)C#N)c2ccc(cc2)Br)c3ccc(cc3)Br C00837002
Cc1ccccc1CSCc2nnc(n2c3ccc(cc3Cl)Br)[S-] C19632576
c1ccc(cc1)Cc2c(c3nc(cc(n3n2)[O-])c4ccc(cc4)[N+](=O)[O-])c5cccc6c5cccc6 C02965552
Cc1ccc2c(c1)nc(o2)c3cccc(c3)/N=C/c4cc(cc(c4[O-])I)Cl C03049997
c1cc2c(cc1Br)c(=O)n(c(n2)[S-])C(=O)c3cc(ccc3Cl)Br C20493867
c1ccc2c(c1)c(n(c(=S)n2)c3c(cc(cc3Br)Br)Br)[O-] C20588143
c1cc(ccc1/C=C/c2cc(c3cc(ccc3n2)Br)C(=O)[O-])Br C22142213
c1ccc2c(c1)cccc2/C=C/3\C(=NC(=O)N(C3=O)c4ccc(cc4)OCc5ccccc5Cl)[O-] C02989774
Cc1ccc(c(c1)[N-]C2=NC(=O)/C(=C/c3csc(n3)N(c4ccc(c(c4)C)C)C(=O)C)/S2)C C23215450
Cc1ccc(cc1C)CSc2nc(c(c(n2)[O-])Cc3ccc4c(c3)CCCC4)C C25499197
C/C(=C\c1ccccc1)/C=C/2\C(=O)N=C(S2)[N-]c3ccccc3Br C26779828
Cc1cc(cc(c1)/N=C\2/NC(=O)/C(=C/c3cc(cc(c3[O-])Br)Cl)/S2)C C27520694
c1cc(ccc1c2ccc(o2)/C=C(\C#N)/c3nc(c4c5c(sc4n3)CCCC5)[O-])Br C28357482
c1ccc2cc(ccc2c1)C(=O)Nc3cc(c(c(c3)Br)[O-])Br C03077351
CC(C)c1ccc(cc1)/C=C/C(=O)Nc2cc(c(c(c2)Br)[O-])Br C32116593
CC[C@@H](C)c1ccc(cc1)N2C(=O)/C(=C/c3cc(n(c3C)c4ccc(cc4)Cl)C)/C(=NC2=O)[O-] C33616260
CCc1ccc(cc1)[C@@H]2C(=C(C(=O)N2c3nc4c(cc(cc4s3)C)C)[O-])C(=O)c5cccs5 C33642103
Cc1ccc(cc1)C(=O)C2=C(C(=O)N([C@H]2c3ccc(cc3)N(C)C)c4nc5ccc(cc5s4)C)[O-] C34931513
Cc1ccc2c(c1)nc(nc2[O-])/C(=C/c3cn(nc3c4cccc5c4cccc5)c6ccccc6)/C#N C35519281
CC[C@@H](C)c1ccc(cc1)N2C(=O)/C(=C\c3cc(n(c3C)c4cccc5c4cccc5)C)/C(=O)N=C2[O-] C36543615
c1cc(ccc1S(=O)(=O)[N-]c2c(cc(cc2Cl)Br)Cl)Br C37384284
c1cc(c(cc1Br)S(=O)(=O)[N-]c2cc(c(cc2Cl)Cl)Cl)Br C37385929
c1cc(c(cc1Cl)Br)Oc2cc(ccc2/C=C/C(=O)[O-])Br C36670640
c1cc(cc(c1)I)Oc2cc(ccc2/C=C/C(=O)[O-])Br C36670643
c1cc(c(cc1Br)[N-]S(=O)(=O)c2ccc(cc2Br)Br)F C37575785
C[C@@H]1CC[C@]2(CC[C@@]3(C(=CC[C@@H]4[C@@]3(CC[C@@H]5[C@@]4(CC[C@@H](C5(C)C)O)C)C)[C@@H]2[C@@H]1C)C)C(=O)[O-] C03947455
c1ccc(cc1)c2c3c4c(c(=O)n(c(n4)[O-])c5ccc(cc5)Cl)sc3nnc2c6ccccc6 C08636625
CCN1C(=O)/C(=C/c2cn(c3c2cc(cc3)Br)Cc4c(cccc4Cl)F)/N=C1[S-] C39556780
Cc1cccc(c1)N2C(=O)/C(=C\c3cn(c4c3cccc4)Cc5c(cccc5Cl)F)/N=C2[S-] C39557064
Cc1cc(c(c(c1)Br)[N-]S(=O)(=O)c2ccc(s2)Br)Br C42266798
c1ccc(c(c1)/C=C(/c2nc3ccc(cc3c(n2)[O-])Cl)\Cl)Br C43735052
C[C@@H]1CC[C@@]2(CC[C@]3(C(=CC[C@@H]4[C@@]3(CC[C@H]5[C@]4(CC[C@@H](C5(C)C)O)C)C)[C@@H]2[C@@H]1C)C)C(=O)[O-] C43746725
Cc1cc(cc2c1O[C@H](C2)C)c3c(cn(n3)c4ccccc4)/C=C(\C#N)/c5nc6ccccc6c(n5)[O-] C45203766
c1csc(c1Br)S(=O)(=O)[N-]c2c(cc(cc2Cl)Br)Cl C49061030
Cc1ccc2c(c1)oc(n2)c3cc(ccc3Cl)/N=C/c4c(c(c5nc6ccccc6n5c4[O-])C#N)C C28632173
c1ccc(cc1)S/C(=C\Cl)/CSc2nc(c3c4c(sc3n2)CCCC4)[O-] C57505508
c1cc2c(cc1F)[nH]c(n2)c3cc(cc(c3[O-])I)I C37439994
Cc1ccc(cc1)N2C(=O)/C(=C/c3ccc(o3)c4ccc(c(c4C)C)Br)/C(=NC2=S)[O-] C58833578
c1ccc2c(c1)c(cn2Cc3c(cccc3Cl)F)/C=C/4\C(=NC(=O)N(C4=O)C5CCCCC5)[O-] C59087193
CC(C)Oc1ccc(cc1)/C=C/2\C(=NC(=O)N(C2=O)c3ccc(cc3)C45CC6CC(C4)CC(C6)C5)[O-] C59105050
c1ccc2c(c1)c(cn2Cc3c(cccc3Cl)Cl)/C=C\4/C(=NC(=S)S4)[O-] C33595716
c1cc2c(cccc2Cl)c(c1)C(=O)n3c(c4cc(ccc4nc3=S)I)[O-] C20494309
c1ccc2cc(ccc2c1)C(=O)n3c(c4cc(ccc4nc3=S)I)[O-] C20534101
CC(C)CCSC1=NC(=O)[C@H]2[C@@H](C3=C(CCCC3=NC2=N1)[O-])c4ccc(cc4)Br C39774946
CC[C@@H](C)SC1=NC(=O)[C@@H]2[C@@H](C3=C(CC(CC3=NC2=N1)(C)C)[O-])c4ccccc4Br C39775472
CC(C)CSC1=NC(=O)[C@@H]2[C@@H](C3=C(CC(CC3=NC2=N1)(C)C)[O-])c4ccc(cc4)Br C39889222
c1ccc(cc1)c2ccc(cc2)[C@H]3C4=C(CCCC4=O)N=C5C3=C(c6c5cccc6)[O-] C05051938
c1ccc(cc1)c2cc(c3c(n2)S[C@H]4C3=NC(=O)C(=C4[O-])Br)c5ccc(cc5)Cl C13401807
CC(C)c1ccc(cc1)S(=O)(=O)N2CCC(CC2)C(=O)N3CCCc4c3cccc4C(=O)[O-] C13390163
c1cc(c(cc1C(F)(F)F)/N=C/c2cc(cc(c2[O-])[N+](=O)[O-])Br)N3CCOCC3 C16384585
c1ccc(cc1)Cn2cc(c3c2cccc3)/C=C/4\C(=NC(=S)N(C4=O)Cc5ccc(cc5)F)[O-] C01848089
c1ccc2c(c1)c(cn2Cc3ccc(cc3)Cl)/C=C\4/C(=NC(=O)N(C4=O)c5ccc(cc5)F)[O-] C08741492
c1ccc(cc1)CN2CCCc3c2ccc(c3)/C=C/4\C(=NC(=S)N(C4=O)Cc5ccccc5)[O-] C09089739
c1ccc(cc1)Cn2cc(c3c2cccc3)/C=C\4/C(=NC(=S)N(C4=O)Cc5ccc(cc5)F)[O-] C01265564
Cc1ccc(cc1)N2C(=O)/C(=C/c3ccc4c(c3)CCCN4Cc5ccccc5)/C(=NC2=S)[O-] C09010042
C[C@@H]1CCCN(C1)S(=O)(=O)c2ccc(cc2)[N-]S(=O)(=O)c3cc(sc3Cl)Cl C20628740
Cc1ccc(cc1S(=O)(=O)N2CCCCC2)[N-]S(=O)(=O)c3cc(sc3Cl)Cl C20628833
c1cc(ccc1c2c(nc3nnc(n3n2)SCC(=O)c4ccc(cc4)Br)[O-])Cl C22720316
C[C@H]1C[C@@H]([C@H]2[C@@]3(Cc4ccccc4N2C1)C(=NC(=O)N(C3=O)c5cc(ccc5Cl)Cl)[O-])C C25185265
c1cc(c(cc1S(=O)(=O)[N-]c2cc(c(cc2F)F)c3nnc4n3CCCCC4)Cl)Cl C28244978
Cc1ccc(c(c1)Br)n2c(nnc2[S-])Cn3c4ccccc4nc3c5ccccn5 C01068567
Cc1cc(ccc1Br)[N-]S(=O)(=O)c2cc(cs2)c3cc(on3)C(F)(F)F C33299220
COc1cccc(c1)N2C(=O)/C(=C/c3cn(c4c3cccc4)Cc5ccccc5)/C(=NC2=S)[O-] C01321946
Cc1ccc2c(c1)sc(n2)N3[C@@H](C(=C(C3=O)[O-])C(=O)c4cc5ccccc5o4)c6cccnc6 C33438597
Cc1ccc(c(c1)C(=O)C2=C(C(=O)N([C@@H]2c3ccncc3)c4nc5c(cc(cc5s4)C)C)[O-])C C34955396
Cc1cc(c2c(c1)sc(n2)N3[C@@H](C(=C(C3=O)[O-])C(=O)/C=C/c4ccccc4)c5cccnc5)C C35421784
Cc1cc(c2c(c1)sc(n2)N3[C@H](C(=C(C3=O)[O-])C(=O)/C=C/c4ccccc4)c5cccnc5)C C35421788
CCc1ccc(cc1)N2C(=O)/C(=C/c3cccn3Cc4ccc(cc4Cl)Cl)/C(=NC2=O)[O-] C17112929
c1ccc(cc1)Cn2cc(c3c2cccc3)/C=C\4/C(=NC(=S)N(C4=O)c5ccc(cc5)Cl)[O-] C02277607
c1ccc(c(c1)Cn2cc(c3c2cccc3)/C=C\4/C(=NC(=O)N(C4=O)c5ccc(cc5)Cl)[O-])F C13809771
Cc1cc(c(n1c2ccc(cc2)Cl)C)/C=C\3/C(=NC(=S)N(C3=O)CCC4=CCCCC4)[O-] C13514629
Cc1cc(cc(c1)N2C(=O)/C(=C\c3cc(n(c3C)c4ccccc4)c5ccccc5)/C(=O)N=C2[O-])C C36558970
c1cc(c(cc1I)Cl)[N-]S(=O)(=O)c2c(nc3n2ccs3)Cl C38108673
Cc1c2cc(ccc2oc1C(=O)c3c(c(c(=O)n(c3[O-])Cc4ccco4)C#N)C)Br C38619447
c1cc(ccc1[C@@H]2c3c(=O)c4cc(ccc4oc3C(=O)N2c5[n-]nc(n5)C(F)(F)F)Cl)Cl C16741965
c1ccc(c(c1)S(=O)(=O)[N-]c2ccc3c(c2)N(CCC3)S(=O)(=O)c4cccs4)Cl C36646900
Cc1nnc(s1)/N=C(/C(=C/c2cn(nc2C34CC5CC(C3)CC(C5)C4)c6ccccc6)/C#N)\[O-] C39997828
c1ccc(cc1)[C@@H](C(=O)[O-])N2C(=O)/C(=C/c3ccc(o3)c4nc5ccccc5s4)/SC2=S C40567623
CCc1ccc(cc1)N2C(=O)/C(=C\c3cccn3Cc4c(cccc4Cl)Cl)/C(=NC2=O)[O-] C41108866
Cc1c(c(ccc1c2ccc(o2)/C=C/3\C(=NC(=S)N(C3=O)c4ccccc4)[O-])Br)C C58832910
Cc1ccc(cc1)N2C(=O)/C(=C/c3ccc(o3)c4ccc(c(c4)C)Br)/C(=NC2=S)[O-] C58833584
CCO/C(=C/1\C(=O)/C(=C/c2ccc3c(c2)OCO3)/S\C1=N/c4ccc(cc4)Br)/[O-] C59105375
c1cc(ccc1/C=C\2/C(=NC(=O)N(C2=O)c3ccc4c(c3)OCO4)[O-])Sc5ccc(cc5)Cl C33311615
Cc1ccc(cc1n2c(cc(c2C)/C=C/3\C(=NC(=S)N(C3=O)c4ccccc4F)[O-])C)Cl C59136187
CCOc1c(cc(cc1Br)/C=C(/C#N)\c2[n-]c3cc(cnc3n2)Br)OC C33529300
c1ccc2c(c1)cc3ccccc3c2/C=C\4/C(=NC(=O)N(C4=O)c5ccc(cc5)Br)[O-] C59198126
Cc1cc(cc(c1)N2C(=O)/C(=C/c3cccn3c4ccc(cc4)Br)/C(=NC2=S)[O-])C C59249114
CCO/C(=C/1\C(=O)/C(=C/c2ccc(cc2)[N+](=O)[O-])/S\C1=N/c3ccc(cc3)Br)/[O-] C59364799
CC1=NN(C(=C)[C@H]1/C=C\2/C(=NC(=S)N(C2=O)c3ccc(cc3)Br)[O-])c4ccccc4 C59396342
Cc1cc(ccc1Br)c2ccc(o2)/C=C\3/C(=NC(=O)N(C3=O)c4ccc(cc4)OC)[O-] C59862906
Cc1c(c(=O)n(n1C)c2ccccc2)[C@H](c3ccccc3Cl)c4c(=O)c5ccccc5oc4[O-] C08682545
CCCCN1CCc2c1ccc(c2)/C=C/3\C(=NC(=O)N(C3=O)c4ccc(cc4)Br)[O-] C09459670
Cc1ccc(cc1)CSC2=NC(=O)[C@H]3[C@@H](C4=C(CCCC4=NC3=N2)[O-])c5ccc6c(c5)OCO6 C39765169
CC(C)CCSC1=NC(=O)[C@H]2[C@@H](C3=C(CCCC3=NC2=N1)[O-])c4ccccc4Br C39774938
CCCCN1CCc2c1ccc(c2)/C=C/3\C(=O)N=C(N(C3=O)c4ccc(cc4)Br)[O-] C09459670
Cc1ccc2c(cc(=O)oc2c1)CSc3nc4c(cnn4c5ccccc5)c(n3)[O-] C09644364
Cc1ccc(cc1)Sc2cc3c(cc2[N-]S(=O)(=O)c4ccc(c(c4)F)F)n(c(=O)n3C)C C45941214
c1cc(c(cc1Br)F)[N-]S(=O)(=O)c2ccc(s2)C3=NN=C(C3)C(F)(F)F C64952399
c1ccc2c(c1)cc(c(=O)o2)C(=O)Nc3ccc(cc3)c4nc5cccnc5s4 C04063018
c1ccc2c(c1)cc(c(=O)o2)C(=O)Nc3nc(cs3)c4nc5ccccc5s4 C04176331
c1ccc2c(c1)cc(o2)C(=O)Nc3nnc(o3)c4cccc(c4)Br C03415098
Cc1c(nc2cc(nn2c1NCc3ccc4c(c3)OCO4)c5cccs5)C C01332147
c1cc(cc(c1)Br)NC(=O)c2ccc(c(c2)[N+](=O)[O-])N3CCCC3 C04983360
c1ccc(cc1)c2nc3c4c(ncn3n2)Oc5cc(ccc5[C@H]4c6ccccc6)O C05149807
c1cc(cc(c1)NC(=O)c2ccc(c(c2)Cl)Cl)c3ccc4nncn4n3 C05168592
c1cc(cc(c1)[N+](=O)[O-])C(=O)N/N=C/c2ccc(cc2)I C05569062
c1ccc(cc1)S(=O)(=O)Nc2c(nc3ccccc3n2)N4CCCCCC4 C01650344
Cc1c2cc(ccc2nc(n1)N3CCC(CC3)C(=O)N4CCC[C@H](C4)O)C(C)C C11982423
CC(=O)NN\1C(=O)/C(=C/2\N(c3ccccc3S2)C)/S/C1=N\c4ccccc4 C13286451
Cc1ccc(c(c1)NC(=O)c2ccc3c(c2)S(=O)(=O)N=C(N3CC(C)C)C)C C15867691
Cc1ccc(cc1[N+](=O)[O-])C(=O)N/N=C(\C)/c2ccc(s2)Br C17078041
Cc1ccc(cc1Cl)C(=O)Nc2ccc(cc2)c3nn4c(nnc4s3)C C20609723
C[C@H]1CCCC[NH+]1Cc2c(ccc3c2O/C(=C\c4ccc5c(c4)OCO5)/C3=O)[O-] C20611618
C[C@H](c1[nH]c(=O)c2ccccc2n1)Sc3nnc4n3c5ccccc5s4 C23632079
C[C@H](c1cccc(c1)[N+](=O)[O-])Sc2[nH]c3cc(cnc3n2)Br C24754027
c1cc(ccc1c2nn3cnnc3s2)NC(=O)CC45CC6CC(C4)CC(C6)C5 C27136791
Cc1ccc(cc1)[C@@]2(C(=O)N(C(=O)N2)Cc3coc(n3)c4ccc(cc4C)C)C C29361853
Cn1c(=O)c2ccccc2c(n1)C(=O)Nc3cccc(c3)c4nc5ccccc5s4 C32505412
Cc1c(oc2c1c(nc(n2)C)N3CCC[C@@H](C3)C(=O)NC4CCCCCCC4)C C32960228
Cc1ccc(c(c1)Cl)NC(=O)[C@@H]2CCCN(C2)c3c4c(c(oc4nc(n3)C)C)C C32960287
Cc1cc(nc2c1c3c(s2)c(ncn3)N4CCC(CC4)C(=O)NC5CCCC5)C C32986002
c1cc2c(nc1)nc(c3n2ccc3)N4CCC[C@@H](C4)C(=O)NC5CCCCCC5 C33018656
c1ccc(cc1)c2cc(on2)C(=O)Nc3ccc(cc3)c4cn5ccsc5n4 C33150646
c1cc(cc(c1)[N+](=O)[O-])C(=O)Nc2nc(cs2)c3cc(sc3Cl)Cl C32699384
CCc1cc2c(cc1Cl)c(cc(=O)o2)CN3C(=O)[C@@]4(CCCC[C@@H]4C)NC3=O C36812501
Cc1cc(n(n1)c2ccccc2)NC(=O)c3cc(on3)c4ccc(cc4)Cl C04880546
Cc1c(cccc1Cl)NC(=O)[C@@H](C)n2c(=O)c3c4c(sc3nn2)CCCC4 C05183342
Cc1cccc(c1)c2nc3ccccc3c(=O)n2NC(=O)c4cccnc4Cl C05199286
Cc1cccc(c1)n2cc(c3c2ncnc3NN4CCOCC4)c5ccccc5 C02974728
Cc1ccc(cc1)c2csc(n2)NC(=O)[C@]3(C(=O)N(c4cc(ccc4O3)C)C)C C40805422
Cn1c(cc(n1)c2ccccc2)NC(=O)c3cc(no3)c4ccc5c(c4)CCCC5 C41025645
c1ccc(cc1)c2csc3c2c(ncn3)Sc4[nH]nc(n4)c5ccncc5 C41817211
c1ccc2c(c1)c(cc(n2)c3nc4ccccc4s3)C(=O)Nc5nncs5 C44023747
CC(C)c1ccc(cc1)N2C[C@@H](CC2=O)c3nc(on3)c4cccc5c4cc[nH]5 C44416411
c1ccc2c(c1)CCCN2C(=O)CSc3nc4c(c5cc(ccc5[nH]4)Cl)nn3 C44895069
c1ccc2c(c1)nc(s2)NC(=O)CN3CCN(C3=O)c4ccc(cc4)Cl C49382685
c1cc(c(cc1Br)Br)Nc2c(c(ncn2)Cl)[N+](=O)[O-] C50455418
c1ccc(cc1)c2csc3c2c(ncn3)N/N=C/c4cnc5ccccc5n4 C05562305
c1ccc2c(c1)c(nc(n2)c3cccs3)NC4CCN(CC4)c5ncccn5 C52159890
c1ccc(cc1)c2coc3cc(ccc3c2=O)OC(=O)c4cc(c(=O)[nH]c4)Cl C54454072
CCn\1c2ccc(cc2s/c1=N\C(=O)c3ccc4c(c3)scn4)NC(=O)C C13374854
Cc1c(nnn1c2nc(cs2)c3ccccc3)C(=O)Nc4ccc(cc4)Cl C56934860
CN(C)c1ccc(cc1C(=O)Nc2ccc(cc2Cl)Br)[N+](=O)[O-] C14785206
Cc1cc(nc(n1)n2c(cc(n2)C)NC(=O)c3cc4c(s3)CCCCCC4)C C57682332
c1cc(c(cc1Br)Cl)Nc2nc(nc(n2)Cl)n3ccnc3 C61536972
c1cc(c(cc1Br)Nc2nc(nc(n2)Cl)n3ccnc3)Cl C61693339
Cc1cccc(c1)c2nnc3n2nc(s3)NC(=O)c4ccccc4Br C64980382
C[C@H](C(=O)/N=c/1\[nH]c2ccccc2n1C3CCCCC3)Sc4nncs4 C55423252
Cc1c(cc(cc1CSc2nc3ccccc3s2)C(=O)[O-])CSc4nc5ccccc5s4 C03239654
CCOc1cc(cc(c1[O-])/C=N/c2ccc3c(c2)nc(o3)c4cc(ccc4Cl)Cl)[N+](=O)[O-] C03035800
Cc1ccc(cc1C)/N=C\2/N(C(=O)/C(=C/c3ccc(c(c3)OC)OCC(=O)[O-])/S2)c4ccc(c(c4)C)C C02084654
Cc1ccc2c(c1)nc(o2)c3ccc(c(c3)/N=C/c4cc(cc(c4[O-])[N+](=O)[O-])Cc5ccccc5)C C02056848
c1ccc(cc1)CN\2C(=O)/C(=C\c3ccc(o3)c4ccc(c(c4)C(=O)[O-])Cl)/S/C2=N\c5ccccc5 C12376487
c1ccc(c(c1)Oc2ccc(cc2[N+](=O)[O-])/C=N/Nc3ccc(c(c3)C(=O)[O-])Cl)Cl C13341519
c1ccc2c(c1)nc(c(n2)[N-]S(=O)(=O)c3ccc(cc3)Cl)Nc4ccc(c(c4)Cl)F C17246465
CC[C@@H](C)c1ccc(cc1)OCCOc2ccc(cc2/C=C\3/C(=NC(=S)S3)[O-])Cl C22229060
C[C@@H]1CCc2c(sc3c2c(nc(n3)/C(=C/c4ccc(c(c4)[N+](=O)[O-])Oc5ccc(cc5)F)/C#N)[O-])C1 C12564791
c1ccc(c(c1)/C=N/Nc2ccc(cc2[N+](=O)[O-])S(=O)(=O)[N-]c3ccc(cc3)Cl)F C12562589
c1cc(cc(c1)F)/C=N/Nc2ccc(cc2[N+](=O)[O-])S(=O)(=O)[N-]c3cccc(c3)Cl C12529142
CCOc1cc(cc(c1[O-])/C=N/c2ccc3c(c2)nc(o3)c4cccc5c4cccc5Cl)[N+](=O)[O-] C32111970
CC(C)C(=O)Nc1cccc(c1)/N=C/c2cc(cc(c2[O-])Br)Cc3ccccc3Cl C32114547
Cc1ccc(cc1)Sc2ccc(cc2[N+](=O)[O-])/C=N\Nc3ccc(c(c3)C(=O)[O-])Cl C32124607
CCc1ccc(cc1)[C@H]2C(=C(C(=O)N2c3nc4ccc(cc4s3)Cl)[O-])C(=O)c5cc6ccccc6o5 C33437695
CC[C@]1(Cc2ccccc2-c3c1c(nc(n3)S[C@@H](C)C(=O)N(c4ccccc4)c5ccccc5)[O-])C C03771757
CCCOc1ccc(cc1)C(=O)C2=C(C(=O)N([C@H]2c3ccc(cc3)N(C)C)c4nc5ccc(cc5s4)C)[O-] C33616290
CC(C)(C)c1ccc(cc1)c2nc3cc(ccc3o2)/N=C/c4cc(cc(c4[O-])Br)Cl C02186538
CC(=C)[C@@H]1CC[C@]2([C@H]1[C@H]3CC[C@@H]4[C@]5(CC[C@H](C([C@@H]5CC[C@]4([C@@]3(CC2)C)C)(C)C)OC(=O)C)C)C(=O)[O-] C35363823
CC1=C2C[C@@H](CC[C@@]2(CC[C@@H](O1)OC(=O)C(=C)[C@@H]3CC[C@@]4(CCC[C@@]([C@@H]4C3)(C)O)C)C)C(=C)C(=O)[O-] C35458272
CC[C@@H](C)c1ccc(cc1)N2C(=O)/C(=C\c3cn(c4c3cccc4)CCOc5ccccc5C)/C(=O)N=C2[O-] C36548428
CCCN([C@@H](c1cc2ccccc2c3c1cccc3)C(=O)NC(C)(C)C)C(=O)c4cc(ccc4[O-])[N+](=O)[O-] C36570126
CCCN([C@H](c1cc2ccccc2c3c1cccc3)C(=O)NC(C)(C)C)C(=O)c4cc(ccc4[O-])[N+](=O)[O-] C36570127
c1ccc(cc1)c2c(c(nnc2c3ccccc3)[O-])C(=O)Nc4nc(cs4)c5ccc6ccccc6c5 C09030081
Cc1cc(ccc1Br)NC(=O)Cc2c(nc(nc2[O-])SCc3cccc(c3)Cl)C C38898806
c1ccc2c(c1)c(nc(n2)SC[C@H]3Nc4c(cc(cc4Cl)Cl)C(=O)N3c5ccccc5F)[O-] C39446506
Cc1cccc(c1)N2C(=O)/C(=C/c3cn(c4c3cccc4)Cc5ccc(c(c5)Cl)Cl)/N=C2[S-] C39556982
c1ccc(c(c1)CSc2nnc(s2)/N=C(/C(=C/c3ccc(o3)c4ccc(cc4)Cl)/C#N)\[O-])Cl C39998204
CCc1ccc(cc1)[C@@H]2C(=C(C(=O)N2c3nc4ccc(cc4s3)C)[O-])C(=O)c5c(nc6n5cccc6C)C C40003433
CCc1ccc(cc1)Cc2cnc(s2)/N=C(/C(=C/c3cn(nc3c4ccccc4)c5ccccc5)/C#N)\[O-] C40147281
Cc1c2ccccc2sc1C[C@@H](C(=O)[O-])NC(=O)OCC3c4ccccc4-c5c3cccc5 C44320524
c1ccc(c(c1)C[C@@H](C(=O)[O-])NC(=O)OCC2c3ccccc3-c4c2cccc4)c5ccccc5F C44322468
c1ccc(c(c1)C[C@@H](C(=O)[O-])NC(=O)OCC2c3ccccc3-c4c2cccc4)C5CCCCC5 C44323215
CC(C)CN1CCCc2c1cc(c(c2)/N=N\c3nncs3)[N-]S(=O)(=O)C(F)(F)F C50888637
c1cc(ccc1c2cnc(c(c2[O-])Br)C(F)(F)F)Oc3ccc(cc3)OC(F)(F)F C40394338
CCCCc1ccc(cc1)Nc2c(nc3ccccc3n2)[N-]S(=O)(=O)c4cc(ccc4C)C C08870992
CC[C@H](C)c1ccc(cc1)Nc2c(nc3ccccc3n2)[N-]S(=O)(=O)c4ccc(cc4)F C04647352
c1ccc2c(c1)cccc2COc3cccc(c3)/C=C(\C#N)/C(=N/c4ccc(cc4C(F)(F)F)[N+](=O)[O-])/[O-] C13388098
Cc1ccc(cc1C(=O)[O-])c2ccc(o2)/C=C\3/C(=O)N/C(=N\c4cccc(c4C)Cl)/S3 C59104375
CC(C)(C)c1ccc(cc1)c2nnc(n2/N=C/3\c4ccccc4N(C3=O)Cc5cccc6c5cccc6)[S-] C59168488
CCO/C(=C/1\C(=O)/C(=C/c2ccc(o2)c3ccc(cc3C)[N+](=O)[O-])/S\C1=N/c4ccc(cc4)Cl)/[O-] C59247453
CCc1ccc(cc1)/N=C\2/C(=C(/C(=C/c3ccc(o3)c4cc(ccc4C)[N+](=O)[O-])/S2)[O-])C(=O)OCC C59364573
c1ccc(cc1)c2cc(c(n2c3ccc(cc3)Cl)c4ccccc4)/C=N/c5ccc(c(c5)C(=O)[O-])Cl C59427466
CCO/C(=C/1\C(=O)/C(=C/c2ccc(cc2Cl)Cl)/S\C1=N/c3ccc(cc3)Br)/[O-] C59437145
Cc1c(cccc1/N=C/c2cc(cc(c2[O-])[N+](=O)[O-])Cc3ccccc3)c4nc5ccccc5s4 C59476411
Cc1c(cccc1/N=C/c2cc(cc(c2[O-])[N+](=O)[O-])Cc3ccccc3Cl)c4nc5ccccc5s4 C59476415
c1ccc(cc1)Cc2ccccc2Oc3ccc(cc3/N=C/c4cc(ccc4[O-])[N+](=O)[O-])C(F)(F)F C59507003
C[C@H]\1CCCCCCCCCC/C1=N\[N-]C2=NC(=O)[C@@H](S2)CC(=O)NC3CCCCC3 C22506292
C[C@H]\1CCCCCCCCCC/C1=N\[N-]C2=NC(=O)[C@H](S2)CC(=O)Nc3nc(cs3)c4ccccc4 C22506386
CCc1ccc(cc1)/N=C\2/NC(=O)/C(=C\c3cc(c(c(c3)Br)OCC(=O)[O-])Cl)/S2 C15012255
C[C@H](C(=O)[O-])n1cnc2c(c1=O)c3c(s2)C[C@H](CC3)C(C)(C)C C05720984
CN(C)c1ccc(cc1)n2ccc(c2)/C=N/c3ccc(cc3)C(=O)[O-] C06949230
Cc1cc(c(n1c2c(c3c(s2)CCCC3)C(=O)[O-])C)C=C(C#N)C#N C09324453
C[C@@H]1CCc2c(sc3c2c(ncn3)Sc4c(cccn4)C(=O)[O-])C1 C13090386
C/C(=C\c1ccco1)/C=N/n2c(nnc2[S-])c3ccccc3F C19826798
c1ccc2c(c1)C(=C(C2=O)[C@@H](C[N+](=O)[O-])c3c(cccc3Cl)F)[O-] C00101274
c1cc(oc1)c2nnc(n2c3ccc(cc3)OC(F)(F)F)[S-] C20745907
Cc1ccc(cc1)c2nnc(n2CC(=O)N3C[C@@H](C[C@@H](C3)C)C)[S-] C21895721
Cc1ccc(cc1)c2nnc(n2CC(=O)N3C[C@H](C[C@@H](C3)C)C)[S-] C21895725
Cc1ncc(o1)c2ccc(cc2)[N-]S(=O)(=O)c3ccc(c(c3F)F)F C26540131
c1ccc2c(c1)c(=O)n(c(n2)/C=C/c3ccc(cc3)Br)CC(=O)[O-] C32788361
Cc1cc(nc(n1)Cl)c2nnc(n2c3ccc(cc3)Cl)[S-] C02568784
Cc1cc(c2ccccc2n1)[N-]S(=O)(=O)c3cnc(s3)Cl C35356534
CC[C@H](C(=O)[O-])n1c2c(cc(cn2)C)nc1c3ccc(c(c3)C)C C36323816
CC[C@H](C(=O)[O-])n1c(nc2c1ncc(c2)Cl)Cc3cccs3 C36324741
CC(C)c1c(nnn1c2cc(ccc2F)Br)C(=O)[O-] C36752508
c1cc(ccc1/C=C/2\C(=NC(=O)N(C2=O)c3ccc(cc3)Cl)[O-])Cl C14011211
c1ccc2c(c1)nc(s2)/C(=C/c3ccc4c(c3)OCO4)/CC(=O)[O-] C04948466
c1ccnc(c1)c2nnc(n2/N=C/c3ccc(s3)Br)[S-] C06062866
COc1ccc(cc1)c2c(n3cccc(c3n2)Br)C(=O)[O-] C36318797
Cc1ccc(cc1C)N(C)C(=O)Cc2c3ccccc3n(c2C(=O)[O-])C C04192574
c1ccc(cc1)c2c(c(nnc2c3ccccc3)[O-])C(=O)N4CCCCC4 C08844035
CC(=O)C[C@@H]1[C@@H]2[C@](CCCC2(C)C)([C@]3(O1)CC[C@@](O3)(C)CC(=O)[O-])C C37538789
CSc1nnc(s1)/N=C(/C(=C/c2cccc(c2)Cl)/C#N)\[O-] C39994858
c1cc(cc(c1)Cl)c2ccc(o2)/C=C(\C#N)/C(=N/c3nccs3)/[O-] C39998065
Cc1ccccc1Cn2c(=O)c3c(csc3nc2C(C)C)C(=O)[O-] C40692153
COc1ccc(c(c1)[N-]S(=O)(=O)c2cnc(s2)Cl)Cl C43318468
CC(C)c1nc(nn1c2cc(ccc2Br)Br)C(=O)[O-] C49121864
c1cc2c(nc3cc(ccc3n2c1)Br)N4CCC(CC4)C(=O)[O-] C49453680
c1ccc(cc1)S(=O)(=O)[N-]c2c(cno2)c3ccc(cc3)Cl C49736071
CC(C)(C)c1c(nnn1Cc2cc(cs2)Br)C(=O)[O-] C50213712
c1cc(cc2c1cc(cc2)Br)Oc3c(nccn3)C(=O)[O-] C54552945
Cc1c(nnc(c1C(=O)[O-])Oc2ccc(cc2F)Br)C C54553341
Cc1ccc(c(c1)N(C)S(=O)(=O)c2cc(c(s2)C(=O)[O-])C)C C55674837
Cc1c(sc2c1c(nc(n2)/C(=C\c3ccc(cc3)OC)/C#N)[O-])C C57547868
c1cc(cc(c1)n2cccn2)[N-]S(=O)(=O)c3cc(sc3Cl)Cl C58190617
Cc1cccc(c1C)N2CCN(CC2)c3ccc(o3)/C=C/C(=O)[O-] C31935984
Cc1ccc(cc1)c2nnc(n2CC(=O)N(C)C3CCCC3)[S-] C53334242
COc1ccc(cc1)n2c(c-3sc4ccccc4nc3c2=O)[O-] C07496322
Cc1c(nc(o1)C)c2ccc(cc2)S(=O)(=O)[N-]c3ccc(c(c3F)F)F C62160371
Cc1ccc(cc1)[C@H]2[C@@H]3C(=NC(=NC3=O)SC)N=C4C2=C(CCC4)[O-] C39730594
C=CCSC1=NC(=O)[C@H]2[C@@H](C3=C(CCCC3=NC2=N1)[O-])c4ccccc4 C39764445
CC(C)c1ccc(cc1)/C=C\2/C(=O)N=C(N(C2=O)c3ccccc3F)[O-] C09317381
CC(C)(C)C1=C[C@@H](N=N1)c2nnc(n2c3ccc(cc3)Cl)[S-] C08973218
c1ccc(c(c1)S(=O)(=O)[N-]c2cc(no2)c3cccs3)Br C65153404
Cc1cn2c(c(nc2s1)C(C)C)S(=O)(=O)[N-]c3ccccc3 C65183556
Cc1c(nc(s1)[N-]S(=O)(=O)c2cc(cnc2)F)c3ccc(cc3)Cl C66248325
Cc1cc(ccc1S(=O)(=O)[N-]c2nc(cs2)c3ccc4c(c3)COC4)F C66255050
CN(c1ccccc1)C(=O)CSc2[n-]c3cc(cnc3n2)Br C66276680
c1ccc(c(c1)/C=C(/c2ccc(cc2)Br)\C(=O)[O-])[N+](=O)[O-] C66322555
Cc1ccc(cc1)n2c3c(c(n2)C)c(cc(n3)c4ccccc4)C(=O)[O-] C03220568
c1ccc(c(c1)COc2cccc(c2)c3nc(cs3)CC(=O)[O-])F C11799645
C[C@H](C(=O)[O-])Oc1ccc(cc1)C(=O)/C=C/c2ccc3ccccc3c2 C13365782
c1cc(c2c(c1)N(CCC2)C(=O)c3cc4c(s3)CCCC4)C(=O)[O-] C13390080
c1ccc(c(c1)Cn2c(c3c(c4ccccc4o3)nc2=S)[O-])Cl C20132147
CC[C@]1(Cc2ccccc2-c3c1c(n4c(n3)nnc4SCC)[O-])C C01250343
c1cc(cc(c1)[N+](=O)[O-])c2ccc(s2)/C=C\3/C(=NC(=S)S3)[O-] C23042651
c1cc(ccc1c2ccc(s2)/C=C/3\C(=NC(=S)S3)[O-])[N+](=O)[O-] C02669819
Cc1ccc(cc1)c2c(nc(nn2)SCc3ccc(cc3)Cl)[O-] C16777196
c1ccc(cc1)/C=C(\C#N)/c2nc3ccc(cc3c(n2)[O-])Br C25582363
c1ccc2c(c1)nc3c4ccc(c(c4n(c3n2)CC(=O)[O-])Cl)Cl C26463421
c1cc(c(cc1Cl)Cl)c2csc3n2c(cn3)/C=C/C(=O)[O-] C31973409
c1cc(oc1)/C=N/n2c(nnc2[S-])c3ccc(cc3Cl)Cl C01247038
c1ccc2c(c1)c3nc(nn3c(n2)[S-])c4ccc(cc4)C(F)(F)F C32937951
c1ccc2c(c1)cc(c(n2)Cl)/C=C(\C#N)/c3nc4ccccc4c(n3)[O-] C05072305
Cc1c(sc(n1)Cl)S(=O)(=O)[N-]c2cc(cc(c2)Cl)Cl C35186483
c1ccc2c(c1)cccc2S(=O)(=O)[N-]c3nc4ccccc4s3 C35685931
Cc1cc(ccn1)Sc2ccc(cc2)c3ccccc3c4[n-]nnn4 C13744316
Cc1cc(ccc1c2nc3ccccc3n2CC(=O)[O-])Br C36830573
CCc1c2cc(sc2n(n1)c3ccc(c(c3)Cl)Cl)C(=O)[O-] C37326999
c1ccc2c(c1)c(cc(n2)Oc3cccc(c3)Br)C(=O)[O-] C37336576
c1ccc(c(c1)C(=O)c2ccc3c(c2)Sc4ccccc4O3)C(=O)[O-] C37637867
c1ccc(cc1)Cn2cc(c(n2)c3ccc(cc3)Cl)/C=C/C(=O)[O-] C03357033
CC1(C=Cc2c3c(c(c(c2O1)CCC(=O)[O-])OC)C=CC(O3)(C)C)C C01730932
Cc1ccc(c(c1Cl)[N-]S(=O)(=O)c2ccnc(c2)Cl)Cl C38008490
Cc1ccc2c(c1)CCCN2C(=O)CSc3nc(c(c(n3)[O-])C)C C39771952
Cc1cc(c2c(c1)sc(n2)[N-]S(=O)(=O)c3cnc(s3)Cl)C C40691165
CC(C)CO[C@](C)(c1cc2cc(ccc2o1)Br)C(=O)[O-] C41926937
CSc1nc(cc(n1)Cl)[C@@H](c2cc3ccccc3cn2)C(=O)[O-] C44226718
c1cc(c(cc1[N+](=O)[O-])/C=N/c2ccc(cc2Br)F)[O-] C48501895
Cc1c(cco1)/C(=C(/C#N)\C(=O)CCc2ccccc2Br)/[O-] C49168358
Cc1c(nc(o1)c2ccccc2Cl)CSc3[n-]c4cnccc4n3 C20865721
Cc1ccccc1S(=O)(=O)[N-]c2c(cno2)c3ccc(cc3)Cl C49736099
Cc1ccc(c(c1)Oc2c(cc(cn2)Br)C(=O)[O-])C(C)C C50042521
c1cc2c(cc1Oc3c(cc(cn3)Br)C(=O)[O-])CCCC2 C50042780
CCc1ccc(cc1)[N-]C2=NC(=O)[C@@H](S2)Cc3ccc(cc3)OC C05809638
CC(C)OCc1cccc(c1)Cn2c(=O)c3ccccc3nc2[S-] C55179216
c1ccn2c(c1)nc(c2C(=O)[O-])Sc3cccc(c3)Br C55306615
Cc1ccc(cc1)/C(=N/n2c(nnc2[S-])c3ccccc3Cl)/C C59168625
c1ccc2c(c1)cc(s2)/C(=N/S(=O)(=O)c3ccc(s3)Cl)/[O-] C59250621
Cc1ccc(c(c1)C)S(=O)(=O)/N=C(/c2cc3ccccc3s2)\[O-] C59250686
Cc1ccccc1S(=O)(=O)/N=C(/C=C/c2cccc3c2cccc3)\[O-] C59368787
c1cc(ccc1/C=C/c2cc(nc(n2)[O-])C(F)(F)F)N3CCOCC3 C05635187
c1cc(ccc1S(=O)(=O)/N=C(/C23CC4CC(C2)CC(C4)C3)\[O-])Cl C46708822
c1ccc2c(c1)c3c(o2)c(nc(n3)CSc4ccc(cc4)Cl)[O-] C07049158
Cc1cc(ccc1Oc2cnc(nc2C(=O)[O-])C(C)C)Br C63061852
CCc1ccc(cc1)Cn2c(c3c(c4cccnc4s3)nc2=S)[O-] C15828836
Cc1ccc(c(c1)C)[N-]S(=O)(=O)c2ccc(s2)c3cnc(o3)C C65003845
c1ccc2cc(ccc2c1)S(=O)(=O)/N=C(/CC(C3CC3)C4CC4)\[O-] C65041744
Cc1ccc(c(c1)OC(=O)c2ccc3c(c2)nc(=S)n(c3[O-])C)C C55544338
c1cc(ccc1c2nc3cc(ccc3o2)N)I C00125060
Cc1cc(c(s1)C)c2c(c(oc2c3cc(sc3C)C)N)C#N C04785101
c1ccc(cc1)n2c(c3c(n2)-c4ccccc4CC35CCCC5)N C02490004
c1ccc(cc1)c2nc(c(c(n2)Cl)I)N C01558549
c1cnccc1[C@H](c2c(c(cc(c2Cl)Cl)Cl)Cl)N C19992913
c1ccc2c(c1)c(c(o2)C(=O)c3cccc(c3)Br)N C21953328
C[C@H]1CCc2c(sc3c2C(=N[C@H](N3)c4ccc(cc4)SC)O)C1 C08298544
Cc1ccc(s1)[C@@H]2Nc3c(c4c(s3)C[C@H](CC4)C)C(=N2)O C06450189
C[C@@H]1CCC[C@@H](C1)NC(=O)c2cc3ccc(cc3[nH]2)Br C33185555
c1cc(ccc1c2cc(n(n2)c3ccc(cc3F)F)N)Br C35276838
Cc1nc2cc(c(cc2s1)N)Sc3ccc(cc3)Br C35343098
Cc1cccc(c1)c2cc(n(n2)c3ccccc3Br)N C35779124
c1cc(cc(c1)Br)Oc2ccc(cc2F)C(=S)N C36887555
c1cc(ccc1n2c3ccc(cc3nc2N)Br)Cl C36899338
c1cc2c(cc1Br)nc(n2c3cc(cc(c3)F)F)N C36899490
c1cc(ccc1Cc2nc3cc(ccc3s2)Br)N C37205904
Cn1c(c(c(n1)c2cccc(c2)Br)c3ccc(cc3)F)N C37351724
c1ccc(cc1)n2c(cc(n2)c3cccc(c3)I)N C37352269
c1cc(c(cc1N)Br)COc2ccc3c(c2)CCC3 C37516160
Cc1c2c(c(sc2ns1)C(=O)c3ccc(cc3)Br)N C01398251
C[C@@H](c1cccc(c1)Br)N2CCc3c(cccc3N)C2 C38032499
c1ccc(c(c1)[C@H]2CCC[C@]3(C2)CCC[C@@H](N3Br)O)O C39525154
Cc1cc2c(c(cnc2c(c1)Br)Br)N C41702466
CN(Cc1cc(cs1)Br)c2ccc(cc2N)Cl C42399306
c1cc(c(cc1Br)N[C@H]2CCC[C@H]2O)Br C42578209
C[C@@H](c1ccc2ccccc2c1)n3c(c(cn3)Br)N C43666196
CC1(CC[C@@H](c2c1cccc2)n3c(c(cn3)Br)N)C C43666425
c1ccc2cc(ccc2c1)Cn3c(c(cn3)I)N C43666526
c1ccc2c(c1)-c3ccccc3C2n4c(c(cn4)I)N C43666705
Cc1c(c(n(n1)[C@H](C)c2ccc(cc2)Cl)N)I C43668949
CCc1c(c(sc1c2c(c(c(c(c2F)F)F)F)F)C#N)N C44273795
c1cc(cc(c1)Br)Cn2c3c(cccc3Cl)nc2N C48866555
C[C@H](c1ccc(cc1)F)n2c3ccc(cc3nc2N)Br C49510242
Cn1c(c(c(n1)c2ccccc2Br)c3ccccc3F)N C49671855
C[C@@H]1c2ccsc2CCN1[C@@H](CN)c3cccc(c3Cl)Cl C42744111
CC1(CC[C@@H](c2c1cccc2)n3c(c(cn3)I)N)C C49853164
Cc1ccc2c(c1)nc(n2C)c3cc(ccc3N)Br C50202120
c1c(cc(c2c1c(c3c(n2)CCC3)N)Br)Br C50871091
c1cc(c(cc1CN2CCCc3c2cc(cc3)N)Br)F C51296942
c1cc(sc1)[C@H](c2cc3c(cc2Br)[nH]c(=O)[nH]3)Cl C52095120
C[C@H]1c2ccsc2CCN1c3ccc(cc3C(=S)N)Cl C52858962
Cn1c(c(c(n1)c2ccc(c(c2)F)Br)c3cccs3)N C52901653
c1cc(ccc1/N=C/c2cc(cc(c2O)Br)Br)O C05292219
c1cc(ccc1N[C@@H]2c3ccc(cc3NC2=O)Br)Br C21014177
C[C@@H](c1ccc(c(c1)Br)F)N2CCc3c(cccc3N)C2 C61689573
C[C@@H](c1ccccc1F)N(C)c2ccc(cc2Br)N C62014115
Cc1cccc(c1)Cc2cn3cc(cc(c3n2)N)Br C62433308
c1cc(c(cc1CNc2cc(c(cc2F)F)F)Br)O C62702871
CSc1cc(cc2c1ccn2Cc3cc(ccc3F)Br)N C63022858
C[C@@H]1CCc2c(sc3c2C(=N[C@H](N3)c4ccccc4F)O)C1 C02492879
CC1(Cc2c(c(=S)n(c(c2C#N)N)Cc3ccncc3)CO1)C C09418997
CC(C)NC(=O)c1cccc2c1N[C@@H]([C@H]3[C@H]2C=CC3)c4cccnc4 C20751051
c1cc(sc1)c2nc3cc4c(cc3n2CC(=S)N)OCCO4 C31943616
C[C@H]1COCCN1S(=O)(=O)c2ccc(cc2Br)N C35773777
CC(C)[C@@H](C(=O)/N=C\1/NCCS1)NC(=O)c2c(cccc2F)F C36724850
c1cc2c(cc1Br)[nH]c(=S)n2CC(=O)NC3CC3 C36898713
CCN([C@H]1CCS(=O)(=O)C1)C(=O)CSc2ccccc2N C37035131
c1cc(c(cc1N)Br)S(=O)(=O)N2CCSCC2 C37053982
CN([C@H]1CCSC1)S(=O)(=O)c2ccc(cc2Br)N C37174295
CN(C)C(=O)Cc1nc(cs1)CSc2ccc(cc2Cl)N C37204568
c1c(cc(c(c1F)S(=O)(=O)N2CCC[C@@H](C2)C(=O)N)Br)F C37382789
CNC(=O)Cn1cc(cn1)NCc2cc(cs2)Br C37787253
C[C@@H]1CCCN(C1)S(=O)(=O)N2CCSc3c2cc(cc3)N C38051326
Cc1ccc2c(c1)S[C@@H](N2)NC(=O)[C@H]3C(=CN=N3)Br C39164567
Cc1ncc(s1)CN(C)S(=O)(=O)c2c(cc(cc2F)N)F C40330801
c1cc(c(cc1N)Cl)S(=O)(=O)N(C[C@H]2CCOC2)C3CC3 C40337549
C[C@@H]1CC[C@@H](CN1S(=O)(=O)c2ccccc2Br)C(=O)N C40437862
c1cc(ccc1[S@](=O)CCn2cc(ccc2=O)N)Br C40968642
c1cc(c(cc1Br)F)CN2CCN(CC2)S(=O)(=O)N C42634019
CN(Cc1cscn1)S(=O)(=O)c2cc(cc(c2F)Cl)N C42859595
CCC(=O)N1CCCN(CC1)C(=O)c2cc(ccc2Br)N C45624511
Cc1nc(cs1)CN(C)C(=O)c2cc(ccc2Br)N C45624910
c1c(csc1CNC(=O)NC[C@H]2CCS(=O)(=O)C2)Br C45674712
c1cc(ccc1NC(=O)CNC(=O)c2ccncc2)Br C47435225
c1cc(cnc1)NC(=O)C(=O)NCc2cc(cs2)Br C48755857
Cc1c(c([nH]n1)C(=O)NCCc2csc(n2)C)Br C48890311
C[C@H](C(=O)[O-])[NH2+]Cc1cc(c(c(c1)Br)OC)Br C49357176
C[C@H](C(=O)N[C@H]1CCCNC1=O)Oc2ccc(cc2)Br C49498019
c1c(sc(n1)[N-]S(=O)(=O)C[C@H]2CCC[NH2+]2)Br C49644011
C[C@@H](CC(=S)N)N1C(=O)c2ccc(cc2C1=O)Br C50391075
c1cc(sc1C#CCCO)C(=O)NC[C@H]2CCS(=O)(=O)C2 C50604848
Cc1cccc(n1)CNC(=O)c2cc(cnc2NC)Br C51578025
C[C@@H](c1cc(ccc1O[C@H]2CS(=O)(=O)C[C@@H]2O)Br)O C52068262
Cc1ccc(c(c1)Br)NC(=O)C[NH+](C)[C@@H](C)C(=O)[O-] C54067955
CC(C)CN(CC(=O)N)C(=O)c1cc(ccc1F)Br C37498770
Cc1ccsc1CN(C)C(=O)c2cc(sc2)S(=O)(=O)N C57920513
c1cc(sc1)CNS(=O)(=O)c2ccc3c(c2)NC(=O)CS3 C15677249
c1c2c(cc3c1c(co3)CC(=O)N4CCC[C@H](C4)C(=O)N)CCC2 C58081058
Cc1csc(n1)CN[C@@H]2c3cc(ccc3NC2=O)Br C38090719
c1c(cc(c2c1OCCO2)Br)CN[C@@H]3CCCNC3=O C50394848
c1ccn(c1)c2c(c3c(s2)CCC3)C(=O)N4CCC[C@H]4C(=O)N C61719213
c1cc(ncc1Br)C(=O)N2CCC(CC2)CC(=O)N C61874175
c1c2c(sc1C(=O)NNC(=O)C3=NCC(=C3)Br)CCC2 C39763946
Cc1cc(ccc1NC(=O)CC2=c3ccccc3=[NH+][C@H]2C(=O)[O-])Br C63439954
c1csc(c1Br)CN2CCN(CC2)S(=O)(=O)N C63484695
CN(CC(=O)N)C(=O)[C@H]1CC=CC[C@H]1c2nc3ccccc3s2 C63809834
CSCC[C@@H]1C(=O)N(C(=S)N1)c2ccc3c(c2)NC(=O)CS3 C20937941
CC(C)n1c(n[nH]c1=S)CNC(=O)c2ccccc2Br C66640370
C[C@H](CSC)C(=O)NNC(=O)c1cc(cn1C)Br C66757196
Cn1c(n[nH]c1=S)CNC(=O)C2(CCC2)c3ccc(cc3)Br C67050145
CN1C(=O)C(=Cc2ccc(o2)c3ccc(cc3)Br)C(=O)N(C1=O)C C03083666
c1cc(ccc1N2C(=O)[C@H]3[C@H]4C=C[C@@]([C@@H]3C2=O)(O4)C5OCCO5)Br C05513596
CC(C)(C)C(=O)N1CCN(CC1)c2nc3ccc(cc3s2)S(=O)(=O)C C07599558
c1ccc2c(c1)nc(s2)[C@@H]3CCCN(C3)C(=O)/C=C/C(=O)N4CCOCC4 C07988938
c1cc(ccc1N\2[C@H]3CS(=O)(=O)C[C@@H]3S/C2=N\C(=O)C4CC4)Br C08997052
Cc1ccc(cc1S(=O)(=O)N(C)[C@@H]2CCS(=O)(=O)C2)Br C09691536
CC(=O)N1CCN(CC1)S(=O)(=O)c2cc(ccc2Br)Br C11566089
CN(C)c1ccc(cc1)/C=C\2/C(=O)N(C(=S)S2)[C@@H]3CCS(=O)(=O)C3 C12414022
c1cc(ccc1OC(=O)CN2C(=O)[C@H]3[C@@H]4C=C[C@H]([C@@H]3C2=O)[C@H]5[C@@H]4C5)Br C13943295
Cn1c(=O)c(c(n(c1=O)C)Oc2cccc(c2)I)C#N C14212414
c1cc(ccc1CN2CC(=O)N3CSC[C@H]3C2=O)C(=O)N4CCCCCC4 C15681902
CN(CC(=O)N1CCCC1)S(=O)(=O)c2cc(ccc2Br)Br C16736429
c1cc(c(cc1SCC(=O)N2CCN(CC2)[C@@H]3CCS(=O)(=O)C3)F)F C19355232
Cc1cc(ccc1Br)S(=O)(=O)N(C)[C@@H]2CCS(=O)(=O)C2 C19680323
CCN1CCN(CC1)C(=O)Cn2c(c(c(n2)C(F)(F)F)Br)C C22363040
CN1CCN(CC1)C(=O)CN2C(=O)/C(=C/c3ccc(cc3)Cl)/SC2=O C22553971
C[C@@H](c1ccc(cc1)Cl)N(C)C(=O)C2=CN3CCS(=O)(=O)N=C3C=C2 C23102077
Cc1ccc(c(c1)Sc2c(cccn2)C(=O)N(C)[C@H]3CCS(=O)(=O)C3)C C25676643
c1cc2n(c(=O)c1)C[C@@H]3C[C@H]2CN(C3)CN4c5ccc(cc5C(=O)C4=O)Br C26771536
c1c(cncc1Br)C(=O)N2CCC[C@H]2c3nnc4n3CCCCC4 C29247123
c1cc2c(cc1Br)[C@H]([P@](=O)(O2)N3CCOCC3)N4CCOCC4 C32109948
c1cc(ccc1N\2[C@H]3CS(=O)(=O)C[C@H]3S/C2=N\C(=O)CCl)Br C32635160
Cn1cnnc1[C@@H]2CCCN(C2)C(=O)c3cc(c(s3)Br)Br C32814873
CCCn1c(cc2c1c(cs2)Br)C(=O)N3CCN(CC3)C(=O)C C37543143
Cc1ccc2c(c(oc2c1C)C(=O)N3CCN(CC3)[C@H]4CCS(=O)(=O)C4)C C19226700
c1ccc(c(c1)S(=O)(=O)N2CCN(CC2)c3ncccn3)Br C07002258
CC1=C[C@H](N=N1)C(=O)N2CC[C@]3(C2)CCCN(C3=O)Cc4cccc(c4F)F C39404872
CC(C)S(=O)(=O)[C@H]1C[C@@]2(CC[C@@H](C2)Br)N(C1)S(=O)(=O)C(C)C C39509452
C[C@H]1CC[C@@H]2c3c(ncnc3SCC4=NC(=O)[C@@H]5C(=N4)C=CS5)S[C@@H]2C1 C39573653
C#CCN([C@H]1CCS(=O)(=O)C1)S(=O)(=O)c2cccc(c2)Br C40447233
CN(Cc1ccc(o1)Br)C(=O)Cn2cc(ccc2=O)Br C41381615
CS(=O)(=O)c1ccc(c(c1)S(=O)(=O)N2CCCCC2)Br C48894812
Cc1c(c(nn1[C@H](C)C(=O)N2CCN3CCC[C@@H]3C2)C(F)(F)F)Br C54969016
CS(=O)(=O)c1cccc(c1)OS(=O)(=O)c2ccc(cc2)Br C56075226
c1ccc(cc1)CC(=O)/N=C\2/N([C@@H]3CS(=O)(=O)C[C@@H]3S2)Cc4ccccc4 C05206405
Cc1c(sc(n1)c2ccsc2)C(=O)N([C@@H]3CCS(=O)(=O)C3)C4CC4 C57812497
Cc1ccc(cc1)n2c3c(c(n2)C(=O)N4CCC[C@H](C4)C(=O)N(C)C)CCC3 C58155878
c1cc(cc(c1)Br)S(=O)(=O)N([C@H]2CCS(=O)(=O)C2)C3CC3 C58457633
Cc1cc(c(n1c2ccccc2Br)C)C=C3C(=O)N(C(=S)N(C3=O)C)C C59139625
C1C[C@H](OC1)C(=O)N2CCN(CC2)C(=O)C34C[C@H]5C[C@@H](C3)CC(C5)(C4)Cl C49942040
CC1(COCCN1C(=O)c2ccc(c(c2)S(=O)(=O)N3CCCCC3)F)C C60542850
c1cc(cc(c1)Br)S(=O)(=O)N2CSC[C@H]2C(=O)N3CCSCC3 C62582539
c1cc(sc1)/C=C/2\C(=O)c3ccc4c(c3O2)CN(CO4)[C@@H]5CCS(=O)(=O)C5 C41653999
CN(CC1=NC(=O)[C@@H]2C(=N1)C=CS2)C(=O)c3ccc(cc3F)Br C39776488
Cn1cnn(c1=S)CN2CCN(CC2)Cc3c(ccs3)Br C63735729
c1csc(n1)N2CCCN(CC2)C(=O)c3cc4c(c(c3)Cl)OCCO4 C64473496
CCN1CCN(CC1)S(=O)(=O)c2ccc3c(c2)N(CCCS3)C(=O)C C35504638
c1ccc(cc1)C2=CCN(CC2)S(=O)(=O)c3cc(cs3)C(=O)N4CCCC4 C35405059
CN1CCN(CC1)C2=NCCN2S(=O)(=O)c3ccc(cc3)Br C64929853
Cc1c(c(c(o1)C)Br)C(=O)N(C)c2ccc(cc2)S(=O)(=O)C C67058820
Cc1nc2c(c(n1)N3CCOCC3)CN(CC2)C(=O)c4cc(cc(c4)Cl)Cl C04378409
c1ccc2c(c1)C3c4ccccc4C2[C@@H]5[C@@H]3C(=O)N(C5=O)N6C(=O)CSC6=S C03203978
Cc1cc(c(n1c2ccc(cc2)Br)C)C=C3C(=O)N(C(=O)N(C3=O)C)C C04704579
COn1c2ccccc2[n+](c(c1=O)c3ccc(cc3)I)[O-] C04839195
C=CCN\1[C@H]2CS(=O)(=O)C[C@H]2S/C1=N\C(=O)Cc3c(cccc3Cl)F C05267039
c1ccc(cc1)S(=O)(=O)N2CCN(CC2)C(=O)c3ccc4ccccc4n3 C02657001
c1ccc2c(c1)C(=O)N(S2(=O)=O)CC(=O)c3ccc(s3)Br C08428912
c1ccc2c(c1)c(=O)c3c(o2)C(=O)N([C@H]3c4ccccc4F)[C@@H]5CCS(=O)(=O)C5 C08917261
CC(=O)/N=C\1/N([C@H]2CS(=O)(=O)C[C@H]2S1)c3ccccc3I C09210731
Cc1ccc2n1CCN([C@@H]2C(C)C)C(=O)Cn3cnc4c(c3=O)cc(s4)C C12290522
c1ccc(cc1)S(=O)(=O)N2CCN(CC2)C(=O)c3cccc4c3nccc4 C17052752
CCN1C(=O)/C(=C\c2cn(nc2c3ccncc3)c4ccccc4)/SC1=S C18063141
Cc1cc(ccc1Br)S(=O)(=O)N(C)[C@H]2CCS(=O)(=O)C2 C19680325
Cc1ccc(c(c1)C)SCC(=O)N2CCN(CC2)[C@H]3CCS(=O)(=O)C3 C22847508
C[C@H]1CCc2c(cc(s2)C(=O)N3CCN(CC3)[C@H]4CCS(=O)(=O)C4)C1 C24044813
c1cc(ccc1C(=O)N2CCC[C@@H]2c3nnc4n3CCCCC4)Br C29246825
C[C@@H]1CCC[C@]2(C1)N([C@@H](CO2)C(=O)N3CCN(CC3)C)C(=O)c4ccccc4F C35805858
CC1=C2[C@@H](CCS2(=O)=O)[C@@]3([C@@H](C1)C(=O)c4ccccc4C3=O)[S@@](=O)C(C)C C33901688
c1c2c(cc(c1Br)Br)OCCOCCOCCOCCO2 C09019302
c1cc(ccc1C(=O)N2CCC[C@H](C2)C(F)(F)F)S(=O)(=O)N3CCCC3 C14186675
Cc1ccc(cc1)/C=C/2\C(=O)N(C(=S)S2)CCC(=O)N3CCN(CC3)C C19618514
Cc1c(sc2c1c(=O)n(c(n2)SCC(=O)N3C[C@H](O[C@H](C3)C)C)C)C C15924997
C#CCN([C@@H]1CCS(=O)(=O)C1)S(=O)(=O)c2ccc(cc2)Br C40447236
C[S@@](=O)c1ccc(cc1)C(=O)N2CCN(CC2)Cc3cccc4c3nccc4 C43484737
c1cc(c(c(c1)F)S(=O)(=O)N2CCC[C@@H]2c3nnc4n3CCCCC4)F C45744095
c1ccc(cc1)N2C(=O)/C(=C/c3ccc(c(c3)F)n4cncn4)/SC2=S C45794677
C[C@@H](CN1C(=O)c2cc(ccc2S1(=O)=O)Br)N3CCOCC3 C47880028
c1csc(c1Br)S(=O)(=O)N2CCN(CC2)c3cnccn3 C48444426
CS(=O)(=O)c1cccc(c1)OS(=O)(=O)c2cccc(c2)Br C56075205
Cc1c(sc(c1C(=O)N2CCN(CC2)Cc3ccncc3)n4cccc4)C C57291386
Cc1nc(c2c3c(sc2n1)C[C@@H](CC3)C)N4CCN(CC4)CC(=O)N(C)C C12768717
c1ccc2cc(ccc2c1)S(=O)(=O)N3CCN(CC3)C(=O)C4CCOCC4 C24638755
c1c(cc(cc1F)Br)C(=O)N2CCC[C@H](C2)C(=O)N3CCOCC3 C46785432
Cc1cc(c(n1c2cccc(c2Cl)Cl)C)C=C3C(=O)N(C(=O)N(C3=O)C)C C59109608
c1ccc(c(c1)C(=O)N2CCN(CC2)C(=O)CC[C@H]3CCCO3)I C59812480
Cc1ccc(c(c1)Br)S(=O)(=O)N(CC#C)[C@H]2CCS(=O)(=O)C2 C56125081
C1C[C@@H](OC1)C(=O)N2CCN(CC2)C(=O)C34C[C@H]5C[C@@H](C3)CC(C5)(C4)Cl C49942039
C#Cc1cccc(c1)N2C(=O)[C@@H]3[C@@H](C2=O)C4C=CC3[C@@H]5[C@@H]4C(=O)N(C5=O)c6cccc(c6)C#C C05892458
c1cc(c(cc1Br)Br)S(=O)(=O)N2CCn3ccnc3C2 C62329697
Cc1c(c(on1)C)C(=O)N2CCN(CC2)C(=O)c3ccc(cc3)Br C62615808
CCN(CC)C(=O)c1c2c(cn(c1=O)c3ccc(cc3)C)C(=O)CC(C2)(C)C C65000396
CCc1ncc(s1)C(=O)N2CCN(CC2)c3ccc(cn3)Br C65054457
Cn1c2ccnn2c(=O)cc1C3CCN(CC3)C(=O)c4ccc(cc4)Br C65168333
CC(C)C(=O)N1CCN(CC1)c2nc3c(s2)C[C@H](CC3)C(=O)N4CCCC4 C65273687
c1csc2n1c3cc(sc3n2)C(=O)N4CCN(CC4)Cc5cscn5 C55435163
c1cc2c(nc1)CCCN2C(=O)c3cnc4ccc(cn4c3=O)Br C65773616
c1cc(sc1C(=O)N2CCCC[C@@H]2C(=O)N3CCOCC3)Br C66486071
Cc1csc(n1)[C@H](C#N)C(=O)c2cnc3ccc(cn3c2=O)Br C66504234
Cn1c(c(cn1)C(=O)N2CCN(CC2)Cc3cccc4c3cccc4)C(F)F C66601206
Cc1cc(ccc1N(C)C(=O)C(=O)N2CCN(CC2)C(=O)C)Br C67354632
C[C@@H]1c2c(sc(n2)NC(=O)CC(C)(C)C)C[C@]3([C@H]1[C@H]([C@H](CC3)[C@H](C)C(=O)NC4CC4)O)C C03840726
Cc1c(c(sc1C(=O)OC(C)C)NC(=O)[C@@H](c2ccccc2)Sc3ccccc3)C(=O)N C02742147
Cc1ccc(cc1)c2cc(c3cc(ccc3n2)Br)C(=O)NCc4ccc(cc4)S(=O)(=O)N C00689240
COC(=O)c1c2c(sc1NC(=S)NNC(=O)Cc3ccc(cc3)Br)CCCCC2 C02857010
c1ccc(cc1)c2cc(nc(n2)SCC(=O)Nc3c(c4c(s3)CCCC4)C(=O)N)C(F)(F)F C02074533
CCC(=O)Nc1ccc(c(c1)NC(=S)NC(=O)c2ccc(o2)c3cccc(c3)Cl)Cl C08831479
CC(C)c1cccc(c1NC(=O)CSc2nnc(n2N)c3ccccc3Br)C(C)C C09092197
CCOc1ccc(cc1C(=O)NC(=S)Nc2ccc(cc2)NC(=O)CC(C)C)Br C09259913
Cc1ccccc1NC(=O)c2c(c3ccccc3o2)NC(=O)C(=O)N[C@@H]4C[C@H](CC(C4)(C)C)C C09705849
CCOc1cc(c(c(c1O)Br)Br)/C=N/NC(=O)CNc2ccc(cc2)C C01213735
Cc1ccc(cc1C)O[C@@H](C)C(=O)NNC(=S)NC(=O)c2ccccc2I C10153748
CC[C@@H](C)NC(=O)c1ccccc1NC(=S)NC(=O)c2cc(ccc2OC(C)C)Br C10123500
CC(C)c1ccc(c(c1)Br)OCC(=O)NNC(=S)NC(=O)C2CCCCC2 C02551800
c1ccc2c(c1)cccc2OCC(=O)NC(=S)NNC(=O)c3c(c4ccccc4s3)Cl C12574010
C[C@@H]1CCc2c(sc(c2C(=O)N)NC(=O)/C=C/c3cn(nc3c4ccccc4)c5ccccc5)C1 C03229588
Cc1cccc(c1)Nc2c(c(c(s2)C(=O)c3cccs3)N)C(=O)N4CCN(CC4)c5ccccc5 C13130660
Cc1ccc(cc1)/C=C/C(=O)NC(=S)NNC(=O)COc2ccc(cc2Br)C C13978679
Cc1cc(cc(c1)NC(=S)/N=C(\NCCc2ccc(cc2)Cl)/Nc3nc(cc(n3)C)C)C C14157103
CCCCCc1cccc(c1C2=N[C@@H](CS2)[C@H]3[NH+]([C@@H](CS3)[C@H](C(C)(C)C(=O)[O-])O)C)O C14415511
CCCOc1ccc(cc1Br)C(=O)NC(=S)NNC(=O)Cc2cccc3c2cccc3 C14647833
CCCOc1ccc(cc1Br)C(=O)NC(=S)NNC(=O)c2ccccc2Br C14647850
CC(C)COc1ccc(cc1Br)C(=O)NC(=S)Nc2ccccc2C(=O)NC(C)(C)C C14653932
CCCC(=O)Nc1ccc(cc1)NC(=S)NC(=O)c2ccc(c(c2)Br)OC(C)C C14839299
Cc1c(sc(c1C(=O)N)NC(=O)c2c(c3nc(cc(n3n2)C(F)(F)F)c4cccs4)Cl)C C02741930
c1cc(cc(c1)Br)CSc2nnc(n2N)N/N=C/c3ccc(cc3Cl)Cl C20527900
c1ccc(cc1)[C@@H](C(=O)Nc2cc(cc(c2)Cl)Cl)Sc3nnc(n3N)C(F)(F)F C20817751
Cc1ccc(cc1)Cn2c(c(c(n2)C)/C=N/NC(=O)c3c(c(c(c(n3)Cl)Cl)N)Cl)C C13101957
c1cc(ccc1CNC(=O)C23CC4CC(C2)CC(C4)C3)C(=O)NCC(=O)Nc5ccc(c(c5F)F)F C24810478
Cc1ccc2c(c1)sc(n2)c3ccc(cc3)NC(=O)[C@H](C)Sc4nc(c(s4)CC(=O)N)C C24901978
CC[C@@H](C(=O)Nc1c(c(cs1)c2ccc(cc2)C)C(=O)N)n3c(=O)cc(c4c3c(cc(c4)C)C)C C32527474
c1ccc(cc1)c2c3c(n(nc3nc(n2)NCc4cccnc4)c5ccc(c(c5)Cl)Cl)N C35576738
CCC(=O)Nc1cccc(c1C)NC(=S)NC(=O)c2ccc(c(c2)Br)OC(C)C C36566863
C[C@H](C(=O)Nc1ccccc1c2ccccc2)Sc3nnc(n3N)c4ccccc4Br C09092246
Cc1c(c(n(n1)c2ccccc2)C)NC(=O)CSc3nc(c4c5c(sc4n3)C[C@@H](CC5)C)N C36812277
Cc1c(c(n(n1)c2ccccc2)C)NC(=O)CSc3nc(c4c5c(sc4n3)C[C@H](CC5)C)N C36812278
Cc1ccccc1CSc2ncc(c(n2)C(=O)Nc3c(c4c(s3)CCCC4)C(=O)N)Cl C38645539
c1ccc2c(c1)ccc(n2)c3c(c4ccccc4[nH]3)CCCC(=O)NNC(=O)c5ccccc5Cl C39867148
C[C@@]1(CC[C@]2([C@@H](C1)C(C[C@@H]2NC(=O)Cc3cccs3)(C)C)CCC(=O)NCc4ccc(cc4)OC)O C12531586
CC[C@@H](C(=O)Nc1c(c(cs1)c2ccc(cc2)C)C(=O)N)Sc3cc(ncn3)c4ccccc4 C40171560
Cc1cc(c(cc1Cl)c2c3c([nH]n2)C(=O)N([C@@H]3c4ccc(cc4)Br)CCCO)O C09242695
C[C@H]1CCc2c(sc(c2C(=O)N)NC(=O)/C(=C\c3ccc(o3)c4ccc(cc4)Br)/C#N)C1 C51364638
COc1ccc(cc1)c2cc([nH]n2)C(=O)N/N=C/c3cc(cc(c3O)Br)Br C05313827
c1ccc(c(c1)C(F)(F)F)NC(=O)CSc2nnc(n2N)c3ccc(cc3)Br C59045116
c1ccc(c(c1)c2nnc(n2N)SCCC(=O)Nc3cc(ccc3Cl)Cl)Br C59264850
c1ccc(c(c1)c2nnc(n2N)SCCC(=O)Nc3ccc(cc3Cl)Cl)Br C59264852
Cc1ccc(cc1)COc2ccc(cc2/C=N/NC(=O)Cc3csc(n3)N)Br C59645235
c1cc(ccc1COc2ccc(cc2Br)/C=N/NC(=O)Cc3csc(n3)N)Cl C59645324
CCCc1ccc(cc1)c2c(sc(n2)NC(=O)CCCC[C@H]3[C@@H]4[C@H](CS3)NC(=O)N4)C C59875748
CNC(=O)/C(=C\c1ccccc1)/NC(=O)c2ccc(cc2)NC(=O)c3ccccc3Br C59925683
Cc1cc(c2c(c1)c(=O)cc([nH]2)CS[C@H]3NN[C@@H](N3C)COc4cc(c(c(c4)C)Cl)C)C C63686577
c1ccc2c(c1)ccc3c2c(co3)CC(=O)NNC(=O)c4ccc(cc4)CSc5[nH]c6ccccc6n5 C03364966
Cc1ccc(cc1)CNC(=O)c2ccc(c(c2)NC(=O)Nc3ccc(c(c3)Cl)C)N4CCCC4 C09527871
Cc1ccc(cc1)Nc2cc(nc(n2)Nc3ccc(cc3)NS(=O)(=O)c4cccc(c4)F)C C09572476
COc1ccc(cc1C(=O)NC(=S)NNC(=O)c2c(c3ccccc3s2)Cl)Br C09696109
CC(C)c1ccc(cc1)C(=O)NC(=S)NNC(=O)COc2ccc(cc2Br)C(C)(C)C C10453229
COc1ccc(cc1)NC(=O)Nc2ccc(cc2)SCC(=O)Nc3nc(cs3)c4ccccc4 C13365640
CC(C)COc1cccc(c1)c2cc(c3ccccc3n2)C(=O)NC(=S)NNC(=O)c4cccs4 C02777296
CC(C)Oc1ccc(cc1)C(=O)NC(=S)Nc2cc(ccc2Cl)c3[nH]c4ccccc4n3 C14270554
C/C(=N\NC(=O)COc1cccc2c1cccc2)/CC(=O)Nc3ccc(cc3)Nc4ccccc4 C16136940
Cc1ccc(cc1)NC(=O)N[C@H](Cc2ccccc2)C(=O)Nc3nnc(s3)c4ccc(cc4)Cl C16572235
CC[C@H](C)[C@@H](C(=O)Nc1nnc(s1)c2ccc(cc2)Br)NC(=O)NC3CCCCC3 C16572319
CC[C@H](C)[C@@H](C(=O)Nc1nnc(s1)c2ccc(cc2)Br)NC(=O)Nc3cccc(c3)F C16572347
CC[C@H](C)[C@@H](C(=O)Nc1nnc(s1)c2ccc(cc2)Br)NC(=O)Nc3cccc(c3C)C C16572379
CC[C@@H](C)[C@H](C(=O)Nc1nnc(s1)c2ccc(cc2)C)NC(=O)Nc3ccc(cc3)SC C16572468
CC[C@H](C)[C@H](C(=O)Nc1nnc(s1)c2cccc(c2)Cl)NC(=O)Nc3ccc(cc3)C(C)C C16572699
CCc1ccccc1NC(=O)N[C@@H]([C@H](C)CC)C(=O)Nc2nnc(s2)c3cccc(c3)Cl C16572716
CC[C@@H](C)[C@H](C(=O)Nc1nnc(s1)c2cccc(c2)Br)NC(=O)Nc3ccccc3C C16572768
CC[C@H](C)[C@H](C(=O)Nc1nnc(s1)c2cccc(c2)Br)NC(=O)Nc3ccc(c(c3)C)C C16572777
Cc1ccc(c(c1)C)NC(=O)N[C@@H](Cc2ccccc2)C(=O)Nc3nnc(s3)c4ccc(cc4)Cl C16608284
Cc1cccc(c1)c2nnc(s2)NC(=O)[C@@H](C(C)C)NC(=O)Nc3ccccc3Br C16614562
Cc1ccc(cc1)c2nnc(s2)NC(=O)[C@@H](C(C)C)NC(=O)Nc3ccccc3Br C16614610
C[C@@H]1[C@H](CC[C@]2([C@H]1[C@H]([C@@H](CC2)[C@H](C)C(=O)NC3CCCCC3)O)C)NC(=O)c4ccc(cc4)OC C20466191
c1cc(c(c(c1)Cl)Cl)/C=N/Nc2[nH]nc(n2)SCCC(=O)Nc3c(cccc3Cl)Cl C21078528
Cc1cc(ccc1NC(=O)c2ccco2)NC(=S)NC(=O)c3ccc(o3)c4cccc(c4Cl)Cl C01263742
C[C@@H](C(=O)NC12CC3CC(C1)CC(C3)C2)Sc4nnc(n4N)COc5ccc(cc5)C(C)(C)C C26123674
CCc1ccccc1NC(=O)N[C@H]2CCCC[C@H]2NC(=O)c3csc(n3)COc4ccc(cc4)Cl C34906149
CC(C)c1ccc(cc1)OCc2nc(cs2)C(=O)N[C@H]3CCCC[C@H]3NC(=O)NC4CCCCC4 C34906275
CC[C@H](C)[C@@H](C(=O)Nc1nnc(s1)c2cccc(c2)Cl)NC(=O)Nc3ccc(c(c3)Cl)Cl C35268582
CCc1ccccc1NC(=O)N[C@@H]([C@H](C)CC)C(=O)Nc2nnc(s2)c3ccc(cc3)Cl C35724677
CC(C)(C)n1c(c2c(nc(nc2n1)NCCc3ccccc3)c4cccc(c4)Oc5ccccc5)N C37359563
c1ccc(cc1)OCCNc2nc(c3c(n(nc3n2)c4ccccc4Cl)N)c5ccc(c(c5)Cl)F C37360971
c1cc(cc(c1)Nc2nccc(n2)Nc3ccc4c(c3)scn4)C(=O)NCCC5=CCCCC5 C39267487
C[C@H](c1ccccc1)NC(=O)c2cccc(c2)Nc3nccc(n3)Nc4ccc5c(c4)scn5 C39267511
c1cc(ccc1C2=NC3=C[C@H](NN3C(=C2)C(F)(F)F)C(=O)NCc4cc5cc(ccc5[nH]4)Cl)Cl C39440404
Cc1cc(c(cc1Nc2c(c(ncn2)Oc3ccc(cc3)OC)N)Cl)[C@@H](C#N)c4ccc(cc4)Cl C40688827
c1ccc(cc1)C(c2ccccc2)N3CCN(CC3)c4c(c(ncn4)Nc5cc(cc(c5)Cl)Cl)N C40700898
c1ccc(cc1)C(c2ccccc2)N3CCN(CC3)c4c(c(ncn4)Nc5nc6ccccc6s5)N C40729778
c1ccc(cc1)C(c2ccccc2)N3CCN(CC3)c4c(c(ncn4)Nc5cccc(c5)C(F)(F)F)N C40729843
c1ccc2c(c1)CCN([C@@H]2CNC(=O)C3CCCCC3)C(=O)c4c(c5ccc(nc5s4)c6cccs6)N C01443978
COc1ccc(cc1)[C@@H](C(=O)NC2CCCCC2)N(c3ccccc3)C(=O)c4c(cccc4O)O C36610204
Cc1ccc(cc1NC(=S)NC(=O)/C=C/c2ccc(o2)c3ccc(cc3)Cl)NC(=O)c4ccco4 C57314121
CC[C@H](C)c1ccc(cc1)NC(=O)CSc2nc([nH]n2)N/N=C/c3cccc(c3)Br C58993876
CCCCSc1nc2ccc(cc2s1)NC(=O)CSc3nnc(n3N)c4ccccc4 C59042204
Cc1ccc(cc1)NC(=O)CSc2nc([nH]n2)N/N=C/c3ccc4ccc5cccc6c5c4c3cc6 C59310215
c1ccc(cc1)CNC(=O)CSc2nc([nH]n2)N/N=C/c3ccc4ccc5cccc6c5c4c3cc6 C59310271
C/C(=N\Nc1[nH]nc(n1)SCC(=O)NCc2ccc(c(c2)Cl)Cl)/C34CC5CC(C3)CC(C5)C4 C59310720
CCSc1ccccc1NC(=O)CSc2nc([nH]n2)N/N=C(\C)/C34CC5CC(C3)CC(C5)C4 C59310775
c1ccc(cc1)Oc2cccc(c2)/C=N/Nc3nnc(n3N)SCc4ccc(c(c4)Cl)Cl C20292468
c1cc(ccc1COc2c(cc(cc2Cl)/C=N/NC(=O)Cc3csc(n3)N)Cl)Br C59644419
C[C@H](C(=O)Nc1cc(ccc1O)C=O)Sc2[nH]c3c(c(cs3)c4ccc(cc4)Cl)c(=O)n2 C62038738
Cc1ccc(c(c1)C)NC(=O)c2c(c3c(s2)ncn(c3=O)CC(=O)Nc4ccccc4F)C C01970796
Cc1ccc(cc1)NC(=O)Cn2cnc3c(c2=O)c(c(s3)C(=O)Nc4ccc(cc4C)C)C C01970812
Cc1ccc(cc1)S(=O)(=O)NC(=O)CSc2[nH]c(=O)c3c(csc3n2)c4ccccc4 C09043339
c1cc(ccc1NC(=O)c2cc3c(c(c2)Cl)OCO3)NS(=O)(=O)c4ccc(c(c4)F)F C09245740
C[C@@H]1Cc2cc(ccc2N1C(=O)C)S(=O)(=O)N[C@H](C(C)C)C(=O)NC3CCCCCCC3 C09429121
c1cc2c(cc1Br)cc(c(=O)o2)c3csc(n3)NC(=O)CCC(=O)NC4CCCC4 C09590267
CCc1ccccc1NC(=O)C2CCC(CC2)CNS(=O)(=O)c3cccc4c3nsn4 C09607913
CCc1c(sc2c1c(=O)[nH]c(n2)c3ccc(cc3)C(=O)NC[C@H]4COc5ccccc5O4)C C09703569
C[C@@H]1CCc2c(sc3c2c(=O)n(c(n3)S[C@@H](C)C(=O)NC(=O)NC4CC4)c5ccccc5)C1 C11264949
C[C@@H](C(=O)NC(=O)Nc1ccccc1)Sc2nc3ccccc3c(=O)n2c4ccccc4F C11454336
Cc1ccc(cc1)n2c(=O)c3c4c(sc3nc2S[C@H](C)C(=O)NC(=O)NC5CC5)CCCC4 C12721699
CCc1c(c2c(s1)nc(n(c2=O)Cc3ccc(cc3)C)SCC(=O)NC(=O)NCC)C C03523235
CCn1c2ccc(cc2nc1SCC(=O)/C=C/3\C(c4ccccc4N3C)(C)C)S(=O)(=O)N C12603899
Cc1ccc(c(c1)NS(=O)(=O)c2cccc(c2)NC(=O)Cc3c(noc3C)C)Br C12552298
c1cc(cc(c1)Cl)c2nnc(n2N)SCc3nnc(o3)c4ccc(cc4)Br C09465871
Cc1ccc(cc1)S(=O)(=O)c2cc(cc(c2O)C(=O)C)NS(=O)(=O)c3ccc(cc3)C C03064865
CC1(Cc2c(c(nc3c2c4c(s3)c(nc(n4)SC)SCC(=O)N)c5ccco5)CO1)C C02407377
C[C@H]1C[C@@H](CN(C1)S(=O)(=O)c2ccc(cc2)C(=O)Nc3ccc(cc3)NC(=O)C(C)C)C C15561073
c1ccc2cc(ccc2c1)S(=O)(=O)Nc3ccc(cc3)S(=O)(=O)/N=C/4\CCCCCN4 C16098426
CCc1nnc2n1nc(s2)c3ccc(cc3)NC(=S)NC(=O)c4ccc(cc4Cl)C C16162692
Cc1cc(c(c(c1)Cl)Nc2nnc(s2)S[C@@H](C)C(=O)N[C@H]3CCS(=O)(=O)C3)C C16328568
c1cc(cc(c1)NS(=O)(=O)c2ccc3c(c2)CCCC3)C(=O)N4CCC[C@@H]4C(=O)NC5CCCC5 C21662432
c1cc(sc1)S(=O)(=O)N2CCC[C@H](C2)C(=O)NNC(=O)c3cc4c(s3)CCCCCC4 C21967294
COc1ccc(cc1)c2nnc(n2N)SCc3cc(=O)oc4c3ccc(c4)Br C22533645
Cc1c(sc(n1)NC(=O)c2ccccc2NC(=O)c3cccs3)c4nccn4C(F)F C22878051
CC(C)c1ccccc1NC(=O)N2CCN(CC2)c3c(cccn3)C(=O)NCc4cccs4 C23336629
c1ccc2c(c1)c(c[nH]2)c3nnc(n3C[C@H]4CCCO4)SCC(=O)c5c[nH]c6c5cccc6 C23516910
C[C@H]1CCc2c(sc3c2c(=O)n(cn3)CC(=O)Nc4ccccc4C(=O)NC5CCCC5)C1 C24875027
CCc1c(c(nc(n1)S[C@@H](C)C(=O)N(C)[C@@H]2CCS(=O)(=O)C2)N)c3ccc(cc3)Cl C25589298
CCSc1ccsc1[C@@H]2C(=C(N(C3=C2C(=O)CCC3)c4ccc(cc4[N+](=O)[O-])Cl)N)C#N C27550413
CC[C@H](C)NC(=O)c1ccccc1NC(=O)c2ccc3c(c2)-c4ccccc4S(=O)(=O)N3C C33088689
Cc1ccccc1C(=O)N[C@@H]2CCCC[C@H]2NC(=O)[C@@H]3CCCN(C3)S(=O)(=O)c4ccccc4 C34900771
C[C@@H](C(=O)NC(=O)NC1CCCCC1)Sc2nc3c(c(cs3)c4cccs4)c(=O)n2C C28853045
C[C@@H]1CCc2c(sc(c2C(=O)NC)NC(=O)c3ccc(cc3)S(=O)(=O)N4CCC[C@@H](C4)C)C1 C37593613
CN(CC(=O)Nc1ccc(cc1)Cl)C(=O)CCc2[nH]c(=O)c3c4c(sc3n2)CCCC4 C17965741
c1ccc2c(c1)C=C(CO2)/C=C(\C#N)/C(=O)Nc3c(c4c(s3)CCCC4)C(=O)NC[C@@H]5CCCO5 C39992709
Cc1ccccc1c2c(cn(n2)c3ccccc3)C(=O)NCc4ccc(cc4)N5CCNC(=O)C5 C46718312
Cc1ccc(cc1)c2csc3c2nc([nH]c3=O)N4CCC[C@@H](C4)C(=O)NCc5cccnc5 C49421316
Cc1ccc(cc1)c2csc3c2nc([nH]c3=O)N4CCC[C@H](C4)C(=O)NCc5cccnc5 C49421317
Cc1ccc(cc1)c2nnc(n2CC(=O)Nc3nc(cs3)C[NH+]4C[C@@H](C[C@@H](C4)C)C)[S-] C22325238
c1cc(ccc1c2nc(cs2)C(=O)Nc3ccc(cc3)NC(=O)CN4CCOCC4)Cl C23013432
Cc1ccc(c(c1)C)NC(=O)C[C@H]2C(=O)N(C(=S)N2NC(=O)c3ccc(cc3)Br)C C34848007
Cn1cc(c2c1cccc2)C(=O)NNC(=O)c3cccnc3Oc4cccc(c4)Br C58976365
c1cc(cc(c1)Br)C(=O)N/C(=C/c2ccc3c(c2)OCO3)/C(=O)Nc4ccncc4 C59168043
Cc1ccc(cc1)NS(=O)(=O)c2ccc(cc2)NC(=O)[C@H]3CCCN(C3)C(=O)C(C)(C)C C59741214
CC1=C([C@H](n2c(nc(n2)SCc3ccccc3F)N1)c4cccs4)C(=O)Nc5cccnc5 C17243356
Cc1cc(c(c(c1)C)NC(=O)CS[C@@H]2N=NC(=O)[C@H]3N2NC(=C3)c4ccc(cc4)C(C)C)C C64701219
c1ccc(c(c1)C(F)(F)F)NC(=O)N2CCC[C@@H]2c3nnc(s3)C(=O)Nc4ccc(cc4)Cl C64930454
CCc1cccc(c1NS(=O)(=O)c2ccc3c(c2)NC(=O)[C@@H](S3)C(=O)N4CCCCCC4)C C65021872
Cc1c(cccc1Cl)NC(=O)c2c(n(nn2)CC(=O)Nc3ccc(cc3)Br)C C67322628
CCOc1cc(cc(c1OCC=C)Br)[C@H]2c3cc4c(cc3OC(=C2C#N)N)OCO4 C02502489
c1cc(oc1)C(=O)Nc2nnc(s2)SCC(=O)Nc3cc(ccc3Cl)C(F)(F)F C08792987
Cc1nnc2n1nc(s2)c3ccc(cc3)CNC(=S)NC(=O)c4ccc(c(c4)Cl)Cl C08832734
CCN(c1ccc(cc1)NC(=O)CN2C(=O)[C@@](NC2=O)(C)c3ccccc3Br)C(C)C C08888430
CCc1cccc(c1NC(=O)[C@@H](C)n2cnc3c(c2=O)c(c(s3)C(=O)Nc4ccccc4C)C)C C08894956
C=CCn1c(nnc1SCc2[nH]c(=O)c3ccccc3n2)c4cc(ccc4O)Br C09227231
c1cc(ccc1CCNC(=O)[C@H]2CCc3c2nc(s3)NC(=O)c4ccc5c(c4)OCO5)Cl C09300942
c1cc(oc1)CNc2nnc(s2)SCC(=O)Nc3nc4ccc(cc4s3)Br C09415770
CCNC(=O)NC(=O)CSc1nnc(n1Cc2ccccc2)c3ccccc3Br C03516927
Cc1ccc(cc1)n2c(=O)c3ccccc3nc2SCC(=O)NNC(=O)c4ccc(cc4)Cl C10442089
c1ccc(cc1)CCn2c3ccccc3nc2SCC(=O)N4C[C@H](Oc5c4cccc5)C(=O)N C09803719
c1ccc(cc1)/C=C/2\CCc3c2nc4ccccc4c3C(=O)OCC(=O)NNC(=O)c5cccs5 C11407907
c1cc(c(c(c1)Cl)S(=O)(=O)Nc2ccc(cc2)NC(=O)Cc3cn4ccsc4n3)Cl C11325033
Cc1cc(=O)[nH]c(n1)n2c(cc(n2)c3cccs3)NC(=O)CC(c4ccccc4)c5ccccc5 C11854454
Cc1ccc(cc1)S(=O)(=O)Nc2ccc(cc2C)C(=O)NCc3ccc(cc3)N4CCOCC4 C13669245
c1ccc(c(c1)c2ccc(o2)C(=O)NC(=S)Nc3ccccc3I)[N+](=O)[O-] C14274103
Cc1ccc(cc1)S(=O)(=O)N2CCC(CC2)C(=O)NNC(=O)CC34CC5CC(C3)CC(C5)C4 C14595600
COC(=O)c1cccc(c1)NC(=O)/C(=C\c2ccco2)/NC(=O)c3ccc(cc3)Br C15768344
C[C@@H](C1CCN(CC1)C(=O)c2cc3ccc(cc3[nH]2)OC)C(=O)NCc4ccc(cc4)N(C)C C15868701
C[C@H](C(=O)NNC(=O)c1cc(nc2c1cccc2)c3cccnc3)Oc4ccc5ccccc5c4 C18051867
C[C@H](c1ccccc1)NC(=O)c2ccccc2NC(=O)c3ccc4c(c3)CCCN4S(=O)(=O)C C20006558
c1ccc(cc1)C[NH+]2CCc3c(sc(n3)NC(=O)Cn4c(nnc4[S-])c5ccc(cc5)Cl)C2 C21529691
Cc1cc(c(cc1Cl)OC)NC(=O)[C@@H](C)OC(=O)c2c3c(sc2NC(=O)C)CCCC3 C21602426
C[C@@H]1CCc2c(sc3c2c(=O)n(c(n3)SCC(=O)c4ccc(cc4O)O)C[C@@H]5CCCO5)C1 C22214364
CCCc1ccc(cc1)[C@@]2(C(=O)N(C(=O)N2)CC(=O)Nc3cccc(c3)c4csc(n4)C)C C22222577
Cc1cc2nnc(n2c3c1cccc3)S[C@H](C)C(=O)NCC(=O)Nc4ccc(c(c4F)F)F C23422052
COc1ccc(cc1)NC(=O)NC(=O)COC(=O)c2cc(c(s2)Br)Br C23495107
c1ccc(c(c1)C(=O)NC2CCCCC2)NC(=O)[C@@H]3CCCN(C3)S(=O)(=O)c4cccs4 C24606648
CCN(CC)S(=O)(=O)c1ccc(nc1)SCc2nc(c3c4c(sc3n2)CCCCC4)N C24711538
CCc1c(nc2cc(ccc2n1)C(=O)Nc3nc(cs3)c4ccc(cc4F)NC(=O)C)CC C29356720
Cc1cccc2c1nc(s2)NC(=O)c3ccc(cc3)CNS(=O)(=O)c4ccc(cc4)C(=O)C C28840714
CCCNC(=O)c1ccc(cc1)c2nc3cc(ccc3n2C)NS(=O)(=O)c4ccccc4F C33277043
c1cc(cc(c1)Cl)Nc2nc(cs2)C(=O)N3CCN(CC3)CC(=O)NCc4ccc(cc4)F C34831582
CC[C@H](C)[C@@H](C(=O)N1CCN([C@@H](C1)C)C(=O)NC(C)C)NC(=O)c2cccc(c2)Br C35097914
COc1ccc(cc1)NC(=O)N2CCN(CC2)[C@H](C3CCCC3)C(=O)N[C@H]4CCCc5c4cccc5 C35779313
C[C@H]1CCc2c(sc3c2c(=O)[nH]c(n3)[C@H](C)Sc4nnc(s4)NC[C@@H]5CCCO5)C1 C21737880
CCc1nc(c2c(nn(c2n1)c3ccc(cc3)C)C)NC4CCC(CC4)NC(=O)c5ccccc5 C36024893
CCc1nc(c2c(nn(c2n1)c3ccccc3C)C)NC4CCC(CC4)NC(=O)c5ccccc5 C36025954
Cc1c\2c(oc1C(=O)NCc3ccco3)CCC/C2=N\NC(=O)C(c4ccccc4)c5ccccc5 C40815529
Cc1ccc(c(c1)NC(=O)[C@@H](c2ccccc2)Sc3nncn3c4cccc(c4)NC(=O)C)C C46584675
CC(C)(C)NC(=O)c1ccc(cc1)NC(=O)c2ccccc2N(C)C(=O)c3ccc(o3)Br C46920067
CS(=O)(=O)N(CC(=O)N/N=C/c1c2ccccc2ccc1O)c3ccccc3Br C08843181
CCc1nnc2n1nc(s2)c3cccc(c3)NC(=S)NC(=O)/C=C/c4ccc(cc4)Cl C57316482
Cc1ccc(cc1)[C@H](c2ccccc2)OC[C@@H](CN3C(=O)[C@@]4(CCOc5c4cccc5)NC3=O)O C58011968
Cc1ccc(cc1)[C@@H](c2ccccc2)OC[C@H](CN3C(=O)[C@@]4(CCOc5c4cccc5)NC3=O)O C58011970
Cc1cc(c(n1c2ccc(cc2)C(C)C)C)C(=O)Nc3cccc(c3)S(=O)(=O)/N=C\4/CCCN4 C27802846
CCN1C(=O)[C@H](N(C1=S)NC(=O)c2ccc(cc2)Cl)CC(=O)Nc3cc(cc(c3)Cl)Cl C33605660
Cc1ccc(cc1)N2C[C@H](CC2=O)C(=O)Nc3ccc(cc3)S(=O)(=O)Nc4cc(ccc4C)C C59346377
c1cc(ccc1NC(=O)COc2ccc(cc2F)Br)S(=O)(=O)/N=C\3/CCCCCN3 C14866487
c1cc(ccc1NC(=O)CSc2ccc(nn2)NCc3ccc4c(c3)OCO4)Br C64945215
COc1ccccc1CNC(=O)CSc2nnc(n2N)c3c(c4ccccc4s3)Cl C03309980
CC(C)c1ccccc1n2c(=O)c3ccccc3nc2SCC(=O)Nc4c(ccs4)C(=O)N C03482592
CCOC(=O)N1CCC(CC1)NC(=O)c2c(c3c(c4c(nc3s2)CC[C@@H](C4)C)C(F)(F)F)N C00971487
CCOCCCNC(=O)c1c2c(nc3ccccc3n2)n(c1N)c4ccc(c(c4)C)Br C02447806
c1cc(ccc1c2nnc(n2N)SCC(=O)Nc3ccc(cc3F)Br)OC(F)F C09127358
c1ccc2c(c1)nc3c(c(n(c3n2)/N=C/c4cccc(c4)Cl)N)C(=O)NCc5cccs5 C02360962
CC(C)[C@@H](c1[nH]c2ccccc2n1)NC(=O)c3cccc(c3)NS(=O)(=O)c4ccc(c(c4)F)F C09465074
C[C@@H](C(=O)Nc1cccc(c1)C(=O)C)Sc2nnc(n2N)c3cc(ccc3Cl)Cl C09587219
CC[C@@H](C)NC(=O)[C@@]1(c2cc(ccc2NC(=O)N1c3ccc(cc3)OCC)Br)O C02457857
Cc1cc(c2c(c1)sc(n2)N3CCC(CC3)C(=O)NCCc4ccc(cc4)S(=O)(=O)N)C C09848244
CCSc1c(c(n(n1)CC(=O)Nc2ccccc2Cl)N)S(=O)(=O)c3ccc(cc3)C C10272788
c1cc(ccc1C(=O)OCC(=O)Nc2c(c(cc(c2Cl)Cl)Cl)Cl)S(=O)(=O)N C10794617
Cc1ccccc1n2c(nnc2SCC(=O)Nc3c(ccs3)C(=O)N)c4ccc(cc4)Cl C11198242
c1ccc(cc1)Cn2c(c(c(=O)[nH]c2=O)N(CCC3=CCCCC3)C(=O)c4cccs4)N C12820848
c1ccc(cc1)C(=O)c2c3c(sc2NC(=O)CSc4nnc(n4N)C(F)(F)F)CCCC3 C12863106
CC[C@@H](C)c1ccc(cc1)n2c(=O)c3cc(ccc3nc2S[C@H](C)C(=O)NC(=O)N)Cl C09442716
c1ccc2c(c1)[nH]c(n2)c3ccc(c(c3)NC(=S)NC(=O)c4ccc5c(c4)OCCO5)Cl C09063988
Cc1ccc(cc1)n2c3ccccc3nc2SCC(=O)N[C@H](C)c4ccc(cc4)S(=O)(=O)N C12539746
COc1ccc(cc1)NS(=O)(=O)c2ccc3c(c2)[C@@H]4C=CC[C@@H]4[C@@H](N3)c5ccc(c(c5)O)OC C14456926
Cc1cc(cc(c1O[C@H](C)C(=O)NNC(=O)c2ccc(cc2)NC(=O)C(C)C)C)Br C14643345
c1ccc(c(c1)NC(=O)CSc2nnc(n2N)c3cccnc3)Sc4ccc(cc4)Cl C03439622
Cc1ccc(c(c1)Br)NC(=O)[C@H](C)Sc2nnc(n2N)COc3ccccc3F C16788705
Cc1ccc(c(c1)NC(=O)CSc2ncc(c(n2)N)S(=O)(=O)c3ccc(s3)Cl)C C17026302
c1ccc2c(c1)cccc2/C=N/Nc3nnc(n3N)SCC(=O)c4ccc(cc4)Br C20805642
CC(C)CCn1c(=O)c2c3c(sc2nc1S[C@@H](C(C)C)C(=O)NC(=O)N)CCCC3 C21231750
C[C@@H]1CCc2c(sc3c2c(=O)n(c(n3)S[C@@H](C(C)C)C(=O)NC(=O)N)CC(C)C)C1 C21232125
Cc1ccc(cc1C)NC(=O)Cn2c(c(c(n2)SC)S(=O)(=O)c3ccc(cc3)Cl)N C21910957
C[C@@H]1CCc2c(sc3c2c(=O)n(c(n3)SCC(=O)Nc4ccc(cc4)C(=O)N)CC(C)C)C1 C23565395
Cc1c(sc2c1c(nc(n2)c3ccc(cc3)C(=O)NCc4ccccc4CN5CCOCC5)N)C C24529273
CC(C)[C@@H](C(=O)Nc1cccc(c1)c2ccn[nH]2)NS(=O)(=O)c3ccc(cc3)Br C24883499
Cc1ccccc1n2c(=O)c3c4c(sc3nc2SCCC(=O)NC(=O)N)CCCCC4 C24891905
CCn1c2ccc(cc2nc1S[C@H](C)C(=O)Nc3ccc(c(c3)Cl)Cl)S(=O)(=O)N C25005890
Cc1cc(c(n1c2ccc(cc2)Br)C)C(=O)COC(=O)c3ccc(cc3)NC(=O)N C03286884
c1cc(ccc1CNC(=O)c2nnc(s2)CSc3nc(c4c5c(sc4n3)CCCC5)N)F C26029144
Cc1ccc(cc1)C23C[C@H]4C[C@@H](C2)CC(C4)(C3)C(=O)OCC(=O)Nc5ccc(cc5)S(=O)(=O)N C18267877
Cc1ccc2c(c1)c(cc(n2)c3ccc(cc3)NC(=O)C)C(=O)Nc4ccc(cc4)NC(=O)C C33106383
c1ccc(cc1)OCc2nc(cs2)C(=O)N[C@@H]3CCCC[C@H]3NC(=O)NC4CCCCC4 C34906056
c1cc(sc1)/C=C/c2[nH]nc(n2)SCC(=O)NC(=O)Nc3ccc(cc3)Br C14334908
C1CCc2c(c(c(s2)NC(=O)COC(=O)c3c(c(c(c(n3)Cl)Cl)N)Cl)C#N)C1 C39561041
COc1ccc(cc1)N2CCN(CC2)c3c(c(ncn3)Nc4ccccc4Br)N C40727761
COc1ccc(cc1)N2CCN(CC2)c3c(c(ncn3)Nc4cccc(c4)Br)N C40727879
CCOC(=O)[C@@H]1CCCN(C1)c2c(c(ncn2)Nc3ccc(cc3)I)N C40753085
CC[C@@H](C)n1c(=O)c2c3c(sc2nc1S[C@@H](C(C)C)C(=O)NC(=O)N)CCCCC3 C08621328
c1cc(oc1)[C@H]2C[C@H](n3c(c(cn3)C(=O)NCc4cc5cc(ccc5[nH]4)Cl)N2)C(F)(F)F C02795210
c1cc(cc(c1)Br)/C=N/Nc2[nH]nc(n2)SCC(=O)Nc3ccc(cc3F)Cl C58993935
Cc1ccc(cc1C)Sc2ccc(cc2)NC(=O)CCc3c(nc4c(cnn4c3C)C(=O)N)C C59020819
C[C@H](C(=O)Nc1cc(ccc1O)C=O)Sc2[nH]c3c(c(cs3)c4cccs4)c(=O)n2 C62038768
c1cc(sc1)C2=C[C@H](N=N2)C(=O)Nc3ccc4c(c3)N[C@@H](S4)NC(=O)C5CCCCC5 C63625160
CCn1c(nnc1SCC(=O)Nc2cccc(c2C)Cl)c3c(c4cccnc4s3)N C64794165
Cc1ccccc1n2c(nnc2SCC(=O)NC3CCCC3)c4c(c5cccnc5s4)N C64794507
c1cc(ccc1C(=O)Nc2nnc(o2)c3ccncc3)Br C04107477
Cc1c(c(=O)n2ccccc2n1)NC(=O)c3ccc(o3)Br C04376076
c1cc([nH]c1)C=C2C(=O)N(C(=S)S2)c3ccc(cc3)[N+](=O)[O-] C04819809
CCCn1c2c(c(=O)n(c1=O)C)C(=O)/C(=C/c3c(ccs3)C)/N2 C07713255
Cn1c(c(c(=O)n(c1=O)C)C#N)NCC23CC4CC(C2)CC(C4)C3 C09746527
Cn1c2c(c(ccn2)Nc3ccc(c(c3)Cl)F)c(=O)n(c1=O)C C12227514
CC(C)NC(=O)N1C[C@@H]2C[C@H](C1)c3ccc(c(=O)n3C2)c4cccnc4 C05396569
c1ccc2c(c1)c(nc(n2)c3cccnc3)N[C@H]4CCS(=O)(=O)C4 C14018982
Cc1nc(c2c3c(sc2n1)CCC3)NCc4nnc5n4cccc5 C14108731
C[C@@H](c1cc2ccccc2o1)NC(=O)c3cnc4n(c3=O)CCS4 C14233896
Cc1cccc2n1c(=O)c(c(n2)C)NC(=O)c3ccc(o3)Br C23802396
c1ccc(c(c1)NC(=O)c2cccnc2n3cncn3)Br C24247969
c1cc2c(cc1C(=O)Nc3ccc(nc3)N4CCOCC4)scn2 C14378380
Cc1cc(nc2c1c(c(s2)C(=O)NCc3nnc4n3CCC4)C)C C30030868
c1ccc(c(c1)NC(=O)c2cnc3n(c2=O)ccs3)N4CCCC4 C32847886
Cc1ccc2c(c1)sc(n2)NC(=O)[C@H]3CCCN(C3)C(=O)N(C)C C32913013
c1ccc2c(c1)c3c(o2)c(ncn3)N4CCC[C@H](C4)C(=O)NC5CC5 C33290475
Cc1ccc(c(c1)NS(=O)(=O)c2c(nc3n(c2=O)ccs3)C)C C06859693
C[C@@H]1CCC[C@@H](N1C(=O)CN2C(=O)C3(CCC(CC3)C)NC2=O)C C18159297
CC1(Cc2cc(ccc2O1)[C@H]3N[C@H]4C(=N3)C=NN4Cc5cccnc5)C C39536912
Cc1cc(c2c(n1)n3c(n2)CCCCC3)C(=O)Nc4ncc(s4)C C39553711
Cc1c2c(ncn(c2=O)C)sc1C(=O)N(C)c3ccc(cc3)O C41293431
CCn1cnc2c(c1=O)c(c(s2)C(=O)Nc3c(cccn3)C)C C41303808
c1ccc(cc1)[C@@H]2OC[C@@H]3[C@@H](O2)[C@@H]([C@@H]4[C@H](O3)O[C@H](O4)c5ccccc5)O C43760939
Cc1c(n2ccccc2n1)C(=O)Nc3nc(cs3)c4cccnc4 C44442870
CN1CCN(CC1)S(=O)(=O)c2ccc3c(c2)C(=C4CCCC4)C(=O)N3 C46053978
Cc1c2c(nc(nc2sc1C(=O)Nc3ccnn3C(C)C)C)C C47435747
c1ccc(cc1)c2nnn(n2)c3c(cc(cn3)Br)CO C50043445
Cc1ccc(nc1)NC(=O)[C@@H]2CCCN(C2)c3cncc(n3)Cl C53573829
C[C@@H]1CCC[C@@H]([C@@H]1C)NC(=O)N2CCN(CC2)C(=O)[C@@H]3CCCO3 C53957252
c1nnc(s1)NC(=O)[C@H]2CCCN(C2)C(=O)C=C3CCCCC3 C56093221
Cc1cc(c2c(=O)[nH]n(c2n1)C)C(=O)N(C)c3ccc(c(c3)F)F C56227660
CC1CCC(CC1)CNC(=O)N2CCN(CC2)C(=O)[C@H]3CCCO3 C56818616
c1cc(cc(c1)Br)[C@H]2C[C@H](Nc3n2nnn3)c4cccnc4 C06923071
CN1c2ccc(cc2/C(=N\NC(=O)c3ccco3)/C1=O)Br C05913972
c1ccc(cc1)n\2c3ccccc3[nH]/c2=N\C(=O)[C@H]4CCS(=O)(=O)C4 C46498962
CN(C)C(=O)N1CCC[C@H](C1)C(=O)Nc2nc3ccccc3s2 C47977960
c1cc(c(c(c1)Cl)F)NC(=O)C2=CN3CCS(=O)(=O)N=C3C=C2 C21847706
COc1c(cccn1)NC(=O)c2cc3c(s2)nc4n3ccs4 C47554082
Cc1ccc(c(c1)Cl)NC(=O)c2c(oc3c2c(=O)n(cn3)C)C C28240749
C[C@@H]1[C@H](Oc2ccccc2O1)C(=O)Nc3nc(cs3)C4=NC=CC4 C64173325
Cc1c(cc(s1)c2nnc(o2)C)NC(=O)c3ccnc(c3)Cl C65149214
Cc1cc(no1)CN(C)C(=O)N[C@@H]2CC(Cc3c2cc(o3)C)(C)C C46961163
Cc1cn2c3c(nc2s1)CNC(=O)C[C@@H]3c4ccc(cc4)n5cccn5 C65461356
CC1(CCCC1)CNC(=O)N2CCC(CC2)C(=O)N3CCOCC3 C66600506
Cc1c(scn1)C(=O)Nc2ccc(cc2)c3nnc4n3CCCC4 C66803090
Cn1ccc(n1)NC(=O)c2cccc(c2)n3cc(cn3)Br C67031318
CC(C)C(=O)N1CCN(CC1)C(=O)c2ccc(cc2O)n3cccc3 C67289785
CC[C@@]1(C(=O)N(C(=O)N1)CC(=O)N2CCC[C@@H]3[C@@H]2CC[C@@H](C3)C)C C67517211
C[C@@H]1CN(C[C@H](O1)c2ccccc2)C(=O)N[C@@H]3CCCc4c3cnn4C C67603487
Cc1cc(ccc1NC(=O)c2cnc3n(c2=O)cc(s3)C)Br C04517317
Cc1ccccc1C(=O)NN2C(=O)/C(=C\c3ccco3)/SC2=S C04860548
Cc1nnc(n1/N=C/c2cc(c(c(c2)Br)O)Br)C C03141268
C[C@]12C=C[C@](O1)([C@H]3[C@@H]2C(=O)N(C3=O)c4ccc(cc4)Br)CO C01091560
C[C@@H]1CCC[C@@]2(C1)N([C@@H](CO2)C(=O)NC(C)C)C(=O)c3ccccc3F C06833582
C[C@H]1C(=O)Nc2cc(ccc2S1)S(=O)(=O)N3CCc4ccccc4C3 C06892783
Cc1ccc(s1)C(=O)CN2C(=O)[C@@]3(CCCc4c3cccc4)NC2=O C07313322
Cc1cc(c(s1)C)C(=O)CN2C(=O)[C@]3(CCc4c3cccc4)NC2=O C07821872
c1ccc(cc1)c2cc3c(ncnc3s2)N[C@H]4CCS(=O)(=O)C4 C08132073
Cc1cccc(c1)N2C(=O)/C(=C/c3cn(c4c3cccc4)C)/C(=O)NC2=S C02287504
Cn1cc(cn1)C(=O)Nc2nc(cs2)c3ccc(cc3)Br C09730039
Cc1cccc2n1c(=O)c(c(n2)C)NC(=O)c3ccc(cc3)Br C10609202
Cc1ccccc1n2c3c(cn2)[C@@H](CC(C3)(C)C)NC(=O)C4CCOCC4 C12055699
c1cc(cnc1)NS(=O)(=O)c2cc(c(nc2)Cl)Br C06858668
c1ccc(cc1)N2C(=O)/C(=C\c3ccc(cc3)Br)/C(=O)NC2=O C13766316
c1ccc(cc1)n2cc(cn2)/C=C\3/C(=O)N(C(=S)N3)C4CCCCC4 C15281159
Cc1csc2n1c(=O)c(cn2)C(=O)Nc3ccccc3Br C16649008
Cn1c2c(c(cc(n2)c3ccc(cc3)OC)C(F)F)c(=O)[nH]c1=S C20615436
CN(C)S(=O)(=O)c1ccc2c(c1)[C@H]3C=CC[C@H]3[C@H](N2)c4cccnc4 C20750853
Cc1c2c(cc(nc2n(n1)C)C3CC3)C(=O)N[C@@H]4CCCc5c4cccc5 C22976180
CCn1cc(cn1)C(=O)Nc2ccc(c3c2nccc3)Br C28234498
c1cc2c(cc1Cl)c(=O)[nH]c(n2)Cn3cc(ccc3=O)C(F)(F)F C31625422
Cn1cc(cc1C(=O)Nc2ccc(cc2)n3cccn3)Br C37844544
c1ccc2c(c1)c(=O)n(cn2)NC(=O)c3ccc(cc3)Br C00183345
C[C@@]12CCC(=O)N1[C@@H](CS2)C(=O)Nc3nc4c(cc(cc4s3)F)F C12854555
c1cc(cnc1)C2=C[C@@H](N3C(=N2)N=CN3)c4ccc(cc4)Br C02499954
CS[C@@H]1CC(=O)c2c(c3c(cc(cn3)Cl)c(=O)n2Br)N1 C39450037
Cc1c(c(sn1)C)NC(=O)[C@]2(C(=O)N(c3ccccc3S2)C)C C40775059
Cc1nc2c(s1)cc(c3c2scc3)OCC(=O)/N=C\4/NCCS4 C43112613
C[C@]1(CCS(=O)(=O)C1)NC(=O)/C=C/c2ccc3ccc(cc3n2)Cl C44600555
c1ccc2c(c1)cccc2NC(=O)N3CCN(CC3)C(=O)c4ccsc4 C48051123
c1ccc2c(c1)cccc2/C=C/C(=O)N3CCC(CC3)N4CCNC4=O C48356191
Cc1ccc(cc1)S(=O)(=O)N(C)C(=O)c2cc(c[nH]2)Br C48520520
CN1CCC(=NC1=O)NC(=O)c2ccc(cc2)I C48601791
Cc1csc(n1)N2CCCN(CC2)C(=O)NCC(=C)Br C49285352
CSc1nc2n(n1)[C@@H](C3=C(N2)CCCC3=O)c4cc(cc(c4)F)F C04488265
c1cc(sc1)C(=O)N2CCC[C@@H]2C(=O)Nc3nc4c(s3)CCCC4 C17207675
c1cc(c(nc1)N2CCOCC2)NC(=O)c3csc4c3CCCC4 C56152563
CS(=O)(=O)c1ccc2c(c1)sc(n2)NC(=O)[C@@H]3C[C@H]4CC[C@@H]3C4 C05527634
[H]/N=C\1/N(C(=O)/C(=C\c2c(ccs2)C)/S1)c3ccc4c(c3)OCO4 C33321881
Cc1c(c(on1)C)C(=O)N2CCc3c(c4cccc(c4[nH]3)Br)C2 C55731487
CC(C)n1cc(cn1)NC(=O)c2cc(cnc2Cl)Br C61683432
CCn1c2ccc(cc2oc1=O)[C@@H](c3ccc(cn3)Br)O C61870444
CC(=O)N1CCCc2c1cc(c(c2)Br)C(=O)c3c[nH]nc3 C62775654
c1nc(c2c3c(sc2n1)CCCC3)NC[C@@H]4CN5CCC[C@H]5CO4 C64337428
CS(=O)(=O)c1ccc(cc1)NC(=O)c2ccc(nc2Cl)Cl C64363935
c1c(c(cc2c1OCCO2)Br)NC(=O)/C=C/c3cscn3 C50290569
Cc1cc(ccc1F)S(=O)(=O)N2CC[C@]3(C2)c4ccccc4NC3=O C65248779
c1ccc2c(c1)nc(s2)N3CCC(CC3)C(=O)N4CCC[C@H](C4)O C66611078
c1ccc(cc1)C(=O)N2CCC[C@@H](C2)Nc3ncc(cn3)Br C67371039
CC[C@@H](/C=C/[C@@H](C)[C@H]1CC[C@@H]2[C@@]1(CC[C@@H]3C2=CC[C@@H]4[C@@]3(CC[C@H](C4)O)C)C)C(C)C C04081881
C[C@@H](CCOc1c(c(nc(c1F)F)F)F)c2cc(c(c(c2)C(C)(C)C)O)C(C)(C)C C02200980
c1ccc(cc1)c2cc(c([nH]2)c3ccccc3)[C@@]4(C(=O)CC(=N4)c5ccccc5)c6ccccc6 C01616565
CCc1ccc(cc1)NC2=C3C[C@H](CC=C3N(C2=O)c4ccc(cc4)CC)C(C)(C)C C04623642
CC[C@H]1[C@H]([C@H](c2ccccc2N1C(=O)c3ccc(cc3)C(C)C)Nc4ccccc4)C C04663677
c1ccc(cc1)c2c(nc([nH]2)c3ccccc3)c4ccc(cc4)C(=O)c5ccccc5 C02248672
CC[C@H]1[C@@H]([C@@H](c2ccccc2N1C(=O)c3ccc(cc3)C(C)C)Nc4ccccc4)C C04794243
CCCCCC1CCC(CC1)c2ccc(cc2)C(=O)Nc3nc4ccccc4s3 C05119568
c1ccc(cc1)COc2cccc(c2)/C=N/Nc3cc(ccc3Cl)C(F)(F)F C05737056
CCC/C=C/C=C/C1(CCC(CC1)C(C)(C)C)NS(=O)(=O)c2ccc(cc2)C C01613573
Cc1ccc(cc1)c2c(nc(s2)c3ccccc3)CC(=O)N[C@@H](C)c4ccccc4 C06337022
c1ccc(cc1)NC(=S)C2=C(C(=Cc3cccc4c3cccc4)CC2)N5CCCCC5 C06190303
Cc1ccc2c(c1)sc(n2)c3ccc(cc3)NC(=O)[C@@H](c4ccc(cc4)Cl)C(C)C C02625022
c1ccc(cc1)C(=NNc2nc(cs2)c3ccc(cc3)Br)c4ccccc4 C13302868
CCn1c2ccccc2c3c1ccc(c3)[C@@H]4[C@H]5CC=C[C@@H]5c6cc(ccc6N4)OCCC(C)C C13642862
Cc1ccc(s1)[C@H]2[C@@H]3CC=C[C@@H]3c4cc(ccc4N2)OCCCc5ccccc5 C14456739
CCN(CC)c1ccc(cc1)[C@H]2[C@H]3CC=C[C@@H]3c4cc(ccc4N2)OCCCc5ccccc5 C14462093
c1ccc(cc1)CCOc2ccc3c(c2)[C@@H]4C=CC[C@H]4[C@@H](N3)c5ccc6ccccc6c5 C14475431
CCCCOc1ccc2c(c1)[C@@H]3C=CC[C@@H]3[C@@H](N2)c4c5ccccc5cc6c4cccc6 C14549324
CCCCOc1ccc2c(c1)[C@H]3C=CC[C@@H]3[C@@H](N2)c4c5ccccc5cc6c4cccc6 C14549325
Cc1ccc(cc1)c2nc(cs2)CCNC(=O)c3c(c4ccc(cc4s3)C)Cl C15832792
c1cc(ccc1CSc2ccc(cc2)Cl)C(=O)Nc3cc(cc(c3)Cl)Cl C03341780
CCC/C=C\C=C/C1(CCC(CC1)C(C)(C)C)NS(=O)(=O)c2ccc(cc2)C C17176471
c1ccc(cc1)/C=C/C(=N\NC(=O)c2ccc(cc2)c3ccccc3)/c4ccccc4 C17242896
c1ccc(cc1)c2c([nH]c(n2)c3ccc(cc3)Cl)c4ccc(cc4)Oc5ccccc5 C08740856
CCCCc1ccc(cc1)N[C@@H](CC(=O)c2ccc(cc2)C)c3ccc(cc3)Br C03170620
CCN(CC)c1ccc(cc1)[C@H]2[C@@H]3CC=C[C@H]3c4cc(ccc4N2)OCCCc5ccccc5 C20697364
CC(C)CCOc1ccc2c(c1)[C@H]3C=CC[C@H]3[C@H](N2)c4c(cccc4Cl)Cl C20750261
CCCCOc1ccc2c(c1)[C@H]3C=CC[C@@H]3[C@H](N2)c4c5ccccc5cc6c4cccc6 C20753665
CSc1ccc(cc1)[C@@H]2[C@@H]3CC=C[C@H]3c4cc(ccc4N2)OCCc5ccccc5 C20759296
c1ccc(cc1)C(=O)c2cc(ccc2NC(=O)/C=C/c3ccc(c(c3)Cl)Cl)Cl C01937278
CCCCNC(=O)C[C@@H](c1cccc(c1)C)c2cn(c3c2cccc3)Cc4ccc(cc4)F C34889654
CC(C)CCNC(=O)C[C@H](c1ccc(cc1)F)c2cn(c3c2cccc3)Cc4ccc(cc4)F C35768396
c1ccc(cc1)[C@H](c2ccccc2Br)NC(=O)C(c3ccccc3)c4ccccc4 C03315044
c1ccc(cc1)c2c([nH]c(n2)c3ccc(cc3)F)c4ccc(cc4)SSc5ccccc5 C39550609
Cc1ccc(c(c1)NC(=O)CSc2nc(c(s2)Cc3cc(ccc3Cl)Cl)C)C C39892353
CCc1ccccc1NCc2cc(c(c(c2)Br)OCc3ccc(cc3)C)OC C40487616
Cc1c(nc(s1)NC(=O)/C(=C/c2ccccc2)/c3ccccc3)c4ccc(cc4)Cl C40926819
Cc1cc(c(c(c1Cl)C)Br)OCC(=O)Nc2ccc(cc2)C(C)C C40942468
CC[C@@H](/C=C/[C@H](C)[C@H]1CC[C@H]2[C@]1(CC[C@@H]3C2=CC[C@H]4[C@]3(CC[C@H](C4)O)C)C)C(C)C C43743226
C[C@H](CC[C@H](C)C(C)C)[C@H]1CC[C@H]2[C@@]1(CC=C3C2=CC[C@]4([C@@]3(CC[C@@H](C4)OC(=O)C)C)O)C C43758540
c1ccc(cc1)c2c(nc([nH]2)c3cn(c4c3cccc4)Cc5ccc(cc5)Cl)c6ccccc6 C44594945
Cc1ccccc1[C@H](c2ccccc2)NC(=O)/C(=C/c3ccccc3)/c4ccccc4 C44841808
c1ccc(cc1)CSC\2=Nc3ccccc3/C2=N\Nc4c(cc(cc4Cl)Cl)Cl C12960109
COc1ccc(cc1)c2[nH]c(c(n2)c3ccc(cc3)c4ccccc4)c5ccccc5 C08657339
C[C@H](c1ccccc1)N(Cc2ccc(cc2)C(C)C)C(=S)Nc3ccc(c(c3)Cl)F C59100494
c1ccc(cc1)[C@@H](C(=O)Nc2ccccc2Sc3ccccc3)Sc4ccccc4 C59241594
CC(C)(C)[C@@H]1CCc2c(sc(c2C#N)NC(=O)C(c3ccccc3)c4ccccc4)C1 C17096130
Cc1cccc(c1)CSc2nc3ccc(cc3s2)/N=C/c4cc(ccc4O)Cl C59517205
CC[C@H](C)c1ccccc1Nc2c3c(c(sc3nc(n2)C)C)c4ccc(cc4)F C62041390
c1ccc(cc1)CSc2nc(c3c4c(sc3n2)CCCCC4)N C00503724
c1cc(sc1)C(=O)c2c(c3cc4c(nc3s2)CCCC4)N C00587007
Cc1ccc(cc1)C(=O)c2c(c3c(c(c(nc3s2)C)C)C)N C00278732
CC1(CC2(CC(c3c2cc(cc3)O)(C)C)c4c1ccc(c4)O)C C05045468
CCc1ccc(cc1)c2nc3c(o2)cc(c(c3Cl)N)Cl C06555882
c1cc2c(cc1Br)-c3c(sc(n3)N)C4(O2)CCCCC4 C11730273
CC(C)c1ccc(cc1)[C@H]2[C@@H]3CC=C[C@@H]3c4cccc(c4N2)O C14462740
CC(C)c1ccc(cc1)[C@@H]2[C@H]3CC=C[C@@H]3c4cccc(c4N2)O C14462742
C[C@@H](c1ccccc1O)Nc2ccc(cc2F)Br C19907987
Cc1ccc(c(c1)O)[C@H](C)Nc2cccc(c2)Br C20090396
c1c2c(cc(c1Cl)Cl)OC(O2)(C(Cl)(Cl)Cl)N C23587139
c1ccc(cc1)c2ncc(c(n2)N)c3ccc(cc3)Br C26465753
CC(C)c1ccc(cc1)CN2CC(Oc3c2ccc(c3)N)(C)C C19759610
CCn1c2cccc(c2nc1c3ccc(c(c3)Cl)Cl)N C36284715
c1ccc2cc(ccc2c1)c3c(n4c5c(sc4n3)CCC5)N C36290606
c1cc2c(ccc(c2nc1)Oc3cc(cc(c3)Cl)Cl)N C36813982
CCc1cccc(c1)n2c3ccc(cc3nc2N)Br C36899486
c1cc(c(cc1C(F)(F)F)N)Sc2ccc(c(c2)F)F C36962147
c1cc(c(cc1Cl)N)SCC23CC4CC(C2)CC(C4)C3 C37037253
Cc1ccc(cc1N[C@@H](C)c2ccc(cc2)O)Br C37091336
c1cc(c(cc1N)Cl)SCc2ccc(s2)Br C37205065
c1ccc(c(c1)c2nc3cc(ccc3s2)Br)N C37205886
c1cc(c(cc1Cl)N)c2nc3cc(ccc3s2)Br C37205949
c1ccc2cc(c(cc2c1)c3nc4cccc(c4s3)Cl)N C37205997
c1cc(ccc1Sc2ccc(cc2N)Cl)Br C37381428
Cc1cccc(c1OCc2c(cccc2Br)N)C C37402064
c1cc2c(ccc(c2nc1)Oc3ccc(c(c3)Cl)Cl)N C38001300
C[C@H](c1ccc(c(c1)Cl)Cl)N2CCc3c(cccc3N)C2 C38032682
c1ccc2cc(ccc2c1)[C@@H]3Nc4c(c5c(s4)CCCC5)C(=N3)O C03186534
CC(C)(C)[C@H]1CCc2c(sc3c2c(nc(n3)CCl)N)C1 C40163680
c1cc(c(cc1Cl)[C@H](c2ccc(s2)Br)N)F C40236395
Cc1cc2c(c(c1)Br)oc(n2)c3cccc(c3C)N C40542263
Cc1cc2c(c(c1)Br)oc(n2)c3ccc(c(c3)N)Cl C40542275
Cc1cc(ccc1NCc2cccc(c2O)Br)Br C42411582
Cc1c(c(n(n1)[C@@H]2CCCC[C@H]2C(C)(C)C)N)Br C43668120
c1ccc(c(c1)c2nc(cs2)c3cccc(c3)Br)N C44298318
c1ccc(c(c1)c2nc(cs2)c3nc4ccccc4s3)N C44298401
C[C@@H]1CCc2c(sc3c2C(=N[C@H](N3)c4ccc(cc4)C(C)C)O)C1 C04571641
CC(C)n1c2cccc(c2nc1c3cc(ccc3N)Br)F C50202155
Cc1cc(ccc1Br)Cc2c(nc(s2)N)C3CC3 C50266654
c1ccc(cc1)c2cc(c3cc(cc(c3n2)F)Br)N C50869853
Cn1c(c(c(n1)c2ccc(s2)Cl)c3cccc(c3)Br)N C51172258
c1cc(c(cc1Cl)OCc2ccc(s2)Br)N C51609118
C[C@@H]1CCC[C@H]([C@@H]1C)n2c3ccc(cc3nc2N)Br C36899243
c1cc(ncc1c2c(c(cc(c2Cl)Cl)Cl)Cl)N C52886401
Cc1ccc(cc1)c2c(noc2N)c3ccc(c(c3)Cl)Cl C55332925
CC[C@@H](C)c1ccc(cc1)c2c(sc(n2)N)Br C57655276
c1ccc(c(c1)SCc2c(ccc(n2)N)Cl)Br C61640694
CCc1c(c2ccccc2o1)c3ccc(cc3Br)N C61876781
c1cc(cc(c1)Br)c2nc3cccc(c3s2)N C62563168
CC1(Cc2c3ccccc3ccc2C(=N1)Sc4ccc(cc4)N)C C00112481
c1ccc(cc1)C(c2ccccc2)c3nc(c4c5c(sc4n3)CCCC5)N C04794704
c1ccc(c(c1)/C=N/c2ccc(cc2)[C@H]3[C@H]4CC=C[C@@H]4c5ccccc5N3)O C04181642
Cc1c(c(cc(c1N)Cl)Cl)c2nc3cc(ccc3o2)Cl C00569859
c1ccc2c(c1)cc3ccccc3c2/C=N/c4ccc(cc4)C(=O)N C00524589
c1ccc2c(c1)CC(C2)(c3ccc(cc3)Cl)c4csc(n4)N C11883979
c1ccc(cc1)c2cc(nc3c2sc(c3N)C#N)c4ccccc4 C05589937
c1ccc(cc1)c2c(nc([nH]2)c3cc4ccccc4[nH]3)c5ccccc5 C01017792
c1ccc(cc1)/C=C/c2ccc3c(c2N)C(=O)c4ccccc4C3=O C13403259
CCOc1ccc2c(c1)[C@H]3C=CC[C@@H]3[C@@H](N2)c4cc(ccc4O)Br C14460777
c1ccc(cc1)Oc2ccc3c(c2)[C@@H]4C=CC[C@@H]4[C@@H](N3)c5ccccc5O C14473781
Cc1ccc(c2c1[C@H]3C=CC[C@@H]3[C@@H](N2)c4ccc(cc4)SC)O C14551862
c1ccc(c(c1)/C=N/c2ccc(cc2)[C@@H]3[C@@H]4CC=C[C@H]4c5ccccc5N3)O C15163230
c1ccc(cc1)c2cc(c(s2)N)C(=O)c3ccc4ccccc4c3 C19776173
c1cc(cc(c1)N)COc2ccc3cc(ccc3c2)Br C19803199
c1cc(c(cc1Br)[C@H](c2cc(cc(c2)F)F)N)Br C19985628
C[C@H]1CC[C@@H]([C@H](C1)Oc2ccc(cc2N)Br)C(C)C C20548942
c1cc(c(c(c1)F)[C@@H](c2cc(ccc2Br)Br)N)F C20550579
c1ccc(c(c1)[C@@H]2[C@@H]3CC=C[C@H]3c4c(ccc(c4N2)Cl)Cl)O C20707117
c1ccc(cc1)Nc2ccc3c(c2)[C@H]4C=CC[C@@H]4[C@H](N3)c5cccs5 C20752531
c1cc(ccc1C2(CCCC2)c3cnc(s3)N)Br C34791115
c1cc(c(cc1Br)F)CSc2ccc(cc2N)Br C35056822
Cc1ccc(c(c1)Br)Oc2ccc(c3c2cccn3)N C35340985
c1ccc(cc1)/C=C/2\CCC[C@@H]3C2=[NH+]C(=[NH+][C@H]3c4ccccc4)[S-] C36142506
c1cc(c(cc1c2nc3cc(ccc3s2)C(F)(F)F)N)Cl C36722524
c1cc(ccc1Sc2c3cc(ccc3ncc2N)Br)Cl C36813326
c1ccc(cc1)Sc2c3cc(ccc3ncc2N)Br C36813327
Cc1ccc(cc1n2c3ccc(cc3nc2N)Br)Cl C36899318
c1ccc(c(c1)n2c3ccc(cc3nc2N)Br)SC(F)F C36899390
C[C@@H](c1ccc(cc1)O)Nc2ccc(cc2Cl)I C37105382
c1cc(ccc1CSc2ccc(cc2N)Br)Br C37205773
C[C@@H](c1ccc(c(c1)Br)F)Nc2ccc3c(c2)cc[nH]3 C37230608
Cc1cc(c(c(c1)Br)N[C@H]2CCC[C@@H]2O)Br C37690054
CC1(C/C(=C/2\C=Nc3c2cccc3)/C=C4[C@@]1(c5ccccc5N4)O)C C05734393
c1ccc2c(c1)ccc(c2C(c3cccnc3)c4c5ccccc5ccc4O)O C39379115
c1cc2c(cc[nH]2)cc1N[C@@H]3CCc4c3ccc(c4)Br C40226517
c1cc(c(cc1Br)N)c2cc(sc2Cl)Cl C41049073
Cc1cc(ccc1NC(=O)N[C@H](C)c2cccs2)I C43176458
c1ccc2c(c1)ccc3c2-c4c5ccccc5ccc4NC(=S)N3 C48660967
CC[C@H]1CCc2c(sc3c2C(=N[C@@H](N3)c4ccc(cc4)C(C)(C)C)O)C1 C04545495
Cc1cc(ccc1F)[C@H](c2ccc(cc2C(F)(F)F)Br)N C55229381
C[C@@H](c1ccccc1Cl)n2c3ccc(cc3nc2N)Br C49510316
CC(C)(C)[C@@H]1CCc2c(sc3c2C(=N[C@@H](N3)c4ccc(cc4)SC)O)C1 C04785269
Cc1ccsc1[C@@H]2Nc3c(c4c(s3)C[C@H](CC4)C(C)(C)C)C(=N2)O C04783896
CCc1ccc(cc1)[C@H]2Nc3c(c4c(s3)C[C@@H](CC4)C(C)(C)C)C(=N2)O C04783940
CCc1ccc(cc1)[C@H]2Nc3c(c4c(s3)C[C@H](CC4)C(C)(C)C)C(=N2)O C04783943
c1cc(cc(c1)Br)Oc2ccc(c(c2)Cl)C(=S)N C61850480
CCc1ccc2c(c1)sc(n2)c3cc(ccc3N)Br C62720008
CCc1ccc2c(c1)sc(n2)c3cc(cc(c3N)Cl)Cl C62720013
Cc1cc(ccc1Oc2ccc(cc2)C(=S)N)Br C63061966
CCC[C@@H](C(=O)[O-])N1C(=O)/C(=C/c2ccc(cc2)C(C)C)/SC1=S C05374227
CC[C@H](C)[C@@H](C(=O)[O-])N1C(=O)/C(=C/C(=C/c2ccccc2)/C)/SC1=S C05374266
c1ccc(cc1)C[C@@H](C(=O)[O-])N2C(=O)/C(=C/C(=C/c3ccccc3)/Cl)/SC2=S C08828406
c1ccc2cc(c(cc2c1)C(=O)[O-])OS(=O)(=O)c3ccc(c(c3)F)F C13342041
Cc1c(sc2c1c(nc(n2)C)SCc3c4ccccc4oc3C(=O)[O-])C C13399338
Cc1cc(nc(c1C(=O)[O-])SCC(=O)c2ccc(s2)Br)C C13445886
c1cc(ccc1c2cc(nc(n2)SCC(=O)[O-])C(F)F)Br C02554204
C/C(=C(/C(=O)C)\Sc1c2c(csc2ncn1)c3ccc(cc3)Cl)/[O-] C00955560
c1ccc2c(c1)nc(n2c3ccccc3I)SCC(=O)[O-] C20586044
CSc1nc2c(c3c(s2)CN(CC3)Cc4ccccc4)c5n1c(nn5)[S-] C20813405
c1ccc(c(c1)c2ccc(s2)/C=C/3\C(=O)N(C(=S)S3)CCCC(=O)[O-])Cl C22841484
Cc1ccc2c(c1)c(nc(n2)/C(=C/c3cc4ccc(c(c4nc3Cl)C)C)/C#N)[O-] C06694400
c1ccnc(c1)c2cc(c3cc(cc(c3n2)Br)Br)C(=O)[O-] C28443426
CN(C)c1ccc(cc1)/C=N/n2c(nnc2[S-])c3ccc(cc3)Br C02379996
C1CCC(CC1)n2c(=O)c3c4c(sc3nc2SCC(=O)[O-])CCCC4 C02350512
c1ccc(c(c1)[N-]S(=O)(=O)c2ccccc2Cl)n3cc(cn3)Br C32926312
c1ccc(c(c1)c2csc(n2)[N-]S(=O)(=O)c3cccc4c3nccc4)Cl C28226779
CC[C@H]1[C@H]2c3cc(ccc3OC(=C2C(=O)N(C1=O)c4ccc(cc4)C)[O-])Br C35393882
c1cc(c(cc1C(F)(F)F)[N-]S(=O)(=O)c2ccc(nc2)Cl)Cl C35550950
c1cc(sc1CS(=O)(=O)c2cc(cc(c2Cl)C(=O)[O-])Cl)Cl C35660131
c1cc(cnc1)c2nnc(n2c3ccc(cc3Cl)Br)[S-] C05804447
c1ccc(c(c1)C(=O)[O-])SCc2c(n3ccccc3n2)Br C04864581
c1cc(c(cc1[N-]S(=O)(=O)c2cnc(s2)Cl)C(F)(F)F)Br C37985861
C=CCSc1nnc2n1c(c3c(n2)-c4ccccc4CC35CCCC5)[O-] C08656161
Cc1cc(ccc1[N-]S(=O)(=O)c2ccc(cc2)C(=O)C)I C40414082
c1cc(c(cc1N2CCOCC2)[N-]S(=O)(=O)c3ccc(s3)Cl)Cl C41375523
COc1ccc(c(c1)/C=C/C(=O)[O-])OCc2cc(cs2)Br C43687913
c1c(cc(c(c1C(=O)[O-])Cl)S(=O)(=O)Cc2cc(cs2)Br)Cl C43687955
Cc1ccc(cc1S(=O)(=O)/N=C(/c2ccc(s2)Cl)\[O-])Br C48505572
c1ccc2c(c1)c3c(s2)cc(s3)/C(=C(\C#N)/C(=O)N4CCOCC4)/[O-] C49097439
CCSc1ccc(cn1)[N-]S(=O)(=O)c2ccc(cc2)I C49478131
c1cc(cc(c1)Br)Oc2c(cc(cn2)Br)C(=O)[O-] C50042542
c1ccc(cc1)c2ncc(cn2)/C=C(/c3nc4ccccc4c(n3)[O-])\Cl C53103617
CN1c2ccccc2/C(=C/3\C(=O)N=C(S3)[N-]c4cccc(c4Cl)Cl)/C1=O C13810912
CCCc1c(sc(n1)N(C)Cc2cc(sc2)Br)C(=O)[O-] C54968665
Cn1cccc1/C=C/2\C(=O)N=C(S2)[N-]c3ccccc3Br C02431176
Cc1c(sc2c1c(nc(n2)/C(=C\c3cc(cs3)Br)/C#N)[O-])C C57548031
c1ccc(cc1)c2ncc(cn2)/C=C(\c3nc4ccccc4c(n3)[O-])/Cl C58407602
c1cc(sc1)c2csc3c2c(nc(n3)/C(=C/c4csnn4)/Cl)[O-] C45745732
CCN1C(=O)/C(=C/c2ccc(o2)c3cc(ccc3Cl)Cl)/C(=NC1=S)[O-] C06938204
Cc1cc(ccc1/N=C/c2ccc(cc2)O[C@H](C)C(=O)[O-])Br C59248370
c1cc(ccc1N2C(=O)/C(=C/c3ccc(c(c3)Cl)Cl)/C(=NC2=O)[O-])Cl C59426683
c1ccc(cc1)c2csc(n2)/C=C(\c3nc4ccccc4c(n3)[O-])/Cl C60370872
CCSC1=NC(=O)[C@H]2[C@@H](C3=C(CCCC3=NC2=N1)[O-])c4ccc(cc4)C C39730797
Cc1cc(c(c(c1)C)[N-]S(=O)(=O)c2ccc(s2)[C@@H]3C=C(N=N3)C)C C63653132
Cc1ccc(cc1)S(=O)(=O)/N=C(/c2ccc(cc2)Cl)\N=c/3\cccc[n-]3 C16294388
Cc1cc(c(c(c1Cl)C)Br)OCCCc2nnc(o2)[S-] C64872370
Cc1ccc(c(c1)F)[N-]S(=O)(=O)c2c(nc3n2cc(s3)C)C(C)C C65183538
Cc1cccc(c1)C2(CC2)/C(=N/S(=O)(=O)c3ccc4ccccc4c3)/[O-] C65762962
C[C@H](C/C(=N/S(=O)(=O)c1ccc(s1)Br)/[O-])C(C)(C)C C66722857
c1cc2c(cc1Br)c(ncn2)NC3CCCCCCCCCCC3 C01912231
c1ccc(cc1)C2=NNC(=Nc3c2ccc4c3cccc4)c5ccc(cc5)Cl C04129732
c1ccc2cc(ccc2c1)C(=O)Nc3ccccc3c4nc5ccccc5s4 C04194728
C[C@H]1CC(=NNc2cc(cc(c2)Cl)Cl)c3cc(ccc3S1)Cl C04389439
c1ccc2c(c1)c(nc(n2)c3ccc(c(c3)Cl)Cl)Nc4ccccc4F C02183216
c1ccc2c(c1)c3ccccc3c4c2[nH]c(n4)c5ccc(c(c5)Br)F C02363375
c1ccc2c(c1)Oc3cc4cc([nH]c4cc3S2)c5ccc(cc5)Cl C02026583
Cc1ccc(cc1)/C=N/c2ccc(cc2)[C@H]3[C@@H]4CC=C[C@@H]4c5cc(ccc5N3)C C05337318
c1ccc2c(c1)cccc2/N=C\3/NC(=O)/C(=C/c4ccc(cc4)Cl)/S3 C05551043
c1ccc2c(c1)cccc2CSc3[nH]c(=O)c4c5c(sc4n3)CCCC5 C05237642
c1cc(ccc1C2=C3CCCCCC3=N[C@@](C2)(c4ccc(cc4)Cl)O)Cl C05714974
CCn1c2ccccc2c3c1ccc(c3)[C@H]4[C@@H]5CC=C[C@@H]5c6ccccc6N4 C13642107
c1ccc2cc(ccc2c1)[C@@H]3[C@H]4CC=C[C@@H]4c5c(ccc(c5N3)Cl)Cl C14475279
CCc1ccc(cc1)/N=C/2\NC(=O)/C(=C\c3ccc(s3)Cl)/S2 C18254852
c1cc(ccc1[C@@H]2[C@@H]3CC=C[C@H]3c4ccc(c(c4N2)Cl)Cl)Cl C19891022
c1ccc2c(c1)cccc2Nc3c4ccccc4nc(n3)c5ccc(cc5)Cl C08972249
c1c(cc(c(c1Br)NC2CCCC2)Br)Br C20504521
c1cc(c(cc1CNc2cc(c(cc2Cl)Cl)Cl)Cl)Cl C21508349
c1ccc2c(c1)C(=O)c3c(ccc(c3C2=O)Br)NC4CCCCC4 C21984728
c1cc(ccc1NC2C3CC4CC(C3)CC2C4)I C36813676
c1cc(ccc1C2CC(C2)Nc3ccc(cc3F)Br)Cl C36841649
c1ccc(c(c1)C2CC(C2)Nc3ccc(cc3F)Br)Br C36841660
Cc1ccc(cc1)C2CC(C2)Nc3ccc(cc3)I C36845570
Cc1cc(c(cc1C)[C@@H](C)Nc2ccc(cc2Br)Br)C C36956680
C[C@@H]1CCCC[C@H]1Nc2ccc(cc2Br)Br C36956790
c1cc(cc(c1)Br)C2CC(C2)Nc3ccc4c(c3)ccs4 C36976337
Cc1cc(ccc1N[C@@H]2C[C@H]3C[C@@H]2[C@@H]4[C@@H]3CCC4)I C37057183
Cc1cc(ccc1NC2C3CC4CC(C3)CC2C4)I C37057427
c1cc(c(cc1I)Cl)NC2CCCCCC2 C37105217
Cc1cc(c(cc1C)[C@H](C)Nc2cc(ccc2Br)Br)C C37121455
CC(C)c1cccc(c1)Nc2nc3cc(ccc3s2)Br C37206853
c1ccc(c(c1)N[C@H]2CC[C@H]3CCCC[C@@H]3C2)I C37248328
c1ccc2c(c1)CC[C@H](C2)Nc3cc(ccc3Br)Br C37314775
Cc1cccc(c1Nc2c(nc3n2cc(cc3)Cl)c4ccsc4)C C03909883
Cc1cc(c(c(c1)C)c2ccnc(n2)Nc3cc(cc(c3)Cl)Cl)C C40858094
c1ccc2c(c1)ccc3c2c4c(c(n3)c5cc(ccc5O)Br)CCC4 C01837651
c1ccc(c(c1)/C=N/c2ccc(c(c2)c3nc4ccccc4s3)Cl)O C16449076
c1ccc(c(c1)[C@H]2[C@H]3CC=C[C@H]3c4c(ccc(c4N2)Cl)Cl)Br C58850667
c1ccc2c(c1)cccc2/C=N/Nc3ccc(cc3)I C59146976
c1cc(ccc1/C=N/Nc2ccc(cc2)I)Cl C59153101
c1ccc2cc3cc(ccc3cc2c1)/C=N/NC(=O)c4cccc(c4)Br C59158131
c1ccc2c(c1)cccc2/C=N/c3ccc(cc3)[C@@H]4[C@H]5CC=C[C@@H]5c6ccccc6N4 C59471679
c1ccc(cc1)c2ccc(cc2)C(=O)NN=C3c4ccccc4-c5c3cccc5 C59489071
Cc1ccc(c(c1)C)c2csc3c2c(ncn3)Nc4cc(ccc4Cl)Cl C32549215
Cc1ccc(c(c1)C)c2csc3c2c(ncn3)Nc4c(cccc4F)F C62041366
Cc1ccc(c(c1)C)c2csc3c2c(ncn3)Nc4c(cc(cc4C)C)C C19951038
c1ccc2c(c1)cc3ccccc3c2[C@@H]4Nc5ccccc5-c6n4c7ccccc7n6 C12523870
c1ccc2c(c1)cccc2/C=C/3\C(=O)N/C(=N/c4ccccc4Cl)/S3 C15011786
C[C@@H]1CCc2c(sc3c2c(=O)[nH]c(n3)c4ccc(cc4)C(C)(C)C)C1 C65002255
CC(C)(C)c1ccc(cc1)c2[nH]c(=O)c3c4c(sc3n2)C[C@@H](CC4)C(C)(C)C C65002260
CCN(CC)C(=S)SCc1cc(c(c(c1)C(C)(C)C)O)C(C)(C)C C02023814
CCC(=O)Nc1ccc2c(c1)sc(n2)SCc3c(cc(cc3C)C)C C04093667
Cc1ccc(cc1)C2(C[C@H]2C(=O)N/N=C/c3ccccc3)c4ccc(cc4)C C02186787
c1cc(ccc1CSc2nnc(s2)Nc3ccc(cc3)Cl)Cl C04377448
Cc1ccc2c(c1)c(c(n2C)CC(=O)Nc3ccccc3)Sc4ccccc4 C00712456
CCc1ccc(cc1)C(=O)C[C@@H](c2ccc(cc2)Cl)Nc3ccccc3 C03112451
Cc1ccc(cc1)c2c(n3c(cc(cc3n2)C)C)NC(C)(C)CC(C)(C)C C04589102
CC(C)(C)c1ccc(cc1)OC[C@H](CSCc2ccc(cc2)Cl)O C01230433
c1ccc(cc1)C2=CP(=O)(C=C(S2)c3ccccc3)NCc4ccccn4 C03174569
CC[C@H](c1ccc(cc1)C(C)C)NC(=O)c2csc(c2c3ccccc3)C C05674166
CCC/C(=N\NC(=O)c1c(c2ccc(cc2s1)C)Cl)/c3cccs3 C05792037
CCc1ccc(cc1)c2csc(n2)NC(=O)/C=C/c3ccc(cc3)Cl C01974232
CC(C)c1ccc(cc1)c2csc(n2)NC(=O)Cc3ccc(s3)Cl C10060914
CCc1ccc(cc1)c2csc(n2)Nc3nc4c(s3)cccc4SC C10068855
CSc1cccc2c1nc(s2)Nc3ccccc3Oc4ccccc4 C10069039
Cc1ccc(cc1C)CC(=O)Nc2nc(cs2)c3ccc(cc3)C(C)C C10702506
CC(C)CCOc1ccc2c(c1)[C@@H]3C=CC[C@H]3[C@@H](N2)c4ccc(cc4)Cl C14465367
CCOc1ccc(cc1)[C@@H]2[C@@H]3CC=C[C@@H]3c4cc(ccc4N2)OCC(C)C C14543441
c1cc(cnc1)[C@H]2[C@@H]3CC=C[C@@H]3c4cc(ccc4N2)OCCC5CCCCC5 C14547575
c1ccc(cc1)[C@@H]2[C@@H]3CC=C[C@@H]3c4cc(ccc4N2)OCCC5CCCCC5 C14551555
CC(C)C[C@@H](c1ccccc1)Nc2ccc(cc2)I C20477559
CCCCc1ccc(cc1)[C@H](C)Nc2cccc(c2)I C20478220
c1cc(ccc1CCNCc2ccc(o2)c3cc(ccc3Cl)Cl)Cl C13721309
CCCCCCOc1ccc2c(c1)[C@H]3C=CC[C@H]3[C@H](N2)c4c(ccs4)C C20688241
CCCCOc1ccc2c(c1)[C@H]3C=CC[C@H]3[C@H](N2)c4cccc5c4cccc5 C20698940
Cc1ccc(cc1)c2cccc3c2nc(cc3C(=O)NCCc4cccs4)C C33036988
C[C@@H](Cc1ccc(cc1)Br)N[C@@H](C)c2ccc(cc2)Br C37000056
CCC[C@@H](c1ccccc1)Nc2ccc(c(c2)I)C C37055743
CCCc1ccc(cc1)[C@@H](C)Nc2ccc(c(c2)I)C C37056017
CC[C@@H](c1ccc(cc1)Br)Nc2cc(ccc2N(C)C)Cl C37129324
CC[C@H](c1ccc(cc1)Cl)Nc2cc(ccc2N(C)C)Br C37139545
CCc1ccc(cc1)[C@@H](CC)Nc2cccc(c2)I C37224300
CCCc1ccc(cc1)N[C@H](C)c2ccc(cc2)I C37231293
CCCc1ccccc1N[C@H](C)c2ccc(cc2)I C37282283
C[C@H](Cc1ccc(cc1)Br)N[C@H](C)c2ccc(c(c2)Br)F C37293163
CC[C@H](c1cccc(c1)Br)Nc2cc(ccc2N(C)C)Cl C37316294
c1ccc(cc1)CSc2nc3ccc(cc3s2)/N=C/c4ccccc4O C17125656
Cc1ccc(cc1)/N=C(\c2ccccc2)/[C@H](c3ccccc3)Nc4ccccc4 C38521239
Cc1cc(cc(c1)NC(=O)COc2ccc(cc2Br)C(C)C)C C40942431
Cc1ccc(cc1)CCC(=O)Nc2nc(cs2)c3ccc4c(c3)CCCC4 C41018733
CCCCC1CCC(CC1)C(=O)NCCSCc2ccc(cc2)Cl C41303210
Cc1ccc(cc1)c2cc(cc(n2)c3ccc(cc3)CCO)c4ccccc4 C44382244
c1ccc(cc1)c2nc(cs2)c3cccc(c3)NC(=O)/C=C/c4cccs4 C44451552
c1ccc2c(c1)nc(s2)CNC(=O)c3ccc(cc3)SC(F)(F)F C45480108
c1ccc(c(c1)S(=O)(=O)NCCSC(F)(F)F)Br C47414126
CC(C)Sc1ccc(cc1)CC(=O)NCC2(CCCCC2)c3cccs3 C49521175
c1cc(ccc1/C(=C\C=N\c2ccc(cc2)F)/Nc3ccc(cc3)F)Cl C16400094
c1ccc(cc1)c2ccc(cc2)C(=O)Nc3ccccc3Sc4ccccc4 C14410980
Cc1ccc(cc1)/C=N/Nc2nc(c(s2)c3ccccc3)c4ccc(cc4)C C59484357
Cc1c(c2c(nc(nc2s1)C)NCCC3=CCCCC3)c4ccc(cc4)F C62048910
CCCOc1ccc(cc1)/C=C/C(=O)Nc2ccc(cc2C)I C01778072
c1ccc(cc1)C(CCNc2nc(ns2)Cc3ccc(cc3)Cl)c4ccccc4 C04764996
Cc1ccc(cc1)/C(=C/C(=O)C(=O)NC23CC4CC(C2)CC(C4)C3)/Sc5ccccc5 C05940508
Cc1cc(ccc1C(C)C)OCCCC(=O)Nc2ccc(cc2C)Br C02609778
c1ccc(cc1)C(CCNC(=O)c2ccc(cc2)C(=O)c3ccccc3)c4ccccc4 C06306395
CC[C@@H]1CSC(=N1)Nc2ccc(cc2)C(=O)/C=C/c3ccc(cc3Cl)Cl C06822471
Cc1ccc(cc1)SCCCC(=O)Nc2nc3c(s2)ccc(c3Cl)Cl C09473969
Cc1ccc(cc1)SCCC(=O)Nc2nc(cs2)c3ccc(cc3)c4ccccc4 C09630133
Cc1ccc(cc1)SCCC(=O)Nc2nc(cs2)c3ccc(c(c3)Cl)Cl C09630141
CSc1ccc(cc1)C(=O)Nc2nc(cs2)c3ccc(cc3)Cc4ccccc4 C09636141
c1ccc2c(c1)ccc3c2sc(n3)NC(=O)CCCSc4ccc(cc4)Cl C09910338
Cc1c(ccc2c1nc(s2)NC(=O)CCCSc3ccc(cc3)Cl)Cl C09910911
Cc1cc(cc2c1nc(s2)NC(=O)CCCSc3ccc(cc3)Cl)Cl C09910922
c1ccc(cc1)CSCCC(=O)Nc2ccc(cc2)c3nc4ccccc4s3 C10613508
c1ccc(cc1)CSCCCC(=O)Nc2nc-3c(s2)-c4cccc5c4c3ccc5 C10617003
c1ccc(cc1)NC(=S)C2=C(/C(=C/c3ccccc3OC(F)F)/CC2)N4CCCCC4 C03241468
CCc1ccc(cc1)CNC(=O)CSc2c3ccc(cc3nc4c2CCCC4)Cl C04901550
CN(C)c1ccc(cc1)[C@H]2[C@@H]3CC=C[C@@H]3c4cc(ccc4N2)OCCc5ccccc5 C13644619
Cc1ccsc1[C@@H]2[C@H]3CC=C[C@@H]3c4cccc(c4N2)OCCOc5ccccc5 C14456095
c1ccc(cc1)OCCOc2ccc3c(c2)[C@H]4C=CC[C@@H]4[C@@H](N3)c5ccc(cc5)Cl C14465388
CCCN(CCC)C(=O)c1ccc2c(c1)[C@H]3C=CC[C@@H]3[C@@H](N2)c4ccc5ccccc5c4 C14475554
CSc1ccc(cc1)[C@@H]2[C@H]3CC=C[C@@H]3c4cccc(c4N2)OCCOc5ccccc5 C14552183
CC[C@H](C)c1ccc(c(c1)Br)OCC(=O)Nc2ccccc2Br C14831911
c1ccc(cc1)CC(=O)N[C@@H](C(Cl)(Cl)Cl)Sc2nc3ccccc3s2 C02066234
C[C@@H]1CCC[C@@H]([C@@H]1C)NC(=O)CCc2cn(c3c2cccc3)Cc4ccccc4F C15678360
CC[C@@H](C(=O)N[C@@H](c1ccccc1)c2ccccc2Br)Oc3ccccc3 C16474719
CC(=C)Cn1cc(c2c1cccc2)CCNC(=O)C(c3ccccc3)c4ccccc4 C16887886
CCC[C@@H](C12CC3CC(C1)CC(C3)C2)NS(=O)(=O)c4ccc(cc4)Br C17094789
Cc1ccsc1[C@H]2[C@@H]3CC=C[C@H]3c4cc(ccc4N2)OCCOc5ccccc5 C20688296
c1ccc(cc1)OCCOc2ccc3c(c2)[C@H]4C=CC[C@H]4[C@H](N3)c5ccc(cc5)Cl C20699783
CCCN(CCC)C(=O)c1ccc2c(c1)[C@H]3C=CC[C@@H]3[C@H](N2)c4ccc5ccccc5c4 C20708607
CSc1ccc(cc1)[C@H]2[C@@H]3CC=C[C@H]3c4cccc(c4N2)OCCOc5ccccc5 C20759361
COc1ccc(cc1)CCNCc2ccc(o2)c3ccc(cc3Cl)Br C20875672
C=CCNC(=S)c1c(c2c3n1cc(n3CCCC2)c4ccccc4)c5ccc(cc5)F C27525852
CC[C@H](C)NC(=O)C[C@H](c1cccs1)c2cn(c3c2cccc3)Cc4ccc(cc4)F C33632780
CC(C)CNC(=O)C[C@@H](c1cccs1)c2cn(c3c2cccc3)Cc4ccc(cc4)F C33725028
CCCNC(=O)C[C@H](c1ccc(cc1)F)c2cn(c3c2cccc3)Cc4ccc(cc4)C C35396258
CC[C@H](C)NC(=O)C[C@H](c1ccccc1)c2cn(c3c2cccc3)Cc4ccc(cc4)F C35806023
CSc1cccc(c1)NC(=O)c2ccc(cc2)CSc3ccc4ccccc4n3 C38734666
c1ccc(cc1)[C@H]([C@@H](c2ccccc2)NC(=O)c3ccccc3)C(=O)c4ccccc4 C39493883
CCc1ccc(c(c1)Br)OCCCC(=O)Nc2ccc(cc2)C(C)C C40942463
CC(C)c1ccc(c(c1)Br)OCCCC(=O)Nc2ccc(cc2)Cl C40948565
c1cc(ccc1S(=O)(=O)NCCSC(F)(F)F)I C48670493
Cc1ccc(c(c1)OCCSc2[nH]c3ccc(cc3n2)Br)C(C)C C08715503
CC[NH+](CC)c1ccc(cc1)C=C2c3cc(ccc3-c4c2cc(cc4)C(=O)C)C(=O)C C03090400
c1ccc(cc1)SCc2ccc(cc2)C(=O)N/N=C/c3ccccc3Br C58915972
Cc1ccc(c(c1)Cl)NC(=S)N(Cc2ccc(cc2)C(C)C)C[C@@H]3CCCO3 C06478123
Cc1ccc(cc1NC(=S)N(Cc2ccco2)Cc3c(cccc3Cl)Cl)Cl C59066570
Cc1ccc(cc1Cl)NC(=S)N(Cc2ccc(cc2)C(C)C)C[C@H]3CCCO3 C06480462
CCc1ccc(cc1)CN(Cc2ccco2)C(=S)Nc3ccc(c(c3)Cl)Cl C59187766
CC(C)CCNC(=O)c1ccc2c(c1)N(C(=O)CS2)Cc3c(cccc3Cl)F C03645412
Cc1ccc(cc1)C(=O)NC[C@H](c2cccs2)S(=O)(=O)c3cc(ccc3C)C C08037848
c1ccc(cc1)[C@H](CNC(=O)/C=C/c2ccc(cc2)F)S(=O)(=O)c3cccs3 C08049785
CCc1ccc(cc1)/C=C\2/C(=O)N(C(=S)S2)CCCC(=O)Nc3ccc(cc3)C C01824278
C[C@H](C(=O)NCc1ccc2c(c1)OCO2)Sc3ccc(c(c3)C(F)(F)F)Cl C09583440
C[C@H]([C@@H]1C(=O)N(c2ccccc2S1)Cc3ccccc3F)C(=O)NCc4ccccc4 C09692771
COCCn1c(cnc1NCc2c(cccc2Br)F)c3ccc(cc3)Cl C09850017
Cc1ccc(cc1)SCCC(=O)OCC(=O)Nc2ccc(cc2F)Br C10210756
c1cc(ccc1CSc2nnc(s2)NC(=O)Cc3c(c(c(c(c3F)F)F)F)F)F C10441101
CC(C)[C@@H](C(=O)OCc1ccc(cc1)Br)NC(=O)c2c(cccc2F)F C11316290
c1ccc(cc1)CSc2ccccc2NC(=O)Cc3csc(n3)c4ccccn4 C12844793
c1ccc(cc1)CN([C@@H](c2cccs2)C(=O)NC3CCCC3)C(=O)Cc4cccs4 C13497656
Cc1ccccc1OCCOc2ccc(cc2/C=C\3/C(=O)NC(=S)S3)Br C13899541
c1ccc(cc1)C(CCNC(=O)Cc2csc(n2)c3ccccn3)c4ccccc4 C17340376
Cc1c(sc2c1c(ncn2)SCC(=O)N[C@@H](c3ccccc3)c4cccs4)C C18211268
c1ccc(c(c1)N/C=C(\C#N)/c2nc(cs2)c3ccc(cc3)Br)OC(F)F C01839504
Cc1ccc(cc1)NC(=O)Cc2nc(cs2)COc3ccccc3Br C21605207
c1ccc(cc1)c2csc(n2)c3cccn3CC(=O)NCc4ccc(cc4)Br C21656694
Cc1ccc(cc1N2CCN(CC2)C[C@H](COc3ccc(cc3)Br)O)Cl C21867009
C[C@H](c1ccc(cc1)F)NC(=O)[C@@H](C)OC(=O)/C=C/c2cc(ccc2F)Br C22717094
c1cc(c(c(c1)F)CNC(=O)CCc2csc3n2cc(n3)c4ccc(cc4)Cl)F C23234900
C[C@@H](c1ccc2ccccc2c1)NC(=O)CSc3nn(c(=S)s3)c4ccccc4 C25210081
c1ccc(cc1)C(c2ccccc2)NC(=O)[C@H](c3ccc(cc3)Cl)N4CCOCC4 C27495835
CCCCN1C[C@@H](c2c1ccc(c2)Br)C[C@@H](C)NC(=O)c3ccncc3 C27690418
C[C@@H](C(c1ccccc1)c2ccccc2)NC(=O)COCc3nc4ccccc4s3 C31382552
C[C@H](c1ccccc1)NC(=O)c2ccccc2SCC(=O)N3CCc4c3cccc4 C32633495
c1ccc(cc1)NC(=O)CCCCCN2C(=O)/C(=C\c3cccs3)/SC2=S C32694305
Cc1ccc(cc1)NC(=O)CCCCCN2C(=O)/C(=C\c3cccs3)/SC2=S C32694309
c1ccc(c(c1)NC(=O)CCCCCN2C(=O)/C(=C/c3cccs3)/SC2=S)Cl C02381799
COc1ccc(cc1)CCC(=O)NC[C@@H](c2cccs2)N3CCc4ccccc4C3 C36319006
C/C=C/[C@@H](C(=O)NC(C)(C)C)N(C(=O)Cc1ccc(cc1)Br)C(C)(C)C C36583960
c1ccc(cc1)N([C@@H](c2ccsc2)C(=O)NC3CCCC3)C(=O)Cc4cccs4 C01333687
Cc1ccsc1[C@@H](C(=O)NC2CCCCC2)N(C3CC3)C(=O)Cc4cccs4 C01341516
C[C@H](c1ccc(cc1)OCc2cccnc2)NC(=O)C3(CC3)c4ccc(cc4)Br C32678237
Cc1cccc(c1)Cn2cccc2CNS(=O)(=O)c3ccc(cc3)Br C08608969
CC[C@@H](c1ccccc1)C(=O)NC[C@@H](c2cccs2)S(=O)(=O)c3ccc(cc3)C C38563489
c1cc(c(c(c1)F)S(=O)(=O)NCCc2csc(n2)c3ccc(cc3)Cl)F C38667649
c1ccc(cc1)[C@H]2CCCN2c3ccc(cn3)C(=O)NCc4ccccc4C(F)(F)F C39229277
Cc1ccc(c(c1)C)C(=O)NCCCc2nc3ccccc3n2CC(=C)Br C40206048
C=C(Cn1c2ccccc2nc1CCCNC(=O)Cc3ccc(cc3)Cl)Br C40208740
CCCCSc1nnc(s1)NC(=O)c2ccccc2I C41016697
C=CCNc1nnc(s1)SCC(=O)c2ccc(cc2)I C45335341
C[C@@H](c1ccc(cc1)OC(F)(F)F)NC(=O)CCC(=O)c2ccc(cc2)Br C46736618
c1cc(ccc1CNC(=O)c2ccc(cc2)C3SCCCS3)OC[C@H]4CCCO4 C46780827
CCOc1ccc(cc1OCC)NCc2cc(c(o2)Br)Br C50358356
Cc1cc(ccc1SCC(=O)OCC(=O)N[C@@H](C)[C@H]2C[C@@H]3CC[C@H]2C3)Br C03253535
c1ccc(c(c1)c2cnc(o2)CCC(=O)NCc3cccc(c3)Br)Cl C45173546
CC(C)c1ccc(cc1)[C@@H](c2cccs2)NC(=O)[C@@H]3CC(=O)N(C3)CC(F)(F)F C58736751
Cc1nccn1c2ccc(cc2F)CNC(=O)[C@@H](c3ccccc3)Sc4ccccc4 C60046989
Cc1nccn1c2ccc(cc2F)CNC(=O)[C@H](c3ccccc3)Sc4ccccc4 C60046993
c1ccc(cc1)c2ccc(cc2)c3c(n4cc(ccc4n3)Br)/C=C/C(=O)[O-] C02599615
Cc1c(c(c(c(c1Cl)C)[N+](=O)[O-])[O-])/C=N/c2ccc(c(c2)Cl)Cl C03115456
c1ccc(cc1)c2cc(nc3c2c(c(s3)C(=O)[O-])n4cccc4)c5ccccc5 C00719965
c1ccc(cc1)C(=O)c2ccc(cc2/N=C/c3cc(ccc3[O-])[N+](=O)[O-])Cl C04756466
c1ccc2c(c1)cccc2/N=C/c3c4c(cc(c3[O-])[N+](=O)[O-])oc5c4CCCC5 C04824368
c1ccc2c(c1)ccc(n2)c3cc(c4cc-5c(cc4n3)Cc6c5cccc6)C(=O)[O-] C03175473
C[C@H]1CCc2c(sc3c2c(nc(n3)C45CC6CC(C4)CC(C6)C5)SCC(=O)[O-])C1 C12636453
c1cc(cc2c1cc(cc2)Br)Oc3ccc(cc3[N+](=O)[O-])C(=O)[O-] C13179730
c1cc(cc2c1cc(cc2)Br)Oc3ccc(cc3C(=O)[O-])[N+](=O)[O-] C13179733
Cc1ccc(cc1)c2nnc(n2C)SCc3c4c(cccc4sc3C(=O)[O-])F C13410362
Cc1cc2nnc(n2c3c1cccc3)SCc4c5c(cccc5sc4C(=O)[O-])F C13416509
CCN\1C(=O)/C(=C/c2ccc(cc2)C(C)C)/S/C1=N\c3ccccc3C(=O)[O-] C16931809
CCN\1C(=O)/C(=C/c2cccc3c2cccc3)/S/C1=N\c4ccccc4C(=O)[O-] C16931935
CC(C)c1ccc(cc1)/C=C\2/C(=O)N=C(S2)N(C)c3ccccc3C(=O)[O-] C16933716
Cc1cc(c(c(=O)o1)C2=Nc3ccccc3S[C@H](C2)c4ccc(cc4)C(C)C)[O-] C05612101
c1cc(c(c(c1)Cl)/C=N/n2c(nnc2[S-])c3ccc(cc3)Cl)Cl C02588967
c1ccc2c(c1)ccc3c2[C@@H](C4=C(Oc5ccccc5C4=N3)[O-])c6ccccc6[N+](=O)[O-] C10004264
c1ccc(cc1)c2ccc(cc2)/C=N/n3c(nnc3[S-])c4ccc(cc4Cl)Cl C09331651
c1ccc2c(c1)cccc2/C=N/n3c(nnc3[S-])c4ccccc4Cl C06536526
CC[C@@H](C)c1ccc(cc1)c2cc(c3ccccc3n2)c4nnc(n4CC)[S-] C06791242
c1cc(c(cc1/C=N/n2c(nnc2[S-])c3ccc(cc3Cl)Cl)Cl)Cl C08837172
C[C@H]1CCc2c(c3c4nc(nn4c(nc3s2)[O-])c5ccccc5Br)C1 C27516788
CCCCOc1cccc(c1)c2nc3c4c5c(sc4nc(n3n2)[O-])CC[C@H](C5)C C27516828
CC(C)(C)[C@H]1CCc2c(sc3c2c4nc(nn4c(n3)[O-])c5ccccc5Cl)C1 C27516870
C[C@@H]1CCc2c(sc3c2c4nc(nn4c(n3)[O-])c5ccccc5Br)C1 C27516925
Cc1cccc(c1C)/N=N/c2c(n(nc2c3ccccc3)C(=S)[S-])C C17130514
Cc1cc(ccc1[N-]S(=O)(=O)c2ccccc2Cl)c3nc4ccccc4s3 C33169126
c1ccc(cc1)c2ccc(cc2)/C=N\n3c(nnc3[S-])c4ccc(cc4)Cl C01759144
C/C(=C\c1ccccc1)/C=N\n2c(nnc2[S-])c3ccc(cc3)C(C)(C)C C12362160
Cc1ccc(cc1)SCc2cc(n3c(n2)c(c(n3)C)c4ccc(cc4)Cl)[O-] C18222730
CCc1ccc(cc1)c2cc(c3ccccc3n2)c4nnc(n4CC=C)[S-] C02735548
c1ccc(cc1)c2nc3cc(ccc3o2)/N=C/c4cc(ccc4[O-])Br C01027658
Cc1ccccc1n2c(=O)c3c4c(sc3n5c2nnc5[S-])C[C@@H](CC4)C(C)(C)C C02209299
Cn1c(nnc1[S-])c2cc(nc3c2cccc3)c4ccc(c(c4)Cl)Cl C17079047
c1ccc(cc1)c2cc(nc(n2)SCc3nc(no3)c4ccccc4Cl)[O-] C12414987
Cc1c2c(n(n1)c3ccccc3)N=C/C(=C\4/C(c5ccccc5N4C)(C)C)/[P@@]2(=O)[O-] C37868939
c1ccc(cc1)c2c3c(c(sc3nnc2c4ccccc4)C(=O)c5ccccc5)[O-] C04666732
c1ccc2c(c1)N(c3ccccc3S2)Cc4nnc(n4c5ccc(cc5)Cl)[S-] C01033666
Cc1c(c(n(n1)C)Cl)S(=O)(=O)[N-]c2ccc(cc2)SC(F)(F)F C55616415
Cc1ccc(cc1)c2csc3c2c(nc(n3)/C(=C/c4ccc(cc4)OC)/Cl)[O-] C07489013
c1ccc2c(c1)ccc3c2[N-]C(=NC(=N3)c4ccc(cc4)[N+](=O)[O-])c5cccs5 C20447238
Cc1ccccc1/N=C\2/[C@@]3(CCOC(C3)(C)C)N(C(=N2)[S-])c4ccccc4 C17194757
Cc1ccc(cc1)N2C(=N/C(=N/c3ccccc3C)/[C@@]24CCOC(C4)(C)C)[S-] C13477762
c1ccc(cc1)C2=NC(=N[P@@](=O)([N-]2)c3ccccc3)C(Cl)(Cl)Cl C05257624
Cc1ccc(cc1)n2c3c(cn2)c(nc(n3)SCc4ccc(cc4)Cl)[O-] C11363975
Cc1cccc(c1)CSc2nc3c(cnn3c4ccc(c(c4)C)C)c(n2)[O-] C02718459
Cc1ccc(c(c1)Br)[N-]S(=O)(=O)c2ccc(s2)[C@H]3C(=C(N=N3)C)C C63653494
CC1=C(N=N[C@H]1c2ccc(s2)S(=O)(=O)[N-]c3ccc(cc3)C(C)C)C C63653562
Cc1ccc(cc1C)n2c3c(cn2)c(nc(n3)SCc4ccc(c(c4)Cl)Cl)[O-] C08921902
Cc1cccc2c1nc(nc2[O-])/C(=C/c3cnc(s3)c4ccccc4)/Cl C66255886
Cc1ccc(c(c1C)Oc2coc3cc(ccc3c2=O)O[C@H](C)C(=O)[O-])C C11830008
Cc1cc(c(c(c1)Oc2coc3cc(ccc3c2=O)O[C@H](C)C(=O)[O-])C)C C11863099
CCn1c2ccc(cc2nc1CSc3c4c5c(sc4ncn3)CCC5)C(=O)[O-] C12530993
Cc1nc2c(c(cs2)c3ccccc3)c(n1)Sc4c(cccn4)C(=O)[O-] C13090417
CC(C)c1ccc(cc1)[C@H]2C(=C(C(=O)N2c3nncs3)[O-])C(=O)c4cccs4 C08996666
COc1ccc(cc1)n2c(=O)c3c4c(sc3n5c2nnc5[S-])CCCCC4 C05432981
CCCn\1c(=O)c(=C2C=Cc3ccccc3N2C)s/c1=C/4\C(=NC(=S)S4)[O-] C13634233
C[C@H]1CCc2c(sc3c2c(=O)n(c4n3c(nn4)[S-])c5ccccc5)C1 C01307495
Cc1ccccc1N2C(=O)/C(=C\c3ccc(cc3)N4CCCCCC4)/C(=NC2=O)[O-] C20393384
c1ccc2c(c1)cc(o2)C(=O)n3c(c4cc(ccc4nc3=S)Br)[O-] C08436594
c1ccc(cc1)n2c3c(cn2)c4nc(nn4c(n3)[S-])c5ccc(cc5)Cl C20799499
Cn1cc(cn1)/C=C(/c2nc3cc(sc3c(n2)[O-])c4ccc(cc4)F)\Cl C21958293
Cc1c(sc(n1)c2ccc(cc2)Cl)/C(=N/c3nnc(s3)C(C)C)/[O-] C22975461
c1cc(ccc1/C=C/S(=O)(=O)[N-]c2ccc(c(c2)[N+](=O)[O-])Cl)Cl C16048099
CC(=C1/C(=N/c2ccc(cc2)Br)/c3ccc(cc3C1=O)[N+](=O)[O-])[O-] C05292047
COc1cc(cc2c1OCCO2)/C=C(/c3nc4cc(ccc4c(n3)[O-])Cl)\Cl C23779304
c1ccc(c(c1)c2nnc(n2/N=C/c3ccc(cc3)N4CCOCC4)[S-])Cl C06923284
CCN(CC)c1ccc(cc1)/C=C(\C#N)/c2[n-]c3cc(cnc3n2)Br C32099683
c1ccc2cc(ccc2c1)S(=O)(=O)[N-]c3nnc(s3)C4CCCCC4 C32508868
Cc1c2c(=O)n(c(=O)n(c2sc1C(=O)[O-])Cc3ccc(cc3)Cl)CC(=C)C C34778773
Cc1c2c(=O)n(c(=O)n(c2sc1C(=O)[O-])CC(=C)C)Cc3ccc(cc3)Cl C34778912
c1ccc(c(c1)Oc2ccc(cc2C(=O)[O-])[N+](=O)[O-])I C35454266
Cc1ccc(cc1)C(=O)/N=c\2/n(c(c(s2)C)C)Cc3ccc(o3)C(=O)[O-] C35841528
Cc1ccc(c(c1)C)N2C(=O)/C(=C\c3c(nn(c3[O-])c4ccc(cc4)Cl)C)/C(=N2)C C36033810
Cc1cc(cc(c1)N2C(=O)/C(=C/c3cccn3c4ccc(cc4)Cl)/C(=NC2=O)[O-])C C00693771
c1ccc(c(c1)F)S(=O)(=O)[N-]c2ccc(cc2)c3nc4cccnc4s3 C04036340
c1ccc2c(c1)cnn(c2=O)Cc3nnc(n3c4cc(cc(c4)Cl)Cl)[S-] C05706324
Cc1c(c(nc(n1)S[C@@H](C)c2ccccc2)[O-])CC(=O)N3CCCc4c3cccc4 C38899245
c1ccc(cc1)Cc2cc(cc3n2c(cn3)[O-])S(=O)(=O)Oc4ccccc4 C39463655
Cc1ccc(cc1C)S(=O)(=O)/N=C(/c2c(nc(s2)c3ccccc3)C)\[O-] C40129769
c1c(cc(c(c1[N+](=O)[O-])OC2(CCCCC2)C(=O)[O-])Br)Cl C41962031
Cc1cccc(c1)Cn2cc(c3c2cccc3)/C=C\4/C(=NC(=O)N(C4=O)c5ccccc5)[O-] C13688198
c1cc(c(c(c1)Cl)S(=O)(=O)[N-]c2ccc(cc2)c3csnn3)Cl C57120241
c1cc(cc(c1)[N+](=O)[O-])/C=C(/c2nc(c3c4c(sc3n2)CCC4)[O-])\Cl C07488870
CCN(CC)c1ccc(cc1)/C=C/2\C(=NC(=O)N(C2=O)c3cc(cc(c3)C)C)[O-] C59426655
Cc1cc(nc2c1c(nc(n2)SCC(=O)N3c4ccccc4C[C@H]3C)[O-])C C12760193
CCc1ccc(cc1)/C=C/2\C(=NC(=O)N(C2=O)c3cccc4c3cccc4)[O-] C59859509
Cc1cccc(c1C)N2C(=O)/C(=C\c3cccc4c3cccc4)/C(=NC2=O)[O-] C59859629
c1cc(ccc1[N-]S(=O)(=O)c2cc(ccc2Br)Br)[N+](=O)[O-] C37382412
CCCSC1=NC(=O)[C@H]2[C@H](C3=C(CC(CC3=NC2=N1)(C)C)[O-])c4ccc(s4)C C39766054
CC[C@@H](C)SC1=NC(=O)[C@@H]2[C@@H](C3=C(CCCC3=NC2=N1)[O-])c4ccc(cc4)OC C39775220
CC1=C[C@@H](N=N1)c2ccc(s2)S(=O)(=O)[N-]c3ccc(cc3F)Cl C63653238
C[C@H]1c2cc(cc3c2N(C1=O)CCC3)S(=O)(=O)[N-]c4cc(cc(c4)Cl)Cl C05153947
Cc1c(sc2c1c(nc(n2)/C(=C\c3ccc(c(c3)OC)SC)/C#N)[O-])C C63867080
c1ccc2c(c1)C3=C(C2=O)[C@H](C4=C(CCCC4=N3)[O-])c5ccc6c(c5)OCO6 C06664571
Cc1ccc(c(c1)[N-]S(=O)(=O)c2ccc(s2)CC(=O)N3CCCCC3)C C64919767
Cc1ccc(cc1F)[N-]S(=O)(=O)c2ccc(s2)C3=NN=C(C3)C(F)(F)F C64952465
Cc1ccc(cc1[N-]S(=O)(=O)c2ccc(s2)c3cnc(o3)C)Cl C65003767
Cc1cc(cc(c1)[N-]S(=O)(=O)C2=C(S[C@@H](C2)[C@H]3C(=C(N=N3)C)C)C)C C65137820
CCn1c(c2ccc(cc2nc1=S)C(=O)N(CC)c3cc(ccc3C)C)[O-] C65859250
c1cc2c3c(ccc(c3c1)/N=C/c4cc(cc(c4[O-])[N+](=O)[O-])Br)CC2 C03096868
Cc1ccc(cc1)c2ccc(o2)/C=C/3\C(=O)N(C(=S)S3)[C@@H](c4ccccc4)C(=O)[O-] C08818997
c1cc(ccc1/C=C/C(=O)[O-])S(=O)(=O)Oc2ccc3c(c2)c4c(o3)CCCC4 C13088133
c1cc(ccc1/C=C/C(=O)[O-])S(=O)(=O)Oc2cc(cc(c2)Cl)Cl C13088697
Cc1ccc(c(c1)C(=O)[O-])OS(=O)(=O)c2ccc(s2)Br C13268289
CCCN\1C(=O)/C(=C\c2ccccc2C(=O)[O-])/S/C1=N\c3nccs3 C16905971
c1ccc(cc1)Oc2cccc(c2)/C=N/n3c(nnc3[S-])c4cccnc4 C01246356
c1ccc2c(c1)C(=O)N(C2=O)/N=C\c3cc(cc(c3[O-])Br)Br C19879208
CC1(CC(=C(C(=O)C1)C2C3=C(CC(CC3=O)(C)C)OC4=C2C(=O)CC(C4)(C)C)[O-])C C00980068
c1cc(c(cc1[N-]S(=O)(=O)c2ccc(c(c2)Cl)Cl)[N+](=O)[O-])Cl C07428280
CCN(CC)c1ccc(cc1)/C=C\2/C(=NC(=O)N(C2=O)c3cccc4c3cccc4)[O-] C22589682
Cc1c(nc(o1)c2ccccc2)CSc3nc(cc(n3)[O-])c4cccnc4 C23126392
Cc1ccc(cc1)OCc2nc3c4c5c(sc4nc(n3n2)[O-])CC[C@H](C5)C C27516839
CN1C(=O)/C(=C/c2cn(c3c2cccc3)Cc4ccc5ccccc5c4)/C(=NC1=S)[O-] C32193966
c1ccc(cc1)c2nc3c4ccccc4oc3c(n2)N5CCC[C@@H](C5)C(=O)[O-] C32617633
Cc1ccc(cc1)C2=NC(=O)/C(=C/c3c(nn(c3[O-])c4ccccc4)C)/S2 C05008837
c1ccc(cc1)c2nnc(n2/N=C/c3ccc(o3)I)[S-] C05102342
c1ccc2c(c1)nc(n2Cc3nnc(n3c4ccccc4Cl)[S-])c5ccccn5 C09410886
Cc1ccccc1n2c(nnc2[S-])Cn3c4ccccc4nc3c5ccccn5 C04629452
C[C@H]1CCc2c(sc3c2c(=O)n(c(=O)n3CCC4CCCCC4)CC(=O)[O-])C1 C34788113
CCc1ccc(cc1)N2C(=O)/C(=C\c3ccc(o3)Sc4ccccc4)/C(=O)N=C2[O-] C36558944
c1cc(ccc1c2csc(n2)n3c(c(cn3)C(=O)[O-])C(F)(F)F)Br C08873111
c1cc(ccc1C2=NN=C[C@H]2/C=C/c3cc(nc(n3)[O-])C(F)(F)F)Cl C39369566
c1ccc2cc(ccc2c1)S(=O)(=O)[N-]/N=C/[C@H]3C=NN=C3c4ccc(cc4)Cl C39420380
c1ccc(cc1)Cc2cc3ncc(n3c(c2)S(=O)(=O)Oc4ccccc4)[O-] C39459666
CC(C)Cn1c2ccccc2c3c1-c4nc5cc(c(cc5c(=O)n4CC3)SC)[O-] C39541459
Cc1cccc(c1n2cnc3c(c2=S)c(nc(n3)N4CCC(CC4)C)[O-])C C40385719
CC1CCN(CC1)c2nc3c(c(n2)[O-])c(=S)n(cn3)c4ccc5ccccc5c4 C40385731
c1ccc(cc1)c2cc(nc(n2)SCCN3C(=O)c4ccccc4C3=O)[O-] C41628701
c1c(cc(c(c1Br)OC2(CCCCC2)C(=O)[O-])Br)[N+](=O)[O-] C41958924
CCCCN(C)C(=O)c1ccc2c(c1)nc(=S)n(c2[O-])c3cccc(c3C)C C43683971
Cc1c(noc1c2cc(sc2)S(=O)(=O)[N-]c3ccc(cc3)Cl)C C44901556
CCn1c(c2ccc(cc2nc1=S)C(=O)N(CC)c3cc(cc(c3)C)C)[O-] C46360035
c1cc(ccc1S(=O)(=O)[N-]c2ccc(cc2Br)[N+](=O)[O-])Br C47846515
c1cc(ccc1c2cc3c(s2)c(nc(n3)CSc4nncs4)[O-])F C48366832
CN(c1cccc2c1cccc2)C(=O)c3cnn4c3nc(c5c4cccc5)[O-] C56226076
CC(=O)c1c(nc(s1)[N-]S(=O)(=O)c2ccc(s2)Cl)c3ccccc3 C57689522
Cc1ccc(c(c1)[N-]S(=O)(=O)c2ccc(cc2[N+](=O)[O-])Br)C C58343842
c1cc(cc(c1)S(=O)(=O)[N-]c2cc(c(cc2Cl)Cl)Cl)[N+](=O)[O-] C59132308
Cc1ccc(cc1)[C@H]2[C@H]3C(=NC(=NC3=O)SC)N=C4C2=C(CC(C4)(C)C)[O-] C39729707
CCCSC1=NC(=O)[C@H]2[C@H](C3=C(CC(CC3=NC2=N1)(C)C)[O-])c4ccccc4 C39765846
CCCCSC1=NC(=O)[C@@H]2[C@H](C3=C(CC(CC3=NC2=N1)(C)C)[O-])c4ccc(o4)C C39776060
c1ccc(cc1)Sc2ccc(o2)/C=C\3/C(=O)N=C(N(C3=O)c4ccc(cc4)Cl)[O-] C17162104
c1ccc2cc(ccc2c1)S(=O)(=O)[N-]/N=C\[C@@H]3C=NN=C3c4ccc(cc4)Cl C63772230
c1cc2c(cccn2)c(c1)n3c(nnc3[S-])[C@H]4C=C(N=N4)c5ccc(cc5)Cl C09421635
Cc1c(c(c(s1)C)S(=O)(=O)[N-]c2cccc(c2)SC)[C@@H]3C(=C(N=N3)C)C C64754271
Cc1ccc(c(c1)C)[N-]S(=O)(=O)c2cc(cs2)c3nc(on3)C4CCC4 C35557199
Cc1ccc(cc1C)[N-]S(=O)(=O)c2ccc(s2)CC(=O)N3CCCCC3 C64919774
Cc1ccc(c(c1)Cl)[N-]S(=O)(=O)c2ccc(s2)c3cnc(o3)C C65003853
c1ccc(cc1)OC(=O)c2ccc3c(c2)nc(=S)n(c3[O-])Cc4ccco4 C55529108
Cc1ccc(cc1)C(=O)NC(=S)Nc2nc3ccc(cc3s2)C C00174167
Cc1ccc2c(c1)sc(n2)NC(=S)NC(=O)c3ccccc3F C04520397
c1ccc2c(c1)cc(o2)C(=O)NC(=S)Nc3ccc(c(c3)Cl)Cl C01175714
C[C@@H](c1ccccc1Cl)Sc2nnc(n2N)c3ccccc3F C04986760
c1ccc(c(c1)CSc2nnc(n2N)c3cccc(c3)Cl)Cl C02378189
c1ccc(cc1)SCC(=O)NNc2nc3c(s2)cccc3Cl C05271471
Cc1ccc(cc1)SCC(=O)NNc2nc3c(cccc3s2)C C05271555
CCc1cccc2c1nc(s2)NNC(=O)c3cccc(c3)SC C05271621
CC1([C@H](C[C@@H]1C(=O)NC2CCCCC2)CC(=O)NC3CCCCC3)C C05415714
Cc1ccccc1NC(=S)NC2=C(N(N(C2)c3ccccc3)C)C C06391635
Cc1ccccc1NC(=O)N[C@@H](C)c2c(c(sc2n3cccc3)C)C C06750435
CCCC(=O)Nc1cccc(c1)NC(=O)c2ccc(cc2Cl)Cl C09229916
Cc1ccc(c(c1)Cn2cccc2CNC(=O)Nc3ccccc3C)C C09722744
CCCC(=O)Nc1ccc2c(c1)[C@@H]3C=CC[C@@H]3[C@@H](N2)c4ccc(cc4)OC C13636357
CCCC(=O)Nc1ccc2c(c1)[C@@H]3C=CC[C@H]3[C@@H](N2)c4ccc(cc4)OC C13636363
CCCOc1ccc2c(c1)[C@H]3C=CC[C@@H]3[C@@H](N2)c4ccc(c(c4)OC)O C14459253
c1ccc(cc1)c2cn(c(c2C#N)N)c3ccc(cc3)OC(F)(F)F C15108234
CC(C)c1ccc(cc1)C(=O)NNC(=O)C23CC4CC(C2)CC(C4)C3 C15900675
Cc1c(c(=O)oc2c1ccc(c2CNCCc3ccc(cc3)Cl)O)C C20650129
Cc1ccc(cc1NC(=O)C2CC2)NC(=O)/C=C/c3ccccc3Cl C30830914
Cc1ccc(c(c1)C)Nc2nc(cs2)C(=O)NCc3cccc(c3)F C33280750
CCc1c(ccc(c1CC)Cn2c(c(c3c(c2=O)CCCC3)C#N)N)C C34791228
CCCc1c(c(n[nH]1)c2cccc(c2)Cl)NC(=O)c3cccs3 C34794693
CC(C)COc1c(ccc(n1)Oc2cccc(c2)Br)N C37068687
c1cc(ccc1CSc2ccc(cc2N)Br)[N+](=O)[O-] C37205533
c1ccc(cc1)C(=O)N/C(=C/c2cccs2)/C(=O)Nc3ccccc3 C00279029
C[C@H]1CCC[C@H]([C@@H]1C)NC(=O)[C@@H](C(C)C)NC(=O)C2CCCCC2 C03895739
Cc1ccc(c(c1)C)C(=O)Nc2ccc(cc2)NC(=O)c3cccs3 C02594986
Cc1ccc(c(c1)C)C(=O)Nc2cccc(c2)NC(=O)c3cccs3 C00806937
c1cc(sc1)CNC(=O)C(=O)NC2CCCCCCCCCCC2 C38717359
CC(C)NC(=O)/C(=C\c1c(cccc1Cl)Cl)/NC(=O)C(C)(C)C C39882231
CN(Cc1ccccc1)c2c(c(ncn2)Sc3ccc(cc3)Cl)N C40662173
Cc1cc(cc(c1)NC(=O)CNC(=O)C23CC4CC(C2)CC(C4)C3)C C45573698
Cc1ccc(cc1NC(=O)C)C(=O)Nc2ccccc2SC3CCCC3 C49681559
CC[C@@H]1CCc2c(sc3c2C(=N[C@@H](N3)c4ccc(cc4)OCC)O)C1 C04545446
c1cc(cc(c1)/N=C/c2ccc(cc2)O)C(=O)Nc3cccc(c3)Cl C04614747
Cc1ccc(cc1)N[C@@H](c2ccc3ccc(nc3c2O)C)c4ccco4 C54618981
C[C@@H](c1c2ccccc2ccn1)N/[NH+]=C(/N(C)C3CCCCC3)\[S-] C08659478
CCCC(=O)Nc1ccc(cc1)c2csc(n2)c3ccc(cc3)O C08297644
c1c(cc(c(c1Cl)NNC(=O)COC2CCCCC2)Cl)Cl C58357060
c1ccc(cc1)C#CCNC(=O)c2cccnc2Nc3cccc(c3)F C45060873
c1ccc(cc1)SCC(=O)N/N=C/c2cc(ccc2O)Br C59158976
c1c(cc(cc1C(F)(F)F)N/N=C\2/CCCNC2=O)C(F)(F)F C04389940
c1ccc(c(c1)C(=O)Nc2ccc(cc2)c3ccc(o3)CO)Br C20137839
Cc1cc(c(c(c1)C)CSc2nnc(n2C)c3ccc(cc3)N)C C59856199
C[C@@H]1CC[C@@H](CN1C(=O)c2ccc(cc2)SC(F)(F)F)C(=O)N C63768390
c1cc(ccc1c2nc(cs2)COc3ccc(cc3)C(=O)N)Cl C66059779
CC(C)c1ccccc1NC(=O)NC[C@@H]2CCN(C2)c3ccc(cc3)F C66342689
Cc1ccsc1c2cccc(c2)NC(=O)N[C@H](C)c3ccccn3 C67354990
C[C@@H](c1cccc(c1)O)N(C)C(=O)N[C@H](c2ccc(cc2)F)C(C)C C67610453
c1ccc(cc1)[C@H](c2c3ccccc3ccc2O)NC(=O)c4ccc(cc4)Br C01782194
CC(C)c1ccc(cc1)[C@@H]2C3=C(C[C@@H](CC3=O)c4cccs4)Nc5ccccc5N2 C00729499
c1ccc(c(c1)/N=C/2\NC(=O)/C(=C\c3cc(ccc3O)Br)/S2)Cl C04611269
c1cc(sc1)C(=O)c2c(c3c(c4c(nc3s2)CCC4)c5ccc(cc5)Cl)N C02924989
c1ccc(cc1)C(=O)c2c(c3c(c4c(nc3s2)CCCC4)c5ccc(cc5)Cl)N C02848770
Cc1ccc(cc1)/C(=N\c2ccccc2)/N=c\3/n(c(c(s3)C#N)N)c4ccccc4 C04747666
CC(C)[C@@H]1Cc2c(sc3c2c(nc(n3)SCc4ccc5ccccc5c4)N)CO1 C05024560
Cc1ccc(c(c1)C)NC(=O)c2c3c(sc2NC(=O)c4ccccc4)C[C@@H](CC3)C C01933601
c1cc(ccc1NC(=O)c2cc(cc(c2O)Br)Br)N=C=S C01566140
Cc1c(cccc1Cl)NC(=O)N[C@@H](C)c2c3c(sc2n4cccc4)CCCC3 C06768681
c1ccc(cc1)c2cc(nc3c2c(c(s3)c4nnc(o4)c5ccccc5)N)c6ccccc6 C08426035
c1ccc2cc(ccc2c1)[C@H]3C4=C(C[C@H](CC4=O)c5cccs5)Nc6ccccc6N3 C00729675
c1ccc(cc1)c2c3c(c(sc3nnc2c4ccccc4)C(=O)c5ccc(cc5)Cl)N C02578764
c1cc(ccc1/C=C/2\CCCC3=C2OC(=C([C@@H]3c4ccc(cc4)Cl)C#N)N)Cl C00714369
Cc1ccc(cc1)c2csc(n2)c3c4ccccn4c(c3N)C(=O)c5ccc(cc5)C C08844885
Cc1ccc(cc1)c2csc(n2)c3c4ccccn4c(c3N)C(=O)c5ccccc5 C08844894
c1cc(c(cc1Cl)NC(=O)c2cc(cc(c2O)Br)Br)Cl C01882676
c1ccc(cc1)c2cc(c3c(c(sc3n2)C(=O)c4ccc(cc4)Cl)N)C(F)(F)F C08857515
Cc1c2ccccc2nc(c1Cl)CSc3nnc(n3N)c4ccccc4Cl C09874553
c1ccc(cc1)c2c3c(nc4c2c(c(s4)C(=O)c5ccc(cc5)Cl)N)CCCC3 C12250470
CC(C)c1ccc2c(c1)nc(o2)c3cc(c(c(c3)Br)N)Br C06239442
c1cc(c(cc1NC(=O)Nc2nc(cs2)c3ccc(s3)Br)Cl)Cl C03167033
Cc1ccc(c(c1)C)NS(=O)(=O)c2ccc3c(c2)[C@@H]4C=CC[C@@H]4[C@@H](N3)c5ccccc5F C14166031
Cc1cccc(c1NS(=O)(=O)c2ccc3c(c2)[C@@H]4C=CC[C@@H]4[C@@H](N3)c5c(ccs5)C)C C14455941
c1ccc(cc1)COc2ccc3c(c2)[C@@H]4C=CC[C@@H]4[C@@H](N3)c5cc(ccc5O)Br C14461118
CC[C@@H](C)Oc1ccc2c(c1)[C@@H]3C=CC[C@@H]3[C@@H](N2)c4cc(ccc4O)Br C14461230
c1ccc2c(c1)cccc2[C@H]3[C@H]4CC=C[C@@H]4c5cc(ccc5N3)S(=O)(=O)NC6CCCCC6 C14463636
Cc1ccc(cc1C)NS(=O)(=O)c2ccc3c(c2)[C@@H]4C=CC[C@H]4[C@@H](N3)c5ccc(cc5)Cl C14464774
Cc1cc(cc(c1)NS(=O)(=O)c2ccc3c(c2)[C@H]4C=CC[C@H]4[C@@H](N3)c5ccccc5)C C14551312
c1ccc2c(c1)c3c([nH]2)[C@H](N(CC3)C(=O)NC45CC6CC(C4)CC(C6)C5)c7ccccc7F C15724635
c1ccc2c(c1)[nH]c(n2)c3cccc(c3)NC(=O)c4ccc(o4)c5ccc(cc5)Cl C17089711
Cc1ccc(c(c1)C)C(=O)NC(=S)/N=c\2/[nH]c(cs2)c3ccc(cc3)Br C19644402
Cc1ccc(cc1)N[C@H](c2ccc(cc2)Br)c3ccc4cccnc4c3O C20367861
CC[C@H](C)Oc1ccc2c(c1)[C@H]3C=CC[C@H]3[C@H](N2)c4cc(ccc4O)Br C20696424
c1ccc(cc1)COc2ccc3c(c2)[C@H]4C=CC[C@H]4[C@H](N3)c5c6ccccc6ccc5O C20752049
Cc1ccc(cc1)Nc2nc3c(c(n2)Nc4cc(cc(c4)Cl)Cl)C(=O)CCC3 C22443555
Cc1ccc(cc1Cl)c2ccc(o2)[C@@H]3Nc4c(c5c(s4)C[C@H](CC5)C)C(=N3)O C06449853
Cc1cc(cc(c1O)/C=N/c2ccc(cc2)C(=O)Nc3cccc4c3cccc4)Br C27904345
Cc1cccc(c1)Cn2cc(c3c2cccc3)/C=C\4/c5c(c(c(nc5C(=C4C)C#N)N)C#N)C C32109293
Cc1cccc(c1NC2=NC(=O)/C(=C\c3ccc(o3)c4ccc(c(c4)Cl)Cl)/S2)O C39869740
CC(C)(C)[C@@H]1CCc2c(sc3c2c(=O)[nH]c(n3)c4cc(c(c(c4)Cl)O)Cl)C1 C13898680
c1cc(c(cc1Cl)Cl)c2csc(n2)N/N=C/c3cc(ccc3O)Br C04290264
c1ccc2c(c1)c3ccccc3c4c2[nH]c(n4)c5cc(c(c(c5)Br)O)Br C03090107
c1ccc(cc1)c2[nH]c3cc(ccc3n2)/N=C/c4cc(cc(c4O)Br)Cl C12376866
c1cc(ccc1/N=C\2/NC(=O)/C(=C/c3cc(ccc3Br)O)/S2)Br C15930722
C[C@]1(CCCC(O1)(C)C)[C@@H]2CC[C@@]3([C@@H]2[C@@H](C[C@H]4[C@]3(CC[C@@H]5[C@@]4(CC[C@@H](C5(C)C)O)C)C)O)C C14984397
Cc1cccc(c1n2c(cc(c2C)/C=N/NC(=O)c3cc4ccccc4cc3O)C)C C33621517
c1ccc2cc(c(cc2c1)C(=O)N/N=C/c3ccccc3I)O C13965298
Cc1ccc(cc1)C(=O)Oc2ccc(cc2)[C@H]3Nc4c(c5c(s4)C[C@H](CC5)C)C(=N3)O C15947840
Cc1ccc(cc1)[C@H]2[C@H]3CC=C[C@H]3c4cc(ccc4N2)S(=O)(=O)Nc5cccc(c5C)Cl C14165960
c1cc(ccc1c2csc3c2c(ncn3)SCCC(=O)[O-])Cl C04284151
CCc1ccc(cc1)/C=C/2\C(=O)N(C(=S)S2)[C@H](c3ccccc3)C(=O)[O-] C04425575
C/C(=C\c1ccccc1)/C=C\2/C(=O)N(C(=S)S2)CCCCCC(=O)[O-] C04478807
c1ccc2c(c1)nc(s2)/C(=C/c3ccc(cc3)Br)/SCC(=O)[O-] C07911829
Cc1ccsc1/C=C(/c2nc3ccccc3s2)\SCC(=O)[O-] C09690294
CCCOc1c(cc(cc1Br)C[C@@H](c2cccs2)C(=O)[O-])OC C11950283
Cc1ccc(cc1)COc2c(cc(cc2Br)Cl)/C=C\C(=O)[O-] C11960268
CCCOc1c(cc(cc1OC)Br)C[C@@H](c2cccs2)C(=O)[O-] C11960613
c1ccc(c(c1)COc2c(cc(cc2Br)Cl)/C=C\C(=O)[O-])F C11994724
c1ccc2c(c1)cccc2CSc3nc4ccccc4c(=O)n3CC(=O)[O-] C13222754
Cc1cc(cc(c1)CSc2nc3ccccc3c(=O)n2[C@@H](C)C(=O)[O-])C C13335350
Cc1nc2c(cc(s2)c3ccccc3)c(n1)SCc4c(cco4)C(=O)[O-] C13416406
c1cc(c(cc1Cl)OCCSc2nc(cs2)CC(=O)[O-])Cl C13416497
CCc1nc2c(cc(nc2n1Cc3ccc(cc3)c4ccccc4C(=O)[O-])C)C C13560844
c1ccc2c(c1)cc(c(=O)o2)c3csc(n3)SCc4ccc(cc4)C(=O)[O-] C16525692
C=CCOc1c(cc(cc1I)Br)/C=C/C(=O)[O-] C22077367
c1ccc(c(c1)/C(=C/CCCCC(=O)[O-])/c2cccnc2)Br C26741030
c1ccc(cc1)[C@H](CCC/C=C(\c2cccnc2)/c3cccs3)C(=O)[O-] C26742702
Cc1cc(nn1c2ccc(cc2)[N-]S(=O)(=O)c3cccs3)C(F)(F)F C28577229
c1ccc2c(c1)c(=O)n(c(n2)/C=C/c3ccc(cc3)Cl)CCC(=O)[O-] C29737005
Cc1ccc(cc1)Sc2ccc(o2)/C=C/3\C(=NC(=S)N(C3=O)CC=C)[O-] C01245062
c1ccc(cc1)CSCc2nnc(n2c3ccc(cc3)Cl)[S-] C17072333
CCN(c1cc(ccc1/C=C/C(=O)[O-])Br)C2CCCCC2 C36670535
c1cc(ccc1C(=O)C[C@@H](C(=O)[O-])Sc2ccc(cc2)Br)Cl C04118558
c1cc(ccc1[C@@H](CC(=O)c2ccc(cc2)Br)C(=O)[O-])Cl C05344489
c1ccc(cc1)n2c(nnc2[S-])CSCc3ccccc3Cl C05687919
CCN(c1cccc(c1)C)C(=O)Cc2c3ccccc3n(c2C(=O)[O-])C C04192568
CCCC[C@@H](C(=O)[O-])N1C(=O)/C(=C/C=C/c2ccccc2)/SC1=S C39861877
CC[C@@](c1ccc(cc1)Br)(C(=O)[O-])SCc2ccco2 C41982716
CC[C@@](c1ccc(cc1)Br)(C(=O)[O-])Sc2nccs2 C41989893
Cn1c(c(c(n1)C(F)(F)F)/C=C/C(=O)[O-])Oc2ccc(cc2)Cl C44214455
c1ccc(cc1)C(c2ccccc2)/C(=N/S(=O)(=O)c3cccs3)/[O-] C48427078
Cc1c(cco1)/C(=C(\C#N)/C(=O)c2cn(c3c2cccc3)CC(C)C)/[O-] C49169001
COc1ccc(cc1)C[C@H](Cc2cc(cs2)Br)C(=O)[O-] C49864629
CCCC1CCN(CC1)S(=O)(=O)c2cc(sc2Br)C(=O)[O-] C50894383
CCCn1c2ccccc2nc1/N=C(/Cc3c(cccc3Cl)Cl)\[O-] C06187119
Cc1ccc(cc1C)[N-]C2=NC(=O)/C(=C\c3ccc(cc3OC)OC)/S2 C16663112
CC(=O)c1cccc(c1)S(=O)(=O)[N-]c2nc(cs2)c3ccccc3Cl C57719880
CC(=O)c1c(nc(s1)[N-]S(=O)(=O)c2cc(cc(c2)F)F)c3ccccc3 C57735678
c1cc(c(cc1n2c(cc(n2)C(F)F)SCC(=O)[O-])Cl)Cl C61629338
C[C@@](c1ccc(c(c1)Br)F)(C(=O)[O-])OCc2cccs2 C61690523
C[C@H](c1ccc(cc1)F)N(C)C(=O)[C@@H](C)n2c(nnc2[S-])c3cccs3 C64335625
Cc1c(c(c(s1)C)S(=O)(=O)[N-]c2cccc(c2)SC)[C@@H]3C=C(N=N3)C C64754243
CCn1c(ccn1)c2cc(sc2)S(=O)(=O)[N-]c3ccc(cc3F)Cl C65112433
CCC[C@@H](C(=O)[O-])Oc1ccc(cc1Br)Br C66055867
CCc1ccc(s1)S(=O)(=O)[N-]c2nc(cs2)c3ccc4c(c3)COC4 C66255059
C[C@H](C/C(=N/S(=O)(=O)c1ccc(nc1Cl)Cl)/[O-])C(C)(C)C C66730277
CCn1c(c2ccc(cc2nc1=S)C(=O)OCc3ccccc3F)[O-] C55543152
C[C@@H](CC#N)Sc1ccccc1[N-]S(=O)(=O)c2ccc(s2)Cl C66814120
Cc1cccc(c1)c2nnc(n2CC(=O)Oc3ccc(c(c3)F)F)[S-] C41797872
CC(C)c1ccc(cc1)c2ccc(o2)/C=C/3\C(=O)N(C(=S)S3)[C@@H](CCC(=O)[O-])C(=O)[O-] C09884862
Cc1cccc(c1)c2nnc(n2CCC(=O)[O-])SCc3cc4ccc(cc4nc3Cl)SC C13198899
Cc1cccc(c1)c2nnc(n2CC(=O)[O-])SCC(=O)Nc3c(cc(cc3Cl)Cl)C(=O)[O-] C13232650
CC(C)[C@@H](C(=O)[O-])n1c(nnc1SCC(=O)Nc2cc(ccc2C(=O)[O-])Cl)c3cccs3 C13234852
C=CCN(c1nc(cs1)c2ccc(cc2)Cl)S(=O)(=O)c3ccc(cc3)/C=C/C(=O)[O-] C13247254
C=CCn1c(=O)c2ccc(cc2nc1SCCOc3ccc(cc3)Br)C(=O)[O-] C13256243
Cc1ccc(cc1)c2nnc(n2CCC(=O)[O-])SCC(=O)Nc3ccc(cc3C(=O)[O-])Cl C13274361
CC(C)[C@@H](C(=O)[O-])n1c(nnc1Sc2ccc(cc2[N+](=O)[O-])/C=C/C(=O)[O-])c3cccs3 C13274567
C=CCn1c(=O)c2c3c(sc2nc1SCC(=O)Nc4cc(cc(c4)C(=O)[O-])C(=O)[O-])CCCC3 C13341842
c1cc(c(cc1Br)/C=C/2\C(=O)N(C(=S)S2)CCCCCC(=O)[O-])OC(F)F C13351802
COCCn1c(nnc1SCC(=O)Nc2cc(cc(c2)C(=O)[O-])C(=O)[O-])Cc3ccccc3 C13364160
C1CC[C@@H]([C@@H](C1)C(=O)NC2CCC(CC2)CC3CCC(CC3)NC(=O)[C@@H]4CCCC[C@@H]4C(=O)[O-])C(=O)[O-] C16137762
CC[C@@H](C(=O)[O-])Oc1ccc(cc1)/C=C\2/C(=O)N(C(=S)S2)CCCCCCCCCC(=O)[O-] C16926642
CC[C@@H](C(=O)[O-])Oc1ccccc1/C=C\2/C(=O)N(C(=S)S2)c3cc(cc(c3)C(=O)[O-])C(=O)[O-] C16926895
C=CCN\1C(=O)/C(=C/c2ccccc2OCC(=O)[O-])/S/C1=N\c3ccc(c(c3)O)C(=O)[O-] C16927442
Cc1ccc(cc1)OCCOCCOc2ccc(cc2/C=C\3/C(=NC(=S)S3)[O-])Cl C19799009
CCOc1cc(ccc1O[C@@H](C)C(=O)[O-])/C=C/2\C(=O)N=C(S2)[N-]c3ccc(cc3)C(=O)C C16917825
c1ccc(cc1)CO[P@@](=O)([O-])OC[C@H](C(=O)[O-])NC(=O)OCC2c3ccccc3-c4c2cccc4 C22112644
CC[C@H](C)c1ccc(cc1)OCCCOc2ccc(cc2OC)/C=C/3\C(=NC(=S)S3)[O-] C22257827
CC(C)c1c(c(c2c(n1)-c3ccccc3CCC2)c4ccc(cc4)F)CC[P@@](=O)(C[C@@H](CC(=O)[O-])O)[O-] C26675433
C1CCC(C1)(CC(=O)NCCCCCCNC(=O)CC2(CCCC2)CC(=O)[O-])CC(=O)[O-] C26893702
CCn1c(c(c(n1)C)CCN(C)c2ccc(cc2[N-]S(=O)(=O)c3ccc(cc3)C(C)C)C(=O)[O-])C C33254139
CCCOc1cccc(c1)C(=O)C2=C(C(=O)N([C@@H]2c3ccc(c(c3)Cl)Cl)Cc4ccncc4)[O-] C33452596
c1cc(c(c(c1)Cl)Cl)c2ccc(o2)/C=C\3/C(=O)N(C(=S)S3)CCCCCC(=O)[O-] C33568029
CCCOc1cccc(c1)C(=O)C2=C(C(=O)N([C@H]2c3ccc(cc3)CC)c4nc5ccc(cc5s4)C)[O-] C33790157
CCN\1C(=O)/C(=C/c2ccc(c(c2)OC)OCC(=O)[O-])/S/C1=N\c3ccc(cc3)C(=O)[O-] C35657011
Cc1ccc(cc1)S(=O)(=O)/N=C(\[O-])/N[C@H]2[C@H](CCCC2)N/C(=N/S(=O)(=O)c3ccc(cc3)C)/[O-] C12579946
Cc1c(c(nc(n1)SCC(=O)C2=C[C@H](N([C@H]2C)c3cc(cc(c3)Cl)Cl)C)[O-])CCC(=O)[O-] C39668020
CCOc1ccc(cc1OCC)NC(=O)NC(=O)CSc2nc(c(c(n2)[O-])CCC(=O)[O-])C C13449449
CCN(CC)S(=O)(=O)c1cc(ccc1Cl)[N-]S(=O)(=O)c2ccc(cc2)/C=C/C(=O)[O-] C13348445
c1cc(ccc1c2c3cc(ccc3no2)/C=C/4\C(=O)N(C(=S)S4)CCCCCC(=O)[O-])Cl C39895734
c1cc(ccc1/C=C\2/C(=O)N(C(=S)S2)CCCC(=O)[O-])OCc3ccc(cc3Cl)Cl C40006446
CC(C)COc1ccc(cc1)C(=O)C2=C(C(=O)N([C@H]2c3ccc(cc3)Br)CC=C)[O-] C40026775
CCCOc1ccc(cc1C)C(=O)C2=C(C(=O)N([C@@H]2c3ccc(cc3)C(C)(C)C)CC=C)[O-] C40027262
Cc1ccsc1[C@@H]2C(=C(C(=O)N2CC=C)[O-])C(=O)c3cccc(c3)OCc4ccc(cc4)Cl C40030256
Cc1ccc(cc1)COc2ccc(cc2)C(=O)C3=C(C(=O)N([C@@H]3c4ccc(cc4)SC)CC=C)[O-] C40030984
CCCCN1[C@H](C(=C(C1=O)[O-])C(=O)c2ccc(cc2)OC(C)C)c3cccc(c3)Br C40079382
CCCCN1[C@H](C(=C(C1=O)[O-])C(=O)c2cccc(c2)OCC=C)c3cccc(c3)Br C40102349
c1cc(c(cc1Cl)Cl)c2ccc(o2)/C=C\3/C(=O)N(C(=S)S3)CCCCCC(=O)[O-] C40567471
Cc1c2c(=O)[nH]c(nc2sc1C(=O)[O-])CSc3nnc(n3CC(=O)[O-])c4ccc(cc4)OC C13232016
CC[C@H](C(=O)[O-])Oc1ccc(cc1OCC)/C=C/2\C(=O)N=C(S2)[N-]c3cc(ccc3C)C C16919129
CC[C@@H](C)c1ccc(cc1)n2c(nnc2[S-])CCCCc3nnc(n3c4ccc(cc4)[C@H](C)CC)[S-] C05949811
CC(=CCC/C(=C/CC/C(=C/CC/C(=C/CO[P@@](=O)([O-])OP(=O)([O-])[O-])/C)/C)/C)C C12495043
CCc1ccc(cc1)/N=C\2/C(=C(/C(=C/c3cc(c(c(c3)Cl)OCC=C)Cl)/S2)[O-])C(=O)OCC C59105508
Cc1cccc(c1)COc2c(cc(cc2OC)/C=C/3\C(=NC(=S)N(C3=O)c4ccccc4F)[O-])CC=C C59136387
CCc1ccc(cc1)/N=C\2/C(=C(/C(=C/c3cn(c4c3cccc4)Cc5ccccc5F)/S2)[O-])C(=O)OCC C59437151
C[C@H](C(=O)[O-])Oc1ccc(cc1)/C=C\2/C(=O)N(/C(=N\c3ccc(c(c3)O)C(=O)[O-])/S2)CC=C C16927405
CC[C@@H](C(=O)[O-])Oc1cccc(c1)/C=C\2/C(=O)N(/C(=N\c3ccc(c(c3)O)C(=O)[O-])/S2)CC=C C16927434
CC[C@@H](C(=O)[O-])Oc1cccc(c1)/C=C\2/C(=O)N(/C(=N/c3ccccc3C(=O)[O-])/S2)CC C16932017
CC[C@H](C(=O)[O-])Oc1cccc(c1)/C=C\2/C(=O)N(/C(=N/c3ccccc3C(=O)[O-])/S2)CC C16932013
CC(C)CNc1c2c(cn(c2ncn1)c3ccc(cc3)F)c4ccccc4 C02974764
C=CCNC(=O)c1ccc(cc1)c2c(nc3ccccc3n2)c4ccccc4 C02082548
COC(=O)c1c2c(sc1NC(=O)C34CC5CC(C3)CC(C5)C4)CCCC2 C04610865
CC1(Cc2c(sc3c2c(nc(n3)SC)NCc4ccccc4)CO1)C C01068207
CC(C)(C)Nc1c(nc2n1cc(cc2)Br)c3ccc(cc3)N(C)C C00904277
CC1CCN(CC1)c2nc3ccc(cc3s2)C(=O)Nc4cccc(c4)SC C05145130
Cc1ccsc1/C=N/NC(=O)c2cc(nc3c2cccc3)c4ccccc4 C02702168
c1ccc(cc1)c2ccc(cc2)/C=N/NC(=O)/C(=C/3\CCc4c3cccc4)/C#N C05491045
Cc1ccc(cc1)c2c(c(nc(n2)SC)N[C@H](C)c3ccccc3)C#N C05607404
Cc1ccc(o1)/C=N/Nc2nc(c(s2)c3ccccc3)c4ccccc4 C05618403
Cc1ccc2c(c1)sc(c2Cl)C(=O)N/N=C/c3ccc(cc3)N(C)C C05394506
COc1c(cc(cc1Cl)Cl)/C=C/C(=O)Nc2nc3ccccc3s2 C05701922
Cc1cc(cc(c1)n2c(c3c(n2)CSC3)NC(=O)/C=C\c4ccccc4)C C06471174
c1cc(sc1c2csc(n2)NS(=O)(=O)c3ccc(s3)Cl)Cl C06623488
Cc1ccc(cc1)c2ccc(cc2)S(=O)(=O)Nc3cccc(c3)C(=O)C C01130905
c1ccc(cc1)/C=C/C(=O)Nc2nc(c(o2)c3ccccc3)c4ccccc4 C02360483
CC(C)c1ccc(cc1)N[C@H]2CCCN(C2)C(=O)c3ccccc3C(=O)C C11874254
c1ccc2c(c1)CN(C2)c3cccc(c3)C(=O)NN=Cc4ccc(cc4)Cl C12360054
Cc1c(n(c(n1)SCC(=O)NC2CCCCCC2)C3CCCCC3)C C09338323
c1cc(ccc1/C=C/C(=O)N[C@@H]2CCS(=O)(=O)C2)SC(F)(F)F C12848724
c1cc(ccc1/C=C/C(=O)N[C@H]2CCS(=O)(=O)C2)SC(F)(F)F C12848732
c1ccc2c(c1)cccc2/C=C/C(=O)Nc3ccccc3C(=O)N4CCCCCC4 C14002811
Cc1ccc(c(c1)F)NC(=O)c2cc3c(nn(c3s2)Cc4ccc(cc4)F)C C15574624
Cc1cccc(c1C)C(=O)NCc2c(nc3n2CCS3)c4ccc(cc4)Cl C17135612
CC[C@@H](C(=O)Nc1cc(nc2c1cccc2)C)Oc3ccc4c(c3)CCC4 C28577059
C[C@@H](C(=O)/C=C/1\C(c2ccccc2N1C)(C)C)Nc3cccc(c3)C(=O)C C28853060
Cc1ccc(cc1)/C=N\NC(=O)CCn2c3ccccc3c4c2CCCC4 C32701887
c1ccc(cc1)c2c(c3ccccc3n2[O-])[C@H](c4ccccn4)[NH+]5CCCCC5 C33513792
Cn1cccc1CN([C@@H]2CCCc3c2cccc3)C(=O)Nc4ccccc4F C34935601
Cc1ccc(c(c1)C)n2c(cc(n2)c3cccs3)C(=O)Nc4ccccc4F C35293533
CC[C@H](C)NC(=O)[C@H]1Cc2ccccc2N3[C@@H]1CN(CC3)c4ccc(cc4)Cl C35543351
COc1ccc(cc1)c2nc([nH]n2)SCc3c(cccc3Cl)Cl C06141907
c1cc(c(cc1CNc2ccc(cc2Br)[N+](=O)[O-])Cl)Cl C37131135
Cc1cc(ccc1NC(=O)Cc2ccccc2)c3nc4cccnc4s3 C09278828
c1ccc2c(c1)nc3cccc(c3n2)C(=O)Nc4ccc(cc4)SC(F)F C05445490
c1ccc(cc1)c2ccc(cc2)C(=O)Nc3ccc(cc3)c4cn5ccsc5n4 C38735317
CCCn1c(=O)c2c3c(sc2nc1N[C@@H]4CCCc5c4cccc5)CCCC3 C41527227
Cc1ccc(c(c1)NC(=O)CSc2nccn2c3ccc(c(c3)C)C)C C06979381
c1ccc(cc1)[C@H](C(=O)Nc2ccccc2)Sc3nc4ccccc4o3 C12483432
c1ccc2c(c1)c(nc(n2)N/N=C/c3cccs3)c4ccc(cc4)Cl C46085336
c1cc(ccc1NCc2ccc(cc2Cl)[N+](=O)[O-])I C49963295
CN(C)c1ccc(cc1)/C=N/NC(=O)C2[C@@H]3CCC[C@H]2C3c4ccccc4 C15188396
Cn1c(c(c(n1)c2ccccc2)/C=N/O)Sc3ccc(cc3)Br C01387625
C[C@@H](c1ccc(c(c1)Cl)F)NC(=O)N(C)Cc2ccc(cc2)N(C)C C56941987
Cc1ccc(c(c1)C)Sc2c(cccn2)C(=O)Nc3ccc(cn3)Cl C57564271
c1ccc(c(c1)[C@H]2C[C@@H]2C(=O)Nc3nnc(s3)C45CC6CC(C4)CC(C6)C5)F C58475104
Cc1ccc(cc1)NC(=O)/C(=C\c2cc(n(c2C)c3ccc(cc3C)C)C)/C#N C59335127
Cc1cccc(c1)c2c(cn(n2)c3ccccc3)C(=O)Nc4cccc(c4F)F C60139303
Cc1ccc(cc1F)Cc2cnc(s2)NC(=O)c3ccc(nc3Cl)Cl C60245810
Cc1ccc2nc(c(n2c1)CC(=O)Nc3ccccc3C)c4ccc(c(c4)C)F C62041600
c1ccc2c(c1)nc(s2)NC(=O)c3cnn4c3nc(cc4C(F)F)C5CC5 C02777550
Cc1cc2c(c(c(c(=O)o2)CC(=O)NC[C@@H]3CCCO3)C)c4c1c(c(o4)C)C C04089360
CC(C)(C)NC(=O)CSc1nnc2n1cnc3c2c4c(s3)CCCC4 C00928381
Cc1cccn2c1nc(nc2=O)SCC(=O)Nc3c(cc(cc3C)C)C C04504017
COC(=O)c1c2c(sc1NC(=O)c3ccc4c(c3)OCO4)CCCCC2 C00671892
COc1ccc(cc1)c2csc(n2)NC(=O)c3cc4ccccc4oc3=O C04833099
CCc1nn(c(=O)c2n1c3ccsc3c2)CC(=O)Nc4cc(ccc4C)C C05108850
CSc1ccc(cc1)c2nnc(o2)NC(=O)c3ccc4c(c3)scn4 C05240388
Cc1cc(c2c(c1)sc(n2)NC(=O)CSc3nnc4n3cccc4)C C05428841
c1cc(cc(c1)S(=O)(=O)N2CCOCC2)/N=C/c3cc(ccc3O)Cl C05286970
Cc1nc(c(o1)N/N=C/c2ccc(o2)c3ccc(cc3)Br)C#N C06861420
COc1ccc(cc1)c2c(non2)NC(=O)c3ccc(cc3)Br C08915675
CCc1ccc(cc1)NC(=O)C2=CC(=NS(=O)(=O)N2C)c3ccc(cc3)C C06800253
Cc1ccc(s1)c2cc(c3cnn(c3n2)C(C)C)C(=O)Nc4nccs4 C11326642
COc1ccc2nc(cn2n1)c3ccc(c(c3)NC(=O)c4cccs4)F C11693531
C[C@H]1CCC[C@@H](C12C(=O)N(C(=O)N2)CC(=O)N(C3CCCCC3)C(C)C)C C12928500
Cc1ccc(cc1[N+](=O)[O-])NS(=O)(=O)c2ccc(s2)Br C14257049
Cc1c2c(cc(nc2n(n1)C)c3ccco3)C(=O)N[C@H](C)c4ccc(cc4)F C14899852
CC1(Cc2c(sc(n2)NC(=O)/C(=C\c3ccc(cc3)OC)/C#N)C(=O)C1)C C17186308
Cc1cc(c(s1)C)c2csc(n2)NC(=O)c3cccc(c3C)[N+](=O)[O-] C20015021
CCc1ccc(cc1)NC(=O)N2CCN(CC2)Cc3ccc4c(c3)nccn4 C21648913
Cc1nc2n(n1)c(c(s2)[C@H](c3cccc(c3)OC)[NH+]4CCC[C@H](C4)C)[O-] C23157824
CCN1C(=O)/C(=C\c2nc(c(o2)Nc3ccc(cc3)C)C#N)/SC1=S C26841487
c1ccc2c(c1)n3c(s2)nnc3SCC(=O)Nc4c(ccs4)C#N C03495571
c1cc(ccc1NC(=O)c2ccc(o2)Cl)S(=O)(=O)N3CCCCCC3 C32531639
CCOc1ccc2cc(c(=O)oc2c1)C(=O)Nc3c(cc(cn3)Cl)Cl C33810367
Cc1cc(n(n1)c2ccc(cc2)C(=O)Nc3nc4ccc(cc4s3)OC)C C03236168
c1ccc(cc1)n2c(c3c(n2)CCC3)NC(=O)/C=C/c4ccc5c(c4)OCO5 C38510660
Cc1cccc(c1)N2CCC(CC2)N3CCC(CC3)n4cc(nn4)C(C)(C)O C20994075
CCn1cc(cc1C(=O)Nc2ccccc2I)[N+](=O)[O-] C48816347
c1ccc2c(c1)ccc(n2)NC(=O)Cn3c4ccccc4nc3c5cscn5 C52836961
c1cc(ncc1NC(=O)[C@@H]2CC(=NO2)c3ccc(s3)Cl)N4CCCC4 C56328824
CC[C@H]1CCCCN1C(=O)CN2C(=O)C3(CCC(CC3)C(C)(C)C)NC2=O C41098417
CSc1nnnn1c2cccc(c2)NC(=O)c3cccc(c3Cl)Cl C31464253
Cc1cccc(c1C)N2C(=O)c3ccc(cc3C2=O)C(=O)NCc4ccco4 C06207465
C[C@H]1CN(C[C@H](O1)c2ccccc2)C(=O)NCc3ccccc3n4cccn4 C63358345
COc1ccc(cc1)/C=C\2/C(=O)N/C(=N\S(=O)(=O)c3cccs3)/S2 C12558971
c1ccc(cc1)[C@H](c2ccco2)NC(=O)N3CCCN(CC3)c4nccs4 C64754129
CC1=C(N=C([C@@H]1S(=O)(=O)N2CCCCCC2)C)C(=O)NC3CCCCC3 C64865330
Cc1ccc(c(c1)Cl)NC(=O)CSc2c3nncn3c4ccccc4n2 C64948914
Cc1c(noc1c2ccc(o2)S(=O)(=O)Nc3ccc(c(c3)Cl)F)C C64958583
Cn1c(nc2c1nccc2)C[C@@H]3CCN(C3)C(=O)Nc4ccc(cc4)SC C65292567
CSc1ccc(c(c1)C(=O)Nc2cccc(n2)Br)[N+](=O)[O-] C65879786
CCN(c1cc(cc(c1)C)C)C(=O)CN2C(=O)[C@@]3(CCCC[C@@H]3C)NC2=O C45516242
Cc1ccc(s1)c2nc(sn2)NC(=O)c3ccc(cc3)c4cnco4 C66412887
c1cc(cnc1)c2nc(c3c4c(sc3n2)CCC4)NO[C@@H]5CCCCO5 C66465891
Cc1ccsc1c2cccc(c2)NC(=O)Cc3nc4nc(cc(n4n3)C)C C66553270
Cn1cc(cn1)[C@H]2C[C@H]2C(=O)Nc3ccc(cc3)c4nc5ccccc5n4C C66574423
CN(C)c1ccc(cc1F)C(=O)Nc2ccc(cc2)c3nnc4n3CCCC4 C66802973
C[C@@H]1C[C@H]1c2ccc(o2)CNC(=O)N3CCN(CC3)c4ccc(cn4)Cl C66889336
COc1ccc(cc1)S(=O)(=O)Nc2cc3c(c(c2)Cl)oc(=O)s3 C00816423
Cc1cccc(c1)NS(=O)(=O)c2ccc(cc2)N3CCCCS3(=O)=O C05135944
Cc1ccc(cc1)n2c(=O)cc(c(n2)C(=O)Nc3c(cc(cc3C)C)C)OC C07458170
Cc1ccc(cc1)[C@]2(C(=O)N(C(=O)N2)Cc3coc(n3)c4cccs4)C C09450034
Cn1c(=O)ccc(n1)c2ccc(cc2)NS(=O)(=O)c3cccc(c3)Cl C09853857
Cc1c(nc(o1)c2cccs2)CN3C(=O)[C@@](NC3=O)(C)c4ccccc4 C11610260
Cc1c(nc(o1)c2cccs2)CN3C(=O)[C@](NC3=O)(C)c4ccccc4 C11610261
CC(C)n1c2c(cc(cn2)C(=O)Nc3nc(cs3)c4ccc(cc4)F)cn1 C12901427
Cc1ccccc1n2c(nnc2S[C@@H](C)c3[nH]c(=O)c4ccccc4n3)C C05619906
c1ccc2c(c1)ccn2Cc3cc(n[nH]3)C(=O)N4CCC[C@H]4c5nccs5 C11820285
Cc1ccc2c(c1)N(C=NS2(=O)=O)CC(=O)Nc3cccc(c3)SC C15826883
Cc1cc(n(n1)c2ccc(cc2)C(=O)N[C@H](C)c3ccc4c(c3)OCCO4)C C18891666
CC(C)[C@@H](c1ccc2c(c1)OCCO2)NC(=O)c3c4c(nn3C)CCCC4 C19445901
C[C@H]1Cc2cc(ccc2O1)[C@H](CN3CCN(CC3)c4nc5ccccc5o4)O C19498060
Cc1ccc(cc1)n2c(c(c3c2ncn(c3=O)CC(=O)NC4CCCC4)C)C C20947214
CCc1nc2n(n1)c(c(s2)[C@H](c3ccc(c(c3)F)F)N4CCOCC4)O C22854299
Cc1ccsc1C(=O)Nc2cc(nn2[C@H]3CCS(=O)(=O)C3)C(C)(C)C C26492564
Cc1ccc(cc1)C(=O)N2CCc3c2ccc(c3)CNC(=O)c4ccnn4C C08607337
Cc1ccc(cc1C)c2nnc(n2C)S[C@@H](C)C(=O)/N=C\3/NCCS3 C39760978
Cc1ccc(cc1Nc2ccc(cn2)S(=O)(=O)N3CCN(CC3)C)Cl C39771358
CCCSc1nc2n(n1)[C@H](C3=C(N2)CC(CC3=O)(C)C)c4cccnc4 C40983142
CC(C)[C@H](C(=O)N1CC(=O)Nc2c1cccc2)Sc3ncc4n3cccc4 C42992111
c1ccn2c(c1)nc(c2/C=C/C(=O)NCc3ccc4c(c3)OCCO4)Cl C45293165
CCc1ccc(o1)C(=O)[C@H](C#N)c2[nH]c(=O)c3c4c(sc3n2)CCCC4 C48817808
Cc1c(sc(n1)NC(=O)CSc2nnc3n2c4ccccc4s3)C C10340639
CCc1c(sc2c1c(=O)[nH]c(n2)c3ccc(cc3)S(=O)(=O)N(C)C)C C54752235
C[C@@H](c1cc2ccccc2o1)NC(=O)N3CCN(CC3)Cc4cscn4 C56570691
Cc1ccc(nc1)NC(=O)C2CCN(CC2)Cn3cnc4c3cc(c(c4)C)C C57090573
C[C@@H]1C(=O)N(c2ccccc2O1)CCC(=O)Nc3c(c4c(s3)CCC4)C#N C57788421
c1ccn2cc(nc2c1)CNC(=O)c3c4c(n(n3)c5ccc(cc5)F)CCC4 C23754598
CCN1C[C@H](Oc2c1cccc2)CN(C)C(=O)c3c(c4c([nH]3)CCCC4=O)C C58349263
Cc1nc(no1)C2(CCCC2)NS(=O)(=O)c3ccc(c(c3)Cl)Cl C58776795
Cc1cc2nnc(n2c(n1)C)S[C@H](C)C(=O)Nc3cccc(c3C)Cl C33031712
c1ccc(cc1)Cn2c3ccccc3c(c2O)/N=N/[C@@H]4CCS(=O)(=O)C4 C18202144
CN(C)c1nc2c(s1)cc(s2)C(=O)Nc3ccc(cn3)N4CCCC4 C64862853
CCSc1nc2n(n1)[C@H](C3=C(N2)C[C@H](CC3=O)C)c4ccc(cc4)OC C19959571
Cc1ccccc1NC(=O)c2cc(cn2C)S(=O)(=O)N3CCC[C@@H](C3)C C64964037
CC(C)NC(=O)C1CCN(CC1)c2nc3ccc(nc3s2)c4ccncc4 C65272185
COc1ccc(c(c1)Cl)NS(=O)(=O)c2ccc3c(c2)OCCCO3 C65833647
C1CCCN(CC1)S(=O)(=O)N2CCC(CC2)NC(=O)C3CCCCC3 C65973784
c1cc(sc1S(=O)(=O)/N=c\2/[nH]c(cs2)CN3CCOCC3)Cl C66248700
Cc1cccc2c1nc(s2)NC(=O)Cc3csc(n3)c4cnccn4 C66270601
C[C@H]1CCc2c(sc(n2)NC(=O)Cc3csc(n3)c4cnccn4)C1 C66274504
Cc1ccc(s1)[C@@H]2C[C@@H]2C(=O)Nc3cc(nn3c4nc(cc(n4)C)C)C C66379229
Cc1ccc(s1)[C@@H]2C[C@H]2C(=O)Nc3cc(nn3c4nc(cc(n4)C)C)C C66379232
C[C@H]1C[C@H](CC(C1)(C)C)CC(=O)N2CCC[C@@H](C2)C(=O)Nc3nncs3 C66626784
C[C@@H](c1ccc2c(c1)OCCO2)Nc3c4c(nc(n3)c5ccncc5)CCC4 C66796649
Cc1ccc(cc1)S(=O)(=O)N(c2ccc(cc2)O)C(=O)c3ccc(o3)C C66870154
Cc1c2cc(sc2n(n1)C)C(=O)Nc3ccc(cc3)SC(=O)N(C)C C67024383
Cc1cc(cc(c1OC(F)F)C)C(=O)N2CCN(CC2)C(=O)NC(C)C C67302332
Cc1ccc(cc1)n2c3c(cn2)c(=O)n(cn3)CC(=O)Nc4cc(cc(c4)C)C C04268596
[H]/N=C\1/N(C(=O)/C(=C/c2ccc(cc2OC)OC)/S1)c3ccc4c(c3)OCO4 C04700958
[H]/N=C\1/N(C(=O)/C(=C/c2cc(ccc2OC)OC)/S1)c3ccc4c(c3)OCO4 C05661244
C[C@@H](c1[nH]c(=O)c2c(csc2n1)c3cccs3)Sc4nnnn4C C06370581
C[C@@H]1CCCC[C@@H]1NC(=O)C2CCN(CC2)c3nnc(s3)N4CCCC4=O C06798643
Cc1cc(n2c(n1)nc(n2)SCC(=O)Nc3c(c4c(s3)CCC4)C#N)C C03456135
Cc1cccc(c1)c2nc3cc(=O)[nH]n3c(n2)SCC(=O)N4CCCC4 C06915686
Cc1ccc(cc1)c2nc3cc(=O)[nH]n3c(n2)SCC(=O)N4CCCC4 C06915700
c1cc(ccc1N2CCCCC2=O)S(=O)(=O)Nc3ccc4c(c3)OCO4 C11906603
Cc1cc(n(n1)C)C(=O)Nc2nc(cs2)c3cc4cc(ccc4o3)OC C13006956
C[C@H]1CCc2c(sc3c2c(=O)n(cn3)CC(=O)N/N=C/c4cccnc4)C1 C01033751
Cc1c2cc(sc2n(n1)c3ccccc3)C(=O)NCc4nnc5n4cccc5 C18124141
c1cc2c(cc[nH+]c2cc1Cl)N3CCN(CC3)C(=O)CCc4cc(no4)[O-] C19346470
Cc1c(c(n(n1)CC(=O)Nc2ccc(cc2Cl)Br)C)[N+](=O)[O-] C21363462
CCCNC(=O)[C@@H]1CCCN(C1)c2nn3c(=O)c4c(nc3s2)CCCC4 C21663897
CCn1c(cc(n1)C)NC(=O)c2cc(nc3c2c(nn3c4ccccc4)C)C C28241347
c1cc(cc2c1ccc(n2)/C=C/C(=O)Nc3ccc(nc3)n4cncn4)Cl C29289086
c1ccc(cc1)n2c(c3c(n2)CCC3)NC(=O)c4cccnc4N5CCOCC5 C32882509
Cc1cccc(c1)Cn2c(c(c(n2)C)NC(=O)c3cc(nc4c3cnn4C)C)C C36616576
Cc1cc(no1)NC(=O)CSc2nc3c(c4c(s3)CCCC4)c(=O)n2C C03457215
CC(C)n1ccc(n1)C(=O)Nc2nc(cs2)c3cc4ccccc4oc3=O C38507520
Cc1ccc2c(c1)N(C(=O)[C@@](O2)(C)C(=O)Nc3nnc(s3)CC(C)C)C C40805438
Cc1nnc2n1c3ccccc3n(c2=O)CCC(=O)Nc4ccccc4Cl C40842207
Cc1ccc(c(c1)C)NC(=O)c2c(oc3c2c(=O)n(cn3)Cc4ccncc4)C C41024392
c1ccc(c(c1)NC(=O)Cn2ccc(n2)[N+](=O)[O-])I C43268249
CCN(c1ccccc1C)C(=O)CN2C(=O)[C@]3(CCOc4c3cccc4)NC2=O C45354134
Cc1c(c(n(n1)c2ccccc2)C)c3[nH]c4cnn(c4n3)Cc5cccnc5 C48267944
Cc1cc(no1)NC(=O)CCn2c(nc3c(c2=O)c4c(s3)C[C@H](CC4)C)C C54565760
Cc1cccc(c1)n2c(c(nn2)C(=O)Nc3cc(ccc3C)S(=O)(=O)C)C C55036637
C[C@H]1C(=O)Nc2cc(ccc2S1)C(=O)N(C)[C@H](C)c3cccc(c3)[N+](=O)[O-] C15178986
Cc1c2c(cc(nc2n(n1)C)c3ccccc3)C(=O)NCC(=O)N4CCCCC4 C45850878
Cn1cccc1[C@@H]2CCCCCN2C(=O)Cc3csc(n3)N4CCNC4=O C60500511
Cc1ccn2cc(nc2c1)C(=O)Nc3ccc(cc3)S(=O)(=O)N4CCCC4 C19677976
Cc1nnc(o1)c2ccccc2NC(=O)c3cnn(c3)c4ccccc4Cl C64390487
c1ccc(cc1)N2[C@H](N[C@H]3C2=NC=NC3=O)SCc4cn5ccccc5n4 C64450045
c1ccc2c(c1)CCCN2S(=O)(=O)[C@@H]3C=C(N=C3)[C@@H]4NN=C(O4)C5CC5 C64924318
Cc1ccc(c(c1)C)NC(=O)N(C)Cc2nc3cc(ccc3n2C)C(=O)N(C)C C65008412
CC1CCN(CC1)c2cc(ncn2)n3cc(nc3)C(=O)NC4CCCCC4 C65239883
CCc1ccccc1NC(=O)N2CCN(CC2)[C@@H]3C=C(N=N3)c4ccncc4 C65257525
CCc1ccccc1NC(=O)N2CCN(CC2)[C@H]3C=C(N=N3)c4ccncc4 C65257526
c1ccc(c(c1)CNC(=O)N2CCC(CC2)C(=O)N3CCCC3)n4cccn4 C65509702
Cc1c(c(n(n1)C)C)C(=O)N(c2ccc(cc2)O)S(=O)(=O)c3ccccc3 C65666595
c1cc(ncc1S(=O)(=O)/N=c\2/[nH]c(cs2)CN3CCOCC3)Cl C66248703
Cc1[nH+]c(cn1C)S(=O)(=O)[N-]c2nc(cs2)c3cc4ccccc4o3 C66250179
Cc1c2c(cc(nc2n(n1)C)C(C)C)C(=O)Nc3nc(cs3)c4cccnc4 C66351401
Cc1c(nn(c(=O)c1c2nc(c(s2)C(=O)N[C@@](C)(C#N)C3CC3)C)C)C C66620378
CC(C)n1cc(cn1)NC(=O)c2ccc(cc2)n3cnc4ccccc4c3=O C66673552
Cc1c(nnn1c2cccc3c2nccc3)C(=O)NC[C@H]4Cc5ccccc5O4 C67136524
Cc1ccc(s1)c2nc(sn2)NC(=O)c3ccc(cc3)n4cnnc4 C67174398
C[C@H]1c2ccsc2CCN1C(=O)C(=O)Nc3ccc(cc3)N(C)C(=O)OC C67367156
c1ccc2c(c1)nc(s2)NC(=O)[C@@H]3CC(=O)N(C3)c4cccc(c4)[N+](=O)[O-] C02459154
Cc1ccccc1n2c(c3c(n2)C[S@](=O)C3)NC(=O)c4ccc(cc4)[N+](=O)[O-] C04224853
c1cc(cc(c1)[N+](=O)[O-])c2c(n3ccsc3n2)C[NH+]4CCC(CC4)C(=O)[O-] C02528871
c1cc(ccc1CNC(=O)Cn2cnc3ccc(cc3c2=O)[N+](=O)[O-])Cl C04412154
CC(C)(C)NC(=O)Cn1cnc2c(c1=O)nnn2c3ccc(cc3)Br C05056809
CCc1c(n(n2cnnc2c1=O)CC(=O)N/N=C/c3ccc(cc3)Cl)C C02942499
Cc1ccc(c(c1)C)n2c(c(n3c2nc4c3c(=O)n(c(=O)n4C)CCCO)C)C C05251795
Cc1cccc(c1[N+](=O)[O-])C(=O)Nc2ccc(cc2)S(=O)(=O)N3CCCC3 C01135496
c1cc(cc(c1)N2CCCCC2=O)NS(=O)(=O)c3ccc(cc3)[N+](=O)[O-] C05330044
Cc1ccc(cc1C)n2c(nnn2)S[C@@H](C)C(=O)Nc3c(nn(c3C)C)C C07855401
CNS(=O)(=O)c1ccc(c(c1)[N+](=O)[O-])N2CCN(CC2)c3ccccc3 C08055963
C[C@@H](c1nnc(o1)c2cccs2)Sc3nnnn3c4ccc(cc4)O C08313563
c1cc(sc1)S(=O)(=O)NC[C@@H]2CN(C(=O)O2)c3ccc4c(c3)OCO4 C08838872
c1cc(c(cc1[N+](=O)[O-])Cl)c2ccc(o2)C(=O)N[C@@H]3CCS(=O)(=O)C3 C11851762
Cc1cccc(c1C)n2c3c(cn2)c(ncn3)n4c(cc(n4)C)NC(=O)CCl C13962676
CCC(=O)Nc1cc(nn1c2c3cnn(c3ncn2)c4ccc(cc4)Cl)C C09661101
c1cc2c(cc1CNC(=O)c3ccc(c(c3)[N+](=O)[O-])N4CCCC4)OCCO2 C17859397
c1cnc(nc1CN2CCc3c(nc([nH]c3=O)N4CCCC4)C2)N5CCCC5 C19404059
Cc1cccc(c1NC(=O)c2c(=O)cc(n(n2)c3ccccc3[N+](=O)[O-])C)C C21890635
Cn1c2c(c(=O)n(c1=O)C)n(cn2)CCNc3ccccc3N4CCCCC4 C24718858
Cc1cccc2c1nc(s2)NC(=O)Cn3c(=O)n(nn3)c4cccs4 C24839282
Cc1ccc(c(c1)[N+](=O)[O-])NC(=O)CSc2nc3ccsc3c(=O)n2C C26100230
Cc1c(cnn1C)[C@H](C)NC(=O)c2ccc(c(c2)[N+](=O)[O-])N3CCC[C@@H](C3)C C31595057
CCOc1ccc(nn1)n2c(c(cn2)C(=O)Nc3nc4c(s3)CCCC4)C C24769317
c1ccc2c(c1)NC(=O)CN2C(=O)CSc3nnnn3c4ccc(cc4)Cl C03492881
Cc1nc2ccccc2n1Cc3nnc4n3N[C@H](S4)[C@@H]5C=C(N=N5)C(C)C C38744692
c1cc(ccc1CN2C(=O)CSC2=O)C(=O)Nc3ccc(cc3)[N+](=O)[O-] C39894956
c1cc(c(cc1[N+](=O)[O-])NC(=O)c2ccc(o2)Br)N3CCOCC3 C41091662
Cc1nc2n(n1)c(c(s2)[C@H](c3ccco3)N4CCN(CC4)c5cccc[nH+]5)[O-] C41634097
Cn1c2c(cn1)c(ncn2)N3CCN(CC3)C(=O)NCCc4ccc(cc4)F C46881603
c1cc(cc(c1)S(=O)(=O)N[C@H]2CCCc3c2cc4c(c3)OCCO4)[N+](=O)[O-] C49720357
Cc1ccc(cc1)n2c(nnn2)N3CCC(CC3)C(=O)Nc4ccc(cn4)C C54061039
Cc1c(c(n(n1)C)C)c2ccnc(n2)NC[C@@H]3CCCN(C3)c4ncccn4 C55054669
c1cc(ccc1/C=C\C(=O)N2CCC[C@@H](C2)C(=O)Nc3nccs3)[N+](=O)[O-] C56084089
C[C@@H](c1[nH]c(=O)c2c(csc2n1)c3ccco3)Sc4nnnn4C5CC5 C18386208
C[C@@H](c1ccc(cc1)C(C)C)NC(=O)Cn2c(=O)c3c(ncn3C)n(c2=O)C C29083776
Cc1nnc2n1nc(s2)CCC(=O)Nc3cc(no3)c4ccc(cc4)Cl C62354756
Cc1c(cccc1n2c3c(cccn3)nn2)C(=O)NCc4ccc5c(c4)OCO5 C35482590
CC(C)n1c(=O)c2c(csn2)n(c1=O)CC(=O)Nc3ccc(cc3)C(=O)C C65185086
Cc1c(nc(o1)CNC(=O)[C@@H]2C3=C(CCCC3)N=N2)C(=O)N4CCC(CC4)C C65293774
Cn1c2ccccc2nc1CNC(=O)[C@@H]3CCCN(C3)c4nnc5n4cccc5 C65312269
CN(C)c1ccc(cc1F)CNC(=O)c2cc(cc3c2OCCO3)[N+](=O)[O-] C66353997
C[C@@H]1CCC[C@H](C1)NC(=O)CN2CCN(CC2)c3cncc(n3)n4cccn4 C66467726
Cc1c(nnn1c2ccc3c(c2)cccn3)C(=O)Nc4nnc(s4)C(C)(C)C C66765113
Cc1c2c(cc(nc2n(n1)C)C(C)C)C(=O)N[C@H](C)c3nnc4n3cccc4 C25459750
Cc1c(nnn1c2cccc3c2nccc3)C(=O)Nc4cccc(c4)n5cccn5 C67137181
C[C@@H](C(=O)N1CCC(CC1)C(=O)N2CCN(CC2)C)NC(=O)OC(C)(C)C C67164385
c1cc(ccc1C(=O)Nc2ccncc2[N+](=O)[O-])n3cc(cn3)Br C67168641
Cc1ccc(cc1)n2c(c(cn2)C(=O)Nc3ccncc3[N+](=O)[O-])C(F)(F)F C67168795
Cc1ccc(cc1)n2c(cc(n2)C)NC(=O)Cn3nc(nn3)c4ccsc4 C67446422
c1ccc2c(c1)cccc2NC(=O)/C=C/c3cccc(c3)Br C03658201
c1c(cc(cc1Cl)Cl)NC(=O)c2csc3c2CCCCC3 C00254316
Cc1ccc(cc1)[C@@H]2[C@@H]3CC=C[C@@H]3c4cc(ccc4N2)I C14458310
c1ccc2c(c1)ccc3c2N[C@@H]([C@H]4[C@@H]3C=CC4)c5ccc(cc5)Cl C14464734
CSc1ccc(cc1)[C@@H]2[C@@H]3CC=C[C@@H]3c4ccc5ccccc5c4N2 C14551699
c1cc(cc(c1)Br)Nc2ccnc3c2cccc3Cl C17149872
c1ccc(cc1)c2c(c(=S)[nH]nc2c3ccccc3)c4ccccc4 C08628060
Cc1cc(ccc1Br)N[C@H](C)c2ccc3c(c2)CCC3 C20008220
CC(C)c1ccc(cc1)/C=C\2/c3cc(ccc3NC2=O)Br C20114001
c1cc(cc(c1)I)NCc2ccc(c(c2)Cl)Cl C20361302
C[C@H](c1ccc2c(c1)CCCC2)Nc3ccc(cc3Br)F C20430253
C[C@H](c1ccc2ccccc2c1)Nc3ccccc3I C20480081
Cc1cc(c(c(c1)Br)N[C@H](C)C2CC2)Br C20487388
CC1(CC[C@H](c2c1cccc2)Nc3cccc(c3)Br)C C20525611
Cc1ccc(cc1C)[C@@H](C)Nc2ccc(cc2F)Br C21014634
C[C@@H](c1cccc(c1)Br)Nc2ccc(cc2)Br C21020694
C[C@@H](c1ccc2c(c1)CCCC2)Nc3ccc(cc3)Br C21039827
C[C@@H](c1ccc(c(c1)Cl)F)Nc2ccc(cc2F)Br C21808922
C[C@@H](c1ccc(s1)Cl)Nc2ccc(cc2F)Br C35285756
C[C@@H](c1c(ccc(c1Cl)F)Cl)Nc2ccc(c(c2F)F)F C35790096
c1ccc2c(c1)CCCC[C@@H]2Nc3cc(ccc3F)Br C36751410
Cc1ccc2c(c1)nc(s2)Nc3cc(ccc3F)Br C36752778
Cc1ccc(cc1)C2CC(C2)Nc3ccc(cc3Br)C C36841133
C[C@H](c1ccc(c(c1)Cl)F)Nc2c(ccc3c2ncs3)Cl C36922917
C[C@H]1CCC[C@H](C1)Nc2ccc(cc2Br)Br C36956795
Cc1ccc(cc1)[C@@H](C)Nc2ccc(cc2Br)Br C36956963
C[C@@H](c1ccc(c(c1)Cl)F)Nc2ccc(cc2Cl)Br C36963624
Cc1cc(ccc1N[C@H](C)c2ccc3c(c2)CCC3)I C37057108
Cc1ccc(cc1N[C@H](C)c2ccc3c(c2)CCC3)Br C37091066
Cc1ccc(cc1)[C@H](C)Nc2ccc(cc2Cl)I C37105412
Cc1ccc(cc1)[C@@H](C)Nc2cc(ccc2Br)Br C37121777
Cc1ccc(c(c1)Br)N[C@H]2CC[C@@H]3CCCC[C@@H]3C2 C37188995
Cc1cc(ccc1N[C@@H](C)c2c(ccs2)Br)Br C37197096
c1ccc2c(c1)CC[C@H](C2)Nc3ccc(cc3F)Br C37198615
c1cc2c(cc1Cl)[C@@H](CCS2)Nc3cc(cc(c3)Cl)Cl C37199624
C[C@H](c1ccc(c(c1)Br)F)Nc2ccc(c(c2)Cl)Cl C37200460
C[C@@H](c1ccc(c(c1Cl)Cl)Cl)Nc2ccc(c(c2)F)F C37201690
Cc1ccc(cc1C)N[C@@H](C)c2ccc(cc2)I C37202278
C[C@H](c1cc(c(cc1Cl)Cl)F)Nc2cccc(c2)Br C37203815
Cc1cc(ccc1Nc2nc3cc(ccc3s2)F)Br C37206362
Cc1ccc(cc1C)Nc2nc3cc(ccc3s2)Br C37206791
C[C@H](c1c(ccs1)Br)Nc2cccc(c2Cl)Cl C37243798
Cc1ccc(c(c1)N[C@@H](C)c2ccc(cc2)I)F C37245486
c1ccc2c(c1)CC[C@@H](C2)Nc3ccccc3I C37248366
C[C@H](c1c(ccs1)Br)Nc2ccc3ccccc3c2 C37277062
Cc1ccc(cc1N[C@@H]2CC[C@H]3CCCC[C@@H]3C2)Br C37305633
c1cc(c(cc1I)Cl)NC[C@@H]2C[C@H]3C[C@@H]2C=C3 C37313750
CC(C)c1ccc(cc1)[C@@H](c2ccccc2I)O C40263837
Cc1cccc(c1)Nc2nc(cs2)c3ccc(c(c3)Cl)Cl C03079526
c1cc(ccc1NC2=C/C(=N\c3ccc(cc3)Cl)/CCC2)Cl C13401327
c1ccc2c(c1)ccc3c2nc(s3)NC(=O)c4ccc(cc4)Br C04071246
c1cc2c(cc1C(=O)Nc3nc4ccc(cc4s3)Br)CCCC2 C04088322
c1ccc(c(c1)NC(=O)c2c(c3ccc(cc3s2)Br)Cl)F C01150217
c1cc2cc(cc(c2nc1)NC(=O)C34CC5CC(C3)CC(C5)C4)Br C04181499
c1cc2c(cc1Br)c(c[nH]2)C3=Nc4ccc(cc4C3=O)Br C01686257
c1cc-2c(cc1Br)Cc3c2cc(c(c3Br)O)Br C01638393
c1cc(cc(c1)Br)/C=C/c2[nH]c(=O)c3c4c(sc3n2)CCCC4 C05695744
c1cc(ccc1C(=O)NC23CC4CC(C2)CC(C4)C3)I C05944695
C[C@@H]1CCc2c(csc2C1)C(=O)Nc3c(cc(cc3Br)F)F C06523321
Cc1c(c(c(c(c1Br)Br)Br)Br)O C00608306
Cc1c2cc(ccc2oc1C(=O)Nc3ccc(c(c3F)F)F)Br C03327535
c1cc(c(cc1/N=C/c2cc(ccc2O)Br)Cl)Br C01234443
c1cc(cc(c1)Br)c2cc(n[nH]2)c3cccc(c3)Br C12357678
c1ccc2c(c1)cccc2n3cc([nH]c3=S)c4ccc(cc4)Br C08436660
c1ccc2c(c1)-c3cc(cc(c3CC(=S)N2)c4cccs4)c5ccccn5 C13532071
c1ccc(c(c1)NC(=O)c2c(ccc(n2)Cl)Cl)I C14429757
c1cc(sc1)[C@@H]2[C@H]3CC=C[C@@H]3c4cc(ccc4N2)I C14548468
c1ccc(c(c1)C(=O)Nc2ccc(cc2F)Br)I C15008324
CNc1c(cc(cc1Br)/C=C\2/C=Cc3c2cccc3)Br C17427237
c1ccc2c(c1)CC[C@@H]2Nc3c(cc(cc3Br)Br)Br C20504425
c1c(cc(c(c1Br)/N=C/2\NCCCS2)Br)Br C20586269
c1ccc2c(c1)c(=O)nc([nH]2)/C(=C/c3cc(ccc3F)Br)/Cl C24717746
C[C@@]1(CC1(Cl)Cl)C(=O)Nc2cc(ccc2Br)Br C31950541
C[C@@H]1CCC[C@H](C1)NC(=O)c2cc(c(s2)Br)Br C32030986
c1ccc(cc1)[C@@H]2CN/C(=N\c3cccc(c3)I)/S2 C35286957
C[C@@H]1CS/C(=N\c2c(cc(cc2Br)Br)Br)/N1 C35286966
c1ccc2c(c1)[C@@H](CCS2)Nc3ccc(cc3Cl)I C37105282
Cc1cc(c(c(c1)Br)N[C@H]2CSCc3c2cccc3)Br C37248722
c1cc(ccc1C(=O)c2c[nH]c3c2cc(cc3)Br)Br C37364183
CSc1cnc2n1c(cc(c2)c3ccccc3O)I C39459798
c1ccc(cc1)/C=C\2/c3cc(c(cc3CN2I)Br)O C39499594
CS[C@H]1CC[C@@]2(C1)[C@@H](CCCN2I)c3ccccc3O C39511635
c1ccc(c(c1)[C@@H]2CCC[C@@]3(N2F)CCC[C@@H](C3)I)O C39523596
c1ccc(c(c1)[C@H]2CCC[C@@]3(N2F)CCC[C@@H](C3)I)O C39523597
c1cc(c(c(c1)F)[C@H](c2cc(ccc2Br)Br)O)F C40245314
c1cc(cc(c1)I)[C@@H](c2ccc(c(c2)Cl)Cl)O C40260259
c1cc(ccc1[C@@H](c2ccc(c(c2)Cl)Cl)O)I C40260267
c1cc(c(cc1Br)[C@@H](c2cc(sc2Br)Br)O)F C40261129
c1ccc(c(c1)[C@@H](c2ccc(s2)Br)O)I C40264991
c1c(cc(c(c1Cl)NC(=O)c2cc(cnc2)Br)Cl)Br C42270772
c1cc(ccc1NC(=O)c2c(ccs2)Br)I C48007760
c1cc(cc(c1)I)NC(=O)c2c(ccs2)Br C48066666
Cc1cc(cc(c1NC(=O)c2ccc(cc2)Br)Cl)Br C48501804
Cc1ccc(cc1NC(=O)c2cc(ccc2I)Br)C#N C49524624
c1cc(sc1[C@H](c2cc(sc2Br)Br)O)Cl C51172964
C[C@@H]1CCC[C@]2(C1)CS/C(=N\c3ccccc3I)/N2 C53098456
Cc1ccc2c(c1)sc(n2)/N=C/c3cc(cc(c3O)Br)Cl C00826463
c1ccc(c(c1)NC(=O)c2ccc(nc2Cl)Cl)I C60098513
c1ccc(cc1)[C@H]2CS/C(=N\c3cc(ccc3Br)Br)/N2 C63002209
c1cc(c(cc1Br)[C@@H](c2cc(c(c(c2)F)F)F)O)Br C63008374
c1ccc(cc1)c2csc(n2)c3ccc(cc3)C(=O)Nc4ccc(cc4)Cl C03069993
c1ccc(c(c1)c2nc3ccccc3s2)NC(=O)c4ccccc4Cl C04194711
Cc1ccc2c(c1)sc(c2Cl)C(=O)Nc3nc(c(s3)C)c4ccccc4 C02092686
Cc1cc(ccc1NC(=O)C(Cl)(Cl)Cl)c2nc3ccccc3s2 C01077797
Cc1cc(ccc1NC(=O)c2ccc(cc2)Cl)c3nc4ccccc4s3 C04554529
c1ccc2c(c1)C(=O)O[C@@]2(c3ccc(cc3)Cl)Nc4ccc(cc4)Cl C04601978
Cc1ccc(cc1C)C(=O)Nc2cccc(c2C)c3nc4ccccc4s3 C03002398
c1ccc(cc1)C(=O)Nc2cc(c(cc2Cl)Cl)/N=C/c3ccccc3F C03068159
CCc1ccc(cc1)C2=C[C@@H](n3c4ccccc4nc3N2)c5ccccc5F C02916014
Cc1ccc2c(c1)[C@H](CC3(O2)CCCC3)SCC(=O)N[C@@H]4CCCC[C@@H]4C C04714843
c1ccc(cc1)CNc2nc3ccc(cc3c(n2)c4ccccc4)Br C03245549
c1ccc2cc(ccc2c1)c3csc(n3)N/N=C/c4ccc(cc4)Cl C04997281
c1ccc(cc1)CNc2c3ccccc3nc(n2)c4ccc(cc4)Br C02452321
c1ccc(cc1)C(=O)Nc2c(c(=O)c3ccccc3s2)c4ccc(cc4)Cl C05204532
c1ccc2cc(ccc2c1)c3csc(n3)N/N=C/c4ccccc4Cl C05234214
c1cc(ccc1c2csc3c2c(ncn3)Nc4ccc(c(c4)Cl)F)F C05236327
Cc1ccc(cc1)c2c(=O)c3ccccc3sc2NC(=O)Cc4cccs4 C05245168
c1ccc(c(c1)/C=C\2/C(=O)N/C(=N/c3ccc(c(c3)C(F)(F)F)Cl)/S2)F C05376935
Cc1c(c2c(=O)[nH]c(nc2s1)SCc3ccccc3F)c4ccccc4 C05237580
CC(=C)CSc1[nH]c(=O)c2c(csc2n1)c3ccc4c(c3)CCCC4 C05238826
C[C@H]1CCc2c(sc(c2c3nc4ccccc4s3)NC(=O)C(C)C)C1 C06455806
c1ccc(cc1)[C@]2(c3ccccc3C(=O)O2)c4ccc(cc4)c5ccc(cc5)O C06575784
Cc1ccc2c(c1)sc(n2)c3ccc(cc3)NC(=O)/C=C/c4cccs4 C01111929
CC(C)Sc1cccc(c1)C(=O)Nc2nc3ccc4ccccc4c3s2 C09618697
c1ccc(c(c1)c2nc3ccccc3s2)NC(=O)Cc4ccc(s4)Cl C10060982
Cc1ccc(c(c1)C)c2csc(n2)Nc3nc4c(s3)cccc4SC C10068876
Cc1ccc(c(c1)CC(=O)Nc2nc(cs2)c3ccc4ccccc4c3)C C10700350
CC(C)(C)Nc1c(nc2n1cc(cc2)Br)/C=C/c3ccccc3 C04382474
c1ccc(cc1)c2ccc(cc2)c3c([nH]c(n3)c4ccccc4)c5ccncc5 C13798196
Cc1ccc2c(c1)sc(n2)c3ccc(cc3)NC(=O)c4ccc(cc4)SC C15881876
CCc1cccc(c1NC(=O)c2c(c(c(c(n2)Cl)Cl)Cl)Cl)CC C15961033
C/C(=C\c1c(c(ncn1)O)Cc2ccc(cc2)Cl)/c3ccc(cc3)Cl C16856474
c1cc(c(c(c1)Cl)CSc2[nH]nc(n2)c3ccc(cc3)Cl)Cl C20763719
c1ccc(c(c1)c2nc(cs2)CC(=O)Nc3cccc(c3Cl)Cl)Cl C23331142
Cc1ccc(c(c1)C)NC(=O)c2c3c(sc2/N=C/c4ccccc4)CCCC3 C04553647
Cc1cc2c(cc(nc2cc1C)c3cccs3)C(=O)N[C@H]4CCc5c4cccc5 C23458755
c1ccc(cc1)c2ccc(cc2)/C=C(\C#N)/C(=O)Nc3ccc(cc3)Br C32127741
Cc1ccc2c(c1)c(cc(n2)c3ccccc3)C(=O)N[C@@H](C)c4ccccc4 C35217618
c1ccc(cc1)c2ccc(cc2)C/[NH+]=C/3\C=CC=C4C3=N[C@H]([N-]4)C(F)(F)F C39218186
Cc1cc2c(cc1C)n(c(n2)[C@@H](c3ccccc3)O)Cc4ccc5ccccc5c4 C40310137
Cc1cc(c(c(c1)C)c2ccnc(n2)NCc3cccc(c3)Br)C C40858193
Cc1ccc2c(c1)[nH]c(n2)c3ccc(cc3)OCc4ccc(cc4)Br C41006076
c1cc(cc(c1)Cl)/C=C/C(=O)Nc2nc(cs2)c3ccc4c(c3)CCCC4 C41017452
CCCn1c2c(cccc2Cl)nc1c3cc(ccc3O)Br C37444540
c1cc(ccc1c2ccc(o2)C(=O)Nc3cc(cc(c3)Cl)Cl)Cl C59055591
C/C(=N\N=c\1/[nH]c(cs1)c2ccc(cc2)Br)/c3ccc(cc3)F C05910255
c1cc(c(cc1/C=C(\C#N)/C(=O)Nc2ccc(c(c2)Cl)Cl)Cl)Cl C06240312
Cc1c(c2c(nc(nc2s1)C)Nc3ccc(cc3)F)c4ccc(cc4)F C62039897
Cc1ccc2c(c1)C([C@]3(N2CCC(=N3)O)/C=C/c4ccc(cc4)SC)(C)C C02135956
Cc1ccc(cc1)c2csc(c2n3cccc3)C(=O)Nc4cc(ccc4C)C C67245133
Cc1ccc(cc1NC(=O)c2ccc(cc2)I)c3nc4cc(cc(c4o3)C)C C04426549
c1ccc2c(c1)ccc3c2C4=C([C@H](N3)c5ccc(cc5)OCc6ccccc6F)C(=O)CCC4 C02191668
Cc1ccc(cc1)COc2ccc(cc2)c3[nH]c(=O)c4c5c(sc4n3)C[C@H](CC5)C C04599083
Cc1cc(ccc1/N=C\2/NC(=O)/C(=C\c3c(n(c4c3cccc4)C)C)/S2)Br C08454168
c1cc2c(c(c1)Cl)c(c(s2)C(=O)Nc3ccc(cc3Br)Br)Cl C02106096
Cc1c(c2nc3c(c(n2n1)Nc4ccc(c(c4)Cl)Cl)CCCC3)c5ccccc5 C02330472
c1ccc2cc(ccc2c1)COc3ccc(cc3Br)/C=C/4\c5ccccc5NC4=O C09296353
CSc1cccc(c1)C(=O)Nc2c(c3c(s2)CCCC3)c4nc5ccccc5s4 C09636094
C[C@@H]1CCc2c(sc(c2c3nc4ccccc4s3)NC(=O)c5cccc(c5)SC)C1 C09636096
CSc1ccc2c(c1)sc(n2)Nc3nc(cs3)c4ccc(s4)Br C10068897
CSc1ccc2c(c1)sc(n2)Nc3nc(cs3)c4cc(sc4Cl)Cl C10068934
Cc1ccc(cc1)c2nc3cc(ccc3o2)/N=C/c4cc(cc(c4O)Cl)Br C03066532
CC(=C)COc1ccc2c(c1)[C@H]3C=CC[C@@H]3[C@@H](N2)c4c5ccccc5cc6c4cccc6 C14549376
c1ccc2c(c1)cc3ccccc3c2[C@@H]4[C@H]5CC=C[C@@H]5c6cccc(c6N4)OC[C@@H]7CCCO7 C14549444
c1cc(cc(c1)Cl)c2nc3ccc(cc3o2)/N=C/c4cccc(c4O)I C03083304
c1cc(c(cc1/N=C/c2cc(cc(c2O)Cl)Cl)c3nc4cc(ccc4o3)Cl)Cl C03084979
c1ccc2c(c1)cc3ccccc3c2/C=N/NC(=O)Cc4ccc(c5c4cccc5)Br C03086848
Cc1cc(c(c(c1C)Br)O)/C=N/c2ccc3c(c2)nc(o3)c4ccccc4 C03087381
Cc1ccccc1c2nc3cc(ccc3o2)/N=C/c4cc(cc(c4O)Br)Cl C03113240
Cc1cc(c2c(c1)nc(o2)c3cccc(c3C)NC(=O)c4cc(ccc4Cl)Br)C C02811325
c1ccc(cc1)[C@@H]2c3cccn3-c4c(c5c(s4)CCCC5)CN2C(=O)Nc6ccccc6F C15735334
Cc1cc(ccc1NC(=O)c2ccc(cc2)c3ccccc3)c4nc5ccccc5s4 C16282642
c1cc(ccc1Nc2cnn(c(=O)c2Cl)C34CC5CC(C3)CC(C5)C4)Br C16428713
Cc1ccc(cc1)c2nc3ccccc3c(n2)N/N=C/c4ccc(cc4)Br C16667108
Cc1cccc2c1nc(cc2C(=O)Nc3nc4c(s3)CCCC4)c5ccc(c(c5)C)C C17095556
c1ccc2c(c1)c(cc(n2)c3ccc(c(c3)Cl)Cl)C(=O)Nc4ccc(cc4)Br C17445310
Cc1ccc2c(c1)nc(o2)c3ccc(cc3O)/N=C/c4ccc(cc4)I C03099332
CC(C)c1ccc(cc1)[C@H]2c3cccn3-c4ccccc4CN2C(=O)Nc5ccccc5F C21536340
Cc1ccc(cc1)[C@H]2c3cccn3-c4c(c5c(s4)CCCC5)CN2C(=O)Nc6cccc(c6)C C21539404
Cc1ccc(cc1)[C@@H]2c3cccn3-c4c(c5c(s4)CCCC5)CN2C(=O)Nc6cccc(c6)C C21539406
Cc1ccc(cc1NC(=O)N2Cc3c4c(sc3-n5cccc5[C@H]2C(C)C)CCCC4)Cl C21539849
Cc1ccc(cc1)CNC(=O)N2Cc3c4c(sc3-n5cccc5[C@H]2c6ccccc6)CCCC4 C21917940
Cc1c(cccc1Cl)NC(=O)N2Cc3c4c(sc3-n5cccc5[C@H]2C(C)C)CCCC4 C21918902
CC1(CC(=CC(=O)C1)Nc2ccc(cc2)C34C[C@H]5C[C@@H](C3)CC(C5)(C4)Br)C C17186266
Cc1cc(ccc1NC(=O)[C@@]23CC[C@@](C2(C)C)(c4c3nc5cc(c(cc5n4)Cl)Cl)C)Cl C33772967
c1ccc2c(c1)c(nc(n2)c3cccc(c3)Br)Nc4cccc(c4)C(F)(F)F C37285054
Cc1ccn2c(c1)nc(c2/[NH+]=C/c3cc(cc(c3[O-])Br)Br)c4ccccc4 C09144951
C[C@]12CC[C@](C1(C)C)(c3c2nc4cc(c(cc4n3)Cl)Cl)C(=O)NC56CC7CC(C5)CC(C7)C6 C33775193
c1ccc2c(c1)cc(c(=O)o2)c3cccc(c3)/N=C/c4cc(cc(c4O)Cl)Br C03211743
Cc1ccc(cc1Cl)c2ccc(o2)/C=C/C(=O)Nc3ccc(cc3C)Br C17097201
c1cc(ccc1/N=N/c2cc(cc(c2O)Br)Br)I C13980711
Cc1ccc2c(c1)c(c(o2)C(=O)Nc3cc(ccc3Cl)c4nc5ccccc5s4)C C59399980
Cc1ccc(cc1)/N=C\2/NC(=O)/C(=C\c3cc(n(c3C)c4ccc(c(c4)Cl)Cl)C)/S2 C59433533
c1ccc(cc1)c2c(c3ccccc3[nH]2)C4N(CCCN4c5ccccc5)c6ccccc6 C59488026
Cc1ccc(c(c1)C)CSc2nc3ccc(cc3s2)NC(=O)c4ccc(cc4)Br C59517375
c1cc(c(c(c1)Cl)Cl)/N=C\2/NC(=O)/C(=C\c3ccc(o3)I)/S2 C59566614
Cc1ccccc1n2c(cc(c2C)/C=C/3\C(=O)N/C(=N\c4cccc(c4Cl)Cl)/S3)C C59566917
Cc1cc(cc(c1)/N=C/2\NC(=O)/C(=C/c3cccn3c4ccc(cc4)Br)/S2)C C59679159
CCn1c2ccccc2c3c1ccc(c3)/C=C/[C@]45C(c6ccccc6N4CCC(=N5)O)(C)C C08740136
Cc1cccc(c1C)/N=C\2/NC(=O)/C(=C\c3cc(n(c3C)c4ccc(c(c4)Cl)F)C)/S2 C16349943
Cc1ccc(cc1)c2c(sc(n2)NC(=O)CCl)c3ccc(cc3)C C03885297
Cc1ccc(cc1)C(=O)Nc2cccc(c2)c3nc4ccccc4s3 C00174878
Cc1cccc(c1)C(=O)Nc2ccccc2c3nc4ccccc4s3 C03187196
Cc1ccc(cc1C)Nc2c3cc(ccc3ncn2)Br C00140108
Cc1ccc(c(c1)C)c2csc(n2)NC(=O)c3ccc(s3)Cl C04070264
CCC(=O)Nc1c(c2c(s1)C[C@H](CC2)C)c3nc4ccccc4s3 C04194468
c1cc2cccc-3c2c(c1)-c4c3sc(n4)NC(=O)c5ccc(cc5)Cl C04294099
CCC[C@H]1c2ccsc2CCN1C(=O)Nc3ccc(cc3)Cl C00106848
c1ccc(cc1)N/C(=N\N=C\c2c3ccccc3cc4c2cccc4)/S C04631212
Cc1ccc(c(c1)C)NC(=O)CSc2nc3cc(ccc3s2)Cl C02225301
c1ccc(cc1)C2(c3ccccc3N[C@@H](O2)c4ccccn4)c5ccccc5 C04183956
CC(C)c1ccc(cc1)/C=N/NC(=O)c2ccccc2Br C04815514
Cc1ccc(cc1)SCC(=O)Nc2nc3c(c(ccc3s2)Cl)C C05190951
Cc1ccc(cc1)c2nc3ccccc3c(=S)n2Nc4ccccc4 C01767402
CC1([C@H]2CC=C([C@@H]1C2)/C=N/Nc3c(cc(c(n3)Cl)Cl)Cl)C C06202240
Cc1ccc(cc1C)C(=O)Nc2nc(cs2)c3c(cc(cc3C)C)C C06234103
Cc1ccc(cc1C)C(=O)Nc2nc3c(s2)ccc(c3Cl)Cl C06477914
c1cc(ccc1C(=O)Nc2nc3c(s2)ccc(c3Cl)Cl)Cl C06494998
CC[C@H]1CSC(=N1)Nc2ccc(cc2)c3cc(c4ccccc4n3)C C05689500
c1ccc2c(c1)cccc2CC(=O)Nc3nc-4c(s3)Cc5c4cccc5 C07345698
Cc1ccc2c(c1)sc(n2)NC(=O)CSc3ccc4ccccc4c3 C08333376
c1ccc\2c(c1)CCC/C2=N\NC(=O)c3c(c4ccccc4s3)Cl C00672364
CCc1ccc(cc1)CC(=O)Nc2nc3c(c(ccc3s2)Cl)C C10812818
c1ccc2c(c1)c3ccc(cc3[nH]2)Oc4ccc(cn4)C(F)(F)F C05687514
Cc1cc2c(cc1C)occ2CC(=O)NC34CC5CC(C3)CC(C5)C4 C16021620
CCc1ccc(cc1)/C(=N/NC(=O)c2csc3c2CC[C@H](C3)C)/C C17071283
c1ccc(cc1)/C=C/CSc2[nH]c(=O)c3c4c(sc3n2)CCC4 C02891769
c1ccc2c(c1)CCN2c3ccc(s3)C(=O)NC4CCCCCC4 C20985876
Cc1cccc(c1O[C@@H](C)c2[nH]c3cc(c(cc3n2)Cl)Cl)C C33327217
C[C@@H](c1ccc(cc1)F)Nc2c(cc(c3c2nsn3)Cl)Cl C37129217
c1cc(c(c(c1)Cl)CNc2c(cc(c3c2nsn3)Cl)Cl)F C37129228
C[C@H](c1ccc(c(c1Cl)Cl)Cl)Nc2ccc3c(c2)OCO3 C37216606
CSc1cnc2n1c(cc(c2)c3ccccc3O)Cc4ccccc4 C39459692
Cc1cc(ccc1Br)Nc2nccc(n2)c3ccccc3 C40856665
Cc1ccc(c(c1)c2ccnc(n2)Nc3ccccc3Br)C C40857738
c1cc(c(cc1Br)Nc2ccc(nn2)Cl)Br C42583019
C[C@@H]1C/C(=N\Nc2nc(cs2)c3ccc(cc3)Cl)/CC(C1)(C)C C43761284
CC\1=CC[C@H](C/C1=N\NC(=O)Cc2cccc3c2cccc3)C(=C)C C12404053
c1ccc(cc1)[C@@H](C2CCCC2)C(=O)Nc3nc4ccccc4s3 C00536444
c1ccc(cc1)[C@H](C2CCCC2)C(=O)Nc3nc4ccccc4s3 C00536445
CC(C)(C)Nc1c(nc2n1cc(cc2Cl)Cl)C3CCCCC3 C04382802
c1ccc(c(c1)/N=C\2/NC(=O)/C(=C/c3ccc(cc3)Cl)/S2)F C05551003
Cc1ccc(c(c1)C(=O)CNc2nc3c(c(ccc3s2)Cl)C)C C54643939
c1cc(cc(c1)Br)Nc2nc3c(c(n2)Cl)CCCC3 C57343390
C[C@H]1CCc2c(sc(c2C#N)/N=C/c3c4ccccc4ccc3O)C1 C00411693
CCn1c2ccc(cc2nc1c3cc(ccc3O)Br)Cl C37440941
Cc1ccc(cc1)C(=O)Nc2nc(cs2)c3cccc4c3cccc4 C03139977
c1ccc2c(c1)[nH]c(n2)c3cccc(c3)/N=C/c4ccc(cc4)Cl C59476821
Cc1ccc2c(c1)c3c([nH]2)C(=O)/C(=C\c4ccc(cc4)N(C)C)/CC3 C27579425
Cc1ccc(c(c1)O[C@@H](C)C(=O)Nc2ccc(cc2C)Br)C C64983421
c1ccc(cc1)[C@H](C(=O)N/N=C/c2cc(ccc2OC(=O)c3ccc(cc3)Cl)Br)O C04283144
c1ccc2c(c1)ccc3c2nc(s3)NC(=O)c4ccc(cc4)NS(=O)(=O)c5ccc(c(c5)F)F C03305542
Cc1ccc(c(c1)C)NS(=O)(=O)c2ccc(cc2)NC(=O)COc3c(cc(cc3C)Br)C C05941735
c1ccc2c(c1)cccc2n3nc4ccc(cc4n3)NC(=S)NC(=O)c5cccc(c5Cl)Cl C02052467
CC(=O)c1ccc(cc1)NC(=O)CSc2nc3ccc(cc3s2)NC(=O)c4cccc5c4cccc5 C00713234
c1cc(ccc1Cn2cc(c(n2)C(=O)N/N=C/c3cc(ccc3O)Br)Br)Cl C01089353
Cc1ccc(cc1)n2nc3cc(c(cc3n2)NC(=S)NC(=O)c4cccc5c4cccc5Cl)C C08833125
Cc1cc2c(cc1NC(=S)NC(=O)c3cccc4c3cccc4Cl)nn(n2)c5ccc(cc5)Cl C08833126
Cc1ccc(cc1)S(=O)(=O)Nc2ccccc2C(=O)Nc3nc4c(ccc(c4s3)Cl)Cl C08956102
Cc1ccc(cc1)[C@@H](c2cccs2)NC(=O)CN3C(=O)C(NC3=O)(c4ccccc4)c5ccccc5 C09053843
Cc1ccc(cc1)n2nc3cc(c(cc3n2)Cl)NC(=S)NC(=O)CC45CC6CC(C4)CC(C6)C5 C09190401
CC(C)C(=O)n1c(nc(n1)NCc2ccc(cc2)Br)NCc3ccc(cc3)Br C09847115
CC(C)[C@@H](C(=O)Nc1ccc(cc1)c2nc3ccccc3o2)NC(=O)c4ccccc4Br C09913380
CCN(CC)c1ccc(cc1)[C@@H]2c3c(=O)[nH]c(nc3NC4=C2C(=O)CCC4)SCc5ccccc5F C09780989
CC(=O)Nc1ccc2c(c1)[C@@H]3[C@@H](C[C@H]([C@H]3Cl)Sc4ccccc4[N+](=O)[O-])[C@H](N2)c5ccccc5F C13381897
Cc1ccc(c(c1)Br)OCC(=O)Nc2ccc(cc2)S(=O)(=O)Nc3c(cccc3C)C C13997964
c1cc(cc(c1)Cl)NC(=O)c2cc(cn(c2=O)c3cccc(c3)Cl)C(=O)c4cc(ccc4O)Cl C15911004
CC[C@H]1CCc2c(cc(s2)C(=O)NNC=C3c4ccccc4C(=O)N(C3=O)c5ccc(cc5)C)C1 C16044515
c1ccc(c(c1)Oc2ccc(cc2)NC(=O)CSCc3[nH]c(=O)c4c5c(sc4n3)CCC5)Cl C16303381
Cc1c(sc2c1c(=O)[nH]c(n2)[C@H](C)Sc3nnc(s3)Nc4cccc(c4)Br)C C16543307
CC[C@H](C)[C@H](C(=O)Nc1nnc(s1)c2ccc(cc2)Cl)NC(=O)c3ccc(cc3)Br C16571411
CC[C@H](C)[C@H](C(=O)Nc1nnc(s1)c2ccc(cc2)Br)NC(=O)c3cccc(c3)Cl C16571579
c1cc(cc(c1)NS(=O)(=O)c2ccc(cc2)Cl)C(=O)Nc3c(c4c(s3)CCCCC4)C#N C20570822
c1cc(c(c(c1)Cl)Cl)c2ccc(o2)/C=C/C(=O)NC(=S)Nc3c(ccc4c3nsn4)Cl C21595433
Cc1cc(c(c(c1O)S(=O)(=O)c2ccc(cc2)OC)C(C)C)NC(=O)c3ccc(cc3)Br C26786977
COC(=O)c1ccc(cc1)NC(=O)/C(=C\c2ccc(cc2)Br)/NC(=O)c3ccccc3F C27520792
c1cc(ccc1c2ccc(o2)/C=C/C(=O)c3ccc(o3)c4cc(ccc4Cl)Cl)S(=O)(=O)N C33568303
Cc1ccc(cc1)OCc2nc(cs2)C(=O)N[C@@H]3CCCC[C@@H]3NC(=O)c4ccc(c(c4)Cl)Cl C34905317
Cc1cccc(c1)N([C@H](c2ccc(cc2)O)C(=O)NC3CCCC3)C(=O)c4c(c(sn4)Cl)Cl C01371994
Cc1cccc(c1)CSc2ncc(c(n2)C(=O)Nc3c(c4c(s3)CCCC4)C(=O)NC)Cl C38645755
CC(C)(C)[C@@H]1CCc2c(sc(c2C(=O)N[C@@H]3CCS(=O)(=O)C3)NC(=O)c4cccc5c4cccc5)C1 C39836507
c1ccc(cc1)NC(=O)c2c(c3ccccc3o2)NC(=O)Cc4coc5c4cc(cc5)Br C39883390
C=CCNC(=O)c1c2c(sc1NC(=O)/C(=C/c3ccc(o3)c4ccccc4Cl)/C#N)CCCC2 C39992773
c1ccc(c(c1)C(=O)NN2C(=O)/C(=C/c3ccc(o3)c4cccc(c4)C(F)(F)F)/SC2=S)O C40004243
Cc1cccc(c1)c2nnc(s2)NC(=O)[C@H](Cc3ccccc3)NC(=O)c4ccc5ccccc5c4 C40364265
CN1CCc2c(c(c3c(c(sc3n2)C(=O)c4ccc(cc4)Cl)N)c5cccc(c5OC)OC)C1 C40570164
c1ccc(cc1)C2(CCN(CC2)C(=O)[C@@H]3CCCC[C@H]3C(=O)NCCNc4cccc5c4cccc5)C#N C44939968
CC[C@@H](C)c1ccc(cc1)[C@H](c2cccs2)NC(=O)CN3C(=O)[C@@]4(CCc5c4cccc5)NC3=O C45581458
[H]/N=C\1/N(C(=O)/C(=C/c2cc(ccc2OCC(=O)Nc3ccc(cc3)Cl)Cl)/S1)c4cccc(c4)C C15053161
COc1ccc(cc1C(=O)NC(=S)Nc2nc(cs2)c3ccc(c(c3)Br)OC)Cl C09109912
Cc1c(cc(c(c1Br)OCC(=O)N/N=C\2/c3ccccc3NC2=O)C(C)C)Br C01510320
Cc1cc(ccc1NC(=O)CSc2nnc(o2)c3cc4ccccc4cc3O)I C00892355
Cc1cc(nc(n1)c2cc(cc(c2O)Br)Br)N/N=C/c3ccccc3OC C08935064
Cc1ccc(c(c1)NS(=O)(=O)c2ccc3c(c2)[C@H]4C=CC[C@H]4[C@H](N3)c5ccc(cc5OC)OC)C C58846355
Cc1ccc(cc1)NC(=O)Cn2cc(c3c2cccc3)/C=C(/C#N)\C(=O)Nc4cccc(c4Cl)Cl C59336642
C[C@H](C(=O)Nc1nccs1)Sc2nc3ccc(cc3s2)/N=C/c4cc(cc(c4O)Cl)Cl C59488199
C[C@@H](C(=O)Nc1nccs1)Sc2nc3ccc(cc3s2)NC(=O)c4cccc5c4cccc5 C59489628
CCOc1ccc(cc1)c2csc3c2c(ncn3)S[C@H](C)C(=O)Nc4cc(ccc4O)Cl C62038674
c1ccc(cc1)COc2ccc(cc2)C3=NN=C4[C@@H]3[C@H](C(=C(O4)N)C#N)c5ccc(cc5)C(F)(F)F C09292490
c1ccc(cc1)c2c(c3ccccc3[nH]2)/C=N/N=C\4/NC(=O)[C@@H](S4)CC(=O)c5ccc6c(c5)CCCC6 C12580203
CCc1cccc(c1NC(=O)c2c(c3cc4c(ccc(c4nc3s2)C)C)N)CC C00877025
Cc1ccccc1NC(=S)N/N=C/2\CC3(CCCCC3)Oc4c2cc(cc4)O C04669187
c1c(cc(c-2c1/C(=N/NC(=S)N)/c3c2c(cc(c3)Cl)Cl)[N+](=O)[O-])Cl C05086066
c1ccc(c(c1)NC(=O)c2c(c3ccc(nc3s2)c4ccc5c(c4)OCO5)N)F C05270256
c1cc(c(c(c1)Cl)/C=C/C(=O)Nc2c(c3c(s2)CCCCC3)C(=O)N)Cl C02737539
CCc1ccc(cc1)N[C@H]2NC(=O)/C(=C/c3ccc(c(c3)Br)O)/S2 C06351054
c1ccc(cc1)/C=C/C=N/NC(=O)c2cc(cc(c2N)Br)Br C04231462
CC(C)c1ccc(cc1)N[C@H]2CCCN(C2)C(=O)c3ccc4c(c3)nc(s4)N C11665196
Cc1ccc(cc1)C(=O)c2c(c(c3n2cccc3)C(=O)Nc4ccc(cc4C)C)N C12342010
c1cc(c(cc1NC(=O)CSc2nc(c3c4c(sc3n2)CCCC4)N)F)F C06108931
Cc1ccccc1NC(=O)CSc2nc(c3c4c(sc3n2)C[C@H](CC4)C)N C02336726
CCc1c(c2c(c(sc2nc1C)C(=O)Nc3ccc(cc3)Br)N)C C13284522
c1ccc(c(c1)NC(=O)c2c(c3cc4c(nc3s2)CCCC4)N)Br C04211003
c1cc(ccc1/C=C\2/C(=O)N(/C(=N/c3ccc(cc3)O)/S2)c4ccc(cc4)O)O C16755508
c1c(cc(c(c1/C=N/Nc2cn[nH]c(=O)c2Cl)O)Br)Br C18889091
CC[C@@H](C)NC(=O)c1cccc2c1N[C@@H]([C@@H]3[C@H]2C=CC3)c4c5ccccc5ccc4O C20752196
Cc1cc(ccc1Br)c2ccc(o2)CNc3ccc4c(c3)[nH]c(=O)[nH]4 C20877866
Cc1c2cc(ccc2oc1C(=O)Nc3cc(ccc3N4CCCCC4)C(=O)N)Br C23009426
Cc1ccccc1NC(=O)[C@@H](C)Sc2nc(c3c4c(sc3n2)CCCC4)N C23590716
c1cc2c(cc(cn2)c3ccc(cc3)S(=O)(=O)N)c(c1)Nc4ccc(cn4)Cl C28957627
c1ccc(cc1)n\2c(cs/c2=N/c3c(nc[nH]3)C(=O)N)c4ccc(cc4)Cl C13108095
C[C@H](c1ccc(cc1)Br)Nc2cc3c(cc2Br)[nH]c(=O)[nH]3 C37129771
c1cc(cc(c1)F)c2c3c(n(nc3nc(n2)NC4CCCC4)c5cccc(c5)F)N C37361196
CC(C)Nc1nc(c2c(n(nc2n1)c3cc(ccc3F)F)N)c4cccc(c4)F C37376339
Cc1ccccc1NC(=O)c2c(c3c(c4c(nc3s2)CCCC4)c5ccco5)N C01307688
COc1ccc(cc1)c2ccc3c(c(sc3n2)C(=O)Nc4nc5ccccc5s4)N C39932539
Cc1cccc2c1nc(s2)Nc3c(c(ncn3)Oc4cccc5c4cccc5)N C40683263
Cc1ccc2c(c1)sc(n2)Nc3c(c(ncn3)Oc4ccc5ccccc5c4)N C40687838
c1ccc(c(c1)N2CCN(CC2)c3c(c(ncn3)Nc4ccc(c(c4)Cl)Cl)N)F C40704270
c1cc(ccc1Sc2c(c(ncn2)Nc3ccc(cn3)Br)N)Cl C40723025
c1cc(cc(c1)Br)Nc2c(c(ncn2)Sc3ccc(cc3)Cl)N C40723091
CC[C@@H]1CCCCN1c2c(c(ncn2)Nc3ccc(cc3)I)N C40733574
C[C@]12C[C@H](CC(C1)(C)C)N(C2)c3c(c(ncn3)Nc4cccc(c4)Br)N C40735247
c1cc2cccnc2c(c1)Oc3c(c(ncn3)Nc4cccc(c4Cl)Cl)N C40752127
c1ccc(c(c1)N2CCN(CC2)c3c(c(ncn3)Nc4cccc(c4Cl)Cl)N)F C40778774
c1ccc(cc1)Oc2c(c(ncn2)Nc3ccc(cc3)I)N C40782384
Cc1cc(ccc1Cl)Oc2c(c(ncn2)Nc3cccc(c3)Br)N C40797281
c1cc(c(cc1Br)Nc2cc3c(cc2N)OCCO3)Br C49118389
c1cc(ccc1[C@H]2C[C@H](n3c(nc(n3)N)N2)c4ccc(cc4Cl)Cl)Br C09763453
c1cc(c(c(c1)Cl)[C@@H]2C[C@H](Nc3n2nc(n3)N)c4ccc(cc4Cl)Cl)Cl C09805328
c1cc(cc(c1)Br)[C@H]2C[C@H](Nc3n2nc(n3)N)c4ccc(cc4)Br C09833744
CC[C@@H]1CCc2c(sc3c2C(=N[C@H](N3)c4cc(ccc4O)Br)O)C1 C04545440
CCC(C)(C)[C@@H]1CCc2c(sc3c2C(=N[C@H](N3)c4ccc(c(c4)O)OC)O)C1 C04554557
Cc1ccc(cc1)SCc2c3c(n[nH]2)OC(=C([C@H]3c4cc(cs4)Br)C#N)N C00662497
Cc1cccc(c1C)N2CCN(CC2)c3c(c(ncn3)Nc4cccc(c4C)Cl)N C54527537
Cc1cccc(c1C)N2CCN(CC2)c3c(c(ncn3)NC4CCCCCC4)N C54550994
c1ccc2c(c1)nc(s2)/C(=N/Nc3cc(c(cc3Cl)Cl)Cl)/C(=O)N C04292517
c1ccc2c(c1)cccc2c3c4c([nH]n3)OC(=C([C@H]4c5ccc(c(c5)Br)F)C#N)N C01175355
c1ccc2c(c1)[C@@H]3C=CC[C@H]3[C@@H](N2)c4ccc(cc4)C(=O)N/N=C/c5ccc(cc5)O C59471605
Cc1ccc2cc([nH]c2c1)C(=O)Nc3cccc(c3)C(=O)Nc4ccc(cn4)Br C60342377
CCC[C@@H]1CCc2c(sc(c2C(=O)N)NC(=O)C3c4ccccc4Oc5c3cccc5)C1 C02736764
CC1(Cc2c(c(c3c(c(sc3n2)C(=O)Nc4ccccc4F)N)c5ccccc5)C(=O)C1)C C01106293
c1ccc(cc1)c2nnc(s2)NC(=O)c3c(c4c(cc(nc4s3)c5cccs5)C(F)(F)F)N C08413809
c1ccc(cc1)/C=N/NC(=O)c2c(c3c(cc(nc3o2)c4ccc(cc4)Cl)c5ccccc5)N C08636639
CC(C)c1ccc(cc1)/C=N/n2c(c(c3c2nc4ccccc4n3)C(=O)Nc5ccccc5)N C02438774
C[C@H]1CCc2c(sc(c2C(=O)N)NC(=O)/C=C/c3ccc(o3)c4ccc(cc4)Cl)C1 C08832466
C[C@@H]1CCc2c(sc(c2C(=O)N)NC(=O)/C=C/c3ccc(o3)c4ccc(cc4Cl)Cl)C1 C08901429
C[C@H]1CCc2c(sc(c2C(=O)N)NC(=O)/C=C/c3ccc(o3)c4ccc(cc4Cl)Cl)C1 C08901432
c1cc(c(cc1Cl)Cl)c2ccc(o2)/C=C/C(=O)Nc3c(c4c(s3)CCCCC4)C(=O)N C08901449
c1cc(ccc1c2ccc(o2)C(=O)Nc3c(c4c(s3)CCCCC4)C(=O)N)Br C08904563
COc1ccc(c(c1)OC)NC(=O)c2c(c3c(c4c(nc3s2)CCCCC4)c5ccco5)N C09076043
Cc1ccc(cc1)NC(=O)Nc2nc(cs2)C(=O)Nc3ccc(cc3)c4nc5ccc(cc5s4)C C09317962
COc1ccc(c(c1)NC(=O)c2c(c3c(c4c(nc3s2)CCCCC4)c5ccco5)N)OC C09477894
Cc1ccc(cc1C)N2C(=O)Nc3ccc(cc3[C@@]2(C(=O)NCCC4=CCCCC4)O)Br C03670541
Cc1ccccc1n2c(c(c3c2nc4ccccc4n3)C(=O)NCc5ccc(cc5)Cl)N C02251931
Cc1ccccc1NC(=O)c2c(c3c(cc(nc3s2)c4ccc(cc4)Cl)c5ccco5)N C12250433
Cc1ccc2c(c1)sc(n2)c3ccc(cc3)NC(=O)[C@H](C)Nc4ccc5c(c4)NC(=O)[C@@H](O5)C C12555850
c1ccc(cc1)NC(=O)c2c3c(nc4ccccc4n3)n(c2N)c5cc(cc(c5)Cl)Cl C02234290
C[C@H]1CCc2c(sc(c2C(=O)N)NC(=O)c3cc4ccccc4c(c3OC)Br)C1 C14273347
C[C@@H]1CCc2c(sc(c2C(=O)N)NC(=O)c3cc4ccccc4c(c3OC)Br)C1 C14273349
c1ccc2c(c1)[nH]c(n2)c3cccc(c3)NC(=S)NC(=O)c4c(c5ccc(cc5s4)Cl)Cl C14275402
Cc1cc(cc(c1)NS(=O)(=O)c2ccc3c(c2)[C@H]4C=CC[C@@H]4[C@@H](N3)c5ccccc5O)C C14474067
c1cc(sc1)c2cc(c3c(c(sc3n2)C(=O)Nc4ccc(cc4)[N+](=O)[O-])N)C(F)(F)F C15240207
c1cc(c(cc1Br)/C=N/c2nnc(s2)N/N=C/c3cc(ccc3O)Br)O C15777491
Cc1cccc2c1nc(s2)NC(=O)Cc3csc(n3)NC(=O)Nc4ccc(cc4)Cl C16047479
COc1ccc(cc1)NC(=O)c2c3ccccc3n(c2N)C(=O)c4ccc(cc4)Br C16807294
c1cc(cc(c1)Cl)NC(=O)Nc2ccc(cc2)C(=O)N/N=C/c3ccc(c(c3)Cl)Cl C03086056
c1cc2c(cc1S(=O)(=O)NC3CCCCC3)[C@@H]4C=CC[C@H]4[C@H](N2)c5cc(ccc5O)Br C20695687
CC(C)(C)NS(=O)(=O)c1ccc2c(c1)[C@H]3C=CC[C@H]3[C@H](N2)c4cc(ccc4O)Br C20695981
CC[C@H](C)NS(=O)(=O)c1ccc2c(c1)[C@H]3C=CC[C@H]3[C@@H](N2)c4cc(ccc4O)Br C20696407
Cc1cccc(c1NS(=O)(=O)c2ccc3c(c2)[C@H]4C=CC[C@@H]4[C@H](N3)c5ccccc5O)C C20707187
Cc1ccc(c(c1)Br)NC(=O)CSc2nc(c3c4c(sc3n2)CCCC4)N C21233488
c1cc(c(c(c1)Cl)c2ccc(o2)/C=C(\C#N)/C(=O)Nc3c(c4c(s3)CCCC4)C(=O)N)Cl C33568453
c1ccc(c(c1)c2c3c(n(nc3nc(n2)NCc4cccc(c4)F)c5ccc(c(c5)Cl)Cl)N)F C37358322
c1ccc(c(c1)c2c3c(n(nc3nc(n2)NCc4ccccn4)c5ccc(c(c5)Cl)Cl)N)F C37358900
COc1ccc(cc1)n2c(c3c(nc(nc3n2)NC4CCCC4)c5ccc(c(c5)Cl)F)N C37376737
Cc1c(sc(c1C(=O)N)NC(=O)c2ccc3ccccc3c2)Cc4ccc5c(c4)OCO5 C08683907
Cc1ccc(cc1)c2cc(nc3c2c(c(s3)C(=O)Nc4nc(cs4)C)N)c5ccc(cc5)OC C39426169
c1ccc(c(c1)c2cccc3c2cc4c(n3)c5c(n(c4=O)F)C(=O)C[C@@H](N5)c6ccccc6O)O C39452682
c1cc(cc(c1)Cl)N2CCN(CC2)c3c(c(ncn3)Nc4ccc(cc4F)Br)N C40728356
c1cc(c(c(c1)Cl)Cl)Nc2c(c(ncn2)Oc3ccc(c4c3nccc4)Br)N C40778717
c1cc2cccnc2c(c1)Sc3c(c(ncn3)Nc4ccc(cc4)I)N C40782444
c1ccc2cc(ccc2c1)c3c4c([nH]n3)OC(=C([C@H]4c5cccc(c5)OCc6ccccc6F)C#N)N C00623048
Cc1ccc(cc1)C(=O)Nc2c(nc(nc2Sc3ccccc3)c4ccc(cc4)Br)N C53994266
Cc1cccc(c1C)N2CCN(CC2)c3c(c(ncn3)Nc4ccc(cc4)C(F)(F)F)N C54550976
c1cc(ccc1NC(=O)N/N=C/c2cc(c(c(c2)Br)O)Br)Br C59598124
Cc1ccn2c(c1)nc(c2CC(=O)Nc3c(c4c(s3)C[C@H](CC4)C)C(=O)N)c5ccc(c(c5)C)C C62039616
c1ccc(cc1)c2c(cn(n2)c3ccccc3)[C@H]4C(=C(NC(=O)N4)c5ccccc5)c6[nH]c7ccccc7n6 C12559601
CCC(C)(C)[C@H]1CCc2c(sc3c2C(=N[C@@H](N3)c4cc(c(c(c4)Br)O)OCC)O)C1 C15946187
CCC(C)(C)[C@@H]1CCc2c(sc3c2C(=N[C@@H](N3)c4cc(cc(c4O)OCC)Br)O)C1 C15946262
CSc1ccc(cc1)[C@H]2C3=C(C[C@H](CC3=O)c4ccc5c(c4)OCO5)Nc6ccccc6N2 C00709601
CSc1ccc(cc1)[C@H]2C3=C(C[C@@H](CC3=O)c4ccc5c(c4)OCO5)Nc6ccccc6N2 C00709603
c1ccc2c(c1)cccc2S(=O)(=O)Nc3cc(c(c4c3cccc4)O)SC5=NCCS5 C08870787
Cc1c(c2c(=O)[nH]c(nc2s1)S[C@@H](C)C(=O)Nc3ccc(cc3)Cl)c4ccccc4 C01290443
c1ccc(cc1)c2ccccc2NC(=O)CSc3[nH]c(=O)c4c5c(sc4n3)CCCC5 C00907529
Cc1ccc(c(c1)C)NC(=O)c2c(c3c(=O)[nH]c(nc3s2)CSc4ccc5c(c4)CCC5)C C09245821
c1ccc(cc1)c2ccc(cc2)C(=O)Nc3c4ccccc4oc3C(=O)Nc5ccccc5F C09344149
c1cc(sc1)C(=O)Nc2ccc(cc2)NC(=O)c3ccc(o3)c4cc(ccc4Cl)Cl C01411733
C[C@H]1CCC[C@H]([C@@H]1C)NS(=O)(=O)c2ccc(c(c2)C(=O)Nc3cc(cc(c3)Cl)Cl)F C09490352
Cc1cc(c2c(c1)nc(o2)c3cccc(c3)NC(=S)NC(=O)c4ccc(cc4Cl)Cl)C C02814261
Cc1c(sc(n1)NC(=O)c2ccccc2)c3csc(n3)Nc4cccc(c4)Br C09908178
CC(C)CCSc1[nH]c(=O)c2c(n1)NC3=C([C@@H]2c4ccc(cc4)Br)C(=O)CCC3 C04793732
c1ccc(cc1)c2c3cc(ccc3nc(n2)NNC(=O)c4cccc(c4)Cl)Br C11026980
c1ccc(cc1)c2cc(ncn2)Nc3ccc(cc3)NC(=O)c4ccccc4Br C12230388
Cc1ccc(s1)/C=C\2/c3cc(ccc3NC2=O)S(=O)(=O)Nc4ccc(cc4)C(C)(C)C C13150297
Cc1ccc(cc1C)NS(=O)(=O)c2ccc3c(c2)[C@H]4C=CC[C@H]4[C@@H](N3)c5ccc(cc5)N(C)C C13643356
c1cc(c(cc1Br)Cl)OCC(=O)N/N=C/c2cc(cc(c2O)Cl)Cl C13977852
Cc1ccc2c(c1)sc(n2)NC(=S)NC(=O)c3cc(cc(c3OC)C)Br C14269660
Cc1ccc2c(c1)oc(n2)c3ccc(c(c3)NC(=S)NC(=O)c4ccc(cc4Cl)C)C C14270718
c1cc2c(cc1S(=O)(=O)N3CCCCC3)[C@@H]4C=CC[C@@H]4[C@@H](N2)c5cc(cc(c5O)Cl)Cl C14467224
c1ccc2c(c1)ccc3c2cc(o3)C(=O)N/N=C/c4cc(cc(c4O)Cl)Br C15018686
c1ccc2c(c1)cccc2NC(=O)/C(=C/c3cccc(c3)Br)/NC(=O)c4ccco4 C15775515
c1ccc2c(c1)c(cc(n2)c3cccc(c3)Br)C(=O)Nc4[nH]c5ccccc5n4 C15912111
Cc1cc(ccc1OCC(=O)N/N=C\c2cc(cc(c2O)Br)Br)Cl C16102518
c1ccc(c(c1)C(=O)Nc2cccc(c2)/C=C(\C#N)/C(=O)Nc3ccc(c(c3)Cl)F)Cl C16439912
c1ccc(cc1)c2cc(nc(n2)c3ccc(cc3)Br)N/N=C/c4ccc(cc4)O C16512874
c1ccc(cc1)n\2c(cs/c2=N\N=C\c3ccc(c(c3)O)O)c4ccc(cc4)Br C16948613
C[C@@H](C(=O)Nc1ccc(cc1F)Cl)Sc2[nH]c(=O)c3c(csc3n2)c4ccc(cc4)F C18599703
c1cc(c(cc1Cc2nnc(s2)NC(=O)Nc3ccc(c(c3)Cl)Cl)Cl)Cl C17044796
Cc1cc(c(o1)C)C(=O)Nc2c(c3c(s2)C[C@@H](CC3)C(C)(C)C)C(=O)NC4CCCCC4 C20344830
c1ccc2c(c1)CCCCN2C(=O)Nc3ccc(cc3)C(=O)NCc4ccccc4Br C21538049
COc1ccc(cc1NC(=O)c2ccccc2I)c3[nH]c4ccccc4n3 C21580276
Cc1ccc(cc1)c2nc([nH]n2)S[C@@H](C)C(=O)Nc3cc(c(cc3Cl)Cl)Cl C21730920
c1ccc(cc1)n2c(c[nH]c2=S)C(=O)/N=c/3\[nH]cc(s3)Cc4ccc(cc4)Br C22191473
Cc1cc(ccc1NC(=O)c2cc3ccccc3o2)/N=C/c4cc(ccc4O)Br C32114618
Cc1ccc(c(c1)C)C(=O)NC(=S)Nc2cc(ccc2C)c3nc4cc(cc(c4o3)C)C C01861477
Cc1ccc(c(c1)C)C(=O)NC(=S)Nc2ccc3c(c2)nc(o3)c4ccc(c(c4)Cl)C C01862471
c1cc(cc(c1)Nc2cc(ncn2)c3ccc(cc3)F)C(=O)Nc4ccc(cc4)Br C33010523
c1ccc(cc1)c2cc(ncn2)Nc3cccc(c3)C(=O)Nc4cccc(c4)Br C33010638
c1ccc2cc(ccc2c1)NC(=O)/C(=C/c3ccc(cc3)Br)/NC(=O)c4ccco4 C00851023
c1ccc2c(c1)CCCCN2C(=O)Nc3ccc(cc3)C(=O)NCc4cccc(c4)Br C08603210
c1ccc(cc1)S(=O)(=O)[C@H]2CCC[C@]3(N2c4ccccc4O)CCC[C@@H](C3)c5ccccc5O C39521557
CC(C)S(=O)(=O)[C@H]1CCC[C@]2(N1c3ccccc3O)CCC[C@@H](C2)c4ccccc4O C39521621
CN1CCc2c(c(c3c(c(sc3n2)C(=O)Oc4ccccc4)N)c5ccc(cc5)Cl)C1 C40570237
C[C@@H]1c2c(sc(n2)Nc3ccccc3)C[C@@]4([C@H]1[C@@H]([C@@H](CC4)[C@H](C)C(=O)N5CCCC5)O)C C43548391
C[C@H]1C(=Cc2ccccc2O1)/C=C(/C(=O)NC3CCCCC3)\NC(=O)c4ccc(cc4)Cl C02280052
c1cc(ccc1CSc2nnc(s2)NC(=O)Nc3ccc(cc3Cl)Cl)Cl C02343568
c1ccc2c(c1)cc(c(n2)NC(=O)c3cc(c(cc3Cl)F)F)C(=O)Nc4cccc(c4)Cl C59406773
c1cc2c(cc1Br)c(c[nH]2)/C=N/NC(=O)c3cc4cc(ccc4o3)Br C59417789
Cc1ccc(c(c1)NC(=O)CSc2c3c(csc3ncn2)c4ccc(cc4)Cl)O C62038506
c1ccc-2c(c1)Cc3c2nc(s3)NC(=O)c4ccc(cc4)Br C04223984
c1ccc(c(c1)n2cc([nH]c2=S)c3ccc(cc3)Cl)Br C02957783
C[C@H]1C[C@H](CC(C1)(C)C)NC(=O)[C@@]2(CC2(Br)Br)C C04651072
c1ccc(c(c1)C(=O)Nc2nc3c(s2)CCCC3)I C01116937
c1ccc2cc(ccc2c1)C(=O)Nc3ccccc3I C05905752
c1cc(ccc1C2SCCCS2)C(=O)Nc3ccc(cc3)Br C07125806
CSc1ccc(c(c1)C(=O)Nc2ccc(cc2Cl)Br)Cl C14785350
c1ccc2c(c1)c(=O)[nH]c(n2)/C(=C/c3cc(cs3)Br)/Cl C16441413
C[C@@H]1C[C@H](CC(C1)(C)C)NC(=O)[C@]2(CC2(Br)Br)C C17077894
C[C@H](c1ccccc1Br)NC(=O)c2ccc(cc2F)Br C17964972
C[C@@H](c1nc2ccccc2s1)Nc3ccc(cc3)I C20307929
Cc1ccc(o1)[C@H](C)Nc2c(cc(cc2Br)C)Br C20487362
CC(=O)N(C)c1ccc2c(c1)[C@H]3C=CC[C@H]3[C@H](N2)c4ccc5ccccc5c4 C20707868
Cc1ccsc1CNC(=O)c2cc(c(s2)Br)Br C25677263
CC[C@H](C)NC(=O)c1cc(ccc1I)Br C26977845
c1c(csc1Br)CNC(=O)c2cc(c(cc2Cl)Cl)F C32581320
Cc1cc(ccc1n2c(=O)c3c(c(sc3[nH]c2=S)C)C)Br C35698035
Cc1cccc(c1I)C(=O)NCc2c(ccs2)C C36392544
c1cc(c(cc1Br)NC(=O)c2cc(nc(c2)Cl)Cl)F C36752300
Cc1nc(cs1)[C@H](C)Nc2c(cc(cc2Cl)Br)Cl C36915540
Cn1c2c(cn1)[C@H](CCC2)Nc3ccc(cc3Br)Br C36957096
C[C@@H](c1c(ccs1)Br)Nc2ccc(cc2Br)C#N C37302402
C[C@H](c1ccc(cc1)Br)NC(=O)c2cc(sc2)Br C37498815
c1cc(cc(c1)Br)N[C@@H](C#N)c2ccc(c(c2)Br)F C37937471
c1ccc(c(c1)N[C@@H](C#N)c2ccc(c(c2)Br)F)Br C37938423
c1ccc(c(c1)[C@@H]2CC[C@@]3(C2)C[C@@H](CN3Br)Br)O C39506778
c1ccc(c(c1)[C@H]2CC[C@@]3(C2)C[C@@H](CN3Br)I)O C39506851
c1ccc(c(c1)[C@@H]2C[C@]3(CC[C@@H](C3)Br)N(C2)I)O C39507112
COc1ccc(cc1Br)[C@@H](c2cc3c(s2)CCCCC3)O C40241398
c1cc(ccc1[C@H](c2cc3c(cc2Cl)OCCCO3)O)Br C40259612
c1cc(cc(c1)I)[C@@H](c2cc3c(cc2Cl)OCCO3)O C40260069
c1cc(c(cc1Br)[C@H](c2cc3c(cc2Cl)OCCO3)O)Cl C40260086
c1cc(c2nc(c(n2c1)CO)c3ccc(cc3)Br)Br C40708630
c1cc(cc(c1)Br)N[C@@H](C#N)c2ccc(s2)Br C41678799
C[C@H](c1c(cccc1F)F)NC(=O)c2ccccc2I C42354181
CCc1ccc(s1)[C@@H](c2cc3c(cc2F)NC(=O)CC3)Br C43640504
Cc1cc(cc(c1NC(=O)c2cc(cnc2)Br)Cl)Br C48501822
c1cc([nH]c1)[C@@H]2CCCN2C(=O)c3cc(c(s3)Br)Br C48687228
c1cc(sc1)CC(=O)Nc2cc(ccc2I)Br C49030979
CC(C)C[C@H]1CS/C(=N\c2ccc(cc2Br)Br)/N1 C49185262
c1c(c(sc1C(=O)NC[C@H]2CCC=CC2)Br)Br C49278829
c1ccc2cc(ccc2c1)NCc3cc(c(o3)Br)Br C50359609
c1cc2c(ccs2)cc1NCc3cc(c(o3)Br)Br C50359760
CN1c2ccccc2[C@@H](C1=O)Nc3ccc(cc3Br)Br C42064066
C[C@@H]1CCC[C@H]([C@@H]1C)NC(=O)CC23C[C@H]4C[C@@H](C2)CC(C4)(C3)Br C12614946
CC[C@@H](C(=O)Nc1ccc(cc1C)I)Br C60725973
c1cc2c(cc1[C@@H](c3cc(sc3Br)Br)O)nccn2 C61417196
c1cc2c(cc1[C@H](c3cc(sc3Br)Br)O)nccn2 C61417198
c1c(c(sc1Br)Br)[C@@H](c2c[nH]nc2)Br C62779476
C[C@H]1CCc2c(sc3c2c(=O)[nH]c(n3)c4ccc(cc4)Br)C1 C65002146
CC[NH+]1CCN(CC1)c2ccc(cc2)NC(=O)CSc3ccc(cc3)Cl C04677705
CN(C)c1ccc(cc1)[C@@H](CNC(=O)c2c(cccc2Cl)F)[NH+]3CCCC3 C05097972
c1ccc(cc1)CC[C@]2(CCC[NH+](C2)Cc3ccc(cc3)n4cccn4)CO C12441932
c1ccc(cc1)C[C@H](c2ccc3c(c2)C[NH+](CCO3)C/C=C/c4ccco4)O C14990437
c1cc(oc1)[C@@H](CNC(=O)Cc2ccc(cc2)Br)[NH+]3CCCCC3 C15988793
c1ccc(cc1)Cn2cc(c(n2)c3cccnc3)C[NH2+]CCc4cccs4 C17314760
c1cc(ccc1C[NH2+]Cc2cc3c(c(c2)Br)OCO3)OC(F)F C22786186
CN1CCc2c1ccc(c2)[C@@H](CNC(=O)Cc3cccs3)[NH+]4CCCCC4 C23857889
CN1CCCc2c1ccc(c2)[C@H](CNC(=O)Cc3ccc(cc3)Cl)[NH+](C)C C23858206
c1ccc2c(c1)c(cs2)C[NH+]3CCN(CC3)C[C@@H](COc4ccccc4F)O C25753537
CC(C)NC(=O)c1ccc(o1)C[NH+](Cc2ccc(cc2)Br)C(C)C C35226490
c1cc(ccc1[C@H](CNC(=O)COc2ccc(cc2)Cl)[NH+]3CCCC3)F C36098379
C[C@H]1CCC[C@@]2(C1=C[C@@H]3[C@@H](C2)OC(=O)[C@@H]3C[NH2+][C@@H](C)CCc4ccco4)C C33920773
CC[NH+](CC)CCn1cc(cn1)N[C@@H](C)c2c(ccs2)Br C37786706
Cc1c(sc2c1c(nc(n2)CSc3ccccc3)NCC[NH+](C)C)C C03491041
Cn1cccc1[C@H](CNC(=O)C2(CCCC2)c3cccs3)[NH+]4CCCC4 C38675180
Cc1ccc(cc1)[C@@H](CNC(=O)c2c(sc(n2)C)c3ccccc3)[NH+](C)C C40327104
Cc1ccc(cc1)CS(=O)(=O)NC[C@H](c2ccc(cc2)C)[NH+]3CCCC3 C40615522
CC(C)[NH+](CCNC(=O)N(C)Cc1cc(cs1)Br)C(C)C C43063648
C[C@H](C(=O)Nc1ccccc1SC)[NH+]2CCN(CC2)C/C=C/c3ccccc3 C43305601
Cc1ccc(cc1C)S(=O)(=O)NCC2CC[NH+](CC2)Cc3ccsc3 C43944372
Cc1ccccc1OC[C@@H](C[NH+]2CCC[C@@H]2c3nc4ccccc4s3)O C46344460
CC(C)[NH+](C)Cc1ccccc1CNC(=O)c2ccc(cc2)OC(F)(F)F C46757258
CC(C)(C)[NH2+]Cc1cc(on1)CN(C)Cc2cc(cs2)Br C52517058
c1ccc(cc1)c2ccc([nH]2)CCC(=O)N3CCC[NH+](CC3)Cc4cccs4 C56477908
C[C@@H](C(=O)NCCc1cccs1)N2CC[NH+](CC2)Cc3cccc4c3cccc4 C22803562
Cc1ccc(o1)[C@H](CNC(=O)Cc2ccc(cc2)Br)[NH+]3CCCC3 C58415731
Cc1cccc(c1C)OCCC(=O)NC[C@@H](c2cccs2)[NH+]3CCCC3 C58698953
CC[NH+]1CCN(CC1)Cc2ccc(cc2)CNC(=O)C34CC5CC(C3)CC(C5)C4 C59000413
C[NH+]1CCN(CC1)Cc2ccc(cc2)CNC(=O)Cc3cccc4c3cccc4 C47284802
c1ccc2c(c1)nc(s2)C3CC[NH+](CC3)C[C@H](c4ccc(cc4)OC(F)F)O C59931283
Cc1ccc(cc1)CSCC(=O)NCc2ccc([nH+]c2)N3CCCCC3 C60845663
CCCn1cc[nH+]c1CNc2cc(cc(c2OCC)Br)Cl C61877737
Cc1c(sc(n1)C[NH+]2CCCCC2)C(=O)NCCc3ccc(cc3)Cl C62023225
CC1CC[NH+](CC1)[C@H](CNC(=O)C[C@@H]2CCCCO2)c3ccc(cc3)Cl C62362434
Cc1c(c(n(n1)Cc2ccccc2Cl)C)CNC[C@@H]3CC[NH+](C3)C(C)C C62427037
C#CC[NH+](Cc1ccco1)CC(=O)Nc2ccc(cc2Cl)Br C63298993
C[C@@H]1C(=c2ccccc2=[NH+]1)CCNC(=O)COc3c(c(cc(c3F)F)F)F C63506142
c1ccc2=[NH+]CC(=c2c1)[C@@H](CNS(=O)(=O)c3cccs3)[C@@H]4CC=CS4 C63829812
C[C@H](CNC(=O)N(C)Cc1cc(sc1)Br)C[NH+]2CCCCC2 C66337866
C[C@H](C(=O)N(C(C)C)C(C)C)[NH2+]CC1(CCOCC1)c2ccc(cc2)Cl C66391887
COc1ccc(cc1)C[NH2+]Cc2csc(n2)COc3ccc(cc3)Cl C66608572
CC[NH+]1CCC[C@H](C1)CNS(=O)(=O)/C=C/c2cccc(c2)Br C66916497
C[NH+](C)[C@H](CNCc1csc(n1)c2cccs2)c3ccc(cc3)OC C67127481
C[NH+](C)[C@H](CNC(=O)c1ccccc1C(=O)c2cccs2)c3cccs3 C67180602
Cn1cc(c(n1)c2cccnc2)C[NH2+]CC(c3ccccc3)c4ccccc4 C67183866
c1ccc(cc1)Cn2cc(c(n2)c3ccc(cc3)Cl)C[NH2+]C4CCOCC4 C67220230
CCc1ncc(s1)C[NH+](C)CCC(=O)Nc2c(cccc2Cl)Cl C67403292
COc1ccc(cc1)CC[NH+]2CCN(CC2)C[C@H](c3ccc(cc3)Cl)O C67411565
Cc1ccc(c(c1)Br)O[C@@H](C)C(=O)NC[C@@H]2CC[NH+](C2)C(C)C C67632046
c1ccc(cc1)n2c(nnc2c3ccncc3)c4ccc(cc4)Br C00976622
c1ccc2cc(ccc2c1)C(=O)N3CCN(CC3)c4nc5ccccc5s4 C04224066
c1ccc2c(c1)c(=O)n(c(n2)c3ccncc3)c4ccc(cc4)Br C01081617
c1ccc(cc1)C2=Nn3c(nnc3SC2)c4ccc(cc4)Br C04598303
Cc1ccc(cc1)n2c(=O)c3c(c4ccccc4s3)nc2SCC#N C04598508
CC(C)(C)c1ccc(cc1)[C@]23[C@@H](C4(CCCC4)C(=O)O2)OC(=O)C35CCCC5 C01080884
CCN1C(=O)/C(=C/2\N(c3cc(ccc3O2)c4ccccc4)C)/SC1=S C03208485
Cc1ccc(cc1I)n2c(cc(c2C)/C=C/[N+](=O)[O-])C C00686467
c1cc(ccc1OCc2nc3ccc(cc3c(=O)o2)Br)Cl C04695736
c1ccc(cc1)c2cc(nc(n2)C(C#N)C#N)c3ccc(cc3)Br C00808559
CSc1nc2c(cc3c(n2)CCCC3)c(=O)n1c4cccc(c4)Cl C02374500
CC(=O)N(c1nc2ccc(cc2s1)Br)/N=C/c3cccs3 C05188141
C[C@H]1Cc2ccccc2N1C(=O)c3cccnc3c4nc5ccccc5s4 C05451177
c1cc(ccc1N2CCN(CC2)S(=O)(=O)c3ccc(cc3)Cl)Cl C01117093
c1ccc(cc1)/C=c/2\c(=O)n3c(s2)nc(n3)c4ccc(cc4)Br C02533583
c1cc(ccc1Oc2c(c(nc(c2F)F)N3CCOCC3)F)Br C06863356
Cc1ccc(cc1C)S(=O)(=O)N2CCC[C@@H](C2)c3nc4ccccc4s3 C07306995
Cc1ccc(cc1C)n2c(=O)/c(=C/c3ccc(s3)C)/sc2=C(C#N)C#N C07554937
Cc1nc(cs1)/C=C\2/C(=O)OC(=N2)c3c(c4ccccc4s3)Cl C08180109
c1cc2n(c(=O)c1C3CCCCC3)C[C@H]4C[C@@H]2CN(C4)C(=O)C5CCCCC5 C08297492
Cc1c2ccccc2sc1C(=O)Cn3cnc4c(c3=O)c5c(s4)CCC5 C08547414
Cc1ccc(cc1)n2c(cc(c2C)/C=C\3/C(=NN(C3=O)c4ccccc4)C)C C01465883
Cc1cc2ccccc2n1CC(=O)N3CCC[C@H]3c4nc5ccccc5s4 C09220610
CSc1nc2cc(ccc2s1)S(=O)(=O)N3CCCc4c3cccc4 C00645810
Cc1ccccc1c2nnc3n2c(=O)/c(=C\c4ccc(cc4)SC)/s3 C09189085
c1ccc(cc1)c2nnc3n2c(=O)/c(=C\c4ccccc4Br)/s3 C13748596
CC(C)N1C(=O)/C(=C/c2cc(c3cc(ccc3n2)OC)Cl)/SC1=S C20414033
CCN(c1ccccc1C)C(=O)c2c3c(n(n2)C)-c4ccccc4SC3 C20485084
Cc1c(sc2c1c(=O)n(c(n2)S[C@H]3CCCCC3=O)C4CCCC4)C C23565594
CCc1ccc(cc1)N2C(=O)/C(=C/c3cn(c4c3cccc4)C)/SC2=O C27230715
Cc1c(nc2ccccc2n1)S[C@H](C)C(=O)N3CCCc4c3cccc4 C29282292
c1ccc(cc1)[C@@H]2[C@@H]3[C@@H](c4ccccc4S3(=O)=O)ON2c5ccccc5 C33800985
CCc1nc(c2c3c(sc2n1)CN(CC3)CC)N4CCc5ccccc5C4 C35892930
c1ccc2c(c1)[C@@H]3CCCC[C@H]3N2C(=O)CSC4=N[C@@H]5CCCC[C@@H]5O4 C37613814
c1ccc(c(c1)C(=O)/N=C\2/N=N[C@H](S2)C34CC5CC(C3)CC(C5)C4)F C39277189
c1ccc(c(c1)/C=N/N2C(=O)c3ccc4c5c3c(ccc5CC4)C2=O)Cl C39371165
Cc1ccc(cc1)C2=C3C(=NC(=NC3=O)CN4C[C@@H](C[C@@H](C4)C)C)S[C@@H]2C C39431655
c1cc(sc1)S(=O)(=O)N2CCO[C@H](C2)c3ccc(cc3Cl)Cl C41395162
c1ccc(c(c1)C(=O)[C@H](C#N)c2nc3ccccc3o2)I C41545958
Cn1c2c(sc1=O)[C@@H](CC(=O)N2c3ccccc3)c4ccc(cc4)SC C49544824
c1ccc2c(c1)C[C@H](CO2)N3CCCN(CC3)c4nc5ccccc5s4 C55383152
c1ccc2c(c1)c(=O)n(s2)CN3CCC[C@H]3c4nc5ccccc5s4 C57534941
c1ccn2c(c1)nc(cc2=O)COc3ccc(cc3Br)Cl C15342619
Cc1cccc(c1)/C=c\2/c(=O)n(c(=C(C#N)C#N)s2)c3ccc(cc3C)C C07554308
c1ccc(cc1)c2ccnc3c2cccc3N4C(=O)[C@H]5CC=C(C[C@@H]5C4=O)Cl C08323659
c1cc(c2nc(c(n2c1)CCl)c3ccc4c(c3)OCO4)Br C36318784
CC/N=C/1\N(C(=O)/C(=C/c2ccc(o2)I)/S1)CC C18255049
Cc1cc(ccc1N(C)C(=O)c2ccc(cc2)c3cnco3)Br C65877820
Cc1cc(c2c(c1)N(CCC2)C(=O)Cc3csc(n3)c4ccccn4)C C66476459
Cc1c(scn1)C(=O)/C=C/c2cc3c(c(c2)Br)OCCCO3 C67006361
c1c(c(c(s1)Br)c2c(csc2Br)C(=O)[O-])CO C05630608
c1ccc(c(c1)C(=O)[O-])N/C=C\C(=O)c2ccc(cc2)Br C05936662
CCCCc1ccc(cc1)NC(=O)[C@]2(CC[C@@](C2(C)C)(C)C(=O)[O-])C C07262079
Cc1c(c([nH]c1C(=O)[O-])C)C(=O)/C=C/c2ccc(cc2)Br C08056516
Cc1cc(ccc1Br)NC(=O)CC2(CCCC2)CC(=O)[O-] C01041507
c1ccc(cc1)Sc2ccccc2NC(=O)[C@@H]3CCCC[C@@H]3C(=O)[O-] C11948282
c1cc(cc(c1)Br)/C=C/C(=O)Nc2cccc(c2)C(=O)[O-] C13094695
CC(C)[C@H](c1ccc(cc1)Cl)C(=O)N[C@@H](CC(=O)[O-])c2ccc(cc2)Cl C13174173
c1cc(ccc1[C@@H](CC(=O)[O-])NC(=O)/C=C/c2ccc(c(c2)Cl)Cl)Cl C13174663
Cc1ccccc1SCC(=O)Nc2ccc(cc2C(=O)[O-])Br C13178151
Cc1ccc(cc1)[C@H](CC(=O)[O-])NC(=O)/C=C/c2ccc(s2)c3ccccc3 C13258176
c1cc(ccc1SCC(=O)Nc2ccc(cc2C(=O)[O-])Cl)Cl C13274996
Cc1ccc(cc1)CSCC(=O)Nc2ccc(cc2)/C=C/C(=O)[O-] C13402627
c1ccc(cc1)c2ccc(cc2)CC(=O)Nc3ccc(cc3)/C=C/C(=O)[O-] C13403164
c1c(c(cc(c1Cl)Cl)Cl)NC(=O)[C@H]2[C@H]3C[C@@H]([C@@H]2C(=O)[O-])C=C3 C13466138
c1ccc2c(c1)cccc2CC(=O)Nc3c(c4c(s3)CCC4)C(=O)[O-] C04174291
c1ccc(cc1)/C=C/c2cc(nc(n2)[S-])C(=O)NC3CCCCC3 C19863880
c1cc2ccc(c(c2nc1)[O-])[C@H](c3cccnc3)Nc4ccc(cc4)Cl C21728998
Cc1cccc(c1)N[C@H](c2cccnc2)c3ccc4cccnc4c3[O-] C21729022
Cc1cc(ccc1N[C@@H](c2cccnc2)c3ccc4cccnc4c3[O-])Cl C21729059
C[C@H](c1ccccc1Br)NC(=O)[C@H]2CCCC[C@@H]2C(=O)[O-] C35135275
c1cc(ccc1SCC(=O)Nc2ccc(s2)C(=O)[O-])Br C35425178
Cc1cc(ccc1SCC(=O)Nc2ccc(s2)C(=O)[O-])Br C35425476
c1cc(ccc1O)S(=O)(=O)[N-]c2c(cc(cc2Cl)Br)Cl C36724085
CC[C@@H](c1ccc(cc1)Br)Nc2ccc(c(c2)C(=O)[O-])F C37088400
c1cc(ccc1[C@H](CC2(CCCCC2)CC(=O)[O-])O)Br C37365119
Cc1cc(ccc1C(=O)NCc2cccc(c2)C(=O)[O-])Br C37716674
c1ccc(c(c1)C(=O)Nc2ccc(cc2Cl)I)C(=O)[O-] C37795492
c1cc(c(c(c1)Cl)CNC(=O)CCC(=O)[O-])Sc2ccc(cc2)Cl C04325130
Cc1ccc(cc1)N[C@@H](c2ccc(c(c2)Br)F)C(=O)[O-] C37953244
c1ccc2c(c1)[C@@](CCO2)(C(=O)[O-])Nc3ccccc3Br C37959704
CSc1ccc(cc1)[C@@H](C(=O)[O-])Nc2ccccc2Br C37959809
C[C@](c1ccc(cc1)SC)(C(=O)[O-])Nc2cccc(c2)Br C37960687
CC(C)c1ccc(cc1)[C@@H](C(=O)[O-])Nc2cccc(c2)Br C37960775
c1ccc(c(c1)N[C@@H](c2cc(ccc2F)Br)C(=O)[O-])F C37962840
Cc1ccc(c(c1)NC(=O)c2ccc3c(c2)c4ccccc4o3)C(=O)[O-] C39897716
Cc1c(sc(c1C(=O)[O-])NC(=O)c2cc(cc(c2)Cl)Cl)C C40162509
CN(c1ccccc1)C(=O)Nc2cc(ccc2C(=O)[O-])Br C40530639
c1cc(ccc1N[C@@H](c2cc(cs2)Br)C(=O)[O-])Cl C41678149
C[C@@](c1ccccc1Br)(C(=O)[O-])Nc2ccc(cc2)SC C41752763
Cc1cc(ccc1C(=O)[O-])NC(=O)/C=C/c2ccc(s2)Br C44750027
c1ccc2c(c1)[nH]c(n2)Sc3c(cc(cn3)Br)C(=O)[O-] C50044436
CN(c1ccccc1)C(=O)Nc2ccc(cc2C(=O)[O-])Br C50208701
CCc1ccc(s1)[C@H](C(=O)[O-])Nc2cccc(c2)Br C51720326
c1cc2c(cc1Br)nc([nH]2)CC3(CCCCCC3)C(=O)[O-] C37441014
c1cc(cc(c1)Br)/C=C\2/C(=O)N=C(S2)[N-]c3ccc(cc3)O C05590476
c1cc(c(c(c1)Cl)CSc2nc3c(s2)c(cc(=O)[nH]3)[O-])Cl C04945722
c1ccc(cc1)NC(=O)C(=O)/C=C(/c2ccc(cc2)Br)\[O-] C02278943
Cc1c(sc(n1)[S-])CC(=O)NCCOc2ccc(cc2)Br C65911137
Cc1c(c2ccccc2[nH]1)/C(=C(/C#N)\C(=O)c3cccc(c3)Br)/[O-] C66004843
c1cc(ccc1NC(=O)[C@H]2[C@H]3C=C[C@@H]([C@@H]2C(=O)[O-])C34CC4)I C05101676
c1cc(cc(c1)/N=C/c2c(ccc(c2O)Br)Br)C(=O)[O-] C01094622
c1cc(cc(c1)Br)C(=O)N/C(=C\c2ccc(cc2)Cl)/C(=O)[O-] C12658851
c1cc(ccc1CNC(=O)c2cc(c(s2)Br)Br)C(=O)[O-] C13092268
c1ccc(cc1)c2c(nc([nH]2)S[C@H](c3ccccc3)C(=O)[O-])c4ccccc4 C06694712
c1cc(c(cc1Cl)NC(=O)/C=C/c2ccc(o2)I)C(=O)[O-] C13185666
C[C@@H](C(=O)Nc1ccc(cc1F)Br)Sc2ccccc2C(=O)[O-] C13312130
c1cc(sc1)[C@@H](CC(=O)[O-])NC(=O)/C=C/c2ccc(c(c2)Cl)Br C13388616
c1cc(c(c(c1)Cl)SCC(=O)Nc2ccc(cc2)/C=C/C(=O)[O-])Cl C13402219
c1cc(ccc1/C=C/C(=O)[O-])NC(=O)C2(CCCC2)c3ccc(cc3)Cl C13403705
c1cc(c(cc1I)C(=O)[O-])NC(=O)c2cc3c(s2)CCC3 C13437080
c1cc(sc1)CCC(=O)Nc2ccc(cc2C(=O)[O-])I C13438107
c1ccc(c(c1)C(=O)NCCc2ccc(cc2)C(=O)[O-])I C13442596
c1cc2c(ccs2)cc1NS(=O)(=O)c3ccc(c(c3)C(=O)[O-])Cl C13454000
c1ccc2c(c1)nc(s2)c3cccc(c3)NC(=O)[C@@H]4CC=CC[C@@H]4C(=O)[O-] C13467680
c1c(cc(c(c1Cl)NC(=O)[C@H]2[C@H]3C[C@@H]([C@H]2C(=O)[O-])C=C3)Cl)Cl C15774640
c1ccc(c(c1)NC(=O)CSc2ccc(cc2)C(=O)[O-])Br C19231522
c1cc(cc(c1)O)/C=N/n2c(nnc2[S-])c3ccc(cc3Cl)Cl C05649378
Cc1cc(ccc1Br)Nc2nnc(s2)SCC(=O)[O-] C20582691
COc1cc(cc(c1)OC)C(=O)Nc2cc(c(c(c2Cl)Cl)[O-])Cl C26787340
c1cc2ccc(c(c2nc1)[O-])[C@@H](c3ccncc3)Nc4ccc(cc4)Cl C27644672
Cc1cccc(c1)c2nc3cc(ccc3o2)N/C=C/4\C(=CC(=O)C=C4[O-])C C00711465
Cc1cc(sc1C(=O)[O-])NC(=O)c2cccc(c2)I C34957807
c1cc(ccc1c2nnc(n2/N=C/c3cc(ccc3O)Br)[S-])Cl C01473729
Cc1cccc(c1)C(=O)NCc2nnc(n2c3ccc(c(c3)Cl)Cl)[S-] C04059220
Cc1cc(ccc1NC(=O)CC2(CCCCC2)C(=O)[O-])I C37496609
Cc1cc(c(c(c1)Br)NC(=O)[C@@H]2CC=CC[C@H]2C(=O)[O-])Br C37792649
c1cc(c(cc1Br)NC(=O)[C@H]2CCCC[C@H]2C(=O)[O-])Br C37795687
c1cc(c(c(c1)Cl)[C@@H](C(=O)[O-])Nc2ccc(cc2)Br)F C37960324
Cc1c(cc2c(n1)nc([n-]2)SCC(=O)Nc3ccc(c(c3)F)F)Br C09308497
Cc1c(c(c2cc(ccc2n1)Br)C(=O)[O-])C(=O)Nc3ccccc3 C39891576
c1c(c(sc1Br)Br)[C@H](CC2(CCCC2)CC(=O)[O-])O C40225195
c1ccc(cc1)c2c(c[nH]n2)/C=C\3/C(=N\c4ccc(cc4)F)/N=C(S3)[O-] C35485098
Cc1ccc(cc1)[C@@H]2c3c([nH]nc3C(=O)N2CC=C)c4cc(ccc4[O-])Cl C39898621
c1cc(ccc1NC(=O)CSc2nc3c(c(n2)[O-])CSC3)Br C41606485
C[C@@](c1ccc(cc1)SC)(C(=O)[O-])Nc2cccc(c2)I C41769212
Cc1cc(c(c(c1)Br)N[C@@](C)(c2ccncc2)C(=O)[O-])Br C41769726
c1cc(c(cc1Cl)Cl)[C@@H](C(=O)c2c(nc3cc(ccc3n2)Cl)[O-])O C00644832
C[C@](c1ccccc1F)(C(=O)[O-])Nc2cc(ccc2Br)Br C49125206
Cc1c(sc(n1)[S-])CC(=O)Nc2nc(c(s2)c3ccccc3)C C54763988
Cc1ccc(c(c1O)C)[N-]S(=O)(=O)c2c(cc(cc2Br)F)F C55616360
CC(C)C(=O)Nc1ccc(cc1)[N-]S(=O)(=O)c2ccc(s2)Cl C16122053
Cc1cc(ccc1Br)S(=O)(=O)[N-]c2ccc(cc2Cl)NC(=O)C C60376792
c1cc(c(cc1Br)NC(=O)c2ccc(s2)C(=O)[O-])Cl C61693369
c1cc(cc(c1)Br)N[C@@H](c2cc(c(c(c2)F)F)F)C(=O)[O-] C62713681
Cc1c(oc(c1C(=O)Nc2ccc(cc2C(=O)[O-])I)C)C C62824105
Cc1ccccc1C(=O)Nc2c(cc(cc2Br)Br)C(=O)[O-] C62824961
CC(C)(C)c1c(c[nH]n1)/C=C(\C#N)/C(=N/c2c(cccc2Cl)Cl)/[O-] C63276305
C[C@H](c1ccccc1)NC(=O)[C@H](C)Sc2[n-]c3cc(cnc3n2)Cl C66318602
c1cc2c[nH]nc2c(c1)[N-]S(=O)(=O)/C=C/c3ccc(cc3)Br C66579057
c1cc(ccc1OCCSc2[nH]c3cc(ccc3n2)Br)Cl C02914526
Cc1ccc(c(c1)Br)OCC(=O)Nc2ccc(cc2)C(C)C C00753200
C=CCc1ccccc1OC[C@@H](Cn2c3ccccc3c4c2cccc4)O C02201571
CCCNC(=O)c1cc(n(c1C)c2ccc(cc2)C)c3ccc(cc3)Cl C04630734
c1ccc2c(c1)c(cc(n2)c3cccs3)C(=O)NCCC4=CCCCC4 C01049636
c1ccc(c(c1)/C=N/Nc2nc(cs2)c3ccc(cc3)Cl)C(F)(F)F C04676267
c1ccc(cc1)CCNc2c3ccccc3nc(n2)/C=C/c4ccccc4 C04700915
CC[C@@H](C(=O)Nc1ccc(cc1)Cl)Sc2nc3ccccc3s2 C02836349
c1ccc(cc1)COc2ccc(cc2)/C=C/c3ccc4cccc(c4n3)O C04755156
c1cc(ccc1SCCOC(=O)Nc2ccc(c(c2)Cl)Cl)Cl C02165573
CCc1cc2ccc(cc2nc1SCC(=O)Nc3ccc(cc3)C)C C01339971
CCc1ccc(cc1)c2cc(c3ccccc3n2)C(=O)NCc4cccs4 C01114283
CCCc1c(nc(s1)NC(=O)c2ccc(cc2)C)c3ccc(cc3)C C01172627
Cc1cc(cc2c1nc(s2)NC(=O)CCSc3ccc(cc3)F)Cl C05192961
CC[C@@H](c1ccccc1)C(=O)Nc2nc(cs2)c3ccc(cc3)Cl C05476455
c1ccc(cc1)[C@@H](c2cccs2)NS(=O)(=O)c3ccc4ccccc4c3 C07701929
Cc1ccc(cc1)CSc2nc(cs2)CC(=O)Nc3ccc(cc3)C C08936417
CCc1cccc2c1nc(s2)NC(=O)c3ccc(cc3)SC(C)C C09620996
Cc1ccc2c(c1C)nc(s2)NC(=O)CCCSc3ccc(cc3)F C09909405
CCc1ccc(cc1)CC(=O)Nc2nc(cs2)c3ccc(cc3)CC C10700746
CCc1ccc(cc1)CC(=O)Nc2nc(cs2)c3ccc(c(c3)C)C C10700788
C/C(=N\NC(=O)C(c1ccccc1)c2ccccc2)/C=C/c3ccccc3 C12572803
CCCCOc1cccc2c1N[C@@H]([C@@H]3[C@@H]2C=CC3)c4ccc(cc4)N(C)C C13644758
CC(C)c1ccc(cc1)[C@H]2[C@H]3CC=C[C@@H]3c4cc(ccc4N2)OCCOC C14463230
COCCOc1ccc2c(c1)[C@@H]3C=CC[C@H]3[C@@H](N2)c4ccc5ccccc5c4 C14475427
CCOc1ccc(cc1)[C@@H]2[C@H]3CC=C[C@@H]3c4cc(ccc4N2)OC(C)C C14543501
CC(C)Oc1ccc(cc1C(=O)NCCC2=CCCCC2)Br C14667564
C[C@H](CNC(=O)/C=C/c1csc(n1)c2ccc(cc2)F)c3ccccc3 C16227967
C[C@H](CCc1cn(c2c1cccc2)C)NC(=O)C3(CCCC3)c4ccccc4 C16888360
CC/C(=C/C(=O)c1ccc(cc1)Br)/Nc2ccc(cc2)OC C02071049
CCCC[C@H](C(=O)Nc1nc2c(s1)cc(cc2Cl)C)Br C20132876
CC[C@@H](C)c1ccc2c(c1)sc(n2)NC(=O)[C@H](C(C)C)Br C20133421
CCN(CC)c1ccc(cc1)[C@H]2[C@@H]3CC=C[C@H]3c4cc(ccc4N2)OCC=C C20697292
CCc1ccc(cc1)c2c(n3ccccc3n2)CNCCc4ccccc4 C21021927
c1ccc2c(c1)nc(s2)CCCCC(=O)NC3C4CC5CC(C4)CC3C5 C24092838
CCc1ccccc1NC(=O)[C@H](CC)Sc2ccc3ccccc3n2 C32528005
CC[C@H](C(=O)Nc1cc(cc(c1)C)C)Sc2ccc3ccccc3n2 C32528014
c1ccc(cc1)C(c2ccccc2)C(=O)N/N=C\c3ccc(cc3)Cl C33396713
CC[C@H](C(=O)Nc1ccccc1SCC)Oc2ccc3ccccc3c2 C38752537
c1ccc(cc1)Sc2c(cccn2)C(=O)NCC34CC5CC(C3)CC(C5)C4 C39262890
c1cc(c(c(c1)Cl)Cl)Cc2cnc(s2)NC(=O)CCC3CCCC3 C39856497
C1CCC(CC1)C(=O)NC(=S)N(C2CCCCC2)C3CCCCC3 C40898679
Cc1ccc(cc1)CSCc2ccc(o2)C(=O)N[C@H]3CCC[C@@H]([C@@H]3C)C C04708661
Cc1ccc(cc1)N/C=C/C(=O)c2cnc(s2)c3ccc(cc3)Cl C01394714
Cc1ccc(c(c1)NC(=S)N(Cc2ccc(o2)C)C3CCCCC3)C C59170306
Cc1ccc(cc1)CSCC(=O)N/N=C/c2ccc3c4c2cccc4CC3 C59473158
c1ccc(cc1)SCc2ccc(cc2)C(=O)N/N=C/c3ccccc3F C59473744
Cc1ccc(cc1)c2csc(n2)/C(=C\Nc3ccc(cc3)C(C)C)/C#N C08618218
CCCCc1ccc(cc1)N/C=C/2\C(=O)N(C(=S)S2)C3CCCCC3 C05021778
CCc1ccc(cc1)O[C@@H](C)C(=O)Nc2ccc(cc2Cl)Br C64985378
c1c2cncc(c2ncc1Br)Br C00343343
C/C/1=C/C=C/C(=O)C#CC#CC(=O)/C=C/C=C(\C#CC#C1)/C C04268284
c1cc(ccc1N2CCOCC2)I C00158853
c1c(c(cnc1Cl)C(F)(F)F)I C02386527
C1[C@@H]2[C@H]3C[C@@H]([C@@H]2[C@@H]4[C@@H]1[C@@H]3C(=O)[C@@H]4Br)Br C05290506
c1cnc(c(c1I)Br)F C02384120
c1cc(cc(c1)Br)C(=S)N2CCCCC2 C09189023
c1cc2c(cc1Br)cc(o2)/C=C/Br C11865166
C(c1c(sc(n1)Br)Br)Cl C15021577
c1cc2nc(c(n2cc1Br)F)C(F)(F)F C15109477
c1c(cc(cc1Br)Br)OC(F)F C15444648
CS(=O)(=O)c1ccc(cc1)/C=C\2/C=Cc3c2cccc3 C17004828
c1cnc(cc1Br)c2cc(ccn2)Br C19908721
c1cc2c(cc1I)cc(cn2)Br C32914920
c1c(cc(c(c1C#N)F)Br)I C36532900
C[C@@H]1C[C@H]1C(=O)c2cc(sc2Br)Br C37379932
C[C@@]12C[C@@H](CC(C1)(C)C)N(C2)C(=O)c3cc(sc3)Br C37498903
CCO[C@@H]1CC[C@@]2(C1)C[C@@H](CN2Cl)Br C39506242
CS[C@@H]1CC[C@]2(C1)C[C@@H](CN2Br)Br C39506812
CS[C@@H]1CC[C@]2(C1)[C@@H](CCCN2Br)Cl C39511612
CS[C@@H]1CC[C@@]2(C1)[C@@H](CCCN2I)Cl C39511652
C1C[C@@H]([C@@]2(CC[C@@H](C2)F)N(C1)Br)Br C39512342
C1C[C@@H]([C@@]2(CC[C@@H](C2)F)N(C1)I)Cl C39512372
CS[C@@H]1CCCN([C@@]12CC[C@@H](C2)Br)Cl C39512842
C1C[C@@H]([C@]2(CC[C@@H](C2)I)N(C1)Cl)F C39512928
CS[C@@H]1CCC[C@]2(C1)CCC[C@@H](N2F)Br C39523858
CS[C@@H]1CCC[C@@]2(C1)CCC[C@@H](N2F)I C39523896
C1C[C@@H](C[C@@]2(C1)CCC[C@@H](N2Br)Br)F C39525411
C[C@H]1CCCN(C1)C(=O)c2ccc(s2)Br C40214586
CN1c2ccc(cc2CC1=O)[C@H](c3cccs3)Cl C40272283
Cc1ccoc1[C@H](c2ccc(c(c2)F)F)Br C40283690
c1cnccc1[C@H](c2cc(sc2Cl)Cl)Br C40288795
c1cc(sc1CN2CCCCCC2=O)Br C43678586
c1cc(sc1Cn2cc(cn2)Cl)Br C43678996
C1=CC2(C=C[C@H]3[C@@H]1C3(S2(=O)=O)Br)Br C45028176
c1ccc(c(c1)c2cc(cnc2F)I)F C47204320
c1ccc(cc1)c2cc(cnc2)I C47211908
Cc1cc(ncc1I)c2cccnc2 C47213923
c1cc(sc1[C@H]([C@@H]2CCOC2)Cl)Br C48629961
C[C@H]1CCCn2c1nc(c2Br)c3ccccc3 C49891642
Cc1cc(c(s1)C)[C@H]([C@@H]2CCCCO2)Br C50973024
c1cc(sc1[C@H]([C@H]2CCCCO2)Br)Br C50973230
C1[C@@H]2[C@H]3C=C([C@@H]2[C@H]4[C@@H]1[C@@H]3[C@@H](C4=O)Br)Br C33888500
CC(=O)c1cnc(s1)c2cc(cs2)Br C54159239
c1c2c(cc3c1OCCO3)[C@@H](CCCC2)Br C54743262
Cc1nc(cs1)C(=O)c2ccc(s2)Br C57599809
Cc1cc(c(s1)C)[C@@H](C2CCOCC2)Br C61673628
c1cc(c(nc1)N2CCC3(CCCCC3)CC2)Br C61824154
c1cc(sc1[C@H]([C@H]2CCCOC2)Cl)Br C62241562
C1=CC2=CC=C3[C@H](C=CC4=C3[C@H]2C(=C1)C=C4)C(=O)CBr C66351328
Cc1c2c(c(sc2sn1)Br)Br C00337189
c1ccc2c(c1)c(cc(n2)Br)Br C00343349
C1C2CC3CC1CC(C2)(C3)[C@@H](C#N)I C00086078
c1ccc2c(c1)-c3ccc(cc3C2=O)I C00133555
c1cc(ccc1c2ccc(o2)C(=O)Cl)Br C05770093
c1ccc(cc1)/C=C/2\CCCC(=C3SCCS3)C2=O C03351228
CCN1C(=O)/C(=C/c2ccc(cc2)Cl)/SC1=S C01865308
c1c(c(cnc1Br)Br)Br C00330763
Cc1cc(c(nc1)Br)I C12359398
C[C@@]12C=C[C@@](O1)(C(C(=O)C2(Cl)Cl)(Cl)Cl)C C13410380
c1cc2c(cc1Br)nc(nc2Cl)Cl C26894526
c1c(c(c(c(n1)Cl)Cl)I)Cl C36532828
c1c(cc(c2c1OCCCO2)Br)CBr C36903375
C[C@@H]1CCCN(C1)c2cc(ccc2C=O)Br C36670351
c1cc(cc(c1)Br)N2C(=O)CSC2=S C01045799
CSc1cc(cc2n1c(cn2)F)I C39463403
CS[C@H]1CC[C@]2(C1)C[C@@H](CN2Cl)I C39506273
C1C[C@H]([C@]2(CC[C@@H](C2)F)N(C1)Br)Br C39512345
CS[C@H]1CCCN([C@@]12CC[C@@H](C2)Cl)Br C39512611
CON1[C@H](CCC[C@@]12CCC[C@@H](C2)F)Br C39521906
CS[C@H]1CCC[C@]2(N1Cl)CCC[C@@H](C2)Br C39524291
C1C[C@H](C[C@]2(C1)CCC[C@@H](N2Cl)F)Br C39524391
C1C[C@H](C[C@]2(C1)CCC[C@@H](N2Cl)F)I C39524395
C1C[C@H](C[C@@]2(C1)CCC[C@@H](N2Cl)I)F C39524547
CS[C@H]1CCC[C@]2(C1)CCC[C@@H](N2Br)SC C39525102
c1cc2c(cc1[C@@H](c3ccc(c(c3)F)F)Cl)OCO2 C40271219
c1cc2c(cc1[C@@H](c3cc(cnc3)Br)Cl)CCC2 C40271959
CN1c2ccc(cc2CC1=O)[C@@H](C3CC3)Br C40284412
c1cc(c(cc1[C@@H](c2ccncc2)Br)Cl)Cl C40286285
c1cc(sc1[C@@H]([C@@H]2CCCO2)Br)Br C40290262
c1cc(sc1[C@@H](c2ccoc2)Br)Br C40290298
Cc1ccc(n1C(C)C)c2ccc(cc2)Br C41431804
c1cc(sc1c2csc(n2)Cl)Br C41436301
c1c(csc1[C@H](C#N)N2CCCCC2)Br C41678569
c1cc(c(nc1)Oc2ccc(c(c2)F)F)Br C42376465
C[C@@H]1CCCC[C@H]1N(C)c2c(cccn2)Br C42613732
Cc1cc(cnc1c2cccnc2)I C47213918
c1cc(sc1[C@@H]([C@H]2CCOC2)Cl)Br C48629962
c1cc2c(cc1[C@@H]([C@@H]3CCOC3)Br)CCCC2 C48629992
c1cc2c(cc1[C@@H]([C@H]3CCOC3)Br)CCC2 C48630182
c1ccc2c(c1)CC[C@H]2Sc3c4c(ccs4)ncn3 C49490823
c1cc(sc1C2(OCCO2)CCl)Br C49881190
c1cc(ccc1[C@@H]([C@H]2CCCCO2)Br)Cl C50972824
CCc1cc(n(n1)c2ccc(cc2)Br)S C52305444
c1cc(sc1[C@@H]([C@@H]2CCCOC2)Cl)Br C62241553
c1cc2c(cc1[C@H]([C@H]3CCCOC3)Br)CCC2 C62242166
c1cc(sc1[C@H]([C@@H]2CCCOC2)Br)Br C62242617
c1cc2c(cc1[C@H](c3ccc(c(c3)F)F)Br)COC2 C62336248
c1cc(sc1[C@H](c2cscn2)Cl)Br C62360649
Cc1ccc(cc1C)[C@H](c2cscn2)Br C62360687
CCn1c2ccccc2nc1c3ccc(s3)C(=O)Nc4ccccc4C C02406200
CCOc1ccc2c(c1)sc(n2)NC(=O)c3cc(cc(c3)Cl)Cl C00944847
c1ccc(cc1)Oc2ccccc2NC(=O)c3ccc4c(c3)scn4 C04088466
CCc1ccc(cc1)[C@H]2C[C@H](n3c(ncn3)N2)c4ccc(cc4)CC C02487928
COc1cc(c(cc1NC(=O)c2cc3c(s2)CCCC3)Cl)OC C01054532
Cc1c(nc(nc1N/N=C/c2cccc(c2)Cl)c3ccccc3)C C04947145
CC(C)c1ccc(cc1)/C=C(\C#N)/C(=O)Nc2ccc(cc2)N(C)C C00143560
c1ccc(cc1)c2ccc(cc2)N[C@@H]3C(=O)N(C(=O)S3)c4ccccc4 C01218953
CCc1ccc(cc1)Nc2nnc(s2)S[C@@H]3CCCCC3=O C02627275
c1ccc(cc1)n2c(nc(n2)/C=C/c3ccccc3F)c4ccccc4O C04317337
Cc1nc2cc(ccc2s1)NS(=O)(=O)c3ccc(cc3)C(C)(C)C C01110080
Cc1ccc(cc1)S(=O)(=O)N/N=C/c2ccc(cc2)C(C)(C)C C06275411
Cc1c(cccc1Cl)NC(=O)c2cnc(nc2C(F)(F)F)SC C06938322
Cc1ccccc1/C=N/NC(=O)[C@H](C)Oc2ccc3ccccc3c2 C07649711
Cc1ccc(cc1C)C(=O)NCc2ccc(cc2)c3nc4ccccc4o3 C09141120
CCc1ccc(cc1)NC(=O)c2cc3cc4cc(ccc4nc3s2)OC C04900748
CCOc1ccc(cc1)NC(=O)C2=Cc3cc(ccc3OC=C2)Cl C15838539
CC[C@@H](C)Nc1c(c(nc(n1)SC)c2ccc(cc2)Cl)C#N C19794129
C[C@@H](c1cccc(c1)[N+](=O)[O-])Nc2ccc(cc2F)Br C20088279
C[C@@H](c1ccccc1[N+](=O)[O-])Nc2ccc(cc2)I C20526311
C[C@@H](c1ccccc1[N+](=O)[O-])Nc2cccc(c2)I C20526313
CCc1ccccc1Nc2c3c(n(n2)c4ccccc4)CCCC3=O C20671862
c1cc(ccc1CNc2cc(c(cc2Cl)Cl)Cl)[N+](=O)[O-] C21510211
Cc1ccc(cc1)SCc2cc(=O)[nH]c(n2)N3[C@@H](CCC[C@H]3C)C C22453134
Cc1cc(c(cc1C)[C@H](C)NC(=O)c2c(nc(s2)c3cccnc3)C)C C22606246
Cc1c(c(n(n1)c2ccccc2)C)NC(=O)[C@H]3[C@H](C3(C)C)C=C(C)C C24708581
c1ccc(cc1)S(=O)(=O)Nc2cccc(c2)c3ccc4ccccc4n3 C33113818
Cc1cc(cc(c1)S(=O)(=O)Nc2ccc3c(c2)sc(n3)SC)C C33298819
C[C@H](c1cccc(c1)F)Nc2ccc(cc2[N+](=O)[O-])Br C34981035
Cc1cc(ccc1NCc2ccc(cc2)[N+](=O)[O-])I C35018630
Cc1ccc(cc1)c2cc(nc(n2)NCc3ccco3)C(F)(F)F C36613576
c1cc(c(c(c1)Cl)CNc2cc(ccc2Cl)[N+](=O)[O-])Cl C37060067
c1ccc(c(c1)CNc2cc(ccc2Cl)[N+](=O)[O-])Br C37060075
COc1ccc(c(c1)Nc2nc3cc(ccc3s2)Br)OC C37206449
C[C@H](c1ccc(cc1)I)Nc2ccc(cc2)[N+](=O)[O-] C37299599
CC[C@H](c1cccc(c1)Br)Nc2ccc(cc2)[N+](=O)[O-] C37299653
Cc1ccc(cc1NCc2cc(c(cc2F)F)[N+](=O)[O-])Br C37305735
C[C@@H](c1cccc(c1)[N+](=O)[O-])Nc2c(cc(cc2Br)F)F C37392608
COc1cc(n2c(c1)ncc2Cc3ccccc3)c4ccccc4O C39459855
CC(=O)c1ccc(cc1)/N=N/Nc2ccccc2I C06761645
c1ccc(cc1)c2csc(n2)NC(=O)c3ccc(o3)c4ccccc4F C40374738
c1cc(ccc1C(=O)NCC(=O)N2CCCC2)SC(F)(F)F C40485935
C[C@H]1CCCC[C@@H]1c2c3cc(ncc3on2)N[C@@H](C)c4ccccc4 C45506060
c1ccc(cc1)/C=C/C(=O)Nc2c(nc3n2ccs3)c4ccc(cc4)F C18705625
c1ccc2c(c1)ccnc2C(=O)Nc3ncc(s3)Cc4cccc(c4)F C58419089
Cc1ccc(c(c1)C)NC(=O)c2cnn(c2C(C)C)c3ccc(cc3)Cl C58687829
Cc1cc(cc(c1)n2c(cc(c2C)/C=N/c3ccc(cc3)NC(=O)C)C)C C59426957
Cc1cc(cc(c1)n2c(cc(c2C)/C=N/NC(=O)c3ccccc3F)C)C C59426994
C[C@H](CC(=O)N1CC2C[C@H]3C[C@@H](C2)CC1C3)NC(=O)C4CCCCC4 C66353134
CC(C)[C@@H](c1cccs1)NC(=O)N2CCO[C@H](C2)c3ccccc3F C67385140
Cc1ccc(cc1)c2nnc(n2C)S[C@@H](C)C(=O)Nc3ccc(cc3)C C00898500
Cc1nc(cc(n1)Nc2ccccc2)c3cc(cnc3)c4ccc(cc4)OC C01497055
CSc1cccc(c1)c2nnc(o2)NC(=O)Cc3cccc4c3cccc4 C04585603
Cc1c(c2c(ncnc2s1)Nc3ccc(c(c3)OC)OC)c4ccccc4 C01942453
CC[C@H](C)NC(=O)c1cnn2c1nc(c(c2C)Cc3c(cc(cc3C)C)C)C C03041070
CCc1cccc(c1NC(=O)/C=C/c2ccc(c(c2)[N+](=O)[O-])Cl)C C00310155
COc1cccc(c1)Nc2c3ccccc3c(nn2)Cc4ccncc4 C00017391
CCCc1c2c(c3c4c(c(ncn4)NCC=C)sc3n1)CC(OC2)(C)C C01828659
Cc1ccc(cc1)c2nnc(n2C)SCC(=O)Nc3cccc(c3C)C C00876269
c1ccc(cc1)Sc2ccccc2NC(=O)c3cccc(c3)[N+](=O)[O-] C01121678
c1cc(c(nc1)Cl)NC(=O)COC(=O)c2cc3c(s2)CCCCCC3 C05302089
COc1ccc2c(c1)sc(c2Cl)C(=O)N/N=C/c3ccccc3OC C05676267
Cc1ccccc1Nc2nnc(s2)SCC(=O)N3CCCCCC3 C05623942
c1cc(c(cc1NC(=O)CSc2cc(ccc2Cl)Cl)[N+](=O)[O-])F C06080580
c1ccc(cc1)/C=N/NC(=O)c2cn(nc2c3ccccc3)c4ccccc4 C06286821
Cc1cccc(c1)c2nc(on2)CNC(=O)c3ccc(cc3)c4ccccc4 C07721197
c1ccc(cc1)C(c2ccccc2)c3nc(on3)/C(=C/c4ccc(cc4)O)/C#N C08239235
CCCCC1CCC(CC1)C(=O)Nc2c(nc3c(cccn3c2=O)C)C C10609610
CC(C)c1cc(nn1c2nc3ccccc3s2)C(=O)NCc4ccccc4 C12223584
CCc1ccc(cc1)NC(=O)c2cc(nc3c2cnn3Cc4cccs4)C C12753230
Cc1cccc(c1OCC(=O)Nc2ccc(cc2)c3cn4ccsc4n3)C C08280419
Cc1ccc(o1)c2[nH]c(c(n2)c3ccc(cc3)OC)c4ccc(cc4)OC C05387284
CC[C@H](C)c1ccc(cc1)[C@H](C)NC(=O)c2cc(nc3c2c(no3)C)C C13642126
CCc1ccc(cc1)Cn2c(ccn2)NC(=O)c3cc4ccccc4o3 C15613509
Cc1ccc(c(c1)C)S[C@@H](C)C(=O)Nc2cc(ccc2Cl)[N+](=O)[O-] C03499392
Cc1ccc(c(c1)SCC(=O)Nc2c(c(ccc2[N+](=O)[O-])C)C)C C23643798
c1cc2c3c(ccc(c3c1)NC(=O)CSc4ccc(cc4)[N+](=O)[O-])CC2 C24708475
c1ccc(cc1)c2nc(co2)CSc3[nH]nc(n3)c4ccc(cc4)Cl C27671058
Cn1cccc1CN(Cc2ccco2)C(=O)NC34CC5CC(C3)CC(C5)C4 C34971400
CC(=O)Oc1ccc(cc1)c2c(n3ccccc3n2)NC4CCCCC4 C35190908
C[C@H](c1ccc(cc1)Br)Nc2cc(ccc2OC)[N+](=O)[O-] C37058295
C[C@H](c1ccccc1Br)Nc2ccc(cc2OC)[N+](=O)[O-] C37062019
Cc1ccc(cc1)c2cc(on2)NC(=O)COc3c(cc(cc3C)C)C C08612376
CCN1c2ccccc2N[C@@H]1CN3CCC4=NN=C([C@@H]4C3)CC5CCCC5 C39364543
CCc1ccc(cc1)C2=C[C@@H](N=N2)C(=O)N/N=C/c3ccc(cc3)Cl C39577701
Cc1cc2c(c(oc2cc1C)C(=O)Nc3nnc(s3)SCC=C)C C39989355
Cc1cc(cc(c1)NC(=O)CCSc2nnc3n2c4ccccc4cc3)C C40169692
CC[C@@H](C)NC(=O)c1cnc(nc1N2CCCC[C@@H]2C)c3cccc(c3)C C40390742
Cc1ccc(cc1)c2cc(n(n2)C)NC(=O)COc3ccc(c(c3)C)Cl C41024989
CCSc1nc(sn1)NC(=O)c2cc3cc(ccc3o2)C(C)C C41310814
c1ccc2c(c1)ccc(n2)NC(=O)CCc3ncc(o3)c4ccc(cc4)Cl C45727919
COc1cc(cc(c1)OC)/C=N/NC(=O)C23CC4CC(C2)CC(C4)C3 C46192585
Cc1ccc(cc1)c2ccc(=O)n(n2)[C@@H](C)C(=O)Nc3ccccc3C(C)C C49060055
CC1=NN(C(=O)[C@@H]1[C@H](c2ccccc2)N(c3ccccc3)O)c4ccccc4 C05306500
c1ccc(cc1)Cn2c3ccccc3nc2/C=N\c4cccc(c4)c5cnc[nH]5 C05785546
c1csc(n1)NC(=O)[C@@H]2CCCN(C2)C(=O)CSC(F)(F)F C58264024
c1ccc2cc(ccc2c1)CCC(=O)Nc3ccc(cc3)c4nnco4 C58293135
Cc1nc2c(c(n1)NC[C@@H](C)c3ccccc3)onc2c4ccc(cc4)Cl C35475886
CC(C)CC1=C[C@@H](N=N1)[C@@H]2C(=NCN2[C@H]3CCCC[C@@H]3O)c4ccccc4 C65410606
C[C@@H](c1nnc2n1CCC2)NC(=O)c3ccc(cc3)SC(F)(F)F C66966980
c1ccc2cc(ccc2c1)c3csc(n3)NC(=O)c4cccc(c4)Br C03204199
c1ccc(c(c1)C(=O)N/N=C/c2ccc(cc2)Br)I C01087098
c1ccc(cc1)C(=O)c2c3c(sc2NC(=O)c4ccc(cc4)Cl)CCCC3 C04349605
c1ccc(c(c1)NC(=O)c2csc(n2)Cc3c(cccc3Cl)Cl)Cl C01047462
c1ccc2cc(ccc2c1)/C=N/NC(=O)c3cccc(c3)I C02821240
c1ccc(c(c1)C(=O)Nc2ccccc2N3CCCCC3)I C01134441
c1ccc2c(c1)cc(o2)C(=O)Nc3ccc(cc3Cl)I C01217319
c1ccc(c(c1)NC(=O)CSc2cc(c(cc2Cl)Cl)Cl)Br C01733052
c1ccc(c(c1)NC(=O)c2cc3c(s2)CCCCC3)I C06153009
c1cc(ccc1C(=O)Nc2ccc(cc2)I)I C08873065
Cc1cccc(c1NC(=O)c2cc(nc3c2cc(cc3C)Br)c4cccs4)C C08918958
c1cc(ccc1C(=O)Nc2nc3ccc(cc3s2)Br)Br C11617337
Cc1nc(cs1)c2ccc(cc2)/N=C/c3cc(cc(c3O)Br)Br C12042836
CN(C)c1ccc(cc1)[C@@H]2[C@H]3CC=C[C@@H]3c4cc(ccc4N2)I C13643487
CCN(CC)c1ccc(cc1)[C@@H]2[C@H]3CC=C[C@@H]3c4cc(ccc4N2)I C14461448
c1ccc2c(c1)cccc2[C@@H]3[C@@H]4CC=C[C@@H]4c5cccc(c5N3)OC[C@@H]6CCCO6 C14464515
C[C@H](c1ccc(c(c1)F)F)NC(=O)c2c(c(c(c(n2)Cl)Cl)Cl)Cl C14575698
c1cc(ccc1NC(=O)c2cc(ccc2Cl)Br)I C14862801
c1ccc2cc(ccc2c1)c3csc(n3)NC(=O)c4c(c(c(c(c4F)F)F)F)F C17092124
c1ccc(cc1)[C@]2(c3ccccc3C(=O)N2c4ccc(cc4)I)O C00658518
CCc1cc(cc2c1nc(s2)NC(=O)C(C)(C)Br)Br C20133202
c1ccc(c(c1)C(=O)Nc2ccc(cc2)C3(CCCC3)C#N)I C20497797
c1ccc2c(c1)cc(cn2)NC(=O)c3cc(ccc3I)Br C21137456
c1ccc2c(c1)cccc2c3csc(n3)NC(=O)c4cccc(c4)Br C04745976
c1cc(ccc1C2SCCS2)C(=O)Nc3cc(ccc3Br)Br C31950617
c1cc(cc(c1)I)C(=O)Nc2nc3c(s2)ccc(c3Cl)Cl C32127475
C[C@@H](c1ccccc1)n2c(n[nH]c2=S)c3csc4c3CC[C@H](C4)C(C)(C)C C17081374
Cc1cc(ccc1Br)n2c3ccc(cc3[nH]c2=S)Br C36897937
C[C@@H](c1ccc(cc1)Br)Nc2cc3c(cc2Br)OCCO3 C36954684
C[C@@H](c1ccc2c(c1)OCCO2)Nc3ccc(cc3Br)Br C36956928
Cc1cc(ccc1Br)N[C@H]2CCOc3c2cc(cc3)Br C37198867
c1cc(cc(c1)I)N[C@@H](c2ccco2)c3ccc(s3)Cl C37248032
c1cc(oc1CNc2c(cc(cc2Cl)Br)Cl)I C37249096
c1cc(c(cc1Br)Cl)NCc2ccc(o2)I C37252773
C[C@H](c1ccc(cc1)I)Nc2cc3c(cc2Cl)OCCO3 C37272617
c1cc(c(cc1I)Cl)NCc2ccc(o2)I C37313736
Cc1ccc(c(c1)Br)NCc2cc3c(c(c2)Br)OCO3 C37324615
c1cc(ccc1C(=O)Nc2ccc3c4c2[C@@H]5C=CC[C@@H]5CN4C[C@@H]6[C@@H]3C=CC6)Br C39372726
C=C1C2=C(CCCC2)[C@H](C(=O)N1)C(=O)/C=C/c3ccc(cc3)I C39443793
c1ccc(c(c1)[C@H]2CCC[C@]3(C2)CCC[C@@H](N3I)Cl)O C39526088
COc1ccc(cc1Br)[C@H](c2cc(sc2Br)Br)O C40261202
C[C@H](c1ccc(cc1Br)Br)Nc2cccc3c2nccc3 C41640749
C[C@H](c1ccc(cc1Br)Br)Nc2cccc3c2ccnc3 C41648581
CC[C@H](C#N)Nc1c(cc(cc1Br)Br)Br C43539623
CC[C@H](C(C)C)NC(=O)c1cc(ccc1I)Br C48976876
c1ccc\2c(c1)CC3(CCCCC3)N/C2=N\c4ccc(cc4)I C04492374
c1cc(ccc1/N=C/c2cc(ccc2O)Br)I C00833007
C[C@@H]([C@H]1C[C@@H]2CC[C@H]1C2)NC(=O)c3cc4cc(cc(c4o3)Br)Br C03180403
c1ccc(c(c1)/N=C/c2cc(cc(c2O)Br)Br)Br C01107530
Cc1cc(ccc1Nc2c3c4c(sc3ncn2)CCC4)I C62039731
CN(C)c1ccc(cc1)/C=C/2\CCc3c2nc4ccccc4c3C(=O)[O-] C03885043
c1ccc(c(c1)c2ccc(o2)/C=C\3/C(=O)c4ccccc4S3)C(=O)[O-] C04156752
c1cc(ccc1c2c(n3cc(ccc3n2)Cl)/C=C/C(=O)[O-])Cl C02599712
CCc1ccc(cc1)n2c(cc(c2C)/C=N/c3ccc(cc3)C(=O)[O-])C C04738894
c1ccc(cc1)c2nnc(o2)c3ccccc3c4ccccc4C(=O)[O-] C01512645
c1ccc(cc1)c2ccc(cc2)c3cnc(o3)c4ccccc4C(=O)[O-] C01249616
c1cc(cc(c1)[N+](=O)[O-])/C=C(/c2ccc(c(c2)Cl)Cl)\C(=O)[O-] C06220876
c1ccc2c(c1)cc(n2C(=O)c3ccc(cc3)Br)C(=O)[O-] C00105313
c1ccc2c(c1)ccc3c2c(cc(n3)c4ccc5ccccc5n4)C(=O)[O-] C00494051
c1ccc(cc1)CSc2nc3ccccc3c(n2)SCC(=O)[O-] C00034079
Cc1ccc(cc1C)c2cc(nn2c3nc4ccccc4s3)C(=O)[O-] C11801722
CCc1cc(ccc1O[C@H](C)c2ccc(o2)C(=O)[O-])Br C11951585
Cc1cc(cc(c1Br)C)O[C@H](C)c2ccc(o2)C(=O)[O-] C11960621
Cc1cc(c(c(c1)Br)O[C@@H](C)c2ccc(o2)C(=O)[O-])C C11961154
c1ccc(cc1)n2c3c(cn2)c(nc(n3)c4ccccc4Cl)[S-] C13534264
c1cc(cc2c1cc(cc2)Br)Oc3cc(ccn3)C(=O)[O-] C19812992
Cc1ccc(cc1)c2nnc(n2/N=C/C(=C/c3ccccc3)/C)[S-] C01260439
Cc1ccccc1c2nnc(n2/N=C/C(=C/c3ccccc3)/C)[S-] C01302849
c1ccc2c(c1)c(nnc2SCCC(=O)[O-])c3ccc(cc3)Cl C19862005
CCCc1cc(nc(n1)SCc2cc3c(cc2Cl)OCO3)[O-] C20120541
COc1ccc(cc1)/C=C\2/C(=O)N=C(S2)[N-]c3ccc(cc3)Cl C20174495
CC(C)(C)c1ccc(cc1)/C=N/n2c(nnc2[S-])c3ccccn3 C05817198
CC[C@@]1(Cc2ccccc2-c3c1c(n4c(n3)nnc4SCC)[O-])C C01250344
Cc1ccc(cc1)C2=C(C(=NS2(=O)=O)[N-]c3cc(ccc3C)C)C C20465443
c1ccc2c(c1)cccc2CSc3nnc4n3c5c(c(n4)[O-])CCC5 C23872824
CCCCc1ccccc1[N-]C2=NC(=O)/C(=C\c3cccn3C)/S2 C27229799
Cc1ccsc1/C=N/n2c(nnc2[S-])c3ccc(cc3)Cl C01249247
c1ccc(cc1)/C=C/C=N/n2c(nnc2[S-])c3ccc(cc3)Cl C13595581
c1ccc(cc1)c2nc3cc(ccc3o2)/N=C/c4cc(ccc4[O-])Cl C01027980
c1cc2c(cccn2)c(c1)n3c(nnc3[S-])c4ccc(cc4)Cl C09423232
c1ccc2c(c1)cc(nc2Oc3ccccc3Br)C(=O)[O-] C37372835
Cc1ccc(s1)/C=N/n2c(nnc2[S-])c3ccc(cc3)Cl C01241841
CCCc1cc(nc(n1)SCc2csc(n2)c3ccsc3)[O-] C14755494
CCCCc1ccc(cc1)[N-]C2=NC(=O)/C(=C/c3ccncc3)/S2 C39870106
Cc1ccc(cc1OC)[C@@H](c2ccc3c(c2)oc(n3)[O-])Br C40285640
Cc1ccc(cc1/N=C/c2cc(ccc2[O-])[N+](=O)[O-])Br C48501915
Cc1cc(c(s1)C)S(=O)(=O)/N=C(/CSC(F)(F)F)\[O-] C49501881
CC(C)c1ccc(cc1)Oc2c(cc(cn2)Br)C(=O)[O-] C50042509
Cc1ccc(cc1)/C(=C/C2=NC(=S)N(C2=O)c3ccccc3C)/[O-] C13798890
Cc1ccc(cc1)[N-]C2=NC(=O)/C(=C/c3cn(c4c3cccc4)C)/S2 C05477866
Cc1ccc(c(c1)S(=O)(=O)/N=C(/C23CC4CC(C2)CC(C4)C3)\[O-])C C46929201
Cc1ccc(c(c1)C)S(=O)(=O)/N=C(/C23CC4CC(C2)CC(C4)C3)\[O-] C46929944
c1ccc(cc1)c2ccc(nc2)[N-]S(=O)(=O)c3ccccc3Cl C62061204
CC(C)c1ccc(cc1)Cc2c3c(cc(nc3on2)C(C)C)C(=O)[O-] C62710680
CC[C@H](C)Sc1nc2c(cnn2c3ccc(cc3)Cl)c(n1)[O-] C06358368
COc1ccc(c(c1)OC)/C=C\2/C(=N/c3ccccc3)/N=C(S2)[O-] C18140174
CCCCc1ccc(cc1)[N-]C2=NC(=O)/C(=C/c3cccnc3)/S2 C05520083
c1ccc(cc1)/C=C/C(=O)Oc2ccc(cc2C(=O)[O-])Br C66145306
Cc1ccc(c(c1)CSc2nc3c4ccccc4oc3c(n2)[O-])C C67259860
Cc1ccc(cc1C)CSc2nc3c4ccccc4oc3c(n2)[O-] C67259861
Cc1ccc(c(c1)C)NC(=O)c2c3c(sc2NC(=O)C(F)(F)F)CCCCC3 C00722364
CC(C)(C)[C@@H]1CCc2c(sc(c2C(=O)NCC=C)NC(=O)c3ccccc3F)C1 C02991295
Cc1ccc(cc1)C(=O)N/C(=C/c2ccc(cc2)Br)/C(=O)NC(C)(C)C C02912482
c1cc2c(cccc2Cl)c(c1)C(=O)Nc3ccc(cc3)NC(=O)c4cccs4 C01067744
c1ccc2c(c1)cccc2NC(=O)c3ccc(cc3)NC(=O)c4ccccc4Cl C01216723
c1ccc(c(c1)NC(=O)C(=Cc2ccc(cc2)Cl)C(=O)Nc3ccccc3F)F C06429891
Cc1c(sc(c1[C@H](C)NC(=O)Nc2ccccc2Br)n3cccc3)C C06750444
Cc1ccc(cc1)SCC(=O)NNc2nc3c(s2)ccc(c3Cl)Cl C07595304
CC\1(c2ccccc2N(/C1=C\C=N\NC(=S)Nc3ccccc3C(F)(F)F)C)C C07783782
Cc1cccc(c1)n2c(cc(c2C)CNC(=O)Nc3ccc(c(c3)C)Br)C C09228770
c1cc(cc(c1)Br)CSc2nnc(n2N)c3ccc(cc3Cl)Cl C02374030
c1cc(ccc1F)SCCC(=O)NNc2nc3c(ccc(c3s2)Cl)Cl C10045963
c1ccc2cc(ccc2c1)C[C@@]3(CCC(=O)N3)CCC(=O)NC45CC6CC(C4)CC(C6)C5 C12000192
c1ccc2c(c1)c(c(s2)C(=O)NC(=S)Nc3c(c4c(s3)CCCC4)C#N)Cl C03207149
c1ccc(cc1)/C=C(/C(=O)Nc2ccccc2)\NC(=O)c3ccccc3Br C02275466
c1ccc(c(c1)c2cc(nc3c2cc(cc3)Cl)c4ccc(cc4)OCC(=O)N)F C12639565
Cc1c(sc(c1[C@@H](c2ccccn2)Nc3ccccc3)NC(=O)c4ccccc4)C C07277672
Cc1c(cccc1Cl)NC(=S)Nc2ccn(n2)Cc3c(cccc3Cl)F C13330338
Cc1c(c(c(c(c1Cl)O)C/C=C(\C)/C=C/[C@@]2([C@H](C=CC(=O)[C@@H]2C)C)C)O)C=O C13373375
CCCC(=O)Nc1ccc(c2c1[C@@H]3C=CC[C@@H]3[C@@H](N2)c4ccc(cc4)N(C)C)Cl C13644938
CCCC(=O)Nc1ccc(c2c1[C@H]3C=CC[C@@H]3[C@@H](N2)c4ccc(cc4)N(C)C)Cl C13644941
Cc1ccc(s1)[C@H]2[C@@H]3CC=C[C@@H]3c4cc(ccc4N2)S(=O)(=O)NC5CCCCC5 C14456276
CCOCCOc1ccc2c(c1)[C@@H]3C=CC[C@H]3[C@@H](N2)c4cc(ccc4O)Br C14461176
CC(C)c1ccc(cc1)[C@H]2[C@@H]3CC=C[C@@H]3c4cc(ccc4N2)S(=O)(=O)NCC=C C14462972
CC(C)c1ccc(cc1)[C@H]2[C@H]3CC=C[C@@H]3c4cc(ccc4N2)S(=O)(=O)NCC=C C14462976
COCCOc1ccc2c(c1)[C@H]3C=CC[C@H]3[C@@H](N2)c4cc(cc(c4O)Cl)Cl C14467707
CCOCCOc1cccc2c1N[C@H]([C@@H]3[C@@H]2C=CC3)c4c5ccccc5ccc4O C14548221
c1ccc(cc1)C[C@@H](c2ccccc2)c3c(c(c4c(c3Br)ccc(=O)o4)O)O C17156402
Cc1cccc(c1)/C=C/2\C(=O)Nc3cc(ccc3S2)C(=O)NC[C@@H](C)c4ccccc4 C20355286
CCN(c1ccccc1)C(=O)c2ccc3c(c2)[C@H]4C=CC[C@H]4[C@H](N3)c5ccc(cc5)O C20680429
Cc1ccc(cc1)[C@H]2[C@@H]3CC=C[C@H]3c4cc(ccc4N2)S(=O)(=O)NC5CCCCC5 C20691930
CCOCCOc1cccc2c1N[C@@H]([C@@H]3[C@H]2C=CC3)c4cc(ccc4O)Br C20696366
CC(C)c1ccc(cc1)[C@H]2[C@@H]3CC=C[C@H]3c4cc(ccc4N2)C(=O)NC[C@H]5CCCO5 C20698456
c1cc2c(cc1OC[C@H]3CCCO3)[C@@H]4C=CC[C@H]4[C@H](N2)c5cc(cc(c5O)Cl)Cl C20701704
CC[C@H](C)NS(=O)(=O)c1ccc2c(c1)[C@H]3C=CC[C@H]3[C@@H](N2)c4ccc(cc4)SC C20759454
c1cc(c(cc1Cl)NC(=O)CSc2[nH]c3cc(ccc3n2)Br)Cl C20765275
c1cc(c(nc1)Nc2ccc(cc2)Br)C(=O)Nc3ccc(cc3)Cl C22072282
COc1ccc(cc1)C(=O)c2c(c3c(c4c(nc3s2)CCCC4)C(F)(F)F)N C35325875
Cc1ccccc1c2ccc(c3c2ccnc3)CNC(=O)Nc4ccc(cc4)SC C35844656
Cc1ccc(cc1)[C@@H]2[C@@H]3CC=C[C@@H]3c4cc(ccc4N2)S(=O)(=O)Nc5ccccc5 C14458250
C[C@H](c1ccc2c(c1)CCCC2)NCc3[nH]c(=O)c4c(csc4n3)c5ccccc5 C14183599
c1cc(sc1)C(=O)Nc2c(c3c(s2)CCCC3)C(=O)Nc4ccc(cc4)Cl C01925571
Cc1c(c(c(c(c1Cl)O)C/C=C(\C)/C=C/[C@]2([C@@H](CCC(=O)[C@@H]2C)C)C)O)C=O C05431520
c1cc2ccc(c(c2nc1)O)[C@@H](c3cccnc3)Nc4cc(ccc4Cl)C(F)(F)F C54619712
Cc1ccc2ccc(c(c2n1)O)[C@H](c3cccs3)Nc4ccc(cc4)OC(C)C C54621504
CNC(=O)c1ccc(c(c1)NC(=O)CCCc2ccc(c(c2)Cl)Cl)Cl C55407328
c1ccc2cc(ccc2c1)C(=O)NCCC(=O)Nc3cc(c(cc3Cl)Cl)Cl C58689909
c1cc(ccc1CSCC(=O)N/N=C/c2cc(cc(c2O)Cl)Cl)Cl C20247986
c1ccc2cc(ccc2c1)NC(=S)NC(=O)c3ccc(o3)c4ccc(cc4)Cl C59714831
Cc1ccc(s1)c2csc3c2c(=O)nc([nH]3)CN[C@H](C)c4ccc5c(c4)CCCC5 C14092801
CC[C@@H](c1ccc(cc1)OC)[C@H](c2ccc(cc2)OC)NC(=S)Nc3ccc(cc3)Br C05389904
Cc1c(c(c(c(c1CSc2[nH]c3ccccc3n2)C)C)CSc4[nH]c5ccccc5n4)C C08656769
Cc1ccc(cc1NC(=S)NC(=O)/C=C/c2ccc(cc2Cl)Cl)c3cc4ccccc4oc3=O C08832813
CCOc1ccccc1NC(=O)c2c3c(sc2NC(=O)C45CC6CC(C4)CC(C6)C5)C[C@@H](CC3)C C08856825
Cc1cc(ccc1NC(=S)NC(=O)c2cc(c(c(c2)Cl)OC)Cl)c3nc4ccccc4s3 C08835267
CC(C)c1ccc(cc1)c2nc3cc(ccc3o2)NC(=S)NC(=O)c4ccc(cc4)Br C08903072
CC(C)c1ccc(cc1)c2csc3c2c(=O)[nH]c(n3)SCC(=O)Nc4ccc(cc4)F C09043092
Cc1ccc(cc1NC(=S)NC(=O)c2ccc(cc2)OC(C)C)c3nc4ccccc4s3 C01839240
Cc1ccc(cc1)c2c(nc(s2)c3ccccc3)CC(=O)NCC(=O)Nc4ccc(c(c4F)F)F C09883420
CC(C)c1ccc(cc1)S(=O)(=O)c2ccc(cc2)NNC(=O)CC34CC5CC(C3)CC(C5)C4 C12566838
CCCCOc1ccc(cc1C(=O)NC(=S)Nc2ccc3ccccc3c2)Br C13627927
CCCNS(=O)(=O)c1ccc2c(c1)[C@H]3C=CC[C@H]3[C@@H](N2)c4ccc5c(c4)c6ccccc6n5CC C13642719
CCCC(=O)Nc1ccc2c(c1)sc(n2)SCC(=O)Nc3ccc(cc3Cl)Br C00624636
CCCCCCOc1ccc(cc1)NC(=S)NC(=O)c2ccc(c(c2)I)C C14031394
Cc1ccc2c(c1)sc(n2)c3ccc(cc3)NC(=S)NC(=O)c4ccc(cc4)OC(C)C C14038906
CCc1ccc(cc1)C(=O)NC(=S)Nc2cc(ccc2Cl)c3nc4cc(ccc4o3)CC C14269866
CCCN(CCC)S(=O)(=O)c1ccc2c(c1)[C@H]3C=CC[C@@H]3[C@@H](N2)c4cc(ccc4O)Br C14461007
CCN(CC)c1ccc(cc1)[C@H]2[C@@H]3CC=C[C@@H]3c4cc(ccc4N2)S(=O)(=O)NC5CCCCC5 C14461365
CCN(CC)c1ccc(cc1)[C@H]2[C@@H]3CC=C[C@@H]3c4cc(ccc4N2)S(=O)(=O)Nc5cc(cc(c5)C)C C14461628
CCOc1ccc(cc1)[C@@H]2[C@@H]3CC=C[C@@H]3c4cc(ccc4N2)S(=O)(=O)Nc5cc(cc(c5)C)C C14480638
CCCCOc1ccc(cc1C(=O)NC(=S)Nc2ccccc2Br)Br C14650127
CCCC(=O)Nc1ccc(c(c1)NC(=O)COc2c(cc(cc2Br)Br)C)Cl C14831528
Cc1ccc2c(c1)sc(n2)c3ccc(cc3)NC(=S)NC(=O)/C=C/c4ccc(cc4)Cl C14833777
Cc1ccc(cc1)N/C(=N/c2ccccc2)/S[C@H](c3ccccc3)c4c(=O)[nH]c5ccccc5n4 C16292631
c1ccc(cc1)C(c2ccccc2)N3CCN(CC3)C(=S)Nc4ccc(cc4)Nc5ccccc5 C19840860
CC[C@H](C)c1ccc2c(c1)nc(o2)c3ccc(cc3)NC(=S)NC(=O)c4ccc(c(c4)C)C C20314120
CCCN(CCC)S(=O)(=O)c1ccc2c(c1)[C@H]3C=CC[C@H]3[C@H](N2)c4cc(ccc4O)Br C20696080
c1ccc(cc1)C(CCNC(=O)c2ccc(cc2)c3cc(n[nH]3)c4cccc5c4cccc5)c6ccccc6 C25164578
Cc1ccc(cc1)Sc2cnc(nc2C(=O)Nc3cccc(c3)O)SCc4ccccc4C C32593887
Cc1ccc(cc1)C(=O)N/C(=C/c2ccc(o2)c3ccc(c(c3)Cl)Cl)/C(=O)NCc4ccccc4 C33745878
c1ccc(cc1)[C@H](c2c(=O)[nH]c3ccccc3n2)S/C(=N\c4ccccc4)/Nc5ccccc5 C16477586
c1cc(cc(c1)Cl)N([C@H](c2ccc(cc2)Cl)C(=O)NC3CCCCC3)C(=O)c4ccc(cc4)O C36484777
c1ccc(c(c1)N([C@@H](c2cccc(c2)O)C(=O)NC3CCCCC3)C(=O)c4ccc(cc4)Cl)Cl C36543158
c1ccc(c(c1)C(=O)N(c2ccccc2Cl)[C@@H](c3ccc(cc3)O)C(=O)NC4CCCCC4)Cl C36549553
CCc1ccccc1NC(=S)N/N=C/2\c3cc(ccc3N(C2=O)Cc4ccccc4F)Br C03044044
Cc1cc(ccc1NC(=O)c2ccc(cc2)SC)c3ccc(c(c3)C)NC(=O)c4ccc(cc4)SC C36685760
Cc1ccc2c(c1)c(c([nH]2)c3ccc4ccccc4n3)CCCC(=O)Nc5ccc(cc5)C(=O)C C39867301
c1ccc(cc1)c2cc(n(n2)c3ccc(cc3)C(=O)NNc4cccc(c4)Br)c5ccccc5 C44945230
c1ccc(cc1)Nc2ccccc2NC(=O)c3ccc(cc3)CSc4ccc5ccccc5n4 C44946510
c1cc(cc(c1)c2cccc(c2)c3[nH]c4ccc(cc4n3)C(F)(F)F)CNCCc5ccncc5 C45202941
c1ccc(cc1)COc2ccc(c(c2)O)c3c(c([nH]n3)C(F)(F)F)c4ccc(cc4)Br C09160114
Cc1cc(nc(n1)SCc2ccc(cc2)C(=O)NNC(=C)c3ccc(c(c3)Cl)Cl)C C03276008
C[C@@H]([C@@H]1C[C@H]2CC[C@@H]1C2)NC(=O)CSc3ccccc3C(=O)Nc4ccccc4c5ccccc5 C03445645
C[C@H](c1ccccc1)[C@@H](C(=O)NC2CCCCC2)N(c3ccccc3)C(=O)c4ccccc4O C36608055
c1cc(ccc1/C=C/C(=O)NC(=S)NCc2ccc(o2)c3ccc(cc3)Br)Cl C57316484
Cc1ccccc1NS(=O)(=O)c2ccc3c(c2)[C@H]4C=CC[C@H]4[C@H](N3)c5ccc(cc5)OC(C)C C58845769
c1ccc2c(c1)cc3ccccc3c2/C=N/Nc4[nH]nc(n4)SCc5cccc(c5)Br C59310048
CCC(CC)C(=O)Nc1ccc(cc1)C(=O)Nc2ccc(cc2)c3nc4ccc(cc4s3)C C59321908
Cc1ccc2c(c1)n(c(c2C[NH2+]CCc3ccc(cc3)Cl)C(=O)[O-])Cc4ccccc4F C09274858
Cc1ccc2c(c1)n(c(c2C[NH2+]CCc3ccc(cc3)Cl)C(=O)[O-])Cc4ccc(cc4)C=C C09274996
c1ccc(cc1)[C@@H](C(=O)Nc2nc3ccc(cc3s2)Cl)Sc4ccccc4 C02746947
C[C@H]1CCc2c(sc(c2C#N)NC(=O)[C@@H](c3ccccc3)Sc4ccccc4)C1 C02742244
c1cc(ccc1SCC(=O)Nc2ccc(cc2C(F)(F)F)I)Cl C02850770
Cc1cc(ccc1Br)N/C=C/C(=O)c2ccc(cc2)OCc3c(cccc3Cl)F C08781777
c1cc(c(c(c1)Cl)Cl)SCC(=O)Nc2nc(cs2)c3ccc(cc3)Cl C03047532
Cc1ccc(c(c1)SCC(=O)Nc2nc(cs2)c3ccc(cc3Cl)Cl)C C03049183
c1cc(ccc1F)SCCCC(=O)Nc2nc(cs2)c3cc(sc3Cl)Cl C09474996
c1cc(ccc1SCCC(=O)Nc2nc3c(s2)cc(cc3Cl)Cl)Cl C09630298
c1ccc2c(c1)nc(s2)c3ccsc3NC(=O)CSc4ccc(cc4)Cl C10695226
C/C(=N\NC(=O)[C@H]1CC1(c2ccccc2)c3ccccc3)/c4ccc(cc4)Br C12343083
C/C(=N/NC(=O)[C@H]1CC1(c2ccccc2)c3ccccc3)/c4ccc(cc4)Br C12378922
c1ccc(cc1)[C@@H](c2ccc(cc2)OC(F)F)NC(=O)c3ccc(cc3)Br C12691099
c1ccc(cc1)c2c(sc(n2)NC(=O)CSc3ccc4c5c3cccc5CC4)c6ccccc6 C13147648
c1ccc(c(c1)NC(=O)c2ccc(cc2)I)SCc3ccc(cc3)Cl C13647080
c1ccc(c(c1)C(=O)Nc2ccccc2SCc3ccc(cc3)Cl)I C13671874
c1cc(ccc1CSc2ccc(cc2)Br)C(=O)Nc3ccc(cc3)Br C03085204
c1ccc(cc1)S[C@@H](C(Cl)(Cl)Cl)NC(=O)c2ccc(cc2)Br C02923653
c1ccc(cc1)c2cc(n(c(=O)c2)[C@@H](c3ccccc3Cl)[C@@H](c4ccccc4)O)c5ccccc5 C15770475
c1ccc(cc1)C(c2ccccc2)NC(=O)c3cc(nc4c3cccc4)c5ccsc5 C16568227
c1ccc(c(c1)c2nc3ccccc3s2)NC(=O)CSc4ccc(c(c4)F)F C19295722
CCCC[C@H](C(=O)Nc1nc2c(cc(cc2s1)Br)C(C)C)Br C20132983
c1ccc(cc1)C2(C[C@H]2C(=O)N/N=C/c3cccc(c3)Br)c4ccccc4 C03067777
c1ccc(cc1)SCC(=O)Nc2ccc(cc2)/C=C/C(=O)c3ccc(cc3)Br C21002346
c1ccc2c(c1)ccc3c2c(c(s3)C(=O)NCc4cccc(c4)OC(F)F)Cl C23455706
c1ccc2c(c1)CCC[C@H]2Nc3c4c5c(sc4nc(n3)CSc6ccc(cc6)Cl)CCC5 C03285297
Cc1ccc(cc1Cl)NC(=O)c2ccc(cc2)CSc3cccc4c3nccc4 C32117944
c1ccc2c(c1)cccc2SCC(=O)Nc3nc(cs3)c4ccc(cc4)Br C32692916
CCOc1c(cc(cc1Br)Br)CNc2ccc(c(c2)Cl)F C35018420
Cc1cccc(c1)CNC(=O)c2cc3c(n2Cc4ccc(c(c4)F)F)cc(s3)Br C35811274
C[C@@H](c1cccc(c1)OC(F)F)Nc2ccc(cc2Br)Br C36956730
c1cc(sc1CNc2cc(cc(c2OC(F)F)Br)Cl)Br C36989718
CCOc1c(cc(cc1Br)Br)CNc2cccc(c2)Br C37203756
Cc1cc(ccc1NCc2cc(ccc2OC(F)F)Br)I C37297576
CCOc1c(cc(cc1Br)CNc2ccc(cc2C)C)Br C37509636
c1ccc(cc1)/C(=C/P(=O)(N/N=C/c2ccc(cc2)Cl)/C=C(\Cl)/c3ccccc3)/Cl C03225927
c1ccc2c(c1)CCN(C2)[C@H](CNC(=O)C3(CCCC3)c4ccc(cc4)Cl)c5ccsc5 C38674036
CC(C)Sc1cccc(c1)C(=O)Nc2nc(cs2)c3cc(sc3Cl)Cl C39735666
c1ccc(cc1)C(c2ccccc2)C(=O)Nc3nc(cs3)c4cccc(c4)Br C40925561
Cc1cc(c(c(c1Cl)C)Br)OCCCC(=O)Nc2cccc(c2)Br C40948306
CC[C@@H](C(=O)Nc1ccc(cc1C)I)Oc2cc(ccc2C)C C44840182
c1ccc(c(c1)c2nc(cs2)CC(=O)NC3(CC3)c4ccc(cc4)Br)Cl C48312412
c1ccc(cc1)c2ccc(cc2)c3csc(n3)/C(=C/Nc4ccc(cc4)Cl)/C#N C02289247
Cc1ccc(c(c1)Br)N/C=C(\C#N)/c2nc(cs2)c3ccc(cc3)CC(C)C C09057835
Cc1ccc(c(c1)NC(=S)N2CCN(CC2)C(c3ccc(cc3)F)c4ccc(cc4)F)C C22532473
c1ccc(cc1)COc2c(cc(cc2Br)CNCc3cccs3)Br C59585067
Cc1cc(c(cc1Br)C(C)C)OCC(=O)Nc2ccc(cc2Cl)Br C64985275
c1ccc(cc1)c2csc(n2)c3ccc(cc3)CNC(=O)c4ccccc4Br C65009618
Cc1ccc(c(c1)Br)NC(=O)c2ccc(c(c2)Br)OCC(C)C C66201893
c1cc(c(cc1c2csc(n2)/C(=C\Nc3ccc(c(c3)C(F)(F)F)Cl)/C#N)Cl)Cl C11853132
c1ccc2cc(ccc2c1)c3csc(n3)/C(=C/Nc4ccc(cc4C(F)(F)F)Cl)/C#N C09087119
CC(C)(C)c1cc(cc(c1O)C(C)(C)C)/C=N/N/C(=N/c2ccccc2)/c3ccccn3 C03114222
CC(C)Oc1cccc(c1)C(=O)NC(=S)Nc2nc(cs2)c3ccc(cc3)Cl C02985372
c1cc(cc(c1)NS(=O)(=O)c2ccc(cc2)Br)C(=O)NCCC3=CCCCC3 C02938424
CC[C@@H](C)c1ccc(cc1)NC(=S)Nc2ccn(n2)Cc3c(c(c(c(c3F)F)F)F)F C02851636
CCc1ccc2c(c1)cc(c(=O)[nH]2)CN(Cc3cccs3)C(=S)N[C@H](C)c4ccccc4 C00884455
CCc1ccccc1NC(=S)N(Cc2cccs2)Cc3cc4c(ccc(c4[nH]c3=O)C)C C06135517
C=CCNC(=O)/C(=C/c1ccc(o1)c2ccc(cc2)Br)/NC(=O)c3ccccc3 C02712957
Cc1ccc(cc1)NC(=O)CSc2nc(cs2)CC(=O)Nc3ccc(c(c3)Cl)Cl C08852936
c1ccc(c(c1)C(=O)NC(=S)Nc2ccc(cc2)C(=O)OC3CCCCC3)Br C08904156
Cc1ccc(cc1)c2c(nc([nH]2)c3ccc(cc3)Br)SCC(=O)NCc4ccco4 C09674115
C[C@H](C(=O)Nc1ccc(cc1)C(=O)Nc2ccccc2OC)Sc3ccc(cc3)Cl C10411412
c1ccc(cc1)/C=C/C(=O)NC(=S)Nc2nc(cs2)c3ccc(cc3)c4ccccc4 C12339798
C1C2CC3CC1CC(C2)(C3)NC(=O)CCSCCC(=O)NC45CC6CC(C4)CC(C6)C5 C12343419
c1ccc2c(c1)cccc2CC(=O)NCCCCCCNC(=O)Cc3cccc4c3cccc4 C12492808
Cc1ccc2c(c1)nc(o2)c3ccc(cc3)NC(=S)NC(=O)CSc4ccc(cc4)Cl C02999825
CCCNC(=O)C1(CCCCC1)c2ccc(cc2)NS(=O)(=O)c3ccc(cc3)Br C13350575
Cc1ccc(cc1)S(=O)(=O)NCc2ccc(cc2)C(=O)N[C@H](C)C34CC5CC(C3)CC(C5)C4 C13370391
CCCOc1ccc(cc1C(=O)NC(=S)Nc2ccc3ccccc3c2)Br C13627931
CC(C)CCOc1ccc(cc1)C(=O)NC(=S)Nc2ccc(cc2)I C14036874
c1ccc(cc1)CCOc2ccc(cc2C(=O)NNC(=O)c3ccc(cc3)Cl)Br C14665529
C[C@@H](Cc1cccs1)NC(=O)CC[C@@]2(CCC(=O)N2)Cc3ccc(cc3)c4ccccc4 C14964810
C[C@@H]1C[C@H]2C(=CCCC2(C)C)C[C@@H]1/C=N/NC(=O)CNC(=O)C(c3ccccc3)c4ccccc4 C15134586
c1ccc(cc1)Sc2ccccc2NC(=O)c3ccc(cc3)NS(=O)(=O)c4ccccc4 C16400676
C[C@H](C(=O)NCc1ccccc1)Sc2nnc(s2)Nc3cccc(c3)Br C16543230
c1ccc(cc1)CCCC(=O)Nc2c(c3c(s2)CCCCCC3)C(=O)NCc4ccccc4 C20522025
CCN(CC)c1ccc(cc1)[C@@H]2[C@@H]3CC=C[C@H]3c4cc(ccc4N2)S(=O)(=O)NC(C)(C)C C20696984
C[C@H](CCc1ccccc1)NC(=O)CN2c3ccccc3NC(=CC2=O)c4ccc(cc4)F C21923298
C[C@@H]([C@H](c1cccs1)N2CCN(CC2)c3ccccc3F)NC(=S)Nc4cccc(c4)F C23182437
C[C@H]([C@@H](c1cccs1)N2CCN(CC2)c3ccccc3F)NC(=S)Nc4cccc(c4)F C23182442
c1ccc(cc1)Sc2c(cccn2)C(=O)NCc3cccc(c3)c4[nH]c(cn4)c5ccc(cc5)F C25160184
CC(C)C/C=C(\C(=O)Nc1ccccc1OC)/NC(=O)c2ccc(cc2)Br C28312614
CC1CCC(CC1)NC(=O)C2(CC2)c3ccc(cc3)NS(=O)(=O)c4ccc(cc4)C(C)C C33274672
CCCN(CCC(=O)N[C@H]1CCCc2c1cccc2)C(=O)NC34CC5CC(C3)CC(C5)C4 C34942555
CC[C@H](c1ccccc1)NC(=S)NC(=O)c2ccc(c(c2)Br)OCCC(C)C C36564059
CC[C@@H](c1ccccc1)NC(=S)NC(=O)c2cc(ccc2OCCC(C)C)Br C36564072
C=CCNC(=O)c1c2c(sc1NC(=O)c3cc4c(n3Cc5ccccc5)ccs4)CCCC2 C40799280
Cc1ccc(cc1)CNC(=S)NC(=O)c2ccc(c(c2)Br)OCC(C)C C44822053
C[C@@H](c1cccc(c1)OC(C)C)NC(=O)c2ccc(c(c2)NC(=O)c3cccs3)Cl C46847947
Cc1ccc(cc1)S(=O)(=O)Nc2ccccc2N/C=C/C(=O)c3ccc(c(c3)Cl)Cl C09113601
C[C@@H]1C(=Cc2ccccc2O1)/C=C(/C(=O)NCCc3ccccc3)\NC(=O)c4ccc(cc4)Cl C02283088
CC(C)COc1cccc(c1)C(=O)NC(=S)/N=c\2/[nH]c(cs2)c3ccc(cc3)Cl C02145355
c1ccc(c(c1)NC(=O)CN[C@@H](c2ccc3c(c2)CCCC3)c4cccs4)OC(F)F C57323002
COc1cc(cc(c1)OC)NC(=O)CNC2(CCCC2)c3ccc(cc3)Br C40149524
C[C@@H](C(c1ccccc1)c2ccccc2)NC(=O)CNC(=O)c3ccc(cc3)Br C58948253
CC[NH+](CC)c1ccc(cc1)CN(Cc2cccnc2)C(=S)Nc3cc(ccc3Cl)C C59065191
CCN(CC)c1ccc(c(c1)C)NC(=S)NC(=O)c2cccc3c2cccc3Br C22706355
C/C(=N\NC(=O)CCCNc1ccc(cc1)Br)/C23CC4CC(C2)CC(C4)C3 C59261161
Cc1ccc(cc1)c2nc(cs2)CC(=O)NCc3cccc(c3)NC(=O)c4ccc(cc4)C C59787084
Cc1ccc(cc1)Cn2c3cc(ccc3c(c2C(=O)[O-])C[NH2+]Cc4ccc(cc4)Cl)C C09532962
CCCCCCOc1ccc(cc1)C(=O)NC(=S)Nc2ccc(cc2Br)C C66201968
CCc1ccc(cc1)NC(=O)C(=O)NCCc2csc(n2)c3ccc(cc3)Cl C04375458
CCOc1ccccc1NC(=O)c2c3c(sc2NCc4cccnc4)CCCCC3 C00920935
CCc1cccc(c1NC(=O)[C@@H](C)Oc2ccc(cc2)C(=O)Nc3ccc(cc3)C)C C01984763
Cc1cccc(c1O[C@@H](C)C(=O)Nc2ccccc2C(=O)N[C@H](C)c3ccccc3)C C08163251
Cc1cc(cc(c1)OCC(=O)Nc2ccc(c(c2)Cl)NC(=O)c3cccs3)C C08189006
Cc1c(sc(c1[C@@H](c2ccccc2)Nc3ncccn3)NC(=O)c4ccccc4)C C08548589
c1cc(c(c(c1)F)CNC(=O)c2csc(n2)Nc3ccc(cc3)OC(F)(F)F)F C09240111
C[C@H](C(=O)Nc1c(cc(cc1Cl)Cl)Cl)Sc2nnc(s2)NCC=C C11394156
CCCc1cc(nc(n1)SCC(=O)Nc2ccccc2I)O C11443231
c1cc(ccc1c2ccc(o2)CNC(=O)CNC(=O)c3ccc(cc3)Cl)Br C13017740
Cc1ccccc1n2c(nnc2SCc3ccc(cc3)C(=O)N)Cc4ccccc4 C06723050
Cc1ccccc1NCC(=O)N/N=C/c2ccc(o2)c3cccc(c3)Br C09435166
CCCN(CCC)S(=O)(=O)c1ccc2c(c1)[C@@H]3C=CC[C@@H]3[C@@H](N2)c4ccccc4O C14474197
CC(C)CCOc1ccc(cc1C(=O)NNC(=O)c2cccs2)Br C14650693
c1cc(cc(c1)Br)/C=N/NC(=O)CCC(=O)Nc2cc(ccc2Cl)Cl C03084133
Cc1ccc(c(c1)Cc2c(nc(n(c2=O)CC(=O)c3ccccc3)N)c4ccccc4)C C16886413
CCN(CC)c1ccc(cc1)[C@H]2[C@@H]3CC=C[C@H]3c4cc(ccc4N2)S(=O)(=O)NC(C)C C20697063
Cc1ccc(cc1)n2c(nnc2S[C@H](c3ccccc3)C(=O)N)c4ccc(cc4)Cl C22192578
c1ccc(c(c1)c2nnc(n2N)SCCOc3cccc(c3)Cl)Br C22209176
Cc1ccc(cc1)C(=O)NCC(=O)Nc2ncc(s2)Cc3ccc(cc3)Br C24885220
CCc1ccc(cc1)NC(=O)/C(=C\c2ccco2)/NC(=O)c3ccc(cc3)Br C28309726
CCN(CC)C(=O)[C@@H](C)[C@H]1CC[C@]2(CC[C@@H]([C@H]([C@@H]2[C@H]1O)C)NC(=O)C3CCCCC3)C C20466537
CC[C@H](C)NC(=O)[C@H]1C[C@@H](CN(C1)C(=O)NCc2ccccc2)c3ccc(c(c3)C)F C34716346
c1ccc(cc1)CNC(=O)CCNc2c3ccc(cc3nc(n2)c4ccccc4)Cl C35588771
CC[C@H](C)NC(=O)CCNc1c2ccccc2nc(n1)c3cccc(c3)Br C37384256
c1cc(ccc1c2nc(c(nn2)c3ccc(cc3)Br)NCCCO)Cl C02049988
CCn1c(nnc1SCC(=O)c2ccc-3c(c2)Cc4c3cccc4)c5ccc(cc5)N C02200056
CC1=C(C(CCC1)(C)C)CC/C(=C/CC[C@@H]2C=C[C@H](O[C@@H]2O)C3=CC(=O)O[C@@H]3O)/C C13827545
c1ccc(c(c1)CN2c3ccccc3/C(=N/NC(=S)Nc4ccccc4F)/C2=O)Cl C13520700
C[C@@H](C(=O)NCC(C)C)Sc1nnc(s1)Nc2cccc(c2)Br C08485120
c1ccc(cc1)NNC(=O)c2ccc(cc2)n3c(cc(n3)C(F)(F)F)c4cccs4 C39852314
Cc1cccc(c1NS(=O)(=O)c2ccc(cc2)NC(=O)/C=C/c3ccccc3F)C C40155085
Cc1c(c(on1)C)C(=O)NC[C@@H](c2ccccc2)c3c4ccccc4[nH]c3c5ccccc5 C40160258
CCCCc1ccc2c(c1)sc(n2)NC(=O)[C@H](C)[C@H]3C(=O)Nc4ccccc4S3 C40839512
C[C@H]1[C@@H]([C@@H]([C@H](O[C@@H]1OC)COC(c2ccccc2)(c3ccccc3)c4ccccc4)O)O C43763369
Cc1ccc(cc1)c2nc(cs2)c3cc(c(n3CCc4ccc(cc4)OC)C)C(=O)N C44145564
CC(=NNC(=O)c1c2c(sc1NC(=O)CCSc3ccccc3)CCCCC2)C C44453040
CCCc1ccc(cc1)c2c(sc(n2)NC(=O)CNC(=O)c3ccccc3F)C C45637244
CC(=O)Nc1cccc(c1)Nc2nnc(s2)SCc3ccccc3Br C46587822
COc1ccc(cc1)NC(=O)Cc2ccc(cc2)NC(=O)c3ccc(cc3)Br C46898139
CO[C@H](c1ccc(cc1)Cl)C(=O)Nc2ccc(c(c2)Cl)NC(=O)c3cccs3 C57349046
c1ccc(cc1)c2nc(cs2)CC(=O)Nc3cccc(c3)NC(=O)c4cccs4 C24033304
COc1ccc(cc1)NC(=O)[C@H](c2ccccc2)Sc3[nH]c4cc(c(cc4n3)F)F C58611254
c1ccc(cc1)[C@H](CCC(=O)N/N=C/c2ccc(o2)c3cccc(c3Cl)Cl)O C58886852
Cc1cc(c(n1c2cccc3c2cccc3)C)/C=N\NC(=O)CC[C@H](c4ccccc4)O C58888369
c1ccc(c(c1)CSc2[nH]c(nn2)N/N=C/c3ccc(cc3)Br)Cl C59015527
CCOC(=O)/C=C/c1ccc(cc1)NC(=O)N[C@@H](C)c2cccc(c2)Br C59039810
c1ccc(cc1)/C=C/CN2c3ccccc3/C(=N/NC(=S)Nc4ccccc4)/C2=O C59146511
c1ccc(cc1)N/C(=N\C(=O)c2cccc(c2)Cl)/[N-]CCC3=c4ccccc4=[NH+]C3 C63588509
Cc1cc2c(cc1C)N(C(=O)C3=C(N2)CCC3)CC(=O)N[C@H](C)CCc4ccccc4 C64869143
Cc1ccc(cc1)c2c(cn(n2)c3ccccc3)/C=N/NC(=S)NC4CCCCC4 C04229703
c1ccc(c(c1)C(=O)Oc2ccc(cc2)/C=N/NC(=S)Nc3ccc(cc3)F)Cl C02506507
Cc1ccc(cc1)C(=O)NC(=S)Nc2cccc(c2)c3nc4cc(ccc4o3)C(C)C C02848042
CCCCCC(=O)NC(=S)Nc1ccc(cc1)c2nc3cc(cc(c3o2)Cl)Cl C02052134
CCc1ccc2c(c1)sc(c2Cl)C(=O)N/N=C(\C)/c3cccc(c3)NC(=O)C(C)C C08456080
c1cc(ccc1C(=O)Nc2ccc(cc2)Cl)OCC(=O)Nc3cc(cc(c3)Cl)Cl C01934515
CCOc1ccccc1NC(=O)c2c3c(sc2NC(=O)c4ccc(cc4)C)CCCCC3 C08843225
COc1ccc(c(c1)OC)C(=O)NCCSc2c3ccccc3[nH]c2c4ccccc4 C08923934
CCc1ccc(cc1)C(=O)NC(=S)Nc2cccc(c2C)c3nc4cc(c(cc4o3)C)C C09064773
CCc1ccccc1NC(=O)CSc2[nH]c(=O)c3c(c(sc3n2)C)C[C@@H](C)CC C09589367
Cc1ccccc1NC(=O)c2cc3ccccc3cc2O[C@@H](C)C(=O)NCc4cccs4 C09595458
c1ccc(cc1)C(c2ccccc2)NC(=O)CSc3nnc(s3)Nc4ccccc4 C02644203
C[C@@H](C(=O)Nc1cccc(c1Cl)Cl)Sc2nnc(s2)Nc3ccccc3F C10316186
CC[C@H](C)NC(=O)c1ccccc1NC(=O)c2cc(ccc2OCC(C)C)Br C10684353
COC(=O)c1c2c(sc1NC(=S)NC(=O)c3ccc(cc3)c4ccccc4)CCCC2 C12494274
Cc1cccc(c1)OCC(=O)NC(=S)Nc2ccc(cc2)c3nc4ccc(cc4s3)C C12496915
c1ccc(cc1)Cc2ccccc2NC(=O)CSc3nnc(s3)Nc4ccccc4F C03450188
CC(=O)c1ccc(cc1)NC(=O)/C(=C/c2ccc(cc2)Cl)/NC(=O)/C=C/c3ccccc3 C12656848
CC(C)CNC(=O)CSc1[nH]c(=O)c2c(csc2n1)c3ccc(cc3)C(C)C C05238800
c1ccc(cc1)/N=N/c2ccc(cc2)NC(=S)NC(=O)/C=C/c3ccccc3Cl C14004286
Cc1cccc(c1OC)C(=O)NC(=S)Nc2cccc(c2C)c3nc4ccccc4s3 C14269700
CCOc1ccc2c(c1)sc(n2)NC(=S)NC(=O)c3cccc4c3cccc4Cl C14269823
CC(C)(C)[C@H]1CCc2c(sc(c2C#N)NC(=S)NC(=O)/C=C/c3ccc(cc3)OC)C1 C14271539
CCOc1ccc(cc1)[C@@H]2[C@@H]3CC=C[C@@H]3c4cc(ccc4N2)S(=O)(=O)NC5CCCCC5 C14480423
CC[C@H](C)Cc1c(sc2c1c(=O)[nH]c(n2)S[C@H](C)C(=O)Nc3c(cccc3F)F)C C18580930
Cc1cccc(c1)Nc2nnc(s2)SCC(=O)Nc3cccc(c3Cl)Cl C20787873
C[C@@H](C(=O)Nc1cccc(c1Cl)Cl)Sc2nnc(s2)Nc3ccccc3 C23647397
Cc1c(c(on1)C)CSc2ccccc2C(=O)Nc3ccc(cc3)Nc4ccccc4 C28689446
C[C@H](C(=O)NC12CC3CC(C1)CC(C3)C2)Sc4nnc(s4)NC5CCCCC5 C11292209
Cc1ccc2c(c1)nc([nH]2)SCC(=O)Nc3ccc(cc3C(=O)c4ccccc4)Cl C32692188
CC[C@@H](C)c1ccc(cc1)[C@@H](c2cccs2)NC(=O)COc3ccc4c(c3)CCC(=O)N4 C32906595
Cc1ccc(cc1)[C@H](C)NC(=O)c2cccc(c2)Nc3cc(ncn3)c4cccc(c4)C C33010487
Cc1ccc(cc1)[C@H](C)NC(=O)c2cccc(c2)Nc3ccnc(n3)c4cccc(c4)F C33025355
CCN(CCO)c1ccc(cc1)N2C(=S)N/C(=N\c3c(cccc3C)C)/C24CCCC4 C01513431
CCCCNC(=O)N1C[C@@H](C[C@H](C1)C(=O)NCc2ccccc2F)c3cccc(c3)C C34710990
CC[C@@H](c1ccccc1)C(=O)NCCN(c2ccc(cc2)F)C(=O)Nc3ccccc3F C34976528
CC[C@H](C)c1ccccc1O[C@@H](C)C(=O)Nc2ccccc2C(=O)NC3CCCCC3 C09868935
CC[C@@H](C)c1ccccc1O[C@H](C)C(=O)Nc2ccccc2C(=O)NC3CCCCC3 C09868937
C/C=C/[C@@H](C(=O)NC1CCCCC1)N(c2ccccc2Cl)C(=O)c3ccccc3O C36543577
CCCN([C@H](c1ccc(cc1)Cl)C(=O)NC2CCCCC2)C(=O)c3ccccc3O C36568012
CC(C)(C)N([C@H](c1ccc(cc1)Cl)C(=O)NC2CCCCC2)C(=O)c3ccccc3O C36584285
Cc1ccccc1NC(=O)CSc2nnc(s2)Nc3ccc(cc3)SC(F)F C36773320
CC[C@@H](C)c1ccccc1NC(=O)[C@H](C)Sc2nnc(s2)NC3CCCCC3 C21616871
C[C@H](C(=O)NC1CCCCC1)Sc2nnc(s2)Nc3ccc(cc3)SC(F)F C36802227
CCCCCCNC(=O)c1cccc(c1)Nc2c3cc(ccc3ncn2)Br C39264693
Cc1ccc(cc1)c2c(nc(s2)c3ccccc3)CC(=O)NCCc4[nH]c5ccccc5n4 C22313648
C[C@@H](C(=O)Nc1cccc(c1)O)Sc2nc(cc(n2)C(F)(F)F)c3ccc(cc3)Cl C58960795
c1cc(c(c(c1)Cl)Cl)/C=N/Nc2[nH]nc(n2)SCc3ccc(c(c3)Cl)Cl C59015671
Cc1ccc2c(c1)oc(n2)c3ccc(c(c3)NC(=S)NC(=O)Cc4ccc(cc4)Cl)C C59365251
CCc1ccccc1N/C(=N\C(=O)c2cccc(c2)Cl)/[N-]CCC3=c4ccccc4=[NH+]C3 C63589250
c1ccc(cc1)C2=CP(=O)(C=C(O2)c3ccccc3)NNC(=O)Nc4cccc(c4)Cl C03205781
CC(C)CC(=O)Nc1ccc(cc1)C2=CSC(=NN2)Nc3ccc(cc3)SC(F)F C02637051
CCCCOc1ccc(cc1)C(=O)Nc2c(c3c(s2)C[C@@H](CC3)C(C)(C)CC)C(=O)N C02773861
c1ccc2c(c1)c(c(s2)C(=O)NC(=S)Nc3ccccc3C(=O)NC4CCCCC4)Cl C02136896
c1cc(cc(c1)NC(=S)NC(=O)c2ccc(o2)c3ccc(c(c3)Cl)Cl)c4ccc(o4)CO C08833201
CC(C)(C)[C@H]1CCc2c(sc(c2C(=O)N)NC(=O)c3ccc(o3)c4cc(ccc4Cl)Cl)C1 C08901378
C=Cc1ccc(cc1)COc2ccc(c(c2)O)c3c(c(nc(n3)N)C(F)(F)F)c4ccccc4 C02225777
Cc1cccc(c1)C(=O)N[C@@H](C(Cl)(Cl)Cl)NC(=S)Nc2c(c3c(s2)CCCC3)C#N C02706791
c1ccc(c(c1)CNC(=O)c2c3c(nc4ccccc4n3)n(c2N)CCC5=CCCCC5)Cl C02256097
C[C@@H]1CCc2c(c3cc(ccc3[nH]2)C(=O)OCC(=O)NC(=O)NC45CC6CC(C4)CC(C6)C5)C1 C12529050
CCOC(=O)c1c2c(sc1NC(=O)c3c(c4c(cc(nc4s3)C(F)(F)F)C)N)CCCC2 C12649685
c1ccc(cc1)c2c(nn(c2N)c3ccccc3C(F)(F)F)CSc4[nH]c5ccccc5n4 C12654138
CCOc1ccc2cc3c(c(sc3nc2c1)C(=O)Nc4ccc(cc4)C5CCCCC5)N C06134313
c1ccc(c(c1)NC(=O)COC(=O)c2ccc(cc2N)Cl)Sc3ccc(cc3)Cl C13148901
c1cc(c(c(c1)Cl)CSC[C@H]2C(=O)Nc3cc(ccc3N2)C(=O)NCc4ccc(cc4)Cl)F C09505478
c1cc(ccc1CNC(=S)Nc2ccc(cc2)S(=O)(=O)Nc3cc(cc(c3)Cl)Cl)Cl C13937419
CC(C)(C)c1ccc(cc1)C(=O)NNC(=S)NC(=O)c2ccc(c(c2)Br)C(C)(C)C C13978996
CCOc1ccc(cc1)NS(=O)(=O)c2ccc3c(c2)[C@@H]4C=CC[C@@H]4[C@@H](N3)c5ccccc5O C14474073
Cc1cccc(c1)C(=O)Nc2ccc(cc2)NC(=S)NC(=O)/C=C/c3cccc4c3cccc4 C14553501
c1ccc(c(c1)NC(=O)Nc2ccc(cc2)C(=O)NN=Cc3ccc(c(c3)Cl)Cl)F C19834424
c1ccc(cc1)S(=O)(=O)c2c(c(sc2Nc3ccccc3F)C(=O)c4ccc(cc4)F)N C20418297
Cc1ccc(cc1)S(=O)(=O)c2c(c(sc2Nc3ccccc3)C(=O)c4ccc(cc4)F)N C20418305
Cc1cc(cc(c1O)c2nc3ccccc3s2)NC(=S)NC(=O)c4cc(ccc4Cl)Cl C22746172
c1ccc(cc1)COc2ccc(c(c2)O)c3c(c(nc(n3)N)C(F)(F)F)Oc4ccccc4F C26571809
Cc1cc(cc(c1)C(=O)NC(=S)Nc2cc(c(c(c2)c3nc4cc(ccc4o3)C(C)C)O)C)C C30825807
CCOc1ccc(cc1)c2nc(c(s2)C(=O)NNC(=S)Nc3ccc(cc3)C(C)C)C C31576878
Cc1cc(c2c(c1)c(cc(n2)S[C@@H](C)C(=O)Nc3c(c4c(s3)CCCC4)C(=O)N)C)C C32529551
Cc1c(cccc1Cl)NC(=O)Nc2ccc3c(c2)sc(n3)SCC(=O)Nc4ccccc4 C33018262
CCc1ccc(cc1)NC(=O)Nc2ccc3c(c2)sc(n3)SCC(=O)Nc4ccc(cc4)C C33018325
Cc1ccc(c(c1)C)NC(=O)CSc2nc3ccc(cc3s2)NC(=O)Nc4ccccc4C C33019085
Cc1cccc(c1)c2nnc(s2)NC(=O)[C@@H](C(C)C)NC(=O)Nc3cccc4c3cccc4 C33787202
CSc1ccc(cc1)NC(=O)NCCCN(c2ccccc2)C(=O)Nc3ccccc3F C34951621
c1ccc(cc1)c2c(nc([nH]2)SCCCNC(=O)Nc3ccccc3C(F)(F)F)c4ccccc4 C35105773
c1ccc(c(c1)[C@@H](C(=O)NC2CCCCC2)N(c3ccccc3Cl)C(=O)c4ccc(cc4)O)O C36544988
CC(C)(C)CC(C)(C)NC(=O)[C@@H](c1ccc(cc1)Cl)N(C(=O)c2c(cccc2O)O)C(C)(C)C C36586817
CC1CCC(CC1)NC(=O)c2cccc(c2)Nc3cc(ncn3)Nc4cccc(c4)Br C39301338
Cc1ccc(cc1)C2=C[C@@H](N(N2)c3ccccc3)NC(=O)CSc4[nH]c5cc(ccc5n4)C C39549912
Cc1cc(c(cc1Nc2c(c(ncn2)N(C)Cc3ccccc3)N)Cl)[C@@H](C#N)c4ccc(cc4)Cl C40662097
Cc1ccc(c(c1)Nc2c(c(ncn2)N3CCN(CC3)C(c4ccccc4)c5ccccc5)N)C C40704413
Cc1cc(c(c(c1Cl)C)Br)OCCCC(=O)Nc2c(c3c(s2)CCCC3)C(=O)N C40948310
CC(C)c1ccc2c(c1)CC[C@@H]3[C@@]2(CCC[C@]3(C)CNC(=O)c4coc(n4)c5ccc(cc5)N)C C43216345
Cc1ccc(cc1)CCn2c(c(cc2c3csc(n3)Nc4ccc(cc4)Cl)C(=O)N)C C44161721
CCCc1nc2c(cc(nc2n1Cc3ccc(cc3)c4c5ccccc5[nH+]c(c4C(=O)[O-])N)C)C C13560864
c1ccc(cc1)N([C@@H](C2CCCCC2)C(=O)NC3CCCCC3)C(=O)c4c(cccc4O)O C36610008
C[C@@H](c1ccccc1)[C@H](C(=O)NC2CCCCC2)N(c3ccccc3)C(=O)c4c(cccc4O)O C36610090
c1ccc(cc1)c2ccc(o2)/C=C/C(=O)NC(=S)Nc3ccc(cc3)NC(=O)c4cccc(c4)Cl C57313039
C[C@@H](C(=O)Nc1c(c2c(s1)CCC2)C(=O)N)OC(=O)c3ccc(cc3)SC(F)(F)F C23225654
Cc1cc(ccc1OCC(=O)Nc2c(c3c(s2)C[C@@H](CC3)C(C)(C)C)C(=O)N)Cl C17099348
C[C@@H](C(=O)Nc1cc(ccc1O)Cl)Sc2[nH]c3c(c(cs3)c4ccccc4)c(=O)n2 C62038637
CC[NH+](CC)c1ccc(c(c1)C)NC(=O)CN2c3cc(c(cc3NC(=CC2=O)c4cccs4)C)C C64868861
c1ccc2c(c1)c(=O)n(c(n2)SCC(=O)c3ccc(cc3)Cl)N C00080494
c1cc(oc1)c2nnc(n2N)SCc3ccc(c(c3)Cl)Cl C00531586
c1ccc(c(c1)C(=O)Nc2nccs2)NC(=O)c3ccc(cc3)Cl C01163942
COc1cc(cc(c1O)Br)/C=N/NC(=O)c2cccs2 C01475167
c1cc(cc(c1)Br)CSc2nnc(n2N)c3ccco3 C05047317
Cc1ccc(cc1)c2nc3c(c(n2)SCC(=O)N)COC(C3)(C)C C05271197
CS(=O)(=O)Nc1ccc(cc1)C(=O)Nc2cc(cc(c2)Cl)Cl C01116646
Cc1c(cc(c(=O)[nH]1)NCc2nc3c(ccc(c3o2)Cl)Cl)C=C C05891337
c1ccc(c(c1)C(=O)NNS(=O)(=O)c2ccc(s2)Cl)Cl C07386303
C[C@@H]1CCC[C@@H]([C@@H]1C)NC(=O)CSc2[nH]c(=O)c3ccsc3n2 C08456508
CC(=O)N[C@H](C1CCCC1)C(=O)Nc2nc3ccc(cc3s2)Cl C08935667
c1ccc(cc1)c2csc3c2c(=O)n(c(n3)SC[C@@H]4CCCO4)N C11597184
CCCNC(=O)[C@H]1CCCN1C(=O)NC23CC4CC(C2)CC(C4)C3 C12810284
Cc1ccc(c(c1)S(=O)(=O)Nc2ccc(c(c2)Cl)NC(=O)C)C C12884280
c1c(c[nH]c1C(=O)N2CCCC2)c3csc(n3)NC4CCCCC4 C14137904
c1ccc(c(c1)C(=O)Nc2nccs2)NC(=O)c3ccccc3Cl C16647748
Cc1cccc(c1)c2nc([nH]n2)SCc3cc(=O)c4ccccc4[nH]3 C21098616
Cc1ccc(cc1C)C(=O)Nc2ccccc2C(=O)Nc3ccccn3 C22464570
C[C@@H]1CCCC[C@@H]1NC(=O)CCc2[nH]c(=O)c3c4c(sc3n2)CCC4 C24954530
c1ccc(cc1)c2nc(cs2)CNC(=O)c3cccc4c3[nH]nc4 C25611558
Cc1ccc(cc1)C(=O)Nc2nc(c(s2)NC(=O)C)c3ccccc3 C27061561
Cc1ccc(cc1Cl)NNC(=O)c2csc(n2)c3ccco3 C30556353
Cc1c(sc2c1c(nc(n2)C)NCC(=O)N[C@H]3CCCC[C@@H]3C)C C31868746
C1CCC(CC1)NC(=O)CCc2[nH]c(=O)c3c4c(sc3n2)CCCC4 C12909599
c1cc(c(cc1O)O)C(=O)CSc2c3c4c(sc3ncn2)CCC4 C03533179
c1ccc(c(c1)c2nnc(o2)COc3ccccc3N)Br C38055996
CCc1nnc(s1)NC(=O)N[C@@H](C)c2ccc(cc2)Br C43346304
c1ccc(cc1)c2c[nH]c(n2)SCc3[nH]c(=O)c4ccccc4n3 C43812924
c1ccc(c(c1)NC(=O)c2ccc(cc2O)Br)OCC#N C44483901
c1ccc(c(c1)CCC(=O)N2CCC(=CC2)c3c[nH]c4c3cccn4)O C45142514
COC(=O)Nc1ccc(cc1)NC(=O)c2c(ccs2)Br C46520644
c1cc(sc1)CNC(=O)N2CCC[C@H](C2)C(=O)Nc3ccc(cc3)F C49425548
c1ccc2c(c1)[nH]c(n2)SCC(=O)Nc3nc4c(s3)CCCC4 C01301792
CN(Cc1ccccc1Br)c2ccc(cc2N)[N+](=O)[O-] C52840803
c1ccc(cc1)OCc2nc(on2)c3ccc(cc3N)Br C54436183
Cc1ccc(cc1)c2c(sc3c2c(=O)[nH]c(n3)CC(=O)NC(C)C)C C55502946
C/C(=C\C(=O)N1CCC(CC1)NC(=O)NC2CCCCC2)/C3CC3 C56247810
c1cc2c(c(c1)NC(=O)NCc3ccc(cc3)n4ccnc4)CCCC2 C58061574
c1cc2c(cc1C(=O)CSc3nc4ccc(cc4s3)N)OCO2 C59040701
c1cc(cc(c1)O)NC(=O)CSc2nc3cc(ccc3o2)Cl C06251214
CCC(=O)Nc1ccc(cc1)C(=O)Nc2nc3ccc(cc3s2)C C59291156
CC[C@@H]1CCc2c(sc(n2)NC(=O)c3c(c(c([nH]3)C)C(=O)C)C)C1 C46784150
c1cc(ccc1c2ccc(o2)CO)NC(=O)c3ccc(o3)Br C20139793
CCC(=O)Nc1ccc(cc1)NC(=O)N2CCC[C@H]2c3ccsc3 C48388968
Cc1c(nc(s1)c2ccccc2)C(=O)Nc3ccc(cc3)NC(=O)C C62636877
Cc1c(c(n(n1)C)C)[C@@H](C)NC(=O)N[C@H](C)c2ccc(cc2)Cl C63069232
CCC(=O)N1CCc2c1ccc(c2)CNC(=O)Nc3cccc(c3C)C C64968976
c1ccc(cc1)[C@H](c2ccncc2)NC(=O)Nc3cc4ccccc4nc3 C67474770
Cc1c(c(n(n1)C)C)[C@H](C)NC(=O)N[C@@H](C)c2ccc(s2)Cl C67535299
C[C@@H](c1cccc(c1)O)N(C)C(=O)NCc2nc3ccccc3s2 C67581158
CCc1ccc(cc1)C(=O)C[C@]2(c3cc(ccc3N(C2=O)CC=C)Br)O C01164087
Cc1ccc(s1)C(=O)C[C@]2(c3ccccc3N(C2=O)Cc4ccc(cc4)Cl)O C04555059
COP(=O)([C@@H](c1ccccc1)Nc2ccc(cc2)I)OC C03092828
c1ccc(cc1)/C=C/C=C\2/C(=O)N(C(=S)S2)CC(=O)Nc3ccc(cc3)Cl C05370774
c1ccc2cc(ccc2c1)S(=O)(=O)CCC(=O)Nc3ccc(cc3F)Br C02809124
CCc1ccccc1NC(=O)CCCN2C(=O)/C(=C/c3cccs3)/SC2=S C01265331
CSc1nc(sn1)SCC(=O)Nc2ccc(cc2)I C08436826
c1ccc(c(c1)NC(=O)COC(=O)c2ccc(s2)Br)Br C08757860
Cc1ccc(cc1)/C=C/2\C(=O)N(C(=S)S2)CCC(=O)Nc3c(cc(cc3C)C)C C02375016
Cc1ccc(cc1)/C=C/2\C(=O)N(C(=S)S2)CCC(=O)Nc3ccc(c(c3)Cl)F C01182829
Cc1ccc(cc1)C(=O)N[C@H](C(Cl)(Cl)Cl)S(=O)(=O)c2ccc(cc2)C C00808658
CCCN1c2ccc(cc2[C@@](C1=O)(CC(=O)c3ccc(cc3)Cl)O)Br C09804730
CCCN1c2ccc(cc2[C@](C1=O)(CC(=O)c3ccc(cc3)Cl)O)Br C09804731
c1cc(ccc1NC(=O)CCCS(=O)(=O)c2ccc(cc2)Cl)Br C10021267
c1ccc(c(c1)NC(=O)COc2ccc(cc2C=O)Br)Br C10646332
Cc1cc(ccc1NC(=O)COC(=O)[C@@]2(CC2(Cl)Cl)C)I C03275778
COc1ccc(cc1)CNS(=O)(=O)c2cc(ccc2Br)Br C12817438
c1cc(sc1)[C@H](c2ccc(cc2)F)NC(=O)[C@H]3CCCN(C3)C(=O)c4cccs4 C12855022
c1ccc2c(c1)c(cn2CCOc3ccccc3Cl)/C=C\4/C(=O)NC(=S)S4 C13424365
CN(C)C(=O)[C@H](c1ccccc1)Sc2[nH]c(cn2)c3ccc(cc3)Br C12556670
CN(C)C(=O)[C@H](c1ccccc1)Sc2[nH]c(c(n2)c3cccs3)c4cccs4 C12556886
COc1ccc(cc1I)S(=O)(=O)Nc2ccccc2SC C13896619
c1ccc(cc1)NC(=O)CCN2C(=O)/C(=C/c3ccc(cc3)Br)/SC2=S C15037236
Cc1cccc(c1)NC(=O)CCN2C(=O)/C(=C/c3ccc(cc3)Cl)/SC2=S C15037386
c1cc(ccc1/C=C\2/C(=O)N(C(=S)S2)CCC(=O)Nc3ccc(cc3)F)Cl C15037604
CC(=O)Nc1c(c2c(s1)CCCC2)[C@H](c3ccc(cc3)SC)N4CCOCC4 C20192252
C[C@H](C(=O)Nc1ccc(c(c1F)F)F)Sc2nn(c(=S)s2)c3ccccc3 C21121501
c1ccc(cc1)CNC(=O)c2nnc(s2)/C(=C/c3cccc(c3)Br)/Cl C22016548
Cc1ccc(cc1)CNC(=O)COC(=O)C23C[C@@H]4C[C@H](C2)CC(C4)(C3)Br C04918915
c1ccc(cc1)[C@H](CNC(=O)CSc2ccc(cc2)Br)N3CCOCC3 C29087700
c1ccc(c(c1)[C@@H](CNC(=O)c2ccc(s2)Br)N3CCOCC3)Cl C32374105
c1cc(ncc1I)NC(=O)CSC(=S)N2CCCCCC2 C32700296
Cc1cccc(c1I)C(=O)NCc2ccc(cc2)CN3CCOCC3 C33221013
c1cc(cc(c1)Br)CNC(=O)c2ccc(s2)CCC(=O)N3CCCC3 C33310282
Cc1cccc(c1NC(=O)CSc2nn(c(=S)s2)c3ccccc3)C(C)C C33599875
c1cc(cc(c1)F)Cn2c3cc(sc3cc2C(=O)NCc4ccncc4)Br C37526854
CCn1cc(ccc1=O)NCc2cc(c(c(c2)Br)OC)Br C37773969
C/C(=N\OCC(=O)Nc1c(c(c(c(c1F)F)F)F)F)/c2ccc(cc2)Br C13142235
c1cc(c(c(c1)F)C(=O)NC[C@@H](c2cccs2)S(=O)(=O)c3cccs3)F C08599308
CC(C)O[P@](=O)(c1ccc(cc1)N(C)C)[C@@H](c2ccc(cc2)Br)O C02264034
c1ccc2c(c1)CCN(C2)[C@@H](CNC(=O)c3ccccc3Br)c4cccnc4 C39703381
C=C(Cn1c2ccccc2nc1CCNC(=O)c3ccccc3Cl)Br C40199600
CC1([C@H]([C@@H]1C(=O)NCc2csc(=S)n2Cc3ccco3)C=C(Cl)Cl)C C41013730
c1cc(c(nc1)OC2CCCC2)CNC(=O)C3(CC3)c4ccc(cc4)Br C46688300
CC(C)(C)C(=O)N1CCC(CC1)NC(=O)CSc2ccc(cc2)Br C46791966
c1cc(ccc1NC(=O)[C@@H]2CC(=O)N(C2)C3CC3)Sc4ccc(cc4)Br C57578624
Cc1c(sc2c1c(ncn2)SCC(=O)NCc3cccc(c3)Br)C C58688259
CN(C)c1ccc(cc1F)C(=O)NCc2cc(ccc2OC(F)F)Br C60337847
c1ccc2c(c1)CCC[C@@H]2C(=O)NCCN(C3CC3)C(=O)[C@H]4CCCc5c4cccc5 C60347712
Cn1cc(c(n1)c2ccc(cc2)F)CCC(=O)NCc3ccc(cc3)Br C64861291
CCN(CC)C(=O)c1ccc(cc1)NC(=O)/C=C/c2cc(ccc2F)Br C07408286
c1cc(sc1)C(=O)C/C(=N/NC(=O)c2ccc(cc2)Br)/C(F)(F)F C08826731
c1ccc(c(c1)/C=C/2\C(=O)N(C(=S)S2)CCCC(=O)Nc3ccccc3Cl)Cl C02301994
Cc1nc2c(s1)ccc3c2sc(n3)NC(=O)CCCSc4ccc(cc4)F C09909220
C[C@H](c1ccccc1)NC(=O)[C@H](C)Sc2nccn2c3ccc(cc3)Br C10885584
CN(Cc1ccsc1)C(=O)CSc2[nH]c(c(n2)c3cccs3)c4cccs4 C12547360
Cc1ccc(cc1)/C=C\2/C(=O)N(C(=S)S2)CCCC(=O)Nc3c(cc(cc3C)C)C C13799604
c1ccc(c(c1)C(=O)NCCc2ccc(cc2)n3cccn3)SCc4cccs4 C21072558
C[C@H](C(=O)NCCc1ccccc1)Sc2nccn2c3ccc(cc3)Br C21623214
C[C@H](C(=O)Nc1ccc(c(c1F)F)F)OC(=O)CSc2ccc(cc2)Br C21630336
CC(C)[C@@H](C(=O)N(C)Cc1ccc(s1)Br)NC(=O)c2ccc(cc2)Cl C21925488
c1ccc(cc1)[C@H](C(=O)NCc2ccccc2CN3CCOCC3)Sc4ccccc4 C23907658
c1cc(c(c(c1)Cl)CN(C2CC2)C(=O)CCNC(=O)c3ccc(cc3)Br)F C24030736
C[C@@H](c1ccc(cc1)Br)NC(=O)Cc2cc(c(cc2Br)OC)OC C24106618
CC(C)C[C@@H](CNC(=O)c1cc(c(s1)Br)Br)N2CCOCC2 C12996912
Cc1nc(cs1)CSc2ccc(cc2)C(=O)NCc3ccc(cc3)OC(F)(F)F C25148367
C[C@@H](C(=O)NC[C@H](c1cccs1)N2CCCC2)Oc3ccc(cc3)Br C27603644
C[C@H](C(=O)NC[C@@H](c1cccs1)N2CCCC2)Oc3ccc(cc3)Br C27603648
CSc1ccc(cc1)NC(=O)COC(=O)CC23C[C@@H]4C[C@H](C2)CC(C4)(C3)Br C09802992
CN(C)c1ccc(cc1)[C@@H](CNC(=O)c2c(cccc2F)F)N3CCc4ccccc4C3 C16914206
c1ccnc(c1)CCNC(=O)c2cc3c(n2Cc4ccc(cc4)Br)ccs3 C37526144
CC(C)CO[P@@](=O)(c1ccc(cc1)N(C)C)[C@H](c2ccc(cc2)Br)O C09465981
c1cc(ccc1N2CCN(CC2)C[C@@H](COc3c(cc(cc3F)Br)F)O)F C23211758
c1cc(sc1)[C@@H](CNC(=O)c2ccc(cc2)C(F)(F)F)S(=O)(=O)c3cccs3 C08601451
CC(C)CO[P@](=O)(c1ccc(cc1)N(C)C)[C@H](c2ccc(cc2)Br)O C09465982
c1ccc(cc1)[C@H](C(=O)NC2CC2)N3CCN(CC3)C(c4ccccc4)c5ccccc5 C22802297
c1cc(sc1)[C@H](CNC(=O)Cc2ccc(cc2)F)S(=O)(=O)c3ccc(cc3)Cl C38562501
c1ccc2cc(ccc2c1)C(=O)NC[C@@H](c3cccs3)S(=O)(=O)c4ccc(cc4)F C38565156
CCc1c(nn(c1C)c2ccc(cc2)C(=O)NCc3ccc(c(c3)C(F)(F)F)F)C C38734213
c1cc(sc1)CC(=O)NC[C@@H](c2cccs2)S(=O)(=O)c3ccc(cc3)Cl C38934961
CN(c1ccccc1C(=O)NCCSCc2ccccc2F)C(=O)c3cccs3 C39547568
c1ccc2c(c1)CCN(C2)[C@H](CNS(=O)(=O)c3cc(ccc3F)F)c4cccs4 C39703466
CC(=O)N1C=Cc2ccccc2[C@H]1CC(=O)Nc3ccccc3SCc4ccsc4 C40009615
CCC(CC)N(CCO)S(=O)(=O)c1cc(ccc1Br)Br C42515847
C[C@@H](CCCC(C)C)NC(=O)C1CCN(CC1)C(=O)c2ccc(cc2)Br C45794320
C[C@@H](C(=O)NCc1cccs1)Sc2ncc(o2)c3cccc(c3)Br C45943396
c1ccnc(c1)COc2cccc(c2)CNC(=O)/C=C/c3cccc(c3)Br C46792680
c1ccc(cc1)CN2[C@@H](SCC2=O)c3ccc(cc3)C(=O)NCCSc4ccccc4 C04163888
COCCOCc1cccc(c1)NCc2cc(c(o2)Br)Br C50360857
Cc1cc(ccc1SCC(=O)NCCn2c(nc3c2cccc3)C)Br C08172777
Cc1nc(cs1)COc2ccccc2/C=C/C(=O)NCc3cccc(c3)Br C58699456
c1cc(sc1)[C@H](c2ccc3c(c2)CCCC3)NC(=O)[C@@H]4CC(=O)N(C4)CC(F)(F)F C58736953
c1cc(sc1)[C@@H](c2ccc3c(c2)CCCC3)NC(=O)[C@H]4CC(=O)N(C4)CC(F)(F)F C58736955
c1cc(sc1)[C@H](c2ccc3c(c2)CCCC3)NC(=O)[C@H]4CC(=O)N(C4)CC(F)(F)F C58736956
C[C@H]1CN(CCO1)[C@@H](CNC(=O)CCc2ccc(c(c2)F)F)c3c(cccc3Cl)F C58951828
CN(C)c1ccc(cc1)CN(Cc2ccccn2)C(=S)Nc3ccc(c(c3)Cl)F C59092654
c1cc(sc1)S(=O)(=O)/C(=C\Nc2cc(cc(c2)C(F)(F)F)C(F)(F)F)/C#N C01037473
c1ccc(cc1)[C@@H](C(=O)NCc2ccc(cc2)N3CCOCC3)Sc4ccccc4 C54285024
c1cc(ccc1[C@@H](CNC(=O)c2ccc(c(c2)C(F)(F)F)F)N3CCOCC3)Cl C60164346
CCC[C@@H](C)NC(=O)[C@H]1CCCN(C1)C(=O)c2cc(cc(c2)C(F)(F)F)C(F)(F)F C60268200
COc1ccc(cc1)CCNC(=O)CCc2ccc(o2)c3ccc(cc3)Br C04542723
CC(C)[C@@H](CCNC(=O)C[C@]1(CCOC(C1)(C)C)c2ccc(cc2)Cl)c3ccco3 C05398437
Cc1ccc(cc1)c2csc(n2)/C(=C/Nc3ccccc3OC([C@H](F)Cl)(F)F)/C#N C01867737
c1ccc(cc1)CCCN2c3ccccc3[C@](C2=O)(CC(=O)c4ccc(s4)Cl)O C08922484
CCc1ccc(cc1)/C=C/2\C(=O)N(C(=S)S2)CCCC(=O)Nc3ccccc3CC C02282476
c1ccc(cc1)CCC(=O)NC[C@@H](c2ccc(cc2)Cl)S(=O)(=O)c3cccs3 C08970325
Cc1ccc(cc1)/C=C/C(=O)NC[C@@H](c2ccc(cc2)Cl)S(=O)(=O)c3cccs3 C08970347
c1ccc(cc1)/C=C/C=C/C(=O)C[C@]2(c3ccccc3N(C2=O)Cc4ccc(cc4)Cl)O C02309679
Cc1cccc(c1)C(=O)NC[C@@H](c2cccs2)S(=O)(=O)c3ccc(cc3)C(C)C C09104612
Cc1ccc(c(c1)S(=O)(=O)[C@H](CNC(=O)/C=C/c2ccccc2)c3cccs3)C C09106473
CC(C)C1CCC(CC1)C(=O)N[C@H](CCSC)C(=O)N2CCC(=CC2)c3ccccc3 C09195270
Cc1ccc(cc1)CN2c3cc(ccc3SCC2=O)C(=O)NCCc4ccc(cc4)Cl C03638501
Cc1ccc(cc1)N([C@@H](c2ccc(s2)C)C(=O)NC3CCCCC3)C(=O)C(F)(F)F C01365947
Cc1ccc(cc1)n2c(c(c(n2)C)NC(=O)[C@@H](C)SCc3ccc(cc3)Br)C C12945232
CCCSCCCNC(=O)c1ccc2c(c1)sc3n2cc(n3)c4ccc(cc4)C C06748672
CCCCc1cc2c(s1)SCC(=O)N2CC(=O)NCc3cccc(c3)Br C13358622
Cc1ccc(cc1)NC(=S)N(CCOC)Cc2cc3ccc(c(c3nc2Cl)C)C C13568360
c1ccc2cc(ccc2c1)SCC(=O)OCC(=O)Nc3ccc(cc3)Br C02632342
C=CCc1ccccc1OCC(=O)N/N=C/c2cccc(c2)I C01230238
CCCCc1ccc(cc1)NC(=O)c2cccn(c2=O)Cc3ccc(cc3)Br C15882878
C[C@H](C(=O)NCCc1ccccc1)Sc2c3c(csc3ncn2)c4ccccc4 C16774927
CCCn1cc(c2c1ccc(c2)Br)C[C@H](C)NC(=O)[C@H]3CCOC(C3)(C)C C16888871
Cc1ccc(cc1)S[C@H](C)C(=O)N(C)CC(=O)Nc2ccc(cc2C)Br C17862624
Cc1ccc(cc1)OCc2nc(cs2)CC(=O)Nc3ccc(c(c3)C)Br C18230463
c1ccc(cc1)CCCNC(=O)CCc2csc3n2cc(n3)c4ccc(cc4)Cl C23234802
c1ccc(c(c1)COC[C@@H](CSc2c3c(csc3ncn2)c4ccc(cc4)F)O)F C24096353
C[C@H](C[C@@H]1CN(c2c1cc(cc2)Br)CC(=C)C)NC(=O)[C@@H]3CCOC(C3)(C)C C27691642
c1ccc(c(c1)NC(=O)CSc2nnc(s2)SCc3ccc(cc3)Cl)F C28380935
CCOc1ccc(cc1)c2nc(cs2)CS[C@@H](C)C(=O)Nc3cc(ccc3F)F C31412687
c1ccc(c(c1)C(=O)NCCc2ccc(cc2)Cl)SCc3cn4ccccc4n3 C32765641
CC[C@H]1N([C@H](CS1)C(=O)N[C@@H](Cc2ccccc2)c3ccccc3)C(=O)C=C(C)C C35215061
CC[C@@H]1N([C@@H](CS1)C(=O)NC(c2ccccc2)c3ccccc3)C(=O)c4ccc(cc4)C C35216045
CC[C@H]1N([C@H](CS1)C(=O)NC(c2ccccc2)c3ccccc3)C(=O)c4ccc(cc4)C C35216051
c1ccc2c(c1)CCN2C(=O)CSc3ccccc3C(=O)NCCC4=CCCCC4 C36253952
CC[C@@H](C)c1ccccc1NC(=O)[C@@H](C)Sc2nn(c(=S)s2)c3ccccc3 C36801834
CC[C@H](C)c1ccccc1NC(=O)[C@@H](C)Sc2nn(c(=S)s2)c3ccccc3 C36801835
c1cc(ccc1SCC(=O)Nc2cscc2S(=O)(=O)c3ccc(cc3)Cl)Cl C01037554
Cc1cccc(c1)N([C@@H](c2cccs2)C(=O)NC3CCCCC3)C(=O)C(F)(F)F C12491941
c1cc(ccc1CS(=O)(=O)NCCc2csc(n2)c3ccc(cc3)Cl)Cl C38667672
CC[C@H](C(=O)Nc1nnc(s1)c2ccc(cc2)Br)Sc3ccccc3 C39724102
c1ccc(cc1)/C=C/CSc2nnc(s2)NC(=O)c3ccc(cc3)Br C39885598
c1ccc(cc1)Cn2c3ccccc3nc2CCNC(=O)c4ccc(cc4)Br C40201008
c1ccc(cc1)C(c2ccccc2)C(=O)Nc3ccc(=O)n(c3)Cc4ccccc4Cl C46920503
Cc1cc(c(n1c2ccc(cc2)Cl)C)/C=N/NC(=O)CSc3ccc(cc3)Cl C28216226
c1cc2c(cc1CN(C[C@H]3CCC=CC3)C(=S)Nc4ccc(c(c4)Cl)F)OCO2 C59100039
Cc1ccc(cc1)[C@@H](c2ccccc2)NC(=O)CN(C)C(=O)c3ccc(s3)Br C59369541
CCOC(=O)c1c2c(sc1NC(=O)/C=C/c3ccc(cc3)Br)CCCC2 C13964423
CCC/C(=N/NC(=O)COc1ccc(cc1Br)Br)/c2ccccc2 C34954091
CCOc1cc(cc(c1O)Br)/C=C/C(=O)c2ccc(c(c2)OC)SC C60245357
CCCC(=O)[C@H]1/C(=N/CCC2=c3cc(ccc3=[NH+][C@H]2C)C)/C[C@H](CC1=O)c4ccccc4 C63514718
Cc1c(c([nH]c1C(=O)CSc2nn(c(=S)s2)c3ccc(cc3)Cl)C)C(=O)C C03370309
CCn1c(nnc1SCC(=O)Nc2c(cccc2C)C)c3ccccc3Br C00649386
Cc1cccc(c1NC(=O)c2ccc(cc2)[C@@H]3N(C(=O)CS3)Cc4ccco4)C(C)C C00640191
c1cc(ccc1S(=O)(=O)CCC(=O)Nc2nc(cs2)c3ccc(c(c3)F)F)Cl C09072881
CCn1c(=O)c2c(c(sc2nc1S[C@H](C)C(=O)N[C@H](C)c3ccc(cc3)F)C)C C09358240
Cc1ccc(cc1)CN2c3ccccc3S[C@H](C2=O)[C@H](C)C(=O)NCc4ccco4 C06771778
CCOC(=O)Cc1csc(n1)NC(=O)c2cc(c(s2)Br)Br C09857574
CCS(=O)(=O)c1ccc(cc1)CC(=O)Nc2nc(cs2)c3ccc4ccccc4c3 C10253066
Cc1ccc(cc1Cl)Cc2cnc(s2)NC(=O)CCN3C(=O)[C@@H](SC3=S)C C11635992
Cc1ccc(cc1)C[C@]2(CCC(=O)N2)CCC(=O)N3CCC[C@H]3c4nc5ccccc5s4 C12338052
CC(=O)Nc1c(c2c(s1)CCCC2)C(=O)OCC(=O)c3ccc(s3)Br C03359355
Cc1c2c(nc(nc2sc1C(=O)NCc3ccc(cc3)OC(F)(F)F)C4CC4)C C12875008
Cc1cc(ccc1Br)NC(=O)COC(=O)/C=C/c2cccc3c2nccc3 C14811187
c1ccc2cc(ccc2c1)C[C@]3(CCC(=O)N3)CCC(=O)N4CCCC[C@H]4c5nccs5 C14880261
Cc1ccc(cc1C)S[C@@H](C)C(=O)Nc2ccc(c(c2)S(=O)(=O)N(C)C)Cl C16821747
Cc1ccc(cc1)S(=O)(=O)CCC(=O)Nc2nc(cs2)c3ccc(s3)Cl C17043613
Cc1ccc(cc1)CSCCNC(=O)c2ccc3c(c2)S(=O)(=O)c4ccccc4C3=O C18202095
C=CCn1c2c(c(n1)C(=O)N3CCSCC3)C[C@@H](CC2)NCc4ccc(s4)Cl C14750136
C=CCNC(=S)N1CCOC12CCN(CC2)c3c(cc(cn3)C(F)(F)F)Cl C20387356
c1ccc(c(c1)C(F)(F)F)NC(=O)CSc2c(=O)n(ccn2)c3ccc(cc3)Cl C20986841
Cc1ccc(cc1)[C@H](CN2CCOCC2)NS(=O)(=O)c3ccc(cc3)Br C14870978
CC(=O)Nc1ccc(cc1)C(=O)COC(=O)C23C[C@H]4C[C@@H](C2)CC(C4)(C3)Br C11430729
C[C@@H](C(=O)NCc1ccccc1)Sc2nc3c(c(cs3)c4cccs4)c(=O)n2C C23596720
c1ccc2c(c1)cccc2NCCS(=O)(=O)c3c(c(nc(c3F)F)N4CCCC4)F C24617047
c1ccc(cc1)c2ccc(cc2)OC[C@@H](Cn3cnc4c(c3=O)c5c(s4)CCC5)O C24719362
Cc1nc(cs1)c2ccc(cc2)CNC(=O)c3cnn(c3C(F)(F)F)c4ccccc4 C24827073
c1ccc(cc1)C2(CCC2)CNC(=O)[C@H]3CCCN3S(=O)(=O)c4ccc(s4)Cl C25582035
Cc1ccc(s1)S(=O)(=O)N2CCC[C@@H](C2)C(=O)N[C@@H](c3cccs3)C(C)C C27806985
Cn1ccnc1[C@H](c2ccccc2F)NC(=O)/C=C/c3ccccc3OC(F)(F)F C32319801
c1ccc(c(c1)NC(=O)CN2CCN(CC2)C(=O)CSc3ccc(c(c3)F)F)Cl C14239730
C/C=C\[C@H](C(=O)NC1CCCCC1)N(Cc2ccc(o2)C)C(=O)C#Cc3ccccc3 C36596983
COC(=O)c1c2c(sc1NC(=O)c3ccc(c(c3)F)F)CN(CC2)Cc4ccccc4 C36628571
c1ccc2c(c1)nc(n2CC(=O)NCc3ccncc3)Cc4c(cccc4Cl)Cl C37397147
Cc1ccccc1N2CCN(CC2)Cc3nc(cs3)C(=O)N[C@@H](C)c4ccccc4 C34685206
c1ccc(cc1)n2c(=O)c3c4c(sc3nc2SCC(=O)NCC(F)(F)F)CCCC4 C36640632
CC(=O)C[C@@]1(c2c(ccc(c2N(C1=O)CCOc3ccc(cc3)Cl)Cl)Cl)O C39921914
CCC(=O)N1CCc2c1cc(c(c2)Br)S(=O)(=O)NCCc3cccc(c3)C C40454573
Cc1cc(=O)n(c(n1)c2ccccc2)CCC(=O)NCc3ccc(cc3)Br C40822490
C[C@@H]1CCCN(C1)S(=O)(=O)c2ccc(cc2)NC(=O)CCc3ccc(c(c3)F)F C45714319
c1ccc(cc1)[C@@H](C2CC2)NC(=O)Cc3ccc(s3)S(=O)(=O)N4CCCCC4 C46541397
c1ccc(c(c1)C(=O)NC2CCN(CC2)C(=O)C3CCCCC3)SC[C@H]4CCCO4 C46749084
c1ccc2c(c1)cccc2C(=O)N3CCC(CC3)C(=O)NCCCn4ccc5c4cccc5 C49590053
c1ccc(cc1)[C@@H](CC(=O)N2CCCCC2)NS(=O)(=O)c3ccc(cc3)Br C54201067
c1ccc(c(c1)N2CCN(CC2)CCNS(=O)(=O)c3ccc(cc3)Br)F C56966286
c1ccc(cc1)CN[C@H](c2ccccc2)c3nnnn3c4ccc(cc4)Br C13942886
CN(CC(=O)N[C@@H](c1ccccc1)c2ccco2)C(=O)c3ccc(s3)Br C59368494
Cc1c(c(=O)n([nH]1)c2ccc(cc2Br)Br)/C(=N\CCCOC)/C C59520080
CC1=C(N=C([C@@H]1C(=O)N2CCCCC2)C)CCC(=O)NCc3ccc(cc3)Br C64757055
CCC(=O)N1CCc2c1ccc(c2)c3ccc(cc3)C(=O)NCc4ccc(cc4)N(C)C C65026892
c1ccc(c(c1)/C=C/C(=O)NCc2ccc(s2)S(=O)(=O)N3CCCCC3)Cl C09963186
COc1ccccc1/N=c\2/n(c(cs2)c3ccc(cc3)Br)CCCO C02102231
Cc1ccc(cc1)NC(=O)CSc2nc(cn2c3ccccc3C)c4ccccc4 C02958371
CC[C@H](C(=O)Nc1nc(cs1)c2ccc(cc2)Br)Oc3ccccc3 C00688887
C[C@H](C(=O)Nc1ncc(s1)Cc2ccccc2)Sc3nc4ccccc4s3 C05235464
CCSc1nnc(s1)S[C@@H](c2ccccc2)C(=O)Nc3cc(ccc3C)C C05450271
c1ccc(cc1)c2ccccc2NC(=O)COc3ccc(cc3C=O)Br C05871343
c1ccc(cc1)c2c3ccccc3c(nn2)SCC(=O)NCCc4ccc(cc4)Cl C09127768
CN(C)c1ccc(cc1)[P@@](=O)([C@H](c2ccc(cc2Cl)Cl)O)OC3CCCCC3 C02399519
CN(C)c1ccc(cc1)[P@](=O)([C@H](c2c(cccc2Cl)Cl)O)OC3CCCCC3 C02336244
CCO[C@H](c1ccccc1)c2c(c3c(cc(nc3s2)C)C)NC(=O)c4ccccc4 C12411221
c1cc(cc(c1)Cl)N([C@@H](c2cccs2)C(=O)NC3CCCCC3)C(=O)C(F)(F)F C01365903
CC(C)n1c2ccccc2nc1SCC(=O)N[C@H](c3ccccc3)c4cccs4 C07243292
c1ccc(cc1)NC(=O)CSc2nc3ccccc3n2Cc4ccc(cc4)Cl C07549263
c1ccc(cc1)Cc2nc3ccccc3n2C[C@H](COc4ccc5ccccc5c4)O C13233890
Cc1ccc(cc1)N[C@H](c2ccc(cc2)OC(F)F)n3c(c(c(n3)C)Br)C C02732101
CCCN(CCC)S(=O)(=O)c1ccc2c(c1)[C@@H]3C=CC[C@H]3[C@@H](N2)c4ccc(s4)C C14456568
CCCN(CCC)S(=O)(=O)c1ccc2c(c1)[C@@H]3C=CC[C@H]3[C@@H](N2)c4ccc(cc4)F C14549727
c1ccc(c(c1)NC(=O)CCc2ncc(o2)c3ccc(cc3)Cl)SC(F)F C14779178
Cc1c(nc(o1)c2ccc(cc2)C(=O)NCc3ccccc3)CSc4ccccc4 C15682209
C[C@@H](c1ccc(c(c1)Cl)Cl)NC(=O)Cc2csc(n2)c3ccc(cc3)OC C16962967
c1ccc(cc1)c2c(oc(n2)S[C@H](c3ccccc3)C(=O)NC4CC4)c5ccccc5 C17660688
CCc1ccc(cc1)/C=C/2\C(=O)N(c3ccccc3S2)CC(=O)N[C@H](C)c4ccccc4 C20181612
CCCN(CCC)S(=O)(=O)c1ccc2c(c1)[C@H]3C=CC[C@@H]3[C@H](N2)c4c(ccs4)C C20688009
CCN(CC)c1ccc(cc1)[C@@H]2[C@@H]3CC=C[C@H]3c4cc(ccc4N2)OC[C@H]5CCCO5 C20697307
CCCNC(=O)c1ccc2c(c1)N(C(=O)/C(=C/c3ccccc3)/S2)Cc4ccc(cc4)F C03062556
c1cc2c(cc1Br)C=C(CO2)C(=O)NCCCOC34CC5CC(C3)CC(C5)C4 C21095802
CCCN(CC(=O)Nc1ccc(c(c1F)F)F)C(=O)Cc2c(cccc2Cl)Cl C23659714
CC[C@@H](C)NC(=O)c1cc(n(c1C)Cc2cccs2)c3csc(n3)c4ccccc4 C33627313
c1cc(c(cc1OCc2cc(ccc2F)F)F)c3nc(cs3)C(=O)NCC4CC4 C34723094
Cc1ccc2c(c1)c(cc(n2)c3ccncc3)C(=O)N[C@@H](Cc4ccccc4)c5ccccc5 C35217899
c1ccc(cc1)[C@H](CC(=O)NC(c2ccccc2)c3ccccc3)c4cnc5n4cccc5 C35436049
CC[NH+](CC)c1ccc(cc1)[N-]C2=NC(=O)/C(=C/c3cccc(c3)Br)/S2 C08821165
C/C=C\[C@@H](C(=O)NC1CCCCC1)N(C)C(=O)/C(=C/c2ccccc2)/c3ccccc3 C36523374
C[C@H](c1ccccc1)[C@@H](C(=O)NC(C)(C)C)N(C(=O)C#Cc2ccccc2)C(C)(C)C C36586117
CCc1ccc(cc1)C(=O)NC[C@@H](c2ccc(cc2)N(C)C)N3CCc4c3cccc4 C38666361
C[C@H](c1cccc(c1)C(=O)c2ccccc2)C(=O)N[C@H](c3ccccc3)c4ccccn4 C39195322
c1ccc(cc1)c2cnc(nc2c3ccccc3)SCC(=O)NCc4cccs4 C39260897
C[C@@H](c1ccccc1)n2c3ccccc3nc2[C@H](C)NC(=O)Cc4ccc(cc4)Cl C40195284
CC[C@H](C)c1ccc(cc1)Cn2c3ccccc3nc2CNC(=O)c4ccccc4F C40277903
CCCCCn1c2ccccc2nc1[C@H](C)NC(=O)c3cccc(c3)Br C40294492
c1ccc(cc1)/C=C/C=N/NC(=O)COc2ccc(cc2Br)c3ccccc3 C40912201
Cc1ccsc1/C=N/NC(=O)COc2cc(c(cc2C(C)C)Br)C C40912277
Cc1c(sc(n1)NC(=O)CCCOc2ccc(cc2Br)C(C)(C)C)C C40944194
Cc1c(sc(n1)NC(=O)CCCOc2ccc(cc2Br)C(C)C)C C40948657
C[C@H](c1ccc(cc1)CC(C)C)c2nnc(s2)NC(=O)C34CC5CC(C3)CC(C5)C4 C08782718
CCc1ccccc1NC(=O)[C@H](C)Sc2ncc(o2)c3cccc(c3)Br C45943411
Cc1ccc(c(c1)Cl)NC(=S)N(Cc2ccc3c(c2)OCO3)C[C@@H]4CCC=CC4 C33628440
CC/C(=N\CCC1=c2cc(ccc2=[NH+][C@H]1C)C)/C3=C(C[C@@H](CC3=O)c4ccccc4)[O-] C63514823
CC(C)C(=O)N1CCc2c1ccc(c2)c3ccc(cc3)C(=O)NCCC4=CCCCC4 C65026925
CN1[C@H](Nc2ccccc2C1=O)c3c4ccccc4ccc3OCCCc5ccccc5 C66133174
Cc1ccc(cc1)Sc2c(cccn2)NC(=O)c3ccc(cc3)OC(F)(F)F C04336328
Cc1ccc(cc1C)c2csc3c2c(ncn3)SCC(=O)NCc4ccccc4 C01935905
CCOc1ccc(cc1)/C=N/Nc2nc(cs2)c3ccc(cc3)Br C05465165
Cc1c(c2ccccc2[nH]1)C(=O)[C@H](C)OC(=O)C3(CCCC3)c4cccc(c4)F C03412785
c1cc(cc(c1)Br)COC(=O)CNC(=O)C23CC4CC(C2)CC(C4)C3 C06559022
CC(C)Oc1ccc(cc1)CNC(=O)c2ccc(s2)n3ccc4c3cccc4 C06913979
Cc1cc(c(cc1Br)C(C)C)OCC(=O)N/N=C(\C)/c2cccs2 C06922012
c1ccc(cc1)CCN2c3ccccc3[C@@](C2=O)(CC(=O)c4ccc5ccccc5c4)O C01151820
c1ccc(cc1)Cc2cnc(s2)NC(=O)Cc3csc(n3)c4ccccc4 C08324033
c1ccc2c(c1)nc(s2)NC(=O)Cc3csc(n3)SCc4ccc(cc4)F C08854163
Cc1ccc(cc1)C(=O)CSc2c(c(cc(n2)C)C)C(=O)Nc3ccccc3 C09250003
c1ccc2c(c1)nc(s2)c3cccc(c3)NC(=O)CCC(=O)c4cccs4 C09388264
Cc1cc(cc(c1)C(=O)NC[C@H](c2ccc(cc2)N(C)C)N3CCc4c3cccc4)C C09526961
Cc1cc(ccc1F)CNC(=O)CCc2ncc(o2)c3ccc(cc3Cl)Cl C10613029
C=CCn1c2ccccc2nc1SCC(=O)Nc3ccccc3C(F)(F)F C05619118
Cc1ccn2c(c1)ncc2[C@@H](CC(=O)N[C@@H](C)c3ccccc3)c4ccccc4F C04383041
Cc1ccn2c(c1)ncc2[C@@H](CC(=O)N[C@@H](C)c3ccccc3)c4cccc(c4)F C04755869
C[C@@H](c1ccc(cc1)c2ccccc2)NC(=O)Cc3csc(n3)c4ccccn4 C14183777
c1ccc(cc1)OC[C@H](Cn2c3ccccc3nc2Cc4ccccc4Cl)O C15860783
c1ccc2c(c1)cccc2CC(=O)OCC(=O)Nc3ccc(cc3F)Br C03349716
c1ccc(c(c1)C#N)Sc2ccccc2C(=O)Nc3ccc(cc3)OC(F)F C15993396
Cc1ccc(cc1Cl)N2CCN(CC2)C[C@H](COc3ccc4ccccc4c3)O C20293717
c1ccc(cc1)c2nnc(o2)[C@@H](c3ccc(cc3Cl)F)NCc4ccc(cc4)F C20602846
c1cc(c2c(c1)sc3c2ncnc3SCC(=O)NCCC4=CCCCC4)F C21153390
Cc1nc(cs1)COc2ccc(cc2)/C=C/C(=O)NC3C4CC5CC(C4)CC3C5 C24959124
CCc1ccc(cc1)C(=O)CSc2[nH]nc(n2)c3ccccc3Br C06006606
Cc1ccc(cc1N2CCN(CC2)C[C@H](COc3ccc(cc3C)Cl)O)Cl C26781600
C[C@H](c1ccccc1)Nc2cc(ccn2)c3c(n(c(n3)SC)C)c4ccc(cc4)F C13524498
C[C@H](c1ccc2ccccc2c1)NC(=O)CCc3ncc(o3)c4c(cccc4F)F C27320517
CC(C)NC(=O)CSc1c(c(c2c(n1)CC[C@H](C2)C(C)(C)C)C(F)(F)F)C#N C27751159
Cc1ccccc1Sc2c(nccn2)SCC(=O)N[C@H](C)c3ccccc3 C33288964
CCCSc1nc2ccccc2n1CC(=O)Nc3ccc(cc3)Br C34775322
CCc1cc(nn1c2ccc(c(c2)Cl)Cl)NC(=O)CSc3ccccc3 C34907256
Cc1ccc(cc1N2CCN(CC2)C[C@H](CO[C@@H]3C[C@@H](CC(C3)(C)C)C)O)Cl C35083525
CC[C@H](C)NC(=O)[C@@H]1CS[C@@H](N1C(=O)c2ccc(cc2)C(C)(C)C)C(C)(C)C C35214415
Cc1cc2c(o1)cc(n2Cc3ccc(cc3)Br)C(=O)NCCC(C)C C35533580
CC(C)C[C@@H]1N([C@@H](CS1)C(=O)NC(C)(C)C)C(=O)c2ccc(cc2)C(C)(C)C C35703912
CCCN([C@@H](C1CCCCC1)C(=O)NC(C)(C)C)C(=O)c2ccc(cc2)Cl C36566147
c1ccc(cc1)CSc2nnc(s2)NC(=O)[C@@H]3CCC[C@H](C3)C(F)(F)F C40140434
C[C@H](c1ccccc1)n2c3ccccc3nc2[C@H](C)NC(=O)/C=C\c4ccccc4 C40191333
Cc1cc(ccc1Cl)OCCn2c3ccccc3nc2[C@@H](c4ccccc4)O C40224272
C[C@H](c1ccc(cc1)CC(C)C)c2nc3ccccc3n2CC(=O)NC(C)(C)C C40301393
Cc1ccc(c(c1)CSc2nc(cs2)CC(=O)Nc3cccnc3Cl)C C44200982
Cc1ccccc1CN2c3cc(ccc3SCC2=O)C(=O)NCCC4=CCCCC4 C03638338
CCOc1ccc(cc1)S[C@H](C)c2[nH]c(=O)c3c(csc3n2)c4cccs4 C31326379
Cc1cc(c(n1c2ccc(cc2)Cl)C)/C=N/NC(=O)[C@H](C)Sc3ccccc3 C28216419
Cc1ccccc1n2c(cc(c2C)/C=N/NC(=O)CSc3ccc(cc3)Cl)C C28216209
CCCC(=O)N1CCC[C@H](C1)C(=O)N[C@H](c2ccc3c(c2)CCCC3)c4cccs4 C59593757
CCC(=O)[C@H]1/C(=N\CCC2=c3cc(ccc3=[NH+][C@@H]2C)C)/C[C@@H](CC1=O)c4ccccc4 C63514697
COc1ccc(cc1)[C@H](c2ccc(cc2)F)NCc3csc(n3)c4ccco4 C67503204
Cc1ccc(cc1)c2csc3c2c(ncn3)SCC(=O)Nc4ccc(cc4)C(=O)N C02427814
COc1ccc(cc1OC)CCNC(=O)c2c(c3cc4c(nc3s2)CCCCC4)N C04575509
CC[C@@H](C(=O)Nc1ccc(cc1)Br)Sc2nnc(n2C)c3ccc(cc3)N C02836692
c1ccc(cc1)S(=O)(=O)N[C@H]2c3cccc4c3c(ccc4)[C@@H]2Sc5nnc(s5)N C03227085
Cc1ccc(cc1)C(=O)N[C@H](C(C)C)C(=O)NNC(=O)c2cc3c(s2)CC[C@H](C3)C C07986473
c1ccc(cc1)CCn2c(c(c3c2nc4ccccc4n3)C(=O)NCc5ccccc5)N C02291471
Cc1cc(nn1CC(=O)Nc2c(c3c(s2)C[C@H](CC3)C(C)(C)C)C(=O)N)C(F)(F)F C00845160
c1ccc(cc1)CCn2c(c(c3c2nc4ccccc4n3)C(=O)NCc5cccs5)N C02409217
c1ccc2c(c1)nc(s2)c3ccc(cc3)OCC(=O)Nc4c(c5c(s4)CCC5)C(=O)N C08965634
c1ccc(cc1)[C@H](C(=O)Nc2cc(cc(c2)Cl)Cl)Sc3nnc(n3N)C4CC4 C09463098
Cc1ccc(cc1)[C@@H](c2cccs2)NC(=O)CSc3nnc(n3N)C4CCCCC4 C09586033
c1cc(ccc1c2nnc(n2N)SCC(=O)Nc3ccc(cc3)Br)Cl C09638589
c1ccc2c(c1)[nH]c(n2)SCc3ccc(cc3)C(=O)NNC(=O)Cc4cccs4 C09662569
c1cc(sc1)CNC(=O)Nc2nc(cs2)CC(=O)Nc3ccc(c(c3)Cl)F C09786087
Cc1cc(nc(n1)SCc2ccccc2C(=O)Nc3c(c4c(s3)CCCC4)C(=O)N)C C09910164
CC(C)[C@@H](C(=O)N/N=C/c1cc(ccc1O)Br)NC(=O)c2ccccc2F C10000853
Cc1ccc(cc1C)O[C@H](C)C(=O)NNC(=S)NC(=O)c2cc(cc(c2)Cl)Cl C10154427
c1cc(cc(c1)Cl)c2nnc(n2N)SCC(=O)Nc3cccc(c3)Br C02396114
Cc1c(c(c(nc1C)SCC(=O)NCc2ccc(o2)c3ccc(cc3)Cl)C(=O)N)C C14200724
c1ccc2c(c1)cccc2/C=C/C(=O)NC(=S)Nc3cccc(c3)NC(=O)c4ccco4 C14569068
C[C@@H](C(=O)NCc1ccccc1OC)Sc2nc(c3c4c(sc3n2)CCCC4)N C16800565
Cc1ccc(s1)C(=O)NNC(=S)Nc2c(c3c(s2)C[C@H](CC3)C)C(=O)OC C17093689
Cc1c(scc1C(=O)NNC(=S)Nc2c(c3c(s2)C[C@H](CC3)C)C(=O)OC)C C17101649
Cc1ccc(cc1)c2csc3c2c(ncn3)S[C@@H](C)C(=O)Nc4c(ccs4)C(=O)N C18435810
c1ccc(cc1)C(c2ccccc2)N3CCN(CC3)C(=O)Nc4c(c5c(s4)CCC5)C(=O)N C20591272
c1ccc(cc1)C(c2ccccc2)N3CCN(CC3)c4cc(c5cc(ccc5[nH+]4)N)C(=O)[O-] C21715367
C[C@@H](c1ccccc1)NC(=O)[C@H](C)Sc2nnc(n2N)c3ccccc3Br C22106762
CC(C)c1ccc(cc1)c2csc(n2)NC(=O)CCc3ccc(cc3)S(=O)(=O)N C24836951
c1cc(ccc1CNC(=O)COC(=O)c2c(c(c(c(n2)Cl)Cl)N)Cl)Cl C25538334
CCC(=O)Nc1ccc(cc1)[C@H](C)NC(=O)c2cc(n[nH]2)c3ccc(cc3)Br C27602663
Cc1c(sc(n1)N)C(=O)N/N=C\c2cccc(c2)OCc3ccc(cc3)Br C31904507
CC[C@H](C)c1ccc(cc1)[C@@H](c2cccs2)NC(=O)C3CCN(CC3)S(=O)(=O)N C32948214
C[C@@H](CNC(=O)c1ccc(cc1)[C@@H]2Nc3ccccc3S(=O)(=O)N2)c4ccccc4 C33063229
C[C@H](CNC(=O)c1ccc(cc1)[C@H]2Nc3ccccc3S(=O)(=O)N2)c4ccccc4 C33063235
Cc1ccc(c(c1)Br)OCC(=O)NC(=S)NNC(=O)C2CCCCC2 C12571147
c1cc(c(cc1NC(=O)COC(=O)c2c(c(c(c(n2)Cl)Cl)N)Cl)Cl)F C35079137
Cc1ccc(c(c1)Br)OCC(=O)N/N=C\c2cc(c(c(c2)Br)O)O C36237509
CCCN([C@@H](c1ccccc1C)C(=O)NC2CCCCC2)C(=O)c3cccc(c3O)O C36571276
c1cc(ccc1NC(=O)c2c(c3ccc(nc3s2)c4ccncc4)N)OC(F)(F)F C00803874
C/C(=C/C(=O)Nc1ccc(cc1)OC)/NNC(=O)c2ccc(cc2)I C09358581
CC(C)c1cccc(c1NC(=O)COC(=O)c2c(c(c(c(n2)Cl)Cl)N)Cl)C(C)C C39561044
C[C@H](C(=O)Nc1ccc(c(c1F)F)F)OC(=O)c2c(c(c(c(n2)Cl)Cl)N)Cl C39561111
c1cc(ccc1c2cnc(o2)CCC(=O)Nc3c(c4c(s3)CCCC4)C(=O)N)Cl C41021331
C=CCNC(=O)c1c2c(sc1NC(=O)/C(=C/c3c[nH]c4c3cccc4)/C#N)CCCC2 C45162849
CC(C)[C@@H](c1cccs1)NC(=O)COC(=O)c2c(c(c(c(n2)Cl)Cl)N)Cl C45631069
CCc1ccc(cc1)c2c(cn(n2)c3ccccc3C)C(=O)NCc4cccc(c4)C(=O)N C58702671
Cc1ccc(cc1Cl)NC(=O)CSc2nnc(n2N)c3ccc(cc3)Br C59265041
c1cc(ccc1c2nnc(n2N)SCCC(=O)Nc3ccc(cc3)Cl)Br C59265089
c1ccc2c(c1)cc(o2)C(=O)NC(=S)Nc3cc(ccc3Cl)c4ccc(o4)CO C20152387
C/C(=N/NC(=O)COc1ccc(cc1Br)Br)/c2cc(ccc2O)O C20115281
CC(=O)Nc1ccc(cc1)c2[nH]c3cc(cc(c3n2)Br)NC(=O)C C00825603
CC(=O)N1CCc2c(sc(c2C(=O)N)NC(=O)c3cccc4c3cccc4)C1 C04281058
Cc1cc(ccc1NC(=O)CSc2nnc(s2)N)Br C00691906
c1cc(ccc1C(=O)Nc2nc3ccc(cc3s2)C(=O)N4CCCCC4)N C02494659
c1ccc(c(c1)C(=O)C[C@]2(c3cc(ccc3NC2=O)Br)O)O C01177336
c1cc(ccc1C(=O)Nc2ccc(cc2)S(=O)(=O)N)I C00959209
c1cc(ccc1S(=O)(=O)Nc2c(c3c(s2)CCC3)C(=O)N)Br C02762374
c1ccc2c(c1)cc3cccc(c3n2)C(=O)Nc4ccc(cc4)S(=O)(=O)N C05594267
c1ccc(cc1)/C=C(/[C@H]2c3c(c4ccccc4[nH]3)C[C@@H]([NH2+]2)C(=O)[O-])\Br C06829389
c1cc(ccc1CCn2c3c(c(=S)[nH]c2=O)CCCC3)S(=O)(=O)N C10509930
CC1CCN(CC1)C(=O)c2cccc3c2N[C@@H]([C@H]4[C@@H]3C=CC4)c5ccc(cc5O)O C13640103
c1ccc(c(c1)[C@H]2[C@H]3CC=C[C@@H]3c4cccc(c4N2)C(=O)NC[C@@H]5CCCO5)O C14474279
C[C@H](c1ccc(cc1)S(=O)(=O)N)NC(=O)c2ccc(cc2)Br C17852014
C[C@H](C(=O)Nc1ccccc1Br)Sc2nnc(s2)N C22737501
C[C@@H]1Cc2ccccc2N1C(=O)C[C@@H](c3ccc(cc3)Cl)NC(=O)N C24442294
C[C@H]1c2ccsc2CCN1C(=O)C[C@@H](c3cccc(c3)Br)NC(=O)N C30548332
c1cc(ccc1NC(=O)c2ccc(c(c2)S(=O)(=O)N)F)I C31551386
c1cc(c(cc1Br)N)NC(=O)c2cc(cnc2)Br C34958577
CN(C)c1ccc(cc1)NS(=O)(=O)c2ccc(cc2Br)N C36335146
c1ccc(c(c1)C(=O)NCc2ccc(cc2)C(=O)N)I C36728031
c1c(c(cc2c1OCCO2)Br)CSc3[nH]c(=O)cc(n3)N C37021943
c1ccnc(c1)NS(=O)(=O)c2c(cc(cc2Br)Br)N C37054751
c1cc(cc(c1)S(=O)(=O)N)NCc2ccc(o2)I C37201036
c1ccc(cc1)C(=O)NC(=O)CSc2ccc(cc2N)Br C37205272
c1cc(c(cc1S(=O)(=O)N)NC(=O)c2cc(sc2)Br)Cl C37844804
c1cc(ccc1C(=O)CSc2c3c([nH]cn3)nc(n2)N)Br C01670869
Cn1cc(cc1C(=O)Nc2cc(cc(c2)S(=O)(=O)N)F)Br C40382373
c1cc(sc1)[S@](=O)CC(=O)Nc2ccc(cc2Br)N C40967650
c1cc(c(cc1N)S(=O)(=O)NCc2cc(ccc2F)Br)F C41069143
c1cc(cc(c1)I)NC(=O)c2cc(sc2)S(=O)(=O)N C43735131
c1cc(ccc1NC(=O)CC[C@H]2C(=O)NC(=O)N2)I C47655223
c1c(cc(c2c1OCO2)Br)CNc3cc(nc(n3)N)Cl C49100048
CNC(=O)CCNC(=O)Nc1cc(ccc1I)Br C49178017
CCn1cc([nH+]c1C)S(=O)(=O)[N-]c2c(cc(cc2N)Br)C C50265329
c1ccn2c(c1)[nH+]c(c2S(=O)(=O)[N-]c3ccc(cc3)Br)N C50640597
C[C@@H](CN(C)S(=O)(=O)c1c(cc(cc1Br)N)Br)O C51819161
C[C@@H](CN(C)S(=O)(=O)c1c(cc(cc1Br)Br)N)O C51819167
C[C@H](CN(C)S(=O)(=O)c1c(cc(cc1Br)Br)N)O C51819168
C[C@@H]1CCC[NH+](C1)C[C@@H](C)NC(=O)c2ccc3c(c2)nc(=S)[nH]c3[O-] C55406176
Cc1cc(c(cc1Cl)OC)NC(=O)c2cc(sc2)S(=O)(=O)N C29456337
Cc1cc(cc(c1C)S(=O)(=O)N)C(=O)Nc2ccc3c(c2)sc(n3)C C19596157
c1cc(=O)n(cc1N)CC(=O)Nc2c(cc(cc2Br)F)F C61090392
c1cc(ncc1Br)C(=O)Nc2cc3c(cc2Br)[nH]c(=O)[nH]3 C61873809
c1cc2c(cc1Br)/C(=N\NC(=S)N)/C(=O)N2CCCl C06227708
c1ccc(c(c1)C(=O)N)NC(=O)C2CN(C2)c3nc4c(cccc4s3)F C62023145
Cc1c(cc(c(c1Cl)NC(=O)c2cscn2)Cl)S(=O)(=O)N C62357852
c1ccn(c1)c2ccc(cc2)C(=O)Nc3ccc(c(c3)S(=O)(=O)N)Cl C63343719
c1ccc(cc1)n2c(=O)c(c([nH]c2=S)[O-])[C@H]3[C@H]4C(=c5ccccc5=[NH+]4)CCN3 C63351565
Cc1c(c(n[nH]1)C(=O)NC2[C@@H]3CCC[C@H]2C[NH+](C3)C4CC4)Br C55478093
CC(C)Cc1csc2c1c(=O)[nH]c(n2)c3cccc(c3)S(=O)(=O)N C55501874
Cc1ccc(c(c1)Cn2cc(c3c2cccc3)SCC(=O)NCc4ccco4)C C04059752
COc1ccc(cc1)[C@@H]2c3ccsc3CCN2C(=S)Nc4ccc(cc4)OC C01046679
CCSc1nnc(n1c2ccccc2)[C@@H](C)Nc3ccc(cc3)Br C02739892
CC(C)C/C(=N/NC(=O)COc1ccc(cc1Br)Br)/C C04543530
CCCN(CCC)C(=O)c1c2c(sc1NC(=O)c3cccs3)C[C@@H](CC2)C C01057524
CCCCCc1nnc(s1)NC(=O)c2ccccc2I C03016598
c1ccc(cc1)[C@H](CC(=O)NCc2ccc(cc2)F)c3cnc4n3cc(cc4)Cl C04719575
Cc1ccc(cc1)NC(=O)CN(C)C(=O)CSc2ccc(cc2)Br C03441527
C=CCOc1ccccc1/C=N/NC(=O)c2cccc(c2)I C02898689
CCc1c(sc(c1C(=O)OCC)NC(=O)c2c(c(c(c(c2F)F)F)F)F)C C02742620
c1ccc(cc1)CCNC(=O)/C=C/c2cn(nc2c3cccs3)c4ccccc4 C02655606
c1ccc2c(c1)c(ncn2)SCC(=O)N[C@@H](c3ccc(cc3)F)c4cccs4 C07151884
Cc1cccc(c1NC(=O)[C@@H](C)OC(=O)/C=C/c2cccc(c2)Br)C C07357396
Cc1ccc(cc1)[C@H](CNC(=O)c2cccc(c2)F)S(=O)(=O)c3cccs3 C08050493
CCN(CC)C(=S)SCc1[nH]c(=O)c2c(csc2n1)c3ccc(cc3)F C07900883
Cc1ccc(s1)C(=O)C[C@]2(c3ccccc3N(C2=O)C/C=C/c4ccccc4)O C08990645
Cc1cccc(c1NC(=O)/C=C/c2cccc(c2)OCc3csc(n3)C)C(C)C C11429196
c1cc(ccc1C(=O)CSc2nc(cs2)CC(=O)Nc3ccc(cc3)F)F C12444183
c1cc(cnc1)CSc2ccc(cc2)NS(=O)(=O)c3ccc(c(c3)Cl)F C12649399
C[C@@H](c1ccccc1)NC(=O)[C@H](C)OC(=O)/C=C/c2ccc(cc2)Br C13104805
c1ccc(cc1)CCOc2ccc(cc2Br)C(=O)Nc3nccs3 C14669434
c1ccc(cc1)[C@@H](C(=O)NCc2cnn(c2)c3ccccc3)Sc4ccccc4 C14729062
c1cc(sc1)/C=C/C(=O)N2CCC[C@@H](C2)CCC(=O)Nc3ccc(cc3)Cl C14974133
c1ccc(cc1)CSCC(=O)Nc2ccnn2Cc3cccc(c3Cl)Cl C15239764
CCc1ccc(s1)S(=O)(=O)NCC2(CCOCC2)c3ccc(cc3)Cl C16972727
c1ccc(c(c1)Cn2cc(c3c2cccc3)CCC(=O)NCc4cccnc4)Cl C20921322
C[C@@H](c1ccc(c(c1)F)F)N(C)C(=O)CCNC(=O)C23CC4CC(C2)CC(C4)C3 C23504790
c1cc(c(c(c1)Cl)SCC(=O)NC(=O)c2ccc(cc2)OC(F)F)Cl C23872635
CSCc1ccc(cc1)C(=O)Nc2ccnn2Cc3cccc(c3Cl)Cl C24344358
c1ccc(c(c1)CCNC(=O)c2ccc(cc2)SCc3cn4ccccc4n3)F C24364229
Cc1ccc(cc1)c2csc(n2)SCC(=O)c3ccc(cc3)[C@@H](C)NC(=O)C C24505513
Cn1c2ccccc2c(c1c3ccccc3)C(=O)NC[C@H](c4cccs4)N(C)C C24757441
CC(C)C[C@@H](c1ccccc1)NC(=O)c2cnn(c2C(F)(F)F)c3ccccc3 C25682832
C[C@H](C[C@H]1CN(c2c1cc(cc2)Br)CC(=C)C)NC(=O)c3ccco3 C27691474
Cc1ccc(cc1)c2csc(n2)NC(=O)CSC(=S)N3CCC(CC3)C C32692841
C[C@H](C(=O)Nc1ccc(cc1)C(=O)C)SCc2csc(n2)c3ccsc3 C32779139
C[C@H]1CCCC[C@@H]1NC(=O)CSc2nnc(s2)SCc3cccs3 C32823809
CCOc1ccc(cc1OCC)[C@@H](C)NC(=O)c2cc(ccc2F)Br C36758877
c1ccc(cc1)CN(CC(=O)NCc2cccs2)C(=O)c3cc4c(s3)CCC4 C04966891
CCc1ccc(cc1)CNC(=O)CSc2cc(=O)n(c3c2cc(cc3)Cl)C C05066874
CCc1cccc(c1NC(=O)COc2cc3c(c4c2ccs4)nc(s3)C)CC C39477758
CCSc1nnc(s1)S[C@@H](C(C)C)C(=O)Nc2cccc(c2)SC C42870069
C[C@@H](C(=O)C12CC3CC(C1)CC(C3)C2)OC(=O)CC45C[C@H]6C[C@@H](C4)CC(C6)(C5)O C19168758
c1ccc(cc1)[C@H](c2ccc(cc2)Cl)NC(=O)Cc3ccc(cc3)n4cccn4 C46813310
C[C@@H](C(=O)NCCc1cccs1)Sc2c3ccccc3nc(n2)C(F)(F)F C57793610
C[C@H](C(=O)NCCc1cccs1)Sc2c3ccccc3nc(n2)C(F)(F)F C57793617
c1ccc(cc1)C[C@@H](c2ccccc2)NC(=O)Cc3csc(n3)c4ccccn4 C17369340
c1ccc(cc1)C[C@H](c2ccccc2)NC(=O)Cc3csc(n3)c4ccccn4 C17369341
CCC(CC)[C@H](CNC(=O)c1cc(cc(c1)Br)F)N2CCOCC2 C58953373
CCC(=O)[C@H]1/C(=N/CCC2=c3ccccc3=[NH+][C@@H]2C)/C[C@H](CC1=O)c4ccccc4 C63514633
CCc1cccc(c1NC(=O)CSc2c(cc3ccc(cc3n2)C)C#N)CC C00786879
c1ccc2c(c1)c(cn2CC(=O)NCc3cccs3)C(=O)c4ccccc4F C00817625
c1ccc(c(c1)Cn2cc(c3c2cccc3)SCC(=O)Nc4nccs4)Cl C03582065
CCOc1ccc(cc1)c2csc(n2)/C(=C/Nc3ccccc3C(C)C)/C#N C04817177
Cc1ccc(c(c1)Br)NC(=O)COC(=O)/C=C/c2ccccc2F C05079044
c1cc(ccc1C[C@H]2C(=O)N/C(=N\N=C\[C@@H]3CCC=CC3)/S2)SC(F)F C05157009
CCSc1ccc(cc1)C(=O)Nc2c(c3c(s2)C[C@@H](CC3)C)C(=O)OC C05241583
CCOC(=O)c1c2c(sc1NC(=O)CSc3ccc(cc3)C)CCCC2 C01959029
c1ccc(c(c1)N2CCN(CC2)C(=S)Nc3ccc(cc3)OC(F)(F)F)F C02380955
Cc1cc(ccc1F)S(=O)(=O)NCCc2csc(n2)c3ccc(cc3)F C05146238
c1cc(ccc1/C=C/C(=O)OCC(=O)Nc2ccc(c(c2)F)F)Br C06431192
Cc1ccc(cc1)S(=O)(=O)[C@@H](CNC(=O)C2CCCCC2)c3cccs3 C04519530
Cc1ccc(cc1)SCC(=O)Nc2nnc(s2)SCc3ccccc3 C02695802
CCSc1ccc(cc1)C(=O)Nc2ccc(cc2)Sc3nc(cc(n3)C)C C01496266
c1ccc(cc1)Cn2cc(c(n2)c3ccccc3)C(=O)NCCc4cccs4 C09577358
C[C@H](C(=O)NCc1ccccc1)OC(=O)/C=C/c2ccc(cc2)Br C10524536
c1cc(cnc1)CCC(=O)NC[C@H]2Cc3cc(cc(c3O2)Cl)c4ccsc4 C12079805
C=CCn1c2ccccc2nc1[C@H](Cc3ccccc3)NC(=O)c4cccs4 C12379160
C[C@@H](c1ccccc1)NC(=O)C[C@@H](c2ccccc2F)c3cnc4n3cccc4 C06565029
CCOc1cc(ccc1OCc2cccc3c2cccc3)/C=C\4/C(=O)NC(=S)S4 C13566887
c1ccc(cc1)c2c(cn(n2)c3ccccc3)CNC(=O)CCc4cccs4 C18110772
CCc1ccc(cc1)C(=O)NC[C@@H](c2cccn2C)N3CCc4ccccc4C3 C21151485
C[C@@H](C(=O)Nc1nnc(s1)SCc2ccccc2)Sc3ccccc3 C21953896
CCSc1nnc(s1)S[C@H](C)C(=O)Nc2cccc(c2Cl)Cl C22041928
CCSc1ccccc1C(=O)Nc2ccc(cc2)Sc3nc(cc(n3)C)C C22890939
c1ccc(cc1)c2ccc(cc2)[C@@H]([C@H](CN3CCN(CC3)c4ccccc4)C#N)O C12526614
CSCc1cccc(c1)C(=O)NCc2ccc(o2)c3nc4ccccc4s3 C24883755
C[C@H](c1ccc(cc1)F)NC(=O)[C@H](C)OC(=O)c2cc3c(cccc3s2)F C24899335
C[C@@H](c1nc2ccccc2n1C(F)F)NC(=O)CSc3ccccc3Cl C24961783
c1ccn2cc(nc2c1)CCNC(=O)CSc3cccc4c3c(ccc4)Cl C25524510
C[C@H](C(=O)NC(c1ccccc1)c2ccccc2)Sc3ncc4n3cccc4 C26372328
Cc1ccc(cc1)[C@H](c2cccs2)NC(=O)CSc3ncc4n3cccc4 C26560685
Cc1ccc(cc1)[C@@H](c2cccs2)NC(=O)CSc3ncc4n3cccc4 C26560687
CCCOc1cc(ccc1Br)S(=O)(=O)N[C@H]2CCCC[C@@H]2C C28252061
CCCOc1cc(ccc1Br)S(=O)(=O)N[C@@H]2CCCC[C@H]2C C28252068
Cc1ccccc1[C@@H](c2ccccc2)NC(=O)c3ccc(cc3)CN4CCCC4=O C30873608
Cc1ccccc1n2c(c(cn2)C(=O)N[C@@H](C)c3ccc(cc3)SC)C4CC4 C31688756
c1cc(ccc1CSc2nnc(s2)NC(=O)/C=C/[C@H]3CCC=CC3)Cl C33411060
Cc1cccc(c1)C(=O)NCCc2nc3ccccc3n2CC(=C)Br C35145106
c1ccc(cc1)CNC(=O)C[C@H](c2ccccc2F)c3cnc4n3cc(cc4)Cl C35438275
C[C@H](C(=O)NC1CCCCC1)OC(=O)/C=C/c2cc(ccc2F)Br C06431652
Cc1ccc(cc1)C(=O)NCCc2nc3ccccc3n2CC(=C)Br C40200085
C[C@@H](c1ccccc1)NC(=O)[C@@H]2CS[C@@H](N2C(=O)c3cccs3)CC(C)C C33789045
CCOc1ccc(cc1)CN2CCC[C@@H](C2)c3c(c[nH]n3)c4c(cccc4F)F C42628394
CCOc1ccc2c(c1)[nH]c(n2)SCC(=O)c3ccc(cc3)Br C05489327
c1ccc(cc1)N2CC[C@@H](C2)CNC(=O)CSC3=Nc4ccccc4CS3 C53615860
Cc1ccc(cc1NC(=O)c2ccc(cc2)OCc3nc(cs3)C4CC4)Cl C56925055
CCCN(CC(=O)Nc1ccc(c(c1F)F)F)C(=O)c2cc3c(s2)CCC3 C29881356
CC(C)[C@H](c1ccccc1)NCC2=NC(=O)C3=C(CSC3=N2)c4ccccc4 C64143857
c1ccnc(c1)c2nc(cs2)CC(=O)NCCc3c(cccc3Cl)Cl C54197330
Cc1ccccc1n2c(cc(c2C)C=C3C(=O)N(C(=S)N(C3=O)C)C)C C01185952
c1ccc2c(c1)N(CCCS2)C(=O)Cn3cnc4c(c3=O)ccs4 C07719176
CCC(=O)N1CCN(CC1)S(=O)(=O)c2ccc(s2)Br C08164218
c1ccc2c(c1)nc(s2)[C@H]3CCCCN3C(=O)[C@H]4CCS(=O)(=O)C4 C08230234
CC1=C(S(=O)(=O)N=C1N2CCOCC2)c3cccc(c3)Br C09286660
c1ccc2c(c1)CCN(C2)S(=O)(=O)c3ccc(cc3)N4CCCCC4=O C12002243
c1ccc2c(c1)CCN2C(=O)CCCN3c4cccnc4SCC3=O C06802591
Cc1nnc(s1)S[C@H](C)C(=O)N2CCN(CC2)c3ccccc3 C07207121
Cc1ccsc1C(=O)[C@@H]2CCCN(C2)S(=O)(=O)c3cccnc3 C12448637
Cc1csc(=O)n1CC(=O)N2CCC[C@H](C2)c3nc4ccccc4s3 C15536329
CN(C)c1ccc(cc1)/C=C/2\C(=O)N(C(=S)S2)C(=O)c3cccnc3 C16186320
Cc1c(c(n(n1)C)C)CN2CCN(CC2)C(=O)[C@@H]3C[C@H]3c4ccccc4 C27927749
Cn1c(=O)c(c(cn1)Br)[C@H](C#N)c2ccc3ccccc3n2 C28114815
Cc1ccc(c(c1)S(=O)(=O)N2CCN(CC2)Cc3ccncc3)F C32406133
CC\1=NN(C(=O)/C1=C/N2CCOCC2)c3ccc(cc3)Br C13371011
c1c(c(cc(c1S(=O)(=O)N2CCCC2)Cl)Cl)C(=O)N3CCCC3 C00876493
C[C@H](c1ccc(cc1)F)n2cc(ccc2=O)S(=O)(=O)N3CCCC3 C08389242
CCc1ccc(cc1)S(=O)(=O)N2CCC[C@H](C2)c3nnc(s3)C C38666552
CCn1cc(c(=O)c2c1nc(cc2)C)C(=O)N3CC[C@H](CC(C3)(C)C)C C39261083
CC1CCN(CC1)C(=O)[C@@H]2CCCN2C(=O)c3cccc(c3)n4cccc4 C40662521
C[C@H]1COCCN1S(=O)(=O)c2cc(cnc2Cl)Br C41066352
Cc1c(sc(n1)c2cccc(c2)C(=O)N3CCC4(CC3)OCCO4)C C41451332
Cc1cc(c(cc1C)/C=C/C(=O)N2CCN(CC2)[C@H]3CCS(=O)(=O)C3)C C42850260
Cc1cccc2n1c(=O)cc(n2)CS(=O)(=O)c3ccc(cc3)Cl C43849676
Cc1nc(on1)[C@H]2CCC(=O)N2Cc3ccc(cc3F)Br C44434532
C[C@H]1COCCN1Cn2c(=S)n3cc(cc(c3n2)Cl)C(F)(F)F C46477990
CCn1c2ccccc2n(c1=O)CC(=O)N3CCC[C@@H]3c4ccsc4 C46843553
c1cscc1C(=O)N2CCN(CC2)Cc3cc4c(c(c3)Cl)OCO4 C52239940
CC[C@H](c1ccccc1)C(=O)N2CCN(CC2)[C@H]3CCS(=O)(=O)C3 C52854286
CCN\1C(=O)[C@H](S/C1=N\S(=O)(=O)c2ccc(cc2)Br)C C16754744
c1ccc2c(c1)nc(s2)[C@@H]3CCCN3Cn4c(=S)n(cn4)C5CC5 C14206421
c1ccc2c(c1)N(CCS2)C(=O)CN3C(=O)[C@H]4[C@@H]5C[C@H]([C@@H]4C3=O)C=C5 C57337813
CN1C(=O)C(=Cc2ccc(o2)c3ccc(cc3F)F)C(=O)N(C1=S)C C05719691
Cc1c(sc2c1c(=O)n(c(n2)S[C@@H]3C[C@@H](OC3=O)C)CC=C)C C60887718
Cc1c(sc(n1)C(C)(C)C)C(=O)N2CCN(CC2)C[C@H]3CCCO3 C61343373
C[C@@H]1C(=C(C(=N1)c2csc(n2)Cc3ncc(n3C)Cl)C)C(=O)C C64120535
CN(CC1=NC(=O)[C@@H]2C(=N1)C=CS2)C(=O)C34CC5CC(C3)CC(C5)C4 C64176078
c1c(cc(c2c1N(CCC2)C(=O)C(=O)N3CCN(CC3)CC(F)F)F)F C64297968
c1csc(n1)N2CCCN(CC2)S(=O)(=O)c3cc(cc(c3)F)F C64403356
c1cc(ccc1c2ncc3c(n2)CCN(C3)C(=O)c4ccncc4)Cl C65168558
c1cc(=O)n(cc1S(=O)(=O)N2CCCC2)Cc3cc(cc(c3)F)F C65237282
CCN(CC)C(=O)c1cc2c(s1)CC[C@@H](C2)C(=O)N3CCOCC3 C65272690
C[C@H]([C@H]1CCCO1)N2C(=O)/C(=C/c3ccc4c(c3)OCCO4)/SC2=S C66145806
CCN([C@H]1CCS(=O)(=O)C1)C(=O)CN2CCCc3c2ccc(c3)C C15298822
Cc1cc(no1)[C@@H]2CCCN2C(=O)c3ccc(nc3C)c4ccsc4 C66608464
CCc1cc2c(ncnc2s1)N3CCC[C@H]3C(=O)N4CCSCC4 C66818223
Cc1ccc(cc1)S(=O)(=O)N2CCC[C@H]2C(=O)N3CCSCC3 C66936964
C[C@H]1COCCN1C(=O)C(=O)N(C)c2ccc(cc2F)Br C67373155
C[C@H]1CCc2ccccc2N1C(=O)C(=O)N3CCC[C@H]3c4ccccn4 C67417557
c1ccc2c(c1)N(CCS2)C(=O)C(=O)N3CCC[C@@H]3c4ccccn4 C67417700
Cc1ccc(c(c1)C)NC(=O)CSc2[nH]c(cn2)c3ccc(cc3)Br C04129645
c1cc2c(c(c1)NC(=O)c3cc(c(s3)Br)Br)nc([nH]2)C(F)(F)F C01431655
Cc1c(c(c(c(c1C)C)C(=O)C[C@]2(c3cc(ccc3NC2=O)Br)O)C)C C03017772
c1ccc(c(c1)C(=O)NC(=S)Nc2ccc(cc2)I)Br C00940916
C[C@H](c1ccccc1)NC(=O)c2c3c(sc2NC(=O)c4ccccc4F)CCCC3 C02965389
c1cc(ccc1CC(=O)NC(=S)Nc2ccc(cc2Cl)I)Cl C08721527
c1cc2c(cc1Br)c3cc(cc(c3n2C[C@H](CO)O)Br)Br C00792879
c1ccc(cc1)C(=O)N/N=C/c2cc(c(c(c2)I)O)Br C09934548
Cc1c(ccc(n1)NC(=S)NC(=O)c2cccc(c2)I)Br C10035171
Cc1c(cc(cc1Br)NCC(=O)N/N=C/C=C/c2ccccc2)Br C12372377
c1ccc2c(c1)cccc2OCC(=O)NC(=S)Nc3ccc(cc3)I C12499366
C=CCNS(=O)(=O)c1ccc2c(c1)[C@@H]3C=CC[C@H]3[C@@H](N2)c4ccc(cc4)Br C13638904
CC(C)(C)NC(=O)c1cccc2c1N[C@@H]([C@H]3[C@@H]2C=CC3)c4ccc(cc4)Br C13638992
CCn1c2ccccc2c3c1ccc(c3)[C@@H]4[C@H]5CC=C[C@@H]5c6cccc(c6N4)C(=O)NCC=C C13642701
CCn1c2ccccc2c3c1ccc(c3)[C@H]4[C@H]5CC=C[C@@H]5c6cccc(c6N4)C(=O)NC(C)C C13642796
Cc1c(ccc(n1)NC(=S)NC(=O)/C=C/c2ccc(cc2)Cl)I C14270754
C[C@@H](c1ccccc1)NC(=O)c2ccccc2NC(=O)/C=C/c3ccc(cc3)SC C03410983
c1cc(cc(c1)Br)C(=O)NC(=S)Nc2ccc(cn2)I C16386162
Cc1ccc(cc1)/C=C/2\C(=O)Nc3cc(ccc3S2)C(=O)NCCc4ccc(cc4)SC C20355340
c1cc(c(cc1NC(=S)N2CCCN(CC2)C(=S)Nc3ccc(c(c3)Cl)F)Cl)F C20436265
c1cc(ccc1SCC(=O)N/N=C/c2cc(ccc2O)I)Cl C20478785
C[C@@H](C(=O)NCCOC)Nc1c(cc(cc1Br)Br)Br C20504688
c1cc(c(c(c1)Br)OCc2cc(cc3c2OCOC3)N)Br C20580919
C=CCNS(=O)(=O)c1ccc2c(c1)[C@@H]3C=CC[C@H]3[C@H](N2)c4ccc(cc4)Br C20680786
CCCc1ccc(cc1)[C@H](c2cccs2)NC(=O)c3ccc4c(c3)NC(=O)CS4 C24647708
Cc1cccc(c1)N[C@H](C(=O)c2ccccc2)NC(=O)c3ccc(cc3)Br C25558849
Cc1c(cc(cc1Br)NCC(=O)N/N=C\c2ccccc2F)Br C32929270
c1ccc(c(c1)C(=O)NCCCNC(=O)c2ccccc2Br)Br C02802008
C[C@H](C(C)C)NC(=O)c1cc(c(cc1Br)C(=O)N[C@H](C)C(C)C)Br C22685008
CC(C)Cc1ccc(cc1)[C@H](CNBr)N2CCN[C@@H](C2)I C39533523
CC(C)N(CC1CC1)S(=O)(=O)c2c(cc(cc2Br)Br)N C42563381
c1ccc2c(c1)C3C[C@@H](C2c4c3cccc4)CNC(=O)/C=C/c5ccc(cc5)C(=O)NC6CC6 C46645507
c1ccc2c(c1)C3C[C@H](C2c4c3cccc4)CNC(=O)/C=C/c5ccc(cc5)C(=O)NC6CC6 C46645509
c1cc(ccc1C(=O)NCCC(=O)NC2(CC2)c3ccc(cc3)Br)Br C48333984
C[C@H](Cc1ccsc1)NC(=O)Nc2cc(ccc2I)Br C49030750
c1cc(cc(c1)O)CNC(=O)c2ccc(c(c2)Br)I C49248870
Cc1ccsc1CNC(=O)Nc2cc(ccc2I)Br C49264399
CC[C@H](C)NC(=O)[C@@H](C)NC(=O)c1cc(ccc1I)Br C49430351
c1cc(c(cc1Br)[N-]S(=O)(=O)CC[C@H]2CCCC[NH2+]2)Br C49645396
c1ccc(c(c1)Oc2ccc(cc2Br)S(=O)(=O)N)I C49844236
CNc1c(cc(cn1)Br)C(=O)Nc2cccc(c2)I C50745764
CNc1cc[nH+]c(c1)/C(=N/c2c(cc(cc2Br)Br)Br)/[O-] C50745894
Cc1c(ccc(n1)NC(=S)NC(=O)c2ccc(c(c2)Cl)Cl)I C22576526
Cc1cc(c(cc1Br)C)SCC(=O)Nc2ccc(c(c2)C(=O)NC)Cl C59352502
c1ccc(c(c1)C(=O)N/N=C/c2cc(cc(c2O)Br)Br)Cl C59417830
Cc1ccc2c(c1)[nH]c(n2)SCC(=O)Nc3cc(cc(c3)Br)Br C59434884
C[C@H](c1ccc(cc1)Br)NC(=O)C(=O)N[C@@H](C)c2ccc(cc2)Br C59461449
c1cc(cc(c1)Cl)C2(CCOCC2)CNC(=O)c3cc4ccc(cc4[nH]3)Br C59991561
c1cc2c(cc1Br)[C@](C(=N2)O)(CC(=O)c3ccc(s3)Br)O C02313368
CC[C@H](C)Oc1ccc(cc1)C(=O)NC(=S)Nc2ccc(cc2Br)C C66202019
C[C@@H](c1ccccc1)[C@@H](c2ccccc2)OC(=O)c3c(cccc3[N+](=O)[O-])C(=O)[O-] C03136991
C[C@H](c1ccccc1)[C@@H](c2ccccc2)OC(=O)c3c(cccc3[N+](=O)[O-])C(=O)[O-] C03136992
CN\1C(=O)/C(=C/C=C/c2ccc(cc2)N(C)C)/S/C1=N\c3cccc(c3)C(=O)[O-] C06871661
Cc1ccc(cc1)c2nc(cs2)CSc3nc4ccccc4c(=O)n3[C@@H](C(C)C)C(=O)[O-] C13025211
Cc1ccc(cc1)c2nc(cs2)CSc3nc4ccccc4c(=O)n3[C@H](C(C)C)C(=O)[O-] C13025212
CC(C)c1ccc(cc1)S(=O)(=O)Oc2ccc(cc2C(=O)[O-])I C13263255
CC(C)(C)c1ccc(cc1)c2nnc(n2C)SCc3c4c(cccc4sc3C(=O)[O-])F C13396498
c1ccc(cc1)CCCn2c(=O)c3ccccc3nc2SCc4c5ccccc5oc4C(=O)[O-] C13398825
CN\1C(=O)/C(=C/c2cc(ccc2OCC#C)Br)/S/C1=N\c3cccc(c3)C(=O)[O-] C13660979
c1cc(c(c(c1)[N+](=O)[O-])[O-])/C=N/c2ccc3c(c2)nc(o3)c4ccc(cc4Cl)F C03113905
c1ccc(cc1)/N=C\2/N(C(=O)/C(=C/c3ccc(o3)c4ccccc4C(=O)[O-])/S2)c5ccccc5 C16676121
Cc1ccc2c(c1)sc(n2)N3[C@H](C(=C(C3=O)[O-])C(=O)c4ccccc4)c5ccc(cc5)C(C)C C09007639
CC(C)(C)c1ccc(cc1)C(=O)c2cccc(c2)[N-]S(=O)(=O)c3ccc(cc3)[N+](=O)[O-] C22528279
CCCc1c(nc(nc1[O-])SCc2ccc(c(c2)[N+](=O)[O-])OC)c3ccccc3 C16853357
c1ccc(c(c1)C(=O)c2cc(ccc2[N-]S(=O)(=O)c3ccc(c(c3)[N+](=O)[O-])Cl)Cl)F C16044812
CC(C)(C)[C@@H]1CCc2c(sc3c2c4nc(nn4c(n3)[O-])COc5ccccc5)C1 C27516915
CC(C)(C)c1ccc(cc1)n2cccc2/C=C/3\C(=NC(=S)N(C3=O)c4cccc(c4)Cl)[O-] C32109734
CCCC[C@H](C(=O)[O-])Sc1nnc(n1C2CCCCC2)c3cc4ccccc4o3 C28051386
CC(C)c1ccc(cc1)OCc2cccc(c2)c3nnc(n3c4ccc(cc4OC)OC)[S-] C02793502
CCCc1c(c(n(n1)c2ccc(cc2C)C)[O-])C3=C(C(=O)N(C3=O)Cc4ccccc4)N(C)CC C35621532
Cc1c(c2ccccc2n1CC=C)/C=C\3/C(=O)N(/C(=N\c4ccc(cc4)C(=O)[O-])/S3)C C35657213
CCN(C)/C(=C/C1=CSC2=NC(=C([C@@H](N12)c3cc(ccc3C)C)C(=O)OCC=C)C)/[O-] C35697498
Cc1ccc(c(c1)C)CSc2nc(c(c(n2)[O-])Cc3cc(ccc3C)[N+](=O)[O-])C C37637438
c1ccc(cc1)C(=O)c2ccc3c4c2nc(c(c4-c5ccccc5C3=O)C(=O)c6ccccc6)[O-] C08870636
Cc1ccc(cc1)CSc2nnc(s2)/N=C(/C(=C/c3ccccc3Br)/C#N)\[O-] C39997562
c1ccc(c(c1)CSc2nnc(s2)/N=C(/C(=C/c3ccc(cc3Cl)Cl)/C#N)\[O-])F C39997621
CCCSc1nnc(s1)/N=C(/C(=C/c2ccc(o2)c3cc(ccc3Cl)Cl)/C#N)\[O-] C39998152
CCCCSc1nnc(s1)/N=C(/C(=C/c2ccc(o2)c3ccc(cc3)Cl)/C#N)\[O-] C39998184
CCCCSc1nnc(s1)/N=C(/C(=C/c2ccc(o2)c3cccc(c3)Cl)/C#N)\[O-] C39998191
CCCOc1ccc(cc1)/C=C(\C#N)/C(=N/c2nc(cs2)c3ccc(cc3)CC)/[O-] C40928693
c1cc(ccc1c2ccc(cc2)Cl)Oc3cncc4c3cc(s4)c5[n-]nnn5 C40975461
CC[C@H](C)c1ccc(cc1)N2C(=O)/C(=C/c3cc(n(c3C)c4c(cccc4C)C)C)/C(=NC2=O)[O-] C02219793
CCOc1cc(ccc1OCc2ccccc2C)/C=C(\C#N)/C(=N/c3nc4ccccc4s3)/[O-] C41120614
COc1cccc(c1)c2cc(nc(n2)SCc3nc(no3)c4ccc(c(c4)F)Cl)[O-] C44169534
COc1ccc2c(c1)sc(n2)[N-]S(=O)(=O)c3ccc(cc3)c4ncc(o4)c5ccccc5 C47162892
COc1ccc(cc1)c2c(c(nc(n2)SCCCOc3ccc(cc3)Cl)[O-])C#N C31610406
CCO/C(=C/1\C(=O)/C(=C/c2cc(cc(c2OC)Cl)Cl)/S\C1=N/c3ccc(cc3)C)/[O-] C59364739
CCOc1cc(cc(c1[O-])/C=N/c2cccc(c2C)c3nc4ccccc4s3)[N+](=O)[O-] C59476406
CC[C@@H](C(=O)C)Oc1ccccc1/C=C\2/C(=O)N(/C(=N\c3cccc(c3)C(=O)[O-])/S2)CC C16931787
CC[C@H](C(=O)C)Oc1ccccc1/C=C\2/C(=O)N(/C(=N\c3cccc(c3)C(=O)[O-])/S2)CC C16931783
CC[C@@H](C(=O)C)Oc1ccccc1/C=C\2/C(=O)N(/C(=N\c3ccccc3C(=O)[O-])/S2)CC C16932046
CC(C)c1ccc(cc1)[C@H]2[C@H]3C(=NC(=NC3=O)SC(C)C)N=C4C2=C(CCC4)[O-] C39764811
CCOc1cc(ccc1OCC=C)/C=C/2\C(=O)N=C(S2)[N-]c3ccccc3Cl C15011960
C[C@@]1(CC(N(c2c1cccc2)C(=O)CSc3[n-]c(nn3)c4ccccc4)(C)C)c5ccccc5 C02312878
CCCCc1c(nc2nc(nn2c1[O-])N(Cc3ccc(cc3)C)C(=O)c4cccc(c4)C)C C64792112
CC[C@@H](C(=O)C)Oc1ccccc1/C=C\2/C(=O)N(/C(=N/c3cccc(c3)C(=O)[O-])/S2)CC C16931787
CC[C@@H](C(=O)C)Oc1ccccc1/C=C\2/C(=O)N(/C(=N/c3ccc(cc3)C(=O)[O-])/S2)CC C16932248
CC[C@H](C(=O)C)Oc1ccccc1/C=C\2/C(=O)N(/C(=N/c3ccc(cc3)C(=O)[O-])/S2)CC C16932244
c1ccc(cc1)COc2ccc(cc2)c3nc(on3)CSc4nc(cc(n4)[O-])c5ccccc5 C65330973
Cc1cc(cc(c1O[C@@H](C)C(=O)Oc2ccc(cc2C(=O)[O-])Br)C)Br C66145566
Cc1ccc-2n1CCn3c2cc(c3)c4ccc(cc4)Br C00257198
c1cc(n(c1)c2ccc(cc2Br)Br)C=O C03676280
Cc1cc(n(n1)c2c(c(c(c(c2F)F)C(F)(F)F)F)F)C C03662527
C(C(=O)c1c(c(nc(c1Cl)Cl)Cl)Cl)Cl C02173373
c1c2c(cc(c1Cl)Cl)C(=O)C(=C(C2=O)Cl)Cl C01606683
c1ccc(cc1)C=C2CCC/C(=C\c3ccccc3)/C(=O)C2=O C12658268
Cc1cc(nc2c1cc(c(n2)Br)Br)C C08409904
Cc1cc(c(n1c2ccc(cc2Cl)Br)C)C=O C09261755
c1cc(cc(c1)I)n2cccc2C=O C03676301
c1cc(cnc1)/C=N/c2ccc(cc2Cl)Br C00072083
c1cc(sc1C(=O)N2CCCCCCC2)Br C06729179
C[C@@H]1c2ccsc2CCN1C(=O)c3csc4c3CCCC4 C22007814
c1ccc2c(c1)N(CCCS2)Cc3cccc4c3nccc4 C32901328
CC(C)[C@@H](C(=O)N1CC[C@H]2CCCC[C@@H]2C1)Br C35411915
C[C@H]1CC[C@@H]([C@@H](C1)Oc2c(c(c(c(c2F)F)F)F)F)C#N C36302025
c1ccc(c(c1)c2nc(co2)CCl)I C37933881
c1ccc(c(c1)[C@@H](C#N)N2CCCCCC2)Br C38086242
C1CCC2(C1)[C@@H]3[C@@H]4CC[C@@H](C4)[C@@H]3SC5=NC(=O)S[C@@H]25 C39145921
CSc1cc2ncc(n2c(c1)I)Cl C39460090
CCO[C@@H]1CCC[C@]2(C1)CCC[C@@H](N2F)Br C39523870
CO[C@H]1CCC[C@@]2(C1)CCC[C@@H](N2Cl)Br C39524473
CCO[C@@H]1CCC[C@@]2(N1Br)CCC[C@@H](C2)F C39525538
CCO[C@@H]1CCC[C@]2(N1Br)CCC[C@@H](C2)F C39525541
C[C@@H]1C[C@@H](CN(C1)C(=O)c2ccc(s2)Br)C C40214679
c1cscc1[C@H](c2cc3c(cc2Cl)OCCO3)Cl C40274209
c1ccc2c(c1)OC[C@H](O2)[C@H](c3cccs3)Br C40282187
C[C@@H]1Cc2cc(ccc2O1)[C@@H](c3ccoc3)Br C40289294
C[C@@H](c1ccc(cc1)Br)n2ccc3c2CCCC3=O C41708315
c1ccnc(c1)Oc2ccc(cc2)I C42205770
c1cc(c(cc1Br)F)CN2CCO[C@H]3[C@@H]2CCCC3 C42251445
Cc1csc(n1)Oc2ccccc2I C42418451
c1ccc2cc(ccc2c1)[C@@H]([C@@H]3CCS(=O)(=O)C3)Cl C43302300
c1cc(sc1CN2CCCCCCC2=O)Br C43678607
c1csc(c1Br)CN2CCCCCCC2=O C43678609
c1cc2c(cc1[C@@H]([C@@H]3CCOC3)Br)CCCO2 C48630324
CC1CCN(CC1)c2c(cc(cn2)Br)CCl C50043192
c1cc(ccc1c2nc3c(s2)C(=O)CCC3)Br C50329686
c1c(csc1c2nc3c(s2)C(=O)CCC3)Br C50329787
C[C@H]1CCN([C@@H](C1)C)c2c(cc(cn2)Br)CCl C51734439
c1cc(c(c(c1)F)F)n2c(nc3c2c(c(cc3)F)F)CCl C53171221
c1ccc2c(c1)c(cs2)[C@H](C(=O)N3CCCCC3)Cl C54463250
Cc1cc(ccc1N2[C@@H]3CCC[C@H]2CC(=O)C3)Br C54600922
Cc1nc(cc(n1)Cl)Sc2cccc(c2)Br C55308110
c1ccc2c(c1)nc(n2[C@@H]3CCCc4c3ccs4)CCl C61365310
CC[C@@H](C(=O)N1CC[C@@H]([C@@H]2[C@@H]1CCCC2)C)Br C61490542
CC[C@H](C(=O)N1CC[C@H]([C@@H]2[C@@H]1CCCC2)C)Br C61490551
c1cc(ccc1n2c(cc(n2)C(F)F)S)Br C61629249
Cc1ccsc1[C@H](c2ccc3c(c2)CCC(=O)N3C)Cl C62806915
Cc1c(sc2c1c(ncn2)[C@@H](C)[C@H](C)Br)C C63046334
Cc1cc(c2c(c1Br)nsn2)Br C38885706
Cc1c(ccc2c1nc(cc2C(=O)NCc3ccco3)c4cccs4)Cl C02890194
c1ccc(c(c1)NC(=O)CSc2c3c4c(sc3ncn2)CCCC4)Cl C00888482
CSc1nc2ccc3c(c2s1)sc(n3)NC(=O)Cc4ccccc4 C04134758
CSc1ccc(cc1)C(=O)Nc2nc(cs2)c3nc4ccccc4s3 C04517629
c1cc(cc(c1)NC(=O)Cc2cccs2)c3nc4cc(ccc4o3)Cl C00693084
c1ccc(cc1)NCc2nn3cc(c4c3n2CCCC4)c5ccc(cc5)Cl C01432471
CSc1ccccc1C(=O)Nc2nc3ccccc3c(n2)c4ccccc4 C02420129
Cc1cc(c(n1c2ccc3ccccc3c2)C)/C=C(\C#N)/C(=O)Nc4ccccc4 C01189787
c1ccc(c(c1)NC(=O)Cc2csc3n2cc(n3)c4ccc(cc4)Cl)F C05146497
CC(=O)CSc1[nH]c(=O)c2c(csc2n1)c3ccc4c(c3)CCCC4 C05237798
c1ccc2c(c1)c(cc(n2)C3CC3)C(=O)N/N=C/c4ccc(cc4)Br C05685516
Cc1cc(c(cc1Cl)OC)NS(=O)(=O)c2ccc(s2)Br C07428453
CC[C@H](C12CC3CC(C1)CC(C3)C2)NC(=O)c4c(c(n(n4)C)C)Br C08326962
c1ccc2c(c1)c(cc(n2)C3CC3)C(=O)Nc4ccc(cc4)c5nccs5 C09460182
CCN1c2ccc(c3c2c(ccc3)C1=O)NC(=O)Cc4ccc(s4)Cl C10060934
C[C@@H]1C[C@H](CN(C1)C(=O)c2ccc(cc2)CSc3[nH]c4ccccc4n3)C C12525545
c1ccc(cc1)/C=C/C(=O)N2CCC[C@@H](C2)c3c(cn[nH]3)c4ccc(c(c4)F)F C11789470
CCc1ccc(cc1)[C@@H](C)NC(=O)c2c(c-3c(o2)CCc4c3nc(s4)C)C C15869949
Cc1ccccc1NC(=O)/C(=C\c2cc(n(c2C)c3ccc(c(c3)C)C)C)/C#N C16362909
c1cc(ccc1/C=C/C(=O)Nc2c(nc3n2ccs3)c4ccc(cc4)F)F C18705719
c1cc(cc(c1)Nc2c(nc3n2cccn3)c4ccc(cc4)F)C(F)(F)F C20182029
CC(C)c1ccc(cc1)CN2CCN(CC2)C(=O)Nc3ccc(cc3)Cl C13322759
Cn1ccnc1[C@H](c2ccc(cc2)Cl)NC(=O)C34CC5CC(C3)CC(C5)C4 C29768997
Cc1ccc(cc1C)NS(=O)(=O)c2cc(sc2C)c3nc(cs3)C C33289978
c1ccc(cc1)N(Cc2cc(=O)[nH]c3c2cccc3)C(=O)c4ccc(cc4)Cl C13778906
c1cc(ccc1NCc2cc(ccc2Cl)[N+](=O)[O-])I C35368250
Cc1ccc(cc1I)N[C@@H](C)c2ccc(cc2)[N+](=O)[O-] C37055695
C[C@H](c1ccc(c(c1)Cl)F)Nc2ccc(cc2Br)[N+](=O)[O-] C37131100
c1ccc(c(c1)CNc2ccc(cc2[N+](=O)[O-])Br)Br C37140030
C[C@@H](c1ccccc1)NC(=O)c2cc(on2)c3ccc(cc3)Br C03958515
c1ccc(cc1)C\2=CC(=O)N(C(=S)/C2=N/Nc3ccccc3)c4ccccc4 C06575864
c1ccc(c(c1)c2nc([nH]n2)SCc3ccc(cc3)C#N)Br C07252191
CN(C)c1cccc(c1)C(=O)Nc2nc(cs2)c3cc(ccc3Cl)Cl C38551354
Cc1ccc(cc1)C[C@H]2C(=O)N/C(=N/N=C/c3cccc4c3cccc4)/S2 C39794180
Cc1ccc(c(c1)Br)OCC(=O)Nc2nc3c(cccc3s2)C C40965507
c1ccc2c(c1)c(no2)CC(=O)NC[C@@H]3CC4c5ccccc5C3c6c4cccc6 C45865314
Cc1ccc(cc1)[C@@H](C)N(C)C(=O)Nc2ccc(cc2C)N3CCSCC3 C51673063
c1ccc(cc1)c2c(n3ccccc3n2)NC(=O)Cc4c(cccc4Cl)F C22587846
C[C@H](C(=O)Nc1nc2ccccc2s1)Sc3nc4ccccc4s3 C58985804
c1cc(n(c1)c2ccc(cc2)Br)/C=N/NC(=O)c3ccc(cc3)F C59248538
Cc1ccc(n1c2nc(cs2)CC(=O)Nc3cc(ccc3Cl)Cl)C C42192350
Cc1ccc(cc1)NC(=O)/C(=C\c2cc(n(c2C)c3cccc(c3)C)C)/C#N C59335119
Cc1ccc(cc1)NC(=O)/C(=C\c2cc(n(c2C)c3c(cccc3C)C)C)/C#N C59335468
c1cc(ccc1NC(=O)c2cc(c(cc2Cl)F)F)Sc3nncs3 C47407759
c1cc(ccc1NC(=O)C23CC4CC(C2)CC(C4)C3)Sc5nncs5 C47407953
c1ccc(cc1)Nc2ccccc2N3C(=O)/C(=C/N4CCCCC4)/SC3=S C59397536
c1cc(cc(c1)Br)c2nnc(o2)SCC3(CCCCC3)O C65169997
Cc1ccc(c(c1)C)NC(=O)/C(=C\c2cnc(s2)c3ccccc3)/C#N C66255781
C[C@@H](c1ccc(cc1)F)NC(=O)C2CCN(CC2)c3nc4ccccc4s3 C66271563
Cc1ccc(cc1)/C=C(\C#N)/C(=O)Nc2nc(cs2)c3ccc(cc3)Cl C67190143
c1ccc(c(c1)/C=C(\C#N)/c2nnc3n2CCCCC3)I C04176428
c1ccc(c(c1)[C@H]([C@H](c2ccccn2)Br)Br)[N+](=O)[O-] C04235286
CC(C)C(=O)N1CCC2(CC1)N(CCS2)C(=O)c3ccc(cc3)Br C04239565
C1CCc2c(c3c(s2)nc4n(c3=O)C[C@@H](S4)CI)C1 C00841009
c1cc(cnc1)CN2C(=O)/C(=C/c3ccc(o3)I)/SC2=S C01167763
c1cc(ccc1N2C(=O)/C(=C/c3ccc(o3)Br)/SC2=S)F C01159225
C[C@@H]1CN([C@@H](CN1C(=O)C(Cl)(Cl)Cl)C)C(=O)C(Cl)(Cl)Cl C01117221
c1cc(oc1)/C=C/C=C/2\C(=O)N(C(=S)S2)c3ccc(cc3)Br C02454109
CN(CCC#N)S(=O)(=O)c1cc(ccc1Br)Br C03251573
c1cc(ccc1N2C(=O)/C(=C\c3ccc4c(c3)OCCO4)/SC2=S)Cl C06332898
C[C@H]1c2cccn2CCN1S(=O)(=O)c3c(cc(cc3Br)F)F C06588897
C=CCN1C(=O)/C(=C/c2cc3c(c(c2)Br)OCO3)/SC1=S C07156103
Cc1nc2c(c3c(s2)CCC3)c(n1)SCC(=O)N4CCc5c(ccs5)C4 C12820906
c1ccc(cc1)CN\2C(=O)CS/C2=N\N=C\c3ccc(cc3)Br C13584115
c1cc(cnc1)N2C(=O)/C(=C/c3cc(cs3)Br)/SC2=S C32789471
CN1CCc2cccc3c2[C@H]1CN(C3)S(=O)(=O)c4ccc(cc4)Br C33811733
CC(=O)N1CCc2c1cc(c(c2)Br)C(=O)c3ccc(o3)Br C35369774
CN(c1nc(cs1)c2ccc(cc2)Br)[C@H]3CCS(=O)(=O)C3 C04511936
Cc1ccc(s1)C(C2C(=O)CC(CC2=O)(C)C)C3C(=O)CC(CC3=O)(C)C C18028828
Cc1cc2c(c3cc(ccc3o2)OC)c([n+]1[O-])c4ccc(cc4)Br C02417375
C[C@@H]1CCCN1C(=O)Cn2c3ccc(cc3c4c2CCN(C4)C)Br C39228534
Cc1c(c2c(n1Br)-c3c(c(ccn3)SC)C(=O)CC2)Br C39458402
c1ccc(cc1)S(=O)(=O)[C@H]2CC[C@]3(C2)C[C@@H](CN3Br)Br C39506833
CC(C)S(=O)(=O)[C@H]1C[C@]2(CC[C@@H](C2)I)N(C1)Br C39507017
c1ccc(cc1)OS(=O)(=O)[C@H]2CCCN([C@@]23CC[C@@H](C3)Br)Cl C39512839
CC(C)S(=O)(=O)[C@H]1CC[C@]2(C1)[C@@H](CCCN2Br)I C39520425
CC(C)S(=O)(=O)[C@H]1CC[C@]2(C1)[C@@H](CCCN2I)F C39520481
CCO[C@H]1CCC[C@]2(C1)CCC[C@@H](N2Br)S(=O)(=O)C(C)C C39525760
CC(C)S(=O)(=O)[C@H]1CCC[C@]2(C1)CCC[C@@H](N2I)OC C39525932
CCON1[C@H](CCC[C@@]12CCC[C@@H](C2)S(=O)(=O)C(C)C)Br C39526568
c1ccc(cc1)OS(=O)(=O)n2cc(c(c2)I)Br C39540918
Cn1cc(c2c1ccc(c2)Br)[C@H]3CCCN3C(=O)c4cccnc4 C40820786
c1c(cc(c2c1OCCCO2)Br)[C@H]([C@@H]3CCS(=O)(=O)C3)Cl C43301976
c1ccc(cc1)[C@@]23c4ccccc4[C@@](O2)([C@@H]5[C@H]3C(=O)C=C[C@@]56CO6)c7ccccc7 C43763446
C[C@H]1c2cccn2CCN1S(=O)(=O)c3ccc(cc3)I C44292036
C[C@@H]1COCCN1C(=O)c2cc(ccc2I)Br C46259392
c1cc(oc1)CN2C(=O)/C(=C\c3ccc(o3)I)/SC2=S C48642760
Cn1c2ccc(cc2oc1=O)[C@@H](c3cc(cnc3)Br)Br C51363062
Cn1c2cc(c(cc2n(c1=O)C)Br)[C@@H](c3ccncc3)Br C51952468
CC(=O)N1CCCN(CC1)C(=O)CC23C[C@H]4C[C@@H](C2)CC(C4)(C3)Br C53355428
CN1CCN(CC1)S(=O)(=O)c2cc(c(cc2Cl)Br)Cl C54363470
c1ccc(c(c1)N2C(=O)[C@H]3[C@H]4C=C[C@@H]([C@@H]3C2=O)C45CC5)I C05101849
Cc1cccn(c1=O)CC(=O)c2cc(sc2Br)Br C62986159
CCc1nc(cs1)CN(C)C(=O)c2c(c3ccccc3n2C)Br C63079207
c1ccc2c(c1)ccc(n2)N3C(=O)C[C@H](C3=O)Cc4ccc(cc4)Br C00972744
c1c(nc(s1)C2CC2)/C=C/3\CSC/C(=C/c4csc(n4)C5CC5)/C3=O C63277772
c1cc(oc1)c2nc(cs2)/C=C/3\C(=O)N(C(=S)S3)Cc4cccs4 C63823550
Cc1ccc(cc1)C[C@H]2CCCN(C2)C(=O)c3cc(ccc3C)S(=O)(=O)C C50769641
Cc1c(c(on1)C)CN2CCN(CC2)Cc3cc(ccc3F)Br C65544771
c1cc(sc1c2nc(cs2)C(=O)N3CCC[C@@H](C3)c4nccs4)Cl C67048063
CC(C)C(=O)N1CCSC12CCN(CC2)C(=O)c3cccc(c3)Br C04239844
c1cc(cnc1)/C=C\2/C(=O)N(C(=S)S2)c3ccc(c(c3)C(F)(F)F)Cl C05477903
Cc1cc\2c(c(c1)Br)N(C(=O)/C2=C/3\C(=O)N(C(=S)S3)CC=C)C C02823063
CN(C)c1ccc(cc1)/C=C/2\C(=O)N(C(=O)S2)c3ccc(cc3)Br C05569606
CSc1nc2c(=O)n(c(=S)n(c2s1)c3ccccc3)c4ccccc4 C01644420
c1c(cc(cc1C(F)(F)F)C(F)(F)F)C(=O)N=[S@@]2CCC3(C2)OCCO3 C04361599
c1cc(c(c(c1)F)/C=C(\C#N)/S(=O)(=O)c2ccc(cc2)Br)F C07000845
C=CCN1C(=O)/C(=C\c2coc3c(c2=O)cc(cc3Cl)Cl)/SC1=S C12343739
Cn1/c(=C/C(=O)c2ccco2)/s/c(=C/c3ccc(cc3F)Br)/c1=O C13005211
c1ccc(cc1)SCC(=O)N2CCc3c(c(no3)c4ccc(c(c4)F)F)C2 C15076477
CCCN1c2ccc(cc2/C(=C/3\C(=O)N(C(=S)S3)CC)/C1=O)Br C16730113
C1COC2(O1)[C@H]3C=C[C@@]2([C@H]4[C@@H]3C5(C(=C4)Br)OCCO5)Br C17111693
C[C@@H](c1nc2ccccc2s1)N3CCN(CC3)C(=O)c4ccc(c(c4)F)F C23919208
c1ccc(c(c1)CCC(=O)N2CCN(CC2)c3ccc(cn3)Br)F C28025424
CCc1cc2c(s1)nc(nc2SCC(=O)N3CCc4ccccc4C3)C C28164960
Cn1ccnc1SCC(=O)c2cc(sc2Br)Br C34990372
c1ccc(c(c1)C(=O)N2CCC3(CC2)N(CCS3)C(=O)C4CCCC4)Br C35373255
CS(=O)(=O)c1cccc(c1)C(=O)c2ccc(cc2)I C37357678
C[C@H]1COCCN1S(=O)(=O)c2ccc(cc2Br)Br C37575807
Cc1c(c2c(n1Br)-c3c(c(ccn3)Br)C(=O)CC2)F C39458977
CCOn1c(c(c2c1-c3c(c(ccn3)I)C(=O)CC2)F)C C39459104
COc1cnc2n1c(cc(c2)I)I C39463460
CC(C)S(=O)(=O)[C@@H]1CC[C@@]2(C1)C[C@@H](CN2Br)Br C39506838
CC(C)S(=O)(=O)[C@@H]1CCC[C@]2(N1F)CCC[C@@H](C2)I C39524082
CC(C)S(=O)(=O)N1[C@@H](CCC[C@@]12CCC[C@@H](C2)SC)Br C39527891
CCO[C@@H]1CCC[C@@]2(C1)CCC[C@@H](N2S(=O)(=O)C(C)C)Br C39527897
C[C@H]1CCC2=C3C(=NC(=NC3=O)CN4CCC(=CC4)c5ccccc5)S[C@@H]2C1 C39699054
c1cc(cnc1)[C@@H](c2cc3c(cc2Br)OCCCO3)Br C40285944
CC(C)[C@@H](c1ccc(cc1)Br)C(=O)N(C)[C@H]2CCS(=O)(=O)C2 C41131736
c1cc(c(c(c1)Br)O[C@@H]2CCS(=O)(=O)C2)CBr C42412586
c1c(cc(c2c1OCO2)Br)[C@@H]([C@@H]3CCS(=O)(=O)C3)Br C43302706
C[C@@H]1CN([C@H](CO1)C)C(=O)c2cc(c(s2)Br)Br C45445178
C[C@H]1CN(CC(O1)(C)C)C(=O)c2cc(ccc2I)Br C49198791
Cc1c(cco1)CN(C)C(=O)c2cc(ccc2I)Br C49253640
Cn1c2cc(c(cc2n(c1=O)C)Br)[C@H](c3ccco3)Br C51952424
Cc1cc(c(cc1Br)Br)S(=O)(=O)N2CCN(CC2)C C54362990
c1cc2c(c(c1)Br)C(=O)C(=O)N2CN3CCC[C@H]3c4ccsc4 C54513593
Cc1c(c(n(n1)C)Cl)/C=C/C(=O)N(C)Cc2ccc(cc2)Br C54619059
C=CC(=O)/N=C/1\c2ccccc2CN3C=C(C=CC3=N1)I C03180400
c1cc(cc(c1)Br)Oc2ccc(cn2)C(=O)N3CCc4c(ccs4)C3 C58911700
COC(=O)[C@H]1CCCN1C(=O)c2cc(c(s2)Br)Br C35177448
CN1C(=O)/C(=C\c2ccc(s2)Br)/C(=O)N(C1=S)c3ccccc3 C59594571
C[C@@H]1CN([C@@H](CO1)C)C(=O)c2csc(n2)c3cc(cs3)Br C59895113
C=CCN([C@@H]1CCS(=O)(=O)C1)C(=O)c2cc(ccc2Cl)Br C60555872
c1cc(cc(c1)Br)C(=O)Cn2cnc3c(c2=O)c4c(s3)CCC4 C06111406
c1cc(ncc1Br)C(=O)c2cc3c(cc2Br)OCCO3 C61861149
c1c(c(cc2c1OCCO2)Br)[C@H]([C@@H]3CCCOC3)Br C62242306
c1c(c(cc2c1OCCO2)Br)[C@H]([C@H]3CCCOC3)Br C62242313
Cn1c2cc(c(cc2n(c1=O)C)Br)[C@H]([C@H]3CCCOC3)Br C62242874
CN1c2ccc(cc2CCC1=O)[C@H](c3ccc(o3)Br)Br C62807059
C[C@H]1CCc2c(cc(s2)C(=O)NNS(=O)(=O)c3ccc(nc3)Cl)C1 C03566466
Cc1cc(no1)C(=O)Nc2c(c3c(s2)CCCC3)C(=O)NC4CCCCC4 C04750313
Cc1ccc(c(c1)C)c2csc(n2)/C(=C/Nc3ccc4c(c3)C(=O)NC4=O)/C#N C02231294
Cc1ccc(cc1)C(=O)Nc2c(c3c(s2)C[C@H](CC3)C)C(=O)NC(=O)OC C05145855
C[C@H]1CCc2c(sc(c2C(=O)NC(=O)OC)NC(=O)c3cccs3)C1 C05145871
CC(=O)Nc1ccc(cc1)c2csc(n2)NC(=O)c3cc4ccccc4o3 C03621405
c1cc(ccc1NC(=O)N2CCCC2)S(=O)(=O)Nc3ccc(cc3)Cl C04815450
CCc1nnc2n1N[C@H]([C@H](S2)C(=O)Nc3ccccc3F)c4ccccc4 C06811763
CCc1ccccc1NC(=O)c2c[nH]c3c(c2=O)c(nn3c4ccccc4)C C07424017
CNC(=O)/C(=C/c1ccc2c(c1)OCO2)/NC(=O)c3cccc(c3)Br C12656588
Cc1ccn2cc(nc2c1)C(=O)NCC(=O)Nc3ccccc3Br C08278439
CCn1c(nc2c1ccc(c2)C(=O)NNC(=O)c3ccc4c5c3cccc5CC4)C C14052436
Cc1ccc(cc1S(=O)(=O)NC2CCCC2)c3c4c(c(=O)[nH]n3)CCCC4 C15669362
CCn1c(nc2c1ccc(c2)C(=O)NNC(=O)c3ccc(c(c3)Cl)Cl)C C16026899
CN(C)c1nc(nc(n1)N)COc2ccc(cc2Br)Br C16341170
CCOc1ccc2c(c1)sc(n2)NC(=O)c3ccc4c(c3)NC(=O)CS4 C28837916
c1ccc(cc1)c2nc(sn2)NC(=O)NCc3nc4c(s3)CCCC4 C32597994
CNC(=O)/C(=C\c1ccc2c(c1)OCO2)/NC(=O)c3ccc(cc3)Br C04652716
CC(=O)c1c(nc(s1)NC(=O)c2cc(=O)[nH]c3c2cccc3)c4ccccc4 C14658216
c1ccc2c(c1)cc([nH]2)c3nc(cs3)C(=O)NC[C@@H]4COc5ccccc5O4 C38909762
c1ccc(cc1)OS(=O)(=O)[C@@H]2CC[C@]3(C2)C[C@@H](CN3O)c4ccccc4O C39504824
C/C(=N\NC(=O)[C@@H]1C=C(N=N1)c2ccc(cc2Cl)Cl)/c3ccc(cc3)O C39578952
c1cc(ccc1/C=N/NC(=O)[C@@H]2C=C(N=N2)c3ccc(cc3Cl)Cl)O C39922932
Cc1c(cnn1C)[C@@H](C)NC(=O)Nc2ccccc2N3CCc4c3cccc4 C44348467
C[C@H]1CCc2c(cc(s2)C(=O)NNC(=O)c3c(cnc(n3)SC)Cl)C1 C45651110
c1cc(ccc1CNC(=O)N2CCC[C@@H]2c3ccsc3)N4CCNC(=O)C4 C46984515
Cc1cccnc1NC(=O)[C@@H]2CCCN(C2)C(=O)Nc3ccccc3C(C)C C47333946
Cc1cccc(c1NC(=O)N2CCC[C@@H](C2)C(=O)Nc3c(cccn3)C)C(C)C C47337039
C[C@@H]1CCC[C@@H]([C@@H]1C)NC(=O)CN2C(=O)[C@@](NC2=O)(C)c3c(cccc3F)F C47356528
Cc1ccc(cc1)NCC(=O)N/N=C/2\c3cc(ccc3N(C2=O)C)Br C05696104
Cc1ccc(o1)C(=O)NC2CCN(CC2)C(=O)N[C@H](C)c3ccc(s3)C C51711920
C[C@H]1NC(=NO1)c2ccc(cc2)c3[nH]c(c(n3)c4ccncc4)c5ccc(cc5)F C52541843
Cc1ccc(c(c1)S(=O)(=O)Nc2cccc(c2)c3[nH]c(=O)cc(n3)C)F C55601373
Cc1ccc(c(c1)OC2CCN(CC2)C(=O)Nc3ccc(cc3C)C(=O)NC)C C56648526
Cc1ccc(s1)CNC(=O)N2CCC[C@@H](C2)C(=O)Nc3ccc(cn3)Cl C56844583
Cc1ccc(cc1)/C=C(\C#N)/C(=O)Nc2ccc(c(c2)Cl)N3CCNC(=O)C3 C57160626
CC(C)OC(=O)c1ccc(cc1)n2nc3ccc(c(c3n2)Br)N C57353839
CCOc1ccc(cc1)[C@@H]2c3c(nn(c3NC(=O)CS2)C4CCCCC4)O C06554347
Cc1nccn1c2ccc(cn2)CNC(=O)Nc3cc(ccc3Cl)Cl C56531137
Cc1ccc(o1)[C@@H](C)NC(=O)N2CCC(CC2)NC(=O)c3ccc(s3)C C51276540
Cc1ccc(s1)c2cc([nH]n2)NC(=O)[C@@H]3CCCN(C3)C(=O)C(C)(C)C C60322245
Cc1c(c(n[nH]1)C)NC(=O)c2cc3c(nn(c3s2)Cc4ccc(cc4)Cl)C C60854328
Cc1ccc(cc1N2C(=O)C[C@H](C2=O)NNc3nc4ccccc4s3)Cl C02280297
CCc1ccc(cc1)NC(=O)N2CCC(CC2)NC(=O)c3c(ncs3)C C65365008
Cc1ccc(s1)[C@H](C)NC(=O)Nc2cccc(c2)N3CCCS3(=O)=O C65446050
Cc1cc(=O)[nH]c(n1)c2ccc(cc2)NC(=O)c3cnc(s3)c4cccs4 C66632025
CC(C)c1cc(n[nH]1)C(=O)Nc2cc(ccc2n3cccn3)Br C66840682
C[C@@H]1C[C@@H](CC(C1)(C)C)CC(=O)Nc2cc(ccc2O)N3CCCS3(=O)=O C67154706
c1ccc(c(c1)c2nc(cs2)C(=O)Nc3cc(n[nH]3)c4ccncc4)Cl C67158135
C[C@H]1CCN(C1)c2ccc(cc2)NC(=O)N[C@@H](C)C(=O)N3CCCC[C@@H]3C C67577523
Cc1ccc(c(c1)[N+](=O)[O-])c2ccc(o2)/C=C/c3cc(c4ccccc4n3)C(=O)[O-] C05234241
Cc1cc(cc(c1CSc2nnc(n2CC(=O)[O-])c3cccs3)C)C(C)(C)C C12817475
c1ccc(cc1)c2c(sc(n2)/C=C/c3cc4c(cc3Br)OCO4)C(=O)[O-] C13026560
c1ccc(cc1)c2csc3c2c(=O)n(c(n3)Sc4c(cccn4)C(=O)[O-])c5ccccc5 C13090788
CCCCn1c(=O)c2c(c(sc2nc1SCc3c4ccccc4oc3C(=O)[O-])C)C C13254622
c1ccc(cc1)Cn2cc(c(n2)c3cccs3)/C=C(\CC(=O)[O-])/c4nc5ccccc5s4 C13264546
c1ccc(cc1)Cn2cc(c(n2)c3ccccc3)/C=C(\CC(=O)[O-])/c4nc5ccccc5s4 C13264557
CC(C)c1ccc(cc1)CSc2nnc(n2CC(=O)[O-])c3ccc(cc3)Cl C13280691
C[C@H](C(=O)[O-])Oc1ccc(cc1)C(=O)/C=C/c2ccc(o2)c3ccccc3Br C13365695
CCc1c(c2c(s1)nc(n(c2=O)Cc3ccc(cc3)C)SCc4c(cco4)C(=O)[O-])C C13394745
C=CCn1c(nnc1SCc2c3c(cccc3sc2C(=O)[O-])F)c4ccc(cc4)F C13397485
Cc1cccc(c1)c2nnc(n2Cc3ccco3)SCc4c5ccccc5oc4C(=O)[O-] C13400403
Cc1ccc(cc1)c2nnc(n2CC(=O)[O-])SCc3ncc(o3)c4ccc(cc4)Cl C13402170
c1ccc(cc1)c2csc3c2c(ncn3)SCc4c5ccccc5oc4C(=O)[O-] C13416561
c1ccc(c(c1)c2ccc(o2)/C=C\3/C=C(OC3=O)c4ccc(cc4)Cl)C(=O)[O-] C13546335
c1ccc2c(c1)cc(c(=O)o2)c3ccc(cc3)/N=C/c4cc(cc(c4[O-])[N+](=O)[O-])Cl C03208239
Cc1cc(ccc1/N=C/c2cc(cc(c2[O-])Br)[N+](=O)[O-])c3nc4ccccc4o3 C13550075
Cc1cccc(c1)c2nc3cc(ccc3o2)/N=C/c4cc(cc(c4[O-])[N+](=O)[O-])Br C03162782
Cc1cc(c(c(c1)[N+](=O)[O-])[O-])/C=N/c2ccc3c(c2)nc(o3)c4ccccc4Br C16267623
c1cc(c(cc1[N+](=O)[O-])c2ccc(o2)/C=C/c3cc(nc(n3)[O-])C(F)(F)F)Cl C03833698
Cc1ccc(cc1)[C@@H]2C(=C(C(=O)N2c3nc4ccc(cc4s3)C)[O-])C(=O)c5cccs5 C08817686
Cc1ccc(cc1C)OCCCSc2nc(nc3n2nc(c3)[O-])c4ccc(cc4)Cl C09640890
CCCCOc1ccc(cc1OC)/C=C(\C#N)/c2nc3ccc(cc3c(n2)[O-])Br C25582950
CCCOc1ccc(cc1)/C=C(\C#N)/C(=N/c2nc(cs2)c3ccc(cc3Cl)Cl)/[O-] C27345695
CCCCOc1cccc(c1)c2nc3c4c5c(sc4nc(n3n2)[O-])COC(C5)(C)C C27516737
COc1ccc2c(c1)sc(n2)c3ccc(cc3)[N-]S(=O)(=O)c4cccc5c4nsn5 C33169194
c1cc2ccc3cccc4c3c2c(c1)cc4[N-]S(=O)(=O)c5ccc(cc5)[N+](=O)[O-] C01044371
COc1ccc(cc1)/N=C\2/N(C(=O)/C(=C/c3ccccc3)/S2)[C@H](CC(=O)[O-])c4ccccc4 C35683396
CCN(C)/C(=C/C1=CSC2=NC(=C([C@H](N12)c3cc(ccc3C)C)C(=O)OC(C)C)C)/[O-] C36071830
CCCCN1CCc2c1ccc(c2)/C=C/3\C(=NC(=S)N(C3=O)CCC4=CCCCC4)[O-] C13513230
CC(C)c1ccc(cc1)[C@H]2C(=C(C(=O)N2c3nccs3)[O-])C(=O)c4cc5ccccc5o4 C09461026
Cc1ccc(cc1)Cn2c(c(c(c(c2=O)C#N)C)C(=O)[C@H](C)Oc3cccc(c3C)C)[O-] C38624316
Cc1c(c(nc(n1)S[C@@H](C)c2ccccc2)[O-])CC(=O)N3CCc4c3cccc4 C38899239
CCCCCCn1c(c(c(c(c1=O)C#N)C)/N=N/c2ccc(cc2)Br)[O-] C39870440
c1ccc(cc1)/C=C/C=C(\C#N)/C(=N/c2nnc(s2)SCc3ccccc3F)/[O-] C39997672
CC(C)Oc1ccc(cc1)c2csc(n2)/N=C(/C(=C/c3ccc(cc3)OC)/C#N)\[O-] C40927156
CCc1c(nc(nc1[O-])SCc2c(oc(n2)c3ccc(cc3OC)OC)C)C C45924837
CCOC(=O)c1c2c(sc1/N=C/c3cc(c(c(c3)Br)[O-])[N+](=O)[O-])CCCC2 C12413822
CCCC[C@H]1CC=C(C(=O)N1Cc2ccc(cc2)c3ccccc3c4[n-]nnn4)C C52618077
c1cc(c(c(c1)Cl)Cl)[N-]C2=NC(=O)/C(=C/c3ccc(cc3)[N+](=O)[O-])/S2 C12032565
c1ccc(cc1)n2cc(c(n2)c3ccc(cc3)Cl)/C=N/n4c(c5ccccc5nc4=S)[O-] C02820241
CCCCOc1ccccc1/C=C/2\C(=NC(=O)N(C2=O)c3ccc(c(c3)C)Br)[O-] C59860425
Cc1cccc(c1C)N2C(=O)/C(=C\c3ccc(o3)c4ccc(c(c4)Cl)Cl)/C(=NC2=O)[O-] C59861884
Cc1ccc(cc1C)n2c3c(cn2)c(nc(n3)SCc4ccc(cc4)Cl)[O-] C02718032
c1cc(ccc1c2ccc(o2)/C=C\3/C(=O)N=C(S3)[N-]c4ccc(cc4)F)[N+](=O)[O-] C01056872
CCCCc1c(nc2nc(nn2c1[O-])N(Cc3ccc(cc3)C)C(=O)C4CCCCC4)C C64792120
CCCCc1c(nc2nc(nn2c1[O-])N(Cc3cccs3)C(=O)c4cccc(c4)Cl)C C64792139
CC[C@@H](C(=O)C)Oc1ccccc1/C=C\2/C(=O)N(/C(=N/c3ccccc3C(=O)[O-])/S2)C C16934209
c1cc(ccc1[N-]S(=O)(=O)c2ccc(s2)c3cnc(o3)C4CCCC4)OC(F)(F)F C65004849
C[C@H](C(=O)Oc1ccc(cc1C(=O)[O-])Br)Oc2ccc(cc2)C(C)C C66145540
Cc1cc2c(cc1C)oc(n2)c3cccc(c3)/N=C/c4cc(cc(c4[O-])[N+](=O)[O-])Cl C03169501
Cc1ccc2c(c1)oc(n2)c3cccc(c3)/N=C/c4cc(cc(c4[O-])[N+](=O)[O-])Cl C02166289
Cc1cc2c(cc1C)oc(n2)c3cccc(c3)/N=C/c4cccc(c4[O-])[N+](=O)[O-] C04372931
c1cc(cc(c1)Cl)c2nc3cc(ccc3o2)/N=C/c4cc(ccc4[O-])[N+](=O)[O-] C04405353
c1cc(c(c(c1)[N+](=O)[O-])[O-])/C=N/c2ccc3c(c2)oc(n3)c4ccc(cc4)Cl C03102943
CC1(CC2=C(C(C3=C(O2)CC(CC3=O)(C)C)c4cc(cc(c4[O-])[N+](=O)[O-])Cl)C(=O)C1)C C03236737
Cc1ccc(cc1/N=C/c2cc(ccc2[O-])[N+](=O)[O-])c3nc4cc(cc(c4o3)C)C C04737546
c1ccc(c(c1)c2nc3cc(ccc3o2)/N=C/c4cc(ccc4[O-])[N+](=O)[O-])Cl C04811498
Cc1cc(ccc1c2cc3ccccc3oc2=O)/N=C/c4cccc(c4[O-])[N+](=O)[O-] C05541257
c1ccc2c(c1)nc(o2)c3cc(ccc3Cl)/N=C/c4cc(ccc4[O-])[N+](=O)[O-] C06244181
Cc1ccc(cc1)c2nc3cc(ccc3o2)/N=C/c4cc(cc(c4[O-])[N+](=O)[O-])Cl C00864785
c1cc2c(cc1/N=C/c3cc(ccc3[O-])[N+](=O)[O-])nc(o2)c4cc(ccc4Cl)Cl C08826551
c1ccc(c(c1)c2nc3cc(ccc3o2)/N=C/c4cc(ccc4[O-])[N+](=O)[O-])Br C09144563
Cc1ccc2c(c1)nc(o2)c3cccc(c3C)/N=C/c4cc(cc(c4[O-])[N+](=O)[O-])Cl C01885054
c1ccc(cc1)c2c(sc(n2)/C=C/c3ccc(o3)c4cccc(c4)[N+](=O)[O-])C(=O)[O-] C13026511
c1ccc(cc1)c2c(sc(n2)/C=C/c3ccc(o3)c4ccc(cc4)[N+](=O)[O-])C(=O)[O-] C13026513
c1ccc2cc(c(cc2c1)C(=O)[O-])OS(=O)(=O)c3ccc(s3)Br C13267450
Cc1ccccc1n2c(nnc2SCc3c4ccccc4oc3C(=O)[O-])c5cccnc5 C13412750
Cc1ccc2c(c1)nc(o2)c3cc(ccc3Cl)/N=C/c4cc(cc(c4[O-])[N+](=O)[O-])C C03162663
c1cc(ccc1C(=O)[O-])/N=C\c2ccc(o2)c3ccc(cc3Br)[N+](=O)[O-] C15224770
COc1cc(cc(c1[O-])/C=N/c2ccc(c(c2)c3nc4ccccc4s3)Cl)[N+](=O)[O-] C16194960
c1cc(ccc1c2nc(cs2)c3cc4cc(c(cc4oc3=O)[O-])[N+](=O)[O-])Br C16513715
c1ccc(cc1)/N=N/c2ccc(cc2)/N=C/c3cc(cc(c3[O-])Br)[N+](=O)[O-] C16670993
Cc1c(c2nc(cc(n2n1)[O-])c3ccc(cc3)[N+](=O)[O-])c4cccc5c4cccc5 C05611860
c1ccc(c(c1)/C=C\C=N\n2c(nnc2[S-])c3ccc(cc3)Cl)[N+](=O)[O-] C04680522
c1ccc2c(c1)nc(s2)c3cccc(c3)[N-]S(=O)(=O)c4ccc(cc4)[N+](=O)[O-] C01066797
CC(C)(C)c1ccc(cc1)c2nnc(n2/N=C/C=C/c3ccccc3[N+](=O)[O-])[S-] C02212938
CCc1ccc2c(c1)sc(n2)N3[C@@H](C(=C(C3=O)[O-])C(=O)c4cccs4)c5ccccc5 C13571217
c1cc(oc1)c2nnc(n2/N=C/c3ccc(o3)COc4cc(ccc4Cl)Cl)[S-] C20617928
CC(C)Oc1ccc(cc1)c2nc3c4c5c(sc4nc(n3n2)[O-])COC(C5)(C)C C13549383
c1ccc(cc1)Oc2ccc(cc2)n3c(nnc3[S-])c4cccc(c4)[N+](=O)[O-] C02911289
c1cc(ccc1c2nc3cc(ccc3o2)/N=C\c4c5ccc(cc5ccc4[O-])[N+](=O)[O-])F C01510249
c1ccc(c(c1)Oc2ccc(cc2)S(=O)(=O)[N-]c3ccc(cc3)[N+](=O)[O-])Cl C33652610
c1ccc2c(c1)c(c3ccccc3c2Cl)/C=N/[N-]S(=O)(=O)c4cccc(c4)[N+](=O)[O-] C12498763
C/C(=N\[N-]S(=O)(=O)c1cccc(c1)[N+](=O)[O-])/c2ccc(cc2)C3CCCCC3 C35565463
CC(C)Oc1cccc(c1)c2nc3c4c5c(sc4nc(n3n2)[O-])COC(C5)(C)C C13654772
c1cc(ccc1Cc2nc3cc(ccc3o2)/N=C/c4cc(ccc4[O-])[N+](=O)[O-])Cl C01878354
c1ccc(c(c1)/C=C/C=N/n2c(nnc2[S-])c3ccc(cc3)Cl)[N+](=O)[O-] C02341836
Cc1ccc(cc1C)n2c(c(c(n2)c3cccc(c3)[N+](=O)[O-])C(=O)[O-])c4ccccc4 C43226165
c1ccc(c(c1)c2ccc(s2)/C=C(\C#N)/c3nc4cc(ccc4c(n3)[O-])Cl)[N+](=O)[O-] C45705190
Cc1ccc2c(c1)sc(n2)[N-]S(=O)(=O)c3ccc(cc3)c4ncc(o4)c5ccccc5 C47162524
c1ccc(cc1)Cn2cc(c3c2cccc3)/C=C(\C#N)/C(=N/c4ccccc4[N+](=O)[O-])/[O-] C06144157
c1cc(ccc1c2ccc(o2)/C=C/3\C(=O)N=C(S3)[N-]c4ccc(cc4)F)[N+](=O)[O-] C05376614
Cc1ccc(cc1[N+](=O)[O-])S(=O)(=O)[N-]/N=C(\C)/c2ccc(cc2)C(C)(C)C C04962651
CCc1nc2cc(ccc2o1)/N=C/c3cc(cc(c3[O-])[N+](=O)[O-])Cc4ccccc4 C59476458
Cc1cc(c(n1c2ccccc2)C)/C=C/3\C(=O)N(/C(=N\c4cccc(c4)C(=O)[O-])/S3)C C59599679
Cc1ccc(cc1)S(=O)(=O)[N-]c2ccc(cc2/C=N/c3ccccc3C)[N+](=O)[O-] C59946817
c1cc(c(c(c1)Cl)/N=C(/C(=C/c2cccn2c3ccc(cc3)[N+](=O)[O-])/C#N)\[O-])Cl C17473439
CC[C@H](C)SC1=NC(=O)[C@H]2[C@@H](C3=C(CCCC3=NC2=N1)[O-])c4ccc(c(c4)Cl)Cl C39775356
CCc1ccc(cc1)[N-]C2=NC(=O)/C(=C\c3ccc(o3)c4ccccc4[N+](=O)[O-])/S2 C08821051
CC(C)(C(=O)[O-])N1C(=O)/C(=C\c2ccc(o2)c3ccc(c(c3)Cl)Cl)/SC1=S C08821447
CCCOc1ccc(cc1/C=C(/c2ccc(cc2)OC)\C(=O)[O-])Br C11827235
CCCOc1c(cc(cc1OC)Br)/C=C(/c2ccccc2)\C(=O)[O-] C11944367
Cc1cccc(c1)CSc2nc3ccccc3c(=O)n2[C@@H](C(C)C)C(=O)[O-] C13025557
c1ccc(c(c1)C(=O)[O-])n2c(=O)c(c(cn2)Sc3ccc(cc3)Cl)Cl C13036229
Cc1ccc(c(c1)Br)OS(=O)(=O)c2ccc(c(c2)C(=O)[O-])Br C13074426
c1ccc(cc1)C2(CCN(CC2)C(=O)CCCSc3ccc(cc3)Cl)C(=O)[O-] C13185635
Cc1cc2c(cc1C(C)C)c(cc(=O)o2)CSc3nc(cs3)CC(=O)[O-] C13415604
Cc1nc2ccc(cc2s1)n3c(ccc3c4ccc(cc4)OC)CCC(=O)[O-] C14291620
c1ccc2c(c1)cc3ccccc3c2/C=C\4/C(=O)N(C(=S)S4)CCCCCC(=O)[O-] C15034465
c1ccc(c(c1)/C=C/2\C(=O)N(C(=S)S2)c3ccc(cc3C(F)(F)F)Cl)C(=O)[O-] C16905821
Cc1ccc(cc1)[C@H]2C(=C(C(=O)N2c3nc4ccc(cc4s3)C)[O-])C(=O)c5ccccc5 C08904900
c1ccc(cc1)C(c2ccccc2)N3CCN(CC3)C(=O)[C@@H]4CCCC[C@H]4C(=O)[O-] C20166556
c1ccc(c(c1)n2cccc2/C=C\3/C(=O)N(C(=S)S3)c4cccc(c4)C(=O)[O-])F C20210269
Cc1nc(cs1)c2cccc(c2)[N-]S(=O)(=O)c3cc(sc3Cl)Cl C20629121
c1cc(ccc1CN2CCOCC2)/N=C/c3cc(cc(c3[O-])Br)Cl C22418965
CC(=O)c1ccc(cc1)S(=O)(=O)[N-]c2cc(ccc2Br)Br C31720259
c1ccc(cc1)/C=C/C(=O)C2=C(C(=O)N([C@@H]2c3ccc(cc3)Cl)c4nccs4)[O-] C18177259
c1ccc(c(c1)/C=N/n2c(nnc2[S-])c3ccc(cc3)Cl)Br C02326281
Cc1cc(c(c(c1)Br)[N-]S(=O)(=O)c2cnc(s2)Cl)Br C35356666
c1cc(c(cc1C(F)(F)F)[N-]S(=O)(=O)c2cc(c(nc2)Cl)Br)Cl C35551061
c1cc(ccc1[N-]S(=O)(=O)c2cc(c(nc2)Cl)Cl)I C35552417
c1ccc2c(c1)nc(s2)[N-]S(=O)(=O)c3ccc(cc3Br)Br C37574719
c1ccc(cc1)C[C@H](C(=O)[O-])N2C(=O)/C(=C/c3cccc4c3cccc4)/SC2=S C01806837
c1cc(ccc1Cc2ccncc2)[N-]S(=O)(=O)c3ccc(c(c3)Cl)Cl C04289733
Cc1c(c(n(n1)c2ccc(cc2)F)Cl)/C=C(\CC(=O)[O-])/c3nc4ccccc4s3 C08672173
Cc1cc(c(c(c1)Br)[N-]S(=O)(=O)c2ccnc(c2)Cl)Br C38008612
Cc1c(sc(n1)Cl)S(=O)(=O)[N-]c2ccc(cc2Cl)I C38108671
c1ccc(c(c1)CC(=O)[O-])Sc2cccc(c2)OCc3ccc4cc(ccc4n3)Cl C38210409
c1cc(ccc1C(F)(F)F)S(=O)(=O)[N-]c2ccc3c(c2)N(CC3)C(=O)C4CCCC4 C38709015
CN1C(=O)/C(=C/c2cn(c3c2cc(cc3)Br)Cc4ccc(cc4)F)/N=C1[S-] C39556283
CSc1ccc(cc1)[C@@H]2C(=C(C(=O)N2CC=C)[O-])C(=O)c3ccc(cc3)Br C40026102
CCCCN1[C@@H](C(=C(C1=O)[O-])C(=O)c2ccc(cc2)Br)/C=C/c3ccccc3 C40077200
CCCCN1[C@H](C(=C(C1=O)[O-])C(=O)c2ccc(cc2)Br)/C=C/c3ccccc3 C40077201
Cc1c(sc(c1C#N)[N-]S(=O)(=O)c2ccc(cc2Br)Br)C C40692392
CCOc1cc(ccc1OCc2ccc(cc2)Br)/C=C/3\C(=NC(=S)S3)[O-] C40942133
c1ccc2c(c1)[C@](CCO2)(C(=O)[O-])Oc3ccc(cc3)I C41957125
COc1ccc(c(c1)[N-]S(=O)(=O)c2ccc(s2)Br)Cl C43319114
c1cc(c(cc1C(=O)[O-])S(=O)(=O)Cc2cc(cs2)Br)Br C43687946
CC(C)c1ccc(cc1)Cn2cc(c(=O)c3c2ccc(c3)Br)C(=O)[O-] C57344053
c1ccnc(c1)SCc2nc3c(cc(cc3Br)Br)c(n2)[O-] C22428412
C/C(=N/S(=O)(=O)c1ccc(cc1)/N=c\2/c(css2)c3ccccc3)/[O-] C58899595
CCC[C@@]1(CCCN(C1)C(=O)c2cc(c(s2)Br)Br)C(=O)[O-] C62871341
Cc1c(sc2c1c(nc(n2)/C(=C\c3csc(n3)c4ccsc4)/C#N)[O-])C C63276842
Cc1ccc(cc1)[C@@H]2[C@@H]3C(=NC(=NC3=O)SCc4cccc(c4)C)N=C5C2=C(CCC5)[O-] C63447960
Cc1ccc(cc1)[C@H]2C(=C(C(=O)N2c3ccc(cc3)C)[O-])S(=O)(=O)c4ccccc4 C64557751
Cc1ccc(cc1)[C@H]2C(=C(C(=O)N2c3ccccc3)[O-])S(=O)(=O)c4ccc(cc4)C C64558162
Cc1ccccc1[N-]S(=O)(=O)c2ccc(s2)C3=NN=C(C3)C(F)(F)F C64952413
c1cc(c(cc1[N-]S(=O)(=O)c2ccc(s2)c3cnc(o3)C4CC4)Cl)F C65004157
Cc1cc(c(c(c1)C)[N-]S(=O)(=O)C2=C(S[C@H](C2)[C@@H]3C(=C(N=N3)C)C)C)C C65137811
```
