## Supplementary material for "Using Single Protein/Ligand Binding Models to Predict Active Ligands for Unseen Proteins": Code and dataset: CHEMBL2023

```
c1ccc(c(c1)/C=N/c2ccc3c(c2)[nH]c(=O)[nH]3)C(=O)[O-] C00047312
c1cc2c(cc1NC(=O)[C@H]3CCCC[C@H]3C(=O)[O-])C(=O)NC2=O C11947920
c1cc2c(cc1NC(=O)[C@@H]3CCCC[C@@H]3C(=O)[O-])C(=O)NC2=O C11947936
c1cc2cn[nH]c2cc1NC(=O)[C@@H]3CC=CC[C@@H]3C(=O)[O-] C12781750
c1cc(c(cc1Cl)/C=N/N/C(=N/[N+](=O)[O-])/[NH-])Cl C19640531
C[C@H](c1ccccc1)n2c3c(cccn3)c(c(c2=O)C(=O)[O-])N C19732284
CN(C)c1ccc(cc1)C2=CN3C(=CC(=C)NC3=NN2)[O-] C19798661
CCOc1ccc(cc1)C2=CN3C(=CC(=C)NC3=NN2)[O-] C19799077
c1ccc2c(c1)c(c[nH]2)/C=C\c3c(c(=O)[nH]c(n3)[O-])[N+](=O)[O-] C13616843
Cc1cc(cc(c1C)N)S(=O)(=O)[N-]c2cc(no2)C C20550264
C[C@@H]1CCCC[C@@H]1NS(=O)(=O)c2cc([nH]c2)C(=O)[O-] C22158235
c1cc(ccc1NC(=O)CSc2[nH]c(=O)cc(n2)[O-])F C13424584
COc1ccc(cc1)c2cc(n(n2)c3nc(cs3)C(=O)[O-])N C33413642
c1cc(c(cc1F)F)NC(=O)Nc2nc(cs2)CC(=O)[O-] C34673733
c1cc(cc(c1)[N-]S(=O)(=O)c2ccc(c(c2)[N+](=O)[O-])F)N C36283994
C[C@@H]1CCCC[C@H]1Oc2ccc(cc2C(=O)[O-])S(=O)(=O)N C36893402
c1ccc(c(c1)N)[N-]S(=O)(=O)c2cccc3c2nsn3 C36961541
Cc1ccc(c(c1C)S(=O)(=O)[N-]c2nncs2)N C37064008
C[C@H](c1cccc(c1)O)Nc2cccc(c2)c3[n-]nnn3 C37102184
c1cc2cn[nH]c2c(c1)NC(=O)[C@@H]3CCCC[C@H]3C(=O)[O-] C37795342
c1cc2cn[nH]c2c(c1)NC(=O)[C@H]3CCCC[C@H]3C(=O)[O-] C37795343
Cc1ccsc1C(=O)NNC(=O)[C@@H]2CCCC[C@H]2C(=O)[O-] C00372697
c1cc(ccc1NC(=O)c2cc(=O)[nH]c(n2)[O-])OC(F)(F)F C08185925
Cc1cc(c2c(c1)c(=O)c3cc(c(nc3o2)N)C(=O)[O-])C C39317022
C[C@@]1(CC[C@H](C1(C)C)C(=O)NNC(=O)[C@@H]2CC23CCC3)C(=O)[O-] C39462682
Cc1cc(no1)[N-]S(=O)(=O)c2cc(c(cc2Cl)F)N C40313788
C[C@@H]([C@H]1CCCO1)NC(=O)Nc2cc(ccc2C(=O)[O-])F C40576155
CC(C)c1ccc(c(c1)c2c(noc2N)C(=O)[O-])OC C41414336
C[C@H]1CC[C@@H]([C@@](C1)(C(=O)[O-])Sc2nncn2N)C(C)C C41991842
C[C@](c1cccc(c1)Cl)(C(=O)[O-])Sc2nncn2N C41991961
c1ccc2c(c1)CCCC[C@@]2(C(=O)[O-])Sc3nncn3N C41992016
C[C@@](c1ccc(c(c1)Cl)F)(C(=O)[O-])Sc2nncn2N C41992115
COc1ccc(cn1)[N-]S(=O)(=O)c2c(cccc2Cl)N C45165920
C1Cc2c(sc(n2)NC(=O)NC3CCC(CC3)C(=O)[O-])C1 C49548854
c1cc2c(cc1Br)cc([nH]2)/C(=N/c3[nH]ncn3)/[O-] C23140732
c1ccc2c(c1)nc(s2)[N-]S(=O)(=O)c3cccnc3N C50634314
CCc1ccccc1[N-]S(=O)(=O)c2c(nc3n2ccs3)N C50648845
CC(C)(C)c1csc(n1)[N-]S(=O)(=O)c2cccnc2N C50670815
c1cc2c(cc1Cl)nc([nH]2)NC3=NC(=O)C(=N3)[O-] C05159175
CCc1ccc(o1)CNc2cccc3c2c(=O)[nH]nc3[O-] C51721368
c1cn[nH]c1C(=O)Nc2cc(c(cc2C(=O)[O-])F)F C61563753
c1c(c(cc(c1F)F)NC(=O)N2CCC[C@H]2CO)C(=O)[O-] C61564886
c1cc2c(cc1N)nc3c(n2)c(n(c(=O)n3)C4CCCCC4)[O-] C06813645
Cc1cccc(c1)n2c(c(nn2)C(=O)[O-])c3cccc(c3)N C62268173
Cc1ccccc1n2c(c(nn2)C(=O)[O-])c3cccc(c3)N C62268175
Cc1cc(cc(c1C)C(=O)[O-])NC(=O)NC[C@@H]2CCCO2 C62349838
Cc1cc(cc(c1C)C(=O)[O-])NC(=O)Nc2cnn(c2)C C62349934
Cc1cc(cc(c1C)C(=O)[O-])NC(=O)N2CCC[C@@H]2CO C62350048
Cc1cc(cc(c1C)C(=O)[O-])NC(=O)N2CCC[C@H](C2)O C62350065
Cc1c(sc(c1C(=O)[O-])NC(=O)NC[C@H]2CCOC2)C C62828060
c1cc(ccc1/C=N/Nc2nc(nc(n2)N3CCOCC3)N4CCCC4)O C04373016
CCc1ccc(cc1)N2C[C@H](Cn3c2nc4c3c(=O)n(c(=O)n4C)CC(=O)N)C C08654148
Cc1cc(=O)[nH]c(n1)n2c(cc(n2)c3cccs3)NC(=O)c4cc(on4)C5CC5 C11854499
Cc1c(nc([nH]c1=O)n2c(cc(n2)c3cccs3)NC(=O)c4cc(on4)C5CC5)C C11855024
CC(C)Cn1c2c(=O)[nH]c(=O)n(c2n3c1nnc3c4cccc(c4)O)C C10964031
Cc1c(nc([nH]c1=O)n2c(cc(n2)C3CC3)NC(=O)[C@@H]4COc5ccccc5O4)C C12127488
Cn1cnnc1Sc2ccc(cc2)NS(=O)(=O)c3ccc4c(c3)oc(=O)[nH]4 C12650263
Cc1cc(nc2c1c(n[nH]2)NC(=O)C(=O)N3CCN(CC3)c4ccc(cc4)OC)C C09421196
COC(=O)c1ccc(cc1)[C@@H]2C3=C(C[C@H](CC3=O)c4ccco4)Nc5c(non5)N2 C20715018
Cc1cc(n2c(n1)ncn2)N3CCC(CC3)NC(=O)Nc4cccc(c4)OC C21785093
c1cc(ccc1[N+](=O)[O-])O[C@H]2[C@@H]([C@@H]([C@H]3[C@H](O2)COC4(O3)CCCCC4)O)O C22064869
C[C@]1(C(=O)N(C(=O)N1)CC(=O)N2CCN(CC2)C(=O)NC3CCCCC3)C4CC4 C24745586
Cc1ccc(cc1)n2c(nnn2)S[C@@H](C)c3nc(nc(n3)N(C)C)N C24966762
Cc1cc2cc(cnc2[nH]1)Nc3c4c(c(cn4ncn3)c5nc(no5)C)C(C)C C29047708
Cc1ccccc1c2nc(c3c(n2)n(c(=O)n3C)c4ccc5c(c4)OCO5)C(=O)N C08598922
CC1=C2[C@@H](CC(=N[C@H]2N(N1)C3=NC=NC4=NC=N[C@@H]43)O)c5cccc(c5)OC C38577077
c1ccc(cc1)C2=C[C@@H](N=N2)[C@@H]3NN[C@@H]4N3N=C(CS4)c5ccc(cc5)[N+](=O)[O-] C38971352
C[C@@H](c1nc(nc(n1)N(C)C)N)S[C@@H]2N=Nc3n2c4ccccc4n3 C39737227
CC1CCN(CC1)c2c(c(ncn2)NNC(=O)c3ccc(cc3)F)[N+](=O)[O-] C40612946
c1nc(c(c(n1)N2CCN(CC2)CCO)[N+](=O)[O-])NC3CCCCCC3 C40613530
Cc1c2c(=O)c(c[nH]c2n(n1)c3ccc(cc3)F)C(=O)Nc4ccccc4[N+](=O)[O-] C43920801
Cc1cc(n(n1)c2nnc(n2N)SCc3nc(on3)c4ccsc4)C C44120859
Cc1nnnn1c2cccc(c2)NC(=O)N[C@@H](c3ccccc3)c4nccn4C C45688876
C[C@H](C(=O)NC(=O)NCC(C)C)Sc1nnc2n1c3ccccc3c(=O)n2C C14144991
c1cc(ccc1/C=C\2/C(=O)N(C(=O)N2)CC(=O)Nc3ccc(cc3)[N+](=O)[O-])Cl C15052247
Cc1cc(no1)NC(=O)C2CCN(CC2)C(=O)c3cc(n[nH]3)c4cccc(c4)OC C49412033
C[C@@H](c1nc(no1)c2ccc(cc2)F)NC(=O)Nc3ccc(cc3)n4nccn4 C50056309
CC(C)[C@H]1[C@@H]2[C@@H](C(=O)N(C2=O)c3ccc(cc3)[N+](=O)[O-])[C@@]4(N1)c5ccccc5NC4=O C16011986
c1c(nnn1C2CCN(CC2)c3c4c([nH]cn4)ncn3)C5(CCCC5)O C55072701
Cc1c(nnn1c2cccc(c2)OC)C(=O)Nc3ccccc3c4[nH]nc(n4)C C58301185
Cc1nnnn1c2cccc(c2)NC(=O)N[C@@H](C)c3ccc4c(c3)OCO4 C45687027
Cn1cnnc1Sc2ccc(c(c2)[N+](=O)[O-])[C@H]3Nc4ccccc4C(=O)N3 C59488552
c1cc(c(cc1[N+](=O)[O-])F)OS(=O)(=O)c2ccc(cc2F)S(=O)(=O)N C60500019
C[C@H](c1ccc2c(c1)OCO2)NC(=O)C(=O)Nc3cccc(c3)[N+](=O)[O-] C41236327
Cc1nc(on1)c2cccc(c2)NS(=O)(=O)c3ccc4c(c3)oc(=O)[nH]4 C62601024
CC1=C2[C@@H](CC(=O)N[C@@H]2N(N1)C3=NC=NC4=NC=N[C@@H]43)c5ccccc5OC(C)C C38581616
c1cc(c(cc1S(=O)(=O)N2CCCCC2)[N+](=O)[O-])N[C@@H]3CCCNC3=O C63993010
c1cc(cc(c1)Cl)C2=NO[C@H](N2)Cn3c(=O)c4cc5c(cc4[nH]c3=O)OCO5 C64390976
c1cc(ccc1C2=NO[C@@H](N2)CCn3c(=O)c4cc5c(cc4[nH]c3=O)OCO5)Cl C64438382
Cc1c(c(n(n1)C)C)[C@H](C)NC(=O)Nc2ccc(cc2)c3nnnn3C4CC4 C65360405
c1cc(c(cc1OS(=O)(=O)c2ccc(cc2F)S(=O)(=O)N)F)[N+](=O)[O-] C65794959
Cc1[nH]nc(n1)c2cccc(c2)NC(=O)c3c4ccccn4c(n3)S(=O)(=O)C C66320155
Cc1nc(on1)[C@@H](C)NC(=O)N2CCN(CC2)CC(=O)N[C@H]3CCC[C@@H](C3)C C66702774
Cc1c(nnn1c2ccc3c(c2)cccn3)C(=O)Nc4ccc5c(c4)c(=O)[nH]cn5 C66768015
Cc1ccc2c(n1)cc(o2)C(=O)NC3CCN(CC3)c4c5c([nH]cn5)ncn4 C67049820
c1ccc2c(c1)[nH]c(=O)n2C3CCN(CC3)C(=O)CNc4ccccc4[N+](=O)[O-] C67287241
c1ccc(c(c1)NCC(=O)N[C@@H]2CCCN(C2)c3ncccn3)[N+](=O)[O-] C67294329
Cc1c2c(n(n1)c3c4c([nH]cn4)ncn3)N=C(C[C@H]2c5ccccc5OCC=C)O C20736212
C[C@@H]1CN(CC(O1)(C)C)C(=O)C(=O)Nc2ccc(nc2)NC(=O)OC(C)(C)C C67556751
CCc1cc(nc(n1)N2CCOCC2)N3CCC(CC3)[C@]4(C(=O)NC(=O)N4)C C67654385
C[C@H](C(=O)[O-])n1c(=O)c2ccccc2nc1SCC(=O)NC(=O)Nc3ccccc3 C13021208
C[C@H](C(=O)[O-])n1c(=O)c2ccccc2nc1SCC(=O)NC(=O)NC3CCCC3 C13333732
C[C@@H](C(=O)[O-])n1c(=O)c2ccccc2nc1SCC(=O)NC(=O)Nc3ccccc3F C13335664
Cc1ccc2c(c1)nc([nH]2)SCc3c(nnn3c4c(non4)N)C(=O)[O-] C09546453
COc1ccc(cc1OC)[C@H]2CC3=C([C@@H](n4c(nc(n4)N)N3)c5ccc(cc5)C(=O)[O-])C(=O)C2 C18199107
c1cc(sc1)[C@@H]2CC3=C([C@H](n4c(nc(n4)N)N3)c5ccc(cc5)OCC(=O)[O-])C(=O)C2 C18199139
C/C(=N\NC(=O)c1ccco1)/c2cc3c(cc2NC(=O)[C@@H]4CC=CC[C@H]4C(=O)[O-])OCO3 C20159407
CCc1cc(=O)nc([nH]1)n2c(cc(n2)C)NC(=O)[C@@H]3CCCC[C@@H]3C(=O)[O-] C20830614
Cc1cc(n(n1)c2[nH]c3c(c(=O)n2)CCC3)NC(=O)[C@H]4CCCC[C@@H]4C(=O)[O-] C20830707
CCc1c([nH]c(nc1=O)n2c(cc(n2)C)NC(=O)[C@H]3CCCC[C@@H]3C(=O)[O-])C C22422060
c1ccc(c(c1)c2[nH]nc(n2)C3CC3)NS(=O)(=O)c4ccc(c(c4)[N+](=O)[O-])[O-] C26541356
c1cc(cc(c1)Cl)N2C(=O)/C(=C\3/C[C@@H](NN3)c4ccc(cc4)[N+](=O)[O-])/C(=NC2=O)[O-] C26580746
Cc1cccc(c1NS(=O)(=O)c2ccc3c(c2)NC(=O)CC(=O)N3)C(=O)[O-] C32596961
c1cc(cc(c1)Cl)n2c(cc(nc2=O)[O-])NC(=O)CSc3[nH]c(=O)cc(n3)N C01921331
COc1ccccc1c2cnn3c2NC(=O)C[C@@H]3C(=O)Nc4cc(ccc4Cl)C(=O)[O-] C35684775
c1ccn(c1)c2c(c(=O)[nH]c(n2)[O-])c3c4c([nH]c3c5cccc(c5)Cl)[nH]c(=O)[nH]c4=O C20896812
CC1CCN(CC1)[C@H]2NN=C(N2C3CC3)SCc4[nH]c(=O)c5ccc(cc5n4)C(=O)[O-] C39693272
C[C@H](C(=O)[O-])Oc1ccc(cc1)C2=C[C@@H](n3c(nnn3)N2)c4ccc(c(c4)[N+](=O)[O-])O C13077776
c1c(cnc2c1[n-]c(n2)SCC(=O)NN3C(=O)C4(CCCCC4)NC3=O)Cl C06590804
CCOc1cc2c3c(c1)[C@]4([C@H]5C(=NC(=S)N=C5OC(=C4C#N)N)[O-])C(=O)N3C(C=C2C)(C)C C39939038
Cc1ccnc(n1)[N-]S(=O)(=O)c2ccc(cc2)NC(=O)C3CCN(CC3)C(=O)NC4CC4 C44458022
c1cc(ccc1NC(=O)c2cnn(c2C(F)(F)F)c3ccc(nn3)[O-])N4CCNC(=O)C4 C48250670
c1cc([nH+]cc1[O-])c2nc(on2)C(C(C(=O)NC3=C(CCCC3)C(=O)[O-])(F)F)(F)F C49036519
c1cc2c(cc1[N-]S(=O)(=O)c3ccc4c(c3)[nH]c(=O)[nH]4)sc(n2)N5CCOCC5 C09477430
Cc1cc(nc(n1)[N-]S(=O)(=O)c2ccc(cc2)N/C(=N/c3nc(cc(n3)C)C)/N)C C06269348
Cc1cc(ccc1S(=O)(=O)[N-]c2cccc(c2C)S(=O)(=O)N)[N+](=O)[O-] C55650581
COc1ccc(cc1NC(=O)[C@H]2CC(=O)Nc3n2ncc3c4ccc(cc4)Cl)C(=O)[O-] C35684765
COc1ccccc1c2cnn3c2NC(=O)C[C@H]3C(=O)Nc4cccc(c4)C(=O)[O-] C35685277
C[C@]1(C(=O)NC(=O)N1)c2cc(ccc2OC)S(=O)(=O)[N-]c3cccc(c3)[N+](=O)[O-] C58912045
Cn1c(c-2nc(nc2n(c1=O)C)Sc3nc([nH]n3)N/N=C/c4ccc(cc4)OC)[O-] C21039643
Cn1c(c-2nc(nc2n(c1=O)C)Sc3nc([nH]n3)N/N=C/c4c[nH]c5c4cccc5)[O-] C21076655
Cn1c(c-2nc(nc2n(c1=O)C)Sc3nc([nH]n3)N/N=C/C=C/c4ccccc4)[O-] C21079037
C/C(=N\Nc1[nH]nc(n1)Sc2nc-3c(n(c(=O)n(c3n2)C)C)[O-])/c4cccs4 C21083013
COc1ccc(c(c1)OC)NC2=N[C@H](N3C(=CC(=C)NC3=N2)[O-])c4ccccn4 C53625034
c1ccc2c(c1)c(=O)n(c(n2)SCc3cc(n4c(n3)nc(n4)N)[O-])c5ccc(cc5F)F C60059172
Cc1cc(c(cc1C)S(=O)(=O)[N-]c2ccc(c(c2)[N+](=O)[O-])N)[N+](=O)[O-] C60441813
c1cc(oc1)[C@H]2CC3=C([C@H]([C@@H]4C(=NC(=O)NC4=O)N3)c5ccc(cc5)C(=O)[O-])C(=O)C2 C63637707
COc1ccc(cc1)N2[C@H](Nc3ccccc3C2=O)SC/C(=N/c4[nH]ncn4)/[O-] C63763449
CC1=C2[C@H](CC(=O)N[C@@H]2N(N1)c3ccc(nn3)[O-])c4cc(ccc4OC)OC C63822367
CC1=C2[C@@H](CC(=O)N[C@@H]2N(N1)c3ccc(nn3)[O-])c4ccc(c(c4)OCC(C)C)OC C63822410
CC1=C2[C@@H](CC(=O)N[C@@H]2N(N1)c3ccc(nn3)[O-])c4cccc(c4OC(C)C)OC C63822425
CC1=C2[C@@H](CC(=O)N[C@H]2N(N1)c3ccc(nn3)[O-])c4ccc(c(c4)OC)OCC(C)C C63822558
CC1=C2[C@@H](CC(=O)N[C@H]2N(N1)c3ccc(nn3)[O-])c4ccc(c(c4)OC)OC C63823606
CCCOc1ccc(cc1OC)[C@@H]2CC(=O)N[C@@H]3C2=C(NN3c4ccc(nn4)[O-])C C63823971
CC1=C2[C@@H](CC(=O)N[C@H]2N(N1)c3ccc(nn3)[O-])c4ccc5c(c4)OCCO5 C63831543
COc1ccc2=[NH+][C@@H]3[C@@H](NCCC3=c2c1)c4c([nH]c(=O)n(c4=O)c5ccc(cc5)C(=O)[O-])[O-] C63374418
COc1ccc2=[NH+][C@@H]3[C@H](NCCC3=c2c1)c4c([nH]c(=O)n(c4=O)c5ccc(cc5)C(=O)[O-])[O-] C63374423
COc1ccc(c(c1)OC)NC(=O)c2c(c3cnn(c3[nH]c2=O)c4ccc(cc4)F)[O-] C65249943
CCc1ccc(cc1S(=O)(=O)N)[N-]S(=O)(=O)c2cccc(c2C)[N+](=O)[O-] C67124733
Cc1cc2nnc(n2c3c1cccc3)SCc4cc(n5c(n4)nc(n5)N)[O-] C67652106
CCOc1ccc(cc1)NC(=O)[C@@H]2[C@H]3C=C[C@@H]([C@@H]2C(=O)[O-])C34CC4 C04104510
CC(C)(C)c1ccc(c(c1)NC(=O)[C@H]2CCCC[C@H]2C(=O)[O-])OC C05383801
CC[C@@H](C)Oc1ccc(cc1)NC(=O)[C@H]2CCCC[C@@H]2C(=O)[O-] C09207762
C=CCOc1ccccc1NC(=O)[C@@H]2CCCC[C@H]2C(=O)[O-] C09815352
Cc1cc(nc(c1C(=O)[O-])S[C@@H](C)C(=O)Nc2ccccc2F)C C13022066
c1ccc(c(c1)C(=O)[O-])O[C@H](c2ccc(cc2)F)C(=O)NC3CC3 C13412108
C[C@@H]1CCC[C@@H]([C@@H]1C)NC(=O)COc2ccc(cc2)CC(=O)[O-] C13420746
C[C@H]1CCC[C@H]([C@@H]1C)NC(=O)[C@@H](C)Oc2ccc(cc2)CC(=O)[O-] C13421177
C/C(=C(/C(=O)C)\Sc1nnc(s1)Nc2ccccc2F)/[O-] C03298893
C[C@H](c1cc2ccccc2o1)NC(=O)CC3(CCCCC3)C(=O)[O-] C29010792
CCCOc1ccccc1NC(=O)[C@@H]2[C@@H]3C[C@H]([C@@H]2C(=O)[O-])C=C3 C31979385
CC(C)COc1ccc(cc1)Cc2c(=O)[nH]c(nc2[O-])SC C13549225
CC(=C)Cc1c(=O)[nH]c(nc1[O-])c2ccc(cc2)OCC(=C)C C35288419
CCc1cccc2c1[nH]cc2[C@H](CC(=O)[O-])c3ccc4c(c3)OCO4 C06740383
CC(C)Oc1ccc(cc1)CNC(=O)[C@@H]2CCCC[C@@H]2C(=O)[O-] C36559444
Cc1ccc(cc1n2cc(c(n2)C(=O)[O-])CCCO)Cl C37295808
c1cc(sc1)[C@H](CC(=O)[O-])NC(=O)c2c(ccc(n2)Cl)Cl C37979833
CC(C)c1ccc(cc1)NS(=O)(=O)c2ccc(s2)C(=O)[O-] C38058495
C[C@@H]1C[C@@H]1C(=O)Nc2cccc(c2)S(=O)(=O)[N-]c3ccccc3F C41590015
C[C@@H]1C[C@H]1C(=O)Nc2cccc(c2)S(=O)(=O)[N-]c3ccccc3F C41590019
CCC(C)(C)C1CCC(CC1)(C(=O)[O-])Sc2[nH]ncn2 C41976982
CC(C)(C)OC(=O)N[C@H](Cc1ccc(c(c1)F)Cl)C(=O)[O-] C44296348
Cc1cc(cc(c1)F)C[C@@H](C(=O)[O-])NC(=O)OC(C)(C)C C44298519
C[C@H](CN(C)C(=O)NCc1ccc(cc1)C(C)C)C(=O)[O-] C45047399
C1C[C@@H](CN(C1)C(=O)NC[C@H]2CCC=CC2)CCC(=O)[O-] C45648492
CCC(=O)Nc1ccc(cc1)S(=O)(=O)[N-]c2ccccc2Cl C47465715
CC[C@@H]1CCCC[C@@H]1NC(=O)N(CCC(=O)[O-])C2CC2 C49123716
CC(C)(C)N(CCC(=O)[O-])C(=O)Nc1ccc(cc1F)Cl C49148277
CCC[C@H](c1cccs1)NC(=O)N2CCC[C@H](C2)C(=O)[O-] C49548390
CC(C)Nc1c(ccc(n1)c2cc(ccc2OC)F)C(=O)[O-] C49913748
CC(C)c1ncc(c(n1)C(=O)[O-])NCc2ccc(cc2)Cl C50363345
CCC[C@H](CC)NC(=O)N1CCc2c(ccs2)[C@@H]1C(=O)[O-] C50407493
COc1ccccc1N/C(=C(\C#N)/C(=O)c2cccc(c2)Cl)/[O-] C50921900
C[C@@H](CC(C)C)NC(=O)N1CCCC[C@H]1CCC(=O)[O-] C50929591
CC[C@H](C(C)C)NC(=O)N1CCCC[C@H]1CCC(=O)[O-] C50930492
CC[C@H](C1CCCCC1)NC(=O)N(C)C[C@H](C)C(=O)[O-] C52344434
CCC(C)(C)C(=O)Nc1cc(c(cc1Cl)C(=O)[O-])OC C54401758
CCOc1ccc(cc1)CCC(=O)Nc2nnc(s2)[S-] C57654050
Cc1cccc(c1)OCCNC(=O)[C@H]2CCCC[C@@H]2C(=O)[O-] C59520217
c1c(cc(c(c1F)F)F)Nc2nnc(s2)SCC(=O)[O-] C61119612
CCN([C@@H](C)CC(=O)[O-])C(=O)N[C@@H](C)C1CCCCC1 C61214770
CCC(C)(C)[C@H]1CC[C@@H]([C@@H](C1)Sc2[nH]ncn2)C(=O)[O-] C62764739
CCCC1(CCN(CC1)C(=O)NCc2cccs2)C(=O)[O-] C62846571
CCC[C@@]1(CCN(C1)C(=O)N[C@@H](C)c2cccs2)C(=O)[O-] C62925203
CCC[C@]1(CCN(C1)C(=O)N[C@H](C)c2ccsc2)C(=O)[O-] C62935737
CC(C)(C)OC(=O)Nc1ccc(cc1)c2ccc(c(c2)C(=O)[O-])F C65355391
CCS(=O)(=O)[N-]c1ccccc1C(=O)Nc2cccc(c2C)C C65834183
Cc1c(c([nH]n1)COc2ccc(cc2)C(C)(C)C)C(=O)[O-] C66134732
CC[C@@H](C(=O)Nc1cccc(c1)C(=O)[O-])Oc2cccc(c2)C C66145894
Cc1c(c(=O)[nH]c(n1)SCc2ccc(cc2)Cl)[C@H](C)C(=O)[O-] C16855575
C1CCC(CC1)(CC(=O)Nc2c(c3c(s2)CCC3)C#N)C(=O)[O-] C16482403
C[C@@H]1CCCC[C@H]1Nc2nnc(s2)SCC(=O)[O-] C20303769
CCc1[nH]c(=O)c(c(n1)[O-])Cc2ccc(cc2)OCC C35287811
CC(C)(C)c1c(nc([nH]1)c2ccccc2OC)C(=O)[O-] C35320810
C[C@@H](C(=O)[O-])Oc1ccc(cc1)NC(=O)C2CCCC2 C36155875
c1ccc(c(c1)CNc2cccc(c2)c3[n-]nnn3)Cl C37102043
C[C@H](c1cccc(c1)Cl)Nc2cccc(c2)c3[n-]nnn3 C37102107
Cc1ccc(s1)[C@H](C)Nc2cccc(c2)c3[n-]nnn3 C37102141
Cc1c(c(=O)[nH]c(n1)C[C@@H](C)CC(C)(C)C)C(=O)[O-] C37307100
c1cc(oc1)C(=O)Nc2c(c(cs2)c3ccc(cc3)F)C(=O)[O-] C02501571
C[C@]1(CC[C@@H](C1(C)C)C(=O)Nc2ccc(cc2)OC)C(=O)[O-] C38140752
C[C@]1(CC[C@](C1(C)C)(C)C(=O)[O-])C(=O)Nc2ccc(cc2)OC C39750023
CC1=C[C@H]2C(=N[C@H](N2)SCc3ccc(o3)C(=O)[O-])C=C1 C39789524
CC[C@@H](C)N(CC)C(=O)Nc1cccc(c1C(=O)[O-])F C40564875
C[C@H](C(C)C)N(C)C(=O)Nc1cc(c(cc1F)F)C(=O)[O-] C40580778
CCC[C@H](C)N(C)C(=O)NC1CCC(CC1)C(=O)[O-] C40581224
C[C@](c1ccc2ccccc2c1)(C(=O)[O-])Sc3[nH]ncn3 C41976980
C[C@](c1ccc(c(c1)Cl)Cl)(C(=O)[O-])Sc2[nH]ncn2 C41977018
C[C@@H](C(C)(C)C)N(C)C(=O)Nc1cccc(c1C(=O)[O-])F C42782694
c1cc(ccc1NC(=O)N2CCC[C@@H](C2)CCC(=O)[O-])Cl C43584536
CC[C@@H](C)[C@@H](C)NC(=O)N1CCc2c(ccs2)[C@@H]1C(=O)[O-] C44593359
CC(C)(C)CN(C)C(=O)Nc1cccc(c1C(=O)[O-])F C45090277
Cc1cc(c(cc1C(=O)[O-])S(=O)(=O)Nc2cccc(c2)F)C C45946192
C[C@H](c1ccc(cc1)Br)Nc2ccc(nn2)C(=O)[O-] C49526965
C[C@@H](c1ccc(cc1)Cl)NC(=O)N2CCC[C@@H]2CC(=O)[O-] C49527384
CC[C@@H]1CCCN(C1)C(=O)NC(C)(C)CCC(=O)[O-] C50196831
CC(C)(C)C1CCN(CC1)C(=O)N[C@H](C(=O)[O-])C(C)(C)C C50349134
Cc1ccccc1/C(=C(/C#N)\C(=O)Nc2ccccc2OC)/[O-] C50921984
Cc1cccc(c1)NC(=O)N2CCCC[C@H]2CCC(=O)[O-] C50922810
c1cc2cccnc2c(c1)/C=C/C(=C(/C#N)\C(=O)NC3CCCC3)/[O-] C51652109
C[C@@H](CN(C)C(=O)N[C@@H](C)C1CCCCC1)C(=O)[O-] C52344281
Cc1ccc(s1)[C@H](C)NC(=O)N2CCC[C@@H](C2)CC(=O)[O-] C54304667
CC(C)(C)Nc1cc(nc(n1)c2ccccc2F)C(=O)[O-] C58051197
c1cc(ccc1c2nc(cc(n2)NC3CCCC3)C(=O)[O-])F C58051315
CC[C@H](C(C)C)NC(=O)c1ccc2c(c1)nc(=S)n(c2[O-])C C57454655
C[C@H](C(=O)[O-])Sc1[nH]c2c(c(cs2)c3ccccc3)c(=O)n1 C58480365
Cc1ccccc1[C@@](C)(C(=O)[O-])Sc2[nH]ccc(=O)n2 C41982371
CC(=C1[C@@H]2C=C[C@H]1[C@@H]([C@@H]2C(=O)Nc3ccc(cc3)OC)C(=O)[O-])C C59501595
CC(C)(C)C(=O)CSc1nc2c(s1)c(=O)cc([nH]2)[O-] C19853627
c1cc(cc(c1)Cl)NC(=O)N2CCCC[C@H]2CCC(=O)[O-] C50922911
c1ccc2c(c1)nc(n2[C@@H]3CCCC[C@H]3O)SCC(=O)[O-] C52008369
C[C@H](c1ccsc1)NC(=O)N2CCCC[C@@H]2CC(=O)[O-] C61370618
C[C@@H](C1CC1)N(C)C(=O)Nc2cc(c(cc2C(=O)[O-])F)F C61564789
CN(CC1CCC1)C(=O)Nc2cc(c(cc2C(=O)[O-])F)F C61565065
Cc1c(sc(c1C(=O)[O-])NC(=O)N(C)[C@@H](C)C2CC2)C C62827886
CCC1(CCN(CC1)C(=O)N[C@@H](C)CC(C)C)C(=O)[O-] C62846690
CCC1CCC(CC1)CNC(=O)N2CC[C@](C2)(C)C(=O)[O-] C62934784
CC1CCC(CC1)CNC(=O)N(C)C[C@H](C)C(=O)[O-] C63147912
C1CCC(C1)CC/C(=N/c2[nH]nc(n2)C(F)(F)F)/[O-] C36393853
c1cc(cc(c1)OC(F)(F)F)c2cc(c[nH]c2=O)C(=O)[O-] C65348897
c1cc(ccc1CNC(=O)N2CCC(CC2)C(=O)[O-])Cl C08393155
CC(C)CCNC(=O)N1CCC[C@@H](C1)C(=O)[O-] C19981621
Cc1cc(cc(c1)NC(=O)N2CCC[C@@H](C2)C(=O)[O-])C C19981741
Cc1cc(nc(n1)SCc2cc([nH]c(=S)n2)[O-])C C06493748
CC[C@@H](C)n1cc(c2c1cccc2)/C=C\3/C(=NC(=O)N3)[O-] C33286441
C[C@H](C1CC1)NC(=O)N2CCC[C@@H](C2)C(=O)[O-] C35734149
C1C[C@H](CC=C1)C(=O)Nc2nc([n-]n2)C(F)(F)F C36396954
Cc1ccc(cc1[N-]S(=O)(=O)c2ccc(=O)[nH]c2)F C36828917
C[C@H]1CCCC[C@H]1NC(=O)N2CCC(CC2)C(=O)[O-] C37297100
Cc1cc(ccc1NC(=O)N2CCC[C@H](C2)C(=O)[O-])F C37297163
Cc1ccoc1C(=O)Nc2c(c3c(s2)CCCC3)C(=O)[O-] C37326454
Cc1c(sc2c1c(ncn2)NC3CCC(CC3)C(=O)[O-])C C37561808
c1cc(ccc1S(=O)(=O)[N-]c2ccc3c[nH]nc3c2)Cl C04625517
Cc1ccnc(c1)N[C@]2(C(=C(N=C2[O-])C)C#N)C(F)(F)F C20267050
c1cc(ccc1N2[C@@H](NN=C2[S-])[C@@H]3C=CN=N3)Cl C39214748
CC(C)(C)CNC(=O)N1CCC[C@@H](C1)C(=O)[O-] C40495075
C1CCN([C@@H](C1)CC(=O)[O-])C(=O)NCC2CC2 C40531983
C[C@H]1CCc2ccccc2N1C(=O)N[C@@H](C)CC(=O)[O-] C40532745
C[C@H]1C[C@@H](CN(C1)C(=O)N[C@@H](C)CC(=O)[O-])C C40552461
CC[C@@H]1CCCN(C1)C(=O)NC2(CCCCCC2)C(=O)[O-] C40581952
CC(C)(C)[C@H](C(=O)[O-])NC(=O)N1CCC[C@H]2[C@@H]1CCCC2 C40591061
CC[C@H]1CCCN1C(=O)Nc2ccc(cc2C(=O)[O-])F C40604407
c1cc(cnc1)c2c3c([nH]c(=O)c2C(=O)[O-])CCCC3 C41391358
COc1ccccc1c2c3c([nH]c(=O)c2C(=O)[O-])CCC3 C41460630
Cc1nc([nH]n1)SC2(CCCCCC2)C(=O)[O-] C42010617
CC1CCC(CC1)N(C)C(=O)NCCC(=O)[O-] C42472040
Cc1cccc(c1)S(=O)(=O)[N-]c2cccc3c2n[nH]c3 C43585892
c1csc2c1[C@H](N(CC2)C(=O)NCC3CC3)C(=O)[O-] C44593119
C[C@@H](c1[n-]nnn1)N[C@H]2CCc3ccccc3C2 C44926180
c1cc(sc1)/C(=C(/C#N)\C(=O)c2ccc(=O)[nH]c2)/[O-] C48529289
CC[C@@H]1CCCC[C@@H]1NC(=O)N2CCCC[C@@H]2C(=O)[O-] C49123499
Cc1ccc(s1)c2nc([n-]n2)NC(=O)C3CCC3 C50006899
C[C@H]1CCCN([C@H]1C)C(=O)N[C@@H](C)CC(=O)[O-] C50567665
C[C@H]1CCC[C@@H](N1C(=O)NC[C@@H](C)C(=O)[O-])C C54335825
CC(=C[C@H]1[C@@H](C1(C)C)C(=O)/N=C/2\NCC(=N2)[O-])C C58191401
c1c(cc(c(c1F)F)F)NC(=O)N2CCC[C@H](C2)C(=O)[O-] C61121396
CC1([C@@H]([C@@H]1C(=O)[O-])C(=O)Nc2ccc(cn2)Cl)C C61721948
CC1(CCN(CC1)C(=O)Nc2cccc(c2C(=O)[O-])F)C C61823770
CCc1cccc(c1NC(=O)N2CC[C@@H](C2)C(=O)[O-])C C62134807
c1cc(c(c(c1)F)NC(=O)N2CC[C@@H](C2)C(=O)[O-])F C62135149
C[C@@H]1CCC[C@H](C1)NC(=O)N2CC[C@@H](C2)C(=O)[O-] C62135229
C1C[C@@H](CC=C1)CNC(=O)N2CC[C@H](C2)C(=O)[O-] C62136541
C[C@@H](C1CCCCC1)NC(=O)N2CC[C@@H](C2)C(=O)[O-] C62136713
Cc1c(sc(c1C(=O)[O-])NC(=O)N2C[C@H]3CC[C@@H]2C3)C C62828674
CC1(CCN(CC1)C(=O)NCC2CCCCC2)C(=O)[O-] C62843109
CCC1(CCN(CC1)C(=O)NC2CCCC2)C(=O)[O-] C62846161
CC[C@]1(CCCN(C1)C(=O)NC2CCCC2)C(=O)[O-] C62871914
Cc1c(sc(c1C(=O)[O-])NC(=O)N2CCCC2(C)C)C C63074240
c1cc(ccc1NC(=O)[C@H]2CC(=O)N=C3C2=C(CCC3)[O-])F C09110702
c1cc(c(=O)[nH]c1)[N-]S(=O)(=O)c2ccc(s2)Cl C58342142
C[C@H](c1ccnc2n1nc(n2)N)Oc3ccccc3F C01401851
Cc1ccc(cc1C)OCc2nc(nc(n2)N(C)C)N C00039246
c1ccc(c(c1)OCCn2cnc3c2ncnc3N)Cl C22611579
Cc1cnc(nc1NC(=O)NC(C)(C)C)c2ccncc2 C27978989
c1cc(ccc1/C=N\Nc2c3c([nH]cn3)ncn2)Cl C31841302
Cc1cccc(c1)O[C@@H](C)c2nnc3n2nc(s3)N C32121712
Cc1c(c(n[nH]1)C)N[C@H](C)c2ccc(cc2)[N+](=O)[O-] C36734309
Cc1ccc(cc1NCc2cc[nH]n2)c3nnco3 C37014749
CC(C)Oc1c(ccc(n1)n2c3ccccc3nn2)N C37068235
C[C@@H](c1cc[nH]n1)Nc2cccc(c2)N3CCOC3=O C37907897
C[C@@H](Cc1ccco1)NC(=O)Nc2ccc(nc2)OC C40120771
CC(C)Oc1c(c(ncn1)Oc2ccccc2OC)N C40795986
Cc1cc(=O)[nH]c(n1)N/N=C/c2ccc(cc2)OC(C)C C41223803
CCOc1ccc(cc1)n2c(nnn2)c3cccc(c3)N C42014043
Cc1ccc(c(c1)n2c(nnn2)c3cccc(c3)N)OC C42014059
C[C@H]1CCC[C@@H](C1)n2c(nnn2)c3cc(ccc3OC)N C42014593
COc1ccc(cc1N)c2nnnn2c3cccc(c3)F C42014719
COc1ccc(cc1c2nnnn2c3cccc(c3)F)N C42014730
COc1ccc(cc1N)c2nnnn2C3CCCC3 C42016071
CC1CCC(CC1)n2c(nnn2)c3ccc(c(c3)N)OC C42027011
Cc1ccc(cc1c2nnnn2c3cccc(c3)OC)N C42027311
Cc1c(cc(cc1F)c2nnnn2[C@@H](C)[C@H]3CCCO3)N C42028653
Cc1cccc(c1c2nnnn2C[C@H]3CCCCO3)N C42824490
C[C@H](c1ccccc1[N+](=O)[O-])n2c(c(cn2)Cl)N C43665713
Cc1c(c(n(n1)[C@@H](C)c2cc(ccc2F)F)N)[N+](=O)[O-] C43670461
Cc1c(c(n(n1)c2cccc(c2)C(F)(F)F)N)[N+](=O)[O-] C43671082
CC(C)(C)NC(=O)N1CCC(CC1)CNC(=O)OC C43977971
Cc1ccc(cc1N)c2nnnn2C[C@H]3CCCOC3 C44982770
CCOc1ccc(cc1N)c2nnnn2[C@H]3CC3(C)C C45136707
CCN(C1CCCCC1)C(=O)C[C@@H]2C(=O)NC(=O)N2 C48696964
c1cc(ccc1NC(=O)C2CC2)OC(=O)c3cc[nH]n3 C48792174
CC[C@@H](C)[C@@H](C)n1c(nnn1)c2cc(ccc2OC)N C49094963
Cc1ccc(cc1OC)CNc2c3c([nH]cn3)ncn2 C49321882
CC(C)c1ncc(c(n1)C(=O)[O-])N[C@@H]2CC[NH+](C2)C3CC3 C50364410
Cc1cccc(c1c2nnnn2[C@H]3CCC[C@@H]3OC)N C50377031
Cc1cccc(c1NS(=O)(=O)c2cnc(nc2)NC)C C50649220
c1cc(c(cc1[N+](=O)[O-])CN2CCO[C@H]3[C@@H]2CCCC3)N C50817529
COCc1cc(nc(n1)c2ccc3c(c2)OCO3)N C51697909
CCO[C@@H]1CCCN(C1)c2ccc(cc2N)[N+](=O)[O-] C52841137
C[C@H]1CCC[C@](C1)(CO)Nc2ccc(cn2)[N+](=O)[O-] C53110209
CC[C@H](C)Cn1c(nnn1)c2cc(ccc2N)OC C54490825
CC(C)Oc1ccccc1CNc2c3c([nH]cn3)ncn2 C54835982
CCCn1c2cccc(c2nc1c3c(non3)N)F C55163430
C1CCN(CC1)c2nc(nc(n2)Cl)NCCCO C61536950
C[C@@H](CO)Nc1nc(nc(n1)Cl)N2CCCCC2 C61537443
CC(C)n1c(nnc1SCc2c(snn2)Cl)N C62801248
Cc1cc(nc(n1)SCc2nc(on2)CC(C)C)N C65552468
Cc1cccc(c1)OC[C@@H](C)Nc2c3cn[nH]c3ncn2 C66411018
CN(C)c1nnc(s1)Sc2cc(nc(n2)N)Cl C66468301
C[C@H](CC(=O)Nc1cnn(c1)C)NC(=O)C2CCCCC2 C66612221
C[C@H]1[C@H](OC(=N1)c2ccc(cc2)N)C C01610471
Cc1c(c(n(n1)CC(F)(F)F)C)N C13747840
c1ccnc(c1)c2ccnc(n2)N C00166119
c1nc(c2c(n1)scn2)N C00337087
COc1cc2cccnc2c(c1)N C00403451
C1CCN(C1)c2nnc(s2)N C01418499
CC[C@H]1CCC[C@@]12C(=O)NC(=O)N2 C01665160
Cc1c(c(ncn1)SC)N C01676879
CC1(C(=O)NC(C(=O)N1)(C)C)C C01706735
c1c(c(nc(n1)Cl)N)F C01718953
COc1nc(ns1)N C02506770
C1CC[C@@H]2[C@@H](C1)CC[NH2+][C@@H]2C(=O)[O-] C04203920
C/C=C/S(=O)(=O)c1ccc(cc1)N C04704601
CC1=CC(=N[C@@H]2[C@H]1C(=O)NN2)C C05208248
C[C@H]1C(C(=O)NC(=O)N1)(Cl)Cl C05664842
Cc1c(c(=O)[nH]c(=O)[nH]1)CCl C19089017
CC(C)N1CCc2c(sc(n2)N)C1 C19260218
c1cc(ncc1N)n2ccnc2 C20281634
Cc1c(noc1N)c2cccnc2 C26512680
Cc1ccn2cnnc2c1N C32914738
c1cc(=O)[nH]c2c1[nH]cc2 C14985944
Cc1c(n(c2c1c(nc(n2)C)N)C)C C34976282
CC(C)(C)c1ncc(cn1)N C36895488
Cc1c(noc1N)c2ccoc2 C36937238
c1nc(nn1C2CCCC2)N C37730079
C1[C@H]([C@H](CO1)O)NCC(F)(F)F C37883293
CC1=NN(C(=O)C1)c2ccc(cc2)N C05925899
C[C@@H]1[C@@](O[C@H]([C@@](O1)(C)O)C)(C)O C05224647
CC(C)(C#Cc1c[nH]nc1)O C39049884
C[C@H]1[C@@H]2CC[C@@H](C2)[C@@H]1S(=O)(=O)N C39054044
C[C@@]1(CC(O[C@@H]1O)(C)C)O C39058995
COc1ccc2c(n1)c(ccn2)N C39089941
C1[C@H]2C[C@@H](O[C@@H]2C([C@@H]1O)(F)F)O C39111963
C[C@@H]1C(=O)N=C2C=CC(=[NH2+])C=C2[N-]1 C39113977
[C@H]1(N=NC(=S)N1N)C(F)(F)F C39944250
c1c(nc(cn1)Br)N C40448360
Cc1cc(ccc1N)c2ncno2 C40454055
C[C@H]1CCCN1c2ncc(cn2)N C40455868
Cc1nc(n(n1)c2ccccc2N)C C41062622
C1C[C@H]2C[C@@H]1CN2S(=O)(=O)N C42351345
c1cc(oc1)c2cnc(cn2)N C44117338
[H]/N=C\1/C=C[C@@H](S1)c2nc([nH]n2)C C48630573
C1C[C@H](CC=C1)c2nnc(o2)N C48981026
c1cc2c([nH]c(=S)[nH]2)nc1 C04786354
CC(C)(C)CS(=O)(=O)N C50349887
c1c(cnc(n1)C2CCOCC2)N C52175891
Cn1cnnc1c2c(ccs2)N C54497540
Cc1cccc(c1N)c2ncnn2C C54498614
Cn1c(ncn1)c2ccccc2N C54498672
CNc1ccc(cc1)c2cnc[nH]2 C59356316
C[C@@H]1CCc2c(sc3c2c(nc(n3)SCC(=O)[O-])N)C1 C04030047
C[C@@]12CC[C@H](C[C@@H]1CC[C@@H]3[C@@H]2C[C@@H]([C@@]4([C@@H]3CC[C@@H]4C(=O)[O-])C)O)O C04831440
Cc1cc2c(cc1C)n(c(n2)c3cccc(c3)N)[C@@H](C)C(=O)[O-] C19751216
c1cc(c(c(c1)Cl)Cl)[N-]S(=O)(=O)c2ccc(c(c2)N)F C20011538
c1cc(c(c(c1)Cl)F)[N-]S(=O)(=O)c2cc(c(cc2F)F)N C20472043
Cc1ccccc1[C@H](C)Nc2cccc3c2c(=O)[nH]nc3[O-] C20827823
Cc1cc(nc(n1)[N-]S(=O)(=O)c2cc(c(c(c2)Cl)C)N)C C21511165
CC1=C(C(=O)C[C@]2([C@H]1[C@@H](CC(=C)[C@H]2CC/C(=C/C(=O)[O-])/C)O)C)O C31165268
Cc1cc(ccc1N/C(=C/2\C(=O)Nc3ccccc3O2)/[O-])Cl C33276056
c1cc(c(c(c1)F)[N-]S(=O)(=O)c2ccc(cc2Cl)N)F C34957547
c1cc(cc(c1)S(=O)(=O)[N-]c2cc(ccc2F)Cl)C(=S)N C35284712
COc1ccc(cc1N)[N-]S(=O)(=O)c2cc(ccc2Cl)Cl C36288704
c1cc(c(cc1F)S(=O)(=O)[N-]c2cc(ccc2N)Cl)F C36961735
c1cc(c(cc1N)S(=O)(=O)[N-]c2ccc(c(c2)Cl)Cl)F C37052747
Cc1cc(cc(c1)S(=O)(=O)[N-]c2ccc(cn2)Br)N C37054032
CCc1ccc(cc1S(=O)(=O)[N-]c2c(cccc2F)F)N C37054085
c1cc(cc(c1)F)[N-]S(=O)(=O)c2cc(cc(c2F)Cl)N C37055805
CCc1ccc(cc1N)S(=O)(=O)[N-]c2ccc(cn2)Cl C37064191
c1cc2c(c(c1)NC[C@H]3C[C@H]4C[C@@H]3C=C4)c(=O)[nH]nc2[O-] C37200954
c1cc(c(cc1F)F)NC(=O)NC2CCC(CC2)C(=O)[O-] C37561647
c1cc(c(cc1[N-]S(=O)(=O)c2c(cc(cc2F)F)F)Cl)N C37909109
Cc1ccc(c(c1)S(=O)(=O)[N-]c2cc(ccc2Cl)N)F C38033778
Cc1ccccc1C\2=C(NN/C2=C/3\C=CC(=O)C=C3[O-])C C00390271
c1cc(c(c(c1)F)F)[N-]S(=O)(=O)c2cc(cc(c2F)Cl)N C40229763
Cc1c(sc(c1C#N)[N-]S(=O)(=O)c2cc(ccc2N)Cl)C C40327446
C[C@@H]1CCC[C@H](C1)NC(=O)Nc2cc(ccc2C(=O)[O-])F C40572012
c1ccc(c(c1)[N-]S(=O)(=O)c2cc(cs2)N)Br C41067676
c1cc(c(c(c1)Cl)F)[N-]S(=O)(=O)c2cc(cs2)N C41067861
c1cc(ncc1N)SC2(CCCCCCC2)C(=O)[O-] C42009714
C[C@](c1ccc(cc1F)F)(C(=O)[O-])Sc2ccc(nc2)N C42009871
C[C@H]1C[C@](CC(C1)(C)C)(C(=O)[O-])Sc2ccc(nc2)N C42009995
c1cc(c(c(c1)Cl)/C=C/C(=O)[O-])N2CCCC[C@@H]2C(=O)N C42405836
c1cc(c(cc1[N-]S(=O)(=O)c2cc(cs2)N)F)Cl C42577394
C[C@@H]1CCCC[C@H]1CNC(=O)NC2CCC(CC2)C(=O)[O-] C42870458
Cc1cccc(c1C)NC(=O)N/C=C(/N2CCc3c2cccc3)\[O-] C43860159
Cc1ccccc1[C@H]([C@@H](C)N)Sc2nc(cc(n2)[O-])C C43041100
Cc1ccsc1[C@H]([C@H](C)N)Sc2nccc(n2)[O-] C43251260
c1cc(sc1[C@@H](CN)Sc2nccc(n2)[O-])Br C43283812
c1cc(ccc1[N-]S(=O)(=O)c2c(nc3n2ccs3)N)Cl C50640238
Cc1ccc(cc1F)[N-]S(=O)(=O)c2c(nc3n2ccs3)N C50648820
Cc1ccc(c(c1)Cl)[N-]S(=O)(=O)c2ccc(nc2)N C50650327
c1ccc(c(c1)Nc2c(c3c(s2)c(cc(=O)[nH]3)[O-])C#N)F C04945740
c1ccc2c(c1)c(=O)c(c([nH]2)[O-])/C=N/C(=S)NC3CCCCC3 C17221859
Cc1ccccc1[C@H](C)NC(=O)c2ccc3c(c2)nc(=S)[nH]c3[O-] C47931914
c1cc(c(cc1[N-]S(=O)(=O)c2cc(cs2)N)F)F C48665878
c1cc(c(c(c1)F)S(=O)(=O)[N-]c2cc(c(cc2F)F)F)N C61093428
C[C@H]1CCC[C@H]([C@@H]1C)NC(=O)Nc2c(ccs2)C(=O)[O-] C62827646
CC1CCC(CC1)CNC(=O)N[C@H]2CCC[C@@H](C2)C(=O)[O-] C63147889
Cc1cccc(c1C)N/C(=C/2\C(=O)Nc3ccccc3O2)/[O-] C35512766
c1cc(cc(c1)F)Nc2c(c3c(s2)c(cc(=O)[nH]3)[O-])C#N C05886381
c1ccc2c(c1)nc(s2)NC(=O)[C@H]3[C@@H]4CC[C@@H](C4)[C@@H]3C(=O)[O-] C03893780
Cc1c(s/c(=N\C(=O)c2c(cccc2Cl)F)/[nH]1)C(=O)[O-] C20267461
C[C@@H]1CCc2c(sc(c2C(=O)[O-])NC(=O)c3cccnc3)C1 C20333760
Cc1c(sc2c1c(=O)[nH]c(n2)S/C(=C(/C)\[O-])/C(=O)C)C C19152733
c1cc(c(c(c1)Cl)[N-]S(=O)(=O)c2ccc(=O)[nH]c2)Cl C36829172
Cc1c(c(n[nH]1)C)S(=O)(=O)[N-]c2cccc(c2Cl)Cl C36962613
C[C@H]1C[C@@H]([C@H]2[C@@]([C@@]1(C(=O)[O-])O)(CCCC2(C)C)C)OC(=O)C C35271125
C[C@@H]1CCCCN1C(=O)Nc2cc(ccc2C(=O)[O-])F C40524469
C1C[C@@H](CN(C1)C(=O)NC[C@@H]2CCC=CC2)C(=O)[O-] C45648704
C[C@H]1Cc2c(c3ccccc3nc2/C(=C\c4[nH]ccn4)/C1)C(=O)[O-] C48326923
C[C@H](c1ccc(cc1)Cl)Nc2ccc(nn2)C(=O)[O-] C49526953
Cc1c[nH]/c(=N\C(=O)c2ccc(s2)/C=C/C(=O)[O-])/s1 C49593766
CN(c1ccc(cc1)F)C(=O)NC2CCC(CC2)C(=O)[O-] C49966159
Cc1ccc(s1)c2nc([n-]n2)NC(=O)CC(C)(C)C C50006932
c1ccc(cc1)[C@H](C2CCCC2)/C(=N/c3[nH]ncn3)/[O-] C18195144
C[C@@H]1CCCN([C@@H]1C)C(=O)Nc2cccc(c2C(=O)[O-])F C50567780
CC1(C[C@H]1NC(=O)N2CCC(CC2)CCC(=O)[O-])C C50930956
C[C@H]1CCN([C@H](C1)C)C(=O)N[C@@H](c2ccccc2)C(=O)[O-] C51749058
C[C@H]1CCN([C@H](C1)C)C(=O)Nc2cccc(c2C(=O)[O-])F C51749649
c1ccc(cc1)C2=C[C@@H](N=C(N2)[S-])c3ccccc3[N+](=O)[O-] C35023147
C1CCCC(CCC1)NC(=O)N2CCC[C@@H](C2)CC(=O)[O-] C54302638
CC(C)(C)CNC(=O)N1CCC[C@@H](C1)CC(=O)[O-] C54304241
c1ccc2c(c1)c(n[nH]2)[N-]S(=O)(=O)c3ccc(cc3F)F C54433216
c1cc(sc1)c2nc([nH]n2)[C@@H]3CCCC[C@@H]3C(=O)[O-] C54700306
C1CCc2c(c(c(s2)NC(=O)[C@@H]3CCCOC3)C(=O)[O-])C1 C54768439
CC(C)(C)c1ccc(cc1)c2[nH]c(=O)cc(n2)C(=O)[O-] C58035989
Cc1cc(=O)nc([nH]1)S[C@@]2(CCCC[C@@H]2C)C(=O)[O-] C41979332
C[C@@H]1C[C@@](CC(C1)(C)C)(C(=O)[O-])Sc2[nH]ccc(=O)n2 C41982391
Cc1ccc(cc1S(=O)(=O)[N-]c2cc[nH]n2)Br C42303431
c1c(c(cc(c1F)F)NC(=O)N2CCCSCC2)C(=O)[O-] C61564887
CC1([C@@H]([C@H]1C(=O)[O-])C(=O)Nc2cccc3c2cccn3)C C61721519
Cc1c(cccc1NC(=O)N(C)[C@H]2CCSC2)C(=O)[O-] C61857699
CC[C@H](C)c1ccc(cc1)c2cc([nH]c(=O)n2)C(=O)[O-] C36174777
Cc1cc(c(c(c1)C(=O)[O-])NC(=O)N2C[C@@H]3CC[C@H]2C3)C C62826164
Cc1c(sc(c1C(=O)[O-])NC(=O)N2CCCCC2)C C62827501
Cc1c(sc(c1C(=O)[O-])NC(=O)N2C[C@H](C[C@@H](C2)C)C)C C62827629
CC1(CCN(CC1)C(=O)Nc2ccc(cc2)SC)C(=O)[O-] C62842739
C[C@H]1CCCC[C@@H]1CNC(=O)N2CCC(CC2)(C)C(=O)[O-] C62843816
CCC1(CCN(CC1)C(=O)NC(C)(C)CC)C(=O)[O-] C62846106
CCC1(CCN(CC1)C(=O)N[C@H]2CCCC[C@@H]2C)C(=O)[O-] C62846472
C[C@@]1(CCCN(C1)C(=O)Nc2cccc(c2)SC)C(=O)[O-] C62872218
Cc1cccc(c1C)NC(=O)N2CCC[C@@](C2)(C)C(=O)[O-] C62873364
C[C@@]1(CCCN(C1)c2cc3ccccc3c(=O)[nH]2)C(=O)[O-] C62874618
C[C@@H](c1ccsc1)NC(=O)N2CCC[C@](C2)(C)C(=O)[O-] C62876802
CC[C@]1(CCN(C1)C(=O)NC2CCCC2)C(=O)[O-] C62922487
CC[C@@]1(CCN(C1)C(=O)N[C@@H]2CCC[C@@H]([C@@H]2C)C)C(=O)[O-] C62924451
C[C@@]1(CCN(C1)C(=O)NC(C2CC2)C3CC3)C(=O)[O-] C62933329
c1cc(sc1)S(=O)(=O)[N-]c2ccc3c(c2)sc(=O)[nH]3 C46017402
c1ccc(cc1)C2=C[C@@H](N=C(N2)[S-])c3ccc(cc3)[N+](=O)[O-] C03065468
c1cc2c[nH]nc2c(c1)[N-]S(=O)(=O)C3CCCCC3 C66579062
COc1ccccc1NC(=O)Nc2cccc(c2)c3nnc4n3CCCCC4 C08943565
Cc1cc(n(n1)c2[nH]c(=O)c3c(n2)CCCC3)NC(=O)CCCC4CCCCC4 C09018060
c1cc(c(c(c1)F)C(=O)Nc2ccc(cc2)Nc3ccc(nn3)n4cccn4)F C13009572
Cc1ccn(n1)c2ccc(nn2)Nc3ccc(cc3)NC(=O)C4CCCC4 C13009613
CC(C)Oc1cccc(c1)c2[nH]c(nn2)Nc3ccc(cc3)N4CCOCC4 C08928349
COc1cccc(c1)c2cc(c3c(ncnc3n2)N)c4ccc(cc4OC)OC C09694615
COc1ccc(c(c1)c2cc(c3c(ncnc3n2)N)c4ccccc4OC)OC C09694634
CCOc1ccc2c(c1)c3c([nH]2)nc(nn3)SCC(=O)N[C@@H]4CCCC[C@@H]4C C05444676
C[C@H](c1ccccc1)Nc2c(nc3c(n2)non3)N[C@@H](C)c4ccccc4 C13617629
C[C@@H]1CCc2c(s/c(=N/C(=O)c3ccc(c(c3)[N+](=O)[O-])NC4CC4)/[nH]2)C1 C11428434
CC(C)c1cccc(c1)NC(=O)CN2C(=O)[C@@](NC2=O)(C)c3ccc(cc3)OC C25808019
Cc1c(cccc1[N+](=O)[O-])NC(=O)[C@@H](C)Sc2[nH]c3cc(c(cc3n2)F)F C27081221
CC(C)(C)CC(=O)N[C@H]1CO[C@H]2[C@@H]1OC[C@H]2OC(=O)NC3CCCCC3 C06131130
CC(C)(C)c1nc(no1)CSc2nnc(n2N)c3cc(ccc3Cl)Cl C31705845
Cc1ccc(cc1)c2nnc(n2N)SCc3nc(no3)c4cccc(c4)C C32323968
CC[C@H](C)NC(=O)Nc1cccc(c1)c2nc(on2)c3ccc(cc3)OC C33257514
COc1cc(ccc1O)c2c(n3ccsc3n2)Nc4ccc5c(c4)OCO5 C35170212
C[C@@H](c1ccc(cc1)OC(F)(F)F)NC(=O)Nc2ccc(cc2)[N+](=O)[O-] C36394564
CC(C)C[C@H](C(=O)OC)NC(=O)N1CCc2c3cc(ccc3[nH]c2C1)OC C36585102
CC(C)C1=C[C@H](N=N1)[C@@H]2NN[C@@H]3N2N=C(S3)COc4cccc5c4cccc5 C38742660
C[C@H](c1[nH]c(=O)c2ccccc2n1)N(CC(C)C)C(=O)Nc3ccc(cc3)OC C35026964
CC(C)Nc1c(c(ncn1)Nc2ccc(cc2)I)[N+](=O)[O-] C40597546
C[C@@H](c1ccccc1)Nc2c(c(ncn2)Nc3ccc(c(c3)F)F)[N+](=O)[O-] C40629719
c1ccc(c(c1)Nc2c(c(ncn2)NCc3ccc(cc3)F)[N+](=O)[O-])Cl C40648199
Cc1ccccc1NC(=O)C2=C(N(C(=S)N[C@@H]2c3ccc(cc3)[N+](=O)[O-])C)C C41107180
c1ccc2c(c1)cc(o2)c3nnc(o3)NC(=O)Nc4ccccc4C(F)(F)F C42381237
Cc1cc(no1)C(=O)N2CCC(CC2)CNC(=O)Nc3ccc(cc3)C(C)(C)C C43986218
Cc1cc(no1)NC(=O)C2CCN(CC2)C(=O)N[C@H]3C[C@@H](CC[C@@H]3C(C)C)C C45637707
c1ccc(cc1)Oc2ccc(cc2)NC(=O)N[C@@H]3CCCN(C3)c4ncccn4 C47101801
c1ccc(cc1)Oc2ccc(cc2)NC(=O)N[C@H]3CCCN(C3)c4ncccn4 C47101802
C[C@H](c1nc(no1)c2ccc(cc2)F)NC(=O)Nc3ccccc3OC(C)C C50056149
C[C@@H]1CN(C[C@H](O1)C)c2ccc(cc2)NC(=O)N[C@@H](C)c3ccc4c(c3)OCO4 C50081698
Cc1cccc2c1nc(nc2C)Nc3[nH]c(=O)cc(n3)c4ccc(cc4)OC C09134995
c1cc2c(cc1[N+](=O)[O-])[nH]c(n2)CSc3[nH]c4ccc(cc4n3)Cl C45918794
Cc1c(oc(n1)c2cccc(c2)NC(=O)N[C@@H](C)c3ccc(cc3OC)OC)C C56731287
Cc1ccc(cc1)c2nnc(n2N)S[C@H](C)c3nnc(o3)c4ccc(cc4)C C07112145
Cc1cc(sc1C(=O)Nc2ccc(cc2)c3nnco3)NC(=O)C(C)(C)C C58291760
CC(C)[C@H](c1nc(no1)c2cccnc2)NC(=O)Nc3cccc4c3cccc4 C58357024
c1cc(cc(c1)S(=O)(=O)N2CCNC(=O)C2)NC(=O)CSC(F)(F)F C59253002
c1cc(c(cc1C(=O)N2CCCc3c2ccc(c3)OC(F)(F)F)[N+](=O)[O-])N C59897081
CCOc1ccc2c(c1)sc(n2)NC(=O)c3csc(n3)Nc4ccccn4 C62162258
Cc1cc(on1)NC(=O)[C@H](C)Nc2ccc(cc2)Oc3cccc4c3nccc4 C63774269
CC(C)[C@H](c1nc(no1)c2ccccc2)NC(=O)c3cc4ccccc4c(=O)[nH]3 C64372549
Cc1ccc(c(c1)NC(=O)Nc2cccc(c2)c3nc(on3)C4CCC4)OC C35553315
Cc1nc(no1)c2ccccc2NC(=O)C[C@H](C)NC(=O)C3CCCCC3 C66308382
Cc1c2c([nH]c1C(=O)N3CCC(CC3)NC(=O)Oc4ccccc4)CCCC2=O C66746794
Cc1cnc(o1)c2cccc(c2)NC(=O)N[C@H](C)c3cc4cccc(c4o3)OC C66974882
CC1CCN(CC1)C(=O)c2ccccc2NC(=O)[C@@H](C)NC(=O)OC(C)(C)C C67210999
COc1ccc2cc([nH]c2c1)C(=O)Oc3ccc(cc3)O[C@H]4CCCCNC4=O C67638378
CCCCC1CCC(CC1)NC(=O)N2CCC(CC2)C(=O)Nc3ncccn3 C67647333
CCC[C@@H]([NH+](C)C)P(=O)([O-])[O-] C01720887
c1cnc(c2c1[nH]cn2)[S-] C05540609
c1[nH]c(c(n1)F)/C=C\C(=O)[O-] C13526453
C1CC[C@H]([C@@H](C1)C(=O)[O-])O C00392567
C[C@@](CCl)(C(=O)[O-])O C01679582
c1cc2c(nc1)CCC[C@@]2(C(=O)[O-])O C04202811
c1cc2c(cc1[S-])NC(=O)CO2 C08754413
CC[C@@H](C(=O)[O-])NC(=O)C(C)(C)C C11889281
CNC(=O)[C@@H]1CCCC[C@H]1C(=O)[O-] C19094096
Cc1nc2c(s1)c(n[nH]c2=O)[O-] C08652229
Cc1cc2c(=O)[nH]nc(n2n1)[S-] C05445966
C/C=C/C=C(\C(=O)[O-])/NC(=O)C C20198635
CC(C)(C)[P@@](=O)(O)[O-] C25695801
Cc1c2c(c(o1)C)c(n[nH]c2=O)[O-] C26506723
COc1[nH]c(=O)cc(n1)[O-] C08100998
CC(C)CNC(=O)N(C)CC(=O)[O-] C36724222
CNC(=O)N1CCC[C@H](C1)C(=O)[O-] C36724237
c1([nH]nc(n1)[S-])C(F)F C36948313
CC(C)NC(=O)[C@@H]1C[C@H]1C(=O)[O-] C37461277
CC[C@@H](C)NC(=O)[C@H]1C[C@@H]1C(=O)[O-] C37461293
CC[C@H](C)NC(=O)[C@H]1C[C@@H]1C(=O)[O-] C37461294
C[C@H]1CCC[C@H](C1)C[P@](=O)(O)[O-] C37629955
C1CC[C@@H]([C@@H](C1)CO)C(=O)[O-] C39066724
C1CC[C@]([C@@H](C1)O)(C(=O)[O-])F C39088934
C[C@@H]1CC[C@](C1)(C(C(=O)[O-])(F)F)O C39112418
COc1cc2[nH]cc(n2c(=O)c1)[O-] C39459895
C1CCC(C1)c2nc([nH]n2)CC(=O)[O-] C41062988
CC(C)[C@](C)(Cc1[nH]ncn1)C(=O)[O-] C42041124
c1nc([nH]n1)[C@H]2CCCC[C@H]2C(=O)[O-] C42041174
C[C@@H](CC(=O)[O-])[C@@H](C1CC1)O C43369992
Cc1nc2c(c(n1)[S-])nc[nH]2 C43314082
CC[C@@H](C)NC(=O)C1(CCC1)C(=O)[O-] C50289621
C[C@H](C(=O)[O-])C1(CCCC1)O C52258129
C[C@@H]([C@H]([C@@H]1CCOC1)O)C(=O)[O-] C52258982
CC(C)([C@@H]([C@@H]1CCOC1)O)C(=O)[O-] C52267410
CNC(=O)N1CCC[C@@H](C1)CC(=O)[O-] C54302393
C[C@H](CNC(=O)C1CC1)C(=O)[O-] C54309351
C[C@@H]1C[C@@H]1C(=O)NC[C@@H](C)C(=O)[O-] C54309392
C(#N)[C@@H]1C(=S)SC(=N1)[NH-] C54967334
CCNC(=O)CC[C@@H]1CCC[N-]C1 C36757332
CCN([C@H](C)CC(=O)[O-])C(=O)NC C61212835
C1C[C@@](CSC1)(CC(=O)[O-])O C61590958
C[C@H](C(=O)[O-])[C@@]1(CCCSC1)O C61590987
c1ccc2c(c1)cc(c(=O)[nH]2)[O-] C09592675
Cc1c(=O)[nH]c(nc1[O-])CCl C62701773
C[C@H]1CC[C@H]([C@@H](C1)O)C(=O)[O-] C62762447
C[C@@H]1C(=NNN1[S-])C C40448472
[H]/N=C(/[C@H]1COc2ccccc2O1)\[S-] C04009926
c1ccnc(c1)c2[nH]c(nn2)[O-] C64875241
c1[n-]c(nn1)NC2=CC(=O)CCC2 C06062900
c1nc(c2c(n1)n(cn2)[C@@H]3CCCCO3)N C02043262
CC(C)(C)n1cccc1C=C2C(=O)NC(=O)NC2=O C01106159
Cc1ccc(s1)/C=N/Nc2c(n[nH]c(=O)n2)C C11905852
c1cc(cc(c1)Cl)/C=N/Nc2cn[nH]c(=O)n2 C03946747
Cn1c(c(cn1)c2nc(no2)c3ccccc3)N C21013143
CC1(CCc2c(c(c3c(n2)non3)N)C1=O)C C27194043
Cn1c(c2c(nc(nc2n1)SC)c3ccco3)N C35575516
Cc1cc(nn1Cc2nnc3n2CCCCC3)N C35655655
Cn1ccnc1Sc2ccc(c3c2non3)N C35675998
c1cc(ccc1c2nc(no2)c3cnccn3)N C37370056
Cc1c[nH]/c(=N\S(=O)(=O)c2cn[nH]c2C)/s1 C37730978
c1cc(c(c(c1)F)S(=O)(=O)N)[N+](=O)[O-] C38342031
CCc1c(c(n(n1)C)[C@H]2N=NC(=S)N2N)Cl C39287345
CCc1cc(n(n1)C)[C@H]2N=NC(=S)N2N C39287349
C[C@@H]1Nc2ccccc2C(=O)N1c3[nH]ncn3 C39290186
CCC1=C[C@H](N=N1)[C@@H]2N=N[C@@H](N2N)S C39334384
Cc1[nH]c2c(n1)c(ncn2)NC[C@@H]3CCCO3 C40714289
Cc1c(nn(c1C)c2ccc(c3c2non3)N)C C40728610
Cc1cccc(c1)c2nc(on2)Cn3cc(cn3)N C41019973
c1ccc(c(c1)c2nnnn2C[C@@H]3CCCO3)N C42014196
C[C@H]([C@@H]1CCCO1)n2c(nnn2)c3ccccc3N C42014321
CC1(COCCN1c2ccc(c3c2non3)N)C C42461709
Cc1c(c(n(n1)[C@H]2CCC[C@@H](C2)C)N)[N+](=O)[O-] C43670303
C[C@@H]1[C@@H]2[C@H](N(C(=O)N[C@@H]2N(C(=O)N1)C)C)C C43736745
Cc1cc(ccc1c2nnnn2[C@@H](C)COC)N C44749463
Cc1cc(ccc1c2nnnn2CCOC)N C44749524
Cc1cc(c(o1)C)[C@@H](C)[NH2+][C@H](C)c2[n-]nnn2 C44924684
Cc1nc(on1)Cn2c3cccc(c3nc2N)F C45005513
Cc1nc(on1)Cn2c(cc3ccccc3c2=O)N C45006805
Cn1cnnc1Cn2c(cc3ccccc3c2=O)N C50421873
COc1ccc2cc(c(nc2c1)N)Cn3cncn3 C50818515
CNc1c2c(nc(n1)c3nc[nH]n3)CCCC2 C50852130
COc1ccc(c(c1)c2nnnn2C3CCC3)N C52213725
c1cc(c2c(c1N)non2)n3ccc(n3)C4CC4 C52855669
C[C@@H]1CCCN([C@H]1C)C(=O)c2c(non2)N C54432667
Cn1c(c(cn1)c2nc(nn2C)C3CCCC3)N C54699177
Cc1c(c(n(n1)C(C)C)C)N[C@@H]2CC(=O)NC2=O C37789559
Cc1cccc2c1nc(nc2C)NC3=NC(=O)CN3 C59564183
c1cc(ccc1CN[C@@H]2CCCNC2=O)[N+](=O)[O-] C50394708
CC1CCC(CC1)N(C)C(=O)c2c(non2)N C54431090
C1C[C@H](C(=O)NC1)Nc2nc(nc(n2)Cl)Cl C61519115
CC(C)(C)n1ccnc(c1=O)n2ccc(n2)N C61769939
CC(C)c1ncc(c(n1)C(=O)N2CCCOCC2)N C61939818
CNc1c2cnn(c2ncn1)[C@H]3CCCCC[C@@H]3O C62367180
Cn1c2ccc(cc2oc1=O)[C@H](c3ccn[nH]3)O C62778751
Cn1c(nnn1)N2CCc3c(cccc3N)C2 C62939377
c1ccnc(c1)c2nc(on2)c3cc(cnc3)N C62947261
CC[C@@H](C)OCc1nc(c2cnn(c2n1)C)N C63079794
Cc1nnc(n1C2CCCCC2)c3c(nccn3)N C63216311
CCC[C@@H]1[C@@H]2C(=NN=C2OC(=C1C#N)N)COC C00550622
CCc1c(c([nH]c1C=O)C(=O)[O-])C C05197306
CC(C)NC(=O)[C@H]1[C@H]2C[C@@H]([C@@H]1C(=O)[O-])C=C2 C05909982
Cc1cc(ccc1F)c2cc(n[nH]2)C(=O)[O-] C11734995
c1cc(cnc1)c2c[nH]cc2C(=O)[O-] C01442820
Cc1cc(=O)nc([nH]1)S[C@H](C)C(=O)[O-] C04992710
c1ccc(c(c1)CNc2n[n-]nn2)Cl C05019339
CCNC(=O)[C@H]1CCCC[C@H]1C(=O)[O-] C06046659
CO[P@](=O)(NC1CCCCC1)[O-] C16194421
C1CC1NC(=O)[C@H]2[C@H]3CC[C@H](C3)[C@@H]2C(=O)[O-] C01002697
Cc1cc(nc2c1c(=O)[nH]c(n2)[O-])C C06493716
CCc1c(c(sn1)NC)C(=O)[O-] C21950138
c1cc(ccc1CNc2[n-]nnn2)F C22112198
Cc1c2c3cc(ccc3[nH]c2c(nn1)[O-])F C26440828
c1cc2c(c(c1)F)c3c([nH]2)nc(nn3)[S-] C00340214
CC(C)C(=O)Nc1nnc(s1)[S-] C05715359
C[C@H]1CCC[C@@H]([C@@H]1C)NC(=O)C(=O)[O-] C35320671
CCCc1c(c([nH]c(=S)n1)[O-])C#N C05009602
c1cc2c(c3c(s2)c(n[nH]c3=O)[O-])nc1 C37593644
C[C@H](CSc1nccc(n1)[O-])O C37696950
CC1(CC(=C(/C(=N/CCCO)/C1)C#N)[O-])C C13154840
CCNc1ncc(c(n1)C(=O)[O-])Cl C38541329
COc1ccc2c(c1)n[nH]c2[O-] C16677904
c1cc(cc(c1)F)[C@@H]2CNC(=O)[C@@H]2C(=O)[O-] C40449399
c1cc(ccc1[C@@H]2CNC(=O)[C@@H]2C(=O)[O-])F C40449407
CC(C)n1cc(cn1)c2[nH]c(nn2)[S-] C40539342
C[C@@H]1CCCN1C(=O)N[C@@H](C)CC(=O)[O-] C40603955
CC1(CCCC1)NC(=O)/C=C/C(=O)[O-] C42176961
CC(C)NC(=O)N1CCC[C@H]1CC(=O)[O-] C42375785
CNC(=O)N1CCC[C@H](C1)CCC(=O)[O-] C43586816
c1c(cc(c2c1n[nH]c2[O-])F)[N+](=O)[O-] C14983250
Cc1ccnc2c1c(c[nH]2)C(=O)[O-] C44712650
c1ccc2c(c1)nc(s2)c3c([nH]nn3)[O-] C45236423
CCc1[nH]c2c(cccc2[O-])c(=O)n1 C45817670
c1cc(ccc1/C(=N/c2[nH]ncn2)/[O-])Cl C18128341
C[C@@H]1CCC[C@@H](C1)c2[nH]cc(n2)C(=O)[O-] C51170657
C[C@@H]1CCN(C1)C(=O)NC[C@@H](C)C(=O)[O-] C54336272
C1CCC(CC1)CC(=O)/N=C/2\NCC(=N2)[O-] C50222482
Cc1ccccc1n2c(=O)cc([nH]c2=O)[O-] C08995858
c1cc2c(cc1F)NC(=O)C[C@@H](C2)C(=O)[O-] C57952447
Cc1cc(c2c(n1)ccc3c2n[nH]c3)[O-] C08647793
Cc1ccc(n1c2nc([nH]n2)[S-])C C13110826
Cc1cccc(c1)Cn2c(=O)[nH]nc2[S-] C61591228
c1cnc(nc1)Nc2nc(cs2)C(=O)[O-] C61957860
CC[C@H](C)NC(=O)N1CC[C@@H](C1)C(=O)[O-] C62134747
CC1(CCN(CC1)C(=O)NCC#C)C(=O)[O-] C62842644
CC[C@@]1(CCN(C1)C(=O)NCC#C)C(=O)[O-] C62922039
CC(C)(C)C(=O)Nc1c(nccn1)C(=O)[O-] C63215423
C1CC1C2=C[C@@H](N=N2)[C@H]3NN=C(O3)[S-] C39248328
C[C@@H]1[C@H](C(=C(O1)C)C)/C(=N/c2[nH]ncn2)/[O-] C64069986
C[C@H]1[C@H](C(=C(O1)C)C)/C(=N/c2[nH]ncn2)/[O-] C64069987
CN(C)Nc1c2c([nH]cn2)ncn1 C01622179
C/C=C/[C@@H](C)C1(C(=O)NC(=O)NC1=O)C C01714746
C1CCCN(CC1)C(=O)c2c(non2)N C00051307
CC(C)Sc1c(=O)[nH]c(=O)[nH]n1 C00124803
C1CC[C@H]2[C@H](C1)C(=O)N(C(=O)N2)O C01681003
C1CC[C@@H]2[C@@H](C1)C(=O)N(C(=O)N2)O C01681000
Cc1cnn(c1)Cn2ccc(n2)N C02535113
Cc1c(sc(n1)N)[N+](=O)[O-] C04085887
Cn1cc(cn1)Cn2cc(c(n2)N)Cl C04298949
c1cc(c(cc1N)n2cnnn2)F C12428528
CC1(O[C@H]2[C@H]([C@@H](O[C@H]2O1)CO)O)C C02525162
C/C=C\C1(C(=O)NC(=O)NC1=O)C(C)C C16921196
CN(C)c1ccc(c2c1non2)N C16957755
Cc1c(cno1)c2nnc(o2)N C19272409
Cn1c(nnc1N)c2cccc(c2)OC C28531887
Cc1nc(c2c(n1)nsn2)N C17311341
Cc1c(c(nc(n1)N)C)N2CCOCC2 C32920066
c1cnccc1c2nc3ncc(cn3n2)N C33464675
Cn1cnc2c1nc(nc2Cl)N C34500249
c1cc(c(nc1)N)c2nc3c(o2)cccn3 C35841513
Cn1cc(cn1)c2ncc(cn2)N C36895551
Cn1c(ccn1)CNc2c[nH]nc2 C36901360
COc1c(ccc(n1)n2cccn2)N C37068163
Cc1c(cccc1n2cnnn2)N C02650757
Cn1cnnc1Sc2ncc(cn2)N C40456213
c1cc(c(nc1)n2cnc(n2)N)Cl C40516964
CCOc1c(c(ncn1)N(C)C)N C40723577
CC1CCN(CC1)c2c(=O)[nH]c(=O)[nH]n2 C41665361
CC1(COCCN1c2ncc(cn2)N)C C42461737
CCn1c(nnn1)c2ccc(cc2F)N C43575669
c1c[nH]c(=O)c2c1c(c[nH]2)[N+](=O)[O-] C44713401
[H]/N=N\c1c2c([nH]cn2)ncn1 C39053704
[H]/N=C/CCc1c2c(nc[nH]2)ncn1 C39136851
c1cc(ncc1c2nc(no2)C3CC3)N C45894964
c1c(c(nc(n1)N2CCCC2)N)[N+](=O)[O-] C48543823
COCc1nc(on1)c2ccccc2N C49672099
Cc1cc(ncn1)n2c(ccn2)N C49960753
CCn1cc(cn1)c2ccnc(n2)N C52811989
C1CCC(C1)N2CN=C(N(C2)C#N)N C19333021
Cc1cc(nn1c2ncccn2)N C54404742
CC(C)n1cnnc1c2cnn(c2N)C C54498154
CCCn1c(nnc1c2c(non2)N)C C55163693
Cc1ccc(c(n1)C)c2nnc(o2)N C55330357
c1cc(c2c(c1[N+](=O)[O-])[C@@H](C(=O)N2)O)F C42041283
Cc1ccnc(n1)N[C@H]2CNC[C@@H]2OC C61859586
Cc1ccnc(n1)n2ccc(n2)N C61859806
CC(C)n1c(ccn1)c2nnc(o2)N C61957897
Cc1nccn1c2c(c(ncn2)Cl)N C62364771
CC(C)n1cnnc1c2ccc(nc2)N C63216342
Cn1c(ncn1)c2ccc(nc2)N C63216349
CC(C)C1CCC(CC1)C(=O)NCC(=O)[O-] C15080245
CC(C)[C@@H](C(=O)[O-])NC(=O)C(F)(F)F C01732851
CC(C)NC(=O)CC1(CCCC1)C(=O)[O-] C03357003
Cc1c(c(=O)nc([nH]1)C)CC(=O)[O-] C05045421
C1N[C@H]2C(=N1)C(=NC=N2)[S-] C19329294
C[C@@H](C(=O)[O-])NC(=O)[C@@H]1CCC=CC1 C19504821
C[C@@H](C(=O)[O-])NC(=O)[C@H]1CCC=CC1 C19504823
CC(C)NC(=O)N1CSC[C@H]1C(=O)[O-] C20209339
CC(C)[C@H](C(=O)[O-])NC(=O)C1CCCC1 C20285171
CC(C)[C@H](C(=O)[O-])NC(=O)C1CCCCC1 C12382010
C1CC(CCC1N2C[C@@H](CC2=O)C(=O)[O-])O C19260469
c1cnccc1[C@@H]2NC(=O)C3([N-]2)CCCC3 C35015744
CC[C@H](C(=O)[O-])NC(=O)[C@H]1C[C@@H]1C C35096283
C/C=C/C(=O)N[C@H](C(=O)[O-])C(C)(C)C C35390227
CC(C)(C)[C@H](C(=O)[O-])NC(=O)C1CCC1 C35390500
C[C@H](C1CC1)NC(=O)C(=O)[O-] C35734223
C1C[C@H](CN(C1)C(=O)/C=C/C(=O)[O-])CO C36227087
C[C@@H]1C[C@@H]1C(=O)N[C@@H](C(C)C)C(=O)[O-] C36874389
CC(C)C(=O)NC1(CCCC1)C(=O)[O-] C36924592
CC(=CC(=O)N[C@](C)(C1CC1)C(=O)[O-])C C36946937
C[C@@H]1C[C@H]1C(=O)N[C@@](C)(C2CC2)C(=O)[O-] C36947114
C/C=C/C(=O)NC1(CCC(CC1)C)C(=O)[O-] C36947176
C1[C@H]([C@@H]1C(=O)[O-])C(=O)NCC(F)(F)F C37461441
C1C[C@@H](CN(C1)C(=O)[C@@H]2C[C@@H]2C(=O)[O-])O C37652796
C[C@H]1[C@H](OC(=O)N1)C(=O)[O-] C39065785
C1C[C@@]2(C1=C(C(=O)N2)C#N)[O-] C39094993
C1CCCC(CC1)(C(=O)[O-])NC=O C40456345
C[C@@H]1CCN(C1)C(=O)N[C@H](C)C(=O)[O-] C40725755
CC(C)(C(=O)[O-])NC(=O)CC1CCCC1 C40909392
C/C=C/C(=O)N[C@@]1(CCCC[C@H]1C)C(=O)[O-] C41037386
C[C@@H]1CCCC[C@@]1(C(=O)[O-])NC(=O)C=C C41037988
C[C@H]1CCCC[C@]1(C(=O)[O-])NC(=O)OC C41038111
C1CC1c2nc([nH]n2)[C@H]3C[C@@H]3C(=O)[O-] C41062976
C1C[C@@H](N(C1)C(=O)[C@H]2C[C@@H]2C(=O)[O-])CO C42434266
C[C@H](C(=O)[O-])NC(=O)N1C[C@@H]2CC[C@H]1C2 C42476895
c1cc(cnc1)[C@H]2NC(=O)C3([N-]2)CCCCC3 C42768959
C1C[C@H](OC1)CCNc2nnc(s2)[S-] C44510383
C1C[C@@H](COC1)CNC(=O)C(=O)[O-] C44976792
c1ccc2c(c1)CC[NH+](C2)CP(=O)([O-])[O-] C49473997
c1csc(n1)CNc2nnc(s2)[S-] C49534005
c1nc([nH]n1)/N=C(/CCBr)\[O-] C41691232
CCC(C)(C)NC(=O)C1(CCC1)C(=O)[O-] C50289586
C1C[C@@H](N(C1)C(=O)C2(CCC2)C(=O)[O-])CO C50291505
C1CC[C@H]([C@H](C1)N2C[C@@H](CC2=O)C(=O)[O-])O C51988581
C1CC[C@@H]([C@@H](C1)C(=O)NC2CCC2)C(=O)[O-] C52208420
C[C@H]1C[C@@H]1NC(=O)CC2(CCCC2)C(=O)[O-] C52275764
C[C@@H]1C[C@H]1NC(=O)CC2(CCCC2)C(=O)[O-] C52275766
C[C@@H]1CCCC[C@@]1(C(=O)[O-])NC(=O)CC=C C54400031
CC(=O)N[C@H]1CC[C@@](C1(C)C)(C)C(=O)[O-] C57347457
[H]/N=C/1\N=C(/C(=C/c2c(ccs2)C)/N1C)[O-] C19842982
C[C@H]1CN(C(=O)NC1=O)CCCCO C05182317
c1cc(cc(c1)[N+](=O)[O-])c2[nH]c(=O)[nH]n2 C01647263
CC(C)(C)OC(=O)N1CCC(CC1)ON C14986313
Cn1nc(nn1)c2ccccc2N C00414528
CN1c2ccccc2C(=O)NNC1=O C01568659
CC(C)[C@@]12NC(=O)NC(=O)N1CCS2 C01674773
c1c(c2nncn2nc1Cl)N C01674214
COc1c(c(nc(n1)SC)N)[N+](=O)[O-] C05037776
Cn1c(=O)c2c(c(n1)C#N)sc(n2)N C08782881
Cn1c(=O)c2cccc(c2c(=O)n1C)N C12427759
C/C=C/C=N\NC(=O)N/N=C\C=C/C C08616872
Cc1ccc(o1)CNn2cn[nH]c2=S C26482313
CNc1c2c(nc(n1)NC)nsn2 C17326395
Cc1ccn2c(nnc2c1N)COC C36252061
Cc1c(c(n(n1)C)N2CCO[C@H](C2)C)N C36748918
Cc1cc(n(n1)c2c(c(nn2C)C)N)C C36749439
C[C@@H](C1CC1)NS(=O)(=O)c2c[nH]nc2 C37744716
C[C@]1(C(=O)NC(=O)N1)c2ccco2 C00100046
Cc1c(c[nH]n1)CNS(=O)(=O)C(C)C C38012190
Cc1c(=O)nc2n(n1)c(cs2)N C05555625
CC1=C[C@H](N=N1)c2[nH]nc([nH+]2)[S-] C22503882
C[C@@H](C(C)C)NS(=O)(=O)c1c[nH]nc1 C37744618
CC[C@@H]([C@]1(C(=O)NC(=O)N1)CC)OC C39100656
Cn1ccnc1Sc2ncc(cn2)N C40456180
CCNc1c2c(c(n[nH]2)C)ncn1 C41527943
CNc1c2c([nH]nc2SC)ncn1 C41528523
CCn1c(nnn1)c2ccc(cc2)N C42013948
CCn1c(nnn1)c2cc(ccc2N)F C42015939
Cn1c(nnc1SCCOC)N C42240049
CC[C@@H]1CO[C@@H](CN1S(=O)(=O)N)C C42240563
CC[C@H](C)n1c(c(cn1)S(=O)(=O)N)C C42356313
Cc1cc(ccc1N)n2c(nnn2)C C43570262
CC[C@@H](C)[NH2+]Cc1[n-]nnn1 C44927378
C[C@@H](C1CC1)[NH2+]Cc2[n-]nnn2 C44927856
C1C[C@H](CC=C1)C[NH2+]Cc2[n-]nnn2 C44928179
c1cc2c(cc1n3nccn3)sc(n2)N C45236701
C[C@H](c1n[n-]nn1)[NH2+]CC(C)C C44888853
CC(C)(C)C[NH2+]Cc1n[n-]nn1 C44929169
Cc1ccn(n1)c2ncc(cn2)N C52855844
Cn1cc(cn1)c2nnc3n2cc(cc3)N C53146374
CC(=O)N[C@@H](C1CCCC1)C(=O)NOC C53496532
C[C@H](C1CCCC1)[NH2+]Cc2[n-]nnn2 C54081385
CCn1c(c(c(n1)C)[N+](=O)[O-])N C43670673
Cn1c(cc(n1)c2cccnc2OC)N C61444830
C[NH+]1CCC[C@H](C1)n2c(=O)[nH]nc2[S-] C61591283
C[C@@H](CSc1n[nH]c(=O)n1C2CC2)O C61596053
Cn1ccnc(c1=O)Oc2ccc(cc2)N C61752303
CCC(CC)n1c2c(cn1)c(ncn2)N C62367276
Cc1cncc(c1N)[N+](=O)[O-] C40448438
C1Cc2c([nH]nc2c3[nH]nc(n3)C4CC4)C1 C67642791
c1ccc(cc1)C2=C[C@H](NC(=S)N2)c3cc(ccc3[O-])[N+](=O)[O-] C03149788
CCOC(=O)C1=C(NC(=S)N[C@@H]1c2ccc(cc2)C(=O)[O-])C C00291926
c1ccc2c(c1)c3c(c(=O)o2)[C@@H](C(=C(O3)N)C#N)c4ccc(cc4)C(=O)[O-] C18199669
COc1ccc(cc1OC)[C@@H]2CC(=C/C(=N/c3c(non3)N)/C2)[O-] C22607683
c1cc2c(cc1NC3(CCCCC3)[P@](=O)(O)[O-])OC(O2)(F)F C12527134
c1cc2c(cc1[N-]S(=O)(=O)c3cc(ccc3Cl)Cl)[nH]c(=O)[nH]2 C06471652
c1cc(ccc1Nc2[nH]c(=O)c(c(n2)[O-])[N+](=O)[O-])Br C12651733
c1ccnc(c1)Nc2[nH]c(=O)c(c(n2)[O-])Cc3ccc(cc3)F C25502667
CC1(CC2=C(C(=O)C1)C(=C([C@H](O2)c3cc(ccc3[O-])[N+](=O)[O-])C#N)N)C C27569553
c1cc(c(cc1c2ccc(o2)/C=C/3\C(=O)NC(=N3)[S-])[N+](=O)[O-])O C35214872
Cc1ccc(cc1C)n2c3c(cn2)c(nc(n3)n4c(cc(n4)C)N)[O-] C35587879
Cc1ccc(cc1N)[N-]S(=O)(=O)c2cccc(c2)[N+](=O)[O-] C36288775
Cc1ccc(cc1N)[N-]S(=O)(=O)c2ccc(cc2)[N+](=O)[O-] C36288777
Cc1c(cccc1[N+](=O)[O-])C(=O)NC(=S)Nc2nnc(s2)[S-] C13011618
C=C1C=C(N2[C@@H](N=C(N=C2N1)NCc3ccco3)c4ccccc4)[O-] C19944944
Cc1cc2c(cc1N)nc3c(n2)c(=O)n(c(n3)[O-])[C@H](C)c4ccccc4 C09423906
Cc1ccc(cc1N)[N-]S(=O)(=O)c2cccc3c2nsn3 C37375588
Cc1cccc(c1)N2C(=O)/C(=C\NNc3ccc(cc3)OC)/C(=NC2=O)[O-] C37867189
CCC1=C/C(=C\2/C(=CNN2)c3ccc4c(c3)OCO4)/C(=CC1=O)[O-] C18130036
Cc1ccc2c(c1)S[C@@H](N2)c3ccc(cc3)Nc4nc(cnn4)[O-] C38818985
COc1ccccc1/C=C\2/C(=O)N=C(S2)[N-]c3ccccc3C(=O)N C39869818
Cc1c(c([nH]n1)[O-])[C@H](c2cccc(c2)Cl)C3=C(N=N[C@@H]3O)C C39960415
C[C@H](c1ccco1)NC(=O)Nc2cc(ccc2C(=O)[O-])Br C40577398
C[C@@](c1cc(c(cc1Cl)Cl)F)(C(=O)[O-])Sc2nncn2N C41992171
Cc1cccc(c1)n2c(=O)c(c(nc2[O-])[O-])[C@@H]3c4ccccc4CC[NH2+]3 C20330434
Cc1cccc(c1[N-]S(=O)(=O)c2c(nc3n2ccs3)N)C C50649229
c1cc(c(cc1Cl)[N-]S(=O)(=O)c2c(nc3n2ccs3)N)F C50654119
c1cc2c(cc1[N+](=O)[O-])cc([nH]2)/C(=C(/C#N)\C(=O)NC3CCCC3)/[O-] C51654656
c1ccc2c(c1)[nH]c(n2)/C=C\3/C(=O)N=C(S3)[N-]c4ccc(cc4)O C16904727
c1cc(cc(c1)N/N=C\2/c3cccc(c3NC2=O)C(F)(F)F)C(=O)[O-] C13268987
COc1ccccc1NC2=N[C@@H](N3C(=CC(=C)NC3=N2)[O-])[C@H]4CCC=CC4 C54278024
Cc1ccc(cc1)NC2=N[C@H](N3C(=CC(=C)NC3=N2)[O-])c4cccnc4 C53624281
c1ccnc(c1)N/C(=C(\C#N)/C(=O)c2cc3cc(ccc3[nH]2)Cl)/[O-] C54728345
CC(C)NC(=O)c1ccc(cc1NC(=O)[C@@H]2CC=CC[C@@H]2C(=O)[O-])Cl C55150211
Cc1ccc(cc1)/C=C\S(=O)(=O)[N-]c2cccc(c2C)S(=O)(=O)N C55650569
c1cc(c(cc1[N-]S(=O)(=O)c2ccc(s2)Cl)[N+](=O)[O-])N C07357383
c1ccc2c(c1)c(c[nH]2)/C(=N/S(=O)(=O)[N-]c3ccc(cc3)Cl)/O C06662697
CC[C@@H](C(=O)Nc1ccc(cc1)F)Sc2nc3c(c(n2)[O-])nc[nH]3 C33324859
CC[C@H](C(=O)Nc1ccc(cc1)F)Sc2nc3c(c(n2)[O-])nc[nH]3 C33324858
c1ccc2c(c1)c(nn(c2=O)Cc3c(ccc(n3)N)Cl)[O-] C61639378
c1ccc2c(c1)/C(=C\3/C(=O)N=C(S3)[N-]c4cccc(c4)O)/C(=O)N2 C22145936
CC(C)(C)c1csc(n1)NC(=O)Nc2c(ccs2)C(=O)[O-] C62828650
c1ccc2c(c1)C3=C(C2=O)[C@@H](c4c([nH]c(=O)nc4N3)[O-])c5ccc(cc5)F C18142378
c1cc(cc(c1)O)[C@@H]2CC(=Nc3c2n(cc3C(=O)[O-])c4ccc(cc4)F)O C40286337
c1cc(sc1)c2ccc(c(=O)[nH]2)/C(=C(/C#N)\C(=O)NC3CCCC3)/[O-] C64101776
C[C@@H]1C(=C(NN1c2cccc(c2)C(F)(F)F)C)C/C(=N/c3[nH]ncn3)/[O-] C64111079
CN1c2ccccc2[C@H](C(=C1[O-])C(=O)/N=c/3\[nH]c4ccccc4s3)O C65356213
Cc1ccc(c(c1)OCc2c(c(nc(n2)N)C)C(=O)[O-])C(C)C C66134461
CC[C@@H](c1c(c(nc(n1)N)C)C(=O)[O-])Oc2cccc(c2)C C66134649
c1ccc(cc1)c2c(c3ccccc3[nH]2)/C=C\4/C(=O)NC(=O)N=C4[O-] C09014064
CC(=O)O[C@H]1C[C@H](C[C@@H]1C(=O)[O-])C(=O)[O-] C04896426
C1CC(=O)C[C@@H]([C@@H]1C(=O)[O-])C(=O)[O-] C01602012
C=C(C(=O)[O-])OC1=CC=C[C@@H]([C@@H]1O)C(=O)[O-] C06761104
c1c(c(n2c(n1)c(cn2)C(=O)[O-])N)C(=O)[O-] C15021048
c1cc(ccc1[C@H](CC(=O)[O-])C(=O)[O-])[N+](=O)[O-] C00156546
CC(=O)SC(C(=O)[O-])C(=O)[O-] C01626913
CC1(C(=O)[C@]2(CC[C@@]1(C2)C(=O)[O-])C(=O)[O-])C C04243197
C(C(=O)[O-])Sc1c(nc(=O)[nH]n1)[O-] C19300946
COc1ccccc1n2c(cc(nc2=S)[O-])[O-] C16514168
c1(c(n[nH]c(=O)n1)SC(C(=O)[O-])(F)F)[O-] C19789406
C1[C@@H](CC(C[C@H]1C(=O)[O-])O)C(=O)[O-] C19899281
Cc1c(cnn1c2cnnc(n2)[O-])C(=O)[O-] C19936239
Cc1c(nc(nn1)n2c(c(cn2)C(=O)[O-])C)[O-] C19936245
c1c(nc(nn1)n2c3c(c(n2)C(=O)[O-])CCCC3)[O-] C19936263
C(c1c([nH]c(=S)nn1)[O-])C(=O)[O-] C16887343
c-12c([nH]c(nc1nc(=O)nn2)[O-])[O-] C12428233
Cc1c(c(on1)[O-])/C=C/2\C=CC(=O)C=C2[O-] C00186982
c1cc2c3c(c1)nc(nc3[N-]NC2=O)[O-] C34333905
c-12c([nH]c(nc1nc(=S)nn2)[O-])[O-] C17283846
C(C(=O)[O-])Sc1[n-]nc(n1)C(F)F C36948373
c1cc(nnc1C(=O)N2CCC(CC2)C(=O)[O-])[O-] C37433173
c1nc(c(c(n1)[O-])N=O)[O-] C39052945
c1c(c(n2c(n1)nc(n2)N3CCCC3)[O-])C(=O)[O-] C40351252
CC1CCC(CC1)(C(=O)[O-])n2c(=O)ccc(n2)[O-] C41894597
C[C@@H](C(=O)[O-])S(=O)(=O)[N-]c1cnccn1 C42522754
CCC1([C@@H](C(=O)NC(=O)[C@H]1C(=O)[O-])C(=O)[O-])C C44225157
C[C@H](C(=O)[O-])Sc1c2c([n-]cn2)nc(n1)Cl C49765293
CCc1ccccc1n2c(=O)cc(nc2[O-])[O-] C09184191
C[C@@](COC)(C(=O)[O-])n1c(=O)ccc(n1)[O-] C53198182
c1nc([nH]n1)/N=C(/[C@@H]2CC=CC[C@@H]2C(=O)[O-])\[O-] C35074029
c1ccc(cc1)Nc2c(c(nc(n2)[O-])[O-])C#N C00124410
C[C@@H](Cn1c(=O)ccc(n1)[O-])C(=O)[O-] C57531594
CC(C)c1ccc(cc1)[C@H](CC(=O)[O-])c2[n-]nnn2 C57546917
C[C@@H](C(=O)[O-])Sc1c(=O)[nH]c(nn1)[O-] C34734487
CCCCc1c(nc2nncn2c1[O-])[O-] C02362229
C[C@@H](C(=O)[O-])S(=O)(=O)[N-]c1ccon1 C61685365
C[C@H](c1[n-]nnn1)NC(=O)N2CC[C@@H](C2)C(=O)[O-] C62136474
C[C@H](C(=O)[O-])n1c(c(nn1)C(=O)[O-])C(C)C C62273027
CC[C@H](C(=O)[O-])n1c(c(nn1)C(=O)[O-])C(C)(C)C C62273062
C[C@@H](C(=O)[O-])n1c(c(nn1)C(=O)[O-])C2CC2 C62273141
CC(C)Cc1c(nnn1CC(=O)[O-])C(=O)[O-] C62273203
C[C@H](C(=O)[O-])n1c(c(nn1)C(=O)[O-])COC C62279707
CC[C@H](C(=O)[O-])n1c(c(nn1)C(=O)[O-])C2CCC2 C62280044
CCCc1c(nnn1C(C)(C)C(=O)[O-])C(=O)[O-] C62317777
C[C@]1(CCN(C1)C(=O)c2ccc(nn2)[O-])C(=O)[O-] C62913218
CC1=C(N=C([C@H]1C(=O)[O-])C)C(=O)[O-] C63148691
C(=O)(C(OC(C(=O)[O-])(F)F)(F)F)[O-] C39406862
C[C@@H]1[C@@H](OC=C2C1=C(C(=O)C(=C2[O-])C(=O)[O-])C)C C35024419
C[C@@]1([C@H]2C[C@@H]([C@@H]1C(=O)[O-])CC2=O)C(=O)[O-] C64873763
CCC[C@H](C)[C@@]1(C(=NC(=O)N(C1=O)[O-])[O-])CC=C C65743021
CC(C)(C)OC(=O)N[C@@H]1CCC[C@@H](C1)C(=O)[O-] C02386598
c1cc(sc1)c2ccc3c4c(c(=O)[nH]c(n4)[O-])sc3n2 C04973644
C1CCC(=CC1)CCNC(=O)N2CCC[C@@H](C2)C(=O)[O-] C19981335
c1cc2c(cc1Nc3nnc(s3)[S-])OCCO2 C20581732
c1cc2c(c(c1)NC(=O)c3ccc(nn3)[O-])CCCC2 C29874676
c1cc(ccc1/C=N\Nc2cnnc(c2Cl)[O-])F C31854575
CC(C)(C)OC(=O)N[C@H]1C=CCC[C@H]1C(=O)[O-] C32099067
CC(C)[C@@H](c1ccc(cc1)Cl)C(=O)Nc2[n-]ncn2 C36394825
Cc1ccc(cc1NC(=O)N2CCC[C@H](C2)C(=O)[O-])F C37297118
c1cc(cc(c1)NC[C@H]2C[C@H]3C[C@@H]2C=C3)c4[n-]nnn4 C37312900
C1CCC(CC1)CCNC(=O)N2CCC(CC2)C(=O)[O-] C37742213
c1cc(c(cc1F)F)NC(=O)N2CCCC[C@H]2CC(=O)[O-] C38026780
c1cc(c(cc1F)NC(=O)N2CCCC[C@H]2CC(=O)[O-])F C40536844
CC(C)CCNC(=O)N1[C@@H]2CCCC[C@H]2C[C@@H]1C(=O)[O-] C40537433
C[C@@H](C(C)C)NC(=O)N1CCCC[C@H]1CC(=O)[O-] C40548558
CC[C@@H](C)N(C)C(=O)NC1CCC(CC1)C(=O)[O-] C40563930
C1CCC(CC1)CNC(=O)N2CCCC[C@H]2CC(=O)[O-] C40572870
CC(C)(C)[C@H]1CCCC[C@]1(C(=O)[O-])Sc2[nH]ncn2 C41976774
C[C@H]1CCC[C@H](C1)N(C)C(=O)N[C@@H](C)CC(=O)[O-] C42496087
CC[C@H]1CCCC[C@H]1Nc2ccc(nn2)C(=O)[O-] C42582660
C[C@H]1CCCC[C@H]1CNC(=O)N2CCC[C@@H]2CC(=O)[O-] C42870632
CC[C@H]1CCCC[C@H]1NC(=O)N2CCC[C@@H]2CC(=O)[O-] C49123893
CC1CCN(CC1)C(=O)NC(C)(C)CCC(=O)[O-] C50196532
Cc1cc(ccc1F)CNc2cccc(c2)c3[n-]nnn3 C50545402
Cc1cccc(c1NC(=O)N2CC[C@@H](C[C@@H]2C)C)C(=O)[O-] C51749553
C[C@@H]1C[C@@H]1NC(=O)N2CCC(CC2)CCC(=O)[O-] C52296233
C[C@@H]1C[C@H]1NC(=O)N2CCC(CC2)CCC(=O)[O-] C52296239
C1CCC(C1)NC(=O)N2CCC[C@@H](C2)CC(=O)[O-] C54302380
c1ccc2c(c1)c(n[nH]2)[N-]S(=O)(=O)c3ccc(cc3)F C54433104
Cc1cc(c(s1)C)S(=O)(=O)[N-]c2c3ccccc3[nH]n2 C54433147
Cc1cc(=O)nc([nH]1)S[C@@]2(CCCC[C@H]2C)C(=O)[O-] C41979336
C1CCC(CC1)NC(=O)N2CCC[C@@H](C2)CCC(=O)[O-] C44428260
CC1(CCN(CC1)C(=O)NC2CCC(CC2)C(=O)[O-])C C61823798
C[C@H](CC(C)C)NC(=O)N1CC[C@@H](C1)C(=O)[O-] C62135235
C[C@@H]1CCCN([C@@H]1C)C(=O)Nc2c(ccs2)C(=O)[O-] C62828835
C[C@@H]1CCCN([C@H]1C)C(=O)Nc2c(ccs2)C(=O)[O-] C62828837
CCC(C)(C)NC(=O)N1CCC(CC1)(C)C(=O)[O-] C62842683
C[C@@H](CC(C)C)NC(=O)N1CCC(CC1)(C)C(=O)[O-] C62843112
C[C@@H](c1cccs1)NC(=O)N2CCC(CC2)(C)C(=O)[O-] C62843171
CCCC1(CCN(CC1)C(=O)N[C@@H]2C[C@H]2C)C(=O)[O-] C62847428
CC[C@@H](C)NC(=O)N1CCC[C@@](C1)(CC)C(=O)[O-] C62871869
CC[C@@]1(CCCN(C1)C(=O)N[C@@H](C)C(C)C)C(=O)[O-] C62873089
Cc1ccccc1NC(=O)N2CCC[C@](C2)(C)C(=O)[O-] C62873417
CC[C@@H](C)[C@H](C)NC(=O)N1CCC[C@@](C1)(C)C(=O)[O-] C62875052
CC[C@@H](C(C)C)NC(=O)N1CC[C@@](C1)(C)C(=O)[O-] C62933105
C[C@H](c1cccc(c1)F)NC(=O)N2CC[C@@](C2)(C)C(=O)[O-] C62933514
CC[C@]1(CCN(C1)C(=O)Nc2cccc(c2C)F)C(=O)[O-] C62934568
Cc1cc(c2c3c(c([nH]c(=O)n3)[O-])sc2n1)C(F)(F)F C04451200
[H]/N=C\1/C2=C(N=NC2=N[C@@H](N1c3ccc(c(c3)C)Cl)[S-])C C65335471
CCOc1ccc(cc1)c2c(c([nH]n2)C(=O)[O-])C C66111319
C1CC[C@@H]([C@H](C1)C(=O)NC2=NCCS2)C(=O)[O-] C02750644
CC(C)c1ccc(cc1)CNc2[n-]nnn2 C13942883
CC(C)c1ccc2c(c1)c(=O)c(n[nH]2)CC(=O)[O-] C19949746
C1CCN(C1)c2nc3c(s2)c([nH]c(=S)n3)[O-] C21948876
Cc1c2c(c(nn1)[O-])[nH]c(n2)c3ccccc3 C06473999
C1CC[C@H]([C@@H](C1)C(=O)N2CCCC[C@@H]2CO)C(=O)[O-] C35135615
C1CC[C@@H]([C@H](C1)C(=O)N2CCCC[C@@H]2CO)C(=O)[O-] C35135616
c1cc2c(cc1c3[nH]c(nn3)[S-])OCCCO2 C36625066
C1CC[C@@H]([C@@H](C1)C(=O)N2CCC(CC2)CO)C(=O)[O-] C37010281
C[C@@]12CC[C@@](C1(C)C)(c3c2nc(=S)[nH]n3)C(=O)[O-] C39757279
CC[C@H](C(=O)[O-])NC(=O)N(C)C1CCCCC1 C40549307
C1CCCC(CC1)NC(=O)N2CCC[C@@H]2C(=O)[O-] C40560188
C[C@H]1CCCN1C(=O)N[C@H](C2CCCCC2)C(=O)[O-] C40604151
CC[C@H]1CCCN1C(=O)N[C@H](C(=O)[O-])C(C)(C)C C40604470
CN(CC1CC1)C(=O)NC2CCC(CC2)C(=O)[O-] C40604837
c1cc(oc1)[C@@H](C(=O)[O-])NC(=O)c2cccs2 C41308087
CC(C)c1nc([nH]n1)CC2(CCCC2)C(=O)[O-] C41634365
Cc1nc([nH]n1)CC2(CCCCCC2)C(=O)[O-] C41634466
c1ccc2c(c1)CC[C@]2(C(=O)[O-])Sc3[nH]ncn3 C41976937
CC1CCC(CC1)N(C)C(=O)N[C@H](C)CC(=O)[O-] C42472022
C[C@H](C(=O)[O-])S(=O)(=O)NC1CCCCCC1 C42521999
CC[C@H]1CCCC[C@H]1NC(=O)N(C)CC(=O)[O-] C42582744
C[C@@H]1CCCC[C@H]1CNC(=O)N2CCC[C@H]2C(=O)[O-] C42870582
C[C@H]1CCCC[C@H]1CNC(=O)N2CCC[C@H]2C(=O)[O-] C42870584
C1Cc2c(nc(s2)NC(=O)C3CC3)[C@H](C1)C(=O)[O-] C43830576
c1cc(sc1)c2cc3c(=O)[nH]nc(n3n2)[S-] C05928498
CC[C@@H](C(=O)[O-])N(C)C(=O)N[C@H]1CCCC[C@@H]1C C44627923
CC[C@H](C(=O)[O-])N(C)C(=O)N[C@H]1CCC[C@@H](C1)C C44628350
CC1(CCCCC1)NC(=O)N2CCCC[C@@H]2C(=O)[O-] C45047405
CC1(C[C@@H]1NC(=O)N2CCC[C@H](C2)C(=O)[O-])C C45139096
c1cc(ccc1/C(=N/c2[nH]ncn2)/[O-])Br C04359708
C[C@@H]1CCCN([C@H]1C)C(=O)NCCC(=O)[O-] C50567682
C[C@H]1CCN([C@H](C1)C)C(=O)NCCC(=O)[O-] C51749462
C[C@H]1CCN([C@H](C1)C)C(=O)N[C@@H](C(=O)[O-])C(C)(C)C C51749742
c1cc2c(cc1OC/C=C/C(=O)[O-])CCC(=O)N2 C51858533
C[C@@H](C1CCCCC1)NC(=O)N(C)[C@@H](C)C(=O)[O-] C54068941
C[C@@H](C1CCCCC1)NC(=O)N(C)[C@H](C)C(=O)[O-] C54068945
c1cc(c(c(c1)F)N2CCNC(=O)C2)C(=O)[O-] C54188874
C[C@@H](CNC(=O)N1CCCSCC1)C(=O)[O-] C54336370
C[C@H](c1ccc(cc1)F)Nc2c(nccn2)C(=O)[O-] C54530349
CC[C@@H]1C(=O)N(c2ccccc2N1)[C@H](CC)C(=O)[O-] C57928698
c1ccc2c(c1)cc(cn2)n3c(=O)[nH]nc3[S-] C61591125
Cc1ccc2cccc(c2n1)NC(=O)[C@H]3C[C@H]3C(=O)[O-] C61875093
C1CN(C[C@H]1C(=O)[O-])C(=O)NCC(F)(F)F C62134970
Cc1nc([nH]n1)S[C@H]2C[C@H](CC[C@@H]2C(=O)[O-])C C62766862
CC[C@@]1(CCN(C1)C(=O)NCC=C)C(=O)[O-] C62922083
CC[C@H](C)[C@@H](C(=O)[O-])NC(=O)N1CCCC1(C)C C63074375
c1cc(sc1)[C@@H]2CC(=CC(=O)C2)Nc3[n-]cnn3 C09041660
CS(=O)(=O)[N-]c1cccc(c1)c2cc[nH]c(=O)c2 C65339616
CNC(=O)CSc1[n-]c2cc(cnc2n1)Cl C05309795
c1cc(oc1)CNC(=O)NC(=O)CSc2nnc(n2N)c3ccc(cc3)Cl C04287998
CC(=O)Nc1ccc(cc1)NC(=O)CSc2nnc(n2N)c3ccc(cc3)OC C02522391
CC[C@@H](C(=O)OCC)Sc1[nH]c(=O)c(c(n1)N)NC(=O)c2ccc(cc2)OCC C05082063
CCOc1ccc(cc1)C(=O)Nc2c(nc([nH]c2=O)S[C@@H](C)C(=O)OC)N C05082073
C/C(=C\C(=O)Nc1ccc2c(c1)OCO2)/NNC(=O)C(=O)Nc3ccc(cc3)OC C05664484
c1cc(oc1)CNC(=O)NC(=O)CSc2nnc(n2N)c3ccc(cc3Cl)Cl C03468489
COc1ccc(cc1NC(=O)c2c(n(nn2)CC(=O)Nc3cccc(c3)SC)N)Cl C09226988
c1ccc(cc1)NCc2c(nnn2c3c(non3)N)C(=O)N/N=C/c4ccccc4Cl C09016074
Cc1ccccc1Nc2nc(nc(n2)N)COC(=O)C[C@@H]3C(=O)Nc4ccccc4S3 C09442036
CC(=O)Nc1ccc(cc1)NC(=O)CSc2nnc(s2)NC(=O)NC(C)(C)C C09744005
Cc1ccccc1Nc2nc(nc(n2)N)COC(=O)CN3C(=O)[C@@]4(CCCC[C@@H]4C)NC3=O C10072817
CNc1c(c(ncn1)NNC(=O)Nc2ccc(cc2)OC(F)(F)F)[N+](=O)[O-] C12367284
COc1ccccc1NS(=O)(=O)c2ccc3c(c2)nc(o3)SCCC(=O)NC(=O)N C12508437
Cc1ccc(c(c1)NC(=O)CSc2nnc(n2N)c3c4c(n[nH]3)CCC4)OC C09110906
COc1ccc(cc1)Nc2c(c(nc(n2)NCCN3CCOCC3)N)[N+](=O)[O-] C20441132
CCOc1ccc(cc1)/C=N/Nc2nnc(n2N)SCC(=O)N[C@H](C)c3ccccc3 C20528013
COc1ccc(cc1)CNC(=O)CSc2nnc(n2N)N/N=C/c3ccc(cc3)Cl C20528296
Cc1c(c(n(n1)C(C)C)C)/C=N/Nc2nnc(n2N)SCC(=O)Nc3ccccc3F C20911705
Cc1ccc(cc1)/C=N/Nc2nnc(n2N)SCCC(=O)Nc3ccc4c(c3)OCO4 C20918067
Cc1ccc(c(c1)F)NC(=O)CSc2nnc(n2N)N/N=C/c3cnn(c3)C(C)C C20920614
Cc1ccc(cc1C)NC(=O)CCSc2nnc(n2N)N/N=C/c3cnn(c3)C(C)C C20921560
Cc1ccc(o1)/C=N/Nc2nnc(n2N)SCC(=O)Nc3ccc(cc3F)F C21321124
C[C@@H](C(=O)Nc1ccc(cc1)C(=O)Nc2ccccc2OC)Sc3nnc(n3N)C4CC4 C21327907
CCOc1ccccc1c2nnc(n2N)SCc3nc(nc(n3)N(C)C)N C25037321
CC(C)CNC(=O)Nc1ccc(cc1)NC(=O)N2CCC[C@H](C2)C(=O)NC[C@@H]3CCCO3 C33310214
COc1ccc(cc1)NCC(=O)NN[C@H]2CCc3c2[nH]c(=O)n(c3=O)C4CCCCC4 C35682772
Cc1ccc(cc1)NC(=O)CSC2=NN[C@@H](N2c3ccccc3)Cc4cc(=O)[nH]c(=O)[nH]4 C39361523
Cc1ccc(c(c1)N2[C@H](NN[C@@H]2S[C@@H](C)C(=O)OC)Cc3cc(=O)[nH]c(=O)[nH]3)C C39361952
CC(C)C[NH+]1[C@@H](NN[C@@H]1SCc2[nH]c(=O)c3ccc(cc3n2)C(=O)[O-])c4ccco4 C39722778
CCN(CC)S(=O)(=O)c1ccc(cc1)Nc2c(c(ncn2)Nc3ccccn3)N C40759402
c1ccc2c(c1)nnn2c3c(c(ncn3)NNC(=O)COc4ccc(cc4Cl)Cl)N C40795640
CC1CCC2(CC1)C(=O)N(C(=O)N2)CC(=O)Nc3ccc(cc3)NC(=O)NCC=C C45511965
C[C@@H](C(=O)Nc1nc(cs1)c2cc([nH]c2)C(=O)N)Sc3ccc(cc3)[N+](=O)[O-] C45853131
C[C@H](C(=O)Nc1nc(cs1)c2cc([nH]c2)C(=O)N)Sc3ccc(cc3)[N+](=O)[O-] C45853133
CCc1ccccc1Nc2nc(nc(n2)N)CN3CCC(CC3)NS(=O)(=O)C C57554170
CC(C)Cn1c(c(c(=O)[nH]c1=O)N(CCOC)C(=O)CNc2cccc3c2cccc3)N C15289310
Cc1ccc(c(c1)OCc2nnc(n2N)S[C@H](C)C(=O)NC(=O)NC)C(C)C C17150332
CC(=O)Nc1cccc(c1)NC(=O)CSc2nnc(n2N)c3cccc(c3)[N+](=O)[O-] C59045862
COc1ccc(cc1)/C=N/Nc2nnc(n2N)SCC(=O)Nc3cccc(c3)Cl C20292875
CC(=O)Nc1ccc(cc1)NC(=O)CSc2nc([nH]n2)N/N=C/c3ccc(cc3)F C59814193
Cc1c(c(n(n1)CC=C)C)/C=N/Nc2nnc(n2N)SCC(=O)N[C@H](C)c3ccccc3 C59829920
c1cc(ccc1/C=N/Nc2[nH]nc(n2)SCC(=O)NNC(=O)C3CCC3)Cl C59879139
C[C@H](C(=O)NNC(=O)C1CCC1)Sc2nc([nH]n2)N/N=C(\C)/c3ccc4c(c3)OCO4 C59879443
CC/C(=N/Nc1[nH]nc(n1)SCCC(=O)Nc2cccc(c2)NC(=O)C)/C C59889100
CC[C@@H](C)NS(=O)(=O)c1ccc(cc1)NC(=O)CSc2nnc(n2N)C(C)C C59913301
CC[C@H](C)NS(=O)(=O)c1ccc(cc1)NC(=O)CSc2nnc(n2N)C(C)C C59913304
CC(C)C/C(=N/Nc1nnc(n1N)SCC(=O)Nc2cccc(c2)[N+](=O)[O-])/C C59915915
CC(C)[C@@H]([C@@H]1N[C@@H](NO1)c2ccc3c(c2)[nH]c(=O)n3C)NS(=O)(=O)c4ccccc4 C64890991
C1CCC(C1)CNC(=O)NCC(=O)NCCCN2C(=O)C3(CCCC3)NC2=O C50558531
COc1ccc(cc1)c2cc(n[nH]2)c3nnc(n3N)SCC(=O)Nc4cccc(c4)OC C09187448
Cc1cc(ccc1NCc2cc3cc(c(cc3[nH]c2=O)Cl)C)[N+](=O)[O-] C04126356
COc1ccc(cc1)N2C(=O)c3ccc(cc3C2=O)Oc4cccc(c4)N C01051215
C[C@H]1CCc2c(sc3c2c4nnc(n4c(n3)C(C)C)SCC(=O)N)C1 C01376514
Cc1cc(c(=O)n(c1)Cc2ccccc2F)NC(=O)Nc3ccc(cc3)C#N C05000860
CC[C@]1(Cc2c(sc3c2c(nc(n3)SC)NNC(=O)C)CO1)C C02437089
CCCOc1ccc(cc1)[C@H]2c3c(c4ccccc4oc3=O)OC(=C2C#N)N C06398432
Cc1ccc(cc1)Nc2nc(c3cnn(c3n2)C)NC4CCCCC4 C07448814
c1cc(ccc1NC(=O)NC[C@@H]2CN(C(=O)O2)c3ccc(cc3)Cl)F C08839424
CC[C@H]1COc2ccc(cc2C(=O)N1)NS(=O)(=O)c3ccc(cc3C)F C08962172
COc1ccc(cc1)NC(=O)N[C@@H]2CC(=O)N(C2)C3CCCCCC3 C12315265
Cc1ccc(cc1C)[C@H](C)NC(=O)CN2C(=O)[C@]3(CCCC[C@H]3C)NC2=O C13121479
Cc1ccccc1c2nnc(n2C)SCc3nc4ccccc4c(n3)N C12534238
C[C@H]1CCCC[C@]12C(=O)N(C(=O)N2)CC(=O)Nc3cccc(c3)C(C)C C14093605
Cc1cc(cc(c1C)S(=O)(=O)N[C@H]2CCCC[C@H]2C)c3ccc(=O)[nH]n3 C15866647
CCCc1c(nc([nH]c1=O)Nc2nc(c3cc(cc(c3n2)C)C)C)C C16650939
Cc1cc(c(cc1Cl)OC)Nc2[nH]c(=O)c(nn2)c3ccccc3 C16700354
Cc1ccc(cc1)Cc2c([nH]c3c(c2=O)c(=O)n([nH]3)c4ccc(cc4)OC)C C17076775
COc1cccc(c1O)c2[nH]c3cnn(c3n2)C[C@H]4CCC=CC4 C20136592
Cc1cccc(c1)Nc2c3cnn(c3nc(n2)NC4CCCC4)C C21928767
Cc1cccc(c1)c2nc(no2)CSc3nc(c4ccsc4n3)N C32330340
C[C@@]1(C(=O)N(C(=O)N1)CC(=O)Nc2ccc(cc2)Cl)C3CCCCC3 C14135223
Cc1nc(no1)c2ccc(cc2)NC(=O)Nc3ccc(cc3)C(F)(F)F C32996350
Cc1nc(no1)c2cccc(c2)NC(=O)Nc3ccc(cc3)C(C)C C33257598
COc1ccc(cc1)NC(=O)N2CCC(CC2)NC(=O)C3CCCCC3 C35311051
CCN(C)c1nc(c2c(n(nc2n1)c3cccc(c3)F)N)c4cccc(c4)C C35578254
CC(C)C1=C[C@@H](N=N1)[C@@H]2NN[C@@H]3N2N=C(S3)c4ccc(cc4)C(C)(C)C C38742353
CC(C)C1=C[C@H](N=N1)[C@H]2NN[C@@H]3N2N=C(S3)c4ccc(cc4)C(C)(C)C C38742357
Cc1ccc(cc1)COc2ccc(cc2)[C@H]3C(=C(O[C@H]4C3=C(N=N4)C)N)C#N C39962589
C[C@H]1CC(=C(N1c2[nH]ncn2)C)c3csc(n3)Nc4ccccc4 C39982667
CC[C@@H]1CCCCN1c2c(c(ncn2)N3CCN(CC3)c4ccccc4)N C40726913
Cc1c(cccc1[N+](=O)[O-])NC(=O)N[C@H]2CCC[C@H](C2)C(F)(F)F C43347363
C[C@@H]1CCC[C@@H]([C@@H]1C)CN2CNC(=NC2)Nc3nc4ccccc4o3 C19320596
Cc1ccc(cc1)CNC(=O)N2CCC[C@H](C2)C(=O)Nc3c(cccn3)C C56334161
Cc1c2ccccc2oc1C(=O)NNC(=O)N(C)[C@H](C)c3ccccc3F C56372804
Cc1c2cc(cnc2n(n1)C)NC(=O)N[C@@H](C)c3ccccc3C(F)(F)F C56647752
Cc1ccccc1[C@H](C)NC(=O)N2CCC(CC2)C(=O)Nc3ccccn3 C57394711
C[C@@H]1CCCC[C@H]1NC(=O)NC(=O)CN2CCN(CC2)c3ccc(cc3)F C16479248
Cc1ccoc1C(=O)NC2CCN(CC2)C(=O)N[C@H](C)c3cccc(c3)F C58213569
Cc1cc(ccc1NC(=O)c2c3ccccc3c(=O)[nH]n2)OC(C)C C59368346
c1ccc(c(c1)/C=N/c2cccc(c2)S(=O)(=O)/N=C/3\CCCCCN3)O C05288732
C1CCC(CC1)(CO)Nc2nc(nc(n2)Cl)N3CCCC3 C61542532
CC(C)n1c2c(cc(cn2)NC(=O)NC3(CCC3)c4ccccc4)cn1 C62251184
Cc1cc(=O)nc([nH]1)N/N=C/C2=C(N([C@@H](C2)C)c3ccc(cc3)Cl)C C39949029
Cc1cc(=O)nc([nH]1)N/N=C/C2=C(N([C@H](C2)C)c3ccc(cc3)Cl)C C39949030
CCOc1ccc(cc1)C2=NN=C3[C@@H]2[C@@H](C(=C(O3)N)C#N)c4ccc(cc4)C C05164185
COc1ccc(cc1F)c2csc(n2)c3cccc(c3)c4nnc(o4)N C63519392
c1cc2c(cc1NC(=O)CSc3[nH]c4ccc(cc4n3)Cl)OCO2 C02624263
Cc1cnc(o1)c2cccc(c2)NC(=O)N[C@@H](C)c3cc4ccccc4o3 C66974702
CCc1nc(cs1)[C@H]2C(=C(N(C(=O)N2)C)C)C(=O)Nc3ccc(cc3)F C67027879
C[C@@H](c1cccc(c1)S(=O)(=O)NC)NC(=O)N2CCCCCCC2 C67469286
C[C@H]1CCC[C@H](C1)OC(=O)C2=C(NC(=O)N[C@@H]2c3ccc(cc3)[N+](=O)[O-])C C04065411
COc1ccc(cc1OC)c2c(c[nH]n2)/C=C\3/C(=O)S/C(=N\c4nccs4)/N3 C04632442
C[C@@H]1CCC[C@@H]([C@@H]1C)NC(=O)NC(=O)CSc2nnnn2c3ccc(cc3)Cl C06787533
COc1ccc(c(c1)OC)Nc2nc(cs2)C(=O)Nc3ccc4c(c3)OCO4 C09239839
C[C@@H](c1ccccc1Cl)NC(=O)CN2C(=O)[C@](NC2=O)(C)c3ccc4c(c3)OCO4 C09362823
CC1=C([C@H](n2c(nc(n2)c3ccccc3)N1)c4ccncc4)C(=O)Nc5ccccc5OC C09602024
Cc1c2cccc(c2nc(n1)Nc3[nH]c(=O)cc(n3)CSc4ccccn4)OC C09939049
Cc1ccc2c(nc(nc2c1)Nc3[nH]c(=O)cc(n3)CSc4nccc(n4)C)C C09939109
c1cc(c(cc1C(F)(F)F)NC(=O)Nc2cc(ccc2Cl)[N+](=O)[O-])n3ccnc3 C12559282
c1cc(ccc1NC(=O)C2CCN(CC2)c3c4c(nc[nH]4)ncn3)OC(F)(F)F C09059805
CC[C@@H](CO)NS(=O)(=O)c1ccc(c(c1)c2nnc3n2nc(c4c3cccc4)C)C C02396330
Cc1cc(no1)N2[C@H](/C(=C(/c3c(c[nH]c3C)C)\O)/C(=O)C2=O)c4ccc(cc4)OC(C)C C13571164
Cc1cccc(c1[N+](=O)[O-])C(=O)Nc2nc(cs2)c3ccc(cc3)[C@@H](C)NC(=O)C C15239154
COc1ccccc1c2nc3cc(=O)[nH]n3c(n2)SCC(=O)Nc4ccccc4F C15732572
C[C@@H](C(=O)N/N=C/c1ccc(cc1)[N+](=O)[O-])/N=c/2\[nH]c3ccccc3s2 C07331936
Cc1cc(ccc1Nc2c3cnn(c3nc(n2)NCCN4CCOCC4)C)Cl C21873470
CCn1c2ccccc2c3c1nc(nn3)SCC(=O)NC(=O)N[C@@H]4CCCC[C@@H]4C C23636423
CCn1c(nnc1S[C@@H](C)c2nc(nc(n2)N(C)C)N)c3ccc(cc3)Cl C24893521
C[C@H](c1nc(nc(n1)N(C)C)N)Sc2nc3ccccc3c(=O)n2c4ccccc4 C24965642
CN(C)c1ccc(cc1)[C@H](CNc2ccc3nnnn3n2)c4c[nH]c5c4cccc5 C28943770
CC(C)(C)c1cc2nc(cc(n2n1)c3ccccc3OC)C(=O)N4CCC(CC4)C(=O)N C34832591
c1cc(ccc1CN2Cc3c([nH+]c[nH]3)C[C@H]2c4nc(no4)c5ccc(cc5)Cl)C(=O)[O-] C35442235
CCOc1ccc(cc1)Nc2[nH]c(=O)cc(n2)c3cnc(nc3C)N4CCCCC4 C22607779
Cc1ccc2c(nc(nc2c1)Nc3[nH]c(=O)c(c(n3)C)CSc4nnc(s4)C)C C17207159
C[C@H](C(=O)Nc1cc(ccc1Cl)[N+](=O)[O-])Sc2[nH]c3cc(ccc3n2)OC C08759158
COc1ccc(cc1OC)c2c3c(n(nc3nc(n2)N4CCCC4)c5ccccc5)N C37357752
C[C@@H]1CCc2c(sc3c2c(ncn3)OCC(=O)NC(=O)Nc4ccc(cc4)OC)C1 C39562074
Cc1ccnc(c1)Nc2c(c(ncn2)Nc3ccc(cc3)C(F)(F)F)[N+](=O)[O-] C40588335
Cc1cccnc1Nc2c(c(ncn2)Nc3ccccc3C(F)(F)F)[N+](=O)[O-] C40588696
c1cc(oc1)CNc2c(c(ncn2)Nc3ccc(cc3F)Br)[N+](=O)[O-] C40645525
Cc1cccnc1NC(=O)c2c(c\3c(o2)CCC/C3=N\NC(=O)c4ccc(cc4)OC)C C40813787
Cc1ccc(c(c1)C)NC(=O)C2=C(Nc3nnnn3[C@H]2c4ccc(cc4)OC(C)C)C C40922238
CCOc1ccccc1NC(=O)C2=C(Nc3nnnn3[C@H]2c4ccc(cc4)C(C)C)C C41020608
CCOc1ccccc1NC(=O)C2=C(Nc3nnnn3[C@@H]2c4c(cccc4Cl)F)C C41021734
C[C@@H]1CCc2c(c(on2)Nc3c4cnn(c4nc(n3)NCC=C)c5ccccc5)C1 C41026153
CN(C)c1nc(nc(n1)N)CSc2c3ccccc3nc(n2)c4ccco4 C45669580
C[C@@H]1C(=O)Nc2cc(ccc2O1)NC(=O)c3cc(nc4c3c(no4)CC(C)(C)C)C5CC5 C46879231
c1cc(sc1)CNC(=O)N2CCC[C@@H](C2)C(=O)Nc3ccc(c(c3)[N+](=O)[O-])F C49425835
CC1=C([C@@H](n2c(nnn2)N1)c3ccc(cc3)C(F)(F)F)C(=O)Nc4ccccc4OC C08591125
CC[C@@H](C)Sc1[nH]c2c(c(=O)n1)[C@@H](C3=C(N2)CCCC3=O)c4cccc(c4)[N+](=O)[O-] C09494371
CC(C)(C)OC(=O)N[C@H]1CCCN(C1)C(=O)Nc2cccc(c2)n3cccn3 C56627918
C[NH+]1CCN(CC1)c2ccc(cc2)Nc3nc(c(nn3)c4ccc(cc4)OC)[O-] C57779035
CNS(=O)(=O)c1ccc(c(c1)[N+](=O)[O-])N2CC[C@@H](C2)Nc3ccccc3 C60369896
CC(C)(C)OC(=O)NC1CCN(CC1)C(=O)NC[C@@H]2COc3ccccc3O2 C47544891
Cc1ccccc1NC(=O)C2=C(N=C3N=CNN3[C@@H]2c4ccc(cc4)C(=O)OC)C C13127005
CC1=C([C@H](n2c(nc(n2)c3ccco3)N1)c4ccccc4)C(=O)Nc5ccccc5OC C09731888
c1ccc(cc1)Oc2ccc(cc2)N3C(=O)C[C@H](C3=O)Nc4ccc5c(c4)NC(=O)CO5 C12545661
CC(C)C1=NN=C2[C@H]1[C@@H](C(=C(O2)N)C#N)c3ccc(cc3)OC(=O)c4ccco4 C06492554
CC(C)C1=NN=C2[C@H]1[C@H](C(=C(O2)N)C#N)c3ccc(cc3)OC(=O)c4ccco4 C06492553
CCOc1ccc(cc1OC)[C@H]2[C@@H]3C(=NN=C3OC(=C2C#N)N)c4cccc(c4)OC C05248558
CCOC(=O)C1=C(NC(=O)N[C@H]1c2ccc3c(c2)OCO3)CN4CCc5c4cccc5 C01068013
Cc1ccc(cc1S(=O)(=O)NCCc2c([nH]c3c2cc(cc3)OC)C)[N+](=O)[O-] C04593808
CCc1ccc(cc1)NC(=O)[C@H]2CC(=O)N=C(N2)N3CCN(CC3)c4ccc(cc4)OC C08758184
CCOc1ccccc1NC(=O)NC[C@H]2CN(C(=O)O2)c3ccc(cc3)OC C08839795
CCc1c(nc([nH]c1=O)n2c(cc(n2)C)NC(=O)COc3ccc(cc3Cl)Cl)C C09660394
Cc1c2cc(ccc2nc(n1)Nc3[nH]c(=O)cc(n3)CSc4ccccn4)OC C09939016
C[C@@H]1CCCC[C@H]1n2c(nnc2S[C@@H](C)C(=O)NC(=O)NC)c3ccc(cc3)OC C11537928
CC(C)c1ccc(cc1)c2nnc(s2)NC(=O)CCN3C(=O)C4(CCCC4)NC3=O C12686692
Cc1ccc(cc1C)NC(=O)CSc2nc3c(cn[nH]3)c(=O)n2c4ccc(cc4)OC C09490751
Cc1ccc(c(c1)C)NS(=O)(=O)c2ccc(c(c2)[N+](=O)[O-])N3CCC[C@@H](C3)CO C15209965
C[C@@]1(C(=O)N(C(=O)N1)CC(=O)Nc2ccc(cc2OC)OC)c3ccc4ccccc4c3 C15316615
CCOc1cc2c(cc1N[C@@H](C)C(=O)Nc3cccc(c3)[N+](=O)[O-])O[C@H](C2)C C15583101
CC(C)c1ccc(cc1)c2nnc(s2)NC(=O)CN3C(=O)[C@@](NC3=O)(C)C4CC4 C16695113
CCCc1c(nc(n(c1=O)Cc2ccc(c(c2)[N+](=O)[O-])OC)N)c3ccccc3 C16886521
c1cc(ccc1NC(=O)N2CCC[C@H]2C(=O)NCCOc3ccc4c(c3)OCO4)Cl C20890567
COc1cccc(c1)NC(=O)Nc2ccccc2OCc3cc(=O)n4ccccc4n3 C21099480
Cc1ccc(c(c1)C)NC(=O)NC(=O)COC(=O)C2CCN(CC2)C(=O)C(C)(C)C C21511627
Cc1cccc(c1OCc2nnc(n2N)S[C@@H](C)c3cccc(c3)[N+](=O)[O-])C C24272801
Cc1cc2nnc(n2c3c1ccc(c3)OC)SCCC(=O)NC(=O)NC4CCCC4 C25045078
C[C@H](C(=O)Nc1ccc(cc1Cl)[N+](=O)[O-])Sc2[nH]nc(n2)c3ccc(cc3)Cl C28806937
C[C@H]1CC(=O)Nc2ccccc2N1C(=O)COC(=O)c3ccc(cc3)NC(=O)C4CC4 C32859467
Cc1cccc(c1C)NC(=O)[C@H](C)NS(=O)(=O)c2cc(ccc2C)c3nc(on3)C C33276182
CC[C@H]1C(=O)Nc2cc(c(cc2O1)S(=O)(=O)N(C)CC(=O)NC3CCCCCC3)C C35453034
Cc1c(sc2c1c(=O)[nH]c(n2)CS[C@H](C)C(=O)Nc3cccc(c3C)[N+](=O)[O-])C C36774777
CCOc1ccc(cc1OCC)C2=NN3[C@H](NN[C@@H]3S2)[C@@H]4C=C(N=N4)C(C)C C38742469
COc1ccc(cc1)/C=C/C2=NN3[C@@H](NN[C@@H]3S2)[C@@H]4C=C(N=N4)c5ccc(cc5)OC C38743573
C[C@@H]1[C@@H]([C@@H](N(N1)c2ccccc2)C)/C=N/NC(=O)[C@@H]3C=C(N=N3)c4ccc(cc4)OC C38814071
CC(C)(C)NC(=O)NC(=O)COC(=O)[C@@H]1CCCC[C@H]1C(=O)N2CCc3c2cccc3 C39622530
c1cc(cc(c1)NC(=O)NCc2ccc(cc2)OC(F)F)c3nnnn3C4CC4 C40104383
COc1ccc(c(c1)OC)NC(=O)NCC2CCN(CC2)C(=O)c3cc4ccccc4o3 C43990859
Cc1c2cc(cnc2n(n1)C)NC(=O)[C@H](CC(C)C)NC(=O)OC(C)(C)C C44228451
C[C@@H]1CN(C[C@@H](O1)C)CCNC(=O)N2CCC(CC2)NC(=O)OC(C)(C)C C45523283
COc1ccc(c(c1)OC)NC(=O)c2cc3n(n2)[C@H](C[C@H](N3)c4ccco4)C(F)(F)F C00865844
Cc1ccc2c(c1)[nH]c(n2)S[C@@H](C)C(=O)Nc3cc(ccc3OC)[N+](=O)[O-] C06506680
Cc1cc(c(c(c1)C)CSc2[nH]c(nn2)N/N=C/c3cccc(c3)[N+](=O)[O-])C C08548854
CC(C)(C)OC(=O)N[C@H]1CCCN(C1)C(=O)Nc2ccc(cc2OC)OC C56544775
Cc1ccc(cc1F)c2nc(on2)[C@H](C)Sc3nnc(n3N)c4ccccc4OC C58572943
c1cc(cc(c1)[N+](=O)[O-])/C=N/Nc2[nH]nc(n2)SCc3ccc(cc3)F C06331631
c1cc(ccc1CSc2[nH]c(nn2)N/N=C/c3ccc(cc3)[N+](=O)[O-])Cl C06332792
Cc1cc(c(c(c1)C)NC(=O)[C@@H](C)Sc2[nH]nc(n2)c3ccccc3[N+](=O)[O-])C C59377089
Cc1cc(c(c(c1)C)CSc2[nH]c(nn2)N/N=C/c3ccccc3[N+](=O)[O-])C C59844084
C[C@H](c1cc(=O)n2c([nH]1)cc(n2)C(C)(C)C)NCc3ccnn3[C@@H]4CCCCO4 C19458136
CCOc1ccccc1c2nnc(n2N)SCc3ccc(cc3)[N+](=O)[O-] C21574496
C[C@@H](C(=O)Nc1ccc(cc1)C(=O)OC)NC(=O)N2CCN(CC2)c3ccc(cc3)F C61718326
CC[C@@H](C)[C@@H](C(=O)Nc1ccc2c(c1)oc(=O)n2C)NC(=O)OC(C)(C)C C62220686
CC[C@H](C)[C@@H](C(=O)Nc1ccc2c(c1)oc(=O)n2C)NC(=O)OC(C)(C)C C62220687
CC(C)(C)c1nc(no1)c2ccc(cc2)NC(=O)CCC(=O)Nc3nccs3 C65882475
CCc1ccc(cc1S(=O)(=O)NNC(=O)CC2CCCCC2)[N+](=O)[O-] C66589186
C[C@@H](C(=O)Nc1ccc(c(c1)OC)N2CCCC2=O)NC(=O)OC(C)(C)C C67141909
Cc1cccc(c1OC[C@H](C)NC(=O)C(=O)Nc2cccc(c2C)[N+](=O)[O-])C C67442013
Cc1ccccc1NC(=O)NC[C@@H]2CN(C(=O)O2)c3ccc(c(c3)OC)OC C08868462
CCCCn1c(=O)c(c(nc1[S-])O)[C@@H]2c3c(cc4c(c3OC)OCO4)CC[NH+]2C C09301992
CCc1cccc(c1)n2c(c(nn2)c3nc(no3)c4ccc(cc4)OCC)N C10273117
Cc1cc(=O)[nH]c(n1)n2c(cc(n2)c3ccco3)NC(=O)Cc4ccc(cc4)Cl C12006411
Cc1cc(cc(c1C)S(=O)(=O)NNC(=O)c2cc3c(s2)CCC3)[N+](=O)[O-] C12815672
c1ccc(c(c1)/C=C/C=N/NC(=O)c2cc(n[nH]2)c3ccc(cc3)F)[N+](=O)[O-] C06423892
c1cc(c(cc1[N+](=O)[O-])Cl)NCCCN2C(=O)C3(CCCC3)NC2=O C15130573
Cc1ccc(c(c1)C)NC(=O)[C@@H]2[C@H](Nc3ncnn3[C@@H]2c4ccc(c(c4)OC)OC)C C20804060
Cc1c(sc2c1c(nc(n2)CSc3nnnn3c4ccccc4OC)N)C C24965952
CCn1cnc2c1nc(nc2Nc3cccc(c3)C#N)NC[C@@H]4CCCO4 C28629341
Cc1cc(ccc1NC(=O)[C@@H](C)Nc2cccc(c2)N3CCCC3=O)[N+](=O)[O-] C29680281
Cc1ccc(cc1)Nc2nc(nc(n2)N3CCOCC3)NCc4ccco4 C32603970
COc1ccc2c(c1)c3c([nH]2)c(ncn3)SCC(=O)Nc4ccc5c(c4)OCO5 C33298739
CCOC(=O)[C@H]1CCCN(C1)c2nc(c3c(n(nc3n2)C)N)c4ccc(cc4F)F C37375795
CCOc1ccc(cc1)c2cn(nc2N)S(=O)(=O)c3cccc4c3nsn4 C01057695
C[C@]1(C(=O)N(C(=O)N1)CC(=O)Nc2ccc3c(c2)OCO3)c4ccc(cc4)C(C)(C)C C05517477
c1ccc(cc1)c2c(nn(c2N)c3cccc(c3)[N+](=O)[O-])CN4CCOCC4 C25227586
C[C@@]1\2CC[C@@](C1(C)C)(C/C2=N\OC(=O)c3ccc(cc3)[N+](=O)[O-])C(=O)N C35533052
CC(C)C1=C[C@@H](N=N1)[C@@H]2NN[C@@H]3N2N=C(S3)COc4ccc(cc4)OC C38742653
c1cc(cnc1)Nc2c(c(ncn2)Nc3ccc(cc3)C(F)(F)F)[N+](=O)[O-] C40628532
Cc1ccccc1Nc2c(c(ncn2)Nc3nc(c(s3)C)C)[N+](=O)[O-] C40648009
Cc1c\2c(oc1C(=O)Nc3cccc(c3)OC)CCC/C2=N\NC(=O)c4ccoc4C C40823421
Cc1ccc(c(c1)C)NC(=O)C2=C(Nc3nnnn3[C@@H]2c4ccc(cc4)OC(C)C)C C40922235
CCOc1ccccc1NC(=O)C2=C(Nc3nnnn3[C@@H]2c4ccc(cc4)Cl)C C41020344
Cc1ccc(cc1NC(=O)N[C@@H](c2cccc(c2)F)c3nccn3C)[N+](=O)[O-] C43149577
Cc1cc(no1)NC(=O)CN2CCN(CC2)C(=O)Nc3ccc(cc3)C(C)C C43192315
Cc1c(cccc1[N+](=O)[O-])NC(=O)N[C@H](c2cccc(c2)F)c3nccn3C C43347573
c1cc(oc1)c2cc(no2)C(=O)NCC3CCN(CC3)C(=O)Nc4ccc(cc4)F C44005569
c1cc(c(cc1NC(=O)NCCc2cc(cc3c2OCOC3)F)[N+](=O)[O-])Cl C47705926
CC1=C([C@@H](n2c(ncn2)N1)c3ccc(cc3)N(C)C)C(=O)Nc4ccccc4OC C04705342
CC1=C([C@@H](n2c(nnn2)N1)c3ccc(cc3)C(C)C)C(=O)Nc4ccccc4OC C00814806
Cc1cc(nc(n1)Nc2nc(cs2)C(=O)Nc3nc(cs3)c4ccco4)C C56924478
CCCCn1c(=O)[nH]nc1SCC(=O)N2c3ccccc3NC(=O)C[C@H]2C C21099729
Cc1cccc(c1C)NC(=O)CSc2nc3ccccc3c(=O)n2c4nc[nH]n4 C07111849
Cc1ccc(cc1)c2nnc(o2)[C@@H](C)Sc3nnc(n3N)c4ccoc4C C17665405
Cc1c(cco1)c2nnc(n2N)S[C@@H](C)c3nc(no3)c4ccccc4 C53047793
C[C@@H]1CCCN(C1)c2ccc(cc2[N+](=O)[O-])C(=O)Nc3cc(c[nH]c3=O)C(F)(F)F C59019679
Cc1ccc(o1)/C=C/c2[nH]nc(n2)SCC(=O)N3c4ccccc4NC(=O)C[C@H]3C C12842182
C[C@H](c1nnc(o1)C(C)C)Sc2nc([nH]n2)NN=C3CCCCCC3 C59879940
CCNC(=O)[C@H]1CCCN(C1)C(=O)Nc2ccc(cc2)c3nc(on3)C(C)(C)C C61776464
Cc1cc(ccc1F)Nc2nc(cc3n2c(=O)n(n3)CC(=O)NC4CCCCC4)C C49410717
Cc1c(nn2c1N=C(C[C@H]2C(=O)Nc3cccc(c3)OC)O)c4ccc(cc4)OC C32103668
CCC[C@H](C)n1c2c(c(=O)[nH]1)[C@H](SCC(=N2)O)c3ccc(cc3)[N+](=O)[O-] C06265385
Cc1ccc(o1)/C=C/c2nc([nH]n2)SCC(=O)N3c4ccccc4NC(=O)C[C@H]3C C12842182
Cc1ccccc1NC(=O)Nc2nnc(s2)SCc3cc(=O)n4ccccc4n3 C46031528
Cc1ccsc1C(=O)NNC(=O)c2csc(n2)c3ccc(cc3)[N+](=O)[O-] C66556659
Cc1c2c(cc(nc2n(n1)C)c3ccco3)C(=O)NNC(=O)CC4CCCCC4 C66571208
Cc1c(nnn1c2ccc(cc2)OC(C)C)C(=O)Nc3ccc4cn[nH]c4c3 C66821051
CN(CC(=O)Nc1cc(cc(c1)F)F)C(=O)Nc2cccc(c2)c3ncon3 C67284188
C[C@@H](C(=O)N1CCCCC1)NC(=O)Nc2ccc(cc2)c3nc(on3)C(C)(C)C C67549090
CCCCn1cnc2c1nc(nc2SCc3ccc(cc3)[N+](=O)[O-])N C01676146
Cn1c(nnc1SCC(=O)NC(=O)NC2CCCCC2)c3ccc(cc3)OC C05131536
c1cc(ccc1C(=O)OCC(=O)NN2C(=O)C3(CCCCC3)NC2=O)C(F)(F)F C05980289
COc1ccc(cc1)N2C[C@H](OC2=O)CNC(=O)Nc3ccccc3OC C08839753
CCOc1cc2c(cc1CNC(=O)CN3C(=O)C4(CCCCC4)NC3=O)O[C@@H](C2)C C09596646
Cc1ccc(cc1)OCC(=O)Nc2cc(nn2c3[nH]c(=O)cc(n3)C)c4cccs4 C11854434
Cc1c(nc([nH]c1=O)n2c(cc(n2)c3ccco3)NC(=O)CCC4CCCC4)C C12008077
C[C@@H]1CCCN(C1)S(=O)(=O)c2ccc(c(c2)[N+](=O)[O-])N[C@@H](C)c3ccccc3O C12523203
CC[C@]1(C(=O)N(C(=O)N1)CC(=O)N[C@H](C)c2ccc3c(c2)OCO3)c4ccccc4 C14482748
c1cc(cc(c1)NC(=S)Nc2ccc(cc2)[N+](=O)[O-])c3nnc4n3CCCCC4 C16313167
Cc1c2c(n(n1)c3ccc(cc3)C(=O)OCC(C)C)OC(=C([C@@H]2c4ccco4)C#N)N C16856615
COc1ccccc1CCNC(=O)[C@H]2CCCN(C2)c3c4c(nc[nH]4)nc(n3)Cl C13571405
C[C@H](C(=O)Nc1ccc(cc1Cl)[N+](=O)[O-])Sc2[nH]nc(n2)c3ccccc3 C21155876
C[C@@H](C(=O)Nc1cc(ccc1Cl)[N+](=O)[O-])Sc2[nH]nc(n2)c3ccccc3 C08072811
Cc1ccc(cc1C(=O)Nc2cccc(c2C)[N+](=O)[O-])S(=O)(=O)NC(C)(C)C C23243960
CC(C)Cc1nc(on1)CSc2nnc(n2N)c3ccc(cc3)OC C25993415
Cc1c(c(=O)[nH]c(n1)N2CCOCC2)CCC(=O)Nc3nc(cs3)C(C)(C)C C29077074
Cc1nc2cc(ccc2o1)N[C@@H](C)C(=O)Nc3ccc(cc3C(F)(F)F)[N+](=O)[O-] C28911227
Cc1nc(no1)c2ccc(cc2)NC(=O)NCc3cc(ccc3OC)OC C33257396
C[C@@]1(C(=O)N(C(=O)N1)CC(=O)Nc2ccc(cc2OC)OC)C3CCCCC3 C38145697
CCOc1ccc(cc1)C2=NN=C3[C@H]2[C@H](C(=C(O3)N)C#N)c4cc(ccc4OC)OC C09329207
Cc1ccc(cc1)c2nnc(n2N)SCCOc3cccc(c3)[N+](=O)[O-] C40127226
CCOc1ccccc1NC(=O)C2=C(Nc3ncnn3[C@@H]2c4ccccc4OC)C C40485060
Cc1c(cccc1Cl)Nc2c(c(ncn2)NC[C@@H]3CCCO3)[N+](=O)[O-] C40585600
C[C@@H](c1ccccc1)Nc2c(c(ncn2)Nc3cccc(c3)OC)[N+](=O)[O-] C40586828
Cc1ccccc1Nc2c(c(ncn2)NCc3ccc(cc3)OC)[N+](=O)[O-] C40619265
CC(C)(C)NC(=O)N1CCC(CC1)CNC(=O)/C=C/c2ccc(cc2)[N+](=O)[O-] C43978720
Cc1cnc(s1)Nc2cc(nc(n2)N[C@@H](C)c3ccc(cn3)F)N4CCOCC4 C49053703
COc1ccc2c(c1)[nH]c(n2)SCc3[nH]c(=O)c4ccc(cc4n3)C(=O)OC C07985695
CCC(=O)Nc1nc2n(n1)[C@H](C[C@H](N2)c3ccc(cc3)OC)c4ccc(cc4)OC C05576671
CNc1ccc(cc1C(=O)Oc2ccc(cc2)NC(=O)C3CC3)[N+](=O)[O-] C51707963
c1cc(cc(c1)OC(=O)c2cc3cc(ccc3[nH]2)[N+](=O)[O-])NC(=O)C4CC4 C51709577
CCC[C@H]1Nc2c(cc[nH+]c2N1Cc3ccc(cc3)c4cccnc4c5[n-]nnn5)C C52584477
Cc1cccc(c1)OC[C@H](C)NC(=O)Nc2ccc(c(c2)n3cnnn3)C C54408072
Cc1ccccc1CSc2[nH]c(nn2)N/N=C/c3cccc(c3)[N+](=O)[O-] C06318946
Cc1ccc(cc1n2cnnn2)NC(=O)N[C@@H](C)COc3ccc(cc3F)F C56620385
Cc1cccc(c1OCC(=O)N[C@H](C)c2cc(=O)n3c([nH]2)cc(n3)C4CCOCC4)C C19236068
Cc1cc(no1)NC(=O)[C@H](C)Sc2nnc(n2C3CC3)c4c[nH]c5c4cccc5 C07872845
Cc1cc(on1)C(=O)NC2CCN(CC2)C(=O)Nc3ccccc3OCC(C)C C58367718
CC(C)Oc1ccc(cc1NC(=O)c2cc([nH]n2)c3ccco3)C(=O)OC C63716431
CC(C)N(Cc1ccc(cc1)[N+](=O)[O-])CC(=O)NC(=O)NC2CCCC2 C64350389
CC[C@H]1C(=O)Nc2cc(c(cc2O1)S(=O)(=O)N(C)CC(=O)NC3CCCCC3)C C35453040
C[C@@H](CSc1ccccc1NC(=O)Nc2cccc(c2)c3nnnn3C)C#N C65453535
Cc1cc(ccc1N2CCNC2=O)C(=O)Oc3ccccc3NC(=O)OC C56093357
CCC[C@H](c1nnc2n1cccc2)NC(=O)N3CCC(CC3)NC(=O)C4CCC4 C66193635
C[C@@H](CC(=O)Nc1cccc(c1)n2cnnn2)NC(=O)C3CCCCC3 C66272769
c1cc(ccc1NC(=O)CNc2cc(ccc2F)n3cnnn3)N4CCCCC4 C66469284
Cc1cccc(c1S(=O)(=O)NNC(=O)CC2CCCCC2)[N+](=O)[O-] C66589217
CC(C)[C@@H](C(=O)Nc1ccc(cc1)c2nnc3n2CCCC3)NC(=O)OC C66802819
CC(C)(C)OC(=O)NC1CCN(CC1)C(=O)NCc2ccc(cc2)n3ccnc3 C66890202
COc1ccc(cc1)c2nnc3n2N[C@H](S3)c4ccccc4O C03843156
C[C@@H]1CCCC[C@H]1NC(=O)CN2C(=O)[C@@]3(CCCC[C@@H]3C)NC2=O C04515151
C[C@H]1CC(=CC[C@@H]1/C=N\Nc2nc3c(c4ccccc4[nH]3)nn2)C C04611287
C[C@H]1CC(=CC[C@H]1/C=N\Nc2nc3c(c4ccccc4[nH]3)nn2)C C04611289
Cc1nc2c3ccccc3[nH]c2c(=O)n1/N=C/c4c[nH]c5c4cccc5 C00500182
CC1(CC2=C([C@@H](C(=C(O2)N)[N+](=O)[O-])c3ccccc3Cl)C(=O)C1)C C00031258
Cc1cccc(c1)Nc2c(c(=O)c2=O)c3ccc4c(c3)OCC(=O)N4 C09274044
COc1ccc2c(c1)oc3c2c(c(c(c3c4cccnc4)C#N)N)C#N C05586902
c1ccc(cc1)Nc2n[nH]c3n2c(=O)c4c5c(sc4n3)CCCC5 C16755300
COc1cccc(c1)c2cc(c3c(ncnc3n2)N)c4ccco4 C09694624
COCc1c(c2ncc(c(n2n1)N)C#N)c3cccc4c3cccc4 C20636039
Cc1c([nH]/c(=N/C(=O)c2ccc(=O)[nH]c2)/s1)c3ccc(cc3)OC C15980466
c1cc2c(cc1n3cnnc3)nc(o2)c4cc(c(cc4Cl)Cl)N C30714874
C[C@H]1CCCC[C@@]12C(=O)N(C(=O)N2)CC(=O)NC3CCCCC3 C03563747
Cc1cccc2c1nc(nc2C)Nc3[nH]c(=O)cc(n3)c4ccccc4 C18117968
c1ccc(c(c1)Nc2[nH]c(=O)c3c(ccnc3n2)c4ccco4)Cl C36354790
c1ccc(cc1)Nc2[nH]c(=O)c3c(ccnc3n2)c4ccccn4 C36357388
C[C@H]1CCCC[C@]12C(=O)N(C(=O)N2)CC(=O)NC3CCC(CC3)C C38145202
c1ccc(c(c1)N2[C@H](NN[C@@H]2S)[C@@H]3C=C(N=N3)c4ccco4)Cl C38617775
c1ccc(c(c1)NC(=O)Nc2cccc(c2)N3CCCS3(=O)=O)F C38695156
CC1=C[C@@H](N=N1)[C@H]2NN[C@@H]3N2N=C(S3)c4cccc(c4)Br C38741957
CC1=C[C@@H](N=N1)[C@@H]2NN[C@@H](N2/N=C/c3cccc4c3cccc4)S C38965946
c1ccnc(c1)c2ccnc3c2c(=O)[nH]c(n3)Nc4ccc(cc4)F C40373021
c1ccc2c(c1)CCN2c3c(c(ncn3)Oc4cccc5c4nccc5)N C40687318
C[C@]1(C(=O)Nc2ccccc2O1)C(=O)Nc3nc4ccc(cc4s3)F C40804833
c1ccc(c(c1)n2c3c(cn2)c(ncn3)Nc4cccc(c4)O)F C41481231
c1ccc2c(c1)nc(s2)NC(=O)[C@H]3CCCN(C3)C(=O)NC4CC4 C44458561
C[C@@H](c1cc2ccccc2o1)N(C)C(=O)N[C@@H]3CCCCNC3=O C44968016
C[C@H](c1cc2ccccc2o1)N(C)C(=O)N[C@@H]3CCCCNC3=O C44968018
Cc1c(sc2c1c(=O)n(c(n2)Sc3cc(nc(n3)N)Cl)C)C C45010888
COc1ccccc1c2cc(nc(c2C#N)N)c3ccc4c(c3)OCO4 C45257495
Cc1c2cc(cnc2n(n1)C)NC(=O)N[C@H]3CCC[C@@H](C3)C(F)(F)F C48105100
Cc1ccc(o1)C(=O)NC2CCN(CC2)C(=O)N[C@H]3CCCC[C@H]3C C51241386
Cc1c2ccccc2nc(n1)N=C3NCN(CN3)[C@H]4CCCC[C@H]4C C17016453
Cc1csc(n1)NC(=O)C2CCN(CC2)C(=O)NC3CCCCC3 C55339894
CC(=O)Nc1ccc(cc1)c2[nH]c(=O)c3c(csc3n2)c4ccco4 C55503570
c1ccc(cc1)c2cc3n[nH]c(=O)n3c(n2)Nc4ccc(cc4F)F C57343745
Cc1nc([nH]n1)c2ccccc2NC(=O)C3=Cc4ccccc4OC3 C58300838
Cc1ccccc1N2[C@H](NC(=CC2=O)C)Nc3nc(cc(n3)C)C C58930012
c1ccc(c(c1)C(=O)NC2=CC(=O)/C(=C/3\Nc4c(cccn4)O3)/C=C2)F C30829601
C[C@@H]1CCCC[C@@]12C(=O)N(C(=O)N2)CC(=O)Nc3c(cccc3F)F C03464814
c1cc2c(cc1NC(=O)c3c4c([nH]n3)CCCC4)CCN2C(=O)C5CC5 C62369056
c1ccc(cc1)C2=NN=C3[C@H]2[C@@H](C(=C(O3)N)C#N)c4ccnc5c4cccc5 C06813969
c1ccc2c(c1)nc(o2)N=C3NCN(CN3)C4CCCCCC4 C19324458
C[C@H]1CCC[C@@H]([C@@H]1C)N2CNC(=Nc3nc4ccccc4o3)NC2 C09015937
Cc1cnc(cn1)c2[nH]c3c(n2)C(=O)NC[C@@H](C3)c4ccc(cc4)Cl C65394058
C[C@H]1CN(CC(O1)(C)C)C(=O)Nc2ccc(cc2)NC(=O)C(C)C C65451329
c1ccc2c(c1)cc([nH]2)C3CCN(CC3)Cc4cc(=O)n5c([nH]4)ccn5 C66496921
CC1CCC(CC1)NC(=O)Nc2ccc(cc2)c3nnc4n3CCCC4 C66956426
c1ccc2c(c1)[C@@]3(CC(=Nc4c3cn[nH]4)O)C(=O)N2CC5CCCCC5 C20736591
CCc1ccc(cc1)n2c(c(nn2)c3nc(no3)c4ccccc4)N C04316571
CC(C)c1ccc(cc1)n2c(c(nn2)c3nc(no3)c4ccccc4)N C04316581
Cc1cccc(c1N[C@H](C)C(=O)N/N=C\c2ccccc2[N+](=O)[O-])C C05002496
C[C@H]1CCC[C@@H]([C@H]1C)Nc2ccc(cc2[N+](=O)[O-])S(=O)(=O)NC C15210483
Cc1ccc(cc1Cl)Nc2c3cnn(c3nc(n2)NCCOC)C C17120823
Cc1c2cc(ccc2nc(n1)Nc3[nH]c(=O)cc(n3)C(C)C)OC C18222660
c1cc2c(cc1[N+](=O)[O-])sc(n2)/N=C(/C[NH2+]C3CCCCC3)\[O-] C21264822
c1ccc2cc(ccc2c1)Nc3ncc(c(n3)NC4CC4)[N+](=O)[O-] C26690681
C[C@H](c1ccc(c(c1)F)F)Nc2ncc(c(n2)NC3CC3)[N+](=O)[O-] C26693593
C[C@H](CNC(=O)Nc1cccc(c1)[N+](=O)[O-])N2CCc3c2cccc3 C31664662
c1ccc2c(c1)CCC[C@H]2Nc3ncc(c(n3)NC4CC4)[N+](=O)[O-] C37171486
C1CCC(CC1)C(=O)Nc2c(non2)NC(=O)C3CCCCC3 C00516640
CCCCc1nc2c(c(cnc2n1Cc3cccc(c3)[N+](=O)[O-])N)C C04832090
COc1ccc(c(c1)OC)Nc2cc(=O)n(c(=O)[nH]2)C3CCCCC3 C02961203
c1ccc2=[NH+]C([NH+]=c2c1)[C@@H](C#N)C(=O)c3ccc(c(c3)[N+](=O)[O-])Cl C38917342
CN1c2ccccc2N[C@H]1SCc3[nH]c4cc(ccc4n3)[N+](=O)[O-] C39306414
c1cc(ccc1c2[nH]nc(n2)CNc3ccc(cc3)Cl)[N+](=O)[O-] C40174561
CNc1c(c(ncn1)Nc2cc(ccc2Cl)Cl)[N+](=O)[O-] C40595722
CCNc1c(c(ncn1)Nc2ccc(cc2)C(F)(F)F)[N+](=O)[O-] C40596558
C=CCNc1c(c(ncn1)Nc2ccc(c(c2)Cl)F)[N+](=O)[O-] C40598934
CC[C@@H](C)Nc1c(c(ncn1)Nc2ccc(cc2F)F)[N+](=O)[O-] C40661063
CC[C@H](C)Nc1c(c(ncn1)Nc2ccc(cc2F)F)[N+](=O)[O-] C40661064
CCc1ccc(cc1)Oc2c(c(ncn2)n3c4ccccc4nn3)N C40801842
Cc1cccc(c1)Cn2cc(cn2)Nc3c4c([nH]nc4SC)ncn3 C41528942
CC(C)(C)OC(=O)NC1CCN(CC1)C(=O)NCc2cccnc2 C42894286
CC(C)Nc1ccc(cn1)C(=O)N2CC[C@@H](C2)NC(=O)OC(C)(C)C C38744516
Cc1ccc(cc1)c2nnc(n2N)SCc3cc(sc3)[N+](=O)[O-] C47171859
C[C@@H](c1ccc2c(c1)OCO2)NC(=O)Nc3cccc(c3)n4cccn4 C48554352
COc1ccc(cc1)/C=N/NC(=O)c2cc(n[nH]2)c3cccc(c3)OC C01816352
CC(C)(C)c1cs/c(=N\S(=O)(=O)c2cnc(nc2)NC)/[nH]1 C50670812
C[C@@H](C(=O)Oc1ccc2c(c1)CCC(=O)N2)NC(=O)OC(C)(C)C C51655129
Cc1ccccc1N[C@H](C)C(=O)Nc2ccc(cc2[N+](=O)[O-])OC C52634848
CCCCN1CNC(=NC1)Nc2nc(c3cc(ccc3n2)OC)C C20634258
CCCN1CNC(=NC1)Nc2nc(c3cc(ccc3n2)OCC)C C19327929
Cc1c(cccc1[N+](=O)[O-])NC(=O)NCCOc2ccc(cc2)F C43346375
Cc1c(c(n(n1)c2ccc(cc2)[N+](=O)[O-])N)c3ccc(cc3)OC C59227591
COC(=O)N/N=C/C1=C/C(=N/Nc2ccccc2Cl)/C=CC1=O C15952656
c1cc2c(cc1[N+](=O)[O-])[nH]c(n2)SCC(=O)NC3CCCCC3 C09356668
c1cc(cc(c1)[N+](=O)[O-])c2[nH]nc(n2)CCNc3cccc(c3)Cl C62719097
CC(C)CC1=C[C@H](N=N1)[C@@H]2NN[C@@H]3N2N=C(S3)/C=C/c4ccco4 C39977021
COc1ccc(cc1)C[C@@H]2NNC(=S)N2c3cccc4c3non4 C39979539
c1ccc(cc1)Cc2c(n/c(=N/N=C/C3=c4ccccc4=[NH+]C3)/[nH]n2)[O-] C63393897
c1cc2c(cc1[N+](=O)[O-])nc([nH]2)SCC(=O)NC3CCCCC3 C09356668
CCOc1cccc(c1)/C=N/Nc2nc3c(c4cc(ccc4[nH]3)C)nn2 C65002938
Cc1ccc(cc1)OC[C@H](C)NC(=O)Nc2ccc(nc2)n3cccn3 C65410826
C[C@@H](C(=O)Nc1cccc(c1)n2ccnc2)NC(=O)OC(C)(C)C C65592969
c1cc(c(cc1F)C(=O)NNC(=O)CCC2CCCCC2)[N+](=O)[O-] C66555199
c1ccc(c(c1)NNC(=O)c2cnc(s2)c3cccs3)[N+](=O)[O-] C66590535
CC(C)(C)c1cc(n(n1)C(C)(C)C)NC(=O)CN2CCCNC2=O C66664623
C[C@@H](C(=O)Nc1cccnc1N2CCCC2)NC(=O)OC(C)(C)C C67164814
c1cc(ccc1NC(=O)[C@@H]2CC=CC[C@@H]2C(=O)[O-])[N+](=O)[O-] C04592779
c1ccc(c(c1)NC(=O)[C@@H]2CC=CC[C@H]2C(=O)[O-])[N+](=O)[O-] C06336826
CCCn1c2c(c(c3c(n2)CCC3)C(=O)[O-])c(=O)[nH]c1=O C11567534
CN1C(=O)c2ccc(cc2C1=O)NC(=O)[C@H]3CC=CC[C@@H]3C(=O)[O-] C13252397
c1cc(ccc1N2C(=O)/C(=C\NN3CCCCC3)/C(=NC2=O)[O-])F C19950351
Cc1cnn(c1)[C@H](C)C(=O)Nn2c(c3ccccc3nc2=S)[O-] C08416684
Cc1c(c(n[nH]1)C)S(=O)(=O)[N-]c2ccc3c(c2)nc(o3)C C35133733
Cc1c[nH]/c(=N\S(=O)(=O)c2ccc(cc2)OCC(=O)[O-])/s1 C37420837
CC1CCC(CC1)N(C)S(=O)(=O)c2c(cn[nH]2)C(=O)[O-] C37731898
C[C@@H]1CCCC[C@@H]1N(C)S(=O)(=O)c2c(cn[nH]2)C(=O)[O-] C37836476
C1CCC(CC1)N2C(=O)/C(=C\NN3CCOCC3)/C(=NC2=S)[O-] C19996325
C[C@H]1c2ccsc2CCN1S(=O)(=O)c3c(c[nH]n3)C(=O)[O-] C38100388
COc1ccc(cc1S(=O)(=O)Nc2[n-]cnn2)Cl C15879926
C[C@@H]1[N-]C2=C/C(=[NH+]/C(=O)CSc3nccc(n3)[O-])/C=CC2=N1 C39272152
COc1ccc(cc1)C2=NN=C[C@H]2/C=C/3\C(=NC(=O)N3)[O-] C39410165
COc1ccc(cc1OC)c2cc3c(=O)[nH]nc(n3n2)[S-] C13363097
CC[C@H]1CCCCN1C(=O)Nc2cnn(c2)CC(=O)[O-] C40561774
c1c(c(cc2c1OCCO2)Cl)[N-]S(=O)(=O)c3c[nH]nc3 C40810352
Cc1c(sc(n1)CNS(=O)(=O)c2ccc3c(c2)oc(n3)[O-])C C41594499
Cc1ccoc1C(=O)Nc2nc(c(s2)c3nnc(n3C)[S-])C C42655791
C1CCCC(CC1)N/C(=N/S(=O)(=O)N2CCOCC2)/[O-] C44123372
C[C@H](c1[n-]nnn1)NC(=O)[C@@H](C)Oc2ccc(cc2)Br C44345768
Cc1ccccc1OCCC(=O)N[C@@H](C)c2[n-]nnn2 C44888792
Cc1c(cco1)C(=O)Nc2[n-]nc(n2)c3ccccc3OC C48011982
c1cc(ccc1S(=O)(=O)/N=C(/CSc2[nH]ncn2)\[O-])Cl C48418022
C[C@H]1CCC[C@@H](C1)N(C)S(=O)(=O)c2c(cn[nH]2)C(=O)[O-] C49012548
COc1ccc(cc1)OCc2[nH]c(=O)cc(n2)C(=O)[O-] C49470154
Cc1ccc(cc1C)c2cccc(n2)/C(=N/c3n[nH]nn3)/[O-] C29252515
c1cc(cc(c1)N2C[C@H](CC2=O)/C(=N/c3[nH]ncn3)/[O-])C(F)(F)F C12321813
CNc1ncc(cn1)S(=O)(=O)[N-]c2cc(ccc2OC)Cl C50634054
CN1C(=O)CCC(=N1)/C(=C(\C#N)/C(=O)Nc2ccccc2Cl)/[O-] C50811394
C1CCN([C@H](C1)CCC(=O)[O-])C(=O)NC[C@H]2COCCO2 C50930138
COc1ccccc1c2nc([nH]n2)/N=C(/[C@H]3CCCO3)\[O-] C48374159
C[C@@H](CNC(=O)N1CCC(CC1)C(=O)OC)C(=O)[O-] C54335429
CC(C)c1cccc(c1)N2C[C@H](CC2=O)/C(=N/c3[nH]ncn3)/[O-] C26258188
CC(C)/C(=N/S(=O)(=O)c1ccc(cc1)[N-]S(=O)(=O)C)/O C00288910
C[C@H](C(=O)N1CCOCC1)Nc2ccc(cc2)[N-]S(=O)(=O)C C23628280
Cn1cc([nH+]c1)S(=O)(=O)[N-]c2cc(c(cc2C(=O)[O-])F)F C61564264
CNC(=O)Cn1c(c(nn1)C(=O)[O-])/C=C/c2ccc(cc2)F C62316282
CC(C)[C@H](C(=O)OC)NC(=O)N1CCC[C@](C1)(C)C(=O)[O-] C62875963
CCC[C@]1(CCN(C1)S(=O)(=O)c2c([nH]c(=O)s2)C)C(=O)[O-] C62926066
CC[C@]1(CCN(C1)C(=O)N[C@@H](C)Cn2cccn2)C(=O)[O-] C62926499
c1c(c(n[nH]1)S(=O)(=O)N2CCC3(CCCC3)CC2)C(=O)[O-] C62954602
c1ccc(c(c1)C(=O)NC2CCCC2)[N-]S(=O)(=O)C3=CN=NC3 C63970666
Cc1cccc(n1)c2nc([n-]n2)NC(=O)[C@H]3CCCCN3CC#C C64033263
CCc1ccccc1[N-]S(=O)(=O)C2=CN=C(C2)[C@H]3NN=C(O3)C C64923413
CC1=NN[C@@H](O1)C2=NC=C(C2)S(=O)(=O)[N-]c3ccc(cc3)F C64923424
CCC1=NN[C@@H](O1)C2=NC=C(C2)S(=O)(=O)[N-]c3ccccc3F C64923855
CCC1=NN[C@H](O1)C2=NC=C(C2)S(=O)(=O)[N-]c3ccccc3C C64923955
C#CCN1CCC(CC1)C(=O)Nc2cccc(c2)c3[n-]nnn3 C67141567
C[C@@]12C[C@@](ON1[C@H]3CCCC[C@@H]3N2O)(C)O C04336998
CCn1cc(cn1)/C=C/2\C(=O)N=C(S2)N C02732259
Cc1c(nc(=O)[nH]n1)N[C@H]2CCCC[C@@H]2C C11990992
CC(C)(C)c1nc(nc(n1)OC)N C00076634
c1ccc2c(c1)n3c(o2)nc(nc3=S)N C00171486
c1c2c(ncnc2n(n1)CCCl)N C01685073
COc1ccc(cc1)C[C@H]2C(=O)NC(=O)N2 C01865303
C[C@H]1C(=O)Nc2c(c3ccccc3oc2=O)N1 C03628332
CC(C)Sc1nnc(n1N)c2ccco2 C10864562
C[C@@]12C[C@@](ON1[C@H]3CCCC[C@H]3N2O)(C)O C12437047
Cn1c(nnn1)Sc2ccc(cc2N)F C19869334
C1CCC(CC1)c2nnc3n2nc(s3)N C20159035
c1(nnc2n1nc(s2)N)C(F)(F)Cl C22202314
Cc1c(nn(c1N)c2ccccn2)COC C26512281
Cn1c2c(ccc(n2)c3ccccn3)c(n1)N C29753741
Cc1ccc(c(n1)C)c2cc(nc(n2)N)OC C32587196
c1cc(c(cc1F)N)c2nnc3n2ccnc3 C35452397
CCN(C)c1ccc(c2c1non2)N C35675653
Cc1ccc(c2n1c(nn2)c3cccnc3)N C36242600
Cc1c(ccc2n1c(nn2)c3ccncc3)N C36252612
CC[C@H]1COCCN1c2c(c(nn2C)C)N C36322953
c1cc(ccc1N)N2C(=O)CN(C2=O)C3CC3 C37606973
CC(=O)Nc1nc2c(s1)C(=O)NCCC2 C08994842
C1CC1C2=C[C@H](N=N2)[C@H]3NNC(=S)O3 C39248330
CC1=C(C(=N[C@H]1/C(=N\O)/C)C)/C(=N\O)/C C39710169
CN(Cc1ccccn1)c2ncc(cn2)N C40455728
c1ccc2c(c1)c(ncn2)n3cc(cn3)N C40516400
CCOC1CCN(CC1)c2ncc(cn2)N C40689392
CCn1c(nnn1)c2cccc(c2N)C C42015925
c1c(cn(n1)C2CCCCC2)S(=O)(=O)N C42415291
Cc1c(cco1)CN(C)c2ncc(cn2)N C42449448
c1cc2c(cc1N)oc(n2)c3ccon3 C44586436
CC(C)NC(=O)N1CCC(CC1)C(=O)NC C48482574
COCc1nc(on1)c2c(cccc2F)N C49671976
COCc1nc(on1)c2ccc(c(c2)N)F C49672013
Cc1cc2nnc(n2cn1)c3ccccc3N C50194574
c1cc(c(cc1n2c(nnn2)C3CC3)N)F C50309017
c1cc(c(cc1N)F)n2c(nnn2)C3CC3 C50309026
Cc1c(nc(nc1N)c2c(nn(c2C)C)C)C C50867479
Cn1c(c(c(=O)n1C2CCCC2)N)COC C51698799
Cc1nnc(o1)SCc2cccnc2N C52756642
Cc1cccnc1c2nnc3n2cc(cc3)N C53146481
c1ccc(c(c1)Cc2nnc3n2ccnc3)N C53200615
Cc1cn(nc1N)c2ccc(nn2)Cl C54404843
Cc1c(sc(n1)N)c2nc(no2)C3CC3 C55176452
Cn1c(nnc1SCc2cscn2)N C42320343
COCc1cc(=O)[nH]c(n1)NC2CC2 C58823957
CCn1c(=O)[nH]nc1S[C@@H]2CCC[C@@H]2O C60285724
c1cc(ncc1N2C(=O)[C@@H]3C[C@@H]3C2=O)N C61680672
CSCc1nc(on1)c2ccc(nc2)N C63216259
C1COCCN1NC(=O)[C@@H]2CC=CC[C@@H]2C(=O)[O-] C05898078
Cn1cc(cn1)NC(=O)[C@H]2CC=CC[C@H]2C(=O)[O-] C02537138
C1CCN(CC1)C(=O)/C=c/2\[nH]c(=O)/c(=C\C(=O)[O-])/s2 C16948747
CCCn1c-2nc(nc(=S)c2c([nH]c1=O)[O-])C3CC3 C06482356
CC(=O)Nc1nc2ccc(cc2s1)[N-]S(=O)(=O)C C33007570
CC(=O)N1CCC(CC1)NC(=O)[C@H]2CCCC[C@@H]2C(=O)[O-] C37796179
CC(=O)N[C@@H]1CCCN(C1)C(=O)[C@@H]2CCCC[C@@H]2C(=O)[O-] C37832934
CC(C)[C@]1(C(=O)NC(=N1)c2c(cccn2)C(=O)[O-])C C19702301
C1C=CC[C@H]([C@@H]1C(=O)N[C@@H]2C=CN=N2)C(=O)[O-] C39243012
CC(C)S(=O)(=O)c1cc2[nH]cc(n2c(=O)c1)[O-] C39463854
C[C@@H]1CN(CCO1)C(=O)N[C@H](C(=O)[O-])C(C)(C)C C40531533
C[C@H]1CN(CCO1)C(=O)N[C@H](C2CCCCC2)C(=O)[O-] C40531618
CO[C@@H]1C[C@@H](N(C1)C(=O)NC2CCCCCC2)C(=O)[O-] C40560231
C[C@H]1COCCN1C(=O)N[C@@H](CC(C)C)C(=O)[O-] C40577741
CC[C@@H]1CN(CCO1)C(=O)N[C@H](C(C)C)C(=O)[O-] C40579439
CC1(CN(CCO1)C(=O)N[C@H](C(=O)[O-])C(C)(C)C)C C40589237
CC[C@H]1COCCN1C(=O)NC2(CCCCCC2)C(=O)[O-] C40590033
CC[C@@H]1CN(CCO1)C(=O)N[C@]2(CCC[C@@H](C2)C)C(=O)[O-] C41036286
CC(C)(C(=O)Nc1[n-]nnn1)Br C41687992
Cc1cc2c(n1[C@H](C)c3[n-]nnn3)CC(C[C@@H]2O)(C)C C41719429
c1ccc2c(c1)CC[C@]2(C(=O)[O-])N3C(=O)CNC3=O C41906032
C[C@@H]1CCC[C@](C1)(C(=O)[O-])n2ccc(=O)[nH]c2=O C41909681
c1ccc2c(c1)CC[C@@](C2)(C(=O)[O-])n3ccc(=O)[nH]c3=O C41910104
Cc1c(c(n[nH]1)C)CC(=O)N2CCC[C@@H]2CC(=O)[O-] C42145113
CC[C@@H](C(=O)[O-])NC(=O)N1CCO[C@@H]2[C@@H]1CCCC2 C43428722
c1ccc2c(c1)CCN([C@H]2C(=O)[O-])C(=O)c3ccn[nH]3 C43593830
C[C@H](c1[n-]nnn1)Nc2ccc(cn2)Br C44883917
C1C[C@H](CN(C1)C(=O)NC[C@H]2CCCOC2)C(=O)[O-] C44975804
Cc1cc(=O)n(c(c1C(=O)[O-])C)CCC(=O)NC C45007974
Cc1nnc(s1)/N=C(/C(=O)N[C@@H]2CCCC[C@H]2C)\[O-] C47963366
CC(C)C(=O)N1CCC[C@H](C1)C(=O)Nc2c(cccn2)[O-] C48398240
CC(C)/C(=N/S(=O)(=O)c1ccc2c(c1)CC(=O)N2)/[O-] C48518472
C[C@@H]1C[C@H]1/C(=N/S(=O)(=O)c2ccc3c(c2)CC(=O)N3)/[O-] C48518477
C1CCN([C@@H](C1)CO)C(=O)N2CCC[C@@H](C2)C(=O)[O-] C48858617
C[C@@H]1CCC[C@@H](C1)N(C)C(=O)NC(=O)/C=C/C(=O)[O-] C49015137
CO[C@H]1CCC[C@H]1NC(=O)N2CCCC[C@@H]2C(=O)[O-] C50376269
C1CC(C1)NS(=O)(=O)N2CCC(CC2)C(=O)[O-] C52209153
C[C@H]1C[C@@H]1NS(=O)(=O)N2CCC[C@@H](C2)C(=O)[O-] C52276731
C1CCC(CC1)OC/C(=N/C2=NC(=O)CN2)/[O-] C56214202
c1cc(sc1)S(=O)(=O)/N=C(\[NH-])/N2CCOCC2 C20857069
C[C@H]1CCc2c(csc2C1)C(=O)NCc3[n-]nnn3 C59435193
c1[nH]c2c(n1)c(ncn2)S[C@]3(CCCSC3)C(=O)[O-] C61589937
C[C@H]1CCC[C@@](C1)(C(=O)[O-])Sc2n[nH]c(=O)n2C C61593182
c1ccc(cc1)C2=N[C@@H](CS2)/C(=N/c3[nH]ncn3)/[O-] C61844686
CC[C@@H](C)[C@H](C(=O)[O-])NC(=O)N1CCCOCC1 C61937593
C1CN(CCNC1=O)C(=O)[C@@H]2[C@H]3C[C@@H]([C@@H]2C(=O)[O-])C=C3 C62100574
CCc1c(sc(n1)NC(=O)N2CC[C@H](C2)C(=O)[O-])C C62135940
C[C@@]1(CCCN(C1)S(=O)(=O)c2cc[nH]c2)C(=O)[O-] C62873248
CC[C@]1(CCN(C1)C(=O)N2CCC[C@H](C2)O)C(=O)[O-] C62926331
c1cc2c[nH]nc2c(c1)[N-]S(=O)(=O)c3cc(cnc3)F C63476560
CCc1c(cnc(n1)N)c2nnnn2c3ccc(cc3)C C00133748
c1ccc(cc1)c2nc(on2)c3c(n(nn3)c4ccccc4)N C02699232
C[C@H](C(=O)N1CCCC1)Sc2nnc(n2N)c3ccco3 C04601507
[H]/N=C\1/N(C[C@H](O1)CCl)c2nc(nc(n2)Cl)NCC C05003905
CCCC1(C(=O)NC(=O)NC1=O)CN2CCCCCC2=O C03067459
c1cc(ccc1[N+](=O)[O-])Oc2ccc(cc2)S(=O)(=O)N C00272701
C[C@H]1CCCC[C@@H]1NC(=O)NC(=O)CSc2nncn2C C06063601
c1csc2n1c(c(n2)NC3CCC(CC3)O)[N+](=O)[O-] C08216011
C[C@@H](c1ccco1)NC(=O)CN2C(=O)C3(CCCC3)NC2=O C14182256
CN(C)c1nc(nc(n1)N)Cn2cnc3c2cccc3 C16340959
C[C@@H]1C[C@@H](CN(C1)c2nc(c3cnn(c3n2)C)NCCO)C C17245024
CCCCn1c(ccn1)c2nnc3n2nc(s3)N C26548224
c1cnn(c1)CCOc2ccc(cc2N)[N+](=O)[O-] C33425742
C[C@H](C1CC1)Nc2cc3c(cc2[N+](=O)[O-])OCC(=O)N3 C35733783
c1cc(ccc1NCc2nc(no2)c3nc[nH]n3)Cl C37605858
Cc1c(c(=O)[nH]c(n1)C)[C@H](C)Nc2ccc(cc2)[N+](=O)[O-] C37643156
CC1=C([C@@H](NC(=O)N1)c2ccc(cc2)OC)[N+](=O)[O-] C00370153
C[C@H]1CCCN1S(=O)(=O)c2ccc(c(c2)[N+](=O)[O-])N C37912374
c1ccc(cc1)[C@@H]2NN=C(O2)CSc3c4c(nc[nH]4)ncn3 C39224453
c1cc(c2cnccc2c1NCc3cc[nH]n3)[N+](=O)[O-] C40436297
CC(C)(C)CNc1[nH]c2c(n1)n(c(=O)n(c2=O)C)C C40494196
c1cc(c(cc1Nc2c(c(=O)[nH]cn2)[N+](=O)[O-])Cl)F C40659840
C[C@H](c1cccc(c1)OC)n2c(c(cn2)[N+](=O)[O-])N C43669664
CC(C)NC(=O)Nc1ccc(cc1)c2nnnn2C3CC3 C44016639
CC(C)(C)NC(=O)CN(C)c1c2c(nc[nH]2)ncn1 C47509659
c1cc(cc(c1)Cl)[C@H](CNc2ccc3nnnn3n2)O C48462398
C=CCn1c(nnn1)Sc2cc(nc(n2)N)Cl C48893877
Cn1c(nnc1SCc2nc(on2)c3cccs3)N C49125791
Cn1cc(cn1)c2nc(cs2)CSc3nnc(n3C)N C49441851
COc1ccc(c(c1)c2nnnn2[C@@H]3CCC[C@H]3OC)N C50377052
CC[C@H]1CCCN1S(=O)(=O)c2ccc(cc2[N+](=O)[O-])N C50630602
CC[C@@H]1CCCN1S(=O)(=O)c2cc(ccc2N)[N+](=O)[O-] C50630606
C[C@H]1CCCCN1S(=O)(=O)c2cc(ccc2N)[N+](=O)[O-] C50636824
c1ccc(c(c1)[N+](=O)[O-])S(=O)(=O)N[C@H]2CCCC[C@H]2O C52003586
C[C@@H]1C[C@H]1Nc2cc3c(cc2[N+](=O)[O-])c(=O)[nH]cn3 C52290917
C[C@@H]1C[C@@H]1Nc2cc3c(cc2[N+](=O)[O-])OCC(=O)N3 C52291204
C[C@H]1CCC[C@](C1)(CO)Nc2ncc(cn2)[N+](=O)[O-] C53110230
C[C@@H]1CCC[C@](C1)(CO)Nc2c(n3ccsc3n2)[N+](=O)[O-] C53110616
C[C@H]1CCN(C1)S(=O)(=O)c2ccc(cc2[N+](=O)[O-])N C50669567
COc1ccc(c(c1)c2nnnn2C[C@H]3CCOC3)N C61147900
COc1nc(nc(n1)Cl)N2CCCC[C@H]2C(=O)N C61515084
c1cnn(c1)c2nc(nc(n2)Cl)N[C@@H]3CCCC[C@H]3O C61542263
CC1=C([C@H]([NH+]=C(N1)SC)c2ccc(cc2)[N+](=O)[O-])C(=O)[O-] C62398439
COc1cccc(c1)n2c(nnn2)c3ccc(c(c3)N)OC C62494470
Cn1c(nc(n1)C2CCCC2)c3ccc(cc3N)[N+](=O)[O-] C62823745
Cc1cc(no1)NC(=O)NC2CCN(CC2)C(=O)CC(C)C C63813210
CC(C)(C)c1nnc(s1)NC(=O)N[C@@H]2CC(=O)N(C2)C C63833494
CCn1c2ccc(cc2[nH]c1=O)C3=NO[C@H](N3)c4ccco4 C64891069
CCCn1c2ccc(cc2[nH]c1=O)C3=NO[C@@H](N3)c4ccco4 C64891220
CC(C)c1nc(on1)c2cc(=O)n(c3c2cccc3)CC(=O)N C67317750
CC(C)c1c(cnc2c1c(=O)[nH]c(=O)n2C)C(=O)[O-] C20216646
CCCn1c2c(c(c(cn2)C(=O)[O-])C3CC3)c(=O)[nH]c1=O C20216652
CCn1cc(cn1)[N-]S(=O)(=O)c2ccc(=O)[nH]c2 C36829051
Cc1c(sc(=O)[nH]1)S(=O)(=O)N2CCC[C@H](C2)C(=O)[O-] C36968728
Cc1c(c(nc(=O)[nH]1)SCc2nccn2C)C(=O)[O-] C37404557
C1CC[C@@H]2[C@@H](C1)C[C@@H](N2C(=O)C3=NNC(=O)CC3)C(=O)[O-] C37452642
Cc1cc(nc(n1)[N-]S(=O)(=O)c2c[nH]nc2)C C37744612
c1cnc(nc1)N2CCC[C@H](C2)NC(=O)/C=C/C(=O)[O-] C37795235
c1c(cn(n1)C[C@@H]2CCCO2)NC(=O)[C@@H]3C[C@@H]3C(=O)[O-] C37796152
c1ccc2c(c1)c(=O)c(co2)/C=C\3/C(=O)NC(=O)N=C3[O-] C02827029
c1cnc(nc1)NC(=O)[C@H]2[C@@H]3C=C[C@H]([C@@H]2C(=O)[O-])O3 C01679080
c1cc2c(c[nH]c2nc1)S(=O)(=O)N3CCC[C@H](C3)C(=O)[O-] C40503837
CC[C@H]1CCCN1C(=O)Nc2cnn(c2)CC(=O)[O-] C40604627
CC[C@H]1CCCN(C1)C(=O)NC(=O)COCC(=O)[O-] C41074008
Cc1c(sc(=O)[nH]1)S(=O)(=O)N2CCC[C@@H]2CC(=O)[O-] C42161723
CNC(=O)[C@H]1CCCN1C(=O)N2CCC[C@@H](C2)C(=O)[O-] C42397206
CNC(=O)[C@H]1CCCN1C(=O)N2CCC(CC2)C(=O)[O-] C42397221
CN(CC(=O)NC1CC1)C(=O)N2CCC[C@H]2CC(=O)[O-] C42692465
C1Cc2c(sc(n2)NC(=O)N3CCO[C@@H](C3)C(=O)[O-])C1 C43707046
Cc1cc(no1)[N-]S(=O)(=O)c2cc(cnc2)C#CCCO C44244789
C[C@@H](c1[n-]nnn1)NC(=O)c2cc(cn2C)Br C44924374
Cc1cn2c(c(nc2s1)C)CN[C@H](C)c3[n-]nnn3 C44925360
Cc1c(n2ccsc2n1)CN[C@@H](C)c3[n-]nnn3 C44925851
Cc1c(n2ccccc2n1)CNCc3[n-]nnn3 C44928794
c1cc2c(cc1S(=O)(=O)NCc3[n-]nnn3)CCC2 C44930708
c1ccc(c(c1)F)S(=O)(=O)NCc2[n-]nnn2 C44930788
c1cc(c(cc1F)S(=O)(=O)NCc2[n-]nnn2)F C44930889
Cn1cc(cn1)CNC(=O)N2CCC(CC2)C(=O)[O-] C45139830
c1cnccc1[C@H]2CCCN2C(=O)c3nc([nH]n3)[O-] C48732910
CNC(=O)C1CCN(CC1)C(=O)N2CCC[C@@H]2CC(=O)[O-] C48988639
c1c(cn(n1)CC(=O)[O-])NC(=O)N2C[C@@H]3CC[C@H]2C3 C49717353
c1cnn(c1)Cc2ccc(cc2)/C(=N/c3[nH]ncn3)/[O-] C23141172
C[C@H](C(=O)N1CCO[C@H](C1)C(=O)[O-])NC(=O)C(C)(C)C C49864835
CCNc1ccc(nn1)/C(=N/c2nncs2)/[O-] C50711903
C[C@H]([C@@H]1CCCO1)n2c(=O)[nH]nc2SCC(=O)[O-] C61591752
C1C[C@H](COC1)Cn2c(=O)[nH]nc2SCC(=O)[O-] C61592003
c1cc(nc(c1)Sc2n[nH]c(=O)n2C3CC3)C(=O)[O-] C61593835
CNc1cc(ccn1)S(=O)(=O)[N-]c2ccon2 C61684653
c1cc(ccc1c2[n-]nnn2)C(=O)N3CC[C@@H](C3)O C61705710
C[C@H](CC(=O)NC(=O)N1CCC(CC1)OC)CC(=O)[O-] C61832813
CCNC(=O)N1CCN(CC1)C(=O)C[C@@H](C)CC(=O)[O-] C61836210
C[C@H]1CCCN(C1)S(=O)(=O)[N-]c2[nH]cnn2 C61844890
C[C@@H]1CN(CCCO1)C(=O)NC(=O)/C=C/C(=O)[O-] C61935120
CNC(=O)[C@H]1CCCCN1C(=O)N2CC[C@@H](C2)C(=O)[O-] C62136224
CCC1(CCN(CC1)C(=O)N[C@@H](C)C(=O)N(C)C)C(=O)[O-] C62847131
CCC1(CCN(CC1)C(=O)N[C@H](C)C(=O)N(C)C)C(=O)[O-] C62847132
CCNC(=O)CN(C)C(=O)N1CCC[C@](C1)(C)C(=O)[O-] C62875449
CC[C@]1(CCN(C1)C(=O)c2c[nH]c(=O)cn2)C(=O)[O-] C62914615
CC1=C2[C@@H](CC(CC2=O)(C)C)O[C@H]1/C(=N/c3[nH]ncn3)/[O-] C63952335
Cc1ccsc1[C@@H]2CCN(C[C@H]2O)C(=O)Cc3[n-]nnn3 C65406176
CCc1ccc(cc1)N2C(=O)/C(=C\c3ccccc3OCC(=O)[O-])/C(=O)NC2=O C04704220
Cc1ccc(c(c1)C)NC(=O)[C@H](Cc2cc(ccc2OC)OC)c3[n-]nnn3 C05681738
CCCc1cc(=O)oc2c1c(cc3c2CCC(O3)(C)C)OCC(=O)NCC(=O)[O-] C06624274
CS(=O)(=O)c1ccc(nn1)c2ccc(cc2)NC(=O)[C@@H]3CC=CC[C@H]3C(=O)[O-] C09786966
C[C@H]1CCC[C@@H]([C@@H]1C)NC(=O)COc2ccc(cc2[N+](=O)[O-])C(=O)[O-] C13053842
C[C@@H](C(=O)[O-])Oc1ccc(cc1)C2=C[C@H](n3c(nnn3)N2)c4ccc(cc4F)F C13077677
CC(C)[C@@](C)(C#N)NC(=O)CSc1nnc(n1CC(=O)[O-])c2cccs2 C13203435
Cc1c(c(n2c(n1)nc(n2)SCC(=O)NCCC3=CCCCC3)C)CC(=O)[O-] C13221846
Cc1nc(nn1c2ccc(cc2)F)C(=O)Nc3cc(c(cc3Cl)C(=O)[O-])OC C13261250
COc1cccc(c1)n2cnnc2SCC(=O)Nc3cccc(c3)C(=O)[O-] C13266368
Cc1ccc(cc1)c2nnc(n2CC(=O)[O-])S[C@H](C)C(=O)NCc3ccco3 C13280863
Cc1ccc(cc1NC(=O)CSc2nc(cs2)CC(=O)[O-])[N+](=O)[O-] C13415063
c1ccc(c(c1)/C=C/2\C(=NC(=O)N(C2=O)CCC3=CCCCC3)O)OCC(=O)[O-] C16955880
COc1ccc(cc1)NC(=O)CSc2nnc3n2c4c(c(n3)[O-])CCC4 C23872779
CCc1c(nc2nnc(n2n1)SCC(=O)Nc3cccc(c3)C)[O-] C28561841
Cc1cc(c2c(n1)n(nc2[O-])C)C(=O)N[C@@H](C)c3cc(ccc3OC)OC C32712984
Cc1ccc(cc1)S(=O)(=O)/N=C(/NC[C@@H]2CN(C(=O)O2)c3ccccc3)\[O-] C36135846
Cc1ccc(cc1)S(=O)(=O)/N=C(/NC[C@H]2CN(C(=O)O2)c3ccccc3)\[O-] C36135849
c1cc(ccc1C(=O)[O-])n2c(nnn2)SCC(=O)NC3CCCCC3 C00778710
CC(=O)Nc1ccc(cc1)S(=O)(=O)[N-]c2ccc(c(c2)[N+](=O)[O-])F C00854688
Cc1c(noc1[N-]S(=O)(=O)c2ccc(cc2)NC(=O)c3ccoc3C)C C00998432
Cc1nc2ccccc2n1CCCNS(=O)(=O)c3ccc4c(c3)oc(n4)[O-] C36126090
COc1ccc(cc1)C[C@@H](c2[n-]nnn2)C(=O)Nc3ccc(cc3)OC C12702805
C[C@H]1c2ccc(cc2OC(=O)[C@H]1CCC(=O)Nc3[n-]ncn3)OCC(=C)C C39232840
COc1ccc(c(c1)N2[C@@H](NN=C2[S-])[C@@H]3C=C(N=N3)c4ccco4)OC C39715419
c1ccc(c(c1)/C=N/NC(=O)[C@H]2C=C(N=N2)c3cccs3)OCC(=O)[O-] C39933258
CC(C)(C)OC(=O)N[C@H](C[C@H]1CCCN(C1)C(=O)OC(C)(C)C)C(=O)[O-] C44298077
Cc1[nH]nc(n1)c2ccc(cc2)[N-]S(=O)(=O)c3cnn(c3)c4ccccc4 C50534936
CC(C)c1nc(on1)CC/C(=C(\C#N)/C(=O)Nc2ccc(cc2)OC)/[O-] C51032772
CC(C)(C)OC(=O)N[C@@H]1C[C@@H](CCN1C(=O)OC(C)(C)C)C(=O)[O-] C52508238
CC(=O)N1C=Cc2ccccc2[C@H]1C/C(=N/c3[nH]nc(n3)c4ccccc4OC)/[O-] C48333348
COC(=O)Nc1cccc(c1)[N-]S(=O)(=O)c2cccc3c2nsn3 C55637756
CC(=O)Nc1ccc(c(c1)[N-]S(=O)(=O)c2ccc(cc2)[N+](=O)[O-])Cl C55676971
CC1CCN(CC1)c2ccc(cc2)[N-]S(=O)(=O)c3nnc(s3)NC(=O)C C57707478
CCCCN1[C@@H]([C@@H](CCC1=O)/C(=N/c2[nH]ncn2)/[O-])c3ccccc3OC C23140852
CCS(=O)(=O)[N-]c1ccc(cc1)NC(=O)[C@H]2CCCN2C(=O)OC(C)(C)C C58532528
C[C@@H](c1nc(no1)c2ccc(cc2)F)NC(=O)c3cccc(c3)[N-]S(=O)(=O)C C60244160
C[C@H](CS(=O)(=O)[N-]c1cccc(c1)OC)C(=O)Nc2ccc3c(c2)OCO3 C62156312
c1ccc(c(c1)NC/C(=N/S(=O)(=O)c2cccs2)/[O-])[N+](=O)[O-] C62674066
Cc1cc(nc(n1)/N=C(/Nc2ccc(c(c2)OC)OC)\N=C(\C(C)C)/[O-])C C18113582
Cc1cc2c(c(c1)OC)[C@H]([C@@H](C(=O)O2)CC(=O)Nc3nc(cs3)CC(=O)[O-])C C39277157
COc1ccc(cc1)[N-]S(=O)(=O)[C@@H]2C(=CN=N2)C(=O)Nc3cccc(c3)F C65055617
c1cc(oc1)c2nc([nH]n2)/N=C(/c3ccc(cc3)S(=O)(=O)C4CCCC4)\[O-] C65308704
CCOc1ccc2c(c1)C=C(CO2)/C(=N/c3[nH]nc(n3)c4ccccn4)/[O-] C65880157
CC[C@H](C)n1c(ccn1)NS(=O)(=O)c2ccc(cc2F)[N-]S(=O)(=O)C C66249268
COc1ccc(cc1)N/C(=C(\C#N)/C(=O)c2ccn(n2)c3ccc(cc3)OC)/[O-] C66509104
c1ccc(cc1)[C@H](C(=O)Nc2cccc(c2)c3nc(on3)[O-])N4CCCCC4=O C66623338
C[C@H](/C(=N/c1[nH]nc(n1)c2ccccc2OC)/[O-])OC[C@@H]3CCCCO3 C66915601
c1cc(ccc1c2nc([nH]n2)/N=C(/Cc3csc(n3)c4cnccn4)\[O-])F C67149385
CCNC(=O)Cn1ccc(n1)[N-]S(=O)(=O)c2ccc(c3c2cccc3)OC C67244932
Cc1c2c([nH]n1)NC(=O)[C@@H](S[C@@H]2c3ccc4c(c3)OCO4)C C06678605
c1cc(sc1)[C@H]2C3=C(CCCC3=O)Nc4c(non4)N2 C12408401
Cc1ccc(o1)c2c(c[nH]n2)[C@H]3NC(=O)c4ccccc4N3C C11034591
c1ccc2c(c1)c(c[nH]2)C3=CCN(CC3)c4c5cn[nH]c5ncn4 C12556526
CC1(CC2=C([C@H](c3cc4c(cc3N2)OCO4)c5[nH]ccn5)C(=O)C1)C C18197399
Cc1c(c([nH]n1)N/C=C\2/C(=O)C=C(OC2=O)C)c3ccccc3 C18222735
c1cc2c(cc1Oc3cc4c(cc3N)OCCO4)OCO2 C19869320
c1cc(cc(c1)[N+](=O)[O-])[C@H]2Nc3c(c4c(s3)CCCC4)C(=O)N2 C00565664
Cc1ccccc1n2c3c(c(=O)[nH]c2=O)CN(CN3)C4CCCC4 C20567600
c1ccc(cc1)N2CCN(CC2)c3c4cnc(cc4ncn3)N C21166523
c1cncc(c1Cl)Cn2cnc3c2nc(nc3N)Cl C21994480
C1CCC(CC1)N2C(=O)NN(C(=O)N2)C3CCCCC3 C25490794
Cn1c(c2c(nc(nc2n1)N3CCCCC3)c4ccc(cc4)F)N C35577125
CN1C2=C([C@H](NC1=O)c3ccc(cc3)O)C(=O)N(C2)CC=C C35590362
CN1C(=O)N([C@]2([C@@]1(NC(=O)N2)c3ccccc3)c4ccccc4)C C13116304
c1cc2c(c(c1)N)CCN(C2)c3ccc(nc3)[N+](=O)[O-] C38032961
c1ccc(c(c1)N)Oc2ccc3c(c2[N+](=O)[O-])ncs3 C38056575
c1cc\2c(cc1)NC(=O)/C2=N\N=C\3/C(=O)Nc4c3cccc4 C12377189
CC1=C[C@@H](N=N1)[C@@H]2NN[C@@H]3N2N=C(S3)c4ccc5ccccc5c4 C38742038
CC(C)C1=C[C@H](N=N1)[C@@H]2NN[C@@H]3N2N=C(S3)c4ccccc4 C38742336
c1cc(ccc1C2=NN=C3[C@H]2[C@H](C(=C(O3)N)C#N)c4ccncc4)F C05068013
c1ccc(cc1)C2=NN=C[C@H]2[C@H]3Nc4ccccc4C(=O)N3O C39237540
Cc1c2c(n(n1)c3ccccc3)O[C@H]([C@H]([C@@H]2c4ccco4)C#N)N C39793544
c1cc(c(cc1Cl)Cl)c2c(c(n(n2)c3ccncn3)N)C#N C39955342
CC(C)(C)c1c(=O)n2c(nn1)sc(n2)c3ccc(cc3)N C40163757
c1cc(ccc1c2cnn3c2NC=C4C3=CC=NNC4=O)F C40396668
Cc1cc(n(n1)c2c(c(ncn2)N3CCCCCC3)N)C C40725742
CC[C@H]1CCCCN1c2c(c(ncn2)n3c(cc(n3)C)C)N C40734182
C[C@H]([C@@H]1CCCO1)n2c(nnn2)c3cc(ccc3N)Cl C42028531
CC(C)(C)NC(=O)N[C@@H]1CCCC[C@H]1N2C(=O)CSC2=O C44451658
CS(=O)(=O)NC1CCN(CC1)C(=O)NC2CCCCC2 C48645349
c1cc(c(cc1Br)c2nc(no2)c3cnccn3)N C50208625
CO[C@H]1CCC[C@@H]1n2c(nnn2)c3cc(ccc3Cl)N C50376995
CO[C@@H]1CCC[C@@H]1n2c(nnn2)c3cc(ccc3N)Cl C50377010
c1cc(ccc1[C@H]2Nc3c(c4c(s3)CCCC4)C(=O)N2)[N+](=O)[O-] C03186510
CC[C@@H]1c2ccsc2CCN1C(=O)c3c(non3)N C54431242
Cc1cc(=O)[nH]c(n1)N/N=C/2\c3cccc4c3c(ccc4)C2=O C09575518
c1ccc(c(c1)N2CCc3c(sc(c3C#N)N)C2)[N+](=O)[O-] C58452637
Cc1c[nH]/c(=N\S(=O)(=O)c2ccc3c(c2)CCC(=O)N3)/s1 C60934590
CC1(CCN(CC1)S(=O)(=O)c2c(nc3n2cccc3)N)C C61824178
Cc1cccc2c1NC(=O)[C@@]23CC(=O)Nc4c3cnn4C(C)(C)C C32102536
c1cc2c(cc1c3c(noc3N)[C@@H]4CCCOC4)OCO2 C62238167
c1ccc(c(c1)c2nc(on2)c3c(nccn3)N)Br C63216211
Cc1ccc(o1)[C@H]2[C@H]3C(=NN=C3OC(=C2C#N)N)c4ccccc4 C05118765
CN1[C@@H]2C(=CN1)[C@@H](CC(=O)N2)[C@@H]3C=NN=C3c4ccc(cc4)Cl C64369653
c1ccc(cc1)C2=NN=C3[C@@H]2[C@@H](C(=C(O3)N)C#N)c4ccco4 C04457944
Cc1cc(n2c(n1)ncn2)NC3[C@@H]4CCC[C@H]3C[NH+](C4)C5CC5 C65587707
C[C@]1(Nc2ccccc2C(=O)N1)c3cccc(c3)[N+](=O)[O-] C66131262
Cc1cccc2c1N(C(=O)[C@@]23CC(=Nc4c3cn[nH]4)O)CC(C)C C31810583
CC(C)c1ccc2c(c1)[C@@]3(CC(=Nc4c3cn[nH]4)O)C(=O)N2C C31809574
Cc1c2c(=O)[nH]c(nc2sc1C(=O)[O-])SCC(=O)[O-] C02705114
CC1=C(C[C@@]([C@H](C1)C(=O)[O-])(c2ccc(cc2)OC)C(=O)[O-])C C01728096
c1ccc(cc1)NC(=O)C23CCC(CC2)[C@@H]([C@H]3C(=O)[O-])C(=O)[O-] C05769406
C[C@@H](C(=O)[O-])N1C(=O)/C(=C\c2ccc(cc2)C(=O)[O-])/SC1=S C06007540
c1cc(c(cc1F)C(=O)[O-])NC(=O)c2cc([nH]c(=O)c2)[O-] C19519822
CCOc1cc(cc(c1[O-])/C=C/2\C(=NC(=S)S2)[O-])[N+](=O)[O-] C15011588
c1cc(cc(c1)[N-]C2=NC(=O)/C(=C/c3ccco3)/S2)C(=O)[O-] C16904446
C[C@@H]1CCc2c(sc3c2c(nc4n3nnc4C(=O)[O-])[O-])C1 C19936352
C1CCc2c(c3c4nnc(n4c5nnc(n5c3s2)[S-])[S-])C1 C05843534
Cc1c2c(nc(nc2sc1C(=O)[O-])C)N3CCC[C@@H](C3)C(=O)[O-] C20327742
Cc1c2c(nc(nc2sc1C(=O)[O-])C)N3CCC(CC3)C(=O)[O-] C20327774
C1Cc2c(sc3c2c4nnc(n4c5n3c(nn5)[S-])[S-])C1 C05631116
c1ccc(c(c1)C(F)(F)F)n2c(cc(nc2=O)[O-])[O-] C22130276
C(C1=C([C@H](OC1=O)C(Cl)(Cl)Cl)[O-])C(=O)[O-] C32106422
Cc1c(c(nc(n1)[S-])c2c(c(nc(n2)[S-])C)C(=O)C)C(=O)C C01588460
CCCN1C(=O)/C(=C\c2ccc(cc2)C(=O)[O-])/N=C1[S-] C35240426
Cc1cc(n(n1)c2ccc(c(c2)c3[n-]nnn3)C(=O)[O-])C C35324287
c1cc(c(c(c1)F)C(=O)[O-])[N-]S(=O)(=O)c2cccnc2Cl C36813468
Cc1c(sc(n1)[O-])S(=O)(=O)[N-]c2ccc(cc2Cl)F C37856280
c1cc(ccc1[N-]S(=O)(=O)c2ccc3c(c2)oc(n3)[O-])Cl C04867216
c1cc(oc1)CN2C(=O)/C(=C/c3ccc(cc3)C(=O)[O-])/N=C2[S-] C13302723
C[C@]12CC[C@H](C1(C)C)/C(=C/[C@@H](CC(=O)[O-])C(=O)[O-])/C2=O C33939015
C[C@@](c1ccccc1Cl)(C(=O)[O-])n2c(=O)ccc(n2)[O-] C41894605
C[C@@](c1c(cccc1F)F)(C(=O)[O-])n2c(=O)ccc(n2)[O-] C41894627
C[C@](c1c(cccc1F)F)(C(=O)[O-])n2c(=O)ccc(n2)[O-] C41894631
C[C@](c1ccccc1Br)(C(=O)[O-])n2c(=O)ccc(n2)[O-] C41894669
c1ccc2c(c1)[C@](CCS2)(C(=O)[O-])n3c(=O)ccc(n3)[O-] C41894762
c1cc(=O)n(nc1[O-])C2(CCCCCCC2)C(=O)[O-] C41894788
CC(C)C[C@](C)(C(=O)[O-])n1c(=O)c2ccccc2c(n1)[O-] C41898658
c1cc(ccc1[C@@H]2C=CC[C@H]([C@H]2C(=O)[O-])C(=O)[O-])[N+](=O)[O-] C44804355
c1cc(c(c(c1)F)C(=O)[O-])[N-]S(=O)(=O)c2cc(ccc2F)F C47202313
c1cc(cc(c1)S(=O)(=O)[N-]c2cc(c(cc2F)F)C(=O)[O-])F C47383441
Cc1ccc(cc1)[C@H]2c3c(nc(s3)[O-])S[C@@H]4[C@@H]2C(=NC4=O)[O-] C18046806
Cc1cc(nc(n1)SC[C@@H]2CC[C@H](O2)C(=O)[O-])[O-] C51393977
C=C1C=C(N2[C@H](N=C(N=C2N1)[N-]c3ccccc3)c4ccncc4)[O-] C54473731
Cc1c(cc(o1)C(=O)[O-])S(=O)(=O)[N-]c2ccccc2F C55311101
Cc1cc(ccc1[N-]S(=O)(=O)c2cc(oc2C)C(=O)[O-])F C55311148
c1cc2c(cc1[N-]S(=O)(=O)c3cc([nH]c3)C(=O)[O-])CCO2 C37055699
c1ccc2c(c1)cccc2/N=N/c3[nH]c(c(n3)C(=O)[O-])C(=O)[O-] C59502865
Cc1cc(ccc1F)[N-]S(=O)(=O)c2cc(oc2C)C(=O)[O-] C61117856
Cc1cc(c(cc1C(=O)[O-])S(=O)(=O)[N-]c2ccon2)C C61685336
Cc1ccccc1c2c(nnn2C(C)(C)C(=O)[O-])C(=O)[O-] C62317803
CC(C)(C(=O)[O-])n1c(c(nn1)C(=O)[O-])c2ccc3c(c2)OCO3 C62317845
CC(C)c1ccc2c(c1)S(=O)(=O)N=C([N-]2)SCC(=O)[O-] C62326135
CC(C)(C)c1ccc2c(c1)S(=O)(=O)N=C([N-]2)SCC(=O)[O-] C62326138
Cc1cc(c2c(c1)[N-]C(=NS2(=O)=O)S[C@@H](C)C(=O)[O-])C C62326191
Cc1cc(cc(c1C)C(=O)[O-])[N-]S(=O)(=O)C(F)F C62348903
Cc1ccc(c(c1)Cn2c-3c(nc(n(c3nc2=S)C)[O-])[O-])C C62720549
CC(C)S(=O)(=O)[N-]c1c(cccc1Br)C(=O)[O-] C62826689
Cc1cc(c(c(=O)[nH]1)[C@@H](c2ccccc2)[C@H]3C(=CC(=NC3=O)C)[O-])[O-] C18241823
c1cc(c2c(c1NC(=O)[C@H]3CCCC[C@H]3C(=O)[O-])non2)N4CCOCC4 C04124132
c1cc(ccc1[C@H]2[C@H]3CC=C[C@@H]3c4c(ccc(c4N2)C(=O)[O-])[N+](=O)[O-])[N+](=O)[O-] C04718528
C[C@@H]1CC(=O)Nc2ccccc2N1C(=O)Cn3c(=O)c4ccccc4c(n3)C(=O)[O-] C09336696
C[C@@H](C(=O)[O-])Oc1ccc(cc1)C2=C[C@@H](n3c(nnn3)N2)c4ccccc4OC C13077273
C[C@@H](C(=O)[O-])Oc1ccc(cc1)C2=C[C@H](n3c(nnn3)N2)c4cccc(c4)OC C13077814
Cc1c(c(n2c(n1)nc(n2)S[C@@H](C)C(=O)NC3(CCCCC3)C#N)C)CC(=O)[O-] C13222212
CC(C)Nc1ccc(cc1[N+](=O)[O-])S(=O)(=O)N2CCC(CC2)C(=O)[O-] C13276569
Cc1c2c(ncn(c2=O)CC(=O)N[C@H](C)c3ccc4c(c3)OCO4)sc1C(=O)[O-] C13418212
Cc1c([n+](on1)[O-])COc2cccc(c2)/C=C\3/C(=O)NC(=S)N=C3[O-] C03231436
CC(C)(C)c1cc(nc(n1)N/C(=N/S(=O)(=O)N2CCOCC2)/[O-])C(F)(F)F C22779295
Cc1c(n2c(nc1[O-])nnc2SCC(=O)Nc3cccc(c3)[N+](=O)[O-])C C12237596
c1ccc(cc1)[C@H]2c3c(c(nnc3c4ccc(cc4)[N+](=O)[O-])[O-])Nc5n2nnn5 C10296102
CCc1c(nc2nnc(n2n1)SCC(=O)Nc3ccc4c(c3)OCO4)[O-] C28561800
CCC(=O)Nc1nc2c(cc(cc2s1)[N-]S(=O)(=O)c3c(noc3C)C)OC C33007900
CCc1nc(nc(n1)OCC)N/C(=N/S(=O)(=O)c2ccccc2Cl)/[O-] C01226895
COc1ccc(cc1)N2C[C@H](CC2=O)C(=O)N/N=C/c3cc(ccc3[O-])[N+](=O)[O-] C05074157
c1cc(ccc1/C=C\2/C(=O)NC(=O)N=C2[O-])OCCOc3ccc(cc3)[N+](=O)[O-] C02992723
COc1ccc(cc1)C2=NN=C[C@H]2/C=C/c3[nH]c(=O)c(c(n3)[O-])[N+](=O)[O-] C39217857
CC(=O)Nc1ccc(cc1Cl)[N-]S(=O)(=O)c2cc(ccc2OC)[N+](=O)[O-] C39539586
COc1cc[n-]/c(=N\NS(=O)(=O)c2ccc(c(c2)[N+](=O)[O-])Cl)/n1 C31721313
Cc1cc(on1)[C@H]2CCCN2C(=O)CCc3c(c4c([nH]c3=O)n(nc4[O-])C)C C48333143
COc1ccc(c(c1)[N+](=O)[O-])c2ccc(o2)/C=C\3/C(=O)NC(=O)N=C3[O-] C00979420
Cc1c(cccc1S(=O)(=O)[N-]c2cccc(c2)N3CCNC3=O)[N+](=O)[O-] C55597728
Cc1cc(ccc1S(=O)(=O)[N-]c2cccc(c2)NC(=O)OC)[N+](=O)[O-] C55637471
CN1C(=O)c2ccc(cc2C1=O)S(=O)(=O)[N-]c3cccc(c3)NC(=O)OC C55637565
Cc1c2c(n(n1)c3ccc4nncn4n3)NC(=O)C[C@@H]2c5ccc(cc5)C(=O)[O-] C33011494
CCc1c(=O)[nH]c(nc1[O-])S[C@@H]2CC(=O)N(C2=O)c3ccc(c(c3)[N+](=O)[O-])F C18127696
c1cc(cc(c1)/C(=N/c2ccc(cc2)c3nnc4n3CCCCC4)/O)c5[n-]nnn5 C12569685
COc1ccccc1c2nc([nH]n2)/N=C(/Cn3c4ccccc4oc3=O)\[O-] C59403649
Cn1c(c-2nc(nc2n(c1=O)C)Sc3[nH]nc(n3)c4ccc(cc4)Cl)[O-] C59795311
COc1ccc(c(c1)OC)c2nc([nH]n2)/N=C(/[C@H]3CC(=O)N(C3)CC(F)(F)F)\[O-] C60330318
Cc1cccc(c1)[N-]C2=NC(=O)/C(=C/c3nc4c(n3C)c(=O)[nH]c(=O)n4C)/S2 C60374645
CCOc1ccc(cc1OCC)[C@@H]2CC(=O)Nc3c2c(nn3c4ccc(nn4)[O-])C C31820188
Cc1c2c(n(n1)c3ccc(nn3)[O-])NC(=O)C[C@@H]2c4ccc(c(c4)OC)OCC(=C)C C36360726
CCc1nnc(s1)NC(=O)CN2c3cc(ccc3OC(C2=O)(C)C)C(=O)[O-] C36237875
COc1ccc(cc1)S(=O)(=O)/N=C(/CNc2ccccc2[N+](=O)[O-])\[O-] C62674854
COc1ccc(cc1)[N-]/C(=N\N/C=C\2/c3ccccc3C(=O)O2)/C[N+](=O)[O-] C04656693
C[C@H](C(=O)Nc1cc(=O)nc2n1[n-]c(n2)c3ccco3)Oc4ccccc4 C09330114
c1cc(ccc1c2nc([nH]n2)/N=C(/c3ccn(n3)c4ccc(cc4)[N+](=O)[O-])\[O-])F C63466060
c1cc(oc1)c2nc([nH]n2)/N=C(/c3ccn(n3)c4ccc(cc4)[N+](=O)[O-])\[O-] C63466236
c1cc(ccc1[C@H]2CC(=O)N=C3N2N=C([N-]3)NC(=O)c4ccc(cc4)[N+](=O)[O-])Cl C09360014
Cc1c2c(n(n1)c3ccc(nn3)N4CCCC4)NC(=O)C[C@H]2c5ccc(cc5)C(=O)[O-] C65362322
C[C@H](C/C(=N/S(=O)(=O)c1ccccc1[N+](=O)[O-])/[O-])NC(=O)C2CCCC2 C66229673
Cc1cc(ccc1S(=O)(=O)/N=C(/C[C@@H](C)NC(=O)C2CCCC2)\[O-])[N+](=O)[O-] C66231236
COC(=O)Nc1cc(ccc1F)[N-]S(=O)(=O)c2ccc(cc2)[N+](=O)[O-] C66587850
c1ccc(c(c1)C(=O)Nc2cccc(c2)c3[n-]nnn3)S(=O)(=O)N4CCCC4 C66603773
CC(C)[C@@H](/C(=N/S(=O)(=O)c1cccc(c1)n2cnnn2)/[O-])NC(=O)OC C66722887
c1cc(oc1)c2nc([n-]n2)NC(=O)c3csc(n3)c4ccc5c(c4)OCCO5 C66927484
c1cc(cc(c1)F)n2c(=O)c3cnc(nc3nc2[O-])NCc4ccc5c(c4)OCO5 C67263745
COc1ccccc1n2c(=O)c3cnc(nc3nc2[O-])NCc4ccccn4 C67263838
CCOc1ccccc1c2nc(c3c(n2)n(c(=O)[nH]3)c4ccccc4OC)C(=O)N C04338387
c1cc(ccc1c2nc(c3c(n2)n(c(=O)[nH]3)c4ccc5c(c4)OCO5)C(=O)N)F C04518797
CCOc1ccccc1n2c3c(c(nc(n3)c4cccc(c4)OC)C(=O)N)[nH]c2=O C04940475
CCCCn1c(=O)c2ccccc2n3c1nnc3S[C@@H](C)C(=O)NC(=O)N C05437062
CC1=C([C@@H](NC(=O)N1)c2ccc(cc2)OC)C(=O)Nc3ccc(cc3)[N+](=O)[O-] C06046371
C[C@H](C(=O)Nc1ccc2c(c1)OCO2)Sc3nnc(n3N)c4ccc(cc4)OC C06100588
c1cc2c(ccc3c2c(c1)C(=O)N3)S(=O)(=O)NC[C@@H](c4ccc(cc4)[N+](=O)[O-])O C02685054
Cc1c(c(nn1C)C(=O)Nc2c(c3c(s2)C[C@@H](CC3)C)C(=O)N)[N+](=O)[O-] C02763015
COc1ccc(cc1)NC(=O)NC(=O)CN2C(=O)[C@@]3(CCCc4c3cccc4)NC2=O C08624392
CCc1c(nc([nH]c1=O)n2c(cc(n2)C)NC(=O)C(=O)NC3CCCCCC3)C C09039350
Cc1ccccc1Nc2nc(nc(n2)N)Cn3nc(nn3)c4ccc(cc4)F C09208062
Cc1c(n2c3c(nc2n1CCNc4ccccc4N)n(c(=O)n(c3=O)C)C)C C10049325
COc1ccccc1Nc2nc(nc(n2)N)CN3C(=O)/C(=C/c4cccs4)/SC3=O C10538463
C[C@@H](C(=O)Nc1ccc2c(c1)OCO2)Sc3nnc(n3N)c4ccco4 C04601462
Cc1cc(c(c(c1)C)n2c(=S)n(nn2)[C@H]3C/C(=N/NC(=S)N)/[C@@H]4OC[C@H]3O4)C C12445129
Cc1ccc(c(c1)C)NC(=O)NC(=O)CN2C(=O)[C@@](NC2=O)(C)c3ccco3 C16401666
COc1cc2c(c(nc3c2c(n1)N[C@]4(N3)c5ccccc5NC4=O)N6CCCCC6)C#N C25265127
C[C@@H]1C(=O)Nc2cc(ccc2O1)N[C@@H](C)C(=O)Nc3cccc(c3)S(=O)(=O)N(C)C C25703808
C[C@@]12CC[C@H]3[C@H]([C@@]1(CC[C@@H]2C4=CC(=O)OC4)O)CC[C@@]5([C@@]3(CC[C@@H](C5)O)CO[N+](=O)[O-])O C35489099
CC(C)(C)NC(=O)N1CCC(CC1)NC(=O)c2c(nccn2)NC(=O)C3CCCCC3 C35831942
Cc1c(cccc1Cl)NC(=O)[C@H]2CC(=O)Nc3c2c(=O)[nH]c(n3)N4CCOCC4 C38828176
C[C@@H]1CCN(CC(C1)(C)C)c2c3c(ncn2)n(cn3)[C@H]4[C@@H]([C@@H]([C@H](O4)CO)O)O C39264784
c1ccc(c(c1)c2ccc(o2)[C@@H]3c4c([nH]c(=S)[nH]c4=O)NC5=C3C(=O)CCC5)[N+](=O)[O-] C39795121
C[C@@H]1CCCCN1c2[nH]c(=O)c3c(n2)NC(=O)C[C@@H]3C(=O)Nc4ccc(cc4)OC C40389039
Cc1cc(ccc1S(=O)(=O)N[C@H](C)c2cccc(c2)S(=O)(=O)N)[N+](=O)[O-] C42157885
C[C@@H](C(=O)Nc1ccc(cc1)S(=O)(=O)N)n2c(=O)ccc(n2)c3ccc(cc3)OC C44391200
Cc1c(c(=O)[nH]c(=O)[nH]1)CCC(=O)Nc2nc(c(s2)Cc3ccc4c(c3)OCO4)C C45872507
C[C@@H](c1nc(no1)c2ccc(cc2)F)NC(=O)Nc3ccc(cc3)NC(=O)OC C50056962
C[C@@H]1C[C@H](CN(C1)c2c(c(nc(n2)Nc3ccc(cc3)OC)N)[N+](=O)[O-])C C17252399
CCCCN1C(=O)/C(=C\2/C[C@H](NN2)c3ccc(cc3OC)OC)/C(=O)NC1=O C09109489
COc1ccccc1NC(=O)[C@@H]2[C@H](NC(=O)NC2=C)c3ccc(c(c3)[N+](=O)[O-])Cl C03299500
CCc1ccccc1Nc2nc(nc(n2)N)CSc3c4cnn(c4ncn3)C C11495032
CC1=C([C@@H](NC(=S)N1)c2ccc(cc2)[N+](=O)[O-])C(=O)N/N=C/c3ccc(cc3)N(C)C C59384770
CC1=C([C@@H](NC(=O)N1)c2ccc(cc2)Br)C(=O)N/N=C/c3ccccc3[N+](=O)[O-] C59385684
c1cc(c(cc1S(=O)(=O)N)[N+](=O)[O-])NCCc2cc(cc3c2OCOC3)F C52049016
CC[C@@]1(CCC(=O)NC1=O)c2ccc(cc2)NC(=O)C3=NN(C(=O)[C@H](N3)C)c4ccccc4 C60017159
C[C@@H]1CC(=O)Nc2ccccc2N1C(=O)[C@H]3CC(=NO3)c4ccc(cc4)OCC(=O)N C09340732
c1ccc(cc1)c2ccc(c(c2)[N+](=O)[O-])N/N=C\3/C(=NN(C3=O)c4ccccc4)N C15906319
CCOc1ccccc1n2c(=O)c(c([nH]c2=O)[O-])[C@@H]3[C@@H]4C(=c5cc(ccc5=[NH+]4)OC)CCN3 C63372187
CCOc1ccccc1n2c(=O)c(c([nH]c2=O)[O-])[C@@H]3[C@H]4C(=c5cc(ccc5=[NH+]4)OC)CCN3 C63372191
COc1ccc(cc1)n2c(=O)c(c([nH]c2=O)[O-])[C@H]3[C@@H]4C(=c5cc(ccc5=[NH+]4)OC)CCN3 C63372296
C[C@H]1[C@@H]2[C@@H](CC(=O)N[C@@H]2N(N1)c3ccc(=O)[nH]n3)c4ccc5c(c4)nccn5 C63795944
COc1ccc(c(c1)OC)[C@H]2C/C(=C/3\C(=O)NC(=O)N(C3=O)C4CCCCC4)/NN2 C64788430
COc1ccc(cc1)n2c(=O)c3ccc(cc3[nH]c2=O)[C@H]4N[C@H](NO4)c5ccccc5OC C64870116
c1cnc(nc1)N2CCC(CC2)NC(=O)Nc3ccc4c(c3)C(=O)NC4=O C65798143
Cc1nnnn1c2ccc(c(c2)NCC(=O)NC(=O)N[C@H]3CCCC[C@H]3C)F C66470142
c1cc(cc(c1)NC(=O)N[C@@H]2CCCN(C2)c3ncccn3)c4ccc(=O)[nH]n4 C66679491
c1[nH]c2c(n1)c(ncn2)N3CCC(CC3)NC(=O)CCNC(=O)C4CCCCC4 C67049856
C[C@@H](C(=O)NC1CCN(CC1)c2c3c([nH]cn3)ncn2)NC(=O)CC4CCCC4 C67049914
c1cc(cc(c1)[N+](=O)[O-])n2cc(nn2)C(=O)Nc3cc(c(c(c3)Cl)N)Cl C67133735
C[C@@H](C(=O)N/N=C/c1ccccn1)Nc2ccc3ccccc3c2 C00031079
c1ccc(cc1)c2c(c(nnc2c3ccccc3)NCCO)C#N C03126171
Cc1c(cccc1[N+](=O)[O-])NC(=S)N[C@H]2C[C@H]3CC[C@@H]2C3 C06329708
Cc1c(c([nH]c1C(=O)Nc2ccc(cc2)OC(F)F)C)C(=O)C C06901560
COc1ccccc1CNc2[nH]c(=O)cc(n2)c3ccccc3 C07996464
Cc1cccc(c1O[C@H](C)C(=O)NNC(=O)C2CCCCC2)C C08163647
C[C@@H](c1ccc(cc1)OC)NC(=O)Nc2ccc(cc2)OC C08221426
CCOc1ccc(cc1)Nc2[nH]c(=O)cc(n2)c3ccccc3 C08844087
Cc1ccc(cc1NC(=S)Nc2ccccc2[N+](=O)[O-])Cl C13790883
C[C@H](Cn1ccc(n1)C(F)(F)F)NC(=O)NC2CCCCC2 C13961252
C[C@@H]1CN(c2ccc(cc2O1)N)CCOc3ccc(cc3)OC C19760647
CCOc1ccc(cc1)OCc2nc3cc(ccc3o2)N C31899333
c1cc(ccc1CSc2ccc(cn2)[N+](=O)[O-])C(=S)N C31944827
CCC[NH2+][C@@H](c1ccc2c(c1)oc(n2)[O-])c3c(cco3)C C35584481
CCCOc1ccc(cc1N)c2cn3cccc(c3n2)OC C36243242
CC(C)(C)Oc1c(ccc(n1)OC[C@H]2CCCCO2)N C37069165
CC1=C([C@@H](NC(=O)N1)c2ccc(cc2)F)C(=O)OCC(C)C C00178333
CC[C@H](C)OC(=O)C1=C(NC(=O)N[C@H]1c2ccc(cc2)F)C C00203919
CCOc1ccc(cc1)[C@@H](C)NC(=O)c2cccc3c2[nH]nc3 C39559312
CC(C)(C)c1ccc(cc1)Nc2[nH]c(=O)cc(n2)COC C41596764
CC(C)SCc1cc(=O)[nH]c(n1)Nc2ccc(cc2)C#N C41598361
C[C@@H](C(=O)Oc1ccc(cc1)Cl)NC(=O)Nc2ccccc2 C42486347
CC(C)c1cccc(c1)NC(=O)NCc2cccnc2OC C43551531
C[C@H](c1ccc(cc1)OC(C)C)NC(=O)Nc2ccncc2 C46066380
Cc1cc(ccc1C(C)C)OCC(=O)Nc2cc(n[nH]2)C C47555570
CC(C)(C)[C@H]1CCCC[C@@H]1NC(=O)NCCN2CCOCC2 C47618026
CC[C@@H](C(C)C)NC(=O)Nc1nc(cs1)c2ccco2 C49211456
C[C@@H](c1cccc(c1)[N+](=O)[O-])Nc2ccccc2[C@@H](C)O C49542701
C[C@H](c1cccc(c1)[N+](=O)[O-])Nc2ccccc2[C@H](C)O C49542704
CCCC[C@@H](C)n1c(nnn1)c2cc(c(cc2N)F)F C50890780
C[C@H](C(C)C)NC(=O)Nc1ccc(cc1)Oc2ccncc2 C51648169
CCc1cc(=O)[nH]c(n1)SCC(=O)Nc2cccc(c2C)C C05154915
CC[C@@H](C)NC(=O)Nc1ccc(c(c1)C)Oc2cccnc2 C57459579
c1ccc(c(c1)[C@@H](CNc2ccc(cc2Cl)[N+](=O)[O-])O)F C58745444
CCSc1[nH]c(nn1)N/N=C/c2ccccc2Cl C59015189
CC(C)Sc1[nH]c(nn1)N/N=C(\C)/c2cccs2 C59038897
COc1ccc(cc1)[C@H](C2CC2)NC(=O)Nc3ccccn3 C45319053
c1cc(ccc1OCc2nnc(n2N)SC3CCCC3)F C60346734
Cc1nc(cc(n1)Cl)NCCNc2ccc3ccccc3n2 C60372316
CCOc1ccc(c(c1)/C=[NH+]/C[C@@H]2COc3ccccc3O2)O C60803955
CC(C)CCCn1c(nnn1)c2cc(c(c(c2)Cl)Cl)N C62097127
C[C@@H](Cc1ccco1)Nc2cccc(c2)N3CCNC3=O C62770623
CCC(CC)C(=O)Nc1ccc(cc1)c2[nH]c(=O)cc(n2)C C64374111
Cc1ccccc1OC[C@H](C)NC(=O)Nc2cccnc2Cl C65821177
Cc1cc(ccc1NC(=O)N[C@@H](C)Cc2ccco2)OC C66172276
c1ccc2c(c1)CCC[C@@]2(CNCc3ccc(cc3)[N+](=O)[O-])O C66906239
CC[C@@H](C)NC(=O)N1CCC(CC1)NC(=O)CC2CCCC2 C66975494
CCc1c(c(c([nH]1)C(=O)Nc2cccc(c2F)F)C)C(=O)OC C67088563
Cc1cc(no1)CNC(=O)N[C@@H](c2ccc(cc2)F)C(C)(C)C C67609662
C[C@@H](Cc1ccco1)NC(=O)N2CC[C@H](C2)Nc3ccccc3 C67621309
CCn1c(c(cn1)[C@H](C)NC(=O)Nc2ccc(cc2)OCC)C C00609575
c1ccc(c(c1)N)S[C@H](C[N+](=O)[O-])c2ccc3c(c2)OCO3 C00100738
C[C@H](c1ccc(cc1)F)NC(=O)CNc2cccc(c2)[N+](=O)[O-] C08193954
CC(C)(C)OC(=O)N(c1ccc(cc1)N)C(=O)OC(C)(C)C C08700970
CC(C)C[C@H]1C(=O)N(C(=O)N1)CC(=O)NC2CCCCCC2 C09647830
CC(C)COc1ccc(cc1)CCN(C)c2ncnc(n2)N C16808388
Cc1ccccc1OCCSC2=NN2c3cc(nc(n3)N)C C16850179
CC(C)(C)c1nnc(n1N)SCC(=O)OC2CCCC2 C20841985
Cc1ccc(o1)/C=N/Nc2nc([nH]n2)SC3CCCCC3 C21081089
CC[C@@H](C(=O)Nc1cc(on1)C)Nc2cccc(c2)OC C28625676
COc1ccc(c(c1)N)OCCOc2ccc3c(c2)OCO3 C32187769
Cc1ccc(cc1)[C@H](C)CCC(=O)Nc2c3c(nc[nH]3)ncn2 C04016576
CC(C)C[C@H](C(=O)OC)NC(=O)Nc1ccccc1OC C35175757
CCOc1nc(n(n1)c2cccc(c2)N)c3ccc(cc3)OC C35808378
C[C@H]1C[C@H]1c2ccc(o2)CNc3ccc(cc3[N+](=O)[O-])O C37162552
Cc1ccccc1NCC(=O)N/N=C/c2ccc3c(c2)OCO3 C00261616
c1cc(cc(c1)[N+](=O)[O-])NC(=S)NC(=O)C2CCCCC2 C00586855
CC(C)OCCCNc1c2c(c3cc(ccc3[nH]2)OC)ncn1 C02424773
CCCC(CCC)C(=O)Nc1c2c(n(n1)C)NC(=O)C[C@@H]2C C38905222
COc1ccc(cc1)c2[nH]nc(n2)CNc3ccc(cc3)OC C40174465
CC(C)SCc1cc(=O)[nH]c(n1)Nc2ccc3c(c2)OCO3 C41599828
CCCCc1cc(=O)[nH]c(n1)NCc2ccc3c(c2)OCO3 C41602680
C[C@@H](CCc1ccco1)NC(=O)Nc2ccc(cc2)OCC#N C43572524
CC[C@H]1CCCCN1C(=O)NCc2ccc(cc2)NC(=O)OC C46977905
CCOc1cc(ccc1NC(=O)N[C@@H](C)c2cnn(c2C)C)C C47765093
CC(C)C[C@@H](C(=O)NC[C@H]1CCCCO1)NC(=O)OC C49251276
C[C@H](CC(C)C)NC(=O)c1cc(c(cc1[N+](=O)[O-])F)NC C50749816
C[C@@H](c1cccc(c1)OC(F)F)Nc2c3c([nH]cn3)ncn2 C52218227
CC[C@H](C1CCCCC1)NS(=O)(=O)c2cnc(nc2)NC C52344940
COC(=O)Nc1ccc(cc1)Nc2nccc(n2)C(F)(F)F C52428406
CCOc1ccc(cc1F)N[C@H](C)C(=O)Nc2cc(on2)C C56205689
CC[C@@]1(C(=O)N(C(=O)N1)CC(=O)Nc2ccc(cc2)C(C)C)C C06218159
CCC[C@@]1(C(=O)N(C(=O)N1)CC(=O)N[C@H]2CCCC[C@@H]2C)C C47202865
CCCSc1[nH]c(nn1)N/N=C/c2cccc(c2)OC C06044697
CC(C)CSc1[nH]c(nn1)N/N=C(/C)\c2cccc(c2)OC C59039692
CCOc1nc(nc(n1)Cl)N[C@@]2(CCC[C@@H](C2)C)CO C61517407
CC[C@@H](C)NC(=O)NCc1nc(no1)c2cccc(c2)Cl C62512458
C[C@@H](Cc1ccco1)NC(=O)Nc2cccc(c2)c3cnco3 C62640760
CCCOc1nc(nc(n1)Cl)N[C@@H](CO)c2ccccc2 C63011993
CCC(CC)(CNc1ccc(c2c1nccc2)[N+](=O)[O-])O C63992656
CCOc1ccc(nn1)c2cccc(c2)NC(=O)NC(C)(C)C C65185872
CC[C@H]1NC(=C(O1)C(=O)N(C)Cc2cc(n[nH]2)C(C)(C)C)C C65408586
CC(C)(C)OC(=O)Nc1ccc(cn1)NC(=O)C[C@H]2CCC=C2 C66510837
CCC(CC)C(=O)Nc1ccc(nc1)NC(=O)OC(C)(C)C C66510860
CC[C@@H](C)n1c(ccn1)NC(=O)CNC(=O)CC2CCCCC2 C66661397
CCOc1ccc2cc([nH]c2c1)C(=O)Nc3cnn(c3)C(C)C C66673276
Cc1cnc(o1)c2cccc(c2)NC(=O)NCCc3ccco3 C66957950
c1ccc(c(c1)NNC(=O)[C@@H]2C[C@@H]2c3cccc(c3)F)[N+](=O)[O-] C67125873
c1ccc(c(c1)NNC(=O)[C@@H]2C[C@H]2c3cccc(c3)F)[N+](=O)[O-] C67125875
Cc1cc(no1)CNC(=O)N[C@H](C)c2ccc(cc2)OC(C)C C67609134
C[C@@H](c1ccnc2n1nc(n2)N)Oc3ccc(cc3F)F C01401824
C[C@@H](c1ccnc2n1nc(n2)N)Oc3ccccc3Cl C01404180
CC(C)(C)c1ccc(cc1)OCC(=O)Nc2[nH]cnn2 C05726771
C[C@H](C#N)Sc1nnc(n1N)c2ccc(cc2)OC C06100624
CC(=CC(=O)OCC(=O)NC(=O)NC1CCCCC1)C C06313100
CCOCCn1c2ccccc2nc1n3c(cc(n3)C)N C06870193
Cc1cc(=O)[nH]c(n1)Nc2nc3ccc(cc3s2)OC C16808507
Cc1c(c(nc(n1)N)C)/N=N/c2ccc(cc2)OC C18032486
c1cc(ccc1OCc2nnc3n2nc(s3)N)Cl C20159182
Cc1cc(ccc1N)Oc2nnnn2c3ccccc3 C22144511
Cc1cccc(c1C)OCc2nnc3n2nc(s3)N C32121702
Cc1cccc(c1C)O[C@@H](C)c2nnc3n2nc(s3)N C32144017
CCOc1ccccc1c2nnc3n2nc(s3)N C36153671
Cc1c(c(n[nH]1)C)N[C@@H](C)c2ccccc2[N+](=O)[O-] C36734348
COc1c(ccc(n1)Sc2nnc3n2CCCCC3)N C37077868
Cc1cc(ccc1N)Oc2nc(cc(n2)OC)OC C04054540
CC1=C[C@H](N=N1)[C@H]2NN[C@@H](N2/N=C/c3ccccc3)S C38984304
c1cc2c(cc1CNc3[nH]c(=O)c4c(n3)CCC4)OCO2 C41602670
COc1cccc(c1)Cn2c(nnn2)c3cccc(c3)N C42014172
COc1ccccc1n2c(nnn2)c3ccccc3N C42014202
Cc1cccc(c1c2nnnn2c3ccc(cc3)OC)N C42014682
CC(C)CCn1c(nnn1)c2ccc(c(c2)N)OC C42015040
CCC[C@H](C)n1c(nnn1)c2ccc(c(c2)N)OC C42015282
Cc1cc(ccc1N)c2nnnn2[C@H](C)[C@@H]3CCCO3 C42028516
c1[nH]c2c(n1)ncnc2N(CCO)C3CCCCC3 C42525804
COCCn1cc(cn1)NC(=O)NC2CCCCCC2 C42995895
CC(C)(C)n1c(=O)cc([nH]c1=O)Nc2ccc(cc2)OC C44020154
Cc1cc(ccc1c2nnnn2c3ccc(cc3)OC)N C44749440
Cc1c(cc(cc1F)c2nnnn2C[C@@H]3CCCOC3)N C44982784
COc1cccc(c1)c2nc(on2)c3ccc(nc3)N C45895002
C[C@H]1CCCC[C@H]1OCCNc2c3c([nH]cn3)ncn2 C48560552
CN(C1CCCCCC1)C(=O)C[C@H]2C(=O)NC(=O)N2 C48688137
COc1ccc(cc1c2nnnn2C(C3CC3)C4CC4)N C49236953
Cc1c(cccc1N)c2nnnn2[C@@H]3CCC[C@H]3OC C50377020
Cc1cccc(c1C)NS(=O)(=O)c2cnc(nc2)NC C50649409
CC[C@@H]1CO[C@H](CN1Cc2cc(ccc2N)[N+](=O)[O-])C C50817313
COc1ccc(cc1)n2c(nnn2)c3ccc(c(c3)F)N C54413943
C[C@@H](c1ccccc1Cl)N(C)C(=O)c2c(non2)N C54431152
CCCn1c2ccc(cc2nc1c3c(non3)N)F C55163398
CCc1c(ncn2c1nnc2c3cc(ccc3OC)N)C C58021557
Cc1c(c(n(n1)[C@@H](C)c2ccccc2Cl)N)[N+](=O)[O-] C43670641
C[C@@H]1CCC[C@@H](C1)N(C)C(=O)c2cc(ccc2N)[N+](=O)[O-] C50707499
C[C@@H]1CCC[C@H](C1)N(C)C(=O)c2cc(ccc2N)[N+](=O)[O-] C50707501
CN(c1cccc(c1)F)C(=O)c2cc(ccc2N)[N+](=O)[O-] C50709157
CCCc1cc(nc(n1)c2cnn(n2)c3ccccc3)N C50866622
c1cc(ccc1CNc2c[nH]nc2[N+](=O)[O-])C(F)(F)F C60941491
CC(C)Cn1c(c(nn1)C(=O)OC2CCCCC2)N C62301416
Cc1cc(n(n1)c2nnc(n2N)SC3CCCCC3)C C64368163
Cc1ccccc1OC[C@H](C)Nc2c3cn[nH]c3ncn2 C66410955
Cc1c(c[nH]n1)Nc2c3c(nc(n2)c4ccncc4)CCC3 C66811116
Cc1c(sc2c1c(=O)[nH]c(n2)S[C@@H](C)C(=O)[O-])C C05237721
c1cc(ncc1Cl)NC(=O)[C@H]2CCCC[C@H]2C(=O)[O-] C06742039
Cc1cccnc1NC(=O)[C@H]2CCCC[C@H]2C(=O)[O-] C05936217
Cc1csc(n1)NC(=O)[C@H]2[C@@H]3C[C@H]([C@@H]2C(=O)[O-])C=C3 C13152251
C1CCc2c(c3c(=O)[nH]c(nc3s2)SCC(=O)[O-])C1 C19093798
Cc1c(c(=O)[nH]c(n1)CC2CCCCC2)C(=O)[O-] C20252594
c1cc2cccnc2c(c1)S(=O)(=O)[N-]c3cccc(c3)O C28248083
C[C@H]1CCCC[C@H]1NC(=O)c2cccc(n2)C(=O)[O-] C36756822
c1cc(c(c(c1NC(=O)N2CCC[C@@H](C2)C(=O)[O-])F)F)F C37296838
Cc1c(c(sn1)NC(=O)[C@@H]2C[C@H]3CC[C@@H]2C3)C(=O)[O-] C37675531
c1cc(c(c(c1)Cl)F)[N-]S(=O)(=O)c2c[nH]nc2 C37731560
c1c(nn2c1N[C@@H](C[C@@H]2C(F)(F)F)C3CC3)C(=O)[O-] C00377213
Cc1c(c([nH]n1)[O-])[C@H](c2ccc(cc2)Cl)C(C#N)C#N C02239879
Cc1csc(n1)NC(=O)[C@@H]2CC(=C(C[C@@H]2C(=O)[O-])C)C C06698489
c1ccc(c(c1)F)S(=O)(=O)[N-]c2cccc3c2cn[nH]3 C38053140
CC(C)(C)CNC(=O)N1CCC[C@H](C1)C(=O)[O-] C40495076
C[C@H]1CCCCN1C(=O)Nc2ccc(cc2C(=O)[O-])F C40524490
C[C@H]1CCCCN1C(=O)Nc2cc(c(cc2F)F)C(=O)[O-] C40524596
C[C@@H]1CCc2ccccc2N1C(=O)N[C@@H](C)CC(=O)[O-] C40532744
C[C@@H]1CCC[C@H](N1C(=O)NC2CCC(CC2)C(=O)[O-])C C40551999
C[C@H]1C[C@@H](CN(C1)C(=O)NC2(CCCCCC2)C(=O)[O-])C C40552458
CC(C)(C)CNC(=O)N1[C@@H]2CCCC[C@H]2C[C@@H]1C(=O)[O-] C40605319
C[C@@H]1CCCC[C@@]1(C(=O)[O-])Sc2[nH]ncn2 C41976756
Cc1nc([nH]n1)SC2(CCCCCCC2)C(=O)[O-] C42010718
C[C@H]1CCC[C@@H](C1)NC(=O)N2CCC[C@@H]2CC(=O)[O-] C42165024
c1cc2c(nc1)nc([nH]2)[C@@H]3CCCC[C@H]3C(=O)[O-] C44263827
C[C@H](c1[n-]nnn1)N[C@@H]2CCc3ccccc3C2 C44926178
CC(C)(C)n1cc(cn1)NC(=O)c2cccnc2[S-] C49457628
C1Cc2c(sc(n2)NC(=O)[C@@H]3CC=CC[C@@H]3C(=O)[O-])C1 C49543570
C1Cc2c(sc(n2)NC(=O)[C@@H]3CC=CC[C@H]3C(=O)[O-])C1 C49543574
c1cc(c(c(c1)F)C(=O)[O-])NC(=O)N2C[C@@H]3CC[C@H]2C3 C49717421
Cc1cc(ccc1F)c2c(cc(c(=O)[nH]2)C#N)C(=O)[O-] C49866127
C[C@@H]1CCCN([C@@H]1C)C(=O)N[C@@H](C)CC(=O)[O-] C50567661
C1CC1NC(=O)N2CCC(CC2)CCC(=O)[O-] C50927518
C1CC[C@H]2[C@H](C1)C[C@@H](N2C(=O)NC3CCC3)C(=O)[O-] C52213198
c1csc2c1[C@H](N(CC2)C(=O)NC3CCC3)C(=O)[O-] C52213462
c1cc2c(cc1[N-]S(=O)(=O)C3CCOCC3)CCCN2 C54107744
CC[C@@H]1CCCCN1C(=O)NC[C@H](C)C(=O)[O-] C54335960
Cc1cc2c(cc1C)N(C(=O)[C@H](N2)C(C)C)[C@H](C)C(=O)[O-] C57930221
CC1CCC(CC1)(C(=O)[O-])Sc2[nH]ccc(=O)n2 C41982329
C[C@H](CC(=O)[O-])NC(=O)N1CCC2(CCCCC2)CC1 C61823668
c1cc(ccc1CNC(=O)N2CC[C@H](C2)C(=O)[O-])Cl C62134685
CC(C)c1ccccc1NC(=O)N2CC[C@H](C2)C(=O)[O-] C62134870
C[C@@H](CC(C)C)NC(=O)N1CC[C@@H](C1)C(=O)[O-] C62135236
C1C[C@H](CC=C1)CNC(=O)N2CC[C@@H](C2)C(=O)[O-] C62136540
c1cnc([nH]c1=O)S[C@H]2CCCC[C@H]2C(=O)[O-] C62765721
C[C@@]1(CCCN(C1)C(=O)NCC(F)(F)F)C(=O)[O-] C62872996
C[C@H](C(C)C)NC(=O)N1CCC[C@](C1)(C)C(=O)[O-] C62873085
Cc1ccccc1[C@H](C)NC(=O)N2CC[C@](C2)(C)C(=O)[O-] C62933504
CC1(CCCN1C(=O)NC2CCC(CC2)C(=O)[O-])C C63074422
CC(C)(CS)C(=O)[O-] C04775712
C1C[C@H](CC=C1)C(=O)[O-] C00160673
C(=C(C(F)(F)F)C(F)(F)F)C(=O)[O-] C02039263
C1CC(C1)(C(=O)[O-])C(F)(F)F C02576099
C=C(C(=O)[O-])C(F)(F)F C02584328
c1cc(ccc1N=O)[O-] C03875734
C[C@@]1(CCCO1)C(=O)[O-] C04342584
Cn1c2c(c(n1)C(=O)[O-])CCC2 C11802314
CC(C)[C@@H](C(=O)[O-])n1cccc1 C11920662
C1CCO[C@H](C1)C(=O)[O-] C12370259
CC(C)[C@@H]1C[C@H](CCO1)C(=O)[O-] C19093593
C1CCC(C1)OCC(=O)[O-] C19428842
Cc1nnc(o1)[S-] C05825346
C1CC1/C(=C/C(=O)C(F)(F)F)/[O-] C04243734
CC(C)(C)[C@H]1CCC(=O)[C@H](C1)C(=O)[O-] C20217005
CC(C)(C)[C@H]1CCC(=O)[C@@H](C1)C(=O)[O-] C20217007
C1CCC(C1)c2nnc(o2)[S-] C26515756
Cc1cccc(c(=O)c1)[O-] C02034665
C1CCC(CC1)OCC(=O)[O-] C02585659
C/C(=C/C(=O)SC1=NCCS1)/[O-] C04353519
C1[C@@H](C(=C(C1=O)Cl)Cl)[O-] C32302958
C1CC1c2nnc(o2)[S-] C05936189
c1ccc(cc1)c2cnnc(n2)[S-] C00157499
CCOc1nnc(s1)[S-] C34425157
C[C@H](C[C@@H]1CCCO1)C(=O)[O-] C34566998
c1cnccc1c2csc(n2)[S-] C35572073
C[C@@]12CC[C@@](C1(C)C)(CC2=O)C(=O)[O-] C38478013
C[C@H]1N=C(C(=N1)C(=S)[S-])C C38636074
CCN1CCC(=C1[O-])C(=O)C(F)(F)F C39055521
C1[C@H]2C=C[C@@H]([C@@H]1C(=O)[O-])S2 C39066590
C1CC(=O)[C@@H]2[C@H]1[C@]2(C(=O)[O-])F C39066746
C[C@H]1CC[C@@H](N1C(=S)[O-])C C39081253
C1C[C@H]2C/C(=C/C(=O)[O-])/[C@@H]2C1 C39111540
c1c(onc1[O-])CCCCl C39113078
C[C@H]1C[C@@H](CC=C1)C(=O)[O-] C39117866
C1CCC(=O)N(CC1)C(=S)[O-] C39124663
C[C@H]1CCCCN1C(=O)[S-] C39124547
C1CS[C@H](CS1)C(=O)[O-] C44225444
C1CCC(C1)C(=O)CC(=O)[O-] C44376284
CC1(C(C1(C)C)C(=O)CC(=O)[O-])C C44376809
C(C#N)c1nnc(s1)[S-] C45823874
C1CCc2nnc(n2CC1)[S-] C16776872
CC(C)(C(=O)[O-])OC1CCC1 C50521064
CCCc1nc(on1)[O-] C53751268
C1C(CC1F)C(=O)[O-] C60122315
CC(C)C[C@@]1(CCOC1)C(=O)[O-] C54634073
CCc1nc(sn1)[O-] C62715249
C[C@@H]1CC[C@@](O1)(C)C(=O)[O-] C62715506
CC(=O)[C@@H]1CCCCC[C@H]1C(=O)[O-] C62719351
C1C=C2C(=NC(=S)N=C2S1)[O-] C63390417
CCc1c2c([nH]n1)OC(=C([C@@H]2c3ccccc3Cl)C#N)N C01472204
Cc1ccnc(c1)Nc2nc(cs2)c3c(nc(s3)N)C C04139498
Cc1ccccc1[C@H]2C(=C(N3c4ccccc4NC3=C2C#N)N)C#N C00492541
C[C@@H]1CCC[C@@H]([C@@H]1C)NC(=O)c2coc(n2)c3ccc(cc3)N C06389565
c1ccc(cc1)[C@@H]2C=C(Nc3n2nc(n3)N)c4ccc(cc4)F C00407762
Cc1c2c(n[nH]1)OC(=C([C@H]2c3ccc(cc3)C(C)C)C#N)N C05125979
c1cc(ccc1[C@@H]2c3c([nH]nc3O)NC4=C2C(=O)CCC4)Cl C18195434
CCCc1c2c([nH]n1)OC(=C([C@@H]2c3ccc(cc3)F)C#N)N C32547854
Cc1c2c(n[nH]1)NC3=C([C@H]2c4ccc(cc4)O)C(=O)CC(C3)(C)C C18175756
c1cc(ccc1N)N2CCN(CC2)C(=O)NC3CCCCC3 C11569816
Cc1cccc(c1)NC(=O)CN2CC(Oc3c2ccc(c3)N)(C)C C19756076
Cc1cc(ccc1N)NS(=O)(=O)N2C[C@H](C[C@@H](C2)C)C C36288939
Cc1cc(ccc1N)NS(=O)(=O)N2C[C@@H](C[C@H](C2)C)C C36288940
Cc1cc(c(c(n1)Cl)CSc2[nH]c(=O)cc(n2)N)Cl C37037604
CC(C)n1c2ccc(cc2nc1c3cn[nH]c3N)Br C37441738
c1cc2c(c(c1)Oc3ccc(cc3)S(=O)(=O)N)NCCC2 C38068056
c1cc(ncc1Br)Nc2c(c(ncn2)Cl)N C40571896
c1cc(c(cc1Nc2c(c(ncn2)N3CCCC3)N)Cl)F C40724504
C[C@H]1CCCN(C1)c2c(c(ncn2)Nc3ccc(cc3F)F)N C40731515
C[C@@H]1CCCCN1c2c(c(ncn2)Nc3ccc(cc3)F)N C40732081
CC1CCN(CC1)c2c(c(ncn2)Nc3ccc(cc3F)F)N C40733115
CC1CCN(CC1)c2c(c(ncn2)Nc3ccc(c(c3)F)F)N C40733118
CCOc1ccc(cc1)c2c3c(nc4c2c(n[nH]4)N)CCC3 C41484093
CC(C)c1ccc2c(c1)[C@@]3(C(=O)N2)Nc4ccccc4C(=O)N3 C41863657
CCc1c(s/c(=N\S(=O)(=O)c2ccc(cc2F)N)/[nH]1)C C43593101
C[C@H]1CCCC[C@H]1N(C)C(=O)C2(CCCCC2)/C(=N/O)/N C44792160
c1cc(sc1)c2c3c(n[nH]2)OC(=C([C@@H]3[C@@H]4CCC=CC4)C#N)N C39325258
Cc1cc(cc(c1C)S(=O)(=O)/N=c/2\[nH]c(c(s2)C)C)N C49095882
CCc1c(s/c(=N\S(=O)(=O)c2ccc(cc2N)F)/[nH]1)C C49150046
Cc1cc(ccc1S(=O)(=O)/N=c\2/[nH]c(cs2)C3CC3)N C49234447
c1cc(c(cc1N)F)S(=O)(=O)/N=c/2\[nH]c3c(s2)CCC3 C43600612
CC(C)(C)N1C=[NH+][C@H](C1=[NH2+])c2cc3c(c(c2)Cl)OCCO3 C50122445
c1ccc(cc1)c2c3c([nH]n2)OC(=C([C@@H]3c4cccs4)C#N)N C32558252
c1ccc(cc1)c2c3c([nH]n2)OC(=C([C@H]3c4cccs4)C#N)N C32558251
c1ccc(c(c1)[C@@H]2C[C@H](n3c(nc(n3)N)N2)c4cccs4)Cl C00530189
c1ccc(c(c1)[C@H]2C[C@H](n3c(nc(n3)N)N2)c4cccs4)Cl C00530188
CCC1=[NH+][C@@H](C(=[NH2+])N1CC)c2cc3c(c(c2)Cl)OCCO3 C50988160
c1cc(c(cc1[N-]S(=O)(=O)c2ccc([nH+]c2)N)Cl)Cl C50634018
Cc1ccc(cc1)SCc2c3c(n[nH]2)OC(=C([C@@H]3C)C#N)N C04147643
c1ccnc(c1)c2nc(c3c4c(sc3n2)CCCC4)NN C51151357
c1cc2c(cc1CNc3ccc4c(c3N)ncs4)OCO2 C61674805
c1cc(c(cc1Cl)Cl)c2c(noc2N)c3ccn[nH]3 C62777874
c1cc(ccc1[C@H]2C[C@H](n3c(nc(n3)N)N2)c4ccc(cc4)F)F C13127449
Cc1ccc(cc1)[C@H]2C[C@@H](n3c(nc(n3)N)N2)c4cccs4 C12469142
c1ccc(c(c1)[C@H]2CC(=Nc3c2sc(n3)N)O)OC4CCCC4 C36366037
Cc1cccc(c1)[C@H]2C[C@@H](Nc3n2nc(n3)N)c4ccccc4 C13131687
Cc1cc(ccc1Cl)Nc2c(cccn2)S(=O)(=O)N C65183179
Cc1ccccc1c2cccc(c2)[C@H]3Nc4c([nH]nc4C(=O)N3)C C66740231
Cc1c2c(n[nH]1)C(=O)N[C@H](N2)c3ccc(s3)c4ccccc4 C66741202
CCCc1c2c(n[nH]1)OC(=C([C@H]2c3c(cccc3F)F)C#N)N C67601727
Cc1cc(ccc1O[C@@H](C)c2ccnc3n2nc(n3)N)Cl C01401842
c1cc(ccc1/C=C/CSc2nnc(s2)N)[N+](=O)[O-] C02990683
c1ccc(cc1)c2cc(n(n2)c3ccc(cc3)[N+](=O)[O-])N C00451451
C[C@H]1C[C@H]1C(=O)O[C@@H](C)C(=O)NC(=O)NC2CCCCC2 C06641047
CCc1cc(=O)[nH]c(n1)Nc2ccc(cc2)N3CCOCC3 C11991410
Cc1c(nc(=O)[nH]n1)Nc2ccc(cc2)N3CCC(CC3)C C12112599
COc1ccc(c(c1)c2nc(on2)c3ccc(cc3)N)OC C19771986
CCNc1nc(c2cnn(c2n1)C)NCc3ccccc3C C21930438
CCc1nc(on1)CSc2nc(c3ccsc3n2)N C22751443
C[C@@H]1CCCC[C@H]1NC(=O)NC(=O)COC(=O)[C@@H]2C[C@@H]2C C23629092
CCOc1c(c(nc(n1)N)C)/N=N/c2ccccc2C C17141831
Cc1cc(c(c(c1)C)O[C@@H](C)c2nnc3n2nc(s3)N)C C32196273
CC(C)c1cccc(c1)OCCc2nnc3n2nc(s3)N C32196280
C[C@@H](c1cccc(c1)[N+](=O)[O-])Nc2ccc3c(c2)cn[nH]3 C35019241
CC1CCC(CC1)Nc2cc3c(cc2[N+](=O)[O-])CC(=O)N3 C35232973
c1cc2c(c(c1NC3CCC(CC3)O)[N+](=O)[O-])ncs2 C35344541
COc1ccc(cc1)c2nc(on2)Cc3csc(n3)N C35660445
COc1cccc(c1)COc2ccc(c3c2non3)N C35675942
CCOc1ccc(cc1)OCc2nnc3n2ccc(c3N)C C36252051
C[C@@H](c1cccc(c1)[N+](=O)[O-])Nc2cccc3c2[nH]nc3 C37100073
C[C@@H]([C@@H]1CCC[NH+](C1)C)Nc2cccc(c2)c3[n-]nnn3 C37102033
COc1ccccc1c2cc(n(n2)c3ccc(nn3)Cl)N C37291268
C[C@H](c1ccc(cc1)[N+](=O)[O-])Nc2cccc3c2cn[nH]3 C37784105
c1cc2c(ccc(c2[N+](=O)[O-])Oc3ccc(cc3)N)nc1 C38056451
C[C@H](c1nc(no1)C(C)C)Nc2ccc3c(c2)CCC(=O)N3 C27018287
c1ccc2c(c1)cccc2Oc3c(c(ncn3)n4ccnc4)N C40683499
c1cc(c(cc1Cl)Cl)CCNc2c[nH]nc2[N+](=O)[O-] C40998687
c1cc(oc1)Cc2c(=O)nc([nH]n2)Nc3ccc(c(c3)F)F C41598791
CC(C)c1cc(=O)[nH]c(n1)Nc2ccc3c(c2)OCO3 C41599812
COc1ccc(cc1)c2c(=O)nc([nH]n2)NC3CCCCC3 C41600098
c1cc(oc1)Cc2c(=O)nc([nH]n2)NC3CCCCCC3 C41604147
COc1ccc(c(c1)c2nnnn2c3cccc(c3)Cl)N C42014705
CC(C)Cc1c(nn(c1N)C)c2ccc(cc2)[N+](=O)[O-] C43375779
CC(C)(C)[C@@H]1CCCC[C@H]1n2c(c(cn2)[N+](=O)[O-])N C43669438
CC(C)(C)[C@H]1CCCC[C@H]1n2c(c(cn2)[N+](=O)[O-])N C43669439
C[C@@H](c1ccc(cc1)C(C)C)n2c(c(cn2)[N+](=O)[O-])N C43669815
CCn1c(=O)cc([nH]c1=O)Nc2nc3ccc(cc3s2)C C44022816
CC1(CCCCC1)n2c(nnn2)c3ccc(c(c3)N)OC C45046587
C[C@H](c1cc2ccccc2o1)Nc3c4c([nH]cn4)ncn3 C47509653
Cc1cc(nc(n1)SCc2nc(no2)C(C)(C)C)N C48424888
CCc1nc(no1)CSc2nc(c3ccsc3n2)N C48701945
CC[C@H](C)[C@@H](C)n1c(nnn1)c2ccc(c(c2)N)OC C49094881
c1cc(c(cc1[N+](=O)[O-])C(F)(F)F)N[C@H]2CCCNC2=O C50396699
c1ccc2c(c1)[nH]c(n2)SCc3[nH]nc(n3)c4ccco4 C40174603
C1CCC(C1)(CO)Nc2nc(nc(n2)Cl)N3CCCC3 C61542497
CN1c2ccccc2N[C@H]1c3ccc(o3)Sc4[nH]ncn4 C63870175
c1cc(ccc1NC2CCN(CC2)C(=O)NC3=CN=NC3)F C63974657
c1ccc2c(c1)c(nc(n2)c3cccnc3)Nc4c[nH]nc4 C30587663
Cc1c(c[nH]n1)CNc2nccc(n2)Oc3ccc(cc3)F C66465040
C[C@H](CC(=O)Nc1nc([nH]n1)N2CCCCC2)C(C)(C)C C66623622
CC(C)c1ccc(cc1)N2CCN(CC2)c3ccc(cc3)NC(=O)/C=C\C(=O)[O-] C04661687
c1ccc(cc1)[C@H](C(=O)Nc2cccc(c2)c3[n-]nnn3)Sc4ccccc4 C09447957
CC(C)(C(=O)Nc1cc(c(cc1Cl)C(=O)[O-])OC)Oc2ccc(cc2)Cl C13171872
Cc1ccc(cc1)N2C(=O)c3ccccc3N[C@@]2(C)c4ccc(cc4)OCC(=O)[O-] C13263786
c1cc(ccc1c2c3c(sc2C(=O)[O-])[C@H](CC(=O)N3)c4ccc5c(c4)OCO5)F C15081501
c1ccc(cc1)c2cc([nH]n2)c3nnc(n3/N=C/c4c(cccc4Cl)F)[S-] C05626426
c1ccc(cc1)/C=C(\C=N\n2c(nnc2[S-])c3cc(n[nH]3)c4ccccc4)/Cl C19826889
CCOc1ccc(cc1C(=O)[O-])C2C3=C(CCCC3=O)NC4=C2C(=O)CCC4 C19831710
Cc1ccc(o1)/C=N/c2ccccc2NC(=O)[C@H]3CC[C@@](C3(C)C)(C)C(=O)[O-] C20414122
CCn1c(c2ccc(cc2nc1=S)C(=O)Nc3cc(ccc3OC)C(C)(C)C)[O-] C25529325
c1ccc2c(c1)nc(s2)NC(=O)Cn3c(nnc3[S-])c4ccc(cc4)Cl C28843500
c1ccc(c(c1)Cn2cc(c(n2)NC(=O)[C@H]3CCCC[C@@H]3C(=O)[O-])Cl)Cl C32609995
Cc1nc([nH]n1)c2ccccc2[N-]S(=O)(=O)c3ccc(c(c3)Cl)Cl C32932350
c1ccc(c(c1)C(=O)N/N=C/c2cccc(c2)F)[N-]S(=O)(=O)c3cccs3 C06920347
Cc1c(c(n2c(n1)c(cn2)C(=O)N[C@@H]3CCCC[C@@H]3C)[O-])Cc4ccccc4F C09597700
CC1=C([C@@H](N2C(=CSC2=N1)/C=C(/NC(C)(C)C)\[O-])c3ccsc3)C(=O)OC C34923778
COc1cccc(c1)c2cc(c3c4c(c(=O)[nH]c(n4)[O-])sc3n2)C(F)(F)F C35326366
Cc1cccc(c1)[C@@H]2C(=C(N=C3N2C(=CS3)/C=C(/NC(C)C)\[O-])C)C(=O)OC C35693913
CCN/C(=C/C1=CSC2=NC(=C([C@@H](N12)c3ccccc3C)C(=O)OC)C)/[O-] C36050680
CC1=C([C@H](N2C(=CSC2=N1)/C=C(/NC(C)C)\[O-])c3cccc(c3)F)C(=O)OC C36050815
Cc1ccc(cc1C)NC(=O)C[C@@H]2C(=O)N=C(S2)[N-]/N=C\3/CC(CC(=C3)C)(C)C C28050061
C[C@H]1CCc2c(sc3c2c(ncn3)SCC(=O)Nc4ccc(cc4)C(=O)[O-])C1 C13355585
C[C@@H](c1cc2ccccc2o1)NC(=O)CSc3[n-]c4cc(cnc4n3)Cl C07240544
c1ccc(cc1)c2ccc(cc2)/C=N/N3[C@@H](NN=C3[S-])[C@@H]4C5=C(CCC5)N=N4 C38966615
c1cc(c(c(c1)Cl)/C=N/N2[C@H](NN=C2[S-])[C@@H]3C4=C(CCC4)N=N3)Cl C38971319
c1ccc2c(c1)ccc(n2)NC(=O)c3cccc(c3)[N-]S(=O)(=O)c4cccs4 C40143865
Cc1ccc(c(c1)C)CCC(=O)Nc2nc(c(s2)c3nnc(n3C)[S-])C C42655779
Cc1cc(nc(n1)S[C@@H](C)C(=O)/N=c\2/[nH]c3ccccc3s2)[O-] C41629145
CC1=NC2=N/C(=N/c3ccccc3Cl)/N[C@@H](N2C(=C1)[O-])c4ccc(cc4)SC C20028352
CCc1ccccc1n2c(nnc2[S-])c3cnn4c3N[C@H](C[C@H]4C(F)(F)F)C C06871125
c1cc2c(nc1)nc([nH]2)SCc3ccc(cc3)CSc4[n-]c5cccnc5n4 C04144071
Cc1cc(c(c(c1)C)C(=O)Nc2ccc(cc2)S(=O)(=O)[N-]c3nccs3)C C54360543
Cc1c2ccccc2oc1[C@H](C)NC(=O)c3ccc4c(c3)nc(=S)n(c4[O-])C C57036076
Cc1ccc(cc1)C2=C(C(=O)N([C@@H]2c3ccc(cc3)Cl)c4[n-]nc(n4)SC)O C45928501
c1ccc(c(c1)[N-]S(=O)(=O)c2ccc3c4c2cccc4C(=O)N3)OC(F)(F)F C58605921
Cc1ccc(c(c1)C)/N=C\2/NC(=O)/C(=C\c3cn(c4c3cccc4)CC(=O)[O-])/S2 C59219901
Cc1cc(nc2c1c(nc(n2)S[C@@H](C)C(=O)Nc3ccc(cc3F)Cl)[O-])C C12734975
C[C@H](C(=O)[O-])Oc1ccc(cc1)/C=C\2/C(=O)N/C(=N\c3ccc(cc3)F)/S2 C33932553
Cc1ccccc1c2[n-]c(nn2)SCC(=O)N[C@H]3[C@@H](C4=C(S3)CCCC4)C#N C39968193
c1cc(ccc1Cc2[nH]c(=O)c3cc(cc(c3n2)Cl)Cl)OCC(=O)[O-] C63580074
Cc1cccc(c1)c2nc([nH]n2)/N=C(/N3CCc4c(cccc4Cl)C3)\[O-] C63868450
COc1ccc(cc1N/C(=N/c2ccccc2)/[S-])S(=O)(=O)N3CCCCC3 C08687860
Cc1ccc(o1)[C@H]2C3=C(CCCC3=NC(=C2C(=O)Nc4ccccc4OC)C)[O-] C06507146
Cc1ccc(cc1Cl)NCc2cc(=O)n3c(n2)nc([n-]3)c4ccc(cc4)F C64790832
c1cc(sc1)c2[n-]n3c(=O)cc(nc3n2)CNc4ccc(cc4)Br C64790869
c1ccc(c(c1)COc2ccc(cc2)[C@H]3CC(=O)Nc4c3snc4C(=O)[O-])F C66091683
c1ccc(cc1)S(=O)(=O)Nc2cccc(c2)[N-]S(=O)(=O)C3CCCCC3 C66580705
CC(C)(C)c1ccc(cc1)S(=O)(=O)[N-]c2ccc(nc2)NC(=O)C3CC3 C67004842
C[C@@H](C(=O)N1CC[C@H](C1)Nc2ccccc2)n3c(nnc3[S-])c4cccs4 C67298389
CC(C)c1ccc(cc1)N2C(=O)/C(=C/c3c[nH]c4c3cccc4)/C(=O)N=C2[O-] C01202654
Cc1cc(ccc1N[C@H]2[C@H]([C@H]([C@@H]([C@H](O2)CO)O)O)O)[N+](=O)[O-] C03999700
CN(c1ccccc1)NO[C@H]2[C@@H]([C@@H]([C@@H]([C@@H](O2)CO)O)O)O C04127869
Cc1c2c([nH]n1)OC(=C([C@H]2c3cn(nc3c4ccccc4)CC(=O)N)C#N)N C04550816
Cc1cc(c(cc1Br)NC[C@@H]([C@@H]([C@@H](CO)O)O)O)[N+](=O)[O-] C04774475
Cc1ccc(cc1N[C@H]2[C@@H]([C@@H]([C@@H](O2)[C@@H](CO)O)O)O)[N+](=O)[O-] C04981720
C1Cc2c(sc(c2C(=O)N)NC(=O)CSc3nnc(s3)N)C1 C05480490
Cc1cccc(c1NC(=O)[C@@H](C)SCc2nc(nc(n2)N)N)C C09335574
c1cc(ccc1/C=C/CO[C@H]2[C@@H]([C@H]([C@@H]([C@H](O2)CO)O)O)O)O C13514686
Cc1cc(nc2c1cccc2)N/N=C/[C@@H]([C@@H]([C@H](CO)O)O)O C15774985
c1cc(ccc1c2cc(n[nH]2)c3nnc(n3N)SCC(=O)N)Cl C09363660
Cc1cc(c(cc1Br)NC[C@H]([C@@H]([C@H](CO)O)O)O)[N+](=O)[O-] C19926313
c1cc(ccc1CNc2cc(ccn2)C(=S)N)S(=O)(=O)N C21810621
c1cc2c(cc1S(=O)(=O)N)CCN2CCC(=O)NC(=O)N C22065305
Cc1cccc(c1C)O[C@H](C)C(=O)NNC(=O)[C@H](C)NC(=O)N C25257542
Cc1cccc(c1OCC(=O)NNC(=O)[C@H](C)NC(=O)N)C C25257626
c1cc(ccc1[C@@H]2[C@@H]3CNCC=C3C(=C(C2(C#N)C#N)N)C#N)OCC(=O)N C27129826
CC(=O)Nc1nc(cs1)CSc2nc(cc(n2)N)N C31354624
CNS(=O)(=O)c1ccc(c(c1)N)N2CCC(CC2)C(=O)N C35339655
c1cc(c(cc1S(=O)(=O)N)N)N2CCCC[C@@H]2CCO C37333554
CCCCn1c(c(c(=O)[nH]c1=O)NC2CCC(CC2)O)N C37486255
c1cc(ccc1NC2CCC(CC2)C(=O)N)S(=O)(=O)N C38092073
CC1=CC(=O)CC([C@@]1(/C=C/[C@@H](C)O[C@H]2[C@@H]([C@H]([C@@H]([C@H](O2)CO)O)O)O)O)(C)C C38321950
Cc1cccc(n1)NC(=O)CS[C@@H]2NN[C@H](N2N)[C@@H]3C=C(N=N3)C C38752877
CC1=C[C@@H](N=N1)[C@@H]2NN[C@@H](N2N)SCC(=O)Nc3ccccc3F C38990087
CC[C@@H](C)[C@H]([C@@](C)(/C=C/C1=CC2=C(C(=O)[C@@]([C@@H](C2=CO1)O)(C)O)O)O)O C39559738
CSCC[C@@H](C(=O)Nc1cccc2c1c(=O)[nH]nc2[O-])[NH3+] C40458215
C[C@H](c1ccc(cc1)NC(=O)N)NS(=O)(=O)c2c[nH]nc2 C40830531
C[C@H](C(=O)NCCC(C)C)SCc1nc(nc(n1)N)N C29351969
CSc1ncc(c(n1)C(=O)NC(C(=O)N)C(=O)N)Cl C44020688
CC(=C)CNC(=S)NNc1ccc(cn1)S(=O)(=O)N C44911663
c1cc(ccc1CNC(=O)Nc2ccc(c(c2)C(=O)N)F)N3CCNC(=O)C3 C45690977
C[C@@H](C(=O)NCc1ccc(s1)S(=O)(=O)NC)NC(=O)N C48426361
CC(C)CNC(=O)CNC(=O)Nc1ccccc1SCC(=O)N C50055365
C[C@@H](c1cccc(c1)S(=O)(=O)N)NC(=O)Nc2ccc(c(c2)C(=O)NC)F C50087394
CC[C@H](C)[C@H](C(=O)N[C@@]1(CCC[C@@H](C1)C)CO)NC(=O)N C53106755
c1cc(c(cc1F)F)NC(=S)NNC(=O)c2cc(sc2)S(=O)(=O)N C53370399
Cc1ccccc1NC(=O)[C@@H](C)SCc2nc(nc(n2)N)N C56229259
C[C@H](C(=O)N)SCc1nc(nc(n1)Nc2ccccc2OC)N C56229462
Cc1cc(ccc1NS(=O)(=O)C)N[C@H](C)C(=O)NC(=O)N C32771613
CC(C)[C@@H](C(=O)NNC(=O)COc1ccc(cc1)F)NC(=O)N C08250227
c1cc(ccc1N)OCCNc2ccc(cc2)S(=O)(=O)N C38079661
C[C@H](c1ccc(cc1)NC(=O)N)NC(=O)[C@@H](C2CCCC2)NC(=O)C C58236673
Cc1ccccc1[C@H](CC(=O)NC2CCC(CC2)C(=O)NC)NC(=O)N C63259582
CCC[C@@H](C(=O)NNC(=O)[C@@H](C)Oc1ccccc1F)NC(=O)N C63587975
C[C@@H]([C@@H]1[C@@H]([C@@](ON1)(Nc2c(cc(cn2)C(F)(F)F)Cl)O)O)O C64220220
C[C@H](C(=O)NC(=O)N)N1CC[C@@H](C1)NC(=O)Nc2ccc(cc2)F C65607602
Cc1ccccc1O[C@H](C)c2c(c(nc(n2)N)C)C(=O)NN C66134544
Cc1ccccc1O[C@@H](C)C(=O)N[C@@H](CO)[C@@H](c2ccc(cc2)N)O C66142429
Cn1ccnc1[C@@](CC(=O)Nc2ccc(cc2)NC(=O)N)(C(F)(F)F)O C66782277
CC[C@@H](C)[C@H](C(=O)Nc1ccc(nc1)NC(=O)C2CC2)NC(=O)N C66932396
C=CCn1c(c(sc1=S)C=O)N C05613162
c1ccc(cc1)c2ccnc(n2)N C00400269
c1cc(c(cc1N)Cl)n2ccnc2 C02538763
C1CC[C@@H]2[C@H](C1)C[C@@H]([NH2+]2)C(=O)[O-] C04207269
CC(C)(C)[C@H]1[NH2+][C@@H](CS1)C(=O)[O-] C04336053
C[C@H]1CCc2c(c(on2)N)C1 C05175400
COCCOc1ccccc1N C06678511
C=CCn1c2cc(ccc2cn1)N C11757157
Cn1c(cc(n1)C(F)(F)F)N C12357879
Cc1c(c(=O)[nH]c(=S)[nH]1)CC(C)C C18037466
c1cc(cnc1)[C@H](c2nccs2)N C19929960
Cc1cc(=O)[nH]c2c1c(n[nH]2)C C08914044
CN1CNC(=[NH+]C1)[S-] C19851836
CC(C)(C#C)N1CNC(=S)NC1 C20412971
C1C[NH2+]Cc2c1snc2[O-] C28005310
C[C@@H]1CN(CCO1)c2cccc(c2)N C34959029
Cn1c2cccc(c2nc1C3CC3)N C36283798
Cc1c(c(n(n1)C)C)C(=S)N C36893203
CN([C@H]1CCSC1)C(=O)N C37174806
CC[C@H](CC(=S)N)n1cccn1 C36678399
Cn1c(cnc1CC(=S)N)Cl C38342433
C[C@@H]1[C@@H]2CC[C@@H](C2)[C@@H]1S(=O)(=O)N C39054043
C=C1[NH2+]C2(CCCC2)C(=N1)[O-] C39059338
c1cc(cc(c1)N)c2ccon2 C39113062
Cc1c(c(on1)N)C2=CCCC2 C39113171
CC1=CN=C2C1=CC(=NC2=O)N C39115781
CC[C@H]1[N-]C2=CC(=[NH2+])C=CC2=N1 C39320492
c1cnccc1c2cnc(s2)N C40231657
CC(C)[C@H](Cc1[nH]ccn1)O C40261336
CN(CCOC)c1ccc(cc1F)N C42459120
CC[C@@H](C(=S)N)N1CCOCC1 C43539322
c1cc(ncc1N)c2ccoc2 C44121475
c1c(nc(s1)[C@H]2CCCOC2)N C44122144
C1C[C@H]([C@@H]([NH2+]C1)C(F)(F)F)C(=O)[O-] C47845085
c1cnc(cc1N)OC2CCC2 C50519056
c1cc(ncc1COC2CCC2)N C50833284
Cn1cccc1[C@@H](c2ccncc2)N C53995175
c1c[nH]c2c1c[nH]c(=O)n2 C18554479
c1cnc2ccnn2c1N C34542071
C[C@@H]1C[C@](CCN1C)(C#N)N C57354439
c1cc(sc1)[C@@H]2C[C@@H](C(=O)O2)N C57936420
C[C@H]1CCCNC(=O)NC1=O C59133067
CC(C)OCC[C@H](C#N)N C62443366
CN1CCOc2c1cc(cc2F)N C62520215
Cc1ccc(cn1)c2cnc(s2)N C62948311
C[C@@H](CC(=S)N)N(C)C(=O)C1CC1 C63087843
CC1=C(C2=NC=N[C@H]2C=C1)N C63393455
C[C@@H]1C[C@@H](NC(=[NH+]1)[S-])OC C13686427
C1O[C@H]2C=C(C(=C[C@H]2O1)Cl)CN C67173050
Cn1c2cccc(c2nn1)N C32189614
C[C@@H](C(=O)[O-])Sc1nnc(n1C)c2ccc(cc2)N C05586979
c1cc(c(cc1[N+](=O)[O-])NC(=S)NC(=O)C2CC2)[O-] C00586849
CNC(=S)N/N=C/c1cc(ccc1[O-])[N+](=O)[O-] C05353516
C[C@H]1CCC[C@H]([C@@H]1C)NC(=O)NC(=O)CCC(=O)[O-] C20218266
CCC(CC)c1nnc(n1N)S[C@H](C)C(=O)[O-] C20395971
c1cc(c(cc1F)c2nnc(n2N)SCC(=O)[O-])F C20588321
Cc1ccc(s1)c2nnc(n2N)SCC(=O)[O-] C20588333
C1CCC(C1)CCc2nnc(n2N)SCC(=O)[O-] C20588428
Cc1cc(cc(c1)c2nnc(n2N)SCC(=O)[O-])C C20588429
CCCCn1ccc(n1)c2nnc(n2N)[S-] C26548034
C[C@H](C(=O)[O-])Sc1nnc(n1N)C2CCCCC2 C20395966
c1cc(ncc1NC2CCCC2)NC(=O)CCC(=O)[O-] C31966013
C1CCC(CC1)NC(=O)NC(=O)CSCCC(=O)[O-] C36965141
Cc1[nH]nc(n1)c2cccc(c2)NC(=O)[C@@H]3C[C@@H]3C(=O)[O-] C37788903
CC(C)[C@@](C)(CC(=O)Nc1cccc2c1[nH]nc2)C(=O)[O-] C37795346
c1cc(cc(c1)OCC(=O)[O-])NC(=O)NC2CCCC2 C40529686
CCC[C@@H](C(=O)[O-])NC(=O)Nc1ccccc1OCC C40534728
C[C@@H](COC)NC(=O)Nc1cc(c(cc1F)F)C(=O)[O-] C40535436
CNC(=O)CN(C)C(=O)Nc1ccc(cc1C(=O)[O-])F C40573981
Cc1ccccc1N(CCC(=O)[O-])C(=O)Nc2c[nH]nc2 C40577541
CC(C)CC[C@@](C)(C(=O)[O-])Sc1nncn1N C41991663
C[C@@H](CC(=O)[O-])NC(=O)N(CCO)C1CCCC1 C42527376
C[C@@H]1CCCC[C@H]1CNC(=O)NC(=O)/C=C/C(=O)[O-] C42869587
c1cn[nH]c1NC(=O)CC2(CCCCCC2)C(=O)[O-] C48798711
CC(C)C[C@H](/C(=C(/C#N)\C(=O)NC)/[O-])NC(=O)OC C49135471
CCCCCC[C@@H](C)NC(=O)N1C[C@@H](C[C@H]1C(=O)[O-])O C49229354
C[C@@H](C(=O)NC)Nc1cc(c(cc1F)[N+](=O)[O-])C(=O)[O-] C50031299
C[C@@H]([C@@H]1CCCO1)NC(=O)NC(C)(C)CCC(=O)[O-] C50196786
CC(C)(CCC(=O)[O-])NC(=O)N1CCC[C@@H](C1)CO C50196835
Cc1c(sc(n1)NC(=O)NC(C)(C)CCC(=O)[O-])C C50197004
CCCC[C@@H](C)NC(=O)Nc1cnn(c1)CC(=O)[O-] C50890344
CCNC(=O)CNC(=O)N1CCCC[C@@H]1CCC(=O)[O-] C50929914
CC[C@H](C1CCCCC1)NC(=O)NC(=O)/C=C/C(=O)[O-] C52343904
C[C@@H](CNC(=O)Nc1ccc(cc1)OC(F)F)C(=O)[O-] C54335932
C[C@@H](CNC(=O)Nc1cccc(c1C#N)F)C(=O)[O-] C54336140
C[C@H](CNC(=O)N[C@H](CC(C)C)C(=O)OC)C(=O)[O-] C54336941
C[C@H](CC(=O)[O-])NC(=O)Nc1cccc(c1)OC C48520706
C[C@@H]1C[C@@H]1C(=O)Nc2cccc(c2)C(=O)Nc3[n-]nnn3 C60380407
CC[C@@H](C(=O)N)n1c(c(nn1)C(=O)[O-])C(C)(C)C C61678813
C[C@@H](C1CC1)NC(=O)NC(=O)CC(C)(C)CC(=O)[O-] C61827677
C[C@H](CC(=O)NC(=O)N[C@@H](C)C(C)C)CC(=O)[O-] C61832737
C[C@@H](CC(=O)NC(=O)NC1CCCCCC1)CC(=O)[O-] C61832744
CC[C@H](C)[C@H](C)NC(=O)NC(=O)C[C@@H](C)CC(=O)[O-] C61833089
CC[C@@H](C(C)C)NC(=O)NC(=O)C[C@H](C)CC(=O)[O-] C61833120
C[C@H](CC(=O)Nc1ccc2cn[nH]c2c1)CC(=O)[O-] C61835997
CC(C)Oc1ccc(cc1N)c2c(nnn2C)C(=O)[O-] C62298107
CC[C@]1(CCN(C1)C(=O)NCC(=O)NC(C)C)C(=O)[O-] C62925469
COc1cccc(c1)NC(=O)Nc2c(nccn2)C(=O)[O-] C63216373
CC(C)(C)N1C(=C[C@H](N1)/C(=N/c2[nH]ncn2)/[O-])C3CC3 C63952352
C=CCOc1cccc(c1)c2cc(nc(n2)N)C(=O)[O-] C66134112
C1CCC(=NNC2=NC(=O)C[C@@H](S2)C(=O)[O-])C1 C00167976
c1nnc(s1)NC(=O)[C@H]2CCCC[C@H]2C(=O)[O-] C00433783
COc1ccc(cc1CNc2[n-]nnn2)Cl C17150147
CCC(CC)C(=O)N1CCc2c(c([nH]n2)C(=O)[O-])C1 C19676552
C[C@H]1CCCCN1C(=O)NC(=O)CCC(=O)[O-] C20218178
C[C@@H]1CCCC[C@@H]1NC(=O)c2c(cnn2C)C(=O)[O-] C20318329
CCCCN1C(=O)C(=Cc2ccc[nH]2)C(=NC1=O)[O-] C06783100
Cc1cc(=O)[nH]c(n1)Sc2ccnc(c2)C(=O)[O-] C36896457
Cc1c(c(sn1)NC(=O)OC(C)(C)C)C(=O)[O-] C37675442
CN(C)c1c(cccn1)NC(=O)[C@@H]2C[C@@H]2C(=O)[O-] C37794449
Cc1cnc2c(n1)c(nc(n2)NC(=O)C(C)(C)C)[O-] C13111406
CC[C@@H]1CCCN1C(=O)NC(=O)/C=C/C(=O)[O-] C37915285
C[C@H](C(C)C)N(C)C(=O)NC(=O)/C=C/C(=O)[O-] C36788138
C[C@H]1CN(C[C@@H](O1)C)C(=O)N[C@@H](C)CC(=O)[O-] C40530766
C[C@H](c1[n-]nnn1)n2ccc3c2CC(C[C@@H]3O)(C)C C41719459
C[C@H](C(C)C)NC(=O)N1CCO[C@@H](C1)C(=O)[O-] C43705991
C[C@@H](c1[n-]nnn1)Nc2ccccc2[N+](=O)[O-] C44373455
C[C@@H](c1[n-]nnn1)Nc2c3ccsc3ncn2 C44373475
C[C@H](c1cc2ccccc2o1)N[C@@H](C)c3[n-]nnn3 C44923505
C1CCCC(CC1)(C#N)C(=O)NCc2[n-]nnn2 C44933014
C[C@H]1CCCC[C@@H]1N(C)C(=O)c2nc([nH]n2)[O-] C49252926
C[C@@H]1CCCC[C@H]1N(C)C(=O)c2nc([nH]n2)[O-] C49252929
C1CC[C@@H]([C@@H](C1)n2c(c(nn2)C(=O)[O-])C3CC3)O C50223729
c1cc(cc(c1)NC[C@@H]2CCC=CO2)c3[n-]nnn3 C50268780
C[C@H]1CCCN([C@H]1C)C(=O)NC(=O)CCC(=O)[O-] C50566900
C[C@@H]1CCCN([C@@H]1C)C(=O)NC(=O)/C=C/C(=O)[O-] C50566905
CNc1ccc(cn1)/C(=N/c2nncs2)/[O-] C50711883
C[C@H]1CN([C@@H](CO1)C)C(=O)NC[C@@H](C)C(=O)[O-] C54336085
Cc1[nH]c(=O)c(c(n1)[O-])/N=N/c2ccccc2 C16363251
COc1ccc(cc1)c2cc([nH]/c(=N\[N+](=O)[O-])/n2)[O-] C45957069
c1cc(oc1)/C(=N/c2[nH]nc(n2)C(F)(F)F)/[O-] C06192179
c1ccc2c(c1)c(no2)C/C(=N/c3[nH]ncn3)/[O-] C57846622
CO[C@@H](c1ccccc1)/C(=N/c2[nH]ncn2)/[O-] C58003429
Cc1c(nc2nc(nn2c1[O-])NC(=O)CC(C)C)C C18219993
CC(C)n1c(=O)[nH]nc1SC(C)(C)C(=O)[O-] C61606602
Cc1c(c(n(n1)C)C)NC(=O)[C@H]2[C@H](C2(C)C)C(=O)[O-] C61721810
Cc1cccc(c1)S(=O)(=O)[N-]c2[nH]cnn2 C61844881
c1cc(c(cc1S(=O)(=O)[N-]c2[nH]cnn2)F)F C61844998
C[C@H]1CN(CCCO1)C(=O)N[C@@H](C)CC(=O)[O-] C61937425
CC(C)(C)OC(=O)Nc1cnc(cn1)C(=O)[O-] C61958007
C[C@H](c1ccco1)NC(=O)N2CC[C@H](C2)C(=O)[O-] C62135300
C1CCO[C@H](C1)CNC(=O)N2CC[C@@H](C2)C(=O)[O-] C62136378
C1C[C@@H](COC1)CNC(=O)N2CC[C@H](C2)C(=O)[O-] C62136481
c1cnccc1c2cc([nH]/c(=N\[N+](=O)[O-])/n2)[O-] C45950275
CCn1c(=O)[nH]nc1S[C@@H]2CCC[C@H]2C(=O)[O-] C62767214
Cn1c(=O)[nH]nc1S[C@@H]2CCC[C@H]2C(=O)[O-] C62767291
Cn1c(=O)[nH]nc1S[C@H]2CCC[C@H]2C(=O)[O-] C62767292
C[C@H](COC)NC(=O)N1CC[C@](C1)(C)C(=O)[O-] C62923028
C[C@@H](C(=O)OC)NC(=O)N1CC[C@@](C1)(C)C(=O)[O-] C62933355
c1cnc(c(n1)C(=O)[O-])NC(=O)C[C@H]2CCC=C2 C63215569
c1cc2c[nH]nc2cc1C3(CCOCC3)O C02526925
CSc1nc(nc(n1)N)c2cccs2 C00076669
c1cc(ccc1Nc2cn[nH]c(=S)n2)F C12202346
C[C@]1(C(=O)NC(=O)N1)c2ccc(cc2)F C00040012
CC1(O[C@H]([C@H](O1)C(C)(C)O)C(C)(C)O)C C17968243
c1cc2nnc(n2cc1N)C(F)(F)F C19753951
C1CN(Cc2c1nc(s2)N)C(=O)C3CC3 C19961776
c1cc(oc1)CCc2cc(on2)N C20385380
Cn1cnnc1Sc2ccc(cc2F)N C20474986
CCc1nnc(n1N)SC(C)C C20842975
Cc1nc(on1)Cc2ccc(cc2)N C21059700
C[C@H]1CCc2c(sc3n2nc(n3)N)C1 C31891195
Cc1c(nnc(n1)c2cccc(c2)N)C C32009890
Cc1c(cc(s1)c2nc(on2)C3CC3)N C32917294
CSc1nc2c(c(n1)[O-])C[NH2+]CC2 C32919434
c1c(cn(c(=O)n1)C2CCCCC2)N C33464463
C[C@@H]1C[C@H]1c2nc(no2)c3ccc(cc3)N C35696823
Cc1c(ccc2n1cc(n2)c3ccccn3)N C36243829
Cc1c(c(n(n1)C)N2CCC(CC2)C)N C36748900
c1ccc2c(c1)NC[C@H](O2)c3[nH]ccn3 C36912388
c1cc(c(cc1F)Oc2cnccn2)N C36984679
CC[C@H](C)Oc1c(c(nn1C)C)N C37715643
c1cc(sc1Cn2cnc(n2)N)Cl C37730115
C[C@@]1\2CC[C@@H](C1(C)C)/C(=N/O)/C/C2=N\O C13405733
CC(C)CN(C)c1ncc(cn1)N C40455604
C[C@@H](C(C)C)N(C)c1ncc(cn1)N C40455742
c1ccnc(c1)n2c3cc(ccc3cn2)N C40516695
c1cc(oc1)c2cc(n(n2)C3CCCC3)N C40927948
CCc1c(c(=O)n(n1C)[C@H](C)CC)N C40931443
CCn1c(c(c(=O)n1C)N)C(C)(C)C C40933119
CCn1c(nnc1c2cc(ccc2N)F)C C42029891
Cc1ccc(nn1)Sc2c(cccn2)N C42143682
c1cc(c(cc1N)Cl)c2ncno2 C42417702
C[C@]12CC[C@H](C1(C)C)c3c2nnc(n3)N C06755042
c1ccc(c(c1)c2nc(on2)C(F)F)N C44732265
c1cc(c(cc1F)c2c(non2)N)F C49811679
CC(C)(c1[nH]nc(n1)C2CCCC2)O C50039598
COc1ccc(cc1)c2coc(n2)N C50266275
Cc1ccnc(n1)Sc2ccc(nc2)N C51331050
C[C@H]1CCN([C@@H](C1)C)c2ncc(cn2)N C51730476
Cc1cc(nc(n1)N[C@@H]2CCCC[C@@H]2O)C C52006694
c1cnc(cn1)N[C@@H]2CCCC[C@@H]2O C52007108
CC(C)c1ccn(n1)c2ccc(cn2)N C52884079
CCn1c(ncn1)c2ccc(c(c2)C)N C54498940
CCc1nc(n(n1)C)c2ccc(cc2)N C54696994
C[C@@H]1CCCC[C@H]1N(C)S(=O)(=O)N C55482509
CCn1c(c(c(=O)n1C(C)(C)C)N)C C40933157
c1cc2c(cc1N)ncn2C[C@H]3CCOC3 C61148338
Cc1cc(c2c(c1N)oc(=O)n2C)C C62521608
Cc1cccc2c1[nH]c(n2)c3c[nH]c(n3)C C63872112
CN1C=C[C@H]2[C@@H](C1=O)C[C@@H]2C(=O)[O-] C05641864
c1cc(sc1)c2n[n-]nn2 C00120906
Cc1c2c(n(n1)CC(=O)[O-])C[C@@H]3[C@H]2C3(C)C C00195104
C/C(=N\N1CCCCCC1)/C(=O)[O-] C04914714
CC(C)(C)C(=O)N1CCC[C@@H](C1)C(=O)[O-] C11891244
c1cc(ccc1Cc2[n-]nnn2)Cl C12374474
Cc1nc2c(c(n1)[S-])nc(o2)C C16886473
C=CC(=O)N1CCC[C@H](C1)C(=O)[O-] C19435244
CC/C=C(\C)/C(=O)N1CCC[C@@H]1C(=O)[O-] C19442198
C1CCC(C1)c2[n-]nnn2 C20077639
C[C@@H]1C[C@H](CN(C1)C(=O)C(=O)[O-])C C20204697
Cc1ccccc1n2c(=O)ccc(n2)[O-] C01022131
Cn1c(ccn1)c2nnc(s2)[S-] C26549560
c1cc(cnc1)c2nc(on2)[S-] C29339578
CS/C(=N/c1ccccn1)/[N-]C#N C18007872
Cc1c(onc1[O-])c2ccco2 C34448790
C[C@@H](C1CC1)N2C[C@@H](CC2=O)C(=O)[O-] C35732605
CN([C@H]1CCS(=O)(=O)C1)C(=S)[O-] C11535941
Cc1c(c(n(n1)CC#C)C)C(=O)[O-] C36778173
C1CC[C@H]2CN(CC[C@@H]2C1)C(=O)C(=O)[O-] C36810564
c1cc(c(c(c1)F)F)Cc2[n-]nnn2 C36888870
CN(C1CC1)C(=O)[C@H]2CC=CC[C@H]2C(=O)[O-] C37080618
CN([C@H]1CCSC1)C(=O)[C@@H]2C[C@@H]2C(=O)[O-] C37461034
c1cc2c(cc1C(F)(F)F)n(nn2)[O-] C00056862
CC1([C@@]2(CC[C@]1(C(=O)C2=O)C(=O)[O-])C)C C01811101
COc1ccc(cc1)Cc2nnc(o2)[S-] C05484088
CC[C@H]1CCCN1C(=O)/C=C/C(=O)[O-] C37913549
C[C@]1(CC[C@@H](C1(C)C)C(=O)[O-])C(=O)OC C38193000
C1CCN([C@H](C1)C(=O)[O-])C(=O)C2CCCC2 C20285427
C1C[C@](C2(C1)OCCO2)(C(=O)[O-])F C39112091
Cc1c2c(c(s1)C)S(=O)(=O)N=C2[O-] C39296660
C1CC[C@@H]2[C@@H](C1)C[C@@H](N2C=O)C(=O)[O-] C40456295
CC[C@@](C)(C(=O)[O-])N1CCCCCC1=O C41897850
C1CO[C@@H](CN1CC(F)(F)F)C(=O)[O-] C43704196
Cc1cccc(c1C)[N-]S(=O)(=O)CC#N C44509541
c1cc2c3c(c(nc(n3)[O-])Cl)oc2nc1 C44830632
C1C[C@H](CC=C1)CN2C[C@@H](CC2=O)C(=O)[O-] C45628533
C(Cc1[n-]nnn1)CBr C47292149
C1COCCN1C/C=C/C(=O)[O-] C49934299
CN(C1CCCC1)C(=O)C2(CCC2)C(=O)[O-] C50290818
C[C@@H]1CCN([C@H](C1)C)C(=O)C(=O)[O-] C51750648
Cc1c(c(n(n1)[C@@H](C)C=C)C)C(=O)[O-] C52142871
Cc1c(c(n2c(n1)nc(n2)C)[O-])Cl C16957869
CCc1c(nc2ccccn2c1=O)[O-] C08829171
CC(C)C(=O)N1CC[C@@H](C1)C(=O)[O-] C62117221
CC[C@@H](C)C(=O)N1CC[C@H](C1)C(=O)[O-] C62117335
C1C[C@@H](C=C1)CC(=O)N2CC[C@H](C2)C(=O)[O-] C62117575
c1c(c(c(nn1)[O-])N2CCCCC2)Cl C62339459
C1C[C@@H]([C@H](C1)N2CCOCC2)C(=O)[O-] C62750032
Cc1ccc(n1[N-]C2=NC(=O)CS2)C C12341766
CNc1c(c(=O)[nH]c(=O)[nH]1)Br C04896683
Cc1c2c(n[nH]1)OC(=C([C@@H]2C)C#N)N C08548730
Cn1cc(cn1)c2ccnc(n2)NN C02538071
Cc1[nH]c2c(n1)c(nnn2)N C08581302
c1c(c[nH]c(=O)c1N)[N+](=O)[O-] C21981962
c1cnc(c2c1n(cn2)CC#CCO)N C29464411
c1c(c([nH]n1)N)c2nc(no2)C3CC3 C35279388
CCc1nnc2n1nc(cc2)NN C35686402
CN(C1CCCCCC1)C(=O)C(=O)NN C36328987
Cn1cc(cn1)/C=N/NC(=S)N C36379868
Cc1nc(no1)[C@](C)(CC(C)(C)OC)[NH3+] C36762175
c1cc(oc1)CSc2nc([nH]n2)N C37037695
Cc1c(c([nH]n1)N)C(=O)N(C)CC2CC2 C37926230
C[C@@H]1C(=C2C(=NC(=NC2=O)[N-][NH3+])S1)C C39291617
c1cnc(cn1)c2c3c(nc(n2)N)NCC3 C03706073
CC(C)(C)[NH2+]C/C(=N/c1[nH]ncn1)/[O-] C39894831
C[C@H]1CCCC[C@@]1(c2n[n-]nn2)[NH3+] C40397067
CC(C)N1CCC(CC1)(c2[n-]nnn2)[NH3+] C40397105
CC(C)(C)Cn1c(cc(=O)[nH]c1=O)N C40494683
CC(C)(C)Nc1c(c(ncn1)N(C)C)N C40680436
CC(C)Nc1c(c(ncn1)OC(C)C)N C40708270
CC[C@H](C)Nc1c(c(ncn1)N(C)C)N C40723644
CC(C)(C(=O)N1CCC[C@@H](C1)C(=O)[O-])[NH3+] C40924559
CCNc1c(=S)nc([nH]n1)NC(C)C C41104957
c1ccc2c(c1)C[C@H](NC2)c3[nH]c(=O)[nH]n3 C42040462
CC1(CCCC1)Nc2c(=O)[nH]c(=O)[nH]n2 C42187674
CC[C@H](CSc1nnc(n1C)N)O C42584166
C1CS(=O)(=O)Cc2c1nc(s2)NN C43560058
CCOC[C@@H](C)n1c(cc(=O)[nH]c1=O)N C44725627
CCOc1c(c2[nH]c(nn2n1)C(C)C)N C39099638
C=CCNC(=O)C1CCN(CC1)C(=O)N C47871342
CSc1c2n(c(n1)N)C(=S)NC2=O C49474069
CC1=N[C@H](C(=[NH+]1)N)N(C)C[C@H]2CCCO2 C49776812
Cc1cc(ccc1NCc2nncn2C)N C50416977
c1cc(c(nc1)N)S(=O)(=O)NC2CC2 C50637637
c1c(nc([nH]c1=O)N2CCCC2)N C08017823
CCc1ccccc1[C@@H](c2[n-]nnn2)[NH3+] C52205073
C[C@@H]1CCC[C@H](C1)c2nc(on2)NN C53751338
COc1cccc(c1)c2nc(on2)NN C53751385
C[C@H]1CCCN(C1)c2c(c(=O)[nH]cn2)N C40731359
C1C[C@@H]2C[C@H]1CN2C(=O)c3nc([nH]n3)N C55169485
CC[C@H](C)[C@](C)(c1n[n-]nn1)[NH3+] C40396947
c1cnn(c1)c2cc(=O)[nH]c(n2)N C58825237
CC1=N[C@@H](C(=[NH+]1)N)N(C)C2CCOCC2 C59041298
C[C@H](c1nncn1C)Nc2ccc(cc2)N C50417146
c1cc(ncc1N2CCNC2=O)N C61680650
C[C@H]1CN(CCCO1)[C@@H]2C(=[NH+]C(=N2)C)N C61916721
C[C@H](c1ccc(cc1)N)Nc2nnnn2C C62939466
CC1(CCCN1C(=O)c2cn[nH]c2N)C C63074626
c1c(c(c[nH]c1=O)[N+](=O)[O-])N C34079257
C1C[C@@H]2[C@H]([C@@H]3[C@H]1[C@H]([C@@H]2Cl)OC3=O)C(=O)[O-] C15162590
CC1([C@@H](CC[C@@]1(C)C(=O)[O-])C(=O)OC)C C00160438
C[C@@H]1CCC[C@H](N1C(=O)/C=C/C(=O)[O-])C C06250133
C[C@@H](C(=O)[O-])Sc1nccn1C C07344346
CC1([C@@H](CC[C@]1(C)C(=O)[O-])C(=O)N(C)C)C C11919769
C1CC1CN2C[C@@H](CC2=O)C(=O)[O-] C12879820
C/C=C/C=C/C(=O)N1CCCC[C@H]1C(=O)[O-] C19425714
Cc1cc(nc(n1)SC[C@@H]2CO2)[O-] C16283909
Cn1cccc1c2nnc(o2)[S-] C05753636
CN(CC(=O)[O-])C(=O)[C@H]1C[C@H]2CC[C@@H]1C2 C20250422
CC(=O)N1[C@H]2CCCC[C@@H]2C[C@@H]1C(=O)[O-] C22143762
Cc1ccc(cn1)c2nnc(o2)[S-] C26516494
C1CCC(CC1)CN2C[C@H](CC2=O)C(=O)[O-] C15015334
Cc1c2c(ncnc2[S-])n(n1)C C11804376
CC1([C@@H]([C@@H]1C(=O)[O-])C(=O)N2CCCC2)C C34926374
C[C@H]1COCCN1C[C@@H](C)C(=O)[O-] C35777126
C1CC1CC(=O)N2CCC(CC2)C(=O)[O-] C36972795
C1CCC(C1)CN2C[C@H](CC2=O)C(=O)[O-] C37257369
c1cc2c(cc1C(F)(F)F)nnn2[O-] C00032668
Cc1c(snn1)S[C@@H](C)C(=O)[O-] C01385570
CC(C)[C@@]12CC[C@H]([C@@H](C1)C(=O)O2)C(=O)[O-] C05024269
CC[C@@H]1CCCN1C(=O)[C@@H]2C[C@@H]2C(=O)[O-] C37913510
C1C[C@H]2[C@H](C1)C(=O)N(C2=O)[O-] C39059635
CC(C)(C)N([C@@H]1CCC[C@H]2[C@@H]1O2)C(=O)[O-] C39093726
CC(C)n1c(nc(n1)[O-])SC C39104693
COc1cc2ncc(n2c(c1)[O-])F C39459896
C1=CC2=NC(=NC2=C[C@@H]1C(=O)[O-])CCl C39952862
Cc1c(c(n(n1)C2CCCC2)C)C(=O)[O-] C40538521
CC[C@@](C)(C(=O)[O-])n1c(c(c(n1)C)C)C C41918387
c1cn2c(c(cn2)Br)nc1[O-] C43828367
C[C@@H]1CN(C[C@@H](O1)C)c2nnc(s2)[S-] C44241576
CC1(C[C@@H]1N2C[C@H](CC2=O)C(=O)[O-])C C45114929
Cc1c(c(n(n1)C(C)(C)C)C)[C@H](C)C(=O)[O-] C50288135
CC(C)N(C)C(=O)C1(CC1)C(=O)[O-] C50289702
CN(C1CCCC1)C(=O)C2(CC2)C(=O)[O-] C50290820
C[C@H]1CCCN([C@@H]1C)C(=O)/C=C/C(=O)[O-] C50564175
C1CC[C@@H]2CN(CC[C@H]2C1)C(=O)CC(=O)[O-] C50916581
C#CCN1C[C@H](CCC1=O)C(=O)[O-] C50919458
C[C@H]1CC(=O)N([C@@H]([C@@H]1C(=O)[O-])C)C(C)(C)C C51602688
C[C@H]1CC(=O)N([C@H]([C@@H]1C(=O)[O-])C)C(C)C C51602715
CCN1[C@H]([C@H]([C@@H](CC1=O)C)C(=O)[O-])C C51604209
C[C@@H](C(C)C)N1C[C@H](CCC1=O)C(=O)[O-] C51604474
C[C@H]1C[C@@H]1N2C[C@@H](CCC2=O)C(=O)[O-] C52299948
CC[C@@](C)([C@H]1CCS(=O)(=O)C1)C(=O)[O-] C54633698
CN(CC1CCC1)C(=O)C(=O)[O-] C61486893
C[C@@](C1CC1)(C(=O)[O-])n2ccc(=O)cc2 C61628193
c1nc([n-]n1)c2nc3c(s2)CCCC3 C61844252
c1cnn(c1)[C@H]2CCC[C@@H]2C(=O)[O-] C62757308
CCC1(CCN(CC1)C(=O)C=C)C(=O)[O-] C62844818
C[C@H]1C[C@H]1C(=O)N2CCC[C@@](C2)(C)C(=O)[O-] C62868207
c1ccc(cc1)NNS(=O)(=O)c2ccc3c4c2cccc4C(=O)N3 C05214525
c1cc2c(cc1Nc3c4c5c(sc4ncn3)CCC5)[nH]c(=O)[nH]2 C08198064
C[C@H]1C[C@@H]1c2ccc(o2)[C@@H]3NC(=Nc4n3c5ccccc5n4)N C08778831
c1ccc2c(c1)cc(cn2)n3c(=O)c4ccccc4nc3NN C15424553
CC1=C([C@H](NC(=O)N1)c2ccco2)C(=O)Nc3ccc(cc3)Cl C00862802
Cc1c2c(n[nH]1)OC(=C([C@H]2c3cc(cc(c3OC)Cl)Cl)C#N)N C09015231
C[C@@H]1C(=O)Nc2cc(ccc2O1)NC(=O)c3cc4c([nH]3)cccc4F C19462213
c1ccc2c(c1)c3c(n2C(=O)CSc4[nH]c(=O)cc(n4)N)CCCC3 C19825157
c1cc(ccc1[C@@H]2[C@@H]3CC=C[C@H]3c4c(ccc(c4N2)O)[N+](=O)[O-])O C20679524
C[C@@H](C(=O)Nc1ccc(cn1)Cl)Nc2ccc3c(c2)CCC(=O)N3 C27019041
Cc1ccc2c(c1)c(c[nH]2)c3cnc(c(n3)N4CCC[C@H](C4)C#N)N C32511761
Cc1c(c(n[nH]1)c2cccc(c2)OC)NC(=O)Nc3cccc(c3)F C34796707
c1cc(c(cc1Cl)Cl)Cc2nc(on2)c3cn[nH]c3N C35347218
Cc1c(c(n[nH]1)c2ccc(cc2)N3CCCCC3)NC(=O)NC(C)C C35935883
CCc1ccc(cc1)[C@H]2N=C(Nc3n2c4ccccc4c(=O)n3)N C20192259
c1cc(sc1S(=O)(=O)Nc2cc3c(cc2N)OCO3)Cl C36742908
CC(C)CNc1nc(c2c(n(nc2n1)C)N)c3cccc(c3F)F C37360821
CCCc1c2c([nH]n1)OC(=C([C@H]2c3ccccc3OC)C#N)N C04114866
Cc1ccc(c(c1)Nc2c(c(ncn2)N3CCCCC3)N)OC C40684178
CCc1ccccc1Nc2c(c(ncn2)n3cnc4c3cccc4)N C40688378
c1cc(c(cc1Nc2c(c(ncn2)N3CCOCC3)N)Cl)Cl C40703974
c1cc(cnc1)Oc2c(c(ncn2)Nc3ccc(c(c3)Cl)Cl)N C40704251
Cc1ccc(nc1)Nc2c(c(ncn2)N3CCCCCC3)N C40725652
Cc1ccc2cccc(c2n1)Nc3c(c(ncn3)N4CCCC[C@H]4C)N C40731883
CC1CCN(CC1)c2c(c(ncn2)Nc3ccc(cc3)OC)N C40732906
C[C@H](c1ccccc1)Nc2c(c(ncn2)n3cnc4c3cccc4)N C40760692
Cc1cc(n(n1)c2c(c(ncn2)Nc3ccccc3Br)N)C C40781501
Cc1c\2c(oc1C(=O)N3CCCC[C@@H]3C)CCC/C2=N\NC(=S)N C40824438
c1cc2c(cc1c3c4c(nc5c3c(n[nH]5)N)CCCC4)OCO2 C41541524
c1cc(ccc1NC(=O)NCC2CCCC2)N3CCNC3=O C48069959
c1cc(cc(c1)F)[C@H]2c3c([nH]nc3O)NC4=C2C(=O)C[C@@H](C4)c5ccco5 C18200779
Cc1ccccc1n2c(=O)c(c([nH]c2=O)[O-])[C@@H]3c4ccccc4CC[NH2+]3 C20410430
c1ccc2c(c1)CC[NH2+][C@@H]2c3c(=O)[nH]c(=O)n(c3[O-])C4CCCCC4 C20149782
COc1ccc(cc1)[C@@H]2C[C@@H](n3c(nc(n3)N)N2)c4ccccc4Cl C02409193
Cc1ccc(cc1)[C@@H]2C[C@H](n3c(nc(n3)N)N2)c4ccccc4OC C00532608
c1cc(c(cc1N)C(=O)Nc2ccc(cc2F)Br)[N+](=O)[O-] C50695038
CCc1cc(nc(n1)c2cc3c(c(c2)Br)OCCO3)NN C51168814
CC(C)c1c2c(n[nH]1)OC(=C([C@H]2c3ccc(cc3)N4CCCC4)C#N)N C08783466
c1cc(cc(c1)S(=O)(=O)N)c2[nH]c(=O)c3c4c(sc3n2)CCCC4 C55491717
c1ccc2c(c1)C(=NC3=NC(=[NH+][C@H](N23)c4cccc(c4)Cl)N)[O-] C13811584
COc1ccccc1[C@H]2c3c(n[nH]c3OC(=C2C#N)N)c4cccs4 C00806300
CC(C)c1csc2n1c(c(n2)c3ccc4c(c3)oc(=O)[nH]4)N C36317391
c1cc(oc1)[C@@H]2C[C@H](N=C3N2N=C(N3)N)c4ccc(cc4)Cl C13123915
COc1ccc(cc1)[C@H]2C[C@@H](n3c(nc(n3)N)N2)c4cccs4 C13131500
c1cc(sc1)C(=O)/N=c/2\[nH]c3ccc(cc3s2)S(=O)(=O)N C02413044
COc1ccc(cc1)[C@@H]2C[C@@H](n3c(nc(n3)N)N2)c4ccc(cc4)Cl C13131876
Cc1ccc(c(c1)C)OC[C@H](c2[nH]c3c(n2)C(=O)NCC(C3)(C)C)O C65461027
c1cc(ccc1[C@H]2CCCN2C(=O)Nc3ccc(cc3)S(=O)(=O)N)F C25314379
Cc1c2c(n[nH]1)C(=O)N[C@H](N2)c3ccc(cc3)N4CCCCCC4 C66740086
Cc1c(c(n[nH]1)C)c2[nH]c3c(n2)C(=O)NC[C@H](C3)c4ccc(cc4)Cl C67655098
CC1(CC2=C([C@H](CC(=O)N2)C(=O)[O-])C(=O)C1)C C15423866
CC(C)(C)NC(=O)N1CCC[C@H]1C(=O)[O-] C12381465
COc1ccc(cc1)c2c([nH]c(=S)nn2)[O-] C03888563
CC(C)NC(=O)N1CCCC[C@@H]1C(=O)[O-] C20209232
C[C@H](C(=O)[O-])SC[C@@H]1CNC(=O)O1 C20253617
C[C@H]([C@H]1CCCO1)NC(=O)/C=C/C(=O)[O-] C35734739
C1CN(CCC1CO)C(=O)[C@H]2C[C@H]2C(=O)[O-] C37460939
CS(=O)(=O)NC1CCC(CC1)C(=O)[O-] C37472033
CN(CCO)C(=O)[C@@H]1CC=CC[C@H]1C(=O)[O-] C37494211
C1CCN([C@H](C1)CCO)C(=O)[C@H]2C[C@@H]2C(=O)[O-] C37516650
Cc1c(c(nc(n1)C)SC[C@@H](C)O)C(=O)[O-] C37687709
CN(CCO)C(=O)[C@H]1[C@H]2C[C@@H]([C@@H]1C(=O)[O-])C=C2 C37830054
c1cc([nH]c1)[C@H]2CCCN2C(=O)[C@@H]3C[C@@H]3C(=O)[O-] C37834891
c1cnc(cn1)N[C@H](C2CCCCC2)C(=O)[O-] C38037145
CCC(C)(C)NC(=O)N1CSC[C@@H]1C(=O)[O-] C40523777
CC(C)CNC(=O)N1CSC[C@H]1C(=O)[O-] C40529165
C1CCN([C@H](C1)C(=O)[O-])C(=O)NC2CCCC2 C40529479
CCC(CC)NC(=O)N1CCCC[C@H]1C(=O)[O-] C40529820
CCC[C@H](C)NC(=O)N1CSC[C@@H]1C(=O)[O-] C40533761
CCC[C@@H](C)NC(=O)N1CSC[C@H]1C(=O)[O-] C40533762
CC[C@@H](C(=O)[O-])NC(=O)N1C[C@@H](C[C@@H](C1)C)C C40552466
CC(C)[C@H](C(=O)[O-])NC(=O)N(C)C1CC1 C40561037
CN(C1CC1)C(=O)NC2(CCCCC2)C(=O)[O-] C40561088
C[C@H](CC(C)C)NC(=O)N1CCC[C@H]1C(=O)[O-] C40572931
CC[C@H]1CCCN(C1)C(=O)N[C@@H](CC)C(=O)[O-] C40581974
C[C@H]1CCCN1C(=O)N[C@](C)(C2CC2)C(=O)[O-] C40603949
CC(C)(C(=O)[O-])NC(=O)N1CCCCCCC1 C40912034
CCN(C)C(=O)N[C@]1(CCC[C@@H](C1)C)C(=O)[O-] C41036093
C1CC[C@@H]([C@H](C1)c2[nH]nc(n2)C3CC3)C(=O)[O-] C41634391
C[C@@H](/C(=C(\C#N)/C(=O)NC1CCCC1)/[O-])OC C49135501
C[C@H]1CCCN([C@H]1C)C(=O)NC(C)(C)C(=O)[O-] C50567640
C[C@@H]1CCCC[C@@H]1NC(=O)N(C)[C@@H](C)C(=O)[O-] C54054211
C[C@H](C(=O)[O-])N(C)C(=O)NC1CCCCCC1 C54054348
C[C@H](C(=O)[O-])N(C)C(=O)NC[C@@H]1CCC=CC1 C54068110
C[C@H](CNC(=O)N(C)[C@H]1CCSC1)C(=O)[O-] C54335993
CC1CCN(CC1)C(=O)N[C@@H](C2CC2)C(=O)[O-] C54524139
CC(C)N(C)C(=O)N[C@H](C1CC1)C(=O)[O-] C54524199
Cc1c(c(n(n1)[C@H]2CCCC[C@H]2O)C)C(=O)[O-] C54599852
C[C@H](CC(=O)[O-])NC(=O)[C@H]1CCCOC1 C54768462
Cc1nccc(n1)NC2CCC(CC2)C(=O)[O-] C54935214
C1CC1C(CC(=O)/N=C/2\NCC(=N2)[O-])C3CC3 C57314574
CC[C@@H](C(=O)[O-])N(C)C(=O)NC(C)C C44617612
CCn1c(nnc1[S-])[C@H]2CCC(=O)N2 C15080588
C[C@H](C(C)C)NC(=O)N(C)C(C)(C)C(=O)[O-] C61173213
COc1cccc(c1)Cn2c(=O)[nH]nc2[S-] C61591278
c1cc2cccnc2c(c1)n3c(=O)[nH]nc3[S-] C61591593
C1CC[C@H]([C@H](C1)C(=O)N2CC[C@@H](C2)O)C(=O)[O-] C61709452
CC(C)(CC(=O)N1CC[C@@H](C1)O)CC(=O)[O-] C61827524
CC1(CCN(CC1)C(=O)NC2CC2)C(=O)[O-] C62842696
CCC1(CCN(CC1)C(=O)N[C@@H](C)C(=O)[O-])C C62960148
c1ccc2c(c1)nnn2Cc3[n-]nnn3 C05520868
c1c(c(cc2c1oc(=O)s2)[O-])[N+](=O)[O-] C00267775
CC(C)C[C@H](C(=O)[O-])n1cnnn1 C04384322
Cn1c2ccccc2c(=O)c(c1[O-])[N+](=O)[O-] C09186825
Cn1c(nnc1[S-])c2cccc(c2)[N+](=O)[O-] C06557191
Cc1cc(c(c(=O)n1C)[N+](=O)[O-])[O-] C06556522
C1Cc2c(n3c(nc2[O-])nnc3SCC#N)C1 C23872839
Cn1cc(c(n1)OC)c2nnc(n2C)[S-] C26422162
Cc1c(nc2nnc(n2n1)C3CC3)[O-] C26443394
Cc1c(nc2nnc(n2n1)C3CCCC3)[O-] C26443445
c1cc2c(cc1[N+](=O)[O-])C(=O)N(C2=O)[O-] C05583015
c1cc(nn2c1nnc2)N3CCC[C@@H](C3)C(=O)[O-] C31775928
Cc1csc(n1)N2C(=O)C(=NC2=O)[O-] C34974610
C[C@@H](C(=O)[O-])n1c2c(cccn2)oc1=O C36243878
c1cc(ccc1c2c(nc[n-]2)[N+](=O)[O-])[N+](=O)[O-] C12964124
c1ccnc(c1)c2nc(on2)[C@@H]3C[C@H]3C(=O)[O-] C37516684
c1ccnc(c1)c2nc(on2)[C@H]3C[C@H]3C(=O)[O-] C37516685
c1cc(cnc1)[N-]S(=O)(=O)c2c[nH]nc2 C37744528
C=CCN1C(=O)/C(=C\c2ccco2)/C(=NC1=O)[O-] C37866856
C[C@H](C(=O)[O-])n1nc(nn1)c2ccco2 C38082485
c1c2c(ncnc2[O-])nc(n1)N3CCOCC3 C00131354
c1[n-]c2c(n1)nnnc2N=[N+]=[N-] C17376063
Cc1c(n2c(nc(n2)CCl)nn1)[O-] C38700929
C1=N[C@@H]2C(=N1)C(=NC(=N2)Cl)SCC(=O)[O-] C39232174
CCc1nnc(s1)[N-]S(=O)(=O)N(C)C C39891627
Cc1cc(=O)c2ccccc2n1Cc3[n-]nnn3 C40175740
c1c(cn(n1)[C@@]2(CCSC2)C(=O)[O-])[N+](=O)[O-] C41886374
CC(C)(C(=O)[O-])n1c2cc(ccc2cn1)[N+](=O)[O-] C41897685
c1nc([nH]n1)SC2(CCOCC2)C(=O)[O-] C41977097
C[C@@H](Cn1cccn1)n2c(nnn2)[S-] C42542234
C[C@@]1(C(=O)N(c2c(cccn2)O1)C)C(=O)[O-] C49452755
COCc1nc(on1)[C@@H]2CC=CC[C@H]2C(=O)[O-] C49672120
COCc1cc(n2c(n1)ncn2)[O-] C18085517
CCc1c(nnn1C[C@@H]2CCCO2)C(=O)[O-] C50214277
C1CS(=O)(=O)C[C@@H]1Cn2c(nnn2)[S-] C50603040
C1CS(=O)(=O)C[C@H]1Cn2c(nnn2)[S-] C50603043
COc1ccc(cc1)c2cc(n3c(n2)ncn3)[O-] C18222203
C[C@H](C(=O)[O-])N(C)c1cccc(c1[N+](=O)[O-])F C54054512
Cc1ccc2nnc(n2n1)[C@H]3C[C@@H]3C(=O)[O-] C61448755
c1cnc(nc1)c2nc(on2)SCC(=O)[O-] C61881294
C[C@H]1COCCN1C(=O)N2CC[C@H](C2)C(=O)[O-] C62135308
CN(CCOC)C(=O)N1CC[C@H](C1)C(=O)[O-] C62135602
C1CC(C1)c2c(nnn2CC#N)C(=O)[O-] C62295507
CC(C)Cc1nnnn1CC(=O)[O-] C62467546
C[C@H]1CC(=O)N(C1)CCn2cc(nn2)C(=O)[O-] C62816030
C[C@@]1(CCCN(C1)C(=O)c2cnccn2)C(=O)[O-] C62868180
CNC(=O)[C@@H]1[N-]C(=NO1)C2=CC=C[C@H]3C2=CC=N3 C39955355
COc1ccc2c(c1)c(c(c(=O)o2)[N+](=O)[O-])[O-] C00058032
Cc1cc(n2c(n1)nc(n2)c3cccnc3)[O-] C13115228
Cc1csc(n1)NC(=O)c2[n-]nc(n2)C3CC3 C65430013
C[C@H]([C@]1(CC[C@H]2[C@@]1(CC[C@@H]3[C@@H]2CC[C@@H]4[C@@]3(CC[C@@H](C4)O)C)C)O)O C12401849
C[C@]1\2CC[C@@H]3[C@H]([C@H]1CC/C2=N\NC(=S)N)CC[C@@H]4[C@@]3(CC=CC4)C C12657765
C[C@]1\2CC[C@H]3[C@H]([C@H]1CC/C2=N\N)CC=C4[C@]3(CC[C@@H](C4)O)C C12719845
C[C@@H]([C@]1(C[C@H]2[C@@H]3CC[C@]4(C[C@@H](CC[C@]4([C@@H]3CC[C@]2(C1)C)C)O)C)O)O C13399465
c1ccc(c(c1)C(F)(F)F)Nc2c(cccn2)C(=S)N C20011802
c1c(cc(cc1Cl)Cl)Nc2cc(cnc2N)C(F)(F)F C20318271
c1cc(cc(c1)I)Nc2c(cccn2)C(=S)N C20479518
Cc1cc2c(cc1Br)sc(n2)NC(=S)N C22125096
c1cc(cc(c1)N)c2csc(n2)Nc3cc(ccc3F)F C33501219
Cc1nc2cc(c(cc2s1)N)N[C@H]3CCC[C@@H]([C@@H]3C)C C35342473
c1cc(c(c(c1)F)C#N)Nc2ccc(cc2N)C(F)(F)F C36157279
Cc1c(ccc(n1)Nc2ccc(cc2C(F)(F)F)Cl)N C36251632
CCCCc1c(c([nH]n1)N)c2ccc(cc2)Br C36935559
c1ccc(c(c1)c2c(c([nH]n2)N)c3cccc(c3)Cl)F C37348372
Cc1ccc(cc1F)c2c(c([nH]n2)N)c3cccc(c3)Cl C37348374
c1cc(cc(c1)Cl)c2c(n[nH]c2N)c3cccc(c3)Cl C37348385
c1cc(c(c(c1)F)C#N)Nc2ccc(cc2C(F)(F)F)N C37754623
c1cc(c(cc1N)Nc2ccc(cn2)C(F)(F)F)Cl C38033904
CC(C)(C)[C@@H](C(=O)N(C1CCCCC1)C2CCCCC2)[NH3+] C40458231
c1ccc(c(c1)Nc2c(cc(cn2)Br)N)Cl C40713651
c1cc2c(c(c1)F)nc([nH]2)c3cc(cc(c3)N)C(F)(F)F C40764799
c1cc(c(cc1Cl)F)Nc2c(cc(cn2)Br)N C42587516
Cc1ccc(c(n1)Nc2ccc(c(c2F)F)F)C(=S)N C43396310
c1cc(c(cc1Nc2c(cc3c(n2)CCC3)C(=S)N)F)F C43408323
C[C@H]([C@@]1(CC[C@@H]2[C@]1(CC[C@@H]3[C@@H]2CCC4=C[C@@H](CC[C@@]34C)O)C)O)O C44021984
Cc1cc(c(o1)C)[C@H](C)Nc2ccc(cc2N)Br C44729676
C[C@H](c1cccc(c1)F)Nc2ccc3c(c2N)ncs3 C49528967
C[C@H](c1cccc(c1)Br)Nc2ccc(c3c2cccn3)N C49564088
C[C@@H](c1cccc(c1)Br)Nc2ccc3cc(ccc3n2)N C49564093
c1ccc(c(c1)c2c(n[nH]c2N)c3ccc(cc3F)Br)F C49671790
c1cc2c(cccn2)c(c1)Nc3ccc(cc3Br)N C43600939
CCCN1C(=[NH+][C@@H](C1=[NH2+])c2ccc(cc2)Br)C C50986530
CCC1=[NH+][C@H](C(=[NH2+])N1CC=C)c2ccc(cc2Cl)Cl C50995735
CC(C)C1=[NH+][C@@H](C(=[NH2+])N1C)c2ccccc2Br C50998151
CCCN1C(=[NH2+])[C@H]([NH+]=C1C2CC2)c3ccc(c(c3)F)Cl C51000229
Cc1cc(ccc1F)[C@@H]2C(=[NH2+])N(C(=[NH+]2)C3CC3)CC(C)C C51000700
CCN1C(=[NH2+])[C@H]([NH+]=C1C2CCCC2)c3c(cccc3F)F C51002158
CC(C)N1C(=[NH2+])[C@H]([NH+]=C1C2CCCC2)c3cccc(c3)F C51002275
c1cc(c2c(cc(nc2c1F)C(F)(F)F)NN)Br C51169260
c1cc(ccc1c2c(n[nH]c2N)c3ccc(s3)Cl)Br C51172197
c1cc(sc1)c2c(n[nH]c2N)c3ccc(cc3Cl)F C52901267
c1cc(sc1)c2c(n[nH]c2N)c3ccc(cc3)C(F)(F)F C52901499
Cc1ccccc1CSc2cc3c(cc2N)CCC(=O)N3 C54963756
c1ccc(c(c1)c2c(c([nH]n2)N)c3ccccc3Br)Cl C55334094
CC(C)(C)N1C(=[NH2+])[C@H]([NH+]=C1C2CC2)c3cc(ccc3F)F C60280508
C#CCN1C(=[NH2+])[C@@H]([NH+]=C1C2CC2)c3cccc(c3Cl)Cl C60280664
CC(C)(C)N/C(=N/c1ccc(cc1C(F)(F)F)Cl)/N C52069447
c1cc2c(ccc(c2nc1)N)Nc3cc(c(c(c3)F)F)F C61099874
c1cc2c(cc1I)c(cc(n2)C(F)F)NN C61629829
c1ccc(c(c1)c2c(c([nH]n2)N)c3ccc(cc3Cl)F)Cl C62609470
c1c2c([nH]n1)nc(nc2NC3CCCCC3)Cl C04353725
CC(C)c1c2c(c3c4c(c(=O)n(cn4)N)sc3n1)CCC2 C00522081
c1ccc2c(c1)CCC[C@@H]2Nc3c4c([nH]cn4)ncn3 C00006896
CC(=NNc1[nH]c(=O)c2c3c(sc2n1)CCCC3)C C00434955
c1ccc2c(c1)cc(o2)C3=NN[C@]4(C3)c5ccccc5NC4=O C09340997
c1c(c(c(=O)[nH]n1)Cl)N/N=C\[C@@H]2CCC=CC2 C13285290
Cc1cccc2c1OCC(=C2)c3nnc(o3)c4ccc(cc4)N C19771841
c1cc(oc1)[C@@H]2[C@@H]3CCCC=C3C(=C(C2(C#N)C#N)N)C#N C19787259
CCc1c(nc(c(c1c2cccc3c2OCO3)C#N)N)C C19865317
Cc1c2c(c3c(c(oc3n1)C(=O)N4CCCC4)N)CCCC2 C31820007
C[C@H](C1=CCCCC1)Nc2c3c([nH]cn3)ncn2 C32565518
CCN(c1ccccc1)c2ccc(c3c2non3)N C35675245
C[C@H](c1ccccc1)Oc2ccc(c3c2non3)N C35675937
Cc1c(n2c(cnc2s1)N)c3ccc4c(c3)OCO4 C36286136
Cn1c(c(c(n1)C(F)(F)F)c2ccc3c(c2)OCO3)N C36938314
C[C@H]1C[C@@H]1c2c(c(n(n2)C)N)c3ccc4c(c3)OCO4 C36938324
CC(C)n1c2ccc(cc2nc1c3cnn(c3N)C)F C37439673
CC(C)c1nc2c(c3c(s2)COC(C3)(C)C)c(=O)n1N C00242545
C[C@H]1CCCN(C1)c2c(c(ncn2)N3CCCC[C@@H]3C)N C40730696
Cc1[nH]c2c(n1)c(ncn2)Nc3ccc(cc3F)F C41121323
c1cc(cc(c1)N)c2nnnn2C3CCCCCCC3 C42014058
c1cc(cc(c1)N)c2nnnn2c3ccc4c(c3)CCC4 C42014065
c1cc(cc(c1)N)c2nnnn2c3cccc(c3F)Cl C42014151
Cc1cccc(c1c2nnnn2CC3CCCC3)N C42014510
C[C@H]1CCC[C@@H](C1)n2c(nnn2)c3ccc(c(c3)N)F C42014569
C[C@@H]1CCC[C@@H](C1)n2c(nnn2)c3cc(ccc3N)F C42014580
c1cc(c(cc1N)c2nnnn2C3CCCCCCC3)F C42015104
c1cc(c(cc1N)Cl)c2nnnn2c3cc(ccc3F)F C42015204
c1cc(ccc1n2c(nnn2)c3ccc(c(c3)N)Cl)F C42015605
Cc1cc(ccc1N)c2nnnn2C3CCCCC3 C42016265
Cc1ccc(cc1C)n2c(nnn2)c3cc(ccc3Cl)N C42016390
Cc1cccc(c1C)n2c(nnn2)c3ccc(cc3Cl)N C42016428
Cc1cccc(c1C)n2c(nnn2)c3c(cccc3N)C C42016440
C[C@H]1CCC[C@H]([C@@H]1C)n2c(nnn2)c3cc(ccc3N)F C42016653
C[C@H]1CCCC[C@@H]1n2c(nnn2)c3ccc(cc3N)Cl C42026194
C[C@@H]1CCCC[C@H]1n2c(nnn2)c3ccc(cc3Cl)N C42026214
C[C@@H]1CCCC[C@H]1n2c(nnn2)c3cc(ccc3N)Cl C42026243
Cc1cccc(c1c2nnnn2[C@@H](C)C(C)C)N C42026882
c1cc(c(cc1N)c2nnnn2c3ccc(cc3F)Cl)F C42027845
Cc1cccc(c1c2nnnn2[C@@H](C)C3CC3)N C42028344
c1cc(c(c(c1)F)F)n2c(nnn2)c3ccc(cc3N)Cl C42029553
Cc1c(cccc1Cl)n2c(nnn2)c3ccc(cc3F)N C43575600
c1cc(c(cc1N)F)c2nnnn2c3ccc(c(c3)F)Cl C43575811
c1cc(cnc1)c2nc(on2)c3ccc(cc3Cl)N C48814608
Cc1cc(c(cc1C)n2c(nnn2)C(C)(C)C)N C50439753
C[C@H]1Cc2ccccc2N1c3ccc(cc3N)[N+](=O)[O-] C52840106
Cc1cc(nc(n1)c2cc3c(c(c2)Br)OCO3)N C50866386
c1ccc2c(c1)nc(o2)Sc3c(c(ncn3)Cl)N C62365338
c1cc(cc(c1)N)c2cnnn2c3nc4c(s3)CCCC4 C62427620
CC1(CCN(CC1)C(=O)[C@@H]2C[C@@H]3CCCC[C@@H]3[NH2+]2)C(=O)[O-] C62843034
COc1ccc(cc1)[C@@H]2Cc3c(cnc(n3)N)C(=O)C2 C00177136
c1cc2c(c(c1)N)-c3c(cccc3[N+](=O)[O-])C2=O C05615905
Cc1c2c(c(=O)[nH]n1)nc([nH]2)c3ccc(cc3)Cl C06473991
Cc1c(nc(s1)N)c2ccc3c(c2)n(c(=O)o3)C C11731206
Cc1c(c(n2c(n1)ncn2)N)c3ccc(cc3)Cl C09289998
c1[nH]c2c(n1)c(ncn2)N[C@H]3CCCC[C@@H]3S C17378537
COc1nc(nc(n1)N)C(Cl)(Cl)Cl C18193625
C[C@@H](c1ccc2c(c1)OCO2)n3c(ccn3)N C19259042
Cc1ccc(o1)c2nc(on2)c3ccc(cc3)N C19772042
c1cc2c(cc1Oc3ccc(cn3)N)oc(=O)s2 C19812821
Cc1c2c(n(c(=S)nc2on1)C3CCCCC3)N C19897656
Cc1cnn(c1N)[C@@H](C)c2nc3ccccc3n2C C20578953
c1ccc(c(c1)n2cc(cn2)c3ccnc(n3)N)Cl C20854240
C[C@H]([C@@H]1CCCO1)N2C(=O)c3cccc(c3C2=O)N C35736016
C[C@H]1CN(C[C@@H](O1)C)c2ccc(c(n2)OC)N C37066319
Cc1cc(n2c(nnc2n1)c3ccc(c(c3)N)F)C C37605245
c1cc2c(ccc(c2nc1)Oc3cnccn3)N C37657956
CN(C)c1cc(c2c(c1N)non2)Cl C02442243
Cc1cc2c(cc1C)n(cn2)c3ncc(cn3)N C40455888
CC1CCN(CC1)c2c(c(ncn2)N3CCCC3)N C40724251
CC(C)c1[nH]nc(n1)[C@H]2CNc3ccccc3O2 C41161408
CC1CCC(CC1)n2c(nnn2)c3ccccc3N C42014300
Cc1c(cccc1N)c2nnnn2C(C)(C)C C42014856
Cc1cccc(c1c2nnnn2C(C)C)N C42014910
Cc1cc(ccc1c2nnnn2c3ccc(cc3)F)N C44749485
CC1(C[C@H]1n2c(nnn2)c3ccccc3N)C C45136655
Cc1c(sc2c1c(nc(n2)c3cnccn3)N)C C48413623
Cc1cc2nnc(n2cn1)c3c(cccc3F)N C50194647
c1ccc(c(c1)N)n2c(nnn2)C3CCCCC3 C50309501
C[C@H]1CCCN([C@@H]1C)S(=O)(=O)c2cccnc2N C50660960
C1CC[C@H]2[C@@H](C1)N(CCO2)Cc3c(snn3)N C50817519
CCn1c2cc(ccc2nc1c3cnn(c3N)C)F C52124719
Cc1cccc(c1c2nnnn2[C@@H]3C[C@@H]3C)N C52298626
c1cc(nnc1)Sc2nc3cc(ccc3o2)N C52831808
Cc1cc(no1)Cn2c3c(ccc(c3F)F)nc2N C53170279
c1nc([nH]n1)S[C@@H]\2CCC=CCC/C2=N\O C18190735
CCN1C[C@@H](C(=O)N(C1=O)c2ccc(cc2)N)C C61221372
c1csc2c1[C@H](CCC2)Nc3c4c([nH]cn4)ncn3 C61364289
c1cnc2nnc(n2c1)c3cc(c(cc3N)F)F C61563891
c1cc(=O)n(nc1)Cc2c(ccc(n2)N)Cl C61639773
c1ccc(c(c1)c2nc(on2)C3CCOCC3)N C61673126
Cc1cc(nc(n1)/N=C(\N)/N2CCCCCC2)C C13151688
C1CC[C@@H]2[C@H](C1)C[C@@H]([NH2+]2)C(=O)N3CC[C@@H](C3)C(=O)[O-] C62135677
c1cc(ccc1c2nc(on2)c3cc(cnc3)N)F C62947303
Cc1nnc(o1)Sc2nc3ccc(cc3s2)N C63105146
Cn1c2cc(ccc2nc1c3c(nccn3)N)F C63216048
C[C@H]1CCC[C@H](C1)c2nc(on2)c3ccc(nc3)N C63216232
COc1ccc(c(c1)F)c2c[nH]c(=O)[nH]c2=O C65344655
COc1ccc(cc1)[C@H]2Nc3c(cccn3)C(=O)N2 C65607430
c1ccc2c(c1)/C(=N\Nc3ccccn3)/C(=O)N2 C07993885
Cc1ccc(cc1)[C@@H]2C[C@@H](n3c(nc(n3)NC(=O)CCCC(=O)[O-])N2)c4ccccc4 C02409534
CCOc1ccc(cc1)NS(=O)(=O)c2ccc(cc2)NC(=O)[C@@H]3CCCC[C@H]3C(=O)[O-] C01088064
c1cc(ccc1NC(=O)[C@@H]2CCCC[C@H]2C(=O)[O-])S(=O)(=O)Nc3nccs3 C04877548
CCn1cc(c(n1)C(=O)NC2CCCCC2)NC(=O)[C@@H]3[C@@H]4CC[C@@H](C4)[C@@H]3C(=O)[O-] C06490175
c1ccc(cc1)/C=C/c2ccc3c(c2)C(=O)N4CC[C@@H]([C@H]4C(=O)N3)NC(=O)CCC(=O)[O-] C08296831
C[C@@H](Cn1c(=O)c2ccc(cc2nc1S[C@@H](C)C(=O)Nc3ccc4c(c3)CCC4)C(=O)[O-])O C13052486
C[C@@H](C(=O)NNS(=O)(=O)c1ccc(c(c1)C(=O)[O-])F)Oc2ccc3ccccc3c2 C13059231
CC(=O)Nc1cc(ccc1OC)S(=O)(=O)Nc2cc3ccccc3cc2C(=O)[O-] C13197068
CCn1c2ccc(cc2nc1CSc3nnc(n3N)c4cccs4)C(=O)[O-] C13218646
c1cc(c(cc1F)NC(=O)CSc2nnc(s2)NC[C@H]3CCCO3)C(=O)[O-] C13245443
CCOc1ccc(cc1)NS(=O)(=O)c2ccc(c(c2)NC(=O)CC3(CCCC3)C(=O)[O-])C C13249894
C/C(=N\NC(=S)NC1CCCCC1)/c2ccc(cc2)S(=O)(=O)N3CCC(CC3)C(=O)[O-] C13264203
CC(=O)Nc1cc(ccc1OC)S(=O)(=O)N[C@@H](CC(=O)[O-])c2ccccc2Cl C13367950
CC(C)(C)c1ccc(cc1)OCC(=O)Nc2ccc(cc2)S(=O)(=O)NCC(=O)[O-] C13394080
C[C@@H](C(=O)NNC(=O)c1ccc(cc1)F)Sc2ncc(n2c3ccc(cc3)F)C(=O)[O-] C13452374
CCCc1cc(=O)oc2c1ccc(c2)O[C@H](C)C(=O)N[C@H](Cc3c[nH]c4c3cccc4)C(=O)[O-] C16040902
CC[C@H]1CCc2c(sc(c2C(=O)NCc3ccco3)NC(=O)COCC(=O)[O-])C1 C17092192
CC(C)(C)[C@H]1CCc2c(sc(c2C(=O)NCc3ccco3)NC(=O)COCC(=O)[O-])C1 C19647447
Cc1cc(ccc1NCc2ccc(cc2)OC[C@H](c3ccc4c(c3)n(c(=O)n4C)C)O)C(=O)[O-] C20878964
C[C@@H](C(=O)NNC(=O)Cn1c(nnc1[S-])c2cccs2)Oc3ccc(cc3)F C24297980
Cc1cc(nc(n1)NNC(=O)c2ccccc2[N-]S(=O)(=O)c3cccc(c3)C(F)(F)F)C C25932428
COCCOc1ccc(cc1)S(=O)(=O)[N-]c2c3ccccc3oc2C(=O)N C26535566
Cc1c(c(=O)n(n1C)c2ccccc2)[NH2+][C@H](c3ccc(cc3)OC)P(=O)([O-])[O-] C15224047
CC1=C([C@H](NC(=O)N1)c2ccc(cc2)OCCCn3ccc4c3nccc4)C(=O)[O-] C28706687
COc1ccccc1CNC(=O)Cn2c(=O)c3c(c(c[nH]3)c4ccc(cc4)F)nc2[O-] C33038036
c1ccc2c(c1)OC[C@H](O2)C(=O)NNC(=O)CCn3c(nnc3[S-])c4cccs4 C36795563
C=CCn1c(nnc1[S-])CC2=N[C@H](SC2)NC(=O)CC[C@@H]3Cc4ccccc4NC3=O C38798864
Cc1ccc(cc1)COc2ccc(cc2OC)[C@H](c3c(n[nH]c3[O-])C)C4=C(N=N[C@@H]4O)C C39422247
CCO[C@H]1CN(CCN1)c2cc(ccc2[N-]S(=O)(=O)OCC)c3ccccc3O C39482551
Cc1c(c(nc(n1)SC[C@H]2NC(=NO2)c3ccc(cc3)OC)[O-])CCO C39588068
CCc1ccc(cc1)OCC(=O)NNC(=O)Cn2c(nnc2[S-])c3cccs3 C12817839
Cc1cc(no1)[N-]S(=O)(=O)c2ccc(cc2)NC(=S)NCCc3ccc(cc3)OC C39970549
CCOc1ccc(cc1OCC)[C@H]2c3c([nH]nc3C(=O)N2CCO)c4cc(ccc4[O-])Cl C39897998
CCc1cccc(c1N2C(=O)[C@H]3[C@H]([NH2+][C@@]([C@@H]3C2=O)(CC(=O)[O-])C(=O)[O-])c4ccccc4C)CC C33912948
CC(C)(C)OC(=O)N(C1c2ccccc2Oc3c1cccc3)[C@@H](CC(=O)N)C(=O)[O-] C45331611
c1ccc2c(c1)c(c[nH]2)C[C@H](C(=O)[O-])NC(=O)CSc3nnc4n3c5ccccc5s4 C13416488
Cc1ccc(s1)c2nc([nH]n2)/N=C(/COc3cccc(c3)NC(=O)C4CC4)\[O-] C50006425
c1cc(c(cc1[N+](=O)[O-])[N-]S(=O)(=O)c2ccc(s2)Br)NCCO C29433793
CS(=O)(=O)[N-]c1cccc(c1)NC(=O)c2csc(n2)Nc3cccnc3 C62163162
Cc1cc(no1)[N-]S(=O)(=O)c2cccc(c2)C(=O)Nc3cc(n[nH]3)C(C)C C63111218
CCCCOc1ccccc1[C@@H]2CC(=O)N[C@@H]3C2=C(NN3c4ccc(nn4)[O-])C C63822377
Cc1c(sc(n1)NC(=O)CCC2=C(NO[C@H]2C)C)c3nnc(n3CC=C)[S-] C64202886
CC(C)(C)NC(=O)CN1CCN(CC1)c2ccc(c(c2)C(=O)[O-])NC(=O)C3CCCC3 C35482738
COc1ccccc1NCc2cc(n3c(n2)nc(n3)NCc4ccc(cc4)F)[O-] C65323050
COc1cccc(c1)NCc2cc(n3c(n2)nc(n3)NCc4cccs4)[O-] C65323233
Cc1cc(ccc1OC)S(=O)(=O)/N=C(/[C@H](C)NC(=O)Nc2ccccc2)\[O-] C66887431
C[C@H](c1cccc(c1)[N-]S(=O)(=O)C)NC(=O)CNC(=O)OC(C)(C)C C67163678
CCCS(=O)(=O)[N-]c1ccc(cc1)NC(=O)C(C)(C)NC(=O)OC(C)(C)C C67235281
Cc1c(c(n2c(n1)ncn2)[O-])CCC(=O)NCCc3c[nH]c4c3cc(cc4)Cl C13688022
COCCNC(=O)CNC(=O)CCn1c(nnc1[S-])c2ccc(cc2)F C67511171
C[C@@H]1C=C(C[C@@H]([C@@H]1C(=O)[O-])C(=O)Nc2ccccc2C(=O)OC)C C04027078
c1ccc(c(c1)/C=C\2/C(=O)N/C(=N\c3ccc(cc3)F)/S2)OCC(=O)[O-] C04660154
CC1([C@H](CC[C@]1(C)C(=O)OC)C(=O)Nc2ccccc2C(=O)[O-])C C00036753
CC(C)(C(=O)Nc1ccc(cc1)OCC(=O)[O-])Oc2ccc(cc2)Cl C08909239
Cc1cccc(c1C)NC(=O)c2ccc(cc2)O[C@H](C)c3ccc(o3)C(=O)[O-] C11801067
Cc1ccccc1NC(=O)c2ccc(cc2)O[C@@H](C)c3ccc(o3)C(=O)[O-] C11862278
Cc1ccc(c(c1)NC(=O)[C@H](C)Oc2cc3ccccc3cc2C(=O)[O-])OC C13050465
c1cc(c(cc1C(F)(F)F)NS(=O)(=O)c2ccc(nc2)Cl)C(=O)[O-] C13078402
C[C@H](C(=O)Nc1cc(c(cc1Cl)C(=O)[O-])OC)Oc2ccc(cc2)F C13172364
C[C@@H](c1ccc2c(c1)CCCC2)Nc3ccc(cc3[N+](=O)[O-])/C=C/C(=O)[O-] C13181502
C[C@@H]1CCCC[C@@H]1Nc2ccc(cc2C(=O)[O-])S(=O)(=O)N3CCCCC3 C13190570
COc1ccc(cc1)[C@H](C2CC2)NS(=O)(=O)c3cc(ccc3F)C(=O)[O-] C13270273
CN(C)S(=O)(=O)c1ccc(c(c1)C(=O)[O-])N[C@H]2CC[C@H]3CCCC[C@@H]3C2 C13299486
c1cc(cc(c1)S(=O)(=O)Nc2nc3c(cc(cc3s2)F)F)C(=O)[O-] C13346832
COc1cccc(c1)Nc2nnc(s2)SCc3ccc(cc3)C(=O)[O-] C13363497
CC1CCN(CC1)c2ccc(cc2)NC(=O)COc3ccc(cc3)C(=O)[O-] C13413833
CCOc1ccc(cc1)c2nnc(n2N/N=C/c3ccccc3F)[S-] C06892530
Cc1cs/c(=N\C(=O)c2c(=O)c3ccccc3n(c2[O-])CCC(C)C)/[nH]1 C09044005
CSc1nc(cc(n1)[O-])C(=O)N/N=C/c2ccc(cc2Cl)Cl C04531228
Cc1cccc(c1)c2nnc(n2CC(=O)NC[C@@H]3Cc4ccccc4O3)[S-] C33117803
COc1ccc(cc1)c2nnc(n2N/C=C/3\C=CC=C(C3=O)CC=C)[S-] C05745012
CCOc1ccc(cc1)Cc2c(nc(nn2)Nc3ccccc3)[O-] C05154310
C[C@]12CCC[C@]([C@@H]1CCC(=C)[C@@H]2CC[C@@H]3[C@@H]([C@@H](OC3=O)OC)O)(C)C(=O)[O-] C37539110
CC[C@@H](C(=O)Nc1ccc(cn1)Cl)Sc2nc(cc(n2)[O-])C C17952350
Cc1cc(cc(c1O)Cl)[N-]S(=O)(=O)c2ccccc2[N+](=O)[O-] C33813076
Cc1c(c([nH]c1C(=O)[C@@H](C)Sc2[n-]c3cc(cnc3n2)Cl)C)C(=O)C C07319079
C[C@@H]1N[C@@H](N=N1)S/C(=C/c2ccc(o2)c3cccc(c3)Cl)/C(=O)[O-] C38653375
C[C@@H]1N[C@H](N=N1)S/C(=C/c2ccc(o2)c3cccc(c3)Cl)/C(=O)[O-] C38653386
c1cc(ccc1/C=N/N2[C@H](NN=C2[S-])[C@H]3C4=C(CCC4)N=N3)C(F)(F)F C38984577
C=CCOc1cccc(c1)[C@@H]2C(=C(C(=O)N2)[O-])C(=O)c3cc4ccccc4o3 C40124720
CC(C)c1cccc(c1)OCC(=O)N/N=C/c2ccc(cc2)C(=O)[O-] C40888650
CCc1ccc(cc1)Nc2nc(cs2)CC(=O)N3CCC[C@@H](C3)C(=O)[O-] C41289783
C[C@H](c1ccc(cc1)OC)Nc2nc(c(nn2)Cc3ccc(cc3)F)[O-] C41602533
CC[C@@H](C(=O)Nc1ccc(cc1F)F)Sc2nc(cc(n2)[O-])COC C41608043
CC(C)c1ccc(cc1)NC(=O)CSc2nc(cc(n2)[O-])COC C41608126
CC[C@@H](C(=O)Nc1ccccc1C)Sc2nc(cc(n2)[O-])COC C41608632
CC1=C[C@H]2C=C(C(=N[C@H]2C=C1)Cl)C[C@@H](C(=O)[O-])NC(=O)OC(C)(C)C C44298430
CC(C)(C)OC(=O)N[C@H](Cc1ccc(cc1)c2cccc(c2)OC)C(=O)[O-] C44298682
CC[C@H](C)n1cc(c2c1cccc2)C[C@@H](C(=O)[O-])NC(=O)OC(C)(C)C C44318736
CC(C)c1cc(ccc1N2CCCC2)C[C@H](C(=O)[O-])NC(=O)OC(C)(C)C C44319402
Cc1ccc2c(c1)cc(n2C)C[C@H](C(=O)[O-])NC(=O)OC(C)(C)C C44319947
C[C@@H](/C(=C(/C#N)\C(=O)Nc1ccc(cc1)OC)/[O-])Oc2ccc(cc2)Cl C51031404
CC[C@@H]1CCCC[C@@H]1NS(=O)(=O)c2cc(oc2Br)C(=O)[O-] C55313764
c1cc(cc(c1)N/C=C\2/C(=O)OC(=N2)c3ccc(cc3)Cl)C(=O)[O-] C27519211
CS(=O)(=O)[N-]c1cccc(c1)C(=O)Nc2ccccc2OC3CCCC3 C58283812
C[C@H](CS(=O)(=O)[N-]c1cccc(c1)OC)C(=O)NC2CCCCCC2 C62094578
Cc1ccc(cc1[N-]S(=O)(=O)C)NC(=O)COc2cccc(c2)C(C)C C64474344
CC(C)(C)OC(=O)Nc1ccc(cc1)c2cnc(cc2C(=O)[O-])Cl C65349266
CC(C)(C)NS(=O)(=O)c1ccc(cc1)c2ccc(cc2C(=O)[O-])OC C65355508
c1cc(ccc1NC(=O)N2CCCCCC2)[N-]S(=O)(=O)C3CCCCC3 C66584426
C[C@H](C(=O)Nc1ccc(cc1[N+](=O)[O-])OC)Oc2cc3ccccc3cc2C(=O)[O-] C13050440
CC1=C([C@H](NC(=O)N1c2ccc(cc2)C(=O)[O-])c3ccccc3)C(=O)OCCOC C13060319
CCc1ccc(cc1)[C@H]2C=C(Nc3n2nnn3)c4ccc(cc4)O[C@@H](C)C(=O)[O-] C13077393
Cc1cc(c(c(c1)C)[C@H]2C=C(Nc3n2nnn3)c4ccc(cc4)O[C@@H](C)C(=O)[O-])C C13077399
Cc1cc(c(n1c2ccc(cc2)F)C)C(=O)N/N=C/c3ccc(c(c3)[N+](=O)[O-])[O-] C02616824
CCOc1ccc(cc1)c2nnc(n2CC(=O)[O-])SCC(=O)N[C@H]3CCCC[C@H]3C C13195265
COc1ccc(cc1)c2nnc(n2CC(=O)[O-])SCC(=O)Nc3ccc(cc3)Cl C13200212
Cc1ccccc1NC(=O)[C@@H](C)Sc2nnc(n2CC(=O)[O-])c3ccc(cc3)OC C13201181
CCn1c(=O)c2ccc(cc2nc1S[C@H](C)C(=O)Nc3ccccc3OC)C(=O)[O-] C13202084
Cc1cccc(c1)c2nnc(n2CC(=O)[O-])SCC(=O)Nc3cc(ccc3OC)C C13204775
c1cc(c(cc1[N+](=O)[O-])S(=O)(=O)N2CCC(CC2)C(=O)[O-])NC3CCCCCC3 C13211073
C[C@@]1(Nc2ccccc2C(=O)N1c3ccc4c(c3)OCO4)c5ccc(cc5)OCC(=O)[O-] C13263815
Cc1cc(=O)oc2c1ccc(c2)O[C@H](C)C(=O)N/N=C/c3ccc(cc3)C(=O)[O-] C13350534
C[C@@H](C(=O)Nc1ccccc1[N+](=O)[O-])Sc2ncc(n2c3ccc(cc3)F)C(=O)[O-] C13353568
COc1ccc(cc1)c2csc3c2c(ncn3)N/N=C/c4ccc(cc4)OCC(=O)[O-] C13361513
Cc1c(c(on1)C)CCc2cc(n3c(n2)c(cn3)C(=O)Nc4ccc(cc4)Cl)[O-] C19580896
CC1=C([C@H](C2=C(N1)C[C@@H](CC2=O)c3ccccc3)c4ccc(c(c4)[N+](=O)[O-])[O-])C(=O)OC C19638961
Cc1cc(c(n1c2cccc(c2)C(F)(F)F)C)/C=C/c3[nH]c(=O)c(c(n3)[O-])[N+](=O)[O-] C09186336
CCOc1ccc(cc1)c2nnc(n2N/N=C/C=C/c3ccccc3[N+](=O)[O-])[S-] C02544584
COc1ccc(cc1)c2nc(on2)CCC(=O)Nc3c(c4c(s3)CCCC4)C(=O)[O-] C21122449
CCCCN1C(=O)[C@H]2Cc3c4ccccc4[nH]c3[C@@H](N2C1=O)c5cc(ccc5[O-])[N+](=O)[O-] C22204914
c1cc(ccc1c2c(nc3nnc(n3n2)SCC(=O)Nc4ccc(cc4)Cl)[O-])F C22720695
COc1ccc(c(c1)OC)/C=N/n2c(nnc2[S-])c3cc(n[nH]3)c4ccccc4 C28381498
COc1cc(c(c(c1)OC)/C=N/n2c(nnc2[S-])c3cc(n[nH]3)c4ccccc4)OC C08565610
c1cc2c(cc1CNC(=O)CCc3c(nc(nn3)c4cc(ccc4F)Cl)[O-])OCO2 C34768657
C[C@@H](C(=O)Nc1ccccc1[N+](=O)[O-])Sc2[n-]c3cc(cnc3n2)Cl C05310082
CC(C)(C)NS(=O)(=O)c1ccc(c(c1)[N+](=O)[O-])Sc2[n-]nc(n2)c3ccccc3 C12735080
Cc1cc(c(cc1OCC(=O)NC2CCCCC2)S(=O)(=O)[N-]c3ccon3)Cl C02850323
Cc1c(c(on1)C)CCC(=O)Nc2cc(nn2c3nc4c(c(n3)[O-])CCCC4)C(C)(C)C C38741413
CC[C@H]1CCCCN1c2c(c(ncn2)Nc3ccc(cc3)C(=O)[O-])[N+](=O)[O-] C40613349
Cc1cccc(c1C)Nc2c(c(ncn2)N3CCC(CC3)C(=O)[O-])[N+](=O)[O-] C40620878
c1ccc(c(c1)Nc2c(c(ncn2)N3CCC(CC3)C(=O)[O-])[N+](=O)[O-])Br C40648338
CC[C@@H](C(=O)Nc1ccc(cc1OC)OC)Sc2nc(cc(n2)[O-])COC C41608581
CC(C)(C)OC(=O)N[C@H](Cc1ccc(cc1)OCc2ccc3c(c2)OCO3)C(=O)[O-] C44319865
CCn1c(nnc1SCc2[nH]c(=O)c3ccc(cc3n2)C(=O)[O-])c4cccc(c4)OC C13346287
Cc1ccc(cc1S(=O)(=O)N2CCOCC2)N/N=C(\C#N)/c3[n-]c4ccccc4n3 C09090775
COC(=O)/C(=C/1\[C@@H](NC(=S)N=C1c2ccccc2)c3ccc(cc3)[N+](=O)[O-])/[O-] C07942704
CC1=NC2=NC(=N[C@H](N2C(=C1)[O-])c3cc(ccc3OC)OC)Nc4ccccc4OC C21123253
C[C@@H](c1ccccc1)NC(=O)CSc2nc(c(c(n2)[O-])C#N)c3ccc4c(c3)OCO4 C59565112
CC[C@@H](C(=O)Nc1cc(on1)C)Sc2nc3c(c(cc(n3)C)C)c(n2)[O-] C14071421
c1ccc(cc1)/N=N/c2ccc(cc2)NC(=O)C[C@H]3C(=O)N=C(S3)[N-]N=C4CCCC4 C22506840
Cc1cc(c(cc1C)S(=O)(=O)[N-]c2cccc(c2)c3ccn[nH]3)[N+](=O)[O-] C60442622
COc1ccc(cc1OC)c2c([nH]c(n2)c3cc(ccc3[O-])[N+](=O)[O-])c4ccccc4 C36129774
c1cnc(nc1)N2CCCN(CC2)c3ccc(c(c3)C(=O)[O-])NC(=O)c4ccc(cc4)F C64588773
Cc1cccc(c1)C(=O)Nc2ccc(cc2C(=O)[O-])N3CCCN(CC3)c4ncccn4 C64588861
C[C@H](/C(=N/S(=O)(=O)c1cc(ccc1OC)OC)/[O-])NC(=O)OC(C)(C)C C48493273
c1cc(c(cc1Cl)NC(=O)CSc2[n-]c3cc(cnc3n2)Cl)[N+](=O)[O-] C05309616
C[C@H](C(=O)Nc1cccc(c1)[N+](=O)[O-])Sc2[n-]c3cc(cnc3n2)Cl C09552850
CC(C)[C@@H](/C(=N/S(=O)(=O)c1ccc(c2c1cccn2)F)/[O-])NC(=O)OC C66730111
CC(C)c1ccc(cc1)CNc2ncc3c(n2)nc(=O)n(c3[O-])c4ccc5c(c4)OCO5 C67261538
Cc1cc(=O)oc2c1ccc(c2)OCC(=O)N/N=C/c3cc(ccc3[O-])[N+](=O)[O-] C04871752
CC[C@@H](C)c1ccc(cc1)OCC(=O)N/N=C/c2cc(ccc2[O-])[N+](=O)[O-] C09190482
CCn1c(nnc1SCC(=O)Nc2cccc(c2)C(=O)[O-])Cc3ccc(cc3)OC C09306033
Cc1cc(nc(n1)SCc2ccccc2C(=O)Nc3cccc(c3)c4[n-]nnn4)C C09453800
CCOc1cc(ccc1O)c2c(n3ccccc3n2)/N=C/c4cc(ccc4[O-])[N+](=O)[O-] C05801167
CCCCn1c(=O)c2ccc(cc2nc1SCC(=O)N[C@H](C)c3ccco3)C(=O)[O-] C13044497
C[C@@H](C(=O)Nc1ccc(cc1Cl)F)Oc2ccc(cc2[N+](=O)[O-])C(=O)[O-] C13054200
CCN(CC)c1ccc(cc1)[C@@H]2C(=C(N(C(=O)N2)c3ccc(cc3)C(=O)[O-])C)C(=O)OC C13060291
CC1=C([C@@H](NC(=O)N1c2ccc(cc2)C(=O)[O-])c3ccc(cc3)OC(F)F)C(=O)OC C13060301
C[C@H](C(=O)Nc1ccc(cc1OC)[N+](=O)[O-])SCc2ccc(cc2)C(=O)[O-] C13066084
C[C@@H](C(=O)[O-])Oc1ccc(cc1)C2=C[C@@H](n3c(nnn3)N2)c4ccc(cc4)C(F)(F)F C13077673
C[C@H](C(=O)NC1CCCCC1)Sc2nnc(n2CCC(=O)[O-])c3ccc(cc3)OC C13178557
Cc1ccc(cc1)c2nnc(n2CCC(=O)[O-])S[C@H](C)C(=O)Nc3ccccc3C#N C13196921
Cn1c(=O)c2ccc(cc2nc1SCC(=O)Nc3ccc(cc3)OC(F)F)C(=O)[O-] C13199522
CC1=C(Nc2nnnn2[C@@H]1c3ccc(cc3)C(C)C)c4ccc(cc4)OCC(=O)[O-] C13268563
Cc1ccc(c(c1)n2c(nnn2)SCC(=O)Nc3ccc(cc3C(=O)[O-])Cl)OC C13275307
Cc1c(cc(cc1Cl)S(=O)(=O)Nc2ccc(cc2SC)C(=O)[O-])[N+](=O)[O-] C13278957
Cc1cccc(c1NC(=O)CSc2ncc(n2c3ccc(cc3)F)C(=O)[O-])[N+](=O)[O-] C13355220
CC(C)c1nnc(n1Cc2ccco2)SCC(=O)Nc3ccc(cc3C(=O)[O-])Cl C13462742
CC(C)c1ccc(cc1)NC(=O)[C@@H](Cc2ccc(cc2OC)OC)c3[n-]nnn3 C13940658
C[C@H](c1ccccc1)NC(=O)c2ccccc2[N-]S(=O)(=O)c3ccc(cc3)[N+](=O)[O-] C06269057
Cc1c(sc(n1)NC(=O)[C@@H](C)Oc2ccc(cc2)C#N)c3nnc(n3CC=C)[S-] C22972755
c1ccc(c(c1)C(=O)N/N=C/c2ccc3c(c2)OCO3)[N-]S(=O)(=O)c4cccs4 C06146935
CC[C@H](C)c1ccc(cc1)OCC(=O)N/N=C\c2ccc(c(c2)[N+](=O)[O-])[O-] C30822653
Cc1c(cc(cc1Cl)S(=O)(=O)[N-]c2ccccc2C(=O)NC(C)C)[N+](=O)[O-] C32602125
COc1ccc(c(c1OC)OC)/C=N\n2c(nnc2[S-])c3cc(n[nH]3)c4ccccc4 C01253061
CCOc1cccc(c1)c2nc(c(nn2)CCC(=O)NCCc3ccccc3OC)[O-] C34764819
COCCC/N=C(/Nc1cccc(c1)C(=O)[O-])\N2CCN(CC2)c3ccc(cc3)OC C15786594
CCOc1ccc(cc1)c2nnc(n2N/N=C/c3cc(ccc3OC)OC)[S-] C06876035
CC(C)(C)NS(=O)(=O)c1ccc(c(c1)[N+](=O)[O-])Sc2[n-]nc(n2)C3CCCC3 C14321129
CC1=C([C@H](N2C(=CSC2=N1)/C=C(/NCCOC)\[O-])c3ccc(cc3)OC)C(=O)OC C36050609
CCCN([C@@H](c1ccco1)C(=O)NC2CCCCC2)C(=O)c3cc(ccc3[O-])[N+](=O)[O-] C36570222
C[C@H](c1ccco1)NC(=O)CSc2nc3cc(ccc3c(=O)n2CC(C)C)C(=O)[O-] C13049482
CC(C)(C)OC(=O)N[C@@H](Cc1ccc(o1)c2ccc(cc2)[N+](=O)[O-])C(=O)[O-] C44296228
CC(C)(C)OC(=O)N[C@@H](Cc1ccc(o1)COc2ccccc2[N+](=O)[O-])C(=O)[O-] C44318683
CC(C)(C)OC(=O)N[C@H](Cc1ccccc1OCc2ccc3c(c2)OCO3)C(=O)[O-] C44319999
CCOC(=O)N1CCN(CC1)c2ccc(c(c2)C(=O)[O-])NC(=O)c3ccccc3F C45967650
C[C@H](C(=O)c1c[nH]c2c1cccc2)Sc3nnc(n3CC(=O)[O-])c4ccc(cc4)OC C13201357
CC[C@@H](C)Oc1ccc(cc1OCC)/C=C\c2c(c(=O)[nH]c(n2)[O-])[N+](=O)[O-] C13468248
Cc1cccc(c1)n2c3c(cn2)c(nc(n3)SCC(=O)Nc4cccc(c4)[N+](=O)[O-])[O-] C09522436
COc1ccc(cc1)NC(=O)c2ccc(cc2)[N-]S(=O)(=O)c3cccc(c3)[N+](=O)[O-] C15413049
CCCN(CCC)c1cc(nc(n1)N/C(=N/S(=O)(=O)c2ccccc2Cl)/[O-])F C59369854
COc1ccccc1c2nc([nH]n2)/N=C(/COc3ccc4c(c3)c5c(o4)CCCC5)\[O-] C59403650
CC(C)COc1ccc(cc1)C(=O)N/C(=C/c2ccc(cc2)[N+](=O)[O-])/C(=O)[O-] C59949022
c1cc(ccc1COc2ccc(cc2)/C=C\c3c(c([nH]c(=O)n3)[O-])[N+](=O)[O-])Cl C32689358
C[C@@H](/C(=N/S(=O)(=O)c1ccc(c2c1cccn2)F)/[O-])NC(=O)OC(C)(C)C C64358541
Cc1cc(cc(c1)O[C@H](C)C(=O)Nc2ccc(cc2)S(=O)(=O)[N-]c3cc(on3)C)C C64982530
CCc1cccc(c1)O[C@H](C)C(=O)Nc2ccc(cc2)S(=O)(=O)[N-]c3cc(on3)C C64984076
CCOc1ccc(cc1)[N-]S(=O)(=O)[C@H]2C(=CN=N2)C(=O)Nc3cccc(c3)C(C)C C65055667
CCOc1ccc(cc1)S(=O)(=O)/N=C(/[C@H](C)NC(=O)OC(C)(C)C)\[O-] C48452412
CSc1cccc(c1)n2c3c(c(=O)n(c2=O)Cc4ccc(cc4)C(=O)[O-])[nH]cn3 C04344965
CC(C)(C)c1ccc2c(c1)O[C@@H](CO2)C(=O)N/N=C\c3cc(ccc3[N+](=O)[O-])[O-] C04523698
c1ccc(cc1)/C(=N\Nc2[n-]nnn2)/N=N/c3ccc(cc3)Br C05445332
c1cc(ccc1c2csc(n2)NC(=O)[C@@H]3CCCC[C@@H]3C(=O)[O-])[N+](=O)[O-] C02737117
Cn1c2ccc(cc2cc1C(=O)N/N=C/c3cc(ccc3[O-])[N+](=O)[O-])OC C01498369
CC(C)(C)c1ccc2c(c1)O[C@H](CO2)C(=O)N/N=C/c3ccc(c(c3)[N+](=O)[O-])[O-] C09510864
C[C@@H](c1cc(ccc1OC)OC)NC(=O)COc2ccc(cc2[N+](=O)[O-])C(=O)[O-] C13054647
CCOc1ccc(cc1)[C@H]2C=C(Nc3n2nnn3)c4ccc(cc4)O[C@H](C)C(=O)[O-] C13077255
CC(C)n1c2c(cc(cn2)C(=O)Nc3cc(c(cc3Cl)C(=O)[O-])OC)cn1 C13261281
CC1=C(Nc2nnnn2[C@@H]1c3ccc(cc3F)F)c4ccc(cc4)OCC(=O)[O-] C13268587
Cc1c(cc(cc1[N+](=O)[O-])[N+](=O)[O-])C(=O)Nc2cc(ccc2C(=O)[O-])F C13303561
C[C@@H](C(=O)Nc1ccc(cc1)C(C)(C)C)n2cc(cc(c2=O)C(=O)[O-])[N+](=O)[O-] C13316821
c1cc(cc(c1)[N+](=O)[O-])NS(=O)(=O)c2ccc(c(c2)C(=O)[O-])Br C13345419
COc1ccc(cc1)c2nnc(n2CC=C)SCC(=O)Nc3ccc(cc3)C(=O)[O-] C13346784
Cc1cccc(c1NS(=O)(=O)c2cc(cc(c2C)C)[N+](=O)[O-])C(=O)[O-] C13464545
Cc1cc(cc(c1C)[N+](=O)[O-])S(=O)(=O)N[C@@H](CC(=O)[O-])c2ccc(cc2)F C13464927
CCOc1ccc(cc1C)c2c(cn(n2)c3ccccc3)/C=C\4/C(=O)NC(=O)N=C4[O-] C08856589
c1cc(c(cc1C(=O)/N=c\2/[nH]c(cs2)CC(=O)[O-])[N+](=O)[O-])N3CCCCC3 C23471085
Cc1c(c(nc(n1)SC(F)F)[O-])CCC(=O)Nc2cc3cnn(c3nc2)C(C)C C25463254
CCC[C@H]1CC[C@@H](n2c1n[nH]c2=O)c3ccc(cc3)c4ccccc4c5[n-]nnn5 C26575932
Cc1c2c(=O)n(c(=O)n(c2sc1C(=O)[O-])CC(=O)NC3CCCCC3)CC(=C)C C34778793
Cc1cccc(c1)NC(=O)CSc2nnc3n2nc(c(n3)[O-])c4ccc(cc4)F C05144190
CN([C@@H](c1ccco1)C(=O)NC2CCCCC2)C(=O)c3cc(ccc3[O-])[N+](=O)[O-] C36530216
Cc1ccccc1c2nnc(o2)c3ccc(cc3)C(=O)Nc4nc([n-]n4)C(F)(F)F C36714296
Cc1cc(nc2n1c(nn2)SCC(=O)Nc3ccc(cc3)OC(F)(F)F)[O-] C04249909
Cc1ccc(cc1N/N=C(\C#N)/c2[n-]c3ccccc3n2)S(=O)(=O)N4CCOCC4 C08685617
Cc1c(c(=O)oc2c1c(cc3c2CCC(O3)(C)C)OC)CCC(=O)Nc4[n-]ncn4 C39277198
Cc1cc(n(n1)c2nc(cc(n2)[O-])C(C)(C)C)NC(=O)CCOc3ccc(cc3)F C09017981
C[C@@H]1CCCCN1c2c(c(ncn2)Nc3ccc(cc3)C(=O)[O-])[N+](=O)[O-] C40612822
Cc1ccc(c(c1)C)Nc2c(c(ncn2)N3CCC(CC3)C(=O)[O-])[N+](=O)[O-] C40621380
CCOc1ccc(cc1)NC(=O)[C@H](C)N2c3cc(ccc3O[C@@H](C2=O)C)C(=O)[O-] C40684930
Cc1c2c(=O)[nH]c(nc2sc1C(=O)[O-])CSc3nnc(o3)c4ccccc4F C13394189
Cc1cccc(c1)n2c(nnn2)SCc3cc(=O)[nH]c4c3c(c(s4)C(=O)[O-])C C13394271
Cc1c(c(nc(n1)SC)[O-])CCC(=O)Oc2cccc(c2)NC(=O)OC C51902240
Cc1cccc(c1S(=O)(=O)[N-]c2ccc(cc2)c3ccn[nH]3)[N+](=O)[O-] C52798227
CCC(=O)Nc1ccc(c(c1)[N-]S(=O)(=O)c2ccc(cc2C)[N+](=O)[O-])Cl C55622114
Cc1cc2c(cc1C)n(cn2)CC(=O)N/N=C/c3cc(ccc3[O-])[N+](=O)[O-] C59152823
c1cc(ccc1[N+](=O)[O-])SCC(=O)N/N=C/c2cc(ccc2[O-])[N+](=O)[O-] C59435233
Cc1ccnc(c1)NC(=O)CSc2nc(c(c(n2)[O-])C#N)c3ccc4c(c3)OCO4 C59565062
C[C@H](/C(=N/c1nc2n(n1)[C@@H](CC(=O)N2)c3ccc(cc3)Cl)/[O-])Oc4ccccc4 C02420279
CCCOc1ccc(cc1)[C@@H]2CC(=O)Nc3c2c(nn3c4ccc(nn4)[O-])C C31820592
c1ccc(c(c1)NC/C(=N/S(=O)(=O)c2ccc3c(c2)CCCC3)/[O-])[N+](=O)[O-] C62675055
CCCCOc1c(cccc1OC)[C@@H]2CC(=Nc3c2c(nn3c4ccc(nn4)[O-])C)O C31817969
CCc1c(nc2nc(nn2c1[O-])NCc3ccc(c(c3)OC)OC(C)C)C C15669015
COc1ccccc1c2nc([nH]n2)/N=C(/[C@@H]3CC(=NO3)c4cccc(c4)F)\[O-] C64490151
CC1=C([C@@H](N=N1)S(=O)(=O)[N-]c2ccc(cc2)OC)C(=O)Nc3ccc(cc3F)F C65055213
COCCCOc1ccccc1NC(=O)c2cc3cccc(c3[n-]2)[N+](=O)[O-] C54170858
C[C@@H](/C(=N/S(=O)(=O)c1cccc(c1)[N+](=O)[O-])/[O-])NC(=O)OC(C)(C)C C48419216
COc1ccc(cc1)CNc2ncc3c(n2)nc(=O)n(c3[O-])c4ccc5c(c4)OCO5 C67261543
COc1ccccc1n2c(=O)c3cnc(nc3nc2[O-])NCCc4cccs4 C67263835
CCOc1cc(ccc1OCc2ccc(cc2)C(=O)[O-])/C=C/3\C(=O)N(C(=O)N3)CC=C C09323851
CC[C@@H](C)NC(=O)c1cc2ccc(cc2oc1=O)OCc3cc(oc3C)C(=O)[O-] C11864071
C[C@@H](C(=O)Nc1ccc(cc1F)F)Oc2ccc(cc2[N+](=O)[O-])C(=O)[O-] C13054773
c1cc(c(cc1S(=O)(=O)N2CCCC2)C(=O)[O-])OCC(=O)NC3CCCCCC3 C13083298
C[C@@H](C(=O)NC1CCCC1)Sc2nnc(n2CCC(=O)[O-])c3ccc(cc3)OC C13178698
CCOc1cc2c(cc1CNS(=O)(=O)c3cc(ccc3OC)C(=O)[O-])O[C@H](C2)C C13185040
CCOc1ccc(cc1)c2nnc(n2CCC(=O)[O-])SCC(=O)NC3CCCC3 C13193606
Cc1ccc(cc1)c2nnc(n2CC(=O)[O-])SCC(=O)NC3(CCCCC3)C#N C13205757
CC[C@@H](C)c1ccc(cc1)NC(=O)[C@H](C)n2cc(cc(c2=O)C(=O)[O-])[N+](=O)[O-] C13316840
COc1ccc(c(c1)c2csc(n2)NS(=O)(=O)c3cccc(c3)C(=O)[O-])OC C13349537
C[C@H](C(=O)Nc1ccc(cc1[N+](=O)[O-])OC)Oc2ccccc2C(=O)[O-] C13411781
C[C@H](C(=O)Nc1ccc(cc1OC)[N+](=O)[O-])Oc2cccc(c2)C(=O)[O-] C13419011
CC(C)c1ccc(cc1)NC(=O)[C@H](Cc2ccc(cc2OC)OC)c3[n-]nnn3 C13940657
Cc1cc(ccc1[N+](=O)[O-])O[C@H](C)C(=O)N/N=C/c2ccccc2C(=O)[O-] C17076056
c1cc(ccc1C2=NO[C@](C2)(CC(=O)[O-])C(=O)NC3CCCCCC3)[N+](=O)[O-] C17113157
COc1ccc(cc1OC)c2cc(c3c([nH]nc3n2)c4cccc(c4)[N+](=O)[O-])C(=O)[O-] C20492264
COc1ccc(cc1OCn2cccn2)/C=N/Nc3cnnc(c3Cl)[O-] C20828452
Cc1cc(c(c(=O)o1)C[C@@H](Cc2c(cc(oc2=O)C)[O-])c3ccc(cc3)[N+](=O)[O-])O C16756408
CCOC(CCc1c(nc(nc1[O-])NC(=O)C)c2ccc(cc2)[N+](=O)[O-])OCC C17378220
CC[C@H](C)Oc1ccc(cc1)c2nc(c(nn2)CCC(=O)NC[C@@H]3CCCO3)[O-] C34763707
CC(C)CNC(=O)CCc1c(nc(nn1)c2ccc(c(c2)OC)OCC=C)[O-] C34766133
CC[C@H](C)Oc1ccc(cc1OC)c2nc(c(nn2)CCC(=O)NC3CCCC3)[O-] C34767162
Cn1cc(c2c1cc(cc2)C(=O)[O-])[C@H](C(=O)[O-])[NH+]3CCN(CC3)c4cccc(c4)OC C36360805
C/C=C\[C@@H](C(=O)NC(C)(C)C)N(Cc1ccco1)C(=O)c2cc(ccc2[O-])[N+](=O)[O-] C36499782
COc1ccc(cc1)c2nnc(n2CC(=O)[O-])SCC(=O)NCC3CCCCC3 C13200019
COc1ccc(cc1)c2nnc(n2CCC(=O)[O-])SCC(=O)NC3CCCCC3 C13177750
c1cc(cc(c1)[N+](=O)[O-])NC(=O)COc2ccc(cc2)/C=C\3/C(=NC(=S)S3)[O-] C39794002
Cc1c(c(on1)C)CSc2c(cccn2)C(=O)Nc3[n-]nc(n3)c4ccc(cc4)F C40001028
COc1ccc(cc1)c2c(c(nc(n2)NCc3ccc(cc3)Cn4cccn4)[O-])C#N C40130059
CCOc1ccc(cc1)NC(=O)CN2c3cc(ccc3O[C@H](C2=O)C)C(=O)[O-] C40684724
CCOc1ccc(cc1)NC(=O)[C@@H](C)N2c3cc(ccc3O[C@@H](C2=O)C)C(=O)[O-] C40684927
CCn1c(nnc1SCc2[nH]c(=O)c3ccc(cc3n2)C(=O)[O-])c4ccccc4 C13346012
Cc1ccc(c(c1)OCCOC)NS(=O)(=O)c2ccc(c(c2)C(=O)[O-])OC C48382774
Cc1c2ccc(cc2oc(=O)c1C/C(=N/c3[nH]nc(n3)c4ccc(cc4)OC)/[O-])OC C09304443
COc1cccc(c1)n2cc(c3c2[C@@H](CC(=O)N3)c4cc(ccc4OC)OC)C(=O)[O-] C49543226
CCOc1ccc(cc1)NC2=N[C@@H](N3C(=CC(=NC3=N2)C)[O-])c4cccc(c4)[N+](=O)[O-] C17092147
C[C@@H](C(=O)Oc1ccc(cc1)[N-]S(=O)(=O)C)NC(=O)OC(C)(C)C C54738582
CCO/C(=C\1/[C@@H](NC(=S)N=C1c2ccccc2)c3cc(ccc3OC)[N+](=O)[O-])/[O-] C13482563
Cc1cc(c(cc1C(=O)[O-])S(=O)(=O)Nc2cc(ccc2OC)[N+](=O)[O-])C C45946438
CCN(CC)c1cc(nc(n1)N/C(=N/S(=O)(=O)c2ccccc2Cl)/[O-])F C59369848
c1ccc(cc1)n2c(nnc2SC/C(=N/c3[nH]ncn3)/[O-])c4cccc(c4)Cl C59794563
CC/C(=N/[N-]C1=NC(=O)[C@@H](S1)CC(=O)Nc2ccc(cc2)/N=N/c3ccccc3)/C C22506754
CCn1c2ccc(cc2n(c1=O)CC)NC(=O)CSc3[n-]c(nn3)c4ccccc4 C10672173
CCOc1ccc(cc1)[N-]S(=O)(=O)C2=NN=C(C2)C(=O)Nc3cccc(c3)Cl C32950983
c1ccc(c(c1)COc2ccccc2/C=C/c3c(c([nH]c(=O)n3)[O-])[N+](=O)[O-])F C13592679
Cc1cc(cc(c1NS(=O)(=O)c2ccc(c(c2)[N+](=O)[O-])OC)C(=O)[O-])F C63879114
CCOc1cccc2c1OCC(=C2)/C(=N/c3[nH]nc(n3)c4ccccc4OC)/[O-] C64490108
COc1ccc(cc1)S(=O)(=O)Nc2cc(c(nc2)N3CCCCCCC3)C(=O)[O-] C35397585
C[C@@H](/C(=N/S(=O)(=O)c1ccc(cc1)OC)/[O-])NC(=O)OC(C)(C)C C48584694
COc1ccc(c(c1)[N+](=O)[O-])NC(=O)CSc2[n-]c3cc(cnc3n2)Cl C05310518
c1nc(c(c(n1)Cl)N)N[C@@H]2CC[C@H](C2)CO C01602172
c1cc(ccc1c2cn(c(n2)N)N)F C05614127
c1cc(c(cc1F)F)c2nc(nc(n2)N)N C12959227
C=CCn1c(c(sc1=S)C(=O)N)N C00054028
Cc1cc(ccc1N)S(=O)(=O)N C02565758
c1cscc1c2c(c(on2)N)C(=O)N C04343492
c1cc2c(nc1)nc(o2)c3cc(cc(c3)N)N C08703369
c1c(nc(nc1N)N2CCCCC2)N C08733481
CCc1cc2c(s1)c(nc(n2)N)N C16697747
C1CCC(CC1)(CC(=O)N)CC(=O)N C21986575
c1cc(ccc1N)N[C@@H]2CS(=O)(=O)C[C@H]2O C31775940
C[C@H]1CN(c2cc(ccc2O1)N)C[C@@H](CO)O C34719345
C1Cc2c(sc3c2[C@H](NC=N3)NN)C1 C34788540
C[C@@H]1CCC[C@H]([C@@H]1C)NC(=O)c2cn[nH]c2N C34976392
C[C@H](COC)Nc1cc2c(cc1N)CC(=O)N2 C35345228
c1c2c(cc(c1N)OCCCO)NC(=O)CC2 C35356227
CC(C)(C)n1c(c(c(n1)c2ccco2)N)N C35542184
CC(C)(CO)Nc1ccc(cn1)N C35600069
C[C@@H](CNc1ccc2cc(ccc2n1)N)O C35600193
C[C@@H](C(=O)NCC1CCCCC1)NC(=O)N C25672612
c1cc(c(c(c1)F)C(=S)N)OCCC(=O)N C36307824
c1cc(ncc1N)SCCC(=O)N C37191681
c1cc(ncc1N)SCC(=O)N C37191810
C[C@@H](CSc1c(cccn1)N)C(=O)N C37227661
Cc1c(c([nH]n1)N)C(=O)N[C@@H]2CCC[C@@H](C2)C C37257306
C[C@H](C(C)C)NC(=O)c1cn[nH]c1N C34976316
Cc1cccc(c1N)S(=O)(=O)N C39054029
Cc1c(cnc(c1[O-])C)CSC(=[NH2+])N C39109053
c1ccc(cc1)C2=CC=CC(C2(O)O)(O)O C39119209
C[C@@H]1C[C@@H]1C(=O)N[C@@H](C)/C(=N/O)/N C40369809
C[C@@H](c1cccnc1)Nc2c[nH]nc2N C40999315
c1cc(c(c(c1)F)c2[nH]c(=O)[nH]n2)N C42040305
c1c(cnc(c1C(=O)N)OCC(F)(F)F)N C42139535
C[C@@H](CCCC(C)C)NC(=O)NN C42595750
c1c(c(n[nH]1)N)NC[C@H]2CCCCO2 C42814276
CC[C@@H](/C(=N/O)/N)SCCO C43542255
CNC(=O)C1(CCCCC1)/C(=N/O)/N C44783440
C[C@@H]1CCCC[C@@H]1NC(=O)CCNC(=O)N C47837025
CSc1ccc(cc1)/C=N/N=C(N)N C33961116
CC(C)CN(C)c1cc(c(cc1F)N)C(=O)N C50029368
c1cc2c(cc1N)N(CCC2)CC(=O)N C51296797
C[C@H](CN(C)c1ccccc1/C(=N/O)/N)O C51820194
C=CCNc1cc2c(cc1N)CC(=O)N2 C52923555
C[C@@H](C(=O)N)n1c2c(ccc(c2F)F)nc1N C53169911
[H]/N=C/1\C(=C2CCC[C@@H]2S1)c3nc([nH]n3)N C41050741
C[C@H](c1ccsc1)Nc2c[nH]nc2N C61361132
C1CCC(C1)C(=O)N[C@@H]2CCC[C@@H]2/C(=N\O)/N C61887219
Cn1cc(c(=O)c2c1cccc2N)C(=O)N C62320570
C[C@@H](c1ccc(cc1)N)NC(=O)c2cc[nH]n2 C62775234
c1cc(ccc1N)NC(=O)[C@H]2CSC(=O)N2 C63063526
Cc1cc(nc(c1C(=O)[O-])S[C@@H](C)C(=O)Nc2cccc(c2)C#N)C C13022241
Cc1c(c2c(ncnc2o1)NC3CCCCCCC3)C(=O)[O-] C13367268
Cc1cc(c(c(c1)C)C(=O)Nc2cccc(c2)c3[n-]nnn3)C C17031558
c1cc2c(cc1Cl)C(=C([C@H](O2)O)/C=N/c3nncs3)[O-] C06322637
c1ccc2c(c1)c(c[nH]2)/C=C/3\C(=NC(=O)N(C3=O)Cc4ccc(cc4)F)[O-] C01301980
Cc1cc([nH]n1)c2nnc(n2/N=C/c3ccccc3C(F)(F)F)[S-] C05625938
c1cc(ccc1c2ccc(o2)CNc3[n-]nnn3)Br C19872471
CCCSc1nc(sn1)/N=C(/c2cc(=O)[nH]c3c2cccc3)\[O-] C12975447
c1cc(oc1)c2nc(cs2)C(=O)Nc3ccc(s3)C(=O)[O-] C35425206
c1cc(ccc1CNc2nc3nc4c(c(n3n2)[O-])CCCC4)Cl C35562361
Cc1cccc(c1)CCNS(=O)(=O)c2ccc3c(c2)oc(n3)[O-] C36113183
CCOc1ccc(cc1C(=O)[O-])S(=O)(=O)NC2CCCC2 C36904656
Cc1cc(ccc1S(=O)(=O)/N=c\2/[nH]c(cs2)CC(=O)[O-])Cl C37461788
c1c(cc(c(c1Cl)OC(F)F)Cl)[N-]S(=O)(=O)c2c[nH]nc2 C37791311
Cc1cc([nH]n1)c2nnc(n2/N=C/C=C/c3ccccc3)[S-] C17208303
c1ccc(c(c1)/C=N/N2[C@H](NN=C2[S-])[C@@H]3C4=C(CCC4)N=N3)F C38971325
c1ccc(cc1)Cc2cc3c(c4c(n(c3=O)[O-])C(=O)C[C@@H](N4)Cl)nc2 C39450990
c1cc(cc(c1)Cl)/C=N/N2[C@@H](NN=C2[S-])[C@H]3C4=C(CCC4)N=N3 C39593159
c1cc(ccc1/C=N/N2[C@H](NN=C2[S-])[C@H]3C4=C(CCC4)N=N3)F C39593181
CC(C)(C)[C@@H]1[N-]C2=C/C(=[NH+]/C(=O)[C@H]3CC=CC[C@@H]3C(=O)[O-])/C=CC2=N1 C39679730
c1ccc2c(c1)CC[C@@H](C(=N2)O)Sc3nc4c(cccn4)c(n3)[O-] C39979886
C[C@@H](C(=O)Nc1ccc(cc1)OC)Sc2nc3c(c(n2)[O-])CSC3 C41606983
CC[C@H](C(=O)Nc1cccc(c1C)Cl)Sc2nc(c(nn2)C)[O-] C41633094
C[C@@H](c1[n-]nnn1)NC(=O)[C@@H](c2ccc(cc2)Cl)C(C)C C44886231
COc1ccccc1c2nc([n-]n2)NC(=O)c3ccc(cc3)C(F)(F)F C48012114
Cc1ccc(s1)c2nc([nH]n2)/N=C(/c3cccc(c3)N(C)C)\[O-] C50006914
COc1cccc(c1O)/C=N/n2c(nnc2[S-])c3ccccc3Cl C01478718
c1cnccc1c2cc(c3c4c(c(=O)[nH]c(n4)[O-])sc3n2)C(F)(F)F C04151257
CNc1ncc(cn1)S(=O)(=O)[N-]c2ccc(cc2Cl)Cl C50633229
Cc1ccccc1n2c(c(cn2)/C(=C(/C#N)\C(=O)NC3CCCCC3)/[O-])C C50684399
Cc1c(cnn1c2ccc(cc2)F)/C(=C(\C#N)/C(=O)NC3CCCC3)/[O-] C51652154
c1cc(oc1)c2nc(cs2)/C(=C(/C#N)\C(=O)NC3CCCC3)/[O-] C51653787
c1cc(ccc1[N-]S(=O)(=O)C(F)(F)F)N2CCNC2=O C54404948
COc1ccc(c(c1)c2[nH]c3cc(ccc3n2)C(=O)[O-])OCC#C C55132216
Cc1c(c(=O)nc([nH]1)S[C@H](C)C(=O)[O-])Oc2ccccc2 C05687121
CCOC(=O)C\1=NC(=S)N[C@H](/C1=C(\C)/[O-])c2ccc(cc2)OC C56055422
Cc1cc(cc(c1)N2C(=O)/C(=C\c3c[nH]c4c3cccc4)/C(=NC2=O)[O-])C C33926172
C[C@@H]1CC[C@@H]([C@@](C1)(C(=O)[O-])Sc2n[nH]c(=O)n2C)C(C)C C61593128
Cc1ccccc1n2c3c(c(n2)C)[C@H](CC(=O)N3)c4ccc(cc4)C(=O)[O-] C13682445
CCCc1cc(=O)[nH]c(n1)SCc2cccnc2C(=O)[O-] C62765101
c1cc(c(c(c1)Br)NC(=O)c2cc(on2)C3CC3)C(=O)[O-] C62826466
C[C@@]1(CCN(C1)C(=O)Nc2nc(cs2)C(C)(C)C)C(=O)[O-] C62933395
Cc1cc(nc(n1)/N=C(/NC2Cc3ccccc3C2)\N=C(\C4CC4)/[O-])C C10493794
c1cc(cc(c1)/C(=N/c2[nH]nc(n2)c3ccc(cc3)F)/[O-])C#N C08116729
Cc1ccccc1C(=O)Nc2cc(c(nc2)N3CCC(CC3)C)C(=O)[O-] C64978510
C[C@@H]1CCCN(C1)c2c(cc(cn2)NC(=O)c3ccccc3F)C(=O)[O-] C64978606
CC(C)(C)OC(=O)N1c2ccccc2N[C@]1(CC=C)C(=O)[O-] C65337391
c1ccc(cc1)c2csc(n2)[N-]S(=O)(=O)c3c[nH]c4c3cccn4 C66246797
Cc1cc(c2c(c1)N(CCC2)S(=O)(=O)c3cc([nH]c3)C(=O)[O-])C C66587734
c1cc(cc(c1)NC(=O)[C@@H]2C[C@H]2c3cccc(c3)F)c4[n-]nnn4 C67141553
COc1ccc(cc1NC(=O)[C@H]2[C@H]3C=C[C@@H]([C@@H]2C(=O)[O-])O3)c4ccccc4 C04893787
Cc1ccc(cc1)COc2ccc(cc2CNc3n[n-]nn3)Cl C04999776
Cc1c(c(n[nH]1)C)/N=N/c2ccc(cc2C(=O)[O-])Br C05955817
c1ccc(c(c1)/C=N/Nc2nc3ccccc3s2)OCC(=O)[O-] C06551479
C[C@H](C(=O)Nc1cc2ccccc2cc1C(=O)[O-])Oc3ccc(cc3)C#N C13171754
Cc1ccc(cc1C)S(=O)(=O)/N=c\2/[nH]c(cs2)CC(=O)[O-] C20432240
Cc1c(nc(nc1[O-])SCC(=O)Nc2ccc(cc2)OC)C C14944044
C[C@@H](c1ccc(cc1)C(C)(C)C)NC(=O)c2c(cnn2C)C(=O)[O-] C20615023
c1ccc2cc(ccc2c1)c3csc(n3)NC(=O)c4ccc(nn4)[O-] C28716248
Cc1cccc(c1NS(=O)(=O)c2c(cc(cc2C)OC)C)C(=O)[O-] C32596977
c1ccc(cc1)c2c(nc(nn2)N/N=C/c3ccccc3F)[O-] C04158762
c1cc(ccc1C(=O)CSc2nc3c(c(n2)[O-])nc[nH]3)Cl C10003344
COc1ccc(cc1)c2nnc(n2N/C=C/3\C=Nc4c3cccc4)[S-] C04459005
c1cc(cc(c1)Cl)c2nc(c(nn2)CCC(=O)NC3CCCC3)[O-] C35922971
Cc1ccc(cc1)S(=O)(=O)[N-]c2nc(sn2)Nc3ccccc3 C37637861
CC1=C(C[C@@H]([C@@H](C1)C(=O)Nc2ccc3c(c2)OCO3)C(=O)[O-])C C00069996
COc1ccc(cc1)[C@H]2C[C@@H](n3c(cc(n3)C(=O)[O-])N2)C(F)(F)F C00351357
CCCCc1c(=O)[nH]c(nc1[O-])SCC(=O)N2CCCCCC2 C05095310
c1ccc(cc1)/C=N/n2c(nnc2[S-])c3cc(n[nH]3)c4ccccc4 C06786188
CC1=CC[C@@]([C@@H](C1)c2ccccc2)(C(=O)N/N=C/c3cccnc3)C(=O)[O-] C03903759
CCOc1ccccc1NC(=O)CSc2nc3c(c(n2)[O-])CCC3 C08587408
COc1ccccc1N2[C@@H](NN=C2[S-])[C@H]3C=C(N=N3)c4ccccc4 C38752008
COc1ccc(cc1)c2c(c(nc(n2)Nc3ccccc3)[O-])C#N C40544155
CC(C)c1ccc(cc1)c2cc(nc(n2)[O-])C(=O)NCc3ccco3 C41190518
CC(C)(C)c1ccc(cc1)OCCSc2c(=O)[nH]c(nn2)[O-] C41606237
Cc1cccc(c1)NC(=O)[C@H](C)Sc2nc(cc(n2)[O-])COC C41608492
c1cc(sc1CC(=O)[O-])S(=O)(=O)/N=c\2/[nH]c(cs2)C3CC3 C42360767
Cc1cccc2c1n(c(c2)C[C@@H](C(=O)[O-])NC(=O)OC(C)(C)C)C C44319948
CC(C)(C)OC(=O)N[C@@H](Cc1cn(c2c1ccc(c2)F)C)C(=O)[O-] C44320088
Cc1c(sc(n1)NC(=O)c2ccc(cc2)Cl)c3nnc(n3C)[S-] C44379399
c1c([nH]/c(=N/S(=O)(=O)CC2CCCCC2)/s1)CC(=O)[O-] C49043273
c1ccc2c(c1)c(c(o2)/C(=N/c3[nH]ncn3)/[O-])CSC4CCCCC4 C23143162
CC(C)(C)c1ccc(cc1)OC/C(=C(/C#N)\C(=O)Nc2ccccn2)/[O-] C54729925
Cc1cc(cc(c1)OCC/C(=C(/C#N)\C(=O)Nc2ccccn2)/[O-])C C54731467
Cn1cc(cn1)CC/C(=C(/C#N)\C(=O)Nc2ccc(cc2Cl)Cl)/[O-] C54810927
C[C@H](c1cccc(c1)[N-]S(=O)(=O)C)NC(=O)N(C)C2CCCCC2 C56926423
Cc1cc(ccc1OCc2nc(cc(n2)NC)C(=O)[O-])Cl C58049816
C[C@H](/C(=N/c1[nH]nc(n1)c2ccccc2)/[O-])Oc3ccc(cc3)Cl C25157939
CC(C)(C)[C@@H]1CCCC[C@]1(C(=O)[O-])Sc2n[nH]c(=O)n2C C61593179
Cc1cccc(c1)/N=C(\Nc2nc(cc(n2)C)C)/N=C(/C(F)(F)F)\[O-] C04740148
CC1(Oc2ccc(cc2O1)NC(=O)c3ccc(nc3[O-])C(F)(F)F)C C61969236
Cc1ccc(cc1C)S(=O)(=O)[N-]/N=C\2/c3ccccc3NC2=O C13130498
COc1ccc(cn1)C(=O)Nc2c(cccc2Br)C(=O)[O-] C62826496
Cc1cc(cc(c1)/N=C(/Nc2nc(cc(n2)C)C)\N=C(\C)/[O-])C C13756104
Cc1ccc(cc1C)S(=O)(=O)Nc2c(c3ccccc3oc2=O)[O-] C15975171
c1ccc2c(c1)cccc2CSc3nc4c(cnn4CCO)c(n3)[O-] C07418080
Cc1cccc(c1)c2[n-]n3c(=O)cc(nc3n2)CNc4ccc(c(c4)C)C C14609180
CCc1cccc(c1)[N-]S(=O)(=O)c2cc(cs2)c3ccc(=O)[nH]n3 C65119376
CC[C@H](C)C(=O)Nc1nc(c(s1)c2nnc(n2CC=C)[S-])C C66621206
Cc1ccc(cc1)c2cn[nH]c2[C@@H]3CCCN(C3)C(=O)c4ccc(cn4)[O-] C67540515
CNc1c2c(ncn1)Oc3c(c(ncn3)NC)C2c4ccccc4 C04170234
C[C@H](C(=O)NC(=O)NC)Sc1nc2ccccc2c(=O)n1C C06587378
c1cc(sc1)c2nc(on2)c3c(n(nn3)c4ccc(cc4)F)N C06868276
C[C@H]1CCCC[C@@]12C(=O)N(C(=O)N2)CC(=O)Nc3nccs3 C08131221
Cc1cc(n(c(=O)c1C(=O)N)/N=C/c2ccc3c(c2)OCO3)C C00282621
Cc1cc(ccc1N)S(=O)(=O)N2CCN(CC2)c3ncccn3 C11755792
Cc1ccnc(c1)NS(=O)(=O)c2ccc3c(c2)NC(=O)[C@@H](O3)C C12463192
c1ccc2c(c1)CCN2c3ccc(cc3[N+](=O)[O-])S(=O)(=O)N C12727264
COc1ccc(cc1)n2c(=O)c3c(=O)cc([nH]c3[nH]2)c4ccco4 C17056419
Cc1cc(n2c(n1)nc(n2)C(F)(F)F)N3CCC[C@H](C3)C(=O)N C26693175
COc1ccc(cc1)c2c(c(nc(c2C#N)N3CCOCC3)N)C#N C28875494
c1cc2cn[nH]c2c(c1)NC(=O)[C@@H]3CCCN(C3)C(=O)c4ccco4 C30802553
c1cc2cn[nH]c2c(c1)NC(=O)[C@H]3CCCN(C3)C(=O)c4ccco4 C30802559
c1ccc(cc1)NS(=O)(=O)c2ccc3c(c2)S(=O)(=O)N=CN3 C04371785
C[C@@H]1C[C@H](CN(C1)S(=O)(=O)c2ccc(c(c2)[N+](=O)[O-])N)C C37389801
C[C@H]1C(=C(NN1c2ccccc2)C)S[C@@H]3C(=O)NC(=O)N=N3 C36378053
Cc1c(c[nH]n1)CNc2ccc3cc(ccc3n2)[N+](=O)[O-] C38011943
CC(C)(C)C(=O)Nc1c2c(n(n1)C)NC(=O)C[C@H]2c3ccco3 C38519886
c1cc(ccc1C2=N[C@@H](N=C2)SC3=NN4C(=NNN4)C=C3)F C39468998
CC1=C[C@H](N=N1)[C@@H]2NN[C@@H]3N2N=C(S3)c4cccc(c4)OC C39591846
CN1C(=NNN1)SCC2=NC(=O)C3=C4CCC[C@@H]4SC3=N2 C39737138
C[C@@H]1C[C@@H]1C(=O)Nc2ccc(cc2)n3c4c(cn3)c(=O)[nH]cn4 C40512146
Cc1cc(no1)Nc2cc(=O)n(c(=O)[nH]2)c3ccc(cc3)Cl C44019164
Cc1cccc(c1)n2c(=O)cc([nH]c2=O)Nc3cc(on3)C C44019792
C[C@@H](c1ccco1)NC(=O)Nc2ccc(nc2)n3cccn3 C44951903
CNc1ccc(cc1[N+](=O)[O-])/C=C/2\c3ccccc3C(=O)NC2=O C45528936
C[C@@H]1CCCC[C@]12C(=O)N(C(=O)N2)CC(=O)Nc3ccccn3 C45631596
C[C@@H](c1nc(nc(n1)N(C)C)N)Sc2ncccn2 C48391131
COc1ccc(cc1)C\2=NNC(=O)/C2=N\Nc3cccnc3 C49525584
c1cc(cc(c1)[N+](=O)[O-])[N-]S(=O)(=O)[C@H]2CCC[NH2+]C2 C49642403
COc1ccc(cc1)[C@@H]2CCCN2C(=O)c3c(non3)N C49834847
COc1ccc(c(c1)c2nnnn2[C@H]3CCC[C@H]3OC)N C50377053
CN(c1ccccn1)S(=O)(=O)c2c(nc3n2ccs3)N C50634827
CN(C1CCOCC1)S(=O)(=O)c2c(nc3n2cccc3)N C50659149
C[C@@H]1CCN([C@@H](C1)C)S(=O)(=O)c2ccc(cc2N)[N+](=O)[O-] C51751670
CNC(=O)C1CCN(CC1)C(=O)Nc2ccc(nc2)OC C10262108
Cc1[nH]nc(n1)c2cccc(c2)N[C@@H]3CC(=O)N(C3=O)C C37789415
CCOc1ccc(cc1)[C@@H]2[C@@]3([C@]2([C@@]4(N=C3N)OC[C@H](O4)C)C#N)C#N C15023346
CN1C(=O)CCC(=N1)C(=O)Nc2cc([nH]n2)c3c(cccc3F)F C60363912
C[C@@H]1C(=O)N(N=C(N1)C(=O)Nc2ccc(cn2)F)c3ccccc3 C60368782
CC1(CCN(CC1)S(=O)(=O)c2ccc(c(c2)[N+](=O)[O-])N)C C61823055
c1ccc(c(c1)C(F)(F)F)NC(=O)[C@@H]2CC(=O)N=C3N2C=NN3 C44902370
Cn1c2c(cn1)c(nc(n2)Cn3ccc(n3)C(F)(F)F)N C63079352
CN(C)c1nc(nc(n1)N)Cn2cc(cn2)Br C63458700
COCC1=NC(=O)C2(N1)CCN(CC2)C(=O)NC3CCCCC3 C63856665
c1ccnc(c1)c2[nH]c(nn2)NC(=O)[C@H]3C[C@@H]3c4ccco4 C58322953
Cc1nc(no1)C2(CCCCCC2)NC(=O)[C@@H]3CCC(=O)N3 C64310786
COC(=O)N1CCC(CC1)N/C=C/2\c3ccccc3C(=O)NC2=O C67182373
Cc1c(c(n(n1)C)C)[C@H](C)NC(=O)N2CCC[C@@H](C2)NC(=O)C C67535820
C[C@H]1CCCCN1C(=O)[C@@H](C)NC(=O)Nc2ccn(n2)C C67551096
COc1ccccc1CNc2[n-]nnn2 C13942869
COc1cccc(c1)CNc2[n-]nnn2 C13945119
c1cc2c(cc1CNc3[n-]nnn3)OCO2 C04897340
CCc1cc(=O)[nH]c(n1)S[C@H](C)C(=O)[O-] C04945255
C1CCC(=NNc2[n-]nnn2)C1 C16137750
CCN1CCc2c(c([nH]c(=O)c2C#N)[O-])C1 C19204529
CCC(=O)N1CCc2c(c([nH]n2)C(=O)[O-])C1 C19676532
CSc1c2c(c(nn1)[O-])nc[nH]2 C08616113
CC(C)(C)NC(=O)N1CCC[C@H](C1)C(=O)[O-] C19981601
CNc1nnc(s1)SCC(=O)[O-] C20306995
c1c2c(cc(c1[N+](=O)[O-])F)nc([nH]c2=O)[O-] C26899391
Cc1c2c(c(nn1)[O-])[nH]c(n2)c3cccnc3 C06474002
[H]/N=C/1\C(C(=O)N=C(N1C(C)C)[O-])(CC)CC C33786222
CSc1ncc(c(n1)NC2CC2)C(=O)[O-] C35287484
CC[C@@H]1CCCCN1C(=O)NCC(=O)[O-] C35321437
C1C[C@H](CN(C1)C(=O)NCC2CC2)C(=O)[O-] C36724275
CCCSc1c(c([nH]c(=O)n1)C)C(=O)[O-] C37404786
CC(C)NC(=O)N(CC(=O)[O-])C1CCCC1 C37473870
CC(C)(C)C(=O)Nc1cnn(c1)CC(=O)[O-] C38029640
c1cc(sc1)/C=N/Nc2cnnc(n2)[O-] C04135408
CCOc1ccc2c(=O)[nH]c(nc2n1)[O-] C39099494
C[C@H]1CCCCN1C(=O)N[C@@H](C)CC(=O)[O-] C40524518
CC[C@@H](C)NC(=O)N1CCCC[C@H]1C(=O)[O-] C40528457
C1CCN([C@@H](C1)CC(=O)[O-])C(=O)NC2CC2 C40529136
C[C@@H]1COCCN1C(=O)N[C@H](C)CC(=O)[O-] C40577836
CC[C@@H]1CCCN1C(=O)N[C@H](C)CC(=O)[O-] C40604461
Cc1c(c(=O)[nH]c(n1)CC(C)C)CC(=O)[O-] C41046351
Cc1cccc2c1NC(=NS2(=O)=O)[O-] C41226197
c1nc([nH]n1)S[C@]2(CCSC2)C(=O)[O-] C41976746
CC[C@](C)(C(=O)[O-])Sc1[nH]nc(n1)C C42010499
c1nc([nH]n1)CC2(CCCCC2)CC(=O)[O-] C42041140
C[C@@H](CN(C)C(=O)NCC#C)C(=O)[O-] C42707885
C1CCO[C@@H](C1)CNC(=O)[C@@H]2C[C@@H]2C(=O)[O-] C42816202
C1CCO[C@H](C1)CNC(=O)[C@H]2C[C@@H]2C(=O)[O-] C42816216
C=CCNC(=O)N1CCO[C@@H](C1)C(=O)[O-] C43705680
C[C@@H](c1[n-]nnn1)NC(=O)C[C@H]2CCC=C2 C44344130
C1CCc2c(c(n/c(=N\[N+](=O)[O-])/[nH]2)[O-])C1 C34497598
CC(C)c1ncc(c(n1)C(=O)[O-])NC2CC2 C50363087
C1Cc2c(sc(n2)NC(=O)CC(=O)[O-])C1 C50919354
CCNC(=O)N1CCCC[C@H]1CCC(=O)[O-] C50922848
C[C@@H](C(=O)[O-])N(C)C(=O)NC1CCCCC1 C54052971
CC1CCN(CC1)C(=O)NC[C@@H](C)C(=O)[O-] C54335455
C[C@H]1CCCCN1C(=O)NC[C@H](C)C(=O)[O-] C54335470
C[C@H]1CN(CCO1)C(=O)NC[C@@H](C)C(=O)[O-] C54335507
CCC(C)(C)C(=O)N[C@H](C)c1[n-]nnn1 C54403784
COC(=O)NCC1CCC(CC1)C(=O)[O-] C58836868
C1CCC(C1)CCC(=O)Nc2[n-]nnn2 C05382477
c1[nH]c(nn1)[N-]S(=O)(=O)C2CCCCC2 C61844843
C[C@@H](C1CC1)NC(=O)N2CC[C@H](C2)C(=O)[O-] C62135285
Cc1cnc(nc1)N[C@@H](C)c2[n-]nnn2 C63048877
c1cc(ccc1OCC(=O)NN2CC(=O)NC2=O)Cl C07002611
Cn1c2ccccc2nc1CNc3c4cn[nH]c4ncn3 C12547868
C1CCC(CC1)c2nc(on2)CC[C@@H]3C(=O)NC(=O)N3 C19798943
c1cc(ccc1CNn2cn[nH]c2=S)[N+](=O)[O-] C07601148
CC(C)c1nc(on1)CSc2nnc(n2N)C3CC3 C29138339
C[C@H](C(=O)NN1CC(=O)NC1=O)Oc2cccc(c2)F C29020250
CC(C)C(=O)NNC(=O)c1cnn(c1n2cccc2)C C32673529
Cc1cccc(c1S(=O)(=O)N[C@@H](C)CO)[N+](=O)[O-] C35610909
Cc1c(cccc1S(=O)(=O)N[C@@H](C)CO)[N+](=O)[O-] C35611224
Cc1c(c[nH]n1)CNc2cccc(c2)c3nnnn3C C36974009
Cc1c(c[nH]n1)CNc2ccccc2n3cnnn3 C37015509
Cn1c2c(c(=O)n(c1=O)C)[nH]c(n2)NCC3CCC3 C37180884
CCS(=O)(=O)n1c(nc(n1)c2ccc(cc2)OC)N C00350274
c1[nH]c2c(n1)c(ncn2)NC[C@@H]3CCS(=O)(=O)C3 C37987060
CN1[C@H](N=NN1)SCc2[nH]c(=O)c3ccccc3n2 C39391074
c1cc(ccc1CNc2c(c(=O)[nH]cn2)[N+](=O)[O-])F C40659857
Cc1c(c(n[nH]1)C)C(=O)Nc2ccc(nc2)n3ccnc3 C40827955
CC(C)Oc1cccc(c1)/C=N/Nc2cn[nH]c(=O)n2 C41224020
Cc1cccc(c1c2nnnn2CCS(=O)(=O)C)N C42014349
COc1cc(c(cc1OC)N)c2nnnn2C3CC3 C42015977
Cc1cc(ccc1N)c2nnnn2C[C@@H]3COCCO3 C42029401
Cc1c(cccc1N)c2nnnn2C[C@H]3COCCO3 C42029430
CC(C)(CNC(=O)N1CCO[C@@H](C1)C(=O)[O-])[NH+](C)C C43707320
c1cc2cn[nH]c2c(c1)NC(=O)[C@@H]3C[C@H]3[N+](=O)[O-] C44464290
C[C@@H](c1[n-]nnn1)[NH2+]Cc2ccc(cc2)n3cccn3 C44926370
C[C@@H](C1CC1)NC(=O)Nc2ccc(nc2)n3cncn3 C48133022
c1cc(ncc1[N+](=O)[O-])N2CCC(CC2)CC(=O)N C48563203
Cc1nc(c2cnn(c2n1)C)NCC(=O)NC(C)(C)C C48608080
COC(=O)N1CCC(CC1)NC(=O)NCc2ccco2 C48979417
C[C@@H](C(=O)NN1C(=O)C2(CCCCC2)NC1=O)OC C49084777
CC[C@@H](C(C)C)Nc1nc2c(n1C)c(=O)[nH]c(=O)n2C C49236252
Cc1c(c(n(n1)C)C)NC(=O)CNC(=O)OC(C)(C)C C49376335
Cn1cc(cn1)c2nc(cs2)C(=O)Nc3cc[nH]n3 C49449667
Cc1c(c(n[nH]1)C)NC(=O)CN2CCC[C@H]2C(=O)OC C50049460
CCNc1ncc(cn1)S(=O)(=O)/N=c\2/cccc[nH]2 C50638320
c1c(c[n-]c1C(=O)N2CCC[C@H]2[C@H]3CCC[NH2+]3)[N+](=O)[O-] C51358905
CCc1cc(n(n1)c2cc(ncn2)C)S(=O)(=O)N C52306525
Cc1cc(cnc1N[C@H]2CCCNC2=O)[N+](=O)[O-] C52812871
C[C@@H]1C(=O)Nc2cc(ccc2O1)NCc3cn(nn3)C C54859520
CC(C)C[NH+]1CCN(CC1)C(=O)NC(=O)/C=C/C(=O)[O-] C55083772
C[C@@H](c1[n-]nnn1)[NH2+]Cc2ccc3c(c2)OCCCO3 C44926565
CC(C)NC(=O)NC(=O)CN1CCC[C@@H]1C(=O)OC C50049207
CCc1nnc(n1N)S[C@@H](C)c2nnc(o2)C(C)C C59882340
CCNc1c(c(nn1C)C)CSc2n[nH]c(=O)n2C C61593603
CCNS(=O)(=O)Nc1ccc2c(c1)oc(=O)n2C C62220667
Cc1cnc(=O)n(c1)Cc2cc(ccc2N)[N+](=O)[O-] C63050426
Cc1nc([nH]n1)SCC2=CC(=O)N3[C@@H](N2)C=C(O3)C C63647071
c1ccc2c(c1)N[C@@H](O2)CCNC3=NC=NC4=NC=N[C@H]43 C63885030
C[C@H](Cc1ccco1)NC(=O)N[C@@H](C)c2nncn2C C48303649
Cc1cnn(c1NS(=O)(=O)c2c[nH]nc2)CC3CC3 C66254767
CCc1c([nH]c(=O)n(c1=O)c2cccc(c2)OC)C(=O)[O-] C04543154
c1cc(ccc1NC(=O)[C@H]2CCCC[C@@H]2C(=O)[O-])[N+](=O)[O-] C04596890
Cc1ccc(o1)C=Cc2[nH]c(=O)c(c(n2)[O-])[N+](=O)[O-] C09010316
c1cc(c(cc1S(=O)(=O)Nc2ccncc2)[N+](=O)[O-])[O-] C37326221
Cc1cccc(c1C(=O)N[C@H](C)CC(=O)[O-])[N+](=O)[O-] C37415147
c1cs/c(=N/S(=O)(=O)N2CCC[C@H](C2)C(=O)[O-])/[nH]1 C37655477
Cn1cnnc1c2cccc(c2)NC(=O)[C@H]3C[C@H]3C(=O)[O-] C37795811
C[C@@H](C(C)(C)C)N(C)S(=O)(=O)c1c(cn[nH]1)C(=O)[O-] C37836531
c1cc(cc(c1)[N+](=O)[O-])NC(=O)[C@H]2CC=CC[C@H]2C(=O)[O-] C00265986
c1ccc(cc1)[N-]C2=NC(=O)C3=NCN(C3=N2)CCCCO C38664866
CCOC(=O)[C@@H]1CCCN(C1)C(=O)NCCC(=O)[O-] C40522152
C[C@H](COC)NC(=O)N1C[C@@H](Oc2c1cccc2)C(=O)[O-] C40535135
c1cc2c(cc1[N-]S(=O)(=O)c3c[nH]nc3)nc(o2)C4CC4 C40826003
c1c(c(n[nH]1)[N+](=O)[O-])N2[C@@H]3CCCC[C@@H]3C[C@@H]2C(=O)[O-] C40998559
CC1=NN[C@H]([C@@H]1C(=O)[O-])c2cccc(c2)[N+](=O)[O-] C41144165
CN(CC(=O)OC)C(=O)NCC1(CCCCC1)CC(=O)[O-] C43414060
CC(C)C[C@@H](C(=O)OC)NC(=O)N1CCC[C@@H]1CC(=O)[O-] C43438427
CC(C)C[C@H](C(=O)OC)NC(=O)N1CCC[C@@H]1CC(=O)[O-] C43438429
Cc1c(cn[nH]1)S(=O)(=O)[N-]c2ccc(cc2F)[N+](=O)[O-] C43474596
CC(C)(C)OC(=O)N[C@H](Cc1cc(cnc1)OC)C(=O)[O-] C44301112
C[C@@H](c1[n-]nnn1)NC(=O)CCCOc2ccc(cc2)F C44345979
C[C@@H](c1[n-]nnn1)NC(=O)COc2ccc(cc2)C(C)C C44887229
C[C@H]1c2cccc(c2O[C@@H]1C)C(=O)N[C@@H](C)c3[n-]nnn3 C44887850
C[C@H](c1[n-]nnn1)NS(=O)(=O)c2ccc(cc2)C(C)(C)C C44930306
CC[C@H](C)c1ccc(cc1)S(=O)(=O)N[C@@H](C)c2[n-]nnn2 C44930500
CC1(CCCCC1)NS(=O)(=O)c2cnn(c2)CC(=O)[O-] C45045890
COc1ccc(cc1)N/N=C\2/C(=NN=C2[O-])c3cccnc3 C49034809
CCc1c(nnn1[C@@H](C)C(=O)N[C@@H](C)CC)C(=O)[O-] C50214375
CC[C@@H](C)NC(=O)[C@@H](C)n1c(c(nn1)C(=O)[O-])C(C)C C50214739
CCC[C@H](C)NC(=O)[C@H](C)n1c(c(nn1)C(=O)[O-])C C50215365
CCNc1ncc(cn1)S(=O)(=O)[N-]c2ccccc2OC C50632684
CC\1=NN=C(/C1=N\Nc2ccccc2[N+](=O)[O-])[O-] C12575451
CCNc1nc(nc(n1)Cl)Oc2ccc(nn2)[O-] C04994134
CC(C)CCNc1nc2nc(cc(n2n1)[O-])COC C57329152
Cc1c(c(sn1)NC(=O)c2cc(on2)C3CC3)C(=O)[O-] C37675557
c1ccc2c(c1)C(=O)N(C2=O)CSc3[nH]c(=O)cc(n3)[O-] C16524366
Cc1c(cco1)C(=O)Nc2ccc(cc2C(=O)[O-])[N+](=O)[O-] C60362172
c1cc(oc1)c2nc([nH]n2)/N=C(/COCC3CC3)\[O-] C60615285
CCn1c(=O)[nH]nc1S[C@](C)(CC(C)(C)OC)C(=O)[O-] C61596332
Cc1c(nnc(c1C(=O)[O-])Sc2n[nH]c(=O)n2C(C)C)C C61608428
Cc1cc(ccc1OC(C)C)S(=O)(=O)[N-]c2[nH]cnn2 C61844958
CCCC(=O)/N=C/1\NC2=NC(=O)C[C@@H](N2[N-]1)c3ccccc3 C17749503
c1cc(cc(c1)[N+](=O)[O-])NC(=O)N2CC[C@H](C2)C(=O)[O-] C62119589
CC(C)C[C@@H](C(=O)OC)NC(=O)N1CC[C@@H](C1)C(=O)[O-] C62136413
CC[C@H](C)NC(=O)Cn1c(c(nn1)C(=O)[O-])C2CCCCC2 C62273270
CCC[C@@]1(CCCN(C1)C(=O)N(C)CC(=O)NC)C(=O)[O-] C62873781
CC[C@@]1(CCCN(C1)c2c3c([nH]cn3)ncn2)C(=O)[O-] C62875072
C[C@]1(CCN(C1)C(=O)Nc2ccc(nc2)OC)C(=O)[O-] C62922141
CCC[C@@]1(CCN(C1)C(=O)N[C@@H](C)C(=O)OCC)C(=O)[O-] C62933385
CC(C)C[C@@H](C(=O)OC)NC(=O)N1CC[C@@](C1)(C)C(=O)[O-] C62934623
c1cc2c(cc1F)C(=O)N(C2=O)c3c(non3)N C16973469
C[C@@H](c1nc(nc(n1)N(C)C)N)N2CCOCC2 C12552001
CN(Cc1cnccn1)c2cc(nc(n2)N)OC C32541087
c1ccc(c(c1)N)n2ccc3c(c2=O)cnc4n3ncn4 C36125534
c1ccnc(c1)N2CCN(CC2)Cc3nnc4n3cc(cc4)N C36275809
Cc1c(c(n[nH]1)C)NC(=O)[C@@H]2CCCN2c3ncccn3 C36733862
Cc1c(c(n[nH]1)C)NS(=O)(=O)c2cnn(c2)C C36736284
CCn1cc(c(n1)N)S(=O)(=O)N2CCOC[C@@H]2C C37559299
CC(C)S(=O)(=O)c1cnc(nc1N)N2CCOCC2 C00124865
CN1C(=O)[C@@H]2[C@@H](C(=C(OC2=NC1=O)N)C#N)c3ccccc3 C39315011
CS(=O)(=O)N1CCN[C@H]2[C@@H]1NC(=O)N2c3ccccc3 C39931903
c1cc(oc1)c2c(c(n(n2)c3ccncn3)N)C#N C39955578
c1c2c(c3c(=O)[nH]c(nc3n1)NC[C@H]4CCCO4)CCC2=O C40375858
Cc1c(c(n(n1)c2nnnn2c3ccccc3)C)N C40516632
Cc1c(cn[nH]1)S(=O)(=O)N[C@H]2CCCc3c2cnn3C C40828343
Cc1c2c(c(ncn2)N[C@H]3CCS(=O)(=O)C3)[nH]n1 C41528147
CSc1c2c([nH]n1)ncnc2N[C@H]3CCS(=O)(=O)C3 C41528722
c1cc(ccc1c2nnnn2[C@H]3CCS(=O)(=O)C3)N C42013918
c1cc(ccc1c2nnnn2C3CCS(=O)(=O)CC3)N C42014004
c1cc(ccc1c2nnnn2C[C@H]3COCCO3)N C42014014
Cn1cc(c(n1)N)S(=O)(=O)N2CCO[C@H]3[C@@H]2CCC3 C43424256
C[C@@]1(CCS(=O)(=O)C1)n2c(nnn2)c3cc(ccc3N)F C44932403
CCn1cc(c(n1)N)S(=O)(=O)N2C[C@H](OC(C2)(C)C)C C45666135
CC(C)NC(=O)C(=O)N1CCN(CC1)C(=O)NC2CC2 C48645172
C[C@@H](c1cccc(c1)n2cnnn2)S(=O)(=O)N C50350379
c1ccc(c(c1)c2nnnn2C[C@H]3CCS(=O)(=O)C3)N C50604446
c1ccc2c(c1)c(=O)n(nn2)CCn3cc(cn3)N C50615009
CNc1c2ccsc2nc(n1)Cn3ccc(=O)[nH]c3=O C50829376
COCCNc1nc2c(c3n1c(=O)[nH]n3)CCC2 C57330263
CN1c2ccccc2/C(=N\NC(=O)[C@H]3CCCNC3=O)/C1=O C59166144
CN1/C(=C\c2ccccc2[N+](=O)[O-])/C(=O)N=C1N C59186827
Cc1c(c(n[nH]1)C)S(=O)(=O)N[C@@]2(CCS(=O)(=O)C2)C C44297139
CC(C)(C)n1ccnc(c1=O)n2cnc(n2)C(=S)N C61843596
C[C@H](C(=O)N1CC[C@@H](C1)C(=O)N)n2c3ccccc3oc2=O C61981598
C[C@@H](Cn1cc[nH+]c1)NC(=O)N2CC[C@@H](C2)C(=O)[O-] C62136023
C[C@H](Cn1cc[nH+]c1)NC(=O)N2CC[C@H](C2)C(=O)[O-] C62136026
CNS(=O)(=O)Nc1ccc2c(c1)oc(=O)n2C C62220666
C1C[C@H]2CN(CCC[NH+]2C1)C(=O)NC(=O)/C=C/C(=O)[O-] C62943179
Cn1c2c(cn1)c(nc(n2)Cn3ccccc3=O)N C63079182
Cc1csc(=O)n1Cc2nc(c3cnn(c3n2)C)N C63079270
Cn1c2c(cn1)c(nc(n2)Cn3cc(cn3)Br)N C63079320
CS(=O)(=O)Cc1nc(on1)c2ccc(nc2)N C63216244
Cc1c(n[nH]c1NC(=O)C2=NN(C(=O)CC2)C)C3CC3 C64347271
CCn1c(c(c(n1)C)[C@@H]2[C@@H]3C(=NN=C3OC(=C2C#N)N)C)C C13136075
c1c2c(c(=O)n(c(=O)n2CC(=O)N)C3CC3)ns1 C65185138
COc1ccc2c(c1)cc(c(=O)[nH]2)[C@H]3CC(=O)NC4=NN=C[C@@H]34 C65398257
c1cc(ccc1n2c(=O)ccc(n2)C(=O)Nc3cc[nH]n3)F C58180747
C[C@@H](c1nnc2n1CCCCC2)NC(=O)[C@H]3CCC(=O)N3 C65575875
CC(C)(C)C(=O)N1CCCN(CC1)C(=O)Nc2c[nH]nc2 C67015126
CC(C)NC(=O)N1CCN(CC1)C(=O)C2(CCC2)C(=O)NC C67303866
CC1=C([C@H](NC(=O)N1)c2ccc(cc2)[N+](=O)[O-])C(=O)OC[C@@H]3CCCO3 C01060039
CCOc1ccccc1NC(=O)C(=O)N/N=C/c2ccccc2[N+](=O)[O-] C04525737
COc1cccc(c1)c2nc(on2)CSc3nnc(n3N)c4ccco4 C05335445
CCn1c2ccc(cc2nn1)C(=O)OCC(=O)NC(=O)N[C@@H]3CCCC[C@H]3C C05805401
CC(C)NS(=O)(=O)c1ccc(c(c1)[N+](=O)[O-])NCc2ccc3c(c2)OCO3 C06507742
Cc1cc([nH]n1)NC(=O)CSc2nc3c(c(=O)n2CCC(C)C)nccn3 C06748590
C[C@@H](C(=O)NNC(=O)COc1ccccc1Cl)Oc2ccc(cc2)[N+](=O)[O-] C08562617
CCn1c(nnc1S[C@@H](C)c2nc(nc(n2)N(C)C)N)c3ccco3 C09867175
CC(C)NS(=O)(=O)c1ccc(c(c1)[N+](=O)[O-])Sc2nnc(s2)NC C12849736
Cc1ccc(cc1S(=O)(=O)Nc2cccc(c2)NS(=O)(=O)C)[N+](=O)[O-] C12521197
CCOC(=O)c1cccc(c1)NC(=O)[C@@H]2CCCN(C2)c3c4c([nH]cn4)ncn3 C09059994
c1ccc(c(c1)[N+](=O)[O-])OCC(=O)NNC(=O)[C@@H]2Cc3cc(ccc3O2)Cl C17066029
c1cc(oc1)/C=N/Nc2[nH]nc(n2)SCc3nnc(o3)c4ccc(cc4)F C20832925
CC(C)(C)c1nnc(o1)CSc2nc([nH]n2)N/N=C/c3ccccc3OC C20834718
c1cc(cnc1)/C=N/Nc2[nH]nc(n2)SCc3ccc(cc3)[N+](=O)[O-] C21038733
C[C@H](c1cccc(c1)[N+](=O)[O-])Sc2nnc(n2CCC(=O)N)c3ccco3 C22524041
CCCCn1c(=O)ccc(n1)C(=O)O[C@@H](C)C(=O)NC(=O)NC2CCCCC2 C22623430
c1ccc(cc1)[C@@H](CN2CCOCC2)Nc3ncc(c(n3)NC4CC4)[N+](=O)[O-] C12930003
Cc1cccc(c1)OCc2nnc(o2)S[C@H](C)c3nc(nc(n3)N(C)C)N C24879455
c1cc(cnc1)S(=O)(=O)Nc2ccc(cc2)Nc3cc(ncn3)n4cccn4 C38670416
c1cc(c(cc1Cl)Cl)OCC(=O)NNc2c(c(ncn2)Cl)[N+](=O)[O-] C40571445
Cc1cc(cc(c1)Nc2c(c(ncn2)N3CCN(CC3)CCO)[N+](=O)[O-])C C40582956
CCc1ccccc1Nc2c(c(ncn2)NCCN3CCOCC3)[N+](=O)[O-] C40587166
Cc1cc(ccc1Nc2c(c(ncn2)N3CCN(CC3)CCO)[N+](=O)[O-])Cl C40590418
c1ccc(c(c1)Nc2c(c(ncn2)NCCN3CCOCC3)[N+](=O)[O-])Cl C40648204
C[C@H](C(=O)Nc1ccc(cc1)Nc2ccc(cc2F)[N+](=O)[O-])n3cncn3 C42107648
C[C@@H]1CCC[C@H](C12C(=O)N(C(=O)N2)C[C@@H](COc3cccc(c3)[N+](=O)[O-])O)C C43646410
C[C@]1(C(=O)N(C(=O)N1)CC(=O)NCCC(C)(C)C)c2cccc(c2)[N+](=O)[O-] C53827711
Cc1ccc(cc1NCC(=O)Nc2cc(cc(c2)OC)OC)n3cnnn3 C55856208
C[C@@H](C(=O)NNC(=O)c1cc(ccc1OC)[N+](=O)[O-])Oc2ccccc2F C08245087
CC(C)CC/N=C\1/NC(=O)[C@@H](S1)CC(=O)Nc2ccc(cc2[N+](=O)[O-])OC C07883042
CCc1ccc(cc1[N+](=O)[O-])NC(=O)N2CCN(CC2)CC(=O)NC3CC3 C44337448
CC(C)(C)NC(=O)CN(C)C(=O)Nc1cccc(c1)n2c(nnn2)SC C58097586
C[C@@H](C(=O)NC(=O)NC(C)(C)C)Sc1nnnn1Cc2ccc(cc2)OC C15047556
c1cc(ccc1c2nnco2)NC(=O)CCCNc3ccc(cc3)[N+](=O)[O-] C58291451
Cc1csc(n1)NC(=O)COC(=O)c2ccc(c(c2)[N+](=O)[O-])NC3CC3 C09871602
CC(C)(C)NC(=O)C(=O)N/N=C/c1ccc(o1)c2cccc(c2)[N+](=O)[O-] C58914337
c1cc(ccc1NNC(=O)CCCn2c3ccc(cc3oc2=O)[N+](=O)[O-])F C61195743
C[C@@]1(C(=O)N(C(=O)N1)C[C@@H](COc2ccccc2)O)c3ccc(cc3)[N+](=O)[O-] C07201421
CC[C@@H](C)NC(=O)[C@H](C)NC(=O)N1CCN(CC1)c2cccc(c2)[N+](=O)[O-] C62525084
Cc1cc(no1)CNC(=O)C(=O)Nc2ccc(cc2)c3nc(on3)C(C)(C)C C63212312
C[C@H](c1ccc2c(c1)OCCCO2)Nc3ncc(c(n3)NC4CC4)[N+](=O)[O-] C64029905
Cc1c(n[nH]c1NC(=O)CCn2c3cc(ccc3cn2)[N+](=O)[O-])C(F)(F)F C64039434
CC(C)c1nc(no1)CSc2nnc(n2N)c3ccc(cc3OC)OC C64653023
c1ccc(c(c1)NCCC(=O)NCc2nc(no2)c3cccs3)[N+](=O)[O-] C65778239
C[C@]1(C(=O)N(C(=O)N1)C[C@@H](COc2ccccc2)O)c3ccc(cc3)[N+](=O)[O-] C07201424
c1cc(cc(c1)S(=O)(=O)NCCNc2nccc(n2)C(F)(F)F)[N+](=O)[O-] C66373027
c1cc(ccc1n2cc(cn2)C(=O)NNC(=O)CC3CCCCC3)[N+](=O)[O-] C66570982
C[C@H](C(=O)N1CCC(CC1)C(=O)Nc2nncs2)NC(=O)OC(C)(C)C C67207446
CC(C)(C)OC(=O)N(CCNC(=O)Nc1ccc(cc1)c2ncon2)C3CC3 C67285361
c1ccc2c(c1)C(=O)OC[C@H]3CC[C@H]([C@@H](C3)C(=O)N2)C(=O)[O-] C11947533
c1ccc2c(c1)C(=O)OC[C@H]3CC[C@@H]([C@@H](C3)C(=O)N2)C(=O)[O-] C11947540
COc1ccc(cc1)[C@@H]2Cc3c(cc(c(=O)[nH]3)C(=O)[O-])C(=O)C2 C12391741
c1cc([nH]c1)C=C2C(=NC(=O)N(C2=O)CCC3=CCCCC3)[O-] C08654960
CC1=NN(C(=O)[C@]1(C2=C(c3ccccc3C2=O)[O-])O)c4ccccc4 C04391444
c1cc(ccc1F)S(=O)(=O)/N=c\2/[nH]c(cs2)CC(=O)[O-] C19702396
c1ccc(cc1)c2c(nc(nn2)N/N=C/[C@H]3CCC=CC3)[O-] C12341103
Cc1ccc(cc1Cl)c2ccc(o2)CNc3[n-]nnn3 C19872424
CCOc1ccc(cc1)NC(=O)N2CCC[C@@H](C2)C(=O)[O-] C19981918
Cc1c(nc(nn1)S[C@H](C)C(=O)NC2CCCCC2)[O-] C13566307
C[C@@H](C(=O)[O-])n1ccc(n1)C(=O)NC2CCCCCCC2 C20317299
C[C@@H]1CN(C[C@@H](O1)C)CC(=O)Nc2c(c3c(s2)CCC3)C(=O)[O-] C20342474
c1ccc2c(c1)N(C[C@H](O2)C(=O)[O-])C(=O)c3cc(c[nH]3)Cl C20561486
CC(C)(C)C(=O)CSc1nc2c(s1)c(=O)[nH]c(n2)[O-] C04987582
Cc1cccc2c1nc(s2)NC(=O)c3ccc(nn3)[O-] C28715056
c1cc(cnc1)/C=N/Nc2cnnc(c2Br)[O-] C31858805
C1CC[C@H]2CN(CC[C@H]2C1)C(=O)NC(=O)CCC(=O)[O-] C36810320
CO[C@H]1CCCC[C@@H]1Nc2cccc(c2)c3[n-]nnn3 C37312913
Cc1cccc(c1C)NS(=O)(=O)N2CCC[C@@H](C2)C(=O)[O-] C37655679
c1cnn(c1)c2ccc(cc2NC(=O)[C@H]3C[C@@H]3C(=O)[O-])Cl C37788538
c1cc2c(cc1NC(=O)[C@H]3CCCC[C@H]3C(=O)[O-])OCO2 C02740600
CCC(=O)c1c(=O)[nH]c(=O)n(c1[O-])C2CCCCCC2 C06499031
c1cc(sc1)/C=N/N2[C@@H](NN=C2[S-])[C@@H]3C4=C(CCC4)N=N3 C38984351
Cc1cccc(c1)c2nnc(n2CC(=O)Nc3nccs3)[S-] C14159341
C[C@@H]1CN(CCO1)C(=O)Nc2ccc(cc2C(=O)[O-])F C40531499
C[C@H](C(=O)Nc1nccs1)Sc2nc3c(c(n2)[O-])CCC3 C41607516
Cc1c(sc(=O)[nH]1)S(=O)(=O)[N-]c2nc(cs2)C(C)(C)C C42337707
C[C@@H](CN(C)C(=O)Nc1nc2c(s1)CCCC2)C(=O)[O-] C42710085
Cc1c2ccn(c(=O)c2n(n1)C)/C=C(/N[C@@H](C)c3ccccc3)\[O-] C43219702
Cc1ccc(cc1C)CN/C(=C/n2ccc3c(nn(c3c2=O)C)C)/[O-] C43219724
Cc1ccccc1[C@H](C)NC(=O)N2CCO[C@H](C2)C(=O)[O-] C43707023
CC1(CC2=C([C@H](c3c(=O)[nH]c(nc3O2)[O-])c4ccccc4)C(=O)C1)C C44881738
C[C@@H](c1[n-]nnn1)NCc2ccc(o2)c3ccc(cc3)F C44924256
C[C@@H](c1[n-]nnn1)NC(=O)c2ccc(cc2Cl)Br C44925515
CC(C)c1cc([nH]n1)/C(=N/S(=O)(=O)C2CCCCC2)/[O-] C49513730
c1cc(c(cc1Cl)Br)OC/C(=N/c2[nH]ncn2)/[O-] C05996038
CC(C)c1ncc(c(n1)C(=O)[O-])N[C@@H]2CCC[C@H]2OC C50375488
CCNc1ncc(cn1)S(=O)(=O)[N-]c2cccc(c2)C C50635548
CCNc1ccc(c(n1)/C(=N/c2nncs2)/[O-])Cl C50711909
C[C@H]1CCCC[C@]1(C(=O)[O-])Sc2c3c([nH]cn3)ncn2 C51036991
CS(=O)(=O)[N-]c1ccc(cc1)NC(=O)c2cccc(n2)Cl C51073152
Cc1c(cc(o1)CNC(=O)N2CC[C@@H](C[C@H]2C)C)C(=O)[O-] C51750050
CC[C@@H](C)Nc1cc(nc(n1)c2cccnc2)C(=O)[O-] C58051111
CC(C)n1c(=O)[nH]nc1Sc2ccc(cc2C(=O)[O-])Cl C61593875
C1CCCC(CC1)(C(=O)[O-])Sc2n[nH]c(=O)n2C3CC3 C61606431
C[C@H](c1ccccc1Cl)N(C)C(=O)NC(=O)/C=C/C(=O)[O-] C62019222
c1ccc2c(c1)C[C@H](O2)CNC(=O)N3CC[C@@H](C3)C(=O)[O-] C62136656
Cc1cc(cc(c1C)C(=O)[O-])NC(=O)c2cnsn2 C62348758
C[C@@H](Cc1ccco1)NC(=O)N2CCC[C@@](C2)(C)C(=O)[O-] C62875166
CC[C@@]1(CCN(C1)C(=O)N[C@@H](C)c2ccc(o2)C)C(=O)[O-] C62933277
```
