## Supplementary material for "Using Single Protein/Ligand Binding Models to Predict Active Ligands for Unseen Proteins": Code and dataset: CHEMBL2061

```
Cc1c(c2ncc(c(n2n1)N)c3ccc(cc3)Cl)c4ccccc4 C00464887
CC1(CC2=C([C@H](C(=C(O2)N)C#N)c3ccc(cc3)c4ccccc4)C(=O)C1)C C02820928
Cc1ccc(cc1)/N=C/c2ccc3c(c2N)C(=O)c4ccccc4C3=O C04575695
c1cc(cc(c1)Cl)NC(=O)Nc2nc3ccc(cc3s2)Cl C00369580
Cc1cc(cc(c1O)C)[C@@H]2Nc3ccccc3C(=O)N2c4ccccc4 C04649479
Cc1c(c2c(ncnc2s1)Nc3ccc(cc3)O)c4ccccc4 C01915551
c1ccc2c(c1)cccc2NC(=O)N[C@@H]3CCCC[C@H]3Cc4ccco4 C00494506
c1cc(cc(c1)Oc2c(c(c(c(c2F)F)Oc3cccc(c3)O)F)F)O C03091909
CSc1nc(c2c3c(sc2n1)CCCC3)NNc4ccccc4 C05054084
c1ccc2c(c1)cccc2S(=O)(=O)Nc3ccc(c4c3cccc4)O C00575946
Cc1ccc(cc1F)NCc2c(ccc3c2oc(=O)c4c3cccc4)O C06662791
C[C@@H](c1ccc2c3cc(ccc3[nH]c2c1)Cl)C(=O)Nc4cccnc4 C09420265
c1ccc(cc1)c2cc(nc3c2c4c(s3)c(ncn4)N)c5ccccc5 C05338508
Cc1cc(nc2c1cccc2)N/N=C\c3cc(ccc3O)Br C04981967
C[C@@H](C(=O)Nc1cccc(c1Cl)Cl)Sc2[nH]c3ccccc3n2 C13284251
CC(C)(C)c1csc(n1)NC(=O)Nc2ccccc2Br C13746461
c1ccc2c(c1)c3c([nH]2)[C@H](N(CC3)C/C=C/c4ccco4)c5cccc(c5)O C19730664
c1ccc(cc1)Nc2c-3c4c(cccc4[nH]c2=O)C(=O)c5c3cccc5 C09271796
c1cc2c(cc1S(=O)(=O)NC3CCCCC3)c4c([nH]2)CCCCCC4 C21112677
c1ccc(c(c1)NC(=O)c2cccnc2Nc3ccc(cc3)Cl)Cl C22072391
Cc1cccc(c1)Nc2c(cccn2)C(=O)Nc3ccccc3Cl C22072397
c1ccc(c(c1)NC(=O)c2cccnc2Nc3cccc(c3)Cl)Cl C22072408
c1ccc(cc1)c2c3cc(sc3nc(c2C#N)N)Oc4ccccc4 C24983978
COc1c(cc(cc1Cl)c2nc3cc(cc(c3o2)Cl)Cl)N C26509186
C[C@H]1C[C@H](c2ccccc2N1C(=O)NC3CCCCC3)Nc4ccccc4 C00852648
C[NH+](C)c1ccc(cc1)Nc2c(nc3n2cccc3)c4ccc(cc4)F C01412022
Cc1ccc(c(c1)Br)Oc2ccc(c(n2)OC(C)(C)C)N C37077386
c1cc(oc1)C[C@H]2CCCC[C@H]2NC(=O)Nc3ccc(cc3)Cl C00501360
c1ccc(cc1)c2c3cc(ccc3[nH]c2C(=O)NN=C4CCCC4)Cl C01230531
Cc1c(c(n2c(n1)c(cn2)c3ccc(cc3)Cl)N)c4ccc(cc4)F C01386152
CCN1C/C(=C/c2ccccc2)/C3=C(C1)[C@H](C(=C(O3)N)C#N)c4ccccc4 C13129977
CO[C@H]1CCC[C@@]2(C1)CCC[C@@H](N2c3ccccc3O)c4ccccc4O C39521183
CO[C@@H]1CCC[C@]2(C1)CCC[C@@H](N2c3ccccc3O)c4ccccc4O C39521184
CO[C@@H]1CCC[C@]2(N1c3ccccc3O)CCC[C@@H](C2)c4ccccc4O C39521232
Cc1cc(ccc1Cl)Oc2c(c(ncn2)Sc3ccccc3)N C40783215
c1ccc2c(c1)ccc3c2[nH]cc3/C=N\NC(=O)c4ccc(cc4)Cl C43730955
CC[C@H]1CCc2c(sc3c2C(=N[C@H](N3)c4ccc(cc4)OCC)O)C1 C04545449
Cc1ccc(cc1C)N[C@@H](c2ccc3cccnc3c2O)c4ccco4 C54621279
Cc1ccc(cc1C)N[C@H](c2ccc3cccnc3c2O)c4ccco4 C54621282
Cc1cccc(c1C)N[C@@H](c2ccc3cccnc3c2O)c4ccco4 C54621336
c1cc2c(cc1[C@@H]3C=C(NC(=S)N3)C45CC6CC(C4)CC(C6)C5)OCO2 C13520042
c1cc2c(cc1[C@H]3C=C(NC(=S)N3)C45CC6CC(C4)CC(C6)C5)OCO2 C13520046
Cc1cccc(c1)c2cc(=O)[nH]c(n2)Nc3ccccc3C(F)(F)F C57341907
c1ccc(c(c1)c2cc(n[nH]2)C(=O)Nc3cc(ccc3Cl)Cl)Cl C57412306
Cc1ccc2c(c1)[nH]c(n2)SCC(=O)Nc3c(cccc3Cl)Cl C05728658
C[C@H](c1ccccc1Cl)NC(=O)Nc2ccc(cc2)c3nccs3 C58866395
c1ccc(cc1)c2ccc(cc2)c3cc4c5ccccc5oc(=O)c4c(n3)N C59386135
c1ccc(cc1)NC(=O)c2ccccc2/N=C/c3c4ccccc4ccc3O C59518282
Cc1ccc(cc1)c2cs/c(=N\C(=S)NC(=O)c3cccs3)/[nH]2 C09348377
c1cc(c(cc1F)Cl)c2nc(on2)c3cc(ccc3N)Br C61845130
CC(C)c1ccc(cc1)c2c(sc(n2)Nc3ccc(cc3Cl)Cl)CC(=O)[O-] C06190888
CCCc1c(c(nn1c2ccc(cc2)C(C)(C)C)C[C@@H](C)CCCC(C)(C)O)C(=O)[O-] C06891230
c1ccc2c(c1)-c3ccccc3C2COC(=O)N[C@H](CC4CCCCC4)C(=O)[O-] C00621924
c1ccc(cc1)/C(=C/c2cccc(c2)OCCOc3ccc(cc3)Cl)/C(=O)[O-] C11862062
C=CCn1c(=O)c2c3c(sc2nc1SCc4cccc(c4)C(=O)[O-])CCCCC3 C13061353
c1ccc(c(c1)Nc2nnc(s2)SCc3c4c(cccc4sc3C(=O)[O-])F)F C13412288
C[C@H](CCC(=O)[O-])[C@H]1CC[C@H]2[C@]1(CC[C@@H]3[C@H]2CC=C4[C@]3(CC[C@@H](C4)OC(=O)C)C)C C14445858
c1ccc(cc1)[C@@H](/C(=C\C(=O)c2ccccc2)/[O-])C(=O)c3ccc(cc3)Cl C05053254
CC(C)c1ccc(cc1)[C@@H]2C(=C(C(=O)N2CCc3ccccc3)[O-])C(=O)c4ccccc4 C06782324
c1cc(ccc1Cn2c(=O)c3ccc(cc3nc2[S-])C(=O)NCCC4=CCCCC4)Cl C03051839
c1cc(cc(c1)OCc2ccc(cc2)Cl)CNc3ccc(c(c3)C(=O)[O-])Cl C20880600
CCC(C)(CC)CC(CC)(CC)c1ccc(cc1)O[C@@H](C)C(=O)[O-] C21957658
c1ccc(cc1)/C(=C\CCCCCCCCC(=O)[O-])/c2cccnc2 C26741051
CCCC[C@H](C(=O)[O-])Sc1nnc(n1c2ccccc2)c3ccc(cc3)Br C27517372
CCCCCn1c(nnc1[S-])COc2ccc(cc2)C(C)(C)C C28295962
CCCCC(=O)Nc1ccc(cc1OC)/N=C/c2cc(cc(c2[O-])Cl)Cl C32115596
CCc1ccc(cc1)[C@H]2C(=C(C(=O)N2CCc3ccccc3)[O-])C(=O)c4cc5ccccc5o4 C33415322
CCc1ccc(cc1)[C@H]2C(=C(C(=O)N2CCc3ccccc3)[O-])C(=O)c4ccc(cc4)C C06420133
CC(C)c1ccc(cc1)[C@H]2C(=C(C(=O)N2CCc3ccccc3)[O-])C(=O)c4cccs4 C33532737
Cc1ccccc1Oc2ccc(cc2)S(=O)(=O)[N-]c3ccccc3C(F)(F)F C33628974
Cc1ccc(cc1)Cn2cc(c3c2cccc3)[C@@H](CC(=O)[O-])c4cccc(c4)C C33739049
c1ccc(cc1)CCN2[C@@H](C(=C(C2=O)[O-])C(=O)c3ccc(cc3)Cl)c4ccc(cc4)Cl C08426299
CCCc1c(c(nn1c2cccc(c2)Br)c3ccc(cc3)c4ccccc4)C(=O)[O-] C34258236
CCCCCCSc1[nH]c(=O)c(c(n1)[O-])C(c2ccccc2)c3ccccc3 C09183459
Cc1ccccc1OC(=O)C2[C@@H](C([C@@H]2c3ccccc3)C(=O)[O-])c4ccccc4 C13154174
CCOC(=O)c1c(c(sc1Nc2ccccc2)/C=C/3\C=Nc4c3cccc4)[O-] C05564685
CCCCC1CCC(CC1)C(=O)c2c(c(c(=O)n(c2[O-])CCc3ccccc3)C#N)C C38620218
c1cc(ccc1OCCCCNc2c(cc(cc2Cl)Cl)C(=O)[O-])Br C39288464
CC(C)CC(=O)OCC1=CC[C@H]2[C@@]([C@@]13CC[C@](O3)(C)CC(=O)[O-])(CCCC2(C)C)C C31158331
C/C(=C\c1ccccc1)/C=C\2/C(=O)N=C(S2)[N-]c3ccccc3C(=O)OC C39870196
CC(C)(C)c1ccc(cc1)[C@@H]2C(=C(C(=O)N2CC=C)[O-])C(=O)c3ccc(cc3)Br C40025988
CCCCCN1[C@@H](c2c([nH]nc2C1=O)c3cc(ccc3[O-])Cl)c4ccc(cc4)C(C)(C)C C39898539
c1ccc(cc1)CCc2c(c(n(n2)c3cc(ccc3Cl)Cl)c4ccccc4)C(=O)[O-] C43226277
C[C@@H](Cc1c(c(n(n1)c2ccccc2C(F)(F)F)C(C)C)C(=O)[O-])c3ccccc3 C43226295
CC(C)c1c(c(nn1c2ccc(c(c2)Cl)F)CCc3ccccc3)C(=O)[O-] C43226364
C[C@H](CCCC(C)(C)OC)Cc1c(c(n(n1)c2ccc(cc2)C(C)(C)C)C(C)C)C(=O)[O-] C43226412
C[C@H](CCC(=O)[O-])[C@H]1CC[C@H]2[C@]1(CC[C@@H]3[C@@H]2CC=C4[C@]3(CC[C@H](C4)OC(=O)C)C)C C43742854
C[C@H](CCC[C@@H](C)C(=O)[O-])[C@@H]1CC[C@@]2([C@@]1(CC[C@@H]3C2=CC[C@@H]4[C@]3(CCC(=O)C4(C)C)C)C)C C43764146
CCCc1ccc(cc1)c2cccc(c2)C[C@@H](C(=O)[O-])NC(=O)OC(C)(C)C C44299337
c1ccc2c(c1)-c3ccccc3C2COC(=O)N[C@@H](Cc4c(ccc(c4F)Cl)F)C(=O)[O-] C44320861
CC(C)(C)OC(=O)N[C@H](C1CCCCC1)[C@@H](c2ccsc2)C(=O)[O-] C02505672
Cc1cccc(c1)[N-]S(=O)(=O)c2cc(ccc2Cl)C(=O)N[C@H](C)c3ccc(cc3C)C C44842027
c1ccc(cc1)[C@@H](C2CCCCC2)NC(=O)Cn3c(nnc3[S-])c4ccc(cc4)Cl C46760076
CNC(=O)c1ccc(cc1)S(=O)(=O)[N-]c2ccc(cc2)SC(F)(F)F C55616493
CCc1ccc(cc1)/N=C\2/C(=C(/C(=C/c3ccc(o3)Br)/S2)[O-])C(=O)OCC C59366130
CCOC(=O)[C@@H](c1c(cc(o1)c2ccc(cc2)Br)[O-])Nc3ccc(cc3)C C59382488
CCCC[C@@H](C(=O)[O-])Sc1[nH]c(c(c(=O)n1)Cc2cccc3c2cccc3)c4ccccc4 C12649152
CCOc1ccc(cc1OCC)/C=C(\c2nc(c3c4c(sc3n2)CCCC4)[O-])/Cl C60108430
CCCCCSC1=NC(=O)[C@@H]2[C@H](C3=C(CC(CC3=NC2=N1)(C)C)[O-])c4ccc(cc4)C C39889136
CCCCCSC1=NC(=O)[C@@H]2[C@@H](C3=C(CC(CC3=NC2=N1)(C)C)[O-])c4ccccc4Cl C39889166
c1ccc2c(c1)nc(s2)/C(=C/c3cccc(c3)Oc4ccc(cc4)Cl)/CC(=O)[O-] C03884681
Cc1ccc(cc1)C[C@@H](CC(=O)[O-])NC(=O)OCC2c3ccccc3-c4c2cccc4 C02385954
c1ccc(cc1)CC[C@H](CC(=O)[O-])NC(=O)OCC2c3ccccc3-c4c2cccc4 C02385831
Cc1cc(c(c(c1)CC(C)(C)C(=O)[O-])C(=O)Sc2ccc(cc2)Cl)C C03162365
CCCCc1ccc(cc1)n2c(ccc2c3ccccc3)CCC(=O)[O-] C04140736
c1ccc(cc1)C(=O)C[C@@H](c2ccc(cc2)Cl)Sc3ccccc3C(=O)[O-] C02159122
c1cc(c(cc1Cl)Cl)OCC[C@@H](C(=O)[O-])Oc2ccc(cc2Cl)Cl C06511392
c1ccc(cc1)Oc2ccc(cc2)c3c(sc(n3)Nc4ccc(cc4)Cl)CC(=O)[O-] C02998611
c1ccc(cc1)/C(=C/c2ccc(cc2)OCc3cccc4c3cccc4)/C(=O)[O-] C11801357
c1ccc(cc1)/C(=C/c2cccc(c2)OCc3c(cccc3Cl)F)/C(=O)[O-] C11803701
CC(C)[C@@H](C(=O)[O-])Oc1ccc(cc1Br)C(C)(C)CC(C)(C)C C11823929
c1ccc(cc1)c2ccc(cc2)Oc3ccc(cc3)C[C@H](c4ccccc4)C(=O)[O-] C11861794
CCCn1c(nnc1SCc2c3c(cccc3sc2C(=O)[O-])F)Cc4ccccc4 C13407563
CCc1nc2c(cc(nc2n1Cc3ccc(cc3)[C@@H](c4ccccc4)[C@@H](CC)C(=O)[O-])C)C C13756172
C[C@H](CCC(=O)[O-])[C@@H]1CC[C@H]2[C@]1(CC[C@@H]3[C@H]2CC=C4[C@]3(CC[C@@H](C4)OC(=O)C)C)C C14445855
c1ccc2c(c1)-c3ccccc3C2COC(=O)N[C@@H](CCC4CCCCC4)C(=O)[O-] C02577892
CCc1ccc(cc1)/C=C\2/C(=O)N(/C(=N/c3ccccc3C(=O)[O-])/S2)CC=C C16928537
CC(C)c1ccc(cc1)/C=C\2/C(=O)N(/C(=N/c3ccccc3C(=O)[O-])/S2)CC=C C16928541
CCCCCCN1[C@@H](C(=C(C1=O)[O-])C(=O)c2ccc(cc2)C)c3ccc(cc3)Cl C06149620
CCc1ccc(cc1)Cc2c(=O)[nH]c(nc2[O-])SCc3ccccc3Cl C25498064
Cc1ccc(c(c1)C(=O)C2=C(C(=O)N([C@H]2c3ccc(cc3)C(C)C)Cc4ccccc4)[O-])C C33701237
Cc1ccc(c(c1)C(=O)C2=C(C(=O)N([C@@H]2c3ccc(cc3)C(C)C)Cc4ccccc4)[O-])C C33701239
CCCc1c(c(nn1c2ccccc2F)C[C@@H](C)c3ccccc3)C(=O)[O-] C33768046
CCCCOc1cccc(c1)c2cc(c3ccccc3n2)c4nnc(n4C)[S-] C17079748
CCCC[C@@H](C(=O)[O-])Sc1nc(c(c(=O)n1C)Cc2ccc(cc2)C(C)(C)C)C C35158106
c1ccc(c(c1)c2nnc(n2c3ccc(c(c3)Cl)Cl)SCCCC(=O)[O-])Cl C35172426
Cc1cccc(c1)OC(=O)C2[C@@H](C([C@@H]2c3ccccc3)C(=O)[O-])c4ccccc4 C37868272
Cc1c(c(nc(n1)SCc2cccc(c2)Cl)[O-])CC(=O)Nc3ccccc3C(C)C C38898834
c1ccc2cc(ccc2c1)OCCCNc3ccc(cc3C(=O)[O-])Cl C39287695
c1cc(ccc1OCCNc2c(cc(cc2Cl)Cl)C(=O)[O-])Br C39288424
c1ccc2cc(ccc2c1)OCCCNc3ccc(cc3C(=O)[O-])Br C39289308
C[C@@H](CCCC(C)(C)OC)Cc1c(c(n(n1)c2ccccc2F)C(C)C)C(=O)[O-] C33767531
Cc1c(c(nn1c2ccccc2C(F)(F)F)C[C@H](C)CC(C)(C)C)C(=O)[O-] C43226283
CCCc1c(c(nn1c2ccccc2C(F)(F)F)CC/C=C\CC)C(=O)[O-] C43226290
CCCc1c(c(nn1c2ccc(cc2)C(C)(C)C)C[C@H](C)c3ccccc3)C(=O)[O-] C43226403
C[C@@H](CCC(=O)[O-])[C@H]1CC[C@@H]2[C@]1(CC[C@@H]3[C@@H]2CC=C4[C@]3(CC[C@H](C4)OC(=O)C)C)C C43742851
C[C@H](CCC(=O)[O-])[C@H]1CC[C@H]2[C@]1(CC[C@@H]3[C@@H]2CC[C@@H]4[C@]3(CC[C@H](C4)OC(=O)C)C)C C43765312
CC(C)(C)OC(=O)N[C@H](C1CCCCC1)[C@H](c2ccsc2)C(=O)[O-] C44547120
c1ccc(cc1)c2cnc(o2)c3ccc(cc3)S(=O)(=O)[N-]c4ccccc4C(F)(F)F C47162697
c1ccc(cc1)c2cnc(o2)c3ccc(cc3)S(=O)(=O)[N-]c4cccc(c4)C(F)(F)F C47162723
c1cc(oc1)/C(=C(/C#N)\C(=O)/C=C/c2ccc(cc2)SC(F)(F)F)/[O-] C49200940
CCOC(=O)C1=C(N=C(/C(=C(/[O-])\OCC)/[C@H]1/C=C/c2ccccc2)C)c3ccc(cc3)C C27523368
c1ccc(cc1)/C=C/Cc2c(=O)[nH]c(nc2[O-])SCc3ccc(cc3)Cl C51330942
c1cc(ccc1/C=C\C(=C(\C#N)/C(=O)NC2CCCC2)\[O-])SC(F)(F)F C51653428
c1ccc2c(c1)c(c(s2)C(=O)Oc3cccc(c3)/C=N/c4cccc(c4)C(=O)[O-])Cl C59503603
CCSC1=C([C@H](C2=C(CCCC2=N1)[O-])c3ccc(cc3)OCc4ccccc4)C#N C02312508
CCCCCSC1=NC(=O)[C@H]2[C@@H](C3=C(CC(CC3=NC2=N1)(C)C)[O-])c4ccc(cc4)C C39889135
CC(C)OC(=O)CSC1=C([C@@H](C2=C(CC(CC2=N1)(C)C)[O-])c3ccc(cc3)Cl)C#N C20029469
CC(C)OC(=O)CSC1=C([C@H](C2=C(CC(CC2=N1)(C)C)[O-])c3ccc(cc3)Cl)C#N C12925295
CCn1cc(cn1)S(=O)(=O)[N-]c2ccc(cc2SC(F)(F)F)C C66584638
CN\1C(=O)/C(=C/c2ccc(cc2)OCc3cccc(c3)[N+](=O)[O-])/S/C1=N\c4cccc(c4)C(=O)[O-] C04473184
CCOc1cc(cc(c1[O-])/C=N/c2ccc3c(c2)nc(o3)c4ccc(c(c4)Br)OC)[N+](=O)[O-] C08935016
c1ccc(cc1)c2c3cc(ccc3nc(n2)N4CCN(CC4)C(=O)[C@H]5CCCC[C@@H]5C(=O)[O-])Br C09762170
c1ccc2c(c1)c(=O)n(c(n2)SCc3c4ccccc4oc3C(=O)[O-])c5ccc(cc5)OC(F)F C13255856
COc1ccc(cc1)n2c(nnc2SCc3c4ccccc4oc3C(=O)[O-])c5cccc(c5)OC C13396716
COc1ccc(cc1)C(=O)C2=C(C(=O)N([C@@H]2c3ccc(cc3)Cl)c4nc5ccc(cc5s4)F)[O-] C09239914
Cc1ccc2c(c1)sc(n2)N3[C@H](C(=C(C3=O)[O-])C(=O)c4ccc(cc4)Cl)c5ccc(cc5)OC C09007868
Cc1cc(c2c(c1)sc(n2)N3[C@H](C(=C(C3=O)[O-])C(=O)c4ccccc4)c5ccc(cc5)C(=O)OC)C C09073691
Cc1cc(c2c(c1)sc(n2)N3[C@@H](C(=C(C3=O)[O-])C(=O)c4ccccc4)c5ccc(cc5)C(=O)OC)C C09073687
C[C@@H]1Cc2cc(ccc2O1)C(=O)C3=C(C(=O)N([C@@H]3c4ccccc4)c5nc6ccc(cc6s5)Cl)[O-] C09350935
c1cc(c(cc1Cl)c2ccc(o2)/C=C/c3cc(c4cc(ccc4n3)Br)C(=O)[O-])Cl C28356853
Cc1cc(c2c(c1)sc(n2)N3[C@H](C(=C(C3=O)[O-])C(=O)c4ccc(cc4)Cl)c5ccc(cc5)F)C C08973984
COc1cccc(c1)C(=O)C2=C(C(=O)N([C@@H]2c3ccc(cc3)OCC=C)c4nc5ccc(cc5s4)F)[O-] C33807020
Cc1ccc(cc1)C(=O)C2=C(C(=O)N([C@H]2c3ccc(cc3)OC)c4nc5ccc(cc5s4)Cl)[O-] C34919829
Cc1ccc(cc1)C(=O)C2=C(C(=O)N([C@@H]2c3ccc(cc3)OC)c4nc5ccc(cc5s4)Cl)[O-] C34919831
CCCOc1ccc(cc1C)c2c(cn(n2)c3ccccc3)/C=C(\C#N)/c4nc5ccccc5c(n4)[O-] C34983904
Cc1ccc(o1)C(=O)C2=C(C(=O)N([C@@H]2c3ccc(cc3)OCC=C)c4nc5c(cc(cc5s4)C)C)[O-] C35263633
COc1cccc(c1)[C@H]2C(=C(C(=O)N2c3nc4ccc(cc4s3)Cl)[O-])C(=O)/C=C/c5ccccc5 C35421448
CC(C)c1ccc(cc1)N2[C@H](SCC2=O)c3cccc(c3)[N-]S(=O)(=O)c4cccc5c4nccc5 C35559913
CCCc1c(c(n(n1)c2ccc(cc2C)C)[O-])C3=C(C(=O)N(C3=O)c4ccc5c(c4)OCO5)N(CC)CC C35621328
CC[C@H](C)c1ccc(cc1)N2C(=O)/C(=C\c3cc(n(c3C)c4cccc5c4cccc5)C)/C(=O)N=C2[O-] C36543617
Cc1c(c(=O)n(c(c1C(=O)COc2c(c(c(c(c2Cl)Cl)Cl)Cl)Cl)[O-])CC=C)C#N C38616950
CCCc1nnc(s1)/N=C(/C(=C/c2cn(nc2c3ccc(cc3)OCCC(C)C)c4ccccc4)/C#N)\[O-] C39997845
CCCCN1[C@@H](C(=C(C1=O)[O-])C(=O)c2cccc(c2)OCc3ccc(cc3)Cl)c4ccccc4[N+](=O)[O-] C40103146
c1ccc(cc1)COc2cccc(c2)[C@@H]3c4c(nc(s4)[O-])S[C@H]5[C@@H]3C(=O)N(C5=O)c6ccc(cc6)F C47147334
CC\1=NN(C(=O)/C1=C\c2cn(c3c2cccc3)Cc4ccc(cc4)Cl)c5ccc(c(c5)C(=O)[O-])Cl C12412803
CCc1cc(ccc1c2ccc(o2)/C=C\3/C(=NC(=O)N(C3=O)c4cccc(c4C)C)[O-])Br C58833502
c1ccc2c(c1)c(cn2CCCOc3ccccc3Cl)/C=C/4\C(=NC(=O)N(C4=O)C5CCCCC5)[O-] C59087202
c1ccc2c(c1)CCCN2S(=O)(=O)c3ccc(cc3)[N-]S(=O)(=O)c4cc(ccc4Cl)Cl C59224972
c1ccc(cc1)COc2ccc(cc2)C(=O)n3c(c4cc(ccc4nc3=S)I)[O-] C20522800
CCO/C(=C/1\C(=O)/C(=C/c2cc(n(c2C)c3ccc4c(c3)OCO4)C)/S\C1=N/c5ccc(cc5)Cl)/[O-] C59366141
c1ccc2c(c1)CCN2C(=O)CSc3nc4ccc(cc4s3)[N-]S(=O)(=O)c5ccc(cc5)Cl C59417610
CN\1C(=O)/C(=C\c2cn(c3c2cccc3)Cc4ccccc4C#N)/S/C1=N\c5ccc(cc5)C(=O)[O-] C59597230
CC1=C([C@H](n2c(=O)/c(=C/c3cccc(c3[O-])[N+](=O)[O-])/sc2=N1)c4ccc(cc4)OC)C(=O)OC(C)C C02139490
CCCCN1c2ccc(cc2C[C@]3([C@@H]1CCC)C(=NC(=O)N(C3=O)c4cccc(c4C)C)[O-])[N+](=O)[O-] C09187837
Cc1ccc(cc1)CSC2=NC(=O)[C@H]3[C@@H](C4=C(CC(CC4=NC3=N2)(C)C)[O-])c5cccc(c5)OC C39766301
Cc1ccc(cc1)CSC2=NC(=O)[C@@H]3[C@H](C4=C(CC(CC4=NC3=N2)(C)C)[O-])c5cccc(c5)OC C39766303
Cc1ccc(cc1)CSC2=NC(=O)[C@H]3[C@H](C4=C(CC(CC4=NC3=N2)(C)C)[O-])c5cccc(c5)OC C39766305
CC(C)CSC1=NC(=O)[C@H]2[C@@H](C3=C(CC(CC3=NC2=N1)(C)C)[O-])c4ccc(cc4)Br C39889223
Cc1cccc(c1)CSC2=NC(=O)[C@H]3[C@@H](C4=C(CC(CC4=NC3=N2)(C)C)[O-])c5ccccc5Cl C63448043
Cc1ccccc1CSC2=NC(=O)[C@H]3[C@@H](C4=C(CC(CC4=NC3=N2)(C)C)[O-])c5cccc(c5)OC C63448047
Cc1cccc(c1)CSC2=NC(=O)[C@@H]3[C@@H](C4=C(CC(CC4=NC3=N2)(C)C)[O-])c5cccc(c5)OC C63448050
Cc1cccc(c1)CSC2=NC(=O)[C@@H]3[C@H](C4=C(CC(CC4=NC3=N2)(C)C)[O-])c5cccc(c5)OC C63448052
CC1(CC(=C2[C@H]([C@H]3C(=NC(=NC3=O)SCc4cccc(c4)F)N=C2C1)c5cccc(c5)OC)[O-])C C63448061
Cc1ccc(cc1)CSC2=NC(=O)[C@H]3[C@@H](C4=C(CCCC4=NC3=N2)[O-])c5ccccc5C(F)(F)F C63786234
Cc1ccc(cc1)CSC2=NC(=O)[C@H]3[C@H](C4=C(CCCC4=NC3=N2)[O-])c5ccccc5C(F)(F)F C63786238
c1ccc(c(c1)[C@H]2C(=C(N=C3C2=C(CCC3)[O-])SCC(=O)Nc4cccc(c4)Cl)C#N)C(F)(F)F C02311234
Cc1c(c(n2c(n1)nc(n2)N(Cc3ccc(cc3)Cl)C(=O)c4cccs4)[O-])Cc5ccccc5 C64791971
Cc1c(c(n2c(n1)nc(n2)N(Cc3cccs3)C(=O)c4ccc(cc4)Cl)[O-])Cc5ccccc5 C64792050
c1cc(c(cc1c2ccc(o2)/C=C/3\C(=O)N=C(S3)[N-]c4cc(cc(c4)C(=O)[O-])C(=O)[O-])Cl)Cl C39869926
CC(C)CCC[C@@H](C1=CC[C@@]2([C@@H](C1)CC[C@@H]3[C@@H]2CC[C@@]4([C@@H]3CC[C@@H]4O)C)C)C(=O)[O-] C03843369
c1ccc2c(c1)-c3ccccc3C2COC(=O)N[C@@H](Cc4cccs4)CC(=O)[O-] C02385904
CC(C)c1ccc(cc1)n2c(ccc2c3ccc(cc3)Br)CCC(=O)[O-] C04549769
c1ccc(cc1)Oc2cccc(c2)/C=C(\CCC(=O)[O-])/c3nc4ccccc4s3 C05560412
c1cc(c(cc1Cl)Cl)OCC[C@H](C(=O)[O-])Oc2ccc(cc2Cl)Cl C01604549
CC(C)c1ccc(cc1)c2c(sc(n2)Nc3ccc(cc3)Br)CC(=O)[O-] C06077047
c1ccc(cc1)CCCn2c3cccc(c3cc2C(=O)[O-])OCc4ccccc4F C06704841
c1ccc(cc1)c2ccc(cc2)c3csc(n3)COc4ccccc4C(=O)[O-] C11851316
c1ccc(cc1)c2ccc(cc2)Oc3ccc(cc3)C[C@@H](c4ccccc4)C(=O)[O-] C11861793
COc1ccc(cc1)/C(=C/c2cccc(c2)OCCCc3ccccc3)/C(=O)[O-] C11896989
CC[C@@H]1CCc2c(cc(s2)c3nnc(n3C)SCc4cccc(c4)C(=O)[O-])C1 C13061553
CC(C)CC/C(=N/Nc1c(c(nc(c1Cl)Cl)C(=O)[O-])Cl)/C C13343800
c1cc(sc1)[C@H](CC(=O)[O-])NC(=O)c2ccc(cc2)SC(F)(F)F C13389987
CC(C)CCC[C@H](C1=CC[C@]2([C@H](C1)CC[C@H]3[C@@H]2CC[C@]4([C@H]3CC[C@H]4O)C)C)C(=O)[O-] C13398605
C[C@@H](CCC(=O)[O-])[C@@H]1CC[C@H]2[C@]1(CC[C@@H]3[C@H]2CC=C4[C@]3(CC[C@@H](C4)OC(=O)C)C)C C14445853
CC(C)[C@@H](CCC(=O)[O-])NC(=O)OCC1c2ccccc2-c3c1cccc3 C02389791
CCCc1cc(nc(n1)SCC(=O)Nc2cc(c(cc2Cl)Cl)Cl)[O-] C05642307
c1ccc(cc1)c2cc(nc(n2)SCCCOc3ccccc3Cl)[O-] C06460694
CCCCc1ccc(cc1)NC(=O)Cn2c(nnc2[S-])c3ccc(cc3)Cl C27632020
CCCCSc1[nH]c(=O)c(c(n1)[O-])C(c2ccccc2)c3ccccc3 C09334999
CC(C)c1c(c(nn1c2ccccc2C(F)(F)F)CC(C)(C)C)C(=O)[O-] C33621659
CCCc1c(c(nn1c2cccc(c2)Cl)C[C@@H](C)c3ccccc3)C(=O)[O-] C33625036
CCCc1c(c(nn1c2ccc(cc2)C(C)(C)C)C[C@@H](C)CC(C)(C)C)C(=O)[O-] C33664631
CC[C@H](C)[C@H](CC(=O)[O-])NC(=O)OCC1c2ccccc2-c3c1cccc3 C33711877
Cc1ccc(cc1)Cn2cc(c3c2cccc3)[C@H](CC(=O)[O-])c4cccc(c4)C C33739050
CCCc1cc(nc(n1)SCc2cc(=O)oc3c2cc(c(c3)C)C(C)C)[O-] C12475926
Cc1c(c(nc(n1)S[C@@H](C)c2ccccc2)[O-])CC(=O)Nc3cccc4c3cccc4 C38899375
c1cc(c(cc1Br)C(=O)[O-])NCCOc2cc(cc(c2)Cl)Cl C39289303
c1cc(c(cc1OCCCNc2ccc(cc2C(=O)[O-])Br)Cl)Cl C39289314
CCCc1c(c(nn1c2ccc(c(c2)C)C)c3ccc(cc3)C(F)(F)F)C(=O)[O-] C33928459
CCCc1c(c(nn1c2ccccc2F)C[C@H](C)CC(C)(C)C)C(=O)[O-] C43226243
Cc1c(c(nn1c2ccccc2C(F)(F)F)C[C@@H](C)CC(C)(C)C)C(=O)[O-] C43226282
c1ccc(cc1)CCc2c(c(n(n2)c3cccc(c3)Cl)c4ccccc4)C(=O)[O-] C43226349
CCCc1c(c(nn1c2ccc(cc2)C(C)(C)C)C[C@@H](C)c3ccccc3)C(=O)[O-] C43226401
CC(C)c1c(c(nn1c2ccc(cc2)C(C)(C)C)CC(C)(C)C)C(=O)[O-] C43226426
C[C@H](CCC(=O)[O-])[C@H]1CC[C@H]2[C@]1(CC[C@H]3[C@@H]2CC[C@@H]4[C@]3(CC[C@H](C4)OC(=O)C)C)C C43765315
c1ccc(cc1)c2cc(nc(c2C(=O)[O-])S[C@@H](C#N)c3ccccc3)c4cccs4 C36656485
CC(C)(C)OC(=O)N[C@@H](Cc1ccc(cc1)c2ccc(c(c2)Cl)Cl)C(=O)[O-] C44298450
CCCc1ccc(cc1)c2cccc(c2)C[C@H](C(=O)[O-])NC(=O)OC(C)(C)C C44299341
CCc1ccc(cc1)C(c2ccc(cc2)CC)/C(=C(\C(=O)[O-])/Cl)/Cl C45008001
c1ccnc(c1)N/C(=C(\C#N)/C(=O)/C=C/c2ccc(cc2)SC(F)(F)F)/[O-] C54728402
CCOC(=O)[C@H](c1c(cc(o1)c2ccc(cc2)Br)[O-])Nc3ccc(cc3)C C59382489
c1ccc(cc1)C(=O)Oc2cccc(c2)/C=C\3/C(=O)N=C(S3)[N-]c4ccccc4 C33347956
CCCCc1ccc(cc1)/C=C/2\C(=O)c3ccccc3C(=C2C(=O)OCC)[O-] C17724012
CCSC1=C([C@@H](C2=C(CCCC2=N1)[O-])c3ccc(cc3)OCc4ccccc4)C#N C02312509
Cc1ccc(cc1)c2c(c(nc(n2)SCCCOc3ccc(cc3)C)[O-])C#N C05238276
CC(=CCC/C(=C/CC/C(=C/Cc1c(c2ccccc2oc1=O)[O-])/C)/C)C C05158566
CCC[C@H](c1ccccc1)OC(=O)Cn2c(nnc2[S-])c3cccc(c3)C C50208014
CC(=O)Nc1cccc(c1)[N-]S(=O)(=O)c2ccc(cc2)SC(F)(F)F C64937643
Cc1cccc(c1)c2nnc(n2CC(=O)OC3CCC(CC3)C(C)(C)C)[S-] C55544871
Cc1cccc(c1)/N=c\2/c(cc3cc(ccc3o2)Cl)C(=O)Nc4nccs4 C02951196
Cn1c2ccccc2nc1Nc3nc4ccc(cc4c(n3)c5ccccc5)Cl C01514777
COc1cccc2c1oc(=O)c(c2)c3cnc(s3)Nc4ccccc4 C00634482
Cc1cccc2n1c(c(n2)c3c(cccc3Cl)F)Nc4ccc5c(c4)OCCO5 C04733665
Cc1cc(ccc1Nc2c(nc3ccccc3n2)n4c(cc(n4)C)C)F C04928353
CCc1cc2c(cc(=O)oc2cc1O)CSc3nc4ccccc4o3 C05628933
c1ccc2c(c1)cccc2Nc3nc(cs3)c4cccc(c4)[N+](=O)[O-] C02561864
c1cc(cc(c1)Cl)C(=O)n2ccc(n2)C(=O)Nc3cc(ccc3Cl)Cl C05749806
Cc1c2c(nc(n1)c3ccccc3)n(c(n2)C(C)C)Nc4ccccc4 C01611396
Cc1ccc(c(c1)C)NS(=O)(=O)c2cccc3c2C(=O)c4ccccc4C3=O C04289698
Cc1ccc(cc1)Nc2cc(nc3n2ncc3c4ccccc4OC)C C07572481
COc1ccc(c2c1N[C@H]([C@H]3[C@@H]2C=CC3)c4ccccc4Cl)[N+](=O)[O-] C06953095
Cc1ccccc1c2nc3ccccc3c(=O)n2/N=C/c4c[nH]c5c4cccc5 C01221236
Cc1ccc2c(c1)nc(o2)c3cc(cc(c3)O)c4nc5cc(ccc5o4)C C08906187
Cc1ccc(cc1C)Nc2c3cc(c(cc3nc(n2)Cl)OC)OC C11756205
c1ccc2c(c1)c3c([nH]2)[C@@H](N(CC3)C(=O)c4cn5ccsc5n4)C6CCCCC6 C11663570
COc1ccc(cn1)Nc2c3c(cc(s3)c4ccc(cc4)F)ncn2 C05688823
Cc1ccc2c(c1)n3cnnc3c(n2)Nc4ccc(cc4F)Br C04823822
CCn1c2ccccc2c3c1ccc(c3)[C@@H]4[C@H]5CC=C[C@@H]5c6cc(ccc6N4)[N+](=O)[O-] C13642530
CC(C)Oc1ccc2c(c1)[C@@H]3C=CC[C@@H]3[C@@H](N2)c4cccc(c4)[N+](=O)[O-] C14472109
Cc1ccc(cc1n2c3c(cn2)c(ncn3)Nc4cccc(c4)F)Cl C17121603
c1cc(c(cc1F)Nc2nn3c(=O)c4ccc(cc4nc3s2)Cl)F C17149752
c1ccc(cc1)N2[C@@H](Nc3ccccc3C2=O)c4cc(cc5c4OCOC5)Cl C19625191
Cc1ccc(cc1)n2c3c(c(n2)C)c(cc(n3)C)C(=O)Nc4cc(ccc4C)Cl C20283502
c1ccc(cc1)n2c3c(cn2)c(ncn3)Nc4ccc(c(c4)Cl)Cl C00756734
CC(C)Oc1cccc2c1N[C@@H]([C@@H]3[C@H]2C=CC3)c4ccc(cc4)[N+](=O)[O-] C20757096
Cc1ccc(cc1)n2c(nnn2)C3(CCCCC3)Nc4cccc(c4)C C22436873
CC1(Cc2c(c(nc(n2)N3CCc4ccccc4C3)Nc5ccccc5)C(=O)C1)C C22442364
Cc1nc2n(n1)c(c(s2)[C@H](c3ccc(c(c3)Cl)Cl)[NH+]4CCC(CC4)C)[O-] C22626181
Cc1ccc(c(c1)[C@H]2CC(=O)Nc3c2c(nn3c4nc5ccc(cc5s4)C)C)C C33088211
COc1cccc2c1oc(=O)c(c2)c3csc(n3)Nc4ccccc4 C06625245
c1ccc(cc1)CNc2nc3ccccc3c4n2c(nn4)c5ccccc5 C34699988
CN1C2=C([C@@H](NC1=O)c3ccc(cc3)Cl)C(=O)N(C2)c4ccc(cc4)Cl C35326722
Cc1cccc(c1)n2c3c(cn2)c(ncn3)Nc4c(cc(cc4C)C)C C00426401
Cc1cccc2n1c(c(n2)c3ccc(s3)Cl)Nc4ccc5c(c4)OCCO5 C04733658
Cc1cccc(c1C)Nc2c3cnn(c3ncn2)c4cc(ccc4C)Cl C08583115
Cc1ccc(c2c1nc(s2)N3CCN(CC3)C(=O)Nc4ccccc4Cl)C C38548536
Cc1cc(c2c(c1)sc(n2)N3CCN(CC3)C(=O)NC4CCCC4)C C38550945
Cc1ccc2c(c1)c(=O)c3c(o2)C(=O)N[C@@H]3c4cccc(c4)Oc5ccccc5 C38702398
CC1=NN([C@H]([C@H]1/C=N/N=c/2\[nH]c3ccccc3s2)Cl)c4ccccc4 C39029706
c1cc\2c(cc1)/C(=N/c3ncc(cc3)Cl)/N/C2=N\c4ncc(cc4)Cl C17108116
c1ccc(cc1)[C@H]2CC3=NC(=O)[C@H](C=C3/C(=N/Nc4ccccc4)/C2)C#N C39462750
c1ccc(cc1)N\2C(=O)/C(=C/c3ccccc3O)/S/C2=N\c4nccs4 C39864946
c1ccc(cc1)c2ccc(cc2)C3=C[C@H](N4C(=N3)NN=N4)c5ccccc5F C09330656
c1cc(cc(c1)[N+](=O)[O-])/N=C/c2cc(cc(c2O)Br)Br C01107552
Cc1cc(c2c(c1)s/c(=N\S(=O)(=O)c3ccccc3C#N)/[nH]2)C C57724539
Cc1c(cn(n1)c2ccccc2)[C@@H]3Nc4ccccc4-c5n3c6ccccc6n5 C05072614
Cc1cc(nc(c1C#N)S[C@H](C)c2[nH]c(=O)c3c4c(sc3n2)C[C@@H](CC4)C)C C05643152
COc1cccc2c1O[C@@H](N3[C@@H]2CC(=N3)c4ccccc4O)c5cccs5 C06721815
c1ccc2c(c1)N[C@@H](CO2)CC(=O)N3CCN(CC3)c4cccc(c4)Cl C64663842
COc1ccc(cc1)c2cc(nc(n2)NC3CCCC3)C(F)(F)F C00213227
CCCNc1c2c(cn(c2ncn1)c3cccc(c3)C)c4ccccc4 C02974704
c1cc(ccc1Nc2c3ccc(cc3ncn2)Cl)OC(F)(F)F C01387053
c1ccc(cc1)Nc2cc(nc(n2)c3cccnc3)c4ccc(cc4)F C01498570
c1ccc(cc1)c2c3ccccc3c(nn2)Sc4[nH]c5ccccc5n4 C00716616
COc1ccc(cc1OC)c2[nH]c3c4ccccc4c5ccccc5c3n2 C00716866
c1ccc2c(c1)ccc3c2c(cc(=O)o3)CSc4[nH]c5ccccc5n4 C03510453
COc1ccc(cc1OC)Nc2c3cc(ccc3nc4c2CCC4)Cl C04924125
Cc1cc(c2c(c1)sc(n2)NC(=O)COc3ccc(cc3C)Cl)C C02983118
c1ccc(cc1)[C@@H](c2c3ccccc3ccc2O)n4c5ccccc5nn4 C05487501
Cc1cc(n2c(n1)c(c(n2)C)c3ccccc3)Nc4cccc(c4)Cl C05560894
Cc1ccc(cc1)c2c(c(nc(n2)SC)NC3CCCCC3)C#N C05607414
c1ccc2c(c1)nc(c(n2)N3CCCCC3)Nc4ccc(cc4)Cl C00985019
COc1ccc(c(c1)OC)c2csc(n2)Nc3ccc(c(c3)Cl)F C03326370
Cc1ccc(cc1C)N[C@H]2c3ccccc3C(=O)N2c4ccc(cn4)Cl C06737199
c1ccc2c(c1)cc3ccccc3c2/C=N/Nc4c5ccccc5ncn4 C11859688
CCCCSc1nc2c3ccccc3[nH]c2c(=O)n1c4ccccc4C C10243645
CC(C)(C)c1csc(n1)c2ccc(cc2)C=NNc3ccccn3 C12367050
Cc1ccc(c(c1)C)NC(=O)Cc2cc(on2)c3ccc(cc3)Cl C12863910
c1ccc2c(c1)c(nnc2Nc3cccc(c3)Cl)Cc4cccnc4 C04906748
Cc1ccc2c(c1)c(cc(n2)N/N=C(\c3ccccc3)/c4ccccn4)C C17127491
c1ccc(cc1)c2ccc(cc2)c3c(cn(n3)c4ccccc4)/C=N/O C05738543
CC(C)c1ccc(cc1)[C@@H]2[C@@H]3CC=C[C@H]3c4cc(ccc4N2)[N+](=O)[O-] C19892679
Cc1ccc(cc1)CSc2[nH]c(=O)c3c(n2)c4c(cc(nc4s3)C)C C05646468
CCc1ccccc1Nc2c3c(n(n2)c4ccc(cc4)F)CCCC3=O C20672149
CCCNC(=O)N1Cc2ccccc2-n3cccc3[C@@H]1c4ccc(cc4)F C21888959
Cc1cc(n2c(n1)c(c(n2)C)c3ccccc3Cl)Nc4ccccc4 C23114920
Cc1ccc(c(c1)C)Nc2c3c(c(n(c3ncn2)c4ccc(cc4)F)C)C C32960504
c1cc(ccc1C(=O)/C(=N/Nc2ccc(cc2)Cl)/C#N)Br C05672301
Cc1ccc(cc1)c2c(n3ccccc3n2)NC(=O)CCC4CCCC4 C34912848
Cc1ccn2c(c1)nc(c2NC(=O)C(C)(C)C)c3cccc(c3)Cl C34913170
CC[C@H](c1ccc(cc1)C)Nc2ccc(cc2[N+](=O)[O-])Br C34981041
Cc1ccc2c(c1)c(cc(n2)c3cccc(c3)OC)C(=O)N[C@H](C)C(C)C C35218421
Cc1ccc(cc1)n2c(cc(n2)c3ccccc3)C(=O)NC4CCCCC4 C35249015
c1ccc(c(c1)NC2CC(C2)c3cccc(c3)Br)[N+](=O)[O-] C37059019
C[C@H](c1cccc(c1)Br)Nc2ccc(c(c2)[N+](=O)[O-])Cl C37061072
Cc1c(cccc1[N+](=O)[O-])NCc2c(ccc(c2Cl)Cl)Cl C37299502
Cc1ccc(cc1)Nc2c(nc3n2c(cc(n3)C)C)c4cccs4 C04903871
Cc1cc(n2c(c(nc2n1)c3ccsc3)Nc4ccc(cc4)Cl)C C03909946
Cc1cc(ccc1O[C@@H](C)c2nc([nH]n2)c3ccc(cc3)Cl)Cl C05958076
Cc1ccc(c(c1C)OCC(=O)Nc2nc3c(c(ccc3s2)C)C)C C40965702
CCOc1ccc(cc1)/N=N/c2cc(cc(c2O)Br)Cl C04699674
c1ccc2c(c1)[nH]c(n2)c3ccc(cc3)/N=C/c4ccc5c(c4)cccn5 C12602352
CC(C)(C)[C@@H](c1ccccc1)NC(=O)N2CCN(CC2)c3ccccc3 C46895345
C/C(=N\Nc1nc(cs1)c2ccc(cc2)Cl)/c3ccccc3OC C59387419
c1cc(ccc1c2ccc(o2)/C=N/Nc3ccncc3)Br C05740844
CC(=O)/C(=N/Nc1ccccc1Cl)/Sc2cccc3c2nccc3 C13140149
c1ccc2c(c1)[nH]/c(=N/C(=O)COc3ccc(cc3Cl)Cl)/s2 C02279968
Cc1ccc2c(c1)c(cc(n2)C(=O)N3CCCCC3)Nc4cccc(c4)F C64568374
Cc1c(cccc1Cl)Nc2c(nc3n2ccnc3)c4ccccc4 C64657095
CCOC(=O)c1c2c(sc1NC(=O)[C@@H]3CCCC[C@H]3C(=O)[O-])C[C@@H](CC2)C(C)(C)C C04124169
Cc1ccc2c(c1)[C@@H](c3ccccc3O2)SCC(=O)Nc4ccccc4C(=O)[O-] C06720837
C[C@H](C(=O)Nc1cccc(c1)Cl)Oc2c(cc(c(c2C(=O)[O-])Cl)Cl)Cl C13014762
c1ccc2c(c1)/C(=N\Nc3ccccc3C(=O)[O-])/C(=O)N2Cc4ccc(cc4)Cl C13458938
Cc1ccc2c(c1)[nH]c(n2)/C(=C/c3cn(c4c3cccc4)Cc5cccc(c5)C(=O)[O-])/C#N C09263519
C[C@@H]1CCCC[C@H]1Nc2cnn(c(=O)c2Cl)C34C[C@H]5C[C@@H](C3)CC(C5)(C4)CC(=O)[O-] C16608957
Cc1ccc(cc1)/C=C\2/C(=O)N(/C(=N/c3ccc(cc3C(=O)[O-])O)/S2)CC=C C16926922
C=CCN\1C(=O)/C(=C/c2ccc(cc2)F)/S/C1=N\c3ccc(c(c3)O)C(=O)[O-] C16927285
C=CCN\1C(=O)/C(=C/c2ccccc2O)/S/C1=N\c3cccc(c3)C(=O)[O-] C16928815
CCOC(=O)c1c2c(sc1NC(=O)[C@@H]3CCCC[C@@H]3C(=O)[O-])C[C@H](CC2)C(C)(C)C C17099676
Cc1cccc(c1)S(=O)(=O)[N-]c2c(nc3ccccc3n2)Nc4ccccc4F C17248524
c1ccc2c(c1)nc(c(n2)[N-]S(=O)(=O)c3ccc(cc3)F)Nc4ccccc4Cl C17208943
COc1ccc(cc1OC)c2c(sc(n2)Nc3ccc(c(c3)Cl)Cl)CC(=O)[O-] C22239135
Cc1cccc(c1C)NC(=O)c2ccc(c(c2)[N-]S(=O)(=O)c3ccc(cc3)F)Cl C23156636
Cc1cc(cc(c1)NC(=O)c2ccc(c(c2)[N-]S(=O)(=O)c3ccc(cc3)F)Cl)C C23157040
Cc1c(c(nc(n1)Sc2c(c3cc(ccc3[nH]c2=O)Cl)c4ccccc4)[O-])CC=C C03856138
c1ccc(cc1)Oc2cccc(c2)/C=N\Nc3cnnc(c3Br)[O-] C31833888
CCc1ccc2c(c1)sc(n2)NC(=O)Cn3c(nnc3[S-])c4ccc(cc4)Cl C28843436
c1ccc2c(c1)nc(c(n2)[N-]S(=O)(=O)c3ccc(cc3)F)Nc4cccc(c4)Cl C17252042
Cc1ccc(cc1)N/C(=C/C2=CSC3=NC(=C([C@H](N23)c4ccsc4)C(=O)OC)C)/[O-] C34923783
CC[C@@H](C)N/C(=C/C1=CSC2=NC(=C([C@H](N12)c3ccccc3)C(=O)N(CC)CC)C)/[O-] C35693282
CC1=C([C@@H](N2C(=CSC2=N1)/C=C(/Nc3ccccc3F)\[O-])c4ccccc4)C(=O)OC C35970087
CCOC(=O)C1=C(N=C2N([C@@H]1c3ccccc3F)C(=CS2)/C=C(/NCC(C)C)\[O-])C C36051014
CCC1=C([C@H](N2C(=CSC2=N1)/C=C(/N[C@@H](C)CC)\[O-])c3cccs3)C(=O)OC C36064443
CCC1=C([C@H](N2C(=CSC2=N1)/C=C(/N[C@H](C)CC)\[O-])c3cccs3)C(=O)OC C36064445
CCN(CC)c1ccc(c(c1)O)/C=N/n2c(nnc2[S-])c3ccc(cc3)Cl C02352513
Cc1ccc(cc1)S(=O)(=O)[N-]c2c(nc3ccccc3n2)Nc4ccc(cc4)F C01023194
CC(C)(C)c1ccc(cc1)C(=O)NCc2nnc(n2c3ccc(c(c3)Cl)Cl)[S-] C09369260
Cc1c(c(n(n1)c2ccccc2)Cl)/C=N/Nc3ccc(c(c3)C(=O)[O-])Cl C04933152
COc1ccc(cc1)Nc2c3ccccc3nc(n2)c4cccc(c4[O-])OC C13125548
c1ccc(cc1)c2c(c(nnc2c3ccccc3)[O-])C(=O)N/N=C/c4ccc(cc4)F C01971898
Cc1ccc(c(c1)C)NC(=O)Cc2c(nc(nc2[O-])SCc3cccc(c3)OC)C C38898476
Cc1c(c(nc(n1)S[C@H](C)c2ccccc2)[O-])CC(=O)Nc3nc4ccccc4s3 C38899020
C[C@H](c1ccc2c(c1)CCCC2)NC(=O)Cn3c(nnc3[S-])c4ccc(cc4)Cl C18212738
CC(C)(C)OC(=O)N[C@@H](Cc1ccc(cc1)OCc2ccc(cc2Cl)Cl)C(=O)[O-] C44296984
Cc1c2ccccc2oc1C[C@H](C(=O)[O-])NC(=O)OCC3c4ccccc4-c5c3cccc5 C44324473
Cc1ccc(cc1NC(=O)c2cc(ccc2Cl)[N-]S(=O)(=O)c3ccccc3)Cl C44902788
Cc1ccc(cc1C)n2c(c3cnc4ccc(cc4c3n2)C(=O)NCCc5ccccc5)[O-] C49005717
Cc1ccc(c(c1)C)NC(=O)c2ccc(c(c2)S(=O)(=O)[N-]c3ccc(cc3)F)Cl C24813850
Cc1c(cccc1Cl)NC(=O)c2ccc(cc2)S(=O)(=O)[N-]c3ccccc3Cl C15431850
Cc1cc(cc(c1)NC(=O)c2cc(ccc2Cl)S(=O)(=O)[N-]c3ccc(cc3)F)C C16494295
Cc1ccc(cc1NC(=O)c2ccc(cc2)S(=O)(=O)[N-]c3ccccc3Cl)Cl C15796449
COc1ccc(cc1S(=O)(=O)[N-]c2ccccc2Cl)NC(=O)CC3CCCCC3 C26799898
C[C@@H]1CCCN(C1)c2ccc(cc2)Nc3nc(c(nn3)Cc4cccs4)[O-] C57779859
C[C@@H](C(=O)Nc1cccc2c1cccc2)Sc3nc(c(c(n3)[O-])C#N)c4ccccc4 C59049228
CCc1c(nc(n(c1=O)c2ccc(cc2)C)SCC(=O)Nc3ccc(cc3)C(C)C)[O-] C59203531
CCCS(=O)(=O)[N-]c1cccc(c1C)NC(=O)[C@@H](C)Oc2ccc(cc2)C(C)(C)C C60098419
COc1cc(c(cc1C(=O)[O-])Cl)Nc2c3c4c(sc3nc(n2)SC)CCCC4 C62039843
c1cc(cc(c1)Cl)N2CCN(CC2)c3ccc(c(c3)C(=O)[O-])NC(=O)C4CCCC4 C64590447
Cc1ccccc1NCc2cc(=O)n3c(n2)nc([n-]3)c4ccc(cc4)C(C)(C)C C14609115
Cc1cnc(cn1)C(=O)O[C@@H](C)C(=O)Nc2ccc(cc2)C(F)(F)F C03534155
Cc1nc(cc(n1)NCCC#N)c2cc(cnc2)c3ccc(cc3)OC C01736622
CSc1c(cccn1)C(=O)OCC(=O)Nc2ccc(cn2)Cl C03468104
Cc1c(c([nH]c1C(=O)COC(=O)c2ccc3ccccc3n2)C)C(=O)C C02658539
Cc1c(c(n(n1)c2ccc(cc2)F)n3cccc3)C(=O)NCCOC C06940109
Cc1ccccc1CNC(=O)CSc2nnnn2c3ccccc3 C07339983
c1cc(oc1)[C@H](CNC(=O)c2ccco2)S(=O)(=O)c3cccs3 C04519366
C[C@@H]1CCC[C@@]2(C1)N([C@@H](CO2)C(=O)NCCOC)C(=O)CC(C)C C06835277
C[C@@H](c1cc2ccccc2o1)NC(=O)CSc3nncn3C4CC4 C10649406
c1cc(ccc1CC#N)OC[C@H](Cn2cnc3cc(ccc3c2=O)F)O C14186605
C[C@@H]1CCCC[C@@H]1NC(=O)COC(=O)c2cncn2c3ccccc3 C21433507
c1cc(cc(c1)Cl)Cc2cnc(s2)NC(=O)CCn3cncn3 C24030415
CCc1c(snn1)C(=O)NC[C@H](c2ccccc2)N3CCOCC3 C29092532
CC1CCC(CC1)NC(=O)[C@@H](C(C)C)Sc2nnnn2C3CC3 C30744229
C[C@@H]1C(=O)N(c2ccccc2O1)CCC(=O)N[C@@H](C)Cc3ccco3 C33208639
C[C@@H](C(=O)NCc1ccccc1)Sc2nnnn2c3ccccc3 C11621330
C[C@@H]1C[C@H](CN(C1)C(=O)CCC(=O)Nc2nnc(s2)CC(C)C)C C17207826
CC1=N[C@H](N=C1)CCNC(=O)[C@@H]2CCC(=O)N(C2)CC3CCCCC3 C39380519
CCn1cnnc1CNC(=O)[C@H](C)Oc2ccc(cc2Cl)Cl C40535086
c1cc2c(cnn2CCC(=O)NCCn3cc(cn3)Cl)c(c1)Cl C40759678
CN(c1ccccc1)S(=O)(=O)CCC(=O)Nc2ccccc2C#N C41227329
CCCn1c(=O)[nH]nc1S[C@@H](C(C)C)C(=O)N2CCC[C@H](C2)C C42984696
COC(=O)CCNC(=O)[C@@H]1CCCN(C1)c2nc3ccccc3s2 C44311081
Cc1c(c(c(o1)n2cccc2)C#N)C(=O)NCc3cccc(c3)COC C46894154
Cn1c(nnn1)SC[C@@H](COc2cccc(c2)Br)O C48375854
CCc1nc(no1)COc2c(cc(cc2Br)CO)OC C49335334
Cc1ccc(cc1)n2c(nnc2SCC(=O)NCc3ccco3)C C06056630
CCc1cc(=O)n(c(n1)c2ccccc2)CC(=O)NC[C@H]3CCCO3 C57527128
Cc1cccc(c1)n2ccnc2SCCC(=O)Nc3cc(on3)C C58013305
CCc1c(cnn1c2ccc(cc2)C)C(=O)NCc3ccnc(c3)OC C24439194
COCCn1cc(c2c1cccc2)C(=O)NCc3cn4ccccc4n3 C58183052
C1CCCC(CCC1)NC(=O)COC(=O)C[C@@H]2CS(=O)(=O)C=C2 C58361392
Cc1ccc(o1)/C=C/C(=O)N[C@H](c2cccc(c2)OC)c3nccn3C C24017837
Cn1ccnc1[C@H](c2ccccc2OC)NC(=O)c3cccc(c3)OC C18237736
CCC(=O)N1CCC[C@@H](C1)C(=O)OCC(=O)N[C@@H]2CCCC[C@@H]2C C59336388
c1ccc(cc1)n2ccc(n2)CCNS(=O)(=O)c3ccc(cc3)C#N C60357735
COc1cc(c(cc1OC)OC)CNc2c(c(ns2)Cl)C#N C47405271
CC[C@H]1N=N/C(=N\C(=O)CSCC(=O)Nc2cccc(c2)C)/S1 C39934283
Cc1ccc(o1)Cn2c(ccn2)NC(=O)c3csc(n3)CC(C)C C63809433
CC[C@H](C)NC(=O)CCCn1c2ccccc2c3c1c(=O)n(nc3)C C35372289
Cn1cc(c2c1nccc2)CCNC(=O)c3cc(cc(c3)OC)OC C65163659
CCNc1cc(ncn1)N2CCC[C@@H](C2)CCC(=O)N3CCCCC3 C65245138
CCn1c2ccccc2nc1CN(C)C(=O)NCCc3nccs3 C51337846
Cc1nnc(s1)SCCNc2ncc(c(n2)N3CCCC3)F C65395209
CCN([C@H](C)C(C)C)C(=O)C(=O)Nc1cccnc1N2CCCCC2 C65599062
c1cc(sc1)CN(Cc2cc(=O)n3c([nH]2)ccn3)C[C@@H]4CCCO4 C66473446
Cc1cc(c(o1)C)[C@H](C)NC(=O)CCc2nc(no2)c3ccsc3 C67075435
Cc1nc(on1)CCNS(=O)(=O)Cc2ccc(c(c2)Cl)Cl C67118606
CC(C)(C)NC(=O)CN1CCN(CC1)CC(=O)N(C)C2CCCCC2 C67132576
CCO[C@@H]1CCCN(C1)C(=O)NCc2ccccc2Cn3ccnc3 C67590942
C[C@H](CCC(=O)[O-])[C@@H]1CC[C@H]2[C@]1(CC[C@@H]3[C@@H]2CC[C@H]4[C@]3(CC[C@H](C4)O)C)C C03954679
C[C@H](CCC(=O)[O-])[C@H]1CC[C@H]2[C@@]1(CC[C@H]3[C@H]2CC[C@@H]4[C@@]3(CC[C@H](C4)O)C)C C04073984
c1ccc(c(c1)[C@H]2[C@H]3CC=C[C@@H]3c4c(ccc(c4N2)Cl)C(=O)[O-])Br C04689660
c1cc(cc(c1)C(F)(F)F)[C@@H]2[C@H]3CC=C[C@H]3c4c(ccc(c4N2)Cl)C(=O)[O-] C01070012
c1ccc(cc1)[C@@H]2C([C@@H](C2C(=O)Oc3cccc4c3cccc4)c5ccccc5)C(=O)[O-] C12376110
C[C@H](CCC(=O)[O-])[C@H]1CC[C@@H]2[C@@]1(CC[C@@H]3[C@H]2CC[C@H]4[C@@]3(CC[C@H](C4)O)C)C C13298618
c1ccc2c(c1)C(=C(C2=O)c3ccc(c(c3)Br)Br)[O-] C01228920
c1ccc(cc1)CSc2nc-3c(c(n2)[O-])[C@H](Cc4c3cccc4)C5CCCC5 C09007589
Cc1cc(ccc1[N-]S(=O)(=O)c2cc(sc2Cl)Cl)Br C20628574
CCc1ccc(cc1)CSc2nc(c(c(n2)[O-])Cc3ccc(c(c3)C)C)C C25499113
c1ccc(c(c1)Cc2c(nc(nn2)SCc3ccc(cc3Cl)Cl)[O-])Cl C16777189
Cc1ccc(c(c1)Br)[N-]S(=O)(=O)c2ccc(cc2Br)C C28196916
c1cc(cc(c1)F)/C=N/n2c(nnc2[S-])c3ccc(cc3Cl)Cl C02695856
c1cc(ccc1/C=N\n2c(nnc2[S-])c3ccc(cc3)Cl)Cl C02206487
c1cc(cc(c1)O)c2nc3c(c(n2)[S-])Cc4cc(ccc4O3)Br C02693347
c1cc(cc(c1)[N-]S(=O)(=O)c2ccc(c(c2)C(F)(F)F)Cl)C(F)(F)F C33699892
CC(C)(C)c1ccc(cc1)/C=C(\C#N)/c2nc3ccccc3c(n2)[O-] C12747474
Cn1c(nnc1[S-])c2cc(nc3c2cccc3)c4ccc(cc4)Cl C17073124
Cc1ccc(cc1C)N2C(=O)/C(=C\c3cc(cc(c3O)Cl)Cl)/N=C2[S-] C08319440
Cc1c(c(nc(n1)SCC(=C)C)[O-])Cc2ccc(cc2)F C25502323
Cc1ccc(cc1[N-]S(=O)(=O)c2cc(sc2Cl)Cl)Br C37369331
Cc1ccc(c(c1)Br)S(=O)(=O)[N-]c2ccc(c(c2)C)Br C37396495
Cc1ccc(cc1C)[N-]S(=O)(=O)c2ccc(cc2Br)Br C37574757
Cc1ccc(c(c1)Br)S(=O)(=O)[N-]c2cc(ccc2C)Br C37575653
CSc1nc2ccc(cc2s1)[N-]S(=O)(=O)c3cccc(c3Cl)Cl C03376853
Cc1cc(nc(c1)N/C(=N/c2ccc(cc2Cl)Br)/[S-])C C13519899
c1cc(ccc1Cn2ccc(c(c2=O)Cc3ccc(cc3Cl)Cl)[O-])Cl C05763504
c1cc(cc(c1)Cl)Cn2ccc(c(c2=O)Cc3ccc(cc3)Cl)[O-] C05763033
CCCc1cc(cs1)c2nnc(n2c3cccc(c3)C)[S-] C06533510
c1ccc(cc1)OCCSc2nc3ccccc3c(n2)[S-] C03618314
C[C@H](CCC(=O)[O-])[C@H]1CC[C@@H]2[C@@]1(CC[C@@H]3[C@@H]2CC[C@H]4[C@@]3(CC[C@H](C4)O)C)C C03978713
c1ccc2c(c1)[nH]c(n2)c3c(c(cc(c3Cl)Cl)Cl)[O-] C00404590
Cc1c(c2c(n1[O-])-c3c(c(c4ccccc4n3)SC)C(=O)CC2)Cc5ccccc5 C39456759
C=CCN1C(=O)/C(=C/c2cn(c3c2cccc3)Cc4ccc(cc4Cl)F)/N=C1[S-] C39556937
c1ccc(cc1)N2C(=O)/C(=C\c3cn(c4c3cccc4)Cc5ccccc5F)/N=C2[S-] C39556954
C[C@H](CCC(=O)[O-])[C@H]1CC[C@H]2[C@]1(CC[C@@H]3[C@@H]2CC[C@@H]4[C@]3(CC[C@H](C4)O)C)C C43721560
C[C@H](CCC(=O)[O-])[C@@H]1CC[C@@H]2[C@@]1(CC[C@@H]3[C@@H]2CC[C@H]4[C@@]3(CC[C@@H](C4)O)C)C C43757749
c1cc(cc(c1)Cl)/C(=C(\C#N)/C(=O)c2c(ccs2)Br)/[O-] C48529783
Cc1cc(c(nc1c2ccc(c(c2)C(C)(C)C)OC)[S-])C#N C49925913
c1ccc(c(c1)[C@@H]2CC(=C(C(=O)C2)/C=N/c3cc(cc(c3)Cl)Cl)[O-])Cl C58866513
c1cc(cc(c1)C(F)(F)F)[C@H]2[C@H]3CC=C[C@H]3c4c(ccc(c4N2)Cl)C(=O)[O-] C37613806
c1ccc(c(c1)[C@H]2[C@@H]3CC=C[C@H]3c4c(ccc(c4N2)Cl)C(=O)[O-])Br C59267088
c1ccc2c(c1)C(=C(C2=O)c3cc(cc(c3)Br)Br)[O-] C59370685
CCCCC1CCC(CC1)c2c(sc(n2)C(C)C)C(=O)[O-] C62469952
c1ccc2c(c1)C3=C(C2=O)[C@H](C4=C(CCCC4=N3)[O-])c5cccc(c5)Cl C09015127
C[C@H](CCC(=O)[O-])[C@@H]1CC[C@@H]2[C@@]1(CC[C@H]3[C@H]2CC[C@@H]4[C@@]3(CC[C@H](C4)O)C)C C01768849
Cc1cc(nc(c1)/N=C(/Nc2ccc(cc2Cl)Br)\[S-])C C13519899
Cc1ccc(cc1C)[N-]C2=NC(=O)/C(=C/c3c[nH]c4c3cccc4)/S2 C01837903
Cc1cccc(c1C)[N-]C2=NC(=O)/C(=C/c3c[nH]c4c3cccc4)/S2 C06924442
CCc1ccccc1[N-]S(=O)(=O)c2cc(cs2)c3nc(cs3)CC C65116788
Cc1cc2c(cc1C)CSC(SC2)c3cccc(c3[O-])[N+](=O)[O-] C00082142
COc1ccc(cc1)c2nnc(n2c3ccc(c(c3)Cl)F)[S-] C05796183
CCOc1ccc(cc1)n2c(nnc2[S-])c3cccc(c3)Cl C06176748
c1ccc2c(c1)c3ccccc3c4c2n(c([n+]4[O-])c5ccc(cc5)Cl)[O-] C06243944
Cc1ccccc1/C=N/n2c(nnc2[S-])c3ccc(cc3)Cl C01299736
c1cc(ccc1/C=N/n2c(nnc2[S-])c3ccc(cc3)Cl)F C01302935
Cc1ccc(c(c1)Br)n2c(nnc2[S-])[C@@H]3C[C@H]3c4ccccc4 C06275865
c1cc(ccc1[N-]S(=O)(=O)c2cc(sc2Cl)Cl)Cl C20626978
Cc1cc(cc(c1)[N-]S(=O)(=O)c2cc(sc2Cl)Cl)C C20627193
c1ccc(c(c1)S(=O)(=O)[N-]c2cccc(c2)C#Cc3cccs3)Cl C22756393
c1ccc2c(c1)CC(C2)c3cc(n4c(n3)c(cn4)c5ccc(cc5)F)[O-] C23380210
c1ccc(cc1)c2ccccc2S(=O)(=O)[N-]c3c(cccc3F)F C32754900
CCc1ccc(cc1)[N-]S(=O)(=O)c2cc(cs2)c3nc(cs3)C C33297601
c1ccc(cc1)[C@H](c2ccc(cc2)F)C3=C(C(=O)c4ccccc4C3=O)[O-] C01201992
Cc1ccc(c(c1)Br)n2c(nnc2[S-])[C@H]3C[C@@H]3c4ccccc4 C02337271
Cc1ccc(cc1C)n2c(nnc2[S-])CSCc3ccccc3 C17071479
c1cc2c(cc1F)sc(n2)[N-]S(=O)(=O)c3ccc4c(c3)CCCC4 C28248326
Cc1ccc(c(c1Cl)[N-]S(=O)(=O)c2c(nc(s2)Cl)C)Cl C35357040
Cc1cccc(c1)CSc2[n-]c3cc(c(nc3n2)C)Br C06066257
c1cc2c(cc1Cl)nc(nc2[O-])/C(=C/c3ccc(s3)Cl)/C#N C36391511
Cc1ccc(c(c1Cl)n2c(nnc2[S-])c3cccnc3)Cl C37335887
c1cnccc1c2nnc(n2c3c(cc(cc3Cl)Cl)Cl)[S-] C37335936
Cc1ccc(cc1[N-]S(=O)(=O)c2ccc(cc2)Cl)Br C37369342
c1cc(ccc1[C@H]2C[C@H]2c3nnc(n3c4ccc(cc4)Cl)[S-])Cl C05427844
CC[C@H](C)c1ccc(cc1)[N-]S(=O)(=O)c2cnc(s2)Cl C38107063
Cc1c(sc(n1)Cl)S(=O)(=O)[N-]c2ccccc2C(C)(C)C C38107086
c1cc(ccc1/C=C(\C#N)/c2nc3ccc(cc3c(n2)[O-])Cl)Cl C39794792
c1cc2c(cc1[C@H](c3ccc(cc3F)Br)Cl)oc(n2)[O-] C40273597
c1cc(ccc1[C@H](c2ccc3c(c2)oc(n3)[O-])Br)Cl C40285466
Cc1cccc(c1C)[C@@H](c2ccc3c(c2)oc(n3)[O-])Br C40285504
c1cc(c(c(c1)Cl)[C@H](c2ccc3c(c2)oc(n3)[O-])Br)F C40285692
CCSc1ccccc1[N-]S(=O)(=O)c2ccc(cc2Br)C C40446693
c1cc(c(c(c1)Cl)Cl)[N-]S(=O)(=O)c2c(ccs2)Br C42524705
c1cc(c(c(c1)Cl)[N-]S(=O)(=O)c2c(ccs2)Br)Cl C42524772
Cc1ccc(cc1)c2c(c(nc3c2N=N[C@@H]4[C@@H]3C=CC=C4)[S-])C#N C44545028
Cc1ccc(cc1)c2c(c(nc3c2N=N[C@H]4[C@@H]3C=CC=C4)[S-])C#N C44545031
CC(C)(C)C1=CC(C=C(C1=O)C(C)(C)C)C2=C(c3ccccc3C(=O)C2=O)[O-] C38722261
c1ccc(c(c1)/C=C(\C#N)/c2nc3cc(ccc3c(n2)[O-])Cl)Br C45705213
c1cc(ccc1/C=C(\C#N)/c2nc3cc(ccc3c(n2)[O-])Cl)Cl C45705244
c1ccc(cc1)[N-]C2=NC(=O)/C(=C/c3cc(sc3)Br)/S2 C48438995
Cc1ccc(c(c1)Br)[N-]S(=O)(=O)c2cccc(c2F)Cl C48653224
Cc1cc(ccc1[N-]S(=O)(=O)c2ccc(cc2F)Cl)Br C07052710
c1ccc(c(c1)CS(=O)(=O)[N-]c2ccc(cc2Cl)Cl)Cl C06884573
c1ccc(cc1)S(=O)(=O)/N=C(/C(Cl)(Cl)Cl)\[N-]c2ccccc2F C16777062
c1ccc(cc1)S(=O)(=O)/N=C(/C(Cl)(Cl)Cl)\[N-]c2ccc(cc2)F C16777057
c1ccc(cc1)S(=O)(=O)/N=C(/C(Cl)(Cl)Cl)\[N-]c2cccc(c2)F C16777059
c1ccc(cc1)S(=O)(=O)/N=C(\C(Cl)(Cl)Cl)/[N-]c2ccc(cc2)F C16777057
c1ccc(cc1)S(=O)(=O)/N=C(\C(Cl)(Cl)Cl)/[N-]c2ccccc2F C16777062
c1ccc2c(c1)c(nc(n2)/C(=C\c3csc(n3)c4ccsc4)/Cl)[O-] C63276565
c1cc(oc1)/C=C/C=C\2/C(=O)N=C(S2)[N-]c3ccc(cc3)Br C13811133
c1ccc(cc1)[C@]23C=C([C@](C2=O)(C4=C3c5cccc6c5c4ccc6)c7ccccc7)C(=O)[O-] C01759649
c1ccc2c(c1)ccn2C(=O)c3c(c(c(c(c3Cl)Cl)Cl)Cl)C(=O)[O-] C00641383
c1ccc2c(c1)ccc3c2C=C[C@]4(O3)C(=Cc5c6ccccc6ccc5O4)CC(=O)[O-] C05604960
c1ccc(cc1)c2c3cc(ccc3nc(n2)S[C@@H](c4ccccc4)C(=O)[O-])Cl C06242457
CC1(Cc2c(c(nc3c2c4c(s3)c(nc(n4)SC)[S-])c5ccccc5)CO1)C C02384373
COc1ccc(cc1)[C@@H]2CC(=C/C(=N\Cc3ccc(c(c3)Cl)Cl)/C2)[O-] C04807112
c1ccc(cc1)c2c(nc(nn2)SCc3c(ccc(c3Cl)Cl)Cl)[O-] C05626420
Cc1ccc(cc1C)/N=C/c2cc(cc(c2[O-])Cl)Br C00226724
Cc1c(c(nc(n1)SCc2c(cccc2Cl)Cl)[O-])CCC(C)C C05176493
Cc1ccc(c(c1)OCCOc2ccc(cc2/C=C\3/C(=NC(=S)S3)[O-])Cl)C C22229160
c1ccc(cc1)Cc2c(nc(nn2)SCc3ccc(cc3Cl)Cl)[O-] C09304613
c1ccc(c(c1)Cc2c(nc(nn2)SCc3ccc(c(c3)Cl)Cl)[O-])Cl C27526184
c1ccc(cc1)Oc2ccc(cc2)S(=O)(=O)[N-]c3ccc(cc3C(F)(F)F)Cl C30867457
c1cc(cc(c1)C(F)(F)F)/C=C/2\C(=O)N=C(S2)[N-]c3cccc(c3)C(F)(F)F C03375314
Cc1ccc(cc1[N-]S(=O)(=O)c2cc(cs2)c3nc(cs3)C(C)C)Cl C33297711
Cc1ccc(c(c1)F)[N-]S(=O)(=O)c2cc(cs2)c3nc(cs3)C(C)(C)C C33297816
c1ccc(c(c1)/C=N\n2c(nnc2[S-])c3ccc(cc3Cl)Cl)Br C02330265
c1cc(ccc1/C=N/n2c(nnc2[S-])c3ccc(cc3Cl)Cl)Br C02347186
c1ccc(cc1)c2ccc(cc2)/C=N\n3c(nnc3[S-])c4ccc(cc4Cl)Cl C02340144
c1ccc(cc1)Cc2c(cc(n(c2=O)c3ccccc3)c4ccccc4)[O-] C03958176
CSc1ccc(cc1)c2nc3c(c(n2)[S-])Cc4cc(ccc4O3)Br C02693346
c1cc(ccc1c2cc(nc(c2C#N)[O-])c3ccc(cc3)Cl)Cl C04024985
Cc1ccc(cc1)Cn2cc(c3c2cccc3)[C@@H](CC(=O)[O-])c4cccc(c4)Cl C37381129
Cc1ccc(cc1S(=O)(=O)[N-]c2c(ccc(c2Cl)C)Cl)Br C37388613
CC(C)(C)C1=N[C@H](SC1)c2ccc(cc2)Cc3cc(nnc3[O-])c4ccc(cc4)F C39336581
CC(C)(C)[C@@H]1CCC2=C3C(=NC(=NC3=O)c4cc(c(c(c4)Cl)[O-])Cl)S[C@H]2C1 C39345320
CC(C)OC(=O)[C@@H]1[C@@H](C=C[C@@H]([C@@H]1C(=O)[O-])c2ccccc2)c3ccccc3 C39372678
CC(C)OC(=O)[C@@H]1[C@H](C=C[C@@H]([C@@H]1C(=O)[O-])c2ccccc2)c3ccccc3 C39372682
CC(C)OC(=O)[C@H]1[C@H](C=C[C@@H]([C@@H]1C(=O)[O-])c2ccccc2)c3ccccc3 C39372684
CC(C)c1ccc(cc1)N2[C@H](NC(=O)C(=C2[S-])C#N)c3ccc(cc3)C(C)(C)C C39887272
Cc1ccc(c(c1)c2csc(n2)[N-]S(=O)(=O)c3ccc4ccccc4c3)C C40944813
c1cc(c(cc1Cl)Cl)c2nnc(n2/N=C/C3CCCCC3)[S-] C08042806
c1cc(ccc1c2ccc(s2)/C=C(\C#N)/c3nc4cc(ccc4c(n3)[O-])Cl)F C45705182
C1CCCCCC(=O)[C@@H](CCCC1)C(=O)C(=O)/C/2=C(\CCCCCCCCCC2)/[O-] C48553368
c1cc(sc1c2cc(cc(c2)Cl)Cl)/C(=C(\C#N)/C(=O)N3CCCC3)/[O-] C48994544
c1ccc(c(c1)N/C(=C(\C#N)/C(=O)c2ccc(cc2)SC(F)(F)F)/[O-])Cl C50810503
CCc1ccc(cc1)CC/C(=C(/C#N)\C(=O)Nc2c(cccc2Cl)Cl)/[O-] C50937916
Cc1cccc(c1/N=C/2\C3(CCCCC3)N(C(=N2)[S-])c4ccc(cc4)O)C C15636736
c1ccc(cc1)[N-]/C(=N\C2(Oc3ccccc3O2)C(Cl)(Cl)Cl)/C(F)(F)F C22553836
Cn1cc(c2c1cccc2)/C=C\3/C(=O)N=C(S3)[N-]c4ccc(cc4Cl)Cl C20227100
Cc1ccc(cc1)[C@@](c2ccccc2)(C3=C(c4ccccc4C3=O)[O-])Br C59370577
c1ccc2c(c1)ccc(c2/C=N/c3ccc4c(c3)sc(n4)[S-])O C59392448
c1cc(ccc1[N-]S(=O)(=O)c2ccc(cc2)Oc3ccc(cc3)Br)F C59464762
C=CCOc1ccc(cc1)/C=C\2/C(=O)N=C(S2)[N-]c3cc(cc(c3)Cl)Cl C16946578
COc1ccccc1/C=C\2/C(=O)N=C(S2)[N-]c3ccc(cc3C(F)(F)F)Cl C13804101
c1ccc2c(c1)C3=C(C2=O)[C@@H](C4=C(C[C@@H](CC4=N3)c5ccco5)[O-])c6ccc(cc6)Cl C18125799
c1ccc2c(c1)C3=C(C2=O)[C@H](C4=C(C[C@@H](CC4=N3)c5ccco5)[O-])c6ccc(cc6)Cl C09113203
c1ccc2c(c1)C3=C(C2=O)[C@H](C4=C(C[C@H](CC4=N3)c5ccco5)[O-])c6ccc(cc6)Cl C05110446
CC(C)c1cccc(c1/N=C(/Nc2cccc(c2)Cl)\[S-])C(C)C C13659034
CCc1csc(n1)c2ccc(s2)S(=O)(=O)[N-]c3cc(ccc3C)Cl C64769294
c1ccc(cc1)[C@@H](C(=O)[O-])N2C(=O)/C(=C/c3ccc(o3)c4ccc(cc4)Br)/SC2=S C01271137
C[C@H]1CCc2c(sc3c2c(=O)n(c(n3)SCc4c(cco4)C(=O)[O-])c5ccccc5)C1 C13254192
c1ccc2c(c1)c(cc(n2)/C=C/c3cn(nc3c4cccc(c4)Br)CCC#N)C(=O)[O-] C13361709
c1ccc2c(c1)c(cc(n2)/C=C/c3cn(nc3c4ccc(cc4)Br)CCC#N)C(=O)[O-] C13361713
c1ccc(cc1)c2cnc(n2c3cccc(c3Cl)Cl)SCC(=O)N4CCC[C@@H](C4)C(=O)[O-] C13399197
Cc1cc(c(n1c2cc(cc(c2)Cl)Cl)C)C(=O)CSc3nc(cs3)CC(=O)[O-] C13416245
c1ccc2c(c1)cccc2CN3CCN(CC3)/N=C/c4cc(cc(c4[O-])Br)Br C19849124
c1cc(cc(c1)Br)[C@@H]2C(=C(C(=O)N2c3nc4ccc(cc4s3)F)[O-])C(=O)c5ccco5 C09043240
c1cc(oc1)C(=O)C2=C(C(=O)N([C@@H]2c3ccc(cc3)Br)c4nc5ccc(cc5s4)F)[O-] C08816841
c1cc(oc1)C(=O)C2=C(C(=O)N([C@H]2c3ccc(cc3)Br)c4nc5ccc(cc5s4)F)[O-] C08816840
c1cc(cc(c1)F)[C@@H]2C(=C(C(=O)N2c3nc4ccc(cc4s3)F)[O-])C(=O)c5cccs5 C09065246
COc1ccc2c(c1)sc(n2)N3[C@@H](C(=C(C3=O)[O-])C(=O)c4cccs4)c5ccccc5F C09065323
c1ccc2c(c1)c(cn2Cc3ccc(cc3)Cl)/C=C\4/C(=NC(=O)N(C4=O)c5ccc(cc5)F)[O-] C08741492
C[C@@H]1Cc2cc(ccc2O1)C(=O)C3=C(C(=O)N([C@H]3c4ccccc4F)c5nc6ccc(cc6s5)F)[O-] C09357939
c1ccc(cc1)c2nnc(n2c3ccccc3)SCc4nnc(n4c5ccccc5)[S-] C03074455
c1cc(cc(c1)[N+](=O)[O-])c2csc(n2)/C(=C/c3cc(c(c(c3)Br)[O-])Br)/C#N C22023103
c1ccc(cc1)C(c2ccccc2)N3CCN(CC3)C(=O)CSc4nc5c(c(n4)[O-])CCC5 C32521347
CCOc1ccc(cc1)N2C(=O)/C(=C/c3cn(c4c3cccc4)Cc5ccccc5)/C(=NC2=S)[O-] C01309974
c1cc(sc1)[C@@H]2C(=C(C(=O)N2c3nc4ccc(cc4s3)F)[O-])C(=O)c5ccc(cc5)F C01451683
c1ccc(cc1)CN2[C@@H](C(=C(C2=O)[O-])C(=O)c3cccs3)c4ccc(cc4)I C33516039
Cc1ccc(cc1)C(=O)C2=C(C(=O)N([C@@H]2c3ccc(o3)C)c4nc5ccc(cc5s4)F)[O-] C33556000
Cc1cc(c2c(c1)sc(n2)N3[C@H](C(=C(C3=O)[O-])C(=O)c4ccncc4)c5ccc(c(c5)Cl)Cl)C C33596038
Cc1cc(c2c(c1)sc(n2)N3[C@H](C(=C(C3=O)[O-])C(=O)c4c(nc(s4)C)C)c5cccc(c5)Cl)C C35566508
Cc1cc(c2c(c1)sc(n2)N3[C@H](C(=C(C3=O)[O-])C(=O)c4c(nc(s4)C)C)c5ccccc5Cl)C C35566520
Cc1cc(c2c(c1)sc(n2)N3[C@@H](C(=C(C3=O)[O-])C(=O)c4c(nc(s4)C)C)/C=C/c5ccccc5)C C35566538
c1ccc(c(c1)C(=O)c2cc(ccc2[N-]S(=O)(=O)c3ccc4c(c3)OCCO4)Br)Cl C35684222
CCOc1ccc(cc1)N2C(=O)/C(=C\c3cn(c4c3cccc4)Cc5ccccc5)/C(=NC2=S)[O-] C36489406
Cc1ccc(cc1)n2c(cc(c2C)/C=C\3/C(=NC(=S)N(C3=O)c4ccc(cc4)C(C)C)[O-])C C02397190
COc1cccc(c1)N2C(=O)/C(=C/c3ccc4c(c3)CCN4Cc5ccccc5Cl)/C(=NC2=S)[O-] C02386091
CCSc1nnc(s1)N2[C@@H](C(=C(C2=O)[O-])C(=O)c3ccccc3)c4ccc(cc4)Br C39999674
Cc1c(cccc1Cl)[N-]S(=O)(=O)c2cc3c(cc2Br)CCN3C(=O)C4CC4 C40450447
c1cc(ccc1N2C(=O)/C(=C\c3ccc(o3)Sc4ccc(cc4)Cl)/C(=NC2=O)[O-])Br C41108861
c1ccc(cc1)c2cnc(o2)c3ccc(cc3)S(=O)(=O)[N-]c4ccc(cn4)I C47162783
c1ccc(cc1)S(=O)(=O)N2CCCc3c2ccc(c3)[N-]S(=O)(=O)c4ccccc4Br C49503957
c1cc(cc(c1)C(F)(F)F)c2ccc(o2)/C=C/3\C(=O)N=C(N(C3=O)c4ccc(cc4)Br)[O-] C13571227
COc1ccc(cc1)[C@@H]2c3c(nc(s3)[S-])S[C@@H]4[C@@H]2C(=O)N(C4=O)c5cccc(c5)C(F)(F)F C39886724
COc1ccc(cc1)[C@H]2c3c(nc(s3)[S-])S[C@@H]4[C@@H]2C(=O)N(C4=O)c5cccc(c5)C(F)(F)F C39886725
CCN(C1CCCCC1)C(=O)c2cccc(c2)[N-]S(=O)(=O)c3ccc(cc3)Br C30476310
c1ccc(c(c1)c2nnc3n2CCCCC3)[N-]S(=O)(=O)c4cc(sc4Cl)Cl C24346225
CCO/C(=C/1\C(=O)/C(=C/c2cc3c(cc2Br)OCO3)/S\C1=N/c4ccc(cc4)Cl)/[O-] C59105415
Cc1ccc(cc1C)N2C(=O)/C(=C/c3cc(n(c3C)c4cccc(c4)C(F)(F)F)C)/C(=NC2=O)[O-] C59137587
Cc1ccc(cc1)Sc2ccc(o2)/C=C/3\C(=NC(=O)N(C3=O)c4ccc(cc4C)Br)[O-] C59137932
CCO/C(=C/1\C(=O)/C(=C/c2ccc(o2)Br)/S\C1=N/c3ccc(cc3)Br)/[O-] C59366117
Cc1ccc(cc1)N2C(=O)/C(=C\c3cc(ccc3OCc4ccccc4F)Cl)/C(=NC2=O)[O-] C59536311
c1ccc(cc1)CN2C(=O)/C(=C/c3ccc(o3)c4ccc(cc4Cl)Cl)/C(=NC2=O)[O-] C02449948
CCCSC1=NC(=O)[C@H]2[C@@H](C3=C(CCCC3=NC2=N1)[O-])c4ccc(cc4)Br C39764877
c1ccc2c(c1)c(cn2Cc3ccc(cc3Cl)Cl)/C=C\4/C(=O)N=C(N(C4=O)c5ccc(cc5)F)[O-] C08741397
c1ccc(cc1)S(=O)(=O)C2=C(C(=O)N([C@H]2c3ccc(cc3)Cl)c4ccc(cc4)Br)[O-] C64557918
Cn1c2cc(c(cc2n(c1=O)C)Sc3ccccc3)[N-]S(=O)(=O)c4ccc(s4)Br C45941001
COc1ccc(cc1)[C@@H]2c3c(nc(s3)[S-])S[C@H]4[C@@H]2C(=O)N(C4=O)c5cccc(c5)C(F)(F)F C39886724
Cc1ccc2cc(c(nc2c1)Cl)[C@H]3CC(=NN3C(=O)CCCC(=O)[O-])c4ccc(cc4)Br C09404415
Cc1cccc2c1nc(c(c2)C[C@H]3CC(=NN3C(=O)CCC(=O)[O-])c4ccc(cc4)Br)Cl C11852669
c1cc(oc1)[C@H]2CC(=NN2c3nc(c(s3)CC(=O)[O-])c4cccs4)c5ccc(cc5)Cl C12644475
Cc1cc(c(c(c1)Cl)N(c2nc(cs2)CSc3c(c(cc(n3)C)C)C(=O)[O-])C(=O)C)C C13022747
CCOc1ccc(cc1)n2c(=O)c3c4c(sc3nc2SCc5cccc(c5)C(=O)[O-])CCC4 C13061625
Cc1c(c(n(n1)Cc2cccc3c2cccc3)Cl)/C=C/C(=O)c4ccc(c(c4)CC(=O)[O-])OC C13066908
c1ccc(cc1)CCn2c(=O)c3c(csc3nc2Sc4c(cccn4)C(=O)[O-])c5cccs5 C13091354
c1ccc(cc1)CCn2c(nnc2SCc3c(cco3)C(=O)[O-])c4ccc(cc4)Br C13253571
C[C@@H]1CCc2c(sc3c2c(=O)n(c(n3)SCc4c(cco4)C(=O)[O-])CCc5ccccc5)C1 C13395125
Cc1cccc(c1)OCc2nnc(n2CC=C)SCc3c4c(cccc4sc3C(=O)[O-])F C13397018
c1cc(c2c(c1)sc(c2CSc3nnc(n3c4ccc(cc4)F)c5ccncc5)C(=O)[O-])F C13407738
CCn1c(=O)c2c(csc2nc1SCc3c4ccccc4oc3C(=O)[O-])c5cccs5 C13408269
CCc1cc2c(s1)nc(n(c2=O)CCCOC)SCc3c4c(cccc4sc3C(=O)[O-])F C13438583
CCc1nc2c(cc(nc2n1Cc3ccc(cc3)[C@@H](c4ccccc4)[C@H](C(=O)[O-])Br)C)C C13756140
CCc1nc2c(cc(nc2n1Cc3ccc(cc3)[C@H](c4ccccc4)[C@@H](C(=O)[O-])Br)C)C C13756142
CC(C)Oc1ccc(cc1)C(=O)C2=C(C(=O)N([C@H]2c3ccc(cc3)C(C)(C)C)Cc4cccnc4)[O-] C09008325
COc1ccc(cc1)C(=O)C2=C(C(=O)N([C@@H]2c3ccccc3F)c4cccc(c4)C(F)(F)F)[O-] C09088838
COc1ccc(cc1)C(=O)C2=C(C(=O)N([C@H]2c3ccccc3F)c4cccc(c4)C(F)(F)F)[O-] C09088837
Cc1cccc(c1)COc2ccc(cc2)C(=O)C3=C(C(=O)N([C@@H]3c4ccc(cc4)F)Cc5ccco5)[O-] C13570917
Cc1cccc(c1)COc2ccc(cc2)C(=O)C3=C(C(=O)N([C@H]3c4ccc(cc4)F)Cc5ccco5)[O-] C13570919
c1cc(cc(c1)[N-]S(=O)(=O)c2cc(ccc2Cl)C(F)(F)F)c3ccc(nn3)N4CCCC4 C20604369
c1ccc(cc1)N2CCN(CC2)C(=O)CCCCCn3c(=O)c4cc(ccc4nc3[S-])Br C20644220
c1ccc(c(c1)C(=O)OCc2ccc(cc2)C#N)[N-]S(=O)(=O)c3ccc(s3)Br C25592302
Cn1c2ccccc2c(=O)c(c1[O-])C(=O)C[C@H](c3ccc(cc3)N(C)C)N(c4ccccc4)c5ccccc5 C03846622
COc1ccc(cc1)C(=O)C2=C(C(=O)N([C@@H]2c3ccc(cc3)Br)CCc4ccccc4)[O-] C09861066
Cc1ccc(c(c1)C(=O)C2=C(C(=O)N([C@H]2c3ccc(cc3)C(=O)OC)CCc4ccccc4)[O-])C C33671887
c1ccc(cc1)COc2cccc(c2)[C@H]3C(=C(C(=O)N3c4nccs4)[O-])C(=O)c5ccc(cc5)Cl C34933563
CC(C)CCOc1cccc(c1)[C@@H]2C(=C(C(=O)N2Cc3ccco3)[O-])C(=O)c4ccc(cc4)Cl C34934318
COc1ccc2c(c1)sc(n2)N3[C@@H](C(=C(C3=O)[O-])C(=O)/C=C/c4ccccc4)c5ccccc5F C35421291
c1ccc(cc1)CCN2[C@@H](C(=C(C2=O)[O-])C(=O)/C=C/c3ccccc3)c4cccc(c4)Br C35444877
c1ccc(cc1)CCN2[C@H](C(=C(C2=O)[O-])C(=O)/C=C/c3ccccc3)c4cccc(c4)Br C35444879
Cc1ccccc1COc2ccc(cc2)C(=O)C3=C(C(=O)N([C@H]3c4ccc(cc4)Cl)Cc5ccco5)[O-] C35445248
CCC(=O)N1[C@H](CC(=N1)c2ccccc2[N-]S(=O)(=O)c3ccccc3)c4c(cccc4Cl)F C35684017
CCCc1ccc(cc1)S(=O)(=O)[N-]c2ccc3c(c2)N(CCC3)S(=O)(=O)c4ccc(cc4)F C38693630
c1ccc(cc1)S(=O)(=O)N2CCCc3c2ccc(c3)[N-]S(=O)(=O)c4ccc(cc4)C(F)(F)F C38694669
CCc1ccc(cc1)[C@H]2C(=C(C(=O)N2CCc3ccccc3)[O-])C(=O)c4c(nc5n4cccc5C)C C40004166
COc1ccc(cc1)[C@H]2C(=C(C(=O)N2CC=C)[O-])C(=O)c3cccc(c3)OCc4ccc(cc4)Cl C40030223
CCCCN1[C@@H](C(=C(C1=O)[O-])C(=O)c2cccc(c2)OCC=C)c3ccccc3Br C40102474
c1cc(ccc1COc2ccc(cc2)/C=C/3\C(=O)N(C(=S)S3)CCCCCC(=O)[O-])Br C40927863
c1ccc(cc1)[C@H](C(=O)[O-])N2C(=O)/C(=C\c3ccc(cc3)OCc4c(cccc4Cl)F)/SC2=S C40936357
Cc1ccc(cc1)[C@H](c2c(cc(n(c2=O)Cc3ccco3)C)[O-])N4CCN(CC4)c5ccccc5 C17041149
CC[C@H]1CCCCN1S(=O)(=O)c2ccc(cc2)[N-]S(=O)(=O)c3cc(ccc3Cl)Cl C59288818
CC(C)CN(CC(C)C)S(=O)(=O)c1ccc(cc1)[N-]S(=O)(=O)c2cc(ccc2Cl)Cl C59328643
CCO/C(=C/1\C(=O)/C(=C/c2cc(c(c(c2)Cl)OCC#N)Cl)/S\C1=N/c3ccc(cc3)Cl)/[O-] C59437087
CCCCOc1ccc(cc1)/C=C/2\C(=NC(=O)N(C2=O)c3ccc(c(c3C)C)Br)[O-] C59862266
Cc1ccc(cc1)S(=O)(=O)/N=C(\CN2CCCCC2)/[N-]c3ccccc3I C33958796
CCOC(=O)c1c(csc1/N=C/C2=C(CC(CC2=O)(C)C)[O-])c3ccc(cc3)Br C18272343
Cn1c2ccccc2nc1CCc3cccc(c3)[N-]S(=O)(=O)c4ccc(s4)Br C21357325
CC(C)c1ccc(cc1)[C@H]2C(=C(C(=O)N2Cc3ccc(cc3)Cl)[O-])S(=O)(=O)c4ccccc4 C64558100
CCc1ccccc1[N-]S(=O)(=O)c2cc(cs2)c3nc(c(s3)C(=O)N4CCCCC4)C C65117089
c1c(c2c(c(c1Cl)[N+](=O)[O-])[C@@H]3C=CC[C@@H]3[C@@H](N2)[C@@H]4CCC=CC4)[O-] C04539525
Cc1ccc(cc1)c2c(sc(n2)c3cc4cc(ccc4oc3=O)Cl)CC(=O)[O-] C04600021
CCC[C@@H]1CCc2c(sc(c2C#N)NC(=O)[C@@H]3CC(=C(C[C@@H]3C(=O)[O-])C)C)C1 C06936801
CCC[C@@H]1CCc2c(sc(c2C#N)NC(=O)[C@H]3CC(=C(C[C@@H]3C(=O)[O-])C)C)C1 C06936804
CCC[C@H]1CCc2c(sc(c2C#N)NC(=O)[C@@H]3CC(=C(C[C@@H]3C(=O)[O-])C)C)C1 C06936827
c1ccc(cc1)c2c(sc(n2)NC(=O)[C@H]3CCCC[C@@H]3C(=O)[O-])c4ccccc4 C17087380
c1ccc(cc1)c2c(sc(n2)NC(=O)[C@@H]3CCCC[C@H]3C(=O)[O-])c4ccccc4 C17087381
c1ccc(cc1)c2c(sc(n2)NC(=O)[C@@H]3CCCC[C@@H]3C(=O)[O-])c4ccccc4 C17087382
c1ccc(cc1)Oc2ccc(cc2)n3c(nnc3[S-])c4ccc(cc4)Cl C06190333
c1ccc2c(c1)/C(=C\3/C(=O)N=C(S3)[N-]c4cccc(c4Cl)Cl)/C(=O)N2 C01846745
c1ccc(cc1)Oc2cccc(c2)/C=N/n3c(nnc3[S-])c4ccccc4Cl C09332185
c1ccc2c(c1)/C(=C/3\C(=O)N=C(S3)[N-]c4ccc(cc4Cl)Cl)/C(=O)N2 C06927936
CCCSc1nnc2n1c(c3c(n2)-c4ccccc4CC35CCCCC5)[O-] C08738070
Cc1c(cnc(c1Cl)NC(=O)CSc2nc3ccccc3c(n2)[S-])Cl C09634136
c1ccc(cc1)n2c(c(c3n2cc(n3)c4ccc(cc4)Cl)C5=NCCCCC5)[O-] C27299425
CC(C)(C)c1ccc(cc1)/C=N\Nc2cnnc(c2Br)[O-] C31858824
Cc1cc(ccc1[N-]S(=O)(=O)c2ccc(cc2)C#N)c3nc4ccccc4s3 C33169107
Cc1ccc2c(c1)sc(n2)c3ccc(cc3)[N-]S(=O)(=O)c4cccc(c4)C#N C33169180
c1ccc(cc1)c2nnc(n2/N=C/c3ccc(o3)c4cccc(c4)C(F)(F)F)[S-] C02094830
Cc1ccc(cc1[N-]C2=NC(=O)/C(=C\c3cccn3c4ccc(cc4)O)/S2)Cl C09264964
c1ccc(cc1)Cc2cc(c(c(c2)Br)[O-])Br C34453133
Cc1ccc(cc1)Nc2nc(c(nn2)Cc3ccccc3Cl)[O-] C08557588
Cc1ccccc1Nc2nc(c(nn2)Cc3ccccc3Cl)[O-] C08559576
c1cc(ccc1c2nnc(n2/N=C/c3cc(ccc3O)Br)[S-])Cl C01473729
Cc1c(c(n2c(n1)nc(n2)SCc3ccccc3Cl)[O-])Cc4ccccc4 C18029808
Cc1ccc(cc1)/N=C\2/[C@@H]([C@@H](N(C2=O)c3ccc(cc3)C)c4ccccc4)CC(=O)[O-] C37867974
Cc1ccc(cc1C)/N=C/2\C(=C\c3c[nH]nc3c4ccccc4)\SC(=N2)[O-] C35485022
Cc1c(cn[nH]1)S(=O)(=O)[N-]c2ccc(cc2)SC(F)(F)F C40810325
C[C@H](CCC(=O)[O-])[C@@H]1CC[C@H]2[C@@]1(CC[C@@H]3[C@@H]2CC[C@H]4[C@@]3(CC[C@@H](C4)O)C)C C43757750
c1ccc(cc1)c2c(c(nnc2c3ccccc3)[O-])C(=O)Oc4ccccc4 C06147492
c1ccc(cc1)N(c2nnc(s2)[S-])C(=O)Nc3cccc(c3)C(F)(F)F C48524242
c1cc(cc(c1)OC(F)F)/C(=C(\C#N)/C(=O)Nc2ccc(cc2Cl)Cl)/[O-] C50917032
c1cc(ccc1c2nnc(n2/N=C\c3cc(ccc3O)Br)[S-])Cl C51340000
COc1ccc(cc1)c2c(nn3c2nc(cc3[O-])c4ccccc4)C(F)(F)F C15923376
CCc1cccc2c1[nH]cc2/C=N/n3c(nnc3[S-])c4ccccc4C C06686829
Cc1ccc(cc1)/N=C\2/[C@@H]([C@H](N(C2=O)c3ccc(cc3)C)c4ccccc4)CC(=O)[O-] C37867972
CC(C)(C)c1nc2cc(ccc2o1)[N-]S(=O)(=O)c3ccccc3Br C32097506
CC(C)(C)c1nc2cc(ccc2o1)[N-]S(=O)(=O)c3cccc(c3)Br C32097514
C[C@@H](c1ccc(c(c1)Cl)F)Sc2nc3c(cnn3c4ccccc4)c(n2)[O-] C59925801
CCc1ccc(cc1)[C@H]2[C@@H]3C(=NC(=NC3=O)S[C@@H](C)CC)N=C4C2=C(CCC4)[O-] C39775419
CCc1ccc(cc1)[C@H]2[C@H]3C(=NC(=NC3=O)S[C@@H](C)CC)N=C4C2=C(CCC4)[O-] C39775421
COc1ccc(c(c1)/C=C\2/C(=O)N=C(S2)[N-]c3ccc(cc3Cl)Cl)OC C13787541
COc1cccc(c1OC)/C=C\2/C(=O)N=C(S2)[N-]c3cc(cc(c3)Cl)Cl C20436431
Cc1ccc(cc1[N-]S(=O)(=O)c2ccc(s2)[C@H]3C(=C(N=N3)C)C)Cl C63653372
Cc1c(cccc1Cl)[N-]S(=O)(=O)c2ccc(s2)[C@H]3C(=C(N=N3)C)C C63653469
COc1ccc(c(c1)OC)/C=C\2/C(=O)N=C(S2)[N-]c3cccc(c3Cl)Cl C13750845
c1cc(ccc1/N=C(\Nc2cc(ccc2Cl)Cl)/[S-])F C13519939
COc1cccc(c1)/N=C(/Nc2ccc(cc2Cl)Br)\[S-] C13657965
c1cc(cc(c1)Cl)[N-]S(=O)(=O)c2ccc(s2)c3cnc(o3)C4CCCC4 C65004600
c1ccc(cc1)NC(=O)C\2=C(c3ccccc3C(=O)/C2=N\c4ccc(cc4)Cl)[O-] C66323682
Cc1c(cccc1Cl)/N=C/c2cc(cc(c2[O-])[N+](=O)[O-])Br C06184505
c1ccc(cc1)C(=O)C2=C(C(=O)N([C@H]2c3ccccc3F)c4ccc(cc4)Cl)[O-] C09331416
c1ccc(cc1)C(=O)C2=C(C(=O)N([C@@H]2c3ccccc3Cl)c4ccc(cc4)F)[O-] C09353626
c1ccc(cc1)C(=O)C2=C(C(=O)N([C@H]2c3ccccc3Cl)c4ccc(cc4)F)[O-] C09353625
c1cc(oc1)/C=C/C=N/n2c(nnc2[S-])c3ccc(cc3Cl)Cl C06226217
CCOc1ccc(cc1)/C=N/n2c(nnc2[S-])c3ccccc3Br C05791085
c1ccc2c(c1)cc3ccccc3c2/C=N/n4c(nnc4[S-])c5ccccn5 C05450691
CCOc1cccc(c1)c2nnc(n2/N=C/c3ccc(s3)Br)[S-] C05408640
c1ccc(cc1)C(=O)C2=C(C(=O)N([C@@H]2c3ccc(cc3)Cl)c4ccc(cc4)F)[O-] C09089444
CCOc1ccc(cc1)OCc2nnc(n2c3ccc(c(c3)Cl)C)[S-] C06174017
CC[C@]1(Cc2ccccc2-c3c1c(=O)n(c4n3c(nn4)[S-])Cc5ccccc5)C C05791263
COc1cc(ccc1/N=C/c2cc(cc(c2[O-])Br)Br)F C26432173
c1cc(ccc1COc2ccc(cc2)/C=N/n3c(nnc3[S-])C(F)(F)F)Cl C27525830
c1c(cc(c2c1c(nc(n2)CSC3CCCC3)[O-])Br)Br C29867977
c1cc2c(cc1c3csc(n3)/C(=C\c4cc(c(c(c4)Cl)[O-])Cl)/C#N)OCO2 C32000202
COc1cccc(c1)n2c(nnc2[S-])c3cccc(c3)OC(C(F)F)(F)F C06911397
CCSc1nc2ccc(cc2s1)[N-]S(=O)(=O)c3cc(ccc3OC)Cl C33298847
COc1ccc(cc1)n2c(nnc2[S-])CSCc3cccc4c3cccc4 C01043353
c1ccc(cc1)CCN2[C@H](C(=C(C2=O)[O-])C(=O)c3ccccc3)c4cccc(c4)Cl C06423987
COc1ccccc1Oc2ccc(cc2)S(=O)(=O)[N-]c3ccccc3Cl C33608630
COc1ccccc1Oc2ccc(cc2)S(=O)(=O)[N-]c3ccc(c(c3)Cl)F C33656940
CCc1ccccc1Oc2ccc(cn2)[N-]S(=O)(=O)c3ccccc3C C34840446
CC(C)CCOc1ccc(cc1)/C=C(/C#N)\c2nc3ccccc3c(n2)[O-] C04170209
Cc1ccc(cc1)N2C(=O)/C(=C/c3c4ccccc4cc5c3cccc5)/C(=NC2=O)[O-] C02188968
COc1ccc2c(c1)sc(n2)N3C(=O)/C(=C/c4ccc(cc4)Cl)/N=C3[S-] C05025390
c1ccc(cc1)Cn2c(c3ccccc3c-4c(=O)nc(n24)c5ccccc5)[O-] C12485383
COc1ccccc1/C=C\C=N\n2c(nnc2[S-])c3ccc(cc3)Cl C06096307
Cc1ccc(c(c1)CSc2nnc3n2c(cc(n3)[O-])c4ccccc4)C C04250073
COc1ccccc1/C=C/C=N/n2c(nnc2[S-])c3ccc(cc3)Cl C02276420
c1cc(ccc1n2c(nnc2[S-])COc3ccc(cc3)OC(F)(F)F)Cl C01042384
CCN1C(=O)/C(=C\c2cn(c3c2cccc3)Cc4ccc(cc4Cl)F)/N=C1[S-] C39557098
c1ccc(cc1)S(=O)(=O)/N=C(\c2ccc(cc2)Cl)/[N-]c3ccc(cc3)Cl C27490133
c1ccc(c(c1)c2csc3c2c(nc(n3)/C(=C/c4csnn4)/Cl)[O-])Cl C40139792
c1cc(c(c(c1)Cl)[N-]S(=O)(=O)c2c(cc(cc2Br)F)F)Cl C40414004
Cc1c(nc(s1)/N=C(/C(=C/c2ccccc2OC)/C#N)\[O-])c3ccc(cc3)Cl C40927383
c1cc2c(cc1[N-]S(=O)(=O)c3ccc(c(c3)Cl)F)OC4(O2)CCCC4 C07055672
C[C@@H](c1ccc(cc1)F)Sc2nc3c(cnn3c4ccccc4)c(n2)[O-] C57476308
CC(C)Oc1ccc(cc1)/C=C(\C#N)/c2nc3cc(ccc3c(n2)[O-])Cl C44026655
COc1ccc(c(c1)/C=C\2/C(=O)N=C(S2)[N-]c3ccccc3Br)OC C16692821
COc1ccc(c(c1)OC)/C=C\2/C(=O)N=C(S2)[N-]c3cccc(c3)Br C17196529
Cc1cccc(c1[N-]S(=O)(=O)c2ccc(s2)[C@H]3C(=C(N=N3)C)C)C C63653388
Cc1ccc(c(c1)[N-]S(=O)(=O)c2ccc(s2)[C@H]3C(=C(N=N3)C)C)C C63653476
CC(C)Sc1nc2ccc(cc2s1)[N-]S(=O)(=O)c3cc(ccc3F)F C64747844
CC(C)Sc1nc2ccc(cc2s1)[N-]S(=O)(=O)Cc3cc(cc(c3)F)F C64747847
CC(C)c1csc(n1)c2ccc(s2)S(=O)(=O)[N-]c3ccccc3OC C64769499
CCn1c(nnc1[S-])CCCOc2cc(c(c(c2Br)C)Cl)C C64872377
Cc1cc(c(c(c1)C)[N-]S(=O)(=O)c2ccc(s2)C3=NN=C(C3)C(F)(F)F)C C64952433
Cc1cc(ccc1[N-]S(=O)(=O)c2ccc(s2)c3cnc(o3)C4CCC4)Cl C65004255
c1cc(c(cc1F)[N-]S(=O)(=O)c2ccc(s2)c3cnc(o3)C4CCCC4)F C65004574
Cc1cccc(c1)c2nnc(n2CC(=O)Oc3ccc(cc3Cl)Cl)[S-] C55529144
c1ccc(cc1)[C@H]2C([C@H](C2C(=O)Oc3cccc4c3cccc4)c5ccccc5)C(=O)[O-] C00659556
c1cc(ccc1[N-]C2=NC(=O)/C(=C\c3ccc(o3)Br)/S2)Cl C20227359
c1cc(c(cc1F)Br)NCc2cc(cc(c2[O-])Cl)Cl C20430428
c1cc(cc(c1)NCc2cc(cc(c2[O-])Cl)Cl)C(F)(F)F C20556730
c1cc(sc1c2c(c3cc(cc(c3[nH]2)Cl)Cl)CC(=O)[O-])Cl C20564779
c1c(c(cc(c1Cl)Cl)Cl)Nc2nnc(s2)[S-] C20581580
Cc1ccc(cc1C)C2=C(C(=NS2(=O)=O)[N-]c3ccc(cc3F)Br)C C20900865
c1cc(ccc1C(F)(F)F)NCc2cc(cc(c2[O-])Cl)Cl C21517448
c1ccc(cc1)c2ccc(cc2)S(=O)(=O)[N-]c3nc(cs3)c4cccs4 C26845179
c1cc(cc(c1)I)[N-]C2=NC(=O)/C(=C\C=C\c3ccco3)/S2 C27230229
c1ccc2c(c1)nc(s2)/C(=C/c3cc(cc(c3[O-])Br)Br)/C#N C27498552
CC(C)c1c2c(c(c(=S)[nH]c2sc1Cl)c3ccccc3)[O-] C13680022
c1ccc(c(c1)S(=O)(=O)[N-]c2ccc(cc2Cl)I)Cl C32631648
Cc1c(cc(s1)c2nc(cs2)C(C)C)S(=O)(=O)[N-]c3cc(ccc3F)F C33290115
Cc1ccccc1[N-]S(=O)(=O)c2cc(cs2)c3nc(cs3)C(C)(C)C C33297778
c1ccc(cc1)/C=N\n2c(nnc2[S-])c3ccc(cc3Cl)Cl C02338209
c1cc(cc(c1)F)/C=N\n2c(nnc2[S-])c3ccc(cc3Cl)Cl C02695855
c1ccc(c(c1)/C=N\n2c(nnc2[S-])c3ccc(cc3)Cl)Cl C02308126
C=CCOc1ccc(cc1)/C=C/2\C(=O)N=C(S2)[N-]c3ccc(cc3Cl)Cl C02713716
c1cc(ccc1[N-]S(=O)(=O)c2ccc(c(c2)C(F)(F)F)Cl)Br C33587325
Cc1ccc2c(c1)c(cc(n2)c3ccc(cc3)C(C)C)c4nnc(n4C)[S-] C17076676
Cc1ccc(c(c1)Br)[N-]S(=O)(=O)c2cc(ccc2C)Br C37388619
Cc1ccc(c(c1)C)[N-]S(=O)(=O)c2ccc(cc2Br)Br C37574408
c1cc(c(cc1Cl)S(=O)(=O)[N-]c2nc(cs2)c3c(ccs3)Cl)Cl C01403087
c1ccc(cc1)[C@@H](C(=O)[O-])Sc2c(c(c3c(n2)CCCC3)c4cccs4)C#N C38139069
c1ccc(cc1)[C@H](C(=O)[O-])Sc2c(c(c3c(n2)CCCC3)c4cccs4)C#N C38139070
Cc1c(cc2c(n1)nc([n-]2)SCc3cccc(c3)Br)Br C09308450
C=CCN1C(=O)/C(=C/c2cn(c3c2cccc3)Cc4c(cccc4Cl)F)/N=C1[S-] C39556938
c1ccc2c(c1)cccc2/C=C(\C#N)/c3nc4ccc(cc4c(n3)[O-])Cl C39794796
Cc1cccc(c1C)S(=O)(=O)[N-]c2ccc(c(c2)C(F)(F)F)Cl C39973874
c1cc2c(cc1[C@H](c3cc(cc(c3)Cl)Cl)Cl)oc(n2)[O-] C40273576
CCO/C(=C\1/[C@@H](C(=C(N=C1CSc2ccccc2)C)C#N)c3ccccc3Cl)/[O-] C40447629
c1c(cc(cc1C(F)(F)F)S(=O)(=O)[N-]c2cc(nc(c2)Cl)Cl)C(F)(F)F C40939039
Cc1ccc(c(c1Cl)[N-]S(=O)(=O)c2cc(cnc2Cl)Br)Cl C41069636
C[C@H](c1ccc(cc1)CC(C)C)c2nnc(n2c3ccccc3OC)[S-] C28295970
c1cc(c(cc1Br)Cl)c2[n-]c3cc(cnc3n2)Br C43461109
c1ccc(cc1)CS/C=C(/N2[C@@H](CC(=N2)c3cccs3)c4ccc(cc4)F)\[O-] C44809896
CC(C)(C)c1ccc(cc1)[N-]S(=O)(=O)c2c(ccs2)Br C48440713
C[C@H](c1cccc(c1)Br)n2c(nnc2[S-])c3ccccc3 C49569223
CCCn1c2ccccc2nc1/N=C(/c3cc(ccc3Cl)Br)\[O-] C12563886
c1ccc2c(c1)ccc(c2/C=N/c3cc(ccc3[O-])Br)O C16511869
Cc1cc(c(c(c1)C)S(=O)(=O)[N-]c2c(cccc2Cl)Cl)C C58901375
c1cc(c(cc1Cl)C(=O)n2c(c3cc(ccc3nc2=S)Br)[O-])Cl C20435808
c1cc(ccc1C(=O)n2c(c3cc(cc(c3nc2=S)Cl)Cl)[O-])Br C20457554
CC1(C[C@@]2(CCO1)/C(=N/c3ccccc3)/N=C(N2c4ccccc4)[S-])C C13865249
c1ccc(cc1)CN2C(=O)/C(=C/c3c(cc(c(c3Cl)[O-])Cl)Cl)/SC2=S C33385774
c1ccc(c(c1)[N-]C2=NC(=O)/C(=C/c3ccc(cc3)F)/S2)Br C13644817
c1cc(cc(c1)F)c2nc3c(c(n2)[S-])Cc4cc(ccc4O3)F C15829534
c1cc(cc(c1)C(F)(F)F)c2c([nH]nc2[S-])c3ccc(nc3)Cl C64220213
CC(C)c1csc(n1)c2ccc(s2)S(=O)(=O)[N-]c3ccc(cc3)F C64769448
CC1(Cc2c(sc3c2c(nc(n3)SCc4ccccc4)[S-])CO1)C C02359285
c1cc(cc(c1)Cl)n2c(cc(n2)c3cc(c(cc3Cl)Cl)F)C(=O)[O-] C06251162
Cc1ccc(cc1)c2c3ccccc3c(nn2)S[C@H](c4ccccc4)C(=O)[O-] C12176775
Cc1ccc(cc1)c2c3ccccc3c(nn2)S[C@@H](c4ccccc4)C(=O)[O-] C12176778
c1ccc(cc1)n2c3c(c(c(c2=O)Sc4ccc(cc4)Cl)[O-])CCCC3 C06476086
c1cc(c(c(c1)Cl)/C=N/n2c(nnc2[S-])c3ccc(cc3Cl)Cl)F C06223317
c1ccc(c(c1)c2nnc(n2c3cccc(c3)C(F)(F)F)[S-])Br C03222769
Cc1cccc(c1)c2nnc(n2/N=C/C(=C/c3ccccc3)/C)[S-] C05981730
COc1cccc(c1)N=C2c3ccccc3C(=C2c4ccc(cc4)C(F)(F)F)[O-] C20178501
Cc1ccc(cc1)[C@@H](c2c3ccccc3n(c2c4ccccc4)[O-])N5CCOCC5 C20192843
Cc1ccc(c(c1)Cl)N=C2c3ccccc3C(=C2c4ccccc4)[O-] C20357133
Cc1cccc2c1Oc3c(c(nc(n3)c4ccc(cc4)F)[S-])C2 C20380548
COc1cc(cc2c1Oc3c(c(nc(n3)c4ccccc4)[S-])C2)Br C06008466
c1cc(cc(c1)Cl)c2c(oc(n2)[S-])c3cccc(c3)Cl C20593978
c1ccc(cc1)/N=C/c2cc(ccc2[O-])/N=N/c3ccccc3Br C22781916
Cc1ccc(cc1)/N=C(\c2ccccc2)/C3=C(c4ccccc4C3=O)[O-] C17129938
c1ccc(cc1)/C(=N\c2ccccc2Cl)/C3=C(c4ccccc4C3=O)[O-] C17129945
CCCc1cc(nc(n1)SCc2c(cccc2Cl)Cl)[O-] C18099206
Cc1cc(ccc1[N-]S(=O)(=O)c2cccs2)c3nc4ccccc4s3 C33169119
c1ccc(cc1)c2c(=O)c3c(ccc4c3n(c2[O-])c5c4CCCC5)Cl C02552148
Cc1cccc(c1OCCSc2nc3ccccc3c(n2)[O-])C C03021172
c1ccc2c(c1)C(=O)C(=C(C2=O)[O-])CCCC[C@H]3CC[C@@H]4CCCC[C@@H]4C3 C04552436
c1c2c(cc(c1F)F)nc([nH]2)c3c(c(cc(c3Cl)Cl)Cl)[O-] C35412334
c1ccc(cc1)c2cc(c(c(n2)[S-])C#N)c3ccccc3Cl C00148441
COc1ccc(cc1Cl)/N=C/2\c3ccccc3C(=C2c4ccccc4)[O-] C06824717
Cc1cccc(c1[N-]C2=NC(=O)/C(=C/C(=C/c3ccccc3)/Cl)/S2)O C39869789
Cc1ccc(c(c1)C)N2[C@@H](NC(=O)C(=C2[S-])C#N)c3ccc(cc3)C(C)(C)C C39887487
Cc1ccc(cc1C)N2[C@@H](NC(=O)C(=C2[S-])C#N)c3ccc(cc3)C(C)(C)C C39887673
Cc1ccc(cc1)Cc2c(c(c3nc4ccccc4n3c2[S-])C#N)C C47163630
c1cc(ccc1NC(=O)[C@H]2CC=CC[C@H]2C(=O)[O-])SC(F)(F)F C48383387
c1cc(cc(c1)Cl)/C(=C(\C#N)/C(=O)Nc2cc(cc(c2)Cl)Cl)/[O-] C50981068
Cc1ccc(cc1)CSc2nc3c4ccccc4sc3c(n2)[O-] C04002931
c1ccc2cc(ccc2c1)/C=C(/c3nc4ccccc4c(n3)[O-])\Cl C07503429
C/C(=C/c1ccccc1)/C=C(/C#N)\c2nc(c3c4c(sc3n2)CCCC4)[O-] C57547253
CC(C)N/C(=C\N=C/1\N=C(S1)[N-]c2ccc(c(c2)Cl)Cl)/C C59074118
C/C(=N\n1c(nnc1[S-])Cc2ccccc2)/c3ccc(c(c3)Cl)Cl C59168879
c1ccc2c(c1)cccc2C(=O)n3c(c4cc(cc(c4nc3=S)Cl)Cl)[O-] C20533966
c1ccc2c(c1)c3ccc(cc3o2)/N=C/4\C=C(C(=O)c5c4cccc5)[O-] C16525541
c1cc2c(cc1/N=C/c3cc(cc(c3O)Cl)Cl)sc(n2)[S-] C59502673
c1ccc(c(c1)[N-]C2=NC(=O)/C(=C/c3ccc(o3)c4ccc(cc4)F)/S2)Cl C03044266
CC[C@H](C)c1ccc(cc1)n2c(=O)c3cc(ccc3nc2[S-])Cl C06496769
Cc1ccccc1c2nc(c3c(n2)Oc4ccc(cc4C3)Br)[O-] C06748525
Cc1ccc(cc1)[C@H]2C(=C(N=C3C2=C(CCC3)[O-])SCc4ccccc4)C#N C01144459
CCSC1=C([C@H](C2=C(CCCC2=N1)[O-])c3ccc(cc3)C(C)C)C#N C02342471
Cc1ccc(cc1)[C@H]2C3=C(CC(CC3=NC4=C2C(=O)c5c4cccc5)(C)C)[O-] C04322982
CC(C)c1ccc(cc1)[C@H]2CC(=C3C=Nc4ccccc4N=C3C2)[O-] C18222455
Cc1cc(cc(c1)N/C(=N/c2ccc(cc2C)Br)/[S-])C C13659080
C/C(=C\c1ccccc1)/C=C/2\C(=O)N=C(S2)[N-]c3ccccc3 C16661207
CCc1ccsc1/C(=C(\C#N)/S(=O)(=O)c2cc(ccc2Cl)Cl)/[O-] C66516018
Cc1ccc(cc1)CSc2nc3c4ccccc4oc3c(n2)[O-] C67259858
Cc1ccc2c(c1)nc(o2)c3cc(ccc3Cl)/N=C/c4cccc(c4[O-])[N+](=O)[O-] C03162592
Cc1ccc(cc1C)c2nc3cc(ccc3o2)/N=C/c4cc(ccc4[O-])[N+](=O)[O-] C03191522
Cc1cc(c(c(c1)[N+](=O)[O-])[O-])/C=N/c2ccc(c(c2)c3nc4ccccc4o3)Cl C03162673
Cc1cc(c(c(c1)[N+](=O)[O-])[O-])/C=N/c2ccc(cc2)c3nc4cc(ccc4o3)Cl C03162675
Cc1ccccc1c2nc3cc(ccc3o2)/N=C/c4cc(cc(c4[O-])[N+](=O)[O-])Cl C03083440
c1cc(cc(c1)Cl)c2nc3cc(ccc3o2)/N=C/c4cc(ccc4[O-])[N+](=O)[O-] C04405353
c1ccc2c(c1)cccc2c3nc4cc(ccc4o3)/N=C/c5cc(ccc5[O-])[N+](=O)[O-] C03102919
c1cc(ccc1c2nc3ccc(cc3o2)/N=C/c4cc(ccc4[O-])[N+](=O)[O-])Cl C03102938
Cc1cccc2c1nc(o2)c3cccc(c3)/N=C/c4cc(cc(c4[O-])[N+](=O)[O-])Cl C03115340
Cc1c(cccc1/N=C/c2cc(cc(c2[O-])[N+](=O)[O-])Cl)c3nc4ccccc4o3 C04600457
Cc1cc(c2c(c1)nc(o2)c3cccc(c3)/N=C/c4cc(ccc4[O-])[N+](=O)[O-])C C03108872
Cc1ccc(cc1/N=C/c2cccc(c2[O-])[N+](=O)[O-])c3nc4cc(cc(c4o3)C)C C01884445
Cc1ccc(cc1/N=C/c2cc(ccc2[O-])[N+](=O)[O-])c3nc4cc(cc(c4o3)C)C C04737546
Cc1cc(cc(c1)c2nc3cc(ccc3o2)/N=C/c4cc(ccc4[O-])[N+](=O)[O-])C C04754983
Cc1cc(c2c(c1)nc(o2)c3cccc(c3)/N=C\c4cc(cc(c4[O-])C)[N+](=O)[O-])C C04837964
c1cc(cc(c1)Cl)N/N=C/c2ccc(o2)c3cc(ccc3[O-])[N+](=O)[O-] C05671155
c1cc2c(ccnc2cc1Cl)N/N=C/c3cc(cc(c3[O-])[N+](=O)[O-])Cl C06530581
c1ccc(cc1)Cc2cc(c(c(c2)[N+](=O)[O-])[O-])/C=N/c3ccccc3N4CCCCC4 C06615992
Cc1ccc(cc1/N=C/c2cc(ccc2[O-])[N+](=O)[O-])c3nc4cc(ccc4o3)Cl C00808985
Cc1ccc(cc1/N=C/c2cccc(c2[O-])[N+](=O)[O-])c3nc4cc(ccc4o3)Cl C00808987
c1cc2c(cc1/N=C/c3cc(ccc3[O-])[N+](=O)[O-])nc(o2)c4ccc(cc4Cl)F C08826550
c1ccc(cc1)Cn2cc(cn2)/C=N/Nc3c(c(nc(c3Cl)Cl)C(=O)[O-])Cl C13013402
c1ccc(cc1)n2cc(c(n2)c3cc4ccccc4o3)/C=N/Nc5ccccc5C(=O)[O-] C13458879
CCc1ccc2c(c1)nc(o2)c3cccc(c3)/N=C/c4cccc(c4[O-])[N+](=O)[O-] C13942933
Cc1ccc2c(c1)oc(n2)c3ccc(c(c3)/N=C\c4cc(ccc4[O-])[N+](=O)[O-])C C16348516
c1ccc(c(c1)COc2ccccc2/C=N/Nc3cnnc(c3Cl)[O-])Cl C20828339
Cc1ccc(c(c1)CSc2nc(c(c(n2)[O-])Cc3cc(ccc3O)[N+](=O)[O-])C)C C25498979
C[C@H]1CCc2c(c3c4nc(nn4c(nc3s2)[O-])c5ccc(cc5)OCCC(C)C)C1 C27516825
C[C@@H]1CCc2c(c3c4nc(nn4c(nc3s2)[O-])c5cccc(c5)OCCC(C)C)C1 C27516830
CC(C)(C)[C@@H]1CCc2c(sc3c2c4nc(nn4c(n3)[O-])c5ccccc5O)C1 C27516873
CCOc1ccccc1c2nc3c4c5c(sc4nc(n3n2)[O-])C[C@@H](CC5)C(C)(C)C C27516875
Cc1ccccc1OCc2nc3c4c5c(sc4nc(n3n2)[O-])C[C@@H](CC5)C(C)(C)C C27516911
CCCCOc1ccc(cc1)c2nc3c4c5c(sc4nc(n3n2)[O-])C[C@@H](CC5)C C27516949
c1ccc(cc1)NC(=O)c2cc3ccccc3c(c2[O-])/C=N/c4ccc(cc4)[N+](=O)[O-] C27840908
Cc1ccc(cc1CSc2nc(c(c(n2)[O-])Cc3ccccc3Cl)C)[N+](=O)[O-] C37637373
Cc1ccc(c(c1)Cc2c(nc(nc2[O-])SCc3cc(ccc3C)[N+](=O)[O-])C)C C37637375
Cc1ccc(c(c1)CSc2[nH]c(=O)c(c(n2)[O-])Cc3cc(ccc3C)[N+](=O)[O-])C C37637451
c1cc(ccc1C2=NN=C[C@@H]2/C=N/Nc3c(c(nc(c3Cl)Cl)C(=O)[O-])Cl)F C39670353
Cc1ccc(cc1)C2=NN=C[C@@H]2/C=N/Nc3c(c(nc(c3Cl)Cl)C(=O)[O-])Cl C39670357
c1ccc(cc1)N\2C(=O)/C(=C\C=C\c3ccco3)/S/C2=N\c4cccc(c4)C(=O)[O-] C39866744
Cc1c(c(=O)n(c(c1/N=N/c2ccc(cc2Cl)Cl)[O-])[C@@H](C)c3ccccc3)C#N C39870594
Cc1c(c(=O)n(c(c1/N=N/c2ccc(cc2Cl)Cl)[O-])CCc3ccccc3)C#N C39870596
Cc1c(c(=O)n(c(c1/N=N/c2cccc3c2cccc3)[O-])CCc4ccccc4)C#N C39870958
Cc1ccc(cc1)N/N=C/c2c(c(c3nc4ccccc4n3c2[O-])C#N)C C08078435
Cc1c2c(=O)cc(c(c(c2c(o1)C)[O-])/N=N/c3ccc(cc3)OC)c4ccc(cc4)OC C08817912
c1ccc(cc1)CSc2nc3ccc(cc3s2)/N=C/c4cc(ccc4[O-])[N+](=O)[O-] C59383749
CN(c1ccc(cc1/N=C/c2cc(ccc2[O-])[N+](=O)[O-])C(F)(F)F)C3CCCCC3 C59449290
Cc1ccc(c(c1)C)c2nc3cc(ccc3o2)/N=C/c4cc(ccc4[O-])[N+](=O)[O-] C59476422
CCc1ccccc1NCc2cc(=O)n3c(n2)nc([n-]3)c4ccc(cc4)C(C)(C)C C14609113
Cc1ccc(cc1C)c2nc(on2)CSc3nc(cc(n3)[O-])c4cccc(c4)OC C65330965
c1ccc(cc1)c2ccc(cc2)/C=C(\CC(=O)[O-])/c3nc4ccccc4s3 C07141430
c1ccc2c(c1)nc(s2)/C(=C/c3ccc(o3)c4ccc(cc4)Cl)/CCC(=O)[O-] C13339822
c1ccc2c(c1)nc(s2)/C(=C/c3ccc(cc3)N4CCCCCC4)/CCC(=O)[O-] C13361683
CC1(Cc2c(c(c(c(=O)n2c3ccc(cc3)Cl)c4ccccc4)[O-])C(=O)C1)C C05408233
c1cc(ccc1c2nnc(n2/N=C/c3ccc(s3)Br)[S-])Cl C05649596
Cc1ccccc1c2nnc(n2/N=C/C(=C/c3ccccc3)/Cl)[S-] C06208382
c1ccc(cc1)C/N=C/2\C[C@@H](CC(=C2C(=S)Nc3ccccc3)[O-])c4ccccc4 C04755776
c1ccc(cc1)C/N=C/2\C[C@H](CC(=C2C(=S)Nc3ccccc3)[O-])c4ccccc4 C04755775
Cc1ccccc1c2nnc(n2/N=C/C(=C\c3ccccc3)/Cl)[S-] C20064402
CC(C)(C)c1ccc(cc1)C(=O)n2c(c3cc(cc(c3nc2=S)Cl)Cl)[O-] C06855510
c1ccc(c(c1)NCc2cc(cc(c2[O-])Cl)Cl)I C20479958
c1cc(ccc1/C=C(\C#N)/C(=N/c2nccs2)/[O-])SC(F)(F)F C24586690
CC1(CC2=C([C@H](C3=C(CC(CC3=N2)(C)C)[O-])c4ccc(cc4)N(C)C)C(=O)C1)C C00868870
c1cc(ccc1n2c(cc(n2)c3ccc(cc3Cl)Cl)C(=O)[O-])Br C25781837
c1ccc(cc1)c2cc(c(c(=O)n2c3ccccc3)Sc4ccccc4)[O-] C01044291
Cc1cccc2c1Oc3c(c(nc(n3)c4ccccc4)[S-])C2 C02705655
C/C(=C(\C)/C(=O)[O-])/C(=O)NC1CCCCCCCCCCC1 C33421109
c1ccc2c(c1)c(c(s2)/C=N/c3nc4ccc(cc4s3)Br)[O-] C01228809
Cc1ccc2c(c1C)C(=O)C(=C(C2=O)[O-])c3cc(c(c(c3)C(C)(C)C)O)C(C)(C)C C34609031
CCCc1c(c(n2c(n1)c(c(n2)C)c3ccc(cc3)Cl)[O-])Cl C18222805
c1ccc(cc1)[C@H]2C([C@H](C2C(=O)Oc3ccccc3)c4ccccc4)C(=O)[O-] C00885221
CCCCCC#CCC#CCC#CCC#CCCCC(=O)[O-] C03871082
Cc1cc(c(c(c1Cl)C)/C=N/c2cc(cc(c2[O-])Cl)C(C)(C)C)O C01879414
CCC1CCC2(CC1)NC(=O)C(=C(N2c3ccc(cc3)C(C)C)[S-])C#N C39887077
Cc1cc(c2ccc3ccccc3c2n1)[N-]S(=O)(=O)c4ccc(cc4)Cl C40384465
Cc1ccc(cc1c2cc(nc(n2)[O-])C(F)(F)F)C(C)(C)C C41544963
CC(C)(C)Cc1c(c(n(n1)c2ccccc2F)c3ccccc3)C(=O)[O-] C43226256
CC[C@@H](C)c1ccc(cc1)[N-]S(=O)(=O)c2c(ccs2)Br C48440770
c1ccc(c(c1)S(=O)(=O)/N=C(/CSC(F)(F)F)\[O-])Cl C48518980
Cc1ccccc1c2nc3c(cc(cc3Cl)Cl)c(n2)[O-] C48606546
c1ccc(c(c1)[N-]S(=O)(=O)c2c(cc(cc2Cl)Cl)Cl)Cl C48652358
c1cc(sc1)/C(=C(/C=N/c2ccc(cc2)Br)\C(=O)C(F)(F)F)/[O-] C02712817
Cc1ccc(cc1)c2csc3c2c(nc(n3)/C(=C/c4ccc(cc4)OC)/Cl)[O-] C07489013
c1ccc2c(c1)nc(s2)n3c(nc(n3)[S-])c4ccc(cc4)Cl C06000353
C/C(=C/N=C\1/N=C(S1)[N-]c2ccccc2)/NCc3ccc(c(c3)Cl)F C05827734
c1ccc2c(c1)cccc2[C@@H]3C4=C(c5ccccc5CC4)NC(=N3)[S-] C01407520
c1cc(ccc1/C=C/2\C(=NC(=S)S2)[O-])OCc3ccc(cc3Cl)Cl C01000178
c1ccc(cc1)Cc2c(nc(nc2[O-])SCc3ccccc3)c4ccccc4 C12649039
c1ccc(c(c1)[N-]C2=NC(=O)/C(=C/c3ccc(cc3)C(F)(F)F)/S2)Cl C17084804
CC(C)(C)c1c(c(nn1c2ccccc2Cl)C(=O)[O-])I C61442038
c1ccc(cc1)/C=C/c2c(sc(n2)c3ccccc3)C(=O)[O-] C62470011
Cc1ccc(c(c1)[O-])/N=C/c2c(c(c(cc2O)C)Cl)C C00059433
Cn1cc(c2c1cccc2)/C=C/3\C(=O)N=C(S3)[N-]c4ccccc4C(F)(F)F C05376653
CCc1cccc(c1/N=C(/Nc2ccccc2)\[S-])CC C13497595
c1ccc(c(c1)C(F)(F)F)N/C(=N/c2cccc(c2)Cl)/[S-] C13496972
Cc1cccc(c1C)[N-]S(=O)(=O)c2ccc(s2)c3nc(cs3)C(C)C C64769446
Cc1ccc(c(c1)[N-]S(=O)(=O)c2ccc(s2)c3nc(cs3)C(C)C)C C64769455
CCc1ccc(cc1)[N-]C2=NC(=O)/C(=C\c3c[nH]c4c3cccc4)/S2 C20226935
Cn1cc(c2c1cccc2)/C=C\3/C(=O)N=C(S3)[N-]c4ccccc4C(F)(F)F C13804248
Cc1ccc(c(c1)[N-]C2=NC(=O)/C(=C/c3ccc(cc3)OCC=C)/S2)C C08410925
CC(C)(C)[C@@H]1CCc2c(c(c(c(n2)SCC(=O)[O-])C#N)c3cccs3)C1 C06305136
c1cc(cc(c1)OCc2c(ccc(c2Cl)Cl)Cl)/C=C(\C#N)/C(=O)[O-] C11802063
c1ccc2c(c1)c(cn2Cc3ccc(cc3)F)[C@H](CC(=O)[O-])c4ccccc4F C06710665
c1ccc2c(c1)nc(s2)/C(=C/c3ccc(o3)c4ccc(cc4)F)/SCC(=O)[O-] C19309558
c1cc(c(c(c1)Cl)Cl)/C=N/n2c(nnc2[S-])c3ccc(cc3)F C06083910
c1ccc(cc1)Cc2cc(n3c(n2)c(c(n3)C(F)(F)F)c4ccc(cc4)Cl)[O-] C05650027
CCc1cccc(c1)NCc2cc(cc(c2[O-])Cl)Cl C21060549
Cc1ccc(cc1C)NCc2cc(cc(c2[O-])Cl)Cl C21518353
Cn1c2cc(ccc2nc1/N=C/c3c(c4ccccc4s3)[O-])Br C22781413
CC(C)c1ccc(cc1)/C=N/n2c(nnc2[S-])c3cccs3 C28380120
Cc1c(c(nn1C(=S)[S-])c2ccccc2)/N=N/c3ccccc3C(F)(F)F C17130597
CSc1nc-2c(c(n1)[O-])C3(CCCCC3)Cc4c2cccc4 C05072966
c1ccc2c(c1)c(nc(n2)SCc3c(c(c(c(c3F)F)F)F)F)[O-] C32911024
c1cc(ccc1[N-]C2=NC(=O)/C(=C/c3ccc(s3)Cl)/S2)F C07044020
C/C(=C/c1ccccc1)/C=N/n2c(nnc2[S-])c3ccccc3 C01300607
c1ccc(cc1)C/N=c\2/n(nc(s2)[S-])Cc3ccccc3 C03299741
CC(C)c1c(c(nn1c2ccccc2)c3ccc(cc3)C(F)(F)F)C(=O)[O-] C33609103
c1ccc(c(c1)Oc2ccc(cc2)S(=O)(=O)[N-]c3ccc(cc3)Cl)Cl C33650599
c1ccc(cc1)CSCc2nnc(n2c3ccc(cc3Cl)Cl)[S-] C17078052
Cc1ccc(cc1C)CSc2[n-]c3cc(c(nc3n2)C)Br C06205616
Cc1ccc(cc1)c2cc([nH]n2)c3ccc4ccccc4c3[O-] C09046638
CCc1cccc(c1)N2C(=O)/C(=C\c3ccc(cc3C)C)/N=C2[S-] C36759220
c1ccc(cc1)c2cccc3c2nc(cc3[O-])C(F)(F)F C36912632
c1ccc2c(c1)cc(nc2Oc3cccc(c3)I)C(=O)[O-] C37372859
c1cc(ccc1C[C@H](Cc2ccc(s2)Br)C(=O)[O-])Cl C37528339
c1cc(cc(c1)Br)C[C@@H](Cc2ccc(s2)Cl)C(=O)[O-] C37528624
c1ccc(cc1)C2=C(C[C@H]([C@H](C2)C(=O)c3ccccc3)C(=O)[O-])c4ccccc4 C00771808
c1ccc(cc1)C2=C(C[C@@H]([C@H](C2)C(=O)c3ccccc3)C(=O)[O-])c4ccccc4 C00771810
Cc1c(c(c(=O)n(c1c2ccccc2)c3ccccc3)[S@@](=O)c4ccccc4)[O-] C05433545
CCc1c(nc(nc1[O-])SC/C=C/c2ccccc2)C C13115364
CCc1cc(nc(n1)SCc2cccc3c2cccc3)[O-] C13115378
Cc1c(cc2c(n1)nc([n-]2)SCc3ccc(cc3)Br)Br C09308542
c1cc(ccc1/C=C(/c2nc3ccc(cc3c(n2)[O-])Cl)\Cl)F C07331878
CCc1cccc2c1n(cc2/C=C\3/C(=O)N(C(=N3)[S-])C)Cc4ccccc4Cl C39556550
Cc1cc(c(cc1C)COc2ccc(cc2)/C=C/3\C(=NC(=S)S3)[O-])C C40942142
C[C@@H](c1ccc(cc1)CC(C)C)c2nnc(n2c3ccccc3OC)[S-] C28295968
CC[C@H](c1nc(c2c(csc2n1)c3ccc(s3)Cl)[O-])Cl C43554403
CC(=O)O[C@H]1CC[C@@H]2[C@]1(CC[C@@H]3[C@@H]2CC[C@H]4[C@]3(CC[C@@H](C4)CC(=O)[O-])C)C C43726481
CN(C)c1ccc(cc1)/C=C/2\C(=O)c3ccccc3C(=C2C(=O)c4ccccc4)[O-] C06135769
Cc1c(sc2c1c(nc(n2)/C(=C\c3ccc(c(c3)Cl)Cl)/C#N)[O-])C C57547872
c1cc(ccc1/C=C(\C#N)/c2nc(c3c4c(sc3n2)CCCC4)[O-])Cl C06210195
c1ccc(cc1)[N-]C2=NC(=O)/C(=C/c3cccc(c3)Oc4ccccc4)/S2 C06393039
Cc1ccc(cc1)N2[C@H](C(=C(C2=O)[O-])C(=O)/C=C/c3ccccc3)c4ccccc4F C09234205
Cc1cc(c(c(c1)/N=C/c2c3ccccc3ccc2O)[O-])C C00243512
CSc1nc2c(csc2c(n1)[O-])c3cccc(c3)Cl C62591986
CSc1nc2c(csc2c(n1)[O-])c3ccc(cc3)Br C62591990
Cc1cccc2c1nc(nc2[O-])/C(=C/c3ccc(cc3)OCCC#C)/Cl C63277951
c1cc(cc(c1)F)/C=C\2/C(=O)N=C(S2)[N-]c3cccc(c3)C(F)(F)F C13776638
COc1ccccc1/C=C\2/C(=O)N=C(S2)[N-]c3cccc(c3)C(F)(F)F C13769809
c1cc(ccc1CC#N)[N-]S(=O)(=O)c2ccc(cc2)SC(F)(F)F C64937827
c1ccc(cc1)[C@@H]2C=C[C@H]([C@@H]([C@@H]2C(=O)Nc3ccccc3)C(=O)[O-])c4ccccc4 C05666172
c1ccc(cc1)[C@H]([C@H]2CCCC[C@@H]2C3CCCCC3)C(=O)[O-] C05707462
C[C@@H]1Cc2c(c3ccccc3nc2/C(=C/c4ccccc4OC(C)C)/C1)C(=O)[O-] C06538099
c1ccc2c(c1)c(cn2Cc3ccc(cc3)F)[C@@H](CC(=O)[O-])c4cccc(c4)Cl C06045792
c1cc(c(cc1n2c(nnc2[S-])c3ccc(cc3Cl)Cl)Cl)F C06189080
Cc1cc(c2c(c1)c(=O)cc(o2)c3cc(c(c(c3)Cl)[O-])Cl)C C19688950
c1ccc(cc1)Cc2c(cc(n(c2=O)c3ccc(cc3)Cl)c4ccccc4)[O-] C06885293
c1ccc(c(c1)c2nc3c(c(n2)[S-])Cc4cc(ccc4O3)Br)F C20380381
CCc1cccc(c1n2c(nnc2[S-])c3cccs3)CC C20591142
c1cc(sc1)c2nnc(n2c3c(cc(cc3Cl)Br)Cl)[S-] C20591164
c1cc(cc(c1)Cl)c2nc3c(c(n2)[S-])Cc4cc(ccc4O3)F C20861750
c1ccc2c(c1)cccc2Cc3c(=O)[nH]c(nc3[O-])SCc4ccc(cc4)F C25502220
COc1ccc(cc1OC)/N=C/c2cc(cc(c2[O-])Br)Cc3ccccc3 C01501449
CCc1ccccc1n2c(nnc2[S-])c3cccc(c3)OC(C(F)F)(F)F C06419121
Cc1ccc2c(c1)Cc3c(nc(nc3[S-])c4cccc(c4)Cl)O2 C02691566
Cc1ccc(cc1)c2nc3c(c(n2)[S-])Cc4cc(ccc4O3)Br C02693342
c1ccc(cc1)CCc2c(c(n(n2)c3ccc(c(c3)Cl)F)c4ccccc4)C(=O)[O-] C33534987
Cc1ccc(c(c1)/C=N/c2ccc(cc2)c3nc4cc(ccc4o3)C)[O-] C00354800
C[C@@H]1CCC2=C(C1)C(=C3C=CC(=O)C=C3[O-])c4c5ccccc5ccc4N2 C01069519
c1ccc2c(c1)nc(s2)c3ccc(cc3[O-])/N=C/C=C/c4ccc(cc4Cl)Cl C02052785
c1ccc(c(c1)C[C@H](Cc2ccc(cc2Cl)Cl)C(=O)[O-])Br C37528802
c1cc(c(c(c1)Cl)CSc2nc(nc(n2)[O-])c3ccc(cc3)Cl)F C05176240
c1ccc2c(c1)nc(s2)c3cc(cc(c3[O-])Br)Br C05332178
C[C@@H]1CCC2=C(C1)c3c4ccccc4ccc3NC2=C5C=CC(=O)C=C5[O-] C13285128
CC[C@H](C)c1ccc(c(c1)/N=C/c2cc(ccc2O)Cc3ccccc3Cl)[O-] C01948879
c1ccc(cc1)/C=C(\C=N\n2c(nnc2[S-])c3ccccc3Br)/Cl C09359494
c1cc(ccc1/C=C(/c2nc3ccc(cc3c(n2)[O-])Cl)\Cl)Cl C07325311
CCCCN1C(=O)/C(=C\c2cn(c3c2cccc3)Cc4ccc(cc4)Cl)/N=C1[S-] C39556935
C[C@H](CCCC(C)C)[C@H]1CC[C@@H]2[C@@]1(CC[C@@H]3[C@@H]2CC=C4[C@@]3(CC[C@@H](C4)C(=O)[O-])C)C C39945525
Cc1c(nc(s1)/N=C(/C(=C/c2ccc(cc2)C(C)C)/C#N)\[O-])c3ccc(cc3)Cl C40927226
CC[C@@H](C)c1ccc(cc1)c2cc(nc(n2)[S-])C(F)(F)F C41563237
C[C@H](CCCC(C)C)[C@H]1CC[C@H]2[C@@]1(CC[C@@H]3[C@@H]2CC[C@H]4[C@@]3(CC[C@@H](C4)C(=O)[O-])C)C C43757864
c1cc(ccc1c2nc3c(cc(cc3Cl)Cl)c(n2)[O-])Cl C48606549
CCCC[C@@H](C)Cn1c(nnc1[S-])c2ccc(cc2)Cl C06172868
c1cc(cc(c1)F)/C=C\2/C(=O)N=C(S2)[N-]c3cccc(c3Cl)Cl C13777349
CCc1cccc(c1[N-]S(=O)(=O)c2cc(c(cc2Br)Cl)Cl)C C54363525
CC(C)c1ccc(cc1)[C@@H]2C3=C(c4ccccc4CC3)NC(=N2)[S-] C08969823
Cc1cccc(c1)N2C(=N/C(=N/c3ccccc3C)/[C@@]24CCOC(C4)(C)C)[S-] C17147270
c1ccc(cc1)Sc2ccccc2[N-]S(=O)(=O)c3ccc(s3)Br C14223148
C/C(=C\N=C/1\N=C(S1)[N-]c2cc(ccc2Cl)Cl)/NC3CCCCCCC3 C59255088
CCc1ccc(cc1)[C@](c2ccccc2)(C3=C(c4ccccc4C3=O)[O-])Br C59501064
c1ccc2c(c1)c(nc(n2)/C(=C\C3=Cc4cc(cc(c4OC3)Cl)Cl)/Cl)[O-] C60330732
C=CCOc1ccc(cc1)/C=C\2/C(=O)N=C(S2)[N-]c3cccc(c3)Br C13618645
CCc1ccc(cc1)c2c3c(n[nH]2)N=C4CC(CC(=C4[C@H]3c5cccs5)[O-])(C)C C06733089
c1ccc(cc1)c2nc3c(c(n2)[S-])Cc4cc(ccc4O3)Br C15830871
CCc1ccc(cc1)c2nc(c3c(n2)Oc4ccc(cc4C3)C)[O-] C06748475
Cc1ccc(cc1)[C@H]2C3=C(C[C@@H](CC3=NC4=C2C(=O)c5c4cccc5)c6ccccc6)[O-] C06813242
CC(C)c1ccc(cc1)[C@H]2C(=C(N=C3C2=C(CCC3)[O-])SCc4ccccc4)C#N C01142231
CC[C@@H](C)c1ccc(cc1)N/C(=N/c2ccc(cc2)OC)/[S-] C08687741
CC[C@H](C)c1ccc(cc1)N/C(=N/c2ccc(cc2)OC)/[S-] C08687742
c1ccc2c(c1)ccc(c2/C=C(/C#N)\C(=O)[O-])OCc3ccc(cc3)Cl C11951645
c1ccc(cc1)[C@@H](C(=O)[O-])Sc2c(ccc(n2)c3ccc(cc3)Cl)C#N C12249766
c1ccc2c(c1)c3c(o2)nc(s3)C4=C(c5ccccc5C4=O)[O-] C04713703
c1cc(ncc1S(=O)(=O)[N-]c2c(cc(cc2Cl)Cl)Cl)Cl C20303843
c1cc(ccc1/C=N/n2c(nnc2[S-])c3ccc(cc3)Br)F C06863162
Cc1ccc(c(c1)Cl)S(=O)(=O)[N-]c2ccc(cc2F)Cl C25365786
Cc1ccc2c(c1)sc(n2)c3ccc(cc3Cl)[N-]S(=O)(=O)C C33169059
Cc1ccc(cc1)c2ccc(s2)/C=C\3/C(=NC(=S)S3)[O-] C33493490
Cn1c(nnc1[S-])c2c(c3ccc(cc3s2)Cl)Cl C17053647
c1ccc(cc1)c2ccc3nc(c(n3c2)CCC(=O)[O-])c4ccccc4 C35580622
Cc1ccc(cc1[N-]S(=O)(=O)c2cccc(c2)Cl)Br C37369308
Cc1ccc(cc1S(=O)(=O)[N-]c2cccc(c2)Cl)Br C37388558
Cc1ccc2c(c1)c3c(n2CCc4ccccc4)nc(nn3)[S-] C05926723
c1ccc(cc1)c2c(c3c(n(c2=O)c4ccccc4)CCCC3)[O-] C06557694
c1cc(sc1)/C=C(/c2nc3cc(ccc3c(n2)[O-])Cl)\Cl C07489018
COc1ccccc1n2c(nnc2[S-])c3cccc(c3)Br C02372547
COc1ccc(cc1Br)[C@H](c2ccc3c(c2)oc(n3)[O-])Cl C40273717
c1cc(cc(c1)Cl)[C@H](c2ccc3c(c2)oc(n3)[O-])Br C40285490
COc1ccc(cc1[C@H](c2ccc3c(c2)oc(n3)[O-])Br)Cl C40285607
c1cc(c(c(c1)Cl)[C@@H](c2ccc3c(c2)oc(n3)[O-])Br)F C40285690
c1cc(ccc1[C@H]2c3c(nc(s3)[S-])SC[C@H]2C#N)Cl C40476051
c1cc(ncc1Cl)[N-]S(=O)(=O)c2ccc(c(c2Cl)Cl)Cl C41095701
Cc1ccc(cc1)[C@@H]2[C@@H](C(=NN2c3ccc(cc3)Cl)C)C(=O)[O-] C41141755
CC(C)c1nnc(n1c2cc(ccc2Br)Br)[S-] C42581254
COc1ccc(c(c1)n2c(nnc2[S-])c3ccccc3)Cl C43318160
CC[C@@H](c1nc(c2c(csc2n1)c3ccc(cc3)F)[O-])Cl C43554254
CC[C@H](c1nc(c2c(csc2n1)c3ccccc3F)[O-])Cl C43554368
CCn1c2ccccc2nc1c3ccc(cc3[O-])Br C44491330
Cc1cc(ccc1S(=O)(=O)[N-]c2ccccc2Br)Cl C48652112
Cc1ccc(cc1F)S(=O)(=O)[N-]c2ccc(c(c2)Cl)Cl C48652378
Cc1ccc(c(c1)Cl)[N-]S(=O)(=O)c2ccc(cc2C)Cl C48652682
Cc1ccc(cc1Cl)S(=O)(=O)[N-]c2ccc(cc2F)Cl C48653029
Cc1cccc(c1)S(=O)(=O)[N-]c2ccc(cc2Cl)Br C49524963
Cn1cc(c2c1cccc2)/C=C\3/C(=O)N=C(S3)[N-]c4ccc(cc4)F C13787529
c1ccnc(c1)c2nc3cc(sc3c(n2)[O-])c4ccc(cc4)Cl C53851559
Cc1cc(ccc1[N-]S(=O)(=O)c2cc(cc(c2)Cl)Cl)F C07381979
c1ccc(c(c1)/C=C(/c2nc3ccccc3c(n2)[O-])\Cl)Cl C31824003
c1ccc2c(c1)c(=O)n(c(n2)[S-])c3ccc(cc3Cl)Cl C00098052
c1ccc(cc1)/C=C(/c2nc(c3c4c(sc3n2)CCC4)[O-])\Cl C07488867
c1ccc(cc1)CS(=O)(=O)[N-]c2c(cc(cc2Cl)Cl)Cl C58902770
c1cc(c(c(c1)Cl)Cl)C[C@@H]2C(=O)N=C(S2)[N-]/N=C/c3cccs3 C13144298
c1ccc(cc1)[C@@H]2CC(=C(C(=O)C2)/C=N/Cc3ccc(c(c3)Cl)Cl)[O-] C13284068
Cc1ccccc1[N-]C2=NC(=O)/C(=C/c3ccc(cc3)N(C)C)/S2 C11640043
C[C@H](c1ccccc1)n2c(=O)c3cc(ccc3nc2[S-])Br C06476899
Cc1c(c2nc(c(c(n2n1)[O-])Cl)C)c3cccc4c3cccc4 C18155173
CSc1ccc(cc1)c2nc(c3c(n2)Oc4ccccc4C3)[O-] C06733037
C#CCSc1nc-2c(c(n1)[O-])C3(CCCC3)Cc4c2cccc4 C18276776
CCSC1=C([C@@H](C2=C(CCCC2=N1)[O-])c3ccc(cc3)C)C#N C20081225
c1ccc(c(c1)Cn2c(c3cc(ccc3nc2=S)Br)[O-])Cl C03399099
CCc1csc(n1)c2cc(sc2)S(=O)(=O)[N-]c3ccc(cc3)C C65116807
c1ccc(cc1)[C@H](N=C2C(=O)c3ccccc3C(=C2Cl)[O-])Cl C03122308
c1cc(c(cc1Cl)Cl)Cc2c(ccn(c2=O)C3CCCC3)[O-] C05762739
c1ccc(cc1)c2nnc(n2c3cccc(c3)I)[S-] C20589792
c1ccc2c(c1)CC(C2)/N=C\3/C[C@@H](CC(=C3)[O-])c4ccccc4Cl C20847576
c1ccc2c(c1)CC(C2)/N=C\3/C[C@H](CC(=C3)[O-])c4ccccc4Cl C20847579
Cc1cccc(c1C)[N-]C2=NS(=O)(=O)C(=C2C)c3ccc(cc3)Cl C20900933
CC/C(=N\C1Cc2ccccc2C1)/C3=C(C[C@@H](CC3=O)c4ccccc4Cl)[O-] C21345015
CCCSc1nc2c(c3c(s2)CC[C@@H](C3)C)c4n1c(nn4)[S-] C24544756
c1cc(ccc1/C=C(\C#N)/c2nc3ccc(cc3c(n2)[O-])Br)Cl C25582320
c1cc(ccc1/C=C(\C#N)/c2nc3cc(ccc3c(n2)[O-])Cl)Br C25583090
c1cc(cc(c1)Cl)n2c(cc(n2)c3ccc(cc3)Br)C(=O)[O-] C25763434
c1cc(cc(c1)S(=O)(=O)[N-]c2ccc(cc2Cl)Cl)C(F)(F)F C30953782
c1ccc(cc1)C2CCC(CC2)CC3=C(C(=O)c4ccccc4C3=O)[O-] C04430735
Cc1ccc(cc1)N2[C@@H]([N-][C@H](C2=O)Cc3ccccc3)c4ccccc4 C32602434
c1ccc(cc1)/C=C(/C=N\n2c(nnc2[S-])c3ccccc3)\Cl C02339051
Cc1cc(ccc1n2c(nnc2[S-])c3ccc(cc3)OC)Cl C00067324
Cc1c(sc(n1)Cl)S(=O)(=O)[N-]c2cc(c(cc2Cl)Cl)Cl C35357059
c1csc2c1nc(=S)n(c2[O-])c3cc(c(cc3Cl)Cl)Cl C35697942
Cc1ccc2c(c1)ccc(n2)C3=C(c4ccc(cc4C3=O)Br)[O-] C03833603
CCOc1ccc(cc1)[N-]C2=NC(=O)/C(=C\c3c(ccs3)C)/S2 C15013288
c1ccc2c(c1)cccc2CSC3=C(C4(CCCCC4)[C@H](C(=N3)[O-])C#N)C#N C00715874
COc1ccc(cc1n2c(nnc2[S-])Cc3cc(cc(c3)F)F)Cl C12324867
Cc1ccc2c(c1)nc(n2C3CC3)c4cc(ccc4[O-])Br C37438920
Cc1ccc(cc1)c2cc(c3ccccc3n2)c4nnc(n4C)[S-] C12476144
C[C@@H](c1nnc(n1c2ccccc2)[S-])Oc3ccc(cc3Cl)Cl C01037101
c1cc(ccc1[C@H](c2ccc3c(c2)oc(n3)[O-])Cl)I C40273635
c1cc(c(c(c1)Cl)[N-]S(=O)(=O)c2ccc(s2)Br)Cl C42205288
c1cc(c2c(c1Br)c(cc(n2)C(F)(F)F)[O-])Br C42582175
Cc1ccc(c(c1)C)/C=C(\C#N)/c2nc3ccc(cc3c(n2)[O-])Br C43782749
c1cc(c(c(c1)Cl)Cl)c2[n-]c3cc(cnc3n2)Br C48580446
CCc1ccc(s1)S(=O)(=O)[N-]c2ccc(cc2Cl)Br C48653440
c1c(cc(c2c1c(cc(n2)C(F)(F)F)[O-])Br)Br C49185909
C[C@@H](c1cccc(c1)Br)n2c(nnc2[S-])c3cccs3 C49569224
Cc1ccc(cc1)[N-]C2=NC(=O)/C(=C/c3cn(c4c3cccc4)C)/S2 C05477866
c1cc(sc1)/C=C/2\C(=O)N=C(S2)[N-]c3ccc(cc3)Br C17823030
c1cc(cc(c1)Br)/C=C/c2cc(nc(n2)[O-])C(F)(F)F C04147206
Cc1cccc(c1)[N-]C2=NC(=O)/C(=C\c3ccc(cc3F)F)/S2 C57398453
Cc1c(sc2c1c(nc(n2)/C(=C\c3ccc(cc3Cl)Cl)/C#N)[O-])C C57547861
Cc1c(sc2c1c(nc(n2)/C(=C\c3cccc(c3Cl)Cl)/C#N)[O-])C C57547870
Cc1cc(c(c(c1Cl)S(=O)(=O)[N-]c2ccccc2F)C)Cl C07402794
Cc1cccc2c1nc(s2)[N-]S(=O)(=O)c3c(cc(cc3C)C)C C14229835
C/C(=N\C1Cc2ccccc2C1)/C3=C(C[C@H](CC3=O)c4cccc(c4)Cl)[O-] C21344943
CCc1ccc(s1)S(=O)(=O)[N-]c2cc(ccc2Cl)Br C61693114
c1ccc(c(c1)[N-]C2=NC(=O)/C(=C/c3cccc(c3)F)/S2)Cl C16672858
Cn1cccc1/C=C/2\C(=O)N=C(S2)[N-]c3ccc(c(c3)C(F)(F)F)Cl C05376808
CCSC1=C([C@@H](C2=C(CCCC2=N1)[O-])c3cccc(c3Cl)Cl)C#N C02357779
CCSC1=C([C@H](C2=C(CCCC2=N1)[O-])c3cccc(c3Cl)Cl)C#N C02357778
CCc1csc(n1)c2ccc(s2)S(=O)(=O)[N-]c3cccc(c3)C C64769384
c1cc(c(cc1/C=C(/C#N)\c2nc3cc(ccc3c(n2)[O-])Cl)F)Cl C67006351
Cc1ccc(cc1F)/C=C(/C#N)\c2nc(c3c4c(sc3n2)CCCC4)[O-] C67427928
c1cc2cccc(c2c(c1)c3c4ccc(cc4oc-5cc(=O)ccc35)O)C(=O)[O-] C05048639
c1cc(ccc1[C@@H]2[C@@H]3CC=C[C@@H]3c4c(c(cc(c4[N+](=O)[O-])Cl)[O-])N2)Cl C05061239
c1cc(ccc1[C@@H]2[C@H]3CC=C[C@@H]3c4c(c(cc(c4[N+](=O)[O-])Cl)[O-])N2)Cl C05061242
c1ccc(cc1)c2ccc(cc2)/N=C/c3cc(ccc3[O-])[N+](=O)[O-] C00062683
C/C(=C\c1ccccc1)/C=N/n2c(nnc2[S-])c3ccc(cc3)OC C19771114
c1ccc(cc1)Oc2cccc(c2)/C=N/n3c(nnc3[S-])c4ccc(cc4)F C06139402
CC(C)(C)c1ccc(cc1)c2nnc(n2c3ccc(cc3OC)OC)[S-] C05444103
Cc1cc(cc(c1)/N=C/c2c(c(c3nc4ccccc4n3c2[O-])C#N)C)C C05408944
C[C@@H]1CCc2c(sc3c2c(ncn3)Nc4ccccc4C(=O)[O-])C1 C19949832
C[C@H]1CCc2c(sc3c2c(ncn3)Nc4ccccc4C(=O)[O-])C1 C19949836
C/C(=N\Cc1cccc(c1)F)/C2=C(c3cc4ccccc4n3C2)[O-] C13535419
CC(C)Cc1c2c(c3c4c(c5nnc(n5c(n4)SC)[S-])sc3n1)CCC2 C06238926
Cc1ccc(cc1)c2nc3c(c(n2)[S-])Cc4cccc(c4O3)OC C20380399
Cc1ccc(cc1)[C@H](C[N+](=O)[O-])c2c3ccccc3n(c2c4ccccc4)[O-] C01463199
c1ccc2c(c1)c(nc(n2)SCc3ccc(cc3)[N+](=O)[O-])[S-] C07737964
Cc1c(c(nc(n1)SCc2ccc(cc2)F)[O-])Cc3ccccc3Cl C25502080
c1ccc(c(c1)c2nc3c4c5c(sc4nc(n3n2)[O-])CCCC5)Br C27516744
C/C(=C\c1ccco1)/C=N\n2c(nnc2[S-])c3ccc(cc3Cl)Cl C12466026
C/C(=C\c1ccccc1)/C=N\n2c(nnc2[S-])c3ccc(cc3)OC C04680172
CC(C)c1ccc(cc1)/C=N\n2c(nnc2[S-])c3ccc(cc3)Cl C01804666
COc1ccc2ccccc2c1/C=N\n3c(nnc3[S-])c4ccc(cc4)Cl C02695964
c1ccc(cc1)c2c(c(=O)c3ccccc3s2)Cc4ccc(cc4)c5n[n-]nn5 C34617095
c1c(cc(c(c1Cl)N/N=C(/C#N)\c2nc(cs2)[O-])Cl)Cl C35575947
Cc1cccc(c1)n2c(nnc2[S-])c3csc4c3cccc4 C06533952
CC1=CC[C@]([C@@H](C1)c2ccccc2)(C(=O)N/N=C/c3cccs3)C(=O)[O-] C03903751
CC1=CC[C@]([C@H](C1)c2ccccc2)(C(=O)N/N=C/c3cccs3)C(=O)[O-] C03637988
c1cc(c(cc1c2c3nc(c4cc(ccc4n3nn2)Cl)[O-])Cl)Cl C09940932
Cc1ccc(cc1C)/N=C/c2c(c(c3nc4ccccc4n3c2[O-])C#N)C C06420772
Cc1c(c2nc(c(c(n2n1)[O-])Cl)c3ccccc3)c4ccc(cc4)F C08018251
Cc1c(cn[nH]1)S(=O)(=O)[N-]c2ccccc2SC(F)(F)F C40824578
CC(C)(C)c1ccc(cc1)Nc2nc(c(nn2)c3cccs3)[O-] C41596785
c1ccc(cc1)/N=N/c2c(c3cc(cc(c3oc2=O)Cl)Cl)[O-] C44605940
CC(C)(C)c1ccc(cc1)c2nnc(n2/N=C\[C@@H]3CNc4c3cccc4)[S-] C48555447
CC(C)(C)c1ccc(cc1)c2nnc(n2/N=C/[C@H]3CNc4c3cccc4)[S-] C48555462
c1ccc(cc1)c2nc3c(cc(cc3Br)Br)c(n2)[O-] C48606409
C[C@H](c1ccccc1F)Sc2nc(c(c(n2)[O-])C#N)c3ccc(cc3)OC C53661206
Cc1ccc(c(c1)C)Nc2nc(c(nn2)c3ccc(cc3)Cl)[O-] C16777302
CC1(CC(=C/C(=N\Nc2c3ccccc3nc(n2)C(Cl)(Cl)Cl)/C1)[O-])C C03204171
c1ccc2c(c1)[N-]C(=NC(=N2)c3ccc(cc3)N4CCOCC4)c5cccs5 C21169683
CC(C)C/C(=N/Nc1nc2ccccc2s1)/C3=C(c4ccccc4C3=O)[O-] C04135573
Cc1ccccc1CSc2nc3c(cnn3c4ccc(c(c4)C)C)c(n2)[O-] C02718460
CCOc1cccc(c1O)c2nc3c(c(n2)[S-])Cc4cc(ccc4O3)C C15830896
c1ccc(cc1)c2cc(nc3c2c4c(s3)c(nnn4)[O-])c5ccccc5 C06742786
CC1=C[C@@H](N=N1)c2ccc(s2)S(=O)(=O)[N-]c3ccc(cc3)C(C)C C63653183
CC1=C[C@H](N=N1)c2ccc(s2)S(=O)(=O)[N-]c3ccc(cc3)C(C)C C63653184
c1ccc(cc1)/C=C/CSc2nc3c(cnn3c4ccccc4)c(n2)[O-] C17178071
Cc1ccc(cc1)n2c3c(cn2)c(nc(n3)SC/C=C/c4ccccc4)[O-] C10612769
c1ccc(cc1)n2c3c(cn2)c(nc(n3)SCc4c(cccc4Cl)F)[O-] C02717805
COc1ccc(cc1)c2c(c(nc(n2)SCc3c(cccc3Cl)F)[O-])C#N C54749242
c1cc(cc(c1)OC2CCCC2)/C(=C(/C#N)\C(=O)NC3CCCCC3)/[O-] C66729294
c1ccc(c(c1)Nc2nc(c(s2)CC(=O)[O-])c3ccc(cc3)Cl)Cl C05023203
c1ccc(cc1)[C@H]2C=C[C@H]([C@@H]([C@@H]2C(=O)Nc3ccccc3)C(=O)[O-])c4ccccc4 C03165866
c1ccc(cc1)c2nc-3c(c(n2)[S-])C4(CCCCC4)Cc5c3cccc5 C01782170
CC(C)c1ccc(cc1)c2cc(nc(c2C#N)[S-])C(F)(F)F C08618190
c1ccc2c(c1)cccc2c3c4c(nc(c3C#N)[S-])CCCC4 C05594325
c1ccc2c(c1)-c3ccccc3C2=NNc4ccccc4C(=O)[O-] C13458690
c1ccc(cc1)CCSc2nc-3c(c(n2)[O-])C4(CCCC4)Cc5c3cccc5 C08837566
CC(C)(C)c1c(c(c(c(=O)n1c2ccc(cc2)Cl)c3ccccc3)[O-])Cl C06159338
CCc1c(scc1c2nnc(n2c3cc(ccc3C)C)[S-])C C06519535
Cc1ccccc1c2nnc(n2/N=C/C(=C/c3ccccc3)/C)[S-] C01302849
CCCc1ccc(cc1)NCc2cc(cc(c2[O-])Cl)Cl C20010824
C/C(=N\C(c1ccccc1)c2ccccc2)/C3=C(C[C@@H]4[C@H]3C4(C)C)[O-] C03984764
CSc1cccc(c1)n2ccc(c(c2=O)Cc3ccc(cc3Cl)Cl)[O-] C08238511
c1ccc2c(c1)ccc(n2)C3=C(c4cccc5c4c(ccc5Br)C3=O)[O-] C04417726
c1cc(sc1)c2nnc(n2c3cc(c(cc3Cl)Cl)Cl)[S-] C20591115
c1cc(ccc1c2c(oc(n2)[S-])c3ccc(cc3)Cl)Cl C20593974
c1cc(ccc1c2nc3c(c(n2)[S-])Cc4cc(ccc4O3)F)Br C20861755
c1ccc(cc1)c2ccc(o2)/C=C/3\C(=O)N=C(S3)[N-]c4ccccc4Cl C05874785
c1ccc(cc1)/C(=N\N=C\c2cc(cc(c2[O-])Cl)Cl)/C(=O)c3ccccc3 C25693218
c1ccc(c(c1)/C=C/2\C(=O)N=C(S2)[N-]c3ccccc3Cl)Br C03040023
Cc1ccc2c(c1)sc(n2)c3ccc(cc3)[N-]S(=O)(=O)c4ccccc4F C33169166
Cc1ccc(cc1)/C=N\n2c(nnc2[S-])c3ccc(cc3Cl)Cl C02326757
CC(C)c1c(c(c(n(c1=O)c2ccc(cc2Cl)Cl)c3ccccc3)C#N)[O-] C04127634
Cc1ccc(cc1)C[C@H](C#N)Sc2nc3ccccc3c(n2)[S-] C06880055
Cc1ccccc1c2nnc(n2c3ccc(c(c3)Cl)Cl)[S-] C06706052
CCOc1cccc2c1Oc3c(c(nc(n3)c4ccc(cc4)C)[S-])C2 C04315658
c1ccc(c(c1)C[C@@H](Cc2c(cccc2Cl)Cl)C(=O)[O-])Br C37528793
Cc1c(c(nc(n1)c2ccccc2)[O-])Oc3ccc(cc3Cl)Cl C13469632
CCCc1ccc(c(c1)/N=C/c2c3ccccc3ccc2O)[O-] C13125587
COc1ccc2cc(ccc2c1)/C=C(/c3nc4cc(ccc4c(n3)[O-])Cl)\Cl C07489053
Cc1cc(cc(c1)n2c(nnc2[S-])c3ccccc3Cl)C C00621451
c1ccc(cc1)c2ccc3c(c2)nc(o3)c4ccc(c(c4)Cl)CC(=O)[O-] C41127455
CC(C)(C)c1ccc(cc1)c2cc(nc(n2)[S-])C(F)(F)F C41563232
c1cc(ccc1NC(=O)[C@H]2CC=CC[C@@H]2C(=O)[O-])SC(F)(F)F C48383385
c1ccc(c(c1)c2nc3c(cc(cc3Cl)Cl)c(n2)[O-])Br C49412088
C/C(=C\c1ccccc1)/C=C\2/C(=N\c3ccc(cc3)OC)/N=C(S2)[O-] C16711895
c1ccc(cc1)C=C(/C=C(/C#N)\C(=N\c2cccc(c2Cl)Cl)\[O-])Cl C57645417
c1ccc2c(c1)[N-]C(=NC(=N2)c3ccc(cc3)Cl)c4cccs4 C21169678
c1ccc(cc1)[C@H](CC(=O)c2ccc(cc2)Cl)C3=C(c4ccccc4C3=O)[O-] C59370595
COc1ccc2ccccc2c1/C=C\3/C(=O)N=C(S3)[N-]c4ccccc4Cl C16227883
c1ccc2c(c1)c(c(s2)/C=C\3/C(=O)N=C(S3)/C=C(/c4ccco4)\[O-])Cl C61175367
CC[C@@H](C)c1ccc(cc1)n2c(=O)c3ccc(cc3nc2[S-])Cl C05696014
CC[C@@H](C)c1ccc(cc1)n2c(=O)c3cc(ccc3nc2[S-])Cl C06489798
CCOc1ccccc1c2nc3c(c(n2)[S-])Cc4cccc(c4O3)C C15830918
Cc1ccc2c(c1)Cc3c(nc(nc3O2)c4ccc(cc4)Br)[O-] C06748465
Cc1cccc2c1Oc3c(c(nc(n3)c4ccc(cc4)Br)[O-])C2 C06748484
Cc1ccc(cc1)[C@@H]2C3=C(CC(CC3=NC4=C2C(=O)c5c4cccc5)(C)C)[O-] C04322980
C/C(=N\c1ccc2ccccc2c1)/C=C(/Nc3ccccc3)\[S-] C08687904
Cc1cc(cc(c1)N/C(=N/c2cccc3c2cccc3)/[S-])C C05336830
Cc1ccccc1N/C(=N/c2cc3c(cc2OC)c4ccccc4o3)/[S-] C17440346
C1CCCCCC(CCCCC1)NC(=O)[C@H]2[C@H]3C[C@@H]([C@@H]2C(=O)[O-])C=C3 C05375048
c1ccc(cc1)c2c3ccccc3nc(n2)S[C@H](c4ccccc4)C(=O)[O-] C03210157
c1ccc(cc1)c2cc(nc(c2C#N)[S-])c3ccc(cc3)Cl C05593737
c1ccc(cc1)c2c3ccc4ccccc4c3n(c2c5ccccc5)CCC(=O)[O-] C05660617
CCCCc1ccc(cc1)n2c(nnc2[S-])c3ccc(cc3)C C06146662
c1cc(c(c(c1)Cl)Cl)NCc2cc(cc(c2[O-])Cl)Cl C20548432
Cc1ccc(c(c1Cl)n2c(nnc2[S-])c3ccccc3)Cl C20589616
Cc1ccc(c(c1Cl)n2c(nnc2[S-])c3cccs3)Cl C20591149
c1cc(nc2c1c(cc(c2[O-])Cl)Cl)N/N=C/c3cc(cs3)Br C20615636
c1cc(c(cc1Cl)NCc2cc(cc(c2[O-])Cl)Cl)Cl C21024600
Cc1ccc(c(c1)Br)C2=NNc3cc(c(cc3N2[O-])Cl)Cl C25760654
Cc1ccc(cc1)Sc2c(cc3cccc(c3n2)C)/C=C\4/C(=NC(=S)S4)[O-] C27573067
Cc1ccc(cc1)/N=C\2/c3ccccc3C(=C2c4ccc(c(c4)OC)OC)[O-] C02549748
c1cc(ccc1[N-]C2=NC(=O)/C(=C/c3cc(ccc3O)Cl)/S2)Br C15015486
c1ccc(c(c1)c2nc3c(c4c(s3)CCCC4)c5n2c(nn5)[S-])Cl C02211192
c1ccc2c(c1)cc3ccccc3c2/C=N/n4c(nnc4[S-])c5ccc(cc5)Cl C02212796
CCc1ccccc1CSc2nnc(n2c3c(cc(cc3C)C)C)[O-] C01034361
c1ccc(c(c1)[N-]S(=O)(=O)c2ccc(cc2)Oc3ccccc3Cl)Cl C33650596
Cc1ccc(cc1)c2c(c(c(n(c2=O)c3ccc(cc3)Cl)C(C)(C)C)Cl)[O-] C04114612
Cc1cc(c2c(c1)C(=O)C(=C(C2=O)c3cc(c(c(c3)C(C)(C)C)O)C(C)(C)C)[O-])C C34654888
CCCc1c(nc(nc1[O-])SCc2c(cccc2Cl)F)C C18084411
Cc1ccc(cc1[N-]S(=O)(=O)c2cccc3c2c(ccc3)Cl)Cl C35685541
c1cc(cc(c1)N2C(=O)/C(=C/c3ccc(cc3Cl)Cl)/N=C2[S-])C(F)(F)F C09065176
Cc1ccc(cc1)SCc2cc(n3c(n2)c(c(n3)C)c4cccc(c4)Cl)[O-] C09936218
c1cc(ccc1c2c(sc(n2)[NH-])c3ccc(cc3)Cl)Cl C20593984
c1ccc(c(c1)c2c(sc(n2)[NH-])c3ccccc3Br)Br C20593991
CC(C)c1c(c(c(c(=O)n1c2ccc(cc2)F)c3ccccc3)[O-])Cl C05408170
c1ccc2c(c1)ccc(n2)C3=C(c4c(c(c(c(c4Cl)Cl)Cl)Cl)C3=O)[O-] C04235732
CCc1ccc(cc1)N2[C@H](NC(=O)C(=C2[S-])C#N)c3ccc(cc3)C(C)(C)C C39887212
c1ccc(cc1)C[C@H]2C(=O)N3C=C([N-]/C(=C\c4ccccc4)/C3=N2)c5ccccc5 C39934087
Cc1c(sc2c1c(nc(n2)/C(=C\c3ccc(s3)c4ccccc4F)/C#N)[O-])C C40059716
CC(C)c1ccc(cc1)[C@H](c2ccc3c(c2)oc(n3)[O-])Br C40285657
c1cc(c(c(c1)Cl)Cl)/C=C(/c2nc3ccc(cc3c(n2)[O-])Cl)\Cl C43735051
c1cc(ccc1c2ccc(o2)/C=C/c3cnc(nc3C(F)(F)F)[O-])Br C06445730
c1cc(cc(c1)Cl)c2nc3c(cc(cc3Br)Br)c(n2)[O-] C48606412
c1cc(cc(c1)Cl)c2nc3c(cc(cc3Cl)Cl)c(n2)[O-] C48606551
c1cc(sc1)c2cc(c3c4c(c(cc(=O)[nH]4)[O-])sc3n2)c5ccc(cc5)Cl C13739585
c1ccc2c(c1)c(c[nH]2)/C=C\3/C(=O)N=C(S3)[N-]c4ccc(cc4Cl)Cl C04980705
c1ccc(cc1)c2cc(sc2)/C=C(\C#N)/c3nc4cc(ccc4c(n3)[O-])Cl C54803046
c1ccc(c(c1)[N-]C2=NC(=O)/C(=C\c3cc(ccc3O)Br)/S2)Cl C16182933
Cc1ccc(cc1)c2csc3c2c(nc(n3)/C(=C/c4cccc(c4)O)/Cl)[O-] C22346744
Cc1ccc(cc1)C2=Nc3cc(ccc3[N-]C(=N2)c4cccs4)C C20868470
C/C(=N\n1c(nnc1[S-])c2ccccc2Cl)/c3ccc(cc3)c4ccccc4 C59168634
CCN/C(=C/N=C\1/N=C(S1)[N-]c2ccc(cc2Cl)Cl)/C C59255142
c1ccc2c(c1)cc3ccccc3c2/C=N/c4ccc5c(c4)sc(n5)[S-] C59392446
Cc1ccccc1/N=C\2/[C@]3(CCOC(C3)(C)C)N(C(=N2)[S-])c4ccccc4 C17194754
Cc1ccc2c(c1)Cc3c(nc(nc3[S-])c4cc(ccc4O)Cl)O2 C15830894
Cc1ccc(cc1)[C@@H]2C3=C(C[C@@H](CC3=NC4=C2C(=O)c5c4cccc5)c6ccccc6)[O-] C06813205
Cc1cccc(c1)/N=C/c2c(c3c([nH]2)ccc(c3Cl)Br)[O-] C15973754
c1cc(ccc1c2ccc(o2)/C=C/3\C(=O)N=C(S3)[N-]c4ccc(cc4)Cl)F C18255125
C[C@H](CCC(=O)[O-])[C@H]1CC[C@@H]2[C@@]1(CC[C@H]3[C@@H]2CC[C@H]4[C@@]3(CC[C@H](C4)O)C)C C03978715
C[C@H](CCC(=O)[O-])[C@H]1CC[C@H]2[C@@]1(CC[C@@H]3[C@H]2CC[C@@H]4[C@@]3(CC[C@H](C4)O)C)C C04073982
C[C@@]1(CC[C@H]2[C@@H]([C@@H]1/C=C/3\C(=O)c4ccccc4N3)CC[C@@H]5[C@@]2(CC=CC5)C)C(=O)[O-] C04323792
C[C@H](CCC(=O)[O-])[C@@H]1CC[C@@H]2[C@@]1(CC[C@@H]3[C@@H]2CC[C@@H]4[C@@]3(CC[C@@H](C4)O)C)C C04532031
CCCSc1nc(c2c3c(sc2n1)COC(C3)(C)C)[S-] C02195023
c1ccc(cc1)[C@H]2C([C@@H](C2C(=O)Oc3cccc4c3cccc4)c5ccccc5)C(=O)[O-] C00659559
CCc1ccc(cc1)c2cc(nc(c2C#N)[S-])C(F)(F)F C13161669
c1ccc(cc1)[C@H](C(=O)[O-])Sc2nc3c(c(n2)c4cccs4)CCCC3 C16477173
CC(C)Oc1ccc(cc1)Cc2nnc(n2c3ccc(cc3)Br)[S-] C01288713
Cc1cc(c(c(c1)Br)n2c(c3ccccc3nc2=S)[O-])Br C20588146
Cc1ccc(cc1)[C@H]2CC(=C/C(=N\C3Cc4ccccc4C3)/C2)[O-] C20847573
Cc1c(c(nc(n1)SCc2ccccc2Cl)[O-])Cc3ccc(cc3)F C25502360
C[C@H](CCC(=O)[O-])[C@H]1CC[C@H]2[C@@]1(CC[C@@H]3[C@@H]2CC[C@H]4[C@@]3(CC[C@@H](C4)O)C)C C26734392
c1cc(ccc1/C=C\c2[nH]c(=O)c(c(n2)[O-])c3ccc(cc3)Cl)Cl C16978098
Cc1c(cccc1[N-]S(=O)(=O)c2cc(cs2)c3nc(c(s3)C)C)C(F)(F)F C33297674
Cc1c(sc(n1)c2cc(sc2)S(=O)(=O)[N-]c3ccc(cc3Cl)Cl)C C33297677
CC(C)c1ccc(cc1)/C=N/n2c(nnc2[S-])c3ccc(cc3)Cl C01804668
Cc1ccc(cc1)n2c(c(c(n2)c3ccc(cc3)F)C(=O)[O-])c4ccccc4 C33630600
CCc1cc(cs1)c2nnc(n2c3cc(cc(c3)C)C)[S-] C17053545
Cc1c(c(nc(n1)SC(C)C)[O-])Cc2ccc(cc2)Cl C05543617
CC(C)(C)[C@@H]1CCc2c(csc2C1)c3nnc(n3Cc4ccccc4)[S-] C06615433
c1cc2c(cc1Br)nc(s2)c3cc(c(c(c3F)[O-])F)F C37206099
CCc1cccc(c1)[N-]S(=O)(=O)c2cc(ccc2Br)Br C37385939
CSc1ccc(cc1)[N-]S(=O)(=O)c2c(cc(cc2Cl)Br)Cl C37390447
CCc1ccc(cc1)[N-]S(=O)(=O)c2ccc(cc2Br)Br C37574918
CCc1ccccc1[N-]S(=O)(=O)c2ccc(cc2Br)Br C37574924
Cc1c([nH]c2c1cc(cc2)c3nnc(n3c4ccc(cc4)Br)[S-])C C02911339
C[C@@H](CCC(=O)[O-])[C@H]1CC[C@@H]2[C@@]1(CC[C@@H]3[C@@H]2CC[C@H]4[C@@]3(CC[C@H](C4)O)C)C C34169012
Cc1ccccc1NC(=O)c2c(nc(c(c2c3ccc(cc3)Cl)C#N)[S-])C C00753124
CC(C)c1ccc(cc1)N2[C@H](NC(=O)C(=C2[S-])C#N)c3cccc(c3)Br C39887286
C[C@H](CCC(=O)[O-])[C@H]1CC[C@H]2[C@@]1(CC[C@@H]3[C@@H]2CC[C@@H]4[C@@]3(CC[C@@H](C4)O)C)C C39941999
c1ccc2c(c1)cccc2[C@@H]3NC(=O)C(=C(N3c4cccc5c4cccc5)[S-])C#N C40147997
c1cc2c(cc1[C@H](c3ccc(cc3Cl)Cl)Br)oc(n2)[O-] C40285529
Cc1c(nc(s1)/N=C(/C(=C/c2ccccc2)/C#N)\[O-])c3ccc(cc3)Br C41013155
c1ccc2c(c1)nc(s2)[N-]S(=O)(=O)c3ccc(cc3)C4CCCCC4 C41091118
c1c(cnc2c1nc([nH]2)c3c(c(cc(c3Cl)Cl)Cl)[O-])Br C43460994
C[C@H](CCC(=O)[O-])[C@H]1CC[C@@H]2[C@]1(CC[C@@H]3[C@@H]2CC[C@H]4[C@]3(CC[C@H](C4)O)C)C C43742941
C[C@@H](CCC(=O)[O-])[C@@H]1CC[C@H]2[C@]1(CC[C@@H]3[C@@H]2CC[C@@H]4[C@]3(CC[C@H](C4)O)C)C C44608115
Cc1cccc(c1c2ccc3ccccc3c2)N(C)C(=S)[O-] C45201924
Cc1ccc(c(c1)Cl)S(=O)(=O)[N-]c2ccc(cc2C)I C48412517
c1cc(sc1)S(=O)(=O)[N-]c2ccc(cc2)SC(F)(F)F C48654499
C/C(=C/c1ccccc1)/C=C\2/C(=O)N=C(S2)[N-]c3ccccc3O C51330676
c1cc(ccc1c2ccc(s2)/C(=C(/C#N)\C(=O)NC3CCCC3)/[O-])F C51651634
CCCn1c2ccccc2nc1/N=C(/Cc3c(cccc3Cl)Cl)\[O-] C06187119
CCOc1ccc(cc1Br)[C@H]2C3=C(c4ccccc4CC3)NC(=N2)[S-] C09317349
c1cc2c(cc1/N=C/c3cc(ccc3O)Br)sc(n2)[S-] C59383729
c1cc(ccc1Sc2c(cc(o2)/C=C/3\C(=NC(=S)S3)[O-])Br)Cl C59678691
c1cc(ccc1c2nc3c(c(n2)[S-])Cc4cc(ccc4O3)Br)O C15830875
Cc1ccc(c(c1)[N-]C2=NC(=O)/C(=C/c3cccc(c3)F)/S2)C C08410956
CSc1nc2c(csc2c(n1)[O-])c3cccc(c3)Br C67172491
CC(C)c1c2c(c3c4c(c(nc(n4)SC)[S-])sc3n1)CCC2 C05324503
c1ccc(cc1)[C@H]2C=C[C@@H]([C@@H]([C@@H]2C(=O)Nc3ccccc3)C(=O)[O-])c4ccccc4 C05666805
C1CCCCCC(CCCCC1)NC(=O)[C@H]2[C@H]3C[C@@H]([C@H]2C(=O)[O-])C=C3 C16137984
CC(C)c1ccccc1n2c(nnc2[S-])c3ccc(cc3)Cl C06146369
CC(C)(C)c1ccc(cc1)c2nnc(n2c3ccccc3Cl)[S-] C06146221
CCc1ccccc1N2[C@H](NC(=O)C(=C2[S-])C#N)c3ccc(cc3)C(C)(C)C C19810135
CCCc1cc(cs1)c2nnc(n2c3cc(ccc3C)C)[S-] C06493363
c1ccc2c(c1)cccc2/C=N\n3c(nnc3[S-])c4ccc(cc4Cl)Cl C01827322
CC(C)(C)c1ccc(cc1)c2nnc(n2c3cccc(c3Cl)Cl)[S-] C06459321
c1ccc2c(c1)Cc3c(nc(nc3[S-])c4ccc(cc4)Br)O2 C20380269
c1ccc(cc1)c2cc(nc(n2)SCc3c(cccc3Cl)F)[O-] C18028912
c1cc(c(cc1Cl)Cl)NCc2cc(cc(c2[O-])Cl)Cl C20550938
c1cc(sc1/C=N/Nc2ccc3c(cc(c(c3n2)[O-])Cl)Cl)Br C20615641
c1c(cc(cc1Cl)Cl)NCc2cc(cc(c2[O-])Cl)Cl C21502784
c1ccc(cc1)/C(=N\N=C/c2cc(cc(c2[O-])Cl)Cl)/C(=O)c3ccccc3 C25693215
c1c(cc(cc1Cl)Cl)C2=NNc3cc(c(cc3N2[O-])Cl)Cl C25760127
C=CCSc1nnc(s1)/N=C(/c2c(c3c(s2)cccc3Cl)Cl)\[O-] C28197445
Cc1ccc(cc1)/C=N/n2c(nnc2[S-])c3ccc(cc3Cl)Cl C06199259
Cc1ccc(cc1)c2nc3c(c(n2)[S-])Cc4cccc(c4O3)C C02691206
c1cc(c(cc1Br)c2[nH]c(=O)c3c4c(sc3n2)CCCCCC4)[O-] C16212495
c1cc(cc(c1)Br)/C=C(/c2nc3cc(ccc3c(n2)[O-])Cl)\Cl C06210795
CC(C)(C)[C@H]1CCc2c(csc2C1)c3nnc(n3Cc4ccccc4)[S-] C06615456
c1ccc2c(c1)Cc3c(nc(nc3[S-])c4cccc(c4)Cl)O2 C04315654
c1cc2c(c(c1)Cl)sc(n2)c3c(c(cc(c3Cl)Cl)Cl)[O-] C37206113
Cc1ccc2c(c1)[nH]c(n2)c3c(c(cc(c3Cl)Cl)Cl)[O-] C37289013
Cc1ccc(c(c1)[N-]S(=O)(=O)c2c(cc(cc2Cl)Br)Cl)C C37384306
Cc1cccc(c1C)[N-]S(=O)(=O)c2c(cc(cc2Cl)Br)Cl C37385708
Cc1ccc2c(c1)sc(n2)c3ccc(cc3)[N-]S(=O)(=O)c4ccc(c(c4)F)F C03259423
c1ccc(c(c1)[N-]S(=O)(=O)c2cnc(s2)Cl)SC(F)(F)F C38106937
c1c(cc(c2c1c(c(c(n2)C(Cl)(Cl)Cl)Cl)[O-])Cl)Cl C05605840
CCc1ccc(cc1)N2[C@@H](NC(=O)C(=C2[S-])C#N)c3ccc(cc3)C(C)(C)C C39887211
CC(C)(C)c1ccc(cc1)[C@H]2NC(=O)C(=C(N2c3cccc4c3cccc4)[S-])C#N C39887732
c1ccc(c(c1)c2csc(n2)/N=C(/C(=C/c3ccc(cc3)Cl)/C#N)\[O-])Cl C40927130
c1cc(ccc1c2nc3c(cc(cc3Br)Br)c(n2)[O-])Cl C48606410
CCCCSc1nc2c(cc(cc2Br)Br)c(n1)[O-] C49068595
c1cc(sc1)/C=C/2\C(=O)N=C(S2)[N-]c3ccc(cc3C(F)(F)F)Cl C06101830
c1ccc2c(c1)c(c[nH]2)/C=C\3/C(=O)N=C(S3)[N-]c4cc(cc(c4)Cl)Cl C16946582
Cc1cc(c(c(c1)C)S(=O)(=O)[N-]c2c(cc(cc2Cl)Cl)Cl)C C58902763
C/C(=N\n1c(nnc1[S-])c2ccccc2Cl)/c3cccc(c3)Br C59168628
Cc1ccc(cc1)S(=O)(=O)[N-]c2c(c3c(s2)C[C@@H](CC3)C(C)(C)C)C#N C59413094
COc1ccc(cc1)C\2=C(c3ccccc3/C2=N\c4ccccc4)[O-] C00286864
Cc1ccccc1/N=C\2/[C@@]3(CCOC(C3)(C)C)N(C(=N2)[S-])c4ccccc4 C17194757
Cc1ccc(cc1)S(=O)(=O)[N-]c2ccccc2/C=N/c3ccc(cc3C)C C59946642
COc1ccccc1/C=C\2/C(=O)N=C(S2)[N-]c3cccc(c3Cl)Cl C13776124
Cc1cccc(c1)N2C(=N/C(=N\c3ccccc3C)/[C@@]24CCOC(C4)(C)C)[S-] C17147270
Cc1ccc(cc1)c2c3c(n[nH]2)N=C4CC(CC(=C4[C@H]3c5cccs5)[O-])(C)C C06733067
CCc1ccc(cc1)c2c3c(n[nH]2)N=C4CC(CC(=C4[C@@H]3c5cccs5)[O-])(C)C C06733088
c1ccc2c(c1)C(=C3C2=NC4=C([C@H]3c5ccc(cc5)C(F)(F)F)C(=O)CCC4)[O-] C00801865
Cc1ccc(cc1F)/N=C(\Nc2ccc(c(c2)Cl)OC(F)F)/[S-] C13683561
c1ccc(c(c1)[C@H]2CC(=O)Nc3c2sc(c3c4ccc(cc4)Cl)C(=O)[O-])Cl C64795772
c1ccc2c(c1)[C@@H]3c4c(n(c(=O)s4)Cc5ccc(cc5)Cl)S[C@H]([C@@H]3C(=O)O2)C(=O)[O-] C04199601
c1ccc(cc1)c2cc(n(n2)c3ccc(c(c3)S(=O)(=O)[O-])Oc4ccccc4)c5ccccc5 C03056917
COC(=O)c1c2c(sc1S(=O)(=O)[N-]c3ccc(cc3)F)CN(CC2)Cc4ccccc4 C20600990
Cc1c(c(=O)n2c3ccccc3sc2n1)S(=O)(=O)[N-]c4ccccc4Br C21883956
c1ccc(cc1)CN2CCN(CC2)C(=O)c3cc4ccccc4cc3[N-]S(=O)(=O)c5cccs5 C22505351
c1ccc(cc1)N2CCN(CC2)C(=O)c3cc4ccccc4cc3[N-]S(=O)(=O)c5cccs5 C22505364
Cc1ccccc1CN2CCN(CC2)C(=O)c3cccc(c3)S(=O)(=O)[N-]c4ccccc4Cl C23638913
Cc1ccsc1[C@H](c2c(n3c(s2)nc(n3)C)[O-])N4CCN(CC4)c5ccccc5 C23749365
COc1ccc(cc1Cl)N2[C@H](C(=C(C2=O)[O-])S(=O)(=O)c3ccccc3)c4ccccc4F C24193197
c1ccc(cc1)N2CCN(CC2)C(=O)c3ccccc3[N-]S(=O)(=O)c4ccc(s4)Cl C06190279
CS(=O)(=O)c1ccc(cc1)S(=O)(=O)[N-]c2ccccc2Oc3ccccc3Cl C32906728
Cc1ccccc1n2c(c(c(n2)C)/C=C\3/C(=NN(C3=O)c4ccc(cc4)Br)C)[O-] C13549010
COc1ccc(cc1COc2ccccc2Cl)/C=N/n3c(nnc3[S-])C(F)F C02792067
c1cc(ccc1N2C(=O)/C(=C/c3ccc4c(c3)CCN4CCCCl)/C(=NC2=O)[O-])Br C01863419
COc1ccc(cc1OC)S(=O)(=O)[N-]c2nc(cs2)c3ccc(cc3)Br C19974545
Cc1ccc(o1)[C@H]2C(=C(C(=O)N2c3nc4c(cc(cc4s3)C)C)[O-])C(=O)c5ccco5 C35263565
COc1cccc(c1)[C@H]2C(=C(C(=O)N2Cc3ccco3)[O-])C(=O)c4ccc(cc4)Br C35273123
Cc1c(sc(n1)N2[C@@H](C(=C(C2=O)[O-])C(=O)/C=C/c3ccccc3)c4ccccc4F)C(=O)C C35420971
CC(C)(C)c1c2c(n(n1)c3ccccc3Cl)N(C(=O)CS[C@H]2c4ccccc4F)CC(=O)[O-] C35592440
Cc1ccc(cc1Cl)N2C(=O)/C(=C\c3cc(n(c3C)c4ccc(cc4)Cl)C)/C(=O)N=C2[O-] C36498602
Cc1cc(c(n1c2ccc(cc2)Cl)C)/C=C\3/C(=O)N=C(N(C3=O)C4CCCCC4)[O-] C17207515
Cc1c(c(n(n1)c2ccccc2)Cl)/C=N/[N-]S(=O)(=O)c3ccc(cc3)Br C03231898
Cc1cc(c(c(=O)n1CCOC)[C@@H](c2ccccc2F)N3CCN(CC3)c4ccccc4)[O-] C21097837
Cc1ccc2c(c(oc2c1C)C(=O)c3c(c(c(=O)n(c3[O-])Cc4cccnc4)C#N)C)C C38622423
Cc1c(c2c(n1[O-])-c3c(c(c4ccccc4n3)SC)C(=O)CC2)S(=O)(=O)c5ccccc5 C39456868
CCSc1nnc(s1)N2[C@H](C(=C(C2=O)[O-])C(=O)c3cccs3)c4ccccc4F C39999439
c1cc(ccc1Oc2cncc3c2cc(s3)c4nc(on4)[O-])I C40976198
CN1C(=O)c2cccc3c2c(cc(c3)S(=O)(=O)[N-]c4ccc(c(c4)Cl)Cl)C1=O C41124874
CN1C(=O)c2cccc3c2c(cc(c3)S(=O)(=O)[N-]c4cc(ccc4Cl)Cl)C1=O C41124878
CS(=O)(=O)c1ccc(cc1)S(=O)(=O)[N-]c2cc(ccc2Oc3ccccc3)Cl C45865920
c1cc(cc(c1)Cl)c2ccc(o2)/C=C\3/C(=NC(=O)N(C3=O)c4ccc(cc4)Cl)[O-] C00843279
COc1ccc(cc1OC)[C@@H]2c3c(nc(s3)[S-])S[C@@H]4[C@@H]2C(=O)N(C4=O)c5ccccc5 C40475364
c1cc(sc1)[C@@H]2c3c(nc(s3)[S-])S[C@@H]4[C@@H]2C(=O)N(C4=O)c5ccc(cc5)[N+](=O)[O-] C40475560
Cc1cc(c(n1C2CCCCC2)C)/C=C/3\C(=NC(=O)N(C3=O)c4ccc(cc4)Br)[O-] C13549148
Cc1cccc(c1)N2C(=O)/C(=C/c3cc(n(c3C)c4cc(cc(c4)C)C)C)/C(=NC2=O)[O-] C00843367
Cc1ccc(o1)CN(C)C(=O)c2cccc(c2)[N-]S(=O)(=O)c3ccc(c(c3)Cl)Cl C22440664
Cc1ccc(c(c1)C)n2c(cc(c2C)/C=C/3\C(=NC(=O)N(C3=O)c4ccc(cc4)F)[O-])C C13569448
CS(=O)(=O)c1cccc(c1)S(=O)(=O)[N-]c2cc(ccc2Oc3ccccc3)Cl C58645235
CCN1C(=O)/C(=C/c2cc(n(c2C)c3ccc(c4c3cccc4)Br)C)/C(=NC1=O)[O-] C05947694
Cc1cc(c(n1c2cccc(c2C)Cl)C)/C=C/3\C(=NC(=O)N(C3=O)c4ccc(cc4)F)[O-] C59135329
Cc1cc(cc(c1)N2C(=O)/C(=C/c3cc(n(c3C)c4ccc(cc4)F)C)/C(=NC2=O)[O-])C C33930974
Cc1ccccc1n2c(cc(c2C)/C=C/3\C(=NC(=O)N(C3=O)c4cccc(c4)Br)[O-])C C59198355
c1c(cc(c(c1[N+](=O)[O-])[O-])I)/C=C(\C#N)/C(=O)N2CCCCCC2 C59220513
COc1cc(cc(c1OC)OC)C(=O)n2c(c3cc(cc(c3nc2=S)Cl)Cl)[O-] C20228282
Cc1ccc(cc1C)N2C(=O)/C(=C\c3ccc(c(c3)Br)N(C)C)/C(=NC2=O)[O-] C33316217
Cc1cc(cc(c1)n2c(cc(c2C)/C=C\3/C(=NC(=O)N(C3=O)c4ccc(cc4)F)[O-])C)C C33343266
Cc1cccc(c1)n2c3c(cn2)c(nc(n3)SCC(=O)N4c5ccccc5C[C@H]4C)[O-] C13109822
Cc1cc(c(c(c1)C)OC/C(=N/c2ncn(n2)Cc3ccc(cc3)Br)/[O-])C C60243530
CC[C@H](C)SC1=NC(=O)[C@@H]2[C@@H](C3=C(CCCC3=NC2=N1)[O-])c4ccc5c(c4)OCO5 C39775340
Cc1c(c(=O)n(n1C)c2ccccc2)c3c(/c(=N/c4ccc(cc4)Br)/c3=O)[O-] C66323575
c1ccc(cc1)CCn2c(nnc2[S-])c3ccc(cc3)Br C06451277
c1cc(sc1)/C=N/n2c(nnc2[S-])c3ccc(cc3Cl)Cl C01306061
c1cc(c(cc1F)Br)[N-]S(=O)(=O)c2cc(cc(c2)Cl)Cl C20432588
CCCCCC(=O)n1c(c2cc(ccc2nc1=S)I)[O-] C06856483
Cc1cc(c(c(c1)Br)n2c(nnc2[S-])C(C)C)Br C20589895
c1cc2c(cccn2)c(c1)n3c(nnc3[S-])c4ccc(c(c4)Br)F C20721879
c1ccc(cc1)/C=C/C=C\2/C(=NC(=S)N(C2=O)c3cc(cc(c3)Cl)Cl)[O-] C22239200
CCCCc1nc2c(n1Cc3cc(c(c(c3)Cl)[O-])Cl)cccn2 C26274736
c1ccc(c(c1)S(=O)(=O)[N-]c2cccc(c2)OC3CCCC3)Br C28260106
c1cc(cc(c1)OC2CCCC2)[N-]S(=O)(=O)c3ccc(cc3Cl)F C28260366
c1cc(cc(c1)Br)c2ccc(s2)/C=C\3/C(=NC(=S)S3)[O-] C29736817
c1ccc2c(c1)c3nc(nn3c(n2)[S-])c4ccc(cc4)C(F)(F)F C32937951
C[C@@H]1CCc2c(c3cc(cc4c3n2c(c(c4=O)c5ccccc5)[O-])Cl)C1 C03957917
c1cc(ccc1[N-]S(=O)(=O)c2ccc(c(c2)C(F)(F)F)Cl)Cl C33698750
c1cc(ccc1/N=C/c2c(ccc(c2[O-])Br)Br)F C01094616
Cc1cc(cc(c1)n2c(nnc2[S-])CSCc3ccccc3)C C17071476
Cc1ccc(c(c1)n2c(nnc2[S-])CSCc3ccccc3)C C17071475
CC(C)c1ccc(cc1)S(=O)(=O)[N-]c2nc3ccc(cc3s2)F C28577139
c1cc(ccc1F)S(=O)(=O)[N-]c2c(cc(cc2Cl)Br)Cl C35085428
Cc1c(c(n2c3ccccc3nc2n1)[O-])Cc4ccc(cc4)Br C08020380
c1ccc(cc1)c2nnc(n2c3cc(ccc3F)Br)[S-] C36752663
c1cc(c(cc1F)Br)[N-]S(=O)(=O)c2cc(ccc2Cl)Cl C33893118
c1cc(c(cc1F)Br)[N-]S(=O)(=O)c2ccc(c(c2)Cl)Cl C37376017
c1cc(c(cc1F)Br)S(=O)(=O)[N-]c2ccc(cc2Cl)Cl C37408649
CCCc1ccc(cc1)[N-]S(=O)(=O)c2ccc(cc2Br)F C37408675
c1cc(c(cc1F)Br)S(=O)(=O)[N-]c2cc(ccc2Cl)Cl C37574571
c1cc(c(cc1[N-]S(=O)(=O)c2ccc(cc2Br)F)Cl)Cl C37574680
Cc1c(c2nc(cc(n2n1)[O-])c3ccccc3Cl)c4ccccc4 C09183691
COc1cccc(c1)/C=C(/c2nc3ccc(cc3c(n2)[O-])Cl)\Cl C07331894
COc1cccc(c1)/C=C(/c2nc3cc(ccc3c(n2)[O-])Cl)\Cl C07489032
CCc1cccc2c1n(cc2/C=C\3/C(=O)N(C(=N3)[S-])CC)Cc4ccccc4 C39556614
c1ccc2c(c1)cccc2/C=C(\C#N)/C(=N/c3nc4ccccc4s3)/[O-] C40147194
Cc1ccc(cc1)N2C(=O)/C(=C/c3ccc(o3)c4ccccc4F)/N=C2[S-] C40147416
CCCc1ccc(cc1)S(=O)(=O)[N-]c2ccc(cc2Br)F C40222975
c1ccc2c(c1)C(=C(/C(=N/Cc3cccc(c3)Br)/C2=O)Cl)[O-] C40312266
Cc1ccc(c(c1)C)S(=O)(=O)[N-]c2ccnc3c2ccc4c3cccc4 C40384347
Cc1ccccc1N2C(=O)/C(=C/c3cccc4c3cccc4)/N=C2[S-] C48236105
c1cc(c(cc1F)Cl)S(=O)(=O)[N-]c2ccc(cc2Cl)Br C48430024
Cc1ccc(c(c1)Br)[N-]S(=O)(=O)c2cccc(c2C)Cl C48653222
COc1ccccc1/C=C\2/C(=O)N=C(S2)[N-]c3cccc(c3)Br C13750749
c1ccc(c(c1)C(F)(F)F)/N=C(/C(=C/c2ccc(s2)Br)/C#N)\[O-] C21274737
CC[C@H](C)c1ccc(cc1)S(=O)(=O)[N-]c2ccc(c(c2F)F)F C07405031
c1cc(c(cc1/C=C(/c2nc(c3c4c(sc3n2)CCC4)[O-])\Cl)F)F C07488892
C/C(=N\n1c(nnc1[S-])Cc2ccccc2)/c3cccc(c3)Br C59168880
c1ccc(c(c1)CS(=O)(=O)[N-]c2cc(ccc2Cl)C(F)(F)F)Cl C59291695
COc1ccccc1/C=C\2/C(=O)N=C(S2)[N-]c3ccccc3Br C13777017
c1cc2c(cc1Cl)c(c(cn2)S(=O)(=O)c3cc(cc(c3)Cl)Cl)[O-] C15828790
c1ccnc(c1)c2nc3cc(sc3c(n2)[O-])c4cccc(c4)Br C63581075
CC1=Nc2ccccc2N=C3C1=C(C[C@@H](C3)c4ccc(cc4)Cl)[O-] C04737033
CC1=Nc2ccccc2N=C3C1=C(C[C@H](C3)c4ccc(cc4)Cl)[O-] C04737034
C[C@H](CCC(=O)[O-])[C@H]1CC[C@@H]2[C@@]1(C=C[C@@H]3[C@@H]2CC[C@H]4[C@@]3(CC[C@H](C4)O)C)C C03978670
c1ccc(c(c1)Nc2nc(c(s2)CC(=O)[O-])c3ccc(cc3)F)F C04682234
c1cc2c(cc1[C@@H]3[C@H]4[C@@H]5CC[C@@H](C5)[C@@H]4c6cc(ccc6N3)C(=O)[O-])OCO2 C06045364
c1ccc2cc(c(cc2c1)C(=O)[O-])NC(=O)c3csc4c3CCCC4 C13171699
c1ccc(c(c1)[C@H]2CC(=O)Nc3c2sc(c3c4ccc(cc4)F)C(=O)[O-])F C15081478
CC[C@H]1CCc2c(sc(c2C#N)NC(=O)[C@H]3CC(=C(C[C@@H]3C(=O)[O-])C)C)C1 C17078960
c1ccc(cc1)CNC(=O)c2cc(nc(n2)[S-])/C=C/c3ccccc3 C19833576
CCc1c(c(nc(n1)SCC(=O)Nc2cc(cc(c2)C)C)[O-])C C04861217
Cc1cc(ccc1N[C@@H](c2cccnc2)c3ccc4cccnc4c3[O-])Cl C21729059
CCc1ccc(cc1)/C=N\Nc2cnnc(c2Br)[O-] C31833934
c1ccc(cc1)Nc2ccc(cc2)n3c(nnc3[S-])c4cccnc4 C05927475
CCc1c(nc(nc1[O-])SCC(=O)Nc2ccc(cc2Cl)Cl)C C09453648
Cc1cccc(c1)c2nnc(n2CC(=O)N[C@@H](C)c3ccccc3Cl)[S-] C12900437
c1cc(c(cc1Br)Cl)Nc2nnc(s2)[S-] C00098046
CNc1ccc(cc1)S(=O)(=O)[N-]c2c(cc(cc2Cl)Cl)Cl C37336368
Cc1cc(c(c(c1)C)c2c(c3cnn(c3[nH]c2=O)c4ccccc4)[O-])C C13111814
c1ccc(c(c1)N[C@@H](c2cc(cc(c2)Cl)Cl)C(=O)[O-])Br C37959925
C[C@@](c1ccccc1Cl)(C(=O)[O-])Nc2ccc(cc2)Br C37960183
C[C@@](c1ccc(c(c1)Cl)F)(C(=O)[O-])Nc2cccc(c2)Br C37960693
c1cc(ccc1N[C@H](c2ccc(cc2Cl)Cl)C(=O)[O-])Cl C37962402
c1cc(cc(c1)O)/C=C(/c2nc3ccc(cc3c(n2)[O-])Cl)\Cl C07331911
Cc1c(c(c2ccccc2n1)[O-])/N=C/c3c4ccccc4ccc3O C04750918
CCC1CCC2(CC1)NC(=O)C(=C(N2c3ccc(cc3C)C)[S-])C#N C39887084
CCCCc1ccc(cc1)N2[C@H](NC(=O)C(=C2[S-])C#N)c3ccccc3 C39887320
Cc1ccc(c(c1)N2[C@@H](NC(=O)C(=C2[S-])C#N)c3ccc(cc3)Cl)C C39887429
Cc1ccc(c(c1)N2[C@H](NC(=O)C(=C2[S-])C#N)c3cccc4c3cccc4)C C40147950
Cc1cccc(c1)/N=C/2\C(=C\c3c[nH]nc3c4ccccc4)\SC(=N2)[O-] C35485015
CC[C@@](c1ccc(cc1)Br)(C(=O)[O-])Sc2ccc(cc2)O C41989389
C[C@@]12CC[C@@H](C[C@H]1CC[C@H]3[C@@H]2CC[C@@]4([C@@H]3CC[C@@H]4O)C)CC(=O)[O-] C43726544
C[C@@H]([C@H]1CC[C@@H]2[C@]1(CC[C@@H]3[C@@H]2CC=C4[C@]3(CC[C@@H](C4)O)C)C)C(=O)[O-] C43735835
Cc1c(sc(n1)[S-])CC(=O)Nc2ccc3c(c2)nc(o3)C(C)(C)C C46393287
Cc1cc(cc(c1)/C(=C(/C#N)\C(=O)c2c([nH]c3c2cccc3)C)/[O-])C C47361533
Cc1c(c2ccccc2[nH]1)/C(=C(/C#N)\C(=O)COc3cccc(c3)Cl)/[O-] C47361947
c1ccc(c(c1)CC/C(=C(\C#N)/C(=O)Nc2ccccc2Cl)/[O-])Cl C50809811
c1cc(cc(c1)Cl)/C(=C(/C#N)\C(=O)Nc2ccc(c(c2)Cl)F)/[O-] C50948173
Cc1ccccc1/C(=C(\C#N)/C(=O)Nc2ccccc2C(F)(F)F)/[O-] C51402461
Cc1cccc(c1)/C(=C(/C#N)\C(=O)Nc2ccccc2Br)/[O-] C51739845
CC(C)(C)[C@@H]1CCc2c(cc(s2)/C(=C(/C#N)\C(=O)Nc3ccccn3)/[O-])C1 C54729636
Cc1ccc(c(c1O)C)[N-]S(=O)(=O)c2ccc(cc2C(F)(F)F)Cl C55616367
C=CCc1cccc(c1O)/C=N/c2cc(ccc2[O-])Br C13126836
C/C(=N\Nc1cccc(c1)Cl)/c2c(=O)c3ccccc3n(c2[O-])C C06664991
c1ccc(cc1)[N-]C2=NC(=O)/C(=C/c3cc(ccc3O)Br)/S2 C05556969
C=CCOc1ccc(cc1)[C@@H]2C3=C(c4ccccc4CC3)NC(=N2)[S-] C13635829
c1ccc(cc1)Oc2ccc(cc2)N/C=C/3\C(=NN=C3[O-])C(F)(F)F C13394921
Cc1ccc(c(c1)C)c2nc(cs2)/C(=C(\C#N)/C(=O)NC3CCCC3)/[O-] C64101770
c1ccc(cc1)c2c3c(sc2C(=O)[O-])[C@H](CC(=O)N3)c4ccccc4Cl C64795385
Cc1c(c2ccccc2[nH]1)/C(=C(/C#N)\C(=O)c3cc4cc(ccc4o3)Cl)/[O-] C66004726
Cc1c(c2ccccc2[nH]1)/C(=C(\C#N)/C(=O)CSc3ccc(c(c3)F)F)/[O-] C66004733
CCn1c2ccccc2cc1/C(=C(/C#N)\C(=O)c3c([nH]c4c3cccc4)C)/[O-] C66004381
Cc1ccc(cc1)[N-]C2=NC(=O)/C(=C\c3c[nH]c4c3cccc4)/S2 C34221726
c1ccc2c(c1)c3ccc(cc3o2)/N=C/c4cc(cc(c4[O-])[N+](=O)[O-])Cl C04322717
c1cc(ccc1/N=C/c2c3c(cc(c2[O-])[N+](=O)[O-])oc4c3CCCC4)Cl C04808923
Cc1cc(c(c(c1)[N+](=O)[O-])[O-])/C=N/c2ccc(c(c2)Cl)N3CCCCC3 C06235804
Cc1ccc2c(c1)nc(s2)c3ccc(cc3)/N=C/c4cc(cc(c4[O-])[N+](=O)[O-])Cl C03083459
c1ccc2c(c1)c(cc(c2[O-])/C=N/c3ccc(c4c3nccc4)Cl)[N+](=O)[O-] C16671208
c1ccc2c(c1)-c3ccccc3C2=N/N=C/c4cc(ccc4[O-])[N+](=O)[O-] C01824691
Cc1ccc(cc1Cl)[N-]C2=NC(=O)/C(=C/c3ccc(cc3)[N+](=O)[O-])/S2 C01202394
c1ccc(cc1)c2cc(c(c(=O)n2c3ccccc3)Sc4ccc(cc4)[N+](=O)[O-])[O-] C00704356
C/C(=N\N=C\c1cc(cc(c1[O-])Cl)Cl)/c2cc(ccc2Cl)[N+](=O)[O-] C19851859
CC1=NC2=NC(=N[C@@H](N2C(=C1)[O-])c3ccc(cc3Cl)Cl)N4CCc5c4cccc5 C20101417
CC(C)Oc1ccc(cc1)c2nc3c4c5c(sc4nc(n3n2)[O-])CCCC5 C27516749
c1ccc2c(c1)cccc2OCc3nc4c5c6c(sc5nc(n4n3)[O-])CCCC6 C27516756
C[C@H]1CCc2c(c3c4nc(nn4c(nc3s2)[O-])c5cccc(c5)OCCC(C)C)C1 C27516829
CCOc1cccc(c1)c2nc3c4c5c(sc4nc(n3n2)[O-])C[C@H](CC5)C(C)(C)C C27516864
CC(C)(C)[C@@H]1CCc2c(sc3c2c4nc(nn4c(n3)[O-])c5ccco5)C1 C27516921
CCOc1ccc(cc1)c2nc3c4c5c(sc4nc(n3n2)[O-])C[C@H](CC5)C C27516946
C[C@@H]1CCc2c(sc3c2c4nc(nn4c(n3)[O-])COc5cccc6c5cccc6)C1 C27516961
CC(C)(C)c1ccc(cc1)S(=O)(=O)[N-]c2c(cn(n2)Cc3ccccc3F)Cl C32610004
c1ccc(cc1)c2ccc(c(c2)[N+](=O)[O-])[N-]S(=O)(=O)c3ccccc3C(F)(F)F C33700575
c1ccc(cc1)c2ccc(c(c2)[N+](=O)[O-])[N-]S(=O)(=O)c3cccc(c3)C(F)(F)F C34943727
c1ccc(cc1)c2ccc(c(c2)[N+](=O)[O-])[N-]S(=O)(=O)c3c(cccc3Cl)Cl C34944088
COc1ccc(cc1)c2nc3ccc(cc3o2)[N-]S(=O)(=O)c4ccc(cc4)Cl C08586682
c1ccc(cc1)N\2C(=O)/C(=C\c3ccco3)/S/C2=N\c4cccc(c4)C(=O)[O-] C39866741
CC[C@@H](C)n1c(c(c(c(c1=O)C#N)C)/N=N/c2cc(ccc2Cl)Cl)[O-] C39870556
CC[C@@H](C)n1c(c(c(c(c1=O)C#N)C)/N=N/c2cccc(c2Cl)Cl)[O-] C39870629
Cc1c(c(=O)n(c(c1/N=N/c2cccc(c2Cl)Cl)[O-])CC(C)C)C#N C39870631
Cc1c(c(=O)n(c(c1/N=N/c2cccc(c2Cl)Cl)[O-])[C@H](C)c3ccccc3)C#N C39870643
CCCCCn1c(c(c(c(c1=O)C#N)C)/N=N/c2c(cccc2Cl)Cl)[O-] C39870651
Cc1c(c(=O)n(c(c1/N=N/c2c(cccc2Cl)Cl)[O-])CC(C)C)C#N C39870656
CCCCCn1c(c(c(c(c1=O)C#N)C)/N=N/c2ccc(cc2)C)[O-] C39870816
Cc1ccc(cc1)/N=N/c2c(c(c(=O)n(c2[O-])[C@H](C)c3ccccc3)C#N)C C39870833
Cc1c(cccc1Cl)/N=N/c2c(c(c(=O)n(c2[O-])C3CCCC3)C#N)C C39871094
Cc1ccc(c(c1)/N=N/c2c(c(c(=O)n(c2[O-])Cc3ccccc3)C#N)C)C C39871199
CC[C@H](C)n1c(c(c(c(c1=O)C#N)C)/N=N/c2ccc(c(c2)Cl)Cl)[O-] C39871357
Cc1c(c(=O)n(c(c1/N=N/c2ccc(c(c2)Cl)Cl)[O-])CCc3ccccc3)C#N C39871371
CCc1ccc(cc1)/N=N/c2c(c(c(=O)n(c2[O-])Cc3ccccc3)C#N)C C39871538
CCc1c(nc(nc1[O-])SCc2nc(no2)c3ccccc3Br)C C44169465
c1cc(c(c(c1)Cl)Cl)[N-]C2=NC(=O)/C(=C/c3ccc(cc3)[N+](=O)[O-])/S2 C12032565
Cc1c(c(n(n1)c2cccc(c2)Cl)Cl)/C=N/n3c(nnc3[S-])c4ccccc4 C20932731
Cc1ccc(cc1)c2csc3c2c(nc(n3)/C(=C/c4ccc(cc4)[N+](=O)[O-])/Cl)[O-] C57457816
Cc1cc(cc(c1)N2C(=O)/C(=C/c3ccc(o3)c4cccc(c4)Cl)/C(=NC2=O)[O-])C C13552832
CC(C)(C)c1ccc(cc1)c2nnc(n2/N=C/3\c4ccccc4N(C3=O)CC#C)[S-] C59168496
C=CCSc1nc2ccc(cc2s1)/N=C/c3cc(ccc3[O-])[N+](=O)[O-] C59392469
c1ccc2c(c1)C(=C(/C(=N/c3cccc(c3)Cl)/C2=O)n4c5ccccc5nn4)[O-] C17145939
CCCOc1cccc(c1)c2nc(c3c(n2)Oc4c(cccc4OCC)C3)[O-] C06748537
COc1ccccc1n2c3c(cn2)c(nc(n3)SCc4c(cccc4Cl)F)[O-] C09621938
Cc1cccc(c1C)[N-]S(=O)(=O)c2cc(cs2)c3nc(no3)c4cccc(c4)F C65098044
Cc1ccc(c(c1)[N-]S(=O)(=O)c2cc(cs2)c3nc(no3)c4cccc(c4)F)C C65098076
Cc1ccc(c(c1)C)[N-]S(=O)(=O)c2cc(cs2)c3nc(no3)c4cccc(c4)F C65098080
c1ccc(cc1)c2cc(nc(n2)SCc3nc(no3)c4ccc(cc4)F)[O-] C12414994
c1ccc(cc1)Cc2cc(c(c(c2)[N+](=O)[O-])[O-])/C=N/c3cccc4c3cccc4 C02056860
c1ccc-2c(c1)Cc3c2ccc(c3)/N=C/c4cc(cc(c4[O-])[N+](=O)[O-])Cl C05174210
c1ccc2c(c1)-c3ccccc3C2COC(=O)N[C@@H]4CCC[C@@H](C4)C(=O)[O-] C02386624
c1ccc2c(c1)-c3ccccc3C2COC(=O)N[C@@H]4CCC[C@H](C4)C(=O)[O-] C06344888
c1ccc2c(c1)-c3ccccc3C2COC(=O)N[C@H]4CCC[C@H](C4)C(=O)[O-] C06344891
Cc1c(c(c(c(c1Cl)C)[N+](=O)[O-])[O-])/C=N/c2ccc(cc2)F C00226706
Cc1ccc(cc1C)/N=C/c2cc(cc(c2[O-])[N+](=O)[O-])Cc3ccccc3 C06815068
CCC1CCC(=NNc2c(c(nc(c2Cl)Cl)C(=O)[O-])Cl)CC1 C13343808
C/C(=N\Nc1c(c(nc(c1Cl)Cl)C(=O)[O-])Cl)/[C@H]2C[C@H]3C[C@@H]2C=C3 C13458595
C=CCN\1C(=O)/C(=C/c2ccccc2F)/S/C1=N\c3ccccc3C(=O)[O-] C16928616
C=CCN\1C(=O)/C(=C/c2ccc(cc2)F)/S/C1=N\c3ccccc3C(=O)[O-] C16928623
CN\1C(=O)/C(=C/C=C/c2ccccc2)/S/C1=N\c3ccccc3C(=O)[O-] C16934162
Cc1ccc(cc1Cl)/N=C/c2c3ccc(cc3ccc2[O-])[N+](=O)[O-] C00342395
CC\1(c2ccccc2N(/C1=C\C=N\n3c(nnc3[S-])c4ccccc4)C)C C20932439
Cc1c(c(n2c(n1)c(c(n2)Cc3ccccc3)c4ccccc4OC)[O-])Cl C22078929
CC(C)(C)c1cc(cc(c1O)C(C)(C)C)/C=C(/C#N)\C(=N\c2nccs2)\[O-] C27579432
c1ccc(cc1)c2nc3c4c(csc4nc(n3n2)[O-])c5ccc(cc5)Cl C28443886
CCCc1cc(nc(n1)SCc2cc(=O)oc3c2cc(c(c3)C)Cl)[O-] C16045264
Cc1cccc2c1nc(o2)c3ccc(c(c3)/N=C/c4cccc(c4[O-])OC)C C00819772
COc1cccc(c1)/N=C/2\c3ccccc3C(=C2c4ccc5c(c4)OCO5)[O-] C35623064
c1ccc(c(c1)Nc2nc(c(nn2)Cc3ccc(cc3)Cl)[O-])Cl C04225134
c1cc(ccc1Cc2c(nc(nn2)Nc3ccc(cc3)C(F)(F)F)[O-])Cl C04225138
C=CCn\1c(cs/c1=N\N=C\2/C=C(c3c2cccc3)[O-])c4cccc(c4)O C16948806
c1ccc(cc1)CSc2nc3c(c(n2)N4CCCCC4)nc([nH]3)[S-] C37637302
COc1ccc(cc1)N/N=C/c2c3ccccc3ccc2C(=O)[O-] C06962232
c1ccnc(c1)Oc2cccc(c2)[N-]S(=O)(=O)C(F)(F)F C40505534
CC(C)c1ccc(cc1)Nc2nc(c(nn2)Cc3cccs3)[O-] C41598305
Cc1ccc(cc1)c2nnc(n2/N=C/c3ccc(o3)c4ccc(cc4)F)[S-] C45333969
c1ccc2c(c1)ccc(c2/C=N/n3c(nnc3[S-])c4ccccc4Cl)O C02509414
Cc1ccc(c(c1)C)Nc2nc(c(nn2)Cc3ccccc3Cl)[O-] C09669153
Cc1ccc(cc1C)Nc2nc(c(nn2)Cc3ccccc3Cl)[O-] C09669154
Cc1c(c(on1)C)S(=O)(=O)[N-]c2ccc(cc2)SC(F)(F)F C55616476
Cc1cccc(c1Nc2nc(c(nn2)Cc3ccccc3Cl)[O-])C C09669151
CC(C)c1ccc(cc1)Nc2nc(c(nn2)Cc3ccccc3Cl)[O-] C09669166
Cc1ccc(c(c1)Cl)S(=O)(=O)[N-]c2ccc3c(c2)nc(o3)C(C)(C)C C32097417
CC(C)N1c2ccccc2/C(=C/3\C(=N/C(=N\c4ccccc4)/S3)[O-])/C1=O C59146133
CCN1c2ccccc2/C(=C/3\C(=N/C(=N\c4ccccc4Cl)/S3)[O-])/C1=O C59146140
Cc1ccc(cc1C)n2c3c(cn2)c(nc(n3)S[C@@H](C)c4ccccc4)[O-] C11363983
Cc1ccc(cc1C)n2c3c(cn2)c(nc(n3)SCc4ccccc4F)[O-] C02718457
Cc1cccc(c1)CSc2nc3c(cnn3c4ccc(c(c4)C)C)c(n2)[O-] C02718459
COc1ccccc1Nc2c3ccccc3nc(n2)c4ccccc4[O-] C13124863
Cc1ccc(cc1)n2c3c(cn2)c(nc(n3)SCc4cc(ccc4C)C)[O-] C02717897
CC1=C(N=N[C@H]1c2ccc(s2)S(=O)(=O)[N-]c3ccc(cc3)C(C)C)C C63653562
c1ccc(cc1)n2c3c(cn2)c(nc(n3)SCc4cccc5c4cccc5)[O-] C09621887
CC(C)(C)[C@@H]1CCc2c(sc3c2c(nc(n3)SCC(=O)OC)[O-])C1 C18046131
CC(C)(C)[C@H]1CCc2c(sc3c2c(nc(n3)SCC(=O)OC)[O-])C1 C18155835
Cc1ccc(o1)[C@@H]2C3=C(CCCC3=NC(=C2C(=O)OC4CCCCCC4)C)[O-] C00781678
CC(C)(C)c1cc(n2c(n1)c(c(n2)C(F)(F)F)c3ccc(cc3)OC)[O-] C01029458
Cc1cccc(c1)c2nnc(n2CC(=O)OC3CCCCCCC3)[S-] C66610212
Cc1cccc(c1)c2nnc(n2CC(=O)O[C@H]3C[C@H]4C[C@@H]([C@@H]3C)C4(C)C)[S-] C41790203
CC(=O)O[C@H]1CC[C@@H]2[C@@]1(CC[C@@H]3[C@@H]2CC[C@@H]4[C@@]3(CC[C@@H](C4)CC(=O)[O-])C)C C03849645
Cc1ccc(cc1C)c2cc(nc(c2C#N)[S-])C(F)(F)F C02558544
c1ccc(c(c1)[C@@H]2[C@H]3CC=C[C@@H]3c4c(ccc(c4N2)Cl)C(=O)[O-])Br C04689659
CC1(Cc2c(c(c(c(n2)[S-])C#N)c3ccc(cc3)Br)C(=O)C1)C C05155518
c1cc2c3c(ccc(c3c1)[C@@H]4[C@@H]5[C@@H]6CC[C@@H](C6)[C@@H]5c7cccc(c7N4)C(=O)[O-])CC2 C06079987
c1ccc2c(c1)c(c3c(n2)/C(=C/c4ccc(s4)Br)/CC3)C(=O)[O-] C13356953
c1ccc2c(c1)cccc2/C=N/n3c(nnc3[S-])c4ccc(cc4)F C06140458
CCc1ccccc1NCc2cc(cc(c2[O-])Cl)Cl C19993225
c1cc(c(c(c1)Cl)Cl)c2ccc(o2)/C=C/c3cc(nc(n3)[O-])C(F)(F)F C04576463
c1cc(ccc1[C@@H]2CC(=C/C(=N\Cc3ccc(c(c3)Cl)Cl)/C2)[O-])Cl C04663839
c1ccc(cc1)c2c(nc(nn2)SCc3ccc(cc3Cl)Cl)[O-] C11990966
c1c(cc(c(c1Cl)Nc2nnc(s2)[S-])Cl)Cl C20581395
Cc1cc(c(c(c1)Br)Nc2nnc(s2)[S-])Br C20581413
c1ccc-2c(c1)Cc3c2ccc(c3)Nc4nnc(s4)[S-] C20581608
c1ccc2c(c1)c(n(c(=S)n2)c3c(cc(cc3Cl)Cl)Cl)[O-] C20588144
Cc1ccc(cc1n2c(nnc2[S-])c3ccccc3)Cl C20588512
CCCc1nnc(n1c2c(cc(cc2Cl)Br)Cl)[S-] C20589782
CCc1cccc(c1n2c(nnc2[S-])c3cccs3)C C20591030
CC(C)(C)c1ccc(cc1)n2c(nnc2[S-])c3cccs3 C20591039
c1ccnc(c1)/C=C/c2cccc(c2)[N-]S(=O)(=O)c3cc(sc3Cl)Cl C20628862
CCCCSc1nc(c(c(n1)[O-])Oc2ccc(cc2Cl)Cl)C C26949050
C[C@@H](C(=O)[O-])n1cc(c(cc1=O)Cc2cccc3c2cccc3)c4ccccc4 C29046546
CCSc1nc-2c(c(n1)[O-])C3(CCCC3)Cc4c2cccc4 C04938634
COc1ccccc1/C=C/2\C(=O)N=C(S2)[N-]c3cccc(c3)C(F)(F)F C01841496
c1ccc(c(c1)C(F)(F)F)[N-]S(=O)(=O)c2ccc(c(c2)C(F)(F)F)Cl C33699890
c1ccc2c(c1)C(=O)C(=C(C2=O)[O-])CCCC[C@H]3CC[C@H]4CCCC[C@@H]4C3 C04552438
c1ccc2c(c1)cccc2S(=O)(=O)[N-]c3cc(ccc3Cl)Cl C35685930
c1cc(cc(c1)Br)C[C@H](Cc2ccc(s2)Br)C(=O)[O-] C37528623
Cc1cccc(c1C)[N-]S(=O)(=O)c2ccc(cc2Br)Br C37574984
Cc1c(sc(n1)[S-])Cc2cc(ccc2Cl)Cl C12476139
CSc1nc2ccc(cc2s1)[N-]S(=O)(=O)c3c(cccc3Cl)Cl C02662659
Cc1ccc(cc1)c2nnc(n2c3cccc(c3C)C)[S-] C40163729
c1cc(c(c(c1)Cl)[C@H](c2ccc3c(c2)oc(n3)[O-])Cl)Cl C40273512
CCc1ccc(c(c1[N-]S(=O)(=O)c2cnc(s2)Cl)CC)Cl C40691062
CCCc1ccc(cc1)c2cc(nc(n2)[S-])C(F)(F)F C41500045
CCc1ccc(s1)c2csc3c2c(nc(n3)[C@H](CC)Cl)[O-] C43554459
CC(=O)O[C@H]1CC[C@H]2[C@]1(CC[C@@H]3[C@@H]2CC[C@H]4[C@]3(CC[C@@H](C4)CC(=O)[O-])C)C C43726482
Cc1ccc(cc1)S(=O)(=O)/N=C(/CSC(F)(F)F)\[O-] C48422924
Cc1ccc(c(c1Cl)[N-]S(=O)(=O)c2c(ccs2)Br)Cl C49061015
CC(C)(C)c1ccccc1[N-]S(=O)(=O)c2c(ccs2)Br C49061159
C[C@@H](c1cccc(c1)Br)n2c(nnc2[S-])c3ccccc3 C49569222
CCOc1ccc2ccccc2c1c3c(nc(s3)[S-])C C57989858
c1ccc(c(c1)[C@H]2[C@H]3CC=C[C@H]3c4c(ccc(c4N2)Cl)C(=O)[O-])Br C59267089
CC(C)(C)[C@@H]1CCc2c(sc(c2C#N)[N-]S(=O)(=O)c3ccccc3)C1 C59413252
Cc1cc(c(c(=O)o1)C2=Nc3ccccc3S[C@H](C2)c4ccc(cc4)Cl)[O-] C13122648
c1ccc2c(c1)ccc(c2/C=N\c3cc(ccc3[O-])Br)O C16511869
Cc1ccc(cc1)S(=O)(=O)[N-]c2ccccc2/C=N/c3ccccc3C C18168497
Cc1ccc2c(c1)Cc3c(nc(nc3O2)c4ccccc4C)[O-] C06748523
Cc1cccc(c1)c2nc(c3c(n2)Oc4ccc(cc4C3)C)[O-] C06748574
c1ccc2c(c1)cccc2/N=C(/Nc3ccc(cc3)F)\[S-] C00046241
c1ccc(cc1)c2c(nc3ccccc3n2)S[C@@H](c4ccccc4)C(=O)[O-] C03066261
c1ccc(cc1)c2c(nc3ccccc3n2)S[C@H](c4ccccc4)C(=O)[O-] C03066262
Cc1cc2c(cc1C)CSC(SC2)c3cc(ccc3[O-])[N+](=O)[O-] C00082155
c1ccc(cc1)c2c3ccccc3c(nn2)S[C@@H](c4ccccc4)C(=O)[O-] C12249693
c1ccc(cc1)/C=C(/C=N/n2c(nnc2[S-])c3ccc(cc3)F)\Cl C06227985
Cc1ccccc1c2nnc(n2/N=C/c3ccc(s3)Br)[S-] C06056303
c1ccc(cc1)CSc2nc-3c(c(n2)[O-])[C@@H](Cc4c3cccc4)C5CCCC5 C09007588
COc1ccc(cc1)c2nnc(n2c3cccc4c3cccc4)[S-] C01438709
CC(C)Sc1nc(c2c3c(sc2n1)COC(C3)(C)C)[S-] C20100284
Cc1ccccc1n2c(nnc2[S-])c3ccc(cc3)Br C00276463
Cc1cc(ccc1Br)n2c(nnc2[S-])c3ccccc3 C20589258
Cc1ccc(c(c1)Br)n2c(nnc2[S-])c3ccccc3 C20589370
Cc1cc(ccc1n2c(nnc2[S-])c3ccccc3)Br C20589692
COc1ccccc1c2nc3c(c(n2)[S-])Cc4cc(ccc4O3)F C20861686
c1cc-2c(cc1[N+](=O)[O-])Cc3c2cc(c(c3Br)[O-])Br C01592605
c1cc(c(c2c1sc(n2)/N=C(/C(Cl)(Cl)Cl)\[O-])Cl)Cl C32127571
Cc1ccc(cc1)c2nc(nn2c3nc4ccccc4s3)[S-] C01254827
c1cc(ccc1/C=C/2\C(=O)N=C(S2)[N-]c3ccc(cc3)Cl)F C01859948
Cc1cccc(c1)n2c(nnc2[S-])c3csc4c3CCCC4 C17067133
Cc1c2ccccc2nc(c1Cl)c3c(c4cccnc4s3)[O-] C06590013
c1ccc(cc1)c2nnc(n2c3c(cc(cc3Br)F)F)[S-] C36963917
Cc1ccc(cc1n2c(nnc2[S-])c3cccs3)Br C37368730
c1ccc(cc1)/C=C/Cc2c(ccn(c2=O)Cc3cccc(c3)Cl)[O-] C13122568
Cc1ccc(cc1)S(=O)(=O)[N-]c2cc(sc2C(=O)C)c3ccc(cc3)F C04297044
Cc1c(c2nc(cc(n2n1)[O-])c3ccc(cc3)Cl)c4ccccc4 C09698348
c1ccc(cc1)C2=NC(=NC(=C3C=CC(=O)C=C3)[N-]2)c4ccccc4 C01515334
Cc1ccc(cc1Br)/N=C\2/C=C(C(=O)c3c2cccc3)[O-] C05532285
c1cc(c(c(c1)Cl)S(=O)(=O)/N=C(/CSC(F)(F)F)\[O-])Cl C48519288
CCC[C@@H](c1cccs1)n2c(nnc2[S-])c3cccs3 C49546413
CCC[C@H](c1cccs1)n2c(nnc2[S-])c3cccs3 C49546414
Cc1cccc(c1[N-]S(=O)(=O)C2=Cc3ccc(cc3CC2)OC(F)F)C C50530783
c1cc(c(cc1C(F)(F)F)S(=O)(=O)[N-]c2cc(ccc2F)Cl)Cl C16123501
c1ccc2c(c1)c(nc(n2)/C(=C/c3cccc(c3)Br)/Cl)[O-] C07503393
COc1ccc2c(c1)N=C(N=C([N-]2)c3cccs3)c4cccs4 C21169506
Cc1cccc(c1)[N-]C2=NC(=O)/C(=C/C3=Cc4ccccc4OC3)/S2 C58481221
c1cc(cc(c1)Cl)/C=C(\C#N)/c2nc(c3c4c(sc3n2)CCCC4)[O-] C07001084
CC(C)c1ccccc1[N-]S(=O)(=O)c2cc(ccc2Cl)Cl C05384808
Cc1ccc(cc1)n2c3c(c(=O)c(c2[O-])c4ccccc4)C(=O)CC(C3)(C)C C05443029
COc1ccccc1/C=C\2/C(=O)N=C(S2)[N-]c3ccc(cc3)Br C16695945
c1ccc2c(c1)C(=O)C(=C(C2=O)[O-])C3CCC(CC3)c4ccc(cc4)Cl C12504271
c1ccc2c(c1)c(=O)n(c(n2)[S-])c3cc(ccc3Cl)C(F)(F)F C04864087
c1cc(cc(c1)Cl)/C=C/2\C(=O)N=C(S2)[N-]c3ccc(cc3)F C00441705
c1ccc(cc1)c2nc(c3c(n2)Oc4ccc(cc4C3)Br)[O-] C06748428
c1cc(ccc1c2nc(c3c(n2)Oc4ccc(cc4C3)F)[O-])Cl C06748548
CSc1ccc(cc1)[C@H]2C3=C(CCCC3=O)N=C4C2=C(c5c4cccc5)[O-] C04681810
c1ccc2c(c1)C(=C3C2=NC(=O)S[C@H]3c4ccc(cc4)Br)[O-] C02348885
c1ccc(cc1)[N-]C2=NC(=O)/C(=C\c3ccc(cc3)Br)/S2 C33324051
Cc1ccc(cc1)n2c3c(c(c(c2=O)c4ccccc4)[O-])C(=O)CC(C3)(C)C C05443029
CCc1csc(n1)c2ccc(s2)S(=O)(=O)[N-]c3ccc(c(c3)F)C C64769333
c1cc(cc(c1)F)/C=C\2/C(=O)N=C(S2)[N-]c3ccc(cc3)Cl C13811259
CCc1ccc2c(c1)nc(o2)c3cc(ccc3O)/N=C/c4cc(cc(c4[O-])Br)[N+](=O)[O-] C03032416
CC1=NC2=C([C@H](C1C(=O)OC3CCCCC3)c4ccc(c(c4)[N+](=O)[O-])[O-])C(=O)C[C@H](C2)c5ccccc5 C08424896
CC1=NC2=C([C@H](C1C(=O)OC3CCCCC3)c4ccc(c(c4)[N+](=O)[O-])[O-])C(=O)C[C@@H](C2)c5ccccc5 C08424901
Cc1cc(c2c(c1)nc(o2)c3cc(ccc3O)/N=C/c4cc(cc(c4[O-])Br)[N+](=O)[O-])C C02071729
Cc1ccc(cc1NC(=O)CSc2nc3ccc(cc3s2)/N=C/c4cc(ccc4[O-])[N+](=O)[O-])Cl C02181398
Cc1cc(c2c(c1)nc(o2)c3cc(ccc3O)/N=C/c4cc(cc(c4[O-])[N+](=O)[O-])Br)C C03032229
c1ccc(cc1)C2=C/C(=C\c3ccc(o3)c4ccc(cc4)[N+](=O)[O-])/C(=O)N2c5cccc(c5)C(=O)[O-] C09933392
Cc1cccn2c1nc(c(c2=O)/C=N/Nc3ccccc3C(=O)[O-])Sc4nc5ccccc5s4 C13305331
COc1ccc(cc1Br)c2nc3cc(ccc3o2)/N=C/c4cc(cc(c4[O-])[N+](=O)[O-])Cl C01954906
CC1=C([C@H](C2=C(N1)C[C@H](CC2=O)c3ccccc3)c4ccc(c(c4)[N+](=O)[O-])[O-])C(=O)OC5CCCCC5 C00728520
CC1=C([C@H](C2=C(N1)C[C@@H](CC2=O)c3ccccc3)c4ccc(c(c4)[N+](=O)[O-])[O-])C(=O)OC5CCCCC5 C00728522
c1ccc(c(c1)[N-]S(=O)(=O)c2cc(ccc2N/N=C/c3c(cccc3Cl)F)[N+](=O)[O-])Cl C09373193
c1ccc(cc1)c2c[nH]c3c2nc(nc3[O-])SCc4nc(no4)c5cccc(c5)Br C21731009
c1ccc(cc1)c2c[nH]c3c2nc(nc3[O-])SCc4nc(no4)c5ccc(cc5)Br C21731014
c1ccc(cc1)N/N=C(/c2c(nc3cc(ccc3n2)[N+](=O)[O-])[O-])\[C@H](c4ccc(c(c4)Cl)Cl)O C05317200
c1cc(cc(c1)Cl)[N-]S(=O)(=O)c2ccc(c(c2)[N+](=O)[O-])NN=C3CCSc4c3cc(cc4)F C16043530
c1ccc(cc1)[C@@H]2[N-]/C(=C\c3cccc(c3)[N+](=O)[O-])/C(=O)N2c4c(cc(cc4Cl)[N+](=O)[O-])Cl C28617387
CCc1c(c(n(n1)c2ccc(c(c2)Cl)Cl)[O-])C3=C(C(=O)N(C3=O)c4cccc(c4)C)N(CC)CC C35621707
Cc1ccc(c(c1)C)[C@@H](C(=O)NC(C)(C)C)N(c2cccc(c2)Cl)C(=O)c3cc(ccc3[O-])[N+](=O)[O-] C36484294
CC(C)(C)NC(=O)[C@@H](c1ccc(cc1)Cl)N(c2cccc(c2)Cl)C(=O)c3cc(ccc3[O-])[N+](=O)[O-] C36484380
c1ccc(c(c1)N([C@@H](C2CCCCC2)C(=O)NC3CCCCC3)C(=O)c4cc(ccc4[O-])[N+](=O)[O-])Cl C36544606
c1ccc(c(c1)N([C@@H](c2cccc(c2)O)C(=O)NC3CCCCC3)C(=O)c4cc(ccc4[O-])[N+](=O)[O-])Cl C36544612
c1ccc(c(c1)N([C@H](c2cccc(c2)O)C(=O)NC3CCCCC3)C(=O)c4cc(ccc4[O-])[N+](=O)[O-])Cl C36544613
Cc1ccc(c(c1)C)[C@@H](C(=O)NC(C)(C)C)N(c2ccccc2Cl)C(=O)c3cc(ccc3[O-])[N+](=O)[O-] C36544622
c1ccc(c(c1)[C@@H](C(=O)NC2CCCCC2)N(c3ccccc3Cl)C(=O)c4cc(ccc4[O-])[N+](=O)[O-])O C36544638
CN\1C(=O)/C(=C\c2ccc(o2)c3ccc(cc3Cl)[N+](=O)[O-])/S/C1=N\c4cccc(c4)C(=O)[O-] C39866594
c1ccc(c(c1)c2ccc(o2)/C=C/3\C(=O)N(/C(=N\c4cccc(c4)C(=O)[O-])/S3)C5CCCCC5)[N+](=O)[O-] C39866822
CCc1c(nc(nc1[O-])n2c(cc(n2)c3ccccc3)NC(=O)NC(c4ccccc4)c5ccccc5)C C44389889
Cc1c(s/c(=N/C(=O)Cn2c3ccccc3cc2c4ccccc4)/[nH]1)c5nnc(n5CC=C)[S-] C22890517
COc1ccc(cc1NC(=O)c2cc(c3ccccc3c2[O-])/N=N/c4ccc(cc4Cl)O)Cl C16157677
Cc1cc(nc(n1)N/C(=N/C(=O)Nc2ccc(c(c2)Cl)Cl)/[N-]c3ccc(cc3Cl)Cl)C C13756815
Cc1c2c(n(n1)c3ccccc3)N=C4C(=Nc5ccccc5N4[C@H]2c6cccc(c6)[N+](=O)[O-])[N-]c7ccc(cc7Cl)Cl C01865400
Cc1c2c(n(n1)c3ccccc3)N=C4C(=Nc5ccccc5N4[C@@H]2c6cccc(c6)[N+](=O)[O-])[N-]c7ccc(cc7Cl)Cl C01865402
Cc1c2c(n(n1)c3ccccc3)N=C4C(=Nc5ccccc5N4[C@H]2c6ccccc6OC)[N-]c7cc(cc(c7)Cl)Cl C01869175
Cc1c2c(n(n1)c3ccccc3)N=C4C(=Nc5ccccc5N4[C@@H]2c6ccc(cc6)Cl)[N-]c7ccc(cc7Cl)Cl C01870181
Cc1c2c(n(n1)c3ccccc3)N=C4C(=Nc5ccccc5N4[C@@H]2c6ccccc6F)[N-]c7ccc(cc7Cl)Cl C01873547
Cc1ccc(cc1[N-]/C(=N/C(=O)Nc2ccc(c(c2)Cl)Cl)/Nc3nc(cc(n3)C)C)Cl C17138400
c1ccc(cc1)c2c3cc(ccc3nc(c2[N+](=O)[O-])/C=C(/c4ccc(cc4)Br)\[O-])[N+](=O)[O-] C38162170
CC1(CC2=C([C@@H](c3c(nc(nc3[O-])SCc4ccccc4Cl)N2)c5cccc(c5)[N+](=O)[O-])C(=O)C1)C C32655191
CC1(CC2=C([C@@H](c3c(nc(nc3[O-])SCc4ccccc4Cl)N2)c5ccc(cc5)[N+](=O)[O-])C(=O)C1)C C32655193
CC1(CC2=C([C@@H](c3c(nc(nc3[O-])SCc4ccccc4Cl)N2)c5ccccc5[N+](=O)[O-])C(=O)C1)C C06143593
c1ccc(cc1)Nc2ccc(cc2)Nc3c(nc4ccccc4n3)[N-]S(=O)(=O)c5ccc(cc5)Cl C02217268
c1ccc(cc1)c2cc(c(n2c3ccc(cc3)[N+](=O)[O-])c4ccccc4)/C=N/c5ccc(c(c5)C(=O)[O-])O C59427605
Cc1ccc(cc1C)Nc2c(nc3ccccc3n2)[N-]S(=O)(=O)c4ccc(c(c4)[N+](=O)[O-])Cl C12659825
CC(C)c1ccc(cc1)[C@@H]2[C@H]3C(=NC(=NC3=O)SCc4ccc(cc4)[N+](=O)[O-])N=C5C2=C(CCC5)[O-] C39749347
CCCCCN1c2ccccc2[C@@H](C(=C1[O-])C(=O)/N=c/3\[nH]c4c(s3)cc(cc4Cl)Cl)O C63933707
CC(C)c1ccc2c(c1)c(c([nH]2)O)/N=N/C(=O)c3cccc(c3)S(=O)(=O)[N-]c4cccc(c4)Cl C17887172
Cc1cc(nc(n1)N2CCCCC2)Nc3ccc(cc3)[N-]S(=O)(=O)c4ccccc4C(F)(F)F C64802150
Cc1ccc(cc1)Nc2nc(cc(n2)Nc3ccc(cc3)[N-]S(=O)(=O)c4cc(ccc4F)F)C C64814514
CC(C)(C)[C@@H]1CCc2c(sc3c2c(=O)[nH]c(n3)c4cc(cc(c4[O-])[N+](=O)[O-])Br)C1 C65001944
CC1=NC2=C([C@H](C1C(=O)OCc3ccccc3)c4ccc(c(c4)[N+](=O)[O-])[O-])C(=O)C[C@H](C2)c5ccccc5 C01182084
c1ccc(cc1)N2CCN(CC2)c3cc(c4c5c3noc5-c6ccccc6C4=O)Nc7ccccc7C(=O)[O-] C03742007
CCc1ccc(cc1)NC(=O)CSc2nc3ccc(cc3s2)/N=C/c4cc(ccc4[O-])[N+](=O)[O-] C03094805
c1ccc(cc1)c2c(sc(n2)/C=C/c3ccc(o3)c4ccc(cc4Br)[N+](=O)[O-])C(=O)[O-] C13026521
CC1=C([C@@H](C2=C(N1)C[C@@H](CC2=O)c3ccccc3)c4ccc(c(c4)[N+](=O)[O-])[O-])C(=O)OC5CCCCC5 C00728523
Cc1ccc(cc1)[C@@H]2C(=C(C(=O)N2c3nc4ccc(cc4s3)Cl)[O-])C(=O)c5ccc6c(c5)C[C@H](O6)C C09350878
Cc1ccc(cc1)[C@H]2C(=C(C(=O)N2c3nc4ccc(cc4s3)Cl)[O-])C(=O)c5ccc6c(c5)C[C@H](O6)C C09350880
CCCCC1CCC(CC1)C(=O)Nc2cc(nn2c3nc4c(cnn4c5cccc(c5C)C)c(n3)[O-])C C21113245
c1ccc2c(c1)c(cc(c2Nc3ccc(cc3)/N=C/c4cc(cc(c4[O-])Cl)Cl)[N+](=O)[O-])[N+](=O)[O-] C22781710
c1cc(cc(c1)C(F)(F)F)/C=N/Nc2ccc(cc2[N+](=O)[O-])S(=O)(=O)[N-]c3ccc(cc3)Cl C12614081
c1cc(c(c(c1)Cl)/C=N/Nc2ccc(cc2S(=O)(=O)[N-]c3ccc(cc3)Cl)[N+](=O)[O-])Cl C12621737
c1ccc(c(c1)[N-]S(=O)(=O)c2cc(ccc2N/N=C/c3ccc(cc3Cl)Cl)[N+](=O)[O-])Cl C12621799
c1ccc(cc1)c2ccc(cc2)/C=N/Nc3ccc(cc3[N+](=O)[O-])S(=O)(=O)[N-]c4ccc(cc4)Cl C12650571
c1ccc(c(c1)/C=N/Nc2ccc(cc2S(=O)(=O)[N-]c3ccccc3Cl)[N+](=O)[O-])Br C12586370
COc1ccc(cc1[N+](=O)[O-])Cn2c(=O)c(c(nc2c3ccccc3)[O-])Cc4cccc5c4cccc5 C16883311
Cc1ccc(cc1C)S(=O)(=O)[N-]c2c(nc3ccccc3n2)Nc4cc(c(cc4OC)OC)Cl C16956580
c1ccc(cc1)COc2cccc(c2)c3c(cn(n3)c4ccccc4)/C=C(\C#N)/c5nc6ccccc6c(n5)[O-] C09424164
Cc1ccc2c(c1)sc(n2)N3[C@H](C(=C(C3=O)[O-])C(=O)c4ccc5c(c4)C[C@@H](O5)C)c6ccc(cc6)Cl C09292527
Cc1ccc(o1)C(=O)C2=C(C(=O)N([C@@H]2c3ccc(c(c3)Cl)Cl)c4nc5c(cc(cc5s4)C)C)[O-] C35263568
c1cc(cc(c1)Cl)N([C@@H](c2ccc(cc2)O)C(=O)NC3CCCCC3)C(=O)c4cc(ccc4[O-])[N+](=O)[O-] C36484290
Cc1ccccc1[C@H](C(=O)NC(C)(C)C)N(c2cccc(c2)Cl)C(=O)c3cc(ccc3[O-])[N+](=O)[O-] C36484303
c1ccc(c(c1)[C@H](C(=O)NC2CCCCC2)N(c3cccc(c3)Cl)C(=O)c4cc(ccc4[O-])[N+](=O)[O-])O C36484311
c1ccc(cc1)[C@H](C(=O)NC2CCCCC2)N(c3cccc(c3)Cl)C(=O)c4cc(ccc4[O-])[N+](=O)[O-] C36484333
Cc1ccc2c(c1)sc(n2)N3[C@@H](C(=C(C3=O)[O-])C(=O)c4ccc5c(c4)C[C@H](O5)C)c6ccc(cc6)Cl C09292009
Cc1ccc2c(c1)sc(n2)N3[C@H](C(=C(C3=O)[O-])C(=O)c4ccc5c(c4)C[C@H](O5)C)c6ccc(cc6)Cl C09292010
c1ccc(c(c1)N([C@H](C2CCCCC2)C(=O)NC3CCCCC3)C(=O)c4cc(ccc4[O-])[N+](=O)[O-])Cl C36544607
Cc1ccccc1[C@H](C(=O)NC(C)(C)C)N(c2ccccc2Cl)C(=O)c3cc(ccc3[O-])[N+](=O)[O-] C36544631
Cc1ccccc1[C@@H](C(=O)NC2CCCCC2)N(c3ccccc3Cl)C(=O)c4cc(ccc4[O-])[N+](=O)[O-] C36544632
C[C@@H](c1ccccc1)[C@@H](C(=O)NC(C)(C)C)N(c2ccccc2Cl)C(=O)c3cc(ccc3[O-])[N+](=O)[O-] C36544642
C[C@H](c1ccccc1)[C@H](C(=O)NC(C)(C)C)N(c2ccccc2Cl)C(=O)c3cc(ccc3[O-])[N+](=O)[O-] C36544645
Cc1ccc(cc1)[C@@H](C(=O)NC2CCCCC2)N(c3ccccc3Cl)C(=O)c4cc(ccc4[O-])[N+](=O)[O-] C36544718
c1ccc2c(c1)c(nc(n2)SC[C@H]3Nc4c(cc(cc4Cl)Cl)C(=O)N3c5ccccc5F)[O-] C39446506
c1cc(ccc1CN2[C@@H](c3c([nH]nc3C2=O)c4cc(ccc4[O-])Cl)c5ccc(c(c5)Cl)Cl)F C39899023
c1cc(ccc1CN2[C@H](c3c([nH]nc3C2=O)c4cc(ccc4[O-])Cl)c5ccc(c(c5)Cl)Cl)F C39899024
c1ccc(cc1)c2c3cc(ccc3no2)C[C@H](C(=O)[O-])NC(=O)OCC4c5ccccc5-c6c4cccc6 C44320740
c1ccc2c(c1)-c3ccccc3C2COC(=O)N[C@@H](Cc4c(nc5n4cccc5)c6ccc(cc6)F)C(=O)[O-] C44322261
c1ccc2c(c1)-c3ccccc3C2COC(=O)N[C@H](Cc4c(nc5n4cccc5)c6ccc(cc6)F)C(=O)[O-] C44322264
Cc1cc(c(c(c1)Cl)Nc2nnc(s2)SCc3cc(=O)[nH]c4c3c(c(s4)C(=O)[O-])C)C C13407148
CCC[C@@H]1Nc2c(cc(cc2N1Cc3ccc(cc3)c4ccccc4c5[n-]nnn5)c6cn7ccccc7n6)C C52607151
CC1=C([C@@H](c2c(nc(nc2[O-])SCc3ccccc3F)N1)c4ccc(cc4)[N+](=O)[O-])C(=O)OC(C)C C02719585
CC(C)(C)c1ccc2c(c1)c3c([nH]2)/C(=N/N=C\4/c5cc(cc(c5N=C4[O-])[N+](=O)[O-])Br)/CCC3 C08926189
COc1ccc(cc1)S(=O)(=O)[N-]c2c(nc3ccccc3n2)Nc4ccc(cc4)Oc5ccccc5 C02435716
Cc1ccc(cc1)S(=O)(=O)[N-]c2c(nc3ccccc3n2)Nc4cccc(c4)c5ccc(cc5)[N+](=O)[O-] C02260754
c1cc(n(c1)c2ccc(cc2)Cl)/C=C/3\C(=NC(=O)N(C3=O)c4ccc(cc4)C56CC7CC(C5)CC(C7)C6)[O-] C59248407
CCOC(=O)C1=C(N=c2n(c(=O)/c(=C\Nc3cccc(c3C)C(=O)[O-])/s2)[C@H]1c4ccc(cc4)Cl)C C59437333
Cc1ccc(c(c1)C)NC(=O)CSc2nc3ccc(cc3s2)/N=C/c4cc(ccc4[O-])[N+](=O)[O-] C59502580
Cc1cc(nc(n1)N/C(=N/C(=O)N2c3ccccc3Sc4c2cccc4)/[N-]c5ccc(cc5)OC)C C12564560
Cc1ccc(cc1)S(=O)(=O)Oc2cccc(c2)[C@@H]3C4=C(CC(CC4=NC5=C3C(=O)c6c5cccc6)(C)C)[O-] C09327337
Cc1ccc(cc1)[C@H]2[C@@H]3C(=NC(=NC3=O)SCc4ccc(cc4Cl)F)N=C5C2=C(CC(C5)(C)C)[O-] C63447969
Cc1ccc(cc1)[C@H]2[C@H]3C(=NC(=NC3=O)SCc4ccc(cc4Cl)F)N=C5C2=C(CC(C5)(C)C)[O-] C63447971
Cc1c(c(c2cc(ccc2n1)Cl)c3ccccc3)C4=C[C@@H](N(N4)C(=O)CCC(=O)[O-])c5ccccc5F C01791306
Cc1cc2cc3nc(cc4c(c(c([nH]4)cc5nc(cc1[nH]2)C(=C5CCC(=O)[O-])C)CCC(=O)[O-])C)C=C3C C04691946
CC1(CC2=C([C@@H](Nc3c2c4ccccc4cc3)c5cc(cc(c5[O-])Br)[N+](=O)[O-])C(=O)C1)C C03093094
CC1(CC2=C([C@H](Nc3c2c4ccccc4cc3)c5cc(cc(c5[O-])Br)[N+](=O)[O-])C(=O)C1)C C03093093
CC(C)OC(=O)c1c(csc1NC(=O)[C@@H]2[C@H]3CC[C@@H]([C@@H]2C(=O)[O-])O3)c4ccc(cc4)C5CCCCC5 C08454434
CC(C)OC(=O)c1c(csc1NC(=O)[C@H]2[C@H]3CC[C@@H]([C@@H]2C(=O)[O-])O3)c4ccc(cc4)C5CCCCC5 C08454435
C[C@H]1CCc2c(sc3c2c(=O)n(c(n3)Sc4c(cccn4)C(=O)[O-])CCc5ccc(cc5)F)C1 C13091010
CC(C)(C)c1ccc(cc1)c2nnc(n2Cc3ccco3)SCC(=O)Nc4ccccc4C(=O)[O-] C13344954
CN\1C(=O)/C(=C/c2cn(c3c2cccc3)Cc4ccccc4C#N)/S/C1=N\c5cccc(c5)C(=O)[O-] C15010357
CC(C)OC(=O)c1c(csc1NC(=O)[C@@H]2[C@@H]3CC[C@H]([C@@H]2C(=O)[O-])O3)c4ccc(cc4)C5CCCCC5 C17136303
Cc1ccc2c(c1)sc(n2)N3[C@H](C(=C(C3=O)[O-])C(=O)c4ccccc4)c5cccc(c5)Br C09177807
c1ccc(cc1)S(=O)(=O)N(CC(=O)Nc2ccccc2C(=O)[O-])c3ccc(c(c3)C(F)(F)F)Cl C20234795
C[C@@H]1Cc2cc(ccc2O1)C(=O)C3=C(C(=O)N([C@H]3c4ccccc4)c5nc6ccc(cc6s5)Cl)[O-] C09350933
CN(c1ccccc1C(=O)[O-])S(=O)(=O)c2ccc3c4c2cccc4C(=O)N3C(=O)C5CCCCC5 C27301251
Cc1ccc(cc1)C(=O)C2=C(C(=O)N([C@@H]2c3ccccc3)c4ccc(cc4)I)[O-] C09379835
CCOc1ccc(cc1Cl)c2c(cn(n2)c3ccccc3)/C=C(\C#N)/c4nc5ccccc5c(n4)[O-] C09462920
Cc1ccc(o1)C(=O)C2=C(C(=O)N([C@@H]2c3cccc(c3)OCC=C)c4nc5c(cc(cc5s4)C)C)[O-] C33551045
Cc1ccc(c(c1)C(=O)C2=C(C(=O)N([C@H]2c3cccs3)c4nnc(s4)SCc5ccccc5)[O-])C C33584217
Cc1ccccc1NC(=O)C2=C(N=c3n(c(=O)/c(=C\c4ccccc4C(=O)[O-])/s3)[C@@H]2c5ccc(o5)C)C C33809046
Cc1ccc(cc1)C(=O)C2=C(C(=O)N([C@@H]2c3ccc(cc3)[N+](=O)[O-])c4nc5ccc(cc5s4)Cl)[O-] C34919577
Cc1cccn2c1nc(c2C)C(=O)C3=C(C(=O)N([C@H]3c4ccc(c(c4)Cl)Cl)CCc5ccccc5)[O-] C35484824
CCCc1c(c(n(n1)c2ccc(cc2C)C)[O-])C3=C(C(=O)N(C3=O)Cc4ccco4)N(C)Cc5ccccc5 C35621389
CCOC(=O)C1=C(N=C2N([C@@H]1c3ccccc3)C(=CS2)/C=C(/NCc4ccco4)\[O-])c5ccccc5 C35692902
CC1=C([C@@H](N2C(=CSC2=N1)/C=C(/NC[C@H]3CCCO3)\[O-])c4cccs4)C(=O)OCc5ccccc5 C36063455
CC1=C([C@H](N2C(=CSC2=N1)/C=C(/NC[C@H]3CCCO3)\[O-])c4cccs4)C(=O)OCc5ccccc5 C36063457
c1cc(c(cc1Br)Cl)[N-]S(=O)(=O)c2ccc(cc2Br)Br C37575743
Cc1ccc(cc1)c2cc(c3ccccc3n2)c4nnc(n4/N=C/c5ccc(cc5)OCC(=O)[O-])[S-] C13350367
Cc1c(c(=O)n(c(c1/N=N/c2ccccc2C(=O)c3ccccc3)[O-])CCc4ccc(cc4)OC)C#N C39871591
c1cc(ccc1CN2[C@@H](c3c([nH]nc3C2=O)c4cc(ccc4[O-])Cl)c5ccc(cc5)Br)F C39899025
c1ccc(cc1)c2c(n3ccsc3n2)C[C@@H](C(=O)[O-])NC(=O)OCC4c5ccccc5-c6c4cccc6 C44320613
c1ccc(cc1)c2c(n3ccsc3n2)C[C@H](C(=O)[O-])NC(=O)OCC4c5ccccc5-c6c4cccc6 C44320614
Cc1c(c2c(nc(nc2s1)/C(=C/c3cccc(c3)NC(=O)C(F)(F)F)/Cl)[O-])c4ccccc4 C45667818
COc1ccc(cc1)S(=O)(=O)[N-]c2nc3ccc(cc3s2)C(=O)/N=c\4/[nH]c5ccccc5s4 C13723416
c1ccc(c(c1)CSc2nc3c(c(n2)[O-])[C@@H](C4=C(N3)CCCC4=O)c5ccc(cc5)[N+](=O)[O-])Cl C16286517
c1cc2c(cccc2Br)c(c1)C(=O)n3c(c4cc(ccc4nc3=S)Br)[O-] C20494302
c1cc(ccc1COc2c(cc(cc2Br)/C=C/3\C(=NC(=S)S3)[O-])Br)F C59418007
CCO/C(=C/1\C(=O)/C(=C/c2cccc(c2)Br)/S\C1=N/c3ccc(cc3)Br)/[O-] C59437120
CCOC(=O)C1=C(N=c2n(c(=O)/c(=C\Nc3ccc(c(c3)Cl)C(=O)[O-])/s2)[C@H]1c4ccccc4)C C59437261
CCOC(=O)C1=C(N=c2n(c(=O)/c(=C\Nc3ccc(c(c3)Cl)C(=O)[O-])/s2)[C@H]1c4cccs4)C C59437394
CCCCN1c2ccc(cc2C[C@]3([C@@H]1CCC)C(=NC(=O)N(C3=O)c4ccccc4Cl)[O-])[N+](=O)[O-] C09446745
CCCCN1c2ccc(cc2C[C@@]3([C@@H]1CCC)C(=NC(=O)N(C3=O)c4ccc(cc4C)C)[O-])[N+](=O)[O-] C09452813
CCCCN1c2ccc(cc2C[C@]3([C@@H]1CCC)C(=NC(=O)N(C3=O)c4ccc(cc4C)C)[O-])[N+](=O)[O-] C09452826
CCCCN1c2ccc(cc2C[C@]3([C@@H]1CCC)C(=NC(=O)N(C3=O)c4cc(cc(c4)C)C)[O-])[N+](=O)[O-] C09510506
CC1(CC(=C2[C@H]([C@@H]3C(=NC(=NC3=O)SCc4ccccc4F)N=C2C1)c5ccc(cc5)N(C)C)[O-])C C39730353
c1ccc2c(c1)cccc2COc3ccc(cc3/C=C/c4c(c([nH]c(=O)n4)[O-])[N+](=O)[O-])Br C09235284
Cc1ccc(cc1)[C@@H]2[C@H]3C(=NC(=NC3=O)SCc4cccc(c4)[N+](=O)[O-])N=C5C2=C(CC(C5)(C)C)[O-] C63448024
CC1(CC(=C2[C@H]([C@H]3C(=NC(=NC3=O)SCc4cccc(c4)F)N=C2C1)c5ccc(cc5)OC)[O-])C C63467801
CCc1ccc(cc1)NC(=O)[C@@H](CC)Sc2ncc(c(n2)[O-])S(=O)(=O)c3ccc(cc3)Cl C02694193
CCOc1ccc(cc1)NC(=O)CSC2=C([C@@H](C3=C(CC(CC3=N2)(C)C)[O-])c4ccc(cc4)OC)C#N C13297916
CCOc1ccc(cc1)NC(=O)CSC2=C([C@H](C3=C(CC(CC3=N2)(C)C)[O-])c4ccc(cc4)OC)C#N C13297901
c1ccc(cc1)C(c2ccccc2)C(=O)N/N=C/c3c(n(c(=O)s3)Cc4cccc(c4)C(=O)[O-])Cl C02225161
CCOC(=O)C1=C(N=c2n(c(=O)/c(=C\c3cccc(c3[O-])[N+](=O)[O-])/s2)[C@H]1c4ccc(cc4)N(C)C)C C08400273
Cc1cc(c2c(c1)sc(n2)N3[C@@H](C(=C(C3=O)[O-])C(=O)c4cccs4)c5cc(ccc5OC)OC)C C09043876
Cc1ccc(cc1)S(=O)(=O)N(CC(=O)Nc2ccccc2C(=O)[O-])c3ccc(cc3)Br C20235578
CC[C@@H](C(=O)Nc1c(cccc1C)C)Sc2ncc(c(n2)[O-])S(=O)(=O)c3ccc(cc3)C(C)C C20355886
CCOC(=O)C1=C(N=c2n(c(=O)/c(=C/c3cccc(c3[O-])[N+](=O)[O-])/s2)[C@@H]1c4ccc(cc4)OC)C C02139850
CN(c1ccccc1C(=O)[O-])S(=O)(=O)c2ccc3c4c2cccc4C(=O)N3C(=O)Oc5ccccc5 C27301357
Cc1c(cc(cc1[N+](=O)[O-])S(=O)(=O)[N-]c2cccc(c2)c3csc(n3)c4ccccc4)[N+](=O)[O-] C27527580
COCc1c(c2cc(c3ccccc3c2o1)[N-]S(=O)(=O)c4cc(ccc4Cl)Cl)C(=O)OC C28463074
c1cc2c(cc1/N=C\c3cc(cc(c3[O-])Br)Br)sc(n2)SCC(=O)NC4CC4 C01065609
c1ccc2c(c1)cc(o2)C(=O)C3=C(C(=O)N([C@@H]3c4ccc(cc4)O)c5nc6ccc(cc6s5)Cl)[O-] C33437247
Cc1ccc(o1)C(=O)C2=C(C(=O)N([C@H]2c3ccc(c(c3)Cl)Cl)c4nc5ccc(cc5s4)OC)[O-] C33540918
Cc1ccc(o1)C(=O)C2=C(C(=O)N([C@@H]2c3ccc(c(c3)Cl)Cl)c4nc5ccc(cc5s4)OC)[O-] C33540919
COC(=O)c1ccc(cc1)[C@H]2C(=C(C(=O)N2c3nc4ccc(cc4s3)Cl)[O-])C(=O)c5cccs5 C34920638
Cc1ccc2c(c1)sc(n2)N3[C@@H](C(=C(C3=O)[O-])C(=O)/C=C/c4ccccc4)c5cccc(c5)[N+](=O)[O-] C35421503
Cc1ccc2c(c1)sc(n2)N3[C@H](C(=C(C3=O)[O-])C(=O)/C=C/c4ccccc4)c5cccc(c5)[N+](=O)[O-] C35421506
Cc1ccc2c(c1)sc(n2)N3[C@@H](C(=C(C3=O)[O-])C(=O)/C=C/c4ccccc4)c5ccc(cc5)[N+](=O)[O-] C35421509
Cc1ccc2c(c1)sc(n2)N3[C@H](C(=C(C3=O)[O-])C(=O)/C=C/c4ccccc4)c5ccc(cc5)[N+](=O)[O-] C35421513
CCOC(=O)C1=C(N=C2N([C@H]1c3cccs3)C(=CS2)/C=C(/NCc4ccco4)\[O-])c5ccccc5 C35692888
CCN(CC)C(=O)C1=C(N=C2N([C@@H]1c3ccc(cc3)Cl)C(=CS2)/C=C(/NCc4ccco4)\[O-])C C35698204
Cc1ccccc1CN2C(=O)/C(=C/c3c(nn(c3[O-])c4ccccc4C)Cc5ccc(cc5)F)/NC2=O C35829478
CCOC(=O)C1=C(N=C2N([C@@H]1c3ccccc3Cl)C(=CS2)/C=C(/NCCc4ccccn4)\[O-])C C36050163
CC1=C([C@@H](N2C(=CSC2=N1)/C=C(/NCc3ccccn3)\[O-])c4ccccc4Cl)C(=O)OC(C)C C36050484
CCOC(=O)C1=C(N=C2N([C@H]1c3ccc(cc3)Cl)C(=CS2)/C=C(/NCCc4ccccn4)\[O-])C C36050857
CCC1=C([C@H](N2C(=CSC2=N1)/C=C(/N3CCC[C@@H](C3)C(=O)OCC)\[O-])c4cccs4)C(=O)OC C36064463
Cc1ccc(cc1)[C@@H]2C(=C(C(=O)N2c3nc4c(cc(cc4s3)C)C)[O-])C(=O)c5ccc6c(c5)OCCO6 C09463380
C[C@]12CC[C@](C=C1C3=CC(=O)[C@@H]4[C@]5(CC[C@@H](C([C@@H]5CC[C@]4([C@@]3(CC2)C)C)(C)C)OCO)C)(C)C(=O)[O-] C38549848
c1ccc(cc1)n2c3ccccc3c4c2-c5nc6cc(c(cc6c(=O)n5CC4)I)[O-] C39541710
Cc1ccc(o1)C(=O)C2=C(C(=O)N([C@@H]2c3ccccc3)c4nnc(s4)SC/C=C/c5ccccc5)[O-] C40000562
C[C@@]12CC[C@](C=C1C3=CC(=O)[C@H]4[C@@]5(CC[C@@H](C([C@@H]5CC[C@@]4([C@]3(CC2)C)C)(C)C)OCO)C)(C)C(=O)[O-] C43736747
Cn1c(c(c(n1)c2ccccc2)C[C@H](C(=O)[O-])NC(=O)OCC3c4ccccc4-c5c3cccc5)Cl C44320714
c1ccc2c(c1)-c3ccccc3C2COC(=O)N[C@@H](Cc4ccc(cc4)n5cnc6c5cccc6)C(=O)[O-] C44321091
c1ccc2c(c1)-c3ccccc3C2COC(=O)N[C@H](Cc4ccc(cc4)n5cnc6c5cccc6)C(=O)[O-] C44321092
c1ccc(cc1)S(=O)(=O)[N-]c2ccc(c(c2)Cl)C(=O)NCCSCc3c(cccc3Cl)F C44849663
Cc1ccc(cc1)S(=O)(=O)[N-]c2ccc(c(c2)Cl)C(=O)N[C@H](CC(C)C)c3ccc(cc3)OC C44901593
Cc1cccc(c1)c2nnc(n2CCC(=O)[O-])SCC(=O)c3c4ccccc4[nH]c3c5ccccc5 C13198739
CC(C)(C)c1ccc(cc1)[C@@H]2c3c(nc(s3)[O-])S[C@H]4[C@@H]2C(=O)N(C4=O)c5ccc(cc5)[N+](=O)[O-] C47146007
CCOCCCn1c(nnc1[S-])c2cc3n(n2)[C@H](C[C@@H](N3)c4ccc(cc4)C(C)C)C(F)(F)F C02791696
CCOCCCn1c(nnc1[S-])c2cc3n(n2)[C@@H](C[C@H](N3)c4ccc(cc4)C(C)C)C(F)(F)F C02791697
Cc1ccc(cc1)NC(=O)CSc2nnc(s2)[N-]C3=NC(=O)/C(=C/c4ccc(cc4)Cl)/S3 C54201817
COc1ccc(cc1OCc2ccccc2)/C=C(\C#N)/C(=N/c3ccc(cc3C(F)(F)F)[N+](=O)[O-])/[O-] C13388094
CC(C)c1ccc(cc1)N2C(=O)/C(=C/c3cn(c4c3cccc4)Cc5ccc(cc5)[N+](=O)[O-])/C(=NC2=O)[O-] C02323297
CC1(CC(=C2[C@H]([C@H]3C(=NC(=NC3=O)SCc4ccc(cc4)[N+](=O)[O-])N=C2C1)c5ccc(cc5)OC)[O-])C C39749409
CC1(CC(=C2[C@H]([C@H]3C(=NC(=NC3=O)SCc4cccc(c4)[N+](=O)[O-])N=C2C1)c5ccc(cc5)OC)[O-])C C63448041
CC1(CC(=C2[C@H]([C@@H]3C(=NC(=NC3=O)SCc4cccc(c4)[N+](=O)[O-])N=C2C1)c5cccc(c5)OC)[O-])C C63448075
CC1(CC(=C2[C@@H]([C@H]3C(=NC(=NC3=O)SCc4cccc(c4)[N+](=O)[O-])N=C2C1)c5cccc(c5)OC)[O-])C C63448076
CC1(CC(=C2[C@H]([C@H]3C(=NC(=NC3=O)SCc4cccc(c4)[N+](=O)[O-])N=C2C1)c5cccc(c5)OC)[O-])C C63448077
C[C@@H](C(=O)Nc1cc(ccc1Cl)C(F)(F)F)Sc2nc3c(cnn3c4ccccc4)c(n2)[O-] C09613879
CC(C)c1ccc(cc1)S(=O)(=O)c2cnc(nc2[O-])SCC(=O)Nc3ccc(c(c3)Cl)F C10272421
CCc1ccc(cc1)NC(=O)CSc2ncc(c(n2)[O-])S(=O)(=O)c3cc(cc(c3)Cl)Cl C46016339
c1ccc(c(c1)N2[C@H](CC(=N2)/C=C/c3ccc(cc3)Br)c4ccc(cc4)Br)F C04011662
c1ccc2cc3c(cc2c1)nc(c(n3)c4cccc(c4)Br)c5cccc(c5)Br C02029435
c1cc(c(cc1[C@H]2N(CCS2)C(=O)c3cc(c(s3)Br)Br)Cl)Cl C02747823
Cn1c2ccccc2c(c1SSc3c(c4ccccc4n3C)c5ccccc5)c6ccccc6 C02809995
C[C@]12CC[C@H]3[C@@H]([C@@H]1CC[C@@H]2[C@@]4(CCC(O4)(c5ccccc5)c6ccccc6)C)CCC7=CC(=O)CC[C@]37C C08762735
c1cc(ccc1c2csc3c2c(ncn3)SCc4ccc(c(c4)Cl)Cl)Br C08788515
Cc1ccc(cc1)Sc2c(c3c(c(c2Sc4ccc(cc4)C)F)C(=O)c5ccccc5C3=O)F C04256802
c1cc(ccc1/C=C/2\CCCC3=C2N=C4N([C@H]3c5ccc(cc5)F)C(=CS4)c6ccc(cc6)F)F C01782341
C[C@@H]1C/C(=C\c2ccc(cc2)F)/C3=C(C1)[C@@H](N4C(=CSC4=N3)c5ccc(cc5)Cl)c6ccc(cc6)F C09301937
Cc1ccc-2c(c1)N(C(c3c2c(=S)ss3)(C)C)C(=O)c4ccccc4I C02373213
Cc1ccc(cc1)c2cc(c(c(n2)Sc3ccc(cc3)Br)C#N)c4ccc(cc4Cl)Cl C12955197
c1ccc(cc1)c2c(n3ccsc3n2)Sc4c(c(c(c(c4Cl)Cl)Cl)Cl)Cl C05297577
c1cc(ccc1[C@@H]2CC(=NN2c3ccc(cc3)Br)c4ccc(cc4)Cl)Br C13424537
c1cc(cc(c1)Br)c2csc(n2)c3nc(cs3)c4cccc(c4)Br C02278049
Cc1ccccc1Cn2c(cc(n2)c3cccc(c3)Br)c4cccc(c4)Br C13960502
c1ccc(c(c1)Cn2c(cc(n2)c3ccc(cc3)Br)c4ccc(cc4)Br)F C13960566
c1ccc(cc1)Cn2c(c(c(n2)c3cccc(c3)Br)Cl)c4cccc(c4)Br C13960581
c1ccc(cc1)Cn2c(c(c(n2)c3ccc(cc3)Br)Cl)c4ccc(cc4)Br C13960602
c1cc(c(c(c1)Cl)Cn2c(c(c(n2)c3ccc(cc3)F)Br)c4ccc(cc4)F)F C13960648
c1cc(ccc1c2c(c(n(n2)Cc3ccc(cc3Cl)F)c4ccc(cc4)F)Br)F C13960770
c1ccc(c(c1)n2c(c(c(n2)c3ccc(c(c3)Cl)Cl)Cl)c4ccc(c(c4)Cl)Cl)Cl C02733552
c1ccc(cc1)P2CN(CP(CN(C2)c3ccc(cc3)F)c4ccccc4)c5ccc(cc5)F C15778262
c1cc2c(cc1Cl)c3cc(ccc3n2Cn4c5ccc(cc5c6c4ccc(c6)Cl)Cl)Cl C16431163
c1ccc(cc1)N(c2ccc3ccccc3c2)c4ccc(s4)C(=O)c5ccc(cc5)Br C16487899
c1cc(ccc1/C=C(\C#N)/c2nc(cs2)c3ccc(c(c3)Cl)Cl)I C16511738
Cc1c(nn(c1c2ccc(c(c2)Cl)Cl)Cc3ccccc3F)c4ccc(c(c4)Cl)Cl C22716771
Cc1ccc(cc1C)n2c(cc(n2)c3ccc(cc3)Br)c4ccc(cc4)Br C02733361
c1cc(cc(c1)F)Cn2c(cc(n2)c3cccc(c3)Br)c4cccc(c4)Br C02733483
Cc1ccc(c(c1)Cn2c(c(c(n2)c3ccc(c(c3)Cl)Cl)C)c4ccc(c(c4)Cl)Cl)C C02733511
c1cc(ccc1c2c(c(n(n2)c3ccc(cc3)F)c4ccc(cc4)Br)Cl)Br C22830561
c1ccc2c(c1)CCN([C@H]2c3ccccc3Cl)C(=O)c4cc(cc(c4)C(F)(F)F)C(F)(F)F C23460603
c1ccc(cc1)N2[C@H]([C@H]3CCC/C(=C\c4ccc(cc4Cl)Cl)/C3=N2)c5ccc(cc5Cl)Cl C27471059
c1cc(sc1)/C=C/C2=NN([C@H](C2)c3cccs3)c4ccc(cc4Br)Br C04256225
c1ccc(cc1)[C@@H]2Cc3c(cc(n3c4cccc(c4)Cl)c5ccc(cc5)Br)C(=O)C2 C02512761
C[C@]12CC[C@@H]3[C@@H]([C@@H]1Cc4c2nc(c(c4c5ccccc5)C#N)SCC=C)CC[C@@H]6[C@@]3(CCCC6)C C36367461
C[C@]12CC[C@H]3[C@@H]([C@@H]1Cc4c2nc(c(c4c5ccccc5)C#N)SCC=C)CC[C@@H]6[C@@]3(CCCC6)C C36367462
CCCCNC(=O)[C@H](C1CCCCC1)N(c2ccccc2Cl)C(=O)c3cc(ccc3[O-])[N+](=O)[O-] C36544609
C[C@@H](c1ccccc1)[C@H](C(=O)NC2CCCCC2)N(C(=O)c3cc(ccc3[O-])[N+](=O)[O-])C(C)(C)C C36585860
c1cc(ccc1/C=N\c2ccc(c(c2)Cl)/N=C/c3ccc(cc3)Br)Br C02170380
COc1ccc2cc(c(nc2c1)SCc3ccc4ccccc4c3Br)c5ccccc5 C39261009
C[C@@]12CC[C@H]3[C@@H]([C@@H]1CC[C@@H]2[C@]4(CCC(O4)(c5ccccc5)c6ccccc6)C)CCC7=CC(=O)CC[C@@]37C C43604344
c1cc(cc(c1)/C(=C/C=N/N=C/C=C(\Cl)/c2cc(ccc2)Br)/Cl)Br C16386090
CC1(c2ccccc2N3c4ccc(cc4C(c5c3c1ccc5)(C)C)C(c6ccccc6)(c7ccccc7)OC)C C44552230
Cc1ccc(cc1)Sc2c(cc3ccccc3n2)/C=N/c4ccc(cc4)I C16667617
c1ccc(cc1)[C@H](C(=O)N2c3ccccc3Sc4c2cc(cc4)C(F)(F)F)Sc5ccccc5 C58930256
c1ccc(cc1)C2=NN([C@@]3(S2)c4ccccc4[C@@H](S3)c5ccc(cc5)Br)c6ccccc6 C59124835
Cc1ccc(cc1)C2=C/C(=C/c3ccc(cc3)F)/C(=O)N2c4cccc(c4)I C59136638
Cc1ccc(cc1)C2=C/C(=C/c3ccc(cc3)F)/C(=O)N2c4ccc(c(c4)C)I C59136718
c1ccc(c(c1)N2[C@@H](CC(=N2)c3ccc(cc3)Cl)c4ccc(cc4Cl)Cl)Br C59367243
c1cc(c(cc1Cl)Cl)/C=C\2/C(=O)N(C(=S)S2)c3cc(cc(c3)C(F)(F)F)C(F)(F)F C59396708
CN(C)c1ccc(cc1)[C@]2(C=Cc3c4ccc(cc4ccc3O2)OC)c5ccc(c6c5cccc6)N(C)C C06136004
CCn1cc(c2c1cccc2)/C=c/3\c(=O)n4c(=NC5=C([C@@H]4c6cccc(c6)F)CCc7c5cccc7)s3 C03772289
Cc1ccc(cc1)c2cc(c3cc(ccc3n2)Br)C(=O)N4CCN(CC4)c5cccc(c5)Cl C02106039
Cn1c2ccccc2c(c1c3ccc(cc3)Br)[C@H]4c5ccccc5C(=O)N4Cc6ccccc6 C09355509
Cc1ccc(s1)C2=NN3[C@@H](C2)c4cc(ccc4O[C@@H]3c5ccc(cc5Cl)Cl)Br C09424267
c1ccc(cc1)c2c3c(cc(nc3n(n2)c4ccccc4)c5cccc(c5)Br)C(F)(F)F C09933410
c1ccc(cc1)n2c(=O)c3c(nc2SCc4ccccc4Cl)-c5ccccc5CC36CCCCC6 C02265107
c1ccc(cc1)c2c(n(c(n2)c3ccc(cc3)Cl)CCc4ccc(cc4Cl)Cl)c5ccccc5 C12550947
c1cc(oc1)[C@@H]2N3[C@H](CC(=N3)c4ccc(cc4)Cl)c5cc(cc(c5O2)Br)Br C13552293
C[C@]1(N2[C@H](CC(=N2)c3ccccc3)c4cc(ccc4O1)Br)c5ccc(cc5)Br C13616378
Cc1ccc(cc1)/N=C/C23c4ccccc4C(c5c2cccc5)[C@H]6[C@H]3C(=O)N(C6=O)c7ccccc7Cl C15223676
c1ccc(cc1)N2[C@@H](CC(=N2)c3cccc(c3)/N=C/c4ccccc4F)c5ccc(cc5)Br C15773913
c1ccc(cc1)[C@H]2[C@H](N3c4ccccc4C=C[C@H]3C25C(=O)c6ccccc6C5=O)C(=O)c7ccccc7Cl C16000827
c1ccc(c(c1)CSc2nc3cc(ccc3s2)Cl)CSc4nc5cc(ccc5s4)Cl C16450128
CCn1cc(c2c1cccc2)/C=C/c3nc4ccc(cc4c(=O)n3c5ccccc5)I C16850753
Cc1ccc(c(c1)Cn2c(=O)c(c(nc2SCc3cccc4c3cccc4)C)Cc5ccccc5Cl)C C16881361
CC(C)CCC[C@@H](C)[C@H]1CC[C@@H]2[C@@]1(CC[C@@H]3[C@@H]2CC[C@H]4[C@]3(C[C@@H]5C(=O)C([C@@]5(C4)C)(Cl)Cl)C)C C16939827
c1ccc(cc1)C2=NN([C@H](C2)c3ccc(cc3)Cl)c4nc(cs4)c5ccc(cc5)Br C28060823
CCc1ccc(cc1)[C@@H]2CC(=NN2c3nc(cs3)c4ccc(cc4)Br)c5ccc(cc5)C C28061188
Cc1ccc(cc1)N\2C(=O)/C(=C/3\N(c4ccccc4S3)C)/S/C2=N\c5ccc(cc5)Br C13285662
c1ccc(c(c1)Cn2c3c(sc(=S)n3c4ccccc4c2=O)c5cccc(c5)C(F)(F)F)Cl C32975133
c1ccc(cc1)n2cc(c(n2)C34CC5CC(C3)CC(C5)C4)/C=C\6/C(=O)N(C(=S)S6)C7CCCCC7 C35446979
c1ccc(cc1)C2=CC(=C/C=C/C=C3C=C(OC(=C3)c4ccccc4)c5ccccc5)C=C(O2)c6ccccc6 C35451463
c1ccc(cc1)[C@@H]2C=C[C@H]([C@@H]3[C@@H]2C(=O)N(C3=O)c4ccc(cc4)I)c5ccccc5 C17823092
CC(=C)[C@@H]1CC[C@]2([C@H]1[C@@H]3CC[C@@H]4[C@@]([C@@]3(CC2)C)(CC[C@@H]5[C@@]4(C/C(=C/c6ccccc6)/C(=O)C5(C)C)C)C)C C36371311
CC1(Cc2c(cc(c(=O)n2c3ccccc3)c4nc(cs4)c5ccc(cc5)Br)C(=O)C1)C C08592775
C[C@@H](CCCC(C)C)[C@@H]1CC[C@@H]2[C@@]1(CC[C@@H]3[C@@H]2CC=C4[C@@]3(CC[C@@H](C4)OC(=O)CCBr)C)C C08383654
CCC(C)(C)[C@@H]1C[C@@H]2[C@@H](N(N=C2/C(=C/c3ccc(cc3)Cl)/C1)c4ccccc4)c5ccc(cc5)Cl C39391592
c1ccc(cc1)Cc2cc\3c(cc2I)CN(/C3=C\c4ccccc4)Br C39499527
c1ccc(cc1)Cc2cc\3c(cc2Br)CN(/C3=C\c4ccccc4)I C39499590
c1ccc(cc1)C[C@@H]2CCC[C@@]3(N2I)CCC[C@@H](C3)I C39525809
C[C@@H](CCCC(C)C)[C@@H]1CC[C@@H]2[C@@]1(CC[C@@H]3[C@@H]2C[C@@H]([C@]4([C@@]3(CC[C@@H](C4)OC(=O)C)C)Cl)Cl)C C36533028
c1cc(ccc1c2cc(c(c(n2)SCc3ccc(cc3Cl)Cl)C#N)C(F)(F)F)OC(F)F C39858431
Cc1cc(c2c(c1)c(=O)c3c(o2)C(=O)N([C@H]3c4ccc(c(c4)Cl)Cl)Cc5ccccc5Cl)C C39911121
C=CCOc1ccccc1/C=c\2/c(=O)n3c(=NC4=C([C@H]3c5ccc(cc5)F)CCc6c4cccc6)s2 C40032985
Cc1ccc2c(=O)c3c(oc2c1C)C(=O)N([C@H]3c4ccc(cc4)Br)Cc5ccccc5Cl C40063581
C[C@H](CCCC(C)C)[C@@H]1CC[C@@H]2[C@@]1(CC[C@@H]3[C@@H]2CC=C4[C@@]3(CC[C@@H](C4)OC(=O)C(C)(C)Br)C)C C36046236
Cc1ccc(cc1)S(=O)(=O)O[C@@H]2CC[C@]3([C@@H](C2)CC[C@@H]4[C@@H]3CC[C@@]5([C@@H]4CC[C@@H]5[C@H](C)CCCC(C)C)C)C C43757963
C[C@H](CC[C@H](C)C(C)C)[C@H]1CC[C@@H]2[C@@]1(CC(=O)[C@@]3([C@@H]2CC[C@H]4[C@@]3(CC[C@@H](C4)OC(=O)C)C)Br)C C43758606
C[C@@H](CCCC(C)C)[C@H]1CC[C@H]2[C@]1(CC[C@@H]3[C@@H]2CC=C4[C@]3(CC[C@@H](C4)OC(=O)Cc5ccccc5)C)C C43919312
c1cc(ccc1CSc2ncc(n2c3ccc(cc3)OC(F)F)c4ccc(cc4)Br)F C44088290
C[C@@H](CCCC(C)C)[C@H]1CC[C@@H]2[C@@]1(CC[C@@H]3[C@@H]2CC=C4[C@@]3(CC[C@@H](C4)OC(=O)Cc5ccccc5)C)C C35052483
c1ccc2c(c1)C(=O)C3(C2=O)[C@@H]4C=Cc5cc(ccc5N4[C@H]([C@@H]3c6ccc(cc6Cl)Cl)C(=O)c7cccs7)Cl C01876793
c1ccc(cc1)[C@H]2CC(=NO2)c3c(c(c(c(c3Cl)Cl)Cl)C4=NO[C@@H](C4)c5ccccc5)Cl C22022754
Cc1ccc(cc1)N2C(=O)[C@H]3[C@H](C2=O)C4(c5ccccc5C3c6c4cccc6)/C=N/c7cccc(c7C)Cl C59382084
Cc1ccc(c(c1)C)N2C(=O)[C@@H]3[C@H](C2=O)C4(c5ccccc5C3c6c4cccc6)/C=N/c7ccccc7C C59382200
C[C@@]12[C@H](C=C[C@@H]([C@@H]1C(=O)N(C2=O)c3ccc(cc3)I)c4ccccc4)c5ccccc5 C59384166
Cc1ccc(cc1)N2C(=O)[C@@H]3[C@H](C2=O)C4(c5ccccc5C3c6c4cccc6)/C=N/c7cc(ccc7C)C C59464430
c1cc(c(c(c1)Cl)/C=N/c2ccc3c(c2)sc(n3)SCc4ccc(cc4)Br)Cl C59500263
c1ccc(cc1)N2C(=O)[C@H]3[C@H](C2=O)C4(c5ccccc5C3c6c4cccc6)/C=N\Cc7cccc8c7cccc8 C15133577
CC(C)OC(=O)c1c(csc1NC(=O)[C@@H]2[C@@H]3CC[C@@H](C3)[C@@H]2C(=O)[O-])c4ccc(cc4)Br C08455815
Cc1cccc(c1)c2nnc(n2CC(=O)[O-])S[C@H](C)C(=O)Nc3cc(c(cc3Cl)Cl)Cl C13205122
Cc1ccc(cc1)[C@H]2c3c(nn(c3NC4=C2C(=O)C[C@H](C4)c5cccs5)c6ccccc6C(=O)[O-])C C18198663
COc1ccc(c(c1)[N+](=O)[O-])c2ccc(o2)/C=C/3\C(=NC(=S)N(C3=O)c4cccc5c4cccc5)[O-] C16215679
c1cc(ccc1NC(=O)c2cc(ccc2[N-]S(=O)(=O)c3cc(ccc3Cl)[N+](=O)[O-])Cl)Cl C09056909
Cc1ccc(cc1N2C(=O)/C(=C\c3cccc(c3)OCc4ccc(cc4)[N+](=O)[O-])/C(=NC2=O)[O-])Cl C19939911
Cc1ccccc1Cn2cc(c3c2cccc3)/C=C\4/C(=NC(=O)N(C4=O)c5ccc(c(c5)Cl)OC)[O-] C08742522
COc1cccc(c1)NC(=S)N2CCC(CC2)c3cc(n4c(n3)cc(n4)c5ccc(cc5)Cl)[O-] C20213466
c1ccc(cc1)c2cc(nc(n2)n3c(cc(n3)c4cccs4)NC(=O)/C=C\c5ccc(cc5)[N+](=O)[O-])[O-] C21196501
c1cc(ccc1NC(=O)c2ccc(cc2Cl)[N+](=O)[O-])S(=O)(=O)[N-]c3cc(cc(c3)Cl)Cl C21305729
C[C@H](c1ccc(cc1)F)NC(=O)c2ccc3c(c2)n4c(c(nn4)c5cccc(c5)C(F)(F)F)nc3[O-] C21867849
COc1ccc(cc1NC(=O)c2ccccc2[N-]S(=O)(=O)c3ccc(cc3)Br)Cl C06146426
c1ccc(cc1)c2csc(n2)NC(=O)c3ccccc3[N-]S(=O)(=O)c4cccc(c4)C(F)(F)F C06147250
c1ccc(cc1)N2CCN3c4ccccc4C[C@]5([C@H]3C2)C(=NC(=O)N(C5=O)c6cc(ccc6Cl)Cl)[O-] C33429091
c1ccc2c(c1)c(cn2CCCOc3ccccc3Cl)/C=C/4\C(=NC(=O)N(C4=O)c5ccc(cc5)F)[O-] C08744296
Cc1ccc2c(c1)sc(n2)N3[C@@H](C(=C(C3=O)[O-])C(=O)c4c(nc5n4cccc5)C)c6ccccc6F C33814067
c1cc(sc1)C(=O)C2=C(C(=O)N([C@@H]2c3ccc(cc3)[N+](=O)[O-])c4nc5ccc(cc5s4)Cl)[O-] C34920330
c1cc(sc1)C(=O)C2=C(C(=O)N([C@H]2c3ccc(cc3)[N+](=O)[O-])c4nc5ccc(cc5s4)Cl)[O-] C34920332
Cc1ccc2c(c1)sc(n2)N3[C@@H](C(=C(C3=O)[O-])C(=O)c4c(n5cccc(c5n4)C)C)c6ccccc6 C35483911
CCc1c(c(n(n1)c2ccc(c(c2)Cl)Cl)[O-])C3=C(C(=O)N(C3=O)c4ccc(cc4)F)N(C)CC C35622505
C[C@@H]1Cc2cc(ccc2O1)C(=O)C3=C(C(=O)N([C@@H]3c4cccs4)c5nc6ccc(cc6s5)OC)[O-] C09124417
CC(C)(C)NC(=O)[C@H](c1ccc(cc1)O)N(c2ccccc2Cl)C(=O)c3cc(ccc3[O-])[N+](=O)[O-] C36544617
Cc1ccc(cc1Cl)N2C(=O)/C(=C\c3cn(c4c3cccc4)CCOc5ccccc5)/C(=O)N=C2[O-] C36550106
Cc1ccc(cc1Cl)[N-]S(=O)(=O)c2ccc(c(c2)NC(=S)NC(=O)C3CCCCC3)Cl C08774495
COc1ccc(cc1F)S(=O)(=O)[N-]c2c3ccccc3oc2C(=O)Nc4cccc(c4)C(F)(F)F C38602808
CCc1ccc2c(c1)sc(n2)N3[C@@H](C(=C(C3=O)[O-])C(=O)c4ccc5c(c4)OCCO5)c6cccs6 C39848801
CCCn1c(c(c(c(c1=O)C#N)C)/N=N/c2c(cc(cc2Br)[N+](=O)[O-])Br)[O-] C39871595
Cc1c(c(=O)n(c(c1/N=N/c2c(cc(cc2Br)[N+](=O)[O-])Br)[O-])C(C)C)C#N C39871597
Cc1cccc(c1C)n2c(c3ccc(cc3nc2=S)C(=O)Nc4cc(c(cc4OC)OC)Cl)[O-] C45549180
Cc1c(cccc1Cl)S(=O)(=O)[N-]c2ccc3c(c2)CCCN3S(=O)(=O)c4ccc(cc4)OC C49506551
c1ccc2c(c1)N[C@@H](CC(=N2)c3c([nH]c(=O)sc3=O)[O-])c4ccc(o4)c5cccc(c5)C(F)(F)F C35622407
c1ccc2c(c1)N[C@H](CC(=N2)c3c([nH]c(=O)sc3=O)[O-])c4ccc(o4)c5cccc(c5)C(F)(F)F C35622409
Cc1ccc(cc1)c2c(cn(n2)c3ccccc3)C4=C[C@H](N(N4)C(=O)CCC(=O)[O-])c5ccc(cc5)Br C01875780
Cc1ccc(cc1C)/N=C(/C(=c\2/n(c(=O)/c(=C\c3cccc(c3)[N+](=O)[O-])/s2)c4ccccc4)/C#N)\[O-] C12273844
Cc1cc(cc(c1)/N=C(/C(=c\2/n(c(=O)/c(=C\c3ccc(cc3)[N+](=O)[O-])/s2)c4ccccc4)/C#N)\[O-])C C08951712
c1ccc(cc1)n2c(=O)/c(=C\c3cccc(c3)[N+](=O)[O-])/sc2=C(C#N)/C(=N/c4ccc(cc4)Cl)/[O-] C57063811
c1ccc(cc1)CN2C(=O)/C(=C\c3cn(c4c3cccc4)Cc5ccc(cc5)Br)/C(=NC2=O)[O-] C59109467
CCOC(=O)C1=C(n2c(=O)/c(=C\c3ccccc3)/sc2=C([C@@H]1c4ccccc4)/C(=N/c5ccccc5)/[O-])N C59293317
CCO/C(=C/1\C(=O)/C(=C/c2ccc(o2)c3ccccc3[N+](=O)[O-])/S\C1=N/c4ccc(cc4)OC)/[O-] C59364576
CCO/C(=C/1\C(=O)/C(=C/c2ccc(o2)c3ccc(cc3)[N+](=O)[O-])/S\C1=N/c4ccc(cc4)OC)/[O-] C59364642
CCO/C(=C/1\C(=O)/C(=C/c2ccc(o2)c3cccc(c3)[N+](=O)[O-])/S\C1=N/c4ccc(cc4)OC)/[O-] C59364764
Cc1cc(c(cc1C)Br)N2C(=O)/C(=C\c3ccc(o3)c4ccc(cc4)[N+](=O)[O-])/C(=NC2=O)[O-] C59861818
c1ccc(c(c1)CSC2=NC(=O)[C@H]3[C@H](C4=C(CCCC4=NC3=N2)[O-])c5ccc6c(c5)OCO6)Cl C39731506
CC[C@@H](C(=O)N[C@H]1[C@@H](C2=C(S1)CCCC2)C#N)Sc3nc(c(c(n3)[O-])C#N)c4ccc(cc4)N(C)C C39273050
Cc1ccc2c(c1)N(CCO2)C(=O)CSc3c([n-]c(n3)c4ccccc4)S(=O)(=O)c5ccccc5 C12112494
c1cc(ccc1NC(=O)CSc2nc3c(cnn3c4ccc(cc4)Cl)c(n2)[O-])OC(F)(F)F C02717807
c1ccc(cc1)CNC(=O)CSC2=C([C@H](C3=C(CCCC3=N2)[O-])c4cccc(c4Cl)Cl)C#N C02331256
Cc1cccc(c1)Cn2cc(c3c2cccc3)/C=C\4/C(=O)N=C(N(C4=O)c5ccc(c(c5)Cl)OC)[O-] C08741104
Cc1cc(c(n1c2ccc3ccccc3c2)C)/C=C\4/C(=O)N=C(N(C4=O)c5ccc(c(c5)Cl)OC)[O-] C08738154
c1ccc2c(c1)c(cn2CCCOc3ccccc3Cl)/C=C/4\C(=O)N=C(N(C4=O)c5ccc(cc5)F)[O-] C08744296
Cc1c2c(n(n1)c3ccccc3C(=O)[O-])NC4=C([C@H]2c5ccc(cc5)OC)C(=O)C[C@H](C4)c6cccs6 C18198588
Cc1c2c(n(n1)c3ccccc3C(=O)[O-])NC4=C([C@H]2c5ccc(cc5)Cl)C(=O)C[C@@H](C4)c6cccs6 C18198760
c1cc(cc(c1)[N+](=O)[O-])[C@@H]2C(=C(C(=O)N2c3cccc(c3)C(F)(F)F)[O-])C(=O)c4ccc(cc4)[N+](=O)[O-] C09357341
COc1ccc(cc1)C(=O)C2=C(C(=O)N([C@H]2c3cccc(c3)[N+](=O)[O-])c4nc5ccc(cc5s4)OC)[O-] C09123123
C[C@@H]1Cc2cc(ccc2O1)C(=O)C3=C(C(=O)N([C@H]3c4ccc(cc4)O)c5nc6ccc(cc6s5)Cl)[O-] C09374906
Cc1ccc(c2c1nc(s2)N3CCN(CC3)C(=O)c4ccccc4[N-]S(=O)(=O)c5ccc(cc5)F)C C20571930
Cc1cc(n(n1)c2nc3c(cnn3c4ccc(cc4)Cl)c(n2)[O-])NC(=O)c5ccc(cc5)C(F)(F)F C21112587
Cc1cc(c(n1c2ccc(cc2)[N+](=O)[O-])C)/C=C/3\C(=NC(=S)N(C3=O)c4ccc(cc4Cl)Cl)[O-] C22033900
c1ccc(c(c1)C(=O)Nc2ccc(cc2)Br)[N-]S(=O)(=O)c3ccc(cc3)Br C06146967
Cc1cc(nc(n1)[N-]S(=O)(=O)c2ccc(cc2)NC(=O)c3ccc(o3)c4cccc(c4Cl)Cl)C C30830708
c1ccc2c(c1)NC3=C([C@H](N2C(=O)CCC(=O)[O-])c4cccc(c4)[N+](=O)[O-])C(=O)C[C@H](C3)c5ccc(cc5)Cl C01097617
Cc1c(n2ccccc2n1)C(=O)C3=C(C(=O)N([C@H]3c4ccc(cc4)O)c5nc6ccc(cc6s5)Cl)[O-] C33814043
Cc1c(n2ccccc2n1)C(=O)C3=C(C(=O)N([C@H]3c4cccc(c4)O)c5nc6ccc(cc6s5)Cl)[O-] C33814047
Cc1c(n2ccccc2n1)C(=O)C3=C(C(=O)N([C@@H]3c4cccc(c4)O)c5nc6ccc(cc6s5)Cl)[O-] C33814048
C[C@]12CC[C@H]3[C@@H]([C@@H]1CC[C@]2(C)O)CCC4=C/C(=N/OCC(=O)NCC5CCC(CC5)C(=O)[O-])/C=C[C@]34C C35361906
Cc1ccccc1Cc2c(c(n(n2)c3cccc(c3C)C)[O-])/C=C\4/C(=O)N(C(=O)N4)Cc5cccc(c5)C#N C35456320
Cc1ccc2c(c1)sc(n2)N3[C@@H](C(=C(C3=O)[O-])C(=O)c4c(n5cccc(c5n4)C)C)c6cccc(c6)O C35483933
Cc1ccc2c(c1)sc(n2)N3[C@H](C(=C(C3=O)[O-])C(=O)c4c(nc(s4)C)C)c5ccccc5OCC=C C35566470
Cc1cc(c2c(c1)sc(n2)N3[C@@H](C(=C(C3=O)[O-])C(=O)c4c(nc(s4)C)C)c5ccc(cc5)N(C)C)C C35566523
COc1ccc(cc1)n2c(c(c(n2)Cc3ccc(cc3)F)/C=C\4/C(=O)N(C(=O)N4)Cc5cccc(c5)F)[O-] C35829486
Cc1cccc(c1C)n2c(c(c(n2)c3ccccc3)/C=C\4/C(=O)N(C(=O)N4)Cc5cccc(c5)[N+](=O)[O-])[O-] C16534181
Cc1cc(c2c(c1)sc(n2)N3[C@@H](C(=C(C3=O)[O-])C(=O)c4ccc5c(c4)OCCO5)c6cccc(c6)O)C C09424115
c1ccc(cc1)CCN2[C@@H](C(=C(C2=O)[O-])C(=O)c3ccc4c(c3)OCCO4)c5cccc(c5)Br C09471414
c1ccc(cc1)n2c(=O)c3c4c(sc3nc2SCC(=O)N/N=C/c5ccccc5C(=O)[O-])CCCC4 C01878102
c1ccc(cc1)N/C(=C/2\C(=NC(=O)N(C2=O)c3cccc(c3)Cl)[O-])/NCc4ccc(cc4)C(F)(F)F C08757470
c1ccc(cc1)/N=C/2\N(C(=O)/C(=C\[C@@H]3CN(c4c3cccc4)CC(=O)[O-])/S2)CCc5c[nH]c6c5cccc6 C39352945
CCOC(=O)[C@H]1[C@H](SC2=C1CCCCC2)NC(=O)[C@@H](C)Sc3nnc4n3c5c(c(n4)[O-])CCCC5 C39733517
Cc1c(cc(o1)c2cc(cc(c2)Cl)Cl)C(=O)Nc3ccc(cc3)S(=O)(=O)[N-]c4nccs4 C39794274
Cc1ccc(o1)C(=O)C2=C(C(=O)N([C@@H]2c3cccs3)c4nnc(s4)SCc5ccccc5F)[O-] C39835307
c1cc(oc1)C(=O)C2=C(C(=O)N([C@H]2c3ccc(cc3)F)c4nnc(s4)SCc5ccc(cc5)F)[O-] C39835340
Cc1ccc(o1)C(=O)C2=C(C(=O)N([C@@H]2c3cccs3)c4nnc(s4)SCc5ccc(cc5)F)[O-] C39835343
Cc1c(sc(n1)N2[C@H](C(=C(C2=O)[O-])C(=O)c3ccc4cc(ccc4c3)OC)c5cccc(c5)[N+](=O)[O-])C C39848876
Cc1cccn2c1nc(c2C(=O)C3=C(C(=O)N([C@H]3c4cccc(c4)Cl)c5nc(c(s5)C(=O)C)C)[O-])C C40003356
Cc1ccc2c(c1)sc(n2)N3[C@@H](C(=C(C3=O)[O-])C(=O)c4c(nc5n4cccc5C)C)c6ccc(cc6)O C40003431
c1ccc(cc1)COc2cccc(c2)[C@@H]3c4c([nH]nc4C(=O)N3Cc5cccnc5)c6cc(ccc6[O-])Cl C39899251
COc1cc(cc(c1OC)OC)NC(=O)Nc2cc(nn2c3nc4c(c(n3)[O-])CCCC4)c5ccccc5 C44390440
CCOc1ccc(cc1)c2nnc(n2N/N=C/c3cc(cc(c3O)Br)Br)[S-] C16807939
c1ccc2c(c1)cccc2c3csc(n3)/C(=C/Nc4ccc(cc4)S(=O)(=O)[N-]c5nccs5)/C#N C06060168
c1ccc2c(c1)ncc(n2)[N-]S(=O)(=O)c3ccc(cc3)N/C=C/C(=O)c4ccc(cc4)Br C06101717
Cc1cc(c(n1c2ccc(c(c2)[N+](=O)[O-])N3CCCCC3)C)/C=C/4\C(=NC(=O)N(C4=O)C5CCCCC5)[O-] C59109563
Cc1cc(cc(c1C)[N+](=O)[O-])c2ccc(o2)/C=C/3\C(=NC(=O)N(C3=O)c4cccc(c4)Br)[O-] C59198437
CCOC(=O)C1=C(n2c(=O)/c(=C\c3ccccc3)/sc2=C([C@H]1c4ccccc4)/C(=N/c5ccccc5)/[O-])N C59293318
c1ccc(cc1)/C=c\2/c(=O)n3c(=C([C@H](C(=C3N)C#N)c4ccccc4)/C(=N/c5ccc(cc5)Cl)/[O-])s2 C59293322
Cc1cccc(c1)N2C[C@H](CC2=O)C(=O)Nc3ccc(cc3)S(=O)(=O)[N-]c4ccc(c(c4)Cl)Cl C59346410
Cc1cc(cc(c1)N2C(=O)/C(=C\c3ccc(o3)c4ccc(cc4Br)[N+](=O)[O-])/C(=NC2=O)[O-])C C19813782
COc1cc(cc(c1OC)OC)[C@H]2[C@H]3C(=NC(=NC3=O)SCc4ccccc4F)N=C5C2=C(CCC5)[O-] C39731252
COc1ccc(cc1OC)[C@H]2[C@H]3C(=NC(=NC3=O)SCc4ccccc4Cl)N=C5C2=C(CCC5)[O-] C39731496
Cc1ccc(cc1)S(=O)(=O)c2c([n-]c(n2)c3ccccc3)S(=O)(=O)CC(=O)Nc4ccccc4C C15838070
CC\1=NN(C(=O)/C1=C\Nc2ccccc2c3c(nc(nn3)SCc4ccccc4F)[O-])c5ccccc5 C08723396
Cc1cc(c(n1c2ccc(c3c2cccc3)Br)C)/C=C/4\C(=O)N=C(N(C4=O)Cc5ccco5)[O-] C09012275
CC(=O)O[C@H]1CC[C@@]2([C@H]3CC[C@H]4[C@@H]5CC(CC[C@@]5(CC[C@]4([C@@]3(CC[C@@H]2C1(C)C)C)C)C(=O)[O-])(C)C)C C03978537
c1ccc(cc1)C2(c3ccccc3N[C@H](O2)c4cc(cc(c4[O-])[N+](=O)[O-])Br)c5ccccc5 C08846731
Cc1ccccc1n2c(=O)c3c4c(sc3nc2SCc5c6ccccc6oc5C(=O)[O-])CCC4 C13414968
Cc1cccc(c1)S(=O)(=O)[N-]c2c(nc3ccccc3n2)Nc4ccc(c(c4)Cl)F C16955905
c1ccc2c(c1)ccc3c2[C@@H](C4=C(Oc5ccccc5C4=N3)[O-])c6ccc(cc6)[N+](=O)[O-] C10059065
Cc1ccc(c(c1)Cl)NC(=S)N2CCC(CC2)c3cc(n4c(n3)cc(n4)c5ccc(cc5)Cl)[O-] C20213470
c1cc(cc(c1)F)c2nc3cc(ccc3o2)/N=C/c4cc(c(c(c4O)Br)[O-])Br C03113101
c1ccc(cc1)Nc2nc(c(s2)/C=N/n3c(nnc3[S-])c4ccccc4F)Cl C24842482
CC(C)(C)[C@@H]1CCc2c(c3cc(c4ccccc4c3o2)[N-]S(=O)(=O)c5cc(ccc5Cl)Cl)C1 C26462532
C[C@@H]1CCc2c(c3cc(ccc3o2)[N-]S(=O)(=O)c4cc(ccc4Br)Br)C1 C28463708
Cc1ccc2c(c1)cc(c(n2)Cl)/C=N/N3[C@H]([N-]/C(=C\c4ccccc4O)/C3=O)c5ccccc5 C15221547
Cc1c(c(n2c3ccccc3nc2c1C#N)[O-])/C=N/Nc4ccc(c(c4)Cl)Cl C08078375
c1ccc2c(c1)c(nc(n2)/C(=N/Nc3cc(c(cc3Cl)Cl)Cl)/C#N)[O-] C05729152
c1ccc(cc1)[C@@H]2CCN3c4ccccc4C[C@@]5([C@H]3C2)C(=NC(=O)N(C5=O)c6cc(ccc6Cl)Cl)[O-] C33429063
Cc1ccc2c(c1)c(=O)c(c(o2)O)[C@H](c3ccc(cc3Cl)Cl)c4c(=O)c5cc(ccc5oc4[O-])C C08453189
c1ccc2c(c1)c3c(o2)c(ncn3)Nc4ccc(c(c4)c5nc6ccccc6s5)[O-] C17198178
Cc1cccc2c1oc(c(c2=O)[C@H](c3ccc(cc3)Cl)c4c(=O)c5cccc(c5oc4[O-])C)O C08453192
c1ccc2c(c1)ccc3c2c(=O)c(c(o3)[O-])[C@@H]4c5ccccc5Oc6c4c(=O)oc7c6c8ccccc8cc7 C08453193
c1cc2c(cc1Cl)nc([nH]2)c3cc(cc(c3[O-])I)I C37311618
CCCn1c2ccccc2nc1c3cc(cc(c3[O-])I)I C37323751
CC(C)n1c2ccccc2nc1c3cc(cc(c3[O-])I)I C37323762
CC(=O)O[C@H]1CC[C@@]2([C@@H]3CC[C@@H]4[C@@H]5CC(CC[C@@]5(CC[C@]4([C@@]3(CC[C@@H]2C1(C)C)C)C)C(=O)[O-])(C)C)C C03978534
C[C@@H]1CC[C@@]2(CC[C@@]3(C(=CC(=O)[C@@H]4[C@]3(CC[C@@H]5[C@@]4(CC[C@@H](C5(C)C)OC(=O)C)C)C)[C@@H]2[C@H]1C)C)C(=O)[O-] C03978604
CC(=CCc1c2c(c(c(c(=O)o2)c3ccc(cc3)O)[O-])c(c4c1OC(C=C4)(C)C)OC)C C04175461
CC1=C/C(=c/2\cc(c3=C(N=C(Nc3[nH+]2)[S-])[S-])c4ccc(cc4)OC)/C(=O)C(=C1)Cl C16958729
CCc1cc(cc(c1c2c(c(nc(n2)N)C(F)(F)F)c3ccc(cc3)Br)[O-])OC C01504525
Cc1c(cccc1Cl)[N-]C2=NC(=O)/C(=C\c3cc(c(c(c3)I)OC)OC)/S2 C09323861
c1ccc(cc1)c2c3c4c(c(=O)n(c(n4)[O-])c5ccc(cc5)Cl)sc3nnc2c6ccccc6 C08636625
c1ccc(cc1)C[C@H]2CC(=O)c3c(c4c(cc5c(n4)cccc5F)c(=O)n3c6ccccc6[O-])N2 C39452429
Cc1c(c(=O)n(c(c1/N=N/c2ccc(cc2Cl)Cl)[O-])C3CCCCC3)C#N C39870588
Cc1ccc(c(c1)N2[C@@H](NC(=O)C(=C2[S-])C#N)c3ccc4c(c3)c(on4)c5ccc(cc5)Cl)C C39887477
Cc1ccc(cc1)N2C(=O)[C@@H]3[C@H]4C[C@@H]([C@@H]3C2=O)[C@@H]5[C@@H]4[C@@H](c6c(nc(s6)[S-])S5)c7ccccc7O C40475301
C[C@@H]1CC[C@]2(CC[C@]3(C(=CC(=O)[C@H]4[C@@]3(CC[C@@H]5[C@]4(CC[C@@H](C5(C)C)OC(=O)C)C)C)[C@@H]2[C@H]1C)C)C(=O)[O-] C43721601
c1ccc(cc1)Cc2c3nc(c(n3c4ccc5cc(ccc5c4n2)O)[O-])Cc6ccc(cc6)O C45820595
Cc1ccc(cc1)N2C(=O)[C@H]3[C@@H](c4c(nc(s4)[O-])S[C@@H]3C2=O)c5cccc(c5)Oc6ccccc6 C47145343
Cc1ccc(c(c1)C)/N=C/2\N[C@@H](N3C(=CC(=NC3=N2)C)[O-])c4ccc(cc4)C(C)C C19900807
Cc1ccc(c(c1)C)NC2=N[C@@H](N3C(=CC(=C)NC3=N2)[O-])c4ccc(cc4)C(C)C C51244832
c1ccc2c(c1)c(nc(n2)/C(=C(/c3ccc(o3)c4ccc(cc4Cl)Cl)\O)/C#N)[O-] C19880356
c1ccc2c(c1)c(nc(n2)/C(=C(/c3ccc(o3)c4cc(ccc4Cl)Cl)\O)/C#N)[O-] C38189302
Cc1ccc(c(c1)Br)Nc2c(nc3ccccc3n2)[N-]S(=O)(=O)c4ccccc4 C03169316
c1ccc2c(c1)/C(=C/3\C(=N/C(=N\c4ccccn4)/S3)[O-])/C(=O)N2Cc5ccc(cc5Cl)Cl C59146177
Cc1ccc(cc1C)/N=C/2\N=C(/C(=C/3\c4ccccc4N(C3=O)Cc5ccc(cc5Cl)Cl)/S2)[O-] C59146293
c1cc(ccc1NC(=O)Nc2ccc(cc2)Cl)S(=O)(=O)[N-]c3cc(cc(c3)Cl)Cl C59180628
Cc1cc(ccc1Br)N2C(=O)/C(=C\c3cc(c(c(c3)C(C)(C)C)O)C(C)(C)C)/C(=NC2=O)[O-] C38162106
Cc1c(c(ccc1c2ccc(o2)/C=C/3\C(=NC(=O)N(C3=O)c4cccc5c4cccc5)[O-])Br)C C59862854
c1ccc2c(c1)c(cc(c2[O-])C(=O)Nc3ccc(cc3)Cl)/N=N/c4ccc(cc4Cl)O C04113465
CC(C)(C)c1cc2c(c(c1)O)Oc3c(c(nc(n3)c4cc(ccc4O)Cl)[S-])C2 C15830912
Cc1ccc(cc1NCc2cc(=O)n3c(n2)nc([n-]3)c4ccc(cc4)C(C)(C)C)Cl C14609102
c1cc(ccc1SC(F)(F)F)S(=O)(=O)[N-]c2ccc3c(c2)[nH]c(=O)o3 C64937826
Cc1cc(ccc1Nc2c(nc3ccccc3n2)[N-]S(=O)(=O)c4cccs4)Br C02367256
c1cc(ccc1c2c3c(sc2C(=O)[O-])[C@H](CC(=O)N3)c4ccc(cc4)OC5CCCC5)F C15082341
c1cc(ccc1c2c3c(sc2C(=O)[O-])[C@@H](CC(=O)N3)c4ccc(cc4)OC5CCCC5)F C15082343
c1cc(cc(c1)[N+](=O)[O-])N=C2c3c(c(c(c(c3Cl)Cl)Cl)Cl)C(=C2Cl)[O-] C02896339
c1cc2c(cc1C(=O)NCCC3=CCCCC3)nc(n(c2=O)c4ccc(c(c4)Cl)F)[S-] C03630176
CCc1ccc2c(c1)sc(n2)N3[C@H](C(=C(C3=O)[O-])C(=O)c4cccs4)c5ccccc5F C09009176
CCc1ccc2c(c1)sc(n2)N3[C@@H](C(=C(C3=O)[O-])C(=O)c4cccs4)c5ccccc5F C09009175
c1ccc(cc1)S(=O)(=O)[N-]c2cc(ccc2Oc3cc(c(cc3Cl)Cl)Cl)Cl C03065555
CC(C)(C)[C@H]1CCc2c(sc3c2c4nc(nn4c(n3)[O-])c5ccccc5Br)C1 C27516858
CC(C)(C)[C@@H]1CCc2c(sc3c2c4nc(nn4c(n3)[O-])c5ccc(cc5)Br)C1 C27516871
Cc1ccc(cc1)N2[C@H](NC(=O)C(=C2[S-])C#N)c3ccc(o3)c4ccc(c(c4)Cl)Cl C28356713
Cc1ccc(cc1)N2[C@@H](NC(=O)C(=C2[S-])C#N)c3ccc(o3)c4ccc(c(c4)Cl)Cl C28356718
Cc1ccc(cc1)N2[C@@H](NC(=O)C(=C2[S-])C#N)c3ccc(o3)c4c(cccc4Cl)Cl C28357257
c1ccc(c(c1)C(F)(F)F)S(=O)(=O)[N-]c2ccc(cc2)c3cc4cc(ccc4[nH]3)Cl C33025772
c1ccc2c(c1)nc(s2)c3ccc(cc3Cl)[N-]S(=O)(=O)c4ccc(cc4Cl)F C33169029
c1cc(c(cc1c2ccc(o2)/C=C(/C#N)\c3[n-]c4cc(cnc4n3)Br)Cl)Cl C33247073
Cc1ccc(c(c1)Br)[N-]S(=O)(=O)c2cc(cs2)c3nc(cs3)C(C)C C33297721
COc1ccc(cc1Br)/C=N\n2c(nnc2[S-])c3ccc(cc3Cl)Cl C02210651
c1cc(c(cc1c2ccc(o2)/C=C(\C#N)/c3nc4ccc(cc4c(n3)[O-])Cl)Cl)Cl C35518903
Cc1c(c2c(nc(nc2s1)/C(=C/c3ccc(cc3)N4CCOCC4)/Cl)[O-])c5ccccc5 C36308993
Cc1ccc(cc1)S(=O)(=O)[N-]c2ccc(c(c2)Cl)C(=O)Nc3cccc(c3C)Cl C38754294
c1ccc2c(c1)N(c3ccccc3S2)Cc4nnc(n4c5ccc(cc5Cl)Cl)[S-] C08636631
c1cc(c(cc1Br)c2nc(c3c(n2)Oc4ccc(cc4C3)Br)[O-])O C09290405
Cc1c(c2c(n1[O-])-c3c(c(c4ccccc4n3)Cc5ccccc5)C(=O)CC2)c6ccccc6O C39456427
Cc1ccc(cc1C)N2C(=O)/C(=C/c3cn(c4c3cccc4)Cc5ccc(cc5)C#N)/N=C2[S-] C39556344
CCc1cccc2c1n(cc2/C=C\3/C(=O)N(C(=N3)[S-])CC)Cc4ccc(c(c4)Cl)Cl C39556679
Cc1ccccc1N2C(=O)/C(=C/c3cn(c4c3cccc4)Cc5cccc(c5)OC)/N=C2[S-] C39556901
C[C@H](c1ccccc1)N2C(=O)/C(=C\c3cn(c4c3cccc4)Cc5cccc(c5)F)/N=C2[S-] C39557000
Cc1cccc(c1)N2C(=O)/C(=C/c3cn(c4c3cccc4)Cc5ccccc5Cl)/N=C2[S-] C39557011
c1ccc(cc1)N2C(=O)/C(=C\c3cn(c4c3cccc4)Cc5ccc(cc5Cl)F)/N=C2[S-] C39557017
Cc1ccc(cc1)N2[C@H](NC(=O)C(=C2[S-])C#N)c3ccc(o3)c4ccc(cc4Cl)Cl C39887134
Cc1cccc(c1)N2[C@H](NC(=O)C(=C2[S-])C#N)c3ccc(o3)c4cc(ccc4Cl)Cl C39887162
Cc1ccccc1N2[C@H](NC(=O)C(=C2[S-])C#N)c3ccc(o3)c4cc(ccc4Cl)Cl C39887194
Cc1ccccc1N2[C@H](NC(=O)C(=C2[S-])C#N)c3ccc(o3)c4ccc(cc4Cl)Cl C39887196
CCc1ccc(cc1)N2[C@@H](NC(=O)C(=C2[S-])C#N)c3ccc(o3)c4ccc(cc4)Cl C39887243
CCc1ccccc1N2[C@H](NC(=O)C(=C2[S-])C#N)c3ccc(o3)c4ccc(cc4)Cl C39887404
Cc1ccc(c(c1)N2[C@@H](NC(=O)C(=C2[S-])C#N)c3ccc(o3)c4ccc(cc4)Cl)C C39887461
Cc1ccc(c(c1)C)N2[C@H](NC(=O)C(=C2[S-])C#N)c3ccc(o3)c4ccc(cc4)Cl C39887516
c1ccc2c(c1)nc(s2)/N=C(/C(=C/c3ccc(o3)c4ccc(c(c4)Cl)F)/C#N)\[O-] C41078072
Cc1c(c2c(nc(nc2s1)/C(=C/c3cnn(c3)Cc4ccccc4)/Cl)[O-])c5ccccc5 C45499828
c1ccc(c(c1)[N-]S(=O)(=O)c2cccc(c2)NC(=O)C3C4CC5CC(C4)CC3C5)Cl C45889040
Cc1ccc(cc1)N2C(=O)[C@H]3[C@@H](c4c(nc(s4)[O-])S[C@@H]3C2=O)c5ccc(cc5)C(C)(C)C C47145284
Cc1cccc(c1C)NC(=O)c2ccc(c(c2)S(=O)(=O)[N-]c3ccccc3Cl)Cl C15353943
C[C@H](C(=O)Nc1ccccc1C(F)(F)F)Sc2nc3ccc(cc3c(n2)[O-])Cl C13633771
CCOc1ccc(cc1)[N-]C2=NC(=O)/C(=C/c3cc(cc(c3O)Br)Cl)/S2 C18193748
Cc1cc(cc\2c1N(C(=O)/C2=C/3\C(=N/C(=N/c4cccc(c4)Cl)/S3)[O-])C)Br C15015826
Cc1ccc(cc1)[C@@H]2[C@@H]3C(=NC(=NC3=O)SCc4ccccc4Cl)N=C5C2=C(CCC5)[O-] C39731464
Cc1ccc(cc1)[C@H]2[C@@H]3C(=NC(=NC3=O)SCc4ccccc4Cl)N=C5C2=C(CCC5)[O-] C39731466
CC[C@@H](C)SC1=NC(=O)[C@H]2[C@@H](C3=C(CCCC3=NC2=N1)[O-])c4ccc(c(c4)Cl)Cl C39775355
CC1(CC(=C2[C@@H](C(=C(N=C2C1)SCc3ccccc3Cl)C#N)c4ccc(cc4)OC)[O-])C C09339643
c1ccc(cc1)N2[C@@H](N=C(C(=C2[S-])C#N)O)c3ccc(o3)c4ccc(c(c4)Cl)Cl C09111146
c1ccc2c(c1)ccc3c2Sc4ccc5cccc(c5c4N3)C(=O)[O-] C01602282
c1ccc(cc1)c2c3c4c(c(ncn4)[S-])sc3nnc2c5ccccc5 C02509644
c1ccc(cc1)c2cs/c(=N/c3ccc(cc3Cl)Cl)/n2CCC(=O)[O-] C03285146
c1ccc(cc1)c2c3cnc4ccc(cc4c3sc2C(=O)[O-])Cl C15828941
c1ccc(cc1)c2c(cc(n(c2=O)c3ccc(cc3)Cl)c4cccs4)[O-] C05450646
CC(C)(C)c1cc(cc(c1O)C(C)(C)C)/C=C\2/C(=NC(=S)S2)[O-] C17042869
C[C@@H]1CC[C@H](C(=C1C(=O)c2cccc3c2cccc3)[O-])C(C)C C04649913
C[C@H]1CC[C@H](C(=C1C(=O)c2cccc3c2cccc3)[O-])C(C)C C04649914
COc1ccc(cc1n2c(nnc2[S-])c3cccc(c3)Cl)Cl C06181976
Cc1ccc(cc1)c2cc(c3ccccc3n2)c4nnc(n4c5ccccc5)[S-] C06507547
CCc1c(nc2c(c(nn2c1[O-])C(F)(F)F)c3ccc(cc3)Cl)C C06574028
COc1cccc2c1Oc3c(c(nc(n3)c4ccc(cc4)Cl)[S-])C2 C06009492
C[C@H](c1ccc(cc1Cl)Cl)n2c(nnc2[S-])c3cccs3 C20591193
c1cc2c(cccn2)c(c1)n3c(nnc3[S-])c4ccc(cc4Cl)Cl C13569329
Cc1c(c(nc(n1)SCc2ccc(cc2)F)[O-])Cc3ccc(cc3)F C25502088
Cc1ccc(cc1)SC(C)(C)CCC2=C(C(=O)c3ccccc3C2=O)[O-] C04877654
c1ccc(cc1)Cc2cc(n3c(n2)c(cn3)c4ccc(cc4)Cl)[O-] C18217881
C/C(=C\c1ccccc1)/C=N\n2c(nnc2[S-])c3ccc(cc3)Cl C04679931
CCc1ccc(cc1)/C=N\n2c(nnc2[S-])c3ccc(cc3)Cl C02318718
CCc1ccc(cc1)/C=N/n2c(nnc2[S-])c3ccc(cc3)Cl C02318719
Cc1c(c(c(=O)n(c1c2ccccc2)c3ccccc3)c4ccccc4)[O-] C03957024
Cc1ccc2c(c1)Cc3c(nc(nc3[S-])c4ccccc4F)O2 C02691573
Cc1ccc2c(c1)Cc3c(nc(nc3[S-])c4ccc(cc4)OC)O2 C02699099
CC[C@]1(Cc2ccccc2-c3c1c(nc(n3)SCC=C)[O-])C C03771753
c1ccc(cc1)c2c(c(nc(n2)SCc3c(cccc3Cl)F)[O-])C#N C05238213
c1cc2cccc(c2c(c1)S(=O)(=O)[N-]c3ccc(cc3)Br)Cl C35685562
CCCn1c2ccc(cc2nc1c3cc(ccc3[O-])Cl)C C37438868
CCCn1c2ccc(cc2nc1c3ccc(cc3[O-])Cl)C C37438876
c1ccc2c(c1)c3ccccc3c4c2c(c(s4)C(=O)[O-])Cl C37625859
C[C@@H](c1nnc(n1c2ccccc2)[S-])Oc3ccccc3c4ccccc4 C01037104
c1cc(c(c(c1)Cl)Cc2c(ccn(c2=O)C3CCCCCC3)[O-])F C06057407
CCC[C@H]1CCc2c(ccc(n2)c3ccc(cc3[O-])Br)C1 C05393258
Cc1ccc(c(c1)O)/N=C/c2ccc(cc2)/C=N/c3ccc(cc3[O-])C C18067366
c1ccc(cc1)Cc2cc3ncc(n3c(c2)[O-])Cc4ccccc4 C39459592
CCc1c(nc(nc1[O-])SCN2CCCc3c2ccc(c3)C)C C39742370
Cc1cccc2c1nc(nc2[O-])/C(=C/c3ccc(cc3)OC(C)C)/Cl C40139798
c1cc(c(c(c1)F)/C=C\2/C(=O)N=C(S2)/C=C(/c3ccc(cc3)Cl)\[O-])F C32639093
c1ccc2c(c1)c(nc(n2)/C(=C/c3ccc(cc3Cl)Cl)/Cl)[O-] C31824004
C/C(=C/c1ccccc1)/C=C\2/C(=O)N=C(S2)[N-]c3ccc(cc3)Cl C32701810
CC(C)(C)C(=O)C/N=C\1/N=C(S1)[N-]c2ccc(cc2)Cl C20312849
Cc1c(c(nc(n1)SCc2ccccc2Cl)[O-])Cc3ccccc3Cl C12652908
Cc1cc(c(c(c1)C)S(=O)(=O)[N-]c2nc(cs2)c3ccc(cc3)Cl)C C59502706
c1ccc(c(c1)[N-]C2=NC(=O)/C(=C/c3cccc(c3Cl)Cl)/S2)Cl C33516955
Cc1ccc(cc1)S(=O)(=O)[N-]c2ccccc2/C=N/c3c(cc(cc3C)C)C C59946645
c1cc(c(c(c1)Cl)Cl)[N-]C2=NC(=O)/C(=C/c3cccs3)/S2 C17123817
Cc1ccc2c(c1)Cc3c(nc(nc3O2)c4ccc(cc4)Cl)[O-] C06748463
C#CCSc1nc-2c(c(n1)[O-])C3(CCCCC3)Cc4c2cccc4 C18116221
CCOc1ccc(cc1)N/C(=N/c2cccc3c2cccc3)/[S-] C05332910
CC[C@@H](C)c1ccc(cc1)[N-]S(=O)(=O)c2ccc(s2)Cl C06651183
CC[C@H](C)c1ccc(cc1)[N-]S(=O)(=O)c2ccc(s2)Cl C06651661
Cc1ccccc1[C@H]2C3=C(C[C@H](CC3=O)c4ccccc4)c5c6cccnc6ccc5N2 C03633673
c1ccc2c(c1)C(=O)N([C@H](N2)c3ccc(cc3)Br)c4ccc(cc4)Cl C02187829
C[C@H]1[C@@H]2[C@@H](C[C@@H]3[C@@]2(CC[C@@H]4[C@@H]3CC=C5[C@@]4(CC[C@@H](C5)O)C)C)O[C@@]16CCCCO6 C04501610
c1ccc2c(c1)[C@@H](N(C2=O)c3ccc(cc3)Cl)Nc4ccc(cc4)Br C04961340
c1cc(cc(c1)Br)CSc2[nH]c(=O)c3c4c(sc3n2)CCCC4 C05237646
CCS[C@H]1Nc2c(c3c(s2)C[C@H](CC3)C(C)(C)C)C(=O)N1c4ccccc4 C05908918
COc1ccc(c(c1)[C@H]2[C@H]3CC=C[C@@H]3c4cc(ccc4N2)I)OC C06136520
Cc1cc(c2c3c1[nH]c(=O)c(c3-c4ccccc4C2=O)c5ccccc5)Br C02166958
C[C@@H]1CC[C@@]2([C@H]([C@@H]3[C@H](O2)C[C@@H]4[C@@]3(CC[C@@H]5[C@@H]4CC=C6[C@@]5(CC[C@@H](C6)O)C)C)C)OC1 C08214884
Cc1c(c2ccccc2[nH]1)C(c3cc(c(c(c3)Cl)O)OC)c4c([nH]c5c4cccc5)C C08397336
c1ccc2c(c1)C(=O)N([C@@H](N2)c3ccc(cc3)Br)c4ccc(c(c4)Cl)F C02059607
c1cc(ccc1[C@H]2C=C(C(=O)N2c3ccc(cc3)F)Nc4ccc(cc4)F)Br C02061318
c1ccc(c(c1)CN2[C@@H](c3ccccc3C2=O)Nc4c(c(c(c(c4F)F)F)F)F)Cl C09835293
CC1(CC2=C([C@@H](Nc3c2c4cccnc4cc3)c5cccc(c5)Br)C(=O)C1)C C01171356
C[C@]12CC[C@@H](C[C@@H]1CC[C@@H]3[C@@H]2CC[C@@]4([C@@H]3C/C(=C\c5ccc(cc5)N(C)C)/C4=O)C)O C06571989
c1ccc2c(c1)c(ccc2Br)S(=O)(=O)N[C@H]3c4ccccc4[C@H]5[C@@H]3C=CC=C5 C12360202
c1cc(sc1c2csc(n2)NC(=O)c3ccc(s3)Br)Br C12600322
c1ccc(cc1)c2cc3c(c(c2c4ccccc4)C#N)[nH]c5cc(ccc5c3=O)Cl C05647161
COc1ccc(c(c1)[C@H]2[C@@H]3CC=C[C@H]3c4cc(ccc4N2)I)OC C13389317
COc1cccc(c1OC)[C@H]2[C@@H]3CC=C[C@H]3c4cc(ccc4N2)I C13389320
c1cc2c(c(c1)I)N[C@@H]([C@@H]3[C@H]2C=CC3)c4ccc(cc4)[N+](=O)[O-] C00840937
c1cc2c(c(c1)I)N[C@@H]([C@@H]3[C@@H]2C=CC3)c4ccc(cc4)[N+](=O)[O-] C13615552
c1cc(ccc1[C@@H]2[C@@H]3CC=C[C@@H]3c4cc(ccc4N2)C(=O)N5CCCCCC5)Br C13639390
c1ccc2cc(ccc2c1)[C@@H]3[C@H]4CC=C[C@@H]4c5cc(ccc5N3)C(=O)N6CCCCCC6 C14475567
c1cc2c(cc1OC[C@H]3CCCO3)[C@H]4C=CC[C@@H]4[C@@H](N2)c5ccc(cc5Cl)Cl C14477711
c1ccc2c(c1)cc(c(=O)[nH]2)CN3CC[C@H](Sc4c3cccc4)c5cccc(c5)C(F)(F)F C14990589
C[C@@H]1CC[C@@]2([C@H]([C@H]3[C@@H](O2)C[C@H]4[C@@]3(CC[C@@H]5[C@H]4CC[C@@H]6[C@@]5(CC[C@@H](C6)O)C)C)C)OC1 C15449194
CC(C)[C@@H]1c2cccn2-c3c(c4c(s3)CCCC4)CN1C(=O)Nc5ccccc5 C15735599
CCC[C@@H](C(=O)Nc1nc2c(s1)cc(cc2Br)C)Br C20132554
c1ccc2c(c1)c3c([nH]2)[C@@H](N(CC3)C(=O)c4cscn4)c5c(cccc5Cl)F C20998620
c1ccc-2c(c1)CN([C@@H](c3n2ccc3)c4cccs4)C(=O)Nc5ccccc5Cl C21891141
c1ccc-2c(c1)CN([C@H](c3n2ccc3)c4cccs4)C(=O)Nc5ccccc5F C21891453
Cc1ccc(cc1)[C@H]2c3cccn3-c4ccccc4CN2C(=O)Nc5ccccc5F C21892870
Cc1ccc(cc1N/C=C(\C#N)/c2nc(cs2)c3ccc(c(c3)Cl)Cl)F C06205992
COc1cc(cc(c1OC)Br)[C@H]2[C@H]3CC=C[C@@H]3c4cccc(c4N2)Cl C32189185
COc1cc(cc(c1OC)Br)[C@H]2[C@H]3CC=C[C@@H]3c4cc(cc(c4N2)F)F C33733435
c1ccc2c(c1)ccc3c2[C@@H](C4=C(N3)CCCC4=O)c5ccc(o5)c6ccccc6F C33746502
C[C@@H]1CCCC[C@@H]1NS(=O)(=O)c2c(cc(cc2Cl)Br)Cl C37384104
Cc1c(c2c(n1c3ccccc3O)-c4c(c(c5ccccc5n4)Cl)C(=O)CC2)Cl C39457240
CCON\1Cc2cc(c(cc2/C1=C\c3ccccc3)c4ccccc4O)I C39499664
C[C@@]12CC[C@]34CCC([C@H]([C@@H]3[C@@H]1CC[C@@H]5[C@]2(CC[C@@H]6[C@@]5(CC[C@@H](C6(C)C)O)C)C)OC4=O)(C)C C39949751
Cc1cc2c(cc1C)n(c(n2)[C@@H](c3ccccc3)O)Cc4c(cccc4Cl)Cl C40310114
c1ccc(cc1)CN2[C@@H](C(=C(C2=O)O)c3ccc(cc3)F)c4ccc(c(c4)Cl)F C45928530
C[C@H](c1ccc(cc1Cl)Cl)NS(=O)(=O)c2c(ccs2)Br C48443696
c1cc(ccc1/N=C/c2c3c(cc(c2O)Br)oc4c3CCCC4)Cl C01300496
c1cc(c(c(c1)Cl)Cl)N/C=C(/C#N)\c2nc(cs2)c3ccc(cc3Cl)Cl C13751719
Cc1cc(c(c(c1)C)N/C=C(\C#N)/c2nc(cs2)c3ccc(cc3Cl)Cl)C C04982500
Cc1c2c(n(n1)c3ccc(cc3)F)NC4=C([C@H]2c5cccs5)C(=O)c6c4cccc6 C03258567
c1ccc(cc1)CN2CCn3c4ccc(cc4c5c3[C@H]2CCC5)C6(CCCCCC6)O C57447969
c1cc(cc(c1)Br)[C@H]2[C@H]3CC=C[C@H]3c4c(ccc(c4N2)Cl)[N+](=O)[O-] C58929076
C1[C@H]2C[C@@H]([C@@H]1[C@@H]3[C@H]2[C@@]4(C(=C([C@]3(C4(Cl)Cl)Cl)Cl)Cl)Cl)C(=O)[O-] C16968474
C1[C@@H]2C[C@H]([C@H]1[C@@H]3[C@H]2[C@@]4(C(=C([C@]3(C4(Cl)Cl)Cl)Cl)Cl)Cl)C(=O)[O-] C17001995
c1cc(cc(c1)Br)c2nnc(n2/N=C/c3ccc(cc3)Cl)[S-] C06191562
c1ccc(c(c1)c2nnc(n2/N=C/c3ccc(s3)Br)[S-])Cl C06059927
c1ccc(c(c1)c2nnc(n2/N=C/c3cc(ccc3F)Br)[S-])Cl C09329699
c1cc(oc1/C=C\2/C(=NC(=S)S2)[O-])Oc3cc(c(cc3Cl)Cl)Cl C19928591
c1ccc(c(c1)c2nnc(n2/N=C/c3ccc(cc3)Br)[S-])Cl C06192634
CC(C)(C)c1ccc(cc1)c2nnc(n2c3ccc(cc3)Br)[S-] C05832473
CN(C)c1cccc(c1)c2nnc(n2c3ccc(c(c3)Cl)Cl)[S-] C06475674
c1cc(cc(c1)Cl)Cn2ccc(c(c2=O)Cc3c(cccc3Cl)F)[O-] C06057818
CCCCn1c(nnc1[S-])c2cc(c(s2)Br)Br C07262098
Cn1cc(c2c1cccc2)/C=C\3/C(=O)N=C(S3)[N-]c4ccc(c(c4)Cl)F C27230691
Cc1ccc(c(c1)Br)S(=O)(=O)[N-]c2cc(ccc2Cl)Cl C28195916
Cc1ccc(c(c1)Br)S(=O)(=O)[N-]c2ccc(cc2Cl)Cl C28196204
c1cc2c(ccc3c2c(c1)C(=O)S3)S(=O)(=O)[N-]c4cc(ccc4Cl)Cl C28464081
Cc1c(c(nn1C(=S)[S-])c2ccccc2)/N=N/c3ccccc3Cl C17129835
Cc1cccc(c1)[N-]S(=O)(=O)c2c(cc(cc2Cl)Br)Cl C33048493
c1cc(cc(c1)Br)/C=N\n2c(nnc2[S-])c3ccc(cc3)Cl C04680453
c1cc(ccc1c2nnc(n2/N=C/c3ccc(cc3Cl)Cl)[S-])Cl C02343278
c1cc(c(cc1n2c(=O)c3ccc(cc3nc2[S-])Cl)Cl)Cl C01041804
c1ccc(c(c1)C(F)(F)F)n2c(nnc2SCc3c(cccc3Cl)F)[O-] C01030394
c1ccc(cc1)c2nc3cc(ccc3o2)/N=C/c4cc(ccc4[O-])Br C01027658
Cc1ccc(cc1N(C)C)/N=C/c2cc(cc(c2[O-])Br)Br C01027958
c1ccc2c(c1)nc(s2)/N=C/c3c(ccc(c3[O-])Br)Br C01094634
COc1ccc(c2c1cccc2)S(=O)(=O)[N-]c3cc(ccc3Cl)Cl C35685876
c1c(nc(s1)C(=O)[O-])COc2c(c(c(c(c2Cl)Cl)Cl)Cl)Cl C36902438
Cc1cc(ccc1Br)[N-]S(=O)(=O)c2ccc(c(c2)Cl)Cl C36961343
Cc1ccc(cc1n2c(nnc2[S-])c3ccccc3)Br C37368740
Cc1cc(ccc1Br)S(=O)(=O)[N-]c2ccc(c(c2)Cl)Cl C37385718
Cc1ccc(cc1S(=O)(=O)[N-]c2ccc(c(c2)Cl)Cl)Br C37388550
Cc1ccc(cc1S(=O)(=O)[N-]c2cccc(c2Cl)Cl)Br C37388605
Cc1ccc(c(c1Cl)[N-]S(=O)(=O)c2ccc(cc2Br)F)Cl C37574598
Cc1ccc(c(c1)Br)S(=O)(=O)[N-]c2cccc(c2Cl)Cl C37575903
c1ccc2c(c1)cccc2CSc3[n-]c4cc(cnc4n3)Br C05453590
c1ccc(c(c1)c2c3cc(ccc3nc(c2C#N)[O-])Br)Cl C01471184
c1cc2c(cc1[C@@H](c3cc(ccc3Cl)Br)Cl)oc(n2)[O-] C40273651
Cc1c(cccc1F)[N-]S(=O)(=O)c2c(cc(cc2Cl)Br)Cl C43322908
c1cc(ccc1c2nc3c(cc(cc3Br)Br)c(n2)[O-])F C48606388
c1ccc(c(c1)c2nc3c(cc(cc3Br)Br)c(n2)[O-])F C48606399
c1ccc2c(c1)c3nc(nn3c(n2)[S-])c4ccc(cc4Cl)Cl C08559867
Cn1cc(c2c1cccc2)/C=C\3/C(=O)N=C(S3)[N-]c4cccc(c4)Br C16666715
c1ccc(cc1)Oc2cccc(c2)/C=C(/c3nc4ccccc4c(n3)[O-])\Cl C16441318
c1cc(cc(c1)OCc2ccc(cc2Cl)Cl)/C=C/3\C(=NC(=S)S3)[O-] C03011928
c1ccc(cc1)[C@@H](c2ccc(cc2)Cl)C3=C(C(=O)c4ccccc4C3=O)[O-] C34133303
c1ccc(cc1)[C@H](c2ccc(cc2)Cl)C3=C(C(=O)c4ccccc4C3=O)[O-] C34133305
c1cc(ccc1/C=N/c2ccc3c(c2)sc(n3)[S-])Br C59387201
Cn1cc(c2c1cccc2)/C=C\3/C(=O)N=C(S3)[N-]c4ccc(cc4)Br C13786961
c1cc(ccc1c2nc(c3c(n2)Oc4ccc(cc4C3)Br)[O-])F C06748432
CCc1csc(n1)c2ccc(s2)S(=O)(=O)[N-]c3cc(ccc3F)Cl C64755838
CC(C)c1csc(n1)c2ccc(s2)S(=O)(=O)[N-]c3cc(cc(c3)F)F C64769468
c1cc(cc(c1)C(F)(F)F)[C@H]2[C@@H]3[C@@H]4CC[C@@H](C4)[C@@H]3c5cc(cc(c5N2)C(=O)[O-])Cl C12428672
c1cc(cc(c1)C(F)(F)F)[C@@H]2[C@H]3[C@H]4CC[C@H](C4)[C@@H]3c5cc(cc(c5N2)C(=O)[O-])Cl C14944275
Cc1cc(cc(c1)n2c(nnc2[S-])c3ccc(cc3)Br)C C06183574
Cc1ccc(c(c1)C)n2c(nnc2[S-])c3ccc(cc3)Br C05425793
c1ccc(cc1)/C=C(/C=N/n2c(nnc2[S-])c3ccccc3Cl)\Cl C06192648
c1cc(ccc1C2=C[C@@]3(c4cc(ccc4NC3=O)Cl)Sc5ccc(cc5[N-]2)Cl)F C19873009
c1cc(ccc1C2=C[C@]3(c4cc(ccc4NC3=O)Cl)Sc5ccc(cc5[N-]2)Cl)F C19873011
Cc1ccc(cc1)[C@H](c2c3ccccc3n(c2c4ccccc4)[O-])N5CCOCC5 C20192840
c1ccc(c(c1)C2=NNc3cc(c(cc3N2[O-])Cl)Cl)I C25761168
Cc1c(c(nn1C(=S)[S-])c2ccccc2)/N=N/c3ccc(cc3)Br C17129918
c1ccc2c(c1)cc([nH]2)c3ccc(cc3)[N-]S(=O)(=O)c4ccc(s4)Br C33025729
Cc1cc(ccc1F)S(=O)(=O)[N-]c2ccc(c(c2)Cl)c3nc4ccccc4s3 C33169037
CC1(CCc2c(n(c(=O)c(c2[O-])c3ccccc3)c4ccccc4)C1)C C00344120
Cc1ccccc1/C=N\n2c(nnc2[S-])c3ccc(cc3Cl)Cl C02329188
Cc1ccc(cc1Cl)[N-]C2=NC(=O)/C(=C/c3cc(ccc3Br)OC)/S2 C15015733
c1ccc(cc1)/C=C/C=N\n2c(nnc2[S-])c3ccc(cc3Cl)Cl C12466183
CCCc1cc(n2c(n1)c(c(n2)C(F)(F)F)c3ccc(cc3)Br)[O-] C01029663
c1cc(ccc1/C=C/2\C(=O)N=C(S2)[N-]c3ccc(cc3)F)Sc4ccc(cc4)Cl C02828764
c1ccc(cc1)[N-]C2=NC(=O)/C(=C\c3ccc(cc3)Sc4ccc(cc4)Cl)/S2 C15013414
Cc1ccc(cc1)S(=O)(=O)/N=C(\c2ccc(cc2)Cl)/[N-]c3ccc(c(c3)Cl)F C27490180
c1cc(c(cc1C(F)(F)F)[N-]S(=O)(=O)c2ccc(c(c2)C(F)(F)F)Cl)Cl C33581350
c1cc(c(c(c1)Cl)F)[N-]S(=O)(=O)c2c(cc(cc2Cl)Br)Cl C37385707
c1cc(c(cc1Cl)Cl)[N-]S(=O)(=O)c2ccc(cc2Cl)Br C37385834
c1cc(c(cc1Cl)[N-]S(=O)(=O)c2c(cc(cc2Cl)Br)Cl)F C37385842
CC(C)c1ccc(cc1)[N-]S(=O)(=O)c2ccc(cc2Cl)Br C37385874
c1cc(c(cc1F)Cl)[N-]S(=O)(=O)c2c(cc(cc2Cl)Br)Cl C37385905
c1cc(c(cc1[N-]S(=O)(=O)c2c(cc(cc2Cl)Br)Cl)Cl)F C37385910
Cc1cc(ccc1Br)S(=O)(=O)[N-]c2cc(c(cc2Cl)Cl)Cl C37385932
c1cc(ccc1S(=O)(=O)[N-]c2c(cc(cc2Cl)Cl)Cl)Br C37386122
CCCc1ccc(cc1)[N-]S(=O)(=O)c2ccc(cc2Br)Br C37575247
Cc1ccc(c(c1)Br)S(=O)(=O)[N-]c2c(cc(cc2Cl)Cl)Cl C37575685
c1cc2c(cc1[N-]S(=O)(=O)c3cc(ccc3Cl)Cl)c4c(o2)CCCC4 C02184765
Cc1ccc(cc1C)/N=C/2\c3ccccc3C(=C2c4ccc(cc4)OC)[O-] C06793497
Cc1c(cc2c(n1)nc([n-]2)SCc3cccc4c3cccc4)Br C13211144
c1ccc(cc1)Oc2ccc(cc2[N-]S(=O)(=O)c3cccc(c3)Br)Cl C39546070
CCc1cccc2c1n(cc2/C=C\3/C(=O)N(C(=N3)[S-])C)Cc4ccc(c(c4)Cl)Cl C39556672
Cc1cccc(c1)N2C(=O)/C(=C\c3cn(c4c3cccc4)Cc5cccc(c5)F)/N=C2[S-] C39556870
CC(C)CN1C(=O)/C(=C/c2cn(c3c2cccc3)Cc4c(cccc4Cl)F)/N=C1[S-] C39556874
Cc1cccc(c1)Cn2cc(c3c2cccc3)/C=C/4\C(=O)N(C(=N4)[S-])c5ccccc5C C39556891
c1ccc(cc1)C[C@@H]2C(=O)N3C=C([N-]/C(=C\c4ccccc4)/C3=N2)c5ccccc5 C39934086
Cc1cccc(c1/N=C\2/[C@@](N(C(=N2)[S-])c3ccccc3)(C)Cc4ccccc4)C C06628225
Cc1ccccc1SCc2nc3c(cc(cc3Br)Br)c(n2)[O-] C59930066
Cc1ccc(cc1)S(=O)(=O)[N-]c2ccc(cc2/C=N/c3ccccc3)Br C59946862
c1cc(cc(c1)[N-]C2=NC(=O)/C(=C/c3ccc(c(c3)Br)O)/S2)C(F)(F)F C15016253
CC(C)Oc1cc(c(cc1Cl)Cl)n2c(=O)c3ccccc3nc2[S-] C05625096
Cn1cc(c2c1cccc2)/C=C\3/C(=O)N=C(S3)[N-]c4ccc(cc4C(F)(F)F)Cl C13811090
Cc1ccc(cc1)S(=O)(=O)[N-]c2ccccc2/C=N/c3cccc(c3C)C C18037954
c1ccc(c(c1)Cn2cc(c3c2cccc3)/C=C/c4cc(nc(n4)[O-])C(F)(F)F)Cl C09805191
c1ccc(cc1)CSC2=C([C@H](C3=C(CCCC3=N2)[O-])c4cccc(c4Cl)Cl)C#N C13174171
c1cc(c(c(c1)F)[N-]S(=O)(=O)c2ccc(cc2)SC(F)(F)F)F C64937658
Cc1ccc(c(c1)Br)[N-]S(=O)(=O)c2ccc(cc2Cl)Br C20302168
c1c(cc(c(c1Br)Nc2nnc(s2)[S-])Br)Br C20581407
c1cc2c(cc1Cl)nc(nc2[O-])/C(=C/c3cc(cs3)Br)/Cl C21191150
c1cc(ccc1COc2c(cc(cc2Cl)Cl)/C=C\3/C(=NC(=S)S3)[O-])F C22228959
CCCCc1nc2c(ccnc2n1Cc3cc(c(c(c3)Cl)[O-])Cl)C C26282542
c1ccc2c(c1)nc(s2)c3ccc(cc3)[N-]S(=O)(=O)c4ccccc4Cl C33124017
c1ccc2c(c1)nc(s2)c3ccc(cc3)[N-]S(=O)(=O)c4ccc(cc4F)F C33124024
c1ccc2c(c1)nc(s2)c3ccc(cc3)[N-]S(=O)(=O)c4cc(cc(c4)F)F C33169149
Cc1ccsc1/C=N\n2c(nnc2[S-])c3ccc(cc3Cl)Cl C02289710
c1ccc(c(c1)/C=N/n2c(nnc2[S-])c3ccc(cc3Cl)Cl)Cl C02695863
c1ccc(cc1)c2cc(n(n2)c3ccc(cc3)/C=C\4/C(=NC(=S)S4)[O-])c5ccccc5 C33568616
Cc1ccc(c(c1)C(=O)C2=C(C(=O)N([C@H]2c3cccc(c3)Cl)CCc4ccccc4)[O-])C C33671889
Cc1ccc(c(c1)C(=O)C2=C(C(=O)N([C@@H]2c3cccc(c3)Cl)CCc4ccccc4)[O-])C C33671890
Cc1ccc(c(c1)CSCCc2c(=O)[nH]c(nc2[O-])c3ccccc3Br)C C35287760
Cc1ccc(cc1Cl)[N-]S(=O)(=O)c2cc(ccc2Br)Br C37385740
Cc1ccc(cc1Cl)[N-]S(=O)(=O)c2ccc(cc2Br)Br C37574578
Cc1ccc(cc1[N-]S(=O)(=O)c2ccc(cc2Br)Br)Cl C37575896
Cc1ccc(cc1[N-]S(=O)(=O)c2ccc(cc2Cl)Br)Br C37652450
C[C@H](c1nnc(n1c2ccccc2)[S-])Oc3ccccc3c4ccccc4 C01037105
COc1cc(cc(c1O)/C=N/c2cc(ccc2[O-])c3ccccc3)Br C01500857
COc1ccc2cc(ccc2c1)/C=C(/c3nc4ccc(cc4c(n3)[O-])Cl)\Cl C07332103
COc1ccc(cc1c2nnc(n2c3cccc(c3)C(F)(F)F)[S-])Cl C03620401
c1ccc(c(c1)CSc2cnnc(c2SCc3ccccc3Cl)[O-])Cl C02183677
c1cc(c(cc1CSc2[n-]c3cc(cnc3n2)Br)Cl)Cl C05454300
CCOc1ccc(cc1)n2c(nnc2[S-])c3ccc(cc3Cl)Cl C01132614
CCN1C(=O)/C(=C/c2cn(c3c2cccc3)Cc4c(cccc4Cl)Cl)/N=C1[S-] C39556962
Cc1ccc(cc1)S(=O)(=O)/N=C(\c2ccccc2)/[N-]c3cc(ccc3Cl)Cl C27490105
c1ccc2cc(ccc2c1)S(=O)(=O)[N-]c3ccnc4c3ccc5c4cccc5 C40384355
CCc1c(nc(s1)/N=C(\[O-])/Oc2ccccc2)c3ccc(cc3)Br C41012979
c1cc(c(cc1Cl)Cl)/C=C(\C#N)/c2nc3ccc(cc3c(n2)[O-])Br C43782729
c1csc(c1Br)S(=O)(=O)[N-]c2cc(c(cc2Cl)Cl)Cl C49061018
c1csc(c1Br)S(=O)(=O)[N-]c2c(cc(cc2Cl)Cl)Cl C49061032
c1cc(cc(c1)Cl)CC/C(=C(\C#N)/C(=O)Nc2ccc(cc2Cl)Cl)/[O-] C50917382
c1ccc(cc1)c2cc(sc2)/C=C/3\C(=O)N=C(S3)/C=C(/c4ccco4)\[O-] C54802576
c1ccc(c(c1)COc2ccc(cc2/C=C/3\C(=NC(=S)S3)[O-])Br)Cl C02958623
c1cc(ccc1COc2ccc(cc2/C=C/3\C(=NC(=S)S3)[O-])Br)Cl C02730220
c1cc(cc(c1)Cl)COc2ccc(cc2/C=C/3\C(=NC(=S)S3)[O-])Br C59167670
C/C(=N\n1c(nnc1[S-])Cc2ccccc2)/c3ccc4c(c3)CCCC4 C59168885
c1ccc(c(c1)CS(=O)(=O)[N-]c2cc(c(cc2Cl)Cl)Cl)Cl C33733913
Cc1ccsc1/C=c/2\c(c(c(=C)n2c3ccc(c(c3)Cl)Cl)C(=O)OC)[O-] C59566351
c1cc(ccc1c2ccc(o2)/C=C/c3cc(nc(n3)[O-])C(F)(F)F)Br C15228897
c1ccc(cc1)c2csc(n2)/C=C(\c3nc(c4c5c(sc4n3)CCCC5)[O-])/Cl C60370866
Cc1ccc(cc1)N2C(=N/C(=N/c3ccccc3C)/[C@]24CCOC(C4)(C)C)[S-] C18096917
c1ccc(cc1)/C(=N/c2ccc(cc2)Oc3ccccc3)/C4=C(c5ccccc5C4=O)[O-] C13401247
[H]/N=C/1\CC(CC(=C1[C@@H]2C=C(N=C2c3ccccc3)c4ccccc4)[O-])(C)C C39964271
[H]/N=C/1\CC(CC(=C1[C@H]2C=C(N=C2c3ccccc3)c4ccccc4)[O-])(C)C C39964272
COc1cc(ccc1SC)/C=C(\c2nc3ccc(cc3c(n2)[O-])Cl)/Cl C63874334
CCCSC1=C([C@H](C2=C(CC(CC2=N1)(C)C)[O-])c3ccc(cc3)OC)C#N C04728498
CCc1ccccc1[N-]S(=O)(=O)c2ccc(s2)c3nc(cs3)CC C64769300
CCc1csc(n1)c2ccc(s2)S(=O)(=O)[N-]c3ccc(cc3)C(F)(F)F C64769335
c1cc(c(cc1/N=C/c2cc(ccc2[O-])[N+](=O)[O-])Cl)Br C04990682
CCc1ccc(cc1)/N=C/c2cc(cc(c2[O-])[N+](=O)[O-])Br C05686778
c1ccc(cc1)c2c([n+](c(n2[O-])c3ccc(c(c3)Cl)Cl)[O-])c4ccccc4 C06927762
Cc1ccsc1/C=N/n2c(nnc2[S-])c3ccccc3Br C06056389
COc1ccccc1/C=C/2\C(=O)N=C(S2)[N-]c3cccc(c3)Cl C01311936
c1ccc2c(c1)c(n(c(=S)n2)C(=O)c3cccc4c3cccc4Cl)[O-] C08436521
Cn1c(ccc1c2ccc(cc2)Cl)/C=C(\C#N)/c3nc4ccccc4c(n3)[O-] C13730122
c1cc(cc(c1)[N-]S(=O)(=O)c2ccc(s2)Cl)C#Cc3cccs3 C25452066
c1cc(oc1)/C=C/C=C/2\C(=O)N=C(S2)[N-]c3ccc(c(c3)Cl)F C27230224
Cc1ccc(c(c1)Br)S(=O)(=O)[N-]c2cccc(c2)C(F)(F)F C28196069
Cc1ccc(cc1)c2nnc(n2/N=C\C=C/c3ccccc3OC)[S-] C28352151
c1cc(ccc1c2nnc(n2/N=C/c3ccc(s3)Br)[S-])F C18873239
c1cc(sc1)c2nnc(n2/N=C/c3ccc(c(c3)Cl)Cl)[S-] C28379935
c1ccc2c(c1)nc3c4cccnc4c5c(c3n2)c(cc(n5)C(F)(F)F)[O-] C08628797
CCOc1ccccc1/C=N\n2c(nnc2[S-])c3ccc(cc3)Cl C01253507
CCOc1ccccc1/C=N/n2c(nnc2[S-])c3ccc(cc3)Cl C01253508
Cc1ccc(cc1Br)[N-]S(=O)(=O)c2ccc(s2)Br C32754973
c1cc2c(cc1Cl)nc(nc2[O-])/C(=C/c3cc(ccc3F)Br)/C#N C32815499
Cc1c(c(n2c(n1)nc(n2)Cc3ccc(cc3)Cl)[O-])Cc4ccccc4 C18221984
COc1ccccc1/N=C/c2c(ccc(c2[O-])Br)Br C01094612
c1ccc(c(c1)c2csc(n2)[N-]S(=O)(=O)c3ccc(cc3)Cl)Cl C28226605
c1cc(ccc1CCCl)S(=O)(=O)[N-]c2cc(ccc2Cl)Cl C36900448
c1cc(ccc1CCCl)S(=O)(=O)[N-]c2cc(cc(c2)Cl)Cl C36900466
c1cc(c(c(c1)Cl)Cl)[N-]S(=O)(=O)c2ccc(cc2)CCCl C36900576
c1ccnc(c1)c2nnc(n2c3cc(c(cc3Cl)Cl)Cl)[S-] C37335865
c1cc(cc(c1)Cl)[N-]S(=O)(=O)c2ccc(cc2Cl)Br C37385732
Cc1cccc2c1nc(nc2[O-])/C(=C/c3cnn(c3)c4ccc(cc4)Cl)/Cl C40139794
c1cc2c(cc1[C@H](c3cc(ccc3Br)F)Br)oc(n2)[O-] C40285470
c1cc2c(cc1[C@H](c3cc(ccc3F)Br)Br)oc(n2)[O-] C40285767
c1cc2c(cc1[C@H](c3cc(cc(c3)Br)F)Br)oc(n2)[O-] C40285829
c1cc(c(c(c1)Cl)[N-]S(=O)(=O)c2ccc(cc2)Br)Cl C40413998
c1cc(cc(c1)Br)S(=O)(=O)[N-]c2c(cccc2Cl)Cl C40414013
c1ccc(c(c1)S(=O)(=O)[N-]c2c(cccc2Cl)Cl)Br C40414019
Cc1cccc(c1)S(=O)(=O)[N-]c2ccc(cc2Cl)I C48458487
c1cc(ccc1[N-]S(=O)(=O)c2c(cc(cc2Cl)Cl)Cl)F C48652323
c1cc(c(c(c1)Cl)F)S(=O)(=O)[N-]c2cc(ccc2Cl)Cl C48652425
c1ccc(c(c1)/C=C(/c2nc3ccccc3c(n2)[O-])\Cl)Br C31824006
c1ccc2c(c1)c(cn2Cc3cccc(c3)Cl)/C=C/4\C(=NC(=S)S4)[O-] C07098777
c1ccc(cc1)[N-]C2=NC(=O)/C(=C/c3cc4c(cc3Br)OCO4)/S2 C06473675
CCCCSC1=NC(=O)[C@H]2[C@@H](C3=C(CCCC3=NC2=N1)[O-])c4ccc(cc4)F C39774722
CC1=C(N=N[C@H]1c2ccc(s2)S(=O)(=O)[N-]c3cccc(c3)Cl)C C63653353
CC1=C(N=N[C@H]1c2ccc(s2)S(=O)(=O)[N-]c3ccccc3Cl)C C63653647
Cc1cc(cc(c1)[N-]S(=O)(=O)c2c(sc(c2[C@@H]3C(=C(N=N3)C)C)C)C)C C64452806
COc1ccccc1/C=C/2\C(=O)N=C(S2)[N-]c3ccccc3Cl C15011783
c1ccc(c(c1)[N-]S(=O)(=O)c2ccc(s2)c3cnc(o3)C4CCCC4)F C65004659
c1cc(ccc1[N-]S(=O)(=O)c2ccc(s2)c3cnc(o3)C4CCCC4)F C65004662
Cc1ccc(c(c1)C)[N-]S(=O)(=O)c2c(sc(c2[C@@H]3C(=C(N=N3)C)C)C)C C65137618
Cc1cccc(c1[N-]S(=O)(=O)/C=C/c2ccc(cc2)Br)C C66577397
c1ccc(c(c1)[N-]C2=NC(=O)/C(=C/C=C/c3ccco3)/S2)Br C13811538
Cc1ccc(cc1F)/C=C(/C#N)\c2nc3ccc(cc3c(n2)[O-])Br C67427996
CC1(Cc2c(sc3c2c(=O)n(c4n3c(nn4)[S-])c5ccccc5)CS1)C C01246128
c1ccc(cc1)C2=N/C(=C\c3ccccc3[S-])/C(=O)N2c4nccs4 C05946697
c1ccc2c(c1)cccc2/C=C\3/C(=NC(=S)N(C3=O)c4ccccc4F)[O-] C01245621
c1cc(ccc1n2c(=O)c3c4c(sc3n5c2nnc5[S-])CCCC4)Cl C06192076
Cc1nc2ccc(cc2s1)[N-]S(=O)(=O)c3cc(sc3Cl)Cl C20627765
CC1=C(S(=O)(=O)N=C1[N-]c2cccc(c2)OC)c3ccc(cc3)Cl C20900922
c1cc(c(cc1S(=O)(=O)c2cnc3c(c2[O-])ccc(c3F)Cl)F)F C21657601
c1cc(cc(c1)S(=O)(=O)[N-]c2cccc(c2F)Cl)OC(F)(F)F C22958849
Cc1ccc(cc1)n2c(c(c(n2)C)/C=N/c3ccc(c4c3nccc4)Cl)[O-] C23634221
Cc1ccc(cc1F)[N-]S(=O)(=O)c2cc(ccc2Br)OC C28577577
Cc1ccc(cc1)N2C(=O)/C(=C\c3cc4c5c(c3)CCCN5CCC4)/C(=NC2=S)[O-] C16956449
c1cnc(nc1c2csc(n2)COc3cc(cc(c3)Cl)Cl)[S-] C01047814
Cc1cc(c(cc1C)S(=O)(=O)[N-]c2nc3ccc(cc3s2)OC)C C28577732
c1ccc(cc1)[C@H]2C=C(N=N[C@H]2Br)C3=C(c4ccccc4C3=O)[O-] C05531973
Cc1cc(c(cc1Cl)OC)[N-]S(=O)(=O)c2c(nc(s2)Cl)C C35186505
c1cc(cc(c1)Br)S(=O)(=O)[N-]c2ccc(c(c2)Cl)C#N C37384244
Cc1c(cccc1Cl)[N-]S(=O)(=O)c2c(nc3n2ccs3)Cl C37555494
Cc1ccc(c(c1)Br)S(=O)(=O)[N-]c2nc3ccccc3s2 C37574717
Cc1ccc(cc1)/N=C/c2c3ccccc3c(=O)n(c2[O-])c4nccs4 C06814266
c1cnc(cc1S(=O)(=O)[N-]c2c(cc(cc2Cl)Cl)Cl)Cl C38008613
c1ccc(cc1)c2cc3c(nc(nc3s2)/C(=C/c4csnn4)/Cl)[O-] C40139786
Cc1ccc(c(c1)Br)S(=O)(=O)[N-]c2cc(ccc2C#N)Cl C40692939
Cc1cc(c(cc1S(=O)(=O)[N-]c2ccc(cn2)Cl)Br)C C41095703
c1cc(c(cc1[N-]S(=O)(=O)c2ccc(s2)Br)Cl)C#N C42260159
CC(C)c1c(c(n(n1)C)Cl)/C=C\2/C(=O)N(C(=N2)[S-])c3ccccc3F C44026053
c1cc(c(c(c1)Cl)Cl)[N-]S(=O)(=O)c2cc(cnc2)Br C44244031
c1cc(ccc1[N-]S(=O)(=O)c2ccc(c(c2)Cl)C#N)Br C48652144
c1cc(cc(c1)Br)[N-]S(=O)(=O)c2ccc(c(c2)C#N)Cl C48652164
c1cc(=O)oc2c1cc(cc2)[N-]S(=O)(=O)c3cc(ccc3Cl)Cl C54294343
Cc1c(c(n2c(n1)cc(n2)c3ccc(cc3)I)[O-])Cl C09035734
c1ccc(c(c1)CN2c3cc(ccc3-c4c(cnc(n4)[S-])S2(=O)=O)Cl)F C57509247
c1cc(sc1S(=O)(=O)[N-]c2nc3c(s2)cc(c(c3F)F)F)Cl C57733924
c1ccc(c(c1)C(=O)n2c(c3cc(cc(c3nc2=S)Cl)Cl)[O-])F C20494802
CS(=O)(=O)[N-]c1cccc2c1CCCN2Cc3cccc4c3cccc4 C59404437
Cc1ccccc1[N-]C2=NC(=O)/C(=C/c3cccc4c3OCCCO4)/S2 C59404888
c1ccc2c(c1)cccc2N3C(=O)/C(=C/c4ccc(cc4)Br)/C(=NC3=O)[O-] C59859817
c1cc2c(cc1S(=O)(=O)[N-]c3ccc(nc3)Br)CCCC2 C62194093
c1cc(c(cc1S(=O)(=O)[N-]c2ccc(nc2)Br)Cl)Cl C62194106
c1ccc2c(c1)nc(s2)/C(=C(/C3=NN=C(C3)c4ccc(cc4)Cl)\[O-])/C#N C64110422
CCn1c(nnc1[S-])COc2cc(c(cc2C(C)C)Br)C C64872251
Cc1ncc(o1)c2ccc(s2)S(=O)(=O)[N-]c3ccc(cc3F)Cl C65003926
Cc1ccc(c(c1)[N-]S(=O)(=O)c2ccc(s2)c3c(c(no3)C)C)C C65031295
Cc1cc(ccc1[N-]S(=O)(=O)c2ccc(s2)c3c(c(no3)C)C)F C65031369
c1ccc(cc1)N2C(=O)[C@H]3[C@@H](c4c(nc(s4)[S-])S[C@@H]3C2=O)c5ccc(cc5)F C40475387
Cc1cn2c(c(nc2s1)C(C)C)S(=O)(=O)[N-]c3cccc(c3)Cl C65183492
Cc1cn2c(c(nc2s1)C(C)C)S(=O)(=O)[N-]c3ccccc3Cl C65183550
CC1(Cc2c(sc(n2)[N-]S(=O)(=O)c3cccc(c3)Cl)C(=O)C1)C C66247053
COc1ccccc1[N-]S(=O)(=O)/C=C/c2ccc(cc2)Br C66574939
COc1ccc(cc1)[N-]S(=O)(=O)/C=C/c2ccc(cc2)Br C66574970
c1cc(c(cc1Br)Cl)S(=O)(=O)[N-]c2ccc(nc2)Cl C67244163
c1ccc(cc1)N2CCN(C2c3cc(ccc3[O-])[N+](=O)[O-])c4ccccc4 C03879912
c1cc2c3c(ccc(c3c1)/N=C/c4cc(cc(c4[O-])Cl)[N+](=O)[O-])CC2 C05583034
c1cc(cc(c1)Cl)N2C(=O)/C(=C/c3ccc(cc3)N4CCCCCC4)/C(=O)N=C2[S-] C01237247
c1ccc(cc1)c2ccnc3c2cccc3/N=C\c4cccc(c4[O-])[N+](=O)[O-] C05672860
c1c(c(cc(c1[N+](=O)[O-])Cl)Cl)/C=C/c2cc(nc(n2)[O-])C(F)(F)F C03833701
C[C@@H]1C[C@@H](CN(C1)c2c(nc3ccccc3n2)[N-]S(=O)(=O)c4ccc(cc4)Cl)C C12633007
CC[C@@]1(Cc2ccccc2-c3c1c(=O)n(c4n3c(nn4)[S-])c5ccc(cc5)C)C C01296958
c1cc(c(cc1F)Br)[N-]S(=O)(=O)c2ccc(cc2Cl)Br C20432433
Cc1ccccc1[N-]C2=NC(=O)/C(=C/c3csc(n3)N(c4ccccc4)C(=O)C)/S2 C23215484
CC1(CC2=C([C@@H](C3=C(CC(CC3=N2)(C)C)[O-])c4cccc(c4)[N+](=O)[O-])C(=O)C1)C C25075859
c1ccc(cc1)c2ccc(cc2)[N-]S(=O)(=O)c3cc(ccc3Cl)[N+](=O)[O-] C26459249
CC(C)COc1ccc(cc1)c2nc3c4c5c(sc4nc(n3n2)[O-])CCCC5 C27516755
CC(C)(C)[C@@H]1CCc2c(sc3c2c4nc(nn4c(n3)[O-])c5cccnc5)C1 C27516867
c1ccc2c(c1)c(cc3c2oc(=O)s3)[N-]S(=O)(=O)c4cc(ccc4Cl)Cl C28118871
c1cc(c(cc1[N-]S(=O)(=O)c2cc(ccc2Br)Br)Cl)F C28577557
COc1ccc(c(c1)/C=C/2\C(=O)N=C(S2)[N-]c3ccc(cc3)Br)OC C01266129
Cc1cc(ccc1[N-]S(=O)(=O)c2cc(cs2)c3nc(c(s3)C)C)Br C33297639
Cc1c(c(n(n1)c2ccccc2)C)/C=N/n3c(nnc3[S-])c4ccc(cc4Cl)Cl C02706603
c1ccc2c(c1)c(nc(n2)/C(=C/c3ccc(o3)c4ccc(cc4)Cl)/C#N)[O-] C04170218
CC[C@@H](c1nc2cc(ccc2c(n1)[O-])Cl)N(C)S(=O)(=O)c3c(cc(cc3C)C)C C35026305
c1ccc2c(c1)c(nc(n2)/C(=C\c3ccc(o3)c4cccc(c4)Cl)/C#N)[O-] C33936193
Cc1ccc2c(c1)N(C(=O)c3cc(ccc3O2)[N-]S(=O)(=O)c4cccc(c4C)Cl)C C38708620
Cc1c(c(=O)n(c(c1/N=N/c2ccc(cc2)c3ccccc3)[O-])C(C)C)C#N C39870723
Cc1c(c(=O)n(c(c1/N=N/c2ccccc2C(F)(F)F)[O-])C3CCCC3)C#N C39870780
Cc1c(c(=O)n(c(c1/N=N/c2ccccc2C(F)(F)F)[O-])C3CCCCC3)C#N C39870781
Cc1ccc(cc1)/N=N/c2c(c(c(=O)n(c2[O-])CCc3ccccc3)C#N)C C39870834
Cc1c(c(=O)n(c(c1/N=N/c2cccc(c2)C(F)(F)F)[O-])C3CCCC3)C#N C39871482
Cc1cccc(c1/N=N/c2c(c(c(=O)n(c2[O-])C3CCCCC3)C#N)C)C C39871557
c1ccc2c(c1)nc(o2)S/C=C(/N3[C@@H](CC(=N3)c4cccs4)c5ccc(cc5)F)\[O-] C44809920
c1ccc2c(c1)nc(o2)S/C=C(/N3[C@H](CC(=N3)c4cccs4)c5ccc(cc5)F)\[O-] C44809922
c1ccc(cc1)/N=C\2/[C@@H]([C@@H](N(C2=O)c3ccccc3)c4ccc(cc4)Cl)CC(=O)[O-] C49728491
c1cc(cc(c1)[N+](=O)[O-])c2ccc(s2)/C=C\3/C(=O)N=C(S3)[N-]C4CCCC4 C27065178
CC(C)(C)c1nc2cc(ccc2o1)[N-]S(=O)(=O)c3ccccc3Cl C32097516
c1cc(ccc1Cc2nnc(s2)[N-]S(=O)(=O)c3cc(ccc3Cl)Cl)Cl C33510617
Cc1ccc(cc1)Sc2ccc(o2)/C=C/3\C(=NC(=O)N(C3=O)c4cccc(c4C)C)[O-] C59137975
Cc1cccc(c1)N2C(=O)/C(=C\c3ccc(o3)c4cc(ccc4Cl)Cl)/C(=NC2=O)[O-] C59535929
c1cc(c(cc1F)Br)S(=O)(=O)[N-]c2cc(ccc2Cl)Br C61693162
C[C@H]1C[C@@H](CN(C1)c2c3ccccc3nc(n2)c4cccc(c4[O-])OC)C C13127748
C[C@@H]1C[C@H](CN(C1)c2c3ccccc3nc(n2)c4cccc(c4[O-])OC)C C13127747
CC[C@@H](C)SC1=NC(=O)[C@@H]2[C@@H](C3=C(CCCC3=NC2=N1)[O-])c4ccc(cc4)Cl C39775172
CC[C@@H](C)SC1=NC(=O)[C@H]2[C@@H](C3=C(CCCC3=NC2=N1)[O-])c4ccc(cc4)Cl C39775175
COc1ccc(cc1)c2nc(c3c(n2)Oc4ccc(cc4C3)Br)[O-] C06748429
Cc1ccc(cc1)/N=C/2\C(=O)c3ccccc3C(=C2n4c5ccccc5nn4)[O-] C17180294
CCc1ccc(cc1)[N-]S(=O)(=O)c2ccc(s2)[C@@H]3C(=C(N=N3)C)C C63653399
CC1=C(N=N[C@H]1c2ccc(s2)S(=O)(=O)[N-]c3ccc(cc3F)Br)C C63653456
CCc1cccc(c1)[N-]S(=O)(=O)c2ccc(s2)[C@@H]3C(=C(N=N3)C)C C63653564
Cc1cccc(c1)[N-]S(=O)(=O)c2cc(sc2C)c3nc(no3)c4ccc(cc4)F C64450510
c1ccc(cc1)[N-]S(=O)(=O)c2cc(cs2)c3nc(no3)c4ccc(cc4)Cl C65098013
c1cc(cc(c1)F)c2nc(on2)c3cc(sc3)S(=O)(=O)[N-]c4cccc(c4)Cl C65098030
Cc1cc(ccc1[N-]S(=O)(=O)c2cc(cs2)c3nc(no3)c4cccc(c4)F)F C65098122
c1cc2c3c(ccc(c3c1)/N=C/c4cc(cc(c4[O-])Br)[N+](=O)[O-])CC2 C03096864
c1cc(c(cc1/N=C/c2cc(cc(c2[O-])[N+](=O)[O-])Br)Cl)Cl C03153357
c1cc2c3c(ccc(c3c1)/N=C/c4cc(cc(c4[O-])[N+](=O)[O-])Br)CC2 C03096868
c1c(cc(cc1Cl)Cl)/N=C/c2cc(cc(c2[O-])[N+](=O)[O-])Br C06219663
c1cc(c(c(c1)Cl)Cl)/N=C/c2cc(cc(c2[O-])[N+](=O)[O-])Br C06219825
c1cc(c(cc1Cl)/N=C/c2cc(cc(c2[O-])[N+](=O)[O-])Br)Cl C06220042
Cc1ccc(c(c1)n2c(nnc2[S-])COc3ccc(cc3Cl)Cl)C C06183913
C/C(=C\c1ccccc1)/C=N/n2c(nnc2[S-])c3ccc(cc3)N(C)C C19849914
c1ccc2c(c1)c(nc(n2)/C(=C/c3ccc(o3)c4cccc(c4)C(F)(F)F)/C#N)[O-] C09360344
CC1(Cc2c(sc3c2c4nnc(n4c(n3)SCc5ccccc5)[S-])CO1)C C05862425
CC[C@@]1(Cc2ccccc2-c3c1c(n4c(n3)nnc4SCC(=C)C)[O-])C C05675668
c1cc(ccc1c2nc3c4c5c(sc4nc(n3n2)[O-])CCCC5)Br C25106596
Cc1ccc2c(c1)c(nc(n2)/C(=C/c3cc4cc(cc(c4nc3Cl)C)C)/C#N)[O-] C06025362
C[C@H]1CCc2c(c3c4nc(nn4c(nc3s2)[O-])c5ccccc5Br)C1 C27516788
C[C@@H]1CCc2c(c3c4nc(nn4c(nc3s2)[O-])c5ccccc5Cl)C1 C27516799
C[C@H]1CCc2c(c3c4nc(nn4c(nc3s2)[O-])c5ccccc5Cl)C1 C27516800
C[C@H]1CCc2c(c3c4nc(nn4c(nc3s2)[O-])c5ccc(cc5)Br)C1 C27516802
C[C@@H]1CCc2c(sc3c2c4nc(nn4c(n3)[O-])c5ccccc5Br)C1 C27516925
C[C@@H]1CCc2c(sc3c2c4nc(nn4c(n3)[O-])c5ccccc5Cl)C1 C27516937
C[C@@H]1CCc2c(sc3c2c4nc(nn4c(n3)[O-])c5ccc(cc5)Br)C1 C27516939
C[C@H]1CCc2c(sc3c2c4nc(nn4c(n3)[O-])c5ccc(cc5)Br)C1 C27516940
CCOc1ccc(cc1)/C=N\n2c(nnc2[S-])c3ccc(cc3Cl)Cl C02366554
c1ccc(cc1)Oc2cccc(c2)/C=N\n3c(nnc3[S-])c4ccc(cc4)Cl C05873966
c1ccc(cc1)Oc2c(cccn2)c3nnc(n3c4ccc(c(c4)Cl)Cl)[S-] C02161220
c1ccc(cc1)n2nc3ccc(cc3n2)/N=C/c4cc5ccccc5cc4[O-] C00973093
CC(C)Oc1ccc(cc1)c2cc(c3ccccc3n2)c4nnc(n4C)[S-] C17077026
Cc1cccc2c1nc(c(c2)/C=C(\C#N)/c3nc4c(cc(cc4c(n3)[O-])C)C)Cl C05266708
c1ccc(cc1)COc2c(cc(cc2Cl)Cl)C/N=C/3\C=CC4=NC(=NC4=C3)[O-] C39210240
Cc1ccc(cc1)S(=O)(=O)[N-]c2c(c(c(o2)c3ccccc3)c4ccccc4)C#N C39866976
c1cc(ccc1c2nc3c4c5c(sc4nc(n3n2)[O-])CCCCC5)Br C40162315
CN(C)c1ccc2c(c1)Oc3cc(ccc3C2=c\4cccc/c4=C(/[O-])\OC)N(C)C C43681927
c1ccc(c(c1)COc2cccc(c2)/C=C(\C#N)/c3nc4ccccc4c(n3)[O-])F C45171009
c1ccc2c(c1)c(nc(n2)/C(=C\c3cccc(c3)OCc4cccc(c4)C#N)/Cl)[O-] C48237947
Cc1ccc(cc1C)c2cn3c(n2)c(c(n3c4ccccc4)[O-])C5=NCCCCC5 C27526324
Cc1cc(cc(c1)CSc2nc3c(cnn3c4ccccc4)c(n2)[O-])C C57476227
c1cc(ccc1c2nc(cs2)/C=C(\C#N)/c3nc4cc(ccc4c(n3)[O-])Cl)F C46102213
CN1c2ccccc2/C(=C\3/C(=N/C(=N\c4ccc(cc4)Br)/S3)[O-])/C1=O C33283674
Cc1ccc(cc1)/N=C\2/N=C(/C(=C/3\c4ccccc4N(C3=O)C)/S2)[O-] C05698520
Cc1cc(c(c(c1)C)n2c(cc(=O)n(c2=O)c3c(cc(cc3C)C)C)[O-])C C59391322
C[C@H](c1ccc(c(c1)Cl)F)Sc2nc3c(cnn3c4ccccc4)c(n2)[O-] C59925804
Cc1cc(nc2c1cccc2)SCc3nc4c5ccccc5oc4c(n3)[O-] C61131010
COc1ccc(c(c1)/C=C\2/C(=O)N=C(S2)[N-]c3cccc(c3Cl)Cl)OC C13711617
CCc1ccc(cc1)[C@@H]2[C@H]3C(=NC(=NC3=O)S[C@@H](C)CC)N=C4C2=C(CCC4)[O-] C39775420
Cc1cc(cc(c1OC)C)/C=C(\C#N)/c2nc(c3c4c(sc3n2)CCCC4)[O-] C63276680
c1ccc(cc1)n2c3c(cn2)c(nc(n3)SCc4cccc(c4)C(F)(F)F)[O-] C02717741
c1ccc(cc1)n2c3c(cn2)c(nc(n3)SCc4ccc(cc4)C(F)(F)F)[O-] C02717803
Cc1ccc(cc1C)n2c3c(cn2)c(nc(n3)SCc4c(cccc4Cl)F)[O-] C02718463
CC1=C([C@H](C2=C(C[C@@H](CC2=N1)c3ccc(cc3)OC)[O-])c4ccc(cc4)N(C)C)C#N C19761104
Cc1cccc(c1[N-]S(=O)(=O)c2ccc(s2)c3cnc(o3)C4CCCC4)C C65004643
Cc1cc(cc(c1OC)C)/C=C(/C#N)\c2nc(c3c4c(sc3n2)CCCC4)[O-] C66406430
c1cc(c(cc1C(F)(F)F)/N=C/c2cc(cc(c2[O-])Br)[N+](=O)[O-])Cl C00704800
CC(C)c1ccc(cc1)N2C(=O)/C(=C\c3cc4c5c(c3)CCCN5CCC4)/C(=O)N=C2[S-] C09009326
c1ccc(cc1)c2c3cc(ccc3nc(c2CC(=O)[O-])c4ccc5c(c4)OCCO5)Cl C13352027
Cc1cccc(c1)CSc2nnc3n2c(c4c(n3)-c5ccccc5CC46CCCCC6)[O-] C08769027
c1ccc2c(c1)nc(o2)c3ccc(cc3O)/N=C/c4cc(cc(c4[O-])Cl)Br C03079549
c1ccc(cc1)c2cc(c(n2c3ccc(cc3)Cl)c4ccccc4)/C=C\5/C(=NC(=O)N5)[O-] C27520705
c1cc(cc(c1)Cl)c2ccc(o2)[C@@H]3NC(=O)C(=C(N3c4ccc(cc4)Cl)[S-])C#N C28356987
c1ccc(c(c1)c2ccc(o2)[C@@H]3NC(=O)C(=C(N3c4ccc(cc4)Cl)[S-])C#N)Cl C28357091
c1ccc2c(c1)nc(s2)c3ccc(cc3Cl)[N-]S(=O)(=O)c4cccc(c4)C#N C33169058
COc1ccc2c(c1)sc(n2)c3ccc(cc3)[N-]S(=O)(=O)c4ccc(c(c4)F)F C33169214
Cc1ccc2c(c1)sc(n2)c3ccc(cc3Cl)[N-]S(=O)(=O)c4cccc(c4)OC C33289257
Cc1cccc(c1)n2c(=O)c3c(n4c2nnc4[S-])-c5ccccc5CC36CCCCC6 C02277597
c1ccc2c(c1)OC(O2)(C(Cl)(Cl)Cl)/N=C(/C(F)(F)F)\N=c3cccc[n-]3 C12524240
c1cc(ccc1[N-]C2=NC(=O)/C(=C\3/c4cc(ccc4NC3=O)Br)/S2)Cl C34240463
Cc1cccc2c1nc(o2)c3cc(ccc3[O-])/N=C/c4ccc(o4)c5cccc(c5)Cl C02067490
c1ccc2c(c1)c(cn2CC#N)/C=C/3\C(=O)N=C(S3)[N-]c4cccc(c4Cl)Cl C15229943
c1ccc(cc1)N2[C@@H](NC(=O)C(=C2[S-])C#N)/C=C/c3ccc(o3)c4ccc(cc4)Cl C02339261
Cc1c2c(nc(nc2[O-])C(Cl)(Cl)Cl)n(n1)c3cc(ccc3Cl)C(F)(F)F C18189235
c1ccc(cc1)N2[C@@H](NC(=O)C(=C2[S-])C#N)c3ccc(o3)c4cc(ccc4Cl)Cl C01454018
c1ccc(cc1)N2[C@H](NC(=O)C(=C2[S-])C#N)c3ccc(o3)c4cc(ccc4Cl)Cl C01454017
c1ccc(cc1)S(=O)(=O)[N-]c2ccc(c(c2)C(=O)Nc3cccc4c3cccc4)Cl C38754624
c1ccc2c(c1)ccc3c2Cc4c(nc(nc4O3)c5cc(ccc5O)Br)[O-] C09290426
COc1ccc(cc1)[C@@H](c2c(c3ccccc3sc2=O)O)C4=C(c5ccccc5C4=O)[O-] C01513202
Cc1ccc(c(c1)N2[C@H](NC(=O)C(=C2[S-])C#N)c3ccc(o3)c4ccc(cc4)Cl)C C39887462
Cc1ccc(cc1)c2ccc(o2)[C@@H]3NC(=O)C(=C(N3c4ccc(cc4C)C)[S-])C#N C39887517
Cc1ccc(cc1)c2ccc(o2)[C@H]3NC(=O)C(=C(N3c4ccc(cc4C)C)[S-])C#N C39887518
Cc1ccc(cc1C)N2[C@@H](NC(=O)C(=C2[S-])C#N)c3ccc(o3)c4cccc(c4)Cl C39887703
Cc1ccc(cc1)c2ccc(o2)[C@@H]3NC(=O)C(=C(N3c4ccc(c(c4)C)C)[S-])C#N C39887707
Cc1ccc(cc1)c2ccc(o2)[C@H]3NC(=O)C(=C(N3c4ccc(c(c4)C)C)[S-])C#N C39887708
C[C@]12CC[C@H](C1(C)C)c3c2nc4ccc(cc4n3)S(=O)(=O)[N-]c5ccccc5Cl C03425952
c1ccc2c(c1)[C@@H](c3cc(ccc3O2)Cl)SCC(=O)Nc4ccccc4C(=O)[O-] C40141843
c1ccc2c(c1)[C@H](c3cc(ccc3O2)Cl)SCC(=O)Nc4ccccc4C(=O)[O-] C40141845
c1ccc2c(c1)cccc2N3[C@H](NC(=O)C(=C3[S-])C#N)c4ccc(o4)c5ccccc5F C40148000
c1ccc2c(c1)C(=O)c3ccc(cc3C2=O)S(=O)(=O)[N-]c4ccc(c(c4)Cl)Cl C41091554
c1ccc(cc1)c2c(c(=O)c3ccccc3o2)[N-]S(=O)(=O)c4cccc(c4)C(F)(F)F C44602993
Cc1ccc(cc1)[C@@H]2CC(=NN2/C(=C/Sc3nc4ccccc4o3)/[O-])c5cccs5 C44809940
Cc1ccc(cc1)[C@H]2CC(=NN2/C(=C/Sc3nc4ccccc4o3)/[O-])c5cccs5 C44809942
c1ccc(cc1)S(=O)(=O)[N-]c2ccc(cc2Cl)C(=O)Nc3cccc4c3cccc4 C44899941
Cc1ccc(c(c1)Br)[N-]S(=O)(=O)c2ccc3c(c2)[nH]c(n3)c4ccccc4 C02468027
CSc1ccc(cc1)c2nc(c3n2n(c(=O)c4c3cccc4)Cc5ccccc5)[O-] C03418908
Cc1ccc(cc1)/N=C/2\[N-][C@](C(=C3N2c4ccccc4N3)C#N)(c5ccccc5)C(F)(F)F C12635605
c1ccc(cc1)/N=C\2/N=C(/C(=C/3\c4ccccc4N(C3=O)Cc5ccccc5Cl)/S2)[O-] C59146131
Cc1ccc(cc1)S(=O)(=O)[N-]c2ccccc2/C=N/c3ccc(c4c3nccc4)Cl C59946920
c1ccc(cc1)CN2c3ccccc3/C(=C/4\C(=O)N=C(S4)[N-]c5ccc(cc5)Cl)/C2=O C15015709
c1ccc2c(c1)/C(=C/3\C(=O)N=C(S3)[N-]c4ccc(cc4)Cl)/C(=O)N2CCCl C15016122
Cc1ccc(c(c1)Br)[N-]S(=O)(=O)c2ccc(s2)[C@H]3C(=C(N=N3)C)C C63653494
Cc1cc(ccc1Br)[N-]S(=O)(=O)c2ccc(s2)[C@@H]3C(=C(N=N3)C)C C63653544
Cc1cc(ccc1Br)[N-]S(=O)(=O)c2ccc(s2)[C@H]3C(=C(N=N3)C)C C63653547
Cc1ccc(o1)[C@H]2C3=C(C[C@H](CC3=NC(=C2C(=O)OC4CCCC4)C)c5cccs5)[O-] C08857450
c1cc(c(cc1Cl)F)[N-]S(=O)(=O)c2ccc(s2)c3cnc(o3)C4CCCC4 C65004831
c1ccc(c(c1)C(F)(F)F)NC(=O)c2c(c(c(c(c2Cl)Cl)Cl)Cl)C(=O)[O-] C08843252
c1ccc2c(c1)nc(s2)c3ccc(cc3O)/N=C/c4cc(cc(c4[O-])Br)Cl C03050602
Cc1ccc2c(c1)nc(o2)c3cccc(c3)/N=C/c4cc(cc(c4[O-])I)Cl C03049997
CC(C)(C)c1ccc(cc1)c2nc3ccc(cc3o2)/N=C/c4cc(cc(c4[O-])Br)Cl C03082909
c1cc(ccc1[N-]S(=O)(=O)c2c(cc(cc2Cl)Br)Cl)Br C20301967
c1cc(c(cc1F)Br)[N-]S(=O)(=O)c2c(cc(cc2Cl)Br)Cl C20432430
c1ccc(c(c1)/N=C/c2cc(cc(c2[O-])Br)Br)I C01957735
c1cc(ccc1[C@@H](C2C(=O)CC3(CCCCC3)CC2=O)C4=C(CC5(CCCCC5)CC4=O)[O-])Cl C13130942
CC(C)(C)c1ccc2c(c1)nc(o2)c3ccc(cc3)/N=C/c4cc(cc(c4[O-])Cl)Br C01921469
CC(C)(C)[C@@H]1CCc2c(c3cc(ccc3o2)[N-]S(=O)(=O)c4cc(c(cc4Cl)Cl)Cl)C1 C28463693
c1cc-2c(cc1[N+](=O)[O-])Cc3c2cc(c(c3I)[O-])I C04964009
c1cc(c(cc1Cl)Cl)/C=C/C(=O)Nc2cc(c(c(c2)Br)[O-])Br C32116402
Cc1ccc(cc1Cl)S(=O)(=O)[N-]c2ccc(c(c2)Cl)c3nc4ccc(cc4s3)Cl C33289274
Cc1ccc2c(c1)sc(n2)c3ccc(cc3)[N-]S(=O)(=O)c4cccc(c4)C(F)(F)F C33289322
c1ccc2c(c1)cccc2N3[C@H](NC(=O)C(=C3[S-])C#N)c4c5ccccc5cc6c4cccc6 C33385615
c1ccc2c(c1)c3ccccc3n2CCc4nnc(n4c5ccc(cc5)Br)[S-] C16675937
c1ccc2c(c1)nc(s2)SCc3nc4c(cc(cc4Br)Br)c(n3)[O-] C03349433
c1ccc(cc1)c2c(c(nn2c3ccc(cc3)Br)c4ccc(cc4)C(F)(F)F)C(=O)[O-] C33557637
Cc1c(c(c(=O)n(c1c2ccccc2)c3ccccc3)Sc4cc(c(cc4Cl)Cl)Cl)[O-] C08384886
c1cc(ccc1[C@H]2C(=C(C(=O)N2c3ccc(cc3)F)[O-])C(=O)c4ccc(cc4)Cl)Br C08892357
c1cc(cc(c1)Br)S(=O)(=O)[N-]c2c(cc(cc2Cl)Br)Cl C37384290
c1cc(c(cc1Cl)[N-]S(=O)(=O)c2ccc(cc2Br)Br)Cl C37574570
c1cc(c(cc1Br)Br)S(=O)(=O)[N-]c2cc(cc(c2)Cl)Cl C37574667
c1cc(c(cc1F)Br)S(=O)(=O)[N-]c2c(cc(cc2Cl)Br)Cl C37575669
c1c(cc(c(c1Oc2cc(c(cc2[N-]S(=O)(=O)CCl)Cl)Cl)Cl)Cl)Cl C38656980
c1ccc2c(c1)c(cn2Cc3ccc(c(c3)Cl)Cl)/C=C\4/C(=O)N(C(=N4)[S-])C5CCCCC5 C39556213
CCc1cccc2c1n(cc2/C=C\3/C(=O)N(C(=N3)[S-])c4ccccc4)Cc5ccc(cc5)Cl C39556584
c1ccc(cc1)N2C(=O)/C(=C/c3cn(c4c3cccc4)Cc5cccc(c5)Br)/N=C2[S-] C39556963
c1ccc(cc1)N2C(=O)/C(=C\c3cn(c4c3cccc4)Cc5ccc(cc5)Br)/N=C2[S-] C39556964
CC(C)CN1C(=O)/C(=C\c2cn(c3c2cccc3)Cc4ccc(cc4Cl)Cl)/N=C1[S-] C39557004
c1ccc2c(c1)c(cn2Cc3c(cccc3Cl)Cl)/C=C\4/C(=O)N(C(=N4)[S-])C5CCCCC5 C39557084
c1ccc2c(c1)c(cn2Cc3ccc(cc3Cl)Cl)/C=C/4\C(=O)N(C(=N4)[S-])C5CCCCC5 C39557086
c1cc(c(c(c1)Cl)[N-]S(=O)(=O)c2cc(ccc2Br)Br)Cl C40414001
Cc1cc(c(cc1C)COc2c(cc(cc2Br)/C=C/3\C(=NC(=S)S3)[O-])OC)C C40942109
c1cc(sc1c2nc3c(cc(cc3Br)Br)c(n2)[O-])Br C48623032
c1ccc(c(c1)c2nc3c(cc(cc3Br)Br)c(n2)[O-])Br C49412084
Cc1ccc2c(c1)[nH]c(n2)c3cc(cc(c3[O-])I)I C37289014
Cc1ccc(cc1)N2C(=O)[C@@H]3[C@H](c4c(nc(s4)[S-])S[C@@H]3C2=O)c5ccc(cc5)Cl C40475344
CC(C)(C)c1ccc(cc1)[C@H]2c3c(nc(s3)[S-])S[C@@H]4[C@@H]2C(=O)N(C4=O)c5ccccc5 C40475375
c1cc(ccc1[C@H]2c3c(nc(s3)[S-])S[C@@H]4[C@@H]2C(=O)N(C4=O)c5ccc(cc5)Cl)Cl C40475462
CCn1c2cc(c(cc2nc1/N=C/c3c(c4ccccc4s3)[O-])Br)Br C16162784
c1cc(ccc1COc2ccc(cc2/C=C/3\C(=NC(=S)S3)[O-])Br)Br C59167743
c1cc(c(cc1Br)C(=O)n2c(c3cc(cc(c3nc2=S)Cl)Cl)[O-])Cl C20435675
Cc1ccc(cc1)c2c3c(n[nH]2)N=C4CC(CC(=C4[C@H]3c5ccc(cc5)Br)[O-])(C)C C09597265
c1ccc(c(c1)CSC2=C([C@H](C3=C(CCCC3=N2)[O-])c4cccc(c4Cl)Cl)C#N)Cl C13174798
Cc1ccc(cc1)N2C(=O)[C@H]3[C@H](c4c(nc(s4)[S-])S[C@@H]3C2=O)c5ccc(cc5)C(C)(C)C C40475340
Cc1ccc(cc1)N2C(=O)[C@H]3[C@@H](c4c(nc(s4)[S-])S[C@@H]3C2=O)c5ccc(cc5)Cl C40475343
Cc1ccc(cc1)N2C(=O)[C@H]3[C@H](c4c(nc(s4)[S-])S[C@@H]3C2=O)c5ccc(cc5)Cl C40475344
c1cc(ccc1[C@@H]2c3c(nc(s3)[S-])S[C@H]4[C@@H]2C(=O)N(C4=O)c5ccc(cc5)Cl)Cl C40475461
c1cc(ccc1[C@H]2c3c(nc(s3)[S-])S[C@H]4[C@@H]2C(=O)N(C4=O)c5ccc(cc5)Cl)Cl C40475462
C[C@@H]1CC[C@@]2(CC[C@@]3(C(=CC[C@H]4[C@]3(CC[C@@H]5[C@@]4(CC[C@@H](C5(C)C)O)C)C)[C@@H]2[C@@H]1C)C)C(=O)[O-] C04273370
C[C@@H]1CC[C@@]2(CC[C@@]3(C(=CC[C@H]4[C@]3(CC[C@@H]5[C@@]4(CC[C@@H](C5(C)C)O)C)C)[C@H]2[C@@H]1C)C)C(=O)[O-] C04273372
C[C@@H]1CC[C@]2(CC[C@@]3(C(=CC[C@H]4[C@]3(CC[C@@H]5[C@@]4(CC[C@@H](C5(C)C)O)C)C)[C@@H]2[C@@H]1C)C)C(=O)[O-] C08877651
C[C@H]1CC[C@@]2(CC[C@@]3(C(=CC[C@@H]4[C@]3(CC[C@H]5[C@@]4(CC[C@@H](C5(C)C)O)C)C)[C@@H]2[C@@H]1C)C)C(=O)[O-] C12869011
C[C@@H]1CC[C@]2(CC[C@@]3(C(=CC[C@@H]4[C@@]3(CC[C@@H]5[C@@]4(CC[C@H](C5(C)C)O)C)C)[C@@H]2[C@@H]1C)C)C(=O)[O-] C13783845
C[C@H]1CC[C@]2(CC[C@]3(C(=CC[C@H]4[C@@]3(CC[C@@H]5[C@@]4(CC[C@H](C5(C)C)O)C)C)[C@@H]2[C@@H]1C)C)C(=O)[O-] C14510271
c1ccc(cc1)C2=N/C(=C\c3ccccc3[S-])/C(=O)N2c4nc5cc(ccc5s4)Cl C15221175
C[C@H]1CC[C@@]2(CC[C@]3(C(=CC[C@@H]4[C@@]3(CC[C@@H]5[C@@]4(CC[C@@H](C5(C)C)O)C)C)[C@H]2[C@@H]1C)C)C(=O)[O-] C16889907
c1cc(c(cc1Cl)Cl)OCC(=O)Nc2cc(c(c(c2)Br)[O-])Br C32116371
c1ccc2c(c1)nc(s2)c3ccc(cc3Cl)[N-]S(=O)(=O)c4ccc(c(c4)Cl)F C33169042
c1cc(ccc1S(=O)(=O)[N-]c2ccc(c(c2)Cl)c3nc4ccc(cc4s3)Cl)Cl C33169090
c1cc(cc(c1)[N-]C2=NC(=O)/C(=C/c3ccc(o3)I)/S2)C(F)(F)F C15016306
c1ccc2c(c1)cc3ccccc3c2/C=N\n4c(nnc4[S-])c5ccc(cc5Cl)Cl C12464609
c1ccc(cc1)C(=O)C2=C(C(=O)N([C@H]2c3ccc(cc3)Br)c4ccc(cc4)Cl)[O-] C09271873
COc1cc(c(c(c1[O-])/C=N/c2ccc(cc2)Br)Br)Br C01028013
c1ccc(cc1)C(=O)C2=C(C(=O)N([C@H]2c3ccc(cc3)Br)c4cccc(c4)Cl)[O-] C09374709
c1c(cnc(c1Br)Cl)S(=O)(=O)[N-]c2cc(c(cc2Cl)Cl)Cl C35551099
c1ccc(cc1)Sc2ccccc2[N-]S(=O)(=O)c3cc(c(nc3)Cl)Br C35551114
C[C@H]1CC[C@@]2(CC[C@@]3(C(=CC[C@@H]4[C@@]3(CC[C@@H]5[C@@]4(CC[C@H](C5(C)C)O)C)C)[C@@H]2[C@@H]1C)C)C(=O)[O-] C35566943
c1cc(ccc1[C@@H]2[C@H]3[C@@H](c4cc(ccc4OC3=O)Br)c5c(nc(s5)[O-])S2)F C33891268
c1ccc(cc1)C(=O)C2=C(C(=O)N([C@H]2c3ccc(cc3)Cl)c4cccc(c4)Br)[O-] C09358450
c1cc2c(cc1C(F)(F)F)nc(nc2[O-])CSc3c(cc(cn3)C(F)(F)F)Cl C18089922
C[C@@H]1CC[C@]2(CC[C@@]3(C(=CC[C@@H]4[C@@]3(CC[C@@H]5[C@@]4(CC[C@@H](C5(C)C)O)C)C)[C@@H]2[C@@H]1C)C)C(=O)[O-] C03947455
CCc1cccc2c1n(cc2/C=C\3/C(=O)N(C(=N3)[S-])C)Cc4ccc(cc4)Br C39556760
c1ccc2c(c1)c(cn2Cc3c(cccc3Cl)F)/C=C\4/C(=O)N(C(=N4)[S-])C5CCCCC5 C39557050
CC(C)CN1C(=O)/C(=C\c2cn(c3c2cccc3)Cc4ccc(cc4)Br)/N=C1[S-] C39557052
Cc1ccccc1N2C(=O)/C(=C/c3cn(c4c3cccc4)Cc5c(cccc5Cl)F)/N=C2[S-] C39557061
Cc1ccccc1N2C(=O)/C(=C/c3cn(c4c3cccc4)Cc5ccc(cc5Cl)F)/N=C2[S-] C39557063
CCOc1cc(cc(c1OCc2ccc(cc2)C)Br)/C=C\3/C(=NC(=S)S3)[O-] C40942119
c1cc(c(cc1Cl)Cl)COc2ccc(cc2/C=C/3\C(=NC(=S)S3)[O-])Br C40942149
C[C@@H]1CC[C@]2(CC[C@]3(C(=CC[C@@H]4[C@@]3(CC[C@@H]5[C@]4(CC[C@@H](C5(C)C)O)C)C)[C@@H]2[C@H]1C)C)C(=O)[O-] C43721646
C[C@@H]1CC[C@]2(CC[C@]3(C(=CC[C@@H]4[C@@]3(CC[C@H]5[C@]4(CC[C@H](C5(C)C)O)C)C)[C@H]2[C@@H]1C)C)C(=O)[O-] C43735398
C[C@H]1CC[C@]2(CC[C@]3(C(=CC[C@H]4[C@@]3(CC[C@H]5[C@]4(CC[C@@H](C5(C)C)O)C)C)[C@H]2[C@@H]1C)C)C(=O)[O-] C43743009
c1cc(ccc1c2ccc(s2)/C=C(\C#N)/c3nc4ccc(cc4c(n3)[O-])Br)F C43782757
C[C@@H]1CC[C@]2(CC[C@]3(C(=CC[C@H]4[C@@]3(CC[C@H]5[C@]4(CC[C@@H](C5(C)C)O)C)C)[C@H]2[C@@H]1C)C)C(=O)[O-] C44184559
c1cc(c(cc1Br)C(F)(F)F)[N-]S(=O)(=O)c2ccc(s2)Br C48798289
CCc1ccc(s1)S(=O)(=O)[N-]c2cc(ccc2I)Br C49049434
CCCN1C/C(=C\c2cccc3c2cccc3)/C4=C(C1)[C@H](N=C(N4)[S-])c5cccc6c5cccc6 C55028194
c1cc(cc(c1)[N-]/C(=N\S(=O)(=O)c2ccc(cc2)Cl)/c3ccc(cc3)F)C(F)(F)F C06244588
COc1ccc(cc1Br)/C=C(/c2nc(c3c4c(sc3n2)CCCC4)[O-])\Cl C16440181
c1ccc(cc1)C(c2ccccc2)C(=O)n3c(c4cc(ccc4nc3=S)Br)[O-] C20509479
c1cc(c(cc1Cl)C(=O)n2c(c3cc(ccc3nc2=S)I)[O-])Cl C20435809
c1ccc(c(c1)C(=O)n2c(c3cc(cc(c3nc2=S)Cl)Cl)[O-])I C20494805
c1cc(cc(c1)I)C(=O)n2c(c3cc(cc(c3nc2=S)Cl)Cl)[O-] C20437963
c1ccc(cc1)[N-]C2=NC(=O)/C(=C/c3ccc(o3)c4ccc(cc4)I)/S2 C06473701
Cc1ccc(cc1)S(=O)(=O)[N-]c2ccc(cc2/C=N/c3c(cc(cc3C)C)C)Br C59946883
Cc1ccc(cc1)c2c3c(n[nH]2)N=C4CC(CC(=C4[C@@H]3c5ccc(cc5)Br)[O-])(C)C C09597264
C[C@H]1CC[C@@]2(CC[C@]3(C(=CC[C@@H]4[C@]3(CC[C@H]5[C@@]4(CC[C@@H](C5(C)C)O)C)C)[C@@H]2[C@H]1C)C)C(=O)[O-] C64218953
CC1=C([C@H](C2=C(C[C@@H](CC2=N1)c3ccccc3)[O-])c4ccsc4)C(=O)Nc5ccccc5F C10013776
CC(C)(C)c1ccc(cc1)[C@@H]2c3c(nc(s3)[S-])S[C@H]4[C@@H]2C(=O)N(C4=O)c5ccccc5 C40475373
c1ccc(c(c1)/C=N/N=C2c3ccccc3-c4c2cccc4)C(=O)[O-] C01710151
c1ccc(c(c1)[C@H]2[C@H]3CCCC=C3[C@@H]4CCCC[C@H]4O2)OCC(=O)[O-] C04028227
c1ccc(cc1)c2csc3c2c(ncn3)Sc4ccccc4C(=O)[O-] C02633023
c1cc(ccc1[C@H](C(=O)[O-])Oc2ccc(cc2Cl)Cl)Cl C01628218
Cc1ccc2c(c1)c(cc(n2)c3cccc(c3)OC(C)C)C(=O)[O-] C00372100
c1cc(cc(c1)Cl)c2cc(c3cc(ccc3n2)Cl)C(=O)[O-] C03757126
C1CCC(CC1)N(C2CCCCC2)C(=O)[C@H]3CCCC[C@H]3C(=O)[O-] C00393490
c1cc(cc(c1)OCc2c(cccc2Cl)F)c3nc(cs3)C(=O)[O-] C11950292
CCc1ccccc1n2c(nnc2[S-])CSCc3ccccc3 C06388257
COc1cccc2c1Oc3c(c(nc(n3)c4ccccc4F)[S-])C2 C06009498
c1c(cc(cc1Cl)Cl)n2c3c(c(n2)C(=O)[O-])CCCCC3 C21957974
c1cc2c(cc1Br)c(cc(n2)/C=C/c3ccsc3)C(=O)[O-] C21964813
c1ccc(cc1)[C@@H](C(=O)[O-])Sc2nc(cs2)c3ccc(cc3)Cl C30822768
c1ccc2c(c1)nc(s2)/C(=C\c3ccc(cc3Cl)Cl)/CC(=O)[O-] C32642053
CSc1ccc(cc1)/C=N\n2c(nnc2[S-])c3ccc(cc3)Cl C02352577
c1ccc(cc1)c2c(=O)cc3c(nc4ccccc4n3c2[O-])c5ccccc5 C03956955
CC(C)(C)C(=O)/C=c/1\nc(/c(=C/c2ccc(o2)c3ccc(cc3)F)/s1)[O-] C02647378
Cc1ccc(cc1)c2c(n3c(csc3n2)C(C)(C)C)CC(=O)[O-] C36255617
c1ccc(cc1)C[C@H](C(=O)[O-])SCc2c(cccc2Cl)Cl C37527716
c1cc(cc(c1)Cl)C[C@@H](Cc2ccc(s2)Cl)C(=O)[O-] C37528576
CCC1CCC(CC1)CP(=O)(CC2CCC(CC2)CC)[O-] C37629985
CCSc1c(c2cccc(c2nc1c3ccccc3)C)C(=O)[O-] C01004353
c1ccc(c(c1)/C=N\N=C2c3ccccc3-c4c2cccc4)C(=O)[O-] C13703967
c1ccc(cc1)[C@H]2[C@@H](C3c4ccccc4C2c5c3cccc5)C(=O)[O-] C38970871
c1cc(sc1)c2cc(c(nn2)[O-])Cc3ccc(cc3)C(F)(F)F C00078900
CCCCc1ccc(cc1)[N-]C2=NC(=O)/C(=C/c3ccncc3)/S2 C39870106
Cc1ccc(cc1C)[C@H](c2ccc3c(c2)oc(n3)[O-])Br C40285704
c1ccc(cc1)O/C(=N/c2nc(cs2)c3ccc4c(c3)CCCC4)/[O-] C41012999
CC(C)Cc1c(sc(n1)c2c(cccc2Cl)F)C(=O)[O-] C41566731
c1cc(c(cc1F)S(=O)(=O)/N=C(/CSC(F)(F)F)\[O-])F C48471513
c1cc(c(cc1S(=O)(=O)/N=C(/CSC(F)(F)F)\[O-])F)F C48519842
c1ccc(c(c1)c2ccc(s2)/C(=C(\C#N)/C(=O)c3ccco3)/[O-])F C49202770
c1cc(ccc1C[C@@H](Cc2cc(cs2)Br)C(=O)[O-])Cl C49864626
Cc1cc\2c(c(n1)[S-])C(=O)O/C2=C\c3ccc(s3)c4ccccc4 C40422220
Cc1ccccc1/N=C/C(=C(/c2cccs2)\[O-])/C(=O)C(F)(F)F C02712849
c1ccc(cc1)CC[C@@H](c2c(cccc2Cl)Cl)C(=O)[O-] C57668321
c1cc(c(c(c1)Cl)[C@@H](Cc2ccc(cc2)Cl)C(=O)[O-])Cl C39219153
c1cc(c(c(c1)Cl)C[C@@H](c2ccc(cc2)F)C(=O)[O-])Cl C57724404
c1cc(cc(c1)Cl)C[C@@H](c2c(cccc2Cl)Cl)C(=O)[O-] C57736022
c1ccc2c(c1)cccc2[C@H](Cc3cccc(c3)Cl)C(=O)[O-] C57736055
c1ccc2c(c1)cccc2[C@@H](Cc3c(cccc3Cl)F)C(=O)[O-] C57739779
COc1cccc(c1)C[C@@H](c2ccc(c(c2)Cl)Cl)C(=O)[O-] C57758225
COc1cccc(c1)C[C@H](c2ccc(c(c2)Cl)Cl)C(=O)[O-] C57758228
c1ccc(cc1)[C@@H](Cc2ccc(cc2)OC3CCCC3)C(=O)[O-] C57986985
c1ccc(cc1)C(c2ccccc2)/C(=C\C(=O)c3ccccc3)/[O-] C59367784
c1ccc(cc1)[C@@H](CC(=O)c2ccc(cc2)F)C3=C(c4ccccc4C3=O)[O-] C59370596
c1ccc2c(c1)c3ccc(cc3o2)[N-]S(=O)(=O)CCC4CCCC4 C59499362
COc1cc(c(cc1Cl)Cl)n2c(=O)c3ccccc3nc2[S-] C08578218
CCOc1ccc(cc1)/C=C/2\C(=O)N=C(S2)[N-]c3ccc(cc3)F C06554292
Cc1ccc(cc1F)/C=C(\c2nc3ccccc3c(n2)[O-])/Cl C67427921
c1ccc(cc1)C(c2ccccc2)C(=O)N[C@H]3c4ccccc4-c5c3cccc5C(=O)[O-] C02903468
C1CCCCCC(CCCCC1)NC(=O)[C@H]2CC=CC[C@@H]2C(=O)[O-] C05375013
c1ccc(cc1)C(c2ccccc2)C(=O)Nc3c(c4c(s3)CCCCC4)C(=O)[O-] C02060425
c1ccc2c(c1)[C@@]3(C=C([N-]c4cc(ccc4S3)Cl)c5ccc(cc5)F)C(=O)N2 C19873046
Cc1cc(ccc1NCc2cc(cc(c2[O-])Cl)Cl)Cl C19994775
Cc1ccc(cc1)c2nnc(n2/N=C/C(=C\c3ccccc3)/Cl)[S-] C20057885
CCCCc1ccc(cc1)[N-]C2=NC(=O)/C(=C\c3cccn3C)/S2 C20226993
c1ccc(cc1)c2nnc(n2c3cc(ccc3Cl)Cl)[S-] C20588711
c1cc(c(cc1Br)F)C2=NNc3cc(c(cc3N2[O-])Cl)Cl C25760619
c1ccc(cc1)C(c2ccccc2)C3=C(C(=O)c4ccc(cc4C3=O)Br)[O-] C05479633
c1cc(c(c(c1)Cl)Cl)/C=N\n2c(nnc2[S-])c3ccc(cc3)Cl C04680600
CC(C)(C)c1ccc(cc1)c2nnc(n2/N=C/C(=C/c3ccccc3)/Cl)[S-] C02231738
Cc1cccc(c1)/C=C(/c2nc3cc(ccc3c(n2)[O-])Cl)\Cl C07489039
Cc1ccc(c(c1)C(=O)C2=C(C(=O)N([C@H]2c3cccc(c3)Cl)Cc4ccccc4)[O-])C C33701376
Cc1ccc(c(c1)C(=O)C2=C(C(=O)N([C@@H]2c3cccc(c3)Cl)Cc4ccccc4)[O-])C C33701378
c1ccc(cc1)CSCc2nnc(n2c3ccc(cc3Cl)Br)[S-] C17095118
Cc1ccc(cc1C)c2cc(c3ccccc3n2)c4nnc(n4C)[S-] C17072154
c1cc(c(nc1)c2ccc3c(c2)nn(c3[O-])c4ccc(cc4)C(F)(F)F)C(F)(F)F C36409947
c1ccc(cc1)[C@H]2C([C@@H](C2C(=O)Oc3ccccc3)c4ccccc4)C(=O)[O-] C00885225
c1ccc2c(c1)cccc2OCCSc3nc4ccccc4c(n3)[O-] C13544973
CC(C)Oc1ccc(cc1Cl)Cc2nnc(n2Cc3ccccc3)[S-] C05690087
CC(C)(C)c1ccc(cc1)c2nnc(n2c3ccccc3)[S-] C13115438
c1cc(ccc1[C@@H]2CC(=C(C(=O)C2)/C=N/Cc3ccc(c(c3)Cl)Cl)[O-])Cl C04284883
COc1ccc(cc1)/N=C/2\c3ccccc3C(=C2c4ccc(cc4)C(F)(F)F)[O-] C08594359
CCn1c(nnc1[S-])c2cc(nc3c2cccc3)c4ccc(cc4)C C06497149
c1cc(c(nc1)c2ccc3c(c2)c(n(n3)c4ccc(cc4)C(F)(F)F)[O-])C(F)(F)F C38156649
Cc1cc(ccc1/N=C/2\C=C(C(=O)c3c2cccc3)[O-])I C16282075
CCn1c2ccccc2c3c1ccc(c3)/C=C/c4cc(nc(n4)[O-])C(F)(F)F C04993129
CC(C)(C)c1ccc(cc1)[C@H]2NC(=O)C(=C(N2c3ccc(cc3)Cl)[S-])C#N C39843130
Cc1ccc(c(c1)n2c(nnc2[S-])c3ccc(cc3)C(C)(C)C)OC C01121182
CC[C@@H](c1nc(c2c(csc2n1)c3ccc(cc3)Br)[O-])Cl C43554335
c1cc(cc(c1)Cl)S(=O)(=O)/N=C(/CSC(F)(F)F)\[O-] C48496469
c1ccc(c(c1)CC/C(=C(\C#N)/C(=O)Nc2c(cccc2Cl)Cl)/[O-])Cl C50937748
c1cc(cc(c1)Cl)CC/C(=C(/C#N)\C(=O)Nc2c(cccc2Cl)Cl)/[O-] C50938651
c1cc(cc(c1)Cl)CC/C(=C(\C#N)/C(=O)Nc2cccc(c2Cl)Cl)/[O-] C50980481
c1cc(oc1)/C=C/C=C/2\C(=O)N=C(S2)[N-]c3ccc(cc3Cl)Cl C05376752
Cc1c(sc2c1c(nc(n2)/C(=C\c3ccc(cc3)C(C)C)/C#N)[O-])C C57547902
c1cc(c(c(c1)Cl)Cl)/C=C(\C#N)/c2nc3ccc(cc3c(n2)[O-])Br C25582287
c1cc(c(c(c1)Cl)/C=C(\C#N)/c2nc3ccc(cc3c(n2)[O-])Br)Cl C58745477
c1cc(c(c(c1)Cl)[N-]S(=O)(=O)c2cc(ccc2Cl)Cl)Cl C06224336
C/C(=C/N=C\1/N=C(S1)[N-]c2ccccc2)/NCc3ccc(c(c3)Cl)Cl C05827732
C/C(=N\n1c(nnc1[S-])c2ccc(cc2)C(C)(C)C)/c3cccs3 C59168456
c1cc(c(cc1Br)[N-]S(=O)(=O)c2cc(sc2Cl)Cl)Cl C61693085
c1cc(c(c(c1)Cl)Cl)[N-]C2=NC(=O)/C(=C/C=C/c3ccco3)/S2 C18119523
Cc1c(cccc1Cl)[N-]C2=NC(=O)/C(=C/c3ccc(cc3)OC)/S2 C15015959
Cc1cccc2c1Oc3c(c(nc(n3)c4cccc(c4)Cl)[O-])C2 C06748483
CCO/C(=C\1/[C@@H](C2=C(C[C@@H](CC2=O)c3ccccc3)N=C1C)c4ccc(cc4)Cl)/[O-] C04728294
CCO/C(=C\1/[C@H](C2=C(C[C@@H](CC2=O)c3ccccc3)N=C1C)c4ccc(cc4)Cl)/[O-] C04728298
CCO/C(=C\1/[C@@H](C2=C(C[C@H](CC2=O)c3ccccc3)N=C1C)c4ccc(cc4)Cl)/[O-] C19313795
CCO/C(=C\1/[C@H](C2=C(C[C@H](CC2=O)c3ccccc3)N=C1C)c4ccc(cc4)Cl)/[O-] C19313792
c1ccc2c(c1)ccc3c2c(cc(n3)c4cccc(c4)Br)C(=O)[O-] C03672476
Cc1ccccc1Nc2nc(c(s2)CC(=O)[O-])c3ccc(cc3)Cl C05023206
C1CCCCCC(CCCCC1)NC(=O)[C@@H]2CC=CC[C@@H]2C(=O)[O-] C05374982
C1CCCCCC(CCCCC1)NC(=O)[C@H]2CC=CC[C@H]2C(=O)[O-] C05375028
CC(C)(C)c1ccc(cc1)c2cc(nc(c2C#N)[S-])C(F)(F)F C02558558
c1ccc(cc1)c2nc3ccccc3c(n2)Sc4ccccc4C(=O)[O-] C03454786
c1ccc(cc1)c2ccc(cc2)C3=C(c4ccccc4C3=O)[O-] C01228881
c1ccc2c(c1)ccc3c2sc(n3)C4=C(c5ccccc5C4=O)[O-] C03878092
CC(C)(C)Cc1ccc(cc1)C2=C(c3ccccc3C2=O)[O-] C01228648
C=CCSc1nc-2c(c(n1)[O-])C3(CCCC3)Cc4c2cccc4 C08816852
Cc1ccc(cc1)c2nnc(n2/N=C/C(=C/c3ccccc3)/Cl)[S-] C06199506
c1ccc(cc1)n2c(nnc2[S-])c3c(c4ccccc4s3)Cl C06190502
CCc1cccc(c1n2c(nnc2[S-])c3ccccc3)C C20588721
c1ccc(cc1)c2nnc(n2c3cc(cc(c3)Cl)Cl)[S-] C20588826
CCc1ccc(cc1)n2c(nnc2[S-])c3ccc4c(c3)c(c([nH]4)C)C C20741096
Cc1c(c(c(c(c1C)C)C2=C(c3ccccc3C2=O)[O-])C)C C04730291
c1ccc(cc1)[C@H]2C=C(N=N[C@@H]2c3cccs3)C4=C(c5ccccc5C4=O)[O-] C04806151
Cc1c(cccc1Cl)[N-]C2=NC(=O)/C(=C/c3ccc(cc3)OC(C)C)/S2 C22135338
CCOc1ccccc1/C=C\2/C(=O)N=C(S2)[N-]c3cccc(c3C)Cl C15016093
C=CCOc1ccc(cc1)/C=C(/c2nc3cc(ccc3c(n2)[O-])Cl)\Cl C23779271
Cc1c(cccc1Cl)C2=NNc3cc(c(cc3N2[O-])Cl)Cl C25759771
c1ccc(cc1)Oc2cccc(c2)c3c(c4c5c(sc4[nH]c3=O)CCC5)[O-] C13680044
c1cc(cc(c1)Cl)/C=N/n2c(nnc2[S-])c3ccc(cc3Cl)Cl C02308035
c1cc(cc(c1)Cl)n2c(nnc2SCc3ccc(cc3Cl)Cl)[O-] C01047263
CCc1cccc(c1)NC(=O)c2cc(nc(n2)[S-])/C=C/c3ccccc3 C05891333
CSc1ccc(cc1)/C=C(/c2nc3cc(ccc3c(n2)[O-])Cl)\Cl C05902129
Cc1cccc(c1C)n2c(nnc2[S-])c3ccc(cc3)Cl C04973842
Cc1ccc(c(c1)/N=C/c2cc(ccc2O)Cc3ccccc3)[O-] C00307904
c1ccc2c(c1)cc(nc2Nc3cccc(c3)I)C(=O)[O-] C37373129
c1cc(c(cc1Cl)Cl)[N-]S(=O)(=O)c2cc(ccc2Cl)Cl C00753321
CCC[C@@H]1CCc2c(ccc(n2)c3ccc(cc3[O-])Br)C1 C05393256
Cc1ccc(cc1)/C=C(/c2nc3ccc(cc3c(n2)[O-])Cl)\Cl C07331897
CSc1ccc(cc1)/C=C(/c2nc3ccc(cc3c(n2)[O-])Cl)\Cl C07331901
c1ccc(c(c1)C(=O)[O-])N/N=C\2/CCSc3c2cc(cc3)F C39670374
Cc1ccc(cc1)c2nnc(n2c3cc(ccc3C)C)[S-] C40163730
CC(C)c1ccc(cc1)[C@H](c2ccc3c(c2)oc(n3)[O-])Cl C40273484
c1ccc2c(c1)cccc2S(=O)(=O)[N-]c3ccnc4c3ccc5c4cccc5 C40384325
CC(C)c1ccc(cc1)c2cc(nc(n2)[S-])C(F)(F)F C41500041
C/C(=C\c1ccccc1)/C=C\2/C(=O)N=C(S2)[N-]c3ccc(cc3)Cl C16661212
CCN/C(=C\N=C/1\N=C(S1)[N-]c2ccc(cc2)Cl)/C C59074144
c1ccc(cc1)c2ccccc2[N-]S(=O)(=O)c3cc(ccc3Cl)Cl C05260280
Cc1ccc(c(c1)/N=C/c2cccc(c2)OCc3ccccc3)[O-] C59458860
COc1ccc2ccccc2c1/C=C\3/C(=O)N=C(S3)[N-]c4ccccc4 C19537358
CC1(CC(=C)N(C(=N1)[S-])c2cc(cc(c2)Cl)Cl)C C59925445
c1ccc(cc1)C\2=C(c3ccccc3/C2=N/c4ccccc4)[O-] C20509805
CCCSC1=C([C@@H](C2=C(CC(CC2=N1)(C)C)[O-])c3ccc(cc3)OC)C#N C02220337
CC1(CC(=C2[C@H](C3=C(c4ccccc4C3=O)N=C2C1)c5ccccc5Cl)[O-])C C04066966
c1cc(cc(c1)/N=C(/Nc2ccc(cc2Cl)Cl)\[S-])C(F)(F)F C13483242
Cc1cccc(c1)N/C(=N/c2cccc3c2cccc3)/[S-] C03296806
Cc1ccc(cc1)N/C(=N/c2cccc3c2cccc3)/[S-] C13788564
c1cc(ccc1CSc2nc3ccc(cc3s2)/N=C/c4cc(ccc4[O-])[N+](=O)[O-])Br C03094782
CC1=C(O[C@H]2[C@@H]1[C@]3(CC[C@@H]4[C@H]([C@H]3C2)CC[C@@H]5[C@@]4(CC[C@@H](C5)OC(=O)CCC(=O)[O-])C)C)CCCCOC(=O)C C12660561
CC1=C(O[C@@H]2[C@@H]1[C@]3(CC[C@@H]4[C@H]([C@H]3C2)CC[C@@H]5[C@@]4(CC[C@@H](C5)OC(=O)CCC(=O)[O-])C)C)CCCCOC(=O)C C12660565
CC1=C(O[C@@H]2[C@H]1[C@]3(CC[C@@H]4[C@H]([C@H]3C2)CC[C@@H]5[C@@]4(CC[C@@H](C5)OC(=O)CCC(=O)[O-])C)C)CCCCOC(=O)C C12660567
Cc1c(c(n(n1)Cc2ccccc2Cl)C)/C=N/Nc3c(c(nc(c3Cl)Cl)C(=O)[O-])Cl C13343975
Cc1cc(c2c(c1)nc(o2)c3cccc(c3)/N=C/c4cc(cc(c4[O-])[N+](=O)[O-])Cc5ccccc5Cl)C C16268779
c1ccc(c(c1)Cc2cc(c(c(c2)[N+](=O)[O-])[O-])/C=N/c3ccc4c(c3)nc(o4)c5ccc(cc5)F)Cl C16450165
CC(C)(C)c1ccc(cc1)[C@@H]2CC(=O)[C@H]3[C@H](N(c4ccccc4NC3=C2)C(=O)CCC(=O)[O-])c5ccc(cc5)C(F)(F)F C03772240
Cc1ccc(c(c1)C)Cc2c(nc(nc2[O-])SCc3ccc(c(c3)[N+](=O)[O-])OC)c4ccccc4 C16853448
Cc1c(c(nc(n1)SCc2ccc(cc2)C3CCCCC3)[O-])Cc4cc(ccc4OC)[N+](=O)[O-] C25498854
Cc1c(c(nc(n1)SCc2cc(ccc2OC)[N+](=O)[O-])[O-])Cc3ccc(cc3)C4CCCCC4 C25499266
Cc1ccc(cc1[N+](=O)[O-])S(=O)(=O)[N-]c2cc(cc3c2cccc3)Sc4nc5ccccc5s4 C28119971
CCOC(=O)C1=C(N=C2N([C@H]1c3ccc(cc3C)C)C(=CS2)/C=C(/Nc4cccc(c4)OC)\[O-])C C34922863
CCC1=C([C@@H](N2C(=CSC2=N1)/C=C(/Nc3cccc(c3)OC)\[O-])c4ccc(cc4C)C)C(=O)OC C34923272
Cc1cc(ccc1OCCC(C)C)c2c(cn(n2)c3ccccc3)/C=C(\C#N)/c4nc5ccccc5c(n4)[O-] C34983915
CC1=C(O[C@@H]2[C@@H]1[C@]3(CC[C@@H]4[C@@H]([C@@H]3C2)CC[C@@H]5[C@@]4(CC[C@@H](C5)OC(=O)CCC(=O)[O-])C)C)CCCCOC(=O)C C35361488
CC[C@H](C)N/C(=C/C1=CSC2=NC(=C([C@@H](N12)c3ccccc3C)C(=O)OCC)c4ccccc4)/[O-] C35692928
CC[C@@H](C)N/C(=C/C1=CSC2=NC(=C([C@H](N12)c3ccccc3C)C(=O)OCC)c4ccccc4)/[O-] C35692930
CC[C@H](C)N/C(=C/C1=CSC2=NC(=C([C@H](N12)c3ccccc3C)C(=O)OCC)c4ccccc4)/[O-] C35692932
Cc1ccccc1[C@H]2C(=C(N=C3N2C(=CS3)/C=C(/NCC(C)C)\[O-])C)C(=O)OCc4ccccc4 C35696935
c1cc(cc(c1)Nc2c(cnn(c2=O)c3ccc(c(c3)Cl)Cl)Oc4ccc5c(c4)CCC5)C(=O)[O-] C35702426
CC1=C([C@@H](N2C(=CSC2=N1)/C=C(/NC(C)C)\[O-])c3ccccc3Cl)C(=O)OCc4ccccc4 C36052955
CCC1=C([C@@H](N2C(=CSC2=N1)/C=C(/N[C@@H](C)c3ccccc3)\[O-])c4ccccc4Cl)C(=O)OC C36058392
Cc1ccc(c(c1)C)[C@@H]2C(=C(N=C3N2C(=CS3)/C=C(/NCc4ccco4)\[O-])C)C(=O)OCc5ccccc5 C36063561
CC1=C([C@@H](N2C(=CSC2=N1)/C=C(/NCC(C)C)\[O-])c3cccc(c3)OCc4ccccc4)C(=O)OC(C)C C36065034
CC[C@H](C)N/C(=C/C1=CSC2=NC(=C([C@@H](N12)c3cccc(c3)OCc4ccccc4)C(=O)OC(C)C)C)/[O-] C36065039
Cc1ccc(cc1)CSc2nnc(s2)/N=C(/C(=C/c3cc(c(c(c3)C(C)(C)C)O)C(C)(C)C)/C#N)\[O-] C39997556
CC1=C([C@H](N2C(=CSC2=N1)/C=C(/NCc3ccco3)\[O-])c4ccc(cc4)C(C)C)C(=O)OC(C)C C40401719
CCCCCN1[C@@H](c2c([nH]nc2C1=O)c3cc(ccc3[O-])Cl)c4ccc(c(c4)OC)OCCCCC C39898533
CC1=C(O[C@H]2[C@@H]1[C@@]3(CC[C@@H]4[C@@H]([C@@H]3C2)CC[C@H]5[C@]4(CC[C@@H](C5)OC(=O)CCC(=O)[O-])C)C)CCCCOC(=O)C C43737484
CC1=C(O[C@H]2[C@H]1[C@@]3(CC[C@@H]4[C@@H]([C@@H]3C2)CC[C@H]5[C@]4(CC[C@@H](C5)OC(=O)CCC(=O)[O-])C)C)CCCCOC(=O)C C43737486
Cc1ccc(cc1Cl)c2ccc(o2)C[C@@H](C(=O)[O-])NC(=O)OCC3c4ccccc4-c5c3cccc5 C44321938
Cc1cc(cc(c1)OCc2ccc(o2)C[C@@H](C(=O)[O-])NC(=O)OCC3c4ccccc4-c5c3cccc5)C C44322410
Cc1cc(cc(c1)OCc2ccc(o2)C[C@H](C(=O)[O-])NC(=O)OCC3c4ccccc4-c5c3cccc5)C C44322413
COC(=O)c1cccc(c1)c2ccccc2C[C@H](C(=O)[O-])NC(=O)OCC3c4ccccc4-c5c3cccc5 C44322671
CC(=C)[C@H]1CC[C@]2([C@@H]1[C@H]3CC[C@@H]4[C@@]5(CC[C@@H](C([C@@H]5CC[C@@]4([C@]3(CC2)C)C)(C)C)OC(=O)CCC(=O)[O-])C)COC(=O)C C01872169
c1ccc(c(c1)Cc2cc(c(c(c2)[N+](=O)[O-])[O-])/C=N/c3ccc(c(c3)c4[nH]c5ccccc5n4)Cl)Cl C16450157
CCCCOc1cccc(c1)Nc2c(nc3ccccc3n2)[N-]S(=O)(=O)c4ccc(cc4)Cl C02346964
CCCCN1c2ccccc2/C(=C/3\C(=N/C(=N/c4c(c5c(s4)CCCC5)C(=O)OCC)/S3)[O-])/C1=O C59146187
c1ccc(c(c1)Cc2cc(c(c(c2)[N+](=O)[O-])[O-])/C=N/c3ccc4c(c3)nc(o4)c5ccccc5F)Cl C59401214
c1ccc(cc1)c2cc(c(n2c3ccc(cc3)[N+](=O)[O-])c4ccccc4)/C=N/c5ccc(cc5)C(=O)[O-] C59427600
CCc1ccc(cc1)/N=C\2/C(=C(/C(=C/c3cc(n(c3C)c4ccc5c(c4)OCO5)C)/S2)[O-])C(=O)OCC C59437088
CCO/C(=C/1\C(=O)/C(=C/c2ccc(o2)c3ccc(cc3Cl)Cl)/S\C1=N/c4ccc(cc4)OC)/[O-] C59437155
Cc1ccc(c(c1)C)c2nc3cc(ccc3o2)/N=C/c4cc(cc(c4[O-])[N+](=O)[O-])Cc5ccccc5 C59476431
Cc1ccc(c(c1)C)c2nc3cc(ccc3o2)/N=C/c4cc(cc(c4[O-])[N+](=O)[O-])Cc5ccccc5Cl C59476434
CC(C)(C)c1ccc(cc1)OCCSc2nc3ccc(cc3s2)/N=C/c4cc(ccc4[O-])[N+](=O)[O-] C59855041
Cc1ccc(c(c1)OCCSc2nc3ccc(cc3s2)/N=C/c4cc(ccc4[O-])[N+](=O)[O-])C(C)C C59855087
C[C@@H]\1CCCCCCCCCC/C1=N\[N-]C2=NC(=O)[C@@H](S2)CC(=O)Nc3nc(cs3)c4ccccc4 C22506391
C/C(=N\[N-]C1=NC(=O)[C@@H](S1)CC(=O)Nc2ccccc2OC)/CC3CCCCCCCCCCC3 C22507416
C/C(=N\[N-]C1=NC(=O)[C@H](S1)CC(=O)Nc2ccccc2OC)/CC3CCCCCCCCCCC3 C22507423
C[C@@H]1CC[C@@]2(CC[C@@]3(C(=CC[C@H]4[C@]3(CC[C@@H]5[C@@]4(CC[C@@H](C5(C)C)O)C)C)[C@@H]2[C@]1(C)O)C)C(=O)[O-] C06003698
c1ccc(c(c1)c2c3cc(ccc3nc(c2CC(=O)[O-])c4ccc5c(c4)OCCCO5)Cl)F C13317120
c1ccc(cc1)n2cc(c(n2)c3cccc(c3)Cl)/C=C/4\CCc5c4nc6ccccc6c5C(=O)[O-] C14358017
c1cc(cc(c1)OC2CCCC2)[C@H]3CC(=O)Nc4c3sc(c4c5ccc(cc5)F)C(=O)[O-] C15082273
c1cc(cc(c1)OC2CCCC2)[C@@H]3CC(=O)Nc4c3sc(c4c5ccc(cc5)F)C(=O)[O-] C15082276
CC(=O)Nc1ccc(cc1N=C2c3c(c(c(c(c3Cl)Cl)Cl)Cl)C(=C2Cl)[O-])OC C03172846
Cc1cc(c2c(c1)sc(n2)N3[C@@H](C(=C(C3=O)[O-])C(=O)c4ccc(cc4)F)c5cccc(c5)F)C C09275718
Cc1ccc2c(c1)c(cc(n2)c3ccc(cc3)OC(C)C)c4nnc(n4CCc5ccccc5)[S-] C20407684
c1cc(c(c(c1)Cl)Cl)c2ccc(o2)C(=O)NC(=S)Nc3cc(c(c(c3)Cl)[O-])Cl C01842075
c1cc(ccc1N2[C@H](NC(=O)C(=C2[S-])C#N)c3ccc(o3)c4ccc(c(c4)Cl)Cl)Cl C28356734
c1cc(ccc1N2[C@H](NC(=O)C(=C2[S-])C#N)c3ccc(o3)c4cc(ccc4Cl)Cl)Cl C28356892
c1cc(ccc1c2ccc(o2)/C=C(\C#N)/c3nc(c4c5c(sc4n3)CCCC5)[O-])Br C28357482
Cc1cc(c(n1c2cccc(c2Cl)Cl)C)/C=C\3/C(=O)N=C(S3)[N-]c4ccc(cc4)OC C33039431
COc1ccc2c(c1)sc(n2)c3ccc(cc3Cl)[N-]S(=O)(=O)c4ccc(cc4)Cl C33169073
CC(C)(C)c1csc(n1)c2cc(sc2)S(=O)(=O)[N-]c3ccc(cc3)OC(F)(F)F C33297804
Cc1cc(c2c(c1)sc(n2)N3[C@@H](C(=C(C3=O)[O-])C(=O)c4ccc(cc4)Cl)c5cccs5)C C33622103
Cc1ccc(cc1)C(=O)C2=C(C(=O)N([C@@H]2c3cccs3)c4nc5c(cc(cc5s4)C)C)[O-] C33628559
Cc1ccc(cc1)C(=O)C2=C(C(=O)N([C@H]2c3cccs3)c4nc5c(cc(cc5s4)C)C)[O-] C33628560
Cc1ccc2c(c1)oc(n2)c3ccc(cc3[O-])/N=C/c4ccc(o4)c5ccc(cc5)Br C03101015
Cc1ccc(cc1/N=C/c2cc(cc(c2[O-])Br)Br)c3nc4c(o3)cccn4 C00989968
c1cc(c(c(c1)Cl)Cl)[N-]C2=NC(=O)/C(=C\c3cc4c(cc3Br)OCO4)/S2 C09261372
c1cc(c(cc1c2ccc(o2)/C=C(\C#N)/c3nc4ccc(cc4c(n3)[O-])Br)Cl)Cl C35518899
c1ccc(cc1)Oc2ccc(cc2[N-]S(=O)(=O)c3cc(c(nc3)Cl)Br)Cl C35551085
C[C@@H]1CC[C@@]2(CC[C@@]3(C(=CC[C@H]4[C@]3(CC[C@H]5[C@@]4(CC[C@@H](C5(C)C)O)C)C)[C@@H]2[C@]1(C)O)C)C(=O)[O-] C37538785
CC(=C)[C@@H]1CC[C@]2([C@@H]1[C@@H]3CC[C@@H]4[C@]5(CC[C@@H](C([C@@H]5CC[C@]4([C@@]3(CC2)C)C)(C)C)O)C)C(=O)[O-] C35494088
C[C@@H]1CC[C@@]2(CC[C@@]3(C(=CC[C@@H]4[C@]3(CC[C@H]5[C@@]4(CC[C@@H](C5(C)C)O)C)C)[C@@H]2[C@H]1C)C)C(=O)[O-] C03978828
Cc1cc(c(c(=O)o1)C2=Nc3cc(ccc3S[C@H](C2)c4cccc(c4O)CC=C)C(F)(F)F)[O-] C13739557
Cc1c(c(=O)n(c(c1C(=O)c2c(c3c(s2)cc(cc3Cl)Cl)Cl)[O-])C4CCCC4)C#N C38617706
Cc1c(c(=O)n(c(c1C(=O)c2c(c3c(s2)cccc3Cl)Cl)[O-])CCc4ccccc4)C#N C38619944
Cc1ccc(cc1)S(=O)(=O)[N-]c2ccc(c(c2)Cl)C(=O)Nc3cc(ccc3Cl)Cl C38755085
CCc1cccc2c1n(cc2/C=C\3/C(=O)N(C(=N3)[S-])c4ccccc4)Cc5ccc(cc5)F C39556510
CCc1ccccc1N2C(=O)/C(=C\c3cn(c4c3cccc4)Cc5cccc(c5)F)/N=C2[S-] C39556998
Cc1ccc(cc1C)/N=C/2\C(=C\c3cn(nc3c4ccc(cc4)Cl)c5ccccc5)\SC(=N2)[O-] C35516145
CCc1ccccc1N2[C@H](NC(=O)C(=C2[S-])C#N)c3ccc(o3)c4cccc(c4)C(F)(F)F C39887408
Cc1ccc(c(c1)N2[C@@H](NC(=O)C(=C2[S-])C#N)c3ccc(o3)c4cccc(c4)C(F)(F)F)C C39887465
Cc1ccc(c(c1)N2[C@@H](NC(=O)C(=C2[S-])C#N)c3ccc(o3)c4ccc(c(c4)Cl)Cl)C C39887473
Cc1ccc(c(c1)C)N2[C@@H](NC(=O)C(=C2[S-])C#N)c3ccc(o3)c4cccc(c4)C(F)(F)F C39887519
Cc1ccc(c(c1)C)N2[C@@H](NC(=O)C(=C2[S-])C#N)c3ccc(o3)c4ccc(c(c4)Cl)Cl C39887527
c1ccc2c(c1)cccc2N3[C@@H](NC(=O)C(=C3[S-])C#N)c4ccc(o4)c5cccc(c5)Cl C39887761
C[C@@H]1CC[C@@]2(CC[C@]3(C(=CC[C@@H]4[C@@]3(CC[C@H]5[C@]4(CC[C@@H](C5(C)C)O)C)C)[C@@H]2[C@@H]1C)C)C(=O)[O-] C43746725
CC(=C)[C@H]1CC[C@@]2([C@@H]1[C@@H]3CC[C@@H]4[C@@]5(CC[C@@H](C([C@@H]5CC[C@@]4([C@]3(CC2)C)C)(C)C)O)C)C(=O)[O-] C43867153
CC(=C)[C@@H]1CC[C@]2([C@@H]1[C@@H]3CC[C@H]4[C@@]5(CC[C@@H](C([C@H]5CC[C@@]4([C@]3(CC2)C)C)(C)C)O)C)C(=O)[O-] C44595392
CC(C)(C)c1ccc(cc1)[C@@H]2c3c(nc(s3)[O-])S[C@H]4[C@@H]2C(=O)N(C4=O)c5ccc(cc5)Cl C47145571
Cc1ccc(n1c2ccsc2c3cc4nc(c(c(n4n3)[O-])Cc5ccc(cc5Cl)Cl)C)C C12338603
CC(C)N1c2ccc(cc2/C(=C/3\C(=N/C(=N/c4ccccc4Cl)/S3)[O-])/C1=O)Br C59146145
Cc1ccc(cc1C)/N=C\2/N=C(/C(=C/3\c4ccccc4N(C3=O)Cc5ccccc5Cl)/S2)[O-] C59146292
CC1(CC2=C([C@@H](C3=C(c4ccccc4C3=N2)[O-])c5cc(ccc5O)Br)C(=O)C1)C C06015219
CC1(CC2=C([C@H](C3=C(c4ccccc4C3=N2)[O-])c5cc(ccc5O)Br)C(=O)C1)C C05110422
COc1ccc2ccccc2c1c3nc4c(c(n3)[S-])Cc5cc(cc(c5O4)OC)Br C15829538
Cc1cccc(c1[N-]S(=O)(=O)c2ccc(cc2)SC(F)(F)F)C(=O)N C64937802
CCC(CC)n1c(nnc1SCc2c3ccccc3oc2C(=O)[O-])COc4ccccc4Cl C13256474
CCCCCn1c(=O)c2ccccc2n3c1nnc3SCc4c5c(cccc5sc4C(=O)[O-])F C13410453
CCOCCN\1C(=O)/C(=C/c2ccccc2OCc3cccc(c3)C(=O)[O-])/S/C1=N\c4ccccc4 C13881653
Cc1c(c(nc(n1)SCc2ccc(cc2)C3CCCCC3)[O-])Cc4ccc(c(c4)[N+](=O)[O-])OC C25498940
CCOC(=O)C1=C(N=C2N([C@H]1c3ccccc3C)C(=CS2)/C=C(/Nc4cccc(c4)OC)\[O-])C C34922693
CC1=C([C@@H](N2C(=CSC2=N1)/C=C(/Nc3ccc(cc3)C(C)C)\[O-])c4ccccc4)C(=O)OCCOC C34922740
CCOC(=O)C1=C(N=C2N([C@@H]1c3cccc(c3)OC)C(=CS2)/C=C(/Nc4ccc(cc4)C)\[O-])C C34922770
CCOC(=O)C1=C(N=C2N([C@H]1c3cccc(c3)OC)C(=CS2)/C=C(/NCCCc4ccccc4)\[O-])C C34922821
CCC1=C([C@@H](N2C(=CSC2=N1)/C=C(/NCCOc3ccccc3)\[O-])c4cccc(c4)C)C(=O)OC C34923020
CCC1=C([C@H](N2C(=CSC2=N1)/C=C(/NCCOc3ccccc3)\[O-])c4cccc(c4)C)C(=O)OC C34923021
CCC1=C([C@@H](N2C(=CSC2=N1)/C=C(/Nc3ccc(cc3)OC)\[O-])c4ccc(cc4C)C)C(=O)OC C34923258
CCC1=C([C@H](N2C(=CSC2=N1)/C=C(/Nc3ccc(cc3)OC)\[O-])c4ccc(cc4C)C)C(=O)OC C34923259
CCCCCCOc1ccc(cc1)c2c(cn(n2)c3ccccc3)/C=C(\C#N)/c4nc5ccccc5c(n4)[O-] C34988463
CCC1=C([C@H](N2C(=CSC2=N1)/C=C(/NC3CC3)\[O-])c4cccc(c4)OCc5ccccc5)C(=O)OC C35701214
CC(C)CN/C(=C/C1=CSC2=NC(=C([C@@H](N12)c3ccc(cc3)OC)C(=O)OC(C)C)C(F)(F)F)/[O-] C35704693
CCOC(=O)C1=C(N=C2N([C@@H]1c3ccc(cc3)C(C)C)C(=CS2)/C=C(/NCCOC)\[O-])c4ccccc4 C35705068
CCOC(=O)C1=C(N=C2N([C@@H]1c3cc(ccc3C)C)C(=CS2)/C=C(/NC[C@@H]4CCCO4)\[O-])c5ccccc5 C35705090
CCOC(=O)C1=C(N=C2N([C@H]1c3cc(ccc3C)C)C(=CS2)/C=C(/NC[C@@H]4CCCO4)\[O-])c5ccccc5 C35705091
CCOC(=O)C1=C(N=C2N([C@@H]1c3ccccc3C)C(=CS2)/C=C(/Nc4ccc(cc4)OC)\[O-])C C35969477
CCOC(=O)C1=C(N=C2N([C@H]1c3ccccc3C)C(=CS2)/C=C(/Nc4ccc(cc4)OC)\[O-])C C35969480
CCC1=C([C@@H](N2C(=CSC2=N1)/C=C(/Nc3ccc(cc3)OC)\[O-])c4cc(ccc4C)C)C(=O)OC C35969760
CCOC(=O)C1=C(N=C2N([C@@H]1c3cccc(c3)OCc4ccccc4)C(=CS2)/C=C(/NCC(C)C)\[O-])C C36050294
CC1=C([C@@H](N2C(=CSC2=N1)/C=C(/NCc3ccco3)\[O-])c4ccc(cc4)C(C)C)C(=O)OCC=C C36053231
CC1=C([C@H](N2C(=CSC2=N1)/C=C(/NCc3ccco3)\[O-])c4ccc(cc4)C(C)C)C(=O)OCC=C C36053232
CC1=C([C@@H](N2C(=CSC2=N1)/C=C(/NCC(C)C)\[O-])c3cccc(c3)OCc4ccccc4)C(=O)OCC=C C36058673
CC1=C([C@H](N2C(=CSC2=N1)/C=C(/NCC(C)C)\[O-])c3cccc(c3)OCc4ccccc4)C(=O)OCC=C C36058674
CCC1=C([C@H](N2C(=CSC2=N1)/C=C(/NCc3ccco3)\[O-])c4ccc(cc4)C(C)C)C(=O)OC C36063284
Cc1ccc(c(c1)C)[C@@H]2C(=C(N=C3N2C(=CS3)/C=C(/NCCOC)\[O-])C)C(=O)OCc4ccccc4 C36063557
Cc1ccc(c(c1)C)[C@H]2C(=C(N=C3N2C(=CS3)/C=C(/NC[C@H]4CCCO4)\[O-])C)C(=O)OCc5ccccc5 C36063593
CCN/C(=C/C1=CSC2=NC(=C([C@H](N12)c3cccc(c3)OCc4ccccc4)C(=O)OC(C)C)C)/[O-] C36065043
CC1=C([C@H](N2C(=CSC2=N1)/C=C(/NC3CC3)\[O-])c4cccc(c4)OCc5ccccc5)C(=O)OC(C)C C36065045
CC[C@H](C)c1ccc(cc1)N2C(=O)/C(=C\c3cn(c4c3cccc4)CCOc5cccc(c5)C)/C(=O)N=C2[O-] C36550174
CC[C@@H](C)c1ccc(cc1)N2C(=O)/C(=C\c3cn(c4c3cccc4)CCOc5ccc(cc5)C)/C(=O)N=C2[O-] C36559496
C[C@H]1CC[C@@H]([C@@H](C1)OC(=O)CSc2nnc(n2[C@@H](C(C)C)C(=O)[O-])c3cccs3)C(C)C C39693014
CCCCSc1nnc(s1)/N=C(/C(=C/c2cn(nc2c3cc(ccc3C)C)c4ccccc4)/C#N)\[O-] C39998059
CCCCCCOc1ccc(cc1)[C@@H]2c3c([nH]nc3C(=O)N2CCCOC)c4cc(ccc4[O-])Cl C39898305
CCCCCOc1ccc(cc1OC)[C@@H]2c3c([nH]nc3C(=O)N2CCCC)c4cc(ccc4[O-])Cl C39898433
CCCCCOc1ccc(cc1OC)[C@H]2c3c([nH]nc3C(=O)N2CCCC)c4cc(ccc4[O-])Cl C39898434
COc1ccc(cc1)Oc2cccc(c2)C[C@@H](C(=O)[O-])NC(=O)OCC3c4ccccc4-c5c3cccc5 C44320314
COc1ccc(cc1)Oc2cccc(c2)C[C@H](C(=O)[O-])NC(=O)OCC3c4ccccc4-c5c3cccc5 C44320315
COc1ccc(cc1)Oc2ccccc2C[C@@H](C(=O)[O-])NC(=O)OCC3c4ccccc4-c5c3cccc5 C44320831
COc1ccc(cc1Cl)c2ccc(o2)C[C@@H](C(=O)[O-])NC(=O)OCC3c4ccccc4-c5c3cccc5 C44321399
c1ccc2c(c1)-c3ccccc3C2COC(=O)N[C@H](Cc4ccc(o4)c5nc6ccccc6s5)C(=O)[O-] C44322087
CCC[C@@H]1CC(=CC(=O)N1Cc2ccc(cc2)c3ccccc3c4[n-]nnn4)OCc5ccccc5 C52541923
CCC[C@H]1CC(=CC(=O)N1Cc2ccc(cc2)c3ccccc3c4[n-]nnn4)OCc5ccccc5 C52541925
CCOc1cc(ccc1OCc2ccccc2Cl)/C=C\3/C(=O)N=C(S3)[N-]c4ccc(cc4OC)OC C08821792
c1ccc(cc1)COc2ccc(cc2)Nc3c(nc4ccccc4n3)[N-]S(=O)(=O)c5cccs5 C02436245
CCCCOc1ccc(cc1)Nc2c(nc3ccccc3n2)[N-]S(=O)(=O)c4ccc(cc4)C C02240007
C/C(=C/N=C\1/N=C(S1)[N-]c2cc(c(c(c2)OC)OC)OC)/NCc3ccc(c(c3)Cl)Cl C33672815
Cc1c(c(nc(n1)SCc2nc(no2)c3ccc(cc3)OC(F)(F)F)[O-])Cc4ccccc4 C65331002
CC(C)c1ccc(cc1)[C@H]2[C@@H]3[C@@H]4CC[C@@H](C4)[C@@H]3c5cccc(c5N2)C(=O)[O-] C04151473
CC(C)c1ccc(cc1)[C@H]2[C@H]3[C@@H]4CC[C@@H](C4)[C@@H]3c5cccc(c5N2)C(=O)[O-] C04151475
C=C1CCCC[C@@H]1C(c2ccccc2)(c3ccccc3)C(=O)[O-] C05085516
c1ccc2cc(c(cc2c1)C(=O)[O-])Nc3ccnc4c3ccc(c4)Cl C00033471
C[C@@H]1Cc2c(c3ccccc3nc2/C(=C/c4cccc(c4)OC)/C1)C(=O)[O-] C06899725
C[C@H]1Cc2c(c3ccccc3nc2/C(=C/c4cccc(c4)OC)/C1)C(=O)[O-] C06901474
c1ccc(cc1)c2c(c(c3cc(ccc3n2)Cl)C(=O)[O-])N4CCCCC4 C11850096
c1ccc(cc1)c2c(c(c3cc(ccc3n2)Cl)C(=O)[O-])N4CCCCCC4 C11850099
c1ccc2cc(ccc2c1)/C=N/Nc3ccccc3C(=O)[O-] C13459162
CC(C)c1ccc(cc1)[C@@H]2[C@@H]3[C@H]4CC[C@H](C4)[C@H]3c5cccc(c5N2)C(=O)[O-] C16575862
CC(C)c1ccc(cc1)[C@H]2[C@@H]3[C@H]4CC[C@H](C4)[C@@H]3c5cccc(c5N2)C(=O)[O-] C16575864
CC(C)(C)[C@H]1CCc2c(sc(c2C(=O)[O-])NC(=O)c3ccccc3F)C1 C04724104
CC(C)(C)[C@@H]1CCc2c(sc(c2C(=O)[O-])NC(=O)c3ccccc3F)C1 C04724103
Cc1cccc(c1)C(=O)Nc2c(c3c(s2)C[C@@H](CC3)C(C)(C)C)C(=O)[O-] C06034576
Cc1cccc(c1)C(=O)Nc2c(c3c(s2)C[C@H](CC3)C(C)(C)C)C(=O)[O-] C06034593
c1ccc(cc1)c2c(sc(n2)Nc3cccc(c3)C(F)(F)F)CC(=O)[O-] C19894575
Cc1cc(nc(n1)SCCOc2ccc(cc2)C(C)(C)C)[O-] C05095267
C/C(=C(/[C@@H]1c2ccccc2Oc3c1cc(cc3)F)\C(=O)c4ccc(cc4)F)/[O-] C04820224
c1ccc(c(c1)c2ccc(o2)CNc3ccc(c(c3)C(=O)[O-])Cl)Cl C20879204
CC(=O)n1cc(c2c1cccc2)/C=C/c3cc4ccccc4c(c3)C(=O)[O-] C26947219
c1ccc(cc1)Oc2cccc(c2)c3c(c4cc(sc4[nH]c3=O)Cl)[O-] C13680052
CC(=CCC/C(=C\COC(=[N-])C(Cl)(Cl)Cl)/C)C C17059603
CCCCc1c(cc(n(c1=O)c2ccccc2)c3ccccc3)[O-] C03070090
CCCCCCc1c(=O)[nH]c(nc1[O-])Cc2ccc(cc2C)C C35288196
c1ccc(c(c1)NC(=O)[C@@H]2C[C@H]2C(=O)[O-])SC(F)(F)F C37793259
Cc1ccc(cc1)c2c(sc(n2)Nc3ccc(cc3)C)CC(=O)[O-] C00563419
c1cc(sc1)/C(=N/Nc2ccc(cc2)Cl)/CCC(=O)[O-] C04979267
c1ccc2c(c1)cccc2/C=N/Nc3cccc(c3)C(=O)[O-] C05163293
CCc1ccc(s1)c2c(c(c3cc(ccc3n2)Br)C(=O)[O-])C C04180262
c1cc(c(cc1N/N=C\2/CCSc3c2cc(cc3)F)C(=O)[O-])Cl C39722645
CC(C)[C@H](CCCc1ccc(cc1)Br)C(=O)[O-] C41503337
Cc1cc(cc(c1)/C(=C(\C#N)/C(=O)Nc2ccc(cc2)SC(F)F)/[O-])C C49484739
Cc1c2c(cccc2sc1/C(=C(\C#N)/C(=O)NCCc3ccccc3)/[O-])F C50803537
C[C@@H]1CCc2c(cc(s2)/C(=C(\C#N)/C(=O)Nc3ccccc3Cl)/[O-])C1 C50809974
CCc1cc(sc1C)/C(=C(/C#N)\C(=O)Nc2ccc(c(c2)Cl)F)/[O-] C50948823
Cc1cc(cc(c1)/C(=C(\C#N)/C(=O)Nc2cccc(c2Cl)Cl)/[O-])C C50978802
CC(C)([C@H](c1ccc(cc1)SC(F)(F)F)O)C(=O)[O-] C52267407
C/C(=C(/[C@H]1c2ccccc2Oc3c1cc(cc3)F)\C(=O)c4ccc(cc4)F)/[O-] C04820226
C/C(=C(/[C@@H]1c2ccccc2Oc3c1cc(cc3)Cl)\C(=O)c4ccccc4)/[O-] C04725181
Cc1cccc(c1C)CC[C@@H](C(=O)[O-])Oc2cc(cc(c2)C)C C57656881
c1ccc2cc(ccc2c1)OCC[C@@H](C3CCCCC3)C(=O)[O-] C57656937
c1cc(cc(c1)Cl)[C@@H](Cc2c(cccc2Cl)Cl)C(=O)[O-] C57724413
c1cc(cc(c1)Cl)[C@H](Cc2c(cccc2Cl)Cl)C(=O)[O-] C57724418
c1ccc2c(c1)cccc2C[C@@H](c3cccc4c3cccc4)C(=O)[O-] C57738703
c1ccc2c(c1)cccc2C[C@H](c3cccc4c3cccc4)C(=O)[O-] C57738715
c1cc(ccc1/C(=C/C2=NC(=O)/C(=C/c3ccc(cc3F)F)/S2)/[O-])Cl C58732642
Cc1ccc(s1)/C=C\2/C(=O)N=C(S2)/C=C(/c3ccc(cc3)Cl)\[O-] C58732665
Cc1ccc(cc1C)c2cn3c(c(sc3n2)C(=O)[O-])C(C)(C)C C62493547
Cc1ccc(cc1)CCCC/C(=C(/C#N)\C(=O)Nc2ccccc2Cl)/[O-] C64101193
CC[C@H](C)c1ccc(cc1)N/C(=N/c2ccc(c(c2)OC)OC)/[S-] C08682468
C[C@@H]1Cc2c(c3ccccc3nc2/C(=C/c4ccc(cc4)OC)/C1)C(=O)[O-] C03885952
Cc1ccc(c(c1)n2c(cc(n2)c3ccccc3Cl)C(=O)[O-])C C00324065
c1cc(cc(c1)n2cccc2/C=C(\C#N)/c3cccc(c3)Cl)C(=O)[O-] C04675526
CCCCc1c(c2ccccc2nc1SCCC(=O)[O-])C C02304509
c1ccc2c(c1)cc3ccccc3c2C(=O)/C=N/c4ccccc4C(=O)[O-] C05024093
CCOc1ccc(cc1)c2cc(c3ccc(c(c3n2)C)Cl)C(=O)[O-] C02526033
c1ccc2c(c1)c(cc(n2)c3ccc(o3)c4cccc(c4)Cl)C(=O)[O-] C00075878
Cc1ccc(cc1)c2cc(nn2c3ccc(c(c3)Cl)C)C(=O)[O-] C11801591
Cc1ccc(cc1)c2cc(nn2c3ccc(c(c3)Cl)Cl)C(=O)[O-] C11801606
CCN(CC)c1c(c2cc(ccc2nc1c3ccccc3)C)C(=O)[O-] C11850058
Cc1ccc2c(c1)c(c(c(n2)c3ccccc3)N4CCCCC4)C(=O)[O-] C11850060
Cc1cccc2c1nc(c(c2C(=O)[O-])N3CCC(CC3)C)c4ccccc4 C11850070
Cc1cccc2c1nc(c(c2C(=O)[O-])N3CCCCCC3)c4ccccc4 C11850072
c1ccc2c(c1)c(c(o2)C(=O)[O-])COc3cc(ccc3Cl)Cl C13254697
c1cc(ccc1C(=O)N2CCC[C@H](C2)C(=O)[O-])SC(F)(F)F C13260787
c1cc(sc1)/C=C/c2cc(c3cc(ccc3n2)Br)C(=O)[O-] C21956275
c1cc(c(cc1Cl)C(F)(F)F)n2c3c(c(n2)C(=O)[O-])CCCCC3 C21962538
c1cc(c(cc1C(F)(F)F)n2c3c(c(n2)C(=O)[O-])CCCCC3)Cl C22149183
C[C@H](CC[C@H]1C(=C)CC[C@H]2[C@@]1(CCC[C@]2(C)C(=O)OC)C)CC(=O)[O-] C31157595
CCc1c(sc2n1cc(n2)c3ccc(cc3)C(C)C)C(=O)[O-] C31976489
CCc1cc(ccc1Cl)OCCSc2nc(cc(n2)[O-])C C16381924
Cc1cccc(c1)CSc2c(c(nc(n2)c3ccccc3)C)C(=O)[O-] C21968022
Cc1ccc(cc1)/C(=N\c2ccc(cc2)OC)/C3=C(CCCC3)[O-] C15780410
C[C@H](CC[C@H]1C(=C)CC[C@@H]2[C@@]1(CCC[C@@]2(C)C(=O)OC)C)CC(=O)[O-] C35455603
c1ccc2c(c1)nc3n2c(cc(n3)CSc4ccc(cc4)Cl)[O-] C09059958
c1ccc2c(c1)cc(nc2Sc3ccccc3Br)C(=O)[O-] C37381022
c1ccc(cc1)C[C@@H](Cc2c(cccc2Cl)Cl)C(=O)[O-] C37528181
c1ccc(cc1)C[C@H](Cc2c(cccc2Cl)Cl)C(=O)[O-] C37528182
Cc1ccc(cc1)CSc2nc(c(c(n2)[O-])C#N)c3ccccc3 C06427544
CCOc1cccc(c1)/C=C(\c2nc3c(cccc3c(n2)[O-])C)/Cl C40139795
CC(C)C[C@@H](CCOc1cc(cc(c1)Cl)Cl)C(=O)[O-] C41531890
CC(C)C[C@@H](CCOc1ccc(c(c1)Cl)Cl)C(=O)[O-] C41531896
CC(C)(C)c1cc(nn1c2cc(cc(c2)Cl)Cl)C(=O)[O-] C41564467
c1ccc2c(c1)nc(s2)Sc3ccc(cc3C(=O)[O-])Cl C42804070
CCc1c(c(nn1c2cccc(c2)Cl)CC(C)(C)C)C(=O)[O-] C33903960
CCc1c(c(nn1c2ccc(cc2)C(C)(C)C)C[C@H](C)SC)C(=O)[O-] C43226399
Cc1cccc(c1)O[C@H](CCc2cc(ccc2C)C)C(=O)[O-] C57628102
CCc1cccc(c1)O[C@@H](CCc2ccc(cc2)C)C(=O)[O-] C57628149
Cc1cccc(c1)CC[C@H](C(=O)[O-])Oc2cc(cc(c2)C)C C57628192
c1cc(ccc1C[C@@H](c2ccc(cc2Cl)Cl)C(=O)[O-])Cl C57723597
c1cc(ccc1[C@H](Cc2ccc(c(c2)Cl)Cl)C(=O)[O-])F C57743036
c1cc(cc(c1)F)C[C@@H](c2ccc(c(c2)Cl)Cl)C(=O)[O-] C57749700
CCCn1c2ccc(cc2nc1CCC3CCCCC3)CC(=O)[O-] C57764376
CCCCn1c2ccc(cc2nc1c3ccccc3C)CC(=O)[O-] C57764525
C[C@H](C(=O)[O-])n1c2ccccc2nc1c3ccc(cc3)C(C)(C)C C57800024
CC(C)(C)c1c(c(nn1c2cccc(c2)Br)C(=O)[O-])Cl C61442054
Cc1cccc(c1C)n2cc(nc2c3ccccc3Cl)C(=O)[O-] C62318740
Cc1cccc(c1)n2c(cc(n2)C(=O)[O-])c3ccc4ccccc4c3 C62423895
Cc1cccc(c1)c2nc(c(s2)C(=O)[O-])Cc3cccs3 C62490737
c1ccc(c(c1)CCC(=O)Oc2ccc(cc2C(=O)[O-])Cl)Cl C66143697
c1ccc2c(c1)cccc2/C=N/c3ccccc3C(=O)[O-] C00100265
c1ccc(cc1)[C@H](CCc2cccc3c2cccc3)C(=O)[O-] C01599955
Cc1c(c(c2c3c(sc2n1)CCCC3)c4ccccc4)CC(=O)[O-] C08780096
c1cc(cc(c1)Cl)C[C@H](c2cccc(c2)Cl)C(=O)[O-] C11588973
CCc1ccc(cc1)[C@H](CC(=O)[O-])c2ccc(cc2)Cl C11629097
Cc1ccc(cc1)C[C@@](C)(c2cccc(c2)Cl)C(=O)[O-] C11732603
Cc1cccc(c1)n2c(cc(n2)C(=O)[O-])c3ccc(c(c3)C)C C11801698
c1ccc(cc1)/C(=C/c2ccccc2OCc3ccc(cc3)F)/C(=O)[O-] C11959492
c1ccc2c(c1)c(cn2Cc3ccc(cc3)Cl)CCCC(=O)[O-] C04053882
Cc1c(sc(n1)C2([C@H]3[C@@H]2CCCC3)c4ccc(cc4)F)C(=O)[O-] C11885572
c1ccc2cc(ccc2c1)O[C@@H](c3cccc(c3)Cl)C(=O)[O-] C19670500
c1ccc2c(c1)C(=O)C(=C(C2=O)[O-])CCCc3ccc(cc3)Cl C05647198
Cc1cc(c(c(c1)C)CSc2nc(cc(n2)[O-])C)C C00129095
Cc1c(c(c(c(c1C)C)CCCCCC(=O)[O-])C)C C35323929
CCSc1nc(c(c(n1)[O-])Cc2ccccc2Cl)C C05543627
CCCc1ccc(cc1)n2c(nnc2[S-])c3cccs3 C37287505
CCCn1c2ccccc2nc1c3cc(ccc3[O-])Cl C37323746
CCCCC[C@H](Cc1ccc(cc1)Cl)C(=O)[O-] C37528322
c1ccc(c(c1)C[C@@H](Cc2ccc(cc2)Cl)C(=O)[O-])Cl C37528328
Cc1cccc(c1)C[C@H](CC2CCCCC2)C(=O)[O-] C37528490
CCc1ccc(s1)C[C@H](Cc2cccc(c2)C)C(=O)[O-] C37528492
CSc1c(c2cc(ccc2nc1c3ccccc3)Cl)C(=O)[O-] C01382728
c1cc(ccc1/C=C/C(=O)c2cc(sc2[O-])Cl)Cl C39295938
CC[C@H](c1ccc(cc1)Cl)/N=C/2\C=CC3=NC(=NC3=C2)[O-] C39560383
CCc1ccc(cc1)[C@H](c2ccc3c(c2)oc(n3)[O-])Cl C40273488
CC(C)[C@@H](CCCc1ccc(cc1)Cl)C(=O)[O-] C41324802
CC(C)[C@H](Cc1c(cccc1Cl)F)CC(=O)[O-] C41343380
CC(C)[C@H](Cc1ccc(cc1)Br)CC(=O)[O-] C41460371
CC(C)C[C@H](CCOc1ccc2c(c1)CCCC2)C(=O)[O-] C41476036
C[C@H](CC(C)C)O[C@@](c1ccc(cc1)Cl)(C2CC2)C(=O)[O-] C41937018
C[C@@](c1cccc(c1)F)(C(=O)[O-])Oc2ccc(cc2Cl)Cl C41947074
C[C@H]1CCCC[C@@]1(C(=O)[O-])Oc2cccc3c2cccc3 C41947706
C[C@@](c1ccc(cc1)SC)(C(=O)[O-])Sc2ccccc2Cl C41977896
CC[C@H](c1nc(c2c(csc2n1)c3cccc(c3)F)[O-])Cl C43554379
CCc1ccc2c(c1)c3c(n2C4CCCC4)CC[C@H](C3)C(=O)[O-] C49924346
Cc1ccc(cc1)/C(=C/C(=O)C(C(C(F)(F)F)(F)F)(F)F)/[O-] C09553561
C=CC/C(=C(\c1ccccc1)/[O-])/C(=O)c2ccccc2 C18179300
CCc1ccc2c(c1)c(c(o2)C(=O)[O-])c3ccccc3 C52068659
Cc1ccc(cc1)CC[C@H](C(=O)[O-])Oc2cc(cc(c2)C)C C57628194
Cc1ccc(cc1)CC[C@H](C(=O)[O-])Oc2cccc(c2)Cl C57633639
Cc1ccc(cc1)[C@@H](CCCc2ccccc2)C(=O)[O-] C57668130
c1ccc(cc1)CC[C@H](c2ccc(cc2)Cl)C(=O)[O-] C57668229
c1ccc(cc1)CCC[C@@H](c2ccc(cc2)Cl)C(=O)[O-] C57668230
Cc1ccccc1[C@@H](Cc2ccc(cc2Cl)Cl)C(=O)[O-] C57736697
Cc1c(sc(n1)[S-])c2cccc(c2)OCC(C)C C58002031
Cc1ccc(c(c1)/N=C/c2c3ccccc3ccc2OC)[O-] C59518487
Cc1ccc(cc1)[C@H]2CC(=C/C(=N\Cc3ccccc3)/C2)[O-] C13635430
CC(C)c1nc(c(s1)C(=O)[O-])CCC2CCCCC2 C62469953
c1ccc2cc(ccc2c1)O[C@H]3CCCCC[C@H]3C(=O)[O-] C62760305
c1cc(ccc1[C@@](C2CC2)(C(=O)[O-])SC3CCCC3)Cl C62830641
Cc1ccc(cc1)c2ccc(n2c3ccc(cc3)C)CCC(=O)[O-] C00094828
c1cc(cc(c1)Cl)C[C@H](c2ccc(cc2)Cl)C(=O)[O-] C11588999
Cc1ccc(cc1)[C@@](C)(Cc2ccccc2Cl)C(=O)[O-] C11732546
CC(C)(C)c1cc(nn1c2ccc(c(c2)Cl)Cl)C(=O)[O-] C11802116
c1cc(c(c(c1)Cl)SCc2ccc(cc2)CC(=O)[O-])Cl C11951060
Cc1cc(nc(c1C(=O)[O-])SCc2cccc3c2cccc3)C C13021810
Cc1c(c(nc(n1)SCc2ccccc2)[O-])CC(C)C C05881571
c1ccc2c(c1)cccc2Oc3ccccc3C(=O)[O-] C21508342
c1cc(sc1)/C(=C\C(=O)c2ccc(cc2)Cl)/[O-] C04876972
CCc1c(c(c(n(c1=O)c2ccccc2)c3ccccc3)Cl)[O-] C00163448
CCCCc1c(cc2n(c1=O)-c3ccccc3C2(C)C)[O-] C02145166
CCCn1c2ccccc2nc1c3ccc(cc3[O-])C C36896075
CCc1ccc(s1)C[C@H](Cc2ccc(cc2)C)C(=O)[O-] C37528242
c1cc(c(c(c1)Cl)CSc2nc3c(c(n2)[O-])CCC3)F C08587383
Cc1ccccc1c2nnc(n2/N=C/C3CCCCC3)[S-] C06686824
Cc1ccc(cc1)[C@@H]2[C@@H](C(=NN2c3cc(ccc3C)C)C)C(=O)[O-] C41141800
c1cc(c(cc1Cl)Cl)[C@@H](C2CCCCC2)C(=O)[O-] C41463466
CC(C)C[C@@H](CCOc1cccc2c1CCCC2)C(=O)[O-] C41476039
Cc1ccc(cc1)[C@H](Cc2c(cccc2Cl)F)C(=O)[O-] C41482842
c1cc(sc1)C[C@H](c2ccc(c(c2)Cl)Cl)C(=O)[O-] C41512058
Cc1ccccc1C[C@H](c2ccc(cc2Cl)Cl)C(=O)[O-] C41542987
C[C@@](c1cc(ccc1Cl)Cl)(C(=O)[O-])OC2CCCCC2 C41921002
C[C@@](c1ccc(cc1Cl)Cl)(C(=O)[O-])Oc2ccc(cc2)F C41945232
Cc1ccc(c(c1)[C@@](C)(C(=O)[O-])Oc2cccc(c2)Cl)C C41946622
CCc1ccc(cc1)[C@](CC)(C(=O)[O-])OC(C)(C)CC C41952762
C[C@@](c1ccccc1F)(C(=O)[O-])Oc2cccc(c2Cl)Cl C41955994
CC[C@@](c1ccc(cc1)C)(C(=O)[O-])Sc2ccccc2F C41977422
C[C@@H]1CC[C@H]([C@@](C1)(C(=O)[O-])Sc2ccccn2)C(C)C C41978300
Cc1cc(nc(c1C(=O)[O-])SC(F)(F)F)C C42137203
c1ccc(c(c1)c2c(nc(s2)c3ccccc3F)C(=O)[O-])F C47205736
CC[C@H](C)c1ccc(cc1)c2ccc(c(n2)S)C(=O)[O-] C49885418
Cc1cc(c(c(c1C)C(=O)C[C@H](c2ccccc2)C(=O)[O-])C)C C49922347
CC(C)CC(=O)c1c(c(cc(c1Cl)Cl)Cl)[O-] C52068562
Cc1ccc(cc1)c2nc(c(s2)CC(=O)[O-])c3ccc(cc3)F C53993920
CC[C@@](Cc1ccc(s1)Br)(c2ccccc2)C(=O)[O-] C54633357
CSc1ccccc1/N=C/c2c(c3ccccc3s2)[O-] C06408393
CCc1ccc(cc1)CC[C@@H](C(=O)[O-])Oc2ccc(cc2)F C57630505
Cc1ccc(cc1)CC[C@@H](C(=O)[O-])Oc2ccccc2Cl C57633624
Cc1ccc(cc1)CC[C@H](C(=O)[O-])Oc2ccc(cc2)Cl C57633657
Cc1ccc(c(c1)[C@H](Cc2c(cccc2Cl)Cl)C(=O)[O-])C C57724478
Cc1ccccc1[C@H](Cc2ccc(cc2Cl)Cl)C(=O)[O-] C57736705
Cc1ccccc1C[C@H](c2c(cccc2Cl)Cl)C(=O)[O-] C57741285
Cc1ccc(cc1)[C@@H](Cc2ccccc2C(F)(F)F)C(=O)[O-] C57988894
C[C@H](/C(=C(\C(=O)c1ccccc1)/Cl)/[O-])Oc2ccc(cc2)Cl C00247821
Cc1c(sc(n1)[S-])c2ccc(cc2)OCC(C)C C58002032
Cc1cccc(c1)n2c(cc(n2)C(=O)[O-])c3ccc(cc3C)C C59472442
Cc1ccc(c(c1)/N=C/c2ccc(c3c2cccc3)OC)[O-] C59518935
c1ccc(cc1)c2nc(c(s2)C(=O)[O-])C3CCCCC3 C62469985
c1ccc(c(c1)c2nc(c(s2)C(=O)[O-])c3cccs3)Cl C62490670
C=C(CCc1c2ccccc2cc3c1cccc3)C(=O)[O-] C64033714
c1ccc2c(c1)cccc2n3c(ccc3c4cccs4)CCC(=O)[O-] C00037739
c1ccc(cc1)/C(=C\c2ccc3ccccc3c2Br)/C(=O)[O-] C05538923
c1ccc2c(c1)nc(s2)/C(=C/c3ccc(cc3Cl)Cl)/CCC(=O)[O-] C12634981
c1c(c(c(nc1C23CC4CC(C2)CC(C4)C3)[S-])C#N)C(F)F C19853605
Cc1ccc(cc1)c2nnc(n2/N=C/C=C/c3ccccc3)[S-] C06173698
CN(C)c1ccc(cc1)/C=C\2/C(=O)N=C(S2)[N-]c3ccc(cc3)Cl C20174515
COc1ccc(cc1)C2=C(c3ccccc3C2=Nc4cccnc4)[O-] C20248200
Cc1cc(ccc1[N-]S(=O)(=O)c2cc(sc2Cl)Cl)Cl C20626998
c1ccc(cc1)/C=C(/C=N/n2c(nnc2[S-])c3ccccc3)\Br C20932458
Cc1ccc(c(c1)Cl)S(=O)(=O)[N-]c2ccc(cc2Br)C C25366002
CC(C)(C)[C@@H]1CCc2c(c(c(c(n2)SC)C(=O)[O-])C(F)(F)F)C1 C27751179
CC(C)(C)[C@H]1CCc2c(c(c(c(n2)SC)C(=O)[O-])C(F)(F)F)C1 C27751189
Cc1ccc(c(c1)Cl)[N-]S(=O)(=O)c2ccc(cc2Br)C C28196334
c1ccc(cc1)c2nc(=O)c(c(n2c3ccccc3)[O-])Sc4ccccc4 C17111998
c1ccc(cc1)c2ccc(cc2)/C=C/3\C(=O)N(C(=N3)[S-])c4ccccc4 C34927067
Cc1cccc(c1)CSc2nc(c(c(n2)[O-])C#N)c3ccccc3 C05238211
c1cc(ccc1[C@@H](C(=O)[O-])N2CCOCC2)SC(F)(F)F C37359277
c1cc(ccc1[C@H](C(=O)[O-])N2CCOCC2)SC(F)(F)F C37359280
Cc1ccc(cc1C)[N-]S(=O)(=O)c2ccc(cc2Cl)Br C37385710
Cc1cc(cc(c1)[N-]S(=O)(=O)c2ccc(cc2Cl)Br)C C37385911
Cc1ccc(c(c1)Br)S(=O)(=O)[N-]c2ccc(c(c2)Cl)C C37396481
c1ccc(c(c1)C[C@H](Cc2ccccc2Br)C(=O)[O-])Cl C37653743
c1ccc(cc1)n2c(nnc2[S-])CSCc3ccc(cc3Cl)Cl C05757246
Cn1c(nnc1[S-])c2c(ccs2)OCc3ccc(cc3Cl)Cl C05753509
c1ccc2c(c1)nc(s2)SCc3nnc(n3C4CCCCC4)[S-] C01454628
CN(C)c1ccc(cc1)/C=C(/c2nc3ccc(cc3c(n2)[O-])Cl)\Cl C07325307
Cc1ccccc1CSc2nc(c(c(n2)[O-])C#N)c3ccccc3 C08844181
Cc1ccc(cc1)S(=O)(=O)c2c(nc([n-]2)c3ccccc3)SCC=C C12650193
COc1ccc(cc1)c2cc(nc(c2C#N)[S-])c3ccc(cc3)F C39440140
C[C@](C(=O)OC(C)(C)C)(C(C)(C)C)Sc1nnc(s1)[S-] C06022912
Cc1cc(ccc1[C@@H](c2ccc3c(c2)oc(n3)[O-])Cl)Br C40273708
Cc1cc(ccc1[C@H](c2ccc3c(c2)oc(n3)[O-])Cl)Br C40273710
c1cc(c(cc1c2nc3cc(cc(c3o2)Cl)Cl)Cl)CC(=O)[O-] C41127229
CCn1c2ccc(cc2nc1c3ccc(cc3[O-])Br)C C44491342
Cc1ccc(cc1)S(=O)(=O)[N-]c2ccccc2C(=O)/C=C/c3ccccc3 C44603074
c1cc(ccc1/C=C(\C#N)/c2nc3cc(ccc3c(n2)[O-])Cl)C(F)(F)F C45705372
c1cc(c(c(c1)Cl)Cl)/C(=C(/C#N)\C(=O)c2cccs2)/[O-] C48529283
Cc1ccc(c(c1)Br)[N-]S(=O)(=O)c2ccc(c(c2)Cl)C C48653226
Cc1ccc(c(c1)Cl)S(=O)(=O)[N-]c2cc(ccc2C)Br C48655500
Cc1ccsc1/C(=C(\C#N)/S(=O)(=O)c2cc(ccc2Cl)Cl)/[O-] C52394506
c1ccc2c(c1)nc(s2)Cc3nc4c(cc(cc4Cl)Cl)c(n3)[O-] C53855755
CCc1ccc2c(c1)N=C(N=C([N-]2)c3cccs3)c4cccnc4 C21169609
Cc1ccc(cc1)COc2ccc(cc2/C=C/3\C(=NC(=S)S3)[O-])Cl C01181323
Cc1ccc(c(c1)S(=O)(=O)[N-]c2cc(ccc2Cl)Br)C C61693073
CCC(CC)c1c(sc2n1cc(n2)c3ccc(cc3)C)C(=O)[O-] C62493563
CCc1ccc(cc1)c2cn3c(c(sc3n2)C(=O)[O-])CC(C)C C62493609
c1ccc(c(c1)[N-]C2=NC(=O)/C(=C/c3ccc(cc3)F)/S2)Cl C18054290
c1cc(c(c(c1)Cl)Cl)C[C@H]2C(=O)N=C(S2)[N-]c3ccc(cc3)Cl C13564516
CCc1csc(n1)c2ccc(s2)S(=O)(=O)[N-]c3ccc(c(c3)C)F C64769370
c1ccc2c(c1)c(nc(n2)/C(=C\c3ccc(c(c3)F)Cl)/Cl)[O-] C67006073
CCOc1ccc(cc1)NC(=O)c2c(c3cc4ccc(cc4nc3s2)C)N C00898932
C[C@@H](c1ccccc1)NC(=O)C[C@H]2C(=O)Nc3cccc4c3c(ccc4)N2 C01049900
Cc1ccc(cc1NC(=O)C2=C(NC(=S)N[C@@H]2c3ccc(cc3)N(C)C)C)Cl C01217311
CNC(=S)NNP1(=O)C=C(OC(=C1)c2ccccc2)c3ccccc3 C03205784
c1ccc(cc1)/C(=N/Nc2ccc(cc2)S(=O)(=O)N)/c3ccc(cc3)F C04587121
c1ccc(cc1)S(=O)(=O)N[C@H]2c3cccc4c3c(ccc4)[C@H]2Nc5ccc(cc5)O C06257996
CCS(=O)(=O)c1c(c(sc1Nc2ccccc2C)C(=O)c3ccccc3)N C04372177
c1ccc(cc1)COc2ccccc2C(=O)Nc3c(c4c(s3)CCCC4)C(=O)N C08037379
c1ccc2c(c1)cccc2NC(=O)COC(=O)c3cc(ccc3N)Br C04246357
C[C@H](C(=O)Nc1cc(ccc1Cl)Cl)Sc2nc(cn2N)c3ccccc3 C04251874
c1cc(c(cc1Cl)Cl)CNc2[nH]nc(n2)NCc3ccc(cc3Cl)Cl C09847125
C[C@@H](c1ccc(cc1)Cl)NC(=O)NCC(=O)Nc2ccccc2Br C12758248
C[C@H](C(=O)NC1CCCC1)Sc2nc(c3c4c(sc3n2)CCCC4)N C06108822
Cc1ccc(cc1)NC(=S)Nc2ccc(cc2)Nc3ccc(nn3)Cl C06966298
CC[C@@H](C)NS(=O)(=O)c1ccc2c(c1)[C@H]3C=CC[C@@H]3[C@@H](N2)c4ccccc4O C14474633
CCCCCCc1c(nc(n(c1=O)Cc2cccc3c2cccc3)N)O C16881138
c1ccc(cc1)Nc2ccccc2C(=O)NCC(=O)Nc3ccc(c(c3F)F)F C18049531
COc1ccc(cc1)Nc2nc(c(s2)C(=O)c3ccc(s3)Cl)N C19853610
Cc1ccccc1NC(=O)[C@H](C)Sc2nc(c3c4c(sc3n2)C[C@@H](CC4)C)N C21332768
Cc1cccc(c1)C(=O)Nc2c3cc(ccc3[nH]c2C(=O)NCc4ccccc4)C C21362118
CC(C)[C@@H](C(=O)Nc1ccccc1Cl)Sc2nc(cn2N)c3ccccc3 C32316455
c1cc(ccc1c2ccc(o2)CNc3ccc4c(c3)[nH]c(=O)[nH]4)Br C06767753
Cc1ccc(cc1)c2cc(n(n2)c3ccc(cc3)C(=O)N[C@H](C)CC(C)C)N C39197107
Cc1cc(cc(c1)Oc2c(c(ncn2)NCc3ccccc3Cl)N)C C40681633
Cc1ccc(cc1)Sc2c(c(ncn2)Nc3cc(ccc3OC)C)N C40684368
Cc1ccc(c(c1)Nc2c(c(ncn2)Oc3ccc(cc3)Br)N)C C40704747
CC[C@@H]1CCCCN1c2c(c(ncn2)Nc3cccc(c3Cl)Cl)N C40733466
CC[C@@H]1CCCCN1c2c(c(ncn2)Nc3ccc(cc3)C(F)(F)F)N C40733973
CC(C)CN(CC(C)C)c1c(c(ncn1)Nc2ccc(c(c2)Cl)F)N C40735834
c1cc2cccnc2c(c1)Sc3c(c(ncn3)Nc4cccc(c4Cl)Cl)N C40778898
c1cc(ccc1Nc2c(c(ncn2)Oc3ccc(cc3)Br)N)F C40782541
c1cc2cccnc2c(c1)Sc3c(c(ncn3)Nc4cc(ccc4F)F)N C40800216
C[C@H](c1ccccc1)Nc2c3ccccc3nc(n2)Nc4cccc(c4)[C@@H](C)O C41153492
Cc1ccc(cc1)CNC(=O)[C@@H](C)Nc2cccc(c2)NC(=O)C(C)(C)C C42666816
Cc1cc(ccc1NC(=O)[C@H](C)Nc2cccc(c2)NC(=O)C(C)(C)C)Cl C42666937
CCC(C)(C)[C@@H]1CCc2c(sc3c2C(=N[C@@H](N3)c4ccc(c(c4)OCC)O)O)C1 C04553446
COc1ccc(c(c1)O)c2c(c(nc(n2)N)C(F)(F)F)c3ccccc3 C02217049
c1ccc(cc1)C(c2ccccc2)NC(=O)NNC(=O)c3ccc(cc3)Cl C10208103
CCC(=O)Nc1ccc(cc1)N[C@H](C)C(=O)Nc2cc(ccc2Cl)Cl C56163327
C[C@@H](C(=O)NCc1ccccc1Cl)Nc2ccc(cc2)NC(=O)C(C)C C28878036
C[C@H]1Cc2c(c3ccccc3nc2/C(=C/c4ccccc4)/C1)C(=O)N[C@H](C)C(=O)N C58541656
c1ccc(cc1)Oc2ccccc2NC(=O)NC[C@H](c3ccc(c(c3)F)F)O C58856797
C[C@@H]1CCCC[C@@H]1NC(=S)NNC(=O)c2cnc(s2)c3ccccc3F C63122730
c1ccc(cc1)[C@@H](c2ccc3c(c2)[nH]cn3)NC(=O)CC[C@@H]4Nc5ccccc5S4 C64188184
c1ccc(cc1)[C@@H](c2ccc3c(c2)[nH]cn3)NC(=O)CC[C@H]4Nc5ccccc5S4 C64188187
CC(C)(C)NC(=O)c1cccc(c1)NCC(=O)Nc2ccc(cc2Cl)Cl C66108202
Cc1c(cccc1NC(=O)C2CC2)NC(=O)CNc3cccc4c3cccc4 C66191336
CC[C@H](C)NC(=O)c1cccc(c1)NC(=O)CNc2cccc(c2C)Cl C66211443
C[C@H](c1ccc(cc1)NC(=O)NC2CC2)NC(=O)CC(C)(C)c3ccccc3 C67053736
Cc1ccsc1C(=O)NNC(=O)N[C@@H](c2ccccc2)c3cccc(c3)Cl C67102217
c1cc(cc(c1)Cl)N2C(=O)C(=C(C2=O)Cl)Nc3ccc(cc3)Cl C00944183
c1cc(c(cc1NCN2C(=O)c3ccc(cc3C2=O)Br)Cl)Cl C01502359
Cc1ccc(c(c1)C)NC(=O)[C@H](Cc2cc3ccc(cc3nc2Cl)C)C#N C00883033
c1ccc(cc1)Nc2ccc3c4c2cccc4C(=O)N(C3=O)c5ccccc5 C01510039
Cc1c(c(c(c(c1Cl)C)Br)O)/C=N/c2ccc(c(c2)OC)OC C03114181
c1ccc2c(c1)cccc2Nc3nc(cs3)c4cc5ccccc5oc4=O C03108099
c1cc(sc1)c2cc(n(n2)c3ccc(cc3)Cl)C(=O)NC4CCCCC4 C04574401
CC1(Cc2c(sc3c2c(nc(n3)SC)NCc4ccccc4)CO1)C C01068207
CCc1ccc2c(c1)sc(n2)N3CCC(CC3)C(=O)N[C@H]4CCC[C@@H]([C@@H]4C)C C03041105
c1ccc2c(c1)cccc2NC(=O)N3CCN(CC3)c4cccc(c4)C(F)(F)F C00734118
c1cc(c(c(c1)Cl)/C=N/Nc2c3c4c(sc3ncn2)CCCC4)Cl C04737889
c1cc(cc(c1)C(F)(F)F)C(=O)C2CCN(CC2)C(=O)NC3CCCCC3 C04966749
c1cc(cc(c1)F)CNc2c3c(nc4n2nc(c4)c5cccc(c5)F)CCCC3 C04980770
CC1CCC(CC1)NC(=O)[C@@H](C)n2c3ccc(cc3c(n2)c4ccccc4)Cl C05036796
c1ccc2c(c1)c(=O)c(c(o2)NC(=O)c3cccs3)c4cccc(c4)Cl C05302882
CC(C)Oc1ccc(cc1)C2=C[C@@H]3c4ccccc4O[C@H](N3N2)c5ccccc5 C01826655
Cc1c(c2ccccc2[nH]1)[C@@H]3Cc4ccccc4N3C(=O)/C(=C/c5ccccc5)/C#N C01623015
Cc1cccc(c1C)Nc2ccccc2C(=O)N3CCN(CC3)c4ccccc4 C07609272
Cc1ccc(c(c1)C)NC(=O)c2cnn(c2C(F)(F)F)c3cccc(c3)Cl C13020827
Cn1c2ccccc2nc1c3ccc(s3)C(=O)Nc4ccc(cc4Cl)Cl C08417706
C[C@@H](c1ccccc1)Nc2c3c(c(c4n2c5ccccc5n4)C#N)CCCC3 C05454243
CC1=C([C@@H](C2=C(N1)CCCC2=O)c3cccc(c3)F)C(=O)OC4CCCCC4 C19536323
CC1=C([C@H](C2=C(N1)CCCC2=O)c3ccccc3F)C(=O)OC4CCCCCC4 C19972794
CCCc1cc(=O)oc2c1cc(c(c2C[NH+]3CCCC[C@H]3CC)[O-])Cl C20332028
C[C@@H](c1ccc(cc1Cl)Cl)Nc2ccc(cc2[N+](=O)[O-])Br C20546481
Cc1cccc(c1)N2C(=O)c3ccccc3/C(=C/Nc4ccc(cc4C)C)/C2=O C06812585
c1ccc(cc1)[C@@H]2C=C(N=[NH+][C@H]2c3ccccc3)C4=C(c5ccccc5C4=O)[O-] C03878144
c1cc(cc(c1)Br)Nc2nnc(s2)S[C@@H]3CCCCCC3=O C28190037
c1ccc(cc1)N2C(=O)c3ccccc3/C(=C\Nc4cccc5c4cccc5)/C2=O C18141768
Cc1ccccc1N2C(=O)c3ccccc3/C(=C\Nc4cccc(c4C)C)/C2=O C06413354
CCc1ccccc1N/C=C/2\c3ccccc3C(=O)N(C2=O)c4ccc(cc4)C C27572757
c1ccc2c(c1)cccc2N3C(=O)[C@H](SC3=O)Nc4ccc(cc4Cl)Cl C33569765
c1ccc(cc1)[C@@H]2C=C[C@H]([C@@H]3[C@@H]2C(=O)N(C3=O)c4ccccc4O)c5ccccc5 C18143040
Cc1ccc(cc1)c2c3c([nH]n2)C(=O)N([C@H]3c4cccs4)C5CCCCC5 C36293656
C[C@H](c1cccc(c1)[N+](=O)[O-])Nc2cc(ccc2Br)Br C37121468
c1ccc2c(c1)cccc2C(=O)Nc3cccnc3Oc4ccc(cc4)Cl C01043421
Cc1cccc(c1Nc2c(nc3n2cc(cc3)Br)c4ccoc4)C C40361720
Cc1ccc(cc1)[C@@H]2c3c(n[nH]c3C(=O)N2c4ccccc4)c5ccc(cc5)F C06813207
COc1ccc(c(c1)O)c2c(c(no2)C(F)(F)F)c3ccc(cc3)Cl C05451687
Cc1ccc(c(c1)C)N2C(=O)c3ccccc3/C(=C/Nc4ccc(cc4)Cl)/C2=O C12651961
c1cc(ccc1C2=N/C(=C\Nc3cc(c(cc3Cl)Cl)Cl)/C(=O)O2)Cl C04750842
c1ccc2cc(ccc2c1)N/C=C/3\C(=O)OC(=N3)c4cccc5c4cccc5 C03910907
c1ccc(c(c1)[C@@H]2[C@H]3CC=C[C@H]3c4c(ccc(c4N2)Cl)[N+](=O)[O-])C(F)(F)F C58929105
C#CCn1cc(c2c1cccc2)/C=C/3\C(=O)N/C(=N/c4ccc(cc4)F)/S3 C05827658
c1ccc(cc1)CC2CCN(CC2)C(=O)NC[C@H]3Cc4ccccc4OC3 C59290996
COc1ccc(cc1)[C@@H]2Nc3ccccc3C(=O)N2c4ccc(c(c4)Cl)Cl C59506716
COc1ccc(cc1)C2=C(C(=O)N([C@H]2c3ccccc3)c4ccc(cc4)Cl)O C35481377
Cc1ccc(cc1)c2cn3c(csc3n2)CC(=O)Nc4cccc(c4C)Cl C05147182
Cc1ccc(cc1)c2cn3c(csc3n2)CC(=O)Nc4cccc5c4CCCC5 C64676159
Cc1ccc(c(c1)C)NC(=O)Cc2csc3n2cc(n3)c4ccc(c(c4)C)C C64676259
CC(C)(C)c1cc(n(n1)c2ccccc2)NC(=O)COC(=O)c3c(ccc(n3)Cl)Cl C08825024
c1ccc(cc1)NC(=O)CSc2nc3ccc(cc3s2)/N=C/c4cccc(c4)[N+](=O)[O-] C02181406
Cc1ccc(cc1)c2nnc(n2c3ccccc3)SCC(=O)N/N=C/c4ccccc4OC C01474956
Cc1ccc(cc1)c2nnc(n2c3ccc(cc3)Cl)SCC(=O)N/N=C/c4cccn4C C01302691
Cc1c(sc2n1nc(n2)c3ccc(cc3)Cl)CCNC(=O)c4cccc(c4OC)OC C09808945
Cc1ccc(cc1)c2nnc(n2C)SCC(=O)Nc3c(c4c(s3)C[C@H](CC4)C)C(=O)OC C10264134
COc1cc2c3ccccc3oc2cc1NC(=O)COC(=O)COc4ccccc4Cl C10361899
c1cc(c(cc1CC(=O)OCC(=O)Nc2ccc(cc2[N+](=O)[O-])C(F)(F)F)Cl)Cl C11122879
C[C@@H]1CCC[C@@H]([C@@H]1C)NC(=O)CSc2nnc3n2c4ccccc4c(=O)n3CCC(C)C C11023283
COc1ccc(cc1)C2=NN([C@@H](C2)c3cccc(c3)[N+](=O)[O-])C(=S)NCc4ccccc4 C11852386
Cc1cccc(c1)N([C@@H](c2cccs2)C(=O)NC3CCCC3)C(=O)Cn4c5ccccc5nn4 C00901652
Cc1ccc(c(c1)NC(=O)[C@@H](c2ccccc2)Sc3nnnn3Cc4ccc(cc4)OC)C C09746481
c1ccc(cc1)C[C@H](C(=O)N2C[C@@H]3C[C@H](C2)c4cccc(=O)n4C3)NC(=O)OCc5ccccc5 C02139898
C[C@H](c1cccc(c1)n2cccc2)NC(=O)c3cccc(c3)COc4ccc(cc4)[N+](=O)[O-] C13959920
CCCN(CCC)S(=O)(=O)c1ccc2c(c1)[C@@H]3C=CC[C@H]3[C@@H](N2)c4ccc(cc4)[N+](=O)[O-] C14550843
CCOc1ccc(cc1)n2c(nnc2SCC(=O)Nc3cccc(c3C)C)c4ccco4 C02442674
CCOc1ccc(cc1)n2c(nnc2SCc3[nH]c4ccccc4n3)c5ccc(cc5)OC C19861579
Cc1ccc2c(c1)nc(o2)SCc3nc(on3)CCC(=O)Nc4ccc(cc4C)Cl C21721803
CC[C@@H](C(=O)Nc1cc(ccc1OC)OC)n2c3ccccc3nc2C(=O)c4cccc(c4)F C21882871
Cc1ccc2c(c1)sc(n2)NC(=O)CSc3nnc(n3CC=C)c4ccc(cc4)OC C24510018
CC[C@H](C)c1ccccc1NC(=O)[C@@H](C)OC(=O)C2CCN(CC2)c3nc4ccccc4o3 C28486463
CCC(CC)c1nn2c(=O)cc(nc2s1)COc3ccc(cc3)NC(=O)C4CCCCC4 C20859392
CC[C@H](C(=O)Nc1ccccc1OCc2cc(=O)n3ccc(cc3n2)C)Oc4ccccc4 C33067989
CCCc1c(nc2ncnn2c1Sc3ccc(cc3)NS(=O)(=O)c4ccc(cc4)Cl)C C33122339
CC[C@@H](c1nc2ccccc2c(=O)n1CC)N(Cc3ccco3)C(=O)Nc4ccc(cc4)C C35030613
CCCCN(CC(=O)N1c2ccccc2-n3cccc3[C@@H]1c4ccco4)C(=O)NC(C)(C)C C35231500
CC[C@@H](C(=O)NOCC)Sc1nc2c(c3cc(ccc3n2Cc4ccccc4F)C)nn1 C35702565
CC(C)NC(=O)N(Cc1c(nn(c1Oc2ccccc2)C)c3ccccc3)C[C@H]4CCCO4 C35978863
CC(C)c1ccc(cc1)NC(=O)N2CCN(CC2)[C@@H](C3CCCC3)C(=O)N(C)Cc4ccco4 C36310929
CC(C)(C)CC(C)(C)NC(=O)[C@@H](c1ccc(cc1)Cl)N(C)C(=O)c2cccc(c2)[N+](=O)[O-] C36537726
CC(C)(C)N([C@H](c1cc(ccc1Cl)[N+](=O)[O-])C(=O)NC2CCCCC2)C(=O)c3ccccc3 C36588917
COc1ccc(cc1)n2cc(c3c2ncnc3Nc4ccc(c(c4)OC)OC)c5ccccc5 C01447642
Cc1ccsc1CCN2[C@@H](C(=O)N(C2=O)c3cccc(c3)OC)CC(=O)Nc4ccccc4 C08599771
c1ccc(cc1)[C@@H](C(=O)Nc2ccc(cc2Br)[N+](=O)[O-])OC(=O)CC3CCCC3 C39583346
CC(C)(C)CC(=O)O[C@H](c1ccccc1)C(=O)Nc2ccc(cc2Br)[N+](=O)[O-] C39585513
CCc1ccc(cc1)c2nc([nH]n2)SCC(=O)N3[C@H](CC(=N3)c4cccs4)c5ccco5 C09602725
CC(C)c1ccccc1NC(=O)CSc2nnc(n2CC=C)c3ccc4c(c3)OCO4 C39965809
C[C@@H](C(=O)Nc1c(c2c(s1)CCCCC2)C#N)Sc3nnc(n3CC(C)C)c4ccco4 C17000879
Cc1ccc(cc1)CS(=O)(=O)c2nc(sn2)NC(=O)[C@H](C)Oc3ccc(cc3)C(C)C C41008514
Cc1ccc(cc1)c2c(sc3c2c(=O)[nH]c(n3)CSc4nnc(n4CC=C)c5ccco5)C C45795688
CCOC(=O)C1=C(Nc2nc(nn2[C@@H]1c3cccc(c3)OC)SCc4ccccc4F)C C54644047
CCOc1cc(cc(c1)OCC)C(=O)Nc2cc3c(cc2C)nn(n3)c4ccc(cc4)Cl C26124393
CC(C)c1ccc(cc1)c2nc(on2)CCC(=O)Nc3c4c(nn3c5ccccc5)CCC4 C58582432
c1ccc(cc1)COC(=O)/C(=C/c2ccc3c(c2)OCO3)/NC(=O)c4ccc(o4)Br C59073642
Cc1cccc(c1)n2c(cc(n2)C(C)(C)C)NC(=O)CN(C)S(=O)(=O)c3ccccc3 C59251826
CC[C@@H](C(=O)Nc1nc(cs1)c2ccccc2)Sc3nc4c(c5ccccc5n4CC)nn3 C59402730
CCN(CC)c1ccc(c(c1)O)/C=C/2\C(=NN(C2=O)c3nc(cs3)c4ccc(cc4)OC)C C59487856
CCc1ccc(cc1)NC(=O)CSc2nnc3n2c4ccsc4c(=O)n3CCC(C)C C35531619
CCn1c2c(c(n1)C)nc(n(c2=O)Cc3cccs3)SCC(=O)Nc4ccc(cc4)Cl C64817550
COc1ccc(cc1)c2cc(=O)[nH]c(n2)SCc3nc(no3)c4ccc(cc4)C(F)(F)F C65330971
CC[C@H](C)c1ccccc1NC(=O)[C@H](C)OC(=O)c2c3ccccc3c(=O)n(n2)C C04768322
CC(C)CC(=O)N1CCN(CC1)c2ccc(c(c2)NCc3ccccc3)[N+](=O)[O-] C04187780
Cc1c(c(=O)oc2c1cc(c(c2)OC(=O)CNC(=O)OCc3ccccc3)Cl)C C02234000
Cc1ccc(cc1)c2nnc(o2)S[C@H](C)C(=O)c3c(c(c([nH]3)C)C(=O)OC)C C05864278
CCN(CC)S(=O)(=O)c1ccc2c(c1)nc(o2)Nc3cc(ccc3OC)C C03303261
COc1cc(cc(c1OC)OC)c2nc(on2)CNc3ccc(c(c3)Cl)F C06738678
c1ccc(cc1)Cn2cnc(n2)NC(=O)c3ccc(o3)COc4ccccc4Cl C02796332
Cc1c(c([nH]c1C(=O)[C@@H](C)OC(=O)[C@H]2Cc3cc(ccc3OC2)Cl)C)C(=O)OC C07546782
CC(C)(C(=O)NC[C@@H]1CN(C(=O)O1)c2cccc(c2)OC)Oc3ccc(cc3)Cl C09106137
CCCSc1nnc(s1)NC(=O)c2c(n(nn2)c3ccc(cc3)CC)C C12274083
C[C@H]1C(=O)N(c2cc(ccc2O1)NC(=O)COc3cccc(c3)OC)CC(=C)C C12294789
Cc1cc(=O)oc2c1ccc(c2)OCC(=O)OCC(=O)N[C@@H]3CCC[C@@H]([C@H]3C)C C12649146
C[C@H](C(=O)NC(C)(C)C)Sc1nnc(n1c2ccccc2OC)N3CCCCC3 C07190005
CCCn1c2ccc(cc2nc1Cn3ccnc3C)NC(=O)c4ccccc4OC C15669141
Cc1cc(on1)c2ccc(c(c2)S(=O)(=O)Nc3cc(cc(c3)OC)OC)C(C)C C20978918
Cc1c(cc(cc1OC)C(=O)O[C@H](C)C(=O)Nc2c(cc(cn2)Cl)Cl)OC C03533811
Cc1c(c(on1)c2ccccc2Cl)C(=O)NCc3c(cc(cc3OC)OC)OC C23332875
Cc1cccc(c1C(=O)OCC(=O)Nc2c(cccc2Cl)C(F)(F)F)[N+](=O)[O-] C26114384
C[C@H](C(=O)Nc1cc(ccc1Cl)[N+](=O)[O-])OC(=O)Cc2ccc(cc2)Cl C28633050
C=CCn1c(=O)c2ccccc2n3c1nnc3SCC(=O)NCC4CCCCC4 C03599509
COc1ccccc1NC(=O)CSc2nnc(n2n3cccc3)C4CCCCC4 C15881937
c1ccc(cc1)n2cc(c(n2)c3ccc(cc3)[N+](=O)[O-])CC(=O)NCC4CCCC4 C33054545
CC(C)CNC(=O)c1c(=O)n(c(=O)n(n1)c2ccc(cc2)C(C)C)Cc3ccccc3 C36087771
c1ccc(cc1)c2c(cn(n2)c3ccccc3)/C=N/NC(=O)COc4ccccc4C#N C36289887
CCNC(=O)N(Cc1ccco1)Cc2c(noc2N3CCCCC3)c4ccccc4 C36312875
CCC(=O)N([C@@H](c1ccc(cc1)[N+](=O)[O-])C(=O)NC2CCCCC2)C(C)(C)C C36594362
CC(C)OC(=O)c1c2c(sc1NC(=O)CCn3c4ccccc4nn3)CCCC2 C01068106
CCC(C)(C)NC(=O)[C@@H](c1ccco1)N(c2cccc(c2)F)C(=O)c3csnn3 C04388594
CCc1ccc(cc1)N(CC(=O)NC2CCCCC2)S(=O)(=O)c3c(noc3C)C C02929052
COc1ccccc1NC(=O)CSc2nc3cccnc3n2c4ccccc4OC C39980910
CCc1c(cnn1c2ccc(nn2)OC)C(=O)N[C@@H](C)Cc3cccc(c3)Cl C40112984
Cn1cc(cn1)c2nc(cs2)COC(=O)c3cccnc3Nc4ccccc4F C40150469
Cc1ccc(cc1)c2nc(on2)CCNS(=O)(=O)c3ccc(cc3C)OC C41156272
CS(=O)(=O)c1ccc(cc1)OCC(=O)Nc2ccc(cc2)/N=N/c3ccccc3 C44204678
Cc1c(c(n(n1)C)Cl)C(=O)O[C@H](C)C(=O)Nc2ccc(cc2)Oc3ccccc3 C14364361
CCCSc1ncc(c(n1)C(=O)NCc2nc(no2)c3ccc(cc3)F)Cl C46086104
C[C@H](C(=O)Nc1cc(c(cc1Cl)Cl)Cl)OC(=O)CN(C)c2ncccn2 C46656799
Cc1ccc(cc1)c2nc3cccnc3n2CCNC(=O)c4cc(cc(c4)OC)OC C46915559
CC\1=NN(C(=O)/C1=C\NCCSc2ccc(cc2)Cl)c3ccc(cc3)[N+](=O)[O-] C06785399
CN(CCc1[nH]c2ccc(cc2n1)OC)C(=O)c3cc(no3)Cc4ccc(cc4)F C11841297
CCOC(=O)C1=C(Nc2nc(nn2[C@@H]1c3ccco3)SCc4ccccc4F)C C54643170
C[C@@H]1C[C@@H]1c2ccc(o2)CN(C3CC3)C(=O)Nc4ccc(cc4)N(C)C(=O)OC C56790300
c1ccc(c(c1)C#N)OCc2ccc(o2)C(=O)Nc3ccc(cc3)Cn4cccn4 C58474038
CCN(C[C@H]1COc2ccccc2O1)C(=O)NCc3cccnc3OC4CCCC4 C59303334
Cc1ccc(c(c1)C)NC(=O)COc2cc(nc3c2cc(cc3)OC)C(=O)OC C64473449
CN(C)c1ccc(cc1)CNC(=O)c2ccc3c(c2)nnn3Cc4cccc(c4)OC C64956846
CCc1nc2c(c(no2)c3ccc(cc3)F)c(n1)OCC(=O)NCc4ccccc4C C65024929
Cc1ccc(cc1)c2nc(cc(n2)OCC(=O)Nc3cc(ccc3OC)OC)C C49006875
COCCn1c2ccccc2n3c(c1=O)cc(n3)C(=O)NCCC4=CCCCC4 C65292445
CC(C)(C)n1cc(cn1)NC(=O)CCCc2nc(no2)c3ccc(cc3)Cl C65922792
CCOc1ccccc1NC(=O)CSc2nccn2c3ccc(cc3)[N+](=O)[O-] C02723736
COc1cccc(c1)c2n[nH]c(=S)n2/N=C/c3ccc(c(c3OC)OC)OC C06007343
COc1ccc(cc1OC)c2nc(on2)CNS(=O)(=O)c3ccc(cc3)Cl C06677990
COCCCNc1c2ccccc2n3c(n1)c(nn3)S(=O)(=O)c4ccccc4 C06804941
CCOc1ccc(cc1)NC(=O)[C@H](C)OC(=O)c2c(nn(n2)c3ccccc3)C C07300259
CCCCn1c(nnn1)CN2C(=O)C(NC2=O)(c3ccccc3)c4ccccc4 C08341695
c1ccc(cc1)n2c(nnc2SCC(=O)N/N=C/c3ccco3)c4ccncc4 C01210010
c1cc(cc(c1)Cl)NC(=O)CSc2nnc(n2Cc3ccco3)c4cnccn4 C02370658
Cc1ccc(cc1F)NC(=O)CSc2nnc(n2Cc3ccco3)c4cnccn4 C02447962
COc1ccc(cc1)NC(=O)CSc2c3c(ncn2)n(nn3)Cc4ccccc4F C11758526
COCc1ccc(o1)C(=O)NC[C@@H]2Cc3cc(ccc3O2)c4ccc(nn4)OC C12150141
C[C@H](C(=O)Nc1ccccc1[N+](=O)[O-])Sc2nccn2c3ccc(cc3)OC C05262961
CC\1=NN(C(=O)/C1=C(\C)/Nc2cc(c(c(c2)OC)OC)OC)c3ccc(cc3)OC C13532707
COCCCN1[C@H](c2c(n[nH]c2C1=O)c3ccccc3)c4ccc(cc4)[N+](=O)[O-] C15920611
CC[C@@H](C(=O)Nc1cc(on1)C)OC(=O)c2cnc(n2c3ccccc3)SC C16121199
CCn1c(nnc1S[C@H](C)C(=O)Nc2ccc(cc2Cl)[N+](=O)[O-])C3CC3 C17769333
CCc1ccc(cc1)N2C[C@H](CC2=O)C(=O)OCC(=O)Nc3cccc4c3nsn4 C19077529
CCOC(=O)Cc1csc(n1)NC(=O)c2cc(nc3c2c(no3)C)c4ccccc4 C21488556
c1ccc(c(c1)Cc2cnc(s2)NC(=O)CCn3cc(nc3)[N+](=O)[O-])Cl C22968040
COc1ccc(cc1)c2cnc3ncnn3c2NCc4cccc(c4OC)OC C23448092
Cc1ccc(cc1S(=O)(=O)N[C@@H](CN2CCOCC2)c3ccccc3)[N+](=O)[O-] C12764656
Cc1cc(cc(c1C)S(=O)(=O)N[C@@H](CN2CCOCC2)c3ccccc3)[N+](=O)[O-] C15248173
Cc1cccn2c1nc(c2)COc3cccc(c3)C(=O)NCCc4nnc5n4cccc5 C25080787
C[C@@H](c1nc(no1)C(C)(C)C)Sc2nnc(n2c3cccc(c3)NC(=O)C)C4CC4 C26143628
Cc1ccc(cc1)n2c(nnn2)SCC(=O)Nc3cc(c(cc3OC)Cl)OC C29350089
CC(C)[C@H](C(=O)Nc1ccccc1OC)Sc2nnnn2Cc3ccco3 C30743778
CCc1nc(no1)c2ccc(cc2)n3cc(c(n3)C)C(=O)NCc4ccc(cc4)OC C33258522
CCCCNC(=O)[C@H](C)n1c(=O)c2c(c(n1)C)nn(c2n3cccc3)c4ccccc4 C33267370
CCNC(=O)N(C)CC(=O)N1[C@H](CC(=N1)c2cccc(c2)OC)c3ccccc3OC C35963388
CCc1nc2n(n1)c(c(s2)[C@@H](c3ccco3)[NH+]4CCC[C@@H](C4)C(=O)OCC)[O-] C36104789
Cc1cccc(c1NC(=O)CSc2nc3c(ccs3)c(=O)n2CC=C)[N+](=O)[O-] C36800053
Cn1c2ccccc2nc1SCC(=O)N/N=C/C=C\c3ccccc3[N+](=O)[O-] C12428128
c1cc(sc1)S(=O)(=O)N2CCCC[C@H]2CCNC(=O)c3ccc(cc3)[N+](=O)[O-] C38561456
C[C@@H](C(=O)N[C@](C)(C#N)C(C)C)Sc1nnc2n1c3ccccc3c(=O)n2CC=C C39561342
CCc1ccc(cc1)n2c(nnn2)SCC(=O)Nc3ccccc3C(=O)OC C39895142
CCCCCn1ccc2c(c1=O)cc3c(n2)ccn(c3=O)c4[nH]nc(n4)SCC C40398902
Cc1c2c(=O)[nH]c(nc2sc1C(=O)OCC=C)Cc3ccc(o3)C(=O)OC C45112051
CCc1c(cnc2n1ncn2)C(=O)OCC(=O)N[C@H](C)c3ccc(c(c3)Cl)Cl C46766198
CCCC\1=NN(C(=O)/C1=C\NCc2ccc(cc2)OC)c3ccc(cc3)[N+](=O)[O-] C17950067
COC(=O)CN1c2ccccc2/C(=N\NC(=O)COc3cccc(c3)Cl)/C1=O C05700447
C#CCOC(=O)NCC1=NN=C(C1)c2c(nc(s2)c3cccnc3)N4CCCCC4 C52572146
CCC(=O)N(Cc1ccc(o1)C)[C@H](c2ccc(cc2)[N+](=O)[O-])C(=O)NC(C)(C)C C36603639
c1cc(ccc1NCCCC(=O)N2CCC[C@@H]2c3ccc4c(c3)OCCO4)[N+](=O)[O-] C29472505
CCN(Cc1ccc2c(c1)OCO2)C(=O)NC[C@H](c3ccc(o3)C)N4CCOCC4 C45308918
c1ccc(c(c1)c2nc([nH]n2)SCc3nnnn3c4ccc(cc4)OC(F)F)F C59926357
COc1ccc(cc1)N2CC[C@@H](C2)CNS(=O)(=O)c3cccc(c3)[N+](=O)[O-] C62575251
Cc1c(c2ccccc2[nH]1)CC(=O)O[C@@H]3CCCC[C@H]3n4cc(nn4)C(=O)OC C66540183
Cc1c(nnn1c2ccc(cc2)OC(C)C)C(=O)Nc3ccnn3[C@H](C)C4CC4 C66755216
CC(C)OCc1ccccc1CNC(=O)c2ccn(n2)c3ccc(cc3)[N+](=O)[O-] C67035978
CC(C)(C)OC(=O)N1CCN(CC1)C(=O)NCc2ccnc(c2)OCC3CC3 C67481582
CC[C@@H](C(=O)NC(C)(C)C)N(c1ccccc1F)C(=O)Cn2nc(nn2)c3ccc(o3)C C06631691
CCOC(=O)CN1CC(=O)Nc2c3c1nc(nc3sc2C(=O)OCC)SC C08387070
Cc1c(c(=O)oc2c1c(cc(c2)OC)OC)CC(=O)Nc3cc(c(c(c3)OC)OC)OC C08764863
CCOC(=O)c1c(c(sc1NC(=O)Cn2nc(nn2)c3ccc(cc3)C)C(=O)C)C C09388869
COc1ccccc1NC(=O)Cc2nc(on2)COC(=O)c3ccc(o3)Br C03405242
Cc1ccc(o1)/C=C/C(=O)OCC(=O)Nc2c(c(c(s2)C(=O)OC)C)C(=O)OC C02640649
c1ccc(cc1)c2nnc(o2)NC(=O)COC(=O)CSc3c4ccsc4ncn3 C09959926
CN(CCCC(=O)Nc1cccc(c1)[N+](=O)[O-])S(=O)(=O)c2ccc(cc2)OC C10366260
Cn1c(cc(=O)n(c1=O)C)COC(=O)c2ccccc2OCC(=O)Nc3ccccc3F C10498073
CN(CC(=O)Nc1ccccc1Cl)C(=O)COC(=O)Cc2ccccc2[N+](=O)[O-] C11468606
Cc1c(c([nH]c1C(=O)COC(=O)c2ccccc2OCc3nc(on3)C)C)C(=O)C C12078575
CCOC(=O)C[C@H](c1ccc(cc1)C)NC(=O)c2cc3cc(ccc3oc2=O)[N+](=O)[O-] C03622784
c1ccnc(c1)CN(C[C@@H]2CCCO2)c3c(nc4c(n3)non4)NCc5cccs5 C12318270
c1ccc2c(c1)nc(n2C[C@@H](COc3cccc(c3)[N+](=O)[O-])O)C[C@H]4CCS(=O)(=O)C4 C12535318
c1cc(oc1)CNS(=O)(=O)c2ccc(cc2)C(=O)OCc3nc(no3)c4ccsc4 C14248546
Cc1ccc(c(c1)NC(=O)COc2cc(ncc2OC)CSc3nnnn3C)C C15824122
CN(CC(=O)Nc1ccccc1C(=O)OC)S(=O)(=O)c2cc(ccc2OC)OC C16188428
COCCCNC(=O)/C(=C\c1cn(nc1c2ccc(cc2)[N+](=O)[O-])c3ccccc3)/C#N C16790923
Cc1ncc(n1CCOC(=O)N[C@@H](C(Cl)(Cl)Cl)N2CCCCC2)[N+](=O)[O-] C12564746
C[C@H](COC)n1c(=O)c2ccccc2nc1SCC(=O)Nc3ccccc3[N+](=O)[O-] C20793956
CCOc1ccccc1NC(=O)[C@H](c2ccccc2)OC(=O)c3nc4nccc(n4n3)C C20818739
c1cc(ccc1c2nnnn2CC(=O)N(C[C@H]3CCCO3)CC(=O)NC4CCCCC4)F C21523393
c1cc(c(c(c1)F)NC(=O)CCc2nc(no2)CSc3nnc(o3)c4cccnc4)F C21721849
Cc1c(c([nH]c1C(=O)COC(=O)c2ccccc2SCc3nc(no3)C)C)C(=O)OC C22524384
CC[C@@H](C(=O)Nc1cc(on1)C)OC(=O)c2cnn(c2C)c3ccc(cn3)C(F)(F)F C23570271
CC[C@H](C(=O)Nc1cc(on1)C)Sc2nnc(n2C[C@@H]3CCCO3)N4CCCCC4 C24907251
CSc1ncc(n1c2ccc(cc2)F)C(=O)OCC(=O)Nc3ccccc3[N+](=O)[O-] C25120462
CCn1c(nnn1)SCC2=C([C@@H](NC(=O)N2C3CC3)c4ccccc4)C(=O)OC C25460672
Cc1cc(c2cnn(c2n1)C(C)C)C(=O)OCC(=O)N[C@@H](Cc3ccccc3)C(=O)OC C29940386
c1ccc(cc1)n2cc(c(n2)c3ccc(cc3)[N+](=O)[O-])CC(=O)NCCCn4cccn4 C30168952
Cc1cccc(c1)CSc2nnc(n2c3ccc(cc3)[N+](=O)[O-])[C@@H](C)NC(=O)COC C35198717
Cc1ccc(c(c1)n2c(nnn2)SCC(=O)c3c(c(c([nH]3)C)C(=O)OC)C)OC C36806091
Cc1cc(n(n1)C[C@H](CN(c2cccc(c2)[N+](=O)[O-])S(=O)(=O)c3ccccc3)O)C C01162259
Cc1ccc(cc1)N(C[C@@H](CN2CCOCC2)O)S(=O)(=O)c3ccc(cc3)[N+](=O)[O-] C19882244
Cc1ccc(cc1)S(=O)(=O)N[C@@H](C(C)C)C(=O)OCn2c(=O)c3ccccc3nn2 C03432655
c1cc2c(cc1OCC(=O)NCCOc3cc(ncn3)N4CCCCCC4)OCO2 C38520943
COc1ccc(c(c1)OC)S(=O)(=O)NCCOc2cc(ncn2)N3CCCCCC3 C38521842
C[C@@H](C(C)C)NC(=O)COC(=O)C1CCN(CC1)c2ccc3nnc(n3n2)C(F)(F)F C11052903
CCn1c(nnc1SCC(=O)c2ccc(cc2)[N+](=O)[O-])CNC(=O)c3cccc(c3)C C39758504
c1cc(cc(c1)Cl)OCCNC(=O)CCCn2c3ccc(cc3oc2=O)[N+](=O)[O-] C40113652
CC(C)n1c(nnc1SCC(=O)NCC(=O)C(C)(C)C)c2ccc(o2)Cn3cccn3 C41336629
c1ccc(cc1)N(CC(=O)NC[C@H]2CCCO2)S(=O)(=O)c3ccccc3[N+](=O)[O-] C44802946
C[C@@H](C(=O)c1ccc(cc1)NS(=O)(=O)C)Sc2nnnn2c3ccccc3OC C45335831
CCOC(=O)CSc1nnc(s1)NC(=O)c2c(cn(n2)c3ccccc3)OC C45400707
C[C@@H](c1ccc2c(c1)CCCC2)NC(=O)COC(=O)Cn3c(=O)n(nn3)c4cccs4 C45779831
CCOC(=O)c1c(nc(s1)NC(=O)c2cc(on2)c3ccc(c(c3)OC)OC)C C46086924
Cc1ccc(cc1)[C@@H](c2cccs2)NC(=O)Cn3cc(cc(c3=O)[N+](=O)[O-])C(=O)OC C58778499
COc1cccc(c1OC)CNc2ccc(cc2S(=O)(=O)N3CCCC3)[N+](=O)[O-] C59393963
CC(C)(C)OC(=O)NC[C@@H]1CCCCN1S(=O)(=O)Cc2ccc(cc2)[N+](=O)[O-] C60321515
CC(C)C1=NC(=NC(=O)C1)n2c(cc(n2)C3CC3)NC(=O)COc4cccc(c4)OC C64408175
CCOc1ccc(cc1)n2cc(c3c2ncnc3NCc4ccco4)c5ccccc5 C02974793
C=CCNC(=O)[C@H](C#N)c1c(nc2ccccc2n1)N3CCC(CC3)Cc4ccccc4 C02248387
CCC(C)(C)NC(=O)[C@@H](c1ccccc1)N(c2ccccc2C)C(=O)c3csnn3 C04964622
CC[C@H](C)c1ccccc1NC(=O)[C@@H](C)Sc2nnnn2c3ccc(cc3)Cl C05014897
COc1ccc(cc1)S(=O)(=O)N(CC(=O)NC2CCCC2)c3ccc(cc3)Cl C00916094
Cc1ccc(cc1)S(=O)(=O)N(CC(=O)NC2CCCC2)c3cccc(c3)OC C00979029
Cc1ccc(cc1)S(=O)(=O)N(CC(=O)Nc2ccccc2)c3ccccc3OC C01147203
CCCCc1ccc2c(c1)sc(n2)NC(=O)c3cccc(c3)S(=O)(=O)N(C)C C03547514
c1ccc(cc1)Cn2c(nnc2SCC(=O)Nc3ccccc3Cl)c4ccco4 C03596354
c1ccc(cc1)n2cc(c(n2)c3ccc(cc3)F)/C=N/NC(=O)COc4ccccc4 C01208010
C[C@@H]1CCc2c(sc(c2C#N)NC(=O)COC(=O)c3ccccc3OC(F)F)C1 C03366887
c1cc(ccc1C2(CCCC2)C(=O)OCC(=O)NCc3ccc4c(c3)OCO4)Cl C02657539
COc1ccc(cc1OC)/C=C/c2nc(n(n2)Cc3ccccc3)c4ccccc4O C09927381
Cc1ccc(c(c1)C)NC(=O)[C@H](C)OC(=O)c2csc(n2)c3ccc(cc3)OC C11507765
COc1cccc(c1)c2cc(no2)CNC(=O)COc3ccc(cc3Cl)Cl C11613501
CCC(CC)c1nnc(s1)NC(=O)c2cc(cc(c2OC)Br)OC C12735765
C[C@H]1CCCC[C@H]1NC(=O)CN(c2ccc(cc2)OC)S(=O)(=O)c3cccs3 C12766433
COCCCNc1c2c(c3c4c(c(nc3s2)c5ccco5)CCC4)nc(n1)SC C09273836
COc1ccc(cc1OC)S(=O)(=O)Nc2cc(ccc2Oc3ccccc3)Cl C14412547
Cc1cccc(c1OCC(=O)Nc2cccc(c2)S(=O)(=O)N(C)c3ccccc3)C C14738062
C=CCn1c(nnc1SCC(=O)Nc2ccc(cc2)Cl)c3cc4ccccc4o3 C15018913
Cc1cccc(c1C)n2c(nnn2)SCC(=O)Nc3c(cccc3C(C)C)C(C)C C15512214
c1ccc2c(c1)C[C@@H]3C(=O)N(C(=O)N3C2)CCCCCC(=O)NC4CCCCCCC4 C16033201
c1ccc(c(c1)Cc2cnc(s2)NC(=O)CCc3nc(no3)c4cccs4)F C19349661
Cc1c(c2nc(cc(n2n1)NCCCN3CCOCC3)C(C)(C)C)c4ccccc4 C20502491
COc1ccc(c(c1)OC)N[C@@H](c2ccc(cc2)F)c3nnc(o3)c4ccccc4 C20853041
C[C@@H](C(=O)Nc1ccccc1)Sc2nnc(n2Cc3ccco3)c4ccccc4 C06532391
c1ccc(cc1)n2c3c(cn2)c(ncn3)SC[C@@H](COc4cccc5c4cccc5)O C21559398
Cc1ccc(c(c1)C)n2cnnc2S[C@H](C)C(=O)Nc3ccc(cc3)OC(F)F C25027771
Cc1ccc(cc1)[S@@](=O)ONc2nc(cs2)CSc3nc4ccccc4o3 C26511792
CC(=CCOc1ccc(cc1OC)[C@@H]2[C@H]3CO[C@@H]([C@@H]3CO2)c4ccc(c(c4)OC)O)C C33833328
CC(=CCOc1ccc(cc1OC)[C@H]2[C@H]3CO[C@@H]([C@@H]3CO2)c4ccc(c(c4)OC)O)C C33833329
CCN(CC(=O)Nc1nc(cn1c2ccc(cc2)C)c3ccc(cc3)C)C(=O)C4CC4 C36051306
COc1ccccc1NC(=O)CSc2nnc(n2c3ccccc3)C4CCCCC4 C00892191
CCCSC1=NC(=O)[C@H]2[C@H](C(=C(NC2=N1)C)C(=O)OC(C)C)c3ccc(cc3)C C39380246
Cc1c(nc2ccccc2n1)COC(=O)[C@@H](C(C)C)NC(=O)c3ccc(cc3)Cl C39564665
CCc1ccccc1NC(=O)CCSc2c(c(nc(n2)n3c(cc(n3)C)C)C)C C40850566
CCCCSc1nc2n(n1)[C@@H](C3=C(N2)CCCC3=O)c4ccc(cc4)OC(C)C C40983295
c1ccc2c(c1)-c3ccccc3C2COC(=O)NCCCN4C(=O)c5ccccc5C4=O C44367370
CC1CCN(CC1)c2nnc(n2C3CC3)S[C@H](C)C(=O)Nc4ccccc4C(C)C C45738274
c1ccc(cc1)c2cc(c3cnn(c3n2)Cc4ccco4)C(=O)NC(C5CC5)C6CC6 C48288732
COc1cccc(c1)CNC(=O)COC(=O)c2c3ccccc3nc4c2CCCCC4 C04601855
COc1ccc(c(c1)[C@H]2CCCN2C(=O)NCCCn3ccc4c3cccc4)OC C59260428
c1ccc(cc1)[C@@H](c2cccc(c2)Cl)NC(=O)CCc3nc(no3)c4cccnc4 C46370338
CCN(CC)S(=O)(=O)c1cc(ccc1N2CCCCC2)/N=C/c3ccccc3O C59489803
Cc1cccc(c1C)n2c(=O)c3ccccc3n4c2nnc4SCCCCCO C60330994
Cc1cccc(c1C)OCCCSc2nc(nc3n2[nH]c(=O)c3)c4cccs4 C09641416
C[C@H](C(=O)NCc1ccc(cc1)OC)Oc2ccc(cc2)c3cnc4ccccc4n3 C65031586
CCCn1c2c(cccn2)nc1c3cccc(c3)C(=O)N[C@H](C)c4ccc(cc4)OC C65172864
CCOc1c(c(c2c(nn(c2n1)c3cccc(c3)F)C)C)CCC(=O)NC4CCCC4 C46006235
CCCCn1c(ccc1c2ccc(cc2)Br)CCC(=O)[O-] C03634685
CCCC1CCC(CC1)C2CCC(CC2)CC(=O)[O-] C00353518
CC(=CCC/C(=C/C[C@H](C1CCCCC1)C(=O)[O-])/C)C C02015224
CCc1cccc2c1[nH]cc2[C@@H](CC(=O)[O-])c3ccccc3C(F)(F)F C06736317
c1ccc2cc(c(cc2c1)C(=O)[O-])OC(=O)c3cccc(c3)Cl C00164901
c1cc(ccc1C[C@H](c2ccc(cc2)Cl)C(=O)[O-])Cl C11589001
CCc1ccc(cc1)c2cc(nn2c3ccc(cc3)CC)C(=O)[O-] C11801637
c1ccc2c(c1)ccc(c2/C=C(\C#N)/C(=O)[O-])OCc3cccc(c3)Cl C11861680
c1ccc(c(c1)/C=N\Nc2cc(ccc2Cl)Cl)C(=O)[O-] C12367880
CCCCc1ccc(cc1)Nc2nnc(s2)[S-] C06146661
CCc1cccc(c1Nc2ccc(c(n2)C(=O)[O-])Cl)C C19997824
CCc1ccc(cc1)OCc2nnc(n2[C@@H](C)c3ccccc3)[S-] C06343516
C[C@@H]1CC[C@@]2([C@H]([C@@]1(C)CC[C@H](C)CC(=O)[O-])CCC=C2C=O)C C31157803
Cc1ccccc1Oc2ccc(cc2)[N-]S(=O)(=O)c3ccccc3F C33698399
C[C@H](C(=O)[O-])Sc1ccccc1S(=O)(=O)C(F)(F)F C35233219
c1ccc(cc1)c2ccc(cc2)CCCCCC(=O)[O-] C35323954
CC[C@@H](C)c1ccc(cc1)[C@](CC(=O)[O-])(C2CCCCC2)O C36179269
CCc1c(sc(n1)Nc2cccc(c2Cl)Cl)C(=O)[O-] C36306934
CC[C@@H](c1ccc(cc1)Cl)Nc2ccccc2C(=O)[O-] C36891494
C[C@@H]1CC[C@H]([C@@H](C1)Nc2ccccc2C(=O)[O-])C(C)C C36891529
CCc1ccc(cc1)[C@H](CC)Nc2ccccc2C(=O)[O-] C37224330
CC(C)(C)[C@H]1CCCC[C@@H]1Nc2ccccc2C(=O)[O-] C37308372
c1ccc(c(c1)C(=O)[O-])SCCOc2ccc(cc2Cl)Cl C37413445
c1ccc(c(c1)C(=O)[O-])NC2CC(C2)c3ccc(cc3)Br C37506750
c1ccc(c(c1)C(=O)[O-])NC2CC(C2)c3cccc(c3)Cl C37506752
CCCCC[C@H](Cc1ccc(cc1)Br)C(=O)[O-] C37528373
CCCCCC[C@H](Cc1ccc(cc1)Cl)C(=O)[O-] C37653511
CC[C@@](c1cccc(c1)Cl)(C(=O)[O-])Nc2ccccc2Cl C37954931
CC[C@](c1ccc(cc1)C)(C(=O)[O-])Nc2ccccc2Br C37959737
CCc1ccc(cc1)[C@@](C)(C(=O)[O-])Nc2ccc(cc2)Br C37960147
CCCc1ccc(c(c1)/N=C/c2cccc(c2O)CC)[O-] C04750752
CCCn1c(ccc1C(=O)[O-])c2ccc(cc2)[C@H](C)CC C41461409
c1cc(ccc1c2cc(c([nH]2)C3CC3)C(=O)[O-])C4CCCCC4 C41543955
Cc1ccc(cc1)OCCCCSc2nc3c(c(n2)[O-])CSC3 C41606886
C[C@](c1ccc(c(c1)Cl)Cl)(C(=O)[O-])Nc2cccc(c2)Cl C41657012
Cc1cccc(c1)[C@](C)(C(=O)[O-])Nc2cc(ccc2Cl)Cl C41738206
C[C@](c1ccccc1Cl)(C(=O)[O-])Nc2ccc(cc2Cl)Cl C41752389
C[C@](c1ccccc1Cl)(C(=O)[O-])Nc2cc(cc(c2)Cl)Cl C41753838
C[C@](c1cccc(c1)Cl)(C(=O)[O-])Nc2cc(cc(c2)Cl)Cl C41753857
C[C@](c1ccccc1Cl)(C(=O)[O-])Nc2ccc(c(c2)Cl)Cl C41754819
C[C@](c1cccc(c1)Cl)(C(=O)[O-])Nc2ccc(c(c2)Cl)Cl C41754855
CC[C@@H](C)S[C@@](C)(c1ccc(cc1)C(C)C)C(=O)[O-] C41982006
Cc1c(c2ccccc2[nH]1)/C(=C(/C#N)\C(=O)CC3CCCCC3)/[O-] C47361107
c1ccc(cc1)CCC[C@@H](c2cccc(c2)Cl)C(=O)[O-] C57668669
Cc1cc(c(c(c1)C)[C@@H](Cc2ccccc2Cl)C(=O)[O-])C C57724034
C[C@@H](c1ccccc1)[C@@H](c2cccc(c2)Cl)C(=O)[O-] C57745260
Cc1ccc(cc1C)c2nc3ccccc3n2[C@@H](C(C)C)C(=O)[O-] C57867729
CCc1ccsc1/C(=C(/C#N)\C(=O)Nc2cccc(c2C)C)/[O-] C58292888
Cc1cccc(c1)/N=C/C(=C(\c2ccc(cc2)OC)/[O-])/C(=O)C(F)(F)F C02712721
Cc1cccc(c1)N/C(=N/c2cc(ccc2OC)Cl)/[S-] C13496967
c1cc(ccc1C2CCCCC2)C(=O)C[C@@H](C(=O)[O-])SC3CCCCC3 C04118462
c1cc(ccc1C2CCCCC2)C(=O)C[C@H](C(=O)[O-])SC3CCCCC3 C02570987
c1ccc(c(c1)/C=N/c2cccc(c2)C(=O)[O-])OCc3ccc(cc3)Cl C00711949
CCCCSc1c(c(c(s1)C(=O)[O-])c2ccc(cc2)Cl)C#N C03126587
Cc1ccc(cc1)Nc2nc(c(s2)CC(=O)[O-])c3ccc(c(c3)C)C C05023172
Cc1ccc(cc1Cl)Nc2nc(c(s2)CC(=O)[O-])c3ccccc3 C05023176
CC[C@@]1(c2c(c3ccccc3s2)[C@@](CO1)(C)Cc4ccccc4)CC(=O)[O-] C06119712
CCCc1c(c(nn1c2ccc(cc2)Cl)c3ccc(cc3)Cl)C(=O)[O-] C06593759
c1ccc(cc1)c2c(c3cc(ccc3o2)OCc4ccccc4Cl)C(=O)[O-] C00634139
CCCc1c(c(nn1c2cccc(c2)Cl)CC(C)(C)C)C(=O)[O-] C06891232
c1ccc2c(c1)cccc2C(c3cccc4c3cccc4)[C@@H](CC(=O)[O-])C#N C02037085
C=CCc1ccccc1Oc2ccc(cc2)/C=C(/c3cccs3)\C(=O)[O-] C11861276
Cc1ccc(cc1)OCCOc2cccc(c2)/C=C(/c3ccccc3)\C(=O)[O-] C11863664
C=CCc1ccccc1Oc2ccc(cc2)C[C@H](c3cccs3)C(=O)[O-] C11946505
c1ccc(cc1)CCCOc2ccc3ccccc3c2c4nc(cs4)C(=O)[O-] C11947174
c1ccc(cc1)[C@@H](Cc2ccc(cc2)Oc3ccc(cc3)Cl)C(=O)[O-] C11993361
c1ccc(cc1)/C(=C/c2ccccc2OCc3c(cccc3Cl)F)/C(=O)[O-] C11993566
c1ccc(cc1)c2c(sc(n2)/C=C/c3ccc(o3)c4ccccc4F)C(=O)[O-] C13026604
CCc1ccc(s1)/C(=N/Nc2ccc(c(c2)C(=O)[O-])Cl)/C C13186816
c1cc(cc(c1)N/N=C/c2ccc(s2)c3ccc(cc3)Cl)C(=O)[O-] C13337048
C/C(=N\Nc1ccccc1C(=O)[O-])/c2cccc(c2)C(F)(F)F C13458796
Cc1c(c(nc(n1)SCc2ccc(cc2)Cl)[O-])Cc3ccccc3 C06420552
Cc1c(cccc1NCc2ccccc2OCc3ccc(cc3)Cl)C(=O)[O-] C20879985
Cc1c(cccc1NCc2ccc(cc2)OCc3ccc(cc3)Cl)C(=O)[O-] C20880042
c1cc(cc(c1)OCc2ccc(cc2)F)CNc3cc(ccc3Cl)C(=O)[O-] C20880700
Cc1ccc(cc1)Nc2nc(c(s2)CC(=O)[O-])c3cc(ccc3C)C C21006010
Cc1c(c(nc(n1)SCc2ccc(cc2)Cl)[O-])Cc3ccc(cc3)F C25502365
c1cc(cc(c1)OCc2ccc(cc2Cl)Cl)/C(=C/C=O)/[O-] C01390016
Cc1ccccc1Oc2ccc(cc2)S(=O)(=O)[N-]c3ccccc3Cl C33625126
c1ccc(c(c1)C(=O)[O-])Nc2cc(ccc2C(F)(F)F)C(F)(F)F C33639147
CCCc1c(c(nn1c2ccc(c(c2)Cl)F)CC(C)(C)C)C(=O)[O-] C34258061
c1cc(c(c(c1)Cl)COc2ccc(cc2)/C(=C/C(=O)C(F)(F)F)/[O-])F C35655372
CCC[C@H](c1ccc(cc1)Cl)Nc2ccccc2C(=O)[O-] C36891441
c1cc(ccc1C[C@H](Cc2ccc(cc2Cl)Cl)C(=O)[O-])Br C37528379
c1cc(cc(c1)Cl)C[C@H](Cc2ccc(cc2Cl)Cl)C(=O)[O-] C37528569
c1cc(ccc1NC(=O)[C@H]2C[C@H]2C(=O)[O-])SC(F)(F)F C37794744
CC(C)(C)C(=O)Nc1c(c(cs1)c2ccc(cc2)c3ccccc3)C(=O)[O-] C02282046
CC[C@@H](C)c1ccc(cc1)c2ccc(n2CC(C)C)C(=O)[O-] C41505749
CCc1c(c(nn1c2ccccc2)c3ccc(cc3)c4ccccc4)C(=O)[O-] C33929813
CCCc1c(c(nn1c2ccccc2)c3ccc(c(c3)Cl)Cl)C(=O)[O-] C43226142
CCCc1c(c(nn1c2ccc(cc2)C)c3cc(cc(c3)Cl)Cl)C(=O)[O-] C43226160
Cc1c(c(nn1c2cc(ccc2Cl)Cl)C[C@@H](C)CC(C)(C)C)C(=O)[O-] C33894330
CC(C)Sc1ccc(cc1)/C(=C(/C#N)\C(=O)Nc2ccc(c(c2)Cl)F)/[O-] C50951387
c1cc(ccc1/C(=C(/C#N)\C(=O)NC2CCCC2)/[O-])SC(F)(F)F C51651870
CC[C@H](C)c1csc2c1c(c(c(=O)[nH]2)c3cccc(c3)Oc4ccccc4)[O-] C13680042
CCc1ccc(cc1)c2nc(c(s2)CC(=O)[O-])c3ccc(cc3)C C53993919
C[C@H](CC(C)(C)C)CP(=O)(C[C@@H](C)CC(C)(C)C)[S-] C04521408
CCCc1ccc(cc1)/C(=C(\C#N)/C(=O)Nc2ccccc2Cl)/[O-] C63235633
CCCc1ccc(cc1)/C(=C(\C#N)/C(=O)Nc2ccccc2Br)/[O-] C63236061
c1ccc(cc1)COc2cccc(c2)c3cccc(c3C(=O)[O-])Cl C65355207
CCc1ccccc1NC(=O)[C@@H](C)N(c2ccccc2)S(=O)(=O)C C00080009
Cc1c(c([nH]c1C(=O)OC)C)C(=O)[C@@H](C)Oc2ccc(cc2F)F C06733921
Cc1c2ccccc2n(n1)C(=O)CCCC(=O)NCc3cccs3 C06768583
c1ccc2c(c1)nc(s2)SCC(=O)N/N=C/C=C\c3ccco3 C13382301
CC[C@H](C(=O)NC1CCCC1)N(c2ccc(cc2)C)S(=O)(=O)C C13712956
CCCn1c(=O)c2ccccc2c(n1)C(=O)NCCc3cccs3 C17909486
COc1cccc(c1)C(=O)NCCc2csc(n2)c3ccccn3 C19942267
Cc1ccccc1Cn2cc(nn2)C(=O)N[C@@H](C)Cc3ccsc3 C20453418
c1ccc(cc1)[C@@H](c2cccs2)NCc3nnnn3c4ccccc4 C14169566
CC(C)(C)c1ccccc1NC(=O)CSc2nnc(n2C)C3CC3 C24173660
C[C@@H](C(=O)NC1CCCC1)Sc2nc3ccccc3n2CCC#N C25044494
Cc1cc(nc(n1)SCC(CSc2nc(cc(n2)C)C)O)C C25493051
CCC(CC)NC(=O)[C@H](C)Sc1nc2ccsc2c(=O)n1C C28421745
COc1ccc(cc1OC(F)F)CNc2c3c(ccs3)ncn2 C29623803
C[C@@H](C(=O)NC1CCCC1)Sc2nccn2c3cccc(c3)OC C32885268
c1cc(cnc1)[C@@H](C(=O)NC2CCCCC2)OC(=O)c3cccs3 C35315710
CCOc1cc(cc(c1OCc2cc(on2)C)Br)CO C36825087
Cc1cc(nc(n1)SC)S[C@@H](C(=O)C)C(=O)Nc2ccccc2 C00463815
Cc1cc(ccc1S(=O)(=O)NCCCc2ncc3n2cccc3)F C36127158
Cc1nnc(n1CC=C)S[C@H](C)C(=O)N[C@@H]2CCC[C@@H]([C@@H]2C)C C36661740
Cc1ccc(c(c1)OCC(=O)NCCc2nc3ccccc3n2C)C C40202041
CC(C)[C@H](c1ccc(cc1)F)C(=O)NCCc2csc3n2ncn3 C41113311
C[C@@H](C(=O)NCCC(C)C)Sc1nc2ccsc2c(=O)n1C C28421738
c1ccc2c(c1)cnn(c2=O)C[C@@H](COCc3ccc(cc3)Cl)O C42755950
c1ccc(cc1)COc2ccccc2/C=N/N[C@H]3CCS(=O)(=O)C3 C43775383
Cc1c(c(nc(n1)SC)C)CCC(=O)Nc2ccccc2C(=O)C C45416290
CC(C)[C@@H](CNC(=O)N(C)Cc1ccccc1F)N2CCOCC2 C45487867
CCS(=O)(=O)c1ccccc1NC(=O)COc2c(cccc2C)C C46288467
c1ccc(cc1)N(c2ccccc2)NC(=O)CCN3CCSC3=O C46551975
CC(C)NC(=O)N(Cc1nccn1Cc2ccccc2Cl)C3CC3 C06690218
C1CCC(CC1)NC(=O)CCSc2nnc(s2)N3CCCC3 C52912844
CCc1cc2c(s1)ncn(c2=O)CC(=O)NCCC3CCCCC3 C53597789
C[C@H](CN1CCOCC1)NC(=O)N2CCC[C@@H]2CCc3ccccc3 C56865539
Cc1ccsc1CNC(=O)N(Cc2cccnc2)C[C@@H]3CCCO3 C56876880
c1ccc(cc1)N2CCN(CC2)[C@@H](CNC(=O)C3CC3)c4ccco4 C56945247
C[C@H](C(=O)Nc1cccc2c1cccn2)OC(=O)Cc3ccsc3 C22759453
Cc1c(c(n(n1)C)C)[C@H](C)C(=O)N[C@H](c2ccc(cc2)OC)C(C)C C58166829
CCCNC(=O)CN1CCN(CC1)C(=O)c2cc(c(s2)CC)C C61510679
Cc1c2ccccc2oc1C(=O)N(CCO)Cc3ccccc3OC C63780503
c1ccc(cc1)c2ccccc2OCCNC3=CN=NC(=O)[C@@H]3Cl C64291439
CCCn1cc(c2c1nccc2)S(=O)(=O)NCc3ccc(cc3)C C65242273
C=CCn1c2ccccc2nc1c3c(ncn3CCO)c4ccccc4 C65403474
CN(CC(=O)Nc1ccccc1CN2CCOCC2)c3ccccc3 C65874192
CC[C@@H](C)n1c(ccn1)NS(=O)(=O)c2ccc(cc2)C(F)(F)F C66241918
C[C@@H](CC(=O)Oc1ccc2c(c1)cccn2)NC(=O)C3CCCCC3 C66352549
Cc1ccc(o1)CN(c2ccc(cc2)F)C(=O)C(=O)N[C@@H](C)C(C)C C66718519
c1cc(cc(c1)F)[C@@H]2C[C@@H]2NC(=O)CSc3ccc(cc3)[N+](=O)[O-] C67092755
c1ccc(cc1)COC(=O)NCC(=O)N2CCC[C@@H]2c3ccccc3 C67142034
CC(C)C[C@@H](CNc1ncc(cn1)Br)N2CCOCC2 C67349102
COc1ccc(c(c1)OC)CCNc2ncc(cn2)Br C67370077
C[C@]12CCCC[C@H]1CC[C@@H]3[C@@H]2CC[C@]4([C@H]3CC[C@@H]4/N=C/c5cc(ccc5[O-])[N+](=O)[O-])C C04083700
C[C@]12CCCC[C@H]1CC[C@@H]3[C@@H]2CC[C@]4([C@H]3CC[C@H]4/N=C/c5cc(ccc5[O-])[N+](=O)[O-])C C04083704
Cc1c(c(c(c(c1Cl)C)[N+](=O)[O-])[O-])/C=N/c2ccc(cc2Cl)Cl C03115381
c1cc(c(cc1Cl)Cl)[C@H]2[C@@H]3CC=C[C@@H]3c4c(c(cc(c4[N+](=O)[O-])Cl)[O-])N2 C04539486
c1cc(c(cc1Cl)Cl)[C@@H]2[C@H]3CC=C[C@@H]3c4c(c(cc(c4[N+](=O)[O-])Cl)[O-])N2 C04539488
c1ccc(c(c1)C(=O)[O-])S[C@H]2CC(=O)N(C2=O)c3ccccc3SC(F)(F)F C06142188
C1C[C@H](CC=C1)/C=N/Nc2c(c(nc(c2Cl)Cl)C(=O)[O-])Cl C06312808
c1ccc(cc1)/C=C/c2ccc(cc2)/N=C/c3cc(ccc3[O-])[N+](=O)[O-] C00045077
CC1CCC(=NNc2c(c(nc(c2Cl)Cl)C(=O)[O-])Cl)CC1 C06686399
c1ccc(c(c1)C(=O)[O-])S[C@@H]2CC(=O)N(C2=O)c3ccc(cc3)SC(F)(F)F C09082945
C1CC[C@H]2C/C(=N\Nc3c(c(nc(c3Cl)Cl)C(=O)[O-])Cl)/CC[C@@H]2C1 C13061056
c1ccc(c(c1)C(=O)[O-])S[C@H]2CC(=O)N(C2=O)c3ccc(cc3)SC(F)(F)F C19902812
c1cc(ccc1/C=N/Nc2ccc3c(cc(c(c3n2)[O-])Cl)Cl)OC(F)(F)F C20615620
c1ccc(cc1)Oc2cccc(c2)/C=N/Nc3ccc4c(cc(c(c4n3)[O-])Cl)Cl C20615647
c1cc2ccc3ccc(c4c3c2c(c1)cc4)/C=N/Nc5cnnc(c5Cl)[O-] C20828565
c1ccc(cc1)C\2=C(c3ccccc3/C2=N\c4ccc(cc4Br)[N+](=O)[O-])[O-] C22343435
CC(C)(C)[C@H]1CCc2c(sc3c2c4nc(nn4c(n3)[O-])c5ccccc5)C1 C27516854
CC(C)(C)[C@H]1CCc2c(sc3c2c4nc(nn4c(n3)[O-])Cc5ccccc5)C1 C27516906
c1ccc(cc1)c2nnc(n2/N=C/c3ccc(o3)c4ccc(cc4)Br)[S-] C01948184
Cc1ccc(cc1)n2c(=O)c3c4c(sc3n5c2nnc5[S-])C[C@@H](CC4)C(C)(C)C C02293785
Cc1ccc2cc(c(nc2c1C)Cl)/C=C(\C#N)/c3nc4c(cc(cc4c(n3)[O-])C)C C05072306
CCOc1cccc(c1[O-])/C=N/c2cc(ccc2C)c3nc4c(cccc4o3)C C00725251
Cc1ccccc1n2c(=O)c3c4c(sc3n5c2nnc5[S-])C[C@H](CC4)C(C)(C)C C02209297
Cc1ccc2c(c1)nc(nc2[O-])/C(=C/c3ccc(o3)c4c(cccc4Cl)Cl)/C#N C35519390
Cc1ccc(cc1Cl)Nc2nc(c(nn2)Cc3ccccc3Cl)[O-] C08558318
Cc1ccc(cc1Nc2nc(c(nn2)Cc3ccccc3Cl)[O-])Cl C08558373
COc1ccccc1n2c(nnc2[S-])c3cc(nc4c3cccc4)c5ccccc5 C36612636
c1ccc(c(c1)C(=O)/N=c/2\[nH]c3c(s2)CCCCCCCCCC3)C(=O)[O-] C01889371
C1CCC(CC1)/C=N/Nc2c(c(nc(c2Cl)Cl)C(=O)[O-])Cl C13343875
c1ccc(cc1)N\2C(=O)/C(=C/c3cccc(c3)F)/S/C2=N\c4cccc(c4)C(=O)[O-] C39866753
c1ccc(cc1)c2c3cc(ccc3no2)c4cc(c5cc(ccc5n4)Cl)C(=O)[O-] C39895663
C[C@@H](c1ccccc1)Oc2ccc(cc2)/C=C(\C#N)/C(=N/c3nc4ccccc4s3)/[O-] C41108905
Cc1ccc(cc1)Sc2ccc(o2)/C=C(\C#N)/C(=N/c3nc4ccccc4s3)/[O-] C41120757
c1ccc\2c(c1)C(=C(/C2=N\c3ccccc3Cl)c4ccc(cc4)[N+](=O)[O-])[O-] C19708201
c1ccc2c(c1)ccc(c2/C=N/n3c(nnc3[S-])c4ccc(cc4Cl)Cl)O C02304558
c1ccc(cc1)c2cc(nc(n2)N/N=C/c3c(c4ccccc4s3)[O-])c5ccccc5 C08399851
Cc1cccc(c1/N=C\2/[C@@]3(CCOC(C3)(C)C)N(C(=N2)[S-])c4cccc(c4)OC)C C06898322
CN1c2ccccc2/C(=C\3/C(=N/C(=N\c4cccc(c4)C(F)(F)F)/S3)[O-])/C1=O C33334705
Cc1ccc(cc1)/N=C/2\N=C(/C(=C/3\c4ccccc4N(C3=O)C(C)C)/S2)[O-] C59146168
CCCCN1c2ccccc2/C(=C/3\C(=N/C(=N/c4ccc(c(c4)C)C)/S3)[O-])/C1=O C59146295
CCCCN1c2ccccc2/C(=C/3\C(=N/C(=N/c4cc(ccc4C)Cl)/S3)[O-])/C1=O C59146304
c1ccc(cc1)c2ccc(c3c2C(=C(C3=O)c4ccc(cc4)[N+](=O)[O-])[O-])c5ccccc5 C59500765
CN1c2ccccc2/C(=C/3\C(=N/C(=N\c4cccc(c4)C(F)(F)F)/S3)[O-])/C1=O C16901375
CCCCCSc1nc2c(cnn2c3ccc(c(c3)C)C)c(n1)[O-] C05867461
Cc1ccc(c(c1)Nc2c3ccccc3nc(n2)c4ccccc4[O-])OC C18245974
Cc1ccccc1Nc2c3ccccc3nc(n2)c4cccc(c4[O-])OC C05100876
Cc1ccc(cc1)/C(=N\Nc2nc3ccccc3s2)/C4=C(c5ccccc5C4=O)[O-] C06204226
CC(C)c1ccc(cc1)[N-]S(=O)(=O)c2ccc(s2)c3cnc(o3)C4CCCC4 C65004779
Cc1ccc(c2c1c(c(o2)/C(=C(/C#N)\C(=O)Nc3ccccc3Cl)/[O-])C)C C66508147
c1ccc2c(c1)/C(=C/3\C(=N/C(=N/c4ccc(cc4)Cl)/S3)[O-])/C(=O)N2CCCl C15016122
c1ccc2c(c1)cccc2NC(=O)Nc3cc4ccccc4cc3C(=O)[O-] C01733076
Cc1ccc(cc1)c2c(c(c3cc(ccc3n2)Br)C(=O)[O-])N4CCC(CC4)C C11850151
c1cc(c(cc1NC(=O)COc2c(cc(c(c2C(=O)[O-])Cl)Cl)Cl)Cl)Cl C13014535
c1c(cc(cc1Cl)Cl)NC(=O)COc2c(cc(c(c2C(=O)[O-])Cl)Cl)Cl C13014625
C=CCn1c(nnc1SCc2c3c(cccc3sc2C(=O)[O-])F)c4ccc(cc4)F C13397485
Cc1ccc(cc1)n2c(=O)c3c4c(sc3nc2SCC(=O)[O-])C[C@@H](CC4)C(C)(C)C C02283168
c1ccc(cc1)c2c(n3ccccc3n2)/C=C/c4cc(c5ccccc5n4)C(=O)[O-] C14095041
Cc1ccc(cc1C)c2c(sc(n2)Nc3ccc(cc3)Br)CC(=O)[O-] C01174798
CCC(C)(C)[C@@H]1CCc2c(sc(c2C#N)NC(=O)[C@H]3CC(=C(C[C@@H]3C(=O)[O-])C)C)C1 C17096128
c1cc2cccnc2c(c1)N/N=C/c3cc(c(c(c3Br)[O-])O)Br C20072248
CCc1c(nc(nc1[O-])SCC(=O)N2c3ccccc3CCc4c2cccc4)C C05021658
c1ccc2c(c1)nc3n2c(nc4c3ccc(c4)C(=O)NCCc5ccc(cc5)Cl)[S-] C20643565
c1cc(cc(c1)n2c(=O)c3ccc(cc3nc2[S-])Cl)C(=O)NC4CCCCCC4 C03043908
C[C@@H]1CCC[C@@H]([C@@H]1C)NC(=O)c2cccc(c2)n3c(=O)c4ccc(cc4nc3[S-])Cl C20645466
Cc1ccc(cc1)NC(=S)Nn2c(nnc2[S-])c3ccc(cc3)C(C)(C)C C05812591
COc1ccc(c(c1)S(=O)(=O)[N-]c2ccccc2SC(F)(F)F)OC C32932347
COc1ccc2c(c1)sc(n2)c3ccc(cc3)[N-]S(=O)(=O)c4cccc(c4)Cl C33169208
COc1ccc2c(c1)sc(n2)c3ccc(cc3)[N-]S(=O)(=O)c4ccccc4Cl C33169210
Cc1ccc(cc1Cl)[N-]C2=NC(=O)/C(=C/c3cc(cc(c3OC)OC)Cl)/S2 C15015741
CC(C)c1csc(n1)c2cc(sc2)S(=O)(=O)[N-]c3ccc(cc3Cl)F C33297729
Cc1cc(ccc1/C=C/2\C(=O)N=C(S2)[N-]c3cccc(c3C)Cl)N4CCOCC4 C01135036
COc1ccc2ccccc2c1/C=N/n3c(nnc3[S-])c4ccc(cc4Cl)Cl C02349938
CCn1c2ccccc2c3c1ccc(c3)/C=N/n4c(nnc4[S-])c5ccc(cc5)Cl C02199147
c1cc2c(cc1Cl)c(nc(n2)/C(=C/c3ccc(o3)c4cc(ccc4Cl)Cl)/C#N)[O-] C35519451
c1ccc(c(c1)COc2ccc(cc2)[C@H]3c4c(nc(s4)[O-])SC[C@@H]3C=O)Cl C35531343
c1ccc(c(c1)COc2ccc(cc2)[C@@H]3c4c(nc(s4)[O-])SC[C@H]3C=O)Cl C35531346
Cc1c(cccc1Cl)OCc2ccc(o2)/C=C\3/C(=O)N(C(=N3)[S-])c4ccc(cc4)F C33580393
c1ccc(cc1)/C=N/NC(=O)c2cc(nc3c2cccc3)c4ccc(cc4[O-])Cl C05734798
CCCCC1CCC(CC1)C(=O)c2c(c(c(=O)n(c2[O-])Cc3ccc(cc3)C)C#N)C C38624501
CCCCC1CCC(CC1)C(=O)c2c(c(c(=O)n(c2[O-])Cc3ccccc3Cl)C#N)C C38626419
Cc1ccc(cc1)c2nnc(n2CC(=O)NCCc3c(cc(cc3C)C(C)(C)C)C)[S-] C12993499
C/C(=C/1\C(=O)N=C(S1)[N-]c2ccccc2C(=O)OC)/c3ccc(cc3)Br C39870213
Cc1ccc(c(c1)C)N2[C@@H](NC(=O)C(=C2[S-])C#N)c3ccc(o3)c4ccccc4Cl C39887511
Cc1ccc(c(c1)C)N2[C@@H](NC(=O)C(=C2[S-])C#N)c3ccc(o3)c4ccc(cc4)Cl C39887515
Cc1ccc(cc1C)N2[C@H](NC(=O)C(=C2[S-])C#N)c3ccc(o3)c4ccc(cc4)Cl C39887706
CCCCc1ccc(cc1)N2C(=C(C(=O)N[C@@]23CCC[C@@H](C3)c4ccc(o4)C)C#N)[S-] C40144137
CCCCc1ccc(cc1)N2C(=C(C(=O)N[C@]23CCC[C@@H](C3)c4ccc(o4)C)C#N)[S-] C40144139
CCCCc1ccc(cc1)N2C(=C(C(=O)N[C@@]23CCC[C@H](C3)c4ccc(o4)C)C#N)[S-] C40144140
CCCCc1ccc(cc1)N2C(=C(C(=O)N[C@]23CCC[C@H](C3)c4ccc(o4)C)C#N)[S-] C40144142
c1ccc2c(c1)-c3ccccc3C2COC(=O)N[C@@H](Cc4ccc(cc4Cl)F)C(=O)[O-] C40710584
c1cc(ccc1/C=C(/c2nc3cc(ccc3c(n2)[O-])Cl)\Cl)OCc4cscn4 C45865911
c1ccc2c(c1)cc3ccccc3c2/C=N/c4ccc(cc4)S(=O)(=O)[N-]c5nccs5 C19945694
Cc1ccc(cc1)[C@@H]2[C@H]3C(=NC(=NC3=O)SCCC(C)C)N=C4C2=C(CC(C4)(C)C)[O-] C39775926
CCCCCSC1=NC(=O)[C@@H]2[C@@H](C3=C(CC(CC3=NC2=N1)(C)C)[O-])c4ccc(cc4)C C39889134
Cc1ccc(cc1)[C@@H]2[C@H]3C(=NC(=NC3=O)SCc4cccc(c4)C)N=C5C2=C(CCC5)[O-] C63447962
c1cc(c(cc1Cl)Cl)/C=C(\C#N)/c2[n-]c(nn2)COc3ccc(cc3Cl)Cl C08781615
Cc1ccc(cc1)n2c3c(cn2)c(nc(n3)SCc4ccc(cc4)Br)[O-] C11363973
c1ccc(c(c1)C(=O)N)[N-]S(=O)(=O)c2ccc(cc2)SC(F)(F)F C64937651
c1cc(ccc1SC(F)(F)F)S(=O)(=O)[N-]c2ccc(c(c2)C(=O)N)F C64937851
Cc1ccc(cc1C(=O)N)[N-]S(=O)(=O)c2ccc(cc2)SC(F)(F)F C66586312
c1ccc(cc1)c2cc(nc(n2)Nc3ccccc3C(=O)[O-])c4ccccc4 C04981652
c1cc(cc(c1)F)/C=N/Nc2c(c(nc(c2Cl)Cl)C(=O)[O-])Cl C08378205
c1cc(ccc1C23CC4CC(C2)CC(C4)C3)/N=C/c5cc(cc(c5[O-])Br)[N+](=O)[O-] C09404128
c1cc(cc(c1)Cl)c2ccc(o2)/C=C/c3cc(c4cc(ccc4n3)Br)C(=O)[O-] C11692876
c1cc(cc(c1)Br)/C=N/Nc2c(c(nc(c2Cl)Cl)C(=O)[O-])Cl C13343764
C(=N/Nc1c(c(nc(c1Cl)Cl)C(=O)[O-])Cl)\c2c(c(c(c(c2F)F)F)F)F C13343812
CC(C)CCC[C@@H](C)[C@H]1CC[C@H]2[C@]1(CC[C@@H]3[C@H]2CCC(=O)[C@@]3(C)CCC(=O)[O-])C C16041223
C=CCN\1C(=O)/C(=C/c2cccc(c2)Cl)/S/C1=N\c3ccccc3C(=O)[O-] C16928629
CCC(C)(C)[C@H]1CCc2c(sc(c2C#N)NC(=O)[C@@H]3CC(=C(C[C@@H]3C(=O)[O-])C)C)C1 C17096127
COc1ccc(cc1Br)/C=N/n2c(nnc2[S-])c3ccc(cc3Cl)Cl C16956945
c1ccc(cc1)Cn2cc(c3c2cccc3)/C=N/NC(=O)c4cc(c(c(c4)Cl)[O-])Cl C20522993
c1ccc(c(c1)COc2c(cc(cc2Cl)Cl)/C=C\3/C(=NC(=S)S3)[O-])Cl C22229146
CC(C)(C)c1ccc(c(c1)O)/N=C/c2c(c(cc(c2Br)Br)OC)[O-] C01513102
Cc1ccc(cc1)S(=O)(=O)[N-]c2ccc(cc2Cl)C(=O)Nc3cccc4c3cccc4 C30854870
c1ccc(c(c1)[N-]S(=O)(=O)c2cccc(c2)C(=O)NCCSC(F)(F)F)Cl C32936070
COc1ccc(cc1/C=N\n2c(nnc2[S-])c3ccc(cc3Cl)Cl)Br C02269340
Cc1cccc(c1C)[N-]C2=NC(=O)/C(=C\c3cc(n(c3C)c4ccc(c(c4)Cl)F)C)/S2 C16349943
c1ccc(cc1)/C=C(/C=N/n2c(nnc2[S-])c3ccc(cc3Cl)Cl)\Br C03373942
c1cc(ccc1CSc2nc(cc(=O)n2c3ccc(c(c3)Cl)Cl)[O-])Br C13129031
Cc1ccc(cc1)[C@@H]2C(=C(C(=O)N2c3nc4c(cc(cc4s3)C)C)[O-])C(=O)c5ccccc5 C08973905
CCc1ccc2c(c1)sc(n2)N3[C@@H](C(=C(C3=O)[O-])C(=O)c4ccccc4)c5ccc(cc5)C C08894535
Cc1ccc(cc1)n2c(c(c(n2)c3cc(cc(c3)Cl)Cl)C(=O)[O-])c4ccccc4 C34772258
C[C@H](CCC(=O)[O-])[C@@H]1CC[C@@H]2[C@@]1(C(=O)[C@H]([C@@H]3[C@@H]2CC[C@@H]4[C@@]3(CCCC4)C)Br)C C36372120
C[C@H](CCC(=O)[O-])[C@H]1CC[C@@H]2[C@@]1(C(=O)[C@H]([C@@H]3[C@@H]2CC[C@@H]4[C@@]3(CCCC4)C)Br)C C36372121
C[C@H](CCC(=O)[O-])[C@@H]1CC[C@H]2[C@@]1(C(=O)[C@H]([C@@H]3[C@@H]2CC[C@@H]4[C@@]3(CCCC4)C)Br)C C36372122
Cc1ccc(cc1)S(=O)(=O)Nc2c(c3cc(ccc3nc2[O-])Cl)c4ccccc4 C01006265
Cc1ccccc1c2nnc(n2/N=C/c3ccc(o3)c4ccccc4Br)[S-] C12485549
CCc1ccccc1N2C(=O)/C(=C\c3cn(c4c3cccc4)Cc5cccc(c5)C)/N=C2[S-] C39556907
c1ccc(cc1)c2c(cn(n2)c3ccccc3)/C=C\4/C(=N\c5ccc(cc5)Cl)/N=C(S4)[O-] C35484914
Cc1ccc(cc1)c2ccc(o2)[C@@H]3NC(=O)C(=C(N3c4ccc(cc4)C(C)C)[S-])C#N C39887301
C[C@H](CCC(=O)[O-])[C@H]1CC[C@@H]2[C@@]1(C(=O)[C@H]([C@H]3[C@@H]2CC[C@@H]4[C@@]3(CCCC4)C)Br)C C39945912
c1ccc(c(c1)C(=O)[O-])NC(=O)COc2c(c(c(c(c2Cl)Cl)Cl)Cl)Cl C40869793
c1ccc(cc1)c2c(c(nn2c3ccc(cc3)Br)c4ccc(cc4)Cl)C(=O)[O-] C43226202
Cc1cccc(c1)n2c(c(c(n2)c3cc(cc(c3)Cl)Cl)C(=O)[O-])c4ccccc4 C43226231
CC(C)(C)C(=O)/C=c/1\nc(/c(=C\c2ccc(s2)c3ccc(cc3)Br)/s1)[O-] C45799982
COc1ccccc1[N-]/C(=N/C2(Oc3ccccc3O2)C(Cl)(Cl)Cl)/C(F)(F)F C25315912
c1ccc-2c(c1)Cc3c2ccc(c3)/N=C/c4cc(cc(c4[O-])[N+](=O)[O-])Cc5ccccc5Cl C27500934
COc1cc(cc(c1)OC)/C(=C/C2=NC(=O)/C(=C\c3ccc(cc3Cl)Cl)/S2)/[O-] C13145846
CCO/C(=C/1\C(=O)/C(=C/c2c3ccccc3ccc2OC)/S\C1=N/c4ccc(cc4)C)/[O-] C59105481
CC(C)(C)C1=CC(=C(N2CCN(CC2)Cc3ccccc3)[S-])C=C(C1=O)C(C)(C)C C19842675
c1ccc(cc1)C2=C/C(=C/c3ccc(o3)c4ccc(cc4)F)/C(=O)N2c5cccc(c5)C(=O)[O-] C59136950
Cc1ccc(cc1)C(=O)C[C@@H](c2ccc(cc2)Cl)c3c(c4ccccc4oc3=O)[O-] C59256685
CCO/C(=C/1\C(=O)/C(=C/c2ccc(c3c2cccc3)OC)/S\C1=N/c4ccc(cc4)C)/[O-] C59366104
Cc1ccc(c(c1)C)n2c(c(c(=O)n(c2=O)c3ccc(cc3C)C)Cc4ccccc4)[O-] C59391313
Cc1ccc(cc1)[C@@H]2c3c(nc(nc3[O-])SCc4cccc(c4)C)NC5=C2C(=O)CCC5 C04793368
Cc1ccc(cc1)[C@H]2[C@@H]3C(=NC(=NC3=O)SCCC(C)C)N=C4C2=C(CC(C4)(C)C)[O-] C39775925
Cc1ccc(cc1)[C@H]2[C@H]3C(=NC(=NC3=O)SCCC(C)C)N=C4C2=C(CC(C4)(C)C)[O-] C39775927
CCc1ccc(cc1)c2c3c(n[nH]2)N=C4CC(CC(=C4[C@H]3c5ccc(cc5)OC)[O-])(C)C C06733085
Cc1ccc(cc1)[C@@H]2C(=C(N=C3C2=C(CCC3)[O-])SCC(=O)Nc4ccc(c(c4)C)C)C#N C02329039
Cc1ccc(cc1)[C@H]2C(=C(N=C3C2=C(CCC3)[O-])SCC(=O)Nc4ccc(c(c4)C)C)C#N C02329037
CC(C)(C)CC(C)(C)c1ccc(cc1)OCC(=O)N/N=C(\CCC(=O)[O-])/c2ccccc2 C04136060
COc1ccc(cc1)Nc2nc(c(s2)CC(=O)[O-])c3ccc(cc3)Oc4ccccc4 C02078187
COc1cc(ccc1OCc2ccccc2)/C=N/Nc3ccccc3C(=O)[O-] C11903704
C=CCn1c(nnc1SCc2cccc(c2)C(=O)[O-])COc3ccccc3c4ccccc4 C13061385
CCOc1ccc(cc1)n2c(nnc2SCc3cccc(c3)C(=O)[O-])c4cccc(c4)C C13061428
CCOc1ccc(cc1)n2c(nnc2SCc3cccc(c3)C(=O)[O-])c4ccccc4 C13061774
CCCCSc1nnc(s1)SCC(=O)Nc2c(cc(cc2Cl)Cl)C(=O)[O-] C13094345
CCCCCCn1c2ccccc2nc1SCC(=O)Nc3cc(ccc3Cl)C(=O)[O-] C13342205
COc1ccc(cc1C(=O)[O-])CNC(=O)c2ccccc2OCc3ccc(cc3Cl)Cl C13392925
COc1ccccc1c2nnc(n2CC=C)SCc3c4c(cccc4sc3C(=O)[O-])F C13396205
CCCC[C@@H](C(=O)[O-])Sc1nnc(n1Cc2ccccc2)c3cc4ccccc4o3 C27579407
CCCCOc1cccc(c1)C(=O)C2=C(C(=O)N([C@H]2c3cccs3)CCc4ccccc4)[O-] C33524894
CCCN(CCC)/C(=C/C1=CSC2=NC(=C([C@@H](N12)c3cccc(c3)C)C(=O)OC)CC)/[O-] C34922980
CCC1=C([C@@H](N2C(=CSC2=N1)/C=C(/NCCC(C)C)\[O-])c3cccc(c3)F)C(=O)OC C34923162
CCC1=C([C@H](N2C(=CSC2=N1)/C=C(/NCCC(C)C)\[O-])c3cccc(c3)F)C(=O)OC C34923163
Cc1cccc(c1)[C@@H]2C(=C(N=C3N2C(=CS3)/C=C(/NCCC(C)C)\[O-])C)C(=O)OC(C)C C34923324
Cc1ccc(cc1)[C@H]2C(=C(N=C3N2C(=CS3)/C=C(/NCCC(C)C)\[O-])C)C(=O)OC(C)C C34923375
CCCN(CCC)/C(=C/C1=CSC2=NC(=C([C@H](N12)c3ccccc3)C(=O)OC)C)/[O-] C34923527
CCC1=C([C@@H](N2C(=CSC2=N1)/C=C(/N(CC)CC)\[O-])c3ccccc3C)C(=O)OC C35696675
CCN/C(=C/C1=CSC2=NC(=C([C@@H](N12)c3ccccc3)C(=O)OCc4ccccc4)C)/[O-] C35696904
CC[C@@H](C)N/C(=C/C1=CSC2=NC(=C([C@@H](N12)c3cccs3)C(=O)OCC=C)C)/[O-] C35697111
CC[C@H](C)N/C(=C/C1=CSC2=NC(=C([C@@H](N12)c3cccs3)C(=O)OCC=C)C)/[O-] C35697113
CC[C@@H](C)N/C(=C/C1=CSC2=NC(=C([C@H](N12)c3cccs3)C(=O)OCC=C)C)/[O-] C35697115
CC1=C([C@H](N2C(=CSC2=N1)/C=C(/NCC(C)C)\[O-])c3ccccc3F)C(=O)OCC=C C35701676
Cc1ccccc1[C@@H]2C(=C(N=C3N2C(=CS3)/C=C(/NCC(C)C)\[O-])C)C(=O)OC(C)(C)C C35703729
Cc1ccccc1[C@H]2C(=C(N=C3N2C(=CS3)/C=C(/NCC(C)C)\[O-])C)C(=O)OC(C)(C)C C35703731
Cc1ccc(cc1)[C@@H]2C(=C(N=C3N2C(=CS3)/C=C(/NCC(C)C)\[O-])C)C(=O)OC(C)(C)C C35703859
CCN(CC)/C(=C/C1=CSC2=NC(=C([C@H](N12)c3cccc(c3)Cl)C(=O)OC(C)C)C)/[O-] C35705353
CC[C@H](C)N/C(=C/C1=CSC2=NC(=C([C@H](N12)c3cccc(c3)F)C(=O)OC(C)C)C)/[O-] C35709611
CCN(C)/C(=C/C1=CSC2=NC(=C([C@@H](N12)c3ccccc3)C(=O)OCC)c4ccccc4)/[O-] C36050011
CC[C@@H](C)N/C(=C/C1=CSC2=NC(=C([C@H](N12)c3ccccc3C)C(=O)N(CC)CC)C)/[O-] C36052545
CCC1=C([C@@H](N2C(=CSC2=N1)/C=C(/NCC(C)C)\[O-])c3cccc(c3)C)C(=O)OC C36052807
CCOC(=O)C1=C(N=C2N([C@@H]1c3ccc(cc3)C(C)C)C(=CS2)/C=C(/NCC(C)C)\[O-])C C36058267
CCOC(=O)C1=C(N=C2N([C@H]1c3ccc(cc3)C(C)C)C(=CS2)/C=C(/NCC(C)C)\[O-])C C36058269
CCCC[C@](CCC(=O)[O-])(c1csc(n1)Nc2ccc(cc2)C)C(=O)OCC C02208174
CCCCCCn1c(c(c(c(c1=O)C#N)C)C(=O)c2cc(c(c(c2)Cl)OC)Cl)[O-] C38627362
CCCOc1ccc(cc1)/C=C(\C#N)/C(=N/c2nnc(s2)SCc3ccc(cc3)F)/[O-] C39997681
CCCSc1nnc(s1)/N=C(/C(=C/c2ccc(o2)c3cccc(c3)C(F)(F)F)/C#N)\[O-] C39998155
CCCCCOc1ccc(cc1)[C@H]2c3c([nH]nc3C(=O)N2CCC)c4cc(ccc4[O-])Cl C39898368
CCCCCN1[C@H](c2c([nH]nc2C1=O)c3cc(ccc3[O-])Cl)c4cccc(c4)OCCC C39898580
CCCCCN1[C@@H](c2c([nH]nc2C1=O)c3cc(ccc3[O-])Cl)c4cccc(c4)OCC=C C39898581
CC(C)(C)OC(=O)N[C@@H](Cc1ccccc1Oc2ccc(cc2Cl)Cl)C(=O)[O-] C44297556
CCCCCc1ccc(cc1)C[C@@H](C(=O)[O-])NC(=O)OCC2c3ccccc3-c4c2cccc4 C44320500
c1ccc2c(c1)-c3ccccc3C2COC(=O)N[C@@H](Cc4cccc(c4)OCC5CC5)C(=O)[O-] C44325132
CCOc1ccc(cc1)CC[C@@H](C(=O)[O-])NC(=O)OCC2c3ccccc3-c4c2cccc4 C52508219
CCOc1ccc(cc1)/N=C\2/C(=C(/C(=C/c3ccc(cc3)OCC#C)/S2)[O-])C(=O)OCC C59366074
CCOc1ccc(cc1)/N=C\2/C(=C(/C(=C/c3ccc(cc3)OCC=C)/S2)[O-])C(=O)OCC C59366134
CCc1ccc(cc1)/N=C\2/C(=C(/C(=C/c3ccc(cc3OC)OC)/S2)[O-])C(=O)OCC C59437098
CCOC(=O)C1=C(C(=N[C@@H]1C)C)/C(=C(\C#N)/C(=O)c2ccc(cc2)SC(F)(F)F)/[O-] C64117700
CCCC(=O)Nc1ccc(cc1C(=O)[O-])N2CCN(CC2)C(c3ccccc3)c4ccccc4 C35422731
c1ccc2c(c1)-c3ccccc3C2COC(=O)N[C@H](Cc4ccsc4)CC(=O)[O-] C02385907
c1ccc2c(c1)-c3ccccc3C2COC(=O)N[C@H](Cc4cccc(c4)Br)C(=O)[O-] C02243701
Cc1ccc(c(c1)C)C[C@@H](C(=O)[O-])NC(=O)OCC2c3ccccc3-c4c2cccc4 C04241903
Cc1ccc(c(c1)C)C[C@H](C(=O)[O-])NC(=O)OCC2c3ccccc3-c4c2cccc4 C04241905
C[C@H](Cc1c(c(n(n1)c2ccc(cc2)C(C)(C)C)c3ccccc3)C(=O)[O-])SC C06468896
c1ccc(cc1)OCCOc2ccc3ccccc3c2c4nc(cs4)C(=O)[O-] C11830835
Cc1cc(cc(c1)OCCOc2ccccc2/C=C(/c3cccs3)\C(=O)[O-])C C11860726
Cc1cc(c(c(c1)OCCOc2ccccc2c3nc(cs3)C(=O)[O-])C)C C11894498
CCc1ccc(cc1)OCCOc2ccccc2C[C@H](c3cccs3)C(=O)[O-] C11954616
CCc1ccc(cc1)OCCOc2ccccc2C[C@@H](c3cccs3)C(=O)[O-] C11954622
c1ccc(cc1)COc2cccc(c2)/C=C/c3nc(c(s3)C(=O)[O-])c4ccccc4 C13026457
c1cc(ccc1CCC(=O)[O-])S(=O)(=O)Oc2ccc(cc2)c3ccc(cc3)Br C13088741
CC(C)[C@@H](C(=O)[O-])n1c(nnc1SCc2c(cccc2Cl)Cl)c3cccs3 C13271128
CC(C)[C@H](C(=O)[O-])n1c(nnc1SCc2c(cccc2Cl)Cl)c3cccs3 C13271129
CC(C)(C)c1ccc(cc1)OCc2ccc(cc2)C(=O)N[C@H](CC(=O)[O-])c3cccs3 C13389608
c1ccc(cc1)CCNc2nnc(s2)SCc3c4c(cccc4sc3C(=O)[O-])F C13406173
c1ccc(cc1)c2cc(c(c(c2CCC(=O)[O-])O)C(=O)c3ccccc3)c4ccccc4 C15772390
c1ccc2c(c1)cccc2/C=C\3/C(=O)N(C(=S)S3)CCCCCCCCCC(=O)[O-] C16926561
CCCCCCN1[C@H](C(=C(C1=O)[O-])C(=O)c2ccccc2)c3ccccc3Cl C09013465
CCCCCCN1[C@@H](C(=C(C1=O)[O-])C(=O)c2ccccc2)c3ccccc3Cl C09013463
Cc1ccc(cc1)COc2ccc3ccccc3c2CNc4cccc(c4C)C(=O)[O-] C20878675
Cc1ccc(cc1)COc2cccc(c2)CNc3ccc(c(c3)C(=O)[O-])Cl C20879183
COc1cccc(c1OCc2ccc(cc2)Cl)CNc3ccc(c(c3)Cl)C(=O)[O-] C20880207
c1ccc(c(c1)COc2ccc(cc2CNc3ccc(c(c3)Cl)C(=O)[O-])Br)F C20880756
c1ccc(cc1)Sc2ccccc2NC(=O)c3ccc(cc3)[N-]S(=O)(=O)c4cccs4 C06147236
CCc1cccc(c1NC(=O)c2ccc(c(c2)Cl)[N-]S(=O)(=O)c3ccc(cc3)C)CC C30757117
c1ccc(cc1)S(=O)(=O)[N-]c2ccc(cc2Cl)C(=O)NCCCc3ccccc3Cl C30857628
c1ccc(cc1)N(c2ccccc2)c3ccc(cc3)/C=C(/CC(=O)[O-])\c4nc5ccccc5s4 C32642074
Cc1ccccc1Oc2ccc(cc2)[N-]S(=O)(=O)c3ccc(cc3)Oc4ccccc4Cl C33664601
CCc1ccc(cc1)[C@H]2C(=C(C(=O)N2CCc3ccccc3)[O-])C(=O)/C=C/c4ccccc4 C35444931
c1ccc(cc1)CCN(CCC(=O)[O-])c2c3ccc(cc3nc(n2)c4ccccc4Cl)Cl C37382477
Cc1c(c(nc(n1)SCc2ccc(cc2)F)[O-])CC(=O)N[C@H](C)CCc3ccccc3 C38898045
c1ccc(cc1)COc2ccc(c(c2)C(=O)[O-])Nc3cccc(c3)C(F)(F)F C39123568
Cc1cc(c(c(c1)Br)NCCCCOc2ccc(cc2)Cl)C(=O)[O-] C39289141
CCCCN1[C@@H](C(=C(C1=O)[O-])C(=O)c2cccs2)c3cccc(c3)Oc4ccccc4 C40067564
CCCCN1[C@H](C(=C(C1=O)[O-])C(=O)c2cccc(c2)OCC)c3ccc(cc3Cl)Cl C40101101
c1ccc2c(c1)-c3ccccc3C2COC(=O)N[C@H](Cc4ccc(cc4F)Cl)C(=O)[O-] C40710594
C[C@@H](Cc1c(c(n(n1)c2ccc(cc2)C(C)(C)C)C(C)C)C(=O)[O-])SC C33935324
c1ccc2c(c1)-c3ccccc3C2COC(=O)N[C@H](Cc4ccc(c(c4)Cl)F)C(=O)[O-] C44320410
c1ccc2c(c1)-c3ccccc3C2COC(=O)N[C@H](Cc4ccc(c(c4)F)Cl)C(=O)[O-] C44320624
c1ccc2c(c1)-c3ccccc3C2COC(=O)N[C@H](Cc4cc(cc(c4)Cl)F)C(=O)[O-] C44320954
c1ccc2c(c1)-c3ccccc3C2COC(=O)N[C@H](Cc4c(cc(cc4F)Cl)F)C(=O)[O-] C44321722
c1ccc2c(c1)-c3ccccc3C2COC(=O)N[C@H](Cc4cc(ccc4F)Cl)C(=O)[O-] C44321726
c1ccc2c(c1)-c3ccccc3C2COC(=O)N[C@H](Cc4cc(ccc4Cl)F)C(=O)[O-] C44324889
c1ccc(cc1)C[C@@H](c2ccccc2)NC(=O)Cn3c(nnc3[S-])c4ccc(cc4)Cl C46562064
c1ccc(cc1)CN/C(=C(\C#N)/C(=O)c2ccc(cc2)SC(F)(F)F)/[O-] C49488250
CC(C)(C)c1ccc(cc1)/C(=C/C2=NC(=O)/C(=C/c3ccc(c(c3)OC)OCC=C)/S2)/[O-] C16393382
c1cc(c(cc1Cl)Cl)c2cc(nc(n2)SCCCC(=O)[O-])C(F)(F)F C58976418
CCc1ccc(cc1)/N=C\2/C(=C(/C(=C/c3ccc(cc3)N(C)C)/S2)[O-])C(=O)OCC C59105290
Cc1cccc(c1)c2nnc(n2CC(=O)OCCC3=CC[C@H]4C[C@@H]3C4(C)C)[S-] C67633998
c1ccc(c(c1)C(F)(F)F)n2c(ccc2c3ccc(cc3)Br)CCC(=O)[O-] C02991668
c1ccc(cc1)C[NH+](Cc2c3ccccc3ccc2[S-])Cc4c5ccccc5ccc4[S-] C04991096
c1ccc(cc1)Cn2cc(c3c2cccc3)[C@@H](CC(=O)[O-])c4ccc(cc4)OCc5ccccc5 C05066236
C[C@H](Cc1c(c(n(n1)c2cccc(c2)Cl)c3ccccc3)C(=O)[O-])c4ccccc4 C06201999
c1ccc(cc1)[C@H](C(=O)[O-])Sc2c(c(cc(n2)c3ccc(cc3)Br)C(F)(F)F)C#N C08451086
c1ccc2c(c1)cccc2/C=C\3/C(=O)N(C(=S)S3)CCCCCCCCCCC(=O)[O-] C08765572
Cc1ccc(cc1)COc2ccc3ccccc3c2c4nc(cs4)CC(=O)[O-] C11994052
c1cc(cc(c1)Cl)/C=C\2/C(=O)N(C(=S)S2)CCCCCCCCCCC(=O)[O-] C08821562
c1ccc(cc1)Cn2c(nnc2SCc3c4c(cccc4sc3C(=O)[O-])F)c5ccccc5F C13255443
CCCn1c(=O)c2c3c(sc2nc1SCc4c5c(cccc5sc4C(=O)[O-])F)CCC3 C13415997
c1ccc(cc1)c2ccc(cc2)c3csc(n3)/N=C(/C(C(C(F)(F)F)(F)F)(F)F)\[O-] C02761181
COc1ccc(cc1)c2c(sc(n2)Nc3ccc(cc3Cl)Cl)CC(=O)[O-] C19894581
COc1cccc(c1)[C@@H](c2c3ccccc3n(c2c4ccccc4)[O-])Nc5ccccn5 C20192722
CCc1ccccc1NC(=O)c2cccc(c2)[N-]S(=O)(=O)c3ccc(c(c3)Cl)Cl C23623719
COc1ccc(cc1OC)/N=C/c2cc(cc(c2[O-])Br)Cc3ccccc3Cl C27500962
Cc1ccc(c(c1)CC(=O)Nc2ccc(cc2)S(=O)(=O)[N-]c3ccc(c(c3)C(F)(F)F)Cl)C C30849563
c1ccc(cc1)S(=O)(=O)[N-]c2ccc(c(c2)Cl)C(=O)Nc3ccc(cc3C(F)(F)F)Cl C30863921
COc1ccc(cc1)[C@@H]2C(=C(C(=O)N2c3cccc(c3)C(F)(F)F)[O-])C(=O)c4ccc(cc4)Cl C09380046
CCC1=NN(C(=O)[C@H]1C/C(=C/c2ccc(cc2)Br)/C(=O)[O-])c3ccc(cc3)Cl C33422706
c1ccc(cc1)CCN2[C@@H](C(=C(C2=O)[O-])C(=O)c3cccs3)c4cccc(c4)OCc5ccccc5 C33482874
c1ccc(cc1)CCN2[C@H](C(=C(C2=O)[O-])C(=O)c3cccs3)c4cccc(c4)OCc5ccccc5 C33482876
COc1ccc(cc1)[C@H](c2c3ccccc3n(c2c4ccccc4)[O-])Nc5ccccn5 C33513798
COc1ccc(cc1)[C@@H](c2c3ccccc3n(c2c4ccccc4)[O-])Nc5ccccn5 C33513799
CCOc1ccc(cc1)n2c(nnc2[S-])c3cccc(c3)COc4cccc(c4)Br C02793530
c1ccc(cc1)CCN2[C@@H](C(=C(C2=O)[O-])C(=O)c3ccc(cc3)Cl)c4ccc(cc4)Br C33526419
Cc1ccc(c(c1)NC(=O)Cc2c(nc(nc2[O-])SCc3cccc(c3)Cl)C)C C38898794
c1ccc(cc1)COc2ccc(cc2)[C@H]3[C@@H](c4c(nc([nH]4)C(=O)[O-])S3)C5CCCCC5 C39124057
CCOc1ccccc1N2C(=O)/C(=C\c3cn(c4c3cccc4)Cc5ccc(cc5)F)/N=C2[S-] C39557028
CCOc1ccccc1N2C(=O)/C(=C\c3cn(c4c3cccc4)Cc5ccccc5F)/N=C2[S-] C39557029
C[C@@H](c1ccccc1)N2C(=O)/C(=C\c3cn(c4c3cccc4)Cc5cccc(c5)OC)/N=C2[S-] C39557043
C[C@H](c1ccccc1)N2C(=O)/C(=C\c3cn(c4c3cccc4)Cc5cccc(c5)OC)/N=C2[S-] C39557044
C[C@H](CCCC(C)C)[C@H]1CC[C@@H]2[C@@]1(CC[C@@H]3[C@@H]2CC=C4[C@@]3(CC[C@@H](C4)OC(=O)CCC(=O)[O-])C)C C35024415
CCCCSc1nnc(s1)/N=C(/C(=C/c2ccc(cc2)C(C)C)/C#N)\[O-] C39996965
c1ccc(c(c1)CSc2nnc(s2)/N=C(/C(=C/c3cccc(c3)Cl)/C#N)\[O-])Cl C39997257
Cc1ccc(cc1)CSc2nnc(s2)/N=C(/C(=C/c3ccc(cc3)Br)/C#N)\[O-] C39997506
C=CCN1[C@H](C(=C(C1=O)[O-])C(=O)c2ccc(cc2)OCc3ccccc3Cl)/C=C/c4ccccc4 C40030662
c1ccc(c(c1)COc2cccc(c2)C(=O)C3=C(C(=O)N[C@@H]3c4ccc(c(c4)Cl)Cl)[O-])Cl C40126384
c1ccc(c(c1)COc2cccc(c2)C(=O)C3=C(C(=O)N[C@H]3c4ccc(c(c4)Cl)Cl)[O-])Cl C40126385
c1cc(cc(c1)OCc2ccc(cc2)Cl)C(=O)C3=C(C(=O)N[C@H]3c4ccc(c(c4)Cl)Cl)[O-] C40126521
CCOC(=O)[C@@H]1[C@@H](c2c(nc(s2)[S-])S[C@@H]1C(=O)OCC)c3ccc(cc3)C(C)(C)C C40475771
C[C@H](CCCC(C)C)[C@H]1CC[C@@H]2[C@]1(CC[C@@H]3[C@@H]2CCC(=O)[C@@]3(C)CCC(=O)[O-])C C43740384
C[C@H](CCC(=O)[O-])[C@H]1CC[C@@H]2[C@]1(CC[C@@H]3[C@@H]2CC[C@@H]4[C@]3(CC[C@H](C4)OC(=O)C)C)C C43765310
C/C(=C\CC[C@H](CO)[C@@H]1CC[C@@]2([C@@]1(CCC3=C2CC[C@@H]4[C@@]3(CCC(=O)C4(C)C)C)C)C)/C(=O)[O-] C49181407
CCCCSc1nnc(s1)/N=C(/c2c(c3ccc(cc3s2)F)Cl)\[O-] C27748536
CCO/C(=C\1/[C@H](C(=C(N=C1C)c2ccccc2)C(=O)OCCc3ccccc3)C#Cc4ccccc4)/[O-] C26577894
c1ccc(cc1)c2ccc(cc2)[C@H](C[C@@H](c3ccccc3)c4c(c5ccccc5oc4=O)[O-])O C02913508
CCOc1cc(ccc1OC(F)F)/C=C(/c2nc(c3c4c(sc3n2)CCCC4)[O-])\Cl C16440208
c1ccc(cc1)c2cc(c(n2c3ccc(cc3)Cl)c4ccccc4)/C=N/c5cccc(c5)C(=O)[O-] C59427497
c1cc(cc(c1)Br)Cn2c(=O)c3ccc(cc3nc2[S-])C(=O)NCCC4=CCCCC4 C03630306
c1cc(c(cc1Br)C(=O)[O-])OC(=O)COc2c(cc(cc2Br)Cl)Cl C66145626
c1ccc2c(c1)-c3ccccc3C2COC(=O)N[C@H](Cc4ccc(cc4Cl)Cl)C(=O)[O-] C02386917
c1ccc(c(c1)CNC(=O)OCC2c3ccccc3-c4c2cccc4)c5ccccc5C(=O)[O-] C02541546
Cc1c(cc(n1CCSc2cc(nc3c2cccc3)C(F)(F)F)c4ccccc4)C(=O)[O-] C01046823
c1ccc(cc1)[C@@H](C(=O)Nc2cc(ccc2Cl)C(F)(F)F)Oc3ccccc3C(=O)[O-] C13409679
c1ccc(cc1)[C@H](C(=O)Nc2ccc(c(c2)C(F)(F)F)Cl)Oc3ccccc3C(=O)[O-] C13409748
c1ccc(cc1)c2ccc(cc2)[C@@H](C(=O)[O-])NC(=O)OCC3c4ccccc4-c5c3cccc5 C02583477
CCCC/C(=N\CCc1c([nH]c2c1cc(cc2)OCc3ccccc3)C)/C4=C(CCCC4=O)[O-] C08846572
CCCCc1ccc(cc1)NC(=S)C\2=C(CC(C/C2=N\Cc3ccccc3)(C)C)[O-] C20058134
c1cc(cc(c1)OCc2ccc(cc2Cl)Cl)CNc3ccc(c(c3)C(=O)[O-])Cl C20880673
CCCCC[C@H]1c2ccccc2C(=O)/C(=C(/N/N=C/c3ccccc3F)\[O-])/[C@@H]1C C05792644
Cc1ccc(c(c1)OCCOc2ccc(cc2/C=C\3/C(=NC(=S)S3)[O-])Cl)C(C)C C32109511
CCOc1ccc(cc1)n2c(nnc2[S-])c3ccc(cc3)COc4ccccc4Br C02793498
CCOc1ccccc1n2c(nnc2[S-])c3cccc(c3)COc4ccc(cc4)Br C02793546
c1ccc(cc1)CCN2[C@H](C(=C(C2=O)[O-])C(=O)c3ccccc3)c4cccc(c4)Oc5ccccc5 C33526017
CC(C)c1ccc(cc1)[C@H]2C(=C(C(=O)N2CCc3ccccc3)[O-])C(=O)c4ccc(cc4)Cl C33528845
Cc1ccc(c(c1)C(=O)C2=C(C(=O)N([C@H]2c3ccc(cc3)C(C)C)CCc4ccccc4)[O-])C C33671879
CCCCC[C@@H]1c2ccccc2C(=O)/C(=C(\N/N=C/c3ccccc3F)/[O-])/[C@@H]1C C18154177
c1ccc(cc1)CCN(CCC(=O)[O-])c2c3ccccc3nc(n2)c4cccc(c4)Br C37383061
Cc1cccc(c1)c2nnc(n2CCC(=O)NCCc3c(cc(cc3C)C(C)(C)C)C)[S-] C18124447
CC(C)(C)c1cc(cc(c1O)C(C)(C)C)[C@@H]2C(=C(C(=O)N2CC=C)[O-])C(=O)c3ccc(cc3)F C40028014
CC(C)(C)c1cc(cc(c1O)C(C)(C)C)[C@H]2C(=C(C(=O)N2CC=C)[O-])C(=O)c3ccc(cc3)F C40028015
Cc1ccc(cc1)COc2cccc(c2)C(=O)C3=C(C(=O)N([C@@H]3/C=C/c4ccccc4)CC=C)[O-] C40030408
CC(C)c1ccc(cc1)[C@@H]2C(=C(C(=O)N2)[O-])C(=O)c3cccc(c3)OCc4ccc(cc4)Cl C40126588
CCCCCC1=NO[C@](C1)([C@H](c2ccc(cc2)Br)OCc3ccccc3C)C(=O)[O-] C43209173
C[C@@H](CCCC(C)(C)OC)Cc1c(c(n(n1)c2ccccc2F)c3ccccc3)C(=O)[O-] C43226251
CCCc1c(c(nn1c2ccc(c(c2)Cl)F)C[C@H](C)CCCC(C)(C)OC)C(=O)[O-] C33918647
C[C@@H](CCCC(C)C)[C@@H]1CC[C@@H]2[C@]1(CC[C@@H]([C@@H]2C(=O)[O-])[C@@]3(CC[C@@H](CC3=O)OC(=O)C)C)C C43766884
c1ccc2c(c1)-c3ccccc3C2COC(=O)N[C@@H](CC4CCCCCCC4)C(=O)[O-] C44320272
C[C@@H](CC[C@H](C(=O)[O-])NC(=O)OCC1c2ccccc2-c3c1cccc3)CC(C)(C)C C44320405
c1ccc(cc1)c2ccc(s2)C[C@@H](C(=O)[O-])NC(=O)OCC3c4ccccc4-c5c3cccc5 C44320805
Cc1ccc(c(c1Cl)C[C@H](C(=O)[O-])NC(=O)OCC2c3ccccc3-c4c2cccc4)F C44320868
c1ccc2c(c1)-c3ccccc3C2COC(=O)N[C@H](CC4CCCCCC4)C(=O)[O-] C44321066
C[C@H]1C[C@H](CC(=C1)C)C[C@@H](C(=O)[O-])NC(=O)OCC2c3ccccc3-c4c2cccc4 C44321382
Cc1ccc(c(c1)Br)C[C@H](C(=O)[O-])NC(=O)OCC2c3ccccc3-c4c2cccc4 C44321499
Cc1ccc(c(c1)C[C@H](C(=O)[O-])NC(=O)OCC2c3ccccc3-c4c2cccc4)C(F)(F)F C44321820
c1ccc2c(c1)-c3ccccc3C2COC(=O)N[C@@H](Cc4cccc(c4)c5ccsc5)C(=O)[O-] C44322700
Cc1ccc2c(c1)cc(s2)C[C@H](C(=O)[O-])NC(=O)OCC3c4ccccc4-c5c3cccc5 C44323016
c1ccc(cc1)C[C@@H]([C@H](c2cccs2)NC(=O)OCC3c4ccccc4-c5c3cccc5)C(=O)[O-] C44546783
Cc1cc(c(c(c1)C)C[C@H](CNC(=O)OCC2c3ccccc3-c4c2cccc4)C(=O)[O-])C C02505579
c1ccc2c(c1)-c3ccccc3C2COC(=O)NC[C@@H](c4ccc(c(c4)Cl)Cl)C(=O)[O-] C02505581
Cc1ccc(cc1)S(=O)(=O)[N-]c2ccccc2C(=O)N[C@H](c3ccccc3)c4ccccc4C C44883385
Cc1ccc(cc1C)Sc2ccc(cc2)NC(=O)CCn3c(nnc3[S-])c4cccs4 C45778064
CCO/C(=C\1/[C@@H](C(=C(N=C1C)c2ccccc2)C(=O)OCc3ccccc3)/C=C/c4ccccc4)/[O-] C27525081
CC/C(=N\Nc1ccccc1)/C[C@H](c2ccccc2)c3c(c4ccccc4oc3=O)[O-] C15637001
CC(C)c1ccccc1NC(=O)/C=C/c2ccc(cc2)S(=O)(=O)[N-]c3ccccc3Cl C36718841
CCO/C(=C/1\C(=O)/C(=C/c2ccc(c(c2)Cl)OCC=C)/S\C1=N/c3ccc(cc3)Cl)/[O-] C59105433
CCOc1ccc(cc1)NC(=O)[C@@H]2[C@@H](C=C[C@@H]([C@@H]2C(=O)[O-])c3ccccc3)c4ccccc4 C59382062
CCOc1ccc(cc1)NC(=O)[C@H]2[C@H](C=C[C@@H]([C@@H]2C(=O)[O-])c3ccccc3)c4ccccc4 C59382065
CC1=C([C@H](C(=C(N1)C)C(=O)OC/C=C/c2ccccc2)c3cccc(c3)Cl)C(=O)[O-] C28568175
c1ccc2c(c1)-c3ccccc3C2COC(=O)N[C@@H](Cc4cc(ccc4Cl)Cl)C(=O)[O-] C66055173
c1ccc2c(c1)-c3ccccc3C2COC(=O)N[C@@H](Cc4ccc(cc4)N5CCCCC5)C(=O)[O-] C12958249
Cc1ccc(cc1)N2C(=O)/C(=C/c3ccc(cc3)C(C)C)/N=C2SCc4c(cco4)C(=O)[O-] C13256386
c1ccc(c(c1)/N=C/c2cc(cc(c2[O-])Br)[N+](=O)[O-])OC([C@H](C(F)(F)F)F)(F)F C03162230
Cc1ccc2c(c1)sc(n2)N3[C@H](C(=C(C3=O)[O-])C(=O)c4cccs4)c5ccc(cc5)OCC=C C09046351
CC[C@H]1CCc2c(sc(c2C(=O)OCC)NC(=O)[C@@H]3[C@H]4CC[C@@H]([C@@H]3C(=O)[O-])C4=C(C)C)C1 C20581511
CCCc1cc(nc(n1)S[C@@H]2CCCC[C@@H]2NS(=O)(=O)c3ccc(cc3)Cl)[O-] C12566765
CCCc1cc(nc(n1)S[C@H]2CCCC[C@@H]2NS(=O)(=O)c3ccc(cc3)Cl)[O-] C12566766
CCCc1cc(nc(n1)S[C@H]2CCCC[C@H]2NS(=O)(=O)c3ccc(cc3)Cl)[O-] C12566768
CCCc1ccc(cc1)S(=O)(=O)[N-]c2cc(ccc2C(=O)NCCc3ccc(cc3)OC)Cl C23445408
c1ccc2c(c1)nc(c(n2)[N-]S(=O)(=O)c3cccc(c3)Cl)NCCC4=CCCCC4 C17246164
CCOC(=O)C1=C(N=C2N([C@@H]1c3ccccc3C)C(=CS2)/C=C(/NCC(C)C)\[O-])C C35692791
CCOC(=O)C1=C(N=C2N([C@H]1c3ccccc3C)C(=CS2)/C=C(/NCC(C)C)\[O-])C C35692793
CCN/C(=C/C1=CSC2=NC(=C([C@@H](N12)c3ccccc3Cl)C(=O)OCC)C(F)(F)F)/[O-] C35692990
CCN(CC)/C(=C/C1=CSC2=NC(=C([C@@H](N12)c3ccccc3Cl)C(=O)OCC)C)/[O-] C35693406
CCN(CC)/C(=C/C1=CSC2=NC(=C([C@H](N12)c3ccccc3Cl)C(=O)OCC)C)/[O-] C35693408
CCOC(=O)C1=C(N=C2N([C@@H]1c3ccc(cc3)C)C(=CS2)/C=C(/NCC(C)C)\[O-])C C35698412
CCOC(=O)C1=C(N=C2N([C@@H]1c3ccccc3F)C(=CS2)/C=C(/NCc4ccccc4)\[O-])C C36051020
CC[C@@H](C)N/C(=C/C1=CSC2=NC(=C([C@@H](N12)c3ccc(cc3)C)C(=O)N(CC)CC)C)/[O-] C36053734
CC[C@H](C)N/C(=C/C1=CSC2=NC(=C([C@H](N12)c3ccc(cc3)C)C(=O)N(CC)CC)C)/[O-] C36053737
CCC1=C([C@H](N2C(=CSC2=N1)/C=C(/NCc3ccc(cc3)F)\[O-])c4cccs4)C(=O)OC C36064447
CCc1ccc(cc1)NC2=NC(=O)/C(=C\c3cc(c(c(c3)Br)OCC(=O)[O-])Cl)/S2 C15012255
CC(C)(C)c1cc(cc(c1O)C(C)(C)C)[C@H]2C(=C(C(=O)N2C[C@H]3CCCO3)[O-])C(=O)c4ccccc4 C38277887
CCOc1ccc(cc1)[C@@H](C)NC(=O)c2ccc(c(c2)S(=O)(=O)[N-]c3cccc(c3C)C)Cl C38755374
CCOc1ccc(cc1)[C@H](C)NC(=O)c2ccc(c(c2)S(=O)(=O)[N-]c3cccc(c3C)C)Cl C38755376
C[C@@H](c1ccccc1)N2C(=O)/C(=C\c3cn(c4c3cccc4)Cc5cccc(c5)C(=O)OC)/N=C2[S-] C39557073
CCCOc1ccc(cc1)/C=C(\C#N)/C(=N/c2nnc(s2)SCc3ccc(cc3)C)/[O-] C39997493
Cc1ccc(cc1)COc2cccc(c2)C(=O)C3=C(C(=O)N([C@H]3c4ccc(cc4)OCC=C)CC=C)[O-] C40030327
Cc1ccc(cc1)COc2ccc(cc2)C(=O)C3=C(C(=O)N([C@@H]3c4cccc(c4)OCC=C)CC=C)[O-] C40030922
Cc1ccc(cc1)COc2ccc(cc2)C(=O)C3=C(C(=O)N([C@H]3c4cccc(c4)OCC=C)CC=C)[O-] C40030923
CCCCN1[C@@H](C(=C(C1=O)[O-])C(=O)c2cccc(c2)OCc3ccc(cc3)Cl)c4ccc(cc4)O C40103114
CCCCN1[C@@H](C(=C(C1=O)[O-])C(=O)c2cccc(c2)OCc3ccc(cc3)C)c4cccc(c4)OC C40109226
CCCCN1[C@@H](C(=C(C1=O)[O-])C(=O)c2ccc(cc2)OCc3ccc(cc3)Cl)c4ccc(cc4)O C40109816
C=CCN1[C@H](c2c([nH]nc2C1=O)c3cc(ccc3[O-])Cl)c4cccc(c4)OCc5ccccc5 C39898688
C=CCOc1ccc(cc1)[C@@H]2c3c([nH]nc3C(=O)N2Cc4ccc(cc4)F)c5cc(ccc5[O-])Cl C39899047
COc1cc(ccc1OCCSc2ccccc2)/C=C(\C#N)/C(=N/c3nc4ccccc4s3)/[O-] C41108898
Cn1c2ccccc2c(c1Cl)C[C@@H](C(=O)[O-])NC(=O)OCC3c4ccccc4-c5c3cccc5 C44320949
CC1=C[C@H]2C=C(C(=N[C@H]2C=C1)Cl)C[C@@H](C(=O)[O-])NC(=O)OCC3c4ccccc4-c5c3cccc5 C44321016
c1ccc2c(c1)-c3ccccc3C2COC(=O)N[C@H](Cc4ccc(c(c4)Cl)N5CCCC5)C(=O)[O-] C44323814
c1ccc2c(c1)-c3ccccc3C2COC(=O)N[C@H](Cc4cccn4C5CCCCC5)C(=O)[O-] C44324400
CCc1c(c2ccccc2o1)C[C@@H](C(=O)[O-])NC(=O)OCC3c4ccccc4-c5c3cccc5 C44324490
CCc1c(c2ccccc2o1)C[C@H](C(=O)[O-])NC(=O)OCC3c4ccccc4-c5c3cccc5 C44324493
c1ccc(c(c1)C[C@H](C(=O)[O-])NC(=O)OCC2c3ccccc3-c4c2cccc4)N5CCCCC5 C44324859
CCOc1ccc(cc1)[C@H](C)NC(=O)c2ccc(c(c2)S(=O)(=O)[N-]c3ccc(cc3C)C)Cl C44880776
Cc1cccc(c1)c2nnc(n2CCC(=O)Nc3ncc(s3)Cc4ccccc4Cl)[S-] C45652863
CCOc1ccc(cc1)[C@H](c2ccccc2)NC(=O)Cn3c(nnc3[S-])c4ccc(cc4)Cl C46686394
CCCC[C@@H](CC)C(=O)Nc1ccc(c(c1)S(=O)(=O)[N-]c2ccccc2Cl)OC C32668806
CCCC[C@H](CC)C(=O)Nc1ccc(c(c1)S(=O)(=O)[N-]c2ccccc2Cl)OC C32668807
Cc1cccc(c1)c2nnc(n2CCC(=O)Nc3ncc(s3)Cc4cccc(c4)Cl)[S-] C12017063
c1ccc(c(c1)/N=C/c2cc(cc(c2[O-])[N+](=O)[O-])Br)OC([C@H](C(F)(F)F)F)(F)F C59378911
CCS(=O)(=O)[N-]c1ccc(cc1C)NC(=O)c2ccccc2OCc3ccc(cc3)Cl C59887022
c1ccc2c(c1)cccc2[C@H]3c4c(ccc5c4cccc5)CC[C@H]3C(=O)[O-] C01722259
c1ccc2c(c1)ccc3c2C=C[C@@]4(O3)C(=Cc5c6ccccc6ccc5O4)CC(=O)[O-] C05604959
c1ccc2c(c1)C(=C(C2=O)/C(=N/C3CCCCCCCCCCC3)/C#N)[O-] C01783396
CC(C)c1ccc(cc1)/C=N/n2c(nnc2[S-])c3ccc(cc3Cl)Cl C05690139
c1ccc(cc1)c2ccc(cc2)/C=N/n3c(nnc3[S-])c4ccc(cc4Cl)Cl C09331651
CC[C@]1(Cc2ccccc2-c3c1c(nc(n3)SCc4ccccc4)[O-])C5CCCCC5 C06197576
c1ccc(cc1)CSc2nc-3c(c(n2)[O-])C4(CCCCC4)Cc5c3cccc5 C05093090
CC(C)(C)c1ccc(cc1)c2nnc(n2/N=C/C(=C\c3ccccc3)/Br)[S-] C17161634
Cc1cccc2c1nc(o2)c3cccc(c3)/N=C/c4cc(cc(c4[O-])Cl)Br C03656936
c1cc(ccc1c2nc(cs2)/C=C(/c3nc4ccc(cc4c(n3)[O-])Cl)\Cl)Cl C21629833
c1cc2c(cc1[N-]S(=O)(=O)c3cc(c(cc3Cl)Cl)Cl)c4c(o2)CCCC4 C28463686
Cc1ccccc1OCc2nnc(n2c3cc(cc(c3)C(F)(F)F)C(F)(F)F)[S-] C32919392
Cc1ccc2c(c1)sc(n2)c3ccc(cc3Cl)[N-]S(=O)(=O)c4cc(ccc4C)F C33169065
Cc1ccc2c(c1)sc(n2)c3ccc(cc3Cl)[N-]S(=O)(=O)c4ccc(c(c4)F)C C33169067
Cc1cc(ccc1[N-]S(=O)(=O)c2ccc(cc2Cl)F)c3nc4ccccc4s3 C33289279
CC(C)(C)c1csc(n1)c2cc(sc2)S(=O)(=O)[N-]c3ccc(cc3)C(F)(F)F C33297794
c1cc(c(cc1Cl)Cl)c2nnc(n2/N=C/c3cc(ccc3F)Br)[S-] C02239317
Cc1ccc(cc1)c2nc3cc(ccc3o2)/N=C/c4cc(ccc4[O-])C C00354856
CC(=C)[C@@H]1CC[C@@]2([C@@H]1[C@@H]3CC[C@@H]4[C@@]([C@@H]3CC2)(CC[C@@H]5[C@@]4(CC[C@@H](C5(C)C)O)C)C)C(=O)[O-] C35024318
CC(C)(C)c1ccc(cc1)c2cc(c3ccccc3n2)c4nnc(n4C)[S-] C17076673
c1ccc(cc1)[C@@]2(N=C(N3C(=CSC3=N2)c4ccc(cc4)Cl)[O-])C(F)(F)F C00994970
Cc1ccccc1[C@@H]2c3ccccc3OC(=C2/C=C/4\C(=NC(=S)S4)[O-])c5cccs5 C02054395
Cc1cc(nc2c1c3c(s2)c(nc(n3)c4cc(cs4)Br)[O-])C(F)(F)F C36611412
Cc1ccc(cc1[N-]S(=O)(=O)c2c(cc(cc2Cl)Br)Cl)Cl C37385947
Cc1ccc(cc1)[C@H]2c3ccccc3OC(=C2/C=C/4\C(=NC(=S)S4)[O-])c5cccs5 C02054397
Cc1ccc(cc1)[C@@H]2c3ccccc3OC(=C2/C=C/4\C(=NC(=S)S4)[O-])c5cccs5 C02054399
c1ccc\2c(c1)C(=C(/C2=N/c3ccc(cc3)Cl)c4ccc(cc4)C(F)(F)F)[O-] C08594348
CC(=C)[C@@H]1CC[C@]2([C@@H]1[C@H]3CC[C@H]4[C@]([C@@H]3CC2)(CC[C@@H]5[C@@]4(CC[C@H](C5(C)C)O)C)C)C(=O)[O-] C03978804
Cc1ccc(c(c1)[O-])/N=C/c2cc(cc(c2O)Br)Cc3ccccc3Cl C01948631
c1ccc(c(c1)Cc2cc(c(c(c2)Br)O)/C=N/c3ccccc3[O-])Cl C01948626
c1ccc2c(c1)c(c(c(=O)o2)[C@@H](CC(=O)c3ccc(cc3)Cl)c4ccc(s4)Cl)[O-] C31331836
c1ccc(cc1)Oc2ccccc2[N-]S(=O)(=O)c3ccc(cc3Cl)Br C39546073
CC(C)(C)c1ccc(cc1)c2nnc(n2c3ccc(c(c3)Cl)F)[S-] C02841210
Cc1ccc(c(c1)N2[C@@H](NC(=O)C(=C2[S-])C#N)c3c4ccccc4cc5c3cccc5)C C40147951
CC(=C)[C@@H]1CC[C@@]2([C@H]1[C@H]3CC[C@@H]4[C@@]([C@@H]3CC2)(CC[C@@H]5[C@]4(CC[C@H](C5(C)C)O)C)C)C(=O)[O-] C43721735
c1ccc(cc1)Oc2ccc(cc2)S(=O)(=O)[N-]c3cc(c(cc3Cl)Cl)Cl C44846944
Cc1ccc(c(c1)Br)N2C(=N/C(=N\c3c(cccc3C)C)/C24CCCC4)[S-] C06430832
c1ccc(cc1)C/N=C/2\C[C@H](CC(=C2C(=S)Nc3ccccc3)[O-])c4ccc(cc4)Cl C58840140
c1cc(c(cc1Cl)S(=O)(=O)[N-]c2c(cc(cc2Cl)Cl)Cl)Cl C58902764
Cc1cccc(c1)N2C(=N/C(=N/c3ccccc3C)/[C@]24CCOC(C4)(C)C)[S-] C17147272
c1ccc(cc1)C(c2ccccc2)(c3ccccc3)C4=C(C(=O)c5ccccc5C4=O)[O-] C59370374
Cc1ccc(cc1)S(=O)(=O)[N-]c2ccccc2/C=N/c3ccc(cc3)C4CCCCC4 C59946635
c1cc(ccc1/C=C\2/C(=O)N=C(S2)[N-]c3ccc(cc3C(F)(F)F)Cl)F C13805044
Cc1cccc2c1Oc3c(c(nc(n3)c4c5ccccc5ccc4OC)[S-])C2 C15829536
Cc1ccc(cc1)SC2=C/C(=N\c3ccccc3)/c4c5c2noc5c6ccccc6c4[O-] C17147108
CCCCSC1=C([C@H](C2=C(CCCC2=N1)[O-])c3cccc(c3Cl)Cl)C#N C13284548
Cc1ccc(cc1)[C@@H]2C3=C(C[C@@H](CC3=NC4=C2C(=O)c5c4cccc5)c6ccc(cc6)OC)[O-] C09488028
Cc1ccc(cc1)[C@@H]2C3=C(C[C@H](CC3=NC4=C2C(=O)c5c4cccc5)c6ccc(cc6)OC)[O-] C09488025
Cc1ccc(cc1)[C@H]2C3=C(C[C@H](CC3=NC4=C2C(=O)c5c4cccc5)c6ccc(cc6)OC)[O-] C09488026
CC(C)c1ccc(cc1)N/C(=N/c2ccc(cc2)OC(F)(F)F)/[S-] C13496749
c1ccc(c(c1)C[C@H](CC(=O)[O-])NC(=O)OCC2c3ccccc3-c4c2cccc4)Cl C02385782
CCCc1c(c(nn1c2cc(ccc2Cl)Cl)C[C@@H](C)CC(C)(C)C)C(=O)[O-] C06779279
CCCc1c(c(nn1c2cccc(c2)Cl)C[C@H](C)CCCC(C)(C)O)C(=O)[O-] C06891236
Cc1cccc(c1C)Nc2nc(cs2)/C=C(\CCC(=O)[O-])/c3nc4ccccc4s3 C13264589
c1ccc(c(c1)COc2ccc(cc2)/C=C(\CCC(=O)[O-])/c3nc4ccccc4s3)F C13272801
c1ccc(cc1)[C@@H](C(=O)Nc2ccc(cc2C(F)(F)F)Cl)Oc3ccccc3C(=O)[O-] C13409738
c1ccc(c(c1)C(=O)Nc2ccc(cc2)CC(=O)[O-])OCc3ccc(cc3Cl)Cl C13439710
c1ccc(cc1)COC(=O)N[C@H](CSC(c2ccc(cc2)Cl)c3ccc(cc3)Cl)C(=O)[O-] C16931505
c1cc(cc(c1)OCc2ccc(cc2)Cl)CNc3ccc(c(c3)Cl)C(=O)[O-] C20880602
CCCCc1ccc(cc1)NC(=O)CCc2c(nc(nc2[O-])SC(F)F)C C25527268
Cc1c(c(nc(n1)SC(F)F)[O-])CCC(=O)N[C@@H](c2ccc(cc2)C(C)(C)C)C(C)C C25582601
CC(C)C(=O)[C@@]12C(=O)[C@@H](C[C@@H]([C@@]1(C)CCC=C(C)C)CC=C(C)C)C(=O)C(=C2[O-])CC=C(C)C C27644194
CCCCC(=O)Nc1ccc(cc1OC)/N=C/c2cc(cc(c2[O-])Cl)Br C32115348
c1ccc(cc1)CCN2[C@H](C(=C(C2=O)[O-])C(=O)c3cccs3)c4cccc(c4)Oc5ccccc5 C33530985
Cc1ccc(cc1)C(=O)C2=C(C(=O)N([C@H]2c3cccc(c3)OCCC(C)C)CCc4ccccc4)[O-] C33540323
COc1ccccc1Oc2ccc(cc2)S(=O)(=O)[N-]c3cc(ccc3Cl)C(F)(F)F C33656942
CC(C)c1c(c(nn1c2ccccc2C(F)(F)F)CCc3ccccc3)C(=O)[O-] C33761213
COc1ccc(cc1)Cn2cc(c3c2cccc3)[C@@H](CC(=O)[O-])c4cccc(c4)Oc5ccccc5 C35806179
CCCCCCn1c(c(c(c(c1=O)C#N)C)C(=O)c2c(c3ccc(cc3s2)C)Cl)[O-] C38627045
CC(C)(C)c1cc(cc(c1O)C(C)(C)C)[C@H]2C(=C(C(=O)N2CC=C)[O-])C(=O)c3ccccc3 C40025528
C=CCN1[C@H](C(=C(C1=O)[O-])C(=O)c2cccc(c2)OCc3ccccc3Cl)c4ccc(cc4)Cl C40030097
Cc1ccc(cc1)[C@H]2C(=C(C(=O)N2CC=C)[O-])C(=O)c3cccc(c3)OCc4ccccc4Cl C40030099
C=CCN1[C@H](C(=C(C1=O)[O-])C(=O)c2cccc(c2)OCc3ccc(cc3)Cl)/C=C/c4ccccc4 C40030281
Cc1ccc(cc1)COc2cccc(c2)C(=O)C3=C(C(=O)N([C@@H]3c4ccccc4Cl)CC=C)[O-] C40030360
C=CCN1[C@@H](C(=C(C1=O)[O-])C(=O)c2cccc(c2)OCc3ccc(cc3)F)c4cccc5c4cccc5 C40030496
Cc1ccc(cc1)[C@@H]2C(=C(C(=O)N2CC=C)[O-])C(=O)c3ccc(cc3)OCc4ccccc4Cl C40030530
C=CCN1[C@H](C(=C(C1=O)[O-])C(=O)c2ccc(cc2)OCc3ccc(cc3)Cl)c4cccc(c4)Cl C40030748
CCCCN1[C@@H](C(=C(C1=O)[O-])C(=O)c2ccc(cc2)OCC(C)C)c3ccccc3Br C40081196
CCCCN1[C@@H](C(=C(C1=O)[O-])C(=O)c2cccc(c2)OCC=C)c3ccc(cc3Cl)Cl C40102450
CCCCN1[C@H](C(=C(C1=O)[O-])C(=O)c2cccc(c2)OCc3ccc(cc3)Cl)c4ccc(cc4)C C40103107
CCCCN1[C@H](C(=C(C1=O)[O-])C(=O)c2cccc(c2)OCc3ccc(cc3)Cl)c4ccccc4F C40103131
CCCCN1[C@@H](C(=C(C1=O)[O-])C(=O)c2cccc(c2)OCc3ccc(cc3)C)c4ccccc4Cl C40109258
CCO/C(=C\1/[C@H](C(=C(N=C1CSc2ccccc2Cl)C)C#N)c3ccccc3C(F)(F)F)/[O-] C40684907
CCCOc1ccc(cc1)/C=C(\C#N)/C(=N/c2nc(cs2)c3ccc(cc3)CC)/[O-] C40928693
CCCCCC1=NO[C@@](C1)([C@H](c2ccc(cc2)Cl)OCc3ccccc3C)C(=O)[O-] C43209168
CCCc1c(c(nn1c2ccccc2C(F)(F)F)CCc3ccccc3)C(=O)[O-] C33919699
c1ccc2c(c1)-c3ccccc3C2COC(=O)N[C@@H](CC(=O)[O-])c4cc(c(s4)Cl)Cl C44196051
c1ccc2c(c1)-c3ccccc3C2COC(=O)N[C@H](CC(=O)[O-])c4cc(c(s4)Cl)Cl C02576704
c1ccc2c(c1)-c3ccccc3C2COC(=O)N[C@@H](Cc4cc(ccc4F)C(F)(F)F)C(=O)[O-] C44320549
c1ccc2c(c1)-c3ccccc3C2COC(=O)N[C@@H](Cc4ccc(cc4C(F)(F)F)F)C(=O)[O-] C44320553
Cc1ccc(cc1)c2cccc(c2)C[C@H](C(=O)[O-])NC(=O)OCC3c4ccccc4-c5c3cccc5 C44321078
c1ccc2c(c1)-c3ccccc3C2COC(=O)N[C@@H](Cc4c(ccc(c4Cl)Cl)F)C(=O)[O-] C44321748
CC[C@H]([C@@H](C1CCCCC1)NC(=O)OCC2c3ccccc3-c4c2cccc4)C(=O)[O-] C44546813
c1ccc(cc1)C(c2ccccc2)NC(=O)c3ccc(c(c3)Cl)[N-]S(=O)(=O)c4ccccc4 C44886495
C[C@H](c1ccc(cc1)C(C)(C)C)NC(=O)c2cc(ccc2Cl)[N-]S(=O)(=O)c3ccccc3 C44947315
c1ccc(cc1)/C=C/c2[n-]c(nn2)S[C@@H](c3ccccc3)C(=O)c4c[nH]c5c4cccc5 C58551684
CC1(CC(=C(/C(=N\Cc2ccc(cc2)OC)/C1)C(=S)Nc3ccc(cc3)Oc4ccccc4)[O-])C C13923865
CCc1ccc(cc1)/N=C\2/C(=C(/C(=C/c3ccc(o3)c4ccc(cc4)Cl)/S2)[O-])C(=O)OCC C59364563
CCO/C(=C/1\C(=O)/C(=C/c2cc(c(c(c2)Cl)OCC=C)Cl)/S\C1=N/c3ccc(cc3)C)/[O-] C59364797
c1ccc(cc1)CCOc2ccc(cc2C(=O)Nc3ccccc3C(=O)[O-])Br C66146161
c1ccc2c(c1)-c3ccccc3C2COC(=O)N[C@@H](Cc4cccc(c4)C(F)(F)F)CC(=O)[O-] C02575654
CCCc1c(c(nn1c2cc(ccc2Cl)Cl)C[C@H](C)CC(C)(C)C)C(=O)[O-] C06779280
Cc1cc(c(c(c1)OCCOc2ccccc2c3nc(c(s3)C(=O)[O-])C)C)C C11862516
c1ccc(cc1)[C@H](C(=O)Nc2ccc(cc2C(F)(F)F)Cl)Oc3cccc(c3)C(=O)[O-] C13418813
Cc1cccc(c1)Oc2ccc(cc2NC(=O)C[C@](C)(c3ccccc3)C(=O)[O-])Cl C13467589
CCc1nc2c(cc(nc2n1Cc3ccc(cc3)[C@H](c4ccccc4)[C@@H](CC)C(=O)[O-])C)C C13756170
CCCCCCN1[C@@H](C(=C(C1=O)[O-])C(=O)c2ccc(cc2)C)c3ccccc3Cl C06149625
c1ccc(c(c1)COc2ccc(cc2)CNc3ccc(c(c3)C(=O)[O-])Cl)Cl C20880062
c1ccc2c(c1)ccc(c2CNc3ccc(c(c3)Cl)C(=O)[O-])OCc4ccc(cc4Cl)Cl C20880292
CC[C@@H](C)c1ccc(cc1)OCCOc2ccc(cc2/C=C\3/C(=NC(=S)S3)[O-])Cl C22229060
CC(C)CCOc1ccc(cc1)/C=N/c2cc(ccc2[O-])C34CC5(CC(C3)(CC(C5)(C4)C)C)C C27469890
c1ccc(cc1)C(c2ccccc2)NC(=O)c3ccc(cc3Cl)[N-]S(=O)(=O)c4ccccc4 C30865561
CCCCCOc1ccc(cc1)/C=N/n2c(nnc2[S-])c3ccc(cc3)Cl C02210754
Cc1ccc(cc1)C(=O)C2=C(C(=O)N([C@@H]2c3cccc(c3)Oc4ccccc4)Cc5ccccc5)[O-] C08440068
CC(C)CCOc1cccc(c1)[C@H]2C(=C(C(=O)N2CCc3ccccc3)[O-])C(=O)c4cccs4 C33490996
CCc1ccc(cc1)[C@H]2C(=C(C(=O)N2CCc3ccccc3)[O-])C(=O)c4ccc(cc4)Cl C33528447
Cc1ccc(cc1)C(=O)C2=C(C(=O)N([C@@H]2c3cccc(c3)OCCC(C)C)CCc4ccccc4)[O-] C33540324
CCCc1c(c(nn1c2ccc(c(c2)Cl)F)C[C@H](C)CC(C)(C)C)C(=O)[O-] C34378170
CCO/C(=C\1/[C@H](C(=C(N=C1CSc2ccc(cc2)Cl)C)C#N)c3ccccc3C(F)(F)F)/[O-] C34802489
Cc1ccc(cc1)Cn2cc(c3c2cccc3)[C@@H](CC(=O)[O-])c4cccc(c4)Oc5ccccc5 C35806160
COc1ccc(cc1)Cn2cc(c3c2cccc3)[C@@H](CC(=O)[O-])c4cccc(c4)OCc5ccccc5 C35806172
COc1ccc(cc1)Cn2cc(c3c2cccc3)[C@@H](CC(=O)[O-])c4ccc(cc4)OCc5ccccc5 C35840380
CCCCCCn1c(c(c(c(c1=O)C#N)C)C(=O)[C@H]2[C@@H](C2(C)C)C=C(Cl)Cl)[O-] C38627029
Cc1ccccc1OCCCn2cc(c3c2cccc3)/C=C\4/C(=O)N(C(=N4)[S-])c5ccccc5 C39556578
Cc1ccc(cc1)S(=O)(=O)/N=C(\c2ccc(cc2)Cl)/[N-]c3ccc(cc3)OC(F)(F)F C27490189
C=CCN1[C@H](C(=C(C1=O)[O-])C(=O)c2cccc(c2)OCc3ccccc3)c4c(cccc4Cl)Cl C40030071
Cc1ccc(cc1)[C@@H]2C(=C(C(=O)N2CC=C)[O-])C(=O)c3cccc(c3)OCc4ccccc4Cl C40030098
Cc1ccc(cc1)COc2cccc(c2)C(=O)C3=C(C(=O)N([C@H]3c4ccccc4Cl)CC=C)[O-] C40030361
C=CCN1[C@@H](C(=C(C1=O)[O-])C(=O)c2ccc(cc2)OCc3ccccc3Cl)c4ccc(cc4)Cl C40030528
C=CCN1[C@H](C(=C(C1=O)[O-])C(=O)c2ccc(cc2)OCc3ccccc3Cl)c4ccccc4Cl C40030594
CCCCN1[C@H](C(=C(C1=O)[O-])C(=O)c2cccc(c2)OCC=C)c3ccc(cc3Cl)Cl C40102451
CCCCN1[C@H](C(=C(C1=O)[O-])C(=O)c2cccc(c2)OCc3ccccc3)c4cccc(c4)Cl C40102761
CCCCN1[C@H](C(=C(C1=O)[O-])C(=O)c2cccc(c2)OCc3ccc(cc3)C)c4ccccc4Cl C40109259
CC(C)CC(=O)C1=C(C(=O)N([C@H]1c2ccc(cc2)Cl)CC3(CCCC3)c4ccccc4)[O-] C40358109
CCO/C(=C\1/[C@@H](C(=C(N=C1CSc2ccccc2C)C)C#N)c3ccccc3C(F)(F)F)/[O-] C40447684
CCCCCC1=NO[C@](C1)([C@H](c2ccc(cc2)Cl)OCc3ccccc3C)C(=O)[O-] C43209169
c1ccc2c(c1)-c3ccccc3C2COC(=O)N[C@H](Cc4ccc(c(c4)C(F)(F)F)Cl)C(=O)[O-] C44320479
c1ccc2c(c1)-c3ccccc3C2COC(=O)N[C@@H](Cc4c(cccc4F)C(F)(F)F)C(=O)[O-] C44320545
c1ccc2c(c1)-c3ccccc3C2COC(=O)N[C@H](Cc4ccc(c(c4)F)C(F)(F)F)C(=O)[O-] C44320708
c1ccc2c(c1)-c3ccccc3C2COC(=O)N[C@@H](Cc4cccc(c4Cl)C(F)(F)F)C(=O)[O-] C44320761
Cc1ccccc1c2ccccc2C[C@@H](C(=O)[O-])NC(=O)OCC3c4ccccc4-c5c3cccc5 C44321083
c1ccc2c(c1)-c3ccccc3C2COC(=O)N[C@@H](Cc4ccc5c6c4cccc6CC5)C(=O)[O-] C44321406
c1ccc2c(c1)-c3ccccc3C2COC(=O)N[C@H](Cc4c(ccc(c4Cl)Cl)F)C(=O)[O-] C44321750
c1ccc(c(c1)C[C@@H](C(=O)[O-])NC(=O)OCC2c3ccccc3-c4c2cccc4)c5ccsc5 C44322692
c1ccc2c(c1)-c3ccccc3C2COC(=O)N[C@@H](Cc4cccc(c4C(F)(F)F)F)C(=O)[O-] C44322761
CC(C)(C)c1ccc(cc1)C(=O)c2cccc(c2)[N-]S(=O)(=O)c3ccc(c(c3)Cl)OC C44886308
Cc1cccc(c1C)[N-]S(=O)(=O)c2cc(ccc2Cl)C(=O)N[C@H](CC(C)C)c3ccccc3 C44899813
Cc1c(c(nc(n1)SC(F)F)[O-])CCC(=O)N[C@H](C)C(c2ccccc2)c3ccccc3 C46768920
CCOC(=O)C1=C(N=C(/C(=C(/[O-])\OCC)/[C@@H]1/C=C/c2ccccc2)C)c3ccc(cc3)Cl C27525523
CCO/C(=C\1/[C@H](C(=C(N=C1C)c2ccccc2)C(=O)OCc3cccc(c3)C)C#Cc4ccccc4)/[O-] C26577985
CCCCC1=NO[C@@](C1)([C@@H](c2ccc(cc2)Cl)OCc3ccc(cc3)F)C(=O)[O-] C06655639
CCCCC1=NO[C@](C1)([C@@H](c2ccc(cc2)Cl)OCc3ccc(cc3)F)C(=O)[O-] C06655641
c1ccc2c(c1)nc(s2)/C(=C/c3ccc(cc3)OC(F)F)/CCCC(=O)[O-] C07336283
c1ccc(cc1)c2ccccc2OCCOc3ccc(cc3)/C=C(\C#N)/C(=O)[O-] C11894157
Cc1cc(cc(c1)OCCOc2ccc3ccccc3c2/C=C(\C#N)/C(=O)[O-])C C11895589
C=CCc1ccccc1OCCOc2ccc3ccccc3c2/C=C(\C#N)/C(=O)[O-] C11953712
CCc1c(sc(n1)c2ccc(cc2OCc3ccccc3C)OC)C(=O)[O-] C11961834
Cc1ccc(c(c1)OCCOc2ccc3ccccc3c2/C=C(\C#N)/C(=O)[O-])C C11994578
c1ccc(cc1)CCCOc2ccccc2c3nc4ccccc4n3CC(=O)[O-] C11851666
COc1ccc(cc1OCc2ccccc2)/C=C/c3nc(c(s3)C(=O)[O-])c4ccccc4 C13026469
CCn1cc(c2c1cccc2)[C@H](CC(=O)[O-])c3cccc(c3)Oc4ccccc4 C06724487
c1ccc(cc1)n2c(nnc2SCc3cccc(c3)C(=O)[O-])Cc4cccs4 C13191720
Cc1ccc(c(c1)CSc2nc3ccccc3c(=O)n2CCCCCC(=O)[O-])C C13223775
Cc1ccc(c(c1)CSc2nnc(n2[C@H](C(C)C)C(=O)[O-])c3cccs3)C C13271841
COc1ccc(cc1)n2c(c(nc2SCCC(=O)[O-])c3ccccc3)c4ccccc4 C09434349
c1cc(c2c(c1)sc(c2CSc3nnc(n3C4CC4)Cc5cccs5)C(=O)[O-])F C13402466
CC(C)Oc1c(cc(cc1Cl)/C=C(/c2nc3ccccc3s2)\SCC(=O)[O-])OC C19309601
CCCCOc1cccc(c1)c2c(cn(n2)c3ccccc3)/C=C\4/C(=NC(=S)S4)[O-] C16956498
Cc1ccc(c(c1)C)OCCOc2c(cc(cc2Cl)/C=C\3/C(=NC(=S)S3)[O-])OC C22228848
Cc1c(c(nc(n1)SC(F)F)[O-])CCC(=O)N(C)Cc2ccc(c(c2)Cl)Cl C25537454
c1ccc(cc1)COc2ccc(cc2)/C=C(/CC(=O)[O-])\c3nc4ccccc4s3 C32642070
Cc1cc(nc(n1)SCCOCCOc2ccccc2c3ccccc3)[O-] C16362236
CCc1ccc(cc1)[C@@H]2C(=C(C(=O)N2CCc3ccccc3)[O-])C(=O)c4cccc(c4)OC C33509853
CCOc1cccc(c1)C(=O)C2=C(C(=O)N([C@H]2c3ccc(cc3)C)CCc4ccccc4)[O-] C33516221
CC(C)c1ccc(cc1)[C@H]2C(=C(C(=O)N2Cc3ccccc3)[O-])C(=O)c4ccc(cc4)OC C33519314
Cc1ccc(c(c1)C(=O)C2=C(C(=O)N([C@H]2c3cccc(c3)OC)CCc4ccccc4)[O-])C C33670475
CCCC1=NO[C@@](C1)([C@@H](c2ccc(cc2)Br)OCc3ccccc3C)C(=O)[O-] C33751104
CCCC1=NO[C@](C1)([C@@H](c2ccc(cc2)Br)OCc3ccccc3C)C(=O)[O-] C33751105
CCCC1=NO[C@](C1)([C@@H](c2ccc(cc2)Br)OCc3ccccc3)C(=O)[O-] C34258544
c1ccc(cc1)CCN2[C@H](C(=C(C2=O)[O-])C(=O)/C=C/c3ccccc3)c4ccc(cc4)Cl C35444869
c1ccc(cc1)CCN(CCC(=O)[O-])c2c3ccccc3nc(n2)c4ccc(cc4)F C37383988
CC(C)(C)c1ccc(cc1)OCCSc2nc3ccccc3n2CC(=O)[O-] C04818199
CCCCOc1cc(ccc1OC)/C=C(/c2nc3ccc(cc3c(n2)[O-])Cl)\Cl C07332115
CCCCOc1ccc(cc1OC)/C=C(/c2nc3cc(ccc3c(n2)[O-])Cl)\Cl C07489042
CCCCCCn1c(c(c(c(c1=O)C#N)C)C(=O)C(c2ccccc2)c3ccccc3)[O-] C38627353
Cc1ccc(cc1)C(=O)C2=C(C(=O)N([C@H]2c3cccc(c3)Oc4ccccc4)CC=C)[O-] C40025619
Cc1ccc(cc1)C(=O)C2=C(C(=O)N([C@@H]2c3cccc(c3)OCCC(C)C)CC=C)[O-] C40025711
Cc1ccc(cc1)[C@H]2C(=C(C(=O)N2CC=C)[O-])C(=O)c3cccc(c3)OCc4ccccc4 C40029959
Cc1ccc(cc1)COc2cccc(c2)C(=O)C3=C(C(=O)N([C@@H]3c4ccccc4)CC=C)[O-] C40030282
CCCCN1[C@@H](C(=C(C1=O)[O-])C(=O)c2ccc(cc2)OCC(C)C)c3ccccc3Cl C40081143
CCCCN1[C@H](C(=C(C1=O)[O-])C(=O)c2ccc(cc2)OCC(C)C)c3ccccc3Cl C40081145
CCCCN1[C@H](C(=C(C1=O)[O-])C(=O)c2ccc(cc2)OCC=C)c3ccccc3Cl C40099685
CCCCN1[C@@H](C(=C(C1=O)[O-])C(=O)c2cccc(c2)OCC=C)c3cccc(c3)Cl C40102408
CCCCN1[C@@H](C(=C(C1=O)[O-])C(=O)c2cccc(c2)OCC=C)c3ccccc3Cl C40102446
CC(C)c1ccc(cc1)c2ccc(o2)/C=C\3/C(=O)N(C(=S)S3)CCCCCC(=O)[O-] C40564292
CCCN(CCC)C(=O)/C=C/c1ccc(cc1)S(=O)(=O)[N-]c2ccccc2Cl C28492077
CCOc1ccccc1/C=C\2/C(=C(/C(=N/c3ccc(cc3)Cl)/S2)C(=O)OCC)[O-] C59105391
CCOc1ccc(cc1)/N=C\2/C(=C(/C(=C/c3cccs3)/S2)[O-])C(=O)OCC C59364703
COC(=O)c1ccc2c(c1)nc(=S)n(c2[O-])CCC(c3ccccc3)c4ccccc4 C09012421
CCOC(=O)c1c(c(cs1)c2ccc(cc2)C)S(=O)(=O)[N-]c3ccc(c(c3)Cl)C C45992782
c1ccc2c(c1)-c3ccccc3C2COC(=O)N[C@@H](Cc4cccc(c4)Cl)C(=O)[O-] C02567689
C[C@@H]([C@@H](C(=O)[O-])NC(=O)OCC1c2ccccc2-c3c1cccc3)Sc4ccccc4 C02583049
CC(C)CCC[C@H](C)[C@@H]1CC[C@H]2[C@@]1(CC[C@@H]3[C@H]2CC=C4[C@@]3(CC[C@@H](C4)OS(=O)(=O)[O-])C)C C05884946
CC(C)CCC[C@@H](C)[C@@H]1CC[C@H]2[C@@]1(CC[C@@H]3[C@H]2CC=C4[C@@]3(CC[C@@H](C4)OS(=O)(=O)[O-])C)C C05884941
c1ccc2c(c1)-c3ccccc3C2COC(=O)N[C@@H](Cc4ccc(cc4)Cl)C(=O)[O-] C00621938
Cc1ccc(c(c1)OCCOc2ccccc2C[C@@H](c3cccs3)C(=O)[O-])C C11831657
Cc1cc(cc(c1)OCCOc2ccccc2C[C@H](c3cccs3)C(=O)[O-])C C11861494
c1ccc(cc1)/C(=C/c2cc(ccc2OCCOc3ccccc3)Cl)/C(=O)[O-] C11862202
CC(C)CCC[C@H](C)[C@@H]1CC[C@H]2[C@]1(CC[C@@H]3[C@H]2CC=C4[C@]3(CC[C@@H](C4)OS(=O)(=O)[O-])C)C C12501444
CC(C)CCC[C@@H](C)[C@H]1CC[C@H]2[C@]1(CC[C@@H]3[C@H]2CC=C4[C@]3(CC[C@@H](C4)OS(=O)(=O)[O-])C)C C12501446
c1ccc(cc1)CCC[C@@H](c2ccccc2)NS(=O)(=O)c3ccc(c(c3)C(=O)[O-])Cl C13314342
c1ccc(cc1)C[C@@H](C(=O)[O-])n2c(=O)c3ccccc3nc2SCc4c(cccc4Cl)F C13332877
c1ccc(cc1)[C@@H](C(=O)Nc2cc(ccc2Cl)C(F)(F)F)Oc3ccc(cc3)CC(=O)[O-] C13420841
CCC[C@@H](CNC(=O)CSc1c(c(cc(n1)C)C)C(=O)[O-])c2ccc(cc2Cl)Cl C13446036
c1ccc2c(c1)-c3ccccc3C2COC(=O)N[C@@H](CC(C(F)(F)F)C(F)(F)F)C(=O)[O-] C16159312
CC[C@@H](C)c1ccccc1OCCOc2ccc(cc2OCC)/C=C\3/C(=NC(=S)S3)[O-] C22229174
Cc1c(c(nc(n1)SCc2ccccc2)[O-])CC(=O)N[C@@H](C)CCc3ccccc3 C23138489
Cc1ccc(cc1)S(=O)(=O)[N-]c2ccc(cc2Cl)C(=O)N[C@H](CC(C)C)c3ccccc3 C30859882
Cc1cccc(c1)c2nnc(n2CC(=O)N[C@H](C)C(c3ccccc3)c4ccccc4)[S-] C31382011
CC(C)CCOc1cccc(c1)[C@@H]2C(=C(C(=O)N2Cc3ccccc3)[O-])C(=O)c4cccs4 C33491002
CCO/C(=C\1/[C@@H](C(=C(N=C1CSc2ccccc2F)C)C#N)c3ccccc3C(F)(F)F)/[O-] C34802442
c1ccc(cc1)C(c2ccccc2)c3c(=O)[nH]c(nc3[O-])SCC(=O)c4ccccc4 C13582437
c1ccc2c(c1)-c3ccccc3C2COC(=O)N[C@H](Cc4ccc(cc4)Cl)C(=O)[O-] C00621940
Cc1cccc(c1)[N-]S(=O)(=O)c2cc(ccc2Cl)C(=O)NCCC3=CCCCC3 C01059006
C[C@@H](CCCC(C)C)[C@@H]1CC[C@@H]2[C@@]1(CC[C@H]3[C@H]2CC=C4[C@@]3(CC[C@@H](C4)OS(=O)(=O)[O-])C)C C22054953
C[C@H](CCCC(C)C)[C@@H]1CC[C@@H]2[C@@]1(CC[C@@H]3[C@@H]2CC=C4[C@@]3(CC[C@@H](C4)OS(=O)(=O)[O-])C)C C13387552
C=CCN1[C@H](C(=C(C1=O)[O-])C(=O)c2ccc(cc2)Cl)c3ccc(cc3)OCc4ccccc4 C40025865
C=CCN1[C@H](C(=C(C1=O)[O-])C(=O)c2cccc(c2)OCc3ccccc3)c4ccc(cc4)Cl C40029957
C=CCN1[C@H](C(=C(C1=O)[O-])C(=O)c2cccc(c2)OCc3ccccc3)c4ccccc4Cl C40030043
C=CCN1[C@H](C(=C(C1=O)[O-])C(=O)c2cccc(c2)OCc3ccc(cc3)Cl)c4ccccc4 C40030189
C=CCN1[C@@H](C(=C(C1=O)[O-])C(=O)c2ccc(cc2)OCc3ccccc3Cl)c4ccccc4 C40030526
CCCCN1[C@H](C(=C(C1=O)[O-])C(=O)c2cccc(c2)OCC=C)c3cccc(c3)Br C40102349
CCc1c(c(nn1c2ccc(c(c2)Cl)F)C[C@H](C)CCCC(C)(C)O)C(=O)[O-] C33880148
c1ccc2c(c1)-c3ccccc3C2COC(=O)N[C@@H](Cc4cc(cs4)Br)C(=O)[O-] C02392339
c1ccc2c(c1)-c3ccccc3C2COC(=O)N[C@H](Cc4cc(cs4)Br)C(=O)[O-] C02579382
c1ccc2c(c1)-c3ccccc3C2COC(=O)N[C@H](Cc4c(ccs4)Br)C(=O)[O-] C44320608
CCc1ccc(s1)C[C@H](C(=O)[O-])NC(=O)OCC2c3ccccc3-c4c2cccc4 C44320628
Cc1ccc(c(c1F)F)C[C@@H](C(=O)[O-])NC(=O)OCC2c3ccccc3-c4c2cccc4 C44320883
Cc1c(ccc(c1F)F)C[C@H](C(=O)[O-])NC(=O)OCC2c3ccccc3-c4c2cccc4 C44321253
c1ccc2c(c1)-c3ccccc3C2COC(=O)NC[C@@H](c4ccc(cc4)Cl)C(=O)[O-] C02505554
c1ccc(cc1)[C@H]([C@@H](c2ccsc2)C(=O)[O-])NC(=O)OCC3c4ccccc4-c5c3cccc5 C02505566
C[C@H](CCCC(C)C)[C@H]1CC[C@H]2[C@]1(CC[C@@H]3[C@@H]2CC=C4[C@]3(CC[C@@H](C4)OS(=O)(=O)[O-])C)C C44667962
C[C@H](CCCC(C)C)[C@H]1CC[C@@H]\2[C@@]1(CCC/C2=C\C=C/3\C[C@H](CCC3=C)OS(=O)(=O)[O-])C C36412734
Cc1cccc(c1)c2nnc(n2CCC(=O)NC[C@@H](c3ccccc3)C(C)C)[S-] C46681819
c1cc(cc(c1)N/N=C(\C(=O)C(F)(F)F)/C(=N/c2ccc(cc2)F)/[O-])C(F)(F)F C08873042
CCc1ccccc1NC(=O)c2ccc(cc2)S(=O)(=O)[N-]c3cccc(c3)C(F)(F)F C23623352
c1ccc(cc1)[C@@H](C2CCCCC2)NC(=O)CCn3c(nnc3[S-])c4cccs4 C32746032
C[C@H](CCCC(C)C)[C@H]1CC[C@H]2[C@@]1(CC[C@@H]3[C@@H]2CC=C4[C@@]3(CC[C@@H](C4)OS(=O)(=O)[O-])C)C C40448903
CC(C)CC[C@H](c1ccc(cc1)Cl)NC(=O)Cn2c(nnc2[S-])c3ccc(cc3)Cl C59850439
Cc1cccc(c1)c2nnc(n2CCC(=O)N[C@@H](CCC(C)C)c3ccc(cc3)Cl)[S-] C59850454
COc1ccc(cc1)c2c(c(nc3c2-c4ccccc4C3=O)[S-])C#N C03889937
c1cc(ccc1c2cc3c(s2)c(ncn3)[S-])Br C04207045
c1ccc(c(c1)/C=N/n2c(nnc2[S-])c3ccc(cc3)F)Cl C05998081
c1ccc(c(c1)c2nnc(n2/N=C/c3ccc(cc3)F)[S-])Cl C05998619
Cc1ccc(cc1)/C=N/n2c(nnc2[S-])c3ccccc3Cl C05968172
Cc1cccc(c1)/C=N/n2c(nnc2[S-])c3ccccc3Cl C05969755
Cc1ccc(cc1)SCc2cc(n3c4ccccc4nc3n2)[O-] C08739954
c1ccc(cc1)c2nnc(n2c3cccc(c3)Br)[S-] C20588550
COc1ccc(cc1Cl)[N-]S(=O)(=O)c2cc(sc2Cl)Cl C20627270
c1ccc(cc1)N2[C@@H]([N-]/C(=C\c3ccc(cc3)Br)/C2=O)S C22079908
Cc1ccc(c(c1)Cl)S(=O)(=O)[N-]c2cc(ccc2F)Cl C25181166
c1ccc(cc1)/C=N/n2c(nnc2[S-])c3ccc(cc3)Br C02573419
COc1ccc(cc1Cl)S(=O)(=O)[N-]c2ccc(cc2Cl)Cl C32585753
CSc1nc2ccc(cc2s1)[N-]S(=O)(=O)c3ccc(c(c3)Cl)F C33298808
CCSc1nc(c(c(=O)n1c2ccc(cc2)C)Cc3ccccc3)[O-] C01203194
c1ccc(cc1)Cc2nc(n(n2)c3ccccc3)c4ccccc4[O-] C05060724
c1cc(c(cc1[N-]S(=O)(=O)c2cc(c(nc2)Cl)Cl)Cl)Cl C35552341
c1cc(ccc1c2cc(nc(n2)[S-])C(F)(F)F)Br C36724559
Cc1ccc(cc1[N-]S(=O)(=O)c2ccccc2Cl)Br C37369305
c1ccc(c(c1)/C=C/c2cc(nc(n2)[O-])C(F)(F)F)C(F)(F)F C12375272
Cc1ccc(cc1)[C@H]2C[C@H]2c3nnc(n3c4cccc(c4)Cl)[S-] C06533850
c1cc2c(cc1[C@H](c3cc(ccc3Br)F)Cl)oc(n2)[O-] C40273305
c1cc(cc(c1)Cl)[C@@H](c2ccc3c(c2)oc(n3)[O-])Br C40285488
Cc1cc(cc(c1)[C@H](c2ccc3c(c2)oc(n3)[O-])Br)C C40285568
Cc1cc(c2ccc3ccccc3c2n1)[N-]S(=O)(=O)c4ccccc4 C40384385
Cc1cc(c(c(c1)C)[N-]S(=O)(=O)c2cc(cnc2Cl)Br)C C41069633
Cc1cc(ccc1[N-]S(=O)(=O)c2ccc(cc2Cl)F)Cl C48429983
c1cc2c(c(c1)[N-]S(=O)(=O)c3c(ccs3)Br)CCCC2 C48440750
CC[C@H](C)c1ccccc1[N-]S(=O)(=O)c2c(ccs2)Br C48440774
Cc1cc(ccc1S(=O)(=O)[N-]c2ccc(cc2F)Cl)Cl C48653015
Cc1cc(ccc1S(=O)(=O)[N-]c2cc(ccc2F)Cl)Cl C48653641
Cc1c(cccc1Cl)S(=O)(=O)[N-]c2ccc(cc2Br)F C48655248
Cc1ccc(c(c1)Cl)S(=O)(=O)[N-]c2ccc(c(c2)F)Cl C48655371
C[C@H](c1ccccc1Cl)n2c(nnc2[S-])c3cccs3 C49510063
COCc1cccc(c1)c2nc3c(cc(cc3Cl)Cl)c(n2)[O-] C54755661
Cc1c(sc2c1c(nc(n2)/C(=C\c3cccc(c3)Br)/C#N)[O-])C C57547854
c1ccc(c(c1)/C=C/2\C(=NC(=S)S2)[O-])OCc3ccc(cc3)Cl C00975310
C/C(=N\n1c(nnc1[S-])Cc2ccccc2)/c3ccc(cc3)Cl C59168878
Cc1ccc(cc1)S(=O)(=O)[N-]c2ccc(cc2C(F)(F)F)Cl C05617771
c1ccc2c(c1)cc3ccccc3c2/C=C\4/C(=NC(=S)S4)[O-] C59281834
c1ccc(c(c1)CS(=O)(=O)[N-]c2cc(ccc2Cl)Cl)Cl C59291697
c1cc(sc1)/C=N/[N-]C2=NC(=O)[C@H](S2)Cc3ccc(cc3Cl)Cl C11847388
CC1(Cc2c(c(=O)c(c(n2c3ccccc3)[O-])c4ccccc4)C(=O)C1)C C06394414
Cc1cc(cc(c1)Br)[N-]S(=O)(=O)c2ccc(s2)Cl C62192828
c1ccc(cc1)c2cn3c(c(sc3n2)C(=O)[O-])C4CCCCC4 C62493619
c1cc(sc1)C2=NC(=Nc3cc(ccc3[N-]2)Cl)c4ccncc4 C06743689
CC(C)Sc1nc2ccc(cc2s1)[N-]S(=O)(=O)c3ccccc3 C64747830
CC1(Cc2c(c(c(c(=O)n2c3ccccc3)c4ccccc4)[O-])C(=O)C1)C C06394414
c1cc(cc(c1)C(F)(F)F)c2c3n(c(=S)s2)[C@@H]4CCCC[C@@H]4C(=N3)[O-] C67341461
c1cc(cc(c1)C(F)(F)F)c2c3n(c(=S)s2)[C@H]4CCCC[C@H]4C(=N3)[O-] C67341469
C[C@@H](c1ccccc1)NC(=O)[C@@H](c2ccccc2)C(c3ccccc3)c4ccccc4 C01776602
c1ccc(cc1)[C@H]([C@H](c2ccccc2)Nc3ccc(cc3)Cl)C(=O)c4ccccc4 C04390351
CCCOC(=O)c1c(csc1NC(=O)C2CCC2)c3ccc(cc3)C4CCCCC4 C02089680
CCCN1CCCc2c1ccc(c2)CN([C@@H](C)CC)C(=S)Nc3cccc(c3)CC C03585653
CC(C)CCOc1ccc-2c(c1)C(=NO)c3c2ccc(c3)OCCC(C)C C01956315
CCCCc1c2c(c3c4c(c(nc(n4)SC)NCC(C)C)sc3n1)CCC2 C02425417
CCCC[C@@H](CC)C(=O)Nc1ccc(cc1)[C@H]2N(C(=O)CS2)c3ccccc3CC C06838010
C=CCNc1c(c(nc(n1)SCc2c(cccc2Cl)Cl)c3ccccc3)C#N C08762242
CC[C@@H](C)c1ccccc1O[C@@H](CC)C(=O)Nc2ccc(cc2)OCCC(C)C C10680400
CCCCCCOc1ccc2c(c1)[C@H]3C=CC[C@@H]3[C@@H](N2)c4ccc(cc4)OC C13635825
c1ccc(cc1)COc2ccccc2C(=O)Nc3cc(ccc3Oc4ccccc4)Cl C13687289
CC(C)c1ccc(cc1)[C@@H]2[C@H]3CC=C[C@@H]3c4cccc(c4N2)OCCOc5ccccc5 C14463303
CCCCCSc1[nH]c(=O)c(c(n1)C)CCSCc2cccc3c2cccc3 C16855130
C/C(=C/CC/C(=C\[C@@H](CC#CCO)O[C@@H]1CCCCO1)/C)/CC/C=C(\C)/CCl C17176813
CCCCCC[C@H]1C[C@](OC1=O)(C)c2csc(n2)Nc3ccc(cc3)C C06783017
CC[C@H](C)c1ccc(cc1)S(=O)(=O)Nc2ccc(cc2)Oc3ccc(cc3)Cl C20573161
CCCCCc1c(c(c(nc1C(C)C)C(C)C)CO)c2ccccc2OC C28758483
COc1cc(cc(c1OCC=C)Cl)/C=N\Nc2cccc(c2)C(F)(F)F C32465069
CC(C)c1ccc(cc1)NC(=O)CS/C(=N/c2ccccc2)/N(C)C3CCCCC3 C08299491
CC[C@H](c1ccccc1)C(=O)Nc2ccc(cc2)c3csc(n3)N(C)c4ccccc4 C33731674
CCCCN(Cc1cccn1Cc2ccccc2Cl)C(=O)Nc3ccc(cc3)Cl C35302189
CCCC[C@@H](CC)C(=O)Nc1cccc(c1)c2cn3cc(cc(c3n2)Cl)Cl C35701404
CCC(CC)[C@H](C(=O)NC(C)(C)CC(C)(C)C)N(C1CCCCC1)C(=O)C(=C)C C36491347
CCCCC(=O)N(C1CCCCC1)[C@H](c2ccc(cc2C)C)C(=O)NC3CCCCC3 C36493408
CCCCC(=O)N(C1CCCCC1)[C@H](c2ccccc2)C(=O)NC(C)(C)CC(C)(C)C C36493528
CCCCNC(=O)[C@@H](C1CCCCC1)N(CCC)C(=O)[C@@H]2C[C@@H]3C[C@H]([C@H]2C)C3(C)C C36561880
CCC/C=C/[C@@H](C(=O)NC1CCCCC1)N(CCC)C(=O)CCC2CCCCC2 C36562606
CCCN([C@@H](C(CC)CC)C(=O)NC1CCCCC1)C(=O)CCC2CCCCC2 C36562664
CCCN([C@H](C(CC)CC)C(=O)NC1CCCCC1)C(=O)CCC2CCCCC2 C36562666
CCCCC(=O)N(CCC)[C@@H](C1CCCCC1)C(=O)NC(C)(C)CC(C)(C)C C36578787
C[C@H](c1ccccc1)[C@@H](C(=O)NC(C)(C)C)N(C(=O)CCC2CCCCC2)C(C)(C)C C36581663
CCCCC[C@@H](C(=O)NC1CCCCC1)N(C(=O)CCC2CCCCC2)C(C)(C)C C36581786
CC[C@H](c1ccccc1)C(=O)N([C@@H](/C=C/C)C(=O)NC(C)(C)CC(C)(C)C)C(C)(C)C C36583274
CCCC(=O)N([C@@H]([C@H](C)c1ccccc1)C(=O)NC(C)(C)CC(C)(C)C)C(C)(C)C C36589480
CC[C@@H](C)c1ccc(cc1)Cn2c3ccccc3nc2[C@H](C)NC(=O)c4cccc(c4)C C40185506
CC[C@H](C)c1ccc(cc1)Cn2c3ccccc3nc2CCCNC(=O)C(CC)CC C40204298
Cc1ccc(c(c1)Cn2c3ccccc3nc2CCCCCNC(=O)C4CCCCC4)C C40212062
CCc1ccc(cc1)NC(=O)N(Cc2cccn2Cc3cccc(c3)C)[C@@H](C)C(C)C C04931357
c1ccc(c(c1)NC(=O)CCc2ncc(o2)c3c(cccc3F)F)SC(F)(F)F C58180307
C[C@@H](c1ccccc1)N(Cc2cccc(c2)Cl)C(=S)Nc3ccccc3C(C)C C06514832
C[C@H](c1ccccc1)N(Cc2cccc(c2)Cl)C(=S)Nc3ccccc3C(C)C C06514834
Cc1cccc(c1C)NC(=S)N(Cc2ccc(cc2)C(C)C)[C@@H](C)c3ccccc3 C59099411
c1ccc(cc1)Sc2ccccc2NC(=O)CCCOc3ccc(cc3Cl)Cl C59241260
c1ccc(cc1)[C@@H](C(=O)Nc2ccccc2Sc3ccccc3)Sc4ccccc4 C59241594
CC(C)c1ccc(cc1)NC(=O)N(Cc2ccc(cc2)OC)C[C@@H]3C[C@H]4C[C@@H]3C=C4 C59274578
CC[C@@H](C)Oc1cccc(c1)NCC(C)(C)CCCOc2cc(ccc2C)C C66147682
CC[C@@H](C)c1ccccc1O[C@@H](C)CNc2ccc(cc2)OCCC(C)C C66166231
C[C@@H](CNc1cccc(c1)OCCOc2ccccc2)Oc3ccc(cc3Cl)Cl C66168736
C[C@@H](CNc1cccc(c1)OCc2ccccc2)Oc3ccc(cc3)C(C)C C66169444
CC[C@H](C)c1ccccc1O[C@H](CC)CNc2cccc(c2)OCc3ccccc3 C66169474
Cc1c(c(c2cc(ccc2n1)Cl)c3ccccc3)C4=NN([C@H](C4)c5ccccc5F)C(=O)CCC(=O)[O-] C09777569
CCOc1ccc(cc1)C(=O)C2=C(C(=O)N([C@H]2c3ccccc3OC)c4nc5c(cc(cc5s4)C)C)[O-] C09234314
Cc1cc(c2c(c1)sc(n2)N3[C@H](C(=C(C3=O)[O-])C(=O)c4ccc5c(c4)C[C@@H](O5)C)c6ccccc6)C C09358411
C[C@H]1CCC[C@H]([C@@H]1C)NC(=O)c2ccc(cc2)Cn3c(=O)c4cc(ccc4nc3[S-])Br C20644171
CCOc1ccc(cc1)c2nnc(n2CC(=O)Nc3nc(cs3)C45CC6CC(C4)CC(C6)C5)[S-] C24831438
CC(C)c1ccc2c(c1)/C(=N/Nc3ccc(cc3[N+](=O)[O-])S(=O)(=O)[N-]c4cccc(c4)Cl)/C(=O)N2 C12651660
CC[C@@H](C(=O)Nc1ccc(cc1)S(=O)(=O)[N-]c2cccc(c2Cl)Cl)Oc3cccc(c3)OC C30754371
Cc1ccc(cc1)C(=O)C2=C(C(=O)N([C@H]2c3cccc(c3)OCC=C)c4nc5ccc(cc5s4)OC)[O-] C33534742
COc1ccc2c(c1)sc(n2)N3[C@H](C(=C(C3=O)[O-])C(=O)c4ccccc4)c5ccc(c(c5)Cl)Cl C33536103
CC[C@H](C)c1ccc(cc1)OCCn2cccc2/C=C/3\C(=NC(=O)N(C3=O)c4ccc(c(c4)Cl)OC)[O-] C08766915
CCC1=C([C@@H](N2C(=CSC2=N1)/C=C(/NCc3cccc(c3)F)\[O-])c4cccc(c4)OC)C(=O)OC C34923226
Cc1ccc2c(c1)sc(n2)N3[C@@H](C(=C(C3=O)[O-])C(=O)c4ccc(cc4)Cl)c5ccc(cc5)C(=O)OC C34931333
Cc1ccc(cc1)[C@H]2C(=C(C(=O)N2c3nc4ccc(cc4s3)C)[O-])C(=O)c5c(n6cccc(c6n5)C)C C35483917
CC[C@H](C)N/C(=C/C1=CSC2=NC(=C([C@H](N12)c3ccc(cc3)[N+](=O)[O-])C(=O)OCC)c4ccccc4)/[O-] C35705057
CCOC(=O)C1=C(N=C2N([C@H]1c3cc(ccc3C)C)C(=CS2)/C=C(/NCCOC)\[O-])c4ccccc4 C35705085
CC1=C([C@@H](N2C(=CSC2=N1)/C=C(/NCc3ccco3)\[O-])c4ccc(cc4)Cl)C(=O)OC(C)(C)C C36061328
CC(C)(C)CC(C)(C)NC(=O)[C@H](C(c1ccccc1)c2ccccc2)N(C)C(=O)c3cc(ccc3[O-])[N+](=O)[O-] C36530101
CCCCNC(=O)[C@H](c1ccc(cc1)O)N(c2ccccc2Cl)C(=O)c3cc(ccc3[O-])[N+](=O)[O-] C36544621
CCCCNC(=O)[C@H](c1ccc(cc1)N(C)C)N(c2ccccc2Cl)C(=O)c3cc(ccc3[O-])[N+](=O)[O-] C36544715
CCCN([C@H](c1ccc(cc1)Cl)C(=O)NC(C)(C)CC(C)(C)C)C(=O)c2cc(ccc2[O-])[N+](=O)[O-] C36570293
CC(C)(C)CC(C)(C)NC(=O)[C@@H](c1ccc(cc1)N(C)C)N(C(=O)c2cc(ccc2[O-])[N+](=O)[O-])C(C)(C)C C36585988
Cc1ccccc1[C@@H](C(=O)NC(C)(C)CC(C)(C)C)N(Cc2ccc(o2)C)C(=O)c3cc(ccc3[O-])[N+](=O)[O-] C36596626
c1ccc(cc1)c2c([nH]c(n2)c3cc(ccc3[O-])[N+](=O)[O-])c4ccc5c(c4)S(=O)(=O)c6ccccc6O5 C39550703
CCc1ccc(cc1)[C@H]2C(=C(C(=O)N2c3nnc(s3)SCc4ccc(cc4)C)[O-])C(=O)c5ccco5 C39835236
CCCCSc1nnc(s1)/N=C(/C(=C/c2cn(nc2c3ccc(cc3)C)c4ccccc4)/C#N)\[O-] C39998057
c1cc(ccc1CN2[C@H](c3c([nH]nc3C2=O)c4cc(ccc4[O-])Cl)c5ccc(cc5)Br)F C39899026
Cc1c(noc1[N-]S(=O)(=O)c2ccc(cc2)NC(=O)c3c(c4c5ccccc5ccc4s3)Cl)C C40838362
COc1cc(cc(c1OCc2c(cccc2Cl)Cl)Br)/C=C\3/C(=NC(=S)S3)[O-] C40942101
Cc1cccc(c1)OCCCOc2ccc(cc2OC)/C=C(\C#N)/C(=N/c3nc4ccccc4s3)/[O-] C41120655
c1ccc2c(c1)-c3ccccc3C2COC(=O)N[C@H](Cc4ccc(o4)c5ccc(cc5)[N+](=O)[O-])C(=O)[O-] C44320604
c1ccc(cc1)COc2ccc(c(c2)O)C[C@@H](C(=O)[O-])NC(=O)OCC3c4ccccc4-c5c3cccc5 C44320793
Cc1ccc(cc1)n2c(c(c(n2)C)C[C@@H](C(=O)[O-])NC(=O)OCC3c4ccccc4-c5c3cccc5)Cl C44320925
c1ccc2c(c1)-c3ccccc3C2COC(=O)N[C@H](Cc4ccc(o4)c5ccccc5[N+](=O)[O-])C(=O)[O-] C44321320
C[C@@H](C(=O)Nc1ccc(cc1)S(=O)(=O)[N-]c2cccc(c2Cl)Cl)Oc3cccc(c3)Cl C44884383
Cc1cccc(c1)COc2ccccc2[C@@H]3c4c(nc(s4)[O-])S[C@H]5[C@@H]3C(=O)N(C5=O)c6ccccc6 C47146934
Cc1cc(nc(n1)N/C(=N/C(=O)c2cccc3c2cccc3)/[N-]CCc4c[nH]c5c4cc(cc5)Cl)C C08758687
CCOC(=O)c1c(n(c2c1cc(c(c2C)C)[N-]S(=O)(=O)c3ccc(cc3)[N+](=O)[O-])c4ccc(cc4)C)C C16779788
CCc1cc(ccc1c2ccc(o2)/C=C/3\C(=NC(=S)N(C3=O)c4cccc5c4cccc5)[O-])[N+](=O)[O-] C58833471
Cc1ccc(cc1)C2=C([C@@]3([C@@H]4[C@@H]([C@]2(C3=O)c5ccccc5)C(=NC4=O)[O-])c6ccccc6)c7ccc(cc7)C C59433343
Cc1ccc(cc1)C2=C([C@]3([C@H]4[C@@H]([C@@]2(C3=O)c5ccccc5)C(=NC4=O)[O-])c6ccccc6)c7ccc(cc7)C C59433344
Cc1cc(c(c(c1)C)NC(=O)[C@H](C)Sc2nc3ccc(cc3s2)/N=C/c4cc(ccc4[O-])[N+](=O)[O-])C C59500667
Cc1ccc(cc1)[C@@H]2c3c(nc(nc3[O-])SCc4cccc(c4)[N+](=O)[O-])NC5=C2C(=O)CC(C5)(C)C C04793597
Cc1ccc(c(c1)N2C(=O)c3cccc4c3c(cc(c4Nc5ccc(c(c5)C(=O)[O-])O)[N+](=O)[O-])C2=O)C C59859051
Cc1ccccc1N2C(=O)c3cccc4c3c(cc(c4Nc5ccc(c(c5)C(=O)[O-])Cl)[N+](=O)[O-])C2=O C59859219
CC\1=CC[C@H](C/C1=N\[N-]C2=NC(=O)[C@H](S2)CC(=O)Nc3ccc(cc3)/N=N/c4ccccc4)C(=C)C C22506949
CC[C@H](C)c1ccc(cc1)OCCn2cccc2/C=C/3\C(=NC(=O)N(C3=O)c4ccc(c(c4)Cl)C)[O-] C17196493
CC\1(c2ccccc2N(/C1=C\C=N\Nc3ccc(cc3S(=O)(=O)[N-]c4ccccc4OC)[N+](=O)[O-])C)C C12659006
CC1(CC(=C2[C@H]([C@@H]3C(=NC(=NC3=O)SCc4ccccc4)N=C2C1)c5ccc(cc5)Br)[O-])C C39730158
Cc1ccc(cc1)[C@H]2[C@H]3C(=NC(=NC3=O)SCc4cccc(c4)[N+](=O)[O-])N=C5C2=C(CC(C5)(C)C)[O-] C63448025
CCCn1cc(c(n1)C)C[N-]/C(=N/C(=O)c2ccc(cc2)C(C)(C)C)/Nc3cc(ccc3OC)Cl C32972830
C[C@@H]1CCc2c(sc3c2c(=O)n(c(n3)SCc4c(cco4)C(=O)[O-])c5ccccc5F)C1 C13255417
C[C@H]1CCc2c(sc3c2c(=O)n(c(n3)SCc4c(cco4)C(=O)[O-])c5ccccc5F)C1 C13255419
Cc1ccc(cc1C)n2c(=O)c3c4c(sc3nc2SCc5c(cco5)C(=O)[O-])CCCC4 C13397039
Cc1ccc(nc1)n2c(=O)c3ccccc3nc2SCc4c5c(cccc5sc4C(=O)[O-])F C13398536
Cc1ccc(cc1F)n2c(=O)c3ccccc3nc2SCc4c5ccccc5oc4C(=O)[O-] C13406225
c1ccc2c(c1)c(=O)n(c(n2)SCc3c4ccccc4oc3C(=O)[O-])c5ccccc5Cl C13414900
Cc1cccc(c1)n2c(=O)c3c4c(sc3nc2SCc5c(cco5)C(=O)[O-])CCCC4 C13414952
c1ccc(cc1)/N=C\2/N(C(=O)/C(=C/c3ccccc3OCC(=O)[O-])/S2)c4ccccc4 C15018515
c1cc(cc(c1)C(=O)[O-])c2ccc(o2)/C=C\3/C(=O)N(C(=S)S3)c4cccc(c4)C(F)(F)F C16386321
COc1ccc2c(c1)sc(n2)N3[C@@H](C(=C(C3=O)[O-])C(=O)c4cccs4)c5cccc(c5)Cl C09071198
Cc1ccc(cc1)C(=O)C2=C(C(=O)N([C@H]2c3cccc(c3)OC)c4nc5ccc(cc5s4)F)[O-] C09065142
Cc1ccc(cc1)C(=O)C2=C(C(=O)N([C@@H]2c3cccc(c3)OC)c4nc5ccc(cc5s4)F)[O-] C09065143
COc1ccc2c(c1)sc(n2)N3[C@@H](C(=C(C3=O)[O-])C(=O)c4ccc(cc4)Cl)c5ccccc5 C08988061
CCc1ccc2c(c1)sc(n2)N3[C@H](C(=C(C3=O)[O-])C(=O)c4ccco4)c5ccc(cc5)Cl C08741083
CCc1ccc2c(c1)sc(n2)N3[C@@H](C(=C(C3=O)[O-])C(=O)c4ccco4)c5ccc(cc5)Cl C08741082
Cc1ccc(cc1C)OCCOCCOc2ccc(cc2/C=C\3/C(=NC(=S)S3)[O-])Cl C20394918
c1cc(cc(c1)[N-]S(=O)(=O)c2cccc(c2Cl)Cl)c3ccc(nn3)N4CCCCCC4 C21757252
C[C@@H](COc1ccccc1)COc2c(cc(cc2Cl)/C=C\3/C(=NC(=S)S3)[O-])OC C26712822
Cc1ccc(cc1)Cc2c(nc3nnc(n3n2)SCc4ccccc4Cl)[O-] C27300513
c1ccc(cc1)CN2[C@H](C(=C(C2=O)[O-])C(=O)c3ccc(cc3)Cl)c4ccc(cc4)Br C33500268
Cc1ccc(cc1)C(=O)C2=C(C(=O)N([C@H]2c3ccccc3F)c4nc5ccc(cc5s4)OC)[O-] C33538066
Cc1ccc(c(c1)C(=O)C2=C(C(=O)N([C@H]2c3ccc(cc3)Br)Cc4ccccc4)[O-])C C33675050
Cc1ccc(c(c1)C(=O)C2=C(C(=O)N([C@@H]2c3ccc(cc3)Br)Cc4ccccc4)[O-])C C33675051
Cc1ccc(c(c1)C(=O)C2=C(C(=O)N([C@H]2c3cccs3)c4nc5ccc(cc5s4)OC)[O-])C C33702014
CC(C)(C)C(=O)/C=c/1\nc(/c(=C/c2cn(nc2c3cc4ccccc4o3)c5ccccc5)/s1)[O-] C02632690
COc1cccc(c1)[C@H]2C(=C(C(=O)N2c3nc4ccccc4s3)[O-])C(=O)c5ccc(cc5)Cl C09601046
COc1ccc(cc1)[C@@H]2C(=C(C(=O)N2c3nc4ccc(cc4s3)Cl)[O-])C(=O)c5ccccc5 C34919194
c1ccc2c(c1)c(cn2Cc3ccc(cc3)F)[C@H](CC(=O)[O-])c4ccc(cc4)F C35768316
CC(C)c1ccc(cc1)N2C(=O)/C(=C\C=C\c3ccccc3[N+](=O)[O-])/N=C2[S-] C15257223
Cc1ccc(cc1)S(=O)(=O)N2CCCc3c2ccc(c3)[N-]S(=O)(=O)c4cccc(c4)Cl C08608736
C[C@H]1Cc2cc(ccc2O1)C(=O)C3=C(C(=O)N([C@@H]3c4ccc(cc4)C(C)(C)C)c5ccccn5)[O-] C38249424
Cc1c(c(=O)n(c(c1C(=O)[C@@H]2[C@H](C2(C)C)C=C(Cl)Cl)[O-])Cc3ccccc3Cl)C#N C38626013
Cc1c(c(=O)n(c(c1C(=O)c2c(c3ccccc3s2)Cl)[O-])Cc4ccc(cc4)OC)C#N C38626551
c1ccc(cc1)C(=O)N2CCCc3c2cc(cc3)[N-]S(=O)(=O)c4ccc(cc4)C(F)(F)F C38699899
c1ccc(cc1)S(=O)(=O)N2CCCc3c2cc(cc3)[N-]S(=O)(=O)c4ccc5ccccc5c4 C36646832
Cc1cc(c(cc1Cl)Cl)S(=O)(=O)[N-]c2ccc3c(c2)CCC(=O)N3CCC(C)C C38710793
C=CCN\1C(=O)/C(=C\c2ccc(o2)Br)/S/C1=N\c3cccc(c3)C(=O)[O-] C39866684
c1ccc(cc1)CSc2nnc(s2)/N=C(/C(=C/c3ccc(cc3)Br)/C#N)\[O-] C39997120
CCOc1cc(cc(c1OCc2cccc(c2)C)Br)/C=C/3\C(=NC(=S)S3)[O-] C40942123
Cc1cc(cc(c1OCc2ccccn2)C)/C=C(\C#N)/c3nc4cc(ccc4c(n3)[O-])Cl C46691205
c1cc(ccc1c2ccc(s2)/C=C\3/C(=O)N=C(S3)[N-]C4CCCC4)[N+](=O)[O-] C23702026
c1ccc2c(c1)cccc2CN3c4ccccc4/C(=N\[N-]S(=O)(=O)c5ccc(cc5)F)/C3=O C59165444
CCO/C(=C/1\C(=O)/C(=C/c2ccc(cc2)N3CCCC3)/S\C1=N/c4ccc(cc4)Cl)/[O-] C59247352
c1ccc(cc1)CCCSc2nnc(s2)[N-]S(=O)(=O)Cc3ccc(cc3)Cl C59345464
c1ccc(cc1)/N=C\2/N(C(=O)/C(=C\c3ccccc3OCC(=O)[O-])/S2)c4ccccc4 C15774290
Cc1c(c(n(n1)c2ccc(cc2)F)Cl)/C=C\3/C(=O)N=C(S3)/C=C(/c4ccc(cc4)OC)\[O-] C32639091
c1ccc(cc1)[C@H]2C(=NC(=N2)/N=N/c3ccc(c(c3)C(=O)[O-])Cl)c4ccccc4 C63637449
Cc1cccc(c1)c2[n-]c(nn2)SCc3cc(=O)n4c(csc4n3)c5ccccc5 C15732023
COc1ccccc1n2c3c(cn2)c(nc(n3)SCc4ccccc4Cl)[O-] C09621945
Cc1cc(ccc1Br)[N-]S(=O)(=O)c2cc(cs2)c3nc(on3)C4CCCC4 C35557507
c1ccc(cc1)CN\2C(=O)/C(=C/c3ccc(o3)c4ccc(c(c4)C(=O)[O-])Cl)/S/C2=N\c5ccccc5 C03666382
Cc1ccccc1n2cc(c(n2)c3ccccc3)/C=N/Nc4ccccc4C(=O)[O-] C13459609
c1ccc(cc1)S(=O)(=O)[N-]c2c(nc3ccccc3n2)Nc4ccc(c(c4)C(F)(F)F)Cl C16955719
CCc1ccc2c(c1)sc(n2)N3[C@H](C(=C(C3=O)[O-])C(=O)c4ccc(cc4)Cl)c5cccc(c5)OC C13552406
CCCOC(=O)c1c(oc2c1cc(c3c2cccc3)[N-]S(=O)(=O)c4cc(ccc4Cl)Cl)C C28462939
CCOC(=O)c1c(oc2c1cc(c3c2cccc3)[N-]S(=O)(=O)c4cc(c(cc4Cl)Cl)Cl)C C28463673
Cc1ccc(cc1)NC(=O)C(=O)/C(=C(\c2ccccc2c3ccccc3)/[O-])/[C@@H]4c5ccccc5C(=O)O4 C05398460
CCc1ccc(cc1)[C@H]2C(=C(C(=O)N2c3nc4ccc(cc4s3)OC)[O-])C(=O)c5ccc(cc5)Cl C33537214
Cc1cc(c2c(c1)sc(n2)N3[C@@H](C(=C(C3=O)[O-])C(=O)c4ccc(cc4)F)c5ccc(cc5)OCC=C)C C33634400
COc1ccc(c(c1)OC)n2c(nnc2[S-])c3cccc(c3)COc4cccc(c4)Br C02791867
CC1=C([C@@H](N2C(=CSC2=N1)/C=C(/Nc3ccccc3F)\[O-])c4ccc(cc4)Cl)C(=O)OC C34923578
CCCOc1ccc(cc1)C(=O)C2=C(C(=O)N([C@H]2c3cccs3)c4nc5c(cc(cc5s4)C)C)[O-] C35264000
Cc1cc(c2c(c1)sc(n2)N3[C@@H](C(=C(C3=O)[O-])C(=O)c4ccc(cc4)F)c5cccc(c5)OCC=C)C C35281507
Cc1cc(c2c(c1)sc(n2)N3[C@H](C(=C(C3=O)[O-])C(=O)c4ccc(cc4)F)c5cccc(c5)OCC=C)C C35281512
Cc1ccc(cc1)C(=O)C2=C(C(=O)N([C@H]2c3cc(c(c(c3)C(C)(C)C)O)C(C)(C)C)C[C@@H]4CCCO4)[O-] C35297973
Cc1ccc(cc1)C(=O)C2=C(C(=O)N([C@@H]2c3cc(c(c(c3)C(C)(C)C)O)C(C)(C)C)C[C@@H]4CCCO4)[O-] C35297978
CC1=C2C[C@@H](CC[C@]2(CC[C@@H](O1)OC(=O)C(=C)[C@@H]3CC[C@@]4(CCC[C@@]([C@@H]4C3)(C)O)C)C)C(=C)C(=O)[O-] C35458281
CC1=C([C@H](N2C(=CSC2=N1)/C=C(/Nc3ccc(cc3)F)\[O-])c4cccs4)C(=O)OC(C)C C35701993
CCOC(=O)C1=C(N=C2N([C@@H]1c3ccccc3C)C(=CS2)/C=C(/Nc4ccccc4F)\[O-])C C35969471
CCOC(=O)C1=C(N=C2N([C@@H]1c3ccccc3C)C(=CS2)/C=C(/NCCc4cccs4)\[O-])C C35969500
CC1=C([C@@H](N2C(=CSC2=N1)/C=C(/NCC(C)C)\[O-])c3ccccc3Cl)C(=O)OCc4ccccc4 C36052951
CCOC(=O)C1=C(N=C2N([C@H]1c3ccc(cc3)C)C(=CS2)/C=C(/NCC(C)C)\[O-])c4ccccc4 C36063042
CCOC(=O)C1=C(N=C2N([C@@H]1c3ccc(cc3)Cl)C(=CS2)/C=C(/NCC(C)C)\[O-])c4ccccc4 C36063098
Cc1ccc(c(c1)C)CSc2nc(c(c(n2)[O-])Cc3cc(ccc3C)[N+](=O)[O-])C C37637438
CCCCCCSCCSc1nc(c(c(n1)[O-])Cc2cc(ccc2C)[N+](=O)[O-])C C37637473
COc1ccc(cc1)C2=C(N=C3N=C([N-]N3[C@@H]2c4ccc(cc4)Cl)C(F)(F)F)c5ccc(cc5)OC C02654151
Cc1ccc(cc1)C(=O)C2=C(C(=O)N([C@@H]2c3cc(c(c(c3)C(C)(C)C)O)C(C)(C)C)C[C@H]4CCCO4)[O-] C38277891
C=CCN\1C(=O)/C(=C/c2ccc(cc2)OCc3ccc(cc3)Cl)/S/C1=N\c4cccc(c4)C(=O)[O-] C39866670
CCCCCCn1c(c(c(c(c1=O)C#N)C)/N=N/c2ccc3ccccc3c2)[O-] C39870916
CCCSc1nnc(s1)/N=C(/C(=C/c2cc(c(c(c2)C(C)(C)C)O)C(C)(C)C)/C#N)\[O-] C39994966
CCCCSc1nnc(s1)/N=C(/C(=C/c2ccc(o2)c3cc(ccc3Cl)Cl)/C#N)\[O-] C39998180
c1ccc(cc1)CSc2nnc(s2)/N=C(/C(=C/c3ccc(o3)c4cccc(c4)C(F)(F)F)/C#N)\[O-] C39998196
c1ccc(cc1)CN2[C@@H](c3c([nH]nc3C2=O)c4cc(ccc4[O-])Cl)c5cccc(c5)Oc6ccccc6 C39898831
CCCCOc1ccc(cc1)/C=C(\C#N)/C(=N/c2nc(cs2)c3ccc(cc3)OCCCC)/[O-] C40927350
c1ccc2c(c1)c(cn2CCOc3ccccc3Cl)/C=C(\C#N)/C(=N/c4nc5ccccc5s4)/[O-] C41120709
c1ccc(cc1)Oc2ccsc2C[C@H](C(=O)[O-])NC(=O)OCC3c4ccccc4-c5c3cccc5 C44320668
c1ccc2c(c1)-c3ccccc3C2COC(=O)N[C@H](Cc4ccc(cc4)Oc5ccc(cc5)Cl)C(=O)[O-] C44320890
c1ccc2c(c1)-c3ccccc3C2COC(=O)N[C@H](Cc4cc(ccc4Oc5ccc(cc5)F)F)C(=O)[O-] C44321269
Cc1ccc(cc1)Oc2cccc(c2)C[C@H](C(=O)[O-])NC(=O)OCC3c4ccccc4-c5c3cccc5 C44321338
Cn1c2ccccc2c3c1cc(cc3)C[C@H](C(=O)[O-])NC(=O)OCC4c5ccccc5-c6c4cccc6 C44322748
c1ccc(c(c1)C[C@H](C(=O)[O-])NC(=O)OCC2c3ccccc3-c4c2cccc4)OCc5cccc(c5)F C44324499
c1ccc2c(c1)c3cc(ccc3n2CCCCCCCCCCC(=O)[O-])[N+](=O)[O-] C48522813
CC[C@@H](C)c1ccc(cc1)Nc2c(nc3ccccc3n2)[N-]S(=O)(=O)c4cc(ccc4C)C C06110757
CCOc1ccc(c(c1)CCN/C(=C/N=C\2/N=C(S2)[N-]c3cc(ccc3Cl)Cl)/C)OCC C58976247
CCOc1ccc(c(c1)OCC)CCN/C(=C\N=C/2\N=C(S2)[N-]c3ccccc3)/C C58976293
CCOc1ccc(cc1OCC)CCN/C(=C\N=C/2\N=C(S2)[N-]c3ccc(c(c3)Cl)Cl)/C C58976312
CCc1ccc(cc1)/N=C\2/C(=C(/C(=C/c3cc(c(c(c3)Br)O)OC)/S2)[O-])C(=O)OCC C59105354
c1ccc(cc1)NC(=O)c2c3c(sc2/N=C/c4ccc(o4)c5ccc(c(c5)C(=O)[O-])Cl)CCCC3 C59198910
CCc1ccc(cc1)/N=C\2/C(=C(/C(=C/c3cc(n(c3C)c4ccc(cc4)N(C)C)C)/S2)[O-])C(=O)OCC C59247292
Cc1ccc(c(c1)Cl)Oc2ccc(cc2/N=C/c3cc(ccc3[O-])[N+](=O)[O-])C(F)(F)F C59507015
C[C@@H]([C@@H](CC(=O)[O-])NC(=O)OCC1c2ccccc2-c3c1cccc3)OC(C)(C)C C04240323
C[C@H]([C@@H](CC(=O)[O-])NC(=O)OCC1c2ccccc2-c3c1cccc3)OC(C)(C)C C02386928
CCOC(=O)c1c2c(sc1NC(=O)[C@@H]3CC(=C(C[C@H]3C(=O)[O-])C)C)CCCCCCCCCCC2 C08455484
COc1ccccc1c2nnc(n2c3ccccc3)SCc4c5c(cccc5sc4C(=O)[O-])F C13396232
CCCc1cc(cc(c1O[C@H](c2ccccc2Cl)C(=O)[O-])CCC)Cn3c(nc4c3nc(cc4C)C)CC C13834056
COc1cccc2c1oc(=O)c(c2)c3nc(c(s3)CC(=O)[O-])c4ccc(cc4)Cc5ccccc5 C13898980
CCc1ccc2c(c1)sc(n2)N3[C@@H](C(=C(C3=O)[O-])C(=O)c4ccc(cc4)F)c5ccc(cc5)OCC=C C13551190
CCCc1cc(nc(n1)SCC[C@H](c2ccccc2)NS(=O)(=O)c3ccc(cc3)Cl)[O-] C16045660
CCCc1cc(nc(n1)SCC[C@@H](c2ccccc2)NS(=O)(=O)c3ccc(cc3)Cl)[O-] C16045661
CC[C@@H](C(=O)Nc1ccc(cc1)S(=O)(=O)[N-]c2cccc(c2Cl)Cl)Oc3ccccc3Cl C30873804
Cc1ccc(cc1)C(=O)C2=C(C(=O)N([C@@H]2c3ccc(cc3)OCC=C)c4nc5ccc(cc5s4)Cl)[O-] C34919725
CCC1=C([C@@H](N2C(=CSC2=N1)/C=C(/NC3CCCCC3)\[O-])c4ccccc4)C(=O)OC C34922876
CC1=C([C@@H](N2C(=CSC2=N1)/C=C(/NCCc3cccs3)\[O-])c4ccc(cc4)Cl)C(=O)OC C34923606
Cc1ccc2c(c1)sc(n2)N3[C@@H](C(=C(C3=O)[O-])C(=O)c4ccccc4)c5cccc(c5)Oc6ccccc6 C34930674
Cc1ccc(cc1)C(=O)C2=C(C(=O)N([C@H]2c3ccc(cc3)OCC=C)c4nc5ccc(cc5s4)C)[O-] C34931509
CC(C)(C)c1cc(cc(c1O)C(C)(C)C)[C@H]2C(=C(C(=O)N2C[C@@H]3CCCO3)[O-])C(=O)c4ccc(cc4)Cl C35297984
CCN(CC)/C(=C/C1=CSC2=NC(=C([C@H](N12)c3ccccc3Cl)C(=O)OC(C)C)C)/[O-] C35693618
CCOC(=O)C1=C(N=C2N([C@H]1c3ccc(cc3)Cl)C(=CS2)/C=C(/NCc4ccccc4)\[O-])C C35694196
Cc1ccc(c(c1)[C@@H]2C(=C(N=C3N2C(=CS3)/C=C(/NCC(C)C)\[O-])C)C(=O)Nc4ccccc4)C C35709790
CC[C@@H](C)N/C(=C/C1=CSC2=NC(=C([C@H](N12)c3cccc(c3)C)C(=O)Nc4ccccc4)C)/[O-] C36052581
CC1=C([C@@H](N2C(=CSC2=N1)/C=C(/N3CCCC3)\[O-])c4ccccc4F)C(=O)OCc5ccccc5 C36061242
Cc1c(c2cc(c3ccccc3c2o1)[N-]S(=O)(=O)c4ccc(cc4)Cl)C(=O)OCc5ccccc5 C08606727
COc1ccc(cc1)C2=C(N=C3N=C([N-]N3[C@H]2c4ccc(cc4)Cl)C(F)(F)F)c5ccc(cc5)OC C02654150
Cc1ccc(cc1)COc2cccc(c2)/C=C\3/C(=O)N(/C(=N\c4cccc(c4)C(=O)[O-])/S3)C5CCCCC5 C39866818
Cc1ccc(cc1)CSc2nnc(s2)/N=C(/C(=C/c3ccc(cc3)OCc4ccccc4)/C#N)\[O-] C39997497
c1ccc(c(c1)CSc2nnc(s2)/N=C(/C(=C/c3ccc(o3)c4ccc(cc4)Cl)/C#N)\[O-])F C39998220
c1ccc(c(c1)c2ccc(o2)/C=C(\C#N)/C(=N/c3nnc(s3)SCc4ccc(cc4)F)/[O-])Cl C39998229
CCN(CC)c1ccc(cc1)[C@@H]2C(=C(C(=O)N2CC=C)[O-])C(=O)c3cccc(c3)OCc4ccc(cc4)Cl C40030260
CCN(CC)c1ccc(cc1)[C@H]2C(=C(C(=O)N2CC=C)[O-])C(=O)c3cccc(c3)OCc4ccc(cc4)Cl C40030261
CCCOc1ccccc1[C@H]2C(=C(C(=O)N2CC=C)[O-])C(=O)c3cccc(c3)OCc4ccc(cc4)Cl C40030273
CCCCN1[C@@H](C(=C(C1=O)[O-])C(=O)c2cccc(c2)OCC=C)c3cccc(c3)OCc4ccccc4 C40102420
CCCCN1[C@H](C(=C(C1=O)[O-])C(=O)c2cccc(c2)OCC=C)c3cccc(c3)OCc4ccccc4 C40102421
CCCOc1cccc(c1)[C@H]2c3c([nH]nc3C(=O)N2Cc4ccc(cc4)C)c5cc(ccc5[O-])Cl C39898944
c1ccc2c(c1)-c3ccccc3C2COC(=O)N[C@H](Cc4ccc(cc4)OCc5cccc(c5)F)C(=O)[O-] C44324592
Cc1c2c(cc(=O)[nH]c2sc1C(=O)[O-])CSc3nc4cc(ccc4n3Cc5ccccc5)Cl C13255326
CC(C)c1ccc(cc1)[C@H]2C[C@H](n3c(cc(n3)c4nnc(n4Cc5ccccc5)[S-])N2)C(F)(F)F C02791414
Cc1c(c(c2cc(ccc2n1)Cl)c3ccccc3)C4=C[C@H](N(N4)C(=O)CCC(=O)[O-])c5ccccc5Cl C01756372
Cc1ccc(cc1)[C@@H]2C=C(NN2C(=O)CCC(=O)[O-])c3c(nc4ccc(cc4c3c5ccccc5)Br)C C01770428
CC[C@H](C)c1ccc(cc1)Nc2c(nc3ccccc3n2)[N-]S(=O)(=O)c4ccc(cc4)F C04647352
Cc1ccc(cc1N/C(=N\C(=O)c2ccccc2Cl)/[N-]CCc3c[nH]c4c3cccc4)Cl C32943253
c1ccc2c(c1)cccc2COc3ccc(cc3)/C=N/c4ccc(cc4)S(=O)(=O)[N-]c5nccs5 C19945908
CCO/C(=C/1\C(=O)/C(=C/c2ccc(cc2)OCc3ccccc3Cl)/S\C1=N/c4ccc(cc4)OC)/[O-] C59105284
CCO/C(=C/1\C(=O)/C(=C/c2ccccc2OCc3cccc(c3)C)/S\C1=N/c4ccc(cc4)OC)/[O-] C59105525
CCO/C(=C/1\C(=O)/C(=C/c2cn(c3c2cccc3)Cc4ccccc4C#N)/S\C1=N/c5ccc(cc5)C)/[O-] C59364536
CCO/C(=C/1\C(=O)/C(=C/c2cc(n(c2C)c3ccc4ccccc4c3)C)/S\C1=N/c5ccc(cc5)OC)/[O-] C59366100
c1ccc(cc1)COc2ccc(cc2OCc3ccccc3)/C=C(\C#N)/c4nc5ccccc5c(n4)[O-] C12779138
CCOc1ccc(cc1)[C@H]2[C@H]3C(=NC(=NC3=O)SCc4ccccc4Cl)N=C5C2=C(CC(C5)(C)C)[O-] C39730551
CCN(CC)c1ccc(cc1)[C@@H]2[C@H]3C(=NC(=NC3=O)SCc4ccccc4Cl)N=C5C2=C(CCC5)[O-] C39731600
Cc1c(cccc1Cl)NC(=O)CSC2=C([C@@H](C3=C(CC(CC3=N2)(C)C)[O-])c4ccc(cc4)OC)C#N C13167817
CCCCCCN1c2ccccc2[C@@H](C(=C1[O-])C(=O)/N=c/3\[nH]c(cs3)c4ccc(cc4)Cl)O C64197198
c1ccc(c(c1)[C@@H]2[C@@H]3C[C@@H]([C@@H]([C@@H]3c4cc(ccc4N2)C(=O)[O-])Cl)Sc5ccccc5[N+](=O)[O-])Cl C04045288
c1ccc2c(c1)-c3ccccc3C2COC(=O)N[C@@H](Cc4ccc(cc4)I)CC(=O)[O-] C02575648
c1ccc(cc1)c2c(n3c(=O)/c(=C\c4ccc(o4)c5cccc(c5)C(=O)[O-])/sc3n2)c6ccccc6 C08425615
c1ccc(c(c1)[N+](=O)[O-])S[C@H]2C[C@@H]3[C@@H](Nc4ccc(cc4[C@@H]3[C@@H]2Cl)C(=O)[O-])c5ccc(cc5)Cl C06445794
CC1(CC[C@@]23CC[C@@]4([C@H]([C@@H]2[C@@H]1OC3)CC[C@H]5[C@]4(CC[C@@H]6[C@@]5(CC[C@H](C6(C)C)OC(=O)CCC(=O)[O-])C)C)C)C C12659369
C/C(=N\Nc1c(c(nc(c1Cl)Cl)C(=O)[O-])Cl)/c2cccc(c2)C(F)(F)F C13343836
c1ccc(c(c1)[C@@H]2[C@@H]3C[C@H]([C@H]([C@@H]3c4cc(ccc4N2)C(=O)[O-])Cl)Sc5ccccc5[N+](=O)[O-])Cl C13590526
c1ccc(c(c1)[N+](=O)[O-])S[C@@H]2C[C@H]3[C@@H](Nc4ccc(cc4[C@H]3[C@@H]2Cl)C(=O)[O-])c5ccc(cc5)Cl C13614440
c1ccc(c(c1)[N+](=O)[O-])S[C@@H]2C[C@@H]3[C@H](Nc4ccc(cc4[C@H]3[C@@H]2Cl)C(=O)[O-])c5ccc(cc5)Cl C13614448
CCCc1cc(cc(c1O[C@@H](c2ccccc2Cl)C(=O)[O-])CCC)Cn3c(nc4c3nc(cc4C)C)CC C13834057
CCCc1cc(cc(c1O[C@H](c2cccc(c2)Cl)C(=O)[O-])CCC)Cn3c(nc4c3nc(cc4C)C)CC C13834060
c1ccc(cc1)/N=C\2/N(C(=O)/C(=C/c3ccc(o3)c4ccc(c(c4)C(=O)[O-])Cl)/S2)C5CCCC5 C20508852
c1cc(ccc1/C=C/c2cc(c3cc(ccc3n2)Br)C(=O)[O-])SC(F)(F)F C22145003
CCC(C)(C)[C@@H]1CCc2c(c3cc(ccc3o2)[N-]S(=O)(=O)c4ccc5c(c4)C(=O)c6ccccc6C5=O)C1 C26460864
Cc1ccc2c(c1)nc(o2)c3cc(ccc3O)/N=C/c4cc(cc(c4[O-])Br)Cc5ccccc5 C01947855
CCC(C)(C)[C@H]1CCc2c(c3cc(c4ccccc4c3o2)[N-]S(=O)(=O)c5cc(ccc5Cl)Cl)C1 C28462742
CSc1ccc(cc1)/C=C\2/C(=O)N([C@H]([N-]2)c3ccccc3)c4c(cc(cc4Cl)[N+](=O)[O-])Cl C28617392
c1ccc(c(c1)COc2ccc(cc2)[C@H]3[C@@H]4CC=C[C@@H]4c5cc(cc(c5N3)Br)C(=O)[O-])Cl C32121346
c1ccc(c(c1)COc2ccc(cc2)[C@H]3[C@H]4CC=C[C@@H]4c5cc(cc(c5N3)Br)C(=O)[O-])Cl C32121350
Cc1cccc(c1)S(=O)(=O)[N-]c2c(nc3ccccc3n2)Nc4ccc(c(c4)C)Br C17250526
CCc1ccc(cc1)[C@H]2C(=C(C(=O)N2c3nc4ccc(cc4s3)F)[O-])C(=O)c5cc(ccc5C)C C34954415
Cc1ccc(c(c1)C(=O)C2=C(C(=O)N([C@@H]2c3cccc(c3)OC)c4nc5c(cc(cc5s4)C)C)[O-])C C34955400
c1ccc(c(c1)[N+](=O)[O-])S[C@@H]2C[C@@H]3[C@@H](Nc4ccc(cc4[C@@H]3[C@@H]2Cl)C(=O)[O-])c5ccc(cc5)Cl C06445711
c1ccc(c(c1)[N+](=O)[O-])S[C@H]2C[C@H]3[C@@H](Nc4ccc(cc4[C@@H]3[C@@H]2Cl)C(=O)[O-])c5ccc(cc5)Cl C06445833
Cc1cc(c2c(c1)sc(n2)N3[C@@H](C(=C(C3=O)[O-])C(=O)/C=C/c4ccccc4)c5cccc(c5)OCC=C)C C35421857
CCN\1C(=O)/C(=C\c2ccc(o2)c3ccc(c(c3)Cl)Cl)/S/C1=N\c4cccc(c4)C(=O)[O-] C35657044
CCN\1C(=O)/C(=C/c2ccc(o2)c3ccc(c(c3)Cl)Cl)/S/C1=N\c4cccc(c4)C(=O)[O-] C35657045
CC1=C([C@H](N2C(=CSC2=N1)/C=C(/N(C)C3CCCCC3)\[O-])c4ccccc4Cl)C(=O)OC(C)C C35693622
CC[C@H](C)N/C(=C/C1=CSC2=NC(=C([C@@H](N12)c3ccc(cc3)C)C(=O)OCC)c4ccccc4)/[O-] C36063057
COc1ccc(cc1)[C@H]2CC3=C([C@H](C4=C(C[C@@H](CC4=N3)c5ccc(cc5)OC)[O-])c6ccccc6)C(=O)C2 C36522628
CC[C@H](C)c1ccc(cc1)N2C(=O)/C(=C\c3cn(c4c3cccc4)Cc5cccc6c5cccc6)/C(=O)N=C2[O-] C36559467
Cc1ccc(cc1)S(=O)(=O)N(c2c(c(c(c(c2C)Cl)[O-])Cl)C)S(=O)(=O)c3ccc(cc3)C C33813075
c1ccc(cc1)c2c(c(nnc2c3ccccc3)[O-])C(=O)Nc4nc(cs4)c5ccc6ccccc6c5 C09030081
Cc1ccc(cc1)COc2ccc(cc2)/C=C\3/C(=O)N(/C(=N\c4cccc(c4)C(=O)[O-])/S3)C5CCCCC5 C39866819
CC(C)c1ccc(cc1)N2[C@@H](NC(=O)C(=C2[S-])C#N)c3ccc(o3)c4cc(ccc4Cl)C(F)(F)F C39887305
C=CCN1[C@@H](C(=C(C1=O)[O-])C(=O)c2cccc(c2)OCc3ccccc3)c4cccc(c4)Oc5ccccc5 C40029982
CCCCN1[C@H](C(=C(C1=O)[O-])C(=O)c2cccc(c2)OCc3ccc(cc3)Cl)c4ccccc4OCC C40103143
c1ccc(cc1)CN2[C@@H](c3c([nH]nc3C2=O)c4cc(ccc4[O-])Cl)c5cccc(c5)OCc6ccccc6 C39898871
C[C@H](CCCC(C)C)[C@H]1CC[C@@H]2[C@]1(CC[C@@H]3[C@@H]2CC=C4[C@]3(CC[C@@H](C4)OC(=O)c5ccccc5C(=O)[O-])C)C C43919284
c1ccc2c(c1)-c3ccccc3C2COC(=O)N[C@H](Cc4ccc(cc4)Oc5cccc(c5)Cl)C(=O)[O-] C44321641
CC(C)C(=O)[C@@]12C(=C(C(=O)[C@@](C1=O)(C[C@@H]([C@]2(C)CCC=C(C)C)CC=C(C)C)CC=C(C)C)CC=C(C)C)[O-] C44675967
c1ccc(c(c1)[N+](=O)[O-])S[C@H]2C[C@@H]3[C@@H](Nc4ccc(cc4[C@@H]3[C@H]2Cl)C(=O)[O-])c5cccc(c5)Br C01857357
CCO/C(=C/1\C(=O)/C(=C/c2cc(n(c2C)c3ccc4ccccc4c3)C)/S\C1=N/c5ccc(cc5)C)/[O-] C59105350
C=CCc1cc(ccc1OCc2cccc3c2cccc3)/C=C/4\C(=NC(=S)N(C4=O)c5ccccc5F)[O-] C59136348
C=CCc1cc(ccc1OCc2ccc3ccccc3c2)/C=C/4\C(=NC(=S)N(C4=O)c5ccccc5F)[O-] C59136350
CCO/C(=C/1\C(=O)/C(=C/c2ccc(o2)c3ccc(cc3)Br)/S\C1=N/c4ccc(cc4)C)/[O-] C59247430
C[C@H]\1CCCCCCCCCC/C1=N\[N-]C2=NC(=O)[C@@H](S2)CC(=O)Nc3ccc(cc3)Cl C22505951
c1cc(ccc1/C=C/C(=N/C2=NN3[C@@H](C=C(N=C3N2)c4ccc(cc4)Cl)c5ccc(cc5)Cl)/[O-])F C02257832
CCCCc1ccc(cc1)NC(=O)CSC2=C([C@H](C3=C(CC(CC3=N2)(C)C)[O-])c4ccc(cc4)OC)C#N C13297910
Cc1cccc(c1C)NC(=O)CSC2=C([C@@H](C3=C(CC(CC3=N2)(C)C)[O-])c4ccc(cc4)Cl)C#N C13174263
c1cc(c(c(c1)[N+](=O)[O-])[O-])/C=N/c2ccc(cc2Cl)I C06861740
Cc1ccc(cc1)c2c([n+](c(n2[O-])c3c4ccccc4cc5c3cccc5)[O-])C C05617863
c1ccc(cc1)[C@@H](c2ccc3cccnc3c2[O-])N4CCN(CC4)c5ccccc5 C19898708
c1cc(cc(c1)Br)[N-]S(=O)(=O)c2ccc(cc2Cl)Br C20301973
c1cc(ccc1COc2ccc(cc2/C=C/3\C(=NC(=S)S3)[O-])Br)F C20457932
CCc1nnc(n1c2c(cc(cc2Br)Br)Br)[S-] C20589820
c1ccc(cc1)c2nnc(n2c3ccccc3I)[S-] C20589825
CCc1nc2c(cc(nc2n1Cc3cc(c(c(c3)Br)[O-])Br)C)C C26188495
c1ccc(cc1)/C=C/S(=O)(=O)[N-]c2ccc(cc2Cl)I C32631624
c1ccc2c(c1)cc(c(n2)Cl)/C=C(\C#N)/c3nc4ccc(cc4c(n3)[O-])Br C09090433
Cc1ccc2c(c1)sc(n2)N3[C@H](C(=C(C3=O)[O-])C(=O)c4ccccc4)c5cccs5 C34930666
Cn1c(ccc1c2cccc(c2)C(F)(F)F)/C=C(\C#N)/c3nc4ccccc4c(n3)[O-] C11690318
Cc1cc(ccc1Br)[N-]S(=O)(=O)c2c(cc(cc2Br)F)F C37385904
c1ccc(c(c1)[N-]S(=O)(=O)c2ccc(cc2Br)Br)Cl C37574796
CCN1C(=O)/C(=C\c2cn(c3c2cccc3)Cc4cccc(c4)Br)/N=C1[S-] C39556858
c1ccc(c(c1)[C@H](c2ccc3c(c2)oc(n3)[O-])Cl)I C40273495
c1ccc(c(c1)[C@@H](c2ccc3c(c2)oc(n3)[O-])Br)I C40285667
c1cc(ccc1[C@@H](c2ccc3c(c2)oc(n3)[O-])Br)I C40285815
c1cc(ccc1[C@H](c2ccc3c(c2)oc(n3)[O-])Br)I C40285817
c1cc(cc(c1)I)[N-]S(=O)(=O)c2cc(sc2Cl)Cl C42207848
CC(C)(C)n1c(=O)cc(nc1[O-])n2c3ccccc3cc2c4ccccc4 C44020477
Cc1cc(ccc1[N-]S(=O)(=O)c2ccc(cc2Cl)F)I C48429986
c1cc(c(cc1[N-]S(=O)(=O)c2c(ccs2)Br)C(F)(F)F)Cl C48440758
c1cc(c(nc1)Cl)c2nc3c(cc(cc3Br)Br)c(n2)[O-] C48606391
c1cnc(cc1c2nc3c(cc(cc3Br)Br)c(n2)[O-])Cl C48606396
Cc1cc(ccc1[N-]S(=O)(=O)c2cccc(c2F)Cl)I C48652660
Cc1ccc(c(c1)S(=O)(=O)[N-]c2ccc(cc2Cl)I)F C48653999
c1cc(c(c(c1)Cl)[N-]S(=O)(=O)c2c(ccs2)Br)C(F)(F)F C49061035
COc1ccc(c(c1)OC)/C=C/2\C(=O)N=C(S2)[N-]c3ccccc3Cl C01305139
Cc1ccc(cc1)N2C(=O)[C@@H]3[C@@H](c4c(nc(s4)[S-])S[C@@H]3C2=O)c5ccccc5 C40475333
C[C@H](c1ccc(cc1)F)Sc2nc3c(cnn3c4ccccc4)c(n2)[O-] C57476309
c1ccc(cc1)n2cc(cn2)/C=C(/c3nc(c4c(csc4n3)c5cccs5)[O-])\Cl C18064612
c1ccc(cc1)/C(=N/S(=O)(=O)c2ccccc2)/[N-]c3cc(ccc3Cl)Cl C05186057
c1ccc(cc1)c2ccccc2S(=O)(=O)[N-]c3ccc(c(c3F)F)F C58645111
c1cc(c(cc1C(F)(F)F)[N-]S(=O)(=O)c2c(ccs2)Br)Cl C49061014
Cc1ccc(n1c2ccc(cc2)S(=O)(=O)[N-]c3ccc(c(c3)C(F)(F)F)Cl)C C58850480
Cc1cc(cc(c1)N2C(=O)/C(=C/c3cccn3c4ccc(cc4)Cl)/C(=NC2=S)[O-])C C59249400
Cc1cc(cc(c1)C(=O)n2c(c3cc(ccc3nc2=S)I)[O-])C C20345261
Cc1ccc(cc1)S(=O)(=O)[N-]c2ccccc2/C=N/c3ccc(cc3)F C59946628
c1cc(ccc1S(=O)(=O)[N-]c2cc(ccc2Cl)Br)Cl C61693063
Cc1c(sc(n1)[N-]S(=O)(=O)c2cccs2)Cc3ccc(cc3)Cl C62191668
CC[C@H](C)SC1=NC(=O)[C@H]2[C@@H](C3=C(CCCC3=NC2=N1)[O-])c4ccc(cc4)C C39775393
c1cc(sc1)C2=NC(=Nc3cc(ccc3[N-]2)OC(F)(F)F)c4ccncc4 C08613082
CC1=C(N=N[C@H]1c2ccc(s2)S(=O)(=O)[N-]c3ccc(cc3)Cl)C C63653357
c1ccc2c(c1)cc3ccccc3c2/C=C/4\C(=O)N=C(N(C4=O)Cc5ccc(cc5)F)[O-] C09012713
CCc1ccc(cc1)[N-]S(=O)(=O)c2c(sc(c2[C@@H]3C(=C(N=N3)C)C)C)C C64452777
CC(C)Sc1nc2ccc(cc2s1)[N-]S(=O)(=O)c3cc(cc(c3)F)F C64747846
Cc1ccc(cc1)N2C(=O)[C@H]3[C@H](c4c(nc(s4)[S-])S[C@@H]3C2=O)c5ccccc5 C40475334
c1ccc(cc1)c2ncc(s2)/C=C(/C#N)\c3nc4cc(ccc4c(n3)[O-])Cl C66255916
Cc1cccc(c1C)/C=C(/C#N)\c2nc3ccc(cc3c(n2)[O-])Br C66468388
c1ccc(cc1)c2c(nc([nH]2)c3cc(ccc3[O-])[N+](=O)[O-])c4ccc(cc4)Sc5ccccc5 C03877507
c1ccc(cc1)c2ccc(cc2)c3c(nc([nH]3)c4cc(ccc4[O-])[N+](=O)[O-])c5ccc(cc5)c6ccccc6 C03877592
C/C(=N\Nc1c(c(nc(c1Cl)Cl)C(=O)[O-])Cl)/c2ccccc2OC(F)F C13343890
Cc1c(c(n(n1)Cc2cccc3c2cccc3)Cl)/C=N/Nc4ccc(c(c4)C(=O)[O-])Cl C13350216
Cc1c(c(n(n1)Cc2ccccc2Cl)Cl)/C=N/Nc3ccc(c(c3)C(=O)[O-])Cl C13351912
COc1ccc(cc1Br)/N=C/c2cc(cc(c2[O-])[N+](=O)[O-])Cc3ccccc3Cl C16226583
CCOC(=O)c1c2c(sc1NC(=O)[C@H]3CCCC[C@H]3C(=O)[O-])CCCCCCCCCC2 C20168317
CCCCCCOc1ccc(cc1)c2nc3c4c5c(sc4nc(n3n2)[O-])CCCC5 C27516760
CC[C@H](C(=O)Nc1ccc(cc1)S(=O)(=O)[N-]c2cccc(c2Cl)Cl)Oc3ccc(c(c3)C)C C30751405
c1ccc(c(c1)[N-]C2=NC(=O)/C(=C\c3ccc(c(c3)[N+](=O)[O-])Sc4ccc(cc4)Cl)/S2)Cl C32124672
CCOC(=O)C1=C(N=C2N([C@H]1c3ccccc3C)C(=CS2)/C=C(/Nc4ccc(cc4)C)\[O-])C C34922679
CCOC(=O)C1=C(N=C2N([C@H]1c3ccccc3C)C(=CS2)/C=C(/Nc4cc(cc(c4)C)C)\[O-])C C34922711
CCC1=C([C@H](N2C(=CSC2=N1)/C=C(/NCCCc3ccccc3)\[O-])c4cccc(c4)C)C(=O)OC C34923023
CCCOc1ccc(cc1)C(=O)C2=C(C(=O)N([C@H]2c3ccccc3F)c4nc5c(cc(cc5s4)C)C)[O-] C35264052
CCCOc1ccc(cc1)C(=O)C2=C(C(=O)N([C@@H]2c3ccccc3F)c4nc5c(cc(cc5s4)C)C)[O-] C35264053
CC1=C([C@H](N2C(=CSC2=N1)/C=C(/NCC(C)C)\[O-])c3ccccc3Cl)C(=O)Nc4ccccc4 C35693360
CC[C@@H](C)N/C(=C/C1=CSC2=NC(=C([C@@H](N12)c3ccccc3Cl)C(=O)Nc4ccccc4)C)/[O-] C35693366
CC[C@H](C)N/C(=C/C1=CSC2=NC(=C([C@@H](N12)c3ccccc3Cl)C(=O)Nc4ccccc4)C)/[O-] C35693368
CC[C@@H](C)N/C(=C/C1=CSC2=NC(=C([C@H](N12)c3ccccc3Cl)C(=O)Nc4ccccc4)C)/[O-] C35693370
CC[C@H](C)N/C(=C/C1=CSC2=NC(=C([C@@H](N12)c3cccc(c3)Cl)C(=O)OCC)c4ccccc4)/[O-] C35704436
CC[C@H](C)N/C(=C/C1=CSC2=NC(=C([C@H](N12)c3cccc(c3)Cl)C(=O)OCC)c4ccccc4)/[O-] C35704438
CC1=C([C@H](N2C(=CSC2=N1)/C=C(/NCc3ccccc3)\[O-])c4cccs4)C(=O)OCc5ccccc5 C35704582
CC1=C([C@H](N2C(=CSC2=N1)/C=C(/NCCCc3ccccc3)\[O-])c4cccc(c4)Cl)C(=O)OC C35970356
CC1=C([C@@H](N2C(=CSC2=N1)/C=C(/NCC(C)C)\[O-])c3ccccc3F)C(=O)OCc4ccccc4 C36061226
CC[C@H](C)N/C(=C/C1=CSC2=NC(=C([C@@H](N12)c3ccccc3F)C(=O)OCc4ccccc4)C)/[O-] C36061233
CCOC(=O)C1=C(N=C2N([C@H]1c3cc(ccc3C)C)C(=CS2)/C=C(/NCC(C)C)\[O-])c4ccccc4 C36064369
CC1=C([C@@H](N2C(=CSC2=N1)/C=C(/NCC(C)C)\[O-])c3ccc(cc3)Cl)C(=O)Nc4ccccc4 C36071949
CC[C@@H](C)N/C(=C/C1=CSC2=NC(=C([C@@H](N12)c3ccc(cc3)Cl)C(=O)Nc4ccccc4)C)/[O-] C36071951
CC1=C([C@@H](N2C(=CSC2=N1)/C=C(/NCC(C)C)\[O-])c3ccc(cc3)C(C)C)C(=O)Nc4ccccc4 C36071985
COc1cc2ccccc2cc1C(=O)Nc3ccc(cc3)S(=O)(=O)[N-]c4cccc(c4Cl)Cl C38771403
CCCn\1c2cc(c(cc2s/c1=N\C(=O)c3ccccc3[N-]S(=O)(=O)c4ccc(cc4)Cl)C)C C36698235
C=CCN\1C(=O)/C(=C\c2ccc(o2)c3cc(ccc3Cl)Cl)/S/C1=N\c4cccc(c4)C(=O)[O-] C39866673
COC(=O)c1ccccc1[N-]C2=NC(=O)/C(=C/c3ccccc3OCc4ccc(cc4)Cl)/S2 C39870137
COC(=O)c1ccccc1[N-]C2=NC(=O)/C(=C\c3ccc(o3)c4c(cccc4Cl)Cl)/S2 C39870216
c1ccc(cc1)Oc2cccc(c2)/C=C(\C#N)/C(=N/c3nnc(s3)SCc4ccccc4Cl)/[O-] C39997311
CCCCN1[C@@H](c2c([nH]nc2C1=O)c3cc(ccc3[O-])Cl)c4cccc(c4)Oc5ccccc5 C39898443
CCn1c2ccccc2c3c1ccc(c3)C[C@H](C(=O)[O-])NC(=O)OCC4c5ccccc5-c6c4cccc6 C44320346
c1ccc(cc1)Cn2cc(c3c2cccc3)C[C@@H](C(=O)[O-])NC(=O)OCC4c5ccccc5-c6c4cccc6 C44320462
COc1ccc(cc1)c2ccc(s2)C[C@@H](C(=O)[O-])NC(=O)OCC3c4ccccc4-c5c3cccc5 C44320743
c1ccc(c(c1)C[C@H](C(=O)[O-])NC(=O)OCC2c3ccccc3-c4c2cccc4)Oc5ccc(cc5)Cl C44320834
c1ccc(c(c1)C[C@H](C(=O)[O-])NC(=O)OCC2c3ccccc3-c4c2cccc4)Oc5cccc(c5)Cl C44320840
Cc1ccccc1COc2ccc(cc2)C[C@H](C(=O)[O-])NC(=O)OCC3c4ccccc4-c5c3cccc5 C44320930
COc1cccc(c1)c2ccc(cc2)C[C@@H](C(=O)[O-])NC(=O)OCC3c4ccccc4-c5c3cccc5 C44321071
COc1ccccc1c2ccccc2C[C@H](C(=O)[O-])NC(=O)OCC3c4ccccc4-c5c3cccc5 C44322499
Cc1ccc(cc1C)c2c3ccccc3c(nn2)NNC4=C[C@@](C(=C4)c5ccccc5)(c6ccccc6)[O-] C03173034
C[C@H](C/N=C\1/N=C(S1)[N-]c2ccc(c(c2)Cl)F)N(Cc3ccccc3)C(=S)Nc4cccnc4 C20550540
CCc1ccc(cc1)/N=C\2/C(=C(/C(=C/c3cc(c(cc3OC)OC)Br)/S2)[O-])C(=O)OCC C59364905
c1ccc-2c(c1)Cc3c2ccc(c3)CSc4nc5ccc(cc5s4)/N=C/c6cc(ccc6[O-])[N+](=O)[O-] C59472557
C[C@@H](CC(C)C)Nc1ccc(cc1Sc2nc3ccccc3c(n2)[O-])Nc4ccccc4 C15778741
CCc1ccc(cc1)c2nc(on2)CSc3nc(cc(n3)[O-])c4cccc(c4)Cl C65330954
c1ccc(cc1)[C@@]23C=C([C@@](C2=O)(C4=C3c5cccc6c5c4ccc6)c7ccccc7)C(=O)[O-] C01759651
C[C@H](CCC[C@H](C)C(=O)[O-])[C@H]1CC[C@@H]2[C@@]1(CC[C@H]3[C@H]2CC=C4[C@@]3(CC[C@@H](C4)O)C)C C06036395
c1ccc2c(c1)cc3ccccc3c2CC4=C(c5ccccc5C4=O)[O-] C03122158
c1ccc2c(c1)cccc2/N=C/c3c(c4ccc5ccccc5c4oc3=O)[O-] C05450693
Cc1ccc2c(c1)Cc3c(nc(nc3[S-])c4ccc(cc4)C(C)C)O2 C20380526
Cc1c(c(nc(n1)SCC(=O)C(C)(C)C)[O-])Cc2c(cccc2Cl)F C05176430
Cc1ccc(cc1C)C2=C(C(=NS2(=O)=O)[N-]c3ccc(c(c3)C)Br)C C20465679
Cc1ccc(c(c1)Br)NCc2cc(cc(c2[O-])Cl)Cl C21020455
c1ccc2c(c1)C(=C(/C(=N/Cc3c(cccc3Cl)Cl)/C2=O)Cl)[O-] C28539908
c1ccc2c(c1)c(cn2Cc3ccc(cc3Cl)Cl)/C=C\4/C(=NC(=S)S4)[O-] C33248073
Cc1ccccc1[N-]S(=O)(=O)c2cc(cs2)c3nc(cs3)CC(C)C C33297742
Cc1c(cccc1F)[N-]S(=O)(=O)c2cc(cs2)c3nc(cs3)C(C)(C)C C33297815
Cc1cccc(c1)/C=N\n2c(nnc2[S-])c3ccc(cc3Cl)Cl C02358701
Cc1ccc(cc1)S(=O)(=O)/N=C(\c2ccc(cc2)Cl)/[N-]c3ccc(cc3)Cl C27490136
c1ccc(cc1)c2c(c(nn2c3ccccc3)c4cccc(c4)C(F)(F)F)C(=O)[O-] C33602547
c1ccc(cc1)CSCc2nnc(n2c3cc(cc(c3)Cl)Cl)[S-] C17078049
c1ccc(c(c1)C(F)(F)F)S(=O)(=O)[N-]c2ccc(cc2)Oc3ccccc3Cl C34943908
c1ccc(cc1)C(=O)C2=C(C(=O)N([C@H]2c3ccc(cc3)Cl)c4cccc(c4)Cl)[O-] C09272738
Cc1ccc(cc1)c2c(c(nc(n2)SCc3ccccc3Cl)[O-])C#N C05238277
c1cc(c(cc1[N-]S(=O)(=O)c2ccc(cc2Cl)Br)Cl)Cl C37385715
c1cc(c(cc1Cl)[N-]S(=O)(=O)c2ccc(cc2Cl)Br)Cl C37385729
c1cc(cc(c1)Cl)[N-]S(=O)(=O)c2c(cc(cc2Cl)Br)Cl C37385733
c1cc(ccc1[N-]S(=O)(=O)c2c(cc(cc2Cl)Br)Cl)Cl C37385743
c1cc(cc(c1)Br)S(=O)(=O)[N-]c2cc(c(cc2Cl)Cl)Cl C37385931
c1ccc(c(c1)S(=O)(=O)[N-]c2c(cc(cc2Cl)Cl)Cl)Br C37387076
c1ccc2c(c1)ccc(n2)c3nnc(n3c4cc(cc(c4)Cl)Cl)[S-] C05557509
c1cc(ccc1n2c(nnc2[S-])c3ccc(cc3Cl)Cl)Cl C05927173
Cc1ccc(cc1)[C@H]2CC(=C/C(=N/[C@H]3C(=C(N=N3)C)c4ccccc4)/C2)[O-] C38571188
c1ccc(cc1)c2c(c(nc(n2)SCc3cccc(c3)Br)[O-])C#N C08844182
CC/C(=N/[N-]S(=O)(=O)c1ccc(cc1)Cl)/c2ccc(cc2Cl)Cl C33958403
CC(C)(C)c1cc(cc(c1O)C(C)(C)C)SCc2nnc(n2c3ccccc3)[S-] C39413732
Cc1ccccc1Cn2cc(c3c2cccc3)/C=C/4\C(=O)N(C(=N4)[S-])c5ccccc5 C39556924
Cc1cccc(c1)Cn2cc(c3c2cccc3)/C=C/4\C(=O)N(C(=N4)[S-])c5ccccc5 C39556925
Cc1ccc(cc1C)S(=O)(=O)[N-]c2cc(nc3c2ccc4c3cccc4)C C40384391
Cc1ccc(c(c1)S(=O)(=O)[N-]c2cc(nc3c2ccc4c3cccc4)C)C C40384458
c1ccc(cc1)c2c(c(nn2c3ccc(cc3)Cl)c4ccc(cc4)F)C(=O)[O-] C43226205
Cc1ccc(cc1)S/C=C(/N2[C@H](CC(=N2)c3cccs3)c4ccc(cc4)F)\[O-] C44822399
c1cc(sc1)/C(=C(/C#N)\C(=O)c2ccc(cc2I)Cl)/[O-] C48529340
c1cc(c(cc1Cl)F)S(=O)(=O)/N=C(/CSC(F)(F)F)\[O-] C49135756
c1ccc(cc1)/C=C\2/C(=O)N=C(S2)[N-]c3cccc(c3Cl)Cl C12032516
Cc1c(c(nc(c1/N=N/c2cc(ccc2Cl)Cl)C)[S-])C#N C05530773
Cc1ccccc1c2nnc(n2/N=C/C(=C/c3ccccc3)/Br)[S-] C21188548
CCc1cccc(c1[N-]S(=O)(=O)c2cc(ccc2Cl)C(F)(F)F)C C57432105
c1ccc(c(c1)c2ccc(s2)/C=C\3/C(=O)N=C(S3)[N-]C4CCCC4)F C27065164
Cc1ccc(cc1)[C@@H]2CC(=C(C(=O)C2)/C=N/c3cc(cc(c3)Cl)Cl)[O-] C58866516
Cc1ccc(cc1)[N-]C2=N/C(=N/C=C(/C)\NCc3ccc(c(c3)Cl)F)/S2 C33718228
c1ccc2c(c1)c(cn2Cc3c(cccc3Cl)Cl)/C=C\4/C(=NC(=S)S4)[O-] C33595716
c1cc2c(cc1/N=C/c3cc(ccc3O)I)sc(n2)[S-] C59502665
c1cc(c(cc1F)F)c2ccc(o2)/C=C/c3cc(nc(n3)[O-])C(F)(F)F C59596728
c1cc(cc(c1)F)/C=C\2/C(=O)N=C(S2)[N-]c3ccc(cc3Cl)Cl C13778885
C[C@H](CCC(=O)[O-])[C@H]1CC[C@@H]2[C@@]1(CC[C@H]3[C@@H]2CC[C@H]4[C@@]3(CCCC4)C)C C03978664
C[C@@H](CCC(=O)[O-])[C@@H]1CC[C@@H]2[C@@]1(CC[C@@H]3[C@@H]2CC[C@@H]4[C@@]3(CCCC4)C)C C04577159
CCc1ccc(cc1)c2c(sc(n2)c3ccc(cc3)Br)CC(=O)[O-] C04672134
CCc1ccc(cc1)n2c(ccc2c3ccc(cc3)Br)CCC(=O)[O-] C01138071
Cc1ccc(cc1)c2ccc(n2c3cccc(c3)Br)CCC(=O)[O-] C01140326
CCCCC/C=N/c1c(c(nc(c1Cl)Cl)C(=O)[O-])Cl C05417791
c1cc(c(cc1c2cc(nn2c3ccc(cc3Cl)Cl)C(=O)[O-])Cl)Cl C05670928
c1cc(cc(c1)Cl)COc2cccc(c2)/C=C(/c3cccs3)\C(=O)[O-] C11862510
c1ccc(cc1)c2c(sc(n2)/C=C/c3c(cccc3Cl)Cl)C(=O)[O-] C13026441
c1ccc(cc1)c2cc(sc2)C(=O)Nc3ccc(cc3C(=O)[O-])Br C13260416
C[C@H](CCC(=O)[O-])[C@H]1CC[C@H]2[C@@]1(CC[C@@H]3[C@H]2CC[C@H]4[C@@]3(CCCC4)C)C C13298358
c1cc(c(cc1F)NC(=O)c2c(c3ccc(cc3s2)Cl)Cl)C(=O)[O-] C13303601
c1ccc2c(c1)c(c3c(n2)/C(=C/c4cc(ccc4F)Br)/CC3)C(=O)[O-] C13344877
C[C@H](CCC(=O)[O-])[C@H]1CC[C@H]2[C@]1(CC[C@@H]3[C@H]2CC[C@H]4[C@]3(CCCC4)C)C C13783723
Cc1ccc(c(c1)n2c(nnc2[S-])c3csc4c3cccc4)C C06533790
c1ccc(c(c1)c2nnc(n2/N=C/c3cccc(c3Cl)Cl)[S-])Cl C06192640
COc1ccc(cc1Cl)n2c(nnc2[S-])c3ccc(cc3)Br C06476376
Cc1ccc(cc1C)C2=C(C(=NS2(=O)=O)[N-]c3ccc(c(c3)Cl)C)C C20465668
c1cc(cc(c1)I)NCc2cc(cc(c2[O-])Cl)Cl C20478701
c1ccc(cc1)[C@@H]2C=C(N=N[C@H]2c3cccs3)C4=C(c5ccccc5C4=O)[O-] C04806163
Cc1ccc(cc1Cl)NCc2cc(cc(c2[O-])Cl)Cl C21508796
CCOc1ccc(cc1)/N=C\2/c3ccccc3C(=C2c4ccc(cc4)Cl)[O-] C23549772
CC1(CC2=C([C@@H](C3=C(CC(CC3=N2)(C)C)[O-])c4ccc(cc4)N(C)C)C(=O)C1)C C25076195
c1ccc(c(c1)CSc2[nH]c(=O)c(c(n2)[O-])Cc3ccc(cc3)F)Cl C25502422
c1ccc(cc1)c2ccnc3c2cccc3/N=C\c4cc(cc(c4[O-])Cl)Cl C13227886
C/C(=C\c1ccccc1)/C=C/2\C(=O)N=C(S2)[N-]c3ccccc3Br C26779828
Cc1cccc(c1)n2c(nnc2[S-])c3cccc(c3)OC(C(F)F)(F)F C06628173
Cc1c(c(nc(n1)SCc2ccc(cc2Cl)Cl)[O-])Cc3ccccc3 C02350402
CCc1c(c(c(=O)n(c1c2ccccc2)c3nccs3)c4ccccc4)[O-] C03957060
Cc1ccc2c(c1)Cc3c(nc(nc3[S-])c4ccccc4OC)O2 C02691567
c1ccc(cc1)[C@@H]2C([C@H](C2C(=O)Oc3ccccc3)c4ccccc4)C(=O)[O-] C00885223
C[C@@H](CCC(=O)[O-])[C@H]1CC[C@@H]2[C@@]1(CC[C@@H]3[C@@H]2CC[C@H]4[C@@]3(CCCC4)C)C C33830157
c1cc(ccc1c2ccc(o2)/C=C/c3cc(nc(n3)[O-])C(F)(F)F)F C08772998
CC(C)(C)[C@H]1CCc2c(c(c3cc(ccc3n2)Br)C(=O)[O-])C1 C40174185
c1ccc2cc(ccc2c1)S(=O)(=O)[N-]c3nc(cs3)c4ccccc4Cl C40945544
CC(C)(C)Cc1c(c(n(n1)c2ccc(c(c2)Cl)F)c3ccccc3)C(=O)[O-] C43226376
CC[C@H](c1nc(c2c(csc2n1)c3ccccc3Br)[O-])Cl C43554263
C[C@@H](CCC(=O)[O-])[C@@H]1CC[C@H]2[C@@]1(CC[C@@H]3[C@@H]2CC[C@@H]4[C@@]3(CCCC4)C)C C43763826
Cc1ccc2c(c1)C(=O)C(=C(C2=O)[O-])c3cc(c(c(c3)C(C)(C)C)O)C(C)(C)C C44545246
c1ccc(c(c1)[N-]S(=O)(=O)c2cccs2)SC(F)(F)F C47251332
CC[C@H](C)c1ccc(cc1)[N-]S(=O)(=O)c2c(ccs2)Br C48440771
c1cc(oc1)/C(=C(/C#N)\C(=O)/C=C/c2ccc(s2)c3ccc(cc3)Cl)/[O-] C49201273
c1cc(cc(c1)/N=C/C(=C(/c2cccs2)\[O-])/C(=O)C(F)(F)F)C(F)(F)F C02712825
c1ccc2c(c1)c3ccc(cc3o2)Nc4ccccc4C(=O)[O-] C55104265
c1cc(ccc1/C=C\2/C(=O)N=C(S2)[N-]c3ccc(cc3Cl)Cl)F C16669730
C/C(=C\c1ccccc1)/C=C\2/C(=O)N=C(S2)[N-]c3ccccc3Br C16661213
c1cc(cc(c1)Cl)[C@H](Cc2ccc(c(c2)Cl)Cl)C(=O)[O-] C57743048
c1ccc(cc1)[N-]C2=NC(=O)/C(=C/c3ccc(o3)c4ccc(cc4)Cl)/S2 C06276912
Cc1cccc(c1)CSc2nc(c(c(n2)[O-])C#N)c3ccc(cc3)C(C)(C)C C15859786
CCc1ccc(cc1)c2c3c(n[nH]2)N=C4CC(CC(=C4[C@H]3c5ccccc5)[O-])(C)C C06733087
c1ccc(cc1)c2c(sc(n2)Nc3ccc(cc3)Br)CC(=O)[O-] C01178218
C[C@@H](CCC(=O)[O-])[C@H]1CC[C@H]2[C@@]1(CC[C@@H]3[C@H]2CC[C@H]4[C@@]3(CC[C@H](C4)O)C)C C12493731
C[C@@H](CCC(=O)[O-])[C@@H]1CC[C@H]2[C@]1(CC[C@@H]3[C@H]2CC[C@H]4[C@]3(CC[C@@H](C4)O)C)C C13508604
Cc1ccc2c(c1)[nH]c(n2)S[C@@H](Cc3cc(ccc3Cl)Cl)C(=O)[O-] C01453213
Cc1ccc2c(c1)[nH]c(n2)S[C@H](Cc3cc(ccc3Cl)Cl)C(=O)[O-] C01453214
c1cc2c(c(c1)C(=O)[O-])N[C@@H]([C@@H]3[C@@H]2[C@@H]4CC[C@H]3C4)c5cc(cc(c5)Cl)Cl C14944201
CC(C)(C)[C@@H]1CCc2c(sc(c2C(=O)[O-])NC(=O)C(C)(C)C)C1 C08731394
c1ccc(cc1)C(CC/N=C/C2=C(c3ccccc3C2=O)[O-])c4ccccc4 C04786409
CC(C)(C)C(=O)C[C@H](c1ccc(cc1)Cl)C2=C(c3ccccc3C2=O)[O-] C04009412
Cc1ccc2c(c1)nc([nH]2)S[C@H](Cc3cc(ccc3Cl)Cl)C(=O)[O-] C20528393
CCCCCC(=O)n1c(c2cc(cc(c2nc1=S)Cl)Cl)[O-] C06856479
c1cc(sc1)c2nnc(n2c3cc(ccc3Cl)Cl)[S-] C20591027
Cc1cccc(c1)[N-]C2=NC(=O)/C(=C\c3ccc(c(c3)Br)O)/S2 C22345038
CC(C)C/C(=N\c1ccc(cc1)OC)/C2=C(c3ccccc3C2=O)[O-] C17129955
CC(C)(C)c1csc(n1)c2cc(sc2)S(=O)(=O)[N-]c3ccc(cc3)Cl C33297760
Cc1ccc(c(c1)[N-]S(=O)(=O)c2cc(cs2)c3nc(cs3)C(C)(C)C)F C33297817
c1cc(cc(c1)Cl)/C=N\n2c(nnc2[S-])c3ccc(cc3)Cl C04680220
c1cc(c(c(c1)Cl)/C=N\n2c(nnc2[S-])c3ccc(cc3)Cl)F C02362254
c1cc(sc1)c2nnc(n2c3cc(cc(c3)Cl)Cl)[S-] C04623868
Cn1c(nnc1[S-])c2cc(nc3c2cccc3)c4ccccc4Cl C17073125
Cc1ccc(c(c1)C)Cc2c(=O)[nH]c(nc2[O-])c3ccccc3Br C35287777
Cc1c(cc2c(n1)nc([n-]2)SCc3cccc(c3)C(F)(F)F)Br C06200557
c1ccc2c(c1)cccc2n3c(nnc3[S-])c4ccccc4F C04954235
Cc1cc(ccc1Br)[N-]S(=O)(=O)c2cc(sc2Cl)Cl C37374691
Cc1c(nc(nc1[O-])SCc2c(cccc2Cl)Cl)C C18211914
Cc1ccc2c(c1)nc([nH]2)S[C@@H](Cc3cc(ccc3Cl)Cl)C(=O)[O-] C20528391
C[C@H](CCC(=O)[O-])[C@H]1CC[C@H]2[C@@]1(CC[C@@H]3[C@@H]2CC[C@H]4[C@@]3(CC[C@H](C4)O)C)C C03978714
CCC1=C/C(=C/2\C(=C(NO2)C(F)(F)F)c3ccccc3)/C(=CC1=O)[O-] C01516384
CCCCC1=C(N/C(=C/2\C=CC=CC2=O)/N1[O-])c3ccc(cc3)C C06379883
CC(C)c1ccc(cc1)N2[C@@H](NC(=O)C(=C2[S-])C#N)c3ccc(cc3)Cl C39887269
c1cc(c(c(c1)Cl)Cl)[C@@H](c2ccc3c(c2)oc(n3)[O-])Br C40285694
C[C@@H](CCC(=O)[O-])[C@H]1CC[C@H]2[C@]1(CC[C@@H]3[C@@H]2CC[C@@H]4[C@]3(CC[C@H](C4)O)C)C C43919275
COc1cc(ccn1)/N=C/2\c3ccccc3C(=C2c4ccccc4)[O-] C45303068
c1ccc(cc1)/C=C/S(=O)(=O)/N=C(/CSC(F)(F)F)\[O-] C48518389
CCC[C@@H](c1cccs1)n2c(nnc2[S-])c3ccccc3 C49546409
c1cc(ccc1/C(=C(\C#N)/C(=O)Nc2ccc(c(c2)Cl)F)/[O-])C(F)(F)F C50948170
c1cc(cc(c1)C(F)(F)F)/C(=C(/C#N)\C(=O)Nc2ccc(c(c2)Cl)F)/[O-] C50948176
c1ccc(c(c1)c2ccc(s2)/C(=C(/C#N)\C(=O)NC3CCCC3)/[O-])F C51654469
c1ccc2cc(ccc2c1)CC/C(=C(\C#N)/C(=O)Nc3ccccc3Cl)/[O-] C54453285
c1cc(cc(c1)[N-]C2=NC(=O)/C(=C/c3ccc(cc3)F)/S2)C(F)(F)F C16669651
c1ccc2c(c1)c(nc(n2)/C(=C/c3cccc(c3)C(F)(F)F)/Cl)[O-] C07503404
CCCCSc1ccc(cc1)/N=C/c2c(c3ccccc3oc2=O)[O-] C16639403
c1cc(c(c(c1)Cl)Cl)/N=C(/C(=C\c2ccc(s2)Cl)/C#N)\[O-] C59336604
Cc1c(c(nc(n1)SCc2cccc3c2cccc3)[O-])Cc4ccccc4Cl C12652913
Cn1cc(c2c1cccc2)/C=C\3/C(=O)N=C(S3)[N-]c4ccc(cc4)Cl C13804018
CC/C(=N\CCc1c([nH]c2c1cccc2)C)/C3=C(C[C@H](CC3=O)c4ccccc4)[O-] C12418189
CCc1csc(n1)c2ccc(s2)S(=O)(=O)[N-]c3cccc(c3)Cl C64769285
CC(C)c1ccc(cc1)N/C(=C(/C#N)\c2nc3ccccc3s2)/[S-] C12616766
c1ccc2c(c1)c(c[nH]2)/C=C\3/C(=O)N=C(S3)[N-]c4ccccc4Br C04995577
Cc1cccc2c1nc(nc2[O-])/C(=C\c3ccc(cc3)OCCC#C)/Cl C66407061
c1ccc2c(c1)nc(o2)c3ccc(cc3)/N=C/c4cc(cc(c4[O-])Br)[N+](=O)[O-] C08427294
CC(=C)[C@@H]1CC[C@]2([C@H]1[C@H]3CC[C@@H]4[C@]([C@@H]3CC2)(CC[C@H]5[C@@]4(CC[C@H](C5(C)C)O)C)C)C(=O)[O-] C13298726
CC(=C)[C@@H]1CC[C@]2([C@H]1[C@H]3CC[C@H]4[C@]([C@@H]3CC2)(CC[C@H]5[C@@]4(CC[C@H](C5(C)C)O)C)C)C(=O)[O-] C13298730
c1ccc(cc1)C2=CC(=C[C@](N2c3ccc(cc3)O)(c4ccccc4)C(=O)[O-])c5ccccc5 C15770182
Cc1ccccc1n2c(nnc2[S-])c3ccc(cc3)C(C)(C)C C05687837
c1ccc2c(c1)C(=C(C2=O)C3=Nc4ccccc4N[C@@H](C3)c5ccc(cc5)Br)[O-] C03832852
Cc1ccccc1CSCc2nnc(n2c3ccc(cc3Cl)Br)[S-] C19632576
c1cc(c(cc1Cl)Cl)c2nnc(n2/N=C\c3ccc(s3)Br)[S-] C19861014
Cc1cccc2c1nc(o2)c3ccc(cc3)/N=C/c4cc(cc(c4[O-])Br)Cl C03114094
Cc1cccc(c1C)N=C2c3ccccc3C(=C2c4ccc(cc4)C(F)(F)F)[O-] C20178513
c1ccc(cc1)CSc2nc-3c(c4n2c(nn4)[S-])C5(CCCCC5)Cc6c3cccc6 C09044386
c1ccc2c(c1)c(nc(n2)SCc3csc(n3)c4ccc(cc4)C(F)(F)F)[O-] C23335766
c1cc(c(c(c1)Cl)Cl)n2c(nnc2[S-])c3ccc(cc3)Br C06189046
c1ccc2c(c1)C(=O)C(=C(C2=O)[O-])CCC[C@@H]3CC[C@@H]4CCCC[C@@H]4C3 C00642085
Cc1cc(c(cc1C)O)/N=C/c2cc(cc(c2[O-])Br)Cc3ccccc3Cl C27500913
c1ccc(cc1)c2c(c(n(n2)C(=S)[S-])c3ccccc3)/N=N/c4cccc(c4)Cl C17130524
CC(C)(C)c1csc(n1)c2cc(sc2)S(=O)(=O)[N-]c3ccc(cc3F)Cl C33297800
CC(C)(C)c1ccc(cc1)c2nnc(n2/N=C/C(=C/c3ccccc3)/Br)[S-] C02320905
CC(C)(C)c1cc(cc(c1O)C(C)(C)C)/C=C\2/C(=O)N=C(S2)[N-]c3ccccc3Cl C15015827
c1ccc(cc1)c2c(c(nn2c3cccc(c3)Cl)c4cccc(c4)C(F)(F)F)C(=O)[O-] C33602552
c1ccc(c(c1)C(F)(F)F)[N-]S(=O)(=O)c2ccc(cc2)Oc3ccccc3Cl C33650601
CC(=C)[C@H]1CC[C@@]2([C@@H]1[C@@H]3CC[C@@H]4[C@@]([C@@H]3CC2)(CC[C@@H]5[C@@]4(CC[C@@H](C5(C)C)O)C)C)C(=O)[O-] C35024320
C[C@H]1C=C(c2c1cccc2)/C=C\3/C(=O)N=C(S3)[N-]c4ccc(cc4C(F)(F)F)Cl C08828419
CC(=C)[C@@H]1CC[C@]2([C@@H]1[C@@H]3CC[C@@H]4[C@@]([C@@H]3CC2)(CC[C@@H]5[C@@]4(CC[C@@H](C5(C)C)O)C)C)C(=O)[O-] C35024322
c1ccc(c(c1)[N-]C2=NC(=O)/C(=C/c3cc(cc(c3O)Br)Cl)/S2)Cl C01885895
c1ccc(cc1)[C@H]2CC(=NN2c3ccc(cc3)/C=C\4/C(=NC(=S)S4)[O-])c5ccccc5 C38196206
CCCN1C(=O)/C(=C/c2cn(c3c2cccc3)Cc4ccc(c(c4)Cl)Cl)/N=C1[S-] C39556212
CCc1cccc2c1n(cc2/C=C\3/C(=O)N(C(=N3)[S-])c4ccccc4)Cc5ccccc5 C39556349
Cc1ccccc1Cn2cc(c3c2cccc3)/C=C\4/C(=O)N(C(=N4)[S-])c5ccccc5C C39556890
c1ccc(cc1)N2C(=O)/C(=C\c3cn(c4c3cccc4)Cc5ccc(cc5)Cl)/N=C2[S-] C39556918
Cc1c(c2nc(c(c(n2n1)[O-])Cl)c3ccccc3)c4ccc(cc4)Cl C08018242
Cc1ccc(c(c1)N2[C@H](NC(=O)C(=C2[S-])C#N)c3c4ccccc4cc5c3cccc5)C C40147952
CC(C)(C)c1ccc(cc1)[C@H]2c3c(nc(s3)[S-])SC[C@H]2C#N C40476038
CCc1c(nc(s1)/N=C(/C(=C/c2ccccc2)/C#N)\[O-])c3ccc(cc3)Br C41013141
c1ccc(cc1)c2c(c(nn2c3ccc(cc3)Cl)c4ccc(cc4)C(F)(F)F)C(=O)[O-] C43226173
CC(=C)[C@@H]1CC[C@@]2([C@@H]1[C@H]3CC[C@H]4[C@@]([C@@H]3CC2)(CC[C@@H]5[C@]4(CC[C@H](C5(C)C)O)C)C)C(=O)[O-] C43721738
c1ccc(cc1)CSc2nc3c4ccccc4sc3c(n2)[O-] C15987521
c1ccc(cc1)/C(=N\c2ccc(cc2)Oc3ccccc3)/C4=C(c5ccccc5C4=O)[O-] C13401247
c1cc(ccc1/C=C\2/C(=O)N=C(S2)[N-]c3ccc(cc3)Cl)Br C05551198
CC1(C[C@]2(CCO1)/C(=N/c3ccccc3)/N=C(N2c4ccc(cc4)Br)[S-])C C13748769
c1ccc(cc1)S(=O)(=O)/N=C(\C(F)(F)F)/[N-]c2ccc(cc2)SC(F)(F)F C28628345
c1ccc(cc1)[C@]2(N=C(N(/C(=N\c3ccccc3)/S2)c4ccccc4)[O-])C(F)(F)F C12620360
C/C(=C\N=C/1\N=C(S1)[N-]c2cc(ccc2Cl)Cl)/NCCc3ccc(cc3)F C59255128
c1ccc2c(c1)nc(s2)Sc3ccc(o3)/C=N/c4ccc5c(c4)sc(n5)[S-] C59386338
c1cc2c(cc1/N=C/c3cc(cc(c3O)Br)Br)sc(n2)[S-] C59387192
c1ccc(cc1)Cc2c(nc(nc2[O-])SCc3cccc4c3cccc4)c5ccccc5 C12649072
c1cc(c(c(c1)Cl)Cl)[N-]C2=NC(=O)/C(=C/c3ccc(cc3)F)/S2 C17124885
COc1ccc(cc1)[C@H]2C(=C(N=C3C2=C(CCC3)[O-])SCc4ccccc4Cl)C#N C02203208
c1ccc(cc1)c2ccc(cc2)[C@@H]3Cc4ccccc4[C@@H](C3)c5c(c6ccccc6oc5=O)[O-] C14951514
c1ccc(cc1)c2ccc(cc2)[C@@H]3Cc4ccccc4[C@H](C3)c5c(c6ccccc6oc5=O)[O-] C14951518
CC(C)c1ccc(cc1)[C@@H](CC(=O)C(C)(C)C)[C@@H](c2ccc(cc2)[N+](=O)[O-])C(=O)[O-] C01859442
CC(C)c1ccc(cc1)[C@@H](CC(=O)C(C)(C)C)[C@H](c2ccc(cc2)[N+](=O)[O-])C(=O)[O-] C01859446
CC(C)C[C@H](C)Nc1ccc(cc1Sc2ccccc2C(=O)[O-])Nc3ccccc3 C06708373
C[C@H](CCc1nc2ccccc2s1)[C@@H]3CC[C@@H]4[C@@]3(CC[C@@H]5[C@@H]4CC[C@H]6[C@@]5(CC[C@@H](C6)OCCC(=O)[O-])C)C C08386033
C[C@H](CCc1nc2ccccc2s1)[C@H]3CC[C@@H]4[C@@]3(CC[C@@H]5[C@@H]4CC[C@H]6[C@@]5(CC[C@@H](C6)OCCC(=O)[O-])C)C C08386036
C=CCCCCCCCCC(=O)Oc1ccc2c(c1)oc-3cc(=O)ccc3c2c4ccccc4C(=O)[O-] C08452173
c1ccc(cc1)/N=C\2/N(C(=O)/C(=C/c3ccc(cc3)SCC(=O)[O-])/S2)CCc4c[nH]c5c4cccc5 C10146681
CCCCCC[C@H](C)Nc1ccc(cc1SCCC(=O)[O-])Nc2ccccc2 C15779191
CCc1ccc2c(c1)sc(n2)N3[C@H](C(=C(C3=O)[O-])C(=O)c4ccc(cc4)C)c5ccc(cc5)OC(C)C C13570608
c1ccc(cc1)Cc2c(c3cccnc3o2)c4ccc(cc4)c5ccc(cc5)O[C@@H](Cc6ccccc6)C(=O)[O-] C28756768
CCOc1cccc(c1)C(=O)C2=C(C(=O)N([C@H]2c3cccc(c3)Oc4ccccc4)CCc5ccccc5)[O-] C33516889
Cc1ccc(cc1)C(=O)C2=C(C(=O)N([C@@H]2c3cccc(c3)OCC=C)c4nc5ccc(cc5s4)Cl)[O-] C33534746
CCOC(=O)C1=C(N=C2N([C@@H]1c3ccccc3F)C(=CS2)/C=C(/Nc4ccc(cc4)C(C)C)\[O-])C C34924011
Cc1ccc2c(c1)sc(n2)N3[C@H](C(=C(C3=O)[O-])C(=O)c4ccc(cc4)Cl)c5ccc(cc5)OCC=C C34931200
Cc1ccc(cc1)Cc2cnc(s2)/N=C(/C(=C/c3cn(nc3c4ccccc4)c5ccccc5)/C#N)\[O-] C35045593
Cc1ccc(cc1)[C@H]2C(=C(N=C3N2C(=CS3)/C=C(/NCc4ccc(cc4)F)\[O-])C)C(=O)OCC=C C35697288
CCOC(=O)C1=C(N=C2N([C@H]1c3ccc(cc3)C(C)C)C(=CS2)/C=C(/NCC(C)C)\[O-])c4ccccc4 C35705067
CC[C@@H](C)N/C(=C/C1=CSC2=NC(=C([C@@H](N12)c3ccc(cc3)Cl)C(=O)NC(C)(C)C)C)/[O-] C35709907
CC[C@@H](C)N/C(=C/C1=CSC2=NC(=C([C@H](N12)c3ccc(cc3)Cl)C(=O)NC(C)(C)C)C)/[O-] C35709909
CC[C@H](C)N/C(=C/C1=CSC2=NC(=C([C@H](N12)c3ccccc3Cl)C(=O)OCC)c4ccccc4)/[O-] C36049942
CC[C@H](C)N/C(=C/C1=CSC2=NC(=C([C@@H](N12)c3cccc(c3)C)C(=O)OCC)c4ccccc4)/[O-] C36050032
CC[C@@H](C)N/C(=C/C1=CSC2=NC(=C([C@H](N12)c3cccc(c3)C)C(=O)OCC)c4ccccc4)/[O-] C36050033
CC1=C([C@H](N2C(=CSC2=N1)/C=C(/N(C)Cc3ccccc3)\[O-])c4ccccc4F)C(=O)OCC=C C36058672
CC[C@H](C)N/C(=C/C1=CSC2=NC(=C([C@@H](N12)c3cc(ccc3C)C)C(=O)Nc4ccccc4)C)/[O-] C36072002
CCc1ccc2c(c1)sc(n2)N3[C@H](C(=C(C3=O)[O-])C(=O)c4cccs4)c5ccc(cc5)OCC=C C08894603
c1ccc2c(c1)cccc2COc3ccccc3/C=C\4/C(=O)N=C(S4)[N-]NC(=O)c5ccc(cc5)Cl C13372433
c1ccc(cc1)COc2ccc(cc2)/C=C(\C#N)/C(=N/c3nnc(s3)SCc4ccc(cc4)F)/[O-] C39997683
c1ccc(c(c1)CSc2nnc(s2)/N=C(/C(=C/c3ccc(o3)c4cccc(c4)Cl)/C#N)\[O-])F C39998224
CCCCN1[C@@H](C(=C(C1=O)[O-])C(=O)c2cccc(c2)OCc3ccccc3Cl)c4ccccc4OC C40102972
CCCCN1[C@@H](C(=C(C1=O)[O-])C(=O)c2cccc(c2)OCc3ccc(cc3)Cl)c4ccc(cc4)OC C40103128
CCCCN1[C@H](C(=C(C1=O)[O-])C(=O)c2cccc(c2)OCc3ccc(cc3)Cl)c4cccc(c4)OCC C40103137
CC(C)(C)c1cc(cc(c1O)C(C)(C)C)[C@@H]2C(=C(C(=O)N2)[O-])C(=O)c3cccc(c3)OCc4ccc(cc4)F C40126920
CC(C)(C)c1cc(cc(c1O)C(C)(C)C)[C@H]2C(=C(C(=O)N2)[O-])C(=O)c3cccc(c3)OCc4ccc(cc4)F C40126921
CCc1ccc(cc1)Cc2cnc(s2)/N=C(/C(=C/c3cn(nc3c4ccccc4)c5ccccc5)/C#N)\[O-] C40147281
c1ccc(cc1)CN2[C@@H](c3c([nH]nc3C2=O)c4cc(ccc4[O-])Cl)c5ccc(cc5)OCc6ccccc6 C39898849
C[C@H](CCc1nc2ccccc2s1)[C@@H]3CC[C@@H]4[C@]3(CC[C@@H]5[C@@H]4CC[C@@H]6[C@]5(CC[C@@H](C6)OCCC(=O)[O-])C)C C43764340
C[C@@H](CCc1nc2ccccc2s1)[C@H]3CC[C@@H]4[C@]3(CC[C@@H]5[C@@H]4CC[C@@H]6[C@]5(CC[C@@H](C6)OCCC(=O)[O-])C)C C43764341
c1ccc2c(c1)-c3ccccc3C2COC(=O)N[C@@H](Cc4cccn4c5ccc(cc5)C(F)(F)F)C(=O)[O-] C44320827
c1ccc(c(c1)C[C@H](C(=O)[O-])NC(=O)OCC2c3ccccc3-c4c2cccc4)Oc5ccc(c(c5)F)F C44320844
c1ccc(c(c1)C[C@@H](C(=O)[O-])NC(=O)OCC2c3ccccc3-c4c2cccc4)Oc5ccc(cc5F)F C44321272
c1ccc(c(c1)COc2ccc(cc2)C[C@@H](C(=O)[O-])NC(=O)OCC3c4ccccc4-c5c3cccc5)F C44322040
CC(=O)c1cccc(c1)c2ccc(cc2)C[C@@H](C(=O)[O-])NC(=O)OCC3c4ccccc4-c5c3cccc5 C44322421
COc1ccccc1c2ccc(s2)C[C@H](C(=O)[O-])NC(=O)OCC3c4ccccc4-c5c3cccc5 C44323123
CCCCCCCOC(=O)c1c(oc2c1cc(cc2)[N-]S(=O)(=O)c3ccc(cc3)F)C C03255108
CC[C@@H](C)c1ccc(cc1)Nc2c(nc3ccccc3n2)[N-]S(=O)(=O)c4ccc(cc4)C C06101561
CCO/C(=C/1\C(=O)/C(=C\c2cc(n(c2C)c3ccc(cc3)C(C)C)C)/S\C1=N/c4ccc(cc4)OC)/[O-] C59247668
CCc1ccc(cc1)/N=C\2/C(=C(/C(=C/c3cn(c4c3cccc4)Cc5cccc(c5)F)/S2)[O-])C(=O)OCC C59364713
CCc1ccc(cc1)/N=C\2/C(=C(/C(=C/c3cc(c(c(c3)Cl)OCC=C)OCC)/S2)[O-])C(=O)OCC C59366077
Cc1ccc(cc1)S(=O)(=O)[N-]c2ccc3c(c2)sc(n3)SCC(=O)Nc4ccc(cc4)C(C)C C59489653
Cc1cc(nc(n1)/N=C(\N/C(=N/c2ccc(cc2Cl)Cl)/[S-])/N3CCC(CC3)Cc4ccccc4)C C14160045
CC(C)(C)[C@@H]1Cc2c(c3ccccc3nc2/C(=C/c4ccc(cc4)OC)/C1)C(=O)[O-] C03885036
c1ccc(c(c1)C(=O)[O-])C(=O)O[C@@H]2CCCCCc3ccc(cc3)CCC2 C04795371
c1ccc(c(c1)C(=O)[O-])C(=O)O[C@H]2CCCCCc3ccc(cc3)CCC2 C04795375
CCc1ccc(cc1)c2c(sc(n2)Nc3ccccc3F)CC(=O)[O-] C05674395
c1ccc2c(c1)c(cc(n2)/C=C/c3csc(n3)c4ccc(cc4)Cl)C(=O)[O-] C05936346
Cc1c(ccc2c1nc(cc2C(=O)[O-])c3cccc(c3)OC(C)C)Cl C02526045
CCc1c(c(n(n1)c2cc(ccc2Cl)Cl)c3ccccc3)C(=O)[O-] C06604071
c1ccc(cc1)c2c(c(c3cc(ccc3n2)Cl)c4ccccc4Cl)CC(=O)[O-] C07847715
c1ccc(c(c1)c2nc(cs2)CC(=O)[O-])OCc3c(cccc3Cl)Cl C11951871
c1ccc(cc1)CCOc2ccc(cc2C[C@@H](c3cccs3)C(=O)[O-])Cl C11993923
c1ccc(c(c1)C(=O)[O-])NC(=O)c2ccc(s2)c3ccc(cc3)Cl C13166141
c1cc(c(cc1N/N=C/c2cc(ccc2F)Br)C(=O)[O-])Cl C13351983
c1ccc(c(c1)C(=O)[O-])OCc2csc(n2)c3ccc(cc3)Cl C13410700
CC(C)(C)[C@H]1CCc2c(sc(c2C(=O)[O-])NC(=O)c3cccc(c3)Cl)C1 C05613711
CCCCC(=O)Nc1c(c2c(s1)C[C@H](CC2)C(C)(C)C)C(=O)[O-] C20335170
CCCCC(=O)Nc1c(c2c(s1)C[C@@H](CC2)C(C)(C)C)C(=O)[O-] C20335172
CCOc1cccc2c1Oc3c(c(nc(n3)c4ccc(cc4)C(C)C)[S-])C2 C20861667
c1cc(c(cc1c2ccc(o2)CNc3ccc(c(c3)C(=O)[O-])Cl)Cl)F C20879117
CC[C@H](C)c1ccccc1OCCOc2ccccc2/C=C\3/C(=NC(=S)S3)[O-] C22228943
CCCSCCSc1nc(c(c(n1)[O-])Cc2ccc(cc2)F)C C25502447
Cc1ccc(cc1)CSc2nc(c(c(n2)[O-])C#N)c3ccc(cc3)C C05238280
C[C@@H](CC[C@@H]1[C@@]2(CCCC([C@@H]2CC[C@@]1(C)OC(=O)C)(C)C)C)CC(=O)[O-] C35995981
Cc1ccc(cc1)SCc2cc(n3c(n2)c(c(n3)C)c4ccccc4)[O-] C18222466
CC[C@@H](C)OC(=O)C1[C@@H](C([C@@H]1c2ccccc2)C(=O)[O-])c3ccccc3 C13151937
CC[C@H](C)OC(=O)C1[C@H](C([C@@H]1c2ccccc2)C(=O)[O-])c3ccccc3 C04832464
CC[C@@H](C)OC(=O)C1[C@H](C([C@@H]1c2ccccc2)C(=O)[O-])c3ccccc3 C04832465
CCOc1ccc(cc1)/C=C(/c2nc3ccc(cc3c(n2)[O-])Cl)\Cl C07331905
c1ccc(cc1)c2cc3c(c(c2)Br)oc(n3)c4cccc(c4)CC(=O)[O-] C41127416
CC[C@@](c1ccc(cc1)Cl)(C(=O)[O-])Nc2cccc(c2)I C41768983
CC[C@@](c1cccc(c1)Cl)(C(=O)[O-])Nc2cccc(c2)I C41769100
CC[C@](c1cccc(c1)Cl)(C(=O)[O-])Nc2cccc(c2)I C41769102
CC[C@@](c1ccc(cc1)Cl)(C(=O)[O-])Nc2ccccc2I C41770214
CC/C=C\CCc1c(c(n(n1)c2cccc(c2)Cl)C(C)C)C(=O)[O-] C43226345
C[C@@H](CCC(=O)[O-])[C@@H]1CC[C@H]2[C@]1([C@H](C[C@@H]3[C@@H]2CC[C@@H]4[C@]3(CCCC4)C)O)C C43726832
C[C@@H](CCC(=O)[O-])[C@@H]1CC[C@H]2[C@]1([C@H](C[C@H]3[C@@H]2CC[C@@H]4[C@]3(CCCC4)C)O)C C43726834
C[C@@H](CCC(=O)[O-])[C@@H]1CC[C@H]2[C@]1(CC[C@@H]3[C@@H]2C(=O)C[C@@H]4[C@]3(CCCC4)C)C C43726867
C[C@@H](CCC(=O)[O-])[C@@H]1CC[C@H]2[C@]1(CC[C@H]3[C@@H]2C(=O)C[C@@H]4[C@]3(CCCC4)C)C C43726869
C[C@@H](CC[C@@H]1[C@@]2(CCCC([C@H]2CC[C@@]1(C)OC(=O)C)(C)C)C)CC(=O)[O-] C43726960
CCc1ccc(cc1)/C(=C(\C#N)/C(=O)Nc2c(cccc2Cl)Cl)/[O-] C50937524
C/C(=C\c1ccccc1)/C=C/2\C(=O)N=C(S2)[N-]c3ccc(cc3Cl)Cl C27229188
c1ccc(cc1)/C(=N\c2cccc(c2)C(F)(F)F)/C3=C(c4ccccc4C3=O)[O-] C05594932
c1cc(cc(c1)Cl)C[C@H](c2ccc(c(c2)Cl)Cl)C(=O)[O-] C57736070
CCOc1ccc(cc1)C2=Nc3ccccc3[N-]C(=N2)c4cccs4 C21169563
c1ccc(c(c1)/C=N/Nc2ccc(cc2)I)C(=O)[O-] C59154640
Cc1ccc(cc1)c2nc(c(s2)C(=O)[O-])/C=C/c3ccccc3 C62490911
c1ccc(cc1)CSC2=C([C@@H](C3=C(CCCC3=N2)[O-])c4ccc(cc4)Cl)C#N C19913138
CCCCc1ccc(cc1)[C@H]2C3=C(CC(CC3=NC4=C2C(=O)c5c4cccc5)(C)C)[O-] C18180230
CCc1ccc(cc1)[C@@H]2CC(=O)Nc3c2sc(c3c4ccc(cc4)C)C(=O)[O-] C64795903
CCc1ccc(cc1)[C@H]2CC(=O)Nc3c2sc(c3c4ccc(cc4)C)C(=O)[O-] C64795907
Cc1cccc(c1/N=C/c2cc(ccc2O)Cc3ccccc3)[O-] C67341104
c1ccc2c(c1)c(c(c(n2)c3ccc(cc3)Cl)Oc4ccc(cc4)F)C(=O)[O-] C04091476
CCc1c(c2cc(ccc2n1Cc3ccc(cc3)Cl)C)CC(=O)[O-] C01693963
c1ccc2c(c1)c(cc(n2)/C=C/c3ccc(o3)c4cc(ccc4Cl)Cl)C(=O)[O-] C05234286
c1ccc2c(c1)nc(s2)/C(=C/c3cccc(c3Cl)Cl)/CCC(=O)[O-] C05862699
CC(C)c1ccc(cc1)c2ccc(o2)c3cc(c4cc(ccc4n3)Cl)C(=O)[O-] C00934731
C[C@@H](Cc1c(c(n(n1)c2cccc(c2)Cl)c3ccccc3)C(=O)[O-])SC C06201003
Cc1c(c2cc(ccc2nc1c3ccc(o3)c4cccc(c4)C(F)(F)F)F)C(=O)[O-] C08819032
c1ccc(c(c1)C(=O)[O-])SCc2nc(cs2)c3ccc(c(c3)Cl)Cl C11945102
c1ccc(cc1)CCOc2cccc(c2)/C=C(/c3ccccc3)\C(=O)[O-] C11954410
Cc1ccc(cc1)[C@@H]2C(=C(C(=O)N2c3ccc(cc3)F)[O-])C(=O)c4ccc(cc4)C C06426993
c1cc(ccc1C2=NO[C@H](C2)C(=O)[O-])SC(F)(F)F C20594152
c1ccc(cc1)/C(=C\CCC[C@H](C(=O)[O-])Sc2ccccc2)/c3cccnc3 C26738137
c1ccc(cc1)/C(=C\CCC[C@@H](C(=O)[O-])Sc2ccccc2)/c3cccnc3 C26738144
c1ccc(cc1)[C@H](CCC/C=C(\c2cccnc2)/c3cccs3)C(=O)[O-] C26742702
c1ccc(cc1)/C(=C/CCCCCCCC(=O)[O-])/c2cccnc2 C26748955
c1cc(sc1/C(=C/C(=O)C(C(C(F)(F)F)(F)F)(F)F)/[O-])Br C04876989
Cc1ccc(c(c1)OCc2cccc(c2)c3nc(cs3)C(=O)[O-])C C31944074
CCc1c(n2c(c(nc2s1)C)C(=O)[O-])c3ccc(cc3)C(C)C C31976507
CC[C@H](C)n1c(nnc1[S-])COc2ccc3cc(ccc3c2)Br C08326958
Cc1ccc(cc1)[C@H]2C(=C(C(=O)N2c3cccc(c3)Cl)[O-])C(=O)c4ccccc4 C05884331
Cc1ccc(cc1)[C@@H]2C(=C(C(=O)N2c3cccc(c3)Cl)[O-])C(=O)c4ccccc4 C06720114
Cc1ccc(c(c1)C(=O)C2=C(C(=O)N([C@H]2c3ccccc3)CCc4ccccc4)[O-])C C33667110
Cc1ccc(c(c1)C(=O)C2=C(C(=O)N([C@@H]2c3ccccc3)CCc4ccccc4)[O-])C C33667112
CCCc1c(c(nn1c2ccccc2)c3ccc(cc3)C(F)(F)F)C(=O)[O-] C33701090
COc1ccc(cc1)Cn2cc(c3c2cccc3)[C@H](CC(=O)[O-])c4ccc(cc4)F C35806170
c1cc(ccc1COc2ccc(c(c2)Cl)c3nc(cs3)C(=O)[O-])F C35895168
C[C@H]1CC[C@@H]([C@@H](C1)Oc2ccc(c(n2)C(=O)[O-])Cl)C(C)C C36866111
C[C@H]1CC[C@H]([C@@H](C1)Oc2ccc(c(n2)C(=O)[O-])Cl)C(C)C C36866113
CC[C@@H](C(=O)[O-])Oc1ccc2c(c1)[C@@H](N(CC2)Cc3ccccc3)c4ccccc4 C34667405
c1ccc(c(c1)C[C@H](Cc2cc(ccc2Br)F)C(=O)[O-])Cl C37528782
c1ccc(cc1)c2cc(nc(n2)SCc3ccc(cc3)F)[O-] C08829049
CCOc1ccc(cc1)n2c(ccc2c3ccc(cc3)Br)CCC(=O)[O-] C03672682
CCCc1cc(nc(n1)SCc2ccccc2Cl)[O-] C08680768
CC(=CCC/C(=C/CC/C(=C/CSCC(=O)[O-])/C)/C)C C02558855
c1ccc(cc1)[C@@H]2C=C[C@@H]([C@@H]([C@@H]2C(=O)N3CCCCC3)C(=O)[O-])c4ccccc4 C39372662
c1ccc(cc1)[C@H]2C=C[C@H]([C@@H]([C@@H]2C(=O)N3CCCCC3)C(=O)[O-])c4ccccc4 C39372668
CCCCN1[C@@H](C(=C(C1=O)[O-])C(=O)c2cccs2)c3ccc(cc3Cl)Cl C40067774
CC(C)CC(=O)C1=C(C(=O)N([C@H]1c2ccccc2)CC3(CCCC3)c4ccccc4)[O-] C40358081
Cc1ccc(cc1)Sc2c(nc(cc2[O-])S(=O)(=O)c3ccc(cc3)C)C C40846642
CCCCc1ccc(cc1)c2cc(nc(n2)[O-])C(F)(F)F C41486044
c1cc(ccc1OCCCCSc2nc3c(c(n2)[O-])CSC3)Cl C41606907
CCCCc1cc(nc(n1)SCc2ccc(cc2)OC)[O-] C41628246
COc1ccc(cc1)c2cc(nc(n2)SCc3ccccc3F)[O-] C41628906
CC(C)(C)C(=O)/C=c/1\nc(/c(=C\c2ccc(s2)c3ccccc3Cl)/s1)[O-] C45866080
Cc1ccc(c(c1)C[C@H](c2ccc(cc2Cl)Cl)C(=O)[O-])C C57759630
Cc1ccc(cc1)S(=O)(=O)[N-]c2nc(cs2)c3ccc4ccccc4c3 C06707041
CCc1ccc(cc1)C2=C(c3c(ccc(c3C2=O)c4ccccc4)c5ccccc5)[O-] C59500769
CCCCC1CCC(CC1)c2c(sc(n2)CCC)C(=O)[O-] C62490620
Cc1ccc(cc1)c2nc(c(s2)C(=O)[O-])Cc3cccs3 C62490894
Cc1cccc(c1)N2[C@H](/C(=C(/C=C/c3ccccc3)\[O-])/C(=O)C2=O)c4ccc(cc4)F C09174865
CC(C)CCC[C@@H](C)[C@H]1CC[C@@H]2[C@@]1(CC[C@@H]([C@@H]2C(=O)[O-])[C@]3(CCC(=O)C=C3)C)C C04666758
c1ccc(c(c1)c2cc(n(n2)c3ccc(c(c3)Cl)Cl)C(=O)[O-])Cl C04717116
CCOc1ccc2c(c1)c(c(c(n2)C)Cc3ccc(cc3)OC)[S-] C04798088
c1ccc(cc1)c2ccc(o2)c3cc(c4cc(ccc4n3)Cl)C(=O)[O-] C05234065
c1ccc(cc1)[C@H]([C@@H](CC(=O)c2ccccc2)c3ccccc3Cl)C(=O)[O-] C01581042
c1ccc(cc1)[C@@H]([C@H](CC(=O)c2ccccc2)c3ccccc3Cl)C(=O)[O-] C01581043
c1cc(ccc1COc2cc(ccc2Cl)Cl)c3nc(cs3)CC(=O)[O-] C05592486
c1ccc(c(c1)c2cc(nn2c3ccc(c(c3)Cl)Cl)C(=O)[O-])Cl C05680037
c1ccc(c(c1)c2cc(nn2c3ccc(cc3Cl)Cl)C(=O)[O-])Cl C05680049
c1ccc(cc1)c2c3ccccc3nc(c2CC(=O)[O-])c4ccccc4 C07847237
c1ccc2c(c1)nc(s2)/C(=C/c3ccc(o3)c4ccc(cc4)Cl)/CC(=O)[O-] C13339241
c1ccc(cc1)C(=O)[C@H]2[C@H]3CCCCC3=C4CCCC[C@H]4[C@H]2C(=O)[O-] C13544215
c1ccc(cc1)C(=O)[C@H]2[C@H]3CCCCC3=C4CCCC[C@@H]4[C@H]2C(=O)[O-] C13544219
CCCc1nc2ccc(cc2s1)n3c(ccc3c4ccccc4)CCC(=O)[O-] C14291621
c1ccc(c(c1)/C=N/n2c(nnc2[S-])c3ccccc3Cl)C(F)(F)F C06192411
C/C(=C(/[C@H]1c2ccccc2Oc3c1cc(cc3)F)\C(=O)c4cccc(c4)OC)/[O-] C06721469
c1cc(cc(c1)Cl)c2nnc(n2/N=C/c3ccc(s3)Br)[S-] C06057898
c1cc(cc(c1)OCc2ccc(cc2Cl)Cl)c3nnc(o3)[S-] C05763154
CC(C)(Cn1ccc(c(c1=O)Cc2ccccc2)[O-])SCc3ccc(cc3)F C05832133
c1cc(ccc1/C=N/n2c(nnc2[S-])c3ccc(cc3)Br)Cl C26506206
CC(C)(C)c1ccc(cc1)/C=N/n2c(nnc2[S-])c3cccs3 C28379926
c1ccc(cc1)[N-]C\2=NC(=S)N(/C2=N\c3ccccc3)c4ccccc4 C17154883
c1cc(ccc1/C=N\n2c(nnc2[S-])c3ccc(cc3Cl)Cl)Cl C02233994
Cc1ccc2c(c1)nc(o2)c3ccc(cc3[O-])/N=C/C=C/c4ccccc4 C02147745
CC/C=C\CCc1c(c(n(n1)c2ccccc2F)c3ccccc3)C(=O)[O-] C34367204
c1cc2c(cc1Cl)sc(n2)[N-]S(=O)(=O)c3cc(ccc3Cl)Cl C28577131
CCOc1ccc(cc1)c2nc3c(c(n2)[S-])Cc4ccccc4O3 C04316062
Cc1ccc(cc1)C[C@H](C#N)Sc2[n-]nc(n2)c3ccccc3Br C07439136
c1cc(c(c(c1)Cl)C[C@H](Cc2ccc(cc2)Cl)C(=O)[O-])Cl C37528318
c1ccc(cc1)c2cn(c(c2C(=O)c3ccccc3)[O-])c4ccccc4 C37624271
c1ccc(cc1)Cc2c(cc(n(c2=O)c3ccccc3)c4cccs4)[O-] C05450615
c1cc(ccc1Cc2c(ccn(c2=O)Cc3ccc(cc3Cl)Cl)[O-])F C05763476
CCCSc1c([n-]c(n1)c2ccccc2)S(=O)(=O)c3ccc(cc3)C C08606692
c1ccc(cc1)C(=O)[C@H]2[C@@H]3CCCCC3=C4CCCC[C@@H]4[C@@H]2C(=O)[O-] C00193313
c1ccc(cc1)c2c(c(nc(n2)SCc3cccc(c3)Cl)[O-])C#N C13111430
C[C@H](CCCC(C)C)[C@H]1CC[C@@H]2[C@@]1(CC[C@@H]([C@@H]2C(=O)[O-])[C@]3(CCC(=O)C=C3)C)C C39290532
c1ccc(cc1)/C=C(\C#N)/C(=N/c2nc(cs2)c3ccc4c(c3)CCCC4)/[O-] C41013157
C[C@H](CCCC(C)C)[C@H]1CC[C@@H]2[C@]1(CC[C@@H]([C@@H]2C(=O)[O-])[C@@]3(CCC(=O)C=C3)C)C C43766849
Cc1ccccc1/C(=C/C2=NC(=O)/C(=C/c3ccccc3Cl)/S2)/[O-] C08510941
Cc1ccc(cc1C)[N-]C2=NC(=O)[C@H](S2)Cc3cccc(c3Cl)Cl C05812906
CCOc1ccc2c(c1)N=C(N=C([N-]2)c3cccs3)c4cccs4 C21169693
CCOc1cccc(c1)/C=C(/c2nc(c3c4c(sc3n2)CCCC4)[O-])\Cl C59269705
c1cc(ccc1COc2ccc(cc2/C=C/3\C(=NC(=S)S3)[O-])Cl)Cl C59272170
CCO/C(=C/1\C(=O)/C(=C/c2ccc(cc2)C)/S\C1=N/c3ccc(cc3)Cl)/[O-] C59364531
c1ccc(cc1)Cn2c(nnc2[S-])CCCOc3ccc(cc3Cl)Cl C15020927
CC(C)c1ccc(cc1)[C@@H]2C(=C(N=C3C2=C(CCC3)[O-])SC)C#N C20064750
CC(C)c1ccc(cc1)[C@H]2C(=C(N=C3C2=C(CCC3)[O-])SC)C#N C20064752
Cc1c(c(n2c(n1)c(cn2)c3ccc(cc3)Cl)[O-])Cc4ccccc4 C09041391
CC(C)Sc1nc2ccc(cc2s1)[N-]S(=O)(=O)c3ccccc3Cl C64747841
C#CCOc1ccc(cc1)/C=C\2/C(=O)N=C(S2)/C=C(/c3ccc(cc3)Cl)\[O-] C65999469
c1ccc(cc1)/C=C/C[C@@H](C(=O)[O-])NC(=O)OCC2c3ccccc3-c4c2cccc4 C02243681
c1ccc2c(c1)-c3ccccc3C2COC(=O)N[C@@H](Cc4ccc(cc4)Cl)CC(=O)[O-] C02385922
CCCc1c(c(nn1c2cccc(c2)Cl)C[C@@H](C)CCCC(C)(C)OC)C(=O)[O-] C05979125
c1ccc(cc1)/C(=C/c2cccc(c2)OCc3cccc(c3)Cl)/C(=O)[O-] C11951911
CCCCn1c(c(nc1SCCCC(=O)[O-])c2ccccc2)c3ccccc3 C04382712
Cc1cccc(c1)Oc2ccc(cc2NC(=O)C[C@@H](c3ccccc3)C(=O)[O-])Cl C13467605
C[C@H]1Cc2cc(ccc2O1)C(=O)C3=C(C(=O)N([C@H]3c4ccc(cc4)C(C)C)Cc5ccccc5)[O-] C09312748
C[C@@H]1Cc2cc(ccc2O1)C(=O)C3=C(C(=O)N([C@@H]3c4ccc(cc4)C(C)C)Cc5ccccc5)[O-] C09312749
CCCc1ccc(cc1)[C@@H](c2cccs2)NC(=O)Cn3c(nnc3[S-])c4cccc(c4)C C24648329
CCOc1cc(cc(c1OCCCOc2cccc(c2)C)Cl)/C=C\3/C(=NC(=S)S3)[O-] C26593488
Cc1ccc(cc1)C(=O)C2=C(C(=O)N([C@@H]2c3ccc(c(c3)Cl)Cl)CCc4ccccc4)[O-] C33528884
Cc1ccc(cc1)C(=O)C2=C(C(=O)N([C@H]2c3ccc(c(c3)Cl)Cl)CCc4ccccc4)[O-] C33528885
c1ccc(cc1)/C=C/C(=O)C2=C(C(=O)N([C@H]2c3ccc(cc3)F)c4cccc(c4)C(F)(F)F)[O-] C09461027
c1ccc(cc1)/C=C/C(=O)C2=C(C(=O)N([C@@H]2c3ccc(cc3)F)c4cccc(c4)C(F)(F)F)[O-] C09477506
Cc1cccc(c1)c2nnc(n2CCC(=O)N[C@@H](Cc3ccccc3)c4ccccc4)[S-] C36728541
c1ccc2c(c1)-c3ccccc3C2COC(=O)N[C@@H](Cc4ccc(cc4)Br)C(=O)[O-] C02564722
CCCCCCNC(=O)c1c(c(nnc1[O-])c2ccccc2)c3ccccc3 C05237459
Cc1c(c(nc(n1)SCc2ccccc2)[O-])CC(=O)Nc3cccc4c3cccc4 C38897723
c1ccc2cc(ccc2c1)OCCNc3ccc(cc3C(=O)[O-])Br C39289295
C[C@H](CCCC(C)C)[C@H]1CC[C@@H]2[C@@]1(CC[C@@H]([C@@H]2C(=O)[O-])[C@]3(CC[C@@H](CC3=O)OC(=O)C)C)C C39290576
CCCCN1C(=O)/C(=C/c2cn(c3c2cccc3)Cc4ccc(cc4)Br)/N=C1[S-] C39557054
C[C@H](CCCC(C)C)[C@@H]1CC[C@@H]2[C@@]1(CC[C@@H]3[C@@H]2CC[C@@H]4[C@@]3(CC[C@@H](C4)OS(=O)(=O)[O-])C)C C13387230
C[C@H](CCCC(C)C)[C@@H]1CC[C@H]2[C@@]1(CC[C@@H]3[C@@H]2CC[C@@H]4[C@@]3(CC[C@@H](C4)OS(=O)(=O)[O-])C)C C39942051
c1ccc(cc1)CSc2nnc(s2)/N=C(/C(=C/c3c(cccc3Cl)Cl)/C#N)\[O-] C39997196
c1ccc(c(c1)CSc2nnc(s2)/N=C(/C(=C/c3c(cccc3Cl)Cl)/C#N)\[O-])Cl C39997321
CCc1ccc(cc1)/C=C(\C#N)/C(=N/c2nnc(s2)SCc3ccc(cc3)F)/[O-] C39997720
CC(C)COc1ccc(cc1)C(=O)C2=C(C(=O)N([C@@H]2c3ccc(c(c3)Cl)Cl)CC=C)[O-] C40026772
CC(C)COc1ccc(cc1)C(=O)C2=C(C(=O)N([C@H]2c3ccc(c(c3)Cl)Cl)CC=C)[O-] C40026773
C=CCN1[C@@H](C(=C(C1=O)[O-])C(=O)c2cccc(c2)OCc3ccc(cc3)F)c4ccc(cc4)Cl C40030412
C=CCN1[C@@H](C(=C(C1=O)[O-])C(=O)c2ccc(cc2)OCc3ccc(cc3)F)c4cccc(c4)Cl C40031038
C=CCN1[C@H](C(=C(C1=O)[O-])C(=O)c2ccc(cc2)OCc3ccc(cc3)F)c4cccc(c4)Cl C40031039
CCCCN1[C@@H](C(=C(C1=O)[O-])C(=O)c2ccc(cc2)Br)c3ccc(cc3Cl)Cl C40077160
CCCOc1ccccc1/C=C(\C#N)/C(=N/c2nc(cs2)c3ccc(cc3)Cl)/[O-] C40948979
CCc1c(c(nn1c2ccc(cc2)OC)c3ccc(cc3)c4ccccc4)C(=O)[O-] C43226232
Cc1c(cc(n1CCC2=CCCCC2)c3csc(n3)c4ccc(cc4)OC)C(=O)[O-] C43252593
C/C(=C\CC[C@H](C=O)[C@H]1CC[C@@]2([C@@]1(CCC3=C2CC[C@H]4[C@]3(CCC(=O)C4(C)C)C)C)C)/C(=O)[O-] C43510431
Cc1cccc(c1C)C[C@@H](C(=O)[O-])NC(=O)OCC2c3ccccc3-c4c2cccc4 C44320771
CCc1ccc(cc1)/N=C\2/C(=C(/C(=C/c3cc(c(c(c3)Cl)O)Cl)/S2)[O-])C(=O)OCC C59105407
CC(C)(C)c1cc(cc(c1O)C(C)(C)C)/C=N/[N-]S(=O)(=O)c2ccccc2 C06675182
C[C@H](C(=O)[O-])Sc1[nH]c(c(c(=O)n1)Cc2cccc3c2cccc3)c4ccccc4 C12649139
C[C@@H](C(=O)[O-])Sc1[nH]c(c(c(=O)n1)Cc2cccc3c2cccc3)c4ccccc4 C12649144
Cc1ccc(cc1)S(=O)(=O)[N-]c2ccc(cc2/C=N/c3ccc(cc3)OC)Br C59946867
c1ccc(cc1)[C@@H](CC2CCCCC2)NC(=O)Cn3c(nnc3[S-])c4ccc(cc4)Cl C60361521
c1ccc(cc1)[C@H](CC2CCCCC2)NC(=O)Cn3c(nnc3[S-])c4ccc(cc4)Cl C60361522
CCCCCCSC1=C([C@@H](C2=C(CCCC2=N1)[O-])c3ccc(c(c3)OC)O)C#N C02276579
CCCCCCSC1=C([C@H](C2=C(CCCC2=N1)[O-])c3ccc(c(c3)OC)O)C#N C02276578
CCc1ccc(cc1)[C@H]2C(=C(C(=O)N2c3ccc(cc3)CC)[O-])S(=O)(=O)c4ccc(cc4)C C64558218
CCc1ccc(cc1)N2[C@@H](C(=C(C2=O)[O-])S(=O)(=O)c3ccc(cc3)C)c4ccc(cc4)C(C)C C64558225
CCOC(=O)c1c(c(cs1)c2ccccc2)S(=O)(=O)[N-]c3ccc(c(c3)Cl)C C45992764
CC[C@H](C(=O)Nc1ccccc1C(=O)[O-])Oc2ccc(cc2)c3ccccc3 C66146173
c1ccc(cc1)C[C@@H](c2ccc(cc2)Cl)C(=O)[O-] C01712853
CC(C)(C)c1cc(nc(c1C#N)[S-])C(F)(F)F C02558538
Cc1c(c(c2cc(ccc2n1)Br)[S-])CC=C C00084511
Cc1ccc(cc1)c2c(c(c3cccc(c3n2)Cl)C(=O)[O-])C C02526096
c1cc(cc(c1)Cl)[C@@H](Cc2ccc(cc2)F)C(=O)[O-] C11588961
C[C@](Cc1ccc(cc1)Cl)(c2ccccc2F)C(=O)[O-] C11732346
C[C@@](Cc1ccc(cc1)F)(c2ccccc2Cl)C(=O)[O-] C11732585
CC(C)(CSc1cc(cc(c1)Cl)Cl)C(=O)[O-] C11944663
c1ccc(cc1)[C@H](C(=O)[O-])Sc2ccc(c(c2)Cl)Cl C11993639
Cc1ccc(cc1)c2cc(c(c(n2)[S-])C#N)c3ccco3 C05553436
c1ccc(c(c1)C(=O)[O-])SCc2cccc(c2)Br C19478970
CCc1ccc(cc1)[C@@H](c2ccc(cc2)Cl)C(=O)[O-] C19675608
c1ccc(c(c1)n2c(nnc2[S-])c3cccs3)Cl C05927324
Cc1ccc(cc1C)n2c(nnc2[S-])c3cccs3 C20303855
CCCc1nnc(n1c2c(cc(cc2C)C)C)[S-] C20588705
c1ccc(cc1)c2nnc(n2c3cccc(c3F)Cl)[S-] C20590900
C[C@@H](c1ccccc1)/N=C/2\C(=O)c3ccccc3C(=C2Cl)[O-] C01756542
c1cc(sc1)c2cc(c(c(n2)[S-])C#N)c3ccc(cc3)F C33781593
c1cc2c(cc(nc2cc1F)c3ccc(s3)Cl)C(=O)[O-] C35285613
Cc1ccc(cc1)c2nc(c(s2)C(=O)[O-])C(F)(F)F C36274282
c1cc(sc1)C[C@@H](Cc2ccc(cc2)Cl)C(=O)[O-] C37528336
c1ccc(c(c1)C[C@H](Cc2cccs2)C(=O)[O-])Br C37528806
CC(C)C[C@H](Cc1cccc(c1)Br)C(=O)[O-] C37653648
CC(C)C1=CC2=CC[C@@H]3[C@@]([C@@H]2CC1)(CCC[C@@]3(C)C(=O)[O-])C C01697090
CC1=CC[C@H]2C(CCC[C@@]2([C@@]13CC[C@](O3)(C)CC(=O)[O-])C)(C)C C05854594
c1cc2c(cc1[C@@H](c3ccc(cc3F)Cl)Cl)oc(n2)[O-] C40273464
Cc1ccc(c(c1)[C@H](c2ccc3c(c2)oc(n3)[O-])Cl)C C40273480
c1cc2c(cc1Cl)C(=C(CC2)C(=O)C(F)(F)F)[O-] C41416318
c1ccc(cc1)[C@@H](Cc2c(cccc2Cl)F)C(=O)[O-] C41433328
c1ccc(cc1)C[C@@H](c2ccc(cc2)Br)C(=O)[O-] C41531824
Cc1cccc2c1ccn2[C@@]3(CCCC[C@@H]3C)C(=O)[O-] C41911261
c1ccc(cc1)[C@@](C2CC2)(C(=O)[O-])Sc3ccc(cc3)F C41975091
C[C@@](c1ccccc1Cl)(C(=O)[O-])Sc2ccccc2F C41977434
Cc1ccccc1[C@](C)(C(=O)[O-])Sc2ccccc2F C41977500
C[C@](c1ccccc1Cl)(C(=O)[O-])Sc2cccs2 C41980581
CC[C@@H](C)S[C@@](C)(c1ccc(cc1)C(F)(F)F)C(=O)[O-] C41981712
CCc1ccc(cc1)[C@](C)(C(=O)[O-])SCC(C)C C41982438
C[C@](c1ccccc1F)(C(=O)[O-])Sc2ccc(c(c2)Cl)F C41983791
CC1=CC[C@H]2[C@]([C@@]13CC[C@](O3)(C)CC(=O)[O-])(CCCC2(C)C)C C43510347
c1cc(cc(c1)F)c2ccc(nc2C(F)(F)F)[S-] C47204713
c1ccc(cc1)c2cc(nc(c2C#N)[S-])C(F)(F)F C04074928
CCc1ccc2c(c1)c3c(n2C(C)C)CC[C@@H](C3)C(=O)[O-] C49883741
c1cc(c(c(c1)Cl)[C@@H](Cc2ccc(cc2)Cl)C(=O)[O-])F C57723619
c1ccc2c(c1)cccc2[C@@H](Cc3ccc(cc3)F)C(=O)[O-] C57734641
c1ccc(cc1)C/N=C\2/C[C@H](CC(=C2)[O-])c3ccccc3Cl C58866470
c1ccc(cc1)CC2CCN(CC2)C(=C3C=CC(=O)C=C3)[S-] C13547465
Cc1ccc2c(c1)c(c(c(n2)C)c3ccccc3)C(=O)[O-] C62169270
c1ccc(c(c1)[C@H]2CCCCC[C@H]2CC(=O)[O-])Cl C62663286
c1cc(c(cc1Cl)S[C@@H]2CCC[C@H]2C(=O)[O-])Cl C62764786
CC[C@H]1CCc2c(sc3c2c(nc(n3)C(F)(F)F)[O-])C1 C66606123
c1ccc2c(c1)ccc3c2nc(cc3C(=O)[O-])c4cccc(c4)Br C05003480
CC(C)Cc1c2c(c3c4c(c(nc(n4)SC)[S-])sc3n1)CC(OC2)(C)C C02224279
c1ccc(cc1)c2c3cc(ccc3nc(n2)S[C@H](c4ccccc4)C(=O)[O-])Cl C06242461
C1CCCCCC(CCCCC1)NC(=O)[C@H]2CCCC[C@H]2C(=O)[O-] C00133415
Cc1cc(c(c(=O)o1)C2=Nc3ccccc3S[C@H](C2)c4ccc(cc4)C(C)C)[O-] C05612101
COc1ccc(cc1)[C@H]2CC(=C/C(=N\Cc3ccc(c(c3)Cl)Cl)/C2)[O-] C04807110
c1cc(c(c(c1)Cl)/C=N/n2c(nnc2[S-])c3ccc(cc3Cl)Cl)Cl C09317682
Cc1ccc(cc1)c2cc(c3c(=O)[nH]c(nc3n2)[S-])c4ccc(cc4)Cl C05490747
c1c(cc(c(c1CNc2c(cc(cc2Cl)Br)Cl)[O-])Cl)Cl C20505616
c1ccc(c(c1)c2c(oc(n2)[S-])c3ccccc3Br)Br C20593982
c1ccc2c(c1)nc(o2)c3ccc(cc3)/N=C/c4cc(cc(c4[O-])Cl)Br C16545317
c1cc(c(cc1/C=C(/c2nc3cc(ccc3c(n2)[O-])Cl)\Cl)Br)F C23779289
c1ccc(cc1)CSc2nc(c3c4c(sc3n2)CCCC4)[S-] C24545947
Cc1ccc(cc1)[C@]2(N=C(N3C(=CSC3=N2)c4ccc(cc4)Cl)[O-])C(F)(F)F C28294012
c1ccc(cc1)[C@@H]2c3ccccc3OC(=C2/C=C/4\C(=NC(=S)S4)[O-])c5ccccc5 C09235517
c1cc(c(c(c1)Cl)Cl)/C=N\n2c(nnc2[S-])c3ccc(cc3Cl)Cl C12467078
c1ccc(c(c1)/C=N/n2c(nnc2[S-])c3ccc(cc3Cl)Cl)Br C02330267
Cc1cc(ccc1[N-]C2=NC(=O)/C(=C/c3ccc(cc3)Br)/S2)Cl C17299713
CC(C)c1ccc(cc1)n2c(nnc2[S-])c3ccc(cc3)C(C)(C)C C02557765
c1ccc(cc1)c2c(c(c(n(c2=O)c3ccccc3)c4ccccc4)Br)[O-] C02557667
Cc1ccc(cc1)[C@H](c2c3ccccc3n(c2c4ccccc4)[O-])Nc5ccccn5 C33513796
c1cc(cc(c1)OC(C(F)F)(F)F)c2nnc(n2c3ccc(c(c3)Cl)F)[S-] C02791623
c1cc(c(cc1Cl)Cl)c2ccc(o2)/C=C/c3cc(nc(n3)[O-])C(F)(F)F C05323129
CC[C@@H](C)c1ccc(cc1)c2cc(c3ccccc3n2)c4nnc(n4C)[S-] C17076674
Cc1ccc(cc1Cl)/N=C/2\c3ccccc3C(=C2c4ccc(cc4)C(F)(F)F)[O-] C20178457
Cc1ccc(cc1)Cn2cc(c3c2cccc3)[C@H](CC(=O)[O-])c4cccc(c4)Cl C37381132
c1cc(cc(c1)Br)C[C@H](Cc2c(cccc2Cl)Cl)C(=O)[O-] C37528605
Cc1ccc(c(c1)Br)S(=O)(=O)[N-]c2c(ccc(c2Cl)C)Cl C37574595
CC1=C(N=C2N=C([N-]N2[C@@H]1c3ccc(cc3)Cl)C(F)(F)F)c4ccc(cc4)Cl C02647872
CC(C)(C)C1=N[C@@H](SC1)c2ccc(cc2)Cc3cc(nnc3[O-])c4ccc(cc4)F C39336582
CC(C)(C)[C@H]1CCC2=C3C(=NC(=NC3=O)c4cc(c(c(c4)Cl)[O-])Cl)S[C@H]2C1 C39345321
C1CCCCCC(=O)[C@H](CCCC1)C(=O)C(=O)/C/2=C(\CCCCCCCCCC2)/[O-] C48553373
c1c(c2c3c(c(cc(=O)[nH]3)[O-])sc2nc1C45CC6CC(C4)CC(C6)C5)C(F)(F)F C17147048
Cc1ccccc1/N=C\2/[C@@]3(CCOC(C3)(C)C)N(C(=N2)[S-])c4ccc(cc4)Cl C18167565
c1ccc(cc1)COc2cccc(c2)/C=C(/c3nc4ccccc4c(n3)[O-])\Cl C06210693
COc1ccc(cc1Br)/C=C(/c2nc3ccc(cc3c(n2)[O-])Cl)\Cl C18913728
c1ccc(c(c1)c2ccc(s2)/C=C(\C#N)/c3nc4cc(ccc4c(n3)[O-])Cl)Cl C58734523
Cc1ccc(cc1)[N-]C2=N/C(=N/C=C(/C)\NCc3ccc(c(c3)Cl)Cl)/S2 C33681402
c1ccc(cc1)COc2ccccc2[C@@H]3[C@@H]4[C@@H]5CC[C@@H](C5)[C@@H]4c6cccc(c6N3)C(=O)[O-] C06804256
Cc1ccc(cc1)C(c2ccc(cc2)C)(C3=C(c4ccccc4C3=O)[O-])Br C59370575
Cc1ccc(cc1)[C@](c2ccccc2)(C3=C(c4ccccc4C3=O)[O-])Br C59370580
c1cc2c(cc1/N=C/c3ccc(cc3Cl)Cl)sc(n2)[S-] C59386341
c1ccc(cc1)[N-]C2=NC(=O)/C(=C\c3ccccc3Sc4ccc(cc4)Cl)/S2 C33349145
c1ccc(cc1)C2=N[P@](=O)([N-]C(=N2)C(Cl)(Cl)Cl)c3ccccc3 C05257624
CCc1ccc(cc1)c2c3c(n[nH]2)N=C4CC(CC(=C4[C@@H]3c5ccc(cc5)C)[O-])(C)C C06733093
c1ccc2c(c1)c(nc(n2)c3ccccc3[O-])Nc4ccc(c(c4)Cl)Cl C02308512
CCOC(=O)C1=C(N=C2c3ccccc3C(=C2[C@H]1c4ccccc4Br)[O-])C C09109985
CC(C)c1csc(n1)c2ccc(s2)S(=O)(=O)[N-]c3ccccc3Cl C64769491
c1cc(ccc1c2c3c(sc2C(=O)[O-])[C@@H](CC(=O)N3)c4ccc(cc4)Cl)Cl C64795774
Cc1ccc(c(c1)CSc2nc3c4ccccc4oc3c(n2)[O-])C C67259860
C1CCCCCC(CCCCC1)NC(=O)[C@@H]2[C@H]3C[C@@H]([C@@H]2C(=O)[O-])C=C3 C05374999
c1ccc(cc1)[C@@H]2CCc3c(c(c(c(n3)[S-])C#N)c4cccs4)C2 C01300070
Cc1ccc(c(c1)n2c(c(nc2SCC(=O)[O-])c3ccccc3)c4ccccc4)C C08411182
c1ccc(cc1)[C@@H]2C=C[C@@H]([C@@H]([C@H]2C(=O)Nc3ccccc3)C(=O)[O-])c4ccccc4 C16478287
CC(C)(C)c1ccc(cc1)/C=N/n2c(nnc2[S-])c3ccc(cc3Cl)Cl C02592109
c1ccc(cc1)/C=C(/C=N/n2c(nnc2[S-])c3ccccc3Br)\Cl C16975100
Cc1ccc(cc1)c2cc(n(n2)c3ccccc3)/N=C/c4cc(cc(c4[O-])Cl)Cl C20074770
COc1ccc(c(c1)N=C2c3ccccc3C(=C2c4ccc(cc4)C(F)(F)F)[O-])OC C20178523
c1ccc(cc1)c2nnc(n2c3cc(c(cc3Cl)Cl)Cl)[S-] C20589407
c1ccc2c(c1)nc(s2)c3cc(ccc3O)/N=C/c4cccc(c4[O-])Cl C22339949
c1ccc(cc1)Cc2c(nc(nn2)SCc3ccc(c(c3)Cl)Cl)[O-] C16777156
c1cc(c(cc1c2c(c(nnc2c3ccc(c(c3)Cl)Cl)[O-])C#N)Cl)Cl C17174823
c1ccc2c(c1)ccc(n2)c3nnc(n3c4cc(ccc4Cl)C(F)(F)F)[S-] C05804699
Cc1c(cccc1Cl)[N-]S(=O)(=O)c2cc(cs2)c3nc(cs3)C(C)C C33297719
Cc1c(cccc1Cl)[N-]S(=O)(=O)c2cc(cs2)c3nc(cs3)CC(C)C C33297743
c1cc(c(c(c1)Cl)Cl)/C=N/n2c(nnc2[S-])c3ccc(cc3Cl)Cl C02276607
c1cc(cc(c1)Br)/C=N\n2c(nnc2[S-])c3ccc(cc3Cl)Cl C02327039
c1ccc(cc1)/C=C(/C=N\n2c(nnc2[S-])c3ccc(cc3)Cl)\Br C02340259
Cc1ccc(cc1)[C@@H](c2c3ccccc3n(c2c4ccccc4)[O-])Nc5ccccn5 C33513797
c1cc(cc(c1)F)/C=C/2\C(=O)N=C(S2)[N-]c3ccc(cc3Cl)Cl C01850494
Cc1ccc(cc1)n2c(c(c(n2)c3ccc(cc3)C(F)(F)F)C(=O)[O-])c4ccccc4 C33710260
c1cc2c(cc1/N=C/c3cc(cc(c3[O-])Cl)Cl)nc(o2)c4ccc(cc4F)F C02053167
Cc1ccc2c(c1)nc(o2)c3cccc(c3)/N=C/c4cc(cc(c4[O-])Br)C C02186443
c1cc(sc1)/C=C(/C#N)\C(=N\c2ncc(s2)Cc3cc(ccc3Cl)Cl)\[O-] C01454148
Cc1ccccc1N2[C@H](NC(=O)C(=C2[S-])C#N)c3c4ccccc4cc5c3cccc5 C35073912
c1cc2cccc(c2c(c1)S(=O)(=O)[N-]c3ccc(c(c3)Cl)Cl)Cl C35685517
Cc1cc(nc2c1c3c(s2)c(nc(n3)c4cc(cs4)Br)[O-])C(F)F C36611357
CCc1ccccc1[N-]S(=O)(=O)c2c(cc(cc2Cl)Br)Cl C37384252
CCc1cccc(c1)[N-]S(=O)(=O)c2c(cc(cc2Cl)Br)Cl C37385941
Cc1cccc(c1)N2C(=O)/C(=C\c3cn(c4c3cccc4)Cc5ccccc5)/N=C2[S-] C39556927
CC(C)(C)c1ccc(cc1)[C@H]2c3c(nc(s3)[S-])SC[C@@H]2C=O C40475951
c1ccc(cc1)c2c(c(nn2c3ccc(cc3)F)c4cccc(c4)C(F)(F)F)C(=O)[O-] C33856911
c1ccc(cc1)c2ccc(cc2)/C=C(\C#N)/c3nc4ccc(cc4c(n3)[O-])Br C43782753
c1ccc(cc1)N\2C(=CS/C2=C(/C#N)\c3[n-]c4ccccc4n3)c5ccc(cc5)Cl C08636635
Cc1ccc(cc1)c2csc3c2c(nc(n3)/C(=C/c4cccc(c4)OC)/Cl)[O-] C07489014
c1ccc(cc1)S/C(=C\Cl)/CSc2nc(c3c4c(sc3n2)CCCC4)[O-] C57505508
CCN/C(=C\N=C/1\N=C(S1)[N-]c2ccc(c(c2)Cl)Cl)/C C59074126
c1ccc(cc1)COc2ccccc2[C@H]3[C@@H]4[C@@H]5CC[C@@H](C5)[C@@H]4c6cccc(c6N3)C(=O)[O-] C06804257
c1ccc(cc1)COc2ccccc2[C@H]3[C@H]4[C@@H]5CC[C@@H](C5)[C@@H]4c6cccc(c6N3)C(=O)[O-] C06804259
CCc1cccc(c1[N-]S(=O)(=O)c2cc(ccc2Cl)Cl)CC C05924399
CCc1ccc2c(c1)[N-]C(=NC(=N2)c3ccc(cc3)F)c4cccs4 C06743693
c1cc(cc(c1)Cl)C2=NC(=Nc3ccc(cc3[N-]2)Br)c4cccs4 C08613089
COc1ccc(cc1)C\2=C(c3ccccc3/C2=N\c4ccc(cc4)OC)[O-] C00915952
Cc1c(c(n2c(n1)c(c(n2)C(F)(F)F)c3ccc(cc3)Cl)[O-])Cc4ccccc4 C06766150
CCOC(=O)C1=C(N=C2c3ccccc3C(=C2[C@@H]1c4ccccc4Br)[O-])C C09108656
c1ccc(cc1)[C@@H]2CC(=C3[C@@H](C4=C(c5ccccc5C4=O)N=C3C2)c6ccccc6)[O-] C18086537
COc1cc(c(cc1/N=C(/Nc2cc(cc(c2)Cl)Cl)\[S-])Cl)OC C08682465
c1cc(ccc1c2c3c(sc2C(=O)[O-])[C@H](CC(=O)N3)c4ccc(cc4)Cl)Cl C64795776
CCCCc1ccc(cc1)[N-]C2=NC(=O)/C(=C/c3ccc(cc3)O)/S2 C05376321
Cc1ccc(c(c1)[N-]C2=NC(=O)/C(=C/c3ccc(cc3Cl)Cl)/S2)C C08410933
C[C@H](CCC(=O)[O-])[C@H]1CC[C@H]2[C@@]1(CC[C@@H]3[C@@H]2CC[C@H]4[C@@]3(CC[C@H](C4)OC=O)C)C C04128711
C[C@H](CCC(=O)[O-])[C@H]1CC[C@H]2[C@@]1(CC[C@H]3[C@@H]2CC[C@H]4[C@@]3(CC[C@H](C4)OC=O)C)C C04128714
CCC(CC)[C@@H]1[C@@H]2[C@@H]3CC[C@@H](C3)[C@@H]2c4cc(cc(c4N1)C(=O)[O-])Cl C04722535
CCC(CC)[C@@H]1[C@H]2[C@@H]3CC[C@@H](C3)[C@@H]2c4cc(cc(c4N1)C(=O)[O-])Cl C04722544
Cc1ccc(cc1C)c2c(sc(n2)Nc3cccc(c3)Cl)CC(=O)[O-] C05023205
Cc1cccc(c1)Nc2nc(c(s2)CC(=O)[O-])c3ccc(c(c3)C)C C05571235
CCc1c(c2cc(ccc2nc1c3ccc(s3)Cl)Br)C(=O)[O-] C00647521
c1ccc2c(c1)ccc3c2c(cc(n3)c4ccc(cc4)Cl)C(=O)[O-] C01438690
Cc1ccc(cc1)c2c(sc(n2)c3c4ccccc4ccc3OC)CC(=O)[O-] C11823758
c1ccc2c(c1)ccc(c2c3nc(cs3)C(=O)[O-])OCc4ccc(cc4)Cl C11957036
c1ccc(cc1)c2c(c(nc3c2c4c(s3)CCCC4)c5cccs5)CC(=O)[O-] C12970457
Cc1ccc(c(c1)[C@@H](c2ccccc2)C3=C(c4ccccc4C3=O)[O-])C C05002632
Cc1ccc(c(c1)C)[C@@H](c2ccccc2)C3=C(c4ccccc4C3=O)[O-] C01228628
c1cc(c(c(c1)Cl)/C=N\n2c(nnc2[S-])c3ccc(cc3)Cl)Cl C02588966
c1ccc(cc1)c2c(c3ccccc3n2[O-])[C@H](c4ccc(cc4)F)Nc5ccccn5 C19879838
Cc1ccc(c(c1)C)N=C2c3ccccc3C(=C2c4ccc(cc4)C(F)(F)F)[O-] C20178507
CCc1ccc(cc1)c2nc3c(c(n2)[S-])Cc4ccccc4O3 C20380310
CCc1ccc(cc1)c2nc3c(c(n2)[S-])Cc4cc(ccc4O3)Br C06006966
Cc1c(nc(nc1[O-])SCc2ccc(cc2)/C=C/c3c(cccc3Cl)F)C C05176520
CC(C)(C)c1cc(n2c(n1)c(cn2)c3ccc(cc3)Cl)[S-] C05669323
Cc1c(c(nc(n1)SCc2ccc(cc2)F)[O-])Cc3ccc(cc3)OC C25502114
Cn1cc(c2c1cccc2)/C=C\3/C(=O)N=C(S3)[N-]c4cccc5c4cccc5 C27230680
c1ccc(cc1)Oc2cccc(c2)c3c(c4c(c(sc4[nH]c3=O)Cl)C5CC5)[O-] C13680063
CCOc1ccc(cc1)n2c(nnc2[S-])c3ccc(cc3)C(C)(C)C C03887389
c1cc(sc1)S(=O)(=O)[N-]c2ccc(cc2)c3nc4ccc(cc4s3)Cl C33169245
CC(C)(C)c1csc(n1)c2cc(sc2)S(=O)(=O)[N-]c3ccccc3F C33297770
c1ccc2c(c1)cccc2/C=N\n3c(nnc3[S-])c4ccc(cc4)Cl C02234950
CC(C)(C)c1ccc(cc1)n2c(nnc2[S-])c3ccccc3Cl C03129563
c1ccc(cc1)c2nc3cc(ccc3o2)/N=C/c4cc(ccc4[O-])Cl C01027980
c1ccc(cc1)Cn2cc(c3c2cccc3)[C@@H](CC(=O)[O-])c4cccc(c4)Cl C35370678
COc1ccc(cc1)C\2=C(c3ccccc3/C2=N\c4ccc(cc4)F)[O-] C00450366
Cc1cc(c(c(c1)Br)OCCCSc2nc(cc(n2)[O-])C)Cl C08828769
Cc1c(c(nc(n1)SCC=C)[O-])Cc2cccc3c2cccc3 C15979176
COc1ccc(cc1)C\2=C(c3ccccc3/C2=N/c4ccc(cc4)Br)[O-] C19638313
Cc1c(cc2c(n1)nc([n-]2)SCc3c(cccc3Cl)Cl)Br C13228229
CC(C)c1ccc(cc1)N2[C@@H](NC(=O)C(=C2[S-])C#N)c3cccc4c3cccc4 C40147925
CCCCc1ccc(cc1)N2[C@H](NC(=O)C(=C2[S-])C#N)c3cccc4c3cccc4 C40147934
c1ccc(cc1)c2ccc(cc2)c3c(c(n(n3)c4ccccc4)c5ccccc5)C(=O)[O-] C43226225
C[C@H](CCC(=O)[O-])[C@H]1CC[C@@H]2[C@]1(CC[C@@H]3[C@@H]2CC[C@@H]4[C@]3(CC[C@H](C4)OC=O)C)C C43764316
C[C@H](CCC(=O)[O-])[C@H]1CC[C@H]2[C@]1(CC[C@@H]3[C@@H]2CC[C@@H]4[C@]3(CC[C@H](C4)OC=O)C)C C43764318
COc1ccc(cc1OC)c2cc(nc(c2C#N)[S-])c3ccc4c(c3)CCCC4 C49113533
Cc1ccccc1Cn2c3ccccc3nc2/N=C(/c4ccc(cc4)Cl)\[O-] C12436703
CCCN/C(=C\N=C/1\N=C(S1)[N-]c2ccc(c(c2)Cl)Cl)/C C59074138
c1cc(ccc1c2ccc(o2)/C=N/c3ccc4c(c3)sc(n4)[S-])Br C59392436
CC/C(=N\CCc1c([nH]c2c1cc(cc2)C)C)/C3=C(C[C@@H](CC3=O)c4ccccc4)[O-] C12418185
CC1=C([C@H](C2=C(c3ccccc3C2=N1)[O-])c4ccc(cc4)C(C)C)C#N C01302996
Cn1cc(c2c1cccc2)/C=C\3/C(=O)N=C(S3)[N-]c4cccc(c4Cl)Cl C20394153
CC(C)c1ccc(cc1)N/C(=N/c2cccc3c2cccc3)/[S-] C05559548
Cc1cc(cc(c1)/N=C(/Nc2ccc(c(c2)Cl)Cl)\[S-])C C13496965
c1ccc2c(c1)cc3ccccc3c2/C=C\4/C(=O)N=C(S4)[N-]c5ccc(cc5)Cl C05610650
C[C@H](C(=O)[O-])Sc1nc(c(n1c2ccccc2)c3ccccc3)c4ccccc4 C02774615
CC(C)[C@@H](C(=O)[O-])Sc1c2ccccc2nc(n1)/C=C/c3ccccc3 C07989030
c1ccc2c(c1)cccc2[S@](=O)c3cccc4c3c(ccc4)C(=O)[O-] C12367587
c1ccc(cc1)[C@H](C(=O)[O-])Sc2c3ccccc3c4ccccc4n2 C06269745
c1cc(c(c(c1)Cl)/C=N/n2c(nnc2[S-])c3ccc(cc3)Cl)Cl C02588967
Cc1ccccc1n2c(nnc2[S-])COc3ccc(cc3Cl)Cl C01142357
c1ccc(c(c1)c2nnc(n2/N=C/c3c(cccc3Cl)F)[S-])Cl C09109632
c1ccc(c(c1)/C=N/n2c(nnc2[S-])c3ccccc3Cl)Br C06192410
c1ccc(cc1)[C@@H]2C[C@H]2c3nnc(n3c4cc(ccc4Cl)C(F)(F)F)[S-] C05593947
Cc1cc(c(c(c1)C)n2c(nnc2[S-])c3cc4c(n3C)ccs4)C C20386460
Cc1ccccc1c2nnc(n2/N=C/C3=CC[C@@H]4C[C@H]3C4(C)C)[S-] C21188580
c1ccc2cc(ccc2c1)[N-]C3=NC(=O)/C(=C\C=C\c4ccco4)/S3 C27230222
c1ccc(cc1)c2c3ccccc3n(c2c4ccccc4)CCC(=O)[O-] C28297157
COc1ccc(cc1)c2c3c(nc(c2C#N)[S-])-c4ccccc4SCC3 C28648211
CCN(CC)c1ccc(cc1)/C=C\2/C(=O)N=C(S2)[N-]c3ccc(cc3)F C15016022
Cc1cccc2c1Oc3c(c(nc(n3)c4ccccc4OC)[S-])C2 C02693957
CC(C)n1cc(c2c1cccc2)/C=C/3\C(=O)N=C(S3)[N-]c4ccccc4 C03635914
Cc1ccc(cc1/N=C/c2c(ccc(c2[O-])Br)Br)OC C01094640
CCn1c(nnc1[S-])c2cc(nc3c2cccc3)c4ccccc4C C17072153
Cc1ccc(cc1[N-]S(=O)(=O)c2cc(cc(c2)Cl)Cl)Br C37369307
Cc1ccc(cc1)[N-]S(=O)(=O)c2c(cc(cc2Cl)Br)Cl C37385727
Cc1cc(ccc1Br)S(=O)(=O)[N-]c2cccc(c2Cl)Cl C37385909
Cc1ccc(cc1S(=O)(=O)[N-]c2cc(ccc2Cl)Cl)Br C37388556
CC(C)c1ccc(cc1)[N-]S(=O)(=O)c2ccc(cc2Br)F C37408653
c1ccc2c(c1)nc(s2)SCc3nc4cc(ccc4c(n3)[O-])C(F)(F)F C13598329
CCCc1cc(nc(n1)SCc2csc(n2)c3ccsc3)[O-] C14755494
c1cc(cc(c1)/N=C\2/C(=C/c3cccs3)/SC(=N2)[O-])C(F)(F)F C39886191
c1ccc(c(c1)c2nnc(n2c3ccc(c(c3)Cl)F)[S-])Cl C00477227
Cc1cc(c(c(c1)C)[C@H](c2ccc3c(c2)oc(n3)[O-])Br)C C40285603
c1cc(c(c(c1)Cl)Cl)[C@H](c2ccc3c(c2)oc(n3)[O-])Br C40285696
Cc1ccc(cc1S(=O)(=O)[N-]c2c(cccc2Cl)Cl)Br C40418707
CC[C@@H](c1nc(c2c(csc2n1)c3ccccc3Cl)[O-])Cl C43554248
c1ccc(c(c1)/C(=N/S(=O)(=O)c2cccs2)/[O-])SC(F)(F)F C48448658
Cc1ccc(cc1[N-]S(=O)(=O)c2c(cccc2Cl)Cl)Br C48655508
CC[C@@H](c1ccccc1)/C(=C(\C#N)/S(=O)(=O)c2cc(ccc2Cl)Cl)/[O-] C52395049
c1cc(ccc1/C=C/2\C(=O)N=C(S2)[N-]c3ccc(cc3)Br)F C01851106
c1cc(c(cc1Cl)/N=C(/C(=C/c2ccc(s2)Br)/C#N)\[O-])Cl C21274487
COc1ccc(cc1)C\2=C(c3ccccc3/C2=N\c4cccc(c4)OC)[O-] C20248197
c1ccc(cc1)/N=C\2/C(=C/c3cccc(c3)Br)/SC(=N2)[O-] C18169815
c1ccc(cc1)COc2cccc(c2)/C=C\3/C(=O)N=C(S3)[N-]c4ccccc4 C33921358
c1cc(ccc1/C=C/2\C(=O)N=C(S2)[N-]c3ccc(cc3)F)Br C01217229
c1cc(cc(c1)Br)[N-]C2=NC(=O)/C(=C/c3ccc(cc3)F)/S2 C06925888
COc1ccc(cc1)/N=C/2\C(=C\C=C\c3ccccc3)\SC(=N2)[O-] C16711894
Cc1cccc(c1C)[N-]C2=NC(=O)/C(=C/c3cn(c4c3cccc4)C)/S2 C05477827
CCc1csc(n1)c2ccc(s2)S(=O)(=O)[N-]c3cccc(c3C)C C64769298
c1ccc(cc1)c2ncc(s2)/C=C(/C#N)\C(=N\c3ccccc3C(F)(F)F)\[O-] C66255858
Cc1cccc2c1nc(nc2[O-])/C(=C\c3csc(n3)c4ccsc4)/Cl C66407068
c1ccc(c(c1)C(F)(F)F)[N-]C2=NC(=O)/C(=C/c3cccc(c3)F)/S2 C16672873
c1ccc2c(c1)c3c(o2)c(nc(n3)SCc4cc(cc(c4)F)F)[O-] C67259873
C/C(=C/c1ccccc1)/C=C(/C#N)\c2nc3cc(ccc3c(n2)[O-])Cl C67647896
C1C2CC3CC1CC(C2)(C3)OP(=O)([O-])OC45CC6CC(C4)CC(C6)C5 C05494952
c1ccc2c(c1)cccc2[S@@](=O)c3cccc4c3c(ccc4)C(=O)[O-] C00173140
CC(C)[C@H](C(=O)[O-])Sc1c2ccccc2nc(n1)/C=C/c3ccccc3 C07989031
Cc1ccc(cc1)n2c(c(nc2SCC(=O)[O-])c3ccccc3)c4ccccc4 C05588069
c1ccc(c(c1)/C=N/n2c(nnc2[S-])c3ccc(cc3Cl)Cl)F C06227870
c1ccc(cc1)[C@H]2C[C@H]2c3nnc(n3c4cc(ccc4Cl)C(F)(F)F)[S-] C05593956
CC(C)c1ccc(cc1)n2c(nnc2[S-])CSCc3ccccc3 C06365192
c1cc(sc1)c2nnc(n2CCc3ccc(cc3Cl)Cl)[S-] C20591184
CCOc1cccc2c1Oc3c(c(nc(n3)c4ccccc4F)[S-])C2 C20861663
Cc1ccccc1c2nnc(n2/N=C/C3=CC[C@H]4C[C@@H]3C4(C)C)[S-] C21188575
CC/C(=N\C1Cc2ccccc2C1)/C3=C(C[C@@H](CC3=O)c4ccc(cc4)C)[O-] C21344912
Cc1ccc(c(c1)C)n2c(nnc2[S-])c3cc(cs3)Br C06912367
Cc1ccc(s1)/C=N\n2c(nnc2[S-])c3ccc(cc3Cl)Cl C01473645
c1ccc(cc1)/C=C/C=N\n2c(nnc2[S-])c3ccc(cc3)Cl C02284373
c1ccc(c(c1)/C=N\n2c(nnc2[S-])c3ccc(cc3Cl)Cl)F C02351402
c1ccc(cc1)CSc2nc(c(c(n2)[S-])C#N)c3ccccc3 C00163407
Cc1ccc(cc1Br)n2c(nnc2[S-])c3ccc(cc3)F C04686606
c1ccc(cc1)CSCc2nnc(n2c3cccc(c3Cl)Cl)[S-] C17078048
c1ccc2cc(ccc2c1)S(=O)(=O)[N-]c3nc4ccc(cc4s3)Cl C28577135
c1cc2cccc(c2c(c1)S(=O)(=O)[N-]c3cc(ccc3Cl)Cl)Cl C35685519
C[C@@H]1CCc2c(csc2C1)c3nnc(n3Cc4ccccc4)[S-] C06556192
Cc1cc(n2c(n1)cc(n2)c3cc(c(s3)C(F)(F)F)c4ccccc4)[O-] C36047235
c1cc(ccc1OCCSc2nc3c(c(n2)[O-])CCCC3)Cl C36080471
Cc1ccc(cc1[N-]S(=O)(=O)c2cc(ccc2Cl)Cl)Br C37369329
Cc1ccc(c(c1Cl)[N-]S(=O)(=O)c2ccc(cc2)Br)Cl C37385933
Cc1ccc(c(c1Cl)[N-]S(=O)(=O)c2cccc(c2)Br)Cl C37385936
Cc1ccc(c(c1Cl)[N-]S(=O)(=O)c2ccccc2Br)Cl C37385938
c1cc(cc(c1)F)/C=C(/c2nc3cc(ccc3c(n2)[O-])C(F)(F)F)\Cl C13598003
c1ccc(cc1)Cn2c(nnc2[S-])c3cccc(c3)OC(C(F)F)(F)F C02791370
c1ccc(cc1)Cn2c(nnc2[S-])c3ccc(cc3Cl)Cl C02994928
c1cc(sc1)c2cc(c(nn2)[O-])Cc3ccc(c(c3)Cl)Cl C00078896
c1ccc(c(c1)C(F)(F)F)/N=C\2/C(=C/c3cccs3)/SC(=N2)[O-] C39886204
c1cc2c(cc1[C@@H](c3ccc(cc3Cl)Br)Cl)oc(n2)[O-] C40273712
Cc1cc(c(c(c1)C)[C@@H](c2ccc3c(c2)oc(n3)[O-])Br)C C40285601
c1cc2c(cc1[C@@H](c3cc(cc(c3)Cl)Cl)Br)oc(n2)[O-] C40285757
Cc1ccc(c(c1)Br)S(=O)(=O)[N-]c2c(cccc2Cl)Cl C40692335
c1ccc2cc(ccc2c1)S(=O)(=O)[N-]c3nc(cs3)c4ccc(cc4)Cl C40945520
CC[C@H](c1nc(c2c(csc2n1)c3cccc(c3)Cl)[O-])Cl C43554310
CC[C@@H](c1nc(c2c(csc2n1)c3ccc(cc3)Cl)[O-])Cl C43554355
CC[C@H](c1ccccc1)/C(=C(\C#N)/S(=O)(=O)c2cc(ccc2Cl)Cl)/[O-] C52395050
Cc1ccccc1[N-]S(=O)(=O)c2cc(c(cc2Br)Cl)Cl C54363514
c1cc(ccc1/C=C\2/C(=O)N=C(S2)[N-]c3ccc(cc3)F)Br C05551196
c1cc(cc(c1)Br)/C=C\2/C(=O)N=C(S2)[N-]c3ccc(cc3)F C05551149
COc1ccc(cc1)/N=C\2/C(=C/C=C/c3ccccc3)/SC(=N2)[O-] C16711894
c1cc(c(c(c1)Cl)COc2ccc(cc2)/C=C/3\C(=NC(=S)S3)[O-])Cl C59272257
c1cc(ccc1[N-]C2=NC(=O)[C@H](S2)Cc3cc(ccc3Cl)Cl)Cl C17027299
c1cc(ccc1/C=C\2/C(=O)N=C(S2)[N-]c3ccc(cc3)Br)F C13750617
COc1ccc2c(c1)N=C(N=C([N-]2)c3cccs3)c4ccc(cc4)Cl C06743655
CCC/C(=N\c1ccccc1OC)/C2=C(C[C@H](CC2=O)c3ccccc3)[O-] C17746977
CC(C)c1csc(n1)c2ccc(s2)S(=O)(=O)[N-]c3ccc(cc3F)F C64755872
c1ccc(cc1)NCCCC[C@@H]2C(=O)O[C@H]3CCCC[C@@H]3C24CCCCC4 C03999241
CCc1ccc(cc1)NCc2cc(c(c(c2)Cl)OCc3ccccc3Cl)OC C02094024
Cc1ccc(cc1Cl)NCc2cc(ccc2OCc3ccccc3)Br C02094055
Cc1ccc2nc(c(n2c1)NC(C)(C)CC(C)(C)C)c3ccccc3OC C04586002
c1ccc2c(c1)ccc3c2cc4ccccc4c3CNC(=O)OCCSCCCl C01661472
CCc1ccc(cc1)NC2=C[C@H](N(C2=O)c3ccc(cc3)CC)c4cccc(c4)F C04628769
CCCCN1CCCc2c1ccc(c2)CN([C@@H](C)CC)C(=S)Nc3cccc(c3)C C03585590
CCN1CCCc2c1ccc(c2)CN(C3CCCC3)C(=S)Nc4ccc(cc4C)C C03586072
c1ccc(cc1)Cc2nc(c3c4c(sc3n2)CCCC4)NCCC5=CCCCC5 C02452489
CCCCSc1cc2c(c(c1)SCCCC)C(=O)Nc3ccccc3O2 C04721908
c1ccc(cc1)C(CCNc2nc(ns2)Cc3ccc(cc3)F)c4ccccc4 C04951425
CC(C)(C)OC(=O)[C@H](c1ccccc1)[C@H](c2ccccc2)Nc3ccccc3Cl C05379731
Cc1ccc(cc1)[C@H]([C@@H](C#N)N=C(c2ccccc2)c3ccccc3)Nc4ccccc4 C05614234
c1cc(cc(c1)C(=O)NCc2ccc(cc2)Cl)COc3ccc(cc3Cl)Cl C02750908
C=CCOc1ccc2c(c1)[C@@H]3C=CC[C@@H]3[C@@H](N2)c4ccccc4OCc5ccccc5 C14476646
CC(C)COc1cccc2c1N[C@H]([C@H]3[C@@H]2C=CC3)c4ccccc4OCc5ccccc5 C14476673
Cc1ccc(c(c1)Cn2cc(c3c2cccc3)CCC(=O)NCCc4cccs4)C C15678454
CCCCc1c(nc(n(c1=O)Cc2cccc3c2cccc3)c4ccccc4)O C16883166
c1ccc2c(c1)cccc2CCNc3ccc(cc3)OCCC4CCCCC4 C19738564
CCCCC[C@@](c1ccc(cc1)F)([C@H](CN2CCOCC2)c3ccc(cc3)Cl)O C20447106
CCN(CC)c1ccc(cc1)[C@@H]2[C@@H]3CC=C[C@H]3c4cc(ccc4N2)OCc5ccccc5 C20697283
CCN(CC)c1ccc(cc1)[C@H]2[C@@H]3CC=C[C@H]3c4cccc(c4N2)OCc5ccccc5 C20697394
c1ccc(cc1)OCCOc2cccc3c2N[C@H]([C@H]4[C@H]3C=CC4)c5ccc(cc5)F C20754690
CCCCCC[C@](c1ccc(cc1)C)([C@@H](CN2CCOCC2)c3ccc(cc3)Cl)O C27234547
CCCCCC[C@](c1ccccc1)([C@@H](CN2CCOCC2)c3ccc(cc3)Cl)O C27235207
CCCCC[C@@](c1ccc(cc1)CC)([C@@H](CN2CCOCC2)c3ccc(cc3)Cl)O C27247069
CCCCC[C@@](c1ccc(cc1)F)([C@@H](CN2CCOCC2)c3ccc(cc3)F)O C27253616
CC(C)(C)OC(=O)NC[C@H](Cc1ccc(cc1)Br)c2ccc(cc2)Cl C35287591
Cc1ccc(cc1)[C@H](c2ccccc2)NC(=O)[C@H](C)Sc3ccc(cc3)Cl C38772724
C[C@H](c1ccc(cc1)CC(C)C)C(=O)Nc2ncc(s2)Cc3ccc(cc3)Cl C02671135
C[C@@H]1CC[C@H]([C@@H](C1)O[P@@](=O)(c2ccccc2)[C@@H](c3ccc(cc3)C(C)C)O)C(C)C C39882144
C[C@H](CCCC(C)C)[C@@H]1CC[C@@H]2[C@@]1(CC[C@@H]3[C@@H]2CC[C@@]4([C@@]3(CC[C@H](C4)OC)C)O)C C36371528
c1ccc(c(c1)CCNCc2cc(ccc2OCc3c(cccc3Cl)F)Cl)F C40743348
c1ccc(cc1)CCNC(=O)COc2c(c(c(c(c2Cl)Cl)Cl)Cl)Cl C40869831
CCc1ccc2c(c1)c3c(cn2)c(c(s3)C(=O)NCCC(C)C)c4ccccc4 C45943950
c1ccc(cc1)CCNC(=S)N(Cc2ccccc2)Cc3c(cccc3Cl)Cl C59008930
CCc1ccccc1NC(=S)N(Cc2ccc(cc2)OC)Cc3cccc(c3)Cl C06367377
Cc1ccc(cc1)CN([C@H](C)c2ccccc2)C(=S)Nc3ccc(c(c3)C)C C06573412
C[C@@H](c1ccccc1)N(C[C@@H]2CCC=CC2)C(=S)Nc3ccc(cc3)Br C59088824
Cc1ccc(c(c1)NC(=S)N(Cc2ccc(cc2)C(C)C)[C@H](C)c3ccccc3)C C06572904
Cc1ccc(cc1Cl)NC(=S)N(Cc2cccc(c2)Cl)[C@H](C)c3ccccc3 C59093062
Cc1ccc(c(c1)Cl)NC(=S)N(Cc2ccc(cc2)F)C3CCCCC3 C59094549
CCC(C(F)(F)F)(C(F)(F)F)NC(=O)N(C1CCCCC1)C2CCCCC2 C03189034
c1ccc(cc1)CCCNC(=O)c2c(c(cs2)c3ccc(cc3)Cl)n4cccc4 C64472787
CCc1ccccc1NC(=S)N(Cc2cn(c3c2cccc3)C)C4CCCCCC4 C04912789
CC[C@@H](C)c1ccccc1O[C@@H](CC)CNc2ccc(cc2)Oc3ccccc3 C66155006
c1ccc(cc1)CCOc2ccccc2CNc3cc(cc(c3)Cl)Cl C66161683
c1ccc(cc1)CCOc2cccc(c2)CNc3cccc(c3Cl)Cl C66163778
CC[C@H](C)c1ccccc1O[C@@H](C)CNc2ccccc2OCc3ccccc3 C66169717
CC[C@H](C)c1ccccc1O[C@H](C)CNc2ccccc2OCc3ccccc3 C66169719
C[C@H](CCC(=O)[O-])[C@H]1CC[C@@H]2[C@@]1(CC[C@@H]3[C@@H]2CC[C@H]4[C@@]3(CC[C@H](C4)OC(=O)C)C)C C04350051
CCc1c(c(nn1c2cccc(c2)Cl)C[C@@H](C)c3ccccc3)C(=O)[O-] C06604090
C[C@@H](CCC[C@H](C)C(=O)[O-])[C@@H]1CC[C@]2([C@]1(CC[C@H]3C2=CC[C@H]4[C@@]3(CCC(=O)C4(C)C)C)C)C C08382358
c1ccc(cc1)COc2ccccc2/C=C/3\C(=O)N/C(=N/c4ccc(cc4)C(=O)[O-])/S3 C02773125
CCOC(=O)c1c2c(sc1NC(=O)[C@@H]3CC=CC[C@H]3C(=O)[O-])CCCCCCCCCCC2 C08455307
c1cc(c(c(c1)Cl)/C=C\2/C(=O)N(C(=S)S2)CCCCCCCCCCC(=O)[O-])F C08821614
CCCCCOc1ccc(cc1)/C=N/n2c(nnc2[S-])c3ccccc3Cl C05825017
Cc1ccc(cc1)[C@H]2CC(=C(/C(=N/Cc3ccco3)/C2)C(=S)Nc4ccc(cc4C)Cl)[O-] C08892313
COc1cc(cc(c1OC)OC)/N=C/2\c3ccccc3C(=C2c4ccc(cc4)C(F)(F)F)[O-] C20178463
COc1ccccc1c2nc(c(s2)CC(=O)[O-])c3ccc(cc3)c4ccccc4 C23234641
CC(C)c1ccc(cc1)NC(=O)c2ccccc2[N-]S(=O)(=O)c3ccc(cc3)Br C06146053
CCc1ccc(cc1)Cc2c(=O)[nH]c(nc2[O-])SCc3c(cc(cc3C)C)C C25498079
CCc1ccc(cc1)Cc2c(nc(nc2[O-])SCc3ccc4c(c3)CCCC4)C C25498668
Cc1c(c(nc(n1)SCc2ccc3c(c2)CCCC3)[O-])Cc4ccc(cc4)C5CCCCC5 C25499281
CCOc1cc(c(cc1OC)Br)/C=C\2/C(=O)N=C(S2)[N-]c3cccc(c3C)Cl C15016098
c1ccc(cc1)COc2ccc(cc2)/C=N/n3c(nnc3[S-])c4ccc(cc4Cl)Cl C13582208
CCc1ccc(cc1)[N-]C2=NC(=O)/C(=C/c3c(n(c4c3cccc4)Cc5ccccc5C#N)C)/S2 C15228770
Cc1ccccc1Oc2ccc(cc2)[N-]S(=O)(=O)c3ccc(c(c3)C(F)(F)F)Cl C33587324
C[C@H](Cc1c(c(n(n1)c2ccc(c(c2)Cl)F)c3ccccc3)C(=O)[O-])c4ccccc4 C33618298
Cc1ccccc1Oc2ccc(cc2)S(=O)(=O)[N-]c3cc(ccc3Cl)C(F)(F)F C33634798
c1ccc2c(c1)c(nc(n2)c3cccc(c3)Br)N(CCC(=O)[O-])C4CCCCC4 C35580654
c1ccc(cc1)c2cc(nc(c2C(=O)[O-])S[C@@H](C#N)c3ccc(cc3)Cl)c4cccs4 C08768342
C[C@@H](C(=O)Nc1cc(ccc1Cl)C(F)(F)F)Sc2nc(cc(n2)[O-])c3ccccc3 C08950622
Cc1c(cccc1Cl)NC(=O)Cc2c(nc(nc2[O-])SCc3cccc(c3)Cl)C C38898798
Cc1ccc(cc1NC(=O)Cc2c(nc(nc2[O-])SCc3cccc(c3)Cl)C)Cl C38898799
Cc1cc(ccc1NC(=O)Cc2c(nc(nc2[O-])S[C@@H](C)c3ccccc3)C)Br C38899452
CCCCc1ccc(cc1)N2[C@@H](NC(=O)C(=C2[S-])C#N)c3ccc(o3)c4ccccc4Cl C39887351
c1ccc(c(c1)CSc2nnc(s2)/N=C(/C(=C/c3ccc(cc3Cl)Cl)/C#N)\[O-])Cl C39997273
c1ccc2c(c1)cccc2/C=C(\C#N)/C(=N/c3nnc(s3)SCc4ccccc4Cl)/[O-] C39997293
CCCCCC[C@H](C(=O)[O-])Sc1nc(cc(n1)Cl)NCc2ccc(cc2)c3ccccc3 C40393731
CCCCCN1[C@@H](c2c([nH]nc2C1=O)c3cc(ccc3[O-])Cl)c4cccc(c4)Br C39898525
CCCCCN1[C@H](c2c([nH]nc2C1=O)c3cc(ccc3[O-])Cl)c4cccc(c4)Br C39898526
CCCCCN1[C@@H](c2c([nH]nc2C1=O)c3cc(ccc3[O-])Cl)c4ccc(c(c4)Cl)Cl C39898529
CC(C)(C)[C@H]1CCc2c(sc(c2C(=O)OC)[N-]S(=O)(=O)c3ccc4ccccc4c3)C1 C40944809
Cc1c(c(c(s1)[N-]S(=O)(=O)c2ccc3ccccc3c2)C(=O)OC)c4cccc(c4)Cl C41017490
c1ccc2c(c1)nc(s2)/N=C(/C(=C/c3ccc(cc3)OCc4c(cccc4Cl)Cl)/C#N)\[O-] C41108911
C[C@@H](Cc1c(c(n(n1)c2cc(ccc2Cl)Cl)C(C)C)C(=O)[O-])c3ccccc3 C43226276
C[C@@H](Cc1c(c(n(n1)c2ccc(c(c2)Cl)F)C(C)C)C(=O)[O-])c3ccccc3 C33868886
C[C@H](CCC(=O)[O-])[C@H]1CC[C@@H]2[C@]1(CC[C@H]3[C@@H]2CC[C@@H]4[C@]3(CC[C@H](C4)OC(=O)C)C)C C43765314
Cc1ccccc1c2ccc(cc2)C[C@@H](C(=O)[O-])NC(=O)OCC3c4ccccc4-c5c3cccc5 C44322049
c1ccc(cc1)C[C@@H]([C@H](C2CCCCC2)NC(=O)OCC3c4ccccc4-c5c3cccc5)C(=O)[O-] C44546804
c1ccc2c(c1)-c3ccccc3C2COC(=O)NC[C@H](Cc4c(cccc4Cl)Cl)C(=O)[O-] C44546854
CC(C)(C)c1ccc(cc1)C(=O)c2cccc(c2)[N-]S(=O)(=O)c3ccc(s3)Br C44847561
CNC(=O)c1ccc(cc1)S(=O)(=O)[N-]c2ccccc2SC(F)(F)F C47251346
CCOC(=O)[C@H]1[C@@H](C(=C(N=C1C2=C(c3ccccc3CC2)[O-])C)C#N)c4ccccc4C(F)(F)F C49637724
c1cc(ccc1/C=C/C(=C(/C#N)\C(=O)NC2CCCC2)/[O-])SC(F)(F)F C51653429
c1ccc(cc1)C/N=C/2\C[C@H](CC(=C2C(=O)Nc3cccc(c3)C(F)(F)F)[O-])c4ccccc4 C38550752
CCc1ccc(cc1)/N=C\2/C(=C(/C(=C/c3ccc(c(c3)Br)O)/S2)[O-])C(=O)OCC C59247709
CC1=C([C@@H](C2=C(C[C@H](CC2=N1)c3ccc(cc3)OC)[O-])c4ccc(cc4)F)C(=O)OCC(C)C C00801137
c1ccc(cc1)/C=N/N=C/2\c3ccccc3C(=C2C(=O)C(c4ccccc4)c5ccccc5)[O-] C10058963
CC1([C@@H]2CC[C@@]3([C@H]([C@]2(CC[C@@H]1OC(=O)CCC(=O)[O-])C)C(=O)C=C4[C@]3(CC[C@@]5([C@H]4C[C@@](CC5)(C)C(=O)[O-])C)C)C)C C03977825
CC1([C@H]2CC[C@@]3([C@H]([C@]2(CC[C@@H]1OC(=O)CCC(=O)[O-])C)C(=O)C=C4[C@]3(CC[C@@]5([C@H]4C[C@@](CC5)(C)C(=O)[O-])C)C)C)C C03977826
c1ccc(cc1)C2=C/C(=C(/C(=O)[O-])\NC(=O)c3ccccc3)/C(=C(O2)c4ccccc4)Br C02030387
CC(=C)[C@H]1CC[C@]2([C@@H]1[C@@H]3CC[C@@H]4[C@]([C@]3(CC2)C)(CC[C@@H]5[C@@]4(CC(=Cc6cccc(c6)[N+](=O)[O-])C(=O)C5(C)C)C)C)C(=O)[O-] C01840204
Cc1ccc2c(c1)c(c(c(n2)C)C3=NN([C@H](C3)c4ccc(cc4)OC)C(=O)CCC(=O)[O-])c5ccccc5 C08432415
CC1=C([C@@H](n2c(=O)/c(=C/c3ccc(o3)c4cccc(c4)C(=O)[O-])/sc2=N1)c5ccccc5)C(=O)OC C09295445
C[C@H]1Cc2c(c3ccccc3nc2/C(=C/c4csc(n4)N(c5ccc(cc5)OC)C(=O)C)/C1)C(=O)[O-] C13299787
C[C@@H]1Cc2c(c3ccccc3nc2/C(=C/c4csc(n4)N(c5ccc(cc5)OC)C(=O)C)/C1)C(=O)[O-] C13299789
CCOc1ccc(cc1)c2nnc(n2CCC(=O)[O-])SCC(=O)O[C@@H]3C[C@H](CC[C@@H]3C(C)C)C C13403564
CC1([C@@H]2CC[C@@]3([C@@H]([C@]2(CC[C@@H]1OC(=O)CCC(=O)[O-])C)C(=O)C=C4[C@]3(CC[C@@]5([C@H]4C[C@@](CC5)(C)C(=O)[O-])C)C)C)C C03977823
CC(C)(C)c1cc(no1)N2[C@@H](C(=C(C2=O)[O-])C(=O)c3ccc(cc3)Br)c4ccccc4F C09108966
COc1ccc2c(c1)sc(n2)N3[C@H](C(=C(C3=O)[O-])C(=O)c4ccc(cc4)F)c5ccc(cc5)OCC=C C09271224
COc1ccc2c(c1)sc(n2)N3[C@@H](C(=C(C3=O)[O-])C(=O)c4ccc(cc4)F)c5ccc(cc5)OCC=C C09271223
Cc1ccc2c(c1)sc(n2)N3[C@@H](C(=C(C3=O)[O-])C(=O)c4ccc(cc4)Cl)c5cccc(c5OC)OC C08837592
Cc1cc(c2c(c1)sc(n2)N3[C@@H](C(=C(C3=O)[O-])C(=O)c4ccc(cc4)F)c5ccc(cc5)Cl)C C09008025
CCc1ccc2c(c1)sc(n2)N3[C@@H](C(=C(C3=O)[O-])C(=O)c4cccs4)c5ccc(cc5)C(=O)OC C13552687
CCc1ccc2c(c1)sc(n2)N3[C@@H](C(=C(C3=O)[O-])C(=O)c4ccc(cc4)OC)c5cccc(c5)[N+](=O)[O-] C13570959
Cc1ccc(cc1)c2nnc(o2)[C@H](C)OC(=O)c3ccccc3[N-]S(=O)(=O)c4ccc(cc4)Cl C22473510
Cc1ccc(cc1)C(=O)C2=C(C(=O)N([C@H]2c3ccc(cc3)OCC=C)c4nc5ccc(cc5s4)OC)[O-] C33537987
Cc1ccc2c(c1)sc(n2)N3[C@@H](C(=C(C3=O)[O-])C(=O)c4ccc(cc4)OC)c5ccc(cc5)OCC=C C33594964
Cc1cc(c2c(c1)sc(n2)N3[C@H](C(=C(C3=O)[O-])C(=O)c4ccc(cc4)Cl)c5ccc(cc5)O)C C33622104
Cc1cc(c2c(c1)sc(n2)N3[C@H](C(=C(C3=O)[O-])C(=O)c4ccc(cc4)Cl)c5cccc(c5)Cl)C C33628418
COc1ccc(cc1)[C@H]2C(=C(C(=O)N2c3nc4ccc(cc4s3)Cl)[O-])C(=O)c5ccc(cc5)F C34920164
COc1ccc(cc1)C(=O)C2=C(C(=O)N([C@@H]2c3cccc(c3)OCC=C)c4nc5ccc(cc5s4)F)[O-] C34941418
Cc1ccc(c(c1)C(=O)C2=C(C(=O)N([C@@H]2c3ccccc3F)c4nc5ccc(cc5s4)OC)[O-])C C35342954
COc1cccc(c1)[C@@H]2C(=C(C(=O)N2c3nc4ccc(cc4s3)Cl)[O-])C(=O)/C=C/c5ccccc5 C35421445
Cc1cccn2c1nc(c2C)C(=O)C3=C(C(=O)N([C@H]3c4ccccc4)c5nc6ccc(cc6s5)Cl)[O-] C35483905
Cc1cccn2c1nc(c2C)C(=O)C3=C(C(=O)N([C@@H]3c4ccc(c(c4)Cl)Cl)CCc5ccccc5)[O-] C35484825
COc1ccc2c(c1)sc(n2)N3[C@H](C(=C(C3=O)[O-])C(=O)c4ccc(cc4)F)c5cccc(c5)OCC=C C35520186
CCC1=C([C@H](N2C(=CSC2=N1)/C=C(/N3CCC[C@@H](C3)C(=O)OCC)\[O-])c4ccccc4F)C(=O)OC C36058592
c1ccc(c(c1)CN2CCc3c2ccc(c3)/C=C/4\C(=NC(=S)N(C4=O)CCC5=CCCCC5)[O-])Cl C09459527
C/C(=N/S(=O)(=O)c1ccc(cc1)N=Nc2ccc(c(c2)C(=O)[O-])Nc3cccc(c3)C(F)(F)F)/[O-] C39123545
Cc1ccc(cc1)CSc2nnc(s2)/N=C(/C(=C/c3ccc(c(c3)OC)OCC(C)C)/C#N)\[O-] C39997598
Cc1cccn2c1nc(c2C(=O)C3=C(C(=O)N([C@H]3c4ccccc4)c5nc6ccc(cc6s5)Cl)[O-])C C40003422
CCCCN1[C@@H](C(=C(C1=O)[O-])C(=O)c2cccc(c2)OCc3ccc(cc3)C)c4cccc(c4)[N+](=O)[O-] C40109200
CCCCCCCCn1c2c(c(c1[N-]S(=O)(=O)c3ccc(cc3)C)S(=O)(=O)c4ccccc4)nc5ccccc5n2 C01882751
Cc1ccc(cc1)/N=C(/C(=C\2/N(C(=O)[C@@H](S2)Cc3cccc(c3)[N+](=O)[O-])c4ccc(cc4)Cl)/C#N)\[O-] C55406233
c1ccc(c(c1)/C=C/2\C(=NC(=S)N(C2=O)c3ccccc3F)[O-])OCc4ccc(c(c4)Cl)Cl C59136420
CCO/C(=C/1\C(=O)/C(=C/c2cc(n(c2C)c3ccc(c(c3)C)C)C)/S\C1=N/c4ccc(cc4)OC)/[O-] C59247488
CC1(CC(=C2[C@@H]([C@H]3C(=NC(=NC3=O)SCc4ccccc4F)N=C2C1)c5ccc(cc5)N(C)C)[O-])C C39730356
CC1(CC(=C2[C@@H]([C@@H]3C(=NC(=NC3=O)SCc4ccccc4Cl)N=C2C1)c5ccc(cc5)O)[O-])C C39730554
Cc1ccc(cc1)[C@@H]2[C@@H]3C(=NC(=NC3=O)SCc4ccc(cc4)[N+](=O)[O-])N=C5C2=C(CC(C5)(C)C)[O-] C39749489
CC(C)CSC1=NC(=O)[C@H]2[C@H](C3=C(CC(CC3=NC2=N1)(C)C)[O-])c4ccc(cc4)Br C39889225
Cc1cccc(c1)CSC2=NC(=O)[C@@H]3[C@@H](C4=C(CC(CC4=NC3=N2)(C)C)[O-])c5ccccc5Cl C63448042
CC1(CC(=C2[C@@H]([C@@H]3C(=NC(=NC3=O)SCc4cccc(c4)F)N=C2C1)c5cccc(c5)OC)[O-])C C63448058
CC1(CC(=C(C(=O)C1)C(c2ccc(o2)c3ccc(cc3)Br)C4=C(CC(CC4=O)(C)C)[O-])[O-])C C04439337
Cc1ccc(cc1)CSC2=NC(=O)[C@@H]3[C@@H](C4=C(CCCC4=NC3=N2)[O-])c5ccccc5C(F)(F)F C63786232
c1ccc(c(c1)[C@@H]2C(=C(N=C3C2=C(CCC3)[O-])SCC(=O)Nc4cccc(c4)Cl)C#N)C(F)(F)F C02311235
COc1cc(cc(c1OC)OC)[C@@H]2C(=C(N=C3C2=C(CCC3)[O-])SCc4ccccc4Cl)C#N C02227356
Cc1c(c(n2c(n1)nc(n2)N(Cc3cccs3)C(=O)c4ccccc4)[O-])Cc5ccc(cc5)Cl C64792150
c1ccc(c(c1)CSc2nc3ccccc3c(n2)NCc4ccc(cc4)Cl)F C02933036
Cc1ccc(cc1)SCCCCCCCCC2=C(C(=O)c3ccccc3C2=O)O C04552442
C[C@@H](C/C(=N/Nc1ccccc1)/c2ccccc2)CC(=O)c3ccccc3 C04762528
c1ccc(cc1)C(CC(=O)NC(c2ccccc2)c3ccccc3)c4ccccc4 C05602310
CC[C@H](C)c1ccc(cc1)C2=NN=C(SC2)Nc3ccc(cc3)SC(F)F C05895527
CC(C)CCOc1ccc2c(c1)[C@H]3C=CC[C@@H]3[C@@H](N2)c4c5ccccc5ccc4OC C14544339
CC(C)CCOc1ccc2c(c1)[C@H]3C=CC[C@H]3[C@@H](N2)c4c5ccccc5ccc4OC C14544341
CCOc1ccccc1[C@H]2[C@@H]3CC=C[C@@H]3c4cc(ccc4N2)OCc5ccccc5 C14545633
Cc1ccc(c(c1)CSCCc2c(nc([nH]c2=O)SCCC(C)C)C)C C16854401
CC[C@H](C)c1ccccc1O[C@@H](C)CNc2cccc(c2)OCc3ccccc3 C19738476
CCc1ccc(cc1)[C@@](CCC(C)C)([C@@H](CN2CCOCC2)c3ccccc3)O C20441025
CCCCCC[C@@](c1ccc(cc1)F)([C@H](CN2CCOCC2)c3ccccc3)O C20447594
Cc1c(cccc1Cl)c2ccc(o2)CNCCc3ccc(cc3Cl)Cl C13723173
CCOc1c(cc(cc1Cl)CNCCc2ccc(cc2Cl)Cl)Cl C13723351
COc1cccc(c1)[C@@H]2[C@@H]3CC=C[C@H]3c4cccc(c4N2)OCCCc5ccccc5 C20755770
CC(C)c1ccc(cc1)CN(C[C@@H]2CCCO2)C(=S)NC3CCCCCCC3 C21261399
CC(C)c1ccc(cc1)CN(Cc2cccnc2)C(=S)NC3CCCCCCC3 C21261465
C[C@H](c1ccc(cc1)OC)N(Cc2cccs2)C(=S)NC3CCCCCCC3 C21262325
CC[C@H](C(=O)Nc1ccc2c(c1)c3ccccc3n2CC)Oc4cccc(c4)C C22519705
CCCCCC[C@@](c1ccccc1)([C@@H](CN2CCOCC2)c3ccc(cc3)Cl)O C27235214
CCCCCc1c(c(c(nc1C(C)C)C(C)C)CO)c2ccccc2C C28757512
Cc1ccn2c(c1)nc(c2NC(=O)C[C@H](C)CC(C)(C)C)c3cccc(c3)Cl C34913156
C[C@H](CCc1ccc(cc1)OC)Nc2cc(ccc2F)Br C37262163
CCCC[C@@](c1ccc(cc1)CC)([C@H](CN2CCOCC2)c3ccccc3)O C20440924
c1ccc(c(c1)CCNCc2cccc(c2)OCc3c(cccc3Cl)Cl)F C40738442
Cc1cccc(c1)COc2ccc(cc2CNCCc3ccccc3F)Cl C40742920
c1cc(cc(c1)Cl)CSCc2ccc(o2)C(=O)NC3CCCCCCC3 C03056902
CC(C)Cc1ccc(cc1)c2csc(n2)/C(=C/Nc3ccc(cc3)C(C)C)/C#N C04817106
c1ccc(cc1)C(c2ccccc2)SCC(=O)Nc3cc(ccc3Cl)Cl C58099193
c1ccc(cc1)N/C(=N\c2ccccc2)/SCc3ccc(c(c3)Cl)F C05741107
Cc1ccccc1CN(Cc2ccc(cc2)OC)C(=S)NC(C)(C)CC(C)(C)C C59035890
CC(C)(C)CC(C)(C)NC(=S)N(Cc1ccc(cc1)Cl)Cc2ccco2 C59035914
CCc1ccc(cc1)NC(=S)N(Cc2ccc(cc2)Cl)[C@H](C)c3ccccc3 C06283912
CCc1ccc(cc1)NC(=S)N(Cc2ccc(cc2)C(C)C)[C@H](C)c3ccccc3 C06283910
CC(C)c1ccc(cc1)CN(Cc2ccc(cc2)Cl)C(=S)Nc3ccccc3 C05944870
Cc1ccccc1NC(=S)N(Cc2ccccc2Cl)[C@@H](C)c3ccccc3 C59107422
CCc1cccc(c1NC(=S)N(C[C@H]2CCC=CC2)[C@H](C)c3ccccc3)CC C59170155
CCCC[C@@H](CC)C(=O)Nc1cc(c(cc1C)[C@@H](C#N)c2ccc(cc2)Cl)Cl C59240184
C[C@H](c1ccccc1)N(Cc2ccc(cc2)OC)C(=S)NC3CCCCCC3 C59273626
Cc1ccc(cc1)CN([C@H](C)c2ccccc2)C(=S)NC3CCCCCC3 C59273639
c1cc(cc(c1)OCc2ccc(cc2)Cl)CNc3ccc(cc3)Br C59472307
Cc1ccc(c(c1)C)CSc2nc3ccc(cc3s2)NC(=O)CC(C)(C)C C59721169
CCCCC1CCC(CC1)C(=O)Nc2nc3ccc(cc3s2)[C@H](C)CC C65004216
c1ccc(cc1)CCOc2cccc(c2)CNc3cc(cc(c3)Cl)Cl C66161685
CC[C@H](C)c1ccccc1O[C@@H](CC)CNc2ccc(c(c2)Cl)OC C66165226
c1ccc(cc1)OCCOc2ccc(cc2)NCCCc3ccccc3Cl C66167459
C[C@H](CNc1cccc(c1)OCC(C)C)Oc2ccc(cc2Cl)Cl C66167938
c1ccc(cc1)CCCOc2cccc(c2)NCCOc3ccccc3Cl C66169780
c1cc(ccc1NCc2ccc(cc2Cl)Cl)OCCC3CCCCC3 C66170213
CC[C@@H](C)c1ccccc1O[C@H](C)CNc2cccc(c2)C(F)(F)F C66171930
c1ccc(cc1)N(Cc2cc(ccc2[O-])[N+](=O)[O-])c3ccc4ccccc4c3 C03193384
c1ccc(cc1)c2c(sc(n2)/C=C/c3ccc(o3)c4ccccc4Br)C(=O)[O-] C13026507
c1cc(cc(c1)N2C(=O)/C(=C\c3ccc(cc3)SC(F)(F)F)/SC2=S)C(=O)[O-] C13269137
c1cc(c(c(c1)Cl)Cl)/C=N/Nc2c(c(nc(c2Cl)Cl)C(=O)[O-])Cl C13343794
CC/C(=N\Nc1c(c(nc(c1Cl)Cl)C(=O)[O-])Cl)/c2cccc(c2)Cl C13343826
c1ccc(c(c1)/C=N/Nc2c(c(nc(c2Cl)Cl)C(=O)[O-])Cl)Br C13343866
C/C(=N\Nc1c(c(nc(c1Cl)Cl)C(=O)[O-])Cl)/c2c(cccc2F)F C13352623
c1ccc(cc1)Oc2ccc(cc2)c3c(sc(n3)Nc4ccccc4Cl)CC(=O)[O-] C13425541
Cc1cc(c(c(=O)o1)[C@H](c2cccs2)c3cc(c(c(c3)C(C)(C)C)O)C(C)(C)C)[O-] C06418424
c1ccc2c(c1)C(=O)C(=C(C2=O)[O-])C(=O)Nc3ccc(cc3)SC(F)(F)F C26330532
c1ccc2c(c1)cccc2/N=C/c3cc(cc(c3[O-])Br)Cc4ccccc4Cl C27500899
c1ccc(c(c1)Cc2cc(c(c(c2)Br)[O-])/C=N/c3cc(ccc3O)Cl)Cl C01948653
c1ccc(cc1)Cc2cc(c(c(c2)Br)[O-])/C=N/c3ccc-4c(c3)Cc5c4cccc5 C27519576
Cc1ccccc1CSc2nnc(s2)/N=C(/c3c(c4ccc(cc4s3)F)Cl)\[O-] C27750314
c1cc(cc(c1)C(F)(F)F)c2ccc(o2)/C=C(\C#N)/c3nc(c4c5c(sc4n3)CCCC5)[O-] C28356502
Cc1cc(ccc1S(=O)(=O)[N-]c2ccc(c(c2)Cl)c3nc4ccccc4s3)Cl C33169038
Cc1c(cccc1Cl)S(=O)(=O)[N-]c2ccc(c(c2)Cl)c3nc4ccccc4s3 C33169051
Cc1ccc(cc1S(=O)(=O)[N-]c2ccc(c(c2)Cl)c3nc4ccc(cc4s3)Cl)F C33169096
Cc1ccc2c(c1)sc(n2)c3ccc(cc3Cl)[N-]S(=O)(=O)c4ccc(c(c4)Cl)F C33289259
Cc1ccc(cc1Cl)[N-]C2=NC(=O)/C(=C/3\c4ccccc4N(C3=O)Cc5ccccc5)/S2 C15015750
CCn1c2ccccc2c3c1ccc(c3)/C=N\n4c(nnc4[S-])c5ccc(cc5Cl)Cl C12466383
Cc1ccc(cc1C)n2c(cc(c2C)/C=N/n3c(nnc3[S-])Cc4cccc5c4cccc5)C C02630332
Cc1ccc2c(c1)sc(c2Cl)/C(=N/c3nnc(s3)SCc4ccccc4F)/[O-] C33413457
CCOc1cc(cc(c1[O-])/C=N/c2ccc(cc2)c3nc4c(cccc4o3)C)Br C02067344
Cc1ccc2c(c1)nc(nc2[O-])/C(=C/c3ccc(o3)c4cc(ccc4Cl)C(F)(F)F)/C#N C35519117
CC(C)c1ccc(cc1)N2[C@@H](NC(=O)C(=C2[S-])C#N)c3ccc(o3)c4ccc(cc4)Cl C06147759
Cc1ccc(cc1)Cn2c(c(c(c(c2=O)C#N)C)C(=O)c3c(c4ccc(cc4s3)C)Cl)[O-] C38624164
c1ccc(cc1)c2c(c(nnc2c3ccccc3)[O-])C(=O)NC4CCCCCCCCCCC4 C06143454
Cc1c(c2c(n1[O-])-c3c(c(c4ccccc4n3)Cc5ccccc5)C(=O)CC2)Cc6ccccc6 C39456420
CCc1cccc2c1n(cc2/C=C\3/C(=O)N(C(=N3)[S-])CC)Cc4ccc(cc4Cl)Cl C39556548
c1ccc(cc1)N\2C(=O)/C(=C/c3cccc(c3)Cl)/S/C2=N\c4cccc(c4)C(=O)[O-] C39866756
c1ccc(cc1)N\2C(=O)/C(=C/c3cccc4c3cccc4)/S/C2=N\c5cccc(c5)C(=O)[O-] C39866781
c1cc(cc(c1)Cl)/C=C\2/C(=O)N(/C(=N\c3cccc(c3)C(=O)[O-])/S2)C4CCCCC4 C39866842
CCn1c2ccccc2c3c1ccc(c3)[N-]S(=O)(=O)c4cc(c(cc4Cl)Cl)Cl C39973402
CC(C)c1ccc(cc1)/C=C(\C#N)/C(=N/c2nc(cs2)c3ccc(cc3)OC(C)C)/[O-] C40927235
Cc1c(nc(s1)/N=C(/C(=C/c2ccc(cc2)C(C)C)/C#N)\[O-])c3ccc(cc3)Br C41013195
Cc1ccc(cc1C)n2c(c(c(n2)c3cccc(c3)C(F)(F)F)C(=O)[O-])c4ccccc4 C33856947
CCc1c(c(nn1c2ccc(cc2)Br)c3ccc(cc3)c4ccccc4)C(=O)[O-] C43226073
c1cc(ccc1c2ccc(o2)/C=C/3\C(=O)N=C(S3)[N-]c4ccc(cc4)Cl)Br C08821038
c1ccc(c(c1)COc2ccc(cc2)/C=C(/C#N)\c3nc(c4c5c(sc4n3)CCCC5)[O-])F C58011432
CC(C)c1ccc2c(c1)N=C(N=C([N-]2)c3cccs3)c4ccc(cc4)N5CCOCC5 C20868429
CCO/C(=C/1\C(=O)/C(=C/c2ccc(o2)c3ccc(cc3)Cl)/S\C1=N/c4ccc(cc4)C)/[O-] C59105529
CC(C)(C)C1=CC(=C(N2CCC(CC2)Cc3ccccc3)[S-])C=C(C1=O)C(C)(C)C C09187980
Cc1cc(c(cc1[N-]S(=O)(=O)c2ccc(cc2)Cl)Cl)[C@H](C#N)c3ccc(cc3)Cl C59239679
CCO/C(=C/1\C(=O)/C(=C/c2ccc(o2)c3cccc(c3)Cl)/S\C1=N/c4ccc(cc4)C)/[O-] C59247638
c1ccc(c(c1)c2ccc(o2)/C=N\n3c(nnc3[S-])c4cccc(c4)Cl)Br C12485512
c1ccc(cc1)[N-]C2=NC(=O)/C(=C/c3ccccc3OCc4ccc(cc4Cl)Cl)/S2 C06473718
CCc1ccc(cc1)c2c3c(n[nH]2)N=C4CC(CC(=C4[C@@H]3c5ccc(cc5)N(C)C)[O-])(C)C C09597340
CC1(CC(=C2[C@H](C(=C(N=C2C1)SCc3ccccc3Cl)C#N)c4ccc(cc4)OC)[O-])C C09339644
Cc1ccc(cc1C)n2c3c(cn2)c(nc(n3)SCc4ccc(c(c4)Cl)Cl)[O-] C08921902
c1ccc(c(c1)c2nc3ccccc3n2CC(=O)[O-])OCc4cccc(c4)Cl C11861256
c1ccc(c(c1)c2ccc(o2)/C=C/3\C(=O)N(C(=S)S3)c4cccc(c4)C(=O)[O-])Cl C13058500
c1ccc2cc(ccc2c1)S(=O)(=O)Oc3ccc(cc3C(=O)[O-])I C13263222
c1ccc(c(c1)c2c3cc(ccc3nc(c2CC(=O)[O-])c4ccc5c(c4)OCCO5)Cl)F C13352119
Cc1ccc(cc1)C(=O)C2=C(C(=O)N([C@H]2c3ccccc3)c4nc5ccc(cc5s4)F)[O-] C09174371
c1cc(c(cc1Cn2cc(c(n2)[N-]S(=O)(=O)c3ccc(c(c3)F)F)Cl)Cl)Cl C20435949
c1cc(ccc1c2cnc(o2)C3CC3)S(=O)(=O)[N-]c4ccc(c(c4)C(F)(F)F)Cl C21033441
COc1ccc(cc1OC(F)F)/C=C(/c2nc3cc(ccc3c(n2)[O-])Cl)\Cl C23987400
c1ccc(cc1)CCn2c(nnc2S[C@H](c3ccccc3)C(=O)c4ccccc4)[O-] C26265304
COc1ccc(cc1Br)Cn2c(nnc2[S-])COc3ccc(cc3)Cl C27579299
c1ccc(cc1)COc2ccc(cc2OCc3ccccc3)/C=C/4\C(=NC(=S)S4)[O-] C28703284
COc1ccccc1Oc2ccc(cc2)[N-]S(=O)(=O)c3ccccc3Br C28781600
c1ccc2c(c1)c(cn2CCCOc3ccc(cc3)Cl)/C=C\4/C(=NC(=S)S4)[O-] C32109560
c1ccc(cc1)CCN2[C@H](C(=C(C2=O)[O-])C(=O)c3ccc(cc3)F)c4ccc(cc4)Cl C33529640
c1ccc(cc1)C(=O)C2=C(C(=O)N([C@H]2c3ccccc3F)c4ccc(cc4)Br)[O-] C09123980
Cc1ccc(cc1)C(=O)C2=C(C(=O)N([C@@H]2c3cccs3)c4nc5ccc(cc5s4)F)[O-] C33555727
Cc1ccc(cc1)C(=O)C2=C(C(=O)N([C@H]2c3cccs3)c4nc5ccc(cc5s4)F)[O-] C33555729
CCOc1c(cc(cc1Br)/C=C/2\C(=O)N=C(S2)[N-]c3ccccc3)OC C09233667
c1ccc(cc1)[C@H]2C(=C(C(=O)N2c3nc4ccc(cc4s3)Cl)[O-])C(=O)c5ccccc5 C34918928
c1ccc(cc1)[C@H]2C(=C(C(=O)N2c3nc4ccc(cc4s3)Cl)[O-])C(=O)c5cccs5 C34920318
Cc1ccc2c(c1)sc(n2)N3[C@H](C(=C(C3=O)[O-])C(=O)c4ccccc4)c5ccccc5F C34930832
Cc1ccc2c(c1)sc(n2)N3[C@H](C(=C(C3=O)[O-])C(=O)c4ccc(cc4)F)c5cccs5 C34931527
Cc1ccc(cc1)[C@@H]2C(=C(C(=O)N2c3cccc(c3)Br)[O-])C(=O)c4ccccc4 C09380552
Cc1ccc(cc1)[C@H]2C(=C(C(=O)N2c3cccc(c3)Br)[O-])C(=O)c4ccccc4 C09380129
c1ccc(cc1)C(=O)C2=C(C(=O)N([C@@H]2c3ccc(cc3)F)c4ccc(cc4)Br)[O-] C09380413
c1ccc(cc1)C(=O)C2=C(C(=O)N([C@H]2c3ccc(cc3)F)c4cccc(c4)Br)[O-] C09019076
CCOc1cc(ccc1OCC#C)/C=C(/c2nc3ccc(cc3c(n2)[O-])Cl)\Cl C07332137
Cc1c(c(=O)n(c(c1C(=O)[C@H]2[C@@H](C2(C)C)C=C(Cl)Cl)[O-])[C@@H](C)c3ccccc3)C#N C38622722
c1cc(c(cc1C(F)(F)F)[N+](=O)[O-])/C(=C\c2ccc(cc2Cl)Cl)/C(=O)[O-] C38654833
C=CCN1[C@@H](C(=C(C1=O)[O-])C(=O)c2ccc(cc2)Br)c3cccc4c3cccc4 C40026068
Cc1ccc(cc1)COc2cccc(c2)C(=O)C3=C(C(=O)N([C@@H]3c4cccs4)CC=C)[O-] C40030366
CCCCN1[C@@H](C(=C(C1=O)[O-])C(=O)c2cccc(c2)OC)c3ccc(cc3Cl)Cl C40100632
CCCCN1[C@H](C(=C(C1=O)[O-])C(=O)c2cccc(c2)OC)c3ccc(cc3Cl)Cl C40100633
c1ccc(c(c1)c2ccc(o2)/C=C(\C#N)/C(=N/c3nc4ccccc4s3)/[O-])F C40147197
Cc1c(c(=O)n(c(c1C(=O)c2c(c3ccccc3s2)Cl)[O-])Cc4ccccc4)C#N C40523095
Cc1c(nc(s1)/N=C(/C(=C/c2ccc(cc2)OC)/C#N)\[O-])c3cccc(c3)Cl C40927171
c1ccc(cc1)Cn2cc(cn2)/C=C/3\C(=O)N=C(S3)[N-]c4cccc(c4)C(F)(F)F C45499714
CCOC(=O)C1=C(N=C(/C(=C(/[O-])\SCC)/[C@H]1C#Cc2ccccc2)C)c3ccccc3 C26578406
c1ccc2c(c1)CCCN2C(=O)c3ccc(c(c3)[N-]S(=O)(=O)c4ccc(cc4)F)Cl C57372599
c1ccc(cc1)[N-]/C(=N\S(=O)(=O)c2ccc(cc2)Cl)/c3ccccc3Br C18029416
Cn1c2ccccc2nc1CCc3ccc(cc3)[N-]S(=O)(=O)c4ccc(s4)Cl C15870648
c1ccc(c(c1)[N-]S(=O)(=O)c2ccc(cc2)C(=O)N3CCCc4c3ccc(c4)Cl)F C59266114
c1ccc(c(c1)[N-]S(=O)(=O)c2cccc(c2)C(=O)N3CCCc4c3ccc(c4)Cl)F C59266120
COc1ccc(c(c1)/C=C\2/C(=O)N=C(S2)[N-]c3cccc(c3)C(F)(F)F)OC C13787431
CC(C)c1ccc(cc1)C2=NC3=NN=C([C@@H]3C(=C2)C(=O)[O-])c4ccc(cc4)Br C20492237
CC1=C(N=N[C@H]1c2ccc(s2)S(=O)(=O)[N-]c3cccc(c3)C(F)(F)F)C C63653337
Cc1cc(ccc1Br)[N-]S(=O)(=O)c2c(sc(c2[C@@H]3C(=C(N=N3)C)C)C)C C64452809
Cc1ccc(cc1)S(=O)(=O)C2=C(C(=O)N([C@@H]2c3ccc(cc3)C(C)C)c4ccccc4)[O-] C64558172
Cc1c(noc1c2c(sc(c2S(=O)(=O)[N-]c3ccc(cc3)C(C)C)C)C)C C64845838
Cc1ccccc1[N-]S(=O)(=O)c2ccc(s2)c3cnc(o3)C4CCCC4 C65004706
CC(C)OC(=O)c1ccc2ccccc2c1c3c4ccccc4ccc3C(=O)[O-] C03843367
Cc1cc(cc(c1)n2c(ccc2c3ccc(cc3)Cl)CCC(=O)[O-])C C04140619
CC(=C1[C@H]2CC[C@@H]1[C@H]([C@@H]2C(=O)Nc3nc(cs3)c4ccc(cc4)C(C)(C)C)C(=O)[O-])C C02754706
c1ccc(cc1)c2c(c3cc(ccc3o2)OCc4c(cccc4Cl)Cl)C(=O)[O-] C02667131
Cc1cccc(c1C)NC(=O)[C@H]2[C@@H](C=C[C@@H]([C@@H]2C(=O)[O-])c3ccccc3)c4ccccc4 C05101662
Cc1cccc(c1C)NC(=O)[C@@H]2[C@H](C=C[C@@H]([C@@H]2C(=O)[O-])c3ccccc3)c4ccccc4 C05101663
c1ccc(cc1)/C=C/C=N/Nc2c(c(nc(c2Cl)Cl)C(=O)[O-])Cl C06686389
c1ccc2c(c1)-c3ccccc3C2COC(=O)N[C@@H]4CCCC[C@H]4C(=O)[O-] C01006311
c1ccc2c(c1)-c3ccccc3C2COC(=O)N[C@H]4CCCC[C@H]4C(=O)[O-] C01006310
c1ccc(cc1)COc2ccc(cc2)[C@H]3[C@H]4CC=C[C@H]4c5cc(cc(c5N3)Cl)C(=O)[O-] C08454191
CC1=CC[C@@]([C@@H](C1)c2ccc(cc2)Br)(C(=O)NCc3ccccc3)C(=O)[O-] C08815575
CC1=CC[C@@]([C@H](C1)c2ccc(cc2)Br)(C(=O)NCc3ccccc3)C(=O)[O-] C12416763
c1cc(cc(c1)Br)c2ccc(o2)/C=N/Nc3ccc(c(c3)C(=O)[O-])Cl C13013547
C[C@@H](/C=N/Nc1c(c(nc(c1Cl)Cl)C(=O)[O-])Cl)c2ccccc2 C13343849
CC/C(=N\Nc1c(c(nc(c1Cl)Cl)C(=O)[O-])Cl)/c2ccc(cc2)Cl C13343857
Cc1cc(c(n1c2ccc(cc2)Cl)C)/C=N/Nc3ccccc3C(=O)[O-] C13458915
Cc1cccc(c1C)NC(=O)[C@H]2[C@H](C=C[C@H]([C@@H]2C(=O)[O-])c3ccccc3)c4ccccc4 C15800070
Cc1cccc(c1C)NC(=O)[C@H]2[C@@H](C=C[C@H]([C@@H]2C(=O)[O-])c3ccccc3)c4ccccc4 C15800073
c1ccc(c(c1)Cc2cc(c(c(c2)[N+](=O)[O-])[O-])/C=N/c3ccc4c5c3cccc5CC4)Cl C16450167
C=CCN\1C(=O)/C(=C/c2ccc(cc2)Cl)/S/C1=N\c3cccc(c3)C(=O)[O-] C16928889
C=CCN\1C(=O)/C(=C/c2ccc(cc2)Br)/S/C1=N\c3cccc(c3)C(=O)[O-] C16928910
c1ccc(cc1)[C@H](c2ccc(cc2)Cl)Sc3ccccc3C(=O)[O-] C19625430
CCCCc1c(c(c(n(c1=O)c2ccc(cc2Cl)Cl)c3ccccc3)C#N)[O-] C06398039
CCCCCOc1ccc(cc1)/C=N/n2c(nnc2[S-])c3ccc(cc3)F C05866130
CC(C)(C)c1cc(cc(c1O)C(C)(C)C)/C=N/n2c(nnc2[S-])c3ccc(cc3)Cl C02706369
C[C@@H]1CCC[C@H]([C@@H]1C)NC(=O)c2ccc3c(c2)nc(n(c3=O)CCC4=CCCCC4)[S-] C20645439
c1cc(c(cc1NCc2ccc(o2)c3ccc(cc3Cl)Cl)C(=O)[O-])Cl C20879109
Cc1ccc(cc1C)c2c(sc(n2)Nc3ccc(cc3)Cl)CC(=O)[O-] C21006004
c1ccc2c(c1)nc(c(n2)Sc3ccc(cc3)Cl)[N-]S(=O)(=O)c4ccc(cc4)F C24985330
Cc1cc(c(c(c1)C)Cc2c(nc(nc2[O-])SCc3ccc(cc3)F)C)C C25502109
c1ccc2c(c1)-c3ccccc3C2COC(=O)N[C@H]4CCCCC[C@H]4C(=O)[O-] C32099080
c1ccc(cc1)COc2ccc(cc2)[C@@H]3[C@@H]4CC=C[C@@H]4c5cc(cc(c5N3)Cl)C(=O)[O-] C32121232
c1ccc(cc1)COc2ccc(cc2)[C@@H]3[C@H]4CC=C[C@@H]4c5cc(cc(c5N3)Cl)C(=O)[O-] C02076329
Cc1cc(cc(c1)OCCSc2nc(cc(n2)[O-])COc3ccc(cc3)Cl)C C04625667
C[C@H](CCCC(C)(C)O)Cc1c(c(n(n1)c2cccc(c2)Cl)c3ccccc3)C(=O)[O-] C33612435
c1cc(ccc1COc2ccc(cc2)[C@H]3c4c(nc(s4)[O-])SC[C@@H]3C=O)Cl C35531354
c1ccc2c(c1)-c3ccccc3C2COC(=O)N[C@H]4[C@H]5C[C@@H]([C@@H]4C(=O)[O-])C=C5 C38528654
CCCCn1c(c(c(c(c1=O)C#N)C)C(=O)c2c(c3ccc(cc3s2)C)Cl)[O-] C38616648
CCCCn1c(c(c(c(c1=O)C#N)C)C(=O)c2c(c3c(s2)cccc3Cl)Cl)[O-] C38616651
CC[C@@H](C)c1ccc(cc1)[C@@H](c2cccs2)NC(=O)C[C@@H](c3ccccc3)C(=O)[O-] C39679661
CC(C)(C)c1ccc(cc1)[C@@H]2c3c([nH]nc3C(=O)N2CC=C)c4cc(ccc4[O-])Cl C39898637
c1cc2cccnc2c(c1)S(=O)(=O)[N-]c3ccc(cc3)Oc4ccc(cc4Cl)Cl C41091043
CCCN1c2ccc(c3c2c(ccc3)C1=O)S(=O)(=O)[N-]c4cc(ccc4Cl)Cl C41125261
c1ccc(cc1)c2cnc(o2)c3ccc(cc3)S(=O)(=O)[N-]c4cc(ccc4Cl)Cl C47162716
c1cc(ccc1NC(=O)[C@@H]2[C@H]3C[C@@H]([C@@H]2C(=O)[O-])C=C3)SC(F)(F)F C48383382
C/C(=C\c1ccccc1)/C=C\2/C(=O)N=C(S2)[N-]c3cccc(c3)C(F)(F)F C20188876
Cc1ccc(cc1)c2csc3c2c(nc(n3)/C(=C/c4ccc(c(c4)OC)OC)/Cl)[O-] C57457821
Cc1ccc(cc1)c2csc3c2c(nc(n3)/C(=C/c4ccc(cc4)C(=O)OC)/Cl)[O-] C57457835
Cc1cccc(c1)NC(=O)[C@@H]2[C@@H](C=C[C@@H]([C@@H]2C(=O)[O-])c3ccccc3)c4ccccc4 C59386313
CCOC(=O)C1=C(N=C2c3ccccc3C(=C2[C@@H]1c4ccc(cc4)C(F)(F)F)[O-])C C09358298
CC/C(=N\Nc1c(c(nc(c1Cl)Cl)C(=O)[O-])Cl)/c2cc(ccc2O)F C05295101
c1ccc(cc1)N=C2N(C(=O)/C(=C\c3ccc(o3)c4ccc(c(c4)C(=O)[O-])Cl)/S2)C5CCCCC5 C08424678
c1ccc(cc1)C2=C/C(=C/c3ccc(o3)c4ccc(cc4)Br)/C(=O)N2c5ccc(cc5)C(=O)[O-] C02059087
c1ccc(c(c1)COc2ccc(cc2)[C@H]3[C@H]4CC=C[C@H]4c5cc(cc(c5N3)Br)C(=O)[O-])Cl C08442995
c1cc(cc(c1)N2C(=O)/C(=C\c3ccc(o3)c4cc(cc(c4)Cl)Cl)/C(=N2)C(F)(F)F)C(=O)[O-] C09334795
c1ccc(c(c1)[N+](=O)[O-])S[C@H]2C[C@H]3[C@@H](Nc4ccc(cc4[C@@H]3[C@@H]2Cl)C(=O)[O-])c5ccc(cc5)F C12375676
c1ccc(cc1)c2c3cc(ccc3nc(c2CC(=O)[O-])c4ccc(cc4)I)[N+](=O)[O-] C12566422
c1ccc(cc1)/N=C\2/N(C(=O)/C(=C/c3ccc(o3)c4ccccc4C(=O)[O-])/S2)c5ccccc5 C16676121
c1ccc(cc1)/N=C\2/N(C(=O)/C(=C/c3ccc(o3)c4ccc(c(c4)C(=O)[O-])Cl)/S2)c5ccccc5 C17293331
Cc1ccc(cc1C)S(=O)(=O)[N-]c2c(nc3ccccc3n2)Nc4cccc(c4)Br C17251085
c1ccc2c(c1)nc(c(n2)[N-]S(=O)(=O)c3ccc(cc3)F)Nc4ccc(cc4Cl)Cl C16956579
c1ccc2c(c1)nc(c(n2)[N-]S(=O)(=O)c3ccc(cc3)Cl)Nc4ccc(c(c4)Cl)F C17246465
Cc1ccc(cc1Cl)Nc2c(nc3ccccc3n2)[N-]S(=O)(=O)c4cc(ccc4Cl)Cl C02589182
c1ccc2c(c1)nc(c(n2)[N-]S(=O)(=O)c3cc(ccc3Cl)Cl)Nc4ccccc4Cl C17207964
COC(=O)c1c2c(sc1NC(=O)[C@H]3CCCC[C@H]3C(=O)[O-])CCCCCCCCCC2 C20220621
Cc1ccc(cc1C)S(=O)(=O)[N-]c2c(nc3ccccc3n2)Nc4ccc(cc4Cl)Cl C17207849
CCCc1ccc(cc1)[C@@H](c2cccs2)NC(=O)Cn3c(nnc3[S-])c4ccc(cc4)OCC C24648116
c1ccc(cc1)N/N=C(/c2c(nc3cc(ccc3n2)Cl)[O-])\[C@@H](c4ccc(cc4)Cl)O C05400650
CCCCOc1cccc(c1)c2nc3c4c5c(sc4nc(n3n2)[O-])C[C@H](CC5)C C27516966
CCc1ccc(cc1)[C@@H]2C(=C(C(=O)N2c3nc4ccc(cc4s3)Cl)[O-])C(=O)c5ccccc5 C34919076
CCC1=C([C@@H](N2C(=CSC2=N1)/C=C(/NCCc3ccccc3)\[O-])c4ccccc4F)C(=O)OC C34923080
CCC1=C([C@H](N2C(=CSC2=N1)/C=C(/NCCc3ccccc3)\[O-])c4ccccc4F)C(=O)OC C34923081
CCOC(=O)C1=C(N=C2N([C@@H]1c3ccccc3F)C(=CS2)/C=C(/NC4CCCCC4)\[O-])C C34923969
CCOC(=O)C1=C(N=C2N([C@H]1c3ccccc3F)C(=CS2)/C=C(/NC4CCCCC4)\[O-])C C34923970
Cc1ccc(c(c1)C(=O)C2=C(C(=O)N([C@H]2c3cccc(c3)Cl)c4nc5ccc(cc5s4)OC)[O-])C C34954012
CC(=C1[C@@H]2CC[C@H]1[C@@H]([C@@H]2C(=O)Nc3nc(cs3)c4ccc(cc4)C(C)(C)C)C(=O)[O-])C C35191417
CC1=C2C[C@H](CC[C@]2(CC[C@@H](O1)OC(=O)C(=C)[C@@H]3CC[C@@]4(CCC[C@@]([C@@H]4C3)(C)O)C)C)C(=C)C(=O)[O-] C35458286
CC[C@H](C)N/C(=C/C1=CSC2=NC(=C([C@@H](N12)c3ccccc3)C(=O)OCC)c4ccccc4)/[O-] C36049988
Cc1cc(c(cc1[N-]S(=O)(=O)c2ccccc2Br)Cl)[C@H](C#N)c3ccc(cc3)Cl C14086826
Cc1c(c(=O)n(c(c1C(=O)c2c(c3ccc(cc3s2)Cl)Cl)[O-])Cc4ccc(cc4)OC)C#N C38626559
c1ccc(cc1)Cc2c(c(cn(c2=O)CCc3c[nH]c4c3cccc4)/C=N/OCc5cccc(c5)Cl)[O-] C12960152
Cc1cc2c(cc1C)s/c(=N\C(=O)c3ccccc3[N-]S(=O)(=O)c4ccc(cc4)Cl)/n2CC#C C36698345
c1ccc(c(c1)c2ccc(o2)/C=C/3\C(=O)N(/C(=N\c4cccc(c4)C(=O)[O-])/S3)C5CCCCC5)Cl C39866820
c1ccc(c(c1)COc2ccc(cc2)[C@@H]3[C@@H]4CC=C[C@H]4c5cc(cc(c5N3)Br)C(=O)[O-])Cl C43769708
c1ccc2c(c1)-c3ccccc3C2COC(=O)N[C@@H](Cc4ccc(o4)c5ccc(cc5)Cl)C(=O)[O-] C44320681
c1ccc(cc1)c2cnc(o2)c3ccc(cc3)S(=O)(=O)[N-]c4nc5ccc(cc5s4)Br C47162516
C[C@H](CC/C=C(/C)\C(=O)[O-])[C@@H]1CC[C@]2([C@]1(CC[C@H]3C2=CC[C@@H]4[C@@]3(CCC(=O)C4(C)C)C)C)C C49022543
Cc1c(cccc1Cl)N/C(=N\C(=O)c2ccc(cc2)Cl)/[N-]CCc3c[nH]c4c3cccc4 C32943304
c1ccc(c(c1)COc2ccc(cc2)[C@H]3[C@H]4CC=C[C@H]4c5cc(cc(c5N3)C(=O)[O-])Br)Cl C58928874
CC(C)(C)c1ccc(cc1)c2nnc(n2/N=C/3\c4ccccc4N(C3=O)Cc5ccccc5Cl)[S-] C59168490
Cc1ccc(c(c1)/N=C\2/N(C(=O)/C(=C\c3cn(c4c3cccc4)CC(=O)[O-])/S2)c5cc(ccc5C)C)C C59220303
Cc1cc(c(cc1[N-]S(=O)(=O)c2ccc(cc2)Br)Cl)[C@@H](C#N)c3ccc(cc3)Cl C59239798
CCO/C(=C/1\C(=O)/C(=C/c2cc(n(c2C)c3ccc(cc3C)C)C)/S\C1=N/c4ccc(cc4)Cl)/[O-] C59364876
Cc1c(c2ccccc2n1Cc3ccc(c(c3)Cl)Cl)/C=C/4\C(=O)N=C(S4)[N-]c5ccc(cc5)F C09261269
Cc1ccc(cc1)S(=O)(=O)[N-]c2ccc(cc2/C=N/c3cccc(c3)Br)Br C59946886
c1ccc(c(c1)NC(=O)C[C@H]2C(=O)N=C(S2)[N-]N=C3CCCCCCCCCCC3)Br C22505704
c1ccc(cc1)/C=C/C(=N/C2=NN3[C@H](C=C(N=C3N2)c4ccc(cc4)Cl)c5ccc(cc5)Cl)/[O-] C02247949
c1ccc(cc1)/N=C/2\N(C(=O)/C(=C/c3ccc(o3)c4ccc(c(c4)C(=O)[O-])Cl)/S2)C5CCCCC5 C18173491
Cc1c(cccc1Cl)N/C(=N\C(=O)c2ccc(c(c2)Cl)F)/[N-]CCc3c[nH]c4c3cccc4 C32943322
C[C@@H](C(=O)Nc1ccc(cc1)S(=O)(=O)[N-]c2cc(cc(c2)Cl)Cl)Oc3ccccc3C(C)C C20459694
c1ccc(cc1)[C@@H](C(=O)[O-])N2C(=O)/C(=C\c3ccc(o3)c4ccc(cc4)Cl)/SC2=S C09884790
c1ccc(cc1)c2nnc(n2c3ccc(cc3)Cl)Sc4c(cccn4)C(=O)[O-] C13279641
c1ccc(cc1)[C@H](C(C(C(F)(F)F)(F)F)(F)F)O[P@](=O)([O-])Oc2ccccc2 C13765106
COc1ccc(cc1OC)/C=N\n2c(nnc2[S-])c3ccc(cc3Cl)Cl C02586914
c1ccc(cc1)[C@@H]2C(=C(C(=O)N2c3nc4ccc(cc4s3)F)[O-])C(=O)c5ccccc5 C08818142
Cc1ccc(cc1)S(=O)(=O)[N-]c2c3cc4ccc(cc4nc3n(n2)CC(C)C)C C17016791
c1cc(cc(c1)Br)[C@@H]2C(=C(C(=O)N2c3nccs3)[O-])C(=O)c4ccc(cc4)Cl C09042760
Cc1nc2ccc(cc2c(=O)n1c3ccc(cc3)F)[N-]S(=O)(=O)c4cccc(c4Cl)Cl C23144005
CC(C)(C)c1c(=O)n(c(nn1)SC)/N=C/c2c(ccc(c2[O-])Br)Br C26508282
c1cc(ccc1c2cnc(o2)C3CC3)[N-]S(=O)(=O)c4cc(cc(c4)Cl)Cl C26548302
COc1cc(cc(c1OC)OC)c2nnc(n2c3cc(cc(c3)Cl)Cl)[S-] C06136339
Cc1cc(c(c(c1)C)S(=O)(=O)[N-]c2ccc(cc2C(F)(F)F)n3cccn3)C C32601644
Cc1cc(on1)c2cc(sc2)S(=O)(=O)[N-]c3ccc(c(c3)C(F)(F)F)Cl C33169519
Cc1c(sc(n1)c2cc(c(s2)C)S(=O)(=O)[N-]c3ccc(cc3Cl)F)C C33290095
Cc1ccc(cc1)Cn2cc(c3c2cccc3)/C=C/4\C(=NC(=O)N(C4=O)c5ccc(cc5)C)[O-] C33380047
c1cc(oc1)[C@H]2C(=C(C(=O)N2c3nc4ccc(cc4s3)F)[O-])C(=O)c5ccc(cc5)Cl C33555550
Cc1ccc(cc1)Cn2cc(c3c2cccc3)/C=C/4\C(=NC(=O)N(C4=O)c5cccc(c5)C)[O-] C34389260
c1cc(sc1)[C@H]2C(=C(C(=O)N2c3nc4ccc(cc4s3)Cl)[O-])C(=O)c5ccc(cc5)F C34920020
C/C=C/c1cc(nn1c2ccccc2)c3c(=O)c4ccccc4n(c3[O-])c5ccccc5 C05638812
Cc1ccc(cc1)N2C(=O)/C(=C\c3ccc4c(c3)CCN4Cc5ccccc5Cl)/C(=O)N=C2[O-] C36498585
CCCCN1CCc2c1ccc(c2)/C=C/3\C(=NC(=S)N(C3=O)c4cccc(c4)C)[O-] C05100517
Cc1c2c(nc(nc2sc1C(=O)OC)/C(=C/c3ccccc3Br)/Cl)[O-] C36740926
Cc1ccc(cc1)S(=O)(=O)[N-]c2c(nc3ccccc3n2)N4C[C@@H](C[C@@H](C4)C)C C18141212
Cc1c(c(=O)n(c(c1C(=O)[C@H]2[C@@H](C2(C)C)C=C(Cl)Cl)[O-])C3CCCC3)C#N C38617689
Cc1c(c(=O)n(c(c1C(=O)[C@H]2[C@H](C2(C)C)C=C(Cl)Cl)[O-])C3CCCC3)C#N C38617693
Cc1c(nc(nc1[O-])SCc2nc(no2)c3ccc(c(c3)Br)F)C C38654282
CN1C(=O)/C(=C/c2cn(c3c2cccc3)CCCOc4ccccc4Cl)/N=C1[S-] C39556301
Cc1ccc(cc1)CSc2nnc(s2)/N=C(/C(=C/c3ccccc3F)/C#N)\[O-] C39997508
COc1ccc(cc1Br)S(=O)(=O)[N-]c2c(cccc2Cl)Cl C40414010
CCOC(=O)[C@@H]1[C@@H](c2c(nc(s2)[S-])S[C@@H]1C(=O)OCC)c3ccccc3 C40475728
Cc1ccc(cc1Cl)N2C(=O)/C(=C\c3cccn3Cc4ccccc4Cl)/C(=NC2=O)[O-] C41108873
CC(C)Oc1ccc(cc1Cl)[N-]S(=O)(=O)c2c(ccs2)Br C42266233
COc1ccc(cc1[N-]S(=O)(=O)c2cc(ccc2Cl)Cl)Br C48442133
c1cc(ccc1/N=C/c2ccc(c(c2)Cl)Cl)S(=O)(=O)[N-]c3nccs3 C19945608
c1ccc(cc1)CN2C(=O)/C(=C\c3ccc(o3)c4cccc(c4Cl)Cl)/C(=NC2=O)[O-] C33402260
CCc1ccc(cc1)N2C(=O)/C(=C\c3cc(n(c3C)C4CCCCC4)C)/C(=NC2=S)[O-] C33343625
c1cc(ccc1/N=C/c2ccc(cc2Cl)Cl)S(=O)(=O)[N-]c3nccs3 C59466114
c1cc(c(c(c1)Cl)/C=N/c2ccc(cc2)S(=O)(=O)[N-]c3nccs3)Cl C59466116
c1ccc(c(c1)[N-]S(=O)(=O)c2cccc(c2)C(=O)N3CCCc4c3ccc(c4)F)F C59897301
Cc1cc(ccc1[N-]S(=O)(=O)c2cc(ccc2F)F)Sc3nc(cs3)C C60347508
CC(C)SC1=NC(=O)[C@H]2[C@H](C3=C(CC(CC3=NC2=N1)(C)C)[O-])c4ccc(cc4)N(C)C C39765769
CC(C)CCSC1=NC(=O)[C@H]2[C@@H](C3=C(CCCC3=NC2=N1)[O-])c4ccccc4Cl C39774926
Cc1ccc(cc1)CN2[C@@H](C(=C(C2=O)[O-])S(=O)(=O)c3ccccc3)c4ccc(cc4)C(C)C C64558044
Cc1cccc(c1)[N-]S(=O)(=O)c2cc(n(c2C)C)c3nc(cs3)c4ccccc4 C64668098
c1ccc(c(c1)[N-]S(=O)(=O)c2cc(cs2)c3nc(on3)C4CCCC4)Cl C35557610
Cc1ccc(cc1S(=O)(=O)[N-]c2ccccc2C(F)(F)F)c3c(noc3C)C C64837451
Cc1c(noc1c2c(sc(c2S(=O)(=O)[N-]c3cccc(c3C)Cl)C)C)C C64845785
Cc1ccc(cc1Cl)[N-]S(=O)(=O)c2c(sc(c2c3c(c(no3)C)C)C)C C64845788
Cc1ccc(c(c1)Cl)[N-]S(=O)(=O)c2c(sc(c2c3c(c(no3)C)C)C)C C64845804
Cc1cc2c(c(oc2c(c1C)S(=O)(=O)[N-]c3ccc(cc3F)F)C(=O)N4CCCCC4)C C65010599
CC1(Cc2c(cc3c4c(c(ncn4)SCC(=O)Nc5ccc(cc5)Br)sc3n2)CO1)C C00987289
c1cc(cnc1)c2nc(c3c4c(sc3n2)CCCC4)NS(=O)(=O)c5ccc(cc5)Br C02624772
Cc1c(sc(c1C#N)NC(=O)CSc2nc3c(c4c(s3)C[C@H](CC4)C)c(=O)n2CC=C)C C02106974
Cc1ccc(c(c1)Br)NC(=O)CSc2c3cnn(c3ncn2)c4ccc(cc4)Cl C02449231
Cc1c(sc2c1c(=O)n(c(n2)SCC(=O)Nc3ccc(cc3)Br)Cc4ccco4)C C02409437
c1ccc2c(c1)/C(=C/3\C(=O)N(C(=S)S3)C4CCCC4)/C(=O)N2CC(=O)Nc5ccccc5Cl C02695436
c1ccc2c(c1)ccc3c2nc(s3)NC(=O)C4CCN(CC4)S(=O)(=O)c5ccc(s5)Cl C09505042
Cc1cccc2c1nc([nH]c2=O)CSc3nc4ccc(cc4c(=O)n3CC(C)C)Br C10675923
c1ccc2c(c1)c(c[nH]2)CCC(=O)N3CCC(CC3)n4c5ccc(cc5nc4[C@@H]6CCCO6)C(F)(F)F C12079892
Cc1ccc(c(c1)Br)NS(=O)(=O)c2c(cc(cc2C)N3CCCCS3(=O)=O)C C12210148
c1cc(cc(c1)C(=O)NS(=O)(=O)c2ccc3c(c2)OCCO3)CSc4cc(ccc4Cl)Cl C12638308
c1cc(ccc1CCNC(=O)N2CCN(CC2)S(=O)(=O)c3ccc(cc3)Br)Cl C12789588
COc1cccc(c1)CN2CC(=O)N3[C@H](C2=O)Cc4c5ccccc5[nH]c4[C@@H]3c6ccc(cc6)Cl C02103766
c1cc(ccc1F)S(=O)(=O)N2CCC[C@H](C2)C(=O)Nc3nc4c(s3)ccc(c4Cl)Cl C14017908
C[C@@H](C(=O)Nc1ccc(c(c1)S(=O)(=O)N(C)C)Cl)Sc2nc3cc(ccc3s2)Cl C15800059
COc1ccccc1[C@@H]2c3c(c4ccccc4[nH]3)C[C@H]5N2C(=O)CN(C5=O)Cc6ccc(c(c6)Cl)Cl C15954586
c1ccc(cc1)C(=O)[C@H]2[C@@H]([C@]3(c4ccccc4NC3=O)[C@@H]5N2c6ccccc6C=C5)C(=O)c7ccco7 C02263243
Cc1c(cccc1Cl)n2c(nnc2S[C@H](C)C(=O)Nc3cc(ccc3F)F)c4ccncc4 C16053001
c1c(cnc(c1Cl)NC(=O)CSc2nnc3n2cc(cc3Cl)C(F)(F)F)C(F)(F)F C16245961
c1ccc(c(c1)N2C(=O)[C@](C(=O)NC2=O)(CCc3ccncc3)Cc4cccc(c4Cl)Cl)F C01130781
C[C@@H](c1ccc(c(c1)OC)OC)NC(=O)c2cc(nc3c2cc(cc3)Br)c4cccnc4 C01068361
CC(C)N(Cc1nc(cs1)C(=O)N2C[C@@]3(C[C@H]2CC(C3)(C)C)C)C(=O)Nc4cccc(c4)Cl C16461453
c1ccc(cc1)Oc2ccc3c(c2)sc(n3)NC(=O)c4ccccc4S[C@@H]5CCS(=O)(=O)C5 C18082612
Cc1ccc2c(c1)c(=O)c(co2)[C@@H]3C4=C(C[C@@H](CC4=O)c5cccs5)NC(=C3C(=O)OC(C)C)C C08856120
CC1=C([C@H](C2=C(N1)C[C@@H](CC2=O)c3cccs3)c4coc5ccccc5c4=O)C(=O)OC6CCCC6 C01456580
Cc1c2c(n(n1)c3ccccc3)SCC(=O)N([C@H]2C(=O)NC4CCCCCC4)Cc5ccccc5 C21147160
Cc1ccc(cc1)N2C[C@H](CC2=O)C(=O)N3CCC(CC3)C(=O)Nc4ccccc4Sc5ccccc5 C21449607
C[C@H]1CCc2c(sc3c2c(nc(n3)CN4CCOCC4)N[C@H](c5ccccc5)c6ccccn6)C1 C12557365
CSc1nc2c(c3c(s2)CCC3)c4n1c(nn4)SCC(=O)Nc5ccc(cc5)Br C24545732
Cc1cc(ccc1NC(=O)c2ccccc2SCC(=O)N3CCc4c3cccc4)N5CCOCC5 C25274634
c1ccc(cc1)COC(=O)NCC(=O)N2CCC(=C3c4ccc(cc4CCc5c3nccc5)Cl)CC2 C26745128
c1cc(cc(c1)Cl)NC(=O)CSc2nc3c(c4c(s3)CCCC4)c(=O)n2Cc5ccco5 C02233559
C[C@@H](C1CCN(CC1)C(=O)c2cn(nc2c3ccccc3)c4ccccc4)C(=O)NC5CCCCC5 C33115184
Cc1cccn2c1nc(c(c2=O)/C=C/3\C(=O)N(C(=S)S3)Cc4ccc(cc4)F)NC5CCCCC5 C33807239
Cc1cc(n(n1)c2nc3c(c(c(s3)C)C)c(n2)SCC(=O)Nc4ccc(cc4)Br)C C34787883
c1cc(cc(c1)F)[C@@H]2c3ccsc3CCN2CC(=O)N4CCN(CC4)C(=O)Nc5cccc(c5)Cl C34788823
Cc1ccc(cc1)NC(=O)N2CCN(C[C@H]2C)C(=O)CN3CCc4c(ccs4)[C@@H]3c5ccccc5 C34829939
CCn1c(=O)c2c3c(sc2nc1S[C@H](C)c4[nH]c(=O)c5c(c(sc5n4)C)C)C[C@@H](CC3)C C21233477
C[C@@H]1CN(CCN1C(=O)NCc2ccccc2)C(=O)c3cc4ccsc4n3Cc5cccc(c5)F C35844467
C[C@@H]1CCc2c(sc3c2c(=O)n(c(n3)SCC(=O)Nc4nccs4)c5ccccc5F)C1 C36189286
C[C@@H]1CCC[C@H](N1S(=O)(=O)c2ccc(cc2)NC(=S)N3CCN(CC3)c4ccccc4Cl)C C39970777
c1ccc2c(c1)CCCN2C(=O)Cn3c4ccccc4nc3CCNC(=O)c5cccc(c5)Br C40201307
COc1ccc(cc1)NC(=O)Cn2c3c(sc2=O)[C@H]([C@H]4[C@@H]5CC[C@@H](C5)[C@@H]4S3)c6ccccc6OC C47139540
CC1(CC2=C([C@@H](n3c(nc(n3)SC(c4ccccc4)c5ccccc5)N2)c6cccnc6)C(=O)C1)C C22752495
[H]/N=C\1/C(=C/c2c(n(c3c2cccc3)Cc4ccccc4C)C)/C(=O)N=C5N1N=C(S5)c6ccc(cc6)C C13898921
c1ccc2c(c1)/C(=C/Nc3ccccc3N4CCOCC4)/C(=O)N(C2=O)c5cccc(c5)C(F)(F)F C12558539
CC[C@H]1[C@H]2[C@@H](C(=O)N(C2=O)c3cccc4c3cccc4)[C@@]5(N1)c6ccccc6N(C5=O)Cc7ccccc7 C15306550
Cc1cc(c(c(c1)C)NC(=O)Cn2c3ccc(cc3c4c2c(=O)n(cn4)Cc5ccccc5Cl)F)C C35399921
Cc1cccc(c1)CNC(=O)[C@@]2(Cn3c(cc(n3)c4cccs4)C(=O)N2c5cccc(c5)Cl)C C64815172
Cc1ccc(cc1)n2c3c(c(n2)C)sc(n3)N4CCC[C@@H](C4)C(=O)NCc5ccc(cc5)SC C65081012
CCCC[C@H](c1nc(n(n1)c2ccccc2)c3ccc(cc3)Br)C(=O)[O-] C05713541
c1ccc(cc1)N(c2ccccc2)c3ccc(cc3)/C=C/4\C(=O)N(C(=S)S4)CCC(=O)[O-] C13343401
Cn1c(nnc1SCc2c3c(cccc3sc2C(=O)[O-])F)Cc4cccs4 C13440455
c1cc(cnc1)[C@@H]2[C@@H](CO[C@@H](O2)c3ccc(c(c3)Cl)Cl)C/C=C\CCC(=O)[O-] C13740453
Cc1ccc2cc3c(nn(c3nc2c1)CC(C)C)[N-]S(=O)(=O)c4ccc(cc4)F C16994926
c1cc(c(cc1C(F)(F)F)S(=O)(=O)[N-]c2ccc(c(c2)[N+](=O)[O-])Cl)Cl C16147582
c1cc(c(cc1[N-]S(=O)(=O)c2ccc(cc2Cl)Br)[N+](=O)[O-])Cl C13097347
c1cc(ccc1n2c(=O)c(c(cn2)Cl)Cl)S(=O)(=O)[N-]c3cc(cc(c3)Cl)Cl C25523733
CN(c1ccccc1)C(=O)c2ccc(c(c2)[N-]S(=O)(=O)c3ccc(cc3)F)Cl C27177845
Cc1cc(c(c(c1Cl)S(=O)(=O)[N-]c2cccc(c2)N3CCOC3=O)C)Cl C31720002
c1cc(cc(c1)F)Oc2c(cccn2)C[N-]S(=O)(=O)c3cc(ccc3Cl)Cl C32437735
Cc1csc(n1)c2cc(sc2)S(=O)(=O)[N-]c3ccc(cc3)OC(F)(F)F C33170937
Cc1c(sc(n1)c2cc(c(s2)C)S(=O)(=O)[N-]c3ccc(cc3F)Br)C C33290050
CSc1nc2ccc(cc2s1)[N-]S(=O)(=O)c3ccc(cc3)Br C33298803
c1cc(cc(c1)Cl)[C@@H]2C(=C(C(=O)N2c3nc4ccc(cc4s3)Cl)[O-])C(=O)c5ccncc5 C33367509
c1cc(c(cc1[N-]S(=O)(=O)c2ccc(c(c2)[N+](=O)[O-])Cl)C(F)(F)F)Cl C04288747
c1cc(oc1)CN2[C@@H](C(=C(C2=O)[O-])C(=O)c3ccc(cc3)Br)c4ccc(cc4)Cl C01118096
Cc1ccc(c(c1)C(=O)C2=C(C(=O)N([C@@H]2c3cccs3)CCc4ccccc4)[O-])C C33667249
Cc1cccc(c1)Cn2cccc2/C=C\3/C(=NC(=O)N(C3=O)c4ccc(c(c4)Cl)C)[O-] C34828198
c1cc(sc1)[C@H]2C(=C(C(=O)N2c3nc4ccc(cc4s3)F)[O-])C(=O)c5cccs5 C34917230
Cc1ccc(c(c1)C(=O)C2=C(C(=O)N([C@H]2c3ccc(cc3)Cl)Cc4ccco4)[O-])C C34953935
COc1ccc(cc1S(=O)(=O)[N-]c2nc3ccc(cc3s2)Cl)Br C27756978
Cc1ccc(c(c1)C(=O)C2=C(C(=O)N([C@@H]2c3cccc(c3)Br)Cc4ccco4)[O-])C C35301296
Cc1ccc(c(c1)C(=O)C2=C(C(=O)N([C@@H]2c3ccc(cc3)Br)Cc4ccco4)[O-])C C35520149
c1cc(ccc1[C@@H]2C(=C(C(=O)N2c3nc4ccc(cc4s3)Cl)[O-])C(=O)c5ccncc5)Cl C35569101
c1cc(cnc1)[C@H]2[C@H](CO[C@@H](O2)c3ccc(c(c3)Cl)Cl)C/C=C\CCC(=O)[O-] C36242277
c1ccc(c(c1)Cn2cc(c3c2cccc3)/C=C\4/C(=NC(=O)N(C4=O)c5ccc(cc5)Cl)[O-])F C13809771
COc1ccc(cc1Cl)[N-]S(=O)(=O)c2ccc(cc2Br)Br C37574600
Cc1ccc(c(c1)[N-]S(=O)(=O)c2ccc(cc2Br)Br)OC C37574685
Cc1c(c2cc(c3ccccc3c2o1)[N-]S(=O)(=O)c4ccc(cc4)Br)C(=O)C C00834423
Cc1ccc2c(c1)sc(c2Cl)C(=O)c3c(c(c(=O)n(c3[O-])C[C@H]4CCCO4)C#N)C C38618611
CCc1nnc(s1)/N=C(/C(=C/c2ccc(o2)c3ccc(c(c3)Cl)Cl)/C#N)\[O-] C39998120
Cc1ccc(c(c1)OC)[N-]S(=O)(=O)c2ccc(cc2Br)Br C40446713
COC(=O)[C@H]1[C@@H](c2c(nc(s2)[S-])S[C@@H]1C(=O)OC)c3ccc(cc3)Cl C40475696
Cc1ccc2c(c1)sc(c2Cl)C(=O)c3c(c(c(=O)n(c3[O-])Cc4cccnc4)C#N)C C38628257
COc1cc(cc(c1OCCc2ccccc2)Br)/C=C\3/C(=NC(=S)S3)[O-] C40942103
Cn1c2ccccc2nc1CCc3ccc(cc3)[N-]S(=O)(=O)c4cc(ccc4F)F C15870668
CCCCCc1ccc(cc1)[N-]S(=O)(=O)c2cc(ccc2Cl)S(=O)(=O)C C26534478
Cc1ccc(cc1S(=O)(=O)[N-]c2ccccc2c3nnc4n3CCCCC4)Cl C31668021
Cc1cc(c(n1c2ccc(c(c2)Cl)Cl)C)/C=C\3/C(=NC(=O)N(C3=O)Cc4ccccc4)[O-] C59109483
c1ccc(cc1)Oc2cccc(c2)/C=C/3\C(=NC(=O)N(C3=O)c4ccc(cc4)Br)[O-] C59198180
c1ccc(cc1)/C(=N\S(=O)(=O)c2ccc(cc2)Br)/[N-]c3ccc(cc3F)F C16319347
c1ccc(c(c1)CSC2=NC(=O)[C@@H]3[C@H](C4=C(CCCC4=NC3=N2)[O-])c5cccs5)Cl C39731621
CCCCSC1=NC(=O)[C@@H]2[C@@H](C3=C(CC(CC3=NC2=N1)(C)C)[O-])c4ccc(s4)C C39776062
Cc1ccc(cc1)N2C(=O)/C(=C/c3cn(c4c3cccc4)Cc5ccc(cc5)F)/C(=O)N=C2[O-] C08997694
CC(C)(C)c1ccc(cc1)c2[n-]n3c(=O)cc(nc3n2)CN4CCc5ccccc5C4 C14609093
Cc1ccccc1[N-]S(=O)(=O)c2cc(n(c2C)C)c3nc(cs3)c4ccccc4 C64668069
Cc1ccc(c(c1)Br)[N-]S(=O)(=O)c2c(sc(c2c3c(c(no3)C)C)C)C C64845801
Cc1c(cc(n1C)c2nc(cs2)c3ccc(cc3)F)S(=O)(=O)[N-]c4ccc(cc4F)F C65008815
Cc1cccc(c1)[N-]S(=O)(=O)c2cc(cs2)c3nc(no3)c4cccc(c4)F C65098133
Cc1cc(nc(c1C(=O)[O-])SCc2csc(n2)N(c3cccc(c3)Cl)C(=O)C)C C13022749
Cc1cccc(c1)c2nnc(n2CC(=O)[O-])SCc3cc4ccccc4nc3Cl C13206193
Cc1c(sc2c1c(=O)n(c(n2)SCc3c4ccccc4oc3C(=O)[O-])C(C)C)C C13393465
c1ccc(cc1)[C@H]2C(=C(C(=O)N2c3nc4ccc(cc4s3)F)[O-])C(=O)c5ccccc5 C08817534
c1ccc(c(c1)[C@H]2C(=C(C(=O)N2c3nc4ccc(cc4s3)F)[O-])C(=O)c5ccc(cc5)F)F C09046912
COc1ccc2c(c1)sc(n2)N3[C@H](C(=C(C3=O)[O-])C(=O)c4cccs4)c5cccc(c5)F C09045142
COc1cccc(c1)[C@@H]2C(=C(C(=O)N2c3nc4ccc(cc4s3)F)[O-])C(=O)c5cccs5 C09270832
Cc1ccc(cc1)C(=O)C2=C(C(=O)N([C@H]2c3cccc(c3)Br)c4nc(c(s4)C)C)[O-] C09271450
c1ccnc(c1)N2[C@H](C(=C(C2=O)[O-])C(=O)c3ccc(cc3)Cl)c4cccc(c4)Br C13571587
CCc1ccccc1N2C(=O)/C(=C/c3cc(n(c3C)c4cccc(c4)Cl)C)/C(=NC2=O)[O-] C01211921
Cc1cc(ccc1c2c(cn(n2)c3ccccc3)/C=C/4\C(=NC(=S)S4)[O-])OCC=C C22309737
c1ccc(c(c1)[N-]S(=O)(=O)c2ccc3c(c2)oc(n3)SC[C@H]4CCCCO4)Cl C29904091
COC(=O)c1c(ccs1)S(=O)(=O)[N-]c2cccc(c2)c3nc4ccccc4s3 C28779054
C/C(=N/S(=O)(=O)c1ccc(cc1)/N=C/c2c3ccccc3nc4c2ccc(c4)Cl)/[O-] C17175427
CCCS(=O)(=O)c1nc2ccc(cc2s1)[N-]S(=O)(=O)c3ccc(c(c3)Cl)C C33299016
CCOc1ccc(cc1Cl)c2c(cn(n2)c3ccccc3)/C=C/4\C(=NC(=S)S4)[O-] C01267244
c1ccc(cc1)C(=O)C2=C(C(=O)N([C@@H]2c3ccc(cc3)F)c4nc5ccccc5s4)[O-] C09993310
Cc1ccc2c(c1)sc(n2)N3[C@H](C(=C(C3=O)[O-])C(=O)c4ccc(o4)C)c5ccccc5F C33591156
Cc1ccc(o1)[C@H]2C(=C(C(=O)N2c3nc4c(cc(cc4s3)C)C)[O-])C(=O)c5cccs5 C35263442
Cc1ccc(c(c1)C(=O)C2=C(C(=O)N([C@H]2c3ccc(cc3)Br)Cc4ccco4)[O-])C C35520147
c1cc(c(cc1Cl)Cl)OCc2ccc(o2)c3nnc(n3C[C@H]4CCCO4)[S-] C02790898
Cc1cc(ccc1OCC=C)c2c(cn(n2)c3ccccc3)/C=C\4/C(=NC(=S)S4)[O-] C13785470
c1cc(c(c(c1)Cl)Cl)OCc2ccc(o2)/C=N/n3c(nnc3[S-])C(F)F C36611093
CC[C@@H]1CCCCN1C(=O)c2cccc(c2)S(=O)(=O)[N-]c3cc(ccc3Cl)C(F)(F)F C08685517
CC1CCN(CC1)c2ccc(nn2)c3cccc(c3)[N-]S(=O)(=O)c4ccc(cc4F)F C08609777
c1cc(cc(c1)Br)c2c(cn(n2)CCC(=O)[O-])/C=C\C(=O)c3ccc(cc3)Cl C08683939
c1ccc(c(c1)CSc2nc3nc(cc(n3n2)[O-])CSc4ccccn4)Cl C09936049
CCc1ccc(cc1)C2=NN=C[C@H]2/C=N/[N-]S(=O)(=O)c3cc(ccc3Cl)Cl C39420277
CC(C)(C)c1ccc(cc1)S(=O)(=O)[N-]/N=C/[C@@H]2C=NN=C2c3ccc(cc3)Cl C39420291
CCOc1ccc(cc1)N2C(=O)/C(=C/c3cn(c4c3cccc4)CC(C)C)/N=C2[S-] C39556567
CCOC(=O)Cn1cc(c2c1cccc2)/C=C\3/C(=O)N(C(=N3)[S-])c4ccc(c(c4)C)C C39556573
COCCCN1C(=O)/C(=C/c2cn(c3c2cccc3)Cc4cccc(c4)Br)/N=C1[S-] C39557080
c1ccc2c(c1)C=C(CO2)/C=C(\C#N)/C(=N/c3nnc(s3)SCc4ccccc4F)/[O-] C39997666
C=CCN1[C@H](C(=C(C1=O)[O-])C(=O)c2ccccc2)c3cccc(c3)OCc4ccccc4 C40025440
C=CCN1[C@@H](C(=C(C1=O)[O-])C(=O)c2cc3ccccc3o2)c4ccc(c(c4)Cl)Cl C40028230
Cc1ccc(c(c1)Cl)[N-]S(=O)(=O)c2cc3c(cc2Br)CCN3C(=O)C4CC4 C40450454
Cc1ccc(cc1)S(=O)(=O)[N-]c2ccc(cc2)S(=O)(=O)c3ccc(cc3)Cl C41154795
CN(C1CCCCC1)S(=O)(=O)c2ccc(cc2)[N-]S(=O)(=O)c3ccc(s3)Cl C16121920
Cc1ccc(cc1)S(=O)(=O)Oc2ccc(cc2)S(=O)(=O)[N-]c3cc(ccc3C)F C59020988
CC(C)COc1ccc(c2c1cccc2)/C=C\3/C(=NC(=O)N(C3=O)Cc4ccccc4)[O-] C59109506
c1ccc2c(c1)c(cn2Cc3ccc(cc3)F)/C=C/4\C(=NC(=O)N(C4=O)C5CCCCC5)[O-] C59109524
c1cc(c(cc1Cl)[N-]S(=O)(=O)c2ccc(cc2Cl)Br)N3CCOCC3 C16095519
CC(C)CCSC1=NC(=O)[C@@H]2[C@H](C3=C(CC(CC3=NC2=N1)(C)C)[O-])c4cccs4 C39775851
Cc1c(cccc1Cl)[N-]S(=O)(=O)c2cc(sc2C)C3=NN=C(C3)C(F)(F)F C63763201
CC(C)c1ccc(cc1)N2[C@H](C(=C(C2=O)[O-])S(=O)(=O)c3ccccc3)c4ccc(cc4)F C64557969
Cn1c2cc(c(cc2n(c1=O)C)Sc3ccc(cc3)F)[N-]S(=O)(=O)c4ccccc4Cl C64580864
Cc1cc(ccc1[N-]S(=O)(=O)c2cc(n(c2C)C)c3nc(cs3)c4ccccc4)F C64668087
Cn1c2cc(c(cc2n(c1=O)C)Sc3ccccc3Cl)[N-]S(=O)(=O)c4ccc(cc4)F C45941089
Cc1c(noc1c2ccc(s2)S(=O)(=O)[N-]c3ccc(cc3)OC(F)(F)F)C C65031372
Cc1ccc(cc1)[N-]S(=O)(=O)c2cc(cs2)c3nc(no3)c4cccc(c4)F C65098128
c1ccc(cc1)[C@H](C(=O)[O-])N2C(=O)/C(=C/c3ccc(o3)c4cccc(c4)Cl)/SC2=S C01805148
c1ccc(cc1)[C@H](C(=O)[O-])N2C(=O)/C(=C\c3ccc(o3)c4ccc(cc4)Cl)/SC2=S C09884792
Cc1ccc(cc1)C2=Nn3c(nnc3S[C@H]2CC(=O)[O-])c4cccc(c4)Br C13183115
COc1ccccc1[C@H]2C(=C(C(=O)N2c3nc4ccc(cc4s3)F)[O-])C(=O)c5ccccc5 C09186698
Cc1ccc(cc1)n2c(=O)c3c(nc2SCC(=O)[O-])n(c(=S)s3)c4ccc(c(c4)C)Cl C03034344
Cc1cc(c(c(c1Cl)S(=O)(=O)[N-]c2cccc(c2)c3nnc4n3CCC4)C)Cl C22959748
C[C@H]1Cc2cc(ccc2O1)C(=O)C3=C(C(=O)N([C@@H]3c4cccc5c4cccc5)Cc6ccco6)[O-] C26842302
c1cc(ccc1S(=O)(=O)[N-]c2cc(c(cc2F)F)c3nnc4n3CCCCC4)Br C28244919
Cc1ccc(c(c1)Br)S(=O)(=O)[N-]c2cc(c(cc2F)F)c3nnc4n3CCCCC4 C28245305
Cc1ccc(o1)c2nc(c(s2)/C(=N/c3nnc(s3)SCc4ccccc4)/[O-])C C31273937
Cc1ccc(c(c1)Br)[N-]S(=O)(=O)c2ccc3c(c2)N(C[C@H](S3)C)C(=O)C4CC4 C32944041
Cc1ccc(c(c1)Br)n2c(nnc2[S-])c3cc(c(c(c3)OC)OC)OC C01442697
c1ccc(c(c1)Cn2cc(c3c2cccc3)/C=C/4\C(=NC(=O)N(C4=O)c5ccc(cc5)F)[O-])Cl C08997614
COc1ccc2c(c1)sc(n2)N3[C@H](C(=C(C3=O)[O-])C(=O)c4ccccc4)c5cccs5 C33536107
Cc1ccc(o1)[C@H]2C(=C(C(=O)N2c3nc4c(cc(cc4s3)C)C)[O-])C(=O)c5ccccc5 C33622100
Cc1cc(c2c(c1)sc(n2)N3[C@H](C(=C(C3=O)[O-])C(=O)c4cccs4)c5ccco5)C C33642215
Cc1ccc(c(c1)C(=O)C2=C(C(=O)N([C@H]2c3cccc(c3)Br)Cc4ccco4)[O-])C C35301290
Cc1cc(c2c(c1)sc(n2)N3[C@H](C(=C(C3=O)[O-])C(=O)c4c(nc(s4)C)C)c5ccccc5F)C C35566506
c1ccc2c(c1)CCN2C(=O)c3ccc(c(c3)[N-]S(=O)(=O)c4ccc(cc4)F)Cl C36310065
COc1ccccc1n2cnc3c2ccc(c3)[N-]S(=O)(=O)c4ccc(cc4)Br C01115156
c1ccc(cc1)[C@@H](C(=O)[O-])N2C(=O)/C(=C\c3ccc(o3)c4cccc(c4)Cl)/SC2=S C08763364
c1ccc(c(c1)c2c3cc(ccc3nc(n2)/C=N/N=C(/C(F)(F)F)\[O-])Br)Cl C39899596
c1cc(cc(c1)[N-]S(=O)(=O)c2cc3c(cc2Br)CCN3C(=O)C4CC4)C(F)(F)F C40450399
Cc1ccc(cc1Cl)[N-]S(=O)(=O)c2cc3c(cc2Br)CCN3C(=O)C4CC4 C40450518
Cc1ccc(cc1)N2C(=O)/C(=C/c3cn(c4c3cccc4)Cc5ccccc5C)/C(=NC2=O)[O-] C02209590
COc1ccccc1[C@@H]2c3c(nc(s3)[O-])S[C@H]4[C@@H]2C(=O)N(C4=O)c5ccccc5C(F)(F)F C47147119
C[C@@H]1C[C@@H](CN(C1)C(=O)c2cccc(c2)[N-]S(=O)(=O)c3cc(ccc3Cl)Cl)C C57379120
Cc1ccc(cc1)c2nnc(n2CC(=O)N(Cc3cccc(c3)Br)C4CC4)[S-] C32079433
c1ccc(c(c1)/C=C/2\C(=NC(=S)N(C2=O)c3ccccc3F)[O-])OCc4ccc(cc4)Cl C59136416
c1ccc(cc1)CS(=O)(=O)[N-]/N=C/2\c3ccccc3N(C2=O)Cc4ccccc4Cl C59156922
CCc1ccccc1n2c(cc(c2C)/C=C/3\C(=NC(=O)N(C3=O)c4ccc(cc4)Br)[O-])C C59198224
c1ccc(c(c1)COc2ccccc2/C=C/3\C(=NC(=O)N(C3=O)c4ccc(cc4)Br)[O-])F C59198276
c1ccc(c(c1)/C=C/2\C(=NC(=O)N(C2=O)c3ccc(cc3)Br)[O-])OCc4ccc(cc4)F C59198278
C#CCOc1c(cc(cc1Cl)/C=C/2\C(=NC(=O)N(C2=O)c3cccc(c3)Br)[O-])Cl C59198393
CCO/C(=C/1\C(=O)/C(=C/c2ccc(o2)I)/S\C1=N/c3ccc(cc3)OC)/[O-] C59364662
CCO/C(=C/1\C(=O)/C(=C/c2ccc(o2)Br)/S\C1=N/c3ccc(cc3)C)/[O-] C59364723
Cc1cc(nc(n1)[N-]S(=O)(=O)c2ccc(cc2)/N=C/c3c(cccc3Cl)Cl)C C59466582
Cc1ccc(cc1Cl)N2C(=O)/C(=C/c3cccn3Cc4ccccc4Cl)/C(=NC2=O)[O-] C13514259
C[C@H](c1ccccc1)N2C(=O)/C(=C/c3cn(c4c3cccc4)Cc5ccccc5)/C(=NC2=O)[O-] C02442277
CCCSC1=NC(=O)[C@H]2[C@H](C3=C(CCCC3=NC2=N1)[O-])c4ccc(cc4)Br C39764879
CCCSC1=NC(=O)[C@@H]2[C@@H](C3=C(CCCC3=NC2=N1)[O-])c4cccc(c4Cl)Cl C39764984
Cc1ccc(cc1)CSC2=NC(=O)[C@@H]3[C@@H](C4=C(CCCC4=NC3=N2)[O-])c5ccc(cc5)C#N C39765124
CC(C)CCSC1=NC(=O)[C@H]2[C@H](C3=C(CC(CC3=NC2=N1)(C)C)[O-])c4cccs4 C39775852
Cc1ccc(cc1)S(=O)(=O)C2=C(C(=O)N([C@H]2c3ccc(cc3)C(C)C)c4ccccc4)[O-] C64558174
Cc1ccc(cc1)S(=O)(=O)C2=C(C(=O)N([C@@H]2c3ccc(cc3)Cl)Cc4ccccc4Cl)[O-] C64558427
Cc1cc(ccc1Br)[N-]S(=O)(=O)c2cc(cs2)c3nc(on3)C4CCC4 C35557221
Cc1c(noc1c2c(sc(c2S(=O)(=O)[N-]c3ccc(cc3F)Br)C)C)C C64845764
Cc1c(cc(n1C)c2nc(cs2)c3cccc(c3)Cl)S(=O)(=O)[N-]c4cccc(c4)C#N C65008928
Cc1cccc(c1C)[N-]S(=O)(=O)c2cc(cs2)c3nc(c(s3)C(=O)N4CCCC4)C C65116874
Cc1cccc(c1[N-]S(=O)(=O)c2cc(cs2)c3nc(c(s3)C(=O)N4CCCC4)C)C C65116876
c1ccc2c(c1)nc(o2)c3cccc(c3)/N=C/c4cc(ccc4[O-])[N+](=O)[O-] C05003739
Cc1ccc(cc1)c2nc3cc(ccc3o2)/N=C/c4cccc(c4[O-])[N+](=O)[O-] C05005934
c1ccc(cc1)c2nc3cc(ccc3o2)/N=C/c4cc(cc(c4[O-])[N+](=O)[O-])Cl C05005943
c1cc(c(c(c1)[N+](=O)[O-])[O-])/C=N/c2cc(ccc2N3CCCCC3)C(F)(F)F C05390755
Cc1ccc2c(c1)nc(o2)c3ccc(c(c3)/N=C\c4cccc(c4[O-])[N+](=O)[O-])C C06216598
c1ccc(c(c1)/N=C/c2cc(cc(c2[O-])[N+](=O)[O-])Br)N3CCCCC3 C06615556
c1cc(c(cc1/N=C/c2cc(ccc2[O-])[N+](=O)[O-])Cl)N3CCCCC3 C06815572
c1ccc2c(c1)cc(c(=O)o2)c3ccc(cc3)/N=C/c4cccc(c4[O-])[N+](=O)[O-] C13477801
Cc1cccc(c1[N+](=O)[O-])c2nnc(n2c3ccc(cc3)Br)[S-] C01497137
c1ccc(c(c1)/C=C\2/C(=O)N=C(S2)[N-]c3ccc(cc3)Br)[N+](=O)[O-] C01217482
c1cc(ccc1/C=N/n2c(nnc2[S-])c3ccc(cc3Cl)Cl)[N+](=O)[O-] C06224352
c1ccc(c(c1)/C=C/C=N/n2c(nnc2[S-])c3cccc(c3)Cl)[N+](=O)[O-] C06192369
c1ccc(c(c1)C=Nn2c(nnc2[S-])c3ccc(cc3Cl)Cl)[N+](=O)[O-] C06926836
COc1ccc(cc1)[C@H](C[N+](=O)[O-])c2c3ccccc3n(c2c4ccccc4)[O-] C00955778
c1cc(ccc1c2ccc(o2)/C=C\c3cc(nc(n3)[O-])C(F)(F)F)[N+](=O)[O-] C20074785
c1ccc(c(c1)/C=C\2/C(=O)N=C(S2)[N-]c3ccc(cc3)Cl)[N+](=O)[O-] C05610652
COc1ccc(cc1n2c(nnc2[S-])c3cc(cc(c3)OC)OC)Cl C05796243
CCCCn1c2c(cc3ccc(cc3n2)C)c(n1)[N-]S(=O)(=O)c4ccccc4 C08968532
CCOc1ccccc1c2nc3c4c5c(sc4nc(n3n2)[O-])CC[C@@H](C5)C C27516805
C[C@@H]1CCc2c(sc3c2c4nc(nn4c(n3)[O-])c5ccc(cc5)OC)C1 C27516933
c1cc2c3c(c1)C(=O)N(C(=O)c3cc(c2[N+](=O)[O-])[O-])c4cc(ccc4Cl)Cl C28463891
CC(C)(C)c1c(nc2nnc(n2n1)SCc3cccc(c3)C(F)(F)F)[O-] C28562024
c1ccc2c(c1)cc3ccccc3c2/C=C\4/C(=NC(=O)N(C4=O)c5ccccc5F)[O-] C17027234
c1ccc(c(c1)Oc2ccc(cc2)S(=O)(=O)[N-]c3ccc(cc3)[N+](=O)[O-])Cl C33652610
Cc1ccc(cc1)Oc2ccc(cn2)[N-]S(=O)(=O)c3ccc(c(c3)F)C C34840395
Cc1cc(c(c(c1)Oc2ccc(cn2)[N-]S(=O)(=O)c3cccc(c3)OC)C)C C34840415
CC(C)OC(=O)c1ccc2c(c1)sc(n2)[N-]S(=O)(=O)c3ccc(cc3)Cl C20411802
Cc1cc(cc(c1)c2nnc(o2)SCc3nc4c5ccccc5oc4c(n3)[O-])C C06654228
c1ccc(cc1)c2nc([n-]n2)Sc3ccc(cc3[N+](=O)[O-])C(=O)c4ccccc4 C12765393
CC(C)Oc1cccc(c1)c2nc3c4c5c(sc4nc(n3n2)[O-])COC(C5)(C)C C13654772
CCc1nnc(n1/N=C/c2ccc(o2)COc3ccc(c(c3)Cl)Cl)[S-] C36611524
Cc1ccc(cc1CSc2nc(c(c(n2)[O-])CC(C)C)C)[N+](=O)[O-] C37637360
c1ccc(c(c1)/C=C/C=N/n2c(nnc2[S-])c3ccc(cc3)Cl)[N+](=O)[O-] C02341836
Cc1ccc(cc1)c2nnc(n2/N=C/C=C/c3ccccc3[N+](=O)[O-])[S-] C02347002
Cc1c(c(=O)n(c(c1/N=N/c2ccccc2Cl)[O-])C3CCCC3)C#N C39870610
Cc1c(c(=O)n(c(c1/N=N/c2cccc(c2Cl)Cl)[O-])Cc3ccco3)C#N C39870640
Cc1c(c(=O)n(c(c1/N=N/c2c(cccc2Cl)Cl)[O-])C(C)C)C#N C39870653
CCc1c(nc(nc1[O-])SCc2nc(no2)c3cccc(c3)C)C C44169450
Cc1c(c(n2c3ccccc3nc2c1C#N)[O-])/C=N/c4nc(cs4)c5ccccc5 C06565155
Cc1ccccc1S(=O)(=O)[N-]c2c(nc3ccccc3n2)N(C)c4ccccc4 C02309574
COc1ccccc1/C=C/C=C(/C#N)\c2nc(c3c4c(sc3n2)CCCC4)[O-] C58607100
CC(C)N1c2ccccc2/C(=C/3\C(=N/C(=N\c4ccccn4)/S3)[O-])/C1=O C59146178
C=CCN1c2ccccc2/C(=N\n3c(nnc3[S-])c4ccccc4Cl)/C1=O C59168675
CC(C)c1ccc(cc1)/C=N/c2ccc(cc2)S(=O)(=O)[N-]c3nccs3 C59466637
CC(C)Oc1ccccc1CSc2nc3c(cnn3c4ccccc4)c(n2)[O-] C59738419
c1cc(sc1)S(=O)(=O)[N-]c2ccc(cc2)C(=O)OC3CCCCC3 C41529163
c1cc(ccc1c2cc(n3c(n2)cc(n3)c4ccc(cc4)Cl)[O-])[N+](=O)[O-] C05522229
Cc1cccc(c1C)[N-]S(=O)(=O)c2cc(cs2)c3nc(on3)C4CCCC4 C35557389
Cc1cccc(c1C)[N-]S(=O)(=O)c2ccc(s2)c3cnc(o3)C4CCC4 C65004283
CCc1cccc(c1)[N-]S(=O)(=O)c2ccc(s2)c3cnc(o3)C4CCC4 C65004431
C1CC[C@]23[C@@H](C1)CC4=C(N2C5=CC(=O)C(=CC5=N3)SCC(=O)[O-])CCCC4 C02109716
C1CC[C@]23[C@H](C1)CC4=C(N2C5=CC(=O)C(=CC5=N3)SCC(=O)[O-])CCCC4 C02109717
Cc1ccc(cc1C)/N=C/c2cc(cc(c2[O-])[N+](=O)[O-])Br C05546591
CCc1ccccc1/N=C/c2cc(cc(c2[O-])[N+](=O)[O-])Br C05686810
c1ccc2cc(ccc2c1)C(=O)/C=C/c3ccc(c(c3)[N+](=O)[O-])[O-] C06935405
Cc1ccc(c(c1)Cl)/N=C/c2cc(cc(c2[O-])[N+](=O)[O-])Cl C00219026
CC[C@@H](C(=O)[O-])Sc1c2ccccc2nc(n1)/C=C/c3ccccc3 C09576465
c1ccn2c(c1)c(nc2SCc3c(cccc3Cl)Cl)C(=O)[O-] C01040794
CC(C)(C)c1ccc(cc1)c2nnc(n2/N=C/c3ccco3)[S-] C06781574
c1ccc(c(c1)/C=C(/c2nc3cc(ccc3c(n2)[O-])Cl)\Cl)F C22461114
C/C(=N\n1c(nnc1[S-])c2ccc(cc2)Cl)/c3ccc(cc3)OC C28352092
CC(C)(C)c1nc2cc(ccc2o1)[N-]S(=O)(=O)c3cc(cc(c3)F)F C32097488
CN1c2ccccc2/C(=C\3/C(=O)N=C(S3)[N-]c4ccc(cc4)Cl)/C1=O C33333575
COc1ccc(cc1c2nnc(n2c3cccc4c3cccn4)[S-])Cl C04710607
c1ccc2c(c1)c(c(o2)C(=O)[O-])CSc3ccccc3Br C37375416
CC(C)(C)c1ccc(cc1)c2nnc(n2/N=C/c3cccn3C)[S-] C01305981
c1ccc(c(c1)/C=C/c2nc3ccccc3c(=O)n2c4ccccc4[O-])F C04828935
Cc1c(c(no1)c2ccccc2)c3nnc(n3c4ccccc4Cl)[S-] C05029760
c1ccc(cc1)/C=C/c2c3c(cc(=O)o2)oc(c(c3=O)c4ccccc4)[O-] C03958172
COc1ccc(cc1)/N=C/2\C(=O)c3ccccc3C(=C2N4CCCCC4)[O-] C06786653
c1cc(ccc1c2ccc(o2)C/N=C/3\C=CC4=NC(=NC4=C3)[O-])Cl C39232212
Cc1c(c2c(n1[O-])-c3c(c(c4ccccc4n3)Cc5ccccc5)C(=O)CC2)F C39456469
c1cc(ccc1c2c3cc(ccc3no2)/C=C/4\C(=NC(=S)S4)[O-])Cl C39895725
c1cc2c(cc1[C@@H](c3cc(ccc3F)Br)Cl)oc(n2)[O-] C40273584
c1cc2c(cc1[C@H](c3cc(cc(c3)Br)F)Cl)oc(n2)[O-] C40273646
c1cc2c(cc1[C@H](c3cc(ccc3F)Cl)Br)oc(n2)[O-] C40285645
Cc1ccc(c(c1)Br)S(=O)(=O)[N-]c2ccc(c(c2)F)Cl C40446644
COC(=O)[C@H]1CSc2c(sc(n2)[S-])[C@H]1c3ccc(cc3)Cl C40475883
CC(C)c1cc(nc(n1)SCc2cc3c(c(c2)Cl)OCOC3)[O-] C41627361
CC[C@@H](C)c1ccccc1[N-]S(=O)(=O)c2c(ccs2)Br C48440773
Cc1ccc(cc1[N-]S(=O)(=O)c2ccc(cc2F)Cl)Br C48655514
c1ccc(cc1)c2nnc(n2Cc3cccc(c3)Br)[S-] C48866533
Cc1ccc(cc1)c2nc3nc(c(c(n3n2)[O-])Cc4ccccc4)C C04741933
Cc1c(sc(n1)[S-])CC(=O)N2CCC[C@@H]2c3ccc(c(c3)Cl)Cl C57303805
CC(C)[C@H](C(=O)[O-])n1c2ccccc2nc1CCC3CCCCC3 C57867780
CCOc1cc(ccc1OCC(C)C)c2c(nc(s2)[S-])C C57989375
C/C(=N\n1c(nnc1[S-])c2ccccc2Cl)/c3ccc(cc3)OC C59168630
Cc1cccc(c1)[N-]C2=NC(=O)/C(=C/c3csc(n3)c4ccco4)/S2 C60085804
Cc1cc(ccc1F)[N-]S(=O)(=O)c2ccc(cc2Cl)Br C61122732
c1ccc(cc1)[N-]C2=NC(=O)/C(=C/c3cccn3c4ccccc4)/S2 C18272529
Cn1cccc1/C=C/2\C(=O)N=C(S2)[N-]c3cccc(c3Cl)Cl C04745799
c1cc(cc(c1)F)CSc2nc3c(cnn3c4ccc(cc4)F)c(n2)[O-] C02718016
C[C@@H](c1ccccc1)Sc2nc3c(cnn3c4ccccc4)c(n2)[O-] C02717743
Cc1ccc(cc1C)n2c3c(cn2)c(nc(n3)SCC(C)C)[O-] C06815205
Cc1ccc2c(c1)Cc3c(nc(nc3O2)c4ccccc4OC)[O-] C06748468
Cc1cccc2c1Oc3c(c(nc(n3)c4cccc(c4)OC)[O-])C2 C06748486
Cc1ccc(cc1Cl)[N-]S(=O)(=O)c2ccc(s2)[C@@H]3C=C(N=N3)C C63653112
Cc1ccc(cc1Cl)[N-]S(=O)(=O)c2ccc(s2)[C@H]3C=C(N=N3)C C63653114
c1cc(ccc1[N-]C2=NC(=O)/C(=C/c3ccc4c(c3)OCO4)/S2)Cl C04426184
CCCCc1ccc(cc1)[N-]C2=NC(=O)/C(=C/c3cccnc3)/S2 C05520083
c1ccc(cc1)c2c3cc(ccc3nc(c2CC(=O)[O-])c4ccc(cc4)F)[N+](=O)[O-] C07848103
Cc1ccc(cc1)c2c(c(c3cc(ccc3n2)[N+](=O)[O-])c4ccccc4)CC(=O)[O-] C07848116
CC(C)Cn1c(nnc1SCc2c3ccccc3oc2C(=O)[O-])c4ccccc4F C13254034
Cc1nc2c(c(cs2)c3cccs3)c(n1)SCc4c5ccccc5oc4C(=O)[O-] C13260024
c1cc(cc(c1)Br)c2ccc(c(n2)/C=C/c3ccc(cc3)[N+](=O)[O-])C(=O)[O-] C13272948
CSc1ccc(cc1)c2c(c(c3cc(ccc3n2)[N+](=O)[O-])c4ccccc4)CC(=O)[O-] C13317137
CCCn1c(nnc1SCc2c3ccccc3oc2C(=O)[O-])c4cccc(c4)C C13395370
C=CCn1c(=O)c2cc3ccccc3cc2nc1SCc4c5ccccc5oc4C(=O)[O-] C13401797
c1ccc(cc1)Cc2nnc(n2c3ccccc3)SCc4c5ccccc5oc4C(=O)[O-] C13409162
CC[C@H](C)c1ccc(cc1)S(=O)(=O)Oc2ccc(cc2)c3nc(cs3)CC(=O)[O-] C13463796
c1cc(cnc1)Cn2c(cc(n2)c3ccc(cc3)c4ccc(cc4Cl)Cl)C(=O)[O-] C13534801
Cc1ccc(cc1)C(=O)C2=C(C(=O)N([C@H]2c3ccc(cc3)C(C)(C)C)c4nccs4)[O-] C08739493
Cc1ccc(cc1)c2nc(on2)CSc3nc(cc(n3)[O-])c4ccccc4 C05095322
CCCCOc1ccc(cc1)c2nc3c4c5c(sc4nc(n3n2)[O-])CCC5 C27516771
CCCCOc1cccc(c1)c2nc3c4c5c(sc4nc(n3n2)[O-])CCC5 C27516776
c1ccc(cc1)Cn\2ccs/c2=N\C(=O)Cn3c(nnc3[S-])c4ccc(cc4)Cl C31088510
C[C@H]1CC[C@@H]([C@H](C1)OC(=O)CSc2nc(c(c(n2)[O-])C#N)c3ccccc3)C(C)C C16425355
CCOc1ccc(cc1OC)c2nc(cs2)CSc3nc4ccccc4c(n3)[O-] C32911015
CC(C)(C)c1csc(n1)c2cc(sc2)S(=O)(=O)[N-]c3cccc(c3)C(=O)OC C33297821
Cc1c(c(nc(n1)SCc2nc(no2)c3ccccc3)[O-])Cc4ccccc4 C06704568
CCC1=C([C@@H](N2C(=CSC2=N1)/C=C(/N(C)C(C)C)\[O-])c3ccccc3F)C(=O)OC C34923104
CCCN(CCC)/C(=C/C1=CSC2=NC(=C([C@@H](N12)c3ccsc3)C(=O)OC)C)/[O-] C34923800
CCN(CC)/C(=C/C1=CSC2=NC(=C([C@@H](N12)c3ccccc3)C(=O)OC(C)C)C)/[O-] C35693692
CCN(CC)/C(=C/C1=CSC2=NC(=C([C@@H](N12)c3ccccc3Cl)C(=O)OC)C)/[O-] C35693744
C[C@H]1CC[C@@H]([C@@H](C1)OC(=O)CSc2nc(c(c(n2)[O-])C#N)c3ccccc3)C(C)C C09191429
CCCSCCc1c(nc(nc1[O-])SCc2cc(ccc2C)[N+](=O)[O-])C C37637381
Cc1ccc(cc1CSc2nc(c(c(n2)[O-])CCSCC(C)C)C)[N+](=O)[O-] C37637384
CCCSCCSc1nc(c(c(n1)[O-])Cc2cc(ccc2C)[N+](=O)[O-])C C37637466
c1ccc(cc1)/N=C\2/N(C(=O)/C(=C/c3ccc(cc3)OCC(=O)[O-])/S2)c4ccccc4 C12730225
c1ccc(cc1)c2cc(nc(n2)SCc3nc(no3)c4ccc(cc4)Cl)[O-] C12414988
Cc1ccccc1c2nc(on2)CSc3nc(cc(n3)[O-])c4ccc(cc4)F C08600146
CCc1c(c2nc(cc(n2n1)[O-])CSc3nccc(n3)C)c4ccc(cc4)Cl C09936267
CCCCCn1c(c(c(c(c1=O)C#N)C)C(=O)c2c(c3ccc(cc3o2)C)C)[O-] C38616828
Cc1ccc(cc1)c2c(n3cc(ccc3n2)C)Cc4nnc(n4c5cccc(c5)OC)[S-] C39123840
CCOc1cccc(c1OCc2ccccc2Cl)C/N=C/3\C=CC4=NC(=NC4=C3)[O-] C39709155
CN(c1ccccc1C(=O)[O-])C2=NC(=O)/C(=C\c3ccc(o3)c4ccccc4Cl)/S2 C39870011
Cc1ccc(cc1C)/N=N/c2c(c(c(=O)n(c2[O-])CCc3ccccc3)C#N)C C39870498
CCCCn1c(c(c(c(c1=O)C#N)C)/N=N/c2cc(ccc2Cl)Cl)[O-] C39870552
CCc1ccc(cc1)/C=C(\C#N)/C(=N/c2nnc(s2)SCc3ccccc3)/[O-] C39997183
CCCSc1nnc(s1)/N=C(/C(=C/c2ccc(o2)c3ccc(cc3)Cl)/C#N)\[O-] C39998156
CCCOc1ccc(cc1)/C=C(\C#N)/C(=N/c2nc(cs2)c3ccc(cc3)OCC)/[O-] C40868314
CCc1ccc(cc1)/N=C\2/C(=C(/C(=C/c3ccc(o3)OC)/S2)[O-])C(=O)OCC C59105384
c1ccc(cc1)CCN2c3ccccc3/C(=N\n4c(nnc4[S-])c5ccccc5)/C2=O C59168355
c1cc(c(cc1C(F)(F)F)/N=C/c2cc(ccc2[O-])[N+](=O)[O-])OCC(C(F)F)(F)F C22022805
c1ccc(cc1)COc2ccc(cc2/N=C/c3cccc(c3[O-])[N+](=O)[O-])C(F)(F)F C59459254
COc1ccc(cc1[N-]S(=O)(=O)c2ccc(s2)c3cnc(o3)C4CCCC4)Cl C65004815
CCc1ccccc1[N-]S(=O)(=O)c2cc(cs2)c3nc(no3)c4cccc(c4)F C65098049
c1ccc(cc1)c2cc(nc(n2)SCc3nc(no3)c4ccc(cc4)Br)[O-] C12414991
Cc1cccc(c1)c2nc(on2)CSc3nc(cc(n3)[O-])c4ccccc4 C65330909
c1ccc(cc1)c2nc(on2)CSc3nc(cc(n3)[O-])c4ccc(cc4)Cl C65330967
CC(C)CCC[C@@H](C)[C@H]1CC[C@H]2[C@@]1(CC[C@@H]3[C@H]2CCC(=O)[C@]3(C)CCC(=O)[O-])C C12661351
c1ccc(cc1)Cc2nnc(n2c3ccccc3)SCc4c5c(cccc5sc4C(=O)[O-])F C13409183
c1ccc2c(c1)c(=O)n(c(n2)SCc3c4c(cccc4sc3C(=O)[O-])F)c5ccc(cc5)F C13412115
c1ccc2c(c1)ccc3c2c(cc(n3)c4cn(c5c4cccc5)Cc6c(cccc6Cl)F)C(=O)[O-] C16526068
C=CCN\1C(=O)/C(=C/c2cccc(c2)Br)/S/C1=N\c3ccccc3C(=O)[O-] C16928644
Cc1ccc(cc1)C(=O)C2=C(C(=O)N([C@@H]2c3ccccc3)c4nc5c(cc(cc5s4)C)C)[O-] C09271152
CCc1ccc2c(c1)sc(n2)N3[C@@H](C(=C(C3=O)[O-])C(=O)c4cccs4)c5ccc(cc5)C C08743908
CCOc1ccc2c(c1)s/c(=N\N=C\c3cc(cc(c3[O-])Br)Br)/n2C C27903427
Cc1c(c2cc(c3ccccc3c2o1)[N-]S(=O)(=O)c4cc(c(cc4Cl)Cl)Cl)C(=O)C C28463669
Cc1ccc2c(c1)cc(c(n2)Cl)/C=N/N3[C@H]([N-]/C(=C\c4ccccc4Cl)/C3=O)c5ccccc5 C28617415
Cc1ccc2c(c1)cc(c(n2)Cl)/C=N/N3[C@H]([N-]/C(=C\c4ccccc4S)/C3=O)c5ccccc5 C15221590
Cc1cc(ccc1NC(=O)c2cc3ccccc3o2)/N=C/c4cc(cc(c4[O-])Br)Cl C32114447
c1ccc(cc1)[C@@H]2OCc3cc(cc(c3O2)CSc4nc5ccccc5c(n4)[O-])Br C32911008
Cc1ccc(c(c1)C(=O)C2=C(C(=O)N([C@H]2c3ccc(c(c3)Cl)Cl)Cc4ccccc4)[O-])C C33674935
COc1ccc(cc1Cl)/C=C/2\C(=O)N=C(S2)[N-]c3ccc(c(c3)Cl)Br C15229890
Cc1ccc(cc1Br)c2nc3cc(ccc3o2)/N=C/c4cc(cc(c4[O-])OC)Cl C02067244
Cc1cc(ccc1/N=C/c2cc(cc(c2[O-])OC)Br)c3nc4ccccc4o3 C02067733
c1ccc(cc1)C(=O)C2=C(C(=O)N([C@@H]2c3ccc(cc3)Cl)c4nc5ccc(cc5s4)Cl)[O-] C34918931
c1ccc(cc1)C(=O)C2=C(C(=O)N([C@@H]2c3cccc(c3)Cl)c4nc5ccc(cc5s4)Cl)[O-] C34919210
Cc1ccc(c(c1)C(=O)C2=C(C(=O)N([C@@H]2c3ccccc3F)c4nc5c(cc(cc5s4)C)C)[O-])C C34955497
Cc1ccc2c(c1)sc(n2)N3[C@H](C(=C(C3=O)[O-])C(=O)/C=C/c4ccccc4)c5ccc(cc5)Cl C35421493
Cc1ccc(cc1)[C@H]2C(=C(C(=O)N2c3nc4ccc(cc4s3)C)[O-])C(=O)/C=C/c5ccccc5 C35421500
Cc1cc(c2c(c1)sc(n2)N3[C@H](C(=C(C3=O)[O-])C(=O)/C=C/c4ccccc4)c5ccccc5)C C35421686
Cc1cc(c2c(c1)sc(n2)N3[C@H](C(=C(C3=O)[O-])C(=O)/C=C/c4ccccc4)c5ccccc5F)C C35421835
Cc1ccc2c(c1)nc(o2)c3cc(ccc3[O-])/N=C/c4ccc(o4)c5ccc(cc5)Br C03084368
c1ccc2c(c1)c(cn2Cc3cccc(c3)C(F)(F)F)/C=C/4\C(=O)N(C(=N4)[S-])C5CCCCC5 C39557082
C[C@@H](CCC(=O)[O-])[C@H]1CC[C@@H]2[C@@]1(C(=O)[C@H]([C@@H]3[C@@H]2CC[C@@H]4[C@@]3(CCCC4)C)Br)C C39944682
Cc1c(nc(s1)/N=C(/C(=C/c2ccc(cc2)Cl)/C#N)\[O-])c3ccc(cc3)Br C41013095
Cc1ccc(cc1Cl)c2ccc(o2)/C=C(\C#N)/C(=N/c3nc4ccccc4s3)/[O-] C41120787
C[C@@H](CCCC(C)(C)OC)Cc1c(c(n(n1)c2ccc(c(c2)Cl)F)C(C)C)C(=O)[O-] C33363734
C[C@@H](CCCC(C)C)[C@@H]1CC[C@H]2[C@@]1(CC[C@@H]3[C@@H]2C[C@@H](C(=O)[C@@]3(C)CCC(=O)[O-])Br)C C43757737
Cc1ccc(cc1)S(=O)(=O)[N-]c2ccc(cc2Cl)C(=O)Nc3ccc(cc3Cl)Cl C44901885
CCO/C(=C/1\C(=O)/C(=C/c2cc(n(c2C)C3CCCCC3)C)/S\C1=N/c4ccc(cc4)Cl)/[O-] C59247493
c1ccc(cc1)COc2cccc(c2)C(=O)n3c(c4cc(cc(c4nc3=S)Cl)Cl)[O-] C20522828
CCO/C(=C/1\C(=O)/C(=C/c2cc(n(c2C)C3CCCCC3)C)/S\C1=N/c4ccc(cc4)C)/[O-] C59364798
c1ccc(cc1)CN2Cc3c(c4ccccc4nc3/C(=C/c5ccccc5Br)/C2)C(=O)[O-] C12604503
c1ccc(cc1)S(=O)(=O)[N-]c2ccc3c(c2)nc(o3)c4cccc5c4cccc5Br C59401033
c1cc(ccc1Oc2ccc(cc2)Br)S(=O)(=O)[N-]c3ccc(c(c3)Cl)Cl C59464745
c1cc(ccc1[N-]S(=O)(=O)c2ccc(cc2)Oc3ccc(cc3)Br)Br C59464757
Cc1ccc(cc1)S(=O)(=O)[N-]c2ccc(cc2/C=N/c3ccc(cc3)Cl)Br C59946871
Cc1ccc(cc1)[C@@H]2[C@@H]3C(=NC(=NC3=O)SCc4ccccc4)N=C5C2=C(CC(C5)(C)C)[O-] C39730103
Cc1ccc(cc1)[C@@H]2[C@H]3C(=NC(=NC3=O)SCc4cccc(c4)C)N=C5C2=C(CC(C5)(C)C)[O-] C63447954
Cc1ccc(cc1)[C@H]2[C@@H]3C(=NC(=NC3=O)SCc4cccc(c4)Cl)N=C5C2=C(CCC5)[O-] C63448001
Cc1ccc(cc1)[C@H]2[C@H]3C(=NC(=NC3=O)SCc4cccc(c4)Cl)N=C5C2=C(CCC5)[O-] C63448003
Cc1ccccc1CSC2=NC(=O)[C@@H]3[C@H](C4=C(CC(CC4=NC3=N2)(C)C)[O-])c5ccc(cc5)F C63467836
Cc1cccc(c1)CSC2=NC(=O)[C@@H]3[C@H](C4=C(CC(CC4=NC3=N2)(C)C)[O-])c5ccc(cc5)F C63467844
COc1cc(ccc1O)[C@@H]2C(=C(N=C3C2=C(CCC3)[O-])SCc4cccc5c4cccc5)C#N C02203653
Cc1ccc(cc1)[C@@H]2C(=C(N=C3C2=C(CCC3)[O-])SCC(=O)Nc4cccc(c4C)Cl)C#N C02325311
Cc1ccc(c(c1)Br)[N-]S(=O)(=O)c2ccc(s2)c3cnc(o3)C4CCCC4 C65004729
Cn1c(ccc1c2cc(c3cc(ccc3n2)Br)C(=O)[O-])c4cccc(c4)C(F)(F)F C67299948
CCOC(=O)c1c2c(sc1NC(=O)[C@H]3CC=CC[C@H]3C(=O)[O-])CCCCCCCCCC2 C02754668
c1ccc(c(c1)[C@@H]2[C@@H]3C[C@@H]([C@@H]([C@@H]3c4cc(ccc4N2)C(=O)[O-])Cl)Sc5ccccc5[N+](=O)[O-])F C06445629
c1ccc(c(c1)[C@@H]2[C@@H]3C[C@H]([C@H]([C@@H]3c4cc(ccc4N2)C(=O)[O-])Cl)Sc5ccccc5[N+](=O)[O-])F C13381882
c1ccc(c(c1)[C@H]2[C@H]3C[C@H]([C@H]([C@@H]3c4cc(ccc4N2)C(=O)[O-])Cl)Sc5ccccc5[N+](=O)[O-])F C13381883
c1ccc(c(c1)[C@@H]2[C@H]3C[C@H]([C@H]([C@@H]3c4cc(ccc4N2)C(=O)[O-])Cl)Sc5ccccc5[N+](=O)[O-])F C13381884
c1ccc(cc1)[C@@H]2[C@H]3C[C@H]([C@H]([C@@H]3c4cc(ccc4N2)C(=O)[O-])Cl)Sc5ccccc5[N+](=O)[O-] C13600799
C=CCN\1C(=O)/C(=C/c2cccc(c2)Br)/S/C1=N\c3ccc(c(c3)O)C(=O)[O-] C16927309
Cc1ccc(cc1)S(=O)(=O)[N-]c2c(nc3ccccc3n2)Nc4ccc(cc4F)Br C17246500
c1ccc2c(c1)nc(c(n2)[N-]S(=O)(=O)c3cc(ccc3Cl)Cl)Nc4ccc(c(c4)Cl)F C17209047
Cc1cccc(c1)S(=O)(=O)[N-]c2c(nc3ccccc3n2)Nc4ccc(cc4F)Br C17249626
c1ccc2c(c1)nc(c(n2)[N-]S(=O)(=O)c3cccc(c3)Cl)Nc4ccc(cc4)Br C17246413
Cc1ccc(cc1Cl)N2C(=O)/C(=C\c3ccc(o3)Sc4cccc5c4cccc5)/C(=NC2=O)[O-] C20238577
c1ccc2c(c1)nc(c(n2)[N-]S(=O)(=O)c3cccc(c3)Cl)Nc4ccccc4Br C17207340
Cc1ccc(cc1)c2nnc(n2CC(=O)Nc3ncc(s3)Cc4ccc(cc4Cl)Cl)[S-] C22511207
c1cc(cc(c1)Br)c2nc3cc(ccc3s2)/N=C/c4cc(cc(c4[O-])[N+](=O)[O-])Cl C01955282
CCOC(=O)C1=C(N=c2n(c(=O)/c(=C/c3cc(cc(c3[O-])Cl)Cl)/s2)[C@H]1c4cccs4)C C00707521
c1ccc(cc1)/C=C/C=C\2/C(=O)N([C@H]([N-]2)c3ccccc3)c4c(cc(cc4Cl)[N+](=O)[O-])Cl C15220227
c1ccc(cc1)[C@H]2[N-]/C(=C\c3ccccc3Cl)/C(=O)N2c4c(cc(cc4Cl)[N+](=O)[O-])Cl C28617370
c1ccc(cc1)c2c(n3c(n2)nc([n-]3)N[C@H](c4ccccc4)C(=O)c5ccccc5)c6ccccc6 C17005554
c1ccc2c(c1)nc(s2)c3cc(ccc3O)/N=C\c4cc(ccc4[O-])N=Nc5cccc(c5)Cl C27475248
Cc1cc(c2c(c1)sc(n2)N3[C@H](C(=C(C3=O)[O-])C(=O)c4cc5ccccc5o4)c6ccccc6F)C C33445142
Cc1cc(c2c(c1)sc(n2)N3[C@@H](C(=C(C3=O)[O-])C(=O)c4cc5ccccc5o4)c6ccccc6F)C C33445143
c1ccc(cc1)C(=O)C2=C(C(=O)N([C@@H]2c3ccc(cc3Cl)Cl)c4cccc(c4)Cl)[O-] C09462582
Cc1ccc(cc1)N2[C@@H](C(=C(C2=O)[O-])C(=O)c3ccc(cc3)Cl)c4ccc(cc4)Br C09374254
CCOC(=O)C1=C(N=C2N([C@@H]1c3ccccc3F)C(=CS2)/C=C(/Nc4ccccc4F)\[O-])C C35970565
Cc1ccc(cc1)S(=O)(=O)Nc2c(c3cc(ccc3nc2[O-])Br)c4ccccc4 C09355014
c1ccc2c(c1)nc(s2)c3cc(ccc3[O-])/N=C/C=C/c4ccc(c(c4)[N+](=O)[O-])Br C03035751
CSc1cccc2c1cc3c(n2)c4c(n(c3=O)c5ccccc5[O-])C(=O)C[C@H](N4)Cc6ccccc6 C39452435
Cc1cc2c(cc1C)s/c(=N\C(=O)c3ccccc3[N-]S(=O)(=O)c4ccc(cc4)Cl)/n2C C36698124
Cc1cc2c(cc1C)s/c(=N\C(=O)c3cccc(c3)[N-]S(=O)(=O)c4ccc(cc4)Cl)/n2C C36698125
COC(=O)c1ccccc1[N-]C2=NC(=O)/C(=C\c3ccc(o3)c4ccc(c(c4)Cl)Cl)/S2 C39870150
CC(C)c1ccc(cc1)N2[C@@H](NC(=O)C(=C2[S-])C#N)c3ccc4c(c3)c(on4)c5ccccc5 C39887313
CCc1ccccc1N2[C@@H](NC(=O)C(=C2[S-])C#N)c3ccc4c(c3)c(on4)c5ccc(cc5)Cl C39887419
Cc1cccc(c1Cl)Cc2cnc(s2)NC(=O)Cn3c(nnc3[S-])c4ccc(cc4)Cl C46566267
Cc1ccc(c(c1)C)n2c(nnc2[S-])c3cc4n(n3)[C@H](C[C@@H](N4)c5ccc(c(c5)C)C)C(F)(F)F C02791061
Cc1ccc(c(c1)C)n2c(nnc2[S-])c3cc4n(n3)[C@@H](C[C@H](N4)c5ccc(c(c5)C)C)C(F)(F)F C02791062
Cc1ccc(c(c1)S(=O)(=O)[N-]c2c(nc3ccccc3n2)Nc4cccc(c4)C(F)(F)F)C C02429719
Cc1ccc(c(c1)S(=O)(=O)[N-]c2c(nc3ccccc3n2)Nc4ccc(cc4C)Br)C C17208054
Cc1ccc(c(c1)C)Nc2c(nc3ccccc3n2)[N-]S(=O)(=O)c4cc(ccc4Cl)Cl C02266214
c1ccc(c(c1)CN2c3ccccc3/C(=N\n4c(nnc4[S-])c5ccccc5Cl)/C2=O)Cl C59168670
Cc1ccc(cc1C)N2C(=O)/C(=C/c3ccc(cc3)OCc4ccc(cc4Cl)Cl)/C(=NC2=O)[O-] C59336697
Cc1cc(c(n1c2cccc(c2)Cl)C)/C=C/3\C(=O)N(/C(=N\c4cccc(c4)C(=O)[O-])/S3)C C59599573
Cc1cc(c(n1c2ccc3ccccc3c2)C)/C=C/4\C(=O)N(/C(=N\c5cccc(c5)C(=O)[O-])/S4)C C59599748
Cc1ccc(cc1)CSC2=NC(=O)[C@@H]3[C@@H](C4=C(CCCC4=NC3=N2)[O-])c5ccc(c(c5)Cl)Cl C39765176
Cc1ccc(cc1)CSC2=NC(=O)[C@H]3[C@@H](C4=C(CCCC4=NC3=N2)[O-])c5ccc(c(c5)Cl)Cl C39765177
Cc1ccc(cc1)CSC2=NC(=O)[C@H]3[C@H](C4=C(CCCC4=NC3=N2)[O-])c5ccc(c(c5)Cl)Cl C39765179
c1cc(ccc1/C=C/C(=N/C2=NN3[C@H](C=C(N=C3N2)c4ccc(cc4)Cl)c5ccc(cc5)F)/[O-])F C02249520
Cc1ccc(cc1NC(=O)CSC2=C([C@H](C3=C(CCCC3=N2)[O-])c4ccc(cc4)Cl)C#N)Cl C13174409
c1ccc(cc1)C(c2ccccc2)N3CCN(CC3)c4ccc(c(c4)C(=O)[O-])NC(=O)C5CCCC5 C35422783
Cc1ccc(c(c1)S(=O)(=O)[N-]c2c(nc3ccccc3n2)Nc4ccccc4Br)C C17208232
CC(C)(C)OC(=O)N[C@H](Cc1ccc(cc1)I)CC(=O)[O-] C02385881
CC(C)(C)c1ccc(cc1)c2nc3ccccc3c(n2)NCCCC(=O)[O-] C05548886
CCC1=NN(C(=O)[C@H]1C/C(=C/c2ccc(cc2)F)/C(=O)[O-])c3ccc(cc3)Cl C06655445
c1ccc(cc1)C2=NN([C@@H](C2)CC(=O)c3ccccc3)c4ccccc4C(=O)[O-] C06668849
CCn1c2ccccc2c(c1C(=O)[O-])CC(=O)N(C)c3ccc(cc3)C(C)C C06720687
Cc1ccc(cc1)COc2ccccc2/C=C(/c3cccs3)\C(=O)[O-] C11800171
c1cc(sc1)[C@@H](Cc2ccc(cc2)Oc3cc(ccc3Cl)Cl)C(=O)[O-] C11862431
Cc1cc(cc(c1)OCCOc2ccccc2c3nc(cs3)C(=O)[O-])C C11960414
Cc1ccccc1OCCOc2cccc(c2)/C=C(/c3cccs3)\C(=O)[O-] C11993193
c1ccc(cc1)[C@@H](Cc2ccc(cc2)Oc3ccccc3)C(=O)[O-] C11994215
C[C@H](C(=O)Nc1cccc(c1)C(F)(F)F)Oc2cc3ccccc3cc2C(=O)[O-] C13049821
C[C@@H](C(=O)Nc1cccc(c1)C(F)(F)F)Oc2cc3ccccc3cc2C(=O)[O-] C13049822
C[C@@H](C(=O)Nc1ccccc1C(F)(F)F)Oc2cc3ccccc3cc2C(=O)[O-] C13050453
c1ccc(cc1)c2c(nc([nH]2)S[C@@H](c3ccccc3)C(=O)[O-])c4ccccc4 C06694711
c1ccc(cc1)c2c(nc([nH]2)S[C@H](c3ccccc3)C(=O)[O-])c4ccccc4 C06694712
c1ccc(cc1)Cn2c3ccc(cc3nc2SCc4c(cco4)C(=O)[O-])Cl C13255335
CCCc1nc2c(ccnc2n1Cc3ccc(cc3)c4ccccc4C(=O)[O-])C C00586413
Cc1ccc(c(c1)NC(=O)[C@H](c2ccccc2)Oc3ccccc3C(=O)[O-])C C13409654
Cc1ccc(c(c1)NC(=O)[C@@H](c2ccccc2)Oc3ccccc3C(=O)[O-])C C13409658
c1ccc(cc1)[C@H](CC(=O)Nc2cc(ccc2Oc3ccccc3)Cl)C(=O)[O-] C13469287
CCOc1ccc(cc1)c2cc(c(s2)C(=O)[O-])NC(=O)c3cccc(c3)Cl C06808151
CCCc1cc(nc(n1)SCC(=O)Nc2c(cc(cc2Cl)C)C)[O-] C11443295
COc1ccc(cc1Cl)c2ccc(o2)CNc3ccc(c(c3)Cl)C(=O)[O-] C20879253
c1ccc(cc1)COc2ccc(cc2CNc3ccc(c(c3)Cl)C(=O)[O-])Cl C20881044
CCCCSc1c(c(nc(n1)c2ccc(cc2)Br)C)C(=O)[O-] C22141236
CCCc1cc(nc(n1)SCC(=O)NC(c2ccccc2)c3ccccc3)[O-] C06995387
CCCCc1cccc(=O)n1Cc2ccc(cc2)c3ccccc3C(=O)[O-] C28249352
CC(C)CCCCCCNC(=O)c1ccc2c(c1)nc(n(c2=O)CC=C)[S-] C29694191
c1ccc(cc1)[C@H](C(=O)[O-])Sc2nc(cc(n2)C(F)(F)F)c3cccs3 C30822753
c1ccc(cc1)C=C[C@@](C/C(=C\C(=O)c2ccccc2)/[O-])(c3ccccc3)O C08615344
CC[C@H](C)Sc1nc(c(c(=O)n1c2ccc(cc2)OC)Cc3ccccc3)[O-] C13957131
CCCc1cc(nc(n1)SCCOc2ccc(cc2)OCC)[O-] C08686981
CC[C@H](CNC(=O)Cn1c(nnc1[S-])c2ccc(cc2)Cl)c3ccccc3 C12993223
CC(C)(C)CC[C@H](C(=O)[O-])NC(=O)OCC1c2ccccc2-c3c1cccc3 C40433978
CCCCCCn1c(c(c(c(c1=O)C#N)C)C(=O)c2cccc(c2)Cl)[O-] C40527249
CC(C)c1ccc(cc1)/C=C(\C#N)/C(=N/c2nc(cs2)c3cccc(c3)OC)/[O-] C40927238
CCc1cc(nc(n1)SCC(=O)N(c2ccccc2)c3ccccc3)[O-] C41626263
CC(C)c1c(c(nn1c2ccc(cc2)OC)c3ccc(cc3)C(F)(F)F)C(=O)[O-] C33862079
C[C@@H]1CC[C@]2([C@@H]([C@]1(C)CC[C@@H](C)CC(=O)[O-])CCC=C2COC(=O)C)C C43510278
c1cc(ccc1/C=C/c2cc(c3ccc(cc3n2)F)C(=O)[O-])OCc4ccncc4 C46882346
CCc1ccc(cc1)CC/C(=C(\C#N)/C(=O)Nc2ccccc2Br)/[O-] C51740034
Cc1ccc(c(c1)O[C@@H](CCc2cccc(c2C)C)C(=O)[O-])C C57656811
Cc1ccc(c(c1)C)CC[C@H](C(=O)[O-])Oc2cccc(c2C)C C57656843
c1ccc(cc1)c2c(c(=O)nc([nH]2)SCC(=O)[O-])Cc3cccc4c3cccc4 C12649129
CCOc1ccc(cc1)N/C(=N/c2ccc(cc2)OC(F)(F)F)/[S-] C08683478
CC(C)(C)OC(=O)Nc1cccc(c1)c2cc(cc(c2)C(F)(F)F)C(=O)[O-] C65355377
CC[C@@H](C)c1ccccc1O[C@H](C)C(=O)Oc2ccc(cc2C(=O)[O-])Cl C66143662
Cc1ccc(c(c1)C)Cc2c([nH]c(nc2=O)S[C@H](C)C(=O)[O-])c3ccccc3 C16853455
CCCc1ccc(cc1)/C(=C(\C#N)/C(=O)c2cccc(c2)OCCOC)/[O-] C66505882
Cc1cccc(c1)c2nnc(n2CC(=O)Oc3ccc(c(c3)C)C(C)C)[S-] C55541781
COc1cccc(c1)c2ccc(c(n2)OC(=O)c3cccc(c3)C(F)(F)F)C#N C03128373
COC(=O)c1ccccc1OC(=O)c2cc(nc3c2cccc3)c4ccccc4 C01127833
Cc1ccccc1CSc2nnc3n2c4ccccc4c(=O)n3CCC(C)C C04510073
CC(C)(C)c1ccc(cc1)OCc2nn3c(nnc3s2)c4ccc(cc4)F C04664921
Cc1cc(c(c(c1CSc2nc3ccc(cc3s2)[N+](=O)[O-])C)C(=O)C)C C01161611
CCc1c(nc(s1)/C(=C/c2ccc(cc2)[N+](=O)[O-])/C#N)c3ccc(cc3)C C04957122
c1ccc(cc1)c2cc(n(n2)c3cc(ncn3)Oc4ccccc4)c5ccccc5 C01322077
c1ccc2c(c1)C(=O)/C(=C/c3cccc(c3)OCc4ccc(cc4)[N+](=O)[O-])/S2 C01198531
c1cc(ccc1COc2ccc(cc2)/C=C(/C#N)\c3ccc(cc3)F)[N+](=O)[O-] C05051048
CCN(CC)c1ccc(cc1)c2nn3c(nnc3s2)c4cccc(c4)Cl C02396632
Cc1ccc(c2c1c3c(n2CCOc4ccccc4OC)nc5ccccc5n3)C C05266668
CCC1=C(OC(=N[C@@H]1c2cccc(c2)[N+](=O)[O-])c3ccccc3)c4ccccc4 C05307866
c1ccc(cc1)N(c2ccccc2)c3nc(cs3)Cn4c5ccccc5nn4 C05589707
CCCCCc1nc(c(o1)N2CCCCC2)S(=O)(=O)c3ccc(cc3)Cl C06397422
Cc1cccc(c1)c2nnc(n2Cc3ccco3)S[C@H](Cc4ccccc4)C#N C08345119
c1ccc2c(c1)nc(o2)COC(=O)COc3cc(c(cc3Cl)Cl)Cl C08522551
COc1ccc(cc1)S(=O)(=O)/N=c\2/n(c3ccc(cc3s2)Cl)CC=C C08966630
COc1ccc2c(c1)s/c(=N\S(=O)(=O)c3ccc(cc3)Cl)/n2CC=C C08966844
Cc1ccc2c(c1)s/c(=N\C(=O)Cc3c(cc(cc3C)C)C)/n2CC(=O)OC C10064454
CCC(=O)n\1c(cs/c1=N\c2ccc(cc2)Br)OC(=O)CC C11638091
CCc1ccc(cc1)CN(Cc2ccco2)C(=O)c3cc(on3)c4ccc(cc4)C C11916467
C[C@H]1CC[C@H]([C@H](C1)OC(=O)COC(=O)c2ccc3ccccc3n2)C(C)C C12555303
C[C@@H]1CC[C@@H]([C@H](C1)OC(=O)COC(=O)c2ccc3ccccc3n2)C(C)C C12555305
Cc1cccc(c1)n2c(nnc2S[C@@H](C)C(=O)OC)c3ccc(cc3)Cl C08931423
Cc1cccc(c1)n2c(nnc2S[C@H](C)C(=O)OC)c3ccc(cc3)Cl C08931424
CCOc1ccccc1Cn2c3ccc(cc3c4c2nc5ccccc5n4)OC C05516232
Cc1ccc(cc1)OCCCn2c3ccc(cc3c4c2nc5ccccc5n4)OC C05021851
CCCCCn1c(=O)c2ccccc2n3c1nnc3SCc4ccc(cc4)F C12046961
CCCCN(C)c1c2ccccc2n3c(n1)c(nn3)c4cccc(c4)C(F)(F)F C20848556
Cc1ccccc1n2c(=O)c3ccccc3n4c2nnc4SCCC(C)C C10144842
c1ccc(cc1)c2nnc(o2)SCC(=O)N(c3ccccc3)C4CCCCC4 C07699094
CCc1ccc(cc1)c2nc(on2)CSc3ccc(nn3)c4ccc(cc4)C C33021908
CCc1ccc(cc1)c2ccc(nn2)SCc3nc(no3)c4ccc(cc4)C C33021982
CCCn1c(=O)c2cc(ccc2n3c1nnc3SCc4ccccc4Cl)C C33256485
Cc1cc(ccc1F)Oc2c3c(nc(n2)N4CCCCC4)CCN(C3)CC(C)C C34755538
CCOC(=O)CCn\1c2c(cccc2Cl)s/c1=N\C(=O)C3CCCCC3 C07515617
Cc1cc(cc(c1)C(=O)OCc2cc(on2)c3ccc4c(c3)C[C@@H](O4)C)C C38757903
COCCn\1c2c(cccc2s/c1=N\C(=O)c3cc(ccc3OC)Cl)F C38829245
c1ccc(cc1)c2ccc(cc2)/C=N/N3[C@H](N=NC3=S)COc4ccccc4 C39012778
CC(C)C[C@@]1(CN(C(=O)N1CC2(CCN(CC2)Cl)C3CCCCC3)OC)C C39487743
Cc1cc(cc(c1)OC(=O)c2ccc(o2)S(=O)(=O)c3ccc(cc3)Cl)C C40320804
Cc1cccn2c1nc(c2)COC(=O)COc3cc(c(cc3Cl)Cl)Cl C46551590
c1ccc(c(c1)COc2ccccc2/C=C(/C#N)\c3ccc(cc3)[N+](=O)[O-])Cl C33347194
CCN(CC)c1nc(nc(n1)Cl)Oc2ccc(cc2Br)F C61520839
COc1cccc(c1)OCC(=O)/N=c/2\n(c3ccc(cc3s2)Cl)CC=C C38873155
Cc1c2cc(ccc2oc(=O)c1c3ccc(cc3)Cl)OCC(=O)OC(C)C C41502757
CCCC[C@H]\1C(=C(c2nc3ccccc3n2/C1=N\c4ccc(cc4)N(C)C)C#N)C C63581841
CCCCn1c(=O)c2c(ccs2)n3c1nnc3SCc4ccc(cc4)C=C C35529104
CCCCSc1nnc2n1c3ccsc3c(=O)n2Cc4ccc(cc4)CC C35529658
Cc1ccc(c(c1)C)c2nnc(o2)SCc3cc(on3)c4cccs4 C66260669
CCCCc1cc(=O)oc2c1ccc3c2CN(CO3)c4cccc(c4)CC C02120937
COc1ccc(cc1OC)c2nc3ccccc3n2Cc4cccc5c4cccc5 C01473077
Cc1ccc(c(c1)CSc2nnc(n2c3ccccc3C)c4ccco4)C C04145416
CN(/C=C/C=C/C=C/1\c2ccccc2-c3c1cc(cc3)[N+](=O)[O-])c4ccccc4 C04300922
CC(C)(C)c1cc2nc(cc(n2n1)Oc3cccc(c3)C(F)(F)F)C(F)(F)F C04362704
c1ccc(cc1)c2c(c3ccccc3nn2)C(=O)Oc4cccc(c4)C(F)(F)F C01039982
Cc1ccc(c(c1)CSc2nc3nc(c(c(n3n2)C)Cc4cccc(c4)Cl)C)C C03638104
COc1ccc(c(c1)OC)[C@@H]2CC(=NN2c3cccc(c3)F)c4ccc(cc4)Cl C04587482
COc1ccc(cc1)c2nc3ccccc3n2OCc4ccccc4Cl C01396571
C=CCSc1nc-2c(c(=O)n1Cc3ccco3)C4(CCCCC4)Cc5c2cccc5 C01781635
CCc1cc2ccc(cc2nc1SCc3nnc(o3)c4ccc(cc4)C)C C04848632
CCc1ccccc1n2c3c4cc(ccc4ncc3c(n2)c5ccccc5)OCC C04970157
CN(c1nc(cc(n1)c2ccccc2)c3ccccc3)N=Cc4ccc(cc4)F C04977374
C[C@H]([C@@H]1CC[C@@H]2[C@@]1(CC[C@@H]3[C@@H]2CC[C@@H]4[C@@]3(CC[C@H](C4)OC(=O)C)C)C)OC(=O)C C05276078
Cc1cccc(c1)OCCn2cnc3c(c2=O)c4c(s3)C[C@@H](CC4)C(C)(C)C C05483513
COc1ccc(cc1)c2c(cn(n2)c3ccccc3)/C=C/c4nc5ccccc5s4 C05505918
Cc1cccc(c1)OCCn2cnc3c(c2=O)c(c(s3)C)c4ccc(c(c4)C)C C05606575
CCCC[C@]1(C(O1)(c2ccccc2)c3ccccc3)n4c5ccccc5nn4 C06204213
CC[C@]1(Cc2c(sc3c2c(=O)n(c(n3)SCC(=C)C)c4ccc(cc4)C)CO1)C C02996558
Cc1c2c(=O)cc(cc(c2c(o1)C)OC(=O)c3cccs3)c4ccc(cc4)SC C08876884
CCc1ccc2c(c1)sc(n2)N(C[C@@H]3CCCO3)C(=O)c4ccc5c(c4)CCCC5 C11071907
Cc1ccc(cc1)/N=C\2/N(C(=O)/C(=C/c3ccc(cc3)N(C)C)/S2)Cc4ccccc4 C09264619
Cc1cccc2c1n3c(cc2C)nnc3SCc4cccc(c4)Oc5ccccc5 C05509280
Cc1cn(c2c1cccc2)CCC[C@H](c3ccccc3)n4c5ccccc5nn4 C05331162
COc1ccc(c(c1)OC)[C@H]2CC(=NN2c3ccc(cc3)Cl)c4ccc(cc4)Cl C13424541
COc1ccc(cc1)c2cc(n(n2)c3cccc(c3)Cl)c4ccc(cc4)OC C02733263
Cc1ccc(c(c1)C(=O)C[C@H]2C(=O)N(/C(=N/c3ccccc3)/S2)c4ccccc4)C C15055074
CCCCSc1nnc2n1c(nc3c2c4c(s3)CC[C@H](C4)C)SC C16845475
Cc1c2c(cc(nc2n(n1)Cc3cccc(c3)Cl)c4ccc(cc4)OC)C(F)F C20602763
CCCc1cc(=O)oc2c1ccc3c2CN(CO3)CCc4ccc(cc4Cl)Cl C20609990
Cc1ccc(cc1)OCCSc2nnc3n2c4ccc(cc4c(c3)C)Cl C01924473
Cc1cccc(c1C)/N=N/c2c(n(nc2c3ccccc3)C(=S)SC)C C17130544
CC1=C(c2c(sc3c2c(=O)n(c(=O)n3Cc4ccccc4Cl)CCC(C)C)C1)C C34724811
CCc1c(sc2c1c(nc(n2)n3c(cc(n3)C)C)SCc4ccc(cc4C)C)C C34787923
c1ccc(c(c1)c2nnc(n2c3ccccc3F)SCc4ccc(cc4)C#N)Cl C35496675
Cc1ccc(c(c1C)OCCn2c(=O)c3ccccc3nc2c4ccc(cc4)Cl)C C05150080
c1ccc(cc1)/C=C/CS[C@@H]2N=C3c4ccccc4N=C3C(=O)N2c5ccccc5F C39373439
CCCCCN1[C@@H](c2c(=O)c3cc(c(cc3oc2C1=O)C)Cl)c4ccccc4F C39913326
c1ccc(cc1)C(=O)/C(=C/c2ccc(o2)c3ccccc3Cl)/c4nc5ccccc5o4 C33891126
Cc1cc2cccnc2c(c1)CSc3nnc(n3c4ccccc4)c5ccccc5 C39987085
Cn1c2ccccc2nc1/C(=C/c3cccc(c3)OCc4ccccc4Cl)/C#N C40006791
Cc1ccc(c(c1)C)c2nc3ccccc3n2CCOc4ccccc4OC C40210729
c1ccc2c(c1)nc(n2CCC3CCCCC3)[C@H]4CC(=O)N(C4)C5CCCCC5 C40271718
CCOc1ccc/c(=N\C2CCCCC2)/c3c1c(n(c3C)c4cccc(c4)OC)C C12436728
CC/N=C\1/N(C(=O)/C(=C\c2cn(c3c2cccc3)Cc4ccccc4F)/S1)CC C04543635
Cc1nc2c(s1)c(nnc2SCc3cccc4c3cccc4)c5cccc(c5)OC C36668259
COc1ccc(c(c1)OC)[C@@H]2CC(=NN2c3cccc(c3)Cl)c4ccc(cc4)Cl C06924583
COc1ccc(cc1)[C@H]2CC(=NN2c3ccccc3Cl)c4ccc(cc4)OC C59367198
Cc1ccccc1COc2cc(c3c(c2)O/C(=C\c4ccc(cc4)N(C)C)/C3=O)C C41433152
COc1cccc(c1)n2c(=O)c3ccccc3nc2SCc4c(cccc4Cl)F C33405410
c1ccc(cc1)c2c(nc([nH]2)c3cc(ccc3[O-])[N+](=O)[O-])c4ccc(cc4)Cl C04494371
c1cc(c(cc1[N+](=O)[O-])/C=N/Nc2ccc(cc2F)Br)[O-] C04548070
c1ccc2c(c1)cccc2/N=C/c3c4c(cc(c3[O-])[N+](=O)[O-])oc5c4CCCC5 C04824368
Cc1cccc(c1)C2(C[C@@H]2C(=O)Nc3cc(ccc3[O-])[N+](=O)[O-])c4cccc(c4)C C05101823
Cc1cccc(c1)C2(C[C@H]2C(=O)Nc3cc(ccc3[O-])[N+](=O)[O-])c4cccc(c4)C C05101825
Cc1cc(c(c(c1)[N+](=O)[O-])[O-])/C=N/c2ccc(cc2)Nc3ccccc3 C00218994
c1cc(c(cc1c2ccc(o2)c3nc(c4c5c(sc4n3)CCCC5)O)C(=O)[O-])Cl C08711271
c1ccc(cc1)c2c3cc(ccc3nc(c2CC(=O)[O-])c4ccc5ccccc5c4)[N+](=O)[O-] C13317134
Cc1ccc2c(c1)/C(=N/Nc3c(c(nc(c3Cl)Cl)C(=O)[O-])Cl)/CCCO2 C13352707
Cc1ccc(cc1)n2c(nnc2SCc3c4ccccc4oc3C(=O)[O-])c5ccccc5 C13395793
C=CCN\1C(=O)/C(=C/c2ccc(cc2)Cl)/S/C1=N\c3ccc(cc3C(=O)[O-])O C16927018
C=CCN\1C(=O)/C(=C/c2ccccc2Cl)/S/C1=N\c3ccc(cc3C(=O)[O-])O C16927024
c1ccc(cc1)c2c([nH]c(n2)c3cc(ccc3[O-])[N+](=O)[O-])c4cccc(c4)Cl C05942282
Cc1c(c(c(=O)n(c1c2ccccc2)c3ccccc3)Sc4ccccc4[N+](=O)[O-])[O-] C08384831
Cc1cc(ccc1Cl)OCCCSc2nc(nc3n2nc(c3)[O-])c4cccs4 C09641406
c1cc2c(cccc2[N+](=O)[O-])c(c1)[N-]S(=O)(=O)c3cc(c(cc3Cl)Cl)Cl C26461201
CCOc1ccc(cc1)c2nc3c4c5c(sc4nc(n3n2)[O-])C[C@@H](CC5)C(C)(C)C C27516877
c1ccc(cc1)/C=C\2/C(=O)N([C@@H]([N-]2)c3ccccc3)c4c(cc(cc4Cl)[N+](=O)[O-])Cl C28617365
C[C@@H]1CC[C@H]([C@H](C1)OC(=O)CSc2nc(c(c(n2)[O-])C#N)c3ccccc3)C(C)C C16425344
c1ccc(cc1)c2c([nH]c(n2)c3cc(ccc3[O-])[N+](=O)[O-])c4ccc(cc4)Cl C02814446
CC(C)(C)c1ccc(cc1)C(=O)n2c(nnc2[S-])Nc3ccccc3OC C05460657
C[C@@H]1CC[C@H]([C@@H](C1)OC(=O)CSc2nc(c(c(n2)[O-])C#N)c3ccccc3)C(C)C C09191430
Cc1c(c(n(n1)c2ccccc2)C)/C=N/n3c(nnc3[S-])c4ccc(cc4)C(C)(C)C C09319462
c1ccc(cc1)c2c(c(nc(n2)SCC(=O)N(c3ccccc3)c4ccccc4)[O-])C#N C18219322
c1ccc(cc1)c2cc(nc(n2)SCc3nc(no3)c4cccc(c4)Br)[O-] C12414996
CC(C)(C)c1ccc(cc1)S(=O)(=O)[N-]c2c(cc(cc2Cl)[N+](=O)[O-])Cl C04743282
CCCCCCn1c(c(c(c(c1=O)C#N)C)/N=N/c2ccc(cc2)Br)[O-] C39870440
Cc1c(c(=O)n(c(c1/N=N/c2ccccc2C(F)(F)F)[O-])[C@H](C)c3ccccc3)C#N C39870788
Cc1c(c(=O)n(c(c1/N=N/c2ccc3ccccc3c2)[O-])Cc4ccccc4)C#N C39870930
CCCCCCn1c(c(c(c(c1=O)C#N)C)/N=N/c2ccc(c(c2)Cl)Cl)[O-] C39871354
CCCCCn1c(c(c(c(c1=O)C#N)C)/N=N/c2c(cccc2C)C)[O-] C39871547
CC(C)(C)c1cc(cc(c1O)C(C)(C)C)/C=C(\C#N)/c2nc3c(cccn3)c(n2)[O-] C39977177
c1cc(cc(c1)N=C2N(C(=O)C(=Cc3ccc[nH]3)S2)C4CCCCC4)C(=O)[O-] C40467696
Cc1c(c(nc(n1)SCc2nc(no2)c3ccc(c(c3)F)Cl)[O-])Cc4ccccc4 C44169043
Cc1c(c(nc(n1)SCc2nc(no2)c3ccc(c(c3)Cl)F)[O-])Cc4ccccc4 C44169048
c1ccc(cc1)Nc2nc3c(s2)cc(s3)/C(=C(\C#N)/C(=O)c4ccco4)/[O-] C49200697
Cc1ccc(cc1C)Nc2c(nc3ccccc3n2)[N-]S(=O)(=O)c4cccs4 C02420675
Cc1ccc(c(c1)S(=O)(=O)[N-]c2c(nc3ccccc3n2)Nc4ccccc4)C C16956192
Cc1cccc(c1)Nc2c(nc3ccccc3n2)[N-]S(=O)(=O)c4cccc(c4)C C02402224
c1ccc(cc1)n2c3c(cn2)c(nc(n3)SCc4csc(n4)c5ccc(cc5)F)[O-] C57476547
c1cc(ccc1c2ccc(o2)/C=N/c3ccc4c(c3)sc(n4)[S-])[N+](=O)[O-] C59392429
c1ccc2c(c1)CCN(C2)c3ccc(cc3/N=C/c4cc(ccc4[O-])[N+](=O)[O-])C(F)(F)F C59463180
Cc1ccc(cc1)CSc2nc3ccc(cc3s2)/N=C/c4cc(ccc4[O-])[N+](=O)[O-] C59517241
c1ccc(cc1)C/N=C\2/N(C(=O)/C(=C\c3cccc(c3)OC(=O)[O-])/S2)C4CCCCC4 C28640860
c1ccc(cc1)C/N=C/2\N(C(=O)/C(=C\c3cccc(c3)OC(=O)[O-])/S2)C4CCCCC4 C28640860
COc1c2c(cc(c1F)F)C(=C(CN2C3CC3)C(=O)/N=c\4/[nH]c5ccccc5s4)[O-] C64480286
Cc1ccc(c(c1)C)NCc2cc(=O)n3c(n2)nc([n-]3)c4ccc(cc4)C(C)(C)C C14609104
Cc1ccc(cc1C)NCc2cc(=O)n3c(n2)nc([n-]3)c4ccc(cc4)C(C)(C)C C14609108
CC(C)c1ccc(cc1)[N-]S(=O)(=O)c2cc(cs2)c3nc(on3)C4CCCC4 C35557521
CCc1cccc(c1[N-]S(=O)(=O)c2cc(cs2)c3nc(no3)c4cccc(c4)F)C C65098096
c1cc(oc1)C[NH+](Cc2ccco2)CC(=O)Nc3c(ccs3)C#N C07726396
Cc1c2c(ncnc2sc1C(=O)N(C)CC(C)C)NCC[NH+](C)C C12128682
CCCSc1ncc(cn1)C[NH+]2[C@@H]3CC[C@H]2CC(C3)(c4nccn4C)O C12117010
Cc1ccc(o1)c2cnnc(n2)NCC[NH+]3CC[C@@H](C3)c4ccccc4 C12580906
c1cc(oc1)[C@@H](CNC(=O)c2cncn2c3ccc(cc3)F)[NH+]4CCCC4 C12548338
CCn1c2c(c(n1)C(=O)N(C)Cc3ccco3)C[C@@H](CC2)[NH2+]CC=C C14733017
C[NH+](CCO)[C@@H]1CCc2c(c(nn2CC=C)C(=O)N3CCCCCC3)C1 C14750368
CC1CC[NH+](CC1)[C@@H](CNC(=O)[C@@H](C)Cn2cncn2)c3ccccc3 C19496796
CC1(C(=O)N(C(=O)N1)CC[NH+](Cc2ccccc2)Cc3ccco3)C C26902763
Cc1nn(c(=S)n1C2CCCCC2)C[NH+](C)CC(=O)NC(C)(C)C C08148061
CCCS(=O)(=O)NC[C@@H](c1ccc2c(c1)OCO2)[NH+]3CCCC3 C36110777
c1cc(oc1)C[NH2+]Cc2c(noc2N3CCOCC3)c4ccc(cc4)F C36148228
c1cc(sc1)c2nc(on2)C[NH+]3CCC[C@@H](C3)C(=O)NCC4CC4 C40540627
c1cc(oc1)[C@H](CNC(=O)N(C[C@H]2CCOC2)C3CC3)[NH+]4CCCC4 C43167118
Cn1c(cc(n1)C2CCCCC2)[C@H]3C[NH+]4CC[C@@H]3C[C@@H]4CNC(=O)COC C43525864
c1cc(oc1)[C@H](CNC(=O)CN2CCSC2=O)[NH+]3CCCCC3 C44874955
CC1CC[NH+](CC1)[C@H](CNC(=O)[C@H](C)Sc2nncn2C)C(C)C C45740700
c1ccc(cc1)N2CC[NH+](CC2)CCNC(=O)/C(=C/c3ccco3)/C#N C47458751
Cc1cc(nc([nH+]1)C(C)C)N2CCN(CC2)C[C@@H](COC(C)(C)C)O C52806842
Cc1c(sc(c1C(=O)OC)NC(=O)CN2CC[NH+](CC2)CC3CC3)C C53237094
Cn1c[nH+]c(c1Cl)S(=O)(=O)[N-]C[C@@H](Cc2ccccc2)[NH+](C)C C45797550
Cc1c(sc2c1c(nc(n2)CN3CCOCC3)NCC[NH+]4CCCC4)C C25373279
Cc1cccc2c1ncn(c2=O)CC(=O)NCCC[NH+]3CCCC[C@H]3C C53371028
c1ccc2c(c1)nc(n2CC(=O)NCC[NH+]3CCCCC3)c4cscn4 C60666022
COCC[NH2+]Cc1c(nc2n1cccc2)n3cc(cn3)Br C62738732
C[C@H]1CCC[NH+](C1)[C@H](C)CNC(=O)[C@@H]2CCCN2C(=O)OC(C)(C)C C63810278
Cc1c(sc2c1c(=O)n(cn2)CCC(=O)NC[C@H]3CC[NH+](C3)C(C)C)C C63836599
C[C@H](c1ccc(cc1)n2cncn2)NC(=O)CCC3=c4ccccc4=[NH+]C3 C63855161
CC(C)[NH+]1CC[C@@H](C1)CNC(=O)c2ccn(n2)c3ccc(cc3)OC C58378463
Cc1c(c(n(n1)C)N2CCOCC2)CNCC3(CCCCC3)[NH+](C)C C58415090
Cc1c(c(n([nH+]1)C)N(C)C)CNCc2cccnc2OC3CCCC3 C58406850
Cn1c(nnc1SC[C@H](C[NH+]2CCc3ccccc3C2)O)c4ccco4 C65168624
CC(C)Cn1c2ccccc2nc1C[NH+]3CCC(CC3)NS(=O)(=O)C C65385132
c1cc(c([nH+]c1)N2CCOCC2)CNC(=O)N(Cc3ccsc3)C4CC4 C65446677
Cc1cc(nc(n1)c2cccnc2)N3CC[NH+]([C@@H](C3)CCO)CC(C)C C65458548
C[C@H]1CCCC[NH+]1[C@@H](C)CNC(=O)Cc2csc(n2)c3cnccn3 C66307384
c1ccc(c(c1)C[NH2+]Cc2nnc3n2CCCCC3)OCc4ccccn4 C55472350
CC(C)[NH+]1CCC[C@@H](C1)CNC(=O)Cc2csc(n2)c3cnccn3 C66641729
Cc1cc(no1)C[NH+]2CCN(CC2)CC(=O)NCCC3=CCCCC3 C66696245
C[C@@H](C1CC1)N(C)S(=O)(=O)N[C@@H](c2ccccc2)c3[nH+]ccn3C C66902000
CC[C@H](CNS(=O)(=O)c1cnn(c1)CC)[NH+]2CCc3ccccc3C2 C66910078
C[C@@H](c1cccc(c1)S(=O)(=O)N(C)C)[NH2+]Cc2cccc3c2OCCO3 C67010591
C[C@@H](c1cccc(c1)S(=O)(=O)N(C)C)[NH2+]Cc2cnn(c2)C(C)(C)C C67010667
CCCC(=O)NC[C@H]1CCC[NH+](C1)Cn2c(ccn2)c3ccncc3 C67094865
CCCC[NH+]1CCC(CC1)NC(=O)Cc2csc(n2)c3cnccn3 C67157510
c1ccc(c(c1)C[NH2+]Cc2ccc(nc2)n3cncn3)OC4CCCC4 C67188784
CC(C)(C)n1cc(cn1)C[NH2+]CCS(=O)(=O)N2CCc3c2cccc3 C67253759
CNC(=O)c1c2ccccc2c(=O)n(n1)C[NH+](Cc3ccsc3)C4CC4 C67366779
Cn1cc(nc1)S(=O)(=O)NC[C@@H]2CCC[NH+]2CC3CCCCC3 C67404904
C1CCC(CC1)C[NH+]2CCC[C@@H]2CNS(=O)(=O)N3CCOCC3 C67404914
```
