## Supplementary material for "Using Single Protein/Ligand Binding Models to Predict Active Ligands for Unseen Proteins": Code and dataset: CHEMBL2083

```
CCCCCCc1cc2c(cc1OCC(=O)Nc3c(cccc3C(C)C)C)oc(=O)c4c2CCC4 C03233809
CCC(=O)O[C@@H]1CC[C@@]2([C@@H]3CC[C@@]4([C@@H]([C@@H]3CC=C2C1)C[C@@H]5[C@@H]4C(=C(O5)CC[C@@H](C)CNC(=O)C)C)C)C C08766669
c1ccc(c(c1)C(F)(F)F)NC(=O)COC(=O)/C=C/c2ccc(cc2)OCc3ccc(cc3)Cl C01947101
C[C@H]1CC[C@H]([C@@H](C1)O[P@@](=O)(c2ccc(cc2)N(C)C)[C@@H](c3cccnc3)Nc4ccccc4)C(C)C C09183595
CCCSc1nc2c(c3c(s2)CO[C@](C3)(C)CC)c(n1)SCC(=O)Nc4ccccc4 C02384956
Cc1ccc(cc1)n2c(nnc2SCC(=O)Nc3ccccc3C(C)(C)C)Cc4cccs4 C02359703
C[C@H](CCC(=O)OC)[C@@H]1CC[C@H]2[C@]1([C@H](C[C@@H]3[C@H]2CC[C@H]4[C@]3(CC[C@H](C4)OC(=O)c5ccccc5)C)O)C C13362195
C[C@H]1CC[C@@H]([C@H](C1)O[P@](=O)(c2ccc(cc2)N(C)C)[C@H](c3cccnc3)Nc4ccccc4)C(C)C C13765861
c1ccc(cc1)C(c2ccccc2)NC(=O)COC(=O)c3ccc(s3)c4nc5ccccc5s4 C03248830
CCCCCCn1c(=O)c2ccccc2nc1SCC(=O)Nc3ccc(cc3Br)C C03351983
Cc1ccc(cc1)S(=O)(=O)N(CC(=O)NCCSC2CCCCC2)c3ccc(cc3)C(C)C C16309630
Cc1ccc(cc1)SCCCNC(=O)CN(c2ccc(c(c2)C)C)S(=O)(=O)c3ccc(cc3)C C22318521
CC[C@H](c1ccc(c(c1)C)C)NC(=O)CN(c2ccc(cc2C)Cl)S(=O)(=O)c3ccc(cc3)C C22325172
CC[C@@H](Cc1ccccc1)CNC(=O)CN(c2ccc(cc2)C34CC5CC(C3)CC(C5)C4)S(=O)(=O)C C22366986
c1cc(cc(c1)C(F)(F)F)C[C@@H]2C(=O)N=C(S2)N/N=C/c3ccc(o3)c4cccc(c4)C(F)(F)F C06142427
c1cc(cc(c1)C(F)(F)F)C[C@H]2C(=O)N=C(S2)N/N=C/c3ccc(o3)c4cccc(c4)C(F)(F)F C06142428
C[C@H](CCC(=O)OC)[C@H]1CC[C@@H]2[C@@]1([C@H](C[C@@H]3[C@@H]2CC[C@H]4[C@@]3(CC[C@H](C4)OC(=O)c5ccccc5)C)O)C C35026109
Cc1ccccc1CSc2nnc(n2c3cc(ccc3C)Cl)CNC(=O)C[C@@H](C)CC(C)(C)C C35265084
CCCCOc1ccc(cc1)C(=O)Nc2cccc(c2)[C@@H]3N(C(=O)CS3)c4ccc(cc4)CC C35562811
CCn1c(=O)c2ccc(cc2nc1[C@H](c3ccccc3)N(c4ccc(cc4)C)C(=S)NCC=C)Cl C35688416
CCc1cccc(c1)NC(=O)N(CC(=O)N(Cc2ccc(cc2)F)Cc3c(ccs3)C)[C@H](C)CC C33897475
CC(C)N(CC(=O)N(CCc1c[nH]c2c1cccc2)Cc3ccc(cc3)C(C)(C)C)C(=O)C4CCCC4 C35842543
CCCCCc1ccc(cc1)C(=O)Nc2cccc(c2)[C@@H]3N(C(=O)CS3)c4ccccc4OCC C35925031
CC[C@H](c1ccccc1)C(=O)N(Cc2cc(ccc2N(C)C)NC(=O)CC(C)C)C3CCCCC3 C35945113
CC(C)(C)CC(C)(C)NC(=O)[C@@H](c1ccc(cc1)OC)N(C2CCCCC2)C(=O)c3ccc(cc3)F C36492526
C[C@H](c1ccccc1)[C@H](C(=O)NC(C)(C)CC(C)(C)C)N(Cc2ccco2)C(=O)C3CCCCC3 C36494448
C[C@H](c1ccccc1)[C@H](C(=O)NC(C)(C)CC(C)(C)C)N(Cc2ccco2)C(=O)c3cccc(c3)Cl C36499046
C[C@H](c1ccccc1)[C@@H](C(=O)NC(C)(C)CC(C)(C)C)N(Cc2ccco2)C(=O)C#Cc3ccccc3 C36500005
C[C@H](c1ccccc1)[C@H](C(=O)NC(C)(C)C)N(Cc2ccco2)C(=O)C(c3ccccc3)c4ccccc4 C36503571
CC[C@@H](c1ccccc1)C(=O)N(c2ccccc2Cl)[C@@H](c3ccc(cc3)N(C)C)C(=O)NC(C)(C)C C36543096
CC(C)(C)CC(C)(C)NC(=O)[C@H](c1ccco1)N(c2cccc(c2)Cl)C(=O)c3ccc(cc3)F C36554305
Cc1ccc(c(c1)C)[C@@H](C(=O)NC(C)(C)CC(C)(C)C)N(Cc2ccc(o2)C)C(=O)C3CCCCC3 C36555778
Cc1ccc(o1)CN([C@@H]([C@@H](C)c2ccccc2)C(=O)NC(C)(C)C)C(=O)[C@@H]3C[C@@H]4C[C@H]([C@H]3C)C4(C)C C36556874
CCCCNC(=O)[C@@H]([C@@H](C)c1ccccc1)N(Cc2ccc(o2)C)C(=O)[C@@H]3C[C@@H]4C[C@H]([C@H]3C)C4(C)C C36556878
CCCCNC(=O)[C@H](c1ccc(cc1)Cl)N(Cc2ccc(o2)C)C(=O)[C@@H]3C[C@@H]4C[C@H]([C@H]3C)C4(C)C C36556939
Cc1ccc(cc1)[C@@H](C(=O)NC2CCCCC2)N(Cc3ccc(o3)C)C(=O)CCC4CCCCC4 C36557191
CC[C@@H](c1ccccc1)C(=O)N(Cc2ccc(o2)C)[C@@H](c3ccccc3C)C(=O)NC4CCCCC4 C36558446
CCCN([C@H](c1ccc(cc1)OC)C(=O)NC2CCCCC2)C(=O)/C(=C/c3ccccc3)/c4ccccc4 C36559818
C[C@@H](CC(=O)N([C@H](c1ccc(cc1)N(C)C)C(=O)NC2CCCCC2)C(C)(C)C)c3ccccc3 C36588297
Cc1ccccc1[C@@H](C(=O)NC2CCCCC2)N(Cc3ccc(o3)C)C(=O)C[C@@H](C)c4ccccc4 C36598546
Cc1ccc(o1)CN([C@@H]([C@@H](C)c2ccccc2)C(=O)NC3CCCCC3)C(=O)C[C@@H](C)c4ccccc4 C36598578
Cc1ccc(o1)CN([C@H]([C@H](C)c2ccccc2)C(=O)NC3CCCCC3)C(=O)C[C@@H](C)c4ccccc4 C36598581
CC[C@@H](C(=O)Nc1ccc(cc1)C)Oc2ccc3c(c2)[C@@H](N(CC3)C(=O)CC(C)C)c4ccc(cc4)C C37280803
Cc1cc(cc(c1)NC(=S)N2CCc3cc(c(cc3[C@@H]2COc4ccc(cc4)C(C)C)OC)OC)C C39724404
c1cc(cc(c1)NC(=O)/C=C/c2ccco2)C(=O)/C=C/c3ccc(o3)c4cc(ccc4Cl)C(F)(F)F C39850974
Cc1ccc(cc1)c2c(scc2c3nnc(n3CC=C)SCC(=O)Nc4ccc(cc4C)F)C C39972402
CCCCOc1ccc(cc1)[C@@H]2c3c(n[nH]c3C(=O)N2Cc4ccc(cc4)C)c5ccc(cc5)Cl C40343485
CCOC(=O)c1c(csc1NC(=O)/C(=C/c2ccc(cc2)C(C)C)/C#N)c3ccc(cc3C)C C41013187
CC[C@@H](c1ccccc1)C(=O)N(c2ccccc2)[C@H](c3ccco3)C(=O)NC(C)(C)CC(C)(C)C C36607284
CC[C@H](c1ccccc1)C(=O)N(c2ccccc2)[C@@H](c3ccc(cc3)OC)C(=O)NC4CCCCC4 C36607375
c1ccc(cc1)C(=O)N[C@@H](C(Cl)(Cl)Cl)NC(=S)Nc2ccc(cc2)Cl C03129825
c1ccc(cc1)C(=O)N[C@H](C(Cl)(Cl)Cl)NC(=S)Nc2ccc(cc2)Cl C03129826
CCOc1ccc(cc1)NC(=S)N[C@@H](C(Cl)(Cl)Cl)NC(=O)c2ccc(cc2)C C01232158
Cc1cccc(c1)NC(=O)Nc2cc(ccc2C)S(=O)(=O)Nc3ccc(cc3C)C C06623324
Cc1c(c(c(c(c1Cl)OCC(=O)Nc2c(c3c(s2)CCC3)C(=O)N)Cl)C)Cl C08832474
Cc1ccc(cc1C)NC(=O)NC(C(F)(F)F)(C(F)(F)F)NC(=O)C2CCCCC2 C01079841
c1cc(ccc1C(c2ccc(cc2)Cl)(C(=O)NNc3ccc(cc3)Cl)O)Cl C02332494
Cc1ccc(cc1)CNC(=O)c2ccc3c(c2)NC(=O)[C@@H](N3)CSCc4ccccc4C C09505338
Cc1ccc(cc1)NC(=O)Nc2nc(cs2)CC(=O)Nc3ccc(cc3C)Br C09649891
CC1=C([C@H](NC(=S)N1)c2ccc(cc2)Cl)C(=O)Nc3ccc(cc3)OC(F)(F)F C13060601
Cc1ccc(c(c1)NC(=S)Nc2ccc(cc2)S(=O)(=O)Nc3c(cc(cc3C)C)C)C C13936319
COCCCNC(=O)c1ccc2c(c1)[C@H]3C=CC[C@@H]3[C@@H](N2)c4cc(cc(c4O)Cl)Cl C14468017
COCCCNC(=O)c1ccc2c(c1)[C@@H]3C=CC[C@H]3[C@@H](N2)c4c5ccccc5ccc4O C14548326
Cc1ccc(cc1)/C=C/C(=O)NC(=S)Nc2ccc(cc2)NC(=O)c3cccc(c3)C C14553436
CCc1c(sc(c1C(=O)N)NC(=O)COc2ccc(cc2Br)[C@@H](C)CC)C C14832146
CC1=C([C@H](NC(=O)N1)c2ccc(cc2)C(F)(F)F)C(=O)Nc3cccc(c3)C(F)(F)F C15913239
c1ccc2c(c1)c(nc(n2)CSc3nnc(s3)Nc4cccc(c4)Br)N C16156928
CC1=C([C@H](NC(=S)N1)c2ccc(cc2)OCc3ccccc3)C(=O)NCc4ccccc4 C16425073
Cc1c(c(c(s1)NC(=O)c2cc3ccccc3oc2=O)C(=O)N)c4ccc(cc4)C(C)(C)C C00659533
Cc1ccc(cc1NC(=S)Nc2ccc(c(c2)F)C)S(=O)(=O)Nc3ccc(cc3)Cl C18919173
c1ccc(cc1)S(=O)(=O)c2c(c(sc2Nc3ccccc3F)C(=O)c4ccc(cc4)F)N C20418297
c1ccc(cc1)CCNS(=O)(=O)c2ccc3c(c2)[C@@H]4C=CC[C@H]4[C@H](N3)c5ccccc5O C20706651
CCc1ccc(cc1)[C@H]2CC3=C([C@@H](Nc4ccccc4N3)c5ccc(c(c5)OCC)O)C(=O)C2 C21232197
CC(C)COc1ccc(cc1)[C@H]2CC3=C([C@H](Nc4ccccc4N3)c5ccc(cc5)O)C(=O)C2 C21244597
Cc1ccc(c(c1)C)C(=O)NC(=S)Nc2ccc(cc2)NC(=O)c3ccc(cc3)C(C)(C)C C22567355
Cc1c(sc2c1c(nc(n2)SCC(=O)N[C@@H](C)c3ccc(cc3)Br)N)C C23107838
Cc1ccc(cc1)SCCNC(=O)[C@@H](Cc2c[nH]c3c2cccc3)NC(=O)c4cccs4 C24767695
CCOC(=O)C1=C(NN([C@@H]1N)c2c(cc(cc2Cl)C(F)(F)F)Cl)C(F)(F)F C31776246
CC(C)[C@@H](C(=O)NCc1cccc(c1)NC(=O)C)Nc2ccc(cc2Cl)C(F)(F)F C32361678
CN(C)c1ccc(cc1C(=O)NC2CCCCC2)NC(=O)Nc3ccc(cc3)Br C33517502
c1ccc(cc1)/C=C\C(=O)N[C@H](C(Cl)(Cl)Cl)NC(=S)Nc2ccccc2Cl C35132400
CCc1ccc(cc1)NC(=S)NCCCNc2c(cc3ccc(c(c3n2)C)C)C#N C35291952
Cc1cccc(c1C)NC(=S)NCCCNc2c(cc3c(cc(cc3n2)C)C)C#N C35292340
Cc1c(cccc1NC(=S)NC(=O)c2ccc(cc2)c3ccccc3)NC(=O)C4CC4 C36568292
c1ccc(cc1)[C@H]2c3cc(ccc3NO2)C(=O)NCCc4c[nH]c5c4cc(cc5)Cl C38787474
CC(C)c1ccc(cc1)NC(=S)NNC(=O)c2ccc(o2)c3ccc(cc3)Cl C39892560
CC(C)c1ccc(cc1)Nc2c(c(ncn2)N3CCN(CC3)c4cccc(c4)Cl)N C40706014
c1ccc(cc1)CC2CCN(CC2)c3c(c(ncn3)Nc4cccc(c4Cl)Cl)N C40729254
C[C@@]12C[C@@H](CC(C1)(C)C)N(C2)c3c(c(ncn3)Nc4ccc(cc4)Oc5ccccc5)N C40735407
C[C@@H]1c2c(sc(n2)Nc3ccccc3)C[C@@]4([C@H]1[C@@H]([C@@H](CC4)[C@H](C)C(=O)NC5CC5)O)C C43548358
Cc1ccc(cc1)CCNC(=O)c2ccc(cc2)n3c(cc(n3)c4ccc(c(c4)Cl)Cl)N C38744223
CCC(C)(C)[C@H]1CCc2c(sc3c2C(=N[C@H](N3)c4ccc(c(c4)OCC)O)O)C1 C04553449
CC(C)(C)c1ccc(cc1)[C@@H]2[C@H]([C@@](NC(=O)N2)(C(F)(F)F)O)C(=O)c3cccs3 C01164760
c1ccc2c(c1)nc(s2)c3ccc(cc3O)NC(=S)NC(=O)c4ccc(c(c4)Cl)Cl C16545513
Cc1ccc(cc1NC(=S)NCCc2ccccc2)S(=O)(=O)Nc3ccc(cc3)Cl C16220285
Cc1ccc(c(c1)C)NS(=O)(=O)c2ccc(c(c2)NC(=S)NCCc3ccccc3)C C57435097
Cc1ccc(cc1)/N=N/c2ccc(cc2)NC(=S)Nc3cccc4c3cccc4O C59110020
CC1=C([C@@H](NC(=S)N1)c2ccc(cc2)OC)C(=O)N/N=C/c3cccc(c3)Br C59384667
Cc1ccc(cc1NC(=S)NC(=O)c2cc(ccc2Cl)Br)c3ccc(o3)CO C20152018
Cc1ccc(cc1)NC(=C)C2=C(C(=O)N([C@H]2c3ccc(cc3)Cl)c4ccc(cc4)O)O C66088862
Cc1ccc(cc1)NC(=O)C(C(=O)Nc2ccc(cc2)C)C34CC5CC(C3)CC(C5)C4 C04953001
CC(C)(C)C(=O)Nc1ccc(cc1)SSc2ccc(cc2)NC(=O)C(C)(C)C C03109389
CCc1ccc(cc1)S(=O)(=O)Nc2cc(c(c3c2cccc3)O)Sc4ccc(cc4)C C02184841
Cc1ccccc1NC(=O)c2c3c(sc2NC(=O)C(C)(C)C)C[C@H](CC3)C(C)(C)C C06238550
Cc1ccc(c(c1)C)NS(=O)(=O)c2cc(ccc2C)C(=O)Nc3cc(ccc3C)Cl C02888930
c1ccc2c(c1)nc(s2)c3ccsc3NC(=O)Nc4ccc(cc4)OC(F)(F)F C08636856
Cc1ccc(cc1)S(=O)(=O)Nc2cc(c(c3c2cccc3)O)SCc4ccc(cc4)Cl C08870687
Cc1ccc2c(c1)nc(o2)c3ccc(c(c3)NC(=S)NC(=O)c4cc(cc(c4)C)C)Cl C03017492
Cc1ccc(c(c1)C)C(=O)NC(=S)Nc2ccc3c(c2)nc(o3)c4ccc(cc4Cl)F C01849185
Cc1ccc(c(c1Cl)NC(=S)NC(=O)c2ccc(cc2)Oc3ccccc3)Cl C03305471
Cc1ccc(cc1)C(=O)Nc2cccc(c2)/C=C\3/C(=O)N=C(S3)Nc4cc(ccc4C)C C13041967
Cc1c(c(c(c(c1C)C)CSCC(=O)N/N=C/c2cc(cc(c2O)Cl)Cl)C)C C03161634
CC(C)Oc1ccc(cc1C(=O)NC(=S)Nc2ccc3ccccc3c2)Br C13627959
CCN(CC)c1ccc(cc1)[C@@H]2[C@@H]3CC=C[C@@H]3c4cc(ccc4N2)NC(=O)CC(C)C C14462258
CCCCNC(=O)c1ccc2c(c1)[C@H]3C=CC[C@H]3[C@@H](N2)c4ccc(cc4)N(CC)CC C14462279
CCN(CC)c1ccc(cc1)[C@@H]2[C@@H]3CC=C[C@@H]3c4cc(ccc4N2)NC(=O)CCc5ccccc5 C14462409
c1ccc(cc1)CCNS(=O)(=O)c2ccc3c(c2)[C@@H]4C=CC[C@H]4[C@@H](N3)c5ccccc5Cl C14465829
Cc1ccc(cc1Br)C(=O)Nc2cccc(c2)C(=O)Nc3cccc(c3)C(F)(F)F C14567162
Cc1ccc(c(c1)C)CSc2[nH]c(=O)c(c(n2)O)CCSCc3ccccc3 C16855024
Cc1ccc(c(c1)CSCCc2c(=O)[nH]c(nc2O)SCc3ccc(cc3)Cl)C C16855082
CC(C)c1ccc(cc1)[C@H]2[C@@H]3CC=C[C@H]3c4cc(ccc4N2)S(=O)(=O)NC(C)(C)C C20697912
c1ccc(cc1)CNS(=O)(=O)c2ccc3c(c2)[C@H]4C=CC[C@H]4[C@H](N3)c5ccc6ccccc6c5 C20708175
CC[C@@H](C)NS(=O)(=O)c1ccc2c(c1)[C@H]3C=CC[C@H]3[C@@H](N2)c4c(cccc4Cl)Cl C20750409
CCc1ccc(cc1)[C@@H]2CC3=C([C@H](Nc4ccccc4N3)c5ccc(cc5)N(CC)CC)C(=O)C2 C21226296
Cc1ccc(cc1C)NC(=O)CCc2[nH]c(=O)c3c4c(sc3n2)C[C@H](CC4)C(C)(C)C C21882552
Cc1ccc(cc1)Nc2nc3c(c(n2)Nc4cccc(c4)C(F)(F)F)C(=O)CC(C3)(C)C C22443824
Cc1ccc(cc1)Nc2c3c(nc(n2)Nc4cccc(c4)C(F)(F)F)C[C@H](CC3=O)C C22446681
c1cc(c(c(c1)Cl)Cl)c2ccc(o2)C(=O)NC(=S)Nc3ccc(cc3)Br C02594266
c1ccc-2c(c1)Cc3c2ccc(c3)NC(=S)NC(=O)c4ccc(o4)c5cccc(c5Cl)Cl C01862909
CC(C)NC(=O)/C(=C\c1ccc(cc1)Br)/NC(=O)c2ccc(cc2)C(C)(C)C C26463510
Cc1ccc(cc1)C(=O)N/C(=C\c2ccc(cc2)Br)/C(=O)Nc3ccc(cc3)F C27520996
Cc1ccc(c(c1)C)NC(=O)/C(=C\c2ccc(cc2)F)/NC(=O)c3ccc(cc3)Br C28308827
Cc1cc(cc2c1[nH]c(c2CCNC(=O)c3cc(on3)c4ccc(cc4)Cl)C)Cl C28573161
Cc1ccc(cc1C)c2nc3cc(ccc3o2)NC(=S)NC(=O)c4ccc(c(c4)Cl)C C32116571
COc1cc(ccc1O)[C@@H]2[C@H]3CC=C[C@@H]3c4cc(ccc4N2)OCCC5CCCCC5 C14459342
CCOc1ccc(cc1)CNc2ccc(cc2)/C=C/[C@]3(C(c4ccccc4N3C)(C)C)O C38635693
Cc1ccc(cc1)C(=O)Oc2ccc3c(c2)OC(=C([C@@H]3c4ccc(cc4)C(C)(C)C)C#N)N C38649687
CC(C)c1ccc(cc1)c2c(c(nc(c2C#N)SCc3ccccc3Br)N)C#N C39328056
Cc1ccc(cc1C)NC(=O)c2c3c(sc2NC(=O)c4ccco4)C[C@@H](CC3)C(C)(C)C C39388993
c1ccc(cc1)[C@@H]([C@@H](c2ccccc2)NC(=O)c3ccccc3O)C(=O)c4ccccc4 C39494210
Cc1cccc(c1)[C@H]2NN=C(N2c3ccc(cc3)Cl)SCc4[nH]c5ccccc5n4 C39583670
Cc1ccc(c(c1)C)NC(=O)CCCc2c3cc(ccc3[nH]c2c4ccc5ccccc5n4)Cl C39867380
Cc1cc(ccc1NC(=O)CCCc2c3cc(ccc3[nH]c2c4ccc5ccccc5n4)F)Cl C39867563
CCCN1[C@@H](c2c(n[nH]c2C1=O)c3cc(c(cc3O)C)Cl)c4ccc(cc4)C(C)(C)C C39914222
CCCN1[C@H](c2c(n[nH]c2C1=O)c3cc(c(cc3O)C)Cl)c4ccc(cc4)C(C)(C)C C39914223
C[C@@H](/C=C/[C@@H](C)C(C)C)[C@@H]1CC[C@H]2[C@@]1(CC=C3[C@@]2(CC[C@@]4([C@@]3(CC[C@@H](C4)OC(=O)C)C)O)O)C C43760041
c1ccc(cc1)C#CC(=O)N(c2ccccc2)[C@@H](c3ccccc3O)C(=O)NC4CCCCC4 C36609576
CC(C)c1ccc(cc1)C(=O)NC(=S)NCc2ccc(o2)c3ccc(cc3)Br C57316431
CCc1ccc(cc1)NC(=S)NC(=O)/C=C/c2ccc(o2)c3ccc(c(c3)Cl)C C17094189
CCc1ccc(cc1)C2=CC(=O)N(c3ccccc3N2)CC(=O)Nc4ccc(cc4Cl)C C64956189
Cc1cccc(c1)C(=O)Oc2ccc(cc2/C=N/NC(=S)Nc3ccc(cc3)F)Br C02531515
Cc1ccc2c(c1)sc(n2)NC(=S)SSC(=S)Nc3nc4ccc(cc4s3)C C01573759
CC(C)(C)CC(C)(C)NC(=S)Oc1ccc(cc1)C(=O)Nc2ccc(cc2)I C03112315
CCC1(O[C@@H]([C@H](O1)C(c2ccccc2)(c3ccccc3)O)C(c4ccccc4)(c5ccccc5)O)CC C08892989
C[C@]1(C(=O)N(C(=O)N1)CC(=O)Nc2ccccc2Cc3ccccc3)c4ccc(cc4)C(C)(C)C C08946966
CCCCc1ccc(cc1)NC(=S)NC(=O)/C=C/c2ccc(o2)c3cc(cc(c3)Cl)Cl C09064835
Cc1ccc(cc1)n2c(nnc2SCC(=O)c3ccc(c(c3)O)O)c4ccc(cc4)C(C)(C)C C01899068
Cc1ccc(cc1)C(=O)N/C(=C/c2ccc(cc2)SC)/C(=O)Nc3cccc(c3)C(F)(F)F C02282732
c1cc(ccc1NC(=S)N/N=C/c2c(cc(cn2)C(F)(F)F)Sc3ccc(cc3)Cl)Cl C03127455
Cc1ccccc1N([C@@H](c2cccs2)C(=O)NC3CCCCC3)C(=O)Cc4c[nH]c5c4cccc5 C12475639
CSCC[C@H](C(=O)Nc1ccc(cc1)C23CC4CC(C2)CC(C4)C3)NS(=O)(=O)c5ccc(cc5)Cl C12541085
CCc1ccc(cc1)C(=O)NC(=S)Nc2cc(ccc2Cl)c3nc4cc(ccc4o3)C(C)C C14274701
CC(C)c1ccc(cc1)/C=C/C(=O)NC(=S)Nc2cc(ccc2Cl)c3nc4c(o3)cccn4 C14275279
CCN(CC)c1ccc(cc1)[C@H]2[C@H]3CC=C[C@@H]3c4cc(ccc4N2)S(=O)(=O)Nc5cc(cc(c5)C)C C14461632
CC[C@@H](C)c1ccc(c(c1)Br)OCC(=O)Nc2cccc(c2)C(=O)Nc3cccc(c3)C C14563866
CC(C)CCOc1ccc(cc1)NC(=S)NC(=O)c2ccc(c(c2)Br)OCC(C)C C14653998
C[C@H](C(=O)Nc1ccc(cc1C(F)(F)F)Cl)Sc2nnc(s2)Nc3ccc(cc3)F C16326353
Cc1cc(cc(c1O[C@@H](C)C(=O)Nc2ccc(cc2)C(=O)N[C@H](C)c3ccccc3)C)Br C20118134
CC[C@@H](C)c1ccc2c(c1)nc(o2)c3ccc(cc3)NC(=S)NC(=O)c4ccc(cc4Cl)C C20353227
CCc1ccc(cc1)[C@H]2CC3=C([C@@H](Nc4ccccc4N3)c5ccc(c(c5)OCC)OCC)C(=O)C2 C21240874
CCCOc1ccc(cc1)[C@H]2CC3=C([C@H](Nc4ccccc4N3)c5ccc(cc5)OCC)C(=O)C2 C21245057
CCCOc1ccccc1[C@@H]2C3=C(C[C@H](CC3=O)c4ccc(cc4)OC(C)C)Nc5ccccc5N2 C21251867
Cc1ccc(c(c1)NC(=S)N[C@H](C)[C@H](c2cccs2)N3CCN(CC3)c4ccc(cc4)F)C C23182496
c1ccc(cc1)/C(=C(\C(=O)Nc2ccccc2)/NC(=O)c3ccccc3)/Sc4ccc(cc4)Cl C25784246
CC[C@H](C(=O)Nc1ccc(cc1)S(=O)(=O)Nc2c(cccc2C)C)Sc3ccc(cc3)Cl C30756715
CCCCc1ccc2c(c1)s/c(=N/C(=S)NC(=O)COc3ccc(cc3)Br)/[nH]2 C32118639
CC1CCN(CC1)c2ccc(cc2C(=O)NC3CCCCC3)NC(=O)C(c4ccccc4)c5ccccc5 C35707279
CC(C)(C)NC(=O)[C@@H](c1cc2ccccc2c3c1cccc3)N(C)C(=O)C(c4ccccc4)(c5ccccc5)O C36534575
c1ccc(c(c1)N([C@@H](c2ccc(cc2)O)C(=O)NC3CCCCC3)C(=O)CCC4CCCCC4)Cl C36541778
CC(C)(C)NC(=O)[C@H](C1CCCCC1)N(c2ccccc2Cl)C(=O)C(c3ccccc3)(c4ccccc4)O C36546444
CC[NH+](CC)c1ccc(cc1)[C@H]2[C@@H]3CC=C[C@@H]3c4cc(ccc4N2)S(=O)(=O)N(C)C5CCCCC5 C14461727
CCCCOc1ccc(cc1Br)C(=O)NC(=S)NCc2ccc(cc2)OC(C)C C36561971
CC(C)(C)CC(C)(C)NC(=O)[C@@H](c1ccc(cc1)O)N(C(=O)CCC2CCCCC2)C(C)(C)C C36581589
C[C@@H](C(=O)Oc1ccc2c(c1)OC(=C([C@H]2c3ccc(cc3)C(C)(C)C)C#N)N)Oc4ccccc4F C38649799
C[C@@H](C(=O)Oc1ccc2c(c1)OC(=C([C@@H]2c3ccccc3F)C#N)N)Oc4ccc(cc4)C(C)C C38652270
C[C@@]1(C[C@H](CC(C1)(C)C)NC(=O)c2ccc(cc2)C(F)(F)F)CNC(=O)c3ccc(cc3)C(F)(F)F C12555274
CC(C)CNC(=O)c1cc(ccc1N2CCC(CC2)Cc3ccccc3)NC(=O)[C@H]4C[C@H]4c5ccccc5 C40363265
CCCOc1cccc(c1)[C@H]2c3c(n[nH]c3C(=O)N2Cc4ccc(cc4)F)c5cc(cc(c5O)C)C C39912513
CCCCSc1nc2n(n1)[C@@H](C(=C(N2)C)C(=O)Nc3cccc(c3C)C)c4ccc(cc4)Cl C41020366
C[C@H](CCCC(C)C)[C@@H]1CC[C@H]2[C@]1(CC[C@@H]3[C@@H]2C/C(=N\O)/[C@@]4([C@]3(CC[C@@H](C4)OC(=O)C)C)O)C C44676125
c1cc(cc(c1)c2ccc(s2)c3[nH]c4ccc(cc4n3)C(F)(F)F)CNCCc5cccnc5 C45169147
CC(C)(C)NC(=O)[C@H](c1ccc(cc1)O)N(c2ccccc2)C(=O)/C(=C/c3ccccc3)/c4ccccc4 C36604051
c1ccc(cc1)N([C@H](c2cccc(c2)O)C(=O)NC3CCCCC3)C(=O)Cc4ccc(cc4)Br C36607843
CC(C)(C)CC(C)(C)NC(=O)[C@H](c1ccc(cc1)O)N(c2ccccc2)C(=O)C#Cc3ccccc3 C36609523
Cc1ccc2c(c1)sc(n2)c3ccc(cc3)NC(=O)[C@H](Cc4ccccc4)N/C=C/C(=O)C(F)(F)F C35020296
c1cc(ccc1c2ccc(o2)C(=O)NC(=S)NCc3ccc(o3)c4ccc(cc4)Br)Cl C57316534
c1ccc(cc1)CN[C@@H](c2ccccc2)[C@@H](c3ccccc3)NS(=O)(=O)c4ccc(cc4)Cl C59121203
CC[NH+](CC)c1ccc(cc1)CN(C[C@@H]2CCCO2)C(=S)Nc3ccc(c(c3)Cl)C(F)(F)F C59170269
CC[NH+](CC)c1ccc(cc1)[C@@H]2[C@H]3CC=C[C@@H]3c4cc(ccc4N2)S(=O)(=O)N(C)C5CCCCC5 C59660490
Cc1cccc(c1)C(=O)Nc2ccc3c(c2)sc(n3)SC[C@@H](C)C(=O)Nc4c(cc(cc4C)C)C C59855635
CCOC(=O)c1ccc(cc1)Cc2c(c(c(s2)C(=O)c3ccc(cc3)Br)N)C#N C01045474
c1cc(ccc1NC(=O)CCSc2ccc(cc2)Cl)S(=O)(=O)Nc3ccc(cc3)Cl C03316269
CCN(CC)c1ccc(cc1)C(=O)NC(=S)Nc2nc(cs2)c3ccc(cc3)Br C03188391
CCOc1cc(ccc1OCC(=O)Nc2cc(ccc2C)C)CNc3ccc(cc3)Br C02870541
CCOc1ccc(cc1)NC(=S)N(Cc2cc3c(ccc(c3[nH]c2=O)C)C)C4CCCCC4 C06089939
Cc1ccc(c(c1)NC(=O)[C@@H](C)Oc2ccc(cc2)C(=O)Nc3c(cccc3C(C)C)C(C)C)C C08799834
Cc1ccc(c(c1)C)NC(=O)[C@@H](C)Oc2ccc(cc2)C(=O)Nc3cccc(c3)C(F)(F)F C01985166
CC(C)c1ccc(cc1)S(=O)(=O)[C@H](CNC(=O)Nc2ccc(cc2)Cl)c3cccs3 C09104834
CCc1ccc(cc1)NC(=O)c2c(cc(nc2SCC(=O)Nc3ccccc3Cl)C)C C09250239
c1ccc(cc1)[C@@H](CNC(=O)CCc2ncc(o2)c3ccc(cc3)Cl)c4c[nH]c5c4cccc5 C10700510
Cc1ccc(cc1)[C@H](C)N(C(=O)c2ccccc2)NC(=O)C(c3ccc(cc3)C)(c4ccc(cc4)C)O C03616703
Cc1ccccc1CCN(Cc2cc3cc(c(cc3[nH]c2=O)C)C)C(=O)NCc4ccccc4 C12704746
Cc1ccc(cc1C)c2csc3c2c(=O)[nH]c(n3)SCC(=O)NCCc4ccc(cc4)F C12987118
c1ccc2c(c1)c(c[nH]2)CCNC(=O)c3ccc(cc3)Oc4c(cc(cn4)C(F)(F)F)Cl C02561628
CC(C)NS(=O)(=O)c1ccc2c(c1)[C@H]3C=CC[C@H]3[C@@H](N2)c4ccc(cc4)OCc5ccccc5 C14469880
CCCNS(=O)(=O)c1ccc2c(c1)[C@@H]3C=CC[C@@H]3[C@@H](N2)c4ccc(cc4)OCc5ccccc5 C14469937
CC[C@@H](C)NS(=O)(=O)c1ccc2c(c1)[C@@H]3C=CC[C@@H]3[C@@H](N2)c4ccc(cc4)OCc5ccccc5 C14470290
C=CCNS(=O)(=O)c1ccc2c(c1)[C@@H]3C=CC[C@@H]3[C@@H](N2)c4ccccc4OCc5ccccc5 C14476550
CCOc1ccccc1[C@H]2[C@H]3CC=C[C@@H]3c4cc(ccc4N2)S(=O)(=O)NCCc5ccccc5 C14545249
Cc1ccc(c(c1)O[C@@H](C)C(=O)Nc2cccc(c2)C(=O)Nc3cccc(c3)C(F)(F)F)C C14567235
c1ccc(cc1)[C@@H](C2CCCC2)C(=O)N3CCC4(CC3)C[C@@H]4C(=O)NCCc5c[nH]c6c5cccc6 C14969280
Cc1cccc(c1)C(=O)Nc2cc(ccc2Cl)S(=O)(=O)Nc3ccc(cc3)SC(F)F C15913339
c1ccc2c(c1)c(c[nH]2)CCNc3cc(nc(n3)c4ccncc4)c5cccc(c5)C(F)(F)F C01739601
COC(=O)C1=C(NC(=S)N[C@@H]1c2ccc(cc2)OCc3ccccc3)c4ccc(cc4)Cl C16400994
CCCN1[C@H](c2ccccc2C1=O)Nc3ccc(cc3)C(=O)N[C@@H](Cc4ccccc4)c5ccccc5 C16456535
Cc1ccc(c(c1)CC[S@@](=O)CCc2c(nc(nc2O)C)/C=C/c3c4ccccc4ccc3O)C C16856016
Cc1cccc(c1O[C@@H](C)C(=O)Nc2ccc(cc2)C(=O)Nc3cccc(c3)C(F)(F)F)C C20116342
Cc1c(sc(c1C(=O)Nc2ccc(cc2)OCc3ccccc3)NC(=O)c4ccccc4)C C01933865
CCN(CC)c1ccc(cc1)[C@@H]2[C@H]3CC=C[C@H]3c4cccc(c4N2)C(=O)Nc5ccc(cc5)OCC C20697203
CCSc1ccccc1NC(=O)c2ccc(c(c2)S(=O)(=O)Nc3ccc(c(c3)C)C)Cl C22510222
CCSc1ccccc1NC(=O)c2ccc(c(c2)S(=O)(=O)Nc3ccc(cc3C)C)C C22526681
Cc1cc(c(cc1C)[C@H](C)NC(=O)CCc2ccc(cc2)S(=O)(=O)NCc3ccccc3)C C22537678
Cc1ccc(cc1)[C@H](c2ccccc2)NC(=O)c3ccc(c(c3)NS(=O)(=O)c4ccccc4)C C30758923
Cc1ccc(cc1NC(=O)C2CC2)NC(=O)COc3ccc(cc3Br)C(C)(C)C C30831232
Cc1ccccc1COc2ccc3c(c2)/C(=N\NC(=S)Nc4cccc(c4)F)/CC(O3)(C)C C33096897
C[C@H](c1ccccc1)NC(=O)c2cc(ccc2N3CCCC3)NC(=O)c4ccc(cc4)C(C)(C)C C33604220
c1ccc(cc1)C(=O)N(CCCNC(=O)Nc2ccc(c(c2)Cl)Cl)c3ccc(cc3)F C35105939
CCc1ccc(cc1)[C@H]2CC[C@H](CN2C(=O)NC(C)C)C(=O)NCc3cccc(c3)C(F)(F)F C35893206
CN([C@@H](c1ccc(cc1)O)C(=O)NC2CCCCC2)C(=O)/C(=C/c3ccccc3)/c4ccccc4 C36523097
CCCCNC(=O)[C@@H](c1ccc(cc1)O)N(c2ccccc2Cl)C(=O)c3ccc(cc3)Cl C36543170
C[C@@H](CC(=O)N(c1ccccc1Cl)[C@@H](c2ccc(cc2)O)C(=O)NC(C)(C)C)c3ccccc3 C36546019
CCCN([C@H](c1cc2ccccc2c3c1cccc3)C(=O)NC(C)(C)C)C(=O)c4ccc(cc4)O C36570675
C[C@@H]1CCC[C@@H](N1S(=O)(=O)c2ccc(cc2)NC(=S)N[C@@H](C)c3ccc4ccccc4c3)C C39974365
CCc1ccc(cc1)c2nc([nH]n2)S[C@@H](C)C(=O)Nc3ccc(cc3C(F)(F)F)Cl C16828518
c1ccc(cc1)N([C@H](c2ccc(cc2)O)C(=O)NC3CCCCC3)C(=O)CCC4CCCCC4 C36605821
Cc1ccc(cc1Cl)c2ccc(o2)/C=C/C(=O)NC(=S)Nc3ccc(cc3)N4CCCCC4 C22716744
Cc1ccc(cc1)c2nc(cs2)CC(=O)N[C@@H](C)c3ccc(cc3)NC(=O)c4ccc(cc4)F C59812779
CC1=C([C@H](C2=C(N1)C[C@@H](CC2=O)c3cccs3)c4cccc(c4)O)C(=O)OCCc5ccccc5 C01439760
C[C@H](C(=O)Nc1ccc(c(c1)C(F)(F)F)Cl)Sc2[nH]nc(n2)/C=C/c3ccc(cc3)F C12857632
CC1=C([C@@H](C2=C(N1)C[C@@H](CC2=O)c3cccs3)c4cccc(c4)O)C(=O)OCCc5ccccc5 C01439760
C[C@H](C(=O)N/N=C/c1ccc(cc1)OCc2ccc(cc2)Cl)Oc3ccc(cc3)Br C04303202
Cc1ccc(c(c1)C)NC(=O)CN(c2cccc(c2)C(F)(F)F)S(=O)(=O)c3cc(ccc3C)C C03222043
CCCCCC(=O)N1c2ccccc2NC3=C([C@@H]1c4ccccc4O[C@H](C)CC)C(=O)CC(C3)(C)C C08444396
Cc1ccc(cc1)NC(=O)C2(CCCCC2)N(Cc3ccco3)C(=O)[C@H]4[C@@H](C4(C)C)C=C(C)C C00721601
c1cc(ccc1OCc2ccc(o2)/C=N/NC(=O)CC34CC5CC(C3)CC(C5)C4)Br C08456186
C[C@@H](C(=O)Nc1ccc(cc1)Cl)OC(=O)/C=C/c2ccc(cc2)OCc3ccc(cc3)Cl C08800428
CC(C)(C)c1ccc(cc1)c2nnc(n2CC=C)SCC(=O)Nc3cc(cc(c3)Cl)Cl C02447594
CCCSc1nc2c(c3c(s2)CO[C@@](C3)(C)CC)c(n1)SCC(=O)Nc4ccccc4 C02384959
Cc1ccc(cc1)C(=O)c2c(c3ccccc3o2)NC(=O)[C@H](C)Oc4cc(ccc4C(C)C)C C03655627
CC(C)(C)[C@H]1CCc2c(sc(c2C(=O)Nc3ccc(cc3)OC)/N=C/c4ccc(cc4)N(C)C)C1 C09907628
CC[C@H](C)c1ccc(cc1)NC(=O)CSc2nnc(n2c3ccc(cc3)C)Cc4cccs4 C02324928
Cc1ccc(cc1)CCCNC(=O)CN(c2ccc(cc2C)Cl)S(=O)(=O)c3ccc(cc3)C C13668440
Cc1ccc(c(c1)C)N(CC(=O)N[C@H](C)c2ccc(cc2)C(C)(C)C)S(=O)(=O)c3ccccc3 C13675703
CC[C@H](C(=O)Nc1ccc(cc1)C(=O)N(CC)c2cccc3c2cccc3)Oc4ccc(cc4)C C14568465
CCc1cc2c(s1)cc3n2C[C@](N(C3=O)CCCc4ccccc4)(C)C(=O)NC5CCCCCC5 C15673041
Cc1ccc(cc1)n2c(nnc2SCc3ccccc3)[C@@H](Cc4ccccc4)NC(=O)C(C)(C)C C16568779
Cc1ccc(c(c1)C)Cc2c(nc(n(c2=O)Cc3ccc(cc3)Cl)Nc4ccc(cc4)C(=O)C)C C16885399
C[C@@H](C(=O)Nc1ccc(cc1C(F)(F)F)Cl)Sc2nnc(o2)c3ccc(cc3)C(C)(C)C C18588851
CC[C@H](C)OC(=O)C1=C(NC2=C([C@@H]1c3ccc(cc3)OCC)C(=O)C[C@H](C2)c4ccccc4)C C02927422
CCc1ccc(cc1)[C@@H]2C3=C(C[C@@H](CC3=O)c4ccc(cc4)OC)NC(=C2C(=O)O[C@@H](C)CC)C C06197643
CCN(CC)c1ccc(cc1)[C@@H]2C3=C(C[C@H](CC3=O)c4ccc(cc4)Cl)NC(=C2C(=O)OCC)C C09600745
CC(C)COc1ccc(cc1)[C@@H]2CC3=C([C@H](CC(=O)N3)c4cccc(c4)Oc5ccccc5)C(=O)C2 C21223999
CC[C@@H](c1ccc(cc1C)C)NC(=O)CN(c2ccc(cc2)C(C)C)S(=O)(=O)c3ccc(cc3)C C22319670
Cc1ccc(cc1)S(=O)(=O)N(CC(=O)N[C@@H](C)c2ccc(cc2C)C)c3ccc(c(c3)Cl)C C22326031
C[C@H](CC(C)(C)c1ccccc1)NC(=O)CN(c2ccccc2)S(=O)(=O)c3ccc(cc3)Cl C22361527
Cc1ccc(cc1)N(CC(=O)N[C@@H](C)c2ccc(cc2C)C)S(=O)(=O)c3ccc(cc3)Cl C22371947
Cc1ccc(cc1)[C@@H](c2ccccc2)NC(=O)CN(c3ccccc3)S(=O)(=O)c4ccc(cc4)C C22430091
CCC[C@@H]1C[C@](OC1=O)(C)c2csc(n2)N(c3ccccc3Cl)C(=S)Nc4ccccc4 C27826881
CCCCC1CCC(CC1)C(=O)Nc2ccccc2SCc3cc(=O)n4ccc(cc4n3)C C33025956
CCOC(=O)c1c(csc1NC(=O)COc2ccc(cc2C(C)(C)C)C)c3ccc(cc3)C C01944205
CCOC(=O)c1c(c(sc1NC(=O)/C(=C/c2ccc(cc2)C(C)C)/C#N)C)c3ccc(cc3)Cl C01974866
CCOC(=O)c1c2c(sc1NC(=O)COc3cc(cc(c3C)C)C)C[C@H](CC2)C(C)(C)C C01944531
CCCCC(=O)N[C@@H](C)c1nnc(n1c2cc(ccc2C)Cl)SCc3ccccc3C C33705317
CCCC[C@@H](CC)C(=O)Nc1ccc(cc1)N2CCN(CC2)C(=O)c3ccc(cc3)C(C)(C)C C34861777
CCCCC(=O)N[C@@H](C)c1nnc(n1c2cc(ccc2C)Cl)SCc3cccc(c3)C C35199413
Cc1ccc(cc1)C(=O)N[C@@H](C)c2nnc(n2c3cc(ccc3C)Cl)SCc4cccc(c4)C C35199449
Cc1ccc(cc1)[C@@H]2c3cc(ccc3CCN2C(=O)CC(C)C)O[C@@H](C)C(=O)Nc4cccc(c4)C C35856016
C[C@@H]1CC[C@@H]([C@@H](C1)OP(=O)([C@@H](c2cccnc2)O)O[C@@H]3C[C@H](CC[C@H]3C(C)C)C)C(C)C C03865083
Cc1ccc(cc1)[C@@H](C(=O)NC(C)(C)CC(C)(C)C)N(Cc2ccco2)C(=O)C3CCCCC3 C36494593
C[C@H]1[C@@H](C[C@@H]2C[C@H]1C2(C)C)C(=O)N(Cc3ccco3)[C@@H](C4CCCCC4)C(=O)NC5CCCCC5 C36495385
Cc1ccc(c(c1)C)[C@H](C(=O)NC2CCCCC2)N(Cc3ccco3)C(=O)C[C@@H](C)c4ccccc4 C36501623
CC[C@H](c1ccccc1)C(=O)N(c2ccccc2Cl)[C@@H](c3ccco3)C(=O)NC4CCCCC4 C36543013
C/C=C/[C@@H](C(=O)NC(C)(C)CC(C)(C)C)N(Cc1ccc(o1)C)C(=O)[C@@H]2C[C@@H]3C[C@H]([C@H]2C)C3(C)C C36556919
CC[C@H](c1ccccc1)C(=O)N(Cc2ccc(o2)C)[C@@H](C3CCCCC3)C(=O)NC4CCCCC4 C36558339
CC(C)(C)N([C@@H](c1ccc(cc1)N(C)C)C(=O)NC2CCCCC2)C(=O)CCC3CCCCC3 C36581810
C=CCc1ccccc1OCCN2C[C@H](c3c2cccc3)/C=N/N=c\4/[nH]c5ccccc5s4 C38959178
CC[C@]1(Cc2ccccc2-c3c1c(=O)n(c(n3)N/N=C/c4ccc(cc4)C(C)(C)C)CC=C)C C40035049
CC(C)CN1[C@H](c2c(n[nH]c2C1=O)c3ccc(cc3)Cl)c4ccc(cc4)OCc5ccccc5 C40343780
CC(C)(C)[C@@H]1CCc2c(sc(c2C(=O)OC)NC(=O)CCCOc3ccc(cc3)Cl)C1 C01918376
CCOc1cc(ccc1OCc2cccc(c2)C)/C=C/3\C(=O)N/C(=N/c4ccc(cc4)F)/S3 C59105772
C[C@H](c1ccccc1)NC(=O)c2cc(ccc2N(C)C)NC(=O)c3ccc(cc3)C(C)(C)C C04211605
c1ccc(cc1)C(=O)N[C@@H](C(Cl)(Cl)Cl)Nc2nc3ccc(cc3s2)SC#N C01573761
Cc1ccc(cc1)S(=O)(=O)C(Cc2c[nH]c3c2cccc3)(Cc4c[nH]c5c4cccc5)C#N C01582526
Cc1ccccc1NC(=O)c2ccc(cc2)O[C@H](C)C(=O)Nc3cc(cc(c3)Cl)Cl C08799572
Cc1ccc(cc1)NC(=O)c2ccc(cc2)O[C@@H](C)C(=O)Nc3ccc(cc3)Br C01931799
c1cc(sc1)S(=O)(=O)[C@@H](CNC(=O)Nc2ccc(cc2)Cl)c3ccc(cc3)Cl C08970392
CC(C)C(=O)Nc1ccc(cc1)NC(=O)COc2ccc(cc2Br)C(C)(C)C C09230515
CCCN1[C@@H](c2ccc(cc2C1=O)C(=O)Nc3ccc(c(c3)F)C)Nc4ccc(c(c4)F)C C09609049
Cc1cccc(c1C)NC(=O)[C@@H](Cc2ccccc2)NS(=O)(=O)c3ccc(cc3)Cl C10128536
Cc1ccc(cc1)Oc2ccc(cc2)NC(=O)C[C@H](c3ccccc3)NC(=O)c4ccccc4 C12638490
Cc1ccc2c(c1)cc(c(=O)[nH]2)CN(CCc3ccccc3C)C(=O)Nc4ccccc4F C01353190
Cc1ccc(cc1NC(=O)Cc2ccc(cc2)NS(=O)(=O)c3ccc(cc3F)Cl)Cl C12770731
c1ccc(c(c1)C(=O)NCc2ccco2)Sc3c(c(c[nH]3)c4ccc(cc4)Br)C#N C12788637
COc1ccc(cc1Cl)C(=O)NC(=S)Nc2ccc(cc2)c3nc4ccccc4s3 C02248895
CN(c1ccccc1)C(=O)c2ccc(cc2)NC(=S)NC(=O)/C=C/c3cccc4c3cccc4 C13622494
CCOc1ccc(cc1)NS(=O)(=O)c2ccc3c(c2)[C@@H]4C=CC[C@H]4[C@@H](N3)c5c(ccs5)C C14455843
CCOc1ccc(cc1)[C@H]2[C@H]3CC=C[C@@H]3c4cc(ccc4N2)S(=O)(=O)NCc5ccccc5 C14480709
Cc1ccc(c(c1)OCC(=O)Nc2cccc(c2)C(=O)Nc3cccc(c3)C(F)(F)F)C C14567170
c1ccc2c(c1)cc(c(=O)o2)c3ccc(cc3)NC(=S)NC(=O)CC45CC6CC(C4)CC(C6)C5 C15228746
Cc1ccc(cc1)C(=O)NC(=S)Nc2nc(cs2)c3ccc(c(c3)Br)OC C16291963
Cc1ccc(cc1Cl)c2ccc(o2)C(=O)NC(=S)Nc3ccccc3N4CCCC4 C01070240
C[C@@H](c1ccccc1)NC(=O)c2cc(ccc2N(C)C)NC(=O)C34CC5CC(C3)CC(C5)C4 C16568014
CC(C)c1ccc(cc1)[C@@H]2C(=C(NC3=C2C(=O)CCC3)SCC(=O)NC4CCCCC4)C#N C02848441
CC[C@H](C)NS(=O)(=O)c1ccc2c(c1)[C@H]3C=CC[C@H]3[C@H](N2)c4c5ccccc5ccc4OC C20719413
CCN(CCCNC(=O)c1ccc(cc1)/C=C/2\C(=O)Nc3ccccc3S2)c4cccc(c4)C C20728729
COc1ccc(cc1)NS(=O)(=O)c2ccc3c(c2)[C@H]4C=CC[C@@H]4[C@H](N3)c5ccc(cc5)SC C20758523
c1cc(c(nc1)Nc2ccc(cc2)Br)C(=O)Nc3ccc(cc3)OC(F)(F)F C22072895
Cc1ccc(cc1)c2nc([nH]n2)S[C@H](C)C(=O)Nc3cc(ccc3Cl)C(F)(F)F C23907952
CC(C)[C@H](C(=O)N/N=C\c1ccc(cc1)Br)NC(=O)c2ccc(c(c2)Cl)Cl C30956320
CCCC(=O)Nc1nc2ccc(cc2s1)CC(=O)Nc3ccc(c(c3)C)Br C32959728
CC1CCC(CC1)NC(=O)C2(CC2)c3ccc(cc3)NS(=O)(=O)c4ccc5c(c4)CCCC5 C33115469
C[C@@H](c1ccccc1)NC(=O)[C@H]2C[C@@H](CN(C2)C(=O)NCc3ccccc3)c4ccccc4 C34710404
CC[C@@H](C)NC(=O)c1cc(ccc1N2CCCCC2)NC(=O)c3ccc(cc3)Br C00736713
Cc1ccc(cc1)[C@@H](C(=O)NC(C)(C)C)N(c2cccc(c2)Cl)C(=O)c3ccc(cc3)O C36484790
CCOc1ccc(cc1)[C@H]2[C@@H]3CC=C[C@@H]3c4cc(ccc4N2)S(=O)(=O)Nc5ccccc5 C14480441
C[C@H]1[C@@H](C[C@@H]2C[C@H]1C2(C)C)C(=O)N([C@@H](c3ccc(cc3)O)C(=O)NC(C)(C)C)C(C)(C)C C36581385
C[C@@H](C(=O)NC1CCCCC1)Sc2nnc(s2)Nc3ccc(cc3)SC(F)F C36802226
C[C@H](c1ccccc1)NC(=O)c2ccccc2N3CCC(CC3)NC(=O)/C=C/c4ccccc4 C37524430
Cc1cccc(c1)CNC(=O)[C@@H]2CC[C@H](N(C2)C(=O)NCc3ccccc3)c4ccccc4 C37546505
CCCOc1ccc(cc1)C(=O)Nc2ccc(cc2)NC(=O)c3ccc(cc3)Br C08830804
Cc1ccc(cc1S(=O)(=O)Nc2ccccc2)C(=O)NCCSc3ccc(cc3)Cl C02877095
c1ccc(cc1)C(c2ccccc2)C(=O)Oc3ccc4c(c3)OC(=C([C@H]4c5cccc(c5)F)C#N)N C38678391
CC[C@@H]1CCCCN1S(=O)(=O)c2ccc(cc2)NC(=S)N[C@@H](C)c3cc(ccc3C)C C39974662
C[C@@H]1CCc2c(sc(c2C#N)NC(=S)NC(=O)CCCOc3ccc(cc3)Cl)C1 C40901525
c1cc(sc1)Cc2nnc(n2N)S[C@@H](CC(=O)c3cccs3)c4ccc(cc4)Cl C45067828
Cc1ccccc1NC(=S)N/N=C\2/c3ccccc3N(C2=O)Cc4c(cccc4Cl)F C03041209
C/C(=N\NC(=O)[C@H](c1ccccc1)OC)/c2ccc3c(c2)[C@@H]4C=CC[C@@H]4[C@@H](N3)c5ccccc5 C58917325
Cc1ccc(cc1NC(=O)CSc2nc3ccc(cc3s2)NC(=O)C(F)(F)F)Cl C59041231
c1ccc2c(c1)nc(s2)c3ccc(cc3Cl)NC(=S)NC(=O)/C=C/c4ccco4 C19630881
CC1=C([C@H](C2=C(N1)C[C@H](CC2=O)c3cccs3)c4cccc(c4)O)C(=O)OCc5ccccc5 C02502770
Cc1cccc(c1)C(=O)Oc2ccc(cc2/C=N/NC(=O)c3ccccc3C)Br C02553092
Cc1ccc(cc1)S(=O)(=O)N(CC(=O)Nc2ccc(c(c2)Cl)F)c3ccc(c(c3)C)C C01137910
CCn1cc(c2c1cccc2)/C=C\3/C(=O)N(C(=N3)c4ccccc4)CCc5c[nH]c6c5cc(cc6)C C08771600
CCCCc1ccc(cc1)NC(=O)Cn2cnc3c(c2=O)c4c(s3)C[C@@H](CC4)C(C)(C)C C01961362
CCCCCC(=O)N1c2ccccc2NC3=C([C@H]1c4ccco4)C(=O)C[C@@H](C3)c5ccc(cc5)C C08846343
CCOC(=O)c1c(c(c([nH]1)C)CN(c2ccc(cc2)F)C(=O)c3ccc(cc3)C(C)(C)C)C C01070754
CCCCCCN1CC(=O)N2[C@H](C1=O)Cc3c4ccccc4[nH]c3[C@H]2c5ccc(cc5)C(C)C C02095447
CC1=NC2=C([C@H](C1C(=O)OCC(C)C)c3ccc(cc3)O)C(=O)C[C@H](C2)c4ccc(cc4)Cl C09113374
C[C@H](C(=O)NC1CCCC1)Sc2nnc(n2C3CCCC3)c4ccc(cc4)C(C)(C)C C03286972
CCCCCSc1nc2c(nn1)-c3cc(ccc3N[C@H](O2)c4ccccc4F)Br C15015887
Cc1ccsc1CCN2[C@@H](C(=O)N(C2=S)c3ccccc3)CC(=O)Nc4ccc(cc4)F C01442559
CC(C)Oc1ccc(cc1)NP(=O)(Oc2ccc(cc2)Cl)Oc3ccc(cc3)Cl C01868545
CN(C)c1ccc(cc1)/C=N/Nc2cc(nc(n2)c3ccc(cc3)Br)c4ccccc4 C16512889
CCCCO[C@H]1/C(=C\Nc2nc3c(s2)cccc3Cl)/C(=O)c4cc(ccc4O1)Cl C16639069
Cc1ccc(c(c1)C)Cc2c(nc(n(c2=O)Cc3ccc(cc3)Cl)Nc4ccc(cn4)C)C C16885386
CCCCOc1ccc(cc1OC)[C@H]2[C@@H]3C(=Nc4cc(c(cc4N2)C)C)CC(CC3=O)(C)C C01868578
CC(C)(C)c1ccc(cc1)c2nnc(o2)SCC(=O)N[C@H](c3ccccc3)c4cccs4 C19417321
Cc1ccccc1Cc2c(nc([nH]c2=O)N3CCN(CC3)C(c4ccccc4)c5ccccc5)C C19991314
CCCCc1ccc(cc1)n2nc3ccc(cc3n2)NC(=O)Cc4ccc(cc4)Br C20497781
CC(C)OC(=O)c1ccc(cc1)NC(=O)/C=C/c2ccc(o2)c3cccc(c3Cl)Cl C20529043
c1cc2c(cc1Cl)N(CCO2)c3ccc(s3)C(=O)NCCOC45CC6CC(C4)CC(C6)C5 C20864679
CC(C)(C)c1ccc(cc1)C(=O)Nc2ccc(cc2)N3CCN(CC3)C(=O)/C=C/c4ccccc4 C21124503
CCc1ccccc1N(CC(=O)Nc2ccc3ccccc3c2)S(=O)(=O)c4ccccc4 C22274078
Cc1ccc(cc1)S(=O)(=O)N(CC(=O)Nc2cc(ccc2C)C)c3ccc(c(c3)Cl)C C22277952
c1ccc(cc1)CC2CCN(CC2)c3[nH]c(=O)cc(n3)CSc4nc5ccccc5s4 C22449358
Cc1ccccc1[C@H](c2ccccc2)NC(=O)CN(c3ccc(cc3)C(C)C)S(=O)(=O)C C22526268
CC(C)c1ccc(cc1)NC(=O)c2ccc(cc2)n3c(=O)ccc(n3)Sc4ccc(cc4)Cl C32998926
CC[C@@H](C(=O)Nc1ccc(cc1)C(C)C)n2c3cc(c(cc3nc(c2=O)C(F)(F)F)C)C C33251053
Cc1c(sc(c1C(=O)OC(C)C)NC(=O)c2ccc(o2)c3ccc(c(c3)Cl)Cl)C C34982640
CC1CCN(CC1)c2cc(nc(n2)SCC(=O)NC(c3ccccc3)c4ccccc4)Cl C35708181
CCCCOc1ccc(cc1)C(=O)Nc2cccc(c2)[C@H]3N(C(=O)CS3)c4cccc(c4)C C35910366
CC(C)c1ccc(cc1)CN2CCCN(C2=O)c3ccc(cc3)NC(=O)c4ccc(cc4)Cl C35915644
CC[C@H](C)OC(=O)C1=C(NC2=C([C@H]1c3ccc(cc3)N(C)C)C(=O)C[C@@H](C2)c4ccccc4)C C35973773
CCCC(=O)N(Cc1ccc(o1)C)[C@H](c2cc3ccccc3c4c2cccc4)C(=O)NC(C)(C)C C36599661
CC[C@@H](C(=O)Nc1cccc(c1)C)Oc2ccc3c(c2)[C@H](N(CC3)C(=O)CC)c4ccc(cc4)C C37280894
Cc1ccc(cc1)c2nc3c(c(n2)SCc4ccc(cc4)C=C)Cc5c(cnc(c5O3)C)CO C08589139
Cc1c2cc3c(coc3c(c2oc(=O)c1CC(=O)NCCc4ccc(cc4)Cl)C)C(C)(C)C C08612884
CCOc1ccc(cc1)c2cs/c(=N\N=C(/CC(=O)c3ccc(cc3)F)\C(F)(F)F)/[nH]2 C39929531
CCC[C@@]1(Cc2ccccc2-c3c1c(=O)n(c(n3)N/N=C/c4ccccc4Br)CC)C C40036329
Cc1ccc(cc1)c2c3c([nH]n2)C(=O)N([C@@H]3c4ccc(cc4)OCCC(C)C)C5CCCC5 C40341679
CCCOc1ccc(cc1)[C@@H]2c3c(n[nH]c3C(=O)N2C4CCCCC4)c5ccc(cc5)Cl C40343373
Cc1cc(c(c(c1Cl)C)Br)OCC(=O)Nc2ccc(cc2)C(=O)OCC(C)C C40942722
Cc1ccc(cc1)c2c3cnc4ccc(cc4c3sc2C(=O)NCCCc5ccco5)OC C45943800
CCN(CC)c1ccc(cc1)n2c(cc(c2C)/C=C/3\C(=O)N/C(=N/c4ccc(cc4)F)/S3)C C18254829
CN(C)c1ccc(cc1)[C@H](C(=O)NC2CCCCC2)N(c3ccccc3)C(=O)C4CCCCC4 C36604849
CC1=C([C@H](C2=C(N1)C[C@H](CC2=O)c3ccc(cc3)OC)c4ccc(cc4)F)C(=O)OCC(C)C C00801133
c1ccc(cc1)CCN2C(=O)[C@@H](N(C2=S)Cc3ccc(cc3)Cl)CC(=O)Nc4ccccc4 C58938612
C[C@H](C(=O)NC1(CCCCC1)C#N)Sc2nnc(s2)SCc3ccc(cc3)C(C)C C60384431
Cc1cccc(c1)N/C(=N/c2cccc(c2)C)/S[C@@H]3C(=O)N(C(=O)S3)c4cccc(c4)C C13787753
CC(C)c1ccc(cc1)NC(=O)c2cc3cc(ccc3s2)N(Cc4ccccc4)S(=O)(=O)C C46073563
C[C@H](CCC(=O)[O-])[C@H]1CC[C@@]2([C@@]1(CCC3=C2CC[C@@H]4[C@@]3(CC[C@@H](C4(C)C)OC(=O)C)C)C)C C04565795
Cc1cc(c2c(c1)sc(n2)N3[C@H](C(=C(C3=O)[O-])C(=O)c4ccc(cc4)Cl)c5ccc(cc5)C(C)C)C C09280230
Cc1ccc2c(c1)sc(n2)N3[C@H](C(=C(C3=O)[O-])C(=O)c4ccc(cc4)Cl)c5ccc(cc5)C(C)(C)C C09045881
CC(C)(C)c1ccc(cc1)[C@@H]2C(=C(C(=O)N2c3nc4ccc(cc4s3)F)[O-])C(=O)c5ccc(cc5)Cl C09041288
Cc1ccc(cc1)[C@@H]2C(=C(C(=O)N2c3nc4c(cc(cc4s3)C)C)[O-])C(=O)c5ccc(c(c5)C)OC C08915047
Cc1ccc(cc1)C(=O)C2=C(C(=O)N([C@H]2c3ccc(cc3)C(C)C)c4nc5ccccc5s4)[O-] C09019772
CCC(C)(C)[C@@H]1CCc2c(c3cc(c4ccccc4c3o2)[N-]S(=O)(=O)c5cc(ccc5Cl)Cl)C1 C28462738
Cc1ccc2c(c1)cc(c(n2)Cl)/C=N/N3[C@H]([N-]/C(=C\C=C\c4ccccc4)/C3=O)c5ccccc5 C15221509
CCc1ccc(cc1)[C@H]2C(=C(C(=O)N2c3nc4c(cc(cc4s3)C)C)[O-])C(=O)c5ccc(cc5)Cl C33624439
Cc1ccc(cc1)C(=O)C2=C(C(=O)N([C@@H]2c3ccc(cc3)C(C)C)c4nc5ccc(cc5s4)Cl)[O-] C34919828
Cc1ccc(c(c1)C(=O)C2=C(C(=O)N([C@H]2c3ccc(cc3)C(C)(C)C)c4nc5ccc(cc5s4)F)[O-])C C34954320
Cc1ccc(c(c1)C(=O)C2=C(C(=O)N([C@@H]2c3ccc(cc3)C(C)C)c4nc5ccc(cc5s4)F)[O-])C C34954427
Cc1ccc(c(c1)Cc2c(=O)[nH]c(nc2[O-])c3ccc(cc3)OCc4ccc(cc4)Cl)C C35288112
c1ccc2c(c1)cccc2Cc3cnc(s3)/N=C(/C(=C/c4cccc5c4cccc5)/C#N)\[O-] C35362069
c1ccc(cc1)/C=C/C(=O)C2=C(C(=O)N([C@@H]2c3ccc(cc3)Cl)c4nc5ccc(cc5s4)Cl)[O-] C35421400
CC1=C2C[C@@H](CC[C@@]2(CC[C@@H](O1)OC(=O)C(=C)[C@@H]3CC[C@@]4(CCC[C@@]([C@@H]4C3)(C)O)C)C)C(=C)C(=O)[O-] C35458272
CC1=C([C@H](N2C(=CSC2=N1)/C=C(/Nc3ccc(cc3)F)\[O-])c4ccc(cc4)C(C)C)C(=O)OCC=C C35697436
CCN(C)/C(=C/C1=CSC2=NC(=C([C@@H](N12)c3ccc(cc3)C(C)C)C(=O)OCc4ccccc4)C)/[O-] C35704619
Cc1ccc(cc1)[C@H]2C(=C(N=C3N2C(=CS3)/C=C(/N(C)Cc4ccccc4)\[O-])C)C(=O)OC(C)C C35704690
Cc1ccc(c(c1)[C@@H]2C(=C(N=C3N2C(=CS3)/C=C(/N4CCCC4)\[O-])C(F)(F)F)C(=O)OC(C)C)C C35705420
CCN(C)/C(=C/C1=CSC2=NC(=C([C@H](N12)c3cc(ccc3C)C)C(=O)OC(C)C)C(F)(F)F)/[O-] C35705425
CC1=C([C@H](N2C(=CSC2=N1)/C=C(/N(C)C3CCCCC3)\[O-])c4ccc(cc4)C(C)C)C(=O)OCC=C C36053258
CC[C@@H](C)N/C(=C/C1=CSC2=NC(=C([C@H](N12)c3ccc(cc3C)C)C(=O)OCC=C)C)/[O-] C36058781
CC[C@H](C)N/C(=C/C1=CSC2=NC(=C([C@H](N12)c3cc(ccc3C)C)C(=O)OCc4ccccc4)C)/[O-] C36063510
CC(C)c1ccc(cc1)[C@@H]2C(=C(N=C3N2C(=CS3)/C=C(/NC4CC4)\[O-])C(F)(F)F)C(=O)OC(C)C C36065066
CC1=C([C@@H](N2C(=CSC2=N1)/C=C(/N[C@H](C)c3ccccc3)\[O-])c4ccc(cc4)C(C)C)C(=O)OC(C)C C36071762
Cc1ccc(c(c1)[C@@H]2C(=C(N=C3N2C(=CS3)/C=C(/NCc4ccc(cc4)F)\[O-])C)C(=O)OC(C)C)C C36071817
Cc1ccc2c(c1)sc(n2)N3[C@@H](C(=C(C3=O)[O-])C(=O)c4ccc(cc4)Cl)c5ccc(cc5)C(C)C C08973661
C[C@@H](c1ccccc1)N2C(=O)/C(=C/c3cn(c4c3cccc4)Cc5ccc(cc5Cl)F)/N=C2[S-] C39557091
Cc1ccc(cc1)S(=O)(=O)[N-]c2ccc(cc2c3nc4ccccc4s3)NC(=O)c5ccccc5F C39777930
Cc1c(c(=O)n(c(c1/N=N/c2ccc(cc2)c3ccccc3)[O-])CCc4ccccc4)C#N C39870737
CC(C)c1ccc(cc1)N2[C@@H](NC(=O)C(=C2[S-])C#N)c3ccc(o3)c4cc(ccc4Cl)C(F)(F)F C39887305
CCc1ccccc1N2[C@H](NC(=O)C(=C2[S-])C#N)c3ccc(o3)c4cc(ccc4Cl)C(F)(F)F C39887410
CCCCN1[C@H](C(=C(C1=O)[O-])C(=O)c2ccc(o2)C)c3cc(c(c(c3)C(C)(C)C)O)C(C)(C)C C40075877
CCCCN1[C@H](C(=C(C1=O)[O-])C(=O)c2ccc3c(c2)C[C@@H](O3)C)c4cc(c(c(c4)C(C)(C)C)O)C(C)(C)C C40096187
CCCCCN1[C@@H](c2c([nH]nc2C1=O)c3cc(ccc3[O-])Cl)c4ccc(c(c4)Cl)Cl C39898529
CCCCCOc1cccc(c1)[C@H]2c3c([nH]nc3C(=O)N2Cc4ccc(cc4)C)c5cc(ccc5[O-])Cl C39898952
CCCCn1c(c(c(c(c1=O)C#N)C)C(=O)COc2c(c(c(c(c2Cl)Cl)Cl)Cl)Cl)[O-] C40522221
COC(=O)c1c(csc1[N-]S(=O)(=O)c2ccc3ccccc3c2)c4ccc5c(c4)CCCC5 C41017502
C[C@@H](CCC[C@H](C)C(=O)[O-])[C@@H]1CC[C@@]2([C@@]1(CC[C@@H]3C2=CC[C@@H]4[C@]3(CCC(=O)C4(C)C)C)C)C C43764149
c1ccc(cc1)c2cnc(o2)c3ccc(cc3)S(=O)(=O)[N-]c4cc(ccc4Cl)C(F)(F)F C47162649
C/C(=C/N=C\1/N=C(S1)[N-]c2ccc(c(c2)Cl)F)/NCCc3ccc(c(c3)OC)OC C58970780
CC1=CC(=C([C@@H]1c2ccc(cc2)OCc3ccccc3)C)/C=C/4\C(=NC(=O)N(C4=O)c5ccc(cc5)F)[O-] C59135326
CCN\1C(=O)/C(=C/c2ccc(o2)c3ccc(cc3)C(=O)[O-])/S/C1=N\c4ccc(cc4)F C59315954
Cc1cc(ccc1[N-]S(=O)(=O)c2ccc(cc2)Oc3ccc(cc3)Br)Cl C59464749
c1ccc(cc1)C2=C/C(=N/c3cccc(c3)S(=O)(=O)[N-]c4cccc(c4)Cl)/C[C@]2(c5ccccc5)O C15906079
CCCCCCSC1=C([C@@H](C2=C(CCCC2=N1)[O-])c3cccc(c3Cl)Cl)C#N C13166253
Cc1cccc(c1C)NC(=O)CSC2=C([C@@H](C3=C(CC(CC3=N2)(C)C)[O-])c4ccc(cc4)Cl)C#N C13174263
CC[C@@H](C)c1ccc(cc1)N2C(=O)/C(=C/c3cn(c4c3cccc4)Cc5ccccc5Cl)/C(=O)N=C2[O-] C08744557
CC[C@H](C)c1ccc(cc1)N2C(=O)/C(=C/c3cn(c4c3cccc4)Cc5ccccc5Cl)/C(=O)N=C2[O-] C08744558
c1cc(cc(c1)Cl)c2c3c(c(c(n2)[S-])C#N)CCCC3 C03228796
c1cc(ccc1C2CCC(CC2)C(=O)[O-])I C03108759
Cc1ccc(s1)c2cc(c3c(cc(cc3n2)C)C)C(=O)[O-] C03756934
c1cc(ccc1/C(=C/c2cc(cs2)Br)/C#N)C(=O)[O-] C02890425
C=CCSc1nc-2c(c(n1)[O-])C3(CCCC3)Cc4c2cccc4 C08816852
CC[C@@H]1C[C@@H](C1(C)C)C/N=C/C2=C(CC(CC2=O)(C)C)[O-] C04634762
COc1ccc(cc1)[C@@H]2CC(=C/C(=N\C3Cc4ccccc4C3)/C2)[O-] C20847545
Cc1c2c(oc1C(=O)[O-])CC(CC23SCCCS3)(C)C C26438882
c1cc2c(cc1Cl)c(nc(n2)C(Cl)(Cl)Cl)[O-] C16954974
c1ccc-2c(c1)Cc3c2ccc(c3)/C(=C/C(=O)C(F)(F)F)/[O-] C04772311
CC1(CCc2c(n(c(=O)c(c2[O-])c3ccccc3)c4ccccc4)C1)C C00344120
c1ccc2cc(ccc2c1)/C(=C/C(=O)C(C(F)F)(F)F)/[O-] C33373326
c1ccc(c(c1)n2c(nc(n2)[S-])C3CCCCC3)Cl C03280859
Cc1ccc(cc1n2c(c3c(ccs3)nc2=S)[O-])Cl C35697664
c1cc2c(c(c1)n3c(c4c(ccs4)nc3=S)[O-])CCCC2 C35698006
Cc1ccc(c(c1)Sc2cc(cc(n2)Cl)C(=O)[O-])C C37374075
c1ccc(cc1)n2c(nnc2[S-])c3ccc(cc3)Br C00617004
c1ccc(cc1)N2/C(=C\3/C=CC=CC3=O)/C=C([N-]2)C(F)(F)F C01414060
c1cc(ccc1[C@H](c2ccc3c(c2)oc(n3)[O-])Cl)Cl C40273301
c1cc2c(cc1[C@@H](c3cc(ccc3F)Br)Cl)oc(n2)[O-] C40273584
c1cc(ccc1[C@H]2c3c(nc(s3)[S-])SC[C@H]2C#N)F C40476058
Cc1ccc(cc1)[C@](C)(C(=O)[O-])Oc2ccc(cc2F)F C41939609
CC(C)(C(=O)[O-])Oc1ccc2cc(ccc2c1)Br C41948032
C[C@@H]1CCC[C@@](C1)(C(=O)[O-])Oc2ccc(cc2F)Br C41956659
Cc1ccc(cc1)S[C@@](C)(c2ccc(cc2)Cl)C(=O)[O-] C41977213
Cc1ccc(cc1)S[C@](C)(c2ccc(c(c2)Cl)F)C(=O)[O-] C41977297
CCC(CC)(C(=O)[O-])Sc1ccc(cc1)Br C41983261
Cc1cccc(c1)S[C@@](C)(c2ccc(cc2)SC)C(=O)[O-] C41990612
C[C@]1(CC[C@H]2[C@@H](C1)CC[C@H]3[C@]2(CCC[C@@]3(C)C(=O)[O-])C)C=C C43465369
CC[C@@H](c1nc(c2c(csc2n1)c3ccc(s3)C)[O-])Cl C43554211
C/C(=C\c1cc(cc(c1)Br)Br)/C(=O)[O-] C44222260
Cc1ccc(cc1Cl)S(=O)(=O)[N-]c2ccc(cc2F)Cl C48653029
Cc1cc(ccc1S(=O)(=O)[N-]c2ccc(c(c2)F)Cl)F C48655374
c1cc(c(cc1[N-]S(=O)(=O)c2ccc(c(c2)Cl)F)F)Cl C48655435
CC(C)C[C@H](Cc1cc(cs1)Br)C(=O)[O-] C49864633
Cc1c(cc(s1)C(=O)[O-])c2ccc(cc2)Br C49901561
C[C@H]1CCN([C@@H](C1)C)c2cc(ccc2C(=O)[O-])Br C51733119
CCC[C@](C)(Cc1c(ccs1)Br)C(=O)[O-] C54632913
Cc1cc(c(c(c1)C)C[C@H](c2c(cc(cc2C)C)C)C(=O)[O-])C C57760500
c1cc(ccc1[C@H]2CC(=C/C(=N\C[C@H]3CCCO3)/C2)[O-])Cl C58866449
c1cc(c(c(c1)F)F)[N-]S(=O)(=O)c2ccc(c(c2)Cl)Cl C60141113
c1cc(sc1)c2nnc(n2c3cc(c(cc3F)F)F)[S-] C61094501
C[C@H](CC(=O)[O-])CC(c1ccc(s1)Br)(F)F C61830894
c1cc(ccc1[C@@H]2CCCC[C@@H]2CC(=O)[O-])Br C62710787
c1cc(ccc1S[C@H]2CCCC[C@@H]2C(=O)[O-])Br C62765841
Cc1ccc(cc1)n2c(=O)c3cc(ccc3nc2[S-])Br C04867453
c1ccc2c(c1)N=CC3=C(C[C@H](CC3=N2)c4ccc(cc4)F)[O-] C13571448
Cc1cccc(c1)[C@@H]2CC(=C3C(=Nc4ccccc4N=C3C2)C)[O-] C18222261
c1c(cc(cc1C(=O)[O-])C(F)(F)F)c2cc(sc2)C=O C65350268
Cc1cccc(c1C)/C(=C(\C#N)/C(=O)c2ccc(c(c2)F)F)/[O-] C66886817
Cc1ccc2c(c1C)CC[C@H]3[C@@H]2CC=C4[C@@]3(CC[C@@H](C4)C(=O)[O-])C C03846820
CC(=O)O[C@@H]1C(=C)[C@@H]2CC[C@@H]3[C@]1(C2)CC[C@H]4[C@@]3(CCC[C@@]4(C)C(=O)[O-])C C04104839
c1cc(ccc1/C=C/C(=O)c2ccc(s2)Br)C(=O)[O-] C07718312
c1ccc(cc1)c2c3cc(ccc3nc(c2[N+](=O)[O-])[S-])Br C06346518
c1ccc(cc1)n2c3c(cn2)c(nc(n3)c4ccccc4Cl)[S-] C13534264
Cc1cc(cc(c1)n2c(nnc2[S-])c3ccc(cc3)Br)C C06183574
c1cc(sc1/C=N\n2c(nnc2[S-])C3CCCCC3)Br C15979232
c1cc(c(c(c1)Cl)/C=N/n2c(nnc2[S-])c3ccc(cc3)Cl)F C06223316
c1ccc2c(c1)ccc(n2)c3nnc(n3c4cccc(c4)C(F)(F)F)[S-] C05906548
CCCc1cc(cs1)c2nnc(n2c3cc(cc(c3)C)C)[S-] C06569882
c1ccc2c(c1)CC(C2)/N=C\3/C[C@@H](CC(=C3)[O-])c4ccc(c(c4)Cl)Cl C21344880
C1CCCN(CC1)c2c(c(nc(c2Cl)Cl)C(=O)[O-])Cl C25229081
C/C(=C\c1ccc(cc1)Oc2ccc(cc2)C(C)(C)C)/C(=O)[O-] C32214707
c1cc(ccc1[N-]C2=NC(=O)/C(=C/c3ccc(s3)Cl)/S2)F C07044020
c1ccc(cc1)/C=N\n2c(nnc2[S-])c3ccc(cc3Cl)Cl C02338209
C[C@H]1CC[C@@]2([C@@H]([C@@]1(C)CC/C(=C\C(=O)[O-])/C)CCC=C2C)C C35457887
c1cc(ccc1/C=C(/c2nc3cc(ccc3c(n2)[O-])Cl)\Cl)Cl C06210794
Cc1cccc2c1Oc3c(c(nc(n3)c4cccc(c4)OC)[S-])C2 C05043303
c1cc2cccc3c2c(c1)[N-]C(=N3)c4ccc(o4)Br C00310882
CC1(CC(=C(C(=O)C1)/C=N/c2ccccc2Sc3ccccc3)[O-])C C13468603
c1cc(sc1/C=N/n2c(nnc2[S-])C3CCCCC3)Br C06227654
Cc1cccc(c1)n2c(nnc2[S-])c3ccc(cc3)C(C)(C)C C00616283
c1ccc(cc1)CCn2c(nnc2[S-])c3ccccc3Cl C00477327
COc1ccc(cc1Br)[C@@H](c2ccc3c(c2)oc(n3)[O-])Cl C40273715
Cc1ccc(cc1)S(=O)(=O)[N-]c2cc(nc3c2ccc4c3cccc4)C C40384461
Cc1cc(=O)c(c(n1[O-])C)c2ccc(cc2)Oc3ccc(cc3)Cl C40881054
Cc1ccccc1N2[C@@H]([C@H](C(=N2)C)C(=O)[O-])c3ccc(cc3)Cl C41141499
Cc1ccc(cc1Cl)[N-]S(=O)(=O)c2c(ccs2)Br C42350448
CC[C@H](c1nc(c2c(csc2n1)c3ccccc3F)[O-])Cl C43554368
c1cc(c(cc1F)/C=C(\C#N)/c2nc(c3c4c(sc3n2)CCCC4)[O-])F C44024414
CCc1cccc(c1[N-]S(=O)(=O)c2c(ccs2)Br)C C48440678
c1cc(c(cc1Br)F)c2[n-]c3cc(cnc3n2)Br C48580535
c1cnc(cc1c2nc3c(cc(cc3Cl)Cl)c(n2)[O-])Cl C48606533
CCCCSc1nc2c(cc(cc2Cl)Cl)c(n1)[O-] C49068619
Cc1ccccc1N(C)[C@](C)(c2ccccc2Br)C(=O)[O-] C49991764
Cc1cc(nc2c1c3c(s2)c(nc(n3)SCC=C)[O-])C C08577877
Cc1ccccc1/N=C(/C)\c2c(=O)c3ccccc3n(c2[O-])c4ccccc4 C04265174
c1ccc(c(c1)/C=C\2/C(=O)N=C(S2)[N-]c3ccc(cc3)Cl)Cl C05550947
Cc1ccccc1N2C(=O)C(=NC2=S)/C=C(/c3ccc(cc3)Cl)\[O-] C01408287
CCc1ccc(cc1)/N=C/C2=C(C[C@@H](CC2=O)c3ccc(cc3)Cl)[O-] C58866490
Cc1ccccc1C(=O)n2c(c3cc(cc(c3nc2=S)Cl)Cl)[O-] C20418440
CN(C)c1ccc(cc1)/C=C\2/C(=N\c3ccccc3)/N=C(S2)[O-] C45323232
c1ccc2c(c1)c3nc(nn3c(n2)[S-])c4ccccc4Cl C13113937
Cc1cc(cc(c1)[N-]C2=NC(=O)/C(=C/c3cccs3)/S2)C C05695920
Cc1ccc(cc1C)[N-]C2=NC(=O)/C(=C/c3ccc(o3)C)/S2 C00119979
c1cc(cc2c1cc(cc2)Br)O[C@H]3CCC[C@H]3C(=O)[O-] C62760285
CSc1ccc(cc1)c2nc(c3c(n2)Oc4ccccc4C3)[O-] C06733037
CSc1nc2c3c4c(c(nc3sc2c(n1)[O-])c5ccccc5)CCC4 C09311867
CC1=Nc2ccccc2N=C3C1=C(C[C@@H](C3)c4ccc(cc4)F)[O-] C18222712
c1ccc(cc1)/C=C(\C=C(\C#N)/c2nc3cc(ccc3c(n2)[O-])Cl)/Cl C67647895
c1ccc(cc1)CCOc2ccc(cc2)/C=C/C(=O)[O-] C04237761
CN(C)c1ccc(cc1)/C=C(\c2ccc(cc2)F)/C(=O)[O-] C11570741
c1cc(cc(c1)OC(F)F)/C(=C/C(=O)C(F)(F)F)/[O-] C04243659
Cc1cc(cc(c1OCC(C)C)C)/C=C/C(=O)[O-] C20526395
CCCCc1nc2c(s1)cc(cc2Cl)C(=O)[O-] C31894296
C/C=C/COc1ccc2ccccc2c1/C=C/C(=O)[O-] C35631010
Cc1cc(c(cc1OC)C)/C(=C/C(=O)[O-])/CC(C)C C36173557
CCOc1ccc(cc1)/C(=C/C(=O)[O-])/C2CCCCC2 C36175183
Cc1cc(c(c(c1)C)/C(=C\C(=O)CCOC)/[O-])C C37307506
CCCc1nnc(n1CCCc2ccccc2)[S-] C37719674
CC(C)[C@H](CC(=O)[O-])COc1ccc(cc1F)F C41329221
CC(C)Oc1ccc(cc1)[C@@H](C2CCCC2)C(=O)[O-] C41353715
CC(C)c1ccc(cc1)[C@H](Cc2cccnc2)C(=O)[O-] C41390043
Cc1cc(cc(c1)OCCCC2(CCCC2)C(=O)[O-])C C41414998
CC(C)(C)[C@@H]1CCCC[C@]1(C(=O)[O-])OCC2CC2 C41853113
CC(C)c1ccc(cc1)[C@](C)(C(=O)[O-])OCC2CC2 C41853377
CC[C@@](c1ccc(cc1)C)(C(=O)[O-])OCC(F)(F)F C41921963
Cc1ccc(c(c1)C)[C@](C)(C(=O)[O-])OCCC(C)C C41924359
CC(C)CCO[C@@](C)(c1ccc(c(c1)F)F)C(=O)[O-] C41924361
Cc1ccc(cc1C)[C@@](C)(C(=O)[O-])OCC(C)C C41927221
C[C@@H](CC(C)C)O[C@@](C)(c1ccc(c(c1)F)F)C(=O)[O-] C41930212
C[C@H]1CCCC[C@@]1(C(=O)[O-])OC/C=C/c2ccccc2 C41937482
CC(C)c1ccc(cc1)O[C@](C)(C2CC2)C(=O)[O-] C41941238
Cc1ccc(cc1C)O[C@@](C)(c2ccccc2)C(=O)[O-] C41944103
CCc1ccc(cc1)[C@@](C)(C(=O)[O-])OC(C)(C)CC C41952252
CCC[C@@](C)(C(=O)[O-])O[C@@H]1C[C@@H](CC(C1)(C)C)C C41954674
CCC[C@](C)(C(=O)[O-])O[C@@H]1C[C@@H](CC(C1)(C)C)C C41954676
CC(C)Cc1ccc(cc1)[C@](C)(C(=O)[O-])OC(C)(C)C C41954777
CCc1ccc(cc1)[C@@](C)(C(=O)[O-])O[C@H](C)CC C41972424
CC[C@@H](C)O[C@@](CC)(c1ccc(cc1)F)C(=O)[O-] C41972489
CC[C@H](C)O[C@](C)(c1c(cc(cc1C)C)C)C(=O)[O-] C41972609
CCCC1CCC(CC1)(C(=O)[O-])SCc2ccco2 C41982629
CC(C)CN(c1ccc(cc1F)/C=C/C(=O)[O-])C2CC2 C42558940
C[C@H](CC(C)C)N(C)c1ccccc1/C=C/C(=O)[O-] C42589185
CCN(Cc1ccccc1/C=C/C(=O)[O-])c2ccccc2 C49626127
C[C@H]1CCCC[C@@H]1OCc2ccc(cc2)/C=C/C(=O)[O-] C49627440
C[C@H]1CCC[C@@H](C1)OCc2ccc(cc2)/C=C/C(=O)[O-] C49627669
Cc1ccc(cc1)[C@H](CC(=O)c2ccc(cc2)F)C(=O)[O-] C49884169
CC[C@](c1ccccc1)(C(=O)[O-])N(C)c2ccccc2C C49991776
Cc1cc(ccc1N(C)CC(C)(C)C)/C=C/C(=O)[O-] C50558683
C/C=C/CO[C@@]1(C[C@@H](CC[C@@H]1C(C)C)C)C(=O)[O-] C51174556
C[C@@H]1Cc2cc(ccc2O1)CCC(C)(C)CC(=O)[O-] C61825036
CC(C)CC/N=C/C1=C(C[C@@H](CC1=O)c2ccccc2)[O-] C17993787
CCCc1nnc(n1[C@@H](C)Cc2ccc(cc2)F)[S-] C62056122
CCC(C)(C)[C@@H]1CC[C@@H]([C@@H](C1)OCC=C)C(=O)[O-] C62758841
CCC[C@H]1CC[C@@H]([C@@H](C1)OCC(F)(F)F)C(=O)[O-] C62759043
CC(C)(C)[C@@H]1CC[C@@H]([C@@H](C1)OCC(F)(F)F)C(=O)[O-] C62759046
CC(C)(C)O[C@@H]1C[C@@H](CC[C@@H]1C(=O)[O-])c2ccccc2 C62761468
c1ccc(cc1)[C@@H]2CC[C@H]([C@@H](C2)OCC3CC3)C(=O)[O-] C62762041
CCC(C)(C)[C@@H]1CC[C@@H]([C@@H](C1)OC/C=C/C)C(=O)[O-] C62763068
Cc1cc(c(c(c1)O[C@@H](C(C)C)C(=O)[O-])C)C C11801476
C/C(=C\c1ccc(cc1)Cc2cccnc2)/C(=O)[O-] C13520230
Cc1ccc(cc1)[C@]2(CCOC(C2)(C)C)CC(=O)[O-] C00201868
Cc1csc(n1)c2ccc(cc2)/C=C/C(=O)[O-] C19779328
Cc1c(sc(n1)c2ccc(cc2)/C=C/C(=O)[O-])C C19779329
c1ccc2c(c1)nc(s2)/C(=C/C(=O)C(F)(F)F)/[O-] C19843034
C[C@@H]1C[C@H](CC(C1)(C)C)O[C@@H](C(C)C)C(=O)[O-] C20506561
C[C@@H]1CCCCN1c2ccc(cc2F)/C=C/C(=O)[O-] C20526931
C[C@H]1CCCCN1c2ccc(cc2F)/C=C/C(=O)[O-] C20526932
Cc1ccc(cc1C)n2c(cc(c2C)/C=C/C(=O)[O-])C C21952503
CC(C)(C)[C@@H]1CCc2c(sc(n2)CC(=O)[O-])C1 C34956322
c1ccc(cc1)/C(=C/c2ccc(cc2)C#N)/C(=O)[O-] C36961483
CC[C@H](C)N(C)c1ccccc1/C=C/C(=O)[O-] C37110679
CCCc1nnc(n1[C@H]2CCC[C@@H](C2)C)[S-] C37256406
COc1ccc(cc1/C(=C/C(=O)C(F)(F)F)/[O-])F C41357996
C1CCCC(CC1)(C(=O)[O-])OCC(F)(F)F C41922009
CC(C)OC1(CCC(CC1)C(C)(C)C)C(=O)[O-] C41928135
CC1CCC(CC1)(C(=O)[O-])O[C@@H](C)CC(C)C C41930275
C[C@H](CC(C)C)OC1(Cc2ccccc2C1)C(=O)[O-] C41937000
Cc1cc(c(c(c1)C)[C@@](C)(C(=O)[O-])OCC=C)C C41938013
C[C@H]1CCC[C@H](C1)O[C@@](C)(CC(C)C)C(=O)[O-] C41953554
Cc1cc(c(c(c1)O[C@]2(CCSC2)C(=O)[O-])C)C C41956595
c1cc(c(cc1OC2(CCCC2)C(=O)[O-])F)F C41957885
CC[C@H](C)O[C@@](C)(c1cc(ccc1F)F)C(=O)[O-] C41972770
Cc1csc(n1)S[C@]2(CCC[C@H](C2)C)C(=O)[O-] C41980083
Cc1cccc(c1C(=O)C2CCC(CC2)C(=O)[O-])C C02574531
C[C@H](CN(C)c1ccc(cc1)C(C)C)C(=O)[O-] C49827672
CC(C)c1cc(ccc1OC)[C@]2(C[C@H]2C(=O)[O-])C C49836320
CCOc1cc(c(cc1C)[C@]2(C[C@H]2C(=O)[O-])C)C C49836337
Cc1cc(ccc1C(=O)[O-])N(C)CCC(C)C C50576546
Cc1cc(ccc1/C=C/C(=O)[O-])N2CCC[C@H](C2)C C50577536
Cc1cc(ccc1/C=C/C(=O)[O-])N2CCC[C@@H]2C C50578028
Cc1cc(ccc1/C=C/C(=O)[O-])N2C[C@H]3CC[C@@H]2C3 C50578302
C/C=C/CO[C@@](C)(c1ccc(cc1C)C)C(=O)[O-] C51174512
C/C=C/CO[C@](C)(c1cc(ccc1C)C)C(=O)[O-] C51174524
C[C@@H](CN(C)c1ccc(cc1)C(F)(F)F)C(=O)[O-] C54186727
CCc1ccc(cc1)c2c(nc(s2)C(=O)[O-])C C57536281
c1cc2c(cc1OCC3(CCCC3)C(=O)[O-])CCC2 C57547019
CC(C)CN(c1ccc(cc1)C(=O)[O-])C2CC2 C42557796
Cc1cc(ccc1N2CCCCC2)/C=C/C(=O)[O-] C60101906
Cc1ccccc1N(C)CC2(CCCC2)C(=O)[O-] C60359456
C[C@H]([C@H]1CCCOc2c1cccc2C(C)C)C(=O)[O-] C62659225
Cc1ccc(c(c1)C)O[C@H](CC(=O)[O-])C(F)(F)F C62759346
Cc1ccc(cc1)O[C@@H]2CCCC[C@H]2C(=O)[O-] C62760873
CC[C@@H]1CC[C@H]([C@@H](C1)OC(C)(C)CC)C(=O)[O-] C62761582
C[C@@H]1CCC[C@H](C1)O[C@@H]2CCCC[C@@H]2C(=O)[O-] C62761755
CCC[C@@H]1CC[C@@H]([C@@H](C1)OC2CCC2)C(=O)[O-] C62763159
CCC[C@H]1CC[C@H]([C@@H](C1)OC2CCC2)C(=O)[O-] C62763162
CC(C)(C)[C@H]1CC[C@@H]([C@@H](C1)OC2CCC2)C(=O)[O-] C62763164
CC[C@@H]1CC[C@@H]([C@@H](C1)Sc2nccs2)C(=O)[O-] C62766770
C[C@H](CCC(=O)[O-])[C@H]1CC[C@H]2[C@@]1(CC[C@@H]3[C@@H]2CC[C@H]4[C@@]3(CC[C@H](C4)OC(=O)C)C)C C04350053
CC(C)c1ccc(cc1)[C@H](CC(=O)C(C)(C)C)[C@@H](c2ccc(cc2)[N+](=O)[O-])C(=O)[O-] C01859444
CCC[C@@H](C(=O)[O-])Sc1nc2ccc(cc2s1)NC(=O)c3ccc(cc3)C(C)(C)C C02189411
CN(C)c1ccc(cc1)[C@@H]2CC(=NN2c3ccc(cc3)C(=O)[O-])c4ccc(cc4)Cl C04248041
CC1=CC[C@@]([C@H](C1)c2ccc(cc2)Br)(C(=O)NCc3ccccc3)C(=O)[O-] C12416763
c1ccc(cc1)SC(=CC(=O)N/N=C/c2cc(cc(c2[O-])Cl)Cl)Sc3ccccc3 C21318746
Cc1ccc(cc1)N(Cc2nnc(n2c3ccccc3C)[S-])C(=O)Nc4ccc(cc4)Cl C06184031
c1ccc(cc1)NC(=O)c2cc(c3ccccc3c2[O-])Sc4ccc(cc4Cl)[N+](=O)[O-] C02566770
c1ccc(cc1)/N=N/c2ccc(cc2)O[P@](=O)([O-])Oc3ccc4ccccc4c3 C25782545
c1cc(cc(c1)C(F)(F)F)/C=C/2\C(=O)N=C(S2)[N-]c3cccc(c3)C(F)(F)F C03375314
c1ccc(cc1)COc2ccc(cc2)/C=N/n3c(nnc3[S-])c4ccc(cc4)Cl C02327193
c1ccc(cc1)c2nnc(n2/N=C/c3ccc(o3)c4cccc(c4)C(F)(F)F)[S-] C02094830
CCCCc1ccc(cc1)n2c(nnc2[S-])CSCc3cccc4c3cccc4 C04336250
CC(C)(C)c1ccc(cc1)[C@@H]2C(=C(C(=O)N2Cc3ccccc3)[O-])C(=O)/C=C/c4ccccc4 C33511473
CCOc1ccccc1n2c(nnc2[S-])c3ccc(cc3)COc4ccccc4Br C02793167
CCOC(=O)C1=C(N=C2N([C@H]1c3ccc(cc3C)C)C(=CS2)/C=C(/N4CCCCC4)\[O-])C C35969642
CC1=C([C@H](N2C(=CSC2=N1)/C=C(/NC(C)C)\[O-])c3ccc(cc3)Cl)C(=O)OC(C)C C36064869
CCN(C)/C(=C/C1=CSC2=NC(=C([C@H](N12)c3ccc(cc3)Cl)C(=O)OC(C)C)C)/[O-] C36064897
Cc1ccc(c(c1)[C@H]2C(=C(N=C3N2C(=CS3)/C=C(/N4CCCC4)\[O-])C)C(=O)Nc5ccccc5)C C36072014
Cc1cc(c(cc1Cl)Cl)S(=O)(=O)[N-]c2ccc3c(c2)N(C(=O)C(CO3)(C)C)CC(C)C C38708169
CC(C)c1ccc(cc1)Nc2cnn(c(=O)c2Cl)C34C[C@@H]5C[C@H](C3)CC(C5)(C4)C(=O)[O-] C13363999
c1cc(ccc1CCC(=O)[O-])S(=O)(=O)/N=c\2/[nH]c(cs2)C34CC5CC(C3)CC(C5)C4 C13030532
Cc1c(c(=O)n(c(c1/N=N/c2ccc(cc2)c3ccccc3)[O-])Cc4ccccc4)C#N C39870736
CCCCSc1nnc(s1)/N=C(/C(=C/c2ccc(cc2)C(C)(C)C)/C#N)\[O-] C39996967
CC(C)c1ccc(cc1)/C=C(\C#N)/C(=N/c2nnc(s2)SCc3ccccc3)/[O-] C39997097
C=CCN1[C@@H](C(=C(C1=O)[O-])C(=O)c2ccc(cc2)OCc3ccc(cc3)Cl)/C=C/c4ccccc4 C40030834
CCCCN1[C@H](C(=C(C1=O)[O-])C(=O)c2ccc(cc2)OCC)c3ccc(cc3)C(C)C C40077837
CCCCN1[C@@H](C(=C(C1=O)[O-])C(=O)c2ccc(c(c2)C)OC(C)C)c3cccc(c3)Br C40093530
CCCCN1[C@@H](C(=C(C1=O)[O-])C(=O)c2ccc(c(c2)C)OC(C)C)c3ccc(cc3)CC C40093572
CCCCN1[C@@H](C(=C(C1=O)[O-])C(=O)c2ccc(c(c2)F)C)c3ccc(cc3)C(C)C C40100150
CCN(C)/C(=C/C1=CSC2=NC(=C([C@@H](N12)c3ccc(cc3C)C)C(=O)OC(C)C)C)/[O-] C40401752
CCCCCN1[C@H](c2c([nH]nc2C1=O)c3cc(ccc3[O-])Cl)c4ccc(cc4)CC C39898550
CC(C)(C)c1ccc(cc1)[C@H]2c3c([nH]nc3C(=O)N2Cc4ccco4)c5cc(ccc5[O-])Cl C39898740
CC(C)c1ccc(cc1)/C=C(\C#N)/C(=N/c2nc(cs2)c3ccccc3Cl)/[O-] C40927244
Cc1cccc(c1)COc2ccc(cc2)/C=C(\C#N)/C(=N/c3nc4ccccc4s3)/[O-] C41108909
C[C@H](CCC(=O)[O-])[C@H]1CC[C@@H]2[C@]1(CC[C@@H]3[C@@H]2CC[C@@H]4[C@]3(CC[C@H](C4)OC(=O)C)C)C C43765310
Cc1ccc(cc1)[C@@H]2CC(=NN2/C(=C/SCc3ccccc3)/[O-])c4ccc(cc4)Br C44809820
Cc1ccc(cc1)S(=O)(=O)[N-]c2ccc(cc2Cl)C(=O)Nc3ccc(cc3Cl)Cl C44901885
CCc1ccc(cc1[N+](=O)[O-])/C=C\2/C(=O)N=C(S2)/C=C(/c3ccc(cc3)Cl)\[O-] C33470151
Cc1cc(ccc1Nc2c(nc3ccccc3n2)[N-]S(=O)(=O)c4ccccc4)Br C02349481
CCc1ccccc1Nc2c(nc3ccccc3n2)[N-]S(=O)(=O)c4cccc(c4)C C02405901
CCc1ccc(cc1)/N=C\2/C(=C(/C(=C/c3ccc(c(c3)Cl)OCC#C)/S2)[O-])C(=O)OCC C59105405
Cc1cc(c(n1c2ccc(c(c2)Cl)C(=O)[O-])C)/C=N/c3ccc(cc3)C45CC6CC(C4)CC(C6)C5 C59250259
Cc1ccc(cc1)C(=O)C[C@@H](c2ccc(cc2)Cl)c3c(c4ccccc4oc3=O)[O-] C59256685
CC(C)(C)c1cc(cc(c1O)C(C)(C)C)/C=C/2\C(=O)N(/C(=N\c3cccc(c3)C(=O)[O-])/S2)C C35669449
C1CCCCCC(=N[N-]C2=NC(=O)[C@@H](S2)CC(=O)NC3CCCCC3)CCCCC1 C22505725
COc1cc(ccc1SCC(=O)[O-])C(=O)/C=C/c2ccc(cc2)SC(F)(F)F C60364415
c1ccc(cc1)/C=C/C(=N/C2=NN3[C@H](C=C(N=C3N2)c4ccc(cc4)Cl)c5ccccc5)/[O-] C02359879
Cc1ccc(cc1)C2=C3[C@H](N(C(=O)[C@@H]3N=N2)c4ccc(cc4)C(=O)[O-])c5ccc(cc5)C(C)C C35147332
Cc1cc(c(c(c1)C)[N-]S(=O)(=O)c2ccc(s2)c3cnc(o3)C4CCCC4)C C65004743
CC(C)CCC[C@@H](C)[C@@H]1CC[C@H]2[C@@]1(CC[C@@H]3[C@H]2CCC(=O)[C@]3(C)CCC(=O)[O-])C C12661350
C/C(=N\Nc1c(c(nc(c1Cl)Cl)C(=O)[O-])Cl)/c2ccc(cc2)OC(F)F C13343864
CC1=CC[C@]([C@H](C1)c2ccc(cc2)Br)(C(=O)N/N=C/c3ccc(cc3)Cl)C(=O)[O-] C01096730
CC(C)CCC[C@@H](C)[C@H]1CC[C@H]2[C@]1(CC[C@@H]3[C@H]2CCC(=O)[C@@]3(C)CCC(=O)[O-])C C16041223
c1cc(ccc1C(=O)[O-])N/N=C(/C=C/c2ccc3c(c2)OCO3)\c4ccc(c(c4)Cl)Cl C19074804
Cc1ccc(cc1)S(=O)(=O)[N-]c2c(nc3ccccc3n2)Nc4ccc(cc4C)Br C17206000
Cc1ccc(cc1C)S(=O)(=O)[N-]c2c(nc3ccccc3n2)Nc4cc(cc(c4)C)C C17246922
Cc1cccc(c1)S(=O)(=O)[N-]c2c(nc3ccccc3n2)Nc4cc(cc(c4)Cl)Cl C17248569
Cc1cc(c(c(=O)o1)[C@@H](c2cccs2)c3cc(c(c(c3)C(C)(C)C)O)C(C)(C)C)[O-] C06418422
CC[C@H](C)c1ccc(cc1)OCCOc2ccc(cc2/C=C\3/C(=NC(=S)S3)[O-])Cl C22229064
CC(C)CCOc1ccc(cc1)/C=N/c2cc(ccc2[O-])C34CC5(CC(C3)(CC(C5)(C4)C)C)C C27469890
C[C@@H]1CCc2c(sc3c2c4nc(nn4c(n3)[O-])c5ccc(cc5)OCCC(C)C)C1 C27516963
C[C@H]1CCc2c(sc3c2c4nc(nn4c(n3)[O-])c5ccc(cc5)OCCC(C)C)C1 C27516964
c1ccc(cc1)n2c(nnc2[S-])Cc3ccccc3Nc4c(cccc4Cl)Cl C28294941
Cc1ccc(c(c1)Cl)[N-]S(=O)(=O)c2cc(cs2)c3nc(cs3)C(C)(C)C C33297787
CCCCN1c2ccccc2/C(=C/3\C(=O)N=C(S3)[N-]c4ccc(c(c4)Cl)C)/C1=O C15015695
CCc1ccc(cc1)[C@H]2C(=C(C(=O)N2c3nc4ccc(cc4s3)C)[O-])C(=O)c5cc6ccccc6o5 C33438592
CCc1ccc(cc1)[C@@H]2C(=C(C(=O)N2c3nc4ccc(cc4s3)Cl)[O-])C(=O)c5ccc(cc5)C C34919700
Cc1ccc(cc1)[C@@H]2C(=C(N=C3N2C(=CS3)/C=C(/NCCC(C)C)\[O-])C)C(=O)OC(C)C C34923374
CCCN(CCC)/C(=C/C1=CSC2=NC(=C([C@@H](N12)c3ccc(cc3)Cl)C(=O)OC)C)/[O-] C34923588
CCOC(=O)C1=C(N=C2N([C@@H]1c3ccc(cc3)Cl)C(=CS2)/C=C(/N(C)Cc4ccccc4)\[O-])C C35694218
CC[C@H](C)N/C(=C/C1=CSC2=NC(=C([C@@H](N12)c3ccccc3)C(=O)OCc4ccccc4)C)/[O-] C35696894
Cc1ccccc1[C@H]2C(=C(N=C3N2C(=CS3)/C=C(/NC(C)C)\[O-])C)C(=O)OCc4ccccc4 C35696939
CC1=C([C@H](N2C(=CSC2=N1)/C=C(/N[C@@H](C)c3ccccc3)\[O-])c4ccccc4F)C(=O)OCC=C C35701688
CC1=C([C@@H](N2C(=CSC2=N1)/C=C(/NCC(C)C)\[O-])c3ccc(cc3)Cl)C(=O)OC(C)(C)C C35703913
CCN/C(=C/C1=CSC2=NC(=C([C@@H](N12)c3ccc(cc3)C(C)C)C(=O)OCc4ccccc4)C)/[O-] C35704613
CC[C@H](C)N/C(=C/C1=CSC2=NC(=C([C@@H](N12)c3ccc(cc3)C(C)C)C(=O)N(CC)CC)C)/[O-] C35704710
CC[C@@H](C)N/C(=C/C1=CSC2=NC(=C([C@H](N12)c3ccc(cc3)C(C)C)C(=O)N(CC)CC)C)/[O-] C35704711
CC[C@H](C)N/C(=C/C1=CSC2=NC(=C([C@H](N12)c3ccc(cc3)C(C)C)C(=O)OCC)C)/[O-] C36058290
CCC1=C([C@H](N2C(=CSC2=N1)/C=C(/N(C)Cc3ccccc3)\[O-])c4ccccc4Cl)C(=O)OC C36058421
CC1=C([C@H](N2C(=CSC2=N1)/C=C(/NCC(C)C)\[O-])c3ccc(cc3)C(F)(F)F)C(=O)OC(C)C C36058802
CCC1=C([C@@H](N2C(=CSC2=N1)/C=C(/NCc3ccccc3)\[O-])c4ccc(cc4)C(C)C)C(=O)OC C36063286
CC1=C([C@H](N2C(=CSC2=N1)/C=C(/N[C@@H](C)c3ccccc3)\[O-])c4ccccc4F)C(=O)OC(C)C C36065009
CC1=C([C@@H](N2C(=CSC2=N1)/C=C(/NC(C)C)\[O-])c3ccc(cc3)C(C)C)C(=O)OC(C)C C36071756
CC1=C([C@H](N2C(=CSC2=N1)/C=C(/NC(C)C)\[O-])c3ccc(cc3)C(C)C)C(=O)OC(C)C C36071757
CCc1c(c2nc(cc(n2n1)[O-])CSc3ccc(cc3)C)c4ccc(cc4)Cl C09935414
C[C@H](CCCC(C)C)[C@H]1CC[C@@H]2[C@@]1(CC[C@@H]([C@@H]2C(=O)[O-])[C@]3(CCC=CC3=O)C)C C39290540
C[C@H](CCCC(C)C)[C@@H]1CC[C@@H]2[C@@]1(CC[C@@H]3[C@@H]2CCC(=O)[C@@]3(C)CCC(=O)[O-])C C39566906
CCCCc1ccc(cc1)[N-]C2=NC(=O)/C(=C/C(=C/c3ccccc3)/Cl)/S2 C39870103
CCCCCCn1c(c(c(c(c1=O)C#N)C)/N=N/c2cc(ccc2Cl)Cl)[O-] C39870554
CCCCCCn1c(c(c(c(c1=O)C#N)C)/N=N/c2ccc(cc2)c3ccccc3)[O-] C39870722
Cc1ccc(c(c1)[C@H]2C(=C(N=C3N2C(=CS3)/C=C(/N4CCCC4)\[O-])C)C(=O)OC(C)(C)C)C C40401113
C[C@H](CCCC(C)C)[C@@H]1CC[C@H]2[C@@]1(CC[C@@H]3[C@@H]2CC[C@H]4[C@@]3(CC[C@@H](C4)C(=O)[O-])C)C C43757863
C[C@H](CCCC(C)C)[C@H]1CC[C@H]2[C@]1(CC[C@H]3[C@@H]2CC=C4[C@]3(CC[C@@H](C4)C[C@@H](C)C(=O)[O-])C)C C44135045
c1ccc(cc1)S(=O)(=O)[N-]c2c(nc3ccccc3n2)Nc4ccccc4SC(F)(F)F C02269951
CCc1ccc(cc1)/N=C\2/C(=C(/C(=C/c3ccc(cc3)C(C)(C)C)/S2)[O-])C(=O)OCC C59105399
Cc1ccc(cc1/N=C/c2cc(c(o2)Sc3ccc(cc3)Cl)Br)C(=O)[O-] C59248292
C/C(=C\N=C/1\N=C(S1)[N-]c2cc(ccc2Cl)Cl)/NCCc3ccccc3 C59255095
c1ccc(cc1)c2ccc(cc2)Oc3ccc(cc3/N=C/c4cc(ccc4[O-])[N+](=O)[O-])C(F)(F)F C59507014
Cc1c2c(nc(n1)Nc3cccc(c3)C(F)(F)F)n(c(n2)[S-])c4cccc(c4)C(F)(F)F C13364745
c1cc(ccc1c2nnc(n2CC(=O)[O-])SCC(=O)N(C3CCCCC3)C4CCCCC4)Cl C13203871
CC[C@@H](C)c1ccc(cc1)[C@H](c2cccs2)NS(=O)(=O)c3ccc(cc3)CCC(=O)[O-] C13312843
CCC/C(=N\CCc1c([nH]c2c1cc(cc2)OCc3ccccc3)C)/C4=C(CC(CC4=O)(C)C)[O-] C08846538
CCC/C(=N\CCc1c([nH]c2c1cc(cc2)OC)C)/C3=C(C[C@@H](CC3=O)c4ccccc4)[O-] C08846540
CCCCc1ccc(cc1)Nc2c(nc3ccccc3n2)[N-]S(=O)(=O)c4ccc(cc4)F C09009339
Cc1cc(ccc1C(=O)C2=C(C(=O)N([C@@H]2c3ccc(cc3)C(C)(C)C)CCOC)[O-])OCc4ccccc4 C09270758
CCCC1=NN(C(=O)[C@H]1C/C(=C/c2ccc(cc2)Br)/C(=O)[O-])c3ccc(cc3)Cl C33415488
CCCCOc1ccc(cc1)[C@@H]2C(=C(C(=O)N2CCc3ccccc3)[O-])C(=O)c4ccc(cc4)Cl C33528496
CCCOc1ccc(cc1)C(=O)C2=C(C(=O)N([C@H]2c3cccs3)c4nc5ccc(cc5s4)C)[O-] C33609257
CCCOc1ccc(cc1)C(=O)C2=C(C(=O)N([C@@H]2c3ccc(cc3)N(C)C)c4nc5ccc(cc5s4)C)[O-] C33616289
CCCOc1ccc(cc1)C(=O)C2=C(C(=O)N([C@H]2c3cccs3)c4nc5ccc(cc5s4)F)[O-] C34918653
C=CCOc1ccc(cc1)[C@@H]2C(=C(C(=O)N2c3nc4ccc(cc4s3)Cl)[O-])C(=O)c5cccs5 C34920495
CCOC(=O)C1=C(N=C2N([C@@H]1c3ccccc3F)C(=CS2)/C=C(/Nc4cc(cc(c4)C)C)\[O-])C C34924033
CCOC(=O)C1=C(N=C2N([C@H]1c3ccccc3F)C(=CS2)/C=C(/Nc4cc(cc(c4)C)C)\[O-])C C34924034
CCCOc1ccc(cc1)[C@H]2C(=C(C(=O)N2c3nc4ccc(cc4s3)C)[O-])C(=O)c5cc(ccc5C)C C34955073
Cc1ccc(o1)C(=O)C2=C(C(=O)N([C@@H]2c3ccc(cc3)OCC=C)c4nc5c(cc(cc5s4)C)C)[O-] C35263633
CC(C)(C)c1cc(cc(c1O)C(C)(C)C)[C@@H]2C(=C(C(=O)N2C[C@@H]3CCCO3)[O-])C(=O)c4ccc(cc4)Cl C35297981
Cc1ccc(cc1)C(=O)C2=C(C(=O)N([C@@H]2c3ccc(cc3)OCc4ccccc4)CCc5ccccc5)[O-] C35520940
Cc1c(sc(n1)C)C(=O)C2=C(C(=O)N([C@@H]2c3cc(c(c(c3)C(C)(C)C)O)C(C)(C)C)Cc4ccccc4)[O-] C35568230
CCN\1C(=O)/C(=C/c2cc(c(c(c2)Br)OCC)OC)/S/C1=N\c3ccc(cc3)C(=O)[O-] C35656683
CCOc1cc(cc(c1OCC=C)Br)/C=C\2/C(=O)N(/C(=N\c3cccc(c3)C(=O)[O-])/S2)C C35669292
CCOC(=O)C1=C(N=C2N([C@@H]1c3cccc(c3)Cl)C(=CS2)/C=C(/Nc4ccc(cc4)F)\[O-])C C35694278
CC1=C([C@@H](N2C(=CSC2=N1)/C=C(/NCc3ccc(cc3)F)\[O-])c4ccc(cc4)F)C(=O)N(C)C(C)C C36053730
CCOC(=O)C1=C(N=C2N([C@@H]1c3ccc(cc3)C(C)C)C(=CS2)/C=C(/N4CCOCC4)\[O-])C(F)(F)F C36064410
Cc1cc(ccc1OCC(C)C)C(=O)C2=C(C(=O)N([C@@H]2c3ccc(cc3)C(C)(C)C)CCOC)[O-] C09273017
C[C@H](CCC(=O)[O-])[C@H]1CC[C@@H]2[C@@]1([C@H](C[C@@H]3[C@@H]2CC[C@H]4[C@@]3(CCC(=O)C4)C)OC(=O)c5ccccc5)C C36611988
CCCOc1ccc(cc1)[C@H]2C(=C(C(=O)N2c3nc4c(cc(cc4s3)C)C)[O-])C(=O)c5ccc(cc5)C C38187224
COc1ccc(cc1F)S(=O)(=O)[N-]c2ccc(cc2)S(=O)(=O)N(C3CCCCC3)C4CCCCC4 C38602767
CCCCCn1c(c(c(c(c1=O)C#N)C)C(=O)c2cc(c(c(c2)Cl)OCCCC)Cl)[O-] C38616832
CCCCCCOc1c(cc(cc1Cl)C(=O)c2c(c(c(=O)n(c2[O-])C3CCCCC3)C#N)C)Cl C38618359
CCCCOc1c(cc(cc1Cl)C(=O)c2c(c(c(=O)n(c2[O-])Cc3ccc(cc3)C)C#N)C)Cl C38624463
CCc1ccc(cc1)[C@@H]2C(=C(C(=O)N2CCCOC)[O-])C(=O)c3c(nc(s3)Sc4ccc(cc4)C)C C39991696
CCN(CC)c1ccc(cc1)[C@H]2C(=C(C(=O)N2CC=C)[O-])C(=O)c3cccc(c3)OCc4ccc(cc4)C C40030379
CCCOc1ccc(cc1)[C@@H]2C(=C(C(=O)N2CC=C)[O-])C(=O)c3ccc(cc3)OCc4ccc(cc4)C C40030902
CCN(CC)c1ccc(cc1)[C@H]2C(=C(C(=O)N2CC=C)[O-])C(=O)c3ccc(cc3)OCc4ccc(cc4)C C40030959
CCCCN1[C@@H](C(=C(C1=O)[O-])C(=O)c2ccc(cc2C)OCCC)c3ccc(cc3)Br C40082612
CCCCN1[C@H](C(=C(C1=O)[O-])C(=O)c2ccc(cc2C)OCCCC)c3ccc(cc3)C(C)(C)C C40083998
CCCCN1[C@@H](C(=C(C1=O)[O-])C(=O)c2ccc(c(c2)C)OC(C)C)c3ccccc3OCC=C C40093718
CCCCN1[C@H](C(=C(C1=O)[O-])C(=O)c2ccc(c(c2)C)OCC(C)C)c3ccc(cc3)OCC C40094151
CCCCN1[C@@H](C(=C(C1=O)[O-])C(=O)c2ccc(c(c2)F)C)c3ccc(c(c3)OC)OCc4ccccc4 C40100104
CCCCN1[C@@H](C(=C(C1=O)[O-])C(=O)c2ccc(cc2)OCc3ccc(cc3)C)c4ccc(c(c4)Cl)Cl C40110046
CCOC(=O)c1c(csc1[N-]S(=O)(=O)c2ccc(cc2)Cl)c3ccc(cc3)Cl C40867411
CCCCOc1ccc(cc1)c2csc(n2)/N=C(/C(=C/c3ccc(c(c3)OC)OCC)/C#N)\[O-] C40927275
C[C@H](CCC(=O)[O-])[C@@H]1CC[C@@H]2[C@]1([C@H](C[C@@H]3[C@@H]2CC[C@@H]4[C@]3(CCC(=O)C4)C)OC(=O)c5ccccc5)C C43866892
CCCC1=NN(C(=O)[C@H]1C/C(=C/c2ccc(cc2)Br)/C(=O)[O-])c3ccc(cc3)F C33910337
c1ccc2c(c1)-c3ccccc3C2COC(=O)N[C@H](Cc4ccc(cc4Br)F)C(=O)[O-] C44320750
C[C@H]1Cc2cc(ccc2O1)C(=O)C3=C(C(=O)N([C@@H]3c4ccc(cc4)OCc5ccccc5)Cc6ccccc6)[O-] C01858401
CC(C)c1ccccc1NC(=O)/C=C/c2ccc(cc2)S(=O)(=O)[N-]c3ccccc3Cl C36718841
CN\1C(=O)/C(=C\c2cc(c(cc2Br)OCC=C)OC)/S/C1=N\c3cccc(c3)C(=O)[O-] C59599603
CC1=C([C@H](C2=C(C[C@@H](CC2=N1)c3ccco3)[O-])c4cccc(c4)C(F)(F)F)C(=O)OC[C@@H]5CCCO5 C20324693
Cc1c(c(c(s1)NC(=O)[C@H]2[C@H]3C[C@@H]([C@@H]2C(=O)[O-])C=C3)C#N)c4ccc(cc4)C(C)C C04179088
CCC(C)(C)[C@H]1CCc2c(sc(c2C#N)NC(=O)[C@H]3CC=CC[C@@H]3C(=O)[O-])C1 C05198020
CCC[C@H]1CCc2c(sc(c2C#N)NC(=O)[C@H]3CC(=C(C[C@@H]3C(=O)[O-])C)C)C1 C06936831
Cc1ccc(cc1NS(=O)(=O)c2cc(cc(c2)C(F)(F)F)C(F)(F)F)C(=O)[O-] C13059815
Cc1ccc(cc1)[C@H](CC(=O)[O-])NC(=O)c2ccc(s2)c3ccc(cc3)Cl C13181557
C[C@@H](C(=O)Nc1ccc(cc1)C(C)(C)C)Oc2ccc(cc2Br)C(=O)[O-] C13191410
CC[C@H](C)c1ccc(cc1)[C@H](c2cccs2)NS(=O)(=O)c3ccc(cc3)C(=O)[O-] C13312836
CC(C)Cc1ccc(cc1)[C@H](c2cccs2)NS(=O)(=O)c3ccc(cc3)C(=O)[O-] C13313486
Cc1ccc(cc1F)NC(=O)[C@@H](C)Oc2ccc(cc2Br)C(=O)[O-] C13316461
Cc1ccc(c(c1)Br)NC(=O)[C@H](C)Oc2ccc(cc2Br)C(=O)[O-] C13316476
c1cc(ccc1/C=C/C(=O)[O-])S(=O)(=O)Nc2cc(cc(c2)C(F)(F)F)C(F)(F)F C13345602
c1cc(ccc1/C=C/C(=O)[O-])NC(=O)CSCc2ccc(c(c2)Cl)Cl C13401923
c1cc(c(cc1NC(=O)/C=C/c2ccc(o2)CCC(=O)[O-])C(F)(F)F)Br C13408227
C[C@H](C(=O)Nc1ccc(cc1)C(=O)[O-])Oc2ccc(cc2)I C19815937
C[C@@H](C12CC3CC(C1)CC(C3)C2)NC(=O)CS/C(=N\c4ccccc4F)/[N-]C#N C06467881
CC(C)c1ccc(cc1)c2nc(cs2)CC(=O)NCC3CCC(CC3)C(=O)[O-] C20729820
Cc1ccc(cc1)[C@H](c2ccccc2)NC(=O)c3cc(ccc3Cl)[N-]S(=O)(=O)C C22509089
Cc1c(c(nc(n1)Sc2c(c3cc(ccc3[nH]c2=O)Cl)c4ccccc4)[O-])CC=C C03856138
Cc1cc(c(cc1CO)C(C)(C)C)SC2=C(O[C@@](CC2=O)(CCc3ccncc3)C(C)C)[O-] C26389628
c1ccc(cc1)C(=O)Nc2ccc(cc2S(=O)(=O)[N-]c3ccc(cc3)Br)F C28284265
CC(C)c1ccc(cc1)[C@@H]2C(=C(C(=O)N2CCc3c[nH]c4c3cccc4)[O-])C(=O)c5ccc(cc5)F C01414748
Cc1ccccc1NC(=O)CS/C(=C/c2ccc(cc2)Br)/C(=O)[O-] C37117763
c1c(c(sc1Br)Br)[C@H](CC2(CCCCC2)CC(=O)[O-])O C37365159
Cc1ccc(cc1)c2nnc(n2CC(=O)N[C@H](C)c3ccc4c(c3)CCCC4)[S-] C18212743
C[C@H](C(C)C)NC(=O)c1cccc(c1)S(=O)(=O)[N-]c2ccc(cc2)Br C17056235
CCCCc1ccc(cc1)N2[C@H](NC(=O)C(=C2[S-])C#N)c3ccc(cc3)Cl C39887324
Cc1cc(cc(c1O)C)[C@@H]2C(=C(C(=O)N2CC=C)[O-])C(=O)c3ccc(cc3)Cl C40025966
CC(C)c1ccc(cc1)[C@H]2C(=C(C(=O)N2CCCO)[O-])C(=O)c3ccc(cc3)Br C40047808
CSc1ccc(cc1)[C@@H]2C(=C(C(=O)N2)[O-])C(=O)c3ccc(cc3)OCc4ccccc4 C40116321
Cc1ccc(cc1)C(=O)C2=C(C(=O)N[C@@H]2c3ccc(cc3)OCc4ccccc4)[O-] C40116924
Cc1ccc(cc1)COc2cccc(c2)C(=O)C3=C(C(=O)N[C@@H]3c4ccc(cc4)C(C)C)[O-] C40126738
CCCN1[C@@H](c2c([nH]nc2C1=O)c3cc(ccc3[O-])Cl)c4ccc(cc4)SC C39898415
c1ccc2c(c1)-c3ccccc3C2COC(=O)N[C@@H](Cc4cc(cs4)Br)C(=O)[O-] C02392339
Cc1ccc(cc1)S(=O)(=O)[N-]c2ccc(cc2Cl)C(=O)Nc3ccc(cc3)F C44839718
Cc1ccc(cc1)S(=O)(=O)[N-]c2ccc(cc2Cl)C(=O)Nc3ccccc3Cl C44904775
Cc1ccc(cc1)NC(=O)c2ccc(cc2Cl)[N-]S(=O)(=O)c3ccc(cc3)C C44948225
C[C@]1(CC1(Cl)Cl)C(=O)Nc2cccc(c2)S(=O)(=O)[N-]c3cccc(c3)C(F)(F)F C45292981
C#Cc1cccc(c1)NC(=O)c2cccc(c2)S(=O)(=O)[N-]c3ccc(cc3)SC(F)F C45849765
C[C@@H]1CCCC[C@@H]1NC(=O)c2ccc(cc2)[N-]S(=O)(=O)c3ccc(c(c3)F)F C15797290
c1ccc(cc1)c2ccc(cc2)C(=O)CSc3c(c4c(s3)c(cc(=O)[nH]4)[O-])C#N C13990406
CC[C@@H](C)c1ccc(cc1)N/C(=N\C(=O)c2cccc(c2)Cl)/[N-]Cc3ccncc3 C45940300
c1ccnc(c1)C[N-]/C(=N/C(=O)c2ccc(cc2)C(F)(F)F)/Nc3cccc(c3)Cl C46125915
Cc1cccc(c1)C(=O)/N=C(\Nc2cccc(c2)Br)/[N-]C[C@@H]3CCCO3 C46132722
CC(C)Sc1ccccc1C(=O)Nc2cccc(c2)S(=O)(=O)[N-]c3ccccc3Cl C59362717
Cc1ccc(cc1[N-]S(=O)(=O)C)C(=O)N[C@@H](c2ccc(cc2)Cl)c3ccsc3 C60030863
CC(C)C[C@@H](c1cccc(c1)C(F)(F)F)NC(=O)c2ccc(c(c2)[N-]S(=O)(=O)C)Cl C60367775
CCC[C@H](c1cccc(c1)C(F)(F)F)NC(=O)Cn2c(nnc2[S-])c3ccc(cc3)C C60368317
CSc1c(cc(c(n1)[O-])C(=O)NCCCc2ccc(c(c2)Cl)Cl)C#N C62227865
CCCC/C(=N\CCc1c([nH]c2c1cccc2)C)/C3=C(C[C@H](CC3=O)c4ccccc4)[O-] C13572773
Cc1ccc(cc1C)CNC(=O)c2c(c3c(ccs3)n(c2=O)Cc4ccccc4)[O-] C49409626
Cc1ccc(cc1C)N2C(=C([C@H](NC2=S)c3ccc(cc3)C(=O)[O-])C(=O)OC(C)C)C C13460611
c1ccc(cc1)C2=CC(=C[C@](N2c3ccc(cc3)O)(c4ccccc4)C(=O)[O-])c5ccccc5 C15770182
CCC(C)(C)[C@@H]1CCc2c(sc(c2C#N)NC(=O)[C@@H]3CC(=C(C[C@@H]3C(=O)[O-])C)C)C1 C17096126
CCCC/C(=N\CCc1c([nH]c2c1cc(cc2)OC(F)(F)F)C)/C3=C(CC(CC3=O)(C)C)[O-] C08846543
Cc1cccc(c1)S(=O)(=O)[N-]c2c(nc3ccccc3n2)Nc4cccc(c4)Br C17249247
Cc1ccc(cc1C)S(=O)(=O)[N-]c2c(nc3ccccc3n2)Nc4ccc(cc4)Cl C17250444
CCCc1ccc(cc1)[C@@H](c2cccs2)NC(=O)Cn3c(nnc3[S-])c4ccc(cc4)C C24648359
Cc1ccc(cc1)S(=O)(=O)[N-]c2ccc(cc2Cl)C(=O)N[C@H](C)c3cc(ccc3C)C C30757090
Cc1ccc(cc1C)NC(=O)C(=C([C@@H]2c3ccccc3C(=O)O2)C(=O)c4ccc5ccccc5c4)[O-] C05723501
CCOC(=O)C1=C(N=C2N([C@@H]1c3ccccc3C)C(=CS2)/C=C(/NC(C)(C)C)\[O-])C C34922674
CC(=C1[C@@H]2CC[C@H]1[C@@H]([C@@H]2C(=O)Nc3nc(cs3)c4ccc(cc4)C(C)(C)C)C(=O)[O-])C C35191417
Cc1ccc(c(c1)COc2ccc(cc2)c3[nH]c(=O)c(c(n3)[O-])Cc4ccc(cc4)F)C C35287983
c1ccc(cc1)Cc2c(=O)[nH]c(nc2[O-])c3ccc(cc3)OCc4ccc(cc4)Cl C35288110
CCOC(=O)C1=C(N=C2N([C@@H]1c3ccccc3C)C(=CS2)/C=C(/NCC(C)C)\[O-])C C35692791
CCN(CC)C(=O)C1=C(N=C2N([C@@H]1c3ccccc3Cl)C(=CS2)/C=C(/NCC(C)C)\[O-])C C35693506
Cc1ccccc1[C@@H]2C(=C(N=C3N2C(=CS3)/C=C(/NC4CC4)\[O-])C)C(=O)OCc5ccccc5 C35696949
Cc1ccc(cc1)[C@@H]2C(=C(N=C3N2C(=CS3)/C=C(/NCC(C)C)\[O-])C)C(=O)OCC=C C35697247
CC1=C([C@H](N2C(=CSC2=N1)/C=C(/NCC3CC3)\[O-])c4ccc(cc4)Cl)C(=O)OCC=C C35697416
CCN/C(=C/C1=CSC2=NC(=C([C@@H](N12)c3ccc(cc3)C(C)C)C(=O)OCC)C)/[O-] C35700875
CCN/C(=C/C1=CSC2=NC(=C([C@H](N12)c3cccc(c3)C)C(=O)OC(C)(C)C)C)/[O-] C35703811
Cc1ccc(cc1)[C@H]2C(=C(N=C3N2C(=CS3)/C=C(/NC4CC4)\[O-])C)C(=O)OC(C)(C)C C35703884
CC[C@H](C)N/C(=C/C1=CSC2=NC(=C([C@@H](N12)c3ccc(cc3)C)C(=O)OC(C)C)C)/[O-] C35704668
CC[C@H](C)N/C(=C/C1=CSC2=NC(=C([C@H](N12)c3ccc(cc3)C)C(=O)OC(C)C)C)/[O-] C35704670
CC[C@@H](C)N/C(=C/C1=CSC2=NC(=C([C@@H](N12)c3ccccc3C)C(=O)OCC)C)/[O-] C36049913
CC[C@H](C)N/C(=C/C1=CSC2=NC(=C([C@@H](N12)c3ccccc3C)C(=O)OCC)C)/[O-] C36049914
CC[C@@H](C)N/C(=C/C1=CSC2=NC(=C([C@H](N12)c3ccccc3C)C(=O)OCC)C)/[O-] C36049915
CC[C@@H](C)N/C(=C/C1=CSC2=NC(=C([C@H](N12)c3ccccc3Cl)C(=O)N(CC)CC)C)/[O-] C36050280
CCOC(=O)C1=C(N=C2N([C@H]1c3cc(ccc3C)C)C(=CS2)/C=C(/NCC4CC4)\[O-])C C36050345
CCOC(=O)C1=C(N=C2N([C@H]1c3ccc(cc3C)C)C(=CS2)/C=C(/NCc4ccccc4)\[O-])C C36050407
CC1=C([C@H](N2C(=CSC2=N1)/C=C(/NC(C)C)\[O-])c3ccccc3Cl)C(=O)OC(C)C C36050471
CC1=C([C@@H](N2C(=CSC2=N1)/C=C(/NCC(C)C)\[O-])c3ccccc3Cl)C(=O)OCC=C C36053015
CC[C@H](C)N/C(=C/C1=CSC2=NC(=C([C@H](N12)c3ccccc3Cl)C(=O)OCC=C)C)/[O-] C36053028
CC[C@H](C)N/C(=C/C1=CSC2=NC(=C([C@H](N12)c3ccc(cc3)F)C(=O)OCC=C)C)/[O-] C36053068
CC1=C([C@@H](N2C(=CSC2=N1)/C=C(/NCc3ccccc3)\[O-])c4ccccc4)C(=O)OCC=C C36053097
CCN(CC)C(=O)C1=C(N=C2N([C@H]1c3ccc(cc3)Cl)C(=CS2)/C=C(/NCC(C)C)\[O-])C C36053739
CC1=C([C@@H](N2C(=CSC2=N1)/C=C(/NCc3ccccc3)\[O-])c4ccccc4F)C(=O)OCC=C C36058659
CC1=C([C@H](N2C(=CSC2=N1)/C=C(/NC(C)C)\[O-])c3ccccc3F)C(=O)OC(C)(C)C C36061465
CCOC(=O)C1=C(N=C2N([C@@H]1c3cc(ccc3C)C)C(=CS2)/C=C(/NC4CC4)\[O-])C(F)(F)F C36064416
C[C@H](CCCC(C)C)n1c(n[nH]c1=S)c2cccc(c2)S(=O)(=O)[N-]c3ccccc3Cl C06170894
CCOC(=O)C1=C(N=C2N([C@@H]1c3ccccc3Cl)C(=CS2)/C=C(/NCC4CC4)\[O-])C C40400453
CCCCCN1[C@H](c2c([nH]nc2C1=O)c3cc(ccc3[O-])Cl)c4cccc(c4)OCC=C C39898582
CCCc1nnc(n1CC(=O)Nc2ccc(cc2)Oc3ccc(cc3)C(C)(C)CC)[S-] C46551819
CCCCn1c(nnc1[S-])c2cc3n(n2)[C@@H](C[C@@H](N3)c4ccc(cc4)C(C)C)C(F)(F)F C02791289
c1ccc(cc1)c2nnc(n2/N=C/c3c(nc(s3)Nc4ccccc4)Cl)[S-] C20932643
Cc1cc(cc(c1)Nc2c(nc3ccccc3n2)[N-]S(=O)(=O)c4ccc(cc4)F)C C02396553
Cc1ccc(c(c1)Nc2c(nc3ccccc3n2)[N-]S(=O)(=O)c4cc(ccc4C)C)C C02426094
Cc1cccc(c1)c2nnc(n2CC(=O)Nc3ncc(s3)Cc4ccc(c(c4)Cl)C)[S-] C58613526
C[C@@H]\1CCCCCCCCCC/C1=N\[N-]C2=NC(=O)[C@@H](S2)CC(=O)NC3CCCCC3 C22506288
c1ccc(cc1)/C=C/C(=N/C2=NN3[C@@H](C=C(N=C3N2)c4ccc(cc4)Cl)c5ccccc5)/[O-] C02359883
Cc1ccc(cc1)[C@H]2C(=C(N=C3C2=C(CCC3)[O-])SCC(=O)Nc4cccc(c4C)Cl)C#N C02325307
C[C@H](CCC(=O)[O-])[C@H]1CC[C@@H]2[C@@]1(CC[C@H]3[C@@H]2CC[C@H]4[C@@]3(CC[C@H](C4)OC=O)C)C C04128713
Cc1ccc2c(c1)c(cc(n2)/C=C/c3ccc(o3)c4ccc(cc4)[N+](=O)[O-])C(=O)[O-] C05234229
CC(C)(C)c1ccc(cc1)c2nc3cc(ccc3o2)/N=C/c4cc(cc(c4[O-])[N+](=O)[O-])Cl C03101088
CCOC(=O)C1=C(N=c2n(c(=O)/c(=C\c3ccc(cc3)C(=O)[O-])/s2)[C@H]1c4ccc(cc4)C(C)C)C C08749343
CCCCn1c(=O)c2ccc(cc2nc1SCc3cc(=O)oc4c3cc(c(c4)C)C(C)C)C(=O)[O-] C13044246
Cc1ccc(cc1)N2C(=O)/C(=C/c3ccc(cc3)C(C)C)/N=C2SCc4c(cco4)C(=O)[O-] C13256386
Cc1ccc(cc1)n2c(=O)c3c4c(sc3nc2SCC(=O)[O-])C[C@@H](CC4)C(C)(C)C C02283168
CCCOc1ccc(cc1)C(=O)C2=C(C(=O)N([C@@H]2c3ccc(cc3)C(C)C)c4ccccn4)[O-] C08903365
CC(C)(C)c1ccc(cc1)[C@H]2C(=C(C(=O)N2c3ccccn3)[O-])C(=O)c4ccc(cc4)OCC=C C09274392
CC(C)CC(=C1C(=O)C(C(=O)C(C1=O)(CC=C(C)C)CC=C(C)C)CC=C(C)C)[O-] C03935792
c1ccc(cc1)/C=C/2\CCC[C@H]3C2=NN([C@@H]3c4ccccc4)C(=O)CSc5nccc(n5)[O-] C15379246
Cc1cc(cc(c1)Oc2cc(nc(n2)SC)n3c(=O)c4ccccc4c(n3)[O-])C(C)C C00632509
Cc1ccc(cc1)C(=O)C2=C(C(=O)N([C@H]2c3ccc(cc3)C(C)C)Cc4ccccc4)[O-] C16735777
COc1ccccc1Oc2ccc(cc2)[N-]S(=O)(=O)c3ccc(cc3)Oc4ccccc4OC C33657041
Cc1ccc(cc1)[C@H]2C(=C(N=C3N2C(=CS3)/C=C(/N(C)Cc4ccco4)\[O-])C)C(=O)OC(C)C C34923397
CCc1ccc(cc1)[C@@H]2C(=C(C(=O)N2c3nc4c(cc(cc4s3)C)C)[O-])C(=O)c5ccco5 C35263451
c1ccc(cc1)/C=C/C(=O)C2=C(C(=O)N([C@@H]2c3ccccc3)c4nc5ccc(cc5s4)Cl)[O-] C35421394
Cc1ccc2c(c1)sc(n2)N3[C@@H](C(=C(C3=O)[O-])C(=O)/C=C/c4ccccc4)c5ccc(cc5)F C35421516
Cc1ccc2c(c1)sc(n2)N3[C@H](C(=C(C3=O)[O-])C(=O)/C=C/c4ccccc4)c5ccc(cc5)F C35421519
c1cc(ccc1COc2ccc(cc2)[C@@H]3c4c(nc(s4)[O-])SC[C@@H]3C=O)Cl C35531351
CCN(CC)/C(=C/C1=CSC2=NC(=C([C@@H](N12)c3ccc(cc3)Cl)C(=O)N(CC)CC)C)/[O-] C35698238
CCOC(=O)C1=C(N=C2N([C@H]1c3ccc(cc3C)C)C(=CS2)/C=C(/N4CCCC4)\[O-])C C36050437
CC1=C([C@H](N2C(=CSC2=N1)/C=C(/N3CCOCC3)\[O-])c4ccc(cc4)C(C)C)C(=O)OCC=C C36053250
CCc1ccc(cc1)N2C(=O)/C(=C\c3cccn3CCOc4ccc(cc4)[C@@H](C)CC)/C(=NC2=O)[O-] C37866069
Cc1cccc(c1)[C@@H](c2c(n3c(s2)nc(n3)c4ccco4)[O-])N5CCN(CC5)c6ccccc6F C22852345
CCCCCn1c(c(c(c(c1=O)C#N)C)C(=O)c2c(c3c(cc(cc3o2)C)C)C)[O-] C38616839
CCCCCn1c(c(c(c(c1=O)C#N)C)C(=O)c2c(c3ccc(c(c3o2)C)C)C)[O-] C38616840
Cc1c(c(=O)n(c(c1C(=O)[C@H](C)Oc2ccc(cc2)C(C)C)[O-])[C@@H](C)c3ccccc3)C#N C38623319
Cc1ccc(cc1)Cn2c(c(c(c(c2=O)C#N)C)C(=O)[C@H](C)Oc3cc(c(c(c3)C)Cl)C)[O-] C38624293
Cc1ccc(cc1)Cn2c(c(c(c(c2=O)C#N)C)C(=O)[C@H](C)Oc3cc(ccc3C(C)C)C)[O-] C38624409
CCc1ccc(cc1)[N-]C2=NC(=O)/C(=C/c3cn(nc3c4ccc(cc4)OC)c5ccccc5)/S2 C39870223
CCCCCCn1c(c(c(c(c1=O)C#N)C)/N=N/c2ccc(c(c2)Cl)OC)[O-] C39870966
CCCOc1ccc(cc1C)C(=O)C2=C(C(=O)N([C@H]2c3ccc(cc3)C(C)C)CC=C)[O-] C40027337
Cc1ccc(cc1)COc2ccc(cc2)C(=O)C3=C(C(=O)N([C@@H]3c4ccc(cc4)C)CC=C)[O-] C40030845
CCCCN1[C@H](C(=C(C1=O)[O-])C(=O)c2cc3ccccc3o2)c4ccc(c(c4)Cl)Cl C40097438
COc1cc(ccc1OCCSc2ccccc2)/C=C(\C#N)/C(=N/c3nc4ccccc4s3)/[O-] C41108898
C[C@H](CCC(=O)[O-])[C@H]1CC[C@@H]2[C@]1(CC[C@@H]3[C@@H]2CC=C4[C@]3(CC[C@H](C4)OC(=O)C)C)C C43742852
C[C@@H](CCC(=O)[O-])[C@H]1CC[C@H]2[C@]1(CC[C@@H]3[C@@H]2CC[C@@H]4[C@]3(CC[C@H](C4)OC=O)C)C C43764317
C[C@H](CCC(=O)[O-])[C@H]1CC[C@H]2[C@]1(CC[C@@H]3[C@@H]2CC[C@@H]4[C@]3(CC[C@H](C4)OC=O)C)C C43764318
c1ccc2c(c1)c(nc(n2)/C(=C/c3ccc(cc3)OCc4ccc(cc4)Cl)/C#N)[O-] C45170992
CCOC(=O)c1c(c2c(nc(nc2s1)/C(=C/c3ccc(cc3)OCc4cscn4)/Cl)[O-])C C45865967
C=CCOc1ccc(cc1)/C=C/2\C(=O)N=C(S2)[N-]c3ccccc3Br C02593020
c1cc(ccc1c2ccc(o2)/C=C/3\C(=O)N=C(S3)[N-]c4ccc(cc4)Cl)[N+](=O)[O-] C08821114
c1cc(ccc1c2ccc(o2)/C=C(\C#N)/C(=N/c3ccc(cc3[N+](=O)[O-])Cl)/[O-])Br C09057422
CCO/C(=C/1\C(=O)/C(=C/c2ccc(cc2)C(C)C)/S\C1=N/c3ccc(cc3)OC)/[O-] C59105281
C=CCSc1nc2ccc(cc2s1)/N=C/c3cc(cc(c3[O-])Br)[N+](=O)[O-] C59387215
c1ccc2c(c1)CCN(C2)c3ccc(cc3/N=C/c4cc(ccc4[O-])[N+](=O)[O-])C(F)(F)F C59463180
Cc1cc(ccc1c2ccc(o2)/C=C\3/C(=O)N=C(S3)[N-]c4ccccc4)[N+](=O)[O-] C35419948
Cc1cccc(c1)N2[C@@H](C(=C(C2=O)[O-])C(=O)/C=C/c3ccccc3)c4ccc(cc4)Br C09370696
Cc1ccc(cc1)[C@@H]2C(=C(C(=O)N2c3ccc(cc3)C(C)C)[O-])S(=O)(=O)c4ccc(cc4)C C64558252
Cc1c(c(nn1c2ccc(cc2)C(C)(C)C)C[C@H](C)CCCC(C)(C)OC)C(=O)[O-] C06469905
CCC(C)(C)c1ccc(cc1)OCCOc2ccc(cc2OCC)/C=C/C(=O)[O-] C11950315
C=CCn1c(=O)c2c(csc2nc1SCc3ccc(cc3)C(=O)[O-])c4cccs4 C13237061
C[C@@H]1CCc2c(sc3c2c(=O)n(c(n3)SCc4c(cco4)C(=O)[O-])CCC(C)C)C1 C13395455
CCCCCCOC(=O)c1ccc(cc1)[N-]S(=O)(=O)c2cccc3c2nccc3 C05867251
CC[C@H](C)c1ccc(cc1)OCCOc2ccc(cc2OC)/C=C\3/C(=NC(=S)S3)[O-] C22229222
Cc1cc(ccc1Cl)OCCCOc2cccc(c2)/C=C/3\C(=NC(=S)S3)[O-] C22257345
C=CCOc1ccc(cc1)/C=C/c2nc3ccccc3c(=O)n2c4ccc(cc4)C(=O)[O-] C23260521
Cc1ccc(cc1)CCC2CCN(CC2)C(=O)CCn3c(nnc3[S-])c4cccs4 C29423060
CCN(c1cccc(c1)C)C(=O)CSc2nc(c(c(n2)[O-])Cc3ccccc3)C C32522781
CCCCOc1ccc(cc1)[C@@H]2C(=C(C(=O)N2Cc3ccccc3)[O-])C(=O)c4ccccc4 C33499913
CCc1ccc(cc1)[C@@H]2C(=C(C(=O)N2CCc3ccccc3)[O-])C(=O)c4ccc(cc4)Cl C33528448
CC(C)c1ccc(cc1)[C@H]2C(=C(C(=O)N2CCc3ccccc3)[O-])C(=O)c4ccc(cc4)F C33530329
CC(C)c1ccc(cc1)[C@@H]2C(=C(C(=O)N2CCc3ccccc3)[O-])C(=O)c4cccs4 C33532738
Cc1ccc(o1)C(=O)C2=C(C(=O)N([C@@H]2c3ccc(cc3)C(C)(C)C)CCc4ccccc4)[O-] C33533701
CCN(CC)/C(=C/C1=CSC2=NC(=C([C@H](N12)c3ccccc3)C(=O)OC(C)C)C)/[O-] C35693694
CCC1=C([C@@H](N2C(=CSC2=N1)/C=C(/N(C)CC)\[O-])c3ccc(cc3)Cl)C(=O)OC C35696796
Cc1ccc(cc1)[C@H]2C(=C(N=C3N2C(=CS3)/C=C(/N4CCCC4)\[O-])C)C(=O)OCC=C C35697312
CCC1=C([C@H](N2C(=CSC2=N1)/C=C(/N(C)CC)\[O-])c3cccc(c3)C)C(=O)OC C36052846
CCN(C)/C(=C/C1=CSC2=NC(=C([C@@H](N12)c3ccccc3)C(=O)OC(C)(C)C)C)/[O-] C36061306
CCN(C)/C(=C/C1=CSC2=NC(=C([C@H](N12)c3ccccc3)C(=O)OC(C)(C)C)C)/[O-] C36061307
CCN(C)/C(=C/C1=CSC2=NC(=C([C@@H](N12)c3cccc(c3)Cl)C(=O)OC(C)C)C)/[O-] C36064914
CCC(=O)OCC1=CCC[C@@H]2[C@]1(CC[C@@H]([C@@]2(C)CC[C@@H](C)CC(=O)[O-])C)C C36375080
CCCCCCn1c(c(c(c(c1=O)C#N)C)/N=N/c2ccc(cc2Cl)Cl)[O-] C39870579
CCCCCCn1c(c(c(c(c1=O)C#N)C)/N=N/c2ccc(c(c2)Cl)C)[O-] C39871036
CCCCSc1nnc(s1)/N=C(/C(=C/c2ccc(cc2)C(C)C)/C#N)\[O-] C39996965
CCCCCCOc1ccc(cc1)[C@H]2C(=C(C(=O)N2CC=C)[O-])C(=O)c3cccs3 C40022651
CCCCCCOc1ccc(cc1)[C@H]2C(=C(C(=O)N2CC=C)[O-])C(=O)c3ccc(cc3)F C40027985
CCCOc1cccc(c1)C(=O)C2=C(C(=O)N([C@H]2c3ccc(cc3)C(C)C)CC=C)[O-] C40029552
CCCCOc1cccc(c1)C(=O)C2=C(C(=O)N([C@@H]2c3c(cccc3Cl)F)CC=C)[O-] C40029764
CCCCN1[C@@H](C(=C(C1=O)[O-])C(=O)c2cccs2)c3ccc(cc3)C(C)(C)C C40067551
CCCCN1[C@H](C(=C(C1=O)[O-])C(=O)c2ccc(cc2)OCc3ccccc3)c4ccccc4 C40075281
CCCCN1[C@@H](C(=C(C1=O)[O-])C(=O)c2ccc(cc2)C)c3ccc(cc3)OCCCC C40076478
CCCCN1[C@H](C(=C(C1=O)[O-])C(=O)c2ccc(cc2)C)c3ccc(cc3)C(C)C C40076531
CCCCN1[C@@H](C(=C(C1=O)[O-])C(=O)c2ccc(cc2)OC(C)C)c3ccccc3Cl C40079479
CCCCN1[C@H](C(=C(C1=O)[O-])C(=O)c2ccc(cc2C)OCC)c3ccc(cc3)C(C)C C40081953
CCCCN1[C@@H](C(=C(C1=O)[O-])C(=O)c2ccc(cc2C)OC(C)C)c3ccccc3Cl C40084603
CCCCN1[C@@H](C(=C(C1=O)[O-])C(=O)c2ccc(c(c2)C)OC)c3ccc(cc3)C(C)(C)C C40085399
CCCCN1[C@@H](C(=C(C1=O)[O-])C(=O)c2ccc(c(c2)C)OCC)/C=C/c3ccccc3 C40085987
CCCCN1[C@@H](C(=C(C1=O)[O-])C(=O)c2ccc(c(c2)C)OCCC)c3ccc(cc3)C C40091718
CCCCN1[C@@H](C(=C(C1=O)[O-])C(=O)c2ccc(cc2)F)c3ccc(cc3)C(C)C C40094768
CCCCN1[C@@H](C(=C(C1=O)[O-])C(=O)c2ccc(cc2)OCC=C)c3c(cccc3Cl)F C40099716
CCCCN1[C@@H](C(=C(C1=O)[O-])C(=O)c2ccc(cc2)OCC=C)/C=C/c3ccccc3 C40099734
CCCCCCn1c(c(c(c(c1=O)C#N)C)C(=O)[C@@H](CC)Oc2ccc(cc2)F)[O-] C40527252
CCCC1=NO[C@](C1)([C@@H](c2ccc(cc2)Br)OCc3ccc(cc3)C)C(=O)[O-] C43209231
CCCc1ccc(cc1)/C(=C(/C#N)\C(=O)c2ccc(cc2)OC[C@@H]3CCCO3)/[O-] C49110347
CCCc1ccc(cc1)/C(=C(/C#N)\C(=O)/C=C/c2ccc(c(c2)OCC)OC)/[O-] C49110440
CCO/C(=C/1\C(=O)/C(=C/c2ccc(cc2)OCC=C)/S\C1=N/c3ccc(cc3)C)/[O-] C59247476
CCOC(=O)CSC1=C([C@H](C2=C(CCCC2=N1)[O-])c3ccc(cc3)C(C)C)C#N C13284568
CC(C)(C)c1ccc(c(c1)Br)OCCCc2nnc(n2CC=C)[S-] C64872206
Cc1cccc2c1C/C(=C/c3cccc(c3C(=O)[O-])C)/C2=O C01647252
Cc1ccccc1/C=C/C(=O)c2ccc(s2)C(=O)[O-] C07333313
Cc1ccc(cc1)C2=Nc3ccccc3S[C@H](C2)C(=O)[O-] C08550065
c1cc(ccc1C(=O)[C@@H]2CCCC[C@@H]2C(=O)[O-])Br C02570083
c1cc(ccc1C(=O)[C@H]2CCCC[C@@H]2C(=O)[O-])Br C02570084
Cc1cc(cc(c1)SCc2cc(oc2C)C(=O)[O-])C C11946597
C[C@@H](c1ccc(o1)C(=O)[O-])Sc2ccc(cc2)Cl C11953162
Cc1cc(cc(c1OC(C)(C)C(=O)[O-])C)Br C11954976
c1ccc(cc1)Cc2c(ccn(c2=O)Cc3cccs3)[O-] C06061456
C[C@@H]1CCCCN1c2cccc(c2/C=C/C(=O)[O-])Cl C20526937
c1c(cc(cc1Cl)Cl)n2c(nnc2[S-])C3CC3 C20588829
c1ccc2c(c1)C(=O)C(=C(C2=O)[O-])CCC[C@@H]3CCCC=C3 C08615301
c1ccc2c(c1)C(=C(C2=O)/C=N/Cc3ccc(cc3)Cl)[O-] C04638381
c1cc(ccc1C(=O)[O-])Sc2ccc(cc2F)C#N C36886422
c1ccc(cc1)[C@@H](c2nnc(o2)[S-])C3CCCCC3 C05999498
Cc1ccc(cc1Cl)c2ccc(o2)CC(=S)C(=O)[O-] C40537908
Cc1cc(c(c(c1)C)c2cc(c(n2C3CC3)C)C(=O)[O-])C C41441010
CC(C)(c1ccc(cc1)c2ccccc2N(C)C)C(=O)[O-] C41663541
Cc1cc(c(c(c1)C)[C@@](C)(C(=O)[O-])OC2CCCC2)C C41921215
C[C@@H]1CCCC[C@@H]1O[C@@](C)(c2cc(ccc2F)F)C(=O)[O-] C41925514
C[C@H]1CCC[C@](C1)(C(=O)[O-])O[C@@H]2CCCc3c2cccc3 C41937162
C[C@H]1CCC[C@@H](C1)O[C@@](C)(c2ccc(c(c2)F)F)C(=O)[O-] C41953466
Cc1ccc(c(c1)Br)O[C@](C)(C2CC2)C(=O)[O-] C41956285
C[C@](c1ccc(cc1)F)(C(=O)[O-])Oc2ccc(c(c2)F)F C41957819
Cc1ccc(c(c1)[C@](C)(C(=O)[O-])Sc2nccs2)C C41989903
CCc1ccc(s1)S(=O)(=O)[N-]c2ccc(c(c2)F)F C48652839
Cc1ccc(c(c1)[N-]S(=O)(=O)c2ccc(c(c2)F)C)F C48653272
C[C@@H]1CCC[C@H](C1)N(C)c2ccccc2/C=C/C(=O)[O-] C49013779
Cc1ccc(c(c1)S(=O)(=O)[N-]c2cccc(c2F)F)C C49375358
C[C@@H](c1cccs1)N(C)c2ccc(cc2F)C(=O)[O-] C49727493
c1cc(ccc1c2ccc(c(n2)S)C(=O)[O-])Br C49921821
CN(c1ccc(cc1)F)c2ccc(cc2/C=C/C(=O)[O-])F C49965434
Cc1ccc(cc1)[C@](C)(C(=O)[O-])N(C)c2ccccc2C C49991774
Cc1ccc(cc1)[C@@](C)(C(=O)[O-])N(C)c2ccc(cc2)C C50011015
Cc1cc(ccc1/C=C/C(=O)[O-])N(C)c2ccc(cc2)F C50578616
CCCc1nnc(n1[C@H]2CCCc3c2cccc3)[S-] C51632882
c1cc(cc(c1)Br)Sc2ccc(o2)C(=O)[O-] C55306599
Cc1ccccc1c2nc3c(s2)C[C@@H](CC3)C(=O)[O-] C57569394
Cc1cccc(c1)[C@H](CC(=O)[O-])N2c3ccccc3C[C@@H]2C C57624063
Cc1ccc(c(c1)[C@H]2C[C@H](C([C@@H]2C)(C)C)C(=O)[O-])OC C59432164
c1ccc(cc1)[N-]C2=NC(=O)/C(=C/c3cccs3)/S2 C16451112
CCc1ccc(c(c1)[N-]S(=O)(=O)c2cccs2)C C62190689
C[C@H]([C@H]1CCCOc2c1cc(cc2)C(C)(C)C)C(=O)[O-] C62669538
Cc1cc2c(c(c1Cl)C)[C@H](CCCO2)[C@@H](C)C(=O)[O-] C62672075
c1cc2c(cc1O[C@H]3CCCCC[C@@H]3C(=O)[O-])CCC2 C62762131
CC[C@@H]1CC[C@@H]([C@@H](C1)Oc2ccc(c(c2)F)F)C(=O)[O-] C62762866
c1ccc2c(c1)[C@@](CCO2)(C(=O)[O-])SCC3CCCC3 C62836918
C[C@@H]1CC=CC[C@H]1COc2c(cc(cc2F)C(=O)[O-])F C63003980
Cc1cc(ccc1O[C@@](C)(C2CC2)C(=O)[O-])Br C63062213
Cc1ccc(cc1[N-]S(=O)(=O)C2CCCCC2)F C66577135
CCCCc1c2c(c3c4c(c(ncn4)[S-])sc3n1)CCC2 C02262284
Cc1ccc2c(c1)c(cc(n2)c3ccc(c(c3)C)C)C(=O)[O-] C00323651
CC(C)c1ccc2c(c1)C(=O)C[C@@H]3[C@@]2(CCC[C@@]3(C)C(=O)[O-])C C05447545
c1c(cc(cc1Cl)Cl)C(=O)[C@H]2CCCC[C@@H]2C(=O)[O-] C08715562
CC(C)(C(=O)[O-])Oc1ccc(cc1)[C@H]2CCCc3c2cccc3 C00967790
CC(C)(C)c1cc(ccc1OC(C)(C)C(=O)[O-])Br C11802975
Cc1cc(c(c(c1OCC(C)(C)C(=O)[O-])C)C)Br C11804102
Cc1cc(c(c(c1)Br)O[C@@H](C)C(=O)[O-])C(C)(C)C C11889642
CC(C)c1ccc2c(c1)C(=O)C[C@@H]3[C@]2(CCC[C@@]3(C)C(=O)[O-])C C13302313
C[C@H]1CC[C@@]2([C@H]([C@@]1(C)CC/C(=C/C(=O)[O-])/C)CC(=O)C=C2C)C C14446392
Cc1ccccc1n2c(nnc2[S-])c3ccc(cc3)Cl C05687838
Cc1ccc(c(c1)C)n2c(nnc2[S-])c3cccs3 C00314434
c1ccc2c(c1)C(=C(C2=O)c3ccc(cc3)N4CCCCC4)[O-] C04816244
c1ccc(c(c1)c2nnc(n2c3ccccc3F)[S-])Cl C06189983
Cc1ccc(c(c1)Oc2ccc(cc2F)/C=C/C(=O)[O-])C C20576806
C[C@H]1CC[C@]2([C@H]([C@@]1(C)CC/C(=C\C(=O)[O-])/C)CC(=O)C=C2C)C C31159189
c1ccc(c(c1)c2nnc(n2c3ccc(cc3)Cl)[S-])F C04973833
Cc1ccc(s1)/C=C(/c2nc3ccccc3c(n2)[O-])\Cl C06210694
C[C@@H](c1cccs1)n2c(nnc2[S-])c3ccccc3 C35737190
Cc1cc(cc(c1Cc2nc(cs2)C(=O)[O-])C)C(C)(C)C C36895562
CC(C)n1c(ccc1C(=O)[O-])c2cc(cc(c2)Cl)Cl C36917805
CC(C)(C)c1ccc(cc1)Sc2ccc(cn2)C(=O)[O-] C37333150
Cc1ccc(c(c1)C)[C@@H](c2ccc3c(c2)oc(n3)[O-])Cl C40273307
Cc1ccccc1[C@@H](c2ccc3c(c2)oc(n3)[O-])Br C40285749
C[C@H]1CC[C@@H]([C@@H](C1)OC2(CCSCC2)C(=O)[O-])C(C)C C41930120
Cc1ccc(c(c1)O[C@@](C)(c2ccc(cc2)F)C(=O)[O-])C C41943826
Cc1ccc(c(c1)[C@](C)(C(=O)[O-])Oc2ccc(cc2)F)C C41945297
C[C@@H]1CCCC[C@]1(C(=O)[O-])Oc2ccc(c(c2)Cl)F C41957453
c1ccc(c(c1)[C@@H](c2ccc3c(c2)oc(n3)[O-])Cl)Cl C44353443
Cc1ccsc1/C(=C(\C#N)/C(=O)c2ccc(cc2)Cl)/[O-] C48530069
Cc1ccsc1/C(=C(\C#N)/C(=O)c2c(ccs2)C)/[O-] C48530071
Cc1ccc(c(c1)S(=O)(=O)[N-]c2cccc(c2C)Cl)F C48652637
Cc1ccc(c(c1)Cl)[N-]S(=O)(=O)c2cc(ccc2C)F C48652689
CCc1ccc(s1)S(=O)(=O)[N-]c2ccc(c(c2)F)Cl C48655345
c1cc(sc1)c2nnc(n2c3ccc(c(c3)F)Cl)[S-] C49121413
CC[C@H](c1cccs1)n2c(nnc2[S-])c3cccs3 C49531473
Cc1ccc(cc1)N(C)[C@](C)(c2ccc(cc2)Cl)C(=O)[O-] C50011042
CCC[C@@](C)(C(=O)[O-])n1ccc2c1cc(cc2)Br C50166068
Cc1cc(ccc1N(C)Cc2ccc(s2)Cl)C(=O)[O-] C50546008
c1cc(ccc1/C=C/C(=O)[O-])N2CCC[C@@H]3[C@@H]2CCCC3 C57620053
Cc1cc(c(c(c1)C)CC(C)(C)c2nc(c(s2)C(=O)[O-])C)C C57902051
CCc1c(nc(s1)c2ccc(cc2)Br)C(=O)[O-] C59268826
Cc1ccc(c(c1)C(C)(C)C)O[C@@]2(CCCSC2)C(=O)[O-] C61588828
c1ccc(cc1)Oc2ccc3c(c2)c(cc(n3)C(F)F)[O-] C61629455
c1cc(ccc1C(=O)[O-])Sc2ccc(c(c2)Cl)C#N C61845543
CSc1nc2c(csc2c(n1)[O-])c3ccccc3F C62591982
Cc1ccc(cc1)/N=C/2\C(=C\c3ccccc3)\SC(=N2)[O-] C18058655
Cc1cc(ccc1OC)c2cc(cc(c2)C(F)(F)F)C(=O)[O-] C65350755
Cc1ccc(c(c1)Cl)[N-]S(=O)(=O)C2CCCCC2 C66575078
Cc1ccc(cc1)C(=O)c2cnc3cc(ccc3c2[O-])Cl C67340912
C[C@]12CCCC[C@@H]1CC[C@H]3[C@@H]2CC[C@]4([C@@H]3CC[C@@H]4OC(=O)CCC(=O)[O-])C C04553302
CCc1ccc(c(c1)C(C)(C)C)Oc2ccc(cc2)/C=C(/C#N)\C(=O)[O-] C11801860
Cc1cc(c(cc1Br)C)O[C@@H](C)c2ccc(o2)C(=O)[O-] C11950933
CC[C@H](C)c1ccc(cc1)N2C(=O)/C(=C\c3ccc(cc3)C(=O)[O-])/SC2=S C16906080
CCOc1ccc(cc1)n2c(nnc2[S-])c3ccc(cc3)Br C06176746
Cc1ccccc1N2[C@@H](C(=C(C2=O)[O-])C(=O)c3ccccc3)c4ccccc4F C05595874
c1ccc(c(c1)/C=N/n2c(nnc2[S-])c3ccc(cc3)F)Br C07712398
c1ccc(cc1)/C=C(/C=N/n2c(nnc2[S-])C3CCCCC3)\Cl C06227982
c1ccc(cc1)/C=C/C=N/n2c(nnc2[S-])c3cccc(c3)Cl C06192672
CCCCc1ccc(cc1)[N-]C2=NC(=O)/C(=C\c3cccs3)/S2 C20226973
CCCn1c(nnc1[S-])c2cc(c(s2)Br)Br C07263287
c1ccc2cc(ccc2c1)OP(=O)([O-])Oc3ccc4ccccc4c3 C21302696
C[C@@H]1C[C@@H]1c2ccc(o2)/C=C/c3cc(c4cc(ccc4n3)Br)C(=O)[O-] C22142649
c1cc(ccc1/C=C(\C#N)/c2nc3cc(ccc3c(n2)[O-])Cl)Br C25583090
CCCc1nc2c(ccnc2n1Cc3cc(c(c(c3)Cl)[O-])Cl)C C26267399
Cc1ccc(c(c1)Br)S(=O)(=O)[N-]c2ccc(cc2Cl)F C28196581
CC(=O)O[C@H]1C[C@@H]2C(=CC[C@@H]3[C@]2(CCC[C@@]3(C)C(=O)[O-])C)C[C@@]1(C)C=C C31168386
Cc1ccc(cc1[N-]S(=O)(=O)c2cc(cs2)c3nc(c(s3)C)C)Cl C33297649
CCSc1nc2ccc(cc2s1)[N-]S(=O)(=O)c3ccc(c(c3)F)C C33298863
c1ccc(c(c1)F)S(=O)(=O)[N-]c2c(cc(cc2Cl)Br)Cl C35085430
CC(=O)O[C@@H]1C[C@H]2C(=CC[C@@H]3[C@@]2(CCC[C@@]3(C)C(=O)[O-])C)C[C@@]1(C)C=C C35464984
C[C@H](CCC(=O)[O-])[C@H]1CC[C@H]2[C@@]1(C(=O)C[C@@H]3[C@@H]2CC[C@@H]4[C@@]3(CC[C@@H](C4)OC)C)C C36372129
c1ccnc(c1)c2nnc(n2c3c(cc(cc3Cl)Br)Cl)[S-] C37335907
c1cnccc1c2nnc(n2c3c(cc(cc3Cl)Br)Cl)[S-] C37335911
c1cc(cc(c1)Br)[N-]S(=O)(=O)c2ccc(c(c2)Cl)Cl C37374589
c1cc(c(cc1F)Br)[N-]S(=O)(=O)c2ccc(c(c2)Cl)Cl C37376017
c1ccc2c(c1)nc(s2)[N-]S(=O)(=O)c3ccc(cc3Cl)Br C37385844
c1ccc2c(c1)nc(s2)SCc3nnc(n3C4CCCCC4)[S-] C01454628
c1ccc(cc1)/C=C\C=C(/C#N)\c2nc3ccc(cc3c(n2)[O-])Br C39794805
c1ccc(c(c1)c2ccc(o2)/C=C\3/C(=O)N(C(=N3)[S-])c4ccc(cc4)F)F C40147419
c1cc2c(cc1[C@@H](c3cc(ccc3Br)F)Br)oc(n2)[O-] C40285468
C[C@@]12CCCC[C@@H]1CC[C@@H]3[C@@H]2CC[C@@]4([C@H]3CC[C@@H]4OC(=O)CCC(=O)[O-])C C43769767
Cc1ccc(c(c1)C)/C=C(\C#N)/c2nc3ccc(cc3c(n2)[O-])Br C43782749
C/C(=C\c1c(nn(c1Sc2ccc(cc2)Cl)C)C(F)(F)F)/C(=O)[O-] C44222883
Cc1ccc(c(c1)Cl)[N-]S(=O)(=O)c2ccc(cc2)I C48430084
Cc1cccc(c1[N-]S(=O)(=O)C2=Cc3ccc(cc3CC2)OC(F)F)C C50530783
c1ccc(c(c1)C(F)(F)F)/N=C(/C(=C/c2ccc(s2)Br)/C#N)\[O-] C21274737
CCCCc1c2c(c3c4c(c(nc(n4)SC)[O-])sc3n1)CCC2 C08837948
Cc1ccc(s1)/C=C/2\C(=O)N=C(S2)/C=C(/c3ccc(cc3)OC)\[O-] C06626126
c1cc(ccc1COc2ccc(cc2)/C=C\3/C(=NC(=S)S3)[O-])Br C15685738
c1ccc(cc1)/C=C/C=C/2\C(=NC(=S)N(C2=O)c3cccc(c3Cl)Cl)[O-] C06258975
Cc1cc(c(c(=O)o1)C2=Nc3ccccc3S[C@H](C2)c4ccc(cc4)Cl)[O-] C13122648
Cc1cc(ccc1OC)/C=C\2/C(=O)N=C(S2)[N-]c3ccc(cc3)F C15015874
Cc1cc(ccc1F)[N-]S(=O)(=O)c2ccc(cc2Cl)Br C61122732
Cc1ccc(cc1)S(=O)(=O)[N-]c2ccccc2/C=N\c3cccc(c3C)C C18037954
c1cc(c(cc1C(F)(F)F)[N-]S(=O)(=O)c2ccc(s2)Br)F C14254864
c1ccc(c(c1)[N-]C2=NC(=O)/C(=C\C=C\c3ccco3)/S2)Br C16672927
c1cc(sc1)/C=N/[N-]C2=NC(=O)[C@H](S2)Cc3ccc(c(c3)Cl)Cl C18208621
CCc1ccccc1[N-]S(=O)(=O)c2ccc(s2)c3nc(cs3)CC C64769300
CC(C)c1csc(n1)c2ccc(s2)S(=O)(=O)[N-]c3ccc(cc3)F C64769448
CC1=C(C[C@@H]([C@@H](C1)C(=O)c2ccc(cc2)Br)C(=O)[O-])C C02304901
Cc1cc2c(cc1C)C(=NC(C2)(C)C)C3=C(CC(CC3=O)(C)C)[O-] C04285134
c1ccc2c(c1)Cc3c(nc(nc3[S-])c4ccccc4F)O2 C20380302
C#Cc1cccc(c1)/N=C/c2cc(cc(c2[O-])Cl)Cl C17129970
CCCc1nnc(n1c2ccccc2I)[S-] C20589833
c1ccc2c(c1)CC(C2)/N=C\3/C[C@H](CC(=C3)[O-])c4ccccc4Cl C20847579
CN(C)c1ccc(cc1)[C@H]2CC(=C/C(=N\C3Cc4ccccc4C3)/C2)[O-] C20847585
Cc1ccc(c(c1)Cl)S(=O)(=O)[N-]c2cc(cc(c2)F)F C22514208
Cc1ccc(c(c1)Cl)S(=O)(=O)[N-]c2cc(ccc2F)Cl C25181166
Cc1ccc(c(c1)Br)S(=O)(=O)[N-]c2cccc(c2)F C28195955
CS/C(=N\c1cc2ccccc2c3c1cccc3)/[N-]C#N C17299090
c1ccc(cc1)C2CCC(CC2)CC3=C(C(=O)c4ccccc4C3=O)[O-] C04430735
Cc1cc(c(n1c2ccc(c(c2)Cl)Cl)C)/C=C/C(=O)[O-] C32213921
c1cc(c(cc1Br)n2c(c3c(ccs3)nc2=S)[O-])F C36752831
c1cc2c(cc1F)nc(s2)c3cc(c(c(c3F)[O-])F)F C37206079
c1cc(c(cc1F)F)[N-]S(=O)(=O)c2ccc(s2)Br C01127164
CCc1c(cc2n(c1=O)-c3ccc(cc3C2(C)C)Cl)[O-] C06519476
c1cc(ccc1/C(=C\2/CCc3c(cco3)C2=O)/[O-])Br C00529521
c1ccc(c(c1)c2nnc(n2c3ccc(cc3)F)[S-])F C00616401
c1ccc(cc1)Cc2cc3ncc(n3c(c2)[O-])I C39459601
Cc1ccc(cc1F)[N-]S(=O)(=O)c2ccc(cc2Cl)F C39973907
Cc1ccc(cc1)c2nnc(n2c3ccc(c(c3)C)C)[S-] C40163731
c1cc(ccc1[C@H]2c3c(nc(s3)[S-])SC[C@H]2C=O)F C40475979
c1cc(ccc1c2cc(cc(c2)F)F)/C(=C/C(=O)[O-])/C3CC3 C41507891
Cc1cc(ccc1O[C@@]2(CCSC2)C(=O)[O-])C(C)(C)C C41958446
c1ccc2c(c1)[C@@](CCS2)(C(=O)[O-])OC3CCCCCC3 C41973776
Cc1ccc(cc1)S[C@]2(CCOc3c2cccc3)C(=O)[O-] C41977142
CC(C)(C)SC1(CCC(CC1)c2ccccc2)C(=O)[O-] C41981305
Cc1ccc(cc1)[C@@](C)(C(=O)[O-])Sc2ccccc2Br C41983120
Cc1ccccc1S[C@]2(CCSc3c2cccc3)C(=O)[O-] C41986830
CC1=CC[C@@H]2[C@]([C@@]13CC[C@](O3)(C)CC(=O)[O-])(CCCC2(C)C)C C43510344
C/C(=C\c1cc(cc(c1F)Br)Br)/C(=O)[O-] C44223668
Cc1cccc(c1)[N-]S(=O)(=O)c2ccc(cc2Cl)F C44253138
Cc1ccc(c(c1)[N-]S(=O)(=O)c2ccc(cc2Cl)F)F C44253892
c1ccc(cc1)c2cc(sc2)/C=C\3/C(=NC(=S)S3)[O-] C48638645
Cc1ccc(c(c1)S(=O)(=O)[N-]c2ccc(cc2)Br)F C48652140
Cc1cc(ccc1S(=O)(=O)[N-]c2ccc(c(c2)F)F)Cl C48652843
Cc1ccc(cc1F)[N-]S(=O)(=O)c2cccc(c2F)Cl C48653098
Cc1cc(ccc1S(=O)(=O)[N-]c2cc(ccc2F)Cl)Cl C48653641
Cc1c(cccc1Cl)S(=O)(=O)[N-]c2cc(ccc2F)Cl C48653646
Cc1cccc(c1)S(=O)(=O)[N-]c2ccc(c(c2)F)Cl C48655419
C[C@H](c1ccccc1Cl)n2c(c3c(ccs3)nc2=S)[O-] C49510696
c1ccc2c(c1)C(=C(C(=O)C2=O)CSc3ccc(cc3)Cl)[O-] C04878046
Cc1ccc(c(c1)c2c(sc(n2)Br)C(=O)[O-])C C57656223
c1cc(sc1)c2nnc(n2[C@@H]3CCCc4c3ccs4)[S-] C61364854
Cc1ccc(cc1)[C@H]2CC(=C/C(=N\Cc3ccccc3)/C2)[O-] C13635430
CC(C)c1cc(cc2c1nc(cc2C(=O)[O-])C3CC3)Br C62152012
Cc1cc(ccc1O[C@@]2(CCc3c2cccc3)C(=O)[O-])Br C63062216
Cc1ccc(cc1)[C@H]2CC(=C3C=Nc4ccccc4N=C3C2)[O-] C18222701
CC1(C=CN(C(=N1)[S-])c2c(c(c(c(c2F)F)C(F)(F)F)F)F)C C59124566
CC(C)C1=CC2=C(CC1)[C@]3(CCC[C@@]([C@@H]3CC2)(C)C(=O)[O-])C C04102323
C[C@]1(CC[C@@H]2C(=C1)CC[C@H]3[C@]2(CCC[C@@]3(C)C(=O)[O-])C)C=C C16889874
c1ccc(cc1)c2nnc(n2c3ccc(cc3)Cl)[S-] C06534199
c1ccc(cc1)[C@@H](N=C2C(=O)c3ccccc3C(=C2Cl)[O-])Cl C03122307
c1ccc(cc1)N2C(=O)/C(=C/c3ccc(cc3Cl)Cl)/N=C2[S-] C05076615
Cc1cc(ccc1C(C)C)Oc2ccc(cc2F)C(=O)[O-] C20548435
Cc1ccc(c(c1)Br)Oc2ccc(cc2)/C=C/C(=O)[O-] C20577002
CC(C)(C)c1ccc(cc1)c2ccc3c(c2)cc(n3C)C(=O)[O-] C32004550
c1ccc(cc1)N2C(=O)/C(=C\c3c(cccc3Cl)Cl)/N=C2[S-] C33762973
c1cc(cc(c1)c2ccc(cc2)C(F)(F)F)/C=C/C(=O)[O-] C36458410
C[C@@H]1CCCC[C@@H]1CP(=O)(C[C@@H]2CCCC[C@@H]2C)[O-] C37629969
C[C@@]1(CC[C@H]2C(=CC[C@@H]3[C@@]2(CCC[C@@]3(C)C(=O)[O-])C)C1)C=C C04097908
CC(C)c1ccc2c(c1)CC[C@H]3[C@@]2(CCC[C@@]3(C)C(=O)[O-])C C04023707
CCC[C@@H]1CCc2c(ccc(n2)c3ccc(cc3[O-])Br)C1 C05393256
c1ccc(cc1)c2c3cc(ccc3nc(n2)[S-])Br C05395153
c1cc(cc(c1)Cl)n2c(nnc2[S-])c3ccc(cc3)F C01422217
Cc1ccc(cc1F)[C@H](c2ccc3c(c2)oc(n3)[O-])Br C40285540
c1cc(c(cc1c2c(cc(o2)/C=C/C(=O)[O-])Br)Cl)F C40544599
Cc1ccc(cc1)O[C@](C)(c2ccc(cc2)Br)C(=O)[O-] C41949974
Cc1ccccc1[C@@](C)(C(=O)[O-])Sc2ccc(cc2)Cl C41975443
C[C@@](c1ccc(cc1)SC)(C(=O)[O-])Sc2ccc(cc2)Cl C41975467
Cc1ccc(c(c1)C)[C@](C)(C(=O)[O-])Sc2ccccc2 C41975556
C[C@@](c1ccc(cc1)Br)(C(=O)[O-])Sc2ccccc2 C41975675
Cc1ccc(c(c1)C)S[C@@](C)(c2ccccc2)C(=O)[O-] C41977956
Cc1ccccc1[C@@](C)(C(=O)[O-])Sc2ccc(c(c2)C)C C41979224
Cc1ccccc1[C@](C)(C(=O)[O-])Sc2ccccc2Br C41983126
Cc1cccc(c1)[C@](C)(C(=O)[O-])Sc2ccc(cc2)Br C41983285
Cc1ccccc1S[C@](C)(c2ccc(cc2)Cl)C(=O)[O-] C41986748
Cc1ccc(cc1)[C@](C)(C(=O)[O-])Sc2cccc(c2)C C41990553
CC(C)[C@@H](Cc1ccc(c(c1)Br)F)C(=O)[O-] C42352991
CC[C@@H](c1nc(c2c(csc2n1)c3cccc(c3)Cl)[O-])Cl C43554308
C[C@]1(CC[C@H]2C(=C1)CC[C@H]3[C@]2(CCC[C@]3(C)C(=O)[O-])C)C=C C43769427
c1ccc(c(c1)/C=C/C(=O)[O-])Sc2ccc(cc2)Cl C44201114
CC(C)n1c2ccccc2nc1c3ccc(cc3[O-])Br C44491332
c1cc(sc1)/C(=C(/C#N)\C(=O)c2ccc(cc2)Br)/[O-] C48529118
c1cc(ccc1c2nc3c(cc(cc3Cl)Cl)c(n2)[O-])Cl C48606549
Cc1ccc(cc1F)S(=O)(=O)[N-]c2ccc(c(c2)Cl)Cl C48652378
CCC[C@@](C)(Cc1cc(ccc1Br)F)C(=O)[O-] C54632744
c1cc(ccc1c2c(c(c([n-]2)C(F)(F)F)Br)C#N)Cl C06093348
Cc1cc(c(c(c1)C)[C@H](Cc2ccc(cc2)C(C)C)C(=O)[O-])C C57743751
Cc1cc(c(c(c1)C)CC(C)(C)c2nc(cs2)C(=O)[O-])C C57901906
Cc1cc(nc(c1C(=O)[O-])Sc2ccc(cc2)Br)C C37978270
c1ccc(cc1)C/N=C\2/C[C@@H](CC(=C2)[O-])c3cccc(c3)Cl C58866478
Cc1cc(cc(c1)/C=C(\c2nc3ccc(cc3c(n2)[O-])Cl)/Cl)C C60132700
Cc1cc2c(c(c1Br)C)c(cc(n2)C(C)(C)C)C(=O)[O-] C62152100
Cc1cc2c(c(c1)C(C)(C)C)OCCC[C@@H]2[C@@H](C)C(=O)[O-] C62706173
c1ccc(cc1)/C=C\2/C(=O)N=C(S2)[N-]c3ccc(cc3)F C05371081
CC(C)c1ccc(cc1)[C@@H]2CC(=C3C=Nc4ccccc4N=C3C2)[O-] C18222453
CCc1ccccc1[N-]C2=NC(=O)/C(=C/c3cccc(c3)F)/S2 C06871094
CC1=C(C(CC=C1)(C)C)/C=C/C(=C/C=C/C(=C/C(=O)[O-])/C)/C C31976844
C[C@H](CCC(=O)[O-])[C@H]1CC[C@@H]2[C@@]1(C(=O)C[C@@H]3[C@@H]2CC[C@@H]4[C@@]3(CCCC4)C)C C05339075
C[C@H](CCC(=O)[O-])[C@H]1CC[C@H]2[C@@]1(CC[C@@H]3[C@H]2CC[C@H]4[C@@]3(CCCC4)C)C C13298358
C[C@H](CCC(=O)[O-])[C@H]1CC[C@@H]2[C@@]1(CC[C@@H]3[C@H]2CC[C@H]4[C@@]3(CCCC4)C)C C13298362
c1cc(cc(c1)Cl)c2ccc(o2)/C=C/c3cnc(nc3C(F)(F)F)[O-] C06445323
Cc1ccsc1/C=N/n2c(nnc2[S-])c3ccc(cc3)C(C)(C)C C06208523
c1cc(c(cc1/C=N/n2c(nnc2[S-])c3ccc(cc3Cl)Cl)Cl)Cl C08837172
Cc1ccc(cc1Cl)N2[C@H](C(=C(C2=O)[O-])C(=O)c3ccccc3)c4ccccc4 C06553801
Cc1ccc(cc1)[C@@H]2C(=C(C(=O)N2c3ccc(c(c3)Cl)C)[O-])C(=O)c4ccccc4 C06813183
CC(C)c1ccc(cc1)C(=O)n2c(c3cc(cc(c3nc2=S)Cl)Cl)[O-] C06855749
c1cc(ccc1/C=C(/c2nc3cc(ccc3c(n2)[O-])Cl)\Cl)Br C21191131
CC1(CC2=C([C@H](C3=C(CC(CC3=N2)(C)C)[O-])c4ccc(cc4)OCC=C)C(=O)C1)C C05690314
c1cc(oc1)/C=C/C=C/2\C(=O)N=C(S2)[N-]c3cc(ccc3Cl)Cl C27230145
Cn1cc(c2c1cccc2)/C=C\3/C(=O)N=C(S3)[N-]c4cccc5c4cccc5 C27230680
CSc1c([n-]c(n1)c2ccccc2)S(=O)(=O)c3ccc4ccccc4c3 C23442704
CCOc1ccc(cc1)/C=C\2/C(=O)N=C(S2)[N-]c3cccc(c3C)Cl C15015960
c1cc(c(cc1Cl)Cl)/C=N\n2c(nnc2[S-])c3ccc(cc3Cl)Cl C02358788
c1cc(c(c(c1)Cl)Cl)/C=N\n2c(nnc2[S-])c3ccc(cc3)Cl C04680600
c1cc(c(c(c1)Cl)Cl)/C=N/n2c(nnc2[S-])c3ccc(cc3)Cl C02337674
CC(C)c1ccc(cc1)/C=N\n2c(nnc2[S-])c3ccc(cc3Cl)Cl C02337433
c1ccc(c(c1)/C=N\n2c(nnc2[S-])c3ccc(cc3Cl)Cl)C(F)(F)F C02353565
c1ccc2c(c1)c(c(s2)/C=N/c3nc4ccc(cc4s3)Br)[O-] C01228809
c1ccc2c(c1)nc(s2)/N=C/c3c(ccc(c3[O-])Br)Br C01094634
c1cc2c(cc1Cl)sc(n2)[N-]S(=O)(=O)c3cc(ccc3Cl)Cl C28577131
CC(C)(C)c1ccc(cc1)S(=O)(=O)[N-]c2nc3ccc(cc3s2)Cl C28577133
Cc1cccc2c1nc(s2)[N-]S(=O)(=O)c3cc(ccc3C)C(C)(C)C C28577710
Cc1ccsc1/C=C\2/C(=O)N=C(S2)[N-]c3ccc(c(c3)Cl)Br C15229971
Cc1ccc(c(c1)Br)[N-]S(=O)(=O)c2ccc(c(c2)C)Br C37385928
Cc1ccc(c(c1)Br)S(=O)(=O)[N-]c2cc(cc(c2)Cl)Cl C37396486
Cc1ccc(c(c1)Br)S(=O)(=O)[N-]c2ccc(cc2C)Br C37396501
Cc1ccc(cc1C)[N-]S(=O)(=O)c2ccc(cc2Br)Br C37574757
c1cc2c(cc1[C@@H](c3cc(ccc3Cl)Br)Cl)oc(n2)[O-] C40273651
c1cc2c(cc1[C@H](c3ccc(c(c3)Cl)Cl)Br)oc(n2)[O-] C40285556
c1cc2c(cc1[C@H](c3cc(cc(c3)Cl)Cl)Br)oc(n2)[O-] C40285759
c1cc(ccc1C2CCCCC2)S(=O)(=O)[N-]c3cc(ccc3Cl)Cl C41091116
C/C=C(/C)\C(=O)O[C@@H]1C(=C)[C@H]2CC[C@@H]3[C@@]1(C2)CC[C@@H]4[C@@]3(CCC[C@@]4(C)C(=O)[O-])C C43510904
C[C@@H](CCC(=O)[O-])[C@@H]1CC[C@@H]2[C@]1(CC[C@H]3[C@@H]2C(=O)C[C@@H]4[C@]3(CCCC4)C)C C43726868
c1cc(ccc1/C=C(\c2nc3ccc(cc3c(n2)[O-])Cl)/Cl)Br C48290315
c1ccc2c(c1)C(=C(C2=O)[C@@H](C#N)N=C3CCCCCCCCCCC3)[O-] C49605121
c1ccc2c(c1)ccc3c2C(=O)/C(=N\[N-]c4nc5c6ccccc6ccc5s4)/S3 C04499532
Cc1ccccc1[N-]S(=O)(=O)c2cc(c(cc2Br)Cl)Cl C54363514
Cc1ccc(c(c1)/C=C/2\C(=O)N=C(S2)/C=C(/c3ccc(cc3)OC)\[O-])C C06651738
Cc1ccc(cc1)S(=O)(=O)[N-]c2c(c3c(s2)C[C@H](CC3)C(C)(C)C)C#N C59413096
Cc1ccccc1/N=C\2/[C@@]3(CCOC(C3)(C)C)N(C(=N2)[S-])c4ccccc4 C17194757
COc1ccc(cc1)[C@@H]2C3=C(c4ccccc4C3=Nc5ccccc5S2)[S-] C59957444
c1cc(ccc1/C=C\2/C(=O)N=C(S2)[N-]c3ccc(cc3)Br)F C13750617
Cc1cccc(c1)N2C(=N/C(=N\c3ccccc3C)/[C@@]24CCOC(C4)(C)C)[S-] C17147270
Cc1ccc(cc1)[C@@H]2C3=C(C[C@@H](CC3=NC4=C2C(=O)c5c4cccc5)c6ccccc6)[O-] C06813205
Cc1ccc(cc1)[C@H]2C3=C(C[C@@H](CC3=NC4=C2C(=O)c5c4cccc5)c6ccccc6)[O-] C06813242
CC1(CC2=C([C@@H](C3=C(c4ccccc4C3=N2)[O-])c5ccc(cc5)SC)C(=O)C1)C C01268044
CC1(CC(=C2[C@H](C(=C(N=C2C1)S[C@H]3CCCC=C3)C#N)c4ccccc4)[O-])C C03196551
C[C@H]([C@H]1CC[C@@H]2[C@@]1([C@@H](C[C@@H]3[C@@H]2CC[C@@H]4[C@@]3(CC[C@@H](C4)O)C)O)C)C(=O)[O-] C04532009
C[C@H]([C@@H]1CC[C@@H]2[C@@]1([C@H](C[C@@H]3[C@@H]2CC[C@@H]4[C@@]3(CC[C@H](C4)O)C)O)C)C(=O)[O-] C05211659
C[C@H](CCC(=O)[O-])[C@H]1CC[C@@H]2[C@@]1(CC[C@@H]3[C@@H]2[C@@H](C[C@@H]4[C@@]3(CC[C@H](C4)O)C)O)C C05532217
Cc1ccc(cc1S(=O)(=O)Nc2ccc(cc2C(=O)[O-])O)Br C13464063
C[C@]12CC[C@H](CC1=CC[C@@H]3[C@@H]2CC[C@]4([C@@H]3CC[C@]4(CCC(=O)[O-])O)C)O C17327464
C[C@H](CCC(=O)[O-])[C@@H]1CC[C@H]2[C@]1([C@H](C[C@@H]3[C@H]2CC[C@H]4[C@]3(CC[C@@H](C4)O)C)O)C C19898303
c1cc(c(cc1[N-]S(=O)(=O)c2ccc(cc2Cl)Br)N)Cl C20432399
c1cc(c(cc1[N-]S(=O)(=O)c2cc(cc(c2)Cl)Cl)N)Cl C20432517
Cc1c(cc(cc1Cl)S(=O)(=O)[N-]c2ccc(c(c2)Cl)Cl)N C20553166
Cc1c(cc(cc1Cl)S(=O)(=O)[N-]c2cc(cc(c2)F)F)N C20566468
Cc1ccc(cc1)NC(=S)Nc2ccc(cc2)c3nnc(o3)[S-] C05926459
c1cc2c(c(c1)NCc3ccc(s3)Br)c(=O)[nH]nc2[O-] C21010421
c1ccc(c(c1)[N-]S(=O)(=O)c2cc(ccc2Cl)N)Br C21515061
c1ccc(c(c1)[N-]S(=O)(=O)c2cccc(c2)C(=S)N)Br C21517910
c1ccc(cc1)C2C[C@@](P(=O)([C@@](C2)(c3ccccc3)O)[O-])(c4ccccc4)O C03957850
Cc1cc2cccc(c2nc1)S(=O)(=O)[N-]c3cc(c(c(c3)Cl)N)Cl C24372879
Cc1cccc(c1)N[C@H](c2cccc(c2)C(F)(F)F)[P@](=O)(O)[O-] C12527129
Cc1ccc(cc1)[C@H](Nc2ccc(cc2)C(C)(C)C)[P@@](=O)(O)[O-] C24769697
Cc1ccc(cc1C)S(=O)(=O)[N-]c2c(c3c(s2)C[C@H](CC3)C)C(=O)N C06507428
Cc1cc(cc(c1)NC(=O)[C@@H](C)Nc2ccc(cc2)[N-]S(=O)(=O)C)C C29715599
c1cc(ccc1/C=C\2/C(=O)N=C(S2)[N-]c3ccc(cc3)S(=O)(=O)N)Cl C35531020
Cc1cc(ccc1Br)S(=O)(=O)[N-]c2cc(ccc2F)N C36296073
Cc1cc(cc(c1C)N)S(=O)(=O)[N-]c2cc(ccc2F)Br C36751635
c1cc(c(cc1S(=O)(=O)[N-]c2c(cc(cc2Br)F)F)N)F C36963766
CCc1ccc(cc1N)S(=O)(=O)[N-]c2ccc(cc2Br)F C37064212
C[C@@H](c1c(ccs1)Br)Nc2cccc3c2c(=O)[nH]nc3[O-] C37200967
C[C@H](CCC(=O)[O-])[C@@H]1CC[C@@H]2[C@@]1(CC[C@H]3[C@H]2[C@@H](C[C@H]4[C@@]3(CC[C@H](C4)O)C)O)C C37629328
Cc1ccc(cc1)NC2=N[C@@H](N3C(=CC(=C)NC3=N2)[O-])c4ccccc4 C37866116
Cc1ccc(cc1)NC2=N[C@@H](N3C(=CC(=C)NC3=N2)[O-])c4ccc(cc4)F C37866167
Cc1ccc(c(c1)C)NC2=N[C@@H](N3C(=CC(=C)NC3=N2)[O-])c4ccccc4 C37866197
c1cc(ccc1[N-]S(=O)(=O)c2ccc(c(c2)N)Cl)Br C03885507
C=C(c1c(=O)c2ccccc2n(c1[O-])c3ccccc3)Nc4ccc(cc4)O C05371089
CC1=CC[C@H]2[C@@]([C@H]1CC[C@H](C)CC(=O)[O-])(C[C@H]([C@H](C2(C)C)O)O)C C39560276
C[C@H](CC(=O)[O-])[C@@H]1CC[C@@H]2[C@@]1([C@H](C[C@@H]3[C@@H]2CC[C@@H]4[C@@]3(CC[C@H](C4)O)C)O)C C39937367
C[C@H](CC(=O)[O-])[C@H]1CC[C@@H]2[C@@]1([C@H](C[C@@H]3[C@@H]2CC[C@@H]4[C@@]3(CC[C@H](C4)O)C)O)C C39937369
c1cc(ccc1[N-]S(=O)(=O)c2cc(c(cc2Cl)F)N)Br C40313935
Cc1c(cccc1F)[N-]S(=O)(=O)c2c(cc(cc2Cl)N)Cl C43319900
C[C@@H](CCC(=O)[O-])[C@@H]1CCC2=C3CC[C@H]4C[C@@H](CC[C@]4([C@H]3C[C@@H]([C@@]12C)O)C)O C00642891
Cc1ccc(c(c1Cl)[N-]S(=O)(=O)c2c(cccc2F)N)Cl C45147493
c1ccc2cc(ccc2c1)CNC(=O)c3ccc4c(c3)nc(=S)[nH]c4[O-] C47085463
Cc1c2c([nH]c1/C(=C(\C#N)/C(=O)Nc3ccc(c(c3)Cl)F)/[O-])CCCC2=O C50950247
Cc1ccccc1[C@H](C)NC(=O)c2cc(ccc2O)[N-]S(=O)(=O)C C55106949
CC(C)(C)c1ccc(cc1)S(=O)(=O)[N-]c2cc(cc(c2)S(=O)(=O)N)F C55678879
C[C@H](c1ccc(c(c1)Cl)F)NC(=O)c2cc(ccc2O)[N-]S(=O)(=O)C C55746561
c1cc(ccc1NC(=O)c2ccc3c(c2)nc(=S)[nH]c3[O-])Br C63809269
Cc1ccc(cc1[N-]S(=O)(=O)c2ccc(c(c2)C(F)(F)F)Cl)C(=O)N C63878225
c1cc(c(cc1NC(=O)c2c(c3c(ccs3)[nH]c2=O)[O-])C(F)(F)F)Cl C65215203
c1ccc(cc1)[C@H](C2CC2)NC(=O)c3ccc4c(c3)nc(=S)[nH]c4[O-] C65474960
Cc1ccc(cc1[N-]S(=O)(=O)/C=C/c2ccc(cc2)Br)C(=O)N C66584059
CCc1ccc(cc1S(=O)(=O)N)[N-]S(=O)(=O)c2ccc(c(c2)Cl)F C67124674
Cc1ccc(cc1)c2c(c(c3ccc(c(c3n2)C)Cl)C(=O)[O-])C C02526097
CCC(C)(C)c1ccc(c(c1)Br)OC(C)(C)C(=O)[O-] C11953549
Cc1ccc(cc1)c2nnc(n2c3ccccc3C(C)C)[S-] C06184393
c1ccc(cc1)CCn2c(nnc2[S-])c3ccc(cc3)Br C06451277
COc1ccc(cc1)C2=C(c3ccccc3C2=Nc4cccnc4)[O-] C20248200
Cc1ccc(cc1)C2=C(C(=NS2(=O)=O)[N-]c3cccc(c3C)C)C C20465419
CC(C)Sc1nc2c(c3c(s2)CCCC3)c4n1c(nn4)[S-] C06256558
Cc1ccc(cc1)[C@@H]2C3=C(CC(CC3=O)(C)C)N=C4C2=C(CC(C4)(C)C)[O-] C04193888
C[C@@H]1CC[C@@]2([C@@H]([C@@]1(C)CC/C(=C\C(=O)[O-])/C=O)CCC=C2C)C C31162309
Cc1ccc(s1)/C(=C/C(=O)C(C(C(F)(F)F)(F)F)(F)F)/[O-] C04876974
c1ccc2c(c1)c(nc(n2)/C(=C/c3cc(ccc3Cl)Cl)/C#N)[O-] C08969026
Cc1ccc(cc1)c2nc3c(c(n2)[S-])Cc4cc(ccc4O3)C C02691203
Cc1ccc2c(c1)Cc3c(nc(nc3[S-])c4cccc(c4)Cl)O2 C02691566
CSc1ccc(cc1)/C=C(/c2nc3cc(ccc3c(n2)[O-])Cl)\Cl C05902129
Cc1cc(cc(c1)n2c(nnc2[S-])CSCc3ccccc3)C C17071476
CCc1cccc(c1n2c(c3c(ccs3)nc2=S)[O-])CC C35122470
Cc1c(c(n2c3ccccc3nc2n1)[O-])Cc4cccc(c4)Cl C09060503
CC(C)c1ccc(cc1)Sc2cc(cc(n2)Cl)C(=O)[O-] C36961165
c1cc(oc1)/C(=C\C(=O)c2cc3cc(ccc3o2)Br)/[O-] C37307261
c1cc(c(cc1F)F)Oc2cc(ccc2/C=C/C(=O)[O-])Br C36670605
Cc1ccc(cc1)c2nc3c(cc(cc3Cl)Cl)c(=O)n2[O-] C01382191
c1ccc(cc1)/C=C/c2nc3ccccc3c(=O)n2c4ccccc4[O-] C04826885
c1ccc(cc1)n2c(nnc2[S-])Cc3cccc4c3cccc4 C05687921
c1ccc(cc1)OCCSc2nc3ccccc3c(n2)[S-] C03618314
Cc1ccc(cc1)[C@H]2[C@H](C(=NN2c3ccc(cc3)Cl)C)C(=O)[O-] C41141759
Cc1ccc(cc1)[C@@H]2[C@@H](C(=NN2c3cc(ccc3C)C)C)C(=O)[O-] C41141800
Cc1ccc(cc1Cl)n2c(cc(n2)C(=O)[O-])C3CCCC3 C41531456
Cc1ccc(cc1)S[C@@](C)(c2ccc(c(c2)Cl)F)C(=O)[O-] C41977295
CC[C@@](c1ccc(cc1)Br)(C(=O)[O-])Sc2nc(cs2)C C41980106
Cc1ccccc1S[C@](C)(c2ccc(cc2)SC)C(=O)[O-] C41986872
c1cc(c(cc1[N-]S(=O)(=O)c2ccc(s2)Br)F)Cl C42350556
CC[C@H](c1nc(c2c(csc2n1)c3ccc(s3)Cl)[O-])Cl C43554403
c1cc(ncc1c2nc3c(cc(cc3Cl)Cl)c(n2)[O-])Cl C48606532
Cc1ccc(cc1)C[C@H](Cc2c(ccs2)Br)C(=O)[O-] C49861961
Cc1ccccc1N(C)[C@](C)(c2ccc(cc2)Br)C(=O)[O-] C49991780
c1cc(ccc1c2ccc(cc2)Br)OC/C=C/C(=O)[O-] C51858732
c1ccc2c(c1)c3nc(nn3c(n2)[S-])c4ccc(cc4Cl)Cl C08559867
Cc1c(sc2c1c(nc(n2)/C(=C\c3ccc(cc3)Cl)/C#N)[O-])C C57547825
c1cc(ccc1C(=O)n2c(c3cc(cc(c3nc2=S)Cl)Cl)[O-])F C20457557
c1cc(ccc1/C=N/c2ccc3c(c2)sc(n3)[S-])Cl C59383725
c1ccc(cc1)/C=C/C=C\2/C(=O)N=C(S2)[N-]c3ccccc3Cl C59566237
Cc1ccc(cc1)c2c(n3c(c(sc3n2)C(=O)[O-])C(C)(C)C)C C62493558
Cc1ccc2c(c1)Cc3c(nc(nc3O2)c4ccccc4C)[O-] C06748523
CC(C)c1ccc(cc1)c2nc(c3c(n2)Oc4ccc(cc4C3)F)[O-] C06748538
CSC1=C([C@H](C2=C(CCCC2=N1)[O-])c3ccc(cc3)Cl)C#N C19892780
Cc1cc(c(c(c1)C)/N=C/c2c(=O)c3ccccc3oc2[O-])C C12489477
CC1(CC(=C2[C@H](C(=C(N=C2C1)SC)C#N)c3ccc(cc3)Cl)[O-])C C00783180
Cc1cc(cc(c1OC)C)/C=C(\c2nc3ccccc3c(n2)[O-])/Cl C66406363
Cc1cccc(c1[N-]S(=O)(=O)/C=C/c2ccccc2Cl)C C66577399
Cc1ccc(cc1F)/C=C(/C#N)\c2nc3cc(ccc3c(n2)[O-])Cl C67427997
C[C@@H]([C@@H]1c2ccccc2CC[C@H]1c3ccccc3)C(=O)[O-] C01599950
Cc1ccc(cc1)c2nnc(n2c3ccccc3C)[S-] C06533856
C[C@@H]1C[C@@H](CC(C1)(C)C)Oc2ccc(cc2F)C(=O)[O-] C20517276
CCCc1nnc(n1c2cc(c(cc2Cl)Cl)Cl)[S-] C20589416
Cc1cc(ccc1n2c(nnc2[S-])c3cccs3)F C20591210
Cc1ccc(cc1C)c2ccc(cc2)SCC(=O)[O-] C32120023
Cc1ccc(cc1)c2ccc(cc2)S[C@H](C)C(=O)[O-] C32120029
Cc1cc(c(c(c1)C)c2ccc(cc2)C(C)(C)C(=O)[O-])C C33427541
c1cc(ccc1c2ccc(c(c2)Cl)F)C3(CC3)C(=O)[O-] C33427819
C[C@H]1CC[C@H]2C(=C1)CC[C@@H]3[C@@]2(CCC[C@@]3(C)C(=O)[O-])C C35050917
c1ccc2c(c1)/C(=N\c3cccc(c3)Cl)/C=C(C2=O)[O-] C12377194
c1ccc2c(c1)nc(s2)c3cc(c(c(c3F)[O-])F)F C37311637
Cc1ccc(cc1)n2c(nnc2[S-])c3cccc(c3)C C05687777
C[C@@H](c1ccccc1)n2c(nnc2[S-])c3ccccc3 C20590016
c1ccc2c(c1)c(nc(n2)c3ccc(cc3)Cl)[S-] C08436567
Cc1ccc(cc1)c2c(c3cc(ccc3s2)C)C(=O)[O-] C39296400
CC[C@H](C)c1ccc(cc1)/C(=C/C(=O)C(F)(F)F)/[O-] C41406106
CC(C)C[C@H](c1ccc(cc1)C2CCCCC2)C(=O)[O-] C41411598
Cc1cc(c(c(c1C)c2nc(c(s2)C(=O)[O-])C)C)C C41413270
Cc1ccc(cc1)/C(=C\C(=O)[O-])/c2ccc(s2)Cl C41433498
CC(C)c1ccc(cc1)c2ccc(cc2)C(C)(C)C(=O)[O-] C41439461
Cc1ccc(cc1/C(=C/C(=O)[O-])/c2ccc(cc2)F)C(C)(C)C C41563381
Cc1ccc2ccn(c2c1)[C@@]3(CCCC[C@@H]3C)C(=O)[O-] C41911122
CC(C)[C@@](c1ccccc1)(C(=O)[O-])Sc2cccs2 C41980795
Cc1cc(c(c(c1)C)[C@](C)(C(=O)[O-])SC(C)(C)C)C C41981334
C[C@](c1ccc(cc1)Br)(C(=O)[O-])SC(C)(C)C C41981420
CC(C)c1ccc(cc1)[C@](C)(C(=O)[O-])SC(C)(C)C C41981445
CC[C@H](C)S[C@@](C)(c1ccc(c(c1)Cl)F)C(=O)[O-] C41982041
Cc1ccc(c(c1)C)[C@](c2ccccc2)(C(=O)[O-])SC C41988765
Cc1ccc(c(c1)Cl)[N-]S(=O)(=O)c2cccc(c2C)Cl C48652687
CCc1nc2c3c(cccc3Cl)sc2c(n1)[S-] C49452901
Cc1ccc(cc1)SCc2ccc(cc2)/C=C/C(=O)[O-] C49627891
Cc1cc(c(nc1c2ccc(cc2)C(C)(C)C)[S-])C#N C49879798
CC[C@@H](C)c1ccc(cc1)c2c(cc(c(n2)[S-])C#N)C C49879801
CC(C)c1ccc(c(c1)c2ccc(c(n2)[S-])C#N)OC C49882549
Cc1cc(ccc1/C=C/C(=O)[O-])N2CCCCCCC2 C50577750
c1ccc2c(c1)CCC[C@@H]2n3c(nnc3[S-])c4cccs4 C51632883
Cc1ccc(c(c1)C(=O)[O-])N2CCC[C@H]3[C@@H]2CCCC3 C52982930
CC(C)(C)[C@@H]1CCC(=C(C1)C(=O)/C=C/c2ccccc2)[O-] C15781865
CCC[C@](C)(Cc1ccc(cc1Br)F)C(=O)[O-] C54632720
Cc1ccccc1c2nc(cs2)C3(CCCC3)C(=O)[O-] C57599288
Cc1ccc(c(c1)C)c2c(sc(n2)Br)C(=O)[O-] C57656229
COc1ccc2ccccc2c1/C=N/c3ccccc3[O-] C59456981
c1ccc2cc(ccc2c1)O[C@H]3CCCCC[C@H]3C(=O)[O-] C62760305
Cc1cc(cc(c1Cl)C)O[C@@H]2CCCC[C@H]2C(=O)[O-] C62762630
c1ccc(c(c1)[N-]C2=NC(=O)/C(=C/c3ccc(cc3)F)/S2)Cl C18054290
c1ccc(cc1)c2cc(c(o2)[S-])/C=N/c3ccccc3 C17949784
Cc1ccc(c(c1)[N-]C2=NC(=O)/C(=C/c3ccccc3F)/S2)C C08410970
CN(c1ccccc1)/N=C/c2c(c3ccccc3s2)[O-] C04154943
c1ccc2c(c1)c(nc(n2)c3cccc(c3)Cl)[S-] C58268737
Cc1ccc(c(c1)OCCOc2ccc(cc2Br)/C=C\C(=O)[O-])C C11831248
CCc1ccc(c(c1)C(C)(C)C)Oc2ccc(cc2)CN3C[C@H](CC3=O)C(=O)[O-] C11831278
Cc1cc(ccc1Cl)Oc2ccc(cc2)/C=C(\c3ccc(cc3)OC)/C(=O)[O-] C11834039
CCCc1ccc(cc1)Oc2ccc(cc2)[C@H]3[C@@H](Oc4ccccc4O3)C(=O)[O-] C11860412
Cc1ccc(c(c1)Oc2ccc(cc2)CCN3C[C@H](CC3=O)C(=O)[O-])C(C)(C)C C11861639
CC(C)c1ccc(cc1)/C=C(/c2ccc(s2)S(=O)(=O)N3CCCCC3)\C(=O)[O-] C13344049
CC(C)c1ccc(cc1)C(=O)/C(=C/c2ccc(o2)c3ccc(cc3)C(=O)[O-])/C#N C13458035
c1ccc(cc1)[C@@H]2CC(=C(C(=O)C2)/C=N/CCC(c3ccccc3)c4ccccc4)[O-] C04386783
COc1ccc(cc1)N2[C@H](C(=C(C2=O)[O-])C(=O)/C=C/c3ccccc3)c4ccc(cc4)Cl C01219701
Cc1ccc(cc1)C(=O)C2=C(C(=O)N([C@@H]2c3ccc(cc3)Cl)CCc4ccccc4)[O-] C09374703
CCC(CC)c1nnc(s1)/N=C(/c2c(nc(s2)c3ccc(cc3)Cl)C)\[O-] C25578420
c1ccc(cc1)COc2ccc(cc2)OCc3nnc(n3c4ccccc4)[S-] C04618707
CC1=CCC(=C(C)C)[C@H]([C@@]1(C)COc2ccc3ccc(=O)oc3c2)CCC(=O)[O-] C32117106
CCN(CC)c1ccc(cc1)/C=N\n2c(nnc2[S-])c3ccc(cc3)Cl C02318296
CC(C)(C)c1ccc(cc1)[C@H]2C(=C(C(=O)N2Cc3ccccc3)[O-])C(=O)c4ccccc4 C06293991
Cc1ccc(cc1)C(=O)C2=C(C(=O)N([C@H]2c3ccc(cc3)OCC=C)Cc4ccccc4)[O-] C33508732
CCCOc1ccc(cc1)C(=O)C2=C(C(=O)N([C@@H]2c3cccs3)CCc4ccccc4)[O-] C33535146
Cc1ccc(c(c1)C(=O)C2=C(C(=O)N([C@H]2c3cccs3)CCc4ccccc4)[O-])C C33667248
Cc1ccc(c(c1)C(=O)C2=C(C(=O)N([C@H]2c3ccc(cc3)C(C)C)CCCOC)[O-])C C06382272
Cc1cccc(c1)COc2ccc(cc2OC)[C@H]3c4c(nc(s4)[O-])SC[C@H]3C=O C35531325
c1ccc(cc1)/C=C/C(=O)C2=C(C(=O)N([C@@H]2c3ccccc3)c4cccc(c4)C(F)(F)F)[O-] C09380433
CC(C)c1ccc(cc1)[C@@H]2C(=C(C(=O)N2C[C@@H]3CCCO3)[O-])C(=O)c4ccc(cc4)Cl C09374100
Cc1ccc(cc1)C(=O)C2=C(C(=O)N([C@@H]2c3ccccc3Cl)CCc4ccccc4)[O-] C09272735
CCOC(=O)c1c(c(cs1)c2ccc(cc2)C)S(=O)(=O)[N-]c3ccc(c(c3)F)F C08605383
CCOc1cc(ccc1OCC#C)/C=C(/c2nc3ccc(cc3c(n2)[O-])Cl)\Cl C07332137
CCCCCn1c(c(c(c(c1=O)C#N)C)C(=O)C(c2ccccc2)c3ccccc3)[O-] C38616827
Cc1ccc(cc1)CSc2nnc(s2)/N=C(/C(=C/c3c(cccc3Cl)F)/C#N)\[O-] C39997571
c1cc(ccc1CSc2nnc(s2)/N=C(/C(=C/c3ccc(cc3)Cl)/C#N)\[O-])F C39997686
CC(C)COc1ccc(cc1)C(=O)C2=C(C(=O)N([C@@H]2c3cccc(c3)Cl)CC=C)[O-] C40026826
Cc1cc(ccc1OC)C(=O)C2=C(C(=O)N([C@@H]2c3ccc(cc3)C(C)C)CC=C)[O-] C40027024
CCc1ccc(cc1)[C@@H]2C(=C(C(=O)N2CC=C)[O-])C(=O)c3ccc(c(c3)C)OCC=C C40027436
Cc1cc(ccc1OCC=C)C(=O)C2=C(C(=O)N([C@@H]2/C=C/c3ccccc3)CC=C)[O-] C40027562
C=CCN1[C@@H](C(=C(C1=O)[O-])C(=O)c2ccc(cc2)OCC=C)c3ccc(c(c3)Cl)Cl C40028718
CCCCN1[C@@H](C(=C(C1=O)[O-])C(=O)c2ccccc2)c3ccc(c(c3)Cl)Cl C40076108
CCCCN1[C@@H](C(=C(C1=O)[O-])C(=O)c2ccc(cc2)Cl)c3ccc(cc3)OCC=C C40076810
CCCCN1[C@H](C(=C(C1=O)[O-])C(=O)c2ccc(c(c2)C)OC)c3ccc(cc3)CC C40085410
CCCCN1[C@H](C(=C(C1=O)[O-])C(=O)c2ccc(c(c2)C)OCC)c3ccc(cc3)SC C40085982
CCCCN1[C@@H](C(=C(C1=O)[O-])C(=O)c2ccc(cc2)F)c3ccc(cc3)OCCC C40094686
CCCCN1[C@H](C(=C(C1=O)[O-])C(=O)c2ccc3c(c2)C[C@H](O3)C)c4ccc(cc4)Cl C40095778
CCCCN1[C@H](C(=C(C1=O)[O-])C(=O)c2ccc(c(c2)F)C)/C=C/c3ccccc3 C40100205
CCCCCOc1c(cc(cc1Br)/C=C\2/C(=NC(=S)S2)[O-])OCC C40942115
CCOc1cc(cc(c1OCCC(C)C)Br)/C=C/2\C(=NC(=S)S2)[O-] C40942121
CCCN1c2ccc(c3c2c(ccc3)C1=O)S(=O)(=O)[N-]c4cccc(c4)C(F)(F)F C41125209
CCC1=NO[C@](C1)([C@@H](c2ccc(cc2)Br)OCc3ccc(cc3)C)C(=O)[O-] C43209215
CCC1=NN(C(=O)[C@H]1C/C(=C/c2ccc(cc2)Br)/C(=O)[O-])c3ccc(cc3)C C33892709
CCOc1ccc(cc1OC)/C=C/2\C(=O)N=C(S2)[N-]c3cccc(c3)C(F)(F)F C01261049
CCc1ccc(cc1)/N=C\2/C(=C(/C(=C/c3ccc(o3)C)/S2)[O-])C(=O)OCC C59247711
c1cc(ccc1CC#N)[N-]S(=O)(=O)c2ccc(cc2)Oc3ccc(cc3)Br C59464771
CCc1cccc(c1[N-]S(=O)(=O)c2ccc(s2)c3cnc(o3)C4CC4)C C65004122
CCc1ccccc1[N-]S(=O)(=O)c2ccc(s2)c3cnc(o3)C4CCCC4 C65004648
C[C@@H](c1cccc(c1)C(F)(F)F)Nc2cnn(c(=O)c2Cl)c3ccc(cc3)C(=O)[O-] C13037255
Cc1ccc(cc1)c2csc3c2c(ncn3)SCC(=O)Nc4ccc(cc4)C(=O)[O-] C13057989
CC(C)Cc1ccc(cc1)[C@H](C(C)C)NS(=O)(=O)c2ccc(cc2)CCC(=O)[O-] C13186288
C[C@@H]1CCc2c(sc3c2c(ncn3)SCC(=O)Nc4ccc(cc4)CC(=O)[O-])C1 C13242743
Cc1cc(cc(c1C)S(=O)(=O)NCc2ccc(o2)c3ccc(cc3)Cl)C(=O)[O-] C13247892
CCc1ccc(cc1)c2nc(c(s2)C(=O)N[C@H](CC(=O)[O-])c3ccc(cc3)C)C C13258186
Cc1ccc(cc1S(=O)(=O)N[C@H](C)c2ccc(c(c2)Br)OC)C(=O)[O-] C13313322
CC[C@H](C)c1ccc(cc1)[C@@H](C(C)C)NS(=O)(=O)c2ccc(s2)CC(=O)[O-] C13315352
Cc1cc(ccc1Br)S(=O)(=O)N[C@@H](CC(=O)[O-])c2ccc(cc2)Cl C13349320
c1cc(ccc1/C=C/C(=O)[O-])NC(=O)COc2ccc(cc2)I C13402080
CCOC(=O)c1c(c(sc1NC(=O)[C@@H]2CC=CC[C@H]2C(=O)[O-])C)c3ccc(cc3)C C13468237
CC[C@H]1CCc2c(sc(c2C(=O)OCC)NC(=O)[C@H]3[C@@H]4C[C@H]([C@@H]3C(=O)[O-])C=C4)C1 C13555206
COc1ccc(cc1OCC#C)[C@@H]2CC(=O)Nc3c2sc(c3c4ccc(cc4)F)C(=O)[O-] C15082278
c1ccc2c(c1)nc(c(n2)[N-]S(=O)(=O)c3cccs3)NCc4ccc(cc4)F C17251772
C[C@@H]1Cc2cc(ccc2O1)C(=O)C3=C(C(=O)N([C@@H]3c4cccc(c4)O)CCc5ccccc5)[O-] C09312361
Cc1ccccc1NC(=O)CSc2nc(c(nn2)Cc3ccc(cc3)Cl)[O-] C16777217
Cc1cccc(c1)NS(=O)(=O)c2cc(ccc2C)[N-]S(=O)(=O)c3ccc(s3)C C23245346
CCC1=C([C@@H](N2C(=CSC2=N1)/C=C(/NCC#C)\[O-])c3ccccc3F)C(=O)OC C34923116
Cc1ccc(c(c1)C)Cc2c(=O)[nH]c(nc2[O-])c3ccc(cc3)OCc4ccco4 C35288149
c1ccc(cc1)CCN2[C@H](C(=C(C2=O)[O-])C(=O)/C=C/c3ccccc3)c4cccc(c4)O C35444989
CCOC(=O)C1=C(N=C2N([C@H]1c3ccc(cc3)C)C(=CS2)/C=C(/NC4CC4)\[O-])C C35698446
CC1=C([C@H](N2C(=CSC2=N1)/C=C(/NC(C)C)\[O-])c3ccc(cc3)C(F)(F)F)C(=O)N(C)C C35702094
CC1=C([C@H](N2C(=CSC2=N1)/C=C(/NCC3CC3)\[O-])c4ccccc4Cl)C(=O)N(C)C C35702169
CC[C@@H](C)N/C(=C/C1=CSC2=NC(=C([C@@H](N12)c3ccc(cc3)C)C(=O)OC)C)/[O-] C36053300
CC1=C([C@@H](N2C(=CSC2=N1)/C=C(/NCC3CC3)\[O-])c4ccc(cc4)F)C(=O)N5CCCC5 C36053716
C/C(=N\[N-]C1=NC(=O)[C@@H](S1)CC(=O)Nc2ccc(cc2)Br)/C3CCCCC3 C28049571
CCOC(=O)c1c(csc1NC(=O)[C@@H]2CC=CC[C@H]2C(=O)[O-])c3ccc(c(c3)C)C C03864223
CCOC(=O)c1c(csc1NC(=O)[C@H]2CC=CC[C@H]2C(=O)[O-])c3ccc(c(c3)C)C C03864222
C[C@@H](c1ccc(cc1)Cl)NC(=O)Cn2c(nnc2[S-])c3ccc(cc3)OC C17959575
CCCCOc1cc(ccc1OC)[C@H]2NC(=O)C(=C(N2c3ccc(cc3)C)[S-])C#N C39843070
CCCCc1ccc(cc1)N2[C@H](NC(=O)C(=C2[S-])C#N)c3ccc(c(c3)OC)OC C39887330
CN(C)c1ccc(cc1)[C@@H]2C(=C(C(=O)N2)[O-])C(=O)c3ccc(cc3)OCc4ccccc4 C40116249
Cc1cc(ccc1OCC=C)C(=O)C2=C(C(=O)N[C@@H]2c3cccc(c3)Br)[O-] C40123846
Cc1cc(ccc1OCC=C)C(=O)C2=C(C(=O)N[C@H]2c3ccc(cc3)Br)[O-] C40123855
CCOC(=O)[C@@H]1[C@H](c2c(nc(s2)[S-])S[C@@H]1C(=O)OCC)c3ccc(cc3)O C40475739
CCN\1c2ccccc2N/C1=C\Cc3cccc(c3)[N-]S(=O)(=O)c4cccc(c4)C#N C33116548
Cc1c(scn1)C[C@H](C(=O)[O-])NC(=O)OCC2c3ccccc3-c4c2cccc4 C44321649
CC(C)(C)c1ccc(cc1)/C=C\2/C(=O)N(C(=S)S2)CC(=O)Nc3ccc(cc3)C(=O)[O-] C15036049
Cc1ccc(cc1[N-]S(=O)(=O)c2ccc(cc2)C(F)(F)F)NC(=O)C3CC3 C55595466
c1cc(ccc1CC#N)NC(=O)c2ccc(cc2)[N-]S(=O)(=O)c3ccc(c(c3)Cl)F C15030250
Cc1ccc(cc1F)C(=O)/N=C(\Nc2cc(cc(c2)C)C)/[N-]Cc3c(nn(c3C)C)C C32972658
c1cc(ccc1C(=O)/N=C(\Nc2ccc(c(c2)Cl)F)/[N-]Cc3ccncc3)Cl C45939410
Cc1ccc(cc1C)C(=O)/N=C(\Nc2cc(ccc2OC)Cl)/[N-]Cc3ccncc3 C45939592
C[C@H](c1ccccc1)NC(=O)CSc2nc(c(c(=O)n2c3ccccc3)C(C)C)[O-] C59203154
C[C@@H](c1ccc2cc(ccc2c1)OC)C(=O)N[C@@H](C)c3cccc(c3)[N-]S(=O)(=O)C C59876888
Cc1ccc(cc1[N-]S(=O)(=O)C)C(=O)N[C@@H](C)CCc2ccc(cc2)Br C59967559
Cc1ccc(cc1[N-]S(=O)(=O)C)NC(=O)c2ccccc2Sc3ccccc3C#N C60100929
Cc1c(sc(n1)[S-])CC(=O)Nc2nc(cs2)C3=C(N([C@@H](C3)C)CC=C)C C39930494
Cc1ccc(cc1F)NC(=O)CSc2c(c(c3ccc(cc3n2)Cl)[O-])C(=O)OC C09300239
Cc1ccc(cc1)c2c3c(sc2C(=O)[O-])[C@H](CC(=O)N3)c4ccccc4OCC=C C64795918
CCN\1C(=O)/C(=C/c2ccc(cc2)OCC#C)/S/C1=N\c3ccc(cc3)C(=O)[O-] C08227373
CCc1ccc(cc1)CN(C)c2cnn(c(=O)c2Cl)c3ccc(cc3)C(=O)[O-] C13036792
CC(C)c1ccc(cc1)CN(C)c2cnn(c(=O)c2Cl)c3ccc(cc3)C(=O)[O-] C13036967
Cc1cc(c(c(c1)C)S(=O)(=O)Oc2c(cc(cc2Br)/C=C/C(=O)[O-])OC)C C13463023
C[C@H](CCC(=O)[O-])[C@H]1CC[C@H]2[C@]1(C(=O)C[C@@H]3[C@H]2CC[C@H]4[C@]3(CC[C@H](C4)OC(=O)C)C)C C19799884
CCc1ccc(cc1)[C@@H]2C(=C(C(=O)N2c3nnc(s3)SC)[O-])C(=O)c4ccc(cc4)C C27022168
c1ccc(cc1)CCc2nnc(s2)[N-]S(=O)(=O)c3cc(ccc3Cl)Cl C28250733
CC(C)(C)c1nc2cc(ccc2o1)[N-]S(=O)(=O)c3ccccc3OC(F)(F)F C32097422
CCCS(=O)(=O)c1nc2ccc(cc2s1)[N-]S(=O)(=O)c3cc(cc(c3)C)C C33299062
CC(C)c1ccc(cc1)[C@@H]2C(=C(C(=O)N2Cc3ccco3)[O-])C(=O)c4cc5ccccc5o4 C33379776
c1ccc(cc1)CCN2[C@@H](C(=C(C2=O)[O-])C(=O)c3ccco3)c4ccc(cc4)Br C33533185
Cc1ccc(o1)C(=O)C2=C(C(=O)N([C@@H]2c3cccc(c3)Cl)CCc4ccccc4)[O-] C33533944
CCC(=O)O[C@@H]1CC[C@@H]2[C@@]1(CC[C@@H]3[C@@H]2CCC4=C/C(=N\OCC(=O)[O-])/CC[C@]34C)C C35361328
CCc1ccc(cc1)[C@@H]2C(=C(C(=O)N2CCc3ccccc3)[O-])C(=O)c4c(nc(s4)C)C C35567952
Cc1c(sc(n1)C)C(=O)C2=C(C(=O)N([C@@H]2c3ccc(cc3)C(C)(C)C)Cc4ccccc4)[O-] C35568140
CCC(=O)N1[C@H](CC(=N1)c2ccccc2[N-]S(=O)(=O)c3ccccc3)c4ccccc4C C35684001
CN(C)c1ccc(cc1)/C=C(\C#N)/C(=N/c2nc3c(s2)CCN(C3)Cc4ccccc4)/[O-] C25329391
CC[C@H](C)n1c(c(c(c(c1=O)C#N)C)C(=O)[C@@H](C)Oc2ccc(c(c2)C)Cl)[O-] C38617300
CCc1ccc(cc1)O[C@H](C)C(=O)c2c(c(c(=O)n(c2[O-])C3CCCCC3)C#N)C C38618385
Cc1c(c(=O)n(c(c1C(=O)[C@@H](C)Oc2ccc(cc2)F)[O-])[C@H](C)c3ccccc3)C#N C38622971
Cc1cc(cc(c1Cl)C)O[C@H](C)C(=O)c2c(c(c(=O)n(c2[O-])[C@@H](C)c3ccccc3)C#N)C C38623032
Cc1cccc(c1C)OCC(=O)c2c(c(c(=O)n(c2[O-])Cc3ccc(cc3)F)C#N)C C38623854
Cc1ccc(cc1)Cn2c(c(c(c(c2=O)C#N)C)C(=O)[C@H](C)Oc3cc(cc(c3)C)C)[O-] C38624301
CC1(COc2cc(ccc2N(C1=O)CC=C)[N-]S(=O)(=O)c3ccc(cc3)C(F)(F)F)C C38707353
Cc1ccc(cc1)CN\2CCS/C2=N\C(=O)CCn3c(nnc3[S-])c4cccc(c4)C C38779335
CC(C)(C)c1ccc(cc1)S(=O)(=O)[N-]/N=C/[C@H]2C=NN=C2c3ccc(cc3)F C39432330
c1cc(oc1)CN\2C(=O)[C@@H](S/C2=N\c3ccc(cc3)C(=O)[O-])Cc4ccc(cc4)Cl C39850827
Cc1c(c(=O)n(c(c1/N=N/c2ccccc2C(F)(F)F)[O-])CCc3ccccc3)C#N C39870789
Cc1ccc(cc1)CSc2nnc(s2)/N=C(/C(=C/c3ccccc3F)/C#N)\[O-] C39997508
CC(C)Cc1nnc(s1)/N=C(/C(=C/c2ccc(o2)c3ccc(cc3)F)/C#N)\[O-] C39998123
CCN(CC)c1ccc(cc1)[C@H]2C(=C(C(=O)N2CC=C)[O-])C(=O)c3ccc(cc3)C C40025768
Cc1ccc(cc1)C(=O)C2=C(C(=O)N([C@H]2c3cc(ccc3OC)Br)CC=C)[O-] C40025788
Cc1cc(ccc1OC)C(=O)C2=C(C(=O)N([C@@H]2c3ccc(cc3)Br)CC=C)[O-] C40026938
Cc1cc(ccc1OC)C(=O)C2=C(C(=O)N([C@@H]2c3ccccc3Br)CC=C)[O-] C40027060
CCOc1ccc(cc1C)C(=O)C2=C(C(=O)N([C@@H]2c3ccccc3Br)CC=C)[O-] C40027210
Cc1ccc(cc1F)C(=O)C2=C(C(=O)N([C@@H]2c3ccc(cc3)OCC=C)CC=C)[O-] C40028900
CCCCN1[C@@H](C(=C(C1=O)[O-])C(=O)c2ccc(cc2)OCCC)c3cccs3 C40078304
CCN(CC)c1ccc(cc1)[C@H]2C(=C(C(=O)N2Cc3ccccc3)[O-])C(=O)CC(C)C C40358789
CCCCOc1c(cc(cc1Br)/C=C\2/C(=NC(=S)S2)[O-])OC C40942098
CC(C)C[C@@](C)(C(=O)[O-])Oc1c(cc(cc1Br)[N+](=O)[O-])Br C41958907
CN(C1CCCCC1)S(=O)(=O)c2ccc(cc2)[N-]S(=O)(=O)c3ccc(cc3Cl)F C46541227
CC(C)(C)c1ccc2c(c1)C(=NCC2)C[C@H]3CN(CC[C@H]3CC(=O)[O-])C(=O)C4CC4 C49590557
Cc1ccc(cc1)C[C@H]2CCCN(C2)C(=O)CCc3c(nc(nc3[O-])SC)C C50768531
COc1ccc(cc1)c2cc(ccc2OC)[N-]S(=O)(=O)c3cc(ccc3F)F C07423393
Cc1ccc(cc1)S(=O)(=O)Oc2ccc(cc2)S(=O)(=O)[N-]c3cc(ccc3C)F C59020988
CCCCc1ccc(cc1)n2c(cc(c2C)/C=C/3\C(=NC(=O)N(C3=O)c4ccc(cc4)F)[O-])C C59135332
Cc1cc(c(c(c1)C)OC/C(=N/c2ncn(n2)Cc3ccc(cc3)Br)/[O-])C C60243530
CC[C@@H](C)c1ccc(cc1)N2C(=O)/C(=C/c3cccn3Cc4cccc(c4)C)/C(=O)N=C2[O-] C13894831
CCCn1c(ccn1)c2cc(sc2)S(=O)(=O)[N-]c3cc(ccc3F)Cl C65112612
CCc1ccccc1[N-]S(=O)(=O)c2cc(cs2)c3nc(c(s3)C(=O)N4CCCC4)C C65116882
C[C@@H](CCC(=O)[O-])[C@@H]1CCC2=C3CC[C@@H]4C[C@@H](CC[C@@]4([C@H]3C[C@@H]([C@]12C)O)C)O C03850242
C[C@@H](CCC(=O)[O-])[C@H]1CCC2=C3CC[C@@H]4C[C@@H](CC[C@@]4([C@H]3C[C@@H]([C@]12C)O)C)O C03850244
C[C@H](CCC(=O)[O-])[C@@H]1CC[C@@H]2[C@@]1(CC[C@@H]3[C@@H]2C[C@@H](C4=C[C@@H](CC[C@@]34C)O)O)C C04289110
C[C@H](CCC(=O)[O-])[C@@H]1CC[C@@H]2[C@@]1([C@H](C[C@@H]3[C@@H]2CC[C@@H]4[C@@]3(CC[C@H](C4)O)C)O)C C04343203
C[C@@H](CCC(=O)[O-])[C@H]1CC[C@@H]2[C@@]1(CC[C@@H]3[C@@H]2C[C@@H]([C@@H]4[C@@]3(CC[C@@H](C4)O)C)O)C C04529137
C[C@H]1CCc2c(csc2C1)C(=O)NNC(=O)[C@@H]3CC(=C(C[C@@H]3C(=O)[O-])C)C C06202307
C[C@]12CCC[C@]([C@@H]1CCC(=C)[C@@H]2CC/C(=C\CO)/CO)(C)C(=O)[O-] C13329932
C[C@@H](CCC(=O)[O-])[C@@H]1CC[C@@H]2[C@@]1([C@@H](C[C@@H]3[C@H]2CC[C@H]4[C@]3(CC[C@@H](C4)O)C)O)C C16248860
c1cc(ccc1/C=C\2/C(=O)N/C(=N/c3ccc(cc3)C(=O)[O-])/S2)O C16904464
C[C@H]1CCc2c(sc(c2C(=O)c3ccc4c(c3)oc(n4)[O-])N)C1 C19776311
Cc1c(cc(cc1Cl)S(=O)(=O)[N-]c2cc(ccc2Cl)Cl)N C20545467
c1cc(c(cc1F)Cl)[N-]S(=O)(=O)c2cc(c(cc2F)F)N C20595286
Cc1ccc(c(c1)Br)[N-]S(=O)(=O)c2cc(ccc2Cl)N C21517589
C[C@H](CCC(=O)[O-])[C@H]1CC[C@H]2[C@]1(CC[C@@H]3[C@H]2[C@H](C[C@H]4[C@]3(CC[C@H](C4)O)C)O)C C21983203
Cc1c(cc(cc1Cl)S(=O)(=O)[N-]c2cc(cc(c2)Cl)Cl)N C22153997
C/C(=C/CO)/CC[C@@H]1[C@]2(CCC[C@]([C@H]2CC[C@@]1(C)O)(C)C(=O)[O-])C C31164054
C[C@H]1CCc2c(sc3c2c(c(c(=O)[nH]3)C(=O)Nc4ccc(cc4)Cl)[O-])C1 C33308683
c1cc(c(cc1[N-]S(=O)(=O)c2ccc(cc2Cl)Br)N)F C34955859
c1cc(c(cc1N)C(F)(F)F)[N-]S(=O)(=O)c2ccc(s2)Cl C36743144
c1cc(c(cc1N)[N-]S(=O)(=O)c2cc(cc(c2)Cl)Cl)Cl C36743228
c1cc(c(cc1N)Br)[N-]S(=O)(=O)c2cc(ccc2Cl)Cl C36743358
CCc1ccc(cc1N)[N-]S(=O)(=O)c2ccc(c(c2)Cl)Cl C36743648
c1cc(ccc1[N-]S(=O)(=O)c2c(cc(cc2Cl)Cl)N)Br C37053287
Cc1ccc(cc1C)[N-]S(=O)(=O)c2cc(cc(c2F)Cl)N C37055696
c1cc(ccc1[N-]S(=O)(=O)c2c(cc(cc2Cl)N)Cl)F C37062916
Cc1ccc(cc1Cl)[N-]S(=O)(=O)c2cc(cc(c2F)Cl)N C37063612
Cc1cc(ccc1S(=O)(=O)[N-]c2c(cc(cc2Cl)Cl)Cl)N C37064328
Cc1cc(cc(c1C)S(=O)(=O)[N-]c2ccc(cc2Cl)Br)N C37392091
C[C@H](CCC(=O)[O-])[C@H]1CC[C@H]2[C@@]1(CC[C@H]3[C@@H]2[C@@H](C[C@H]4[C@@]3(CC[C@H](C4)O)C)O)C C03977880
C/C(=C/1\C=CC(=O)C=C1[O-])/NNC(=O)C23CC4CC(C2)CC(C4)C3 C04947670
Cc1cccc(c1[N-]C2=NC(=O)/C(=C/3\c4ccccc4NC3=O)/S2)O C39869777
Cc1cc(ccc1[N-]S(=O)(=O)c2cc(c(cc2Cl)F)N)F C40314031
Cc1ccc(c(c1)Cl)[N-]S(=O)(=O)c2cc(c(cc2Cl)F)N C40314531
C[C@@H]1CC[C@]2([C@H]([C@]1(C)CC/C(=C/C(=O)[O-])/CO)CCC=C2CO)C C43510608
C[C@H](CCC(=O)[O-])[C@H]1CC[C@H]2[C@]1(CC[C@@H]3[C@@H]2[C@@H](C[C@H]4[C@]3(CCC[C@H]4O)C)O)C C43919298
C[C@H](CCC(=O)[O-])[C@@H]1CC[C@H]2[C@]1(CC[C@@H]3[C@@H]2C[C@@H]([C@@H]4[C@]3(CC[C@@H](C4)O)C)O)C C44075986
CCc1ccc(cc1N)[N-]S(=O)(=O)c2c(ccs2)Br C49060800
c1ccc(c(c1)C(=S)N)[N-]S(=O)(=O)c2c(ccs2)Br C49060902
c1cc(c(cc1N)Br)S(=O)(=O)[N-]c2ccc(c(c2)F)Cl C49118123
Cc1ccc(cc1[N-]S(=O)(=O)c2cc(sc2Cl)Cl)C(=S)N C50429890
Cc1cc(ccc1NC(=O)[C@H]2[C@H]3C[C@@H]([C@@H]2C(=O)[O-])C=C3)C(=O)NCC(C)C C51186022
c1cc(c(cc1Cl)S(=O)(=O)[N-]c2cc(ccc2Cl)Br)N C61691044
Cc1ccc(c(c1)[N-]S(=O)(=O)c2cc(cc(c2Br)N)Cl)C C61881447
c1cc(c(c(c1)Cl)[N-]S(=O)(=O)c2ccc3c(c2)[nH]c(=O)[nH]3)Cl C62158661
Cc1cccc(c1C)/N=C/2\N[C@@H](N3C(=CC(=C)NC3=N2)[O-])c4ccc(cc4)F C37866124
CCCN1c2ccccc2[C@H](C(=C1[O-])C(=O)/N=c/3\[nH]c4ccc(cc4s3)C)O C63462996
CC(C)C[C@H](c1cccs1)NC(=O)c2ccc3c(c2)nc(=S)[nH]c3[O-] C63811146
Cc1ccc(c(c1)F)NC(=O)c2c(c3c4c(sc3[nH]c2=O)C[C@@H](CC4)C)[O-] C65150534
C[C@@H](c1cccc(c1)C(F)(F)F)NC(=O)c2ccc3c(c2)nc(=S)[nH]c3[O-] C47932208
C[C@@H](c1ccc(cc1)Cl)NC(=O)c2cc(ccc2O)[N-]S(=O)(=O)C C65619488
c1ccc(cc1)c2cc(nc3c2cc4c(c3)OCCO4)[S-] C03888916
CCc1ccc(s1)c2cc(nc(c2C#N)[S-])C(F)F C13747853
CC(=C1CC[C@@H]2C(=C1)CC[C@@H]3[C@]2(CCC[C@@]3(C)C(=O)[O-])C)C C14410303
Cc1ccc(c(c1)Cl)n2c(c3ccccc3nc2=S)[O-] C07045425
c1ccc(cc1)N2C(=O)/C(=C/c3c(cccc3Cl)Cl)/N=C2[S-] C04550843
C[C@@H]1C[C@@H](CC(C1)(C)C)Oc2ccc(cc2)/C=C/C(=O)[O-] C20577231
CCCc1nnc(n1c2ccc(c(c2)C)Br)[S-] C20589264
c1cc2c(c(c1)n3c(nnc3[S-])c4cccs4)CCCC2 C20591146
c1cc(c(c(c1)F)n2c(nnc2[S-])c3cccs3)F C20591175
c1ccc2c(c1)c(=S)n(c(n2)[S-])c3ccc(cc3)Cl C05927600
CN(C)c1ccc(cc1)[C@@H]2CC(=C/C(=N\C3Cc4ccccc4C3)/C2)[O-] C20847582
Cc1ccc(cc1)[C@@H]2CC(=C(C(=O)C2)/C=N/C3Cc4ccccc4C3)[O-] C21344907
CC(C)/C=C/c1cc(c2cc(ccc2n1)Br)C(=O)[O-] C22148203
c1ccc2c(c1)C(=C(C2=O)CCCCCBr)[O-] C04293884
Cc1cc2c3c(n4c2c(c1)c(=O)c(c4[O-])c5ccccc5)CC[C@H](C3)C C03956982
CC(C)(c1ccc(cc1)c2ccc(c(c2F)F)F)C(=O)[O-] C33427845
Cc1ccc(cc1)[C@H]2C[C@H]2c3nnc(n3c4ccc(cc4)Cl)[S-] C06533846
c1ccc(c(c1)[N-]C2=NC(=O)/C(=C/c3ccc(cc3)Cl)/S2)Cl C01514173
CC(C)(C)[C@H]1CCC2=C3C(=NC(=S)N=C3S[C@@H]2C1)[S-] C38592096
CC1=C([N-]C(=C2C=CC(=O)C=C2)S1)c3ccc(c(c3)F)F C08297596
c1cc2c(cc1[C@H](c3cc(cc(c3)F)F)Cl)oc(n2)[O-] C40273431
c1cc2c(cc1[C@@H](c3ccc4c(c3)oc(n4)[O-])Br)CCC2 C40285647
c1cc(ccc1[C@@H]2c3c(nc(s3)[S-])SC[C@H]2C#N)Cl C40476049
Cc1cccc(c1C)c2ccc(cc2)/C(=C/C(=O)[O-])/C3CC3 C41482021
CC(C)(C)c1ccc2c(c1)C(=C(CC2)C(=O)C(F)(F)F)[O-] C41499958
c1ccc2c(c1)CC[C@@]2(C(=O)[O-])Oc3ccc(cc3F)Br C41956698
Cc1ccc(cc1)S[C@](C)(c2cc(ccc2F)F)C(=O)[O-] C41977187
CCC1([N-]C(=C(N1C)c2ccccc2)c3ccccc3)CC C43328804
c1cc(c(c(c1)Cl)c2[n-]c3cc(cnc3n2)Br)F C43461057
Cc1ccsc1/C(=C(\C#N)/C(=O)c2cc(sc2)Br)/[O-] C48530165
Cc1ccc(cc1F)S(=O)(=O)[N-]c2cc(ccc2Cl)Cl C48652419
Cc1ccc(cc1Cl)S(=O)(=O)[N-]c2ccc(c(c2)F)F C48652852
Cc1c(cccc1Cl)S(=O)(=O)[N-]c2cc(cc(c2)F)F C48653738
CCc1ccsc1/C(=C(\C#N)/C(=O)c2ccsc2)/[O-] C49004819
Cc1ccccc1[C@@H](C)n2c(nnc2[S-])c3ccccc3 C49526420
CCOc1cc(c(cc1C)c2c(cc(c(n2)[S-])C#N)C)C C49904279
C1C2CC3CC1CC(C2)(C3)C(=C(C(F)(F)F)[O-])C(=O)C(F)(F)F C18097684
C[C@H](C1CCCCC1)n2c(nnc2[S-])c3cccs3 C52341432
c1cc(ccc1/C=C\2/C(=O)N=C(S2)[N-]c3ccc(cc3)Cl)F C13645427
Cc1cccc(c1)[C@](C)(C(=O)[O-])Sc2cccc(c2)Br C55309032
c1ccc2c(c1)c(n(c(=S)n2)c3ccc(cc3Br)F)[O-] C08729942
C[C@H]1[C@H](C[C@@H](C1(C)C)C(=O)[O-])c2ccc(c(c2)Cl)Cl C59432107
C[C@@]12CC[C@@H](C1(C)C)/C(=C(\C(C(C(F)(F)F)(F)F)(F)F)/[O-])/C2=O C02597063
Cc1cc2c(c(c1)C(C)(C)C)OCCC[C@@H]2[C@H](C)C(=O)[O-] C62706176
c1cc(ccc1[C@H]2CCCC[C@@H]2CC(=O)[O-])Br C62710790
c1cc(ccc1[C@@H]2CCCCC[C@@H]2C(=O)[O-])Br C62710809
Cc1ccc(cc1)n2c(=O)c3ccc(cc3nc2[S-])Cl C05695774
c1ccc2c(c1)N=CC3=C(C[C@@H](CC3=N2)c4ccc(cc4)Cl)[O-] C04413881
CC(C)(C)c1c(c(c2cc(ccc2n1)Br)[O-])C#N C40448550
c1ccc(cc1)/C=C/C=C(\c2nc3ccccc3c(n2)[O-])/Cl C67647786
c1ccc(c(c1)c2nc(c3c4c(sc3n2)CCCC4)[S-])Cl C05031900
CC(C)[C@H]1CCC2=C(C1)CC[C@H]3[C@@]2(CCC[C@@]3(C)C(=O)[O-])C C05104563
CC(C)c1ccc(cc1)c2cc(c3cc(ccc3n2)Br)C(=O)[O-] C00647364
Cc1c(nn(c1C(C)(C)C)c2ccc(cc2)Br)C(=O)[O-] C08700457
Cc1cc(c(c(=O)o1)C2=Nc3ccccc3S[C@@H](C2)c4ccccc4)[O-] C05441698
Cc1ccc(c(c1)C)[C@H](c2ccccc2)C3=C(c4ccccc4C3=O)[O-] C01228629
CC(C)(C)C(=O)C[C@H](c1ccc(cc1)Cl)C2=C(c3ccccc3C2=O)[O-] C04009412
c1ccc(cc1)[C@H](N=C2C(=O)c3ccccc3C(=C2Cl)[O-])Cl C03122308
COc1ccc(cc1Cl)n2c(nnc2[S-])c3ccccc3 C06181875
c1cc(ccc1/C(=C/2\C=C/C(=N\[O-])/C(=C2)Br)/C#N)Cl C06471815
c1cc(sc1)c2nnc(n2c3cc(c(cc3Cl)Cl)Cl)[S-] C20591115
CCc1ccc(cc1)c2nc3c(c(n2)[S-])Cc4cc(ccc4O3)F C20861745
c1ccc(c(c1)/C=C(/c2nc3ccc(cc3c(n2)[O-])Cl)\Cl)F C22461145
c1ccc2c(c1)CC(C2)c3cc(n4c(n3)c(cn4)c5ccc(cc5)F)[O-] C23380210
COc1ccc2c(cc3nnc(n3c2c1)[S-])c4ccccc4 C12505985
c1cc(ccc1c2ccc(s2)/C=C\3/C(=NC(=S)S3)[O-])Cl C27121519
c1cc(ccc1c2c(c(nnc2c3ccc(cc3)Cl)[O-])C#N)Cl C17138972
Cc1c(n(nc1C(C)(C)C)c2ccc(cc2)Br)C(=O)[O-] C19045279
Cc1ccc2c(c1)sc(n2)c3ccc(cc3Cl)[N-]S(=O)(=O)C C33169059
Cc1ccc2c(c1)Cc3c(nc(nc3[S-])c4ccc(cc4)OC)O2 C02699099
Cc1c(n2c(csc2n1)c3ccc(cc3)C(C)(C)C)C(=O)[O-] C33418535
c1ccc(cc1)/C=C/C=C(\C#N)/c2nc3ccc(cc3c(n2)[O-])Cl C05042122
Cc1cccc(c1[O-])/C=N/c2cccc(c2)c3cc4ccccc4oc3=O C00724158
Cc1nc2ccc(cc2s1)/N=C/c3c4ccccc4ccc3[O-] C00124496
Cn1c(nnc1[S-])c2cc(nc3c2cccc3)c4ccc(cc4)Cl C17073124
Cc1cccc2c1nc(s2)[N-]S(=O)(=O)c3cc(c(cc3C)C)C C28577703
C[C@@H]\1[C@@H]2CC[C@@H]3[C@@]([C@@H]2CC/C1=C\C(=O)[O-])(CCC[C@]3(C)C(=O)OC)C C35271514
Cc1ccc(c(c1)CSc2[n-]c3cc(c(nc3n2)C)Br)C C06844345
c1ccc(cc1)C2=NC(=NC(=C3C=CC(=O)C=C3)[N-]2)c4ccccc4 C01515334
c1cc(ccc1[C@H](c2ccc3c(c2)oc(n3)[O-])Cl)Br C40273319
c1cc2c(cc1[C@@H](c3ccc(c(c3)Cl)Cl)Cl)oc(n2)[O-] C40273387
Cc1ccc(cc1)S(=O)(=O)[N-]c2ccnc3c2ccc4c3cccc4 C40384323
c1ccc(c(c1)S(=O)(=O)[N-]c2ccc3c(c2)ccs3)Br C40422169
Cc1ccccc1N2[C@H]([C@H](C(=N2)C)C(=O)[O-])c3ccc(cc3)Cl C41141500
CC(C)c1c(sc(n1)c2ccc(cc2)C(C)(C)C)C(=O)[O-] C41518058
CC[C@@](C)(C(=O)[O-])Oc1ccc2cc(ccc2c1)Br C41948050
c1c(cc(cc1F)Br)c2[n-]c3cc(cnc3n2)Br C43461105
CC(C)c1ccc(cc1)/C=C(\C#N)/c2nc3cc(ccc3c(n2)[O-])Cl C45705355
Cc1ccccc1N(C)[C@@](C)(c2ccc(cc2)Br)C(=O)[O-] C49991779
c1ccc(cc1)c2c(n[n-]n2)/C=N/c3cc(ccc3Cl)Cl C05323872
CSc1ccc(cc1)/C=C(/c2nc3ccccc3c(n2)[O-])\Cl C07503411
Cc1c(sc2c1c(nc(n2)/C(=C\c3ccc(cc3)C(C)C)/C#N)[O-])C C57547902
c1ccc2c(c1)[N-]C(=NC(=N2)c3ccc(cc3)Cl)c4cccs4 C21169678
c1ccc2c(c1)cc3ccccc3c2/C=C\4/C(=NC(=S)S4)[O-] C59281834
Cc1ccc(cc1)c2cc(c(c(=O)o2)C(=O)c3ccc(cc3)C)[O-] C00034770
Cc1cccc2c1Oc3c(c(nc(n3)c4ccc(cc4)Cl)[O-])C2 C06748482
Cc1ccc(cc1)[C@@H]2C3=C(c4ccccc4C3=NC(=O)S2)[O-] C01278350
Cc1cccc(c1)[C@H]2C3=C(CC(CC3=NC4=C2C(=O)c5c4cccc5)(C)C)[O-] C18181219
CC\1(c2ccccc2N(/C1=C\c3/c(=N/Cc4ccccc4)/c(=O)c3[O-])C)C C66323586
Cc1c(sc2c1c(nc(n2)/C(=C\c3ccc(c(c3)F)Cl)/C#N)[O-])C C67006114
c1ccc(cc1)[C@@H]2C[C@@]2(C(=O)[O-])NC(=O)c3ccccc3 C01591475
Cc1cc(c(c(c1)C)NC(=O)[C@@H]2CC=CC[C@@H]2C(=O)[O-])C C02754829
CN(C)c1ccc(cc1)CNC(=O)c2cccnc2[S-] C10433416
c1cc(ccc1[C@H]2CC(=O)Nc3c2scc3)C(=O)[O-] C12429131
[H]/N=C\1/C(=C[C@@H](S1)c2ccccc2)c3nnc(n3CC=C)[S-] C20432175
Cc1cc(c(s1)C)[C@H]([C@H]2CC=CC[C@@H]2C(=O)[O-])O C20433630
CSc1ccc(cc1)c2c(c([nH]c(=S)n2)[O-])C#N C08730730
C[C@@H](c1cccc(c1)S(=O)(=O)[N-]c2cc(cc(c2)F)F)O C35634624
C[C@@H](c1ccc(cc1)S(=O)(=O)[N-]c2c(cccc2F)F)O C35634780
CC1CCC(CC1)NC(=O)[C@@H]2[C@H]3C[C@@H]([C@@H]2C(=O)[O-])C=C3 C35721686
c1cc(sc1[C@@](CC(=O)[O-])(C2CC2)O)Br C36177825
C[C@H]1CCc2c(cc(s2)C(=O)N[C@@H](C(C)C)C(=O)[O-])C1 C37407819
C[C@H](CC(=O)[O-])NC(=O)c1cc2c(s1)CCCC2 C37412384
C1CCC(C1)CCNC(=O)[C@H]2CC=CC[C@H]2C(=O)[O-] C37739246
C1C[C@H](C[C@H](C1)NC(=O)[C@@H]2C[C@@H]2C(=O)[O-])C(F)(F)F C37796315
Cc1ccc(cc1)C(=O)N[C@H](C2CCCCC2)C(=O)[O-] C38036097
Cc1ccc(c(c1)C(=O)N[C@@]2(CCCC[C@@H]2C)C(=O)[O-])C C41037304
C[C@@H]1CCCC[C@@]1(C(=O)[O-])NC(=O)CC2CCCCC2 C41037532
CCc1ccc(s1)C(=O)N[C@@]2(CCCC[C@@H]2C)C(=O)[O-] C41037748
CCc1c(cc(s1)C(=O)N[C@@]2(CCCC[C@@H]2C)C(=O)[O-])C C41037880
Cc1cc(ccc1Br)c2cc[nH]c(=O)c2C(=O)[O-] C41541168
Cc1ccc(cc1Cl)NC2(CCC(CC2)C)C(=O)[O-] C41749273
C[C@@H]1CCCC[C@]1(C(=O)[O-])Nc2ccc(cc2)SC C41752741
Cc1ccc(c(c1)N[C@]2(C[C@@H](CC(C2)(C)C)C)C(=O)[O-])C C41758372
C[C@H]1C[C@@](CC(C1)(C)C)(C(=O)[O-])Nc2ccc(cc2)C#N C41762816
Cc1ccc(cc1F)N[C@@](C)(c2ccncc2)C(=O)[O-] C41764187
Cc1ccc(c(c1)F)N[C@]2(C[C@@H](CC(C2)(C)C)C)C(=O)[O-] C41767645
Cc1ccc(c(c1)Cl)N[C@@]2(C[C@H](CC(C2)(C)C)C)C(=O)[O-] C41767966
C[C@H]1CCCC[C@@]1(C(=O)[O-])Nc2cc(ccc2F)Br C41805183
Cc1c(sc(n1)[S-])CC(=O)NCc2ccsc2 C42971743
C/C(=C\c1cc(cc(c1O)OC)Br)/C(=O)[O-] C44220859
Cc1ccc(o1)[C@@H](C)NC(=O)Cc2c(nc(s2)[S-])C C48411534
Cc1ccccc1N/C=C\C(=C2C(=O)CCCC2=O)[O-] C17835966
c1cc(c(cc1Br)F)NC(=O)C2(CC2)C(=O)[O-] C50289960
c1cc(ccc1NC(=O)C2(CC2)C(=O)[O-])Br C50290410
c1cc(c(cc1Br)NC(=O)C2(CCC2)C(=O)[O-])F C50291010
CN/C(=C(\C#N)/C(=O)c1cc2c(s1)CCCCCC2)/[O-] C51348073
c1ccc(cc1)C#Cc2ccc(cc2)[C@H]3N[C@H](CS3)C(=O)[O-] C13839802
c1c(cc(c2c1[C@@H](C[C@H](O2)C(=O)[O-])O)Br)F C57347209
CNC(=O)C[C@H](c1ccc(cc1)Br)C(=O)[O-] C57596343
c1cc(sc1/C=C/2\C(=NC(=O)N2)[O-])Br C59245282
C[C@@H]1CCc2c(csc2C1)C(=O)NC[C@@H](C)C(=O)[O-] C60848176
Cc1cc(ccc1F)N[C@@]2(CCCC[C@H]2C)C(=O)[O-] C61122996
c1csc2c1[C@H](CCC2)NC(=O)CC3(CCCC3)C(=O)[O-] C61362035
CS(=O)(=O)[N-]c1ccc(cc1)N[C@H]2CCCSC2 C61577951
c1ccc(c(c1)n2c(=O)[nH]nc2[S-])Br C61591511
c1cc(cc(c1)Br)n2c(=O)[nH]nc2[S-] C61591562
C[C@H](C(=O)[O-])[C@@](C)(c1ccc(c(c1)Br)F)O C61689908
c1cc(sc1)S(=O)(=O)[N-]c2cc(ccc2Cl)C#CCO C61691819
CC(C)(C)SCCNC(=O)c1cccnc1[S-] C67178762
CC1=C([C@@H](NC(=S)N1c2cccc(c2)Br)c3ccc(cc3)C(=O)[O-])C(=O)OC(C)C C13460759
Cc1ccc(cc1)[C@@H]2CC(=C(/C(=N/Cc3ccco3)/C2)C(=S)Nc4ccc(cc4C)Cl)[O-] C08892314
c1ccc2c(c1)nc(c(n2)[N-]S(=O)(=O)c3cc(ccc3Cl)Cl)NCc4ccc(cc4)F C17208436
CC(C)(C)c1ccc(cc1)NC(=O)c2ccccc2[N-]S(=O)(=O)c3ccc(cc3)Br C06146040
c1ccc(cc1)Sc2ccccc2NC(=O)c3ccc(cc3)[N-]S(=O)(=O)c4cccs4 C06147236
Cc1ccc(cc1)S(=O)(=O)[N-]c2ccc(cc2Cl)C(=O)NCCCc3cccc(c3)C C30752146
Cc1ccc(cc1)S(=O)(=O)[N-]c2ccc(cc2Cl)C(=O)N[C@@H](C)c3cc(ccc3C)C C30757094
CCCCC(=O)Nc1ccc(cc1OC)/N=C/c2cc(cc(c2[O-])Br)Cl C32115164
c1ccc(c(c1)C(F)(F)F)S(=O)(=O)[N-]c2ccc(cc2)c3cc4cc(ccc4[nH]3)Cl C33025772
CCCCc1c(nc(n(c1=O)c2ccccc2C)SCC(=O)Nc3ccc(cc3)Br)[O-] C09348955
Cc1cccc(c1)[C@H]2C(=C(N=C3N2C(=CS3)/C=C(/NC(C)(C)C)\[O-])C)C(=O)OC(C)C C34923311
CC(C)(C)c1cc(cc(c1O)C(C)(C)C)[C@H]2C(=C(C(=O)N2Cc3ccco3)[O-])C(=O)c4ccccc4 C35297374
CC[C@H](C)N/C(=C/C1=CSC2=NC(=C([C@H](N12)c3cccc(c3)C)C(=O)N(CC)CC)C)/[O-] C35695989
CC[C@@H](C)N/C(=C/C1=CSC2=NC(=C([C@@H](N12)c3ccc(cc3)F)C(=O)OC(C)C)C)/[O-] C35701910
CCOC(=O)C1=C(N=C2N([C@H]1c3ccc(cc3)F)C(=CS2)/C=C(/NC(C)C)\[O-])C(F)(F)F C35703542
CCN/C(=C/C1=CSC2=NC(=C([C@@H](N12)c3cc(ccc3C)C)C(=O)OC(C)C)C(F)(F)F)/[O-] C35705414
CCOC(=O)C1=C(N=C2N([C@@H]1c3ccc(cc3C)C)C(=CS2)/C=C(/NCC4CC4)\[O-])C C36050434
CC1=C([C@@H](N2C(=CSC2=N1)/C=C(/NC(C)C)\[O-])c3ccccc3Cl)C(=O)OC(C)C C36050470
CC1=C([C@@H](N2C(=CSC2=N1)/C=C(/NC3CC3)\[O-])c4ccccc4Cl)C(=O)OC(C)C C36050480
CC[C@@H](C)N/C(=C/C1=CSC2=NC(=C([C@@H](N12)c3ccc(cc3)Cl)C(=O)OCC)C)/[O-] C36050858
CC[C@H](C)N/C(=C/C1=CSC2=NC(=C([C@@H](N12)c3ccccc3C)C(=O)N(CC)CC)C)/[O-] C36052544
CC[C@H](C)N/C(=C/C1=CSC2=NC(=C([C@H](N12)c3ccccc3C)C(=O)N(CC)CC)C)/[O-] C36052546
CCC1=C([C@@H](N2C(=CSC2=N1)/C=C(/NCC(C)C)\[O-])c3ccc(cc3)Cl)C(=O)OC C36052887
CCC1=C([C@@H](N2C(=CSC2=N1)/C=C(/N[C@H](C)CC)\[O-])c3ccc(cc3)Cl)C(=O)OC C36052895
CCN(CC)C(=O)C1=C(N=C2N([C@H]1c3ccc(cc3)Cl)C(=CS2)/C=C(/NCc4ccccc4)\[O-])C C36053741
CC1=C([C@@H](N2C(=CSC2=N1)/C=C(/NCC3CC3)\[O-])c4ccccc4F)C(=O)OCc5ccccc5 C36061240
CC1=C([C@H](N2C(=CSC2=N1)/C=C(/NC3CC3)\[O-])c4ccc(cc4)Cl)C(=O)OC(C)C C36064877
CC[C@@H](C)N/C(=C/C1=CSC2=NC(=C([C@H](N12)c3ccccc3F)C(=O)OC(C)C)C)/[O-] C36065006
CCCCOc1ccc(cc1OC)[C@H]2NC(=O)C(=C(N2c3ccc(cc3)C(C)C)[S-])C#N C39887282
CCCCc1ccc(cc1)N2[C@H](NC(=O)C(=C2[S-])C#N)c3cccc(c3)Br C39887340
CCCCc1ccc(cc1)N2[C@@H](NC(=O)C(=C2[S-])C#N)c3cn(nc3c4ccccc4)c5ccccc5 C39887371
CCCCN1[C@H](C(=C(C1=O)[O-])C(=O)c2ccc(cc2)OCc3ccc(cc3)C)c4ccc(cc4)O C40110049
CC[C@H](C)N/C(=C/C1=CSC2=NC(=C([C@@H](N12)c3ccccc3Cl)C(=O)OCC)C)/[O-] C40400443
CCOC(=O)C1=C(N=C2N([C@H]1c3ccccc3Cl)C(=CS2)/C=C(/NCC4CC4)\[O-])C C40400455
Cc1ccc(cc1)CN2[C@@H](c3c([nH]nc3C2=O)c4cc(ccc4[O-])Cl)c5ccc(cc5)OCC=C C39898931
Cc1ccc(c(c1)NC(=O)c2c(c\3c(o2)CCC/C3=N\N=C(\C(C(C(F)(F)F)(F)F)(F)F)/[O-])C)C C40823223
C/C(=C\CC[C@H](CO)[C@H]1CC[C@@]2([C@@]1(CCC3=C2CC[C@@H]4[C@]3(CCC(=O)C4(C)C)C)C)C)/C(=O)[O-] C44681304
Cc1ccc(cc1)CSCCNC(=O)c2cc(ccc2Cl)[N-]S(=O)(=O)c3ccc(cc3)C C44883259
Cc1c(sc(n1)NC(=O)c2ccc(s2)c3ccc(cc3)Cl)c4nnc(n4CC=C)[S-] C45886689
C/C(=C\CC[C@@H](CO)[C@@H]1CC[C@@]2([C@@]1(CCC3=C2CC[C@@H]4[C@@]3(CCC(=O)C4(C)C)C)C)C)/C(=O)[O-] C49181404
CCCCn1c2ccccc2c(=O)c(c1[O-])C(=O)/N=c\3/[nH]c(cs3)c4ccc(cc4)Br C09043420
Cc1ccc(cc1)c2csc3c2c(nc(n3)/C(=C/c4cc(c(c(c4)OC)O)OC)/Cl)[O-] C57457830
Cc1ccc(cc1)C(=O)Nc2ccc(c(c2)C(=O)[O-])N3CCN(CC3)c4cc(ccc4C)C C33078566
Cc1cc(ccc1NC(=O)c2ccc(c(c2)[N-]S(=O)(=O)c3ccc(cc3)F)Cl)Cl C28307680
CC[C@H](C)c1ccc(cc1)[C@@H](c2cccs2)NC(=O)c3ccc(c(c3)[N-]S(=O)(=O)C)C C58647629
Cc1ccc(cc1)C(=O)N/N=C/c2cc(ccc2[N-]S(=O)(=O)c3ccc(cc3)C)Br C59946916
Cc1c(c2cc(ccc2[nH]1)OCc3ccccc3)CC/N=C(\C)/C4=C(C[C@@H](CC4=O)c5ccccc5)[O-] C13572760
Cc1ccc(cc1)NC(=O)CSC2=C([C@@H](C3=C(CCCC3=N2)[O-])c4cccc(c4Cl)Cl)C#N C13174590
Cc1ccccc1NC(=O)CSC2=C([C@H](C3=C(CCCC3=N2)[O-])c4ccc(cc4)Cl)C#N C13174364
Cc1ccc(cc1Cl)NC(=O)CSC2=C([C@@H](C3=C(CCCC3=N2)[O-])c4ccc(cc4)Cl)C#N C13174464
CC(=O)O[C@H]1CC[C@@]2([C@H]3CC[C@H]4[C@@H]5CC(CC[C@@]5(CC[C@]4([C@@]3(CC[C@@H]2C1(C)C)C)C)C(=O)[O-])(C)C)C C03978537
Cc1cc2c(cc1C)sc(n2)N3C(=N/C(=C\c4ccccc4[S-])/C3=O)c5ccccc5 C06019475
C1CC[C@H]2C/C(=N\Nc3c(c(nc(c3Cl)Cl)C(=O)[O-])Cl)/CC[C@@H]2C1 C13061056
CC(=O)O[C@@H]1CC[C@]2([C@@H](C1(C)C)CC[C@@]3([C@@H]2CC=C4[C@]3(CC[C@@]5([C@H]4CC(CC5)(C)C)C(=O)[O-])C)C)C C13298680
Cc1ccc2c(c1)nc(s2)c3ccc(cc3)/N=C/c4cc(cc(c4[O-])[N+](=O)[O-])Cl C03083459
c1cc(c(cc1Cl)Cl)c2nnc(n2/N=C\c3cc(ccc3F)Br)[S-] C19850077
CCO[C@@H]1C(=C(c2cc(ccc2O1)C)[O-])/C=N/c3nc4ccc(cc4s3)Cl C04701611
c1cc(c(cc1c2nc3cc(ccc3o2)/N=C/c4cc(cc(c4[O-])Br)Cl)Cl)Cl C03113746
Cc1ccc(cc1Cl)NC(=O)c2ccc3c(c2)nc(n(c3=O)c4cccc(c4)C(F)(F)F)[S-] C03632068
Cc1cc(c2c(c1)sc(n2)N3[C@@H](C(=C(C3=O)[O-])C(=O)c4ccco4)c5ccc(c(c5)Cl)Cl)C C09334047
c1ccc(c(c1)/N=C/c2cc(cc(c2[O-])Cl)Cl)/N=C/3\c4cc(ccc4NC3=O)Br C22340587
c1ccc2c(c1)C(=O)C(=C(C2=O)[O-])C(=O)Nc3ccc(cc3)SC(F)(F)F C26330532
CCOc1ccc(cc1)/N=C/2\NC(=O)/C(=C\c3cc(cc(c3[O-])Br)Br)/S2 C26464922
c1cc(ccc1N2[C@H](NC(=O)C(=C2[S-])C#N)c3ccc(o3)c4ccc(c(c4)Cl)Cl)Cl C28356734
Cc1ccc2c(c1)cc(c(n2)Cl)/C=N/N3[C@H]([N-]/C(=C\c4ccccc4Cl)/C3=O)c5ccccc5 C28617415
Cc1cc(ccc1NC(=O)c2cc3ccccc3o2)/N=C/c4cc(cc(c4[O-])Br)Cl C32114447
Cc1cc(c2c(c1)sc(n2)N3[C@@H](C(=C(C3=O)[O-])C(=O)c4ccc(cc4)Cl)c5cccc(c5)Cl)C C33628419
CC[C@@H](C)c1ccc(c(c1)/N=C/c2cc(cc(c2O)C)I)[O-] C05173419
c1cc(sc1)C(=O)C2=C(C(=O)N([C@@H]2c3ccc(c(c3)Cl)Cl)c4nc5ccc(cc5s4)F)[O-] C34917225
c1ccc(cc1)[C@@H]2C(=C(C(=O)N2c3nc4ccc(cc4s3)Cl)[O-])C(=O)c5ccc(cc5)Cl C34919218
Cc1ccc(cc1)[C@H]2C(=C(C(=O)N2c3nc4ccc(cc4s3)Cl)[O-])C(=O)c5ccc(cc5)Cl C34919223
c1ccc(c(c1)[C@@H]2C(=C(C(=O)N2c3nc4ccc(cc4s3)Cl)[O-])C(=O)c5ccc(cc5)Cl)F C34919449
Cc1ccc(cc1)[C@H]2C(=C(C(=O)N2c3nc4ccc(cc4s3)F)[O-])C(=O)c5cc(ccc5C)C C34954307
Cc1ccc(cc1)[C@@H]2C(=C(C(=O)N2c3nc4c(cc(cc4s3)C)C)[O-])C(=O)c5cc(ccc5C)C C34955156
c1cc(c(cc1Br)Cl)[N-]S(=O)(=O)c2c(cc(cc2Cl)Br)Cl C37384261
CCCn1c(c(c(c(c1=O)C#N)C)C(=O)c2c(c3c(s2)cc(cc3Cl)Cl)Cl)[O-] C38616382
Cc1c(c(=O)n(c(c1C(=O)c2c(c3c(s2)cc(cc3Cl)Cl)Cl)[O-])C4CCCCC4)C#N C38618181
Cc1c(c(=O)n(c(c1/N=N/c2cccc(c2Cl)Cl)[O-])C3CCCCC3)C#N C39870636
CCc1ccc(cc1)N2[C@H](NC(=O)C(=C2[S-])C#N)c3ccc(o3)c4cc(ccc4Cl)Cl C39887252
CCc1ccccc1N2[C@H](NC(=O)C(=C2[S-])C#N)c3ccc(o3)c4cc(ccc4Cl)Cl C39887412
CCc1ccccc1N2[C@@H](NC(=O)C(=C2[S-])C#N)c3ccc(o3)c4ccc(c(c4)Cl)Cl C39887415
Cc1ccc(cc1C)N2[C@H](NC(=O)C(=C2[S-])C#N)c3ccc(o3)c4ccc(cc4Cl)Cl C39887716
Cc1ccc(cc1)CN2[C@H](c3c([nH]nc3C2=O)c4cc(ccc4[O-])Cl)c5ccc(c(c5)Cl)Cl C39898904
CC(=O)O[C@H]1CC[C@]2([C@H]3CC[C@@H]4[C@@H]5CC(CC[C@@]5(CC[C@@]4([C@]3(CC[C@@H]2C1(C)C)C)C)C(=O)[O-])(C)C)C C43721577
CC(=O)O[C@H]1CC[C@@]2([C@@H](C1(C)C)CC[C@]3([C@@H]2CC=C4[C@@]3(CC[C@]5([C@@H]4C[C@@](CC5)(C)C(=O)[O-])C)C)C)C C44123839
CCn1c2cc(c(cc2nc1/N=C/c3c(c4ccccc4s3)[O-])Br)Br C16162784
Cc1c(c(n2c3ccccc3nc2c1C#N)[O-])/C=N/c4ccc(cc4C(F)(F)F)N5CCCCC5 C16249481
C#CC1([C@H]2[C@H](N3CN4[C@@H](C1C2([C@@H]3c5ccccc5)[C@@H]4c6ccccc6)c7ccccc7)c8ccccc8)[O-] C55392567
CCc1cc(ccc1c2ccc(o2)/C=C/3\C(=NC(=O)N(C3=O)c4ccc(cc4C)C)[O-])Br C58833484
CCc1cc(ccc1c2ccc(o2)/C=C/3\C(=NC(=S)N(C3=O)c4ccc(c(c4)C)C)[O-])Br C58833564
CC(C)(C)C1=CC(=C(N2CCN(CC2)c3ccccc3F)[S-])C=C(C1=O)C(C)(C)C C09187984
CCCCN1c2ccccc2/C(=C/3\C(=N/C(=N\c4ccc(cc4C)C)/S3)[O-])/C1=O C59145950
c1ccc2c(c1)nc(s2)Sc3ccc(o3)/C=N/c4ccc5c(c4)sc(n5)[S-] C59386338
Cc1ccc(cc1)[C@]2(N=C(C3=C(O2)CC(CC3=O)(C)C)[N-]c4ccccc4)C(F)(F)F C12618989
Cc1ccc(cc1)[C@@]2(N=C(C3=C(O2)CC(CC3=O)(C)C)[N-]c4ccccc4)C(F)(F)F C12618994
Cc1ccc(cc1C)n2c(cc(c2C)/C=C/3\C(=O)N(/C(=N\c4ccc(cc4)C(=O)[O-])/S3)C)C C59598556
Cc1ccc(cc1)[C@H]2[C@@H]3C(=NC(=NC3=O)SCc4ccccc4C)N=C5C2=C(CC(C5)(C)C)[O-] C63447949
CCc1ccc(cc1)c2c3c(n[nH]2)N=C4CC(CC(=C4[C@@H]3c5ccc(cc5)C)[O-])(C)C C06733093
Cc1ccccc1CSC2=NC(=O)[C@H]3[C@H](C4=C(CC(CC4=NC3=N2)(C)C)[O-])c5ccc(cc5)F C63467837
CC(C)(C)c1ccc(cc1)[C@H]2c3c(nc(s3)[S-])S[C@H]4[C@@H]2C(=O)N(C4=O)c5ccccc5 C40475375
CC1=C([C@@H](n2c(=O)/c(=C\c3ccc(cc3)C(=O)[O-])/sc2=N1)c4ccc(cc4)SC)C(=O)OC(C)C C06172269
CC1=C([C@@H](n2c(=O)/c(=C/c3ccc(cc3)C(=O)[O-])/sc2=N1)c4ccc(cc4)Cl)C(=O)OC(C)C C01901601
CCc1ccc2c(c1)sc(n2)N3[C@@H](C(=C(C3=O)[O-])C(=O)c4cccs4)c5ccc(cc5)C(C)(C)C C08915059
Cc1ccc2c(c1)sc(n2)N3[C@H](C(=C(C3=O)[O-])C(=O)c4ccc(cc4)F)c5ccc(cc5)OCC=C C09237518
Cc1ccc2c(c1)sc(n2)N3[C@@H](C(=C(C3=O)[O-])C(=O)c4ccc(cc4)F)c5ccc(cc5)OCC=C C09237514
CC(C)c1ccc(cc1)[C@@H]2C(=C(C(=O)N2c3nc4ccc(cc4s3)OC)[O-])C(=O)c5ccc(cc5)OC C09008199
c1cc(ccc1c2ccc(nn2)N3CCCCCC3)[N-]S(=O)(=O)c4cc(ccc4Cl)C(F)(F)F C21757258
Cc1ccc(c(c1)OCC(=O)Nc2nc(cs2)c3ccc(s3)c4ccc(cc4)C(=O)[O-])C(C)C C27913764
Cc1ccc(cc1Cl)N2C(=O)/C(=C\c3cccn3CCOc4ccc(cc4)C(C)(C)C)/C(=NC2=O)[O-] C33334895
Cn1c2ccccc2c(=O)c(c1[O-])C(=O)C[C@H](c3ccc(cc3)Cl)N(c4ccccc4)c5ccccc5 C03846542
Cn1c2ccccc2c(=O)c(c1[O-])C(=O)C[C@@H](c3ccc(cc3)Cl)N(c4ccccc4)c5ccccc5 C03846541
CC(C)(C)c1ccc(cc1)[C@H]2C(=C(C(=O)N2c3nc4ccc(cc4s3)OC)[O-])C(=O)c5ccc(cc5)F C33538516
CC(C)(C)c1ccc(cc1)[C@@H]2C(=C(C(=O)N2c3nc4ccc(cc4s3)OC)[O-])C(=O)c5ccc(cc5)F C33538518
Cc1ccc(c(c1)C(=O)C2=C(C(=O)N([C@@H]2c3ccccc3)c4nnc(s4)SCc5ccccc5)[O-])C C33581109
CCCCOc1ccc(cc1)[C@@H]2C(=C(C(=O)N2c3nc4ccc(cc4s3)F)[O-])C(=O)c5cccs5 C34917457
CCCN(CCC)/C(=C/C1=CSC2=NC(=C([C@@H](N12)c3cccc(c3)C)C(=O)OC)CC)/[O-] C34922980
CCC1=C([C@@H](N2C(=CSC2=N1)/C=C(/NCCC(C)C)\[O-])c3ccc(cc3C)C)C(=O)OC C34923270
CC1=C([C@@H](N2C(=CSC2=N1)/C=C(/NCCC(C)C)\[O-])c3ccc(cc3)Cl)C(=O)OC C34923598
CC1=C([C@H](N2C(=CSC2=N1)/C=C(/NCC=C)\[O-])c3ccc(cc3)C(C)C)C(=O)OC C34923769
CCOc1ccc(cc1)[C@@H]2C(=C(C(=O)N2c3nc4ccc(cc4s3)C)[O-])C(=O)c5ccc(c(c5)C)OC C09462936
CCN(CC)/C(=C/C1=CSC2=NC(=C([C@@H](N12)c3ccccc3Cl)C(=O)OC(C)C)C)/[O-] C35693616
CCN(CC)C(=O)C1=C(N=C2N([C@H]1c3cccc(c3)C)C(=CS2)/C=C(/N(C)Cc4ccccc4)\[O-])C C35696021
Cc1ccccc1[C@H]2C(=C(N=C3N2C(=CS3)/C=C(/NCC4CC4)\[O-])C)C(=O)OC(C)(C)C C35703771
Cc1ccc(cc1)[C@@H]2C(=C(N=C3N2C(=CS3)/C=C(/N(C)Cc4ccccc4)\[O-])C)C(=O)OC(C)(C)C C35703905
CC1=C([C@@H](N2C(=CSC2=N1)/C=C(/NCC(C)C)\[O-])c3ccccc3Cl)C(=O)OC(C)C C36050462
CC1=C([C@@H](N2C(=CSC2=N1)/C=C(/N[C@H](C)c3ccccc3)\[O-])c4ccc(cc4)Cl)C(=O)OC(C)(C)C C36061343
CCC1=C([C@@H](N2C(=CSC2=N1)/C=C(/N3CCCC3)\[O-])c4ccc(cc4)C(C)C)C(=O)OC C36063332
CCc1ccc(cc1)[C@@H]2C(=C(C(=O)N2Cc3ccco3)[O-])C(=O)c4ccc(cc4)OCc5cccc(c5)C C09464153
c1cc(ccc1/C=N/[N-]S(=O)(=O)c2ccc(s2)Cc3c(cc(cn3)C(F)(F)F)Cl)Cl C03128123
c1cc(ccc1[N-]S(=O)(=O)c2ccc3c(c2)nc(s3)SC(=O)OC4CCCCC4)Cl C38648060
c1cc(ccc1Oc2ccc(cc2[N-]S(=O)(=O)c3ccc(nc3)Cl)C(F)(F)F)Br C39546074
Cc1cc2c(cc1C)s/c(=N\C(=O)c3ccccc3[N-]S(=O)(=O)c4ccc(cc4)Cl)/n2CC=C C36698398
Cc1c(c(=O)n(c(c1/N=N/c2ccccc2C(=O)c3ccccc3)[O-])CCc4ccccc4)C#N C39871590
CCCOc1ccc(cc1)C(=O)C2=C(C(=O)N([C@@H]2c3ccc(cc3)C(C)C)c4nnc(s4)SCC)[O-] C40000050
CCc1ccc(cc1)[C@@H]2C(=C(C(=O)N2c3nnc(s3)SCC)[O-])C(=O)c4ccc(cc4)OCC(C)C C40000086
CCCCN1[C@@H](C(=C(C1=O)[O-])C(=O)c2ccc(cc2)OCCC)c3ccc(cc3)C(C)C C40078292
CCCCN1[C@@H](C(=C(C1=O)[O-])C(=O)c2ccc(c(c2)C)OCC(C)C)c3cccc(c3)Br C40094130
CCCCOc1cccc(c1)[C@@H]2c3c([nH]nc3C(=O)N2Cc4ccc(cc4)F)c5cc(ccc5[O-])Cl C39899063
Cc1c\2c(oc1C(=O)Nc3ccc(cc3)C(C)C)CCC/C2=N\N=C(\C(C(C(F)(F)F)(F)F)(F)F)/[O-] C40823225
C[C@@H](CCCC(C)C)[C@H]1CC[C@@H]2[C@]1(CC[C@@H]([C@@H]2C(=O)[O-])[C@@]3(CC[C@@H](CC3=O)OC(=O)C)C)C C43766886
c1ccc2c(c1)-c3ccccc3C2COC(=O)N[C@H](C4CCCCC4)[C@@H](c5ccsc5)C(=O)[O-] C02505567
Cc1ccc(c(c1)[N+](=O)[O-])/N=C(/C(=C/c2cn(c3c2cccc3)Cc4cccc5c4cccc5)/C#N)\[O-] C09434645
CCO/C(=C/1\C(=O)/C(=C/c2ccc(cc2)OCc3ccc(cc3)Cl)/S\C1=N/c4ccc(cc4)OC)/[O-] C59105288
CCO/C(=C/1\C(=O)/C(=C/c2c(ccc3c2cc(cc3)OC)OC)/S\C1=N/c4ccc(cc4)Cl)/[O-] C59105297
c1ccc2cc(ccc2c1)S(=O)(=O)Nc3ccc(cc3)S(=O)(=O)[N-]c4cc(cc(c4)Cl)Cl C14225001
CCOc1cc(ccc1OCC=C)/C=C\2/C(=C(/C(=N/c3ccc(cc3)C)/S2)C(=O)OCC)[O-] C59247420
c1ccc(cc1)c2nc3cc(ccc3o2)/N=C/c4cc(cc(c4[O-])[N+](=O)[O-])Cc5ccccc5Cl C59401211
c1ccc(cc1)[C@H]2C(=S)[C@H](C(=O)C(=C2[O-])[C@@H](c3ccc(cc3)[N+](=O)[O-])C(C#N)C#N)c4ccccc4 C08934467
CC[C@@H](C)c1ccc(cc1)OCCn2cccc2/C=C/3\C(=NC(=O)N(C3=O)c4ccc(c(c4)Cl)C)[O-] C17196490
CC1=C([C@@H](C2=C(C[C@@H](CC2=N1)c3ccc(cc3)OC)[O-])c4ccc(cc4)F)C(=O)OCC(C)C C00801135
C[C@H](CCC(=O)[O-])[C@@H]1CC[C@@]2([C@@]1(CCC3=C2CC[C@@H]4[C@@]3(CC[C@@H](C4(C)C)OC(=O)C)C)C)C C04565792
CC(C)Oc1c(cc(cc1I)Br)/C=N\Nc2ccc(cc2)C(=O)[O-] C15930890
CCc1ccc(cc1)[C@@H]2C(=C(C(=O)N2c3nc4c(cc(cc4s3)C)C)[O-])C(=O)c5ccc6c(c5)C[C@@H](O6)C C09349945
CC(C)(C)c1ccc(cc1)c2nc3ccc(cc3o2)[N-]S(=O)(=O)c4ccc(cc4)Br C21002204
CCCOc1ccc(cc1)C(=O)C2=C(C(=O)N([C@@H]2c3ccc(cc3)C(C)(C)C)CCc4ccccc4)[O-] C33535181
CCCCOc1ccc(cc1)[C@H]2C(=C(C(=O)N2c3nc4ccc(cc4s3)F)[O-])C(=O)c5ccc(cc5)C C33555898
Cc1cccc(c1)COc2ccc(cc2)C(=O)C3=C(C(=O)N([C@H]3c4ccc(cc4)C(C)C)c5nccs5)[O-] C09446226
CC(=CC[C@H]1C[C@@]2(C(=C(C(=O)[C@@](C2=O)(C1(C)C)CC=C(C)C)C(=O)c3ccccc3)[O-])CC=C(C)C)C C13403699
CC(C)(C)c1ccc(cc1)[C@@H]2C(=C(C(=O)N2c3nc4ccc(cc4s3)Cl)[O-])C(=O)c5ccccc5 C34918954
CC(C)c1ccc(cc1)[C@@H]2C(=C(C(=O)N2c3nc4ccc(cc4s3)Cl)[O-])C(=O)c5ccc(cc5)F C34920159
Cc1ccc(c(c1)C(=O)C2=C(C(=O)N([C@H]2c3ccc(cc3)C(C)(C)C)c4nc5c(cc(cc5s4)C)C)[O-])C C34955284
c1ccc(cc1)/C=C/C=C/2\C(=O)N([C@@H]([N-]2)c3ccccc3)c4c(cc(cc4Cl)[N+](=O)[O-])Cl C15220230
CCc1ccc(cc1)[C@H]2C(=C(C(=O)N2c3nc4ccc(cc4s3)Cl)[O-])C(=O)/C=C/c5ccccc5 C35421441
Cc1c2c(=O)[nH]c(nc2sc1C(=O)[O-])/C=C/c3ccc(cc3)N(c4ccccc4)c5ccccc5 C16091329
CCN\1C(=O)/C(=C/c2c3ccccc3ccc2OCC)/S/C1=N\c4ccc(cc4)C(=O)[O-] C35656498
CC[C@H](C)N/C(=C/C1=CSC2=NC(=C([C@@H](N12)c3cc(ccc3C)C)C(=O)OC(C)(C)C)C)/[O-] C35705281
CC1=C([C@H](N2C(=CSC2=N1)/C=C(/N(C)Cc3ccccc3)\[O-])c4ccc(cc4)C(C)C)C(=O)OC(C)C C35709574
CC1=C([C@@H](N2C(=CSC2=N1)/C=C(/Nc3ccc(cc3)F)\[O-])c4ccccc4Cl)C(=O)OC(C)C C36050476
CC1=C([C@H](N2C(=CSC2=N1)/C=C(/Nc3ccc(cc3)F)\[O-])c4ccccc4Cl)C(=O)OC(C)C C36050477
CC[C@H](C)N/C(=C/C1=CSC2=NC(=C([C@@H](N12)c3ccc(cc3)Cl)C(=O)OC(C)(C)C)C)/[O-] C36061333
CCC1=C([C@@H](N2C(=CSC2=N1)/C=C(/NCC(C)C)\[O-])c3ccc(cc3)C(C)C)C(=O)OC C36063274
CCN(C)/C(=C/C1=CSC2=NC(=C([C@@H](N12)c3ccc(cc3C)C)C(=O)OCc4ccccc4)C)/[O-] C36063608
CC[C@@H](C)N/C(=C/C1=CSC2=NC(=C([C@@H](N12)c3ccc(cc3)C(C)C)C(=O)OC(C)C)C(F)(F)F)/[O-] C36065062
CC[C@@H](C)N/C(=C/C1=CSC2=NC(=C([C@H](N12)c3ccc(cc3)C(C)C)C(=O)OC(C)C)C(F)(F)F)/[O-] C36065064
Cc1ccc2c(c1)sc(n2)N3[C@@H](C(=C(C3=O)[O-])C(=O)c4ccc(c(c4)C)OC)c5ccc(cc5)C(C)(C)C C08893627
C[C@H](CCCC(C)C)[C@@H]1CC[C@@H]2[C@@]1(CC[C@@H]([C@@H]2C(=O)[O-])[C@@]3(CC[C@@H](CC3=O)OCc4ccccc4)C)C C37631552
C[C@H](CCCC(C)C)[C@@H]1CC[C@@H]2[C@@]1(CC[C@@H]3[C@@H]2CCC4=C(C(=O)CC[C@@]34C)CCC(=O)[O-])C C36371638
c1ccc(cc1)COc2ccc(cc2)/C=C(\C#N)/C(=N/c3nnc(s3)SCc4ccc(cc4)Cl)/[O-] C39997374
Cc1cc(ccc1OCC(C)C)C(=O)C2=C(C(=O)N([C@@H]2c3cc(c(c(c3)C(C)(C)C)O)C(C)(C)C)CC=C)[O-] C40027852
CCCCN1[C@@H](C(=C(C1=O)[O-])C(=O)c2ccc(cc2)OCC(C)C)c3cc(c(c(c3)C(C)(C)C)O)C(C)(C)C C40081188
CCCCN1[C@@H](C(=C(C1=O)[O-])C(=O)c2ccc(cc2C)OCC(C)C)c3ccc(cc3)C(C)(C)C C40084945
CCCCN1[C@@H](C(=C(C1=O)[O-])C(=O)c2ccc(c(c2)C)OCC)c3cc(c(c(c3)C(C)(C)C)O)C(C)(C)C C40085961
CCCCN1[C@H](C(=C(C1=O)[O-])C(=O)c2ccc(cc2)OCc3ccc(cc3)C)c4ccc(cc4)CC C40110063
CCCCN1[C@H](C(=C(C1=O)[O-])C(=O)c2ccc(cc2)OCc3ccc(cc3)C)c4ccc(cc4)C(C)C C40110093
CCN(C)/C(=C/C1=CSC2=NC(=C([C@@H](N12)c3ccc(cc3)C(C)C)C(=O)OC(C)C)C(F)(F)F)/[O-] C40401164
CCCCCN1[C@H](c2c([nH]nc2C1=O)c3cc(ccc3[O-])Cl)c4ccc(c(c4)Cl)Cl C39898530
CCCCOc1cccc(c1)[C@@H]2c3c([nH]nc3C(=O)N2Cc4ccc(cc4)C)c5cc(ccc5[O-])Cl C39898947
CCCCCOc1cccc(c1)[C@H]2c3c([nH]nc3C(=O)N2Cc4ccc(cc4)F)c5cc(ccc5[O-])Cl C39899068
CCCCCCOc1ccc(cc1OC)/C=C(\C#N)/C(=N/c2nc(cs2)c3cc(ccc3C)C)/[O-] C40927072
C[C@H](CCCCC(C)C)[C@@H]1CC[C@H]2[C@@]1(CC[C@@H]3[C@@H]2CC=C4[C@@]3(CC[C@@H](C4)OC(=O)CCC(=O)[O-])C)C C44559582
Cc1ccc(cc1)S(=O)(=O)[N-]c2ccc(cc2Cl)C(=O)N[C@@H](C)c3ccc(cc3)C(C)(C)C C44840292
CC(C)(C)c1ccc(cc1)c2nnc(n2/N=C/3\c4ccccc4N(C3=O)CCc5ccccc5)[S-] C59168491
Cc1ccc(c(c1)/N=C\2/N(C(=O)/C(=C\c3ccc(o3)c4ccc(cc4)C(=O)[O-])/S2)c5cc(ccc5C)C)C C59221222
CCc1ccc(cc1)/N=C\2/C(=C(/C(=C/c3cc(n(c3C)c4ccc(c(c4)C)C)C)/S2)[O-])C(=O)OCC C59247278
CCc1ccc(cc1)/N=C\2/C(=C(/C(=C/c3cc(n(c3C)c4ccc(cc4)Cl)C)/S2)[O-])C(=O)OCC C59247578
C/C(=C/N=C\1/N=C(S1)[N-]c2ccc(c(c2)Cl)F)/NCCc3cc(ccc3OC)OC C59255126
CCOc1ccc(cc1)/N=C\2/C(=C(/C(=C/c3cc(n(c3C)c4ccc(cc4)C(C)C)C)/S2)[O-])C(=O)OCC C59366143
Cc1ccc(cc1)S(=O)(=O)[N-]c2ccc(cc2/C=N/c3ccc(cc3)C4CCCCC4)Br C59946874
CCc1ccccc1[N-]C2=NC(=O)/C(=C/c3ccc(cc3)OCc4ccc(cc4)Cl)/S2 C08821768
CCCCc1ccc(cc1)[N-]C2=NC(=O)/C(=C/c3ccc(c(c3)OCC)OCc4ccc(cc4)Cl)/S2 C08821797
CCC(=O)N(CC[C@@H](c1ccc(cc1)OC(C)C)C(C)C)Cc2ccco2 C01789051
CCCCCN(Cc1cccn1Cc2cccc(c2)C)C(=O)/C=C/c3ccccc3 C04560362
C/C=C/c1ccc(c(c1)OC)OCCOCCOc2ccc(c(c2)C)Cl C02985292
CC[C@@H](C)C(C/C=C/C)(C(=O)OCC)C(=O)OCC C01678935
CCCC(=O)N(CC(=O)N(Cc1ccccc1)Cc2ccc(s2)C)[C@H](C)CC C04710833
COC(=O)Cc1ccc(cc1)CCCc2ccc(cc2)CC(=O)OC C00409792
CCCCCc1ccc(cc1)c2ccc(cc2)c3ncc(cn3)CCCCC C04866081
CCCO[C@H](COCC)[P@@](=O)(c1ccccc1)OCCC C03124640
CCCN(CCC)C(=O)C[C@@H](c1ccc(cc1)C)c2ccc(cc2)OC(C)C C02357356
CCCCN(CC(=O)N(Cc1ccccc1)Cc2cccs2)C(=O)CC C05100476
CCC/C(=N\OCC)/C1=C(C[C@@H](CC1=O)C[C@@H](C)SCC)N2CCCC2 C05243643
CCCCOc1ccc(cc1OCC)/C=C/C(=O)Oc2ccc(cc2)CCC C02608974
CCCCCN(CCCCC)S(=O)(=O)c1ccc(cc1)C C01695331
CCCCOC(=O)[C@H]1CS[C@H](N1C(=O)CCc2ccccc2)CCC C06397631
CCCCCOC(=O)CCCN1C(=S)/C(=C\c2ccccc2)/SC1=O C05010048
CCCCCOC(=O)CCCN1C(=O)/C(=C\c2cccs2)/SC1=S C04746556
CC(C)CN(CC(C)C)C(=O)CCSCCC(=O)N(CC(C)C)CC(C)C C05632860
CCCC[C@@H](CC)COc1cc(c(cc1C#N)OC[C@@H](CC)CCCC)C#N C17172951
CCCN(CCC)CP(=O)(CC)CN(CCC)CCC C20595034
CS(=O)(=O)SCCCCCCCCCCSS(=O)(=O)C C22055468
CCOC(C[C@@H](C)CCCC(C)(C)OC)OCC C05858582
CCCCC[C@@H]1N([C@H](CS1)C(=O)OCC)C(=O)CCC2CCCC2 C35116628
CCCCC[C@H]1N([C@@H](CS1)C(=O)OCCCC)C(=O)c2ccc(cc2)F C35119448
CCCCC[C@@H]1N([C@@H](CS1)C(=O)OCCCC)C(=O)c2cccs2 C35119462
CCCCOC(=O)[C@H]1CS[C@@H](N1C(=O)CSc2ccccc2)CCC C35214581
CC(C)CC(=O)N(CC=C)CC(=O)N(Cc1ccccc1)Cc2cccs2 C35797291
CCCC[C@@H](CC)COCCOc1ccccc1C#N C37138752
CCO[C@H](CC(OCC)OCC)/C=C/c1ccccc1 C37631501
CC(C)[C@@H](Cc1ccc(c(c1)OCCCOC)OC)CBr C38548618
C[C@@H](CCCC(C)C)CCOc1cc(c(cc1CC#N)OC)CC#N C06357855
CCCCCCOc1ccc(cc1OC)/C=C/C(=O)Oc2ccc(c(c2)C)C C40890341
CCCN(CCCCc1nc(cs1)CCl)CC(F)(F)F C42778225
CCOC(CCCCCCOCc1ccccc1)OCC C43502701
CCOC(c1ccc(cc1)C(C)(OCC)OCC)OCC C43502833
CCCC[C@@H](CCC)C(OCC)OCC C43503263
c1ccn(c1)CCCCCCCCCCCS C44831066
C[C@H](CCc1cc(cc(c1O)C/C=C(\C)/CO)C(=O)[O-])C(=O)CC=C(C)C C49181014
CCCCCc1ccc(cc1)C(=O)N2[C@H](CS[C@H]2C(C)C)C(=O)OCCC C04876254
CCCC[C@H](CC)C(=O)N(CCc1ccccc1)Cc2ccco2 C04763313
CCCC(=O)N(CC1CC1)CC(=O)N(Cc2ccccc2)Cc3cccs3 C04919487
CCCCC(=O)N(CCCC)Cc1cccn1Cc2ccccc2C C04561138
CC(C)[C@@](C)(CCCC[C@](C)(C(C)C)OC(=O)C)OC(=O)C C59383627
CCCCN(CCCC)S(=O)(=O)c1c(cc(cc1C(C)C)C(C)C)C(C)C C05503519
CCOC(=O)CCN(CC1CC1)C(=O)CSc2ccc(cc2)Br C60215313
CCOC(=O)CCN(CC1CC1)C(=O)CSc2cc(ccc2C)C C60215317
CCCCOc1ccc(cc1OCC)C(=O)O[C@H](C)CC C62170655
CCCCS(=O)(=O)N(CCCc1ccccc1)CCOC C65972960
CCCOCCOc1c(cc(cc1C=O)CC)CC=C C66117680
CCC[C@H](C)N(C)C(=O)c1cccc(c1)COc2ccc(cc2)CCC(=O)C C66306734
COc1ccc(cc1)CCCCCC(=O)N(C[C@@H]2CCOC2)C3CC3 C66631874
C(CCCCCCCCBr)CCCCCCCO C04202299
C(CCCCCCCO)CCCCCCO C04202510
C(CCCCCCCCCCO)CCCCCCCCCO C04202515
CCCCc1ccc(cc1)OCC(=O)N/N=C/c2ccc(cc2)OCC=C C04366624
c1ccc2c(c1)[nH]c(n2)CCCCCCCCCC[C@H]3COCCO3 C04816115
CCCOC(=O)C(C)(C)C(=C(C)C)OP(OCCC)OCCC C04962606
CCCCCCC1COC(OC1)c2ccc(cc2)OC(=O)C[C@@H](C)CC C05297545
CCCCCOc1ccc(cc1)C(=O)NC(=S)NCCC2=CCCCC2 C07610541
c1csc(n1)NC(=O)CCCCCCCCCCBr C12360682
C=CCCCCCCCCC(=O)N1CCC(CC1)Cc2ccccc2 C15784012
CS(=O)(=O)OCCCCCCCCCCCCC[C@@H]1CCC=C1 C06425042
C1C[C@H](C=C1)CCCCCCCCCCCOC[C@H](CO)O C05600368
CCCCNC(=S)OCC[C@H](C)CCCC(C)C C17193021
CCCCCOc1ccc(cc1)[C@](CCN2CCOCC2)(CC(C)C)O C27346400
C[C@H]1[C@H]([C@H](C(=O)O1)CCCCCCC#CCCCCCCC=C)O C31167192
C1CCC(CC1)COC(=O)CCCCC(=O)OCC2CCCCC2 C06130061
CCCC[C@H](CC)C(=O)N(C)[C@H](c1ccccc1C)C(=O)NCCCC C36526824
CCCC[C@H](CC)C(=O)N(C)[C@@H](C(CC)CC)C(=O)NC1CCCCC1 C36526945
CCCCNC(=O)[C@H](/C=C/CCC)N(CCC)C(=O)Cc1ccccc1C C36561562
CCCC[C@@H](CC)C(=O)N(CCC)[C@H](C1CCCCC1)C(=O)NCCCC C36564085
CCCCC(=O)N(CCC)[C@H](c1ccc(cc1C)C)C(=O)NCCCC C36578820
CCCCC(=O)N(CCC)[C@H](C(CC)CC)C(=O)NC1CCCCC1 C36578954
CCCC[C@H](CC)C(=O)N([C@H](c1ccco1)C(=O)NCCCC)C(C)(C)C C36582712
CCCCC(=O)N([C@H]([C@H](C)c1ccccc1)C(=O)NCCCC)C(C)(C)C C36594583
CCCC[C@@H](CC)COCCCc1nc(cs1)CCl C37303654
CC[C@H](C)C[C@H](CC)Nc1cccc(c1)COCCOC C37772667
C[C@H](CCC[C@@H](C)CCCC(C)C)CCC[C@@H](C)C(=O)OC C13829411
CCCC(CCC)C(=O)OC[C@H](CO)OC(=O)C(CCC)CCC C38634374
C[C@@H](CC(=O)OCCCCCCCCCCC(C)C)CC(C)(C)C C05758133
C[C@@](CCCCCCCCCC=C)([C@@](C)(CCCC=C)O)O C43198561
C=CCCCCCC[C@@]12CCCC[C@@](S1(=O)=O)(CC2)CCCCCC=C C43199206
C[C@]12CC[C@H](C1(C)C)[C@]3([C@@]2(OC(=O)O3)CCCCCCCCC=C)CC=C C43763376
CCCC[C@@H](CC)COc1ccc(c(c1)CC#N)OC[C@@H](CC)CCCC C44368681
c1cc(ccc1CCCCCCC#N)CCCCCCC#N C45070987
CCCCCOc1ccc(cc1)/C=N/NC(=S)NC[C@H]2CCCO2 C08286211
CCCCCNC(=S)N(Cc1ccccc1)Cc2ccc(cc2)CC C06042347
CCCCCNC(=S)N(Cc1ccc(cc1)OC)C[C@H]2CCC=CC2 C59029153
CCCCCCNC(=S)N(Cc1ccccc1OCC)C[C@@H]2CCCO2 C59030121
C[C@@H](CCC[C@H](C)CCC[C@](C)(C#C)O)CCCC(C)C C12655308
CCCCS[C@H](C)C(=O)NC[C@@H](CC(C)C)NC(=O)OCC C57471918
CCCCCCOc1ccc(cc1)NCc2cccc(c2)OCCC(C)C C66165406
CCCCCCOc1cccc(c1)NC[C@H](CC)Oc2ccc(cc2)C C66168188
CCCCOc1ccccc1NCCOc2ccccc2[C@H](C)CC C66169484
CCOCCOc1ccccc1NC[C@H](C)Oc2ccc(cc2)C(C)(C)C C66169980
CC[C@@H](C)c1ccccc1O[C@H](C)CNc2ccccc2OCCOCC C66169986
CCCCCOc1ccc(cc1)CNc2ccccc2OC[C@@H]3CCCO3 C66171672
CCCCCCOc1ccc(cc1)NCCNc2ccccc2Cl C66183134
CCOc1ccccc1NCCNc2ccc(cc2)OCCC(C)C C66189210
C[C@@H](CC(=O)NCCCOCCc1ccccc1)NC(=O)C2CCCCC2 C66330177
C[C@H](CN(C)C(=O)NCCCCCCC(=O)OC)c1ccccc1 C67391596
CC1(COC(OC1)CCCCCCCCC=C)[N+](=O)[O-] C01589807
C[C@H](CC(C)(C)[N+](=O)[O-])C(=O)OCC(C)(C)CCC(C)(C)C C04582935
CCOc1ccc(cc1)OCCOCCOc2ccccc2C C02984087
CCOP(=S)(OCC)O[C@@H](c1ccccc1)C(=O)OCC=C C01597513
CCCN(CCC)C(=S)NC(=O)c1ccc(cc1)OCCC C07649423
CCCCCSCCc1c(nc([nH]c1=O)SCC(=C)C)C C16854291
CCCCCSc1[nH]c(=O)c(c(n1)C)CCSCC=C C16854316
CCc1ccc(cc1)OC/C=C(\C)/CC/C=C(/C)\CCC=C(C)C C17022265
CCCC[C@@H](CC)CC[C@H](CCC(CC)CC)OC=O C04429258
CSc1[nH]nc(n1)CCCCCCCCC=C C18207851
CCCCOc1ccc(cc1)CNc2ccc(cc2)O[C@H](C)CC C19737534
CC[C@H](CNc1ccc(cc1)OCCOC)Oc2ccccc2C C19738273
CC[C@H](C)C[C@H](CC)Nc1ccc(c(c1)OCC)OCC C21500316
CCCCOC(=O)[C@@H](C)CC(=C(C)C)C(=O)NCc1ccccc1 C25489865
CC(C)CCCCCCNC(=O)COc1ccc(cc1)C#N C29693812
CCCCNC(=O)[C@H](C(CC)CC)N(C1CCCCC1)C(=O)C(=C)C C36491349
CCCOC(=O)c1ccc(cc1)N[C@H](CC)C[C@H](C)CC C36891625
CCCCCC[C@H](C)Nc1ccccc1OCC(F)(F)F C36981416
CCCCCC[C@@H](C)Nc1cnn(c1)CCOC C37090524
CCCCC[C@@H](C)Nc1cccc(c1)COCCOC C37772734
CC[C@@H](C)C[C@](CC)(C(=O)OCC)NCC(F)(F)F C37973795
C[C@@H](CCC[C@H](C)CCCC(C)C)CCC[C@@H](C)C(=O)OC C36387887
C[C@@H](CCC[C@@H](C)CCC/C(=C\COC(=O)C)/C)CCCC(C)C C38653900
CCCC[C@H](CC)CNC(=O)[C@H](C)Oc1ccc(cc1)C(C)(C)C C40945041
CCCCC1CCC(CC1)C(=O)NC[C@H](CC)CCCC C40949081
CCCC[C@H](CC)CNC(=O)/C=C/c1ccc(c(c1)OC)OC(C)C C40950502
CCCC[C@@H](CC)C[C@@H](Cc1ccc(c(c1)OC)OC)O C43456395
c1ccc2c(c1)C(=O)N(C2=O)CCCCCCCCCCCl C44367631
CCCC[C@H](CC)C[C@@H](COCCC)O C44653388
Cc1ccc(cc1)CNC(=O)CCCC(=O)OCCCc2ccccc2 C44821604
CCCC(CCC)(C#N)C(=O)N[C@@H](C)CCCC(C)C C44825145
CCCC[C@@H](CC)COC[C@](C)(C#N)NC(C)C C45207714
CCCC[C@@H](CC)COCC[C@@](C)(C#N)NCC C45207736
CCCCCC[C@H](C)OCCC[C@@](C)(C#N)NCC C45324050
CCCCCC[C@@H](C)OCc1c(nn(c1NCC)C)C C50832544
CCCc1ccc(cc1)OC[C@H](C(=O)OCC)NCCC C53334629
CCCCNC(=S)N(Cc1ccc(cc1)OC)C[C@H]2CCC=CC2 C59028618
CCCCCNC(=S)N(Cc1ccco1)C[C@H]2CCC=CC2 C59029259
CCCCCNC(=S)N(Cc1ccc(cc1)C)Cc2ccco2 C59029323
CCCCCNC(=S)N(Cc1ccc(cc1)C)C[C@H]2CCCO2 C59029510
CC[C@H](C)NC(=S)N(Cc1ccc(cc1)OCC)Cc2ccco2 C59035206
CCCNC(=O)CN(CCC)C(=O)CCc1ccc(cc1)C(C)(C)C C59425118
CCCN[C@@](C)(CCCCSCC1CCCC1)C#N C62837096
CCN[C@@](C)(CCCCSCC1CCCC1)C(=O)OC C62837310
CCCCOc1ccc(cc1)NC[C@@H](C)c2ccc(cc2)CC(C)C C66141895
CCCCCCOc1ccc(cc1)NC[C@H](C)Oc2cccc(c2)C C66165353
CCCOc1ccc(cc1)CNc2ccc(cc2)OCCOCC C66169050
CCOCCOc1ccc(cc1)NCc2ccc(cc2)OC(C)C C66169058
CCOCCOc1ccccc1NC[C@H](C)Oc2ccccc2C C66169923
CCCCOc1cccc(c1)CNc2ccc(cc2)O[C@H](C)CC C66171127
CCOC(=O)c1c(nc(s1)N2[C@H](C(=C(C2=O)[O-])C(=O)c3ccccc3)c4ccc(cc4)C(C)C)C C09275473
CC(C)c1ccc(cc1)[C@H]2C(=C(C(=O)N2c3nccs3)[O-])C(=O)c4ccc(cc4)OC(C)C C09065527
COc1ccc2c(c1)sc(n2)N3[C@@H](C(=C(C3=O)[O-])C(=O)c4ccc(cc4)F)c5ccc(cc5)OCC=C C09271223
CCOc1ccc(cc1)C(=O)C2=C(C(=O)N([C@H]2c3ccc(cc3)C(C)C)c4nc(c(s4)C)C)[O-] C09271376
CC[C@@H](C)c1ccccc1OCCOc2ccc(cc2)/C=C/3\C(=NC(=O)N(C3=O)Cc4ccccc4)[O-] C22358270
c1ccc(cc1)COc2ccc(cc2)[C@@H]3C(=C(C(=O)N3c4nccs4)[O-])C(=O)c5cc6ccccc6o5 C33386542
CC[C@H](C)c1ccc(cc1)N2C(=O)/C(=C/c3cccn3CCOc4ccc(cc4)C)/C(=NC2=O)[O-] C13550663
C=CCOc1ccc(cc1)[C@@H]2C(=C(C(=O)N2CCc3ccccc3)[O-])C(=O)c4cc5ccccc5o4 C33415338
Cc1ccc(cc1)C(=O)C2=C(C(=O)N([C@H]2c3ccc(cc3)OCC=C)CCc4ccccc4)[O-] C33529280
Cc1ccc(o1)C(=O)C2=C(C(=O)N([C@@H]2c3ccc(cc3)OCc4ccccc4)CCc5ccccc5)[O-] C33533924
CCCOc1ccc(cc1)[C@H]2C(=C(C(=O)N2c3nc4ccc(cc4s3)C)[O-])C(=O)c5ccc(o5)C C33586914
CCCOc1ccc(cc1)C(=O)C2=C(C(=O)N([C@@H]2c3ccc(o3)C)c4nc5ccc(cc5s4)C)[O-] C33619566
Cc1cc(ccc1C(=O)C2=C(C(=O)N([C@H]2c3ccc(cc3)C(C)(C)C)Cc4cccnc4)[O-])OCC=C C09994528
CCOC(=O)c1ccc(cc1)N2[C@H](C(=C(C2=O)[O-])C(=O)c3ccc(cc3)Cl)c4ccc(cc4)OC C09380498
Cc1ccc(o1)C(=O)C2=C(C(=O)N([C@@H]2c3ccc(cc3)OCC=C)c4nc5ccc(cc5s4)Cl)[O-] C34921165
CC1=C(O[C@@H]2[C@@H]1[C@]3(CC[C@@H]4[C@@H]([C@@H]3C2)CC[C@@H]5[C@@]4(CC[C@@H](C5)OC(=O)CCC(=O)[O-])C)C)CCCCOC(=O)C C35361488
CCOc1ccc(cc1)[C@@H]2C(=C(C(=O)N2Cc3ccco3)[O-])C(=O)c4ccc(cc4)OCc5ccccc5C C35445394
CC1=C([C@@H](N2C(=CSC2=N1)/C=C(/N(C)Cc3ccccc3)\[O-])c4ccccc4F)C(=O)OCCOC C36052721
Cc1ccc(c(c1)C)[C@@H]2C(=C(N=C3N2C(=CS3)/C=C(/N4CCOCC4)\[O-])C)C(=O)OCC=C C36058795
CCCOc1ccc(c(c1)C)C(=O)C2=C(C(=O)N([C@H]2c3ccc(cc3)C(C)C)Cc4cccnc4)[O-] C09994369
Cc1ccc(c(c1)O[C@H](C)C(=O)c2c(c(c(=O)n(c2[O-])Cc3ccc(cc3)F)C#N)C)C(C)C C38623948
CCOc1ccc(cc1)N2C(=O)/C(=C/c3cn(c4c3cccc4)CCOc5ccccc5)/N=C2[S-] C39556326
CC(C)COc1ccc(cc1)C(=O)C2=C(C(=O)N([C@@H]2c3ccc(cc3)C(C)(C)C)CCCOC)[O-] C39827484
Cc1ccc(cc1)CSc2nnc(s2)N3[C@H](C(=C(C3=O)[O-])C(=O)c4ccccc4)c5ccccc5 C39835192
Cc1ccc(cc1)CSc2nnc(s2)N3[C@@H](C(=C(C3=O)[O-])C(=O)c4cccs4)c5cccs5 C39835223
CCCSc1nnc(s1)/N=C(/C(=C/c2cn(nc2c3ccc(c(c3)F)C)c4ccccc4)/C#N)\[O-] C39998034
CCc1ccc(cc1)[C@@H]2C(=C(C(=O)N2c3nnc(s3)SCC)[O-])C(=O)c4ccc(cc4)Cl C39999864
CCCOc1ccc(cc1)[C@@H]2C(=C(C(=O)N2c3nnc(s3)SCC)[O-])C(=O)c4ccc(cc4)Cl C39999870
CCCOc1ccc(cc1C)C(=O)C2=C(C(=O)N([C@H]2c3ccccc3F)c4nnc(s4)SCC)[O-] C40000203
CCSc1nnc(s1)N2[C@H](C(=C(C2=O)[O-])C(=O)c3ccc(c(c3)C)OCC(C)C)c4ccccc4 C40000243
Cc1ccc(cc1)[C@@H]2C(=C(C(=O)N2c3nnc(s3)SCC=C)[O-])C(=O)c4ccc(cc4)OCC=C C40003225
CCc1ccc(cc1)[C@@H]2C(=C(C(=O)N2CCc3ccccc3)[O-])C(=O)c4c(nc5n4cccc5C)C C40004165
C=CCN1[C@@H](C(=C(C1=O)[O-])C(=O)c2ccc(cc2)Br)c3ccc(cc3)OCc4ccccc4 C40026008
CCOc1ccc(cc1C)C(=O)C2=C(C(=O)N([C@@H]2c3ccc(cc3)OCc4ccccc4)CC=C)[O-] C40027130
CCOc1ccc(cc1C)C(=O)C2=C(C(=O)N([C@H]2c3ccc(cc3)OCc4ccccc4)CC=C)[O-] C40027131
CCN(CC)c1ccc(cc1)[C@@H]2C(=C(C(=O)N2CC=C)[O-])C(=O)c3ccc(c(c3)C)OCC(C)C C40027844
Cc1cc(ccc1OCC(C)C)C(=O)C2=C(C(=O)N([C@@H]2c3ccccc3Br)CC=C)[O-] C40027856
C=CCN1[C@H](C(=C(C1=O)[O-])C(=O)c2ccc(cc2)OCc3ccc(cc3)Cl)c4ccc(cc4)F C40030684
CCCCN1[C@@H](C(=C(C1=O)[O-])C(=O)c2ccc(cc2)OC(C)C)c3ccc(cc3)N(CC)CC C40079495
CCCCN1[C@@H](C(=C(C1=O)[O-])C(=O)c2ccc(cc2)OC(C)C)c3cc(ccc3OC)Br C40079507
CCCCN1[C@H](C(=C(C1=O)[O-])C(=O)c2ccc(cc2C)OCCC)c3ccc(cc3)C(=O)OC C40082689
CCCCN1[C@H](C(=C(C1=O)[O-])C(=O)c2ccc(c(c2)C)OCC)c3cc(ccc3OC)Br C40085964
CCCCN1[C@@H](C(=C(C1=O)[O-])C(=O)c2ccc(cc2)OCC=C)c3cc(ccc3OC)Br C40099710
CCCCN1[C@@H](C(=C(C1=O)[O-])C(=O)c2ccc(cc2)S(=O)(=O)N3CCCCC3)c4ccc(cc4)C(C)C C40111263
C[C@H](CCCC(C)C)[C@H]1CC[C@@H]\2[C@@]1(CCC/C2=C\C=C/3\C[C@H](CCC3=C)OS(=O)(=O)[O-])C C36412734
Cc1ccc(cc1Br)N2[C@H](C(=C(C2=O)[O-])C(=O)c3ccc(cc3)OC)c4ccc(cc4)C(=O)OC C00720347
Cc1ccc(cc1)N(Cc2ccc(cc2)C(=O)[O-])S(=O)(=O)c3ccc(c(c3)Br)OC C59464652
CCOc1ccc(cc1OCC)/C=C/2\C(=NC(=O)N(C2=O)c3ccc(cc3)C45CC6CC(C4)CC(C6)C5)[O-] C59861460
CC[C@H](C)c1ccc(cc1)N2C(=O)/C(=C/c3cccn3CCOc4ccccc4Cl)/C(=NC2=O)[O-] C17058851
CC[C@@H](C(=O)C)Oc1ccccc1/C=C\2/C(=O)N(/C(=N/c3ccc(cc3)C(=O)[O-])/S2)CC C16932248
c1ccc(cc1)Cc2nnc(n2c3ccccc3)[S-] C03893296
c1cc(ccc1c2ccc(o2)/C=C\C(=O)[O-])Cl C04566050
CC(=O)c1ccc(s1)c2ccc(cc2)C(=O)[O-] C06159107
Cc1ccc(cc1)[C@@]2(CCO[C@H](C2)C(C)C)CC(=O)[O-] C00488609
c1cc(c(cc1c2ccc(o2)/C=C/C(=O)[O-])Cl)F C08728948
Cc1ccc(c2c1cc(c(n2)Cl)/C=C/C(=O)[O-])C C11985462
c1cc(ccc1c2nc(cs2)/C=C\C(=O)[O-])Cl C17109188
CN(c1ccccc1/C=C/C(=O)[O-])C2CCCCC2 C20527046
C[C@@H]1CCC[C@@H](N1c2ccc(cc2)/C=C/C(=O)[O-])C C20527137
Cn1/c(=N/Cc2ccccc2)/sc(n1)[S-] C12416503
CCC(=CCC1=C(C(=O)c2ccccc2C1=O)[O-])CC C04963505
CCCCc1c(=O)c2ccc(cc2n(c1[O-])CC)C C03120581
C[C@@H](C(=O)[O-])Oc1ccc(cc1)c2ccc(cc2)F C33427240
c1ccc2c(c1)ccc(c2/C=C/C(=O)[O-])OC(F)F C35631021
CC(C)(C)c1ccc(cc1)OC(C(=O)[O-])(F)F C36878291
Cc1ccc(cc1C)c2nc(c(s2)C(=O)[O-])C C37169411
C=CCn1c(nnc1[S-])c2cccc(c2)Cl C18254737
c1ccc2c(c1)CCC[C@@]2(C(=O)[O-])OC3CCCCC3 C41921082
Cc1ccc(c(c1)[C@](C)(C(=O)[O-])OC2CCCC2)C C41921237
C1CCCC(CCC1)(C(=O)[O-])OCC(F)(F)F C41922136
C[C@@H]1CCCC[C@@]1(C(=O)[O-])OC2CCC(CC2)C C41924880
C[C@H]1CCCC[C@@H]1O[C@@]2(CCCC[C@@H]2C)C(=O)[O-] C41925455
C[C@H]1CCCC[C@H]1OC2(CCCCC2)C(=O)[O-] C41925855
CCC(C)(C)O[C@@]1(C[C@H](CC(C1)(C)C)C)C(=O)[O-] C41952664
C[C@@H]1C[C@H](CC(C1)(C)C)OC2(CCCC2)C(=O)[O-] C41954592
C[C@@H]1CCCC[C@@]1(C(=O)[O-])Oc2ccc(c(c2)F)F C41957828
Cc1cc(c(c(c1C)C(=O)CC(C)(C)C(=O)[O-])C)C C43214266
CC(=O)c1ccc(cc1)c2ccc(cc2)/C=C/C(=O)[O-] C44214649
CCCc1nnc(n1[C@H](C)c2ccc(cc2)F)[S-] C49509919
CC(C)c1ccc(c(c1)[C@@]2(C[C@H]2C(=O)[O-])C)OC C49836326
Cc1ccc(c(c1)c2ccc(c(n2)[S-])C#N)OC C49846094
CC(C)(C)[C@@H]1CCCC[C@]1(C(=O)[O-])OC2CCC2 C50521054
CC(C)(C)[C@H]1CCCC[C@]1(C(=O)[O-])OC2CCC2 C50521055
Cc1cc(ccc1C(=O)[O-])N(C)[C@@H]2CCC[C@@H](C2)C C50576632
CC#CCOc1ccc2ccccc2c1/C=C/C(=O)[O-] C51664162
Cc1ccc(c(c1)N2CCC[C@@H]([C@@H]2C)C)C(=O)[O-] C54534373
C[C@@H]1CCCC[C@]1(C(=O)[O-])Oc2cc(cc(c2)F)F C54933569
C[C@@H]1CCC[C@](C1)(C(=O)[O-])Oc2cc(cc(c2)F)F C54933573
C[C@@H](c1cccs1)N(C)c2ccc(cc2)C(=O)[O-] C49727497
c1ccc(c(c1)/N=C/c2ccc(o2)N3CCCC3)[S-] C59138653
Cc1ccc(cc1)N(C)CC2(CCCCC2)C(=O)[O-] C60359424
Cc1cccc(n1)/N=C/c2c(c3ccccc3s2)[O-] C13118958
Cc1cc2c(c(c1)C(C)(C)C)OCCC[C@H]2C(=O)[O-] C62659261
C[C@H]([C@H]1CCCOc2c1ccc3c2cccc3)C(=O)[O-] C62665438
CN(c1c(cc(cc1F)C(=O)[O-])F)C2CCCC2 C62721272
C[C@@H]1CC=CC[C@@H]1CO[C@@H]2CCCCC[C@@H]2C(=O)[O-] C62761817
C[C@@H]1CC[C@@H]([C@@H](C1)OCC2CCCCC2)C(=O)[O-] C62763367
Cc1cc(ccc1C(=O)[O-])N2CCC3(CCCC3)CC2 C62954607
CC[C@H]1C(=C(N=C2C1=C(CC(C2)(C)C)[O-])SC)C#N C19337943
Cc1ccc(c(c1)C)[N-]S(=O)(=O)C2CCCCC2 C66574945
Cc1ccc(cc1Cl)c2ccc(o2)/C=C\C(=O)[O-] C06173971
Cc1cccc(c1)/C=C/C(=O)c2ccc(s2)C(=O)[O-] C07333328
CC(C)(C)c1cc(c(c(n1)[S-])C#N)c2ccco2 C00348501
c1cc(ccc1/C=C(\C#N)/c2ccc(cc2)C(=O)[O-])Cl C01569654
Cc1ccccc1Oc2ccc(cc2)/C=C\C(=O)[O-] C11802843
Cc1ccc(c(c1)Oc2ccc(cc2)/C=C\C(=O)[O-])C C11827350
Cc1ccc(cc1)C(=O)CSc2nc(cc(n2)[S-])C C13425306
CC[C@H]1CCc2c(cc(s2)c3nnc(n3C)[S-])C1 C06915638
Cc1ccc(cc1C)n2c(nnc2[S-])c3cccs3 C20303855
c1ccc2c(c1)c(c(o2)C(=O)[O-])CSc3cccs3 C20433650
CC[C@@H]1CCc2c(cc(s2)c3nnc(o3)[S-])C1 C03887838
Cc1ccc(c(c1)C)c2ccc(n2C(C)C)C(=O)[O-] C36917646
Cc1ccccc1n2c(nnc2[S-])c3ccccc3 C05687840
C[C@H](CC1=C(C(=O)c2ccccc2C1=O)[O-])C(C)C C00402484
CC(C)(C)c1ccc(cc1)c2cccnc2C(=O)[O-] C41325419
Cc1cc(c(c(c1C)c2ccc(n2C)C(=O)[O-])C)C C41328187
Cc1c(sc(n1)c2ccc(cc2)C(C)(C)C)CC(=O)[O-] C41466125
Cc1ccc2ccn(c2c1)[C@](C)(CC(C)C)C(=O)[O-] C41911169
C[C@@H]1CCCC[C@H]1OC2(CCCCCC2)C(=O)[O-] C41925541
C[C@H]1CC[C@H]([C@@H](C1)OC2(CCCC2)C(=O)[O-])C(C)C C41930100
Cc1cccc(c1O[C@]2(CCCC[C@@H]2C)C(=O)[O-])C C41940410
Cc1cccc(c1O[C@@]2(CCCC[C@H]2C)C(=O)[O-])C C41940413
Cc1cccc(c1O[C@]2(CCc3c2cccc3)C(=O)[O-])C C41940478
Cc1ccc(c(c1)C)O[C@]2(CCCC[C@@H]2C)C(=O)[O-] C41941050
C[C@@H]1C[C@@](CC(C1)(C)C)(C(=O)[O-])Oc2ccccc2F C41942776
Cc1ccc(c(c1)O[C@]2(CCCC[C@H]2C)C(=O)[O-])C C41943847
Cc1ccc(cc1C)O[C@]2(CCC[C@@H](C2)C)C(=O)[O-] C41944028
Cc1cc(cc(c1)O[C@]2(CCCC[C@H]2C)C(=O)[O-])C C41944214
Cc1cc(cc(c1)O[C@]2(CCC[C@H](C2)C)C(=O)[O-])C C41944225
C[C@@H]1CCC[C@@H](C1)OC2(CCCCCC2)C(=O)[O-] C41953512
CC(C)(C)[C@H]1CCCC[C@]1(C(=O)[O-])OC(C)(C)C C41954737
Cc1ccc(c(c1)O[C@]2(CCCC[C@H]2C)C(=O)[O-])Cl C41958164
Cc1cc(cc(c1Cl)C)OC2(CCCC2)C(=O)[O-] C41959995
C[C@H]1CCCC[C@H]1N(C)c2ccccc2/C=C/C(=O)[O-] C42609539
c1ccc2c(c1)CCCC(=C2[O-])C(=O)c3ccco3 C43651329
c1ccc(cc1)[C@@H]2CCC(=C(C2)C(=O)c3ccncc3)[O-] C43651815
c1ccc(cc1)[C@H]2CCC(=C(C2)C(=O)c3cccnc3)[O-] C43651831
c1c(cc(cc1Cl)Cl)/C(=C(\C#N)/C(=O)C2CC2)/[O-] C49417271
C[C@@H]1CC[C@@H]([C@@](C1)(C(=O)[O-])OC2CCC2)C(C)C C50521101
CCCc1c2cc(cc(c2oc1C(=O)[O-])C)Cl C52068607
Cc1ccc(c(c1)Cl)O[C@@]2(CCCC[C@@H]2C)C(=O)[O-] C54352418
C[C@@H]1CCC[C@H](C1)Sc2ccc(c(n2)C(=O)[O-])Cl C54688674
Cc1ccc(c(c1)[C@H](Cc2ccc(cc2)C(=O)[O-])C#N)C C57738082
CCOc1ccc(cc1)/C=N/c2cc(ccc2[O-])C C59514017
Cc1c(c(c(c(c1C)C)c2ccc(nc2)C(=O)[O-])C)C C61863411
Cc1ccc(c(c1)O[C@H]2CCC[C@@H]2C(=O)[O-])C(C)C C62759587
Cc1ccc(c(c1)O[C@H]2CCCC[C@H]2C(=O)[O-])C(C)C C62759593
Cc1cc(cc(c1Cl)C)O[C@@H]2CCC[C@H]2C(=O)[O-] C62762626
C[C@@H]1CCC[C@@H](C1)Oc2c(cc(cc2F)C(=O)[O-])F C63003969
C/C(=N/C1CCCCC1)/C2=C(c3ccccc3C2=O)[O-] C18090314
c1ccc2c(c1)-c3ccccc3C2COC(=O)N[C@H](Cc4ccc(s4)Br)C(=O)[O-] C02243702
Cc1ccc(cc1S(=O)(=O)Nc2ccc(cc2)C(=O)[O-])C(=O)c3ccc(cc3)Br C00887978
Cc1c2c(nc(nc2S[C@H](C)C(=O)Nc3cc(ccc3Cl)C(F)(F)F)C)sc1C(=O)[O-] C02626517
c1cc(c(cc1C(=O)[O-])S(=O)(=O)Nc2cc(cc(c2)C(F)(F)F)C(F)(F)F)Br C13264897
CC(C)c1ccc(c(c1)C(C)C)c2csc(n2)NS(=O)(=O)c3cc(cs3)C(=O)[O-] C13301054
c1cc(ccc1[C@@H](CC(=O)[O-])NS(=O)(=O)c2ccc(cc2)C34CC5CC(C3)CC(C5)C4)F C13349432
COc1ccc(c(c1)Br)OCC(=O)N/N=C/c2cc(cc(c2[O-])Br)Cl C03113213
CCOC(=O)c1c(csc1NC(=O)[C@@H]2CC=CC[C@@H]2C(=O)[O-])c3ccc(cc3)C(C)(C)C C20168162
CCOC(=O)c1c(csc1NC(=O)[C@@H]2CC=CC[C@H]2C(=O)[O-])c3ccc(cc3)C(C)(C)C C20168166
COc1ccc(cc1)[C@H]2CC(=C(/C(=N/Cc3ccccc3)/C2)C(=S)Nc4ccccc4)[O-] C09424255
Cc1ccccc1NC(=S)N(Cc2cccc(c2)Br)CC3CCC(CC3)C(=O)[O-] C03036507
Cc1ccc(c(c1)S(=O)(=O)[N-]c2cc(ccc2C(=O)NCCc3ccc(cc3)OC)Cl)C C23443214
Cc1ccc(c(c1)OCC(=O)N/N=C/c2cc(cc(c2[O-])Br)Cl)C(C)C C01187475
CCCc1ccc(cc1)[C@@H](c2cccs2)NC(=O)Cn3c(nnc3[S-])c4ccc(cc4)OC C24648377
CC(C)(C)c1ccc(cc1)/C=N/NC(=O)c2ccc(cc2)[N-]S(=O)(=O)c3cccs3 C06146039
Cc1cccc(c1NC(=O)C(=C([C@H]2c3ccccc3C(=O)O2)C(=O)C=Cc4ccccc4)[O-])C(C)(C)C C17213254
Cc1cc(c(c(c1)C)S(=O)(=O)Nc2ccc(c(c2)C(=O)[O-])N(CC(C)C)CC(C)C)C C32962131
Cn1c2ccccc2c(=O)c(c1[O-])C(=O)C[C@@H](c3ccc(cc3)Cl)Nc4ccc(cc4)Cl C16364030
Cn1c2ccccc2c(=O)c(c1[O-])C(=O)C[C@H](c3ccc(cc3)Cl)Nc4ccc(cc4)Cl C16364028
c1ccc(c(c1)c2[nH]c(=O)c(c(n2)[O-])CCSCc3ccc(cc3)Cl)Br C35287758
CC[C@H](C)N/C(=C/C1=CSC2=NC(=C([C@@H](N12)c3ccc(cc3)F)C(=O)N(C)C(C)C)C)/[O-] C35698087
CC1=C([C@H](N2C(=CSC2=N1)/C=C(/NCc3ccc(cc3)F)\[O-])c4ccccc4Cl)C(=O)N(C)C C35702151
CCC1=C([C@@H](N2C(=CSC2=N1)/C=C(/N[C@H](C)CC)\[O-])c3ccc(cc3C)C)C(=O)OC C35705254
CCN(CC)C(=O)C1=C(N=C2N([C@@H]1c3ccccc3Cl)C(=CS2)/C=C(/NC(C)C)\[O-])C C36050277
CCN(CC)C(=O)C1=C(N=C2N([C@@H]1c3ccc(cc3)C(F)(F)F)C(=CS2)/C=C(/NC4CC4)\[O-])C C36052599
CC1=C([C@@H](N2C(=CSC2=N1)/C=C(/NCC(C)C)\[O-])c3ccc(cc3)C(C)C)C(=O)OC C36053524
CCC1=C([C@@H](N2C(=CSC2=N1)/C=C(/NCC3CC3)\[O-])c4cc(ccc4C)C)C(=O)OC C36064713
CC1=C([C@H](N2C(=CSC2=N1)/C=C(/NCc3ccc(cc3)F)\[O-])c4ccc(cc4)Cl)C(=O)N(C)C C36072056
c1ccc(cc1)COCc2ccc(cc2)CNC(=O)Cn3c(nnc3[S-])c4ccc(cc4)Cl C32738827
Cc1ccc(cc1)NC(=S)N(Cc2cccc(c2)Br)CC3CCC(CC3)C(=O)[O-] C03036504
Cc1ccc(cc1)S(=O)(=O)[N-]c2ccc(c(c2)Cl)C(=O)NCCSc3ccccc3 C38773007
CCOc1ccc(cc1)N2[C@H](NC(=O)C(=C2[S-])C#N)c3ccc(o3)c4cccc(c4)C(F)(F)F C39887652
Cc1cc(ccc1OCC(C)C)C(=O)C2=C(C(=O)N([C@@H]2c3cc(c(c(c3)C)O)C)CC=C)[O-] C40027874
CCCCOc1ccc(cc1)C(=O)C2=C(C(=O)N([C@H]2c3ccc(cc3)C(C)(C)C)CCO)[O-] C40078524
Cc1cc(ccc1OCC(C)C)C(=O)C2=C(C(=O)N([C@H]2c3ccc(cc3)C(C)(C)C)CCO)[O-] C40093932
Cc1ccc(cc1)COc2ccc(cc2)C(=O)C3=C(C(=O)N([C@H]3c4cccc5c4cccc5)CCO)[O-] C40110005
CCN(CC)c1ccc(cc1)[C@@H]2C(=C(C(=O)N2)[O-])C(=O)c3ccc(cc3)OCc4ccc(cc4)C C40127503
CCN(CC)C(=O)C1=C(N=C2N([C@H]1c3ccccc3Cl)C(=CS2)/C=C(/NC4CC4)\[O-])C C40400487
CC(C)(C)c1ccc(cc1)[C@@H]2c3c([nH]nc3C(=O)N2CCOC)c4cc(ccc4[O-])Cl C39898143
CCCN1[C@H](c2c([nH]nc2C1=O)c3cc(ccc3[O-])Cl)c4cccc(c4)OCCC(C)C C39898392
CC(C)(C)OC(=O)N[C@@H](Cc1ccc(o1)c2cc(cc(c2)C(F)(F)F)C(F)(F)F)C(=O)[O-] C44296541
c1ccc2c(c1)-c3ccccc3C2COC(=O)N[C@H](Cc4cccn4C5CCCCC5)C(=O)[O-] C44324400
CN1CCCc2c1ccc(c2)C[C@@H](C(=O)[O-])NC(=O)OCC3c4ccccc4-c5c3cccc5 C44324850
Cc1c(c(nc(n1)SC(F)F)[O-])CCC(=O)NCc2ccc(cc2)CN3CCc4c3cccc4 C46769302
CC(=O)c1cccc(c1)[N-]S(=O)(=O)c2ccc(cc2)N/C=C/C(=O)c3ccc(c(c3)Cl)Cl C08400622
CCn1c(c(c(n1)C)CC[N-]/C(=N/C(=O)c2ccc(c(c2)F)C)/Nc3cccc(c3C)Cl)C C32973215
CCn1c(c(c(n1)C)CC[N-]/C(=N/C(=O)c2ccc(c(c2)F)C)/Nc3ccc(cc3C)Cl)C C32973483
CCc1ccccc1NC(=O)c2cccc(c2)S(=O)(=O)[N-]c3ccc(cc3)Br C30031373
CC(C)c1ccc(cc1)[C@@H]2C(=C(N=C3C2=C(CCC3)[O-])SCC(=O)Nc4nccs4)C#N C02378623
CCOc1ccc(cc1)NC(=O)CSC2=C([C@H](C3=C(CC(CC3=N2)(C)C)[O-])c4cccs4)C#N C04761252
c1cc(ccc1/C=C/C(=O)c2ccc(cc2)S(=O)(=O)N3CCCC[C@H]3C(=O)[O-])SC(F)(F)F C13272862
CCCOc1ccc(cc1)[C@H]2C(=C(C(=O)N2c3nc4ccc(cc4s3)F)[O-])C(=O)c5ccc(cc5)F C09333864
CCOc1ccc(cc1)C(=O)C2=C(C(=O)N([C@@H]2c3ccc(cc3)Cl)c4nc5ccc(cc5s4)OC)[O-] C09241431
CCOc1ccc(cc1)C(=O)C2=C(C(=O)N([C@H]2c3ccc(cc3)Cl)c4nc5ccc(cc5s4)OC)[O-] C09186468
Cc1c(sc(n1)N2[C@@H](C(=C(C2=O)[O-])C(=O)c3ccc(c(c3)Cl)OC)c4ccc(cc4)C(C)C)C C08987705
Cc1ccc(cc1)C(=O)C2=C(C(=O)N([C@@H]2c3ccc(cc3)C(C)C)CCc4ccccc4)[O-] C33529288
CCc1ccc2c(c1)sc(n2)N3[C@@H](C(=C(C3=O)[O-])C(=O)c4ccc(cc4)OCC)c5ccc(cc5)Cl C09461219
Cc1ccc(cc1C)N2[C@@H](SCC2=O)c3ccc(cc3)[N-]S(=O)(=O)c4cccc(c4)C(F)(F)F C35563137
CCOc1cc(c(cc1OCC)Br)/C=C\2/C(=O)N(/C(=N\c3ccc(cc3)C(=O)[O-])/S2)C C35657028
CCN(C)/C(=C/C1=CSC2=NC(=C([C@@H](N12)c3ccccc3C)C(=O)OC(C)(C)C)C)/[O-] C35703790
Cc1ccc(c(c1)[C@H]2C(=C(N=C3N2C(=CS3)/C=C(/N4CCOCC4)\[O-])C)C(=O)OC(C)(C)C)C C35705295
CCC1=C([C@@H](N2C(=CSC2=N1)/C=C(/N3C[C@H](O[C@@H](C3)C)C)\[O-])c4ccc(cc4C)C)C(=O)OC C35969883
CCCOc1ccc(cc1)[C@@H]2C(=C(C(=O)N2c3nc4ccc(cc4s3)C)[O-])C(=O)c5cccs5 C08973569
C[C@@H]1Cc2cc(ccc2O1)C(=O)C3=C(C(=O)N([C@H]3c4ccc(c(c4)Cl)Cl)CCc5ccccc5)[O-] C09455081
CC[C@@H](C)c1ccc(cc1)N2C(=O)/C(=C\c3cn(c4c3cccc4)CCOc5ccccc5)/C(=O)N=C2[O-] C36550220
Cc1cc(ccc1C(=O)C2=C(C(=O)N([C@H]2c3ccc(cc3)C(C)(C)C)Cc4cccnc4)[O-])OCC(C)C C09019479
Cc1cc(ccc1C(=O)C2=C(C(=O)N([C@@H]2c3ccc(cc3)C(C)(C)C)Cc4cccnc4)[O-])OCC(C)C C09019478
CCOc1ccc(cc1)C(=O)C2=C(C(=O)N([C@@H]2c3ccc(cc3)C(C)C)c4nc5ccc(cc5s4)C)[O-] C08973693
CCCCCCOc1c(cc(cc1Cl)C(=O)c2c(c(c(=O)n(c2[O-])CC=C)C#N)C)Cl C38616928
CCCCCCn1c(c(c(c(c1=O)C#N)C)C(=O)c2c(c3cc(ccc3o2)Cl)C)[O-] C38627373
CC(C)(C)c1ccc(cc1)S(=O)(=O)N=C2C=C(C(=O)c3c2cccc3)[N-]S(=O)(=O)c4ccccc4 C15912786
CCOc1ccc(cc1)N2C(=O)/C(=C/c3cn(c4c3cccc4)CCCOc5ccccc5)/N=C2[S-] C39556800
CCCOc1ccc(nn1)c2cccc(c2)[N-]S(=O)(=O)c3cc(cc(c3)C(F)(F)F)C(F)(F)F C36646998
CC(C)(C)c1ccc(cc1)[C@H]2C(=C(C(=O)N2CCOC)[O-])C(=O)c3ccc(cc3)OCc4ccccc4 C39827263
Cc1ccc(cc1)CSc2nnc(s2)N3[C@@H](C(=C(C3=O)[O-])C(=O)c4ccccc4)c5ccc(cc5)C C39835193
Cc1ccc(cc1)CSc2nnc(s2)N3[C@H](C(=C(C3=O)[O-])C(=O)c4ccc(cc4)C)c5cccs5 C39835206
CC(C)(C)c1ccc(cc1)/C=C(\C#N)/C(=N/c2nnc(s2)SCc3ccccc3)/[O-] C39997098
CCCSc1nnc(s1)/N=C(/C(=C/c2ccc(o2)c3cc(ccc3Cl)Cl)/C#N)\[O-] C39998152
c1ccc(cc1)/C=C/CSc2nnc(s2)N3[C@@H](C(=C(C3=O)[O-])C(=O)c4ccccc4)c5cccs5 C40000570
CC(C)c1ccc(cc1)[C@H]2C(=C(C(=O)N2c3nnc(s3)SC)[O-])C(=O)c4ccc(cc4)OCC=C C40003147
Cc1cccn2c1nc(c2C(=O)C3=C(C(=O)N([C@@H]3c4ccc(c(c4)Cl)Cl)CCc5ccccc5)[O-])C C40004149
Cc1ccc(cc1)COc2ccc(cc2)C(=O)C3=C(C(=O)N([C@H]3c4ccc(cc4)Br)CC=C)[O-] C40030871
Cc1ccc(cc1)COc2ccc(cc2)C(=O)C3=C(C(=O)N([C@@H]3c4ccccc4Br)CC=C)[O-] C40030966
CCCCN1[C@@H](C(=C(C1=O)[O-])C(=O)c2ccc(cc2)OCC)c3ccc(cc3)C(C)(C)C C40077760
CCCCN1[C@@H](C(=C(C1=O)[O-])C(=O)c2ccc(c(c2)C)OCC=C)c3cc(ccc3OC)Br C40092501
CCCCN1[C@H](C(=C(C1=O)[O-])C(=O)c2ccc(c(c2)C)OC(C)C)/C=C/c3ccccc3 C40093738
CCCCN1[C@@H](C(=C(C1=O)[O-])C(=O)c2ccc(c(c2)C)OCC(C)C)c3ccc(cc3)Br C40094142
Cc1cc(cc(c1OCC(C)C)C)C(=O)C2=C(C(=O)N[C@@H]2c3ccc(cc3)C(C)(C)C)[O-] C40124188
Cc1cc(cc(c1OCC(C)C)C)C(=O)C2=C(C(=O)N[C@H]2c3ccc(cc3)C(C)(C)C)[O-] C40124189
CCOC(=O)C1=C(N=C2N([C@@H]1c3ccccc3Cl)C(=CS2)/C=C(/N4CCCC4)\[O-])c5ccccc5 C40400394
Cc1cccc(c1OCCOc2ccc(cc2OC)/C=C(\C#N)/C(=N/c3nc4ccccc4s3)/[O-])C C41108893
c1ccc(cc1)/C=C/c2[n-]c(nn2)S[C@@H](c3ccccc3)C(=O)c4c[nH]c5c4cccc5 C58551684
Cc1cc(c(n1c2ccc(c(c2)Cl)C(=O)[O-])C)/C=N/c3ccc(cc3)Sc4ccc(cc4)[N+](=O)[O-] C59302242
CCc1ccc(cc1)/N=C\2/C(=C(/C(=C/c3ccc(o3)c4ccc(cc4)C(=O)OCC)/S2)[O-])C(=O)OCC C59364658
CCc1ccc(cc1)/N=C\2/C(=C(/C(=C/c3ccc(c(c3)Cl)OCC=C)/S2)[O-])C(=O)OCC C59364714
CCc1ccc(cc1)/N=C\2/C(=C(/C(=C/c3ccc(c(c3)OCC)OC)/S2)[O-])C(=O)OCC C59364815
c1ccc(cc1)COc2ccc(cc2OCc3ccccc3)/C=C(\C#N)/c4nc5ccccc5c(n4)[O-] C12779138
c1ccc(cc1)[N-]C2=NC(=O)/C(=C/c3ccc(cc3)OCc4ccc(cc4)[N+](=O)[O-])/S2 C33632659
CN(CCCl)c1ccc(cc1)/C=C/2\C(=NC(=O)N(C2=O)c3ccc(cc3)C45CC6CC(C4)CC(C6)C5)[O-] C59859688
CCN(CC)c1ccc(cc1)[C@@H]2[C@H]3C(=NC(=NC3=O)SCc4ccccc4Cl)N=C5C2=C(CCC5)[O-] C39731600
CC/C(=C/C=C/[C@H]1C=C[C@H]2CCC[C@@H]2[C@@H]1C(=O)c3ccc[nH]3)/[C@@H]4[C@H](CC[C@@H](O4)[C@H](C)C(=O)[O-])C C04016153
c1cc(c(c(c1)Cl)Cl)N2CCN(CC2)c3ccc(cc3)NC(=O)[C@H]4CCCC[C@H]4C(=O)[O-] C00627177
C[C@@H](c1ccc(c(c1)Cl)Cl)Nc2cnn(c(=O)c2Cl)c3ccc(cc3)C(=O)[O-] C13037215
COc1ccc(cc1)/C=C/C(=O)C[C@H](c2ccc(cc2)Cl)Nc3ccc(cc3)C(=O)[O-] C02344539
CCOC(=O)c1c(csc1NC(=O)CC2(CCCC2)C(=O)[O-])c3ccc(cc3C)C C13249754
Cc1ccc(c(c1)/C=C/C(=O)c2ccc(cc2)S(=O)(=O)Nc3ccc(cc3)C(=O)[O-])C C13362303
Cc1ccc2c(c1)sc(n2)c3ccc(cc3)NS(=O)(=O)c4ccc(c(c4)C(=O)[O-])F C13366956
CC[C@@H]1CCc2c(sc(c2C(=O)OC(C)C)NC(=O)[C@H]3[C@@H]4CC[C@@H](C4)[C@@H]3C(=O)[O-])C1 C17098563
Cc1ccc(c(c1)C)c2csc(c2C(=O)OC(C)C)NC(=O)[C@H]3CC=CC[C@H]3C(=O)[O-] C19634380
Cc1ccc(cc1)[C@H]2[C@H]([C@](CC(=C2C(=O)c3ccccc3)[O-])(C)O)C(=O)c4ccccc4 C15722770
C[C@@H](CCC(=O)[O-])[C@H]1CC[C@@H]2[C@@]1(CC[C@H]3[C@H]2[C@@H](C[C@H]4[C@@]3(CC[C@H](C4)O)C)OC(=O)C)C C19897768
CC(=O)Nc1ccc(cc1)N2[C@@H](C(=C(C2=O)[O-])C(=O)c3ccc(cc3)Cl)c4ccc(cc4)Cl C09271229
Cc1cccc(c1NC(=S)N2CCC(CC2)c3cc(n4c(n3)cc(n4)c5ccc(cc5)Cl)[O-])C C20213473
Cc1ccc(cc1)c2csc(n2)NC(=O)c3ccccc3[N-]S(=O)(=O)c4ccccc4 C20569405
c1cc(ccc1CNC(=O)Cc2csc(n2)c3ccc(cc3)OC(F)(F)F)C(=O)[O-] C20718387
c1ccc2cc(c(cc2c1)C(=O)NCCc3cccs3)[N-]S(=O)(=O)c4cccs4 C22505258
CC(C)(C)NC(=O)c1ccc(cc1)[N-]S(=O)(=O)c2cc(ccc2Cl)C(F)(F)F C22959982
Cc1c(sc(n1)NC(=O)c2cc(cc(c2)C(F)(F)F)C(F)(F)F)c3nnc(n3CC=C)[S-] C22972792
Cn1cc(c2c1cccc2)C(=O)Nc3ccc(c(c3)S(=O)(=O)[N-]c4ccccc4Cl)Cl C24176955
c1cc2cccnc2c(c1)S(=O)(=O)[N-]c3ccc(cc3)C(=O)Nc4ccc(c(c4)Cl)Cl C26510545
Cc1cc(cc2c1nc(s2)NC(=O)c3ccccc3)[N-]S(=O)(=O)c4ccccc4F C33007849
C[C@H]1CCCN(C1)c2ccc(cc2NS(=O)(=O)c3ccc(cc3)Br)C(=O)[O-] C33253949
Cc1cc(c2c(c1)sc(n2)N3[C@@H](C(=C(C3=O)[O-])C(=O)/C=C/c4ccccc4)c5ccc(cc5)O)C C35421738
CC[C@@H](C)N/C(=C/C1=CSC2=NC(=C([C@@H](N12)c3cccc(c3)F)C(=O)OCC)C)/[O-] C35694500
CCC1=C([C@H](N2C(=CSC2=N1)/C=C(/NCC(C)C)\[O-])c3ccc(cc3)F)C(=O)OC C35696577
CCOC(=O)C1=C(N=C2N([C@H]1c3ccccc3F)C(=CS2)/C=C(/NCC(C)C)\[O-])C C36051015
CC[C@H](C)N/C(=C/C1=CSC2=NC(=C([C@H](N12)c3ccc(cc3)Cl)C(=O)N(C)C)C)/[O-] C36072048
c1ccc(c(c1)NC(=O)c2cccc(c2)S(=O)(=O)[N-]c3ccccc3F)N4CCCCC4 C36310468
Cc1ccccc1[N-]S(=O)(=O)c2cc(ccc2Cl)C(=O)NCCC3=CCCCC3 C01075707
Cc1ccc(cc1NC(=O)c2ccc(cc2)[N-]S(=O)(=O)c3ccc(s3)Br)F C03325263
c1ccc2c(c1)N[C@H](N2Cc3nnc(n3c4cc(ccc4Cl)C(F)(F)F)[S-])c5ccccn5 C39021779
CCOC(=O)c1c(c(sc1NC(=O)[C@H]2[C@H]3C[C@@H]([C@@H]2C(=O)[O-])C=C3)C)c4ccc(cc4)C C39679642
Cc1cc(ccc1OCC=C)C(=O)C2=C(C(=O)N([C@H]2c3cc(c(c(c3)C)O)C)CC=C)[O-] C40027555
c1ccc(cc1)COc2ccc(cc2)C(=O)C3=C(C(=O)N[C@@H]3c4ccc(cc4)Br)[O-] C40116044
Cc1ccc(cc1)COc2ccc(cc2)C(=O)C3=C(C(=O)N[C@@H]3c4ccc(cc4)SC)[O-] C40127565
CCc1ccc(cc1)[C@@H]2C(=C(C(=O)N2)[O-])C(=O)c3ccc(cc3)OCc4ccc(cc4)F C40127654
Cc1ccc(c(c1)C)N2[C@H](NC(=O)C(=C2[S-])C#N)c3ccc(c(c3)OC)OCc4ccccc4 C40147958
Cc1ccccc1[C@@H]2C(=C(N=C3N2C(=CS3)/C=C(/NC(C)C)\[O-])C)C(=O)OCC=C C40400689
CCCCCN1[C@@H](c2c([nH]nc2C1=O)c3cc(ccc3[O-])Cl)c4ccc(cc4)OC C39898571
C[C@H](C(C)C)NC(=O)Cc1ccc(cc1)[N-]S(=O)(=O)c2ccc(c(c2)Cl)Cl C17056965
C[C@H](c1ccc(cc1)C(C)C)NC(=O)c2ccc3c(c2)nc(n(c3=O)CCCOC)[S-] C46577315
CC(C)(C)c1ccc(cc1)/C=C\2/C(=O)N(C(=S)S2)CCC(=O)Nc3ccc(cc3)C(=O)[O-] C15038028
c1cc(cc(c1)NC(=O)c2ccc(c(c2)S(=O)(=O)[N-]c3ccc(cc3)Cl)Cl)C#N C11372649
C[C@H]1CCCC[C@H]1NC(=O)c2ccc(c(c2)[N-]S(=O)(=O)c3ccc(cc3)F)Cl C23157531
c1ccc(c(c1)[N-]S(=O)(=O)c2ccc(cc2)/C=C/C(=O)Nc3ccc(cc3)CC#N)Cl C15029190
CC1CC[NH+](CC1)c2ccc(cc2C(=O)[O-])[N-]S(=O)(=O)c3ccc(s3)Br C32962066
Cc1ccc(cc1F)C(=O)/N=C(\Nc2cccc(c2C)Cl)/[N-]CCc3c(nn(c3C)C)C C32973561
CC(C)Oc1ccc(cc1)NC(=O)c2ccc(cc2)[N-]S(=O)(=O)c3ccc(c(c3)F)F C59849717
CCCCSc1[nH]c(=O)c2c(n1)N=C(/C(=C(/[O-])\OC)/[C@H]2c3ccc(cc3)C(C)C)C C14181639
c1cc(sc1)[C@H]2C(=C(N=C3C2=C(CCC3)[O-])SCC(=O)Nc4ccc(cc4)Cl)C#N C02309874
CC(C)Oc1ccc(cc1Br)/C=C/2\C(=O)N(/C(=N/c3cccc(c3)C(=O)[O-])/S2)C C09805732
c1ccc(c(c1)/N=C/c2cc(cc(c2[O-])Br)[N+](=O)[O-])OC([C@H](C(F)(F)F)F)(F)F C03162230
c1ccc(cc1)/N=C\2/N(C(=O)/C(=C\c3ccc(o3)c4ccc(cc4)C(=O)[O-])/S2)c5ccccc5 C16451094
Cc1ccc2c(c1)sc(n2)N3[C@H](C(=C(C3=O)[O-])C(=O)c4ccc(cc4)OC)c5ccc(cc5)Cl C09066010
CC(C)(C)c1ccc(cc1)[C@H]2C(=C(C(=O)N2c3nc4ccc(cc4s3)F)[O-])C(=O)c5ccco5 C09275016
Cc1ccc2c(c1)sc(n2)N3[C@@H](C(=C(C3=O)[O-])C(=O)c4ccco4)c5ccc(cc5)C(C)(C)C C09043650
CC(C)c1ccc(cc1)[C@H]2C(=C(C(=O)N2c3nc4ccc(cc4s3)OC)[O-])C(=O)c5ccccc5 C09339526
Cc1cc(cc(c1OC(F)F)C)/C=C(/c2nc3cc(ccc3c(n2)[O-])C(=O)OC)\Cl C21334271
c1ccc2cc(ccc2c1)OC(=O)c3ccc(cc3)[N-]S(=O)(=O)c4cccc5c4nccc5 C26510537
CCCSc1nnc(s1)N2[C@@H](C(=C(C2=O)[O-])C(=O)c3ccc(cc3)C)c4ccc(cc4)CC C27022149
Cc1ccc2c(c1)cc(c(n2)Cl)/C=N/N3[C@@H]([N-]/C(=C\c4ccc(cc4)OC)/C3=O)c5ccccc5 C28617427
Cc1ccc(cc1Cl)c2ccc(o2)/C=C/3\C(=NN(C3=O)c4ccc(cc4)C(=O)[O-])C(F)(F)F C30822643
Cc1ccc(cc1C)n2c(cc(c2C)/C=C\3/C(=O)N=C(S3)[N-]c4ccc(cc4)OC)C C33039432
Cc1ccc(cc1C)c2coc(n2)c3ccc(cc3)[N-]S(=O)(=O)c4ccc(s4)Cl C33140398
Cc1ccc(c(c1)Br)[N-]S(=O)(=O)c2cc(cs2)c3nc(cs3)C(C)C C33297721
CC(C)(C)c1csc(n1)c2cc(sc2)S(=O)(=O)[N-]c3ccc(cc3F)Cl C33297800
CC(C)(C)c1csc(n1)c2cc(sc2)S(=O)(=O)[N-]c3cccc(c3)Br C33297834
CC(C)c1ccc(cc1)[C@H]2C(=C(C(=O)N2c3cccc(c3)Cl)[O-])C(=O)c4ccccc4 C09272893
Cc1ccc(c(c1)C(=O)C2=C(C(=O)N([C@@H]2c3ccc(cc3)C(C)C)c4nc(c(s4)C(=O)C)C)[O-])C C33580950
Cc1ccc2c(c1)sc(n2)N3[C@@H](C(=C(C3=O)[O-])C(=O)c4ccc(o4)C)c5ccc(cc5)C(C)C C33587069
CC(C)(C)c1ccc(cc1)S(=O)(=O)[N-]c2c(cc(cc2Br)[N+](=O)[O-])Br C33616973
CCCC1=NN(C(=O)[C@H]1C/C(=C/c2ccc(c(c2)Cl)Cl)/C(=O)[O-])c3ccc(cc3)F C33735826
CC(C)c1ccc(cc1)[C@@H]2C(=C(C(=O)N2c3nc4ccc(cc4s3)Cl)[O-])C(=O)c5cccs5 C34920625
Cc1cccc(c1)[C@@H]2C(=C(N=C3N2C(=CS3)/C=C(/N4CCCCC4)\[O-])C)C(=O)OC(C)C C34923314
CCc1ccc(cc1)[C@@H]2C(=C(C(=O)N2c3nc4ccc(cc4s3)F)[O-])C(=O)c5cc(ccc5C)C C34954414
CCc1ccc(cc1)[C@H]2C(=C(C(=O)N2c3nc4ccc(cc4s3)F)[O-])C(=O)c5cc(ccc5C)C C34954415
c1ccc(cc1)/C=C/C(=O)C2=C(C(=O)N([C@@H]2c3ccccc3F)c4nc5ccc(cc5s4)Cl)[O-] C35421458
Cc1ccc2c(c1)sc(n2)N3[C@H](C(=C(C3=O)[O-])C(=O)/C=C/c4ccccc4)c5ccc(cc5)Cl C35421493
CCN(C)/C(=C/C1=CSC2=NC(=C([C@@H](N12)c3ccc(cc3)Cl)C(=O)OCC=C)C)/[O-] C35697426
CCN(C)/C(=C/C1=CSC2=NC(=C([C@@H](N12)c3ccccc3Cl)C(=O)OC(C)C)C)/[O-] C36050506
CCN(C)/C(=C/C1=CSC2=NC(=C([C@H](N12)c3ccccc3Cl)C(=O)OC(C)C)C)/[O-] C36050507
CC[C@H](C)c1ccc(cc1)N2C(=O)/C(=C\c3ccc(o3)c4ccccc4Cl)/C(=O)N=C2[O-] C36548424
Cc1ccc(cc1)Cn2c(c(c(c(c2=O)C#N)C)C(=O)[C@@H](C)Oc3ccc(cc3)C(C)C)[O-] C38624396
C[C@@H](CCCC(C)C)[C@@H]1CC[C@@H]2[C@@]1(CC[C@@H]([C@@H]2C(=O)[O-])[C@]3(CC[C@@H](CC3=O)OC(=O)C)C)C C39290574
Cc1ccccc1Cn2cc(c3c2cccc3)/C=C\4/C(=O)N(C(=N4)[S-])[C@H](C)c5ccccc5 C39556903
c1cc(ccc1CSc2nnc(s2)/N=C(/C(=C/c3ccc(cc3)Cl)/C#N)\[O-])Cl C39997379
CCCCSc1nnc(s1)/N=C(/C(=C/c2ccc(o2)c3cccc(c3)C(F)(F)F)/C#N)\[O-] C39998183
CCCCN1[C@H](C(=C(C1=O)[O-])C(=O)c2ccc(c(c2)C)OC(C)C)c3ccccc3Br C40093708
Cc1ccc(cc1)c2csc(n2)[N-]S(=O)(=O)c3ccc(cc3)c4ncc(o4)c5ccccc5 C47162526
CC(C)(C)c1ccc(cc1)/C(=C/C2=NC(=O)/C(=C/c3ccc(c(c3)OC)OCC=C)/S2)/[O-] C16393382
C[C@@H](C(=O)[O-])Oc1ccc(cc1)/C=C/2\C(=O)N(/C(=N\c3ccccc3)/S2)C4CCCCC4 C59250178
CCO/C(=C/1\C(=O)/C(=C/c2cc(n(c2C)c3ccccc3C)C)/S\C1=N/c4ccc(cc4)Cl)/[O-] C59364841
CCO/C(=C/1\C(=O)/C(=C/c2ccc(o2)c3ccc(cc3)Cl)/S\C1=N/c4ccc(cc4)OC)/[O-] C59364877
Cc1c(cccc1Cl)[N-]S(=O)(=O)c2ccc(cc2)Oc3ccc(cc3)Br C59464747
c1cc(ccc1Oc2ccc(cc2)Br)S(=O)(=O)[N-]c3ccc(c(c3)Cl)F C59464767
CC(C)(C)c1ccc(cc1)N2C(=O)/C(=C\c3cc(c(c(c3)Cl)OCC=C)Cl)/C(=NC2=O)[O-] C59565766
CC(C)Oc1ccccc1/C=C/2\C(=NC(=O)N(C2=O)c3ccc(cc3)C45CC6CC(C4)CC(C6)C5)[O-] C59860296
CCSC1=NC(=O)[C@@H]2[C@@H](C3=C(CC(CC3=NC2=N1)(C)C)[O-])c4ccc(cc4)OCc5ccccc5 C39730001
CCCCSC1=NC(=O)[C@H]2[C@@H](C3=C(CC(CC3=NC2=N1)(C)C)[O-])c4ccc(cc4)Br C39775986
CC1=C2C(=NC(=NC2=O)/C=C/c3ccc(cc3)N(c4ccccc4)c5ccccc5)S[C@H]1C(=O)[O-] C39943107
C[C@]12CC[C@@H]3[C@@H]([C@@H]1CCC2=O)CC[C@@H]4[C@@]3(CC=C(C4)CC(=O)[O-])C C03849766
CSc1ccc(cc1)/C=C/C(=O)c2ccc(s2)C(=O)[O-] C07333316
Cc1cc(cc(c1OCC(C)(C)C(=O)[O-])C(C)(C)C)Br C11798061
Cc1ccc(cc1)CCC2CCN(CC2)C(=O)c3cccnc3[S-] C11968592
C=CCOc1c(cc(cc1Br)Br)/C=C/C(=O)[O-] C13747786
Cc1ccc(cc1Cl)c2nnc(n2c3ccccc3)[S-] C05687783
Cc1c(cc(c(c1Cl)[O-])/C=N\c2cccc3c2nccc3)Cl C03122962
CCCCc1ccc2c(c1)sc(n2)/N=C(/C(F)(F)F)\[O-] C20498326
Cc1ccc(s1)/C=C(/c2nc3cc(ccc3c(n2)[O-])Cl)\Cl C06908857
Cc1ccc(c(c1)Cl)S(=O)(=O)[N-]c2ccc(c(c2)Cl)F C25365771
c1cc2c(cc1C(F)(F)F)nc(nc2[O-])/C(=C/c3ccsc3)/Cl C06923191
c1cc(c(cc1Br)/C=C/C(=O)c2ccc(s2)C(=O)[O-])F C27123352
CCc1ccc(cc1)[N-]S(=O)(=O)c2ccccc2C(F)(F)F C28498192
c1ccc(c(c1)F)S(=O)(=O)[N-]c2c(cc(cc2Cl)Cl)Cl C35085887
C[C@@H]1CC[C@@]2([C@@H]([C@@]1(C)CCc3ccoc3)C=CC=C2C(=O)[O-])C C35464317
CN(c1cc(ccc1/C=C/C(=O)[O-])Br)C2CCCCCC2 C36328879
C[C@H](C1CC1)N(C)c2cc(ccc2/C=C/C(=O)[O-])Br C36786115
c1c(cc(c(c1Cl)[N-]S(=O)(=O)CCCCl)Cl)Cl C36881496
Cc1ccc(cc1S(=O)(=O)[N-]c2ccc(cc2)Cl)Br C37388563
Cc1ccc(cc1)n2c(nnc2[S-])c3ccccc3Cl C00608492
Cc1ccc(cc1)n2c(nnc2[S-])c3ccc(cc3Cl)Cl C05687776
Cc1ccccc1n2c(nnc2[S-])c3csc4c3cccc4 C06533993
C[C@@H]1CC[C@@]2([C@H]([C@@]1(C)CC[C@H](C)CC(=O)[O-])CC(=O)C=C2C)C C31165847
c1ccc(cc1)c2cn(c3c2c(ncn3)[S-])c4ccc(cc4)F C02455090
c1ccc2c(c1)cccc2CSc3[n-]c4cc(cnc4n3)Br C05453590
C[C@H](c1ccc(cc1)CC(C)C)c2nnc(n2c3ccccc3)[S-] C06159739
Cc1ccc(cc1C)[C@@H](c2ccc3c(c2)oc(n3)[O-])Br C40285702
c1cc(ccc1S(=O)(=O)[N-]c2ccc(c(c2)F)Cl)Br C40446652
COC(=O)[C@@H]1CSc2c(sc(n2)[S-])[C@@H]1c3ccc(cc3)Cl C40475880
Cc1csc(n1)S[C@@](C)(c2ccc(c(c2)Cl)F)C(=O)[O-] C41980302
CC(C)S[C@@](C)(c1cc2cc(ccc2o1)Br)C(=O)[O-] C41987778
C[C@](c1ccc(c(c1)Cl)Cl)(C(=O)[O-])Sc2nccs2 C41990196
c1cc(c(c(c1)F)F)[N-]S(=O)(=O)c2ccc(s2)Br C42412936
CCCc1nnc(n1c2ccc(c(c2)C(F)(F)F)C)[S-] C44270354
Cc1cc(cc(c1)[N-]S(=O)(=O)c2ccc(cc2F)Cl)C C07056381
CCCc1nnc(n1[C@@H](C)c2cccc(c2)Br)[S-] C49569214
c1ccc2c(c1)[C@@](CCS2)(C(=O)[O-])OCC3CCCCC3 C52155529
Cc1ccc(s1)C2=NN=C(SC2)[N-]c3ccccc3F C24512453
Cc1c(scn1)CCC2(CCC(CC2)C(C)(C)C)C(=O)[O-] C54632994
Cc1ccc(c(c1)[N-]S(=O)(=O)c2ccc(cc2)C(F)(F)F)F C07428521
Cc1ccc(c(c1)Cl)S(=O)(=O)[N-]c2cccc(c2)C(F)(F)F C25365317
Cc1ccc(cc1S(=O)(=O)[N-]c2cccc(c2)Cl)Cl C31665490
CCOC1=C/C(=C(\N2CCC(CC2)Cc3ccccc3)/[S-])/C=CC1=O C06960103
c1cc(ccc1COc2ccc(cc2)/C=C\3/C(=NC(=S)S3)[O-])F C59266519
c1cc(c(c(c1)Cl)[N-]S(=O)(=O)c2ccc(cc2)Cl)Cl C59455962
CC(=O)C[C@H](c1ccc(cc1)Cl)C2=C(c3ccccc3C2=O)[O-] C59518128
C[C@@H]1CC[C@H]([C@@](C1)(C(=O)[O-])SC2CCOCC2)C(C)C C62055962
CCCc1nnc(n1c2cc(ccc2F)C(F)(F)F)[S-] C62657365
CCC(C)(C)[C@@H]1CC[C@H]([C@@H](C1)SC2CCOCC2)C(=O)[O-] C62767530
C#CCSc1nc-2c(c(n1)[O-])C3(CCCC3)Cc4c2cccc4 C18276776
Cc1cc(c(c(c1)Br)OCC(C)(C)C(=O)[O-])C C11797550
Cc1cc(c(c(c1)Br)O[C@@H](C(C)C)C(=O)[O-])C C11800287
Cc1cc(c(c(c1)Br)OC(C)(C)C(=O)[O-])C(C)(C)C C11862087
Cc1ccc(cc1C)n2c(nnc2[S-])c3ccc(cc3)Cl C00609845
c1ccc(cc1)CCn2ccc(c(c2=O)Cc3ccccc3)[O-] C05768892
c1cc(c(cc1/C=C/C(=O)[O-])F)Oc2ccc(cc2F)Br C20577422
c1cc(cc(c1)Br)S(=O)(=O)[N-]c2cc(cc(c2)F)F C28781227
C[C@]1(CCC[C@@]2([C@@H]1CC[C@]34[C@H]2CC[C@H](C3)[C@@H](C4)C(=O)[O-])C)C=O C31166243
CCn1c(nnc1[S-])c2cc(c(s2)Br)Br C08339822
Cc1ccc(cc1)N2[C@@H]([N-][C@H](C2=O)Cc3ccccc3)c4ccccc4 C32602434
CC(C)c1ccccc1n2c(c3c(ccs3)nc2=S)[O-] C35697841
c1cc(c(cc1Br)N2CCC[C@@H]3[C@@H]2CCCC3)C(=O)[O-] C36827292
c1c(c(cc(c1Cl)Cl)Cl)[N-]S(=O)(=O)CCCCl C36881432
c1cc(cc(c1)Cl)[N-]S(=O)(=O)c2ccc(cc2Br)F C37408639
c1cc(c(cc1F)F)[N-]S(=O)(=O)c2ccc(cc2Br)F C37408657
Cc1ccc(c(c1)[N-]S(=O)(=O)c2ccc(cc2Br)F)F C37408668
Cc1ccc(cc1)n2c(nnc2[S-])c3ccc(cc3)Cl C05687773
C[C@@H]1CC[C@@]2([C@H]([C@@]1(C)CC[C@@H](C)CC(=O)[O-])CC(=O)C=C2C)C C31165851
c1cc(ccc1[N-]S(=O)(=O)c2c(cc(cc2F)F)F)Br C37909029
C[C@@H](c1ccc(cc1)CC(C)C)c2nnc(n2c3ccccc3)[S-] C06159740
Cc1ccc(cc1)/N=C\2/C(=C/c3cccs3)/SC(=N2)[O-] C39886131
c1cc2c(cc1[C@H](C(C(F)(F)F)(F)F)Cl)oc(n2)[O-] C40273649
C[C@](c1ccccc1Br)(C(=O)[O-])N(C)c2ccccc2 C41842111
C[C@@](c1cc(ccc1F)F)(C(=O)[O-])Oc2ccc(cc2)Br C41942948
Cc1ccc(c(c1)C)[C@@](C)(C(=O)[O-])Sc2nc(cs2)C C41980098
C[C@](c1ccc(cc1)Br)(C(=O)[O-])SCc2ccco2 C41982852
CN(Cc1cc(cs1)Br)c2ccc(cc2)C(=O)[O-] C42399735
C[C@@H]1CC[C@]2([C@@H]([C@]1(C)CC[C@H](C)CC(=O)[O-])CC(=O)C=C2C)C C43510912
Cc1cc(nc(c1C(=O)[O-])SCc2cc(cs2)Br)C C43686690
c1cc(c(cc1F)/C=C(/c2nc(c3c4c(sc3n2)CCC4)[O-])\Cl)F C44024831
c1cc(oc1)c2ccc(cc2Cl)/C(=C/C(=O)C(F)(F)F)/[O-] C44126773
C/C(=C\C(=O)[O-])/C=C/C=C(\C)/[C@@H]1C=C2[C@](O1)(CCCC2(C)C)C C33840636
c1cc(ccc1[N-]S(=O)(=O)c2ccc(cc2Cl)F)Br C48429969
Cc1ccc(cc1S(=O)(=O)[N-]c2cc(ccc2Cl)Cl)F C48652423
CSc1ccc(cc1)[N-]S(=O)(=O)c2cccc(c2F)Cl C48653725
c1ccc(cc1)/C=C/S(=O)(=O)[N-]c2ccc(cc2Br)F C48655286
C[C@H](c1cccc(c1)F)n2c(nnc2[S-])c3cccs3 C49531440
Cc1ccc(cc1)[C@H](CC(=O)c2c(cc(cc2C)C)C)C(=O)[O-] C49922345
CC[C@@H](c1ccccc1)n2c(nnc2[S-])c3cccs3 C51629054
c1cc(ccc1C[C@H](c2ccc(cc2)Br)C(=O)[O-])C#N C57757466
c1ccc(cc1)COc2ccc(cc2)/C=C/3\C(=NC(=S)S3)[O-] C00973835
c1ccc(c(c1)C(F)(F)F)S(=O)(=O)[N-]c2cccc(c2F)F C60141107
c1cc(c(cc1Cl)[N-]S(=O)(=O)c2c(cc(cc2F)F)F)F C60441709
c1cc(ccc1S(=O)(=O)[N-]c2cc(cc(c2F)F)F)Br C61122702
Cc1cc(cc(c1O[C@]2(CCCSC2)C(=O)[O-])Cl)Br C61589319
C[C@@](c1ccc(c(c1)Br)F)(C(=O)[O-])Sc2nccs2 C61690599
c1cc(ccc1F)S(=O)(=O)[N-]c2cc(ccc2Cl)Br C61692320
Cc1ccc(cc1)[N-]C2=NC(=O)/C(=C\c3ccc(s3)C)/S2 C14011359
Cc1cc(cc(c1)Br)[N-]S(=O)(=O)CCc2ccccc2 C62192840
C/C(=C/C(=O)[O-])/C=C/C=C(/C)\[C@@H]1C=C2[C@@](O1)(CCCC2(C)C)C C65740729
Cc1cccc(c1C)OP(=O)([O-])Oc2cccc(c2C)C C02981329
COc1ccc(cc1Br)/C=N/c2ccc(cc2)C(=O)[O-] C04537154
C#CCOC(=O)C1[C@H](C([C@@H]1c2ccccc2)C(=O)[O-])c3ccccc3 C05093432
Cc1ccc(cc1)COc2ccc(cc2)c3nc(cs3)C(=O)[O-] C11896945
Cc1ccc(c(c1)C)/C=C/C(=O)c2ccc(cc2)O[C@H](C)C(=O)[O-] C13365613
CCCc1cc(sc1C)C(=O)N2CCc3c2ccc(c3)C(=O)[O-] C13448062
CCCc1nnc(n1c2cc(c(cc2OC)Cl)C)[S-] C20589569
CCCc1nc2cccnc2n1Cc3cc(c(c(c3)Cl)[O-])Cl C26274729
Cc1cccc(c1C)n2c(nnc2[S-])COc3ccccc3 C26439385
c1ccc2c(c1)CCCN2CCOc3ccc(cc3)/C=C/C(=O)[O-] C31892403
CCc1ccc(cc1)[C@@H]2C[C@H](CN(C2)C(=O)C3CCCC3)C(=O)[O-] C34708526
CCCCc1ccc(cc1)[N-]S(=O)(=O)c2cnc(s2)Cl C35356753
c1ccc(cc1)CCSc2nc(c(nn2)Cc3ccccc3)[O-] C09418553
Cc1ccc(c(c1)C(=O)[C@@H](C)Sc2nc(cc(n2)[O-])C)C C37354323
Cc1ccc(cc1)C(=O)N(CC(C)C)c2ccc(cc2)CC(=O)[O-] C37554923
CCOc1ccc(cc1)Cc2nnc(n2Cc3ccccc3)[S-] C01253898
CCCCc1c(n(n(c1=O)c2ccccc2)c3ccccc3)[O-] C01999261
Cc1ccc(cc1)COc2ccsc2c3nnc(n3C)[S-] C05738476
CC(C)(C)c1ccccc1[N-]S(=O)(=O)c2cnc(s2)Cl C38107084
c1ccc(cc1)C(=O)N(c2ccccc2)c3ccsc3C(=O)[O-] C39296617
Cc1ccc(cc1)S(=O)(=O)[N-]c2ccnc(c2)C(C)(C)C C41530629
CC(C)(C)c1cc(ccn1)[N-]S(=O)(=O)c2ccc(s2)Cl C41572421
CCC[C@](C)(C(=O)[O-])Oc1ccc(cc1)c2nc(cs2)C C41958767
C[C@@H]1CC[C@H]([C@@](C1)(C(=O)[O-])Sc2nncs2)C(C)C C41979754
c1cc(ccc1C(=O)c2cc3cc(ccc3o2)/C=C/C(=O)[O-])Cl C44201393
Cc1cnc(nc1)S[C@@]2(C[C@@H](CC[C@@H]2C(C)C)C)C(=O)[O-] C48771860
CC[C@H](C)[C@H](C)n1c2ccc(cc2nc1SCC(=O)[O-])C C49094658
COc1ccc(c(c1)[N-]S(=O)(=O)c2cccc(c2)Cl)Cl C49124516
CC[C@H](C(C)C)n1c2ccc(cc2nc1SCC(=O)[O-])C C49146643
CCC[C@@H](c1cccs1)n2c(nnc2[S-])c3cccnc3 C49546420
Cc1cc(cnc1c2ccc(c(c2)C(C)(C)C)OC)C(=O)[O-] C49905412
CCc1cccc(c1[N-]S(=O)(=O)c2ccccc2C#N)CC C49928911
C[C@H]1CC[C@H]([C@@](C1)(C(=O)[O-])OCC2CCOCC2)C(C)C C52155909
Cc1cc(n(n1)C)S[C@]2(C[C@@H](CC[C@@H]2C(C)C)C)C(=O)[O-] C52311290
c1ccc2cc(ccc2c1)CC/C(=C(\C#N)/C(=O)c3ccco3)/[O-] C54449685
CCCc1c(sc(n1)N2CCc3c(ccs3)[C@@H]2C)C(=O)[O-] C54968415
CCCc1c(sc(n1)N(C)[C@H]2CCC[C@@H](C2)C)C(=O)[O-] C54968478
Cc1cc(c(c(c1)C)C[C@@H](c2ccc3c(c2)OCCO3)C(=O)[O-])C C57760449
CCc1c(sc(n1)CCOc2c(ccc(c2C)C)C)C(=O)[O-] C57900142
C[C@@H](C(=O)[O-])Oc1ccc(cc1)/C=N/c2ccc(cc2)C(C)C C59248499
CC(C)(C)Cc1nc2ccc(cc2s1)OC(C)(C)C(=O)[O-] C62200026
Cc1ccc(cc1)/C=C/c2c(sc(n2)c3ccccn3)C(=O)[O-] C62490993
Cc1ccc(cc1)CCc2c(sc(n2)c3cccnc3)C(=O)[O-] C62491072
CCc1ccc(cc1)c2cn3c(c(sc3n2)C(=O)[O-])C4CCC4 C62493652
Cc1cccc(c1)[N-]C2=NC(=O)/C(=C\C=C\c3ccco3)/S2 C20227300
c1cc(oc1)/C=C/C=C/2\C(=O)N=C(S2)[N-]c3ccc(cc3)F C16669833
CC[C@@H](C)Cc1c(sc2c1c(nc(n2)SCCC#N)[O-])C C66402182
C[C@H](C/C(=N/S(=O)(=O)c1ccc2ccccc2c1)/[O-])C(C)(C)C C66722796
Cc1ccc(cc1C)S(=O)(=O)/N=C(/C[C@@H](C)C(C)(C)C)\[O-] C66722877
CC[C@@H](C)/C(=C(\C#N)/C(=O)c1cccc(c1)OC2CCCC2)/[O-] C66730377
C=CCN(c1nc(cs1)c2ccc(cc2)Cl)S(=O)(=O)c3ccc(cc3)/C=C/C(=O)[O-] C13247254
Cc1ccc(cc1)CCC2CCN(CC2)c3ccc(cc3C(=O)[O-])S(=O)(=O)N(C)C C13279928
CCOc1ccc(cc1)CCC2CCN(CC2)S(=O)(=O)c3ccc(cc3)CCC(=O)[O-] C13455279
CC[C@H](C)c1ccc(cc1)N2C(=O)/C(=C\c3ccc(cc3)O[C@H](C)C(=O)[O-])/SC2=S C16907050
CC[C@@H](C)c1ccc(cc1)N2C(=O)/C(=C\c3ccc(cc3)OCCC(=O)[O-])/SC2=S C16907998
CCCCc1ccc(cc1)N2C(=O)/C(=C\c3ccccc3O[C@@H](CC)C(=O)[O-])/SC2=S C16910817
CCN(CC)S(=O)(=O)c1cccc(c1)c2nnc(n2c3cccc(c3)C(F)(F)F)[S-] C06146745
CC[C@H](C)c1ccccc1OCCOc2ccc(cc2OCC)/C=C\3/C(=NC(=S)S3)[O-] C22229170
CC(C)CCC[C@H](C)[C@H]1CC[C@H]2[C@@]1(CC[C@@H]3[C@H]2CC=C4[C@@]3(CC[C@@H](C4)OS(=O)(=O)[O-])C)C C26892611
CCCCc1c(nc(n(c1=O)c2ccc(c(c2)C)C)SCC(=O)N(CC)CC)[O-] C08694357
C=CCOc1ccc(cc1)[C@@H]2C(=C(C(=O)N2CCc3ccccc3)[O-])C(=O)c4cccs4 C33532718
CCOC(=O)c1ccc(cc1)N2[C@H](C(=C(C2=O)[O-])C(=O)c3ccc(cc3)Cl)c4ccccc4 C09085972
CCCCOc1ccc(cc1)[C@H]2C(=C(C(=O)N2Cc3ccncc3)[O-])C(=O)c4cc(ccc4C)C C33698350
CCCCOc1ccc(cc1)[C@H]2C(=C(C(=O)N2Cc3cccnc3)[O-])C(=O)c4cc(ccc4C)C C34953888
CCCOc1ccc(cc1)[C@H]2C(=C(C(=O)N2Cc3ccccc3)[O-])C(=O)/C=C/c4ccccc4 C35444597
CCCOc1ccc(cc1)C(=O)C2=C(C(=O)N([C@@H]2c3ccccc3F)CCc4ccccc4)[O-] C35520943
CC(C)(C)c1ccc(cc1)[C@@H]2C(=C(C(=O)N2Cc3ccco3)[O-])C(=O)c4ccc(cc4)OC C09019403
CC(C)(C)c1ccc(cc1)[C@H]2C(=C(C(=O)N2Cc3ccco3)[O-])C(=O)c4ccc(cc4)OC C09019404
C[C@H]1Cc2cc(ccc2O1)C(=O)C3=C(C(=O)N([C@@H]3c4ccc(cc4)C(C)(C)C)CCCOC)[O-] C16806151
CCOc1ccc(cc1)C(=O)C2=C(C(=O)N([C@@H]2c3ccc(cc3)C(C)(C)C)C[C@H]4CCCO4)[O-] C38277323
CCCOc1ccc(cc1)C(=O)c2c(c(c(=O)n(c2[O-])CCc3ccccc3)C#N)C C38619981
CCc1ccc(cc1)O[C@H](C)C(=O)c2c(c(c(=O)n(c2[O-])Cc3ccc(cc3)F)C#N)C C38623932
CCCCSC1=NC(=O)[C@@H]2[C@@H](/C(=C(/[O-])\OCC=C)/C(=NC2=N1)C)c3ccc(cc3)Cl C39380098
C[C@@H](c1ccccc1)[C@H]2C(=C(C(=O)N2CCOC)[O-])C(=O)c3ccc(cc3)OCc4ccccc4 C39827220
CCCOc1ccc(cc1)C(=O)C2=C(C(=O)N([C@@H]2c3ccc(cc3)C(C)(C)C)CCOC)[O-] C39827254
CCCCSc1nnc(s1)/N=C(/C(=C/c2ccccc2Br)/C#N)\[O-] C39997049
CCCCSc1nnc(s1)/N=C(/C(=C/C2=Cc3ccccc3O[C@H]2C)/C#N)\[O-] C39997077
C=CCN1[C@@H](C(=C(C1=O)[O-])C(=O)c2ccc(cc2)OCc3ccccc3)c4ccccc4F C40023091
CCCCOc1ccc(cc1OCC)[C@H]2C(=C(C(=O)N2CC=C)[O-])C(=O)c3ccc(cc3)C C40025729
CCCCOc1ccc(cc1)C(=O)C2=C(C(=O)N([C@H]2c3ccc(cc3)N(C)C)CC=C)[O-] C40026709
CCCCOc1cccc(c1)[C@H]2C(=C(C(=O)N2CC=C)[O-])C(=O)c3ccc(c(c3)C)OC C40026999
CCCCOc1ccc(cc1)[C@@H]2C(=C(C(=O)N2CC=C)[O-])C(=O)c3ccc(c(c3)C)OCC C40027128
CCCCOc1ccc(cc1C)C(=O)C2=C(C(=O)N([C@@H]2c3ccc(cc3)OCC)CC=C)[O-] C40027586
Cc1cc(ccc1OCC(C)C)C(=O)C2=C(C(=O)N([C@@H]2c3ccc(cc3)F)CC=C)[O-] C40027736
Cc1ccc(cc1)COc2ccc(cc2)C(=O)C3=C(C(=O)N([C@H]3c4ccccc4OC)CC=C)[O-] C40030937
CCCCN1[C@@H](C(=C(C1=O)[O-])C(=O)c2ccc(cc2)Br)c3ccc(cc3)SC C40077194
CCCCN1[C@H](C(=C(C1=O)[O-])C(=O)c2ccc(cc2)OCC)c3ccc(cc3)OCCC C40077779
CCCCN1[C@H](C(=C(C1=O)[O-])C(=O)c2ccc(cc2)OCC)c3ccc(cc3)OCC=C C40077783
CCCCN1[C@@H](C(=C(C1=O)[O-])C(=O)c2ccc(cc2C)OC(C)C)c3ccc(cc3)N(C)C C40084611
CCCCN1[C@H](C(=C(C1=O)[O-])C(=O)c2ccc(c(c2)C)OCC)c3ccc(cc3)OCCC C40085876
CCCCN1[C@@H](C(=C(C1=O)[O-])C(=O)c2ccc(c(c2)C)OCC=C)c3ccc(cc3)OCC C40092347
CCCCN1[C@H](C(=C(C1=O)[O-])C(=O)c2ccc(c(c2)C)OCC=C)c3ccc(cc3)N(C)C C40092476
CCCCN1[C@@H](C(=C(C1=O)[O-])C(=O)c2ccc(c(c2)C)OC(C)C)c3ccc(cc3)N(C)C C40093678
CCCCN1[C@@H](C(=C(C1=O)[O-])C(=O)c2ccc(cc2)F)c3ccc(c(c3)OCC)OCC=C C40094751
CCCCN1[C@@H](C(=C(C1=O)[O-])C(=O)c2ccc3c(c2)C[C@H](O3)C)c4ccc(cc4)OCCC C40095917
CCCCN1[C@H](C(=C(C1=O)[O-])C(=O)c2ccc(c(c2)F)C)c3cc(ccc3OC)Br C40100181
CCCCOc1c(cc(cc1Br)/C=C\2/C(=NC(=S)S2)[O-])OCC C40942114
CCOc1cc(ccc1OCc2ccccc2)/C=C(\C#N)/C(=N/c3nc4ccccc4s3)/[O-] C41120601
C[C@H](CCCC(C)C)[C@H]1CC[C@H]2[C@@]1(CC[C@H]3[C@@H]2CC=C4[C@@]3(CC[C@@H](C4)OS(=O)(=O)[O-])C)C C40448905
CC(C)Sc1nc2ccc(cc2s1)[N-]S(=O)(=O)c3cc(ccc3OC)OC C64747835
Cc1c(c(c(s1)NC(=O)CCC(=O)[O-])C#N)c2ccc(cc2)OC C05677801
COc1ccc(cc1)[C@H](CC(=O)[O-])NS(=O)(=O)c2ccc(cc2)F C03025620
CC(=O)c1ccc(cc1)NS(=O)(=O)c2ccc(cc2)C(=O)[O-] C13264798
COCCCNC(=O)Cn1c(nnc1[S-])c2ccc(cc2)Cl C28202853
c1ccc(cc1)SCc2ccc(o2)C(=O)Nn3cnnc3[S-] C30583736
C=CCNC(=O)CCc1c(nc(nn1)c2ccc(c(c2)F)F)[O-] C34768371
c1cc(ccc1NC(=O)[C@@H]2[C@H]3C=C[C@@H]([C@@H]2C(=O)[O-])O3)OC(F)F C35898136
CCc1ccc(c(c1)N2CCN[C@@H](C2)F)[N-]S(=O)(=O)OC C39481146
C=CCOc1ccc(cc1)[C@@H]2C(=C(C(=O)N2)[O-])C(=O)c3ccco3 C40115841
CN(C)c1ccc(cc1)[C@H]2C(=C(C(=O)N2)[O-])C(=O)c3ccc(cc3)OC C40117759
CCCOc1ccc(cc1C)C(=O)C2=C(C(=O)N[C@@H]2c3ccncc3)[O-] C40123828
Cc1cc(ccc1OCC=C)C(=O)C2=C(C(=O)N[C@@H]2c3cccnc3)[O-] C40123878
COc1ccc(c(c1)[C@@H]2C(=C(C(=O)N2)[O-])C(=O)c3ccc(cc3)F)OC C40124452
C[C@@H]1CCCC[C@H]1CNS(=O)(=O)N2CCC[C@@H](C2)C(=O)[O-] C42865211
Cc1cc(ccc1SCC(=O)N[C@@H](C)c2[n-]nnn2)Br C44344587
C[C@H](c1[n-]nnn1)NC(=O)CCc2cccc(c2)Br C44886747
CNS(=O)(=O)c1ccc(cc1)S(=O)(=O)[N-]c2ccc(cc2)F C46541586
Cc1c(c(c(o1)C)S(=O)(=O)N[C@H](C)CCC(C)C)C(=O)[O-] C36133391
Cc1c(sc(n1)C)/C(=C(/C#N)\C(=O)NCCCOC(C)C)/[O-] C49218643
c1cc(ccc1OCCNC(=O)c2ccc(nn2)[O-])Br C49451644
CCc1ccc(c(c1)Br)OC/C(=N/c2[nH]ncn2)/[O-] C04833741
CCOc1cc2c(cc1/C=C/C(=C(/C#N)\C(=O)NC)/[O-])O[C@@H](C2)C C51350248
CCCCn1c(c(c(n1)C)/C=C/C(=C(\C#N)/C(=O)NC)/[O-])Cl C51350251
CS(=O)(=O)[N-]c1ccc(cc1Cl)NC(=O)CCc2ccncc2 C52362433
c1cc2cc(ccc2nc1)Nc3nnc(s3)SCC(=O)[O-] C54108309
C[C@H](CNS(=O)(=O)c1ccc(cc1)OC(F)(F)F)C(=O)[O-] C54333882
Cc1c(cc(o1)C(=O)[O-])S(=O)(=O)N[C@@H](C)c2ccc(s2)Cl C55311830
CC[C@@H](C)NS(=O)(=O)c1cc(oc1Br)C(=O)[O-] C55312902
CCC[C@H](C)NS(=O)(=O)c1cc(oc1Br)C(=O)[O-] C55313146
CC(C)CCCNS(=O)(=O)c1cc(oc1Br)C(=O)[O-] C55329685
Cc1cccnc1NC(=O)/C=C/c2ccc(cc2)[N-]S(=O)(=O)C C55556722
CNC(=O)c1ccc(cc1)S(=O)(=O)[N-]c2cccc(c2)OC(F)F C55598442
COc1cccc(c1O)/C=N\c2ccc(cc2)[N-]S(=O)(=O)C C23605838
CCC[C@@H](C#N)NC(=O)c1ccc2c(c1)nc(=S)n(c2[O-])CC C58424509
Cc1ccc(cc1)c2nnc(n2CC(=O)N[C@@H](C)[C@@H]3CCCO3)[S-] C58668688
C[C@@H](C(=O)Nc1ccc(cc1)S(=O)(=O)[N-]c2nccs2)Cl C20203579
CCS(=O)(=O)[N-]c1ccc(cc1)NC(=O)c2ccnc(c2)Cl C54827687
c1cc(ccc1C#N)S(=O)(=O)[N-]c2ccc(cc2OCCO)F C60060047
c1cc(cc(c1)n2c(=O)ccc(n2)[O-])C(=O)NCCc3cccs3 C61343401
Cc1ccc(cc1)[N-]S(=O)(=O)C[C@@H](C)C(=O)N2CCC[C@@H](C2)CO C62516420
c1cc(cc(c1)[N-]S(=O)(=O)c2cc(cnc2)F)NC(=O)C3CC3 C63476577
CCCS(=O)(=O)[N-]c1ccc(cc1)N2C(=O)[C@@H](NC2=S)C C63497499
COc1ccc(cc1F)NC(=O)c2cc(ccc2[N-]S(=O)(=O)C)F C63839248
Cc1ccc(cc1[N-]S(=O)(=O)C)N[C@@H](C)C(=O)N2CCCC2 C64409907
CCS(=O)(=O)[N-]c1ccccc1C(=O)Nc2ccc(cn2)C C65843136
Cc1ccc(cc1)S(=O)(=O)/N=C(/C[C@H](C)NC(=O)C2CCCC2)\[O-] C66229664
Cc1ccc(s1)/C(=C(\C#N)/C(=O)[C@@H](C)NC(=O)C2CCOCC2)/[O-] C67004175
Cc1cccc(c1)S(=O)(=O)[N-]c2ccc(nc2)NC(=O)C3CC3 C67004726
CCCc1nnc(n1CC(=O)Nc2cccc3c2nc(cc3)C)[S-] C67180400
C[C@@H](C/C(=N/S(=O)(=O)CC(C)C)/[O-])NC(=O)C1CCCCC1 C67632007
```
