## Supplementary material for "Using Single Protein/Ligand Binding Models to Predict Active Ligands for Unseen Proteins": Code and dataset: CHEMBL2107

```
Cc1c(c(no1)c2c(cccc2Cl)Cl)C(=O)Nc3ccc(cc3)OC[C@H](C[NH2+]C(C)C)O C04016812
c1ccc(cc1)CCN2C(=O)[C@@H]3[C@H]([NH2+][C@@]4([C@@H]3C2=O)c5ccccc5NC4=O)Cc6ccc(cc6)O C08790023
Cc1cc(cc2c1NC(=O)[C@@]23[C@H]4[C@@H]([C@@H]([NH2+]3)Cc5ccc(cc5)O)C(=O)N(C4=O)CCc6ccccc6)Cl C08791010
CCOC(=O)c1c(csc1NC(=O)C[NH+]2CCc3c(sc(c3C#N)N)C2)c4ccc(cc4)C C09821180
CCC[NH+]1CCc2c(sc(c2C(=O)N)NC(=O)CCCS(=O)(=O)c3ccc(cc3)F)C1 C09914354
c1ccc(cc1)CCN2C(=O)[C@@H]3[C@H]([NH2+][C@@]4([C@@H]3C2=O)c5ccccc5NC4=O)Cc6c[nH]c7c6cccc7 C12885854
CC[C@H](C)N1C(=O)[C@@H]2[C@H]([NH2+][C@]3([C@@H]2C1=O)c4cc(ccc4NC3=O)C)Cc5c[nH]c6c5cccc6 C12886942
CC1(Cc2c(c([nH+]c3c2c(c(s3)C(=O)Nc4cccc(c4)OC)N)N5CCCC5)CO1)C C13557158
C[NH2+]Cc1ccccc1c2ccc(cc2)N3CCc4c(n(nc4C(=O)N)c5ccc(cc5)OC)C3=O C14969463
CC[NH+]1CCN(CC1)[C@@H](c2cccs2)[C@H](C)NC(=O)C(=O)NCCc3c[nH]c4c3cccc4 C20287997
Cc1ccc(c(c1)C)NC(=O)NC(=O)[C@@H](C)S[C@H]2NN=C(N2C3CC3)C4=c5ccccc5=[NH+]C4 C38769721
CSC1=C[C@@H]2C[C@@H]3CO[P@@](=O)(N[NH+]3C[C@@H]2C=C1c4ccccc4O)c5ccccc5O C39467228
CC(C)S(=O)(=O)C1=C[C@H]2C[C@H]3CO[P@@](=O)(N[NH+]3C[C@@H]2C=C1c4ccccc4O)c5ccccc5O C39467612
Cc1ccccc1C(=O)N2C[C@@H](C3(C2)CC[NH2+]CC3)C(=O)NCCc4c[nH]c5c4cc(cc5)OC C39598931
COc1ccc2c(c1)c(c[nH]2)CCNC(=O)[C@@H]3CN(CC34CC[NH2+]CC4)C(=O)c5cc(cc(c5)Cl)Cl C39599038
COc1ccc2c(c1)c(c[nH]2)CCNC(=O)[C@@H]3CN(CC34CC[NH2+]CC4)C(=O)c5cccc(c5F)Cl C39599175
COc1ccc2c(c1)c(c[nH]2)CCNC(=O)[C@@H]3CN(CC34CC[NH2+]CC4)C(=O)[C@H]5CCC=CC5 C39599372
C[C@H](CCCC(C)(C)O)NC(=O)[C@@H]1CN(CC12CC[NH2+]CC2)C(=O)c3c(cccc3F)F C39631266
C[C@@H](CCCC(C)(C)O)NC(=O)[C@@H]1CN(CC12CC[NH2+]CC2)C(=O)c3cc(cc(c3)Cl)Cl C39631390
C[C@@H](CCCC(C)(C)O)NC(=O)[C@H]1CN(CC12CC[NH2+]CC2)C(=O)c3ccc(cc3)Br C39631496
C[C@@H](CCCC(C)(C)O)NC(=O)[C@@H]1CN(CC12CC[NH2+]CC2)C(=O)c3cc(c(c(c3)Cl)OC)Cl C39631979
Cc1ccc(c(c1F)C(=O)N2C[C@@H](C3(C2)CC[NH2+]CC3)C(=O)NCCNc4ccccc4)Cl C39655435
CCCC[C@H](C)C(=O)N1C[C@@H](C2(C1)CC[NH2+]CC2)C(=O)NCCc3c[nH]c4c3cc(cc4)Cl C39676487
C[C@@H](C(=O)NC)NC(=O)[C@H]1CN(CC12CC[NH2+]CC2)C(=O)c3ccc(cc3)OC(F)(F)F C39683852
Cc1cccc2c1[nH]cc2CCNC(=O)[C@H]3CN(CC34CC[NH2+]CC4)C(=O)[C@H](C(C)C)Oc5ccccc5 C39684236
CC(C)[C@@H](C(=O)NC(C)(C)C)NC(=O)[C@@H]1CN(CC12CC[NH2+]CC2)C(=O)c3cc(cc(c3)F)F C39685744
CC(C)[C@@H](C(=O)NC(C)(C)C)NC(=O)[C@@H]1CN(CC12CC[NH2+]CC2)C(=O)c3ccc(cc3)Cl C39685750
CCCC[C@H](C)C(=O)N1C[C@H](C2(C1)CC[NH2+]CC2)C(=O)N[C@@H](C(C)C)C(=O)NC(C)(C)C C39685857
CC(C)[C@@H](C(=O)NC(C)(C)C)NC(=O)[C@@H]1CN(CC12CC[NH2+]CC2)C(=O)c3ccc(o3)c4ccccc4 C39685878
CCc1cccc2=C(C[NH+]=c12)C(=O)CS[C@H]3NN[C@H]([NH+]3CCC(=O)[O-])c4ccc(cc4)F C39709385
Cc1c(c(n[nH]1)C)[C@H](C)NC(=O)[C@@H]2CN(CC23CC[NH2+]CC3)C(=O)c4ccc(cc4)C(F)(F)F C44713674
Cc1c(c(n[nH]1)C)[C@H](C)NC(=O)[C@@H]2CN(CC23CC[NH2+]CC3)C(=O)c4cc(ccc4F)Cl C44714028
Cc1cc([nH+]c2c1c(c(s2)C(=O)OCC(=O)Nc3c(c4c(s3)CCCCC4)C#N)N)C C29033420
Cc1cc(ccc1Cl)NC(=O)CSc2nc3c(c([nH]n3)C)c([n+]2c4ccc(cc4)OC)N C33551431
CC[C@@H](C(=O)NCc1ccco1)Sc2nc3c(c([nH]n3)C)c([n+]2c4ccc(c(c4)Cl)C)N C33672663
CCOc1ccc(cc1)NC(=O)CSc2nc3c(c([nH]n3)C)c([n+]2c4cccc(c4)Cl)N C33686757
C[C@H](C(=O)Nc1ccc(cc1)S(=O)(=O)N)N2CC[NH+](CC2)CCOc3ccc(cc3)Cl C22791526
C[C@H](C(=O)Nc1ccc(c(c1F)F)F)[NH+]2CCC(CC2)C(=O)Nc3cc(ccc3O)Cl C59258662
Cc1ccc(cc1)[C@@H]2C[C@@H](N3C(=[NH+]2)C(=CN3)C(=O)Nc4cc5c(cc4[C@H](C)O)OCO5)C(F)(F)F C12847177
C/C(=N\NC(=[NH2+])S[C@H]1CC(=O)N(C1=O)c2ccc(cc2)Br)/c3ccc(cc3)O C59489279
C[C@@H](c1cc2c(cc1NC(=O)C3=CNN4C3=[NH+][C@@H](C[C@@H]4C(F)(F)F)c5ccco5)OCO2)O C12468310
Cc1cc2c(cc1Cl)/c(=[NH+]/[C@H](Cc3c[nH]c[nH+]3)C(=O)[O-])/cc(o2)c4ccc(c(c4)OC)O C17043337
c1cc2=[NH+]CC(=c2cc1Cl)CCNC(=O)[C@@H]3C=C4NC(=C5CC5)C=C(N4N3)C(F)(F)F C63547543
c1cc2=[NH+]CC(=c2cc1Cl)CCNC(=O)[C@H]3C=C4NC(=C5CC5)C=C(N4N3)C(F)(F)F C63547546
CCOCC[C@@H]1NN[C@@H](S1)NC(=O)[C@@H]2CC(=O)N(C2)CCC3=c4cc(ccc4=[NH+]C3)F C63557271
[H]/N=C(/Nc1nc(cc(n1)C)C)\N(CCC2=c3ccccc3=[NH+]C2)C(=S)Nc4ccc(cc4)F C63677518
COc1ccc(cc1)NC(=O)CS[C@@H]2N/C(=C\C(=O)NCCC3=c4ccccc4=[NH+]C3)/CS2 C63687969
c1ccc2=[NH+]CC(=c2c1)CCNC(=O)/C=C\3/CS[C@@H](N3)SCC(=O)Nc4ccc(cc4)Cl C64652821
CNS(=O)(=O)c1ccc(cc1)NC(=O)[C@H](CC2=c3ccccc3=[NH+]C2)NC(=O)c4cccs4 C64707690
C[C@]([C@H]1C[C@@]23CC[C@@]1([C@H]4[C@@]25CC[NH+]([C@@H]3[C@@H](c6c5c(c(cc6)O)O4)O)CC7CC7)OC)(C(C)(C)C)O C65742812
c1cc(c(cc1C(=[NH2+])N)Br)OCCCOc2ccc(cc2Br)C(=[NH2+])N C01665651
CNC(=[NH+]C)c1ccc(cc1)NC(=O)c2ccc(cc2)C(=O)Nc3ccc(cc3)C(=[NH+]C)NC C01684446
Cc1cc(ccc1NC(=O)c2ccc(cc2)C(=O)Nc3ccc(cc3C)C4=[NH+]CCN4)C5=[NH+]CCN5 C01692399
c1cc(cc(c1)NC(=O)c2ccc(cc2)NC(=O)Nc3ccc(cc3)C4=[NH+]CCN4)C5=[NH+]CCN5 C01694044
c1cc(cc(c1)NC(=O)/C=C/c2ccc(cc2)/C=C\C(=O)Nc3cccc(c3)C4=[NH+]CCN4)C5=[NH+]CCN5 C04759185
CN1CC[NH+]=C1c2ccc(cc2)NC(=O)Nc3ccc(cc3)NC(=O)Nc4ccc(cc4)C5=[NH+]CCN5C C01713828
CC1(CC(CC(C1)(C)C)[NH2+]Cc2cc(ccc2OC[C@@H](C[NH+]3CCC(CC3)O)O)OC)C C11873039
CN/C(=[NH+]\C)/c1ccc(cc1)NC(=O)c2ccc(c(c2)Cl)C(=O)Nc3ccc(cc3)/C(=[NH+]/C)/NC C17323171
CN/C(=[NH+]\C)/c1ccc(cc1)NC(=O)c2ccc(c(c2)[N+](=O)[O-])C(=O)Nc3ccc(cc3)/C(=[NH+]/C)/NC C17324830
C[C@H]1C[NH+]=C(N1)c2ccc(cc2)NC(=O)c3ccc(cc3)NC(=O)Nc4ccc(cc4)C5=[NH+]C[C@H](N5)C C17325299
C[C@H]1C[NH+]=C(N1)c2ccc(cc2)NC(=O)c3ccc(cc3)NC(=O)Nc4ccc(cc4)C5=[NH+]C[C@@H](N5)C C17325301
C[C@@H]1C[NH+]=C(N1)c2ccc(cc2)C(=O)Nc3ccc(cc3)NC(=O)Nc4ccc(cc4)C5=[NH+]C[C@@H](N5)C C17353365
C[C@H]1C[NH+]=C(N1)c2ccc(cc2)C(=O)Nc3ccc(cc3)NC(=O)Nc4ccc(cc4)C5=[NH+]C[C@H](N5)C C17353362
C[C@H]1C[NH+]=C(N1)c2ccc(cc2)C(=O)Nc3ccc(cc3)NC(=O)Nc4ccc(cc4)C5=[NH+]C[C@@H](N5)C C17353363
C[C@@H]1C[NH+]=C(N1)c2ccc(cc2)NC(=O)C3CCC(CC3)C(=O)Nc4ccc(cc4)C5=[NH+]C[C@@H](N5)C C17375572
CC(C)C[C@H](C(=O)N1CCOCCOCCN(CCOCCOCC1)C(=O)[C@H](CC(C)C)[NH3+])[NH3+] C32239411
CC(C)C[C@@H](C(=O)N1CCOCCOCCN(CCOCCOCC1)C(=O)[C@H](CC(C)C)[NH3+])[NH3+] C32239413
c1cc(ccc1C[C@@H](C(=O)/[NH+]=c\2/ccc-3c(cc(oc3c2)O)C(F)(F)F)NC(=O)[C@H](CO)[NH3+])O C35051138
COc1cccc2=[NH+][C@@H](C(=c21)NC(=O)C[NH+]3CCC(CC3)(C(=O)N)[NH+]4CCCCC4)C(=O)OC C38669789
COc1cccc2=[NH+][C@H](C(=c21)NC(=O)C[NH+]3CCC(CC3)(C(=O)N)[NH+]4CCCCC4)C(=O)OC C38669791
C[C@@H]1C(=c2cc(ccc2=[NH+]1)C#N)CCNC(=O)[C@@H]3CN(CC34CC[NH2+]CC4)C(=O)[C@@H]5C=C(N(N5)C)C C39674876
C[C@@H]1C(=c2cc(ccc2=[NH+]1)C#N)CCNC(=O)[C@H]3CN(CC34CC[NH2+]CC4)C(=O)[C@@H]5C=C(N(N5)C)C C39674878
c1cc(ccc1C(=O)N/N=C(\[C@@H]2C(=O)[NH+]=c3ccc(cc3=[NH+]2)Cl)/[C@@H]([C@@H](CO)O)O)Cl C40151297
c1cc(ccc1C(=O)N/N=C(\[C@H]2C(=O)[NH+]=c3ccc(cc3=[NH+]2)Cl)/[C@@H]([C@@H](CO)O)O)Cl C40151299
c1ccc(c(c1)C(=O)N/N=C(\[C@@H]2C(=O)[NH+]=c3ccc(cc3=[NH+]2)Cl)/[C@H]([C@@H](CO)O)O)Cl C40151330
c1cc(ccc1C(=O)N/N=C(\[C@H]2C(=O)[NH+]=c3ccc(cc3=[NH+]2)Cl)/[C@H]([C@@H](CO)O)O)[N+](=O)[O-] C40151339
c1ccc2=[NH+]CC(=c2c1)C[C@@H](COc3cc(cnc3)c4ccc5c(c4)[C@H](C(=O)N5)c6ccco6)[NH3+] C52566213
C[C@H]1CC=C(O1)[C@H]2c3cc(ccc3NC2=O)c4cc(cnc4)OC[C@H](CC5=c6ccccc6=[NH+]C5)[NH3+] C52566255
Cc1c2cc(cnc2[nH]n1)c3cc(cnc3c4ccoc4)OC[C@H](CC5=c6ccccc6=[NH+]C5)[NH3+] C52569905
Cc1c2c(ccc(n2)c3cc(cnc3c4ccoc4)OC[C@H](CC5=c6ccccc6=[NH+]C5)[NH3+])[nH]n1 C52569906
Cc1c2cc(ccc2[nH]n1)c3cc(cnc3c4ccoc4)OC[C@H](CC5=c6cccnc6=[NH+]C5)[NH3+] C52569912
Cc1c2cc(ncc2[nH]n1)c3cc(c(nc3c4ccoc4C)N)OC[C@H](CC5=c6ccccc6=[NH+]C5)[NH3+] C52569918
c1ccc2=[NH+]CC(=c2c1)C[C@@H](COc3cc(cnc3)c4ccc(cc4)Nc5ccnc(n5)N)[NH3+] C52627706
CC(C)(CC1=CN=CC1)[C@H]2c3cc(ccc3NC2=O)c4cc(cnc4)OC[C@H](CC5=c6ccccc6=[NH+]C5)[NH3+] C52634393
CC1(CC(CC([NH2+]1)(C)C)NC(=O)CN2CCN(CC2)CC(=O)NC3CC([NH2+]C(C3)(C)C)(C)C)C C22917039
COc1ccc(cc1)S(=O)(=O)N[C@@H]2Nc3ccc(cc3S2)C(=O)NC4[NH+]=c5ccccc5=[NH+]4 C63280069
Cc1ccc2=[NH+][C@@H]([NH+]=c2c1)S[C@@H](c3ccccc3)C(=O)Nc4ccc(cc4)S(=O)(=O)N C63626002
Cc1ccc2=[NH+][C@H]([NH+]=c2c1)S[C@@H](c3ccccc3)C(=O)Nc4ccc(cc4)S(=O)(=O)N C63626005
CCOC(=O)C1=C(N[C@H]([C@@H]1S(=O)(=O)NCC(=O)Nc2ccc(cc2)C3[NH+]=c4ccccc4=[NH+]3)C)C C63635498
Cc1ccc(cc1)C2=[NH+][C@@H](ON2)c3ccccc3S(=O)(=O)NC[C@@H]4[NH+]=c5ccc(cc5=[NH+]4)C C63763488
c1cc(ccc1CC(=O)N)OCC2=[NH+][C@@H](ON2)C(=O)NCCC3=c4cc(ccc4=[NH+]C3)Cl C63782754
c1cc(cc(c1)Cl)C(=O)NNC(=O)c2ccc(cc2)NS(=O)(=O)c3ccc4=[NH+]C(=O)[NH+]=c4c3 C40075251
c1ccc2c(c1)c(cc(c2O)Sc3[nH]ncn3)NS(=O)(=O)c4ccc5=[NH+]C(=O)[NH+]=c5c4 C38797329
Cc1ccc2=[NH+][C@@H]([NH+]=c2c1)[C@H](C)NC(=O)c3cc(cc4c3[NH+]([C@@H](N4)c5ccccc5OC)C)N C64002385
C[n+]1c2ccccc2sc1NNC(=O)c3ccc(cc3)NS(=O)(=O)c4ccc5=[NH+]C(=O)[NH+]=c5c4 C64173251
C[C@H](c1ccc(cc1)S(=O)(=O)N)NC(=O)c2ccc(cc2)NS(=O)(=O)c3ccc4=[NH+]C(=O)[NH+]=c4c3 C64338097
Cc1ccc2=[NH+][C@@H]([NH+]=c2c1)CNC(=O)[C@@H]3[NH+]=C(NO3)Cn4c(=O)ccc(n4)c5ccc(cc5)F C64610808
Cc1ccc2=[NH+][C@H]([NH+]=c2c1)CNC(=O)[C@@H]3[NH+]=C(NO3)Cn4c(=O)ccc(n4)c5ccc(cc5)F C64610809
Cn1c(nnc1SCC(=O)NCCC2[NH+]=c3ccccc3=[NH+]2)[C@@H]4[NH+]=C(NO4)c5ccc(cc5)F C65099886
Cc1ccc(cc1)C2=[NH+][C@H](ON2)c3nnc(n3C)SCC(=O)NCCC4[NH+]=c5ccccc5=[NH+]4 C65100000
Cc1cc(c2cc(ccc2[nH+]1)OCCCCOc3ccc4c(c3)c(cc([nH+]4)C)N)N C01848318
CC[NH2+]CCC[NH2+]Cc1ccc(o1)c2ccc(cc2Cl)Br C13735320
CC(C)(C(=O)N1CCC(CC1)[C@H]2C[C@@H](C[NH+]2C)C(=O)Nc3cccc(c3)C(F)(F)F)[NH3+] C19080881
C[NH+](CC/[NH+]=c/1\cc-2oc3ccccc3nc2c4c1c(c5ccccc5c4O)O)CCO C20229078
C[C@H](C[NH2+]CC[NH2+]Cc1ccc(o1)c2ccc(cc2Cl)Br)O C20875693
Cc1cc(ccc1Br)c2ccc(o2)C[NH2+]CC[NH2+]CCO C20875838
C1CC[C@@H]([C@@H](C1)[NH+]2CCC(CC2)CCC3CC[NH+](CC3)[C@@H]4CCCC[C@@H]4O)O C28235428
c1ccc(cc1)C(=O)NN/C(=C/2\C(=O)[NH+]=c3ccc(cc3=[NH+]2)Cl)/C=O C05286306
CC[NH+](C1CCCC1)[C@H](C[NH3+])c2cc3c(c(c2)Br)OCO3 C35765578
Cc1ccc\2c(c1)O[C@H](C/C2=N\NC3[NH+]=c4ccccc4=[NH+]3)c5ccc(c(c5)OC)O C38779643
CC[C@H]([C@@H](c1ccc(s1)Br)[NH+](C)Cc2ccoc2C)[NH3+] C43261573
C[C@@H]([C@H](c1ccc(s1)Br)N2CC[NH+](CC2)C(C)(C)C)[NH3+] C43261695
CC[C@H]([C@@H](c1ccc(s1)Br)N2CC[NH+](CC2)C3CC3)[NH3+] C43261896
CC[C@H]([C@@H](c1cc(cs1)Br)N2CC[NH+](CC2)C3CC3)[NH3+] C43286810
CC[C@@H]([C@@H](c1cc(cs1)Br)[NH+](C)CC(=O)NC(C)C)[NH3+] C43287588
CC[C@@H]([C@@H](c1ccncc1)[NH+](C)Cc2cc(sc2)Br)[NH3+] C43354379
C[C@H]([C@@H](c1cc(cs1)Br)[NH+](C)Cc2ccccc2OC)[NH3+] C43286504
C[NH+](Cc1ccc(cc1)Cl)[C@@H](C[NH3+])c2cc(c(o2)Br)Br C50362047
c1cc(c(cc1Br)C[NH2+]C2CCC(CC2)[NH3+])OC(F)F C51694084
c1ccc2=[NH+]CC(=c2c1)C[C@@H](COc3cc(cnc3)c4ccc(cc4)N)[NH3+] C52627747
CC[C@H](C)[NH+]1CCN(CC1)[C@@H](c2cc(cs2)Br)[C@@H](CC)[NH3+] C55063823
CC1(CC(CC([NH2+]1)(C)C)NCCC(=O)NC2CC([NH2+]C(C2)(C)C)(C)C)C C55202162
CC[C@H]([C@@H](c1ccc(s1)Br)N2CCC[C@@H]2C[NH+](C)C)[NH3+] C61642070
CCOc1ccc2c(c1)S[C@@H](N2)NC(=O)CS[C@@H]3[NH+]=c4ccc(cc4=[NH+]3)C C63075055
CCOc1ccc2c(c1)S[C@@H](N2)NC(=O)CS[C@H]3[NH+]=c4ccc(cc4=[NH+]3)C C63075060
Cc1ccc(cc1)[C@H]2NN[C@@H](N2CC=C)SCC3[NH+]=c4ccccc4=[NH+]3 C63162942
C=CCN1[C@H](NN[C@@H]1SCC2[NH+]=c3ccccc3=[NH+]2)c4ccc(cc4)Cl C63162959
c1ccc2=[NH+]C([NH+]=c2c1)c3ccc(c(c3)NC(=S)NC(=O)c4cccs4)Cl C63314359
CCN1[C@@H](C(=C(N1)C)NC(=O)CS[C@@H]2[NH+]=c3cc(cc(c3=[NH+]2)C)C)C C63340102
CCOc1ccc2=[NH+][C@H]([NH+]=c2c1)SCC(=O)N[C@H]3Nc4cc(ccc4S3)OC C63426868
Cc1cccc(c1)[C@@H]2NN[C@@H](N2Cc3ccco3)SCC4[NH+]=c5ccccc5=[NH+]4 C63446103
Cc1ccc(cc1)[C@@H]2NN[C@H](N2Cc3ccco3)SCC4[NH+]=c5ccccc5=[NH+]4 C63448330
COc1ccc2c(c1)S[C@@H](N2)NC(=O)CSC3[NH+]=c4ccccc4=[NH+]3 C63677118
c1ccc2=[NH+]CC(=c2c1)C[C@@H]([C@H]3NN[C@@H](O3)SCc4ccc(c(c4)Cl)Cl)[NH3+] C63720176
c1ccc2=[NH+]C([NH+]=c2c1)CSC3=NN[C@@H](N3N)c4ccc(cc4)Cl C63744007
Cc1c(sc2c1c(=O)[nH]c(n2)CSCC(=O)NC3[NH+]=c4ccccc4=[NH+]3)C C63795325
c1cc2=[NH+]CC(=c2cc1Cl)CCNC(=O)C3(CCCCC3)N4CN[NH2+]N4 C63795997
C[C@H](CC(=O)N)[NH2+]C[C@H](c1ccc(cc1)OC)C2=c3ccccc3=[NH+]C2 C63919928
c1ccc(cc1)/C=C/CS[C@@H]2NN[C@H](O2)[C@H](CC3=c4ccccc4=[NH+]C3)[NH3+] C63985333
Cc1ccc(o1)[C@H]2[C@@H](CN(N2)c3cccc(c3)F)C[NH2+]C[C@@H]4C=c5cc(ccc5=[NH+]4)OC C64061627
C[C@H](c1ccc2=[NH+]C(=O)[NH+]=c2c1)NC(=O)Nc3ccccc3C(F)(F)F C64127703
c1ccc2=[NH+]CC(=c2c1)C[C@@H]([C@@H]3N=N[C@H](O3)SCc4c(cccc4Cl)Cl)[NH3+] C64428653
CCN1c2ccccc2N3[C@@H]1NN[C@@H]3SCC4[NH+]=c5ccccc5=[NH+]4 C65042622
COc1ccc(cc1Cl)CC(=O)NCC(=O)NC2[NH+]=c3ccccc3=[NH+]2 C65305698
C[C@H](C(=O)NC1[NH+]=c2ccccc2=[NH+]1)NC(=O)c3ccc(cc3)C(F)(F)F C65305782
CC(C)C[C@@H](C(=O)NC1[NH+]=c2ccccc2=[NH+]1)NC(=O)Cc3cccc(c3)OC C65305807
CC[C@@H](C)[C@H](C(=O)NC1[NH+]=c2ccccc2=[NH+]1)NC(=O)Cc3cccc(c3)OC C65305873
CC[C@@H](C)[C@H](C(=O)NC1[NH+]=c2ccccc2=[NH+]1)NC(=O)c3ccc(cc3)OC C65305973
CCC[C@@H](C(=O)NC1[NH+]=c2ccccc2=[NH+]1)NC(=O)Cc3cccc(c3)OC C65306003
CCC[NH2+][C@@H]1CCc2c(sc(n2)C[C@H]3c4c(nc(s4)N)CC[C@@H]3[NH2+]CCC)C1 C65739976
COc1ccccc1N2CC[NH+](CC2)C[C@H]3C[NH+]4CC[C@H]3C[C@@H]4CNS(=O)(=O)c5ccc(cc5)Cl C08635630
c1c(c[nH+]c(c1Cl)NCCN(CCO)c2c(cc(c[nH+]2)C(F)(F)F)Cl)C(F)(F)F C03116603
CC[NH+]1CCN(CC1)C(=O)[C@@H](C)[NH2+]C[C@@H](c2ccc(cc2)N(C)C)c3c[nH]c4c3cccc4 C09205618
Cc1cc([nH+]c2c1cc(cc2)NC(=O)CCC(=O)N[C@@H](C)CCc3ccccc3)N4CC[NH+](CC4)C C09776960
c1cc(ccc1OCC[NH2+]CC[C@H]2CCC(=O)N2CC3(CCCCC3)[NH+]4CCOCC4)F C12207796
CC[NH+](CC)[C@H](C(Cl)(Cl)Cl)NC(=O)N[C@H](C(Cl)(Cl)Cl)[NH+](CC)CC C03114922
CC[NH+](CC)CCC[C@H](C)NC(=O)CSc1nc(cc(n1)Cl)N2CC[NH+](CC2)C C35247938
CC[NH+]1CCN(CC1)c2c(c(nn2c3ccc(cc3)F)C)C[NH+](CCOC)Cc4cc(ccc4O)C C35954614
CCOC(=O)[C@H]1C(=c2cc(ccc2=[NH+]1)F)NC(=O)C[NH+]3CCN(CC3)c4ccc(cc4)Cl C38592135
C[C@@H]1C[NH+](CCN1c2cccc(c2)OC)[C@@H](C)C(=O)NC3=c4cc(ccc4=[NH+][C@@H]3C(=O)OC)Cl C38609981
Cc1cccc(c1C)N2CC[NH+](CC2)CC(=O)NC3=c4ccc(cc4=[NH+][C@@H]3C(=O)OC)OC C38661501
COc1ccc2=C([C@@H]([NH+]=c2c1)C(=O)OC)NC(=O)CCN3CC[NH+](CC3)C4CCCCC4 C38664286
Cc1ccc(c(c1)C)N2CC[NH+](CC2)CC(=O)NC3=c4c(=[NH+][C@H]3C(=O)OC)cccc4OC C38684970
Cc1ccc(c(c1)N2CC[NH+](CC2)CC(=O)NC3=c4c(=[NH+][C@H]3C(=O)OC)cccc4OC)C C38685181
COc1ccc(cc1)C2=CN=[NH+][C@H]2c3ccc(cc3O)OCC[NH+]4CCN(CC4)c5ccc(cc5)F C38782320
c1ccc(c(c1)[C@@H]2C=C(N=[NH+]2)C(=O)N/N=C/C3=c4ccccc4=[NH+]C3)OCc5ccc(cc5)Cl C38906324
CCOC(=O)c1cccc(c1)N[C@@H]2/C(=N/S(=O)(=O)c3ccc(cc3)F)/[NH+]=c4ccccc4=[NH+]2 C38965888
CCOC(=O)[C@H]1C(=c2ccccc2=[NH+]1)NC(=O)CC[NH+]3CCN(CC3)c4cccc(c4)C(F)(F)F C39012000
COc1ccc2=C([C@@H]([NH+]=c2c1)C(=O)OC)NC(=O)C[NH+]3CCN(CC3)c4ccc(cc4)Cl C39012463
C[NH+]1CCN(CC1)C[C@@H](COc2cc(ccc2C[NH2+]C34CC5CC(C3)CC(C5)C4)OC)O C23374181
C[C@@H]1C(=c2ccccc2=[NH+]1)C(=O)CSC3=NN[C@H](N3c4ccc(cc4)Cl)[C@@H](C)[NH+](C)C C39620482
CCc1ccc2=[NH+]C(=O)[C@H](C=c2c1)[C@H]([C@@H]3N=NNN3C(C)(C)C)[NH+](Cc4ccccc4)Cc5cccnc5 C39710531
CCc1ccc2=[NH+]C(=O)[C@@H](C=c2c1)[C@@H]([C@@H]3N=NNN3C(C)(C)C)[NH+](Cc4ccco4)Cc5cccs5 C39710558
Cc1ccc2=C[C@@H](C(=O)[NH+]=c2c1C)[C@H]([C@@H]3N=NNN3C(C)(C)C)[NH+](Cc4ccc(cc4)F)Cc5ccco5 C39710778
Cc1cc2=C[C@H](C(=O)[NH+]=c2cc1C)[C@@H]([C@@H]3N=NNN3C(C)(C)C)[NH+](Cc4ccccc4)Cc5cccnc5 C39711258
Cc1ccc2=[NH+][C@H]([NH+]=c2c1)/C(=C/c3cccc(c3OCC(=O)Nc4ccc(cc4)F)OC)/C#N C39934859
CCOc1cc(cc(c1OCc2ccc(cc2Cl)F)Cl)C[NH2+]CCCn3cc[nH+]c3 C40719800
CCOc1cc(cc(c1OCc2c(cccc2Cl)F)Cl)C[NH2+]CCCn3cc[nH+]c3 C40719802
C[NH+](C)CCn1c2ccc(cc2cc1c3cc(cnc3)c4ccc(cc4)OCC[NH+](C)C)O C40848197
CC[NH+](CC)CCN1C(=O)[C@@H]([NH2+]C12CCN(CC2)C(=S)Nc3ccc(cc3)OC)Cc4ccccc4 C36027032
c1ccc(cc1)[C@H](CCn2cc[nH+]c2)[NH2+]C3CCN(CC3)c4ccc(cc4)NC(=O)c5ccccc5F C39387707
C[C@@H](C[NH2+]CC[NH2+]Cc1cc(c(c(c1)Cl)OCc2ccc(cc2Cl)Cl)OC)O C23469522
C[C@H](C(=O)Nc1ccc(cc1)S(=O)(=O)NC(C)C)[NH+]2CCC(CC2)C3=c4ccccc4=[NH+]C3 C63108161
c1ccc(c(c1)C(=O)N/C(=C\c2ccc3c(c2)OCO3)/C(=O)NCCC4[NH+]=c5ccccc5=[NH+]4)Cl C63437610
COc1ccc2=[NH+]CC(=c2c1)CCNC(=O)[C@H]3C=C4[NH+]=C(C=C(N4N3)C(F)(F)F)c5ccco5 C63547134
C[C@H]1C[C@@H](C[NH+](C1)CCCNC(=O)[C@H](CC2=c3ccccc3=[NH+]C2)NC(=O)C4CCC(CC4)C)C C63626084
CCCCN(C)S(=O)(=O)c1ccc(cc1)C(=O)Nc2ccc(cc2)C3[NH+]=c4ccccc4=[NH+]3 C63667486
C[C@H]1C(=C(N=N1)C)CCC2=[NH+]C3=c4ccccc4=[NH+][C@H](N3N2)SCC(=O)c5ccc(cc5)Cl C63708355
COc1cc(cc(c1)OC)C(=O)Nc2ccc(cc2)SC[C@H]3C(=O)[NH+]=c4ccccc4=[NH+]3 C63751728
CC[C@@H](C)Nc1cc2c([nH+]c1)N([C@@H]([C@@H]2NC(=O)C)C(=O)OC)CCC3=c4ccccc4=[NH+]C3 C63993514
COc1cccc(c1)Cn2c3c(c(n2)C(=O)NC4CC4)CN(CC3)CC5[NH+]=c6ccccc6=[NH+]5 C63993960
C[C@H](CC(C)C)Nc1cc2c([nH+]c1)N([C@@H]([C@@H]2NC(=O)C)C(=O)OC)CCC3=c4ccccc4=[NH+]C3 C63994238
CC1=c2cc(ccc2=[NH+][C@H]1C(=O)NC[C@H](C)Oc3cccc(c3)C[NH+](C)Cc4ccoc4)Cl C64120654
Cc1c(c(n(n1)C)C)NC(=O)[C@H](C)[NH2+]C[C@H](c2ccccc2)C3=c4ccccc4=[NH+][C@@H]3c5ccccc5 C64155871
CC(C)NC(=O)[C@@H]1C[C@H](CN1Cc2ccc(cc2)C(=O)OC)SC3[NH+]=c4ccccc4=[NH+]3 C64158013
CC1CC[NH+](CC1)[C@H](CNC(=O)[C@H](CC2=c3ccccc3=[NH+]C2)NC(=O)C)c4cccs4 C64220426
C[C@@H]1[C@H](N([C@@H]([C@@H]1C2[NH+]=c3ccccc3=[NH+]2)NC(=O)c4ccccc4F)CCCOC(C)C)C C64600412
Cc1ccc2=[NH+][C@@H]([NH+]=c2c1)[C@H](C)NC(=O)c3cn(cc(c3=O)C(=O)NC)CCCc4ccccc4 C64640421
C[C@H]1C(=c2ccccc2=[NH+]1)CCC[NH2+]CC3=NO[C@H](C3)Cc4cc(c5c(c4OC)OCO5)OC C64670846
C[C@H](CCNC(=O)[C@H](C)C1CCN(CC1)C(=O)[C@@H]2C=c3cc(ccc3=[NH+]2)Cl)[NH+]4CCCCCC4 C64744028
C[C@H](CCc1ccccc1)[NH2+]C[C@@H](C[NH2+][C@@H](C)[C@@H]2COc3ccccc3O2)O C04023819
CC(C)C[NH2+]CC(=O)Nc1ccc(cc1)c2ccc(cc2)NC(=O)C[NH2+]CC(C)C C04792051
c1ccc(c(c1)C[NH2+]CCCCCC[NH2+]Cc2ccccc2O)O C02343991
C1CCC(CC1)[NH2+]C[C@H](CSC[C@@H](C[NH2+]C2CCCCC2)O)O C04989800
CCOC(=O)c1c2c(sc1NC(=O)C[NH2+]CCC[NH+]3CCOCC3)CCCC2 C05864031
CCOc1cc(cc(c1OCc2ccc(cc2)F)Br)C[NH2+]CCC[NH2+]C C08253975
CCOc1cc(ccc1OCc2ccc(cc2)Cl)C[NH2+]CCC[NH2+]C C08254523
Cn1cc(cn1)CC[NH2+]Cc2cc(ccc2OC[C@@H](C[NH+]3CCCCCC3)O)Cl C11704250
CC1CC[NH+](CC1)C2(CCCCC2)CNC(=O)[C@H](CCSC)[NH3+] C11954908
COc1ccc(c(c1)OC[C@H](C[NH+]2CCCC2)O)C[NH2+]CCC3=CCCCC3 C12301983
CC(C)CC[NH+]1CCNC(=O)[C@H]1CC(=O)NCC2CC[NH+](CC2)CCOC C12590185
CC(C)[NH+](C)C[C@@H](COc1ccc(cc1OC)C[NH2+]Cc2cc(cc(c2)F)F)O C12744494
c1cc(oc1C[NH2+]CCC[NH2+]CCO)c2cc(cc(c2)Cl)Cl C13733146
Cc1ccc(cc1)COc2ccc(cc2C[NH2+]CCC[NH2+]CCO)Cl C13733239
c1cc(c(cc1Br)Cl)c2ccc(o2)C[NH2+]CCC[NH2+]CCO C13733242
C[NH+](CCO)[C@@H](C[NH3+])c1ccc(cc1)OCCCc2ccccc2 C32088779
c1cc(ccc1c2ccc(o2)C[NH2+]CC[NH2+]CCO)Br C38240438
CCCC[C@H](C)C(=O)N1C[C@H](C2(C1)CC[NH2+]CC2)C(=O)NCC[NH+](C(C)C)C(C)C C39634848
COc1ccc(cc1)[C@@H](C[NH2+]C[C@H](COc2ccc3ccccc3c2)O)[NH+]4CCCC4 C25764581
CC(=O)c1ccc(c(c1)OC)OC[C@H](C[NH2+]CC2(CCCCC2)[NH+]3CCCCC3)O C39945131
C[NH2+]CCC[NH2+]Cc1ccc(cc1)OCc2ccc(cc2Cl)F C40719525
c1cc(c(cc1F)Cl)COc2ccc(cc2C[NH2+]CCC[NH2+]CCO)Cl C40720894
CC(C)[NH+](CC1CC1)[C@H](C[NH3+])c2cc(ccc2OC)Br C42580582
CC(C)CN(CC[NH+](C)C)[C@H](C[NH3+])c1ccc(c(c1)Cl)Cl C42744968
CCCC[NH+](CCO)[C@@H](c1ccc(cc1)Br)[C@@H](CC)[NH3+] C42954623
CCC(CC)[NH+](CCO)[C@H](C[NH3+])c1ccc(cc1)Br C42955331
CCCC[NH+](CCO)[C@H](c1cccc(c1)Br)[C@@H](C)[NH3+] C43021374
C[C@H]([C@@H](c1cccc(c1)Br)[NH+](CCCO)C(C)C)[NH3+] C43021743
CCCC[NH+](CC(=O)N)[C@@H](c1ccccc1Br)[C@@H](CC)[NH3+] C43093505
CC[C@@H]([C@H](c1ccc(s1)Cl)[NH+](CC)CC(=O)NC(C)C)[NH3+] C43253645
CC[C@H]([C@H](c1cc(cs1)Br)[NH+](CC(C)C)CC(=O)N)[NH3+] C43287678
C[C@@H](Cc1cc(cc(c1OCCC[NH+]2CCCC2)Cl)Cl)[NH3+] C49334193
Cc1ccc(cc1)COc2ccc(cc2OC)C[NH2+]CC[NH2+]C[C@@H](C)O C20367378
C[C@H]([C@@H](c1cc(cs1)Br)[NH+](CCO)Cc2ccccc2)[NH3+] C50513916
CC(C)C[C@H](C[NH2+]Cc1ccc(c(c1)Br)O)[NH+](C)C C57395386
CC[C@H](C)/[NH+]=C(/N)\NC[C@H](c1ccc(cc1)OC)[NH+]2CCCCC2 C58171454
c1cc(c(cc1Cl)Cl)COc2ccc(cc2C[NH2+]CC[NH2+]CCO)Cl C23255802
Cc1ccc(cc1)COc2ccc(cc2C[NH2+]CC[NH2+]CCO)Cl C20875181
C[C@H](C[NH2+]CC[NH2+]Cc1cccc(c1OCc2ccc(cc2Cl)F)OC)O C20876266
c1ccc(cc1)[C@@H](/C(=N/NC(=O)CSC2[NH+]=c3ccccc3=[NH+]2)/c4ccccc4)O C63330694
CCc1ccccc1NC(=O)CS[C@@H]2N=N[C@H](O2)[C@H](CC3=c4ccccc4=[NH+]C3)[NH3+] C63684153
C1CCC(CC1)[NH2+]CCCNC(=O)NC2CC[NH+](CC2)CC(F)F C64256185
Cc1cccc(c1OC[C@@H](C[NH2+]C[C@H]2CNc3cc([nH+]n3C2)C)O)C C58299024
CC(C)C[C@@H](C(=O)NC1[NH+]=c2ccccc2=[NH+]1)NC(=O)CCc3ccccc3OC C65305831
CCC[C@@H](c1[nH+]ccn1C)Nc2c3c(c(sc3nc(n2)CC[NH3+])C)C C65381375
CC[NH+](CC)CCCC[NH2+]Cc1c[nH]nc1c2ccc(cc2)OC C65934581
Cc1ccc(cc1)[C@@H](CNC(=[NH2+])NCCc2ccc(cc2)OC)[NH+](C)C C66243776
COc1ccccc1[C@@H](CNC(=[NH2+])Nc2ccccc2)[NH+]3CCCCC3 C66244077
CCOc1ccc(cc1C[NH2+]C[C@H](C[NH+]2CCC(CC2)C)O)[N+](=O)[O-] C67122469
C[C@H]1C[C@@H](C[NH+](C1)CCCCNC(=O)NC[C@H](C[NH+]2CCC(CC2)C)O)C C67621226
COC(=O)CNC1=[NH+][C@](c2c1cccc2)(c3ccc(cc3)Cl)OC C02168140
Cc1ccc(cc1)OCC[NH+](C)Cc2[nH]c(=O)c3c4c(sc3n2)CCC4 C09641127
Cc1cc(c(c(c1)C)S(=O)(=O)NC[C@@H](c2cccn2C)[NH+](C)C)C C11897885
CN(CC#C)C(=O)C[C@@H]1CC[NH2+]C[C@@H]1Cc2cc(on2)c3ccc(cc3)F C12481870
Cc1cccc(c1)n2cc(c(n2)c3cccc(c3)F)C[NH2+]Cc4cnn(c4)C C12709546
Cc1c(nn(c1C)[C@H](C)CC(=O)NC2(CCCCC2)C[NH+]3CCCC3)C C19556201
CC[C@H]1CCCC[NH+]1Cc2c([nH]c3ccc(cc3c2=O)C(=O)OCC)C C19792068
CC(C)C[NH+]1CCN(C[C@@H]1CCO)Cc2cc3c(cc2Cl)OCO3 C20537954
CCc1nnc(s1)NC(=O)c2ccc(s2)[C@@H]3CCC[NH+]3CC(C)C C20778012
Cc1cnccc1C[NH+](C)Cc2c[nH]nc2c3ccc4cc(ccc4c3)OC C23191741
CC[C@H](CNC(=O)c1c(nn(c1Cl)c2ccc(cc2)F)C)[NH+]3CCCC3 C24800816
COc1ccc(cc1F)/C=C/C(=O)NCc2cc[nH+]c(c2)N3CCCC3 C30012536
CC(C)[NH+](CCNC(=O)c1cc2c(s1)nc3n2ccs3)C(C)C C32244615
c1cc(ccc1[C@H](CCC[NH+]2CCN(CC2)c3c4ccoc4ccn3)O)F C34186879
CC[NH+](CC)Cc1[nH]c(=O)c2c(csc2n1)c3ccccc3OC C36204170
CCC[NH2+][C@H](c1cc2c(c(c1)Br)OCCO2)C(=O)OC C37513325
C[NH+](CCOc1ccccc1)Cc2[nH]c(=O)c3ccc(cc3n2)Cl C13598289
Cc1ccc(cc1)[C@H](CNS(=O)(=O)c2ccc(nc2)Cl)[NH+](C)C C36193050
CC1CC[NH+](CC1)[C@H](CNS(=O)(=O)c2cccs2)c3ccco3 C36090491
CC(C)(CNS(=O)(=O)c1cc(ccc1OC)Cl)[NH+]2CCCC2 C36091303
CC(C)C[NH2+][C@H](c1cc2c(c(c1)Br)OCCO2)C(=O)OC C37965997
Cc1c(sc(n1)Cl)S(=O)(=O)NC[C@@H](C(C)C)[NH+]2CCCC2 C40805659
C[C@H](CNC(=O)Cc1cc(on1)c2ccc(cc2)Cl)[NH+]3CCCC3 C41111045
CCc1nc(c2c(c(sc2n1)C(=O)NCC(C)(C)C[NH+](C)C)C)C C41893743
C[C@H](C(=O)Nc1ccccc1Oc2ccccc2)[NH+]3CCC(CC3)OC C42567537
Cc1ccc(o1)c2nc(cs2)CC(=O)NC[C@@H](C)[NH+]3CCCC[C@@H]3C C43085968
CC(C)[C@@H](C(=O)NC(C)(C)C)[NH+]1CCN(CC1)c2cccc(c2)OC C45911482
c1cc(c(c(c1)F)S(=O)(=O)NC[C@@H](c2ccco2)[NH+]3CCCCC3)F C47031352
Cc1cc(c(cc1Cl)OC)NC(=O)[C@@H](C)[NH+](C)Cc2cscn2 C48302824
COC(=O)c1ccc(cc1)NC(=O)C[NH+]2CCC[C@@H]2c3ccsc3 C48366988
COc1ccc2c(c1)c(c(s2)C(=O)NCCCn3cc[nH+]c3)Cl C49755067
CCCNC(=O)[C@H]1CCCN(C1)Cc2coc([nH+]2)c3ccc(cc3)C C50995857
CC[C@@H](C(=O)Nc1cc(on1)C)[NH+](C)Cc2cc(cs2)Br C52847922
CCOC(=O)C1CC[NH+](CC1)[C@H](C)C(=O)Nc2ccc(c(c2F)F)F C07386399
CCCC[NH+](C)Cc1c(cc(c2c1O/C(=C\c3cccnc3)/C2=O)C)O C41584013
C[C@H]1CCC[C@@H]([C@@H]1C)NC(=O)COC(=O)CC2=c3ccccc3=[NH+]C2 C63778329
Cc1ccc(cc1)[C@@H](CN2CCOCC2)NC(=O)CC3=c4ccccc4=[NH+]C3 C63843937
Cc1cccc(c1OCCNC(=O)C[C@@H]2C=c3ccccc3=[NH+]C2=O)C C64098349
Cc1ccc(cc1)[C@@H](CNC(=O)N2CCN(CC2)CC(F)F)[NH+](C)C C64228618
Cc1c(c(n(n1)C)OC)C[NH2+]C[C@@H]2CCN(C2)c3ccc(cc3)Cl C58307260
CCCCNC(=O)[C@H]1CC[C@@H]([NH+](C1)Cc2c(nn(c2Cl)C)C)C C66155723
C[C@@H]1CCc2c(sc3c2c(=O)[nH]c(n3)[C@H](C)[NH+](C)CCCOC)C1 C66380147
CC[NH+](CC)C1CCN(CC1)C(=O)c2cc(ccc2NC(=O)[C@@H]3C[C@H]3C)F C66395098
Cc1cc(c(c(c1)Cl)NC(=O)C[NH+](CC=C)[C@@H]2CCS(=O)(=O)C2)C C66561239
CCN(C1CC[NH+](CC1)Cc2cc(c(cc2O)C)C(C)C)S(=O)(=O)C C66859463
Cc1ccc2[nH+]c(cc(=O)n2c1)CNc3ccccc3S[C@H](C)CC#N C66860979
CCN(c1ccc(cc1)F)C(=O)C(=O)N[C@H](C)C[NH+]2C[C@H](C[C@@H](C2)C)C C67438115
CNC(=O)c1ccc(cc1)C[NH+](C)Cc2ncc(o2)c3ccc(cc3)F C12332150
COc1cc(cc2c1OCO2)C[NH2+][C@H](c3ccc(cc3)F)[C@H]4CCCO4 C67505829
CCC1CC[NH+](CC1)C[C@]2(CCCN(C2=O)Cc3cc(ccc3F)OC)O C67563182
CC(C)[NH+](C)C[C@@H](COc1cc(ccc1OC)C[NH2+]C2CCOCC2)O C12470136
CC[NH2+]CCC[NH2+]Cc1ccc(o1)c2ccc(cc2C)Br C13735326
CC[C@H](c1cc(ccc1O)Br)[NH2+]CC(C)(C)C[NH+](C)C C19905823
Cc1cc[nH+]c2c1cc(cc2NCCCCC[NH2+]C(C)C)OC C01600859
CCCCCCOc1ccc(cc1)[C@@H](C[NH3+])N2CC[NH+](CC2)C C32072977
CCCCCOc1cc(ccc1OC)[C@@H](C[NH3+])[NH+]2CCCCC2 C32077490
CCCCCOc1cc(ccc1[C@@H](C[NH3+])[NH+]2CCCCC2)OC C32077492
CCCCCCOc1cc(ccc1[C@H](C[NH3+])[NH+]2CCCC2)OC C32077499
CC[NH+]([C@@H](C[NH3+])c1cc(ccc1OC)Br)C(C)(C)C C32089149
CCCCOc1cc(ccc1OC)[C@@H](C[NH3+])[NH+](CC)C(C)(C)C C33461771
CCC[NH2+][C@@H](Cc1[nH]cc[nH+]1)c2ccc(cc2C)Br C36830291
CC[NH+](CC(C)C)[C@@H](C[NH3+])c1cc(ccc1OC)Br C37111219
CC[NH+](CC)C[C@H](C[NH2+][C@H](C)c1ccc(cc1Cl)Cl)O C37856132
CC(C)[NH+](CCNS(=O)(=O)CC[C@H]1CCCC[NH2+]1)C(C)C C37661790
c1cc(cc(c1)Br)[C@@H](C[NH2+]C[C@@H]2CC[NH+](C2)C3CC3)O C37904532
CC[C@H](C)CC(=O)N1C[C@@H](C2(C1)CC[NH2+]CC2)C(=O)NCC[NH+](CC)CC C39627092
CCC(CC)C(=O)N1C[C@@H](C2(C1)CC[NH2+]CC2)C(=O)NCCCC[NH+](C)C C39678968
C[NH+](C)[C@@H](C[NH2+]C[C@H](COCc1cccs1)O)c2ccccc2 C22876264
CC[NH+](CC)CCOc1c(cccc1Br)CC[NH3+] C42412642
CCCCC[NH+]([C@H](C[NH3+])c1ccc(o1)Br)C(C)C C42555095
C[C@H](CC(C)C)[NH+](C)[C@@H](C[NH3+])c1cc(ccc1OC)Br C42577562
CC(C)CN(CC[NH+](C)C)[C@H](C[NH3+])c1ccc(cc1)Br C42744956
CC[C@@H]([C@H](c1ccccc1Br)[NH+](CC)CCOC)[NH3+] C43092914
CC[C@@H]([C@@H](c1ccc(s1)Cl)N2CC[NH+](CC2)CC3CC3)[NH3+] C43253456
CC[C@@H]([C@@H](c1ccc(s1)Cl)N2CCC(CC2)C[NH+](C)C)[NH3+] C43253651
CC[C@@H](c1cc(ccc1O)Br)[NH2+]CC2CC[NH+](CC2)CC C44517532
CC[C@@H]([C@@H](c1ccc(cc1)Cl)[NH+](C)Cc2csc(n2)C)[NH3+] C44595101
CC[NH+](CC)[C@@H](CC(C)C)CNC(=O)N[C@@H](C)Cn1cc[nH+]c1 C45538344
CC[NH+](CC)[C@H](CC(C)C)CNC(=O)N[C@@H](C)Cn1cc[nH+]c1 C45538347
C[NH+](CCCOc1cccc(c1)C[NH3+])Cc2ccc(s2)Cl C48971581
C[NH+](CCCOc1ccccc1C[NH3+])Cc2ccc(s2)Cl C48971585
CCC[NH+](CC1CC1)[C@H](C[NH3+])c2ccc(c(c2)Br)OC C48991448
Cc1ccccc1Oc2ccc(cc2)[C@@H](C[NH2+]CC[NH+](C)C)O C32232931
C[C@@H]([C@H](c1ccc(s1)Cl)[NH+](C)Cc2cccc(c2)OC)[NH3+] C43253228
C[C@@H]([C@H](c1ccc(s1)Cl)[NH+](C)Cc2ccccc2OC)[NH3+] C43253236
CC(C)[NH+](C)CC[NH2+]C[C@@H](COCc1ccc(cc1)Cl)O C54112747
CC[C@H](c1cc(ccc1O)Br)[NH2+]CC[NH+](C(C)C)C(C)C C21516342
CC(C)[NH+](CC[NH2+]Cc1cc(cc(c1O)Cl)Cl)C(C)C C21804685
CC[C@@H](c1cc(ccc1O)Br)[NH2+]C[C@H]2CCC[NH+]2CC C19960316
CCC[NH+]1CCN(CC1)[C@@H](c2ccc(s2)Cl)[C@@H](CC)[NH3+] C43251922
CC[C@@H]([C@H](c1ccc(s1)Cl)N2CCC[C@@H]2C[NH+](C)C)[NH3+] C61642014
CC(C)[NH+](C)CCCC[NH2+]Cc1ccc(c(c1)Br)O C62702811
CC[NH+](CC)[C@@H]1CCN(C1)[C@@H](c2ccc(s2)Cl)[C@@H](C)[NH3+] C62977183
C[C@@H](CCCC(C)(C)O)CC1=Nc2cc3=[NH+]C(=O)Nc3cc2=[NH+]1 C63845451
CCC1=C(C[C@H](O1)C(=O)NCCc2c[nH]c[nH+]2)C[NH+](CC)CC C63846174
CC[C@@H](C)[C@@H](C(=O)NC1[NH+]=c2ccccc2=[NH+]1)NC(=O)Cc3cccc(c3)F C65305887
CCN/C(=[NH+]\CC)/NC[C@@H](c1ccc(cc1)OC)[NH+]2CCCC2 C66242515
Cc1ccccc1NC(=O)[C@H](C)[NH2+][C@H](C)c2ccc(c(c2)F)N3CC[NH+](CC3)C C66390687
Cc1cccc(c1)NC(=O)[C@@H](C)[NH2+][C@@H](C)c2ccc(c(c2)F)N3CC[NH+](CC3)C C66390712
CCCC[NH+](C)CC1CC[NH+](CC1)[C@H](C)C(=O)NC(=O)NCC=C C66960694
CC(C)c1ccc(cc1)OCC[C@H](C[NH3+])N2CC[NH+](CC2)C C19665543
CCOc1cc(ccc1OC(F)F)[C@H](C[NH3+])[NH+](C)C(C)C C21516896
CC1CC[NH+](CC1)[C@H](C[NH3+])c2ccc3cc(ccc3c2)OC C22052211
CC(C)(c1cn(nn1)CC2CC[NH+](CC2)[C@H]3CCSC3)[NH3+] C23145363
CCCOc1cc(ccc1[C@@H](C[NH3+])[NH+]2C[C@@H](C[C@H](C2)C)C)OC C32077456
CCCCOc1cc(ccc1OC)[C@@H](C[NH3+])[NH+]2CCC(CC2)C C32077472
CCCCOc1c(cc(cc1Cl)[C@@H](C[NH3+])[NH+]2CCCC2)OC C32087752
CCCOc1c(cc(cc1Cl)[C@H](C[NH3+])[NH+]2CCCCC2)OC C33463563
CCCC[C@@H](CC)C(=O)N1CCC[NH+](CC1)C[C@@H](C)C[NH3+] C37038726
C[NH+](C1CCCC1)[C@@H](C[NH3+])c2cc3c(c(c2)Br)OCO3 C37084147
CC[C@@H](C)[NH+](C)[C@@H](C[NH3+])c1ccc(c(c1)OC(F)F)OC C37109682
CC[C@H](C)[NH+](C)[C@@H](C[NH3+])c1cc2c(c(c1)Br)OCO2 C37109795
C[C@@H](C[NH3+])C[NH+]1CCN(CC1)c2c(cc(cn2)Cl)Cl C37674182
c1cc(c(cc1Cl)[C@@H](C[NH2+]C[C@@H]2CC[NH+](C2)C3CC3)O)Cl C37904562
CC[C@@H](C)[NH+](CC)[C@@H](C[NH3+])c1ccc(c(c1)Br)OC C38052116
C[C@]12C[C@H](CC(C1)(C)C)[NH+](C2)CCCC(=O)N3CCC(CC3)[NH3+] C33461458
CCCOc1c(cc(cc1OC)Cl)C[NH2+]CC2CC[NH2+]CC2 C40719437
CCC[NH2+]C[C@@H](C[NH+](C)Cc1cc(cs1)Br)O C42399023
C[C@H]1CC[C@H](C[NH+]1CCOc2ccc(cc2)Br)C[NH3+] C42427540
CC(C)C[NH+]([C@@H](C[NH3+])c1ccc(c(c1)Br)OC)C(C)C C42579446
CC[C@H]([C@@H](c1ccc(cc1)Cl)[NH+](C)CC(=O)N(C)C)[NH3+] C42944980
CC[C@@H]([C@@H](c1ccc(cc1)Cl)[NH+](C)Cc2cc(on2)C)[NH3+] C42945396
CC[C@@H]([C@H](c1ccc(cc1)Cl)[NH+](C)Cc2ccoc2C)[NH3+] C42945815
CC[C@H]([C@@H](c1cccc(c1)Br)[NH+](C)CCOC)[NH3+] C43021244
CC[C@H]([C@@H](c1ccc(s1)C)N2CC[NH+](CC2)C(C)(C)C)[NH3+] C43241877
CC[C@@H]([C@@H](c1ccc(s1)C)[NH+](CC)Cc2ccncc2)[NH3+] C43242315
CC[C@@H]([C@@H](c1ccc(s1)Cl)N2CC[NH+](CC2)C3CC3)[NH3+] C43253444
Cc1ccc(o1)[C@@H]([C@H](C)[NH3+])[NH+](C)Cc2ccccc2Br C43364666
CC[C@@H]([C@@H](c1ccc(o1)C)[NH+](Cc2ccsc2)C3CC3)[NH3+] C43364780
CC[C@@H]([C@H](c1ccc(o1)C)[NH+](Cc2cccs2)C(C)C)[NH3+] C43364932
CC[C@@H]([C@@H](c1ccc(cc1)F)[NH+](C)Cc2csc(n2)C)[NH3+] C44595093
CC[C@@H]([C@H](c1cc(cs1)Br)[NH+](C)Cc2csc(n2)C)[NH3+] C44595259
c1cn(c[nH+]1)CCCC[NH2+]Cc2cc(cc(c2O)Cl)Cl C45094642
Cc1cccc(c1)C[NH+](C)[C@H](C[NH3+])c2ccc(o2)Br C48870750
C[NH+](Cc1ccccc1Cl)[C@@H](C[NH3+])c2ccc(o2)Br C48878633
CC(C)CC[NH+](C)[C@H](C[NH3+])c1cc2c(c(c1)Cl)OCCO2 C48923072
CC(C)(C)[NH+]1CCN(CC1)[C@H](C[NH3+])c2ccc(c(c2)Cl)Cl C48926975
c1cc(c(cc1Cl)Cl)[C@@H](C[NH3+])N2CC[NH+](CC2)C3CC3 C48991532
CC[C@H](Cc1cc(ccc1OCCn2cc[nH+]c2C)Cl)[NH3+] C49331401
C[C@H](CC[NH+](C)C)[NH2+]C[C@H](c1ccc(cc1)C(F)(F)F)O C49557302
C1CC[NH2+][C@H](C1)CS(=O)(=O)N[C@@H]2CC[NH+]3[C@@H]2CCCC3 C49631561
Cc1cc(c(s1)C)[C@@H](C[NH3+])[NH+](C)Cc2ccccc2OC C49687421
C[C@H](c1cccs1)[NH+](C)CCCOc2ccccc2C[NH3+] C49726228
CC(C)[NH+](CC[NH2+]C[C@@H](c1ccc(cc1)Cl)O)C(C)C C37859473
CC[C@H](C)[NH+]1CCN(CC1)[C@@H](C[NH3+])c2ccc(c(c2)F)Cl C55064446
CC[C@H](C)[NH+]1CCN(CC1)[C@H](C[NH3+])c2ccc(cc2)Br C55063881
CC[C@H]1CC[C@H]([C@@H](C1)[NH+]2CCN(CC2)CC(F)(F)F)C[NH3+] C61940920
CC[C@H]([C@H](C(F)(F)F)N1CCC(CC1)C[NH+]2CCCC2)[NH3+] C62038033
CC[C@@H]([C@@H](c1ccc(s1)Cl)N2CC[C@@H](C2)[NH+](C)C)[NH3+] C62963991
C[C@H]1C[C@H]1c2ccc(o2)C[NH2+]C[C@H](C[NH+]3CCC(CC3)C)O C67122288
C[NH+]1CCN(CC1)[C@@H](CC[NH3+])COc2ccc(cc2)Cl C19663443
Cc1cc(c(cc1C)OC[C@@H](CC[NH3+])N2CC[NH+](CC2)C)C C19663565
CC(C)c1ccc(cc1)OCC[C@@H](C[NH3+])N2CC[NH+](CC2)C C19665540
c1cc(ccc1[C@H](C[NH3+])[NH+]2CCCCCCC2)OC(F)F C20265250
Cc1cc(ccc1Cl)OC[C@H](C[NH3+])N2CC[NH+](CC2)C C20401437
C[NH+]1CCN(CC1)[C@@H](C[NH3+])c2ccc(cc2)OC(F)(F)F C21013524
CCCC[NH+](C)[C@@H](C[NH3+])c1cc(c(c(c1)Cl)OC)OC C32066835
CC[NH+](CC)[C@@H](C[NH3+])c1ccc(c(c1)Br)OC C32066876
CC[NH+]([C@H](C[NH3+])c1cc(c(c(c1)Cl)OC)OC)C(C)(C)C C32071344
CC(C)C[NH+](CC(C)C)[C@@H](C[NH3+])c1ccc2c(c1)OCCO2 C32075179
CCCCOc1cc(ccc1OC)[C@H](C[NH3+])[NH+]2CCCCCC2 C32077476
CCC(CC)[NH+](C)[C@H](C[NH3+])c1cc(ccc1OC)Br C36788797
C[NH+](C)CCOc1c(cc(cc1Br)C[NH3+])OC C36814845
CC[NH+](CC)CCOc1ccc(cc1C[C@@H](C)[NH3+])Br C37725234
CC[NH+](CC)C[C@@H](C[NH2+][C@@H](C)c1cccc(c1)Br)O C38012407
CCC[NH+](CC)[C@@H](C[NH3+])c1ccc(c(c1)Br)OC C38052102
CCC[NH+]([C@@H](C[NH3+])c1ccccc1OC(F)(F)F)C(C)C C37095765
CCC[NH+]([C@@H](C[NH3+])c1cc2c(c(c1)Cl)OCO2)C(C)C C37095867
C[C@]12C[C@H](CC(C1)(C)C)[NH+](C2)[C@@H](C[NH3+])c3cccc(c3)[N+](=O)[O-] C32076687
CC(C)Oc1c(cc(cc1OC)Cl)C[NH2+]CC2CC[NH2+]CC2 C40719560
CC(C)C[NH+](C1CC1)[C@@H](C[NH3+])c2cc3c(c(c2)Cl)OCO3 C42555397
CC(C)C[NH+]([C@@H](C[NH3+])c1cc2c(c(c1)Cl)OCO2)C(C)C C42579288
CC(C)CN(CC[NH+](C)C)C(=O)c1ccc(s1)C#CC[NH3+] C42797947
CC[C@H]([C@H](c1ccc(cc1)Br)[NH+](C)Cc2ccco2)[NH3+] C42953154
C[C@H]([C@@H](c1ccc(cc1)OC)[NH+](C)Cc2cc(sc2)Br)[NH3+] C42961738
CC[C@H]([C@@H](c1cccc(c1)OC)[NH+](C)Cc2ccsc2)[NH3+] C43026589
CC[C@H]([C@H](c1cnn(c1)C)[NH+](Cc2ccsc2)C3CC3)[NH3+] C43129027
CC[C@H]([C@@H](c1c(ccs1)C)N2CC[NH+](CC2)C(C)(C)C)[NH3+] C43248431
CCC[NH+](CC(=O)N(C)C)[C@@H](c1c(ccs1)C)[C@@H](CC)[NH3+] C43248724
Cc1ccsc1[C@@H]([C@H](C)[NH3+])N(CC[NH+](C)C)CC(C)C C43249048
CC[C@@H]([C@@H](c1cc(cs1)Br)n2cc[nH+]c2C)[NH3+] C43287875
CC1CCC(CC1)OC[C@@H](C[NH2+]C[C@H]2CCC[NH+](C2)C)O C44536338
Cc1ccccc1C[NH+](C)[C@@H](C[NH3+])c2ccc(o2)Br C48872086
CC(C)CC[NH+](C)[C@H](C[NH3+])c1ccc(c(c1)Br)OC C48923038
C[C@@H](CC[NH+](C)C)[NH2+]C[C@@H](c1ccc(cc1)C(F)(F)F)O C49557299
C[C@@H]1C[C@@H]1c2ccc(o2)[C@@H](C[NH3+])[NH+](C)[C@@H](C)c3cccs3 C49726505
C[C@H]([C@H](c1cc(cs1)Br)[NH+](C)Cc2ccccc2OC)[NH3+] C43286510
CC(C)(C[NH2+]C[C@H](c1cccc(c1)Br)O)[NH+](C)C C43411401
c1cc(c(cc1Cl)[C@H](C[NH2+][C@H]2CC[NH+](C2)C3CC3)O)Cl C44721968
C[NH+](Cc1ccoc1)Cc2c(sc3c2c(ccc3)F)C[NH3+] C52545597
CCC[NH2+][C@@H]1CC[C@@H](C[C@@H]1C[NH+]2CCN(CC2)CCO)C C53860259
CC(C)[NH+](CC[NH2+]C[C@@H](c1ccc(cc1F)F)O)C(C)C C37874299
C[NH+](Cc1ccc(cc1)Br)Cc2c(cco2)C[NH3+] C52371773
CC[C@@H]1CC[C@@H]([C@@H](C1)C[NH+]2CCN(CC2)CC(F)(F)F)[NH3+] C61947658
CC[NH+](CC)C[C@@H]1[C@@H](c2cccc(c2OC1(C)C)C(C)C)[NH3+] C62187758
CC[NH+](CC)C[C@H]1[C@H](c2cccc(c2OC1(C)C)C(C)C)[NH3+] C62187766
C[C@@H]([C@@H](c1cccc(c1)Br)N2CC[C@@H](C2)[NH+](C)C)[NH3+] C62964081
C[C@@H]([C@H](c1ccccc1Br)N2CC[C@@H](C2)[NH+](C)C)[NH3+] C62964103
CC[NH+](CC)[C@@H]1CCN(C1)[C@@H](C[NH3+])c2ccc(s2)Cl C62977109
C[C@H]1C[C@@H]1c2ccc(o2)C[NH2+]C[C@@H](C[NH+]3CCC(CC3)C)O C67122291
CCC(C)(C)C1CCC(CC1)(C[NH3+])N2CCC[NH+](CC2)C C20217726
CC1CC[NH+](CC1)[C@H]2c3c4c(sc3N[C@@H](N2)SC)C[NH+](CC4)C C27531161
CC(C)[C@H](C(=O)N1CCC(CC1)[NH3+])[NH+](C)C2CCCCC2 C32056510
C[C@H](C(=O)N1CCC(CC1)[NH3+])[NH+]2C[C@]3(C[C@@H]2CC(C3)(C)C)C C32075458
C[C@@H]1CCC[C@@H]([NH+]1CC(C)(C)C(=O)N2CCC(CC2)[NH3+])C C33449044
CCC(C)(C)[C@H]1CC[C@@H]([C@@H](C1)[NH+](C)C2CCOCC2)C[NH3+] C36320544
CCC(C)(C)[C@@H]1CC[C@H]([C@@H](C1)N2CCC[NH+](CC2)C)C[NH3+] C37158659
CC[NH+]1CCC(CC1)[C@@H](C)[NH2+]C2CC(NC(C2)(C)C)(C)C C37221213
CCC(C)(C)[C@H]1CC[C@@H]([C@@H](C1)[NH+]2CCC(CC2)OC)C[NH3+] C37265691
C[NH+]1CCN(CC1)[C@@H](C[NH3+])c2cc3c(c(c2)Cl)OCO3 C37324509
c1c(cc(c2c1OCCO2)Cl)[C@@H](C[NH3+])[NH+]3CCCCC3 C37324568
c1c(cc(c2c1OCO2)Br)[C@@H](C[NH3+])[NH+]3CCCCCC3 C37324695
CC[C@H](C)[NH2+]Cc1[nH]c(c([nH+]1)C)c2ccc(cc2)Br C37618030
CC[NH+](CC)CC1CCN(CC1)C(=O)C2CCC(CC2)[NH3+] C37826256
C[C@]12C[C@H](CC(C1)(C)C)[NH+](C2)CCC(=O)N3CCC(CC3)[NH3+] C33453425
C1CC[C@H]2[C@H](C1)CCC[NH+]2C3(CCS(=O)(=O)CC3)C[NH3+] C42332364
C1C[NH+](C[C@H]([C@@H]1[NH+]2CCC(CC2)O)O)C34CC5CC(C3)CC(C5)C4 C14963550
CC[C@@H]([C@@H](c1cccs1)N2CCC(CC2)C[NH+](C)C)[NH3+] C43105946
CC[C@@H]([C@@H](c1ccsc1)N2CC[NH+](CC2)C(C)(C)C)[NH3+] C43123329
CC[C@H]([C@H](c1ccsc1)N2CCC(CC2)C[NH+](C)C)[NH3+] C43123697
Cc1ccc(s1)[C@H]([C@@H](C)[NH3+])N2CC[NH+](CC2)C(C)(C)C C43241863
Cc1ccc(s1)[C@H]([C@H](C)[NH3+])N2CC[NH+](CC2)C(C)(C)C C43241870
Cc1ccsc1[C@H]([C@@H](C)[NH3+])N2CC[NH+](CC2)C(C)(C)C C43248427
CC[C@@H]([C@@H](c1c(ccs1)C)[NH+](C)Cc2cscn2)[NH3+] C43249078
CC[C@H]([C@@H](c1ccsc1)[NH+](C)Cc2csc(n2)C)[NH3+] C44595206
CCC[C@@H]1CC[C@H]([C@@H](C1)[NH+]2CCN(CC2)C(C)(C)C)C[NH3+] C48926543
CC[C@H](C)[NH+]1CCN(CC1)[C@H](c2c(ccs2)C)[C@@H](C)[NH3+] C55063811
CC[C@H](C)[NH+]1CCN(CC1)[C@H](c2cccs2)[C@@H](CC)[NH3+] C55064035
CC[C@H](C)[NH+]1CCN(CC1)[C@H](C[NH3+])c2ccc(c(c2)F)F C55064828
CCCC1CCC(CC1)(C[NH3+])N2CC[NH+](CC2)[C@@H](C)CC C55064830
CCC[C@@H]1CC[C@H]([C@@H](C1)CN2CC[NH+](CC2)CC(C)C)[NH3+] C55081944
CC(C)(C)[NH+]1CCN(CC1)C(=O)[C@H]2CCC[C@H](C2)CC[NH3+] C55163079
C[C@@H]([C@@H](c1ccc(cc1)Br)N2CCC[NH+](CC2)C)[NH3+] C42952597
Cc1ccsc1[C@@H]([C@H](C)[NH3+])N2CCC(CC2)C[NH+](C)C C43248664
C[C@@H]([C@H](c1cc(cs1)Br)N2CCC[NH+](CC2)C)[NH3+] C43284985
CC[C@@H](C)[NH+]1CCN(CC1)[C@@H](C[NH3+])c2ccc(cc2)Cl C55064005
CC(C)[C@H]1CC[C@H]([C@@H](C1)N2CCN(CC2)CC[NH+](C)C)[NH3+] C61643804
CC[C@@H](C)[NH+]1CCN(CC1)c2ccc(cc2Cl)[C@@H](C)[NH3+] C61698213
C[C@@H]([C@@H](c1ccc(s1)Cl)N2CCn3cc[nH+]c3C2)[NH3+] C62246379
CCC(C)(C)[C@H]1CC[C@@H]([C@@H](C1)N2CC[C@@H](C2)[NH+](C)C)C[NH3+] C62964396
CC[NH+](CC)[C@H]1CCN(C1)C2(CCC(CC2)C(C)C)C[NH3+] C62978230
CC[NH+](CC)[C@H]1CCN(C1)[C@@H](C[NH3+])c2ccc(cc2F)F C62978282
Cc1cc(c(s1)C)[C@H](C[NH3+])N2CC[C@@H](C2)[NH+]3CCCCC3 C62978609
C1CCCC(CCC1)(C[NH3+])[NH+]2CC[C@H](C2)N3CCOCC3 C62978749
CC[NH+](CC)[C@H]1CCN(C1)C(=O)CCC2CCC(CC2)[NH3+] C62985477
Cc1ccc2=[NH+][C@H]([NH+]=c2c1)C3=C(N(CC3=O)c4ccccc4C)N C63515076
Cc1ccc(cc1)N2CC(=O)C(=C2N)[C@@H]3[NH+]=c4ccc(cc4=[NH+]3)C C63515077
Cc1cccc2=C([C@H]([NH+]=c12)CN3CC[C@H]([C@@H](C3)O)[NH+]4CCC(CC4)O)C C64103062
c1ccc(c(c1)c2nc(cs2)c3ccc4=[NH+]C(=O)[NH+]=c4c3)N C64175218
CC1(CC(CC([NH2+]1)(C)C)NC(=O)N2CC[C@H](C2)[NH+]3CCCC3)C C66173777
CCc1[nH]c(c([nH+]1)C)CN2CC[NH+]([C@H](C2)CCO)C3CCCC3 C22913858
CCCCC1CCC(CC1)[C@H](c2c([nH+]c3n2cc(cc3)C)C)[NH3+] C31918633
CCCOc1ccc(cc1OC)[C@H](C[NH3+])N2CC[NH+](CC2)C C32068909
CCCC[NH+](CC)[C@H](C[NH3+])c1cc(c(c(c1)Cl)OC)OC C32071336
CCCC[NH+](C)[C@H](C[NH3+])c1ccc(c(c1)Br)OC C32071445
C1CC[NH2+][C@H](C1)CCS(=O)(=O)N[C@H]2C[NH+]3CCC2CC3 C37661896
CCCC[NH+](CC)[C@@H](C[NH3+])c1cc(c(cc1Br)OC)OC C37754901
CC(C)(C[NH2+]C[C@@H](COc1cccc(c1)Br)O)C[NH+](C)C C37847747
CC[NH+](CC)CCC[NH2+]C[C@H](c1cc(ccc1Cl)Cl)O C37879951
CC(C)C[NH+](C)[C@H](C[NH3+])c1ccc(c(c1)Br)OC C38052111
C[C@@H]1CCC[C@](C1)(C[NH2+]C[C@@H](COCC(C)C)O)[NH+](C)C C40669130
CC[C@@H](Cc1cccc(c1OCC[NH+](C)C)Br)[NH3+] C42412890
CC(C)CN(CC[NH+](C)C)[C@H](C[NH3+])c1ccc(cc1)SC C42744793
CC[C@@H]([C@@H](c1ccc(cc1)Br)[NH+](CC)CCOC)[NH3+] C42954636
CC[C@@H]([C@@H](c1cccc(c1)Cl)[NH+](C)Cc2ccoc2C)[NH3+] C43015250
C[C@H]([C@@H](c1cccc(c1)Br)[NH+](Cc2ccco2)C3CC3)[NH3+] C43021918
CC[C@H]([C@@H](c1ccccc1Br)[NH+](CC)Cc2ccco2)[NH3+] C43092615
CC[C@H]([C@H](c1ccccc1Br)[NH+](C)Cc2ccoc2C)[NH3+] C43092671
CC[C@@H]([C@@H](c1ccc(s1)Br)N2CC[NH+](CC2)CC)[NH3+] C43258876
CC[C@H]([C@H](c1ccc(s1)Br)[NH+](C)Cc2cscn2)[NH3+] C43263177
CC[C@@H]([C@@H](c1cc(cs1)Br)[NH+](C)Cc2cnn(c2)C)[NH3+] C43286776
CC[C@@H]([C@@H](c1cc(cs1)Br)n2cc[nH+]c2C(C)C)[NH3+] C43287998
CCc1[nH+]ccn1[C@H](c2cc(cs2)Br)[C@@H](CC)[NH3+] C43288148
c1cc(oc1)C[NH+](C2CC2)[C@@H](C[NH3+])c3ccc(c(c3)F)Cl C43390643
CCCN(CC[NH+](C)C)[C@@H](c1ccc(s1)Br)[C@@H](CC)[NH3+] C45663653
CCCN(CC[NH+](C)C)[C@H](c1cc(cs1)Br)[C@@H](CC)[NH3+] C45663658
C[C@H](CC[NH+](C)C)[NH2+]C[C@H](COc1ccc(cc1)Cl)O C49557154
C[C@@H](CC[NH+](C)C)[NH2+]C[C@H](COc1ccc(c(c1)Cl)Cl)O C49557177
C[C@H](CC[NH+](C)C)[NH2+]C[C@H](COc1ccc(c(c1)Cl)Cl)O C49557178
Cc1cc(ccc1Cl)OC[C@@H](C[NH2+][C@@H](C)CC[NH+](C)C)O C49557191
C[C@@H]1CCCC[NH+]1CCCNS(=O)(=O)C[C@@H]2CCC[NH2+]2 C49641060
C[C@H]1CCCC[NH+]1CCCNS(=O)(=O)C[C@@H]2CCC[NH2+]2 C49641061
C[C@@H](c1cccs1)[NH+](C)[C@@H](C[NH3+])c2ccc(o2)Br C49726387
Cc1ccc(s1)[C@H]([C@H](C)[NH3+])[NH+](C)Cc2cccc(c2)OC C43241618
CC(C)(C[NH2+]C[C@@H](c1cc(ccc1Cl)Cl)O)[NH+](C)C C43411435
C[NH+](Cc1cscn1)[C@@H](C[NH3+])c2cc(c(o2)Br)Br C50362404
CCC[C@@](C)(C[NH2+]C(C)(C)C)C[NH+]1CCN(CC1)CCO C51206363
CC[NH+](C)CC[NH2+]C[C@@H](COc1ccc(cc1)Br)O C54112238
CC[C@H](C)[NH+]1CCN(CC1)[C@H](c2ccc(s2)C)[C@@H](CC)[NH3+] C55063721
CC[C@H](C)[NH+]1CCN(CC1)[C@H](C[NH3+])c2ccc(c(c2)F)Cl C55064451
C[NH+](C)CC[NH2+]C[C@@H](COc1c(cccc1Cl)Cl)O C37851881
C[C@@H](C[NH2+]C[C@H](COCc1ccccc1Cl)O)[NH+](C)C C44317111
CC[NH+](CC)C[C@H]1[C@@H](c2cccc(c2OC1(C)C)C(C)C)[NH3+] C62187761
C[NH+](C)[C@H]1CCN(C1)[C@@H](C[NH3+])c2ccc(cc2)C(F)(F)F C62964765
CC[NH+](CC)[C@@H]1CCN(C1)[C@@H](c2ccc(cc2)Cl)[C@@H](C)[NH3+] C62977069
CC[C@@H]([C@@H](c1ccc(s1)Cl)N2CC[C@@H](C2)[NH+]3CCCC3)[NH3+] C62977453
CC[NH+](CC)[C@H]1CCN(C1)[C@@H](C[NH3+])c2ccc(cc2)SC C62978354
Cc1cc(n[nH]1)C[C@@H](C)[NH2+]CC2=CN=[NH+][C@@H]2c3ccc(cc3)F C63870363
CCn1c(c(c(n1)C)C[NH2+]C[C@@H](C[NH+]2CCC(CC2)C)O)C C67122532
C[C@H](C[NH2+]Cc1c[nH]nc1c2cccs2)Cn3cc[nH+]c3 C67500568
CCCC[NH+](C)[C@H](C[NH3+])c1ccccc1OC(F)(F)F C19274501
CC(C)C[NH+](CC(C)C)[C@H](C[NH3+])c1ccc(cc1)N(C)C C32055974
CC(C)(C[NH2+]C[C@@H](c1ccc(c(c1)F)F)O)C[NH+](C)C C37875672
C[NH+](C)C[C@H](C[NH2+]CCc1ccc(cc1Cl)Cl)O C37877900
C1CC[NH+](CC1)C2CCN(CC2)[C@H](CC[NH3+])C(F)(F)F C40693685
C[NH+]1CCN(CC1)C[C@H](C[NH3+])c2ccc(c(c2)Cl)F C41667179
CC(C)[NH+](CCn1ccc2c1CC(C[C@@H]2[NH3+])(C)C)C(C)C C41727930
CC(C)C[NH+](CC(C)C)[C@H](C[NH3+])c1ccc2c(c1)CCO2 C42033656
CCOc1ccc(cc1C[NH+](C)[C@H](C)CC(C)C)[C@@H](C)[NH3+] C42580782
CC[C@H](C)[NH+](CCOC)Cc1ccc(cc1C#CC[NH3+])F C42590490
Cc1ccc(o1)C[NH+](C)[C@H](c2ccc(cc2)Cl)[C@@H](C)[NH3+] C42944988
C[C@@H]([C@@H](c1ccc(cc1)Cl)N2CC[NH+](CC2)C3CC3)[NH3+] C42946074
CC[C@H]([C@@H](c1ccc(cc1)Br)n2cc[nH+]c2)[NH3+] C42955831
C[C@@H]1CCC[C@@H](C1)[NH+](C)[C@@H](c2ccc(cc2)OC)[C@@H](C)[NH3+] C42961630
CC[C@@H]([C@@H](c1cccc(c1)Br)n2cc[nH+]c2)[NH3+] C43022046
C[C@H]1CCC[C@@H](C1)[NH+](C)[C@@H](c2cccc(c2)OC)[C@@H](C)[NH3+] C43027847
CC[C@H]([C@H](c1ccccc1Cl)[NH+](CC)[C@@H](C)COC)[NH3+] C43052933
CC[C@@H]([C@@H](c1cccs1)[NH+](Cc2ccco2)C3CC3)[NH3+] C43106793
CC[C@@H]([C@@H](c1ccc(s1)C)[NH+](C)Cc2ccc(o2)C)[NH3+] C43240079
CC[C@@H]([C@H](c1ccc(s1)C)[NH+](C)Cc2ccc(o2)C)[NH3+] C43240085
CC[C@H]([C@H](c1ccco1)[NH+](Cc2cccs2)C(C)C)[NH3+] C43335886
CC(C)CC[NH+](C)[C@@H](C[NH3+])c1ccc(cc1)OC(F)F C48923102
CC(C)(C)C1CCC(CC1)(C[NH3+])N2CC[NH+](CC2)C3CC3 C48991875
CSc1ccc(cc1)[C@H](C[NH3+])N2CC[NH+](CC2)C3CC3 C48991904
CCC(C)(C)[C@@H]1CC[C@@H]([C@@H](C1)N2CC[NH+](CC2)C3CC3)[NH3+] C48992742
CCC1CCC(CC1)[NH+](C)C2(C[C@H]3CC[C@@H](C2)N3C)C[NH3+] C49024010
CCC(C)(C)[C@H]1CC[C@@H]([C@@H](C1)[NH+](CCOC)C2CC2)C[NH3+] C49026935
C[C@@H](CC[NH+](C)C)[NH2+]Cc1cc(cc(c1O)Cl)Cl C49553311
CC(C)C[NH+]([C@@H](C[NH3+])c1ccc2c(c1)CCN2C)C(C)C C50287317
C[C@@H]([C@@H](c1ccsc1)N2CC[NH+](CC2)C3CCCC3)[NH3+] C52060232
CCC[C@H]1CC[C@@H]([C@@H](C1)C[NH+]2CCC(CC2)O)[NH2+]CCC C53860578
CC(C)(C)[C@@H]1CC[C@@H]([C@@H](C1)CN2CC[NH+](CC2)C3CC3)[NH3+] C53880559
CC[NH+](C)CC[NH2+]C[C@@H](c1cccc(c1)C(F)(F)F)O C54112117
CC[C@@H](C)[NH+]1CCN(CC1)[C@@H](c2ccc(cc2)C)[C@@H](C)[NH3+] C55063592
CC[C@H](C)[NH+]1CCN(CC1)[C@@H](c2ccc(cc2)C)[C@@H](C)[NH3+] C55063593
CC[C@H](C)[NH+]1CCN(CC1)[C@H](C[NH3+])c2ccc(cc2C)C C55064865
CC[C@@H]([C@H](c1ccc(cc1)F)N2CCC[C@@H]2C[NH+](C)C)[NH3+] C61641921
C[NH+](C)C[C@H]1CCCN1[C@@H](C[NH3+])c2ccc(c(c2)F)Cl C61642848
CC(C)c1ccc(cc1)[C@@H](CN2CCC[C@@H]2C[NH+](C)C)[NH3+] C61643473
CC(C)c1ccc(cc1)[C@H](CN2CCC[C@@H]2C[NH+](C)C)[NH3+] C61643474
Cc1c(cc(o1)C[NH3+])C[NH+](C)[C@H](C)c2ccc(cc2)Cl C62019463
CCc1ccc2c(c1)[C@@H]([C@H](C(O2)(C)C)C[NH+](CC)CC)[NH3+] C62187902
CC[NH+](CC)C[C@H]1[C@@H](c2cc(cc(c2OC1(C)C)C)C)[NH3+] C62188011
CC[NH+](CC)C[C@@H]1[C@H](c2c(cc(cc2OC1(C)C)C)C)[NH3+] C62188099
CCC[C@H]1CC[C@H]([C@@H](C1)N2CCC[NH+]3CCC[C@@H]3C2)C[NH3+] C62940168
CCC1(CC[NH+](CC1)[C@@H](C[NH3+])c2ccccc2OC)CC C62951685
CCC1(CC[NH+](CC1)[C@@H](C[NH3+])c2ccc(cc2)OC)CC C62951770
CCC1(CC[NH+](CC1)[C@H](C[NH3+])c2ccc3c(c2)CCO3)C C62952349
C[C@@H]([C@H](c1ccsc1)N2CC[C@@H](C2)[NH+]3CCCCC3)[NH3+] C62977765
CCc1ccc(s1)[C@@H](C[NH3+])N2CC[C@@H](C2)[NH+](CC)CC C62978223
C[C@@H](C(=O)N[C@@H]1C=C(C[C@H]([C@@H]1O)O)C(=O)N[C@@H](Cc2ccc(cc2)OC)C(=O)N)[NH2+]C C03838819
CC(C)C[C@H](C(=O)N)NC(=O)[C@@]1(C[C@@H]([C@H]([C@@H](C1)O)O)NC(=O)[C@H](C(C)C)[NH2+]C)O C03840175
C[n+]1ccc(cc1)Nc2ccc(cc2)NC(=O)c3ccc(cc3N)Nc4cc[n+](c5c4cc(cc5)N)C C01704486
CNC(=[NH2+])c1ccc(cc1)NC(=O)c2ccc(c(c2)N)C(=O)Nc3ccc(cc3)C(=[NH2+])NC C04821858
CC(=O)[C@@]1(Cc2c(c(c3c(c2O)C(=O)c4cccc(c4C3=O)OC)O)[C@H](C1)OC(=O)CC[NH3+])O C05351504
COC(=O)[C@@H](Cc1c[nH]c2c1cc(cc2)F)NC(=O)[C@H](Cc3c[nH]c4c3cccc4)[NH3+] C01605773
Cc1ccc(cc1)Nc2nc(nc(n2)N)C[NH2+]C[C@@H](c3ccc(cc3)[N+](=O)[O-])O C06831115
C[C@]1(c2cccc(c2C(=O)C3=C([C@@]4([C@@H](C[C@H]31)[C@@H](C(=C(C4=O)C(=O)N)O)[NH+](C)C)O)O)O)O C08034271
CNC(=[NH2+])c1ccc(cc1)C(=O)Nc2ccc(cc2)C(=[NH2+])Nc3ccc(cc3)C(=[NH2+])NC C08616457
CC1(NC(=[NH2+])NC(=[NH2+])N1c2cccc(c2)OCCCOc3ccc(cc3)N)C C08627515
CC1(NC(=[NH2+])NC(=[NH2+])N1c2cccc(c2)OCCOc3ccc(cc3)[N+](=O)[O-])C C08649719
C[NH+](C)[C@H]1[C@@H]2[C@H]([C@H]3C(=C)c4cccc(c4C(=O)C3=C([C@@]2(C(=O)C(=C1O)C(=O)N)O)O)O)O C08836062
C[C@H](c1ccc(cc1)S(=O)(=O)N)[NH2+]CC(=O)NCC(=O)Nc2ccc(cc2)F C08850304
c1cc2c(cc1Br)c3cc(ccc3n2C[C@@H](C[NH2+]C(CO)(CO)CO)O)Br C10384381
COC(=O)c1ccc(cc1)C(=O)NC(=S)Nc2ccc(cc2)S(=O)(=O)NC(=[NH2+])N C10012569
C[C@H]1[C@H]([C@@H](C[C@H](O1)O[C@@H]2C[C@](Cc3c2c(c4c(c3O)C(=O)c5cccc(c5C4=O)O)O)(C(=O)C)O)[NH3+])O C11678097
Cc1c(ccc2c1NC(=O)[C@]23[C@H]4[C@@H]([C@@H]([NH2+]3)CCC(=O)N)C(=O)N(C4=O)c5ccc(cc5)C(=O)N)Cl C12880057
C[C@]1(c2cccc(c2C(=O)C3=C([C@@]4([C@@H](C[C@@H]31)[C@@H](C(=O)C(=C4O)C(=O)N)[NH+](C)C)O)O)O)O C08586064
c1cc(ccc1/N=N/c2c(=[NH2+])[nH]n3c2[nH]c(=[NH2+])c4c3[nH][nH]c4=[NH2+])Br C16958749
CC1(Cc2c(c([nH+]c3c2c(c(s3)C(=O)NN)N)N4CCOCC4)CN1C)C C20264237
CC(=O)[C@@]1(Cc2c(c(c3c(c2O)C(=O)c4ccccc4C3=O)O)[C@H](C1)O[C@@H]5C[C@H]([C@H](CO5)O)O)[NH3+] C21982914
CCC[C@@H]1C[C@H]([NH+](C1)C)C(=O)N[C@@H]([C@H]2[C@@H]([C@H]([C@@H]([C@@H](O2)SC)O)O)O)[C@@H](C)O C21985990
Cc1cc(oc-2cc(=[NH+]C(=O)[C@@H](CCCNC(=[NH2+])N)NC(=O)c3ccccc3)ccc12)O C25761661
CCC(=O)Nc1ccc(cc1)[C@@H](C)[NH2+][C@H](C)C(=O)Nc2ccc(cc2)C(=O)N C30498799
CCC[C@@H]1C[C@H]([NH+](C1)C)C(=O)N[C@H]([C@H]2[C@@H]([C@@H]([C@H]([C@H](O2)SC)O)O)O)[C@H](C)O C31357046
c1cc(ccc1CCNC(=O)c2coc(n2)[C@H](Cc3ccc(cc3)O)[NH3+])S(=O)(=O)N C33635499
CC(=O)[C@@]1(Cc2c(c(c3c(c2O)C(=O)c4ccccc4C3=O)O)[C@H](C1)O[C@H]5C[C@H]([C@@H](CO5)O)O)[NH3+] C35636346
COc1ccc(cc1)c2c(c(=[NH2+])n3c(n2)/C(=N/Nc4ccc5c(c4)OCO5)/C(=[NH2+])N3)C#N C17173069
Cc1cc([nH+]c2c1c(c(s2)C(=O)OCC(=O)Nc3c(c4c(s3)CCC4)C(=O)N)N)C C36645734
c1c(cc(c(c1Br)NC(=O)[C@H](CC(=O)N)[NH3+])Br)Br C37626072
COC(=O)c1cc(cc(c1NC(=O)[C@H](CC(=O)N)[NH3+])Br)Br C37769946
CC(C)[C@@]12C[NH+]3C[C@@](C1=O)(CN(C2)[C@@H]3[C@H]([C@H]([C@@H]([C@@H](CO)O)O)O)O)C(C)C C19323209
c1ccc(cc1)[C@]23C[NH+]4C[C@](C2O)(CN(C3)[C@H]4[C@H]([C@@H]([C@@H]([C@@H](CO)O)O)O)O)c5ccccc5 C36369753
CC(C)C[C@H](C(=O)N1CCOCCN(CCOCC1)C(=O)[C@H](CC(C)C)[NH3+])[NH3+] C39988461
CC(C)C[C@H](C(=O)N1CCOCCN(CCOCCOCC1)C(=O)[C@@H](CC(C)C)[NH3+])[NH3+] C39988465
c1ccc2=[NH+]C(=O)[C@H]([NH+]=c2c1)/C(=N\Nc3ccc(cc3)[N+](=O)[O-])/[C@H]([C@@H](CO)O)O C40151164
c1ccc(c(c1)C(=O)N/N=C(\[C@@H]2C(=O)[NH+]=c3ccccc3=[NH+]2)/[C@@H]([C@@H](CO)O)O)Cl C40151219
COc1ccc(cc1)C(=O)N/N=C(\[C@H]2C(=O)[NH+]=c3ccccc3=[NH+]2)/[C@H]([C@@H](CO)O)O C40151256
CC1(CC(CC([NH2+]1)(C)C)NC(=O)N[C@@H](CO)[C@@H](c2ccc(cc2)[N+](=O)[O-])O)C C42895946
CC1(CC(CC([NH2+]1)(C)C)NC(=O)N[C@@H](CO)[C@H](c2ccc(cc2)[N+](=O)[O-])O)C C42895952
CCC[C@@H](c1nc(cs1)C(=O)Nc2ccc(cc2)C(=O)c3ccc(cc3)N)[NH3+] C43226469
C[C@]1(c2c(ccc(c2C(=O)[C@H]3[C@H]1C[C@@H]4[C@@H]([C@H]([C@@H](C(=O)[C@@]4([C@@H]3O)O)C(=O)N)O)[NH3+])O)Cl)O C43769457
C[C@H]([C@]1(Cc2c(c(c3c(c2O)C(=O)c4ccccc4C3=O)O)[C@@H](C1)O[C@H]5C[C@H]([C@H](CO5)O)O)[NH3+])O C44019211
CCC[C@H]1C[C@H]([NH+](C1)C)C(=O)N[C@@H]([C@@H]2[C@@H]([C@@H]([C@@H]([C@H](O2)SC)O)O)O)[C@@H](C)O C44699300
CC(=O)[C@@]1(Cc2c(c(c3c(c2O)C(=O)c4ccccc4C3=O)O)[C@@H](C1)O[C@H]5C[C@H]([C@@H](CO5)O)O)[NH3+] C44960179
CC1(CC(CC([NH2+]1)(C)C)NC(=O)NNC(=O)c2cc(c[nH]2)Br)C C45860797
c1ccc2=[NH+]CC(=c2c1)C[C@@H](COc3cc(cnc3)c4ccc(cc4)C(=O)N)[NH3+] C52627780
Cc1c(c(c(c2c1OC(C2)(C)C)C)S(=O)(=O)N/[NH+]=C/NCCC[C@H](C(=O)[O-])[NH3+])C C55161959
[H]/N=C(/N)\NC(=[NH2+])S[C@H]1CC(=O)N(C1=O)c2ccc(cc2)I C59491083
c1ccc2=[NH+]CC(=c2c1)C[C@@H](C(=O)NNC(=O)[C@@H]3COc4ccccc4O3)NC(=O)N C64169694
Cc1c(c(c(c(c1CSC(=[NH2+])N)C)CSC(=[NH2+])N)C)CSC(=[NH2+])N C04377411
Cc1cc(oc-2c/c(=[NH+]/C(=O)[C@H](CCC[NH+]=C(N)N)NC(=O)C[NH3+])/ccc12)O C25667243
C[C@@H](C(=O)N[C@@H](CCCNC(=[NH2+])N)C(=O)/[NH+]=c\1/ccc-2c(cc(oc2c1)O)C(F)(F)F)[NH3+] C35051128
C[C@@H](C(=O)/[NH+]=c\1/ccc-2c(cc(oc2c1)O)C(F)(F)F)NC(=O)[C@H](CCCC[NH3+])[NH3+] C35051130
c1ccc2=[NH+]CC(=c2c1)C[C@@H](COc3cc(cnc3)c4ccc(cc4)C(=[NH2+])NO)[NH3+] C52627660
c1ccc2=[NH+]CC(=c2c1)C[C@@H](COc3cc(cnc3)c4ccc(cc4)C(=[NH2+])N)[NH3+] C52627670
Cc1ccc(cc1C)c2c(c[nH]n2)C[NH+](C)C3CC([NH2+]C(C3)(C)C)(C)C C12434304
CC[NH+]1[C@H]([C@H](C[C@@]1(C)CO)C[NH2+]Cc2ccccc2O)c3ccc(cc3)Cl C19113044
C[C@H](c1ccc(cc1F)F)[NH2+]Cc2cc(oc-3c/c(=[NH+]\C(=O)C)/ccc23)O C34884265
CCOc1c(cc(cc1Br)C[NH2+]CCCC[NH3+])Br C37715423
Cc1ccc2=[NH+][C@@H]([NH+]=c2c1)C3=C(N(CC3=O)c4ccc(cc4)C(=O)OC(C)C)N C38819115
CCC[NH+]([C@@H](C[NH3+])c1cc2c(c(c1)Br)OCCO2)C(C)C C37095861
C[C@H](C[NH2+]CC[NH2+]Cc1ccc(o1)c2ccc(cc2)Br)O C32511582
C[C@H]([C@H](c1ccc(cc1)Br)N2CC[NH+](CC2)C(C)(C)C)[NH3+] C42954420
CC[C@H]([C@H](c1ccc(cc1)Br)[NH+](CC(C)C)CC(=O)N)[NH3+] C42955596
CC[C@H]([C@@H](c1ccccc1Br)[NH+](CC(C)C)CC(=O)N)[NH3+] C43093519
C[C@H]([C@@H](c1ccccc1Br)[NH+](Cc2ccco2)C3CC3)[NH3+] C43093527
CC[C@@H]([C@H](c1ccc(s1)Br)N2CC[NH+](CC2)CC3CC3)[NH3+] C43261924
CCC[NH+](CC(=O)NC)[C@H](c1ccc(s1)Br)[C@@H](CC)[NH3+] C43262396
CC[C@H]([C@H](c1ccc(s1)Br)[NH+](C)CC(=O)NC(C)C)[NH3+] C43262960
CC[C@@H]([C@H](c1cc(cs1)Br)[NH+](CC)CC(=O)NC)[NH3+] C43285717
CC[C@H]([C@@H](c1cc(cs1)Br)N2CC[NH+](CC2)C(C)(C)C)[NH3+] C43286674
CC[C@H]([C@H](c1cc(cs1)Br)N2CC[NH+](CC2)C(C)(C)C)[NH3+] C43286677
CC[C@@H]([C@H](c1cc(cs1)Br)N2CCC(CC2)C[NH+](C)C)[NH3+] C43287083
COc1ccc(cc1OC)C2[NH+](CC[NH+]2Cc3ccccc3O)Cc4ccccc4O C19324032
c1ccc2=[NH+]CC(=c2c1)C[C@@H](COc3cc(cnc3)Nc4cccnc4)[NH3+] C52627732
c1ccc2=[NH+]CC(=c2c1)C[C@@H](COc3cc(cnc3)c4ccc5c(c4)c(n[nH]5)Cl)[NH3+] C52634703
C[C@H]([C@H](c1ccc(s1)Br)N2CC[NH+](CC2)CC(C)C)[NH3+] C55077350
C[C@@H]([C@H](c1cc(cs1)Br)N2CCC(CC2)C[NH+](C)C)[NH3+] C43287075
CC[C@H]([C@@H](c1cc(cs1)Br)N2CCC[NH+]3CCC[C@@H]3C2)[NH3+] C62939950
c1ccc2=[NH+]C([NH+]=c2c1)c3cccc(c3)NC(=O)c4cccc(c4)NC(=O)c5ccco5 C63078365
Cc1ccc(cc1)N2[C@@H](NN[C@@H]2SCC3[NH+]=c4ccccc4=[NH+]3)c5cnccn5 C63165449
C[C@@H](C(=O)N[C@@H]1Nc2ccccc2S1)SC3[NH+]=c4ccccc4=[NH+]3 C63221280
C[C@@H](C(=O)N[C@H]1Nc2ccccc2S1)SC3[NH+]=c4ccccc4=[NH+]3 C63221283
c1ccc2=[NH+]C([NH+]=c2c1)CS[C@H]3NN[C@H](N3Cc4ccco4)Cc5cccs5 C63297494
CCN1[C@H](C(=C(N1)C)NC(=O)CS[C@@H]2[NH+]=c3cc(cc(c3=[NH+]2)C)C)C C63340103
CCN1[C@H](NN[C@@H]1SCC2[NH+]=c3ccccc3=[NH+]2)c4ccc(cc4)Cl C63446218
COc1cccc(c1)[C@@H]2NN[C@H](N2Cc3ccco3)SCC4[NH+]=c5ccccc5=[NH+]4 C63446277
COc1ccccc1C([C@H]2C(=c3ccccc3=[NH+]C2=O)O)[C@H]4C(=c5ccccc5=[NH+]C4=O)O C09698237
c1ccc2=[NH+]CC(=c2c1)C[C@@H]([C@@H]3NN[C@@H](O3)SCc4ccc(cc4Cl)Cl)[NH3+] C63720223
c1ccc2=[NH+]CC(=c2c1)C[C@@H]([C@@H]3NN[C@@H](O3)SCc4c(cccc4Cl)F)[NH3+] C63720227
C[C@@H](CC(=O)N)[NH2+]C[C@H](c1ccc(cc1)OC)C2=c3ccccc3=[NH+]C2 C63919927
c1ccc(cc1)/C=C/CS[C@H]2NN[C@H](O2)[C@H](CC3=c4ccccc4=[NH+]C3)[NH3+] C63985334
CCOc1ccc(cc1)C(=O)N[C@H](C)C(=O)NC2[NH+]=c3ccccc3=[NH+]2 C64392334
Cc1cccc(c1C)NC(=O)CS[C@@H]2N=N[C@@H](O2)[C@H](CC3=c4ccccc4=[NH+]C3)[NH3+] C64428618
Cc1cccc(c1C)NC(=O)CS[C@@H]2N=N[C@H](O2)[C@H](CC3=c4ccccc4=[NH+]C3)[NH3+] C64428623
c1ccc2=[NH+]CC(=c2c1)C[C@@H]([C@H]3N=N[C@@H](O3)SCc4ccc(c(c4)Cl)Cl)[NH3+] C64428631
Cc1ccc2=[NH+][C@H]([NH+]=c2c1)CNC(=O)c3ccccc3[C@@H]4NC(=NO4)c5ccc(cc5)F C64580501
Cc1ccc2=[NH+][C@@H]([NH+]=c2c1)CNC(=O)c3ccccc3[C@H]4NC(=NO4)c5ccc(cc5)F C64580502
Cc1cc(cc2c1N[C@H](S2)NC(=O)C)NC(=O)CCC3[NH+]=c4ccccc4=[NH+]3 C64690829
CC(C)[C@H](C(=O)NC1[NH+]=c2ccccc2=[NH+]1)NC(=O)Cc3ccc(cc3Cl)OC C65305792
CC(C)C[C@H](C(=O)NC1[NH+]=c2ccccc2=[NH+]1)NC(=O)Cc3cccc(c3)OC C65305808
CC[C@@H](C)[C@@H](C(=O)NC1[NH+]=c2ccccc2=[NH+]1)NC(=O)Cc3ccc(cc3Cl)OC C65305919
CC[C@@H](C)[C@@H](C(=O)NC1[NH+]=c2ccccc2=[NH+]1)NC(=O)c3cc(cc(c3)C)C C65305991
CCC[C@H](C(=O)NC1[NH+]=c2ccccc2=[NH+]1)NC(=O)Cc3ccc(c(c3)Cl)OC C65306028
C[C@H]1C(=c2cc(ccc2=[NH+]1)C#N)CCNC(=O)C[C@@H]3C(=O)NCC[NH+]3C(C)C C65384759
c1ccc2c(c1)n(c(=[NH2+])n2C[C@@H](c3ccco3)O)CC[NH+]4CCOCC4 C00845918
CC(C)C[C@@H](C(=O)N1CCN(CC1)C(=O)CCn2ccc3c2c[nH+]cc3)[NH3+] C19446764
c1ccc(cc1)[C@H]2c3ccc(cc3Oc4c2c(=[NH2+])n(cn4)CCCn5cc[nH+]c5)O C35833064
Cc1ccc2=[NH+][C@@H]([NH+]=c2c1)C3=C(N(CC3=O)c4ccc(cc4)OC)N C38819053
C[NH2+]CC1=NNN(C1)C2CC[NH+](CC2)Cc3ccc(s3)[C@@H]4C=CN=N4 C39358293
CC[NH+](CC)CCNC(=O)[C@@H]1CN(CC12CC[NH2+]CC2)C(=O)c3ccc(c(c3)C(F)(F)F)F C39626759
CC(=O)N1C[C@H](C2(C1)CC[NH2+]CC2)C(=O)NCCCn3cc[nH+]c3 C39629881
CC(C)[NH+](CCNC(=O)[C@@H]1CN(CC12CC[NH2+]CC2)C(=O)c3ccccc3C(F)(F)F)C(C)C C39634703
CC(C)[NH+](CCNC(=O)[C@H]1CN(CC12CC[NH2+]CC2)C(=O)c3c(ccc(c3F)Cl)F)C(C)C C39634912
CC1(CCCCC1)C(=O)N2C[C@H](C3(C2)CC[NH2+]CC3)C(=O)N[C@@H]4C[NH+]5CCC4CC5 C39663094
Cc1ccc(c(c1F)C(=O)N2C[C@H](C3(C2)CC[NH2+]CC3)C(=O)N[C@H]4C[NH+]5CCC4CC5)Cl C39663128
C1C[C@H](CC=C1)C(=O)N2C[C@@H](C3(C2)CC[NH2+]CC3)C(=O)N[C@@H]4C[NH+]5CCC4CC5 C39663274
c1cc(ccc1c2ccc(o2)C(=O)N3C[C@H](C4(C3)CC[NH2+]CC4)C(=O)N[C@@H]5C[NH+]6CCC5CC6)F C39663294
Cc1ccn2cc([nH+]c2c1)CNC(=O)[C@H]3CN(CC34CC[NH2+]CC4)C(=O)[C@H]5CCC=CC5 C39670236
Cc1ccc2[nH+]c(cn2c1)CNC(=O)[C@@H]3CN(CC34CC[NH2+]CC4)C(=O)[C@@H]5CCC=CC5 C39670572
Cc1ccc(cc1)C(=O)N2C[C@@H](C3(C2)CC[NH2+]CC3)C(=O)NCCC4=c5cc(ccc5=[NH+][C@@H]4C)C#N C39674592
C[C@@H]1C(=c2cc(ccc2=[NH+]1)C#N)CCNC(=O)[C@H]3CN(CC34CC[NH2+]CC4)C(=O)[C@@H]5CCC=CC5 C39674826
C1C[C@@H](CC=C1)C(=O)N2C[C@H](C3(C2)CC[NH2+]CC3)C(=O)N[C@H]4C[NH+]5CCC4CC5 C39681959
c1cc[nH+]c(c1)N2CCC(CC2)NC(=O)[C@@H]3CN(CC34CC[NH2+]CC4)C(=O)c5ccc(cc5)Cl C39687386
Cn1cc[nH+]c1CNC(=O)[C@@H]2CN(CC23CC[NH2+]CC3)C(=O)c4ccc(c(c4)Cl)Cl C39688816
CC[C@H](C)CC(=O)N1C[C@H](C2(C1)CC[NH2+]CC2)C(=O)NCc3[nH+]ccn3C C39689031
C[NH+]1CC[C@@H](C1)CNC(=O)[C@@H]2CN(CC23CC[NH2+]CC3)C(=O)c4csc(c4OC)Cl C39689764
c1ccc2=[NH+]C([NH+]=c2c1)C3=C(N(CC3=O)Cc4ccc(cc4)Cl)N C39783758
c1c(ccc(c1)Cl)/C(=[NH+]\CCO)/N2CCN(CC2)/C(=[NH+]/CCO)/c3ccc(cc3)Cl C39939847
C1CS(=O)(=O)C[C@@H]1[NH2+]CCCCCC[NH2+][C@H]2CCS(=O)(=O)C2 C40177464
CC[NH+]1CCC[C@](C1)(C)C(=O)N2CCC(CC2)n3cc(nn3)C(C)(C)[NH3+] C48080928
Cc1cccc(c1)C2=c3cc(ccc3=[NH+][C@@H]2C(=O)N[n+]4c(cc(cc4C)C)C)S(=O)(=O)N C52426202
CCOc1ccc(cc1F)NC(=O)NCc2cc[nH+]c(c2)N3CC[NH+](CC3)C C56702388
Cc1cc(ccc1NC(=O)NC2CC[NH+](CC2)C)N3CC[NH+](CC3)C C43491177
C[C@H]([C@@H](c1cccc(c1)Br)N2CCn3cc[nH+]c3C2)[NH3+] C62246240
c1cn2c([nH+]1)CN(CC2)[C@@H](C[NH3+])c3cc(c(o3)Br)Br C62248772
C[C@H]([C@@H](c1ccc(cc1)Br)N2CCC[NH+]3CCC[C@@H]3C2)[NH3+] C62939992
c1ccc2=[NH+]C([NH+]=c2c1)CCNC(=O)[C@@H]3NC(=NO3)c4cccs4 C63119351
c1ccc2=[NH+]C(=O)[C@H](C(=c2c1)O)C(c3cccnc3)[C@H]4C(=c5ccccc5=[NH+]C4=O)O C18223066
Cc1ccc2=[NH+][C@@H]([NH+]=c2c1)C3=C(N(CC3=O)c4ccc(c(c4)Cl)OC)N C63515063
c1ccc2=[NH+]C([NH+]=c2c1)CNC(=O)[C@@H]3NC(=NO3)c4ccc(cc4)C(F)(F)F C63526365
c1ccc2=[NH+]C([NH+]=c2c1)CNC(=O)[C@H]3NC(=NO3)c4ccc(cc4)C(F)(F)F C63526366
Cc1ccc2=[NH+]CC(=c2c1)CC[NH2+][C@H]3CC(=O)N(C3=O)c4ccc(cc4)NC(=O)C C63633148
c1ccc2=[NH+]C([NH+]=c2c1)NC(=O)CCNS(=O)(=O)c3ccc(cc3)F C63733018
c1ccc2=[NH+]CC(=c2c1)C[C@@H](C(=O)N3C[C@H]4C[C@@H](C3)c5cccc(=O)n5C4)[NH3+] C63805707
Cc1ccc2=[NH+][C@@H]([NH+]=c2c1)C3=C(N(CC3=O)Cc4ccc(cc4)F)N C63904391
c1ccc2=[NH+]C([NH+]=c2c1)COCC(=O)N3CCC[C@@H]3c4ccc(s4)C(=O)N C64015018
C[C@H](C(=O)NC1[NH+]=c2ccccc2=[NH+]1)NC(=O)c3ccc(cc3)OC C64392376
C[C@H](C(=O)NC1[NH+]=c2ccccc2=[NH+]1)NC(=O)Cc3cccc(c3)OC C65305718
CC(C)(C[NH+]1CCCC1)NC(=O)[C@@]23C[NH2+]C[C@@H]2CN(C3)C(=O)COC C65381045
C[C@@]12C[C@@](C[NH+](C1)C)(CN(C2)C(=O)C[NH+]3CCC(CC3)C(=O)N)C C65382605
CCC[NH+](CCC)Cc1ccc(cc1)C(=O)N2CCO[C@H](C2)CC[NH3+] C65418759
c1ccc2=[NH+][C@H](C=c2c1)CNC(=O)c3cn(nn3)C[C@@H]4CCC[NH2+]C4 C65426276
c1cc(ccc1OC2(CC[NH2+]CC2)C(=O)N3CCc4c([nH+]c[nH]4)C3)Cl C65532334
CCS(=O)(=O)N1CCC(CC1)[NH2+]C[C@H]2CNc3cc([nH+]n3C2)C C65621273
C[C@@H]1C[C@H](C[NH+](C1)[C@@H](C[NH3+])c2ccc(o2)[C@@H]3C[C@@H]3C)C C20081968
CC1CC[NH+](CC1)[C@@H](C[NH3+])c2ccc(cc2)OC(F)F C22170282
CCCC[C@H](c1c([nH+]c2n1cc(cc2)C)C(C)(C)C)[NH3+] C31912931
CCCC[C@@H](c1c([nH+]c2n1cc(cc2)C)C(C)(C)C)[NH3+] C31912933
CC1(C[C@H]2C[C@@](C1)(C[NH+]2[C@H](C[NH3+])c3ccccc3OC)C)C C32074078
CCC[C@H]1CC[C@@H]([C@@H](C1)N2CCC(CC2)[NH+](C)C)C[NH3+] C36191260
CC(C)CC[C@](C)(C[NH3+])N1CCC(CC1)[NH+](C)C C36191633
C[C@@H]1C[C@H]([C@@H](C[NH+]1C)C)[NH2+]C[C@@H](c2ccccc2)O C36908615
C[C@H](C(C)C)[NH+](C)[C@@H](C[NH3+])c1ccc2c(c1)CCO2 C37363870
C[C@@H]1CCC[C@](C1)(C[NH2+][C@@H]2CCCC[C@@H]2O)[NH+](C)C C40669396
CC(C)C[C@@H](CN1CCC(CC1)[NH+]2CCCCC2)[NH3+] C40694442
Cc1ccc(cc1)OCC[NH+]2[C@@H]3CC[C@H]2CC(C3)[NH3+] C40750135
C[NH+](C)CCOc1ccc2cc(ccc2c1)C#CC[NH3+] C42477898
C[C@@H]([C@@H](c1cccc(c1)OC)[NH+](C)C2CCCC2)[NH3+] C43026244
CC[C@@H]([C@@H](c1ccsc1)n2cc[nH+]c2C(C)C)[NH3+] C43124190
CC[C@@H]([C@H](c1ccc(s1)Cl)n2cc[nH+]c2C)[NH3+] C43254346
C[C@@H]([C@H](C(C)(C)C)N1CCC(CC1)C[NH+](C)C)[NH3+] C43293995
C[C@H]1CCC[C@@](C1)(C[NH3+])N2CC[NH+](CC2)CC3CC3 C48992078
CC[C@@H]1CC[C@H]([C@@H](C1)N2CC[NH+](CC2)CC3CC3)[NH3+] C48993035
Cc1cc([nH+]c(c1C[NH3+])N(C)[C@@H](C)c2cccs2)C C49725707
CC(C)(C)[NH2+]CC(C)(C)C[NH+]1CCC[C@@H](C1)CO C51206206
C1CCC(C1)[C@H](C[NH3+])N2CC[NH+](CC2)C3CCCC3 C52060710
CC(C)(C)C1CC[NH+](CC1)[C@@H](C[NH3+])C2CCOCC2 C52178047
C[NH+](Cc1ccc(cc1)Cl)Cc2ccc(o2)C[NH3+] C52346338
Cc1c(cc(o1)C[NH+](C)Cc2ccc(cc2)Br)C[NH3+] C52371772
CCC[NH2+][C@H](Cc1[nH]cc[nH+]1)c2cc(ccc2F)C C52982512
CC(C)(C)[C@@H]1CC[C@@H]([C@@H](C1)C[NH+]2CCC[C@@H]2CO)[NH2+]C C53876062
CCC[NH2+][C@@H]1CC[C@@H](C[C@@H]1C[NH+]2CCC[C@@H](C2)O)C C53877456
CCC[C@H]1CC[C@@H]([C@@H](C1)CN2CC[NH+](CC2)C3CC3)[NH3+] C53880544
CC[NH2+][C@@H]1CC[C@H](C[C@@H]1C[NH+]2CCC(CC2)O)C(C)C C54559439
CC[NH+]1CCN(CC1)C[C@@H]2C[C@H](CC[C@@H]2[NH3+])C(C)C C54559455
C[C@H](C[NH+](C)C[C@@H]1C[C@H](CC[C@H]1[NH2+]C)C(C)C)O C54560650
CC(C)C[C@](C)(C[NH3+])N1CC[NH+](CC1)CC(C)C C55078523
CC[C@@H]([C@H](C(C)(C)C)N1CCC(CC1)[NH+](C)C)[NH3+] C43292793
C[C@H]([C@@H](c1ccc(cc1)OC)[NH+]2CCC(CC2)(C)C)[NH3+] C61818302
CCOc1ccc(cc1)[C@@H](C[NH3+])[NH+]2CCC(CC2)(C)C C61819138
CC(C)(C)C[C@@H](C[NH3+])N1CC[NH+](CC1)C2CCCC2 C61840074
CC[C@H]([C@@H](c1ccco1)[NH+]2CCC(CC2)(C)CC)[NH3+] C62951403
CC[C@@H]([C@H](c1ccc(o1)C)[NH+]2CCC(CC2)(C)CC)[NH3+] C62951534
CCC[C@@H]1CC[C@@H]([C@@H](C1)CN2CC[C@@H](C2)[NH+](C)C)[NH3+] C62970105
CC(C)(C)[C@H]1CC[C@H]([C@@H](C1)CN2CC[C@@H](C2)[NH+](C)C)[NH3+] C62970120
Cc1ccsc1[C@H]([C@@H](C)[NH3+])N2CC[C@@H](C2)[NH+]3CCCCC3 C62977728
C[C@@H]([C@@H](C(C)(C)C)N1CC[C@@H](C1)[NH+]2CCCCC2)[NH3+] C62977775
CC[NH+](CC)[C@@H]1CCN(C1)[C@@H]2CCCCC[C@@H]2C[NH3+] C62978021
CC[NH+](CC)[C@H]1CCN(C1)[C@@H]2CCCCC[C@@H]2C[NH3+] C62978022
CC[NH+](CC)[C@@H]1CCN(C1)[C@@]2(CCCC[C@@H]2C)C[NH3+] C62978331
CC[C@H]1CC[C@H]([C@@H](C1)N2CC[C@@H](C2)[NH+](CC)CC)[NH3+] C62978875
CC[C@H]([C@H](c1ccc(cc1)OC)[NH+]2CCCC2(C)C)[NH3+] C63065876
C[C@@H]1C[C@@H]1c2ccc(o2)[C@@H](C[NH3+])[NH+]3CCCC3(C)C C63066305
CC1CC[NH+](CC1)C[C@@H](C[NH2+]C2CCCCCC2)O C66475333
CC(C)CNC(=O)c1ccc(cc1)NC(=O)C(F)(F)F C04843246
Cc1ccc(cc1C)SCC(=O)NC(=O)NCC=C C03518590
CCCNC(=O)NC(=O)CSc1ccc(cc1)Cl C05105846
C/C=C/C=C/C(=O)Nc1ccc(cc1)NC(=O)C(C)C C15561119
C[C@@H](C(=O)NCc1ccco1)Nc2ccc(c(c2)F)F C20359631
CCc1cccc(c1NCC(=O)Nc2cccc(c2)C#N)C C25735474
C[C@@H](c1ccccc1)Nc2ccc(cc2)S(=O)(=O)NC C35348830
Cc1ccc(c(c1)[C@@H](C)O)OCC(=O)Nc2ccccc2 C35630388
Cc1ccc(cc1Cl)O[C@H](C)C(=O)NNC(C)C C35653718
CCC[C@H](C)N(C)S(=O)(=O)c1ccc(c(c1)N)F C36789913
Cc1ccc(o1)CNc2cccc(c2)C(=O)NC(C)C C36995845
CCCN(CC)S(=O)(=O)c1cc(cc(c1C)C)N C37094340
CCCN(C(C)C)S(=O)(=O)c1cc(c(c(c1)N)C)C C37095489
CCc1ccc(cc1S(=O)(=O)N(C)CC(C)C)N C37098897
CC[C@@H](C)CN(C)S(=O)(=O)c1ccc(c(c1)N)Cl C37172518
Cc1cc(ccc1SCc2nc(no2)CC(C)C)N C37193513
CS(=O)(=O)Nc1ccc(cc1)NC[C@@H]2C[C@H]3C[C@@H]2C=C3 C37304216
CCCCS(=O)(=O)Nc1ccc(cc1C)C#CCO C37552511
C[C@@H](c1cccs1)NC[C@@H](c2ccc3c(c2)OCO3)O C37890319
C[C@@H](C(=O)Nc1cccc(c1)CO)Oc2cccc(c2)F C38003658
C[C@H](CC(C)C)NS(=O)(=O)c1ccc2c(c1)CCN2 C37265516
CCN(CC(=C)C)S(=O)(=O)c1ccc(c(c1)N)Cl C40316412
CC(C)c1csc(n1)[C@H](c2cc(ccc2OC)OC)N C41182970
Cc1ccc(cc1C)C(=O)c2ccc(cc2)OCC(=O)N C41440643
CC[C@@H](C)NC(=O)CCn1ccc2c1CC(C[C@H]2O)(C)C C41710012
Cc1ccc(o1)[C@H](C)[NH2+][C@@](C)(c2ccccc2)C(=O)[O-] C41812958
C[C@H](c1ccc(cc1)OC(F)(F)F)NC(=O)NCC#C C46906616
CCN(c1ccc(cc1)F)C(=O)COc2ccccc2N C48410977
C[C@H](c1ccc(cc1Cl)Cl)NC(=O)NCCOC C48727722
Cc1ccc(o1)[C@H](C)NC(=O)N[C@@H](C)Cc2ccsc2 C48858677
CC[C@H](C)[C@@H](C)NC(=O)c1ccc(c(c1)C#CCO)OC C49105477
CC[C@@H](C(C)C)NC(=O)N[C@@H](C)c1c(nc(s1)C)C C49247623
CC[C@@H](C(C)C)NC(=O)C(=O)Nc1cc(cc(c1)C)C C49274574
CC[C@H](C)NC(=O)[C@@H](C)NC(=O)c1cc(c(s1)C)C C49430295
CCC[C@H](c1cccs1)NC(=O)NC(=O)CCl C49549046
CC(C)CCC(=O)Nc1cc(ccc1OC)C#CCO C49589018
Cc1c(c(n(n1)CCCOc2ccc(cc2)N)C)Cl C50585859
CCN(CC)C(=O)[C@H](C)Oc1cc(ccc1N)Cl C51609263
CCNc1ccc(cc1C(=O)NCc2ccc(o2)C)Cl C53043773
Cc1cc(cc(c1)NC(=S)Nc2ccc(nc2)OC)C C16238098
Cc1cccc(c1C)NC(=S)Nc2ccc(nc2)OC C07529795
c1ccc(c(c1)N)OCCc2nc(cs2)c3ccco3 C58009022
Cc1ccc(c(c1)N)S(=O)(=O)N(CC(C)C)C(C)C C42270188
Cc1cc(ccc1S(=O)(=O)N(CC(C)C)C(C)C)N C40319106
CC(C)[C@@H](c1ccc(cc1)OC)NC(=O)c2ccc[nH]2 C61211091
CC(C)NS(=O)(=O)Nc1ccc(cc1)C(F)(F)F C62139613
CCNc1c(cc(cc1F)C(=O)N[C@@H](C)c2ccco2)F C63005364
Cc1cc(ccc1F)C(=O)N[C@@H](CC(C)C)C(=O)NC C63060605
CCCN(CCO)C(=O)Nc1ccc(cc1Cl)C C65547593
CCC[C@@H](C)C(=O)Nc1cc(c(cc1F)F)NC(=O)C C66285149
CC[NH+](CC)CCC[C@H](C)Nc1cc[nH+]c2c1ccc(c2)I C01700322
CC[NH+]1CCC[C@H]1CNC(=O)CCC2CC[NH+](CC2)C34CC5CC(C3)CC(C5)C4 C12112286
CCOC(=O)c1c(n(/c(=[NH+]/c2ccc(cc2)OC)/s1)N3CC[NH+](CC3)C)C C27525528
C[NH+]1CCC(CC1)[NH+](C)CC(=O)N2[C@H](CC(=N2)c3ccc(cc3)F)c4ccc(cc4OC)OC C35786574
c1cc(ccc1C2CCCCC2)OS(=O)(=O)c3ccc4=[NH+]C(=O)C(=O)[NH+]=c4c3 C25147040
CCOc1cc(cc(c1O)Br)/C=C(\C#N)/[C@@H]2[NH+]=c3ccc(cc3=[NH+]2)C C39351030
Cc1cc(c(n1c2ccccc2)C)/C=C(\C3[NH+]=c4ccccc4=[NH+]3)/C(=O)c5ccccc5 C39703092
COc1cc(ccc1OC(=O)c2ccc(cc2)Cl)/C=N/c3ccc4=[NH+]C(=O)[NH+]=c4c3 C39707424
Cc1ccc2=[NH+][C@@H]([NH+]=c2c1)/C(=C/[C@@H]3CN(c4c3cccc4)Cc5ccccc5C#N)/C#N C39934816
C[C@H]1C=C([C@@H](N1c2cccc(c2)C(=O)OC)C)/C=C(\C#N)/[C@@H]3[NH+]=c4ccc(cc4=[NH+]3)OC C39934956
Cc1cc(c(n1[C@H]2C(=C3CCCC[C@H]3S2)C#N)C)/C=C(\C#N)/[C@@H]4[NH+]=c5ccc(cc5=[NH+]4)OC C39934968
CCOC(=O)c1ccc(cc1)n2c(cc(c2C)/C=C(/C#N)\C3[NH+]=c4ccccc4=[NH+]3)C C39943294
C[C@H]1C=C([C@@H](N1c2cccc(c2)[N+](=O)[O-])C)/C=C(/C#N)\C3[NH+]=c4ccccc4=[NH+]3 C39943301
CCOc1cc(cc(c1OC(=O)C)Br)/C=C(\C#N)/[C@@H]2[NH+]=c3ccc(cc3=[NH+]2)C C39964565
Cc1ccc2=[NH+][C@H]([NH+]=c2c1)/C(=C\c3cc(c(cc3OC)N4CCCC4)OC)/C#N C39964875
CCOc1cc(cc(c1OC)I)/C=C(/C#N)\[C@H]2[NH+]=c3ccc(cc3=[NH+]2)OC C39969117
CCOC(=O)c1ccccc1N2[C@H](C=C([C@@H]2C)/C=C(/C#N)\C3[NH+]=c4ccccc4=[NH+]3)C C39973233
CC(C)C[C@H](C[NH+](C)C)[NH2+]Cc1cc(c(o1)Br)Br C50360702
COc1ccc(cc1)C(=O)[C@@H]2C[C@H]2C[NH+]3CCC(=CC3)C4=c5c(=[NH+]C4)cccc5Br C52565469
COc1ccc(cc1)[C@H]2CCCCCN2S(=O)(=O)c3ccc4=[NH+]C(=O)[NH+]=c4c3 C39773984
c1ccc2=[NH+]CC(=c2c1)C3CC[NH+](CC3)CC(=O)Nc4cc(ccc4Cl)Cl C63098907
C[C@H](C(=O)Nc1ccc(cc1F)Cl)[NH+]2CCC(CC2)C3=c4ccccc4=[NH+]C3 C63098944
Cc1ccc(cc1)O[C@@H]2[C@H](C(=O)N3C=CC=CC3=N2)/C=C(\C#N)/C4[NH+]=c5ccccc5=[NH+]4 C39747215
c1ccc2=[NH+]C([NH+]=c2c1)/C(=C/[C@@H]3[C@@H](N=C4C=CC=CN4C3=O)Oc5ccc(cc5)Cl)/C#N C39747221
Cc1cc(ccc1Cl)O[C@@H]2[C@H](C(=O)N3C=CC=CC3=N2)/C=C(\C#N)/C4[NH+]=c5ccccc5=[NH+]4 C39747247
Cc1cc(cc(c1)O[C@@H]2[C@H](C(=O)N3C=CC=CC3=N2)/C=C(\C#N)/C4[NH+]=c5ccccc5=[NH+]4)C C39747255
Cc1ccc2=[NH+][C@H]([NH+]=c2c1)SCc3nc(no3)c4cc(ccc4OC)OC C63217227
CCc1cccc(c1N(COCC)C(=O)CS[C@H]2[NH+]=c3ccc(cc3=[NH+]2)Cl)C C63234462
COc1ccc2=[NH+][C@H]([NH+]=c2c1)SCC(=O)Nc3ccc(c(c3)Cl)Cl C63258784
c1ccc2=[NH+]C([NH+]=c2c1)C3CCN(CC3)C(=O)COc4ccc5c(c4)OC6(CCCCC6)CC5=O C63279861
COc1ccc(cc1)N2[C@@H](N=C3C(=C4CCCC[C@H]4S3)C2=O)SCC5[NH+]=c6ccccc6=[NH+]5 C63297488
COCCN1C(=O)c2ccccc2[C@@H](C13CCCCC3)C(=O)N=C4[NH+]=c5ccccc5=[NH+]4 C20744388
c1ccc(cc1)c2cc(=O)oc3c2ccc(c3)OCC(=O)N=C4[NH+]=c5ccccc5=[NH+]4 C06664489
c1ccc(c(c1)CN2C[C@@H](c3c2cccc3)C[NH2+]CCC4=c5ccccc5=[NH+]C4)Cl C63393447
Cc1ccc(cc1NC(=O)COc2cc(cc(c2)C)C)C3[NH+]=c4ccccc4=[NH+]3 C63393615
CCCOc1cccc(c1)C(=O)Nc2cc(ccc2C)C3[NH+]=c4ccccc4=[NH+]3 C63406144
Cc1cc(cc(c1Cl)C)OCC(=O)Nc2ccc(cc2)C3[NH+]=c4ccccc4=[NH+]3 C63409591
C[C@@H]1C(=c2cc(ccc2=[NH+]1)OC(F)(F)F)CC[NH2+]Cc3cc(c(c(c3)F)F)F C63514343
CCc1cccc(c1N([C@H](C)COC)C(=O)CS[C@@H]2[NH+]=c3ccc(cc3=[NH+]2)C)C C63576328
CCc1cccc(c1N(COCC)C(=O)CS[C@H]2[NH+]=c3ccc(cc3=[NH+]2)C)C C63576336
CCOc1ccc2=[NH+][C@@H]([NH+]=c2c1)SCC(=O)Nc3ccc(c(c3)Cl)Cl C63625906
Cc1ccc(cc1)CN2[C@H](Nc3ccsc3C2=O)SCC4[NH+]=c5ccccc5=[NH+]4 C63709740
COc1ccc2=[NH+][C@@H]([NH+]=c2c1)SCC(=O)NC(c3ccccc3)c4ccccc4 C63731508
Cc1cc2=[NH+][C@H](C(=O)[NH+]=c2cc1C)CSc3ccc(cc3)NC(=O)c4cccs4 C63751575
Cc1cc2=[NH+][C@H](C(=O)[NH+]=c2cc1C)CSc3ccc(cc3)NC(=O)Cc4ccc(cc4)F C63751656
C[C@@H](C(=O)N1CCc2c1cccc2)[NH2+]C[C@H](c3ccc(cc3)OC)C4=c5ccccc5=[NH+]C4 C63830798
Cc1ccccc1N2[C@@H]3CC(C[C@H]([C@@H]3C=N2)[NH2+]CC4=c5ccccc5=[NH+]C4)(C)C C64103343
c1ccc2=[NH+]C([NH+]=c2c1)[C@H](C#N)C(=O)[C@H]3[C@@H](c4ccc(cc4S3)[N+](=O)[O-])Cl C64198764
c1ccc(cc1)C(CCNC(=O)[C@H]2CC23CC[NH+](CC3)C[C@H]4C=c5ccccc5=[NH+]4)c6ccccc6 C64609994
COc1c(c(c(c(c1F)F)C(=O)Nc2ccc(cc2)C3[NH+]=c4ccccc4=[NH+]3)F)F C65548009
CCC[NH+]1CCC(CC1)[NH+]2CCC[C@@H](C2)C(=O)N3CCCCCC3 C00212638
C1CCC(C1)[NH+]2CCC(CC2)C[NH+](C[C@H]3CCCO3)C4CCOCC4 C12314148
C1CC[NH+](CC1)CCN(C[C@@H]2CCC[NH+](C2)C3CCCC3)C(=O)C4CCCC4 C14949827
c1ccc2=[NH+]C([NH+]=c2c1)/C=C\3/C(=O)N(C(=S)S3)c4ccc(c(c4)Cl)Cl C38567859
CC1C/C(=C\C2=c3c(=[NH+]C2)cccc3)/C(=O)/C(=C/C4=c5c(=[NH+]C4)cccc5)/C1 C38610745
c1ccc2c(c1)c3cc(ccc3o2)/C=C(\C#N)/C4[NH+]=c5ccccc5=[NH+]4 C38783281
Cc1ccccc1COc2ccc(cc2OC)/C=C(\C#N)/C3[NH+]=c4ccccc4=[NH+]3 C38818801
CCSc1ccc(cc1)c2c(cn(n2)c3ccccc3)/C=C(/C#N)\C4[NH+]=c5ccccc5=[NH+]4 C39035004
Cc1ccccc1N2C(=O)/C(=C\C3[NH+]=c4ccccc4=[NH+]3)/SC2=S C39156562
Cc1ccc2=[NH+][C@@H]([NH+]=c2c1)/C(=C/c3cc(ccc3OCc4c(cccc4Cl)F)Cl)/C#N C39205969
Cc1ccc2=[NH+][C@@H]([NH+]=c2c1)/C(=C/c3ccc(cc3)OC(=O)c4cc(c(cc4Cl)F)F)/C#N C39210346
Cc1ccc2=[NH+][C@@H]([NH+]=c2c1)/C(=C/c3ccc(c(c3)OC)OCc4ccccc4)/C#N C39252990
c1ccc2cc3=[NH+]C([NH+]=c3cc2c1)[C@H]4CC(=O)N(C4)c5ccc(cc5)Cl C39312162
c1ccc2=[NH+]C([NH+]=c2c1)/C(=C\c3cccn3c4ccc(cc4)Cl)/C#N C39322128
COc1ccc2=[NH+][C@H]([NH+]=c2c1)/C(=C/c3cn(c4c3cccc4)CC=C)/C#N C39353272
c1ccc2=[NH+]C([NH+]=c2c1)/C(=C/c3ccc(cc3)I)/C#N C39357234
COc1c(cc(cc1Br)C2[NH+]=NN=[NH+]2)Br C39364928
CCCOc1c(cc(cc1I)/C=C(\C#N)/C2[NH+]=c3cc(c(cc3=[NH+]2)C)C)OC C39370823
Cc1ccc2=[NH+][C@H]([NH+]=c2c1)/C(=C/c3ccccc3OCc4ccc(cc4Cl)Cl)/C#N C39443787
CCCOc1ccc(cc1/C=C(/C#N)\[C@H]2[NH+]=c3ccc(cc3=[NH+]2)C)Cl C39582615
CCOc1ccc(cc1)/C=N/c2ccccc2[C@@H]3C(=O)[NH+]=c4ccccc4=[NH+]3 C39588286
c1ccc2=[NH+]C([NH+]=c2c1)/C(=C/c3cc4c(cc3Br)OCO4)/C#N C39699914
Cc1ccc2=[NH+][C@@H]([NH+]=c2c1)/C(=C/c3cccc(c3OCc4ccc(cc4Cl)Cl)OC)/C#N C39702827
c1ccc(cc1)c2c(cn(n2)Cc3ccc(cc3Cl)Cl)/C=C(\C#N)/C4[NH+]=c5ccccc5=[NH+]4 C39703024
Cc1ccc2=[NH+][C@H]([NH+]=c2c1)/C(=C/c3cccc(c3)Br)/C#N C39703048
Cc1ccc2=[NH+][C@@H]([NH+]=c2c1)/C(=C\c3cc(ccc3OCC=C)Br)/C#N C39732664
COc1cc(cc(c1OCc2ccccc2)Cl)/C=C(\C#N)/C3[NH+]=c4ccccc4=[NH+]3 C39934652
COc1ccc2=[NH+][C@@H]([NH+]=c2c1)/C(=C/c3cc(cs3)Br)/C#N C39935001
c1c(ccc(c1)Br)/C=[NH+]/CCCC/[NH+]=C/c2ccc(cc2)Br C16400322
c1c(cc(c(c1)Cl)Cl)/C=[NH+]/CCCC/[NH+]=C/c2cc(c(cc2)Cl)Cl C16384261
Cc1cccn2c1[nH+]c(c2)C[NH+](Cc3ccc(o3)[C@@H]4C[C@@H]4C)C5CC5 C59372516
COc1cc(ccc1OCc2ccccc2)/C=C(\C#N)/C3[NH+]=c4ccccc4=[NH+]3 C39794833
C[C@@H]1CC[C@@H]([C@@H](C1)OC(=O)CSC2[NH+]=c3ccccc3=[NH+]2)C(C)(C)C C63234683
C[C@@H]1CS/C(=[NH+]\C)/N1/N=C/C2=c3cc(ccc3=[NH+]C2)Br C39946569
Cc1cc2=[NH+]C([NH+]=c2cc1C)S[C@H](C)C(=O)c3ccc(cc3)OC C63398383
C[C@]12C[C@H](CC(C1)(C)C)N(C2)C3=[NH+]C=NC4=c5ccc(cc5=[NH+][C@@H]43)OC C63426747
C[C@@]12C[C@@H](CC(C1)(C)C)N(C2)C3=[NH+]C=NC4=c5ccc(cc5=[NH+][C@@H]43)OC C63426748
C[C@@]12C[C@@H](CC(C1)(C)C)N(C2)C3=[NH+]C=NC4=c5c(=[NH+][C@@H]43)cccc5OC C63437214
c1ccc2=[NH+]C([NH+]=c2c1)[C@@H]3CCCN3S(=O)(=O)c4ccc(cc4)F C63491511
C[C@H]1c2cc(ccc2O[C@@H]1C(=O)N3CCC(CC3)C4[NH+]=c5ccccc5=[NH+]4)Br C63493792
c1ccc2=[NH+]C([NH+]=c2c1)SCc3ccc(cc3)I C63503155
C[C@]12CC[C@H](C1(C)C)C[C@H]2OC(=O)CS[C@@H]3[NH+]=c4ccc(cc4=[NH+]3)OC C63558068
c1ccc2=[NH+]C([NH+]=c2c1)SCc3ccc(cc3Br)Br C63637956
Cc1ccc(cc1)C2=Nc3ccccc3S[C@H]2C4[NH+]=c5ccccc5=[NH+]4 C63674217
C[C@H](C(=O)N1CCCCCC1)S[C@@H]2[NH+]=c3ccc(cc3=[NH+]2)Cl C63730994
CC1=c2cc(ccc2=[NH+][C@@H]1[C@@H]3C[C@H]4CN(C(=O)[C@@]45[NH+]3CCC5)C)OC C64006353
Cc1ccc2c(c1)[C@@H]([C@@H](O2)C(=O)N3CCC(CC3)[C@@H]4[NH+]=c5ccc(cc5=[NH+]4)C)C C64083881
Cc1ccc(cc1C)C2=NN=C[C@@H]2CN(C)C[C@@H]3[NH+]=c4ccc(cc4=[NH+]3)F C64120658
c1cc(cc(c1)Br)/C=C/C(=O)c2ccc3=[NH+]C(=O)[NH+]=c3c2 C64353795
CC(C)COc1ccc(cc1)C(=O)N2CCC(CC2)C3[NH+]=c4ccccc4=[NH+]3 C64480121
CC1=C2C[C@H]3[C@@H](C[C@]2(CCC1)C)OC(=O)[C@@H]3C[NH+]4CCC(CC4)[NH+]5CCCCC5 C04086592
CC1=CCC[C@]2(C1=C[C@H]3[C@@H](C2)OC(=O)[C@@H]3C[NH+]4CCC(CC4)[NH+]5CCCCC5)C C04087517
CC(C)(C)OC(=O)N1CCC2(CC1)C[C@@H](CO2)[NH+]3CCC(CC3)[NH+]4CCCC4 C06747707
C[NH+]1CC[C@@]2(C1)CC[NH+](C2)Cc3cn(nc3c4ccc(cc4F)OC)c5ccccc5 C11873975
CCOC(=O)N1CCC(CC1)[NH+]2CC[C@@]3(C2)CCC[NH+](C3)CC(C)(C)C C12208671
COc1ccc(c(c1)C[NH+]2CCC[C@@]3(C2)CC[NH+](C3)C/C=C/c4ccco4)F C12298839
CC(=O)N1CCC(CC1)[NH+]2CC[C@@]3(C2)CCC[NH+](C3)CC4CCCCC4 C12458005
C[C@H]1CCC[C@]2(C1=C[C@H]3[C@@H](C2)OC(=O)[C@H]3C[NH+](C)C4CC[NH+](CC4)C)C C12659844
CCOC(=O)N1CCC(CC1)[NH+]2CC[C@]3(C2)CCC[NH+](C3)CC4CCCCC4 C15073701
c1ccc2=[NH+]C([NH+]=c2c1)/C=C\3/C(=O)N(C(=S)S3)c4ccccc4Br C38567863
c1ccc2=[NH+]/C(=N\S(=O)(=O)c3ccc(s3)Cl)/[C@H]([NH+]=c2c1)Cl C39016643
Cc1ccc(cc1C)N2C(=O)/C(=C\C3[NH+]=c4ccccc4=[NH+]3)/SC2=S C39156564
c1ccc2=[NH+]C([NH+]=c2c1)/C=C/3\C(=O)N(C(=S)S3)c4cccc(c4)F C39156590
Cc1cc(c(n1[C@H]2C(=C([C@@H](O2)C)C)C#N)C)/C=C(/C#N)\C3[NH+]=c4ccccc4=[NH+]3 C39357320
Cc1cc(c(n1[C@@H]2C(=C([C@H](O2)C)C)C#N)C)/C=C(\C#N)/C3[NH+]=c4ccccc4=[NH+]3 C39370766
CCOC(=O)Cn1cc(c2c1cccc2)/C=C(/C#N)\C3[NH+]=c4ccccc4=[NH+]3 C39370804
C[C@@H]1C(=c2ccccc2=[NH+]1)C(=O)[C@H](C)OC(=O)C3=c4ccccc4=[NH+]C(=O)C3 C39727085
C[C@H](c1ccccc1)N2C(=O)/C(=C\C3[NH+]=c4ccccc4=[NH+]3)/SC2=S C39909851
COc1ccc2=[NH+][C@@H]([NH+]=c2c1)/C(=C/c3ccc(cc3)N4CCOCC4)/C#N C39934927
Cc1ccc(c(c1)C[NH+](Cc2nc(co2)C(=O)N3CC[NH+](CC3)C)C(C)C)C C40402405
CC[NH+]1CCN(CC1)CC(=O)N2CC[C@]3(C2)CCC[NH+](C3)CC4CCCCC4 C23358062
CCOc1cc(cc(c1OC)Cl)/C=C/C(=O)c2ccc3=[NH+]C(=O)[NH+]=c3c2 C39760316
c1ccc(cc1)[C@H]2c3ccsc3CCN2S(=O)(=O)c4ccc5=[NH+]C(=O)[NH+]=c5c4 C12770576
CCOc1ccc(cc1)N2C(=O)C[C@@H](C2=O)SCC3[NH+]=c4ccccc4=[NH+]3 C63099025
COc1ccc(cc1)N2C(=O)C[C@@H](C2=O)SCCC3[NH+]=c4ccccc4=[NH+]3 C63099029
COc1ccc(cc1OC)C(=O)CS[C@H]2[NH+]=c3ccc(cc3=[NH+]2)Cl C63166690
Cc1c(n(c([nH+]1)SCC(=O)C2=c3ccccc3=[NH+][C@@H]2C)C4CCCC4)C C39939348
COc1ccc(cc1)N2CCN(CC2)C(=O)c3ccc4=[NH+][C@@H]([NH+]=c4c3)C(F)(F)F C63280872
c1ccc2=[NH+]C(=NC(=O)Cn3ccc4c3cccc4Br)[NH+]=c2c1 C39980400
c1ccc2=[NH+]C(=NC(=O)[C@@H]3CC(=O)N(C3)c4ccccc4Br)[NH+]=c2c1 C32095105
c1ccc2=[NH+]C(=NC(=O)c3ccc4c(c3)sc(n4)C(F)(F)F)[NH+]=c2c1 C20719763
CCOc1ccc2=[NH+][C@@H]3C(=c2c1)N=C[NH+]=C3N4C[C@]5(C[C@@H]4CC(C5)(C)C)C C63432231
CCOc1ccc(cc1)c2nc(c(o2)C)CS[C@@H]3[NH+]=c4cccnc4=[NH+]3 C63558205
Cc1ccc2=[NH+][C@@H]([NH+]=c2c1)SC[C@H]3[C@@H](N4C=CC=CC4=N3)Br C63668986
c1ccc2=[NH+]C([NH+]=c2c1)N3CCC(CC3)C(=O)N4CCN(CC4)c5cccc(c5)Cl C63694921
c1ccc2c(c1)cc(c(=O)o2)C(=O)N3CCC(CC3)C4[NH+]=c5ccccc5=[NH+]4 C63699644
CS(=O)(=O)N1[C@H](CC(=N1)c2ccc(cc2)Br)C3[NH+]=c4ccccc4=[NH+]3 C63712167
CCN1CCN(CC1)C(=O)[C@@H](C)S[C@@H]2[NH+]=c3ccc(cc3=[NH+]2)OCC C63746459
c1ccc2=[NH+]C(=O)[C@H]([NH+]=c2c1)CN3CCN(CC3)c4cccc(c4)Cl C63751506
c1ccc2=[NH+]C(=O)[C@@H]([NH+]=c2c1)CN3CCN(CC3)c4ccccc4Cl C63751555
c1ccc2=[NH+]C([NH+]=c2c1)[C@@H]3CC(=O)N(C3)c4ccccc4Br C63766801
c1ccc2=[NH+]C([NH+]=c2c1)C3CCN(CC3)C(=O)c4cc(cnc4)Br C63767657
c1ccc2=[NH+]C([NH+]=c2c1)CN3CN=C4C=C(S[C@@H]4C3=O)c5ccc(cc5)F C63883608
C[C@@H]1c2cccc(c2O[C@@H]1C(=O)N3CCC(CC3)C4[NH+]=c5ccccc5=[NH+]4)F C64040333
Cc1ccc(cc1)N2C(=O)C[C@H](C2=O)[NH+]3CCC(CC3)C4=c5ccccc5=[NH+]C4 C64059766
Cc1ccc(o1)c2nc(c(o2)C)CN3CCCC[C@H]3C4[NH+]=c5ccccc5=[NH+]4 C64120634
c1cc(sc1)CN(Cc2cccs2)S(=O)(=O)c3ccc4=[NH+]C(=O)[NH+]=c4c3 C07688992
C[C@@H](c1nnc(o1)c2ccc(cc2)OC)[NH+]3CCC(=CC3)C4=c5ccccc5=[NH+]C4 C64212792
c1ccc2=[NH+]C([NH+]=c2c1)C3CCN(CC3)C(=O)Cc4csc(n4)n5cccc5 C64411338
CN1C[C@H](c2c1cccc2)CN3CCN(CC3)C(=O)CCC4[NH+]=c5ccccc5=[NH+]4 C65330103
c1ccc(cc1)C2=[NH+][C@H](N3N2[C@@H]([NH+]=C3c4ccco4)S)S C04362847
Cc1ccc(cc1)c2cc(c3cc(ccc3[o+]2)C)N4CC[NH+](CC4)C C01961612
C[C@H]1[C@H]2CC[C@@H]3[C@]2(CC[C@H]4[C@H]3CC=C5[C@@]4(CC[C@@H](C5)[NH+](C)C)C)C[NH+]1C C05529758
C[NH+]1CCc2cc3c(c(c2[C@@H]1C#CC[NH+](C)C)OC)OCO3 C00487547
c1cc([nH+]c(c1Cl)N2CCN(CC2)c3c(cc(c[nH+]3)C(F)(F)F)Cl)C(F)(F)F C03771028
C[C@]12CC[C@@H](C[C@H]1CC[C@@H]3[C@@H]2CC[C@]4([C@@H]3CC[C@@H]4[NH+](C)CC#N)C)OC(=O)C[N+](C)(C)C C09359314
C[C@H]1[C@@H]2CC[C@H]3[C@@]2(CC[C@@H]4[C@H]3CC=C5[C@]4(CC[C@@H](C5)[NH+](C)C)C)C[NH+]1C C13783786
CC\1(c2ccccc2N(/C1=C\C=C\c3c4[n+](c5ccccc5[n+]3C)c(c(s4)c6ccccc6)O)C)C C16693734
C[C@@H]1C[C@@]([C@H](C[NH+]1C)C)(CC/[NH+]=C/c2ccc(cc2)OC)c3ccccc3 C13381830
CC[NH+](CC)CC/[NH+]=c/1\cc(oc2c1cc(cc2)OCC)c3ccc(cc3)C C28302767
c1cc(oc1)C(=O)[C@@H]([C@H](c2ccc(cc2)Cl)[NH+]3CCCCC3)[NH+]4CCCCC4 C32559907
c1cc(cc(c1)/C=[NH+]/CC/[NH+]=C/c2cc(ccc2)Br)Br C01954919
c1ccc(c(c1)/C=C(\C#N)/C2[NH+]=c3ccccc3=[NH+]2)Br C38811709
c1ccc(cc1)Oc2cc(ccc2F)/C=[NH+]/C3=C[C@H]([NH+]=N3)c4ccc(cc4)Br C39159686
Cc1ccc2=[NH+][C@@H]([NH+]=c2c1)/C(=C/c3ccccc3Cl)/C#N C39205092
Cc1cc(c(cc1CS[C@@H]2C(=O)[NH+]=c3ccccc3=[NH+]2)C(C)C)OC C39224443
c1ccc2=[NH+]C([NH+]=c2c1)/C=N/[C@@H]3[C@@H](C4=C(S3)CCC4)C#N C39345146
c1ccc2=[NH+]C([NH+]=c2c1)/C(=C/c3cc4c(cc3Cl)OCO4)/C#N C39697476
CN(C)c1ccc(cc1Br)/C=C(/C#N)\C2[NH+]=c3ccccc3=[NH+]2 C39736994
c1ccc2=[NH+]C(=O)[C@H]([NH+]=c2c1)/C=C/c3ccc4c(c3)OCO4 C39958287
c1ccc2c(c1)[C@H](CN2Cc3c(cccc3Cl)F)/C=C(\C#N)/C4[NH+]=c5ccccc5=[NH+]4 C39962675
CC[n+]1c2ccccc2sc1/C=C\C=C/3\C=CC=C[NH+]3CC C44709671
C[C@H](c1ccccc1Cl)[NH+](C)Cc2cc(=O)n3ccsc3[nH+]2 C53235316
Cc1cc2=[NH+]C([NH+]=c2cc1C)c3cc4cccc(c4oc3=O)OC C63110778
c1ccc2c(c1)cccc2N3C[C@H](CC3=O)C4[NH+]=c5ccccc5=[NH+]4 C63234426
c1cc(ccc1/C=N/N2[C@@H](N=[NH+]C2=S)c3cc[nH+]cc3)Cl C38904009
c1cc2=[NH+][C@H]([NH+]=c2c(c1)Cl)c3ccc(cc3Cl)Cl C63303268
Cc1ccc2=[NH+][C@@H]([NH+]=c2c1)SCC3=N[C@H]4N=CC=CN4C3 C63392665
c1ccc(cc1)c2c3ccccc3c(nn2)SC4[NH+]=c5ccccc5=[NH+]4 C63393776
C[C@]12C[C@H](CC(C1)(C)C)N(C2)C3=[NH+]C=NC4=c5cc(ccc5=[NH+][C@@H]43)F C63399477
CC(=O)c1ccc(c(c1)CS[C@@H]2[NH+]=c3ccc(cc3=[NH+]2)C(F)(F)F)OC C63591075
CC1=CC(N(c2c1cccc2)C(=O)CSC3[NH+]=c4ccccc4=[NH+]3)(C)C C63677129
Cc1ccc2=[NH+][C@@H]([NH+]=c2c1)N3CCC(CC3)C(=O)N4CCCC4 C63694243
C[C@@H](C(=O)N1CCCCCC1)S[C@H]2[NH+]=c3ccc(cc3=[NH+]2)Cl C63730995
CCCC[NH+](Cc1ccco1)C[C@@H]2C=c3ccc(cc3=[NH+]C2=O)F C63832891
c1ccc2=[NH+]C([NH+]=c2c1)[C@@H]3CC(=O)N(C3)c4ccc(cc4)Cl C63838980
c1ccc2=[NH+]C([NH+]=c2c1)[C@H]3CC(=O)N(C3)c4ccc(cc4)F C63838994
COc1ccc(c(c1F)[C@H]2[NH+]=c3ccc(cc3=[NH+]2)C#N)Cl C63848090
c1cc(n(c1)c2ccc(cn2)Cl)[C@@H]3[NH+]=c4ccc(cc4=[NH+]3)C#N C63848603
c1cc(n(c1)c2ccc(cn2)Cl)[C@H]3[NH+]=c4ccc(cc4=[NH+]3)C#N C63848604
C[NH+]1CCN(CC1)/N=C/C2=c3cc(ccc3=[NH+]C2)Br C40006207
Cc1c(cc(s1)[C@@H]2C(=O)[NH+]=c3ccccc3=[NH+]2)c4ccccc4 C63885286
CCCCN(CC[NH+]1C[C@@H]2CC=C(C[C@@H]2C1)Cl)C[NH+]3C[C@@H]4CC=C(C[C@@H]4C3)Cl C19327724
C[C@H]1CCCCN1C2=[NH+]C=NC3=c4cc(ccc4=[NH+][C@H]32)OC C63896879
c1ccc(cc1)Oc2ccc(c(c2)Cl)/C=C(\C#N)/C3[NH+]=c4ccccc4=[NH+]3 C64038282
CC1=c2cccc(c2=[NH+][C@H]1[C@@H]3C[C@H]4CN(C(=O)[C@@]45[NH+]3CCC5)C)Cl C64045358
CN1CC[NH+]=C1S[C@H]2C(=c3ccccc3=[NH+]C2=O)c4ccccc4 C64058306
Cc1cc(ccc1F)c2nc(cs2)c3ccc4=[NH+]C(=O)[NH+]=c4c3 C64188447
CC1CCC(CC1)[NH+](Cn2c(=S)sc([nH+]2)N(C)C)C3CC3 C66447938
CC(C)[C@@H](C(=O)N1CCC[C@H](C1)[NH+](C)C)[NH+]2CCCCC2 C67044893
CC[C@H]1C[NH+]2CC[C@H]1C[C@@H]2CNC(=S)NCC[NH+]3CCOCC3 C08300496
C[NH+](C)Cn1ccnc1[C@@H](c2c(ccc(c2OC)Cl)Cl)[NH3+] C11735533
CCOc1cc(cc(c1OCC[NH+]2CCCCC2)Cl)CC[NH3+] C11860923
c1cc(cc(c1)Br)NC(=O)C[NH2+][C@H]2C[NH+]3CCC2CC3 C20070888
C[NH+]1CCN(CC1)[C@@H]2CC[NH+](C[C@H]2O)Cc3cc(c(c(c3)Cl)O)OC C20233185
CC[NH+]1CCN(CC1)[C@@H](C[NH3+])c2ccc(c(c2)OC)OC(C)C C32086181
CCCCOc1cc(ccc1OC)[C@@H](C[NH3+])N2CC[NH+](CC2)C C32086238
CCCCOc1cc(ccc1OC)[C@H](C[NH3+])N2CC[NH+](CC2)C C32086240
CC[NH+]1CCN(CC1)[C@H](C[NH3+])c2c3ccccc3ccc2OCC C32088333
C[NH+]1CCN(CC1)[C@@H](C[NH3+])c2ccc(c(c2)Br)OC C32088518
C[C@H](C1CC1)[NH+](C)[C@@H](C[NH3+])c2cc3c(c(c2)Br)OCO3 C36783484
CC(C)C[NH+](C)[C@H](C[NH3+])c1cc2c(c(c1)Br)OCCO2 C37108232
CC[C@H](C)[NH+](C)[C@@H](C[NH3+])c1cc2c(c(c1)Br)OCCCO2 C37109791
COc1cc(c(cc1OC)Br)[C@@H](C[NH3+])[NH+]2CCCCC2 C37754893
C[NH+]1CCN(CC1)CC[NH2+]Cc2cc(cc(c2O)Cl)Cl C37759738
C[C@@H]1C[C@]([C@@H](C[NH+]1C)C)(CC[NH2+]Cc2ccc(c(c2)OC)OC)O C04539323
C[NH+]1CC[C@H](C1)C[NH2+]C[C@@H](COc2ccc(cc2Cl)Cl)O C37894139
CCC[C@@H](C)C(=O)N1C[C@H](C2(C1)CC[NH2+]CC2)C(=O)NC[C@@H]3CC[NH+](C3)C C39689566
CCC(CC)C(=O)N1C[C@H](C2(C1)CC[NH2+]CC2)C(=O)NC[C@H]3CC[NH+](C3)C C39689661
C[C@@H]1NN=C(N1C)S[C@@H]2C(=c3ccccc3=[NH+]C2=O)[NH2+]C4CC4 C39734268
C[NH+]1CCN(CC1)c2cc(cc[nH+]2)CNC(=O)Nc3ccc(c(c3)F)Cl C48468105
C[C@@H]1C[C@H](C[NH+](C1)CCCNC(=O)N[C@@H](C)Cn2cc[nH+]c2)C C49208303
C[C@@H](Cc1cccc(c1OCCCn2cc[nH+]c2)Br)[NH3+] C49329033
C[C@H]([C@@H](c1cnn(c1)C)[NH+](C)Cc2cccc(c2)Br)[NH3+] C43128647
COc1cc(c(cc1Br)OC)C[NH+]2CC[C@@H](C2)[NH3+] C50243218
C[NH2+]Cc1[nH+]ccn1CC(=O)Nc2ccc(cc2)Br C51004519
CC(=O)NCC1CC[NH+](CC1)CC(=O)NC[C@@H]2CC[NH+](C2)CC(F)(F)F C51856583
C[C@H](C(=O)NC(=O)NCC(C)C)[NH+]1CCC(CC1)[NH+]2CCCC2 C51951861
C[NH+](CCn1cc(nn1)C[NH3+])Cc2ccc(cc2)Br C52371790
C[NH+](C)CCOc1cc(c(cc1OC)c2cccc([nH+]2)N)OC C28377081
C[C@H]1CCC[NH+](C1)C(C)(C)CNC(=O)NC2CC[NH+](CC2)C3CC3 C54805027
CC(C)c1[nH+]ccn1CCC[NH2+]Cc2c[nH]nc2c3ccc(cc3)F C55212148
C[C@@H](C[NH2+]C[C@H](COc1ccc(cc1Cl)Cl)O)[NH+](C)C C44317123
C[C@H](C[NH2+]C[C@H](COc1ccc(cc1Cl)Cl)O)[NH+](C)C C44317124
C[C@@H]([C@H](c1ccc(s1)Cl)N2CCN(CC2)CC[NH+](C)C)[NH3+] C61642409
C[NH+](C)[C@H]1CCN(C1)[C@@H](C[NH3+])c2ccc(c(c2)Br)OC C62964558
CC(=O)Nc1cccc(c1)NC(=O)c2ccc3=[NH+][C@@H]([NH+]=c3c2)C(F)(F)F C63271791
C[C@H]1[C@H]([C@@H](N(N1)CC(=O)NCCC2[NH+]=c3ccccc3=[NH+]2)C)Br C63521119
C[C@H]1[C@@H]([C@@H](N(N1)CC(=O)NCC2[NH+]=c3ccccc3=[NH+]2)C)Br C63529250
C[C@H]1[C@@H]([C@@H](N(N1)CC(=O)NCC2[NH+]=c3ccccc3=[NH+]2)C)Cl C63529254
CCc1c(nn(c1C)CC[NH2+]C[C@@]2(CCC[NH+]3[C@@H]2CCCC3)O)C C63847599
C[C@H]1C(=CN(N1)CC=C)C[NH2+]CCC2=c3cc(ccc3=[NH+][C@@H]2C)C#N C63872380
c1ccc2=[NH+]CC(=c2c1)CCC(=O)NNC(=O)CCC3=c4ccccc4=[NH+]C3 C64120520
c1ccc2=[NH+]C([NH+]=c2c1)CNC(=O)/C=C\3/CS[C@H](N3)n4cccc4 C64411336
Cc1cc(cc(c1)C(=O)N[C@H](C)C(=O)NC2[NH+]=c3ccccc3=[NH+]2)C C65305778
CC(C)Cn1c[nH+]cc1CN2CN[C@@H]([C@@H]2c3[nH]cc[nH+]3)c4ccccc4 C65459580
Cc1cc2n([nH+]1)C[C@H](CN2)CN[C@@H](c3ccccc3)c4[nH+]ccn4C C65623723
CCCC[NH+]1CCCC[C@@H]1CNC(=O)N[C@@H](C)Cn2cc[nH+]c2 C66597502
CCCC[NH+]1CCCC[C@H]1CNC(=O)N[C@@H](C)Cn2cc[nH+]c2 C66597503
CC[NH+]1CCN(CC1)[C@H](C)C[NH2+]Cc2c[nH]nc2c3cc4ccccc4o3 C67188307
CC[NH+]1CCC(CC1)[C@@H](C)[NH2+]CCC[NH+]2CCC(CC2)C C37221319
C[NH+]1CCN(CC1)[C@@H]2[C@H](C(=O)N3C=CC=CC3=N2)/C=C(\C#N)/C4[NH+]=c5ccccc5=[NH+]4 C39037684
CC(C)(C)[C@H](Cn1cc[nH+]c1)[NH2+]CC2=CN=[NH+][C@@H]2c3ccc(cc3F)OC C39371519
Cc1ccc2=[NH+][C@@H]([NH+]=c2c1)/C(=C/c3ccc(c(c3)[N+](=O)[O-])N4CC[NH+](CC4)C)/C#N C39578852
CC[C@H]1CC[C@H]([C@@H](C1)[NH+]2CCC(CC2)C[NH+](C)C)[NH2+]C C43970598
CC[NH+](CC)CCC[NH2+][C@@H]1c2cc3=c4cnccc4=[NH+]c3c(c2=CC=N1)C C44709896
C[C@](CC[NH+]1CCC(CC1)C[NH+](C)C)(C(=O)N)[NH2+]C C45277115
CCCN(CC[NH+](C)C)C1(CC[NH+](CC1)CC)C[NH3+] C45665981
C[C@](CCCC[NH+]1CCC[NH+](CC1)C)(C(=O)N)[NH2+]C2CC2 C45380375
CC(C)[NH2+]C[C@@]1(CCOC1)C[NH+](C)C2CC[NH+](CC2)C C51213386
CC(C)C[NH2+]C[C@]1(CCOC1)C[NH+](C)C2CC[NH+](CC2)C C51213400
CC[C@@](C)(C[NH2+]C(C)C)C[NH+]1CCC(CC1)C[NH+](C)C C51252201
CC(C)C[NH2+]C[C@@H]1CC[C@@H](O1)C[NH+](C)C2CC[NH+](CC2)C C52419926
CC(C)[NH2+]C[C@@H]1CC[C@@H](O1)C[NH+]2CCC(CC2)[NH+](C)C C52477792
CC(C)C[NH2+]C[C@H]1CC[C@H](O1)C[NH+]2CCC(CC2)[NH+](C)C C52477819
CC1CCC(CC1)[NH2+]CC[NH+]2CCC(CC2)C[NH+](C)C C53428181
Cc1ccc(s1)C[NH+](CCCn2cc[nH+]c2)Cc3c([nH+]c[nH]3)C C36740418
C[NH2+][C@@H]1CCCCC[C@H]1C[NH+]2CCC(CC2)C[NH+](C)C C53873126
CCC[NH2+][C@H](CC[NH+]1CCC(CC1)C[NH+](C)C)C(C)(C)C C54028683
CC(C)[C@@H]1CC[C@H]([C@@H](C1)[NH+]2CCC(CC2)C[NH+](C)C)[NH3+] C54555526
CC(C)C1CCC(CC1)(C[NH3+])[NH+]2CCC(CC2)C[NH+](C)C C54557127
CC[C@H](C)C[C@](CC)(C[NH3+])[NH+]1CCC(CC1)C[NH+](C)C C42392172
CCC(CC)(C[NH3+])C[NH+]1CCN(CC1)CC[NH+](C)C C61653748
CC[NH2+][C@@H]1CCC[C@H]1C[NH+]2CCN(CC2)CC[NH+](C)C C61653768
C[NH2+]C[C@@H]1CC[C@@H](O1)C[NH+]2CCN(CC2)CC[NH+](C)C C61654859
C[NH2+]C[C@H]1CC[C@H](O1)C[NH+]2CCC(CC2)C[NH+]3CCCC3 C62036404
CCC[NH2+]C[C@@H](CC)[NH+]1CCC(CC1)C[NH+]2CCCC2 C62036473
C[C@H](C[NH2+]C(C)C)C[NH+]1CCC(CC1)C[NH+]2CCCC2 C62036487
C1CC[NH+](C1)CC2CC[NH+](CC2)[C@H](C[NH3+])[C@H]3CCOC3 C62050307
C[C@@H]1CC[C@@H]([C@@H](C1)[NH+]2CCC(CC2)C[NH+]3CCCC3)[NH3+] C62051627
CC[NH2+]Cc1c(cc([nH+]c1N2CCn3cc[nH+]c3C2)C)C C62324255
C[C@](CCCC[NH+](C)CC1CC[NH+](CC1)C)(C(=O)N)[NH3+] C63121717
c1cc2=[NH+][C@@H]([NH+]=c2cc1C(=O)NCCCn3cc[nH+]c3)C(F)(F)F C63281498
CCC(=O)N[C@H]1[C@@H]([C@@H](C(=[N+]1CC(C)C)C)C)C2[NH+]=c3ccccc3=[NH+]2 C63491103
CCC(=O)N[C@@H]1[C@@H]([C@@H](C(=[N+]1CCCOC(C)C)C)C)C2[NH+]=c3ccccc3=[NH+]2 C63491184
C[C@H]1[C@@H](N[C@@H](O1)c2ccccc2F)CS[C@@H]3[NH+]=c4cc[nH+]cc4=[NH+]3 C63513583
Cc1cc(c(c(c1)C)CS[C@H]2[NH+]=c3cc[nH+]cc3=[NH+]2)C C63513647
Cc1c(c(no1)c2ccccc2)[C@@H]3[NH+]=C(NO3)CSC4[NH+]=c5ccccc5=[NH+]4 C63608948
C[NH+]1CCN(CC1)C[C@H](CC2=c3ccccc3=[NH+]C2)[NH3+] C63763405
CCN1C(=O)N(C(=O)C12CC[NH+](CC2)CC3[NH+]=c4ccccc4=[NH+]3)C C63985523
Cc1cc2=[NH+]C([NH+]=c2cc1C)C[NH+](C)C[C@H]3[C@@H](O[C@@H](N3)c4cc(ccc4F)F)C C64103318
C[NH+](C[C@@H]1C=c2cc(ccc2=[NH+]1)F)CC3=CN=[NH+][C@@H]3c4ccc5c(c4)OCO5 C64103577
CC(C)NC(=O)[C@@H]1C[C@H](C[NH+]1Cc2cccc(c2)OC)SC3[NH+]=c4ccccc4=[NH+]3 C64158160
CC1=[NH+][C@@H](ON1)C[NH+]2CCC(CC2)C3=c4ccccc4=[NH+]C3 C64188117
Cc1cccc2=[NH+][C@@H]([NH+]=c12)C[NH+](C)C[C@@]3(CCCN(C3=O)C)O C64636511
C[C@@H]1[C@H](N[C@@H](O1)c2ccccc2Cl)C[NH+](C)C[C@@H]3[NH+]=c4ccc(cc4=[NH+]3)F C64639968
c1ccc(cc1)[C@H](c2ccc3=[NH+][C@@H]([NH+]=c3c2)C(F)(F)F)[NH3+] C64672587
c1ccc2=[NH+]C([NH+]=c2c1)NC(=O)C[NH2+]CCSc3c[nH]nn3 C65394509
Cc1cccc2=[NH+][C@H]([NH+]=c12)CCN(C)C3=[NH+]C=NC4=NC=C[C@@H]34 C65409735
Cc1ccc2=[NH+][C@@H]([NH+]=c2c1C)C[NH2+]Cc3ccccc3n4cccn4 C65469585
CC[NH+](CC)CCC[C@H](C)Nc1cc[nH+]c2c1ccc(c2)Br C01700320
Cc1cc(oc1C)C[NH+](C)CC2CC[NH+](CC2)CCc3ccc(cc3)OC C12076427
CC[NH+](CC)CCC[C@H](C)[NH2+]Cc1ccc(c(c1)Br)F C19915208
CC[NH+](CC)Cc1ccccc1C[NH2+]Cc2ccc(s2)Br C20024350
C[C@H]1C[C@@H]([C@@H](C[NH+]1C)C)NCC[C@]2(C[C@H]([NH+](C[C@@H]2C)C)C)c3ccccc3 C17250764
CC[NH+](CC)CCC[C@@H](C)[NH2+]Cc1c(ccc(c1Cl)Cl)Cl C35054816
CC(C)C[C@H](C[NH+](C)C)[NH2+]C1CC(C1)c2ccc(cc2)Br C37167250
C[C@@H](c1ccc(c(c1)Br)OC)[NH2+]CC(C)(C)C[NH+](C)C C37197141
C[C@H](c1ccc(cc1)I)[NH2+]CC2(CCCCC2)[NH+](C)C C37216984
c1cc(ccc1C2CC(C2)[NH2+]C[C@@H]3CC[NH+](C3)C4CC4)Br C37648919
C[C@H](c1ccc(s1)Br)[NH2+][C@@H](Cn2cc[nH+]c2)C(C)(C)C C38003258
C[C@@H](c1ccc(s1)Br)[NH2+][C@H](Cn2cc[nH+]c2)C(C)(C)C C38003259
C[C@H](c1ccc(c(c1)Br)F)[NH2+][C@@H](CC(C)C)C[NH+](C)C C37321667
CC(C)OC(=O)COc1ccc(cc1)/C=C(/C#N)\C2[NH+]=c3ccccc3=[NH+]2 C39352787
CCN(CC)c1ccc(c(c1)OC)/C=C(/C#N)\[C@@H]2[NH+]=c3ccc(cc3=[NH+]2)OC C39369748
COc1ccc(c(c1)F)[C@H]2C(=CN=[NH+]2)C[NH2+]CC[C@@H]3C[C@H]4C[C@@H]3C=C4 C39388198
c1cc(ccc1CC[NH2+]CC2=CN=[NH+][C@@H]2c3ccc(cc3F)F)C(F)(F)F C39447852
CCCOc1c(cc(cc1Br)/C=C(\C#N)/C2[NH+]=c3ccccc3=[NH+]2)OCC C39934648
C[NH+](C)CCC[NH2+]Cc1ccc(cc1)OCc2ccc(cc2Cl)F C40719529
C[NH+](C)CCC[NH2+]Cc1cc(ccc1OCc2ccc(cc2Cl)F)Cl C40720657
CC[NH+]1CCC(CC1)[C@H](C)[NH2+][C@H](C)c2ccc(cc2)Br C49514961
c1cc(ccc1OCC[NH2+][C@@H]2CC[NH+]3[C@@H]2CCCC3)Br C49596188
C[NH+](C)CC[NH2+]CC[C@H](Cc1ccccc1Cl)c2ccc(cc2)Cl C20588734
CC(C)C[NH2+]CC(C)(C)C[NH+](C)Cc1cc(sc1)Br C51256940
CCC[NH2+]Cc1cc(oc1)C[NH+](C)Cc2ccc(cc2)Br C52371799
C[C@H](CCC[NH2+]C(C)(C)C)[NH+](C)Cc1ccc(cc1)Br C52371813
CC(C)(C)[NH2+]CCCCC[NH+](C)Cc1cc(cs1)Br C52517154
CC(C)[NH2+]Cc1ccc(o1)C[NH+](C)Cc2ccccc2Br C52541225
C[C@H](CCC[NH2+]CC(C)C)[NH+](C)Cc1cccc(c1)Br C52545190
C[C@H](c1ccc(s1)Br)[NH2+]C[C@H](C(C)C)N2CC[NH+](CC2)C C40770332
CC[NH+]1CCC[C@@H]1C[NH2+]Cc2ccc(o2)c3cc(cc(c3)Cl)Cl C35805114
CCC[NH2+]Cc1ccoc1C[NH+](C)Cc2ccccc2Br C52541217
CC[C@H](C)[NH+]1CCN(CC1)c2ccc(cc2Br)[C@H](C)[NH2+]C C61698228
CC[NH+](CC)CCOc1ccc(cc1Br)C[NH2+]C(C)(C)C C62727926
CC(C)C[NH2+]Cc1cccc(c1OCC[NH+]2CCCC2)Br C62733667
c1ccc(cc1)C[C@H](C2[NH+]=c3ccccc3=[NH+]2)NC(=O)c4cc(c(cc4Cl)F)F C63268812
C[C@@H](C1[NH+]=c2ccccc2=[NH+]1)NC(=O)C(c3ccccc3)c4ccccc4 C63338968
CCC(CC)C[NH2+]CCC1=c2cc(ccc2=[NH+][C@@H]1C)OC(F)(F)F C63514317
Cc1cc(c(c(c1)C)NC(=O)CSCC2[NH+]=c3ccccc3=[NH+]2)C C63533476
c1ccc(cc1)[C@H](C(=O)c2ccccc2)SC3[NH+]=c4ccccc4=[NH+]3 C63677321
Cc1ccc2=[NH+][C@H](C(=c2c1)C)CN3CC[NH+]([C@@H](C3)CCO)C4CCCC4 C64058616
C[C@H]1[C@@H](C=NN1c2cccc(c2)F)[C@@H](C)[NH2+]C[C@@H]3C=c4ccccc4=[NH+]3 C64111279
CCCOc1ccc(cc1OC)/C=C/C(=O)c2ccc3=[NH+]C(=O)[NH+]=c3c2 C64181990
c1ccc2=[NH+]CC(=c2c1)CC[NH2+]Cc3ccc(c(c3)Br)F C64693614
CC[C@@H]1[NH+]=c2ccc(cc2=[NH+]1)CCC(=O)Nc3ccc(c(c3)Cl)F C64747076
CCC[C@@H]1[NH+]=c2ccc(cc2=[NH+]1)CCC(=O)Nc3ccc(c(c3)Cl)F C65112875
CCC[C@@H]1[NH+]=c2ccc(cc2=[NH+]1)CCC(=O)Nc3ccc(c(c3)F)C C65112967
CCC[C@H]1[NH+]=c2ccc(cc2=[NH+]1)CCC(=O)Nc3ccc(c(c3)F)F C65112976
CCC[C@H]1[NH+]=c2ccc(cc2=[NH+]1)CCC(=O)Nc3ccc(cc3F)Cl C65112978
Cc1ccccc1[C@@H]2N=C[C@@H](S2)CNC[C@@H]3[NH+]=c4ccc(cc4=[NH+]3)Cl C65376048
CC(C)[NH+](CC#Cc1ccc(cc1)C#CC[NH+](C(C)C)C(C)C)C(C)C C02478830
CC[NH+](CC)Cc1c(cc(c(c1C)C[NH+](CC)CC)C)C C02022443
C[C@H]1CC(=O)[C@H](C[NH+]1C/C=C/C[NH+]2C[C@@H](C(=O)C[C@@H]2C)C)C C09327755
COCC[NH+]1CCC[C@@]2(C1)CC[NH+](C2)C3CCCCCCC3 C12074249
C1CC[NH+](CC1)CCN(C[C@H]2CCC[NH+](C2)C3CCCC3)C(=O)C4CCCC4 C14949830
COCC[NH+]1CCC(CC1)C[NH+](CC2CCCCC2)C[C@@H]3CCCO3 C12758949
c1ccc(cc1)CC/[NH+]=C/C=C\CC/[NH+]=C/C=C\c2ccccc2 C17324154
COCC[NH+]1CCC(CC1)CN2CCC(CC2)[NH+]3CCCC3 C32587110
CS/C(=[NH+]\CC=C)/N1CCN(CC1)/C(=[NH+]/CC=C)/SC C06182731
c1ccc2=[NH+]C([NH+]=c2c1)/C(=C\c3ccc(c(c3)F)N4CCOCC4)/C#N C39354015
Cc1ccccc1CSC2[NH+]=c3cc4ccccc4cc3=[NH+]2 C39370777
C#CCOc1ccccc1/C=C(\C#N)/C2[NH+]=c3ccccc3=[NH+]2 C39425637
CCCOc1ccccc1/C=C(\C#N)/[C@H]2[NH+]=c3ccc(cc3=[NH+]2)C C39443752
c1cc(sc1)/C=C(/[C@H]2[NH+]=c3ccc(cc3=[NH+]2)[N+](=O)[O-])\Cl C39461920
c1cc2=[NH+][C@H]([NH+]=c2cc1[N+](=O)[O-])/C(=C/c3ccsc3)/Cl C39461922
COc1c(cccc1)/C=[NH+]/CC/[NH+]=C/c2c(cccc2)OC C18168950
Cc1ccc2=[NH+][C@H]([NH+]=c2c1)/C(=C/c3ccc(cc3)C(=O)C)/C#N C39697478
Cc1ccc2=[NH+][C@@H]([NH+]=c2c1)/C(=C/c3ccccc3OCC=C)/C#N C39706872
Cc1ccc2=[NH+][C@H]([NH+]=c2c1)/C(=C/c3ccccc3OCC=C)/C#N C39706873
c1ccc2c(c1)[C@@H](CN2Cc3ccc(cc3Cl)F)/C=C(\C#N)/C4[NH+]=c5ccccc5=[NH+]4 C39934669
c1ccc2c(c1)[C@H](CN2Cc3ccc(cc3Cl)F)/C=C(/C#N)\C4[NH+]=c5ccccc5=[NH+]4 C39964526
C[NH+](C)C1C(C(C1c2ccccc2)[NH+](C)C)c3ccccc3 C45027945
C1CCC[NH+](CC1)CC2CC[NH+](CC2)C[C@H]3CCCCO3 C48563697
Cc1cc([nH+]c(c1CCl)N2CC[NH+](CC2)C(C)(C)C)C C48946103
CC[NH+](CC)CC[NH+](CC)Cc1c(oc2c1cc(cc2)OC)C C51331093
CC(C)N(C(C)C)C(=O)C[NH+]1CCC(CC1)[NH+]2CCCC2 C51925399
c1cc(ccc1/C=N/N2[C@@H](N=[NH+]C2=S)c3cc[nH+]cc3)F C38905782
CC[NH+]1CCN(CC1)C(=O)CCC2CC[NH+](CC2)C[C@H](C)CCC=C(C)C C14979905
c1cc(ccc1[NH+]=c2ccn(cc2)CCCCCCCCn3ccc(=[NH+]c4ccc(cc4)F)cc3)F C29236164
CCN(CC(=C)C)C(=O)[C@H](C)[NH+]1CCC(CC1)CC[NH+](C)C C56523191
Cc1ccc(c(c1)C)/C=C/C(=O)c2ccc3=[NH+]C(=O)[NH+]=c3c2 C39771875
Cc1ccc(cc1)S(=O)(=O)CCC2[NH+]=c3ccccc3=[NH+]2 C63165488
Cc1ccc2=[NH+][C@@H]([NH+]=c2c1)[C@H](C)c3ccc(cc3)CC(C)C C63221911
Cc1ccc2=[NH+][C@H]([NH+]=c2c1)SCc3ccc(c(c3)Cl)Cl C63258792
c1ccc(cc1)c2nc(on2)CCC3[NH+]=c4ccccc4=[NH+]3 C63279654
c1cc(c(cc1Cl)Cl)/C=N/N2[C@@H](N=[NH+]C2=S)c3cc[nH+]cc3 C38903824
Cc1cccc(c1)/C=N/N2[C@@H](N=[NH+]C2=S)c3cc[nH+]cc3 C38931712
CC1=CC=CN2[C@@H]1N=C(C2)CSC3[NH+]=c4ccccc4=[NH+]3 C63576369
c1ccc(cc1)C2=NN([C@H](C2)C3[NH+]=c4ccccc4=[NH+]3)C(=O)c5ccccc5Cl C63611361
CCOc1ccc2=[NH+][C@@H]([NH+]=c2c1)SCC(=O)C3=CC[C@H](C=C3)F C63637411
COc1cccc(c1)CS[C@@H]2[NH+]=c3ccc(cc3=[NH+]2)OC C63745792
CN(C)C(=O)[C@H](c1ccccc1)S[C@@H]2[NH+]=c3ccc(cc3=[NH+]2)Cl C63749935
CCc1ccccc1N2C[C@H](CC2=O)C3[NH+]=c4ccccc4=[NH+]3 C63838975
c1ccc(c(c1)/C=C/[C@H]2C(=O)[NH+]=c3ccccc3=[NH+]2)C(F)(F)F C39995833
C[C@H](Cc1ccc2c(c1)OCO2)[C@@H]3[NH+]=c4ccc(cc4=[NH+]3)F C63846777
C[C@@H]1C(=c2cc(ccc2=[NH+]1)F)CC[NH+]3CCC[C@H]3COC C64110979
c1ccc2=[NH+]C([NH+]=c2c1)CCc3nc(no3)c4ccc(cc4)F C64417209
CC[C@H]1C[NH+](Cc2cc(ccc2O1)OC)C[C@@H]3C=c4ccccc4=[NH+]3 C64622258
CC1=C[C@H](C(=O)N=C1C)CN(C)CC2[NH+]=c3ccccc3=[NH+]2 C64651026
c1ccc(c(c1)OCCS[C@@H]2[NH+]=c3ccc(cc3=[NH+]2)Br)F C65042823
Cc1cc2c(cc1C(C)C)c(cc(=O)o2)C[NH+](C)Cc3ccc(cc3)SC C03571747
CC[NH+](CC)CCO[C@H]1CC[C@@]2([C@H]3CC[C@]4([C@H]([C@@H]3CC=C2C1)CCC4=O)C)C C03995983
CCCC[NH+](Cc1ccccc1F)CC(=O)N2CCS[C@H]2c3ccc(cc3)F C04408515
CSc1ccc(cc1)/C=N/N2CC[NH+](CC2)C(c3ccccc3)c4ccccc4 C02387626
COc1ccc(cc1)C[NH+](CC=C)Cc2cccn2Cc3ccccc3F C04752134
c1cc(ccc1C#N)Oc2c(c(c(c(c2F)F)/C=C/C[NH+]3CCOCC3)F)F C04868154
C[C@@H]1C[C@@H](C[NH+](C1)CCOCCOc2ccc(c3c2cccc3)Cl)C C04906570
Cc1c(sc2c1C[NH+](CN2C(=O)c3ccc(cc3)OC)CCC(C)C)C C05612024
Cc1ccc(cc1)C[NH+](C)Cc2cc(=O)n3c(csc3n2)c4ccccc4 C06647324
CCc1cc2c(ncnc2s1)N3CC[NH+](CC3)C/C=C\c4ccccc4 C02026788
Cc1cc(cc(c1OCCOCC[NH+](C)Cc2ccccc2)C)Br C02823430
Cc1c(nc(o1)c2ccc(cc2F)OC)C[NH+](C)[C@@H](C)c3cccs3 C12431765
CC[C@]12C[NH+]3C[C@](C1=O)(CN(C2)[C@@H]3c4cc(ccc4OCC)Br)CC C19327522
Cc1cc(ccc1OCCCC[NH+]2CCN(CC2)C)I C20652530
Cc1cccc(c1)N(CC(=O)c2ccc(cc2)Br)C3=[NH+]CCS3 C26506127
c1cc(ccc1n2c3ccc(cc3c4c2CC[NH+](C4)CCCCc5ccncc5)F)F C29487655
Cc1cccc(c1)C(=O)N2C[C@@H]([C@@H](C2)c3cccc(c3)C(F)(F)F)C[NH+]4CCCC4 C34697906
CCC[NH+]1CCN(CC1)c2c3c(c(sc3nc(n2)SCCC)C)C C34758457
c1cc(cc(c1)C(F)(F)F)Cn2cccc2C[NH+](Cc3cccc(c3)C#N)C4CC4 C35499757
Cc1ccc(cc1C)C2=NN([C@H](C2)c3cccc(c3)F)C(=O)C[NH+](C)C(C)C C35787514
c1cc(cc(c1)C(F)(F)F)[C@H]2CN(C[C@H]2C[NH+]3CCCC3)C(=O)c4ccco4 C35885749
COc1ccc(cc1OC)[C@H]2c3cccn3CCC[NH+]2Cc4cccc(c4)Cl C36347671
Cc1ccc(c(c1)[C@H]2c3cccn3CCC[NH+]2Cc4cc(cc(c4)OC)OC)C C36348116
CCOC(=O)C1(CC[NH+](CC1)CC2CC2)Cc3ccccc3C(F)(F)F C12459058
CCN(CC)c1ccc(cc1)N2C(=O)/C(=C/C3=c4ccccc4=[NH+]C3)/SC2=S C38561105
Cc1c(sc(n1)c2ccc(cc2)F)c3ccc(nn3)SC[C@H]4CCCC[NH+]4C C38719479
CC(C)CN(C[C@H]1C=c2ccccc2=[NH+]C1=O)C(=O)c3ccccc3Br C38994407
CC(C)S(=O)(=O)[C@H]1CCC[C@@]2(C1)CCC[C@@H]([NH+]2Cc3ccccc3)OC C39520756
c1ccc(cc1)[C@@H](C(=O)C2=c3ccccc3=[NH+]C2)Sc4c5ccsc5ncn4 C39991064
C[C@@H](c1ccc(cc1)Cl)[NH+](C)Cc2nc(no2)c3cc(cs3)Br C40157200
C[NH+](CCCOc1cccc(c1)C#N)Cc2cc(sc2)Br C42362185
C[NH+](CCOc1ccc(cc1)CC#N)Cc2cc(sc2)Br C42362193
Cc1ccsc1C[NH+]2CC[C@@H]3[C@H](C2)CCC(=O)N3CCc4ccccc4F C43608096
COc1ccccc1CN2C[C@H]3C[C@H]([NH+]4[C@]3(C2=O)CCC4)c5cccc(c5)SC C43641803
C[C@@H](c1ccccc1OC)[NH+](C)Cc2cc3c(cc2Br)OCCO3 C46865942
Cc1cc(ccc1S(=O)(=O)N2CC[NH+](CC2)[C@@H](C)Cc3ccccc3)F C49719516
C[NH+](Cc1ccc(cc1)C(F)(F)F)Cc2cc(cc3c2OCOC3)F C53403198
CC(C)[C@H](C[NH+](C)C)n1c2ccc(cc2nc1CCl)Br C49223068
C[C@@H](c1ccc(cc1Cl)Cl)[NH+](C)CCC(=O)N2CCc3c(ccs3)C2 C59808976
CCOc1ccc(cc1)[C@@H]2[C@@H]3C(=c4ccccc4=[NH+]3)CCN2C(=O)Cc5cccs5 C63697933
CN(c1cccc(c1)C#N)C(=O)CCC2=c3ccccc3=[NH+][C@H]2c4ccc(cc4)F C63974734
c1ccc2=[NH+]CC(=c2c1)C3CCN(CC3)C(=O)CCC[C@@H]4CC=CS4 C64176303
CCCC(=O)N1CCC2=c3ccccc3=[NH+][C@@H]2[C@@H]1c4ccc(cc4)OCC C64568207
C[C@@H]1CSC(=N1)N(c2ccc(cc2)Cl)C(=O)CCC3=c4ccccc4=[NH+]C3 C64691596
CC(C)(CN1C(=O)/C(=C/c2ccc(s2)Cl)/SC1=S)C[NH+](C)C C66145111
CC(C)(CN1C(=O)/C(=C/c2ccc(cc2)Cl)/SC1=S)C[NH+](C)C C66145206
Cc1c(scn1)C[NH+](C)Cc2csc(n2)Cc3ccc(cc3)Cl C66565957
CCN1CCN(CC1)C(=O)CC2CC[NH+](CC2)[C@H](C)c3ccc(c(c3)Cl)F C66568452
CCN(Cc1ccc(cc1)C[NH+](C)C)C(=O)C[C@H](C)c2ccccc2F C66725872
CC[C@H](C)[NH+](Cc1ccccc1)Cc2cc(=O)n3cc(ccc3n2)Cl C66864720
COc1cccc(c1OCc2ccccc2)C[NH2+]CCC[NH+]3CCOCC3 C05019608
C[NH+](C)CCC[NH2+]Cc1cc(c(c(c1)Cl)OCc2cccs2)OC C07539914
CCOc1cc(cc(c1OCC)Br)C[NH2+]CCC[NH+](C)C C08253820
C[NH+](C)CCC[NH2+]Cc1cc(c(c(c1)Br)OCC=C)OC C08373825
C=CCOc1ccc(cc1C[NH2+]CCC[NH+]2CCOCC2)Br C02860807
CCOc1cccc(c1O)/C=[NH+]/C[C@H](c2ccccc2OC)[NH+]3CCCC3 C22769455
CC(C)(C[NH2+]Cc1ccc(c(c1)[N+](=O)[O-])Br)C[NH+](C)C C34995578
COc1ccc(cc1Cl)c2ccc(o2)C[NH2+]CCCn3cc[nH+]c3 C35758959
CC[C@@H](C[NH+]1C[C@@H]([C@@H](C1)c2ccc(cc2)OC)C[NH+]3CCC(CC3)C)O C35882270
Cc1ccc2=[NH+]C(=O)[C@H](C=c2c1)C[NH+](CCCO)Cc3cccc(c3)F C38806438
C[C@@H]1C(=C([C@@H](N1CCOC)NC(=O)C(C)C)C2[NH+]=c3ccccc3=[NH+]2)C C39272611
CCc1cc(on1)C[NH2+]CC2=CN=[NH+][C@@H]2c3ccc4cc(ccc4c3)OC C39364409
COc1ccc(c(c1)F)[C@@H]2C(=CN=[NH+]2)C[NH2+]Cc3cccc(c3OC)OC C39430151
Cc1ccc(cc1C)[C@@H]2C(=CN=[NH+]2)C[NH2+]CCc3nc(c4c(n3)CCCC4)C C39442464
CCOC(=O)CNc1ccccc1[C@H]2C(=O)[NH+]=c3cc4ccccc4cc3=[NH+]2 C39697804
c1cc(c(c(c1)Cl)COc2ccc(cc2)C[NH2+]CCCn3cc[nH+]c3)F C40719405
CC(C)Oc1c(cc(cc1Br)C[NH2+]CCCn2cc[nH+]c2)OC C40719411
Cc1cc(c2cc(ccc2[nH+]1)OC)NC[C@@H](c3ccc(cc3)OC)[NH+](C)C C41474285
CCOc1c(cc(cc1Br)C[NH2+][C@H](C)CC[NH+](C)C)OC C49553913
C[NH+](C)[C@H](CNC(=O)CCc1[nH+]cc(o1)c2ccc(cc2)F)c3cccc(c3)OC C22683762
C1CC[C@H]2[C@H](C1)CCC[NH+]2CC(=O)NC[C@@H]3CC[NH+](C3)CC(F)(F)F C51476692
CC(C)C[NH2+]Cc1cc(cnc1OCC[NH+]2CCCC2)Br C51548972
CCC[NH2+]Cc1cc(cnc1OCC[C@H]2CCC[NH+]2C)Br C51549460
CCCC[NH+](C)CC1CC[NH+](CC1)C[C@H](COc2cccc(c2)C)O C52209229
CC[NH+](CC)CCCNc1ccc(n[nH+]1)c2ccc(cc2)Br C20723817
C[C@@H](C[NH2+]Cc1cc2c(c(c1)Br)OCO2)C[NH+]3CCCC3 C57994146
CC[NH+]1CCC[C@H]1C[NH2+]Cc2cc(c(c(c2)Br)OCC=C)OC C22936682
CCCOc1c(cc(cc1Cl)C[NH2+]C[C@@H]2CCC[NH+]2CC)OCC C20968154
C[NH+](C)Cc1ccccc1C[NH2+]Cc2ccc(cc2OC(F)F)OC(F)F C61557460
C[C@H](C[NH2+]Cc1ccc(cc1Br)[N+](=O)[O-])C[NH+]2CCCC2 C62071780
CC(C)C[NH2+]Cc1cc(c(c(c1)Br)OCC[NH+](C)C)OC C62729758
C[NH+](C)[C@H](CNC(=O)CCCC1=c2ccccc2=[NH+]C1)c3cccs3 C63117505
c1ccc2=[NH+]C([NH+]=c2c1)SCC(=O)N/N=C/c3ccc(cc3)C(F)(F)F C63135129
CCc1cccc(c1NC(=O)[C@@H](CC)S[C@@H]2[NH+]=c3cccnc3=[NH+]2)C C63558165
CCc1cccc(c1NC(=O)[C@H](CC)S[C@H]2[NH+]=c3cccnc3=[NH+]2)CC C63558176
COc1ccc2=[NH+][C@@H]([NH+]=c2c1)SCC(=O)NCCCc3ccccc3 C63732853
c1ccc2=[NH+]CC(=c2c1)CC(=O)NC[C@@H](c3ccco3)[NH+]4CCCCC4 C63794371
CC[C@@H]1C(=c2cc(ccc2=[NH+]1)C[NH2+]Cc3cc4c(c(c3)OC)OCO4)C C64066858
Cc1ccc2=[NH+][C@H](C(=c2c1)CC(=O)NC[C@@H](c3cccc(c3)OC)[NH+](C)C)C C64069802
COc1ccc2=[NH+][C@H]([NH+]=c2c1)SCC(=O)Nc3cccc(c3)C(F)(F)F C64097669
CCCC1=[NH+][C@@H](ON1)CCCC(=O)N2CCC(=CC2)C3=c4ccccc4=[NH+]C3 C64117913
CCCC1=[NH+][C@H](ON1)CCCC(=O)N2CCC3=c4ccccc4=[NH+][C@H]3[C@@H]2C C64120306
CC1=c2ccccc2=[NH+][C@@H]1CN(C)C(=O)C[C@@H]3C(=O)NCC[NH+]3CC=C(C)C C64158316
CC1=c2cc(ccc2=[NH+][C@H]1CN3CC[NH+]([C@@H](C3)CCO)CC(C)C)Cl C64636365
CCN1CC[NH+](CC1)CCCC[NH2+]Cc2cc(cc(c2OC)Cl)Cl C65890890
CCC[NH+]1CCC(CC1)N(C)C(=O)NC[C@H](CC(C)C)[NH+](CC)CC C66176897
CC[NH+](CC)[C@@H](C)CNC(=O)N(C)C1CC[NH+](CC1)C2CCC(CC2)C C66178315
CCCC[NH+](C)CC1CC[NH+](CC1)[C@@H](C)C(=O)NC2(CCCCC2)C#N C66960819
c1ccc(c(c1)COc2cccc(c2)C[NH2+]CCCCn3cc[nH+]c3)F C67216283
C[C@H](C[NH2+]Cc1cc(c(cc1c2ccccc2)OC)OC)Cn3cc[nH+]c3 C67500476
C[NH2+]CCC[NH2+]Cc1ccc(c(c1)OC)OCc2c(cccc2Cl)F C05268210
C[NH2+]CCC[NH2+]Cc1cc(c(c(c1)Cl)OCc2cccs2)OC C07539994
C[NH+](C[C@H](COc1ccc(cc1OC)C[NH2+]C2CCC2)O)C3CCCCC3 C11764569
C[NH+](C)C[C@@H](COc1ccc(cc1C[NH2+]Cc2cc(ccc2F)F)OC)O C12057269
CCCC[NH+](C)[C@@H](C[NH3+])c1cc(c(c(c1)Cl)OCC)OCC C32089012
CCCC[NH+](C)[C@H](C[NH3+])c1cc(c(c(c1)Cl)OCC)OCC C32089015
CCCOc1c(cc(cc1Cl)[C@@H](C[NH3+])[NH+](CC)CC)OCC C32089027
CCCOc1c(cc(cc1Cl)[C@H](C[NH3+])[NH+](CC)CC)OCC C32089031
CC[C@@H](C)C[NH+](C)[C@@H](C[NH3+])c1cc2c(c(c1)Br)OCO2 C37172676
CCC[C@H](C)[NH+](C)[C@@H](C[NH3+])c1cc(c(cc1Br)OC)OC C37754985
Cc1ccc(cc1F)NC(=O)C[NH2+]C[C@H](c2ccccc2)[NH+](C)C C22038313
CCC[NH+]([C@@H](C[NH3+])c1cc2c(c(c1)Br)OCO2)C(C)C C37095863
CCCCc1[nH]cc([nH+]1)CN2CC[NH+]([C@@H](C2)CCO)CCC(C)C C39362351
C[C@@H]1C(=C(N=N1)C)CC[NH2+]Cc2ccccc2OC[C@H](C[NH+]3CCCCC3)O C39380642
CC[NH+]1[C@H]([C@H](C[C@@]1(C)CO)C[NH2+]C[C@@H]2C=CN=N2)c3ccc(cc3)Cl C39485379
CC1([C@@H]2CC=C([C@H]1C2)COC[C@@H](C[NH2+]C[C@@H](c3ccccc3)[NH+](C)C)O)C C22779201
Cc1ccc(c(c1C)OC[C@@H](C[NH2+]C[C@@H](c2ccccc2)[NH+](C)C)O)C C25637822
CC(C)Oc1c(cc(cc1OC)Br)C[NH2+]CC2CC[NH2+]CC2 C40719569
CCOc1cc(cc(c1OC(C)C)Br)C[NH2+]CCC[NH2+]C C40719596
Cc1cccc(c1)COc2c(cc(cc2Cl)C[NH2+]CCC[NH2+]C)OC C40720566
CC[NH+](CC)[C@@H](CNC(=O)N[C@@H](C)Cn1cc[nH+]c1)c2ccccc2Cl C47927283
C[C@H](CCCC(C)(C)OC)CC[NH+]1CCC(CC1)n2cc(nn2)C(C)(C)[NH3+] C48179673
CCc1ccc(cc1)[C@@H](CNC(=O)C(=O)Nc2cccc(c2)C[NH+](C)C)[NH+](C)C C48846613
CC(C)[C@@H](C[NH+](C)C)[NH2+]Cc1cc(c(c(c1)Br)O)OC C49195144
CC(C)[C@H](C[NH+](C)C)[NH2+]Cc1cc(c(c(c1)Br)O)OC C49195146
C[C@H](CC[NH+](C)C)[NH2+]C[C@@H](COc1ccc(cc1)Br)O C49557488
CC(C)(C)NC(=O)C[NH+](C)C/C=C/C[NH+](C)CC(=O)NC(C)(C)C C51905842
c1cc(c(cc1Cl)OC[C@@H](C[NH2+]CC[NH+]2CCCC2)O)Cl C48299045
c1cc(c(cc1OC[C@@H](C[NH2+]CC[NH+]2CCCC2)O)Cl)Cl C48299154
CC[NH+](CC)[C@@H](C)CNC(=O)NC[C@H](c1ccc(cc1)OC)[NH+]2CCCC2 C47747847
CCCCc1[nH]cc([nH+]1)C[NH2+]CC[C@@H]2c3cc(ccc3N=C2C)OC C20494684
Cc1ccc(c(c1)CS[C@@H]2N=N[C@H](O2)[C@H](CC3=c4ccccc4=[NH+]C3)[NH3+])C C63720211
c1ccc2=[NH+]CC(=c2c1)C[C@@H]([C@@H]3N=N[C@@H](O3)SCc4ccc(cc4)Cl)[NH3+] C63761323
Cc1cccc(c1)CS[C@H]2N=N[C@@H](O2)[C@H](CC3=c4ccccc4=[NH+]C3)[NH3+] C63761340
Cc1cccc(c1)CS[C@@H]2N=N[C@H](O2)[C@H](CC3=c4ccccc4=[NH+]C3)[NH3+] C63761341
c1ccc2=[NH+]CC(=c2c1)C[C@@H]([C@H]3N=N[C@@H](O3)SCc4ccc(cc4)F)[NH3+] C63932687
Cc1ccc(cc1)CS[C@@H]2N=N[C@@H](O2)[C@H](CC3=c4ccccc4=[NH+]C3)[NH3+] C64428666
Cc1ccc(cc1)CC(=O)N[C@H](CC(C)C)C(=O)NC2[NH+]=c3ccccc3=[NH+]2 C65305812
CC(C)C[C@H](C(=O)NC1[NH+]=c2ccccc2=[NH+]1)NC(=O)c3ccc(cc3)F C65305844
CC[C@@H](C)[C@H](C(=O)NC1[NH+]=c2ccccc2=[NH+]1)NC(=O)c3ccsc3 C65305901
CC[C@H](C)[C@H](C(=O)NC1[NH+]=c2ccccc2=[NH+]1)NC(=O)c3ccsc3 C65305902
CC[C@H](C)[C@@H](C(=O)NC1[NH+]=c2ccccc2=[NH+]1)NC(=O)c3ccc(cc3)F C65305936
CCC[C@H](C(=O)NC1[NH+]=c2ccccc2=[NH+]1)NC(=O)c3cc(cc(c3)F)F C65306024
CCC[C@H](C(=O)NC1[NH+]=c2ccccc2=[NH+]1)NC(=O)Cc3ccccc3F C65306026
CC[NH+](CC)CCCC[NH2+]Cc1c[nH]nc1c2ccc(cc2)Cl C65934604
CCCC[NH+]1CCCC[C@@H]1CNC(=O)NC[C@@H]2CC[NH+](C2)CCC C66701236
CC[NH+](CC)[C@@H](CNC(=O)NC[C@H](c1cccs1)[NH+](C)C)c2ccco2 C67003404
Cc1c(c(n(n1)c2ccc(cc2F)F)C)C[NH2+]C[C@@H](C[NH+]3CCC(CC3)C)O C67122458
CCCCn1c(c(c(n1)C)C[NH2+]C[C@@H](C[NH+]2CCC(CC2)C)O)Cl C67122496
CC(C)C[C@@H](C[NH2+]Cc1ccccc1OCC(=O)NC)[NH+]2CCCC2 C67187133
C[C@@H](C(=O)Nc1ccc(cc1)[N+](=O)[O-])[NH+]2CC[NH+](CC2)C/C=C/c3ccccc3 C06638562
COc1ccc(cc1Cl)NC(=O)C[NH+]2CCN(CC2)c3ccc(c[nH+]3)C(F)(F)F C09245479
C[C@H](C(=O)Nc1ccc2c(c1)OCCO2)[NH+]3CCN(CC3)c4ccc(c[nH+]4)C(F)(F)F C09384640
C[NH+](C)CCn1cnc2c(c1=[NH2+])c(c(o2)c3ccc(cc3)OC)c4ccc(cc4)OC C09577336
Cc1cc(n2cc([nH+]c2c1)C[NH2+]Cc3c(nc4n3ccs4)C(=O)N5CCCC5)C C20908003
c1ccc(cc1)S(=O)(=O)N2CC[NH+](CC2)CC/[NH+]=c/3\cc(oc4c3cccc4)O C22472613
c1ccc(c(c1)[C@@H]2c3cccn3CC[NH+]2Cc4ccc(o4)C(=O)NCC[NH+]5CCCCC5)F C35846110
CC1CC[NH+](CC1)C[C@H]2C[NH+](C[C@@H]2c3ccc(cc3)OC)C[C@@H](COC(C)C)O C35882267
COC(=O)[C@H]1C(=c2ccccc2=[NH+]1)NC(=O)C[NH+]3CCN(CC3)c4ccc(cc4)Cl C38582555
C[C@@H](C(=O)NC1=c2ccccc2=[NH+][C@@H]1C(=O)OC)[NH+]3CCN(CC3)c4ccccc4 C38605754
C[C@H](C(=O)NC1=c2cc(ccc2=[NH+][C@H]1C(=O)OC)Cl)[NH+]3CCN(CC3)c4ccccc4 C38609991
CCOC(=O)[C@@H]1C(=c2cc(ccc2=[NH+]1)Br)NC(=O)CC[NH+]3CCCC(C3)(C)C C38611474
C[C@@]12C[C@@H](C(C1)(C)C)[NH+](C2)CC(=O)NC3=c4ccc(cc4=[NH+][C@@H]3C(=O)OC)OC C38627020
Cc1ccc2=C([C@H]([NH+]=c2c1)C(=O)OC)NC(=O)C[NH+]3CCN(CC3)c4ccc(cc4)F C38685013
Cc1cccc2=[NH+][C@H](C(=c12)NC(=O)C[NH+]3CCN(CC3)c4cccc(c4)Cl)C(=O)OC C38685599
Cc1ccc2=[NH+][C@@H](C(=c2c1)NC(=O)CN3CC[NH+](CC3)C/C=C/c4ccccc4)C(=O)OC C38688966
CCOP(=O)(N[C@H](c1ccccc1)[C@@H]2C(=O)[NH+]=c3ccccc3=[NH+]2)OCC C38689174
CCCOc1ccc(cc1)[C@H]2C[C@H](N=[NH+]2)C(=O)N/N=C/C3=c4ccccc4=[NH+]C3 C38826607
c1ccc2=[NH+]/C(=N\S(=O)(=O)c3cccc(c3)Cl)/[C@@H]([NH+]=c2c1)NCc4ccco4 C38965067
CCCCN[C@@H]1/C(=N/S(=O)(=O)c2ccc(cc2)OC)/[NH+]=c3ccccc3=[NH+]1 C38966537
c1ccc2=[NH+]/C(=N\S(=O)(=O)c3ccc(cc3)F)/[C@@H]([NH+]=c2c1)NCc4ccco4 C38980436
c1ccc(cc1)COc2cccc(c2)[C@H]3C[C@H](N=[NH+]3)C(=O)N/N=C/C4=c5ccccc5=[NH+]C4 C39923036
CCOc1ccc2=[NH+]C(=O)[C@@H](C=c2c1)[C@@H]3[C@@H](N4C=CC=CC4=N3)[NH2+]Cc5ccco5 C39980733
CCOc1ccc2=[NH+]C(=O)[C@H](C=c2c1)[C@@H]3[C@@H](N4C=CC=CC4=N3)[NH2+]Cc5ccco5 C39980734
CCOc1ccc2=[NH+]C(=O)[C@@H](C=c2c1)c3c(n4ccc(cc4[nH+]3)C)NCCOC C39982293
c1ccc2cc3=[NH+]C([NH+]=c3cc2c1)CCCNS(=O)(=O)c4ccc5c(c4)OCCO5 C40011829
CC[NH+](Cc1ccc(c(c1)OC)OC)Cc2cc(oc-3c/c(=[NH+]\C(=O)C)/ccc23)O C45772623
c1cc(sc1)[C@@H](c2ccc(cc2)F)NS(=O)(=O)c3ccc4=[NH+]C(=O)C(=O)[NH+]=c4c3 C39780951
COc1ccc(c(c1)OC)[C@@H]2C[C@@H](N=[NH+]2)C(=O)NCCC3=c4ccccc4=[NH+]C3 C63302950
COc1ccc(c(c1)OC)[C@@H]2C[C@H](N=[NH+]2)C(=O)NCCC3=c4ccccc4=[NH+]C3 C63302952
CCCSc1ccc2=[NH+][C@@H]([NH+]=c2c1)NC(=O)CSc3nc(cc(n3)C)C C63308921
COC(=O)[C@H](CC1=c2ccccc2=[NH+]C1)NC(=O)CCCC3=c4ccccc4=[NH+]C3 C63384354
COc1cc(cc(c1OC)OC)C(=O)Nc2ccccc2C3[NH+]=c4ccccc4=[NH+]3 C63637944
CCOc1ccc(cc1OC)CNC(=O)C2CCN(CC2)C3[NH+]=c4ccccc4=[NH+]3 C63695146
c1ccc2=[NH+]C(=O)[C@H]([NH+]=c2c1)CSc3nnc(s3)NC(=O)Cc4ccc(cc4)Cl C63752007
Cc1cc2=[NH+][C@@H](C(=O)[NH+]=c2cc1C)CSc3nnc(s3)NC(=O)C(C)(C)C C63752062
CCCC(=O)Nc1nnc(s1)SC[C@H]2C(=O)[NH+]=c3cc(c(cc3=[NH+]2)C)C C63752069
CCOc1ccc(cc1OC)/C=N/NC(=O)CSC2[NH+]=c3ccccc3=[NH+]2 C63962998
CCn1c2c(c(n1)C(=O)N3CCOCC3)C[C@@H](CC2)[NH2+]CCC4=c5ccccc5=[NH+]C4 C64002129
CC[C@@H]([C@H]1[NH+]=c2ccc(cc2=[NH+]1)C)NC(=O)c3cn(nn3)CCc4ccccc4 C64061498
C[C@@H](C(=O)NCC1[NH+]=c2ccccc2=[NH+]1)n3c(=O)ccc(n3)c4ccc(cc4)F C64411037
c1ccc2=[NH+]C([NH+]=c2c1)C3CCC(CC3)CNC(=O)[C@@H]4C=C(N=N4)c5ccco5 C64414477
C[C@H](CCNC(=O)CC1CCN(CC1)C(=O)[C@H]2C=c3ccc(cc3=[NH+]2)OC)[NH+]4CCCC4 C64540912
Cc1ccc2=[NH+][C@@H]([NH+]=c2c1)SCc3nc(on3)CCC(=O)Nc4c(cccc4F)F C64604281
Cc1ccc2=[NH+][C@H]([NH+]=c2c1)SCc3nc(on3)CCC(=O)Nc4ccc(cc4F)F C64604295
CC1=c2ccccc2=[NH+][C@H]1C[NH+]3CCC(CC3)n4c(ccn4)NC(=O)[C@H]5CCOC5 C64625794
CC[C@@H]([C@H]1[NH+]=c2ccc(cc2=[NH+]1)C)NC(=O)c3cn(nn3)Cc4ccccc4F C64636604
CC(=O)N1CCCSc2c1cc(cc2)S(=O)(=O)NCCC3[NH+]=c4ccccc4=[NH+]3 C64952232
CCN(CC[C@@H]1[NH+]=c2ccc(cc2=[NH+]1)C)C(=O)[C@H]3C=C(N=N3)c4ccccc4O C65421546
CC[NH+](CC)[C@H](CC(C)C)CNC(=O)N(C)C1CC[NH+](CC1)C2CCOCC2 C66176901
CCOC(=O)[C@@]1([C@H]2[C@@H]([C@@H]([NH2+]1)c3ccc(cc3)F)C(=O)N(C2=O)C)Cc4ccccc4 C04883453
COc1cc(cc(c1OC)OC)[C@H]2Cc3cc(c(cc3[C@@H]4[C@@H]2C[NH2+]C4)OC)OC C05022895
C[NH+](Cc1ccc(cc1)SC)CC(=O)Nc2cc(ccc2n3cncn3)Cl C08066231
CC[NH+](CC)CCN1[C@H](/C(=C(/c2cc(ccc2C)C)\O)/C(=O)C1=O)c3ccncc3 C06078415
COc1ccc(cc1)C(=O)C[C@]2(c3ccccc3N(C2=O)C[NH+]4CCCCCC4)O C08569918
Cc1ccsc1C[NH+](C)CC(=O)Nc2c(c(c(n2C[C@H]3CCCO3)C)C)C#N C09256800
C[C@@H](c1nnc(n1c2ccc(cc2)F)S[C@@H](C)C(=O)Nc3ccccc3F)[NH+](C)C C09641044
COc1ccc(cc1)N2CC[NH+](CC2)CCNS(=O)(=O)c3ccc(s3)Cl C11900589
CCOc1cc2c(cc1C[NH+]3CCC(CC3)(c4ccccc4F)NC(=O)C)OCO2 C12292806
Cc1ccc(cc1)Cn2cnc3c(c2=O)c4c(s3)C[C@H](CC4)[NH2+]CCCn5ccnc5 C12242488
Cc1cccc(c1OC[C@H](C[NH+]2CCCN(CC2)S(=O)(=O)c3ccc(cc3)F)O)C C13022880
Cc1c2c(cc(nc2on1)c3cccs3)C(=O)N[C@H](C)C[NH+](C(C)C)C(C)C C13642135
CCn1c2c(c(n1)C(=O)N3CCCC3)C[C@H](CC2)[NH2+]CC4(CCOCC4)c5ccccc5 C14535971
CC(C)Cn1c2c(c(n1)C(=O)N3CCOCC3)C[C@H](CC2)[NH2+]CCc4ccccc4F C14751796
CCN1C(=O)[C@@H]2[C@H]([NH2+][C@@]([C@H]2C1=O)(Cc3ccccc3)C(=O)OCC)c4ccccc4F C12635494
COc1ccc(c(c1)[C@@H](C[NH+]2CCC(CC2)c3c4ccc(cc4on3)F)O)OC C19551140
CC(C)NC(=O)C1CC[NH+](CC1)C2CCN(CC2)CC3=Cc4cccc(c4OC3)OC C20906778
C[NH+](C)[C@H](CNC(=O)c1cc(=O)c2cc(ccc2o1)Cl)c3ccc(cc3)OC C20932298
CCOC(=O)N1CCC(CC1)C(=O)NC[C@H](c2ccccc2Cl)[NH+]3CCCC3 C22619213
Cc1cccc(c1)OCCNC(=O)C[NH+]2CCN(CC2)C(=O)c3ccc(cc3)Cl C23004885
C[NH+]1CCN(CC1)c2nnc(s2)SCC(=O)Nc3ccccc3C(F)(F)F C23139716
CCOC(=O)N1CCC(CC1)[NH2+]Cc2cc3ccc(cc3n(c2=O)CC(C)C)F C23339270
CC1CC[NH+](CC1)[C@@H](CNC(=O)Cn2c3ccccc3n(c2=O)C)c4cccs4 C24924986
Cc1c2c(cc(nc2n(n1)C)c3ccccc3)C(=O)NC[C@H](c4ccsc4)[NH+](C)C C25331844
COc1ccc(cc1)[C@@H]2CCC[NH+]2CC(=O)Nc3ccc(cc3)S(=O)(=O)C(F)F C28973255
CCOc1ccc(cc1)NC(=O)[C@H](C)[NH+]2CCN(CC2)c3ccc(cn3)Br C30201572
Cc1ccc(cc1)S(=O)(=O)NC[C@@H](c2ccc(cc2)OC)N3CC[NH+](CC3)C C22579376
Cc1ccc(c(c1)C)NC(=O)COc2coc(cc2=O)C[NH+]3CCc4ccccc4C3 C04583862
CN1CCc2c1ccc(c2)[C@H](CNS(=O)(=O)c3cc(ccc3OC)F)[NH+](C)C C38670090
c1ccc2c(c1)n(c(=O)o2)CC(=O)NC[C@H](c3ccsc3)[NH+]4CCCCCC4 C38673588
Cc1ccc(cc1C)N2C[C@H](CC2=O)C(=O)NC[C@@H](c3cccn3C)[NH+]4CCCCCC4 C38677618
Cc1ccc(o1)[C@H](CNC(=O)COc2ccc(cc2)Br)N3CC[NH+](CC3)C C22938369
CCn1cnnc1c2cccc(c2)NC(=O)[C@H](c3ccccc3)[NH+]4CCSCC4 C48302759
c1c(cc(c(c1[N+](=O)[O-])OCCC[C@@H]2CCC[NH2+]2)I)C#N C52765294
Cc1ccc(c(c1)OC[C@H](CN2CCN(CC2)c3cc([nH+]c(n3)C(C)C)C)O)C C29632305
Cc1cc(c(n1c2ccc(cc2)OC)C)/C=C(\C#N)/C(=O)NCC[NH+]3CCCCC3 C59280381
C[C@H](Cn1cc[nH+]c1)NC(=O)Cc2cn(nc2c3ccc(cc3)Cl)c4ccccc4 C52749707
COc1ccccc1[C@@H](CNC(=O)Cc2cn3ccsc3n2)[NH+]4CCCCC4 C59782611
CC(C)Oc1ccc(cc1C(=O)NCc2ccc(cc2)C(=O)N3CC[NH+](CC3)C)Cl C59994739
C[C@H]1C(=c2cc(ccc2=[NH+]1)F)CCNC(=O)C3CCN(CC3)C(=O)OC(C)(C)C C63279877
C[C@H]1c2ccc(cc2OC(=O)[C@H]1CCC(=O)NCCC3=c4cc(ccc4=[NH+]C3)F)OC C63490744
CCOc1ccccc1NC(=O)[C@@H]2CC(=O)N(C2)CCC3=c4cc(ccc4=[NH+]C3)F C63557574
c1ccc2=[NH+]CC(=c2c1)CCNC(=O)[C@H]3CCCN(C3)S(=O)(=O)c4cccs4 C63731041
c1ccc2=[NH+]CC(=c2c1)CCNC(=O)Cn3cnc4c(c3=O)c(cs4)c5cccs5 C63731164
Cc1cnc(c(n1)c2ccc3c(c2)C[C@@H](O3)CNC(=O)CCC4=c5ccccc5=[NH+]C4)C C64006923
c1ccc2=[NH+]CC(=c2c1)C3=NN[C@H](N3C[C@@H]4CCCO4)SC[C@@H]5CCCCO5 C64055081
CN(C[C@@H]1C=c2cc(ccc2=[NH+]1)F)C(=O)[C@@H]3C=C(ON3)COc4c(cccc4F)F C64093545
C[C@@H]1C(=O)N(C(=S)N1)C[C@H](c2cccc(c2OC)OC)C3=c4ccccc4=[NH+]C3 C64155885
Cc1c(sc(n1)NC(=O)CCC2=c3ccccc3=[NH+]C2)c4nccn4C(F)F C64353841
CC[NH+]1CCN(CC1)CCCNC(=O)c2ccc(cc2)c3ccc4c(c3)CCN4C(=O)C C65026996
CC[NH+](CC)CC(=O)N1CC[C@@]2(C1)CCC[NH+](C2)CCC3CCCCC3 C12714653
C1CC[NH+](CC1)CCN(C[C@@H]2CCC[NH+](C2)C3CCCC3)C(=O)C4CC4 C14965662
C[C@@H]1C[C@]([C@H](C[NH+]1C)C)(CC/[NH+]=C/c2ccc(cc2)OC)c3ccccc3 C13381831
CC[NH+](CC1CCN(CC1)C2CC[NH+](CC2)C)CC3=Cc4cc(ccc4OC3)Cl C15077010
C[C@H](/[NH+]=C/c1ccc(cc1)N(C)C)[C@@H](/[NH+]=C/c2ccc(cc2)N(C)C)C C02252306
Cc1ccc2=[NH+][C@H]([NH+]=c2c1)/C(=C/c3ccc(c(c3)OC)OCc4ccccc4)/C#N C39252991
Cc1ccc2=[NH+][C@@H]([NH+]=c2c1)/C(=C/c3ccc(cc3)N4CCCCC4)/C#N C39351887
Cc1cc(c(n1[C@H]2C(=C3CCCC[C@@H]3S2)C#N)C)/C=C(/C#N)\C4[NH+]=c5ccccc5=[NH+]4 C39353201
CC(C)Oc1ccc(c(c1)OC(C)C)/C=C(\C#N)/C2[NH+]=c3ccccc3=[NH+]2 C39370759
c1ccc(cc1)COc2ccc(cc2)/C=C(/C#N)\C3[NH+]=c4ccccc4=[NH+]3 C39412157
Cc1ccc2=[NH+][C@@H]([NH+]=c2c1)/C(=C\c3ccc(c(c3)OC)OCc4ccccc4)/C#N C39412175
COc1ccc(cc1)c2nc(cs2)c3ccc4=[NH+]C(=O)[NH+]=c4c3 C39422729
CCOc1cccc(c1)c2nc(cs2)c3ccc4=[NH+]C(=O)[NH+]=c4c3 C39439035
COCC[NH+]1CCC(CC1)C[NH+](C[C@H]2CCCO2)CC3CCCC3 C15067196
c1ccc2c(c1)[C@@H](CN2Cc3ccc(cc3Cl)Cl)/C=C(\C#N)/C4[NH+]=c5ccccc5=[NH+]4 C39702041
Cc1ccc2=[NH+][C@H]([NH+]=c2c1)/C(=C/c3cccc(c3OC)OC)/C#N C39708035
COc1cc(ccc1OCC#C)/C=C(\C#N)/C2[NH+]=c3ccccc3=[NH+]2 C39709631
c1ccc(cc1)/C=N/c2ccc3=[NH+][C@@H]([NH+]=c3c2)c4ccc(cc4Cl)Cl C39709907
c1ccc(c(c1)/C=C/C(=O)c2ccc3=[NH+]C(=O)[NH+]=c3c2)C(F)(F)F C39751846
Cc1cccc(c1)Cn2cc(c3c2cccc3)/C=C(\C#N)/C4[NH+]=c5ccccc5=[NH+]4 C39934786
CCOc1cc(c(cc1OC)/C=C(\C#N)/[C@@H]2[NH+]=c3ccc(cc3=[NH+]2)C)Br C39934836
Cc1ccc(cc1)C(C(c2ccccc2C3[NH+]=NN=[NH+]3)(F)F)(F)F C39939810
CCOc1ccc(c(c1)OCC)/C=C(/C#N)\[C@H]2[NH+]=c3ccc(cc3=[NH+]2)C C39964797
Cc1cc2=[NH+]C([NH+]=c2cc1C)/C(=C\c3ccc(cc3)OCC(C)C)/C#N C39973144
C#C[C@H]1C[NH+]2CC[C@@H]1C[C@@H]2C[NH+](Cc3ccco3)Cc4ccco4 C43525180
CC[NH+](Cc1coc([nH+]1)c2cccc(c2)Cl)C[C@@H]3CCOC3 C52072433
C[C@H]1CN(C[C@@H](O1)C)C(=O)[C@@H](C)[NH+]2CCC(CC2)CC[NH+](C)C C56523539
CC[C@@H]1c2ccsc2CC[NH+]1Cc3c([nH+]c4n3ccc(c4)C)C C36741534
CCOc1ccccc1N2C[C@@H](CC2=O)C3[NH+]=c4ccccc4=[NH+]3 C63060531
Cc1ccc2=[NH+][C@@H]([NH+]=c2c1)SCC(=O)c3cc(c(cc3C)C)C C63110678
c1ccc2=[NH+]C([NH+]=c2c1)SCC(=O)N3CCC[C@@H]4[C@@H]3CCCC4 C63162761
CCOc1ccc(cc1)C(=O)N2CCC(CC2)C3[NH+]=c4ccccc4=[NH+]3 C63206021
Cc1cc(ccc1N2CCCC2)/C=C(\C#N)/C3[NH+]=c4ccccc4=[NH+]3 C63206034
Cc1ccc2=[NH+][C@@H]([NH+]=c2c1)[C@@H]3CC(=O)N(C3)c4ccc(cc4)OC C63221925
c1cc(ccc1/C=N/N2[C@@H](N=[NH+]C2=S)c3cc[nH+]cc3)C(F)(F)F C38906361
C/C(=C/c1ccccc1)/C=N/N2[C@@H](N=[NH+]C2=S)c3cc[nH+]cc3 C38917671
c1ccc(cc1)/C=C(\C=N\N2[C@H](N=[NH+]C2=S)c3cc[nH+]cc3)/Cl C38918589
Cc1cc2=[NH+]C([NH+]=c2cc1C)COc3ccc(cc3OC)CC=C C63521189
c1cc2=[NH+][C@@H]([NH+]=c2cc1C(F)(F)F)SCc3cc(cc4c3OCOC4)Cl C63591071
CCOc1ccc2=[NH+][C@H]([NH+]=c2c1)SCC(=O)c3ccc(cc3)c4ccccc4 C63613602
CCOc1ccc2=[NH+][C@H]([NH+]=c2c1)SCC(=O)C3=CC[C@H](C=C3)F C63637412
COc1ccc2=[NH+][C@H]([NH+]=c2c1)SCC(=O)N3CCCCCC3 C63726128
c1ccc2cc(ccc2c1)S(=O)(=O)C[C@H]3C(=O)[NH+]=c4ccccc4=[NH+]3 C63825238
C[NH+](Cc1cc(no1)c2ccncc2)C[C@@H]3CCC[NH+]4[C@@H]3CCCC4 C63848113
CC(C)CN(Cc1ccsc1)C(=O)[C@H]2C(=O)[NH+]=c3ccccc3=[NH+]2 C63856865
CCOc1ccc2=[NH+][C@H]([NH+]=c2c1)SCC3=N[C@H]4N(C3)C=CS4 C64383629
c1ccc(cc1)OC(=O)C2CCN(CC2)C3[NH+]=c4ccccc4=[NH+]3 C64481513
CN(CC[C@H]1[NH+]=c2ccc(cc2=[NH+]1)F)C(=O)c3ccc(o3)CSC C65459281
CCN(CC[C@H]1[NH+]=c2ccc(cc2=[NH+]1)C)C(=O)c3csc(n3)C C65534410
CCCC[NH+](C)CC1CC[NH+](CC1)[C@@H](C)C(=O)N(CC=C)CC=C C66960706
C[C@@H]1c2c(sc(n2)NC(=O)C3CC3)C[C@@]4([C@H]1[C@H]([C@@H](CC4)[C@H](C)C(=O)NCC[NH+]5CCOCC5)O)C C03840755
CCc1cccc2c1NC(=O)[C@@]23[C@H]4[C@@H]([C@@H]([NH2+]3)CCC(=O)N)C(=O)N(C4=O)Cc5ccccc5OC C02136688
C[C@@]12CC[C@H]([C@@]([C@H]1Cc3c(nc(s3)NC(=O)C(C)(C)C)[C@H]2CC(=O)NCC[NH+]4CCOCC4)(C)CO)O C04222360
C[C@]12CC[C@H]3[C@H]([C@@]1(CC[C@@H]2C4=CC(=O)OC4)O)CC[C@@]5([C@@]3(CC[C@@H](C5)O)/C=[NH+]/Cc6ccncc6)O C08744510
CCOC(=O)c1ccc(cc1)N2C(=O)[C@@H]3[C@@H]([NH2+][C@@]4([C@@H]3C2=O)c5cc(ccc5NC4=O)Cl)CC(=O)N C08789556
C[NH+]1CC[C@]23c4c5ccc(c4O[C@H]2[C@]6(C=C[C@]3([C@H]1C5)c7c6c(c(cc7O)SCCO)O)OC)OC C08789705
CC[NH+]1CCc2c(sc(c2C(=O)N)NC(=O)[C@H]3CCCN3S(=O)(=O)c4ccc(cc4)Cl)C1 C08869021
C[C@]12CC[C@H]3[C@@H]([C@@]1(CC[C@@H]2C4=CC(=O)OC4)O)CC[C@@]5([C@@]3(CC[C@@H](C5)O)/C=[NH+]/CC(OC)OC)O C08914083
c1cc(ccc1c2nnc(n2CC[NH+]3CCOCC3)SCC(=O)Nc4ccc5c(c4)[nH]c(=O)[nH]5)F C09477320
Cc1cc(cc([n+]1CC(=O)Nc2cc(c(cc2S(=O)(=O)N)S(=O)(=O)N)Cl)C)c3ccccc3 C13804364
c1cc(ccc1CNC(=O)CC[C@@H]2CNC(=O)[C@H]3[NH+]2C[C@H](C3)NC(=O)c4ccc(c(c4)Cl)F)F C15707660
CCOc1ccc(cc1C[NH+]2C[C@H]3C[C@@H](C2)c4cccc(=O)n4C3)/C=N/NC(=O)c5ccc(cc5)N C20616161
Cc1c(c(n(n1)C(C)C)C)/C=N/Nc2[nH]nc(n2)SCC(=O)NC3CC([NH2+]C(C3)(C)C)(C)C C20905207
C[C@H](c1ccc(cc1)S(=O)(=O)N)[NH+](C)CC(=O)Nc2cc(ccc2n3cncn3)C(F)(F)F C23259790
C[C@@H]1C[C@H](n2c(cc(n2)C(=O)NCC/[NH+]=C/c3cccc(c3O)OC)N1)C(C(F)(F)F)(F)F C22711529
C[C@]12CC[C@@H]3[C@@H]([C@@H]1C[C@@H]([C@@H]2O)N4CC[NH+](CC4)C)CC[C@@H]5[C@@]3(C[C@@H]([C@@H](C5)O)N6CC[NH+](CC6)C)C C33932987
Cc1cc(ccc1Cl)[n+]2c(c3c([nH]nc3nc2SCC(=O)Nc4ccc(c(c4)OC)OC)C)N C37867483
c1ccc2c(c1)c(nc(=O)[nH]2)C(=O)NNC3=c4cc(cc(c4=[NH+]C3=O)Br)Br C13301111
CC(=O)Oc1ccccc1C(=O)N2C[C@@H](C3(C2)CC[NH2+]CC3)C(=O)NCCc4c[nH]c5c4cc(cc5)OC C39598964
COc1ccc2c(c1)c(c[nH]2)CCNC(=O)[C@H]3CN(CC34CC[NH2+]CC4)C(=O)c5c(cccc5Cl)Cl C39598972
C[C@H](C(=O)N1C[C@H](C2(C1)CC[NH2+]CC2)C(=O)NCCc3c[nH]c4c3cc(cc4)OC)Oc5ccccc5 C39599101
C[C@H](CCCC(C)(C)O)NC(=O)[C@@H]1CN(CC12CC[NH2+]CC2)C(=O)c3ccccc3C(F)(F)F C39631292
Cc1cc(ccc1Br)C(=O)N2C[C@H](C3(C2)CC[NH2+]CC3)C(=O)N[C@H](C)CCCC(C)(C)O C39631637
Cc1cc(no1)c2c(c(no2)C)C(=O)N3C[C@H](C4(C3)CC[NH2+]CC4)C(=O)N[C@H](C)CCCC(C)(C)O C39631880
Cc1c2c(c(cnc2n(n1)C)C(=O)N3C[C@H](C4(C3)CC[NH2+]CC4)C(=O)N[C@@H](C)CCCC(C)(C)O)Cl C39632078
CC(C)[NH+](CCNC(=O)[C@H]1CN(CC12CC[NH2+]CC2)C(=O)c3ccc(cc3F)C(F)(F)F)C(C)C C39634734
CC(C)[NH+](CCNC(=O)[C@@H]1CN(CC12CC[NH2+]CC2)C(=O)c3cc(cc(c3)F)C(F)(F)F)C(C)C C39634739
Cc1ccc(c(c1F)C(=O)N2C[C@H](C3(C2)CC[NH2+]CC3)C(=O)NCC[NH+](C(C)C)C(C)C)Cl C39634784
Cc1cc(ccc1Br)C(=O)N2C[C@@H](C3(C2)CC[NH2+]CC3)C(=O)NCCNc4ccccc4 C39655425
Cc1ccc2c(c1)c(c[nH]2)CCNC(=O)[C@H]3CN(CC34CC[NH2+]CC4)C(=O)c5ccc(nc5)N6CCOCC6 C39656128
Cc1ccc2c(c1)c(c[nH]2)CCNC(=O)[C@@H]3CN(CC34CC[NH2+]CC4)C(=O)C5=C(ON[C@@H]5c6ccccc6)C C39656192
CCn1c(c(c(n1)C)Br)C(=O)N2C[C@H](C3(C2)CC[NH2+]CC3)C(=O)N[C@H]4C[NH+]5CCC4CC5 C39663240
C[C@H]1C(=c2cc(ccc2=[NH+]1)C#N)CCNC(=O)[C@@H]3CN(CC34CC[NH2+]CC4)C(=O)C5(CCCCC5)C C39674721
CC(=O)N1CCC(CC1)C(=O)N2C[C@H](C3(C2)CC[NH2+]CC3)C(=O)NCCc4c[nH]c5c4cc(cc5)Cl C39676451
Cc1ccc(cc1C(=O)N2C[C@H](C3(C2)CC[NH2+]CC3)C(=O)NCCc4c[nH]c5c4cc(cc5)Cl)F C39676473
CC1=C[C@@H](NN1C)C(=O)N2C[C@@H](C3(C2)CC[NH2+]CC3)C(=O)NCCc4c[nH]c5c4cc(cc5)Cl C39676534
CC(C)(C)OC(=O)NCCNC(=O)[C@H]1CN(CC12CC[NH2+]CC2)C(=O)[C@@H]3CCCN3C(=O)C(F)(F)F C39693385
CC(C)(C)OC(=O)NCCNC(=O)[C@H]1CN(CC12CC[NH2+]CC2)C(=O)c3cc(ccc3F)Cl C39693505
Cc1c(c(n[nH]1)C)[C@@H](C)NC(=O)[C@@H]2CN(CC23CC[NH2+]CC3)C(=O)c4cc(cc(c4)F)C(F)(F)F C44713749
Cc1c(c(n[nH]1)C)[C@@H](C)NC(=O)[C@H]2CN(CC23CC[NH2+]CC3)C(=O)c4ccc(c(c4)C(F)(F)F)OC C44714038
C[C@H](c1nnc(n1c2ccc(cc2)Cl)S[C@@H](C)C(=O)Nc3ccc4c(c3)[nH]c(=O)[nH]4)[NH+](C)C C45486293
Cc1ccc2c(c1)[nH]c(n2)[C@H](C)NC(=O)[C@@H]3CN(CC34CC[NH2+]CC4)C(=O)c5ccc(c(c5F)F)C C39695787
Cc1ccc2c(c1)[nH]c(n2)[C@H](C)NC(=O)[C@@H]3CN(CC34CC[NH2+]CC4)C(=O)c5cc(ccc5OC)OC C39695827
c1ccc2c(c1)c(c[nH]2)C[C@H](C(=O)NC[C@@H](c3c(cccc3Cl)F)[NH+]4CCCC4)NC(=O)N C58775347
Cc1ccc(cc1C)N2C(=O)[C@H]3[C@@H]([NH2+][C@@]([C@@H]3C2=O)(CC4=c5ccccc5=[NH+]C4)C(=O)[O-])c6ccccc6O C63472801
COc1ccc2=[NH+]CC(=c2c1)CCN3C[C@H](CC3=O)C(=O)N[C@@H]4NN[C@@H](S4)Cc5ccccc5 C63557992
CNS(=O)(=O)c1ccc(cc1)NC(=O)[C@@H](CC2=c3ccccc3=[NH+]C2)NC(=O)c4cccs4 C64707688
Cc1ccc(cc1Cl)NC(=O)CSc2nc3c(c([nH]n3)C)c([n+]2c4ccc(c(c4)C)Cl)N C33860609
CC[C@@H](C(=O)NCc1ccco1)Sc2nc3c(c([nH]n3)C)c([n+]2c4ccc(cc4)Br)N C33750351
Cc1cc(ccc1Cl)[n+]2c(c3c(n[nH]c3nc2SCC(=O)Nc4cc(ccc4OC)OC)C)N C33594504
Cc1ccc(c(c1)C(=O)Nc2c(c3c(s2)C[NH+](CC3)C(C)C)C(=O)N)C C04330637
CCC[NH+]1CCc2c(sc(c2C(=O)N)NC(=O)CCSc3ccc(cc3)F)C1 C05192823
CCC[NH+]1CCc2c(sc(c2C(=O)N)NC(=O)Cc3ccc(cc3C)C)C1 C05267933
C[C@@H]([C@@](C)(c1ccc(c(c1)OCc2ccccc2)OCc3ccccc3)O)[NH3+] C01563590
C[C@H](c1ccccc1)[NH2+]CC(=O)Nc2ccccc2C(=O)Nc3ccc(cc3)F C07336553
Cc1cc(c2cc(ccc2[nH+]1)OC)NCCc3ccc(cc3)S(=O)(=O)N C08491242
C[C@@H](c1ccccc1Br)[NH2+][C@@H](C)c2nc(nc(n2)N(C)C)N C08777713
CC(C)[NH+]1CCc2c(sc(c2C(=O)N)NC(=O)c3ccc(s3)Br)C1 C09390601
CC(C)[C@@H](c1ccc(cc1)Cl)[NH2+]CC(=O)N2C[C@@H](Oc3c2cccc3)C(=O)N C10139598
Cc1ccc2c(c1)[nH]cc2[C@@H](C[NH+]3CCC4(CC3)C[C@@H](c5ccc(cc5O4)OC)O)O C12329699
C[C@@H]1CCc2c(sc(c2C(=O)N)NC(=O)C[NH+]3C[C@@H](C[C@H](C3)C)C)C1 C13745044
c1cc2c(cc1F)CC[C@H](O2)[C@H](C[NH2+]C[C@H]([C@@H]3CCc4cc(ccc4O3)F)O)O C14951683
Cc1ccc(cc1C[C@@H](COc2cc(cnc2)c3ccc4c(c3)c(n[nH]4)C)[NH3+])F C14961691
CC(C)[C@@H](c1cccs1)[NH2+]CC(=O)NCC(=O)Nc2ccc(c(c2)F)F C29202925
CCC(=O)Nc1ccc(cc1)[C@@H](C)[NH2+][C@H](C)C(=O)Nc2cccc(c2C)Cl C30499494
CCC(=O)Nc1ccc(cc1)[C@H](C)[NH2+][C@H](C)C(=O)Nc2cccc(c2C)Cl C30499498
CCC(=O)Nc1ccc(cc1)[C@H](C)[NH2+][C@H](C)C(=O)Nc2ccc(cc2Cl)C C30500355
CC[C@@H](C)[C@@H](C(=O)Nc1cc(cc(c1OCC)Br)Cl)[NH3+] C37020131
C[C@@H](c1ccc(cc1)I)[NH2+]Cc2ccc(cc2)S(=O)(=O)N C37199370
COC(=O)c1cc(cc(c1NC(=O)CCCCC[NH3+])Br)Br C37769887
C[C@H](CC(=O)Nc1c(cc(cc1Br)Br)C(=O)OC)[NH3+] C37769929
C[C@H](C12CC3CC(C1)CC(C3)C2)[NH2+]Cc4cc(ccc4OCC(=O)N)Br C04670905
c1ccc(cc1)CCNC(=O)COc2cccn3c2[nH+]c(c3)c4ccc(cc4)N C36273729
Cc1ccccc1[C@@H](c2ccccc2)OC[C@@H](C[NH+]3CCC(CC3)C(=O)N)O C06559781
CC[C@@H](C)C(=O)N1C[C@H](C2(C1)CC[NH2+]CC2)C(=O)NCCc3c[nH]c4c3cc(cc4)C C39655908
Cc1ccc(cc1C)[C@@H]2NN[C@@H]([NH+]2CC=C)SCc3[nH]c(=O)c4ccccc4n3 C39744818
CCOc1c(cc(cc1Br)Cl)NC(=O)[C@H](C(C)(C)C)[NH3+] C40462942
C[C@@H](c1cccc(c1)NC(=O)Nc2cccc(c2)I)[NH2+]C C41712651
CC(C)[C@H](c1ccc(cc1)Cl)[NH2+]CCOc2ccc(cc2)S(=O)(=O)N C42574219
COC(=O)[C@@H](Cc1cc(c(c(c1O)Br)Br)Br)[NH3+] C44335551
c1ccc2c(c1)c(cn2c3c(cc(cn3)C(F)(F)F)Cl)C[C@H](CO)[NH3+] C44464910
CCCc1cc(c(cc1O)O)c2c([nH]c([nH+]2)C)c3ccc4c(c3)OCCO4 C39550409
Cc1c2cc(ncc2[nH]n1)c3cc(cnc3)OC[C@H](Cc4ccc(c(c4F)F)F)[NH3+] C45290259
CC(C)NC(=O)c1ccccc1NC(=O)C[NH2+][C@H](c2cccs2)C(C)(C)C C52838958
C[C@H](c1ccc(cc1Cl)Cl)NC(=O)[C@@H](C)[NH+]2CCC(CC2)CC(=O)N C52941237
CCC(CC)NC(=O)[C@H](C)[NH+]1CCC(CC1)C(=O)Nc2cc(ccc2O)Cl C53020372
Cc1cc(cc(c1Cl)C)O[C@H](C)C(=O)N/N=C\2/c3ccccc3C(=[NH+]2)N C16269388
C[C@@H]1C[C@H](C[NH+](C1)C[C@@H](C)NC(=O)Nc2cc(ccc2F)NC(=O)C)C C56608583
C[C@@H]1C[C@@H](C[NH+](C1)C[C@@H](C)NC(=O)N[C@@H](C)c2cccc(c2)NC(=O)C)C C56946815
C[NH+](C)[C@H](CNC(=O)NNC(=O)c1ccc(cc1)Cl)c2ccc(cc2)F C56950424
Cc1cccc(c1)C(=O)N[C@@H](C(C)C)C(=O)N[C@H](C)c2[nH]cc([nH+]2)c3ccccc3 C60199737
C[NH+]1CCCC[C@H]1CNS(=O)(=O)c2cc(cc(c2Br)N)Cl C61882443
C1CCC(CC1)C[NH+]2CCC(CC2)NC(=O)N3CCC(CC3)CC(=O)N C62528802
C[C@@H]([C@H]1CCCCN1CC(=O)Nc2ccc(cc2Br)Br)[NH3+] C63195509
c1ccc(cc1)C(=O)N[C@@H]2Nc3ccc(cc3S2)NC(=O)[C@H]4C=c5ccccc5=[NH+]4 C63600780
C[C@@H]1CC[C@H]2[C@H](C1)CCC[NH+]2CC(=O)Nc3ccccc3SCC(=O)N C64515529
CC(C)[NH+](CCC(=O)NC(=O)N)Cc1ccc(s1)c2ccccc2F C64988167
C[C@H](C(=O)NC(=O)NCC(C)C)[NH2+]CC1(CCOCC1)c2cccc(c2)Cl C66389333
Cc1ccc(cc1C(=O)NC(C)C)NC(=O)NC[C@@H](c2cccs2)[NH+](C)C C66686831
CC1CC[NH+](CC1)C[C@@H](CNC(=O)N[C@@H]2CCC[C@@H](C2)C(F)(F)F)O C67613343
CC(C)CNC(=S)NC[C@H]1C[C@@H]2CC[NH+]1C[C@@H]2c3cc(nn3C)c4ccc(cc4)N(C)C C08635357
Cc1ccccc1[C@@H]2N([C@H](CS2)C(=O)NCC[NH+]3CCCC3)C(=O)Nc4ccccc4OC C09251698
CC[NH+](CC)CCCn1c(cc2c(c1=O)[C@H](C(=C(O2)N)C#N)c3c(cccc3Cl)Cl)C C09329583
Cc1nc(cs1)C[NH+](C)Cc2ccc(c(=O)[nH]2)C(=O)N[C@H](c3ccccc3)c4ccc(cc4)Cl C12201170
CC[NH+](Cc1[nH]c(=O)c2c(csc2n1)c3ccc(cc3)Cl)CC(=O)Nc4c(cccc4F)F C12858961
c1cc(ccc1[C@@H](CNC(=S)NC(=O)c2ccc(cc2Cl)Cl)[NH+]3CCOCC3)F C03168506
CC[NH+](CC)CCNC(=O)c1ccc(cc1)NC(=O)[C@@H](C)Oc2ccc(cc2Br)Cl C13621869
CC[NH+](CC)CCCNC(=O)c1c(c2n(n1)[C@H](C[C@H](N2)c3ccc(cc3)Cl)C(F)(F)F)Cl C02754850
c1ccc(cc1)[C@@H](CC(=O)NC[C@@H](c2ccco2)[NH+]3CCCCC3)NC(=O)c4ccccc4Cl C15988738
CCC[NH+](Cc1[nH]c(=O)c2c(csc2n1)c3ccccc3)CC(=O)Nc4ccc(c(c4F)F)F C16590081
CC[NH+]1CCN(CC1)c2c(cccc2Cl)NC(=S)NC(=O)c3ccc(c(c3)Br)OC C20977574
CC(C)c1ccc(cc1)NC(=O)C(=O)NC[C@@H](c2ccc3c(c2)CCN3C)N4CC[NH+](CC4)C C22734565
Cc1ccc(cc1)S(=O)(=O)N[C@H](CCSC)C(=O)NC[C@H](c2ccccc2)[NH+]3CCCC3 C23741643
COc1ccccc1[C@@H](CNC(=O)[C@H](CCSC)NC(=O)c2ccccc2Cl)[NH+]3CCCC3 C23980730
c1cc(cnc1)C[NH2+]C2CCC(CC2)Nc3c4ccc(nc4c(cn3)c5ccsc5)C(F)(F)F C24904276
Cc1ccc(c(c1)NC(=O)[C@@H](c2ccccc2)[NH+](C)CC(=O)Nc3ccccc3SC)OC C31035800
Cc1ccc(cc1n2c(nnc2SCc3cccc(c3)OC)[C@@H](Cc4ccccc4)[NH3+])Cl C35707222
Cc1ccc(c(c1)C)NC(=O)c2c(c3c(=O)[nH]c(nc3s2)C[NH+](C)Cc4ccc(c(c4)F)OC)C C24072046
C[C@@](C[NH+](Cc1ccccc1)Cc2[nH]c(=O)c3c(csc3n2)c4cccc(c4)OC)(C=C)O C35746198
Cc1ccccc1c2csc3c2c(=O)[nH]c(n3)C[NH+](C[C@@H](COc4ccccc4)O)C(C)C C35747235
CC(C)OC[C@@H](C[NH+](Cc1ccccc1)Cc2[nH]c(=O)c3c4c(sc3n2)CCCCC4)O C35781312
CC(C)C[NH+](Cc1[nH]c(=O)c2c(csc2n1)c3ccccc3Cl)C[C@@H](COCC(C)C)O C36205415
CC(C)CC[NH+](Cc1[nH]c(=O)c2c(csc2n1)c3ccc(cc3)Cl)C[C@@H](COCC#C)O C36207791
CCOc1ccc(cc1)[C@H]2CC(=NN2C(=O)C[NH+]3CCC(CC3)C(=O)N)c4ccc(cc4C)C C36342575
Cc1c(sc2c1c(=O)[nH]c(n2)CS[C@H](C)C(=O)NC[C@H](c3ccccc3)[NH+]4CCCC4)C C36750555
Cc1c(sc2c1c(=O)[nH]c(n2)CS[C@H](C)C(=O)NC[C@@H](c3cccs3)[NH+]4CCCC4)C C27603063
CC(C)c1ccc(cc1)[C@@H]2C[C@H](C[C@H]3N2[C@@H](CC4=C5CC=CC=C5N=C34)C(=O)OC)[NH2+]CCO C39560910
Cc1ccc(cc1C)CCNC(=O)[C@H]2CN(CC23CC[NH2+]CC3)C(=O)c4ccc(cc4)OC(F)(F)F C39609211
c1ccc(cc1)CCCNC(=O)[C@@H]2CN(CC23CC[NH2+]CC3)C(=O)c4ccc(cc4)OC(F)(F)F C39623620
CCOc1ccccc1CCNC(=O)[C@H]2CN(CC23CC[NH2+]CC3)C(=O)c4cc(cc(c4)F)C(F)(F)F C39652659
CC[C@@H](c1ccccc1)C(=O)N2C[C@@H](C3(C2)CC[NH2+]CC3)C(=O)NC[C@@H](C)Oc4ccccc4 C39665259
Cc1ccc(cc1)O[C@@H](C)CNC(=O)[C@@H]2CN(CC23CC[NH2+]CC3)C(=O)c4ccc(c(c4)F)C(F)(F)F C39666024
C[C@H](CCc1ccc(cc1)OC)NC(=O)[C@H]2CN(CC23CC[NH2+]CC3)C(=O)c4ccc(cc4)C(F)(F)F C39675205
Cc1ccc(cc1F)C(=O)N2C[C@H](C3(C2)CC[NH2+]CC3)C(=O)N[C@@H](C)CCc4ccc(cc4)OC C39675311
C[C@H](CCc1ccc(cc1)OC)NC(=O)[C@@H]2CN(CC23CC[NH2+]CC3)C(=O)c4c(ccc(c4F)Cl)F C39675523
Cc1ccc(c(c1)c2csc3c2c(=O)[nH]c(n3)C[NH+](C[C@H](COC(C)C)O)CC(C)C)C C35746476
COc1cc(cc(c1OCc2c(cccc2Cl)Cl)Br)C[NH2+]CCOCCO C40733729
CC(=O)[C@H]1CC[C@H]2[C@]1(CC[C@@H]3[C@@H]2CCC4=C/C(=N\OCC(=O)NCCc5c[nH]c[nH+]5)/CC[C@@]34C)C C43741661
Cc1ccccc1[C@H](c2ccccc2)OC[C@@H](C[NH+]3CCC(CC3)C(=O)Nc4ccccc4)O C45793870
COc1ccccc1[C@@H](CNC(=O)Nc2cc(ccc2Cl)N3CCCC3=O)[NH+]4CCCC4 C58893842
CC[NH+]1CCN(CC1)c2c(cccc2Cl)NC(=S)NC(=O)c3cc(ccc3OC)Br C59723886
Cc1ccc(cc1)C(=O)N/C(=C\[C@@H]2CN(c3c2cccc3)C)/C(=O)NCCC4=c5ccccc5=[NH+]C4 C63354506
CC[C@@H](C)[C@@H](C(=O)NCC(C)C)NC(=O)[C@@H]1CC2=c3ccccc3=[NH+][C@H]2[C@@H]4N1C(=O)c5c4cccc5 C63383931
Cc1ccc(cc1)[C@@H](CC(=O)NC[C@H](c2ccc(cc2)OC)C3=c4ccccc4=[NH+]C3)NC(=O)C C63403674
Cc1ccc(cc1N2[C@H](NN=N2)SCC(=O)NCCC3=c4cc(ccc4=[NH+]C3)Cl)Cl C63478706
COc1ccc(cc1OC)CNC(=O)[C@@H]2C(=c3ccccc3=[NH+]2)NC(=O)c4ccc(cc4)Cl C63752640
c1ccc(cc1)C[C@H](C(=O)NCCC2=c3ccccc3=[NH+]C2)NS(=O)(=O)c4ccccc4F C63819074
Cc1ccc2=[NH+][C@@H](C(=c2c1)NC(=O)c3ccc(cc3)F)C(=O)NCc4cc(ccc4OC)OC C64395755
Cc1ccc2=[NH+]CC(=c2c1)CCNC(=O)CC3CCN(CC3)C(=O)c4cc5ccc(cc5[nH]4)OC C64518501
CC(C)c1ccc(cc1)S(=O)(=O)N2CCC3(CC2)C(=[NH+]CCN3)NCc4cccc(c4)OC C65074854
CC(C)C[C@@H](CO)NC(=O)[C@H](Cc1ccc(cc1)OCc2ccccc2)[NH2+]C C01692687
CC[C@H](C)c1ccc(cc1)NC(=O)c2csc(n2)[C@H](CC(C)C)[NH3+] C06603792
CCN(CC)c1ccc(cc1)C[NH2+]CCc2ccc(cc2)S(=O)(=O)N C06703012
C[C@H](C(=O)Nc1ccc(cc1)C(=O)N)[NH+](C)Cc2ccccc2OC(F)(F)F C25243208
Cc1ccc(c(c1)C[NH+](C)[C@@H](C)C(=O)Nc2c(c3c(s2)CCC3)C(=O)N)OC C29158880
C[C@H](C(=O)NCC=C)[NH2+]C[C@H](c1ccccc1)c2c[nH]c3c2cccc3 C28804340
C[C@@H](C(=O)NCC=C)[NH2+]C[C@H](c1ccccc1)c2c[nH]c3c2cccc3 C28804343
CCC(=O)Nc1ccc(cc1)[C@@H](C)[NH2+][C@H](C)C(=O)Nc2cccc(c2)C C30498891
CCCN[C@@H](c1ccc(cc1)/C=[NH+]/C(CC)(CO)CO)C(Cl)(Cl)Cl C17421768
C[C@@H](c1ccc(cc1)S(=O)(=O)N)[NH+](C)CC(=O)Nc2cccc(c2)SC C32542191
C[C@H](c1ccc(c(c1)Br)OC)NC(=O)CCCCCC[NH3+] C37045580
c1ccc(c(c1)C[NH2+]CCNCCO)OCc2c(cccc2Cl)Cl C40719875
CC[C@H](CO)[NH2+]Cc1cc(ccc1OCC(=O)Nc2ccc(cc2)C)Cl C40743581
CC[NH+](CCOc1cccc(c1)Br)C[C@@H](C)/C(=N/O)/N C42445269
CCCCNC(=O)NC(=O)[C@H](C)[NH2+][C@@H](c1ccccc1)c2ccco2 C43606732
CC[NH+](CC)[C@H](C)CNC(=O)Nc1cccc(c1)NC(=O)C(C)(C)C C44012010
C[C@@H](c1ccc(cc1)OC(F)F)[NH2+][C@H](C)C(=O)NC(=O)NCC(F)(F)F C44803551
C[NH+](C)[C@@H](CNC(=O)NNC(=O)Cc1ccc(cc1)Cl)c2ccsc2 C46347485
CC(C)CNC(=O)c1ccc(cc1)NC(=O)NC[C@@H](c2ccsc2)[NH+](C)C C47730594
Cc1cc(ccc1OC[C@@H](C[NH+]2CCC(CC2)CC(=O)N)O)C(C)(C)C C48026444
CCCNC(=O)c1cccc(c1)NC(=O)NC[C@@H](c2ccc(cc2)F)[NH+](C)C C48078389
CC(C)NC(=O)c1ccc(cc1)NC(=O)NC[C@H](c2ccsc2)[NH+](C)C C48106775
C[C@H](C(C)C)[NH2+][C@@H](C)C(=O)Nc1ccc(cc1)C(=O)Nc2ccccc2OC C16518688
CC[C@@H](C(=O)Nc1cc(on1)C)[NH2+]CCc2c[nH]c3c2ccc(c3)F C51164888
CC[C@H](C(=O)Nc1cc(on1)C)[NH2+]CCc2c[nH]c3c2ccc(c3)F C51164889
CCC[NH2+][C@H](C)c1cc(ccc1OC[C@@H](C)C(=O)N)Br C52067683
CC[NH+](CC)[C@H](CNC(=O)C(C)(C)NC(=O)NC)c1ccccc1Cl C53272542
CC[C@@H](C)NC(=O)c1ccc(cc1)NC(=O)NC[C@H](c2ccsc2)[NH+](C)C C54477435
C[C@H](C(=O)Nc1c(ccs1)C(=O)N)[NH+](C)Cc2ccc(cc2)C(C)C C58288884
CC[NH+](CC)[C@@H](CNC(=O)NC[C@@H](c1ccc(c(c1)F)F)O)c2ccsc2 C59119236
C[NH+](C)[C@H](CNC(=O)Nc1ccc(cc1)C(=O)NCC=C)c2cccs2 C48149415
CCc1ccc(cc1)[C@H](CNC(=O)Nc2cc(ccc2C)C(=O)NCC)[NH+](C)C C61263205
CCCNC(=O)c1ccc(cc1)NC(=O)NC2CC[NH+](CC2)CC(F)F C61774908
C[C@@H](CC[NH+](C)C)NC(=O)NNC(=O)CC12CC3CC(C1)CC(C3)C2 C62506980
CCC(CC)NC(=O)COc1ccc(cc1Br)CC[NH3+] C62703731
CC[C@H](Cc1ccc(c(c1)Br)OCC(=O)NC(C)(C)C)[NH3+] C62705072
C[C@H](COc1ccc(cc1C[NH2+]CC(C)C)Br)C(=O)N C62729986
c1ccc(cc1)[C@H](Cc2[nH]cc[nH+]2)NC(=O)COC[C@H]3Nc4ccccc4S3 C39758631
c1ccc(cc1)C(c2ccccc2)[NH2+]Cc3cccc(c3)OCC(=O)N C63993100
CCN1[C@H]([C@H](C[C@@]1(C)CO)C[NH2+]CC(C)(C)CO)c2ccc(cc2)Cl C19144750
CCC(CC)(CNC(=O)C(=O)NNc1ccc(cc1Cl)Cl)[NH+](C)C C65100267
CC[NH+](CC)Cc1ccc(cc1)C(=O)NNC(=S)Nc2ccccc2C(C)C C66122630
CC[NH+](CC)[C@@H](CNC(=O)NCCc1cccc(c1)O)c2ccco2 C66232771
COCC/[NH+]=C(/N)\NCc1ccc(o1)c2ccc(cc2)Br C66244243
C[C@H](C[NH+](C)CCC(=O)Nc1cccc(c1)S(=O)(=O)N)c2ccccc2 C66853880
COc1cc(ccc1OCc2ccccc2)C[NH2+][C@@H](c3ccc(cc3)F)C(=O)N C66938867
c1ccc2c(c1)cc(o2)c3c(c[nH]n3)C[NH2+]C[C@@H](COc4cccc(c4)F)O C67224283
CC[NH+](CC)[C@@H](c1ccccc1)C(=O)Nc2ccc(cc2)NC(=O)NC(C)C C67246393
C[C@H](c1[nH]cc([nH+]1)c2ccccc2)NC(=O)NCCCc3cccc(c3)OC C67423511
CCCC(=O)Nc1cccc(c1C)NC(=O)NC[C@@H](c2ccsc2)[NH+](C)C C67584887
Cc1c(c([nH]c1C(=O)O[C@@H](C)C(=O)c2ccc(cc2)Cl)C)C(=O)C C04548231
CCOC(=O)c1c(c(sc1NC(=O)c2cccc(c2)F)C(=O)C)C C00474797
Cc1c(c(sc1C(=O)OC)NC(=O)CSc2ccccc2)C#N C04750376
CC[C@@H](C)N(CC(=O)Nc1nccs1)C(=O)c2ccc(cc2)Cl C04873619
C[C@@H](C(=O)Nc1cc(ccc1OC)Cl)OC(=O)c2cccs2 C01922365
CC[C@@H](C)NC(=O)c1cc(c(c(c1Br)OC)OC)OC C05953896
COc1cc(cc(c1OC)OC)/C=C/C(=O)Nc2ccc(c(c2)F)F C06377739
C[C@@H](c1ccc(cc1)F)NC(=O)[C@@H](C)OC(=O)c2ccc(cc2)C#N C06638313
C[C@H](C(=O)Nc1cccc(c1)Cl)Oc2ccc(cc2OC)C(=O)C C07200793
CCn1c(nnc1S[C@@H](C)C(=O)Nc2ccc(cc2)Cl)C3CC3 C07618420
CCn1c(nnc1S[C@@H](C)C(=O)Nc2ccc(cc2C)C)C3CC3 C07841261
Cc1c(c(n(n1)CC(C)C)C)CC(=O)Nc2ccc(c(c2)Cl)OC C07955999
c1ccc(c(c1)/C=N/NC2=NC(=O)CS2)OCC3=CC[C@@H](C=C3)F C03255921
C[C@H](c1cccs1)NC(=O)CSc2nnc(o2)c3cccs3 C06462755
CCOc1ccc(cc1)[C@H](C)NS(=O)(=O)c2ccc(nc2)Cl C10675228
c1cc(ccc1c2cc(no2)CNC(=O)COc3ccc(cc3)F)F C11613462
C[C@H](C(=O)Nc1ccsc1C(=O)OC)Oc2ccccc2Cl C12380973
c1ccc(cc1)c2cc(n[nH]2)C(=O)OCC(=O)c3ccc(cc3F)F C09338255
Cc1cc(c(cc1Cl)OC)NC(=O)COC(=O)c2ccsc2 C12600651
Cc1ccc(cc1)O[C@@H](C)C(=O)N[C@H](C)c2ccc(cc2)n3ccnc3 C12549669
Cc1c(c(on1)c2cccc(c2)C(F)(F)F)C(=O)N[C@H](C)COC C22349107
Cc1ccc(c(c1)OCC(=O)N[C@H](C)c2ccc(cc2)n3ccnc3)C C23156468
Cc1ccc(cc1)c2c(cn(n2)c3ccccc3)C(=O)N[C@@H](C)COC C24177163
C[C@@H](C(=O)Nc1ccnn1Cc2cccs2)Oc3ccc(cc3)F C28403601
c1cc(oc1)CCC(=O)Nc2cc(ccc2n3cccn3)C(F)(F)F C29769290
CC(C)[C@H](C(=O)OC)NS(=O)(=O)c1cc(ccc1Cl)Cl C35154485
CC(C)[C@H](C(=O)OC)NS(=O)(=O)c1cc(cc(c1)Cl)Cl C35154556
c1ccc(c(c1)OCc2nc(cs2)C(=O)NCc3ccco3)Cl C36084005
COc1cccc(c1)NC(=O)N(Cc2ccsc2)Cc3ccco3 C44446468
Cc1ccc(c(c1)CS(=O)(=O)[C@@H](C)C(=O)Nc2ccccc2)OC C44642721
CCc1ccc(cc1)O[C@@H](C)C(=O)Nc2cccc(c2)N(C)C(=O)C C44821862
C[C@H](c1ccc(c(c1)OC)OC(C)C)NC(=O)c2ccc(nc2)Cl C31515214
CCc1ccccc1NC(=O)[C@H](C)S(=O)(=O)c2cccc(c2)OC C47641416
CCSc1ccc(cc1)CC(=O)Nc2nnc(o2)c3ccsc3 C49449231
COC(=O)[C@@H](c1ccccc1)NS(=O)(=O)c2ccc(s2)Cl C33911117
Cc1ccc(cc1)N2CC[C@@H](C2=O)C(=O)N[C@@H](C)CCc3ccco3 C53121405
Cc1cccc(c1)OC[C@H](C)NC(=O)/C=C/c2c(nn(c2Cl)C)C C53185224
C[C@H](C(=O)NC(C)C)Oc1ccc(cc1)S(=O)(=O)c2ccccc2 C54249123
COc1cccc(c1OC)CNS(=O)(=O)c2ccc(s2)Cl C56118782
Cc1c(sc(c1C(=O)OC)NC(=O)Cc2ccc(c(c2)F)OC)C C14637257
Cc1ccc(c(c1)OCC(=O)N(CC(=O)NC)c2cccc(c2)C#C)C C63830107
CC[C@@H](c1cccc(c1)OC)N(C)C(=O)C(=O)c2c[nH]c3c2cccc3 C65010313
CCOCCOc1ccc(cc1)[C@]2(Nc3ccccc3C(=O)N2C)C C66128251
Cn1c(c(cn1)C(=O)Nc2ccc(cc2)OCC(F)(F)F)C(F)F C66280776
Cc1cccc(c1)C2(CCCC2)NC(=O)CSCc3nc(on3)C C66511550
CC(C)Oc1ccc(cc1NS(=O)(=O)c2cccc(c2)C(=O)C)F C66586175
Cc1c(c(n(n1)C)C)[C@@H](C)NC(=O)/C=C/c2cccc(c2)OC(C)C C66634035
CCOC(=O)C(C)(C)NS(=O)(=O)c1ccc(cc1)Br C66938019
CCOc1ccc(cc1NC(=O)/C=C/c2ccc(cc2)n3ccnc3)F C67192945
c1cc(cc(c1)F)n2ccc(n2)C(=O)NCCOc3cccc(c3)F C67548277
CC(C)(C)c1cc(ccc1OC[C@H](C[NH2+]C[C@@H](c2ccccc2)O)O)OC C06906305
CCc1ccc(cc1)[C@H](c2cccc(c2)F)[NH2+][C@@H](C)C(=O)NC(=O)NC C07615030
C[C@@H](c1ccc(cc1)Cl)[NH2+][C@H](C)C(=O)Nc2ccc(cc2)NC(=O)C C08326997
c1cc(c(cc1Cl)Cl)[C@H]([C@H](C[NH2+]C2CC2)C(=O)[O-])[NH2+]C3CC3 C08377221
C[C@@H](c1ccc(cc1Cl)Cl)[NH2+]CC(=O)NC(=O)NCC=C C09502975
CCNC(=O)NC(=O)[C@H](C)[NH2+][C@H](CCCc1ccccc1)c2ccccc2 C12667461
CC(C)[NH+](CCNS(=O)(=O)c1cc(ccc1Cl)N)C(C)C C21515665
CCC(=O)Nc1ccc(cc1)[C@@H](C)[NH2+][C@@H](C)C(=O)Nc2ccccc2F C30498573
CCC(=O)Nc1ccc(cc1)[C@H](C)[NH2+][C@@H](C)C(=O)Nc2ccccc2F C30498575
CCc1c(nc2n1cc(cc2)NC(=O)C[NH3+])c3ccc(cc3)OCC C31958822
CCCCOc1ccc(cc1)c2c(sc(n2)NC(=O)CC[NH3+])C C31963667
COc1ccc(cc1)c2cc3ccc(c(c3oc2=O)C[NH2+]CCO)O C32501414
CCOc1cc(c(cc1OCC(=O)N)Br)C[NH2+]C(C)(C)C C36612901
CCCNC(=O)[C@@H](C)Oc1c(cc(cc1Br)C[NH3+])OC C36814886
CC(C)C[NH+](C)CCCC(=O)Nc1c(cc(cc1Cl)Cl)N C37098980
CCCC[C@@H](C(=O)Nc1ccc(cc1Br)C(=O)OCC)[NH3+] C37619914
CCC[C@](C)(C(=O)N[C@H](C)c1ccc(c(c1)Br)OC)[NH3+] C37622659
CCOc1cc(cc(c1O[C@@H](C)C(=O)NCC=C)Br)C[NH3+] C37712091
CC[C@@H](Cc1cc(cc(c1OCC(=O)NCC#C)Cl)Cl)[NH3+] C37729052
CC(C)C[C@H](C(=O)Nc1cc(c(c(c1)Cl)OC(F)F)Cl)[NH3+] C37767362
Cc1cc(ccc1OC)c2c(n3cc(ccc3n2)N)C[NH+](C)CCO C36273219
CCCNC(=O)C[NH2+]C[C@@H](COc1cccc(c1)Br)O C37892118
CC[NH+](CC)CCN[C@H](c1ccc(c(c1)Br)OC)C(=O)N C38052273
C[NH+](Cc1cc(sc1)Br)C[C@@H](COc2cccc(c2)N)O C42360335
CC[NH+](CC/C(=N/O)/N)Cc1cc(ccc1OC)Br C42453261
C[C@@H](C[NH+](C)CCOc1ccc(cc1)Br)/C(=N/O)/N C42458407
CCCNC(=O)CC[NH2+]Cc1cc(c(c(c1)Br)O)OC C44351632
C[C@H](c1ccc(cc1)Cl)[NH+](C)CC(=O)Nc2ccc(cc2)C(=O)N C46583893
C[C@H](c1ccc(cc1)OC(F)(F)F)[NH2+][C@@H](C)C(=O)NC(=O)NC C46817822
CC[NH2+]CCC[NH2+][C@@](C)(c1ccccc1Br)C(=O)[O-] C48844977
CC(C)C[C@@H](C[NH+](C)C)NS(=O)(=O)c1cc(ccc1Cl)N C49554483
Cc1c(c(n(n1)CCCC[C@@](C)(C(=O)N)[NH2+]C(C)C)C)Br C50595056
Cc1cc(c(cc1Cl)C(C)C)OC[C@@H](C[NH+](C)CC(=O)N)O C51827103
c1cc(c(cc1OC[C@H](C[NH2+][C@H]2CCCC[C@@H]2O)O)Cl)Cl C52014251
c1cc(c(c(c1)Cl)OC[C@@H](C[NH2+]C2(CCCC2)CO)O)Cl C53069584
C[NH+](C)[C@H](CNC(=O)NNc1cccc(c1)C#N)c2ccc(cc2)F C56937408
CCOc1c(cc(cc1Br)Br)CNCC[NH2+]CCO C22074904
Cc1ccc(cc1)n2c(c(c(n2)C)/C=N/NC(=O)[C@H](CC(C)C)[NH3+])C C59165707
CCCn1c(=O)[nH]nc1S[C@@H](c2ccc(s2)Br)[C@@H](C)[NH3+] C61594933
CC(C)C[NH2+]Cc1cc(c(c(c1)Br)OCCC(=O)N)OC C62729768
C[C@H](COc1c(cc(cc1Cl)Cl)C[NH2+]CC(C)C)C(=O)N C62732941
C[C@H](C/C(=N/O)/N)[NH+](C)CCOc1ccc(cc1)Br C63089819
COc1ccc(cc1)[C@H](CNS(=O)(=O)N)C2=c3ccccc3=[NH+]C2 C64025460
CC(C)C[NH+]1CCC(CC1)NC(=O)N2CCC[C@@H](C2)CCC(=O)N C66120811
CN(C)c1ccc(cc1F)CNC(=[NH2+])NCCc2ccc(cc2)OC C66243769
c1ccc(cc1)NC(=[NH2+])NC[C@@H](c2ccc(cc2)Cl)N3CCOCC3 C66244260
CC(C)OCc1cccc(c1)C[NH2+][C@H](c2ccc(cc2)F)C(=O)N C66939679
C[C@@H](c1ccc(c(c1)OC)OC)[NH2+][C@H](c2ccc(cc2)F)C(=O)N C66939725
CC(C)(C)OCc1cccc(c1)C[NH2+][C@@H](c2ccc(cc2)F)C(=O)N C66940582
Cc1cccc(c1)C(=O)NNC(=O)NC[C@H](c2cccs2)[NH+](C)C C67359286
CC[C@H](CO)[NH2+]C[C@@H](COc1ccc(cc1)Br)O C04279517
Cc1cc(c(cc1Cl)C(C)C)OC[C@@H](C[NH2+]C[C@H](C)O)O C02624425
Cc1ccc(cc1)n2c3c(cc(s3)C(=O)NCC[NH3+])c(n2)C(F)(F)F C06770079
Cc1cc(c(s1)C)[C@H](C)[NH2+]Cc2ccc(cc2)S(=O)(=O)N C20553424
CC[C@H](C)[NH2+]Cc1cc(ccc1OCC(=O)N)Br C20873076
CCc1c(nc2n1cc(cc2)NC(=O)CC[NH3+])c3ccc(cc3)C C31958745
CC[C@@H](C)[C@H](C(=O)Nc1nnc(s1)c2ccc(cc2)Cl)[NH3+] C35266490
C[C@@H](c1ccc(s1)Cl)[NH2+]Cc2ccc(cc2)S(=O)(=O)N C35285770
C[C@H](C(=O)Nc1ccc(c(c1)N)Cl)[NH+](C)Cc2cccs2 C35716617
CCOc1c(cc(cc1Br)Cl)NC(=O)[C@@H](C(C)C)[NH3+] C37020123
CC(C)[NH2+][C@@](C)(c1cc2cc(ccc2o1)Br)C(=O)N C37446514
C[C@H](c1ccc(cc1)S(=O)(=O)N)[NH2+]Cc2ccc(o2)Cl C37508116
C[C@H](CC(=O)N[C@H](C)c1ccc(c(c1)Br)OC)[NH3+] C37608728
CC[C@@H](Cc1cc(ccc1O[C@@H](C)C(=O)NC(C)C)Cl)[NH3+] C37726030
Cc1ccc(c(c1)Br)OC[C@@H](C[NH2+][C@@H](C)CO)O C37888677
C[C@H](c1ccc(s1)Br)[NH2+]CCS(=O)(=O)N C38002325
CC[C@@H](c1cc(ccc1O)Br)[NH2+]Cc2c[nH]nc2C C38011171
CC[C@@H](C)NC(=O)CC[NH2+]C[C@@H](c1cccc(c1)Br)O C38014429
C[C@@H](Cc1cc(cc(c1O[C@H](C)C(=O)NC(C)C)Cl)Cl)[NH3+] C37728982
CC(C)(C)OC(=O)N[C@@H](CC[NH3+])c1ccc(cc1)Br C39795869
C[C@@H](c1ccc(cc1)S(=O)(=O)Nc2ccccc2C(C)C)[NH3+] C20188017
C[C@@H](c1ccc(cc1)S(=O)(=O)Nc2ccc(cc2)C(C)C)[NH3+] C20188021
C[C@@H](CNS(=O)(=O)c1cc(ccc1N)Br)[NH+](C)C C40348205
CSCC[C@@H](C(=O)Nc1ccc(cc1)OCC(F)(F)F)[NH3+] C40462833
C[C@H](c1cc2cc(ccc2o1)Br)[NH2+]C(C)(C)C(=O)N C40674210
CC(C)CN(CC(=O)N)c1cc(ccc1C[NH2+]C)Br C42691800
Cc1nc([nH]n1)S[C@@H](C[NH3+])c2ccc(cc2)Br C42959883
CC[C@@H]([C@H](c1ccc(cc1)Br)Sc2[nH]nc(n2)C)[NH3+] C42959907
CC(C)(CNS(=O)(=O)c1c(cc(cc1Cl)N)Cl)[NH+](C)C C43411131
CCC[C@@H](C)NC(=O)[C@@H](C)Oc1ccc(cc1Cl)CC[NH3+] C43490821
C[C@H](Cc1ccc(c(c1)Cl)O[C@H](C)C(=O)NCC(C)C)[NH3+] C43491368
C[C@@H](Cc1ccc(c(c1)Cl)OCC(=O)N[C@H](C)C(C)C)[NH3+] C43491662
COC(=O)[C@H](Cc1cc(ccc1O)I)[NH3+] C44330981
Cc1cc(c(cc1I)C[C@H](C(=O)OC)[NH3+])O C44335257
Cc1cc(c(o1)C)[C@@H](C)NS(=O)(=O)c2ccc(s2)C[NH3+] C44731554
CCC[C@@H](C)NC(=O)COc1ccc(cc1C[C@H](C)[NH3+])Cl C49289497
C[C@@H](Cc1cc(ccc1OCC(=O)NCC(F)(F)F)Br)[NH3+] C49310286
c1cc(sc1CC[NH3+])S(=O)(=O)/N=c/2\[nH]c3c(s2)CCC3 C49548326
C[C@H](c1cc(ccc1O[C@@H](C)C(=O)NCCC(C)C)Cl)[NH3+] C50209223
C[C@@H]([C@H](c1ccc(s1)Cl)Sc2c3c(nc[nH]3)ncn2)[NH3+] C51036249
c1ccc(cc1)C[C@@H]([C@H](c2cc3c(c(c2)Br)OCO3)O)[NH3+] C54685689
CCOc1ccc(cc1N)[C@H](CC[NH+](C)Cc2ccccc2)O C57662812
CC[C@@H](C)NC(=O)COc1ccc(cc1Br)CC[NH3+] C62703677
C[C@@H](C(=O)N)Oc1c(cc(cc1Cl)Cl)C[NH2+]CC(C)C C62732936
C[C@H](COc1c(cccc1Br)C[NH2+]C(C)(C)C)C(=O)N C62733503
C[C@H]1C(=c2ccccc2=[NH+]1)C(=O)[C@@H](C)S[C@@H]3NN=C(S3)N C39995820
CC[NH+]1C[C@@H]2[C@H](C1)[C@](N[C@@H]2c3ccc4c(c3)CC(O4)(C)C)(CCO)CO C65370832
CC(C)Cc1ccc(cc1)[C@@H]2[C@@H]3C[NH+](C[C@@H]3[C@](N2)(CCO)CO)C C65397859
CC(C)(CN/C(=[NH+]\CCOC)/N)c1ccc(cc1)Br C66243236
C[C@@H](c1ccc(c(c1)Cl)F)[NH2+]Cc2ccc(cc2)OCC(=O)N C67251044
CC[C@@H](C)[C@@H](c1nc(co1)C(=O)Nc2ccc(cc2)Br)[NH3+] C06933961
COc1cc(cc(c1O)Br)/C=N/NC(=[NH2+])SC C06004370
CS(=O)(=O)CC[C@H](C(=O)Nc1cc(c(cc1Cl)Cl)Cl)[NH3+] C20021735
CC[C@@H](CO)[NH2+]C[C@@H](Cn1c(c(c2c1c(ccc2)Cl)C)C)O C28296729
Cc1ccc(cc1)c2c(sc(c2C(=O)OC)NC(=O)C[NH3+])C C31960043
C[C@H](C(=O)Nc1cc(ccc1N)Cl)[NH+](C)Cc2ccsc2 C35718416
C[C@@H](c1ccc(cc1)S(=O)(=O)N)[NH2+]Cc2cc(cs2)Br C36954960
CCOC(=O)c1ccc(c(c1)Br)NC(=O)[C@@H](C)[NH3+] C37016856
CC(C)[C@@H](C(=O)Nc1cc(cc(c1OC)Br)Cl)[NH3+] C37019691
CC[C@H](C(=O)Nc1cc(cc(c1OC)Br)Cl)[NH3+] C37019726
Cc1c(scn1)[C@H](C)[NH2+][C@@H](C)c2ccc(cc2)S(=O)(=O)N C37278087
C[C@H](c1c(ccs1)Br)[NH2+]Cc2cccc(c2)S(=O)(=O)N C37650045
C[C@@H](c1ccc(cc1)OCC(=O)Nc2cccc(c2)Br)[NH3+] C37697489
CC[C@@H](C)NC(=O)[C@H](C)Oc1c(cc(cc1Cl)Cl)CC[NH3+] C37722134
C[C@H](C(=O)NCC#C)Oc1c(cc(cc1Cl)Cl)CC[NH3+] C37722149
C[C@H](Cc1cc(ccc1O[C@@H](C)C(=O)NC(C)(C)C)Br)[NH3+] C37725293
CC[C@H](C)NC(=O)COc1ccc(cc1C[C@H](CC)[NH3+])Cl C37725979
CC[C@@H](C)NC(=O)COc1c(cc(cc1Cl)Cl)C[C@H](C)[NH3+] C37728928
CC[C@H](Cc1cc(cc(c1O[C@@H](C)C(=O)NC)Cl)Cl)[NH3+] C37729143
CC(C)C[NH2+][C@H](c1cc2c(c(c1)Br)OCCO2)C(=O)N C37946309
C[C@@H](c1ccc(s1)Br)[NH2+]CCS(=O)(=O)N C38002324
CC[C@@H](C)NC(=O)CC[NH2+][C@H](CC)c1cc(ccc1O)Br C38013759
COc1ccc(c(c1)C(F)(F)F)NC(=O)[C@H](CCSC)[NH3+] C40462540
C[NH+](CCCC/C(=N/O)/N)Cc1cc(cs1)Br C42399491
CCC[NH2+]Cc1cccc(c1O[C@@H](C)C(=O)N)Br C42411781
CCC[NH2+]Cc1ccc(cc1N(CC(=O)N)C(C)C)Br C42438441
C[C@H]([C@H](c1ccc(cc1)Br)Sc2[nH]c(=O)ccn2)[NH3+] C42959345
CCN(CC(=O)NC)[C@@H](c1cc(cs1)Br)[C@@H](C)[NH3+] C43285709
CCC(CC)NC(=O)[C@H](C)Oc1ccc(cc1Cl)CC[NH3+] C43490819
CCC[C@H](C)NC(=O)[C@H](C)Oc1ccc(cc1Cl)CC[NH3+] C43490826
CC[C@@H](c1ccc(c(c1)Cl)Cl)[NH2+]CCCS(=O)(=O)N C45069282
CCCNC(=O)CC[NH2+]C[C@H](c1cccc(c1)Br)O C45073734
CC[NH2+][C@@](C)(CCSc1ccc(cn1)C(F)(F)F)C(=O)N C45559318
CC(C)[NH2+][C@@](C)(CSc1ccc(cn1)C(F)(F)F)C(=O)N C45559362
CC[C@H](C)NC(=O)[C@H](C)Oc1c(cccc1Br)CC[NH3+] C48797922
CCC(C)(C)NC(=O)COc1c(cccc1Br)C[C@@H](C)[NH3+] C49282311
CCC[C@H](C)NC(=O)COc1ccc(cc1C[NH3+])Br C49287184
C[C@@H](c1ccccc1F)NS(=O)(=O)c2ccc(s2)CC[NH3+] C49532566
C[C@@H](c1cccc(c1)F)NS(=O)(=O)c2ccc(s2)C[NH3+] C49532570
C[C@H](c1cccc(c1)F)NS(=O)(=O)c2ccc(s2)CC[NH3+] C49532573
CC[C@H]([C@H](c1ccc(s1)Cl)Sc2c3c(nc[nH]3)ncn2)[NH3+] C51036052
c1cc(ccc1OC[C@H](C[NH2+][C@@H]2CCCC[C@@H]2O)O)Br C52013887
C[C@@H](c1cc(ccc1O[C@@H](C)C(=O)NCCC(C)C)Br)[NH3+] C52066429
CC(C)C[C@@H]([C@@H](c1cc2c(c(c1)Br)OCCCO2)O)[NH3+] C54929307
C[C@@H](c1ccsc1)NS(=O)(=O)c2ccc(cc2)C#CC[NH3+] C61372080
CC[C@H](Cc1ccc(c(c1)Br)O[C@@H](C)C(=O)NCC=C)[NH3+] C62705194
CC(C)C[NH2+]Cc1ccc(cc1N(CC(=O)N)C(C)C)Br C62737555
CC(C)(C[NH3+])NS(=O)(=O)c1c(cc(cc1Cl)Br)Cl C63020566
CS(=O)(=O)c1ccc(cc1)Sc2cccc(c2C(=[NH2+])N)Cl C63131364
c1cc(cc(c1)C(=[NH2+])NO)CS(=O)(=O)c2ccc(cc2)Cl C05992377
COc1cc2c(cc1OC)[C@H]([NH2+]CC2)c3ccc(cc3N)Cl C00173398
c1cc(ncc1C(=[NH2+])N)Oc2cc(c(cc2Cl)Cl)Cl C21047538
c1ccc(cc1)c2cn(c3c2c(=[NH2+])n(cn3)N)c4ccc(cc4)Cl C03852038
CCOc1c(cc(cc1Br)C[NH2+][C@@H](C)C(=O)N)Br C35047440
c1cc2c(cc1[C@@H](c3ccc(o3)Br)[NH3+])NC(=O)CO2 C35382351
c1cc2c(cc1[C@@H](c3ccc(s3)Br)[NH3+])NC(=O)CO2 C35382354
c1c(cc(c(c1Cl)S(=O)(=O)N[C@H]2C[C@@H]2[NH3+])Cl)Cl C36264249
c1c(c(sc1Cl)Cl)S(=O)(=O)NC2CCC(CC2)[NH3+] C36880746
c1cc(c(cc1NC(=O)[C@H]2C[C@@H](C[NH2+]2)O)C(F)(F)F)Br C37014805
c1c(cc(c(c1N)S(=O)(=O)N[C@@H]2C[NH+]3CCC2CC3)Cl)Cl C37053363
C[C@H]1C[C@@H]([C@@H](C[NH+]1C)C)Nc2cc(ccc2Cl)S(=O)(=O)N C37138278
C[C@H](c1ccc2c(c1)[nH]c(=O)[nH]2)[NH2+]Cc3ccc(o3)Br C37163196
CC[C@@H](c1ccc(c(c1)Cl)Cl)[NH2+]CCS(=O)(=O)N C37261812
c1cc2c(cc1[C@@H](c3ccc(cc3F)Br)[NH3+])oc(=O)[nH]2 C37308652
c1cc2c(cc1[C@@H](c3ccc(cc3F)Br)[NH3+])NC(=O)CO2 C37371494
CCC[NH2+][C@](C)(c1cc2cc(ccc2o1)Br)C(=O)N C37513836
c1cc(ccc1NC(=O)c2cc3ccc(cc3oc2=[NH2+])O)Br C04866105
c1cc(sc1C[NH2+]C2CCN(CC2)C(=O)N)Br C38018282
c1cc(ccc1S(=O)(=O)N[C@H]2CCCC[C@@H]2[NH3+])Br C38050129
CC(C)(C)c1ccc(cc1)S(=O)(=O)N[C@H]2CCCC[C@@H]2[NH3+] C38050349
c1cc(c(cc1n2cc(cn2)Br)C(F)(F)F)C(=[NH2+])N C38054392
COc1ccc(cc1Br)[C@@H](c2ccc3c(c2)oc(=O)[nH]3)[NH3+] C38074057
C[C@@H](c1ccc(c(c1)Br)OC)NC(=O)[C@H](CC(C)C)[NH3+] C37045598
CN(Cc1cc(cs1)Br)c2ccc(cn2)C(=[NH2+])N C42399498
CC1(CC(CC([NH2+]1)(C)C)NC(=O)C(=O)Nc2cccc(c2)Cl)C C42645730
CC1(CC(CC([NH2+]1)(C)C)NC(=O)C(=O)Nc2ccc(c(c2)Cl)F)C C42645855
Cc1ccc(c(n1)Oc2cc(c(cc2Cl)Cl)Cl)C(=[NH2+])N C43401469
Cc1cnc(nc1)Sc2ccc(c(c2)C(F)(F)F)C(=[NH2+])N C48771660
CC(C)C[C@H](C(=O)NC)[NH2+]Cc1cccc(c1O)Br C48797114
C[C@@H](C(C)C)NC(=O)COc1ccc(cc1C[NH3+])Br C49307217
c1cc(ccc1c2cs/c(=N\C(=O)C[NH3+])/[nH]2)Br C31959380
c1c(cc(c(c1Cl)OC(F)F)Cl)NC(=O)[C@H]2C[C@@H]2[NH3+] C50459863
CCC[C@H](c1cc2c(cc1Br)[nH]c(=O)[nH]2)[NH2+]CC C52094650
COCC[C@H](C(=O)Nc1ccc(cc1C(F)(F)F)Cl)[NH3+] C52790844
COCC[C@H](C(=O)Nc1c(cc(cc1Cl)Cl)Cl)[NH3+] C52791254
C[NH+](C)CC1CCN(CC1)c2cccc(c2/C(=N/O)/N)Cl C52905364
Cc1ccc(c(c1)C)NC(=O)C[C@@H](C[NH3+])c2ccccc2OC C57657100
Cc1ccc(c(c1)C)NC(=O)C[C@H](C[NH3+])c2ccccc2OC C57657102
Cc1ccc(c(c1)NC(=O)C[C@@H](C[NH3+])c2ccccc2OC)C C57657103
C[C@H](C[NH3+])N1C(=O)[C@](NC1=O)(C)c2ccc(c(c2)Cl)Cl C57845665
C[C@H](C(=O)Nc1c(cc(cc1Cl)Cl)N)[NH+]2CCCOCC2 C61913855
CC[C@H](Cc1ccc(c(c1)Br)O[C@H](C)C(=O)NC)[NH3+] C62705250
C[C@H](C(=O)N)Oc1ccc(cc1Br)C[NH2+]C(C)(C)C C62727935
c1c(c(cc2c1OCCCO2)Br)[C@@H](c3c[nH]nc3)[NH3+] C62776027
c1c(c(cc2c1OCCCO2)Br)[C@H](c3c[nH]nc3)[NH3+] C62776028
CC1CCC(CC1)C[NH2+][C@@H](C)c2ccc(cc2)S(=O)(=O)N C63144696
CC1CCC(CC1)C[NH2+][C@H](C)c2ccc(cc2)S(=O)(=O)N C63144697
c1cc(ccc1S(=O)(=O)N[C@@H]2CCC[C@H]2[NH3+])I C63175221
Cc1c(c(c(c(c1C)C)S(=O)(=O)N[C@H]2CCC[C@H]2[NH3+])C)C C63176254
CC1(CC(CC([NH2+]1)(C)C)NC(=O)c2c(c([nH]n2)C3CC3)Br)C C65215033
C[C@@H](CCC[NH3+])Nc1cc(cc2c1ncc(c2)Br)OC C01607643
C[C@@H](C(=O)Nc1ccc(cc1)C(=O)N)[NH+](C)Cc2ccc(s2)Cl C08158187
CCOc1ccc(cc1C[NH2+]CCNCCO)Br C22075949
C[C@@H](c1ccc(cc1F)F)[NH2+][C@H](C)C(=O)NC(=O)NCC(F)(F)F C25242358
CCOC(=O)c1c(csc1NC(=O)C[NH3+])c2ccc(cc2)F C31960004
C[C@@H](c1ccccc1F)[NH2+][C@@H](C)C(=O)Nc2ccc(cc2)NC(=O)C C32811272
C[C@@H](c1nc(cs1)C(=O)N[C@@H](c2ccccc2)c3ccc(cc3)Cl)[NH3+] C33670926
CC(C)C[C@H](CNS(=O)(=O)c1cc(ccc1C#N)Cl)[NH3+] C36298991
C[C@H](c1ccc(cc1)S(=O)(=O)N)[NH2+]Cc2cc(sc2)Br C36954939
CC[C@@H](C(=O)N[C@@H](C)c1ccc(c(c1)Br)OC)[NH3+] C37045617
CCCC[C@@H](C(=O)N[C@H](C)c1ccc(c(c1)Br)OC)[NH3+] C37620592
C[C@H](c1ccc(cc1)Br)[NH2+]Cc2cccc(c2)S(=O)(=O)N C37649844
CC(C)[NH2+][C@@H](c1cc(c(cc1Br)OC)OC)C(=O)N C37895130
CC(C)[NH2+][C@H](c1cc(c(cc1Br)OC)OC)C(=O)N C37895131
CC[C@@H](C)[NH2+][C@H](c1ccc(c(c1)Br)OC)C(=O)N C38065156
C[C@@H](C(=O)NCC(C)C)Oc1c(cc(cc1Cl)C[NH3+])OC C20470650
C[C@@H](C[NH+](C)CCC(=O)Nc1c(cc(cc1Cl)N)Cl)C#N C42454670
CC[C@@H]([C@H](c1ccc(cc1)Br)Sc2[nH]ncn2)[NH3+] C42958737
CC[C@H](C)[C@@H](c1nc(co1)C(=O)N[C@H](C)c2ccc3ccccc3c2)[NH3+] C43213432
CC(C)[C@@H](c1nc(co1)C(=O)N[C@H](c2ccccc2)c3ccc(cc3)Cl)[NH3+] C43213759
CC(C)[C@H](c1nc(co1)C(=O)N[C@@H](c2ccccc2)c3ccc(cc3)Cl)[NH3+] C43216429
CC(=O)Nc1ccccc1O[C@@H](C[NH3+])c2ccc(s2)Br C43264257
CC[C@H]([C@H](c1ccc(s1)Br)Sc2[nH]ncn2)[NH3+] C43283332
CC(C)C[NH+](CC/C(=N/O)/N)Cc1cc(ccc1Br)F C43418807
CCOC(=O)[C@@H](Cc1cc(c(c(c1)Br)O)OC)[NH3+] C44339560
CCOC(=O)[C@@H](Cc1cc(c(c(c1O)Br)C)Br)[NH3+] C44362095
CCOC(=O)c1cc(oc1C[C@@H](CO)[NH3+])c2ccc(cc2)Cl C44464760
Cn1c(c(c(n1)C(F)(F)F)C[C@@H](CO)[NH3+])Oc2ccc(cc2)Cl C44465465
C[C@H](c1cc2cc(ccc2o1)Br)[NH2+]CCCS(=O)(=O)N C45066521
CCCNC(=O)CC[NH2+][C@@H](CC)c1cc(ccc1O)Br C45072145
C[C@H](C(=O)Nc1ccc(cc1C(F)(F)F)Cl)[NH+](C)CC(=O)N C47628553
C[C@H](C(=O)NCCC(C)C)Oc1c(cccc1Br)C[NH3+] C48787726
CCC[C@@H](C)NC(=O)[C@@H](C)Oc1c(cccc1Br)CC[NH3+] C48797937
C[C@@H](COC)[NH+](C)[C@@H](C)C(=O)Nc1c(cc(cc1Cl)Cl)N C49025775
CC(C)[C@@H](C[NH+](C)C)NS(=O)(=O)c1ccc(cc1N)Cl C49192901
CC(C)[C@@H](C[NH+](C)C)NS(=O)(=O)c1cc(cc(c1F)Cl)N C49192972
CCC(C)(C)NC(=O)COc1ccc(cc1C[C@H](C)[NH3+])Br C49282293
c1c(cc(c(c1CC[NH3+])OCC(=O)NCC(F)(F)F)Cl)Cl C49310269
C[C@@H](c1ccccc1Cl)NS(=O)(=O)c2ccc(s2)CC[NH3+] C49512486
c1cc(cc(c1)Br)OCC[NH2+]C2CCC(CC2)C(=O)N C49596082
c1c(oc(c1Br)Br)C[NH2+]CCCS(=O)(=O)N C50361431
CCOc1cc(cc(c1OCCCCCO)Br)C[NH3+] C51020011
CC[C@@H](C)CNS(=O)(=O)c1c(cc(cc1Cl)C#CC[NH3+])Cl C54491320
CCCn1c(=O)[nH]nc1S[C@H](c2cc(cs2)Br)[C@@H](C)[NH3+] C61594832
CCCn1c(=O)[nH]nc1S[C@H](c2cc(cs2)Br)[C@H](C)[NH3+] C61594834
CCC[NH2+]Cc1cccc(c1O[C@H](CC)C(=O)N)Br C61675989
CC[C@H](Cc1ccc(c(c1)Br)OCCC(=O)NC)[NH3+] C62704822
c1cc(cc(c1)OCC[NH3+])NC(=O)c2cc(ccc2F)Br C62839231
CC(C)(C[NH3+])NS(=O)(=O)c1ccc(c(c1)Cl)OC(F)F C63020729
CC1CCC(CC1)CNS(=O)(=O)c2ccc(s2)CC[NH3+] C63147546
C[NH+](CC/C(=N/O)/N)Cc1ccc(cc1Br)F C19834037
Cc1ccc(c(c1)NS(=O)(=O)c2cccc(c2)[C@@H](C)[NH3+])C C20006528
Cc1ccc(c(c1)C)NS(=O)(=O)c2ccc(cc2)[C@H](C)[NH3+] C20024632
Cc1ccc(cc1C)S(=O)(=O)Nc2ccc(cc2)[C@@H](C)[NH3+] C20432253
CC[NH+](CC)[C@@H](C)C(=O)Nc1ccc(cc1N)C(F)(F)F C21508615
C[C@](C[NH3+])(c1ccc(c(c1)OC)OCc2ccc(cc2)F)O C32201014
COc1cc(ccc1OCc2ccc(cc2)Cl)[C@@H](C[NH3+])O C32208865
CC[NH2+]Cc1cc(ccc1O[C@@H](C)C(=O)N)Br C34659448
CC[NH2+]Cc1cc(ccc1O[C@H](C)C(=O)N)Br C34659450
Cc1cccc(c1)C[NH2+][C@H](C)c2cccc(c2)S(=O)(=O)N C35046486
CC[C@@H](C)[C@@H](C(=O)N[C@@H]1CCC[C@@H](C1)OCC(F)(F)F)[NH3+] C37005499
CC[C@H](C)[C@@H](C(=O)N[C@@H]1CCC[C@@H](C1)OCC(F)(F)F)[NH3+] C37005500
CC[C@@H](C)[C@H](C(=O)N[C@@H]1CCC[C@@H](C1)OCC(F)(F)F)[NH3+] C37005501
C[C@@H](c1cccc(c1)S(=O)(=O)N)[NH2+][C@H](C)c2cccs2 C37235038
C1CC(CCC1C(=O)N)[NH2+]C2CCN(CC2)CC(F)(F)F C37319460
C[C@H](c1ccc(cc1)OCC(=O)Nc2ccc(cc2)Cl)[NH3+] C37697472
CC[C@@H](C(=O)Nc1c(cc(cc1OC)Br)C)[NH3+] C37767009
CC[C@@H](CO)[NH2+]C[C@H](COc1c(cccc1Cl)Cl)O C37851499
C[C@@H](C[NH2+]C[C@@H](COc1cccc(c1)Br)O)O C37853058
C[C@@H](C[NH2+]C[C@H](COc1cccc(c1)Br)O)O C37853060
CC(C)C[C@H](CNS(=O)(=O)c1c(cc(cc1F)F)F)[NH3+] C37909113
C[C@H](C(=O)Nc1ccc(c(c1)C(F)(F)F)N)[NH+](C)C(C)C C20545576
CC[C@H](C)[C@@H](C(=O)Nc1c(c2c(s1)CCCCC2)C#N)[NH3+] C40853319
COc1ccc(cc1)SCCOc2ccc(cc2)C(=[NH2+])N C41068845
CN(C)c1ccc(cc1)[C@@H](C[NH3+])c2c[nH]c3c2cc(cc3)OC C41544104
C[C@H]([C@@H](c1ccc(cc1)Br)N2CCN(CC2)CCO)[NH3+] C42953500
c1cc(sc1[C@@H](C[NH3+])Sc2[nH]ncn2)Br C43283323
CCN(CC(=O)NC)[C@@H](C[NH3+])c1cc(cs1)Br C43285705
CCOC(=O)[C@@H](Cc1c[nH]c2c1c(c(c(c2F)F)F)F)[NH3+] C44341506
C[C@H](c1cccc(c1)C(F)(F)F)[NH2+]CCCS(=O)(=O)N C45066707
CC[NH2+][C@@](CSCc1ccco1)(c2ccccc2)C(=O)N C45548529
CC[NH+](Cc1cccs1)[C@@H](C)C(=O)Nc2cccc(c2)N C48970007
CCNC(=O)[C@H](C)[NH2+]C[C@@H](c1cc(ccc1Cl)Cl)O C49201527
CCNC(=O)[C@H](C)[NH2+]C[C@H](c1cc(ccc1Cl)Cl)O C49201534
C[C@@H](c1ccc(cc1)Br)NS(=O)(=O)CCC[NH3+] C49526338
Cc1ccc(cc1)[C@H](C)NS(=O)(=O)c2ccc(s2)C[NH3+] C49560688
C[C@@H](CCc1ccco1)NC(=O)c2ccc(s2)C#CC[NH3+] C49572139
Cc1ccc(s1)C[NH2+][C@H](C)c2cccc(c2)S(=O)(=O)N C50225277
COCC[C@H](C(=O)Nc1c(cc(cc1Br)F)F)[NH3+] C52791284
C[C@H](c1ccc(c(c1)Cl)Cl)NC(=O)[C@@H](CCOC)[NH3+] C52809678
COCCN[C@@H](C[NH3+])c1cc(ccc1OC)Br C53255932
Cc1cc(cc(c1NC(=O)[C@@H](C)C[NH3+])OC)Br C54340256
COc1cccc(c1)NC(=O)C[C@@H](C[NH3+])c2ccccc2F C57630575
COc1cccc(c1)[C@@H](CC(=O)Nc2ccc(cc2)F)C[NH3+] C57630593
COc1ccc(cc1OC)[C@H](C[NH3+])Nc2ccc(cc2)Cl C57637715
C[C@@H](c1ccsc1)NS(=O)(=O)c2ccc(s2)C[NH3+] C61368811
CCOc1ccc(cc1OCC)[C@@]([C@H](C)[NH3+])(C(F)(F)F)O C62784465
c1cc(cc(c1)OCC[NH3+])NC(=O)c2ccc(cc2Cl)F C62839194
C[C@@H](CCNC(=O)c1ccc(c(c1)Br)OC)[NH3+] C63170070
C[C@@H](CCNC(=O)c1cc(cn1C(C)C)Br)[NH3+] C63170207
COCC(=O)NC[C@H]1C[C@@H]2CC[NH+]1C[C@@H]2C[NH+]3CCOCC3 C08622858
C[NH+](CC=C)C[C@H]1C[NH+]2CC[C@H]1C[C@@H]2CNS(=O)(=O)C C08635561
C[NH+]1CCN(CC1)[C@H](c2ccc(c(c2)O)OC)C3=[NH+]CCN3 C19684031
Cc1ccc(cc1)S(=O)(=O)C[C@@H](CN2CC[NH+](CC2)C)N3CC[NH+](CC3)C C19991341
CCC[NH+]1CCN(CC1)[C@@H](C[NH3+])c2ccc(c(c2)OC)OC C20179739
CC[NH+](CC)CCC[NH2+]CC(=O)N1CCc2c(ccs2)C1 C35099763
CC(C)(C[NH2+]C1CCS(=O)(=O)CC1)N2CC[NH+](CC2)C C35652392
Cc1cc([n+](s1)/C(=[NH+]/CCc2ccccc2)/Nc3ccc(c(c3)Cl)F)N C35740172
C[C@@H]([C@H]1CCC[NH+](C1)C)[NH2+]C2CCN(CC2)S(=O)(=O)C C36828184
COC1CC[NH+](CC1)[C@H](C[NH3+])c2ccc(o2)Br C37265832
CC[C@@H](CC[NH3+])N1CCC[NH+](CC1)CCS(=O)(=O)CC C37370371
C[NH+]1CC[C@H](C1)C[NH2+]C[C@@H](c2ccc(cc2)S(=O)(=O)C)O C37894331
COc1ccc(cc1Br)[C@@H](C[NH3+])[NH+]2CCC(CC2)OC C38052124
C1CC[NH+](CC1)CCNC(=O)[C@H]2C=C[C@@H](S2)[C@@H]3CCC[NH+]3CC4N=CC=N4 C39515334
CC[C@H](C)CC(=O)N1C[C@@H](C2(C1)CC[NH2+]CC2)C(=O)N[C@@H]3C[NH+]4CCC3CC4 C39663302
CC[C@H](C)CC(=O)N1C[C@H](C2(C1)CC[NH2+]CC2)C(=O)N[C@@H]3C[NH+]4CCC3CC4 C39663304
CC[C@H](C)CC(=O)N1C[C@H](C2(C1)CC[NH2+]CC2)C(=O)N[C@H]3C[NH+]4CCC3CC4 C39681964
CC[NH+](CC)CC1CCN(CC1)C(=O)[C@H](CCSC)[NH3+] C40468766
CO[C@H]1C[C@@H]([NH2+]C1)C(=O)NC[C@@H]2CC[NH+](C2)CC(F)(F)F C40633798
C[NH+](C)CC1CCN(CC1)S(=O)(=O)CC2CC[NH2+]CC2 C42388888
CCN([C@H]1CCS(=O)(=O)C1)C(=O)C[NH+]2CCCC[C@@H]2C[NH3+] C44558843
C[NH2+]Cc1ccc(cc1)S(=O)(=O)N[C@H]2CC[NH+](C2)C3CC3 C44680670
CC[C@@H](C)NC(=O)[C@@H](C)[NH+]1CCN(CC1)CC[NH+]2CCCC2 C46063406
C1CC[NH+]2CC[C@H]([C@@H]2C1)NS(=O)(=O)C[C@@H]3CCC[NH2+]C3 C49646564
CCC[NH2+]C[C@@]1(CCOC1)C[NH+](C)[C@@H]2CCS(=O)(=O)C2 C51248962
Cc1nc(cs1)C[NH+](C)C[C@]2(CCOC2)C[NH2+]CC(C)C C51250997
C[C@@H](C(=O)NC(=O)NC(C)C)[NH+]1CCC(CC1)[NH+]2CCCC2 C51952335
C[C@H](C(=O)NC(=O)NCC=C)[NH+]1CCC(CC1)[NH+]2CCCC2 C51952849
C1CCC(C1)[NH+]2CCN(CC2)S(=O)(=O)C[C@H]3CCC[NH2+]3 C52064017
CC[NH+](CC)CCOc1ccc(cc1[C@@H](C)[NH3+])Br C52066332
Cc1c(cc(o1)C[NH+]2CCS(=O)(=O)CC2)C[NH2+]C(C)(C)C C52480270
Cc1nc(cs1)C[NH+](C)Cc2csc(n2)C[NH2+]C3CC3 C52505670
Cc1ccc(o1)C[NH+](CCCn2cc[nH+]c2)Cc3ccncc3 C36740245
CC(C)[NH+](C)CC[NH2+]C[C@H](c1ccc(cc1)S(=O)(=O)C)O C54112671
CC[C@@H](C)[NH+]1CCN(CC1)C2(CCS(=O)(=O)CC2)C[NH3+] C55064469
CC[C@@H](C)[NH+]1CCN(CC1)CC[NH2+][C@@H]2CCS(=O)(=O)C2 C55075372
CC[C@H](C)[NH+]1CCN(CC1)CC[NH2+][C@@H]2CCS(=O)(=O)C2 C55075375
CC[C@H](C)[NH+]1CCN(CC1)CC[NH2+][C@H]2CCS(=O)(=O)C2 C55075380
C[C@@H](C[NH+](C)CCc1ccncc1)c2nc(cs2)CC[NH3+] C58008654
C[NH+](C)CCN1CCN(CC1)[C@@H](C[NH3+])c2cc(cs2)Br C61642434
CC(C)[NH2+]CCS(=O)(=O)N1CCN(CC1)CC[NH+](C)C C61653289
CC[NH2+]Cc1c(nc2n1ccs2)N3CCn4cc[nH+]c4C3 C62254890
C1CC[NH+](C1)[C@H]2CCN(C2)CC[NH2+][C@@H]3CCS(=O)(=O)C3 C62974456
C[C@H]([C@@H]1CCCC[NH+]1Cc2nnc(o2)c3ccc(o3)Br)[NH3+] C63195378
c1ccc2=[NH+][C@@H](C(=c2c1)[S@](=O)CC[NH3+])c3ccc(cc3)F C63764090
CCC[NH+](CC(=O)NC)CC(=O)NC1CC[NH+](CC1)C2CC2 C64509156
CC(C)[C@H](Cn1cc[nH+]c1)NC(=O)C[NH+]2CCCN(CC2)C C65372441
CCc1c[nH+]c(nc1N2CCC(CC2)(Cn3cc[nH+]c3)O)C C65490559
C[C@H](C[NH2+]Cc1ccc(cc1)S(=O)(=O)C)Cn2cc[nH+]c2 C67500324
C[C@H](C[NH2+]Cc1cn(nc1c2ccncc2)C)Cn3cc[nH+]c3 C67500403
CC(C)[C@H](C(=O)N[C@@H]1C=C(C[C@H]([C@@H]1O)O)C(=O)N[C@@H](Cc2ccc(cc2)OC)C(=O)N)[NH3+] C03838834
CCC[C@@H]1C[C@H]([NH+](C1)C)C(=O)N[C@H]([C@@H]2[C@@H]([C@H]([C@@H]([C@H](O2)SC)O)O)O)[C@@H](C)O C03978082
C[NH+](C)[C@H]1[C@@H]2C[C@H]3Cc4c(ccc(c4C(=C3C(=O)[C@]2(C(=C(C1=O)C(=O)N)O)O)O)O)N(C)C C04574557
C[C@@H](C(=O)N1CCOCCOCCN(CCOCCOCC1)C(=O)[C@@H](C)[NH3+])[NH3+] C04661805
c1c(cc(c(c1O)O)O)c2c(cc3c(cc(cc3[o+]2)O)O)O[C@]4([C@H]([C@@H]([C@@H](O4)CO)O)O)CO C04802822
c1cc(cc(c1)NC(=O)c2ccc(c(c2)N)C(=O)Nc3cccc(c3)C(=[NH2+])N)C(=[NH2+])N C04822118
C1C[C@H]([NH2+]C1)C(=O)N2CCC(CC2)C(=O)N[C@H](CCCNC(=[NH2+])N)C(=O)[O-] C05376846
CC(=O)[C@@]1(Cc2c(c(c3c(c2O)C(=O)c4cccc(c4C3=O)OC)O)[C@H](C1)SCC[NH3+])O C05492863
COC(=O)[C@H](Cc1c[nH]c2c1cc(cc2)F)NC(=O)[C@@H](Cc3c[nH]c4c3cccc4)[NH3+] C01605772
Cc1ccc(cc1)/C=C/C(=O)NC(=S)Nc2ccc(cc2)S(=O)(=O)NC(=[NH2+])N C04798244
C/C=C(/C)\C(=O)O[C@H]1CC[C@]2([C@H]3[C@@]1(O[C@@]24C[C@]5([C@@H]6C[NH+]7C[C@H](CC[C@H]7[C@@]([C@]6([C@H](C[C@]5([C@@H]4CC3)O)O)O)(C)O)C)O)O)C C08214734
c1ccc(c(c1)C(=O)NC(=S)Nc2ccc(cc2)S(=O)(=O)NC(=[NH2+])N)F C07497724
CC1(NC(=[NH2+])NC(=[NH2+])N1c2cccc(c2)OCCCOc3ccc(cc3)[N+](=O)[O-])C C08649782
c1cc(sc1)/C=C/C(=O)NC(=S)Nc2ccc(cc2)S(=O)(=O)NC(=[NH2+])N C08763931
c1cc(cc(c1)Br)c2csc(n2)/C(=C/Nc3ccc(cc3)S(=O)(=O)NC(=[NH2+])N)/C#N C09010039
c1cc2c(cc1Br)c3cc(ccc3n2C[C@H](C[NH2+]C(CO)(CO)CO)O)Br C10384387
CC(C)c1ccc(cc1)C(=O)NC(=S)Nc2ccc(cc2)S(=O)(=O)NC(=[NH2+])N C10012379
C[C@]1(c2cccc(c2C(=O)C3=C([C@@]4([C@@H](C[C@H]31)[C@H](C(=C(C4=O)C(=O)N)O)[NH+](C)C)O)O)O)O C11592618
C[C@]1(c2cccc(c2C(=O)C3=C([C@@]4([C@@H]([C@H]([C@H]31)O)[C@@H](C(=C(C4=O)C(=O)N)O)[NH+](C)C)O)O)O)O C11592623
C[C@]1(c2cccc(c2C(=O)C3=C([C@@]4([C@H]([C@H]([C@H]31)O)[C@@H](C(=C(C4=O)C(=O)N)O)[NH+](C)C)O)O)O)O C11592625
c1cc(ccc1C(=O)NC(=S)Nc2ccc(cc2)S(=O)(=O)NC(=[NH2+])N)Br C09199409
Cc1cc(ccc1Oc2ncc(cn2)Br)NC(=O)NC(=O)c3ccccc3NC(=O)[C@H](C)[NH3+] C17219391
c1ccc(cc1)[C@]23C[NH+]4C[C@](C2O)(CN(C3)[C@@H]4[C@@H]([C@H]([C@@H](CO)O)O)O)c5ccccc5 C19331503
CCOc1cc(ccc1O)/C=N/Nc2[nH]nc(n2)SCC(=O)NC3CC([NH2+]C(C3)(C)C)(C)C C20836211
CC(=O)[C@@]1(Cc2c(c(c3c(c2O)C(=O)c4ccccc4C3=O)O)[C@H](C1)O[C@H]5C[C@H]([C@H](CO5)O)O)[NH3+] C21982917
C[C@]1(c2c(ccc(c2C(=O)[C@@H]3[C@@H]1C[C@H]4[C@@H]([C@H]([C@@H](C(=O)[C@]4([C@H]3O)O)C(=O)N)O)[NH3+])O)Cl)O C21983286
CCC[C@H]1C[C@@H]([NH+](C1)C)C(=O)N[C@H]([C@@H]2[C@@H]([C@@H]([C@H]([C@H](O2)SC)O)O)O)[C@@H](C)O C24987189
CC[C@@H]1CC[NH2+][C@@H](C1)C(=O)N[C@@H]([C@@H]2[C@@H]([C@@H]([C@@H]([C@@H](O2)SC)O)O)O)[C@@H](C)Cl C33807858
C[C@]1(c2c(ccc(c2C(=O)[C@@H]3[C@@H]1C[C@H]4[C@@H]([C@H]([C@@H](C(=O)[C@]4([C@@H]3O)O)C(=O)N)O)[NH3+])O)Cl)O C35565038
Cc1ccc2c(c1)cc3c(c(sc3[nH+]2)C(=O)Nc4c([nH]c(=O)[nH]c4=O)C)N C04848754
CCC[C@@H]1C[C@H]([NH+](C1)C)C(=O)N[C@@H]([C@@H]2[C@@H]([C@@H]([C@@H]([C@@H](O2)SC)O)O)O)[C@@H](C)O C03830997
CCC[C@@H]1C[C@@H]([NH+](C1)C)C(=O)N[C@@H]([C@H]2[C@@H]([C@H]([C@@H]([C@H](O2)SC)O)O)O)[C@@H](C)O C38609328
C1CCc2c(c(c(s2)NC(=O)C[NH2+]CC(=O)Nc3c(c4c(s3)CCCC4)C(=O)N)C(=O)N)C1 C39220969
c1ccc2=[NH+]C(=O)[C@@H]([NH+]=c2c1)/C(=N\Nc3ccc(cc3)[N+](=O)[O-])/[C@@H]([C@@H](CO)O)O C40151159
c1ccc2=[NH+]C(=O)[C@H]([NH+]=c2c1)/C(=N\NC(=O)c3ccc(cc3)Cl)/[C@@H]([C@@H](CO)O)O C40151213
COc1ccc(cc1)C(=O)N/N=C(\[C@@H]2C(=O)[NH+]=c3ccccc3=[NH+]2)/[C@@H]([C@@H](CO)O)O C40151250
c1cc(ccc1C(=O)N/N=C(\[C@@H]2C(=O)[NH+]=c3ccc(cc3=[NH+]2)Cl)/[C@H]([C@@H](CO)O)O)O C40151308
c1ccc(cc1)c2c(n[nH]n2)Sc3c(c(=O)n4ccccc4n3)[C@@H](CC(=O)N)[NH3+] C44255311
COc1cc(cc(c1O)c2cc(cc(c2O)OC)C[C@H](CO)[NH3+])C[C@H](CO)[NH3+] C44467019
CCC[C@@H]1C[C@@H]([NH+](C1)C)C(=O)N[C@@H]([C@H]2[C@H]([C@@H]([C@H]([C@H](O2)SC)O)O)O)[C@@H](C)O C44830559
CC[C@@H]1CC[NH2+][C@@H](C1)C(=O)N[C@H]([C@@H]2[C@@H]([C@H]([C@@H]([C@H](O2)SC)O)O)O)[C@@H](C)Cl C44964071
C/C(=N\NC(=[NH2+])N)/c1ccc(cc1)NC(=O)Nc2ccc(cc2)/C(=N/NC(=[NH2+])N)/C C13981739
c1cc2=[NH+][C@H]([NH+]=c2cc1[N+](=O)[O-])[C@H]([C@H]([C@H]3[NH+]=c4ccc(cc4=[NH+]3)[N+](=O)[O-])O)O C63205474
CC(C)(C)OC(=O)N[C@H](CC1=c2ccccc2=[NH+]C1)C(=O)OC[C@@H]3[C@H]([C@H]([C@@H]([C@@H](O3)O)O)O)O C63361904
c1ccc2=[NH+]C([NH+]=c2c1)CNC(=O)CS[C@@H]3N[C@@H](Nc4n3[nH]c(=O)c4)c5ccco5 C63648741
c1ccc2=[NH+]C([NH+]=c2c1)CCNC(=O)CS[C@@H]3N[C@H](Nc4n3[nH]c(=O)c4)c5ccco5 C63648747
CC(C)(C)OC(=O)N[C@@H](CC1=c2ccccc2=[NH+]C1)C(=O)OC[C@H]3[C@@H]([C@@H]([C@@H]([C@@H](O3)O)O)O)O C63712365
c1ccc2=[NH+]CC(=c2c1)CCNC(=O)[C@@H]3[NH+]=C(NO3)COc4ccccc4C(=O)N C63818809
COc1ccc(cc1)[C@@H]2C(=O)N(/C(=[NH+]/CCC3=c4cc(ccc4=[NH+]C3)Cl)/NN2)N C63952595
Cc1ccccc1[n+]2c(c3c(n[nH]c3nc2SCC(=O)NCCc4ccc(cc4)S(=O)(=O)N)C)N C33726458
CC[C@H](C)[C@H](C(=O)N1CCN(CC1)C(=O)Nc2ccc(c(c2)Cl)Cl)[NH3+] C00734234
Cc1ccc(cc1)NC2=[NH+][C@H](CC(=O)N2)C(=O)Nc3ccc(c(c3)Cl)F C01427712
c1cc(ccc1NC(=O)N)N2CCN(CC2)c3c(cc(c[nH+]3)C(F)(F)F)Cl C01403425
COc1ccc(cc1)[C@H](C[NH2+]C[C@H](c2ccccc2)O)c3c[nH]c4c3cccc4 C06786515
C[C@H](c1cccc(c1)F)[NH2+]CC(=O)Nc2ccccc2C(=O)Nc3ccccc3 C09449417
CC(C)[NH2+][C@H]1CC([C@H]2[C@@]1(CC[C@](C2)(C)O)CCC(=O)NCc3ccco3)(C)C C12531709
C[C@@H](C(=O)NC(=O)N)[NH+](C)Cc1ccc(cc1)OCc2ccc(cc2)Cl C12905607
Cc1c(c(nc(c1F)Oc2cccc(c2)F)Oc3cccc(c3)C(=[NH2+])N)F C13474025
C[C@H](C(=O)Nc1ccc(cc1)F)[NH+]2CCC(CC2)C(=O)Nc3ccccc3O C15043519
CCC(=O)Nc1cc(ccc1OC)[C@@H](C[NH+]2CCc3c(c4cccc(c4[nH]3)C)C2)O C19499308
C[C@@H](C12CC3CC(C1)CC(C3)C2)[NH2+]Cc4cccc(c4OCC(=O)N)OC C20872498
CCC(=O)Nc1ccc(cc1)[C@@H](C)[NH2+][C@H](C)C(=O)Nc2ccc(cc2)Cl C30498775
CCC(=O)Nc1ccc(cc1)[C@@H](C)[NH2+][C@H](C)C(=O)Nc2c(cccc2C)C C30500017
CC(C)(C)NC(=O)COc1ccc(cc1)C[NH2+]C23C[C@H]4C[C@@H](C2)CC(C4)(C3)O C18046429
C[C@H]1[C@H]([NH2+][C@H]([C@@H](C1=O)C)c2cccc(c2O)OC)c3cccc(c3O)OC C36047546
Cc1cc(cc(c1)C(=O)Nc2c(c3c(s2)C[NH+](CC3)C(C)C)C(=O)N)C C36629217
CC[C@@H](C)[C@@H](C(=O)Nc1c(cc(cc1Br)Br)C(=O)OC)[NH3+] C37769899
C[C@@]1(C[C@@H](CC(C1)(C)C)N=C=O)CNC(=O)NC2CC([NH2+]C(C2)(C)C)(C)C C38656632
Cc1cccc(c1)CS[C@H]2N=N[C@H](O2)[C@H](Cc3c[nH]c4c3cccc4)[NH3+] C38661779
CC[NH+]1[C@H](NN[C@@H]1SCc2[nH]c(=O)c3ccccc3n2)c4ccccc4F C39356191
C[C@H](C(=O)NC(=O)NC(C)(C)C)[NH2+][C@H](Cc1ccccc1)c2ccccc2 C40002633
Cc1ccc(c(c1)N)NC(=O)C[NH+](C)Cc2cc(sc2)Br C42360420
CC(C)[C@@H](c1ccc(cc1)Cl)[NH2+]CCOc2ccc(cc2)S(=O)(=O)N C42574216
Cn1c(c(c(n1)C(F)(F)F)C[C@@H](CO)[NH3+])Sc2ccc(cc2)Br C44465461
C[C@@H](c1ccc(cc1Br)Br)[NH2+]CCCS(=O)(=O)N C45069299
CC[NH+](CC)[C@@H](C)CNC(=O)NNC(=O)c1cc2c(s1)CC[C@@H](C2)C C46280615
CC[NH+](CC)Cc1cccc(c1)NC(=O)c2cc(ccc2Cl)S(=O)(=O)N C47490170
CCC(=O)Nc1ccc(cc1)NC(=O)NC[C@H](c2ccc(cc2)F)[NH+](C)C C48082526
CCc1ccc(cc1)[C@H](CNC(=O)Nc2cc(ccc2C)NC(=O)C)[NH+](C)C C48271537
CC(C)[NH+](Cc1cccc(c1)Cl)CC(=O)Nc2ccc(cc2)S(=O)(=O)N C52906917
CC1(CC(CC([NH2+]1)(C)C)NC(=O)Nc2cc(c(cc2OC)OC)Cl)C C53954839
CC[NH+](Cc1ccc(c(c1)Cl)Cl)CC(=O)Nc2c(ccs2)C(=O)N C54347783
C[C@@H]1C[C@@H](C[NH+](C1)C[C@@H](C)NC(=O)Nc2ccc(c(c2)Cl)C(=O)NC)C C56725063
c1cn(c[nH+]1)CCCCNC(=O)NNc2c(cc(cc2Cl)Cl)Cl C57379529
CCC(=O)Nc1cccc(c1)NC(=O)NC[C@@H](c2cccs2)[NH+]3CCCC3 C58892354
CC(C)C[C@H](C(=O)N/N=C\1/c2ccccc2N(C1=O)Cc3ccccc3Cl)[NH3+] C06952418
CC(C)C[C@@H](C(=O)N/N=C/1\c2ccccc2N(C1=O)C/C=C/c3ccccc3)[NH3+] C59160895
C[C@H](C(=O)Nc1c(ccs1)C(=O)N)[NH+](C)Cc2ccccc2c3ccccc3 C60356579
c1cc(c(cc1Br)C[NH2+][C@H]2CCN(C2)c3ccc(cn3)C(=O)NC4CC4)O C49421002
c1cc(c(c(c1)Cl)Cl)c2ccc(o2)C[NH2+][C@H]3CCCN(C3)CC(=O)N C62257783
C[C@H]([C@H]1CCCCN1CC(=O)Nc2ccc(cc2Br)Br)[NH3+] C63195510
C[C@H](CCc1ccccc1)NC(=O)[C@@H]2N[C@@H](NO2)CC3=c4ccccc4=[NH+]C3 C63295356
CSC(=[NH2+])N/N=C/c1cc(cc(c1O)Br)Br C08664876
CC(=O)N[C@@H]1Nc2ccc(cc2S1)CC(=O)NCCC3=c4cc(ccc4=[NH+]C3)Cl C64491146
Cc1ccc(cc1)[C@@H](CNC(=O)NNC(=O)Cc2ccc(cc2)Cl)[NH+](C)C C65470347
Cc1cc(ccc1C(=O)NC(C)C)NC(=O)N[C@H]2CC[NH+](C2)C3CCCC3 C66682370
C[C@@H]1C[C@@H](C[NH+](C1)C(C)(C)CNC(=O)Nc2cc(c(cc2F)F)NC(=O)C)C C66981891
CCc1ccc(cc1)[C@@H](CNC(=O)NNC(=O)c2c(ccs2)C)[NH+](C)C C67382827
CC(=C)COc1cccc(c1)NC(=O)C(=O)NC2CC([NH2+]C(C2)(C)C)(C)C C67489256
CC(=O)Nc1ccc(c(c1)Cl)NC(=O)NC[C@@H](c2ccc(cc2)F)[NH+](C)C C67576606
CCOC(=O)c1c[nH+]c2c(cc(cc2c1NCCC[NH+]3CCOCC3)Cl)C C01772995
c1ccc(cc1)SC[C@H](C[NH+]2CCN(CC2)c3ccc(c[nH+]3)C(F)(F)F)O C04324435
C[NH+](C)CCn1cnc2c(c1=[NH2+])[C@@H](c3ccc(cc3O2)O)c4ccccc4Cl C06661004
c1ccc2c(c1)n(c(=[NH2+])n2C[C@@H](c3ccc(c(c3)Cl)Cl)O)CC[NH+]4CCCCC4 C08670952
c1cc(c(cc1Cl)C[NH2+]C2CCOCC2)OC[C@@H](C[NH+]3CCCCCC3)O C11818354
c1cc(c(cc1Cl)C[NH2+]C2CCOCC2)OC[C@H](C[NH+]3CCCCCC3)O C11818355
Cc1cccc(c1)n2cc[nH+]c2CN3CC[NH+]([C@H](C3)CCO)Cc4ccc(cc4F)OC C19221080
C[NH+]1CCC[NH+](CC1)CC(=O)N2C[C@@H]([C@H](C2)c3csnn3)c4ccc(cc4)Cl C19589194
CC[C@H](C)c1ccccc1NC(=O)[C@@H](C)SC2=[NH+]c3ccccc3C(=O)[N+]2=c4cc(cc[nH]4)C C22132093
CCOc1ccc(cc1)Nc2[n+](c(cs2)c3ccc(cc3)Br)N4CC[NH+](CC4)C C34898254
C[NH+]1CCN(CC1)C(=O)c2coc(n2)C[NH+](Cc3ccc(cc3)F)Cc4ccc(cc4F)F C36072435
C[C@]12CCCC(=C)[C@H]1C[C@H]3[C@@H](C2)OC(=O)[C@H]3C[NH2+]CCC4=c5cc(ccc5=[NH+]C4)O C38555846
c1ccc(cc1)C2=c3cc(ccc3=[NH+]C(=O)[C@H]2[NH+]4CCC[C@@H](C4)C(=O)NCCCO)Cl C38573248
c1ccc(cc1)COc2ccc(cc2)N3CC(=O)C(=C3N)C4[NH+]=c5ccccc5=[NH+]4 C38819173
CCOC(=O)[C@H]1C(=c2cc(ccc2=[NH+]1)Br)NC(=O)CC[NH+]3CCC(CC3)C C39037734
Cc1ccc2=C[C@H](C(=O)[NH+]=c2c1C)CCNC(=O)C(=O)C3=c4ccccc4=[NH+][C@H]3C C39364096
C[NH+](C)CCNC(=O)[C@H]1CN(CC12CC[NH2+]CC2)C(=O)c3ccc(c(c3)Cl)Cl C39626010
Cc1ccsc1C(=O)N2C[C@@H](C3(C2)CC[NH2+]CC3)C(=O)NCCC[NH+](C)C C39627730
C[C@@H]1CCCC[NH+]1CCCNC(=O)[C@@H]2CN(CC23CC[NH2+]CC3)C(=O)C4CCC4 C39628419
Cc1ccc(cc1)C(=O)N2C[C@@H](C3(C2)CC[NH2+]CC3)C(=O)NCC(C)(C)C[NH+](C)C C39630535
CC(C)(CNC(=O)[C@@H]1CN(CC12CC[NH2+]CC2)C(=O)c3cccc(c3)Br)C[NH+](C)C C39630636
CC(C)(CNC(=O)[C@H]1CN(CC12CC[NH2+]CC2)C(=O)c3ccc(cc3)Cl)C[NH+](C)C C39630678
CC(C)(CNC(=O)[C@H]1CN(CC12CC[NH2+]CC2)C(=O)c3c(ccc(c3F)Cl)F)C[NH+](C)C C39631107
c1ccc(c(c1)C(=O)N2C[C@H](C3(C2)CC[NH2+]CC3)C(=O)N[C@@H]4C[NH+]5CCC4CC5)C(F)(F)F C39662959
C[NH+](C)C[C@@H](c1ccccc1)NC(=O)[C@@H]2CN(CC23CC[NH2+]CC3)C(=O)c4ccccc4F C39664531
C[NH+](C)C[C@@H](c1ccccc1)NC(=O)[C@H]2CN(CC23CC[NH2+]CC3)C(=O)c4c(cccc4F)F C39664577
C[NH+](C)C[C@H](c1ccccc1)NC(=O)[C@H]2CN(CC23CC[NH2+]CC3)C(=O)c4ccc(cc4)Cl C39664638
Cc1cc(ccc1F)C(=O)N2C[C@H](C3(C2)CC[NH2+]CC3)C(=O)N[C@@H](C[NH+](C)C)c4ccccc4 C39664736
Cc1ccc(c(c1)C)C(=O)N2C[C@@H](C3(C2)CC[NH2+]CC3)C(=O)N[C@H](C[NH+](C)C)c4ccccc4 C39664861
Cc1ccsc1C(=O)N2C[C@@H](C3(C2)CC[NH2+]CC3)C(=O)N[C@@H](C[NH+](C)C)c4ccccc4 C39664914
Cc1ccccc1C(=O)N2C[C@H](C3(C2)CC[NH2+]CC3)C(=O)NC[C@@H](c4ccccc4)[NH+](C)C C39675551
Cc1ccc(c(c1F)C(=O)N2C[C@@H](C3(C2)CC[NH2+]CC3)C(=O)NC[C@@H]4CC[NH+](C4)C)Cl C39689690
C[NH+]1CC[C@@H](C1)CNC(=O)[C@@H]2CN(CC23CC[NH2+]CC3)C(=O)[C@@H]4CCC=CC4 C39689798
C[NH+]1CC[C@@H](C1)CNC(=O)[C@@H]2CN(CC23CC[NH2+]CC3)C(=O)c4c(ccc(c4F)Cl)F C39689937
c1ccc(cc1)/C(=[NH+]\c2ccccc2)/Nc3[n+](c(=S)n(s3)c4ccccc4)c5ccccc5 C02686495
CCOC1CC[NH+](CC1)[C@H](C[NH3+])c2cc(c(o2)Br)Br C50362004
CC[NH+](CC)CCN1C(=O)[C@@H]([NH2+]C12CCN(CC2)C(=O)c3ccccc3F)Cc4ccccc4 C36026533
Cc1cc(ccc1NC(=O)NC[C@@H](C)[NH+]2CCCC[C@H]2C)N3CC[NH+](CC3)C C58533433
Cc1cccc(c1)OC[C@@H]2N[C@H]([C@@H](S2)C(=O)NCC3[NH+]=c4ccccc4=[NH+]3)C C63363131
c1cc2c(cc1OC[C@@H](C[NH+]3CCC(CC3)C[NH+]4CCCCCC4)O)OCO2 C63500422
c1ccc(cc1)[C@H]2CN3C=CC=C([C@@H]3N2)NC(=O)CSC4[NH+]=c5ccccc5=[NH+]4 C63625836
CCS(=O)(=O)c1ccc(cc1)C(=O)Nc2ccccc2C3[NH+]=c4ccccc4=[NH+]3 C63706811
c1ccc2=[NH+]CC(=c2c1)C[C@@H]([C@@H]3N=N[C@H](O3)SCc4cccc(c4)Cl)[NH3+] C63761335
CCC1=C[C@H]([C@H](S1)NC(=O)CSC2[NH+]=c3ccccc3=[NH+]2)C(=O)OCC C63772598
c1ccc2=[NH+]C([NH+]=c2c1)CNC(=O)[C@@H]3Cc4c(cco4)N3Cc5ccc(cc5)F C63795359
CCn1cc(cn1)C[NH+]2CCC(CC2)C(=O)Nc3ccc(cc3)[C@@H]4C=c5ccccc5=[NH+]4 C64015509
C[NH+]1CCC(CC1)N(C)C(=O)CC[C@@H]2CCCN(C2)C(=O)CCC3=c4ccccc4=[NH+]C3 C64058488
COc1ccc(cc1OC)NC(=O)C[NH+]2CCC(CC2)C3=c4ccccc4=[NH+]C3 C64178595
C[C@@H](c1ccc(c(c1)F)N2CC[NH+](CC2)C)[NH2+][C@H](C)C(=O)Nc3ccccc3 C66390694
CCCCc1[nH]cc([nH+]1)CN2CC[NH+](C3(C2)CCN(CC3)C(=O)C(C)(C)C)C C67489833
Cc1ccccc1OC[C@H](Cn2c3ccccc3n(c2=[NH2+])CC[NH+]4CCCCC4)O C01273571
c1ccc(cc1)S(=O)(=O)NC[C@H]2C[C@@H]3CC[NH+]2C[C@@H]3C[NH+]4CCSCC4 C08635620
CC(=O)Nc1cc(cc(c1)C(=O)N2CC[NH+](CC2)C)C[NH2+]C3C4CC5CC(C4)CC3C5 C12331599
c1ccc(c(c1)C[NH+]2CCc3c(ccs3)C2)OC[C@H](C[NH+]4CCSCC4)O C12719046
c1ccc2c(c1)n(c(=[NH2+])n2C[C@@H](COc3ccc(cc3)Cl)O)CC[NH+]4CCCC4 C05332288
CN1CCC(CC1)[NH+]2CCC(CC2)C[NH+](Cc3ccncc3)Cc4ccc(cc4F)OC C20452078
CC(C)NC(=O)[C@@H]1C[C@H](C[NH+]1Cc2ccncc2)[NH2+]C3C4CC5CC(C4)CC3C5 C23362427
CC[NH+](CC)CCNC(=O)[C@H]1CN(CC12CC[NH2+]CC2)C(=O)c3ccccc3C C39626630
C[NH+](C)CCCNC(=O)[C@H]1CN(CC12CC[NH2+]CC2)C(=O)CCC3CCCC3 C39627298
C[NH+](C)CCCNC(=O)[C@@H]1CN(CC12CC[NH2+]CC2)C(=O)c3ccc(cc3F)C(F)(F)F C39627334
CCC(CC)C(=O)N1C[C@@H](C2(C1)CC[NH2+]CC2)C(=O)NCCC[NH+]3CCCC[C@@H]3C C39628434
C[C@@H]1CCCC[NH+]1CCCNC(=O)[C@@H]2CN(CC23CC[NH2+]CC3)C(=O)CCSC C39628498
CC(C)(CNC(=O)[C@H]1CN(CC12CC[NH2+]CC2)C(=O)CCC3CCCC3)C[NH+](C)C C39630649
Cc1ccc(cc1F)C(=O)N2C[C@@H](C3(C2)CC[NH2+]CC3)C(=O)NCC[NH+](C(C)C)C(C)C C39634771
Cc1ccc(cc1C)C(=O)N2C[C@@H](C3(C2)CC[NH2+]CC3)C(=O)NCC[NH+](C(C)C)C(C)C C39634823
CC(C)[NH+](CCNC(=O)[C@@H]1CN(CC12CC[NH2+]CC2)C(=O)[C@H]3CCC=CC3)C(C)C C39634861
Cc1ccc(cc1C)C(=O)N2C[C@H](C3(C2)CC[NH2+]CC3)C(=O)NC[C@@H](c4ccccc4)[NH+](C)C C39675819
Cc1ccsc1C(=O)N2C[C@H](C3(C2)CC[NH2+]CC3)C(=O)NC[C@H](c4ccccc4)[NH+](C)C C39675925
CCC[C@@H](C)C(=O)N1C[C@@H](C2(C1)CC[NH2+]CC2)C(=O)NCC3CC[NH+](CC3)C4CCCC4 C39689086
C[NH+]1CC[C@H](C1)CNC(=O)[C@@H]2CN(CC23CC[NH2+]CC3)C(=O)c4ccccc4C(F)(F)F C39689587
C[NH+]1CC[C@H](C1)CNC(=O)[C@@H]2CN(CC23CC[NH2+]CC3)C(=O)c4ccc(c(c4)C(F)(F)F)F C39689623
CCCCCCC(=O)N1C[C@@H](C2(C1)CC[NH2+]CC2)C(=O)NC[C@H]3CC[NH+](C3)C C39689732
CC[NH+]1CCC[C@H]1CNC(=O)[C@@H]2CN(CC23CC[NH2+]CC3)C(=O)c4c(ccc(c4F)C)F C39695545
CC[C@H](c1ccccc1)C(=O)N2C[C@H](C3(C2)CC[NH2+]CC3)C(=O)NC[C@@H]4CCC[NH+]4CC C39695571
CC[NH+]1CCC[C@H]1CNC(=O)[C@@H]2CN(CC23CC[NH2+]CC3)C(=O)c4c(ccs4)C C39695661
C[C@@H](C(=O)C1=c2ccccc2=[NH+]C1)[NH+]3CCCN(CC3)S(=O)(=O)c4ccc(cc4)F C39736260
Cc1nc(cc(n1)[C@H]2C[NH+]3CC[C@H]2C[C@@H]3C[NH2+]Cc4ccc(o4)CO)c5ccccc5 C39960782
C[NH+]1CCN(CC1)C[C@H]2C[NH+]3CC[C@@H]2C[C@@H]3CNC(=O)Nc4cccc(c4)SC C43527231
C[NH+]1CCN(CC1)C[C@H]2C[NH+]3CC[C@@H]2C[C@@H]3CNC(=S)Nc4ccccc4 C43527240
C[NH+]1[C@@H]2CC[NH+]([C@@H]2C(=O)NC[C@@H]1CCC(=O)NCc3ccc(cc3)F)Cc4cccc(c4)Cl C22922841
C[NH+]1[C@@H]2CC[NH+]([C@@H]2C(=O)NC[C@@H]1CCC(=O)NCc3ccccc3)Cc4cccs4 C22922964
C[NH+](C)[C@@H](CNC(=O)CCc1[nH+]cc(o1)c2ccc(cc2)F)c3ccsc3 C23133370
c1cc(c2=[NH+]CC(=c2c1)C3=CC[NH+](CC3)CC[C@@H]4c5ccc(cc5CCO4)C(=O)N)C#N C52595189
CC[C@@H](C)[NH+]1CCN(CC1)[C@@H](C[NH3+])c2cc(c(o2)Br)Br C55064369
Cc1ccc2cc(c([nH+]c2c1)N3CCC(CC3)O)CNCCC[NH+]4C[C@H]5C[C@@H]4C=C5 C20783304
C1C[NH+](C[C@@H]1CNC(=O)C[NH+]2CCC(CC2)C(=O)NC3CC3)CC(F)(F)F C55911506
C[NH+]1CCN(CC1)c2cc(cc[nH+]2)CNC(=O)NCCSc3ccc(cc3)Cl C48132262
CCOC(=O)C1=C2CCC[C@H]2S[C@@H]1NC(=O)CSC3[NH+]=c4ccccc4=[NH+]3 C63254454
CC1=[NH+][C@@H](ON1)CSc2ccccc2C(=O)N3CCC(=CC3)C4=c5ccccc5=[NH+]C4 C63403840
c1ccc(cc1)/C(=N\NC(=O)c2ccncc2)/CSC3[NH+]=c4ccccc4=[NH+]3 C63637507
C[C@@H]1C(=C(NN1[C@@H]2CCS(=O)(=O)C2)C)C[NH2+]C[C@@H](c3cccs3)C4=c5ccccc5=[NH+]C4 C63820459
c1ccc2=[NH+][C@H](C=c2c1)C(=O)NC[C@H]3CCC[NH+](C3)Cc4cccc5c4OCO5 C64044979
CC[NH+]1CCN(CC1)C(=O)CCC2CCN(CC2)C(=O)[C@H]3C(=c4cc(ccc4=[NH+]3)C)C C64066685
CC(C)n1cc(cn1)[C@H]2[C@H]3C(=c4ccccc4=[NH+]3)CC[NH+]2Cc5ccc(cc5)NC(=O)C C64120643
Cc1cccc(c1NC(=O)CNC(=O)[C@H](C)[NH+]2CCC(=CC2)C3=c4ccccc4=[NH+]C3)C C64212782
C1C[C@H](C[NH+](C1)CC(=O)NC[C@H]2CC[NH+](C2)CC(F)(F)F)C(=O)NC3CC3 C65244537
C[C@H](c1ccc(c(c1)F)N2CC[NH+](CC2)C)[NH2+][C@@H](C)C(=O)Nc3ccccc3 C66390693
CC(C)[C@H](C[NH2+]Cc1cn(nc1c2cc3ccccc3o2)C)N4CC[NH+](CC4)C C67187069
C[C@H](c1ccc(cc1)N2CC[NH+](CC2)C)[NH2+]Cc3cc(c(cc3OC)OC)OC C67250827
CC[NH+]1CCC(CC1)NC(=O)[C@@H]2CCC[C@@H](C2)C(=O)NC3CC[NH+](CC3)CC C67571882
c1cc[nH+]c(c1)N2CC[NH+](CC2)[C@H]3CC(=O)N(C3=O)c4ccc(cc4)C(F)(F)F C04476099
CC[NH+](CC)CCn1c2ccccc2n(c1=[NH2+])C[C@H](c3ccco3)O C04793543
C[C@@H](C(=O)NC[C@@H]1CCCO1)[NH+]2CCC(CC2)[NH+]3CCCCC3 C04969039
CCC(=O)N1[C@H](CSC12CC[NH+](CC2)C)C(=O)NCCC[NH+]3CCCCC3 C06943604
CC(C)Cn1c(cnc1S(=O)(=O)C)C[NH+]2CCC(CC2)[NH+]3CCSCC3 C11663996
CC(C)NC(=O)C1CC[NH+](CC1)C2CCN(CC2)C(=O)[C@H]3CCCC[NH+]3C C11839087
C[NH2+]C[C@H](c1cc(c(c(c1)OC)OC)OC)N2CC[NH+](CC2)C C19862177
C[NH2+]C[C@@H](c1cc(c(c(c1)OC)OC)OC)N2CC[NH+](CC2)C C19862178
Cn1cc[nH+]c1[C@H](c2ccc(c(c2)OC)OC)N3CC[NH2+]CC3 C19931662
CCC(=O)N1[C@H](CSC12CC[NH+](CC2)C)C(=O)NCCC[NH+](CC)CC C06943450
c1cc(c(cc1F)C[NH+]2CCC(CC2)n3cc(nn3)C[NH+]4CC[C@@H](C4)O)F C20917082
COc1cc(cc(c1OC)Br)[C@@H](C[NH3+])[NH+]2CCCC2 C32089087
CC(=[NH+]c1ccccc1)CC2=[N+]([C@@](CS2)(c3ccccc3)O)c4ccccc4 C06292592
CC(C)[NH+]1CCN(CC1)[C@@H](C[NH3+])c2cc(cs2)Br C36170855
CC[NH+]1CCC(CC1)[C@H](C)[NH2+]C2CCN(CC2)S(=O)(=O)C C36828190
COc1cc(c(cc1OC)Br)[C@H](C[NH3+])[NH+]2CCCC2 C37754876
CCCC[C@@H](C)C(=O)N1C[C@@H](C2(C1)CC[NH2+]CC2)C(=O)NCC[NH+](C)C C39626424
CCCC[C@@H](C)C(=O)N1C[C@H](C2(C1)CC[NH2+]CC2)C(=O)NCC[NH+](C)C C39626429
CC[C@H](C)C(=O)N1C[C@H](C2(C1)CC[NH2+]CC2)C(=O)NCCC[NH+](C)C C39627364
c1ccc(cc1)CCN2CC(=O)C(=C2N)C3[NH+]=c4ccccc4=[NH+]3 C39927489
CC(C)[C@H](C[NH2+]C1CCS(=O)(=O)CC1)N2CC[NH+](CC2)C C40770246
CC1CC[NH+](CC1)C[C@H]2C[NH+]3CC[C@@H]2C[C@@H]3CNS(=O)(=O)C C43527096
CC[NH+]1CCN(CC1)c2ccc(c(c2)C)NC(=O)[C@H](C)n3cc[nH+]c3 C46762901
Cc1ccc(o1)/C=C/C(=O)NCc2cc[nH+]c(c2)N3CC[NH+](CC3)C C48329605
c1cc(ccc1[C@H](C[NH3+])N2CC[NH+](CC2)C3CC3)Br C48991738
CCS(=O)(=O)Oc1ccc(cc1C[NH2+]CC[NH+](C)C)Cl C35828839
C[C@H](C[NH3+])C[NH+]1CCCN(CC1)S(=O)(=O)C2CCOCC2 C50198925
C1CC[NH2+][C@H](C1)CS(=O)(=O)N2CC[NH+](CC2)C3CCCC3 C52064005
C[NH+](Cc1cc(cs1)Br)[C@@H](C[NH3+])C2CCOCC2 C52177726
C1CCC(C1)[NH+]2CCN(CC2)CC[NH2+][C@@H]3CCS(=O)(=O)C3 C53388882
CC[NH+]1CCN(CC1)[C@@H](C[NH3+])c2c(nn(c2C)c3ccccc3)C C53994327
COc1ccc(cc1)c2csc([n+]2CC=C)Nc3cc[nH+]cc3 C59186644
Cc1[nH+]ccn1CCCC(=O)N[C@@H](C)C[NH+]2C[C@H](C[C@@H](C2)C)C C60358895
CCC[NH+]1CCN(CC1)c2ccc(cc2Br)[C@@H](C)[NH3+] C61694458
CC[C@@H](C)[NH+]1CCN(CC1)c2ccc(cc2Br)[C@H](C)[NH3+] C61698223
C[C@@H](c1ccc(c(c1)Br)OCC[C@@H]2CCC[NH+]2C)[NH3+] C61699639
C[C@H](c1ccc(c(c1)Br)OCC[C@H]2CCC[NH+]2C)[NH3+] C61699642
C[C@H](C[NH2+]Cc1cc2c(c(c1)OC)OCCO2)Cn3cc[nH+]c3 C62254734
CCO[C@H](CC[NH+](C)Cc1cc(cs1)Br)C[NH3+] C62741101
CN1CCN(CC1)C(=S)SC[C@@H]2C(=O)[NH+]=c3ccccc3=[NH+]2 C63393601
C[C@@H]1C(=c2cc(ccc2=[NH+]1)C(=O)NCCCN3CC[NH+](CC3)C)C C63647286
CC1=c2ccccc2=[NH+][C@@H]1CN(C)C(=O)[C@@H]3CCC[NH+](C3)CC(=O)N C63855416
c1cc(sc1)[C@H](CNC(=O)NCCn2cc[nH+]c2)[NH+]3CCCC3 C48302882
c1ccc2=[NH+]C(=O)[C@@H]([NH+]=c2c1)N3CCC(CC3)C(=O)NCC4CC4 C64410443
Cc1c2c(nc(n1)C[NH2+][C@@H](C)CN3CC[NH+](CC3)C)CCCC2 C65422681
CC(=O)NCCc1cn(c[nH+]1)C[C@@]2(CCC[NH+]3[C@@H]2CCCC3)O C65430466
CN(CC(=O)NC1CC1)C(=O)C[NH+]2CCC[C@H]2C[NH+]3CCCC3 C66536638
C[NH+]1CCN(CC1)C[C@@H](C[NH+]2CCC(CC2)NC(=O)CC3CCCC3)O C66951259
CC[NH+]1CCN(CC1)CC[NH2+]Cc2cn(nc2c3ccncc3)C C67187698
C[C@H](c1nncn1CCOC)[NH2+]C2CCC3(CC2)CC[NH2+]CC3 C67457970
c1ccc(cc1)[C@H](C[NH+]2CCN(CC2)c3ccc(c[nH+]3)C(F)(F)F)O C04324388
c1c(c(c(c[nH+]1)Cl)N2CC[NH+](CC2)C[C@@H](C(F)(F)F)O)Cl C04389286
c1c(cc(cc1Cl)Cl)S(=O)(=O)NC(=[NH2+])C[NH+]2CCCCC2 C04300288
CNc1cc(cc[nH+]1)C(=O)N2CC[C@]3(C2)CCC[NH+](C3)Cc4cc(ccc4F)OC C12585508
CC[NH+](CC)Cc1nc(c2c(c(sc2n1)C)C)N3CC[NH+](CC3)C C14085842
CC(C)(C(=O)N)[NH+]1CCN(CC1)c2c(cc(c[nH+]2)C(F)(F)F)Cl C05186955
COCC[NH+]1CCC[C@]2(C1)CC[NH+](C2)Cc3cc(=O)c4ccccc4[nH]3 C20541102
CCC[NH+]1CCN(CC1)[C@H](C[NH3+])c2ccc(c(c2)Br)F C22166434
c1cc(ccc1/C=C/c2cn3cc(ccc3n2)C4=[NH+]CCN4)C5=[NH+]CCN5 C27436590
CC[NH2+]Cc1c(nn(c1N2CC[NH+](CC2)CC)c3cccc(c3)F)C C35938860
CN(C)C1CC[NH+](CC1)[C@H](C[NH3+])c2cc(ccc2OC)Br C36191609
Cc1ccc(c(c1)Br)OC[C@H](C[NH2+]C[C@H]2CC[NH+](C2)C)O C37894263
Cc1ccc2=C[C@H](C(=O)[NH+]=c2c1C)CCNC(=O)C(=O)C3=c4ccccc4=[NH+][C@@H]3C C39364094
c1ccc2=[NH+]C(=O)[C@H]([NH+]=c2c1)CCC(=O)OCC(=O)c3ccc(cc3)F C39741333
c1ccc(cc1)[C@H](C(=O)C2=c3ccccc3=[NH+]C2)[NH2+]CC[C@@H]4CC=CO4 C39752117
C[C@@H]([C@@H](c1ccc(cc1)Br)[NH+]2CCC[C@@H]2C(=O)N(C)C)[NH3+] C42953562
C[C@H]([C@@H](c1ccc(cc1)Br)[NH+]2CCC[C@@H]2C(=O)N(C)C)[NH3+] C42953565
CC[C@@H]([C@@H](c1cccc(c1)Br)N2CC[NH+](CC2)C3CC3)[NH3+] C43021354
CC[C@@H]([C@H](c1cccc(c1)Br)N2CC[NH+](CC2)C3CC3)[NH3+] C43021357
CC[C@H]([C@@H](c1ccccc1Br)[NH+]2CCC(CC2)OCC)[NH3+] C43092440
CC[C@H]([C@H](c1ccccc1Br)[NH+]2CCC(CC2)OCC)[NH3+] C43092446
C[C@H]([C@H](c1ccc(s1)Br)N2CC[NH+](CC2)C3CC3)[NH3+] C43261914
C[C@@H]([C@@H](c1ccc(s1)Br)N2CC[NH+](CC2)CC3CC3)[NH3+] C43261930
CC[C@@H]([C@H](c1cc(cs1)Br)[NH+](C)CC(=O)N(C)C)[NH3+] C43285459
CC[C@H]([C@@H](c1cc(cs1)Br)[NH+](C)CC(=O)N2CCCC2)[NH3+] C43286795
CC[C@@H]([C@H](c1cccnc1)[NH+](C)Cc2cc(sc2)Br)[NH3+] C43347888
Cc1ccc(o1)C[NH+]2CC[C@@H]3[C@H](C2)CCC(=O)N3CCCn4cc[nH+]c4 C43630957
Cc1ccc(cc1)[C@H]2CSC[C@H]([NH2+]2)C(=O)NCCCn3cc[nH+]c3 C44170389
C[NH+]1CCN(CC1)c2cc(cc[nH+]2)CNC(=O)C3=Cc4cc(ccc4OC3)Cl C48330087
CC(C)(C)[NH+]1CCN(CC1)[C@@H](C[NH3+])c2ccc(c(c2)Br)F C48927037
COc1ccc(cc1[C@@H](C[NH3+])N2CC[NH+](CC2)C3CC3)Br C48991910
c1cc(c(cc1[C@H](C[NH3+])N2CC[NH+](CC2)CC3CC3)Br)F C48991986
c1ccc2=[NH+]CC(=c2c1)C[C@@H](COc3cc(cnc3)C#Cc4ccncc4)[NH3+] C52627727
CCC[NH+]1CCN(CC1)CC[C@@H](c2ccccc2Br)[NH2+]C C54015361
CC[C@@H](C)[NH+]1CCN(CC1)[C@H](C[NH3+])c2cc(cs2)Br C55064049
CC[C@H](C)[NH+]1CCN(CC1)[C@H](C[NH3+])c2ccc(cc2F)Br C55064294
CC[C@H](C)[NH+]1CCN(CC1)[C@H](C[NH3+])c2cc(ccc2F)Br C55064503
CC(C)C[NH+]1CCN(CC1)[C@@H](C[NH3+])c2ccc(c(c2)Br)F C55078192
c1cc(ccc1OC[C@H](C[NH2+]CC[NH+]2CCCCC2)O)Br C48334150
C[NH+](C)CC1CCN(CC1)[C@@H](C[NH3+])c2cc(cs2)Br C42392299
CC[C@@H]([C@H](c1ccc(s1)Br)N2CCC[NH+](CC2)C)[NH3+] C43259311
CCC[NH+]1CCN(CC1)[C@H](c2cc(cs2)Br)[C@@H](C)[NH3+] C44418607
CC[C@@H]([C@@H](c1cc(cs1)Br)N2CCC[C@@H]2C[NH+](C)C)[NH3+] C61642073
COc1ccc(cc1Br)[C@@H](C[NH3+])N2CCn3cc[nH+]c3C2 C62248828
CC[C@H]([C@H](c1ccc(s1)Br)N2CC[C@@H](C2)[NH+](C)C)[NH3+] C62964040
C[C@H]([C@@H](c1ccc(cc1)Br)N2CC[C@@H](C2)[NH+]3CCCC3)[NH3+] C62977526
c1cc(sc1[C@@H](C[NH3+])N2CC[C@@H](C2)[NH+]3CCCCC3)Br C62977709
CC[C@H]([C@H](c1cc(cs1)Br)N(C)CC[NH+]2CCCC2)[NH3+] C63050812
CCC[NH+]1CCC(CC1)N2C[C@@H](C[C@H]2C(=O)NCC)[NH2+]Cc3ccc(cc3F)F C23358601
C[C@@H](C(=O)NC1[NH+]=c2ccccc2=[NH+]1)NC(=O)c3ccc(c(c3)F)F C65305779
CC1(Cc2c(sc3c2c(=[NH2+])n(c(=O)[nH]3)CCC[NH+](C)C)CO1)C C02890141
c1ccc2c(c1)n(c(=[NH2+])n2C[C@H](c3cccs3)O)CC[NH+]4CCOCC4 C04663509
C[NH+](C)CC1(COc2ccc(cc2C1=O)Br)C[NH+](C)C C05535334
c1ccc2c(c1)n(c(=[NH2+])n2C[C@H](c3ccco3)O)CC[NH+]4CCCC4 C00241422
CC1CC[NH+](CC1)[C@@H]2CCc3c(c(nn3CC=C)C(=O)N4CC[NH+](CC4)C)C2 C19113511
CC(C)C[NH+](C)[C@H](C[NH3+])c1cc2c(c(c1)Br)OCO2 C37108234
c1cn(c[nH+]1)CCC[NH2+]Cc2cc3c(c(c2)Br)OCO3 C37300905
C1CC[NH+](C1)C[C@H]2CO[C@H](O2)CC[C@@H]3OC[C@@H](O3)C[NH+]4CCCC4 C37623971
c1cc(c(cc1F)C[NH2+]C[C@@H](C[NH+]2CCCC2)O)Br C37998654
C[NH+]1CCN(CC1)C[C@H]2C[NH+]3CC[C@H]2C[C@@H]3CNS(=O)(=O)C C22926957
CC(=O)N1C[C@@H](C2(C1)CC[NH2+]CC2)C(=O)NCC(C)(C)C[NH+](C)C C39630548
CC[C@@H](C)C(=O)N1C[C@@H](C2(C1)CC[NH2+]CC2)C(=O)N[C@@H]3C[NH+]4CCC3CC4 C39663041
CC[C@H](C)C(=O)N1C[C@@H](C2(C1)CC[NH2+]CC2)C(=O)N[C@@H]3C[NH+]4CCC3CC4 C39663043
CC[NH+]1CCC[C@H]1CNC(=O)[C@@H]2CN(CC23CC[NH2+]CC3)C(=O)C(C)C C39695435
CC[NH+]1CCC[C@H]1CNC(=O)[C@@H]2CN(CC23CC[NH2+]CC3)C(=O)C4CCC4 C39695513
Cc1nc(cc(n1)C2CCCC2)[C@H]3C[NH+]4CC[C@H]3C[C@@H]4C[NH2+]C5CCN(CC5)C(=O)C C39960776
CC(=O)c1ccc(cc1)NC(=O)C[NH2+]C[C@H](c2ccccc2)[NH+](C)C C22030010
C[NH+](C)CC1CCN(CC1)[C@H](C[NH3+])c2ccccc2Br C42392135
C[C@@H]([C@H](c1ccc(cc1)Br)[NH+]2CCC(CC2)N(C)C)[NH3+] C42953662
C[C@H]([C@H](c1ccc(cc1)Br)N2CC[NH+](CC2)C3CC3)[NH3+] C42954577
C[C@@H]([C@@H](c1cccc(c1)Br)N2CC[NH+](CC2)C(C)C)[NH3+] C43020806
CC[NH+]1CCN(CC1)[C@@H](c2ccc(s2)Br)[C@@H](C)[NH3+] C43258888
CC[NH+]1CCN(CC1)[C@@H](c2cc(cs2)Br)[C@H](C)[NH3+] C43284604
COc1ccc(c(c1)OC)[C@H]2CCC[NH+]2C[C@@H](C[NH+]3CCCC3)O C44907679
c1cc(oc1)[C@@H](CNC(=O)N[C@H]2CC[NH+]3[C@@H]2CCCC3)[NH+]4CCCC4 C44966500
CCN(CC(=C)C)C(=O)[C@@H](C)[NH+]1CCN(CC1)CC[NH+]2CCCC2 C46063328
CC[NH+]1CCN(CC1)CC[NH2+]Cc2cc(cs2)Br C47889565
C1CCC[NH+](CC1)CC2CC[NH+](CC2)CC(=O)N3CCC(CC3)C(=O)N C48563466
CC[NH2+]Cc1cc(ccc1OCCn2cc[nH+]c2C)Br C49329412
Cc1c(c(n(n1)c2ccccc2)C)C[NH2+]C[C@H](c3ccco3)[NH+](C)C C22787445
CC(C)[NH+]1CCN(CC1)[C@H](C[NH3+])c2cc(c(o2)Br)Br C50361913
C[NH2+]C[C@H]1CC[C@H](O1)C[NH+](C)Cc2cc(sc2)Br C52547660
COc1cc(cc(c1O)Br)C[NH2+]CC[NH+]2CCCC2 C20126734
CC[C@@H]([C@@H](c1cc(cs1)Br)N2CCC[NH+](CC2)C)[NH3+] C43284990
CC[NH+]1CCN(CC1)C(=O)CCC2CC[NH+](CC2)[C@H](C)CSC C12458920
C[C@@H](c1ccc(c(c1)Br)N(CC[NH+](C)C)CC(C)C)[NH3+] C61697908
CC[C@H](C(=O)Nc1nnc(s1)C)SC2[NH+]=c3ccccc3=[NH+]2 C63165560
c1cc(ccc1CCNS(=O)(=O)c2ccc3=[NH+]C(=O)[NH+]=c3c2)F C63427072
C[C@H]1[C@@H](c2ccccc2N1C)C(=O)CS[C@@H]3[NH+]=c4cccnc4=[NH+]3 C63558228
CC(=O)Nc1ccc(cc1)NC(=O)CSC2[NH+]=c3ccccc3=[NH+]2 C63562635
C[C@H]1C(=c2ccccc2=[NH+]1)C(=O)C(=O)Nc3ccc(cc3)C[NH+](C)C C63914249
C[C@H](c1ccccc1F)NS(=O)(=O)c2ccc3=[NH+]C(=O)[NH+]=c3c2 C63996530
c1ccc(c(c1)CNS(=O)(=O)c2ccc3=[NH+]C(=O)[NH+]=c3c2)Cl C64470732
C[C@H](C(=O)NC[C@@H]1C=c2cc(ccc2=[NH+]1)OC)n3cc[nH+]c3C(C)C C65403645
Cc1ccc2=[NH+][C@H](C(=c2c1)C)C(=O)NCC3(CC3)Cn4cc[nH+]c4C C65408955
c1ccc(cc1)[C@@H]2C(=CN=[NH+]2)C(=O)NC[C@H]3C=c4ccc(cc4=[NH+]C3=O)F C65526439
CC[NH+](Cc1ccc(cc1)C[NH+](C)C)Cn2c(=O)n3ccccc3n2 C66795636
C[C@H](C(=O)N1CCC[C@@H](C1)C(=O)N)[NH+]2CCC(CC2)CC[NH+](C)C C67119455
CCC(CC)[C@@H](C[NH2+]Cc1cn(c(=O)n(c1=O)C)C)[NH+]2CCCC2 C67187131
CS(=O)(=O)N1CCO[C@@H](C1)C[NH2+]C2CCC3(CC2)CC[NH2+]CC3 C67654211
c1cc(ccc1C(=O)NC[C@H]2C[C@@H]3CC[NH+]2C[C@@H]3C[NH+]4CCOCC4)C(F)(F)F C08635544
c1ccc(cc1)CCn2c3ccccc3n(c2=[NH2+])CC[NH+]4CCOCC4 C09426376
c1c(c(cc2c1OCO2)Br)C[NH2+]C3CC[NH+](CC3)C4CC4 C10352380
CC[NH+]1CCC[C@H]1CNC(=O)CCC2CC[NH+](CC2)C3CCOCC3 C11879572
C[C@H](C[NH+]1CCCCC1)[NH2+][C@@H]2CCOc3c2cc(cc3)Br C37319703
c1cc(oc1C[NH2+]C[C@@H]2CC[NH+](C2)C3CC3)I C37648837
c1cc(oc1C[NH2+]C[C@H]2CC[NH+](C2)C3CC3)I C37648838
C[NH+]1CCN(CC1)c2ccc(cc2)NC[C@H]3C=c4ccccc4=[NH+]C3=O C38789842
C=CCN[C@H]1/C(=N/S(=O)(=O)c2cccs2)/[NH+]=c3ccccc3=[NH+]1 C38980167
C[C@H]1C=C([C@H](N1NC(=O)c2ccccc2)C)/C=C(\C#N)/C3[NH+]=c4ccccc4=[NH+]3 C39934807
COc1ccc2=[NH+]C(=O)[C@@H](C=c2c1)[C@H]3c4cc(c(cc4CC[NH2+]3)OC)OC C40011055
c1cc2c(cc1Br)[C@@H](CCO2)[NH2+]CCCCn3cc[nH+]c3 C45106335
C[NH+]1CCN(CC1)c2cc(cc[nH+]2)CNC(=O)CSc3ccc(cc3)Cl C48329088
Cc1ccc(cc1C)OCCC(=O)NCc2cc[nH+]c(c2)N3CC[NH+](CC3)C C48336389
CC[NH+]1CCN(CC1)[C@H](C)C[NH2+]Cc2c(nn(c2C)c3ccc(cc3F)F)C C48712896
CCCC[NH+](C)CC1CC[NH+](CC1)CC(=O)N2CCN(CC2)C(=O)C3CC3 C52210246
C[NH+](CCn1cc(nn1)C[NH2+]C2CC2)Cc3cc(cs3)Br C52517076
C[NH2+][C@@H](CCN1CC[NH+](CC1)C2CC2)c3ccccc3Br C54022974
CC(=C)COc1ccccc1C[NH+]2C[C@@H]([C@H](C2)O)N3CC[NH+](CC3)C C55327312
Cc1csc2n1c(=O)cc([nH+]2)CN3CC[NH+](CC3)CCC(C)(C)C C55935767
CC[NH+]1CCC[C@@H]1C[NH2+][C@@H]2CCCOc3c2ccc(c3)Br C37213905
CC(C)(C[NH2+]Cc1cc(c(c(c1)Br)OC)OC)[NH+](C)C C35161417
C[NH+](Cc1cc(sc1)Br)Cc2c(cco2)C[NH2+]C3CC3 C52547570
C[NH+](C)CCN1CCN(CC1)CC[NH2+]Cc2cc(cs2)Br C61655258
Cc1ccc(cc1)Cn2c(c(c(n2)C)C[NH2+]C[C@H](C)Cn3cc[nH+]c3)C C62254492
c1cc(c(cc1Br)N2CCn3cc[nH+]c3C2)C[NH2+]C4CC4 C62254938
Cc1[nH+]ccn1CCOc2ccc(cc2Br)C[NH2+]C(C)C C62701690
CC(C)(C)[NH2+]Cc1cc(cnc1N2CC[C@@H](C2)[NH+](C)C)Br C62971261
Cc1ccc(cc1)N2C(=O)C[C@H](C2=O)[NH2+]CCC3=c4ccccc4=[NH+]C3 C63172620
CCOc1ccc2=[NH+][C@@H]([NH+]=c2c1)SCC(=O)Nc3nc(cs3)C C63393525
Cc1cccc2=[NH+][C@@H](C(=c12)NC(=O)C[NH+]3CCCC[C@@H]3C)C(=O)OC C63448341
C[C@H]1C[C@@H](C[NH+](C1)CCCNC(=O)[C@@H]2C=C3C(=c4ccccc4=[NH+]C3=O)N2C)C C63480561
COC(=O)[C@H](c1ccccc1)NC(=O)CSC2[NH+]=c3ccccc3=[NH+]2 C63515577
CC[C@@H](C(=O)Nc1ccc(cc1)C(=O)C)S[C@@H]2[NH+]=c3cccnc3=[NH+]2 C63558243
C=CCN1[C@@H](NN=C1SCC2[NH+]=c3ccccc3=[NH+]2)c4ccncc4 C63596516
CCc1ccccc1N2C(=O)C[C@H](C2=O)[NH2+]CCC3=c4cc(ccc4=[NH+]C3)OC C63626106
Cc1ccnc(c1)C[C@@H](C)[NH+](C)Cc2[nH+]ccn2c3ccc(cc3)OC C63855905
c1ccc2=[NH+][C@H](C=c2c1)C(=O)NC[C@@H]3CCC[NH+](C3)Cc4cccc5c4OCO5 C64044976
C[C@@]1(C(=O)N(C(=O)N1)Cc2ccsc2)C3CC[NH+](CC3)C[C@H]4C=c5ccccc5=[NH+]4 C64045433
C[C@H]1[C@H]2C(=c3ccccc3=[NH+]2)CCN1C(=O)CC[C@@H]4[NH+]=C(NO4)C(C)C C64117533
c1ccc(cc1)NC(=O)[C@H]2CCC[NH+]2CC(=O)C3=c4ccccc4=[NH+]C3 C64120524
CCN(Cc1ccc(s1)Cl)S(=O)(=O)c2ccc3=[NH+]C(=O)[NH+]=c3c2 C64131405
C1CC[NH+](C1)[C@@H]2CCCN(C2)C(=O)NC3CC[NH+](CC3)CC(F)F C64255196
c1cn(c[nH+]1)CCCCNC(=O)N2CC[NH+](CC2)CC3CCCCC3 C65460489
Cn1cnnc1CC2CC[NH+](CC2)C[C@H]3C=c4ccc(cc4=[NH+]C3=O)F C65529854
CC(C)[NH+](C)Cc1cccc(c1)C[NH2+]Cc2cn(nc2c3ccncc3)C C65976471
C[C@H]1CCCC[C@H]1OCCNC(=O)C[NH+]2CCC[C@@H]2C[NH+]3CCCC3 C66535936
CCc1nn(c(=S)n1C)C[NH+](CC)Cc2ccc(cc2)C[NH+](C)C C66795598
C[C@@H](C[NH2+]Cc1ccc(c(c1)Cl)OC(F)F)N2CC[NH+](CC2)C C67121529
C[C@H](C[NH2+]Cc1cn(nc1c2cc3ccccc3o2)C)Cn4cc[nH+]c4 C67500397
C[C@@H](C(=O)Nc1ccc2c(c1)OCO2)[NH+]3CCC(CC3)[NH+]4CCCCC4 C04969018
CC[NH+]1CCC(CC1)[NH2+][C@H]2CC(=O)N(C2)Cc3ccccc3C(F)(F)F C12029063
c1cc(cc2c1cc(c(n2)N3CCOCC3)C[NH2+]CCC[NH+]4C[C@H]5C[C@@H]4C=C5)F C12125684
C[C@H](CCC=C(C)C)C[NH2+]Cc1ccc[nH+]c1N2CCN(CC2)C(=O)C C12478585
COCC[NH+]1CCC[C@]2(C1)CC[NH+](C2)Cc3cc4c(cc3OC)CCC4 C12585213
Cc1ccc(c(c1)c2c(c[nH]n2)C[NH+]3CC[C@@]4(C3)CCC[NH+](C4)CCOC)C C12306044
CC[NH+]1CCN(CC1)C(=O)c2ccc(cc2)N3CCC(CC3)[NH+]4CCc5c(ccs5)C4 C15004334
C[NH2+]Cc1cc(c(c(c1)Br)OCC[NH+]2CCCCC2)OC C19777586
CCn1cc[nH+]c1CN2CC[C@@]3(C2)CCC[NH+](C3)Cc4cc(ccc4F)OC C20110069
CN1CCC(CC1)[NH+]2CCC(CC2)C[NH+](Cc3ccncc3)Cc4cc(ccc4F)OC C23338510
COc1ccccc1[C@@H](CN/C=C\2/C=c3ccccc3=[NH+]C2=O)[NH+]4CCCC4 C27062916
CC(C)(C)[C@H](Cn1cc[nH+]c1)[NH2+]Cc2ccc(o2)I C37320097
C[NH+]1CCN(CC1)c2ccc(cc2)NC[C@@H]3C=c4ccc(cc4=[NH+]C3=O)OC C38789849
C[C@H]1C(=c2ccccc2=[NH+]1)C(=O)[C@@H](C)N3CC[NH+](CC3)CCOc4ccc(cc4)OC C39736651
COc1ccc2=[NH+]C(=O)[C@@H](C=c2c1)[C@@H]3c4cc(c(cc4CC[NH2+]3)OC)OC C40011053
C[NH+]1CCC(CC1)C[NH2+]Cc2cc(c(c(c2)Br)OC)OC C44516336
C[C@@H]1CCCC[NH+]1CCC[n+]2c(csc2Nc3cc(ccc3F)F)c4ccccc4 C44944532
CCC[C@@H]1CC[NH+](C1)Cc2cn(nn2)C3CC[NH+](CC3)C4CCOCC4 C48121597
Cc1ccc2[nH+]c(cc(=O)n2c1)C[NH+]3CCN(CC3)c4ccc(cn4)C(F)(F)F C25572074
c1cscc1[C@H]2CCC[NH+]2CC(=O)NC[C@@H]3CC[NH+](C3)CC(F)(F)F C51853071
C[C@H](C(=O)Nc1cccc(c1)C(F)(F)F)[NH+]2CCC(CC2)[NH+]3CCCC3 C51952414
C[NH+](Cc1cc(sc1)Br)CC2(CCOCC2)C[NH2+]C3CC3 C52197466
CCC[NH2+]Cc1c(cco1)C[NH+](C)Cc2cc(sc2)Br C52547593
c1cc[nH+]c(c1)N2CCN(CC2)[C@@H]3CC[NH+](C[C@H]3O)C/C=C/c4ccco4 C19732639
Cc1cc(c(n1c2cccc3c2cccc3)C)C[NH2+]CCCn4cc[nH+]c4 C12539871
Cc1ccc2=[NH+][C@H]([NH+]=c2c1)SCC(=O)N[C@@H]3C(=C4CCC[C@@H]4S3)C#N C63068091
C[NH2+]C[C@@H]1CCCC[NH+]1Cc2cc(c(cc2Br)OC)OC C63166425
Cc1ccc2=[NH+]C(=O)C3=C[C@H](SC3=c2c1)C(=O)NCCC[NH+]4CCC(CC4)C C63494167
Cc1ccc2=[NH+]C(=O)C3=C[C@H](SC3=c2c1)C(=O)NCCC[NH+]4[C@@H](CCC[C@@H]4C)C C63494504
Cc1ccc(o1)CNC(=O)C2CCN(CC2)[C@@H]3[NH+]=c4ccc(cc4=[NH+]3)Br C63695670
Cc1ccc(o1)CNC(=O)[C@H]2CCCN(C2)[C@@H]3[NH+]=c4ccc(cc4=[NH+]3)Cl C63695961
C[C@H](C(=O)NC1(CCCCC1)C#N)S[C@@H]2[NH+]=c3cc(cnc3=[NH+]2)Cl C63731412
C[C@H](c1ccc2c(c1)OCCO2)NC(=O)CSC3[NH+]=c4ccccc4=[NH+]3 C63751057
COc1ccc(cc1OC)C(=O)N2CCC[C@H](C2)C3[NH+]=c4ccccc4=[NH+]3 C63767690
COc1ccc2=[NH+][C@@H]([NH+]=c2c1)CN3CN[C@@H]4[C@@H](C3=O)C=C(S4)c5ccccc5 C63856733
CC[NH+](Cc1nc(on1)CC(C)C)C[C@H]2C=c3ccc(cc3=[NH+]C2=O)F C63872064
COc1ccccc1OCC(=O)N2CCC[C@@H](C2)C3[NH+]=c4ccccc4=[NH+]3 C63967689
Cc1ccc2=[NH+]CC(=c2c1)CC[NH2+][C@H]3CC(=O)N(C3=O)c4ccc(cc4)Br C63980235
Cc1ccn(n1)CCC(=O)N2CCC[C@@H]2[C@H]3[NH+]=c4ccc(cc4=[NH+]3)Cl C64066700
c1ccc2=[NH+][C@H](C=c2c1)c3ccc(cc3)NC(=O)[C@@H]4CCC[NH+]4C5CCOCC5 C64066937
CC(C)[C@H]1Nc2cc(ccc2O1)C(=O)N(C)CCC3[NH+]=c4ccccc4=[NH+]3 C64093332
c1ccc2=[NH+]CC(=c2c1)CC(=O)N3CCC[C@H](C3)[C@H]4[NH+]=C(NO4)c5ccc(cc5)Cl C64128616
CC1=c2cc(ccc2=[NH+][C@H]1CN3CC[NH+]([C@@H](C3)CCO)CC(C)C)OC C64157890
c1ccc2=[NH+]CC(=c2c1)CC[NH2+][C@H]3CC(=O)N(C3=O)c4cccc(c4)C(F)(F)F C64165796
COc1ccc(c(c1)OC)CC(=O)N2CCC[C@H]2C3[NH+]=c4ccccc4=[NH+]3 C64380856
c1cc2=[NH+]CC(=c2cc1Cl)CCNC(=O)[C@@H]3CCCN(C3)c4cc[nH+]cc4 C64541290
c1ccc(cc1)n2cc(c(n2)c3ccncc3)C[NH2+]CCC4=c5ccccc5=[NH+]C4 C64705044
CN(Cc1cccc(c1Cl)Cl)CC(=O)c2ccc3=[NH+]C(=O)[NH+]=c3c2 C39756384
CC(C)[NH+](C)Cc1ccccc1C[NH2+]Cc2cn(nc2c3cccnc3)C C67187986
C[C@H](c1ccc(cc1)N2CC[NH+](CC2)C)[NH2+]Cc3cc(ccc3OC)OC C67250888
c1cc[nH+]c(c1)N2CC[NH+](CC2)CC(=O)N3[C@@H](CC(=N3)c4cccs4)c5cccs5 C09050103
COc1ccc(c(c1)C[NH+]2CCC[C@@]3(C2)CC[NH+](C3)C4CCSCC4)F C11933280
c1ccc(cc1)C#CC[NH+]2CCC(CC2)[NH+]3CCC(CC3)C(=O)NC[C@H]4CCCO4 C12465238
CC[C@@H](C)[NH+]1CCC2(CC1)C(=O)N(C(=O)N2CCC(C)C)CC[NH+](C)C C14731656
Cc1[nH+]ccn1CC2CC[NH+](CC2)Cc3c(nc4n3ccs4)c5ccc(cc5)F C19715784
Cc1cccc(c1)C(=O)N2CC[NH+](CC2)CC/[NH+]=c/3\cc(oc4c3cccc4)O C22472398
Cc1ccc2=[NH+][C@@H](C(=c2c1)NC(=O)C[NH+]3CCCC(C3)(C)C)C(=O)OC C38597051
Cc1ccc2=[NH+][C@@H](C(=c2c1)NC(=O)[C@@H](C)[NH+]3CCCC(C3)(C)C)C(=O)OC C38604956
CC[NH+](CC)CCn1c2c(c(nc1=O)SC[C@H]3CCCC[NH+]3C)CCC2 C38786513
COc1ccc(cc1)[NH+]2CCN(CC2)[C@@H]3CCC[NH+](C3)C4CCOCC4 C22851598
c1ccc(cc1)S(=O)(=O)Nc2ccccc2[C@H]3C(=O)[NH+]=c4ccccc4=[NH+]3 C39404663
Cc1ccc2=[NH+]C(=O)[C@H](C=c2c1)c3c(n4ccc(cc4[nH+]3)C)NCCOC C39697738
C[C@@H](C(=O)C1=c2ccccc2=[NH+]C1)OC(=O)C3=c4ccccc4=[NH+]C(=O)C3 C39726988
C[NH+](C)CCCSC1=N[C@H]2C(=c3cc(ccc3=[NH+]2)Br)N=N1 C39777966
Cc1nc(cc(n1)[C@H]2C[NH+]3CC[C@@H]2C[C@@H]3C[NH2+]Cc4ccco4)c5cccs5 C43527978
COc1c(cc(cc1Br)Br)C[NH2+]CCCCn2cc[nH+]c2 C44353322
Cc1cc(=O)oc2c1cc(c3c2C[NH+](CO3)CCCn4cc[nH+]c4)Cl C39232480
C[NH2+]Cc1cc(c(c(c1)Br)OCCC[NH+]2CCCC2)OC C49332011
Cc1ccc2[nH+]c(cc(=O)n2c1)C[NH+]3CCc4cc(c(cc4[C@@H]3C)OC)OC C49749954
CC[NH+](C)CC[NH2+]Cc1cc(cc(c1OC)Br)Br C49938290
Cc1c(cc(o1)C[NH+](C)Cc2cc(sc2)Br)C[NH2+]C(C)C C52547576
CC[NH2+]Cc1c(cc(o1)C[NH+](C)Cc2cc(sc2)Br)C C52547718
CC[NH+]1CCN(CC1)C(=O)CCC2CC[NH+](CC2)C[C@H]3CCOC(C3)(C)C C11949913
CC(C)[C@H](C[NH2+]Cc1ccc(s1)Br)N2CC[NH+](CC2)C C40435586
Cc1ccc(c(c1)C)S(=O)(=O)Nc2ccc([nH+]c2)N3CC[NH+](CC3)C C11857352
CC[NH+]1CCC[C@@H]1CN(Cc2ccc(c(c2)OC)OC)C3=[NH+]CCCS3 C17077282
Cc1ccc(cc1)Cn2c(c(c(n2)C)C[NH2+]C[C@H](C)Cn3cc[nH+]c3)Cl C62254422
C[NH2+]CC1CC[NH+](CC1)Cc2cc(c(o2)Br)Br C63159124
COCC/[NH+]=C\1/N([C@@H](CS1)c2ccco2)/N=C/C3=c4ccccc4=[NH+]C3 C39946660
Cc1cc(cc(c1)N2C(=O)C[C@H](C2=O)[NH2+]CCC3=c4ccccc4=[NH+]C3)C C63330616
C[C@H]1CCC[C@]2([C@@]13[C@@H](O3)[C@H]4[C@@H](C2)OC(=O)[C@@H]4C[NH2+]CCC5=c6ccccc6=[NH+]C5)C C63375679
CC[NH+](CC)[C@H](Cc1ccccc1)CNC(=O)[C@@H]2C=c3ccccc3=[NH+]C2=O C63405646
C=CCn1c2c(c(ncn2)SC3[NH+]=c4ccccc4=[NH+]3)sc1=S C63598669
CCC[NH+]1CCN(CC1)C(=O)[C@@H](C)C2CCN(CC2)C(=O)[C@@H]3C=c4cc(ccc4=[NH+]3)Cl C63739593
c1ccc2=[NH+]C(=O)[C@@H]([NH+]=c2c1)CSc3ccc(cc3)NC(=O)c4ccco4 C63751697
CC1=c2cc(ccc2=[NH+][C@@H]1CN3CC[NH+]([C@@H](C3)CCO)CCC(C)C)OC C64006490
COc1ccc(c(c1)C[NH+]2CCC[C@@]3(C2)CCN(C3)C(=O)[C@@H]4C=c5ccccc5=[NH+]4)F C64015334
COc1ccc(c(c1)F)[C@H]2[C@H]3C(=c4ccccc4=[NH+]3)CCN2Cc5[nH]cc[nH+]5 C64031791
CCN(Cc1ccc(s1)Cl)C(=O)c2ccc3=[NH+]C(=O)C(=O)[NH+]=c3c2 C64042846
c1ccc(cc1)C2(CCCC2)CNS(=O)(=O)c3ccc4=[NH+]C(=O)[NH+]=c4c3 C32865575
CC[C@@H]1[C@H](C(=O)C=C(N1C[C@@H]2CCC[NH+]2CC)C)C(=O)N3CCC4=c5ccccc5=[NH+][C@@H]4C3 C64640541
Cc1cc(cc(c1OC(=O)C)C)C[NH2+]C[C@H]2C=c3ccc(cc3=[NH+]C2=O)F C65398126
Cc1ccccc1n2c(c(c(n2)C)C[NH+](C)Cc3cn4ccccc4[nH+]3)C C65604140
c1c(cc(c2c1OCCCO2)Br)C[NH2+]CCCC[NH+]3CCCC3 C65932052
c1cc(sc1)[C@H](CNC(=O)N2CC[C@H](C2)[NH+]3CCCC3)[NH+]4CCCC4 C66175189
C[C@H](c1ccc(cc1)N2CC[NH+](CC2)C)NC(=O)N3CC[C@@H](C3)[NH+]4CCCC4 C66188458
C[C@@H](CN1CC[NH+](CC1)C)[NH2+]Cc2cccc(c2)OCc3ccccc3C#N C66906052
c1cc(cc(c1)F)C[C@H]2CCC[NH+]2CC(=O)NC3CC[NH+](CC3)C4CC4 C66962006
CCc1nc(cs1)C[NH2+][C@@H](C)c2ccc(c(c2)F)N3CC[NH+](CC3)C C67248956
C[C@@H](c1ccc(cc1)N2CC[NH+](CC2)C)[NH2+]Cc3cccc4c3OCCO4 C67250605
C[NH+]1CCC=C(C1)c2c(nsn2)SCCCSc3c(nsn3)C4=CCC[NH+](C4)C C01536411
c1ccc(c(c1)C[NH+]2CCOCC2)c3ccc4n(c3=O)C[C@H]5C[C@@H]4C[NH+](C5)CC6CCCCC6 C08296436
COc1ccc(c(c1)C[NH+](CC2CC[NH+](CC2)C3CCCC3)C[C@@H]4CCCO4)F C12373014
CC[NH+]1CCN(CC1)C(=O)c2ccc(o2)C[NH+]3CCn4cccc4[C@H]3c5ccccc5Cl C35523312
Cc1cc(nc([nH+]1)C(C)C)N2CC[NH+](CC2)CC(=O)Nc3ccc(cc3F)Cl C12807552
c1ccc(c(c1)CN2C[C@H](c3c2cccc3)/C=N/NC4[NH+]=c5ccccc5=[NH+]4)F C38690081
CCN(C[C@H]1C=c2cc(ccc2=[NH+]C1=O)C)c3ccc(cc3)N4CC[NH+](CC4)C C38790068
C[C@H]1C(=c2ccccc2=[NH+]1)C(=O)[C@H](C)N3CC[NH+](CC3)C/C=C/c4ccccc4 C39164080
Cn1c2c(c(n1)C(=O)N3CCCC3)C[C@@H](CC2)[NH2+]CC4(CCCCC4)[NH+]5CCCCC5 C32533090
Cc1ccc(cc1)OCCN(C)C(=O)[C@H]2CC23CC[NH+](CC3)C[C@H]4C=c5ccccc5=[NH+]C4=O C39412701
CCc1cccc2=C(C[NH+]=c12)C(=O)CS[C@H]3N=N[C@H](N3c4ccc(cc4)F)[C@@H](C)[NH+](C)C C39457974
c1ccc(cc1)c2ccc(cc2)[C@H]3C[C@H](N=[NH+]3)C(=O)N/N=C/C4=c5ccccc5=[NH+]C4 C39707961
C[NH+](C)C[C@@H](c1ccccc1)N[C@H](c2ccccc2)C(=O)C3=c4ccccc4=[NH+]C3 C39730270
C[C@H](c1ccc(cc1)c2ccccc2)NC(=O)CC[C@H]3C(=O)[NH+]=c4ccccc4=[NH+]3 C39745837
Cc1cc(c2=[NH+]C(=O)[C@@H](C=c2c1)[C@H]3[C@@H](N4C=C(C=CC4=N3)C)[NH2+]Cc5ccco5)C C39980683
CC1=CN2[C@H]([C@@H](N=C2C=C1)[C@@H]3C=c4ccc(cc4=[NH+]C3=O)OC)[NH2+]Cc5ccccc5 C40011174
c1cc(c2c(c1)OCO2)C[NH+](C[C@H]3CCCO3)CC4CC[NH+](CC4)C5CCCC5 C42936059
Cc1c2cc(c3c(c2oc(=O)c1Cc4ccccc4)C[NH+](CO3)CCCn5cc[nH+]c5)Cl C38776370
C[C@H](c1ccc([nH+]c1)N2CCN(CC2)c3c4ccccc4c(n[nH+]3)Cc5ccccc5)O C45484440
C[C@H](CC[NH+](C)C)[NH2+]Cc1cc(cc(c1OC)Br)Br C49554042
CC(C)(C)[C@@H](Cn1cc[nH+]c1)[NH2+]Cc2cc(c(o2)Br)Br C50360648
C[C@H](C[NH2+]Cc1cc(c(o1)Br)Br)C[NH+]2CCCCC2 C50361059
C[C@@H](C(=O)Nc1ccc(c(c1)Cl)OC)[NH+]2CCC(CC2)C3=c4ccccc4=[NH+]C3 C63098840
C[C@H](C(=O)Nc1ccc(cc1)OC(F)F)[NH+]2CCC(CC2)C3=c4ccccc4=[NH+]C3 C63098874
c1ccc2=[NH+]CC(=c2c1)CC(=O)NC[C@H](c3cccs3)C4=c5ccccc5=[NH+]C4 C63110619
C/C(=N/NC(=O)CSC1[NH+]=c2ccccc2=[NH+]1)/c3cccc(c3)Br C63135124
CC[NH+]1CCN(CC1)c2ccc(cc2C)NC(=O)CCCC3=c4ccccc4=[NH+]C3 C63135283
CC1=c2ccccc2=[NH+]C(=O)[C@@H]1Sc3nnc(s3)S[C@@H]4C(=c5ccccc5=[NH+]C4=O)C C39933447
c1ccc2=[NH+]C([NH+]=c2c1)SCC(=O)Nc3cccc(c3)I C63233123
COc1cc(cc(c1OC)OC)/C=N/c2ccccc2C3[NH+]=c4ccccc4=[NH+]3 C63393876
c1ccc2=[NH+]C([NH+]=c2c1)SCC(=O)N/N=C/c3ccc(cc3)Br C63462839
c1ccc2=[NH+]C([NH+]=c2c1)N3CCC(CC3)C(=O)NCc4cccc(c4)Br C63505940
C[NH+]1CCN(CC1)CCNC(=O)[C@H]2C(=c3ccccc3=[NH+]2)Sc4ccc(cc4)Cl C63530459
c1ccc(c(c1)CN2[C@@H](Nc3ccsc3C2=O)SCC4[NH+]=c5ccccc5=[NH+]4)F C63709745
c1ccc2=[NH+][C@@H](C(=c2c1)CC(=O)N3CCN(CC3)c4cccc[nH+]4)Sc5ccccc5F C63743318
CCC[NH+]1CCN(CC1)C(=O)CC2=c3ccccc3=[NH+][C@H]2Sc4cccc(c4)F C63743407
Cc1cc2=[NH+][C@H](C(=O)[NH+]=c2cc1C)CSc3ccc(cc3)NC(=O)c4ccco4 C63751571
Cc1ccc(cc1)C(=O)Nc2ccc(cc2)SC[C@H]3C(=O)[NH+]=c4ccccc4=[NH+]3 C63751692
c1ccc(c(c1)C(=O)Nc2ccc(cc2)SC[C@@H]3C(=O)[NH+]=c4ccccc4=[NH+]3)F C63751810
Cc1ccsc1C(=O)Nc2ccc(cc2)SC[C@H]3C(=O)[NH+]=c4ccccc4=[NH+]3 C63751828
Cc1cc(c(c(c1)C)NC(=O)C[NH+](C)Cc2nc(cs2)C3=c4ccccc4=[NH+][C@H]3C)C C63842619
CCOc1cc(cc(c1OCC)Cl)C[NH2+]C[C@H]2C=c3ccc(cc3=[NH+]C2=O)F C63856125
c1ccc(cc1)[C@@H]2C[NH+](Cc3ccccc3O2)CCC(=O)NCCC4=c5ccccc5=[NH+]C4 C64006308
Cc1[nH+]ccn1CCC(=O)N2CCC3=c4ccccc4=[NH+][C@@H]3[C@H]2C5CCCCC5 C64031673
c1ccc2=[NH+][C@H](C=c2c1)C[NH+]3CC[C@H]4[C@@H](C3)CCC(=O)N4Cc5cccc(c5)C(F)(F)F C64040328
Cc1c(c(ccc1[C@@H]2[C@@H]3C(=c4ccccc4=[NH+]3)CCN2Cc5[nH]cc[nH+]5)OC)C C64053312
c1ccc(cc1)S[C@@H]2C(=c3ccccc3=[NH+]2)CC(=O)N4CCN(CC4)c5cccc[nH+]5 C64518786
CCn1cc[nH+]c1CN2CCC3=c4ccccc4=[NH+][C@@H]3[C@@H]2c5ccc(c(c5C)C)OC C64636335
CC[NH+]1CCN(CC1)[C@@H](C)C[NH2+]Cc2ccc(o2)c3ccc(cc3)C(F)(F)F C67188422
C[C@H](c1ccc(cc1)N2CC[NH+](CC2)C)[NH2+]Cc3cc(sc3)Br C67250632
C[C@H](C(=O)N1CCOCCN(CCOCC1)C(=O)[C@@H](C)[NH3+])[NH3+] C04718918
c1cc(cc(c1)NC(=S)Nc2ccc(cc2)C3=[NH+]CCN3)C(=O)Nc4ccc(cc4)C5=[NH+]CCN5 C01691355
CC1(NC(=[NH2+])NC(=[NH2+])N1c2cccc(c2)OCc3cccc(c3)[N+](=O)[O-])C C03954275
CC1(NC(=[NH2+])NC(=[NH2+])N1c2cccc(c2)CCCCc3cccc(c3)N)C C08627517
C[C@H]1CNC(=[NH+]C1)c2ccc(cc2)NC(=O)c3ccc(nc3)C(=O)Nc4ccc(cc4)C5=[NH+]C[C@H](CN5)C C17354606
COC[C@H]1CCC[NH+]1[C@H]2[C@H](O[C@H]([C@H]2O)CO)C[NH2+]C3CCOCC3 C20465328
C[NH+](C)CCOc1cc(ccc1OC)[C@@H](C[NH3+])[NH+](C)CCO C32069796
CC[NH+]1CCN(CC1)[C@H](C[NH3+])c2cc(c(c(c2)Cl)O)OC C32070916
Cc1ccc(cc1)COc2ccc(cc2)[C@@H](C[NH3+])[NH+](C)CCO C32071075
Cc1ccccc1COc2ccc(cc2)[C@H](C[NH3+])[NH+](C)CCO C32071099
CCCC[NH+](CC)[C@H](C[NH3+])c1cc(c(c(c1)Cl)O)OCC C32071400
COc1cc(cc(c1O)[C@@H](C[NH3+])[NH+]2CCCC2)Br C32071428
CCC[NH+](CCC)[C@H](C[NH3+])c1cc(ccc1O)Br C32071467
CC[NH+]([C@H](C[NH3+])c1cc(ccc1O)Br)C(C)(C)C C32071489
COC(=O)c1ccc(cc1)c2ccc(o2)C[NH2+]CC[NH2+]CCO C38245881
CCOC(=O)[C@@H]1C(=c2cc(ccc2=[NH+]1)OC)NC(=O)[C@@H](C)[NH+]3CCC(CC3)C(=O)N C38605476
CCOC(=O)[C@@H]1C(=c2cc(ccc2=[NH+]1)OC)NC(=O)[C@H](C)[NH+]3CCC(CC3)C(=O)N C38605482
Cc1ccc2=[NH+][C@@H]([NH+]=c2c1)C3=C(N(CC3=O)c4ccc(cc4)C(=O)N)N C38819061
c1cc2c(cc1Br)c(c[nH]2)C[NH+]3[C@@H]4CC[C@H]3CC(C4)[NH3+] C40749436
CCCC[NH+](CC(=O)N)[C@H](c1ccc(cc1)Cl)[C@@H](CC)[NH3+] C42947070
CCCC[NH+](CCO)[C@H](C[NH3+])c1ccc(cc1)Br C42954613
CC[C@@H]([C@H](c1ccc(cc1)Br)[NH+](CC(=O)N)C(C)C)[NH3+] C42955142
CC[C@H]([C@@H](c1ccc(cc1)Br)[NH+](C)C[C@@H](COC)O)[NH3+] C42955319
CC[C@H]([C@H](c1ccc(cc1)Br)[NH+](C)C[C@@H](COC)O)[NH3+] C42955325
c1cc(ncc1C(=[NH2+])N)OCCCCCOc2ccc(cn2)C(=[NH2+])N C43060190
CCCC[C@H](c1nc(co1)C(=O)NC2CC([NH2+]C(C2)(C)C)(C)C)[NH3+] C43210015
CC(C)C[NH+](CCC(=[NH2+])N)Cc1cccc(c1)Br C43423033
CC(C)C[NH+](CCC(=[NH2+])N)Cc1ccc(cc1)Br C43423044
CC[C@@H](Cc1cccc2n1c(cc2C(=O)OC)C[C@@H](CC)[NH3+])[NH3+] C44405661
C[C@H]([C@@H](c1ccc(s1)Br)[NH+](CCO)CCO)[NH3+] C43261272
C[C@H](C[NH2+]CC[NH2+]Cc1cc(c(c(c1)Br)OC)OC)O C20500230
CC[NH2+][C@@H](C[NH3+])c1cc2c(c(c1)Br)OCCCO2 C50270288
CC(C)[NH2+][C@H](C[NH3+])c1cc2c(c(c1)Br)OCCO2 C50270970
c1cc2c(cc1F)[C@@H](CCS2(=O)=O)[NH2+]C3CCC(CC3)[NH3+] C51692849
CC[C@@H]([C@@H](c1ccc(cc1)Br)[NH+](C)C[C@@H](C)O)[NH3+] C51817405
C[C@H](C(=O)N[C@H](CC1=c2ccccc2=[NH+]C1)C(=O)N3CCC4(CCc5c4cccc5)CC3)[NH3+] C52594508
Cc1cc(nc([nH+]1)N)N[C@@H](c2cc(cc(c2)OC)OC)c3[nH+]ccn3C C54104321
C[C@H](C[NH3+])N1C(=O)C2(CC[NH+](CC2)CC[NH+]3CCCC3)NC1=O C57845837
Cc1ccc2=[NH+][C@H]([NH+]=c2c1)SCC(=O)Nc3nnc(s3)SCC(=O)N C63302030
CCN(CC)C(=O)CS[C@H]1NN[C@@H](O1)[C@H](CC2=c3ccccc3=[NH+]C2)[NH3+] C63684370
c1ccc2=[NH+]C([NH+]=c2c1)CSC3=NN[C@H](N3N)c4ccncc4 C63744020
Cc1cc(=O)[nH]c(n1)NCC[NH2+]C[C@@]2(CCC[NH+]3[C@@H]2CCCC3)O C63856384
C1CC[NH+](CC1)C2(CCN(CC2)C[C@@]3(CCC[NH+]4[C@@H]3CCCC4)O)C(=O)N C63857432
c1ccc2c(c1)C(=O)N([C@@H](N2)O)CC(=O)NC3[NH+]=c4ccccc4=[NH+]3 C64197151
Cc1cccc2=[NH+][C@H]([NH+]=c12)CN(C)C(=O)CN3[C@@H](N[NH2+]N3)C[NH+](C)C(C)C C64651179
c1ccc(cc1)[C@H](C(=O)N2CCN3[C@@H](C2)C=C(N3)C4[NH+]=c5ccccc5=[NH+]4)N C65385781
C=CC/[NH+]=C(\N)/NC[C@H](c1c(cccc1Cl)F)[NH+]2CCCC2 C66243008
Cc1c(c(n(n1)CCO)C)C[NH2+]C[C@H](C[NH+]2CCC(CC2)C)O C67122213
CC1CC[NH+](CC1)C[C@@H](CNC(=O)NC2CC[NH+](CC2)C3CC3)O C67612936
CC1CC[NH+](CC1)CCNC(=O)NC[C@H](C[NH+]2CCC(CC2)C)O C67619311
c1ccc(c(c1)C[NH2+]CC(=O)Nc2ccc(cc2)C#N)Cl C04897788
COc1ccccc1[C@H](CC[NH3+])c2ccc3c(c2)OCO3 C00287378
COc1ccc(cc1)C[C@@H](Cc2ccc3c(c2)OCO3)[NH3+] C11601182
CN(C)c1ccc(cc1)[C@@H](c2cc(cc(c2)OC)OC)[NH3+] C11737563
Cc1ccc2c(c1)sc(n2)n3cccc3C[NH2+]CCO C10038112
CC(C)CC[NH2+]Cc1[nH]c(=O)c2c3c(sc2n1)CCC3 C18937017
C[C@@H](c1cc(ccc1OC)OC)[NH2+]C2CCC(CC2)O C19918778
Cc1cc(ccc1[C@@H](c2ccc(c(c2)OC)OC)[NH3+])OC C19972084
c1ccc(c(c1)CCc2nn3cc(nc3s2)CC[NH3+])Cl C20270595
COc1cc(c(cc1OC)OC)[C@@H](c2ccc(cc2)F)[NH3+] C20440095
CC[C@@H](c1ccccc1)[C@H](c2cc(cc(c2)Cl)[N+](=O)[O-])[NH3+] C21505327
COc1ccc(cc1)[C@H](C[NH3+])Oc2ccc(cc2)OC C32120426
CC(C)CNC(=O)[C@@H]1C[NH2+]C[C@@H]1c2cccc(c2)OC C35667075
CC(C)COc1ccc2c(c1)CC[C@@]3(O2)CCN(C3)CC[NH3+] C36149061
CCOc1cccn2c1nc(c2CC[NH3+])c3ccc(cc3)F C36222966
CC[C@@H](C)[NH2+][C@H](CO)c1cc2c(c(c1)Cl)OCO2 C38116654
c1cc(oc1)C[NH2+]Cc2c[nH]nc2c3ccc(cc3)Cl C40464599
CCCn1cc[nH+]c1[C@@H](c2cc(ccc2OC)Cl)N C41109953
CC(C)c1csc(n1)[C@@H](c2ccc(cc2OC)OC)[NH3+] C41182832
CC[NH2+][C@@H](C)c1c(cccc1Sc2[nH]nc(n2)C)F C41632878
CC[C@@H](C)/[NH+]=C(\N)/SCC(=O)N1C[C@H](C[C@@H](C1)C)C C42634341
C[C@H](Cc1cc2c(cc1OCc3cccs3)OCO2)[NH3+] C42877983
C[C@@H]([C@@H](c1ccc(cc1)OC)Oc2cccc(c2)C#N)[NH3+] C42963286
CC[C@H]([C@H](c1ccsc1)Oc2ccc3c(c2)OCO3)[NH3+] C43125173
Cc1cc(ccc1C(C)C)O[C@H](c2cnn(c2)C)[C@H](C)[NH3+] C43233616
CCc1cccc(c1)O[C@@H](c2cnn(c2)C)[C@H](CC)[NH3+] C43235184
CC[C@@H]([C@@H](c1cnn(c1)C)Oc2ccc(cc2Cl)F)[NH3+] C43236592
CC[C@H]([C@H](c1ccc(o1)C)n2ccc(n2)C(F)(F)F)[NH3+] C43365601
Cc1ccc(c(c1)OC)O[C@@H](c2ccc(o2)C)[C@@H](C)[NH3+] C43366246
Cc1ccc(c(c1)OC)O[C@@H](c2ccc(o2)C)[C@H](C)[NH3+] C43366250
Cc1ccc(o1)[C@H]([C@@H](C)[NH3+])Oc2cccc(c2)N(C)C C43367072
CC(C)[C@@H](C(=O)OC)[NH2+]Cc1ccc(c(c1)Cl)O C43477560
CC[C@@H](C#N)Oc1c(cc(cc1Br)C[NH3+])OC C43538968
Cc1cccc(c1)NC(=O)C[NH2+][C@@H](C)c2cc(oc2C)C C44730583
CC(C)C[NH+](C)Cc1cc2ccc(cc2nc1N)OC C50812957
Cc1cc(c(c(c1)Cl)NC(=O)C[NH+](C)C[C@@H](C)O)C C51837502
C[C@@H](c1ccc(cc1OC)OC)[NH2+][C@@H]2CCCC[C@@H]2O C51992522
CC(C)c1nc2cc(ccc2n1[C@@H](C[NH+](C)C)C(C)C)N C52854594
CCCc1ccc(cc1)O[C@H](c2cnn(c2)C)[C@@H](C)[NH3+] C53331928
CC[NH2+][C@H](C)c1cnc(s1)c2ccc(c(c2)OC)O C54160257
Cc1c(nc[nH]1)C[NH2+][C@@H](C)c2ccc(cc2)OC(C)C C54794723
Cc1[nH]cc([nH+]1)CNc2ccc(c(c2)Cl)OC(F)F C54798200
C[C@H](c1cc(ccc1O)OC)NC2CC[NH+](CC2)C3CC3 C37140948
COc1cccc(c1)C[C@H](C[NH3+])c2ccc3c(c2)OCCO3 C57758543
CC1CCC(CC1)C[NH2+]C[C@H](c2ccc3c(c2)OCO3)O C58864577
CCCn1cc[nH+]c1[C@H](c2cccc(c2)OC(C)C)N C61667081
C[C@@H]1CC[C@H](C[NH2+]1)CNS(=O)(=O)CC2CCCCC2 C62037584
CC(C)CCn1c(c(nn1)C[NH3+])C(Cl)(Cl)Cl C62300154
CC[C@@H](C)C(=O)N[C@@H](C)c1[nH]cc([nH+]1)c2ccccc2 C58225086
CC[C@@H](C)Oc1cccc(c1)c2c(c(n[nH]2)C)C[NH2+]C C66135611
COc1cc(cc(c1)OC)[C@@H](C(=O)[O-])[NH3+] C04202366
CC(C)C[C@H](C(=O)N1CCC[C@H]1C(=O)[O-])[NH3+] C04556775
Cc1ccc(c(c1)OC)OCC(=O)NN C00434082
C[C@]1(CCOC[C@H]1[NH2+]CCC(=O)[O-])O C02475561
Cc1c(cc(c(n1)C)C(=O)NN)c2nnco2 C03239668
Cc1ccc(cc1)S(=O)(=O)[C@@H](C)C(=O)NN C04290621
Cc1c(c(=O)[nH]c(n1)N)[C@H](C)C(=O)OC C05818098
C/C=C\C1=C(N2[C@@H]([C@@H](C2=O)[NH3+])SC1)C(=O)[O-] C26892296
CC(=O)NNC(=O)c1cc(=O)[nH]c2c1cccc2 C13633194
CC(C)(C(=O)NN)N1CCOCC1 C30769518
Cc1c(c(c(n1C)N)C(=O)NC)C(=O)C C32593664
CCc1n[nH]c(=S)n1[C@H](C)C(=O)N C35796053
Cc1n[nH]c(=S)n1[C@@H](C)C(=O)N C35796056
Cc1cc(n(n1)C)[N-]S(=O)(=O)CC[NH3+] C37116318
CC[C@@H](C)NC(=O)Cn1cnc(n1)N C37996099
Cc1cc(nc(n1)NC(=O)C(=O)N)C C38723694
COC(=O)N1C[C@@H]([C@@H](C1)[NH3+])C(=O)[O-] C39083348
[C@@H]1(C(=NN=N1)Br)C(=O)NN C39273458
c1cc(c(c(c1[C@@H](CC=O)NC=O)F)O)O C39496947
C[C@H](C(=S)N)NC(=O)c1cnn(c1)C C40352099
CN(CC(=O)[O-])C(=O)C1CCC(CC1)[NH3+] C40469822
C[C@@H](CC(=O)N1C[C@H](C[C@@H]1C(=O)[O-])OC)[NH3+] C40480532
C[C@@H](CC(=O)[O-])NC(=O)[C@H]1CCC[NH2+]1 C40481836
C[C@@H]1CCN(C1)C(=O)C(=O)NCC(=S)N C40724916
C[C@H](C(=O)N1CCC[C@H]1CC(=O)[O-])[NH3+] C42164460
C1C[C@@H](CN(C1)C(=O)N(CC(=O)[O-])C2CC2)[NH3+] C42305030
C[C@@H](C(=O)[O-])[NH+]1CCCC[C@@H]1C(=O)N C42405347
C[C@@H](C(=O)NC)NC(=O)NC(=O)CCl C42576062
CC(C)(C(=O)N1CCO[C@H](C1)C(=O)[O-])[NH3+] C43705647
c1c(cc(c2c1COCO2)[C@H](CC(=O)[O-])[NH3+])F C44219117
C[C@H](C(=O)N)NS(=O)(=O)CC#N C44509724
C[C@@H](C(=S)N)C(=O)Nc1nncs1 C44833285
C[C@@H](C(=S)N)C(=O)N1CCC[C@H]1C(=O)NC C44858461
C[C@@H](/C(=N/O)/N)N(C)S(=O)(=O)C C45145697
CCc1c(nn(c1C)C[C@@H](C(=O)[O-])[NH3+])C C45459122
Cc1[nH]nc(n1)c2cnn(c2N)C C48630492
CNC(=O)NNC(=O)C1=COCCO1 C48949178
Cc1c(cnn1C)C(=O)NNC(=O)NC C48949891
C[C@H](c1cc[nH]n1)[NH2+][C@@H](C)C(=O)[O-] C49358199
C1CN(C[C@@H]1[NH3+])C(=O)/C=C/C(=O)[O-] C50242357
C1CN(C[C@@H]1C[NH3+])C(=O)[C@H]2C[C@@H]2C(=O)[O-] C50250611
c1[nH]c2c(n1)ncnc2SCCC(=O)N C51037133
C[C@@H]1CCN([C@@H](C1)C)C(=O)C(=O)NN C51750480
c1cc2c(cc1[C@H](CC(=O)[O-])C[NH3+])OCO2 C57515469
C[C@H](C(=O)[O-])S(=O)(=O)N1CC[C@@H](C1)C[NH3+] C50246536
C[C@H](C(=O)N1CCC(CC1)(C)C(=O)[O-])[NH3+] C62842834
C[C@@]1(CCN(C1)C(=O)N2CC[C@H](C2)[NH3+])C(=O)[O-] C62935071
CCC1(CCN(CC1)C(=O)C(=O)NN)CC C62960583
CCCN[C@]1(CCS(=O)(=O)C1)C(=O)N C62962933
CO[C@@H]1[C@@H]([C@@H]([C@@H](O[C@@H]1C(=O)OC)O)O)O C65743382
c1c(c[nH+]c(c1Cl)N2CC[NH+](CC2)C[C@H](C(F)(F)F)O)C(F)(F)F C04050461
C[NH+](C)Cc1cc(cc(c1O)C[NH+](C)C)C(=O)/C=C/c2ccc(cc2)OC C06374819
c1ccc(c(c1)C[NH+]2CCOCC2)c3ccc4n(c3=O)C[C@H]5C[C@@H]4C[NH+](C5)C6CCOCC6 C08296447
C[NH+]1CCCN(CC1)C(=S)SSC(=S)N2CCC[NH+](CC2)C C02013172
c1ccc(cc1)OCCn2c3ccccc3n(c2=[NH2+])CC[NH+]4CCOCC4 C00821025
c1cc2c(cc1C(=O)NC[C@H]3C[C@@H]4CC[NH+]3C[C@@H]4C[NH+]5CCCC5)OCO2 C08635577
c1ccc(cc1)C(=O)NC[C@H]2C[C@@H]3CC[NH+]2C[C@@H]3C[NH+]4C[C@@H]5C[C@H](C4)c6cccc(=O)n6C5 C08635605
Cc1ccc[nH+]c1N[C@]2(C(=O)N(C(=[NH+]2)c3ccccc3)Cc4ccco4)C(F)(F)F C06759202
COc1ccc(c(c1OC)OC)C[NH+]2CC[C@H]([C@@H](C2)O)[NH+]3CCCCCC3 C11818103
COc1cc(cc2c1OCO2)C[NH+]3CC[C@@]4(C3)CCC[NH+](C4)CC5CCC5 C11874057
Cc1ccc2c(c1)C[NH+](C[C@H](O2)c3ccsc3)CC(=O)N4CCC(CC4)[NH+]5CCOCC5 C11963193
Cc1cc(ccc1OCC(=O)N[C@@H]2CCC[NH+](C2)C3CC[NH+](CC3)C)Cl C12588367
CCCCn1c(cnc1S(=O)(=O)CC)C[NH+]2CCC[C@@]3(C2)CCC[NH+](C3)C C12434243
C[NH+]1CC[C@]2(C1)CCN(C2)C(=O)c3ccc(cc3)OC4CC[NH+](CC4)CCc5ccccc5 C14981585
C[NH+]1CCC(CC1)N2CCC[C@H](C2)NC(=O)C3(CCCCC3)[NH+]4CCCCC4 C19740412
c1c(nnn1CC2CC[NH+](CC2)C3CCSCC3)C[NH+]4CCC[C@@H](C4)O C23339982
C[NH+](C)CC/C(=N/[n+]1c2ccc(cc2nc-3c1-c4cccc5c4c3ccc5)Cl)/O C17123960
C[C@@H](c1ccc(c(c1)Br)F)[NH2+]CCCN2CC[NH+](CC2)C C37229185
CCc1c([nH+]c2n1cc(cc2)N3CC[NH2+]CC3)c4cc(ccc4OC)OC C36237493
CCOC(=O)[C@@H]1C(=c2cc(ccc2=[NH+]1)F)NC(=O)[C@H](C)[NH+]3CCCCC3 C38605504
CCOC(=O)[C@@H]1C(=c2cc(ccc2=[NH+]1)F)NC(=O)CC[NH+]3CCCCC3 C38612337
C[C@@H]1CCC[NH+](C1)CCC(=O)NC2=c3cc(ccc3=[NH+][C@@H]2C(=O)OC)Cl C38612544
C[C@H]1C(=c2ccccc2=[NH+]1)C(=O)C[NH+](C)CC(=O)Nc3ccc(cc3)OC C39335679
c1cc(ccc1C[NH2+]CC2=CN=[NH+][C@H]2c3ccc(cc3F)F)n4cncn4 C39398994
Cc1ccc(cc1C)[C@@H]2C(=CN=[NH+]2)C[NH2+]Cc3ccccc3n4cncn4 C39404930
Cc1[nH+]ccn1c2ccc(cc2)NC(=O)[C@H]3CCC[NH+](C3)C4CCSCC4 C39542142
C[C@H]1C(=c2ccccc2=[NH+]1)C(=O)[C@H](C)[NH+](C)CC(=O)Nc3ccc(cc3)OC C39738397
CC[NH+]1CCN(CC1)c2ccc(c(c2)C)NC(=O)N3CC[NH+](CC3)CC4CC4 C47373768
CCOc1ccc(cc1)/C=C/C(=O)NCc2cc[nH+]c(c2)N3CC[NH+](CC3)C C47398356
CC[NH+](CC)CCC[n+]1cnc2c(c1N)c(c(o2)c3ccccc3)c4ccccc4 C49762669
CCC(=O)c1ccc(cc1)OC[C@@H](C[NH+]2CCC(CC2)[NH+]3CCCC3)O C51924670
CCC[NH2+]CC1(CCOCC1)C[NH+](C)Cc2cc(sc2)Br C52197461
c1ccc2=[NH+]CC(=c2c1)CCC(=O)NCc3ccc([nH+]c3)N4CCOCC4 C63072947
COc1ccc2=[NH+][C@H]3C(=c2c1)N=CN(C3=O)CCC4=c5ccccc5=[NH+]C4 C63349765
Cc1ccc2=[NH+]C(=O)C3=C[C@H](SC3=c2c1)C(=O)NCCC[NH+](C)Cc4ccccc4 C63494162
Cc1ccc2=[NH+][C@@H]([NH+]=c2c1)SCC(=O)N[C@H](c3ccccc3)C(=O)OC C63515580
COc1ccc2=[NH+]CC(=c2c1)CC[NH2+][C@@H]3CC(=O)N(C3=O)c4cccc5c4cccc5 C63633139
C[C@H](c1ccc2c(c1)OCCCO2)NC(=O)CSC3[NH+]=c4ccccc4=[NH+]3 C63698894
CCOC(=O)[C@H]1C=C(S[C@@H]1NC(=O)CSC2[NH+]=c3ccccc3=[NH+]2)C C63772588
Cc1ccc2=[NH+]CC(=c2c1)CC[NH2+][C@@H]3CC(=O)N(C3=O)c4cccc(c4)OC C63867169
c1ccc2=[NH+][C@@H](C=c2c1)C(=O)NC[C@@H]3CCC[NH+](C3)C4CSCCSC4 C64093483
COC(=O)CC[C@H]1C[NH+](CC[C@H]1N2CCOCC2)CC3=c4ccccc4=[NH+]C3 C64110579
CCOc1ccc(cc1)[C@@H]2CCC[NH+]2CC(=O)NC3CC[NH+](CC3)C4CC4 C64507945
Cc1ccc2c(c1)C[C@H](C(=O)N2CCOC)C[NH2+]C[C@@H]3C=c4ccccc4=[NH+]3 C64609776
c1ccc(cc1)c2c(n(cn2)C[C@H]3C[NH2+]CCO3)[C@H]4C=c5ccccc5=[NH+]4 C65461823
CC1CCC(CC1)[NH+]2CCC(CC2)N(C)C(=O)NCCCCn3cc[nH+]c3 C66187504
C[C@H](c1ccc(c(c1)F)N2CC[NH+](CC2)C)[NH2+][C@@H](C)c3nc(no3)C4CC4 C66390567
C1CC[NH+](C1)C2CCN(CC2)C/C=C/CN3CCC(CC3)[NH+]4CCCC4 C66532896
C[C@H](c1ccc(cc1)N2CC[NH+](CC2)C)[NH2+]Cc3cc4c(c(c3)OC)OCO4 C67250845
CCc1c(cc(o1)C(=O)N[C@H]2C[C@H]3C[NH+](CCN3C2)C)C[NH+](CC)CC C67587863
Cc1c(c(c(c(c1C)C)S(=O)(=O)Nc2ccc([nH+]c2)N3CC[NH+](CC3)C)C)C C08705466
c1cc(sc1)C(=O)OCC[NH+]2CCN(CC2)c3c(cc(c[nH+]3)C(F)(F)F)Cl C08782010
Cc1ccc(c(c1)C[NH+]2C[C@@H](C[C@H]2C(=O)N3CCC[NH+](CC3)C)Sc4nc(cc(n4)C)C)C C11995274
Cc1ccc2c(c1)c(=O)c(co2)C[NH+]3CCC[C@H](C3)c4ccnc(n4)SCC[NH+]5CCCC5 C12098869
Cc1ccccc1n2cc(c(n2)c3ccc(c(c3)F)OC)C[NH2+]CC[C@H]4CCC[NH+]4C C12298759
COc1ccc(c(c1)C[NH+]2CCC[C@@]3(C2)CC[NH+](C3)CCCC(F)(F)F)F C12385357
C[NH+]1C[C@H](C[C@@H]1C2CC[NH+](CC2)C[C@@H]3CCOC3)C(=O)Nc4ccc(cc4)OC C19587638
CCC[NH+]1CCC(CC1)N2CC[C@]3(C2)CCC[NH+](C3)Cc4cccc(c4F)F C20210131
c1ccc2c(c1)/c(=[NH+]/CC[NH+]3CCN(CC3)C(=O)c4ccc(cc4)Cl)/cc(o2)O C22472434
COc1c(cc(cc1Br)Br)C[NH2+]CCC[NH+]2CCCC2 C35015692
c1cc2n(c1)CC[NH+]([C@@H]2c3ccc(cc3)Cl)CC(=O)NCC[NH+]4CCCCC4 C35522953
C[C@H]1CCCC[NH+]1CCCNC(=O)C[NH+]2CCn3cccc3[C@@H]2c4ccc(cc4F)F C35523276
CCC[NH+](CC(=O)C1=c2ccccc2=[NH+][C@@H]1C)CC(=O)Nc3ccc(c(c3F)F)F C38787334
CC(C)CCN[C@@H]1/C(=N/S(=O)(=O)c2ccc(cc2)F)/[NH+]=c3ccccc3=[NH+]1 C38979466
C[C@@H]1C(=C([C@@H](N1CCOC)NC(=O)c2cccs2)C3[NH+]=c4ccccc4=[NH+]3)C C39041489
COc1cc(c(cc1/C=C(\C#N)/C2[NH+]=c3ccccc3=[NH+]2)Br)OCCCC#N C39370670
c1ccc(cc1)S(=O)(=O)Nc2ccc(cc2[C@@H]3C(=O)[NH+]=c4ccccc4=[NH+]3)Cl C39404745
C[C@@H](c1ccc2c(c1)OCCO2)[NH2+][C@H](c3ccccc3)C(=O)C4=c5ccccc5=[NH+]C4 C39746810
COc1ccc2=[NH+][C@@H]([NH+]=c2c1)/C(=C\c3cc(cc(c3OC)OC)Br)/C#N C39969141
c1ccc(c(c1)CN2C[C@H](c3c2cccc3)/C=N/NC4[NH+]=c5ccccc5=[NH+]4)C#N C39978355
c1ccc(cc1)c2csc3n2c(=O)cc([nH+]3)C[NH+]4CCN(CC4)c5ccc(cc5)O C49590218
CC[NH+](C)CC[NH2+]Cc1cc(c(c(c1)Br)OCC)Br C49938286
c1ccc(cc1)N2[C@@H](N[NH+]=C2N3CCCCC3)SCC(=O)C4=c5ccccc5=[NH+]C4 C39933502
CC[C@@H](C(=O)N[C@H]1N=C(CS1)c2ccccc2)SC3[NH+]=c4ccccc4=[NH+]3 C63279377
COc1ccc(cc1OC)C(=O)N[C@@H](c2ccccc2)C3[NH+]=c4ccccc4=[NH+]3 C63478221
COc1ccc(cc1OC)C(=O)N[C@H](c2ccccc2)C3[NH+]=c4ccccc4=[NH+]3 C63478222
Cc1ccccc1C(=O)N[C@H]2[C@H]([C@@H]([C@@H](N2CCOC)C)C)C3[NH+]=c4ccccc4=[NH+]3 C63491018
CCOc1ccc(cc1)CNC(=O)C2CCN(CC2)[C@@H]3[NH+]=c4ccc(cc4=[NH+]3)C C63694798
C[C@@H](Cc1ccco1)NC(=O)C2CCN(CC2)[C@@H]3[NH+]=c4ccc(cc4=[NH+]3)Cl C63695508
Cc1ccc(cc1)S(=O)(=O)CCC(=O)Nc2ccc(cc2)C3[NH+]=c4ccccc4=[NH+]3 C63696123
c1ccc(cc1)C(=O)Nc2ccc(cc2)SC[C@@H]3C(=O)[NH+]=c4ccccc4=[NH+]3 C63751694
c1ccc2=[NH+]C(=O)[C@H]([NH+]=c2c1)CSc3ccc(cc3)NC(=O)c4c(cccc4F)F C63751818
C[C@@H](C(=O)N1CCc2c1cccc2)[NH2+]C[C@@H]([C@@H]3CC=CS3)C4=c5ccccc5=[NH+]C4 C63830800
CC(C)N1C(=O)C2(CC[NH+](CC2)CC3=c4ccccc4=[NH+]C3)N(C1=O)CCc5ccccc5 C63980677
CCN1C(=O)N(C(=O)C12CC[NH+](CC2)C[C@H]3C=c4ccccc4=[NH+]3)C5Cc6ccccc6C5 C63985638
CN1C(=O)N(C(=O)C12CC[NH+](CC2)C[C@@H]3C=c4ccccc4=[NH+]3)Cc5ccc6ccccc6c5 C63993975
Cc1ccc2=[NH+][C@@H]([NH+]=c2c1)SCC(=O)N3CCC4(CC3)C[C@@H]4C(=O)Nc5ccc(c(c5)F)F C64002166
CC(C)CCN1C(=O)C[C@@H](C12CC[NH+](CC2)CC3=c4ccccc4=[NH+]C3)C(=O)OC C64006902
c1ccc(cc1)[C@@H]2C[NH+](Cc3ccccc3O2)CCNC(=O)CC4=c5ccccc5=[NH+]C4 C64015506
Cc1[nH+]ccn1CCC(=O)N2CCC3=c4ccccc4=[NH+][C@H]3[C@H]2C5CCCCC5 C64031674
CN1CC[NH+]=C1SCC(=O)NC[C@@H](c2ccc(cc2Cl)Cl)C3=c4ccccc4=[NH+]C3 C64054961
CCn1cc[nH+]c1CN2CCC3=c4ccccc4=[NH+][C@H]3[C@@H]2c5ccc(c(c5)C)OC C64057953
COc1ccccc1CCNC(=O)[C@@H]2CC23CC[NH+](CC3)C[C@@H]4C=c5ccccc5=[NH+]4 C64058465
C[C@@H]1C(=c2cc(ccc2=[NH+]1)F)CC(=O)NC[C@@H](c3cccc(c3)OC)[NH+]4CCCC4 C64066541
c1ccc2=[NH+]CC(=c2c1)C3CC[NH+](CC3)CCC(=O)Nc4c(c5c(s4)CCC5)C#N C64076603
c1ccc2=[NH+]CC(=c2c1)CC[NH2+][C@@H]3CCC4=C(C3)S[C@H]5[C@@H]4C(=O)N(C=N5)Cc6cccc(c6)F C64152257
COc1ccc2=[NH+][C@@H]([NH+]=c2c1)CN3CCN(CC3)C(=O)C4(CCCC4)c5cccs5 C64410785
CC[C@@H](C(=O)Nc1ccc(cc1)Br)S[C@@H]2[NH+]=c3cccnc3=[NH+]2 C64490970
CSc1ccc(cc1)NC(=O)[C@H]2CC23CC[NH+](CC3)C[C@@H]4C=c5ccccc5=[NH+]4 C64651336
CC[C@@H]1CCCCN1C(=O)[C@@H](C)[NH2+]C[C@@H]([C@@H]2CC=CS2)C3=c4ccccc4=[NH+]C3 C64726209
Cc1c(nnn1c2c(non2)N)C(=O)OCC=C C02024944
Cn1c(c(cn1)Cl)c2nc(no2)c3c(non3)N C00970310
C[C@H](CNc1[nH]c2c(n1)n(c(=O)n(c2=O)C)C)OC(=O)C C01042098
CCOC(=O)c1cnn(c1N)C(=O)c2c(nns2)C C00155015
CNC(=O)c1c(cn(n1)C)NC(=O)c2ccn(n2)C(F)F C02800419
CCOC(=O)Cc1c(nn(c1C)c2nncn2N)C C06667953
C[C@H](C(=O)NC(=O)NC)Sc1c2cnn(c2ncn1)C C11680326
Cn1c2c(c(=O)n(c1=O)C)nc([nH]2)/N=N/SCCO C16990227
CC1(O[C@H]2[C@@H]([C@@H](O[C@H]2O1)[C@@H](CO)O)N=[N+]=[N-])C C19891524
CC1(O[C@H]2[C@H]([C@@H](O[C@H]2O1)[C@@H](CO)O)N=[N+]=[N-])C C25627094
Cc1nc(cs1)Cn2cc(cc(c2=O)C(=O)N)[N+](=O)[O-] C31811350
Cc1c(nnn1c2c(non2)N)C(=O)N3CCCC3 C00052422
CCn1cc(cc1C(=O)NCc2c[nH]nc2)[N+](=O)[O-] C38007025
CC(C)n1cc(cc1C(=O)NCc2c[nH]nc2)[N+](=O)[O-] C38007031
Cc1c(c(n[nH]1)C)C(=O)Nc2cnn(c2)CC(=O)OC C38030348
CC(C)[C@H](C(=O)OC)N[C@@H]1C(=O)NC(=O)N=N1 C38813950
CC(=O)NNS(=O)(=O)c1ccc(c(c1)[N+](=O)[O-])Cl C40413061
Cc1c(cn[nH]1)S(=O)(=O)N[C@@H](C)c2nncn2C C40827221
C[C@@H](C(=O)OC)NC(=O)c1cc(c[nH]c1=O)[N+](=O)[O-] C42319432
CCc1nnc(s1)NC(=O)NCc2nncn2C C43343814
C[C@@H](Cn1cc[nH+]c1)NC(=O)N2CCO[C@H](C2)C(=O)[O-] C43706972
CCOC(=O)c1c(n(c(n1)C)Cc2nc(no2)C)N C45007999
CCNC(=O)NC(=O)[C@@H](C)OC(=O)c1c(noc1C)C C06612364
Cc1c(c(on1)C)C(=O)O[C@H](C)C(=O)NC(=O)NC(C)C C07836005
C[C@H](c1nncn1C)NC(=O)Nc2ccc(nc2)OC C46963812
C[C@@H](C(=O)NC(=O)NC(C)C)Sc1nnnn1C C15797852
C[C@@H](C(=O)NC)Nc1ccc(cc1[N+](=O)[O-])S(=O)(=O)C C48439544
Cc1ccc(cc1NC(=O)C(=O)NC)n2cnnn2 C48498942
CNC(=O)NC(=O)CN1CCN(CC1)C(=O)OC C48584248
c1c[nH]nc1NC(=O)Cn2nc(nn2)c3ccsc3 C48798762
CCc1nnnn1Cc2nc(nc(n2)N(C)C)N C48838169
C[C@@H](c1nncn1C)NC(=O)CNC(=O)OC C48936130
Cc1nc(no1)C2(CCCC2)NC(=O)CNC(=O)OC C48939896
CCc1nnnn1CC(=O)NC(=O)NCC(F)(F)F C49423049
CC(C)c1nc(c(o1)NNC(=O)[C@H]2COCCO2)C#N C49519988
Cc1ccc(nn1)n2c(c(c(n2)C)[N+](=O)[O-])N C49960932
CCOC(=O)c1c(n(cn1)[C@@H](C)c2nncn2C)N C50422179
CCOC(=O)c1c(n(cn1)[C@H](C)c2nncn2C)N C50422181
C[C@H](C(=O)NC)Nc1c(c(ncn1)Cl)[N+](=O)[O-] C50455375
c1c(cn(n1)CC(=O)NC2(CCCC2)CO)[N+](=O)[O-] C53068529
c1cc(ccc1NC(=O)c2nc[nH]n2)[N+](=O)[O-] C04991963
CC[C@H](C)NC(=O)C(=O)Nc1ccc(cc1)n2cnnn2 C57902620
c1ncn(n1)c2nc(nc(n2)Cl)NCCO C61535857
C[C@H](C(=O)NC)Nc1nc(nc(n1)Cl)n2cncn2 C61538993
Cc1cc(n2c(n1)ncn2)n3cnc(n3)C(=S)N C61843563
CC(=O)Nc1nnc(s1)S(=O)(=O)NOC C62139464
COC(=O)/C=C\1/C(=O)Nc2ccc(cc2N1)[N+](=O)[O-] C18116778
CNc1c2cnn(c2nc(n1)CSc3[nH]ncn3)C C63079900
CC(C)CNC(=O)CNc1c(c(=O)n(c(=O)n1C)C)C#N C64538886
Cc1nc(on1)CCCNC(=O)Nc2nnc(s2)C C67014529
C1CCC(CC1)C(=O)NC(C(F)(F)F)(C(F)(F)F)[NH2+]CCC[NH+]2CCOCC2 C04301653
COc1ccc(cc1)COC[C@H](C[NH+]2CCN(CC2)c3ccc(c[nH+]3)C(F)(F)F)O C04324419
C[NH+]1CCC(CC1)(C#C)OC(=O)CCCCC(=O)OC2(CC[NH+](CC2)C)C#C C05510071
CC1CC[NH+](CC1)C[C@H]2C[NH+]3CC[C@H]2C[C@@H]3CNC(=S)NCc4ccco4 C08635595
c1cc(cc(c1)OC[C@@H](C[NH+]2CCOCC2)O)C[NH2+]Cc3ccc(cc3F)F C12597327
COc1ccc(c(c1)F)c2c(cn(n2)c3ccccc3)C[NH+]4CCN(CC4)c5cc[nH+]cc5 C12744909
COCC[NH+]1CCC[C@]2(C1)CC[NH+](C2)C3CCN(CC3)c4ccc(cc4)OC C12305947
CC1CC[NH+](CC1)C[C@H]2C[NH+]3CC[C@H]2C[C@@H]3CNC(=S)Nc4ccccc4 C08636225
CN(C)c1ccc(cc1)NC(=S)NC[C@H]2C[C@@H]3CC[NH+]2C[C@@H]3C[NH+]4CCSCC4 C08636232
CC1(CC(CC([NH2+]1)(C)C)[NH+](Cc2cccs2)Cc3cnc(nc3)N4CCOCC4)C C19461035
COCC[NH+]1CCC(CC1)C[NH+](Cc2ccncc2)C3CSCCSC3 C20389534
CCCOc1c(cc(cc1Br)C[NH2+]CC2CC[NH2+]CC2)OCC C20968160
c1c[nH+]c(c2c1scc2)N3CCC[C@@H](C3)C(=O)NCCCN4CCC(CC4)[NH+]5CCCCC5 C33174398
Cc1ccc(c(c1)C[NH+](Cc2nc(co2)C(=O)N3CC[NH+](CC3)C)[C@H](C)C(C)C)C C36065564
CN(C)c1cc([nH+]c(c1C#N)N(C)C)N2CC[NH+](CC2)C/C=C/c3ccccc3 C39265176
CC[NH+]1CCC[C@H]1CN(CC2CC[NH+](CC2)CCOC)C(=O)C3=C[C@@H]4C(=CC=N4)C=C3 C39358074
CO[C@@H](c1ccccc1)C(=O)Nc2ccccc2[C@@H]3C(=O)[NH+]=c4ccccc4=[NH+]3 C39460408
C[NH+]1CC[C@@H](C1)CNC(=O)[C@@H]2CN(CC23CC[NH2+]CC3)C(=O)c4cc(cc(c4)F)C(F)(F)F C39689626
C[C@H](C(=O)C1=c2ccccc2=[NH+]C1)[NH+]3CCCN(CC3)S(=O)(=O)c4ccc(cc4)F C39736261
C[C@H]1C(=c2ccccc2=[NH+]1)C(=O)[C@H](C)S[C@@H]3NN=C(N3C4CC4)c5cc[nH+]cc5 C39776992
CC[NH+](CC)C[C@H]1C[NH+]2CC[C@@H]1C[C@@H]2CNS(=O)(=O)c3ccc(cc3)Cl C43526848
CC1CC[NH+](CC1)C[C@H]2C[NH+]3CC[C@@H]2C[C@@H]3CNC(=O)Nc4ccc(cc4)C(=O)C C43527115
COC[C@H]1CCC[NH+]1C[C@H]2C[NH+]3CC[C@@H]2C[C@@H]3CNC(=S)Nc4cccc(c4)Cl C43528205
c1ccc(cc1)Cn2c(c(c3c2nc[n+](c3N)CCCn4cc[nH+]c4)c5ccccc5)c6ccccc6 C04041896
C[NH+](C)[C@H](Cc1ccccc1)C[NH2+]Cc2cn(nc2c3cccnc3)c4ccccc4 C22384881
Cc1ccc(cc1)NC(=O)COc2ccc(cc2C[NH2+]CC[NH+](C)C)Br C20406717
CC[NH+](CC)CCN1C(=O)[C@H]([NH2+]C12CCN(CC2)C(=O)c3ccccc3Cl)Cc4ccccc4 C36026526
C[C@H](c1cc(ccc1OC)OC)NC(=O)[C@H](C)[NH+]2CCC(CC2)CC[NH+](C)C C56523338
Cc1ccc(o1)C[NH+](CCCn2cc[nH+]c2)Cc3cc(n(c3C)c4cccnc4)C C43277755
CC[NH+](CC)CC[n+]1c2ccccc2n(c1N)CCOc3ccc4ccccc4c3 C59233637
c1cc(c(cc1NC(=O)C[NH+]2CCC[C@H](C2)[NH+]3CCCC3)Cl)OC(F)F C59386196
C[NH+](C)C[C@H]1CCCN1[C@@H](C[NH3+])c2cc(c(o2)Br)Br C61642761
c1ccc(c(c1)C[NH+]2CCC[C@H]2C(=O)NC[C@@H](c3ccco3)[NH+]4CCCC4)F C62356168
Cc1c(cnn1c2ccc(cc2)F)[C@H](C)[NH2+]Cc3ccc(cc3)OCC[NH+](C)C C62420935
C[NH+]1CCN(CC1)CC(=O)NC[C@@H](c2ccc(cc2)OC)C3=c4ccccc4=[NH+]C3 C63108208
Cc1ccc2=[NH+][C@@H]([NH+]=c2c1)SCC(=O)N[C@@H]3Nc4ccc(cc4S3)OC C63229160
Cc1ccc2=[NH+]C(=O)C3=C[C@@H](SC3=c2c1)C(=O)NCCC[NH+]4C[C@H](C[C@@H](C4)C)C C63490522
c1ccc2=[NH+]C([NH+]=c2c1)c3ccc(cc3)NC(=S)NC(=O)c4cc(cnc4)Br C63569264
CCOc1ccc(cc1)[C@@H]2[C@@H]3C(=c4ccccc4=[NH+]3)CCN2C(=O)CCn5cc[nH+]c5C C64006734
C[C@@]1(C(=O)N(C(=O)N1)Cc2ccsc2)C3CC[NH+](CC3)C[C@@H]4C=c5ccccc5=[NH+]4 C64045430
c1ccc2=[NH+][C@H](C=c2c1)c3cccc(c3)NC(=O)[C@@H]4CCC[NH+](C4)Cc5ccc(o5)CO C64053597
c1ccc2=[NH+]CC(=c2c1)C[C@@H]([C@@H]3N=N[C@@H](O3)SCc4c(cccc4Cl)F)[NH3+] C64428674
Cc1c(cnn1C)C[NH+]2CCC[C@@H](C2)C(=O)Nc3cccc(c3)[C@@H]4C=c5ccccc5=[NH+]4 C64626195
CC(C)C[C@@H](C(=O)NC1[NH+]=c2ccccc2=[NH+]1)NC(=O)c3cc(cc(c3)F)F C65305823
COc1ccc(cc1)[C@H](CNC(=O)N2CC[C@H](C2)[NH+]3CCCC3)[NH+]4CCCC4 C66174196
c1cc(ccc1C(F)(F)F)OCCNC(=O)C[NH+]2CCC[C@@H]2C[NH+]3CCCC3 C66535174
CC[NH+]1CCN(CC1)[C@H](C)C[NH2+]Cc2cccc(c2)OCc3ccccc3C#N C66905311
CC1CC[NH+](CC1)C[C@@H](C[NH2+]Cc2ccc(c(c2)[N+](=O)[O-])Br)O C67122394
C[C@H](c1ccc(c(c1)F)N2CC[NH+](CC2)C)[NH2+]Cc3cc(ccc3OC)OC C67249049
C[C@H](C[NH2+]Cc1cn(nc1c2cccs2)Cc3ccccc3)Cn4cc[nH+]c4 C67500600
COc1ccc(cc1OC)C[NH+](Cc2cccs2)C[C@@H](C[NH+]3CCOCC3)O C08187908
C[NH+](CC=C)C[C@H]1C[NH+]2CC[C@H]1C[C@@H]2CNC(=S)NCc3ccco3 C08635569
COc1ccc(cc1OC[C@@H](C[NH+]2CCCC2)O)C[NH2+]CCc3cccs3 C11759773
COCC[NH+]1CCC(CC1)C[NH+](Cc2ccncc2)Cc3ccsc3 C11820662
Cc1ccc(o1)C[NH2+]Cc2ccc(c(c2)OC)OC[C@@H](C[NH+](C)C(C)C)O C12203372
C[NH+](Cc1ccc(cc1)OC[C@H](C[NH+](C)Cc2ccccc2)O)Cc3ccno3 C12313944
CCCn1cc(c(n1)C)C[NH+]2CCC(CC2)CCC(=O)NC[C@H]3CCC[NH+]3CC C12373177
CC(C)[NH+](C)C[C@H](COc1ccc(cc1OC)C[NH2+]Cc2cccc(c2)SC)O C12454114
CC(C)[NH2+]Cc1ccc(c(c1)OC[C@H](C[NH+](C)Cc2ccccc2)O)OC C12597489
CC[NH+](CC)C[C@H](COc1cc(ccc1OC)C[NH2+]Cc2c(cccc2F)F)O C12708528
CC(C)[NH+](C)C[C@H](COc1cc(ccc1OC)C[NH2+]CCc2cscn2)O C12713432
CC[NH+](CC)C[C@H](COc1ccc(cc1OC)C[NH2+]Cc2c(cccc2F)F)O C12714070
CC[NH+](CC)C[C@H](COc1cc(ccc1OC)C[NH2+]C2CCCC2)O C12716230
COc1cc(ccc1OC[C@H](C[NH+]2CCSCC2)O)C[NH2+]CC=C C12759254
CC[NH+](CC)CCn1c2ccccc2n(c1=[NH2+])CC(=O)c3ccc(cc3)OC C05311563
CC[NH+](CC)C[C@H](COc1ccc(cc1OC)C[NH+](C)Cc2cccnc2)O C12319398
COCC[NH+]1CCC(CC1)C[NH+](Cc2ccncc2)Cc3ccc(cc3OC)OC C12434464
CCOCCC[NH2+]Cc1ccccc1OC[C@H](C[NH+]2CCc3ccccc3C2)O C15077598
CN1CCC[NH+](CC1)C[C@H](COc2cc(ccc2OC)C[NH2+]C3CCCCC3)O C20167832
CC[NH+](Cc1ccccc1)Cc2ccc(c(c2)OC[C@H](CN3CC[NH+](CC3)C)O)OC C20599137
CC[NH+]1CCN(CC1)C[C@H](COc2cccc(c2)C[NH2+]C3CC3)O C20778133
CC(C)[NH+](CCOC)Cc1ccc(cc1)OC[C@@H](CN2CC[NH+](CC2)C)O C20910062
CC[C@@H](C)[NH+](Cc1ccc(cc1F)F)Cc2nc(co2)C(=O)NCC[NH+](C)C C35713460
C[NH+]1CCC[C@H](C1)OC(=O)CCCCC(=O)O[C@H]2CCC[NH+](C2)C C36046749
Cc1ccc(c(c1)Br)OC[C@@H](C[NH2+]CCC[NH+](C)C)O C37851710
CC(=O)c1ccc(c(c1)OC)OC[C@@H](C[NH2+]C[C@@H](c2ccccc2)[NH+](C)C)O C22794381
COCCNC(=O)C[NH2+]C[C@H](c1ccc(cc1)OC)[NH+]2CCCC2 C39620377
CC[C@@H](c1ccccc1)C(=O)N2C[C@@H](C3(C2)CC[NH2+]CC3)C(=O)NCC[NH+](CC)CC C39626917
COc1ccc(cc1)[C@H](C[NH2+]C[C@H](COCc2cccc(c2)OC)O)[NH+]3CCCC3 C22792069
CC(C)C[C@H](CNC(=O)C(=O)Nc1cccc(c1)C[NH+](C)C)[NH+](C)C C41322867
CC[NH+](CC)Cc1cccc(c1)NC(=O)C(=O)NC[C@@H](C)[NH+](CC)CC C41605818
CC(C)CN(CC[NH+](C)C)S(=O)(=O)c1ccc(s1)CC[NH3+] C42782435
C[NH+](C)CCCC[NH2+]Cc1cc(c(c(c1)Br)OC)OC C45598427
CCC[C@H](C)C[NH+]1CCC(CC1)Cn2cc(nn2)C[NH+](C)CCO C48302740
C[NH+](C)[C@H](CNC(=O)NC[C@@H](c1cccs1)[NH+](C)C)c2ccccc2OC C54042182
COc1ccc(c(c1)OC)CN(CCCn2cc[nH+]c2)C3=[NH+]CCCS3 C17076672
CCCCOc1cc(ccc1OC)C[NH2+]C[C@H](C)Cn2cc[nH+]c2 C62254723
CC1CC[NH+](CC1)[C@@H](C)C[NH2+]Cc2cc(c(c(c2)OC)OC)OC C62423520
C[NH+](C)CCOc1c(cc(cc1Br)C[NH2+]CCOC)OC C62729802
Cc1ccc(cc1C)[C@H]2C(=CN=[NH+]2)C[NH2+]C[C@@H]3CCN(C3)CCOC C39399517
CCOCCOc1ccc2ccccc2c1C[NH+]3CCN(CC3)CCC[NH3+] C66143260
CC[C@H](C)[NH+](C)CCNC(=O)N[C@@H](C)c1ccc(cc1)N2CC[NH+](CC2)C C66188412
CCC[C@@](C)(C(=O)OC)NC(=O)C[NH+]1CCC[C@@H]1C[NH+]2CCCC2 C66537085
CCCC[NH+]1CCCC[C@@H]1CNC(=O)NC2CC[NH+](CC2)CCCOC C66703111
CCCC[NH+]1CCCC[C@@H]1CNC(=O)NC[C@@H]2CC[NH+](C2)CCOC C66703655
CC(C)[C@@H](C[NH2+]Cc1ccccc1OCC(=O)NC)[NH+]2CCCC2 C67187264
CC[NH+]1CCN(CC1)[C@@H](C)C[NH2+]Cc2ccccc2OCC(=O)N(C)C C67188414
CCOC(=O)C[NH+](CC1CC1)CC(=O)NC[C@@H]2CC[NH+](C2)CC(F)(F)F C67410403
C[C@H](C[NH2+]Cc1ccc(c(c1)OCC(C)C)OC)Cn2cc[nH+]c2 C67500823
CCCOc1ccc(cc1OCC)C[NH2+]C[C@@H](C)Cn2cc[nH+]c2 C67500924
Cc1ccc(cc1)C(=O)[C@H](C)OC(=O)C2CCN(CC2)c3ccc(c[nH+]3)C(F)(F)F C07989951
C[NH+](Cc1cc(ccc1OC)Br)Cc2nc(no2)c3ccc(cc3)Cl C09753906
Cc1ccc(cc1C)C(=O)N(CC[NH+]2CCOCC2)c3nc4c(cc(cc4s3)F)F C10046988
Cc1ccc2c(c1C)nc(s2)N(CC[NH+]3CCOCC3)C(=O)c4ccc(cc4)SC C10127624
Cc1cc2c(cc1C)oc3c(c2=O)[C@H](N(C3=O)CCC[NH+](C)C)c4ccc(cc4)Cl C10233144
CC[NH+](CC)CCCN1[C@H](c2c(=O)c3cc(c(cc3oc2C1=O)C)C)c4ccccc4 C10233158
Cc1c(nc(o1)c2ccc(cc2)C(F)(F)F)C[NH+](C)Cc3ccc(cc3)n4cccn4 C11879978
Cc1ccc2c(c1)C[NH+](C[C@H](O2)c3ccsc3)Cc4ccc(c(c4OC)OC)OC C12198052
Cc1c(ccc(c1OC)[C@@H]2C[C@H]3CN(C(=O)[C@@]34[NH+]2CCC4)Cc5cccc(c5)Cl)OC C12582177
C[C@@H](c1nccs1)[NH+](C)Cc2cn(nc2c3ccc(cc3)OC)c4ccccc4F C12711674
Cn1c(nn(c1=S)C[NH+](Cc2c(cccc2Cl)F)C3CC3)c4ccccc4OC C12792396
C[NH+](Cc1ccc(c(c1)Cl)Cl)Cn2c(=S)oc(n2)Cc3ccc(cc3)OC C13071942
C[C@H](c1nnc(n1c2ccc(cc2)F)S[C@@H](C)C(=O)c3ccc(cc3)Cl)[NH+](C)C C12554257
C[C@@H](c1nnc(n1c2ccc(cc2)F)S[C@@H](C)C(=O)c3cccc(c3)Cl)[NH+](C)C C12557987
CC(C)c1ccccc1n2c(nn(c2=S)C[NH+]3CCc4c(ccs4)C3)c5cccnc5 C14309441
CC1(C[C@H](CCO1)C[NH+]2CCC(CC2)Oc3cc(ccc3C(=O)N4CCCCC4)Cl)C C14957230
Cc1ccc(s1)c2cc3c(c(c2)OC[C@H]4CCC[NH+](C4)C)OCCN(C3)C(=O)C5CC5 C14994090
CCc1ccc(cc1)[C@@H]2c3c(=O)c4cc(c(cc4oc3C(=O)N2CCC[NH+](C)C)C)C C16741933
Cc1cc2c(s1)c3cnn(c(=O)c3n2Cc4ccc(cc4)F)CC[NH+](C(C)C)C(C)C C19126011
COc1cccc(c1)c2cc3c(s2)c(=O)n(c(n3)SCC[NH+]4CCCC4)C5CC5 C19797154
C[C@@H](c1nnc(n1c2ccc(cc2)Cl)S[C@H](C)C(=O)c3ccc(cc3)F)[NH+](C)C C23483421
Cc1cc(cc(c1)OCC[NH+](C)Cc2nnc(o2)c3ccc(cc3)Br)C C24339796
CC[C@H]1CSC(=[NH+]1)N(CC(=O)c2ccc3c(c2)OCCO3)c4ccc(cc4)Cl C26442113
CCc1ccc(cc1)[C@H]2c3c(=O)c4cc(ccc4oc3C(=O)N2CCC[NH+](C)C)Cl C32622746
CCc1ccc(cc1)[C@@H]2c3c(=O)c4cc(ccc4oc3C(=O)N2CCC[NH+](C)C)Cl C32622748
CC[NH+](CC)CCN1[C@@H](c2c(=O)c3cc(ccc3oc2C1=O)C)c4ccc(cc4)SC C35486212
Cc1ccc2c(c1)c(=O)c3c(o2)C(=O)N([C@@H]3c4ccc(c(c4)Cl)Cl)CCC[NH+](C)C C35486890
C[NH+](Cc1ccccc1)CC(=O)N2[C@@H](CC(=N2)c3ccc(cc3)OC)c4ccc(cc4)F C36341315
COc1ccc(c(c1OC)OC)C[NH+]2CCCn3cccc3[C@H]2c4cccc(c4)Cl C36347545
c1cc(c2c(c1)sc(n2)N(CCCn3cc[nH+]c3)C(=O)Cc4ccc(cc4)Cl)F C38847739
Cc1ccc2c(c1C)nc(s2)N(CCCn3cc[nH+]c3)C(=O)c4ccc(cc4F)F C38848055
Cc1ccc2=[NH+]C(=O)[C@@H](C=c2c1)CN(CC(C)C)S(=O)(=O)c3ccc(cc3)Cl C39016447
Cc1ccc2=[NH+]C(=O)[C@H](C=c2c1)CN(CC(C)C)S(=O)(=O)c3ccc(cc3)Cl C39016448
CCN1[C@@H](N=N[C@@H]1S[C@@H]2C(=c3ccccc3=[NH+]C2=O)c4ccccc4)c5cccs5 C39431563
C[C@H](c1cccs1)[NH+](C)[C@@H]2CCC(=O)N(CC2)Cc3cc4c(cc3Cl)OCO4 C39500475
Cc1ccc2=[NH+]C(=O)[C@@H](C=c2c1)CN(c3cccc(c3)OC)C(=O)c4ccc(cc4)F C39928322
Cc1cccc2=C[C@@H](C(=O)[NH+]=c12)CN(Cc3cccs3)S(=O)(=O)c4ccccc4F C39970342
Cc1ccc2=[NH+]C(=O)[C@H](C=c2c1)CN(Cc3ccccc3)S(=O)(=O)c4ccccc4F C39970345
Cc1cc(cc(c1OCC(F)(F)F)C)CN(C)Cc2cc(=O)n3c(csc3[nH+]2)C C59577810
COc1ccc(cc1OC)CC/[NH+]=C\c2cccn2c3c(c4c(s3)CCCC4)C#N C13941960
Cc1c[nH+]c(c(c1OC)C)CN2CCc3cc(c(cc3[C@H]2c4cccs4)OC)OC C60375690
CCCCCN1CC(=O)N2[C@@H](C1=O)CC3=c4ccccc4=[NH+][C@H]3[C@@H]2c5ccc(cc5)Cl C63137245
CCCCCN1CC(=O)N2[C@H](C1=O)CC3=c4ccccc4=[NH+][C@@H]3[C@H]2c5ccc(cc5)C C63137638
c1ccc(c(c1)C#N)Sc2ccccc2C(=O)OCC(=O)C3=c4ccccc4=[NH+]C3 C39946299
Cc1cccc(c1)N(C[C@@H]2C=c3cc(ccc3=[NH+]C2=O)OC)C(=O)CCc4ccccc4 C63428322
CCN(c1ccccc1C)C(=O)[C@@H]2CC(=O)N(C2)CCC3=c4cc(ccc4=[NH+]C3)Cl C63557859
CCOC(=O)[C@H]1CCCN(C1)C(=O)CC2=c3ccccc3=[NH+][C@H]2Sc4ccccc4 C63743353
CC(C)n1cc(cn1)[C@H]2[C@H]3C(=c4ccccc4=[NH+]3)CCN2Cc5ccc(cc5F)OC C64053748
CCOc1ccccc1[C@H]2[C@@H]3C(=c4ccccc4=[NH+]3)CCN2Cc5ccc(o5)COC C64074471
COc1ccc(cc1)[C@@H]2N=[NH+]C(=S)N2/N=C/C(=C/c3ccccc3)/Br C39016485
C[NH+](C)CCN1[C@H](c2c(=O)c3cc(ccc3oc2C1=O)Cl)c4cccs4 C04337790
CC[NH+]1CCN(CC1)C(=O)c2cc(n(c2C)c3ccccc3OC)c4ccccc4 C04421258
COc1ccc(cc1OC)C(=O)N2CC[NH+](CC2)C34CC5CC(C3)CC(C5)C4 C04751649
c1cc(cc(c1)C#N)C[NH+]2C[C@@H]3C[C@H](C2)c4c(ccc(=O)n4C3)c5ccco5 C05411659
C[NH+](Cc1cc(ccc1OC)Br)Cn2c3ccccc3oc2=O C06209182
Cc1cccc(c1)N2C(=O)C[C@@H](C2=O)[NH+]3CCN(CC3)c4ccc(cc4)Cl C00821676
C[NH+](C)CCN1[C@H](c2c(=O)c3cc(ccc3oc2C1=O)Cl)c4cccc(c4)F C11614665
c1ccc(c(c1)N2CC[NH+](CC2)[C@@H]3CCCN(C3)C(=O)/C=C/c4ccco4)F C12308011
CC[C@@H](C)[NH+]1CCC2(CC1)C(=O)N(C(=O)N2C)Cc3ccc4ccccc4c3 C14742968
Cc1c(nc(o1)c2ccc(c(c2)OC)F)C[NH+]3CCCC[C@@H]3c4nccs4 C14971111
Cc1ccsc1C(=O)N2CC[NH+](CC2)[C@H](c3ccc(cc3)Cl)C(=O)OC C25160511
Cc1nc(c2c3c(sc2n1)COC(C3)(C)C)N4CC[NH+](CC4)CC(=C)C C34749818
CCc1c(c(nn1c2cccc(c2)Cl)C3CC3)C(=O)N4CC[NH+](CC4)CC C35638023
C[C@@H]1C(=O)N(CC[NH+]1Cc2ccc(cc2F)F)c3ccc(cc3OC)OC C35798825
c1cc(ccc1C2=N[NH+]=C(SC2)N3CCN(CC3)C(=O)C4CCC4)Cl C38553621
Cc1cccc2=C[C@H](C(=O)[NH+]=c12)CN(Cc3ccco3)C(=O)c4ccccc4F C39000810
Cn1c[nH+]cc1CN2CCC3=NN=C([C@@H]3C2)C4(CCCC4)c5ccc(cc5)Cl C39353940
CCOc1ccc(cc1)[C@@H]2[C@@H]3[C@@H](CC[NH+]2C[C@@H]4C=CN=N4)[C@@H]5C=CC=CC5=N3 C39515745
Cc1ccc2=C[C@H](C(=O)[NH+]=c2c1)CN(C[C@@H]3CCCO3)C(=O)c4ccc(cc4)F C39699406
COc1cc2c(cc1OC)C[NH+](CC2)C[C@@H]3C=NN=C3c4ccc(cc4)Cl C39938324
C[C@]12C[C@H](CC(C1)(C)C)[NH+](C2)Cc3cn(nc3c4ccc5c(c4)OCCO5)C C43619522
COc1ccc(cc1N2[C@@H]3C[C@H](C2=O)[NH+](C3)Cc4ccoc4)c5ccccc5 C43631119
CCOC(=O)C1CC[NH+](CC1)C[C@@H]2[C@H]3C[C@@H]4C(=C)CCC[C@]4(C[C@H]3OC2=O)C C43737214
CCOC(=O)[C@H]1CCC[NH+](C1)C[C@@H]2[C@H]3CC4=C(CCC[C@]4(C[C@H]3OC2=O)C)C C43741056
c1cc(oc1)c2nnc(s2)C3CC[NH+](CC3)CC(=O)c4ccc(cc4)Cl C49363167
Cn1c2ccccc2c(c1c3ccccc3)C(=O)N4CCN(CC4)c5cc[nH+]cc5 C52609999
Cn1c(nn(c1=S)C[NH+]2CCC[C@@H]2c3ccsc3)c4ccc(cc4)OC C54513466
Cn1c(nn(c1=S)C[NH+]2CCC[C@@H]2Cc3cccc(c3)F)c4ccco4 C54546812
Cc1ccc2c(c1)[C@H]3C[NH+](CC[C@@H]3N2C(=O)COc4ccc(cc4OC)C)C C60848016
Cc1ccc(c(c1)C)c2ncc(s2)C(=O)N3CCN(CC3)c4cc[nH+]cc4 C61367061
COc1cc(ccc1OC(F)F)C(=O)N2CCC(CC2)C3=c4ccccc4=[NH+]C3 C63135218
CCCN1CC(=O)N2[C@@H](C1=O)CC3=c4ccccc4=[NH+][C@@H]3[C@@H]2c5ccc(cc5)Cl C63137704
CCCN1CC(=O)N2[C@H](C1=O)CC3=c4ccccc4=[NH+][C@H]3[C@@H]2c5ccc(cc5)C C63138655
C=CCN1CC(=O)N2[C@H](C1=O)CC3=c4ccccc4=[NH+][C@H]3[C@H]2c5cccc(c5)Cl C63140671
CC[C@@H](C)N1CC(=O)N2[C@H](C1=O)CC3=c4ccccc4=[NH+][C@@H]3[C@@H]2c5ccccc5C C63141130
C[C@@H]1C(=c2ccccc2=[NH+]1)C(=O)N3CCN(CC3)c4ccc(cc4F)C(=O)C C63153290
c1ccc2c(c1)CCN2C(=O)[C@@H]3CC(=O)N(C3)CCC4=c5cc(ccc5=[NH+]C4)Cl C63557285
c1ccc2c(c1)CCN2C(=O)[C@H]3CC(=O)N(C3)CCC4=c5cc(ccc5=[NH+]C4)Cl C63557287
c1ccc2c(c1)CCN2C(=O)[C@@H]3CC(=O)N(C3)CCC4=c5cc(ccc5=[NH+]C4)F C63557404
c1cc2=[NH+][C@@H](C=c2cc1Cl)C(=O)N3CCC(CC3)CC(=O)N4CCCCC4 C63739409
C[C@H]1C(=c2ccccc2=[NH+]1)C(=O)[C@@H](C)SC3=Nc4ccccc4[C@@H]5N3N=CC5 C38691467
CCn1cc(cn1)C(=O)N2CCC3=c4ccccc4=[NH+][C@@H]3[C@H]2C5CCCCC5 C64040254
CCn1cc(cn1)C(=O)N2CCC3=c4ccccc4=[NH+][C@H]3[C@@H]2c5ccccc5F C64074352
c1ccc2=[NH+]CC(=c2c1)CCC(=O)N3C[C@@H]4C[C@H]3C(=O)N4c5ccccc5Cl C64131738
CCOc1ccc(cc1)[C@H]2[C@H]3C(=c4ccccc4=[NH+]3)CCN2Cc5cnn(c5)C C64137289
CCOc1ccc(cc1)[C@@H]2[C@@H]3C(=c4ccccc4=[NH+]3)CCN2C(=O)c5ccncc5 C64568191
Cc1c(sc2c1c(ncn2)N3CCC(CC3)[C@@H](C)N4CC[NH+](CC4)C)C C65374698
CC1=c2ccccc2=[NH+][C@@H]1c3c(ncn3CCS(=O)(=O)C)c4ccccc4 C65435536
CC1CCC(CC1)[NH+]2CCC(CC2)N(C)S(=O)(=O)c3ccc(cc3)OC C66103417
Cc1ccc(c(c1)OC2CC[NH+](CC2)[C@@H](C)c3nnc(o3)c4cccs4)C C66437307
CC[NH+](CC)CCN1C(=CC(=Cc2[n+](c3ccccc3s2)C)C=C1C)C C05444971
Cc1c(c([n+]2c3ccccc3[nH]c2c1C#N)NCCC[NH+]4CCOCC4)CCC(C)C C01798381
Cc1ccc(s1)S(=O)(=O)Nc2ccc([nH+]c2)N3CC[NH+](CC3)C C11857373
C[NH+]1CCC[C@H]1CCNC(=O)c2ccc(c(c2)OC)OC3CC[NH+](CC3)C4CCCC4 C12225426
CCc1[nH]c(c(n1)C)C[NH+]2CC[C@@]3(C2)CCC[NH+](C3)Cc4cccc(c4OC)OC C12440646
CCC[NH+]1CCC(CC1)[NH+]2CCC(CC2)C(=O)N[C@H](C)c3ccc(cc3)S(=O)(=O)C C04261664
CN1CCC(CC1)[NH+]2CCC(CC2)C[NH+](Cc3ccncc3)Cc4cnc(nc4)SC C20389195
c1ccc(c(c1)C[NH+]2C[C@@H]([C@H](C2)O)N3CCN(CC3)c4cccc[nH+]4)OC(F)F C20534995
CCCn1c2c(c(n1)C(=O)N3CC[NH+](CC3)C)C[C@@H](CC2)[NH2+]CCCSC C20993123
C[n+]1c(sn(c1=S)c2ccccc2)N/C(=[NH+]/c3ccccc3)/c4ccccc4 C28120148
CC[n+]1c2ccccc2sc1/C=C\3/C=C(Oc4c3cccc4)/C=C/[NH+](C)C C32519846
c1cc(oc1C[NH2+][C@@H]2CCC[C@H]2n3cc[nH+]c3)I C37313985
CC(C)(C)C1=N[N+](=C2C1=C[C@@H](C(=O)N2)C[NH2+]Cc3ccccc3)c4ccc(cc4)Cl C38790140
COP(=O)([C@@H](c1ccccc1)[C@@H]2C(=O)[NH+]=c3ccccc3=[NH+]2)OC C39205331
CCCCc1[nH]cc([nH+]1)CN2CCC(CC2)[NH+]3CCC(CC3)C(=O)N4CCCC4 C39430380
Cc1ccc2=[NH+][C@@H](C(=c2c1)NC(=O)CC[NH+]3CCCCC3)C(=O)OC C39578880
COc1ccc2=C[C@H](C(=O)[NH+]=c2c1)[C@@H]3c4cc(c(cc4CC[NH2+]3)OC)OC C40011050
COc1ccc2=[NH+]C(=O)[C@H](C=c2c1)[C@@H]3c4cc(c(cc4CC[NH2+]3)OC)OC C40011054
COC[C@H]1CCC[NH+]1C[C@H]2C[NH+]3CC[C@@H]2C[C@@H]3CNS(=O)(=O)C C43527611
CC[NH+]1CCC(CC1)NC(=O)CSc2[nH+]c(c(n2C[C@H]3CCCO3)C)C C45650023
CC1CCC(CC1)NC(=O)[C@H](C)[NH+]2CCN(CC2)CC[NH+]3CCCC3 C46062990
C[NH+]1CCN(CC1)c2cc(cc[nH+]2)CNC(=O)/C=C/c3ccc(cc3)F C47398313
C[C@@H](Cc1cn(nn1)CC2CC[NH+](CC2)CC(C)(C)C[NH+]3CCCC3)O C48063566
Cc1cccc(c1C)OCCC(=O)NCc2cc[nH+]c(c2)N3CC[NH+](CC3)C C48336429
C[NH+]1[C@@H]2CC[NH+]([C@@H]2C(=O)NC[C@@H]1CCC(=O)N3CCc4c3cccc4)Cc5cccs5 C22922714
c1cn(c[nH+]1)CCCC[NH2+]Cc2cc(c(o2)Br)Br C50361438
C[NH2+]CC1(CCOCC1)C[NH+](C)Cc2cc(cs2)Br C52182807
C[NH+](Cc1cc(sc1)Br)Cc2cc(no2)C[NH2+]C3CC3 C52547601
CCOc1ccc(cc1)OC[C@H](C[NH+]2CCC[C@@H](C2)[NH+]3CCCC3)O C59386209
C[NH2+]CC1CC[NH+](CC1)Cc2cc3c(cc2Br)OCCO3 C63166099
CCOC(=O)[C@@H]1C(=c2cc(ccc2=[NH+]1)Br)NC(=O)CC[NH+](C)C C38601111
C[C@H]1C(=c2ccccc2=[NH+]1)/C=C/C3=[N+](c4ccc(cc4C3(C)C)C(=O)OC)C C63416479
CC[NH+](CC)CCCNC(=O)[C@H]1C=C2C(=c3ccccc3=[NH+]C2=O)N1C C63480477
CN1[C@@H](C=C2C1=c3ccccc3=[NH+]C2=O)C(=O)NCCC[NH+]4CCCC4 C63480577
CC(C)C[C@H]1CC(=O)O[C@@]1(C)C(=O)CSC2[NH+]=c3ccccc3=[NH+]2 C63720238
c1ccc2=[NH+]CC(=c2c1)[C@@H]3NN(C(=S)N3C[C@@H]4CCCO4)C[NH+]5CCCC5 C63775675
CC(C)[C@@H](C(=O)NC1[NH+]=c2ccccc2=[NH+]1)N3Cc4ccccc4C3=O C63821491
CC(C)n1cc(cn1)C[NH+]2CC[C@H]([C@@H](C2)O)N3CC[NH+](CC3)CCc4ccccc4 C22852890
C[NH+]1CCN(CC1)CC[NH2+][C@@H]2CC(=O)N(C2=O)c3ccc(cc3)Cl C44791070
Cc1[nH]c(c[nH+]1)CN2CCC[C@H](C2)[NH+]3CCN(CC3)c4ccc(cc4)OC C20452218
c1ccc(c(c1)C[NH+]2CCC(CC2)Cn3cc[nH+]c3)C4=NC(=O)CC(=N4)C(F)F C64074128
COCCNC(=O)CCC1CC[NH+](CC1)C[C@@H]2C=c3ccccc3=[NH+]2 C64074419
C[NH+](C)CCN1C[C@H](CCC1=O)C(=O)NC[C@H]2C=c3cc(ccc3=[NH+]2)F C64093868
c1ccc(cc1)NC(=O)[C@@H]2CCC[NH+]2CC(=O)C3=c4ccccc4=[NH+]C3 C64120523
CC[NH+]1CCN(CC1)c2cc(cc[nH+]2)CNC(=O)c3ccc(cc3)n4cccc4 C64417544
C[C@@H](C1CCN(CC1)C(=O)[C@@H]2C=c3ccccc3=[NH+]2)C(=O)NCCC[NH+]4CCCC4 C64540626
c1ccc2=[NH+]C(=O)[C@H]([NH+]=c2c1)N3CCC[C@@H](C3)C(=O)NCc4cccc(c4)F C64927127
CCc1[nH+]c(cc(n1)N2CC[NH+](CC2)C3CCN(CC3)C(=O)C(C)C)C C65410415
Cn1cnnc1CC2CC[NH+](CC2)C[C@@H]3C=c4ccc(cc4=[NH+]C3=O)F C65529849
C[NH+](C)[C@@H]1CCCN(C1)C(=O)CSCC(=O)N2CCC[C@@H](C2)[NH+](C)C C67045133
Cc1cc(cc(c1S(=O)(=O)NC(=[NH2+])[C@H](COC)Cl)Cl)Cl C04277599
C[NH+](C)[C@@H](CNC(=O)C(=O)Nc1cccc(c1)Cl)c2ccsc2 C08863576
Cc1cc(c(c(c1)C)NC(=O)C[NH+](C)[C@H](C)C(=O)NCC(F)(F)F)C C12698008
Cc1cc(c(c(c1)C)NC(=O)C[NH+](C)[C@@H](C)C(=O)NCC(F)(F)F)C C12698012
C[NH+]1CCN(CC1)c2ccc(cc2)NC(=S)NC(=O)c3ccccc3 C14257852
COc1ccc(cc1OC)[C@H](C[NH3+])N2CCN(CC2)c3ccccc3 C19796349
C[C@@H](C(=O)NC(=O)NCC(F)(F)F)[NH+](C)Cc1cccc(c1)Cl C24373800
C[C@H](C(=O)Nc1cccc(c1)C(=O)NC)[NH+](C)Cc2ccc(cc2F)F C25075033
CC(C)NC(=O)C[NH2+]Cc1cc(c(cc1Br)OC)OC C35011319
CC(C)[NH2+]CCC(=O)Nc1cc2c(cc1Br)OCCO2 C37654953
c1cc(c(cc1Cl)OC[C@H](C[NH2+][C@H]2CCS(=O)(=O)C2)O)Cl C37850317
c1cc(c(cc1OC[C@@H](C[NH2+]C[C@H]2COCCO2)O)Cl)Cl C38061408
CC[C@H](C)C(=O)N1C[C@@H](C2(C1)CC[NH2+]CC2)C(=O)NCCC(C)C C39601126
CC[C@@H](C)C(=O)N1C[C@@H](C2(C1)CC[NH2+]CC2)C(=O)N[C@H](C)C(C)C C39607989
CCCC[C@@H](C)C(=O)N1C[C@H](C2(C1)CC[NH2+]CC2)C(=O)NC3CCC3 C39635365
C[C@@H]1C(=c2ccccc2=[NH+]1)C(=O)[C@@H](C)S[C@@H]3NN=C(S3)NC4CC4 C39785404
c1cc(c(cc1Br)C[NH2+]C[C@@H](COc2cnsn2)O)F C41069402
C[C@@H]1CCCC[NH+]1CCNC(=O)C(=O)Nc2ccc(c(c2)F)Cl C41664747
C[C@H]1CCCC[NH+]1CCNC(=O)C(=O)Nc2ccc(c(c2)F)Cl C41664753
CC(C)[NH+](C)CCCNC(=O)C(=O)Nc1c(c(c(c(c1F)F)F)F)F C41716433
C[C@H]1C[C@@H](C[NH+](C1)CCNC(=O)C(=O)Nc2ccc(c(c2)F)F)C C41724601
CC[C@@H]([C@@H](c1ccc(cc1)Br)Sc2nnnn2C)[NH3+] C42958683
C[C@H]([C@H](c1cc(cs1)Br)Sc2nnnn2C3CC3)[NH3+] C43290533
Cc1c(cc(c(c1Cl)N2CCOCC2)Cl)C[C@H](C(=O)OC)[NH3+] C44336065
Cc1cc(on1)C[NH2+]C[C@H](COc2cccc(c2)Br)O C44991405
C[C@@H](C(=O)NC(=O)NCC=C)[NH+](C)Cc1cc(cs1)Br C48575445
C[NH+](C)[C@@H](CNC(=O)C(=O)Nc1cccc(c1)C#C)c2cccc(c2)F C48842455
C[NH+](C)[C@@H](CNC(=O)C(=O)Nc1ccc(cc1)F)c2cccc(c2)F C48842901
C[NH+](C)[C@H](CNC(=O)C(=O)Nc1c(cccc1F)F)c2cccc(c2)F C48843287
c1ccc(c(c1)NC(=O)C(=O)NC[C@@H](c2cccs2)[NH+]3CCCC3)F C48853562
C[NH+](C)Cc1cccc(c1)NC(=O)C(=O)NCCc2cccs2 C48917495
C[C@@H](C(=O)N(C)C)[NH2+]C[C@@H](COc1ccc(cc1Cl)Cl)O C49098862
Cc1c(c(n[nH]1)C(=O)NC[C@@H](C)C[NH+]2CCCCC2)Br C49117183
CC[NH2+][C@@H](C)c1cc(ccc1O[C@@H]2CS(=O)(=O)C[C@@H]2O)Cl C50210212
COc1ccc(cc1)N2CCN(CC2)[C@@H](C[NH3+])c3ccccc3OC C19795742
Cc1cccc(c1)OC[C@H](C[NH+]2CCC(CC2)C(=O)NC3CC3)O C56511297
c1ccc2c(c1)[C@H](CCO2)NC(=O)NC[C@H]3CC[NH+](C3)CC(F)(F)F C43165241
Cc1ccc(cc1Cl)NC(=O)[C@@H](C)[NH+]2CCC(CC2)CNC(=O)C C47773447
C[C@@H](c1ccc(cc1)F)NC(=O)C(=O)Nc2cccc(c2)C[NH+](C)C C48724791
COC(=O)CC[C@H](Cc1cc2c(c(c1)Br)OCCCO2)[NH3+] C61893233
c1cc(ccc1C2=[NH+]CCN2)NC(=O)COc3ccc(cc3)Cl C62565608
CC(C)[NH2+]Cc1ccc(c(c1)Br)OC[C@H]2CNC(=O)O2 C62701787
CC[NH2+][C@H](c1cc(c(cc1Br)OC)OC)c2c[nH]nc2 C62776644
c1cc(c(cc1Cl)F)NC(=O)C(=O)NC2CC[NH+](CC2)CC(F)F C64304370
Cc1cccc(c1NC(=O)C[NH2+]C[C@H](C)n2c(cc(n2)C)C)C(C)C C65386084
C[C@H](C(=O)N1CCN(CC1)CCC[NH3+])Oc2ccc(cc2)C(C)(C)C C66143001
CC(C)(CO)[NH2+]CC(=O)N(C)Cc1ccc2cc(ccc2c1)OC C66862745
Cc1cn2c(c(nc2s1)C)C[NH2+]C[C@@H](C[NH+]3CCC(CC3)C)[O-] C67122510
Cc1cc(c(c(c1)C)NC(=O)CNC(=O)[C@H](C(C)C)[NH+]2CCCC2)C C67290416
C[C@@H]1C[C@H](C[NH+](C1)C[C@@H](C)NC(=O)C(=O)Nc2ccc(cc2F)F)C C67439209
COc1ccc(cc1)N2CC[NH+](CC2)C[C@@H](COc3ccc(cc3)Cl)O C00719704
CC[C@H](c1nc2ccccc2c(=O)n1c3ccc(cc3)Cl)[NH2+]CCOC C04572341
COc1ccc(cc1OC)C2(CCCC2)C[NH2+]C[C@H]3COc4ccccc4O3 C04811826
C[NH+](C)[C@H](CNS(=O)(=O)c1ccc(cc1)Cl)c2ccc(cc2)N(C)C C05098872
CC1CC[NH+](CC1)C[C@@H](C)NC(=O)[C@H](C)n2c(cc(n2)C(F)(F)F)C3CC3 C02782158
C[NH+](C)[C@@H](CNC(=O)c1ccccc1Sc2ccccc2C#N)c3ccco3 C06608959
C[C@@H](C(=O)Nc1ccccc1C#N)[NH+](C)Cc2ccc(cc2)OC(F)F C07421197
COc1ccc2c(c1)occ2CC(=O)NC[C@@H](c3ccccc3)[NH+]4CCCC4 C07686506
Cc1c(c2ccccc2[nH]1)C(=O)[C@@H](C)[NH+](C)Cc3ccc(c(c3)OC)OC C07929878
CCOc1cc2c(cc1C[NH2+][C@H](C)c3ccc(cc3)n4ccnc4)O[C@@H](C2)C C07984344
Cc1c(c([nH]c1C(=O)C[NH+](C)CCOc2ccc(cc2)Cl)C)C(=O)C C08120570
Cc1cc(cc(c1OC)C)S(=O)(=O)NC[C@H](c2ccsc2)[NH+]3CCCC3 C08900018
Cc1ccc(cc1)[C@@H](CNS(=O)(=O)c2ccc(c(c2)C)OC)[NH+](C)C C10090507
Cc1ccc(cc1)[C@@H](CNS(=O)(=O)c2cc(ccc2OC)F)[NH+](C)C C10090553
C[NH+](C)[C@@H](CNS(=O)(=O)c1ccc2ccccc2c1)c3cccc(c3)OC C10091614
CCc1ccc(cc1)S(=O)(=O)NC[C@H](c2ccc(cc2)OC)[NH+](C)C C10506496
Cc1ccc(o1)c2c(cn(n2)c3cccc(c3)F)C[NH2+]CCc4ccco4 C11843091
C[C@@H](C(=O)Nc1cccc(c1)C#N)[NH+](C)CCOc2ccccc2Cl C15103441
Cc1cc(ccc1NC(=O)C[NH+](C)Cc2ccc(c(c2)OC)OC)Cl C07973611
CC[C@@H](CN1CC[NH+](CC1)C)NC(=O)Cc2ccc(c3c2cccc3)OC C19365222
CC[NH+](CC)[C@@H](CNC(=O)[C@H]1COc2ccccc2O1)c3ccccc3Cl C22681748
C[C@@H](c1ccc(c(c1)F)F)[NH+](C)CC(=O)Nc2ccsc2C(=O)OC C23356117
CC[NH+](CC)Cc1cccc(c1)NC(=O)/C(=C/c2cccc(c2)OC)/C#N C24927833
CC[NH+](CC)[C@@H](CNC(=O)c1c(c(oc1C)C)C)c2cccc(c2)OC C25409443
CC[C@@H](C)[C@H](C(=O)OC)[NH2+]Cc1cc2c(cc1Br)OCO2 C35044761
c1ccc(cc1)n2c(nnn2)SCCC[NH2+]Cc3ccccc3Cl C06670166
CC[NH+]1CCN(CC1)[C@H](CNS(=O)(=O)c2ccccc2C)c3ccccc3 C36089603
Cc1ccc(c(c1)S(=O)(=O)NC[C@H](c2ccc(cc2)Cl)[NH+](C)C)OC C36090657
CC[C@H](C)[NH2+][C@H](c1cc2c(c(c1)Br)OCO2)C(=O)OCC C38067959
Cc1ccccc1C[NH+]2CCN(C[C@@H]2CCO)C[C@@H]3C=NN=C3c4ccccc4 C39557850
C[C@H](C(C)C)[NH+](Cc1ccccc1F)Cc2nc(co2)C(=O)NC(C)C C40401241
Cc1cc(ccc1OC[C@@H](C[NH+](C)Cc2c(noc2C)C)O)C(C)(C)C C46060727
Cc1c(cccc1Cl)NC(=O)C[NH+](Cc2ccccc2)CC(=O)OC C47628409
COc1ccccc1N2CC[NH+](CC2)CCNC(=O)/C=C/c3cccs3 C49512330
C[C@@H](C[NH+](C)CC(=O)Nc1ccc(cc1Cl)Br)C(=O)OC C50069341
CCc1ccc(cc1)[C@@H](CNC(=O)C(=O)N(C)c2ccc(cc2)F)[NH+](C)C C52648483
CC(C)(C)C[NH+]1CCN(C[C@@H]1CCO)C2CCN(CC2)c3ccccc3OC C20209523
C[C@H](C(=O)Nc1ccc(cc1)C(=O)C)N2CC[NH+](CC2)CCC(C)(C)C C55936362
COc1ccccc1[C@@H](CNS(=O)(=O)c2ccc(cc2)Cl)[NH+]3CCCC3 C57425198
C[C@@H](C(=O)Nc1ccc(c(c1)OC)OC)[NH+](C)Cc2ccccc2Cl C14930299
c1cc(oc1)C[NH+](C[C@@H]2CCCO2)CC(=O)Nc3cc(ccc3Cl)Cl C60039478
CC[C@H](c1ccc(cc1)F)C(=O)Nc2ccc(cc2)C(=O)CN3CC[NH+](CC3)C C41316473
C[C@H]1C(=c2ccccc2=[NH+]1)SCCNC(=O)c3ccc(c(c3)OC)OC C63437389
c1ccc(cc1)[C@@H](Cn2cc[nH+]c2)NC[C@H]3C=NN=C3c4ccc(cc4)F C63832371
Cc1ccc(c(c1)OC[C@@H](C[NH+]2CCC[C@@H]2CN3C[C@H](O[C@H](C3)C)C)O)C C66377294
Cc1ccc(c(c1)C[NH2+][C@@H](C)c2cccc(c2)S(=O)(=O)N(C)C)OC C67010735
Cn1cc[nH+]c1[C@H](c2ccccc2OC)NCc3csc(n3)c4ccsc4 C67186683
CCOc1ccc(cc1)C2(CCOCC2)C[NH2+]Cc3cccc4c3OCCO4 C67251724
Cc1c(c(on1)Cl)CCC(=O)NC[C@H]2CCC[NH+]2CC3CCCCC3 C67331910
Cc1c(cnn1c2ccc(cc2)F)[C@@H](C)[NH2+]Cc3ccc(c(c3)OC)OC C67504655
CCOc1cc(ccc1O)[C@@H]2c3cc(c(cc3CC[NH2+]2)OCC)OCC C00718279
C[C@@H]([C@@H]1COc2ccccc2O1)[NH2+]C[C@@H](COc3ccc(cc3)Cl)O C04771378
CCc1ccc(cc1)NC(=O)C(=O)NC[C@H](c2ccc(cc2)C)[NH+](C)C C10019679
CCOc1ccc(cc1)C(=O)NCC[NH+]2CCC(CC2)(c3ccc(cc3)C)O C12326361
CCc1ccc(cc1)[C@@H](CNC(=O)CNC(=O)c2ccc(cc2)F)[NH+](C)C C22684489
CCCCNC(=O)NC(=O)[C@H](C)[NH+](C)Cc1ccc(s1)Br C24598202
CCc1ccc(cc1)[C@@H](CNC(=O)[C@H](C)NC(=O)c2cccs2)[NH+](C)C C27597860
CC[NH+](CC)[C@@H](C)CNC(=O)CCNC(=O)C12CC3CC(C1)CC(C3)C2 C31825505
CCCNC(=O)C[NH2+]Cc1cc(c(c(c1)Br)OCC)OC C35161399
CC(C)[C@H](C(=O)OC)[NH2+]C[C@H](COc1cccc(c1)Br)O C37887814
CCCC[C@@H](C)C(=O)N1C[C@H](C2(C1)CC[NH2+]CC2)C(=O)N[C@H](C)C(C)C C39608212
Cc1c(c(c2cc(ccc2[nH+]1)Br)NCCCO)CC(=O)OC C41473990
C[C@@H](c1ccc(cc1OC)OC)[NH2+][C@@H](C)C(=O)Nc2ccc(c(c2F)F)F C42184094
C[C@H](c1ccc(cc1OC)OC)[NH2+][C@@H](C)C(=O)NCc2ccc(cc2)F C42184314
CC(C)[C@@H](c1cccs1)NC(=O)NC[C@H](c2ccco2)[NH+]3CCCC3 C43167491
CCCOc1ccccc1NC(=O)NC[C@@H](c2ccsc2)[NH+](C)C C43452352
CCOC(=O)[C@H](Cc1ccc(s1)c2ccc(cc2)C(OC)OC)[NH3+] C44363098
CCOC(=O)[C@@H](Cc1ccc(s1)c2cccc(c2)C(OC)OC)[NH3+] C44363179
CC(C)(CNC(=O)CCNC(=O)C12CC3CC(C1)CC(C3)C2)[NH+](C)C C44717078
Cc1ccsc1C[NH+](C)CC(=O)Nc2ccccc2C(=O)NC(C)C C46503077
CC[NH+](CCOc1ccc(cc1)S(=O)(=O)N)Cc2ccccc2C C48059176
CCc1ccc(cc1)[C@H](CNC(=O)C(=O)Nc2cc(ccc2C)F)[NH+](C)C C48846280
CC[C@@H](C)CN1C(=O)[C@H]([NH2+]C12CCN(CC2)C(=S)NC3CC3)CC(C)C C36032792
C[C@H](c1ccc(cc1)Cl)OC[C@H](C[NH+](C)CC(=O)NC(C)(C)C)O C53402338
CC[NH+](CC)CCOc1ccc(cc1)C(=O)NNc2ccc(cc2)F C56422188
CCC[NH+](C[C@@H](COc1cc(ccc1Cl)Cl)O)CC(=O)NC C56508580
CC[NH+](C[C@@H](COc1cc(c(cc1C(C)C)Cl)C)O)CC(=O)NC C56509598
C[NH+](CCCNC(=O)Nc1cccc(c1OC)Cl)CC(F)(F)F C56660875
C[NH+](C)[C@H](CNC(=O)NCCc1ccc(cc1)OC)c2ccc(cc2)F C56950428
CC(C)c1ccc(cc1)C[NH+](C)CC(=O)Nc2cccc(c2)C(=O)NC C58044253
CC(C)NC(=O)C[NH+](C)CC(=O)N[C@H](c1ccc(cc1)F)c2cccs2 C07796522
Cc1ccc(cc1C)[C@H](C)NC(=O)C[NH+](C)Cc2ccc(cc2)C(=O)NC C07996798
C[C@H](Cn1cc[nH+]c1)NC(=O)NCCC(c2ccccc2)c3ccccc3 C47677432
c1cc(cc(c1)F)OCCNC(=O)NC[C@H](c2cccs2)[NH+]3CCCC3 C47956567
C[C@@H]1C[C@@H](C[NH+](C1)C(C)(C)CNC(=O)CNC(=O)Cc2cccc(c2)F)C C54259600
CCCNS(=O)(=O)NC[C@@H](c1ccc(cc1)C)[NH+]2CCCCCC2 C62362824
CCC(CC)(CNC(=O)CCNC(=O)c1ccc(cc1Cl)F)[NH+](C)C C63801673
COc1ccc(cc1OC)C[NH2+]CCNC(=O)c2ccc(cc2)C(F)(F)F C65978888
CCOc1ccc(cc1OC)C[NH2+]CCNC(=O)c2ccc(cc2)Cl C65979051
COc1cc(cc(c1OC)Cl)C[NH2+]CCNC(=O)c2ccc(cc2)Cl C65979063
CC(C)[C@H](c1cccc(c1)C(F)(F)F)NC(=O)NCCc2[nH+]ccn2C C66234988
C[C@@H](C(=O)NCCC(C)C)[NH2+]CC1(CCOCC1)c2ccc(cc2)OC C66392742
Cc1ccc(cc1)CNC(=O)[C@@H](C)[NH+](C)CC(=O)Nc2cc(cc(c2)F)F C66844375
C[C@H](c1ccccc1)NC(=O)[C@@H](C)[NH+](C)CC(=O)Nc2cc(cc(c2)F)F C66844699
CC(C)[C@@H](C(=O)NC(C)(C)C)[NH+](C)CC(=O)Nc1cc(cc(c1)F)F C66844722
C[C@@H](C[NH+](C)[C@@H](C)C(=O)NC(=O)NCC(F)(F)F)c1ccccc1 C66853657
Cc1c(c(n(n1)CCO)C)C[NH2+][C@@H](C)c2ccc(c(c2)F)Oc3ccccc3 C67214979
C[C@@H]1Cc2cc(c(cc2O1)C[NH2+]C[C@H](COc3ccc(cc3)F)O)OC C67252419
CC[NH+](CC)[C@@H](C)CNC(=O)C(=O)Nc1cccc(c1)c2c(ccs2)C C67497162
Cc1ccsc1c2cccc(c2)NC(=O)C(=O)NC[C@H](C(C)C)[NH+](C)C C67532707
```
