## Supplementary material for "Using Single Protein/Ligand Binding Models to Predict Active Ligands for Unseen Proteins": Code and dataset: CHEMBL2208

```
c1c(=O)[nH]c(=S)n(n1)[C@H]2[C@H]([C@@H]([C@@H](O2)CO)O)O C04521968
CC(=O)N[C@H]1[C@H]([C@@H]2[C@@H](CO[C@@H](O2)c3ccccc3)O[C@@H]1O)O C04530810
Cc1c2c(ncn1)n(cn2)[C@@H]3[C@H]([C@@H]([C@@H](O3)CO)O)O C04556878
c1[nH]c(=S)c2c(n1)n(cn2)[C@@H]3[C@H]([C@H]([C@@H](O3)CO)O)O C00002158
CC(=O)N[C@@H]1[C@H]([C@H]2[C@H](CO[C@@H](O2)c3ccccc3)O[C@H]1O)O C05227711
Cc1c(c(=O)[nH]c(=O)[nH]1)Cc2c([nH]c(=O)[nH]c2=O)C C05697037
CO[C@H]1[C@H]([C@@H]([C@@H]([C@@H](O1)CO)O)O)Br C05810366
c1nc2c(c(n1)Cl)ncn2[C@@H]3C[C@@H]([C@H]([C@@H]3O)O)CO C01728264
CC(=O)N[C@H]1[C@H]([C@@H]2[C@@H](CO[C@H](O2)c3ccccc3)O[C@@H]1O)O C16036471
CC(=O)N[C@H]1[C@H]([C@@H]2[C@@H](CO[C@H](O2)c3ccccc3)O[C@H]1O)O C16036473
C1O[C@H]([C@@H]([C@@H]([C@H](O1)CI)O)O)CO C16951518
Cn1cnc2c(c1=S)ncn2[C@@H]3[C@@H]([C@H]([C@@H](O3)CO)O)O C17013652
c1c(=S)[nH]c(=O)n(n1)[C@H]2[C@H]([C@@H]([C@H](O2)CO)O)O C17105438
c1c(cn(c(=O)n1)[C@@H]2[C@H]([C@@H]([C@@H](O2)CO)O)O)Cl C05641836
c1c2c(cc(c1N3CCCCCC3)F)[n+](=O)c(c(n2[O-])N)C(=O)N C19932275
c1c2c(cc(c1N3CCCCC3)F)[n+](=O)c(c(n2[O-])N)C(=O)N C19932278
c1c(c(=O)[nH]c(=O)n1[C@H]2[C@H]([C@H]([C@H](O2)CO)O)O)Cl C21999930
c1cc(cc2c1cc(c(c2)[S@](=O)O)O)[S@@](=O)O C16955399
C[C@@H]1[C@H]([C@@H]([C@@H]([C@@H](O1)Sc2c3c(nc[nH]3)ncn2)O)O)O C08651763
CC(=O)N[C@@H]1[C@H]([C@@H]2[C@@H](CO[C@@H](O2)c3ccccc3)O[C@H]1O)O C33358892
C1C(=O)NC(=S)N1C=C2C(=O)NC(=O)NC2=O C05566553
c1c(cc(=O)[nH]c1[O-])C(=O)N2CC[C@@H]3[C@H]2C[NH2+]C3 C36236669
c1c2c(ncn1)n(cn2)[C@H]3[C@@H]([C@@H]([C@H](O3)CO)O)O C03814314
Cc1cc(nc2c1[C@H]([C@@H](S2)c3nnc(n3C)[S-])[NH3+])C C39336780
C1[C@H]2CO[P@@](=O)(N[NH+]2C[C@@H]3[C@@H]1C=C(C(=O)C3)O)[O-] C39468984
C1CN(CCN1C(=O)[C@H]2CSC(=O)N2)S(=O)(=O)N C40380813
C1CCC(CC1)(C(=O)N2CSC[C@@H]2C(=O)[O-])[NH3+] C40469336
[H]/N=C/1\C(=C2CCN(C[C@@H]2S1)C(=O)[C@H]3CCCO3)C(=O)N C41583202
C[C@H](c1[n-]nnn1)n2ccc3c2CC(C[C@H]3[NH3+])(C)C C41733808
C1C[NH2+]CCC1NC(=O)N2CSC[C@@H]2C(=O)[O-] C42429693
C1CCN([C@@H](C1)C(=O)[O-])C(=O)N2CCC[C@@H](C2)[NH3+] C42430410
c1c(nc(cn1)N2CCC3(CC2)OCCO3)/C(=N\O)/N C35856336
CN1CCN(CC1)C(=O)C2(CCOCC2)/C(=N/O)/N C44783348
C[C@@H]1CCC[C@@](C1)(C(=O)[O-])NC(=O)N2CC[NH2+]CC2 C48822662
C[C@@H]1CCC[C@](C1)(C(=O)[O-])NC(=O)N2CCC[NH2+]CC2 C48834510
CO[C@H]1C[C@@H](N(C1)C(=O)N2CCC[C@@H](C2)[NH3+])C(=O)[O-] C48837530
CO[C@@H]1C[C@H](N(C1)C(=O)N2CCC[C@@H](C2)[NH3+])C(=O)[O-] C48837533
C1C[C@@H](CN(C1)C(=O)N2CC[C@@H](C2)C[NH3+])C(=O)[O-] C50251251
C1CN(C[C@@H]1C[NH3+])C(=O)N2CCO[C@H](C2)C(=O)[O-] C50251517
C1C[C@@H](CN(C1)C(=O)N)C(=O)N2CC[C@H](C2)CO C51885029
CC1(CN(CCO1)c2c(nccn2)/C(=N/O)/N)C C54381316
CNC(=O)C1CCN(CC1)[C@H]2CS(=O)(=O)C[C@@H]2N C54493193
c1c(cc(c2c1[C@H](C(=O)N2CCO)N)Br)F C42079341
C[C@H]1[C@@]([N+](=C2[C@@]1(c3c([n+](on3)[O-])CC2)O)[O-])(C)N C19327247
C1CC(=O)N[C@H]1C(=O)N2CCC3(CC2)C(=O)NC(=O)N3 C60481480
CN(C)C(=O)[C@H]1CCCN1C(=O)c2c(c[nH]n2)N C62810965
CN([C@H]1CCS(=O)(=O)C1)C(=O)c2c(c[nH]n2)N C62811015
C[C@]1(CCCN(C1)C(=O)[C@@H]2C[C@@H](C[NH2+]2)O)C(=O)[O-] C62870406
C[C@]1(CCN(C1)C(=O)N2CCC(CC2)[NH3+])C(=O)[O-] C62926038
C[C@@H]1CC[C@H](CN1C(=O)C2CCC3(CC2)C(=O)NC(=O)N3)C(=O)N C67268323
c1ccc(c(c1)[N+](=O)[O-])O[C@H]2[C@@H]([C@H]([C@H]([C@@H](O2)CO)O)O)O C03956720
c1ccc(c(c1)[N+](=O)[O-])O[C@@H]2[C@H]([C@H]([C@@H]([C@H](O2)CO)O)O)O C00485468
CN1c2ccccc2[C@@]3(C1=O)c4c(=O)[nH]c(=O)[nH]c4OC(=C3C#N)N C00078310
CC(=O)N[C@@H]1[C@@H]([C@@H]([C@@H](O[C@@H]1OC(C)(C)C)CO)O)O C04275834
c1ccc(c(c1)[N+](=O)[O-])O[C@@H]2[C@@H]([C@@H]([C@@H]([C@@H](O2)CO)O)O)O C04279275
CNC(=O)NNC(=O)C[C@H]1C(=O)Nc2ccccc2S1 C00125899
C1[C@H]([C@@H]([C@@H](O[C@@H]1n2c(=O)[nH]c(=O)c(n2)Br)CO)O)O C04962062
CNc1c2c(nc(n1)Cl)n(cn2)[C@@H]3[C@H]([C@@H]([C@@H](CO3)O)O)O C01701354
c1ccc(c(c1)C=O)O[C@H]2[C@@H]([C@@H]([C@@H]([C@@H](O2)CO)O)O)O C00154997
CC(=O)N[C@@H]1[C@@H]([C@H]([C@H](O[C@@H]1OC(C)(C)C)CO)O)O C11612313
CCc1cc(ccc1O[C@@H]2[C@H]([C@@H]([C@@H]([C@@H](O2)CO)O)O)O)O C14984463
c1c(c(nc(=O)n1[C@@H]2C[C@@H]([C@H](O2)CO)O)N)I C16952033
c1cc(c(cc1[N+](=O)[O-])Cl)O[C@@H]2[C@H]([C@H]([C@@H]([C@H](O2)CO)O)O)O C22054772
c1cc(c(cc1S(=O)(=O)N)[N+](=O)[O-])N2CCC[C@H](C2)C(=O)N C23386319
CC1=CC(=O)O[C@H]2[C@@H]1C=CC(=C2)O[C@@H]3[C@@H]([C@@H]([C@@H]([C@@H](O3)CO)O)O)NC(=O)C C35052810
CNS(=O)(=O)c1ccc(c(c1)N)N2CCC[C@H](C2)C(=O)N C35339622
c1ccc(c(c1)[N+](=O)[O-])S[C@@H]2[C@H]([C@@H]([C@H]([C@@H](O2)CO)O)O)O C36532538
c1ccc2c(c1)c(c[nH]2)O[C@@H]3[C@H]([C@@H]([C@H]([C@@H](O3)CO)O)O)O C00897512
c1c(cc(c(c1Cl)S(=O)(=O)NCC(=O)N)Cl)N C37054894
c1cc(c(cc1NC(=O)C(=O)NN)C(F)(F)F)Cl C37368265
CCn1cc(c(n1)N)S(=O)(=O)N2CCC[C@@H]2C(=O)N C37558568
c1cc(c(cc1C#CCO)Cl)S(=O)(=O)NCC(=O)N C37577196
c1c(cc(c(c1F)S(=O)(=O)NCc2c[nH]nc2)F)N C40347172
c1cc(c(cc1C[C@@H](C(=O)N2CSC[C@@H]2C(=O)[O-])[NH3+])O)O C40469414
CCC1CCC(CC1)(C(=O)[O-])NC(=O)C2(CCCC2)[NH3+] C40481461
C[C@H](C(=O)NC(=O)N)OC(=O)c1cc(ccc1Cl)N C41095941
Cc1ccc(cc1N[C@H]2[C@@H]([C@H]([C@H](CO2)O)O)O)[N+](=O)[O-] C43769275
Cc1cc2cn(c(=O)nc2[nH]1)[C@H]3[C@H]([C@@H]([C@H](O3)CO)O)O C43771840
CNC(=O)NC(=O)CCSc1ncc(c(n1)N)C#N C44115056
c1csc2c1[C@H](N(CC2)C(=O)[C@H](CC(=O)N)[NH3+])C(=O)[O-] C44592664
C1CCC(CC1)[C@@H](C(=O)[O-])NC(=O)N[C@H]2CCCC[C@@H]2[NH3+] C48843499
c1ccn2c(c1)nc(c2S(=O)(=O)N3CCC[C@H]3CO)NN C48865667
C[C@@H](C(=O)N(C)C)Nc1ccc(cc1N)S(=O)(=O)N C49096391
C[C@H](C(=O)N(C)C)Nc1ccc(cc1N)S(=O)(=O)N C49096393
C[C@H](C(=O)N(C)C)Nc1cc2c(cc1N)OCC(=O)N2 C49096520
C1CCC(CC1)[C@H](C(=O)[O-])NC(=O)N2CC[C@@H](C2)C[NH3+] C50251464
C1CCC(CC1)[C@H](C(=O)[O-])NC(=O)N2CC[C@H](C2)C[NH3+] C50251469
Cc1c(c(n[nH]1)C(=O)N[C@@H](C)C(=O)N2CCCCC2)N C50305868
C[C@@H](c1nncn1C)NC(=O)C2(CCOCC2)/C(=N/O)/N C50422029
Cn1cc(cc1C(=O)N)S(=O)(=O)N[C@@H]2CCCC[C@@H]2O C52004699
c1ccc(c(c1)C(=O)N2CCN(CC2)S(=O)(=O)N)N C38102145
Cc1cc2c(c(c1)F)NC(=O)[C@@H]2NCCS(=O)(=O)N C42115840
Cc1cc2c(c(=O)o1)[C@@]3(c4ccccc4N(C3=O)CC(=O)N)C(=C(O2)N)C#N C59293245
CC[C@H](C(=O)N)S(=O)(=O)c1c(cc(cc1F)N)F C61678680
c1cc(c(cc1[N+](=O)[O-])S(=O)(=O)N2CC[C@H](C2)O)NN C61712732
Cc1c(c(on1)C)S(=O)(=O)N[C@H]2CCC[C@@H]2/C(=N/O)/N C61888054
CC(=O)N[C@@H]1[C@H]([C@@H]([C@H](O[C@H]1Oc2ccc(c3c2nccc3)Cl)CO)O)O C62001289
c1cc(c(cc1/C(=N\O)/N)Cl)N2CCN(CC2)CCO C62794486
Cn1c2c(cn1)c(nc(n2)CSc3[nH]ncn3)NN C63084333
C1CC2(CCC1C(=O)N3CCO[C@@H](C3)C(=O)N)C(=O)NC(=O)N2 C67272072
CC(=O)N[C@@H]1[C@H]([C@H]([C@H](O[C@H]1O)CO)O)O C03861733
c1cn(c(=O)cc1N)[C@@H]2[C@@H]([C@@H]([C@@H](O2)CO)O)O C03870927
CNC(=O)N[C@@H]1[C@H]([C@@H]([C@@H]([C@@H](O1)CO)O)O)O C04021314
CNC(=O)N[C@H]1[C@H]([C@@H]([C@@H]([C@@H](O1)CO)O)O)O C04021315
CC(=O)N[C@H]1[C@H]([C@@H]([C@H](O[C@H]1O)CO)O)O C04228290
C([C@@H]1[C@H]([C@@H]([C@H]([C@@H](O1)NC(=S)N)O)O)O)O C04336575
C1C[C@@H](Cc2c1nc(nc2N)N)C(=O)N C04430275
CC(C)C(=O)N[C@H]1[C@@H]([C@@H]([C@@H](O[C@@H]1O)CO)O)O C04747303
CC(C)C(=O)N[C@@H]1[C@H]([C@@H]([C@@H](O[C@@H]1O)CO)O)O C04747305
CC(=O)N[C@@H]1[C@@H]([C@@H](O[C@@H]([C@@H]1O)CO)O)NC(=O)C C04787862
C1C=C(C[C@@H]([C@H]1C(=O)NN)C(=O)NN)Cl C00270772
c1c(ncn(c1=O)[C@@H]2[C@H]([C@@H]([C@@H](O2)CO)O)O)N C05030594
C([C@H]1[C@@H]([C@@H]([C@@H]([C@@H](O1)O)NC(=O)C(F)(F)F)O)O)O C05085903
C([C@@H]1[C@H]([C@@H]([C@@H]([C@@H](O1)O)NC(=O)CF)O)O)O C05085910
C([C@H]1[C@H]([C@@H]([C@@H]([C@@H](O1)O)NC(=O)CF)O)O)O C05085913
C([C@H]([C@@H]1[C@@H]([C@H]([C@H](C(=O)O1)O)O)O)O)O C05131998
C([C@@H]([C@@H]([C@H]1[C@H]([C@@H](C(=O)O1)O)O)O)O)O C05220316
CC(=O)NC[C@@H]1[C@H]([C@@H]([C@@H]([C@@H](O1)O)O)O)O C05372110
C([C@@H]1[C@@H]([C@@H]([C@H]([C@@H](O1)O)NC(=O)C(F)(F)F)O)O)O C05411396
CC(=O)N[C@@H]1[C@H]([C@@H](O[C@@H]([C@H]1O)CO)O)NC(=O)C C05639324
C1[C@@H]([C@@H]([C@@H]([C@@H]([C@@H](CO1)O)O)O)O)CO C05725694
C1[C@H]([C@H]([C@@H]([C@@H]([C@@H](CO1)O)O)O)O)CO C05725726
CC(=O)N[C@@H]1[C@H]([C@H]([C@@H](O[C@H]1O)CO)O)O C05883978
C([C@@H]1[C@H]([C@H]([C@@H]([C@@H](O1)O)NC(=O)CCl)O)O)O C10128016
C[C@@]1([C@@H](O[C@@H]([C@]([C@]1(C)O)(C)O)O)CO)O C12358834
C([C@H]([C@H]1[C@H]([C@@H]([C@@H]([C@@H](O1)O)O)O)O)O)O C12504388
c1cn(c(=S)nc1N)[C@@H]2[C@@H]([C@@H]([C@@H](O2)CO)O)O C13354734
c1c(c(=O)[nH]c(=O)[nH]1)/C=N/NC(=S)N C01615549
CCn1c2ccccc2c(=O)c(c1[O-])[C@@]3(NNC(=[NH+]3)NN)C C16162820
C(C#N)C(=O)N[C@@H]1[C@H]([C@H]([C@H](O[C@@H]1O)CO)O)O C34754668
c1c(cc(cc1Sc2[nH]ncn2)S(=O)(=O)N)N C37934337
C([C@H]1[C@H]([C@H]([C@H]([C@@](O1)(CO)O)O)O)O)O C38599807
C[C@H]1[C@]([C@@H]([C@@H]([C@]([NH2+]1)(C)C(=O)[O-])O)O)(C)O C39098132
C1=C([C@@H]2C(=C(N=N2)N)C(=C1)NN)[N+](=O)[O-] C39448287
c1c([nH]c(=O)[nH]c1=O)[C@H]2NN=C(S2)N C39978010
C[C@@H](C(=O)NC(=O)N)S(=O)(=O)c1c(cc(cc1F)N)F C42193957
CC(=O)N[C@H]1[C@@H]([C@@H](O[C@H]([C@@H]1O)CO)O)NC(=O)C C42862449
C([C@H]1[C@@H]([C@H]([C@@H]([C@H](O1)NC(=O)N)O)O)O)O C01036738
C[C@@H](/C(=N/O)/N)C(=O)N1CCC(CC1)C(=O)N C44863812
C[C@H](/C(=N/O)/N)C(=O)N1CCC[C@@H]1C(=O)N C44865502
C[C@@H](C(=O)NC(=O)NC)Sc1c(c(cc(n1)N)N)C#N C48380177
C[C@@H]([C@@H](C(=O)[O-])NC(=O)N1CC[C@@H](C1)[NH3+])O C50244663
C[C@H](C(=O)N[C@@H]1CCCC[C@@H]1O)NC(=O)N C51994664
Cc1c(sc(n1)N)C(=O)N[C@@H](C)C(=O)N C55171510
C1CNC(=O)[C@H]([C@@H]1O[C@H]2[C@@H]([C@H]([C@@H](CO2)O)O)O)O C05847806
CC(=O)N[C@H]1[C@H]([C@@H]([C@@H](O[C@@H]1N)CO)O)O C62227560
c1ccc(c(c1)CO)O[C@H]2[C@@H]([C@H]([C@@H]([C@H](O2)O)O)O)O C64219082
C1CNC(=O)[C@H]([C@@H]1O[C@H]2[C@H]([C@H]([C@@H](CO2)O)O)O)O C65734347
C[C@]1(C[C@@H]([C@@H]([C@@H](O1)[C@@H](CO)O)O)O)O C65739804
C([C@H]1[C@H]([C@@H]([C@H]([C@@H](O1)O)NC(=O)C(F)(F)F)O)O)O C65739838
CC(=O)NNc1c(c(ncn1)Cl)N C05602318
c1c(c(=O)[nH]c(=O)[nH]1)S(=O)(=O)N C01674860
CC1(Cc2c(sc(c2C#N)NC(=O)C(=O)NN)CO1)C C06759880
C1O[C@H]([C@@H]([C@H](O1)[C@@H](CO)O)O)CO C14719765
c1cc(ccc1[C@H]2C(O2)(C(=O)N)C(=O)N)F C00436664
C(c1nnc(s1)N)c2nnc(s2)N C02029415
c1cnc([nH]1)S[C@@H]2[C@H]([C@@H]([C@H](CO2)O)O)O C16952740
[C@H]1([C@H](NC(=O)N=C1NOF)NO)F C17122400
c1c(c(cc(c1S(=O)(=O)N)F)F)N C21808242
c1cc(c(cc1O[C@@H-]C(=[NH2+])N)Cl)Cl C22521255
C1[C@@H]2[C@H]([C@@H]([C@H]([C@H](N2C(=S)O1)O)O)O)O C29042186
C[C@H](C(=O)NC(=O)NC)N(C)c1ccc(cc1)N C20422581
C[C@@H](CNC(=O)[C@@H]1CCCN(C1)C(=O)N)O C35234211
C1CC[C@@H]2[C@H](C1)[C@@H](C[C@@H]([C@@H]2O)[NH3+])S(=O)(=O)[O-] C35565155
c1c(cc(=O)[nH]c1[O-])C(=O)N2C[C@H]3CC[C@@H](C[C@H]3C2)[NH3+] C36262101
C1CN(CCC1CO)C(=O)C/C(=N/O)/N C36929862
c1cc2c(cc1[C@@H](C(C(F)(F)F)(F)F)N)[nH]c(=O)[nH]2 C37034531
C[C@H](C(=O)NC(=O)NC)n1ccc(n1)N C37418805
c1ccc(cc1)[C@@H]2C(O2)(C(=O)N)C(=O)N C00492321
C[C@H](C(=O)N[C@H]1CC=CC(=C1)C(=O)[O-])[NH3+] C39084080
Cn1c(c(c(n1)C(=O)OC)N)C(=O)N C39084542
C1[C@H](C=C(N2[C@@H]1[C@@H](C2=O)[NH3+])C(=O)[O-])O C39084619
C1C[C@H]([C@@]2(C1)C(=O)NC(=O)N=C2[O-])[NH3+] C39112607
C([C@H]([C@@H]1[C@H]([C@@H]2[C@@H](O1)NC(=S)O2)O)O)O C13554811
C1CCC(CC1)(C(=O)[O-])NC(=O)[C@@H]2C[C@@H](C[NH2+]2)O C40479562
C[C@@H]1CCC[C@@](C1)(C(=O)[O-])NC(=O)C2(CCCCC2)[NH3+] C41036664
c1c(csc1S(=O)(=O)N2CCC[C@@H](C2)C(=O)N)N C41067651
CC[C@@H](C)N(C)C(=O)c1cc(cc(c1)N)N C42269038
CN([C@H]1CCS(=O)(=O)C1)C(=O)c2cc(cc(c2)N)N C42269310
C[C@H](CC(=O)[O-])NC(=O)N1CCC(CC1)[NH3+] C42430008
CC(C)[C@@H](C(=O)[O-])NC(=O)N1CCC[C@H](C1)[NH3+] C42430297
CN(CC(=O)[O-])C(=O)N[C@H]1CCCC[C@H]1[NH3+] C42431227
C[C@H](C(=S)N)N1CCC(CC1)C(=O)N C43513875
C([C@@H]1[C@@H]([C@@H]([C@H]([C@H](O1)O)Cl)O)O)O C44608300
C[C@@H]1CC[C@@H](CN1C(=O)C(C)(C)C(=S)N)C(=O)N C44781477
CCNC(=O)C1(CCOCC1)/C(=N/O)/N C44783468
C[C@H](c1[n-]nnn1)Nc2cc[nH+]cc2N C44924766
C[C@H](C(=O)NC(=O)NC(C)(C)C(=O)N)Cl C45112698
c1(c([nH]c(=O)[nH]c1=O)N)C(F)(F)F C47843885
c1cc(c(cc1S(=O)(=O)N)N)N2CCS(=O)CC2 C49692519
CCC1CCC(CC1)(C(=O)[O-])NC(=O)N2CC[C@H](C2)[NH3+] C50244610
C1CC[C@H]([C@@H](C1)NC(=O)CC(=S)N)O C52010233
CNC(=O)C1CCN(CC1)/C(=N/O)/N C52834505
C1CN(CCC1C(=O)N)[C@H]2CS(=O)(=O)C[C@H]2N C54492801
Cc1c(c([nH]n1)N)C(=O)N2CCC[C@@H](C2)O C44383848
C([C@H]([C@@H]1[C@@H]([C@@H]2[C@@H](O1)NC(=S)O2)O)O)O C05725096
c1cnc(c(n1)/C(=N\O)/N)N2CC[C@@H](C2)O C61710527
C1C[C@H](COC1)C(=O)NC/C(=N/O)/N C62243084
c1ccc2c(c1)CCN2[C@H]3[C@@H]([C@@H]([C@@H]([C@@H](O3)CO)O)O)O C63772491
C([C@@H]1[C@H]([C@@H]([C@H]([C@@H](O1)O)O)Cl)O)O C38761867
CC(C)c1ccc(cc1)/C=C(\C(=O)NN)/NC(=O)c2ccc(cc2Cl)Cl C04226156
c1ccc2c(c1)cc3ccccc3c2/C=N/NC(=O)c4cc(c(c(c4)O)O)O C05175714
c1cc(ccc1N)Oc2ccc3c(c2)cc(cn3)Oc4ccc(cc4)N C03077457
Cc1ccc(cc1C(F)(F)F)N[C@@H](C)C(=O)Nc2ccc3c(c2)[nH]c(=O)[nH]3 C12610135
c1cc(ccc1NC(=[NH2+])Nc2nc(cc(n2)[O-])C(F)(F)F)Br C19800843
Cc1ccc(c(c1Cl)NS(=O)(=O)c2ccc(c(c2)N)O)Cl C20003602
Cc1cc(c2c(c1)nc(o2)c3cc(cc(c3O)C)NC(=S)N)C C20154593
Cc1ccc(cc1C)/N=N/c2cc(c(cc2N[C@H]3[C@H]([C@@H]([C@H](CO3)O)O)O)C)C C20394480
c1ccc2c(c1)c(c[nH]2)/C=N/NC(=O)c3c(c(c(c(n3)Cl)Cl)N)Cl C20933312
CC[C@@H](C)[C@@H](C(=O)Nc1ccc-2c(c1)Cc3c2cccc3)NC(=O)N C25261869
Cc1ccc(cc1Cl)/C=C/C(=O)Nc2cccc(c2)NC(=O)N C29616344
c1cc(cc(c1)NC(=O)N)NC(=O)/C=C/c2ccc(c(c2)C(F)(F)F)Cl C29616535
C[C@@]1(C[C@@H]([C@@H]([C@@]2(C1)NC(=S)NN2)C(=O)OC(C)(C)C)c3ccccc3)O C35327149
Cc1ccc(cc1)CS[C@H]2NN[C@H](N2N)[C@@H]3C=C(N=N3)c4ccc(cc4)C C39016239
Cc1c(c(c(c2c1nc(s2)Nc3ccc(cc3)S(=O)(=O)N)C)O)C C39127726
CCc1ccccc1NC(=O)c2c(c\3c(o2)CC(C/C3=N\NC(=O)N)(C)C)C C39856290
CC(C)(C)Nc1c(c(ncn1)Nc2ccc(cc2)I)N C40680595
c1cc2c(cc1Nc3c(c(ncn3)Nc4ccc(c(c4)Cl)F)N)OCO2 C40685051
c1cc(cc(c1)Cl)Nc2c(c(ncn2)NCc3ccc4c(c3)OCO4)N C40686141
Cc1c(cccc1Cl)Nc2c(c(ncn2)N[C@H](C)c3ccccc3)N C40701554
Cc1cc(ccc1Nc2c(c(ncn2)N[C@@H](C)c3ccccc3)N)Cl C40703251
Cc1cc(ccc1Nc2c(c(ncn2)NCc3ccc(cc3)F)N)Cl C40703445
Cc1ccc(c(c1)Nc2c(c(ncn2)Nc3cccnc3Cl)N)C C40704740
Cc1ccc(cc1Nc2c(c(ncn2)Nc3ccc(cn3)Cl)N)Cl C40704915
Cc1ccc(nc1)Nc2c(c(ncn2)Nc3cc(ccc3C)Cl)N C40705053
Cc1cccc(c1C)Nc2c(c(ncn2)Nc3ccc(cn3)Cl)N C40755065
Cc1cccc(c1C)Nc2c(c(ncn2)NCc3ccc(cc3)F)N C40755238
Cc1cccnc1Nc2c(c(ncn2)Nc3cc(ccc3Cl)Cl)N C40758004
Cc1cccnc1Nc2c(c(ncn2)Nc3ccc(cc3F)Br)N C40758142
C[C@@H](c1ccccc1)Nc2c(c(ncn2)Nc3cc(ccc3Cl)Cl)N C40760212
c1cc(oc1)CNc2c(c(ncn2)Nc3cc(ccc3Cl)Cl)N C40761251
c1cc(c(c(c1)Cl)Cl)Nc2c(c(ncn2)NCc3ccco3)N C40761253
c1ccc(c(c1)Nc2c(c(ncn2)Nc3ccc(cn3)Cl)N)Br C40779335
COc1ccccc1Nc2c(c(ncn2)Nc3ccccc3Cl)N C40781274
Cc1ccc(cc1)CNc2c(c(ncn2)Nc3ccccc3Cl)N C40781295
Cc1cccc(c1)Nc2c(c(ncn2)Nc3ccccc3Br)N C40781390
CC[C@H](C)Nc1c(c(ncn1)Nc2ccccc2Br)N C40781479
c1cc(c(nc1)Cl)Nc2c(c(ncn2)Nc3ccc(cc3Cl)Cl)N C40783351
c1ccc2c(c1)cccc2C(=O)NNc3c(c(ncn3)OC4CCCCC4)N C40793379
c1cc(cc(c1)Br)Nc2c(c(ncn2)NCc3ccc(cc3)F)N C40797324
c1cc(c(nc1)Cl)Nc2c(c(ncn2)Nc3ccc(cc3F)F)N C40800280
Cc1cc(ccc1NC(=O)c2c(c\3c(o2)CCC/C3=N\NC(=S)N)C)Cl C40824488
C[C@@H](c1cccc2c1cccc2)NC(=O)NNC(=O)Cc3c[nH]c4c3cccc4 C43237395
c1cc(c(cc1C(=O)/N=c/2\[nH]cc(s2)Br)C(F)(F)F)NN C51091068
Cc1ccc(cc1)NC(=S)N/N=C/c2cc(c(c(c2)Cl)O)O C08014693
COc1cc2ccccc2cc1C(=O)N/N=C/c3c(cc(cc3O)O)O C59155370
Cc1cccc(c1C)NC(=S)NNC(=O)c2cc3c(cc2O)CCCC3 C65617449
Cc1ccc(c(c1)C)C[C@@H](C)NC(=O)Nc2ccc(c(c2)C(=O)N)Cl C66595351
Cc1ccc(cc1C(=O)N)NC(=O)N[C@H](C)c2ccc(cc2Cl)Cl C67313997
CC(C)(c1ccc(cc1)Cl)NC(=O)NNC(=O)c2ccccc2O C67470871
Cc1ccc2c(c1)/C(=N/NC(=O)c3c(c(c(c([nH+]3)Cl)Cl)N)Cl)/C(=N2)O C07985400
C[NH+](CC(=O)Nc1c(c2c(s1)CCCC2)C(=O)N)[C@H]3CCCc4c3cccc4 C08126982
c1ccc(cc1)Nc2c3c(c4c(n[nH]c4n2)N)CC[NH+](C3)C5CCCCC5 C05207650
c1cc(c(cc1F)C[C@H](CC(=O)N2CCc3c(c(n[nH]3)C(F)(F)F)C2)[NH3+])F C14948929
CCc1cccc(c1NS(=O)(=O)c2cc(ccc2F)C[NH3+])C C20188971
Cc1c2c(cc(/c(=[NH+]/c3cccc(c3)Cl)/o2)C(=S)N)c(cn1)CO C20849452
C[C@@H](C(=O)Nc1c(cc(cc1Cl)N)Cl)[NH+]2CCCCCC2 C21819808
c1c(nnn1C[C@H]2CCCN(C2)C(=O)NC34CC5CC(C3)CC(C5)C4)C[NH3+] C23479097
CCC[NH+]=c1c2ccccc2oc(c1NC(=O)Nc3ccccc3C(F)(F)F)O C28048824
Cc1ccc(c(c1)C)NC(=O)[C@@H]2[C@H]([NH+]=C(S2)N)c3ccc(cc3)[N+](=O)[O-] C08301860
Cc1ccccc1NC(=O)c2c(c3cc4cc(c(cc4[nH+]c3s2)OC)OC)N C35288878
Cc1cccc(c1NC(=O)c2c(c3cc4cc(c(cc4[nH+]c3s2)OC)OC)N)C C35288901
C[NH2+][C@@H](c1ccc(cc1)Br)c2ccc3c(c2)[nH]c(=O)[nH]3 C35488612
C[NH2+][C@H](c1ccc(cc1)Br)c2ccc3c(c2)[nH]c(=O)[nH]3 C35488614
CC[NH2+][C@H](c1ccc(cc1)Br)c2ccc3c(c2)[nH]c(=O)[nH]3 C35545912
C[C@@H](CC(=O)Nc1cc(cc(c1OC)Br)Cl)[NH3+] C37607969
c1c(cc(c(c1Cl)S(=O)(=O)N[C@@H]2CCCC[C@@H]2[NH3+])Cl)Cl C38050340
c1ccc2=[NH+]CC(=c2c1)/C=N/NC(=O)[C@H]3C=C(NN3)c4cc(cc(c4)Cl)Cl C39007155
c1ccc2c(c1)[nH]c(n2)SC[C@@H]3N[NH2+]NN3c4cccc(c4)C(F)(F)F C39158971
c1ccc(cc1)N2[C@@H](C(=CN2)[C@@H]3N=NC(=S)N3c4ccc(cc4Cl)Cl)[NH3+] C39336622
CCC[C@@]12CCN3C[C@@]([C@@H]1O)(C[NH+](C2)[C@@H]3c4cccc(c4)N)CCC C39951356
Cc1cc(no1)Nc2c(c(nc[nH+]2)N3CCC(CC3)Cc4ccccc4)N C40680880
CCc1ccccc1Nc2c(c(nc[nH+]2)N(C)c3ccccc3)N C40688238
Cc1ccc2c([nH+]1)cccc2Nc3c(c(ncn3)Oc4cc(c(c(c4)C)Cl)C)N C40798055
Cc1ccc(nc1)Nc2c(c(nc[nH+]2)Nc3c(cc(cn3)C(F)(F)F)Cl)N C40798934
Cc1c\2c(oc1C(=O)Nc3ccc(cc3Cl)Cl)CCC/C2=N\NC(=[NH2+])N C40824742
c1ccc(c(c1)N2CC[NH+](CC2)CCCc3ccc(c(c3)N)O)F C41139299
C[C@@H](c1ccc(cc1)NC(=O)Nc2ccccc2I)[NH2+]C C41712691
c1cc(ccc1CCNC(=O)[C@@H]2CSC[C@H]([NH2+]2)c3ccc(cc3)Cl)O C44164097
CC/[NH+]=c\1/c2ccccc2oc(c1NC(=O)Nc3ccccc3C)O C45896276
CCC/[NH+]=c\1/c2ccccc2oc(c1NC(=O)Nc3ccc4c(c3)OCO4)O C45896312
COc1ccc(cc1COc2ccc(cc2Cl)C(=[NH2+])N)Cl C48786670
Cc1ccc(c(c1)C)[C@H](c2cc3c(cc2Br)[nH]c(=O)[nH]3)[NH3+] C52094368
CCC(CC)[C@H](c1cc2c(cc1Br)[nH]c(=O)[nH]2)[NH2+]C C52094490
C[NH2+][C@@H](c1cc2c(cc1Br)[nH]c(=O)[nH]2)C3CCCC3 C52094503
c1ccc2c(c1)nc3n2[C@@H](NC(=[NH+]3)N)c4ccc(o4)c5ccc(cc5)Br C13282089
c1ccc(cc1)C(c2ccccc2)Nc3cc([nH+]c(c3[N+](=O)[O-])N)N C05045680
CCC(C)(C)[C@@H](c1cc2c(cc1Br)[nH]c(=O)[nH]2)[NH2+]CC C54403063
CC[C@@H](CC(=[NH2+])N)Oc1cc2c(c3c1ccs3)nc(s2)C C36679895
c1cc(c(cc1Cl)NC(=O)Nc2c(c3c(s2)C[NH2+]CC3)C#N)Cl C59119961
Cc1ccc(cc1)S(=O)(=O)N/[NH+]=c\2/c(cc3cc(ccc3o2)Cl)C(=O)N C59170367
CCC/[NH+]=C(\N)/SCc1[nH]c(=O)c2c3c(sc2n1)C[C@@H](CC3)C C07286307
c1cc(c(cc1Oc2ccc(cc2[N+](=O)[O-])Cl)Cl)C(=[NH2+])N C61856948
c1cc(c(cc1Oc2ccc(c(c2)Cl)[N+](=O)[O-])Cl)C(=[NH2+])N C61856973
c1ccc\2c(c1)C(=[NH+]/C2=N\N=c/3\[nH]c(cs3)c4ccc(cc4)F)N C08774416
CCCCOc1ccc(cc1)[C@H]2NC(=[NH2+])Nc3n2c4ccccc4n3 C12523808
C=C1C=C(N2[C@@H]([NH+]=C(N=C2N1)NCCC3=c4ccccc4=[NH+]C3)c5ccccc5)[O-] C63315524
c1ccc2c(c1)nc3n2[C@@H](NC(=N3)N)C4=c5cc(ccc5=[NH+]C4)Br C63772081
Cc1ccc(cc1)N/C(=[NH+]\c2ccc(cc2)C)/Nc3ccccc3O C05798812
c1c(cc(c2c1c(c([nH]2)O)/N=[NH+]/C(=S)N)Br)Br C13126070
C/C(=N/NC(=O)N)/CC[C@H]1[C@@]2(CCCC([C@@H]2CC[C@@]1(C)O)(C)C)C C01245463
Cc1cc(ccc1NC(=O)NNC(=O)c2ccccc2O)Cl C03085999
C/C(=N/NC(=O)N)/CC[C@H]1[C@]2(CCCC([C@@H]2CC[C@@]1(C)O)(C)C)C C04856591
c1cc(ccc1C(c2ccc(cc2)Cl)Nc3c4c([nH]cn4)nc(n3)N)Cl C05049553
c1ccc(cc1)c2nc(c3c(n2)nc(c(n3)Sc4ccc(cc4)Cl)N)N C01563395
c1ccc(cc1)N2C(=C3C(=NN(N3)c4c(cc(cc4Cl)Cl)Cl)N2)N C05774159
c1ccc2c(c1)ccc(c2[C@@H](C#N)NNC(=O)c3ccccc3O)O C06576419
c1cc(c(cc1/N=C/c2ccc(cc2O)O)Cl)/N=C/c3ccc(cc3O)O C01228042
CSc1c2c(c(sc2nc(n1)N)C(=O)Oc3ccc(cc3)Cl)N C09419159
c1ccc2c(c1)cccc2NC(=O)NNC(=O)c3ccccc3O C03129963
c1c(c(cc(c1Cl)Cl)Cl)Sc2cnc3c(n2)c(nc(n3)N)N C13207346
Cc1cc(c(c(c1)C)Cc2c(nc(nc2O)Nc3ccccc3N)C)C C16886308
Cc1cc(cc(c1O)c2nc3cc(ccc3o2)C(C)C)NC(=S)N C20154584
CC[C@H](C)[C@@H](C(=O)Nc1ccc2c(c1)OC3(O2)CCCCC3)NC(=O)N C21046781
c1cc(c(cc1Cl)CSc2nc(cc(n2)N)N)OC(F)F C24830570
COc1c(cc(cc1N)c2nc3cc(cc(c3o2)Cl)Cl)N C26509081
Cc1ccc(c(c1)NC(=O)NNC(=O)c2cc3ccccc3cc2O)C C15934251
CCOc1ccc2c(c1)S[C@H](N2)NC(=O)NCc3cc4ccccc4[nH]3 C39159022
C[C@]1([C@@H]2CC[C@@H](C2)C1(C)C)NC(=S)N/N=C/c3ccc(cc3O)O C00138042
CC(C)(C)Nc1c(c(ncn1)Nc2ccc(cc2Cl)Cl)N C40680608
CCc1ccccc1Nc2c(c(ncn2)Nc3ccc(cc3F)F)N C40688347
Cc1c(sc(n1)Nc2c(c(ncn2)Nc3cc(cc(c3)Cl)Cl)N)C C40701036
Cc1ccccc1Nc2c(c(ncn2)Nc3ccccc3C(F)(F)F)N C40701788
Cc1cccnc1Nc2c(c(ncn2)Nc3cc(ccc3OC)Cl)N C40702367
Cc1cccc(c1)Nc2c(c(ncn2)Nc3cc(ccc3OC)Cl)N C40702429
COc1ccc(cc1Nc2c(c(ncn2)Nc3cc(ccc3F)F)N)Cl C40702584
Cc1ccc(c(c1)Nc2c(c(ncn2)Nc3ccccc3F)N)C C40704492
Cc1ccc(c(c1)Nc2c(c(ncn2)Nc3ccc(cn3)Br)N)C C40704526
c1ccc(cc1)CNc2c(c(ncn2)Nc3ccccc3Cl)N C40709288
c1ccc(cc1)NNc2c(c(ncn2)Sc3ccc(cc3)Cl)N C40723002
Cc1cc(ccc1Cl)Oc2c(c(ncn2)NNc3ccccc3)N C40757581
Cc1ccc(cc1)CNc2c(c(ncn2)Nc3ccccc3F)N C40759196
C[C@H](c1ccccc1)Nc2c(c(ncn2)Nc3cccc(c3Cl)Cl)N C40760218
COc1ccccc1Nc2c(c(ncn2)Nc3cc(ccc3Cl)Cl)N C40778142
Cc1ccc(cc1)Nc2c(c(ncn2)NCc3ccccc3Cl)N C40782106
c1cc(c(cc1Cl)Cl)Nc2c(c(ncn2)NC3CCCC3)N C40783331
Cc1cc(ccc1Cl)Oc2c(c(ncn2)Nc3ccc(cc3)NC(=O)C)N C40798084
c1ccc(c(c1)CNc2c(c(ncn2)NC3CCCCCC3)N)Cl C40800915
c1cc(cc(c1)NC(=O)N)NC(=O)/C=C/c2ccc(c(c2)Cl)Cl C42620584
C[C@@H](c1ccc(cc1Cl)Cl)NC(=O)NNC(=O)Nc2ccccc2 C43140504
C[C@H](c1ccc(cc1Cl)Cl)NC(=O)NNC(=O)Nc2ccccc2 C43140505
CCC[C@@H](/C(=N/O)/N)C(=O)Nc1c(cc(cc1Cl)Br)Cl C44861207
Cc1ccccc1NC(=O)NNC(=O)N[C@H](c2ccccc2)c3ccco3 C45154636
C[C@H](c1ccc(cc1)NC(=O)N)NC(=O)/C=C/c2cccc3c2cccc3 C45782187
c1ccc(cc1)n2c(c(c(n2)N)/N=N/c3ccc4c5ccccc5oc4c3)N C55104266
c1ccc(c(c1)NC(=O)NNC(=O)Nc2ccc(cc2)Br)Cl C56519011
c1cc(ccc1N/N=C/c2c(cc(cc2O)O)O)Br C59160395
COc1c2ccccc2ccc1C(=O)N/N=C/c3c(cc(cc3O)O)O C59166204
Cc1cccc(c1C)Nc2ccccc2C(=O)NNC(=O)NC(C)C C63269882
C[C@@H](c1ccc(cc1)Cl)Nc2c3cc(ccc3[nH+]c(n2)N)C(=O)[O-] C65410667
c1ccc(c(c1)[C@@H]2[NH+]=C(Nc3n2c4ccccc4n3)N)C(F)(F)F C04741791
c1ccc(c(c1)[C@H]2[NH+]=C(Nc3n2c4ccccc4n3)N)C(F)(F)F C04741792
CC/C(=N\NC(=O)c1c(c(c(c([nH+]1)Cl)Cl)N)Cl)/c2ccc(cc2)F C05750991
c1cscc1/C=N/NC(=O)c2c(c(c(c([nH+]2)Cl)Cl)N)Cl C06683777
CC(C)Sc1nc2c3c(sc2c(n1)NCC[NH3+])CC(OC3)(C)C C06759612
CCn1c2ccccc2c3c1ccc(c3)[C@H]4[NH+]=C(Nc5n4c6ccccc6n5)N C04005223
Cc1ccc2cc(c(nc2c1)Cl)/C=N/NC(=O)[C@@H](CC(C)C)[NH3+] C02396009
C[C@H](C(=O)Nc1ccc2c(c1)[nH]c(=O)[nH]2)[NH+](C)Cc3ccc(cc3Cl)Cl C12852396
c1cc2c(cc1[C@H](c3ccc(cc3Cl)Cl)[NH3+])[nH]c(=O)[nH]2 C21513303
c1ccc2c(c1)[C@H](Nc3cc(ccc3N2)Cl)N4CC[NH2+]CC4 C21986439
CC[NH+]=c1c2ccccc2oc(c1NC(=O)Nc3ccc(cc3)Br)O C28048741
C[NH2+][C@@H](c1ccc2c(c1)[nH]c(=O)[nH]2)c3cc(cc(c3)Br)F C35488384
CC[NH2+][C@@H](c1ccc(cc1)Br)c2ccc3c(c2)[nH]c(=O)[nH]3 C35545910
Cc1cc(c(c(c1)C)S(=O)(=O)NCC2(CCCCC2)[NH3+])C C36266707
c1cc(c(c(c1)Cl)S(=O)(=O)NCC2(CCCCC2)[NH3+])Cl C36266709
C[C@@H](c1ccc2c(c1)[nH]c(=O)[nH]2)[NH2+]Cc3ccc(s3)Cl C37163118
C[C@@H](c1ccc(cc1)S(=O)(=O)N)[NH2+][C@H](C)C2CCCCC2 C37278076
c1cc2c(cc1[C@@H](c3cc(ccc3Cl)Br)[NH3+])oc(=O)[nH]2 C37287907
c1cc2c(cc1[C@@H](c3ccc(cc3Cl)Br)[NH3+])[nH]c(=O)[nH]2 C37365725
Cc1cccc(c1C)NC(=O)c2c(c3c(cc([nH+]c3s2)C)C)N C00180202
Cc1cccc(c1)/[NH+]=c\2/[nH]c(c(c(n2)N)[N+](=O)[O-])N3CCC[C@H](C3)C C09289444
c1c(cc(c(c1Cl)S(=O)(=O)N[C@H]2CCCC[C@H]2[NH3+])Cl)Br C38050171
c1cc(c(cc1Br)[N+](=O)[O-])N[C@H]2CCCC[C@H]2[NH3+] C38050988
C[C@@]1(C[C@@H](CC(C1)(C)C)N=C=O)CNC(=O)NC2CC([NH2+]C(C2)(C)C)(C)C C38656632
Cc1ccc(cc1)[C@H](CNF)N2CC[NH2+][C@@H](C2)c3ccccc3O C39531562
Cc1cc(nc2c1[C@@H](N=N2)N[NH2+]C3=C(NN([C@@H]3C)c4ccccc4)C)C C39931851
Cc1cccc(c1C)Nc2c(c(ncn2)Nc3cccc4c3ccc([nH+]4)C)N C40755298
CC1(CC(CC([NH2+]1)(C)C)Nc2c(c(ncn2)Nc3ccc(cn3)Cl)N)C C40760726
C[NH+](Cc1cc(cs1)Br)CC(=O)Nc2ccc(c(c2)N)Cl C42397951
C[NH2+][C@@H](c1ccc2c(c1)[nH]c(=O)[nH]2)c3ccc(c(c3)F)Br C43576681
COc1ccc(cc1NC(=O)C2(CCCCC2)[NH3+])Br C49569879
C[C@@H](c1cccs1)[NH+](C)CC(=O)Nc2ccc(c(c2)N)Cl C49725905
CC1=C([C@@H](N(N1)c2ccccc2)[NH3+])/N=C/c3ccc(cc3)[N+](=O)[O-] C51330074
c1cc(ccc1[C@H](c2cc3c(cc2Br)[nH]c(=O)[nH]3)[NH3+])Br C52094372
Cc1cc(cc(c1)[C@@H](c2cc3c(cc2Br)[nH]c(=O)[nH]3)[NH3+])C C52094409
CCC[NH2+][C@H](c1cc2c(cc1Br)[nH]c(=O)[nH]2)C(C)C C52094708
Cc1ccc(c(c1)[C@H](c2cc3c(cc2Br)[nH]c(=O)[nH]3)[NH3+])F C52982877
CC1=[NH+][C@@H](NN1c2ccc(cc2)Cl)C(=O)N=c3[nH]c4ccccc4[nH]3 C39446763
c1ccc2c(c1)nc3n2[C@@H](NC(=[NH2+])N3)c4ccc(cc4OC(F)F)OC(F)F C07126150
c1ccc2=[NH+]/C(=C/3\C(=N[NH+]=C3N)c4ccccc4F)/NC(=c2c1)[O-] C19721668
Cc1c2ccccc2[nH+]c(c1CC(=O)Nc3ccccc3NC(=O)NC(C)C)C C59017576
c1c(cc(c(c1/C=[NH+]\CCCc2c[nH]nc2O)O)Cl)Cl C04301528
Cc1ccc2c(c1)nc([nH]2)Sc3cccc(c3C(=[NH2+])N)Cl C61440335
Cc1ccc2c(c1)[nH]c(n2)Sc3ccc(cc3C(=[NH2+])N)Cl C61440337
CCC1(CC[NH+](CC1)CC(=O)Nc2ccc(cc2N)Cl)C C62951186
Cc1cc(ccc1F)[C@H](c2cc3c(cc2Br)[nH]c(=O)[nH]3)[NH3+] C63056042
c1cc(c(cc1F)S(=O)(=O)C(F)(F)F)N[C@H]2CCC[C@H]2[NH3+] C63177145
c1cc(c(cc1[N+](=O)[O-])Br)N[C@H]2CCCCC[C@H]2[NH3+] C63214312
c1ccc(cc1)N2C(=O)[C@H](C(=N2)CSc3ccc(cc3)Cl)C(=[NH2+])N C19939927
c1ccc(cc1)Cn2c3ccccc3c(c2O)/N=[NH+]/C(=S)N C08686872
CC(C)(C)C(=O)c1c(c(c(s1)Nc2ccccc2F)C#N)N C00809304
CCN(CC)c1ccc2c(c1)Oc3cc(c4ccccc4c3N2)N C05736580
Cc1c(c(c(c(c1C)C)S(=O)(=O)Nc2ccccc2N)C)C C00139508
Cc1ccc(cc1Cl)NS(=O)(=O)c2ccc(c(c2)N)Cl C03885362
CC1=C([C@H](c2c(c(sc2N1)C#N)N)c3ccc(cc3)Br)C(=O)C C06782702
c1cc2c(cc1S(=O)(=O)N)[C@H]3C=CC[C@H]3[C@@H](N2)[C@H]4CCC=CC4 C13118280
Cc1cc(ccc1Br)NS(=O)(=O)c2ccccc2N C19510619
c1ccc(c(c1)OCC(=O)Nc2ccc(c(c2)N)Cl)Cl C19736470
Cc1ccc(c(c1)O[C@@H](C)C(=O)Nc2ccc(c(c2)N)Cl)C C19736494
c1ccc(c(c1)N)OCC(=O)Nc2ccc(cc2Cl)Cl C20013287
Cc1cccc(c1)NS(=O)(=O)c2cc(c(c(c2)Cl)C)N C20023916
C[C@@H](c1ccccc1Br)Nc2ccc3c(c2)[nH]c(=O)[nH]3 C20094911
Cc1ccc(c(c1)NS(=O)(=O)c2cc(cc(c2C)C)N)C C20545970
Cc1c(cc(cc1Cl)S(=O)(=O)N[C@@H]2CCCC[C@@H]2C)N C21023818
C[C@@H](C(=O)Nc1c(cc(cc1Cl)N)Cl)Oc2ccccc2 C21509994
C[C@@H](C(=O)Nc1ccc(c(c1)N)Cl)Oc2cccc(c2)Cl C21818600
Cc1c(cccc1NC(=O)[C@H](C)Oc2cccc(c2)Cl)N C22151466
Cc1ccc(c(c1)n2c(c(sc2=S)C(=O)Nc3ccccc3C)N)C C32952370
CCOC(=O)c1c(c([nH]c1N)c2ccc(cc2)Br)C C33426610
Cc1cccc(c1S(=O)(=O)Nc2ccccc2C(C)C)N C35346985
Cc1ccc(c(c1)S(=O)(=O)Nc2ccc(c(c2)Cl)N)C C36288502
Cc1c(cc(cc1Cl)S(=O)(=O)N[C@@H]2CCC[C@@H]([C@@H]2C)C)N C36858555
CCc1ccc(cc1S(=O)(=O)Nc2ccc(c(c2)Cl)C)N C37053689
CCc1ccc(cc1N)S(=O)(=O)Nc2ccc(cc2C)C C37055662
Cc1ccc(c(c1S(=O)(=O)N[C@@H]2CCC[C@@H]([C@@H]2C)C)C)N C37063341
Cc1ccc(c(c1)N)S(=O)(=O)Nc2ccc(cc2C)Cl C37063955
c1cc(c(c(c1)Cl)F)NS(=O)(=O)c2ccc(cc2N)Br C37064249
Cc1ccc(c(c1)C)CNc2cc(ccc2Cl)S(=O)(=O)N C37138118
Cc1ccc(cc1N[C@@H](C)c2ccc(cc2)S(=O)(=O)N)Cl C37184643
C[C@H](c1ccc(cc1Cl)F)Nc2ccc3c(c2)[nH]c(=O)[nH]3 C37217059
Cc1c(cccc1Cl)NS(=O)(=O)c2cc(ccc2N)Cl C37929109
Cc1cc(ccc1NS(=O)(=O)c2cc(ccc2N)Cl)Cl C37929191
CN(C)c1ccc(cc1C(=O)Nc2ccc(cc2Cl)Br)N C40302530
Cc1ccccc1[C@H](C)NS(=O)(=O)c2ccc(cc2N)Cl C40324627
CCc1ccc(s1)S(=O)(=O)Nc2cc(ccc2N)Cl C49044250
CC[C@@H]1CCCC[C@H]1NS(=O)(=O)c2cc(c(c(c2)N)C)C C49117681
Cc1c(sc2c1c(nc(n2)c3ccc(c(c3)F)F)NN)C C51151471
CCc1c(nc(nc1NN)c2cccc(c2)Br)C C51152492
CCc1c(nc(nc1NN)Cc2ccc(c(c2)Cl)Cl)C C51152588
Cc1ccc(c(c1)Oc2cccc(c2Cl)Cl)/C(=N/O)/N C51580821
c1ccc(cc1)C[C@@]23CN(C(=O)[C@@]2(Nc4c3cccc4)N)C5CCCCC5 C55066013
Cc1c(c(nc(n1)c2cc(cs2)Br)NN)C(C)C C61689099
c1cc(c(cc1Cl)c2ccc(o2)/C=N/NC(=S)N)Cl C08579928
CN(c1ccc(cc1)C(=S)N)C(=O)c2ccc(cc2O)Cl C61951565
Cc1ccc(cc1)[C@H]2C(=O)Nc3cc(cc(c3O2)C(C)(C)C)N C62563877
c1cc(oc1)CCc2c(c([nH]n2)N)c3ccc(cc3Cl)F C62609536
c1cc(ccc1Oc2cc(ccc2/C(=N\O)/N)Cl)Br C62789593
CCCN(c1ccc(cc1)N)C(=O)c2cc(ccc2O)Cl C63115288
c1cc(oc1/C=N/[NH+]=C(\N)/[S-])c2cc(cc(c2)Cl)Cl C08579006
c1ccc2c(c1)CCC[C@]2(CNC(=O)Nc3ccccc3Cl)O C66906816
Cc1cc(c(c(c1)C)n2c(=O)c(c([nH]c2=O)O)[C@@H]3c4ccccc4CC[NH2+]3)C C03984873
c1cc[nH+]c(c1)N[C@H](c2cccc(c2Cl)O)c3ccc4cccnc4c3O C02502843
c1cc(ccc1/C=N/NC(=[NH2+])Nc2ccc(cc2)Cl)Cl C01686154
CC1(CC2=C([C@H](Nc3c(ccc[nH+]3)N2)c4c[nH]c5c4cccc5)C(=O)C1)C C05190748
c1cc(cc(c1)N(CC[NH3+])C(=O)Nc2ccc(cc2)Cl)C(F)(F)F C05447832
c1ccc(cc1)[C@H]2[C@@H](N([NH2+]2)NNc3ccccc3)c4ccccc4 C05846777
CC(C)(C)c1ccc(cc1)[C@H]2[NH+]=C(Nc3n2c4ccccc4n3)N C05976799
c1cc(c(cc1c2ccc3c(c2)OCO3)C[NH2+]CC4(CCCCC4)O)O C12279415
c1ccc(c(c1)[C@@H](c2ccc3cccnc3c2O)Nc4c(ccc[nH+]4)O)F C05556427
Cc1cccc2c1o/c(=[NH+]\Nc3ccccc3)/c(c2)C(=S)N C20849499
CC(C)c1ccc(cc1[N+](=O)[O-])[C@@H]2[NH+]=C(Nc3n2c4ccccc4n3)N C26720965
CC[NH+]=c1c2ccccc2oc(c1NC(=O)Nc3cc(ccc3OC)Cl)O C28048749
c1ccc2c(c1)c(=[NH+]C3CCCC3)c(c(o2)O)NC(=O)Nc4cccc(c4)Cl C28048867
CC(C)(c1cn(nn1)C[C@H]2CCCN(C2)C(=O)NC34CC5CC(C3)CC(C5)C4)[NH3+] C23466156
C[NH2+][C@H](c1ccc(cc1)I)c2ccc3c(c2)[nH]c(=O)[nH]3 C35488457
CC[NH2+][C@H](c1ccc2c(c1)[nH]c(=O)[nH]2)c3ccccc3I C35545856
Cc1ccc(c(c1)Br)S(=O)(=O)NCC2(CCCCC2)[NH3+] C36266645
CCc1ccc(cc1)S(=O)(=O)NCC2(CCCCCC2)[NH3+] C36266771
c1ccc(c(c1)NC(=O)[C@H]2C[C@H](C[NH2+]2)O)SC(F)(F)F C37012196
CC[C@H](C)[NH+](C)[C@@H](C)C(=O)Nc1c(cc(cc1Cl)Cl)N C37109331
C[C@H](c1ccc2c(c1)[nH]c(=O)[nH]2)[NH2+]Cc3ccccc3Br C37163213
C[C@@H](c1ccc(cc1Cl)Cl)NS(=O)(=O)c2ccc(s2)C[NH3+] C37338069
c1cc(ccc1NC(=O)COc2ccc(cc2C[NH3+])Cl)Br C37701012
Cc1cc(c(c(c1)C)NC(=O)c2c(c3c(cc([nH+]c3s2)C)C)N)C C00422678
c1cc[nH+]c(c1)N[C@@H](c2cccc(c2Cl)O)c3ccc4cccnc4c3O C02502842
Cc1cccc([nH+]1)N[C@H](c2ccc(cc2)O)c3ccc4ccc(nc4c3O)C C13154121
c1cc(ccc1[C@@H](C(=O)N)N2CC[NH2+]CC2)SC(F)(F)F C37945662
Cc1cc(c(c(c1Cl)S(=O)(=O)N[C@@H]2CCCC[C@H]2[NH3+])C)Cl C38050007
c1ccc(c(c1)N[C@H]2CCCC[C@H]2[NH3+])S(=O)(=O)C(F)(F)F C38050857
CCCCOc1ccc(cc1)N2C(=NC(=[NH+]C23CCCCC3)N)N C04140308
c1ccc(cc1)N2[C@@H](C(=CN2)[C@@H]3N=NC(=S)N3c4ccc(cc4)Cl)[NH3+] C39290028
Cc1cccc(n1)Nc2c(c(nc[nH+]2)N3C[C@]4(C[C@@H]3CC(C4)(C)C)C)N C40685391
Cc1ccc2c([nH+]1)cccc2Nc3c(c(ncn3)Sc4ccccc4)N C40783259
Cc1ccc2c([nH+]1)cccc2Nc3c(c(ncn3)Nc4cccnc4Cl)N C40802110
CC(C)SCc1cc(=O)[nH]c(n1)NC2CC([NH2+]C(C2)(C)C)(C)C C41601568
C[C@@H](C(=O)Nc1ccc(cc1N)Cl)[NH+](C)[C@@H](C)C(C)(C)C C42736601
CCc1ccc(s1)S(=O)(=O)NCC2(CCCCCC2)[NH3+] C49044839
CCC[C@@H](C)NC(=O)[C@H]1CCCN(C1)C(=O)NC2CC([NH2+]C(C2)(C)C)(C)C C51267712
Cc1ccc(cc1C)[C@@H](c2cc3c(cc2Br)[nH]c(=O)[nH]3)[NH3+] C52094279
c1cc(c(cc1F)Cl)[C@@H](c2cc3c(cc2Br)[nH]c(=O)[nH]3)[NH3+] C52094417
CC[NH2+][C@@H](c1cc2c(cc1Br)[nH]c(=O)[nH]2)c3c(ccs3)C C52094591
Cc1cc(cc(c1Cl)C)O[C@H](C)C(=O)N/N=C\2/c3ccccc3C(=[NH+]2)N C16269388
CC(C)(C)c1ccc(cc1)N[C@@H](C[NH3+])c2ccc3c(c2)OCO3 C57657025
CCC(CC)(CN1C(=O)C2(CCC(CC2)C(C)(C)C)NC1=O)[NH3+] C57850222
CC(C)(C)c1cc2cc(/c(=[NH+]/c3ccccc3)/oc2c(c1)O)C(=S)N C59170744
CC(C)(C)c1cc2cc(/c(=[NH+]/c3ccccc3F)/oc2c(c1)O)C(=S)N C59171047
c1ccc(cc1)COc2ccccc2[C@@H]3NC(=[NH2+])Nc4n3c5ccccc5n4 C07126269
C[C@@H](c1ccccc1Cl)[NH+](C)Cc2c(ccc(n2)NN)Cl C62017443
Cc1ccc(cc1)N2[C@H]3CC(C[C@@H]([C@@H]3CN2)[NH2+]Cc4c([nH]cn4)C)(C)C C64157667
C[C@@H]1CC(n2c3c1cccc3c(c2O)/N=[NH+]/C(=[NH2+])[S-])(C)C C13639013
CCCC1=C([C@@H](C(=C(O1)N)C#N)c2ccc(c(c2)Br)F)C(=O)OCC C00752645
CCOC(=O)C1=C(NC(=S)N[C@H]1c2ccc(o2)c3cc(ccc3Cl)Cl)C C00872966
c1ccc2c(c1)c(c(o2)C(=O)Nc3ccccc3F)NC(=O)CCC4CCCCC4 C04267400
CC(C)c1ccc(cc1)/C=N/NC(=O)CC(=O)Nc2ccc(c(c2)Cl)Cl C03082214
c1ccc2c(c1)cccc2/C=N/NC(=O)c3ccccc3NC(=O)c4ccc(cc4)F C03089841
C[C@H]1CCc2c(sc3c2c(nc(n3)SCC(=O)N(C)c4ccccc4)N)C1 C02347917
COc1ccc(cc1)O[C@H](C(Cl)(Cl)Cl)NC(=O)Nc2ccccc2 C01233927
Cc1ccc(c(c1)C)C(=O)NC(=S)Nc2ccc(cc2)c3nc4ccc(cc4o3)C C01109683
Cc1ccc(c(c1)NC(=O)[C@H](c2ccccc2)OC(=O)c3cc4ccccc4[nH]3)C C05036989
CC(C)Oc1cccc(c1)c2nnc(n2N)SCc3ccc(c(c3)Cl)Cl C02394047
CCc1ccccc1NC(=O)C(=O)N/N=C/c2c3ccccc3cc4c2cccc4 C03170625
CC(C)(C)c1ccc(cc1)/C=C/2\CCc3c2nc4ccccc4c3C(=O)OCC(=O)N C05516945
CCOc1cc(ccc1O)/C=C\2/C(=O)N/C(=N/c3ccc4ccccc4c3)/S2 C05551287
c1ccc(cc1)/C=C/C(=O)Nc2cccc(c2)S(=O)(=O)Nc3ccc(cc3)Cl C06227380
c1ccc(cc1)Nc2nc(c(s2)/C=N/Nc3ccc(cn3)C(F)(F)F)Cl C07159554
C[C@@H](C(=O)Nc1cc(ccc1Cl)Cl)OC(=O)c2cc(ccc2O)Cl C07505954
c1ccc(c(c1)OCCSc2nnc(n2N)c3cc(ccc3Cl)Cl)F C07783554
c1ccc(c(c1)c2nc(cs2)CSc3nnc(n3N)c4cccs4)Cl C11592290
c1ccc2c(c1)[nH]c(n2)S[C@H]3CCCC[C@@H]3NS(=O)(=O)c4ccc(cc4)Cl C06161694
CSc1nc(c2c3c(sc2n1)CCCC3)NNC(=O)/C=C/c4ccccc4 C13739541
C[C@H](C(=O)Nc1ccc(c(c1)F)F)Sc2nnc(s2)Nc3cccc(c3)F C18466972
Cc1ccc(c(c1)/C=N\NC(=O)COc2c(cc(cc2Br)C)C)O C20100941
Cc1ccc(c(c1)C)NC(=O)CSc2nc3ccc(cc3s2)NC(=O)C(C)C C20895012
CC[C@@H](C)Sc1[nH]c(=O)c2c(n1)NC3=C([C@H]2c4cccs4)C(=O)CC(C3)(C)C C06003269
CCOC(=O)C1=C(OC2=C([C@H]1c3ccc(cc3)C)C(=O)C[C@H](C2)c4ccccc4)N C27533206
CCOC(=O)C1=C(OC2=C([C@H]1c3ccc(cc3)Cl)C(=O)C[C@H](C2)c4ccccc4)N C27533230
Cc1ccc(cc1)NC(=O)/C(=C\c2ccc(cc2)N(C)C)/NC(=O)c3ccccc3C C27548552
CC1=C([C@H](NC(=O)N1)c2cccc(c2)Br)C(=O)OCC3CCCCC3 C00759153
c1ccc(cc1)C[C@H](Cc2ccc3c(c2)OCO3)NC(=O)Nc4cccc(c4)F C32949097
Cc1cccc(c1C)NC(=O)N[C@H](Cc2ccccc2)C(=O)N3CCc4c3cccc4 C33127942
Cc1ccc(cc1)NC(=O)N(CCNC(=O)c2ccccc2C)c3ccc(cc3)F C33788416
CCc1ccc(cc1)[C@@H]2c3c(=O)[nH]c(nc3NC4=C2C(=O)CC(C4)(C)C)SCC=C C33810390
c1ccc(c(c1)c2nc(cs2)CSc3nnc(n3N)C4CCCCC4)Cl C23449155
Cc1ccc(cc1)c2nc([nH]n2)SCC(=O)Nc3cccc(c3Cl)Cl C05868580
Cc1ccc(cc1NC(=S)NC(=O)c2cccs2)c3nc4cc(cc(c4o3)C)C C01184134
Cc1ccccc1NC(=O)NC[C@@H](c2ccc(cc2)N(C)C)N3CCc4c3cccc4 C38666748
Cc1ccc(cc1)C(=O)Oc2ccc3c(c2)OC(=C([C@H]3c4cccc(c4)F)C#N)N C38677697
Cc1ccc(cc1)SCC2=C3[C@@H](C(=C(O[C@@H]3N=N2)N)C#N)c4ccc(cc4)Cl C38915295
c1ccc(c(c1)CN(Cc2ccco2)C(=O)Nc3ccc(c(c3)Cl)Cl)O C40150518
CCCCN1[C@H](c2c(n[nH]c2C1=O)c3cc(cc(c3O)C)C)c4cccc(c4)Cl C39911919
Cc1cc(c(cc1Cl)c2c3c([nH]n2)C(=O)N([C@H]3c4ccc(cc4)Cl)CC=C)O C39914488
c1ccc2c(c1)c(nc(n2)Nc3cccc(c3Cl)Cl)NC[C@H]4CCCO4 C41151546
COC(=O)c1c(c(c(c(c1c2ccc(cc2)Cl)c3ccc(cc3)Cl)C#N)N)C#N C44881909
Cc1ccc(cc1)N2[C@@H]3CC(C[C@H]([C@@H]3C=N2)NCc4[nH]c5cc(ccc5n4)F)(C)C C39371626
c1cc(c(c(c1)Cl)Cl)/C=N/Nc2[nH]nc(n2)SCc3ccc(cc3)F C59015677
CCOc1ccc2c(c1)s/c(=N/C(=S)NC(=O)Cc3ccc(cc3)Cl)/[nH]2 C59365111
COc1ccc(cc1/C=N/NC(=O)c2cc3ccccc3cc2O)Br C05720635
C#CCOc1ccc(cc1Cl)/C=N/NC(=O)Nc2ccc(cc2)Br C59598795
C[C@H](C(=O)NNC(=O)c1ccc(cc1)C(C)C)Oc2ccc(cc2Cl)Cl C10451906
C[C@@H](C(=O)NCc1ccc(cc1Cl)Br)NC(=O)OC(C)(C)C C66348931
c1ccc2c(c1)c3nc4ccccc4n3c(n2)SCC(=O)N5CCC(CC5)C(=O)N C04246609
c1cc2c(cc(=O)oc2cc1OCC(=O)N)c3cc4cc(ccc4oc3=O)Cl C04340016
Cc1cc2cc3c(cc2nc1SCC(=O)Nc4ccc(cc4)NC(=O)C)OCO3 C00930006
COc1ccc2c(c1OC)C(=O)O[C@H]2NNC(=O)c3ccccc3Br C05375463
CC(=O)c1ccccc1NC(=O)CN2C(=O)[C@](NC2=O)(C)c3ccc(cc3)Cl C03600544
Cc1ccc(cc1)S(=O)(=O)N2CCC(CC2)C(=O)N/N=C/c3ccc(cc3)O C05929458
c1cc(oc1)CNC(=O)NC(=O)CSc2c3c4c(sc3ncn2)CCCC4 C06111954
CC(=O)Nc1ccc2c(c1)oc(n2)NC(=O)COc3ccc(cc3)Br C06304976
C[C@H](C(=O)Nc1ccc(cc1)NC(=O)C)SC2=Nc3ccccc3[C@H]4N2N=CC4 C08191858
CC(C)(C)NC(=O)c1ccccc1NC(=O)C2CCN(CC2)C(=O)c3ccco3 C08246697
C[C@@H](c1ccccc1Cl)NC(=O)CN2C(=O)[C@@]3(CCOc4c3cccc4)NC2=O C11591670
CC1=C([C@@]2(c3ccccc3N(C2=O)Cc4ccc(cc4)F)C(=C(O1)N)C#N)C(=O)OC C12416700
Cc1ccccc1n2c(nnc2S[C@@H](c3ccccc3)C(=O)NC(=O)NC)C C05619848
Cc1cc(c(cc1Cl)OC)NC(=O)CN2C[C@@H](Oc3c2cccc3)C(=O)NC C12554602
CC(=O)Nc1ccc(c(c1)NC(=O)Cc2cc3c(c(c2)Cl)OCCCO3)OC C12987425
c1cc(ccc1/N=C\2/N(C(=O)C[C@H](S2)C(=O)N)Cc3ccc4c(c3)OCO4)Cl C13425272
c1cc(c(cc1Cl)[N+](=O)[O-])NC(=S)NC(=O)c2ccc(o2)Br C14012045
c1cc(ccc1S(=O)(=O)NNC(=O)c2ccc3c(c2)OCO3)Br C14021220
CC(C)C(=O)NNC(=O)C1CCN(CC1)S(=O)(=O)c2ccc3c(c2)CCCC3 C18823854
Cc1ccccc1n2c(=O)c3c(c(sc3nc2SCC(=O)NC(=O)NC)C)C C21182677
Cc1ccccc1NC(=O)CN(C)S(=O)(=O)c2ccc3c(c2)CCCC(=O)N3 C21532150
Cc1cc(no1)NC(=O)CSc2[nH]nc(n2)c3ccccc3Br C06062933
C[C@H](C(=O)NC(=O)NCC=C)Sc1nc2cc3ccccc3cc2c(=O)n1C C26560974
Cc1ccc(cc1)n2c(c(cn2)[C@H](C)NC(=O)NC[C@@H]3COc4ccccc4O3)C C29321860
Cc1ccc(c(c1)C)NC(=O)NC(=O)CSc2nnc(n2c3ccccc3)C C06109079
CC(C)[C@H](C(=O)N1CCc2c1cccc2)NC(=O)Nc3ccc4c(c3)OCCO4 C33127592
CC1=C[C@@H](N=N1)[C@@H]2NN[C@@H]3N2N=C(S3)COc4ccc(cc4)Br C38581568
C[C@H](C(=O)N1c2ccccc2NC(=O)C1(C)C)Sc3nnc(s3)NC(C)C C16979762
C[C@H](c1ccc2c(c1)OCCCO2)NC(=O)N[C@@H](C)c3ccc4c(c3)OCCCO4 C40091438
Cc1ccc2c(c1)NC(=O)[C@](O2)(C)C(=O)Nc3c(nn(c3C)Cc4ccc(cc4)F)C C41547522
C[C@@]1(C(=O)Nc2cc(ccc2O1)Cl)C(=O)Nc3ccn(n3)Cc4ccc(cc4)F C41548967
Cc1ccc(cc1NC(=O)N[C@H](C)[C@H]2CCCO2)S(=O)(=O)N3CCCCC3 C43328569
CCOc1ccccc1NC(=O)c2c[nH]c3c(c2=O)c(nn3c4ccc(cc4)F)C C43920825
COc1ccc(cc1N2CCCC2=O)NC(=O)NC[C@@H]3Cc4ccccc4OC3 C44307230
c1cc(sc1)CNC(=O)N2CCC[C@@H](C2)C(=O)Nc3ccc4c(c3)OCCO4 C49425806
CCOc1ccc(cc1)N/C(=C\2/C(=O)NC(=O)N(C2=O)c3ccc(cc3)Cl)/C C09111614
Cc1ccc(s1)CNC(=O)CN2C(=O)[C@@](NC2=O)(C)c3cc4ccccc4o3 C53631511
C[C@]1(C(=O)N(C(=O)N1)NC(=O)Cn2ccc3c2cc(cc3)Cl)c4ccccc4 C53791747
Cc1c(cccc1NC(=O)N[C@H](C)c2ccccc2OC)C(=O)N3CCOCC3 C54507611
c1ccc2c(c1)[nH]c(=NC(=O)CCc3ccc(cc3)S(=O)(=O)N4CCCC4)[nH]2 C17304371
C[C@@H]1[C@H](Oc2ccccc2O1)C(=O)Nc3ccccc3S(=O)(=O)NC(C)(C)C C60034015
CC(=O)Nc1ccc(cc1NC(=O)[C@@H]2CCCN(C2)C(=O)OC(C)(C)C)Cl C60213867
c1ccc(cc1)S(=O)(=O)Nc2cccc(c2)S(=O)(=O)/N=C/3\CCCCCN3 C13041663
CCC1=NN=C2[C@H]1[C@]3(c4ccccc4N(C3=O)CCc5ccccc5)C(=C(O2)N)C#N C05218883
c1cc(ccc1C2=NN=C[C@@H]2CN3CC[C@@H]4NN[C@@H](N4CC3)[C@@H]5CCCO5)Cl C39394583
c1ccc2c(c1)cc(c(=O)[nH]2)c3nc(on3)CCC(=O)Nc4ccc(cc4)Cl C64790002
CCOc1c(cccc1Cl)NC(=O)CN2C(=O)C3(CCC(CC3)C)NC2=O C53345880
Cc1cc(c(o1)C)[C@@H](C)NC(=O)Nc2cc(ccc2F)N3CCCS3(=O)=O C65415221
CCn1c(c(c(n1)C)CNC(=O)C2CCN(CC2)C(=O)Nc3cccc(c3)C)C C66733455
C[C@H](c1ccc2c(c1)OCO2)NC(=O)C(=O)Nc3cccc(c3)N4CCCCC4 C67327852
CC(=O)N[C@@H]1[C@H]([C@@H]([C@@H](O[C@@H]1Oc2ccccc2CC=C)CO)O)O C04892651
C[C@H]([C@@H]1[C@H]2CC(=C(N2C1=O)C(=O)[O-])SCC/[NH+]=C/N)O C06036957
c1cc(ccc1CS[C@H]2[C@@H]([C@@H]([C@@H]([C@@H](O2)CO)O)O)O)[N+](=O)[O-] C06472335
CC(C)[C@H](C(=O)NC(=O)N)Sc1n[nH]c(=O)n1C2CC2 C08503909
Cc1ccc(cc1)SC[C@H](C(=O)NCC(=O)N)NC(=O)C C10039683
C[C@H](COC)NC(=O)NC(=O)[C@H](C)Sc1nnc(s1)N C25385856
c1cc(oc1/C=N/NC(=O)CCC(=O)NN)Br C27986462
CCNC(=O)NC(=O)[C@@H](C)Sc1nnc(n1N)C(F)(F)F C28847800
C[C@H]1C(=O)N(c2cc(ccc2O1)[C@H](C(F)(F)F)N)CC(=O)N C31919317
c1cc2c(c(c1)NC(=O)CSC[C@@H](C(=O)[O-])[NH3+])nsn2 C35083023
CC(C)[C@@H](C(=O)N1CC[NH+](CC1)CCC(=O)[O-])NC(=O)N C35680907
c1csc(c1C#N)NC(=O)CSCC[C@H](C(=O)[O-])[NH3+] C37735882
CS(=O)(=O)CCNS(=O)(=O)c1ccc(cc1)NN C37751081
CC(C)N(CC(=O)N)S(=O)(=O)c1c(cc(cc1F)N)F C37928503
CS(=O)(=O)NCCNS(=O)(=O)c1cc(ccc1N)Cl C37929624
CC(=O)NCCNS(=O)(=O)c1cc(ccc1N)Cl C37929633
CCN(CC(=O)N(C)C)c1cc(cc(c1)S(=O)(=O)N)N C37934287
CC(C)NC(=O)NC(=O)CSc1nnc(n1N)C(F)(F)F C05993325
c1c(cc(c(c1F)S(=O)(=O)N(CCO)CCO)F)N C40336138
CC[C@@](C)(/C(=N/O)/N)NS(=O)(=O)c1c(noc1C)C C40377349
Cc1ccc(c(c1)C(=O)[O-])NC(=O)[C@@H](CCS(=O)(=O)C)[NH3+] C40480135
C[C@@](CC(C)(C)OC)(C(=O)[O-])[NH2+]C1CCC(CC1)C(=O)N C41834055
c1cc(ccc1C[C@H](C(=O)[O-])NC(=O)C[C@@H]2CCC[NH2+]2)O C42170688
c1c(cc(c(c1[C@@H](CCO)[NH3+])[O-])Br)[N+](=O)[O-] C44234569
c1c(cc(c(c1[C@H](CCO)[NH3+])[O-])Br)[N+](=O)[O-] C44234573
CN(C[C@@H](COC)O)C(=O)C1(CCOCC1)/C(=N/O)/N C44791815
CS(=O)(=O)CCCNC(=O)C1(CCCC1)/C(=N/O)/N C44792991
CNS(=O)(=O)c1ccc(c(c1)N)NCCC(=O)N(C)C C44988652
CCNC(=O)[C@@H](C)NC(=O)Cc1ccc(s1)S(=O)(=O)N C45044190
C[C@@]1(CCS(=O)(=O)C1)NC(=O)CCCCNC(=O)N C47830719
CCCCn1c(c(c(=O)[nH]c1=O)N[C@@H](C)C(=O)N(C)C)N C48336421
C[C@H](C(=O)NC)Nc1c(n(c(=O)n(c1=O)C)CC(C)C)N C48439566
CCC[C@H](C(=O)N[C@@]1(CCS(=O)(=O)C1)C)NC(=O)N C49221201
C[C@@H](Cn1ccnc1)NS(=O)(=O)c2cccnc2NN C49238181
CCC1CCC(CC1)(C(=O)[O-])NC(=O)N2CC[C@@H](C2)C[NH3+] C50251339
CCCCNC(=O)NC(=O)[C@H](C)N1CCO[C@@H](C1)C(=O)N C51104953
Cc1cccc(n1)CNS(=O)(=O)c2cnc(nc2)NN C51577302
Cc1c(c(=O)[nH]c(=O)[nH]1)CCC(=O)NC2(CCCC2)CO C53067871
Cc1c(c(n(n1)C)C)S(=O)(=O)NCCC/C(=N/O)/N C54136550
CC[C@@H](C)[NH+]1CCN(CC1)C(=O)N[C@H](CC(=O)N)C(=O)[O-] C55084284
CC1=Nc2nc(nn2[C@H]([C@H]1C(=O)N)c3ccc(cc3)O)CCCO C55412337
C[C@H](C(=O)NCCS(=O)(=O)N)NC(=O)c1ccc(s1)Br C56863324
CC(C)[C@H](C(=O)N1CCC[NH+](CC1)CC(=O)[O-])NC(=O)N C61145016
Cc1c(c(n[nH]1)C)S(=O)(=O)N[C@H]2CCC[C@@H]2C(=S)N C61887323
CNS(=O)(=O)NCCc1ccc(cc1)S(=O)(=O)N C62090251
c1cscc1CNC(=O)N[C@@H](Cc2c[nH+]c[nH]2)C(=O)[O-] C63147956
C[C@H](C(=O)NCc1ccc(cc1)Cn2ccccc2=O)NC(=O)N C55623720
C[C@H](c1ccc(cc1)N2CCCC2=O)NC(=O)CNC(=O)N C65992431
C[C@@H]1CC[C@H](CN1C(=O)CNC(=O)CNC(=O)C)C(=O)N C66317859
CC(=O)N[C@@H](CC(=O)NNC(=O)NCC(F)(F)F)c1c(cccc1F)F C67193574
Cc1nnc(s1)SCC2=C(N3[C@@H]([C@@H](C3=O)[NH3+])SC2)C(=O)[O-] C04025970
CC(C)[C@@H](C(=O)[O-])NC(=O)C1CCN(CC1)C(=O)[C@@H]2CCC[NH2+]2 C04082345
C1CNC(=C(C(=C(Cl)Cl)SCCO)[N+](=O)[O-])N1 C04301275
CSc1c2c(ncn1)ncn2[C@@H]3[C@H]([C@@H]([C@H](O3)CO)O)O C16923248
c1cn(c(=O)nc1N2CCSCC2)[C@@H]3[C@@H]([C@H]([C@@H](O3)CO)O)O C16940486
C1CC(=CC=C1)N2C(=O)C[C@@H](C2=O)SC[C@H](C(=O)[O-])[NH3+] C19720193
c1ccc2c(c1)cccc2N3C(=O)C[C@@H](C3=O)SC[C@H](C(=O)[O-])[NH3+] C19720215
C1CCC(CC1)N2C(=O)C[C@H](C2=O)SC[C@@H](C(=O)[O-])[NH3+] C06691826
Cc1cccn2c1nc(cc2=O)CSC[C@@H](C(=O)[O-])[NH3+] C35185317
c1cc(ccc1c2nc(no2)CSC[C@@H](C(=O)[O-])[NH3+])Cl C35296202
CC[C@@]1(C(=O)N(C(=O)N1)CC(=O)N(C)CCC(=S)N)C C37144693
c1ccc2c(c1)C(=O)N(C2=O)CSCC[C@H](C(=O)[O-])[NH3+] C37736490
Cn1cc(cc1C(=O)N)S(=O)(=O)N2CCCC[C@@H]2CCO C37895970
c1c(cnc(n1)Cl)S(=O)(=O)[N-]C2CC[NH+](CC2)CC(=O)N C38108187
Cc1c(cco1)C(=O)N2CCC[C@H](C2)CNS(=O)(=O)N C40218641
Cc1c(cno1)C(=O)N2CCC[C@@H](C2)CNS(=O)(=O)N C40378346
CC(C)[NH+](CCNC(=O)N1C[C@@H](C[C@@H]1C(=O)[O-])O)C(C)C C40533363
CSCC[C@H](C(=O)[O-])NC(=O)N[C@@H]1C[NH+]2CCC1CC2 C40551224
CC[C@@H]1COCCN1C(=O)N[C@H](Cc2c[nH+]c[nH]2)C(=O)[O-] C40590207
CC(=O)Nc1nc(c(s1)CN2CCC[NH2+]CC2)CC(=O)[O-] C40707515
C[C@H](C(=O)NC(=O)N)N1CCN(CC1)C(=O)[C@@H]2CCCO2 C42365849
C[C@H](C(=O)NC(C)(C)C)N1CCN(CC1)S(=O)(=O)N C42634368
CC[C@H](C)NC(=O)[C@H](C)N1CCN(CC1)S(=O)(=O)N C42634571
C[C@@H](C(=O)N(C)C)NC(=O)c1cc(cc(c1)S(=O)(=O)C)N C42806060
c1c(cncc1S(=O)(=O)NCc2c[nH]nc2)C#CCCO C44257213
C1CS(=O)(=O)C[C@H]1NC(=O)CNC(=O)NCC(F)(F)F C44995307
CCC1CCC(CC1)(C(=O)[O-])NC(=O)NC[C@H](C)[NH+](C)C C45111962
CC1(COCCN1C(=O)N[C@@H](Cc2c[nH+]c[nH]2)C(=O)[O-])C C48925049
C1C[C@@H](OC1)CC(=O)NNC(=O)N[C@@H]2CCS(=O)(=O)C2 C48952966
Cn1cc(cn1)CN(C)S(=O)(=O)c2ccc(nc2)NN C48987153
CCC[C@H](C(=O)N(C)[C@H]1CCS(=O)(=O)C1)NC(=O)N C49105087
CC(=O)N(C)CC(=O)NCc1ccc(s1)S(=O)(=O)N C49138304
Cn1ccc(cc1=O)CS(=O)(=O)CCC(=O)NC(=O)N C49458656
CC[C@](C)(C(=S)N)NS(=O)(=O)c1cn(c(n1)C)C C50253941
CC(C)N(CC/C(=N/O)/N)S(=O)(=O)c1cnn(c1)C C50265092
Cc1c(c(n(n1)C)C)S(=O)(=O)N[C@@H](C)CC(=S)N C50390788
c1cn(cn1)CCNS(=O)(=O)c2c(nc3n2ccs3)N C50692637
C[C@@H](C(=O)[O-])[NH+]1CCN(CC1)C(=O)N[C@@H]2CCCC[C@@H]2O C52012374
C[C@@H](C(=O)NC(=O)NC)N1CCC(CC1)NS(=O)(=O)C C40477842
CS(=O)(=O)CC[C@H](C(=O)N1CCC[C@@H](C1)CC(=O)[O-])[NH3+] C54302907
Cc1cc(c(c(c1)C)N2C(=O)C[C@@H](C2=O)SC[C@H](C(=O)[O-])[NH3+])C C16899703
CC1CCC2(CC1)C(=O)N(C(=O)N2)CC(=O)N3CC[C@H](C3)C(=O)N C41129533
C1CC[NH+](C1)CC2CCN(CC2)C(=O)N[C@@H](CO)C(=O)[O-] C62051867
C[C@@]1(CC[NH2+]C1)C(=O)N[C@@H](CCS(=O)(=O)C)C(=O)[O-] C62898007
c1ccc2c(c1)NC(=O)CN2C(=O)CCSCC(=O)N C63067975
CS(=O)(=O)N[C@@H]1CCCN(C1)C(=O)C2CCN(CC2)C(=O)N C65563779
CC(C)CN1C[C@@H](CC1=O)C(=O)N[C@H]2CCCN(C2)CC(=O)N C66448524
CC(C)[C@H](C(=O)NCc1n[nH]c(=S)n1C(C)C)NC(=O)C C66640413
Cc1ccccc1[C@H](CC(=O)N2CSC[C@H]2C(=O)N(C)C)NC(=O)N C66649656
CC(=O)NC[C@@H]1CCCN(C1)C(=O)C2CCC3(CC2)C(=O)NC(=O)N3 C67271707
CC(=CC(=O)N1C[C@H](C[C@H]1C(=O)N(C)CC(=O)N)NC(=O)NCC=C)C C03839053
c1cc2cccnc2c(c1)O[C@@H]3[C@H]([C@@H]([C@@H]([C@@H](O3)CO)O)O)O C02569717
CC(=O)N[C@@H]1[C@@H]([C@@H]([C@@H](O[C@@H]1Oc2ccccc2OC)CO)O)O C04892655
c1c(c(=O)[nH]c(=O)n1[C@H]2[C@H]([C@@H]([C@@H](O2)CO)O)O)CCC(F)F C05208112
c1cc(sc1)CNc2ccn(c(=O)n2)[C@H]3[C@H]([C@@H]([C@@H](O3)CO)O)O C05496580
Cc1c(sc(c1C(=O)OCC(=O)NC(=O)N)NC(=O)C)C C03430752
c1ccc(cc1)CS(=O)(=O)N[C@H]2[C@@H]([C@@H](CO[C@@H]2O)O)O C04897574
CC(C)C[C@@H](C(=O)[O-])NC(=O)[C@H]1CCCN1C(=O)[C@H](C(C)C)[NH3+] C02522609
C=CCNC(=O)NC(=O)Cn1c(ccc(c1=O)C(=O)N)C(F)(F)F C10911364
Cc1ccccc1O[C@@H]2[C@H]([C@H]([C@H]([C@H](O2)CO)O)O)NC(=O)C C13151758
CCCc1cc(=O)[nH]c(=S)n1[C@H]2[C@H]([C@H]([C@@H]([C@@H](O2)C(=O)OC)O)O)O C22066139
c1cc(c(cc1[C@H](C[NH3+])N2CCN(CC2)CCO)[N+](=O)[O-])[O-] C32069412
CC[C@H](C)[C@H](C(=O)[O-])NC(=O)C(C)(C)[NH+]1CCC(CC1)C(=O)N C33463699
CS(=O)(=O)NCCNS(=O)(=O)Cc1ccc(cc1)N C35797301
CN(C)C(=O)[C@@H]1CCCN1c2ccc(cc2N)S(=O)(=O)N C36132175
c1cc(ccc1C#CCCO)S(=O)(=O)NCCS(=O)(=O)N C37579646
c1ccc(c(c1)C#CCCO)S(=O)(=O)NCCS(=O)(=O)N C37579650
C=C[C@H]1[C@@H](OC=C2C1=CCOC2=O)O[C@H]3[C@@H]([C@H]([C@@H]([C@H](O3)CO)O)O)O C04098340
C=C[C@@H]1[C@@H]2CCOC(=O)C2=CO[C@H]1O[C@H]3[C@@H]([C@H]([C@@H]([C@H](O3)CO)O)O)O C05157983
CC(C)[C@H](C(=O)OCC(=O)NC(=O)N)NC(=O)c1ccco1 C39192516
c1cc(=O)[nH]cc1C(=O)NCc2ccc(s2)S(=O)(=O)N C40214646
CC[C@@H](C)NC(=O)CCNS(=O)(=O)c1cn(nc1N)C C40347403
C[C@H](C(=O)N[C@H](CC(C)C)C(=O)[O-])[NH+]1CCC(CC1)C(=O)N C33455356
c1cc(sc1)CCNC(=O)N[C@H](Cc2c[nH+]c[nH]2)C(=O)[O-] C40551463
C[C@@H](COC)Nc1c(c(ncn1)N2CCN(CC2)CCO)N C40734618
CC(=O)NCCNC(=O)NNC(=O)c1cc(cn1C)Br C43141130
C1Cc2c(sc(c2C(=O)NC(=O)N)NC(=O)CN3C(=O)CCC3=O)C1 C44452663
c1cc(c(cc1F)C#CC[NH3+])S(=O)(=O)NCc2[n-]nnn2 C44977416
c1cc(ccc1C#CCO)S(=O)(=O)NCCCS(=O)(=O)N C45091900
CCn1cnnc1CNC(=O)NCc2ccc(cc2)S(=O)(=O)N C47619900
Cc1c(c([nH]n1)C(=O)NNC(=O)C(=O)NC(C)C)Br C48889882
CC[C@](C)(/C(=N/O)/N)NS(=O)(=O)C1CCS(=O)(=O)CC1 C50351767
CNc1c(n2ccccc2n1)S(=O)(=O)NCCS(=O)(=O)N C50657244
C[C@H](C(=O)NC(=O)NCC(F)(F)F)N1CCO[C@@H](C1)C(=O)N C51104972
C1CS(=O)(=O)CCC1S(=O)(=O)NCCC/C(=N\O)/N C54136542
C[C@@H](C(=O)NC(=O)NCC(C)C)N1CCN(CC1)CC(=O)N C54978660
COc1cc(cc(c1OC)OC)C(=O)N[C@H](C(=O)NN)C(F)(F)F C59186748
C[C@@H](C(=O)NNC(=O)C(C)C)Sc1nnc(n1N)C2CC2 C59884401
CC(C)NC(=O)C(=O)NNC(=O)CNC(=O)c1ccccc1OC C61544626
Cc1ccc(c(n1)Sc2n[nH]c(=O)n2C3CC3)/C(=N/O)/N C61595523
c1cc(c(cc1C(=O)N(CC(=O)N)CC(=O)N)[N+](=O)[O-])Cl C61808626
Cc1ccc(c(c1)Br)S(=O)(=O)N(CC(=O)N)CC(=O)N C61809668
C1C[C@@H]([C@@H](C1)NS(=O)(=O)C2CCS(=O)(=O)CC2)/C(=N\O)/N C61888037
CCCn1c(=O)[nH]nc1SCC(=O)NC2=C(CCS2)C(=O)N C38719986
C1CO[C@@H](CN1C(=O)CCCC[C@H]2[C@H]3[C@@H](CS2)NC(=O)N3)C(=O)N C65174812
CCNC(=O)NNC(=O)CCNC1=NS(=O)(=O)c2c1cccc2 C65191071
C[C@@H](C(=O)NNC(=O)NCC1CC1)NC2=NS(=O)(=O)c3c2cccc3 C65193554
CCCc1cc(=O)[nH]c(=S)n1[C@@H]2[C@H]([C@@H]([C@@H]([C@@H](O2)C(=O)OC)O)O)O C65748539
CS(=O)(=O)NCCCNC(=O)C1CCC2(CC1)C(=O)NC(=O)N2 C67266869
Cc1c(c(c(c[nH+]1)CO)CN2CCNC(=O)[C@@H]2CC(=O)NC)[O-] C67643124
c1ccc(cc1)[C@H](C#N)Sc2cc(nc(n2)N)N C05729066
c1ccc2c(c1)c3cc(nc(c3[nH]2)[C@@H](CO)O)CO C14684127
Cc1ccc(c(c1)C(=O)Nc2cc(ccc2OC)N)O C19278429
CN1CCc2c(c(c3c(c(sc3n2)C(=O)N)N)c4ccccc4)C1 C19889373
c1ccc2c(c1)nc(o2)c3cc(ccc3O)NC(=S)N C20154572
C[C@@H](C(=O)NC(=O)N)Nc1ccc(c(c1F)F)F C20359275
CC1CCN(CC1)c2cc3c(cc2N)[nH]c(=O)[nH]3 C20388134
C[C@H](C(=O)NC(=O)NC)Sc1ccccc1N C20422243
c1cc(c(cc1S(=O)(=O)Nc2cc(cc(c2)F)F)N)O C21514535
Cc1cc(ccc1NC(=O)Nc2ccccc2OC)N C21956265
COc1cc(ccc1NC(=O)Nc2cccc(c2)Cl)N C22145361
Cc1ccc(c(c1)Cl)NC(=O)CNC(=O)N C33026189
c1ccc(c(c1)Nc2cc3c(cc2N)OCC(=O)N3)Br C35453118
C[C@H]1CCc2c(sc3c2c(nc(n3)S[C@H](C)C(=O)N)N)C1 C36812553
COc1ccc(cc1NC(=O)c2cc(c[nH]2)N)Cl C36862069
Cc1ccc(c(c1Cl)NC(=O)c2c(n[nH]c2N)C)Cl C37353306
c1cc(c(cc1Cl)Cl)Oc2cc(nc(n2)N)N C00336203
Cc1ccc(o1)c2c3c(nc4c2c(c(s4)C(=O)N)N)CCCC3 C00426244
c1cc2c(c(c1)N)CCN(C2)c3ccc(cc3)S(=O)(=O)N C38032976
c1cc(c(cc1Cl)C(=O)NC/C(=N/O)/N)Cl C40371690
Cc1cc(c(c(c1)C)C(=O)NC2(CCCC2)/C(=N/O)/N)C C40372195
C1CCC(CC1)(/C(=N\O)/N)NC(=O)C2CCCC2 C40372245
C[C@@H]1C[C@@H]1C(=O)NC2(CCCCCC2)/C(=N/O)/N C40372777
Cc1ccc(cc1NC(=O)CNC(=O)N)Cl C40459955
c1cc(c(cc1Cl)C(=O)[O-])NC(=O)C2(CCCCC2)[NH3+] C40469539
c1ccc(c(c1)C(=O)[O-])NC(=O)C2CCC(CC2)[NH3+] C40472848
CCN(c1cccc(c1)C)c2c(c(ncn2)N)N C40661733
Cc1c(cccc1Cl)Nc2c(c(ncn2)NC)N C40701485
Cc1cc(ccc1Nc2c(c(ncn2)NC)N)Cl C40703117
Cc1cc(cc(c1Cl)C)Oc2c(c(ncn2)N)N C40724056
COc1cc(ccc1N)NC(=O)Nc2ccccc2Cl C40769916
CC[C@@H]1CCCN(C1)c2c(cc(cn2)N)C(=O)N C42139260
C[C@H](C(=O)NC)Nc1ccc2c(c1N)ncs2 C42561287
CC(C)(C)NC(=O)C1(CCCCC1)/C(=N/O)/N C44783284
[H]/N=C(\N)/Nc1nc2ccccc2c(n1)c3ccccc3 C13154047
Cc1c(c(n[nH]1)C(=O)Nc2ccccc2C(F)(F)F)N C50305434
Cc1c(c(n[nH]1)C(=O)N[C@@H](C)c2ccc(cc2Cl)Cl)N C50305500
Cc1c(c(n[nH]1)C(=O)N[C@H](C)c2ccccc2F)N C50305895
CC(C)(C)c1cc(nc(n1)c2ccc(cc2)O)NN C51168700
CC(C)c1cc(nc(n1)c2ccc(cc2)O)NN C51168894
c1cc(c(cc1F)S(=O)(=O)N[C@@H]2CCCC[C@H]2O)N C51994483
Cc1cc(n(n1)C)Sc2cc(c(cc2F)N)C(=O)N C52311034
Cc1cc(cnc1Oc2ccccc2C(=O)N)N C52813674
c1cc(c(c(c1)Cl)C#N)Sc2nc(cc(n2)N)N C52909233
Cc1ccc(o1)CNC(=O)c2c[nH]c3c2ccc(c3)N C53035491
Cc1c(c(n[nH]1)C(=O)Nc2cc(c(cc2F)F)F)N C61092779
c1c(cc(c(c1NCC(=O)NC(=O)N)F)F)F C61095383
c1cc(c(cc1Sc2nc(cc(n2)N)N)Cl)C#N C61855662
c1c(cc(c(c1Cl)NC(=O)c2c(c[nH]n2)N)Cl)Cl C62810796
Cc1c(c(nc(n1)N)c2ccc(cc2Cl)Cl)C(=O)N C66135663
C[C@@H](C(=O)NC(=O)N)[NH2+]C1CCCCCCC1 C07460397
CN(C)c1ccc(cc1)NC2=NC3(CCCCC3)[NH+]=C(N2)N C00203747
CCCc1cc(=O)[nH]c(n1)Sc2ccc(cc2)C(=[NH2+])N C19866471
Cc1cc(nc(c1C(=O)N)NC2[C@H]3[C@@H]2C[NH2+]C3)C C36268402
Cc1c(cccc1NC(=O)[C@@H](C)[NH+](C)CC(=O)NC)N C37269600
Cc1cc(cc(c1C)NC(=O)C[NH2+]C2CC2)S(=O)(=O)N C37390247
CC(C)[NH2+]CC(=O)Nc1cc(c(cc1F)F)C(=O)N C37609955
C[C@H](c1ccccc1Br)NC(=O)CNC(=O)C[NH3+] C37627317
C1C2CC3CC1CC(C2)C3NC(=O)CNC(=O)C[NH3+] C37629118
C1CC[C@H]([C@H](C1)C(F)(F)F)NC(=O)CNC(=O)C[NH3+] C37630252
C[C@@H]1CCCC[C@@H]1N(C)C(=O)[C@@H](CC(=O)N)[NH3+] C37806943
CC(C)CN(CC(=O)N)C(=O)C1(CCCCC1)[NH3+] C37818932
C[C@H](C(=O)Nc1cc(ccc1N)Cl)[NH+](C)CCO C37899120
C[C@H](c1ccc2c(c1)[nH]c(=O)[nH]2)[NH2+]Cc3c[nH]nc3 C38006068
c1cc(c(cc1C[C@@H](C(=O)OC2CCCCC2)[NH3+])O)O C38527232
c1ccc(cc1)N2NC(=C3N2N=C(N3)c4ccc(cc4)F)[NH3+] C33438714
CC(C)(C)NNc1c(c(nc[nH+]1)N2CCCCC2)N C40724880
C[C@@]12C[C@@H](CC(C1)(C)C)N(C2)c3c(c([nH+]cn3)NNC(C)(C)C)N C40735227
C[C@@H]1CCC[C@@H](C1)OC(=O)[C@H](Cc2ccc(c(c2)O)O)[NH3+] C40953853
C[C@H]1CCC[C@@H](C1)OC(=O)[C@H](Cc2ccc(c(c2)O)O)[NH3+] C40953855
C1C[C@H]([NH2+]C1)CC(=O)N2CCC[C@@H](C2)CNC(=O)N C42169910
C[C@@H](C(=O)NC)Nc1ccc(c2c1[nH+]ccc2)N C42561248
c1cc(cc(c1)Cn2cnc3c2ncnc3N)C[NH3+] C43461151
c1cc(cc(c1)S(=O)(=O)N)C[NH2+]Cc2ccc(c(c2)Cl)O C43480124
COc1cc(ccc1[C@H](c2ccc3c(c2)[nH]c(=O)[nH]3)[NH3+])Cl C43565007
CC[NH+]1CCC[C@H]1CNC(=O)C2(CCCC2)/C(=N/O)/N C44784499
C[C@@H](C[NH+]1CCCC1)NC(=O)C2(CCCCC2)/C(=N/O)/N C44786161
CCC[C@H](/C(=N/O)/N)C(=O)N[C@@H]1C[NH+]2CCC1CC2 C44864295
CC(C)[C@@H](/C(=N/O)/N)C(=O)NC[C@@H]1CCC[NH+](C1)C C44879654
CC(C)[C@@H](/C(=N/O)/N)C(=O)NC[C@@H]1CCCC[NH+]1C C44879700
CC(C)[C@H](/C(=N/O)/N)C(=O)NC[C@H]1CCCC[NH+]1C C44879709
c1ccc(cc1)[C@](C[NH+]2CCC(CC2)CC(=O)N)(C#N)N C45183419
CCC[C@H](C(=O)N[C@@H]1CC[NH+]2[C@@H]1CCCC2)NC(=O)N C49115057
CCNC(=O)[C@H](C)Nc1ccc(c2c1cc[nH+]c2)N C49193525
COc1ccc(cc1Nc2c[nH+][nH]c2N)Br C49564533
CC(C)[C@@H](C(=O)NNC(=O)Cc1ccc(cc1)Cl)[NH3+] C49881288
C[C@@H](CNC(=O)c1c(ccc(n1)NN)Cl)[NH+](C)C C51116729
CC[C@@H](C1CCCCC1)[NH2+][C@@H](C)C(=O)NC(=O)N C52339536
CCc1[nH+]c(c(n1N)N)c2ccc(cc2)N(C)C C52838746
CC(C)(C)c1[nH+]c(c(n1N)N)c2ccccc2OC(F)F C52839647
CC(C)c1[nH+]c(c(n1N)N)c2ccc3c(c2)CCCN3C C52839892
c1ccc(cc1)[C@H](C/C(=N/O)/N)[NH+]2CCC[C@@H](C2)CO C55021070
c1ccc(cc1)[C@H](CC(=[NH2+])N)Sc2c3c(nc[nH]3)ncn2 C55024355
COc1cc(cc(c1O)N)CCCN2CC[NH2+]CC2 C58001512
CC(C)(C)OC(=O)NC[C@H]1CC[C@@H]([NH2+]C1)C(=O)N C58041680
CC1CCC(CC1)C[NH2+][C@H](C)C(=O)NC(=O)N C58790338
c1cc(nc(c1Cl)C[NH+]2CCC[C@@H]2C(=O)N)N C61630892
c1ccc(cc1)/N=C\2/NC3(CCCC3)NC(=[NH+]2)N C05741096
c1ccc(c(c1)CNc2[nH]c(n[nH+]2)N)OC(F)(F)F C00108206
Cc1cc(cc(c1O)C)CN/C(=[NH+]/C[C@@H]2CCCO2)/N C66245543
c1ccc2c(c1)nc3c(c(n(c3n2)Cc4ccco4)N)S(=O)(=O)c5cccc(c5)Cl C02419838
C=CCSc1nc2c(nn1)-c3ccccc3N[C@]4(O2)c5cc(ccc5NC4=O)Br C02073610
c1cc(ccc1N2C3=C([C@H](C(=C2N)C#N)c4ccc(s4)Br)C(=O)CCC3)[N+](=O)[O-] C08809649
Cc1cc(ccc1NC(=O)[C@@H]2[C@@H](Nn3c(nnc3S2)C)c4ccc(cc4)Cl)Br C09237505
c1cc(cc(c1)Br)N2C(=O)/C(=C/c3c[nH]c4c3cc(cc4)Br)/C(=O)NC2=O C09259775
Cc1cccc(c1C)N2C(=O)/C(=C/c3cc(n(c3C)c4ccc(cc4)O)C)/C(=O)NC2=S C09264470
CCN(c1cccc(c1)C)C(=O)c2ccc(c(c2)N)N3C[C@H]4C[C@@H](C3)c5cccc(=O)n5C4 C09490174
c1ccc(cc1)c2c(nnn2c3ccc(cc3)N)S(=O)(=O)c4cccc(c4)Br C11730723
CC1(CC2=C(C(=O)C1)[C@]3(c4ccccc4N(C3=O)C)C(=C(N2c5ccc(cc5)C(F)(F)F)N)C#N)C C12402243
C[C@@H]1CC2=C([C@H](Nc3ccccc3N2)c4coc5ccc(cc5c4=O)Cl)C(=O)[C@H]1C(=O)OC C12385077
C[C@]12CCC3(C[C@H]1CC[C@@H]4[C@H]2[C@H](C[C@]5([C@H]4CC[C@@H]5C6(OCCO6)C)/C=N/O)O)OCCO3 C12661278
Cn1c2cc(c(cc2n(c1=O)C)N3CCCCC3)NC(=O)Nc4ccccc4Br C13364850
CC1(CC2=C(C(=O)C1)[C@@]3(c4ccccc4N(C3=O)CC#C)C(=C(N2c5cccc(c5)F)N)C#N)C C13567655
Cc1c(cccc1Cl)N2C3=C(C(=O)CCC3)[C@@]4(c5ccccc5N(C4=O)C)C(=C2N)C#N C13567689
Cc1ccc(cc1N2C3=C(C(=O)CCC3)[C@@]4(c5ccccc5N(C4=O)CC=C)C(=C2N)C#N)Cl C13567733
Cc1ccc(c(c1)C2=NN3[C@H](C2)c4cccc(c4O[C@@H]3c5ccc(c(c5)O)OC)OC)O C20071140
c1ccc(c(c1)CN2c3ccccc3C4=C(S2(=O)=O)[C@H](C(=C(O4)N)C#N)c5cccc(c5)Cl)F C20558544
Cc1ccc(c(c1)Br)NC(=O)CN2C(=O)[C@@]3(CCCc4c3cccc4)NC2=O C20794599
C=CCN1C(=O)C(=C2C[C@@H](Sc3ccccc3N2)c4ccc(cc4)Br)C(=O)NC1=O C20899108
c1ccc2c(c1)CC(C2)NC(=O)CN3c4ccccc4NC5=C([C@@H]3c6ccco6)C(=O)CCC5 C21355755
c1cc(c2c(c1)S(=O)(=O)[N-]C3(N2)CC[NH+](CC3)Cc4ccc(cc4)OC(F)(F)F)F C24905896
c1ccc2c(c1)CCC[C@]23C(=O)N(C(=O)N3)CC(=O)NCC#Cc4cccc(c4)C(F)(F)F C25074663
Cc1cc(c(s1)C)[C@H]2C(=C(N(C3=C2C(=O)CC(C3)(C)C)c4ccc(c(c4)[N+](=O)[O-])Cl)N)C#N C27550463
c1ccc(c(c1)[C@@H]2c3c([nH]c(=O)s3)SC[C@@]24CC(=O)N(C4=O)c5ccccc5C(F)(F)F)O C32594707
Cc1cc(cc(c1C)NC(=O)c2c(c3c([nH]2)CC(CC3=O)(C)C)C)S(=O)(=O)N(C)C C32744926
c1cc(c(cc1Br)Br)NC(=O)CN2C(=O)C3(CCCCC3)NC2=O C33472022
C[C@]12CCC3(C[C@H]1CC[C@@H]4[C@@H]2[C@@H](C[C@@]5([C@@H]4CC[C@@H]5C6(OCCO6)C)/C=N/O)O)OCCO3 C35361516
COC(=O)[C@]1([C@@H]([C@H](N2[C@@H]1c3ccccc3C=C2)C(=O)N)c4ccc(cc4)Br)C#N C35369316
CCOC(=O)C1=C(OC2=C([C@]13c4c(ccc5c4N(C3=O)C(C=C5C)(C)C)C)C(=O)CCC2)N C04294843
CC1(CC2=C(C(=O)C1)[C@]3(c4ccccc4N(C3=O)Cc5ccccc5Cl)C(=C(O2)N)C#N)C C13139038
Cn1c2c(c(n1)NC(=O)C3(CCCC3)c4ccc(cc4)Cl)[C@H](CC(=O)N2)c5ccco5 C38519847
c1cc(oc1)[C@H]2c3ccc(cc3OC(=C2C#N)N)OC(=O)c4ccc(cc4)Br C38657293
C#CCn\1c2ccc(cc2s/c1=N\C(=O)c3ccc(cc3)C(F)(F)F)S(=O)(=O)N C38873917
c1ccc(cc1)C2=C[C@@H](N=N2)[C@@H]3NN[C@@H](N3/N=C/c4cc(ccc4F)Br)S C38984422
c1ccc(cc1)C2=C[C@H](N=N2)[C@H]3NN[C@@H](N3/N=C/c4cc(ccc4F)Br)S C38984425
c1cc(sc1)C2=NN=C3[C@H]2[C@@H](C(=C(O3)N)C#N)c4ccc(o4)c5ccc(cc5)Br C00664765
Cc1ccc(cc1)C2=NN=C3[C@H]2[C@@]4(c5ccccc5N(C4=O)Cc6ccc(cc6)Cl)C(=C(O3)N)C#N C00664640
c1ccc2c(c1)cc(c(n2)N3CCC(CC3)C(=O)N)/C=C\4/C(=O)N(C(=S)S4)C5CCCC5 C40562660
c1ccc(c(c1)N2CCN(CC2)c3c(c(ncn3)Sc4cccc5c4nccc5)N)F C40799640
Cc1ccccc1C(=O)NN2C(=O)/C(=C\c3cc(c(c(c3)Br)O)OC)/SC2=S C40940661
C[C@@]12CCC3(C[C@H]1CC[C@H]4[C@@H]2[C@@H](C[C@@]5([C@@H]4CC[C@@H]5C6(OCCO6)C)/C=N/O)O)OCCO3 C43740323
C[C@]12CC[C@@H]3[C@]([C@H]1CC[C@H]([C@H]2CC(=O)N4CC[C@H](C4)O)O)(CO[C@H](O3)Cc5ccccc5)C C43769443
c1ccc2c(c1)CC[C@@]23C(=O)N(C(=O)N3)CC(=O)Nc4ccccc4N5CCCCCC5 C45893910
CCN1c2ccccc2C3=C(S1(=O)=O)[C@@H](C(=C(O3)N)C#N)c4cccc(c4)Br C57510542
CCN1c2ccccc2C3=C(S1(=O)=O)[C@H](C(=C(O3)N)C#N)c4ccc(cc4)C(F)(F)F C57510573
CN(C)C(=O)C1=c2n(c(=O)/c(=C\c3ccc(cc3)Cl)/s2)C(=C([C@@H]1c4ccc(cc4)Cl)C#N)N C59293511
Cc1ccc2c(c1Br)/C(=N/NC(=O)COc3ccc(cc3C)Cl)/C(=O)N2 C12462635
Cc1cc2c(c(c1)Br)N(C(=O)[C@@]23[C@H]4C(=NN=C4OC(=C3C#N)N)c5ccccc5)C C01123990
Cc1cc(c(c(c1)C2=NN=C3[C@@H]2[C@@H](N(C3=O)CCO)c4ccc(c(c4)Cl)Cl)O)C C08845520
CC1=NN=C2[C@H]1[C@]3(c4ccccc4N(C3=O)Cc5ccc(c(c5)Cl)Cl)C(=C(O2)N)C#N C09191714
CCc1cccc(c1NC(=O)CSc2nnc(n2N)C)C C05555049
C/C(=C\C(=O)Nc1ccc(cc1F)F)/NNC(=O)CC#N C06015805
c1cc(sc1C(=O)OCC(=O)NC(=O)N)Br C09606336
c1cc(oc1)CNC(=O)/C=C/c2ccc(cc2)S(=O)(=O)N C09836636
c1cc([nH]c1)C(=O)Cn2c(ccc(c2=O)C(=O)N)C(F)(F)F C10911334
Cc1cc(nc(n1)[N-]S(=O)(=O)c2ccc(cc2)C[NH3+])C C19813247
C[C@H](c1ccc(cc1)S(=O)(=O)N)NC(=O)c2ccco2 C23445716
CCNC(=O)[C@@H](C)NC(=O)c1c[nH]nc1c2ccc(cc2)F C24956961
C1CCC(CC1)C(=O)NCC(=O)N2CCC(CC2)C(=O)N C23079082
c1ccc(c(c1)N)SCC(=O)NC(=O)CN2CCCC2=O C37035152
CNC(=O)CN(C)S(=O)(=O)c1cc(c(cc1F)F)N C37270433
Cc1cc(ccc1S(=O)(=O)N)NS(=O)(=O)C(C)C C37657621
CCn1cc(cc1C(=O)N[C@@H](C)C(=O)N2CCCCC2)N C40308370
Cc1cc(ccc1S(=O)(=O)N(C)CC(=O)NC(C)C)N C40346830
Cc1ccc(c(c1S(=O)(=O)NCc2ccnc(n2)C)C)N C40347711
CCn1cc(ccc1=O)NS(=O)(=O)c2ccc(cc2)N C40349207
CN(CC/C(=N/O)/N)S(=O)(=O)c1ccc2c(c1)CCC2 C40376268
C[C@H](CN1CCCC1=O)NS(=O)(=O)c2cc(cs2)N C41068033
c1cc(sc1CCNC(=O)[C@@H]2CCOC2)S(=O)(=O)N C41665190
C[C@H](C(=O)NCC(C)C)[S@](=O)c1nc2cc(ccc2o1)N C42196606
CCCNS(=O)(=O)c1ccc(cc1F)S(=O)(=O)N C42278630
CNS(=O)(=O)c1ccc(c(c1)N)N(C)Cc2cscn2 C42860384
CC1(C[C@@H]1NS(=O)(=O)c2cccc(c2)S(=O)(=O)N)C C44374412
Cn1c(ccn1)NS(=O)(=O)c2ccc(cc2)C(=S)N C44593769
Cc1cc(no1)CNS(=O)(=O)c2ccc(cc2Cl)N C44687588
Cc1cc(c(o1)C)[C@H](C)NC(=O)Cn2c(c(c(n2)C)N)C C44729201
c1cc(c(cc1NC(=O)C(=O)NCc2cc[nH]n2)Cl)F C48499105
CNC(=O)CNC(=O)c1c(c(n[nH]1)C2CC2)Br C49175311
C[C@H](Cn1ccnc1)NS(=O)(=O)c2ccc(cc2N)F C49234575
Cc1cc(cc(c1)S(=O)(=O)N[C@H](C)Cn2ccnc2)N C49234619
Cc1ccc(c(c1)N)S(=O)(=O)N[C@@H](C)Cn2ccnc2 C49234626
c1cc(c(cc1C#CCO)CNS(=O)(=O)c2c[nH]nc2)F C49590874
C[C@H](c1ccc(s1)S(=O)(=O)N)NC(=O)[C@@H]2CCCCO2 C50964268
Cc1ccc(c(c1)F)NC(=O)C(=O)NCC(=O)NCC#C C51808302
C#CCNC(=O)CNC(=O)C(=O)Nc1ccccc1Cl C51808382
Cc1cc(ccc1NC(=O)C(=O)NCC(=O)NCC#C)Cl C51808404
Cc1csc(=O)n1CCC(=O)Nc2ccccc2C(=O)N C52920680
Cc1ccc(o1)CNC(=O)c2ccc(cc2C)S(=O)(=O)N C53041856
c1cc(c(cc1S(=O)(=O)N)NCc2cnccn2)Cl C54766355
CCNC(=O)CNC(=O)C(=O)Nc1ccc(cc1Cl)F C61924611
CCNS(=O)(=O)NCc1cc2cc(c(cc2[nH]c1=O)C)C C62222118
c1c(c(n[nH]1)C(=O)N(C[C@@H]2CCCO2)[C@H]3CCSC3)N C62811458
c1cc(ccc1OC(F)(F)F)S(=O)(=O)C/C(=N\O)/N C14808091
c1c(cc(c2c1OCO2)Br)CNS(=O)(=O)N C63629088
C#CCNC(=O)CCNC(=O)Nc1cccc2c1nccc2 C64623874
CC[C@H](C(=O)N1CCC(CC1)C(=O)NN)Oc2ccccc2 C66057445
CCC[C@@H](C(=O)N1CCc2c(ccs2)C1)NS(=O)(=O)N C66104760
c1ccc(c(c1)OCC(=O)N2CCC[C@@H](C2)C(=O)NN)Cl C66151727
Cc1ccc(cc1)C(=O)N[C@@H](C(C)C)C(=O)NNC(=O)C C23199094
c1cc(c(cc1[C@H]2CN(CCO2)C(=O)CCNC(=O)N)F)F C67177586
c1ccc(cc1)n2c(=O)c3c(ccs3)n(c2=O)CC(=O)N C06679444
Cc1cc([nH]c(=O)c1CNC(=O)Cc2c(nn(c2C)C)C)C C10302663
Cc1cc(ccc1N)S(=O)(=O)N(C)[C@H]2CCS(=O)(=O)C2 C11755783
C[C@H](C(=O)N1CCC(CC1)C(=O)N)Sc2nccn2C C31866672
CC(=O)NCc1ccc(cc1)S(=O)(=O)N2CCC[C@H](C2)O C35234295
Cc1ccc(cc1)S(=O)(=O)N2CCN(CC2)CC(=O)N C36389874
Cc1c(c(n[nH]1)C)NC(=O)[C@@H]2CS[C@@]3(N2C(=O)CC3)C C36733913
Cc1c(c(nc(=O)[nH]1)SC)C(=O)N2CCCC[C@@H]2CO C36792682
CC(C)n1cc(cc1C(=O)N(C)[C@H]2CCS(=O)(=O)C2)N C36869321
c1c(cc(c(c1S(=O)(=O)N(CC#N)CC#N)F)Cl)N C37063518
CNC(=O)CN(C)S(=O)(=O)c1ccccc1C#CCO C37578637
Cc1c(c(nc(=O)[nH]1)C)CC(=O)N2CCCC[C@H]2CCO C37895787
Cc1c(c(nc(=O)[nH]1)SC)C(=O)N2CCCC[C@H]2CCO C37895793
Cc1c(sc(=O)[nH]1)S(=O)(=O)N[C@@H](C)[C@@H]2CCCO2 C37926436
COC1=C[C@@H]2C[C@@H]3CO[P@@](=O)(N[NH+]3C[C@@H]2C=C1SC)[O-] C39468855
CCN([C@@H]1CCS(=O)(=O)C1)S(=O)(=O)c2ccccc2N C40328468
CC(C)(C)SCC(=O)N1CCN(CC1)S(=O)(=O)N C40380803
c1cc(sc1)S(=O)(=O)N2CCC[C@H](C2)S(=O)(=O)N C40385005
c1cc(=O)n(cc1C(F)(F)F)CC(=O)Nc2c[nH]ccc2=O C40513477
CC(C)CNC(=O)N1CCC(CC1)[NH+]2CCC[C@H]2C(=O)[O-] C40529409
CC(=O)NN1C(=O)/C(=C/c2ccc(c(c2)O)OC)/SC1=S C40867542
Cc1c(sc(=O)[nH]1)S(=O)(=O)NCc2cnc(s2)C C40998518
CN(C)C(=O)[C@H]1CCCN1S(=O)(=O)c2cc(cs2)N C41067969
Cc1c(cc(s1)C(=O)OCC(=O)N2CCN(CC2)C)N C41101386
c1cc2c(cc1Br)[C@H](CCO2)[NH2+]Cc3[n-]nnn3 C44929018
C[C@@H]1Cc2cc(ccc2N1CCS(=O)(=O)C)S(=O)(=O)N C48560789
C[C@H]1CC[C@@H](CN1C(=O)CSc2nccn2C)C(=O)N C48583061
C[C@H]1CC[C@H](CN1C(=O)CSc2nncs2)C(=O)N C48596955
Cc1c(c(n(n1)C)C)S(=O)(=O)N(C)Cc2ccc(cc2)N C50252693
c1cn(nc1N)CC(=O)N2CCN(CC2)CC(F)(F)F C50466960
CCn1cc(cn1)C[S@](=O)c2nc3cc(ccc3o2)N C50543644
c1csc2n1c(c(n2)N)S(=O)(=O)N3CCSCC3 C50650010
C[C@@H]1C[C@@H](CN(C1)C(=O)[C@@H](C)N2CCO[C@@H](C2)C(=O)N)C C51131419
c1cc(ccc1CS(=O)(=O)N2CCO[C@H](C2)C(=O)N)F C51164117
CS(=O)(=O)N1CCC[C@@H]1C(=O)NC2(CCCC2)CO C53068009
CS(=O)(=O)N1CCC[C@H]1C(=O)NC2(CCCC2)CO C53068010
C[C@H]1CCC[C@](C1)(CO)NS(=O)(=O)[C@@H]2CCS(=O)(=O)C2 C53109155
C[C@@H]1CCC[C@@H](N1C(=O)CN2CCN(CC2)CC(=O)N)C C54978281
c1ncn(n1)CC(=O)NC2[C@@H]3CCC[C@H]2C[NH+](C3)C4CC4 C55476601
CN[C@@H]1c2cc(cc(c2N(C1=O)CC(=O)NCC#N)F)F C42114620
CC(C)N(CC(=O)N)C(=O)c1cc2c(c(c1)Cl)OCCO2 C60529839
Cn1c(cc(c1Cl)Cl)C(=O)N2CCN(CC2)CC(=O)N C47793693
c1cc(c(cc1Cl)O)C(=O)N2CCC[NH+](CC2)CC(=O)[O-] C61125965
Cc1ccc(c(c1)O)C(=O)N2CCC[NH+](CC2)CC(=O)[O-] C61125997
c1cocc1C(=O)NNC(=O)CN2CCc3c(ccs3)C2 C61483142
c1cc(c(cc1S(=O)(=O)N2CCn3ccnc3C2)N)F C62248939
Cc1cc(=O)c(c(n1CC(=O)[O-])C[NH+]2C[C@@H](C[C@@H](C2)C)C)O C62383252
CCC[C@]1(CCC[NH+](C1)[C@@H]2CS(=O)(=O)C[C@@H]2O)C(=O)[O-] C62877802
Cc1c(c(n(n1)C)C)CC(=O)N2C[C@@H](CC[C@H]2C)C(=O)N C63768296
C[C@@H]([C@H]1CCCO1)NC(=O)NC[C@@H]2CCS(=O)(=O)C2 C42325234
CS(=O)(=O)Nc1ccc(cc1)S(=O)(=O)NC2CC2 C16579025
CCC1=NN([C@](C1)(C(F)(F)F)O)C(=O)C(=O)NC(C)C C17087181
CC(C)NC(=O)C(=O)N1[C@](CC(=N1)C2CC2)(C(F)(F)F)O C17087190
Cn1cc(cc1C(=O)NNC(=O)c2ccco2)Br C17257674
c1ccc(c(c1)C(=O)NNC(=O)C2=COCCO2)Br C17358812
Cc1nc([nH]n1)[C@H](C)NC(=O)c2c(cc(cc2F)OC)F C20295371
C[C@H](C(=O)N1CCC(CC1)C(=O)N)Sc2nncs2 C23957384
C[C@@H]1CN(C[C@H](O1)C)[C@@H](C)C(=O)NC(=O)NCC(F)(F)F C24229907
C[C@@H](C1CC1)NC(=O)NC2CCN(CC2)S(=O)(=O)C C29728864
CCn1c(=O)c2c3c(sc2n(c1=O)CC(=O)N)CC(=C3C)C C34725188
Cc1ccc(c(c1)C#CCO)S(=O)(=O)N(C)CC(=O)NC C37578641
Cc1ccc(c(c1)C)S(=O)(=O)NCC(=O)N2CCNCC2 C37716265
COc1cc(cc(c1O)Br)/C=N/NC(=O)CC#N C00274428
c1cc(ccc1S(=O)(=O)NCc2nc[nH]n2)Br C37921253
CCOC(=O)N1CCN(CC1)[C@H](c2ccccc2)C(=O)N C39537554
c1cc(cc(c1)S(=O)(=O)N2CCC[C@@H](C2)S(=O)(=O)N)F C40385019
Cc1ccc(n1C)CNC(=O)[C@@H](C)NC(=O)c2ccco2 C40459388
C[C@@H](CNC(=O)C(=O)Nc1ccccc1)N2CCOCC2 C41600471
C[C@H]1CN(C[C@@H](O1)C)[C@@H](C)C(=O)NC(=O)NCC(F)(F)F C43562419
CC1=C[C@H]2[C@@](CC1)([C@@]3([C@@H]([C@H]([C@@H]([C@]34CO4)O2)O)O)C)COC(=O)C C44559614
C[C@@H](c1[n-]nnn1)[NH2+][C@@H]2CCOc3c2cc(cc3)Br C44926349
C[C@H](c1[n-]nnn1)[NH2+][C@H]2CCOc3c2cc(cc3)Br C44926355
C[C@@H](C(C)C)NC(=O)NC1CCN(CC1)S(=O)(=O)C C29726670
Cc1c(cccc1Cl)NC(=O)C(=O)N(C)CC(=O)NC C49134860
C[C@@H]1CC[C@H](CN1C(=O)[C@@H](C)Sc2nncs2)C(=O)N C49486339
C1CCC(C1)N(CC(=O)[O-])C(=O)N[C@H]2CC[NH+]3[C@@H]2CCC3 C49571658
C1C[NH2+]Cc2c1c(c(s2)[N-]S(=O)(=O)C3CCOCC3)C#N C50200181
c1cc(ccc1CC[S@@](=O)c2ccncc2N)[N+](=O)[O-] C50478023
CCNC(=O)NC(=O)[C@@H](C)n1c(c(c(n1)C)Br)C C50594293
Cc1c(cccc1N2CCCC2=O)NC(=O)C(=O)NC(C)C C52619514
Cn1cnc(c1Cl)S(=O)(=O)NC2(CCCC2)CO C53071750
C[C@H]1CCC[C@](C1)(CO)NS(=O)(=O)N2CCOCC2 C53108920
CN(C)c1c(cc(cc1F)NC(=O)NCC(=O)N(C)C)F C56723571
C[C@@H](C(=O)NC)NC(=O)[C@@H]1CCCN(C1)C(=O)C(C)(C)C C58196664
CCNC(=O)C1(CCCCC1)NC(=O)[C@@H]2CCS(=O)(=O)C2 C58408927
Cc1cc([nH+]c(c1C(=O)[O-])NC[C@@H]2CCS(=O)(=O)C2)C C50603464
Cc1c(c(n[nH]1)C)NC(=O)CS(=O)(=O)c2ccc(cc2)Cl C60854340
c1cc(ccc1C(=S)N)S(=O)(=O)N2CCn3ccnc3C2 C62255739
CCCN(C1CC[NH2+]CC1)C(=O)N2CC[C@](C2)(C)C(=O)[O-] C62926110
Cc1c(c(on1)C)CNC(=O)C(=O)Nc2cc(cc(c2)F)F C63230898
c1cc(c(cc1CNc2cn[nH]c(=O)c2Cl)F)n3ccnc3 C63254628
Cc1ccc(c(c1)Cl)NC(=O)CNC(=O)c2cc[n+](cc2)[O-] C63601104
CCc1nc([nH]n1)SCC2=CC(=O)N3C=CS[C@@H]3N2 C63646907
C[C@@H](CN(C)C(=O)c1cc(ccc1Cl)S(=O)(=O)N)C#N C63747310
Cc1c(c(on1)C)C(=O)N[C@@H](c2ccc(c(c2)F)F)C(=O)NC C65492456
Cc1cccc(c1)N(C)C(=O)C(=O)N2CCC(CC2)CC(=O)N C66217682
CCn1c(n[nH]c1=S)CNC(=O)[C@@H]2CCOc3c2cccc3 C66636725
CC(C)n1c(n[nH]c1=S)CNC(=O)c2ccc(o2)Cl C66639453
Cc1ccc2c(c1)occ2CC(=O)NCc3n[nH]c(=S)n3C C67050300
C1CC1CN(C2CC2)C(=O)C3CCC4(CC3)C(=O)NC(=O)N4 C67277268
Cc1ccc2ccc(c(c2n1)O)[C@@H](c3ccccc3F)Nc4cccc[nH+]4 C02502834
CC(C)c1ccc(cc1)[C@H]2Nc3c(c4c(s3)C[NH+](CC4)C(C)C)C(=N2)O C04555580
CC(C)(C)[NH2+][C@H]1CCCC[C@@H]1NS(=O)(=O)c2ccc(cc2)Cl C06809516
C[C@@H](C(=O)N1CCCC1)[NH2+]C[C@H](c2ccccc2)c3c[nH]c4c3cccc4 C08312264
Cc1cc(c(cc1Cl)OC)NC(=O)C[NH2+][C@H](C)c2ccc(c(c2)F)F C09512072
c1ccc2cc(ccc2c1)[C@@H](C[NH+]3CCC4(CC3)C[C@H](c5ccccc5O4)O)O C12293574
Cc1ccc(cc1)[C@@H](C[NH+]2CCC3(CC2)C[C@H](c4cc(ccc4O3)C)O)O C12329438
C1CC(C1)CN2CCC[C@](C2=O)(C[NH2+]C34CC5CC(C3)CC(C5)C4)O C12580309
Cc1ccsc1[C@H](c2ccc3ccc(nc3c2O)C)Nc4cccc([nH+]4)C C05740674
c1ccc(c(c1)CN2CCC[C@](C2=O)(C[NH2+]C3CCCCCC3)O)F C14949356
Cc1ccc(cc1[C@@H](c2ccccc2I)[NH3+])[N+](=O)[O-] C19969344
c1ccc2c(c1)ccc3c2cc(c(=[NH2+])o3)C(=O)Nc4cccc(c4Cl)Cl C17078244
CCc1ccc(cc1[C@@H](c2ccc(cc2F)Br)[NH3+])[N+](=O)[O-] C20546475
CC(C)(C)c1ccc(cc1)C[NH+](C)Cc2nc3ccccc3c(n2)N C22010552
CC(C)(C)c1cc(c(c(c1)C(C)(C)C)O)C[NH+]2CCN(CC2)CCO C22916882
Cc1c2cccc(c2[nH]c1CN3CC[NH+]([C@H](C3)CCO)C4CCCC4)Cl C23130522
C[C@H](C(=O)Nc1ccccc1Cl)[NH+]2CCC(=CC2)c3ccc(cc3)O C25680266
Cc1ccccc1NC(=O)[C@@H](C)[NH2+]CC2(CCCC2)N3CCSCC3 C30514062
c1cc(oc1[C@H](c2cc3c(cc2Br)OCCO3)[NH3+])Br C35381982
c1c(cc(cc1Cl)Cl)S(=O)(=O)N[C@@H]2CC[NH2+]C3(C2)CCC3 C36265996
c1cc(sc1S(=O)(=O)N[C@H]2CC[NH2+]C3(C2)CCCCC3)Br C36266599
Cc1cc(ccc1[C@@H](c2ccc3c(c2)oc(=O)[nH]3)[NH2+]C)Br C36829983
c1cc(cc(c1)Br)Cc2nc(on2)c3cccc(c3)C[NH3+] C37716927
Cc1ccc(cc1)[C@H](C)NC(=O)c2cc3cc(ccc3oc2=[NH2+])Br C15951947
C/C(=N\N)/[C@H]1C(=c2cc(ccc2=[NH+]C1=O)Br)c3ccccc3 C36378051
C[C@@H]([C@H](c1cccs1)[NH+]2CCCC2)NC(=O)Nc3ccc(cc3)F C03207161
C[C@@](CO)(c1cc2cc(ccc2o1)Br)[NH2+]C[C@H]3CCCO3 C38114458
C[NH+](C)[C@@H](CNC(=O)Nc1cccc(c1)C(F)(F)F)c2ccsc2 C38673459
Cc1cc(cc(c1)NC(=S)NC2C[C@H]3CC[C@@H](C2)[NH+]3Cc4ccco4)C C13471204
CCC1CCC(CC1)(c2nc(no2)c3ccc(cc3)Br)[NH3+] C41038600
c1cc(cc(c1)I)c2nc(no2)C3(CCCCC3)[NH3+] C41153261
c1cc(c(cc1Br)F)c2nc(no2)C3(CCCCCC3)[NH3+] C41155451
CCC1CCC(CC1)(c2nc(on2)c3ccc(cc3)I)[NH3+] C41155852
C[C@H](Cc1cc2c(cc1OCc3ccc(s3)Br)OCO2)[NH3+] C42877991
COC(=O)[C@@H](Cc1ccc(cc1)Oc2ccc(cc2Cl)Cl)[NH3+] C44331515
CC(C)C[C@H](C[NH+](C)C)NC(=O)c1ccc(cc1O)Br C44491126
Cc1cc(c(c(c1Cl)S(=O)(=O)NC[C@@H]2CCC[NH2+]C2)C)Cl C44502334
CCOC(=O)C1CCC(CC1)[NH2+]Cc2cccc(c2O)Br C48797513
c1ccc2c(c1)cccc2[C@H](CNC(=O)Nc3ccccc3F)[NH+]4CCCC4 C49406483
C[C@@H](c1ccc(cc1)Br)NS(=O)(=O)CC[C@H]2CCCC[NH2+]2 C49646121
C[C@H](c1cc(ccc1O[C@H](C)C(=O)NC(C)(C)C)Br)[NH2+]C C52066921
Cc1cc(c(s1)C)[C@H](C)NC(=O)NC[C@H](c2cccs2)[NH+](C)C C46893561
CCc1cccc(c1NC(=O)NC[C@H](c2cccs2)[NH+]3CCCC3)C C43156614
C[NH+](C)[C@H](CNC(=O)Nc1ccc(cc1Br)F)c2cccs2 C48451608
Cc1ccc(cc1NC(=O)NC[C@H](c2cccs2)[NH+](C)C)Br C43143577
CC[NH2+][C@@H](C)CC(=O)Nc1cc(cc(c1OC)Br)Cl C61270557
C[C@@H]([C@@H](c1ccc(s1)Br)Sc2nnc3n2cccc3)[NH3+] C61406260
c1ccc2c(c1)ccc(c2/C=[NH+]\C[C@H](COc3ccc(cc3)F)O)O C66887778
CCC[NH+]1Cc2cccc(c2C1)N[C@H](C)C(=O)Nc3c(cccc3F)F C66968353
CCC[NH+]1Cc2cccc(c2C1)N[C@H](C)C(=O)Nc3ccccc3F C66968653
Cc1c(c(=O)oc2c1c(cc(c2)OC)OC)CC(=O)N3CCC(CC3)C(=O)N C02122536
Cc1c2c(c3c4c(c(ncn4)N(CCO)CCO)oc3n1)CC(OC2)(C)C C02341440
C[C@@H](C(=O)NC(=O)NC)Sc1ccc(cn1)S(=O)(=O)N2CCCCCC2 C05702596
CC1CCC2(CC1)C(=O)N(C(=O)N2)CC(=O)N(C)CC(=O)NC(C)(C)C C08273088
Cc1ccc(cc1)n2c(=O)c3c(c(cn3C)C(=O)NCc4ccco4)[nH]c2=O C09820677
CCNC(=O)NC(=O)[C@@H](c1ccccc1)Sc2c3cnn(c3ncn2)C C11682521
c1c(nnn1CC2CCN(CC2)C(=O)[C@H]3CCCN(C3)C(=O)N)C4CCCC4 C20232802
Cc1cc2nc(c(c(n2n1)C)CCC(=O)NNC(=O)c3cc(oc3C)C)C C27617738
Cc1cc(nc(n1)S[C@@H](C)C(=O)N2CCN(CC2)C(=O)c3ccco3)N C29914675
CC1CCC2(CC1)C(=O)N(C(=O)N2)CC(=O)NCC(C)(C)N3CCOCC3 C29961350
Cc1ccc(cc1)n2c(nc(n2)C(=O)N3CCC(CC3)C(=O)N)c4ccco4 C35958498
Cc1ccccc1O[C@@H]2[C@H]([C@@H]([C@@H]3[C@@H](O2)CO[C@@H](O3)c4ccco4)O)NC(=O)C C04560783
Cc1cc(no1)NC(=O)CSC2=NS(=O)(=O)c3cc(ccc3N2)F C04853690
Cc1cccc(c1)O[C@@H]2[C@H]([C@@H]([C@@H]3[C@@H](O2)CO[C@@H](O3)c4ccco4)O)NC(=O)C C04275596
c1cc(c(cc1Br)S(=O)(=O)N2CCC[C@@H]2C(=O)N)[N+](=O)[O-] C38039665
c1cc(c(cc1Br)S(=O)(=O)N2CCC[C@H]2C(=O)N)[N+](=O)[O-] C38039666
COc1ccc(c(c1OC)OC)[C@@H]2C3=C(N=N[C@@H]3NC4=C2C(=O)CCC4)O C39358917
COc1ccc(c(c1OC)OC)[C@@H]2C3=C(N=N[C@H]3NC4=C2C(=O)CCC4)O C39358919
CCOC(=O)[C@@H]1[C@H](C(=C(N1)C)C(=O)N2CCC[C@@H](C2)c3cc(=O)[nH]c(n3)C)C C39442348
CCO[P@@]1(=O)NN2C[C@@H]3C=C(C(=C[C@@H]3C[C@@H]2CO1)O)S(=O)(=O)C(C)C C39469438
CS(=O)(=O)c1ccc(c(c1)NC(=O)NCc2nnc3n2cccc3)Cl C40103289
Cc1cc(n2c(n1)nc(n2)CC(=O)Nc3ccccc3C(=O)NC(C)C)C C40133778
Cc1c(c(n[nH]1)C)S(=O)(=O)NC[C@@H]2CN(C(=O)CO2)c3cccc(c3)Cl C41418297
C[C@@H]1C[C@H](CN(C1)C(=O)c2ccccc2NC(=O)NCc3nnc4n3CCC4)C C44212842
Cn1cc(cc1C(=O)NNC(=O)c2cn(nn2)c3ccccc3)Br C46864362
CN\1CCC/C1=N\S(=O)(=O)c2cccc(c2)NC(=O)NC[C@H]3CCCO3 C47804461
Cc1cc(cc(c1S(=O)(=O)Nc2ccc(cc2)n3cncn3)C)NC(=O)C C55582398
Cn1c(c(c(=O)n(c1=O)C)C(=O)CSc2nc3cc(ccc3o2)Cl)N C57470916
Cc1c(c(n2c(n1)c(cn2)C#N)C)CCC(=O)N(CC(=O)N)C3CCCC3 C58396722
c1cnc2nc(nn2c1)CC(=O)NNC(=O)c3cc4c(s3)CCCCC4 C58491044
CNS(=O)(=O)c1ccc(cc1)NC(=O)Cc2c3ccccc3c(=O)n(n2)C C07313118
CC(C)C(=O)N1CCCC[C@H]1C(=O)NNC(=O)[C@@H]2COc3ccccc3O2 C54871326
CCCC(=O)N1CCC(CC1)C(=O)NNC(=O)[C@H]2COc3ccccc3O2 C54871355
Cn1c2ccc(cc2n(c1=O)C)NC(=O)CNC(=O)COc3ccccc3 C49992893
c1ccc(cc1)N2[C@@H](CCC2=O)C(=O)NCC(=O)Nc3ccc4c(c3)OCCO4 C62214576
c1cc2c(cc1NC(=O)CNC(=O)CC[C@H]3CCS(=O)(=O)C3)OCO2 C62312897
CCCCN1CCN(CC1)C(=O)C2=NNN3[C@H]2C(=O)Nc4c3ccc(c4)F C65238004
CC[C@@]1([C@@H]2[C@H]([C@H](N1)c3ccc4cccc(c4n3)O)C(=O)N(C2=O)C)C(=O)OC C65380785
CCn1c(c(c(n1)C)CNC(=O)CN2C(=O)C3(CCC(CC3)C)NC2=O)C C66479034
C1CCC(CC1)CC(=O)NNC(=O)C2=CN3CCS(=O)(=O)N=C3C=C2 C66571677
c1ccc(cc1)C(=O)N2CCC[C@@H](C2)C(=O)Nc3nc([nH]n3)N4CCCCC4 C66623343
c1cc(c2c(c1)OCCO2)[C@@H]3CCCN3C(=O)CNC(=O)NCc4ccco4 C66769145
C[C@@H](C(=O)NC(=O)NC[C@@H]1CCCO1)N2CCN(CC2)c3ccc(cn3)Cl C66868830
c1cc2c(cc1CNC(=O)NCc3ccc(nc3)n4ccnc4)OCCCO2 C67042521
Cc1cc(c(o1)C)C(=O)N2CCN(CC2)C(=O)NNC(=O)CC3CCCCC3 C67103351
Cc1c(c(n(n1)C)C)[C@@H](C)NC(=O)CN2C(=O)[C@@]3(CCc4c3cccc4)NC2=O C67306627
Cc1c(oc(n1)c2cccc(c2)NC(=O)C(=O)N[C@H](C)c3cnn(c3C)C)C C67350919
Cc1cc(no1)CNC(=O)N[C@@H](C)c2cccc(c2)S(=O)(=O)N(C)C C67409780
CC[C@@]1(C(=O)N(C(=O)N1)NC(=O)[C@@H]2CC(=O)N(C2)C3CC3)c4ccccc4 C67508961
C[C@H](C(=O)N1CCSCC1)NC(=O)Nc2cc3cnn(c3nc2)C(C)C C67543152
c1ccc(cc1)n2nc(c(n2)NC(=O)COc3ccc(cc3)Cl)C(=O)N C00719867
C[C@@H](C(=O)Nc1ccc(cc1)C(=O)C)Sc2nnc(n2N)c3ccco3 C04537605
c1ccc(cc1)NS(=O)(=O)c2ccc(cc2)C(=O)NNC(=O)c3ccco3 C08033653
Cc1ccc(o1)c2cc(c(=O)n(n2)CC(=O)Nc3ccccc3OC(F)F)N C12182877
Cc1c(c(n2c(n1)nc(n2)N)C)CC(=O)NCCCN(C)c3ccccc3 C17827125
Cc1cccc(c1C)O[C@@H](C)C(=O)NNC(=O)[C@H](C)NC(=O)c2ccco2 C21924719
c1cc(c(cc1C(F)(F)F)[N+](=O)[O-])NCCNC(=O)c2ccc(=O)[nH]c2 C09891398
Cc1ccccc1NC(=O)CSc2nnc(n2CC(=O)N)c3ccco3 C23347957
c1ccc(c(c1)NC(=O)CNC(=O)NCc2ccc(cc2)F)n3cncn3 C25004867
c1cc(c(cc1[N+](=O)[O-])NS(=O)(=O)c2cc(ccc2F)F)NCCO C29433806
Cc1ccc(cc1C(=O)N)S(=O)(=O)Nc2ccccc2Sc3nncn3C C32084417
Cc1c(cccc1NC(=O)c2ccc(o2)S(=O)(=O)NC(C)(C)C)C(=O)NC C31991926
CCOc1cccc(c1O)/C=C/2\C(=O)N(C(=O)N2)CC(=O)Nc3cccc(c3)C C03659293
c1ccc(cc1)N2[C@@H](NN=C2SCc3cccnc3)Cc4cc(=O)[nH]c(=O)[nH]4 C39361635
c1ccc(cc1)N2[C@H](NN=C2SCc3cccnc3)Cc4cc(=O)[nH]c(=O)[nH]4 C39361636
CCNC(=O)[C@@H](C)NC(=O)Nc1ccc(cc1)S(=O)(=O)N2CCCCCC2 C43436834
c1cc(c(nc1)n2cccn2)CNC(=O)NNC(=O)Cc3ccc(cc3)F C46094904
Cc1cc(c(c(c1)C)NC(=O)CNC(=O)C(=O)Nc2cc(ccc2OC)C#N)C C50146036
CCC[C@@H](C)NC(=O)[C@@H]1CCCN(C1)C(=O)c2cc(cc(c2N)[N+](=O)[O-])F C50731305
Cc1cc(n(n1)c2nnc(n2N)SCC(=O)Nc3cccc(c3)SC)C C18805075
Cc1ccccc1C(=O)NNC(=O)NCc2cc(c(c(c2)OC)OC)OC C54401131
CC(=O)Nc1ccc(c(c1)C(=O)NCc2ccc(c(c2OC)OC)OC)O C55217705
CC[C@]1(C(=O)N(C(=O)N1)NC(=O)CNc2ccc(c(c2)Cl)OCC)C C55874156
CC[C@@]1(C(=O)N(C(=O)N1)NC(=O)CNc2cc(ccc2OC)Br)C C55896958
C[C@@H](C(=O)N1CCC[C@@H](C1)CN(C(C)C)C(=O)OC(C)(C)C)NC(=O)N C56099979
c1ccc(c(c1)NC(=O)c2ccc(o2)S(=O)(=O)N)OC[C@H]3CCCCO3 C56350529
CCCNC(=O)NC(=O)CNc1cc(cc(c1C)C)S(=O)(=O)N(C)C C31072960
c1cc(cc(c1)NC(=O)c2ccc(o2)S(=O)(=O)N)COCc3ccco3 C58479020
Cc1cc(ccc1NC(=O)CNC(=O)NCc2nnc3n2CCC3)Br C55078990
Cc1ccccc1NC(=O)NNC(=O)CN(C)S(=O)(=O)c2ccc(cc2)F C58864040
CC[C@@H](C)NC(=O)[C@H](C)NC(=O)CN1C(=O)[C@@]2(C[C@@H](CC(C2)(C)C)C)NC1=O C60164733
Cc1ccc(cc1)S(=O)(=O)N(C)CC(=O)NNC(=O)Nc2ccccc2 C60476969
CCc1ccc(cc1[N+](=O)[O-])NC(=O)C(=O)NC[C@@H](c2ccccc2F)O C62132270
CC[C@H](C)NC(=O)[C@H](C)NC(=O)Nc1c(n(n(c1=O)c2ccccc2)C)C C62367764
c1ccc2c(c1)nc(n2C[C@H](COc3ccc4c(c3)OCO4)O)CC(=O)N C63652102
C[C@@H](c1ccc(cc1)C(C)(C)C)NC(=O)CC[C@H]2NC(=NO2)c3[nH]ncn3 C64127573
CC(C)CNC(=O)NNC(=O)[C@@H]1CCCN1C(=O)c2cc(ccc2OC)Cl C65179344
CC(C)CNC(=O)NNC(=O)c1ccccc1S(=O)(=O)N2CCCCC2 C65179960
c1cc(c(cc1OC(F)F)OC(F)F)NC(=O)N2CCO[C@H](C2)C(=O)N C65368312
c1cc(ccc1NC(=O)CNC(=O)NCc2ccc(nc2)n3ccnc3)Cl C65512752
Cc1cc(c(o1)C)[C@@H](C)NC(=O)C(=O)Nc2ccc(cc2)NC(=O)c3ccco3 C65616934
Cc1c(c2c(o1)ncn(c2=O)C)C(=O)NNC(=S)Nc3ccccc3C(C)C C66122917
c1cc(oc1)C(=O)Nc2ccc(s2)C(=O)NCc3[nH]nc(n3)c4cccs4 C66427486
CNS(=O)(=O)c1cc(n(c1)C)C(=O)NNC(=O)CCC2CCCCC2 C66782966
Cc1cc(nc(c1CNC(=O)Nc2ccc(c(c2)NC(=O)C)OC)OC)C C67257353
Cc1ccc(cc1OC)CNC(=O)C(=O)Nc2cccc(c2)NC(=O)OC C67391918
C[C@@H](Cc1ccc(cc1)O)NC(=O)C(=O)Nc2cc(c(cc2F)F)[N+](=O)[O-] C67396922
C[C@H](c1ccccc1Cl)NC(=O)Cn2nc(nn2)c3ccc(cc3)C(=O)N C07875678
CCn1c(c(c(n1)C)CNC(=O)NNC(=O)COc2cc(cc(c2)C)C)C C67467615
c1cc(ccc1CNC(=O)NC[C@@H](COc2ccc3c(c2)OCO3)O)C#N C67591928
CC[C@H](C(=O)Nc1nnc(s1)C)Sc2nc(=O)cc(n2c3ccccc3)N C02990792
C[C@@H](C(=O)NC(=O)NC)OC(=O)CNC(=O)c1ccc(cc1Cl)Cl C05991468
CC(C)[C@H](C(=O)NC(=O)N)Sc1ccc(cn1)S(=O)(=O)N2CCCC2 C05261702
C[C@@H](c1ccc(cc1)S(=O)(=O)N)NC(=O)Cn2c3ccccc3oc2=O C03410897
c1cc(ccc1c2ccc(o2)/C=C(/C#N)\C(=O)NC[C@@H]3CCCO3)S(=O)(=O)N C06242586
Cc1ccc(cc1)S(=O)(=O)N2[C@@H](CCC2=O)C(=O)Nc3ccccc3C(=O)N C02856857
CC(=O)Nc1ccc(cc1OC)S(=O)(=O)NNC(=O)c2ccccc2Cl C07386308
CC(=O)Nc1cc(ccc1OC)S(=O)(=O)NNC(=O)c2ccccc2Cl C07386334
c1ccc(cc1)S(=O)(=O)NC[C@@H]2[C@H]([C@H]([C@@H](O2)CC(=O)N3CCCC3)O)O C08643398
Cc1c(c([nH]c1C(=O)O[C@@H](c2ccccc2)C(=O)NC(=O)NC)C)C(=O)C C03558194
c1ccc2c(c1)nc(s2)SCC(=O)NNC(=O)C[C@@H]3C(=O)NC(=O)S3 C02200184
CC(=O)Nc1cc(ccc1OC)S(=O)(=O)Nc2ccccc2C(=O)NC C14869489
C[C@@H](C(=O)NC(=O)N)Sc1nnc(n1C[C@H]2CCCO2)c3cccs3 C15230242
Cc1cccc(c1)n2c(nnn2)SCC(=O)Nc3c(ccs3)C(=O)N C16552084
c1cc(oc1)/C(=N/NC(=O)CC#N)/C[C@@]2(c3c(ccc(c3NC2=O)Cl)Cl)O C17176562
CC1=C([C@@H](C(=C(N1)SCC(=O)N)C#N)c2cccc(c2)[N+](=O)[O-])C(=O)C C05020119
CC(C)[C@@H](C(=O)N1CCN(CC1)S(=O)(=O)c2ccc(cc2)Cl)NC(=O)N C26900336
C[C@@H]1CCC[C@@H]([C@@H]1C)NC(=S)NNC(=O)/C=C/c2cn(c(=O)n(c2=O)C)C C27266369
Cc1cc(n(c(=O)c1C(=O)N)CC(=O)Nc2cc3c(cc2Cl)OCCO3)C C32810164
COc1cccc(c1OC)[C@@H]2c3c(nc[nH]3)C[C@@H](N2)C(=O)NCc4ccco4 C35918692
COc1cccc(c1OC)[C@@H]2c3c(nc[nH]3)C[C@@H](N2)C(=O)NC[C@@H]4CCCO4 C35918700
CCN(CC)C(=O)N1CCN(CC1)C(=O)Nc2ccccc2SCC(=O)N C45695339
C[C@@H](c1ccc(cc1)OC(F)F)NC(=O)NNC(=O)[C@H]2CCS(=O)(=O)C2 C46614278
Cc1ccc(cc1NC(=O)C(=O)NC[C@@H](C)O)c2nnc3n2CCCCC3 C48664229
c1cc(ccc1NC(=O)N2CCC(CC2)CNC(=O)C(=O)NC[C@H]3CCCO3)F C49523815
c1ccc(cc1)C2(C(=O)N(C(=O)N2)CN3CCO[C@@H](C3)C(=O)N)c4ccccc4 C50927113
C[C@H]1CCc2c(sc(c2C(=O)OC)NC(=O)CN3CCO[C@@H](C3)C(=O)N)C1 C51131002
C[C@H](c1ccc(cc1)S(=O)(=O)N)NC(=O)C(=O)N(C)c2ccccc2OC C52646028
C[C@@H]1CCCC[C@@H]1NC(=S)NNC(=O)/C=C/c2cn(c(=O)n(c2=O)C)C C54219758
Cc1c(c(n(n1)Cc2ccc(cc2)F)Cl)C(=O)NNC(=O)C(=O)NC(C)C C54641831
Cc1ccccc1OC[C@H](C)NC(=O)NNC(=O)[C@H]2CCS(=O)(=O)C2 C56860748
CCCc1ccc(cc1)S(=O)(=O)NNC(=O)N[C@H]2CCS(=O)(=O)C2 C57124951
c1cc(ccc1NC(=O)CNC(=O)CN2C(=O)[C@H]3[C@@H]4C[C@H]([C@H]3C2=O)C=C4)O C57994138
c1cc(cc(c1)N2CCCS2(=O)=O)C(=O)NNC(=O)NCC(F)(F)F C60414998
CC(C)NC(=O)NNC(=O)C1CCN(CC1)S(=O)(=O)/C=C/c2ccccc2 C63271409
CC(C)(C(=O)N1CCC(CC1)NS(=O)(=O)c2cccs2)NC(=O)NC C53183626
c1ccc(cc1)CC(=O)N2CCC[C@@H](C2)C(=O)NNC(=O)NC[C@@H]3CCCO3 C65146245
Cc1ccc(cc1NC(=O)NCc2cc(c(c(c2)OC)O)OC)S(=O)(=O)C C65359294
CCn1c2ccccc2nc1[C@@H](C)NS(=O)(=O)c3cc(n(c3)C)C(=O)N C65974786
Cn1cc(cc1C(=O)N)S(=O)(=O)Nc2ccnn2Cc3cccc(c3)Cl C66250492
C[C@H]1CCC[C@@H](C1)NC(=O)CN2CCN(CC2)[C@@H](C)C(=O)NC(=O)NC3CC3 C66566684
CCNC(=O)NC(=O)[C@H](C)N1CCN(CC1)CC(=O)N[C@H]2CCC[C@@H](C2)C C66566758
C[C@@H]1CCC[C@H](C1)NC(=O)CN2CCN(CC2)C(=O)NCCNC(=O)C C66688517
Cc1cc(ccc1C(=O)NC(C)C)NC(=O)C(=O)N[C@@H](C)c2cnn(c2C)C C66719396
Cc1ccsc1C(=O)NNC(=O)N2CCC[C@H](C2)CNS(=O)(=O)C C67102063
Cc1ccc(c(c1NC(=O)C)C)NC(=O)NCCCc2nnc3n2CCCCC3 C67279982
Cc1ccc(c(c1)Cl)NC(=O)CCNC(=O)NCc2nnc3n2CCC3 C67357892
c1ccc(c(c1)NC(=O)C(=O)NC2[C@@H]3CCC[C@H]2C[NH+](C3)C4CC4)n5cncn5 C67415118
Cc1cc(c(o1)C)[C@H](C)NC(=O)C(=O)Nc2ccc(c(c2)NC(=O)OC)F C67557816
CC(C)N(C)S(=O)(=O)c1ccc(cc1)CNC(=O)N2CC[C@@H](C2)C(=O)N C67611145
C[C@@H]1CCCC[NH+]1Cc2c(ccc3c2oc(c(c3=O)c4ccc(cc4Cl)Cl)C(F)(F)F)O C01747787
C[C@H]1CCCC[NH+]1Cc2c(ccc3c2oc(c(c3=O)c4ccc(cc4Cl)Cl)C(F)(F)F)O C01747785
CC[C@@H]1CCCC[NH+]1Cc2c(ccc3c2oc(c(c3=O)Oc4cc(cc(c4)C)C)C(F)(F)F)O C08766262
CC1=C(C(=O)N([C@H]1[NH2+]C[C@]2(CCC[C@]3([C@@H]2CCc4c3ccc(c4)C(C)C)C)C)C[C@@H]5CCCO5)C C12345138
C[NH+](C)Cc1ccc(cc1)c2cc3c(s2)c(c(cn3)C#N)Nc4cc(c(cc4Cl)Cl)OC C13644811
Cc1ccc(cc1)c2c(s/c(=[NH+]\c3ccc(cc3)Br)/n2CC=C)NC(=O)c4ccco4 C27024753
c1ccc(cc1)NC(=O)c\2cc3cc(cc(c3o/c2=[NH+]\c4ccc(cc4)C(F)(F)F)Cl)Cl C04422355
Cc1ccc(cc1)[C@H](CNC(=O)c2c(c3ccc(cc3o2)Br)C)[NH+]4CCCCCC4 C27662454
Cc1cc(c2c(c1)c(c(n2C[C@H](C[NH+]3CCc4ccccc4C3)O)c5ccccc5)c6ccccc6)C C28296684
C[C@@H](c1ccccc1)NC(=O)[C@@H]2Cc3cc(ccc3N4[C@@H]2C[NH+](CC4)C5CCCCC5)C(F)(F)F C35871552
C[C@@H](c1ccccc1)NC(=O)[C@H]2CCCN(C2)c3[nH+]c4ccccc4n3CC5CCCCC5 C35957412
Cc1ccc(cc1)[C@@H]2C3=C(c4cc(ccc4O[C@@H]3c5cccc(c5)F)C)[NH+]=C6N2NC(=N6)SC C09345418
Cc1ccc(cc1)[C@H]2C3=C(c4ccccc4O[C@@H]3c5cccc(c5)Cl)[NH+]=C6N2NC(=N6)SC C02398787
Cc1ccc(cc1)[C@H]2C3=C(c4ccccc4O[C@H]3c5cccc(c5)Cl)[NH+]=C6N2NC(=N6)SC C02398785
Cc1ccc(cc1)[C@@H]2C3=C(c4ccccc4O[C@@H]3c5ccc(cc5)Cl)[NH+]=C6N2NC(=N6)SC C02249931
Cc1ccc(cc1)[C@H]2C3=C(c4cc(ccc4O[C@H]3c5ccc(cc5)Cl)Cl)[NH+]=C6N2NC(=N6)SC C02252698
c1ccc(c(c1)OC2=CN=[NH+][C@@H]2c3ccc(cc3O)OCc4ccc(cc4Cl)F)Br C38685217
c1ccc(c(c1)CSc2ccccc2[C@@H]3[NH+]=N/C(=N/C(=O)Nc4ccc(cc4Cl)Cl)/S3)F C39029782
c1ccc(cc1)[C@@H]2[C@@H]3[C@@H](O[C@H]([C@@H](C3=O)[C@H]([NH2+]2)c4ccccc4)c5ccccc5)c6ccccc6 C39580841
c1ccc(cc1)[C@@H]2[C@H]3[C@H](O[C@H]([C@H](C3=O)[C@H]([NH2+]2)c4ccccc4)c5ccccc5)c6ccccc6 C39580843
CC[C@H](C(=O)N1c2ccccc2Sc3c1cccc3)SC4=[NH+][C@@](NN4c5ccccc5)(C)CC C59564804
CC[C@@H](C(=O)N1c2ccccc2Sc3c1cccc3)SC4=[NH+][C@](NN4c5ccccc5)(C)CC C59564805
CC[C@H](C(=O)N1c2ccccc2Sc3c1cccc3)SC4=[NH+][C@](NN4c5ccccc5)(C)CC C59564807
c1ccc2c(c1)[nH+]c3n2[C@H](C[C@H](N3)c4ccc(cc4)Cl)c5cccc(c5)Br C09292375
Cc1ccn2c(c1)[nH+]c(c2CC(=O)Nc3ccc(cc3)I)c4ccc(c(c4)C)C C62041764
Cc1ccc2=C([C@@H]([NH+]=c2c1)C(=O)N[C@@H](C)C34CC5CC(C3)CC(C5)C4)Sc6ccc(cc6)Cl C63530671
Cc1ccc2=C([C@@H]([NH+]=c2c1)C(=O)N[C@H](C)C34CC5CC(C3)CC(C5)C4)Sc6ccc(cc6)Cl C63530674
Cc1ccccc1[C@H]2[C@H]3C(=c4cc(ccc4=[NH+]3)OC)CCN2C(=O)Nc5cccc(c5)Cl C63552168
Cc1ccc(cc1)[C@H]2[C@H]3C(=c4ccccc4=[NH+]3)CCN2C(=O)Nc5cc(ccc5OC)Cl C63571473
c1ccc2=[NH+][C@@H]3[C@@H](N(CCC3=c2c1)C(=O)Nc4ccc(cc4F)Br)c5ccc(cc5)F C63571767
c1ccc2=[NH+][C@H]3[C@@H](N(CCC3=c2c1)C(=O)Nc4ccc(cc4F)Br)c5ccc(cc5)F C63571769
CCc1ccccc1NC(=O)N2CCC3=c4cc(ccc4=[NH+][C@H]3[C@@H]2c5ccc(cc5)OC)Cl C63572190
c1cc(ccc1[C@@H]2[C@H]3C(=c4cc(ccc4=[NH+]3)Cl)CCN2C(=O)Nc5ccc(c(c5)Cl)F)F C63572464
CCOc1ccccc1NC(=O)N2CCC3=c4cc(ccc4=[NH+][C@@H]3[C@@H]2c5ccc(cc5)F)Cl C63572489
CCOc1ccc(cc1)NC(=O)N2CCC3=c4cc(ccc4=[NH+][C@@H]3[C@@H]2c5ccc(cc5)F)Cl C63572496
c1cc(ccc1[C@@H]2[C@@H]3C(=c4cc(ccc4=[NH+]3)Cl)CCN2C(=O)NC56CC7CC(C5)CC(C7)C6)F C63572595
Cc1ccc(cc1)[C@H]2[C@H]3C(=c4cc(ccc4=[NH+]3)Cl)CCN2C(=O)Nc5ccccc5OC C63572700
Cc1ccc(cc1)[C@H]2[C@@H]3C(=c4cc(ccc4=[NH+]3)Cl)CCN2C(=O)Nc5ccc(c(c5)Cl)C C63572757
Cc1ccc(cc1)[C@H]2[C@H]3C(=c4cc(ccc4=[NH+]3)Cl)CCN2C(=O)Nc5cc(ccc5C)Cl C63572814
CCOc1ccccc1NC(=O)N2CCC3=c4cc(ccc4=[NH+][C@@H]3[C@@H]2c5ccc(cc5)C)Cl C63572847
COc1ccc2=[NH+][C@H]3[C@@H](N(CCC3=c2c1)C(=O)Nc4ccccc4C(F)(F)F)c5ccc(cc5)F C63573222
Cc1ccc(cc1)[C@@H]2[C@H]3C(=c4cc(ccc4=[NH+]3)OC)CCN2C(=O)Nc5cccc(c5)Cl C63573282
Cc1ccc(cc1)[C@H]2[C@@H]3C(=c4cc(ccc4=[NH+]3)OC)CCN2C(=O)Nc5cc(ccc5C)Cl C63573376
Cc1ccc(cc1)[C@H]2[C@H]3C(=c4cc(ccc4=[NH+]3)OC)CCN2C(=O)Nc5cc(ccc5C)Cl C63573379
Cc1ccc(cc1)[C@H]2[C@@H]3C(=c4cc(ccc4=[NH+]3)OC)CCN2C(=O)Nc5cccc(c5C)Cl C63573425
CCc1ccccc1NC(=O)N2CCC3=c4cc(ccc4=[NH+][C@H]3[C@@H]2c5ccc(cc5)C)OC C63573446
Cc1ccc(cc1)[C@@H]2[C@@H]3C(=c4cc(ccc4=[NH+]3)OC)CCN2C(=O)Nc5cccc(c5)C(F)(F)F C63573484
Cc1ccc(cc1)[C@H]2[C@H]3C(=c4cc(ccc4=[NH+]3)OC)CCN2C(=O)Nc5cccc(c5)C(F)(F)F C63573489
CC(C)CCNC(=O)N1Cc2c3c(sc2-n4cccc4[C@@H]1c5ccc(cc5)Cl)C[NH+](CC3)C C35427027
Cc1ccc(c(c1)C)NC(=O)N2Cc3c4c(sc3-n5cccc5[C@@H]2c6ccccc6)C[NH+](CC4)C C35427085
Cc1cc(cc(c1)Oc2c(=O)c3ccc(c(c3oc2C(F)(F)F)C[NH+]4CCCC[C@H]4C)O)C C01769123
Cc1ccc(c(c1)Oc2c(=O)c3ccc(c(c3oc2C(F)(F)F)C[NH+]4CCC(CC4)C)O)C C06162972
CCN(CC)[P@]1(=S)C2=C(CC(C=C2NN1c3ccccc3)(C)C)[NH+]4CCCCC4 C03205652
c1ccc(cc1)c2c3ccc4ccccc4c3n(c2c5ccccc5)C[C@H](C[NH+]6CCOCC6)O C08431986
c1ccc2c(c1)nc3n2cc(n3CCC[NH2+]C4CCCCC4)c5ccc(cc5)Br C09009004
c1cc(ccc1c2ccc(cc2)F)[C@H]3CC[NH2+]C[C@H]3COc4ccc5c(c4)OCO5 C12648297
c1ccc-2c(c1)CC3(CCCCC3)c4c2nc(nc4O)C[NH+]5CCCC6(C5)CCCCC6 C08742884
c1ccc(c(c1)[C@H](CNC(=O)C23CC4CC(C2)CC(C4)C3)[NH+]5CCCCC5)Cl C27664515
Cc1ccc(cc1)[C@H](CNC(=O)C23CC4CC(C2)CC(C4)C3)[NH+]5CCCCCC5 C27744231
Cc1cc(c2c(c(oc2c1)C(=O)NC[C@H](c3ccccc3Cl)[NH+]4CCCCC4)C)C C27993350
Cc1cc(c2c(c(oc2c1)C(=O)NC[C@@H](c3ccc(cc3)C(C)(C)C)[NH+](C)C)C)C C28289685
Cc1ccc(cc1)c2c/c(=[NH+]\Nc3nc(cc(n3)C)C)/c4cc(cc(c4o2)Cl)Cl C28323828
c1cc(cc(c1)Cl)[NH+]=C2C3(CCCC3)N(C(=[NH+]2)SCC(=O)[O-])c4ccc(cc4)Cl C23441483
c1ccc(cc1)NC(=[NH+]c2ccccc2)N3Cc4ccccc4C(=O)c5c3cccc5 C17129879
C/C(=N/n1cc([nH+]c1/N=C/c2cc(ccc2O)Br)c3ccccc3)/c4ccccc4 C08934430
Cc1ccc(cc1)[C@H]2c3cccn3CC[NH+]2CC(=O)NC(c4ccccc4)c5ccccc5 C35523107
CC(C)c1ccc(cc1)C[NH+]2CCCn3cccc3[C@@H]2c4cc(ccc4O)Cl C35792421
Cc1ccc(cc1)[C@@H]2C[C@H]([NH+]=C3N2c4ccccc4N3)c5ccc(cc5)Br C13211186
Cc1ccccc1[C@H]2C[C@@H]([NH+]=C3N2c4ccccc4N3)c5ccc(cc5)Br C13211227
Cc1ccccc1[C@@H]2C[C@H]([NH+]=C3N2c4ccccc4N3)c5ccc(cc5)Br C13211229
Cc1ccc(cc1)[C@@H]2C3=C(c4ccccc4O[C@H]3c5ccccc5)[NH+]=C6N2NC(=N6)SC C02253433
c1ccc(c(c1)[C@H](c2c3c(sc2NC(=O)c4ccco4)CCCC3)[NH+]5CCCCC5)Cl C38545964
CC1=C([C@H]([NH+]=N1)c2ccc(cc2O)OCc3ccccc3F)c4ccc(cc4)Cl C38766350
Cc1ccc(cc1)NC(=O)/N=C/2\N=[NH+][C@H](S2)c3ccccc3SCc4ccc(cc4)F C39037431
Cc1ccc(c(c1)[C@@H]2[NH+]=C3C=C/C(=[NH+]\C(=O)C45CC6CC(C4)CC(C6)C5)/C=C3[N-]2)C C39444771
c1ccc2c(c1)c(nc([nH+]2)N3CCN(CC3)c4ccccc4F)NC5CCCCC5 C41152834
Cc1cccc(c1)[C@H]2C[C@@H](Nc3n2c4ccccc4[nH+]3)c5ccc(cc5)Br C05458499
CCOc1ccc(cc1)[C@H]2C[C@H](Nc3n2c4ccccc4[nH+]3)c5ccc(cc5)Cl C05460664
c1ccc(cc1)[C@H]2C[C@H](n3c4ccccc4[nH+]c3N2)c5ccc(cc5Cl)Cl C05460693
c1ccc(cc1)[C@H]2C[C@@H](n3c4ccccc4[nH+]c3N2)c5cccc(c5Cl)Cl C05460754
c1ccc2c(c1)[nH+]c3n2[C@@H](C[C@H](N3)c4ccc(cc4)F)c5cccc(c5)Br C09292485
c1ccc2c(c1)[nH]c(n2)c\3cc4cc(ccc4o/c3=[NH+]\c5cccc(c5)Br)Cl C09679757
CCOc1ccccc1[C@@H]2C[C@H](Nc3n2c4ccccc4[nH+]3)c5ccc(cc5)Br C09308854
CCOc1ccc(cc1)c2cc(c-3cc/c(=[NH+]/C(=O)c4ccc(cc4)C)/cc3o2)O C41284568
CCc1ccc(cc1)/C(=N/NC(=O)[C@@H]2C(=c3cc(ccc3=[NH+]2)Br)c4ccccc4)/C C63355132
c1ccc2=[NH+]CC(=c2c1)/C=C\3/C(=O)N/C(=N\c4ccc(c(c4)C(F)(F)F)Cl)/S3 C38688781
Cc1cccc(c1C)OCc2cc(ccc2OC)[C@H]3[C@H]4C(=c5cc(ccc5=[NH+]4)OC)CCN3 C63503406
Cc1ccc(cc1)[C@H]2[C@@H]3C(=c4ccccc4=[NH+]3)CCN2C(=O)Nc5ccccc5Br C63506406
Cc1ccc2=C([C@H]([NH+]=c2c1)C(=O)N[C@@H]3CCC[C@@H]([C@@H]3C)C)Sc4ccc(cc4)Cl C63530637
c1ccc(c(c1)[C@@H]2[C@H]3C(=c4ccccc4=[NH+]3)CCN2C(=O)Nc5cccc(c5)C(F)(F)F)F C63571274
CCOc1ccc(cc1)NC(=O)N2CCC3=c4ccccc4=[NH+][C@H]3[C@H]2c5ccc(cc5)C C63571504
CCc1ccccc1NC(=O)N2CCC3=c4ccccc4=[NH+][C@H]3[C@H]2c5ccc(cc5)OC C63571962
c1cc(ccc1[C@@H]2[C@@H]3C(=c4cc(ccc4=[NH+]3)Cl)CCN2C(=O)Nc5ccc(cc5)Cl)F C63572387
Cc1ccccc1NC(=O)N2CCC3=c4cc(ccc4=[NH+][C@@H]3[C@H]2c5ccc(cc5)F)Cl C63572455
CCc1ccccc1NC(=O)N2CCC3=c4cc(ccc4=[NH+][C@@H]3[C@H]2c5ccc(cc5)C)Cl C63572884
Cc1ccc(cc1)[C@@H]2[C@H]3C(=c4cc(ccc4=[NH+]3)Cl)CCN2C(=O)Nc5ccc(cc5C)C C63572892
Cc1ccc(cc1)[C@@H]2[C@H]3C(=c4cc(ccc4=[NH+]3)Cl)CCN2C(=O)Nc5cc(ccc5OC)C C63572907
Cc1cccc(c1C)NC(=O)N2CCC3=c4cc(ccc4=[NH+][C@H]3[C@@H]2c5ccc(cc5)F)OC C63573153
Cc1ccc(cc1)[C@@H]2[C@@H]3C(=c4cc(ccc4=[NH+]3)OC)CCN2C(=O)Nc5cc(ccc5C)Cl C63573373
Cc1ccc(c(c1)C)NC(=O)c\2cc3ccccc3o/c2=[NH+]\c4ccc(c(c4)C)Cl C67297319
Cc1cccc(c1C)NC(=O)C[NH+](C)[C@@H](C)C(=O)c2c(c(c([nH]2)C)C(=O)OC)C C07267959
C[C@@H]1CCc2c(sc(c2C(=O)OC)NC(=O)C[NH+](C)CC(=O)NC(C)(C)C)C1 C07659501
C[C@@H](c1ccco1)[NH2+]CC(=O)Nc2ccc(cc2)S(=O)(=O)N3CCCCCC3 C07802973
CC[C@H](C)[NH+]1CCN(CC1)CC2=C([C@@H](NC(=O)N2)c3ccccc3)C(=O)OCC C20284062
CC1(Cc2c(c(nc(c2C#N)Nc3ccc(cc3)OC)NCC[NH+](C)C)CO1)C C20650058
C[C@H](CCNS(=O)(=O)c1ccc(s1)c2ccc(=O)[nH]n2)[NH+]3CCCCCC3 C20985055
c1ccc(cc1)[C@@H](C(=O)Nc2ccc(cc2Cl)[N+](=O)[O-])[NH2+]C[C@@H]3CCCO3 C21818386
CCOC(=O)/C(=[NH+]/Nc1cccc(c1)C(F)(F)F)/N[C@@H]2CCS(=O)(=O)C2 C05525163
CCOC(=O)C1=C(N(C(=O)N[C@H]1c2ccc(cc2)C)CC=C)CN3CC[NH2+]CC3 C35640863
CCOC(=O)C1=C(N(C(=O)N[C@@H]1c2ccccc2C)CC=C)CN3CCC[NH2+]CC3 C35990844
CCN1C(=C([C@@H](NC1=O)c2ccccc2Cl)C(=O)OCC)CN3CCC[NH2+]CC3 C35990874
CCN1C(=C([C@@H](NC1=O)c2ccc(cc2)F)C(=O)OCC)CN3CC[NH2+][C@@H](C3)C C35990914
CC[NH2+]CC(=O)/N=c/1\[nH]c(cn1c2ccc(c(c2)OC)OC)c3ccc(cc3)Cl C36039427
CCOC(=O)[C@H]1C(=c2cc(ccc2=[NH+]1)C)NC(=O)CNc3nc(c(s3)C)C C38582409
Cc1ccc2=C[C@@H](C(=O)[NH+]=c2c1)CCNC(=S)Nc3ccc(cc3)[N+](=O)[O-] C39724388
c1ccc(cc1)S(=O)(=O)Nc2ccc(cc2)C(=O)N/N=C/C3=c4ccccc4=[NH+]C3 C39941772
CC[NH+]1CCN(CC1)c2ccccc2NC(=O)NC[C@@H](CC(C)C)N3CCOCC3 C40103960
COc1ccccc1[C@@H](CNC(=O)Nc2ccc(cc2)OCC#N)[NH+]3CCCC3 C43572635
C[NH+](C)[C@@H](CNC(=O)Nc1cc(ccc1n2cccn2)C(F)(F)F)c3ccco3 C43870057
CCOC(=O)C1=C(NC(=O)N[C@@H]1c2ccco2)C[NH+](C)Cc3ccc(cc3)C C45469502
C[C@@H]1CCCC[C@@]12C(=O)N(C(=O)N2)CC(=O)NC[C@@H](C3CCCCC3)[NH+](C)C C45831222
CCOc1cccc2c1oc(c2)[C@@H](C)NC(=O)NC[C@H](c3ccco3)[NH+](C)C C47792284
CCCCCNC(=O)C1CCN(CC1)C(=O)Nc2ccc([nH+]c2)N3CCCC3 C48083306
CCOC(=O)c1c(c([nH]c1C)C(=O)/N=c\2/[nH]c(cs2)C[NH+]3CCCCC3)C C14524875
C[C@@H](c1nc(no1)c2ccc(cc2)F)NC(=O)NCc3ccccc3C[NH+](C)C C50138070
CCCCNC(=O)[C@@H]1CCCN(C1)C(=O)Nc2cccc(c2)c3[nH+]c(c(o3)C)C C51642918
C[C@@H]1CCC[C@@](C1)(CNC(=O)NCc2ccc(c(c2OC)OC)OC)[NH+](C)C C52552913
C[C@H]1CCC[C@](C1)(CNC(=O)NCc2cccc(c2)N3CCOC3=O)[NH+](C)C C52586068
C[NH+](C)[C@H](CNC(=O)Nc1ccccc1OC[C@@H]2CCCCO2)c3ccco3 C56549941
C[NH+](C)[C@H](Cc1ccccc1)CNC(=O)Nc2ccc(cc2)N(C)C(=O)OC C56553792
CC[NH+](CC)[C@H](C)CNC(=O)N1CCC(CC1)C(=O)Nc2ccc(cn2)Cl C56863831
CC[C@@H](C)NC(=O)CN1CCN(CC1)C(=O)N[C@@H](C)C[NH+]2C[C@@H](C[C@@H](C2)C)C C56946798
C[NH+](C)[C@@H](CNC(=O)Nc1ccc(cc1C(F)(F)F)n2cccn2)c3ccco3 C58251493
CCOC(=O)C1=C(NC(=O)N[C@H]1C)CN2CCC[NH+](CC2)CC3CCCCC3 C59424729
C[C@@H](c1cc2cccc(c2o1)OC)NC(=O)NC[C@@H](c3ccco3)[NH+]4CCCC4 C61142767
CCOC(=O)/C(=[NH+]\Nc1ccc(cc1)Br)/N[C@@H]2CCS(=O)(=O)C2 C13146646
CCOC(=O)/C(=[NH+]\Nc1ccc(cc1)Br)/N[C@H]2CCS(=O)(=O)C2 C13146647
C[C@H](C(=O)NC(=O)NC12CC3CC(C1)CC(C3)C2)[NH+]4CCC(CC4)CC(=O)OC C62580541
Cc1cc(ccc1NC(=O)C[NH2+]C2(CCCC2)c3nc(on3)C)N4CCCC4 C63511216
Cc1nc(no1)C2(CCCC2)[NH2+]CCC(=O)Nc3c(c4c(s3)CCCC4)C#N C63511542
C[C@@H](/C(=N/C1=NN[C@@H](S1)c2ccccc2OC)/[O-])SC3[NH+]=c4ccccc4=[NH+]3 C63667281
CCOC(=O)/C(=[NH+]/Nc1ccc(cc1)Br)/N[C@@H]2CCS(=O)(=O)C2 C13146646
Cc1cc(cc(c1C)S(=O)(=O)NCCCC2[NH+]=c3ccccc3=[NH+]2)C(=O)[O-] C64683760
CCC[C@@H](C)NC(=O)[C@H]1CCCN(C1)C(=O)NCc2cn3cc(ccc3[nH+]2)C C51711127
CN(C1CCN(CC1)c2cccc[nH+]2)C(=O)NCCNC(=O)CC3CCCC3 C66194451
Cc1ccc(c(c1)C)NC(=O)NC(=O)C[NH+](Cc2ccco2)C[C@H]3CCCO3 C66435959
CCCC[NH+](CC(=O)NC(=O)Nc1cccc(c1C)C)[C@H]2CCS(=O)(=O)C2 C66543983
CC[C@@H](C)[NH+](C)CCNC(=O)N1CCN(CC1)CC(=O)N[C@@H]2CCC[C@@H](C2)C C66599165
CC[NH+](CC)[C@@H](C)CNC(=O)N1CCN(CC1)CC(=O)N[C@@H]2CCC[C@@H](C2)C C66699448
CNC(=O)c1ccc(o1)CN(C)C(=O)NC[C@@H]2CCC[NH+]2CC3CCCCC3 C67481871
c1cc(c(cc1Cl)Cl)CSc2nnc3n2ncn3N C00054529
Cc1cc(ccc1NC(=O)CN2C(=O)C(NC2=O)(C)C)Cl C04516698
C[C@@H](C(=O)NC(=O)NC)OC(=O)c1cc2c(s1)CCCC2 C04581305
CCC(=O)NNc1c2c3c(sc2ncn1)COC(C3)(C)C C00496357
CCOC(=O)c1ccc(cc1)N2C(=O)c3cccc(c3C2=O)N C03147705
Cc1cc(ccc1NC(=O)C(=O)N/N=C/c2ccco2)Cl C05540632
CC[C@@H](C)c1c(n(oc1=O)S(=O)(=O)c2ccc(cc2)C)N C01690053
CCc1ccc(cc1)N2C(=O)/C(=C\c3ccc[nH]3)/C(=NC2=O)O C09012968
Cc1ccc(cc1)n2c(c(nn2)C(=O)N(C)c3ccccc3)N C11690523
COCc1c(c2ncc(c(n2n1)N)C#N)c3ccc(cc3)Cl C09261031
c1cc(sc1)CNc2nc3[nH]c4c(c(=O)n3n2)CCCC4 C15668950
Cc1c(nc(nn1)O)SCC(=O)Nc2ccccc2Cl C15831087
c1ccc2c(c1)[C@@H](CCO2)NC(=O)Nc3ccc4c(c3)OCO4 C32862311
Cc1cc2nnc(n2c(n1)N)SCC(=O)c3ccccc3 C35313974
CCc1c(nc(n2c1nnc2SCc3cccnc3)N)C C35316063
Cc1c(cccc1N)c2nn3c(nnc3s2)[C@@H]4CCCO4 C36153871
CCn1c(c(c(n1)C)/C=N/NC(=O)c2c[nH]c3c2cccc3)C C00372703
c1nncn1NC(=S)NC(=O)C23CC4CC(C2)CC(C4)C3 C05560717
Cc1c(nc(nc1C)SCC(=O)NC(=O)NC(C)(C)C)C C02621237
CC1=C[C@@H](N=N1)[C@H]2NN[C@@H](N2/N=C/c3cccc(c3)F)S C38965615
CC1=C[C@H](N=N1)[C@@H]2NN[C@@H](N2/N=C/c3ccc(cc3)F)S C38971236
CC(C)[C@@H]1[C@@H]2C(=NC(=NC2=O)SCC=C)OC(=C1C#N)N C39440009
CCC(C)(C)C1CCC2(CC1)C(=O)N(C(=O)N2)CC(=O)NC C39544394
COc1ccc(cc1c2nnnn2c3ccccc3Cl)N C42016490
CN(C)c1nc(nc(n1)N)/C(=C/c2cc(ccc2F)F)/C#N C44026496
c1c(c(c(c(c1Cl)N)Br)N2CCOCC2)[N+](=O)[O-] C45891250
C[C@@H]([C@H]1CCCO1)NC(=O)N2CCN(CC2)c3ccccc3O C46972613
c1cc(ccc1NNC(=O)[C@@H]2C[C@@H]2[N+](=O)[O-])Br C48733495
c1cc(sc1)CNC(=O)Nc2nnc(o2)c3ccsc3 C49029189
CNc1ccccc1S(=O)(=O)Nc2ccc3c(c2)OCO3 C50631721
CC[C@@H]1CCCN(C1)C(=O)c2cc(c(c(c2)Cl)N)[N+](=O)[O-] C50703550
c1ccc2c(c1)c(=O)cc(o2)C(=O)Oc3cccc(c3)C(=O)N C51830011
C[C@H](c1cccs1)N(C)C(=O)c2ccc(c(c2)N)[N+](=O)[O-] C54414972
c1csc2c1c(nc(n2)SCc3nc(no3)C4CC4)N C54710992
CN(C)C(=O)Nc1ccccc1NC(=O)c2ccc(o2)Cl C58436162
C[C@H]1CCC/C(=N\NC(=O)C(=O)N/N=C\2/CCC[C@H](C2)C)/C1 C06674524
C[C@@H]1CCC/C(=N\NC(=O)C(=O)N/N=C\2/CCC[C@H](C2)C)/C1 C06674523
c1cc(ccc1C(=O)N/N=C/c2ccc(o2)N3CCCC3)O C59138192
Cc1cc(no1)CNC(=O)N[C@H](C)c2cc3ccccc3o2 C60058911
Cc1ccc(c(c1)C)c2cc(nc(n2)n3c(c(cn3)C#N)N)C C62203359
c1cc(cc(c1)N)c2nnnn2c3ccc(cc3)N4CCCC4 C62494417
c1cc2c(cc1OS(=O)(=O)N)OC(=O)[C@H]3[C@@H]2CCCCC3 C35929501
CC(C)n1c(nnc1SC[C@@H]2COC3(O2)CCCC3)N C62801301
Cn1c2c(cn1)c(nc(n2)COc3cccc(c3Cl)Cl)N C63079731
Cn1c2c(cn1)c(nc(n2)COc3ccc(c(c3)Cl)Cl)N C63079803
Cc1cccc(c1C)NC(=O)NC(=O)CN2CCOC[C@H]2C C26451930
CCN(CC)c1ccc(c(c1)O)[C@@H]2CC(=O)N[C@H]3C2=C(N=N3)C C65424295
Cc1ccc(o1)/C=C/C(=O)Nc2cccc(c2)c3nc([nH]n3)C C65578673
Cc1ccc(o1)[C@H](C)NC(=O)N[C@H](C)c2c(nn(c2C)C)C C67535001
Cc1cc(no1)CNC(=O)Nc2cccc(c2)N3CCCC3 C67610329
CC1(Cc2c(cc([nH]2)[C@H]3[C@H]([C@@H](CO3)O)O)C(=O)C1)C C05462503
c1nc2c(n1[C@H]3C[C@@H](C=C3)CO)nc(nc2Cl)N C01612361
CC1=Cc2c(c(c3c(c2O)C(=O)C(=CC3=O)OC)O)[C@H](O1)O C01618623
c1nc2c(n1[C@@H]3CC[C@@H](C=C3)O)nc(nc2Cl)N C01631497
c1cc(oc1)[C@@H]2C[C@H](n3c(nc(n3)N)N2)C(F)(F)F C05945243
c1cc(oc1)[C@H]2C[C@@H](n3c(nc(n3)N)N2)C(F)(F)F C05945252
CC1([C@]([C@]([C@]([C@](O1)(C)CO)(C)OC)(C)O)(C)O)C C09970457
Cc1c(nc(s1)C)c2c(n(c(=O)[nH]c2=O)C3CCCCC3)N C11566890
c1cc(c(cc1Cl)O)C(=O)N2CCC[C@@H](C2)C(=O)N C19839225
c1cc(c(cc1Cl)O)C(=O)N2CCC[C@H]2C(=O)N C20295339
C[C@@H]1CCC[C@@H](C1)NC(=O)[C@@H]2CCCN(C2)C(=O)N C25273814
C[C@@H]1[C@H](c2c(c(c(c(c2Cl)O)OC)O)C(=O)O1)O C31163681
CN(c1cc2c(cc1N)OCC(=O)N2)[C@H]3CCSC3 C35453264
c1cc(c(nc1)N2CCC[C@@H]3[C@@H]2CCCC3)/C(=N/O)/N C36827095
Cc\1ccc[nH]/c1=N\S(=O)(=O)c2cc(cc(c2)N)C C37053915
Cc1ccc(c(c1S(=O)(=O)N2CCNC(=O)C2)C)N C37055132
C[C@@]12CC[C@@H](C1(C)C)[C@H](C2=O)Sc3nc([nH]n3)N C33413804
CC1(CC2=C3C(=NC(=NC3=O)[N-][NH3+])S[C@@H]2CO1)C C39381113
C[C@]12C[C@H](CC(C1)(C)C)N(C2)c3c(c(ncn3)NC)N C40706857
Cc1cc[nH]/c(=N\S(=O)(=O)c2cc(cs2)N)/c1 C41067837
Cc1ccc(c(c1)O)C(=O)N2C[C@@H](CC[C@H]2C)C(=O)N C42439110
Cc1c(nnc(c1C(=S)N)N2CCC[C@@H](C2)O)C C42471002
Cc1ccc(c(n1)N2CCc3c2cccc3)/C(=N/O)/N C43399516
c1cc(ccc1/C(=N\O)/N)N2CCO[C@@H]3[C@@H]2CCCC3 C43425565
C[C@@H]1CCN(C1)C(=O)C2(CCCCCC2)/C(=N/O)/N C44785653
C[C@H]1CCCC[C@H]1NC(=O)N2CCC(CC2)C(=O)N C48396902
Cc1cccc(c1NC(=O)N2CCC[NH2+]CC2)C(=O)[O-] C48834637
CN(c1ccccc1C(=O)[O-])C(=O)N2CCC[C@@H](C2)[NH3+] C48837391
c1c(c(cc2c1OCC(=O)N2)N3CCCSCC3)N C48896110
C[C@@H]1CCN([C@H]2[C@@H]1CCCC2)C(=O)[C@@H](C)NC(=O)N C48935085
CNC(=O)NNC(=O)c1cc(c(n1C)Cl)Cl C48950314
C[C@@H]1CC[C@@H](CN1C(=O)c2cc(c[nH]2)Cl)C(=O)N C49098841
C[C@@H](c1ccccc1Cl)n2c(cc(=O)[nH]c2=O)N C49509104
Cc1ccccc1[C@@H]2CCCN2C(=O)c3c(c([nH]n3)C)N C50306195
Cc1ccccc1[C@H]2CCCN2C(=O)c3c(c([nH]n3)C)N C50306196
CCc1c(c(n[nH]1)C(=O)N2CCO[C@H]3[C@H]2CCC3)N C50307869
C[C@H]1CN([C@@H](CO1)C)C(=O)c2c(c([nH]n2)C(C)C)N C50309918
C[C@H]1CN(CC(O1)(C)C)C(=O)c2ccccc2NN C51117030
Cc1c(n(cn1)c2c3ccccc3ncc2/C(=N/O)/N)C C51927103
Cc1ccc(c(c1)C(=O)N2C[C@@H](OC[C@@H]2C)C)NN C53008424
Cc1c(c(n(n1)C)C)NC(=O)c2c(nc(s2)N)C C55175448
CCN1c2ccc(cc2[C@@](C1=O)([C@@H]3C(=O)N=C(S3)N)O)Cl C17878716
c1ccc2c(c1)c(c[nH]2)C(=O)N3CSC[C@@H]3C(=O)N C60032058
Cc1cc(c(cc1C)S(=O)(=O)N2CC[C@H](C2)O)N C61708893
CN(C1C2CC3CC(C2)CC1C3)C(=O)c4c(c[nH]n4)N C62811449
C[C@@]12C[C@@H](CC(C1)(C)C)N(C2)C(=O)c3c(c[nH]n3)N C62811614
c1cc(c(cc1N[C@H]2C3=NC=NC3=[NH+]C(=N2)[NH-])Cl)F C39272498
c1cc(c(cc1N[C@H]2C3=NC=NC3=[NH+]C(=N2)[NH-])Cl)Cl C39272180
c1ccc(cc1)[C@H]2C3=C(CCN(C3)C(=O)c4cccc(=O)[nH]4)NN2 C63884114
C[C@H]1CCN([C@H]2[C@H]1CCCC2)C(=O)[C@@H](C)NC(=O)N C65780138
c1cc(oc1)c2nnc(n2N)SCC(=O)N3[C@H](C=C(N3)c4ccc(cc4)Cl)c5ccco5 C03299622
CCOC(=O)C1=C(NC(=O)N[C@H]1C)CN2C(=O)[C@@](NC2=O)(C)c3ccccc3Cl C05226478
C[C@]1(C(=O)N(C(=O)N1)CC(=O)NCC(=O)Nc2ccc(c(c2F)F)F)c3ccc4c(c3)OCO4 C09092907
Cc1cc(c(c(c1)C)NC(=O)Cn2c(c(nn2)c3nc(no3)c4ccc(cc4)F)N)C C10273129
c1cc(c(cc1C(=O)OCC(=O)Nc2c(c3c(s2)CCCCC3)C#N)[N+](=O)[O-])N C10531847
Cc1ccc(cc1)n2c3c(cn2)c(=O)[nH]c(n3)SCC(=O)Nc4ccc(cc4)NC(=O)C C10612932
C[C@@]1(C(=O)N(C(=O)N1)CC(=O)NN2C(=O)C3(CCCCC3)NC2=O)c4ccc(cc4)C(C)(C)C C11270608
Cc1c(nnn1c2c(non2)N)C(=O)N/N=C/c3cccc(c3)I C01057858
Cc1c2c(cc(nc2n(n1)c3ccccc3)c4ccccc4)C(=O)OCC(=O)NC(=O)N C02653414
c1ccc2c(c1)C(=NS2(=O)=O)NCC(=O)OCc3nc(c4c5c(sc4n3)CCCCC5)N C12723316
Cc1ccc(c(c1)n2c(=O)c3ccccc3n4c2nnc4S[C@H](C(C)C)C(=O)NC(=O)N)OC C09104629
Cc1ccc(c(c1)C)NS(=O)(=O)c2cc(ccc2Cl)NC(=O)CN3C(=O)C(NC3=O)(C)C C09493892
c1ccc(c(c1)NS(=O)(=O)c2ccc(cc2)F)NS(=O)(=O)c3ccc4c(c3)oc(=O)[nH]4 C12557261
c1cc2c(cc1NC(=O)NC(=O)COC(=O)c3cc(ccc3O)Br)OCCO2 C15181099
C[C@@H](c1ccc(cc1)S(=O)(=O)N)NC(=O)C2CCN(CC2)c3ccccc3[N+](=O)[O-] C15555790
Cc1ccccc1NS(=O)(=O)c2ccc(cc2)C(=O)NNC(=O)[C@H]3COc4ccccc4O3 C15795210
COc1ccc(cc1/C=N/NC(=O)Cn2c3ccccc3nc2c4c(non4)N)Br C16226512
c1ccc(c(c1)NC(=O)c2c(nc[nH]2)C(=O)Nc3ccc(cc3)Br)[N+](=O)[O-] C16286342
CC1(C(=O)Nc2ccccc2N1C(=O)CSc3nnc(n3N)COc4ccc(cc4)F)C C16371301
CC(C)Oc1ccc(cc1)C(=O)NNC(=O)CN2C(=O)[C@@]3(CCCc4c3cccc4)NC2=O C17293842
Cc1cccc(c1C)O[C@H](C)C(=O)NNC(=O)CN2C(=O)[C@]3(CCCC[C@@H]3C)NC2=O C18102391
c1ccc(cc1)NC(=S)NNC(=O)c2c(n3cc(ccc3n2)Br)[N+](=O)[O-] C19851174
Cc1c(cco1)c2nnc(n2N)SCC(=O)Nc3ccc(cc3Br)[N+](=O)[O-] C21092862
Cc1ccc(cc1)n2c(cc(n2)C)NC(=O)CSc3nnc(n3N)c4ccoc4C C21272518
Cc1c(c(n2c(n1)nc(n2)N)C)CC(=O)N(C)CC(=O)Nc3ccc(c(c3)Cl)Cl C21914624
CC(=O)[C@@]1(Cc2c(c(c3c(c2O)C(=O)c4cccc(c4C3=O)OC)O)[C@H](C1)O[C@@H]5CCCCO5)O C21986103
CC[C@]1(C(=O)N(C(=O)N1)CC(=O)NN2C(=O)C3(CCCCC3)NC2=O)c4ccc(cc4)Cl C24709894
Cc1c(n2ccccc2n1)C(=O)NNC(=O)c3ccccc3NS(=O)(=O)c4ccc(cc4)F C25401661
c1ccc(c(c1)C(=O)NNC(=O)c2ccc3c(c2)OCO3)NS(=O)(=O)c4ccc(cc4)F C27601262
Cc1c(sc2c1c(=O)[nH]c(n2)CS[C@H](C)C(=O)NN3C(=O)C4(CCCCC4)NC3=O)C C21873130
CC[C@]1(C(=O)N(C(=O)N1)CC(=O)NC(=O)Nc2ccc(cc2)OC)c3ccc(cc3)Cl C36823428
c1cc(oc1)c2nnc(n2N)SCC(=O)Nc3ccc4c(c3)OC5(O4)CCCC5 C36855910
CC1([C@@H](N2[C@H](S1)[C@@H](C2=O)NC(=O)[C@@H](c3ccccc3)N)C(=O)O[C@@H]4c5ccccc5C(=O)O4)C C36378557
CC1=C([C@@H](N2C(=[NH+]1)N=C([N-]2)SCc3ccccc3F)c4ccc(cc4)[N+](=O)[O-])C(=O)N C04176570
c1cc(ccc1[C@@H]2[NH+]=C3C=CC(=[NH2+])C=C3[N-]2)/N=C/c4cc(cc(c4[O-])[N+](=O)[O-])[N+](=O)[O-] C39188314
c1ccc2c(c1)cccc2[C@@H]3Nc4ccc[nH+]c4N3C5CCN(CC5)C(=O)c6cc(=O)[nH]c(n6)[O-] C39518656
CC(=O)c1cc2c(cc1NC(=O)COC(=O)c3c(c(c(c(n3)Cl)Cl)N)Cl)OCO2 C39561245
Cc1ccc(c(c1)[N+](=O)[O-])c2ccc(o2)[C@H]3c4c([nH]c(=O)[nH]c4=O)NC5=C3C(=O)CC(C5)(C)C C39795058
c1ccc(c(c1)C(=O)NNc2c(c(ncn2)Nc3cccc4c3nccc4)[N+](=O)[O-])F C40626330
c1cc(oc1)C(=O)NNc2c(c(ncn2)Nc3ccc(cn3)Br)[N+](=O)[O-] C40647344
c1ccc(c(c1)Nc2c(c(ncn2)NNC(=O)c3ccco3)[N+](=O)[O-])Br C40648284
CCc1ccccc1Nc2nc(nc(n2)N)Cn3cnc4ccc(cc4c3=O)[N+](=O)[O-] C42362587
c1ccc2c(c1)NC(=O)C[C@@H](N2C(=O)CSc3nnc(n3N)c4ccco4)C(F)(F)F C45726550
CC\1=C(C(=O)N(C(=O)/C1=C\Nc2cc3c(cc2[N+](=O)[O-])[nH]c(=O)[nH]3)Cc4ccccc4)C#N C16693870
c1ccc(c(c1)c2nnc(n2N)SCC(=O)Nc3ccc(cc3)[N+](=O)[O-])Br C09092496
C[C@H]1CC2=C([C@H](Nc3ccccc3N2)c4cc(c(c(c4)OC)O)[N+](=O)[O-])C(=O)[C@H]1C(=O)OC C15304292
c1ccc2c(c1)OC[C@@H](O2)C(=O)NNC(=O)COC(=O)c3cc(ccc3O)Br C60382454
CCOC(=O)c1ccc(cc1)n2c(=O)c(c([nH]c2=O)[O-])[C@@H]3[C@H]4C(=c5ccccc5=[NH+]4)CCN3 C63375756
C[C@H](C(=O)NC(=O)Nc1ccc2c(c1)OCCO2)Sc3nc([nH]n3)/C=C/c4cccs4 C13001994
CCOc1ccc(cc1OC)[C@@H]2N[C@@H](ON2)c3ccc4c(c3)[nH]c(=O)n(c4=O)c5ccc(cc5)C C64870074
c1c(cc(c(c1Br)O)Br)/C=N/Nc2nncn2N C04492108
CN(c1ccc(cc1)Br)c2c(c(nc(n2)N)N)N=O C04707849
CC1(C(=[N+]([C@]\2(N1O)CCCCC/C2=N\NC(=O)N)[O-])c3ccccc3)C C05059247
C[C@@]1(C(=O)N(C(=O)N1)CC(=O)NC(=O)N)c2ccc(cc2)Cl C03572798
[H]/N=C\1/N(C(=O)/C(=C/c2ccc(cc2)O)/S1)c3ccc(cc3)S(=O)(=O)N C15053728
Cc1nnc(n1N)N/N=C\c2cc(ccc2O)Br C16363390
c1cc(c(cc1C(=O)N)[N+](=O)[O-])N2CCc3c(sc(c3C#N)N)C2 C18175328
c1cc(c(cc1Cl)N)S(=O)(=O)N2CCC[C@H](C2)C(=O)N C20016348
c1cc(ccc1C(=O)Cn2cnc(=O)c(c2N)N)I C12378063
c1cc2c(c(c1)C(=O)N)N[C@@H]([C@@H]3[C@H]2C=CC3)c4cc(ccc4O)[N+](=O)[O-] C20708993
c1cc(c(cc1Br)F)NC(=O)Nc2c[nH]c(=O)[nH]c2=O C20945663
c1ccc(cc1)[C@]2(CCN(C2)c3c(ncc(n3)c4cc[nH]n4)N)O C32507804
CC1([C@H]([C@@H](c2cc(ccc2O1)C(=S)N)Oc3cc[nH]c(=O)c3)O)C C26670382
c1ccc2c(c1)CCCC[C@@]23C(=O)N(C(=O)N3)CC(=O)NC(=O)N C23448164
Cc1c(c(n[nH]1)C)NS(=O)(=O)c2c(cc(cc2Cl)N)Cl C36734223
Cc1cc(cc(c1NS(=O)(=O)c2c([nH]nc2C)C)N)Br C36743543
c1c(cc(c(c1Cl)S(=O)(=O)N2CCC[C@H](C2)C(=O)N)Cl)N C37055359
Cc1ccc(c(c1C)S(=O)(=O)N2CCC[C@@H](C2)C(=O)N)N C37055361
c1c(c[nH]c1C(=O)N2CCC[C@@H](C2)CNC(=O)N)Br C37504449
c1cc(ncc1Br)[N-]S(=O)(=O)c2c[nH+][nH]c2N C37558597
c1cc(c(cc1Br)S(=O)(=O)N2CCC[C@@H]2C(=O)N)N C37929254
CCNC(=O)NC(=O)[C@@H](C)N1CCSc2c1cc(cc2)N C38051374
C[C@H]1C(=C(N=N1)C)S(=O)(=O)N[C@@H]2Nc3ccc(cc3S2)N C39566367
C[C@H]1CC[C@H](CN1S(=O)(=O)c2cc(ccc2N)Br)C(=O)N C40334486
c1cc(c(cc1S(=O)(=O)N)NC(=O)c2cc(c[nH]2)Br)F C40381590
c1cc(c(cc1F)NC(=O)c2cc(c[nH]2)Br)S(=O)(=O)N C40381726
Cc1c\2c(oc1C(=O)Nc3ccc(cn3)Cl)CCC/C2=N\NC(=O)N C40824372
c1cc(c(cc1S(=O)(=O)N2CCCC[C@@H]2C(=O)N)N)Cl C42272418
Cc1cc(c(cc1C)S(=O)(=O)N2CCCC[C@H]2C(=O)N)N C42272481
C[C@@]1(CC(=O)[C@]2([C@@]3([C@H](CCC([C@H]3[C@@H]([C@@H]([C@@]2(O1)C)O)O)(C)C)O)C)O)C=C C43763845
c1ccc(c(c1)C(=O)Nc2c(c3c(s2)CCC3)C(=O)NC(=O)N)F C44452650
C[C@@H](c1ccc2c(c1)[nH]c(=O)[nH]2)NC(=O)c3cc(=O)[nH]c4c3cccc4 C47534361
Cc1cc(no1)NC(=O)NNC(=O)c2cc(c[nH]2)Br C48421488
c1ccc(c(c1)Cn2c(nnn2)c3cc(cc(c3)N)N)Br C48867363
Cc1c(s/c(=N/S(=O)(=O)c2c(nc3n2ccs3)NN)/[nH]1)C C49102143
CCc1c2c([nH]n1)OC(=C([C@@]23c4cc(ccc4NC3=O)F)C#N)N C05610008
CCc1c2c([nH]n1)OC(=C([C@]23c4cc(ccc4NC3=O)F)C#N)N C05610058
CCCc1c2c([nH]n1)OC(=C([C@@]23c4ccccc4NC3=O)C#N)N C05634055
CC(C)(C)N1C(=O)[C@@H]2[C@H](N[C@]3([C@@H]2C1=O)c4ccccc4NC3=O)CC(=O)N C16024662
c1ccn2c(c1)nc(c2S(=O)(=O)N[C@@H]3CCCC[C@@H]3O)N C52015821
c1ccc2c(c1)C(=O)N([C@H](N2)O)CCC(=O)N=c3[nH]c4ccccc4[nH]3 C39022151
[H]/N=C\1/N(C(=O)/C(=C/c2ccccc2O)/S1)c3ccc(cc3)S(=O)(=O)N C15053754
C[C@@H](c1ccc2c(c1)[nH]c(=O)[nH]2)NC(=O)c3cc(c(=O)[nH]c3)Cl C56875628
c1cc(cc(c1)N)c2nc3cc4c(cc3n2CC(=S)N)OCO4 C57866412
CC1(C(=[N+]([C@]\2(N1O)CCCC/C2=N\NC(=O)N)[O-])c3cccs3)C C58158078
Cc1ccc(cc1)[C@@H]2c3c(nn(c3OC(=C2C(=O)N)N)c4ccccc4)C C58903505
c1cc(c(cc1Br)[N-]S(=O)(=O)c2c[nH+][nH]c2N)Cl C61691031
c1ccc(cc1)S(=O)(=O)c2c(n(nn2)c3ccc(cc3)N)N C62430641
c1c(cc(c2c1/C(=N/NC(=O)N)/C(=O)N2)Br)Br C13126069
c1ccc2c(c1)CCC[C@@]2(CNC(=O)N[C@@H]3CCCc4c3ccc(=O)[nH]4)O C66976617
CC1=C([C@H](NC(=O)N1)c2cccc(c2Cl)Cl)C(=O)N C00071670
Cc1c2c(nc(nc2sc1/C(=N/C#N)/N)c3ccccc3)N C04958131
CC1(Cc2c([nH]c3c2c(nc(=O)[nH]3)NN)CO1)C C05415223
c1cc(cc2c1cc(cc2)S(=O)(=O)N)S(=O)(=O)N C01720115
c1(c([nH]c(=S)[nH]1)Br)C(=O)N C06057082
c1(c(n[nH]c1[N+](=O)[O-])C(=O)NN)Br C05941972
Cc1cc2c(cc1C)n(c(=S)[nH]2)[C@@H]3[C@H]([C@@H]([C@H](O3)CO)O)O C16923269
c1cc(c(c(c1)Cl)OC2=N[C@H](N(C(=C2)[NH3+])[O-])N)Cl C22008661
c1cc(ncc1Br)N[C@H]2[C@H]([C@@H]([C@H](CO2)O)O)O C15086117
c1cc(ncc1Br)N[C@@H]2[C@H]([C@@H]([C@H](CO2)O)O)O C15086120
c1cc(c(cc1Cl)N)C(=O)N2CCC[C@H](C2)C(=O)N C22223779
Cc1cc(cc(c1NC)C(=O)NN)Br C33494819
C1C[C@H](CN(C1)C(=O)N)C(=O)NC2CCC(CC2)O C35114675
c1c(c(cc2c1OCC(=O)N2)N3CCC[C@H](C3)O)N C35612081
[H]/N=C\1/C(=N/c2cccc(c2C)Cl)/C(=NN1N)N C05059157
Cc1c(c(n(n1)C)N2CCC[C@H]2C(=O)N)N C36749008
CSc1nc(c2c(n1)OC(=C([C@@H]2c3cccnc3)C#N)N)N C01430908
c1ccc2c(c1)NC(=O)CN2C(=O)c3ccc(cc3N)N C40301945
Cc1c(c(n(n1)c2ccc(cn2)S(=O)(=O)N)C)N C40516545
c1ccc(c(c1)Nc2c(c(ncn2)N)N)Cl C40723903
c1cc(c(c(c1)Cl)Sc2[nH]c(=O)cc(n2)N)N C41027078
CC1(CN(CCO1)c2c(cc(cn2)N)C(=O)N)C C42139305
Cc1c(nn(c1C)c2c(cc(cn2)N)C(=O)N)C C42139519
CNC(=O)[C@H]1CCCN1c2cc3c(cc2N)OCC(=O)N3 C42393407
c1cc(c(cc1N2CCC[C@H](C2)O)C(=O)N)N C42472385
Cc1ccc(c(n1)n2c(c(c(n2)C)N)C)C(=O)N C43396236
C1CC[C@H]([C@H](C1)[NH3+])NC(=O)N2CCO[C@@H](C2)C(=O)[O-] C43706765
c1cc2c(cc1N)[nH]cc2C(=O)N3CCC[C@@H](C3)O C48459214
c1cc2c(cc1N)[nH]cc2C(=O)N3CCC[C@H](C3)O C48459217
c1c(c(cc(c1NC(=O)N2CCC[C@H](C2)[NH3+])F)F)C(=O)[O-] C48837278
CC1=N[C@H](C(=N1)N)[NH+]2CCCC[C@@H]2C(=O)N C49776854
Cc1c(c(n[nH]1)C(=O)Nc2c(nn(c2C)C)C)N C50305957
c1ccc(c(c1)C(=O)N2CCC[C@@H](C2)O)NN C51121016
c1nc([nH]n1)c2nc3c(c(n2)NN)CCCC3 C51153326
C1CC[C@H]([C@H](C1)NC(=O)[C@@H]2CCCN(C2)C(=O)N)O C51996294
Cc1cccc(c1C)N2CCN(CC2)c3c(c(ncn3)N)N C54537268
c1c(nc(nc1N)S[C@H]\2[C@@H]3CC[C@@H](C3)/C2=N\O)N C05338009
Cc1c(sc(n1)N)C(=O)N2C[C@H](CC[C@@H]2C)C(=O)N C55174096
c1cc(c(cc1N)C(=O)N)N2CCCSCC2 C44383159
[H]/N=C\1/N[C@H](NC(=S)N1)c2cccc(n2)C C34927019
c1c(nc(nc1N)S[C@@H]2CCCC[C@@H]2O)N C40429785
c1cc(c(c(c1)Cl)/C(=N\O)/N)N2CC[C@H](C2)O C61710524
C1CCC(CC1)(/C(=N\O)/N)C(=O)N2CC[C@H](C2)O C61713321
C1CCC(CC1)(/C(=N\O)/N)C(=O)N2CCC(=O)NCC2 C62101363
C[C@@H]1CC[C@@H](CN1c2c(c(ncn2)Cl)N)C(=O)N C62363724
Cc1c(cn[nH]1)S(=O)(=O)/N=c/2\cc[nH]cc2N C62725980
Cc1cc(c(c(c1)C(=O)[O-])NC(=O)N2CCC[C@H](C2)[NH3+])C C62826135
[H]/N=C\1/N[C@@H](NC(=S)N1)C2=C[C@@H]3C(=CC=N3)C=C2 C38595199
c1ccc2c(c1)ccn2[C@H]3[C@@H]([C@@H]([C@@H]([C@@H](O3)CO)O)O)O C63772481
C1COCCN1c2c(c(c(s2)C(=O)N)N)C#N C66354302
Cc1ccc(cc1C)n2c(c(sc2=S)C(=O)N)N C00425142
CC1(N=C(N=C(N1c2cccc(c2)C(F)(F)F)N)N)C C00098181
c1cc2c(c(c1)N)C(=O)N(C2=O)c3ccc(cc3)N C01507740
C[C@@]1(C[C@@](N(N1)C(=O)N)(C(F)(F)F)O)c2ccccc2 C15202447
CSc1c(c2c(s1)c(nc(n2)N)N)C#N C02490007
c1ccc(c(c1)n2c(c(nn2)C(=O)N)N)Cl C06863855
c1cc(c(cc1Cl)C(=O)N2CCC[C@H]2C(=O)N)N C20293962
c1cc(c(cc1Cl)N)N2CCC[C@@H]2C(=O)N C20294142
Cc1c(nc(c(c1c2ccccc2)C(=O)N)N)C C20366643
c1cc(c(c(c1)F)C(=O)c2ccc(nc2N)N)F C14945658
CC1=C[C@](NC(=O)N1)(C)[C@@]2(C=C(NC(=O)N2)C)C C17109394
CNc1c(cc(cc1F)Br)C(=O)NN C33494816
CC1(CC(=NNC(=S)N)CC(N1O)(C)C)C C05963554
c1cc(ccc1C2NNC(=S)NN2)Cl C26507610
c1cc(c(cc1F)Cl)NC(=O)c2cc(c[nH]2)N C36862659
C[C@@H]1CCCN(C1)c2ccc(cc2N)S(=O)(=O)N C36926768
C[C@H](C(=O)Nc1c(cc(cc1Cl)N)Cl)O C36949406
Cc1ccc(c(c1)N)N2CCC[C@H](C2)C(=O)N C37401138
CC1=C([C@H](NC(=O)N1)c2ccc(cc2)Cl)C(=O)N C00187050
Cc1ccc(cc1)C2C(=C(SC(=C2C#N)N)N)C#N C00036783
C[C@H]1CCCN1c2ccc(cc2N)S(=O)(=O)N C37910012
C[C@H]1CCCN(C1)c2cc(cc(c2)S(=O)(=O)N)N C37933960
c1c(cc(c(c1F)N2CCC[C@H](C2)C(=O)N)F)N C38039809
CC(C)C1=C[C@H](N=N1)[C@H]2NN[C@@H](N2N)S C38743815
C[C@H]1C=[NH+]C=N[C@H]1c2ccc(c(c2O)O)O C39098248
Cc1c(c(nc2c1c(c(s2)C#N)N)N)C#N C39335621
C1[C@@H]2CC3(C[C@@H](C2=NNC(=S)N)CC1C3)O C04529827
c1ccc2c(c1)CCN2C(=O)c3ccc(cc3N)N C40294427
c1ccc2c(c1)N(CCS2)C(=O)c3cc(cc(c3)N)N C40312231
C[C@H]1CCN([C@@H]2[C@@H]1CCCC2)C(=O)c3cc(cc(c3)N)N C40325792
c1ccc(c(c1)C(=O)N2C(=O)c3cccc(c3C2=O)N)N C40415684
Cc1c(cccc1N)C(=O)N2CCCC[C@H]2C(=O)N C42270544
C[C@H]1CC[C@@H](CN1c2cccc(c2)N)C(=O)N C42427652
Cc1ccc(c(n1)N2CCc3c(cccc3N)C2)C(=O)N C43395925
c1cc(c(cc1N)Br)N2CCC[C@@H]2C(=O)N C43596531
C[C@@H]1CC[C@H](CN1c2cc(nc(n2)N)Cl)C(=O)N C48836459
c1c(cc(cc1N2C[C@H]3CC[C@@H]2C3)S(=O)(=O)N)N C49716146
C[C@H]1C[C@H]1n2c(nnn2)c3ccc(cc3N)N C52298716
c1ccc(cc1)C#Cc2cc(cnc2N=C(N)N)Cl C13436560
Cc1cc(ccc1N/C(=N/O)/N)Br C52833477
Cc1nc(c(n1N)N)c2c(cccc2Cl)Cl C52838376
c1cc(c(c(c1N)N2CCC(CC2)C(=O)N)F)F C53163028
[H]/N=C\1/C(=C2CC[C@H](C[C@@H]2S1)C(C)(C)C)C(=O)NN C31862604
c1cc(c(cc1N2CCCCCC2)C(=O)N)N C58478423
c1cc(c(cc1N)C(=O)N)N2CCC[C@@H]3[C@@H]2CCCC3 C58479547
C[C@@H]1CC[C@@H](CN1c2ccccc2N)C(=O)N C44412955
Cc1c2cccc(c2nc(n1)N=C(N)N)Cl C16971854
c1cc(c(cc1Br)/C=N\[NH+]=C(\N)/[S-])O C20164028
c1cc(c(cc1Cl)n2ccc(n2)N)C(=O)N C62786348
c1cc2cc([nH]c2c(c1)N)C(=O)N3CCC[C@@H](C3)O C62833713
Cc1cc(=O)c2c(o1)OC(=C([C@@H]2c3c(cccc3Cl)Cl)C#N)N C00125121
Cc1cc2c(c(=O)o1)[C@@H](C(=C(O2)N)C#N)c3cccc4c3cccc4 C00062996
Cc1c(cco1)C(=O)NNC(=O)c2c(c3ccccc3s2)Cl C00033323
c1ccc(c(c1)N2C(=O)/C(=C/c3ccc(cc3)O)/C(=O)NC2=S)Cl C04689414
C=CCN1C(=O)/C(=C/c2cc(c(c(c2)Cl)O)Cl)/C(=O)NC1=S C01201097
CCn1c(cc2c(c1=O)[C@H](C(=C(O2)N)C#N)c3cccc(c3)Cl)C C02228857
c1ccc(c(c1)/C=C/2\C(=O)NC(=S)N(C2=O)c3ccc(cc3)Cl)O C06222216
c1ccc(cc1)S(=O)(=O)n2cc(c3c2cc(cc3)Cl)C(=O)N C03654247
Cc1nc(c2c(csc2n1)c3ccccc3)N4CCC[C@@H](C4)C(=O)N C06604396
Cc1ccc(cc1)NS(=O)(=O)c2ccc3c(c2)NC(=O)CS3 C06919504
CC1([C@@H]2CC[C@@](C2)(C1=C)C(=O)NNC(=O)[C@@]34CC[C@@H](C3)C(C4=O)(C)C)C C07010239
Cc1cc(c(c(c1Cl)S(=O)(=O)N2CCC[C@@H]2C(=O)N)C)Cl C08756162
Cc1cc(c(c(c1)C)n2c(cc(c2C)/C=C\3/C(=O)NC(=O)N3)C)C C00475990
CC1([C@H](N2[C@H](S1)c3ccccc3C2=O)C(=O)Nc4ccc(cc4)O)C C12901472
c1ccc(c(c1)/C=C/C(=O)N2CCc3c(sc4c3c(ncn4)N)C2)F C12555717
c1ccc2c(c1)C[C@@H](N(C2)S(=O)(=O)c3ccc4c(c3)CCC4)C(=O)N C14140739
c1cc(cc(c1)Br)C(=O)n2c(nc(n2)C(F)(F)F)N C16757119
c1cc(ccc1C(=O)N2CCCc3c2ccc(c3)S(=O)(=O)N)Cl C20766261
Cc1nc2cc3c(cc2n1Cc4cccc(c4)C(=S)N)OCO3 C31943687
C[C@@H](c1ccc2c(c1)OCCCO2)NC(=O)c3cc4cc(ccc4[nH]3)F C32283722
Cc1cc(cc(c1NS(=O)(=O)c2ccc(=O)[nH]c2)C)Br C36828689
Cc1cc(=O)n2c(n1)sc(n2)CSc3ccc(cc3N)Cl C37037335
CC1(CC2=C([C@@H](C(=C(N2N(C)C)N)C#N)c3ccc(cc3)F)C(=O)C1)C C01177252
Cc1c2c(=O)ccc3c(c2c(o1)C)OC(=C([C@H]3c4ccccc4)C#N)N C02193884
CC1(Cc2c(c(nc(c2C(=O)N)N3CCCC3)c4ccccc4)CO1)C C13116054
CC1=C2[C@H](C(=C(O[C@H]2N=N1)N)C#N)c3c(c(c(c(c3F)F)F)F)F C38611440
Cc1cs/c(=N/C(=O)[C@@H](C)[C@@H]2CC[C@@]3(C=CC(=O)C=C3[C@@H]2O)C)/[nH]1 C37514982
c1cc(cc(c1)C(=O)N)Cn2c3ccc(cc3oc2=O)Br C42116409
Cc1cc(ncn1)Oc2c(cc(cc2I)C#N)N C43415567
c1c(cc(c(c1N)S(=O)(=O)N2CCO[C@H]3[C@@H]2CCC3)Cl)Cl C43424178
C[C@H]1CN(CC(O1)(C)C)S(=O)(=O)c2c(cc(cc2Cl)N)Cl C45666080
Cc1cc(c(c(c1)Br)O)C(=O)NCC(=O)N2CCCC2 C47817080
Cc1ccc2nc(cn2c1)CNC(=O)c3cc(c[nH]3)Br C48747830
C[C@@H]1CCC[C@H](N1S(=O)(=O)c2cc(cnc2N)Br)C C50635773
Cc1cc(c(c(c1Cl)S(=O)(=O)N[C@H]2CCCNC2=O)C)Cl C51157054
c1ccc(c(c1)CN2C(=O)/C(=C\c3ccc(c(c3)Cl)O)/NC2=O)F C14009742
CC(C)c1cc(n(n1)c2ccccc2Br)S(=O)(=O)N C52306121
Cc1ccc(cc1)N/C=C\2/C(=O)NC(=S)N(C2=O)c3cccc(c3)C C02892662
Cc1cc(c(c(c1C)S(=O)(=O)N2CCC[C@H](C2)C(=O)N)C)C C07304944
C[C@H]1CCCC[C@]12C(=O)N(C(=O)N2)C[C@@H](c3cc(ccc3F)F)O C51258783
Cc1ccsc1[C@@H]2C(=C(OC3=C2C(=O)c4ccccc4C3=O)N)C#N C20086721
CCNC(=O)[C@H]1CCCN(C1)C(=O)N[C@H]2CCC(c3c2cccc3)(C)C C64228964
Cc1cc(cc(c1C2=NN=C([C@@H]2c3csc(n3)C)C(F)(F)F)O)O C04131636
C[C@H]1C[C@@H](c2ccccc2N1S(=O)(=O)C3CCCCC3)C(=O)N C66582146
c1cc(c(c2c1[C@@]3(C(=O)N2)NC(=O)CN3CCC4CCCCC4)F)F C66739663
c1cc2c(cc1CNC(=O)Nc3cc(ccc3F)F)OCCCO2 C67251028
c1ccc2c(c1)CCCCN2C(=O)Cc3ccc(cc3)S(=O)(=O)N C67300357
Cc1cc(c2cc([nH]c2c1)C(=O)N3CCC[C@H](C3)CNC(=O)C)C C67364294
C[C@H](C(=O)N1CCSCC1)NC(=O)Nc2ccc(cc2Cl)F C67487543
Cc1cc(c(c(c1)Cl)NC(=O)N[C@@H](C)C(=O)N2CCSCC2)C C67537206
c1cc(c(cc1NC(=O)c2c(c3c4c(c([nH+]c3s2)N5CCOCC5)CCCC4)N)Cl)Cl C02236284
Cc1ccc2c(c1)[C@]3([C@H]4[C@@H]([C@@H]([NH2+]3)Cc5c[nH]c6c5cccc6)C(=O)N(C4=O)c7ccccc7)C(=O)N2 C08790428
C[C@@H](C(=O)Nc1cc(ccc1OC)Cl)[NH2+]C[C@@H](c2ccccc2)c3c[nH]c4c3cccc4 C09450927
Cc1ccccc1Nc2nc(nc(n2)N)C[NH+]3CCc4c(ccs4)[C@H]3c5cccs5 C09712646
Cc1ccc2c(c1)c(nc(n2)NC(=[NH2+])NC(=O)N3c4ccccc4Sc5c3cccc5)C C02240323
CC1(CC2(CC([NH2+]1)(C)C)[C@@](N(C(=O)O2)CCNC(=O)CCc3cc(c(c(c3)C(C)(C)C)O)C(C)(C)C)(C)O)C C09969675
Cc1ccc2c(c1)[nH]c(c2[C@H](C[NH+]3CCC4(CC3)C[C@H](c5cc(c(cc5O4)C)C)O)O)C C19219594
Cc1ccc2c(c1)[nH]c(c2[C@H](C[NH+]3CCC4(CC3)C[C@@H](c5cc(ccc5O4)Cl)O)O)C C19219608
Cc1ccc2c(c1)[nH]cc2[C@H](C[NH+]3CCC4(CC3)C[C@@H](c5ccc6ccccc6c5O4)O)O C19219727
Cc1cccc(c1C)NC(=O)C[NH+](C)[C@H](C)C(=O)NC(=O)NC23CC4CC(C2)CC(C4)C3 C20686794
CC(C)(CC(=O)N[C@H](CCc1ccccc1)C(=O)N2CCC3(CCc4c3cccc4)CC2)[NH3+] C29416655
CC(C)(C(=O)N[C@H](Cc1ccc2ccccc2c1)C(=O)N3CCC4(CCc5c4cccc5)CC3)[NH3+] C29464383
Cc1ccccc1Nc2nc(nc(n2)N)C[NH+]3CCN(CC3)[C@H](C)c4nc5ccccc5s4 C32759560
CC(C)NC(=O)c1cc(ccc1N2CC[NH2+]CC2)NS(=O)(=O)c3ccc(cc3)C(C)(C)C C33121228
c1cc(cc(c1)O)N2C(=S)N/C(=[NH+]\CCOC(=O)Nc3ccc(cc3)Cl)/C24CCCCC4 C33586873
Cc1ccc(cc1)NC(=O)N2CCC3(CC2)[NH2+][C@H](CS3)C(=O)NCCc4ccc(cc4Cl)Cl C33759284
Cc1cccc(c1C)NC(=O)Nc2ccc(cc2)[C@H]3C(=C([NH+]=C4N3CCCS4)C)C(=O)NC C35746046
CCOc1ccc(cc1)[C@@H]2NC(=NC(=[NH+]2)N)SCC(=O)N3c4ccccc4CCc5c3cccc5 C39448865
CCc1ccc(cc1)[C@H](CNS(=O)(=O)C(C)C)N2CC[NH2+][C@@H](C2)c3ccccc3O C39532135
CC(C)S(=O)(=O)NC[C@@H](c1ccc(cc1)c2ccccc2)N3CC[NH2+][C@@H](C3)c4ccccc4O C39533664
Cc1ccc2c(c1)c(c[nH]2)CCNC(=O)[C@@H]3CN(CC34CC[NH2+]CC4)C(=O)c5c(ccc(c5F)C)Cl C39655987
CC1(CCCCC1)C(=O)N2C[C@@H](C3(C2)CC[NH2+]CC3)C(=O)NCCc4c[nH]c5c4cc(cc5)Cl C39676434
CC1(CCCCC1)C(=O)N2C[C@H](C3(C2)CC[NH2+]CC3)C(=O)NCCc4c[nH]c5c4cc(cc5)Cl C39676435
Cc1ccccc1CC(=O)N2C[C@@H](C3(C2)CC[NH2+]CC3)C(=O)NCCc4c[nH]c5c4cc(cc5)Cl C39676526
Cc1cccc2c1[nH]cc2CCNC(=O)[C@@H]3CN(CC34CC[NH2+]CC4)C(=O)CCC5CCCC5 C39684091
CCCC[C@H](C)C(=O)N1C[C@H](C2(C1)CC[NH2+]CC2)C(=O)NCCc3c[nH]c4c3cccc4C C39684202
CCc1ccccc1Nc2c(c(ncn2)N3CC[NH+](CC3)Cc4ccc5c(c4)OCO5)N C40688340
c1ccc(c(c1)C(F)(F)F)Nc2c(c(ncn2)N3CC[NH+](CC3)Cc4ccc5c(c4)OCO5)N C40701863
CCCC/[NH+]=C/[C@@]12CC[C@H](C[C@]1(CC[C@@H]3[C@H]2CC[C@@]4([C@@]3(CC[C@H]4[C@@H]5C=CC(=O)O5)O)C)O)O C43736570
c1ccc2c(c1)c(cs2)C(=O)N3C[C@@H](C4(C3)CC[NH2+]CC4)C(=O)NCCc5c[nH]c6c5cc(cc6)Cl C44714706
Cc1ccc(cc1)C[NH+](CC(=O)NCc2ccc(cc2)S(=O)(=O)N)[C@H]3CCc4c3cccc4 C48290766
CCc1c(/c(=[NH+]/CC(=O)[C@]2(CC[C@H]3[C@@]2(CC[C@@H]4[C@@H]3CCC5=CC(=O)CC[C@]45C)C)O)/cc([nH]1)C)O C49573676
c1ccc\2c(c1)C(=[NH+]/C2=N\NC(=O)COc3ccc(cc3Br)Br)N C08659103
COc1c(cc(cc1Br)Br)[C@H]2NC(=[NH2+])Nc3n2c4ccccc4n3 C12535709
CCC[NH+](CC(=O)Nc1ccc(cc1)S(=O)(=O)N)[C@@H](C)c2ccccc2Br C59121835
c1ccc(cc1)NC(=O)c\2cc3cc(ccc3o/c2=[NH+]\c4ccc(cc4)S(=O)(=O)N)Cl C59170381
c1ccc2c(c1)ccc3c2cc(/c(=[NH+]/c4ccc(cc4)S(=O)(=O)N)/o3)C(=O)Nc5ccccc5Cl C59170564
c1ccc2c(c1)cc(/c(=[NH+]/c3ccc(cc3)S(=O)(=O)N)/o2)C(=O)Nc4cccc(c4Cl)Cl C59170606
c1ccc(cc1)NC(=O)NC[C@@H]2CCCC[NH+]2CC(=O)Nc3c(c4c(s3)CCCC4)C#N C59402943
CCc1c(c2ccccc2o1)/C=C/C(=O)Nc3ccccc3C[NH+]4CCC[C@H](C4)C(=O)N C60331551
Cn1cc(cc1C(=O)N/[NH+]=C(/COc2ccc(cc2)F)\N)C(=O)c3ccc(cc3Cl)Cl C13142686
Cc1cc(cc(c1O)[C@H]2Nc3c(c4c(s3)C[NH+](CC4)C(C)C)C(=N2)O)I C15947072
Cc1ccc(cc1S(=O)(=O)N)NC(=O)CCC2=c3cc(ccc3=[NH+][C@H]2c4ccc(cc4)F)F C63153079
CCOC(=O)N[C@H](CC1=c2ccccc2=[NH+]C1)C(=O)Nc3ccc(cc3)[C@@H]4Nc5ccc(cc5S4)C C63426853
Cc1cc2=C([C@H]([NH+]=c2c(c1)NC(=O)Nc3ccccc3)C(=O)NCCOC)c4ccccc4 C63746317
c1ccc(cc1)NC(=O)NCCC(=O)NC[C@@H](c2ccccc2Cl)C3=c4ccccc4=[NH+]C3 C63819165
c1ccc2=[NH+]CC(=c2c1)C[C@H](C(=O)Nc3ccccc3O)NC(=O)c4ccccc4Cl C64046741
c1ccc(cc1)N2[C@@H](CC(=N2)C(=O)NC[C@H](c3cccs3)C4=c5ccccc5=[NH+]C4)C(=O)N C64064516
Cc1ccc(c(c1)C)NC(=O)[C@@H](CC2=c3ccccc3=[NH+]C2)NC(=O)[C@@H]4Cc5ccccc5CN4 C64349212
Cc1c(c(no1)c2c(cccc2Cl)Cl)C(=O)N/[NH+]=C(/COc3ccc(cc3)Cl)\N C13142217
COc1cc2ccccc2cc1C(=O)NC(=S)Nc3ccc(c(c3)Cl)C(=O)[O-] C01159923
CC(C)(C)c1ccc(cc1)S(=O)(=O)Nc2cc(c(c3c2cccc3)O)SCC(=O)[O-] C00645681
Cc1c(cccc1NC(=S)NC(=O)COc2ccc(cc2Cl)Cl)C(=O)[O-] C06571298
Cc1cc(c(c(c1C)S(=O)(=O)Nc2cc(c(c3c2cccc3)O)S[C@@H](C)C(=O)[O-])C)C C08870737
c1ccc2c(c1)c(ccc2Br)S(=O)(=O)Nc3ccc(c(c3)O)C(=O)[O-] C11635079
c1cc(ccc1NC(=O)[C@H]2CC=CC[C@H]2C(=O)[O-])S(=O)(=O)Nc3ccc(cc3)Cl C12926794
Cc1ccc(cc1S(=O)(=O)NNC(=O)COc2ccc(cc2Cl)Cl)C(=O)[O-] C13027506
c1cc(cc(c1)N2C(=O)/C(=C\c3cc(c(c(c3)Cl)O)O)/SC2=S)C(=O)[O-] C13078211
Cc1cc(cc(c1C)S(=O)(=O)NNC(=O)c2cc3c(s2)CC[C@H](C3)C(C)(C)C)C(=O)[O-] C13079057
Cc1ccc(c(c1)C)NS(=O)(=O)c2cc(ccc2Cl)NC(=O)CC3(CCCCCC3)C(=O)[O-] C13248989
c1cc(ccc1NC(=O)[C@@H]2CC=CC[C@H]2C(=O)[O-])NS(=O)(=O)c3ccc(cc3)F C13253054
CC(=O)Nc1ccc(cc1)SCC(=O)Nc2cc(c(cc2Cl)C(=O)[O-])OC C13275621
CC\1=NN(C(=O)/C1=C\Nc2ccc(c(c2)C(=O)[O-])O)c3ccc(cc3)I C16160731
COc1ccc(cc1/C=C/C(=O)NC(=S)Nc2c(cc(cc2Cl)Cl)C(=O)[O-])Br C16226457
Cc1cc(cc(c1Cl)C)OCC(=O)NC(=S)Nc2ccc(cc2C(=O)[O-])Cl C16269412
c1cc(c(cc1[N+](=O)[O-])Cl)C(=O)NC(=S)Nc2ccc(cc2C(=O)[O-])Br C16385779
c1ccc(c(c1)C(=O)NC(=S)Nc2ccc(cc2C(=O)[O-])Br)[N+](=O)[O-] C16449295
c1cc(ccc1OCC(=O)NC(=S)Nc2ccc(c(c2)C(=O)[O-])Cl)Br C19639170
Cc1c2c(c(c3c1O[C@]4(C[C@@H]([C@H]([C@]([C@H]4C3)(C)CCC(=O)[O-])C(C)(C)O)O)C)OC)C(=O)OC2 C37538408
Cc1c2c(c(c3c1O[C@@]4(C[C@H]([C@@H]([C@@]([C@@H]4C3)(C)CCC(=O)[O-])C(C)(C)O)O)C)OC)C(=O)OC2 C35457059
Cc1c(c(c(c(c1Cl)Oc2c(cc(cc2OC)O)C(=O)OC)C(=O)[O-])O)Cl C31158799
C[C@@H](C(=O)N/[NH+]=C/c1cc(ccc1[O-])Br)Sc2nc3ccccc3c(n2)[O-] C04531310
Cc1cc(c(cc1C)S(=O)(=O)Nc2cc(c(c(c2)Cl)O)Sc3[n-]ncn3)C C08870887
CC1=C([C@H](N(N1)c2ccccc2)Cl)/C=N/Nc3nc(c(nn3)c4ccccc4)[O-] C38810981
COc1cc(ccc1O)/C=C(/C#N)\[C@@H]2[N-]C(=CS2)CSc3[nH]c4ccccc4n3 C39140953
Cc1c(c([nH]n1)[O-])[C@@H](c2ccccc2I)C3=C(N=N[C@@H]3O)C C39277002
Cn1c(nnc1[S-])c2c(c3c(c(nnc3s2)c4ccccc4)c5ccccc5)N C08382933
Cc1c(c([nH]n1)[O-])[C@@H](c2ccc(cc2)OCc3c(cccc3Cl)Cl)C4=C(N=N[C@@H]4O)C C39422262
Cc1c(c([nH]n1)[O-])[C@H](c2ccc(cc2)OCc3ccc(cc3)Cl)C4=C(N=N[C@@H]4O)C C39439851
CCc1cccc2c1n(cc2/C=C\3/C(=O)N(C(=N3)[S-])c4ccc(cc4)OCC)CC(=O)N C39556464
c1cc(c(cc1Br)/C=N/N2[C@@H](NN=C2[S-])[C@@H]3C4=C(CCC4)N=N3)O C39593192
c1cc(ccc1NC(=S)NN2CCCCC2)S(=O)(=O)[N-]c3ccc(c(c3)Cl)Cl C39970530
COc1cc(ccc1O)[C@@H]2c3c([nH]nc3C(=O)N2Cc4ccccc4Cl)c5cc(ccc5[O-])Cl C39898979
c1ccc(cc1)[C@]2([C@H]3[C@@H]([C@@H]([NH2+]2)c4cccc(c4)Oc5cccc(c5)C(F)(F)F)C(=NC3=O)[O-])C(=O)[O-] C33621848
c1ccc2c(c1)-c3ccccc3C2COC(=O)N[C@@H](Cc4ccc(cc4O)F)C(=O)[O-] C44321115
c1ccc2c(c1)-c3ccccc3C2COC(=O)N[C@H](Cc4ccc(c(c4O)F)F)C(=O)[O-] C44321285
Cc1ccc(c(c1)C[C@@H](C(=O)[O-])NC(=O)OCC2c3ccccc3-c4c2cccc4)O C02583011
CC[C@H](C)Nc1nnc(s1)SCc2[nH]c(=O)c3c(c(sc3n2)C(=O)[O-])C C13238716
Cc1c(c([nH]c1C(=O)[O-])C)C(=O)/C=C/c2ccc(o2)c3ccc(cc3)S(=O)(=O)NC C13458135
c1ccc(cc1)[C@H](CNS(=O)(=O)c2cc(c(cc2Cl)Cl)C(=O)[O-])c3c[nH]c4c3cccc4 C13068511
c1ccc(c(c1)/C(=N/S(=O)(=O)c2ccc(cc2)Cl)/[N-]c3ccc4c(c3)[nH]c(=O)[nH]4)Cl C09493979
c1ccc2c(c1)cccc2NN/C=C\3/C(=O)N=C(N(C3=O)c4cccc(c4)Cl)[O-] C16545038
c1c(c2c([nH]c1=O)nc(s2)SCC(=O)Nc3c(c4c(s3)CCCC4)C#N)[O-] C13568706
Cc1cccc(c1)c2nnc(n2CC(=O)NNc3ccc(cc3)Br)[S-] C58636513
c1ccc(cc1)[C@@H](CCC(=O)N/N=C/c2cc(c(c(c2)Br)[O-])[N+](=O)[O-])O C58887777
Cc1cc(nc(n1)N/C(=N\C(=O)c2ccccc2Cl)/[N-]CCc3c[nH]c4c3cccc4)C C09348139
C=CCN1c2ccccc2[C@H](C(=C1[O-])C(=O)/N=c/3\[nH]c4ccc(cc4s3)Cl)O C63167987
CCC(=O)Nc1ccccc1c2c(nc(nn2)S[C@@H](C)C(=O)Nc3ccc(cc3)C)[O-] C64774897
Cc1cc(nc(n1)N/C(=N/C(=O)c2ccccc2Cl)/[N-]CCc3c[nH]c4c3cccc4)C C09348139
Cc1cccc(c1NCc2cc(n3c(n2)nc(n3)NCc4ccc(cc4)Cl)[O-])C C65322866
c1cc(sc1)C(=O)N2CC[NH2+]C[C@@H]2C(=O)N[C@@H](CC3CCCCC3)C(=O)N C05413395
c1ccc(c(c1)C[NH2+]CC(=O)Nc2c(c3c(s2)CCCC3)C(=O)N)F C08708403
c1ccc2c(c1)C[C@H]([NH2+]C2)C(=O)N[C@@H](Cc3c[nH]c4c3cccc4)C(=O)NCc5ccco5 C08790884
Cc1cc(c2c(c1)[C@@]3([C@H]4[C@@H]([C@@H]([NH2+]3)CCC(=O)N)C(=O)N(C4=O)CCc5ccccc5)C(=O)N2)C C08791326
Cc1cc(cc2c1NC(=O)[C@@]23[C@H]4[C@@H]([C@H]([NH2+]3)CCC(=O)N)C(=O)N(C4=O)CCc5ccccc5)Cl C12886438
C[C@H](C(=O)NC(=O)NC)[NH2+]C[C@@H](c1ccccc1)c2c[nH]c3c2cccc3 C19623378
C[C@H](C(=O)NC(=O)NC)[NH2+]C[C@H](c1ccccc1)c2c[nH]c3c2cccc3 C19623384
CCC[C@@H]1C[C@@H]([NH+](C1)C)C(=O)N[C@H]([C@H]2[C@@H]([C@H]([C@@H]([C@H](O2)SC)O)O)O)[C@@H](C)Cl C22055021
C[C@@H](C(=O)Nc1c(c2c(s1)CCC2)C(=O)N)N3CC[NH+](CC3)CC(=O)Nc4ccccc4Cl C22787920
Cc1ccc(c(c1)C)NC(=O)NC(=O)C[NH+](C)[C@H](C)c2ccc(cc2)S(=O)(=O)N C23259821
Cc1cc([nH+]c2c1c(c(s2)C(=O)NNC(=O)c3cc(c(s3)C)C)N)C C24843308
C[C@@H](C(=O)Nc1c(c2c(s1)CCC2)C(=O)N)[NH+]3CCC(=CC3)c4ccc(cc4)O C25680382
CC1([NH+]=C(N=C(N1c2ccc(cc2)CCCCOc3ccccc3)N)N)C C16928818
C[C@@H]1CCCC[C@@H]1[NH+](CC(=O)NC(=O)NC2CC2)CC(=O)NC(=O)NC3CC3 C31469589
CCOC(=O)C1=C(NC(=O)N[C@H]1c2ccc(cc2)Cl)CSC(=[NH2+])N C30009033
Cc1c2c([nH][nH+]1)Nc3c(c(=O)[nH]c(=O)[nH]3)[C@H]2c4ccc(cc4)Br C31808957
c1cc(ccc1c2c(c(n(n2)c3ccc(cc3)F)N)NC(=O)NCC[NH+]4CCCCC4)Cl C34785595
CC[C@@H](C)[NH2+]CC(=O)Nc1ccc(cc1Br)S(=O)(=O)N C37617709
c1cc(c(cc1Br)Br)NC(=O)[C@H](CC(=O)N)[NH3+] C37627553
c1ccc(cc1)C2=NN=C[C@H]2/C=N/NC(=O)CS[C@H]3N[NH2+]NN3c4ccc(cc4)Cl C39280318
Cc1c\2c(oc1C(=O)NNc3ccccc3)CC(C/C2=N\NC(=[NH2+])N)(C)C C39855987
Cc1c\2c(oc1C(=O)N(C)c3ccccc3)CC(C/C2=N\NC(=[NH2+])N)(C)C C39855988
CCN(c1cccc2c1cccc2)C(=O)c3c(c\4c(o3)CC(C/C4=N\NC(=[NH2+])N)(C)C)C C39856051
CCC[C@H]1C[C@@H]([NH+](C1)C)C(=O)N[C@@H]([C@@H]2[C@@H]([C@H]([C@@H]([C@H](O2)SC)O)O)O)[C@@H](C)Cl C39936968
c1c(cc(c(c1)O)/C=N/NC(=[NH2+])N/N=C/c2c(ccc(c2)Cl)O)Cl C39943731
CCOC(=O)C1CCN(CC1)c2c(c(ncn2)NC3CC([NH2+]C(C3)(C)C)(C)C)N C40752476
c1cc(ncc1Br)Nc2c(c(ncn2)NCCCn3cc[nH+]c3)N C40780000
CC[C@@H]([C@@H](c1ccccc1Br)Sc2nc(cc(n2)N)N)[NH3+] C43096460
CC[C@@H]([C@@H](c1ccc(s1)Br)Sc2nc(cc(n2)N)N)[NH3+] C43284207
CC[C@H]([C@@H](c1ccc(s1)Br)Sc2nc(cc(n2)N)N)[NH3+] C43284209
CCOc1ccc(cc1)Nc2c(c(c(c3n2ncc3)C#N)N[C@@H]4CCC[C@H](C4)[NH3+])C C45254351
c1ccc(c(c1)CC(=O)N)NC(=O)NC[C@@H](c2ccco2)[NH+]3CCCCC3 C45725473
COc1cccc(c1O)C(=O)NNC(=O)NC[C@H](c2ccco2)[NH+]3CCCC3 C54539726
C[C@H]1C[C@@H](C[NH+](C1)C(C)(C)CNC(=O)NNC(=S)NC2CCCC2)C C54726725
CC(C)(CNc1cccc(c1)Cl)NC(=O)[C@H]2CCC[NH+](C2)CC(=O)N C55270832
COc1cc(ccc1OCc2c(cccc2Cl)Cl)/C=N/NC(=[NH2+])N C41213929
c1ccc(cc1)NC(=O)Nc2cccc(c2)NC(=O)NC[C@H](c3ccco3)[NH+]4CCCC4 C58884805
C[C@H]1C[C@@H](C[NH+](C1)Cc2ccc(cc2)CNC(=O)[C@@H](C(C)C)NC(=O)N)C C58904518
c1cc(ccc1/[NH+]=c\2/c(cc3cc(cc(c3o2)Cl)Cl)C(=O)N)S(=O)(=O)N C59170355
COc1cc(ccc1O)[C@H]2NN=C3N2C(=NC(=[NH+]3)Nc4ccccc4)Nc5ccccc5 C59226962
c1ccc(cc1)NC(=O)NC(=O)CCn2c3ccccc3[nH+]c2NCCO C60845296
CC(C)[C@H](C(=O)NC(=O)N)S[C@H]1NN=C(N1C2CC2)C3=c4ccccc4=[NH+]C3 C39763442
c1cc(ccc1/N=C/2\N[C@@H]([NH+]=C(N2)CSc3nnc(o3)c4ccncc4)N)F C38964182
CC(=O)N[C@H](CC1=c2ccccc2=[NH+]C1)C(=O)NNC(=O)c3ccccc3O C63732823
c1ccc2=[NH+]CC(=c2c1)[C@@H](CNC(=O)CNC(=O)N)c3ccccc3Cl C63778312
c1ccc2=[NH+]CC(=c2c1)[C@H](CNC(=O)CNC(=O)N)c3ccccc3Cl C63778313
c1ccc2=[NH+]CC(=c2c1)[C@@H](CNC(=O)CSC3=NN[C@@H](S3)N)c4ccc(cc4Cl)Cl C63794383
C[C@@H](C(=O)NC(=O)N)S[C@@H]1NN=C(N1c2ccc(cc2)Cl)C3=c4ccccc4=[NH+]C3 C64055450
CCC(C)(C)[C@H]1NN[C@@H](S1)NC(=O)NCCC2=c3ccccc3=[NH+]C2 C64166811
Cc1ccc(cc1)NC(=O)Nc2cccc3c2CC[NH+](C3)CC(=O)NC(=O)NC C67401458
CCN(c1ccccc1)C(=O)c2c(c3c(cc(nc3s2)C)C)N C00149924
Cc1cc(nc2c1c3c(s2)[C@@H](C(=C(O3)N)C#N)c4ccc(cc4)F)C C00659929
c1ccc2c(c1)C(=O)N([C@@H](N2)c3ccc(cc3)O)c4ccc(cc4)F C00183498
Cc1c(sc2c1c(=O)n(c(n2)SCc3ccccc3Cl)N)C C00642594
C[C@]12CC[C@@H](CC1=CC[C@@H]3[C@@H]2CC[C@@]4([C@@H]3CC[C@@]4(CC(=O)OC)O)C)O C04831461
Cc1cc(c2cc3c(c(sc3nc2c1)C(=O)N4CCCC4)N)C C00412207
c1ccc2c(c1)N[C@@H](C3=C(N2)C[C@H](CC3=O)c4cccs4)c5ccco5 C04973600
C/C(=N\NC(=O)c1ccc(cc1)Br)/c2ccc(cc2)O C05289010
Cc1cc(c(c(c1O)Br)C)NS(=O)(=O)c2ccccc2 C00939522
c1ccc(c(c1)C(=O)NNC(=O)c2ccc(s2)Br)Cl C07653511
c1ccc2c(c1)C(=C3c4cccc(c4NC3=O)C(F)(F)F)C(=O)N2 C08655058
c1ccc(cc1)S(=O)(=O)c2c(c3cc4c(nc3s2)CCCC4)N C00441816
c1ccc2c(c1)C[C@H](N(C2)C(=O)Cc3c(cccc3Cl)Cl)C(=O)N C12904105
Cc1cccc(n1)NC(=O)Nc2ccc(cc2Cl)Br C06715444
c1ccc2c(c1)C(=O)N([C@@H](N2)c3ccc(cc3)F)c4ccc(cc4)O C09423759
c1ccc2c(c1)C(=O)N([C@H](N2)c3ccc(cc3)F)c4ccc(cc4)O C09423760
Cc1ccc(c(c1)C)C(=O)C[C@@]2(c3c(ccc(c3NC2=O)C)Cl)O C13940007
c1ccc2c(c1)-c3ccc(cc3[C@@H]2O)NCc4ccc5c(c4)OCO5 C01710736
c1cc(ccc1S(=O)(=O)Nc2cc(ccc2O)Cl)Br C20375306
c1ccc2c(c1)nc(s2)C/C(=C(\C#N)/c3nc4ccccc4s3)/N C08746518
Cc1cc(sc1C)C(=O)NNC(=O)C23CC4CC(C2)CC(C4)C3 C28198854
Cc1ccc(c(c1)C)NC(=O)C2(C3CC4CC(C3)CC2C4)NC=O C35170814
c1ccc2c(c1)N[C@]3(N2C(=O)C(=C3)O)c4cccc(c4Cl)Cl C36612434
c1cc(ccc1n2c3ccc(cc3nc2N)Br)OC(F)F C36899678
C[C@H](c1c(ccs1)Br)Nc2ccc3c(c2)C(=O)NC3=O C37216702
C[C@H](C(=O)N1CCCCC1)Oc2c(cc(cc2Br)Cl)N C37288228
Cc1c(sc2c1c(=O)nc([nH]2)CNc3cccc(c3)Br)C C37328719
c1cc2c(cn[nH]2)c(c1)NCc3ccc(o3)I C37783944
c1cc2c(cc1N[C@@H]3CCc4c3ccc(c4)Br)[nH]c(=O)o2 C40227304
c1cc(sc1)[C@@H]2CCCN2S(=O)(=O)c3cc(ccc3N)Cl C40346629
Cc1cc(n2cc(nc2n1)CSc3ccc(cc3N)Br)C C41639323
C[C@@H](c1ccc(cc1)O)N(C)C(=O)c2ccc(cc2O)Br C44489653
c1cc(cc(c1)Br)Oc2ccc(cc2Cl)S(=O)(=O)N C48758897
c1ccc(c(c1)C(=O)NNC(=O)C=C2CCCCC2)Br C48924036
C[C@@H]1CCC[C@@H](C1)N(C)S(=O)(=O)c2ccc(cc2N)Br C49009618
c1cc(cc(c1)Br)Cc2nc(no2)c3cccc(c3)N C50041808
Cc1ccc(cc1)[C@H]2C[C@H](n3c(c(c(n3)CO)Cl)N2)C(F)(F)F C00226857
c1cc(c(c(c1)Br)OCc2c(snn2)N)Br C50832108
CCc1cc(nc(n1)c2cc(c(o2)Br)Br)N C50866940
c1c(cc(c(c1Cl)S(=O)(=O)N[C@@H]2CCCC[C@@H]2O)Cl)Cl C52004277
[H]/N=C\1/NC(=O)/C(=C\c2cc(n(c2C)c3ccc(cc3)C(C)(C)C)C)/S1 C23128345
c1cc(ccc1CNc2[nH]c(=O)c3c(n2)CCCC3)Br C57343091
C[C@@H]1CCCC[C@@H]1N(C)S(=O)(=O)c2cc(ccc2N)Br C40317457
COc1ccc(cc1N[C@@H]2c3cc(ccc3NC2=O)F)Br C49563070
c1ccc2c(c1)cccc2NC(=O)C[C@@H]3C(=Nc4ccccc4S3)O C01248511
c1ccc2c(c1)C[C@H](N2C(=O)Cc3ccc(cc3)Br)C(=O)N C64316480
C[C@@H]1C[C@@H](c2ccccc2N1Cc3cc(nc(c3)Cl)Cl)C(=O)N C65566568
C[C@@H]1CC[C@H](CN1C(=O)/C=C/c2c(c3ccccc3s2)Cl)C(=O)N C65785887
c1ccc(c(c1)C(=O)N)Sc2c3cccc(c3ncn2)Br C66859661
Cc1cc(ccc1NC(=O)C(=O)N[C@H]2CCc3c2ccc(c3)Cl)Cl C67431624
Cc1ccc2c(c1)[C@@](C(=O)N2)(CC(=O)c3ccc(cc3Cl)Cl)O C01320323
c1cc2c(cc1NCc3cc(ccc3O)Br)OCO2 C00032307
c1ccc2c(c1)c(c[nH]2)C[C@H]3C(=O)N(C(=S)N3)c4ccc(cc4)F C00386496
Cc1cc(c(cc1C)C(=O)C[C@]2(c3cc(ccc3NC2=O)Cl)O)C C04841922
c1ccc(cc1)[P@@](=O)(C(=O)Nc2ccc(cc2Cl)Cl)O C06575788
C[C@@H](C(=O)c1ccccc1)[C@@]2(c3c(cc(cc3Cl)Cl)NC2=O)O C08569987
c1cc2c(cc1C34CC5CC(C3)CC(C5)C4)cc(c(=O)o2)C(=O)N C09236914
Cc1c(sc2c1c(=O)[nH]c(n2)[C@@H](C)Nc3ccc(c(c3)Cl)F)C C12915361
Cc1c(c2c(c(sc2nc1C)C(=O)N3[C@H](CCC[C@@H]3C)C)N)C C06659479
CCc1cccc(c1)N2C(=O)/C(=C\c3cc(c(c(c3)C)O)C)/NC2=S C15253309
Cc1cc2c(c(c1N)Br)nn(n2)c3cccc(c3)Cl C20134595
C[C@@H](C(C)(C)C)NC(=O)/C=C/1\C(=O)Nc2cc(ccc2S1)Cl C22317803
c1cc(c(c(c1)Cl)CN2CCc3c2ccc(c3)S(=O)(=O)N)Cl C29710249
c1cc(cc(c1)Br)c2nnc3n2cc(cc3N)Cl C31863028
Cc1ccc(cc1)CCc2nnc3n2cc(cc3N)Br C31863267
c1cc(cc(c1)Br)c2nc(on2)c3c(cccc3F)N C35306973
Cc1cc(cc(c1Oc2ccc(cc2N)S(=O)(=O)C)C)Cl C35329844
Cc1c(c(n[nH]1)C)N[C@@H](C)c2cc3cc(ccc3o2)Br C36735956
c1cc(ccc1Cc2nc(on2)c3c(ccs3)N)Br C36925370
Cc1c(cco1)c2c(c(n(n2)C)N)c3ccc(cc3Cl)Cl C36937834
Cc1c(n(c2c1c(ncn2)N)c3c(cc(cc3Br)F)F)C C37393091
c1cc(ccc1Cc2nc(on2)c3cc(ccc3F)N)Br C37606000
Cc1cccc(c1NS(=O)(=O)c2ccc(cc2)Br)O C38052620
Cc1cccc(c1N2C(=O)/C(=C/c3ccc(c(c3)O)O)/SC2=S)C C39859110
c1cc(ccc1Cc2ccc(cc2)N3C(=O)[C@H]4[C@@H]5C[C@H]([C@H]4C3=O)C=C5)N C02534435
Cc1c(nnc(c1CN)Oc2cc(c(cc2Cl)Cl)Cl)C C40290607
Cc1c(nnc(c1C(=S)N)Oc2ccc(c(c2)Cl)Cl)C C40291468
C[C@@H]1CCCC[C@H]1N(C)S(=O)(=O)c2c(cc(cc2Cl)N)Cl C40317425
C[C@@H]1CCCN(C1)c2c(c(ncn2)Sc3ccc(cc3)Cl)N C40722970
C[C@@H](C12CC3CC(C1)CC(C3)C2)NC(=O)N4CCC(CC4)CO C42999947
CCc1c2ccccc2oc1[C@@H](C)n3c(c(cn3)Br)N C43666088
Cc1ccc(cc1NC(=O)N[C@@H](C)c2ccc(o2)C)Br C43720850
Cc1ccc(cc1)c2c(n3cc(ccc3n2)Br)/C=C\C(=O)N C44264204
Cc1cc(ccc1c2nc(no2)c3ccccc3Br)N C44750392
c1cc(c(cc1S(=O)(=O)N2CCC[C@@H]2C3CCCC3)N)Cl C45068631
C[C@@H](c1ccco1)NC(=O)Nc2ccc(cc2Cl)Br C48474627
C[C@H](c1ccc(c(c1)Cl)Cl)Sc2ncc(c(n2)N)C#N C48705634
Cc1c(sc(n1)NC(=O)N[C@@H](C)c2ccc(cc2)Br)C C49395990
Cc1ccc(cc1)N(C)S(=O)(=O)c2c(cc(cc2Cl)Cl)N C50002041
c1cc(sc1)c2nc(on2)c3cc(ccc3N)Br C50208584
c1cc(cc(c1)F)Cc2nc(on2)c3cc(ccc3N)Br C50208629
C[C@@]1(CC(N2c3c1cccc3/C(=N/N)/C2=O)(C)C)c4ccccc4 C12464871
c1cc(c(cc1Cl)OCc2nc(c3ccsc3n2)N)Cl C50830646
c1cc(c(cc1Br)c2nnc3n2cc(cc3)N)Cl C53146457
c1cc(c(cc1Br)c2nncn2C3CCCCC3)N C54526509
COc1cc(c(cc1Br)/C(=N/O)/c2ccccc2)O C05915357
[H]/N=C\1/N(C(=O)/C(=C\c2ccc(cc2)O)/S1)c3cccc4c3cccc4 C33626942
c1cc(c(cc1Br)Cl)Oc2c(c(ncn2)Cl)N C61053139
COc1ccc(cc1Cl)N[C@H]2c3cc(ccc3NC2=O)Cl C20545270
c1ccc(c(c1)C(F)(F)F)NC(=O)N2CCC[C@H]2c3ccc[nH]3 C58210474
c1cc2n(c(=O)c1)C[C@H]3C[C@@H]2C[NH+](C3)C[C@@H](CNc4ccc(cc4)O)O C05757179
C/C(=N\[C@H]1CCCC[C@@H]1[NH3+])/C2C(=NC(=O)N(C2=O)C3CCCCC3)O C09359166
c1cc(c(cc1N2CCCS2(=O)=O)NC(=O)CCC[NH3+])Cl C11955221
c1c(c(nn1CC(=O)NCC[NH3+])C(F)(F)F)Br C02537898
c1c(cnc(n1)N)CN2CCC[C@H](C2)[NH+]3CCC(CC3)CO C20149201
C[C@@H]1C(=O)N(c2cc(ccc2O1)[C@@H](C(C)(C)C)[NH3+])CC(=O)NC C33502013
CCC[C@@H](c1nc(co1)C(=O)NC23CC4CC(C2)CC(C4)C3)[NH3+] C33602750
Cc1c(sc(=O)[nH]1)S(=O)(=O)N[C@H]2CC[NH2+]C3(C2)CCC3 C36266009
c1c(cc(c2c1OCO2)Br)C[NH2+]CCS(=O)(=O)N C36744812
c1ccc(cc1)[C@H](C(=O)Nc2cc(ccc2Cl)[N+](=O)[O-])[NH3+] C37029736
C[C@H](c1ccc(cc1)S(=O)(=O)N)N[C@@H]2CC[NH+]3[C@@H]2CCC3 C37321951
c1cc[nH]/c(=N\S(=O)(=O)c2ccc(cc2Cl)C#CC[NH3+])/c1 C37580849
c1cc(c(cc1C#CC[NH3+])Cl)S(=O)(=O)NC[C@@H]2CCCO2 C37581249
c1c(cc(c(c1C[NH3+])O[C@@H]2CS(=O)(=O)C[C@H]2O)Cl)Cl C37711258
CS(=O)(=O)NC[C@@H]1CCCN(C1)C(=O)C2CCC(CC2)[NH3+] C37820031
c1cc(ccc1[C@@H]2CN(CCO2)C(=O)CNC(=O)C[NH3+])Cl C37822497
c1cc(ccc1[C@H]2CN(CCO2)C(=O)CNC(=O)C[NH3+])Cl C37822498
CS(=O)(=O)NC[C@@H]1CCCCN1C(=O)C2CCC(CC2)[NH3+] C37996587
C[C@H]1NN[C@@H](S1)SCC(=O)N/N=C/C2=c3ccccc3=[NH+]C2 C38936138
C[NH+]1CCC[C@H](C1)NS(=O)(=O)c2cc(cc(c2F)Cl)N C40672146
CS(=O)(=O)CC[C@@H](C(=O)Nc1c(c2c(s1)CCC2)C#N)[NH3+] C40853159
C[C@H](c1ccc(cc1)S(=O)(=O)C)NC(=O)[C@@H]2C[C@@H](C[NH2+]2)O C40855743
C[C@H]1CC[C@@H](CN1S(=O)(=O)CCC2CC[NH2+]CC2)C(=O)N C42439056
c1ccc(cc1)S(=O)(=O)n2c3ccccc3cc2C[C@H](CO)[NH3+] C44465781
c1ccc(cc1)S(=O)(=O)n2cc(c3c2cccc3)C[C@@H](CO)[NH3+] C44467456
CC(C)NS(=O)(=O)c1ccccc1N2CCC[C@@H](C2)C[NH3+] C44531836
c1cc(c(cc1Br)S(=O)(=O)N[C@H]2CC[NH+](C2)C3CC3)N C44686848
C[C@]1(CCS(=O)(=O)C1)Nc2c(cc3c([nH+]2)CCC3)C(=S)N C44933411
C[C@@]1(CCS(=O)(=O)C1)NS(=O)(=O)c2ccc(s2)CC[NH3+] C44934574
c1cc(c(c(c1)Cl)S(=O)(=O)N[C@H]2C[NH+]3CCC2CC3)N C45165962
C[C@H]1C[C@@H](C[NH+](C1)CCCNC(=O)C2CCN(CC2)C(=O)N)C C48267715
C[C@H](C(=O)Nc1ccc(cc1Br)Br)[NH+](C)CC(=O)N C48871601
Cc1csc(n1)CNS(=O)(=O)c2ccc(cc2)C#CC[NH3+] C49540496
Cc1c(c(n(n1)C)C)S(=O)(=O)N[C@@H](C[NH3+])C2CCCCC2 C50252295
CCn1cc([nH+]c1C)S(=O)(=O)[N-]c2cc(ccc2C)C[NH3+] C50430735
CC[NH+]1CCC[C@@H]1CNS(=O)(=O)c2cc(cnc2N)Br C50649154
C[NH2+][C@H](c1ccc2c(c1)[nH]c(=O)c(=O)[nH]2)c3ccc(s3)Cl C51171518
C[C@@H]1CCc2c(sc(c2C#N)NC(=O)[C@@H](CCOC)[NH3+])C1 C52809897
c1ccc(cc1)[C@@H](CNC(=O)C2CCN(CC2)C(=O)N)[NH+]3CCCC3 C53373660
c1c(cc(c(c1S(=O)(=O)NCC[NH+]2CCCC2)F)Cl)N C54111728
C[C@]1(CCS(=O)(=O)C1)NC(=O)CN2[C@@H]3CC[C@H]2CC(C3)[NH3+] C40750008
CNS(=O)(=O)c1ccc(c(c1)N)N2CCC[C@@H]2C[NH+](C)C C61642926
Cc1cc(nc(c1C(=[NH2+])N)N2CCN(CC2)S(=O)(=O)C)C C62084763
C[C@@H]1C[C@@H](C[NH+](C1)Cc2c(c(=O)cc(n2CCO)CO)O)C C62382943
C[C@@H]1CCCC[NH+]1Cc2c(c(=O)cc(n2C[C@@H](C)O)CO)O C62384123
CCN1CCC2=C(C1)[C@H](N=C3C2=C([NH+]=N3)N)NCc4ccccc4 C38971466
c1ccc(cc1)C2=[NH+][C@@H](N(N2)c3ccccc3F)c4cc(=O)[nH]c(=O)[nH]4 C63834919
c1cc(c(c(c1)Cl)Cl)CNC2=NC(=[NH+][C@H]3C2=CN=N3)N C63881965
Cc1ccc(cn1)[C@H](C)Nc2c3ccccc3nc(n2)CC[NH3+] C65371856
c1ccc(c(c1)C(=O)N2CCNC(=O)C2)NC(=O)[C@H]3C=CC[NH2+]3 C65395891
c1ccc2c(c1)cc(c(=O)[nH]2)/C=N/NC(=O)C(=O)Nc3ccc(cc3)F C04229140
c1cc(ccc1N2C(=O)/C(=C/c3ccc(c(c3)Cl)O)/C(=O)NC2=O)O C01174878
Cc1ccc(c(c1)O)NC(=O)[C@H](C)NC2=NS(=O)(=O)c3c2cccc3 C03554462
Cc1cc(c(o1)C)C(=O)NNC(=O)C[C@H]2C(=O)Nc3ccccc3S2 C06558056
Cc1nnc(n1N)N/N=C/c2ccc(c(c2)Br)N(C)C C05337953
Cc1ccc(c(c1)NS(=O)(=O)c2ccc3c(c2)[nH]c(=O)c(=O)[nH]3)C C13582078
Cc1cc(ccc1NS(=O)(=O)c2ccc3c(c2)[nH]c(=O)c(=O)[nH]3)Cl C13582100
CC(=NO[C@H]1C([C@@](C(=C(N1)Br)C#N)(C#N)C(=O)N)(C)C)C C22134164
CC(C)[C@@H](C(=O)NC(=O)N)Sc1nc2c(ccs2)c(=O)n1C C22575147
Cc1c2c(oc1C(=O)NNC(=O)c3ccoc3C)CC(C[C@@H]2O)(C)C C27817099
C[C@@H](c1ccc2c(c1)OCCCO2)NC(=O)[C@@H]3CCCN(C3)C(=O)N C32282158
C[C@@H](c1ccc2c(c1)OCCCO2)NC(=O)[C@H]3CCCN(C3)C(=O)N C32282160
c1cc(oc1)/C=C/C(=O)NNC(=O)c2c[nH]c3ccc(cc3c2=O)Cl C32605578
c1ccc2c(c1)CCC[C@]23C(=O)N(C(=O)N3)CN4CCC(CC4)C(=O)N C14128567
CO[C@H]1[C@@H]([C@@H]2[C@@H](COc3ccccc3O2)O[C@@H]1OC)NC(=S)N C06403208
Cn1c(nnn1)SCC(=O)Nc2ccc(cc2Br)N C37285529
CC(C)Oc1ccc(cc1)[C@H]2c3c(c(=O)cc(o3)CO)OC(=C2C#N)N C01440813
c1c(sc(n1)Cl)S(=O)(=O)N2CCC[C@@H](C2)CNC(=O)N C38108952
c1c(sc(n1)Cl)S(=O)(=O)N2CCC[C@H](C2)CNC(=O)N C38108953
c1ccc(cc1)OS(=O)(=O)c2cc(ccc2N3CC[NH2+][C@@H](C3)[O-])O C39530485
COC1=C2Nc3ccccc3C[NH+]2[C@@H](C1)C(=O)N(c4ccccc4O)OC C39545430
Cc1cc(no1)C(=O)Nc2ccc(cc2Br)S(=O)(=O)N C40378719
Cc1cc2c(c(=O)[nH]1)[C@@]3(c4ccccc4N(C3=O)CC=C)C(=C(O2)N)C#N C40512766
Cc1cc2cc(c(=O)[nH]c2cc1C)CNS(=O)(=O)c3c([nH]nc3C)C C41168798
COc1cc(cc(c1O)Br)C(=O)NNc2ncccn2 C45075420
C[C@@H]([C@@H]1CCCO1)NC(=O)NNC(=O)c2cc(cn2C)Br C46973490
CNC(=O)NNS(=O)(=O)c1ccc(c(c1)Br)OC C48962046
C[C@@H](c1nncn1C)NS(=O)(=O)c2c(cc(cc2Cl)Cl)N C50416838
C[C@@H](c1nncn1C)NS(=O)(=O)c2ccc(cc2N)Br C50416877
CCn1cc(cn1)NS(=O)(=O)c2cc(cnc2N)Br C50656549
CCCCN1C(=O)[C@H]2[C@@H](C1=O)[C@]3(c4cc(ccc4NC3=O)F)N[C@@H]2[C@@H](C)O C15971776
c1c(cc(c(c1F)N2CCCC2)F)NC(=O)N3CCO[C@@H](C3)C(=O)N C51617012
COc1ccc(cc1NC(=O)N2CCO[C@@H](C2)C(=O)N)Br C51641962
COc1ccc(cc1NC(=O)N2CCO[C@H](C2)C(=O)N)Br C51641964
Cc1cc(ccc1NC(=O)N2CCO[C@@H](C2)C(=O)N)N3CCSCC3 C51673693
Cc1c(c(n[nH]1)C)NC(=O)CN2CCc3c(cccc3NC(=O)C)C2 C56508036
c1ccc(cc1)n2cnnc2CNC(=O)N[C@@H]3c4ccccc4C[C@@H]3O C57004920
c1cc(ccc1c2nn3c(nnc3s2)C(=O)NN)Br C57339031
CCOc1ccccc1[C@@H]2C/C(=C/3\C(=O)NC(=S)N(C3=O)C)/NN2 C20898956
CCOc1ccccc1[C@H]2C/C(=C/3\C(=O)NC(=S)N(C3=O)C)/NN2 C20898958
Cc1ccccc1[C@@H]2C(=C(N(C3=C2C(=O)CCC3)c4[nH]ncn4)N)C#N C04503790
Cc1cc(c(c(c1)C)CNS(=O)(=O)c2ccc3c(c2)[nH]c(=O)c(=O)[nH]3)C C63764608
C=CCn1c(=O)c(c([nH]c1=O)[O-])[C@H]2[C@H]3C(=c4ccccc4=[NH+]3)CCN2 C64136947
CCn1c2ccc(cc2[nH]c1=O)[C@@H]3N[C@H](ON3)c4c(nc(s4)C)C C64491679
CC(C)NC(=O)c1c(c(sn1)C(=O)N2CCN(CC2)C(C)C)N C65118423
C[C@H]1CCc2c(sc(c2C#N)NC(=O)CN3CCO[C@@H](C3)C(=O)N)C1 C51131186
Cn1c(c(cn1)C(=O)NNC(=O)c2cc(c[nH]2)Br)C(F)F C66602057
COc1cc2c(cc1OC)N[C@]3(c4cc(ccc4NC3=O)F)NC2=O C66739562
C[C@H](c1ccc2c(c1)OCO2)NC(=O)c3cc(sc3)S(=O)(=O)N C55542953
C[C@H](c1nnc2n1CCC2)NC(=O)NC[C@@]3(CCCc4c3cccc4)O C66926758
C1CC[NH+](C1)CC(=O)Nc2c(c3c(s2)CCC3)C(=O)N C03200283
CC[C@]1(C(=O)N(C(=O)N1)C[C@@H](c2cc(ccc2F)F)[NH3+])C C19398649
CCc1ccc(cc1)S(=O)(=O)N2CCC(CC2)(C[NH3+])O C19680665
c1ccc(cc1)n2c(nnn2)Sc3ccc(cc3)C(=[NH2+])N C19866508
c1cc(c(cc1S(=O)(=O)N[C@@H]2C[NH+]3CCC2CC3)N)F C21813150
c1ccc(c(c1)CN2CCN(CC2)c3ncccn3)C(=[NH2+])N C22263447
C1CC[C@H]([C@H](C1)C(=O)NC2CC2)C(=O)N3CCC(CC3)[NH3+] C33444517
C1CC[C@@H]([C@@H](C1)C(=O)NC2CC2)C(=O)N3CCC(CC3)[NH3+] C33444520
C[NH2+][C@H](c1ccc2c(c1)[nH]c(=O)c(=O)[nH]2)c3ccc(o3)Br C35487670
C[C@H]([C@H](c1nc(no1)c2ccc(cc2)Br)[NH3+])O C35659394
C1CCCC(CC1)(CNS(=O)(=O)[C@H]2CCS(=O)(=O)C2)[NH3+] C36266770
C[C@@H](c1ccc(cc1)S(=O)(=O)N2CCC(CC2)CO)[NH3+] C37010626
c1c(cncc1Br)C(=O)N(CC(=O)N)C2CC[NH2+]CC2 C37542600
Cc1cc(ccc1NS(=O)(=O)N2CCCC2)C#CC[NH3+] C37553053
c1cc(ccc1C#CC[NH3+])S(=O)(=O)N2CCC[C@H](C2)CO C37581656
C1CC1C(=O)N2CCC(CC2)NC(=O)C3CCC(CC3)[NH3+] C37629998
Cn1cccc1[C@H]2CCCCCN2C(=O)CNC(=O)C[NH3+] C37801984
c1c(cc(c2c1OCO2)Br)[C@@H](C(=O)N)[NH2+]C3CC3 C37870395
C[C@H](C(=O)NC(C)C)[NH+]1CCN(CC1)c2c(cccn2)N C35368028
C[C@@H](c1nnc2n1CCCCC2)NC(=O)[C@H](C(C)(C)C)[NH3+] C40463721
C[C@@H](c1ccc(cc1)S(=O)(=O)N)N[C@H]2CCC[NH+](C2)C C40672849
C[C@H](c1ccc(cc1)S(=O)(=O)N)N[C@H]2CCC[NH+](C2)C C40672850
c1cc(ccc1N2CCC[C@H](C2)[NH3+])S(=O)(=O)NC3CC3 C41030105
CCO[C@H]1CCCN(C1)C(=O)[C@H](Cc2ccc(cc2)O)[NH3+] C42424900
CN(C[C@H](COC)O)C(=O)c1cc(ccc1C#CC[NH3+])F C42527666
CC(C)(CNS(=O)(=O)c1c(cc(cc1F)N)F)[NH+](C)C C43411144
CCNS(=O)(=O)c1ccccc1N2CCC[C@@H](C2)C[NH3+] C44531919
CC(C)(/C(=N/O)/N)C(=O)N1CCC(CC1)[NH+]2CCCCC2 C44785633
c1ccc(c(c1)C#CC[NH3+])S(=O)(=O)N2CCC[C@@H]2CO C48866201
CC[C@@H]1CO[C@H](CN1c2c(c(cc([nH+]2)C)C)/C(=N/O)/N)C C48915211
CC[C@H]1CO[C@H](CN1c2c(c(cc([nH+]2)C)C)/C(=N/O)/N)C C48915213
C[C@H](Cn1cc[nH+]c1)Nc2c(cc(cn2)Br)N C49234823
Cc1cc(ccc1NC(=O)[C@@H](C)[NH+](C)CC(=O)N)Br C49237137
CCOC(=O)[C@H](C)NC(=O)c1ccc(cc1F)C#CC[NH3+] C49495467
c1ccc(c(c1)N2CC[C@H](C2)C[NH3+])S(=O)(=O)NC3CC3 C50249675
C1CCCC(CC1)(CNS(=O)(=O)C2CCS(=O)(=O)CC2)[NH3+] C50351601
C[C@@H]1CCC[C@](C1)(CO)NS(=O)(=O)N2CC[NH2+]CC2 C53128351
c1cc(c(cc1Br)C(F)(F)F)c2nc(on2)[C@@H](CCO)[NH3+] C54269960
CC(C)NC(=O)NC(=O)CN1CCC[C@@H](C1)[C@@H]2CCC[NH2+]2 C37917796
CS(=O)(=O)CC[C@H](c1[nH]c-2c([nH+]1)CCc3c2ccs3)N C61326984
CCn1c(=O)[nH]nc1S[C@@H](C[NH3+])c2ccccc2Cl C61594350
C[C@@H](c1ccc(c(c1)Cl)Sc2n[nH]c(=O)n2C(C)C)[NH3+] C61700524
c1ccc(cc1)[C@@H](CNc2c(ccc(c2F)F)[N+](=O)[O-])[NH3+] C62838679
CCC(CC)(/C(=N/O)/N)C(=O)N1CCC[NH+]2CCC[C@H]2C1 C62943404
CCCc1c(c(n[nH]1)C(=O)N2CC[C@H](C2)[NH+]3CCCC3)N C62975414
C[C@@H](CC#N)[NH+](C)[C@@H](C)C(=O)Nc1ccc(cc1N)Cl C63085004
C[C@H]([C@@H]1CCCCN1CC(=O)N[C@@H]2CS(=O)(=O)C[C@@H]2Cl)[NH3+] C63194708
C[C@H]([C@H]1CCCCN1c2ccc(cc2)S(=O)(=O)NC)[NH3+] C63196983
C1CC[C@@H]([C@@H](CC1)NS(=O)(=O)C2CCS(=O)(=O)CC2)[NH3+] C63213198
CC1CC[NH+](CC1)[C@@H](C)CNC(=O)[C@@H]2CCCN(C2)C(=O)N C67272150
c1ccc(cc1)Nc2nc(nc(n2)N)Cn3cc(cc(c3=O)Cl)C(F)(F)F C05259828
c1cc(ccc1c2ccc(o2)/C=N\NC(=O)Cc3nnc(s3)N)Br C05675966
c1ccc2c(c1)ccc(c2O)C(=O)OCC(=O)C(=C3Nc4ccccc4N3)C#N C06122123
C[C@H](c1ccc(cc1Cl)Cl)Nc2ccc(cc2S(=O)(=O)N)[N+](=O)[O-] C06831583
C/C(=N\NC(=O)c1cc2ccccc2cc1O)/c3ccc(cc3)S(=O)(=O)NC C07949714
c1cc(ccc1/C=C/C(=O)Nc2c(c3c(s2)CCCCC3)C(=O)N)[N+](=O)[O-] C00995288
c1cc(c(cc1Cl)Cl)c2nnc(n2N)SCC(=O)NC3(CCCC3)C#N C08645244
Cc1c(c2cc(ccc2o1)NS(=O)(=O)c3ccc(cc3)C(C)C)C(=O)NO C11615751
Cc1cc2c(c(c(c(=O)o2)C)C)c(c1C3=NN[C@H](C3)c4ccc(c(c4)O)OC)O C12297006
c1cc(c(cc1[N+](=O)[O-])O)NC(=S)NC(=O)c2ccc(cc2Cl)Cl C12495397
Cc1ccccc1n2c(nnc2S[C@@H](C)C(=O)NC(=O)N)c3ccc(cc3)Cl C03487597
c1cc(c(cc1[N+](=O)[O-])[C@H]2[C@H]3CC=C[C@@H]3c4cc(ccc4N2)S(=O)(=O)N)Cl C14472650
Cc1c2c([nH]n1)OC(=C([C@H]2c3ccc(o3)COc4cccc(c4)C(F)(F)F)C#N)N C15931778
Cc1cccc(c1)c2nc(c3c(n2)n(c(=O)[nH]3)c4ccc(cc4)Cl)C(=O)N C04175951
Cc1c(cco1)c2nnc(n2N)SCC(=O)Nc3c(cccc3Cl)Cl C21093395
Cc1c(cco1)c2nnc(n2N)S[C@@H](C)C(=O)Nc3ccc(cc3Cl)Cl C21145733
Cc1ccc(c(c1)C)c2nc(c3c(n2)n(c(=O)[nH]3)c4ccc(c(c4)C)C)C(=O)N C21156413
CN(CCCc1c(c([nH]n1)N)C#N)c2c3c4c(sc3ncn2)CCCCC4 C29165097
c1cc2c(cc1NC(=O)Cc3ccc(s3)S(=O)(=O)N)OC4(O2)CCCCC4 C32917719
COc1cccc(c1OC)/C=N/NC(=O)c2c(c(c(c(n2)Cl)Cl)N)Cl C33692547
c1ccnc(c1)CNc2nc(c3c(n(nc3n2)c4cccc(c4)F)N)c5cccs5 C37358226
c1ccc(cc1)n2c(c3c(nc(nc3n2)NCc4cccnc4)c5ccccc5F)N C37360240
CCCc1c2c(n[nH]1)OC(=C([C@H]2c3c(nn(c3Cl)c4ccccc4)C)C#N)N C04592577
Cc1ccc(cc1)c2nc([nH]n2)S[C@H](c3ccccc3)C(=O)NC(=O)NC C05211167
CCN(c1ccccc1)C(=O)c2c(c\3c(o2)CC(C/C3=N\NC(=O)N)(C)C)C C39856370
Cc1cc(c(c(c1)O)c2c3c([nH]n2)C(=O)N([C@@H]3c4ccc(c(c4)OC)O)CC=C)C C38705013
Cc1c\2c(oc1C(=O)N)CCC/C2=N\NC(=O)COc3ccc(cc3Cl)Cl C40816320
COc1ccccc1NC(=O)N2CCC(CC2)CNC(=O)Nc3ccccc3F C44005122
c1c(c(nc(c1Cl)Cl)NNC(=O)NCCC(=O)N2CCCCC2)Cl C46234656
C[C@@H](c1cc2cccc(c2o1)OC)NC(=O)Nc3ccc(c(c3)C(=O)NC)F C50086240
CCc1nc2cc(ccc2o1)NC(=O)C(=O)NNc3ccc(cc3Cl)Cl C50587226
Cc1ccc(cc1)SCc2c3c(n[nH]2)OC(=C([C@H]3c4ccc5c(c4)OCO5)C#N)N C00803799
C[C@H](C(=O)NC(=O)NC)Nc1ccc(cc1)Oc2c(cc(cn2)Cl)Cl C56176503
CCOc1ccc(cc1)c2c3c([nH]n2)OC(=C([C@@H]3/C(=C/c4ccco4)/C)C#N)N C04897871
Cc1ccccc1NC(=O)NNC(=O)/C=C/c2c(nn(c2C)c3ccccc3)C C58865137
CC1=C([C@@H](NC(=O)N1)c2ccc(cc2)N(C)C)C(=O)N/N=C/c3ccc(cc3)F C59385643
CC1=C([C@H](NC(=O)N1)c2ccc(cc2)N(C)C)C(=O)N/N=C/c3ccc(cc3)F C59385644
Cc1cc(c(c(c1C)S(=O)(=O)Nc2cccc(c2)[C@]3(C(=O)NC(=O)N3)C)C)C C59851460
Cc1cc(=O)nc([nH]1)N/N=C/C2=C(NN([C@H]2Cl)c3cccc(c3)C(F)(F)F)C C39949077
CC(C)(C)[C@H]1Nc2cc(ccc2O1)NC(=O)Cn3c(n[nH]c3=S)c4cccs4 C63405666
Cc1ccc(cc1)n2c(=O)c3ccc(cc3[nH]c2=O)[C@H]4N[C@H](NO4)c5cccc(c5)C C64491380
CCCCn1c(=O)c2ccc(cc2[nH]c1=O)[C@H]3N[C@@H](NO3)c4ccccc4Cl C64870565
Cc1ccc(c(c1)C)NC(=O)NC(=O)[C@@H](C)Nc2ccc(cc2)N(C)C(=O)C C65975591
CC(C)(C)c1ccc(cc1)[C@@H](C#N)NC(=O)c2ccc(cc2)n3c(c(cn3)C#N)N C66397056
c1cc(ccc1C(=O)Oc2ccc3c(c2)CCC(=O)N3)N4CCC[C@H](C4)C(=O)N C66510676
c1ccc(cc1)C(=O)N2[C@@H]3CCCC[C@H]3C[C@@H]2C(=O)NNC(=O)NCC4CC4 C66632773
Cc1ccc(cc1C(=O)NC(C)C)NC(=O)N[C@H](C)c2ccc3c(c2)OCCO3 C66684521
c1ccc2c(c1)CCC[C@]2(CNC(=O)Nc3cc(ccc3F)N4CCOC4=O)O C66952598
CC(C)(C)c1nc(no1)C(C)(C)NC(=O)NC[C@@]2(CCCc3c2cccc3)O C66978646
CC(=O)Nc1ccc(c(c1)Cl)NC(=O)NCc2cc3cccc(c3o2)OC C67575925
Cc1c(c(on1)N)[C@]2(c3ccccc3N(C2=O)Cc4ccccc4Cl)O C02659462
COc1cc(ccc1O)C(=O)C[C@]2(c3cc(cc(c3NC2=O)Cl)Cl)O C05722342
c1cc(cc(c1)NS(=O)(=O)c2cccc(c2)S(=O)(=O)N)C(F)(F)F C01695240
Cc1c(c(c(s1)NC(=O)C2CCN(CC2)C(=O)C)C(=O)N)c3ccccc3 C06700124
Cc1ccc(c(c1)Br)NC(=O)CSc2nnc(n2N)C C03486535
c1cc(ccc1C(F)(F)F)S(=O)(=O)Nc2ccc(cc2)S(=O)(=O)N C07052293
c1ccc(c(c1)F)S(=O)(=O)NNC(=O)c2cc(c[nH]2)Br C07709597
Cc1cc(c(c(c1)C)NCC(=O)NNC(=O)c2ccc(o2)Br)C C10162059
C[C@H](c1ccc(cc1Cl)Cl)NC(=O)CCc2c(=O)[nH]c(=S)[nH]n2 C12854252
c1ccc(cc1)[C@H](C(=O)N2CCCC2)NNC(=O)c3cc(c[nH]3)Br C25692380
C[C@H](C(=O)N1CCC[C@@H](C1)C(=O)N)Sc2[nH]c3cc(c(cc3n2)F)F C27084487
CCn1cc(c2c1cccc2)C(=O)N[C@H](C)c3ccc(cc3)S(=O)(=O)N C32787249
CC(=O)Nc1cc(ccc1O)NS(=O)(=O)c2ccc(cc2F)Cl C32831493
c1ccc2c(c1)C3C[C@@H](C2c4c3cccc4)CNC(=O)CC[C@H]5C(=O)NC(=O)N5 C32906587
Cc1ccc(cc1NC(=O)c2cc(c[nH]2)Br)S(=O)(=O)NC C37844295
c1ccc(cc1)NC(=O)N2C[C@H](C[C@@H]2C(=O)NCCc3ccccc3F)O C05000148
Cc1c(c(nc(c1C#N)SCC(=O)NCc2ccc(cc2)F)N)C#N C39335520
CCCN(c1ccccc1O)C(=O)[C@H]2CC(=O)[C@@H]3[NH+]2Cc4ccccc4N3 C39544283
CC(C)[C@@H](C(=O)N1CCN(CC1)c2cccc(c2)C(F)(F)F)NC(=O)N C40159528
c1cc2cccnc2c(c1)Sc3c(c(ncn3)NC[C@@H]4CCCO4)N C40687249
c1csc2c1CN(CC2)S(=O)(=O)c3cc(cnc3NN)Br C41069931
C[C@H](CN(C)S(=O)(=O)c1ccc(s1)Br)/C(=N/O)/N C42459650
CC[C@@H](c1ccc(cc1)Cl)NC(=O)NN[C@]2(CCS(=O)(=O)C2)C C45405359
CCN(c1ccc(cc1)Br)C(=O)CSc2nc([nH]n2)N C48456881
Cc1ccccc1[C@@H](C)NC(=O)C(=O)Nc2ccc(c(c2)NC(=O)C)F C48803387
Cc1ccccc1[C@H](C)NC(=O)C(=O)Nc2cccc(c2C)C(=O)NC C48805630
C[C@H](c1ccccc1Br)NC(=O)NN[C@]2(CCS(=O)(=O)C2)C C49789190
CCCn1cc([nH+]c1C)S(=O)(=O)[N-]c2ccc(cc2Br)N C50265326
Cc1cc(c(o1)C)[C@@H](C)NS(=O)(=O)c2cc(cnc2N)Br C50674251
c1cc2c(cc1S(=O)(=O)N)CCN2CC(=O)NCc3ccc(s3)Cl C52282948
c1cc(ccc1CNc2c3ccsc3ncn2)N4CCC[C@@H](C4)C(=O)N C54124365
[H]/N=C\1/NC(=O)/C(=C/c2ccccc2OCC(=O)Nc3ccccc3C)/S1 C15056843
c1ccc(cc1)n2c(c[nH]c2=S)C(=O)NCC(=O)Nc3ccc(c(c3)F)F C17914866
CCNC(=O)C1(CCCCC1)NC(=O)C[C@@H]2C(=O)Nc3ccccc3S2 C58213217
Cc1c(c(on1)C)CC(=O)Nc2c(c(c(s2)C)c3ccccc3)C(=O)N C58667728
Cc1cc(ccc1S(=O)(=O)NCc2ccc(cc2)S(=O)(=O)N)Cl C42985557
C[C@H](c1ccc2c(c1)OCCCO2)NC(=O)NC[C@@H](c3ccccc3F)O C61963391
Cc1ccccc1[C@H](CC(=O)N2C[C@H](O[C@@H](C2)c3ccccc3)C)NC(=O)N C62514800
CC1(CC[C@H](c2c1cccc2)NC(=O)NCC(=O)NCc3ccco3)C C63788869
CNC(=O)c1cc(ccc1Cl)NC(=O)c2c[nH]c(=S)n2c3ccccc3 C64837864
Cc1cc2c(o1)CC(C[C@@H]2NC(=O)N3CCC[C@@H](C3)CCC(=O)N)(C)C C66121124
Cc1ccc(c(c1)C)C[C@H](C)NC(=O)NN[C@@]2(CCS(=O)(=O)C2)C C66717040
CC(C)(CNC(=O)NC[C@@]1(CCCc2c1cccc2)O)N3CCOCC3 C66907775
CC(=O)N(C)Cc1ccccc1NC(=O)NC[C@]2(CCCc3c2cccc3)O C66952154
Cc1cc(c(c(c1)C)CNc2ccc(cc2S(=O)(=O)C)S(=O)(=O)N)C C67095640
c1ccc(cc1)[C@@H](C(F)(F)F)NC(=O)C2CCC3(CC2)C(=O)NC(=O)N3 C67268941
c1ccc(c(c1)[C@@H]2C[C@H]2NC(=O)C3CCC4(CC3)C(=O)NC(=O)N4)Cl C67274162
c1cc(cc(c1)C(F)(F)F)CNC(=O)NNC(=O)C2(CCCC2)C#N C67337814
C[C@@H](c1ccc(c(c1)Br)OC)N[C@@H](C)C(=O)NC(=O)NC C67446225
CCn1c(c(c(n1)C)CNC(=O)NNc2c(c(c(c(c2F)F)F)F)F)C C67467467
c1ccc2c(c1)c(c[nH]2)/C=N/NC(=O)CNC(=O)c3ccccc3Br C01880896
Cc1ccc(cc1)C(c2ccc(cc2)C)(C(=O)NNC(=O)c3cccnc3Cl)O C01501574
c1ccc(c(c1)C(=O)NCC(=O)NNC(=O)C23CC4CC(C2)CC(C4)C3)Cl C06449176
Cc1nc2c(c(cs2)c3cccs3)c(n1)S[C@H](C(C)C)C(=O)NC(=O)N C09806719
c1cc(c(cc1NC(=O)CSc2ncc(c(n2)N)C#N)Br)Cl C07461111
Cc1c(c(c(nc1C)SCC(=O)Nc2ccc(c(c2)Cl)C#N)C(=O)N)C C14244624
c1ccc2c(c1)NC(=O)[C@@H](S2)CC(=O)NNC(=O)C34CC5CC(C3)CC(C5)C4 C15900737
Cc1ccc(cc1S(=O)(=O)N)NC(=O)COc2c(cccc2Cl)Cl C19619518
CCOc1ccccc1n2c(=O)c(c([nH]c2=S)[O-])[C@H]3c4ccccc4CC[NH2+]3 C20265981
CC(C)[C@H](C(=O)NC(=O)N)Sc1c2c(csc2ncn1)c3ccccc3 C21230605
Cc1ccc(cc1S(=O)(=O)N)NC(=O)COc2cc(ccc2Cl)Cl C21238998
c1ccc2c(c1)c(c[nH]2)CC(=O)NNC(=O)Cc3coc4c3cc5c(c4)CCC5 C21332898
Cc1ccc(c(c1)Cl)S(=O)(=O)NNC(=O)c2cc(c[nH]2)Br C25367770
CCc1nnc(n1N)SCC(=O)Nc2c(cc(cc2Cl)Cl)Cl C27525442
C[C@@H]1Cc2cc(ccc2N1C(=O)C)S(=O)(=O)Nc3cc(c(c(c3)Cl)N)Cl C28680550
c1cc(ccc1c2cc3c(s2)c(ncn3)N4C[C@H](C[C@H]4C(=O)N)O)Br C32806277
C[C@@H]1[C@H]([C@@H]2[C@@H](C2(C)C)[C@@H]3[C@@]1([C@@H]4C=C(C(=O)[C@@]4(CC(=C3)CO)O)C)O)OC(=O)C(C)C C35024512
Cc1c(sc2c1c(=O)[nH]c(n2)CS[C@@H](C)C(=O)Nc3ccccc3O)C C22024216
C[C@@H](c1ccccc1)NC(=O)c2ccccc2NC(=O)[C@@H]3CC(=O)Nc4c3cccc4 C36644572
c1ccc2c(c1)c3c([nH]2)[C@H](N(CC3)CC(=O)N)c4cc(cc5c4OCO5)Cl C39228095
Cc1ccc(cc1C(F)(F)F)NC(=O)CSc2c(cc(c(n2)N)C#N)C#N C39335032
C[C@@H](C(=O)N)OC(=O)c1c2ccccc2nc\3c1CC/C3=C\c4ccc(cc4)O C39542589
Cc1ccc(c(c1)Br)O[C@@H](C)C(=O)Nc2ccc3c(c2)[nH]c(=O)[nH]3 C40140280
Cc1ccc(c(c1)Br)O[C@H](C)C(=O)Nc2ccc3c(c2)[nH]c(=O)[nH]3 C40140281
Cc1c\2c(oc1C(=O)N3c4ccccc4C[C@@H]3C)CCC/C2=N\NC(=S)N C40824483
Cc1cc(cc(c1Cl)C)O[C@H](C)C(=O)Nc2ccc(cc2)S(=O)(=O)N C40913281
CNC(=O)Nc1cccc(c1)NC(=O)/C=C/c2ccc3ccc(cc3n2)Cl C28513269
c1ccc(cc1)C(=O)c2ccccc2C(=O)NNC(=O)c3cc(c[nH]3)Br C45702871
CS(=O)(=O)Nc1ccccc1CNC(=O)Nc2ccc(cc2Cl)Cl C45954550
CC(=O)Nc1ccc(cc1OC)NC(=O)NCc2ccc(s2)Br C48386675
Cc1cnc(c(c1OC)C)CNC(=O)NNc2c(c(c(c(c2F)F)F)F)F C51755566
CC[C@@H](C)Cc1c(sc2c1c(=O)[nH]c(n2)c3cccc(c3)S(=O)(=O)N)C C55503430
Cc1ccc(c(c1)NC(=O)NC2[C@@H]3CCC[C@H]2C[NH+](C3)C4CC4)S(=O)(=O)C C56727511
C[C@@H](c1ccc(c(c1)Cl)Cl)NCC(=O)N2C[C@H](Oc3c2cccc3)C(=O)N C12743163
C[C@@]1(Cc2c(c(n[nH]2)O)[C@@H]([C@@H]1C(=O)OC)c3ccc(cc3)Br)O C04649785
Cc1ccc(cc1)c2nnc(n2N)S[C@H](C)C(=O)Nc3c(cccc3C)C C07298540
Cc1cc(cc(c1C)S(=O)(=O)N)C(=O)N[C@@H](C)c2c(c3ccccc3o2)C C58994687
c1ccc(cc1)NC(=O)CSc2nc(=O)cc(n2c3ccc(cc3)Cl)N C06045582
Cc1cc(cc(c1C)NC(=O)c2c(c3ccccc3n2C)Cl)S(=O)(=O)N C45036680
Cc1cc(cc(c1C)S(=O)(=O)N)C(=O)Nc2cc(c(cc2OC)Cl)C C26686158
Cc1ccc(cc1S(=O)(=O)N)NS(=O)(=O)c2c(c(cc(c2C)C)C)C C08110917
c1ccc(cc1)c2ccccc2NC(=O)CSc3c(cc(c(n3)N)C#N)C#N C21424940
c1ccc(cc1)C(c2ccccc2)NC(=O)C(=O)Nc3ccc4c(c3)CCC(=O)N4 C61760058
Cc1cc2c(cc1C)occ2CC(=O)Nc3ccc(c(c3)S(=O)(=O)N)Cl C63343203
CC1(CC[C@H](c2c1cccc2)NS(=O)(=O)c3cccc(c3)S(=O)(=O)N)C C63773308
Cc1cc(c(c(c1)C)NC(=O)CNC(=O)Nc2ccc3c(c2)CCCN3C)C C64562376
c1cc(c(cc1Br)CCNC(=O)NNc2ccc(nn2)Cl)F C65436348
CCNC(=O)c1c(nc(nc1COc2ccc(cc2Br)Cl)N)C C66136061
c1ccc(cc1)[C@H](c2ccc(cc2)F)NC(=O)C3CCC4(CC3)C(=O)NC(=O)N4 C67266690
CC[C@H](C)Sc1ccc(c(c1)C)NC(=O)C2CCC3(CC2)C(=O)NC(=O)N3 C67272089
Cc1ccc(c(c1)C)NC(=O)[C@H]2[C@H]3c4cccc(c4O[C@@]2(NC(=S)N3)C)OC C04306990
C=C1[C@@H]([C@H](NC(=S)N1)c2ccc3c(c2)OCCO3)C(=O)Nc4ccccc4Cl C02632877
Cc1cccc(c1C)NC(=O)c2c(n(nn2)Cc3ccc(cc3)Br)N C04852364
Cc1ccc(c(c1)C)NC(=O)c2c(n(nn2)Cc3ccc(cc3)Br)N C04852365
CCOC(=O)C1=C(Oc2c3ccccc3[nH]c(=O)c2[C@H]1c4ccc(cc4)Cl)N C04386415
CC1=C([C@@H](NC(=S)N1)c2ccc(cc2)N(C)C)C(=O)Nc3ccccc3OC C05482471
Cc1cc(c(cc1COc2ccc(cc2)F)[C@@H]3c4c([nH]nc4OC(=C3C#N)N)C)C C05904882
Cc1cc(c(cc1C)Br)NS(=O)(=O)c2ccc3c(c2)[nH]c(=O)[nH]3 C05882075
COc1ccccc1NC(=O)[C@@H]2[C@@H](NC(=O)NC2=C)c3cccc(c3)C(F)(F)F C03235075
c1ccc(c(c1)C(=O)NCC(=O)NNC(=O)c2cc3c(s2)CCCCC3)Cl C08167002
c1ccc2c(c1)c(c[nH]2)/C=N/NC(=O)CNC(=O)c3cc(ccc3Cl)Br C08791922
C[C@H]1CCCC[C@@H]1NC(=O)CSc2nnc(n2N)c3ccccc3Br C09092217
C[C@H]1CCCC[C@H]1NC(=O)CSc2nnc(n2N)c3ccccc3Br C09092219
CCOC(=O)[C@@H]1[C@@H](NC(=O)N[C@]1(C(F)(F)F)O)c2cccc(c2Cl)Cl C11859193
c1ccc(c(c1)C(=O)N/C(=C\c2ccco2)/C(=O)Nc3ccccc3O)Br C12659474
CC(C)(C)c1ccc(cc1)C(=O)NNC(=O)c2c[nH]c(=S)n2c3ccc(cc3)F C12561846
Cc1nc(c2c(csc2n1)c3ccccc3)NCc4ccc(s4)S(=O)(=O)N C12985570
Cc1ccccc1n2c(cnc2S[C@@H](C)C(=O)NC(=O)N)c3ccc(cc3)Cl C06567076
C[C@@]1(Cc2c(c(n[nH]2)O)[C@@H]([C@@H]1C(=O)OCC=C)c3cccc(c3)Br)O C06752713
CCOC(=O)C1=C(NC(=O)N[C@@H]1c2cc(ccc2O)Br)c3ccccc3 C13301439
c1ccc(c(c1)NC(=O)CSc2nnc(n2N)c3ccc(cc3)F)Br C02393924
COc1ccccc1NC(=O)c2c(n(c(=S)s2)c3cc(ccc3OC)Cl)N C16973829
Cc1c2c([nH]n1)OC(=C([C@@H]2c3cn(c4c3cccc4)Cc5ccccc5Cl)C#N)N C17090435
Cc1c2c(n[nH]1)OC(=C([C@@H]2c3cc(c(s3)C)COc4ccc(cc4)F)C#N)N C05640655
C[C@H](C(=O)Nc1ccc(c(c1)N)N2CCOCC2)Oc3ccc(cc3Cl)Cl C20154154
Cc1ccccc1C(=O)Nc2ccc(cc2O)NC(=O)c3ccc(o3)Br C21002833
CCNC(=O)N[C@H]1CC[C@@]2(CC[C@H]([C@@H]([C@H]2[C@@H]1C)O)[C@H](C)C(=O)N3CCCCC3)C C30884163
Cc1cc(c(c(c1)C)NC(=O)CNC(=O)CN2C[C@H](Cc3c2c4ccccc4cc3)O)C C32819459
CCS(=O)(=O)c1ccc(c(c1)NC(=O)N[C@H](C)c2ccc(cc2Cl)Cl)O C32889589
CC1=C([C@@H](N2C(=[NH+]1)N=C([N-]2)SCc3ccccc3)c4ccc(cc4)F)C(=O)N C04574814
C[C@H]1Cc2cc(ccc2N1CC(=O)N[C@H](C)c3cccc4c3cccc4)S(=O)(=O)N C36398700
Cc1cc(nc2c1c(c(s2)C(=O)Nc3ccc(c(c3)OC)OC)N)C(F)(F)F C02761656
c1ccc2c(c1)nc(s2)[C@H](C#N)[C@@H](c3ccc(cc3)Cl)n4c(cc(=O)[nH]4)N C40144245
Cc1cc(c(c(c1)O)c2c3c([nH]n2)C(=O)N([C@H]3c4cccc(c4)Cl)CCO)C C38705434
CN1CCc2c(c(c3c(c(sc3n2)C(=O)Nc4ccccc4F)N)c5ccco5)C1 C40570176
C[C@@H](C(=O)NNC(=O)Nc1ccccc1F)Oc2cccc(c2)Br C46704573
c1ccc(c(c1)NC(=O)C(=O)N/N=C/c2cc(ccc2O)Br)Cl C02566313
Cc1ccc(cc1)[C@H]2c3c(n[nH]c3C(=O)N2CCO)c4cc(c(cc4O)C)Cl C05343188
Cc1cc(no1)NC(=O)C2=C(NC(=S)N[C@@H]2c3cc(cc(c3)Cl)Cl)C C56052807
Cc1cc(no1)NC(=O)C2=C(NC(=S)N[C@H]2c3cc(cc(c3)Cl)Cl)C C56052808
COc1ccc(cc1C(=O)Nc2ccc(c(c2)C(F)(F)F)Cl)S(=O)(=O)N C06434772
C/C=C(/C)\C(=O)O[C@@]12C[C@H]([C@]3([C@H]([C@@H]1C2(C)C)C=C(C[C@]4([C@H]3C=C(C4=O)C)O)CO)O)C C17195964
Cc1c(cco1)C(=O)Nc2cc(ccc2F)NC(=O)N[C@@H](C)c3ccc(cc3)F C46011876
C[C@@H](C(=O)NNC(=O)c1ccccc1O)Oc2ccc(cc2Br)F C33225971
C[C@@H](c1ccc(c(c1)Cl)Cl)NC(=O)Nc2cc(ccc2OC)NC(=O)C C43669070
Cc1cccc(c1)n2c(cc(=O)nc2S[C@H](C)C(=O)Nc3cccc(c3)Cl)N C06256667
CCNC(=O)c1c(nc(nc1[C@H](C)Oc2ccc(cc2Br)Cl)N)C C66136202
c1ccc(c(c1)C(=O)NNS(=O)(=O)/C=C/c2ccc(cc2)Br)O C66577224
CC(=O)Nc1cc(c(cc1F)F)NC(=O)NCc2c3ccccc3ccc2OC C66981116
COc1ccccc1C(=O)NNC(=O)NCc2cc(cc(c2)Br)F C67459162
Cc1cc(c(c(c1)S(=O)(=O)[O-])/N=N/c2cc(c(cc2C)N)C)C C04523152
c1ccc(cc1)SCC(=O)Nc2ccc(c(c2)O)C(=O)[O-] C08189790
Cc1ccc(c(c1)C)C(=O)NNC(=O)CC2(CCCC2)C(=O)[O-] C13254733
c1cc(c(cc1Oc2ccc(cc2C(=O)[O-])S(=O)(=O)N)Cl)F C13275139
c1ccc(c(c1)F)S(=O)(=O)Nc2ccc(cc2C(=O)[O-])O C13463997
Cc1ccc(cc1)c2ccc(n2/N=C(\N)/S)CCC(=O)[O-] C08829882
CCc1c(c(c(s1)N)C(=O)[O-])c2ccc(c(c2)OC)OC C31862005
c1cc(ccc1CC(=O)N)[N-]S(=O)(=O)c2cc(cc(c2)F)F C32096950
CCc1ccccc1NC(=O)CSc2[nH]c(=O)cc(n2)[O-] C05009088
Cc1cc(cc(c1C)N)S(=O)(=O)[N-]c2ccc(cn2)Br C34938960
C[C@@H](C(=O)N)Oc1c(cc(cc1Cl)Cl)/C=C/C(=O)[O-] C35662919
C[C@H](C(=O)N)Oc1c(cc(cc1Cl)Cl)/C=C/C(=O)[O-] C35662920
C[C@@H](c1ccccn1)[N-]S(=O)(=O)c2ccc(c(c2)N)Cl C35694541
Cc1cc(on1)[N-]S(=O)(=O)c2c(cc(cc2Cl)N)Cl C37063574
CC[C@@H](C)N1C(=O)/C(=C/NNc2ccccc2)/C(=NC1=S)[O-] C17207135
C=C(c1c(=O)c2cccc3c2n(c1[O-])CCC3)NNc4ccccc4 C06665038
Cc1c(c([nH]n1)[O-])[C@H](c2ccc(cc2)F)C3=C(N=N[C@@H]3O)C C39422239
C[C@]1(CC[C@]2(O1)C(=CC[C@H]3[C@]2(CC[C@H](C3(C)C)O)C)CO)CC(=O)[O-] C36378676
CC(C)(C)[C@@H](C(=O)[O-])NC(=O)Nc1ccc(cc1Cl)Cl C40535865
c1c(c(cc(c1Cl)Cl)Cl)NC(=O)NC2(CCCC2)C(=O)[O-] C40536444
C[C@@H](CC(=O)[O-])NC(=O)Nc1ccc(cc1C(F)(F)F)Cl C40537255
CC(C)C[C@@H](C(=O)[O-])NC(=O)Nc1c(cc(cc1Cl)Cl)Cl C40544744
C[C@@H](CC(=O)[O-])NC(=O)N[C@@H](C)c1ccc(cc1Cl)Cl C40547432
CCC[C@@H](C(=O)[O-])NC(=O)Nc1ccc(cc1Cl)Br C40560340
CCC[C@](C)(C(=O)[O-])NC(=O)Nc1cc(ccc1C)Br C40591631
CCN(CCO)C(=O)Nc1cc(ccc1C(=O)[O-])Br C40603636
C[C@H]1CC[C@@H]([C@@](C1)(C(=O)[O-])Sc2nncn2N)C(C)C C41991842
Cc1c(sc(n1)N)S[C@]2(CCOc3c2cccc3)C(=O)[O-] C41993016
c1cc(cc(c1)Br)CNS(=O)(=O)c2cc([nH]c2)C(=O)[O-] C48818478
c1cc(c(cc1Br)NC(=O)N2CCC[C@@H](C2)O)C(=O)[O-] C48967763
c1cc(oc1)CCNC(=O)Nc2ccc(c(c2)Cl)C(=O)[O-] C49148085
C[C@@H]([C@@H]1CCCO1)NC(=O)Nc2ccc(cc2C(=O)[O-])Br C50208800
C[C@H]([C@@H]1CCCO1)NC(=O)Nc2ccc(cc2C(=O)[O-])Br C50208801
c1ccc2c(c1)[nH]c(=NC(=O)CC3(CCCCC3)C(=O)[O-])[nH]2 C29010022
Cc1ccc(o1)CNC(=O)Nc2cc(ccc2C(=O)[O-])Cl C53041424
Cn1cc(cc1C(=O)N)S(=O)(=O)[N-]c2ccc(cc2Cl)Cl C44667779
Cc1ccc(c(c1Cl)NC(=O)NC[C@H](C)C(=O)[O-])Cl C54335563
c1cc(cc(c1)Cl)S(=O)(=O)[N-]c2cc(cc(c2)S(=O)(=O)N)F C55678860
Cc1c(sc(n1)[S-])CC(=O)Nc2cc(c[nH]c2=O)C(F)(F)F C56849659
c1cc(c(cc1S(=O)(=O)NCc2ccsc2)C(=O)[O-])O C57411879
Cc1c(cc(cc1F)C(=O)N)[N-]S(=O)(=O)c2ccc(cc2)Cl C55615109
Cc1c(cc(cc1F)C(=O)N)[N-]S(=O)(=O)c2ccc(c(c2)F)F C55615092
C[C@@](c1ccc(cc1Cl)Cl)(C(=O)[O-])NCC(=O)NC C41793205
C[C@@](c1ccc(c(c1)Cl)Cl)(C(=O)[O-])NCC(=O)NC C41793736
COCc1ccccc1NC(=O)Nc2c(ccs2)C(=O)[O-] C62828438
c1ccc2c(c1)[nH]/c(=N\C(=C/3\[C@H](c4cccc5c4N(C3=O)CC5)O)\[O-])/s2 C63225249
c1cc2c(cc1Cl)s/c(=N/C(=O)C[P@](=O)(O)[O-])/[nH]2 C20502712
CCCN1c2ccccc2[C@@H](C(=C1[O-])C(=O)/N=c/3\[nH]c(cs3)C)O C64165406
c1ccc(c(c1)/C=C/S(=O)(=O)[N-]c2ccc(c(c2)C(=O)N)F)Cl C66579818
Cc1cc2c(cc1N)nc3c(n2)c(n(c(=O)n3)C4CCCCC4)[O-] C08997637
CC1=NN([C@@](C1)(c2ccccc2)O)C(=O)c3ccccc3N C00301889
c1cc(c(cc1Br)Cl)OCC(=O)NC(=O)N C04846902
C[C@@H](C(=O)NC(=O)N)Oc1ccc(cc1Cl)Br C03521240
CC1=C([C@@H](NC(=S)N1C)c2ccc(cc2)N)C(=O)OC C06669268
CNC(=O)NC(=O)CNc1ccc(cc1)Br C07358513
c1cc(ccc1NC(=O)C(=O)Nc2ccc(cc2)Cl)O C09908934
CNC(=O)NC(=O)CNc1ccccc1Br C11621283
c1ccc2c(c1)c3ccccc3n2[C@@H]4[C@H]([C@@H]([C@@H](O4)CO)O)O C04773507
c1ccc2c(c1)nc3n2[C@H](C(=C(N3)N)C#N)c4cccc(c4)F C18199630
c1ccc2c(c1)ccc(c2O)C(=O)N3CCC[C@@H](C3)C(=O)N C20260277
C[C@H]1C[C@H](c2ccccc2N1)C(=O)N3CCC[C@@H]3C(=O)N C20295280
c1cc(c(cc1N)Cl)NS(=O)(=O)N2CCCCCC2 C20559736
Cc1cc(n(n1)[C@@H](C)C(=O)Nc2ccc(cc2N)Cl)C C22210706
C[C@@H](c1ccc(cc1)Br)NC(=O)c2c(nccn2)N C22241318
CC1CCN(CC1)S(=O)(=O)Nc2cc(c(cc2F)F)N C36743482
c1ccc2c(c1)nc(o2)Sc3ccc(cc3F)/C(=N/O)/N C36888091
C[C@@H](C(=O)Nc1cc2c(cc1Br)[nH]c(=O)[nH]2)Cl C37008574
CCc1ccc(cc1S(=O)(=O)/N=c\2/ccc(c[nH]2)C)N C37053911
c1cc(c(cc1CSc2nnc3n2CCCCC3)N)O C37285668
C[C@@H](C(=O)Nc1ccccc1N)n2cc(cn2)Br C38054030
c1cc(c(cc1Cl)NC(=O)[C@@H]2CSC[NH2+]2)C(=O)[O-] C40471562
CNc1c(c(ncn1)Oc2ccc(cc2)Br)N C40707176
Cc1cc(ccc1NC(=O)[C@@H](C)n2c(c(c(n2)C)C)C)N C40728829
C[C@H](c1ccc(cc1)Br)NC(=O)c2c[nH]c(=O)[nH]2 C42210980
C[C@H]1CN(CC(O1)(C)C)[C@@H](C)C(=O)Nc2ccccc2N C45662016
Cc1cc(sc1C)C(=O)N2CCC[C@@H](C2)CNC(=O)N C47400384
CNC(=O)NCC(=O)Nc1ccccc1Br C48487737
c1cc(c(cc1Br)O)NC(=O)c2ccc(=O)[nH]c2 C48576526
c1c(cc(c(c1N)S(=O)(=O)N2CCC[C@@H]2CO)Cl)Cl C48861749
C[C@@H](C(=O)N1CCC[C@@H]1c2ccc(cc2)Cl)NC(=O)N C48934204
CNC(=O)NNC(=O)/C=C\c1ccccc1Br C48949522
CNC(=O)NNC(=O)/C=C\c1ccc(cc1Cl)Cl C48950363
COc1ccc(cc1NC(=O)c2cc(c[nH]2)Cl)C#CCO C49589016
Cc1ccc(cc1NC(=O)Cn2c(c(c(n2)C)Cl)C)N C50226071
Cc1c(c(n[nH]1)C(=O)N(C)[C@H](C)c2cc(ccc2F)F)N C50306077
CC(C)c1c(c(n[nH]1)C(=O)N2CCC[C@H](C2)C(F)(F)F)N C50310047
Cc1ccc(c(n1)N2CCC(CC2)C(C)(C)C)/C(=N/O)/N C50347176
Cc1ccc(cc1NC(=O)Cn2ccc(n2)N)Br C50466536
C[C@@H]1CN(CC(O1)(C)C)C(=O)c2cc(ccc2NN)Cl C51116984
c1cc(oc1c2nc3c(c(n2)NN)CCC3)Br C51168264
CC[C@H]1CO[C@@H](CN1c2ccc(cc2/C(=N/O)/N)Cl)C C52860611
c1ccc2c(c1)ncn2c3ccc(cc3/C(=N\O)/N)Cl C52860742
c1ccc(c(c1)Sc2c(nccn2)/C(=N\O)/N)Br C54396365
C[C@H](C(=O)N1CCC[C@H]1c2cccc3c2cccc3)NC(=O)N C56362859
c1cc(ncc1/C(=N\O)/N)N2CCC3(CCCCC3)CC2 C61820148
CN(c1ccc(cc1)/C(=N/O)/N)C(=O)c2ccc(cc2)Cl C61951983
C[C@H]1CN(CC(O1)(C)C)c2ccc(cc2Cl)/C(=N/O)/N C62794682
C[C@@]1(CCC[NH2+]C1)C(=O)Nc2ccc(c(c2)C(=O)[O-])Cl C62855888
Cc1ccc(cc1)[C@H]2N[C@H](ON2)c3c[nH]c4ccccc4c3=O C64960846
Cc1c(c(nc(n1)N)c2cc(cc(c2)Cl)Cl)C(=O)NC C66136036
Cc1c(cccc1C(=O)[O-])c2ccc(o2)/C=C/3\C(=O)N(C(=S)S3)CC(=O)[O-] C02996753
Cc1ccc(cc1)/C=C/2\C(=O)N(C(=S)S2)[C@@H](CCC(=O)[O-])C(=O)[O-] C02568459
CC(C)c1ccc(cc1)/C=C\2/C(=O)N(C(=S)S2)[C@@H](CCC(=O)[O-])C(=O)[O-] C05374245
c1ccc(cc1)O[P@](=O)([O-])O[P@@](=O)([O-])Oc2ccc(cc2)Cl C05604116
C/C(=C\c1ccccc1)/C=C\2/C(=O)N(C(=S)S2)[C@H](CCC(=O)[O-])C(=O)[O-] C04357076
c1cc(ccc1/C=C\2/C(=O)N(C(=S)S2)[C@H](CC(=O)[O-])C(=O)[O-])Cl C01909867
c1ccc(c(c1)C(F)(F)F)NC(=O)COc2ccccc2P(=O)([O-])[O-] C09184369
c1ccc(c(c1)C(=O)[O-])Sc2ccc(cc2C(=O)[O-])S(=O)(=O)N3CCCCC3 C13273763
C(C(=O)[O-])Oc1c(c(sc1C(=O)[O-])Br)Br C14955073
Cc1ccc(cc1)/C=C\2/C(=O)N(C(=S)S2)[C@@H](CCC(=O)[O-])C(=O)[O-] C16661692
c1ccc(c(c1)/C=C\2/C(=O)N(C(=S)S2)c3cccc(c3)C(=O)[O-])OCC(=O)[O-] C16932800
CC[C@@H](C(=O)[O-])N1C(=O)/C(=C/c2cccc(c2)O[C@H](C)C(=O)[O-])/SC1=S C16937531
C[C@H](C(=O)[O-])N1C(=O)/C(=C/c2cccc(c2)O[C@@H](C)C(=O)[O-])/SC1=S C16937762
c1cc(ccc1N2C(=O)/C(=C\c3ccc(c(c3)Cl)OCC(=O)[O-])/C(=NC2=S)[O-])Cl C19824120
CC(=O)c1cccc(c1)[N-]C2=NC(=O)/C(=C\c3ccccc3OCC(=O)[O-])/S2 C16910008
c1ccc(cc1)/C=C(/C=C2C(=O)N(C(=S)S2)[C@H](CCC(=O)[O-])C(=O)[O-])\Cl C04357086
CC(=O)[C@@H]1[C@@H](C[C@@]2([C@]1(CC(=O)[C@]3([C@H]2CC=C([C@H]3CC(=O)[O-])C(C)(C)C(=O)[O-])C)C)C)O C31163581
c1cc(c(c(c1)F)C(=O)[O-])[N-]S(=O)(=O)c2ccc(cc2)Br C35306751
C/C=C(\C)/[C@H]1[C@@H]([C@@H]2[C@@H]([C@@H](CC[C@@H]2C=C1C)OS(=O)(=O)[O-])C)/C=C/C=C/C(=O)[O-] C35455897
CC(=O)[C@@H]1[C@@H](C[C@@]2([C@@]1(CC(=O)[C@@]3([C@@H]2CC=C([C@@H]3CC(=O)[O-])C(C)(C)C(=O)[O-])C)C)C)O C35458393
Cc1cc(c(cc1C(=O)[O-])S(=O)(=O)[N-]c2ncc(s2)Br)C C37425361
Cc1c(c(c(o1)C)S(=O)(=O)[N-]c2ncc(s2)Br)C(=O)[O-] C37425376
c1cc(c(cc1S(=O)(=O)[N-]c2ncc(s2)Br)C(=O)[O-])F C37436438
c1c(sc(n1)[N-]S(=O)(=O)N2CCC(CC2)C(=O)[O-])Br C37657126
Cc1c(c(sn1)[N-]S(=O)(=O)c2ccc(s2)Br)C(=O)[O-] C37675849
CC[C@H]1CCCCN1C(=O)CSc2nc(c(c(n2)[O-])CCC(=O)[O-])C C13447241
Cc1cccc(c1)[C@H]2C(=C(C(=O)N2c3ccc(cc3)CC(=O)[O-])[O-])C(=O)c4ccco4 C13217794
c1cc(ccc1c2ccc(o2)/C=C\3/C(=O)N(C(=S)S3)[C@@H](CC(=O)[O-])C(=O)[O-])F C40567405
CCn1c(cc(c(c1=O)[C@@H](c2c(n(c(=O)cc2[O-])CC)C)C(C)C)[O-])C C40568632
C[C@H](C(=O)[O-])S(=O)(=O)[N-]c1cc(ccc1Br)Br C42523124
c1cc(c(cc1Cl)C(=O)[O-])[N-]S(=O)(=O)c2cc(cnc2)Br C44242846
c1cc(c(cc1Cl)/C=C\2/C(=O)N(C(=S)S2)[C@@H](CC(=O)[O-])C(=O)[O-])O C15034646
c1cc(c(c(c1)F)C(=O)[O-])[N-]S(=O)(=O)c2ccc3c(c2)ccc(=O)o3 C47202421
C#CCNC(=O)c1ccccc1[N-]S(=O)(=O)c2ccc(c(c2)C(=O)[O-])F C47211745
C[C@@H](C(=O)[O-])S(=O)(=O)[N-]c1ccc(cc1C(F)(F)F)Br C49050160
C[C@@H](C(=O)OC)S(=O)(=O)[N-]c1c(cc(cc1Cl)Cl)C(=O)[O-] C49063566
C[C@@H](C(=O)OC)S(=O)(=O)[N-]c1cc(ccc1C(=O)[O-])Br C49063624
Cn1ccc(c1)S(=O)(=O)[N-]c2ccc(cc2C(=O)[O-])Br C50200992
CCCc1nnc(s1)/N=C(/c2c(=O)c3ccccc3n(c2[O-])CCC)\[O-] C17028169
COC(=O)[C@@]1(C(=C(C(=O)N1c2ccccc2)[O-])C(=O)c3ccc(cc3)Br)[O-] C01061526
Cc1c(cc(o1)C(=O)[O-])S(=O)(=O)[N-]c2ccc(cc2Br)Br C55311815
Cc1cc(ccc1[N-]S(=O)(=O)c2cc(oc2C)C(=O)[O-])I C55311866
c1cc(ncc1Cl)[N-]S(=O)(=O)c2cc(oc2Br)C(=O)[O-] C55313228
C=CCNC(=O)c1cccc(c1)S(=O)(=O)[N-]c2ccc(cc2C(=O)[O-])F C55587038
c1ccc(c(c1)/C=C/2\C(=O)N(C(=S)S2)[C@H](CC(=O)[O-])C(=O)[O-])Cl C32707991
Cc1cc(c(n1c2ccc(c(c2)Cl)C(=O)[O-])C)/C=C/3\C(=NC(=O)N3)[O-] C59247886
c1cc(c(cc1I)C(=O)[O-])[N-]S(=O)(=O)[C@H]2CCS(=O)(=O)C2 C62824196
CS(=O)(=O)[N-]c1c(cc(cc1Br)Br)C(=O)[O-] C62825197
CCS(=O)(=O)[N-]c1c(cc(cc1Br)Br)C(=O)[O-] C62825201
COc1cc(ccc1OCC(=O)[O-])/C=C/2\C(=O)N=C(S2)[N-]c3ccccc3 C16915408
CN(C)c1ccc(cc1)[C@@H]2NNC(=S)N2c3ccccc3 C02532474
CN(C)c1ccc(cc1)c2c3c(c(c(c2C#N)N)C#N)CCCC3 C04889004
C=C1CC(C1)C(=O)N/N=C/c2cc(cc(c2O)Cl)Cl C03110295
c1cc(c(cc1Br)/C=N/NC(=O)C2CCC2)O C00512737
c1cc(ccc1F)S(=O)(=O)Nc2ccc(c(c2)Cl)O C00442994
CC1=NN([C@]2([C@H]1[C@@H]3[C@H](C2)C3(C)C)O)C(=S)NC(C)(C)C C16040631
Cc1nc(c(c(n1)O)C2CCCC2)/C=C/c3ccc(cc3)O C16853065
Cc1ccc(c(c1)C)Cn2c(=O)cc(nc2N)c3ccccc3 C16886515
c1cc(c(cc1F)NC(=O)Nc2ccc(cc2C#N)Cl)F C19898382
CCN(c1cccc(c1)C)c2c(cc3cc(ccc3n2)N)C#N C20191172
Cc1cc(cc(c1C)N)S(=O)(=O)N2C[C@H](C[C@@H](C2)C)C C20565086
C[C@@H]1CCc2ccccc2N1C(=O)COc3ccccc3N C22238623
c1cc2cc(cc(c2nc1)O)Cc3ccc(c4c3cccn4)O C27832142
Cc1c(c(c(c2c1nc(s2)NCc3ccncc3)C)O)C C34516379
c1cc(cc(c1)S(=O)(=O)Nc2cc(ccc2O)Cl)F C34938831
Cc1ccc(c(c1)O)NS(=O)(=O)c2cccc(c2)Cl C35081941
C[C@@H]1CCc2c(sc3c2c(nc(n3)Cl)NC[C@@H](C)O)C1 C36278087
COc1ccc(cc1Oc2ccnc3c2ccc(c3)Cl)N C36984737
CC[C@@H]1CCCCN1S(=O)(=O)c2cc(c(c(c2)N)C)C C37082927
c1cc(c(c(c1)Cl)Cl)CNc2ccc3c(c2)[nH]c(=O)o3 C37129929
c1ccc2c(c1)C(=O)N(C2=O)CSc3ccc(cc3N)F C37194651
Cc1ccccc1n2c(cc(n2)c3ccc(o3)Br)N C37291340
Cc1ccoc1c2c(c(on2)N)c3ccc(cc3)Br C37350126
Cc1c(c(c(cc1NS(=O)(=O)c2ccccc2)Cl)O)C C00065413
c1cc(c(cc1Br)C(=O)NN=C2CCCC2)O C15952105
c1ccc(cc1)Sc2c(c(ncn2)N3CCCCCC3)N C40725539
C[C@H]1CCCN(C1)c2c(c(ncn2)Sc3ccccc3)N C40731116
Cc1ccc(cc1)Sc2c(c(ncn2)N3CCCC[C@H]3C)N C40732137
CC1CCN(CC1)c2c(c(ncn2)Sc3ccccc3)N C40732924
CCn1c(c(c(=O)n1c2ccc(cc2Cl)Cl)N)C(C)C C40933102
Cc1nnc(n1C2CCCC2)c3cc(cc(c3N)Cl)Cl C42039098
C[C@H]1c2ccsc2CCN1c3ccc(c(n3)OC(C)C)N C42740495
CC(C)NC(=O)N1CCC(=CC1)c2c[nH]c3c2ccc(c3)F C42839366
Cc1c(nn(c1C)c2c(cc3c(n2)CCCC3)C(=S)N)C C43410978
Cc1ccc(o1)[C@@H](C)NC(=O)Nc2cc(ccc2F)Cl C43528081
Cc1cccc(c1)Cc2nc(on2)c3ccc(cc3Cl)N C43560953
Cc1ccc(cc1NC(=O)C)/N=C/c2cc(ccc2O)Cl C44011077
Cc1ccc(c(c1)Oc2ccc(cc2Cl)S(=O)(=O)N)C C48758883
Cc1ccccc1Oc2ccc(cc2Cl)S(=O)(=O)N C48758893
Cc1ccc(c(c1)S(=O)(=O)Nc2ccc(c(c2)F)Cl)O C48961687
c1cc(c(cc1Cl)Cl)NC(=O)NC[C@@H]2CCCCO2 C49254849
CC(C)[C@@H](c1cccs1)N2C(=O)c3ccc(cc3C2=O)N C49558033
Cn1c(c(c(n1)c2ccoc2)c3ccc(c(c3)Cl)Cl)N C50039487
c1ccc(cc1)c2csc3c2C(=N[C@H](N3)c4ccco4)O C04571801
Cc1ccc(c(c1)[C@@H](c2ccc3c(c2)[nH]c(=O)[nH]3)Cl)OC C52943926
Cc1ccc(cc1N)c2nc3cc(c(cc3n2CC#N)F)F C57830783
CC(C)c1nc2cc(cnc2n1Cc3ccc(cc3)N)Cl C57875086
Cc1ccc(cc1c2nnc3n2c(cs3)c4ccccc4)N C58021199
c1cc(ccc1NC(=O)N2CCC[C@@H](C2)O)SC3CCCC3 C58108295
c1cc(c(cc1c2c(noc2N)[C@H]3CCCOC3)Cl)Cl C62238226
c1cc2c(cc1CNC(=O)CN3C(=O)[C@]4(CCCc5c4ccs5)NC3=O)OCO2 C05681022
c1cc(ccc1S(=O)(=O)N2CCN(CC2)C(=O)CSc3nnc(s3)N)Cl C02650356
CC(=O)Nc1ccc2c(cc(=O)oc2c1)CN3C(=O)[C@@]4(CCc5c4cccc5)NC3=O C07007808
Cc1c(sc(c1C(=O)OC)NC(=O)CN2C(=O)[C@@]3(CCc4c3cccc4)NC2=O)C C08890197
Cc1cc2c(c(=O)n1C)[C@@]3(c4ccccc4N(C3=O)C(C)C)C(=C(O2)N)C(=O)OC C09189964
c1ccc2c(c1)CCC[C@]23C(=O)N(C(=O)N3)CC(=O)c4cc([nH]c4)C(=O)N5CCCC5 C09314792
C[C@]1(C(=O)N(C(=O)N1)NC(=O)Cn2cc(cc(c2=O)Cl)C(F)(F)F)c3ccccc3 C09955356
CC(C)n1c2c(cn1)c(cc(n2)C3CC3)C(=O)N4CCc5c(sc6c5c(ncn6)N)C4 C12608333
c1cc(ccc1NC(=O)CN2C(=O)[C@@]3(CCCc4c3ccs4)NC2=O)N5CCCC5=O C14136795
Cc1cc(c(o1)C)C(=O)NNC(=O)C2CCN(CC2)S(=O)(=O)c3ccc(cc3)Cl C15994476
Cc1ccc2c(n1)[nH]nc2NC(=O)[C@@H]3CCCCN3S(=O)(=O)c4ccc(cc4)F C19714617
C[C@@H](CNc1c2c(c3c4c(c(nc3s2)N5CCOCC5)COC(C4)(C)C)ncn1)O C20390162
c1cc2c(cc1S(=O)(=O)N3CCN(CC3)c4ccc(cn4)S(=O)(=O)N)CCCC2 C23866719
Cc1cccc(c1C)NC(=O)CN(C)C(=O)CN2C(=O)[C@@]3(CCc4c3cccc4)NC2=O C24737699
CC[C@H](C)n1c(=O)c(c([nH]c1=S)[O-])[C@@H]2c3c(cc4c(c3OC)OCO4)CC[NH+]2C C17246336
COC(=O)c1c2c(sc1NC(=O)CN3C(=O)[C@]4(CCSC4)NC3=O)CCCC2 C31646796
C/C=C/Cn1c2c(=O)[nH]c(=O)n(c2nc1N/N=C\c3ccc(cc3)Br)C C32117017
Cc1cccn2c1nc(c(c2=O)/C=N/c3ccc(cc3)S(=O)(=O)N)N4CCCC4 C32620418
Cc1ccc(c(c1)S(=O)(=O)Nc2cccc(c2)S(=O)(=O)N3CCNC(=O)C3)C C32631716
Cc1c(c(n2c(n1)nc(n2)C(F)(F)F)C)CCC(=O)N3Cc4ccccc4C[C@@H]3C(=O)N C32808861
CC(=O)N[C@H]1[C@H]([C@@H]2[C@@H](CO[C@@H](O2)c3ccco3)O[C@@H]1Oc4ccc(cc4Cl)Cl)O C35056712
Cc1ccc(c(c1)O[C@H]2[C@@H]([C@@H]([C@@H]3[C@@H](O2)CO[C@@H](O3)c4ccco4)O)NC(=O)C)C(C)C C35271166
Cc1c(c(no1)c2ccccc2)c3nnc(o3)CN4Cc5ccccc5C[C@H]4C(=O)N C35392551
CC(=O)N[C@H]1[C@H]([C@H]2[C@H](CO[C@@H](O2)c3ccccc3)O[C@H]1O)OC(=O)c4ccccc4 C35636091
C[C@H]1CCC[C@H](C12C(=O)N(C(=O)N2)CN3Cc4c(ccc(c4[C@@H](C3)O)OC)OC)C C36748503
Cc1ccccc1C(=O)N2CCC(CC2)C(=O)NN3C(=O)C4(CCCCC4)NC3=O C08263059
Cn1c2c(c(=O)n(c1=O)C)n(cn2)C[C@@H](CNc3ccc(cc3)Br)O C02463767
Cc1ccc(cc1S(=O)(=O)NC[C@H](C)O)c2c3ccccc3c4nnc(n4n2)C C01431627
CC1=C2[C@H](SCC(=N[C@@H]2N(N1)C3=NC=NC4=NC=N[C@@H]43)O)c5ccc(cc5)C(F)(F)F C38586932
CC1=C2[C@@H](SCC(=N[C@H]2N(N1)C3=NC=NC4=NC=N[C@@H]43)O)c5ccc(cc5)C(F)(F)F C38586936
CC(=O)Nc1ccc(cc1)S(=O)(=O)Nc2ccc3c(c2)N(CCC3)S(=O)(=O)C C38692860
CC(C)NC(=O)c1ccccc1NC(=O)[C@H]2CCN(c3ccccc3O2)S(=O)(=O)C C38854448
Cc1c2c(c(=O)[nH]n1)[C@@H](O[C@@H]2C)NC(=O)COC(=O)c3c(cccc3Cl)Cl C39446491
CSC1=C[C@@H]2C[C@@H]3CO[P@@](=O)(N[NH+]3C[C@@H]2C=C1S(=O)(=O)Oc4ccccc4)[O-] C39468964
c1ccc(cc1)OS(=O)(=O)C2=C[C@@H]3C[C@H]4CO[P@@](=O)(N[NH+]4C[C@@H]3C=C2Cl)[O-] C39469273
CCN1c2ccccc2[C@@]3(C1=O)c4c(cc(n(c4=O)C5CC5)C)OC(=C3C(=O)OC)N C39918562
Cc1cc2c(c(=O)n1CCOC)[C@@]3(c4ccccc4N(C3=O)CC(C)C)C(=C(O2)N)C#N C39918720
CCOC(=O)C1=C(Oc2cc(n(c(=O)c2[C@@]13c4ccccc4N(C3=O)C(C)C)C)C)N C39918822
Cc1ccc(cc1)CN2c3ccccc3[C@@]4(C2=O)[C@H]5C(=NN=C5OC(=C4C#N)N)COC C00971438
Cc1ccc(cc1)CN2c3ccccc3[C@]4(C2=O)[C@H]5C(=NN=C5OC(=C4C#N)N)COC C00971439
Cc1cc(=O)c(nn1c2ccccc2C(F)(F)F)C(=O)NNC(=O)c3cc(oc3C)C C45573772
Cc1cc(c(o1)C)c2cc(c3c(noc3n2)C)C(=O)N[C@H](c4ccccc4)C(=O)NC C47896399
COc1ccccc1N2C(=O)/C(=C/Nc3ccccc3N4CCOCC4)/C(=O)NC2=S C17251261
CCOC(=O)C1=C(OC2=C([C@@]13c4ccccc4N(C3=O)CN(C)C)C(=O)CCC2)N C54670895
Cc1cc(n(n1)[C@H](C)C(=O)Nc2ccc(cc2Cl)NC(=O)c3c(noc3C)C)C C60098293
C[C@H]1c2cc(ccc2NC1=O)S(=O)(=O)Nc3cccc(c3)N4CCCS4(=O)=O C08717936
CS(=O)(=O)c1ccc2c(c1)s/c(=N\C(=O)[C@@H]3C(=O)C=CN(N3)c4ccccc4)/[nH]2 C38588216
COCC1=NN=C2[C@@H]1[C@@]3(c4ccccc4N(C3=O)Cc5ccccc5)C(=C(O2)N)C#N C05248745
CC1=C2[C@@H](SCC(=O)N[C@@H]2N(N1)C3=NC=NC4=NC=N[C@@H]43)c5ccc(cc5)SC C38598791
c1c(nc(nc1Cl)N)N2CCN(CC2)CC3=NC(=O)C4=C5CCCC[C@@H]5SC4=N3 C64064478
CCC(=O)Nc1cccc(c1)NC(=S)NC(=O)c2cc(ccc2OC)Br C01173710
CNC(=S)NNC(=O)Cc1cn(c2c1cccc2)c3c(cc(cn3)C(F)(F)F)Cl C03104251
c1cc(ccc1OCCNC(=O)c2cc(c(cc2Cl)Cl)S(=O)(=O)N)Cl C08867196
C[C@@H]1Cc2cc(ccc2N1CC(=O)NCCc3ccc(cc3Cl)Cl)S(=O)(=O)N C08780324
CC(=O)Nc1ccc(cc1)S(=O)(=O)NC[C@@H](c2cccs2)c3c[nH]c4c3cccc4 C09218383
c1ccc2c(c1)cccc2Cc3nnc(n3N)SCC(=O)N[C@@H]4CCCc5c4cccc5 C03401988
c1cc(ccc1C(=O)OCC(=O)Nc2c(c3c(s2)CCCC3)C(=O)N)Br C03329919
c1cc(c(c(c1Cl)C(=O)OCC(=O)Nc2c(c3c(s2)CCC3)C(=O)N)Cl)Cl C09562004
CC(C)NC(=O)c1ccccc1NC(=S)NC(=O)c2cc(ccc2OC)Br C09696038
Cc1cc(ccc1NC(=O)CNC(=O)CNc2ccccc2C(=O)C)Br C09339083
C[C@@H](c1ccc(cc1)Br)NC(=O)CSc2nnc(n2N)c3cccs3 C11591704
COc1ccccc1C(=O)NNC(=S)NC(=O)c2ccccc2I C01926536
Cc1ccc(cc1)OCC(=O)NNC(=S)NC(=O)c2ccccc2Br C12500894
c1ccc(c(c1)NC(=O)c2cc(ccc2Br)S(=O)(=O)N)OCC(F)(F)F C12986878
c1ccc(cc1)NS(=O)(=O)c2ccc(cc2)NC(=S)NC(=O)c3ccccc3Cl C13981823
CC(C)(C)NS(=O)(=O)c1ccc(cc1)NC(=S)NC(=O)c2ccccc2Cl C13981971
CC(C)(C)C(=O)NC(=S)NNC(=O)COc1ccc(cc1Br)Cl C13988394
C[C@@H](c1ccc(cc1Cl)Cl)NC(=O)c2cc(c(c(c2)Cl)OCC(=O)N)OC C14387098
c1ccc(c(c1)/C=C/C(=O)NC(=S)Nc2cccc(c2)NC(=O)c3ccco3)Cl C14568953
c1cc(ccc1NC(=O)CCCN2C(=O)/C(=C/c3cc(ccc3O)Cl)/SC2=S)O C15039871
c1cc(sc1)c2c(c(nc(c2C#N)SCC(=O)NCc3ccc(cc3)Cl)N)C#N C20066017
Cc1nnc(n1N)SCC(=O)Nc2ccccc2SCc3ccccc3Cl C20842363
c1ccc(cc1)C2(CCCC2)C(=O)OCC(=O)Nc3c(c4c(s3)CCCC4)C(=O)N C20866103
Cc1ccc(cc1F)CNC(=O)COC(=O)c2c(c(c(c(n2)Cl)Cl)N)Cl C22057103
c1cc(ccc1c2ccc(s2)C(=O)OCC(=O)Nc3c(c4c(s3)CCC4)C(=O)N)F C23266616
c1cc(c(cc1Cl)Cl)C(=O)NCC(=O)NNC(=O)c2cc3c(s2)CCCCC3 C26753309
CC[C@H](C)[C@H](C(=O)NNC(=O)c1ccccc1Br)NC(=O)c2ccccc2 C28088778
Cc1c(c2cc(ccc2[nH]1)Br)CC(=O)NNC(=O)[C@H](C)Oc3ccccc3F C31480430
c1ccc(cc1)c2csc(c2C(=O)N)NC(=O)N3CCN(CC3)Cc4ccccc4Cl C34775565
c1ccc(cc1)/C(=N/S(=O)(=O)c2ccc(cc2)Cl)/NC(=S)Nc3ccccc3O C05995157
C[C@@H](c1ccccc1)NC(=O)c2cc(ccc2N3CCN(CC3)c4ccccc4OC)N C35703644
c1ccc(c(c1)[C@@H]2[C@H]([C@@](NC(=O)N2)(C(F)(F)F)O)C(=O)c3cccs3)OC(F)F C36398771
Cc1ccc(cc1)S(=O)(=O)NNC(=O)C(c2ccccc2C)(c3ccccc3C)O C00853682
c1cc(ccc1C2(CCC2)[C@H]3NN[C@H](O3)CCC(=O)NCC4=CC=C[C@@H]5C4=CC=N5)Cl C39387668
C[C@H](C(=O)Nc1c(c(cc(c1F)F)F)F)Sc2c(c(c(c(n2)N)C#N)C(C)C)C#N C39426621
C[C@H](C(=O)Nc1ccccc1C(=O)N)Sc2c(ccc(n2)c3ccc(cc3)Cl)C#N C39426633
c1ccc(cc1)Cc2ccc(c(c2)N3CC[NH2+][C@H](C3)[O-])NS(=O)(=O)Cc4ccccc4 C39480731
CC(C)[C@H](c1cccs1)NC(=O)c2cc(c[nH]2)S(=O)(=O)Nc3ccccc3F C40115483
CC[C@@H](C(=O)Nc1c(c(cs1)c2ccc(cc2)C)C(=O)N)Sc3cc(ncn3)C C40171252
CO[C@H]1[C@@H]([C@@H]([C@H]([C@@H](O1)COC(c2ccccc2)(c3ccccc3)c4ccccc4)O)O)O C43741650
c1ccc2c(c1)NC(=O)[C@H](S2)CC(=O)NNC(=O)c3ccc(s3)c4ccc(cc4)F C19616856
CC(C)(c1ccc(cc1)Br)NS(=O)(=O)c2ccc(c(c2)C(=O)N)OC C32475378
c1cnn(c1)c2ccc(cc2NC(=O)NC[C@@H](c3ccc(c(c3)F)F)O)C(F)(F)F C58880324
CC(C)Sc1[nH]c(nn1)N/N=C/c2cc(cc(c2O)Br)Br C59018474
Cc1cccc(c1)NC(=O)CSc2nnc(n2N)c3ccc(cc3)Br C59044966
c1ccc(cc1)n2c(cc(=O)nc2SCC(=O)Nc3cccc(c3)C(F)(F)F)N C59941798
c1ccc(cc1)n2c(cc(=O)nc2SCC(=O)Nc3ccc(cc3C(F)(F)F)F)N C59941799
C[C@@H](C(=O)Nc1c(c2c(s1)CCCCC2)C#N)OC(=O)c3cc(ccc3Cl)N C60380705
Cc1ccc(cc1)OC[C@@H]2NN[C@H](N2C)SCc3cc(=O)c4cccc(c4[nH]3)Cl C63686618
CC[NH+](CC)c1ccc(c(c1)C)NC(=O)[C@H]2C(=c3c4c(sc3=NC2=O)CCCC4)O C65150380
CC(C)[C@@]1(C(=O)N2[C@H](C(=O)N3CCC[C@H]3[C@@]2(O1)O)Cc4ccccc4)NC(=O)[C@H]5C[NH+]([C@@H]6Cc7c[nH]c8c7c(ccc8)C6=C5)C C04097933
C[NH+](Cc1ccccc1)Cc2cn(nn2)C[C@@H]3[C@H]([C@H]([C@@H](O3)CC(=O)N4CCN(CC4)c5ccccc5)O)O C08624469
Cc1cc(c2c(c1)[C@]3([C@H]4[C@@H]([C@@H]([NH2+]3)CC(=O)N)C(=O)N(C4=O)CCc5ccc(c(c5)OC)OC)C(=O)N2)C C08790215
Cc1ccc2nc(c(c(=O)n2c1)/C=C\3/C(=O)N(C(=S)S3)CCOC)NC4CC([NH2+]C(C4)(C)C)(C)C C16700906
c1cc(ccc1OC[C@H](CN2CC[NH+](CC2)Cc3nc(co3)C(=O)Nc4ccc(c(c4)Cl)F)O)Cl C35839028
CCOC(=O)[C@H]1[C@@H](SC2=C1CCCC2)NC(=O)CS[C@@H]3N/C(=[NH+]\N=C\c4ccc(cc4)Cl)/N=N3 C39404339
CCOC(=O)[C@@H]1[C@@H](SC2=C1CCC2)NC(=O)CS[C@@H]3N/C(=[NH+]\N=C\c4ccc(cc4)Cl)/N=N3 C39404348
CCOC(=O)[C@@H]1[C@H](SC2=C1CCC2)NC(=O)CS[C@@H]3N/C(=[NH+]\N=C\c4ccc(cc4)Cl)/N=N3 C39404350
c1ccc(cc1)N2[C@@H](NN=C2CNc3ccc(cc3)Cl)SCC(=O)N/N=C/C4=c5ccccc5=[NH+]C4 C39444106
c1ccc(cc1)N2[C@H](NN=C2CNc3ccc(cc3)Cl)SCC(=O)N/N=C/C4=c5ccccc5=[NH+]C4 C39444107
C[C@H](CNC(=O)[C@H]1CN(CC12CC[NH2+]CC2)C(=O)[C@H](C(C)C)Oc3ccccc3)Oc4ccc(cc4)F C39596487
C[C@H](CNC(=O)[C@@H]1CN(CC12CC[NH2+]CC2)C(=O)[C@H](C(C)C)Oc3ccccc3)Oc4ccc(cc4)F C39596491
CCn1c(c(c(n1)C)Br)C(=O)N2C[C@H](C3(C2)CC[NH2+]CC3)C(=O)NCc4ccc(cc4)OC C39609999
Cc1cc(n(n1)C(C)(C)C)C(=O)N2C[C@H](C3(C2)CC[NH2+]CC3)C(=O)NCc4cc(c(c(c4)OC)OC)OC C39637032
CCOc1ccccc1CCNC(=O)[C@@H]2CN(CC23CC[NH2+]CC3)C(=O)[C@@H]4CCCN4C(=O)C(F)(F)F C39652616
C[C@@H](c1ccc(cc1)Br)NC(=O)[C@@H]2CN(CC23CC[NH2+]CC3)C(=O)C4CCN(CC4)C(=O)C C39657011
C[C@H](c1ccc(cc1)Br)NC(=O)[C@H]2CN(CC23CC[NH2+]CC3)C(=O)C4CCN(CC4)C(=O)C C39657016
CCn1c(c(c(n1)C)Br)C(=O)N2C[C@@H](C3(C2)CC[NH2+]CC3)C(=O)N[C@@H](C#N)c4ccccc4 C39662514
CCn1c(c(c(n1)C)Br)C(=O)N2C[C@H](C3(C2)CC[NH2+]CC3)C(=O)N[C@H](C#N)c4ccccc4 C39662517
Cc1ccc(c(c1F)C(=O)N2C[C@H](C3(C2)CC[NH2+]CC3)C(=O)NC[C@H](c4ccccc4)N5CCOCC5)F C39664366
C[C@@H](CNC(=O)[C@@H]1CN(CC12CC[NH2+]CC2)C(=O)c3cc(c(c(c3)OC)OC)OC)Oc4ccccc4 C39665160
Cc1c(cccc1OC(=O)C)C(=O)N2C[C@@H](C3(C2)CC[NH2+]CC3)C(=O)NC[C@@H](C)Oc4ccc(cc4)OC C39665732
Cc1c(c(no1)c2ccccc2)C(=O)N3C[C@H](C4(C3)CC[NH2+]CC4)C(=O)NC[C@H]5c6ccccc6CCO5 C39669211
COc1c(csc1Cl)C(=O)N2C[C@H](C3(C2)CC[NH2+]CC3)C(=O)NC[C@H]4CCCN(C4)c5ncccn5 C39669491
CN1CCCc2c1ccc(c2)CNC(=O)[C@@H]3CN(CC34CC[NH2+]CC4)C(=O)[C@@H]5COc6ccccc6O5 C39672262
Cc1ccc(cc1)C(=O)N2C[C@@H](C3(C2)CC[NH2+]CC3)C(=O)NC(c4ccc(cc4)OC)c5ccc(cc5)OC C39676538
c1cc(cc(c1)Br)C(=O)N2C[C@@H](C3(C2)CC[NH2+]CC3)C(=O)NCc4ccc5c(c4)OCCO5 C39677406
CC(=O)N1CCC(CC1)C(=O)N2C[C@H](C3(C2)CC[NH2+]CC3)C(=O)NCCc4ccccc4Br C39683710
C[C@@H](Cc1ccccc1OC)NC(=O)[C@@H]2CN(CC23CC[NH2+]CC3)C(=O)[C@@H](C(C)C)Oc4ccccc4 C39686729
Cn1cccc1C(=O)N2C[C@H](C3(C2)CC[NH2+]CC3)C(=O)N[C@@H](Cc4ccccc4)C(=O)N5CCCCC5 C39687279
C[C@H](Cc1ccc(cc1)F)NC(=O)[C@@H]2CN(CC23CC[NH2+]CC3)C(=O)[C@@H]4CCCN4C(=O)C(F)(F)F C39688423
Cc1c(cccc1OC(=O)C)C(=O)N2C[C@H](C3(C2)CC[NH2+]CC3)C(=O)NCc4ccccc4Br C39690648
c1ccc(c(c1)CNC(=O)[C@@H]2CN(CC23CC[NH2+]CC3)C(=O)[C@H]4COc5ccccc5O4)Br C39690707
CC(C)(C)OC(=O)NCCNC(=O)[C@H]1CN(CC12CC[NH2+]CC2)C(=O)c3ccc(cc3)Br C39693439
COc1c(csc1Cl)C(=O)N2C[C@@H](C3(C2)CC[NH2+]CC3)C(=O)NCc4ccccc4N5CCOCC5 C39694364
CCc1ccc(cc1)[C@@H](C)NC(=O)[C@@H]2CN(CC23CC[NH2+]CC3)C(=O)[C@@H]4CCCN4C(=O)C(F)(F)F C39695930
Cc1cnc(cn1)CNC(=O)[C@@H]2CN(CC23CC[NH2+]CC3)C(=O)c4cccnc4Oc5ccc(cc5)Cl C39697094
Cc1cc(=O)oc2c1cccc2OCC(=O)N3C[C@H](C4(C3)CC[NH2+]CC4)C(=O)N[C@@H](C)c5c([nH]nc5C)C C44714182
Cc1ccc(cc1)C[NH+]2CCN(CC23CCCCC3)C(=S)NCC(=O)NCc4ccc5c(c4)OCO5 C02953385
Cc1ccc2c(c1)[nH]c(n2)[C@@H](C)NC(=O)[C@@H]3CN(CC34CC[NH2+]CC4)C(=O)c5cc(cc(c5)OC)OC C39695702
Cc1ccc2c(c1)cc(/c(=[NH+]/c3ccc(cc3)S(=O)(=O)N)/o2)C(=O)Nc4ccccc4Br C59170582
CCOc1ccccc1NC(=O)C2=C3CCN(C[C@@H]3S[C@@H]2NCC4=c5ccccc5=[NH+]C4)C(=O)OCC C63072160
CCCCn1c2ccc(cc2nc1S[C@@H](c3ccccc3)C(=O)C4=c5ccccc5=[NH+]C4)S(=O)(=O)N C39945772
Cc1ccc(cc1)S(=O)(=O)N2CCC(CC2)C(=O)N[C@@H](C(C)C)C(=O)NCCC3=c4ccccc4=[NH+]C3 C63350969
CC(C)[C@@H](C(=O)NCCCOC(C)C)NC(=O)[C@@H]1CC2=c3ccccc3=[NH+][C@@H]2[C@H]4N1C(=O)c5c4cccc5 C63383536
CC(C)[C@@H](C(=O)NCCCOC(C)C)NC(=O)[C@@H]1CC2=c3ccccc3=[NH+][C@H]2[C@H]4N1C(=O)c5c4cccc5 C63383538
CC[C@@H](C)NC(=O)[C@H](CCSC)NC(=O)[C@@H]1CC2=c3ccccc3=[NH+][C@H]2[C@@H]4N1C(=O)c5c4cccc5 C63384343
Cc1cc(nc(n1)C)[N-]S(=O)(=O)c2ccc(cc2)NC(=O)CS[C@H]3[NH+]=c4cc(cnc4=[NH+]3)Cl C63448323
C/C(=C/1\C(=NN(C1=O)[C@@H]2Nc3ccccc3S2)CC(=O)OC)/NCCC4=c5cc(ccc5=[NH+]C4)OC C63110565
c1ccc2=[NH+]CC(=c2c1)CCC(=O)NN3[C@@H](Nc4ccccc4C3=O)SCC(=O)NC[C@H]5CCCO5 C63708497
c1cc(c(cc1Br)C=C2C(=O)NC(=O)NC2=O)OCC(=O)[O-] C01096398
CN1C(=O)C(=Cc2cc(ccc2OCC(=O)[O-])Br)C(=O)N(C1=O)C C05102068
C[C@H](C(=O)[O-])NC(=O)CN1C(=O)/C(=C/c2ccc(c(c2)OC)OC)/SC1=S C03072038
C[C@@H](C(=O)[O-])NC(=O)CCN1C(=O)/C(=C\c2ccccc2)/SC1=S C05374875
c1c(c(no1)Br)C[C@H](C(=O)[O-])NC(=O)C(Cl)(Cl)Cl C01579817
c1cc(ccc1CN\2[C@H]3CS(=O)(=O)C[C@@H]3S/C2=N\C(=O)CCC(=O)[O-])F C05322623
c1ccc(c(c1)N\2[C@@H]3CS(=O)(=O)C[C@H]3S/C2=N\C(=O)COCC(=O)[O-])F C05266639
CN1c2ccccc2/C(=C/3\C(=O)N(C(=S)S3)CCS(=O)(=O)[O-])/C1=O C05525761
c1cc(ccc1N\2[C@@H]3CS(=O)(=O)C[C@@H]3S/C2=N\C(=O)COCC(=O)[O-])F C06658820
Cc1ccc(cc1C(=O)N[C@@H](C(C)C)C(=O)[O-])S(=O)(=O)N2CCCC2 C09885225
c1cc(c(cc1S(=O)(=O)N(CC(=O)[O-])[C@@H]2CCS(=O)(=O)C2)C(F)(F)F)Cl C13029886
CCNC(=O)COc1ccc(cc1C(=O)[O-])S(=O)(=O)N2CCOCC2 C13086955
C=CCn1c(nnc1SCC(=O)N2CCCC[C@H]2C(=O)[O-])[C@H]3COc4ccccc4O3 C13417664
CN1c2ccc(cc2/C(=C/3\C(=O)N(C(=S)S3)CCS(=O)(=O)[O-])/C1=O)Br C13424025
C[C@]12CCC(=O)C=C1CC[C@@H]3[C@@H]2[C@H](C[C@]4([C@H]3CC[C@@H]4C(=O)COS(=O)(=O)[O-])C)O C13527543
C=CCN\1C(=O)[C@@H](S/C1=N\c2ccc(cc2)F)CC(=O)NCC(=O)[O-] C16805893
CC(=O)N1CCN(CC1)CC[C@H]2CN(CC[C@H]2CC(=O)[O-])C(=O)C3CC3 C20463239
Cc1cc(c2c(c(c(=O)oc2c1)CC(=O)N[C@@H](CCSC)C(=O)[O-])C)O C20610166
CSCC[C@@H](C(=O)[O-])NC(=O)NCc1ccc(s1)Br C21050214
c1ccc(cc1)N/C(=C(/C(=O)c2ccc(cc2)[N+](=O)[O-])\[n+]3cccc(c3)[O-])/[S-] C22729973
C/C(=C\c1ccccc1)/C=C/2\C(=O)N(C(=S)S2)CCS(=O)(=O)[O-] C27533529
C[C@@H](C(=O)[O-])NC(=O)/C(=C/c1ccco1)/NC(=O)c2ccc(o2)Br C27533950
CSCC[C@H](C(=O)[O-])NS(=O)(=O)c1ccccc1Br C34936920
Cc1nnc(o1)CS(=O)(=O)c2cc(cc(c2F)C(=O)[O-])Br C36893667
CSCC[C@H](C(=O)[O-])NS(=O)(=O)c1c(cc(cc1Br)F)F C36965433
C[C@@H]([C@@H](C(=O)[O-])NC(=O)COc1ccc(cc1Br)Br)O C37407649
C[C@@H](C(=O)N1CCC[C@H]1C(=O)[O-])NC(=O)[C@@H]2C(S[C@@H]3N2C(=O)c4c3cccc4)(C)C C08790900
C[C@@H](C(=O)N[C@@H](C(C)C)C(=O)[O-])NC(=O)[C@@H]1C(S[C@@H]2N1C(=O)c3c2cccc3)(C)C C39029634
c1cc(c(cc1F)Br)S(=O)(=O)N[C@@]2(CCSC2)C(=O)[O-] C43511236
C[C@H](C(=O)[O-])NC(=O)[C@H](C(C)C)NC(=O)[C@H]1C(S[C@H]2N1C(=O)c3c2cccc3)(C)C C43746465
CS(=O)(=O)CC[C@@H](C(=O)[O-])NC(=O)c1ccc(cc1O)Br C44483614
c1cc(ccc1/C=C\2/C(=O)N(C(=S)S2)CCC(=O)NCC(=O)[O-])[N+](=O)[O-] C47152206
c1cc(c(cc1Cl)/C=C\2/C(=O)N(C(=S)S2)CCCC(=O)NCC(=O)[O-])O C15040273
C[C@@H](C(=O)[O-])NC(=O)CN1C(=O)/C(=C/c2ccc(cc2)Br)/SC1=O C15050567
Cc1ccc(cc1)[C@@H](C/C(=N/S(=O)(=O)c2cnn(c2)C)/[O-])NC(=O)C C48647805
Cc1cc(c(n1CCOC)C)/C=C(\C#N)/C(=N/S(=O)(=O)c2cnn(c2)C)/[O-] C48675910
c1cc(ccc1CCN\2[C@H]3CS(=O)(=O)C[C@@H]3S/C2=N\C(=O)COCC(=O)[O-])F C13557214
c1cc(ccc1CCN\2[C@@H]3CS(=O)(=O)C[C@H]3S/C2=N\C(=O)COCC(=O)[O-])F C09510855
C[C@@H](/C(=C(\C#N)/C(=O)c1c(n(c(=O)n(c1=O)C)C)N)/[O-])Oc2ccccc2 C51067260
CNC(=O)[C@@H]1CCCN1S(=O)(=O)c2cc(oc2Br)C(=O)[O-] C55329657
CC\1=NN(C(=O)/C1=C\c2cc(c(c(c2)OC)OC)OC)c3ccc(cc3)S(=O)(=O)[O-] C16192520
Cn1cc(cn1)S(=O)(=O)[N-]c2cc(c(cc2C(=O)N3CCCC3)OC)OC C55586864
CC(C)N1C(=O)[C@H]2[C@@H](N[C@@]3([C@@H]2C1=O)c4ccccc4NC3=O)CCC(=O)[O-] C59086946
CCOc1cc(ccc1OCC(=O)[O-])C=C2C(=O)N(C(=S)N(C2=O)C)C C59139618
COC(=O)C1=C(N2C(=O)[C@H](SC2=C([C@H]1c3ccccc3Cl)C#N)CC(=O)[O-])N C59293853
c1c(c(cc2c1OCCO2)[N+](=O)[O-])/C=C\3/C(=O)N(C(=S)S3)CC(=O)[O-] C63454129
C1CN(CCN1[C@@H]2C3=NC=NC3=NC=N2)[C@@H](C4=C5C=CC(=C[C@@H]5N=C4)Br)C(=O)[O-] C63823693
CN(C)S(=O)(=O)/N=C(/c1cc(c(c(c1)Cl)OCC(=O)N)OC)\[O-] C52770571
Cc1c(c(n(n1)CCC#N)C)CC/C(=N/S(=O)(=O)N2CCCCC2)/[O-] C52795709
Cc1cccc(c1[N-]S(=O)(=O)C2=CN=C(C2)c3nnc(o3)C(=O)N4CCCC4)C C65035152
Cc1ccc(c(c1)Br)OCC(=O)Nc2c(c(c(s2)C)C)C(=O)N C01155336
Cc1ccc(c(c1)C)NC(=S)N[C@H](C(Cl)(Cl)Cl)NC(=O)N(C)C C03130644
c1ccc(cc1)C[C@H](C(=O)N)NC(=O)c2ccccc2Sc3ccccc3C#N C01058515
CN(C)C(=O)N[C@H](C(Cl)(Cl)Cl)NC(=S)Nc1cccc(c1)Cl C03013864
Cc1cccc(c1NC(=O)[C@@H](C)OC(=O)c2cc(ccc2N)Br)C C07203918
c1ccc(c(c1)N)SCC(=O)Nc2cc(ccc2N3CCOCC3)C(F)(F)F C07456038
CC(=O)NN(C)c1ccc(cc1NC(=S)Nc2cc(ccc2Cl)Cl)C(F)(F)F C01036295
c1ccc(c(c1)CNC(=O)COC(=O)c2cc(ccc2N)Br)Cl C04246360
CCc1c(sc(c1C(=O)N)NC(=O)COc2ccc(cc2C)Br)C C10149181
Cc1cc(ccc1OCC(=O)NC(=S)Nc2ccccc2O)Br C12499739
Cc1cc(ccc1OCC(=O)NC(=S)Nc2cccc(c2)CO)Br C12499775
c1ccc(c(c1)NC(=O)CN2C[C@H](Oc3c2cccc3)C(=O)N)Br C12564646
C1CCc2c(c3c(nc(nc3s2)SCC(=O)NC4(CCCC4)C#N)N)C1 C06108997
c1cc(cc(c1)Cl)NC(=S)N[C@H](C(Cl)(Cl)Cl)NC(=O)c2ccco2 C00808647
CCC(=O)Nc1ccc(cc1)NC(=S)NC(=O)Cc2cccc3c2cccc3 C13614908
CC(C)Oc1c(cc(cc1I)/C=N/NC(=S)N)OC C13747716
c1ccc(c(c1)C(=O)NNC(=S)NC(=O)c2ccc(cc2)Cl)Br C14018114
Cc1ccccc1CC(=O)NC(=S)NNC(=O)Cc2cccc3c2cccc3 C14563325
c1ccc(c(c1)C(=O)N)NS(=O)(=O)c2cc(cc(c2)C(F)(F)F)C(F)(F)F C16129094
C[C@@H](c1ccc(cc1)S(=O)(=O)N)NC(=O)c2ccc(cc2F)Br C17853568
c1ccc(c(c1)[C@H]2[C@@H]3CC=C[C@H]3c4cccc(c4N2)C(=O)NC[C@H]5CCCO5)O C20707206
C[C@@H](C(=O)Nc1ccccc1I)Sc2nnc(s2)N C22738098
c1ccc(cc1)NC(=O)C([C@@H](C(Cl)(Cl)Cl)O)C(=O)Nc2ccccc2 C25493952
c1cc(ccc1CNC(=O)CSc2ccc(cc2)Br)S(=O)(=O)N C31866860
c1cc(ccc1CCNC(=O)C23C[C@H]4C[C@@H](C2)CC(C4)(C3)Br)S(=O)(=O)N C18066460
c1c(cc(cc1C(F)(F)F)N/N=C(/C(=S)N)\C(=O)N2CCCC2)C(F)(F)F C16949041
CCOC(=O)[C@H]1[C@H](NC(=S)N[C@@]1(C(F)(F)F)O)c2ccc(cc2)Br C06147991
c1c(cc(c(c1N)S(=O)(=O)N2CCCC[C@H]2CO)Br)Br C36129182
CCN(CC)S(=O)(=O)Nc1c(cc(cc1Br)Br)N C36743193
CCCN(C(=O)[C@@H]1CC(=C2[NH+]1Cc3ccccc3N2)c4ccccc4O)Br C39544568
CCC[C@@H](C)NC(=O)[C@H](C)Oc1c(cc(cc1I)C#N)N C43415377
C[C@@]12CC/C(=N\NC(=S)N)/C[C@H]1CC[C@@H]3[C@H]2CC[C@@]4(C3=CC=C4C5=CC(=O)OC5)C C43741822
c1ccc(c(c1)CNC(=O)NNc2c(c(c(c(c2F)F)F)F)F)OC(F)F C45412405
COc1ccc(cc1/C=C/C(=O)Nc2ccccc2SCC(=O)N)Br C45530303
c1cc(ccc1F)SCCC(=O)NNC(=O)NCc2ccc(s2)Cl C46996652
c1cc(sc1CNC(=O)c2cc(c(s2)Br)S(=O)(=O)N)Cl C49458176
CC[C@H](C)NC(=O)[C@H](C)NC(=O)Nc1ccccc1I C49458989
c1cc(sc1)[C@H]2C[C@@H](n3c(c(c(n3)C(=O)N)Br)N2)C(F)(F)F C04177411
CO[C@H]1CCC[C@@H]1NS(=O)(=O)c2c(cc(cc2Br)Br)N C50368293
C[C@H](c1ccc(s1)Cl)NS(=O)(=O)c2cc(cnc2N)Br C50671060
Cc1ccc(c(c1)Br)NC(=O)NC[C@@H](COc2ccc(cc2)F)O C56528668
c1ccc(c(c1)NC(=O)COc2ccccc2Br)SCC(=O)N C07504497
C[C@@H]([C@@H](c1ccc(cc1)Br)O)NC(=O)NCc2ccccc2OC C58157134
C[C@H](c1ccc(cc1Cl)Cl)NC(=O)COC(=O)c2cc(ccc2Cl)N C60202450
c1cc(c(cc1I)C(=O)[O-])NC(=O)CC2CC[NH2+]CC2 C62824429
C[C@@]1(CCC[NH2+]C1)C(=O)Nc2c(cc(cc2Br)Br)C(=O)[O-] C62861564
Cc1ccsc1CNC(=O)NC[C@H](COc2cccc(c2Cl)Cl)O C63303541
c1ccc(c(c1)[C@H]2[C@@H]([C@@]([NH+]=C(N2)O)(C(F)(F)F)[O-])C(=O)c3ccc(cc3)Cl)F C04163775
C[C@@H](Cc1ccc(cc1)Br)NC(=O)N2CCC[C@@H](C2)CCC(=O)N C66120944
c1cc(ccc1[C@@H]2C[C@@H]2NC(=O)N3CCC[C@@H](C3)CCC(=O)N)Br C66122198
c1cc(ccc1/N=C\2/N([C@H]3[C@H]([C@@H](C[C@@H]([C@H]3S2)C(=O)N)O)O)CC4CCCCC4)Cl C08295940
C[C@@H](C(=O)NC(=O)N)OC(=O)c1c2ccccc2nc\3c1CC/C3=C\c4ccc(cc4)O C08629206
CCNC(=O)NC(=O)[C@H](C)Sc1nnc(n1N)c2ccc(cc2Cl)Cl C08644756
C[C@H]1CCCC[C@@H]1NC(=O)NC(=O)CSc2nnc(n2N)c3ccc(cc3Cl)Cl C08645303
C[C@@H]1CCCC[C@H]1NC(=O)NC(=O)CSc2nnc(n2N)c3ccc(cc3Cl)Cl C08645304
CCOC(=O)C1=c2n(c(=O)/c(=C/c3ccc(cc3)O)/s2)C(=C([C@@H]1c4ccc(cc4)O)C#N)N C02254490
c1cc(ccc1/C=c\2/c(=O)n3c(=C([C@@H](C(=C3N)C#N)c4ccc(cc4)Cl)C(=O)N)s2)Cl C02231274
C[C@]1([C@]([C@@]([C@@]([C@](O1)(C)Oc2ccc3cc(ccc3c2)Br)(C)O)(C)O)(C)O)CO C09915639
Cc1ccc(cc1)c2nnc(n2N)SCC(=O)NC(=O)N[C@@H]3CCCC[C@H]3C C10785160
c1cc(sc1)c2nnc(n2N)SCC(=O)NC(=O)NC34CC5CC(C3)CC(C5)C4 C11591872
Cc1c(cc(s1)[C@H]2C(=C(OC3=C2C(=O)CCC3)N)C#N)CSc4nnc(s4)N C12372414
c1ccc(cc1)c2c(cc(=O)[nH]n2)NN3C4=C([C@H](C(=C3N)C#N)c5ccccc5)C(=O)CCC4 C12376885
C[C@]12CC/C(=N\NC(=S)N)/C[C@@H]1CC[C@@H]3[C@@H]2CC[C@]4([C@]3(CC[C@@H]4C5=CC(=O)OC5)O)C C12662714
c1cc(sc1)[C@@H](c2ccc(cc2)F)NC(=O)Nc3ccc(cc3)S(=O)(=O)N C13012590
Cc1cc(ccc1NC(=O)CSc2nnc(n2N)c3c4c(n[nH]3)CCC4)Cl C09015307
c1cc(ccc1C(=O)NNC(=O)Nc2ccc(cc2C(F)(F)F)Br)O C19893358
c1cc2c(cc1C(=O)NC[C@H]3CCCO3)[C@@H]4C=CC[C@H]4[C@H](N2)c5ccc(cc5O)O C20682492
C[C@@H]1CCCC[C@H]1NC(=O)NC(=O)COC(=O)c2c(c(c(c(n2)Cl)Cl)N)Cl C21332064
c1cc(oc1)CNC(=O)NC(=O)CSc2nc(c3c4c(sc3n2)CCCC4)N C03552524
c1ccc(cc1)CCN2CC(=O)c3c2nc(c4c3c(c(nc4N)N5CCCCC5)C#N)N C13030060
Cc1cccc(c1)n2c(nnc2S[C@@H](C)C(=O)NC(=O)N)c3c[nH]c4c3cccc4 C28849250
C[C@H](c1ccc(cc1)S(=O)(=O)N)NC(=O)N[C@@H](C)c2ccc(cc2Cl)Cl C32862952
c1ccc(cc1)N2/C(=N\c3c([nH]cn3)C(=O)N)/SC[C@]2(c4ccc(cc4)Cl)O C06909357
c1ccc(c(c1)/C=c/2\c(=O)n3c(=C([C@@H](C(=C3N)C#N)c4ccccc4Cl)C(=O)N)s2)Cl C01794892
c1ccc2c(c1)cccc2NC(=O)CSC3=NN[C@H](N3N)[C@H]4C5=C(CCC5)N=N4 C38994268
c1cc(ccc1CS[C@@H]2NN[C@H](N2N)[C@@H]3C=C(N=N3)c4ccc(cc4)F)Br C38995146
c1ccc(cc1)/N=C/2\N[C@@H]3[C@@H](S2)C4=C([C@@H](C(=C(O4)N)C#N)c5ccc(cc5)Cl)C(=O)N3 C39280173
c1ccc(cc1)/N=C/2\N[C@H]3[C@H](S2)C4=C([C@@H](C(=C(O4)N)C#N)c5ccc(cc5)Cl)C(=O)N3 C39280176
c1ccc(c(c1)C(F)(F)F)NC(=O)CSC2=C(C3(CCCCC3)C(=C(N2)N)C#N)C#N C39335264
Cc1ccc(cc1)C2=C[C@H](N=N2)[C@H]3NN[C@@H](N3N)SCc4cccc(c4)Cl C39575949
CC(C)(C)NNc1c(c(ncn1)Oc2ccc(c3c2nccc3)Br)N C40796577
Cc1c\2c(oc1C(=O)NN(c3ccccc3)c4ccccc4)CCC/C2=N\NC(=O)N C40824369
Cc1ccc2c(coc2c1C)CC(=O)N/N=C/3\CCCc4c3c(c(o4)C(=O)NN)C C40826805
CC1=C([C@H](NC(=S)N1)c2ccc(c(c2)[N+](=O)[O-])O)C(=O)Nc3ccccc3C(F)(F)F C45326720
c1c(c2c(nc1Cl)n(cn2)[C@@H]3[C@@H]([C@@H]([C@H](O3)CO)O)O)NC4CCCCCCC4 C49000219
c1cc(c(cc1N)N)c2nnnn2c3ccc(cc3Br)Br C49185990
Cc1c(c(n[nH]1)O)[C@@H](c2cn(c3c2cccc3)Cc4ccccc4C#N)c5c(n[nH]c5O)C C06177554
CC[C@@H](C)N1C(=O)[C@@H]2[C@H](N[C@]3([C@@H]2C1=O)c4cccc(c4NC3=O)Cl)Cc5ccc(c(c5)O)O C16021999
Cc1ccc2c(c1)[C@@]3([C@H]4[C@@H]([C@@H](N3)Cc5ccc(c(c5)O)O)C(=O)N(C4=O)C6CCCC6)C(=O)N2 C16022132
CCCCN1C(=O)[C@@H]2[C@@H](N[C@]3([C@@H]2C1=O)c4cccc(c4NC3=O)Cl)Cc5ccc(c(c5)O)O C16025243
c1cc(oc1)C2=NN([C@H](C2)c3cccs3)C(=O)CSc4nc(cc(n4)N)N C31354764
Cc1ccc(c(c1)Br)NC(=O)NCCc2ccc(cc2)S(=O)(=O)N C43328243
c1c(cc(c(c1/C=N/NC(=O)CSc2nnc(s2)N)O)Br)Br C58990181
c1c(cc(cc1Br)Br)NC(=O)CSc2[nH]c(=O)cc(n2)N C34871097
COc1cc(c(cc1Br)Br)NC(=O)CSc2[nH]c(=O)cc(n2)N C33760579
c1c(cc(c(c1Br)O)Br)/C=C(/C#N)\c2c(c([nH]n2)N)C#N C59186054
c1cc(ccc1[C@H]2Nc3cc(c(cc3S(=O)(=O)N2)S(=O)(=O)N)Cl)OC(F)(F)F C59590114
c1cc(c(cc1Br)S(=O)(=O)N[C@@H]2CCC[C@H]2/C(=N\O)/N)Br C61888097
Cc1c(c(n[nH]1)O)[C@@H](c2cc(c(c(c2)I)O)OC)C3=C(N=N[C@@H]3O)C C39350924
Cc1c(c(n[nH]1)O)[C@H](c2cc(c(c(c2)I)O)OC)C3=C(N=N[C@@H]3O)C C39350926
COc1cc(ccc1O)[C@@H]2[C@@H]([C@@](NC(=O)N2)(C(F)(F)F)O)C(=O)c3ccc(cc3)Cl C04143867
CC1=C([C@H](NC(=S)N1)c2ccc(c(c2)OC)O)C(=O)Nc3ccccc3OC C01201458
c1cc(c(cc1Cl)N)C(=O)OCC(=O)NC(=O)NC23CC4CC(C2)CC(C4)C3 C05118278
Cc1cccc(c1NC(=O)NC[C@H]2C[C@H](C2(C)C)NC(=O)Nc3c(cccc3C)C)C C03171919
Cc1ccc(c(c1)C)NC(=O)Cn2c(c(nn2)C(=O)Nc3ccc(cc3C)C)N C06754062
c1ccc(cc1)c2cn(c(n2)SCC(=O)NC(=O)NC34CC5CC(C3)CC(C5)C4)N C04251794
c1ccc(cc1)[C@H](CC(=O)Nc2ccc3c(c2)OC4(O3)CCCCC4)NC(=O)N C10577534
C1CCc2c(c(=O)[nH]c(n2)SCC(=O)Nc3c(c4c(s3)CCCC4)C(=O)N)C1 C11905516
c1cc(sc1)[C@H](c2ccc(cc2)F)NC(=O)Nc3ccc(cc3)S(=O)(=O)N C13012589
Cc1cc(nc2c1c(c(s2)c3nnc(n3c4ccccc4)SCC(=O)N)N)C C06386860
Cc1cc(nc2c1c(c(s2)C(=O)OCC(=O)NC(=O)N[C@H]3CCCC[C@@H]3C)N)C C14151986
c1ccc2c(c1)Oc3cc(ccc3S2)NC(=S)Nc4ccc(cc4)S(=O)(=O)N C16525012
C[C@@H](C(=O)Nc1cccc(c1)S(=O)(=O)N)Sc2[nH]c3cc(ccc3n2)Cl C16827662
c1ccc2c(c1)c3c([nH]2)[C@@H](N(CC3)C(=O)CNC(=O)N)c4cccc(c4)C(F)(F)F C20209655
c1cc2c(cc1C(=O)NC[C@@H]3CCCO3)[C@@H]4C=CC[C@H]4[C@@H](N2)c5ccc(cc5O)O C20682478
C[C@H]1CCc2c(sc3c2c(nc(n3)SCC(=O)NC(=O)NCC(C)C)N)C1 C21240438
Cc1ccc(c(c1)C)NC(=O)NC(=O)[C@H](C)Sc2nnc(n2N)c3ccccc3Cl C25452435
[H]/N=C(\Nc1ccc(c(c1)C(F)(F)F)Br)/Nc2[nH]c(cc(=O)n2)C C16916109
c1ccc2c(c1)c(c[nH]2)CC(=O)NNC(=O)c3cc(ccc3O)Br C28814058
Cc1c(c(n(n1)c2ccc(c(c2)Cl)Cl)C)CC(=O)Nc3ccc(cc3)NC(=O)N C32058227
C[C@@H](C(=O)Nc1ccc(cc1Br)Br)Nc2ccc3c(c2)[nH]c(=O)[nH]3 C32810856
c1ccc(cc1)C(=O)[C@@H]2[C@H](NC(=S)N[C@@]2(C(F)(F)F)O)c3ccc(c(c3)[N+](=O)[O-])O C35570621
Cc1cc(c(cc1Br)C)SCC(=O)N/N=C/c2ccc(c(c2O)O)O C03233191
Cc1cc2c3c(c1)[C@@]4(C(=O)N3C(C=C2C)(C)C)N=C(NC(=N4)Nc5ccccc5)N C19323385
c1ccc(cc1)C2=C[C@H](N=N2)[C@H]3NN[C@@H](N3N)SCc4c(cccc4Cl)Cl C38999599
c1cc2c(c3c1[nH]c(n3)CSc4[nH]c5c(n4)ccc6c5NSN6)nsn2 C39159609
c1c(cc(c(c1)O)/C=N/NC(=O)C(=O)N/N=C/c2c(ccc(c2)Cl)O)Cl C01686321
c1ccc(cc1)c2ccc(c(c2)N3CC[NH2+][C@H](C3)[O-])NS(=O)(=O)c4ccccc4O C39482032
Cc1c\2c(oc1C(=O)Nc3ccccc3C(F)(F)F)CC(C/C2=N\NC(=O)N)(C)C C39856297
CC(C)(/C(=N/O)/N)NS(=O)(=O)c1c(cc(cc1Cl)Br)Cl C40377032
Cc1c(sc(n1)Nc2c(c(ncn2)Nc3ccc(cc3F)Br)N)C C40783116
Cc1ccccc1C(=O)NNc2c(c(ncn2)Oc3cc(c(c(c3)C)Cl)C)N C40784359
c1cc2cccnc2c(c1)Sc3c(c(ncn3)NNC(=O)c4ccc(cc4)Cl)N C40784509
Cc1ccc(c(c1)NC(=O)c2c(c\3c(o2)CCC/C3=N\NC(=S)N)C)OC C40824469
C[C@@H](C(=O)Nc1ccc(c(c1)C(F)(F)F)Cl)Sc2[nH]c(=O)cc(n2)N C41630281
c1ccc2c(c1)cccc2CC(=O)Nc3c(c4c(s3)CCC4)C(=O)NC(=O)N C44452658
CC1=C([C@H](NC(=S)N1)c2ccc(cc2)NC(=O)C)C(=O)Nc3ccccc3C(F)(F)F C45326736
C[C@H]1CCc2c(sc3c2c(nc(n3)S[C@@H](C)c4nc(nc(n4)N(C)C)N)N)C1 C45599399
Cc1cc2c(c(c1NC(=O)[C@H](C)Oc3ccc(cc3Cl)Cl)C)sc(n2)NN C45890417
c1c(cnc(c1S(=O)(=O)/N=c/2\[nH]c3c(s2)CCC3)NN)Br C49548282
c1cc2ccc(c(c2nc1)O)[C@H](c3cccs3)Nc4ccc(cc4)S(=O)(=O)N C54621216
Cc1ccc(cc1c2ccc(o2)[C@H](c3c([nH]nc3O)C)c4c(n[nH]c4O)C)Cl C04540781
C[C@H](c1ccc(cc1)S(=O)(=O)N)NC(=O)Nc2ccc(cc2)c3ccccc3 C58843068
c1cc(ccc1/N=N\c2c3cc(ccc3[nH]c2O)Br)S(=O)(=O)N C18043414
Cc1ccc(cc1)/N=C/2\N[C@@H]([C@@H](S2)NC(=O)[C@@H]3C4=C(c5ccccc5CC4)N=N3)C(=O)N C64470369
c1ccc(cc1)NC(=O)NNC(=O)NCCc2cc(ccc2F)Br C65698587
c1ccc2c(c1)CCC[C@]2(CNC(=O)NCC(=O)Nc3ccc(cc3)Cl)O C66977462
Cc1ccc(c(c1)Cl)NC(=O)CCNC(=O)N[C@H]2c3ccccc3C[C@H]2O C67423895
Cc1ccc(c(c1)Cl)NC(=O)CCNC(=O)N[C@@H]2c3ccccc3C[C@@H]2O C67423990
Cc1ccc(c(c1)Cl)NC(=O)CCNC(=O)N[C@H]2c3ccccc3C[C@@H]2O C67423993
CC(=NNC(=O)N)C1=CC[C@]2([C@H](C1)CC[C@H]3[C@H]2CCC4=C3CCC4(C)C)C C04292919
c1cc(c(cc1/C=C\2/C(=O)N/C(=N/c3ccc(c(c3)Cl)Cl)/S2)O)O C05376388
Cc1ccccc1NC(=O)CSc2nc(c(s2)N)c3ccc(cc3)F C13591435
c1ccc2c(c1)c(c[nH]2)[C@@H](CNC(=O)Nc3ccccc3F)c4cccs4 C22196486
C[C@]12CC[C@@H](C[C@H]1CC[C@@H]3[C@H]2CC[C@]4([C@@]3(CC[C@@H]4/C=N/Nc5ccccn5)O)C)O C27080088
c1ccc(c(c1)OCC(=O)Nc2ccc(cc2Br)N)I C35454019
Cc1cc(ccc1NC(=O)COc2ccccc2I)N C35454184
CCCCS(=O)(=O)Nc1c(cc(cc1Br)Br)N C36743205
Cc1cccc(c1)S(=O)(=O)Nc2c(cc(cc2Br)Br)N C36743210
Cc1cc(ccc1N[C@H](C)c2ccc3c(c2)[nH]c(=O)[nH]3)I C37057106
C[C@@H]1CCCC[C@@H]1NS(=O)(=O)c2c(cc(cc2Br)Br)N C37062982
C[C@H]1CCCC[C@@H]1NS(=O)(=O)c2c(cc(cc2Br)N)Br C37062987
Cc1cc(cc(c1)NS(=O)(=O)c2c(cc(cc2Br)Br)N)C C37063097
c1cc(c(cc1Br)N)S(=O)(=O)Nc2ccc(c(c2F)F)F C37063786
Cc1cc(ccc1NS(=O)(=O)c2c(cc(cc2Br)Br)N)Cl C37063947
c1c(csc1Br)CNc2cc3c(cc2Br)[nH]c(=O)[nH]3 C37129849
C[C@@H](c1ccccc1F)Nc2ccc(cc2Br)S(=O)(=O)N C37138014
Cc1ccc(c(c1)Br)OCC(=O)Nc2cc(ccc2Cl)N C37285261
c1c/c(=N/S(=O)(=O)c2c(cc(cc2Cl)Br)Cl)/[nH]cc1N C37325392
Cc1cc(c(c(c1)Br)[N-]S(=O)(=O)c2ccc(s2)C[NH3+])Br C37338161
Cc1ccc(cc1NS(=O)(=O)c2c(cc(cc2Cl)Cl)N)Br C37367872
c1cc(ccc1CCNS(=O)(=O)c2cc(ccc2N)Br)F C37929101
c1ccc(c(c1)CNS(=O)(=O)c2cc(ccc2N)Br)Cl C37929146
c1c(c(cc(c1O)Br)Br)[C@@H]2Nc3c(c4c(s3)CCCC4)C(=N2)O C35668829
c1ccc(cc1)c2ccc(cc2)[C@@H](CNI)N3CC[NH2+][C@@H](C3)[O-] C39533735
C[C@@H](c1ccc(cc1)Br)NS(=O)(=O)c2cc(ccc2N)Br C40324380
c1cc(cc(c1)Cl)CCNS(=O)(=O)c2ccc(cc2N)Br C40328816
c1cc(c(cc1F)CNS(=O)(=O)c2cc(ccc2N)Cl)Br C40347488
CCSc1ccccc1NS(=O)(=O)c2cc(ccc2N)Br C40349300
C[C@@H](c1ccc(cc1Br)Br)Nc2ccc3c(c2)[nH]c(=O)[nH]3 C41641215
C/C/1=C\CC/C(=C/C[C@@]2([C@@H](C/C=C(\[C@H](CC1)O)/C)C(=C(C2=O)O)[C@H](C)CO)C)/C C44074990
CC(=O)[C@]1(CC[C@@H]2[C@@]1(C[C@@H](C3=C4CCC(=O)C=C4CC[C@@H]23)c5ccc(cc5)N)C)O C44963157
C[C@@H](c1ccc(cc1)Br)NS(=O)(=O)c2c(cccc2F)N C45147863
c1cc(cc(c1)Br)CNS(=O)(=O)c2c(cc(cc2Cl)N)Cl C48817616
c1cc2c(cc1NCc3cc(c(o3)Br)Br)[nH]c(=O)[nH]2 C50358591
CC(C)(C)c1c2c(n[nH]1)OC(=C([C@@H]2c3cc(cs3)Br)C#N)N C04870964
Cc1cc(ccc1F)CNc2ccc(cc2Br)S(=O)(=O)N C50545472
c1cc(sc1)c2c3c([nH]n2)OC(=C([C@@H]3c4ccc(cc4)C(F)(F)F)C#N)N C00719951
c1cc(cc(c1)C(=S)N)CNS(=O)(=O)c2cc(sc2Cl)Cl C51667667
c1cnc(cc1COc2c(cc(cc2Br)Br)Br)NN C52727959
COc1ccc(cc1NC(=O)c2cccc3c2cccc3Br)N C57340137
c1cc(ccc1N)S(=O)(=O)Nc2ccc(cc2Br)Br C49149815
Cc1ccc(c(c1)Br)NC(=O)CSc2nc3ccc(cc3s2)N C59040737
Cc1cs/c(=N\S(=O)(=O)c2cc(cc(c2Br)N)Cl)/[nH]1 C61881551
c1c(cc(c(c1N)Br)S(=O)(=O)NCCC2CCCC2)Cl C61881965
CC[C@H](C)[C@@H](C)NS(=O)(=O)c1cc(cc(c1Br)N)Cl C61882302
CC[C@@H](c1cccs1)NS(=O)(=O)c2cc(cc(c2Br)N)Cl C61882368
CC[C@H](c1cccs1)NS(=O)(=O)c2cc(cc(c2Br)N)Cl C61882369
Cc1ccc(c(c1)C)N/C(=[NH+]\Nc2c(cc(cn2)C(F)(F)F)Cl)/[S-] C08828844
c1ccc(c(c1)NC(=O)NNC(=O)c2ccc(s2)Br)Cl C67472575
c1cc(c(cc1Cl)Cl)C(=O)NC(=S)Nc2c(c3c(s2)CCCC3)C(=O)N C01158658
c1ccc(cc1)C(=O)[C@@H]2[C@H](NC(=O)N[C@@]2(C(F)(F)F)O)c3ccccc3O C04269821
c1cc(sc1)C(=O)[C@H]2[C@H](NC(=S)N[C@@]2(C(F)(F)F)O)c3ccc(cc3)O C04387914
CC1=C([C@@H](n2c(nc(n2)c3ccc(cc3)O)N1)c4ccccc4Cl)C(=O)N C04574537
CC(C)(C)c1ccc(cc1)C(=O)N/C(=C/c2ccc(cc2)Br)/C(=O)NN C01211693
Cc1ccc(c(c1)C)NC(=O)NC(=O)COC(=O)c2ccc(c(c2)N)Cl C03451252
Cc1ccccc1Nc2nc(nc(n2)N)COc3cccc4c3CCC[C@@H]4O C08965636
Cc1cc2c(cc1S(=O)(=O)Nc3ccc(c4c3cccc4)O)[nH]c(=O)[nH]2 C11635273
c1cc2c(cc1S(=O)(=O)N)[C@H]3C=CC[C@H]3[C@@H](N2)c4cc(ccc4O)Br C14460819
c1cc(c(cc1Cl)Cl)C(=O)NC(=S)Nc2c(c3c(s2)CCC3)C(=O)N C16384906
c1c(cc(c(c1[C@@H]2c3c([nH]nc3O)NC4=C2C(=O)CCC4)O)Cl)Cl C18195905
c1ccc(c(c1)[C@H]2c3c([nH]nc3O)NC4=C2C(=O)C[C@@H](C4)c5cccs5)O C18196967
c1ccc(c(c1)[C@@H]2c3c([nH]nc3O)NC4=C2C(=O)C[C@H](C4)c5cccs5)O C18196973
c1cc(ccc1C(=O)c2c(c3cc(c(nc3s2)N)C#N)N)Br C19595121
CCOc1ccccc1NC(=O)C2=C(NC(=S)N[C@@H]2c3ccc(cc3)O)C C01241693
CCOc1ccccc1NC(=O)C2=C(NC(=S)N[C@H]2c3ccc(cc3)O)C C01241692
c1cc(ccc1NC(=O)/C=C/c2cc(ccc2F)Br)NC(=O)N C26353798
C[C@H]1CCc2c(sc3c2c(nc(n3)S[C@H](C)C(=O)NC(=O)NC)N)C1 C36812050
C[C@H](c1c(ccs1)Br)Nc2cccc(c2)NS(=O)(=O)N C37316596
CCC1=C(C(C(=C(N1c2ccc(cc2)C(=O)N)N)C#N)(C(F)(F)F)C(F)(F)F)C C37865585
Cc1ccc(cc1)CS[C@H]2NN[C@@H](N2N)[C@@H]3C=C(N=N3)c4ccc(cc4)F C39000113
Cc1ccc(cc1)CS[C@H]2NN[C@H](N2N)[C@@H]3C=C(N=N3)c4ccccc4 C39012879
C[C@H](c1ccccc1Br)NS(=O)(=O)c2ccc(c(c2)N)O C40316715
CC1(CC2=C([C@@H](c3c(nc(=S)[nH]c3N2)N)c4ccccc4Cl)C(=O)C1)C C08236350
CC1(CC2=C([C@H](c3c(nc(=S)[nH]c3N2)N)c4ccc(cc4)Cl)C(=O)C1)C C08236371
Cc1c\2c(oc1C(=O)Nc3cccc4c3cccc4)CCC/C2=N\NC(=O)N C40824362
Cc1cc(ccc1NC(=O)NCCc2ccc(cc2)S(=O)(=O)N)Cl C43172648
c1cc(c(cc1CNc2ccc(cc2Br)S(=O)(=O)N)Cl)O C43479864
CCC(CC)(/C(=N/O)/N)C(=O)Nc1c(cc(cc1Cl)Br)Cl C44783060
CCC(CC)(/C(=N/O)/N)C(=O)Nc1ccc(cc1Cl)Br C44784819
C[C@H](c1ccc(cc1)NC(=O)N)NC(=O)/C=C/c2ccccc2Br C45782448
c1ccc(c(c1)NC(=O)c2cc3ccc(cc3[nH]2)Br)SCC(=O)N C46567804
CC(C)[C@H](C(=O)NC[C@@H]1CC2c3ccccc3C1c4c2cccc4)NC(=O)N C46645433
CC(C)[C@H](C(=O)NC[C@H]1CC2c3ccccc3C1c4c2cccc4)NC(=O)N C46645438
Cc1c(c(n[nH]1)O)[C@@H](c2ccc(o2)c3ccc(cc3)F)c4c(n[nH]c4O)C C19974120
c1cc(c(cc1Br)NC(=O)c2c(ccc(n2)NN)Cl)Br C51117224
C[C@@H](c1ccc(cc1)Br)NC(=O)c2cc(cnc2NN)Br C51117974
Cc1c(c(n[nH]1)O)C(c2ccc(o2)c3ccc(cc3)F)c4c([nH]nc4O)C C04147341
Cc1ccsc1CNC(=O)NNC(=O)Nc2ccc(cc2)Br C56661587
c1ccc2c(c1)ccc3c2c(co3)CC(=O)NCc4cccc(c4)NC(=O)N C58569294
C[C@H](c1ccc(cc1)S(=O)(=O)N)NC(=O)Nc2cc(ccc2F)Cl C43528238
Cc1cccc(c1N/C(=[NH+]/C(=N/c2nc(c3ccccc3n2)C)/N)/[S-])C C05901138
Cc1ccc(c(c1)NC(=S)N/C(=N/c2nc(c3ccccc3n2)C)/N)C C05696035
C[C@@H](CC(=O)Nc1c(cc(cc1Br)Br)C(=O)[O-])[NH3+] C62825375
c1c(cc(c(c1C(=O)[O-])NC(=O)[C@@H]2CCC[C@@H](C2)[NH3+])Br)Br C62825428
Cc1c[nH]/c(=N\C(=O)c2c(nc(s2)Nc3cc(ccc3F)Cl)N)/o1 C17014845
c1ccc(cc1)[C@H](c2ccc(cc2)Br)NCC(=O)NC(=O)N C65277460
c1cc(ccc1/C=C(/C#N)\c2nc(nc(n2)N)N)Oc3cc(cc(c3)F)F C67006355
c1cc(ccc1CNC(=O)N)NC(=O)/C=C/c2cc(ccc2F)Br C67263156
Cc1cccc(c1C)NC(=O)CN(C)C(=O)Nc2ccc(c(c2)C(=O)N)C C67313252
Cc1cc2c(c(=O)o1)[C@H](C(=C(O2)N)C#N)[C@]34CC[C@H](C3)C=C4 C00494509
Cc1ccc2c(c1)[C@](C(=O)N2)(CC(=O)c3ccc(o3)C)O C00565205
CC(=O)NC1=NC(=O)/C(=C/c2ccc(c(c2)Cl)O)/S1 C00468697
Cc1ccccc1[C@H]2C(=C(NC(=O)N2)C)C(=O)N(C)C C05559379
Cc1ccc(cc1C(=O)N)S(=O)(=O)N2CCCCC2 C00315685
c1cc(c(cc1S(=O)(=O)N2CCC[C@H]2C(=O)N)F)F C10745994
c1c(cc(c2c1CCCC2)N)S(=O)(=O)N3CCOCC3 C11736850
c1ccc2c(c1)NC[C@@H](O2)C(=O)N3CCCC[C@H]3CCO C19476671
CC1=C[C@@]([C@@H](N1O)N2CCOCC2)(c3ccccc3)O C20569187
Cc1c(sc(c1C#N)NC(=O)N2CCC[C@H](C2)O)C C24563025
C1C[C@H](OC1)CNC(=O)NC(=O)C(Cl)(Cl)Cl C28251777
c1c2c(sc1C(=O)NNC(=O)[C@@H]3CCCO3)CCC2 C32259071
c1cc(sc1C(=O)NNC(=O)[C@H]2CCCO2)Cl C32262148
Cc1ccc(c(c1)O[C@@H]2CS(=O)(=O)C[C@@H]2N(C)C)N C31977791
[H]/N=C/1\C(=C2CCCC[C@@H]2S1)C(=O)NC(=O)c3ccco3 C32922271
Cc1cc(cc(c1C)N)S(=O)(=O)N2CCOC[C@H]2C C35773859
CN\1CCCCC/C1=N\S(=O)(=O)c2ccc(cc2)N C33985089
CC[C@H]1CO[C@@H](CN1C(=O)c2cc(cn2C(C)C)N)C C36863454
Cc1ccc/c(=N/S(=O)(=O)c2ccc(cc2)C#CCO)/[nH]1 C37578918
CN(C)c1ccc(cc1)N[C@H]2CS(=O)(=O)C[C@@H]2O C37692897
CN(C)c1ccc(cc1)N[C@H]2CS(=O)(=O)C[C@H]2O C37692899
Cc1ccsc1[C@H]2C3=C(N=N[C@H]3NC4=C2C(=O)CCC4)O C39358984
CC(C)S(=O)(=O)[C@H]1CCC[C@@]2(C1)CCC[C@@H](N2O)O C39523161
CC[C@H]1CO[C@@H](CN1S(=O)(=O)c2cc(cs2)N)C C41067947
c1cc2c(cc1N)oc(n2)SCC(=O)N3CCCCC3 C42142549
CC(=O)NNC(=O)c1cc2cc(ccc2o1)Br C42786195
Cc1c(nnc(c1CN)n2ccc(n2)C(F)(F)F)C C43298019
C[C@H](C(=O)NC)Oc1ccc2c(c1)OC(C[C@@H]2O)(C)C C43460675
C1CC[C@H]2[C@H](C1)CCCN2C(=O)CNC(=O)NC3CC3 C44994697
CC[C@H]1COCCN1S(=O)(=O)c2c(cccc2F)N C45147744
Cc1c2cccc(c2oc1C(=O)N(C)CC(=O)N)Cl C46979449
C[C@H](c1ccccn1)NC(=O)c2cc(cc3c2nc[nH]3)F C48315883
C[C@@H]1CCCC[C@@H]1NC(=O)N[C@@H]2CCS(=O)(=O)C2 C48727631
c1ccc2c(c1)CC[C@@H]2NC(=O)N[C@@H]3CCS(=O)(=O)C3 C48728969
Cc1ccc(c(c1)NC(=O)Cn2c(csc2=O)C)O C48860269
Cc1cccc(c1S(=O)(=O)N2CCOCC2(C)C)N C48926774
C1CC[C@H]2CN(CC[C@@H]2C1)C(=O)CNC(=O)NC3CC3 C49083068
c1ccc(cc1)C#CCNC(=O)NC[C@H]2COCCO2 C49340005
C[C@@]1(CCS(=O)(=O)C1)NC(=O)c2c(cc(cc2F)F)O C49450366
Cc1c(n(c2c1c(nc(n2)C)N)Cc3csc(n3)C)C C49534577
C[C@@H]1c2ccsc2CCN1S(=O)(=O)c3ccc(nc3)N C50670220
C[C@H]1CN(CC(O1)(C)C)C(=O)c2cc(nc(c2)Cl)N C50708903
CC1(Cc2c(sc(n2)N3CCNC(=O)C3)[C@H](C1)O)C C54910489
Cc1cc(c(o1)C)C(=O)NNC2=CC(=O)CC(C2)(C)C C04963643
Cc1cc(cc(c1C)S(=O)(=O)N2CCCO[C@@H](C2)C)N C61916199
c1cc(c2c(c1)N(CCC2)C(=O)[C@@H]3CC[NH2+]C3)C(=O)[O-] C62115756
CN(C)C(=O)c1cn(c2cccc(c2c1=O)N)C3CCCC3 C62321103
Cn1c2c(cn1)c(nc(n2)CSc3cccs3)N C63079850
CC1=C2[C@H](SCC(=N[C@@H]2N=N1)O)c3ccc(cc3)O C63525760
C[C@@H]1Cc2ccccc2N1C(=O)[C@H]3CCCN(C3)C(=O)N C32940373
C[C@@]12C[NH+]3C[C@@](C1=O)(CN(C2)[C@@H]3[C@@H]([C@@H]([C@@H](CO)O)O)O)c4ccccc4 C19327388
C[C@H](C(=O)NC(=O)N)Oc1ccc(cc1)C2=CC[NH2+]CC2 C20420062
c1ccc(cc1)NC(=O)NC[C@@H]2[C@@H]([C@@H]([C@@H](O2)CO)O)[NH+]3CCCCC3 C20465714
C[C@H](C(=O)NC(=O)N)Oc1ccc(cc1C[NH3+])Br C20483372
c1cnc2cc3c(cc2n1)[C@H]4C[C@@H]3C[NH+](C4)[C@H]5[C@H]([C@H]([C@@H]([C@H](O5)CO)O)O)O C22067472
C[C@]1(CCOC[C@H]1[NH2+]CCN[C@@H]2COCC[C@@]2(C)O)O C22440854
C[C@@H](c1ccc(cc1)Br)NC(=O)c2coc(n2)[C@H]([C@@H](C)O)[NH3+] C33635733
C[C@@H]([C@H](c1ccccc1)O)[NH+](C)[C@@H]2[C@@H]([C@@H]([C@@H](CO2)O)O)O C35323475
c1c2c(cc(c1F)NC(=O)[C@@H]3C[C@H](C[NH2+]3)O)NC(=O)CC2 C37032556
c1cc(c(cc1S(=O)(=O)N)Br)NC(=O)[C@@H]2CCC[NH2+]C2 C37041593
Cc1ccc(cc1S(=O)(=O)Nc2c[nH]nc2)C#CC[NH3+] C37581357
CNC(=O)CNS(=O)(=O)c1cc(ccc1OC)C#CC[NH3+] C37581451
CC(=O)NCCNS(=O)(=O)c1ccccc1C#CC[NH3+] C37581789
Cc1cc(c(cc1Cl)OC)NC(=O)[C@@H](CC(=O)N)[NH3+] C37622815
CNS(=O)(=O)c1ccc(c(c1)N)NC[C@H]2CC[NH+](C2)C C37645807
c1ccc2c(c1)-c3ccccc3C2COC(=O)NNC(=O)C[NH3+] C02924296
CCCCN1C(=O)/C(=C/N[C@@H]2CCCC[C@H]2[NH3+])/C(=O)NC1=O C20440508
Cc1cc(oc-2c/c(=[NH+]/C(=O)C[C@@H](C(=O)[O-])[NH3+])/ccc12)O C25756918
C[C@@H](C(=O)Nc1c(cc(cc1Cl)N)Cl)[NH+](C)CCO C37899113
C[C@@](c1ccc(c(c1)OC)O)(C(=O)N)N2CCC[NH2+]CC2 C37950835
C[C@H](C(=O)NC(=O)NC)[NH+](Cc1ccccc1N)C(C)C C35365843
c1cc(sc1C#CC[NH3+])C(=O)N2CCC[C@@H](C2)C(=O)N C40233881
Cc1cc(nc(c1C(=[NH2+])N)Sc2[nH]c(=O)cc(n2)C)C C40515331
C[C@@H]1CCc2c(sc(c2C#N)NC(=O)CNC(=O)C[NH3+])C1 C40853067
c1c2c(nc(c1C(=[NH2+])N)N3CCN(CC3)CCO)CCC2 C43406600
c1cc(c(cc1[N+](=O)[O-])[C@H](CC(=O)N)[NH3+])N2CCCCC2 C44254244
Cc1ccc(cc1)Sc2c(c(=O)n3ccccc3n2)[C@H](CC(=O)N)[NH3+] C44254602
c1ccc(cc1)C[C@H](C[NH3+])C(=O)N2CCCC[C@@H]2C(=O)N C44807067
c1ccc(cc1)C[C@@H](C[NH3+])C(=O)N2CCCC[C@H]2C(=O)N C44807069
C1CC[C@H]2[C@@H](C1)C[C@@H]([NH2+]2)C(=O)NCCCS(=O)(=O)N C45088081
C[C@H]1CC[C@H](C[NH+]1C[C@@](C#N)(c2ccccc2)N)C(=O)N C45181975
CC(C)[NH+]1CCN(CC1)C[C@](c2ccccc2)(C(=O)N)N C45270605
c1ccc(cc1)[C@@](CN2CC[NH+](CC2)C3CC3)(C(=O)N)N C45281884
C[C@H](Cn1cc[nH+]c1)Nc2cc3c(cc2N)OCC(=O)N3 C49234791
c1cc(ncc1S(=O)(=O)N[C@@H]2CC[NH+]3[C@@H]2CCCC3)NN C49570780
c1c(cnc(c1S(=O)(=O)N[C@H]2CC[NH+]3[C@@H]2CCC3)NN)Br C49570833
Cn1c2cc(c(cc2n(c1=O)C)Br)[C@@H](CCCC(=O)N)[NH3+] C51952068
C[C@@H](C(=O)Nc1ccc(cc1Br)S(=O)(=O)N)[NH2+]C C54074175
C[C@H](C(=O)Nc1cc(ccc1Cl)S(=O)(=O)N)[NH2+]C C54074180
C[C@H](C[NH3+])C(=O)Nc1ccc(cc1Br)S(=O)(=O)N C54339653
CC(C)Cc1nc(n(n1)C)[C@H](Cc2ccc(c(c2)O)O)[NH3+] C54698948
c1ccc(cc1)N2C(=O)/C(=C/N[C@@H]3CCCC[C@@H]3[NH3+])/C(=O)NC2=S C20291883
C[C@H]([C@@H]1C[C@H]2CC[C@@H]1C2)NC(=O)NC(=O)C[NH+]3CC[C@H](C3)C(=O)N C61332818
CCC1(CC[NH2+]CC1)C(=O)N2CCC[C@@H](C2)CNC(=O)N C62849198
c1c(cc(cc1N)N)C(=O)N2CC[C@@H](C2)[NH+]3CCCCC3 C62975515
Cn1c2c(cn1)c(nc(n2)C[NH+]3CCC(CC3)CO)NN C63084130
C[NH+]1CCC(CC1)CN(C)c2cc(cc(c2)S(=O)(=O)N)N C63120376
C[C@H](C(=O)NC(=O)N)S[C@@H]1NN=C(N1C2CC2)C3=c4ccccc4=[NH+]C3 C39792405
CC[C@@]1(C(=O)N(C(=O)N1)NC(=O)C[NH+]2CCCC[C@@H]2C(=O)N)C C67130003
CC(C)NC(=O)[C@@H]1C[C@@H](CN1C(=O)c2cc3c([nH]c2=O)CCCC3)[NH3+] C67473397
[H]/N=C\1/NC(=O)/C(=C/c2ccc(c(c2)[N+](=O)[O-])Br)/S1 C04578035
Cc1ccc(o1)/C=C/2\C(=O)N=C(S2)N3CCC(CC3)C(=O)N C01165251
c1ccc(cc1)C(=O)NC(=O)NS(=O)(=O)c2ccccc2 C01727731
c1ccc2c(c1)CCC[C@@]23C(=O)N(C(=O)N3)CC(=O)c4ccc[nH]4 C06589079
c1ccc2c(c1)OC[C@@H](O2)C(=O)NNC(=O)C3CCCCC3 C03294315
c1ccc(c(c1)N2C(=O)/C(=C\c3ccc(cc3)O)/C(=NC2=O)O)F C09059099
c1ccc(c(c1)NC(=O)C(=O)Nc2ccc3c(c2)OCO3)F C09915164
c1cc(sc1)[C@@H]2C3=C(CN(C3=O)C[C@@H]4CCCO4)NC(=O)N2 C12346797
COc1ccccc1NC(=O)N[C@H]2CS(=O)(=O)C[C@H]2Cl C12421664
Cc1ccc(c(c1)Cn2c(nc(c(c2=O)NC(=O)C)O)C)C C16886459
Cc1ccc(cc1)NC(=O)C(=O)N2[C@@](CC(=N2)C)(C(F)(F)F)O C27488965
Cc1nc2c(nc(=O)n(c2s1)CC(=O)N)c3ccc(cc3)Cl C32615798
c1cnc(nc1)n2c(cc(n2)c3ccc(o3)Br)N C35731035
CS(=O)(=O)NNC(=O)[C@H]1Cc2c3ccccc3ccc2O1 C01394593
CCn1c(=O)c2c3cc(c(cc3oc2n(c1=S)CC)O)O C38259396
CC1=NN2[C@@H](NN[C@@H]2SC1)[C@@H]3C=C(N=N3)c4ccccc4 C38970867
c1ccc(cc1)OS(=O)(=O)[C@@H]2CC[C@]3(C2)C[C@@H](CN3O)O C39504980
c1ccc(cc1)OS(=O)(=O)[C@H]2C[C@@]3(CC[C@@H](C3)O)N(C2)O C39505211
Cc1ccc(c(c1)S(=O)(=O)N2CCC[C@@H](C2)S(=O)(=O)N)C C40384827
Cc1ccc(c(c1)C)S(=O)(=O)N2CCC[C@@H](C2)S(=O)(=O)N C40384833
c1ccc2c(c1)OC[C@H](O2)C(=O)NNC(=O)[C@H]3CCC=CC3 C40457460
c1ccc(c(c1)N2CCN(CC2)S(=O)(=O)c3ccc(cn3)N)F C40680491
c1ccc(c(c1)C(=O)N2CCC[C@H](C2)c3nnc4n3cccc4)N C40817251
c1ccc2c(c1)c(c(c[nH+]2)C(=O)[O-])N[C@H]3CCS(=O)(=O)C3 C41719076
C[C@H]1CCCCN1S(=O)(=O)c2ccc(cc2F)S(=O)(=O)N C42278645
Cn1c(nnc1SCC(=O)N2CCC[C@H]3[C@@H]2CCCC3)N C42349921
c1ccc2c(c1)OC[C@@H](O2)CNC(=O)N3CCC(CC3)CO C43077160
C1CSC(=O)[C@H]1NC(=O)C2CCN(CC2)C(=O)NC3CC3 C44458079
c1ccc2c(c1)ccc3c2c(cc(=O)o3)CN4CCO[C@H](C4)C(=O)N C51131533
COc1cc(cc(c1O)/C=N\n2cn[nH]c2=S)Br C00534465
c1c2c([nH+]c(c1C(=O)[O-])N[C@H]3CCS(=O)(=O)C3)CCCC2 C54527358
Cc1c(sc2c1c(nc(n2)CSc3nnc(n3C)C)N)C C09157781
CC(C)[C@H]1[C@@H]2[C@H](C(=O)N(C2=O)CC=C)[C@@]3(N1)c4ccccc4NC3=O C15972592
Cc1c2c(nc(nc2sc1C(=O)Nc3c([nH]nc3C)C)C)C C60879740
CC1(CCN(CC1)S(=O)(=O)c2cccc(c2)S(=O)(=O)N)C C61803989
CC1(CCN(CC1)S(=O)(=O)c2c(nc3n2ccs3)N)C C61824173
CC1=CC[C@@H]2[C@@H](C1)C(=O)N(C2=O)c3ccc(cc3)S(=O)(=O)N C00182418
c1ccc(cc1)CC2CCN(CC2)C3=[NH+]C(=NC4=NC=N[C@@H]34)[NH-] C63227162
Cc1cc(=O)[nH]c(n1)SCC2=CC(=O)N3C=C(S[C@@H]3N2)C C63491568
c1cc(sc1)[C@H]2[C@H]3C(=NC(=O)NC3=O)NC4=C2C(=O)CCC4 C63637659
c1ccn2c(c1)nc(c2C(=O)N3CCC[C@H](C3)C(=O)N)Cl C63654560
Cc1c(n[nH]c1NC(=O)[C@H]2CCCN(C2)C(=O)C)C(F)(F)F C64039110
CCc1c(noc1N)C2CCN(CC2)C(=O)c3cccn3C C65168142
Cc1c(nc(nc1N2CCC[C@H](C2)C(=O)N)c3ccccn3)C C65565147
Cc1ccc(c2c1c(c(o2)C(=O)N3CCN(CC3)CC(=O)N)C)C C56968320
Cc1c(ccc(n1)C(=O)Nc2cc(c(cc2F)F)NC(=O)C)C#N C66286437
c1ccc2c(c1)c(c[nH]2)C(=O)CN3C(=O)[C@@]4(CCSC4)NC3=O C22831860
c1cc(cc(c1)F)[C@@H]2CN(CCO2)C(=O)[C@H]3CCCN(C3)C(=O)N C66694520
C[C@@H]1CO[C@H](CN1C(=O)C2CCN(CC2)C(=O)N)c3ccccc3 C66713423
CN(c1cccc2c1cccc2)C(=O)C(=O)N3CCC(CC3)C(=O)N C67355309
c1cc(ccc1CC[NH3+])S(=O)(=O)N[C@H]2CCS(=O)(=O)C2 C11849336
CC(C)[C@@H](C(=O)Nc1ccc(cc1)N2CCCS2(=O)=O)[NH3+] C11953974
C[C@@]12C[NH2+]C[C@@](C1=O)(CN(C2)[C@]3(c4cc(ccc4NC3=O)Br)O)C C12653619
C[C@@H](c1ccccc1NC(=O)c2c(cccc2OC)OC)[NH3+] C20027494
CCC1CCC(CC1)(C[NH3+])NS(=O)(=O)N2CCCCC2 C20431701
CC[C@@H]1C(=O)N(c2cc(ccc2O1)[C@H](C3CC3)[NH3+])CC(=O)NC C33502589
CCC[C@@H](c1ccc2c(c1)N(C(=O)C(O2)(C)C)CC(=O)NC)[NH3+] C33503286
c1cc(sc1CC[NH3+])S(=O)(=O)N[C@@H]2CCS(=O)(=O)C2 C35679189
CC[C@@H](C)[C@H](C(=O)Nc1cc(ccc1F)S(=O)(=O)C)[NH3+] C37029467
c1c(cc(c(c1[N+](=O)[O-])OC[C@@H](C[NH3+])O)Br)F C37288914
Cc1ccc(c(c1)C)S(=O)(=O)N(CC(=O)N)[C@H]2CC[NH2+]C2 C37540335
Cc1ccc(cc1)S(=O)(=O)N(CC(=O)N)C2CC[NH2+]CC2 C37542743
Cc1cc/c(=N/S(=O)(=O)c2ccccc2C#CC[NH3+])/[nH]c1 C37581826
CCC[C@](C)(C(=O)Nc1cc(ccc1F)S(=O)(=O)C)[NH3+] C37622303
Cc1c(cn[nH]1)S(=O)(=O)N[C@@H]2CC[NH2+]C3(C2)CCCCC3 C37730673
Cc1nc2cc(c(cc2s1)N)NCC[NH+]3CCN(CC3)C C37759557
CS(=O)(=O)NCC[C@H]1CCCCN1C(=O)C2(CCCC2)[NH3+] C37822163
c1cc(ccc1[C@H](C(=O)N)N2CC[NH2+]CC2)OC(F)(F)F C37945669
C[C@@H]1C(=C(N=N1)C)S(=O)(=O)NC2(CCCCCC2)C[NH3+] C39576817
Cc1cc([nH+]c(c1C(=S)N)N[C@H]2CCS(=O)(=O)C2)C C40510038
CS(=O)(=O)c1ccc(c(c1)S(=O)(=O)C)N[C@@H]2C[C@@H]2[NH3+] C40533126
CS(=O)(=O)c1ccc(c(c1)S(=O)(=O)C)N[C@@H]2C[C@H]2[NH3+] C40533130
c1c(csc1S(=O)(=O)NC[C@H]2CC[NH+](C2)C3CC3)N C41068039
C[C@@H]1CC[C@@H](CN1S(=O)(=O)CC[C@@H]2CCCC[NH2+]2)C(=O)N C42439051
C[C@H]([C@@H](c1cnn(c1)C)Sc2ccc(cc2)NC(=O)C)[NH3+] C43237577
Cc1cc/c(=N/S(=O)(=O)c2cc(cnc2)C#CC[NH3+])/[nH]c1 C44258577
COc1ccc(c(c1O)C[C@H](C(=O)OC)[NH3+])Br C44327344
Cc1cc(no1)CNS(=O)(=O)c2ccc(cc2)C#CC[NH3+] C44728802
C[NH+](CCC(=O)NC(=O)N)Cc1cc(cc(c1)Cl)Cl C48579531
CCc1[nH+]ccn1[C@H](C)C(=O)Nc2ccccc2C(=S)N C48822053
c1cc2c(cc1N)s/c(=N/C(=O)C[NH+]3CCS(=O)CC3)/[nH]2 C49691216
c1ccc2c(c1)c(c(c[nH+]2)/C(=N\O)/N)N3CCS(=O)CC3 C49691828
C[C@@H](C(=O)NC(=O)NC)[NH2+][C@H](c1ccccc1)c2ccco2 C49974253
c1cc(c(cc1Cc2nc(on2)[C@H](CCO)[NH3+])Cl)Cl C50038113
CCN(C1(CCCCCC1)C[NH3+])S(=O)(=O)c2c[nH]nc2 C50093074
Cc1c(c(n(n1)CC[C@@](C)(C(=O)N)[NH2+]C)C)Br C50595106
c1c(csc1[C@@H](C[NH3+])Sc2c3c(nc[nH]3)ncn2)Br C51036309
CC[C@@H]([C@H](c1ccccn1)Sc2c3c(nc[nH]3)ncn2)[NH3+] C51036325
C[NH+](Cc1ccccn1)Cc2nc(c3ccsc3n2)NN C51144261
Cc1ccc(cc1[N-]S(=O)(=O)c2cn(c[nH+]2)C)C#CC[NH3+] C52096674
c1cc(c(cc1Br)F)Oc2c(nccn2)C(=[NH2+])N C54380697
c1ccc2c(c1)NC(=O)CN2c3nc4c(s3)[C@@H](CCC4)[NH3+] C54894847
CC(C)c1cc[n+](cc1)c2c(sc(=O)[nH]2)/C=N/NC(=S)N C13739339
C[C@@H](C[NH3+])N1C(=O)[C@](NC1=O)(C)c2ccc(cc2Cl)Cl C57845596
C=CCOc1ccc(cc1N)/C=C\C(=O)N2CCC[NH2+]CC2 C57898616
CC[C@H](c1cc2c(c(c1)F)OCC[C@H]2NS(=O)(=O)C)[NH3+] C58130457
CC(C)(C[NH3+])Nc1ccc(cc1S(=O)(=O)C)S(=O)(=O)C C63020744
c1ccc2=[NH+]CC(=c2c1)CCNC(=O)C(=O)Nc3ccc(cc3)O C63755377
Cc1c[nH+]c([nH]1)CN(C)C(=O)CS[C@H]2NN[C@@H](S2)C C63884193
CCOc1ccc(cc1)C(C)(C)NC(=O)[C@@H]2C[C@@H](CN2C)[NH3+] C67458480
CCC[C@H]1C(=O)N(C(=O)N1)C[C@@H](c2ccc(cc2C)C)[NH3+] C19274792
c1ccc(cc1)[C@H](CN2C(=O)C3(CCCCC3)NC2=O)[NH3+] C19277074
Cc1ccc(cc1)[C@@H](CN2C(=O)C3(CCCC3)NC2=O)[NH3+] C19278137
CCc1ccc(cc1)[C@H](CN2C(=O)[C@@](NC2=O)(C)CC)[NH3+] C19385327
CCc1ccc(cc1)[C@@H](CN2C(=O)[C@@](NC2=O)(C)CC)[NH3+] C19385328
c1ccc2c(c1)C[C@H]([NH2+]C2)C(=O)N3CCC[C@@H](C3)C(=O)N C19512716
C[C@H]1CCC[C@@H]([C@@H]1C)NC(=O)[C@@H](CCS(=O)(=O)C)[NH3+] C34651221
C[C@H](C(=O)Nc1cc(ccc1F)N)[NH+](C)Cc2ccco2 C35700620
COc1ccc(cc1Br)S(=O)(=O)NCC[NH3+] C36179640
CC(=O)N1CCCc2c1ccc(c2)S(=O)(=O)N[C@@H]3C[C@H]3[NH3+] C36264889
CS(=O)(=O)CC[C@H](C(=O)Nc1cc(ccc1F)Br)[NH3+] C36752376
C[C@@H]1COCCN1c2c3ccccc3[nH+]cc2/C(=N/O)/N C36914152
CCCn1c2ccc(cc2nc1[C@@H](Cc3c[nH]cn3)[NH3+])F C37439601
C[NH+]1CCc2c(sc(c2C(=O)N)NC(=O)CCl)C1 C39294790
Cc1nnc(n1C2CCCC2)[C@@H](Cc3ccc(cc3)O)[NH3+] C42038936
CCOC1CCN(CC1)c2c(cc3c(n2)CCC3)C(=[NH2+])N C43406649
CC[C@H]1COCCN1c2c(cc3c([nH+]2)CCC3)/C(=N/O)/N C43407676
C[C@@H]1CN(CCO1)c2c(cc3c([nH+]2)CCCC3)/C(=N/O)/N C43410586
c1c(cncc1S(=O)(=O)N2CCC[C@@H]2CO)C#CC[NH3+] C44258775
c1ccc2c(c1)NC(=O)CN2C(=O)C3(CCOCC3)C[NH3+] C44762329
C[NH+]1CC[C@@H](C1)CNC(=O)C2(CCOCC2)C(=S)N C44777266
CC(C)[NH+]1CCN(CC1)C[C@](c2ccccc2)(C(=O)[O-])[NH3+] C45270592
C[C@@H](C(=O)Nc1ccc(c(c1F)F)F)[NH+](C)CC(=O)N C47629037
C[C@@H](C(=O)Nc1ccc(cc1Cl)F)[NH+](C)CC(=O)N C48871589
CCN(Cc1ccco1)C(=O)Nc2ccc(cc2)[C@H](C)[NH3+] C48906781
Cc1c(cco1)C[NH+](C)CC(=O)Nc2cc(ccc2F)N C48911991
c1cc(sc1)CN(c2cc(cc[nH+]2)/C(=N\O)/N)C3CC3 C49024260
CCN(CC(=O)NC)C(=O)c1cc(ccc1C#CC[NH3+])F C49025558
c1c(oc(c1Br)Br)C[NH2+]CCS(=O)(=O)N C50359424
C[C@@H]([C@H](c1cccs1)Sc2c3c(nc[nH]3)ncn2)[NH3+] C51036110
CC[C@@H]([C@@H](C(F)(F)F)Sc1c2c(nc[nH]2)ncn1)[NH3+] C51036386
Cc1c(c(n[nH]1)C)NC(=O)[C@@H]2CCCN2C3CC[NH2+]CC3 C38043177
C1C[C@@H](C[C@H](C1)O)NC(=O)[C@@H]2CCCN2C3CC[NH2+]CC3 C38043265
Cc1cc(cc2c1OC(C[C@H]2NC(=O)C)(C)C)[C@@H](COC)[NH3+] C58125698
c1cc(ccc1CCN[C@@H]2C[NH+]3CCC2CC3)S(=O)(=O)N C42477407
CC[C@@H]([C@@H](c1ccc(o1)C)N2CCCC[C@@H]2C(=O)NC)[NH3+] C43365038
Cc1c(sc(n1)N)S[C@@H](C)C(=O)N2CC[NH2+]CC2 C43403250
Cc1c(sc(n1)N)S[C@H](C)C(=O)N2CC[NH2+]CC2 C43403252
CCCn1c(=O)[nH]nc1Sc2ccc(cc2[C@H](C)[NH3+])F C61595905
Cc1ccc(cn1)CNS(=O)(=O)c2ccc(cc2)[C@@H](C)[NH3+] C62037812
Cc1cc(ccc1N2CCN(CC2)S(=O)(=O)C)C(=[NH2+])N C62084748
c1cc2c(c(c1)Cl)OC[C@H]([C@H]2O)[NH+](CCO)CCO C62174949
c1cc2c(cc1Cl)[C@@H]([C@@H](CO2)[NH+](CCO)CCO)O C62175565
c1cc(c(nc1)/C(=N\O)/N)C[NH+]2CCCN3CCC[C@@H]3C2 C62940950
c1ccc(c(c1)C(=O)N2CC[C@H](C2)[NH+]3CCCCC3)NN C62985159
Cc1c(sc(=O)[nH]1)S(=O)(=O)N2CCCC[C@@H]2[C@@H](C)[NH3+] C63193988
C1CC[C@H]([C@@H](CC1)NC(=O)C[C@@H]2CCS(=O)(=O)C2)[NH3+] C63210226
c1cc2=[NH+]CC(=c2cc1F)CCN3[C@H](CC(=NC3=O)[O-])[NH3+] C63472935
c1ccc2c(c1)c(=O)c(c[nH]2)[C@H]3N[C@@H](NO3)c4cc[nH+]cc4 C64505240
c1cc2c(cc1N3CCOC3=O)NC(=O)C[C@@H]2C4CCC(CC4)[NH3+] C65383485
c1ccc(cc1)SCS(=O)(=O)N C01760941
C(C(=O)N)Oc1c(c(c(c(c1F)F)F)F)F C01627050
c1c(c(cc(c1F)S(=O)(=O)N)F)F C02574882
c1cc(ccc1C[C@]2(CCC[NH2+]2)C(=O)[O-])Cl C04240988
C[C@H]1CC=CCC12C(=O)NC(=S)NC2=O C17429977
C1C[C@@H](CN(C1)CC(F)(F)F)C(=O)N C20283049
Cc1c(cn(n1)CC(C(F)F)(F)F)N C20348921
c1c(n(c(=S)[nH]1)CC(F)(F)F)CO C26474956
C1CCC(CC1)[NH2+]C2(CCCCC2)C(=O)[O-] C01685013
c1c(cn2cnnc2c1N)Br C36242501
c1(nnc(s1)SC(F)F)N C37037152
Cc1cc(ccc1SCC(=O)N(C)C)N C37193897
C1CCCC(CC1)[NH2+][C@@]2(CCSC2)C(=O)[O-] C37972359
Cc1c(c(n(n1)C)C)c2cnc(s2)N C38069405
C[C@@]12CCC(=O)C(C1=C[C@@H](C[C@@H]2O)O)(C)C C39098766
CC[C@@]1(C(=O)NC(=S)NC1=S)C(C)C C39102949
CON1C[C@@H](C[C@@]12CC[C@@H](C2)O)O C39504018
C1C[C@]2(C[C@H]1O)C[C@@H](CN2O)Br C39505089
C1C[C@H]([C@@]2(CC[C@@H](C2)F)N(C1)O)O C39512227
C1C[C@@H]([C@@]2(CC[C@@H](C2)Cl)N(C1)O)O C39512540
C[C@H]1CCC[C@@H]([C@@H]1C)[NH2+]C2(CCCC2)C(=O)[O-] C41757614
C[C@H]1CCC[C@](C1)(C(=O)[O-])[NH2+]C(C)(C)C C41759340
C1CC1N(CC(F)(F)F)C(=O)N C42767952
C1C[C@H]2[C@@H](C1)OCCN2CCC(=S)N C43425444
C[C@H](C(=S)N)N1CCO[C@@H]2[C@@H]1CCCC2 C43514738
C[C@@H]1CCN(C1)C(=O)C2(CCCC2)C(=S)N C44777735
CC[C@H](C(=S)N)C(=O)N1CCCC1 C44828421
C[C@H](C(=S)N)C(=O)N1CCCSCC1 C44843437
CCC1CCN(CC1)C(=O)[C@H](C)C(=S)N C44843535
C[C@@H]1C[C@@H]1C(=O)N(C)CC(=S)N C45060029
CC1(C[C@@H]1[NH2+]C2(CCCCCCC2)C(=O)[O-])C C45141684
C1=CS[C@H](N1C(=O)CCl)N C48547185
Cc1cc(c(c(c1)C)OC(=O)CN)C C49807155
C1CCC(C1)[C@@H]2[NH2+][C@H](CCS2)C(=O)[O-] C50271439
CC[C@@H](C(=S)N)C(=O)N1CC[C@@H](C[C@@H]1C)C C51734166
C1CCC(CC1)[NH2+]C2(CCC2)C(=O)[O-] C52140499
C[C@@H]1C[C@@H]1[NH2+]C2(CCCCC2)C(=O)[O-] C52300860
C[C@H]1CN(CCO1)[C@@H]2CCCCC[C@@H]2N C19262243
C[C@H](CCl)C(=O)N[C@H]1CCC[C@@H](C1)O C54712967
C[C@@H]1C[C@@H](CN(C1)S(=O)(=O)N)C C36924377
C1C[C@@H]([NH2+][C@H]1CC(=O)[O-])C(F)(F)F C57219046
Cc1ccn(c(=O)c1)C[C@@H](C)C(=S)N C57877172
CCCN1c2c(cc(cc2F)C)[C@@H](C1=O)N C42116887
Cc1cc(cc(c1)N(C)C(=O)CC(=S)N)C C49990632
C[C@H]1CCN([C@@H](C1)C)C(=O)CC(=S)N C51734123
C[C@H]1CN(CCCO1)[C@@H](C)C(=S)N C61918549
c1c(cc(c(c1F)N2CC[C@@H](C2)O)F)CO C62722418
C[C@H]1C2=C([C@H](N1C)C)C(=S)NNC2 C39933391
C1=CC(=O)[C@@H]2[C@@H](C1=O)C(=CC=C2O)O C17111188
C1N2C=CC=C(C2=NN1N)Br C67176022
c1cc(c(cc1Cl)Cl)C2=NC(CO2)(CO)CO C01431474
CCS(=O)(=O)Nc1ccc(c(c1)Br)O C03078427
c1ccc2c(c1)C[C@H](N2C(=O)Cc3cccs3)C(=O)N C08804186
[H]/N=c\1/n(ccs1)CC(=O)NC2C3CC4CC(C3)CC2C4 C09995232
C=CCN1[C@@H](Nc2ccccc2C1=O)c3ccc(cc3)O C12585873
c1ccc(c(c1)C(=O)N2CCN(CC2)c3ccccc3N)F C13608991
CS(=O)(=O)c1ccc(c(c1)F)Oc2ccc(cc2)N C15443649
C[C@H]1c2ccccc2N([C@@H]([C@@H]1C(=O)N)C)C(=O)CCl C19408288
c1cc(ccc1CS(=O)(=O)N2CCCCCCC2)N C21817251
C[C@H]([C@H]1CCCO1)NC(=O)c2cc(c[nH]2)Br C27880199
c1cc(cnc1)[C@@H](c2cnc3n2cc(cc3)Br)N C31911884
c1cc2ncc(n2cc1Br)[C@H](c3ccncc3)N C31911892
CC1CCC(CC1)OCc2cc(cc3c2OCOC3)N C34964169
c1ccc(c(c1)C(=S)N)N2C(=O)CC3(C2=O)CCCCC3 C35280475
CC(C)[C@]1(CC(=O)N(C1=O)c2ccc(cc2Cl)N)C C35280904
Cc1c(c(n[nH]1)C)NC(=O)c2c(c(c(c(c2F)F)F)F)F C36302676
C[C@H]1CN(C[C@@H](O1)C)C(=O)CSc2ccccc2N C37035158
CCN(C)S(=O)(=O)c1c(cc(cc1Cl)N)Cl C37078233
C[C@@H](C(=O)N1CCCCCC1)Sc2c(cccn2)N C37190902
C[C@@H](C(=O)N1CCCCCC1)Sc2ccc(cn2)N C37191693
c1cc(c(cc1C(F)(F)F)C#N)N2CCC[C@H](C2)C(=O)N C37333787
CC1(CC[C@@](c2c1cccc2)(C(=O)[O-])N3CC[NH2+]CC3)C C37963421
CS(=O)(=O)[C@@H]1CCCC[C@H]1C(=O)c2ccsc2N C39296309
C1CCC(CC1)(C(=S)N)N2C(=O)CC3(CCCC3)CC2=O C40365397
C1CCCC(CC1)(C(=S)N)N2C(=O)CC3(C2=O)CCCC3 C40365521
CC[C@@](C)(C(=S)N)N1C(=O)CC2(C1=O)CCCCCC2 C40365581
Cc1ccc(o1)/C=C/C(=O)N[C@H]2c3ccccc3C[C@H]2O C42190044
Cn1cc(cn1)NCc2cccc(c2O)Br C42411926
c1cc(oc1C(=O)NCC2(CCCC2)O)Br C44158424
Cc1nc2cc(c(cc2s1)N)N(C)C[C@H]3CCCO3 C48947375
C[C@H]1CCC[C@@H](C1)N(C)c2ccc(cc2N)S(=O)(=O)C C49010140
c1cc(c(cc1Cl)F)[N-]S(=O)(=O)[C@H]2CCC[NH2+]C2 C49645582
CCc1ccc(cc1N)S(=O)(=O)N2C[C@H]3CC[C@@H]2C3 C49716053
CC(C)(C)c1csc(n1)C2(CCS(=O)(=O)CC2)N C49732593
C[C@@H]1CCCN([C@@H]1C)C(=O)c2cc(cnc2N)Br C50705218
CCCc1nc(n(n1)c2ccc(cc2)Br)N C54404698
Cc1ccc(c(n1)C)C(=O)N2CCCc3c2cc(cc3)N C55330058
C[C@@]1(C(=O)NC(=O)N1)c2ccc(cc2Br)F C57218541
Cc1ccc(c(c1)N)SCC(=O)N2C[C@H](O[C@H](C2)C)C C37192762
CC(C)(C)c1nc2cc(cnc2n1CC(=S)N)Cl C57873677
c1ccc2c(c1)CCCC[C@]2(C(=O)[O-])N3CCC[NH2+]CC3 C37959021
C1CCC(CC1)(C(=S)N)N2C(=O)[C@H]3CCCC[C@@H]3C2=O C40365408
c1cc(c(cc1Br)F)N[C@H]2CC(=O)NC2=O C36853536
c1c(cc(c(c1NC(=O)NC(=O)CCCl)F)F)F C61122017
CC1(CCN(CC1)S(=O)(=O)Cc2ccc(cc2)N)C C61818975
CC1(CC(=O)N(C(=O)C1)[C@H](C2CCCCC2)C(=S)N)C C61824772
c1cc(c(cc1n2cc(cn2)Br)Cl)C(=O)N C61847327
Cc1ccc(cc1)S(=O)(=O)/N=C(\c2ccc(cc2)F)/N C18157337
c1ccc(cc1)[C@H]2C[C@@H]2NC(=O)N[C@@H]3CCCc4c3cco4 C67617154
c1ccc(cc1)[C@H]2C[C@H]2NC(=O)N[C@@H]3CCCc4c3cco4 C67617159
CN1[C@H](CC(=O)N1)C(=O)Nc2c(c3c(s2)CCCC3)C#N C02890034
c1nc2c3c4c(sc3nc(n2n1)NCCO)CCC4 C02429882
c1ccc2c(c1)OC[C@@H](O2)C(=O)NNC(=O)C3CCC3 C06310472
C[C@H]1CCC[C@H]([C@@H]1C)NC(=O)NC(=O)Cn2ccnc2 C09114374
c1conc1NC(=O)c2c(c[nH]n2)I C12649476
C[C@H]1CC(=O)NN1Cc2[nH]c(=O)c3c4c(sc3n2)CCC4 C12813496
c1ccc2c(c1)c(c[nH]2)C(=O)NS(=O)(=O)N3CCCC3 C12859878
Cc1c(c(on1)C)CN2c3cccc(c3OCC2=O)N C19942032
C[C@@H]1C(=O)Nc2cc(ccc2O1)NCc3cnn(c3)C C35046681
Cn1c(c(c(=O)n1[C@@H]2CCS(=O)(=O)C2)N)c3ccccc3 C37368190
c1cc(c(cc1[N-]S(=O)(=O)N2CC[NH2+]CC2)Cl)C#N C37393517
C[C@@]1(CCS(=O)(=O)C1)NC(=O)NCc2ccco2 C05556925
C[C@@](c1ccc2c(c1)OCO2)(C(=O)[O-])N3CC[NH2+]CC3 C37963228
Cn1cnc(c1Cl)S(=O)(=O)N[C@H]2CCC[C@H](C2)O C38106218
CC(C)C1=NN=C2[C@H]1[C@H](C(=C(O2)N)C#N)c3cccnc3 C06498873
CCOn1c(c(c2c1-c3c(c(=O)cc[nH]3)C(=O)CC2)O)C C39458521
CCOC(=O)N1CCN(CC1)C(=O)c2cccc(c2C)N C40313745
C[C@H]1CCC[C@H](C1)NC(=O)N2CC[NH+](CC2)CC(=O)[O-] C40572180
c1cc(=O)[nH]cc1S(=O)(=O)N[C@@H]2CCCc3c2cco3 C40809537
C[C@H]1CC[C@H](CN1S(=O)(=O)N2CCCCCC2)C(=O)N C42747547
C1C[C@@H](CN(C1)C(=O)N2CCC[NH2+]CC2)CCC(=O)[O-] C43587395
CO[C@H]1[C@@H]([C@H]([C@@H]2[C@@H](O1)CO[C@H](O2)c3ccccc3)O)O C44169788
c1csc2c1[C@H](N(CC2)C(=O)N3CCC[NH2+]CC3)C(=O)[O-] C44593320
C[C@H]1CCCN(C1)C(=O)c2ccc(o2)S(=O)(=O)N C47910220
C[C@@H]1CCCCN1C(=O)c2ccc(o2)S(=O)(=O)N C47910592
CN(c1ccccc1)NC(=O)N[C@@H]2CCS(=O)(=O)C2 C48731576
CCN(C1CC[NH2+]CC1)C(=O)N2CCC[C@@H](C2)C(=O)[O-] C48842762
C1C[NH2+]CCN(C1)C(=O)N2CCC(CC2)CCC(=O)[O-] C50930192
Cc1c(c(n(n1)C)C)S(=O)(=O)N[C@H]2CCCC[C@@H]2O C52004737
Cc1c(c(n(n1)C)C)S(=O)(=O)N[C@H]2CCCC[C@H]2O C52004743
Cn1cnc(c1Cl)S(=O)(=O)N[C@H]2CCCC[C@@H]2O C52008875
CS(=O)(=O)Cc1nc(on1)c2ccc(cc2Cl)N C52788532
Cc1c(c(n(n1)c2c(nccn2)C(=O)N)C)Br C54399235
Cc1c(sc(n1)N)C(=O)N2CCCC[C@H]2C(=O)OC C55173446
Cc1nc(cs1)Cc2nc(on2)c3csc(n3)N C55273564
CC(C)(C)C(=O)N1CCC[C@H]1C(=O)N[C@H]2CCCCNC2=O C56977244
CCN1C(=O)[C@@H]2[C@@H](N[C@@]3([C@@H]2C1=O)c4ccccc4NC3=O)C C34904342
C[C@@H](C(=O)NC(=O)NC)Oc1cccc2c1CCC2=O C59798682
c1c(cc(c2c1OCO2)Br)[C@H]3C(=O)NC(=O)N3 C61569514
c1cc(nc(c1Cl)Cn2c(=O)n3c(n2)CCCC3)N C61817819
Cc1c(sc2c1c(ncn2)n3cnc(n3)C(=S)N)C C61843555
C#CCN1c2ccccc2[C@]3(C1=O)CC(=O)Nc4c3cn[nH]4 C20714496
Cc1c(c(n[nH]1)C)S(=O)(=O)N2CC[C@H](c3c2cccc3)O C62552775
CCC1(CCN(CC1)C(=O)N2CCC[NH2+]CC2)C(=O)[O-] C62846930
CCN(C1CC[NH2+]CC1)C(=O)N2CC[C@@](C2)(C)C(=O)[O-] C62926111
CCO[C@H]1CCCN(C1)C(=O)C2CCN(CC2)C(=O)N C63114087
c1cc(c2c(c1)OCO2)C(=O)N3CCC[C@H](C3)C(=O)N C63654390
Cc1nc(on1)CNC(=O)N[C@H]2CCCc3c2cccc3 C66174374
c1cc(c2c(c1)OCCO2)C(=O)N3CCC(CC3)CC(=O)N C67201992
Cc1c(c(n(n1)C)C)[C@@H](C)NC(=O)c2cc(c(=O)[nH]c2)Cl C67303186
c1cc(c(cc1N)Cl)N2CCCCS2(=O)=O C11847675
C[C@]1(C(=O)NC(=O)N1)c2ccc3c(c2)CCC3 C03410587
CCOC(=O)n1c2ccc(cc2sc1=S)N C19909590
c1ccnc(c1)n2c(cc(n2)C(F)(F)F)N C26512279
c1ccc2c(c1)C(=O)[C@]3([C@@]2(Oc4c3cccc4)O)O C27839120
Cc1cc(c(o1)C)C(=O)N(C)c2ccc(cc2)N C34939042
c1ccc(c(c1)N)N2C(=O)CC3(C2=O)CCCC3 C35056386
CC[C@@H]1CO[C@@H](CN1C(=O)c2ccccc2N)C C37409474
C[C@@H](c1ccccc1N)N2C(=O)[C@@H]3C[C@@H]3C2=O C37516577
C[C@H](C(=O)N1Cc2ccccc2C[C@H]1C(=O)N)Cl C37828809
C[C@H]1CCCN1C(=O)c2cc(cn2C(C)C)N C37909650
CN(C)S(=O)(=O)c1cc(ccc1N)Cl C37929010
CC[C@H]1CCCN(C1)C(=O)c2cc(cnc2C)N C38095227
Cn1c2cc(cc(c2oc1=O)N)Br C41569018
Cc1cc2c(n1c3c([nH]nc3C)C)CCC[C@H]2O C41716635
Cc1c(c(n[nH]1)C)n2ccc3c2CCC[C@@H]3O C41716647
Cc1c(c(n[nH]1)C)n2ccc3c2CCC[C@H]3O C41716651
c1cc(nc(c1Cl)CO)N2CCC[C@H](C2)O C42470033
Cc1ccc2c(c1)[nH]c(=S)n2[C@@H](C)C(=O)NC C42572316
Cc1ccc(c(n1)N2C[C@H](O[C@H](C2)C)C)C(=S)N C43396164
CC[C@@H](C#N)n1cc(c(n1)N)Br C43542013
c1c(c2c(c[nH+]cc2[nH]1)C(=O)[O-])Br C44713260
C1C2CC3CC1CC(C2)(C3)/[NH+]=C/[C@H]4C(=O)CNC4=O C00179016
CC(=O)NC12C[C@@H]3C[C@H](C1)CC(C3)(C2)C(=O)NC C45163811
CNC(=O)C(=O)Nc1cc(cc(c1)Cl)Cl C48498581
c1cc2c(cc1[C@@H]([C@H]3CCOC3)O)CCCC(=O)N2 C48629368
c1c(csc1c2nnc(o2)N)Br C48981034
C[C@H]1CC[C@@H](CN1C(=O)[C@@H]2CCC=CC2)C(=O)N C49091481
C[C@H]1CC[C@@H](CN1C(=O)C=C2CCCCC2)C(=O)N C49098298
C1C[C@H]2[C@@H](CC[NH+]2C1)Nc3nnc(s3)[S-] C49569180
C1C[C@@H]2[C@H](CC[NH+]2C1)Nc3nnc(s3)[S-] C49569181
c1cc(cc(c1)Br)Cc2nnc(o2)N C50040304
Cc1nc(n(n1)Cc2ccc(cc2N)Cl)C C50443430
c1c(cc(c2c1OCCO2)Cl)[C@@H](C(=O)N)Cl C50979302
C[C@@H](C(=O)N=c1[nH]c2ccccc2[nH]1)SC C42791385
C[C@H]1COCCN1C(=O)[C@@](C)(c2ccccc2)N C52881598
Cc1ccc(c(c1)C(=O)N2CCO[C@H]3[C@@H]2CCC3)N C53003363
Cc1ccc(c(c1)C(=O)N2C[C@H](OC(C2)(C)C)C)N C53004219
C[C@@H]1CCCN(C1)c2c(nccn2)C(=S)N C54396524
Cc1ccc(c(n1)C)C(=O)N(C)c2cccc(c2)N C55330048
Cc1cc(cc(c1)N2CCCCS2(=O)=O)N C57533409
[H]/N=C/1\C(=CCS1)c2nc([nH]n2)C3CCCC3 C41058805
c1cc2c(c(c1)N)C(=O)N(C2=O)[C@H]3CCCSC3 C61574851
c1ccc2c(c1)CCC[C@H]2n3c(=O)[nH][nH]c3=S C61591250
Cc1cc(cc(c1C)c2nnc3n2CCC3)N C62349287
Cc1c(c2c(c(c1N)C)OCCC(=O)N2C)C C62531602
CCc1cc2cc(ccc2nc1N)S(=O)(=O)C C63118527
c1cc(sc1)[C@H]2c3c[nH]nc3N=C(CS2)O C20733403
CSc1ccc(cc1)[C@@H]2CC(=Nc3c2c[nH]n3)O C20732388
c1ccc(c(c1)[C@@H]2CC(=Nc3c2c[nH]n3)O)F C20721956
CC(=O)NNS(=O)(=O)c1cccc(c1)Br C07405229
Cc1ccc(cc1)N\2C(=O)[C@H](S/C2=C(\C#N)/C(=O)N)C C13811279
CC(=O)C1=C(C(C(=C1N)C#N)(C#N)C#N)c2ccccc2 C20790871
c1cc(sc1C(=O)N2CCC[C@@H](C2)O)NC(=O)C3CC3 C26240382
CN(C)C(=O)CNC(=O)c1cc(ccc1O)Br C32732291
Cc1cccc(c1S(=O)(=O)N2CCOC[C@H]2C)N C35773462
Cc1cc(cc(c1)S(=O)(=O)N2CCOC[C@H]2C)N C35773789
Cc1cccc(c1S(=O)(=O)N2C[C@H](OC[C@@H]2C)C)N C35782935
CC1(CN(CCO1)S(=O)(=O)c2ccc(c(c2)N)F)C C36231888
CC(C)n1cc(cc1C(=O)NNC(=O)C)Br C37844064
Cc1c(c(n(n1)C)C)C(=O)N2CCSc3c2cc(cc3)N C38051270
CC(C)S(=O)(=O)c1ccc(c(c1)N)N2CCOCC2 C39320826
CS[P@]1(=O)NN2CCc3cc(c(cc3[C@@H]2CO1)O)F C39465010
Cc1ccccc1CC(=O)N2CCC[C@H](C2)S(=O)(=O)N C40218224
CC[C@@H]1CO[C@H](CN1C(=O)c2cc(ccc2OC)N)C C40304506
C#CCN1CCN(CC1)S(=O)(=O)c2ccc(c(c2)N)F C40334890
c1ccc(c(c1)N)N2CCN(CC2)C(=O)[C@H]3CCOC3 C40941438
Cn1c2c(cn1)[C@H](CCC2)NC(=O)NCC3CCCC3 C41417134
C1CCC(CC1)(C#N)C(=O)N2CCC(CC2)CC(=O)N C44386995
Cc1cc(c(o1)C)[C@@H](C)NC(=O)NC(=O)[C@@H](C)Cl C44731760
C[C@H]1CN(CC(O1)(C)C)Cc2cc(cc3c2OCOC3)N C45661726
CC(C)NC(=O)C(=O)Nc1c(c2c(s1)CCCC2)C#N C47962255
Cc1cc(oc1C(=O)N[C@@H](C)C(=O)NC)Br C48665071
CC(=O)c1cc([nH]c1)C(=O)N2CCC[C@H]2c3ccc[nH]3 C48687302
Cc1c(c(n(n1)CC(=O)N(C)[C@H]2CCC[C@H](C2)C)C)N C49007738
C[C@H]1CC[C@H](CN1C(=O)[C@@H]2C[C@@H]2c3ccco3)C(=O)N C49399909
Cc1csc(n1)Cn2c(c(c3c2ncnc3N)C)C C49534578
c1c(cnc(c1C(=O)[O-])N2CCC[NH2+]CC2)Br C50043720
c1cc(ncc1S(=O)(=O)N2CCc3c(ccs3)C2)N C50639095
C1CC[C@@H]([C@@H](C1)NC(=O)[C@@H]2CCCN(C2)C(=O)C3CC3)O C51995557
C1CC[C@H]([C@@H](C1)NC(=O)[C@@H]2CCCN(C2)C(=O)C3CC3)O C51995561
c1ccc(c(c1)CN2C(=O)c3cc(ccc3S2(=O)=O)N)F C52125870
Cc1ccc(c(c1)C(=O)N[C@@]2(CCS(=O)(=O)C2)C)NC C53004611
[H]/N=C\1/C(=C/c2ccccc2O)/SC(=N1)N3CCOCC3 C16449019
c1ccc(cc1)[C@H]2C[C@H]2NC(=O)N[C@@H]3CCS(=O)(=O)C3 C57292701
C[C@@H]1CN(C[C@@H](O1)C)c2ccc(cc2N)S(=O)(=O)C C35329214
c1ccc(c(c1)[C@H]2C3=C(COC3=O)NC(=O)N2)C(F)(F)F C57531509
c1cc(ccc1NC(=O)[C@@H](c2ccc3c(c2)OCCO3)O)F C57631332
c1cc2cccnc2c(c1)/C=C/C(=O)N3CC[C@@H](C3)C(=O)N C58394954
CN1c2ccccc2[C@@H](C1=O)N[C@H]3CCCCNC3=O C42064091
CNC(=O)C(=O)N/N=C/c1cccc(c1)Br C06998908
c1cc(=O)n(cc1N)CC(=O)N2CCC[C@@H]3[C@@H]2CCCC3 C61090730
C[C@@H]1CCC[C@H](C1)N(C)C(=O)Cn2cc(ccc2=O)N C61091523
c1cc(c(cc1N)Cn2c(=O)n3c(n2)CCCC3)Cl C61817359
c1cc(c(nc1)n2cnc(n2)C(=S)N)Br C61843598
c1cc(c(c(c1)Cl)S(=O)(=O)N2CCCOCC2)N C61916432
c1cc2c(cc1[C@@H](c3c[nH]nc3)Br)NC(=O)CO2 C62779464
CCC1(CCN(CC1)C(=O)Cn2cc(ccc2=O)N)C C62951524
c1cc2c(cc1N[C@H]3CCS(=O)(=O)C3)NC(=O)CS2 C62961972
c1ccc2c(c1)[C@H](CCS2)NC(=O)NCC3=NN=CC3 C64261691
c1ccc(cc1)O[C@@H]2[C@H]([C@H]([C@@H]([C@H](O2)CO)O)O)O C05934041
c1ccc(cc1)O[C@@H]2[C@@H]([C@@H]([C@@H]([C@H](O2)CO)O)O)O C13520851
Cc1c(cccc1S(=O)(=O)N2CCC[C@H](C2)C(=O)N)N C21811177
c1ccc(cc1)S[C@@H]2[C@H]([C@@H]([C@@H](O2)[C@H](CO)O)O)O C25631724
Cc1ccc(cc1NC(=O)C[C@@H](C(=O)[O-])[NH3+])Cl C33492187
Cc1cc(cc(c1C)S(=O)(=O)N[C@H](C)CO)N C35599801
CC(C)(CO)NC(=O)[C@H]1CCCN(C1)C(=O)N C35607984
CC(=O)NCCNc1c(cc(cn1)N)Br C36244911
c1c(c(cc(c1NC(=O)CCC[NH3+])F)F)C(=O)[O-] C37001939
Cc1cc(ccc1SCC(=O)N2CCC[C@H](C2)C(=O)N)N C37193574
Cc1ccc(cc1)CNc2c(n(c(=O)[nH]c2=O)C)N C37487646
Cc1c(cc(cc1F)C(=O)N(CC(=O)N)C(C)C)N C37641672
C[C@H](C(=O)N)NC(=O)c1ccc(s1)C#CCCO C40233377
CCNC(=O)[C@@H](C)NC(=O)c1cc(c(s1)C)N C40304629
CCn1cc(cc1C(=O)N2CCCC[C@@H]2C(=O)N)N C40320936
c1ccc(c(c1)C(=O)[O-])NC(=O)[C@@H]2C[C@@H](C[NH2+]2)O C40472818
Cc1ccc(c(c1)C(=O)[O-])NC(=O)[C@@H]2C[C@H](C[NH2+]2)O C40480152
CCC[C@](C)(C(=O)NC1(CCC(CC1)C)C(=O)[O-])[NH3+] C40481575
C[C@H](CC(=O)NC1(CCCCCC1)C(=O)[O-])[NH3+] C40481806
CCC[C@@H](C(=O)NC1CCC(CC1)C(=O)[O-])[NH3+] C40483322
CC(C)[C@H](C(=O)N[C@H](C1CCCCC1)C(=O)[O-])[NH3+] C40486652
Cc1ccc(nn1)NC[C@H](c2ccc(cc2)N)O C41074881
CCC1CCC(CC1)(C(=O)[O-])[NH2+][C@H](C)C(=O)N C41805036
CC(C)(C)[C@@H]1CCCC[C@@]1(C(=O)[O-])[NH2+]C(C)(C)C(=O)N C41834215
CC(C)(C(=O)N)[NH2+][C@@]1(CCc2c1cccc2)C(=O)[O-] C41834283
C[C@H](C1CC1)n2c(nnn2)c3cc(cc(c3)N)N C42028415
C[C@H](C(=O)NC)NC(=O)CCc1cccc(c1)N C42576353
CC(=O)NCCNC(=O)C1(CCCCC1)C(=S)N C44776325
CC(C)N(CC(=O)N)C(=O)C1(CCCCCC1)C(=S)N C44781577
CCC[C@H](C(=S)N)C(=O)N1C[C@@H](CC[C@@H]1C)C(=O)N C44858774
CC[C@H](/C(=N/O)/N)C(=O)N1CCC[C@H](C1)CO C44869670
c1ccc(cc1)[C@@](COC2CCOCC2)(C(=O)N)N C45466924
c1cc(ccc1CNC(=O)CCNC(=O)N)Cl C47836190
C1CC[C@H]([C@H](C1)[NH3+])NC(=O)CC2(CCCC2)C(=O)[O-] C48838521
Cc1c(cco1)CN(C)c2ccc(c(c2)C(=O)N)N C48913859
CC[C@@](C)(/C(=N/O)/N)NC(=O)[C@H]1CCCCO1 C50973352
Cc1ccc(c(c1)Sc2[nH]nc(n2)C)/C(=N/O)/N C51595922
C[C@H](C(=O)N1CCC[C@@H](C1)CCO)NC(=O)N C51892814
C[C@H](C(=O)N1CCC[C@H](C1)CCO)NC(=O)N C51892818
C[C@](c1ccccc1)(C(=O)N2CCC(CC2)C(=O)N)N C52881126
CC1CCC(CC1)(CO)NC(=O)[C@H]2CCCN(C2)C(=O)N C53103421
Cc1ccc(cc1NCCNS(=O)(=O)C)N C53734991
c1ccc2c(c1)cccc2NC(=O)CCC(=O)NN C58854998
c1cc(c(cc1Cl)Cl)C(=O)NNC(=O)C(=O)N C05943859
c1ccc2c(c1)/C(=N/NC(=S)N)/C(=O)N2CO C06062588
c1ccc(cc1)[C@@H](C[NH3+])C(=O)NC2(CCCCC2)C(=O)[O-] C61612458
CC[C@](C)(/C(=N/O)/N)NC(=O)C1CCOCC1 C61673771
CCN(CCO)c1ccc(c(c1)Cl)/C(=N/O)/N C61855860
C[C@@H](CN(C)c1ccc(cc1Cl)/C(=N/O)/N)O C62794714
c1c(cc(c(c1F)N)F)C(=O)N(CCO)CCO C63005931
Cc1ccc(cc1)S(=O)(=O)N2CC[NH+](CC2)Cc3cc(ccc3O)Br C06126093
C[NH+]1CCc2c(cc(c(n2)SCC(=O)Nc3c(c4c(s3)CCCC4)C#N)C#N)C1 C08451104
Cc1ccc(c(c1)C)N2CC[NH+](CC2)C[C@@H]3[C@@H]4[C@@H](CC5=CCC[C@H]([C@]5([C@@H]4O)C)C)OC3=O C08917752
Cc1cccc(c1C)N2C(=O)[C@@H]3[C@@H]4CCC[NH+]4[C@@]5([C@@H]3C2=O)c6ccc(c(c6NC5=O)C)C C08918257
c1ccc2c(c1)[C@@]3([C@H]4[C@@H]([C@H]5[NH+]3CCC5)C(=O)N(C4=O)c6ccc(cc6Cl)Cl)C(=O)N2 C09210355
Cc1cc(c2c(c1)[C@@]3([C@H]4[C@@H]([C@H]5[NH+]3CCC5)C(=O)N(C4=O)c6cccc(c6C)Cl)C(=O)N2)C C09307364
COc1ccc(cc1N2C(=O)[C@@H]3[C@@H]4CCC[NH+]4[C@@]5([C@@H]3C2=O)c6cc(ccc6NC5=O)F)Cl C09308063
c1cc2c(cc1F)[C@]3([C@H]4[C@@H]([C@@H]5[NH+]3CCC5)C(=O)N(C4=O)c6cc(ccc6Cl)Cl)C(=O)N2 C09332687
C[C@]12CCC[C@@]([C@@]1(C[C@H]3[C@@H](C2)OC(=O)[C@@H]3C[NH+]4CCN(CC4)c5ccccc5F)O)(C)OC C08964819
Cc1ccc(cc1N2CC[NH+](CC2)C[C@@H]3[C@@H]4[C@@H](CC5=CCC[C@H]([C@]5([C@@H]4O)C)C)OC3=O)Cl C08964928
c1ccc2c(c1)[C@@]3([C@H](C[C@@H]4[NH+]3CCC4)C(=O)N5CCN(CC5)c6ccccc6F)C(=O)N2 C09117820
c1cc(cc2c1cc(cc2)Cl)S(=O)(=O)N3CCN(CC3)C(=O)c4cc5c(s4)C[NH2+]CC5 C13584077
c1ccc2c(c1)nc(s2)N3CCC[C@@H](C3)[NH2+]C4CCN(CC4)c5ccc6c(c5)OCO6 C15078738
Cc1cc(c2c(c1)[C@]3([C@H]4[C@H]([C@H]5[NH+]3CCC5)C(=O)N(C4=O)c6c(c(c(s6)C)C)C(=O)OC)C(=O)N2)C C16000538
CC(=O)N1CC[NH+](CC1)[C@H]2c3cccc4c3c(ccc4)[C@H]2NS(=O)(=O)c5ccccc5 C00921702
c1cc(c(cc1N2C(=O)[C@H]3[C@H]4CCC[NH+]4[C@@]5([C@@H]3C2=O)c6cc(ccc6NC5=O)Br)Cl)F C09108814
c1cc(sc1)[C@@H]2c3ccsc3CC[NH+]2CC(=O)Nc4cc5c(cc4Br)OCCO5 C22064257
c1cc(c(c2c1cc(cc2)Br)CN3CC[NH+](CC3)[C@@H]4CCS(=O)(=O)C4)O C22847055
c1cc(c(c(c1)Cl)NC(=O)C[NH+]2CCN(CC2)C(=O)N3CCCCC3)C(F)(F)F C24245476
COc1ccc(cc1N2C(=O)[C@@H]3[C@@H]4CCC[NH+]4[C@]5([C@@H]3C2=O)c6cc(ccc6NC5=O)Cl)Cl C15996684
CCn1c(=O)c2c(c(sc2nc1SCc3cc(oc-4c/c(=[NH+]\C(=O)C)/ccc34)O)C)C C23460577
CC1(CC2=C([C@H](N3C(=[NH+]2)N=C(N3)SC)c4ccc(c(c4)Br)F)C(=O)C1)C C09496008
COC(=O)[C@@H]1C(=c2cc(ccc2=[NH+]1)Cl)NC(=O)C34C[C@H]5C[C@@H](C3)CC(C5)(C4)Br C38614016
C[C@@H]1[C@H]2C[C@H](C2(C)C)C[C@H]1NC(=O)[C@H]3CCCC[C@@H]3C(=O)N4CCN(CC4)c5cccc[nH+]5 C38732520
c1ccc(c(c1)[C@H]2[NH+]=N/C(=N/C(=O)Nc3ccccc3F)/S2)I C38915623
c1ccc(cc1)[C@H]2[C@@H]3C=C(C=CC3=N[C@@H]2C(=O)N/N=C/C4=c5ccccc5=[NH+]C4)Br C38925899
c1ccc(cc1)[C@@H]2[NH+]=NC(=S)N2/N=C/c3cc(cc(c3O)Br)Br C38937080
COc1cc(cc(c1O)Br)/C=N/N2[C@H]([NH+]=NC2=S)c3ccc(cc3)F C38971137
C[C@@H]1C=C([C@@H](N1c2ccc(c(c2)C(=O)[O-])Cl)C)/C=C(\C#N)/C3[NH+]=c4ccccc4=[NH+]3 C39353245
CC1=C2C=CC=C([C@H]2N=C1C)C(=O)N3CCC(CC3)N4c5c(ccc[nH+]5)N[C@@H]4C6CCC6 C39558058
C[C@@H]1C=C([C@@H](N1c2ccc(c(c2)C(=O)[O-])Cl)C)/C=C(/C#N)\C3[NH+]=c4ccccc4=[NH+]3 C39940472
c1ccc(c(c1)NC(=O)CSC2=N[C@H]3C(=c4cc(ccc4=[NH+]3)Br)N=N2)F C39981179
Cc1cc(c2c(c1)[C@@]3([C@@H]4[C@H]([C@@H]5[NH+]3CCC5)C(=O)N(C4=O)c6cc(ccc6Cl)C(F)(F)F)C(=O)N2)C C35843294
Cc1ccc(c(c1)C)N2C(=O)[C@H]3[C@H]4CCC[NH+]4[C@@]5([C@H]3C2=O)c6cc(cc(c6NC5=O)C)Cl C02198321
C[C@@H]1CCC=C2[C@]1([C@H]([C@H]3[C@@H](C2)OC(=O)[C@@H]3CN4CC[NH+](CC4)C5CCCCC5)O)C C43741336
C[C@H]1[C@@H]2C[C@@H](C2(C)C)C[C@@H]1NC(=O)[C@@H]3CC=CC[C@@H]3C(=O)N4CCN(CC4)c5cccc[nH+]5 C38740797
c1c(cc(c(c1CN2CC[NH+](CC2)[C@H]3CCS(=O)(=O)C3)O)C4CCCCC4)Cl C48353550
Cc1ccc(cc1)[C@@H]2C[C@H](n3c(c(c(n3)C(=O)N4CC[NH+]5CCC[C@@H]5C4)Cl)N2)C(F)(F)F C22579710
C/C(=N\N1CC[NH+](CC1)C)/c2c(nn(c2O)c3nc4ccccc4s3)C(F)(F)F C17179641
c1ccc2c(c1)CCN(C2)c3ccc(c[nH+]3)CNC(=O)N4CCC[C@H]4c5cccs5 C59307628
COc1cccc2=[NH+][C@@H](C=c21)C(=O)N3CC[C@H]4[C@@H](C3)c5cccc(c5N4)Br C63271650
c1ccc2c(c1)CCN(C2)C(=O)CNC(=O)N3CCC4=c5cc(ccc5=[NH+][C@@H]4C3)Cl C63294470
Cc1ccc2=[NH+]CC(=c2c1)CCN3C=C[C@@H]4C(=CNc5n4nc(n5)c6ccccc6)C3=O C63349002
C[C@H](c1ccccc1)NC(=O)[C@H](C)N2C(=O)[C@@]3([C@@H]4C(=c5ccccc5=[NH+]4)CCN3C2=O)C C63362112
Cn1c2ccc(cc2oc1=O)S(=O)(=O)Nc3ccc(cc3)[C@@H]4C=c5cc(ccc5=[NH+]4)Cl C63627311
CC1=c2cc(ccc2=[NH+][C@@H]1C(=O)N3CCC4(CC3)C[C@H]4C(=O)NCc5cccs5)Cl C64074573
C[C@H]1Nc2cc(ccc2N1C3CCN(CC3)C(=O)CC4=c5ccccc5=[NH+]C4)C(F)(F)F C64074650
CCCC(=O)N1CCC2=c3ccccc3=[NH+][C@H]2[C@]14c5cc(ccc5NC4=O)Br C64480007
c1ccc2=[NH+][C@H](C=c2c1)[C@H]3Nn4c(nnc4S3)COc5ccc(cc5)Br C64600320
c1ccc(cc1)/C=C/2\CCC(=C2O)C3=[NH+]CCN3[C@@H]4CC(=O)N(C4=O)c5cccc(c5)F C25572078
Cc1c(ccc2c1oc(=O)c3c2cccc3)OCC(=O)N4CC[C@]5(CCCC[C@H]5C4)O C04073688
Cc1ccc(cc1C)N2C(=O)[C@H](C(=O)NC2=S)/C=N/c3c(c4c(s3)CCCC4)C#N C01078629
CSc1nc2c(nn1)-c3cc(ccc3N[C@H](O2)/C=C/c4ccco4)Br C00683657
Cc1ccc(c(c1)C)NC(=O)[C@H](C)n2c(c3cnn(c(=O)c3c2C)c4ccccc4)C C06807750
Cc1ccc2c(c1)N(C[C@@H](O2)C)C(=O)N3CCC[C@H](C3)C(=O)NCc4ccc(cc4)F C06842460
C[C@H](C(=O)Nc1c(c2c(s1)CCCCC2)C#N)Sc3nnc4n3CCCCC4 C08313220
c1cc(ccc1n2nc3ccc(cc3n2)NC(=O)c4ccc(o4)Br)Cl C00722706
Cc1ccc2c(cc(=O)oc2c1)CN3C(=O)C(NC3=O)(c4ccccc4)c5ccccc5 C08621448
Cc1cc(n2c(n1)nc(n2)S[C@@H](C)C(=O)Nc3cc(c(cc3Cl)Cl)Cl)C C03466838
Cc1cc(n2c(n1)nc(n2)S[C@H](C)C(=O)Nc3cc(c(cc3Cl)Cl)Cl)C C03466841
C[C@@H]1CCN(c2ccccc2S1)C(=O)CN3C(=O)[C@](NC3=O)(C)c4ccc(cc4)Cl C08855660
c1ccc(cc1)c2nnc3n2N[C@@H]([C@H](S3)C(=O)N4CCCCC4)c5ccc(cc5)F C09238547
CC[C@@H]1CN(c2ccccc2O1)C(=O)N3CCC(CC3)C(=O)Nc4c(cc(cc4C)C)C C09406030
CC[C@]1(C(=O)N(C(=O)N1)Cc2cc3c(cc2Br)OCO3)c4ccccc4 C09737244
c1ccc(c(c1)CN2C[C@H](CC2=O)C(=O)Nc3ccc4c(c3)OC5(O4)CCCC5)Cl C09883765
Cc1cccc(c1NS(=O)(=O)c2c(cc(cc2C)N3CCCCS3(=O)=O)C)C C12209879
CC1=C([C@@H](NC(=S)N1c2ccc3c(c2)OCCO3)c4ccc(cc4)F)C(=O)OC C12553354
Cc1cc(ccc1Br)NC(=O)c2cc(nc3c2c(nn3C)C)c4ccco4 C14814462
CNC(=O)[C@H]1CN(c2ccccc2O1)C(=O)COc3cc(c(cc3Cl)Cl)Cl C15616976
c1ccc2c(c1)cc(c(=O)o2)c3csc(n3)SCc4c(=O)[nH]c5ccccc5n4 C16525684
c1ccc2c(c1)C(=NS2(=O)=O)N/N=C/c3ccc(o3)c4ccc(cc4)Br C17096756
CCOc1cc2c3c(c1)[C@@]4(C(=O)N3C(C=C2C)(C)C)N(C(=O)CS4)c5ccc(cc5)O C17100356
C[C@@H]1[C@@H]2[C@H](C(=O)N(C2=O)c3cccc(c3)Cl)[C@]4(N1)c5ccccc5N(C4=O)CC(=C)C C15319964
c1cc(c(cc1[C@H]2[C@@H]3CC=C[C@H]3c4cc(ccc4N2)C(=O)N5CCCC5)[N+](=O)[O-])Cl C20704819
c1ccc2c(c1)C(=O)c3cccc(c3C2=O)NC(=O)CSc4ccc5c(c4)OCCO5 C21466406
c1cc(c(cc1NS(=O)(=O)c2ccc(c(c2)F)F)c3nnc4n3CCCCC4)F C22758942
C[C@H]1CCCC[C@]12C(=O)N(C(=O)N2)CN3CCN(CC3)Cc4cccc5c4cccc5 C22775557
Cc1ccc(c(c1)O)C(=O)N2CCN(CC2)S(=O)(=O)c3ccc(cc3)C(C)(C)C C23538210
Cc1ccc(c(c1)C)[C@H](C)NC(=O)[C@@H]2CN(c3cc(ccc3O2)Cl)S(=O)(=O)C C30756042
Cc1c(oc2c1c(nc(n2)C)N3CCC(CC3)C(=O)Nc4ccccc4C(F)(F)F)C C33252497
c1ccc(c(c1)NC(=O)N2CCc3c(sc4c3c(=O)n(cn4)Cc5ccc(cc5)F)C2)F C35498308
Cc1cc(c(o1)C)c2cc(c3c(noc3n2)C)C(=O)Nc4ccccc4Br C37136850
CC[C@H]1CN(c2ccccc2O1)C(=O)N3CCC(CC3)C(=O)NCc4ccc(cc4)F C06846682
C[C@@H](C(=O)Nc1ccccc1C(F)(F)F)n2c(=O)c3c4c(sc3nn2)CCCC4 C08613853
C[C@H]1CCC[C@@H](N1C(=O)C2=C(C3=N[C@@H](C[C@@H](N3N2)C(F)(F)F)c4ccco4)Cl)C C13387883
Cc1ccc(cc1NS(=O)(=O)c2cccc(c2C)Cl)N3CCCS3(=O)=O C38695487
Cc1c(cccc1Cl)S(=O)(=O)Nc2ccc3c(c2)N(CC3)C(=O)c4ccco4 C38709274
c1ccc(cc1)C2=C[C@@H](N=N2)[C@@H]3Nn4c(nnc4S3)c5cccc(c5)Br C38744881
c1ccc(c(c1)[C@H]2Nn3c(nnc3S2)[C@@H]4C=C(N=N4)c5ccc(cc5)Cl)Cl C39592903
CCOc1ccc2c(cc(=O)oc2c1)C(=O)N3CCC(=CC3)c4c[nH]c5c4c(ccc5)C C41643562
CN1C[C@@H]([C@@H]([C@]12c3ccccc3NC2=O)C(=O)c4ccc5c(c4)OCO5)c6ccc(cc6)F C43732548
Cc1cc(c(c(c1)C)S(=O)(=O)Nc2ccc3c(c2)C(=O)N4CCCC[C@H]4CCO3)C C49464041
C[C@H]1Cc2ccccc2N1C(=O)c3cc4n(n3)[C@H](C[C@@H](N4)c5ccco5)C(F)(F)F C05043617
CN(C1CCCCC1)C(=O)c2c(c3n(n2)[C@H](C[C@@H](N3)c4ccco4)C(F)(F)F)Cl C00866924
CC(C)CN1c2ccccc2[C@@]3(C1=O)CC(=O)Nc4c3cnn4c5cccc(c5)Cl C20745768
CC(C)CN1c2ccccc2[C@@]3(C1=O)CC(=O)Nc4c3cnn4Cc5ccc(cc5)Cl C32101750
Cc1ccc(cc1)C(=O)N2[C@@H]3[C@@H]([C@@H](N2)c4ccc(cc4)F)C(=O)N(C3=O)c5ccc(cc5)C C08757083
Cc1ccc(cc1)C2=C3[C@@H](N(C(=O)[C@@H]3N=N2)c4ccc(cc4)F)c5ccc(c(c5)OC)O C08590021
CC(=O)O[C@@H]1[C@@H]([C@]2(CC[C@@H]3[C@@H]([C@@]24[C@@H]1O4)CC[C@H]5[C@@]3(CC[C@@H](C5)O)C)C)c6ccoc(=O)c6 C40690459
CC(=O)O[C@@H]1[C@@H]([C@]2(CC[C@H]3[C@@H]([C@@]24[C@@H]1O4)CC[C@H]5[C@@]3(CC[C@@H](C5)O)C)C)c6ccoc(=O)c6 C40690463
c1ccc2c(c1)CCN=C2c3ccccc3NS(=O)(=O)c4cccc5c4nsn5 C03109197
c1ccc2c(c1)ccc3n2c(nn3)SCC(=O)Nc4c(c5c(s4)CCCC5)C#N C01924294
Cc1ccc(cc1S(=O)(=O)Nc2ccc3c(c2)CN(CC3)C(=O)c4ccco4)Cl C08977217
CC[C@@]1(C(=O)N(C(=O)N1)Cc2cc3c(cc2Br)OCO3)c4ccc(cc4)F C09412835
COc1ccccc1C(=O)NN2C(=O)/C(=C\C3=Cc4ccccc4OC3)/SC2=S C09420255
c1cc2c(cc1NC(=O)[C@@H]3Cc4cc(ccc4OC3)Cl)sc(n2)N5CCOCC5 C09872169
c1cc2c(cc1NC(=O)[C@@H]3CCCN3S(=O)(=O)c4ccc(s4)Cl)ncs2 C10217671
C[C@]1(C(=O)N(C(=O)N1)Cc2cc3c(c(c2)Cl)OCO3)c4cccc(c4)Br C11266448
C[C@H]1Cc2ccccc2N1C(=O)CN3C(=O)C(NC3=O)(c4ccccc4)c5ccccc5 C03275070
c1ccc(cc1)Nc2ccccc2C(=O)N3CCC[C@H](C3)c4nnc5n4CCCCC5 C12522326
Cc1nc2c(c3c(s2)CCCC3)c4n1c(nn4)SCC(=O)Nc5ccc(cc5)F C01372271
CC(C)n1c2c(cc(cn2)NC(=O)c3c4c(sc3n5cccc5)CSCC4)cn1 C13128782
CC(=O)N1c2ccccc2NC3=C([C@@H]1c4ccccc4OC)C(=O)C[C@@H](C3)c5ccco5 C09264312
C[C@@H]1C[C@H](C(=O)O1)Sc2nnc(n2c3ccc(cc3)Cl)c4c[nH]c5c4cccc5 C10036500
Cn1c2c(ccc(c2nc1C(F)(F)F)OC)C(=O)Nc3c(cncc3Cl)Cl C13442821
c1ccc(c(c1)c2ccc(o2)/C=C\3/C(=O)c4ccccc4S(=O)(=O)N3CCO)Cl C13729781
c1cc(ccc1NC(=O)c2cc3c(s2)CCCCC3)S(=O)(=O)N4CCOCC4 C14158140
c1cc(oc1)C(=O)N2CCC(CC2)C(=O)Nc3cc(ccc3N4CCCCC4)Cl C14637367
Cc1ccc(c(c1)N2CCN(CC2)S(=O)(=O)c3ccc4c(c3)NC(=O)C[C@@H](S4)C)C C15730396
c1ccc(cc1)c2c(c[nH]n2)/C=C(\C#N)/c3nc(cs3)c4cc5ccccc5oc4=O C16361800
Cc1ccc(cc1)N2C(=O)/C(=C\c3c(nn(c3O)c4ccc(cc4)Br)C)/C(=N2)C C16672045
c1ccc(c(c1)[C@H]2CC3=C([C@H](CC(=O)N3)c4cc(ccc4Cl)[N+](=O)[O-])C(=O)C2)Cl C17097357
c1cc(sc1)[C@H]2CC3=C([C@@H](n4c(ncn4)N3)c5ccc(cc5)OC(F)(F)F)C(=O)C2 C18200280
CCc1nc2n(n1)c(c(s2)[C@H](c3ccc(cc3)Br)N4CCOCC4)O C22854200
c1ccc2c(c1)c3cc(c(cc3o2)CN4CCN(CC4)S(=O)(=O)c5cccs5)O C23486379
Cc1cc(c(c(c1C)S(=O)(=O)N2CCN(CC2)C(=O)c3cc(c[nH]3)Br)C)C C24399213
C[C@@H](c1ccc(c(c1)Cl)Cl)NC(=O)[C@@H]2CC(=O)N(C2)c3ccc4c(c3)OCO4 C24662987
Cc1ccccc1[C@H]2c3c(noc3NC4=C2C(=O)C[C@H](C4)c5ccc(c(c5)OC)OC)C C28052531
C[C@]1(C(=O)N(C(=O)N1)Cc2coc(n2)c3ccccc3)c4ccc(cc4)Br C31079174
Cc1c(oc2c1c(nc(n2)C)N3CCC(CC3)C(=O)Nc4cccc5c4CCCC5)C C32960172
C[C@H]1Cc2cc(ccc2N1S(=O)(=O)C)C3=NN/C(=N\c4ccc(cc4)Cl)/SC3 C12797678
Cc1ccccc1NC(=O)Cn2c(=O)c3c4c(sc3n(c2=O)C5CCCC5)CCC4 C37640152
Cc1cc(c(n1c2cccc(c2)Br)C)/C=N/NC(=O)c3c(cn(n3)C)Cl C00673254
c1ccc(cc1)C2=C[C@@H](N=N2)[C@H]3NN=C4N3N=C(CS4)c5ccc(cc5)Br C38690295
Cc1c\2c(oc1C(=O)N3CCCC3)CCC/C2=N\NC(=O)c4ccccc4Br C40812885
[H]/N=C\1/C(=C/c2cccn2c3ccc(cc3)Cl)/C(=O)N=C4N1N=C(S4)c5ccccc5C C41108062
CC[C@@H]1CCCCN1C(=O)c2cnc3c(c2Nc4ccc(c(c4)C#N)F)ccc(n3)C C49005153
c1cc(c(cc1n2cnnn2)NCc3cc(c(o3)Br)Br)Cl C50359907
Cc1c2c([nH]n1)C(=O)N([C@H]2c3ccc(c(c3)OC)OC)c4ccc(cc4)Br C09471249
c1ccc2c(c1)CC[C@H](C(=O)N2)Sc3nnnn3c4ccc(cc4)Br C20739213
Cc1ccc(c(c1)C)NC(=O)[C@@H]2CC(=O)N(/C(=N/c3ccc(c(c3)Cl)OC)/S2)C C33680931
c1cc(cc(c1)[N+](=O)[O-])N2C(=O)/C(=C/c3cc(ccc3O)Br)/SC2=S C59397714
c1ccc(c(c1)N2CCN(CC2)Cc3nc(no3)c4cc(cs4)Br)O C59833130
c1cc(ccc1Cn2cnc(n2)NC(=O)c3cc4cc(ccc4o3)Cl)Br C60243480
c1ccc2c(c1)CC[C@H](C(=N2)O)Sc3nnnn3c4ccc(cc4)Br C20739213
Cc1cccc(c1C)N2CCN(CC2)S(=O)(=O)c3ccc4c(c3)[C@H](C(=O)N4)C(C)C C08597911
Cc1cc(cc(c1)C2=NN[C@H](O2)S[C@@H](C)C3=NC(=O)C4=C([C@@H](SC4=N3)C)C)C C63820582
C[C@@H]1CN(C[C@H](O1)C)c2ccc(cc2F)N[C@@H](C)C3=NC(=O)C4=C([C@@H](SC4=N3)C)C C64117880
C[C@@H]1Nc2ccccc2N1CC3CCN(CC3)C(=O)[C@@H]4C=C(N=N4)c5ccc(cc5)F C64411408
c1ccc(cc1)S(=O)(=O)N2C[C@@H](Oc3c2cccc3)C(=O)Nc4c(cccc4F)F C64985401
c1ccc2c(c1)cccc2NC(=O)Nc3ccc(cn3)Br C00357698
c1cc(ccc1C(=O)C[C@@]2(c3c(ccc(c3NC2=O)Cl)Cl)O)Cl C00633614
Cc1cccc(c1)CN2c3ccccc3[C@](C2=O)(c4c[nH]c5c4cccc5)O C04869190
CC(=O)N[C@H](c1ccc(cc1)Br)c2ccc3cccnc3c2O C01218938
c1ccc2c(c1)c(c3ccccc3n2)NC(=O)NC/C(=C/Cl)/Cl C05594122
c1ccc2c(c1)[nH]c(n2)CSc3[nH]c4ccc(cc4n3)Br C06645877
c1cc(c(cc1Br)[C@H](c2cc(cc(c2)Cl)[N+](=O)[O-])N)F C20006826
c1ccc2c(c1)c(c[nH]2)[C@@H]3[C@@H]4CC=C[C@H]4c5cccc(c5N3)C(=O)N6CCCCC6 C20720323
c1ccc2c(c1)c3c([nH]2)[C@@H]4c5ccccc5N[C@@H](N4CC3)c6ccco6 C26456142
CC1=C([C@H](NC(=O)N1)c2ccccc2Cl)C(=O)c3ccccc3Cl C26780243
Cc1c2c(oc1C(=O)Nc3ccccc3C(F)(F)F)CC(C[C@@H]2O)(C)C C27816830
c1ccc(c(c1)C(F)(F)F)NC(=O)c2c[nH]c3cc(cc(c3c2=O)F)F C32608079
Cc1ccc(cc1)[C@H]2NC(=S)N3N2C(=S)N[C@@H]3c4ccc(cc4)C C01778536
c1cc(c(cc1N2CCCN(C2=O)Cc3cc(ccc3Cl)F)N)Cl C34739627
CN(C1CCCCCC1)S(=O)(=O)c2c(cc(cc2Cl)Cl)N C36327904
c1cc(cc(c1)Br)Cc2nc(on2)c3cc(ccc3N)Cl C36765677
c1cc(c(cc1Br)N)SCc2cc(=O)n3ccsc3n2 C37205552
C[C@H]1C(=O)Nc2cc(ccc2O1)N[C@@H](C)c3c(ccs3)Br C37281479
c1cc2c(cc1NCc3ccc(o3)I)CCC(=O)N2 C37315299
c1cc(ccc1c2c(noc2N)c3ccc(o3)Br)Br C37350133
Cc1c(n(c2c1c(ncn2)N)c3c(cc(cc3Cl)Br)Cl)C C37353090
CC(O)(C#Cc1c(cccc1)/C=N/N=C/c2c(cccc2)C#CC(O)(C)C)C C04681544
c1ccc(cc1)N(C(=O)[C@H]2CC(=C3[NH+]2Cc4ccccc4N3)Cl)Br C39545302
c1cc(cc(c1)Br)Nc2c3ccsc3[nH+]cc2C(=O)[O-] C40845541
c1ccc(c(c1)C(F)(F)F)NC(=O)c2c[nH]c3cc(ccc3c2=O)Cl C41056027
c1ccc2c(c1)C[C@@H]([C@@H]2NS(=O)(=O)c3cc(sc3Cl)Cl)O C42191737
Cc1ccc(cc1Cl)NNC(=O)c2c(cc(o2)Br)C C44265704
c1cc(c(cc1Br)S(=O)(=O)N2CCC[C@@H]2C3CCCC3)N C45068887
Cc1csc(n1)SCc2nc(c3c4c(sc3n2)C[C@H](CC4)C)N C45599419
CC(C)C(=O)NNC(=O)c1ccc(cc1I)Cl C47965993
Cc1cc(cc(c1NC(=O)N[C@@H](C)c2ccco2)Cl)Br C48096330
Cc1c(c([nH]n1)C(=O)N[C@H]2C[C@H](CC[C@@H]2C(C)C)C)Br C48943898
c1cc(c(cc1NC(=O)NCc2ccc(s2)Br)C#N)Cl C49209493
C[C@H](c1ccccc1NC(=O)c2cc(cnc2Cl)Br)O C50045688
C/C(=N/NC(=O)[C@@]1(CC1(Cl)Cl)C)/c2cc(cc(c2O)Cl)Cl C17075832
c1cc(c(cc1O)O)/C=N/c2nc3ccc(cc3s2)Br C02321095
c1c(oc(c1Br)Br)Cn2c(c(cn2)Br)N C50361491
Cc1ccc2c(c1)nc([nH]2)/C(=C\c3c[nH]c4c3cc(cc4)Br)/C#N C05028045
c1cc(ccc1C2(CCC2)CNC(=O)N3CCC[C@@H](C3)O)Br C52591983
CCCn1c2ccc(cc2nc1c3c(nc(s3)N)C)Br C55170308
c1ccc(c(c1)c2c(noc2N)c3ccc(o3)Br)Br C55334373
COc1ccc(cc1N[C@@H]2c3cccc(c3NC2=O)Cl)Br C49563278
c1ccc2c(c1)C[C@H](N2C(=O)c3cc(sc3Cl)Cl)C(=O)N C60241778
C[C@@H](c1ccc(cc1)Cl)N(C)C(=O)c2cc(cnc2N)Br C62011919
c1ccc2c(c1)c(c[nH]2)CC(=O)N3CC[C@@H](c4c3ccc(c4)Cl)O C62551249
CC1(Oc2ccc(cc2O1)NCc3ccc(c(c3)Br)O)C C62702122
Cc1cc(ccc1Oc2ccc(cc2N)S(=O)(=O)C)Br C63061540
c1c(cc(c(c1Br)N)Br)N2C(=O)[C@H]3CC=CC[C@@H]3C2=O C13756788
c1ccc(c(c1)N)S[C@@H]2CC(=O)N(C2=O)c3cc(cc(c3)Cl)Cl C01045908
CC(C)[C@@]12CCN3C[C@@]([C@@H]1O)(CN(C2)[C@@H]3c4c[nH]c5c4cccc5)C C39951405
C[C@]12CCC(=O)C[C@H]1CC[C@@H]3[C@@H]2CC[C@@]4([C@]3(CC[C@@]4(C(=O)CO)O)O)C C03843921
Cc1ccccc1n2c(=O)c3c4c(sc3nc2NN)CCC4 C01299226
C[C@]12CCC(=O)C[C@@H]1CC[C@@H]3[C@@H]2[C@@H](C[C@@]4([C@@H]3CC[C@@]4(C(=O)CO)O)C)O C04429112
CC1=C([C@H](NC(=S)N1)c2cc(ccc2O)Br)C(=O)OC C04714019
C[C@@H](C(=O)NC(=O)N)Oc1ccc(cc1Br)Br C03515724
c1ccc(cc1)[C@@H]2c3c([nH]nc3O)NC4=C2C(=O)C[C@H](C4)c5cccs5 C18196464
c1ccc(c(c1)C(=O)N)NC(=O)c2cc3cc(ccc3o2)Cl C19198541
COc1ccc(cc1Cl)NS(=O)(=O)c2cccc(c2)N C19232024
Cc1cccc(c1)n2c(=O)c(c([nH]c2=S)[O-])[C@@H]3c4ccccc4CC[NH2+]3 C17194549
CCNC(=O)NC(=O)[C@@H](C)Nc1ccccc1Br C20300670
c1cc(ccc1N)S(=O)(=O)Nc2ccc(cn2)I C25501238
CC[C@H]1CN(CCO1)[C@@H](C)C(=O)Nc2ccc(cc2N)Cl C36769023
Cc1cc(cc(c1NC(=O)[C@@H]2C[C@H]2C)C(C)C)S(=O)(=O)N C37011173
Cc1cc[nH]/c(=N\S(=O)(=O)c2c(cc(cc2Cl)Cl)N)/c1 C37053949
Cc\1ccc[nH]/c1=N\S(=O)(=O)c2c(cc(cc2Cl)N)Cl C37063985
C[C@@H](c1ccccn1)Nc2cc(ccc2Cl)S(=O)(=O)N C37138181
Cc1cc(cc(c1)S(=O)(=O)Nc2ccc(c(c2)F)OC)N C37290546
c1cc(c(cc1S(=O)(=O)/N=c\2/ccc(c[nH]2)N)Cl)Cl C37375984
Cc1c(cccc1S(=O)(=O)N)N[C@@H](C)c2c(ncs2)C C37787882
CSN(c1ccccc1O)C(=O)[C@H]2CC(=C3[NH+]2Cc4ccccc4N3)F C39545466
CC1=CC[C@H]2[C@@]([C@@H]1C[C@@]34[C@@H]([C@@H](C(=C)[C@@H]([C@@H]3O4)O)O)O)(CCC(=O)C2(C)C)C C39559744
COc1ccc(cc1N)S(=O)(=O)Nc2cccc(c2F)F C40229745
c1ccc(c(c1)NC(=O)c2ccc(cc2F)Br)S(=O)(=O)N C40378075
Cc1cc(nc(c1/C(=N/O)/N)Oc2cccc(c2)Br)C C40515645
Cc1cc(nc(c1/C(=N/O)/N)Oc2ccc(cc2Cl)Cl)C C40515649
CCNC(=O)CNC(=O)Nc1ccc(cc1C)Br C40526651
CN(Cc1ccccc1O)S(=O)(=O)c2ccc(cc2F)N C43592798
C[C@]12CCC(=O)C[C@H]1CC[C@H]3[C@@H]2[C@@H](C[C@@]4([C@@H]3CC[C@]4(C(=O)CO)O)C)O C43757636
C[C@H]1C[C@@H]2[C@H]3CC[C@]([C@@]3(C[C@@H]([C@H]2[C@]4(C1=CC(=O)C=C4)C)O)C)(C(=O)CO)O C44021529
c1c(c(c(c(c1[N+](=O)[O-])Cl)Br)[O-])CCC[NH3+] C44282552
c1ccc(c(c1)C(=O)NNC(=O)c2c(ccs2)Br)O C44986814
c1cc(c(c(c1)F)S(=O)(=O)/N=c\2/[nH]c(cs2)C3CC3)N C45148133
C/C(=C/C(=O)NNC(=O)c1cc(c[nH]1)Br)/C2CC2 C48674756
C[C@@H](c1cc(c(cc1Cl)Cl)F)NC(=O)Nc2c[nH]nc2 C48960703
c1cc(c(cc1S(=O)(=O)/N=c\2/[nH]c(cs2)C3CC3)N)F C49234426
C[C@@H](c1ccc(cc1)Br)NC(=O)NCC(=O)NC C49397355
CC(C)NC(=O)NNC(=O)Cc1ccc(cc1)Br C49468970
CCc1c(s/c(=N\S(=O)(=O)Cc2ccccc2N)/[nH]1)C C50102802
Cc1nc(nc(n1)N)c2cc(cc(c2O)Br)Br C01419193
c1cc(c(cc1S(=O)(=O)N)NC(=O)c2ccc(s2)Cl)Cl C51173256
CCCc1c2c([nH]n1)OC(=C([C@H]2c3c(cccc3Cl)F)C#N)N C04677615
C[C@@H]1CCC[C@H](C1)S(=O)(=O)CC(=O)Nc2ccccc2N C54691893
Cc1c2c([nH]n1)SC(=C([C@@H]2c3c(cco3)C(C)(C)C)C#N)N C04457855
Cc1ccc(cc1)[C@@H]2C[C@H](n3c(c(c(n3)C(=O)N)Cl)N2)C(F)(F)F C00867049
Cc1ccc(c(c1)Br)OC2=C/C(=C(/N)\N=O)/C=CN2 C20077892
Cc1ccc(cc1)[C@@H]2C[C@H](N3C(=N2)NC(=N3)N)c4cccs4 C12469126
CN(c1ccc(cc1)/C(=N/O)/N)C(=O)c2ccc(s2)Br C61951975
CCC1(CCN(CC1)c2ccc(cc2N)S(=O)(=O)NC)C C62953261
Cc1ccc2c(c1)[C@@](C(=O)N2)([C@H]3c4cc(ccc4NC3=O)Br)O C15016142
Cc1cc([nH]n1)C[C@H](C)NC(=O)[C@@H]2C(=C3C=C(C=C[C@@H]3N2)C)C C65374179
C[C@@]12CC[C@H](CC1=CC[C@@H]3[C@@H]2[C@@H](C[C@@]4([C@@H]3CC[C@@]4(C(=O)CO)O)C)O)O C04096803
C[C@]12CC[C@H](C[C@H]1CC[C@@H]3[C@@H]2[C@H](C[C@]4([C@H]3CC[C@@]4(C(=O)CO)O)C)O)O C04217537
Cc1cc(nc(c1C(=O)N)NC(=O)Nc2cccc(c2)C(F)(F)F)C C02508373
Cc1cc(c(c(c1)C)NC(=O)[C@H](C)Sc2[nH]c(=O)cc(n2)N)C C05237905
Cc1cccc(c1)NC(=S)C(=O)Nc2c(c3c(s2)CCCCC3)C(=O)N C05588232
c1ccc(cc1)C(=O)N/C(=C\c2ccc(cc2Cl)Cl)/C(=O)NN C05892107
CC(=O)[C@@H]1CC[C@@]2([C@@]1(CC[C@@H]3[C@@H]2CC[C@@]4([C@@]3(CC[C@@H](C4)O)CO)O)C)O C06158970
CC(C)n1c2ccc(cc2c3c1ccc(c3)CC(=O)N)CC(=O)N C12383153
CC1(CC[C@@H]([C@@]2([C@@H]1C[C@H]([C@]34[C@@H]2CC[C@H]([C@H]3O)C(=C)C4=O)O)CO)O)C C14806721
C[C@H]1CC[C@H]2[C@]([C@@]13CC[C@](O3)(CCO)CO)(CC[C@@H]([C@]2(C)CO)O)C C14983105
c1cc(c(cc1Cl)S[C@@H]2[C@H]([C@@H]([C@H]([C@@H](O2)CO)O)O)O)Cl C16889815
Cc1cc(ccc1NS(=O)(=O)c2ccc(nc2)NN)Br C19231203
Cc1cc(n(n1)CC(=O)NCc2cc3cc(ccc3[nH]2)Cl)N C20543233
Cc1cc(c(c(c1)Cl)NC(=O)[C@H](C)Sc2nc([nH]n2)N)C C22645584
C[C@@H](CO)NS(=O)(=O)c1c(cc(cc1Br)Br)N C35599716
Cc1ccc(c(c1)C)NC(=O)C[C@@H](c2ccc(cc2)Br)NC(=O)N C36390591
c1c(cc(c(c1N)S(=O)(=O)NCCCO)Br)Br C37064404
c1cc(cc(c1)NS(=O)(=O)N)NCc2cc(ccc2F)Br C37130724
Cc1ccc(c(c1Cl)NC(=O)C(=O)NCC(=S)N)Cl C37244012
C[C@H]1CC[C@H]2[C@@]([C@@]13CC[C@](O3)(CCO)CO)(CC[C@@H]([C@@]2(C)CO)O)C C05920795
[C@H](C(Cl)(Cl)Cl)(NC(=O)N[C@H](C(Cl)(Cl)Cl)O)O C03875798
C[C@@H](C(=O)Nc1cccc(c1Cl)Cl)Sc2nc([nH]n2)N C07976652
c1cc(c(cc1Cl)Cl)NC(=O)CSc2nc([nH]n2)N C06607110
C[C@H](C1=CC2=CC=N[C@@H]2C=C1)NC(=O)N[C@@H]3NN[C@@H](S3)c4cccs4 C39557917
CCSc1ccccc1NS(=O)(=O)c2ccc(c(c2)N)O C40349281
c1cc(ccc1CCO)NS(=O)(=O)c2ccc(cc2N)Cl C40737589
Cc1cc(ccc1n2c(nnn2)c3ccc(cc3N)N)Br C42015379
CC[C@H](c1ccc(cc1)Br)NC(=O)[C@H](C)NC(=O)N C43007811
Cc1cc(ccc1NC(=O)NCc2ccc(cc2)S(=O)(=O)N)Cl C43172652
C[C@@]12CC[C@H](CC1=CC[C@@H]3[C@@H]2[C@@H](C[C@@]4([C@@H]3CC[C@]4(C(=O)CO)O)C)O)O C43191468
C[C@@]12CC[C@H](C[C@@H]1CC[C@H]3[C@@H]2[C@H](C[C@@]4([C@@H]3CC[C@]4(C(=O)CO)O)C)O)O C44460402
CC(C)[C@@H](C(=O)NCc1cc(ccc1F)Br)NC(=O)N C46579803
C[C@@H](C(=O)NC[C@H]1CC2c3ccccc3C1c4c2cccc4)NC(=O)N C46645462
C[C@@H](C(=O)NCCc1ccc(c(c1)Br)F)NC(=O)N C48826498
C[C@H](C(=O)NCCc1ccc(c(c1)Br)F)NC(=O)N C48826500
c1cc(c(cc1N)CNS(=O)(=O)c2c(ccs2)Br)O C49060782
C[C@H](C/C(=N/O)/N)NC(=O)Cc1ccc(cc1)Br C50389262
c1cc(cc(c1)N)CN(CC(=O)N)C(=O)c2ccc(s2)Cl C51171085
CC[NH+](CC)c1ccc(cc1)[C@H]2c3c([nH]nc3OC(=C2C#N)N)C C04993054
C[C@@H]1CCC[C@](C1)(CO)NS(=O)(=O)Cc2ccc(cc2)N C53113207
C[C@@H](C(=O)NCC(C)(C)c1ccc(cc1)Br)NC(=O)N C55997055
c1ccc2c(c1)CCC[C@@H]2NCC(=O)Nc3c(c4c(s3)CCCC4)C(=O)N C57381151
CN/C(=[NH+]/N=C\c1cc(c(c(c1O)Br)O)Br)/[S-] C57830280
CC1=C([C@H](C(=C(O1)N)C(=O)OC)c2cccc3c2cccc3)C(=O)N C58949236
c1cc(ccc1O)SCC(=O)Nc2c(c3c(s2)CCCC3)C(=O)N C47884398
c1c(c(sc1Cl)Cl)S(=O)(=O)N[C@@H]2CCC[C@@H]2/C(=N\O)/N C61888131
c1cc(c(cc1I)C(=O)[O-])NC(=O)[C@@H]2CCC[C@H](C2)[NH3+] C62824449
C[C@@H](C[NH3+])C(=O)Nc1c(cc(cc1Br)Br)C(=O)[O-] C62825404
c1ccc2c(c1)cccc2N/C(=N/c3[nH]c4c(c(=O)n3)CCC4)/N C18054115
Cc1cc(ccc1OCc2c(c(nc(n2)N)C)C(=O)N)Br C66135706
c1ccc2c(c1)c3c([nH]2)C=C4[C@@]3(c5ccccc5N4C(=O)O)O C03921132
c1cc(cc(c1)C(=O)N2CCC(CC2)C(=O)N)C#CC3(CCCCC3)O C04700811
c1cc(c(cc1/C=N/NC(=O)C(=O)N)Br)F C06224378
c1cc(ccc1NC=C2C(=O)NC(=S)NC2=O)Br C06493885
CCOC(=O)[C@@]1([C@@H](c2cc(ccc2N1)Br)O)O C25490476
COc1cc(cc(c1O)Br)/C=C/2\C(=O)NC(=S)N2 C16671773
Cc1csc(=O)n1CC(=O)Nc2cc(ccc2N)Cl C34670421
c1cc(c(cc1Br)F)Oc2ccc(cn2)/C(=N/O)/N C34957328
c1cc(c(cc1Br)N)S(=O)(=O)N2CCC[C@@H](C2)O C35611995
C[C@H]1COCCN1c2ccc(cc2/C(=N/O)/N)C(F)(F)F C35776223
c1cc(c(cc1S(=O)(=O)N2CCCC[C@@H]2CO)N)F C36129101
c1cc(c(cc1S(=O)(=O)N2CCCC[C@H]2CO)N)F C36129102
c1cc(c(cc1S(=O)(=O)N2CCCC[C@H]2CO)N)Cl C36129122
c1cc(c(cc1F)N)S(=O)(=O)N2CCCC[C@@H]2CO C36129133
CC1(CN(CCO1)CC(=O)Nc2c(cc(cc2Cl)N)Cl)C C36231868
Cc1c2c(=O)[nH]c(nc2sc1C(=O)N)CCBr C36275534
C1CCc2c(c3c(s2)[nH]c(=S)n(c3=O)CCC(=O)N)C1 C36747669
Cc\1ccc[nH]/c1=N\S(=O)(=O)c2ccc(cc2Br)N C37053913
c1c(cc(c(c1S(=O)(=O)N2CCC(CC2)CO)F)Cl)N C37064386
CN([C@H]1CCSC1)S(=O)(=O)c2ccc(c(c2)N)O C37174335
c1cc(c(cc1C(F)(F)F)/C(=N/O)/N)N2CCOCC2 C37334556
c1cc(ccc1F)S(=O)(=O)[N-]c2ncc(s2)C#CC[NH3+] C37552908
c1ccc(c(c1)S(=O)(=O)[N-]c2cccc(n2)C#CC[NH3+])Cl C37553089
c1cc(nc(c1)[N-]S(=O)(=O)c2ccc(cc2)F)C#CC[NH3+] C37553120
C[C@@H](c1ccccc1N)NC2=NS(=O)(=O)c3c2cccc3 C37673470
c1ccc2c(c1)C[C@@H](NC2)C(=O)N3CCCC[C@H]3C(=O)N C37799404
c1cc2c(cc1Br)c(=O)c(co2)/C=N/NC(=S)N C13687796
c1cc(oc1C(=O)Nc2c(ccs2)C(=O)N)Br C38828367
CCN(C(=O)[C@H]1CC(=C2[NH+]1Cc3ccccc3N2)Br)O C39543829
CCCN(C(=O)[C@@H]1CC(=C2[NH+]1Cc3ccccc3N2)Cl)O C39544440
C[C@]12CCC[C@]3(C1=C(C(=O)C4=C[C@@](C[C@@H]([C@@]43O)O)(C)C=C)O[C@@H]2O)C C39559817
C[C@H](C(=O)N1CCCCC1)NC(=O)c2ccc(cc2Cl)N C40308327
c1cc(c(cc1S(=O)(=O)N)NC(=O)C(F)(F)F)Cl C40378864
C[C@@H]1CC[C@@H](CN1C(=O)c2ccc(cc2O)Br)C(=O)N C44491202
C[C@@]1(CCS(=O)(=O)C1)Nc2c(cc(cn2)Br)N C44924432
C[C@]1(CC1(Cl)Cl)C(=O)N2CCC[C@H](C2)CNC(=O)N C47400949
c1c(cc(c(c1Cl)S(=O)(=O)N2CCC[C@@H]2CO)Cl)N C48861786
CN1C=[NH+][C@H](C1=[NH2+])c2cc3c(c(c2)Br)OCCCO3 C50121501
Cc1cc(ccc1C#CC[NH3+])[N-]S(=O)(=O)C2CCOCC2 C50200398
c1c(cnc(c1N)NC[C@@H]2CCS(=O)(=O)C2)Br C50602324
Cc1ccc(cc1)N(C)C(=O)c2cc(c(nc2)NN)Cl C51114651
c1cc(ccc1C#CCO)S(=O)(=O)N[C@H]2CCCC[C@H]2O C52015491
[H]/N=C\1/NC(=O)/C(=C/2\c3cc(ccc3NC2=O)Br)/S1 C19789288
c1c2c(cc(c1Cl)Cl)N(C(=O)CN2)C[C@H](CO)O C57933618
[H]/N=C/1\C(=C2CCN(C[C@@H]2S1)C(=O)/C=C/c3ccccc3)C(=O)N C49799861
c1c(c(cc(c1F)F)NC(=O)[C@@H]2CSC[NH2+]2)C(=O)[O-] C61564297
CC(C)n1c(=O)[nH]nc1Sc2c(cc(cc2F)N)F C61594112
Cc1cccn(c1=O)CC(=O)Nc2c(cc(cc2Cl)Cl)N C62985739
CC1(CC[C@H](c2c1cccc2)NC(=O)C3CCN(CC3)C(=O)N)C C63712855
c1ccc(cc1)[C@@H]2N[C@H](ON2)c3c[nH]c4ccccc4c3=O C64505233
C[C@@H](C(=O)NC(=O)N)Oc1ccc(cc1)I C07034727
CN1[C@H](NC2=C(C1=O)[C@H](NC(=S)N2)c3ccccc3)c4ccccc4 C07991043
CCC(=C1C(=O)NC(=S)NC1=O)Nc2ccc(c(c2F)F)F C09769252
CC(C)[C@@H](C(=O)NC(=O)N)Sc1c(cccn1)Cl C11033791
C[C@@H]1CN(CCO1)[C@@H](C)C(=O)Nc2c(cc(cc2Cl)N)Cl C19231754
c1cc(c(cc1Cl)Cl)N2C[C@@H]([N-]S2(=O)=O)C[NH3+] C19724147
c1cc(ccc1N)S(=O)(=O)Nc2ccc(cn2)Br C20373301
c1cc(oc1)CNS(=O)(=O)c2ccc(c(c2)N)Cl C20566780
c1cc(c(nc1)Oc2ccc(cc2F)Br)/C(=N/O)/N C34957329
Cc1cc(cc(c1NS(=O)(=O)N2CCCC2)N)Br C36743535
CCn1cc(cc1C(=O)N[C@@H](C)C(=O)N)Br C36860580
c1ccc2c(c1)C[C@H](N(C2)C(=O)c3cc(c[nH]3)Br)C(=O)N C37496044
c1cc(cc(c1)S(=O)(=O)N)NCc2ccc(o2)Cl C37503841
c1cc(c(cc1C(F)(F)F)/C(=N/O)/N)n2cc(cn2)Br C38054371
CC(=O)[C@H]1[C@@H](NC(=O)N[C@@]1(C(F)(F)F)O)c2ccc(cc2)Cl C04009147
C1C2CC3CC1CC(C2)(C3)C(=O)NCCS(=O)(=O)N C40218734
c1cc(c(cc1S(=O)(=O)NC[C@@H]2CCCOC2)N)F C40347581
c1cc(c(cc1F)S(=O)(=O)NC[C@H]2CCCOC2)N C40347656
c1c[nH+]c(cc1N)/C(=N/c2ccncc2Br)/[O-] C40816395
c1cc(c(nc1)NCc2ccc3c(c2)OCO3)C(=S)N C41463749
Cc1cc2c(n1c3cccc(c3)S(=O)(=O)N)CCC[C@H]2O C41713565
c1cc(ccc1Cn2c(cc(=O)[nH]c2=O)N)Br C42238859
C[C@@H](CN(C)c1c(cccn1)Br)/C(=N/O)/N C42458547
Cc1cc(ccc1C(=O)N[C@H](C)C(=O)N2CCCCC2)N C44748562
CC(C)[C@H](C(=S)N)C(=O)N1CCC(CC1)C(=O)NC C44844780
Cc1nc2cc(c(cc2s1)N)N[C@@]3(CCS(=O)(=O)C3)C C44924267
CN(C/C(=N/O)/N)C(=O)c1cc(ccc1Cl)Br C45050219
c1cc(c(c(c1)F)S(=O)(=O)NC[C@@H]2CCCOC2)N C45147998
Cc1cc(no1)CNC(=O)c2cc(ccc2Br)N C45624930
Cc1cc(ccc1NC(=C2C(=O)NC(=S)NC2=O)C)Br C48403302
C[C@H](C(=O)NNC(=O)NC)Sc1ccccc1Cl C48950546
c1ccc(c(c1)C(=S)N)S(=O)(=O)N2CCC[C@@H](C2)O C48966556
Cc1cc2n(n1)[C@@](C[C@@](N2)(C(F)(F)F)O)(C(F)(F)F)O C01160868
c1ccc2c(c1)[C@@](CCS2)(C(=O)[O-])[NH2+][C@@H]3CCCNC3=O C50393225
CN([C@H]1CCSC1)C(=O)c2cc(cnc2NN)Br C51127317
CC(C)(C(=O)N[C@H]1CCCc2c1cccc2)NC(=O)NC C53082028
c1cc(c([nH+]c1)N)S(=O)(=O)[N-]c2ccc(cc2F)Br C50633645
Cc1ccc(c(n1)C)[C@@H](c2cc3c(cc2Br)[nH]c(=O)[nH]3)O C55331360
C[C@@H](C[NH3+])Sc1nc(c(c(n1)[O-])C#N)c2ccccc2 C57845847
CC(C)(C)C1CCC2(CC1)C(=O)N(C(=O)N2)CC(=S)N C57848453
c1cc2c(cc1Br)[C@@H](C(=O)N2)NCc3cc[nH]n3 C41014067
c1c(cc(c(c1S(=O)(=O)N2CCC[C@H]2CO)F)Cl)N C48861796
C[C@H](C(=O)N(C)C)NC(=O)c1cc(c(cc1Br)F)N C61079765
c1c[nH+]c(cc1S(=O)(=O)[N-]c2cc(cc(c2F)F)F)N C61123022
CCCn1c(=O)[nH]nc1Sc2c(ccc(c2F)F)N C61594050
c1c(c(cc(c1S(=O)(=O)N2CC[C@H](C2)O)Cl)F)N C61709066
c1ccc2c(c1)OC[C@@H](O2)C(=O)N[C@@H]3CCC[C@@H]3C(=S)N C61886052
c1cc(c(cc1S(=O)(=O)N)NCc2ccoc2)Cl C63047321
Cc1cc(sc1C(=O)NCC#Cc2ccccc2)S(=O)(=O)N C63855005
c1ccc2c(c1)[C@H](CCS2)NC(=O)N3CCC(CC3)C(=O)N C53492557
c1cc(ccc1/C=N/Nc2nncn2N)I C04580506
C([C@H]([C@@H]1[C@@H]([C@@H]2[C@H](O1)O[C@H](O2)C(Cl)(Cl)Cl)O)O)O C05131996
c1ccc(c(c1)N2C(=O)[C@H]3[C@H]4C[C@@H]([C@@H]3C2=O)[C@@H]([C@H]4O)O)O C05478046
C1CN(CCN1c2c(c(c(c(c2F)F)F)F)F)C(=O)CNC(=O)N C07984548
c1ccc2c(c1)NC(=O)/C(=C/C(=O)N3CCC(CC3)C(=O)N)/S2 C00263849
Cc1ccc(cc1)[C@@H]2C3=C(CN(C3=O)C[C@H](C)O)NC(=O)N2 C08755441
C1CCC(CC1)N2C(=O)[C@@H](C(=O)N=C2[S-])/C=N/[C@H]3CCCC[C@@H]3[NH3+] C09329185
c1ccc(cc1)[C@H]2C3=C(CN(C3=O)CCCO)NC(=O)N2 C10024732
Cc1ccc(c(c1)C)n2c(c(c(=O)[nH]c2=O)c3c(sc(n3)C)C)N C11566905
Cc1cc(c(c(c1C)S(=O)(=O)N2CCC(CC2)C(=O)NN)C)C C19737277
c1ccc2c(c1)CCCC[C@]23C(=O)N(C(=O)N3)CC(=O)N C20794862
Cc1cc(c(cc1C)S(=O)(=O)N[C@H]2CCS(=O)(=O)C2)N C21011745
Cc1ccc(cc1)[C@@H]2[C@@H](Sc3nnc(n3N2)C)C(=O)N C27028574
c1cc(=O)n(cc1N)CC(=O)Nc2c(c3c(s2)CCC3)C#N C33512557
CC1=C(c2c(sc3c2c(=O)[nH]c(=O)n3CC(=O)N)C1)C C34725182
c1ccc(c(c1)N[C@@H]2CCS(=O)(=O)C2)S(=O)(=O)N C35062393
Cc1c(c(n(n1)CC(=O)Nc2ccc(cn2)Br)C)N C35321135
Cn1cc(cn1)NS(=O)(=O)c2cc(ccc2Cl)N C35737379
c1ccc(c(c1)N2C(=O)[C@H]3[C@@H]4C[C@H]([C@H]3C2=O)[C@H]([C@H]4O)O)O C05344670
CC(C)N1CCN(CC1)S(=O)(=O)c2ccc(c(c2)N)O C36170493
c1cc(c(cc1S(=O)(=O)NC2CCS(=O)(=O)CC2)N)F C36330847
Cc1c(cccc1S(=O)(=O)N)N[C@@H]2CCS(=O)(=O)C2 C37789565
CN(c1ccccc1O)C(=O)[C@H]2CC(=C3[NH+]2Cc4ccccc4N3)OC C39543024
c1ccc2c(c1)C[NH+]3[C@@H](CC(=C3N2)F)C(=O)N(c4ccccc4O)[O-] C39545499
CC[C@@H]1C(=O)N/C(=N\c2ccc(cc2)S(=O)(=O)N)/S1 C39843628
Cn1cc(cc1C(=O)Nc2cc(ccc2S(=O)(=O)N)F)Cl C40381728
Cc1c(oc(c1C(=O)N2CCC[C@H](C2)CNC(=O)N)C)C C40539297
C[C@@H]1CCCN(C1)c2c(c(ncn2)NCc3ccco3)N C40730916
c1c(cnc(c1S(=O)(=O)N2CCCC2)NN)Br C41069900
Cc1c(sc(=O)[nH]1)S(=O)(=O)N[C@H]2c3ccccc3C[C@@H]2O C42191648
c1c2c(nc(c1/C(=N\O)/N)n3cc(cn3)Br)CCCC2 C43410664
C[C@H](C(=O)NC(=O)NC)Oc1ccc(cc1Cl)CO C43489919
C1CCC(CC1)(/C(=N\O)/N)C(=O)N2CCN(CC2)C3CC3 C44785896
CC(C)n1cc(cc1C(=O)N[C@@]2(CCS(=O)(=O)C2)C)N C44884209
Cc1ccc(c(c1S(=O)(=O)N[C@]2(CCS(=O)(=O)C2)C)C)N C44886889
Cc1c(c([nH]n1)C(=O)NC2(CCCCC2)C(=O)NC)Br C49316828
c1ccc(cc1)[N-]S(=O)(=O)c2c([nH+]c3n2cccc3)N C50636238
Cc1ccc(cc1NC(=O)[C@H]2CCCCO2)S(=O)(=O)N C50973455
c1cc(c(c(c1NC(=O)N2CCO[C@H](C2)C(=O)N)F)F)F C51583394
c1ccc2c(c1)CCC[C@@H]2NC(=O)N3CCO[C@H](C3)C(=O)N C51675552
CN(C)c1ccc(cc1NC=C2C(=O)NC(=S)NC2=O)Cl C60865320
CN(c1ccc(cc1Cl)/C(=N/O)/N)[C@H]2CCS(=O)(=O)C2 C62794501
CCCC1(CCN(CC1)C(=O)N2CCC[C@@H](C2)[NH3+])C(=O)[O-] C62846948
CCC[C@]1(CCCN(C1)C(=O)N2CCC(CC2)[NH3+])C(=O)[O-] C62874491
c1c(cc(=O)[nH]c1[O-])C(=O)N2CCCC[C@@H]2[C@H]3CCC[NH2+]3 C63189355
c1ccc2=[NH+][C@H]3[C@@H](NCCC3=c2c1)c4c([nH]c(=S)n(c4=O)C5CC5)[O-] C63351168
C[C@@H](C(=O)N1CCO[C@@H](C1)c2ccc(c(c2)Cl)Cl)NC(=O)N C66708703
C[C@@H]1CO[C@@H](CN1C(=O)[C@@H](C)NC(=O)N)c2ccccc2 C66712769
Cc1ccc(cc1)[C@H](C)NC(=O)C2CCC3(CC2)C(=O)NC(=O)N3 C67267163
CCNC(=O)c1c(c(sn1)C(=O)N2CCC[C@H](C2)C)N C67335006
c1ccc(cc1)C[C@H]2[C@@H]3[C@@H](C(=O)N(C3=O)Cc4ccc5c(c4)OCO5)[C@@]6([NH2+]2)c7ccccc7NC6=O C08789855
C[C@@H]1Cc2cc(ccc2N1C(=O)C3CC3)S(=O)(=O)N4CCC(CC4)(C(=O)N)[NH+]5CCCCC5 C09117010
Cc1ccc(cc1C)N2[C@@H]3CS(=O)(=O)C[C@@H]3[NH+](CC2=O)CCc4ccc(cc4)S(=O)(=O)N C11905074
c1cc(ccc1n2c(c3c(n2)CSC3)NC(=O)C(=O)NCC[NH+]4CCOCC4)Cl C12313107
CN1CCCc2c1ccc(c2)[C@@H](CNC(=O)C(=O)Nc3ccc4c(c3)OCCO4)[NH+](C)C C13008601
CC1(CC2=C(C(=O)C1)[C@]3(c4ccccc4N(C3=O)C[NH+]5CCOCC5)C(=C(O2)N)C#N)C C04327243
CC[C@H](C(=O)N1CCCC1)Sc2nc3c(c([nH]n3)C)c(=[NH2+])n2c4cccc(c4C)Cl C02927220
Cc1ccc(cc1)S(=O)(=O)N2CC[NH+](CC2)[C@@H](C)C(=O)NC(=O)NCC(F)(F)F C24261128
Cc1ccc(cc1Cl)N2[C@@H]3CS(=O)(=O)C[C@@H]3[NH+](CC2=O)CCc4ccc(cc4)S(=O)(=O)N C31773760
C[C@H](C(=O)N1CCC2(CC1)[C@@H]3C(=NC=N3)CC[NH2+]2)NC(=O)COc4ccc(cc4)Cl C39034968
Cc1cccc(c1)CN2[C@H]3[C@@H]([NH+]=C2NCCc4c[nH]c5c4cccc5)N(C(=O)N(C3=O)C)C C39354617
CC1=N[C@H](N=C1)CCNC(=O)C2CC[NH+](CC2)C3CCN(CC3)[C@H]4Nc5ccccc5O4 C39500455
Cc1c(cccc1OC(=O)C)C(=O)N2C[C@@H](C3(C2)CC[NH2+]CC3)C(=O)N[C@H]4C[C@@H]4c5ccccc5 C39602335
c1ccc(cc1)[C@H]2C[C@@H]2NC(=O)[C@@H]3CN(CC34CC[NH2+]CC4)C(=O)[C@H]5COc6ccccc6O5 C39602444
COCCNC(=O)[C@@H]1CN(CC12CC[NH2+]CC2)C(=O)c3cc(c(c(c3)Cl)OC)Cl C39603680
CCn1c(c(c(n1)C)Br)C(=O)N2C[C@H](C3(C2)CC[NH2+]CC3)C(=O)NC[C@@H]4CCCO4 C39604899
COc1c(cc(cc1Cl)C(=O)N2C[C@@H](C3(C2)CC[NH2+]CC3)C(=O)NC[C@@H]4CCCO4)Cl C39604946
c1cc2c(cc1CNC(=O)[C@@H]3CN(CC34CC[NH2+]CC4)C(=O)c5cc(cc(c5)F)F)OCO2 C39610132
c1cc(c(cc1Cl)C(=O)N2C[C@H](C3(C2)CC[NH2+]CC3)C(=O)NCCN4CCOCC4)F C39625736
C[C@@H]1CCC[C@@H]([C@@H]1C)NC(=O)[C@@H]2CN(CC23CC[NH2+]CC3)C(=O)c4ccccc4OC(=O)C C39637133
Cc1cc(c(o1)C(F)(F)F)C(=O)N2C[C@H](C3(C2)CC[NH2+]CC3)C(=O)NC[C@H]4COC(O4)(C)C C39659600
c1cc(c(nc1)Oc2ccc(cc2)Cl)C(=O)N3C[C@@H](C4(C3)CC[NH2+]CC4)C(=O)NCCS C39662092
CCSc1c(cccn1)C(=O)N2C[C@@H](C3(C2)CC[NH2+]CC3)C(=O)N[C@@H](C#N)c4ccccc4 C39662446
Cc1cc(n(n1)C(C)(C)C)C(=O)N2C[C@H](C3(C2)CC[NH2+]CC3)C(=O)N[C@@H](C#N)c4ccccc4 C39662507
Cc1c(c(on1)C)C(=O)N2C[C@@H](C3(C2)CC[NH2+]CC3)C(=O)NC[C@H](C)Oc4ccccc4 C39665426
Cc1cc(n(n1)C(C)(C)C)C(=O)N2C[C@H](C3(C2)CC[NH2+]CC3)C(=O)NCc4ccc5c(c4)CCO5 C39668303
c1ccc2c(c1)CCO[C@@H]2CNC(=O)[C@H]3CN(CC34CC[NH2+]CC4)C(=O)[C@@H]5CCCN5C(=O)C(F)(F)F C39668890
Cn1cccc1C(=O)N2C[C@H](C3(C2)CC[NH2+]CC3)C(=O)NC[C@@H]4c5ccccc5CCO4 C39669073
CCSc1c(cccn1)C(=O)N2C[C@@H](C3(C2)CC[NH2+]CC3)C(=O)NC[C@H]4c5ccccc5CCO4 C39669090
CC[C@H](C)C(=O)N1C[C@H](C2(C1)CC[NH2+]CC2)C(=O)NC[C@@H]3CCCN(C3)c4ncccn4 C39669367
c1ccc2c(c1)OC[C@H](O2)C(=O)N3C[C@@H](C4(C3)CC[NH2+]CC4)C(=O)NCCc5ccco5 C39671035
Cc1csc(n1)CNC(=O)[C@@H]2CN(CC23CC[NH2+]CC3)C(=O)c4csc(c4OC)Cl C39672543
CCC[C@@H](C)NC(=O)[C@H]1CN(CC12CC[NH2+]CC2)C(=O)c3c(onc3c4ccccc4)C C39673868
CC1(CCCCC1)C(=O)N2C[C@@H](C3(C2)CC[NH2+]CC3)C(=O)NCc4ccc5c(c4)OCCO5 C39677460
C[C@@H](C(C)(C)C)NC(=O)[C@H]1CN(CC12CC[NH2+]CC2)C(=O)c3cc(cc(c3)OC)OC C39684313
C[C@@H](C(C)(C)C)NC(=O)[C@@H]1CN(CC12CC[NH2+]CC2)C(=O)c3ccc(c(c3)OC)OC C39684359
Cc1c(c(on1)C)C(=O)N2C[C@@H](C3(C2)CC[NH2+]CC3)C(=O)NCCOc4ccccc4F C39685213
CC[C@@H](C)CC(=O)N1C[C@@H](C2(C1)CC[NH2+]CC2)C(=O)NC3CCN(CC3)C(=O)C(C)C C39686110
Cc1ccccc1CC(=O)N2C[C@@H](C3(C2)CC[NH2+]CC3)C(=O)NCc4ccccc4N5CCOCC5 C39694408
C[C@@H](c1ccc2c(c1)OCCO2)NC(=O)CS[C@H]3NN=C(O3)C4=c5ccccc5=[NH+]C4 C39698869
Cc1c(c(n(n1)C)C)NC(=O)[C@H](C)S[C@H]2NN=C(N2C3CC3)C4=c5ccccc5=[NH+]C4 C39777083
C[C@@H](C(=O)N1c2ccccc2NC(=O)C1(C)C)S[C@H]3NN=C(O3)C4=c5ccccc5=[NH+]C4 C39982704
C[C@H](C(=O)NC(=O)Nc1ccc2c(c1)OCCO2)[NH+](C)Cc3ccccc3C(F)(F)F C40051448
c1ccc(c(c1)C(F)(F)F)NC(=O)C[NH+]2CCN(CC2)C(=O)NCC(=O)N3CCCC3 C46918846
c1ccc2=[NH+]CC(=c2c1)C3=NN[C@H](N3C4CC4)SCC(=O)N[C@H]5CCS(=O)(=O)C5 C39939546
CC(C)CN1[C@H]([C@@H](C(=O)N(C1=O)CC(C)C)[C@@H]2[C@@H]3C(=c4cc(ccc4=[NH+]3)OC)CCN2)O C63375676
C[C@@H](C(=O)NCCC(C)C)NC(=O)[C@@H]1CC2=c3ccccc3=[NH+][C@@H]2[C@H]4N1C(=O)c5c4cccc5 C63383883
C[C@@H]1CCCN(C1)C2=NN3[C@H](S2)NC(=O)C=C3C(=O)NCCC4=c5ccccc5=[NH+]C4 C64491130
COCC/[NH+]=C\1/[C@@]2(CCN(C2)C(=O)[C@@H]3C=C(N=N3)c4ccccc4)NCc5ccccc5N1 C65265802
CC(=O)N1CCC2(CC1)[NH2+][C@H](CC(=N2)c3ccc4c(c3)OCO4)c5cc(ccc5O)Cl C65298045
Cc1cc2c(c(=O)n1CCc3ccc(c(c3)O)O)[C@@H](C(=C(O2)N)C#N)c4cccc(c4)F C02354609
c1ccc(cc1)NC(=O)c2ccccc2NC(=O)C(=O)N/N=C/c3cc(ccc3O)Br C04282843
c1ccc(c(c1)C(=O)N)NC(=O)c2ccccc2NS(=O)(=O)c3ccc(cc3)Cl C01155603
Cc1ccc(cc1)S(=O)(=O)c2c3c(nc4ccccc4n3)n(c2N)/N=C/c5ccc(c(c5)O)O C01899708
C1CCc2c(c3c(=O)[nH]c(nc3s2)SCC(=O)Nc4c(c5c(s4)CCCC5)C(=O)N)C1 C08640210
CC(C)CNC(=O)NC(=O)CSc1nc2c(c(cs2)c3ccccc3)c(=O)n1N C08748202
Cc1ccc(c(c1)NC(=O)c2c(n(nn2)CC(=O)Nc3ccc(c(c3)Cl)C)N)OC C09227000
Cc1ccccc1Nc2nc(nc(n2)N)CN3C(=O)[C@@](NC3=O)(C)c4cccc5c4cccc5 C09592986
CCOc1ccccc1n2c3c(c(nc(n3)c4cc(ccc4O)Br)C(=O)N)[nH]c2=O C10045925
C[C@@H](C(=O)Nc1ccc(cc1)S(=O)(=O)N)Sc2[nH]c(cn2)c3ccc(cc3)Br C08720143
C[C@@]1(C(=O)N(C(=O)N1)CC(=O)Nc2c(c3c(s2)CCC3)C(=O)N)c4ccc(cc4)C(C)(C)C C03453393
c1c(c(c(c(c1Br)O)Br)/C=N/NC(=O)c2c(non2)N)Br C16383044
CCOc1cccc(c1O)c2nc(c3c(n2)n(c(=O)[nH]3)c4ccc(cc4)C(C)(C)C)C(=O)N C09738958
CCOc1cccc(c1O)c2nc(c3c(n2)n(c(=O)[nH]3)c4ccc(cc4)Cl)C(=O)N C09407959
c1ccc(cc1)CCn2c(=O)c3c4c(sc3nc2SCc5nc(nc(n5)N)N)CCCC4 C17660807
C[C@H]1CCc2c(sc3c2c(=O)n(c(n3)SCc4nc(nc(n4)N)N)CCC(C)C)C1 C17707164
Cc1ccc(c(c1)NC(=O)CCNS(=O)(=O)c2cc(cnc2N)Br)C C20487491
c1cc(cc(c1)Br)CSc2nnc(n2N)N/N=C/c3ccc(cc3)O C20528370
Cc1cc(c(c(c1)C)NC(=O)Cn2c(c(nn2)C(=O)Nc3ccccc3Br)N)C C20574992
CCc1c(c(nc(n1)SCC(=O)N2CCC[C@H](C2)C(=O)N)N)c3ccc(cc3)Cl C25589079
CC[C@@]1(C(=O)N(C(=O)N1)CC(=O)Nc2c(c3c(s2)CCCC3)C(=O)N)c4ccc(cc4)Cl C31635073
CC[C@]1(C(=O)N(C(=O)N1)CC(=O)Nc2c(c3c(s2)CCCC3)C(=O)N)c4ccc(cc4)Cl C31635076
CC[C@@]1(C(=O)N(C(=O)N1)Cc2nc(nc(n2)Nc3ccccc3C)N)c4ccccc4 C08429145
Cc1c(sc(n1)S[C@@H](C)C(=O)NC(=O)NC23CC4CC(C2)CC(C4)C3)CC(=O)N C32871352
Cc1cccc(c1)NC(=O)C[NH+]2CCN(CC2)c3cc(c4cc(ccc4n3)N)C(=O)[O-] C33072334
c1ccc(cc1)C(=O)[C@H]2[C@H](NC(=O)N[C@@]2(C(F)(F)F)O)c3cc(ccc3O)[N+](=O)[O-] C36083123
c1c(cc(c2c1/C(=N/NC(=O)c3c(c(c(c(n3)Cl)Cl)N)Cl)/C(=N2)O)Br)F C36280580
CC1=CC[C@H]([C@]2([C@@H]1[C@@H]([C@@H](CC2)C(C)C)O[C@@H]3[C@@H]([C@@H]([C@@H]([C@@H](O3)COC(=O)C)O)O)O)C)O C37538773
c1cc2c(cc1NC(=O)CNC(=O)[C@H]3CCCN3C(=O)C45CC6CC(C4)CC(C6)C5)[nH]c(=O)[nH]2 C39559627
C[C@]\12C([C@](C/C1=N\O)(CC2)C(=O)NCCCNC(=O)[C@]34C([C@](/C(=N/O)/C3)(CC4)C)(C)C)(C)C C33957386
Cc1cc(c(c(c1)O)c2c3c([nH]n2)C(=O)N([C@H]3c4ccc(c(c4)OC)O)CCCO)C C38705000
c1ccc(c(c1)C(=O)NNc2c(c(ncn2)Oc3ccc(c4c3nccc4)Br)N)Cl C40784846
CCOC(=O)c1c(c([nH]c1C)C(=O)NNC(=O)c2cc(ccc2O)Br)C C45263672
C[C@H](c1ccc2c(c1)NC(=O)CO2)NC(=O)CCNC(=O)NC34CC5CC(C3)CC(C5)C4 C46653067
c1cc(sc1)[C@H]2CC3=C([C@@H](c4c([nH]nc4O)N3)c5cc(ccc5O)[N+](=O)[O-])C(=O)C2 C18196312
CCc1cccc2c1NC(=O)[C@@]23[C@H]4[C@@H]([C@H](N3)CC(=O)N)C(=O)N(C4=O)CCc5ccccc5 C16033017
Cc1cc(cc(c1)N2C(=O)[C@@H]3[C@H](N[C@@]4([C@@H]3C2=O)c5ccc(c(c5NC4=O)C)Cl)CCC(=O)N)C C20517687
c1cc(c(cc1C[C@@H]2[C@@H]3[C@@H](C(=O)N(C3=O)C4CCCC4)[C@]5(N2)c6cc(ccc6NC5=O)Cl)O)O C16025187
c1ccc(c(c1)C(F)(F)F)NC(=O)[C@@H]2CC(=O)Nc3c2c(nc(n3)N4CCCCC4)N C20674047
Cc1cc(cc(c1O[C@@H](C)C(=O)NNC(=O)c2cc(ccc2Cl)S(=O)(=O)N)C)Cl C29639585
CC(C)c1ccc(cc1)[C@]2(C(=O)N(C(=O)N2)CC(=O)Nc3c(c4c(s3)CCC4)C(=O)N)C C31749172
c1cc([nH]c1)/C=N/c2cc(ccc2O)S(=O)(=O)c3ccc(c(c3)/N=C\c4ccc[nH]4)O C01232652
c1cc(c(cc1Cc2ccc(c(c2)O)NC(=O)[C@@H]3CCCO3)O)NC(=O)[C@@H]4CCCO4 C59312822
CCCCn1c(c(c(n1)C)[C@H]2Nc3cc(c(cc3S(=O)(=O)N2)S(=O)(=O)N)Cl)Cl C59590089
CCCCc1ccc(cc1)N2C(=O)[C@@H]3[C@H](N[C@@]4([C@@H]3C2=O)c5cc(ccc5NC4=O)F)CC(=O)N C20518233
c1cc(c(cc1Cl)C(F)(F)F)NC(=O)CSc2nnc(n2N)c3c4c([nH]n3)CCC4 C09187472
CC1=C2[C@@H](C3=C(C[C@@H](CC3=O)c4cccs4)N[C@@H]2N(N1)c5ccccc5C(=O)[O-])c6[nH]cc[nH+]6 C63637533
c1ccc(cc1)/N=C/2\N[C@H]([C@H](S2)NC(=O)[C@@H]3C4=C(c5ccccc5CC4)N=N3)C(=O)N C63686311
Cc1ccc(cc1)S(=O)(=O)N[C@@H]([C@@H]2N[C@@H](NO2)c3ccc4c(c3)[nH]c(=O)n4C)C(C)C C64890983
COc1cc(cc(c1O)[N+](=O)[O-])[C@@H]2[C@H]([C@@](NC(=S)N2)(C(F)(F)F)O)C(=O)c3ccccc3 C67207057
Cc1c(ccc2c1NC(=O)[C@]23[C@H]4[C@@H]([C@@H]([NH2+]3)CCC(=O)N)C(=O)N(C4=O)Cc5ccc6c(c5)OCO6)Cl C02129991
Cc1cc(c2c(c1)[C@@]3([C@H]4[C@@H]([C@H]([NH2+]3)CCC(=O)N)C(=O)N(C4=O)Cc5ccccc5OC)C(=O)N2)C C02138806
CCCCN1C(=O)[C@@H]2[C@@H]([NH2+][C@]3([C@@H]2C1=O)c4cccc(c4NC3=O)Cl)CCC(=O)N C05348376
C1CCC(CC1)C[C@@H](C(=O)N)NC(=O)[C@H]2CN(CCN2C(=O)N3CCOCC3)C(=O)C4CC[NH2+]CC4 C05413414
c1cc(ccc1C[NH2+][C@@H]2CC(=O)N(C2=O)c3ccc(c(c3)Cl)Cl)S(=O)(=O)N C06077136
CC[NH+]1C[C@@]2(CC[C@@H]([C@@]34[C@@H]2[C@@H]([C@@]5([C@H]31)[C@]6(C[C@@H]([C@H]7C[C@@]4([C@@H]6[C@H]7O)O)OC)OCO5)O)OC)C C08214990
COc1ccccc1CN2C(=O)[C@@H]3[C@H]([NH2+][C@@]4([C@@H]3C2=O)c5ccccc5NC4=O)CC(=O)N C08789042
CC(=O)Oc1ccc(cc1)N2C(=O)[C@@H]3[C@@H]([NH2+][C@]4([C@@H]3C2=O)c5ccccc5NC4=O)CC(=O)N C08789436
CC(=O)Oc1ccc(cc1)N2C(=O)[C@@H]3[C@H]([NH2+][C@@]4([C@@H]3C2=O)c5ccccc5NC4=O)Cc6ccc(c(c6)O)O C08789967
Cc1ccc2c(c1)[C@]3([C@H]4[C@@H]([C@H]([NH2+]3)CC(=O)N)C(=O)N(C4=O)Cc5ccc6c(c5)OCO6)C(=O)N2 C08790095
C[C@@H]([C@H]1[C@@H]2[C@@H](C(=O)N(C2=O)CCc3ccccc3)[C@@]4([NH2+]1)c5cc(ccc5NC4=O)Cl)O C08790416
CCc1cccc2c1NC(=O)[C@]23[C@H]4[C@@H]([C@@H]([NH2+]3)CC(=O)N)C(=O)N(C4=O)Cc5ccc6c(c5)OCO6 C08790874
CCc1cccc2c1NC(=O)[C@]23[C@H]4[C@@H]([C@H]([NH2+]3)CC(=O)N)C(=O)N(C4=O)Cc5ccc6c(c5)OCO6 C08790876
c1ccc(cc1)CCN2C(=O)[C@@H]3[C@H]([NH2+][C@@]4([C@@H]3C2=O)c5cc(ccc5NC4=O)Cl)CCC(=O)N C08790991
Cc1ccc2c(c1C)NC(=O)[C@@]23[C@H]4[C@@H]([C@H]([NH2+]3)CCC(=O)N)C(=O)N(C4=O)Cc5ccc6c(c5)OCO6 C08791069
c1cc2c(c(c1)Cl)NC(=O)[C@@]23[C@H]4[C@@H]([C@@H]([NH2+]3)CC(=O)N)C(=O)N(C4=O)C[C@@H]5CCCO5 C08972074
CC[C@H](CO)/[NH+]=C/[C@]12CC[C@@H](C[C@@]1(CC[C@@H]3[C@@H]2CC[C@@]4([C@@]3(CC[C@@H]4C5=CC(=O)OC5)O)C)O)O C09167573
CC1(Cc2c(c([nH+]c3c2c(c(s3)C(=O)NC[C@@H]4CCCO4)N)N5CCCC5)CO1)C C09449632
C[C@]12CC[C@H]3[C@H]([C@]1(CC[C@@H]2C4=CC(=O)OC4)O)CC[C@]5([C@@]3(CC[C@@H](C5)O)/C=[NH+]/C(C)(C)CO)O C12873140
CCOC(=O)c1ccc(cc1)N2C(=O)[C@@H]3[C@@H]([NH2+][C@]4([C@@H]3C2=O)c5ccccc5NC4=O)CC(=O)N C12875772
c1ccc2c(c1)[C@@]3([C@H]4[C@@H]([C@@H]([NH2+]3)Cc5ccc(cc5)O)C(=O)N(C4=O)C6CCCC6)C(=O)N2 C02136565
Cc1c(ccc2c1NC(=O)[C@@]23[C@H]4[C@@H]([C@@H]([NH2+]3)[C@@H](C)O)C(=O)N(C4=O)Cc5ccc6c(c5)OCO6)Cl C12882789
Cc1c(ccc2c1NC(=O)[C@@]23[C@H]4[C@@H]([C@H]([NH2+]3)[C@H](C)O)C(=O)N(C4=O)Cc5ccc6c(c5)OCO6)Cl C12882810
Cc1ccc2c(c1)[C@]3([C@H]4[C@@H]([C@@H]([NH2+]3)[C@H](C)O)C(=O)N(C4=O)Cc5ccc6c(c5)OCO6)C(=O)N2 C12883158
Cc1cc2c(c(c1)Cl)NC(=O)[C@@]23[C@H]4[C@@H]([C@H]([NH2+]3)CC(=O)N)C(=O)N(C4=O)Cc5ccc6c(c5)OCO6 C12883485
Cc1c(ccc2c1NC(=O)[C@@]23[C@H]4[C@@H]([C@H]([NH2+]3)[C@H](C)O)C(=O)N(C4=O)CCc5ccccc5)Cl C12885011
c1ccc2c(c1)[C@@]3([C@@H]4[C@H]([C@@H]([NH2+]3)Cc5ccc(cc5)O)C(=O)N(C4=O)C[C@@H]6CCCO6)C(=O)N2 C12889839
CCc1cc(c(cc1O[C@H]2[C@H]([C@@H]([C@@H]([C@@H](O2)CO)O)O)O)O)[C@@H]3C(=CN=[NH+]3)c4ccc5c(c4)OCO5 C38545731
C/C(=N/NC(=O)[C@@H]1[C@@H](c2ccccc2N(C1=O)C)O)/[C@@H]3C(=c4ccccc4=[NH+]C3=O)O C38573989
C/C(=N/NC(=O)[C@H]1[C@@H](c2ccccc2N(C1=O)C)O)/[C@@H]3C(=c4ccccc4=[NH+]C3=O)O C38573990
c1cc(ccc1C2=NN=C[C@@H]2/C=N/NC(=O)CN3[NH2+]N[C@H](N3)c4ccc5c(c4)OCO5)F C39210932
c1ccc2c(c1)C[N+]3=C(N2)[C@H](C[C@H]3C(=O)N(c4ccccc4O)c5ccccc5O)c6ccccc6O C39545401
Cc1cc(no1)[C@@H]2C(=C(NO2)C)C(=O)N3C[C@@H](C4(C3)CC[NH2+]CC4)C(=O)N[C@@H](C)C5=C(N=N[C@@H]5C)C C39674458
CCCCN1c2ccccc2[C@@H]([C@@H](C1=O)C(=O)N/N=C(\C)/[C@@H]3C(=c4ccccc4=[NH+]C3=O)O)O C39142926
Cc1cccnc1Nc2c(c(ncn2)N3CC[NH+](CC3)Cc4ccc5c(c4)OCO5)N C40758172
Cc1c(c(n[nH]1)C)[C@@H](C)NC(=O)[C@H]2CN(CC23CC[NH2+]CC3)C(=O)c4c(onc4c5ccccc5)C C44714268
Cc1c(c(n[nH]1)C)[C@H](C)NC(=O)[C@@H]2CN(CC23CC[NH2+]CC3)C(=O)c4cnc5c(c4Cl)c(nn5C)C C44714282
Cc1cc(cnc1)Cn2c3ccc(cc3cn2)Nc4c5c(ccn5ncn4)CN6CCC(CC6)[NH3+] C28903161
Cc1ccc2c(c1)[nH]c(n2)[C@@H](C)NC(=O)[C@H]3CN(CC34CC[NH2+]CC4)C(=O)[C@@H]5CCC=CC5 C44737499
C[C@H](c1cc2c(cc1NC(=O)C3=CNN4C3=[NH+][C@@H](C[C@@H]4C(F)(F)F)c5ccco5)OCO2)O C12468305
c1cc2=[NH+]CC(=c2cc1Cl)CCNC(=O)C(=O)N[C@H]3C(=C4CCC[C@@H]4S3)C(=O)N C63272278
c1cc2=[NH+]CC(=c2cc1Cl)CCNC(=O)C(=O)N[C@@H]3C(=C4CCC[C@H]4S3)C(=O)N C63272279
COc1cccc(c1O)[C@H]2[C@H]3[C@@H](C(=O)N(C3=O)c4ccccc4)[C@@]([NH2+]2)(CC5=c6ccccc6=[NH+]C5)C(=O)[O-] C63514059
c1cc2=[NH+]CC(=c2cc1Cl)CCN3C[C@@H](CC3=O)C(=O)N[C@H]4NN[C@@H](S4)C(F)(F)F C63557469
Cc1c(=O)nc([nH]n1)Nc2ccc(cc2)Oc3ccc(cc3)NC4=NC(=O)[C@H](N=[NH+]4)C C39143410
Cc1cc(c(c(c1)C)N2[C@H](N=C([C@@H](C2=O)[C@@H]3[C@@H]4C(=c5ccccc5=[NH+]4)CCN3)O)O)C C64044353
COc1cc(cc(c1OC)OC)N2[C@@H](N[C@@H]([C@@H](C2=O)[C@@H]3[C@@H]4C(=c5ccccc5=[NH+]4)CCN3)O)O C64044449
Cc1cc(cc(c1)N2[C@H](N=C([C@H](C2=O)[C@@H]3[C@@H]4C(=c5cc(ccc5=[NH+]4)OC)CCN3)O)O)C C64062066
Cc1ccc(cc1N2[C@@H](N=C([C@H](C2=O)[C@@H]3[C@@H]4C(=c5cc(ccc5=[NH+]4)OC)CCN3)O)O)Cl C64097984
c1ccc2=[NH+]CC(=c2c1)CC(=O)N3CCN(CC3)[C@H]4NN[C@H](S4)SCC(=O)N C64409698
c1ccc(cc1)COC(=O)N2CCC[C@H]2C(=O)N[C@H](Cc3ccc(cc3)O)C(=O)NN C05608669
CC(C)(C)NC(=O)[C@H](c1ccco1)N(C[C@@H]2CCCO2)C(=O)c3c(c(ns3)C(=O)N)N C06075039
c1cc(ccc1c2coc3cc(cc(c3c2=O)O)O)O[C@@H]4[C@@H]([C@@H]([C@@H]([C@@H](O4)CO)O)O)O C06143118
c1cc(ccc1CC(=O)NNC(=S)Nc2ccc(cc2)S(=O)(=O)N)[N+](=O)[O-] C02858702
c1cc(ccc1NC2=N[C@H]3[C@H]([C@@H](C[C@@H]([C@H]3S2)C(=O)N4CCC(CC4)C(=O)N)O)O)Cl C08300888
Cc1c(oc2c1cc3c(c(c(=O)oc3c2)CC(=O)N(C)C[C@H]([C@H]([C@@H]([C@@H](CO)O)O)O)O)C)C C08764566
Cc1cccc(c1)OCC(=O)NNC(=O)C[C@@H](c2ccccc2Cl)NC(=O)N C09252856
c1cc(ccc1OCC(=O)NCC(=O)NNc2c(c(ncn2)N)[N+](=O)[O-])Cl C09391682
CN(C)c1ccc(cc1)/C=N/Nc2nc3c(ncnc3n2[C@H]4[C@H]([C@@H]([C@@H](O4)CO)O)O)N C09975180
c1cc(sc1)/C=N/Nc2nc3c(ncnc3n2[C@H]4[C@@H]([C@@H]([C@@H](O4)CO)O)O)N C08740473
c1ccc(c(c1)/C=N/Nc2nc3c(ncnc3n2[C@H]4[C@H]([C@@H]([C@H](O4)CO)O)O)N)Cl C10004165
Cc1ccc(cc1)/C=N/Nc2nc3c(ncnc3n2[C@H]4[C@H]([C@@H]([C@H](O4)CO)O)O)N C10004168
c1c2c(cc(c1Cl)Cl)n(c-3nc(=O)[nH]c(=O)c3n2)C[C@@H]([C@@H]([C@@H](CO)O)O)O C13543025
CC1=C([C@H](n2c(nc(n2)SC)N1)c3ccc(c(c3)OC)OCC(=O)N)C(=O)N C20413425
c1cc(cc(c1)F)NC(=O)NC[C@@H]2[C@H]([C@H]([C@@H](O2)CC(=O)NCCN3CCOCC3)O)O C12603948
c1ccc2c(c1)c(c[nH]2)/C=N/Nc3nnc(n3N)SCC(=O)Nc4ccccn4 C20527821
c1ccc2c(c1)c(c[nH]2)/C=N/Nc3[nH]nc(n3)SCC(=O)NNC(=O)C(F)(F)F C20833042
c1ccc(cc1)NS(=O)(=O)c2ccc(cc2)NC(=O)CSc3nnc(n3N)NN C20922646
c1cc(oc1)CN2c3c(c4c(c(nc(c4c(n3)N)N)N5CCC(CC5)C(=O)N)C#N)CC2=O C23409039
CCCCn1c(c(c(=O)[nH]c1=O)N(CC)CC(=O)Nc2c3c(c(n[nH]c3=O)C)c(o2)C)N C24956297
Cc1nc(nc(n1)NNC(=S)SCC(=O)N[C@@H](C(Cl)(Cl)Cl)O)N C26947833
CC(=CCc1cc(ccc1O)O[C@H]2[C@@H]([C@H]([C@@H]([C@H](O2)CO[C@H]3[C@@H]([C@](CO3)(CO)O)O)O)O)O)C C31155261
c1ccc(c(c1)COC(=O)[C@@]2(C=CCCC2=O)O)O[C@H]3[C@@H]([C@H]([C@@H]([C@H](O3)CO)O)O)O C31157217
CC(C)CC[C@@]1([C@H](C([C@H](C(C1=O)(C)C)O[C@H]2[C@@H]([C@H]([C@@H]([C@H](O2)CO)O)O)O)(C)C)O)O C31167830
c1ccc(cc1)/C(=N/S(=O)(=O)c2ccc(cc2)N)/NS(=O)(=O)c3ccc(cc3)N C17003877
c1ccc2c(c1)NC(=O)[C@H]([S@]2=O)/C(=N\NC(=S)NN)/C(=O)Nc3cc(ccc3Cl)Cl C17211620
Cc1ccc(c(c1)[C@@H]2[C@H]3[C@@H](C(=O)N(C3=O)C(C)(C)C)[C@@]([NH2+]2)(CCCNC(=O)N)C(=O)[O-])C C33703758
c1cc(ccc1/C=C\C(=O)c2c(cc(cc2O[C@H]3[C@@H]([C@@H]([C@@H]([C@@H](O3)CO)O)O)O)O)O)O C34859045
c1cc(ccc1c2coc3c(c2=O)ccc(c3O[C@H]4[C@H]([C@@H]([C@@H]([C@@H](O4)CO)O)O)O)O)O C35050946
COc1cc(ccc1O)[C@H]2[C@@H](c3cc(cc(c3O2)OC)[C@@H]([C@@H](CO)O)O)CO C35456697
CC(C)([C@H]([C@@H](c1cc2ccc(=O)oc2cc1OC)O[C@H]3[C@@H]([C@H]([C@@H]([C@H](O3)CO)O)O)O)O)O C35465837
Cc1c(oc2c1cc3c(c(c(=O)oc3c2)CC(=O)N(C)C[C@@H]([C@H]([C@@H]([C@@H](CO)O)O)O)O)C)C C36369729
C/C(=C/COc1c(ccc2c1oc(=O)cc2)O[C@@H]3[C@@H]([C@@H]([C@@H]([C@@H](O3)CO)O)O)O)/CO C36374867
c1cc-2c(cc1S(=O)(=O)NCCO)C(=NN)c3c2ccc(c3)S(=O)(=O)NCCO C02997511
c1ccc2c(c1)NC(=O)[C@H](S2)CC(=O)NCC(=O)Nc3ccc4c(c3)[nH]c(=O)[nH]4 C39558974
Cc1cccc(c1)N2[C@@H](N[NH2+]N2)SCC(=O)N[C@@H](Cc3c[nH]c4c3cccc4)C(=O)[O-] C39692062
Cc1ccc(cc1C)N2[C@H](N[NH2+]N2)SCC(=O)N[C@@H](Cc3c[nH]c4c3cccc4)C(=O)[O-] C39692638
CC(C)N1[C@@H](N[NH2+]N1)SCC(=O)N[C@@H](Cc2c[nH]c3c2cccc3)C(=O)[O-] C39693126
CC(C)N1[C@H](N[NH2+]N1)SCC(=O)N[C@@H](Cc2c[nH]c3c2cccc3)C(=O)[O-] C39693127
Cc1cc2c(cc1S(=O)(=O)Nc3cc(ccc3OC)S(=O)(=O)N)[nH]c(=O)[nH]2 C41124565
c1cc(ccc1N[C@H]2[C@@H]([C@@H]([C@@H]([C@@H](O2)CO)O)O)O)S(=O)(=O)c3cnc(s3)N C44124425
c1cc(ccc1C(=O)OCC2=C[C@@H]([C@H]3[C@@H]2[C@@H](OC=C3)O[C@@H]4[C@@H]([C@@H]([C@@H]([C@@H](O4)CO)O)O)O)O)O C44166798
c1ccc(cc1)C[C@@H](CO)Nc2nc(c3c(n2)n(cn3)[C@@H]4C[C@@H]([C@H]([C@H]4O)O)n5ccccc5=O)N C45338474
c1cc(ccc1c2ccc(cc2)N[C@@H]3C[C@@H]([C@@H](O3)CO)O)N[C@H]4C[C@@H]([C@@H](O4)CO)O C04042242
Cc1ccccc1[C@H](CC(=O)NNC(=O)[C@@H](C)Oc2ccc(cc2)F)NC(=O)N C58687634
c1ccc(c(c1)C(=O)N)N/N=C/2\C(=NN(C2=O)C(=S)N)c3ccc(cc3)[N+](=O)[O-] C59449619
c1cc(ccc1c2nnc(n2N)SCC(=O)Nc3ccc(cc3)S(=O)(=O)N)[N+](=O)[O-] C59791117
c1c(cc(c(c1/C=N/Nc2[nH]nc(n2)SCC(=O)NCCO)O)Cl)Cl C59815644
Cc1cccc2c1/C(=N/NC(=S)N)/C(=O)N2[C@@H]3[C@H]([C@@H]([C@@H]([C@@H](O3)CO)O)O)O C13110606
C[C@H](C(=O)NCc1ccco1)NC(=O)NNC(=O)c2cc(c[nH]2)Br C65987637
c1ccc2c(c1)[C@]3([C@H]4[C@@H]([C@H]([NH2+]3)CCC(=O)N)C(=O)N(C4=O)C5CCCC5)C(=O)N2 C02127711
c1ccc2c(c1)[C@@]3([C@@H]4[C@H]([C@@H]([NH2+]3)CC(=O)N)C(=O)N(C4=O)C[C@H]5CCCO5)C(=O)N2 C04090783
CCCCN1C(=O)[C@@H]2[C@@H]([NH2+][C@@]3([C@@H]2C1=O)c4cc(ccc4NC3=O)F)CCC(=O)N C05345474
C[C@@H](C(=O)Nc1c(ccs1)C(=O)N)[NH+]2CCN(CC2)c3ccccc3O C08309202
C[C@H](C(=O)Nc1c(ccs1)C(=O)N)[NH+]2CCN(CC2)c3ccccc3O C08309204
CC[NH+]1CCC[C@@H]1CNC(=O)Nc2c(c3c(s2)CCCC3)C(=O)N C08755493
C1CC[NH+](CC1)CCNC(=O)C(=O)Nc2c(c3c(s2)CCC3)C(=O)N C13629169
c1cc(ccc1CN2C(=O)/C(=C/N[C@H]3CCCC[C@H]3[NH3+])/C(=O)NC2=O)F C02436297
C[NH+](CCc1ccccn1)[C@H]2[C@H](O[C@H]([C@H]2O)CO)CNC(=O)Nc3ccccc3 C20465890
CC(C)NC(=O)NC[C@@H]1[C@@H]([C@@H]([C@@H](O1)CO)O)[NH+](C)Cc2ccccc2 C20465942
c1ccc(c(c1)COc2ccc(cc2)/C=N/[NH+]=C(/c3c(non3)N)\N)F C17073270
C1CN(CC[NH+]1CCSc2nnc(s2)N)CCSc3nnc(s3)N C20506750
CC[C@@H](C)[C@@H](C(=O)N1CC[NH+](CC1)CC(=O)Nc2ccccc2)NC(=O)N C27126971
C=CCNC(=O)C[NH+]1CCN(CC1)CC(=O)Nc2c(c3c(s2)CCCC3)C(=O)N C27559091
c1cc(c(cc1Br)C[NH2+]C2CC2)OCC(=O)NC(=O)N C34660067
C1Cc2c(sc3c2c(nc(n3)SCC(=O)N)N4CC[NH+](CC4)CC(=O)N)C1 C34757684
C[C@@H](C(=O)Nc1c(cc(cc1Cl)Cl)N)[NH+](C)CC(=O)NC C37269650
CCCC[C@H](C(=O)Nc1ccc(c(c1)Cl)NS(=O)(=O)C)[NH3+] C37620425
C[C@H](C(=O)Nc1c(c2c(s1)CCC2)C(=O)N)[NH+](C)CC(=O)NC(C)C C15028717
c1cc(c(cc1C#CC[NH3+])Cl)S(=O)(=O)N(CCO)CCO C40751146
c1cc(c(nc1)Cl)Nc2c(c(ncn2)NCCCn3cc[nH+]c3)N C40801510
CC[NH+](CC)CCNS(=O)(=O)c1cc(cnc1NN)Br C41069934
c1cc(ccc1Sc2ccc(cc2[N+](=O)[O-])[C@H](CC(=O)N)[NH3+])Cl C44253760
Cn1c2c(c(c(c(=O)n2c3ccccc3)[C@H](CC(=O)N)[NH3+])Cl)c(=O)n(c1=O)C C44254367
Cc1ccc(cc1)S(=O)(=O)Oc2ccc(cc2OC)[C@H](CC(=O)N)[NH3+] C44255308
C[C@H]1CCC[NH+](C1)CCCNC(=O)NCc2ccc(cc2)S(=O)(=O)N C47619518
C[NH+](C)[C@@H](CNC(=O)C(=O)Nc1c(ccs1)C(=O)N)c2ccccc2Cl C47964715
CC[NH2+]Cc1cccc(c1O[C@@H](C)C(=O)NC(=O)N)Br C48794814
C[C@@H](C(=O)NC(=O)N)Oc1c(cccc1Br)C[NH2+]C(C)C C48795423
CCCCCCN1C(=O)/C(=C/N[C@H]2CCCC[C@@H]2[NH3+])/C(=O)NC1=O C20292141
CCC[C@@H](C)NC(=O)[C@H]1CCC[NH+](C1)CC(=O)Nc2ccccc2C(=O)N C51052651
CCS(=O)(=O)NCCCNC(=O)NC1CC([NH2+]C(C1)(C)C)(C)C C51675357
C[C@@H](C(C)C)[NH2+][C@H](C)C(=O)NCCc1ccc(cc1)S(=O)(=O)N C12671396
CCN(CC)C(=O)COc1ccc(cc1Cl)N2C(=NC(=[NH+]C2(C)C)N)N C16953964
c1ccc(cc1)COc2c3c(nc([nH+]2)N)n(cn3)C[C@@]4(C[C@H]4CO)CO C22006123
CNc1ccc(cc1[N+](=O)[O-])[C@H]2NC(=[NH2+])Nc3n2c4ccccc4n3 C45438516
C[NH+](C)[C@@H](CNC(=O)Nc1ccccc1CC(=O)N)c2cccs2 C45725435
CS(=O)(=O)NCCNC(=O)NC[C@H](C[NH+]1CCc2ccccc2C1)O C49170607
c1ccc(cc1)CN2[C@H](N[C@H]([C@@H](C2=O)[C@@H]3[C@@H]4C(=c5ccccc5=[NH+]4)CCN3)O)O C64227798
c1ccc2=[NH+]CC(=c2c1)C[C@@H](C(=O)NCCCO)N3[C@@H](Nc4ccccc4C3=O)O C64380697
CSCC[C@H](C(=O)Nc1cccc(c1)c2cn3c([nH+]2)CCCC3)NC(=O)N C54135746
C[C@@H](C(=O)NCCC[NH+]1CCN(CC1)c2ccccc2F)NC(=O)N C66446555
CCCC[NH+]1CCCC[C@@H]1CNC(=O)N[C@@H](c2ccccc2)C(=O)N C66599465
c1ccc2c(c1)CCCN2C(=O)CN3CC[NH+](CC3)Cc4nc(nc(n4)N)N C66884661
c1ccc(c(c1)NC(=O)C[NH+]2C[C@H](C[C@@H]2C(=O)N)O)SC(F)F C67129377
C[C@@H](c1cccc2c1cccc2)NC(=O)C[NH+]3C[C@@H](C[C@@H]3C(=O)N)O C67129446
c1cc(c(cc1NC(=O)CNC(=O)C[NH+]2CCCC[C@@H]2C(=O)N)F)F C67129632
Cc1ccc(cc1C(=O)N)NC(=O)C(=O)NC[C@H](c2ccsc2)[NH+](C)C C67497455
Cc1ccc(cc1C(=O)N)NC(=O)C(=O)N[C@@H](Cc2ccccc2)C[NH+](C)C C67533303
c1ccc(cc1)CNc2nc(nc(n2)N3CC[C@]4(C3)CCC[NH2+]C4)N C67605956
Cc1c2c([nH]n1)OC(=C([C@H]2c3cc(c(c(c3)Br)OCc4ccc(cc4)F)OC)C#N)N C00646885
c1cc2c(cc1Br)c(c[nH]2)/C=N/NC(=O)C(=O)Nc3c(c4c(s3)CCCC4)C#N C04210859
CC[C@]1(Cc2c(sc3c2c(nc(n3)SCC(=O)NCc4ccco4)N)CO1)C C05180387
CC(C)[C@@H](C(=O)NC(=O)N)Sc1nc2c(c3c(s2)CCCC3)c(=O)n1CC=C C05212642
C[C@@H]1CCc2c(sc3c2c(=O)n(c(n3)S[C@@H](C)C(=O)NC(=O)N)CC(C)C)C1 C06141362
C[C@H]1CCC[C@H]([C@@H]1C)NC(=O)[C@@H](C)OC(=O)c2cc(ccc2Cl)S(=O)(=O)N C06542725
CCOC(=O)C1=C(OC2=C([C@@]13c4ccccc4NC3=O)C(=O)C[C@H](C2)c5ccccc5)N C06545780
Cc1cc(c(c(c1)[C@H]2c3c([nH]nc3OC(=C2C#N)N)C)C)Cn4ccc(n4)C(F)(F)F C06459138
C[C@H](C(=O)NC(=O)NC12CC3CC(C1)CC(C3)C2)Sc4nnc(s4)NC5CC5 C07577731
c1cc(ccc1S(=O)(=O)N2CCC[C@@H]2C(=O)Nc3c(c4c(s3)CCCCC4)C(=O)N)Cl C08928318
CCOC(=O)N1CCc2c(sc(c2C(=O)N)NC(=O)/C=C/c3ccccc3Cl)C1 C09639004
c1cc(ccc1c2nnc(n2N)SCc3nc4ccc(cc4n3CCO)Cl)Cl C09644254
c1cc(sc1S(=O)(=O)N2CCC[C@H]2C(=O)Nc3c(c4c(s3)CCC4)C(=O)N)Cl C10187189
c1cc(oc1)C(=O)Nc2ccc(cc2)NC(=O)CNC(=O)c3ccc(cc3Cl)Cl C11526393
Cc1ccc(cc1)n2c(=O)c3ccc(cc3nc2S[C@@H](C(C)C)C(=O)NC(=O)N)Cl C12760452
Cc1cccc(c1)n2c(cc(=O)nc2SCC(=O)Nc3ccc(cn3)Br)N C09557746
Cc1c2ccc3ccccc3c2oc1C(=O)O[C@@H](C)C(=O)Nc4c(ccs4)C(=O)N C16795908
Cc1ccc(cc1)[C@@H]2CC3=C(C(=O)C2)[C@@]4(c5ccccc5N(C4=O)CO)C(=C(O3)N)C#N C17095366
Cc1cccc(c1)n2c3c(c(nc(n3)c4cccc(c4)Br)C(=O)N)[nH]c2=O C09407966
Cc1cccc(c1N)C(=O)O[C@H](C)C(=O)N2CC(=O)Nc3c2ccc(c3)C(F)(F)F C18467635
C[C@H](C(=O)N1CC(=O)Nc2c1ccc(c2)C(F)(F)F)OC(=O)c3ccc(cc3N)F C18750444
Cc1c2c(c(cn1)CO)Cc3c(nc(nc3SCC(=O)N)c4ccc(cc4)Cl)O2 C09116249
Cc1ccc(cc1)NC(=O)Cn2c(c(c(n2)SC)S(=O)(=O)c3ccc(cc3)C)N C20597841
c1csc2c1c(nc(n2)SCC(=O)NCC3(CCCCC3)N4CCOCC4)N C22283933
CCn1c2ccc(cc2nc1SCC(=O)Nc3ccc(c(c3)F)C)S(=O)(=O)N C22309222
Cc1ccc(cc1C)n2c(=O)c3c4c(sc3nc2SCCC(=O)NC(=O)N)CCCC4 C24893394
c1ccc(cc1)c2c(c[nH]n2)/C=N/NC(=O)CNC(=O)c3ccccc3Br C01880900
CC(=O)Nc1ccc2c(c1)oc(n2)NC(=S)NC(=O)c3ccc(cc3Cl)Cl C32127927
c1ccc(cc1)[C@H]2C(=NNC(=N2)SCC(=O)NC(=O)Nc3ccccc3)c4ccccc4 C01092312
c1ccc2c(c1)ccc(c2/C=[NH+]/NC(=O)C(=O)Nc3c(c4c(s3)CCCC4)C#N)[O-] C04210179
CCNC(=O)C1=C2CCCC[C@H]2S[C@@H]1NC(=O)C3=NN=C(C3)c4cc(cc(c4O)C)C C38578009
c1ccc(cc1)N2[C@@H](NN=C2SCc3ccccc3Cl)Cc4cc(=O)[nH]c(=O)[nH]4 C39361627
Cc1cccc(c1)CSC2=NN[C@@H](N2c3ccc(cc3)F)Cc4cc(=O)[nH]c(=O)[nH]4 C39362918
c1cc(cc(c1)F)CSC2=NN[C@@H](N2c3ccc(cc3)Cl)Cc4cc(=O)[nH]c(=O)[nH]4 C39363145
c1ccc(cc1)[C@@]2([C@H]3[C@@H]([C@@H]([NH2+]2)c4ccccc4O)C(=O)N(C3=O)C5CCCCC5)C(=O)[O-] C43218919
c1ccc2c(c1)CCC(=C2)S(=O)(=O)Nc3ccc(cc3)NC(=O)NCc4ccco4 C45824054
Cc1ccc(cc1C)n2c3c(c(nc(n3)c4ccccc4Br)C(=O)N)[nH]c2=O C45984281
c1ccc2c(c1)[C@@]3([C@H]4[C@@H]([C@@H](N3)Cc5ccc(cc5)O)C(=O)N(C4=O)C6CCCCCC6)C(=O)N2 C15958217
c1cc(ccc1C[C@H]2[C@@H]3[C@@H](C(=O)N(C3=O)C4CCCCC4)[C@]5(N2)c6cc(ccc6NC5=O)F)O C20533528
c1ccc(cc1)N2C(=O)[C@@H]3[C@H](N[C@]4([C@@H]3C2=O)c5cc(ccc5NC4=O)F)Cc6c[nH]c7c6cccc7 C16020589
CCCCN1C(=O)[C@@H]2[C@H](N[C@@]3([C@@H]2C1=O)c4ccccc4NC3=O)Cc5ccc(cc5)O C20566498
C[C@@H](c1ccc(c(c1)Cl)Cl)NCC(=O)NC(=O)Nc2ccc3c(c2)OCCO3 C58135679
C[C@H](c1ccc(c(c1)Cl)Cl)NCC(=O)NC(=O)Nc2ccc3c(c2)OCCO3 C58135687
C/C(=N\NC(=O)CSc1nnc(n1N)c2ccccc2)/c3ccc(cc3)Br C58990960
CC[C@@H](C(=O)Nc1ccc(cn1)Cl)Sc2nc(cc(=O)n2c3cccc(c3)C)N C59513353
CCOc1cc(cc(c1O)I)/C=N/Nc2ncc(c(n2)NC)F C59640078
Cc1ccc(cc1)N2C3=NC(=O)[C@@H](S[C@H](C3=C(N2)C)c4ccc(cc4)OCC(=O)N)C C13995323
c1ccc(cc1)n2c(=O)c3c4c(sc3nc2SCCCC(=O)NC(=O)N)CCCC4 C60340241
COc1ccc(cc1OC)[C@@H]2C[C@@H](N=C3N2N=C(N3)N)c4ccc(cc4Cl)Cl C13131298
c1ccc(c(c1)CNS(=O)(=O)C2=CN=C(C2)[C@@H]3NN[C@H](O3)c4ccc(cc4)F)Cl C64612986
CC1(CC2=C(C(=O)C1)[C@@]3(c4cc(ccc4NC3=O)Br)C(=C(O2)N)C(=O)OC(C)(C)C)C C04157123
CCOC(=O)C1=C(OC2=C([C@@]13c4cc(ccc4NC3=O)Br)C(=O)CC(C2)(C)C)N C06545774
CCOC(=O)C1=C(OC2=C([C@]13c4ccccc4NC3=O)C(=O)C[C@@H](C2)c5ccccc5C)N C06545789
C[C@@H](C(=O)Nc1ccc(cn1)Cl)Sc2nnc(n2N)c3ccc(cc3Cl)Cl C08644909
c1ccc2c(c1)nc(s2)NC(=O)CSc3nc(=O)cc(n3c4cccc(c4)C(F)(F)F)N C09518794
Cc1cc(ccc1NC(=O)CNC(=O)N[C@@H](c2ccc3c(c2)OCCO3)C(C)C)Br C09793078
Cc1ccc(cc1)n2c(=O)c3ccccc3nc2SCC(=O)Nc4c(ccs4)C(=O)N C10442029
Cc1c(sc(c1C(=O)N)NC(=O)[C@H]2CCCCN2S(=O)(=O)c3ccc(s3)Cl)C C10813677
C[C@H](c1[nH]c(=O)c2c(csc2n1)c3cccs3)Sc4nnc(n4N)c5cccs5 C11592166
Cc1ccc(o1)CNc2c3c(c(sc3ncn2)C(=O)NC4[C@H]5CC6C[C@@H]4CC(C6)(C5)O)C C12449758
C[C@H]1CCc2c(sc3c2c(=O)[nH]c(n3)[C@H](C)Sc4nnc(n4N)c5cccs5)C1 C13101248
c1cc(sc1)S(=O)(=O)Nc2ccc(cc2)C(=O)NNC(=O)c3cc(sc3Cl)Cl C12548616
c1ccc(cc1)S(=O)(=O)N2CCC[C@H](C2)C(=O)Nc3c(c4c(s3)CCCCC4)C(=O)N C14017100
c1cc(ccc1S(=O)(=O)N2CCC[C@H](C2)C(=O)Nc3c(c4c(s3)CCCCC4)C(=O)N)Cl C14017105
c1ccc2c(c1)c3c([nH]2)nc(nn3)N/N=C/c4cc(c(c(c4)Br)O)Br C15015428
c1cc(cc(c1)Cl)NS(=O)(=O)c2ccc(c(c2)NS(=O)(=O)c3ccc(cc3F)F)O C16130965
c1cc(ccc1NC(=O)CSc2ncc(c(n2)N)S(=O)(=O)c3ccc(s3)Cl)F C17156190
c1ccc(cc1)c2csc3c2c(=O)n(c(n3)SCC(=O)Nc4ccc(cn4)Cl)N C18258353
CC1=C([C@]2(c3cc(ccc3-c4c2nc(o4)N)Br)C(=O)N1)C(=O)OC(C)(C)C C20568968
CC1=C(S(=O)(=O)N=C1NCCc2ccc(cc2)S(=O)(=O)N)c3ccc(cc3)Cl C20900967
C[C@@H]1CCc2c(sc3c2c(=O)n(c(n3)S[C@@H](C)C(=O)NC(=O)N)c4ccc(cc4)Cl)C1 C20984180
Cc1ccc(cc1)n2c(=O)c3c4c(sc3nc2S[C@@H](C(C)C)C(=O)NC(=O)N)CCCC4 C21230408
C/C=C(/C)\C(=O)O[C@H]1[C@H]([C@H]([C@H](O[C@@H]1O[C@]2(CC[C@H]([C@@]3([C@H]2CC(=CC3)C(C)C)C)O)C)C)O)O C31168901
c1ccc(cc1)c2c3c(n(nc3nc(n2)NCc4ccccn4)c5ccc(cc5)C(F)(F)F)N C35929605
c1ccnc(c1)CCNc2nc(c3c(n(nc3n2)c4cccc(c4)F)N)c5cccs5 C37358772
c1ccc2c(c1)N/C(=C\3/C(=O)NC(=O)N(C3=O)c4ccc(cc4)Cl)/C[C@@H](S2)c5ccc(cc5)O C26600050
C[C@@H]1CCC[C@H](C1)OC(=O)C2=C(NC(=O)N[C@@H]2c3cc(c(c(c3)Br)O)OC)C C04083953
Cc1ccc(c(c1)Br)NC(=O)CCNS(=O)(=O)c2ccc3c(c2)CCC(=O)N3 C15937085
CCOC(=O)N1CCc2c(sc(c2C(=O)N)NC(=O)C3(CCCC3)c4ccc(cc4)Cl)C1 C38805018
Cc1c(sc(c1C#N)NC(=O)[C@@H](C)n2c(nnc2SCc3ccccc3Cl)N)C C40173224
Cc1cc(c(c(c1)c2c3c([nH]n2)C(=O)N([C@H]3c4ccc(c(c4)OC)O)Cc5ccccc5)O)C C02331988
CCCN1[C@H](c2c(n[nH]c2C1=O)c3cc(c(cc3O)C)Cl)c4ccc(c(c4)OCC)O C39914229
CC1=C[C@@H]([C@H]2[C@@](C[C@@H]([C@]2(C(C)C)O)OC(=O)C)([C@@H](C1)O)C)OC(=O)c3ccc(cc3)O C43769415
Cc1cccc(c1C)NC(=O)NC(=O)CN[C@@H](c2ccccc2)C(=O)N3CCC(CC3)C C48375011
CC[C@H](C)N1C(=O)[C@@H]2[C@H](N[C@@]3([C@@H]2C1=O)c4ccccc4NC3=O)Cc5c[nH]c6c5cccc6 C35363925
CCc1c2c([nH]n1)OC(=C([C@@]23c4ccccc4N(C3=O)Cc5ccc(cc5)Cl)C#N)N C09210009
Cc1ccc(cc1)N2C(=O)[C@@H]3[C@@H](N[C@]4([C@@H]3C2=O)c5cc(ccc5NC4=O)F)Cc6ccc(cc6)O C16010248
Cc1cc(c2c(c1)[C@@]3([C@H]4[C@@H]([C@@H](N3)Cc5c[nH]c6c5cccc6)C(=O)N(C4=O)c7ccccc7)C(=O)N2)C C15971752
Cc1cccc(c1)N2C(=O)[C@@H]3[C@@H](N[C@@]4([C@@H]3C2=O)c5cc(ccc5NC4=O)F)Cc6c[nH]c7c6cccc7 C20572314
CCOc1ccc(cc1)NCC(=O)N/N=C\2/c3cc(c(cc3NC2=O)Br)C C12574331
CC(C)c1ccc(cc1)NC(=O)C(=O)N/N=C/c2cc(c(c(c2)Br)O)OC C59483769
Cc1ccc(cc1)n2c(c(c(n2)C)NC(=O)COC(=O)c3cc(cc(c3N)Cl)Cl)C C23950648
c1ccc(cc1)N2C(=O)[C@@H]3[C@@H](N[C@]4([C@@H]3C2=O)c5cc(ccc5NC4=O)Cl)Cc6c[nH]c7c6cccc7 C15959323
[H]/N=C/1\[C@H]([C@@H](c2c(c(n(c2O1)c3ccccc3)N)C(=O)OCC)c4ccc(cc4)Br)C#N C09441388
Cc1cc(ccc1NC(=O)CCCNC(=O)N2CC(=Nc3c2cccc3)O)Br C13625377
Cc1ccc(cc1)n2c(=O)c3ccc(cc3[nH]c2=O)[C@@H]4N[C@H](NO4)c5ccc(cc5)Br C64870036
Cc1ccc(cc1)n2c(=O)c3ccc(cc3[nH]c2=O)[C@@H]4N[C@H](NO4)c5cccc(c5)Cl C64870062
Cc1cccc(c1)[C@@H]2N[C@H](ON2)c3ccc4c(c3)[nH]c(=O)n(c4=O)Cc5cccc(c5)Cl C64871092
c1cc(cc(c1)Br)[C@H]2N[C@@H](ON2)c3ccc4c(c3)[nH]c(=O)n(c4=O)Cc5ccc(cc5)F C64871155
c1ccc(cc1)CCn2c(=O)c3ccc(cc3[nH]c2=O)[C@@H]4N[C@H](NO4)c5ccc(cc5)C(F)(F)F C64871256
CCOC(=O)c1ccc(cc1)N2C(=O)[C@@H]3[C@@H]([NH2+][C@]4([C@@H]3C2=O)c5ccccc5NC4=O)Cc6ccccc6 C08788953
CN(CC(=O)NCC[NH+]1CCN(CC1)c2ccccc2F)S(=O)(=O)c3ccc4c(c3)CCC(=O)N4 C09608523
C[C@H](C(=O)N1CC(=O)Nc2c1cccc2)[NH2+]C[C@H](c3cccc(c3OC)OC)c4c[nH]c5c4cccc5 C09723373
c1ccc(c(c1)N2CC[NH+](CC2)[C@@H](CNC(=O)C(=O)NCc3ccc4c(c3)OCO4)c5ccco5)F C09829627
c1ccc(cc1)S(=O)(=O)Nc2ccc(cc2)N3CCC(CC3)[NH2+]CC[C@H]4COc5ccccc5O4 C12243292
c1cc(ccc1NC(=O)C[NH+]2CCN(CC2)CN3C(=O)C4(CCCCCC4)NC3=O)OC(F)(F)F C22786292
C[C@@H](C(=O)Nc1ccc(cc1)S(=O)(=O)N2CCCC2)N3CCC[NH+](CC3)CC(=O)NC(C)(C)C C22788793
c1cc(c(cc1NS(=O)(=O)c2ccc3c(c2)CCCC3)C(=O)NC[C@H]4CCCO4)N5CC[NH2+]CC5 C35226074
CCSc1c(cccn1)C(=O)N2C[C@H](C3(C2)CC[NH2+]CC3)C(=O)NC[C@@H](C)Oc4ccc(cc4)F C39596173
CC(C)CCNC(=O)[C@@H]1CN(CC12CC[NH2+]CC2)C(=O)C3CCN(CC3)C(=O)OCc4ccccc4 C39601362
c1cc(c(nc1)Oc2ccc(cc2)Cl)C(=O)N3C[C@H](C4(C3)CC[NH2+]CC4)C(=O)NC[C@@H]5CCCO5 C39604878
C[C@H](C(C)C)NC(=O)[C@@H]1CN(CC12CC[NH2+]CC2)C(=O)C3CCN(CC3)C(=O)OCc4ccccc4 C39608224
CCn1c(c(c(n1)C)Br)C(=O)N2C[C@H](C3(C2)CC[NH2+]CC3)C(=O)N[C@H](C)CCCC(C)(C)O C39631888
Cc1c(c(no1)c2ccccc2)C(=O)N3C[C@@H](C4(C3)CC[NH2+]CC4)C(=O)N[C@@H](C)CCCC(C)(C)O C39632055
Cc1ccc(c(c1F)F)C(=O)N2C[C@@H](C3(C2)CC[NH2+]CC3)C(=O)NCCc4ccc(c(c4)OC)OC C39634565
Cc1cc(c(o1)C(F)(F)F)C(=O)N2C[C@@H](C3(C2)CC[NH2+]CC3)C(=O)NCCc4ccc(c(c4)OC)OC C39634613
CC[C@H](COC)NC(=O)[C@@H]1CN(CC12CC[NH2+]CC2)C(=O)c3cccnc3Oc4ccc(cc4)Cl C39638140
Cc1cc(n(n1)C(C)(C)C)C(=O)N2C[C@H](C3(C2)CC[NH2+]CC3)C(=O)NCc4ccc(cc4OC)OC C39661609
Cc1ccc(c(c1)C)C(=O)N2C[C@H](C3(C2)CC[NH2+]CC3)C(=O)NC[C@@H](c4ccccc4)N5CCOCC5 C39664456
Cc1cc(c(o1)C(F)(F)F)C(=O)N2C[C@H](C3(C2)CC[NH2+]CC3)C(=O)NC[C@@H](C)Oc4ccccc4 C39665355
Cc1cc(c(o1)C(F)(F)F)C(=O)N2C[C@@H](C3(C2)CC[NH2+]CC3)C(=O)NC[C@H](C)Oc4ccccc4 C39665356
Cc1cc(c(o1)C(F)(F)F)C(=O)N2C[C@H](C3(C2)CC[NH2+]CC3)C(=O)NC[C@H](C)Oc4ccccc4 C39665357
Cc1c2c(c(cnc2n(n1)C)C(=O)N3C[C@@H](C4(C3)CC[NH2+]CC4)C(=O)NC[C@H](C)Oc5ccccc5)Cl C39665432
C[C@H](CNC(=O)[C@H]1CN(CC12CC[NH2+]CC2)C(=O)[C@@H]3COc4ccccc4O3)Oc5ccc(cc5)OC C39665787
Cc1cc(c(o1)C(F)(F)F)C(=O)N2C[C@H](C3(C2)CC[NH2+]CC3)C(=O)NC[C@H]4c5ccccc5CCO4 C39669159
Cc1ccc(c(c1F)C(=O)N2C[C@@H](C3(C2)CC[NH2+]CC3)C(=O)NCC(C)(C)N4CCOCC4)Cl C39669694
Cc1ccc(c(c1F)C(=O)N2C[C@H](C3(C2)CC[NH2+]CC3)C(=O)NCC(C)(C)N4CCOCC4)Cl C39669695
Cc1cc(=O)oc2c1cccc2OCC(=O)N3C[C@H](C4(C3)CC[NH2+]CC4)C(=O)NCCc5ccco5 C39671059
c1ccn2cc(nc2c1)CNC(=O)[C@H]3CN(CC34CC[NH2+]CC4)C(=O)c5ccc(cc5F)C(F)(F)F C39671935
Cc1cc(=O)oc2c1cccc2OCC(=O)N3C[C@@H](C4(C3)CC[NH2+]CC4)C(=O)NCc5cn6ccccc6n5 C39672062
c1ccc2c(c1)OC[C@H](O2)C(=O)N3C[C@@H](C4(C3)CC[NH2+]CC4)C(=O)NCC5(CCCCC5)N6CCOCC6 C39672927
Cc1cccc(c1)CC(=O)N2C[C@H](C3(C2)CC[NH2+]CC3)C(=O)NCC4(CCCCC4)N5CCOCC5 C39672969
c1ccc2c(c1)OC[C@H](O2)C(=O)N3C[C@@H](C4(C3)CC[NH2+]CC4)C(=O)NCc5ccc(cc5)OC(F)F C39673375
c1ccc2c(c1)OC[C@H](O2)C(=O)N3C[C@H](C4(C3)CC[NH2+]CC4)C(=O)NCc5ccc(cc5)OC(F)F C39673377
CCC[C@@H](C)NC(=O)[C@H]1CN(CC12CC[NH2+]CC2)C(=O)C3CCN(CC3)C(=O)OCc4ccccc4 C39673808
Cc1ccc(cc1)Oc2c(cccn2)C(=O)N3C[C@H](C4(C3)CC[NH2+]CC4)C(=O)NCC(=O)OC(C)C C39678781
COc1c(csc1Cl)C(=O)N2C[C@H](C3(C2)CC[NH2+]CC3)C(=O)NCCOc4ccccc4F C39685162
Cc1c(cccc1OC(=O)C)C(=O)N2C[C@@H](C3(C2)CC[NH2+]CC3)C(=O)N[C@H](C)Cc4ccccc4OC C39686608
C[C@H](Cc1ccc(cc1)F)NC(=O)[C@@H]2CN(CC23CC[NH2+]CC3)C(=O)c4cc(c(c(c4)OC)OC)OC C39688543
Cn1cccc1C(=O)N2C[C@@H](C3(C2)CC[NH2+]CC3)C(=O)NCCNC(=O)Cc4cccc5c4cccc5 C39691352
CC(C)(C)OC(=O)NCCNC(=O)[C@@H]1CN(CC12CC[NH2+]CC2)C(=O)c3cc(cc(c3)Cl)Cl C39693414
Cc1cc(n(n1)C(C)(C)C)C(=O)N2C[C@@H](C3(C2)CC[NH2+]CC3)C(=O)NCc4ccccc4N5CCOCC5 C39694366
CCc1ccc(cc1)[C@@H](C)NC(=O)[C@H]2CN(CC23CC[NH2+]CC3)C(=O)[C@@H]4CCCN4C(=O)C(F)(F)F C39695932
c1ccc2=[NH+]CC(=c2c1)C3=NN[C@H](N3C[C@H]4CCCO4)SCC(=O)Nc5ccc6c(c5)OCCO6 C40061461
CN1CCCc2c1ccc(c2)[C@H](CNC(=O)C(=O)Nc3cc4c5c(c3)CCN5C(=O)CC4)[NH+]6CCCC6 C49508654
Cc1ccc2c(c1)[nH]c(n2)[C@H](C)NC(=O)[C@@H]3CN(CC34CC[NH2+]CC4)C(=O)c5ccccc5OC(=O)C C39695705
c1ccc2c(c1)ccc(c2/C=N/NC(=[NH2+])S[C@H]3CC(=O)N(C3=O)c4ccc(cc4)Br)O C04100113
c1ccc(cc1)NC(=O)CS[C@H]2NN[C@@H](S2)N3CCN(CC3)C(=O)CC4=c5ccccc5=[NH+]C4 C64409708
Cc1ccc2=[NH+]CC(=c2c1)CCNC(=O)[C@H]3CCCN(C3)C(=O)[C@@H]4[C@@H](C(=C(N4)C)C(=O)OC(C)C)C C64538964
Cc1ccc2=[NH+]CC(=c2c1)CCNC(=O)[C@H]3CCCN(C3)C(=O)[C@H]4[C@@H](C(=C(N4)C)C(=O)OC(C)C)C C64538966
CCOc1ccc(cc1C[NH+]2C[C@H]3C[C@@H](C2)c4cccc(=O)n4C3)/C=N/NC(=O)c5cc([nH]n5)C(C)(C)C C02946104
Cc1c(ccc2c1NC(=O)[C@@]23[C@H]4[C@@H]([C@@H]([NH2+]3)Cc5ccc(cc5)O)C(=O)N(C4=O)CCc6ccccc6)Cl C08790117
CCOc1ccccc1C(=O)[C@@H]2[C@@H]3CCC[NH+]3[C@]4([C@]25c6ccccc6NC5=O)c7cc(ccc7NC4=O)C C08790595
CC1(Cc2c(c(sc2C([NH2+]1)(C)C)NC(=O)C3CCN(CC3)S(=O)(=O)c4ccc(cc4)Cl)C#N)C C11123190
CCOC(=O)c1c2c(sc1NC(=O)CSc3nncn3c4ccccc4F)C([NH2+]C(C2)(C)C)(C)C C12562884
C[C@@H](c1ccc(cc1Cl)Cl)[NH2+]CC(=O)Nc2cc(ccc2Cl)S(=O)(=O)N3CCOCC3 C12915798
CCCOCCNC(=O)[C@H]1CN(CC12CC[NH2+]CC2)C(=O)c3c(onc3c4c(cccc4Cl)Cl)C C39607549
c1ccc(cc1)CO[C@@H]2CCC[C@H]2NC(=O)[C@@H]3CN(CC34CC[NH2+]CC4)C(=O)[C@@H]5COc6ccccc6O5 C39609096
CCn1c(c(c(n1)C)Br)C(=O)N2C[C@H](C3(C2)CC[NH2+]CC3)C(=O)N[C@@H](C)c4ccc(cc4)C C39639380
Cc1cc(n(n1)C(C)(C)C)C(=O)N2C[C@H](C3(C2)CC[NH2+]CC3)C(=O)NCCc4cc(cc(c4)OC)OC C39653121
CCSCCNC(=O)[C@H]1CN(CC12CC[NH2+]CC2)C(=O)c3c(onc3c4c(cccc4Cl)Cl)C C39656478
c1ccc(cc1)[C@H](CNC(=O)[C@H]2CN(CC23CC[NH2+]CC3)C(=O)c4cc(ccc4F)Cl)N5CCOCC5 C39664422
Cc1ccc(cc1)O[C@@H](C)CNC(=O)[C@H]2CN(CC23CC[NH2+]CC3)C(=O)c4c(onc4c5ccccc5)C C39666271
CCC(CC)CNC(=O)[C@@H]1CN(CC12CC[NH2+]CC2)C(=O)c3c(onc3c4c(cccc4Cl)Cl)C C39666791
c1cc(c(c(c1)Cl)C(=O)N2C[C@@H](C3(C2)CC[NH2+]CC3)C(=O)NC[C@@H]4CCCN(C4)c5ncccn5)Cl C39669304
c1cc(c(nc1)Oc2ccc(cc2)Cl)C(=O)N3C[C@H](C4(C3)CC[NH2+]CC4)C(=O)NCCc5ccco5 C39671023
c1cc(c(c(c1)Cl)C(=O)N2C[C@H](C3(C2)CC[NH2+]CC3)C(=O)NCC4(CCCCC4)N5CCOCC5)Cl C39672771
C[C@@H](C(=O)N1C[C@H](C2(C1)CC[NH2+]CC2)C(=O)NCC3(CCCCC3)N4CCOCC4)Oc5ccccc5 C39672866
Cc1cc(=O)oc2c1cccc2OCC(=O)N3C[C@H](C4(C3)CC[NH2+]CC4)C(=O)N[C@H](C)C5=C(N=N[C@@H]5C)C C39674499
Cc1cc(n(n1)C(C)(C)C)C(=O)N2C[C@@H](C3(C2)CC[NH2+]CC3)C(=O)N[C@@H](C)CCc4ccc(cc4)OC C39675410
CCOc1cccc(c1)C(=O)N2C[C@@H](C3(C2)CC[NH2+]CC3)C(=O)NCCc4c[nH]c5c4cc(cc5)Cl C39676514
Cn1cccc1C(=O)N2C[C@H](C3(C2)CC[NH2+]CC3)C(=O)NC(c4ccc(cc4)OC)c5ccc(cc5)OC C39676575
CC(=O)Oc1ccccc1C(=O)N2C[C@@H](C3(C2)CC[NH2+]CC3)C(=O)NCc4ccccc4N5CCCCC5 C39678230
Cc1c(cccc1OC(=O)C)C(=O)N2C[C@@H](C3(C2)CC[NH2+]CC3)C(=O)NCc4ccccc4N5CCCCC5 C39678316
Cc1cc(c(o1)C(F)(F)F)C(=O)N2C[C@@H](C3(C2)CC[NH2+]CC3)C(=O)NCc4cccc(c4)OC(F)F C39678554
Cc1cc(c(o1)C(F)(F)F)C(=O)N2C[C@H](C3(C2)CC[NH2+]CC3)C(=O)NCCOc4ccccc4Cl C39681364
C[C@@H](C(C)(C)C)NC(=O)[C@@H]1CN(CC12CC[NH2+]CC2)C(=O)C3CCN(CC3)C(=O)OCc4ccccc4 C39684635
CC(C)[C@@H](C(=O)NC(C)(C)C)NC(=O)[C@H]1CN(CC12CC[NH2+]CC2)C(=O)c3ccccc3C(F)(F)F C39685727
Cc1cc(c(o1)C(F)(F)F)C(=O)N2C[C@@H](C3(C2)CC[NH2+]CC3)C(=O)N[C@@H](C)Cc4ccccc4OC C39686682
Cc1cc(c(o1)C(F)(F)F)C(=O)N2C[C@H](C3(C2)CC[NH2+]CC3)C(=O)N[C@H](C)Cc4ccccc4OC C39686685
c1cc(ccc1C(=O)N2C[C@@H](C3(C2)CC[NH2+]CC3)C(=O)NCCOc4ccc(cc4)F)OC(F)(F)F C39688190
c1cc(ccc1C(=O)N2C[C@H](C3(C2)CC[NH2+]CC3)C(=O)NCCOc4ccc(cc4)F)OC(F)(F)F C39688191
COc1c(csc1Cl)C(=O)N2C[C@@H](C3(C2)CC[NH2+]CC3)C(=O)NCc4cccc(c4)n5cccc5 C39694158
CCc1ccc(cc1)[C@@H](C)NC(=O)[C@@H]2CN(CC23CC[NH2+]CC3)C(=O)c4cc(c(c(c4)OC)OC)OC C39696050
c1cc2c(cc1C[NH+]3CCN(CC3)c4c(c(ncn4)Nc5c(cc(cn5)C(F)(F)F)Cl)N)OCO2 C40799485
CC(C)c1nc(no1)c2ccc(c(c2)F)N3CCC[C@H](C3)C(=O)N4CCC(CC4)(C(=O)N)[NH+]5CCCCC5 C40876941
Cc1ccc2c(c1)c(c[nH]2)CCNC(=O)[C@@H]3CN(CC34CC[NH2+]CC4)C(=O)c5cc(oc5C(F)(F)F)C C44707850
CN1CCCc2c1ccc(c2)[C@@H](CNC(=O)C(=O)Nc3ccc4c(c3)N(CCC4)S(=O)(=O)C)[NH+](C)C C49508599
CN1CCCc2c1ccc(c2)[C@H](CNC(=O)C(=O)Nc3cc4c5c(c3)CCN5C(=O)CC4)[NH+]6CCCCC6 C49508695
Cc1ccc2c(c1)[nH]c(n2)[C@H](C)NC(=O)[C@@H]3CN(CC34CC[NH2+]CC4)C(=O)c5ccc(cc5Cl)Cl C39695685
Cc1ccc2c(c1)[nH]c(n2)[C@@H](C)NC(=O)[C@@H]3CN(CC34CC[NH2+]CC4)C(=O)c5cccc(c5)Br C39695722
Cc1c(ccc([nH+]1)N)CNC(=O)Cc2c(ccc(c2F)NCC(c3ccc(c[n+]3[O-])Cl)(F)F)Cl C28956128
c1ccc(cc1)N2[C@@H](NN=C2C3=c4ccccc4=[NH+]C3)SCC(=O)Nc5ccc(cc5)N6CCCC6=O C39933486
CC(C)C[C@@H](C(=O)NC[C@@H]1CCCO1)NC(=O)[C@@H]2CC3=c4ccccc4=[NH+][C@@H]3[C@@H]5N2C(=O)c6c5cccc6 C63383561
CC[C@@H](C)[C@@H](C(=O)NCc1ccco1)NC(=O)[C@@H]2CC3=c4ccccc4=[NH+][C@H]3[C@@H]5N2C(=O)c6c5cccc6 C63383939
Cc1cc(cc(c1)N2C(=O)[C@@H]3[C@H]([NH2+][C@@]([C@@H]3C2=O)(CC4=c5ccccc5=[NH+]C4)C(=O)[O-])c6ccccc6O)C C63472952
CCc1ccc(cc1)N2C(=O)[C@H]3[C@H]([NH2+][C@@]([C@@H]3C2=O)(CC4=c5ccccc5=[NH+]C4)C(=O)[O-])c6ccccc6O C63472956
c1ccc2=[NH+]CC(=c2c1)C[C@@H]3[C@@H]4[C@@H](C(=O)N(C4=O)c5cccc(c5)[N+](=O)[O-])[C@]6(N3)c7ccccc7NC6=O C63480123
CC(C)(C)OC(=O)N1CCC(CC1)[C@H]2C(=CNN2c3ccc(cc3)F)C(=O)NCCC4=c5ccccc5=[NH+]C4 C63488716
C[C@H]1C(=c2ccccc2=[NH+]1)CCNC(=O)/C(=C/c3ccc4c(c3)OCO4)/NC(=O)c5cccc(c5)[N+](=O)[O-] C63514848
C[C@@H](c1nnc(n1c2ccc(cc2)Cl)S[C@@H](c3ccccc3)C(=O)NC(=O)NC)[NH+](C)C C09126164
CN1CCCc2c1ccc(c2)[C@@H](CNC(=O)C(=O)Nc3cc(ccc3OC)Cl)[NH+]4CCCCC4 C09165170
CC1([C@@H](N(C(=S)S1)CC[NH+]2CCOCC2)N(C(=O)Nc3ccc(c(c3)Cl)OC)O)C C09009243
Cc1c(c([nH]c1C(=O)N2CC[NH+](CC2)CC(=O)Nc3ccc(c(c3)C(F)(F)F)Cl)C)C(=O)C C09376283
Cn1cccc1[C@@H](CNC(=O)C(=O)Nc2ccc(cc2)OC(F)(F)F)[NH+]3CCc4ccccc4C3 C11898437
COc1ccccc1[C@H]2[C@@H]3[C@H](C(=O)N(C3=O)c4ccccc4)[C@@]([NH2+]2)(Cc5ccc(cc5)O)C(=O)OC C12497182
Cc1ccc(cc1)N2C(=O)[C@@H]3[C@H]([NH2+][C@@]([C@H]3C2=O)(c4ccccc4)C(=O)OC)c5ccc(c(c5)OC)O C12497392
CCOC(=O)[C@]1([C@@H]2[C@@H]([C@H]([NH2+]1)c3ccco3)C(=O)N(C2=O)c4ccccc4F)Cc5ccc(cc5)O C12497558
COc1cccc(c1O)C[NH+]2CCC(CC2)[C@]3(C(=O)N(C(=O)N3)CC4CC4)Cc5ccccc5Cl C14882454
CCC[NH+](CC(=O)Nc1ccc(cc1Cl)Cl)CC(=O)N2c3ccccc3NC(=O)C2(C)C C16627626
CCOC(=O)c1c(c(sc1NC(=O)c2cc3c4ccccc4ccc3oc2=[NH2+])C(=O)N(C)C)C C20168103
C[C@@H]1CCCC[C@H]1NC(=O)NC(=O)C[NH+]2CCN(CC2)S(=O)(=O)c3cccc(c3Cl)Cl C23813830
C[C@@]1(C(=O)N(C(=O)N1)CC(=O)NC[C@@H](c2ccccc2Cl)[NH+]3CCCC3)c4ccc(cc4)F C27345562
C[C@@H](C(=O)Nc1cccc(c1)S(=O)(=O)NC2=[NH+]CCC2)Oc3ccc(cc3Br)F C31679469
Cc1c(c(no1)c2ccccc2)C(=O)N3C[C@H](C4(C3)CC[NH2+]CC4)C(=O)N[C@H]5C[C@@H]5c6ccccc6 C39602549
CCOc1ccccc1CCNC(=O)[C@H]2CN(CC23CC[NH2+]CC3)C(=O)c4ccc5ccccc5n4 C39652797
Cc1cc(nn1C)C(=O)N2C[C@@H](C3(C2)CC[NH2+]CC3)C(=O)N[C@@H](C)c4ccc(cc4)Br C39657222
Cc1cc(nn1C)C(=O)N2C[C@@H](C3(C2)CC[NH2+]CC3)C(=O)N[C@H](C)c4ccc(cc4)Br C39657226
CCCCCCNC(=O)[C@@H]1CN(CC12CC[NH2+]CC2)C(=O)c3cnc4c(c3Cl)c(nn4C)C C39660453
Cc1ccc(c(c1)C)CCNC(=O)[C@H]2CN(CC23CC[NH2+]CC3)C(=O)[C@@H]4COc5ccccc5O4 C39667131
Cc1ccc(c(c1)C)CCNC(=O)[C@H]2CN(CC23CC[NH2+]CC3)C(=O)[C@H]4COc5ccccc5O4 C39667133
Cc1cccc(c1C)CNC(=O)[C@H]2CN(CC23CC[NH2+]CC3)C(=O)c4cccc(c4C)OC(=O)C C39667579
Cc1cc(n(n1)C(C)(C)C)C(=O)N2C[C@@H](C3(C2)CC[NH2+]CC3)C(=O)NC[C@@H]4c5ccccc5CCO4 C39669136
C[C@@H]1C(=C(N=N1)C)[C@H](C)NC(=O)[C@@H]2CN(CC23CC[NH2+]CC3)C(=O)c4cc(cc(c4)Cl)Cl C39674248
Cc1ccc(c(c1)CCNC(=O)[C@H]2CN(CC23CC[NH2+]CC3)C(=O)c4cc(cc(c4)OC)OC)C C39676881
C[C@H](Cc1ccccc1OC)NC(=O)[C@H]2CN(CC23CC[NH2+]CC3)C(=O)[C@@H](C)Oc4ccccc4 C39686541
CC[C@@H](C)CC(=O)N1C[C@@H](C2(C1)CC[NH2+]CC2)C(=O)N[C@@H](Cc3ccccc3)C(=O)N4CCCCC4 C39687302
CC[C@H](C)CC(=O)N1C[C@H](C2(C1)CC[NH2+]CC2)C(=O)N[C@@H](Cc3ccccc3)C(=O)N4CCCCC4 C39687305
Cc1cc(n(n1)C(C)(C)C)C(=O)N2C[C@@H](C3(C2)CC[NH2+]CC3)C(=O)NCCOc4ccc(cc4)F C39688288
Cc1c(cccc1Cl)CNC(=O)[C@H]2CN(CC23CC[NH2+]CC3)C(=O)[C@@H]4COc5ccccc5O4 C39695099
Cc1cc2c(c(=O)n1CC[NH+](C)C)[C@@]3(c4ccccc4N(C3=O)Cc5ccccc5F)C(=C(O2)N)C#N C39919014
Cc1cc2c(c(=O)n1CC[NH+](C)C)[C@]3(c4ccccc4N(C3=O)Cc5ccc(cc5)F)C(=C(O2)N)C#N C39919019
C[C@@H](C(=O)NC[C@H]1CCCO1)S[C@@H]2NN=C(N2c3ccc(cc3)Cl)C4=c5ccccc5=[NH+]C4 C39947235
CC(C)[C@H](c1ccc2c(c1)OCCCO2)NC(=O)CS[C@@H]3NN=C(O3)C4=c5ccccc5=[NH+]C4 C39982673
Cc1ccc(cc1Cl)Nc2nn(c(=S)s2)C[NH+](C)CC(=O)N[C@@H]3CCS(=O)(=O)C3 C40149146
CC(C)C(=O)N1CCCc2c1cc(cc2)NC(=O)C(=O)NC[C@@H](c3cccc4c3cccc4)[NH+](C)C C49487620
c1ccc2c(c1)C[C@@H](N(C2)S(=O)(=O)c3ccc(cc3)C(F)(F)F)C(=O)NCCc4c[nH+]c[nH]4 C32643716
c1ccc(c(c1)C(F)(F)F)NC(=O)CN2CCN(CC2)C(=O)NCCc3cn4c([nH+]3)CCCC4 C32803561
COc1ccc2=[NH+][C@H]3[C@@H](NCCC3=c2c1)[C@@H]4[C@@H](N(C(=O)N(C4=O)c5ccccc5)c6ccccc6)O C63373605
CCCCN1C(=O)[C@@H]2[C@H](N[C@]3([C@@H]2C1=O)c4cc(ccc4NC3=O)Cl)CC5=c6ccccc6=[NH+]C5 C63376155
CC(C)C[C@@H](C(=O)NCC(C)C)NC(=O)[C@@H]1CC2=c3ccccc3=[NH+][C@H]2[C@H]4N1C(=O)c5c4cccc5 C63383574
C[C@H]1C(=c2ccccc2=[NH+]1)CCN3[C@@H]4[C@@H](C(=NC3=O)[O-])C([NH+]=C(N4)C)(C(F)(F)F)C(F)(F)F C63514074
c1ccc(cc1)C(=O)CS[C@H]2Nc3ccccc3C(=O)N2NC(=O)CCC4=c5ccccc5=[NH+]C4 C63667423
CC(=O)N[C@@H](CC1=c2ccccc2=[NH+]C1)C(=O)OC[C@@H]3CC(=O)N4C=C(C=C[C@@H]4N3)Br C63731499
CC(=O)N[C@H](CC1=c2ccccc2=[NH+]C1)C(=O)OC[C@H]3CC(=O)N4C=C(C=C[C@@H]4N3)Br C63731506
c1ccc(cc1)C2=c3cccc(c3=[NH+][C@@H]2C(=O)N4CCOCC4)NC(=O)Nc5ccccc5Cl C63746445
Cc1ccc(cc1)CNC(=O)Nc2cc(cc3=C([C@H]([NH+]=c32)C(=O)N4CCOCC4)c5ccccc5)C C63746645
c1ccc2=[NH+]CC(=c2c1)C[C@@H](C(=O)NCc3nnc4n3cccc4)NC(=O)c5ccccc5Cl C63920224
Cc1ccc(c2=[NH+][C@@H](C(=c12)C)C(=O)NCc3c(oc(n3)c4ccccc4NC(=O)[C@@H]5CCCO5)C)C C64002356
Cc1cc(c(cc1C)S(=O)(=O)Nc2cc(c(nc2)N3CC[NH2+]CC3)C(=O)N4CCCC[C@@H]4C)C C35514030
CN1CCCc2c1ccc(c2)[C@@H](CNC(=O)C(=O)Nc3ccc(cc3)OC(F)(F)F)[NH+]4CCCC4 C09135615
C[C@@H](c1nnc(n1c2ccc(cc2)Cl)SCC(=O)NC(=O)Nc3ccc(cc3)OC)[NH+](C)C C09103779
Cc1cc(c(n1c2ccc(cc2)S(=O)(=O)N)C)C(=O)C[NH+](C)Cc3cc(ccc3Cl)[N+](=O)[O-] C09468965
c1cc2c(cc1CNC(=O)c3cc4cc(ccc4o3)C5(CC[NH+](CC5)C[C@H]6CCC=CC6)O)OCO2 C11812977
c1ccc(cc1)CCN2C(=O)[C@@H]3[C@@H]([NH2+][C@]4([C@@H]3C2=O)c5ccccc5NC4=O)Cc6c[nH]c7c6cccc7 C12885846
CN1CCc2c1ccc(c2)[C@H](CNC(=O)C(=O)Nc3ccc(cc3)OC(F)(F)F)[NH+]4CCCCC4 C13008029
CCOC(=O)C1=C(OC(=C([C@@H]1c2ccccc2)C#N)N)CSc3c(cc4c(n3)CC[NH+](C4)C)C#N C06504836
CCOc1cc(c(c(c1O)/C=[NH+]/CCNc2ccc(cc2)[N+](=O)[O-])Br)Br C09720939
CCOc1ccc(cc1)/[NH+]=c\2/c(cc3c(cnc(c3o2)C)CO)C(=O)Nc4cccc(c4)C(F)(F)F C20617290
Cc1c2c(cc(/c(=[NH+]/c3cc(cc(c3)OC)OC)/o2)C(=O)Nc4cccc5c4cccc5)c(cn1)CO C20617544
Cc1c(sc2c1c(=O)[nH]c(n2)C[NH+]3CCN(CC3)C[C@@H](CO[C@@H](C)c4ccc(cc4)Cl)O)C C25229400
Cc1cc(c(c(c1)C)NC(=O)CNC(=O)C[NH+]2CCN(CC2)C(=O)c3ccc(cc3Cl)Cl)C C30261315
c1ccc(c(c1)C(=O)NC[C@H](c2ccco2)[NH+]3CCCCC3)NC(=O)c4ccc(cc4Cl)[N+](=O)[O-] C29870035
Cc1c(c(n[nH]1)C)S(=O)(=O)N2CCC[C@@H](C2)C(=O)Nc3ccccc3C[NH+](C)C4CCCCC4 C32916138
CCOc1ccc(cc1)NC(=O)N2CCC3(CC2)[NH2+][C@@H](CS3)C(=O)NCc4ccc5c(c4)OCO5 C35370315
CCCNC(=O)N1CCC[NH+](CC1)CC2=C([C@H](NC(=O)N2C)c3ccc(cc3)Cl)C(=O)OCC C35642973
CCN1C(=C([C@H](NC1=O)c2cccc(c2)F)C(=O)OCC)C[NH+]3CCCN(CC3)C(=O)NC(C)(C)C C35664237
c1ccc(cc1)n2c(c3c(nc(nc3n2)N4CC[NH+](CC4)CCN5CCOCC5)c6cccs6)N C37359304
Cc1cccc(c1)NC(=O)[C@@H](C)OC(=O)c2ccccc2[N-]S(=O)(=O)c3ccc4=[NH+]C(=O)[NH+]=c4c3 C39422748
c1ccc(cc1)OS(=O)(=O)C2=C[C@@H]3C[C@@H]4CO[P@@](=O)(N[NH+]4C[C@@H]3C=C2O)c5ccccc5O C39467575
CC[C@@H](C)CNC(=O)[C@@H]1CN(CC12CC[NH2+]CC2)C(=O)C3CCN(CC3)C(=O)OCc4ccccc4 C39606554
CC[C@@H](C)CNC(=O)[C@H]1CN(CC12CC[NH2+]CC2)C(=O)C3CCN(CC3)C(=O)OCc4ccccc4 C39606560
c1ccc2c(c1)OC[C@@H](O2)C(=O)N3C[C@@H](C4(C3)CC[NH2+]CC4)C(=O)NCc5ccc(c(c5)Cl)Cl C39609764
CCn1c(c(c(n1)C)Br)C(=O)N2C[C@@H](C3(C2)CC[NH2+]CC3)C(=O)N[C@H]4CCC[C@@H]([C@@H]4C)C C39637431
CCOc1ccccc1C(=O)N2C[C@@H](C3(C2)CC[NH2+]CC3)C(=O)NCCc4c[nH]c5c4cc(cc5)C C39655973
C[C@H](CNC(=O)[C@H]1CN(CC12CC[NH2+]CC2)C(=O)COc3cccc(c3)Cl)Oc4ccccc4Cl C39666520
c1ccc2c(c1)CCO[C@@H]2CNC(=O)[C@@H]3CN(CC34CC[NH2+]CC4)C(=O)COc5cccc(c5)Cl C39669068
c1ccn2cc(nc2c1)CNC(=O)[C@H]3CN(CC34CC[NH2+]CC4)C(=O)c5ccc(o5)c6ccc(cc6)F C39672071
Cc1cc(ccc1Br)C(=O)N2C[C@@H](C3(C2)CC[NH2+]CC3)C(=O)N[C@H](C)C4=C(N=N[C@@H]4C)C C39674348
Cc1ccc(cc1)Oc2c(cccn2)C(=O)N3C[C@@H](C4(C3)CC[NH2+]CC4)C(=O)N[C@@H](C)Cc5ccccc5F C39687094
C[C@@H](Cc1ccc(cc1)F)NC(=O)[C@@H]2CN(CC23CC[NH2+]CC3)C(=O)c4cccnc4Oc5ccccc5 C39688666
Cc1c(c(no1)c2ccccc2)C(=O)N3C[C@H](C4(C3)CC[NH2+]CC4)C(=O)N[C@@H](C)Cc5ccc(cc5)F C39688759
Cc1cccc(c1)CN2c3ccccc3[C@]4(C2=O)c5c(cc(n(c5=O)CC[NH+](C)C)C)OC(=C4C#N)N C39919011
Cc1ccc(cc1)N2[C@@H](NN=C2SCC(=O)N/N=C/C3=c4ccccc4=[NH+]C3)c5ccc(cc5)OC C39923315
C[C@@H](C(c1ccccc1)(c2ccccc2)O)NC(=O)[C@@H]3CC=CC[C@@H]3C(=O)N4CCN(CC4)c5cccc[nH+]5 C38740762
CC(C)c1ccc(c(c1)C[NH+]2CCCC[C@@H]2C(=O)N3CCN(CC3)c4ccc5c(c4)[nH]c(=O)[nH]5)OC C44998838
C[C@@H](c1nc(nc(n1)N(C)C)N)N2CC[NH+](CC2)CC(=O)Nc3ccc(c(c3)C(F)(F)F)Cl C45605918
CC(=O)[C@]1(CC[C@@H]2[C@@]1(CC[C@H]3[C@@H]2CCC4=C/C(=N\OCC(=O)NCCc5c[nH]c[nH+]5)/CC[C@]34C)C)O C35361451
c1ccc2=[NH+]CC(=c2c1)C[C@H](C(=O)Nc3ccc4c(c3)OC5(O4)CCCC5)NC(=O)c6cccs6 C63180043
c1ccc(cc1)[C@@H](c2ccc(cc2)Cl)NC(=O)CN3C(=O)[C@@H](NC3=O)CC4=c5ccccc5=[NH+]C4 C63204481
CC(C)[C@@H](C(=O)Nc1ccc2c(c1)OCO2)NC(=O)N3CCN(CC3)C(=O)[C@@H]4C=c5ccccc5=[NH+]4 C63281867
CC(C)[C@@H](C(=O)Nc1ccc2c(c1)OCO2)NC(=O)N3CCN(CC3)C(=O)[C@H]4C=c5ccccc5=[NH+]4 C63281869
Cc1cc(nc(n1)N/C(=N/C(=O)Nc2cccc(c2)Cl)/NCCC3=c4cc(ccc4=[NH+]C3)OC)C C63308313
Cc1ccc2=[NH+]CC(=c2c1)CCNC(=O)C3CCN(CC3)[C@@H]4Nn5c(=O)c6c(nc5S4)CCCC6 C63743230
Cc1cccc(c1)S(=O)(=O)N[C@@H](CC2=c3ccccc3=[NH+]C2)C(=O)NCc4ccc5c(c4)OCO5 C63817138
C[C@@H]1C[C@@H](c2ccccc2N1CC(=O)NC[C@@H](c3ccc(cc3)OC)C4=c5ccccc5=[NH+]C4)C(=O)N C64026145
c1ccc(c(c1)Cn2c(=O)c3ccc(cc3[nH]c2=O)[C@@H]4[NH+]=C(NO4)c5ccc(cc5)Br)F C64392057
COc1ccc(cc1)[C@@H](CNC(=O)CN2C(=O)C3(CCCCCC3)NC2=O)C4=c5ccccc5=[NH+]C4 C64716234
CC(C)[C@H](c1ccc2c(c1)OCCCO2)NC(=O)CN3C(=O)[C@@H](NC3=O)CC4=c5ccccc5=[NH+]C4 C64733841
c1cc(ccc1C2=NOC3(N2)CC[NH+](CC3)CC(=O)Nc4cc(ccc4Cl)F)OC(F)(F)F C67317603
CC1(O[C@@H]2[C@H](O1)[C@@H](O[C@@H]3[C@@H]2OC(O3)(C)C)C(=O)NCC(=O)Nc4ccccc4O)C C04146302
CC(=O)N1CCN([C@@H](C1)C(=O)N[C@@H](CC2CCCCC2)C(=O)N)C(=O)C3CCCCC3 C04277853
CC(C)C[C@@H](C(=O)N1CCN(CC1)S(=O)(=O)c2ccc3c(c2)CCC3)NC(=O)N C07542836
c1ccc2c(c1)NC(=C(C#N)C(=O)COC(=O)C[C@@H]3C(=O)Nc4ccccc4S3)N2 C03341259
CC[C@]1(C(=O)N(C(=O)N1)NC(=O)CN2C(=O)[C@@]3(CCc4c3cccc4)NC2=O)c5ccccc5 C10031200
CC(C)Cn1c(c(c(=O)n(c1=O)C)C(=O)CNc2cc3c(cc2Br)OCCO3)N C11624697
c1ccc2c(c1)C(=NS2(=O)=O)NCC(=O)OCc3nc(c4c5c(sc4n3)CCCC5)N C12723308
CC1(O[C@H]2[C@@H](O1)[C@H](O[C@@H]3[C@H]2OC(O3)(C)C)C(=O)NCC(=O)Nc4ccccc4O)C C12776503
Cc1cc(no1)NC(=O)[C@@H]2[C@H](NC(=S)N([C@]2(C)O)[C@@H](C)COC)c3ccccc3F C12949165
CC(=O)O[C@@H]1CCC([C@@H]2[C@@]1([C@@H]3[C@H](C[C@@]4([C@@H]([C@@]3([C@@H](C2)O)C(=O)C4=C)O)O)OC(=O)C)C)(C)C C13407153
c1ccc2c(c1)C(=O)c3cccc(c3C2=O)NC(=O)COC(=O)c4c[nH]c(=O)[nH]c4=O C13524266
c1ccc2c(c1)c(c[nH]2)C[C@@H](C(=O)NC[C@H]3CCCO3)n4c(=O)c5ccccc5[nH]c4=O C09305681
CCn1c(c(cn1)NC(=O)[C@H](C)n2c(c(c(n2)C(F)(F)F)Br)C)C(=O)N C02780523
c1ccc(cc1)[C@H](CC(=O)N2CCN(CC2)S(=O)(=O)c3ccc(s3)Cl)NC(=O)N C14405768
Cc1cc(c(c(c1)C)NC(=O)CNC(=O)CN2C[C@H](Oc3c2cccc3)C(=O)NC)C C15546811
Cc1cc(nc(n1)C(C)C)N2CCN(CC2)C(=O)C[C@H](c3ccc(cc3)Cl)NC(=O)N C16103268
COc1cc(cc(c1O)OC)/C=C\2/C(=O)N(C(=S)S2)NC(=O)c3ccc(cc3)O C16929761
CC1CCC2(CC1)C(=O)N(C(=O)N2)NC(=O)CCN3C(=O)C4(CCCCC4)NC3=O C18038730
Cc1ccc(cc1S(=O)(=O)N)NC(=O)CSc2nnnn2c3ccc(cc3)Cl C21249927
Cn1cc(cc1C(=O)NNC(=O)/C=C/c2ccc(cc2)NS(=O)(=O)C)Br C23666335
CC[C@@]1(C(=O)N(C(=O)N1)NC(=O)CCn2c(=O)c3ccccc3[nH]c2=S)c4ccccc4 C24641708
C[C@]1(C(=O)N(C(=O)N1)CC(=O)c2c(n(c(=O)n(c2=O)C)C)N)c3ccc(cc3)C(C)(C)C C24875279
c1ccc2c(c1)OC[C@H](O2)C(=O)NNC(=O)[C@@H]3CS[C@@H](C(=O)N3)Cc4ccc(cc4)F C25596931
C[C@]12CC[C@@H]([C@@]([C@@H]1C[C@@H]([C@@]3([C@@H]2C(=O)c4c(cc(oc4=O)c5ccccn5)O3)C)O)(C)CO)O C28759737
c1ccc(c(c1)[C@H](CC(=O)N2CCN(CC2)S(=O)(=O)c3ccc(cc3)C#N)NC(=O)N)Cl C32772493
Cc1c2c(=O)n(c(=O)n(c2sc1C(=O)NN)CC(C)C)CC(=O)N3CCCCC3 C34782941
Cc1c(cco1)c2nnc(n2C)SCC(=O)Nc3c(c4c(s3)CCCC4)C(=O)N C35312307
CC(C)C[C@@H]1[C@H]2[C@@H](C(=O)N(C2=O)c3ccc(cc3)Cl)[C@]4([NH2+]1)C(=O)NC(=O)N=C4[O-] C15303359
c1ccc2c(c1)CC[C@@]23C(=O)N(C(=O)N3)CC(=O)NCC(=O)Nc4ccc(c(c4)F)F C36784462
c1ccc2c(c1)nc(c(n2)SCC(=O)Nc3ccc(cc3)S(=O)(=O)N)N4CCOCC4 C15942247
c1ccc(cc1)C2(C(=O)N(C(=O)N2)CC(=O)N3CCC[C@@H](C3)C(=O)N)c4ccccc4 C08229552
Cc1cc2c(c(=O)n1Cc3ccncc3)[C@@]4(c5ccccc5NC4=O)C(=C(O2)N)C(=O)OC C39918468
Cc1cc2c(cc1C)oc3c(c2=O)[C@@H](N(C3=O)CCO)c4ccc(cc4)OCC(=O)N C40021904
CC[C@@H](C)[C@]1([C@@H]2[C@@H]([C@@H]([NH2+]1)c3cccc(c3O)OC)C(=O)N(C2=O)c4ccc(c(c4)Cl)C)C(=O)[O-] C43221628
c1cc(sc1)NC(=O)N2CCC(CC2)CNC(=O)C(=O)Nc3ccc4c(c3)OCCO4 C43943578
Cc1ccccc1[C@@H](CC(=O)N2CCN(CC2)S(=O)(=O)c3cccc(c3)Cl)NC(=O)N C46672743
Cc1cc(c2c(c1)[C@@]3([C@H]4[C@@H]([C@H](N3)[C@@H](C)O)C(=O)N(C4=O)Cc5ccc6c(c5)OCO6)C(=O)N2)C C35363899
COCCN1C(=O)[C@@H]2[C@H](N[C@]3([C@@H]2C1=O)c4ccccc4NC3=O)Cc5ccc(cc5)O C16022116
COCCCN1C(=O)[C@@H]2[C@H](N[C@]3([C@@H]2C1=O)c4ccccc4NC3=O)Cc5ccc(cc5)O C16024984
CC(C)(C)C(=O)N[C@@]1(c2c(=O)[nH]c(=O)n(c2NC1=O)c3ccc(cc3)F)C(F)(F)F C04124401
Cc1ccc(cc1)n2c3c(c(=O)[nH]c2=O)[C@@](C(=O)N3)(C(F)(F)F)NC(=O)c4ccc(cc4)OC C02192456
c1cc2c3c([nH]c2c(c1)C(=O)N4CCN(CC4)S(=O)(=O)c5ccc(o5)C(=O)N)CCCC3 C58819948
CCC[C@H](C(=O)N1CCN(CC1)S(=O)(=O)c2cc(ccc2Cl)Cl)NC(=O)N C60091651
C[C@@H]([C@H]1[C@@H]2[C@@H](C(=O)N(C2=O)c3ccc4c(c3)OCO4)[C@@]5(N1)c6ccccc6NC5=O)O C15958025
Cc1cc2c(cc1Cl)/C(=N/[C@H](Cc3c[nH+]c[nH]3)C(=O)[O-])/C[C@@H](O2)c4ccc(c(c4)OC)O C63067875
c1cc(c(cc1S(=O)(=O)N2CCCCC2)NC(=O)CSC3=NC(=O)CC(=N3)N)Cl C63258967
COc1ccc2=[NH+][C@H]3[C@H](NCCC3=c2c1)c4c([nH]c(=O)n(c4=O)c5ccc(cc5)F)[O-] C63373535
c1ccc2=[NH+]CC(=c2c1)C[C@H](C(=O)N3CCC(CC3)C(=O)[O-])N4[C@H](Nc5ccccc5C4=O)O C64164907
COCCN1C(=O)[C@H]2[C@@H](C1=O)[C@@]3(c4ccccc4NC3=O)N[C@@H]2[C@@H](c5ccc(cc5)Cl)O C35828147
c1ccc2=[NH+]CC(=c2c1)C[C@H](C(=O)[O-])NC(=O)NCc3cc4c(cc3Br)OCO4 C64683557
CC1=C([C@@]2(c3ccccc3NC2=O)C(=C(O1)N)C(=O)OCc4ccccc4)C(=O)OC C00705967
CC1=C([C@]2(c3ccccc3NC2=O)C(=C(O1)N)C(=O)OC)C(=O)OCc4ccccc4 C00705599
COc1cc(cc(c1O)Br)/C=N/NC(=O)CNc2ccc3c(c2)OCO3 C04108650
c1ccc2c(c1)C(c3ccccc3O2)C(=O)OCC(=O)Nc4ccc(cc4)S(=O)(=O)N C03289588
Cc1cc(n(n1)c2nnc(n2N)SCC(=O)N[C@@H](C)C34CC5CC(C3)CC(C5)C4)C C07530510
CC(C)C(=O)Nc1ccc(cc1)S(=O)(=O)Nc2ccc3c(c2)OCC(C(=O)N3)(C)C C09168996
Cc1c(c(=O)n(n1C)c2ccccc2)NC(=O)[C@H](C)OC(=O)c3ccc(cc3N)Cl C09335746
c1ccc2c(c1)C(=O)c3cccc(c3C2=O)C(=O)OCC(=O)Nc4c(ccs4)C(=O)N C10876824
Cc1c2cccc(c2oc1C(=O)OCC(=O)Nc3ccc(cc3)S(=O)(=O)N)Cl C11123472
Cc1cccc(c1C)n2c(nnn2)SCC(=O)Nc3c(c4c(s3)CCCC4)C(=O)N C15512253
C[C@H]1CCCC[C@@]12C(=O)N(C(=O)N2)CC(=O)NNC(=O)CC34CC5CC(C3)CC(C5)C4 C15902229
c1ccc2c(c1)ccc(c2O)C(=O)OCC(=O)N3CCc4c3ccc(c4)S(=O)(=O)N C16118612
C[C@@H]1Cc2cc(ccc2N1C(=O)COC(=O)c3cc4ccccc4cc3O)S(=O)(=O)N C16743433
c1c(cc(c2c1OCCCO2)Cl)C(=O)OCC(=O)Nc3c(c4c(s3)CCC4)C(=O)N C17756630
Cc1c2cc(ccc2oc1C(=O)O[C@H](C)C(=O)Nc3cccc(c3)S(=O)(=O)N)Cl C18523437
Cc1c2cc(ccc2oc1C(=O)O[C@@H](C)C(=O)Nc3cccc(c3)S(=O)(=O)N)Cl C18523438
CC(=C(Cc1cccc2c1cccc2)C(=O)NC(=[NH2+])N3CCN(CC3)C(=O)c4ccco4)[O-] C20414303
CC(=O)Nc1ccc(cc1)S(=O)(=O)/N=c\2/[nH]c(cs2)CC(=O)Nc3ccccc3 C09820169
c1ccc2c(c1)cc(o2)C3=NN([C@H](C3)c4ccco4)C(=O)CNc5ccccc5C(=O)N C22356312
Cc1ccc(c(c1)C)n2cnnc2S[C@@H](C)C(=O)Nc3ccc(cc3)S(=O)(=O)N C24779482
c1cc(nc2c1c(ncc2)NC3CCC(CC3)Nc4c5c([nH]cn5)ncn4)C(F)(F)F C24906453
Cc1ccccc1NS(=O)(=O)c2ccc(c(c2)C(=O)NNC(=O)c3ccoc3C)C C26743596
c1cc(oc1)c2cc(nn2c3ccc(cc3)Cl)C(=O)Nc4ccc(cc4)S(=O)(=O)N C27673178
Cn1cc(cc1C(=O)N)S(=O)(=O)Nc2ccc(cc2)c3nc4ccccc4n3C(F)F C28242606
Cc1cc(nc2c1cccc2)N3CC[NH+](CC3)[C@H](c4c[nH]c5c4ccc(c5)NC(=O)C)C(=O)[O-] C31807302
CC1(CC2=C([C@@H](c3c(=O)[nH]c(nc3N2)SC)c4cc(c(c(c4)OC)O)OC)C(=O)C1)C C32655165
Cc1c2ccccc2oc1C(=O)NNC(=O)N[C@H](CN3CCOCC3)c4ccccc4 C32809197
Cc1ccc(cc1C)n2c(=O)ccc(n2)S[C@@H](C)C(=O)Nc3ccc(cc3)S(=O)(=O)N C33039781
c1ccc(c(c1)c2nc([nH]n2)SCC(=O)NC(=O)NCc3ccco3)Br C06498551
Cc1cccc(c1C)NC(=O)CNC(=O)CN2C(=O)[C@]3(CCc4c3cccc4)NC2=O C08314152
CC[NH+](c1ccc(cc1)NC(=O)CN2C(=O)[C@]3(CCOc4c3cccc4)NC2=O)C(C)C C02625793
CC1=C[C@@H](N=N1)[C@H]2N=N[C@@H](N2N)SCC(=O)Nc3ccc(cc3C(F)(F)F)Cl C39012045
c1ccc(cc1)NC(=O)[C@@H]2[C@H](c3ccccc3O2)NC(=O)C4=NN=C(C4)c5ccccc5O C39015560
Cc1ccc(c(c1)N2[C@@H](NN=C2SCc3cccnc3)Cc4cc(=O)[nH]c(=O)[nH]4)C C39361937
C[C@H]1C[C@@]2(CC(C1)(C)C)C(=O)N(C(=O)N2)CC(=O)NNC(=O)C34CC5CC(C3)CC(C5)C4 C36892919
c1cc(ccc1NC(=O)CSC2=NC(=O)C3=C4CCCC[C@@H]4SC3=N2)S(=O)(=O)N C39922307
Cc1cc(c(c(c1)O)c2c3c([nH]n2)C(=O)N([C@H]3c4ccc(c(c4)OC)O)C[C@@H]5CCCO5)C C38705030
Cc1cccc(c1)CN2c3ccccc3[C@]4(C2=O)c5c(n[nH]c5OC(=C4C(=O)OC)N)C C40568880
CC(C)NC(=O)N1CCc2c(sc(c2C(=O)c3cc(c(c(c3)OC)OC)OC)N)C1 C40954989
COc1ccccc1NC(=O)N2CCC(CC2)CNC(=O)C(=O)Nc3ccccc3Cl C43943706
COc1ccccc1NC(=O)N2CCC(CC2)CNC(=O)C(=O)Nc3ccc(c(c3)F)F C43943712
CC[C@H]1CCCCN1C(=O)c2cnc3c(c2Nc4ccc(cc4)S(=O)(=O)N)ccc(n3)C C49005115
c1ccc(c(c1)CNc2nc3c(n2C[C@H]4COc5ccccc5O4)ccc(n3)C(=O)N)Cl C49037555
Cc1cc(cc(c1)n2c(=O)c(c([nH]c2=O)[O-])[C@H]3c4cc(c(cc4CC[NH2+]3)OC)OC)C C20517544
Cc1cc(c(cc1Cl)c2c3c([nH]n2)C(=O)N([C@H]3c4ccc(c(c4)OC)O)CCOC)O C08845400
c1c(cc(c(c1Br)OCc2c(snn2)NN)Br)[N+](=O)[O-] C51148043
Cc1cc(c(c(c1)c2c3c([nH]n2)C(=O)N([C@H]3c4ccc(c(c4)OC)O)CCOC)O)C C05690907
CC(C)[C@H](C(=O)NC(=O)N)Sc1nnc(n1c2cccc(c2)Cl)N3CCCC3 C06994714
c1ccc(c(c1)C(=O)NC(=S)NNC(=O)c2ccccc2Br)[N+](=O)[O-] C14018102
COc1ccccc1Cn2c(=O)c3ccc(cc3[nH]c2=O)[C@@H]4N[C@@H](NO4)c5ccc(cc5)F C64870446
CCOC(=O)c1c2c(sc1NC(=O)Cc3ccc(cc3)S(=O)(=O)C(C)C)C([NH2+]C(C2)(C)C)(C)C C12070743
c1ccc(cc1)CCN2C(=O)[C@@H]3[C@@H]([NH2+][C@@]4([C@@H]3C2=O)c5cccc(c5NC4=O)Cl)Cc6ccc(cc6)O C12881911
c1ccc(cc1)CN2C(=O)[C@@H]3[C@@H]([NH2+][C@@]4([C@@H]3C2=O)c5cc(ccc5NC4=O)Cl)Cc6c[nH]c7c6cccc7 C12882551
Cc1c(c(c(cn1)C/N=c/2\ccc-3c(cc2O)[C@H](CCc4c3c(c(c(c4)OC)OC)OC)[NH2+]C)OC)N C09185077
CCOC(=O)N1CCc2c(sc(c2C(=O)Nc3cccc(c3)Cl)NC(=O)C[NH+]4CCCCC4)C1 C15946148
Cc1ccc(cc1Cl)NC(=O)N2CCC3(CC2)[NH2+][C@H](CS3)C(=O)NCc4ccc5c(c4)OCO5 C16492820
C[C@H](c1nnc(n1c2ccc(cc2)Cl)SCc3nc(nc(n3)Nc4ccc(cc4)F)N)[NH+](C)C C16685450
Cc1cc(ccc1Cl)n2c(=[NH2+])c3c(n[nH]c3nc2SCC(=O)Nc4ccc(cc4OC)OC)C C03022080
CCc1c(sc(c1C(=O)OCC)NC(=O)N2CC[NH+](CC2)CC(=O)Nc3cccc4c3cccc4)C C34786233
c1cc(ccc1C(=O)N2CCC3(CC2)[NH2+][C@H](CS3)C(=O)NCCc4ccc(cc4Cl)Cl)[N+](=O)[O-] C34857287
CCOC(=O)C1=C(N(C(=O)N[C@@H]1c2ccc(cc2)C(F)(F)F)C)C[NH+]3CCCN(CC3)C(=O)NC(C)C C36001586
c1ccc(cc1)[C@H]2C(=c3ccccc3=[NH+]2)/C=N/N=C/4\NC(=O)[C@H](S4)CC(=O)Nc5ccc(cc5)Cl C39355142
CC(C)S(=O)(=O)[P@@]1(=O)N[NH+]2C[C@@H]3C=C(C(=C[C@@H]3C[C@@H]2CO1)c4ccccc4O)Cc5ccccc5 C39469828
CC(C)S(=O)(=O)[P@]1(=O)N[NH+]2C[C@@H]3C=C(C(=C[C@@H]3C[C@@H]2CO1)c4ccccc4O)Cc5ccccc5 C39469829
Cc1ccc(c(c1)N2CC[NH2+][C@H](C2)S(=O)(=O)Oc3ccccc3)NS(=O)(=O)c4ccccc4O C39481021
Cc1c(c(no1)c2c(cccc2Cl)Cl)C(=O)N3C[C@H](C4(C3)CC[NH2+]CC4)C(=O)N[C@@H]5CCCC[C@@H]5C C39635908
C[C@@H]1CCCC[C@@H]1NC(=O)[C@@H]2CN(CC23CC[NH2+]CC3)C(=O)c4cccnc4Oc5ccc(cc5)Cl C39636034
CCOc1ccccc1CNC(=O)[C@@H]2CN(CC23CC[NH2+]CC3)C(=O)c4ccc(c(c4)C(F)(F)F)OC C39638677
CCOc1ccccc1CCNC(=O)[C@H]2CN(CC23CC[NH2+]CC3)C(=O)c4ccc(o4)c5ccc(cc5)F C39652777
C[C@@H](c1ccc(cc1)Br)NC(=O)[C@H]2CN(CC23CC[NH2+]CC3)C(=O)c4ccc(c(c4)OC)OC C39656844
C[C@H](c1ccc(cc1)Br)NC(=O)[C@H]2CN(CC23CC[NH2+]CC3)C(=O)c4ccc(c(c4)OC)OC C39656845
C[C@H](CNC(=O)[C@H]1CN(CC12CC[NH2+]CC2)C(=O)c3ccc(c(c3)C(F)(F)F)OC)Oc4ccccc4 C39665297
CCOc1ccccc1C(=O)N2C[C@H](C3(C2)CC[NH2+]CC3)C(=O)NC[C@H](C)Oc4ccccc4Cl C39666488
CCOc1cccc(c1)C(=O)N2C[C@H](C3(C2)CC[NH2+]CC3)C(=O)NC[C@H](C)Oc4ccccc4Cl C39666628
COc1ccc(cc1C(F)(F)F)C(=O)N2C[C@@H](C3(C2)CC[NH2+]CC3)C(=O)NC[C@@H]4c5ccccc5CCO4 C39669116
COc1ccc(cc1C(F)(F)F)C(=O)N2C[C@H](C3(C2)CC[NH2+]CC3)C(=O)NC[C@H]4c5ccccc5CCO4 C39669119
c1ccc2c(c1)CCO[C@@H]2CNC(=O)[C@H]3CN(CC34CC[NH2+]CC4)C(=O)c5ccc(o5)c6ccc(cc6)F C39669186
Cc1ccc(cc1)C(=O)N2C[C@H](C3(C2)CC[NH2+]CC3)C(=O)NC(c4ccc(cc4)OC)c5ccc(cc5)OC C39676539
CCOc1ccccc1C(=O)N2C[C@@H](C3(C2)CC[NH2+]CC3)C(=O)NCc4ccccc4N5CCCCC5 C39678294
COc1c(csc1Cl)C(=O)N2C[C@H](C3(C2)CC[NH2+]CC3)C(=O)NCc4ccccc4N5CCCCC5 C39678341
Cc1cc(n(n1)C(C)(C)C)C(=O)N2C[C@H](C3(C2)CC[NH2+]CC3)C(=O)NCc4ccccc4N5CCCCC5 C39678343
Cc1ccccc1C(=O)N2C[C@H](C3(C2)CC[NH2+]CC3)C(=O)N[C@@H](Cc4ccccc4)C(=O)N5CCCCC5 C39687237
Cc1ccccc1CCNC(=O)[C@H]2CN(CC23CC[NH2+]CC3)C(=O)COc4cccc5c4oc(=O)cc5C C39691249
c1ccc2c(c1)cccc2CC(=O)NCCNC(=O)[C@H]3CN(CC34CC[NH2+]CC4)C(=O)[C@H]5CCC=CC5 C39693327
CC(C)(C)OC(=O)NCCNC(=O)[C@H]1CN(CC12CC[NH2+]CC2)C(=O)c3ccc(o3)c4ccc(cc4)F C39693551
CC[C@@H](c1ccccc1)C(=O)N2C[C@H](C3(C2)CC[NH2+]CC3)C(=O)NCc4ccccc4N5CCOCC5 C39694348
c1ccc(cc1)N2[C@H](N[C@@H]3[C@@H](C2=O)C4=C(S3)CCCC4)SCC(=O)N/N=C/C5=c6ccccc6=[NH+]C5 C39926558
Cc1ccc2c(coc2c1C)CC(=O)N/N=C/3\CCCc4c3c(c(o4)C(=O)NCCCn5cc[nH+]c5)C C40826601
CCc1nc(no1)c2ccc(c(c2)F)N3CCC(CC3)C(=O)N4CCC(CC4)(C(=O)N)[NH+]5CCCCC5 C40901110
c1cc2c(cc1c3ccc(nn3)N4CCC(CC4)C(=O)N5CCC(CC5)(C(=O)N)[NH+]6CCCCC6)OCO2 C40919608
CC(C)C(=O)N1CCCc2c1cc(cc2)NC(=O)C(=O)NC[C@H](c3ccc(cc3)N(C)C)[NH+]4CCCC4 C49504547
C[C@]12CCC(=O)C=C1CC[C@@H]3C2=CC[C@]4([C@@H]3CC[C@@]4(C(=O)CN5CC[NH+](CC5)Cc6c(ccc[nH+]6)[O-])O)C C40466446
C[C@]12CCC(=O)C=C1CC[C@@H]3C2=CC[C@]4([C@H]3CC[C@@]4(C(=O)CN5CC[NH+](CC5)Cc6c(ccc[nH+]6)[O-])O)C C40466450
CC[C@H](C)[C@H]1C(=O)N(C2([NH2+]1)CCN(CC2)C(=S)Nc3cccc(c3)Cl)Cc4ccc5c(c4)OCO5 C36029011
Cc1ccc2c(c1)[nH]c(n2)[C@@H](C)NC(=O)[C@@H]3CN(CC34CC[NH2+]CC4)C(=O)c5c(cccc5Cl)Cl C39695706
Cc1ccc2c(c1)[nH]c(n2)[C@H](C)NC(=O)[C@@H]3CN(CC34CC[NH2+]CC4)C(=O)c5cc(nn5C(C)(C)C)C C39695817
c1ccc2=[NH+]CC(=c2c1)C[C@@H]3[C@H]4[C@H](C(=O)N(C4=O)C[C@@H]5CCCO5)[C@]6(N3)c7cc(ccc7NC6=O)Cl C63479773
c1ccc2=[NH+]CC(=c2c1)C[C@@H]3[C@H]4[C@H](C(=O)N(C4=O)C[C@@H]5CCCO5)[C@]6(N3)c7cccc(c7NC6=O)Cl C63479813
c1ccc2=[NH+]CC(=c2c1)C[C@@H](C(=O)N/N=C/c3ccc4c(c3)OCCO4)NC(=O)c5ccc(cc5)Cl C64044570
COC(=O)[C@@H]1C[C@H](CN1Cc2ccccc2O)NC(=O)[C@H]3C(=c4cc(ccc4=[NH+]3)Cl)c5ccccc5 C64626481
c1cc(ccc1Cc2nnc(s2)N)Br C00036132
C1CC[C@]([C@@H](C1)Br)(C(=O)NO)Br C05385335
c1cc(cc(c1)Br)/C=C\2/C(=O)N(C(=S)S2)N C01093524
Cc1cc(c(c(c1Cl)S(=O)(=O)N)C)Cl C08448463
c1cc(c(cc1Br)F)/C=C(\C#N)/C(=O)N C16991506
c1cc(c(cc1F)Br)Cn2cc(cn2)N C19810598
Cc1cc2c(c(c1O)C)[C@H]3C=C[C@@]2(C(=O)[C@@]3(C)O)C C19909567
C[C@@H]1C[C@@H](CN(C1)C(=O)c2cc(ccc2N)Cl)C C20155209
Cc1cc(ccc1NC(=O)NC(C)C)Br C20209518
C[C@H]1[C@@H]2[C@@H](CC[C@@H]2O)[C@@H]3CCC4=CC(=O)CC[C@@]4([C@@H]3[C@@H]1O)C C27646156
C[C@H]1[C@@H]2[C@@H](CC[C@@H]2O)[C@@H]3CCC4=CC(=O)CC[C@@]4([C@H]3[C@H]1O)C C27646172
c1ccc(cc1)S(=O)(=O)c2ccc(c(c2)N)Cl C33609043
C[C@H]1CN([C@@H](CO1)C)c2ccccc2C(=S)N C35788655
Cn1c2cccc(c2nc1Cc3ccc(cc3)F)N C36284962
Cc1csc2n1c(c(n2)c3ccc(cc3)Br)N C36290338
Cc1cc(c(cc1S(=O)(=O)N)F)Br C36533110
c1c(cc(c(c1F)S(=O)(=O)N)Cl)Br C36533160
CCNC(=O)Nc1ccc(cc1Br)C C36949025
c1ccc(c(c1)C(=O)N2CCC[C@H]3[C@@H]2CCCC3)N C37409648
c1cc(c(cc1F)Cn2ccc(n2)N)Br C37418680
Cc1cccc(=O)n1Cc2ccc(c(c2)N)Cl C37669892
c1ccc(c(c1)N[C@H]2COC[C@@H]2O)Br C37879362
C[C@@]12C[C@@H](CC(C1)(C)C)N(C2)C(=O)c3ccccc3N C37839827
c1ccc(cc1)C[C@@H]2CC[C@@]3(C2)[C@@H](CCCN3O)O C39509747
Cc1cc(ccc1N2CC[NH2+][C@@H](C2)[O-])I C39528577
c1c2c(sc1[C@H]3[N-]C4=CC(=[NH2+])C=CC4=N3)CCCCC2 C39570627
C[C@H]1CN(CC(O1)(C)C)c2ccc(cc2)C(=S)N C41681112
Cc1c(c(n(n1)[C@@H]2CCCC[C@@H]2C)N)Br C43668108
Cc1c(c(n(n1)[C@H]2CCCC[C@H]2C)N)Br C43668114
C[C@]12CCCC[C@H]1[C@H](C[C@@H]3[C@@H]2[C@@H](C[C@@]4([C@@H]3CCC4=O)C)O)O C43756871
C[C@@]12CC[C@H]3[C@@H]([C@H]1CC[C@@H]2O)C[C@@H](C4=CC(=O)CC[C@@]34C)O C44020937
C1CCCC(CC1)(C(=S)N)C(=O)N2CCCCC2 C44773432
CNC(=O)NCc1ccc(s1)Br C45313414
CN(c1cccc(c1)F)C(=O)c2c(ccs2)N C50000920
C[C@@H](c1ccc(s1)Br)S(=O)(=O)N C50349856
c1cc(c(nc1)N[C@@H]2CCCC[C@@H]2O)Br C52006042
Cc1cc2c(n1[C@@H]3CCCC[C@H]3O)CCC[C@@H]2O C52009091
CC1(Cc2c(ccn2[C@@H]3CCCC[C@@H]3O)[C@@H](C1)O)C C52009117
c1cc(c(c2c1[nH]c(=S)n2[C@@H]3CCCC[C@@H]3O)F)F C53169384
c1cc(c(c2c1[nH]c(=S)n2[C@H]3CCCC[C@H]3O)F)F C53169392
Cc1cc(c2c(c1)C(C(=O)N2)(C)C)[C@H](C(C)(C)C)O C58092302
Cc1cc(cc2c1NC(=O)C2(C)C)[C@@H](C(C)(C)C)O C58096180
Cc1cc(cc2c1NC(=O)C2(C)C)[C@H](C(C)(C)C)O C58096189
Cc1c(c(n(n1)C2CCCCC2)N)Br C43665077
C[C@]12CCc3c(cco3)[C@H]1CC[C@]45[C@H]2CC[C@H](C4)[C@](C5)(CO)O C61389527
Cc1c(c(n(n1)[C@@H]2CCCSC2)N)Br C61589782
c1c(c2c(c(c1Br)Cl)oc(n2)N)Cl C62557879
c1c(c(sc1Cl)Cl)[C@H](c2c[nH]nc2)O C62778645
c1cc(sc1[C@@H](c2ccn[nH]2)O)Br C62778722
c1ccc2c(c1)C[C@H](N(C2)[C@H]3CCCC=C3)C(=O)N C66473318
c1c(c(cc(c1F)F)Cl)c2nc3c(o2)cc(c(c3Cl)N)Cl C06925575
Cc1ccc(c(c1)Cl)NC(=O)N[C@H](C)c2ccc(s2)Cl C13745052
C[C@]12CC[C@@H]3[C@@H]([C@@H]1CC[C@@H]2O)CC[C@@H]4[C@@]3(C[C@H](C(=O)C4)[C@@H](C(F)(F)F)O)C C16989953
C/C(=N/O)/[C@@H]1CC[C@H]2[C@@]1(CC[C@@H]3[C@H]2CC=C4[C@]3(CC[C@@H](C4)O)C)C C19865350
Cc1ccc(c(c1)O)C(=O)Nc2c(cc(cc2C)Br)C C20045915
CCc1c(cc(s1)c2c3c(nc(c2C#N)N)CCCC3)Br C20191223
C[C@]12CC[C@@H]3[C@H]([C@@H]1CC[C@]2(C)O)CC[C@H]4[C@@]3(Cc5cn[nH]c5C4)C C21986123
Cc1cccn2c1nc(c2[C@H](C)C(=S)N)c3ccc(cc3)Cl C31922083
c1cc(c(cc1F)Br)Oc2ccc(c3c2ccnc3)N C35332995
Cc1nc2cc(c(cc2s1)N)Oc3ccc(cc3)Br C35342813
c1cc(ncc1C(F)(F)F)Sc2ccc3c(c2N)ncs3 C35345018
Cc1cc(ccc1Br)n2c3ccc(cc3nc2N)Cl C36890046
Cc1cc(ccc1n2c3c(cccc3Cl)nc2N)Br C36899385
c1ccc2c(c1)cc(n(c2=O)c3ccc(cc3)I)N C37365535
Cc1ccc(cc1n2c3ccc(cc3nc2N)Br)Br C37368783
Cc1c(n(c(c1C#N)N)c2ccc(cc2Cl)Br)C C37392563
Cc1ccc(cc1I)N[C@@H](C)c2cc[nH]n2 C37907709
c1cc(ccc1C(=O)c2c(c3cc4c(nc3s2)CCC4)N)Cl C00207932
c1ccc(cc1)C[C@@H]2CC[C@]3(C2)[C@@H](CCCN3O)c4ccccc4O C39509738
Cc1cccc(c1)n2c(c(sc2=S)C(=O)c3cccs3)N C40011483
c1cc(c(c(c1)Cl)Cl)NC(=O)c2ccc(s2)C#CCO C40233423
Cc1cc(nc(c1C(=S)N)Oc2ccc(cc2Cl)Cl)C C40514972
CCOC(=O)c1c(cc(c(c1Br)N)Br)Cl C40571550
Cc1ccsc1CNC(=O)Nc2ccccc2Br C43132644
c1ccc2c(c1)CC[C@H]2NC(=O)Nc3ccccc3Br C43133285
C[C@@H](c1ccccc1Br)NC(=O)Nc2c(cccc2F)F C43265841
Cc1c(c(n(n1)[C@@H]2C[C@@H](CC[C@@H]2C(C)C)C)N)I C43668893
C[C@@H]1C[C@H]2[C@@H]3CC=C4C[C@@H](CC[C@]4([C@@H]3CC[C@]2([C@@H]1NC(=O)C)C)C)O C43735978
C[C@@H]1C[C@@H]2[C@H]3CC=C4C[C@@H](CC[C@]4([C@@H]3CC[C@]2([C@@H]1NC(=O)C)C)C)O C43735979
Cc1cc(c(c(c1)C)NC(=O)c2ccc(cc2O)Br)C C44490284
C[C@@H]1CC[C@]2([C@@H](C1)[C@]3(CC[C@H](C[C@@H]3C4(O2)CCC(CC4)C)C)O)O C04125126
c1cc(c(cc1NC(=O)NCc2cc(cs2)Br)F)F C47040625
c1cc(c(c(c1)Br)O)CNc2cc(cc3c2nccc3)Cl C48795699
Cc1ccc(c(c1)Br)NC(=O)NCC(=C)Br C49299946
c1cc(sc1)COc2c3cc(ccc3ncc2N)Br C49584528
Cc1cc(cc(c1)N(C)C(=O)c2ccc(c(c2)N)Br)C C49977298
CN(c1ccccc1N)C(=O)c2cc(ccc2Cl)Br C50014746
Cc1[nH]c2cc(ccc2n1)N[C@H](C)c3c(ccs3)Br C37318384
CCn1c2ccc(cc2nc1[C@@](C)(c3ccccc3)N)Br C52879201
c1ccc2c(c1)CCCC=C2NNC(=O)c3cc4c(s3)CCCC4 C02660484
Cc1[nH]c2cc(ccc2n1)N[C@@H](C)c3c(ccs3)Br C37318383
c1ccc(c(c1)c2c(noc2N)C3CCCCCC3)Br C55334341
c1ccc(c(c1)NC(=O)c2cc(c[nH]2)Br)I C29486852
CCc1ccc2c(c1)[C@@H](C(=O)N2)Nc3ccc(cc3Cl)Br C42104179
C[C@@H](Cc1ccsc1)n2c3ccc(cc3nc2N)Br C49185032
CCc1ccccc1N[C@@H]2c3cc(ccc3NC2=O)Br C19956462
c1cc2c(cc1F)NC(=O)[C@H]2Nc3ccc(cc3Cl)Br C37392209
c1ccc2c(c1)cccc2/C=N/c3c(c4c(s3)CCCC4)C(=O)N C05604982
Cc1cc2c(c(c1C)Br)oc(n2)Cc3ccc(cc3)N C62719927
c1(c(c2c(c(c1Br)Br)nsn2)Br)N C64871494
C[C@H]1C[C@@H]2[C@@H](CC[C@]3([C@H]2C[C@@H]4[C@]3(CCCC4)C(=O)C)C)[C@@]5([C@@]1(C[C@H](CC5)O)O)C C04074017
CC(=O)Nc1ccc2c(c1)[C@H]3C=CC[C@H]3[C@@H](N2)c4ccc(cc4Cl)Cl C00970812
c1ccc(c(c1)NC(=O)Nc2ccccc2Br)Br C01038935
C/C(=N/O)/C1=CC[C@H]2[C@@]1(CC[C@@H]3[C@H]2CC[C@@H]4[C@@]3(CC/C(=N/O)/C4)C)C C00488152
Cc1cc(nc2c1c3c(s2)[C@@H](C(=C(O3)N)C#N)c4ccc(cc4Cl)Cl)C C01429415
c1ccc(c(c1)[C@H]2CC3=C([C@H](Nc4ccccc4N3)c5ccsc5)C(=O)C2)Cl C00718173
c1ccc(c(c1)[C@@H]2CC3=C([C@H](Nc4ccccc4N3)c5ccsc5)C(=O)C2)Cl C00718174
c1cc(ccc1C(=O)c2c(c3cc4c(nc3s2)CCCC4)N)Br C01228450
c1c2c(nc3c1c(c(s3)C(=O)C45CC6CC(C4)CC(C6)C5)N)CCC2 C05078052
CC(=O)[C@H]1[C@H](C[C@@H]2[C@@]1(CC[C@@H]3[C@@H]2CC[C@@H]4[C@@]3(CCCC4)C)C)[C@@H](C#N)C(=S)N C05379137
c1ccc2c(c1)cccc2NC(=O)Nc3ccccc3I C03082167
c1ccc(cc1)C2=NN([C@@H](C2)c3cccc(c3)Br)C(=S)N C15830298
c1ccc2c(c1)cccc2/N=c\3/c(cc4cc(ccc4o3)Br)C(=O)N C15931399
CCc1ccc(cc1)n2c(c(sc2=S)c3nc4ccccc4s3)N C16742631
Cc1c(cn(n1)C)/C=C\2/C[C@@H]3[C@@H]4CC=C5C[C@H](CC[C@]5([C@@H]4CC[C@]3([C@@H]2O)C)C)O C17081146
CC(C)(C)[C@H]1CC=C2[C@H](C1)[C@H](C(=C(C2(C#N)C#N)N)C#N)c3ccc(s3)Cl C20026776
CC(=O)N(C)c1ccc2c(c1)[C@H]3C=CC[C@@H]3[C@H](N2)c4c5ccccc5ccc4O C20751519
Cc1ccc(cc1)C2=N[C@H](N[C@@H](C2)c3ccccc3O)c4ccccc4Cl C20762884
c1cc(c(cc1N)Cl)N2CCN(CC2)c3c(c(c(c(c3F)F)F)F)F C04679016
Cc1ccc(o1)/C=C/2\C[C@H]3[C@H]4CC=C5C[C@@H](CC[C@@]5([C@@H]4CC[C@@]3([C@@H]2O)C)C)O C35422946
Cc1c(cn(n1)C)/C=C\2/C[C@@H]3[C@@H]4CC=C5C[C@@H](CC[C@@]5([C@@H]4CC[C@@]3([C@@H]2O)C)C)O C35656968
c1ccc(c(c1)n2c3c(cccc3Cl)nc2N)I C36899397
c1c[nH]nc1CNc2c(cc(cc2Br)Br)Br C36900293
c1ccc(c(c1)n2c3cccc(c3nc2N)F)I C37421329
c1cc2c(cc1Br)c3cc(ccc3n2C[C@@H](CO)O)Br C00639638
C[C@@H](c1cc[nH]n1)Nc2ccc(cc2Br)Br C37907377
C[C@@H](c1cc[nH]n1)Nc2ccc(cc2Cl)I C37907989
C[C@]12CC[C@@H](C[C@@H]1CC[C@H]3[C@H]2CC[C@]4([C@H]3CC[C@@H]4[C@@](C)(c5ccccn5)O)C)O C38152065
c1ccc(c(c1)[C@H]2C[C@]3(CC[C@@H](C3)Br)N(C2)c4ccccc4O)O C39503421
c1cc(ccc1[C@H](c2ccc3c(c2)[nH]c(=O)[nH]3)Cl)I C40270373
c1cc(c(cc1Br)F)Oc2c(cc(cn2)Br)N C40713959
c1cc2c(cc1N)oc(n2)SCc3ccc(cc3Br)F C42142588
C[C@H](c1ccc(cc1)Br)NC(=O)Nc2ccccc2Cl C42259898
c1ccc(c(c1)Oc2c(cc3c(n2)CCC3)C(=S)N)Br C43409207
c1ccc(c(c1)c2nc(on2)c3cc(cc(c3N)Cl)Cl)Br C43560522
c1ccc(c(c1)N2CCN(CC2)c3ccc(cc3Br)N)Cl C43596655
c1ccc(cc1)[C@H](c2ccc(cc2)F)n3c(c(cn3)Br)N C43666284
c1ccc(cc1)C2CCC(CC2)n3c(c(cn3)I)N C43666575
Cc1c(c(n(n1)[C@H](C)c2ccccc2Br)N)I C43669124
C/C(=N/O)/C1=CC[C@@H]2[C@]1(CC[C@@H]3[C@@H]2CC[C@H]4[C@]3(CC/C(=N/O)/C4)C)C C43740485
C/C(=N/O)/C1=CC[C@H]2[C@]1(CC[C@@H]3[C@@H]2CC[C@H]4[C@]3(CC/C(=N/O)/C4)C)C C43740487
c1ccc(c(c1)NC(=O)NCc2cc(ccc2Br)F)Br C48513385
c1cc(c(cc1Cl)/N=C/c2cc(ccc2O)I)O C01434349
c1cc(ccc1C(=O)c2cc3c(cc2Br)[nH]c(=O)[nH]3)Br C52094095
CCc1nc2cc(ccc2n1[C@H](C)c3ccc(cc3)Br)N C52854758
Cc1ccc(cc1)C2=N[C@@H](N[C@H](C2)c3ccccc3O)c4cccs4 C58083279
c1cc2c(cc1Br)NC(=O)[C@@H]2Nc3cc(cc(c3)Cl)Cl C21047740
c1ccc2c(c1)[C@H](C(=O)N2)Nc3c(cc(cc3Cl)Br)Cl C20505712
Cc1ccc(s1)[C@H]2Nc3c(c4c(s3)C[C@H](CC4)C(C)(C)C)C(=N2)O C04783951
CN(Cc1ccc(cc1)Br)c2nc3ccc(cc3s2)N C63103779
C1[C@@H](O[C@]2([C@@]1(O[C@@H](C2)C(Cl)(Cl)Cl)O)O)C(Cl)(Cl)Cl C04416923
c1ccc2c(c1)CC[C@H](C2=O)[C@@]3(c4cc(ccc4NC3=O)Br)O C01320401
CNC(=O)c1c(c(c(c(c1Cl)Cl)C(=O)NC)Cl)Cl C01606301
Cc1ccc(cc1Cl)n2nc3cc(c(cc3n2)Br)N C00569819
c1ccc(cc1)N2C(=O)/C(=C\c3ccc(cc3O)O)/SC2=S C04661927
[H]/N=C\1/N(C(=O)/C(=C/c2ccc(cc2)O)/S1)c3cccc4c3cccc4 C04698856
Cc1cc(c2c(c1)cc3c(c(sc3n2)C(=O)N4CCCCC4)N)C C01342939
Cc1ccc(cc1)N2C3=C([C@H](C(=C2N)C#N)c4ccc(cc4)F)C(=O)CCC3 C02570311
CC1(c2ccccc2N([C@@]13C=Cc4ccccc4O3)CCC(=O)N)C C05261036
CC1(c2ccccc2N([C@]13C=Cc4ccccc4O3)CCC(=O)N)C C05261041
CC(=O)Nc1ccc-2c(c1)[C@H](c3c2cccc3)NC(=O)C(F)(F)F C01688058
c1cc(ccc1[C@@H]2C(=C(N(C3=C2C(=O)CCC3)c4ccc(cc4)Cl)N)C#N)F C02754193
COc1cc(cc(c1O)Cl)/C=C\2/c3cc(ccc3NC2=O)Br C05675362
C[C@@]12C[C@H]3[C@@H](CC[C@@H]4[C@@]3(C=CC(=O)N4)C)C[C@@H]1CC[C@@H]2C(=O)NC(C)(C)C C05852751
Cc1ccccc1n2c(c(sc2=S)C(=O)N3CCCCCC3)N C12415613
C[C@]12CC[C@@H](CC1=CC[C@H]3[C@H]2CC[C@@]4([C@@H]3C[C@@H]5C4=NO[C@H]5O)C)O C16990426
Cc1ccsc1[C@@H]2c3c(n[nH]c3NC4=C2C(=O)C[C@H](C4)c5cccs5)C C18200085
C[C@@]12CC[C@H](C[C@H]1CC[C@@H]3[C@H]2C[C@@H]([C@]4([C@@H]3CC[C@H]4C(=O)OC)C)O)O C19910809
c1cc(cc(c1)I)N2C(=O)c3cccc(c3C2=O)N C20479473
c1cc(c(c(c1)Cl)Cl)OCc2cc(cc3c2OCOC3)N C20580924
Cc1cc(c(n1c2ccc(cc2)Br)C)/C=C\3/C(=O)N=C(S3)N C19852820
c1cc(c(c(c1)F)c2nc(no2)c3ccc(cc3)Br)N C35659357
C[C@H]1CCc2c(sc3c2c(nc(n3)Cl)NC(C)(C)CO)C1 C36278205
Cc1c(sc(n1)N)SCC(=O)N2CCSc3c2cccc3 C37036700
CC1=CC(=O)[C@](CC1=O)(C[C@@H]2C(=C)CC[C@@H]3[C@@]2(CC[C@@H](C3(C)C)O)C)O C37538569
c1c(cc(c(c1Cl)N[C@@H]2CS(=O)(=O)C[C@H]2O)Cl)Br C37692774
c1cc(c(cc1Br)S(=O)(=O)N2CCC[C@H]3[C@@H]2CCCC3)N C37929858
C1CCC(CC1)C(=O)/C=C/2\N[C@H]3[C@@H]([C@@H]4CCCC[C@@H]4S3)C(=O)N2 C39296829
CO[C@@H]1CC[C@@]2(C1)C[C@@H](CN2c3ccccc3O)c4ccccc4O C39503394
c1ccc(cc1)N(C(=O)[C@@H]2CC(=C3[NH+]2Cc4ccccc4N3)F)Cl C39545270
c1ccc2c(c1)c(c[nH]2)C(=O)N3CCC[C@H]3[C@H]4Nc5ccccc5S4 C39747500
C[C@H]1C[C@H](c2ccccc2N1C(=O)c3ccccc3Br)C(=O)N C40069766
Cc1ccc(c(c1)Br)NC(=O)c2c[nH]c3ccccc3c2=O C40176868
Cc1cc2c(nc(=O)n(c2s1)Cc3ccc(cc3Cl)Cl)N C40266781
c1cc(sc1)[C@@H]2CCCN2S(=O)(=O)c3ccc(c(c3)N)F C40346595
Cc1ccccc1CNC(=O)[C@@]2(C(=O)Nc3ccccc3S2)C C40774092
c1ccc2c(c1)C[C@H]([C@@H]2NS(=O)(=O)c3ccc(s3)Cl)O C42191751
c1ccc2c(c1)C[C@@H]([C@H]2NS(=O)(=O)c3ccc(s3)Cl)O C42191754
Cc1ccc(c(c1)Br)NC(=O)N[C@H](C)[C@H]2CCCO2 C43326086
CC(C)(C)C1=CC(=C([C@H]([C@H]1O)Cl)O)C2=C(C(=O)c3ccccc3C2=O)Cl C44545433
Cc1cc(c(o1)C)[C@H](C)NC(=O)c2ccc(cc2O)Br C44731507
c1cc2c(cc1Br)c(c(cn2)N)n3ccc(n3)C4CC4 C52855673
Cc1cc(c(c(c1)Br)N[C@H]2CC(=O)NC2=O)Br C36853615
c1cc(c(cc1N[C@H]2c3ccc(cc3NC2=O)Br)C#N)Cl C36973110
C[C@H]1CN(CC[C@H]1O)C(C)(C)C#CC#CC(C)(C)N2CC[C@@H]([C@H](C2)C)O C15022259
c1c(c(cc2c1[nH]c(=O)[nH]2)Br)[C@H](c3cscn3)Br C62361460
C[C@H]1CCC[C@@H](C1)c2nc(on2)c3cc(ccc3N)I C62824348
C[C@H]1CCC[C@H](C1)c2nc(on2)c3cc(ccc3N)I C62824350
CC1(Cc2c(sc3c2C(=N[C@@H](N3)c4ccc(cc4)Br)O)CO1)C C05026024
CC1(Cc2c(sc3c2C(=N[C@H](N3)c4ccc(cc4)Br)O)CO1)C C05026027
c1ccc(c(c1)[C@@H]2C(=C(N(C3=C2C(=O)CCC3)c4c(cccc4F)F)N)C#N)F C00720242
c1ccc2c(c1)CC[C@@H](C2=O)[C@@]3(c4cc(ccc4NC3=O)Br)O C01320402
c1ccc2c(c1)CC[C@@H](C2=O)[C@]3(c4cc(ccc4NC3=O)Br)O C01320400
c1ccc2c(c1)N[C@H](C3=C(N2)C[C@@H](CC3=O)c4cccs4)c5ccco5 C04973599
Cc1ccc(cc1)[C@@H]2C(=C(N(C3=C2C(=O)CCC3)c4ccc(cc4)F)N)C#N C02764070
CS(=O)(=O)Nc1cc(c(c(c1)Br)O)Br C00254936
c1c(cc(c(c1[N+](=O)[O-])N)I)I C06045110
c1ccc2c(c1)C[C@H](N2C(=O)c3ccc(cc3Cl)Cl)C(=O)N C10255677
C[C@]12CCC(=O)C=C1CC[C@@H]3[C@@H]2CC[C@]4([C@@H]3CC[C@]4(C(=O)CO)O)C C11678690
C[C@@]12CC[C@H](C[C@@H]1CC[C@@H]3[C@@H]2CC[C@@]4([C@]3(CC[C@@H]4C5=CC(=O)OC5)O)C)O C12504192
c1ccnc(c1)C#C[C@]2(c3c(ccc(c3F)F)NC(=O)N2)C(F)(F)F C05940561
c1ccc(c(c1)[C@H]2[C@@H]3CC=C[C@@H]3c4cccc(c4N2)C(=O)N5CCCC5)O C14474237
c1c(cc(c(c1Cl)NC(=O)CN2CCNC2=S)Cl)Cl C16769007
C[C@@]12CCC(=O)C=C1CC[C@H]3[C@H]2CC[C@@]4([C@@H]3C[C@H]([C@]4(C(=O)CO)O)F)C C16990497
c1cc2c(c(c1)N)C(=O)N(C2=O)Cc3cc(ccc3F)Br C19386113
c1c(cnc(c1Cl)N2CCc3c(sc(c3C#N)N)C2)C(F)(F)F C20246636
C/C(=N\S(=O)(=O)c1cc(ccc1Br)Br)/N C36379776
c1c(cc(c(c1N)OCC(=O)N2CCCC2)Br)Cl C37288525
c1c(cc(c(c1N)OCC(=O)N2CCCCC2)Br)F C37288761
c1c(c[nH]c1C(=O)Nc2c(c3c(s2)CCCC3)C#N)Br C37494739
c1cc(c(cc1Br)Cl)N[C@H]2CS(=O)(=O)C[C@@H]2O C37692777
c1cc2c(cc1Br)[C@](C(=O)N2)([C@@H]3CCCCCC3=O)O C00136694
C[C@]12CCC(=O)C=C1CC[C@H]3[C@@H]2CC[C@@]4([C@@H]3CC[C@@]4(C(=O)CO)O)C C03875997
C[C@]12CC[C@@H](C[C@H]1CC[C@@H]3[C@@H]2CC[C@]4([C@@]3(CC[C@@H]4C5=CC(=O)OC5)O)C)O C03875959
c1cc(c(cc1Cl)S(=O)(=O)N2CCC[C@H]3[C@@H]2CCCC3)N C37929856
c1ccc(c(c1)c2c(c(n(n2)c3ccccc3Br)N)C#N)F C39954984
c1cc(c(cc1Cl)S(=O)(=O)N2CCC[C@H](C2)C(F)(F)F)N C40349070
c1cc2c(cc1N)oc(n2)[S@](=O)Cc3ccc(cc3Cl)Cl C42195381
c1cc(c(cc1Br)Br)NC(=O)N2CCC[C@@H](C2)O C43317057
Cc1csc(n1)Oc2c(cc(cc2I)C#N)N C43415531
C[C@@H]1C[C@@H]1c2ccc(o2)Cn3c(c(cn3)I)N C43666616
C[C@]12CC[C@H](C[C@@H]1CC[C@H]3[C@H]2CC[C@@]4([C@@]3(CC[C@H]4C5=CC(=O)OC5)O)C)O C43772807
c1cc(c(c(c1)Cl)S(=O)(=O)N2CCC[C@@H](C2)C(F)(F)F)N C45166564
c1cc(c(c(c1)Cl)S(=O)(=O)N2CCC[C@H](C2)C(F)(F)F)N C45166565
Cc1cc(c(c(c1)Br)O)C(=O)N[C@@H](C)[C@H]2CCCO2 C47828458
Cc1c(c(n(n1)c2c(cc3c(n2)CCCC3)C(=S)N)C)Br C50593274
c1cc(c(cc1Br)O)C(=O)N2CCC[C@@H](C2)CCO C51894162
c1csc(c1Br)S(=O)(=O)N[C@H]2CCCC[C@@H]2O C52004039
c1ccc2c(c1)[C@@H](CCO2)NC(=O)C34C[C@H]5C[C@@H](C3)CC(C5)(C4)O C07217356
CN(C)c1ccc(cc1Br)[C@H]2N3C(=CS2)SC(=N3)N C59464797
Cc1ccc(o1)CN[C@@H]2c3cc(cc(c3NC2=O)Br)F C53036926
c1cc(c(cc1Br)N[C@@H]2CS(=O)(=O)C[C@@H]2O)Cl C61691175
Cc1c(n(c2c1c(ncn2)N)c3cc(ccc3Cl)Br)C C61692306
c1cc(c(cc1Br)[C@H]2c3c[nH]nc3NC(=O)CS2)F C20717355
CCCn1c(nnc1c2cc(ccc2N)I)C C62824384
c1c(cc(c(c1c2nnc3n2CCCCC3)N)Br)Br C62825209
C[C@@H]1C[C@H](c2ccccc2N1C(=O)Cc3ccc(cc3)F)C(=O)N C65614705
Cc1ccc(c(c1)C)[C@@H]2C(=C(N(C3=C2C(=O)CCC3)c4ccccc4F)N)C#N C06044247
CC1CCN(CC1)S(=O)(=O)c2ccc(c(c2)Br)N C66133990
c1ccc2c(c1)C[C@H](N(C2)C(=O)[C@@H]3C[C@H]3c4cccc(c4)F)C(=O)N C67140676
C[C@H]1C[C@@H]2[C@@H]3CCC4=CC(=O)C=C[C@@]4([C@@H]3C(=O)C[C@@]2([C@@]1(C(=O)CO)O)C)C C03831036
Cc1c2c(=O)ccc3c(c2c(o1)C)OC(=C([C@H]3c4ccccc4F)C#N)N C00807681
CC(=O)n1c2ccccc2c3c1[C@@H](C(=C(O3)N)C#N)c4ccsc4 C00217651
CC(C)(C=C)[C@]12C[C@@H]3C(=O)Nc4ccccc4C(=O)N3[C@@H]1Nc5c2cccc5 C05487697
CC(=O)O[C@H]1C[C@@H]2[C@@H]3CCC(=O)[C@@]3(CC[C@@H]2[C@@]4([C@@]1(C[C@@H](CC4)O)O)C)C C06186422
c1cc(c(c(c1)O)O)/C=C/2\C(=O)N(C(=S)S2)Cc3ccco3 C01579923
c1ccc2c(c1)C(=O)N[C@@]3(O2)c4cc(ccc4NC3=O)Br C10325960
COc1c(ccc2c1[C@@](NC(=O)N2)(C#Cc3cccnc3)C(F)(F)F)Cl C05853183
Cc1ccc(cc1)N2C(=O)/C(=C/c3cc(ccc3O)Cl)/C(=O)NC2=S C18194593
CC(C)N1CC=C2[C@H](C1)[C@H](C(=C(C2(C#N)C#N)N)C#N)c3ccccc3Cl C20026562
C=CCN1c2ccc(cc2[C@]3(C1=O)Nc4ccccc4C(=O)N3)Br C20636555
C[C@H]1C[C@@H]2[C@@H]3CCC4=CC(=O)C=C[C@@]4([C@@H]3C(=O)C[C@@]2([C@]1(C(=O)CO)O)C)C C21983617
C[C@H]1C[C@@H]2[C@@H]3CCC4=CC(=O)C=C[C@@]4([C@H]3C(=O)C[C@@]2([C@]1(C(=O)CO)O)C)C C21983620
c1ccc(cc1)N2C(=O)/C(=C/c3c4ccccc4ccc3O)/C(=O)N2 C27902646
c1ccc2c(c1)c(c[nH]2)/C=C\3/C(=O)NN(C3=O)c4ccc(c(c4)Cl)F C00669314
c1ccc(c(c1)[C@@H]2C(=C(OC3=C2C(=O)O[C@H]4[C@@H]3C=CC=C4)N)C#N)C(F)(F)F C33790149
Cc1ccc2c(c1)/c(=N/C(=O)c3c[nH]c4ccc(cc4c3=O)Cl)/cc([nH]2)C C32605116
CCn1cc(cc1C(=O)N2CCCC[C@@H]2C(=O)N)Br C37996677
c1cc(sc1)CNC(=O)Nc2cc3c4c(c2)CC(=O)N4CCC3 C38681689
Cc1ccsc1[C@@H]2[C@H]3C(=NN=C3OC(=C2C#N)N)c4cc(sc4C)C C15932605
c1ccc(cc1)[C@@H]2C3=C(N=N[C@@H]3NC4=C2C(=O)C[C@H](C4)c5cccs5)O C39359125
c1cc(sc1)[C@H]2CC3=C([C@H](C4=C(N=N[C@@H]4N3)O)c5ccsc5)C(=O)C2 C39359287
CSc1cc2c(cc1F)CCN3[C@@H]2CO[P@@](=O)(N3)c4ccccc4O C39464408
c1ccc(cc1)N(C(=O)[C@H]2CC(=C3[NH+]2Cc4ccccc4N3)Br)[O-] C39545214
C[C@@H]1CC(=O)C2=C(O1)O[C@@]3(CC[C@H]4[C@@]([C@@H]3C2)([C@H](C[C@H](C4(C)C)O)O)C)C C36378850
c1cc(c(cc1Cl)Cl)[C@@H]2[C@H]3C(=NN=C3OC(=C2C#N)N)C(F)(F)F C04262747
C[C@]1(C(=O)Nc2cc(ccc2O1)Cl)C(=O)Nc3ccc(c(c3)F)F C41549959
c1cc2c(c(c1)Br)ncnc2N3CCc4c(sc(c4C#N)N)C3 C42110450
c1cc2c(cc1N)nc(o2)S(=O)(=O)Cc3ccc(s3)Cl C42192909
Cc1ccc(c(c1)Br)n2c(nnn2)c3ccc(cc3F)N C43575618
C[C@@H]1C[C@@H]2[C@@H]3CCC4=CC(=O)C=C[C@]4([C@]35[C@@H](O5)C[C@]2([C@]1(C(=O)CO)O)C)C C43735374
CC(=O)O[C@@H]1C[C@H]2[C@@H]3CCC(=O)[C@@]3(CC[C@@H]2[C@@]4([C@]1(C[C@@H](CC4)O)O)C)C C43758703
C[C@@H]1C[C@@H](CC(C1)(C)C)NC(=O)[C@@H]2CCCN(C2)C(=O)NC3CC3 C44458286
c1cc(c[n+](c1)[O-])C(=O)NNc2c(cc(cc2Cl)Cl)Cl C28511551
c1ccc2c(c1)CCCN2C(=O)c3cc(ccc3Br)S(=O)(=O)N C46462537
Cc1c(sc(n1)N)C(=O)N(C)Cc2ccc(o2)Br C55174027
c1c(c(cc2c1[nH]c(=O)[nH]2)Br)[C@H]([C@@H]3COCCO3)Cl C55305281
Cc1cc(ccc1NC(=O)N2CCc3c(cccc3NC(=O)C)C2)Cl C56532930
Cc1n[nH]c(=S)n1/N=C/c2cc(cc(c2O)Br)Br C05410214
c1c(cc(c(c1Br)O)Br)/C=N/C2=NNC(=O)CS2 C03659518
c1ccc2c(c1)C(=O)N([C@]3(N2)c4ccc(cc4NC3=O)F)CC(F)(F)F C57994684
c1ccc2c(c1)C[C@H](N2C(=O)C3=Cc4cc(ccc4OC3)Cl)C(=O)N C58433026
c1nc(c2c3c(sc2n1)CCCC3)N4CCc5c(sc(c5C#N)N)C4 C58452641
c1ccc2c(c1)c(cc(=O)[nH]2)C(=O)N3CCC(=CC3)c4c[nH]c5c4cccc5 C12942511
c1ccc2c(c1)C(=O)C3=C(C2=O)OC(=C([C@H]3c4cccc(c4)C(F)(F)F)C#N)N C00756573
c1cc(cc(c1)F)[C@@H]2[C@H]3C(=NN=C3OC(=C2C#N)N)c4cccs4 C00140048
Cc1cc(c(s1)C)C2=NN=C3[C@H]2[C@@H](C(=C(O3)N)C#N)c4ccccc4Cl C05130148
CC1(Cc2c(sc3c2C(=N[C@@H](N3)c4ccc(cc4)N(C)C)O)CO1)C C02234366
Cc1ccc(cc1)C2=NN=C3[C@H]2[C@@H](C(=C(O3)N)C#N)c4cccs4 C06420759
CC1=NN=C2[C@H]1[C@H](C(=C(O2)N)C#N)c3c(c(c(c(c3F)F)F)F)F C04095177
c1cc(ccc1C(=O)c2c(c3cc(ccc3o2)Cl)N)F C00052590
C1CCC(CC1)([C@H]2CCCC[C@]2([C@@H]3CCCCC3=O)O)O C02269705
Cc1cc2c(cc1Cl)c(c(o2)Br)CC(=O)N C05323487
Cc1ccc(cc1)N2[C@H](SCC2=O)c3ccc(cc3)N C06704468
Cc1ccc(c(c1)C)N2[C@H](SCC2=O)c3ccccc3N C06705206
c1c(cc(c(c1/C=C\2/C(=O)NC(=S)S2)O)Cl)Cl C12339021
CC(=O)[C@@H]1CC[C@@H]2[C@@]1([C@H](C[C@@H]3[C@H]2CC[C@H]4[C@]3(CC[C@H](C4)O)C)O)C C13298284
CC(=O)[C@@H]1CC[C@H]2[C@@]1([C@@H](C[C@@H]3[C@H]2CC[C@H]4[C@]3(CC[C@@H](C4)O)C)O)C C13783649
C[C@@H]1C[C@]2([C@@H](CC[C@H]3[C@H]2CC[C@]4([C@H]3C[C@H]([C@@H]4O)O)C)CC1=O)C C17002687
c1cc2c(cc1N)CCCN2C(=O)c3ccc(cc3Br)F C19874410
c1cc2c(cc1N)CCCN2C(=O)c3cc(ccc3Br)F C19874412
c1cc2c(cc1N)CCCN2C(=O)c3ccc(cc3F)Cl C21504643
C[C@]12CC[C@H]3c4ccc(c(c4CC[C@H]3[C@@H]1CC[C@@H]2O)OC)O C22062283
C[C@@]12CC[C@@H]3[C@H]([C@@H]1CCC[C@]2(C)O)CC[C@H]4[C@@]3(CCC(=O)C4)O C26892014
C[C@@]12CC[C@H]3[C@H]([C@@H]1CCC[C@]2(C)O)CC[C@H]4[C@@]3(CCC(=O)C4)O C26892023
c1cc2c(cc1N)oc(n2)c3ccc(cc3Br)F C34940000
CC(=O)[C@@H]1[C@@H](C[C@H]2[C@@]1(CC[C@@H]3[C@@H]2CC[C@@H]4[C@@]3(CC[C@@H](C4)O)C)C)O C36371017
C[C@]12CC/C(=N/O)/C[C@@H]1CC[C@@H]3[C@H]2CC[C@]4([C@@H]3CC[C@@H]4O)C C35415709
CCc1c(nn(c1N)C)c2cc(cc(c2)Br)F C36916353
c1cc(c(cc1Cn2cc(cn2)Br)N)Cl C38054100
CS[C@@H]1CCC[C@@]2(N1O)CCC[C@@H](C2)c3ccccc3O C39523056
C[C@H]1CCC[C@@H](C1)Oc2c(cc(cn2)Br)N C40713967
CN(c1ccc(c(c1)Cl)Cl)C(=O)c2ccccc2N C41484613
Cc1c(sc2c1c(ncn2)Sc3ccccc3N)C C41637267
C[C@H]1CCCC[C@@H]1N(C)c2c(cc(cn2)Br)N C42603293
Cc1ccc(c(n1)N2c3ccccc3CC[C@H]2C)C(=S)N C43396232
C[C@@H]1C[C@@H]2[C@H]3CC=C4C[C@H](CC[C@]4([C@@H]3CC[C@]2([C@@]1(C(=O)C)O)C)C)O C43736155
CC(=O)[C@@]1(CC[C@@H]2[C@@]1(CC[C@@H]3[C@@H]2CC[C@H]4[C@@]3(CC[C@H](C4)O)C)C)O C43757544
C[C@]12CC[C@@H](C[C@]1(CC[C@@H]3[C@@H]2CC[C@]4([C@H]3[C@@H]5CC[C@@H]5C4=O)C)O)O C48056593
Cc1ccc(s1)c2c(c(on2)N)c3cc(cc(c3)F)F C49350998
Cc1ccc(cc1)[C@H](C)n2c3c(cccc3Cl)nc2N C49559100
Cc1ccc(c(c1)C)N(C)C(=O)c2cc(c(cc2F)F)N C49977304
Cc1ccc(c(c1)C)N(C)C(=O)c2cc(ccc2N)Cl C49977332
c1cc2c(cc1Br)c(c(cn2)N)OC3CCC3 C50519052
c1cc(c(cc1Cl)Cl)Cc2nc3c(c(n2)N)CCC3 C50844611
COCc1cc(c2c(ccc(c2n1)F)Br)N C51698185
C[C@H](c1cc2c(cc1Br)[nH]c(=O)[nH]2)Br C52095188
c1ccc(c(c1)Cn2c3c(ccc(c3F)F)nc2N)Cl C53169566
C[C@@H](c1ccc(cc1)Cl)n2c3c(ccc(c3F)F)nc2N C53170129
Cc1ccc(cc1N2CCN(CC2)c3ccccc3Cl)N C53734628
c1ccc2c(c1)c(nn2Cc3c(ccs3)Br)N C54433426
Cc1c(c(n(n1)C2CCC(CC2)C(C)C)N)Br C54556869
Cc1ccc2c(c1)[C@H](C(=O)N2)Nc3ccc(cc3Cl)C C20471206
c1cc(c(cc1C(F)(F)F)N)N2CCO[C@H]3[C@@H]2CCCC3 C43424715
CCc1nc2cc(ccc2n1c3cc(cc(c3F)F)F)N C61122681
c1csc2c1[C@H](CCC2)n3c(c(cn3)I)N C61329565
c1cc(c(cc1Br)N[C@H]2COC[C@H]2O)Cl C61691163
c1cc(ncc1C(=S)N)N2CCC3(CCCCC3)CC2 C61821569
Cc1cc(c2c(c1)nc(o2)c3cccc(c3)Br)N C62562628
Cc1cc(c(cc1Oc2ccc(cn2)Br)C)N C62997989
C[C@]12CC[C@@H](CC1=CC[C@H]3[C@H]2CC[C@]4([C@H]3CC(=O)[C@@H]4O)C)O C12493547
c1ccn(c1)c2cc(cnc2N)Br C20358035
c1ccc(cc1)c2c(noc2N)c3cccs3 C26512634
CC12CC3(CC(C1)(CC(C2)(C3)C(=O)NO)C)C C32105928
[H]/N=C/1\NC(=O)[C@@H](S1)Cc2ccc(c(c2)Cl)C C09331088
C[C@@]12CCC(=O)C=C1CC[C@@H]3[C@@H]2[C@@H](C[C@@]4([C@@H]3C[C@@H](C4)O)C)O C33704800
Cc1ccc(c(c1)C)n2c(c(c(c2N)C#N)C)C C34976256
Cc1nc2cc(c(cc2s1)N)N3CCC[C@H](C3)C C35060294
C[C@]12CC[C@H](C[C@@H]1CC[C@H]3[C@@H]2CC[C@@]4([C@@H]3CC(=O)[C@@H]4O)C)O C36370705
c1cc2c(c(c1)Cl)n(c(n2)N)c3ccc(cc3)F C36899417
[H]/N=C\1/C(=C([C@@H](S1)C)C)c2[nH]c3cc(ccc3n2)C C37288954
Cc1c2cc(ccc2oc1C(=O)N)Br C37388148
Cc1cc(ccc1N)Sc2nnc(s2)C C37668779
Cc1ccc(o1)CN2CCCc3c2cccc3N C37906099
C[C@@H]1CN(C[C@H](O1)C)c2c(cc(cc2F)N)F C38039796
Cc1ccc2c(c1)CCCN2C(=O)c3c(ccs3)N C40301535
Cc1cc(c(cc1C)Br)S(=O)(=O)N C40538346
Cc1c(nn(c1C)c2ccccc2C(=S)N)C C40730137
Cc1ccc(cc1N)CN2C[C@@H](OC(C2)(C)C)C C41681568
Cc1cnc(nc1)Sc2c(cccc2Cl)N C42404302
c1c(cc(c(c1F)N2CCO[C@@H]3[C@@H]2CCCC3)F)N C43424780
c1cc(c(cc1Oc2ccc(cn2)Cl)F)N C43473155
Cc1c(c(n(n1)C(C)C)N)I C43665067
C[C@H]1C[C@H](CC(C1)(C)C)n2c(c(cn2)Br)N C43666330
Cc1c(c(n(n1)[C@H]2CCCC[C@@H]2C)N)Br C43668110
C[C@@]12CCC[C@@H]1[C@@H]3[C@@H]([C@@H](C2)O)[C@@]4(CC[C@@H](C[C@H]4CC3=O)O)C C43756821
C[C@@]12CC[C@@H]3[C@@H]([C@@H]1C[C@@H](C2)O)C(=O)C[C@H]4[C@@]3(CC[C@@H](C4)O)C C43756842
C[C@@]12CC[C@H]3[C@H]([C@H]1CC[C@@H]2O)C(=O)C[C@H]4[C@]3(CC[C@@H](C4)O)C C43756854
C[C@]12CC[C@@H]3[C@@H]([C@@H]1C[C@@H](C2)O)C[C@@H]([C@H]4[C@@]3(CCC(=O)C4)C)O C43756883
C[C@@]12CCC(=O)C[C@H]1CC[C@@H]3[C@]2(CC[C@@]4([C@@H]3CC[C@@H]4O)C)O C43756890
C[C@]12CCC(=O)C[C@H]1CC[C@H]3[C@]2(CC[C@@]4([C@@H]3CC[C@@H]4O)C)O C43756893
C[C@@]12CCC(=O)C[C@H]1CC[C@H]3[C@@H]2[C@@H](C[C@@]4([C@@H]3CC[C@@H]4O)C)O C43756896
c1ccc(c(c1)c2cncc(n2)N)C(F)(F)F C44121744
CC1=CC(=O)[C@H]2[C@]([C@]1(CO)O)(CCCC2(C)C)C C15147984
Cc1c(nn(c1N)c2ccccc2Br)C C45628370
CNC(=O)Nc1ccccc1I C48332929
CN(c1ccccc1N)C(=O)c2ccccc2F C50014570
Cc1ccccc1C(=O)N(C)c2ccccc2N C50014581
Cc1c(nn(c1C)Cc2ccc(cc2N)Cl)C C50443418
CC(C)(C)c1nc(c2c3c(sc2n1)CCC3)N C50841309
c1ccc(c(c1)c2ccc(nn2)N)Br C50867798
C[C@@H]1CN(C[C@@H](O1)C)c2c(ccc(c2F)F)N C53162846
Cc1ccc2c(c1)OC(CN2CC(=S)N)(C)C C58235071
Cc1c(n(c(c1C#N)N)c2cc(c(c(c2)F)F)F)C C61121094
COCc1cc(c2c(n1)cc(c(c2F)F)F)N C61122483
Cc1ccc(cc1C(=O)N2CCC3(CCCCC3)CC2)N C61818247
CCc1c2c(c(c(n1)Cl)C(=O)N)CCCC2 C62720751
CC(C)c1c2c(c(c(n1)Cl)C(=O)N)CCCC2 C62720754
CC1(CCCN1C(=O)[C@](C)(c2ccccc2)N)C C63072062
Cc1ccc2c(c1Br)nc(nc2N)C C66347443
C[C@]12CC[C@@H]3c4ccc(cc4CC[C@H]3[C@@H]1C[C@H]([C@]2(C#C)O)O)OC5CCCC5 C04217197
CC(C)(C)[C@H]1CCc2c(sc(c2C(=O)N3CCCCC3)N)C1 C02558508
C[C@H]1C[C@@H]2[C@@H]3CC[C@@H]4C[C@@H](CC[C@@]4([C@@H]3CC[C@@]2([C@@]1(C(=O)C)O)C)C)O C05008641
C[C@@H](c1ccccc1)NC(=O)Nc2ccccc2Br C03159286
c1ccc2c(c1)cc3ccccc3c2/C=N/c4ccccc4C(=O)N C00524573
Cc1ccccc1NC(=O)N[C@@H](C)c2ccc(cc2Cl)Cl C13330065
C[C@@]12CC[C@@H]3[C@@H]([C@H]1CC[C@H]2c4cc[nH]n4)CC=C5[C@@]3(CC[C@@H](C5)O)C C17002670
Cc1ccc(c(c1)C)c2c(n3cc(ccc3n2)C)[C@@H](C)C(=S)N C31916760
Cc1ccn2c(c1)nc(c2[C@@H](C)C(=S)N)c3ccc(c(c3)C)C C31916827
Cc1ccc(c(c1)C)c2c(n3ccc(cc3n2)C)[C@H](C)C(=S)N C31916852
c1cc(c(cc1Cl)Br)OCc2csc(n2)N C36732458
c1cc(c(cc1F)Br)n2c3ccc(cc3nc2N)Cl C36889958
CCc1c(nn(c1N)C)c2cc(ccc2Cl)Br C36916307
Cc1ccccc1c2c(c(on2)N)c3ccc(cc3Cl)Cl C36936982
c1cc(c(cc1Cl)N)SCc2cn3cc(ccc3n2)Cl C37037182
c1cc(ccc1c2c(noc2N)C3CCCCC3)Br C37350113
c1cc(ccc1c2c(noc2N)CC3CCCCC3)Br C37350114
c1cc(c(cc1c2nc3cc(ccc3n2C4CC4)Cl)N)Cl C37440764
CC(C)c1ccc(cc1)[C@H]2C3=C(CC(CC3=O)(C)C)NC(=S)N2 C02601635
c1cc(ccc1c2c(noc2N)CC3CCCC3)Br C38137861
c1ccc(cc1)C[C@@H]2CC[C@]3(C2)C[C@@H](CN3O)c4ccccc4O C39504780
Cc1ccccc1[C@@H](c2ccc3c(c2)[nH]c(=O)[nH]3)Br C40282688
c1ccc(c(c1)Oc2c(cc(cn2)Br)N)Br C40713944
c1cc(c(c(c1)Cl)c2c(noc2N)[C@@H]3C[C@H]4CC[C@@H]3C4)Cl C42175421
c1ccc(c(c1)Oc2c(cc3c(n2)CCCC3)C(=S)N)Cl C43410998
c1cc(ccc1c2c(noc2N)c3ccc(c(c3)F)Br)Cl C43577405
Cc1c(c(n(n1)c2ccc(cc2Cl)Cl)N)Br C43664927
Cc1c(c(n(n1)[C@H]2CCCC[C@H]2C(C)(C)C)N)Br C43668122
Cc1c(c(n(n1)Cc2ccc(c(c2)Cl)Cl)N)I C43668834
Cc1c(c(n(n1)[C@@H](C)c2ccc(cc2)Cl)N)I C43668947
Cc1c2c([nH]n1)C[C@@H]3[C@]2(CC[C@H]4[C@@H]3CC=C5[C@]4(CC[C@@H](C5)O)C)C C43735682
c1cc(oc1/C=C\C(=O)N)c2c(cc(cc2Cl)Cl)Cl C44263775
CCc1ccccc1NC(=O)c2ccc(cc2O)Br C44490471
C[C@@H]1CC[C@]2([C@@H](C1)[C@]3(CC[C@@H](C[C@H]3C4(O2)CCC(CC4)C)C)O)O C04125127
CC[C@@H](C)NC(=O)Nc1c(cc(cc1Cl)Br)C C48096213
c1cc(c(cc1NNC(=O)c2ccc(s2)Cl)Cl)Cl C48429275
Cc1ccc(c(c1)Cl)NC(=O)NCc2ccc(s2)Cl C48469457
Cc1ccc(c(c1)Br)NC(=O)NC[C@H]2CCC=CC2 C49299941
Cc1cc(c(c(c1)C)[C@@H](C)n2c(c(c(n2)C)Br)N)C C43681533
COc1ccc(c2c1nc(cc2N)C(F)(F)F)Br C50871100
Cc1ccc(c(c1)C)N[C@@H]2c3cccc(c3NC2=O)Br C42079886
c1cc2c(c(c1)Br)NC(=O)[C@@H]2Nc3ccc(cc3Cl)Cl C42079980
Cc1cccc(c1C)N[C@@H]2c3cc(cc(c3NC2=O)C)Br C42117348
C[C@H](Cc1ccsc1)n2c3ccc(cc3nc2N)Br C49185033
Cc1ccc2c(c1)[C@H](C(=O)N2)Nc3ccc(cc3Cl)Br C36963660
Cc1c(c(n(n1)[C@H](C)c2cc(c(cc2Cl)Cl)F)N)Cl C43667937
Cc1c(c(n(n1)[C@@H](C)c2cc(c(cc2Cl)Cl)F)N)Br C43681642
Cc1c(sc(c1C(=O)N)/N=C/c2ccc(cc2Cl)Cl)C C59465854
C[C@]12CC[C@H](C[C@@H]1CC[C@@H]3[C@@H]2CC[C@]4([C@@H]3CC[C@H]4NCC#N)C)O C61992878
c1cc(c(cc1N[C@H]2c3cc(ccc3NC2=O)Cl)Cl)Cl C19984155
C[C@]12CCC(=O)C=C1CC[C@@H]3[C@@H]2[C@@H](C[C@@]4([C@@H]3CC[C@@H]4O)C)O C04777706
C#Cc1ccc2c(c1N)C(=O)c3ccccc3C2=O C05177729
CC1=CC(=O)[C@]2(CC[C@@]([C@@H]2[C@@H](C1)O)(C(C)C)O)C C05645205
c1c(c(sc1S(=O)(=O)N)Cl)Br C01039594
C[C@]12CCC[C@@H]1[C@@H]3[C@@H]([C@@H](C2)O)[C@@]4(CC[C@@H](C[C@@H]4CC3=O)O)C C06469407
c1cc(c(cc1Cl)Cl)/C=C(\C#N)/C(=O)N C00042525
Cc1c(ccc(c1Cl)S(=O)(=O)N)Cl C00087277
Cc1c(sc2c1c(nc(n2)[C@@H](C)Cl)N)C C09220788
c1ccc(cc1)n2c(cc(n2)c3cccs3)N C13013718
c1c(c(nc(n1)Cl)N)I C16678721
Cc1cc(nc(n1)S)/C=C(\C)/c2ccc(cc2)N C16855523
C[C@]12CC[C@@H]3[C@@H]([C@@H]1CC[C@@H]2O)CC[C@@H]4[C@@]3(CC[C@@H](O4)O)C C17003664
C[C@H](c1ccccc1Br)n2c(ccn2)N C19689214
c1ccc2c(c1)CCN(C2)C(=O)c3ccccc3N C20192850
Cc1c(c(n(n1)C2CCCC2)N)Br C20313787
CN(c1ccc(cc1)N)C(=O)c2ccccc2Cl C20374201
c1ccc(c(c1)N2CCN(CC2)C(=S)N)Cl C20425734
c1ccc(c(c1)C(=O)N2CCc3c(ccs3)C2)N C21964583
C[C@]12CC[C@H](C[C@H]1CC[C@@H]3[C@@H]2CC[C@]4([C@H]3C[C@H](C4=O)O)C)O C25723214
Cc1c(noc1N)c2ccc(s2)Br C34976039
c1ccc2c(c1)CC(=O)N2Cc3cc(ccc3N)F C35308579
C[C@@H]1COCCN1c2ccc(c(c2)C(F)(F)F)N C35774420
Cc1ccc(cc1)c2c(n3c(csc3n2)C)N C36290333
Cc1c(noc1N)c2ccccc2C(F)(F)F C36937222
Cc1ccc(c(c1)F)n2c(c(c(c2N)C#N)C)C C36938928
CN(C1CCCC1)C(=O)c2cc(ccc2N)Cl C37083767
Cc1nc2cc(c(cc2s1)N)N3CCC[C@@H]3C C37910159
Cc1nnc(s1)Sc2c(cc(cc2F)N)F C38040450
c1ccc(c(c1)[C@H]2CC[C@@]3(C2)[C@@H](CCCN3O)F)O C39510480
c1cc(sc1)[C@H](c2ccc3c(c2)[nH]c(=O)[nH]3)Cl C40270385
Cc1cc(ccc1n2c(cc(n2)C)N)Br C41382921
c1c(cc(c(c1F)N2CCO[C@@H]3[C@@H]2CCC3)F)N C43424625
C[C@@H]1CCCC[C@H]1n2c(c(cn2)Br)N C43665973
CC(C)[C@H]1CC[C@@]2([C@]1(C[C@@H]([C@H](C2)O)C(=O)C)O)C C44068996
C=C[C@]1(c2ccc(cc2NC1=O)Br)O C44713083
Cc1nc2cc(c(cc2s1)N)N3C[C@H]4CC[C@@H]3C4 C49716128
CN(c1ccccc1N)C(=O)c2c(cccc2F)F C50014655
C[C@@H](C12CC3CC(C1)CC(C3)C2)S(=O)(=O)N C50350400
Cc1ccc2c(c1)[nH]c(=S)n2[C@@H]3CCCC[C@H]3O C52008348
c1cc2c(cc1N)ncn2c3ccc(c(c3F)F)F C52842953
C[C@@H]1CN([C@@H](CO1)C)c2c(ccc(c2F)F)N C53165121
c1cc(ccc1C#N)Oc2c(ccc(c2F)F)N C53168049
Cn1cc(cn1)Sc2c(ccc(c2F)F)N C53168562
CCC(C)(C)C(=O)N1CCSc2c1cc(cc2)N C54401575
c1ccc(c(c1)[C@H]2N3C(=CS2)SC(=N3)N)Cl C59464799
C[C@@H]1CN(CCCO1)c2c(cccc2Cl)N C61916748
Cc1c(c2c(c(c1Cl)C)N(C[C@H](O2)C)C)N C62533289
c1c2c(cc(c1Cl)N)C(=O)N(C2)C3CCCCC3 C62723567
c1cc(c(cc1Cl)[C@@H](c2ccn[nH]2)O)Cl C62778642
c1c(nc(c(n1)Br)N)Br C63772306
CC1CCC(CC1)OC(=O)C2=C(NC(=O)N[C@@H]2c3ccc(cc3)Cl)C C00823584
Cc1ccc(cc1NC(=O)C(=O)N/N=C/c2cccc(c2)Cl)Cl C03168545
c1cc(cc(c1)F)NC(=O)C(=O)N/N=C/c2c(cccc2Cl)Cl C03148486
CC[C@@]1([C@@](N(C(=O)O1)CCc2c([nH]c3c2cc(cc3)Cl)C)(C)O)C C01422389
Cc1ccc(cc1)C(=O)N/N=C/c2cc(c(c(c2)Br)O)OC C05380580
c1cc(oc1)C(=O)N/N=C/c2cc(c(c(c2)Br)O)Br C01102905
Cc1ccc(cc1)S(=O)(=O)NC(=O)Nc2c(cccc2Cl)Cl C01234458
Cc1cc2c(cc(=O)oc2cc1C)COc3ccc(cc3C(=O)N)Cl C07022717
C[C@@H]1C(=O)Nc2cc(ccc2O1)NC(=O)/C=C/c3ccc(c(c3)Cl)Cl C08014536
Cc1cc(cc(c1)NS(=O)(=O)c2ccc(s2)c3c(c(n[nH]3)C)C)C C09686763
Cc1cc(sc1C(=O)Nc2ccc(cc2)Cl)NC(=O)c3ccco3 C10030009
c1cc(ccc1c2cc3c(s2)c(ncn3)N4CCC[C@@H]4C(=O)N)Cl C12900456
Cc1ccc(cc1NCC(=O)N2c3ccccc3NC(=O)C2(C)C)Cl C14021754
Cc1ccc(cc1)C(=O)NNC(=O)Cc2coc3c2c4ccccc4cc3 C07795452
Cc1cc([nH]/c(=N/C(=S)/[NH+]=C(\C)/c2ccc(cc2)Br)/n1)[O-] C06694224
Cc1ccc(cc1)[C@H]2CC3=C([C@H](CC(=O)N3)c4ccc(c(c4)O)OC)C(=O)C2 C21259206
c1cc(ccc1[C@H]2C=C(C(=C(C2(C#N)C#N)N)C#N)C3CC3)OC(F)F C03178225
Cc1cc2c(cc1Cl)c(c(o2)C(=O)NNC(=O)Cc3ccccc3)C C28575282
C[C@H](C(=O)Nc1cc(ccc1F)F)Nc2ccc3c(c2)OC(O3)(F)F C29456817
CC[C@@H](c1ccccc1)C(=O)N2CCC3(CC2)Nc4cccc(c4C(=O)N3)C C35937769
CCc1c2c(c3c(c(oc3n1)C(=O)c4ccccc4)N)CC(OC2)(C)C C00784471
Cc1cccc(c1C)NC(=O)[C@H]2CCCN(C2)C(=O)Nc3ccccc3 C04356259
Cc1ccc(c(c1)C)c2c(n3cc(ccc3n2)N)CN4C[C@H](O[C@H](C4)C)C C36272638
Cc1ccc2c(c1)c(nc(n2)CN3CCN(CC3)c4cc(ccc4C)C)N C32500675
CCCc1cc2c(c(=O)o1)[C@@H](C(=C(O2)N)C#N)c3ccc(c(c3)Cl)Cl C40569290
c1cc2c(c(c1)NC(=O)[C@H](c3ccc(cc3)Cl)C4CC4)OCC(=O)N2 C40668485
Cc1ccc2c(c1)cc(o2)C(=O)Nc3c(c4c(s3)CCCC4)C(=O)NC C41307918
C[C@H](c1ccc(cc1)C(C)C)NC(=O)[C@]2(C(=O)Nc3ccccc3O2)C C41545965
C[C@@H]1COCCN1C(=O)NC[C@@H](c2ccccc2)c3c[nH]c4c3cccc4 C43078745
c1cc(oc1)/C=C/C(=O)NNC(=O)c2c(c3ccc(cc3s2)F)Cl C47685615
Cc1ccsc1CNC(=O)Nc2ccccc2N3C[C@@H](O[C@H](C3)C)C C47809755
CCSc1ccccc1NC(=O)N2CCN(CC2)c3ccccc3O C47856194
C[C@@H](c1ccccc1)NC(=O)C(=O)Nc2ccc3c4ccccc4oc3c2 C48577774
Cc1cc(ccc1NC(=O)Nc2cccnc2OC)I C48767856
Cc1ccc(c(c1)C)c2csc(n2)c3c(n(nn3)c4ccc(cc4)F)N C48989303
c1cc2c(cc1CCC(=O)Nc3cc(ccc3Cl)Cl)[nH]c(=O)o2 C49682352
c1cc(ccc1F)S(=O)(=O)Nc2ccc3c(c2)C4(CCCCC4)C(=O)N3 C49741027
Cc1cnc(c(c1OC)C)CNC(=O)Nc2cccc(c2Cl)Cl C51583550
Cc1ccc(cc1)c2csc3c2c(ncn3)N4CCC(CC4)CC(=O)N C52390973
Cc1c(cccc1Cl)NC(=O)N[C@H](c2ccccc2)c3nccn3C C54006614
CCCSc1[nH]c(=O)c2c(n1)NC(=O)C[C@H]2c3c(cccc3Cl)F C04944263
CC(C)[C@H](C(=O)N1CCCc2c1cccc2)NC(=O)Nc3ccccc3 C58029096
CNC(=O)c1cc(ccc1NC(=O)c2c(c3ccccc3n2C)Cl)Cl C58228542
c1ccc(cc1)Oc2ccccc2NC(=O)N[C@@H]3CCOc4c3cccc4 C58466931
c1ccc2c(c1)nc(o2)c3ccc(cc3O)NC(=O)Cc4cccs4 C06283597
c1cc2ccc(cc2nc1)/C=N/NC(=O)c3cc(ccc3O)Br C59148065
Cc1ccc2c(c1)[nH]cc2C(=O)/C(=C\c3cc(c(c(c3)Cl)O)OC)/C#N C63413021
COc1ccc(cc1O)[C@H]2CC(=Nc3c2snc3c4ccc(cc4)Cl)O C44919065
COc1c(cccc1Cl)NC(=O)C(=O)NC23CC4CC(C2)CC(C4)C3 C67257074
C[C@H](Cc1ccc(cc1)O)NC(=O)N2CCO[C@@H](C2)c3ccccc3F C67409077
CCOC(=O)[C@](C(F)(F)F)(Nc1cc(cc[nH+]1)C)NC(=O)c2cccc(c2)C C02300631
Cc1ccc(cc1)C(=O)N[C@](C(=O)OC)(C(F)(F)F)Nc2cc(cc([nH+]2)C)C C02050476
CCOC(=O)c1c2c(sc1NC(=S)NN3CC[NH+](CC3)C)CCCCCC2 C02858189
CC[NH2+][C@H](C)C(=O)N1c2ccccc2CCc3c1cc(cc3)NC(=O)OCC C05247229
c1ccc2c(c1)c(c[nH]2)CCNC(=O)C[NH+]3CCC[C@H]3c4ccc5c(c4)OCCO5 C07362582
CC(C)[C@@H](c1ccccc1)[NH2+]CC(=O)Nc2cc(ccc2n3cncn3)Cl C08003132
Cc1ccc(cc1NC(=O)C[NH2+][C@@H](c2ccccc2)C(C)C)S(=O)(=O)N(C)C C10026411
Cc1ccc(c(c1)NC(=O)C(=O)NC[C@H](c2cccc3c2cccc3)[NH+](C)C)OC C10333505
Cc1ccn2c(c1)nc(c2C[NH2+][C@@H](C)CCCC(C)(C)O)C(=O)N3CCCCCC3 C11819649
Cc1ccc(cc1)CCC(=O)N[C@H]2C[C@H]([NH+](C2)Cc3ccccc3O)C(=O)OC C12161427
CCOc1ccc(cc1)NC(=O)NC2C[C@@H]3CCC[C@H](C2)[NH+]3Cc4ccco4 C12499352
C[NH+](CC(=O)Nc1ccccc1C(F)(F)F)CC(=O)Nc2ccc(cn2)Cl C12873391
CCOC(=O)c1c(c2c(nc(nc2s1)SCC[NH+]3CCCCC3)N)C C06719045
CN(C)c1ccc(cc1)[C@H](CNC(=O)Nc2ccccc2OC)[NH+]3CCCC3 C22418413
COc1ccc(cc1OC)CNC(=O)NC[C@@H](c2ccsc2)[NH+]3CCCCCC3 C22679604
CCOC(=O)N1CCC(CC1)[NH2+][C@@H](c2ccccc2)C(=O)Nc3ccc(cc3)F C25426985
C[C@H](c1cc(ccc1OC)OC)[NH2+][C@@H](C)C(=O)Nc2ccc(c(c2)Cl)C#N C28898252
CC(=C)CSc1nc(c2c3c(sc2n1)CCC3)N4CC[NH+](CC4)CC(=O)N C34757224
CCCCNC(=O)N1C[C@@H](CC[C@H]1c2ccc(cc2)F)C(=O)NCC[NH+]3CCCC3 C35813972
CC(C)c1ccc(cc1)n\2cc([nH]/c2=N\C(=O)C[NH2+]C[C@@H]3CCCO3)c4ccccc4 C36039526
CC(C)[C@H](C(=O)NC[C@@H](c1ccco1)[NH+](C)C)NC(=O)C23CC4CC(C2)CC(C4)C3 C36655940
CC(C)[C@H](C(=O)NC[C@H](c1ccco1)[NH+](C)C)NC(=O)C23CC4CC(C2)CC(C4)C3 C36655942
C[C@H](c1ccccc1)NC(=O)[C@H](C)[NH+](C)CC(=O)Nc2cc(ccc2OC)Cl C37181267
CCOc1ccc(cc1)NC(=O)NC[C@@H](c2ccc3c(c2)CCCN3C)[NH+](C)C C38670327
C[C@@H]1C(=c2ccccc2=[NH+]1)C(=O)[C@H](C)OC(=O)c3cc(c(cc3OC)N)Cl C38800719
CCN(Cc1cccc(c1)C)C(=O)NCc2cccc(c2)NC(=O)C[NH+](C)C C46303559
C[C@@H](C(=O)Nc1cccc2c1cccc2)[NH+](C)CC(=O)Nc3ccc(cc3)OC C16627126
CCOC(=O)/C=C/c1ccc(cc1)NC(=O)NC[C@@H](C)[NH+]2CCc3c(ccs3)C2 C48065871
CCCN(CC1CC1)C(=O)[C@H](C)[NH+]2CCC(CC2)NC(=O)NC3CCCCC3 C55029295
C[NH+](CC(=O)Nc1ccc(cc1)OC(F)F)CC(=O)Nc2ccccc2Cl C07913688
Cc1ccc(c(c1)NC(=O)C[NH+](C)CC(=O)Nc2c(cc(cc2C)C)C)OC C08203517
CCOc1cccc2c1oc(c2)[C@H](C)NC(=O)NC[C@@H](c3cccs3)[NH+](C)C C58714946
CC(C)Oc1ccc(cc1)CNC(=O)NC[C@H](c2ccco2)[NH+]3CCCCC3 C59037228
c1ccc(cc1)NC(=S)N/N=C\2/c3ccccc3N(C2=O)CC[NH+]4CCCCC4 C59147667
CCOc1cc(ccc1OC)NC(=O)NC[C@@H](c2ccccc2)[NH+]3CCCC3 C42814581
C[NH+](C)[C@@H](CNC(=O)NC[C@H]1CCN(C1)c2ccccc2)c3ccccc3OC C47914640
c1ccc2=[NH+]CC(=c2c1)CCCC(=O)NCc3ccc(cc3)NC(=O)c4ccco4 C63085555
Cc1c(ccc2c1OC(=O)[C@H]([C@H]2C)CCC(=O)NCCC3=c4ccccc4=[NH+]C3)O C63376073
COc1cccc(c1OC[C@H](C/[NH+]=C/c2c3ccccc3ccc2O)O)OC C63427546
Cc1ccc(cc1S(=O)(=O)Nc2ccccc2F)NC(=O)C[NH+](C)C(C)C C63465994
C/C=C/c1ccc(c(c1)OC)OCC(=O)N[C@H](C)c2[nH]cc([nH+]2)c3ccccc3 C63488944
C[C@H](c1cccc(c1)Cl)NC(=O)CS[C@H]2NN=C(O2)C3=c4ccccc4=[NH+]C3 C38739048
c1cc(ccc1NC(=O)C[NH+]2CCCCCC2)NC(=O)/C=C/c3cscn3 C50331599
COc1ccccc1[C@@H](CNC(=O)Nc2cccnc2Cl)[NH+]3CCCCC3 C65816313
CCCCNC(=O)NC1(CCCCC1)C(=O)N2CCC(CC2)[NH+](CC)CC C66394988
C[C@H]1CCC[NH+](C1)CCNC(=O)N2CCC(CC2)NC(=O)CC3CCCCC3 C66924936
CC(C)[NH+](CCNC(=O)N1CCC(CC1)NC(=O)CC2CCCCC2)C3CC3 C66926514
CC(C)(C)OC(=O)NCC(=O)NC[C@H](c1cccc(c1)Cl)[NH+]2CCCC2 C67163429
Cc1cccc(c1)OC[C@@H](C[NH2+]Cc2cn(nc2c3cc4ccccc4o3)C)O C67253960
CC(C)[C@@H](CNC(=O)C(=O)Nc1ccc(c(c1)Cl)OC2CCCC2)[NH+](C)C C67375354
C[C@@]12CC[C@@H]3[C@@H]([C@H]1CC[C@H]2OC4(C(=O)c5ccccc5C4=O)O)CCC6=CC(=O)CC[C@@H]36 C03954116
C[C@]12CCC3(C[C@H]1CC[C@@H]4[C@@H]2[C@@H](C[C@]5([C@@H]4CC[C@@H]5C6(OCCO6)C)C)O)OCCO3 C04040297
Cc1ccc(cc1)C(=O)N2CCSC23CCN(CC3)C(=O)Nc4ccc(cc4C)C C04462457
Cc1c(c(ccc1NC(=O)CN2c3ccccc3OCC2=O)Br)C C04868789
Cc1cccc(c1)C(=O)N2CCSC23CCN(CC3)C(=O)Nc4c(cccc4C)C C04915496
C/C(=N\O)/[C@@]12[C@@H](O1)C[C@@H]3[C@@]2(CC[C@@H]4[C@@H]3CC=C5[C@@]4(CC[C@@H](C5)OC(=O)C)C)C C05028951
Cc1ccc(c(c1)NC(=O)c2ccc(cc2Cl)N3CCCCS3(=O)=O)C C05438769
C[C@@H]1Cc2cc(ccc2N1C(=O)C)S(=O)(=O)N[C@@H]3CCCc4c3cccc4 C06928897
c1ccc(cc1)[C@H]2OCc3cc(cc(c3O2)CN4CC(=O)Nc5c4cccc5)F C06832004
C[C@H]1CCCC[C@@H]1NC(=O)/C(=C/c2cc3c(c(c2)Br)OCO3)/C#N C07158211
Cc1ccc(cc1)N2C(=O)/C(=C/c3ccc(cc3)I)/C(=O)NC2=O C01208508
c1ccc2c(c1)CCCC[C@]23C(=O)N(C(=O)N3)CC(=O)c4ccc5c(c4)CCC5 C08703855
Cc1c(c(=O)oc2c1cc(c3c2CN(CO3)c4ccc(cc4)CCO)Cl)C C09304796
CC1(C[C@@H]2[C@H]([C@@H](N(c3ccccc3N2)C(=O)CS)c4ccco4)C(=O)C1)C C09936856
CC1(C[C@H]2[C@H]([C@@H](N(c3ccccc3N2)C(=O)CS)c4ccco4)C(=O)C1)C C09936861
C[C@@H]1C[C@H](CC(C1)(C)C)NC(=O)C[C@@H]2CSc3n2c(=O)c4c(n3)CCCC4 C11613653
c1cc(c(c(c1)Cl)Cl)C(=O)Nc2ccc(cc2)N3CCCS3(=O)=O C12777377
Cc1ccc(cc1)N2C(=O)[C@@H](C(=O)NC2=S)/C=N\c3cccc4c3cccc4 C16292815
Cc1nc2n(n1)c(c(s2)[C@H](c3cccc(c3)Br)[NH+]4CCCC4)[O-] C22625923
C[C@@H](C(=O)N1CCCCC1)N2[C@H](c3ccccc3C2=O)c4c[nH]c5c4cccc5 C27692706
c1ccc2c(c1)OC[C@H](O2)CNC(=O)c3cc4cccc(c4o3)Br C32487912
Cc1ccc(c(c1)Br)NC(=O)Cn2c3ccccc3nc(c2=O)C C32951636
c1cc(ccc1C2=C3[C@@H](C(=O)N(C3=O)c4cc(cc(c4)Cl)Cl)ON2)Br C18140649
CC(C)NC(=O)N1C[C@@H](CC[C@@H]1c2ccc(cc2)F)C(=O)N3CCSCC3 C34755335
c1ccc(c(c1)NC(=O)c2cc(ccc2F)[N+](=O)[O-])I C37286159
c1ccc(cc1)[C@H]2C3=C(c4ccccc4O2)N=C5N=CNN5[C@H]3c6cccs6 C02253393
c1ccc(c(c1)[C@@H]2C3=C(c4ccccc4O2)N=C5N=CNN5[C@H]3c6cccs6)F C05055148
C[C@]12CC[C@@H]3[C@H]([C@@H]1C[C@H]4[C@]2(OC(O4)(C)C)C(=O)CO)C[C@@H](C5=CC(=O)C=C[C@]35C)F C05727822
COc1ccc(cc1O)/C=C(/C2=NC(=O)C3=C4CCCC[C@@H]4SC3=N2)\Cl C39726223
C[C@@]12CC[C@@H]3[C@]4(C=CC(=O)C(C4=C(C(=O)[C@]3([C@]15[C@@H](O5)C[C@H]2c6ccoc6)C)O)(C)C)C C33903656
c1cc(c(cc1N2CCOCC2)C(F)(F)F)NC(=O)N3CCCCCCC3 C48428502
CC(=O)O[C@@H]1CC[C@@]2([C@@H]3CC[C@]4([C@@H]([C@@H]3CC=C2C1)C[C@@H]5[C@@]4(C(=O)CCO5)O)C)C C48547056
Cc1ccc2c(c(cnc2n1)C(=O)N3CCCCC3)Nc4ccc5c(c4)CCC5 C48990371
Cc1c(sc2c1c(=O)n3c(n2)/C(=C\c4c[nH]nc4c5ccc(cc5)F)/CC3)C C54217059
Cc1c(sc2c1c(=O)n3c(n2)/C(=C/c4c[nH]nc4c5ccc(cc5)F)/CC3)C C54217061
Cc1ccc(cc1)N2C(=O)[C@H]3[C@H](c4c([nH]c(=O)s4)S[C@H]3C2=O)c5ccc(cc5)F C47145314
Cc1cccc(c1C(=O)N2CCCC2)NC(=O)[C@@H]3Cc4cc(ccc4O3)Cl C46909893
Cc1cccc(c1)N2C(=O)C3=C(C2=O)Sc4ccccc4N[C@@H]3c5ccco5 C02204503
Cc1ccc(c(c1)O)C(=O)N2CCN(CC2)C(=O)c3cccc(c3)C(F)(F)F C44770008
c1ccc2c(c1)C3c4ccccc4C2([C@@H]5[C@H]3C(=O)N(C5=O)c6ccc(cc6)O)C=O C59484511
Cc1ccsc1[C@@H]2N3[C@H](C/C(=C/4\C=CC=CC4=O)/N3)c5cccc(c5O2)OC C13036414
Cc1cc(ccc1C(=O)NC2(CCCCCC2)c3nc(on3)C)Br C59748425
Cc1c(c(on1)C(C)C)C(=O)N2CCc3c(c4cccc(c4[nH]3)Br)C2 C55731035
c1cc(c(cc1Cl)Cl)C2=C3[C@@H](C(=O)N(C3=O)c4ccc(cc4Cl)Cl)ON2 C15974910
c1cc(c(c(c1)Cl)[C@H]2C=C(N=C3N2N=NN3)c4ccc(cc4)Br)F C02231529
Cc1ccc(cc1)[C@H]2c3c(nn(c3N=C(CS2)O)[C@@H]4CCOC(C4)(C)C)C C01267331
Cc1c2c(n(n1)[C@@H]3CCOC(C3)(C)C)N=C(CS[C@@H]2c4ccc(cc4)Br)O C02398615
Cn1cc(cn1)[C@H]2C[C@H]2C(=O)NC3=NC4=C(CCCC4)C5(S3)CCCCC5 C63917101
Cc1ccc(c(c1)C)NC(=O)[C@@H]2c3nc(=O)c4cc(ccc4n3C(=S)S2)Cl C64460243
C[C@@H]1CO[C@@H](CN1C(=O)c2c(c(n[nH]2)C3CC3)Br)c4ccccc4 C66708827
c1cc(oc1)c2ccc3c(c(sc3n2)C(=O)Nc4ccc(c(c4)Cl)Cl)N C02238201
Cc1c(cccc1Cl)NC(=O)C2=C(NC(=S)N[C@@H]2c3ccccc3OC)C C01217857
c1cc(cc(c1)C(F)(F)F)C(=O)N/N=C/c2cc(c(cc2O)O)Br C06220491
c1ccc(cc1)C(=O)[C@@H]2[C@H](NC(=O)N[C@@]2(C(F)(F)F)O)c3ccc(cc3)C(F)(F)F C09086845
c1cc(sc1)C(=O)[C@@H]2[C@H](NC(=O)N[C@@]2(C(F)(F)F)O)c3ccc(cc3)C(F)(F)F C09833235
CC[C@H](C)NC(=O)[C@@]1(c2cc(ccc2NC(=O)N1c3ccc(cc3)Cl)Br)O C03670609
CC(C)(C)c1ccc(cc1)[C@H]2CC3=C(C(=O)C2)[C@@]4(c5ccccc5NC4=O)C(=C(O3)N)C#N C09846887
C[C@@H](C(=O)Nc1cccc(c1Cl)Cl)Nc2ccc(c(c2)Cl)NC(=O)C C10942657
c1ccc2c(c1)c(c[nH]2)CC(=O)N/N=C/c3cc(cc(c3O)Br)Br C11566033
c1cc(sc1)C(=O)[C@H]2[C@@H](NC(=O)N[C@]2(C(F)(F)F)O)c3ccc(cc3)C(F)(F)F C11859148
CC(C)(C)c1ccc2c(c1)cc(c(=O)[nH]2)CNc3ccc(cc3)N4CCC[C@@H](C4)O C12088303
c1ccc(cc1)c2ccc(cc2)[C@@H]3c4c([nH]nc4O)NC5=C3C(=O)C[C@H](C5)c6cccs6 C12349383
C[C@@H](c1ccccc1)NC(=O)c2c3c(nc4ccccc4n3)n(c2N)c5ccc(cc5)Cl C02291646
Cc1cc(cc(c1OCC(=O)N/N=C(/C)\c2cccc(c2)N)Br)Br C12483486
Cc1cc(ccc1NC(=O)CNC(=O)N[C@@H](C)c2ccccc2Cl)Br C12756901
C[C@H](c1ccccc1)NC(=O)c2c3c(nc4ccccc4n3)n(c2N)c5cccc(c5)F C02311114
C[C@H](c1ccc(cc1)F)NC(=O)CSc2nc(c3c4c(sc3n2)CCCC4)N C03548706
c1ccc(cc1)C(=O)[C@H]2[C@H](NC(=O)N[C@]2(C(F)(F)F)O)c3ccccc3C(F)(F)F C13303344
c1ccc(c(c1)C(=O)NNC(=S)NC(=O)c2ccc(cc2Cl)Cl)Br C14018105
C[C@H](c1ccccc1)NC(=O)c2cccc3c2N[C@H]([C@@H]4[C@@H]3C=CC4)c5cccc(c5O)OC C14459829
c1ccc2c(c1)NC(=O)[C@@H](S2)CC(=O)NNc3c(cc(cc3Cl)Cl)Cl C01661469
Cc1cc(cc(c1C)NC(=O)CSc2cc(ccc2Cl)Cl)S(=O)(=O)N C16223077
C[C@H](c1ccc(cc1)S(=O)(=O)N)NC(=O)c2cc3c(s2)-c4ccccc4CC3 C17851204
Cc1cc2c(c(=O)n1C)[C@H](C(=C(O2)N)C#N)c3cc(c(c(c3)C(C)(C)C)O)C(C)(C)C C20086814
Cc1cc(ccc1I)N[C@@H](C)C(=O)N/N=C/c2ccc(cc2)O C20352481
C=CCNS(=O)(=O)c1ccc2c(c1)[C@@H]3C=CC[C@H]3[C@H](N2)c4c5ccccc5ccc4O C20751868
CC1=C([C@H](NC(=S)N1)c2cccc(c2Cl)Cl)C(=O)Nc3ccccc3OC C20791014
C[C@@H](C(=O)Nc1ccc(c(c1F)F)F)Sc2nc(c3c4c(sc3n2)CCCC4)N C23590684
Cc1cc(ccc1NC(=O)CNC(=O)N[C@@H](C)c2ccc(cc2)Cl)Br C32870372
CCOc1ccccc1NC(=O)c2c(n(c(=S)s2)c3ccc(cc3)Cl)N C32952233
c1cc(cc(c1)Br)/C=N/NC(=O)c2c(c(c(c(n2)Cl)Cl)N)Cl C33407305
Cc1ccc(c(c1)Br)OCC(=O)Nc2c(c3c(s2)C[C@@H](CC3)C)C(=O)N C01940121
C[C@@H](c1[nH]c(=O)c2c(csc2n1)c3cccs3)Sc4nc(c5ccsc5n4)N C24535295
CC(C)(C)n1c(c2c(nc(nc2n1)NCc3ccccc3)c4ccc(cc4F)F)N C37359121
CN(C)S(=O)(=O)c1ccc(c(c1)N)Nc2ccccc2I C37365673
c1ccc(cc1)[C@@H]2c3cc(ccc3N[C@@H]([NH+]2CC(=O)[O-])c4ccccc4O)Br C06473966
c1ccc(c(c1)C(F)(F)F)NC(=O)Nc2ccc3c(c2)C(=O)Nc4cc(ccc4O3)Cl C38715756
Cc1c(cc(s1)[C@@H]2[C@@H]3[C@@H](NN=C3C)OC(=C2C#N)N)CSc4ccc(cc4)Cl C39237523
CC1(CC(CC([NH2+]1)(C)C)NC(=O)[C@@H]2[C@H](C3c4ccccc4C2c5c3cccc5)C(=O)[O-])C C39707849
CCOc1ccc(cc1)n2c(c(sc2=S)C(=O)Nc3ccccc3Cl)N C39994415
c1cc2cccnc2c(c1)Sc3c(c(ncn3)NC45CC6CC(C4)CC(C6)C5)N C40755913
Cc1ccccc1Nc2c(c(ncn2)Oc3ccc(c4c3nccc4)Br)N C40781213
c1cc2c(ccc(c2nc1)Oc3c(c(ncn3)Nc4cc(ccc4F)F)N)Br C40796817
Cc1cc(c(c(c1Cl)C)Br)OCC(=O)Nc2c(c3c(s2)CCC3)C(=O)N C40943067
c1c(cc(c(c1N)S(=O)(=O)/N=c/2\[nH]c3c(s2)CCC3)Br)Br C49541788
CCC(C)(C)[C@H]1CCc2c(sc3c2C(=N[C@@H](N3)c4ccc(c(c4)O)OC)O)C1 C04554556
c1ccc2c(c1)[nH]c(n2)N/N=C/c3cc(cc(c3O)Br)Br C04531855
c1ccc(cc1)[C@H](C2CCN(CC2)C(=O)NC3[C@@H]4CCC[C@H]3C[NH+](C4)C5CC5)O C56806954
c1cc(ccc1NCC(=O)N/N=C/c2cc(ccc2O)Br)Br C01501017
c1ccc(cc1)NCC(=O)N/N=C/c2cc(c(c(c2)Br)O)Br C59514210
CC1=C([C@@H](NC(=O)N1)c2cc(c(c(c2)Br)O)OC)C(=O)OCCSC C04156463
CCNC(=O)O[C@@H]1CC[C@@]2([C@H]([C@]1(C)CO)CC[C@H]([C@H]2CC(=O)N3CCC(CC3)C)O)C C04236562
CCCCN1C(=O)C(=O)C2=C(O[C@@]3([C@]21C(c4c3cccc4)(O)O)O)c5ccc(cc5)C C03624811
c1cnc(nc1)NS(=O)(=O)c2ccc(cc2)NC(=S)Nc3ccc4c(c3)CCC4 C02856042
CCOC(=O)C1=C(OC(=C([C@]12c3cc(ccc3NC2=O)Br)C#N)N)c4ccccc4 C00850171
c1cc(ccc1F)S(=O)(=O)N2CCC[C@H]2C(=O)Nc3c(c4c(s3)CCCCC4)C(=O)N C08896630
CCNC(=O)[C@@H](C)NC(=O)c1cc(ccc1Cl)S(=O)(=O)Nc2cccc(c2)C C08966347
c1ccc(cc1)[C@@H](C(=O)Nc2ccccc2F)NS(=O)(=O)c3ccc4c(c3)CCC(=O)N4 C09610560
c1cc(sc1)C(=O)NNC(=O)Cc2ccc(cc2)NS(=O)(=O)c3ccc(cc3)F C09885466
c1cc(ccc1C2(CCC2)C(=O)OCC(=O)Nc3ccc(cc3)S(=O)(=O)N)Cl C11386825
c1cc(cc(c1)Cl)C(=O)NCC(=O)NNC(=O)COc2cccc(c2)Br C13138138
Cc1cc(ccc1OCC(=O)NC(=S)NNC(=O)c2ccoc2C)Br C13976312
C[C@@H](C(=O)Nc1ccc(cc1)S(=O)(=O)N)N2C(=O)/C(=C/c3ccccc3F)/SC2=S C15047631
c1cc(ccc1NC(=O)CN2C(=O)/C(=C/c3cc(ccc3O)Br)/SC2=O)O C15049767
CC(=O)NCCNC(=O)c1ccccc1NS(=O)(=O)c2ccc(c(c2)Cl)Cl C15372729
Cc1c(sc(n1)c2ccc(cc2)Cl)C(=O)OCC(=O)Nc3c(ccs3)C(=O)N C16698583
C[C@@H](C(=O)NNC(=S)Nc1ccc2c(c1)OCCO2)Oc3cc(ccc3Cl)Cl C19635363
c1ccc(cc1)c2cc(c(s2)NC(=O)[C@@H]3CCCN(C3)S(=O)(=O)c4cccs4)C(=O)N C21000912
c1cc(sc1)/C=N/Nc2nnc(n2N)SCC(=O)c3ccc(cc3)Br C21317821
CC[C@@H](C)Cc1c(sc2c1c(=O)[nH]c(n2)SCC(=O)N3CCC[C@H](C3)C(=O)N)C C24172746
Cc1ccc(cc1S(=O)(=O)Nc2ccccc2C(=O)NCC(F)(F)F)NC(=O)C C24273519
C[C@H](c1ccc(cc1Cl)Cl)NC(=O)COC(=O)c2ccc(cc2)S(=O)(=O)N C24784676
CS(=O)(=O)Nc1ccc(cc1)/C=C/C(=O)NNC(=O)CC23CC4CC(C2)CC(C4)C3 C26772802
Cc1c(c(nn1[C@H](C)C(=O)NCc2ccc(cc2)S(=O)(=O)N)C(F)(F)F)Br C27936520
c1ccc(c(c1)F)S(=O)(=O)NCCC(=O)NNC(=O)C23CC4CC(C2)CC(C4)C3 C17157804
c1ccc2c(c1)nc(s2)NN3C(=O)/C(=C/c4cc(ccc4OCC(=O)N)Cl)/SC3=S C32594777
Cc1c(c(c(nc1C)SCC(=O)Nc2cc(c(cc2OC)Cl)OC)C(=O)N)C C32858336
CC(C)(C)N1C(=O)[C@H]2[C@H]([NH2+][C@@]([C@@H]2C1=O)(CC3CCCCC3)C(=O)[O-])c4ccccc4O C33632893
CC(C)[C@@H](c1ccc2c(c1)OCCCO2)NC(=O)CN3Cc4ccccc4C[C@H]3C(=O)N C35388170
CC(=O)O[C@@H]1C[C@H]2[C@](CC[C@@H]([C@@]2(C3=C1[C@H]([C@@](C[C@H]3O)(C)C=C)O)C)O)(C)C(=O)OC C31157118
CC(C)[C@H](C(=O)NN/C=C/1\C=C(C=C(C1=O)OC)Cl)NC(=O)c2ccc(cc2)Cl C10040551
C[C@@H](C(=O)N[C@@H](CC(C)C)CO)NC(=O)[C@@H]1C(S[C@H]2N1C(=O)c3c2cccc3)(C)C C08789945
CC(C)S(=O)(=O)N(c1ccccc1O)C(=O)[C@H]2CC(=C3[NH+]2Cc4ccccc4N3)F C39545676
CC(C)S(=O)(=O)N(c1ccccc1O)C(=O)[C@H]2CC(=C3[NH+]2Cc4ccccc4N3)Cl C39545678
c1cc(c(cc1Cl)C(=O)N2C[C@H](C3(C2)CC[NH2+]CC3)C(=O)NCC4CCC(CC4)C(=O)[O-])F C39662795
C[C@@H](C(=O)N[C@@H](CC(C)C)CO)NC(=O)[C@H]1C(S[C@@H]2N1C(=O)c3c2cccc3)(C)C C15959214
CC[C@@H](C)[C@@H](CO)NC(=O)[C@H](C)NC(=O)[C@H]1C(S[C@@H]2N1C(=O)c3c2cccc3)(C)C C43618829
Cc1c2c(ncnc2sc1C(=O)N3CCC(CC3)C(=O)N)NC[C@H]4C[C@@H]5C[C@H]4C=C5 C43620217
C[C@H](c1ccc(cc1)S(=O)(=O)N)NC(=O)[C@H]2CCCN(C2)C(=O)c3cccs3 C46541816
C[C@H](c1ccc(cc1)C(C)C)NC(=O)c2cc(ccc2N3CCOCC3)S(=O)(=O)N C29427238
CCc1ccc2c(c1)[C@@]3([C@H]4[C@@H]([C@@H](N3)[C@@H](C)O)C(=O)N(C4=O)C5CCCCCC5)C(=O)N2 C16020058
CCCCN1C(=O)[C@@H]2[C@@H](N[C@]3([C@@H]2C1=O)c4cc(ccc4NC3=O)F)Cc5ccc(cc5)O C16021915
c1ccc(cc1)C(=O)Nc2c(n(nc2Sc3ccc(cc3)Cl)[C@H]4CCS(=O)(=O)C4)N C53994226
Cc1ccc(c(c1)N/C(=N\C(=O)c2ccc(c(c2)NC(=O)C)C)/NC[C@H]3CCCO3)C C46130199
c1ccc(cc1)C(=O)CSc2nnc(n2N)N/N=C/c3cccc(c3)Br C20292142
CCCn1c(=O)c2cc(ccc2nc1SCCCC(=O)NC(=O)N)Br C60340294
CCN(CCO)c1ccc(cc1)N/C=C/2\C(=O)NC(=S)N(C2=O)c3ccccc3F C18163483
Cc1ccc(cc1)C(=O)Nc2ccccc2C(=O)N[C@@H](CC3=c4ccccc4=[NH+]C3)C(=O)[O-] C63395247
Cc1ccc(cc1)SCC2=NN=C3[C@@H]2[C@]4(c5cc(ccc5NC4=O)F)C(=C(O3)N)C#N C08442117
C1CCC2=C3C(=NC(=NC3=O)SCC(=O)N[C@H]4[C@H](C5=C(S4)CCC5)C(=O)N)S[C@@H]2C1 C38741250
CC[NH+]1CCC[C@H]1CNC(=O)CN2c3ccccc3N(CC2=O)C(=O)Nc4ccc(cc4)F C21943377
C[C@H](C(=O)NC(=O)NCC(F)(F)F)[NH+]1CCN(CC1)S(=O)(=O)c2ccc(s2)Cl C24376040
CCOC(=O)c1cn(c2cc(c(cc2c1=O)N)N3CCN(CC3)c4cccc[nH+]4)C(C)(C)C C27211916
CC[NH+]1CCN(CC1)CC(=O)N2CC3(CCCC3)c4cc(c(cc4[C@@H]2C(=O)N)OC)OC C34790737
CC(C)(C)c1ccc(cc1)c2nc(on2)C[NH+]3CCC[C@@H](C3)C(=O)N4CCC(CC4)C(=O)N C38902587
Cc1cc([nH+]c2c1c(c(s2)C(=O)OCC(=O)N([C@@H]3CCS(=O)(=O)C3)C4CCCC4)N)C C10645214
C[C@@H](CNC(=O)[C@@H]1CN(CC12CC[NH2+]CC2)C(=O)C3CCN(CC3)C(=O)C)Oc4ccc(cc4)F C39596108
C[C@@H](CNC(=O)[C@@H]1CN(CC12CC[NH2+]CC2)C(=O)[C@@H]3COc4ccccc4O3)Oc5ccc(cc5)F C39596349
Cc1c(c(on1)C)C(=O)N2C[C@H](C3(C2)CC[NH2+]CC3)C(=O)NC[C@@H](C)Oc4ccc(cc4)F C39596515
Cc1c(c(no1)c2c(cccc2Cl)Cl)C(=O)N3C[C@@H](C4(C3)CC[NH2+]CC4)C(=O)NCCOC C39603445
COc1c(cc(cc1Cl)C(=O)N2C[C@@H](C3(C2)CC[NH2+]CC3)C(=O)NC[C@H]4CCCO4)Cl C39604948
Cc1ccc(c(c1)C)CNC(=O)[C@@H]2CN(CC23CC[NH2+]CC3)C(=O)c4ccccc4OC(=O)C C39606858
Cc1ccc(c(c1)C)C(=O)N2C[C@H](C3(C2)CC[NH2+]CC3)C(=O)NCc4ccc5c(c4)OCO5 C39610343
Cc1ccsc1C(=O)N2C[C@@H](C3(C2)CC[NH2+]CC3)C(=O)NCc4cccc(c4OC)OC C39638503
CCOc1ccccc1CNC(=O)[C@H]2CN(CC23CC[NH2+]CC3)C(=O)[C@H]4COc5ccccc5O4 C39638711
CC(=O)N1CCC(CC1)C(=O)N2C[C@@H](C3(C2)CC[NH2+]CC3)C(=O)NCCc4ccccc4F C39638909
CC1(OC[C@@H](O1)CNC(=O)[C@@H]2CN(CC23CC[NH2+]CC3)C(=O)c4cc(cc(c4)Cl)Cl)C C39659108
CC1(OC[C@@H](O1)CNC(=O)[C@H]2CN(CC23CC[NH2+]CC3)C(=O)c4ccc(cc4)OC(F)(F)F)C C39659137
CC1(OC[C@@H](O1)CNC(=O)[C@H]2CN(CC23CC[NH2+]CC3)C(=O)c4ccc(cc4F)C(F)(F)F)C C39659146
C[C@H](C(=O)N1C[C@H](C2(C1)CC[NH2+]CC2)C(=O)NC[C@@H]3COC(O3)(C)C)Oc4ccccc4 C39659278
Cc1cc(c(o1)C(F)(F)F)C(=O)N2C[C@@H](C3(C2)CC[NH2+]CC3)C(=O)N[C@H]4CCSC4=O C39661334
COc1cc(cc(c1)OC)C(=O)N2C[C@@H](C3(C2)CC[NH2+]CC3)C(=O)N[C@H](C#N)c4ccccc4 C39662224
c1ccc(cc1)[C@H](C#N)NC(=O)[C@@H]2CN(CC23CC[NH2+]CC3)C(=O)c4ccc(nc4)Oc5ccccc5 C39662535
C[C@H](CNC(=O)[C@H]1CN(CC12CC[NH2+]CC2)C(=O)C3CCN(CC3)C(=O)C)Oc4ccccc4 C39665226
Cc1ccc(cc1)O[C@@H](C)CNC(=O)[C@H]2CN(CC23CC[NH2+]CC3)C(=O)C4CCOCC4 C39666303
C[C@@H](CNC(=O)[C@H]1CN(CC12CC[NH2+]CC2)C(=O)c3cccn3C)Oc4ccccc4Cl C39666523
Cc1cccc(c1C)CNC(=O)[C@@H]2CN(CC23CC[NH2+]CC3)C(=O)C4CCN(CC4)C(=O)C C39667570
CC(=O)Oc1ccccc1C(=O)N2C[C@@H](C3(C2)CC[NH2+]CC3)C(=O)NC[C@H]4c5ccccc5CCO4 C39668878
Cc1ccc(cc1)CC(=O)N2C[C@H](C3(C2)CC[NH2+]CC3)C(=O)NC[C@H]4CCCN(C4)c5ncccn5 C39669553
COc1ccccc1C(=O)N2C[C@@H](C3(C2)CC[NH2+]CC3)C(=O)NCc4cn5ccccc5n4 C39671910
CN1CCCc2c1ccc(c2)CNC(=O)[C@@H]3CN(CC34CC[NH2+]CC4)C(=O)C5CCOCC5 C39672314
CC(=O)N1CCC(CC1)C(=O)N2C[C@@H](C3(C2)CC[NH2+]CC3)C(=O)NCc4ccc(cc4)OC(F)F C39673338
CC(=O)N1CCC(CC1)C(=O)N2C[C@H](C3(C2)CC[NH2+]CC3)C(=O)NCc4ccc(cc4)OC(F)F C39673339
CCC[C@@H](C)NC(=O)[C@@H]1CN(CC12CC[NH2+]CC2)C(=O)c3c(c(nn3CC)C)Br C39673786
Cc1ccsc1CNC(=O)[C@H]2CN(CC23CC[NH2+]CC3)C(=O)[C@H]4COc5ccccc5O4 C39677289
Cc1ccc(c(c1F)C(=O)N2C[C@@H](C3(C2)CC[NH2+]CC3)C(=O)NCc4ccc(cc4)N5CCOCC5)Cl C39678108
CC(=O)N1CCC(CC1)C(=O)N2C[C@@H](C3(C2)CC[NH2+]CC3)C(=O)NCCOc4ccccc4Cl C39681315
Cc1cc(=O)oc2c1cccc2OCC(=O)N3C[C@@H](C4(C3)CC[NH2+]CC4)C(=O)N[C@@H](C)C(C)(C)C C39684655
C[C@@H](Cc1ccccc1OC)NC(=O)[C@H]2CN(CC23CC[NH2+]CC3)C(=O)c4cccnc4Cl C39686504
C[C@H](Cc1ccccc1OC)NC(=O)[C@H]2CN(CC23CC[NH2+]CC3)C(=O)C4CCN(CC4)C(=O)C C39686593
Cc1cc2c(c(=O)n1CC[NH+](C)C)[C@@]3(c4ccccc4N(C3=O)Cc5ccccc5)C(=C(O2)N)C#N C39919006
Cc1ccc(c(c1)NC(=O)c2cc3c(nc4c(cccn4c3=O)C)[n+](c2N)CCc5ccc(cc5)OC)C C39993670
Cc1cc(cc2c1nc([nH]2)[C@@H]3C(=CC=NC3=O)NCCn4cc(cn4)Cl)C5CC[NH+](CC5)C C52550803
Cc1cc(cc2c1nc([nH]2)[C@H]3C(=CC=NC3=O)NCCn4cc(cn4)Cl)C5CC[NH+](CC5)C C52550806
CN1[C@H](NN=C1S[C@H]2C(=c3ccccc3=[NH+]C2=O)NC4CC4)C[C@@H]5CCS(=O)(=O)C5 C39935999
c1ccc2=[NH+]CC(=c2c1)C3=NN[C@H](N3C4CC4)SCC(=O)N5CC(=O)Nc6c5cccc6 C39938862
Cc1cc(c2c(c1)[C@@]3([C@H]4[C@@H]([C@H](N3)CC5=c6ccccc6=[NH+]C5)C(=O)N(C4=O)CCOC)C(=O)N2)C C63376196
c1cc(cc(c1)N2CCCS2(=O)=O)NC(=O)C(=O)NCCC3=c4cc(ccc4=[NH+]C3)Cl C63807392
COc1ccc2=[NH+]CC(=c2c1)CCNC(=O)[C@@H]3CCCN(C3)[C@@H]4c5cccn5-c6cccnc6N4 C64502398
COCC/[NH+]=C\1/[C@]2(CCN(C2)S(=O)(=O)c3ccccc3Cl)NCc4ccccc4N1 C65265829
c1cc2c(cc1C[NH+](CC3CC[NH+](CC3)C4CCCC4)C[C@H]5CCCO5)nsn2 C11956497
Cc1cccc2c1nc(nc2Nc3ccc4c(c3)OCO4)C[NH+]5CCC(CC5)[NH+]6CCSCC6 C12031476
CC(C)(C)CC(C)(C)[NH+]1CN(C[P@@+](C1)(C)c2ccccc2)C(C)(C)CC(C)(C)C C19324849
Cc1ccc2c(c1)nc-3c4c(/c(=[NH+]/CCCN5CC[NH2+]CC5)/cc3o2)c(c6ccccc6c4O)O C20267434
Cc1ccc2c(c1)nc-3c4c(/c(=[NH+]/CCC[NH+]5CCc6ccccc6C5)/cc3o2)c(c7ccccc7c4O)O C20292270
CC(C)(C)c1cc(cc([o+]1)C(C)(C)C)c2cc([nH]c2)c3cc([o+]c(c3)C(C)(C)C)C(C)(C)C C03107378
CC12CC3(CC(C1)(CC(C2)(C3)C/[NH+]=C/c4ccc(cc4)/C=[NH+]/CC56CC7(CC(C5)(CC(C7)(C6)C)C)C)C)C C27470715
c1ccc(cc1)C(c2ccccc2)[C@@H]3[C@@H](C4CC[NH+]3CC4)[NH2+]Cc5ccccc5I C19364273
Cc1ccc(c(c1)N[C@@H]2/C(=N/S(=O)(=O)c3cc(ccc3Cl)Cl)/[NH+]=c4ccccc4=[NH+]2)OC C38975936
Cc1ccc(cc1)N[C@@H]2/C(=N/S(=O)(=O)c3ccc(cc3)Cl)/[NH+]=c4ccc(cc4=[NH+]2)OC C38994778
Cc1cccc2=C3[C@H]([NH+]=c12)[NH+]=C(N=N3)N/N=C/c4cc(ccc4O)I C39279904
Cc1ccc(cc1)NC(=O)COc2ccccc2/C=C(/C#N)\[C@@H]3[NH+]=c4ccc(cc4=[NH+]3)OC C39369799
C[C@@H](C(=O)Nc1cc(ccc1Cl)Cl)Oc2ccc(cc2OC)/C=C(\C#N)/C3[NH+]=c4ccccc4=[NH+]3 C39370647
Cc1ccc2=[NH+][C@H]3C(=c2c1)N=NC(=[NH+]3)N/N=C/c4cc(ccc4O)Br C39412416
C1CN(CC[NH+]1C2C3CC4CC(C3)CC2C4)C(=O)CCC(=O)N5CC[NH+](CC5)C6C7CC8CC(C7)CC6C8 C39448963
Cc1ccc(cc1)[C@@H](CNCc2ccccc2)[NH+]3CC[NH2+][C@@H](C3)c4ccccc4O C39531548
c1ccc2=[NH+][C@H]3C(=c2c1)N=NC(=[NH+]3)N/N=C/c4cc(cc(c4O)Br)Br C39699852
Cc1ccc2=[NH+][C@H]([NH+]=c2c1)/C(=C/c3ccc(c(c3)OC)OCc4ccccc4Cl)/C#N C39700735
c1ccc2=[NH+]C([NH+]=c2c1)/C(=C\c3ccc(o3)c4ccc(c(c4)C(=O)OCC#N)Cl)/C#N C39707878
Cc1ccc2=[NH+][C@@H]([NH+]=c2c1)/C(=C/c3cccc(c3)Oc4ccc(cc4[N+](=O)[O-])C(F)(F)F)/C#N C39737050
Cc1cccc2=C3[C@@H]([NH+]=c12)[NH+]=C(N=N3)N/N=C\c4cc(c(c(c4)Br)O)Br C39774422
Cc1ccc2=[NH+][C@H]([NH+]=c2c1)/C(=C\c3ccc(cc3)Oc4ccc(cc4[N+](=O)[O-])C(F)(F)F)/C#N C39964735
COc1ccc2=[NH+][C@H]([NH+]=c2c1)/C(=C\c3ccc(c(c3)Br)OCC(=O)OC)/C#N C39969334
Cc1cc2=[NH+]C([NH+]=c2cc1C)/C(=C\c3cn(c4c3cccc4)Cc5ccc(cc5)[N+](=O)[O-])/C#N C39973096
c1ccc(cc1)C(=O)OC[C@@H]2C=C(NN2c3ccc(cc3)Br)[C@@H]4C(=O)[NH+]=c5ccccc5=[NH+]4 C40151169
c1cc2=[NH+][C@@H]([NH+]=c2cc1[N+](=O)[O-])CSc3[nH]c4ccc(cc4n3)Br C39167587
c1ccc(cc1)[C@@H]2C[C@H](N3C(=[NH+]2)C=C(N3)C(=O)N4CC[NH+](CC4)C56CC7CC(C5)CC(C7)C6)c8ccccc8 C15305595
Cc1ccccc1n2c(nnc2SC[C@@H]3[NH+]=C(NO3)C(C)C)C4=c5ccccc5=[NH+]C4 C63110970
CC(C)c1ccc(cc1)[C@@H]2[C@@H]3C(=c4ccccc4=[NH+]3)C[C@@H]5N2C(=O)CN(C5=O)C6CC([NH2+]C(C6)(C)C)(C)C C63139504
c1ccc(cc1)O[C@@H]2[C@@H](C(=O)N3C=CC=CC3=N2)/C=C(\C#N)/C4[NH+]=c5ccccc5=[NH+]4 C39747201
Cc1cc(ccc1Cl)O[C@H]2[C@@H](C(=O)N3C=CC=CC3=N2)/C=C(\C#N)/C4[NH+]=c5ccccc5=[NH+]4 C39747246
Cc1ccccc1O[C@@H]2[C@H](C(=O)N3C=CC=CC3=N2)/C=C(\C#N)/C4[NH+]=c5ccccc5=[NH+]4 C39747275
COc1ccc(cc1C[NH+]2CCN(CC2)c3ccccc3F)[C@@H]4[C@H]5C(=c6ccccc6=[NH+]5)CCN4 C63172469
c1ccc2=[NH+][C@@H]3C(=c2c1)N=[NH+]C(=N3)N/N=C/c4cc(cc(c4O)Br)Br C39699851
c1ccc2=[NH+]C(=NC(=O)COc3ccc4c(c3)OC5(CCCCC5)CC4=O)[NH+]=c2c1 C09421725
c1ccc(cc1)N(c2ccccc2)C(=O)COc3ccccc3C(=O)NC4[NH+]=c5ccccc5=[NH+]4 C63340091
c1cc2=[NH+][C@H]([NH+]=c2cc1[N+](=O)[O-])SC[C@@H]3[C@@H](N4C=C(C=CC4=N3)Cl)Br C63503444
c1cc2=[NH+][C@@H]([NH+]=c2cc1[N+](=O)[O-])SC[C@H]3[C@@H](N4C=C(C=CC4=N3)Cl)Br C63503445
Cc1ccc(cc1)[C@@H]2C[C@@H](N3C(=[NH+]2)C[C@@H](N3)C(=O)NC[C@@H]4C=c5cc(ccc5=[NH+]4)Cl)C(F)(F)F C63537956
Cc1cccc2=C3[C@@H]([NH+]=c12)N=C([NH+]=N3)N/N=C\c4cc(cc(c4O)Br)Br C39273774
CCc1cc2c(cc1OC(=O)N(c3ccccc3)c4ccccc4)occ(c2=O)C5[NH+]=c6ccccc6=[NH+]5 C63576345
CC(C)(C)c1cc2cc(c(=O)oc2c(c1)C(C)(C)C)[C@H]3[NH+]=c4ccc(cc4=[NH+]3)[N+](=O)[O-] C63699138
c1ccc2=[NH+]C([NH+]=c2c1)C3CCN(CC3)S(=O)(=O)c4ccc(cc4)NC(=O)CC5CCCC5 C63699704
C[C@@H]1C(=C(N=N1)C)CCC2=[NH+]C3=c4ccccc4=[NH+][C@H](N3N2)SCC(=O)c5ccc(cc5)Cl C63708353
Cc1ccccc1N2[C@@H]3[C@H](C(=O)N(C(=N3)SCC4[NH+]=c5ccccc5=[NH+]4)c6ccccc6)SC2=S C63709374
c1ccc2=[NH+]C([NH+]=c2c1)SCC(=O)N[C@H]3N=C(CS3)c4ccc(cc4Cl)Cl C63777708
C[C@H](C(=O)NCC1CCC(CC1)C2[NH+]=c3ccccc3=[NH+]2)NC(=O)OC(C)(C)C C64414440
Cc1ccc2=[NH+][C@@H]([NH+]=c2c1)SCc3nc(on3)CCC(=O)Nc4ccc-5c(c4)Cc6c5cccc6 C64604261
Cc1ccc(c(c1)NC(=O)CCc2nc(no2)CSC3[NH+]=c4cc(c(cc4=[NH+]3)C)C)C C64604393
c1ccc(cc1)[C@H]2Nc3ccccc3-c4n2c(nn4)SCC5[NH+]=c6ccccc6=[NH+]5 C65042607
Cc1cc(cc(c1O)C)C[NH+](CC2CC[NH+](CC2)C3CCCC3)C[C@@H]4CCCO4 C12465937
c1cc(sc1C[NH+](CC2CC[NH+](CC2)C3CCCC3)C[C@@H]4CCCO4)Cl C12581157
c1ccc(cc1)C(c2ccccc2)[NH+]3CCN(CC3)[C@H](CC[NH3+])c4c(cccc4Cl)Cl C19936590
C[C@@H]1CCCC[NH+]1CCC/[NH+]=c/2\cc-3oc4ccccc4nc3c5c2c(c6ccccc6c5O)O C20263208
Cc1ccc2c(c1)oc-3c/c(=[NH+]\CCC[NH+]4CCCC[C@@H]4C)/c5c(c3n2)c(c6ccccc6c5O)O C20329386
Cc1cc(oc-2c/c(=[NH+]/C(=S)N3CC[NH+](CC3)CCc4ccccc4)/ccc12)O C20344223
c1ccc(cc1)C2CCC(CC2)[NH+]3CC[NH+]4CCC[C@H]4[C@@H]3C5CCCCC5 C22078499
c1ccc(cc1)C2CCC(CC2)[NH+]3CC[NH+]4CCC[C@@H]4[C@H]3C5CCCCC5 C22078502
C[C@@H](c1ccc(cc1)I)[NH2+]CC2(CCCCC2)[NH+](C)C C37216983
C1CC[C@H](/C(=N/O)/CCC1)[NH+]2CCC(CC2)CCCC3CC[NH+](CC3)[C@@H]4/C(=N/O)/CCCCCC4 C16137908
Cc1ccc\2c(c1)O[C@H](C/C2=N\NC3[NH+]=c4ccccc4=[NH+]3)c5ccc(cc5)C(C)(C)C C38779625
Cc1ccccc1COc2ccccc2/C=C(/C#N)\C3[NH+]=c4ccccc4=[NH+]3 C38818895
Cc1ccc(c(c1)S(=O)(=O)/N=C\2/[C@@H]([NH+]=c3ccccc3=[NH+]2)NCCC4=CCCCC4)C C38965296
c1ccc2=[NH+]/C(=N\S(=O)(=O)c3cccc(c3)Cl)/[C@@H]([NH+]=c2c1)NC4CCCCC4 C38965932
c1ccc2=[NH+]/C(=N\S(=O)(=O)c3cc(ccc3Cl)Cl)/[C@@H]([NH+]=c2c1)NCCC4=CCCCC4 C38966112
CCc1ccccc1N[C@@H]2/C(=N/S(=O)(=O)c3cccs3)/[NH+]=c4ccccc4=[NH+]2 C38966286
c1ccc2=[NH+]/C(=N\S(=O)(=O)c3cccs3)/[C@@H]([NH+]=c2c1)Nc4ccc(cc4Cl)Cl C38971269
c1ccc(c(c1)CN[C@@H]2/C(=N/S(=O)(=O)c3ccc(cc3)Cl)/[NH+]=c4ccccc4=[NH+]2)Cl C38971684
c1ccc2=[NH+]/C(=N\S(=O)(=O)c3ccc(cc3)F)/[C@@H]([NH+]=c2c1)Nc4ccc(cc4Cl)Cl C38984486
c1cc2=C(C[NH+]=c2cc1)/C=C/C(=O)c3ccc(cc3)C(=O)/C=C/C4=c5c(=[NH+]C4)cccc5 C39034921
C[C@H](C(C)(C)/C(=[NH+]\C1=NN=C(C1)c2ccccc2)/C)[NH2+][C@H]3C=C(N=N3)c4ccccc4 C39159080
c1cc(sc1)/C=N/c2ccc3=[NH+][C@@H]([NH+]=c3c2)c4ccc(cc4Cl)Cl C39205062
c1ccc2=[NH+]C([NH+]=c2c1)/C(=C/c3ccc(cc3)I)/C#N C39357234
C[C@@H]1C=C([C@@H](N1c2ccccc2Cl)C)/C=C(/C#N)\C3[NH+]=c4ccccc4=[NH+]3 C39357326
C[C@H]1C=C([C@@H](N1c2cc(ccc2OC)Cl)C)/C=C(/C#N)\C3[NH+]=c4ccccc4=[NH+]3 C39357345
c1ccc(cc1)C(=O)c2ccc3=[NH+][C@@H]([NH+]=c3c2)CS[C@@H]4Nc5ccccc5O4 C39422365
c1c(cc(c(c1)Cl)Cl)/C=[NH+]/CC/[NH+]=C/c2cc(c(cc2)Cl)Cl C17857704
Cc1ccc2=[NH+][C@H]([NH+]=c2c1)/C(=C\c3cc(cc(c3OC(C)C)Br)Br)/C#N C39720139
CC(C)(C)c1cc(cc(c1O)C(C)(C)C)/C=N\NC2[NH+]=c3ccccc3=[NH+]2 C39933228
CCOC(=O)c1ccc(cc1)n2c(cc(c2C)/C=C(\C#N)/[C@@H]3[NH+]=c4ccc(cc4=[NH+]3)C)C C39934820
Cc1ccc2=[NH+][C@H]([NH+]=c2c1)/C(=C/c3ccccc3OCc4ccccc4Cl)/C#N C39934857
COc1ccc2=[NH+][C@H]([NH+]=c2c1)/C(=C/c3ccc(c(c3)Br)OCc4ccc(cc4)F)/C#N C39934900
CC(C)Oc1ccc(cc1Br)/C=C(/C#N)\C2[NH+]=c3ccccc3=[NH+]2 C39964305
Cc1ccc2=[NH+][C@H]([NH+]=c2c1)/C(=C\c3ccccc3OCc4ccccc4F)/C#N C39964817
C[C@H](C[NH+]1CCC(=CC1)C2=c3ccccc3=[NH+]C2)c4coc5c4cccc5OC C52569965
C[C@@H]1C(=C2C(=N[C@H](N(C2=O)c3ccccc3)SCC4[NH+]=c5ccccc5=[NH+]4)S1)C C63233126
c1ccc(cc1)CC/[NH+]=C\2/N([C@H](CS2)c3ccccc3)/N=C/C4=c5ccccc5=[NH+]C4 C39944162
C[C@H](c1ccccc1)[NH2+][C@H]2CCCC3=c4cc(ccc4=[NH+][C@@H]23)C5CCCCC5 C63236359
c1ccc(cc1)C2CCC(CC2)[NH2+][C@H]3CCCC4=c5cc(ccc5=[NH+][C@H]34)[N+](=O)[O-] C63251816
CC(C)(C)C1CCC(CC1)[NH2+][C@@H]2CCCC3=c4cc(ccc4=[NH+][C@H]23)[N+](=O)[O-] C63251833
c1cc2=[NH+][C@@H]([NH+]=c2cc1C34CC5CC(C3)CC(C5)C4)C67CC8CC(C6)CC(C8)C7 C63400689
c1ccc(cc1)[C@@H]2NN[C@@H](N2c3ccccc3)SCC4[NH+]=c5ccccc5=[NH+]4 C63446528
CCOc1ccc(cc1n2nc3ccccc3n2)CSC4[NH+]=c5ccccc5=[NH+]4 C63520997
c1cc(c(c(c1)Cl)CS[C@H]2[NH+]=c3ccc(cc3=[NH+]2)C(F)(F)F)Cl C63591080
c1c(c(c(cc1Cl)Cl)O)/C=[NH+]/CC2CCC(CC2)C/[NH+]=C/c3c(c(cc(c3)Cl)Cl)O C16955253
Cc1ccc(cc1)S(=O)(=O)Nc2ccccc2CCC3[NH+]=c4ccccc4=[NH+]3 C63743449
Cc1ccccc1S(=O)(=O)Nc2cccc(c2)CCC3[NH+]=c4ccccc4=[NH+]3 C63743481
C[C@@H]1CC(=CC[C@@H]1/C=N/NC2=N[C@@H]3C(=c4ccccc4=[NH+]3)N=[NH+]2)CCC=C(C)C C39935661
Cc1ccc2=[NH+][C@@H]([NH+]=c2c1)SCC(=O)N[C@@H]3[C@@H]([C@@H]4CCCCCC[C@@H]4S3)C(=O)OC C63772577
CN([C@H](Cc1ccccc1Cl)C2CC[NH+](CC2)C[C@H]3C=c4ccccc4=[NH+]3)C(=O)c5ccco5 C64137399
Cc1cc(c(c(c1)C)NC(=O)C(=O)NC[C@@H](c2ccco2)N3CCc4c3cccc4)C C04305399
Cc1ccccc1C(=O)NC(=S)Nc2ccc(cc2)S(=O)(=O)N3CCCCC3 C06391548
CCOC(=O)C1=c2n(c(=O)/c(=C\c3ccsc3)/s2)C(=C([C@@H]1c4ccsc4)C#N)N C08448675
CC[C@H](c1ccc(cc1)Br)NC(=O)CN2C(=O)[C@]3(CCc4c3cccc4)NC2=O C08890069
c1ccc(cc1)/C=N/N=C\2/NC(=O)[C@H](S2)CC(=O)Nc3cccc(c3)Br C09075354
c1cc(sc1)/C=C\2/C(=O)N(C(=O)S2)CC(=O)NCCc3c[nH]c4c3cc(cc4)Cl C09347860
COc1cc(c(c(c1O)/C=N/NC(=O)c2ccccn2)Br)Br C02341031
CC[C@H]1C(=O)Nc2cc(ccc2S1)S(=O)(=O)CCC(=O)Nc3cc(ccc3C)C C09430080
c1ccc2c(c1)C(=NS2(=O)=O)NCC(=O)N[C@H](c3ccc(cc3)F)c4cccs4 C10026073
CC(C)Sc1nnc(s1)N2C3=C([C@@H](C(=C2N)C#N)c4ccsc4)C(=O)CCC3 C12401695
Cn1cc(cc1C(=O)NNS(=O)(=O)c2ccccc2C(F)(F)F)Br C12878520
Cn1cc(cc1C(=O)NNS(=O)(=O)c2cccc(c2)Br)Br C12917921
CCNS(=O)(=O)c1ccc(cc1)NS(=O)(=O)c2ccccc2Br C12525940
COc1cc(cc(c1O)Br)/C=c\2/c(=O)[nH]/c(=C/C(=O)c3ccco3)/s2 C13141417
C[C@H](c1ccccc1)NC(=O)c2ccccc2NC(=O)C3CCN(CC3)C(=O)C4CC4 C14792734
CCC(=O)N[C@H](C(Cl)(Cl)Cl)NC(=S)N1C[C@H]2C[C@@H](C1)c3cccc(=O)n3C2 C16041494
C[C@H](C(=O)N)SC1=N/C(=C/c2cccs2)/C(=O)N1c3ccc(c(c3)Cl)OC C16681266
CCC[C@H]1O[C@@H]2C[C@H]3[C@@H]4CCC5=CC(=O)C=C[C@]5([C@@H]4[C@H](C[C@]3([C@@]2(O1)C(=O)CO)C)O)C C12402855
CCCOc1c(cc(cc1Br)Br)C=C2C(=O)NC(=O)NC2=O C18996973
c1ccc2c(c1)CCN(C2)[C@H](CNC(=O)C(=O)Nc3cccc(c3)Cl)c4ccco4 C22907407
c1ccc2c(c1)CCN(C2)[C@H](CNC(=O)C(=O)Nc3ccccc3Cl)c4ccco4 C22907480
C[C@H](c1ccc(cc1)S(=O)(=O)N)N(C)S(=O)(=O)c2cc(cc(c2)Cl)Cl C23261465
Cc1ccccc1NC(=O)C(=O)NC[C@H](c2cccc3c2cccc3)N4CCOCC4 C23976787
c1cc(sc1)[C@@H](CNC(=O)c2c[nH]nc2c3ccc(cc3)Cl)N4CCOCC4 C12547656
CC(=O)Nc1c(c2c(s1)CCCC2)C(=O)OCC(=O)Nc3ccc(c(c3F)F)F C03287944
CCCCN1C(=O)/C(=C/c2ccc(o2)c3ccc(cc3)S(=O)(=O)N)/SC1=S C34107758
C/C=C/C(=O)OCC(=O)[C@]1(CC[C@@H]2[C@]1(C[C@@H]([C@@H]3[C@@H]2CCC4=CC(=O)C=C[C@@]34C)O)C)O C35183130
c1ccc(cc1)C(=O)NNC(=O)CSc2nn(c(=S)s2)c3ccc(cc3)Cl C36772923
c1ccc(cc1)c2csc3c2c(=O)n(c(=O)n3CC(=O)N)Cc4ccc(cc4)Cl C37639374
CCC[C@H]1O[C@@H]2C[C@H]3[C@@H]4CCC5=CC(=O)C=C[C@@]5([C@H]4[C@H](C[C@@]3([C@@]2(O1)C(=O)CO)C)O)C C04097286
c1ccc2c(c1)CCN(C2)[C@@H](CNC(=O)C(=O)Nc3ccc(c(c3)F)F)c4ccco4 C38632899
CCCN1C(=O)/C(=C/c2cc3cc(ccc3nc2N4CCC(CC4)C(=O)N)C)/SC1=S C38732809
C[C@H](C(=O)NC(=O)NC(C)C)OC(=O)CC12C[C@H]3C[C@@H](C1)CC(C3)(C2)Br C15856077
c1cc2c(cc1C(=O)C[C@@H]3C(=O)N/C(=N\N=C\4/CCSC(=S)N4)/S3)CCCC2 C39886344
C[C@H]1C[C@H](c2ccccc2N1Cn3c(=S)n(c(n3)c4cccs4)C5CC5)C(=O)N C40139219
c1ccc2c(c1)C(=O)c3cccc(c3C2=O)NC(=S)N[C@H]4CS(=O)(=O)C[C@H]4Cl C40167785
CCCCN1C(=O)[C@H]2[C@H]([NH2+][C@@]([C@@H]2C1=O)(C(C)C)C(=O)[O-])c3ccc-4c(c3)Cc5c4cccc5 C43212113
CC(C)(C)N1C(=O)[C@H]2[C@H]([NH2+][C@@]([C@@H]2C1=O)(CC3CCCCC3)C(=O)[O-])c4ccc(s4)Cl C33916935
CCC(=O)O[C@H]1C[C@@]2([C@H](C[C@H]([C@@]2(C(=O)CO)O)C)[C@@H]3[C@@]1([C@@]4(C=CC(=O)C=C4CC3)C)F)C C43743395
C/C=C/C(=O)OCC(=O)[C@@]1(CC[C@H]2[C@@]1(C[C@@H]([C@@H]3[C@@H]2CCC4=CC(=O)C=C[C@@]34C)O)C)O C44575764
c1cc(ccc1CNC(=O)[C@H]2CCCN(C2)S(=O)(=O)c3ccc(cc3)Br)O C45889663
Cc1cc(c2c(c1)[C@]3([C@H]4[C@@H]([C@H](N3)CCSC)C(=O)N(C4=O)C5CCCC5)C(=O)N2)C C15958446
CSCC[C@H]1[C@@H]2[C@@H](C(=O)N(C2=O)C3CCCC3)[C@@]4(N1)c5cccc(c5NC4=O)Cl C20519191
c1ccc(c(c1)NC(=O)CSC2=C([C@H](C3=C(N2)CCCC3=O)c4ccco4)C#N)F C13080686
c1cc(n(c1)c2ccc(cc2)I)C(=O)NCCNC(=O)c3ccco3 C58015273
c1ccc2c(c1)NC(=NS2(=O)=O)CN(CCO)Cc3cc(ccc3F)Br C60381443
C[C@@H](CN\1C(=O)[C@@H](S/C1=N/c2ccccc2)CC(=O)Nc3ccc(cc3)Cl)O C13750047
CC[C@@H](C)N1C(=O)[C@@H]2[C@@H](N[C@@]3([C@@H]2C1=O)c4cccc(c4NC3=O)Cl)CCSC C35375494
Cc1ccc(cc1NC(=O)[C@H](C)CS(=O)(=O)c2ccc3c(c2)NC(=O)CCS3)Cl C65077587
Cc1c(c(nc(n1)N)COc2ccc(cc2Br)Br)C(=O)N(C)C C66139113
c1cnc(=O)n(c1)CC(=O)NCC[NH+]2CCC(CC2)(c3ccc(cc3)F)O C12326240
CC[NH+](CC(=O)N1CCc2c1ccc(c2)S(=O)(=O)N)[C@@H]3CCS(=O)(=O)C3 C12730998
Cc1cccc(c1Nc2c(nc3n2cc[n+](c3)CC(=O)N)c4ccc(cc4)SC)C C04763235
COc1cc2c(cc1OC)-c3cc(nc(=O)n3CC2)NCCN4CC[NH2+]CC4 C20028346
CC(C)([C@@H](C(=O)N1C[C@H](C[C@H]1C#N)F)[NH3+])S(=O)(=O)Cc2ccncc2 C28566247
Cc1c(c(=O)n(n1C)c2ccccc2)NC(=O)C[NH+]3CCN(CC3)CCO C22873364
CS(=O)(=O)CC[C@H](c1nc(no1)Cc2cccc(c2)Br)[NH3+] C36765683
Cc1c(c(on1)C)C(=O)N2C[C@H](C3(C2)CC[NH2+]CC3)C(=O)NCc4ccccc4OC C39597488
Cn1cncc1C(=O)N2C[C@@H](C3(C2)CC[NH2+]CC3)C(=O)NCc4ccccc4OC C39597509
CCNC(=O)[C@H]1CN(CC12CC[NH2+]CC2)C(=O)c3cc(c(c(c3)OC)OC)OC C39598565
CCOCCCNC(=O)[C@@H]1CN(CC12CC[NH2+]CC2)C(=O)CCSC C39604433
CCCOCCNC(=O)[C@@H]1CN(CC12CC[NH2+]CC2)C(=O)c3cc(n(n3)C)C C39607818
COCCC(=O)N1C[C@H](C2(C1)CC[NH2+]CC2)C(=O)NCc3ccc4c(c3)OCO4 C39610409
C1CC(C1)C(=O)N2C[C@@H](C3(C2)CC[NH2+]CC3)C(=O)NCCN4CCOCC4 C39625577
C1COCCC1C(=O)N2C[C@@H](C3(C2)CC[NH2+]CC3)C(=O)NCCN4CCOCC4 C39625976
CSCCC(=O)N1C[C@@H](C2(C1)CC[NH2+]CC2)C(=O)N[C@@H]3CCSC3=O C39661240
CCC(=O)N1C[C@H](C2(C1)CC[NH2+]CC2)C(=O)NCC(C)(C)N3CCOCC3 C39669669
Cc1nnc(o1)CNC(=O)[C@H]2CN(CC23CC[NH2+]CC3)C(=O)Cc4ccc(cc4)Cl C39671205
CC(C)OC(=O)CNC(=O)[C@@H]1CN(CC12CC[NH2+]CC2)C(=O)C3CCOCC3 C39678856
CCC[C@H](C)C(=O)N1C[C@@H](C2(C1)CC[NH2+]CC2)C(=O)NCC(=O)N(C)C C39679141
CCOc1ccccc1C(=O)N2C[C@H](C3(C2)CC[NH2+]CC3)C(=O)NCC(=O)N(C)C C39680584
CCSc1c(cccn1)C(=O)N2C[C@@H](C3(C2)CC[NH2+]CC3)C(=O)NCC(=O)N(C)C C39680613
Cc1ccccc1CC(=O)N2C[C@H](C3(C2)CC[NH2+]CC3)C(=O)NCC(=O)N(C)C C39680714
CNC(=O)[C@H]1CN(CC12CC[NH2+]CC2)C(=O)c3cc(c(c(c3)OC)OC)OC C39681512
CC(C)C(=O)N1CCC(CC1)NC(=O)[C@@H]2CN(CC23CC[NH2+]CC3)C(=O)CCOC C39686142
CCCCC(=O)N1C[C@@H](C2(C1)CC[NH2+]CC2)C(=O)NC3CCN(CC3)C(=O)C C39687890
CCCCCCNC(=O)c1cc2c(nc3c(cccn3c2=O)C)[n+](c1N)CCC C39841306
C1CS(=O)(=O)C[C@@H]1NCC[NH+]2CCC(CC2)N[C@@H]3CCS(=O)(=O)C3 C40177473
CC(=O)N(C)Cc1ccccc1NC(=O)C(=O)NCc2ccc([nH+]c2)N(C)C C41637360
CCN(Cc1cccc(c1)NC(=O)C(=O)NCc2ccc[nH+]c2N(C)C)C(=O)C C41638655
C[NH+](C)[C@@H](CNC(=O)C(=O)Nc1ccc(cc1)S(=O)(=O)C)c2ccco2 C48732998
C[NH+](C)[C@H](CNC(=O)C(=O)Nc1ccccc1N2CCCC2=O)c3ccco3 C48733779
CC(C)CN1C(=O)/C(=C(/C)\NCCCN2CC[NH+](CC2)C)/C(=O)NC1=S C22829129
C[C@@H](C(=O)NC(=O)NCC(C)C)[NH+]1CCC(CC1)C(=O)N2CCOCC2 C54847529
CCc1c(cc(o1)C(=O)N2Cc3c([nH]c[nH+]3)C[C@@H]2C(=O)[O-])C[NH+]4CCCC4 C55401876
Cc1cc([nH+]c2c1c(c(s2)C(=O)OCC(=O)N(CCC#N)CCC#N)N)C C57481643
c1ccc2=[NH+]CC(=c2c1)CC(=O)NNC(=O)[C@@H]3CCCN(C3)C(=O)c4ccoc4 C63133414
Cc1ccc(cc1)S(=O)(=O)N(C)CC(=O)NNC(=O)C[NH+](C)C(C)C C63465248
CC(=O)N[C@H](CC1=c2ccccc2=[NH+]C1)C(=O)N[C@H]3CCCc4c3cnn4C C63913472
COCCN([C@H]1CCS(=O)(=O)C1)C(=O)C[NH+]2CCC[C@@H](C2)CCC(=O)N C66156328
CCNC(=O)NC(=O)[C@@H](C)[NH+]1CCC(CC1)CC(=O)N2CCN(CC2)CC C66568427
CC(=O)N[C@@H](CC(=O)NCc1ccc([nH+]c1)N(C)C)c2c(cccc2F)F C66611991
Cc1[nH+]ccn1C[C@H](C)CNC(=O)C[C@H](c2c(cccc2F)F)NC(=O)C C66633095
CC[NH+]1CCN(CC1)C(=O)CC2CCN(CC2)C(=O)NCCNC(=O)C C66688508
C1CC[NH+]([C@H](C1)C(=O)N2CCOCC2)CC(=O)NC(=O)NCC(F)(F)F C66892885
CCN(CC)C(=O)C1CC[NH+](CC1)[C@@H](C)C(=O)N2CCC[C@@H](C2)C(=O)N C67119337
Cc1c(c(n(n1)CCO)C)C[NH2+]CCCN2CCN(CC2)c3ncccn3 C67187362
CC[NH+](CC)CCN(CCOC)C(=O)C1CCC2(CC1)C(=O)NC(=O)N2 C67304723
Cn1cc(c(=O)n(c1=O)C)C[NH2+]CCNS(=O)(=O)c2cccc(c2)Cl C67450555
CC(C)[NH+]1CC[C@@H](C1)CNC(=O)c2cc(c[nH]2)S(=O)(=O)N3CCOCC3 C67633447
Cc1ccc(cc1)[C@H]2C3=C(CN(C3=O)C)NC(=O)N2 C04854703
c1cc(ccc1C(=O)n2cnnc2N)Br C00460989
Cn1c(=O)cc(n(c1=O)c2cccc3c2cccc3)N C01921656
c1cc(c2c(c1O)C(=O)C=C(C2=O)[C@H]3CCCO3)O C05812650
c1ccc2c(c1)c(c[nH]2)/C=N/NC(=O)[C@H]3CCCO3 C01740072
Cc1cc(c(c(c1C)N)OC)S(=O)(=O)N(C)C C11736773
CC(C)(C)c1cc(n(n1)[C@@H]2CCS(=O)(=O)C2)N C12505374
CC[C@@H](C)NC1=NS(=O)(=O)c2ccccc2N1 C13644019
Cc1c2c(ncn(c2=O)CC(=C)C)sc1C(=O)N C19993750
C[C@H]1CCC[C@@H](C12C(=O)N(C(=O)N2)CCCO)C C35649998
CC[C@H]1CCCN(C1)C(=O)Cn2c(c(c(n2)C)N)C C36168595
C[C@@H]1CCCCN1S(=O)(=O)c2ccc(cn2)N C36222489
CC1(CN(CCO1)C(=O)COc2ccccc2N)C C36231761
Cc1ccc(o1)CN2C(=O)c3cccc(c3C2=O)N C36324809
CCCn1cc(cc1C(=O)N2C[C@H](OC[C@H]2C)C)N C36863264
Cc1c(n(c2c1c(nc(n2)C)N)Cc3cccnc3)C C37352943
c1cc(cc(c1)N2C(=O)CN(C2=O)C3CCCC3)N C37606960
c1ccc(cc1)N2CC(=O)N(C2=O)c3ccc(cc3)N C37606996
c1c(cc(c(c1F)Sc2nnnn2C3CC3)F)N C38040417
C[C@]1(C(OC(=O)N1C[C@H](c2ccccc2)O)(C)C)O C00089393
Cc1cc(c(o1)C)[C@@H](c2ccc3c(c2)oc(=O)[nH]3)O C40259159
Cc1c(nnc(c1C(=S)N)N2CCO[C@@H](C2)C)C C40290832
CN(OC)S(=O)(=O)c1cc(c(cc1Cl)F)N C40315008
Cn1cc(cc1C(=O)N2CCO[C@@H]3[C@H]2CCCC3)N C40328328
Cc1cc(ccc1c2nc(no2)C[C@H]3CCCO3)N C44750347
Cc1c2cccc(c2oc1C(=O)N(C)CC(=O)N)F C46980049
CC(C)(C)C(=O)N1CCC(CC1)NC(=O)NC2CC2 C47617262
Cc1c2cc(ccc2oc1C(=O)NNC(=O)C)Cl C48449663
Cc1ccc(c(c1C)O)C(=O)N[C@@H](C)C(=O)N(C)C C48624147
Cc1cc(oc1C(=O)Nc2c[nH]nc2C)Br C49476107
CO[C@H]1CCC[C@H]1N2C(=O)c3cccc(c3C2=O)N C50374379
c1cn(nc1N)CC(=O)N2CCC[C@@H]3[C@H]2CCCC3 C50466521
CC[C@H]1CCCCN1S(=O)(=O)c2ccc(nc2)N C50651545
C1CC[C@H]2[C@H](C1)N(CCO2)Cc3c(snn3)N C50817521
c1cc(nc(c1)N)C(=O)N2CCO[C@@H]3[C@H]2CCCC3 C51072262
Cc1c(c(on1)C(C)C)C(=O)N[C@@H]2CCCC[C@H]2O C51995970
C[C@H](Cn1ccnc1)n2c3cc(ccc3nc2N)F C52123050
Cc1ccc(c(c1)C)n2c(cc(n2)C)S(=O)(=O)N C52306048
CC(C)n1c(cc(n1)C(F)(F)F)S(=O)(=O)N C52306373
C[C@H]1CCC[C@@](C1)(CO)Nc2cnnc(n2)Cl C53128513
C[C@@H]1CN(CC(O1)(C)C)c2c(nccn2)C(=S)N C54398226
C[C@H]1CCCC[C@H]1NC(=O)[C@@H](C)N2CCNC(=O)C2 C16388967
CC(C)c1c(c(nc(c1C#N)SCC#N)N)C#N C59367482
c1cc(c(cc1Cl)[N+](=O)[O-])CN2CCC[C@H](C2)N C50444823
CCc1nc2cc(ccc2n1Cc3cnc(cn3)C)N C61322715
Cc1ccc(c(c1)N)Oc2c(=O)n(ccn2)C3CC3 C61767140
CCN1CCc2c(sc(n2)c3cnc(nc3N)C)C1 C62329450
C[C@]1(CC[NH2+]C1)C(=O)N(C)c2ccccc2C(=O)[O-] C62897520
c1c(noc1N)C2CCN(CC2)C(=O)C3CCCC3 C64542133
c1cc(ccc1[C@@H]2[C@@H]([C@@]2(C#N)C(=C(C#N)C#N)N)C#N)F C66087980
c1cc(oc1)[C@H]2[C@@H]3CCO[C@@H]3c4cc(ccc4N2)F C03642811
c1ccc2c(c1)c(c(s2)C(=O)NCC#N)Cl C04559995
c1ccc2c(c1)C(=O)O[C@H](S2)c3ccc(cc3)O C02041697
c1cc(ccc1C(=O)N/N=C\2/C[C@@H]3[C@H]2CC=C3)Cl C06332113
c1ccc(cc1)[C@]23CCC(=O)N2Cc4ccccc4N3 C09937097
Cc1ccc(cc1)c2nc(c3n2cccc3)CO C12249760
c1ccn2c(c1)nc(c2CO)c3ccc(cc3)F C06651576
Cc1cccc2n1c(c(n2)C(C)(C)C)[C@@H](C)O C31913275
c1ccc(cc1)C(=O)n2c3ccccc3[nH]c2=S C00388834
c1c(cc(cc1F)F)NC2CCS(=O)(=O)CC2 C35652219
Cc1ccc(cc1C)c2csc3n2cc(n3)CO C36254711
Cc1ccc(c(c1)C(=O)N(C)[C@@H]2CCSC2)O C37175511
CC(C)[C@H]1C(=O)N(C(=S)N1)C2CCCCC2 C00307637
c1ccc2c(c1)Nc3ccccc3S2(=O)=O C00241316
Cn1c(n[nH]c1=S)c2csc3c2cccc3 C02569158
CC1(C[C@H]2[C@H](C[C@@H]1C[C@@H]2O[C@@H]3CCCCO3)O)C C39021646
CO[C@H]1CCC[C@]2(N1O)CCC[C@@H](C2)SC C39522968
CO[C@@H]1CCC[C@@]2(N1O)CCC[C@@H](C2)Cl C39522978
CCO[C@@H]1CCC[C@@]2(C1)CCC[C@@H](N2O)Cl C39523236
CC[C@H]1CCCCN1C(=O)[C@@H]2Cc3ccccc3N2 C40459456
c1cc2c(cc1Cl)[nH]cc2C(=O)[C@@H]3CCOC3 C40941837
c1cc(c(cc1c2[nH]nc(n2)C3CC3)Cl)Cl C41057765
Cc1cc(nn1c2cc(ccc2Cl)Cl)CO C41327500
C[C@H]1CCC[C@@H]2[C@]1(CC3=C(C(=O)O[C@H]3[C@@H]2O)C)C C43510761
C[C@H]1CCC[C@H]2[C@]1(CC3=C(C(=O)O[C@H]3[C@@H]2O)C)C C43510764
C[C@@]12CC[C@@H](C([C@H]1CC=C([C@@H]2C#N)C=O)(C)C)O C33850228
Cc1ccc(c(n1)N[C@@H]2CCCC[C@@H]2C)C#N C44419398
Cc1ccc(c(n1)N[C@@H]2CCC[C@H](C2)C)C#N C44419428
C[C@@H]1C[C@](CC(C1)(C)C)(Cc2cnn(c2)C)O C50541351
Cc1cc(ccc1CO)N2CCO[C@H]3[C@@H]2CCC3 C50583414
C[C@H]1CCN([C@@H](C1)C)c2ccc(c(n2)CO)Cl C51734335
CC(C)c1ccc(cc1)n2ccc(=O)[nH]c2=S C52312532
Cc1nc(cc(n1)Cl)N[C@H]2CCCC[C@@H]2C C52835951
c1cc(c(cc1Cl)C#N)N2CCC[C@@H](C2)CO C52859093
Cc1ccc(o1)Cn2ccc3c2CC(C[C@@H]3O)(C)C C53042103
C1CC[C@H]([C@@H](C1)CN2CCO[C@@H]3[C@@H]2CCCC3)O C53923964
c1c2c(c3c(c1Cl)CCC[C@H]3O)OCCCO2 C54742889
C1CCCN(CC1)c2nc3c(s2)[C@H](CCC3)O C54910424
CC1(C(=O)N(c2cc(c(cc2N1)Cl)Cl)C)C C57933778
Cc1cc(c(c(c1)C)C[C@@H]2CCC(=O)NC2=O)C C57955927
CO/N=C/c1cc(ccc1O)Br C58441983
Cc1ccsc1CNC(=O)N2CCSCC2 C46987625
C[C@H]1CCc2c(cc(c(c2[C@@H](C1)O)OC)OC)F C61832036
C[C@@H]1CCc2c(cc(c(c2[C@H](C1)O)OC)OC)F C61832037
Cc1cc(c\2c(c1)OCCC/C2=C\C(=O)O)C C62614981
c1cc2c(c(c1)O[C@H]3CCCC[C@H]3O)CCC2=O C62800126
C[C@@H]1CC[C@@H]2[C@@H](C1)CCCN2C(=O)c3ccc[nH]3 C63113361
c1ccc2c(c1)[C@@H](C(=O)N2)CC3=CC=C[C@H]4C3=CC=N4 C63818858
COc1cc(ccc1c2ccc(c[nH+]2)[O-])Cl C65355976
c1c(c2c([nH]1)c(nc(n2)Cl)Cl)Br C66323440
CCc1c2c(n[nH]1)OC(=C(C23CC[NH2+]CC3)C#N)N C05489473
Cc1cc2c(cc1C)n(c(n2)C[NH3+])C[C@@H](CO)O C19750968
c1ccc2c(c1)CCC[C@@H]2[NH2+]CC(=O)NC(=O)N C35179421
CC[NH+]1CCC[C@H]1CNC(=O)c2c(n[nH]c2N)C C36939739
c1ccc(c(c1)CC(=O)N)NC(=O)[C@@H]2CSC[NH2+]2 C37003127
c1cc(c(cc1C(F)(F)F)C(=[NH2+])N)N2CCC(CC2)O C37334621
c1csc2c1CN(CC2)C(=O)[C@H](CC(=O)N)[NH3+] C37622733
Cc1ccc2n1CCN([C@H]2C)C(=O)[C@H](CC(=O)N)[NH3+] C37798479
C[C@H]1CC[C@H](CN1C(=O)C2(CCCC2)[NH3+])C(=O)N C37821652
C[C@H]1C[C@@H]1C(=O)NC2(CC[NH+](CC2)C)/C(=N/O)/N C40371400
c1ccc2c(c1)N(CCO2)C(=O)[C@@H](CC(=O)N)[NH3+] C40835528
COc1ccc(cc1Br)/C(=[NH+]/N)/N C42013707
Cc1c(cccc1N)C[NH+]2C[C@H](CC[C@@H]2C)C(=O)N C42427176
C/C(=C(/[NH3+])\N)/CN(C)Cc1cn2ccccc2n1 C42459597
c1ccc(c(c1)[C@H](C[NH3+])N2CCCC[C@@H]2C(=O)N)F C43045238
C[C@H]([C@H](c1cccs1)N2CCCC[C@@H]2C(=O)N)[NH3+] C43106010
C[C@@H]1CC[C@@H](CN1[C@@H]([C@@H](C)[NH3+])C(F)(F)F)C(=O)N C43378813
c1c2c([nH+]c(c1/C(=N\O)/N)N3CCC[C@H](C3)O)CCC2 C43407779
c1c2c(nc(c1C(=O)N)N3CCC(CC3)[NH3+])CCCC2 C43409773
COc1cc(cc(c1O)C[C@@H](CO)[NH3+])Br C44463964
c1ccc(c(c1)N2CCC(CC2)C[NH3+])S(=O)(=O)N C44514775
C1CCCC(CC1)(C[NH3+])C(=O)N2CCC(CC2)C(=O)N C44761731
Cc1ccc2c(c1)c(c(n2C)S(=O)(=O)N)CC[NH3+] C45329229
c1ccc(c(c1)N2CCN(CC2)C[C@@H](C(=O)N)[NH3+])F C45367161
Cc1ccc2cccc(c2n1)OC[C@@H](C(=O)N)[NH3+] C45542751
C[C@H](c1ccc(cc1)C#CC[NH3+])NC(=O)CNC(=O)C C49586784
C[C@H](c1ccc(cc1)C#CC[NH3+])NC(=O)NC(C)C C49587405
C1C[C@@H](C[NH+](C1)Cc2c(snn2)NN)CO C51146461
CCC[C@@H](c1cc2c(cc1Br)[nH]c(=O)[nH]2)[NH3+] C52094345
CC1CCC(CC1)(CO)NC(=O)[C@H](C(C)C)[NH3+] C53127306
CC1CCC(CC1)(CO)NC(=O)[C@@](C)(C2CC2)[NH3+] C53127388
C[C@H]1CCC[C@](C1)(CO)NC(=O)[C@@H](C(C)C)[NH3+] C53127757
C1CC[C@@H]([C@H](C1)C(=O)N(CC(=O)N)C2CCCC2)[NH3+] C55088633
C1CC[C@H]([C@@H](C1)C(=O)N(CC(=O)N)C2CCCC2)[NH3+] C55088636
C1CC[C@H]([C@H](C1)C(=O)N(CC(=O)N)C2CCCC2)[NH3+] C55088639
C[C@@H]1CC[C@@H](C[C@@H]1[NH3+])C(=O)NC2CCC(CC2)O C55122890
C1C[C@@H](C[C@@H](C1)[NH3+])CC(=O)NC2CCC(CC2)O C55122941
C[C@H]1C[C@@H](CC[C@@H]1[NH3+])C(=O)N2CCC(CC2)CC(=O)N C55134505
C[C@@H]1CCC[C@@H]([C@@H]1C(=O)N2CCC(CC2)CC(=O)N)[NH3+] C55134545
C[C@@H]1CC[C@@H](CN1C(=O)C[C@@H]2CCCC[C@@H]2[NH3+])C(=O)N C55134585
C[C@H]1[C@@H](CCC[C@@H]1[NH3+])C(=O)N2CCCC[C@@H]2C(=O)N C55135139
C1C[C@H](C[C@H](C1)C(=O)N2CCC(CC2)CC(=O)N)C[NH3+] C55161419
c1cc(ccc1[C@@H](CCN2CCC[NH2+]CC2)O)N C57662568
c1cc(ccc1[C@H](CCN2CCC[NH2+]CC2)O)N C57662570
C[C@H]1CC[C@H]([C@@H](C1)N2CCCC[C@@H]2C(=O)N)C[NH3+] C42404658
Cc1ccc(c(c1)Sc2n[nH]c(=O)n2C)C(=[NH2+])N C61592867
CC(=O)NCC(=O)Nc1cc(ccc1Cl)C#CC[NH3+] C61692026
c1cc(c(cc1N2CCC[C@H](C2)C[NH3+])Cl)C(=O)N C61847030
C[C@@]1(CCC[NH2+]C1)C(=O)NC2CCC(CC2)C(=O)N C62854684
c1ccc2c(c1)CCC[NH+](C2)CC[C@@H](C(=O)N)N C62945213
CC(C)[C@H](C(=O)N[C@H](C)c1ccccc1)NC(=O)[C@@H]2Cc3ccccc3C[NH2+]2 C08768936
C[C@H](c1ccccc1Br)[NH2+][C@H](C)c2nc(nc(n2)N(C)C)N C08777716
C[C@@]12CCCC[C@@H]1CC[C@H]3[C@@H]2CC[C@@]4([C@@H]3CC[C@@]4(C[NH+](CCO)CCO)O)C C20275534
Cc1cc(c(c(c1)C)NC(=O)CNC(=O)C[NH2+][C@@H](C)c2ccccc2Cl)C C25058663
CCC(=O)Nc1ccc(cc1)[C@@H](C)[NH2+][C@@H](C)C(=O)Nc2ccccc2C C30499083
CCC(=O)Nc1ccc(cc1)[C@@H](C)[NH2+][C@H](C)C(=O)Nc2ccccc2Cl C30499601
CCC[C@H](C(=O)Nc1cc(cc(c1OC)Br)Cl)[NH3+] C37019724
C[C@H]([C@H]1CCC[NH+](C1)C)Nc2ccc(cc2Br)S(=O)(=O)N C37137889
c1cc(c(cc1S(=O)(=O)N)Br)N[C@H]2C[NH+]3CCC2CC3 C37138075
C[C@@H](c1ccc2c(c1)[nH]c(=O)[nH]2)[NH2+]Cc3cc(sc3)Br C37163267
C[NH+](CC(=O)Nc1c(cc(cc1Cl)N)Cl)[C@@H]2CCSC2 C37174184
c1c(cc(c(c1Cl)S(=O)(=O)NC2CCCC2)Cl)C#CC[NH3+] C37580799
CCC[C@@H](C)NS(=O)(=O)c1c(cc(cc1Cl)C#CC[NH3+])Cl C37581040
CC[C@H](Cc1cc(ccc1O[C@@H](C)C(=O)NC(C)C)Br)[NH3+] C37725531
CCCNC(=O)[C@@H](C)Oc1c(cc(cc1Cl)Cl)C[C@@H](C)[NH3+] C37728976
Cc1ccc2c(c1)cc3c(c(sc3[nH+]2)C(=O)NCc4ccco4)N C00422155
Cc1ccc(c(c1)CS[C@H]2N=N[C@H](O2)[C@H](Cc3c[nH]c4c3cccc4)[NH3+])C C38654573
c1ccc(c(c1)CS[C@H]2N=N[C@@H](O2)[C@H](Cc3c[nH]c4c3cccc4)[NH3+])F C38664021
c1ccc(c(c1)CS[C@H]2N=N[C@@H](O2)[C@H](Cc3c[nH]c4c3cccc4)[NH3+])Cl C38970798
CSNC[C@@H](c1ccc(cc1)c2ccccc2)N3CC[NH2+][C@@H](C3)O C39533727
C[NH+](Cc1cscn1)CC(=O)Nc2c(cc(cc2Cl)Cl)N C42829166
CC[C@@H]([C@@H](c1ccc(cc1)Br)Sc2[nH]nc(n2)C)[NH3+] C42959901
CC(C)[NH+](CCNC(=O)NNc1c(c(c(c(c1F)F)F)F)F)C(C)C C43064911
CC[C@H]([C@H](c1ccccc1Br)Sc2[nH]nc(n2)C)[NH3+] C43096525
CC(C)C[NH+](CC/C(=N/O)/N)Cc1ccc(c(c1)Br)F C43418805
CC(C)C[NH+](CC/C(=N/O)/N)Cc1cc(ccc1Br)F C43418807
CC(C)C[C@H](C[NH+](C)C)NS(=O)(=O)c1c(cccc1Cl)N C45166695
CC(C)[C@H](C[NH+](C)C)NS(=O)(=O)c1c(cc(cc1Cl)Cl)N C49192921
C[C@H]1CC[NH+]([C@@H]2[C@@H]1CCCC2)CC(=O)Nc3ccccc3SCC(=O)N C51765884
c1cc(c(cc1Cl)OC[C@H](C[NH2+][C@@H]2CCCC[C@@H]2O)O)Cl C52014049
c1cc(ccc1OC[C@@H](C[NH2+]C2(CCCC2)CO)O)Br C53069545
c1cc(c(c(c1)Cl)OC[C@@H](C[NH2+]C2(CCCC2)CO)O)Cl C53069584
C[NH+](Cc1cc(cc(c1)Cl)Cl)CC(=O)Nc2ccccc2C(=O)N C53116779
Cc1c(nnc(c1C(=[NH2+])N)Sc2cccc(c2)Br)C C55307924
c1ccc-2c(c1)C[NH+](Cc3c2cccc3)CC(=O)Nc4ccccc4C(=O)N C60361310
CC[C@@H](CO)NC(=O)NCc1ccc(cc1)C[NH+]2CCCC[C@H]2C C60907478
C[C@@H](CNC(=O)c1cc(c(cc1Br)F)N)[NH+]2CCCCC2 C61088454
CCCn1c(=O)[nH]nc1S[C@H](c2ccccc2Br)[C@@H](C)[NH3+] C61594918
CN(CCOc1ccc(cc1)Br)c2ccc(cc2)C(=[NH2+])N C61951797
CN(Cc1cc(ccc1OC)Br)c2ccc(cc2)C(=[NH2+])N C61951818
CC[NH2+][C@@H](c1cc2c(cc1Br)[nH]c(=O)[nH]2)[C@@H]3CCCOC3 C62235148
c1c(cc(c(c1F)S(=O)(=O)N[C@H]2CCCCC[C@@H]2[NH3+])Br)F C63213763
c1c(c(sc1Cl)Cl)S(=O)(=O)N[C@H]2CCCCC[C@H]2[NH3+] C63213878
CC[NH+]1C[C@@H]2[C@H](C1)[C@](N[C@@H]2c3c4ccccc4ccc3OC)(CCO)CO C65394123
C[C@H](c1[nH]cc([nH+]1)c2ccccc2)NC(=O)CCc3ccccc3O C58332649
c1ccc(cc1)NC(=[NH2+])NCC2(CCOCC2)c3cccc(c3)Cl C66244572
CC(C)(CN[C@H](c1ccc(cc1)F)C(=O)N)[NH+]2CCc3ccccc3C2 C66939226
CN(C)c1ccc(c[nH+]1)NC(=O)NC[C@@]2(CCCc3c2cccc3)O C66952224
c1ccc(c(c1)C[NH2+]C[C@@H](COc2ccc(cc2)I)O)O C66992937
C[C@@H](c1[nH]cc([nH+]1)c2ccccc2)NC(=O)NCCSC(C)(C)C C67468656
Cc1ccc(nc1)NS(=O)(=O)c2ccc(cc2)N C00233856
c1ccc2c(c1)c(c[nH]2)/C=N/N=C(/c3ccccn3)\N C06243776
CC1CCC(=NNS(=O)(=O)c2ccc(cc2)N)CC1 C04367050
Cc1cccn2c1nc(c2c3csc(n3)NN)C C04244082
C1CCCC2(CCC1)C(=O)N(C(=O)N2)CCC(=S)N C19436208
c1ccc2c(c1)CCC[C@H]2Oc3c(cccn3)/C(=N/O)/N C19517833
C[C@H]1CN(CCO1)[C@@H](C)C(=O)Nc2ccccc2N C22156000
c1cc(ccc1/N=C/2\NC(=O)[C@@H](S2)CC(=O)N)Cl C27792205
C[C@@H]1CCCN(C1)S(=O)(=O)c2ccccc2NN C35062850
Cc1c(c(n(n1)CC(=O)N[C@H]2CCC[C@@H]([C@@H]2C)C)C)N C35320928
COc1cc(cc(c1Br)OC)C(=O)NN C35683982
CC1(CN(CCO1)CC(=O)Nc2ccccc2N)C C36231845
CC1(C(=O)N(C(=O)N1)Cc2ccc(c(c2)N)Cl)C C36964724
Cc1c(cccc1NC(=O)C2CC[NH2+]CC2)C(=O)[O-] C37001993
C[C@H](c1cccs1)Nc2ccc3c(c2)[nH]c(=O)c(=O)[nH]3 C37073605
Cc1c(s/c(=N/C(=O)[C@H]2[C@@H](NNS2)C)/[nH]1)C C38598500
Cc1c(nnc(c1/C(=N/O)/N)Sc2cccs2)C C40292017
CCC(=O)Nc1cc(ccc1Cl)S(=O)(=O)N C40378750
Cc1cc(ccc1NC(=O)Cn2c(c(c(n2)C)C)C)N C40728679
c1cc(c(cc1N2CCCCS2(=O)=O)NN)Cl C41414008
C[C@@H](C(=O)N(C)[C@@H]1CCCc2c1cccc2)NC(=O)N C45294048
C[C@H](C(=O)N(C)[C@H]1CCCc2c1cccc2)NC(=O)N C45294054
C[C@@H]1CN(CC(O1)(C)C)Cc2ccc(cc2)/C(=N/O)/N C45694103
C1C[C@@H](CN(C1)C(=O)[C@@H]2CCC=CC2)CNC(=O)N C47401639
c1c(c[nH]c1C(=O)N2CCC(CC2)CC(=O)N)Cl C48606687
C[C@@H](C(=O)NC)NC(=O)c1cc2ccc(cc2[nH]1)Cl C48748292
C[C@H](C(=O)Nc1ccc(cc1)N)N2CCOCC2(C)C C48926234
C[C@H](C(=O)N1CCC[C@H]1C2CCCCC2)NC(=O)N C48940138
C[C@@H]1C[C@H](c2ccccc2N1)C(=O)N[C@@H](C)C(=O)NC C49101481
c1c[nH]nc1NC(=O)CC23C[C@H]4C[C@@H](C2)CC(C4)(C3)O C49449968
CNS(=O)(=O)c1ccc(c(c1)N)N2C[C@H]3CC[C@@H]2C3 C49716122
CCCc1c(c(n[nH]1)C(=O)N2CCCSCC2)N C50322930
CC(C)(C)C1=[NH+][C@@H](C(=[NH2+])N1CC#C)c2cnn(c2)C C51001886
C[C@@H](c1ccc(cc1)N)Sc2c3c(nc[nH]3)ncn2 C51035952
C[C@H](c1ccc(cc1)N)Sc2c3c(nc[nH]3)ncn2 C51035954
Cc1cc(c(o1)C)[C@H](C)NC(=O)c2cccc(n2)N C51072006
c1cc(ncc1Cn2cc(cn2)Br)NN C51147937
Cc1cc(n(n1)C)Sc2ccc(cc2)/C(=N/O)/N C52309927
CC[C@@H]1CN(CCO1)c2ccc(cc2/C(=N/O)/N)Cl C52860547
C[C@@H]1CN(CCO1)c2cccc(c2/C(=N/O)/N)Cl C52904001
C[C@@H]1COCCN1c2cccc(c2/C(=N/O)/N)Cl C52904359
C[C@H]1CCCCN1c2cc3c(cc2N)OCC(=O)N3 C57476722
CCn1c(=O)[nH]nc1Sc2ccc(cc2Cl)N C61593911
C[C@@H]1CN(C[C@@H](O1)C)Cc2c(ccc(n2)NN)Cl C61638928
C[C@@H]1CN(C[C@H](O1)C)Cc2c(ccc(n2)NN)Cl C61638930
c1cnc(nc1)Sc2cc(ccc2/C(=N\O)/N)Cl C62789738
CCC1(CCN(CC1)C(=O)C2(CCCCC2)[NH3+])C(=O)[O-] C62845346
CC[C@@]1(CCCN(C1)C(=O)C2(CCCCC2)[NH3+])C(=O)[O-] C62870769
CCc1cc2cc(ccc2nc1NN)S(=O)(=O)C C63119350
CC[C@H]1c2ccsc2CCN1CC(=O)NC(=O)N C16420521
c1ccc(c(c1)C(=O)Oc2ccc(cc2/C=N/NC(=O)N)Br)Cl C02543992
C[C@H](C(=O)Nc1ccccc1F)Sc2nnc(n2N)c3ccc(cc3)Cl C04469725
CCc1ccc(cc1)N2C(=O)Nc3ccccc3[C@@]2(C(=O)NCc4ccc(cc4)C)O C03665878
Cc1ccc(cc1F)NC(=O)CSc2nnc(n2N)c3ccc(cc3)Cl C02265404
Cc1cc(c(c(c1COc2ccc(cc2)F)C)[C@@H]3c4c([nH]nc4OC(=C3C#N)N)C)C C05408939
Cc1cc(c(c(c1COc2ccc(cc2)F)C)[C@H]3c4c([nH]nc4OC(=C3C#N)N)C)C C05408940
c1c(cc(c(c1C(=O)OCC(=O)Nc2c(cc(cn2)Cl)Cl)N)Cl)Cl C03258817
c1ccc2c(c1)CCCN2CC(=O)NNC(=O)Nc3ccc(c(c3)Cl)Cl C03199735
CC(=C(C(=O)N/N=C/c1ccc(c(c1)Br)O)NC(=O)c2ccccc2)C C05725949
Cc1ccc(cc1)c2nnc(n2N)SCC(=O)Nc3cccc(c3Cl)Cl C03500171
Cc1ccc(cc1)c2nnc(n2N)SCC(=O)Nc3ccc(c(c3)Cl)Cl C03500129
c1cc2c(cc1/C=C/C(=O)Nc3c(c4c(s3)CCCCCC4)C(=O)N)OCO2 C00995023
Cc1ccc(cc1)NC(=O)Nc2nc(c(s2)C(=O)N[C@H](C)c3ccccc3)C C08771413
Cc1c2c([nH]n1)OC(=C([C@@H]2c3cccc(c3)OCc4c(cccc4Cl)Cl)C#N)N C09994906
c1cc(ccc1c2nnc(n2N)SCC(=O)Nc3ccc(c(c3)Cl)F)Cl C10186302
Cc1cc(nc2c1c(c(s2)C(=O)OCC(=O)Nc3cc(ccc3Cl)Cl)N)C C10644864
Cc1ccc(cc1)c2c(nc([nH]2)S[C@@H](C)C(=O)NC(=O)NC)c3ccc(cc3)C C12550436
CC[NH+]1Cc2c(c3ccccc3nc2/C(=C/c4cc(c(c(c4)Cl)O)O)/C1)C(=O)[O-] C13078213
c1cc(ncc1Cl)NC(=O)CSc2nc(c3c4c(sc3n2)CCCC4)N C03295348
CC1(CC2=C([C@@H](c3c(nc(nc3N2)SC)N)c4ccc(cc4)N(C)C)C(=O)C1)C C04331388
CCSc1nc(c2c(n1)NC3=C([C@H]2c4ccc(cc4)N(C)C)C(=O)CC(C3)(C)C)N C04331420
c1ccc2cc(c(cc2c1)C(=O)NNC(=O)COc3ccc(cc3)Br)O C16507760
C/C(=N/NC(=O)N)/[C@H]1CC[C@@H]2[C@@]1(CC[C@@H]3[C@H]2CC=C4[C@]3(CC[C@@H](C4)OC(=O)C)C)C C16925716
c1ccc(c(c1)/C=N/NC(=O)c2cc([nH]n2)c3ccc(s3)Br)O C09271546
Cc1cc(cc(c1OCC(=O)Nc2ccc(c(c2)N)N3CCOCC3)Cl)Cl C20154145
C[C@H]1CCCC[C@@H]1NC(=O)[C@@H](C)OC(=O)c2c(c(c(c(n2)Cl)Cl)N)Cl C20990038
Cc1cc(c(n1CC(C)C)C)/C=N/NC(=O)c2c(c(c(c(n2)Cl)Cl)N)Cl C21866183
C[C@H]1CCC[C@H]([C@@H]1C)NC(=O)COC(=O)c2c(c(c(c(n2)Cl)Cl)N)Cl C23479547
Cc1cccc(c1)NS(=O)(=O)c2ccc(c(c2)C(=O)Nc3ccccc3O)Cl C25177425
c1cc(ccc1c2ccc(n2N)SCC(=O)Nc3ccc4c(c3)OCO4)Cl C27753652
Cc1ccccc1Nc2c(=O)n(c(nn2)SCc3ccc(cc3)Br)N C28527370
c1ccc(cc1)CSc2nnc(c(=O)n2N)Nc3c(cccc3Cl)Cl C28536060
COCCNc1cc(c(c2c1C(=O)c3ccccc3C2=O)N)N4CCCCCC4 C06664910
CC1=C([C@H](NC(=S)N1)c2ccc(cc2)N(C)C)C(=O)N/N=C/c3ccc(cc3)Cl C35166958
C/C(=N/NC(=O)N)/[C@@H]1CC[C@H]2[C@@]1(CC[C@@H]3[C@@H]2CC=C4[C@@]3(CC[C@@H](C4)OC(=O)C)C)C C36505260
c1cc(c(nc1)Cl)NC(=O)CSc2nc(c3c4c(sc3n2)CCCC4)N C36818371
c1ccc(cc1)NC(=O)NNC(=O)COc2ccc3ccccc3c2Br C00671718
Cc1ccc(cc1)N2[C@@H]3CC(C[C@@H](C3=CN2)NC(=O)[C@@H]4C(=CC(=C)NC4=O)C)(C)C C39515556
Cc1c\2c(oc1C(=O)N3c4ccccc4C[C@@H]3C)CC(C/C2=N\NC(=S)N)(C)C C39856124
Cc1c\2c(oc1C(=O)N(C)c3ccccc3Cl)CC(C/C2=N\NC(=S)N)(C)C C39856235
Cc1ccc(cc1)NC(=O)NNC(=O)[C@@H](C)Oc2cccc(c2)Br C46704514
c1ccc2c(c1)ccc(c2/C=N/NC(=O)C(=O)Nc3cccc(c3)Br)O C02860333
c1c(c[nH]c1C(=O)OCc2nc(c3c4c(sc3n2)CCCCC4)N)Br C25063926
Cc1c(cccc1Cl)NC(=O)[C@@H](C)Sc2nnc(n2N)c3cccs3 C16790693
CC1=C([C@H](NC(=S)N1)c2ccc(cc2)Cl)C(=O)N/N=C/c3ccc(cc3)N(C)C C59384808
CC1=C([C@H](NC(=O)N1)c2ccccc2)C(=O)N/N=C/c3ccc(cc3Cl)Cl C59385429
c1ccc2c(c1)[nH]c(n2)SCC(=O)N/N=C/c3cc(cc(c3O)Cl)Cl C59417049
c1ccc(cc1)c2c(c(n(n2)C(=S)N)O)[C@H](c3ccc(cc3)Cl)C(C#N)C#N C59461795
Cc1ccc(c2c1c(c(o2)C(=O)Nc3ccc(c(c3)S(=O)(=O)N)Cl)C)C C63342727
Cc1ccc(c(c1)C)NCC(=O)N/N=C/2\c3cc(c(cc3NC2=O)Br)C C06793077
C[C@H](C(=O)[O-])NC(=O)CN1C(=O)/C(=C/c2ccccc2)/SC1=S C03072030
CSCC[C@@H](C(=O)[O-])NC(=O)N1CCN(CC1)C=O C19979617
C[C@H](C(=O)[O-])NC(=O)CN1C(=O)/C(=C\c2ccccc2)/SC1=S C27533069
C1CCC(C1)(C(=O)[O-])NC(=O)C[C@@H]2CCS(=O)(=O)C2 C35250773
CC(=O)N[C@](C)(C1CCN(CC1)C(=O)OC(C)(C)C)C(=O)[O-] C35287532
CC(C)N1C[C@H](CC1=O)C(=O)N[C@H](C(=O)[O-])C(C)(C)C C35389497
CC(C)(C)[C@@H](C(=O)[O-])NC(=O)[C@@H]1CCCCN1S(=O)(=O)C C35389844
CC[C@@H](C(=O)[O-])NC(=O)[C@@H]1CCCN(C1)S(=O)(=O)C C35409247
CCC[C@](C)(C(=O)[O-])NC(=O)[C@H]1CCCN(C1)C(=O)C C36339233
C1CCCC(CC1)(C(=O)[O-])NC(=O)C[C@H]2CCS(=O)(=O)C2 C36870770
C1CCC(CC1)(C(=O)[O-])NS(=O)(=O)[C@H]2CCS(=O)(=O)C2 C36983473
C1[C@H]([C@@H](CS1(=O)=O)Cl)NC(=O)CSCC(=O)[O-] C37405705
CS(=O)(=O)N1CCC[C@@H](C1)C(=O)NC2(CCCC2)C(=O)[O-] C37419457
C[C@@H](CC(=O)[O-])NS(=O)(=O)[C@@H]1CCS(=O)(=O)C1 C37420540
CC(C)[C@@H](C(=O)[O-])NC(=O)[C@@H]1CCCCN1S(=O)(=O)C C37433061
CC[C@@H](C)[C@H](C(=O)[O-])NC(=O)C1CCN(CC1)C(=O)C C37448164
Cc1c(c(n(n1)C)Cl)/C=C/C(=O)N2C[C@@H](C[C@H]2C(=O)[O-])O C37449899
CCC1CCC(CC1)(C(=O)[O-])NC(=O)[C@@H]2CC(=O)N(C2)C C37457096
Cc1c(sc(=O)[nH]1)S(=O)(=O)N2CSC[C@H]2C(=O)[O-] C37463237
Cc1c(c(n(n1)C)C)S(=O)(=O)N[C@](C)(C2CC2)C(=O)[O-] C37463685
CC1CCC(CC1)(C(=O)[O-])NS(=O)(=O)[C@@H]2CCS(=O)(=O)C2 C37463793
C1CCN([C@@H](C1)C(=O)[O-])S(=O)(=O)N2CCC(CC2)CO C37656316
Cc1c(c(nc(n1)C)S[C@@H]2CS(=O)(=O)C[C@H]2O)C(=O)[O-] C37692616
C1CCC(CC1)OC(=O)NCC(=O)N2CCC[C@@H]2C(=O)[O-] C03648038
CS(=O)(=O)CC[C@@H](C(=O)[O-])NC(=O)N1CCCCCC1 C40531308
C1CCN([C@H](C1)CCO)C(=O)N2CSC[C@@H]2C(=O)[O-] C40557242
CC[C@H](C)[C@@H](C(=O)[O-])NC(=O)N1CCS(=O)(=O)CC1 C40581568
CCC[C@](C)(C(=O)[O-])NC(=O)N(C)[C@H]1CCS(=O)(=O)C1 C40591453
C[C@]12CCC(=O)N1[C@@H](CS2)C(=O)NC(C)(C)C(=O)[O-] C40910111
C[C@H]1CCC[C@@](C1)(C(=O)[O-])NC(=O)CCS(=O)(=O)C C41034497
C[C@H]1CCC[C@@](C1)(C(=O)[O-])NS(=O)(=O)[C@@H]2CCS(=O)(=O)C2 C41034805
C[C@@H]1CCC[C@](C1)(C(=O)[O-])NC(=O)N(C)CC(=O)N(C)C C41036206
CC(C)[C@H](C(=O)NCCS(=O)(=O)[O-])Br C41677176
CC[C@H](C)N(CC(=O)[O-])C(=O)N1CCC[C@@H]1C(=O)NC C42397624
CNC(=O)[C@@H]1CCCCN1C(=O)N(CC2CC2)CC(=O)[O-] C42425812
C1CCC(C1)N(CCO)C(=O)N2CSC[C@H]2C(=O)[O-] C42527329
CC(C)NC(=O)CN(C)C(=O)N1CCCC[C@@H]1C(=O)[O-] C42612241
c1cc(oc1C(=O)N[C@@]2(CCSC2)C(=O)[O-])Br C43503509
C1C[C@@H](N(C1)C(=O)C2CC2)C(=O)N[C@@]3(CCSC3)C(=O)[O-] C43509118
Cc1c(c(n(n1)C)C)CCC(=O)N[C@@]2(CCSC2)C(=O)[O-] C43509804
C[C@@]1(CCS(=O)(=O)C1)NC(=O)N2CSC[C@@H]2C(=O)[O-] C44882279
C[C@]1(CCS(=O)(=O)C1)NC(=O)N2CCC[C@@H]2C(=O)[O-] C44882307
CC[C@H](C(=O)[O-])N(C)C(=O)N[C@]1(CCS(=O)(=O)C1)C C44882415
CN(C[C@H]1CCCCO1)C(=O)N2C[C@@H](C[C@H]2C(=O)[O-])O C48951350
C1CCN([C@@H](C1)C(=O)[O-])C(=O)N2CCC[C@@H]2CCCO C52764039
COCC[C@H](C(=O)[O-])NC(=O)N1CCO[C@@H]2[C@@H]1CCC2 C52788046
CS(=O)(=O)N1CCC(CC1)C(=O)N[C@@H](C2CC2)C(=O)[O-] C54503141
Cn1c(c(cn1)Br)[C@@H]2N[C@H](CS2)C(=O)[O-] C54969041
C[C@@H]1CN(C[C@@H](O1)C)S(=O)(=O)NC2(CCCC2)C(=O)[O-] C37463541
CC(C)N(CC(=O)[O-])C(=O)NC1CCS(=O)(=O)CC1 C40590488
c1cc2c(cc1CC(=O)c3c(cc(cc3O)O)O)OCCCO2 C00238479
c1cc(=O)[nH]nc1C(=O)NNc2c(cc(cc2Cl)Cl)Cl C03287288
Cc1c(c(on1)C(=O)Nc2c(c3c(s2)CCCC3)C(=O)N)Cl C06738153
Cc1ccc(c(c1)S(=O)(=O)Nc2ccc(cc2)S(=O)(=O)N)C C07052266
c1ccc2c(c1)nc(c(n2)Cl)NS(=O)(=O)c3ccc(cc3)N C00406532
COc1ccccc1Oc2c[nH]c(=S)nc2c3ccc(cc3O)O C11869528
c1ccc(c(c1)NC(=O)CN2C[C@H](Oc3c2cccc3)C(=O)N)Cl C13096086
c1cc2c(c(c1)C(=O)N)N[C@H]([C@@H]3[C@@H]2C=CC3)c4ccc(cc4)[N+](=O)[O-] C14550735
CCOC(=O)[C@@H]1[C@H](c2c([nH]nc2O)C[C@@]1(C)O)c3ccccc3 C15083203
CCOC(=O)[C@H]1[C@H](c2c([nH]nc2O)C[C@@]1(C)O)c3ccccc3 C15083206
CCOC(=O)[C@H]1[C@@H](c2c([nH]nc2O)C[C@@]1(C)O)c3ccccc3 C15083210
CCOC(=O)[C@@H]1[C@@H](c2c([nH]nc2O)C[C@@]1(C)O)c3ccc(cc3)F C15083217
c1cc(ccc1NC(=O)CSc2nnc3n2cc(cc3)N)F C19733786
C[C@@H]1CCC[NH+](C1)[C@@H](c2ccc(cc2)F)c3c([nH]c(=O)[nH]c3=O)[O-] C20156035
Cc1ccc(c(c1)N)NC(=O)CCN2C(=O)c3ccccc3C2=O C20344736
Cc1ccc(cc1)c2c3c([nH]n2)OC(=C([C@@H]3c4ccncc4)C#N)N C06420758
C[C@@H]1CCCC[C@H]1NC(=O)[C@@H](C)Sc2ncc(c(n2)N)C#N C22033151
Cc1ccc(cc1C(=O)N)S(=O)(=O)N[C@@H]2CCOc3c2cccc3 C26760107
CC(C)CN1C(=O)/C(=C\Nc2cc(ccc2O)Cl)/C(=O)NC1=S C29003864
Cc1ccc(cc1C)S(=O)(=O)N/N=C\c2cccc(c2O)O C32575616
Cc1c(cco1)C(=O)NNC(=O)N[C@H](C)c2cccc(c2)Cl C32795445
CC(C)(C)c1ccc(cc1)[C@H]2c3c(=O)[nH]cnc3OC(=C2C#N)N C17143823
COc1ccc(cc1C(=O)Nc2ccccc2F)S(=O)(=O)N C36316759
Cc1cc(n(n1)C)NS(=O)(=O)c2c(cc(cc2Cl)Cl)N C37053569
Cc1ccccc1C(=O)NNC(=O)C(=O)Nc2cccc(c2C)Cl C02865032
Cc1ccc(cc1)C2(C(=O)N(C(=O)N2)CC(=O)N)c3ccc(cc3)C C06566244
c1c(cc(c(c1Cl)NC(=O)Cn2cnc(n2)N)Cl)Cl C38038636
Cc1ccc(o1)C(=O)Nc2c(cc(cc2Cl)S(=O)(=O)N)Cl C40381122
c1ccc2c(c1)ncn2c3c(c(ncn3)NCc4ccc(cc4)F)N C40800099
Cc1cc(n(n1)c2c(c(ncn2)NCc3ccccc3Cl)N)C C40801465
Cc1ccccc1[C@H](C)NC(=O)NN[C@]2(CCS(=O)(=O)C2)C C42800457
C[C@H](C(C)C)NC(=O)NNC(=O)c1cc(cn1C)Br C43069762
C[C@@H](C(=O)NNC(=O)NC)Oc1ccc(cc1Br)Cl C48949956
Cc1c(cco1)C(=O)NNC(=O)c2ccc(cc2O)Br C49446238
c1cc(oc1)[C@H]2C[C@@H](n3c(c(c(n3)C(=O)N)Cl)N2)C(F)(F)F C00184433
C[C@H](c1cccs1)NS(=O)(=O)c2c(nc3n2ccs3)N C50654556
C[C@H](c1ccc(cc1Cl)Cl)NC(=O)N2CCO[C@H](C2)C(=O)N C51676170
CC(C)(C)[C@H](c1cccs1)NC(=O)N2CCO[C@@H](C2)C(=O)N C51689658
C[C@H](c1ccccc1C(F)(F)F)NC(=O)N2CCO[C@@H](C2)C(=O)N C51712468
C[C@@H]1CCCC[C@@H]1NS(=O)(=O)c2ccc(cc2)S(=O)(=O)N C52781843
CC\1=NN(C(=O)/C1=N\Nc2ccccc2C(F)(F)F)C(=S)N C08555966
c1ccc(c(c1)[C@H](CNC(=O)Nc2ccc3c(c2)OCO3)O)F C58755549
Cc1c(sc(c1C(=O)NNC(=O)NC(C)C)n2cccc2)C C63269534
Cc1cc2c(o1)CC(C[C@@H]2NC(=O)N3CCC(CC3)CC(=O)N)(C)C C48235384
CC(C)Oc1ccc(cc1)[C@H]2N[C@@H](ON2)c3c[nH]c4ccccc4c3=O C64960818
c1ccc2c(c1)[C@H](CC(=O)N2)C(=O)NNC(=O)CC3CCCCC3 C66571285
C[C@H]1CCC[C@@H]1Nc2ccc(cc2S(=O)(=O)C)S(=O)(=O)N C67095809
Cc1ccsc1C(=O)NNC(=O)c2c[nH]nc2c3ccccc3 C67181456
COc1ccc(cc1C(=O)Nc2cccc(c2F)F)S(=O)(=O)N C67335565
c1cc(sc1CNc2ccc(c(n2)C#N)Cl)S(=O)(=O)N C67346905
Cc1cc(c2c(c1)cc(c(=O)[nH]2)[C@@H]3C(=C(OC4=C3C(=O)CCC4)N)C#N)C C00876505
c1cc(ccc1Sc2ccc(cc2C(=O)NN)[N+](=O)[O-])Cl C00523414
c1ccc(cc1)C(=O)N/N=c/2\c(cc3c4ccccc4ccc3o2)C(=O)N C01510157
c1ccc2c(c1)C[C@@H](OC2=O)C(=O)Nc3c(c4c(s3)CCCC4)C(=O)N C01454208
Cn\1c2ccccc2s/c1=N/NS(=O)(=O)c3ccc(cc3)N C00523360
c1ccc(cc1)NC(=O)NNS(=O)(=O)c2ccc(cc2)Cl C05683962
Cn1c-2c(c(n1)C(=O)Nc3ccccc3C(=O)N)CSc4c2cccc4 C06817670
Cc1nnc(n1N)N/N=C/c2c3ccccc3cc4c2cccc4 C08375238
C=CCOc1ccc(cc1)[C@H]2NC(=Nc3n2c4ccccc4n3)N C08704602
CC(=O)Nc1ccc(cc1Cl)NC(=O)Nc2ccccc2OC C10464522
C[C@@H](CN1CC2=C(C1=O)[C@H](NC(=O)N2)c3ccc(c(c3)Cl)Cl)O C12346983
Cc1c2c(c3c(c(sc3n1)C(=O)N[C@@H]4CCS(=O)(=O)C4)N)CCCC2 C09421864
c1cc2c(c(c1)C(=O)N)N[C@@H]([C@H]3[C@@H]2C=CC3)c4ccc(c(c4)[N+](=O)[O-])Cl C14470648
Cc1cc(ccc1F)S(=O)(=O)Nc2cc3c(cc2C)[nH]c(=O)[nH]3 C15780429
Cc1ccc(c(c1)C)S(=O)(=O)Nc2cc3c(cc2C)[nH]c(=O)[nH]3 C15780431
Cc1cc(cc(c1Cl)C)OCn2cc(c(n2)C(=O)NN)Cl C02535929
Cc1c2c(n[nH]1)OC(=C([C@H]2c3cc(cc(c3OC)Cl)Cl)C#N)N C09015231
Cc1cccc(c1)NC(=O)Nc2ccc3c(c2)nc(s3)NC(=O)C C33129445
CC(C)Nc1nc(c2c(n(nc2n1)C)N)c3ccc(cc3)Cl C35577258
c1ccc(c(c1)S(=O)(=O)Nc2cc3c(cc2N)OCO3)Br C36742910
c1cc(cc(c1)Br)S(=O)(=O)Nc2cc3c(cc2N)OCO3 C36742911
Cc1cc(cc(c1NS(=O)(=O)c2c(noc2C)C)N)Br C36743542
c1cc(c(cc1F)C(=O)Nc2ccc(cc2[N+](=O)[O-])Br)N C37042079
CC(C)Nc1nc(c2c(n(nc2n1)C)N)c3cccc(c3F)F C37360044
CC(C)Nc1nc(c2c(n(nc2n1)C)N)c3ccc(c(c3)Cl)F C37376768
Cc1ccc(cc1)c2ccc(o2)[C@H]3c4c([nH]nc4OC(=C3C#N)N)C C09324719
Cc1ccc(cc1)CSC2=NN[C@H](N2N)[C@@H]3C4=C(CCC4)N=N3 C39006994
c1cc(ccc1N)Oc2ccc(cc2)N3[C@@H]4CS(=O)(=O)C[C@H]4NC3=S C40166602
c1cc2cccnc2c(c1)Oc3c(c(ncn3)NC4CCCC4)N C40752219
Cc1c\2c(oc1C(=O)N3CCc4ccccc4C3)CCC/C2=N\NC(=S)N C40824546
C[C@@H]1CCC[C@H]([C@@H]1C)NC(=O)NNC(=O)c2cc(cn2C)Br C43042480
c1ccc(c(c1)N)NC(=O)c2cc(ccc2Br)[N+](=O)[O-] C45623236
Cc1c2c([nH]n1)OC(=C([C@H]2c3ccc(cc3)OC(C)(C)C)C#N)N C48524152
COCc1c2c([nH]n1)OC(=C([C@@H]2c3cccc(c3Cl)Cl)C#N)N C04730400
COCc1c2c([nH]n1)OC(=C([C@H]2c3cccc(c3Cl)Cl)C#N)N C04730401
c1cc(oc1)[C@@H]2C[C@H](n3c(c(c(n3)C(=O)N)Cl)N2)C(F)(F)F C00184432
c1cc(c(cc1N)C(=O)Nc2cc(ccc2F)Br)[N+](=O)[O-] C50703124
CC(C)c1ccccc1NS(=O)(=O)c2ccc3c(c2)[nH]c(=O)[nH]3 C07486128
Cc1cc(c(c(c1)Br)NC(=O)c2c(non2)N)Br C54419959
Cc1c(c2ccccc2n1C)[C@@H]3NC(=Nc4n3c5ccccc5n4)N C01430184
CCOC(=O)C1=C(Oc2c(c(n[nH]2)C)[C@H]1c3ccc(cc3C)C)N C00042488
Cc1c2c([nH]n1)OC(=C([C@H]2c3ccc(cc3)SC)C(=O)OC)N C58950590
CCOC(=O)C1=C(Oc2c(c(n[nH]2)C)[C@H]1c3ccccc3Cl)N C58950743
CC1=C[C@H](NN1)C(=O)N/N=C/c2ccc(o2)I C38990151
c1ccc2c(c1)CC[NH2+][C@@H]2c3c([nH]c(=O)n(c3=O)c4ccc(cc4)Cl)[O-] C20267253
CC(C)Oc1cc(ccc1OC)[C@H]2CC(=Nc3c2sc(n3)N)O C36367272
c1ccc2c(c1)CC[NH2+][C@H]2c3c([nH]c(=O)n(c3=O)c4ccccc4Cl)[O-] C17045911
Cc1cc(ccc1NC(=O)[C@@H]2Nc3ccc(cc3S(=O)(=O)N2)Cl)F C64960102
Cc1ccsc1C(=O)NNC(=O)N[C@H]2CC(Cc3c2cc(o3)C)(C)C C67063363
CC(C)[C@@H]1CCCC[C@H]1NC(=O)C2CCC3(CC2)C(=O)NC(=O)N3 C67300282
```
