## Supplementary material for "Using Single Protein/Ligand Binding Models to Predict Active Ligands for Unseen Proteins": Code and dataset: CHEMBL2246

```
c1c2c(cc(c1Br)Br)[nH]cc2C(=O)[O-] C04219119
c1c(c2c(c(c1Cl)Cl)[C@@H]3C=CC[C@@H]3[C@H](N2)C(=O)[O-])Cl C05630627
c1c(c2c(c(c1Cl)Cl)[C@H]3C=CC[C@H]3[C@H](N2)C(=O)[O-])Cl C05730951
c1ccc2c(c1)c3c([nH]2)C[C@H]([C@H]4[C@@H]3CCC4)C(=O)[O-] C05839185
c1cc(ccc1c2c3c(nc(c2C#N)[S-])CCC3)O C06589246
C[C@@]12CCC[C@@]([C@H]1CCC3=C2C[C@H](CC3)O)(C)C(=O)[O-] C15222690
c1cc(c2c(c1Cl)[C@@H]3C=CC[C@H]3[C@@H](N2)C(=O)[O-])Cl C20242394
CO[C@@]12CC[C@@H](C=C1)c3c2c(c4c(c3[O-])cccn4)O C12951981
Cc1ccc(c2c1N[C@@H]([C@H]3[C@H]2C=CC3)c4ccccc4)C(=O)[O-] C32121238
c1cc(c(cc1Oc2[nH]c(=S)nc(n2)[S-])Cl)Cl C01624646
C[C@]12CC[C@@H]3[C@@H]([C@@H]1CC[C@@H]2C(=O)[O-])CC[C@@H]4[C@@]3(CCC(=O)N4)C C34212553
c1ccc(c(c1)/C=C/2\C(=O)N(C(=N2)[S-])c3ccc(cc3)F)O C02790294
Cc1c(c(=O)[nH]c(n1)c2cc3c(s2)CCCCC3)C(=O)[O-] C20546075
c1c(csc1c2c[nH]cc2C(=O)[O-])Br C37245338
c1c(cc(cc1Cl)Cl)NC(=O)N2CCC[C@@H](C2)C(=O)[O-] C37296872
c1cc2c(cc1C(=O)[O-])CCCN2C(=O)c3cc(c[nH]3)Cl C37322763
c1cc2cnccc2c(c1)Nc3nnc(s3)[S-] C37373093
c1c2c3c(c(c1C(=O)[O-])O)[C@H]4C=CC[C@H]4CN3C[C@@H]5[C@@H]2C=CC5 C39372626
c1cc(ccc1[C@H]2N=C(CS2)c3ccc4c(c3)oc(n4)[O-])O C39461757
Cc1ccc(c(c1)C(=O)[O-])NC(=O)N2CCC[C@@H](C2)C C40530983
C[C@H]1CCCN1C(=O)Nc2cccc(c2C(=O)[O-])F C40603865
c1cc2c(cc1c3ccc(=O)oc3C(=O)[O-])CCCN2 C41144409
Cc1c(ccc2c1n[nH]c2C(=O)[O-])Br C14985890
c1c(c(c(=O)[nH]c1C(F)(F)F)Br)[O-] C47218614
C[C@H]1Cc2c(c3ccccc3nc2/C(=C\c4[nH]ccn4)/C1)C(=O)[O-] C48326923
C[C@@H]1CCCN([C@@H]1C)C(=O)Nc2cccc(c2C(=O)[O-])F C50567780
c1cc(c(cc1Nc2nnc(s2)[S-])C#N)F C51636984
Cc1cc2c(cc1C)nc([nH]2)[C@H]3CCCC[C@H]3C(=O)[O-] C51847811
Cc1cccnc1/N=C(\C)/c2c(nc(s2)[S-])O C12139692
CC(C)c1ccc(cc1)[C@@H]2[C@@H](C(=NC(=O)N2)[O-])C#N C59381881
c1c(c(cc(c1F)F)F)NC(=O)N2CCC[C@H](C2)C(=O)[O-] C61094801
C1CN(C[C@@H]1C(=O)[O-])C(=O)NC23CC4CC(C2)CC(C4)C3 C62119580
Cc1cc-2cc/c(=N\S(=O)(=O)C3CCCC3)/cc2[nH]c1[O-] C62148405
Cc1c(sc(c1C(=O)[O-])NC(=O)N2CCC[C@@H](C2)C)C C62827482
Cc1c(sc(c1C(=O)[O-])NC(=O)N2CCCCCC2)C C62827487
Cc1c(sc(c1C(=O)[O-])NC(=O)N2CCCCC2)C C62827501
Cc1c(sc(c1C(=O)[O-])NC(=O)N2[C@@H](CCC[C@H]2C)C)C C62827621
Cc1c(sc(c1C(=O)[O-])NC(=O)N2C[C@@H](C[C@H](C2)C)C)C C62827630
c1csc(c1C(=O)[O-])NC(=O)N2CC[C@H]3CCCC[C@@H]3C2 C62828026
c1csc(c1C(=O)[O-])NC(=O)N2CC[C@@H]3CCCC[C@H]3C2 C62828027
c1csc(c1C(=O)[O-])NC(=O)N2CCC[C@@H]3[C@H]2CCCC3 C62828031
Cc1c(sc(c1C(=O)[O-])NC(=O)N2CCC[C@@H]([C@H]2C)C)C C62828841
Cc1c(sc(c1C(=O)[O-])NC(=O)N2CC[C@@H](C[C@@H]2C)C)C C62828861
C[C@@H]1CCC[C@@H]([C@@H]1C)NC(=O)N2CCC(CC2)(C)C(=O)[O-] C62842924
CC1(CC[C@H](c2c1cccc2)NC(=O)c3cccnc3[S-])C C64056795
c1cc(ccc1[C@H]2CC(=O)Nc3c2snc3C(=O)[O-])Cl C65363421
c1c[nH]c2c1c(c(c(n2)I)F)C(=O)[O-] C66054229
c1c[nH]c2c1c(c(c(n2)I)Cl)[O-] C66054420
C[C@]12CC[C@@H]3[C@@H]([C@@H]1CC[C@@H]2C(=O)[O-])CC=C4[C@@]3(CCC(=O)N4)C C35812109
C[C@]12CC[C@@H]3[C@H]([C@@H]1CC[C@@H]2C(=O)[O-])CC=C4[C@@]3(CCC(=O)N4)C C35812113
Cc1cc(ccc1/N=N/c2cccc(c2C)S(=O)(=O)[O-])N C04523119
c1nc2c(c(n1)[S-])ncn2[C@@H]3C[C@@H]([C@H](CO3)O)O C17020727
CC(=O)Nc1c(c2c(s1)CCC[C@@H]2C(=O)[O-])C(=O)N C19754365
c1cc(ccc1n2c(nnc2[S-])[C@H]3CCCO3)S(=O)(=O)N C20736440
c1cc(ccc1c2[n-]nnn2)C(=O)NC3CCC(CC3)O C35111919
c1c(cc(=O)[nH]c1[O-])C(=O)N2CCN(CC2)CCO C35609673
c1c(cc(=O)[nH]c1[O-])C(=O)NC2CCC(CC2)O C35648480
c1c(cn[nH]1)NC(=O)[C@@H]2CCCC[C@H]2C(=O)[O-] C35764121
C1Cc2c(sc(c2C(=O)[O-])NC(=O)C3=NNC(=O)CC3)C1 C37455887
C1C[C@@H](CN(C1)C(=O)[C@H]2C[C@@H]2C(=O)[O-])C(=O)N C37516593
C1c2c([nH]nc2[O-])[C@@H]3Cc4c(c([nH]n4)O)[C@H]1C3 C04301469
CC1(O[C@H]2[C@H]([C@@H](O[C@@H]2O1)[C@@H](C(=O)[O-])O)O)C C37629270
Cc1c(c(nc(=O)[nH]1)S[C@@H]2CS(=O)(=O)C[C@@H]2O)C(=O)[O-] C37692610
C1CCN([C@@H](C1)CC(=O)[O-])C(=O)[C@H]2CCCN(C2)C(=O)N C38025249
CC1=NN=C[C@@H]1NC(=O)[C@H]2[C@@H](CNN2C)C(=O)[O-] C39248218
Cc1c(sc(c1C#N)[N-]S(=O)(=O)c2cn(nc2N)C)C C40327435
C1CCCC(CC1)(C(=O)[O-])NC(=O)N[C@@H]2CCS(=O)(=O)C2 C40532969
CO[C@@H]1C[C@@H](N(C1)C(=O)NC2CCC(CC2)O)C(=O)[O-] C40548756
C[C@H]1CCC[C@@H](N1C(=O)N[C@@H]([C@@H](C)O)C(=O)[O-])C C40551881
C[C@H]1CCC[C@H](C1)NC(=O)NC2(CCC(CC2)C)C(=O)[O-] C40572110
C[C@@H](C(=O)[O-])NC(=O)N1CCC[C@H](C1)CO C40582563
C[C@H]([C@@H](C(=O)[O-])NC(=O)N1CCOC(C1)(C)C)O C40589137
C[C@H]1CCCN1C(=O)N[C@@H]([C@@H](C)O)C(=O)[O-] C40603741
Cc1c(c2c(cn1)[C@](OC2)(C(F)(F)[P@](=O)(O)[O-])O)O C13974666
C[C@H]1CCCC[C@@H]1NC(=O)NC(C)(C)C(=O)[O-] C40911958
c1[nH]c2c(n1)c(ncn2)NC3(CCCCCC3)C(=O)[O-] C41033295
C[C@@H]1CCC[C@@](C1)(C(=O)[O-])NC(=O)NC2CCCC2 C41035840
Cc1c(c[nH]n1)CNC(=O)N2CCC(CC2)C(=O)[O-] C42357394
C[C@H](C(=O)[O-])NC(=O)N1CCCC[C@H]1C(=O)N C42407112
c1cc2c(c(c1NCc3[n-]nnn3)N)ncs2 C44925707
C1C[C@@H](COC1)CNC(=O)N2C[C@@H](C[C@@H]2C(=O)[O-])O C44976032
C1C[C@H](CC=C1)CNC(=O)N2C[C@H](C[C@H]2C(=O)[O-])O C45648737
C1C[C@@H](CC=C1)CNC(=O)N2C[C@H](C[C@@H]2C(=O)[O-])O C45648789
CC1CCC(CC1)(C(=O)[O-])NC(=O)N2CCCC[C@@H]2CO C48858722
CC[C@@H]1CCCC[C@H]1NC(=O)N2C[C@@H](C[C@H]2C(=O)[O-])O C49123846
c1cc(sc1)c2ccc(c(=O)[nH]2)C(=O)Nc3[n-]ncn3 C49493292
c1cc(ncc1S(=O)(=O)[N-]c2cnccn2)N C50659504
c1c(cc(=O)[nH]c1[O-])C(=O)N[C@@H]2CCCC[C@@H]2O C51990585
C1CCN([C@@H](C1)C(=O)N)C(=O)N2CCC[C@H](C2)CC(=O)[O-] C54304846
C[C@H]1CCCC[C@]1(C(=O)[O-])NC(=O)NC2CC2 C54456876
[H]/N=C(\CC1CC(=O)NC(=O)C1)/C2=C([C@H](C[C@H](C2=O)C)C)[O-] C17991309
CC(C)(C(=O)[O-])N(C)C(=O)N[C@H]1CCCC[C@H]1O C61177520
C1CCC(CC1)[C@H](C(=O)[O-])NC(=O)N2CC[C@H](C2)O C61713194
c1c([nH]c(=O)[nH]c1=O)CC(=O)N2CC[C@H](C2)C(=O)[O-] C62118620
C[C@H](C(=O)NC)NC(=O)N1CC[C@H](C1)C(=O)[O-] C62135828
c1cc(c(cc1N)C(=O)[O-])n2c(nnn2)C3CCCC3 C62831627
C[C@@H](C(=O)NC)NC(=O)N1CCC[C@@](C1)(C)C(=O)[O-] C62875066
C[C@@H](C(=O)N1CC[C@](C1)(C)C(=O)[O-])NC(=O)N C62913451
C[C@@H](C(=O)N)NC(=O)N1CC[C@](C1)(C)C(=O)[O-] C62925311
C[C@@]1(CCN(C1)C(=O)NCc2c[nH]nc2)C(=O)[O-] C62933847
c1ccnc(c1)[C@@H]2[C@@H]3CC=C[C@H]3c4c(ccc(c4N2)Cl)C(=O)[O-] C04623284
c1ccnc(c1)[C@@H]2[C@H]3CC=C[C@H]3c4c(ccc(c4N2)Cl)C(=O)[O-] C04623285
C[C@]12CC[C@@H](C[C@@H]1CC[C@@H]3[C@@H]2C(=O)C[C@@]4([C@@H]3CC[C@@H]4C(=O)[O-])C)O C04831220
C[C@]12CC[C@H](C[C@@H]1CC[C@@H]3[C@@H]2C(=O)C[C@@]4([C@@H]3CC[C@@H]4C(=O)[O-])C)O C04831222
CC(C)[C@]1(CC[C@@H]2C(=C1)C(=O)C[C@@H]3[C@@]2(CCC[C@@]3(C)C(=O)[O-])C)O C13303389
CC(C)[C@@]1(CC[C@H]2C(=C1)C(=O)C[C@@H]3[C@@]2(CCC[C@@]3(C)C(=O)[O-])C)O C13303394
CC(C)[C@]1(CC[C@H]2C(=C1)C(=O)C[C@@H]3[C@@]2(CCC[C@@]3(C)C(=O)[O-])C)O C13303397
CC(C)(C)c1ccc(cc1)c2c(c([nH]c(=S)n2)[O-])C#N C05238823
C[C@@]12CC[C@H](C[C@@H]1CC[C@H]3[C@@H]2C(=O)C[C@]4([C@H]3CC[C@H]4C(=O)[O-])C)O C19891321
Cc1cc(c(c(=O)o1)C2=NCCS[C@H](C2)c3ccccc3O)[O-] C05730262
Cc1nc2n(n1)[C@@H](C(=C(N2)C)C(=O)[O-])c3ccc(cc3)Cl C20427116
Cc1nc2n(n1)[C@H](C(=C(N2)C)C(=O)[O-])c3ccc(cc3)Cl C20427120
Cc1cc(cc(c1)N2C(=O)C(=Cc3ccc[nH]3)C(=NC2=S)[O-])C C17208946
CC(C)(C)OC(=O)N1CCC2(CC1)NC(=O)C3([N-]2)CCCCC3 C22115418
CC(C)(C)OC(=O)N1CCC2(CC1)NC(=O)C3([N-]2)CCCCCC3 C22115434
CN1CCCc2c1ccc(c2)c3c4c(cccc4n[nH]3)C(=O)[O-] C31991456
C[C@H]1CCC[C@@H](C1)NC(=O)c2ccc3c(c2)nc(=S)n(c3[O-])C C32796534
Cn\1cc([nH]/c1=N\C(=O)c2ccc(cc2)C3SCCCS3)[O-] C32802181
c1ccc(cc1)[C@@H]2CC(=O)Nc3c2c(nc4n3c5ccccc5n4)[O-] C04624405
c1ccc2c(c1)c(c[nH]2)/C=C/3\C(=NC(=O)N(C3=O)C4CCCCC4)[O-] C17028474
c1cc(ccc1c2nc3c4c5c(sc4nc(n3n2)[O-])CCC5)O C09484196
c1ccc(c(c1)n2cc(c(n2)C(=O)[O-])O)I C36721606
Cc1cccc(c1)N2[C@@H](NC(=O)C(=C2[S-])C#N)c3cccs3 C00352236
CC1=C/C(=C\2/C(=O)NC(=O)N=C2[O-])/C=C(N1C(C)C)C(F)(F)F C02891911
CC(C)c1c2c(c3c4c(c([nH]c(=S)n4)[O-])sc3n1)CCC2 C18062281
Cc1c2c([nH]c1C(=O)[O-])C[C@@H](CC2=O)c3ccccc3 C04035837
Cc1c(c2c(n1[O-])-c3c(c(=O)cc[nH]3)C(=O)CC2)Cc4ccccc4 C39458464
C[C@@]1(CC[C@]2(C(=C1)C(=O)C[C@H]3[C@@]2(CCCC3(C)C)C(=O)[O-])O)C=C C14499371
Cc1cccc(c1)N2C(=C(C(=O)NC23CCC(CC3)C)C#N)[S-] C39887071
Cc1ccc(cc1)N2[C@@H](NC(=O)C(=C2[S-])C#N)c3ccc(o3)C C39887121
Cc1cccc(c1)N2[C@@H](NC(=O)C(=C2[S-])C#N)c3ccc(o3)C C39887143
CC(C)(C)[C@H]1CCc2c(cc(s2)C(=O)/N=c/3\[n-][nH]nn3)C1 C40119674
Cc1cc(cc(c1O)C)[C@@H]2[C@H]3[C@@H](C(=NC3=O)[O-])ON2C(C)(C)C C43254256
Cc1cc(cc(c1O)C)[C@H]2[C@H]3[C@@H](C(=NC3=O)[O-])ON2C(C)(C)C C43254258
c1c(cnc2c1[nH]c(n2)[C@@H]3CCCC[C@@H]3C(=O)[O-])Br C43460801
c1c(cnc2c1[nH]c(n2)[C@H]3CCCC[C@H]3C(=O)[O-])Br C43460804
C[C@H]1CCc2c(cc(s2)C(=O)Nc3c(cccn3)[O-])C1 C45574531
c1cc2c(cc1C(=O)N3CCC[C@@H](C3)C(=O)[O-])c4c([nH]2)CCCC4 C13260544
c1c(c2c3c(c(=O)[nH]c(n3)[O-])sc2nc1C4CC4)C(F)(F)F C00141965
C[C@@H]1CCc2c(cc(s2)/C(=C(/C#N)\C(=O)NC)/[O-])C1 C51348137
C1Cc2c(nc3c(c2C(F)(F)F)c4c(s3)c(=O)[nH]c(n4)[O-])C1 C04973633
Cc1cc(c(c(c1)C)N2C(=O)C(=Cc3ccc[nH]3)C(=NC2=O)[O-])C C09045197
C[C@H]1CCCC[C@H]1NC(=O)c2c(=O)nc3ccccn3c2[O-] C16689978
c1cc(ccc1NC(=O)N2CC[C@@H](C2)C(=O)[O-])Br C62135025
c1cc(c(cc1I)C(=O)[O-])N2CCNC2=O C62824548
C[C@@H]1c2ccsc2CCN1C(=O)Nc3c(ccs3)C(=O)[O-] C62828318
Cc1ccc(cc1I)C(=O)Nc2[n-]ncn2 C06946109
c1ccc(cc1)N2[C@@H](N=C(C(=C2[S-])C#N)O)c3cccs3 C09015793
[H]/N=C\1/C2=C(N=NC2=N[C@@H](N1c3ccc(c(c3)C)Cl)[S-])C C65335471
c1cc(c(cc1c2cc(cc(c2)O)C(=O)[O-])C#N)Cl C65351616
Cc1cccc(c1)Oc2c(c(=O)n3ccccc3n2)/C=C(\C#N)/C(=O)NC C04205400
Cc1c2c(c3c4c(c(ncn4)NCc5ccco5)oc3n1)CC(OC2)(C)C C02236110
CC[C@@H](C)NC(=O)c1nc2c3c4c(sc3nc(n2n1)C)COC(C4)(C)C C02352771
Cc1c(cnn1C)c2ccnc3n2nc(c3)C(=O)NC4CCCCCC4 C02793611
Cc1c2c(ncnc2on1)N3CCC[C@@H](C3)C(=O)NC4CCCCCC4 C07004232
CC(=O)N1CCc2c1ccc(c2)NC(=O)c3ccc(cc3Cl)[N+](=O)[O-] C12133419
C[C@@H]1CCc2c(sc3c2c4nn(c(=O)n4cn3)CC(=O)NC5CCCC5)C1 C12184189
Cc1nc2c(c3c(s2)C[C@@H](CC3)C)c4n1c(=O)n(n4)CC(=O)NC(C)(C)C C12184222
CC(=O)N1CCc2c1cc(cc2)NC(=O)c3ccc(cc3Cl)[N+](=O)[O-] C13696072
c1cc(ccc1c2cn3c(n2)nc4c(n3)CCCC4)NC(=O)c5cscn5 C19657383
c1cc(ccc1N2CCN(CC2)c3ccc(c4c3ccnc4)[N+](=O)[O-])O C21274904
Cc1c2c(nc(nc2sc1C(=O)Nc3cccc(c3)c4nnco4)C)C C24739553
Cc1cnc(cn1)C(=O)Nc2ccc(c(c2)c3nnc4n3CCCCC4)Cl C29706416
Cc1c(nc(o1)c2ccccc2)C(=O)N3C[C@H](Oc4c3cccc4)C(=O)NC C29767524
c1cc(cnc1)CNC(=O)[C@H]2Cc3cc(ccc3N4[C@@H]2CCCC4)[N+](=O)[O-] C35870208
Cc1cc(n(n1)C2CCCC2)NC(=O)c3cc(nc4c3cnn4C)C5CC5 C36616106
Cc1ccc(cc1)NC(=O)[C@@H]2CCCN2c3nn4c(=O)cc(nc4s3)C C06807240
Cc1ccc(cc1)C2=C[C@H](N=N2)c3nnc4n3N[C@H](S4)c5ccccn5 C39591987
Cc1c\2c(oc1C(=O)N3CCCC[C@@H]3C)CCC/C2=N\NC(=O)c4ccco4 C40814375
c1ccc2c(c1)c(n[nH]2)c3nc(no3)[C@H]4CC(=O)N(C4)c5ccc6c(c5)CCC6 C44417038
Cc1ccc(cc1F)N2C[C@@H](CC2=O)c3nc(on3)c4c5ccccc5[nH]n4 C44423832
C[C@H]1[C@@H](Oc2ccccc2O1)C(=O)Nc3cccc4c3nc(cc4)n5ccnc5 C49416253
Cc1ccc(cc1)n2c(nnn2)N3CCC[C@@H](C3)c4[nH]c5ccccc5n4 C54056024
Cc1c(oc(n1)c2cccc(c2)NC(=O)N3CCN(CC3)c4nccs4)C C56731064
Cc1c(sc(n1)n2c(c(nn2)C(=O)Nc3ccc(nc3)Cl)C)C C56934671
COC(=O)c1ccc2c(c1)c3c([nH]2)CCN(C3)C(=O)/C=C/c4cnccn4 C58092497
CCc1c(cnn1c2ccccc2)C(=O)Nc3cc4c(nn(c4nc3)C)C C24465133
CC(C)n1c2c(cc(cn2)C(=O)Nc3nc4c(s3)C(=O)CC(C4)(C)C)cn1 C47374594
Cc1c2c(n(n1)c3ccc(nn3)OC)NC(=O)C[C@@H]2c4ccccc4Cl C32091896
Cc1ccc(c(c1)C2=C[C@H](N=N2)[C@@H]3NC(=NO3)c4ccc5c(c4)OCO5)C C64391168
c1ccc(c(c1)NC(=O)N2CCCN(CC2)c3nccs3)n4cccn4 C64530275
c1ccc(cc1)N2CCN(C2=O)c3ccc(cn3)NC(=O)[C@@H]4CCOC4 C65272529
Cc1c2c(cs1)nc(nc2N3CCCC3)C(=O)Nc4ccc5c(c4)OCO5 C65283185
Cc1cnc(c(c1OC)C)CNC(=O)N2CCN(CC2)c3nccs3 C51335351
CC(C)(C)c1c2c(n(n1)C)NC(=O)C[C@@H]2c3cc4c(c(c3)OC)OCO4 C65507270
CN1CCc2c(s/c(=N\S(=O)(=O)c3cnn(c3)c4ccccc4)/[nH]2)C1 C66248196
c1cc(cc(c1)n2cnnn2)NC(=O)c3cnc(s3)c4cccs4 C66272773
CC1(Oc2ccc(cc2O1)NC(=O)c3cnc(s3)c4cnn(c4)C)C C66376052
Cc1nnnn1c2ccc(c(c2)NCC(=O)N3CCCc4c3cccc4)F C66470546
c1ccc(cc1)CC2CCN(CC2)C(=O)Nc3cccnc3n4cncn4 C66669806
Cc1cccc2n1cc(n2)C(=O)Nc3ccc(cc3)c4nnc5n4CCCC5 C66803183
CO[C@H]1CCCN(C1)C(=O)Nc2ccc(cc2)c3nnc4n3CCCC4 C66956816
Cc1cnc(o1)c2cccc(c2)NC(=O)N3CCN(CC3)C(=O)C4CCC4 C66975218
Cc1cc(n(n1)C(C)(C)C)NC(=O)N2CCCN(CC2)C(=O)C(C)(C)C C67015067
Cc1ccc(cc1C(=O)Nc2ccc(c(c2)N3CCCC3=O)F)[N+](=O)[O-] C67052695
c1cc(c2c(c1)OCCO2)[C@H]3CCCN3C(=O)NCC(=O)N4CCCCC4 C67062843
C[C@@H]1CN(C[C@H](O1)c2ccccc2)C(=O)Nc3cccnc3n4cccn4 C67555729
C[C@H]1CN(C[C@H](O1)c2ccccc2)C(=O)Nc3ccc(nc3)n4cccn4 C67566847
C[C@@H]1CN(C[C@@H](O1)c2ccccc2)C(=O)NCCc3nnc4n3cccc4 C67590319
C[C@@H]1CN(C[C@H](O1)c2ccccc2)C(=O)NCCc3nnc4n3cccc4 C67590321
C[C@@]12c3c(c4ccccc4[nH]3)CCN1C(=O)N(C2=O)c5ccc(cc5)C(=O)[O-] C04064286
c1cc(sc1)[C@@H]2C[C@H](n3c(c(c(n3)C(=O)[O-])Cl)N2)C(F)(F)F C04614477
C[C@]12CC[C@H]3[C@H]([C@@H]1CC[C@@H]2O)CCC4=C/C(=N\OCC(=O)[O-])/CC[C@]34C C05723752
Cc1ccc(c(c1)C)/N=N/c2c3ccc(cc3ccc2O)S(=O)(=O)[O-] C04804154
c1cc2c(c(c1)F)SCC[C@H]2NS(=O)(=O)c3ccsc3C(=O)[O-] C12821858
c1c2c(sc1C(=O)Nc3cc4c(cc3C(=O)[O-])OCCO4)CCCC2 C13429532
Cc1ccc2c(c1)[nH]c(c2[C@H]3Cc4ccccc4N3C(=O)C=CC(=O)[O-])C C17196198
CCN(CC)c1ccc2cc(c(=O)oc2c1)c3c(=O)c4ccccc4[nH]c3[O-] C08974083
Cc1ccc(cc1)C2=C(C(=NS2(=O)=O)[N-]c3ccc(cc3)NC(=O)C)C C20900806
COc1c(cc(cc1Br)Br)CNc2[n-]nnn2 C22109422
c1ccc(c(c1)/C=N/n2c(nnc2[S-])c3c4c(n[nH]3)CCC4)Br C28382199
C[C@@]12CC[C@H]3[C@@H]([C@@H]1CC[C@@H]2O)CCC4=C/C(=N\OCC(=O)[O-])/CC[C@@]34C C35422976
c1ccc2c(c1)[C@H](CCO2)NC(=O)CSc3[n-]c4cc(cnc4n3)Cl C08725284
c1ccc2c(c1)nc3n2c4c(c(n3)[O-])[C@@H](CC(=O)N4)c5ccc(cc5)C#N C13693019
Cc1cc/c(=N/S(=O)(=O)c2ccc(c(c2)C(=O)[O-])Br)/[nH]c1 C37300670
C/C(=N\O)/c1ccccc1[N-]S(=O)(=O)c2ccc(s2)Br C37374390
C[C@H](c1ccc(cc1)S(=O)(=O)[N-]c2ncc(s2)Br)O C37436952
CCc1ccc(cc1)[C@H]2c3c(nc4nc(nn4c3NC5=C2C(=O)CC(C5)(C)C)C)[O-] C04386165
C[C@]12C[C@H]([C@@H]3[C@@H]([C@@H]1C[C@@H]4[C@]2(OC(O4)(C)C)C(=O)[O-])CCC5=CC(=O)C=C[C@]35C)O C38549895
c1ccc(c(c1)/C=N/N2[C@@H](NN=C2[S-])[C@H]3C4=C(CCC4)N=N3)Br C38556389
CS[C@@H]1CC(=O)c2c(c3c(cc(cn3)Cl)c(=O)n2c4ccccc4[O-])N1 C39449881
c1ccc(cc1)Cc2cc3c(cc2Br)[C@H]4CO[P@](=O)(NN4CC3)[O-] C39465196
C[C@@]12CC[C@@](C1(C)C)(CC2=O)C(=O)Nc3c(c4c(s3)CCCC4)C(=O)[O-] C39850578
Cc1ccc(o1)[C@@H]2CCC[C@@]3(C2)NC(=O)C(=C(N3c4ccccc4)[S-])C#N C40144086
c1cc(ncc1C(=O)[O-])NC(=O)c2cc(c(s2)Br)Br C41114859
C[C@@]12CC/C(=N\OCC(=O)[O-])/C=C1CC[C@H]3[C@H]2CC[C@@]4([C@@H]3CC[C@]4(C#C)O)C C43736550
C[C@@]12C[C@@H]([C@H]3[C@@H]([C@@H]1C[C@@H]4[C@@]2(OC(O4)(C)C)C(=O)[O-])CCC5=CC(=O)C=C[C@@]35C)O C43736780
CC(=O)Nc1cccc(c1)[N-]S(=O)(=O)c2c(ccs2)Br C48440714
c1cc(sc1C2=NO[C@@H](C2)/C(=C(\C#N)/C(=O)NC3CCCC3)/[O-])Cl C54465940
Cc1ccccc1NC(=O)C2=C(N=C([N-][C@@H]2c3ccc(o3)C)SC)C C20418750
c1ccc(cc1)[C@H]2CCCCN2/C(=N/c3[nH]nc(n3)C4CCCCC4)/[O-] C55042541
Cc1ccc(cc1[N-]S(=O)(=O)C)C(=O)N[C@@H]2C[C@H]3CC[C@@]2(C3(C)C)C C46330158
c1cc(ccc1[C@H]2CC(=O)Nc3c2ncn3c4ccc(cc4)Cl)C(=O)[O-] C36358648
c1cc(c(nc1)[S-])C(=O)Nc2ccc(nc2)N3CCc4c(ccs4)C3 C12851330
Cc1ccc(cc1S(=O)(=O)/N=C(/c2ccc([nH]c2=O)C)\[O-])C(C)(C)C C62674212
Cc1c(scn1)C(=O)Nc2ccc(cc2C(=O)[O-])I C62823999
C[C@]1(CCCN(C1)C(=O)Nc2ccccc2I)C(=O)[O-] C62872975
CCSC1=NC(=O)[C@H]2[C@@H](C3=C(CCCC3=NC2=N1)[O-])c4ccc(cc4)O C39730949
COc1c2c(cc(c1F)F)C(=C(CN2C3CC3)C(=O)NC4=CC5=CC=N[C@@H]5C=C4)[O-] C39950391
c1cc(cc(c1)F)C[C@@H]2CCCN2C(=O)c3ccc4c(c3)nc(=S)[nH]c4[O-] C63811272
c1ccc(cc1)n2c3c(cn2)c(nc(n3)S[C@@H]4Cc5ccccc5[C@H]4O)[O-] C07990174
Cc1ccccc1n2c3c(c(n2)C)[C@H](CC(=N3)O)c4ccc(cc4)C(=O)[O-] C13682445
c1cc(ccc1c2[n-]n3c(=O)cc(nc3n2)CNc4ccc(cc4)F)F C35477146
Cc1cc(ccc1Cl)[N-]S(=O)(=O)c2cc3n(c2)CCCNC3=O C65258676
c1cc(sc1S(=O)(=O)[N-]NC(=O)c2cc3c(s2)CCC3)Cl C07379712
Cc1ccc(s1)c2csc(n2)[N-]S(=O)(=O)c3c[nH]c4c3cccn4 C66249710
Cc1c(sc(n1)[N-]S(=O)(=O)c2cc3c(cc2F)NC(=O)CC3)SC C66254552
CCn1c(c2ccc(cc2nc1=S)C(=O)Nc3ccccc3SC)[O-] C26929509
C/C(=C/1\[C@@H](NC(=S)N=C1C(=O)OC)c2cnc(s2)c3ccccc3)/[O-] C67029309
C[C@@H](c1cccc(c1)NC(=O)c2cnn3c2nc(c4c3cccc4)[O-])SC C67342956
Cn1c2ccsc2cc1C(=O)N3CCC(CC3)C(=O)[O-] C05135018
Cn1cc(cc1C(=O)N2[C@@H]3CCCC[C@@H]3C[C@@H]2C(=O)[O-])Cl C22160685
CC1CCN(CC1)c2nc(cc(n2)C(=O)[O-])C3CC3 C32111834
CC1CCN(CC1)c2nc3c(c(n2)C(=O)[O-])CCC3 C32111836
C1CCCN(CC1)c2nc3c(c(n2)C(=O)[O-])CCC3 C32111838
CCn1cc2c(n1)c(=O)n(c(n2)[S-])C3CCCC3 C33268058
Cc1cc(c(cc1C(=O)[O-])S(=O)(=O)N2CCC2)C C35295467
c1cc(sc1)c2c(cn(n2)c3ccncc3)C(=O)[O-] C35779467
c1csc(c1C(=O)[O-])N2C(=O)[C@H]3[C@@H]4C[C@H]([C@H]3C2=O)C=C4 C37383840
C1CCC2(CC1)CC(=O)N(C2=O)C3CCC(CC3)C(=O)[O-] C37561766
Cn1cccc1[C@@H]2CCCCCN2C(=O)/C=C/C(=O)[O-] C37828000
c1ccc(c(c1)C(=O)N2CCO[C@@H]3[C@H]2CCCC3)C(=O)[O-] C37832979
c1ccc(c(c1)C(=O)N2CCO[C@H]3[C@H]2CCCC3)C(=O)[O-] C37832980
Cn1c2ccsc2cc1C(=O)N3CCC[C@@H](C3)C(=O)[O-] C04437596
CC1=C2C=C(C=C[C@H]2N=C1C)C(=O)N3CCC[C@H](C3)C(=O)[O-] C39680399
C[C@]1(CC[C@@](C1(C)C)(C)C(=O)[O-])C(=O)N2CCN(CC2)C C35145797
CC(C)(C)c1cc2nc(cc(n2n1)C3CC3)C(=O)[O-] C41344541
Cc1cc(n(c(=O)n1)[C@]2(CCC[C@@H](C2)C)C(=O)[O-])C C41887122
Cc1cc(n(c(=O)n1)[C@]2(CCC[C@H](C2)C)C(=O)[O-])C C41887130
C[C@H]1CCc2c(cc(s2)C(=O)N3CCO[C@@H](C3)C(=O)[O-])C1 C43702299
C[C@@H]1CCc2c(cc(s2)C(=O)N3CCO[C@H](C3)C(=O)[O-])C1 C43702301
c1cc(cc(c1)[N-]S(=O)(=O)c2cc(cnc2)F)C#N C44260995
Cc1ccoc1C(=O)N2CCc3c(ccs3)[C@@H]2C(=O)[O-] C44591607
Cc1ccc(c(n1)N2CCc3c(ccs3)[C@H]2C(=O)[O-])C#N C44592034
c1cc(cnc1)c2cc(nc(n2)c3cnccn3)[S-] C45956245
Cc1ccsc1/C(=C(\C#N)/C(=O)[C@@H]2COCCO2)/[O-] C48530168
c1cc2c(cc1C(=O)/C(=N/c3nncs3)/[O-])CCC2 C49116059
CC1CCN(CC1)C(=O)N2CCC[C@@H](C2)CC(=O)[O-] C54302292
CC[C@@H]1CCCN1C(=O)N2CCC[C@H](C2)CC(=O)[O-] C54304223
Cc1c(nnc(c1C(=O)[O-])N(C)C2CCCCC2)C C54533139
CCC1CCN(CC1)c2c(c(c(nn2)C)C)C(=O)[O-] C54552380
Cc1cc(c(o1)[S-])/C=N/c2cccc(c2)[N+](=O)[O-] C00224762
C1Cc2c(sc(c2C(=O)[O-])N3C(=O)[C@@H]4C[C@@H]4C3=O)C1 C37516887
c1cc(cnc1)c2ncc(c(n2)C(=O)[O-])Br C58042054
C[C@H]1CCCN(C1)C(=O)c2ccc3c(c2)nc(=S)n(c3[O-])C C16642480
Cc1ccnc(n1)N2[C@H]3CCCC[C@@H]3C[C@@H]2C(=O)[O-] C61858423
C[C@@H]1c2ccsc2CCN1C(=O)N3CC[C@H](C3)C(=O)[O-] C62136367
Cc1ccc(o1)/C=C/C(=O)N2CCC(CC2)(C)C(=O)[O-] C62842264
CC1CCN(CC1)C(=O)N2CCC(CC2)(C)C(=O)[O-] C62842675
CCC1(CCN(CC1)C(=O)N2C[C@H]3CC[C@@H]2C3)C(=O)[O-] C62847186
CC1CCN(CC1)C(=O)N2CCC[C@](C2)(C)C(=O)[O-] C62871660
C[C@@H](C1CC1)N(C)C(=O)N2CCC[C@@](C2)(C)C(=O)[O-] C62874006
C[C@]1(CCCN(C1)c2c3c(ccs3)ncn2)C(=O)[O-] C62874699
CC[C@]1(CCCN(C1)c2c3c(ncn2)CCC3)C(=O)[O-] C62874891
CC[C@@]1(CCCN(C1)C(=O)N2C[C@H]3CC[C@@H]2C3)C(=O)[O-] C62875444
C[C@@]1(CCN(C1)c2c(cc3c(n2)CCC3)C#N)C(=O)[O-] C62926512
C[C@H]1CCCN([C@@H]1C)C(=O)N2CC[C@@](C2)(C)C(=O)[O-] C62935232
C[C@H]1CCCN([C@H]1C)C(=O)N2CC[C@@](C2)(C)C(=O)[O-] C62935234
Cc1cc(n2c(n1)ncn2)[N-]c3ccccc3Cl C18173301
CC1(C=CN(C(=N1)[S-])c2ccc(cc2)[N+](=O)[O-])C C54957289
CNC(=S)N1CCCN(CC1)c2ccc(c[nH+]2)C#N C00128320
C=C[C@H]1C[NH+]2CC[C@H]1C[C@@H]2CNC(=O)N3CCOCC3 C08300006
C[C@H]1CCCC[NH+]1CC(=O)N[C@]2(CCS(=O)(=O)C2)C C12920177
CC(C)[NH+]1CCc2c(c(nn2C)C(=O)NC3CCCC3)C1 C14750108
c1cnc(nc1)N2CCN(CC2)C[C@@H]3CCCC[NH2+]3 C20072890
c1c(nnn1C2CC[NH+](CC2)[C@@H]3CCSC3)C4(CCCC4)O C20854867
c1cc(c2c(c1)OCO2)C[NH+]3CCC[C@H](C3)c4ccn[nH]4 C20992244
C[NH+]1CCCN(CC1)c2c(n3ccccc3n2)CO C35433757
CO[C@H]1CC2(CC[NH2+]CC2)Oc3c1cc4c(c3)OCO4 C36143883
CC(C)[NH+]1CCN(CC1)c2c(n3ccsc3n2)CO C36190401
Cn1c2c(cn1)[C@@H](CCC2)Nc3c[nH+]ccc3N(C)C C36941071
C[C@H]1C[C@H]([C@@H](C[NH+]1C)C)Nc2ccc(nc2)n3ccnc3 C37040714
C[C@@H](c1nnc2n1CCCCC2)NC3CC[NH+](CC3)C C37140647
Cc1c(c(n(n1)C)C)NC2CCN(CC2)c3cc[nH+]cc3 C37374257
CCN([C@@H]1CCS(=O)(=O)C1)C(=O)[C@H]2C[C@@H]3CCCC[C@@H]3[NH2+]2 C37804788
CN(CC(=O)N1CCCC1)C(=O)[C@@H]2C[C@@H]3CCCC[C@@H]3[NH2+]2 C37818197
C[C@H]1CCCCN1S(=O)(=O)N2CCC[C@@H]2[C@@H]3CCC[NH2+]C3 C37916397
C1CCN(CC1)S(=O)(=O)N2CCC[C@H]2[C@@H]3CCC[NH2+]C3 C37916405
Cc1cc(on1)C(=O)N2CCC[C@H](C2)[C@@H]3CCC[NH2+]3 C37916696
C[NH+]1[C@@H]2CCC[C@H]1CC(C2)NC(=O)C3=CC=CC4=NC=N[C@@H]43 C39312093
C[C@H]1C(=CN=N1)C[NH+]2CCN(CC2)[C@H]3CCCC[C@@H]3O C39362498
CC1CCN(CC1)C(=O)c2coc(n2)[C@@H]3CCC[NH2+]3 C43210253
C[NH2+]Cc1c(nc2n1cccc2)N3CCO[C@@H]4[C@@H]3CCC4 C43426642
Cc1c(nnc(c1C#N)NC[C@H]2CCC[NH+](C2)C)C C44539073
c1cc([nH+]cc1NC(=O)N2CCSCC2)N3CCCC3 C44951496
Cc1cc(nc([nH+]1)C)N2CCC(CC2)NC(=O)C3CC3 C45933546
Cc1c(c(n(n1)C)C)/C=C/C(=O)N[C@H]2CC[NH+]3[C@@H]2CCCC3 C46994725
CC1CCN(CC1)C(=O)Nc2ccc([nH+]c2)N3CCCC3 C48087433
Cc1c(nnc(c1C#N)N[C@H]2CC[NH+]3[C@@H]2CCCC3)C C48336918
Cc1c(s/c(=N/C(=O)C[NH+]2CCC(CC2)OC)/[nH]1)C C48404541
CC(C)n1c(=S)[nH]nc1N2CC[NH+](CC2)C(C)(C)C C48946086
Cc1c(c(n([nH+]1)C)NC)CN2C[C@@H](OC(C2)(C)C)C C50816322
C1CCN(CC1)S(=O)(=O)N2CCC[C@@H]2[C@@H]3CCC[NH2+]3 C51359366
C[C@H]1CCC[C@@]2(C1)CSC(=[NH+]2)NCc3nncn3C C53101402
Cc1c(nc(s1)[C@@H]2CCC[NH2+]2)c3cccc(c3)[N+](=O)[O-] C53251225
C[NH2+]Cc1nnnn1c2ccc(cc2)I C54744546
Cc1c[nH+]c(c(c1OC)C)CN2CCC(=NO)CC2 C19844456
C[C@@H](c1nc(no1)c2cccs2)N3CC[NH2+]CC3 C55460260
Cc1nc2cc3c(cc2n1CC[C@@H]4CCCC[NH2+]4)OCCO3 C57866707
Cn1cc(cn1)[C@@H]2C[C@H](N3C(=[NH+]2)C=CN3)C(F)(F)F C15933393
CCn1cc(cn1)[C@@H]2C[C@H](N3C(=[NH+]2)C=CN3)C(F)(F)F C15933396
Cc1c(c(n(n1)C)C)/C=C/C(=O)N[C@H]2CC[NH+]3[C@H]2CCCC3 C60567814
C[C@H](C(=O)NC(=O)N1CCC[C@@H]1C[NH+](C)C)Cl C61654664
c1cc2cn[nH]c2cc1C(=O)N3CC[NH+]4CCCC[C@H]4C3 C61670375
c1cc(cnc1)[C@@H]2C[C@H](N3C(=N2)[NH+]=CN3)c4cccs4 C13124642
C[C@@H]1CN(CCCO1)[C@@H]2CC3(CC[C@@H]2[NH2+]C)OCCO3 C61917283
c1ccc2c(c1)CCC[C@@H]2c3nc(on3)[C@@H]4C[NH2+]CCO4 C63157113
CC1CCN(CC1)S(=O)(=O)N2CCC(CC2)[C@H]3CCC[NH2+]3 C63199518
c1c2c(cc3c1[C@@H](CC(=O)N3)[C@H]4N=C5CCCC[C@@H]5S4)N=[NH+]C2 C65366037
Cc1cc(on1)c2cnc(nc2C3CC[NH2+]CC3)C(C)(C)C C66346656
Cc1ccc(cc1[N+](=O)[O-])C(=O)N[C@@H]2CCSC2=O C00183112
Cc1ccc(o1)/C=N/NC(=O)c2c(cnn2C)Br C00482933
CC1CCN(CC1)c2ccc(cc2NC(=O)C)[N+](=O)[O-] C04622723
CC1CCN(CC1)C(=O)Nc2ccc3c(c2)nnn3C C04695335
c1cc(oc1)CNc2nc3c(c4c(s3)CCC4)c5n2ncn5 C05555886
CNc1c2cnn(c2nc(n1)SC)[C@@H]3CCCCO3 C05760757
c1cc(cc(c1)n2cnnn2)C(=O)NC3CCCCCC3 C00410969
Cc1c(nc2ccccc2n1)NCc3nnc4n3cccc4 C12850873
Cc1cc(nc(n1)N2CCC[C@H](C2)C(=O)Nc3cccnc3)C C04859011
Cc1ccc(o1)/C=C\2/C(=O)OC(=N2)c3ccc(cc3)NC(=O)C C13926417
[H]/N=C\1/[C@@]2([C@H](O[C@@]3(O1)CCCC[C@H]3C2(C#N)C#N)C(C)C)C#N C16958884
Cn1c(ncn1)c2ccnc(n2)N[C@@H]3CCc4ccccc4C3 C23153278
Cc1cc(c2c(c1)sc(n2)NC(=O)[C@@H](C)n3cncn3)C C27584181
Cc1c(nc2c(n1)c(ncn2)Nc3ccc(cc3)OC)C C27818352
CCN(CC)C(=O)N1CCN(CC1)C(=O)NC2CCCC2 C31083588
Cc1c2c(c(nc(n2)C)Nc3ccc(cc3)OC)n(n1)C C32650460
CCn1c(=O)c2c(c(nn2C)C)nc1NC3CCCC3 C32651743
Cc1c(nc(o1)c2cccs2)C(=O)Nc3nncs3 C32931370
Cc1cc(no1)C(=O)Nc2ccnn2C3CCCCC3 C32969244
C1CCc2c(onc2C(=O)Nc3nnc(s3)C4CC4)CC1 C36358514
C1CCC(CC1)NC(=O)N2CCN(CC2)C(=O)[C@@H]3CCCO3 C13610604
c1cc(cc(c1)N2CCOC2=O)NC3CCS(=O)(=O)CC3 C37087176
Cc1cc([nH]n1)c2nnc3n2nc(s3)C4CCCCC4 C08580740
CC(C)c1nnc2n1N[C@@H](S2)[C@@H]3C=C(N=N3)C(C)C C38744314
CC(C)c1nnc2n1N[C@H](S2)[C@@H]3C=C(N=N3)C(C)C C38744315
c1cnc(cc1c2[nH]nc(n2)c3ccnc(c3)Cl)C#N C39365987
c1nnnn1c2c(c3c(s2)CCC3)C(=O)NC4CCCC4 C40266196
c1cc2c(cc1[C@@H](c3ccc(o3)[N+](=O)[O-])Cl)CC(=O)N2 C40271794
Cc1c(cc(cn1)[N+](=O)[O-])C(=O)N[C@H]2CCC[C@H](C2)C C40498564
c1cnc(nc1)N2CCC[C@H](C2)Nc3c4ccsc4ncn3 C40555566
C[C@@H]1CN(C[C@@H](O1)C)C(=O)Nc2nnc(s2)CC(C)C C43375015
C[C@@H](c1ccccc1Cl)Nc2cncc3n2nnn3 C44347104
C[C@H](c1ccccc1Cl)Nc2cncc3n2nnn3 C44347107
c1cnccc1[C@@H]2CCCCCN2C(=O)Nc3nncs3 C45948709
CC[C@H]1CN(CCO1)CN2C(=O)[C@@]3(CCCC[C@@H]3C)NC2=O C46568916
C[C@@H]1C[C@@H]1CNC(=O)N2CCN(CC2)c3cnccn3 C47097140
C[C@@H]1CCc2c(sc(n2)NC(=O)[C@@H]3C[C@@H]3[N+](=O)[O-])C1 C47248380
C1CCc2c(sc(n2)NC(=O)[C@H]3C[C@@H]3[N+](=O)[O-])CC1 C47297393
Cn1cnc(c1N[C@@H]2CCSc3c2cccc3)[N+](=O)[O-] C08337131
c1cc2c(cc1NC(=O)c3csnn3)nc(o2)C4CC4 C48699634
CN1CCc2c(s/c(=N\C(=O)N(C)CCOC)/[nH]2)C1 C49211901
C[C@H]1C[C@@H](CN(C1)C(=O)c2cc(ccc2[N+](=O)[O-])NC)C C50743043
c1cnc(nc1)N2CCC(CC2)Nc3c4ccsc4ncn3 C52159878
Cc1cc(c(o1)C)c2nnc(o2)NC(=O)C3CCCC3 C56905060
C[C@H]1CCCN(C1)C(=O)NCc2cccnc2n3cccn3 C46094463
CCc1nn2c(c(nc2s1)c3ccc4c(c3)OCO4)CO C62397052
Cc1cc(c(cc1C)[N+](=O)[O-])NC(=O)c2cscn2 C62663712
CC1=C2[C@@H](SCC(=N[C@H]2N=N1)O)c3ccc4c(c3)nccn4 C63807112
CC(C)(C)c1c(cn[nH]1)/C=C(/C#N)\c2nnc3n2CCCCC3 C58382276
C[C@H]1CN(C[C@@H](O1)C)c2ccc(cn2)Nc3ncccn3 C67447607
c1nc2c(c3c(s2)CCCC3)c4n1nc(n4)/C=C/C(=O)[O-] C02353096
Cc1cc(=O)n2c(n1)sc(n2)N3CCC[C@@H](C3)C(=O)[O-] C06750889
C1CN(CCC1C(=O)[O-])C(=O)c2c(c(c(c(c2F)F)F)F)F C13167033
Cc1c(c(n(n1)C)C)c2cc(n3c(n2)c(cn3)C#N)C(=O)[O-] C13645370
C1C[C@H](N(C1)C(=O)C23C[C@@H]4CC[C@H](C2)CC(C4)C3)C(=O)[O-] C15379152
Cc1c(c(n2c(n1)nc(n2)C(=O)N3CCCCC3)[O-])Cl C08768111
Cc1c(c2nc(cc(n2n1)[O-])c3cnccn3)c4ccccc4 C19582087
CN(C)n1c2c(c3c(c1=O)c(cc(=O)o3)[O-])CCCCC2 C05432520
c1c2c(sc1C(=O)N3CCCC[C@H]3C(=O)[O-])CCCC2 C19835188
c1cc(oc1)[C@@H]2C([C@@]3([C@H]4CCCC[C@@]4(O2)OC3=[N-])C#N)(C#N)C#N C13712005
Cc1c(snn1)C(=O)N2[C@H]3CCCC[C@H]3C[C@@H]2C(=O)[O-] C20251006
CC1(Cc2c(sc3c2c(n4c(n3)nnn4)[O-])CS1)C C05902998
c1cc(c(c2c1occ2C(=O)[O-])[N+](=O)[O-])Br C31777190
CN1[C@@H](C(=N[C@H]1C(=O)[O-])Br)Br C35567122
Cc1c(cn(n1)C)c2cc(n3c(n2)c(cn3)Cl)C(=O)[O-] C36615686
C[C@@H]1CCc2c(cc(s2)C(=O)N3CCCC[C@H]3C(=O)[O-])C1 C36966395
C[C@@H]1CCc2c(cc(s2)C(=O)N3CCC[C@H]3C(=O)[O-])C1 C37410408
c1cc(cc(c1)C(=O)N2CC[C@H]3CCCC[C@@H]3C2)c4[n-]nnn4 C12752511
Cc1c(c(n(n1)[C@]2(CCS(=O)(=O)C2)C)Cl)C(=O)[O-] C37760924
c1cc2c(cc1[C@@H]3CC(=O)C=C([C@@H]3n4cncn4)[O-])OCO2 C13598815
C1CN(CCC1C(=O)[O-])C(=O)[C@@H]2C=C(C=N2)Br C38693101
C[C@@H]1CN(CCO1)C(=O)N2[C@H]3CCCC[C@@H]3C[C@@H]2C(=O)[O-] C40531477
C[C@@H]1COCCN1C(=O)N2[C@H]3CCCC[C@@H]3C[C@@H]2C(=O)[O-] C40577784
CN(C1CCCCCC1)C(=O)N2CSC[C@H]2C(=O)[O-] C40590217
C1CC[C@@H]2[C@H](C1)CCCN2C(=O)N3CSC[C@@H]3C(=O)[O-] C40590919
C1CC[C@H]2[C@H](C1)CCCN2C(=O)N3CCCC[C@@H]3C(=O)[O-] C40591006
c1cc2c(cc1S(=O)(=O)N3CCC(CC3)C#N)oc(n2)[O-] C41118377
C[C@H]1C[C@](CC(C1)(C)C)(C(=O)[O-])N2C(=O)C(=O)N(C2=O)C C41909481
C[C@H]1CCCC[C@@H]1N(C)C(=O)N2CSC[C@H]2C(=O)[O-] C42612407
C[C@H]1c2ccsc2CCN1C(=O)N3CCCC[C@@H]3C(=O)[O-] C42793746
c1csc2n1c(c(n2)N3CCO[C@H]4[C@@H]3CCC4)C(=O)[O-] C43425917
C[C@@H]1[C@@H]2[C@H]([C@@H](O1)n3cc(c(=S)nc3[O-])F)OC(O2)(C)C C44019764
c1cnccc1C(=O)N2CCc3c(ccs3)[C@@H]2C(=O)[O-] C44591549
c1csc2c1[C@H](N(CC2)C(=O)c3cnccn3)C(=O)[O-] C44591580
C1CCC(C1)[C@H]2CCCN2C(=O)N3CSC[C@H]3C(=O)[O-] C45090973
c1cc(ncc1C(=O)N2CCO[C@H]3[C@@H]2CCCC3)C(=O)[O-] C48194706
C[C@@H]1c2cccn2CCN1C(=O)/C(=N/c3nncs3)/[O-] C48726874
C1CC[C@H]2[C@H](C1)N(CCO2)C(=O)N3CCO[C@@H](C3)C(=O)[O-] C49871889
Cc1cc(cc(c1)N(C)C(=O)N2CSC[C@H]2C(=O)[O-])C C49975389
Cc1c(nnc(c1C(=O)[O-])N2CCO[C@H]3[C@@H]2CCCC3)C C54552337
C[C@@H]1CCc2c(csc2C1)C(=O)N3CCCC[C@@H]3C(=O)[O-] C37410774
c1ccc2c(c1)[N-]C(=NS2(=O)=O)c3cccc(c3)[N+](=O)[O-] C00424619
C1CCCC(CC1)(C(=O)[O-])N2C(=O)[C@H]3CCCC[C@@H]3C2=O C41033260
c1cc2c(cc1c3c(sc4n3ccn4)C(=O)[O-])OCO2 C62467303
CC1(CCN(CC1)C(=O)N2CCO[C@@H]3[C@@H]2CCC3)C(=O)[O-] C62843823
C1CCC2(C1)CCN(CC2)C(=O)N3CSC[C@@H]3C(=O)[O-] C62960432
c1ccc(cc1)c2cc(=O)n3c(n2)nc([n-]3)c4cccnc4 C09303765
Cc1ccc(cc1)c2[n-]n3c(cc(=O)nc3n2)N4C(=O)[C@H]5CC=CC[C@@H]5C4=O C18085889
C[C@@H]1C[N-]/C(=N\C(=O)C2=NC=C(C2)Br)/S1 C64139122
Cc1c2c(oc1C(=O)[O-])CC/C(=C\c3cnn(c3)C)/C2=O C66407772
Cc1c2cc3c(coc3c(c2oc(=O)c1CCC(=O)[O-])C)C(C)(C)C C04045840
Cc1ccc(cc1)N2[C@H]([C@@]34C=C[C@@H](O3)[C@@H]([C@H]4C2=O)C(=O)[O-])CC(=C)C C04852387
CCc1ccc(cc1)/N=C/c2cc(cc(c2[O-])[N+](=O)[O-])Br C05686778
c1ccc(c(c1)Sc2ccc(c(c2)C(=O)[O-])[N+](=O)[O-])Br C13276445
C[C@@H]1CCc2c(sc3c2c4nc(nn4c(n3)[O-])Cc5ccccc5)C1 C27516973
C[C@H]1CCc2c(sc3c2c4nc(nn4c(n3)[O-])Cc5ccccc5)C1 C27516974
Cc1cc(cc(c1/C=C/c2cc(cnc2)c3n[n-]nn3)C)c4ccsc4 C28604390
CC(C)Cc1csc2c1c3nc(nn3c(n2)[O-])Cc4ccccc4 C32072561
C[C@@]1(Cc2ccccc2-c3c1c(n4cnnc4n3)[O-])C5CCCCC5 C00308504
CCc1c(c(nn1c2ccc(cc2)Cl)c3ccc(cc3)C#N)C(=O)[O-] C33618294
c1ccc(cc1)C(c2ccccc2)c3nc4nc5c(c(n4n3)[O-])CCC5 C04732949
CC[C@H](C(=O)[O-])n\1cc(s/c1=N\C(=O)c2cccc(c2)C)C C35841481
c1ccc(cc1)[C@H](C(=O)[O-])n\2ccs/c2=N\C(=O)c3ccccc3F C35841656
Cn1c(c(c2c1nc(cc2)C(=O)[O-])C3CCCCC3)c4ccoc4 C34020244
CCc1cccc(c1)[N-]S(=O)(=O)c2c(nc3n2ccs3)Cl C37555413
Cc1ccc(cc1)c2nnc(n2/N=C/C(=C/c3ccco3)/C)[S-] C09329814
Cc1ccc(cc1)n2c(nnc2[S-])Cn3c(nc4c3cccc4)C C05926577
C/C(=C\c1ccco1)/C=N/n2c(nnc2[S-])c3ccc(cc3)Cl C19808005
Cc1ccc(cc1)c2nnc(n2c3cc(ccc3OC)OC)[S-] C06184390
Cc1cc2c(s1)nc3nnc(n3c2[O-])SCc4ccccc4 C40267734
Cc1cc(ccc1F)c2cc(nc(n2)[O-])C(=O)N3CCC(CC3)C C41190583
Cc1nc2cccc(c2o1)[N-]S(=O)(=O)c3ccc(cc3)C(C)(C)C C41347634
CC(C)(C)c1ccc(cc1)c2cc3nc(cc(n3n2)C4CC4)C(=O)[O-] C41568715
CCc1c(c(nn1c2ccc(cc2)Cl)c3cccnc3)C(=O)[O-] C43226051
Cc1c(c(nc(n1)c2ccc(cc2OC)Cl)[S-])C(=O)OC C43565469
Cc1c(nc(o1)c2ccccc2)CSc3[n-]c4cnccc4n3 C20865736
Cc1ccc(cc1)/C=C/S(=O)(=O)[N-]c2ccc3c(c2)OCCCO3 C55567441
c1ccc2c(c1)-c3c(sc(n3)[N-]S(=O)(=O)c4cccs4)CO2 C57689737
CC(C)(C)c1c(c(nn1c2ccncc2)C(=O)[O-])Br C61442095
Cc1ccc(cc1)[C@@H]2[C@H]3C(=NC(=NC3=O)SC)N=C4C2=C(CCC4)[O-] C39730598
C[C@@H](c1ccccc1)Sc2nc3c(cnn3c4ccccc4)c(n2)[O-] C02717743
CCOc1ccc(cc1)c2nc(c3c(n2)Oc4ccccc4C3)[O-] C06748404
Cc1cccc(c1C)[N-]S(=O)(=O)c2ccc(s2)[C@H]3C=C(N=N3)C C63653018
Cc1cccc(c1[N-]S(=O)(=O)c2ccc(s2)[C@H]3C=C(N=N3)C)C C63653022
Cc1ccc(cc1C)[N-]S(=O)(=O)c2ccc(s2)[C@H]3C=C(N=N3)C C63653131
Cc1cccc(c1)[N-]S(=O)(=O)c2ccc(s2)[C@H]3C(=C(N=N3)C)C C63653663
CC(C)(C)c1ncc(cn1)[N-]S(=O)(=O)C2=Cc3ccccc3CC2 C63850070
Cc1ccsc1c2nc(cs2)c3cc(n(c3C)c4[n-]cnn4)C C28334447
c1cc(ccc1Cn2c3c(cn2)c(nc(n3)SC4CCCC4)[O-])F C35586231
Cc1ccc(cc1)[N-]S(=O)(=O)c2c(sc(c2c3ccno3)C)C C64845241
Cc1cc(c(c(c1)C)[N-]S(=O)(=O)c2ccc(s2)c3cnc(o3)C)C C65003858
Cc1cccc(c1[N-]S(=O)(=O)c2ccc(s2)c3c(c(no3)C)C)C C65031235
Cc1cc(cc(c1)[N-]S(=O)(=O)c2cc(sc2C)[C@H]3C=C(N=N3)C)C C65137667
CC(C)(C)c1ccc(cc1)S(=O)(=O)[N-]c2nc3c(s2)C(=O)CCC3 C66255127
c1cc(sc1)c2nc(co2)CSc3[n-]c4cc(cnc4n3)Cl C66318228
C[C@@H]1C[C@@H](CN(C1)C(=O)[C@@H](C)Sc2[n-]c3cc(cnc3n2)Cl)C C66318538
Cc1ccc(c2c1c(c(o2)/C(=C(\C#N)/C(=O)N3CCCCC3)/[O-])C)C C66505693
c1cc2c(cc1[N-]S(=O)(=O)C3CCCCC3)nc(o2)C4CC4 C66580007
Cc1cc(cc(c1)OC(=O)c2ccc3c(c2)nc(=S)n(c3[O-])C)C C55544223
c1cc(oc1)/C(=C(/C#N)\C(=O)c2cnc(s2)c3cccs3)/[O-] C67601202
C1Cc2c(sc(c2C#N)NC(=O)[C@H]3CC=CC[C@H]3C(=O)[O-])C1 C05725684
C[C@@H]([C@@H]1CCCO1)NC(=O)[C@@H]2C3CCC([C@@H]2C(=O)[O-])CC3 C06726295
C1CCc2c(nc(s2)NC(=O)[C@H]3CC=CC[C@@H]3C(=O)[O-])C1 C06742530
c1cc2c(cc1NC(=O)[C@H]3[C@@H]4C=C[C@H]([C@@H]3C(=O)[O-])O4)CCC2 C16552098
Cc1nc([nH]n1)S/C(=C/c2ccc(cc2)Cl)/C(=O)[O-] C33323710
C=CCN1C(=O)/C(=C/c2cc(c(c(c2)Br)[O-])Cl)/NC1=O C04680709
Cc1c(c([nH]n1)[O-])[C@@H](c2ccccc2Br)C(C#N)C#N C06379734
c1cc(c(cc1NC(=O)[C@@H]2CCCC[C@H]2C(=O)[O-])C#N)Cl C35149547
C[C@@H](c1cccc(c1)[N-]S(=O)(=O)c2ccc(s2)Cl)O C35647509
Cc1cc(cc(c1NC(=O)[C@H]2CCCC[C@@H]2C(=O)[O-])C)Br C36137067
C[C@H](c1ccc(s1)Cl)NC(=O)[C@@H]2CC=CC[C@@H]2C(=O)[O-] C37500810
Cc1cccc(c1)S(=O)(=O)[N-]c2ncc(s2)C#CCO C37552327
Cc1ccc(s1)S(=O)(=O)[N-]c2ncc(s2)C#CCO C37552356
Cc1ccc(c(c1)C#CCO)S(=O)(=O)[N-]c2nccs2 C37576510
Cc1c(c(sn1)NC(=O)C[C@H]2C[C@H]3CC[C@@H]2C3)C(=O)[O-] C37675374
c1cc(cc(c1)[N-]S(=O)(=O)c2ccc(s2)Br)CO C37976962
c1cc(sc1CNC(=O)[C@H]2CCCC[C@H]2C(=O)[O-])Br C38018276
Cc1cc(sc1C)C(=O)N[C@H](C2CCCCC2)C(=O)[O-] C38036461
C[C@H]([C@H]1CCCO1)NC(=O)[C@H]2[C@H](C3CCC2CC3)C(=O)[O-] C39349789
c1c2c(cc(c1Br)Cl)[C@@H]3CO[P@](=O)(NN3CC2)[O-] C39465408
C[C@@H]1C[C@@H]([C@H]2[C@@]([C@@]1(C(=O)[O-])O)(CCCC2(C)C)C)OC(=O)C C35271122
Cc1ccc(cc1)[C@@H]2C(=C(C(=O)N2)[O-])C(=O)c3c(nc(s3)C)C C40124974
CN([C@@H]1CCSC1)C(=O)Nc2ccc(c(c2)C(=O)[O-])Cl C40566277
c1ccc(c(c1)NC(=O)c2cc(nc(n2)[O-])c3cccs3)F C41189184
CC(=O)Nc1ccc(cc1)SC2(CCSCC2)C(=O)[O-] C41979308
c1ccc(c(c1)CO)[N-]S(=O)(=O)c2c(ccs2)Br C42524807
c1c(cnc2c1[nH]c(n2)CC3(CCCC3)C(=O)[O-])Br C43460813
c1cc(c(cc1[C@@H](C(=O)[O-])O)c2ccncc2)C(F)(F)F C47214914
Cn1cc(cc1C(=O)Nc2ccc(c(c2)Cl)C(=O)[O-])Br C48807064
Cc1ccc(s1)[C@@H](C)NC(=O)N2CCC(CC2)C(=O)[O-] C49188083
CC(C)c1csc(n1)NC(=O)[C@H]2CC=CC[C@H]2C(=O)[O-] C49235026
C[C@@](c1ccccc1)(C(=O)[O-])NC(=O)N2CCSCC2 C52880219
C[C@@H](CNC(=O)c1c(c(c(c(c1F)F)F)F)F)C(=O)[O-] C54333442
Cc1nc(cs1)c2cnc(nc2c3ccc(cc3O)OC)[S-] C16363294
C[C@@H]1CCc2c(csc2C1)C(=O)N[C@@H](C(=O)[O-])C(C)(C)C C35389134
c1cc2c(cc1S(=O)(=O)[N-]c3ccc(c(c3F)F)F)CCC(=O)N2 C05277391
c1ccc2c(c1)CCC[C@]2(C(=O)[O-])Sc3[nH]ccc(=O)n3 C41982411
c1cc(=O)[nH]cc1S(=O)(=O)[N-]c2cc(cc(c2F)F)F C61122323
CN([C@@H]1CCSC1)C(=O)Nc2cc(c(cc2C(=O)[O-])F)F C61564737
Cc1c(c[nH]n1)S(=O)(=O)[N-]c2cc(ccc2Cl)Br C61693092
c1ccc(c(c1)n2cc(c3c2[C@H](CC(=O)N3)c4ccsc4)C(=O)[O-])F C61719242
c1cc(ncc1Br)C(=O)Nc2c(ccs2)C(=O)[O-] C61860274
c1ccc(cc1)n2cc(c3c2[C@H](CC(=O)N3)c4ccsc4)C(=O)[O-] C44916368
C[C@H](c1ccc(s1)Cl)NC(=O)N2CC[C@H](C2)C(=O)[O-] C62135890
CC(C)(C)c1c(sc(n1)NC(=O)C(F)(F)F)C(=O)[O-] C62469456
CNC(=O)[C@@H]1CCCCN1c2c(cc(cc2F)C(=O)[O-])F C62721488
C[C@H]1CCCC[C@H]1N(C)C(=O)Nc2c(ccs2)C(=O)[O-] C62828110
CCC1(CCN(CC1)C(=O)NC[C@@H]2CCC=CC2)C(=O)[O-] C62847374
C[C@@H](c1ccccc1Cl)NC(=O)N2CC[C@@](C2)(C)C(=O)[O-] C62933459
Cn1c(c2ccc(cc2nc1=S)C(=O)Nc3ccccc3SC)[O-] C26929539
c1cc(ccc1Sc2ccc(cc2C(=O)[O-])N)Cl C04624127
c1cc2c(c(sc2nc1)c3nnc(n3C4CCCC4)[S-])N C19894312
C[C@H](c1cccs1)Nc2cccc3c2c(=O)[nH]nc3[O-] C19915407
c1cc(c(c(c1)Cl)OCc2nnc(n2N)[S-])Cl C06604259
Cc1ccc(c(c1)O)C(=O)Nc2c(c(c(s2)C)C)C(=O)[O-] C21500505
c1cc(cc(c1)S(=O)(=O)[N-]c2cc(ccc2Cl)N)F C36743266
CC(C)(C)NC(=O)Nc1c(c2c(s1)CCCC2)C(=O)[O-] C37326497
c1cc(c(cc1C(=O)[O-])O)NC(=O)c2ccc(s2)Cl C37588057
c1cc2c(cc[nH]2)cc1NC(=O)[C@H]3CCCC[C@H]3C(=O)[O-] C37792031
CC1([C@H](CC[C@]1(C)C(=O)[O-])C(=O)Nc2ccccc2O)C C04906903
Cc1csc(n1)Sc2ccc(cc2N)C(=O)[O-] C37933779
CC(=O)c1cccc(c1)[N-]S(=O)(=O)c2ccc(c(c2)N)Cl C40328006
C[C@H]1CCC[C@@H](C1)NC(=O)Nc2ccc(c(c2)C(=O)[O-])F C40572297
C[C@@H](c1cccs1)NC(=O)Nc2ccc(cc2C(=O)[O-])Cl C40576575
Cc1cc(nc(n1)S[C@@H](C)c2cccc(c2)N)[O-] C40908630
CCOc1ccc(cc1)c2cc(c(s2)C(=O)[O-])N C41356076
Cc1ccccc1[C@](C)(C(=O)[O-])Sc2nnc(s2)N C41990991
Cc1c(sc(n1)N)S[C@](C)(CC(C)C)C(=O)[O-] C41993172
C[C@](c1ccc(cc1)SC)(C(=O)[O-])Sc2ccccc2N C42007425
CC[C@@](c1cccc(c1)Cl)(C(=O)[O-])Sc2ccncc2N C42008152
Cc1ccc(cc1C)[C@@](C)(C(=O)[O-])Sc2ccncc2N C42008271
Cc1ccccc1[C@@](C)(C(=O)[O-])Sc2ccc(cc2)N C42009419
c1ccc(cc1)[C@](C2CC2)(C(=O)[O-])Sc3ccc(cc3)N C42009512
C[C@@](c1ccc(cc1)SC)(C(=O)[O-])Sc2ccc(nc2)N C42010027
CCc1ccc(cc1)c2c(c(nc(c2C#N)[S-])N)C#N C47313989
C[C@@H]1CCC[C@H](C1)NC(=O)Nc2ccc(c(c2)Cl)C(=O)[O-] C48814105
CC[C@@H](C)[C@H](C)NC(=O)Nc1ccc(cc1C(=O)[O-])C C49102632
Cc1ccc(c(c1)C(=O)[O-])NC(=O)NCCc2ccsc2 C49187630
Cc1ccc(s1)[C@H]([C@@H](C)N)Sc2nc(cc(n2)[O-])C C43246470
Cc1ccsc1[C@@H]([C@H](C)N)Sc2nc(cc(n2)[O-])C C43251072
CC[C@@H]([C@@H](c1c(ccs1)C)Sc2nccc(n2)[O-])N C43251261
C[C@@H]([C@H](c1ccc(s1)Cl)Sc2nccc(n2)[O-])N C43257686
CCc1ccc(s1)S(=O)(=O)[N-]c2cc(c(cc2N)C)C C50439413
C[C@H]1CCN([C@@H](C1)C)c2cc(c(cc2F)N)C(=O)[O-] C51751354
c1cc2c(cc1C(=O)[O-])[nH]c(n2)c3cc(cs3)C#CCO C55036236
Cc1ccc(cc1Cl)S(=O)(=O)[N-]c2ccc(cc2)C(=O)N C55549415
CCCc1ccc(cc1)c2c(sc(n2)N)C(=O)[O-] C57549485
Cc1ccc(cc1C)NC(=O)c2ccc3c(c2)nc(=S)[nH]c3[O-] C47931996
Cc1c(c(c(c(c1Br)O)Br)O)C(=O)[O-] C15015168
Cc1ccc(cc1)Cc2c(nc(nc2[O-])SCC(=O)N)C C12653552
c1cc(c(cc1S(=O)(=O)[N-]c2cc(c(c(c2)F)F)F)N)F C61098934
Cc1c(cccc1NC(=O)NCCc2ccsc2)C(=O)[O-] C61857899
CCc1nc(c(s1)C(=O)[O-])c2ccc(c(c2)N)OC(C)C C62490492
c1csc(c1C(=O)[O-])NC(=O)NCC2CCCCC2 C62827774
Cc1c(sc(c1C(=O)[O-])NC(=O)NC(C2CC2)C3CC3)C C62828378
c1cc(c(cc1NC(=O)Nc2c(ccs2)C(=O)[O-])F)Cl C62828465
CC1(CCCC1)NC(=O)Nc2c(ccs2)C(=O)[O-] C62828569
C[C@H](c1cccs1)NC(=O)Nc2ccc(cc2F)C(=O)[O-] C63009285
c1cc(c(cc1C(=O)[O-])NC(=O)NCCC(F)(F)F)F C63101777
c1ccc(cc1)/C=C/S(=O)(=O)[N-]c2cc(ccc2N)F C63209233
C/C(=N\NC(=O)C(=O)Nc1ccc(cc1)NC(=O)C)/c2ccc(s2)Cl C05148494
COC(=O)N1CCc2c(sc(c2C(=O)N)NC(=O)c3ccc(s3)Cl)C1 C05255280
Cc1ccc(cc1)n2c3c(c(n2)[C@@H]([C@@H](CO)O)O)nc4cc(ccc4n3)Cl C05417130
C[C@H](c1ccc(cc1)S(=O)(=O)N)NC(=O)c2cc3c(c(c2)Cl)OCO3 C09515680
C1CCc2c(sc(c2C#N)NC(=O)CSc3nnc(n3N)C4CC4)CC1 C09515903
c1cnc(nc1C2=NO[C@H](C2)CNc3c(cc(cn3)C(F)(F)F)Cl)N C20404911
Cc1ccc(cc1)[C@@H](c2c(n3c(s2)nc(n3)C)[O-])[NH+]4CCC(CC4)C(=O)N C23156863
CC(C)[C@@H](C(=O)Nc1ccc(cc1)Cl)NC(=O)N[C@H]2CCS(=O)(=O)C2 C32105688
Cc1ccc(cc1)c2nn(c(=S)n2c3ccccc3)[C@@H]4[C@@H]([C@@H]([C@@H](O4)CO)O)O C33711311
C[C@]12C=C[C@]3(O1)[C@@H]([C@@H]2C(=O)N)C(=O)N([C@@H]3C(=O)NC4CCCC4)c5ccccc5 C04934384
Cc1c(sc(c1C#N)NC(=O)CSc2c(c(c(c(n2)N)C#N)C)C#N)C C39335595
C[C@H](c1ccc2c(c1)CCCC2)NC(=O)NNC(=O)C[C@H]3CCS(=O)(=O)C3 C43861514
C[C@@H](c1ccc(cc1)S(=O)(=O)N)NC(=O)c2cc(no2)c3ccccc3 C46810121
C[C@H](c1ccc2c(c1)[nH]c(=O)[nH]2)NC(=O)/C=C\c3ccc(cc3)N4CCCC4=O C47534579
C/C(=C\C(=O)NC1C2CC3CC(C2)CC1C3)/NNC(=O)C(=O)N4CCCC4 C05479957
c1ccc2c(c1)[nH]c(n2)CNC(=O)C3CCN(CC3)C(=O)Nc4cccs4 C49429404
C[C@@H](c1cccc(c1)N2CCCC2=O)NC(=O)Nc3ccc(c(c3)C(=O)NC)F C50084117
CCNC(=O)c1ccc(c(c1)C)NC(=O)N2CCC[C@H](C2)C(=O)NC3CC3 C51617364
Cc1c(cccc1S(=O)(=O)N)NC(=O)c2c(oc(n2)c3cccs3)C C53546160
Cc1ccc(cc1)NC(=O)NC(=O)[C@H](C)N2CCc3c(cccc3NC(=O)C)C2 C54392703
CC[C@@H](C)NC(=O)c1ccc(cc1)NC(=O)N[C@@H]2CCCc3c2cnn3C C54479610
CNC(=O)c1c2c(sc1NC(=O)c3ccccc3c4[nH]ncn4)CCCC2 C55183063
C[C@H]1CCCCN1c2ccc(cc2NC(=O)Cc3cn4ccsc4n3)C(=O)N C55307985
Cc1cc(n(n1)c2ccc(cc2)C(=O)N[C@@H](C)c3cccc(c3)S(=O)(=O)N)C C57898008
c1ccc(c(c1)C(=O)NNC(=O)[C@@H]2CC(=O)N(C2)c3ccccc3Cl)O C17526567
Cc1c2c([nH]c1C(=O)NNC(=O)CN3CCCc4c3cccc4)CCCC2=O C21778318
C[C@@H]([C@H]1C[C@H]2CC[C@@H]1C2)NC(=O)C(=O)Nc3ccc(cc3)N4CCNC4=O C61752027
Cc1c([nH]c2c1cc(cc2)CNC(=O)C(=O)Nc3ccc(cc3)N(C)C(=O)C)C C62586132
Cc1cc(c(cc1C(=O)Nc2nnc(s2)CC(C)C)S(=O)(=O)N)C C63243990
Cc1cc(c(n1c2ccccc2F)C)/C=C(/C#N)\C(=O)NNC(=O)NC(C)C C63265464
C1CCCC2=C(CC1)[C@@H]([C@H](S2)NC(=O)CSC3=NC(=O)CC(=N3)N)C#N C63289598
c1ccc(c(c1)n2cnc3c2N=C(C[C@H]3c4cccc(c4)OCC(=O)N)O)Cl C40285111
Cc1cccc(c1)NS(=O)(=O)c2cccc(c2)C(=O)N[C@H]3CCCNC3=O C64098422
Cc1c(cnn1c2ccc(cc2)Br)C(=O)NNC(=O)NCC3CC3 C65192457
Cc1cc(ccc1NC(=O)N[C@H](C)c2cccc(c2)N3CCCC3=O)C(=O)NC C65993709
c1ccc(cc1)[C@@H](c2ccccn2)NC(=O)c3ccc(cc3)n4c(c(cn4)C#N)N C66240173
Cc1cc(ccc1C(=O)NC(C)C)NC(=O)NC2CCN(CC2)C(=O)C3CC3 C66683361
CC(=O)NC12C[C@@H]3C[C@H](C1)CC(C3)(C2)C(=O)Nc4ccc(nc4)NC(=O)C5CC5 C66798306
CC1CCC(CC1)N2C[C@H](CC2=O)C(=O)N[C@H](C)c3ccc4c(c3)[nH]c(=O)[nH]4 C66823637
CS(=O)(=O)N1CCC(CC1)CNC(=O)NC[C@@]2(CCCc3c2cccc3)O C66925806
CNC(=O)c1ccc(c(c1)NC(=O)NCc2ccc(cc2)n3ccnc3)Cl C66964422
c1ccc2c(c1)CCC[C@]2(CNC(=O)NC3CCN(CC3)c4ncccn4)O C66976761
Cc1ccsc1C(=O)NNC(=O)N[C@H](C)c2ccc(cc2)N3CCCC3=O C67065988
CS(=O)(=O)c1cc(ccc1N[C@@H]2CCN(C2)c3ccccc3)S(=O)(=O)N C67095829
Cc1ccc(cc1)C(=O)N2CCC(CC2)NC(=O)NNC(=O)c3cccc(c3)C C67423978
CC(C)(C)c1ncc(s1)C(=O)Nc2ccc(nc2)N3CCC[C@H](C3)C(=O)N C67481932
C[C@H]1CCC[C@H]([C@@H]1C)NC(=O)C(=O)Nc2ccc(c(c2)NC(=O)OC)F C67490372
Cc1cccc(c1)N2CCN(CC2)C(=O)C(=O)Nc3ccc(c(c3)C(=O)N)C C67527616
C[C@H]1CCCCN1C(=O)[C@@H](C)NC(=O)Nc2cc(ccc2Cl)NC(=O)C C67547139
c1cc(cc(c1)NC(=O)[C@@H]2CCCO2)CNC(=O)Nc3cccc4c3ccnc4 C67553781
c1ccc(cc1)CNc2c3c(ncn2)n(cn3)[C@@H]4[C@@H]([C@@H]([C@@H](O4)COP(=O)([O-])[O-])O)O C05412148
c1cc(ccc1/N=N/c2c3ccc(cc3cc(c2O)S(=O)(=O)[O-])S(=O)(=O)[O-])[N+](=O)[O-] C04804131
Cc1c(c(nn1C)C(=O)N[C@@H]2[C@H]3N(C2=O)C(=C(CS3)CSc4nnc(s4)C)C(=O)[O-])[N+](=O)[O-] C09201556
C[C@H](C(=O)[O-])Oc1ccc(cc1)C2=C[C@@H](n3c(nnn3)N2)c4cc(cc5c4OCOC5)[N+](=O)[O-] C13013768
C[C@@H](C(=O)Nc1cc(ccc1Cl)[N+](=O)[O-])Oc2ccc(cc2[N+](=O)[O-])C(=O)[O-] C13054206
Cc1cc(no1)OCC(=O)N/N=C(\C)/c2ccc(cc2)S(=O)(=O)N3CCC(CC3)C(=O)[O-] C13186714
Cc1c(c(n2c(n1)nc(n2)S[C@H](C)C(=O)Nc3ccc(cc3Cl)[N+](=O)[O-])C)CCC(=O)[O-] C13209919
c1c(cc(cc1C(=O)[O-])NC(=O)CSc2nnc(o2)[C@@H]3CCS(=O)(=O)C3)C(=O)[O-] C13234798
C/C(=N\Nc1ccc(cc1[N+](=O)[O-])[N+](=O)[O-])/c2ccc(cc2)S(=O)(=O)N3CCCC[C@@H]3C(=O)[O-] C13263921
CCCNc1nnc(s1)Sc2ccc(cc2S(=O)(=O)N3CCC(CC3)C(=O)[O-])[N+](=O)[O-] C13273423
C[C@@H](C(=O)[O-])NC(=O)c1ccc(c(c1)[N+](=O)[O-])Oc2cccc(c2)[N+](=O)[O-] C13275110
c1cc(c(cc1[N+](=O)[O-])S(=O)(=O)N2CCC(CC2)C(=O)[O-])N[C@H]3CCS(=O)(=O)C3 C13277211
c1cc(ccc1C(=O)N[C@H](CCC(=O)[O-])C(=O)[O-])SCc2cnc3c(n2)c(nc(n3)N)N C13283586
c1cc(ccc1/C=N/NC(=O)c2cc(cc(c2)[N+](=O)[O-])[N+](=O)[O-])C(=O)[O-] C13337154
Cc1c(cc(cc1[N+](=O)[O-])C(=O)Nc2cc3c(cc2C(=O)[O-])OCCO3)[N+](=O)[O-] C13430644
CS(=O)(=O)NC1CCN(CC1)c2ccc(cc2S(=O)(=O)N3CCC(CC3)C(=O)[O-])[N+](=O)[O-] C13462590
Cc1ccc(cc1C)n2c3c(cn2)c(nc(n3)n4c(cc(n4)C)NC(=O)[C@H]5CC(=O)N(C5)c6ccccc6)[O-] C21114027
CCOc1cc(cc(c1[O-])[N+](=O)[O-])[C@@H]2CC(=O)NC3=C2C(=O)C[C@@H](C3)c4cc(c(c(c4)OC)OC)OC C21260066
c1cc2c(cc1[N+](=O)[O-])nc(n2C(=O)[O-])SCC(=O)N/N=C/C=C/c3ccc(o3)[N+](=O)[O-] C25573066
COC(=O)c1ccc(cc1)[C@H]2c3c(c(nnc3c4ccc(cc4)[N+](=O)[O-])[O-])Nc5n2nnn5 C10296340
c1c(cc(c(c1/C=N/NC(=O)Cn2cnc(n2)[N+](=O)[O-])[O-])[N+](=O)[O-])Br C01949846
CN1C(=O)C(=CN[N-]S(=O)(=O)c2cccc(c2)[N+](=O)[O-])C(=O)N(C1=O)C C28966011
Cc1ccc(cc1)NC(=O)C(=O)[C@@H](c2c(nc3cc(ccc3n2)[N+](=O)[O-])[O-])C(=O)OC C08659596
CC(=O)/C(=C/n1c2cc(ccc2nc1[S-])[N+](=O)[O-])/C(=O)Nc3ccc(cc3)[N+](=O)[O-] C05734229
C[C@H](C(=O)[O-])O[C@@H]1[C@@H]([C@@H](O[C@@H]2[C@@H]1O[C@@H](OC2)c3ccco3)Oc4ccccc4OC)NC(=O)C C35057217
Cc1cc(nn1[C@@H](C)C(=O)N[C@H]2[C@@H]3N(C2=O)C(=C(CS3)COC(=O)C)C(=O)[O-])[N+](=O)[O-] C33874352
CCCN([C@@H](c1ccco1)C(=O)NCS(=O)(=O)c2ccc(cc2)C)C(=O)c3cc(ccc3[O-])[N+](=O)[O-] C36570220
Cc1ccc(o1)CN([C@@H](c2ccc3c(c2)OCO3)C(=O)NC(C)(C)C)C(=O)c4cc(ccc4[O-])[N+](=O)[O-] C36596764
CC[C@H](C)N1C(=O)/C(=C\NNc2nc3c(n2C)c(=O)n(c(=O)n3C)C)/C(=NC1=S)[O-] C17196366
C=CC1=C(N2[C@H]([C@@H](C2=O)NC(=O)/C(=N\OCC(=O)[O-])/c3csc(n3)N)SC1)C(=O)[O-] C13704177
C=CC1=C(N2[C@@H]([C@@H](C2=O)NC(=O)/C(=N/OCC(=O)[O-])/c3csc(n3)N)SC1)C(=O)[O-] C12503147
CCOc1ccc(cc1OCC)C(=O)Nc2cc(nn2c3nc4c(cnn4C)c(n3)[O-])C C38507302
c1cc(c(cc1/N=N/c2ccc(c(c2)C(=O)[O-])O)S(=O)(=O)[O-])/N=[N+](\c3ccc(c(c3)O)C(=O)[O-])/[O-] C38635523
[H]/N=C\1/C(=N/Nc2ccc(cc2)S(=O)(=O)[N-]c3c(c(co3)C)C)/C(=O)N(C(=O)N1C)C C17426535
C[C@H]1[C@H](c2c(=O)[nH]c(nc2O1)CSc3nnc(n3CC=C)c4ccc(cc4)[N+](=O)[O-])C(=O)[O-] C39692482
Cc1c2c(c(c(c1OC)C/C=C(\C)/CCC(=O)[O-])O[C@H]3[C@H]([C@H]([C@@H]([C@@H](O3)C(=O)[O-])O)O)O)C(=O)OC2 C39937320
CC(=O)OC[C@@H]1[C@H]([C@H]([C@@H](O1)N2[C@H](N=C3C2=NC(=NC3=O)[NH-])Br)OC(=O)C)OC(=O)C C39939100
c1cc(ccc1N[C@@H](CCC(=O)[O-])C(=O)[O-])N2C[C@@H]3CNc4c(c(=O)[nH]c(n4)N)N3C2 C39960333
Cc1ccc(cc1)C(=O)N[C@H](c2nnc(o2)c3cc(n[nH]3)c4ccc(cc4O)C)P(=O)([O-])[O-] C41154263
c1ccnc(c1)[C@H]2[C@H]3[C@@H](C(=O)N(C3=O)c4cccc(c4)[N+](=O)[O-])[C@@](N2)(Cc5ccc(cc5)[N+](=O)[O-])C(=O)[O-] C33870631
Cc1cc(c(c(=O)n1C)C(c2cn(c(=O)[nH]c2=O)[C@H]3C[C@@H]([C@H](O3)CO)O)c4c(cc(n(c4=O)C)C)[O-])[O-] C45384342
Cc1c2c(=O)[nH]c(nc2sc1C(=O)[O-])COc3cc(ccc3[N+](=O)[O-])C(=O)[O-] C13317876
CC(C)(CC(=O)N[C@H]1CO[C@H]2[C@@H]1OC[C@@H]2n3c(nnn3)Oc4ccc(cc4)n5cncn5)CC(=O)[O-] C04259946
CCOc1cc(ccc1Oc2ccc(cc2[N+](=O)[O-])[N+](=O)[O-])[C@@H]3N[C@H](CS3)C(=O)[O-] C55202267
Cc1ccc(c(c1)C)N2C(=O)/C(=C/Nc3ccc(cc3)S(=O)(=O)[N-]c4cc(nc(n4)OC)OC)/C(=N2)C C08575172
CO[C@]([C@@H]1N=C(C(=C)CO1)C(=O)[O-])(C(=O)[O-])NC(=O)[C@@H](c2ccc(cc2)O)C(=O)[O-] C12504486
Cc1nc(nc(n1)OC)N/C(=N/S(=O)(=O)c2ccc(c(c2)[N+](=O)[O-])Cl)/[O-] C59369819
COc1cc(nc(n1)OC)[N-]S(=O)(=O)c2ccc(cc2)Nc3ccc(cc3[N+](=O)[O-])[N+](=O)[O-] C59461038
CCN(CC)S(=O)(=O)c1ccc(cc1)N2C[C@H](CC2=O)C(=O)Nc3[n-]nnn3 C60380283
C[C@@H](C(=O)Nc1ccc(cc1)S(=O)(=O)[N-]c2c(nccn2)OC)Oc3ccc(cc3)[N+](=O)[O-] C66200323
CCc1c(sc(c1C#N)NC(=O)[C@H]2CCCC[C@@H]2C(=O)[O-])C C04144669
CCc1c(sc(c1C#N)NC(=O)[C@@H]2CCCC[C@H]2C(=O)[O-])C C04144672
c1cc(cc(c1)I)/C=N/Nc2c(cccn2)C(=O)[O-] C05757023
Cc1c(sc(n1)[C@H](C)C(=O)Nc2ccc(cc2)Br)C(=O)[O-] C08028643
c1cc(c(nc1)Nc2ccc(cc2)N3CCCCCC3)C(=O)[O-] C13192997
CC(=O)Oc1ccc(cc1)[C@H]2[C@@H]3CC=C[C@H]3c4cccc(c4N2)C(=O)[O-] C15836970
CC(C)(C)c1csc(n1)NC(=O)[C@@H]2CCCC[C@H]2C(=O)[O-] C19753748
Cc1ccc(cc1Br)n2c(nnc2[S-])c3cc(n[nH]3)C4CC4 C05812846
c1ccnc(c1)N[C@H](c2ccc3cccnc3c2[O-])c4ccco4 C19898698
C[C@@]12CCCC[C@H]1CC[C@@H]3[C@H]2CC[C@@]\4([C@@H]3CC/C4=N\NC(=O)C(=O)[O-])C C20275663
Cc1ccc(cc1)c2csc(c2C(=O)[O-])NC(=O)[C@H]3CCCO3 C20334116
Cc1cccc(c1)/C=C(/c2[nH]c3c(c(c(s3)C(=O)[O-])C)c(=O)n2)\Cl C23805136
Cc1ccc(cc1)[C@H]2c3c(nn(c3[O-])c4ccccc4)NC5=C2C(=O)CCC5 C06064973
c1cnc(nc1[O-])SCC(=O)Nc2c(c(c(c(c2F)F)F)F)F C15587127
CC(C)n1cc(cc1C(=O)Nc2ccc(s2)C(=O)[O-])Cl C36857346
Cc1cc(sc1C(=O)[O-])S(=O)(=O)NC2CCCCCC2 C37239009
c1cc(sc1)c2csc(n2)NC(=O)[C@@H]3CCCC[C@H]3C(=O)[O-] C00816577
Cc1ccc(c(c1)C)NC(=O)CSc2nc3c(c(n2)[O-])CCC3 C15869564
c1ccc(cc1)Cc2cc3c(cc2Cl)[C@H]4CO[P@@](=O)(NN4CC3)[O-] C39465185
Cc1cc(cc(c1C)S(=O)(=O)N[C@H]2CCC[C@H]([C@@H]2C)C)C(=O)[O-] C39702339
C[C@H](C1CC1)N(C)C(=O)Nc2c(cc(cc2Cl)Cl)C(=O)[O-] C40580431
C[C@@H](CC(C)C)NC(=O)N1CCc2c(ccs2)[C@@H]1C(=O)[O-] C44593231
C[C@@H](CC(C)C)NC(=O)N1CCc2c(ccs2)[C@H]1C(=O)[O-] C44593233
CC[C@H](C(C)C)NC(=O)N1CCc2c(ccs2)[C@@H]1C(=O)[O-] C44593368
CC[C@H]1CCCCN1C(=O)Nc2ccc(c(c2)Cl)C(=O)[O-] C48814065
CC(C)(C)c1csc(n1)[N-]S(=O)(=O)c2ccc(cc2)O C49500216
C[C@@H]1CCc2c(sc(n2)N/N=C/c3ccc(cc3)C(=O)[O-])C1 C12199416
c1ccc2c(c1)c(n(c(=S)n2)NC(=O)c3cc4c(s3)CCCCC4)[O-] C17076120
Cc1ccc(o1)/C(=C(\C#N)/C(=O)Nc2cc(cc(c2)Cl)Cl)/[O-] C50981764
Cc1c2cccc(c2oc1/C(=C(/C#N)\C(=O)NC(C)C)/[O-])Cl C50985075
Cn1cc(c2c1cccc2)/C=C\3/C(=O)N=C(S3)[N-]c4cccc(c4)O C13810654
c1ccc2c(c1)CC[C@H](C(=O)N2)Sc3nc4ccccc4c(n3)[O-] C20746160
Cc1ccoc1/C(=C(\C#N)/C(=O)Nc2ccccc2Br)/[O-] C51740585
C[C@H]1C[C@H]1NS(=O)(=O)c2cc(cc(c2Cl)C(=O)[O-])Cl C52276093
CNC(=O)c1ccc(c(c1)[N-]S(=O)(=O)c2cccc(c2)F)Cl C55620518
Cc1cccc(c1)S(=O)(=O)[N-]c2ccc(c(c2)Cl)C(=O)NC C55677480
c1cc(c(cc1C(F)(F)F)n2c(nnc2[S-])c3ccn[nH]3)Cl C05790526
CC[C@H](C(=O)[O-])Sc1[nH]c2c(c3c(s2)CCC3)c(=O)n1 C20374497
c1ccc(c(c1)/C=N/NC(=O)C23CC4CC(C2)CC(C4)C3)C(=O)[O-] C46192647
Cc1ccc(cc1)S(=O)(=O)/N=C(/N[C@@H]2CCCC[C@H]2C)\[O-] C05929617
c1cc(c(cc1Br)NC(=O)N2CCC[C@@H](C2)C(=O)[O-])Cl C61693268
Cc1cc-2cc/c(=N/S(=O)(=O)c3ccc(s3)Cl)/cc2[nH]c1[O-] C62159020
CC(C)(C)c1c(sc(n1)NC(=O)C2CCCCC2)C(=O)[O-] C62469442
Cc1cccc(c1)c2c(sc(n2)NC(=O)C3CCC3)C(=O)[O-] C62469601
Cc1ccc(cc1)C(=O)Nc2nc(c(s2)C(=O)[O-])C3CCC3 C62469807
CN/C(=C(\C#N)/C(=O)c1csc(n1)c2ccc(c(c2)Cl)Cl)/[O-] C62676269
Cc1ccc(s1)[C@@H](C)N(C)C(=O)Nc2c(ccs2)C(=O)[O-] C62828212
c1cc(cc(c1)F)c2c3c(sc2C(=O)[O-])[C@@H](CC(=O)N3)c4cccnc4 C64797837
C[C@@H](C(=O)Nc1ccccc1F)Sc2[n-]c3cc(cnc3n2)Cl C05309915
Cc1c(n2cc(nc(c2n1)Cc3ccccc3)c4ccc(cc4)O)[O-] C34032937
Cc1c(scn1)C(=O)N2[C@H]3CCCC[C@@H]3C[C@@H]2C(=O)[O-] C19408326
c1ccc(cc1)N2[C@H]([C@H](CCC2=O)C(=O)[O-])c3cccnc3 C20273141
CCN(CC)C(=O)c1ccc2c(c1)nc(=S)n(c2[O-])C C27474946
Cc1c(sc(n1)C2CCN(CC2)C(=O)C3CC3)C(=O)[O-] C32157808
Cc1c(sc(n1)C2CCN(CC2)C(=O)C(C)C)C(=O)[O-] C32160516
Cc1c(sc(n1)C)C(=O)N2CCC(CC2)[C@H](C)C(=O)[O-] C34927251
c1cc(ncc1C(=O)N2[C@@H]3CCCC[C@H]3C[C@@H]2C(=O)[O-])Cl C36967606
CC(C)[C@]1(CC(=O)N(C1=O)C2CCC(CC2)C(=O)[O-])C C37561764
C1CC(CCC1C(=O)[O-])N2C(=O)[C@@H]3[C@@H]4CC[C@@H](C4)[C@@H]3C2=O C06667706
c1cc(sc1C(=O)[O-])S(=O)(=O)N2CCSCC2 C38058529
C[C@]1(CC[C@@H](C1(C)C)C(=O)N2CCN(CC2)C)C(=O)[O-] C19735222
C1C[C@H]2C[C@@H]1[C@H]3[C@H]2C(=O)N(C3=O)C4CCC(CC4)C(=O)[O-] C38154201
C[C@@]12CC[C@@](C1(C)C)(CC2=O)C(=O)N3CCC[C@@H](C3)C(=O)[O-] C39354093
C[C@]12CC[C@](C1(C)C)(CC2=O)C(=O)N3CCC[C@@H](C3)C(=O)[O-] C39354094
Cc1ccc(cc1)N2C(=O)/C(=C\[C@@H]3C=CC=N3)/C(=NC2=S)[O-] C39770523
C1CC[C@H]2[C@@H](C1)C[C@@H](N2C(=O)N3CCSCC3)C(=O)[O-] C40558154
CN([C@H]1CCSC1)C(=O)N2[C@@H]3CCCC[C@@H]3C[C@@H]2C(=O)[O-] C40566093
CN([C@@H]1CCSC1)C(=O)N2CCCC[C@H]2CC(=O)[O-] C40566293
CN([C@H]1CCSC1)C(=O)N2CCCC[C@H]2CC(=O)[O-] C40566294
CN(C1CCCCCC1)C(=O)N2CCCC[C@H]2C(=O)[O-] C40590262
C1CC[C@@H]2CN(CC[C@H]2C1)C(=O)N(CC(=O)[O-])C3CC3 C42276455
C1CC[C@@H]2[C@H](C1)CCCN2C(=O)N(CC(=O)[O-])C3CC3 C42276466
C[C@H]1CCC[C@@H](C1)OC2(CCS(=O)(=O)CC2)C(=O)[O-] C42334612
c1cnn(c1)CCn2c(c3c(ccs3)nc2=S)[O-] C42542259
C1C[C@@H]2[C@@H](C1)OCCN2C(=O)[C@@H]3CC=CC[C@@H]3C(=O)[O-] C43425273
Cc1ccsc1/C=C/C(=O)N2CCO[C@@H](C2)C(=O)[O-] C43702425
Cc1c(scn1)C(=O)N2CCc3c(ccs3)[C@@H]2C(=O)[O-] C44591655
CC[C@@H](C(=O)[O-])N(C)C(=O)N1CCC[C@@H]2[C@@H]1CCCC2 C44628815
CC[C@@H](C(=O)[O-])N(C)C(=O)N1CCC[C@H]2[C@@H]1CCCC2 C44628823
C1C[C@H]2C[C@@H]1C[C@@H]2/C(=C(/C#N)\C(=O)N3CCOCC3)/[O-] C48528621
C[C@@]1(CC1(Cl)Cl)/C(=C(/C#N)\C(=O)N2CCOCC2)/[O-] C48528630
Cc1ccc(s1)/C(=N/S(=O)(=O)N2CCCC2)/[O-] C48869552
Cc1csc(n1)Cn2c(nnc2[S-])c3ccncc3 C49534083
C[C@H]1c2ccsc2CCN1C(=O)c3ccc(nc3)C(=O)[O-] C53674571
CN([C@H]1CCSC1)C(=O)N2CCC[C@H](C2)CC(=O)[O-] C54303818
C1C[C@H](CN(C1)C(=O)N2CCCSCC2)CC(=O)[O-] C54304373
C1CCC2(CC1)CCN(CC2)C(=O)N(CC(=O)[O-])C3CC3 C61823675
Cc1ccc(cn1)Cn2c(nnc2[S-])c3ccncc3 C62056170
Cc1ccc2c(c1)S(=O)(=O)N=C([N-]2)SCC(=O)C C62327032
C[C@@H](C(=O)C)SC1=NS(=O)(=O)c2ccccc2[N-]1 C62327148
C[C@H](C(=O)C)SC1=NS(=O)(=O)c2ccccc2[N-]1 C62327152
c1csc2c1[C@@H](N(CC2)C(=O)c3cscn3)C(=O)[O-] C62354189
CCC1(CCN(CC1)C(=O)c2ccc(n2C)C)C(=O)[O-] C62844687
CC[C@]1(CCCN(C1)C(=O)c2ccc(cc2)C#N)C(=O)[O-] C62869454
C[C@]1(CCCN(C1)C(=O)N(C)[C@H]2CCSC2)C(=O)[O-] C62873660
CC[C@@]1(CCN(C1)C(=O)N(C)[C@@H]2CCSC2)C(=O)[O-] C62924964
CC1(CCCN1C(=O)c2ccc(cn2)/C=C/C(=O)[O-])C C63074886
C1CC(CCC1C(=O)[O-])N2C(=O)[C@@H]3CC=CC[C@H]3C2=O C37561761
Cc1ccc2c(c(cnc2n1)C(=O)N3CCC[C@@H](C3)C)[O-] C35227486
CN(C)S(=O)(=O)/N=C(/c1csc2c1CCCC2)\[O-] C52770112
CSc1nc(c2cc(sc2n1)C(=O)[O-])N3CCCCC3 C04867758
c1cc(c(cc1S(=O)(=O)N2CCC[C@H]3[C@@H]2CCCC3)C(=O)[O-])F C13073547
c1cc2c(cc1[N+](=O)[O-])[C@H]3c4c(nc(s4)[S-])SC[C@@H]3CO2 C01803104
CCSc1nc2c(c3c(s2)CN(CC3)C)c4n1c(nn4)[S-] C16676228
c1cc(ccc1c2cnc3c(n2)ncnc3[O-])I C05450530
c1cc(ccc1n2c(cc(n2)C(=O)[O-])c3ccncc3)Cl C19803707
C[C@H]1CCc2c(sc3c2c(=O)n(c(n3)C(C)C)[C@@H](C)C(=O)[O-])C1 C20371329
Cc1c(c(n(n1)C)O[C@H]2C[C@H](CC[C@@H]2C(C)C)C)C(=O)[O-] C20446222
c1cc(nn2c1nc(c2C(=O)[O-])CCC3CCCC3)Cl C21986675
c1cc(c(cc1Cl)Cl)/C=N/n2c(nnc2[S-])c3ccncc3 C01475304
CC(C)[C@H]1Cc2c(sc3c2c4nnc(n4c(n3)SC)[S-])CO1 C02318791
Cn1c(nnc1[S-])c2ccc(nc2)OCC(F)(F)F C00127085
c1csc(c1S(=O)(=O)N2CC[C@H]3CCCC[C@@H]3C2)C(=O)[O-] C35176621
CC[C@H](C(=O)[O-])n1c2c(cc(cn2)Cl)nc1C(C)(C)C C36254284
Cc1cc2c(cc1C)n(cn2)c3cc(cc(n3)Cl)C(=O)[O-] C36961025
Cc1c(c(n(c(=O)n1)C2CCCCCC2)C)CCC(=O)[O-] C37390478
Cc1cc(c(c(c1C)S(=O)(=O)N2[C@@H](C(=NC2=S)[O-])C(C)C)C)C C00631340
c1cc(c(cc1[N-]S(=O)(=O)c2ccnc(c2)Cl)Cl)C#N C38008627
c1cc(c(cc1[N-]S(=O)(=O)c2cnc(s2)Cl)C#N)Cl C38104837
Cc1c(c2ncc(c(n2n1)C)C(=O)[O-])c3ccc(cc3)Br C38478164
C[C@@H]1C(=Cc2ccccc2O1)/C=C(\C#N)/c3nc4ccccc4c(n3)[O-] C12438494
c1ccc2c(c1)[C@@H]3CCCC[C@H]3N2C(=O)CSc4nccc(n4)[O-] C39439101
c1ccc(cc1)c2nnc3n2c(c4c5c(sc4n3)CCC5)[O-] C36644111
c1cc2c(cc1[C@@H](c3ccc4c(c3)OCO4)Br)oc(n2)[O-] C40285737
CCC(CC)N(C)C(=O)N1[C@H]2CCCC[C@H]2C[C@@H]1C(=O)[O-] C40580867
Cc1c(nc(s1)/N=C(/C(F)(F)F)\[O-])c2ccc3c(c2)OCO3 C41305996
Cc1cc(c(c(c1C)c2cc3nc(cc(n3n2)C)C(=O)[O-])C)C C41543746
Cn1c(cc(c1Cl)Cl)/C(=N/S(=O)(=O)c2ccccc2)/[O-] C42232739
Cc1ccc(c(c1)O[C@H](C)C(=O)N2CCCCC2)C(=O)[O-] C42271364
CC(C)(C)n1cc(cn1)/C=C(/c2nc3ccccc3c(n2)[O-])\Cl C44024183
c1cc(sc1/C(=C(/C#N)\C(=O)N2CCOCC2)/[O-])Cl C48528602
c1c(c(sc1Cl)Cl)/C(=C(/C#N)\C(=O)N2CCOCC2)/[O-] C49097179
C[C@@H]1CCC[C@@H](C1)N(C)c2cnc(nc2C(=O)[O-])C(C)C C50363889
C[C@@H]1CCCC[C@H]1N(C)c2cnc(nc2C(=O)[O-])C(C)C C50364331
Cc1csc(n1)Sc2cnc(nc2C(=O)[O-])C(C)C C50364620
CC[C@H]1CCCCN1C(=O)N2CCCC[C@@H]2CCC(=O)[O-] C50929428
Cc1cc\2c(c(n1)[S-])C(=O)O/C2=C\c3cc4cccc(c4o3)OC C40380250
CCN(C1CCCCC1)C(=O)N2CCC[C@H](C2)CC(=O)[O-] C54303152
CN(CC1CCCCC1)C(=O)N2CCC[C@H](C2)CC(=O)[O-] C54304479
C[C@@H]1CN(C[C@H](O1)C)c2nc(c(s2)C(=O)[O-])C(C)(C)C C54967946
CN(c1c(n2ccsc2n1)/C=C/C(=O)[O-])C3CCCC3 C35428773
Cn1c(c2ccc(cc2nc1=S)C(=O)N3CCc4c3cccc4)[O-] C24585846
CCN([C@@H](C)CC(=O)[O-])C(=O)N1CC[C@@H]2CCCC[C@@H]2C1 C61213684
c1cc(ccc1[N+](=O)[O-])S[C@@H]2CCCCC[C@H]2C(=O)[O-] C62765956
C[C@@H]1CC[C@@H]([C@@H](C1)Sc2ccc(cc2)[N+](=O)[O-])C(=O)[O-] C62765958
C[C@@H]1CC[C@@H]([C@@H](C1)Sc2ccccc2[N+](=O)[O-])C(=O)[O-] C62765993
C[C@@]1(CCN(C1)C(=O)c2c(c(c(cn2)Cl)Cl)Cl)C(=O)[O-] C62913757
Cc1ccc(cc1)[C@@H]2[C@@H]3C(=NC(=NC3=O)SC)N=C4C2=C(CCC4)[O-] C39730592
Cc1ccc(cc1)S(=O)(=O)[N-]/N=C/2\[C@@H]3CC[C@](C2=O)(C3(C)C)C C04845024
CC1CCN(CC1)C(=O)[C@@H](C)Sc2[n-]c3cc(cnc3n2)Cl C09553024
Cc1c(c(ccc1OCc2ccc(o2)C(=O)[O-])Br)C C11944249
c1cc(ccc1/C=C(\C#N)/c2ccc(cc2)C(=O)[O-])N3CCCCC3 C09265673
c1ccc(c(c1)/C=C/C(=O)N2CCc3c2ccc(c3)C(=O)[O-])F C13447712
c1cc2c(cc1C(=O)[O-])CCN2C(=O)c3ccc(s3)Cl C13448661
c1ccc(cc1)OCc2nnc(n2c3ccc(cc3)Cl)[S-] C06534188
CCc1cc(n2c(n1)c(c(n2)C(F)(F)F)c3ccccc3)[O-] C05575947
COc1ccc(cc1Cl)Cc2nnc(n2c3ccccc3)[S-] C05911098
Cc1c(c(nc(n1)c2cc(ccc2F)Cl)[S-])C(=O)OC C21503205
c1cc(ccc1F)Sc2c(n3ccsc3n2)/C=C/C(=O)[O-] C22159178
c1c2c(sc1c3nnc(s3)SCC(=O)[O-])CCCC2 C26550028
c1ccc(cc1)/C=C/C=N/n2c(nnc2[S-])c3ccc(cc3)F C06228020
CC(C)c1ccc(cc1)c2csc3n2c(cn3)/C=C/C(=O)[O-] C31973403
Cc1c2c(ncnc2sc1C(=O)OC3CCCCC3)[S-] C31933517
CCc1ccc(cc1)c2cn3c4c(sc3n2)CC[C@H]4C(=O)[O-] C33508207
Cc1cc(ccc1Cl)c2c(sc3n2c(cn3)C(=O)[O-])C C36254897
c1ccc(c(c1)n2c(nnc2[S-])c3cccs3)OC(F)F C36906539
c1cc(ccc1C(=O)[O-])SCC(=O)N2CCCCCCC2 C37417244
Cc1c(sc2c1c(ncn2)SCc3ccc(cc3)C(=O)[O-])C C04537172
Cc1ccc(cc1)OCc2nnc(n2c3ccc(cc3)Cl)[S-] C05687762
Cc1ccc(cc1C)OCc2nnc(n2c3ccccc3)[S-] C05687782
Cc1ccccc1OCc2nnc(n2c3cccc(c3)Cl)[S-] C06533983
Cc1cc(c(c(c1)C)[N-]S(=O)(=O)c2ccnc(c2)Cl)C C38008476
C[C@@]1(CC[C@H](C1(C)C)C(=O)N2CCCc3c2cccc3)C(=O)[O-] C33813797
COC(=O)[C@@H]1CSc2c(sc(n2)[S-])[C@H]1c3ccco3 C40475909
C#CCn1c(ccc(c1=O)C(=O)[O-])c2ccc3c(c2)CCCC3 C41606467
CCC(C)(C)C1CCC(CC1)(C(=O)[O-])n2c(csc2=O)C C41912645
Cc1nnc(s1)S[C@@]2(C[C@@H](CC[C@@H]2C(C)C)C)C(=O)[O-] C41987092
C[C@H]1c2ccsc2CCN1c3c(cc(cn3)C(=O)[O-])Cl C42781517
Cc1c(ccc2c1ncc3c2sc(c3[O-])C(=O)OC)Cl C45928672
Cc1cnc(nc1)S[C@@]2(CCCC[C@@H]2C(C)(C)C)C(=O)[O-] C48771926
Cc1cnc(nc1)SC2(CCC(CC2)C(C)(C)C)C(=O)[O-] C48771946
Cc1ccc(c(c1)C)/C=C/C(=C(\C#N)/C(=O)N2CCCCC2)/[O-] C48982000
Cc1c(cco1)/C(=C(\C#N)/C(=O)/C=C/c2c(cccc2F)F)/[O-] C49168263
Cc1c(sc(n1)C)[C@@H](C)n2c(nnc2[S-])c3ccccc3 C49534032
CC(C)[C@H](c1cccs1)n2c(nnc2[S-])c3ccncc3 C49558907
C[C@H](C(C)(C)C)N(C)c1c(cc(cn1)Br)C(=O)[O-] C50044267
CS(=O)(=O)[N-]c1ccc(cc1)C(=O)c2ccc(s2)Cl C51171197
Cc1ccnc(n1)S[C@@]2(C[C@H](CC[C@@H]2C(C)C)C)C(=O)[O-] C51332067
Cc1ccnc(n1)S[C@]2(CCCC[C@@H]2C(C)(C)C)C(=O)[O-] C51332116
Cc1ccnc(n1)S[C@@]2(CCCC[C@H]2C(C)(C)C)C(=O)[O-] C51332117
Cc1cc(n(n1)C)S[C@@]2(CCCC[C@H]2C(C)(C)C)C(=O)[O-] C52311435
Cc1cc(n(n1)C)S[C@]2(CCCC[C@H]2C(C)(C)C)C(=O)[O-] C52311439
CC(C)C1CCC(CC1)(C(=O)[O-])n2cc(cn2)Br C54557993
c1cc(ccc1/C=C/S(=O)(=O)[N-]c2ccc(cc2)C#N)Cl C07056123
c1ccc(cc1)C2CCN(CC2)C(=O)[C@H]3CCCC[C@@H]3C(=O)[O-] C00575981
CCc1c(sc(n1)N2CCC3(CCCCC3)CC2)C(=O)[O-] C61823669
Cc1cnc(nc1)S[C@@H]2C[C@H](CC[C@@H]2C(=O)[O-])C(C)(C)C C62767100
Cc1ccc2c(c1)Cc3c(nc(nc3[S-])c4ccccn4)O2 C15830914
c1cc(cc(c1)OC(F)(F)F)c2cnc(cc2C(=O)[O-])Cl C65348900
c1cc(ccc1c2cc(c(nc2)Cl)C(=O)[O-])OC(F)(F)F C65348911
CC1(O[C@H]2CO[C@@]3([C@@H]([C@@H]2O1)OC(O3)(C)C)C(=O)[O-])C C04429958
c1cc(c2c(ccc3c2c1CC3)S(=O)(=O)[O-])[N+](=O)[O-] C02074753
CC(=O)N1[C@H](CSC12CCC3(CC2)OCCO3)C(=O)[O-] C08925749
CC1(OC[C@H]2[C@@H](O1)[C@@H]3[C@](O2)(OC(O3)(C)C)C(=O)[O-])C C14439051
Cn1c(cc(n1)C(=O)[O-])c2nnc(n2C)S C06319594
Cc1c(snn1)C(=O)N2CCC(CC2)C(=O)[O-] C20249961
c1cnoc1C(=O)N2[C@H]3CCCC[C@@H]3C[C@H]2C(=O)[O-] C20250981
C1C[C@@H](CN(C1)C(=O)C2=COCCO2)C(=O)[O-] C20258866
C[C@H]1CCCN(C1)C(=O)c2cn(nc2C(=O)[O-])C C20319500
c1cnc(cn1)C(=O)N2CCC[C@@H](C2)C(=O)[O-] C22145527
Cc1c(c(n(n1)[C@]2(CCS(=O)(=O)C2)C)C)C(=O)[O-] C31775812
c1cnccc1c2ccnc3n2ncc3C(=O)[O-] C33268231
c1cnoc1C(=O)N2[C@@H]3CCCC[C@@H]3C[C@@H]2C(=O)[O-] C34677879
Cc1c(c(n(n1)C)N2CCOC[C@@H]2C)C(=O)[O-] C35777078
C1C[C@@H](CN(C1)C(=O)N2CCSCC2)C(=O)[O-] C36730092
Cn1c2c(cn1)c(ncn2)N3CCC[C@@H](C3)C(=O)[O-] C36888834
Cn1c(ccn1)C(=O)N2CCC[C@@H](C2)C(=O)[O-] C36903012
CC(=O)N1CCN(CC1)C(=O)[C@H]2C[C@H]2C(=O)[O-] C37516623
CN1[C@H]2C(=NC(=N2)N3CCC[C@@H](C3)C(=O)[O-])C(=O)N(C1=O)C C39354605
CN1[C@H]2C(=NC(=N2)N3CCC[C@H](C3)C(=O)[O-])C(=O)N(C1=O)C C39354607
c1c2ncc(cn2nc1[O-])[C@@H]3C(=CN=N3)[N+](=O)[O-] C39431398
C1CCCN(CC1)C(=O)N2CCCC[C@@H]2C(=O)[O-] C40531290
C[C@@H]1C[C@H](CN(C1)C(=O)N2CCCC[C@@H]2C(=O)[O-])C C40552395
C1CCCN(CCC1)C(=O)N2CCC[C@@H]2C(=O)[O-] C40557941
CN(C1CCCC1)C(=O)N2CCC[C@@H]2C(=O)[O-] C40561819
C1CC[C@@H]2CN(CC[C@@H]2C1)C(=O)N3CCC[C@H]3C(=O)[O-] C40590873
C1CC[C@H]2CN(CC[C@@H]2C1)C(=O)N3CCC[C@H]3C(=O)[O-] C40590875
CC[C@@H]1CCCN1C(=O)N2CCCC[C@H]2C(=O)[O-] C40604325
C1CC[C@H]2[C@H](C1)C[C@@H](N2C(=O)[C@@H]3CCOC3)C(=O)[O-] C40929300
Cc1c(c(n(n1)C)n2c(nc(n2)C)C)C(=O)[O-] C41633979
c1ccn2c(c1)nn(c2=O)C3(CCSCC3)C(=O)[O-] C41897276
C1CCN([C@H](C1)C(=O)[O-])C(=O)N2CCCSCC2 C42445079
CC1(O[C@H]2[C@@H](O1)[C@H](O[C@@H]3[C@@H]2OC(O3)(C)C)C(=O)[O-])C C44168411
C1CS(=O)CCN1C(=O)[C@@H]2CC=CC[C@@H]2C(=O)[O-] C49692567
C1C[C@H]2C[C@@H]1CN2C(=O)N3CSC[C@H]3C(=O)[O-] C49717341
CC(=O)N1CCN(CC1)C(=O)C2(CCC2)C(=O)[O-] C50290431
C[C@@H]1CCCN([C@H]1C)C(=O)N2CCCC[C@@H]2C(=O)[O-] C50567749
C1CCO[C@H](C1)C(=O)N2CCC[C@@H](C2)C(=O)[O-] C50959032
C1CCO[C@@H](C1)C(=O)N2CCO[C@@H](C2)C(=O)[O-] C50959655
C[C@H]1CCN([C@@H](C1)C)C(=O)N2C[C@@H](C[C@H]2C(=O)[O-])O C51749269
C[C@@H]1C[C@@H](CN(C1)C(=O)N(C)[C@@H](C)C(=O)[O-])C C54054242
C1C[C@H](COC1)C(=O)N2CSC[C@H]2C(=O)[O-] C54768424
C1C[C@H](COC1)C(=O)N2CCO[C@@H](C2)C(=O)[O-] C54768659
C[C@@H]1COCCN1C(=O)N(C)C(C)(C)C(=O)[O-] C61173991
C1C[C@H](CN(C1)C(=O)N2CCCOCC2)CC(=O)[O-] C61937701
C1CN(CCOC1)C(=O)N2CC[C@H](C2)C(=O)[O-] C62136818
c1c(ncs1)C(=O)N2CCC(CC2)C(=O)[O-] C62353626
c1nc([n-]n1)N2C(=O)[C@@H]3CC=C(C[C@@H]3C2=O)Cl C00105954
C[C@H]1COCCN1C(=O)N2CCC[C@](C2)(C)C(=O)[O-] C62873904
CC1(CCCN1C(=O)N2CCCC[C@@H]2C(=O)[O-])C C63074372
Cc1c2c(=O)[nH]c(nc2sc1C(=O)[O-])CCl C02650105
Cc1cc(cc2c1N[C@H]([C@@H]3[C@@H]2C=CC3)C(=O)[O-])[N+](=O)[O-] C04132369
Cc1c2c([nH]c1C(=O)N3CCC(CC3)C(=O)[O-])CCCC2=O C08734408
c1ccc2c(c1)c3c([nH]2)[C@@H](CCC3)c4[n-]nnn4 C12360260
CC(=O)Nc1ccc2c(c1)[C@H]3C=CC[C@H]3[C@H](N2)C(=O)[O-] C02573222
c1cc(sc1)[C@H]2C=C(Nc3n2nnn3)C(=O)[O-] C04998560
c1ccc(cc1)n2cnc3c2nc(nc3[S-])O C08581537
c1cc2c(cc1[N+](=O)[O-])[nH]c(c(c2=O)[N+](=O)[O-])[O-] C12375211
CC(C)c1[nH]c(=O)c2c3c(sc2n1)CC[C@@H]3C(=O)[O-] C19764708
c1cc(ccc1/C=C/c2cc(n3c(n2)nnn3)[O-])O C20177659
c1c(c[nH]c1C(=O)N2CCC(CC2)C(=O)[O-])Br C20214373
c1c(c[nH]c1C(=O)N2CCCC[C@@H]2C(=O)[O-])Cl C20214768
C1CS(=O)(=O)C[C@H]1Nc2nnc(s2)[S-] C20581726
Cc1c([nH]c2c1cc(cc2)C(=O)N3CCC[C@@H]3C(=O)[O-])C C21793210
CC1([C@@H](NC(=C(C1(C#N)C#N)C#N)Cl)[O-])C C22134147
C1CCC(CC1)c2nc(=S)c-3c([nH]c(=O)n(c3n2)C4CC4)[O-] C22147378
CC1([C@H]([C@@H](c2cc(ccc2O1)C#N)n3ccc(cc3=O)[O-])O)C C03784716
c1nc2c(n1C3CCCC3)nc(nc2[S-])N C13597350
c1cc(cnc1)CC2=CN=C3C2=NC(=NC3=O)[NH-] C38664897
CSc1cc2c(c3c(n(c2=O)[O-])C(=O)C[C@H](N3)Cl)nc1 C39450997
Cc1c(c2c(n1[O-])-c3c(c(ccn3)Cl)C(=O)CC2)O C39458815
C[C@H]1CCCCN1C(=O)NC2(CCCC2)C(=O)[O-] C40524506
C1CCCN(CC1)C(=O)NC2(CCCCC2)C(=O)[O-] C40531311
C[C@H]1CCC[C@@H](C1)NC(=O)N2CSC[C@@H]2C(=O)[O-] C40571700
Cn1ccc(n1)NC(=O)N2[C@H]3CCCC[C@@H]3C[C@@H]2C(=O)[O-] C40594112
CC(C)(C(=O)[O-])NC(=O)N1CC[C@H]2CCCC[C@@H]2C1 C40912313
C[C@@H]1CCC[C@](C1)(C(=O)[O-])NC(=O)N2CCCCCC2 C41035874
Cc1cc2c(n1[C@@H](C)c3[n-]nnn3)CC(C[C@H]2O)(C)C C41719433
C[C@H]1C[C@](CC(C1)(C)C)(C(=O)[O-])N2C(=O)C(NC2=O)(C)C C41895711
c1cn(c(=O)[nH]c1=O)C2(CCCCCC2)C(=O)[O-] C41909768
CC(=O)Nc1nc2c(s1)CCC[C@H]2C(=O)[O-] C43830569
c1csc2c1[C@@H](N(CC2)C(=O)N3CCNC(=O)C3)C(=O)[O-] C44593126
c1csc2c1[C@H](N(CC2)C(=O)N3CCC[C@H]3CO)C(=O)[O-] C44593338
c1[nH]c2c(n1)nc(nc2N3CCC(CC3)C(=O)[O-])Cl C39315649
C[C@@H]1CCC[C@@](C1)(C(=O)[O-])NC(=O)N2CCOCC2(C)C C48925061
C[C@@H]1CCN([C@H](C1)C)C(=O)NC(C)(C)C(=O)[O-] C51749387
C[C@@H]1CCN([C@H](C1)C)C(=O)NC2(CCC(CC2)C)C(=O)[O-] C51749404
Cc1c(nc([nH]c1=O)N2CCCC[C@@H]2C(=O)[O-])C C57330015
CC1CCN(CC1)c2[nH]c(=O)c(cn2)C(=O)[O-] C26444188
c1cc(sc1)C2=N/C(=C/3\C=CC(=CC3=O)N)/O[N-]2 C21514189
c1cc2cccnc2c(c1)c3nnc(n3N)[S-] C61415508
c1cc2cc(ccc2nc1)c3nnc(n3N)[S-] C61415510
c1cc(nc(c1C(=O)N2CC[C@H](C2)O)[O-])C(F)(F)F C61705774
Cc1csc(n1)NC(=O)N2CC[C@H](C2)C(=O)[O-] C62135132
CC1(CCN(CC1)C(=O)[C@H]2CSC(=O)N2)C(=O)[O-] C62842200
C[C@H]1C[C@@H]1NC(=O)N2CCC[C@@](C2)(C)C(=O)[O-] C62876597
CC[C@@]1(CCN(C1)C(=O)N2CCC[C@@H](C2)O)C(=O)[O-] C62926328
C[C@@H]1CCC[C@@](C1)(C(=O)[O-])NC(=O)N2CCCC2(C)C C63074474
[H]/N=C\1/[C@H]2C(=C3C[C@H](CCC3=NC2=O)C(C)(C)C)C(=N1)[O-] C36559013
CNC1=NC2=NC(=O)C(=C([C@H]2S1)[O-])Br C08377627
CC(C)C(=O)Nc1[nH]c(=O)c2c(n1)n(cn2)[C@H]3[C@@H]4[C@@H]([C@@H](O3)CO)OC(O4)(C)C C04426598
c1[nH]c(=O)c2c(n1)n(c(n2)N3CCCCC3)[C@H]4[C@@H]([C@@H]([C@H](O4)CO)O)O C04457928
COC(=O)c1cc2c3c(ncn2c(=O)c1)n(cn3)[C@@H]4[C@H]([C@@H]([C@@H](O4)CO)O)O C05492918
Cn1c(=O)c2c(nc1SC)n(nn2)[C@@H]3[C@H]([C@@H]([C@@H](CO3)O)O)O C05760121
C1COCCN1C(=O)N[C@H]2CS(=O)(=O)C[C@@H]2NC(=O)N3CCOCC3 C03107196
CC(C)NC(=O)N1CCN([C@@H](C1)C(=O)N[C@H]2CCCNC2=O)C(=O)NC(C)C C08299453
c1cc(n(c1)c2ccc(cc2)S(=O)(=O)N)/C=N\n3c(nnn3)N C08816308
c1nc(c2c(n1)n(cn2)[C@@H]3[C@H]([C@@H]([C@@H](O3)COP(=O)(S)S)O)O)N C12502962
CC[C@@]1(C(=O)N(C(=O)N1)NC(=O)CN2C(=O)[C@@]3(CCCC[C@@H]3C)NC2=O)C C12818643
Cc1cn2c(=O)c3c(n(c2n1)C)n(cn3)[C@H]4[C@H]([C@@H]([C@@H](O4)CO)O)O C05504170
c1nc(c2c(n1)n(c(n2)Cl)[C@H]3[C@H]([C@@H]4[C@@H](O3)CO[P@@](=S)(O4)O)O)N C14806335
CC(=O)N[C@@H]1[C@H]([C@H]2[C@H](COC(O2)(C)C)O[C@@H]1Oc3ccc(cc3)[N+](=O)[O-])O C16041696
Cn1c(=O)c2c(nc1SC)n(nn2)[C@@H]3[C@H]([C@@H]([C@H]([C@@H](O3)CO)O)O)O C16952314
c1c(c(=O)[nH]c(=O)n1[C@H]2[C@H]([C@@H]([C@@H](O2)CO)O)O)/N=N/N3CCCC3 C16981773
CC1(O[C@H]2[C@H](O[C@@H]([C@H]2O1)n3cnc4c3ncnc4N)CNS(=O)(=O)C)C C17020837
C[C@H]1[C@H](N(c2c(=O)[nH]c(nc2N1)NC(=O)c3cccnc3)C(=O)c4cccnc4)C C05130915
CC(C)Cc1c2c([nH]n1)CCN(C2)C(=O)c3cn[nH]c3n4cnnn4 C20540894
Cc1cc(nn1C)NC(=O)c2cn(nc2C(=O)Nc3cc(n(n3)C)C)C C20617215
Cn1c2c(c(=O)n(c1=O)C)[nH]c(n2)Sc3nnc(n3N)C(F)(F)F C20841360
CCNC(=O)[C@@H]1[C@H]2[C@H]([C@@H](O1)n3cnc4c3ncnc4N)OC(O2)(C)C C22058796
Cc1cc(c(o1)C)C(=O)NNC(=O)C2=NN(C(=O)CC2)[C@@H]3CCS(=O)(=O)C3 C22378642
CC1(O[C@H]2[C@@H](O[C@H]([C@@H]2O1)n3c4c(c(=O)[nH]c(n4)N)nc3Br)CO)C C22589309
C[C@H]1C(=O)Nc2cc(ccc2O1)NC(=O)C3=NN(C(=O)CC3)[C@H]4CCS(=O)(=O)C4 C29993953
C1CCCN(CC1)S(=O)(=O)N2CCN(CC2)Cc3nc(nc(n3)N)N C36389969
Cn1c2c(c(=O)n(c1=O)C)[nH]c(n2)NN/C=C/3\C=CC(=O)C(=C3)OC C08615915
c1cc(ccc1C(=O)N2CCN(CC2)c3ccc4nncn4n3)S(=O)(=O)N C36704256
C1CCN(C1)[C@@H]2N=C3C(=NC=NC3=O)N2[C@@H]4[C@@H]([C@@H]([C@@H](O4)CO)O)O C38545699
C1CCN(CC1)[C@@H]2N=C3C(=NC=NC3=O)N2[C@@H]4[C@H]([C@H]([C@@H](O4)CO)O)O C38549858
c1c(c(c2c(c1Cl)nsn2)[N+](=O)[O-])S[C@@H]3[N-]C4=NC=NC(=[NH2+])C4=N3 C39159611
CC(C)C(=O)NC1=NC(=O)C2=NCN(C2=N1)[C@H]3C[C@@H]([C@@H](O3)CO)O C39315075
CN(C)c1nc(nc(n1)N)Cn2c(=O)c(cn(c2=O)C3CC3)C#N C42156807
Cc1c(c(n2c(n1)nc(n2)N)C)CC(=O)NC3CCN(CC3)c4ncccn4 C47119107
c1c2c([nH]n1)nc(nc2N3CCC[C@@H](C3)Cn4cc(nn4)CO)N C48255077
CC1(OC[C@@H](O1)[C@@H]2[C@@H]([C@@H]3[C@H](O2)OC(O3)(C)C)n4c(c(nn4)C(=O)N)N)C C48546822
CC(C)(C(=O)N1CCN(CC1)c2c(nc(o2)c3ccco3)C#N)NC(=O)NC C53444543
CCS(=O)(=O)N1CCC(CC1)Nc2nc3c(n2C)c(=O)[nH]c(=O)n3C C53556646
CCNC(=O)CN1CCN(CC1)c2nc3c(n2C)c(=O)[nH]c(=O)n3C C53557336
c1cc(ccc1C(=O)NNC(=O)c2cc3c(c(c2)Cl)OCO3)n4cnnn4 C32521266
C[C@@H](c1cn(nn1)CC2CCN(CC2)[C@H]3C4=NC=NC4=[NH+]C(=N3)[NH-])O C63868820
CN1C(=O)/C(=C\2/C[C@@H](NN2)c3ccc(cc3)[N+](=O)[O-])/C(=O)NC1=O C09172610
COc1ccc(c2c1CN(C[C@@H]2O)c3ncc(c(n3)N)[N+](=O)[O-])OC C65412782
c1c(cc(cc1[N+](=O)[O-])[N+](=O)[O-])C(=O)N2CCC(CC2)C(=O)NN C66057357
Cc1c(c(nc(n1)N)c2cc(cc(c2)[N+](=O)[O-])[N+](=O)[O-])C(=O)NC C66135877
CS(=O)(=O)N[C@H]1CCCN(C1)C(=O)Nc2cccnc2n3cncn3 C66670493
c1cc(cc(c1)[N+](=O)[O-])n2cc(nn2)C(=O)N[C@@H]3CCCNC3=O C67149370
c1cc(ccc1NC(=O)NC2CCN(CC2)c3ccc(cn3)C#N)n4cnnn4 C67253819
CC(C)NC(=O)N1CCN(CC1)C(=O)CN(C)c2c3c([nH]cn3)ncn2 C67303466
Cc1ccc(cc1NC(=O)N[C@@H]2CCCN(C2)S(=O)(=O)C)n3cnnn3 C67554660
CS(=O)(=O)N1CCC[C@@H](C1)NC(=O)Nc2ccc(cc2)n3cnnn3 C67559281
CS(=O)(=O)N1CCC[C@H](C1)NC(=O)Nc2ccc(cc2)n3cnnn3 C67559284
C[C@@]12CC[C@@H]3[C@@H]([C@@H]1CC[C@@H]2O)C(=O)C[C@@H]4[C@@]3(CC[C@@H](C4)O)C C03843943
C[C@]12CC[C@H](CC1=CC[C@@H]3[C@@H]2CC[C@@]4([C@@H]3C/C(=C\O)/C4=O)C)O C04552423
C1CC2=C([C@@H](c3c2onc3N)[C@@H]4CCC=CC4)C(=O)C1 C04840418
C[C@@H]([C@@]1(CC[C@@H]2[C@@]1(CC[C@@H]3[C@@H]2CCC4=CC(=O)CC[C@@]34C)C)O)O C05275264
c1c(c(sc1Br)S(=O)(=O)N)Br C01039588
c1cc(cc(c1)N)[C@H]2N(C(=O)CS2)c3ccc4c(c3)CCC4 C06712622
C[C@@]12CC[C@@H]3[C@H]([C@@H]1CC[C@@H]2O)C[C@H](C4=CC(=O)CC[C@@]34C)O C08552403
Cc1c([nH]c2c1cc(cc2)C(=O)N[C@H]3CCSc4c3cccc4)C C09866013
c1ccc2c(c1)c(c[nH]2)[C@@H]3[C@@H]4CC=C[C@@H]4c5cccc(c5N3)C#N C14544668
c1cc(sc1)c2cc3cc4c(cc3[nH]c2=O)NCCC4 C19684993
Cc1ccc(s1)[C@@H]2[C@@H]3CC=C[C@H]3c4cccc(c4N2)C(=O)NC C20689600
c1cc(ncc1Br)NC2CCC(CC2)O C21814780
CC1=C[C@H]2c3c(=O)[nH]c(=S)[nH]c3OC([C@@H]2CC1)(C)C C17060349
C[C@]12CCC[C@H]1[C@@H]3C[C@@H](C4=CC(=O)CC[C@@]4([C@@H]3[C@@H](C2)O)C)O C33828200
C[C@]12CC[C@@H](CC1=C[C@@H]([C@@H]3[C@@H]2CC[C@]4([C@H]3C[C@H](C4=O)F)C)O)O C34372555
Cc1csc(n1)Sc2ccc(c3c2ccnc3)N C35059724
Cc1ccc(c(c1N2C(=O)CC3(C2=O)CCCC3)C)N C35280228
c1cc(cnc1)[C@H]2CCCN2c3ccc(cc3N)Br C36132033
Cc1cc(c2nc(cn2c1)C(=S)N)Br C36226550
c1cc(sc1)c2cn3cc(cc(c3n2)N)Br C36242434
C[C@]12CC[C@H](C[C@@H]1CC[C@@H]3[C@@H]2CC[C@@]4([C@@H]3CC(=O)[C@@H]4O)C)O C36370703
c1cc2c(c(c1)N)CN(C2)c3ccc4c(c3)OCCO4 C36683534
c1ccc(c(c1)C(=O)N2CCc3c(ccs3)[C@H]2C4CC4)N C37839608
c1ccc(c(c1)N[C@H]2COC[C@H]2O)I C37885210
Cc1ccc(cc1N[C@@H]2COC[C@H]2O)Br C37893665
C[C@H]1c2ccsc2CCN1C(=O)c3cccc(c3)N C38100830
Cc1c(c(c(c2c1OC(C2)(C)C)C)S(=O)(=O)N)C C39326172
[H]/N=C/1\C=CC2=C([C@@H](NC2=N1)c3ccccc3)c4ccccc4 C39328589
c1ccc(c(c1)N2C[C@@H](C[C@@]23CC[C@@H](C3)Br)O)O C39503546
Cc1c(cc(s1)C(=O)N2CCC[C@@H]3[C@H]2CCCC3)N C40305460
C[C@H]1CCN([C@@H]2[C@@H]1CCCC2)C(=O)c3cc(cn3C)N C40325749
c1cc(sc1)[C@H]2CCCN2C(=O)c3cc(ccc3F)N C40333719
C[C@@H]1c2ccsc2CCN1c3ccc(cn3)C(=S)N C42780966
c1cc2c(ccc(c2nc1)N3CCO[C@H]4[C@@H]3CCC4)N C43424554
c1cc(c(cc1N)F)C(=O)N2CCC[C@@H]2c3ccsc3 C43571426
c1cc(c(cc1N)F)C(=O)N2CCC[C@@H]2C3CCCCC3 C43571459
c1cc(cnc1)[C@@H]2CCCN2c3ccc(cc3Br)N C43596997
C[C@@]12CC[C@H]3[C@@H]([C@@H]1C[C@@H](C2)O)C[C@@H]([C@H]4[C@@]3(CCC(=O)C4)C)O C43756884
C[C@@]12CC[C@H]3c4ccc(cc4CC[C@@H]3[C@@H]1C[C@H](C25OCCO5)O)O C44020255
C1CCCC(CC1)(C(=S)N)C(=O)N2CCCCCC2 C44767690
C[C@@H]1CCC[C@@H](N1C(=O)C2(CCCCCC2)C(=S)N)C C44773688
C[C@]12CC[C@@H]3c4ccc(c(c4CC[C@H]3[C@H]1CCC2=O)O)O C44963549
COc1cc(c(c(c1)Br)N2CCCCC2)N C45886252
c1c(c(cc(c1F)F)N)C(=O)N2CCC[C@@H]3[C@H]2CCCC3 C50016944
c1cc(ccc1C#N)c2c(sc(n2)C3CCCC3)N C50309429
C1CC[C@H]([C@@H](C1)NC(=O)c2c(c(c(c(c2F)F)F)F)F)O C52001881
c1cc(c(cc1C(=O)N2CCC[C@@H]2c3ccsc3)F)N C54413112
CC1(COCCN1[C@@H]2C[C@@H](CC[C@@H]2N)c3ccccc3)C C48927352
Cc1nc2cc(c(cc2s1)N)N3CCC(CC3)(C)C C61819264
CC[C@@H]1C(=O)N(c2c(c(c(c(c2O1)N)C)Cl)C)C C62540827
C[C@@H]1CCC[C@H](N1C(=O)NC(=O)C(F)(F)F)C C01470926
C1C[C@H]2C[C@@H]1C[C@@H]2N3[C@@H]4CS(=O)(=O)C[C@@H]4NC3=S C09577388
CO[C@H]1[C@@H]2[C@H]3CC[C@@H]([C@H]2[C@@H](O1)OC)[C@H](C3)O C13468055
c1c(c(c(=O)[nH]n1)Br)N2CCCC2 C00113843
CNC(=O)N1CCC[C@@H](C1)Cn2cccc2 C00141417
c1ccc(cc1)[C@@H]2OC[C@H]3[C@@H](O2)[C@@H](C=CO3)O C03956737
C[C@H]([C@@H]1[C@@H]2CCOC3(N2C1=O)CCCCC3)O C04114469
c1cnccc1[C@@H]2c3cc4c(cc3CCN2)OCO4 C19626204
CN1CCC(CC1)[NH+]2CCC(CC2)C(=O)[O-] C19735434
C[C@@H]1CCc2c(c(no2)C(=O)NC(C)C)C1 C20572073
Cc1cc(nn1C)C(=O)NC2CCCCC2 C28575434
Cc1ccc(cc1O)[C@H]2[C@@H]3CCC(=O)C=C3CN2C=O C01714077
C[C@H]1CCCCN1C(=O)c2c(c[nH]n2)Br C32501821
Cc1c(c([nH]c1C(=O)N2CCC2)C)C(=O)C C32780902
c1cc(oc1C(=O)N2CCC[C@H](C2)O)Cl C35187205
CCc1nnc2n1N[C@H]3CCCC[C@H]3S2 C36151967
C[C@H](C(=O)NC(=O)N1CCCCCC1)Cl C36905991
C[C@@H]1CC[C@@H]([C@@H](C1)Sc2[nH]ncn2)C#N C37154404
CCc1ccccc1[C@@H]2N[C@@H]3C(=N2)C=NN3C C39445767
C1CCC2=C3C(=NC(=NC3=O)CO)S[C@@H]2C1 C39929307
C1CCCC2(CC1)CC(=O)N(C2=O)C3CCC(CC3)O C40619937
c1ccc2c(c1)ncn2c3cc(ccn3)CO C40879653
CC1CCC2(CC1)C(=O)N(C(=O)N2)C(C)(C)C C41033553
CCn1c(nnc1[C@@H]2Cc3ccccc3N2)C C42029873
c1cnc(c(n1)N2CCCC[C@H]2CO)Cl C43537923
Cc1c(sc(n1)NC(=O)N2CCC(CC2)C)C C43551083
C[C@@H](C(=O)NC(=O)N1C[C@H]2CC[C@@H]1C2)Cl C49724950
[H]/N=C/1\C(=C2CCC[C@@H]2S1)c3[n-]c4c(n3)cccn4 C44264000
c1cc(oc1)[C@@H]2CC3=N[C@H]4CCCC[C@@H]4NC=C3C(=O)C2 C05201064
CNc1c2cc(ccc2ncc1C#N)N(C)C C50842946
C[C@@H]1CCN([C@@H](C1)C)c2n[nH]c(=S)n2C C51734274
c1ccc2c(c1)[C@@H](CCO2)Nc3cccnn3 C52831401
CCn1cnnc1[C@@H]2Cc3ccccc3CN2 C54497715
CC(C)C1=NN(C(=O)C1)[C@@H]2CCCC[C@@H]2O C54600109
C1CC[C@@H]([C@H](C1)N2C(=O)[C@@H]3CCCC3=N2)O C54600123
CCC1=NN(C(=O)C1)[C@@H]2CCCCC[C@H]2O C54600569
C[C@@H]1CN(C[C@H](O1)C)c2nc3c(s2)[C@@H](CCC3)O C54910390
C[NH+]1CCC(CC1)N2CCC[C@H](C2)C(=O)[O-] C19735478
Cc1c(cnc(n1)N2CCCCC2)[C@@H](C)O C54963422
CC1(CC2(CCO1)N3CC4(CN2CC(C3)(C4O)C)C)C C19323054
c1cc(nnc1N2CCCC[C@H]2CO)Cl C40452784
CC1CCN(CC1)C(=O)NC[C@H]2CCOC2 C59323010
C1CCCC(CC1)C(=O)N2CCC(=O)NCC2 C61022398
Cc1ccc(cc1)N2[C@@H]3CS(=O)(=O)C[C@H]3NC2=S C06645578
Cc1c2c(n(n1)C)NC(=O)CS[C@H]2c3ccccc3 C05749414
c1cc(oc1)[C@H]2CCN(C2)C(=O)NC3CC3 C62126050
c1ccc2c(c1)[C@H]([C@@H](CO2)O)N3CCOCC3 C62188358
CN1CC[NH+](CC1)[C@H]2CCCC[C@@H]2C(=O)[O-] C62750172
c1ccc(cc1)N2[C@H]3CS(=O)(=O)C[C@H]3[NH+]=C2[S-] C06645627
Cc1ccc(s1)C2=NN=C(C2)C(=O)NC C64066367
Cc1c(oc2c1cc3c(c(c(=O)oc3c2)CCC(=O)N4CCC[C@@H](C4)C(=O)[O-])C)C C08764411
c1cc(ccc1C(=O)[O-])n2c(=O)c(c(cn2)N3CCN(CC3)c4ccc(cc4)F)Cl C13036332
COc1cc(cc(c1[O-])/C=N/c2c(cc(cn2)Br)Br)[N+](=O)[O-] C06136325
C[C@@H]1Cc2ccccc2N1C(=O)[C@H](C)Sc3nc4cc(ccc4c(=O)n3C)C(=O)[O-] C13199983
c1cc(c(c(c1)Cl)/C=C/C(=O)c2ccc(cc2)S(=O)(=O)N3CCCC[C@@H]3C(=O)[O-])Cl C13358198
Cc1ccc(c(c1)/C=C/C(=O)c2ccc(cc2)S(=O)(=O)N3CCCC[C@@H]3C(=O)[O-])C C13358260
Cc1ccc(cc1)c2csc3c2c(ncn3)SCC(=O)N4Cc5ccccc5C[C@@H]4C(=O)[O-] C13398693
c1ccc(cc1)c2cc3c(s2)ncnc3SCC(=O)N4Cc5ccccc5C[C@H]4C(=O)[O-] C13416441
c1cc(cc(c1)S(=O)(=O)N2CCCCC2)C(=O)N3CCc4c3ccc(c4)C(=O)[O-] C13448687
c1cc(cc(c1)S(=O)(=O)N2CCCCCC2)C(=O)N3CCc4c3ccc(c4)C(=O)[O-] C13449083
c1ccc(c(c1)F)S(=O)(=O)N2CCC[C@H]2C(=O)N3CCc4c3ccc(c4)C(=O)[O-] C13449554
COc1ccc(cc1N2C[C@H](CC2=O)C(=O)N3CCc4c3ccc(c4)C(=O)[O-])Cl C13449714
c1cc(sc1)S(=O)(=O)N2CCC[C@@H](C2)C(=O)N3CCc4c3ccc(c4)C(=O)[O-] C13450206
Cc1ccc2c(c1)C[C@@H](N2S(=O)(=O)c3nnc(s3)/N=C(/c4cccs4)\[O-])C C20486324
c1ccc(cc1)/C=C/CN2CCN(CC2)C(=O)Cn3c(nnc3[S-])c4cccs4 C14233422
Cc1ccc(cc1)Oc2ccc(cc2)[N-]S(=O)(=O)c3ccc(cc3)S(=O)(=O)C C32906701
CC1(Cc2c(sc3c2c(=O)n(c4n3c(nn4)[S-])c5ccccc5OC)CO1)C C02293942
c1ccc(c(c1)C#N)S(=O)(=O)[N-]c2ccc3c(c2)CN(C(=O)CO3)C4CCCCC4 C35548151
CCc1ccc(cc1)[C@@H]2C(=C(C(=O)N2C[C@@H]3CCCO3)[O-])C(=O)c4c(nc(s4)C)C C35568394
Cc1cc(ccc1N2C(=O)/C(=C\c3cc(n(c3C)C)C)/C(=NC2=S)[O-])Br C36550915
c1ccnc(c1)N2CCN(CC2)S(=O)(=O)c3cc(c(cc3Cl)Cl)C(=O)[O-] C37228433
c1ccc2c(c1)cc(c(=O)o2)C(=O)CSC3=C(C4(CCCC4)[C@H](C(=N3)[O-])C#N)C#N C17044149
CCOc1ccc(cc1)n2c(cc(c2C)/C(=N/S(=O)(=O)c3ccc(cc3)C)/[O-])C C03186080
Cc1ccc(cc1c2nnc(n2c3ccccc3)[S-])S(=O)(=O)N4CCOCC4 C06184854
Cc1ccccc1S(=O)(=O)[N-]c2c(nc3ccccc3n2)N4C[C@H](O[C@H](C4)C)C C13281311
CC(C)CCN1c2ccc(cc2CCC1=O)[N-]S(=O)(=O)c3cccc4c3nccc4 C38708831
CC1(C[C@H]2[C@@H](CO1)S[C@@H]3[C@@H]2C(=O)N(c4n3c(nn4)[S-])c5ccccc5OC)C C38918712
CCc1ccc(cc1)N2C(=O)/C(=C\c3cc(c(o3)N(C)C)Br)/C(=NC2=O)[O-] C39127172
c1c(c(sc1Cl)Cl)c2csc(n2)/N=C(/C3=CC=CN4C3=NS(=O)(=O)CC4)\[O-] C39517944
CCOc1ccc(cc1)[C@H]2CCCN2C(=O)Cn3c(nnc3[S-])c4cccs4 C39522573
CC1=C(C(=N[C@@H]1C(=O)[O-])C)C(=O)/C=C/c2ccc(o2)c3ccccc3Br C39701064
Cc1csc(n1)N2[C@H](C(=C(C2=O)[O-])C(=O)c3cc4ccccc4o3)c5ccncc5 C39848516
Cc1c(c(=O)n(c(c1/N=N/c2ccc(cc2)Br)[O-])C[C@@H]3CCCO3)C#N C39870446
c1cc(c(cc1n2cnc3c(c2=S)c(nc(n3)N4CCOCC4)[O-])Cl)Cl C40385696
Cc1c(c2ncc3c(n2n1)ccn(c3=O)[C@H](C(C)C)C(=O)[O-])c4ccc(cc4)Cl C40397655
c1c(cc(c(c1Cl)S(=O)(=O)[N-]c2ncc(s2)[N+](=O)[O-])Cl)Br C40692539
c1c(cc(c(c1Br)OC2(CCOCC2)C(=O)[O-])Br)[N+](=O)[O-] C41958927
CCOc1ccc(cc1)S(=O)(=O)[N-]c2cc(ccc2C(=O)N3CCCCC3)Cl C46875493
c1cc(nc(c1)Oc2c(cc(cc2Br)[N+](=O)[O-])Br)C(=O)[O-] C51041717
CCc1nc2n(n1)c(c(s2)[C@@H](c3cccc(c3)C)N4CCC5(CC4)OCCO5)[O-] C22854088
Cc1cc(c(n1c2cccnc2)C)/C=C/3\C(=NC(=O)N(C3=O)c4ccc(cc4)Br)[O-] C13810378
c1cc(ccc1C#N)S(=O)(=O)[N-]c2ccc(c(c2)c3nnc4n3CCCCC4)Cl C58645603
c1cc(ccc1N2C(=O)/C(=C/c3cc(ccc3Cl)[N+](=O)[O-])/C(=NC2=S)[O-])Br C59198504
Cc1ccccc1N2C(=O)/C(=C/c3cc(c(o3)N4CCOCC4)Br)/C(=NC2=S)[O-] C59249294
CCc1ccc(cc1)N2C(=O)/C(=C\c3ccc(o3)N4CCOCC4)/C(=NC2=S)[O-] C59533713
C[C@@H]1c2cc3c(cc2C4(CCCC4)CN1CC5=NS(=O)(=O)c6ccccc6[N-]5)OCCO3 C60348539
CC1(CC(=O)N(C(=O)C1)c2c(cc(cc2Br)Br)C(=O)[O-])C C62825333
Cc1cccc(c1n2c(cc(c2C)/C=C\3/C(=O)N=C(N(C3=O)Cc4ccco4)[O-])C)C C13686532
Cc1cc(c(n1c2cccnc2)C)/C=C/3\C(=O)N=C(N(C3=O)c4cccc(c4)Br)[O-] C13810419
Cc1csc(n1)c2cc(c(n2C)C)S(=O)(=O)[N-]c3ccc(cc3)OC(F)(F)F C65009055
COC(=O)C1CCN(CC1)S(=O)(=O)c2cc(cs2)C(=O)[O-] C13307628
C1CCC(CC1)c2nnc(o2)SCC(=O)N3CCC[C@@H](C3)C(=O)[O-] C13398316
c1cc(cc(c1)Br)[C@@H]2CC(=Nc3n2ncn3)C(=O)[O-] C13689748
c1cc(sc1[C@@H]2CC(=Nc3n2ncn3)C(=O)[O-])Br C20851526
C/C(=C(\C(=O)C)/Sc1c2c(ncn1)n(nn2)c3ccccc3)/[O-] C04225612
CC(=O)c1ccc(cc1)S(=O)(=O)[N-]c2ccc(cc2)n3cncn3 C26539843
c1cc(ccc1Cn2cncn2)[N-]S(=O)(=O)c3ccc(cc3)C#N C31776524
C[C@@H](C(=O)N1CCC[C@@H]1C(=O)[O-])Sc2ccc(cc2)[N+](=O)[O-] C33462351
CCN([C@@H]1CCS(=O)(=O)C1)C(=O)CC2(CCCC2)C(=O)[O-] C35135375
COC(=O)c1c(ccs1)[N-]S(=O)(=O)c2cnc(nc2)Cl C35357807
Cc1c(c(n(n1)[C@H]2CCS(=O)(=O)C2)C)CSCC(=O)[O-] C36138901
Cc1c(sc(n1)n2cccc2)C(=O)N3CCC[C@H](C3)C(=O)[O-] C36365019
CN(Cc1ccsc1)S(=O)(=O)N2CCC[C@@H](C2)C(=O)[O-] C37656654
CC[C@H]1CO[C@H](CN1S(=O)(=O)N2CCC(CC2)C(=O)[O-])C C37656811
CCN([C@H]1CCS(=O)(=O)C1)S(=O)(=O)c2ccc(s2)C(=O)[O-] C38058605
Cc1ccc(s1)/C=C\2/C(=NC(=O)N(C2=O)C[C@@H]3CCCO3)[O-] C13124876
Cc1cc(c(cc1C)S(=O)(=O)/N=C\2/[C@@H]3C(=NC=N3)N=C[N-]2)C C39165102
Cc1ccc(nc1)O[C@@H]2C[C@H](N(C2)C(=O)OC(C)(C)C)C(=O)[O-] C39954225
C1C[C@H]2[C@H](C1)OCCN2S(=O)(=O)N3CCC[C@@H](C3)C(=O)[O-] C43425730
C1C[C@@H](CN(C1)C(=O)C[C@H]2CCS(=O)(=O)C2)CCC(=O)[O-] C43584471
CCN(CC(F)(F)F)S(=O)(=O)c1c(oc(c1C(=O)[O-])C)C C44415744
CC(=O)N1CCN(CC1)c2ccc(cc2)N3C[C@H](CC3=O)C(=O)[O-] C45957342
CS(=O)(=O)/N=C(/[C@@H]1CC(=O)N(C1)c2ccc3c(c2)CCC3)\[O-] C48486847
Cn1cc(cn1)S(=O)(=O)/N=C(/c2ccc(cc2)CSC)\[O-] C48647346
CN(Cc1ccc(s1)Cl)C(=O)N2C[C@H](C[C@H]2C(=O)[O-])OC C48987658
c1c2c(nn(c1=O)CC(=O)N3CCC[C@H](C3)C(=O)[O-])CCCC2 C49545536
C1CCN([C@@H](C1)CCC(=O)[O-])C(=O)C[C@H]2CCS(=O)(=O)C2 C50922159
CC1CCN(CC1)S(=O)(=O)N2CCCC[C@@H]2CCC(=O)[O-] C50923194
c1cc(=O)n(cc1Br)CC(=O)N2CCC[C@@H](C2)CC(=O)[O-] C54295469
c1cc(=O)n(cc1Br)CC(=O)N2CCC[C@H](C2)CC(=O)[O-] C54295472
Cc1c(cc(o1)C(=O)[O-])S(=O)(=O)N2CCc3c(ccs3)C2 C55311005
CCN([C@H]1CCS(=O)(=O)C1)C(=O)[C@H]2CCCC[C@@H]2C(=O)[O-] C06654791
Cc1nnc(s1)SCC(=O)c2ccc(cc2)[N-]S(=O)(=O)C C07026533
Cc1ccc(cc1C)S(=O)(=O)/N=C(/c2cnn3c2nccc3)\[O-] C42274511
C[C@@]1(CCS(=O)(=O)C1)n2c(cc(n2)C(F)F)SCC(=O)[O-] C61629329
CSc1c(cc(c(n1)[O-])C(=O)N2CCN(CC2)CC(F)F)C#N C61637633
CSCC[C@@H](C(=O)[O-])n1c(nnn1)C(Cl)(Cl)Cl C62468498
CCCS(=O)(=O)[N-]c1ccc2c(c1)OCCN2S(=O)(=O)C C62572824
CCC1(CCN(CC1)S(=O)(=O)N2CCCC[C@@H]2C)C(=O)[O-] C62845230
CC[C@@]1(CCCN(C1)S(=O)(=O)N2CCCC[C@@H]2C)C(=O)[O-] C62873468
COc1c(cccn1)[N-]S(=O)(=O)c2cnn(c2)c3ccccc3 C58226639
COC(=O)C1=CN=N[C@@H]1S(=O)(=O)[N-]c2ccc3c(c2)CCC3 C64392649
Cc1cc(c(n1c2cccnc2)C)/C(=N/S(=O)(=O)N(C)C)/[O-] C64617718
Cc1ccc2c(c1)O[C@H]([C@@H]2C)C(=O)N3CCC(CC3)c4[n-]nnn4 C65382150
Cc1c(sc(n1)C(C)C)C(=O)N2CCCn3c(cc(n3)C(=O)[O-])C2 C65508965
Cc1cc(n(n1)Cc2ccc(cc2)[N-]S(=O)(=O)c3cnn(c3)C)C C65530460
c1cc(ccc1C#N)S(=O)(=O)/N=C(/CCc2nccs2)\[O-] C65764382
Cc1cnc(o1)c2cccc(c2)[N-]S(=O)(=O)c3cnn(c3)C C66814874
Cc1cc(ccc1OC)S(=O)(=O)/N=C(/C=C\c2cnn(c2)C)\[O-] C66887021
CCc1ncc(s1)CN(C)C(=O)c2cccc(c2)[N-]S(=O)(=O)C C67341364
CC1([C@H]2CC[C@@]1(C(=O)C2)CS(=O)(=O)N3CCC[C@@H]3C(=O)[O-])C C06393460
C1C[C@H](OC1)CN([C@H]2CCS(=O)(=O)C2)C(=O)/C=C/C(=O)[O-] C12176136
C=CCn1cnnc1SCC(=O)N2CCC(CC2)C(=O)[O-] C13094418
C[C@H](C(=O)N1CCC[C@@H]1C(=O)[O-])Oc2ccc(cc2)[N+](=O)[O-] C33453446
CC(C)[C@](C)(CC(=O)N(C)[C@H]1CCS(=O)(=O)C1)C(=O)[O-] C36138073
CC(C)n1cnnc1SCC(=O)N2CCCC[C@@H]2C(=O)[O-] C36968788
Cc1c(c(on1)C)CSCC(=O)N2CCCC[C@H]2C(=O)[O-] C37416977
Cc1cc(ccc1S(=O)(=O)N2CCC[C@H]2C(=O)[O-])[N+](=O)[O-] C37421089
Cc1cn2c(csc2n1)CC(=O)N3CSC[C@@H]3C(=O)[O-] C37454800
Cc1cn2c(csc2n1)CC(=O)N3CSC[C@H]3C(=O)[O-] C37454801
C1CCC(C1)CCC(=O)N(CC(=O)[O-])[C@H]2CCS(=O)(=O)C2 C37582116
C1CCC(C1)N(CC(=O)[O-])C(=O)CS[C@@H]2CCS(=O)(=O)C2 C37586380
CS(=O)(=O)N1CCC[C@@H]1C(=O)N(CC(=O)[O-])C2CCCC2 C37586383
CC[C@H](C)N(CC(=O)[O-])C(=O)c1c(nc(nc1SC)C)C C37589965
CC(C)N(CCC(=O)[O-])S(=O)(=O)[C@@H]1CCS(=O)(=O)C1 C37592131
Cc1ccc(o1)CN(C)S(=O)(=O)N2CCCC[C@@H]2C(=O)[O-] C37656649
COCCN([C@@H]1CCS(=O)(=O)C1)C(=O)[C@H]2C[C@@H]2C(=O)[O-] C37828016
CCN(C[C@H]1CCOC1)S(=O)(=O)N2CCCC[C@@H]2C(=O)[O-] C37838988
c1cn(c(=O)c2c1n3c(nc2)ncn3)[C@@H](CCS)C(=O)[O-] C38784251
C1CS(=O)(=O)C[C@H]1S(=O)(=O)N2CCC(CC2)C(=O)[O-] C36969565
CC[C@H](C)N(C)C(=O)N(CC(=O)[O-])[C@H]1CCS(=O)(=O)C1 C40563948
C[C@@H](CN(C)C(=O)CS[C@H]1CCS(=O)(=O)C1)C(=O)[O-] C42699249
CO[C@H]1C[C@@H](N(C1)C(=O)N(CC(F)(F)F)C2CC2)C(=O)[O-] C42794675
Cc1c(c(on1)C)S(=O)(=O)N2CCC[C@H](C2)CCC(=O)[O-] C43584814
C[C@@]12CCC(=O)N1[C@@H](CS2)C(=O)N3CCO[C@@H](C3)C(=O)[O-] C43702114
CCN(C[C@@H]1CCCO1)S(=O)(=O)N2CCCC[C@@H]2C(=O)[O-] C48964684
C[C@H](/C(=N/S(=O)(=O)c1ccsc1C(=O)OC)/[O-])OC C49135135
C1CS(=O)(=O)C[C@@H]1/C(=N/S(=O)(=O)C2CCOCC2)/[O-] C49515569
c1c(cn(c1C(=O)[O-])C2CC2)S(=O)(=O)N3CCS(=O)CC3 C49692600
Cc1c(cc(o1)C(=O)[O-])S(=O)(=O)N2CCC[C@H]2C(=O)OC C55311508
CCN([C@H](C)CC(=O)[O-])C(=O)[C@@H]1CCCN1S(=O)(=O)C C61179687
CCN([C@@H](C)CC(=O)[O-])C(=O)[C@H]1CCCN1S(=O)(=O)C C61179691
CCN([C@H](C)CC(=O)[O-])C(=O)[C@H]1CCCN1S(=O)(=O)C C61179692
CCN([C@H](C)CC(=O)[O-])C(=O)C1CCN(CC1)S(=O)(=O)C C61179834
CCN(C[C@H](C)C(=O)[O-])C(=O)[C@@H]1CCCN1S(=O)(=O)C C61215791
CCN(C[C@@H](C)C(=O)[O-])C(=O)c1c(nc(nc1SC)C)C C61215878
CCN(C[C@H](C)C(=O)[O-])C(=O)c1c(nc(nc1SC)C)C C61215879
CCN([C@@H]1CCS(=O)(=O)C1)C(=O)CC(C)(C)CC(=O)[O-] C61826401
CCCN(CC(=O)[O-])C(=O)N1CCN(CC1)CC(F)(F)F C61948702
CS(=O)(=O)N1CCN(CC1)C(=O)N2CC[C@H](C2)C(=O)[O-] C62136864
CCC[C@]1(CCCN(C1)C(=O)CCS(=O)(=O)C)C(=O)[O-] C62871182
CC[C@@]1(CCCN(C1)S(=O)(=O)[C@@H](C)C(=O)OC)C(=O)[O-] C62873759
C[C@]1(CCN(C1)C(=O)c2cnc3n(c2=O)CCS3)C(=O)[O-] C62913848
CS(=O)(=O)CCS(=O)(=O)N1CCC[C@@H](C1)CC(=O)[O-] C63142707
C[C@@]1(CCCN(C1)S(=O)(=O)CCS(=O)(=O)C)C(=O)[O-] C63142767
C[C@]1(CCCN(C1)S(=O)(=O)CCS(=O)(=O)C)C(=O)[O-] C63142769
CC[C@@]1(CCN(C1)S(=O)(=O)CCS(=O)(=O)C)C(=O)[O-] C63142783
CCOCCS(=O)(=O)N1[C@@H]2CCCC[C@@H]2C[C@@H]1C(=O)[O-] C63153629
Cc1cc(n(n1)CCC#N)[N-]S(=O)(=O)c2ccc(cc2)C#N C66247974
Cc1c(c(n(n1)C)C)S(=O)(=O)/N=C(/[C@H](C)CSC)\[O-] C67001127
C[C@H]1CCCN(C1)c2nc3c(n2CC(=O)[O-])c(=O)n(c(=O)n3C)C C11693965
CCn1c(c(c(n1)C)CN(CC)C(=O)c2c(cn(n2)C)C(=O)[O-])C C12358028
CN(C)c1ccc(cc1[N+](=O)[O-])C(=O)N2CCC(CC2)C(=O)[O-] C13261799
Cn1c(nnc1SCC(=O)N2CCC[C@H](C2)C(=O)[O-])C(F)(F)F C13394601
C1CCC(CC1)c2nnc(o2)SCC(=O)N3CCCC[C@H]3C(=O)[O-] C13398353
CC(C)c1nnc(n1C2CC2)SCC(=O)N3CCCC[C@H]3C(=O)[O-] C13408036
c1cc(oc1)Cn2c(nnn2)SCC(=O)N3CCC[C@@H](C3)C(=O)[O-] C13408404
CCn1cc(cn1)CN2CCN(CC2)C(=O)c3ccn(n3)[C@@H](C)C(=O)[O-] C20317693
CCn1cc(cn1)CN2CCN(CC2)C(=O)c3c(cn(n3)C)C(=O)[O-] C20319331
CCn1cc(cn1)CN2CCN(CC2)C(=O)[C@@H](C)n3ccc(n3)C(=O)[O-] C20321900
CCn1cc(c(n1)C)CN2CCN(CC2)C(=O)[C@H](C)n3cc(cn3)C(=O)[O-] C20327944
c1cc(cc(c1)[N+](=O)[O-])C(=O)[C@@H]2[C@H]3[C@@H]([C@@H]4N2N=CC=C4)C(=NC3=O)[O-] C06321717
CN([C@@H]1CCSC1)S(=O)(=O)c2cnn(c2)CCC(=O)[O-] C35659038
COC(=O)Cc1csc(n1)[N-]S(=O)(=O)[C@@H]2CCS(=O)(=O)C2 C36818454
CCCn1c(nnc1SCC(=O)[O-])N2CCS(=O)(=O)CC2 C36865856
CCn1c(nnc1SCC(=O)[O-])N(C)[C@@H]2CCS(=O)(=O)C2 C36870556
CCN([C@@H]1CCS(=O)(=O)C1)S(=O)(=O)c2ccsc2C(=O)[O-] C37417029
CC[C@@H](C)N(CC(=O)[O-])C(=O)[C@H]1CCCCN1S(=O)(=O)C C37589968
CCS(=O)(=O)c1ccc(cc1)c2nnc(o2)/N=C(/C3=COCCO3)\[O-] C36693939
CC1=C2C(=NC(=NC2=O)CSc3nnnn3CC(C)C)S[C@@H]1C(=O)[O-] C39667793
CC1=C2C(=NC(=NC2=O)CSc3nnnn3CC(C)C)S[C@H]1C(=O)[O-] C39667794
CC[C@H](C)N(CC)C(=O)N(CC(=O)[O-])[C@@H]1CCS(=O)(=O)C1 C40565043
Cn1cnc(c1Cl)S(=O)(=O)[N-]c2ncc(s2)[N+](=O)[O-] C40691301
CCCc1nnc(n1[C@@]2(CCS(=O)(=O)C2)C)SCC(=O)[O-] C44931732
Cc1cc(c(n1[C@@H](C)COC)C)/C=C(/C#N)\C(=N\S(=O)(=O)C)\[O-] C48479628
Cn1cc(cn1)S(=O)(=O)/N=C(/c2ccc(cc2)Cn3cccn3)\[O-] C48648224
CCCS(=O)(=O)N1CCN(CC1)S(=O)(=O)[C@@H](C)C(=O)[O-] C49052362
C[C@H](C(=O)OC)S(=O)(=O)N1[C@@H]2CCCC[C@@H]2C[C@@H]1C(=O)[O-] C49063529
Cc1c(c(n(n1)C)Cl)S(=O)(=O)/N=C(/C2=COCCO2)\[O-] C49514444
CCCS(=O)(=O)N1CCC[C@H]1/C(=N/c2nnc(s2)CC)/[O-] C49590277
C1CS(=O)(=O)C[C@@H]1Cn2c(nnc2SCC(=O)[O-])C3CC3 C50602727
Cc1nc(cs1)/C=C/C(=N/S(=O)(=O)N2CCC(CC2)C(=O)OC)/[O-] C52767182
CCN([C@@H](C)CC(=O)[O-])C(=O)[C@@H]1CCCCN1S(=O)(=O)C C61179870
CCN(C[C@@H](C)C(=O)[O-])C(=O)[C@H]1CCCN(C1)S(=O)(=O)C C61216306
CS(=O)(=O)N1CCN(CC1)C(=O)N2CCC[C@@H](C2)C(=O)[O-] C62084557
COC(=O)C1CCN(CC1)S(=O)(=O)N2CC[C@H](C2)C(=O)[O-] C62132665
Cc1nc(cn1C/C(=C(\C#N)/C(=O)N2CCCCC2)/[O-])[N+](=O)[O-] C62675531
CC(C)(C)OC(=O)N1CC[C@@](C1)(CCS(=O)(=O)C)C(=O)[O-] C62878526
C[C@@]1(CCN(C1)C(=O)N2CCN(CC2)S(=O)(=O)C)C(=O)[O-] C62935894
CCC1(CCN(CC1)S(=O)(=O)CCS(=O)(=O)C)C(=O)[O-] C63142764
CC[C@]1(CCCN(C1)S(=O)(=O)CCS(=O)(=O)C)C(=O)[O-] C63142773
CCOc1ccc(cc1)[N-]S(=O)(=O)C2=NN=C(C2)C(=O)N3CCOCC3 C32985024
CC(C)CCCN1C=N[C@H]2[C@H]1C(=O)N=C(N=C2[O-])N3CCN(CC3)C C39438546
CN(C)S(=O)(=O)/N=C(/c1cc(ccc1N2CCCC2)[N+](=O)[O-])\[O-] C52769565
Cc1ccnc2n1nc(n2)/C(=N/S(=O)(=O)N3CCCCC3)/[O-] C52796416
CS(=O)(=O)[N-]c1cccc2c1CCCN2C(=O)CCCn3cccn3 C64918235
CCn1cc(cn1)S(=O)(=O)[N-]c2ccc(nc2)n3cncn3 C66579465
CCn1cc(cn1)S(=O)(=O)[N-]c2cccnc2n3cncn3 C66584435
C[C@H](CSC)/C(=N/S(=O)(=O)c1cccc(c1)n2cnnn2)/[O-] C67001059
COC(=O)N1CCC[C@@H]1C(=O)Oc2ccc(cc2)[N-]S(=O)(=O)C C67622109
Cc1c(c(nc(n1)N)C(F)(F)F)Br C02565661
c1c(cn(n1)Cc2c(c(c(c(c2F)F)F)F)F)N C04298927
Cc1cc(c(cc1C)N2CCN(CC2)C(=S)N)C C02457384
c1ccc(cc1)[C@H]2[C@](CC(=O)N2)(c3ccccc3)O C15779305
C[C@@]1(C=C(N=C(N1)O)c2ccccc2)c3ccccc3 C16857665
C[C@]1(C=C(N=C(N1)O)c2ccccc2)c3ccccc3 C16857666
CC1=C2C=C[C@@]3(C[C@@H]([C@H](C[C@@H]3[C@@H]2CCC1=O)O)O)C C19809790
c1c(c(c2c(c1Br)nsn2)N)Cl C20134786
Cc1cnn(c1N)[C@H](C)c2ccc(c(c2)Cl)F C20578548
c1cc(ccc1C(=O)N2CCC[C@H]3[C@H]2CCCC3)N C36826082
c1cc(cc(c1)N)C(=O)N2CCC[C@H]3[C@H]2CCCC3 C36826115
Cc1ccc(c(c1)N)S[C@H]2CCS(=O)(=O)C2 C36854818
Cc1ccc(c(c1)N2Cc3ccc(cc3C2)N)OC C36988145
c1cc(c(cc1Sc2c(cc(cn2)N)C#N)F)F C37759442
c1cc(cc(c1)Br)N[C@H]2COC[C@H]2O C37879674
c1cc2c(cc1N)N(CCS2)C[C@@H]3CCCCO3 C38051489
c1cc2c(cc1N)N(CCS2)C[C@H]3CCCCO3 C38051490
c1ccc(cc1)c2cc3c(c(cnc3s2)C#N)N C39242014
c1ccc(c(c1)[C@H]2C[C@]3(CC[C@@H](C3)O)N(C2)F)O C39505361
c1ccc(c(c1)[C@H]2CC[C@]3(C2)[C@@H](CCCN3F)O)O C39510537
c1ccc(c(c1)N2CCC[C@H]([C@@]23CC[C@@H](C3)O)F)O C39511815
c1ccc(c(c1)[C@H]2CCCN([C@@]23CC[C@@H](C3)O)F)O C39511913
c1ccc(c(c1)N2CCC[C@H]([C@@]23CC[C@@H](C3)F)O)O C39512157
c1ccc(cc1)Oc2c(cc(cn2)Br)N C40713897
Cc1ccsc1c2cc3c(cc2N)OCCCO3 C42736028
Cc1cc(ccc1C(=O)N(C)[C@H]2CCCC[C@@H]2C)N C44748694
Cc1cc(ccc1C(=O)N(C)[C@@H]2CCC[C@@H](C2)C)N C44749015
c1cc(ccc1C(=O)N2CCC[C@@H]2C3CCCC3)N C45063926
C1CCC(C1)c2nc(c3c4c(sc3n2)CCC4)N C48413540
Cc1c(n(c(c1C#N)N)[C@@H](C)c2ccccc2F)C C49531855
c1cc2c(cc1N)CN(C2)c3nc4c(s3)CCC4 C49546830
c1c2c(sc1C(=O)N[C@H]3CCCC[C@@H]3O)CCC2 C51990044
CC1(Cc2c(ccn2[C@@H]3CCCC[C@@H]3O)[C@@H](C1)O)C C52009117
Cc1cc(cc(c1)n2c(nc3c2ccc(c3)N)C)C C52842459
c1cc2c(c(c1)n3cnc4c3ccc(c4)N)CCCC2 C52842841
Cc1ccn(n1)c2ccc(cc2Br)N C52855849
CC[C@H]1CO[C@@H](CN1c2c(ccc(c2F)F)N)C C53165339
CC[C@@H]1CO[C@H](CN1c2c(ccc(c2F)F)N)C C53165342
c1cc2c(c(c1)N)CN(C2)c3ccc4c(c3)cccn4 C54108488
c1cc2cc(ccc2nc1)N3Cc4ccc(cc4C3)N C54108489
C[C@@H]1CN(C[C@@H](O1)C)[C@@H]2C[C@@H](CC[C@@H]2N)C(C)C C54554624
c1ccc2c(c1)cc(cn2)N3Cc4cccc(c4C3)N C55142349
c1ccc(cc1)c2ccc(cc2)[C@H]3C[C@H](C(=O)O3)N C57958028
Cc1cc2c(c(c1)[C@H](c3cccs3)O)NC(=O)C2 C58090632
c1c(cnc(c1Br)N2CCCCC2)N C58408265
C1CCC[C@H]([C@@H](CC1)N)N2CCO[C@@H]3[C@@H]2CCCC3 C43425208
Cc1ccc(s1)[C@H](c2ccc3c(c2)nccn3)N C61413686
Cc1csc2n1cc(n2)c3ccc(c(c3)N)Cl C61957803
CNc1cc(n[nH]1)c2ccc(s2)Br C62667660
c1cc(c(cc1C#N)Cl)Sc2ccncc2N C62791562
c1cc(ccc1N[C@@H]2[C@@H]([C@@H]([C@@H](CO2)O)O)O)[N+](=O)[O-] C04181037
c1csc2c1n(c(=O)[nH]c2=O)[C@@H]3[C@H]([C@@H]([C@@H](O3)CO)O)O C05537226
CC1=C[C@@H]([C@@H]([C@@H]1O)O)n2cnc3c2ncnc3N C05499073
CSc1c2c(nc(n1)N)n(cn2)[C@@H]3C[C@@H]([C@H](O3)CO)O C01669236
c1nc(c2c(n1)n(cn2)[C@H]3[C@H]([C@@H]([C@H](O3)CO)O)Cl)N C01565266
Cc1nnc2n1nc(s2)c3cc(cc(c3)N)N C20134752
[H]/N=c\1/c2c3c(sc2[nH]c(=O)c(=O)n1N)C[C@H](CC3)C C26895444
c1cnc(c2c1n(cn2)[C@H]3[C@H](C[C@H](O3)CO)O)N C27522563
c1c[nH]c2c(c1=O)cnn2[C@H]3[C@@H]([C@@H]([C@H](O3)CO)O)O C28010191
C[C@H]1CCC2=C(C1)SC(=C(C2)C#N)NC(=O)C(=O)NN C34788367
Cc1cc(nc(n1)[N-]S(=O)(=O)c2c[nH+][nH]c2N)C C37558449
c1c(c(n[nH]1)N)S(=O)(=O)N2CCCC[C@H]2CO C37559586
Cc1c(c(n[nH]1)C)C(=O)N2CCC[C@@H](C2)CNC(=O)N C37841935
c1nc2c(nc(nc2n1[C@H]3[C@H]([C@@H]([C@@H](O3)CO)O)F)Cl)N C05760038
c1nc(c2c(n1)n(cn2)[C@H]3C[C@H]([C@@H](O3)CO)O)N C03869836
C\1=CC(=O)C(=C/C1=C/2\c3c([nH]c(=O)[nH]c3=O)NO2)O C03958061
c1c(c(nc(=O)n1[C@@H]2C[C@@H]([C@@H](O2)CO)O)N)C(F)(F)F C03595429
c1c(c[nH]c1C(=O)N2CCC[C@@H]2C(=O)NC3CC3)N C40321954
CCn1c(c(c(=O)[nH]c1=O)N2CCCC[C@@H]2CO)N C40415637
c1cn(c(=O)c(c1O)F)[C@H]2[C@@H]([C@@H]([C@H](O2)CO)O)O C40835316
[H]/N=C/1\C(=C2CCN(C[C@@H]2S1)CC(=O)NC)C(=O)N C41583083
c1cc(c(cc1N)N)c2nnnn2[C@@H]3CCS(=O)(=O)C3 C42015355
CC(C)(C)[C@H](C(=O)[O-])NC(=O)N1CCC[C@@H](C1)[NH3+] C42430334
Cc1nc([nH]n1)Sc2c(cc3c(n2)CCC3)/C(=N/O)/N C43408190
c1nc(c2c(n1)n3c(n2)C[C@@H]4[C@H]([C@H]([C@H]3O4)O)O)N C43771698
CC1=C[C@H]2[C@@](C[C@@H]1O)([C@@]3([C@@H]([C@H]([C@@H]([C@]34CO4)O2)O)O)C)CO C44018882
CC(C)(C)OC(=O)N1C[C@@H]([C@H]([C@H]([C@@H]1CO)O)O)O C44167748
C1CCC(C1)(/C(=N\O)/N)C(=O)N2CCC[C@@H](C2)CO C44785367
CC(C)(/C(=N/O)/N)C(=O)NC1CCS(=O)(=O)CC1 C44785426
C[C@@H](/C(=N/O)/N)C(=O)N1CCCC[C@H]1C(=O)NC C44877842
Cc1cc(no1)NC(=O)N2CCC[C@@H](C2)CNC(=O)N C48769380
C[C@H]1CN(CC(O1)(C)C)Cc2nc(nc(n2)N)N C49177299
C[C@@H](C(=O)Nc1c2c(nn1C)CCC2)NC(=O)N C49425694
C[C@@H](C(=O)N)NC(=O)c1cc(cnc1)C#CCO C49628586
CC(C)c1c(c(n[nH]1)C(=O)N2CCC[C@@H]2C(=O)NC)N C50321203
C1CS(=O)(=O)C[C@H]1NC(=O)c2c(c(n[nH]2)C3CC3)N C50323491
C[C@@H](c1nncn1C)Nc2cc3c(cc2N)OCC(=O)N3 C50417256
Cn1cc(c(n1)N)S(=O)(=O)N[C@H]2CCCC[C@@H]2O C51994319
C1CC[C@@H]([C@@H](C1)NC(=O)[C@@H]2CCCN(C2)C(=O)N)O C51996288
c1coc2c1[C@@H](CCC2)NC(=O)c3nc([nH]n3)N C55169223
c1[nH]c(=S)c2c(n1)n(cn2)C[C@@H]3[C@H]([C@@H]([C@@H](O3)CO)O)O C16953928
c1c(nc([nH]c1=O)S[C@H]2CS(=O)(=O)C[C@H]2O)N C37487859
c1c(nc(nc1N)S[C@@H]2CC(=O)N(C2=O)C3CC3)N C41023968
C[C@@H](C(=O)NNC(=O)c1c(non1)N)Br C59367428
Cc1c(c(n[nH]1)C(=O)N2CCN(CC2)CC(=O)NC)N C50306263
c1c2c(cc(c1N)N3CC[C@@H](C3)O)nc[nH]c2=O C61709407
Cc1c(nnc(c1/C(=N/O)/N)N2CC[C@H](C2)O)C C61710530
C1CCC(CC1)(/C(=N\O)/N)C(=O)N2CC[C@@H](C2)O C61713320
C[C@H](C(=O)N1CCCCC1)NC(=O)c2c(c[nH]n2)N C62811141
CC1=CN2[C@H](S1)NC(=CC2=O)CSc3nc([nH]n3)N C63646957
C1CCN(CC1)C(=O)[C@H]2C3CCC([C@H]2C(=O)[O-])CC3 C04401526
CC12CC3(CC(C1)(CC(C2)(C3)[C@@H](C(=O)[O-])Cl)C)C C04787256
C[C@H]([C@](C)(C(=O)[O-])Br)Br C05046371
C1C2CC3CC1CC(C2)(C3)[C@H](C(=O)[O-])Br C00801482
Cc1ccc(cc1C)n2c3c(c(n2)C(=O)[O-])CCC3 C11802332
Cc1cc(cc(c1)C(=O)N2CCC(CC2)C(=O)[O-])C C13167049
Cc1cc(cc(c1)C(=O)N2CCC[C@H](C2)C(=O)[O-])C C13170371
CC1(CO[P@](=O)(O[C@H]1c2ccccc2Cl)[O-])C C16578156
c1ccc2c(c1)/C(=C/3\C(=NC(=S)S3)[O-])/OC2=O C17123929
c1cc2cccc-3c2c(c1)-c4c3[n+](c(n4[O-])[C@@H]5C[C@H]6C[C@@H]5C=C6)[O-] C06863630
Cc1cc(cc(c1)n2c3c(cn2)c(ncn3)[S-])C C19723898
Cc1cccc(c1n2c3c(cn2)c(ncn3)[S-])C C19723899
CC(=CC(=O)N1[C@H]2CCCC[C@@H]2C[C@@H]1C(=O)[O-])C C20587500
C1CCC(C1)C(=O)N2[C@H]3CCCC[C@@H]3C[C@H]2C(=O)[O-] C21953844
C[C@H]1CCCN(C1)C(=O)[C@H]2[C@@H]3C[C@H]([C@@H]2C(=O)[O-])C=C3 C31979107
Cc1c(n2c(c(sc2n1)C)c3cccs3)C(=O)[O-] C33418921
c1c(csc1C(=O)[O-])I C33694140
Cc1c(cccc1Cl)n2ccc(c2C(=O)[O-])C#N C35210395
Cc1cc(sc1C)C(=O)N2CCC(CC2)C(=O)[O-] C36972774
C[C@@H]1CCN([C@@H]2[C@@H]1CCCC2)C(=O)/C=C/C(=O)[O-] C37831047
CC1(CC(=C(C(=O)C1)C[C@@H]2CCCCC2=O)[O-])C C04721562
c1cc(ccc1n2c(=S)sc(n2)[S-])Cl C03285334
C[C@]1(CC[C@H](C1(C)C)C(=O)N2CCCCC2)C(=O)[O-] C38146191
C[C@@H]1CCC2=C3C(=NC(=S)N=C3S[C@@H]2C1)[S-] C38610643
c1cc(sc1)C2=C3C(=NC(=S)N=C3SC2)[O-] C39314700
CSc1cc(cc2n1c(cn2)[O-])Br C39463257
c1c(csc1I)C(=O)[O-] C39947697
c1cc2c(cc1[C@@H](C(F)(F)F)Cl)oc(n2)[O-] C40273295
Cc1c(c(n(n1)C2CCCCCC2)Cl)C(=O)[O-] C41067267
Cc1cc2c(cc1C)n(cn2)[C@]3(CCSC3)C(=O)[O-] C41895814
Cc1c(c(n(n1)c2c(c(c(c(c2F)F)F)F)F)C)C(=O)[O-] C43299304
c1csc2c1CN(CC2)c3nnc(s3)[S-] C44241600
C1CC[C@H]2[C@H](C1)N(CCO2)c3nnc(s3)[S-] C44242076
c1csc2c1[C@@H](N(CC2)c3nccs3)C(=O)[O-] C44592083
c1csc2c1[C@H](N(CC2)c3nccs3)C(=O)[O-] C44592084
c1cc(cnc1)c2c(c3c(nc2[S-])CCCC3)C#N C45823863
Cn1c2cc(sc2cc1C(=O)[O-])Br C49453388
C1CC[C@@H]2[C@H](C1)CCCN2C(=O)C3(CCC3)C(=O)[O-] C50291178
c1ccc2c(c1)CCCN2c3ncc(s3)C(=O)[O-] C54909784
Cc1cccc(n1)[C@]2(CCCS2)/C(=N/C)/[S-] C26736275
Cc1nc(c(s1)C(=O)[O-])c2ccc3c(c2)CCC3 C57546413
Cc1cc(c(c(=O)n1c2ccc(cc2)F)C(=O)C)[O-] C04425855
Cc1cnc2n1c(c(s2)C(=O)[O-])C3CCCCC3 C62467037
CC1(CCN(CC1)C(=O)[C@@H]2C[C@H]3CC[C@@H]2C3)C(=O)[O-] C62842210
C[C@@]1(CCCN(C1)C(=O)c2cc3c(s2)CCCC3)C(=O)[O-] C62868128
Cc1cc(sc1C)C(=O)N2CCC[C@](C2)(C)C(=O)[O-] C62868667
C[C@]1(CCN(C1)C(=O)c2cc3c(s2)CCCCC3)C(=O)[O-] C62912974
c1ccc(c(c1)C(=O)N2CCC3(CCCC3)CC2)C(=O)[O-] C62954070
Cc1cccn(c1=O)[C@@]2(C[C@H](CC(C2)(C)C)C)C(=O)[O-] C62986237
CC1(C=CN(C(=N1)[S-])C2=CC3=CC=N[C@H]3C=C2)C C63333569
C/C/1=C\CC/C(=C/CC/C(=C\[C@@H]2[C@@H](CC1)C(=C)C(=O)O2)/C)/C(=O)[O-] C03870410
c1(c(c(oc1C(=O)[O-])Br)Br)Br C02173202
CC1CCN(CC1)C(=O)[C@]2(CC[C@@](C2(C)C)(C)C(=O)[O-])C C07260655
c1c2c(sc1C(=O)N3CCC(CC3)C(=O)[O-])CCCCC2 C13167192
C[C@H]1CCc2c(cc(s2)C(=O)N3CCC[C@H](C3)C(=O)[O-])C1 C13171013
c1c(c(c(c(c1F)F)F)F)C(=O)N2[C@H]3CCCC[C@H]3C[C@H]2C(=O)[O-] C13225122
Cc1ccc(cc1C)C(=O)N2[C@H]3CCCC[C@H]3C[C@H]2C(=O)[O-] C13225255
c1cc2c(cc1C(=O)N3[C@H]4CCCC[C@H]4C[C@H]3C(=O)[O-])CCC2 C13225381
c1ccc(cc1)n2c3c(c(nc(n3)S)[S-])sc2=S C01632220
CC(C)(C)[C@@H]1C(=C([P@](=O)(O1)[O-])C(C)(C)C)Br C17251406
Cc1cc(cc(c1)C(=O)N2[C@H]3CCCC[C@@H]3C[C@@H]2C(=O)[O-])C C22141775
c1cc(ccc1n2c(c3c(n2)[C@H]4CCC[C@H]4N=C3)[O-])Cl C27090245
c1cc(ccc1n2c(c3c(n2)[C@@H]4CCC[C@H]4N=C3)[O-])Cl C27090257
C/C/1=C\CC/C(=C/CC/C(=C/[C@H]2[C@H](CC1)C(=C)C(=O)O2)/C)/C(=O)[O-] C31165530
c1c(cc(c(c1Br)[O-])Br)/C=C/[N+](=O)[O-] C01561022
Cc1cn2c(c(nc2s1)C)/C=C\3/C(=NC(=S)S3)[O-] C32853593
CCSc1nc(c(c(n1)[O-])I)C C13602632
C[C@@]12CCC[C@@]([C@@H]1CC[C@@]34[C@@H]2CC[C@@H](C3)C(=O)C4)(C)C(=O)[O-] C34040999
C1CC[C@H]2CN(CC[C@H]2C1)C(=O)[C@@H]3CC=CC[C@@H]3C(=O)[O-] C35161650
C1CC[C@@H]2CN(CC[C@H]2C1)C(=O)[C@@H]3CCCC[C@@H]3C(=O)[O-] C35161657
c1cc2cccnc2c(c1)n3c(c4c(ccs4)nc3=S)[O-] C35697837
c1cc(ccc1n2c(c3c(ccs3)nc2=S)[O-])Br C35698441
Cc1ccc(cc1F)n2c(nnc2[S-])c3ccccn3 C36928055
Cc1ccc(cc1F)n2c(nnc2[S-])c3cccnc3 C37335999
c1cc(sc1C(=O)N2[C@@H]3CCCC[C@@H]3C[C@@H]2C(=O)[O-])Cl C37414457
CC1(Cc2c(c(nc(c2C#N)[S-])N3CCCC3)CO1)C C18115559
Cc1c2c(cc(nc2n(n1)c3ccccc3)C(F)(F)F)[O-] C18190903
Cc1cc(c2c3c1[C@@H]4C=CC[C@H]4CN3[C@@H]([C@@H]5[C@@H]2C=CC5)C(=O)[O-])C C04132328
C1C(=CC2=NC=CC2=C1I)C(=O)[O-] C39312148
C[C@@H]1CCC[C@H](N1C(=O)[C@H]2[C@H](C3CCC2CC3)C(=O)[O-])C C17023323
Cc1c(c2c(n1[O-])-c3c(c(ccn3)Cl)C(=O)CC2)Cl C39458841
CSc1cc2ncc(n2c(c1)[O-])I C39460046
c1ccc2c(c1)[C@@H]3c4c(nc(s4)[S-])SC[C@H]3C(=O)O2 C39648983
c1cc2c(cc1[C@H](C(F)(F)F)Br)oc(n2)[O-] C40285462
c1cc(cnc1)[C@@H]2c3c(nc(s3)[S-])SC[C@H]2C#N C40476043
Cc1cc(cc2c1nc3c(c2C(=O)[O-])CN(CC3)C)Br C41656015
C[C@]12CC[C@H](C1(C)C)c3c2[n+](c(n3[O-])c4ccc(cc4)Cl)[O-] C05727934
Cn1c(nnc1[S-])c2ccc(c(c2)F)Br C43827879
c1ccnc(c1)c2nc(cs2)/C=C\3/C(=NC(=S)S3)[O-] C44013027
c1csc2c1[C@@H](N(CC2)C(=O)C3CCCCC3)C(=O)[O-] C44591573
c1csc2c1[C@@H](N(CC2)C(=O)[C@H]3CCC=CC3)C(=O)[O-] C44591677
c1cc(oc1)c2nc(cs2)/C=C/3\C(=NC(=S)S3)[O-] C49065658
c1cc(c(nc1)[S-])C(=O)N2CC3C[C@H]4C[C@@H](C3)CC2C4 C49457839
Cc1c(c(nc(n1)C23CC4CC(C2)CC(C4)C3)C)C(=O)[O-] C55270649
c1cc(sc1c2c(scn2)C(=O)[O-])Br C57602260
Cc1c(c(n(n1)[C@]2(CCCSC2)C(=O)[O-])C)Br C61588586
C[C@@H]1CCc2c(cc(s2)C(=O)N3CC[C@@H](C3)C(=O)[O-])C1 C62118325
C[C@H]1CCc2c(csc2C1)C(=O)N3CC[C@@H](C3)C(=O)[O-] C62118450
c1cc(c2c(c1F)c(=O)cc(n2C3CCCC3)C(=O)[O-])F C62707833
Cc1c(sc(n1)[S-])CC(=O)N2CCC3=C([C@@H]2C)CCS3 C64169963
c1c(cc(cc1C(F)(F)F)C(F)(F)F)/C=C/C(=O)[O-] C02569907
c1c2c(c3c(c1C(=O)[O-])CCCC3)CCCC2 C05339085
C[C@H](C(=O)[O-])Sc1ccc(cc1)C(C)(C)C C08362663
Cc1ccc(cc1)C(=CC(=O)[O-])c2ccc(cc2)C C11628648
CC(C)[C@H](C(=O)[O-])Sc1ccccc1Cl C11993578
c1cc(ccc1c2nc3c(s2)CCC3)C(=O)[O-] C19779228
Cc1cc2cc(cn2c(n1)[O-])c3cccs3 C01924090
Cc1c(cc2c(c1Cl)oc(n2)[S-])Cl C06008375
Cc1ccc(cc1C)/C(=C\C(=O)C(F)F)/[O-] C04243711
c1coc2c1C(=C(CC2)C(=O)C(F)(F)F)[O-] C05119650
c1c2c(sc1c3nnc(o3)[S-])CCCCC2 C20584147
CC1=CC=C[C@]2([C@@H]1C[C@@H](CC2)C(=C)C(=O)[O-])C C31169058
CC1(C[C@H]2[C@@H]1CC/C(=C/CCC2=C)/C(=O)[O-])C C31872596
c1c2c(cc3c1CCC[C@@H]3SCCC(=O)[O-])CCCC2 C31889518
c1cc(ccc1/C(=C/C(=O)C(C(F)F)(F)F)/[O-])Cl C06953698
c1c(c(sc1C(=O)[O-])Cl)Br C34404549
c1cc(c(cc1/C(=C/C(=O)[O-])/C2CCCCC2)F)F C36174130
Cc1cc(cc(c1)c2cc(cnc2)C(=O)[O-])C C36348773
c1ccc(cc1)c2ccc(cc2)[C@@H]3C[C@@H]3C(=O)[O-] C37380787
C[C@H]1CCC[C@H](C1)CP(=O)(C[C@@H]2CCC[C@@H](C2)C)[O-] C37629983
CCc1cc(n2c3ccccc3nc2c1C#N)[S-] C13142076
C1C[C@H]2[C@@H](C1)[C@@H]3C[C@H]2C[C@H]3OC(=S)[S-] C07997519
c1c(cc(n2c1ncc2Br)[O-])Br C39463272
Cc1cc(cc(c1)/C(=C/C(=O)[O-])/C(C)(C)C)C C41259225
CC(C)c1cc2c(c(c1)Br)oc(n2)[O-] C41569123
c1ccc(c(c1)F)S[C@]2(CCSC2)C(=O)[O-] C41977383
C[C@@H]1CCCC[C@@]1(C(=O)[O-])Sc2ccccc2F C41977388
CC[C@H](C)S[C@@]1(CCC[C@@H](C1)C)C(=O)[O-] C41981775
CC[C@H](C)SC1(CCCCCC1)C(=O)[O-] C41981859
C[C@H]1CCCC[C@]1(C(=O)[O-])SCC(C)C C41982452
Cc1ccccc1S[C@]2(CCC[C@@H](C2)C)C(=O)[O-] C41986682
Cc1ccccc1S[C@@]2(CCC[C@H](C2)C)C(=O)[O-] C41986685
C[C@](c1ccccc1Br)(C(=O)[O-])SC C41988897
Cc1cc(c(nc1c2ccccc2)[S-])C#N C49820458
Cc1ccc(cc1)c2ccc(c(n2)Cl)C(=O)[O-] C49835997
C1CCC(CC1)C[C@]2(C[C@H]3CC[C@@H]2C3)C(=O)[O-] C54631685
C[C@@H]1CCC[C@@H](C1)SC2(CCCCC2)C(=O)[O-] C54694202
Cc1ccc(c(c1)/N=C/c2ccccc2C)[O-] C59518941
c1cc(c2c(c1F)c(cc(n2)C(F)F)[O-])F C61629430
CC1(CCN(CC1)c2nnc(s2)[S-])C C61821602
Cc1cc(c(c(c1C)c2ccc(nc2)C(=O)[O-])C)C C61863401
Cc1cccc(c1)[C@@H]\2CCCC/C2=C\C(=O)[O-] C62614462
c1ccc(c(c1)S[C@H]2CCCC[C@H]2C(=O)[O-])Cl C62764912
Cc1ccc(c(c1)S[C@@H]2CCC[C@@H]2C(=O)[O-])C C62765530
CC(C)S[C@@H]1C[C@@H](CC[C@@H]1C(=O)[O-])c2ccccc2 C62766372
C[C@@H]1CCC[C@@H](C1)S[C@@H]2C[C@@H](CC[C@@H]2C(=O)[O-])C C62767412
c1ccc2c(c1)CCC[C@]2(C(=O)[O-])SC3CCCC3 C62830547
c1ccc2c(c1)CC[C@]2(C(=O)[O-])SCC3CCCC3 C62836855
CC1=Nc2ccccc2N=C3C1=C(CCC3)[O-] C18066168
c1c(c(cc2c1nc(s2)[S-])Br)C#N C65337248
Cc1cc2c(c(c1)O[C@H](C)C(=O)N[C@@H](C(C)C)C(=O)[O-])c3c(c(=O)o2)CCC3 C02140227
Cc1coc2c1cc3c(c(c(=O)oc3c2C)CC(=O)N[C@@H](CSC)C(=O)[O-])C C02122423
CC(C)[C@@H](C(=O)N1CCC[C@H]1C(=O)[O-])NC(=O)c2cc3cc(ccc3n2C)Cl C04000356
CC[C@@H]1C=CC[C@@H]([C@@H]1C(=O)Nc2ccc(cc2)C(=O)N3CCOCC3)C(=O)[O-] C04559516
c1c(c(no1)Br)C[C@H](C(=O)[O-])NC(=O)C(Cl)(Cl)Cl C01579817
C[C@H]1CCc2c(sc(c2C(=O)N3CCOCC3)NC(=O)CCC(=O)[O-])C1 C06741045
C[C@@H]1CCc2c(c(c(c(n2)SCC(=O)NCC(=O)[O-])C#N)C(F)(F)F)C1 C08382624
c1ccc(cc1)S(=O)(=O)N2CCC(CC2)C(=O)N3CCCC[C@@H]3C(=O)[O-] C09913397
Cc1ccc(cc1S(=O)(=O)N2CCCCC2)C(=O)N[C@H](C(C)C)C(=O)[O-] C12872477
c1c2c(cc(c1F)N3CCN(CC3)C(=O)C4CC4)n(cc(c2=O)C(=O)[O-])C5CC5 C13179710
C[C@@H](C(=O)[O-])NC(=O)c1ccc(c(c1)[N+](=O)[O-])Sc2ccc(c(c2)F)F C13276337
Cn1c(nnc1SCC(=O)N2Cc3ccccc3C[C@@H]2C(=O)[O-])C(F)(F)F C13394617
[H]/N=C\1/C(=C\c2ccc(c(c2)Cl)OCCOc3ccccc3C)/C(=O)N=C4N1C(=CS4)[CH2-] C20032285
[H]/N=C\1/C(=C\c2ccc(c(c2)Cl)OCCOc3cc(cc(c3)C)C)/C(=O)N=C4N1C(=CS4)[CH2-] C20032392
[H]\N=C\1/C(=C\c2cc(n(c2C)c3cccc(c3C)Cl)C)/C(=O)N=C4N1C(=CS4)[CH2-] C20037386
Cc1ccccc1N/C(=C(/C(=O)c2ccc(cc2)Cl)\[n+]3cccc(c3)[O-])/[S-] C22695639
CCc1ccc(cc1)N/C(=C(/C(=O)c2ccc(s2)C)\[n+]3cccc(c3)[O-])/[S-] C22731036
Cc1c2ccccc2sc1C(=O)/C(=C(/NCC(=C)C)\[S-])/[n+]3cccc(c3)[O-] C27310235
c1cc(cc(c1)O)[C@@H]2C(=C(C(=O)N2c3nccs3)[O-])C(=O)c4ccncc4 C06315528
c1cc(cc(c1)O)[C@H]2C(=C(C(=O)N2c3nccs3)[O-])C(=O)c4ccncc4 C06315530
c1c(c(sc1C(=O)N2C[C@H](C[C@@H]2C(=O)[O-])O)Br)Br C37449105
CS(=O)(=O)[N-]c1ccccc1C(=O)Nc2ccccc2C(=O)N3CCCC3 C04756714
c1c(c(sc1C(=O)[O-])Br)S(=O)(=O)NC[C@@H]2COCCO2 C38061190
c1cc(ccc1Oc2ccc(cc2[C@@H](O)[P@@H](=O)[O-])[N+](=O)[O-])Br C38337268
CC(C)S(=O)(=O)c1ccc(c(c1)N2CCN[C@H](C2)F)[N-]S(=O)(=O)SC C39482950
Cc1nnc(n1c2ccccc2)SCC(=O)N3Cc4ccccc4C[C@@H]3C(=O)[O-] C13417366
Cc1c(sc(n1)[S-])CC(=O)NCCS(=O)(=O)N2C[C@H](O[C@H](C2)C)C C42071347
Cc1c(sc(n1)[S-])CC(=O)NCCS(=O)(=O)N2C[C@@H](O[C@H](C2)C)C C42071352
C[C@@H](C(=O)N[C@@]1(CCSC1)C(=O)[O-])Oc2ccc(cc2)Br C43510636
C[C@H](C(=O)N[C@]1(CCSC1)C(=O)[O-])Oc2ccc(cc2)Br C43510644
CCC(=O)N1c2ccc(cc2C[C@H]1C(=O)[O-])S(=O)(=O)N3CCC(CC3)C C49454272
CCc1nnc(s1)/N=C(/C(=O)NCc2cc(sc2)Br)\[O-] C49477570
Cc1cccc(c1)N/C(=C(\C#N)/C(=O)C2CCN(CC2)C(=O)c3ccoc3)/[O-] C50756924
c1cc(c[n+](c1)/C(=C(\NC2CCCCC2)/[S-])/C(=O)c3ccc(cc3)Cl)[O-] C27461093
CCc1ccc(cc1)C(=O)/C(=C(\N[C@@H]2C[C@H]3CC[C@@H]2C3)/[S-])/[n+]4cccc(c4)[O-] C27474232
CN(Cc1cnn(c1)c2ccccc2)C(=O)c3cccc(c3)[N-]S(=O)(=O)C C30534982
Cc1ccc(c(c1)C)C(=O)C[C@H]2C(=O)N=C(S2)[N-]NC3=NC(=O)CS3 C15057035
Cc1ccc(c(c1)C)C(=O)C[C@@H]2C(=O)N=C(S2)[N-]NC3=NC(=O)CS3 C15057038
CC(C)(C(=O)[O-])N(C)C(=O)c1cc(c(s1)Br)Br C61150415
Cc1ccc(cc1)[N-]S(=O)(=O)C[C@@H](C)C(=O)N[C@@H]2CCS(=O)(=O)C2 C62088966
Cc1ccc(c(=O)[nH]1)/C(=N/S(=O)(=O)c2ccc(c(c2)C(F)(F)F)C#N)/[O-] C62674564
Cc1ccc(cc1)C(=O)/C(=C(\Nc2cccc(c2)C)/[S-])/[n+]3cc(ccc3C)[O-] C63851680
Cc1ccc(c[n+]1/C(=C(\NCC(=C)C)/[S-])/C(=O)c2ccc(s2)Cl)[O-] C63858176
CC1=C2C(=NC(=NC2=O)CSC3=NN[C@H](S3)SC)S[C@@H]1C(=O)[O-] C40017005
c1ccc(c(c1)CNC(=O)CSC2=N[C@@H]3C(=NC=N3)C(=N2)[O-])Br C64687664
CC(=O)NCCc1ccc(s1)S(=O)(=O)/N=C(/c2ccc3c(c2)COC3)\[O-] C50206899
Cc1ccc(c[n+]1/C(=C(\N[C@@H](C)C2CC2)/[S-])/C(=O)c3ccc(s3)Cl)[O-] C66791485
Cc1ccc(c[n+]1/C(=C(\N[C@@H](C)C2CC2)/[S-])/C(=O)c3ccc(cc3)Cl)[O-] C66791769
Cc1cc(c(cc1C)C(=O)/C(=C(/N[C@H](C)C2CC2)\[S-])/[n+]3cccc(c3)[O-])C C66791886
c1ccc(c(c1)[N-]S(=O)(=O)c2ccc(cc2)C(=O)N[C@@H]3CCOC3=O)F C66994508
Cc1cc(nc(c1C(=O)[O-])SCC(=O)N2CCCc3c2cccc3)C C13021309
Cc1nc2c(c3c(s2)CCCC3)c(n1)Sc4c(cccn4)C(=O)[O-] C13090385
C[C@@H]1CCc2c(sc3c2c(ncn3)SCc4c(cco4)C(=O)[O-])C1 C13256514
c1cc(sc1)c2cc(nc(n2)N3CCC[C@H](C3)C(=O)[O-])C(F)(F)F C02554436
Cc1cc(nc(n1)SCc2c(n3ccsc3n2)Br)[O-] C08766807
Cc1ccc(o1)/C=N/n2c(nnc2[S-])c3ccccc3Br C06054784
CCOc1ccc(cc1)[N-]C2=NS(=O)(=O)C(=C2C)c3ccc(cc3)C C20465437
Cc1cc(nc(n1)SCc2nnc(n2c3ccc(cc3)Cl)[S-])C C05898931
Cc1c(sc2c1c(nc(n2)/C(=C/c3ccccc3OCC=C)/C#N)[O-])C C07001305
c1ccc2c(c1)CCCN2C(=O)CSc3[n-]c4cc(cnc4n3)Cl C05310344
COc1ccccc1n2c(nnc2[S-])c3cc(cnc3)Br C13691968
C[C@H]1CCC(=C)/C(=C\C=C/C[C@@]1(C)CCC2=C[C@@H](OC2=O)OC)/C(=O)[O-] C14717567
CC1(Cc2c(sc3c2c(nc(n3)SC)SCC(=O)[O-])CO1)C C02237023
c1cc(ncc1S(=O)(=O)[N-]c2c(ccc3c2ncs3)Cl)Cl C38106866
CC(C)c1ccc(cc1)C2=C3C(=NC(=NC3=O)SCC(=O)[O-])SC2 C38785422
Cc1ccc(cc1S(=O)(=O)[N-]c2cc(no2)C(C)C)Br C40692435
COc1ccc(cc1n2c(nnc2[S-])c3cccnc3)Br C49569303
Cc1cccc(n1)/N=C/c2c(oc(n2)c3ccc(cc3)Br)[O-] C01507625
Cc1ccc(cc1)[C@@H](C)N(C)/C(=N/c2nnc(s2)c3ccsc3)/[O-] C52496251
Cc1ccc(cc1)[C@H](C)N(C)/C(=N/c2nnc(s2)c3ccsc3)/[O-] C52496252
C[C@@H](c1ccccc1F)N(C)/C(=N/c2nnc(s2)c3ccsc3)/[O-] C52496332
CC(C)Oc1ccc(cc1[N-]S(=O)(=O)c2ccc(s2)Cl)C#N C57122654
CC(=O)c1c(nc(s1)[N-]S(=O)(=O)c2ccccc2)c3ccccc3 C57689432
Cc1ccc(cc1)S(=O)(=O)[N-]c2nc-3c(s2)COc4c3cccc4 C57689761
Cc1ccc(cc1)S(=O)(=O)[N-]c2ccnc(c2)Sc3ccccn3 C60376800
Cc1cc(ccc1[N-]S(=O)(=O)c2c(cc(cc2F)F)F)C(=O)OC C60442283
CC[C@H]1CCCCN1C(=O)CCn2c(nnc2[S-])c3ccc(cc3)F C60943356
c1ccc(cc1)n2c(c(c3n2cc(n3)c4ccc(cc4)F)C5=NCCC5)[O-] C19790528
CCc1ccc(cc1)[N-]S(=O)(=O)[C@H]2C(=CN=N2)c3ccc(cc3)Cl C63440877
Cc1ccc(cc1)C2=NN=C3[C@@H]2C(=CC(=N3)c4cccc(c4)Cl)C(=O)[O-] C63546893
Cc1cccc(c1)C2=NC3=NN=C([C@@H]3C(=C2)C(=O)[O-])c4ccc(cc4)Cl C63546969
Cc1cccc(c1C)[N-]S(=O)(=O)c2c(sc(c2c3ccno3)C)C C64844993
CCc1ccc(cc1)[N-]S(=O)(=O)c2c(sc(c2c3ccno3)C)C C64845002
Cc1ccc(cc1C)[N-]S(=O)(=O)c2c(sc(c2c3ccno3)C)C C64845113
CCc1cccc(c1)[N-]S(=O)(=O)c2c(sc(c2c3ccno3)C)C C64845172
Cc1ccccc1[N-]S(=O)(=O)c2ccc(s2)c3cnc(o3)C4CC4 C65004087
c1ccc(cc1)[N-]S(=O)(=O)c2ccc(s2)c3cnc(o3)C4CCC4 C65004541
Cc1ccc(cc1C)[N-]S(=O)(=O)c2cc(sc2C)[C@@H]3C=C(N=N3)C C65137660
Cc1ccc(cc1)[N-]S(=O)(=O)C2=C(S[C@@H](C2)[C@@H]3C(=C(N=N3)C)C)C C65137866
Cc1ccc(cc1)[N-]S(=O)(=O)C2=C(S[C@@H](C2)[C@H]3C(=C(N=N3)C)C)C C65137868
Cc1cccc(c1)[N-]S(=O)(=O)C2=C(S[C@H](C2)[C@H]3C(=C(N=N3)C)C)C C65137873
Cc1ccc(cc1C)[N-]S(=O)(=O)c2cn(c3c2cccn3)CC(C)C C65242292
Cc1ccc(cc1F)[N-]S(=O)(=O)c2cn(c3c2cccn3)CC(C)C C65242293
CC(C)Cn1cc(c2c1nccc2)S(=O)(=O)[N-]c3ccccc3Cl C65242320
Cc1cccc(c1)c2nnc(n2CC(=O)N(C)c3ccc(cc3)F)[S-] C65495648
Cc1c(sc2c1c(nc(n2)/C(=C\c3ccc(cc3)OCC#C)/C#N)[O-])C C65999353
Cc1cc(c(c(c1C)S(=O)(=O)[N-]c2nc3c(s2)C(=O)CCC3)C)C C66255106
c1cc2c(cc1S(=O)(=O)[N-]c3nc4c(s3)C(=O)CCC4)CCCC2 C66255155
Cc1cc(ccc1[N-]S(=O)(=O)C2CCCCC2)Sc3ncccn3 C66584734
Cc1cc(c2c(c1)N(CCC2)C(=O)c3cccc(c3)[N-]S(=O)(=O)C)C C66733035
Cc1ccc(cc1C(=O)[O-])S(=O)(=O)Oc2ccc(cc2OC)C3SCCS3 C13071714
c1ccc(c(c1)/C=C/C(=O)c2ccc(cc2)S(=O)(=O)N3CCC(CC3)C(=O)[O-])Cl C13264646
c1cc(ccc1C(=O)/C=C/c2cc(ccc2F)Br)S(=O)(=O)N3CCC(CC3)C(=O)[O-] C13264682
c1ccc(c(c1)Sc2ccc(cc2C(=O)[O-])S(=O)(=O)N3CCOCC3)Br C13276442
c1cc(ccc1/C=C(/c2ccc(s2)S(=O)(=O)N3CCCCC3)\C(=O)[O-])OC(F)F C13344043
CCCOc1c(cc(cc1Br)C(=O)N2CCCc3c2cccc3C(=O)[O-])OC C13390070
CCOc1ccc(cc1)N2C(=O)/C(=C/c3ccc(o3)Sc4ccccc4)/C(=NC2=S)[O-] C01299108
Cc1c(sc(n1)N2[C@@H](C(=C(C2=O)[O-])C(=O)c3ccc(cc3)Cl)c4ccc(cc4)F)C C09069331
Cc1c(c(c(n1C)C)S(=O)(=O)[N-]c2ccc(c(c2)C(F)(F)F)Cl)C(=O)N3CCC(CC3)C C21030134
c1cc(ccc1F)S(=O)(=O)[N-]c2cc(ccc2Cl)C(=O)N3CCN(CC3)Cc4ccsc4 C24279256
c1cc(cc(c1)Oc2cnccn2)[N-]S(=O)(=O)c3ccc(c(c3)C(F)(F)F)Cl C32594809
C[C@@H](c1ccc(cc1)S(=O)(=O)C)N(C)C(=O)c2cc(cc(c2[O-])Br)Br C32753884
CS(=O)(=O)c1ccc(cc1)S(=O)(=O)[N-]c2ccccc2Oc3ccccc3Cl C32906728
CCOC(=O)c1c2c(sc1[N-]S(=O)(=O)c3cc(c(nc3)Cl)Br)CCCC2 C33808324
c1ccc(cc1)Oc2cccc(c2)[C@H]3N([C@@H](CS3)C(=O)[O-])C(=O)c4ccccc4Br C35118901
Cc1c(sc(n1)C)C(=O)C2=C(C(=O)N([C@@H]2c3ccc(cc3)C(C)(C)C)Cc4ccco4)[O-] C35567627
CC(C)(C)c1c2c(n(n1)c3ccc(cc3)F)N(C(=O)CS[C@@H]2c4cccs4)CC(=O)[O-] C35848496
CCCCCCN1C(=O)/C(=C\c2cc(n(c2C)c3ccc(cc3)Cl)C)/C(=O)N=C1[O-] C36512679
Cc1ccsc1[C@@H]2c3c(nn(c3N(C(=O)CS2)CC(=O)[O-])c4ccc(cc4)F)c5ccccc5 C37263898
c1ccc(cc1)S(=O)(=O)N2CCc3ccc(cc3C2)[N-]S(=O)(=O)c4c(cccc4F)F C38714413
Cc1ccc(cc1)CN\2CCS/C2=N\C(=O)CCn3c(nnc3[S-])c4ccc(cc4)C C38779332
Cc1c(c(nc(n1)SCc2ccccc2)[O-])CC(=O)N3CCN(CC3)c4ccccc4 C38897507
COC(=O)c1cccc(c1)Cn2cc(c3c2cccc3)/C=C/4\C(=O)N(C(=N4)[S-])CC=C C39556946
c1cc(ccc1C(c2ccc(cc2)F)N3CCN(CC3)S(=O)(=O)c4ccc(c(c4)C(=O)[O-])F)F C13312912
Cc1cc(nc(c1C(=O)[O-])SCC(=O)N2CCN(CC2)Cc3ccc(cc3)C(C)C)C C13446114
Cc1csc(n1)N2[C@@H](C(=C(C2=O)[O-])C(=O)c3cc4ccccc4o3)c5ccccc5F C39848505
Cc1csc(n1)N2[C@@H](C(=C(C2=O)[O-])C(=O)c3cc4ccccc4o3)c5ccc(cc5)F C39848509
CCOC(=O)CN1C(=O)[C@@H]2[C@H]3C[C@@H]([C@@H]2C1=O)[C@@H]4[C@@H]3[C@@H](c5c(nc(s5)[S-])S4)c6ccccc6 C39886388
c1ccc(cc1)CSc2nnc(s2)/N=C(/C(=C/C3=Cc4ccccc4OC3)/C#N)\[O-] C39997220
CCSc1nnc(s1)N2[C@@H](C(=C(C2=O)[O-])C(=O)c3ccc(cc3)F)c4ccc(cc4)C C40000258
COc1ccc(cc1)c2nc(cs2)C/C(=N/S(=O)(=O)c3ccc(s3)Cl)/[O-] C40129714
CC[C@@H](C)c1ccc(c(c1)Br)O[C@H]2C[C@H](N(C2)C(=O)OC(C)(C)C)C(=O)[O-] C42783078
CC(C)(C)c1cc(ccc1O[C@H]2C[C@H](N(C2)C(=O)OC(C)(C)C)C(=O)[O-])Br C42783084
c1ccc(cc1)Cn2cc(cn2)/C=C/3\C(=O)N(C(=N3)[S-])c4ccc(cc4)OC(F)(F)F C45557258
C[C@@H]1C[C@H]1c2ccc(o2)CN(C)C(=O)c3ccc(cc3)[N-]S(=O)(=O)c4ccc(cc4)F C45946851
c1cc(ccc1OCc2ccc(o2)c3nnc(n3C[C@H]4CCCO4)[S-])Br C02790257
C[C@@H]1CN([C@@H](CO1)C)C(=O)c2cccc(c2)S(=O)(=O)[N-]c3ccc(cc3)SC(F)F C58703114
c1cc(ccc1/C=N/c2ccc(cc2)S(=O)(=O)[N-]c3nccs3)OC4CSC4 C19945830
Cc1ccc(cc1)S(=O)(=O)Oc2ccc(cc2)S(=O)(=O)[N-]c3ccc(c(c3F)F)F C59020976
c1ccc(c(c1)N2C(=O)/C(=C/c3cc(c(c(c3)Br)OCC#N)Cl)/C(=NC2=S)[O-])F C59136040
C#CCOc1c(cc(cc1Cl)/C=C/2\C(=NC(=O)N(C2=O)c3ccc(cc3)Br)[O-])Cl C59198204
C[C@@H](c1ccco1)N(C2CC2)C(=O)c3ccc(cc3)[N-]S(=O)(=O)c4ccc(c(c4)F)F C60017384
Cc1ccc(cc1F)S(=O)(=O)[N-]c2cccc(c2)C(=O)N(C3CC3)[C@@H](C)c4ccco4 C60017404
C[C@@H](/C(=N/c1ncn(n1)Cc2ccc(cc2)Br)/[O-])Oc3cccc(c3)Cl C60243514
COc1ccc(cc1Br)C2=NC3=NN=C([C@@H]3C(=C2)C(=O)[O-])c4ccc(cc4)F C63547180
CN(Cc1cc(ccc1OC)Cl)C(=O)Cn2c(nnc2[S-])c3ccc(cc3)Cl C10279957
CCOC(=O)c1c(c(c(n1C)C)S(=O)(=O)[N-]c2ccc(c(c2)C)Br)C C64863262
COc1ccc(cc1Cl)[N-]S(=O)(=O)c2ccc(s2)CC(=O)N3CCCCC3 C64919805
Cc1c(cc(n1C)c2nc(cs2)c3ccc(cc3)F)S(=O)(=O)[N-]c4ccccc4OC C65008888
Cc1c(sc(n1)c2cc(sc2)S(=O)(=O)[N-]c3ccc(c(c3)F)F)C(=O)N4CCCCC4 C65117146
c1ccc(cc1)CCN\2C(=O)C[C@H](S/C2=N\c3ccc(cc3)OC(F)(F)F)C(=O)[O-] C12376325
COc1cc(ccc1OS(=O)(=O)c2ccc(c(c2)C(=O)[O-])F)C3SCCS3 C13071716
Cc1ccc(c(c1)SCC(=O)N2CCc3cc(c(cc3[C@@H]2CC(=O)[O-])OC)OC)C C13181461
CN(Cc1ccc(s1)Cl)c2ccc(cc2C(=O)[O-])S(=O)(=O)N3CCCCC3 C13190974
C=CCN(c1nc2c(s1)CCCC2)S(=O)(=O)c3cc(ccc3Br)C(=O)[O-] C13246799
c1ccc(cc1)C2(CCN(CC2)S(=O)(=O)c3ccc(cc3)OC(F)(F)F)C(=O)[O-] C13261941
c1cc(c(c(c1)Cl)Cl)/C=C/C(=O)c2ccc(cc2)S(=O)(=O)N3CCC(CC3)C(=O)[O-] C13264657
c1cc(c(cc1S(=O)(=O)N2CCOCC2)C(=O)[O-])Sc3cc(ccc3Cl)Cl C13275716
Cc1ccc(s1)C(=O)CSc2nc3cc(ccc3c(=O)n2c4ccc(cc4)F)C(=O)[O-] C13280173
CCCOc1c(cc(cc1Br)C(=O)N2CCc3c2ccc(c3)C(=O)[O-])OC C13447595
CCc1nc2c(cc(nc2n1Cc3ccc4c(c3)CCN4[C@H](c5ccccc5)C(=O)[O-])C)C C13732412
C#CCOc1c(cc(cc1Cl)C2C3=C(CCCC3=O)N(C4=C2C(=O)CCC4)CCC(=O)[O-])Cl C16136149
Cc1ccc(cc1)[C@H]2C(=C(C(=O)N2CCCn3ccnc3)[O-])C(=O)c4ccc(cc4)Cl C08922715
Cc1c(c(c(n1C)C)S(=O)(=O)[N-]c2ccc(c(c2)C(F)(F)F)Cl)C(=O)N3CCCCCC3 C20989895
c1ccc(cc1)C(c2ccccc2)N3CCN(CC3)C(=O)Cn4c(nnc4[S-])c5cccs5 C17356590
c1cc(cc(c1)S(=O)(=O)[N-]c2ccc(c(c2)Cl)N3CCCC3=O)OC(F)(F)F C24375654
Cc1cc(c(c(c1Cl)S(=O)(=O)[N-]c2cccc(c2)OCC(=O)N3CCCC3)C)Cl C32628783
CS(=O)(=O)c1ccc(cc1)S(=O)(=O)[N-]c2ccc(cc2)Oc3ccccc3Cl C32906731
CCCS(=O)(=O)c1nc2ccc(cc2s1)[N-]S(=O)(=O)c3ccc(c(c3)F)F C33299055
C[C@@]12CC[C@@H]3[C@@H]([C@@H]1CC[C@@H]2C(=O)OC)CC=C4[C@@]3(CC[C@@H](C4)OC(=O)CCC(=O)[O-])C C35080403
Cc1nnc(s1)N2[C@@H](C(=C(C2=O)[O-])C(=O)/C=C/c3ccccc3)c4ccc(cc4)Br C35421039
Cc1c(sc(n1)C)C(=O)C2=C(C(=O)N([C@H]2c3ccc(cc3)C(C)(C)C)Cc4ccco4)[O-] C35567628
COc1ccc(cc1CSc2ccccn2)/C=C\3/C(=O)N(C(=N3)[S-])C[C@H]4CCCO4 C35679032
CCC(=O)N1CCc2ccc(cc2[C@H]1c3ccc(cc3)F)OCc4nc(cs4)C(=O)[O-] C35854472
CCOc1ccc(cc1Br)[N-]S(=O)(=O)c2cccc(c2)C(=O)N3CCC[C@H](C3)C C36321779
Cc1ccc(cc1)[C@H]2c3cc(ccc3CCN2C(=O)C4CC4)OCc5nc(cs5)C(=O)[O-] C37280654
c1ccc(cc1)c2c3c(n(n2)c4ccc(cc4)F)N(C(=O)CS[C@@H]3c5cccs5)CC(=O)[O-] C37425375
CCC(=O)N1CCc2ccc(cc2[C@H]1c3cccc(c3)C)OCc4nc(cs4)C(=O)[O-] C37602292
Cc1ccc(cc1)S(=O)(=O)[N-]c2ccccc2N(C)S(=O)(=O)c3ccc(cc3)C C15769297
COc1ccc(nn1)c2ccc(cc2)[N-]S(=O)(=O)c3ccc(c(c3)C(F)(F)F)F C08610210
Cc1ccnc(n1)O[C@H](C(=O)[O-])C(c2ccc(cc2)Cl)(c3ccc(cc3)Cl)OC C12345641
c1ccc(cc1)c2ccc(cc2)c3c(cn(n3)CCC#N)/C=C\4/C(=O)N(C(=N4)[S-])c5ccccc5 C38145481
CCOCCCn1c(c(c(c(c1=O)C#N)C)C(=O)c2c(c3ccccc3s2)Cl)[O-] C38621145
CCCCS(=O)(=O)[N-]c1ccc2c(c1)N(CCC2)S(=O)(=O)c3ccc(cc3)F C38693599
Cc1ccc(cc1C(=O)[O-])S(=O)(=O)N2CCN(CC2)Cc3ccc(s3)Br C13076922
c1cc(c(cc1S(=O)(=O)N2CCN(CC2)Cc3ccc(s3)Br)C(=O)[O-])F C13076923
CCCSc1nnc(s1)/N=C(/C(=C/c2cc(ccc2OC)Br)/C#N)\[O-] C39994969
COc1ccccc1/C=C(\C#N)/C(=N/c2nnc(s2)SCc3ccccc3F)/[O-] C39997604
CN(C)c1ccncc1[N-]S(=O)(=O)c2ccc(cc2Br)Br C40692925
CC(C)(C)OC(=O)N1C[C@H](C[C@H]1C(=O)[O-])Oc2ccc(cc2c3ccccc3)Br C42783102
Cc1cc(cc(c1C)[N-]S(=O)(=O)c2ccc(c(c2)C(F)(F)F)Cl)S(=O)(=O)N(C)C C14870094
COC(=O)CCCS(=O)(=O)[N-]c1c(cc(cc1Br)Br)Br C49062418
Cc1cc(c(n1c2ccc(cc2)OCC=C)C)/C=C/3\C(=NC(=S)N(C3=O)c4ccccc4F)[O-] C59136226
CCN1C(=O)/C(=C/c2cn(c3c2cccc3)CCCOc4ccccc4)/C(=NC1=S)[O-] C59182314
C=CCc1cc(ccc1OCC#N)/C=C/2\C(=NC(=S)N(C2=O)c3ccc(cc3)Br)[O-] C59198614
Cc1ccc(cc1)S(=O)(=O)/N=C(/CN2CCOCC2)\[N-]c3ccc(cc3)Br C59948167
CCO/C(=C\1/[C@H](C2=C(C[C@@H](CC2=O)c3ccc(c(c3)OC)OC)N=C1C)c4ccccc4C)/[O-] C00679233
CCO/C(=C\1/[C@H](C2=C(C[C@H](CC2=O)c3ccc(c(c3)OC)OC)N=C1C)c4ccccc4C)/[O-] C00679243
Cn1c2cc(c(cc2n(c1=O)C)Sc3ccc(cc3)F)[N-]S(=O)(=O)c4ccc(c(c4)F)F C45941198
Cc1c(sc(n1)c2cc(sc2)S(=O)(=O)[N-]c3ccc(c(c3)F)F)C(=O)N4CCCC4 C65117004
Cc1c(cco1)c2nnc(n2/N=C/c3ccco3)SCC(=O)[O-] C08049823
c1cc(c(cc1[N+](=O)[O-])[N+](=O)[O-])S(=O)(=O)N2[C@H]3CCCC[C@H]3C[C@H]2C(=O)[O-] C13031968
Cc1c(cc(cc1[N+](=O)[O-])[N+](=O)[O-])C(=O)N2[C@H]3CCCC[C@H]3C[C@H]2C(=O)[O-] C13225249
CO[P@](=O)(c1c(cc(cc1[N+](=O)[O-])C(F)(F)F)[N+](=O)[O-])[O-] C13303325
CCn1c(nnc1SCC(=O)N2CCC[C@H](C2)C(=O)[O-])c3ccoc3C C13392648
CC1CCN(CC1)c2nnc(n2C3CC3)SCC(=O)N4CCC(CC4)C(=O)[O-] C13408617
CCn1c(c(cn1)n2c(nnc2[S-])[C@H](C)n3c(c(c(n3)C)[N+](=O)[O-])C)C C02803218
CCOc1cc(ccc1OC(C)C)[C@H]2CC(=Nc3n2ncn3)C(=O)[O-] C20851621
CCOc1c(cc(cc1Br)[C@@H]2CC(=Nc3n2nnn3)C(=O)[O-])OC C15867310
CCCc1cn(nn1)C[C@H]2CCCN(C2)C(=O)c3ccc(nn3)[O-] C23541249
C/C(=C(/C(=O)C)\Sc1nnc(o1)c2cccc(c2)S(=O)(=O)N3CCOCC3)/[O-] C12603658
Cc1c(cc(cc1[N+](=O)[O-])S(=O)(=O)[N-]c2ccncc2)[N+](=O)[O-] C06088814
Cc1cc(c(cc1C)S(=O)(=O)[N-]C2=NC(=O)C3=NC=NC3=N2)C C39165113
C[C@@H]1C(=C(N=N1)C)S(=O)(=O)[N-]c2ncn(n2)Cc3cccc(c3)F C39443167
CCOc1ccc2c(c1)[C@H]([C@H](O2)C(=O)O[C@@H](C)C(=O)/N=C\3/[C@@H]4C(=NC=N4)N=C[N-]3)C C39460347
CC1=C2C(=NC(=NC2=O)CSc3nnnn3Cc4ccccc4)S[C@@H]1C(=O)[O-] C39647041
Cc1nnc(n1C2CCCCC2)SCC3=NC(=O)C4=C([C@@H](OC4=N3)C)C(=O)[O-] C39690142
Cc1c(cco1)c2nnc(o2)SCC3=NC(=O)C4=C([C@@H](SC4=N3)C(=O)[O-])C C39692051
C[C@H]1C(=C2C(=NC(=NC2=O)CSc3nnnn3Cc4ccco4)O1)C(=O)[O-] C39693266
CC1=C(C(=N[C@H]1C(=O)[O-])C)C(=O)/C=C/c2ccc(o2)c3ccc(cc3)[N+](=O)[O-] C39701069
CN1[C@@H]2[C@H](C(=O)N(C1=O)C)N(C(=N2)Oc3ccc(cc3)c4[n-]nnn4)CC=C C39964627
c1ccc2c(c1)nnn2c3c(c(ncn3)N4CCC(CC4)C(=O)[O-])[N+](=O)[O-] C40661587
COc1ccc(cc1OC)S(=O)(=O)[N-]c2cc(ccc2F)n3cnnn3 C47211575
Cc1ccc(cc1)N\2[C@H](CC(=N/C2=N\c3nc(cc(n3)C)C)[O-])C(=O)O C09245701
C1CCN(CC1)C(=O)C2=CC[C@@]3(C[C@]2(CN(C3)CCC(=O)[O-])[N+](=O)[O-])[N+](=O)[O-] C33821817
c1c(c(oc1C(=O)[O-])Br)S(=O)(=O)N2CCNC(=O)C2 C55312977
c1ccc(c(c1)C(=O)n2cnc3c2cccc3)NC(=O)c4[n-]ncn4 C55413330
Cc1c(c(n(n1)C)C)S(=O)(=O)/N=C(/c2cn(nc2c3ccc(cc3)[N+](=O)[O-])C)\[O-] C60043227
c1cc(cc(c1)S(=O)(=O)/N=C(/CCC2CCCC2)\[O-])n3cnnn3 C46930524
Cc1c2c(n(n1)c3ncccn3)NC(=O)C[C@@H]2c4ccc(cc4)C(=O)[O-] C20729825
Cc1cccc(c1C(=O)O[C@H](C)/C(=N/C2=NC=NC3=NC=N[C@H]32)/[O-])[N+](=O)[O-] C39462624
CN(C)S(=O)(=O)/N=C(/C(=C/c1ccco1)/n2c(nnn2)c3ccccc3)\[O-] C52768762
Cc1c(cc(s1)/C(=N/S(=O)(=O)N2CCCCC2)/[O-])[N+](=O)[O-] C52794007
CCc1ncc(s1)/C(=N/S(=O)(=O)Cc2ccc(cc2)[N+](=O)[O-])/[O-] C65042021
CC1=NC(=C([C@H]1S(=O)(=O)[N-]c2cccc(c2)C(=O)C)c3nnc(o3)C4CCC4)C C65193978
Cc1cc(ccc1[N-]S(=O)(=O)c2cnn(c2)C)Oc3ncccn3 C65223737
CCc1cccc(c1)[N-]S(=O)(=O)c2cc(oc2C)[C@@H]3C(=CN=N3)C(=O)N(C)C C65259277
c1ccc(cc1)c2c(n(cn2)Cc3[n-]nnn3)c4ccc(o4)[C@H]5C=CN=N5 C65385902
CCc1ccsc1/C(=N/S(=O)(=O)c2cccc(c2)n3cnnn3)/[O-] C65764014
COCc1cccc(c1)[N-]S(=O)(=O)c2cccc(c2)n3cnnn3 C65832436
CC(C)[C@@H](/C(=N/S(=O)(=O)c1cccnc1)/[O-])n2nc(nn2)c3ccccc3 C66002934
Cc1c(sc(n1)[N-]S(=O)(=O)c2ccccc2S(=O)(=O)C)C(=O)OC C66250300
Cc1c(sc(n1)[N-]S(=O)(=O)c2ccc3c(c2)oc(=O)n3C)C(=O)OC C66250302
c1cc(cc(c1)S(=O)(=O)[N-]c2nc(cs2)c3ccco3)n4cnnn4 C66253110
Cn1c(c(cn1)c2nc(no2)C3CC3)[N-]S(=O)(=O)c4ccccc4[N+](=O)[O-] C66254263
CC(C)[C@H](/C(=N/S(=O)(=O)c1cccnc1)/[O-])n2nc(nn2)c3ccccc3 C66504090
CS(=O)(=O)[N-]c1ccc(cc1)OC(=O)c2cccc(c2)N3C(=O)CCC3=O C66517284
CCn1cc(cn1)S(=O)(=O)[N-]c2cc(c(cc2F)F)[N+](=O)[O-] C66578864
Cc1nccn1Cc2ccc(cc2)[N-]S(=O)(=O)c3cccc(c3)n4cnnn4 C66737718
CCCc1cc(no1)C(=O)N2CCC[C@@H](C2)Cn3cc(nn3)C(=O)[O-] C67473101
CC1=C(C[C@H]([C@@H](C1)C(=O)[O-])C(=O)OC)C C04350155
CC1=C(C[C@@H]([C@H](C1)C(=O)[O-])C(=O)OC)C C04350156
CC1=C(C2(CCCCC2)OC1=O)C(=O)[O-] C05185161
Cc1c2c(ncnc2[S-])n(n1)c3ccccc3 C06483991
C[C@H]1C=C(C[C@H]([C@@H]1C(=O)[O-])C(=O)OC)C C05030902
C[C@H]1C[C@@H](C([C@@H]1C(=O)OC)(C)C)C(=O)[O-] C06183750
c1c(c(n(n1)C2CCCC2)C(=O)[O-])Cl C12357791
CC1([C@@H](CC[C@@]1(C)C(=O)[O-])C(=O)OC)C C00160438
Cc1nc2c(cnn2c3ccccc3)c(n1)[S-] C08602560
CCCC(=O)N1[C@H]2CCCC[C@@H]2C[C@@H]1C(=O)[O-] C19404098
CSc1nc(c(nn1)c2cccs2)[O-] C26443607
c1cc(cnc1)Oc2ccc(s2)C(=O)[O-] C26459936
CCCn1c(ccn1)c2nnc(s2)[S-] C26549592
CC(C)(C)n1c(c(cn1)SC)C(=O)[O-] C31886798
C=CCn1c(nnc1[S-])c2ccccn2 C02522262
CCCc1c(sc2n1ccn2)C(=O)[O-] C33419106
C[C@@H]1CCCN(C1)C(=O)/C(=C(/C)\C(=O)[O-])/C C33421112
CN(C)c1ccc(cc1)c2nnc(o2)[S-] C04973846
Cc1c(c(n(n1)C(C)(C)C)Cl)C(=O)[O-] C36905343
C1CCCN(CCC1)C(=O)[C@@H]2C[C@@H]2C(=O)[O-] C37460914
Cc1cc(ccc1Sc2[n-]ncn2)C#N C37733080
c1ccc(cc1)Cn2c3c(cn2)c(ncn3)[S-] C00065284
C[C@@]1(CC[C@@H](C1(C)C)C(=O)OC)C(=O)[O-] C38192995
C[C@H]1CN([C@@H](CO1)C)c2nnc(s2)[S-] C44241708
C1C[C@@H]2[C@H](C1)OCCN2c3nnc(s3)[S-] C44241956
Cn1c-2c(c(n1)C(=O)[O-])CCc3c2ccs3 C49454307
C[C@@H]1C[C@H]1/C(=N/S(=O)(=O)C2CCCCC2)/[O-] C49513842
Cc1ccc(cc1)[C@H](C)n2c(nnn2)[S-] C49559275
Cc1c(c(n(n1)C2CCCC2)C)[C@H](C)C(=O)[O-] C50288292
C[C@H]1CC(=O)N([C@@H]([C@@H]1C(=O)[O-])C)[C@@H](C)C(C)C C51604478
C[C@H]1C[C@H]1n2c(nnc2[S-])c3cccnc3 C52292971
C#CCOc1c(cc2c(n1)CCCC2)C(=O)[O-] C54552699
CCSc1c(c(c(nn1)C)C)C(=O)[O-] C54553752
Cc1c(c(nc(n1)C(C)(C)C)C)C(=O)[O-] C54836190
C[C@H]1CCN(C1)c2ncc(s2)C(=O)[O-] C54909938
c1nc(c(o1)[C@@H]2C[C@H]3CC[C@@H]2C3)C(=O)[O-] C43304704
CC(C)(C)c1ncc(c(n1)C(F)F)C(=O)[O-] C61630091
c1cc(cnc1)c2nc(c(s2)C(=O)[O-])C3CC3 C62491014
CC[C@H]1CO[C@@H](CN1[C@@H]2CCC[C@@H]2C(=O)[O-])C C62755384
c1cnn(c1)[C@H]2CCCCC[C@@H]2C(=O)[O-] C62757316
Cn1ccnc1S[C@H]2CCCC[C@@H]2C(=O)[O-] C62764579
c1ccc(cc1)C2(CCC2)c3nc(on3)[O-] C62781948
CC/C=C(/C)\C(=O)N1CCC(CC1)(C)C(=O)[O-] C62842152
CC[C@]1(CCCN(C1)C(=O)C=C(C)C)C(=O)[O-] C62869444
CCC(C)(C)C(=O)N1CC[C@@](C1)(C)C(=O)[O-] C62914101
CC[C@@]1(CCN(C1)C(=O)C=C(C)C)C(=O)[O-] C62914198
CCC1(CCN(CC1)C(=O)[C@H]2C[C@@H]2C(=O)[O-])C C62954006
Cc1c(sc(n1)N2CCCC2(C)C)C(=O)[O-] C63074243
c1ccc2c(c1)ccc(n2)c3nc(on3)[S-] C63076644
c1ccc2c(c1)CCC[C@@H]2c3nc(on3)[O-] C63158317
c1c(cnc(n1)N2CCC[C@@H](C2)C(=O)[O-])Br C00154084
c1ccc(cc1)C2(CCN(CC2)C(=O)c3ccco3)C(=O)[O-] C13185102
Cc1c(sc(n1)C)c2cc(n3c(n2)c(cn3)c4ccc(cc4)F)[O-] C19560609
Cc1cccc(c1)c2nnc(n2/N=C/c3cccn3C)[S-] C06055725
CCn1c(c2cc3c(nc2nc1=S)CC(OC3)(C)C)[O-] C05909159
c1cc(oc1C(=O)N2[C@@H]3CCCC[C@@H]3C[C@@H]2C(=O)[O-])Cl C34679353
Cc1csc(n1)[N-]S(=O)(=O)c2cnc(s2)Cl C35356461
c1cc(nc(c1)C(=O)[O-])C(=O)N2CC[C@H]3CCCC[C@@H]3C2 C36810560
Cc1ccc(cc1)c2nnc(n2/N=C/c3cccn3C)[S-] C08969441
CCn1c(=O)c2c3c(sc2n4c1nnc4[S-])CCC3 C05909162
Cc1c(c2c(n1[O-])-c3c(c(c4ccccc4n3)F)C(=O)CC2)OC C39457054
Cc1c(c2c(n1[O-])-c3c(c(ccn3)OC)C(=O)CC2)Br C39458169
Cc1c(c2c(n1[O-])-c3c(c(ccn3)Br)C(=O)CC2)OC C39458935
CC(C)CN(C)C(=O)N1[C@H]2CCCC[C@H]2C[C@@H]1C(=O)[O-] C40563287
CC[C@H]1CCCN1C(=O)N2[C@H]3CCCC[C@@H]3C[C@@H]2C(=O)[O-] C40604367
Cc1cc(cc(c1)OC2(CCS(=O)(=O)CC2)C(=O)[O-])C C42334546
CCN(C(C)C)C(=O)N1CCc2c(ccs2)[C@H]1C(=O)[O-] C44593187
Cc1ccccc1[N-]C2=NC(=O)/C(=C\c3csnn3)/S2 C45745706
Cc1ccccc1[N-]C2=NC(=O)/C(=C/c3csnn3)/S2 C48332572
C[C@H]1CCc2c(cc(s2)/C(=N/S(=O)(=O)N(C)C)/[O-])C1 C48868957
Cc1ccc(cc1F)S(=O)(=O)[N-]c2ccc(=O)n(c2)C C48961770
CC(C)S(=O)(=O)/N=C(/c1cc(c(n1C)Cl)Cl)\[O-] C49417765
c1cc(cc(c1)/C(=N/S(=O)(=O)C2CCCCC2)/[O-])C#N C49502291
CC1(CN(CCO1)C(=O)c2ccc(s2)/C=C/C(=O)[O-])C C49594099
Cc1c(nnn1Cc2cc(sc2)Br)C(=O)[O-] C50215075
C[C@@H]1CCCN(C1)C(=O)N2CCC(CC2)CCC(=O)[O-] C50927644
c1cc2c(cc1S(=O)(=O)[N-]c3ccc(cn3)C#N)CCC2 C51953453
Cn1c(nc(n1)C2CCCC2)[C@H]3CCCC[C@@H]3C(=O)[O-] C54699294
CC1=CC(=O)/C(=C\n2c3ccccc3nc2[S-])/C(=O)O1 C01636103
CC1CCN(CC1)c2ccc(cc2)N3C[C@@H](CC3=O)C(=O)[O-] C57332300
Cc1ccc(cc1)c2nc(c(o2)[O-])/C=N/c3ccccn3 C00431327
c1ccc(cc1)c2cc3c(s2)c(nc(n3)c4ncccn4)[O-] C54753783
Cn1c(c2ccc(cc2nc1=S)C(=O)N(C)C3CCCCCC3)[O-] C58355609
Cn1c(c2ccc(cc2nc1=S)C(=O)N(C)C3CCCC3)[O-] C53334220
c1cc(sc1S(=O)(=O)[N-]c2cnoc2)Br C60393587
CN(CC1CCC1)C(=O)N2[C@@H]3CCCC[C@@H]3C[C@@H]2C(=O)[O-] C61486565
CC1(CCN(CC1)C(=O)N2CCCC[C@@H]2CC(=O)[O-])C C61823874
CN(c1ccc(cc1)C#N)C(=O)[C@@H]2CC=CC[C@@H]2C(=O)[O-] C61979885
C1CC[C@@H]2[C@H](C1)CCCN2C(=O)N3CC[C@@H](C3)C(=O)[O-] C62135407
CCc1ccc2c(c1)S(=O)(=O)N=C([N-]2)SCC#N C62326646
C[C@H]1C[C@@H](CN(C1)C(=O)N2CCC(CC2)(C)C(=O)[O-])C C62842890
C[C@@H]1CCCN([C@H]1C)C(=O)N2CCC(CC2)(C)C(=O)[O-] C62843907
CC[C@@H]1CCCN1C(=O)N2CCC(CC2)(CC)C(=O)[O-] C62846866
C[C@]1(CCCN(C1)c2c(cc3c(n2)CCC3)C#N)C(=O)[O-] C62874295
CC(C)n1cc(cc1C(=O)N2CC[C@](C2)(C)C(=O)[O-])Cl C62914040
CC[C@H]1CCCN(C1)C(=O)N2CC[C@@](C2)(CC)C(=O)[O-] C62925571
CCC1(CCN(CC1)C(=O)N2CC[C@@H](C2)C(=O)[O-])CC C62960346
c1cc2cccnc2c(c1)[N-]S(=O)(=O)c3cc(cnc3)F C63476495
c1cc(cc(c1)Br)[N-]C2=NC=NC3=NC=N[C@@H]32 C38786913
CC1=N[C@@H]2C(=N1)C(=CC(=N2)c3ccc(cc3)SC)C(=O)[O-] C64403931
CC(C)[C@H](C(=O)[O-])NC(=O)N1CCCCC1 C06762905
Cc1c(c([nH]c1C=O)C)CCC(=O)[O-] C01433106
c1c(c([nH]n1)C(=O)[O-])Br C04725852
Cc1c([nH]c(nc1=O)S[C@@H](C)C(=O)[O-])C C04992720
CN(C)c1nc2c(cn[nH]2)c(n1)[S-] C05424623
CNC(=O)[C@@H]1CCCC[C@@H]1C(=O)[O-] C19094092
C[C@H]1C[C@H]1C(=O)NC2(CCCCC2)C(=O)[O-] C19476429
CC(C)[C@@H](C(=O)[O-])NC(=O)[C@@H]1CCC=CC1 C19487259
CC(C)[C@H](C(=O)[O-])NC(=O)[C@H]1CCC=CC1 C19487261
c1c(=O)[nH]c(=O)n(c1[O-])C2CCCCC2 C20026318
CCCNC(=O)/C(=C(/C)\C(=O)[O-])/C C33421122
CC(C)C(=O)Nc1nnc(s1)[S-] C05715359
C[C@@H]1CCCC[C@@H]1NC(=O)C(=O)[O-] C35320655
CC(C)[C@](C)(CC(=O)NC)C(=O)[O-] C35721143
CC(C)(C)CC(=O)NC1(CCCC1)C(=O)[O-] C36924562
c1cc(oc1)CCc2[nH]c(nn2)[S-] C37404882
CC(C)CNC(=O)[C@@H]1C[C@@H]1C(=O)[O-] C37461299
C1CCC(C1)NC(=O)[C@@H]2C[C@@H]2C(=O)[O-] C37461303
Cc1c(c(sn1)NC(=O)C2CC2)C(=O)[O-] C37675301
c1cnc([nH]1)C2=CC[C@H](S2)C(=O)[O-] C38575717
c1(c(nc([nH]1)Cl)C(=O)Cl)C(=O)[O-] C39057429
CC1(C[C@]1(C(=O)[O-])NC(=O)OC)C C39083308
CC(=C)C(=O)NN(C(=O)[O-])C(C)(C)C C39091279
C1CCC(C1)c2c([nH]c(=S)nn2)[O-] C39112581
CC[C@@H](C)NC(=O)N1CCCC[C@@H]1C(=O)[O-] C40528453
CC(C)(C(=O)[O-])NC(=O)CC1CCCCC1 C40909595
CC(C)c1nc([nH]n1)[C@H]2C[C@@H]2C(=O)[O-] C41062968
c1nc([nH]n1)S[C@]2(CCSC2)C(=O)[O-] C41976746
CCC1CCN(CC1)C(=O)N[C@H](C)C(=O)[O-] C42447540
C[C@H](C1CC1)NC(=O)C2(CC2)C(=O)[O-] C50290897
Cc1c(c([nH]c(=O)c1C(=O)[O-])C)C(=O)C C22126488
C[C@@H](C(=O)[O-])N(C)C(=O)NC1CCCCC1 C54052971
CC(C)NC(=O)N1CCC[C@H](C1)CC(=O)[O-] C54296604
C[C@H]1CCCN(C1)C(=O)N[C@H](C2CC2)C(=O)[O-] C54524183
C[C@@H]1C[C@@H]1Nc2c(nccn2)C(=O)[O-] C54528804
C[C@H]1C[C@H]1Nc2c(nccn2)C(=O)[O-] C54528810
C[C@@H](CC(C)(C)NC(=O)C)C(=O)[O-] C57347853
c1csc2c1[C@@H](CCC2)NC(=O)/C=C/C(=O)[O-] C61362026
C[C@H](c1ccsc1)NC(=O)C(=O)[O-] C61371331
C1COCCC1c2[nH]c(nn2)[S-] C61673103
CC[C@H](C)NC(=O)N1CC[C@H](C1)C(=O)[O-] C62134749
C[C@@H](C1CC1)NC(=O)N2CC[C@@H](C2)C(=O)[O-] C62135283
C[C@@H](C1CC1)NC(=O)N2CC[C@H](C2)C(=O)[O-] C62135285
C1CC[C@@H]([C@@H](C1)C(=O)[O-])OCCO C62761953
C[C@@]1(CCCN(C1)C(=O)NCC=C)C(=O)[O-] C62871587
CCCNC(=O)N1CC[C@@](C1)(C)C(=O)[O-] C62922237
CCCNC(=O)N1CC[C@](C1)(C)C(=O)[O-] C62922239
CC[C@]1(CCN(C1)C(=O)NC2CC2)C(=O)[O-] C62922463
CC1(CCCN1C(=O)NCCC(=O)[O-])C C63074429
c1(=O)c(nnc([nH]1)[O-])Br C18106308
Cc1cc(cc(n1)C)c2c(cc3c4c2OC[C@@H](n4cc(c3=O)C(=O)[O-])C)F C03789916
c1ccc(cc1)C2(CCN(CC2)C(=O)c3cccc(c3)N4CCCC4=O)C(=O)[O-] C13257494
c1ccc(cc1)S(=O)(=O)N2CCN(CC2)C(=O)c3cccnc3[S-] C14073089
CC(C)(C)OC(=O)N1C[C@H](C[C@H]1C(=O)[O-])Oc2ccccc2Cl C14632449
CC(C)n1c(nc2c(c1=O)c3c(s2)CC[C@@H]3C(=O)[O-])CCOC C19764556
CC[C@H](C(=O)[O-])n1c(nc2c(c1=O)c3c(s2)CCC3)CCOC C20373816
CC(=O)c1cccc(c1)[N-]S(=O)(=O)c2ccsc2C(=O)OC C28694195
Cn1ccnc1SCc2ccc(cc2)C(=O)N3CCC[C@H](C3)C(=O)[O-] C31851711
Cn1cc(cn1)CS(=O)(=O)c2cc(cc(c2Cl)C(=O)[O-])Cl C35660092
CC1([C@H](C(=NC(=C1C#N)SCc2nccn2C(F)F)[O-])C#N)C C08725223
c1c(cc(c(c1C(=O)[O-])Cl)S(=O)(=O)[C@H]2CCS(=O)(=O)C2)Cl C38085212
CC(C)(C)OC(=O)N1C[C@H](C[C@H]1C(=O)[O-])Oc2cc(c(cc2F)F)F C39954188
c1cc(ncc1S(=O)(=O)/N=C(/c2cc(cnc2)Br)\[O-])Cl C42281953
CCCCS(=O)(=O)/N=C(/[C@H]1CC(=O)N(C1)c2ccc(cc2)C)\[O-] C42344276
Cc1ccsc1CN(C)C(=O)c2cc(nc3c2c(nn3C)[O-])C4CC4 C42951356
c1cc(sc1S(=O)(=O)N2CCO[C@@H](C2)C(=O)[O-])Br C43702975
c1cc(sc1S(=O)(=O)N2CCO[C@H](C2)C(=O)[O-])Br C43702976
c1c(cncc1Br)S(=O)(=O)N2CCC[C@@H](C2)C(=O)[O-] C44242906
C[C@@H](CN(C)S(=O)(=O)c1cc(cnc1)Br)C(=O)[O-] C44243115
c1cc(sc1S(=O)(=O)/N=C(/[C@H]2CCS(=O)(=O)C2)\[O-])Cl C48461032
Cc1cc(c(n1CCC(C)C)C)/C=C(\C#N)/C(=N/S(=O)(=O)C)/[O-] C48479477
COc1cc(cc(c1Br)OC)/C(=N/S(=O)(=O)C)/[O-] C48480263
Cn1cc(cn1)S(=O)(=O)/N=C(/c2cccc(c2)Br)\[O-] C48520007
c1ccn(c1)c2ccc(cc2)C/C(=C(\C#N)/C(=O)N3CCOCC3)/[O-] C49099550
Cc1c(cco1)/C(=N/S(=O)(=O)c2cc(cnc2)Br)/[O-] C49135819
Cc1c(cco1)/C(=C(\C#N)/C(=O)CCS(=O)(=O)C2CCCC2)/[O-] C49168809
c1cc(oc1)/C(=C(/C#N)\C(=O)c2ccc(cc2)N3CCCCC3=O)/[O-] C49197693
CC[C@@H](/C(=N/S(=O)(=O)c1cc(cnc1)Br)/[O-])OC C49461765
c1cc(nc(c1)Br)[N-]S(=O)(=O)C2CCS(=O)(=O)CC2 C50351390
CC(C)(C)c1nnc(s1)/N=C(/C(=O)N(C)C(C2CC2)C3CC3)\[O-] C51810239
CCS(=O)(=O)c1ccc(cc1)S(=O)(=O)[N-]c2ccc3c(c2)sc(n3)C C55561065
c1cc(cc(c1)S(=O)(=O)[N-]c2cccc(c2)C(=O)N3CCCCC3)C#N C55650837
CCn1c(c2ccc(cc2nc1=S)C(=O)N3CCC(CC3)C#N)[O-] C61584956
CS(=O)(=O)[N-]c1cc(ccc1Cl)C(=O)N2CCN(CC2)CC(F)F C61599619
C[C@]1(CCCN(C1)S(=O)(=O)c2cc(cnc2)Br)C(=O)[O-] C62873323
c1cc(cc(c1)[N-]S(=O)(=O)c2cccc(c2)C(=O)N3CCCC3)C#N C63147447
C=CCSC1=NC(=O)[C@@H]2[C@H](C3=C(CCCC3=NC2=N1)[O-])c4cccnc4 C39764574
Cc1ccc(cc1[N-]S(=O)(=O)c2cc(cnc2)F)S(=O)(=O)C C63476497
CS(=O)(=O)[N-]c1ccccc1C(=O)N2CCCN(CC2)CC(F)(F)F C63736280
Cc1c(sc(n1)[S-])CC(=O)N2CCC(CC2)C(=O)N3CCN(CC3)C C63756549
CCO[C@@H]1CCCN(C1)C(=O)c2cc(ccc2[N-]S(=O)(=O)C)C C64318877
Cc1c(n2c(n1)sc(n2)C)S(=O)(=O)[N-]c3cc(cc(c3)F)F C65183647
c1cc2c(cc1[N-]C3=NC=NC4=NC=C([C@H]43)Br)OCCO2 C32919168
CCc1nc(cs1)C/C(=N/S(=O)(=O)c2ccc(cc2)C#N)/[O-] C65764375
CC[C@@H](/C(=N/S(=O)(=O)c1cccc2c1ncc(c2)C)/[O-])OCC C66003328
CN(CCC#N)C(=O)CSc1[n-]c2cc(cnc2n1)Br C66276580
c1cc(cc(c1)S(=O)(=O)C(F)F)[N-]S(=O)(=O)c2cc(cnc2)F C66587313
CS(=O)(=O)[N-]c1cc(ccc1F)C(=O)N2CCO[C@H](C2)c3ccccc3F C66689154
CS(=O)(=O)[N-]c1cccc(c1)C(=O)N2CCO[C@H](C2)c3ccccc3F C66691322
C[C@@H](CC#N)Sc1ccccc1[N-]S(=O)(=O)c2cnn(c2)C C66814355
CC(C)(C)OC(=O)N1CCC[C@@]1(Cc2ccc(s2)Br)C(=O)[O-] C04241244
CC(C)CCOc1ccc(cc1)C(=O)N2[C@H]3CCCC[C@H]3C[C@H]2C(=O)[O-] C13225424
c1ccc(cc1)[C@H]2Cc3cc(ccc3C(=O)O2)C(=O)N4CCC[C@@H](C4)C(=O)[O-] C13260670
Cc1ccccc1N2C(=O)/C(=C\c3cn(c4c3cccc4)C)/C(=NC2=S)[O-] C20841655
Cc1ccc(nc1)c2cc3c(cc2F)c(=O)c4c(nsc4n3C5CC5)[O-] C28571950
CCCCc1ccc(cc1)C(=O)N2[C@H](CS[C@H]2c3ccco3)C(=O)[O-] C35113432
CCN(CC(=C)C)S(=O)(=O)c1cc(sc1Br)C(=O)[O-] C36983965
CCCN(C(C)C)S(=O)(=O)c1cc(sc1Br)C(=O)[O-] C37095686
CCN(CC(C)C)S(=O)(=O)c1cc(sc1Br)C(=O)[O-] C37111335
Cc1cc(cc(c1OC(F)F)C)/C=C/C(=O)C2=C([C@@H](N=C2C)C(=O)[O-])C C39701204
COC(=O)CCS(=O)(=O)[N-]c1ccccc1I C42220484
CN(Cc1cc(sc1)Br)c2c(n3ccccc3n2)C(=O)[O-] C42362831
CN(Cc1cc(cs1)Br)C(=O)N2CCC[C@H](C2)C(=O)[O-] C42402897
C[C@@H]1Cc2ccccc2N1C(=O)c3cc(ccc3Cl)[N-]S(=O)(=O)C C44904438
Cc1c(c(n(n1)C)C)S(=O)(=O)/N=C(/c2ccc(s2)Br)\[O-] C48518417
c1cc(sc1)C(=O)N2CCC[C@@H](C2)/C(=C(\C#N)/C(=O)N3CCCC3)/[O-] C48993466
CS(=O)(=O)/N=C(/CCCOc1ccc(cc1)I)\[O-] C49003955
c1cnc(cc1/C(=N/S(=O)(=O)c2cc(cnc2)Br)/[O-])Cl C49135908
CC1=C(S(=O)(=O)N=C1N2CCC(CC2)C(=O)[O-])c3ccc(cc3)Cl C49453570
Cc1cc(c(s1)C)S(=O)(=O)/N=C(/c2cc(cnc2)Br)\[O-] C49501741
c1cc(c(cc1F)Br)[N-]S(=O)(=O)C2CCS(=O)(=O)CC2 C50351389
C[C@@H]1Cc2ccccc2N1C(=O)[C@@H](C)S(=O)(=O)c3[n-]c4ccccc4n3 C52615366
C[C@@H]1Cc2ccccc2N1C(=O)[C@H](C)S(=O)(=O)c3[n-]c4ccccc4n3 C52615373
CS(=O)(=O)[N-]c1ccc(cc1)OC(=O)C2(CCC2)c3ccc(cc3)F C54736993
C[C@H]1CCCN([C@@H]1C)S(=O)(=O)c2cc(oc2Br)C(=O)[O-] C55329878
CCCc1nnc(n1CC(=O)N2CCC[C@H]2Cc3cccc(c3)F)[S-] C56981366
c1cc(ccc1C(=O)N2CCC(CC2)C(=O)N3CCC[C@@H](C3)C(=O)[O-])Cl C58827953
Cc1ccccc1N2C(=O)/C(=C\c3ccc(cc3)N4CCCC4)/C(=NC2=O)[O-] C59104409
CS(=O)(=O)c1ccc(c(c1)[N-]S(=O)(=O)c2c(cc(cc2F)F)F)F C60442543
CCN([C@H](C)CC(=O)[O-])C(=O)N(C)Cc1cc(sc1)Br C61214299
CCN(C[C@H](C)C(=O)[O-])C(=O)N(C)Cc1cc(cs1)Br C61225851
CN([C@@H]1CCc2c1cccc2)C(=O)c3cccc(c3)n4c(=O)ccc(n4)[O-] C61374405
CS(=O)(=O)[N-]c1cc(ccc1Cl)C(=O)N2CCO[C@H]3[C@H]2CCCC3 C61405950
C[C@H](/C(=N/S(=O)(=O)/C=C/c1ccccc1)/[O-])Oc2ccc(c(c2)F)F C62674600
c1c(cc(c(c1C(=O)[O-])N2C(=O)CCC2=O)Br)Br C62825315
CCN(CC)C(=O)c1ccc(cc1)S(=O)(=O)[N-]c2ccc(c(c2)F)C C63147391
CCCN(C)C(=O)c1ccc(cc1)S(=O)(=O)[N-]c2ccccc2Cl C63678924
CCc1ccc(s1)S(=O)(=O)[N-]c2ccc(cc2)CS(=O)(=O)C C63879607
C[C@H](/C(=N/S(=O)(=O)c1cc(sc1Cl)Cl)/[O-])OCC2CC2 C64667601
Cc1ccc(c(c1)C)[N-]S(=O)(=O)c2cc(cs2)C(=O)N3CCCC3 C46049813
Cc1ccc(cc1)c2nnc(n2CC(=O)N(C)CCC(F)(F)F)[S-] C65759967
CCS[C@@H](C(C)C)C(=O)N1CCCc2c1cccc2[N-]S(=O)(=O)C C66316157
CC(C)S(=O)(=O)Cc1ccc(cc1)[N-]S(=O)(=O)C2CCCCC2 C66584361
C[C@@H](CN(C)C(=O)c1ccc(c(c1)[N-]S(=O)(=O)C)F)c2ccccc2 C66714784
Cc1ccc(c(c1)C(=O)N(C)C[C@H](C)c2ccccc2)[N-]S(=O)(=O)C C66715171
c1ccc(cc1)C(=O)N2CCC[C@H](C2)/C(=C(/C#N)\C(=O)N3CCCCC3)/[O-] C66729099
CCc1ccc(s1)S(=O)(=O)[N-]c2ccc(cc2)Cn3ccnc3C C66737664
CC/C=C(/C)\C(=N\S(=O)(=O)c1ccc(c(c1)Br)OC)\[O-] C66741770
Cn1c(c2ccc(cc2nc1=S)C(=O)N(Cc3ccsc3)C4CC4)[O-] C67329770
C[C@H](C/C(=N/S(=O)(=O)c1cccc(c1)I)/[O-])OC C67634882
C[C@]12CCC(=O)C[C@H]1CC[C@@H]3[C@@H]2CC[C@]4([C@H]3CC[C@@H]4C(=O)COC(=O)CCC(=O)[O-])C C03875359
C[C@]12CCC(=O)C[C@H]1CC[C@H]3[C@H]2CC[C@]4([C@@H]3CC[C@@H]4C(=O)COC(=O)CCC(=O)[O-])C C04026183
C[C@]12CCC(=O)C[C@H]1CC[C@H]3[C@@H]2CC[C@]4([C@H]3CC[C@@H]4C(=O)COC(=O)CCC(=O)[O-])C C12656368
Cc1c2cc3c(cc2oc(=O)c1CC(=O)N4CCC[C@H](C4)C(=O)[O-])OC(CC3)(C)C C12892394
Cc1cc(nc(c1C(=O)[O-])S[C@H](c2ccccc2)C(=O)N3CCOCC3)C C13022979
CCCc1cc(sc1C)C(=O)N2CCc3cc(c(cc3[C@H]2CC(=O)[O-])OC)OC C13183573
C=CCn1c(cnc1SCC(=O)N2CCC(CC2)C(=O)[O-])c3ccc(cc3)Cl C13344786
Cc1c2cc(sc2n(n1)c3ccccc3)C(=O)N4C[C@@H](Oc5c4cccc5)C(=O)[O-] C13436399
Cc1cc2c(c(c(c(=O)o2)CC(=O)N3CCC[C@H](C3)C(=O)[O-])C)c4c1c(c(o4)C)C C13654986
c1cc(sc1)C(=O)C2=C(C(=O)N([C@H]2c3ccc(cc3)Cl)CCCn4ccnc4)[O-] C08817228
c1cc(ccc1OC[C@@H]2CN(CCO2)C(=O)c3ccc(nc3[O-])C(F)(F)F)F C22629477
CS(=O)(=O)[N-]c1ccc(c(c1)Cl)C(=O)N2CCN(CC2)C/C=C/c3ccccc3 C30753529
CCS(=O)(=O)c1nc2ccc(cc2s1)[N-]S(=O)(=O)Cc3cc(cc(c3)F)F C33298934
CCO/C(=C\1/[C@H](C(=C(N=C1CS(=O)(=O)c2ccccc2)C)C#N)c3ccccc3)/[O-] C34802451
C[C@H]1[C@H](ON=C1C(=O)[O-])c2c(c3c(c(c2Br)OC)OCO3)Br C35327420
Cc1ccsc1[C@H]2C(=C(C(=O)N2Cc3cccnc3)[O-])C(=O)c4c(nc(s4)C)C C35567572
Cc1c(c(=O)n(c(c1C(=O)[C@H]2COc3ccccc3O2)[O-])C4CCCCC4)C#N C38618221
Cc1ccccc1N2C(=O)/C(=C\c3cc(c(o3)N(C)C)Br)/C(=NC2=O)[O-] C39127230
CC\1=NC2=NC(=NC(=O)[C@@H]2[C@H](/C1=C(/[O-])\OC)c3ccccc3)SCC(C)C C39379416
Cc1ccccc1[C@H]\2[C@H]3C(=NC(=NC3=O)SCC=C)N=C(/C2=C(/[O-])\OCC=C)C C39380170
CC(C)(C)OC(=O)N1C[C@H](C[C@H]1C(=O)[O-])Oc2cc(cc(c2)C(F)(F)F)C(F)(F)F C39954180
Cc1c(sc(n1)[S-])CC(=O)N2CCN(CC2)[C@@H](c3ccccc3Cl)C(=O)OC C40033895
CCOC(=O)[C@@H]1[C@H](c2c(nc(s2)[S-])S[C@@H]1C(=O)OCC)c3cccnc3 C40475782
Cc1ccc(cc1)[C@H]2CN(C[C@@H](O2)C)S(=O)(=O)c3ccc4c(c3)oc(n4)[O-] C41422937
COc1cccc(c1OC(F)F)/C=C/C(=N/S(=O)(=O)c2cccs2)/[O-] C42243644
CC(C)c1ccc(c(c1)Br)O[C@H]2C[C@H](N(C2)C(=O)OC(C)(C)C)C(=O)[O-] C42783088
CC(C)(C)c1ccc(c(c1)Br)O[C@H]2C[C@H](N(C2)C(=O)OC(C)(C)C)C(=O)[O-] C42783092
C[C@@]12CCC(=O)C[C@@H]1CC[C@H]3[C@@H]2CC[C@@]4([C@@H]3CC[C@@H]4C(=O)COC(=O)CCC(=O)[O-])C C43736191
CC(=O)[C@H]1CC[C@H]2[C@]1(C[C@H]([C@@H]3[C@@H]2CCC4=CC(=O)CC[C@@]34C)OC(=O)CCC(=O)[O-])C C43736597
Cc1ccc(c(c1)C)CN(C)C(=O)c2ccc3c(c2)nc(n(c3=O)CCCOC)[S-] C46562775
CCOC(=O)Cc1csc(n1)[N-]S(=O)(=O)c2c(ccs2)Br C49060985
Cc1ccn2c(c1)nc(c2CC(=O)N3CCC[C@H]3C(=O)[O-])c4ccc(c(c4)C)C C49753000
CC(C)(C)c1nnc(s1)/N=C(/N(Cc2cccc(c2)F)C[C@H]3CCCO3)\[O-] C51618528
Cc1cc(ccc1[N-]S(=O)(=O)c2ccc(c(c2)C#N)Cl)N3CCOCC3 C55586037
CCOc1ccc(cc1Cl)[N-]S(=O)(=O)c2ccc(cc2)S(=O)(=O)C C55632989
c1cc(cc(c1)[N-]S(=O)(=O)c2cccc(c2)C#N)COC[C@@H]3CCCCO3 C55633871
CCCN(CC#N)C(=O)c1ccc(cc1)[N-]S(=O)(=O)c2ccc(c(c2)C)F C56484294
CCN1C(=O)/C(=C/c2cc(n(c2C)c3ccc(c(c3)Cl)C)C)/C(=NC1=O)[O-] C05947680
C=CCc1cc(ccc1OCC#N)/C=C/2\C(=NC(=S)N(C2=O)c3ccccc3F)[O-] C59136358
CC(=O)[C@H]1CC[C@@H]2[C@@]1(C[C@H]([C@H]3[C@@H]2CCC4=CC(=O)CC[C@]34C)OC(=O)CCC(=O)[O-])C C61389575
c1ccc(cc1)CC[C@@H]2CCCN2C(=O)c3cccc(c3)n4c(=O)ccc(n4)[O-] C61408398
C[C@@H]1N=C(CS1)c2ccc3c(c2)CCN3C(=O)c4ccc(cc4)c5[n-]nnn5 C64160145
Cc1cc(ccc1[N-]S(=O)(=O)c2ccc(s2)c3nnc(o3)C4CCC4)F C64920613
CCc1ncc(s1)/C(=N/S(=O)(=O)c2ccc(c(c2)C(F)(F)F)C#N)/[O-] C65041986
Cc1ccc(cc1)N2CC[C@H](C2=O)/C(=N/S(=O)(=O)c3ccc(cc3C)C)/[O-] C65763971
c1cc(c(cc1C(=O)N2CCC(CC2)C(=O)[O-])Br)OC[C@@H]3CCCO3 C66057286
Cc1cc(n(n1)c2ccccc2F)[N-]S(=O)(=O)c3ccc(cc3)CCOC C66253913
c1cc(sc1)S(=O)(=O)/N=C(/[C@H]2CCN(C2=O)c3cc(cc(c3)F)F)\[O-] C66503805
CN(C)C(=O)COc1cccc(c1)[N-]S(=O)(=O)/C=C/c2ccccc2Cl C66581548
Cc1c(c(n(n1)C)C)S(=O)(=O)/N=C(/[C@H](C(C)C)SCc2ccccc2)\[O-] C67600295
CCn1cc(c(n1)C(=O)N[C@H]2[C@H]3N(C2=O)C(=C(CS3)C)C(=O)[O-])Cl C02758599
c1cc(ccc1C2=NN(C(=O)C2)c3cc(ccc3Cl)S(=O)(=O)[O-])[N+](=O)[O-] C04005942
Cc1ccc(cc1C(=O)N2CCC[C@@H](C2)C(=O)[O-])S(=O)(=O)N3CCCCC3 C13170464
c1cc(c(cc1C(=O)[O-])S(=O)(=O)N2CCN(CC2)C(=O)[C@@H]3CCS(=O)(=O)C3)Cl C13240155
CC(C)n1c2c(cc(cn2)C(=O)Nc3cc4c(cc3C(=O)[O-])OCCO4)cn1 C13431776
C[C@@H]1CCCC(=O)CCC/C=C/c2cc(cc(c2C(=O)O1)O)OS(=O)(=O)[O-] C14887344
CC1=NC2=NC(=N[C@@H](N2C(=C1)[O-])[C@H]3CCC=CC3)N4CCN(CC4)CCO C20556058
Cc1ccc(cc1)S(=O)(=O)N2CCN(CC2)C(=O)c3c(cn(n3)C)C(=O)[O-] C20614917
CC[C@]12CC[C@H]3[C@H]([C@@H]1CC[C@]2(C#C)OS(=O)(=O)[O-])CCC4=CC(=O)CC[C@H]34 C22065404
CCn1c(c2ccc(cc2nc1=S)C(=O)N[C@H](C)c3cnn(c3C)C)[O-] C25003425
c1cc(sc1)S(=O)(=O)[N-]c2ccc(cc2)n3c4c(cn3)c(=O)[nH]cn4 C30581594
c1cnccc1C(=O)N[N-]S(=O)(=O)c2cc(c(nc2)Cl)Br C35551269
c1cc(oc1)C(=O)N[N-]S(=O)(=O)c2cc(c(nc2)Cl)Br C35551278
c1cc2n(c(=O)c1)C[C@H]3C[C@@H]2CN(C3)c4nnc(s4)/N=C(/C(F)(F)F)\[O-] C36056936
CNC(=O)[C@H]1CCCN1S(=O)(=O)c2cc(sc2Br)C(=O)[O-] C37838924
Cc1c(c(nn1C)C(=O)N[C@H]2[C@@H]3N(C2=O)C(=C(CS3)C)C(=O)[O-])Cl C02758710
c1c2c(cc(c1Cl)Cl)n(cn2)[C@H]3[C@@H]([C@H]4[C@H](O3)CO[P@](=O)(O4)[O-])O C38496038
Cc1cc(nc2c1[C@@H]([C@H](S2)C(=O)O[C@@H](C)C(=O)/N=C\3/[C@@H]4C(=NC=N4)N=C[N-]3)C)C C39462647
Cc1c(c2c(o1)ncn(c2=O)[C@H](C)C(=O)N[C@@H]3CCC[C@@H]([C@@H]3C)C)C(=O)[O-] C39698646
c1cc(cc(c1)N2CCCS2(=O)=O)C(=O)Nc3nc([n-]n3)C(F)(F)F C26252535
Cc1cc(no1)NC(=O)C2CCN(CC2)C(=O)Cc3c(nc(s3)[S-])C C41864830
c1cc(c(cc1C(=O)N[C@]2(CCSC2)C(=O)[O-])[N+](=O)[O-])Br C43510707
C[C@@H](c1[n-]nnn1)NS(=O)(=O)c2ccc(cc2)I C44930481
Cn1c2ccc(cc2c(=O)n(c1=O)C)S(=O)(=O)[N-]c3ccc4c(c3)NC(=O)C4 C45222135
c1c(cc(c(c1C(=O)[O-])Cl)S(=O)(=O)N2CCS(=O)CC2)Cl C49692624
Cc1ccc(o1)C(=O)NC2CCN(CC2)C(=O)Cc3c(nc(s3)[S-])C C50796520
Cn1c(c2ccc(cc2nc1=S)C(=O)NCCC(=O)N3CCCCC3)[O-] C54030562
c1ccc(c(c1)C(=O)N2CCC[C@H](C2)O)[N-]S(=O)(=O)c3ccc(nc3)Cl C55628565
c1ccc(c(c1)C(=O)N2CCC[C@@H](C2)O)[N-]S(=O)(=O)c3cc(cc(c3)F)F C55628612
Cc1c(c(on1)C)S(=O)(=O)[N-]c2ccc(cc2)C(=O)N3CCCCCC3 C04884877
Cc1c(nnn1c2cccc(c2)Br)C(=O)Nc3[n-]c(c(n3)C#N)C#N C56291274
CC(=O)Nc1ccc(cc1)N2C[C@H](CC2=O)C(=O)N3CCC(CC3)C(=O)[O-] C58827993
CC(=O)Nc1ccc(cc1)N2C[C@@H](CC2=O)C(=O)N3CCC[C@@H](C3)C(=O)[O-] C58827995
CC1([C@@H](N2[C@H](S1)[C@@H](C2=O)N3C(=O)[C@@H](NC3(C)C)c4ccccc4)C(=O)[O-])C C31539258
CCN(CC)C(=O)N1CCN(CC1)C(=O)c2ccc3c(c2)nc(=S)[nH]c3[O-] C60628002
c1cc2c(c(c1)[N-]S(=O)(=O)c3ccc(cc3)N4C(=O)CCC4=O)oc(=O)[nH]2 C41262075
CS(=O)(=O)N1CCC[C@@H](C1)NC(=O)c2cnn3c2nc(c4c3cccc4)[O-] C62304131
CCSC1=NC(=O)[C@H]2[C@@H](/C(=C(/[O-])\OC)/C(=NC2=N1)C)c3ccc(cc3)O C39731995
Cc1nnc(s1)NC(=O)[C@H]2CCCN(C2)[C@@H]3[C@@H]4C(=NC=N4)[N-]C(=N3)Cl C63796209
Cc1nnc(s1)NC(=O)C2CCN(CC2)[C@H]3[C@H]4C(=NC=N4)[N-]C(=N3)Cl C63808433
Cc1cc(on1)[C@H]2CCCN2C(=O)CC[C@@H]3C(=c4c(nn(c4=NC3=O)C)[O-])C C63958683
c1cc(cc(c1)F)C2=N[C@H](SC2)NC(=O)c3csc(n3)c4[n-]ncn4 C64128338
CN1CCCn2cc(cc2C1=O)S(=O)(=O)[N-]c3ccc4c(c3)OCCO4 C65258710
c1cnn(c1)c2ccc(cn2)[N-]S(=O)(=O)c3ccc4c(c3)NC(=O)CO4 C26539532
Cn1cccc1c2csc(n2)[N-]S(=O)(=O)c3ccc4c(c3)oc(=O)[nH]4 C66253974
CC(C)N/C(=C(\C#N)/C(=O)c1cnc2ccc(cn2c1=O)Br)/[O-] C66508767
Cc1ccc(cc1[N-]S(=O)(=O)c2ccc(nc2)Cl)N3C(=O)CCC3=O C66585851
CC(C)(C)C(=O)N1CCCN(CC1)C(=O)c2ccc3c(c2)nc(=S)[nH]c3[O-] C67178412
Cc1c(cccc1NC(=O)[C@@H]2CC=CC[C@@H]2C(=O)[O-])C(=O)N3CCOCC3 C67456150
Cc1c(cccc1NC(=O)[C@@H]2CC=CC[C@H]2C(=O)[O-])C(=O)N3CCOCC3 C67456153
c1cc(ccc1N2C[C@@]34C=C[C@@H](O3)[C@@H]([C@H]4C2=O)C(=O)[O-])Br C04044310
c1ccc(cc1)c2ccc(cc2)S(=O)(=O)N3Cc4ccccc4C[C@@H]3C(=O)[O-] C03872815
c1cc(ccc1[C@H](C(=O)N2CCOCC2)SCC(=O)[O-])Br C06526863
c1cc(ccc1c2cc(nn2[C@@H]3CCS(=O)(=O)C3)C(=O)[O-])Cl C07952087
c1cc(cc(c1)Br)n2c(c(nn2)C(=O)[O-])[C@H]3CCCO3 C11758915
Cc1cc(nc(c1C(=O)[O-])SCC(=O)N(C)Cc2ccsc2)C C13022985
Cc1ccsc1CN(C)S(=O)(=O)c2ccc(s2)CC(=O)[O-] C13310981
C[C@H](c1ccc(cc1)F)N(C)C(=O)CSc2c(cccn2)C(=O)[O-] C13457377
Cc1ccc(cc1)N2C(=O)/C(=C\c3cn(c4c3cccc4)C)/C(=NC2=O)[O-] C19707408
c1c(cncc1Br)C(=O)N2[C@H]3CCCC[C@@H]3C[C@H]2C(=O)[O-] C20480871
c1ccc2c(c1)c(ccn2)CN3C[C@]45C=C[C@H](O4)[C@@H]([C@@H]5C3=O)C(=O)[O-] C34798049
Cc1ccc(cc1)S(=O)(=O)N(C)c2cc(c(cc2C)C)[S@@](=O)[O-] C35461477
CC(C)n1cc(cc1C(=O)N(CC2CC2)CC(=O)[O-])Br C36884965
CN([C@@H]1CCSC1)S(=O)(=O)c2ccc(c(c2F)C(=O)[O-])F C37174705
c1cc2c(cc1C(=O)[O-])CCN2C(=O)c3cc(cnc3)Br C37322618
CN(C)C(=O)c1cc(ccc1Cl)[N-]S(=O)(=O)CCCCl C37843270
Cc1ccc(cc1C)n2c(cc(c2C)/C=C/3\C(=NC(=O)N(C3=O)C)[O-])C C01176549
Cc1nc2ccc(cc2s1)[N-]S(=O)(=O)c3cnc(nc3)Cl C38104729
c1ccc(cc1)[C@@H]2CC(=C(C(=O)C2)/C=N/CCCN3CCOCC3)[O-] C13161177
CC1=C(C(=N[C@@H]1C(=O)[O-])C)C(=O)/C=C/c2ccc(cc2)OC(F)F C39700908
C[C@@H](C(=O)/N=C/1\C=CC2=NC(=NC2=C1)[O-])N3CCc4ccccc4C3 C39746832
C[C@@H](C(=O)[O-])S(=O)(=O)N(C)Cc1cc(sc1)Br C42363459
CC(C)N(CCC(=O)[O-])S(=O)(=O)c1c(ccs1)Br C42524334
c1cc2cc(oc2c(c1)Br)C(=O)N3CCC(CC3)C(=O)[O-] C48787356
c1cc2cc(oc2c(c1)Br)C(=O)N3CCCC[C@H]3C(=O)[O-] C48787379
c1ccc(cc1)N2C[C@H](CC2=O)/C(=C(\C#N)/C(=O)N3CCCCC3)/[O-] C48984427
C=CCSC/C(=N/S(=O)(=O)c1cc(cnc1)Br)/[O-] C49135869
CCCSC/C(=N/S(=O)(=O)c1cc(cnc1)Br)/[O-] C49135902
C[C@H](c1ccc(s1)Cl)n2c(nnc2SCC(=O)[O-])C3CC3 C49146576
CC(C)OCCS(=O)(=O)c1cc(cc(c1Cl)C(=O)[O-])Cl C49260185
c1cc(c(c(c1)Br)OCCn2cccn2)/C=C/C(=O)[O-] C49325691
Cc1cc(cc(c1)N2C(=O)/C(=C/c3cc(n(c3C)C)C)/C(=NC2=O)[O-])C C01220821
CCN([C@@H](C)CC(=O)[O-])C(=O)c1cc(cn1C(C)C)Br C61180738
CCN([C@@H](C)CC(=O)[O-])S(=O)(=O)c1c(ccs1)Br C61181735
c1ccc2c(c1)CCN2C(=O)c3cccc(c3)n4c(=O)ccc(n4)[O-] C61341868
CC(C)CCN(C)C(=O)c1ccc(c(c1)[N-]S(=O)(=O)C)Cl C61380084
CCC[C@@H](C)N(C)C(=O)c1ccc(c(c1)[N-]S(=O)(=O)C)Cl C61398779
COc1ccc(cc1Br)/C=N/n2c(cnnc2=S)[O-] C41213462
c1cc2c(cc1Br)C=C(CO2)C(=O)N3CC[C@@H](C3)C(=O)[O-] C62118053
CC[C@@]1(CCCN(C1)C(=O)c2cc(cnc2)Br)C(=O)[O-] C62869823
Cc1cc(ccc1Br)[N-]S(=O)(=O)CCS(=O)(=O)C C63143196
c1ccc(cc1)C(=O)CSC2=C(C3=NC(=O)C=C([C@@H]3S2)[O-])C#N C04945410
CCCN(C)C(=O)c1ccc(cc1)[N-]S(=O)(=O)c2cccs2 C63678775
CC/C(=N\OC/C=C/Cl)/C1=C(C[C@@H](CC1=O)C2CCOCC2)[O-] C13539408
Cc1ccc(s1)S(=O)(=O)[N-]c2ccc3c(c2)n(c(=O)n3C)C C64477708
Cc1cc(cc(c1)N2C(=O)/C(=C/c3cc(n(c3C)C)C)/C(=O)N=C2[O-])C C01220821
Cc1ccc(cc1)N2CC[C@H](C2=O)/C(=N/n3cnc4c3cccc4)/[O-] C64786780
CS(=O)(=O)CCSc1[n-]c2cc(cnc2n1)Br C66060854
Cn1cccc1c2csc(n2)[N-]S(=O)(=O)c3ccc(cc3)F C66253954
CC(C)CS(=O)(=O)[N-]c1cc(ccc1Cl)C(=O)N(C)C(C)C C66584699
C[C@@H]1C[C@H](CN(C1)C(=O)[C@@H]2CC=CC[C@@H]2C(=O)[O-])C C05528298
C1CCCC(CCC1)N2C[C@H](CC2=O)C(=O)[O-] C05185010
c1cc(sc1)c2nnc(n2C[C@@H]3CCCO3)[S-] C06101899
c1c(cnc(c1Cl)OC2CCCC2)C(=O)[O-] C19261831
c1cc(ccc1C(=O)[O-])Sc2ccc(cn2)C#N C19519586
Cc1ccc(cc1C)n2c3c(cn2)c(ncn3)[S-] C19723897
CCCc1nnc(n1c2cccc3c2nccc3)[S-] C20588972
Cc1c(c(nc(n1)C2CCCC2)SC)C(=O)[O-] C21967441
CC(C)Cc1c(c(no1)C(=O)[O-])Br C26547686
Cc1cc(ccc1Cl)OCc2nnc(o2)[S-] C01841720
c1cc(sc1)c2nnc(n2C[C@H]3CCCO3)[S-] C03885778
C[C@H](C1CC1)n2c(nnc2[S-])c3ccncc3 C35733919
c1ccc(cc1)[C@@H]2C[C@@H](CN(C2)C(=O)C3CC3)C(=O)[O-] C35891340
C[C@@H]1CCC[C@H](C1)Oc2ccnc(c2)C(=O)[O-] C36896316
CC(C)(C)n1c(nnc1[S-])c2ccccn2 C36927991
CCC(C)(C)n1c(nnc1[S-])c2ccccn2 C36928064
C#CCSc1nc(c(nn1)c2ccccc2)[O-] C08607227
c1ccc2c(c1)c(nc(n2)N3CCOCC3)[S-] C12981361
CCc1ccc(s1)c2c(cn(n2)C)C(=O)[O-] C41062344
C[C@@H]1CCCC[C@H]1OC2(CCOCC2)C(=O)[O-] C41925939
C[C@H]1C[C@@](CC(C1)(C)C)(C(=O)[O-])OC2CCOCC2 C41974606
Cc1nnc(s1)S[C@]2(CCCC[C@@H]2C)C(=O)[O-] C41986988
c1ccc(cc1)/N=C(\C#N)/c2[n-]c3ccccc3n2 C44549446
Cc1c(c(nn1C2CCCC2)C(F)(F)F)C(=O)[O-] C44831545
c1cc(nc(c1c2ccncc2)C(=O)[O-])C(F)(F)F C47217412
Cc1ccc(s1)S(=O)(=O)/N=C(/C(C)(C)C)\[O-] C48515169
Cc1c(cco1)/C(=C(/C#N)\C(=O)c2cccs2)/[O-] C48529237
Cc1cc(c(s1)C)S(=O)(=O)/N=C(/C=C(C)C)\[O-] C49501760
C[C@H]1CCCC[C@H]1N2[C@@H]([C@@H]([C@@H](CC2=O)C)C(=O)[O-])C C51604426
C[C@H]1CCCC[C@@H]1CN2C[C@@H](CCC2=O)C(=O)[O-] C51605013
C[C@H](C1CCCCC1)N2C[C@@H](CCC2=O)C(=O)[O-] C52343019
C[C@H](C1CCCCC1)N2C[C@H](CCC2=O)C(=O)[O-] C52343023
Cc1ccc(c(n1)O[C@H]2CCC[C@@H](C2)C)C(=O)[O-] C54553240
CC(C)C1CCC(CC1)(C(=O)[O-])n2ccccc2=O C54557961
C[C@H]1CCC[C@@H](C1)Sc2ccc(nn2)C(=O)[O-] C54688702
CCC1CCN(CC1)c2ncc(s2)C(=O)[O-] C54910084
Cc1c(sc(n1)N2CCCC[C@H]2C)C(=O)[O-] C54967929
Cc1nnc(n1/N=C/C=C/c2ccccc2)[S-] C12492902
c1cc(sc1)c2nnc(n2C[C@H]3CCOC3)[S-] C61146906
C[C@H]1CCC[C@@H](C1)c2ncc(c(n2)C(F)F)C(=O)[O-] C61630115
C[C@@H]1Cc2ccccc2N1c3cnnc(c3Cl)[O-] C62339546
Cc1csc2n1c(c(n2)Cl)[C@H]3C[C@@H]3C(=O)[O-] C62494944
CCc1c(nn(c1C)[C@@H]2CCCC[C@H]2C(=O)[O-])C C62758218
c1cn(nc1C(F)(F)F)[C@@H]2CCCC[C@H]2C(=O)[O-] C62758338
Cn1ccnc1S[C@@H]2CCCCC[C@H]2C(=O)[O-] C62764585
Cc1nnc(s1)S[C@@H]2CCCCC[C@H]2C(=O)[O-] C62766266
Cc1cc(nc(n1)S[C@@H]2CCC[C@@H]2C(=O)[O-])C C62766546
CC[C@@]1(CCCN(C1)C(=O)C2CCCCC2)C(=O)[O-] C62869515
Cc1ccc(cc1)/C=C/C(=O)N2CC[C@@](C2)(C)C(=O)[O-] C62913243
c1c(cnc2c1[n-]c(n2)SC[C@@H]3CCCO3)Cl C66318285
CN(C)c1ccc(cc1)[C@H]2CC(=NN2C(=O)CCCC(=O)[O-])c3ccc(cc3)Br C04133257
c1cc(ccc1Cc2nnc3n2N=C([C@@H](S3)CC(=O)[O-])c4ccc(cc4)Cl)Br C08882388
CCN(CC)S(=O)(=O)c1cc2c(cc1Cl)nc3cc(cc(c3c2SCC(=O)[O-])C)C C09328038
C[C@@H](C(=O)[O-])n1c(nnc1SCc2ccc(c(c2)Br)OC)c3cccs3 C13020391
CCc1c(sc2c1c(=O)n(c(n2)SCc3cccc(c3)C(=O)[O-])C[C@@H]4CCCO4)C C13061476
C[C@@H]1CCc2c(sc3c2c(=O)n(c(n3)SCc4cccc(c4)C(=O)[O-])CCOC)C1 C13061985
c1cc(ccc1n2c(=O)c3ccc(cc3nc2SCC(=O)c4ccc5c(c4)CCC5)C(=O)[O-])F C13280168
c1ccc(cc1)Cn2c(cnc2SCC(=O)N3CCC[C@H](C3)C(=O)[O-])c4ccc(cc4)Cl C13398729
COc1cc(cc(c1OS(=O)(=O)c2cc(cc(c2)Cl)Cl)Br)/C=C/C(=O)[O-] C13463067
Cc1cc(ccc1N2C(=O)C(=Cc3cccn3C(C)(C)C)C(=NC2=S)[O-])Br C09262442
CC(C)(C)c1ccc(cc1)[C@@H]2CC(=C(C(=O)C2)/C=N/CCN3CCN(CC3)C(=O)c4ccccc4)[O-] C19849536
CC(C)Oc1ccc(cc1)C(=O)C2=C(C(=O)N([C@@H]2c3ccccc3F)c4nccs4)[O-] C08738157
C=CCOc1ccc(cc1)C(=O)C2=C(C(=O)N([C@@H]2c3cccc(c3)Cl)c4nccs4)[O-] C08905396
C[C@@H]1Cc2cc(ccc2O1)C(=O)C3=C(C(=O)N([C@@H]3c4ccc(cc4)Br)c5nccs5)[O-] C09324672
CN(Cc1ccc(c(c1)F)OC)C(=O)c2ccc(c(c2)[N-]S(=O)(=O)c3ccc(cc3)F)Cl C24092151
C[C@H]1CN(c2cc(ccc2S1)S(=O)(=O)[N-]c3cccc(c3)C(F)(F)F)C(=O)C4CC4 C32943988
CCCS(=O)(=O)c1nc2ccc(cc2s1)[N-]S(=O)(=O)c3ccc(c(c3)Cl)F C33299040
C=CCOc1cccc(c1)[C@@H]2C(=C(C(=O)N2c3nccs3)[O-])C(=O)c4ccc(cc4)Cl C34932295
Cc1ccc(c(c1)C(=O)C2=C(C(=O)N([C@H]2c3cccc(c3)Cl)CCCN4CCOCC4)[O-])C C34944184
Cc1ccc(c(c1)C(=O)C2=C(C(=O)N([C@@H]2c3cccc(c3)Br)CCN4CCOCC4)[O-])C C34944310
Cc1ccc(c(c1)C(=O)C2=C(C(=O)N([C@@H]2c3ccc(cc3)C(C)C)CCN4CCOCC4)[O-])C C34944474
COc1ccc(c(c1)S(=O)(=O)[N-]c2nc(cs2)c3ccc(c(c3)Cl)Cl)OC C28248642
CCN(CC)C(=O)C1=C(N=C2N([C@H]1c3ccc(cc3)F)C(=CS2)/C=C(/N4CCCC4)\[O-])C C35696123
Cc1ccc(cc1C)N2[C@@H](SCC2=O)c3ccc(cc3)[N-]S(=O)(=O)c4cccc5c4nccc5 C35912503
CCc1nnc(n1/N=C/c2ccc(o2)COc3ccc(cc3Cl)Br)[S-] C36611432
CC(C)C(=O)N1CCc2ccc(cc2[C@@H]1c3cccc(c3)F)OCc4ccc(o4)C(=O)[O-] C37601593
Cc1cc(c(c(=O)n1CCOC)[C@H](c2ccc(cc2)Cl)N3CCN(CC3)c4ccccc4)[O-] C21097797
c1cc(ccc1C(=O)CSc2nc3ccsc3c(=O)n2CC4CCC(CC4)C(=O)[O-])Cl C02932243
c1ccc(cc1)S(=O)(=O)N2CCc3ccc(cc3C2)[N-]S(=O)(=O)c4ccc(cc4)C(F)(F)F C38714441
CCc1cccc2c1n(cc2/C=C\3/C(=O)N(C(=N3)[S-])c4ccccc4)CC(=O)N5CCCC[C@@H]5C C39556356
CN(C)c1ccc(cc1)/C=C(\C#N)/C(=N/c2nnc(s2)SCc3ccccc3F)/[O-] C39997626
CCSc1nnc(s1)N2[C@H](C(=C(C2=O)[O-])C(=O)c3ccc(cc3)F)c4cccc(c4)Cl C40000301
C[C@@H]1Cc2cc(c(cc2N1C(=O)C)S(=O)(=O)[N-]c3ccc(c(c3)Cl)OC)Br C40450697
C[C@H]1Cc2cc(c(cc2N1C(=O)C)S(=O)(=O)[N-]c3ccc(c(c3)Cl)OC)Br C40450698
c1cc(ccc1N2C(=O)/C(=C\c3ccc(o3)c4ccc(c(c4)Cl)F)/C(=NC2=O)[O-])Br C41108863
CC(C)(C)OC(=O)N1C[C@H](C[C@H]1C(=O)[O-])Oc2ccc(cc2Br)Cc3ccccc3 C42783068
Cc1cccc(c1)[N-]S(=O)(=O)c2cc(ccc2Cl)C(=O)N(C)Cc3ccccc3OC C44900947
COc1ccc(cc1)N2C(=O)[C@H]3[C@@H](c4c(nc(s4)[O-])S[C@@H]3C2=O)c5ccc(cc5)F C47146467
COc1ccccc1[C@@H]2c3c(nc(s3)[O-])S[C@H]4[C@@H]2C(=O)N(C4=O)c5ccccc5C(F)(F)F C47147119
C[C@@H](C(=O)c1ccc(cc1)[N-]S(=O)(=O)C)Sc2nc3c(n2c4ccccc4)CCCC3 C57481320
Cc1ccc(cc1)S(=O)(=O)/N=C(/N(Cc2cccc(c2)Br)C[C@@H]3CCCO3)\[O-] C59076342
CCn1cc(c2c1cccc2)/C=C\3/C(=NC(=S)N(C3=O)c4ccc(c(c4)Cl)Cl)[O-] C59087190
Cc1cc(c(n1C[C@H]2CCCO2)C)/C=C\3/C(=NC(=S)N(C3=O)c4cccc(c4Cl)Cl)[O-] C59109225
Cc1cc(cc(c1)n2c(cc(c2C)/C=C/3\C(=NC(=O)N(C3=O)c4ccc(cc4)Br)[O-])C)C C59198155
Cc1ccc(cc1C)n2c(cc(c2C)/C=C/3\C(=NC(=O)N(C3=O)c4cccc(c4)Br)[O-])C C59198341
c1ccc(cc1)N2CCN(CC2)C(=O)c3ccccc3[N-]S(=O)(=O)c4ccc(cc4)Br C59288900
CCn1cc(c2c1cccc2)/C=C\3/C(=NC(=O)N(C3=O)c4cc(c(cc4Br)C)C)[O-] C59862330
CC(C)CCSC1=NC(=O)[C@@H]2[C@@H](C3=C(CCCC3=NC2=N1)[O-])c4ccc(cc4)N(C)C C39775065
CCO/C(=C\1/[C@@H](C2=C(C[C@H](CC2=O)c3ccc(c(c3)OC)OC)N=C1C)c4ccc(cc4)SC)/[O-] C00679210
CCc1cccc(c1)[N-]S(=O)(=O)c2cc(cs2)c3nc(c(s3)C(=O)N4CCCC4)C C65116979
c1ccc(cc1)n2nc3ccc(c(c3n2)Br)N C04745434
Cc1cc2c(c(c1N)Br)nn(n2)c3ccccc3 C06700832
Cc1ccc(c2c1c(c([nH]2)C(=O)N3CC[C@@H]([C@@H](C3)C)O)C)C C12146558
Cc1c(nc(s1)N)c2ccc3c(c2)CCN3C(=O)C C06572083
c1ccc(cc1)CC2=NN=C3[C@H]2/C(=N/N)/c4c3cccc4 C17146108
CC(=O)O[C@]12CCCCCC[C@H]1[C@@]3([C@@H]2CCC[C@@H]3O)O C17220186
CSc1c(c(c(c(n1)N)C#N)c2cccs2)C#N C19900935
c1cc(ccc1[C@@H]2[C@@H]3CSCC=C3C(=C(C2(C#N)C#N)N)C#N)F C20026736
Cc1cc(cc(c1C)S(=O)(=O)N2CCCC[C@H]2C)N C20551989
Cc1cc(cc(c1C)S(=O)(=O)N2CCC[C@H](C2)C)N C21018736
c1cc2cn[nH]c2c(c1)NC(=O)[C@H]3CC3(Cl)Cl C25585518
Cc1cc(n(n1)c2nc(cs2)c3ccc(cc3)F)N C26421107
c1c(cn2c(c1N)nnc2C3CCCCC3)Br C31863172
C[C@H](c1ccccn1)n2c3c(cccc3Cl)nc2N C36899786
Cc1c(n(c2c1c(ncn2)N)c3cccc(c3)SC)C C36939030
Cc1cc(cc(c1)S(=O)(=O)N2[C@H](CCC[C@@H]2C)C)N C37053515
Cc1ccccc1c2cc(n(n2)c3ccc(cc3)C#N)N C37295133
Cc1cc(ccc1Sc2nnc3n2CCCCC3)N C37371862
c1cc([nH]c1)[C@@H]2CCCN2C(=O)c3ccc4c(c3)CCN4 C37819574
c1cc([nH]c1)[C@H]2CCCN2C(=O)c3ccc4c(c3)CCN4 C37819575
CC[C@@H](C)[C@H]1C(=C(OC2=C1C(=O)CC(C2)(C)C)N)C#N C00115217
Cc1ccc(s1)[C@H]2[C@@H]3CCCC=C3[C@@H]([C@@H](C2(C#N)C#N)N)C#N C35376327
Cc1cnc(s1)NC(=O)c2ccc(s2)C#CCO C40232731
c1c2c(sc1C(=O)N[C@@H]3CCCCNC3=O)CCC2 C40521196
C[C@@H]1CCC[C@@H](N1S(=O)(=O)c2cc(cs2)N)C C41067713
Cc1csc(n1)[C@@H](c2cc3c(c(c2)Cl)OCO3)N C41182097
c1cc(c(nc1)Sc2c(cc3c(n2)CCCC3)C#N)N C43410022
c1c(cnc2c1[n-]c(n2)[C@@H]3C[C@@H]4CCCC[C@@H]4[NH2+]3)Br C43460889
CC1CCC(CC1)c2nc(on2)c3cc(ccc3F)N C44983135
C1CC[C@H]2CN(CC[C@H]2C1)C(=O)NC3CCC(CC3)O C45549178
c1ccc(c(c1)NC(=O)N2CCC[C@@H]2c3ccc[nH]3)F C48909001
Cc1cc([nH]n1)C(=O)N[C@@H]2CCc3c2cccc3Cl C49318460
Cc1ccc(c2c1cn[nH]2)NC(=O)c3ccc(s3)C C49479935
c1ccc2c(c1)CCN[C@@H]2c3nc([nH]n3)C4CCCCC4 C43600724
C[C@H]1CCCN([C@@H]1C)c2ccc(cc2N)S(=O)(=O)C C50564091
Cc1c(nnc(c1C(=S)N)N2CCC[C@H]([C@@H]2C)C)C C50566418
C[C@H]1CCC[C@H](C1)N(C)C(=O)c2cc(nc(c2)Cl)N C50707498
Cc1c(c(n(n1)Cc2ccc(nc2)N)C)Br C50829662
C[C@H]1CCN([C@@H](C1)C)c2ccc(cc2N)S(=O)(=O)C C51730281
C[C@H]1CCN([C@@H](C1)C)C(=O)Nc2ccc(cc2)[C@@H](C)O C51751410
c1cc2nnc(n2cc1N)c3ccc(s3)Br C53146063
Cc1ccc(cc1N2CCN(CC2)c3nccs3)N C53734468
C[C@@H](C(=O)NC(=O)Nc1cc(c(cc1F)F)F)Cl C61094935
Cc1c(n(c2c1c(ncn2)N)[C@@H](C)c3ccsc3)C C61366036
C[C@H]1CCc2cccc(c2N1)NC(=O)[C@@H]3CCCOC3 C62230307
C[C@@H]1CCc2c(sc3c2C(=O)N[C@@H](N3)c4ccco4)C1 C04543276
Cc1ccc(c(c1S(=O)(=O)N2CCCC2(C)C)C)N C63066126
c1ccc2c(c1)C[C@@H]([C@@H]2Nc3c4ccccc4ncn3)O C53602068
c1cc(ccc1c2ccc3c(c2)CC(=O)N3)c4ccn[nH]4 C65455118
c1cc(cc(c1)F)c2cccc(n2)c3nc(sn3)N C67173814
C1C[C@H](Cc2c1nc(nc2Cl)Cl)C(=O)[O-] C01602804
c1ccc(cc1)n2c3c(cn2)c(nc(n3)S)[S-] C08580883
Cc1nc2c(c(n1)C(=O)[O-])C[C@@H](CC2)C(C)(C)C C11729801
C1C2CC3CC1CC(C2)(C3)N4C[C@H](CC4=O)C(=O)[O-] C11804288
c1c(c(nn1C2CCCC2)C(=O)[O-])Br C12357784
Cc1cc2cncc(c2nc1C(=O)[O-])Br C15809768
Cc1csc(n1)Sc2c(cccn2)C(=O)[O-] C19477499
c1cc(c(nc1)Sc2ccc(cc2)C(=O)[O-])C#N C19483781
Cn1c(nnc1[S-])c2ccc3ccccc3n2 C05730877
c1cc(ccc1c2nnc(o2)[S-])SC#N C05997160
CCc1cc(nn1CC)c2nnc(s2)[S-] C26549773
Cc1c2c(nc(cn2)[S-])n(n1)c3ccccc3 C01857106
c1cc(c(c(c1)I)[O-])[N+](=O)[O-] C34099924
CC1CCN(CC1)C(=O)CC2(CCCCC2)C(=O)[O-] C35280526
c1cc(ccc1/C=N/n2c(nnc2[S-])C(F)F)F C02789513
CCc1nnc(n1c2ccc(c(c2)Cl)C#N)[S-] C37393508
C1CC[C@H]2CN(CC[C@H]2C1)C(=O)[C@@H]3C[C@@H]3C(=O)[O-] C37518513
c1ccc(cc1)C2CCN(CC2)C(=O)[C@@H]3C[C@@H]3C(=O)[O-] C37828351
Cc1cc(c(n1C2CCCCC2)C)/C=C(\C#N)/C(=O)[O-] C03300682
Cc1c(nc(nc1[O-])SCc2cccnc2)C C13115367
C[C@@]12C[C@@H](CC(C1)(C)C)N(C2)C(=O)[C@@H]3C[C@@H]3C(=O)[O-] C37835052
Cc1cc(cc(c1)OCc2nnc(o2)[S-])C C09286952
C[C@H]1C2=C(C[C@H](CC2=O)c3ccccc3)N=C1C(=O)[O-] C39313664
CCc1c(c(n(n1)C2CCCC2)Cl)C(=O)[O-] C40927830
C[C@@H]1CCCC[C@@]1(C(=O)[O-])Sc2nncs2 C41979646
CCc1ccsc1C(=O)N2CCC[C@H](C2)C(=O)[O-] C42411100
c1c2c(sc1c3c(nco3)C(=O)[O-])CCCC2 C43304483
c1ccc(cc1)C\2=NN=C(/C2=N\[O-])C(F)(F)F C34529592
c1c(c(nc(n1)C2CCCC2)C(F)(F)F)C(=O)[O-] C43557988
CC1(CCCCC1)n2cc(ccc2=O)C(=O)[O-] C45046712
C[C@H]1CN(CC(O1)(C)C)c2nnc(s2)[S-] C45708430
Cc1ccc(cc1)S(=O)(=O)/N=C(/C2CCCC2)\[O-] C46927371
c1cc(oc1)/C(=C(/C#N)\C(=O)c2ccsc2)/[O-] C48529831
C1CCC(CC1)S(=O)(=O)/N=C(/C2CCCC2)\[O-] C49513550
CC(=C/C(=N/S(=O)(=O)C1CCCCC1)/[O-])C C49513640
c1cc(sc1)c2cn3cc(ccc3n2)C(=O)[O-] C49646728
Cc1ccc(s1)c2cn3cc(ccc3n2)C(=O)[O-] C49646736
Cc1cc(cc(c1)N(C)C(=O)[C@@H]2C[C@H]2C(=O)[O-])C C49985779
C[C@@H]1CC(=O)N([C@@H]([C@@H]1C(=O)[O-])C)C2(CCCCC2)C C51602538
CCCc1nnc(n1c2ccc(c(c2)C#N)F)[S-] C51637109
c1cc(c(cc1Sc2c(nccn2)C(=O)[O-])F)F C54554097
C[C@@H]1CCC[C@H](C1)Sc2c(nccn2)C(=O)[O-] C54696791
Cc1ccc(cc1)/C=C/C(=O)N2CC[C@@H](C2)C(=O)[O-] C62118143
c1ccc(cc1)[C@H]2CC[C@H]([C@@H](C2)n3cccn3)C(=O)[O-] C62757342
CCc1c(nn(c1C)[C@H]2CCCC[C@@H]2C(=O)[O-])C C62758217
CCc1c(nn(c1C)[C@H]2CCCC[C@H]2C(=O)[O-])C C62758219
c1cc(cnc1)O[C@H]2CCCCC[C@H]2C(=O)[O-] C62758687
Cc1cc(n(n1)C)S[C@H]2C[C@H](CC[C@@H]2C(=O)[O-])C C62766634
Cc1ccc(cc1)/C=C/C(=O)N2CC[C@](C2)(C)C(=O)[O-] C62913244
c1cc(oc1c2nc([n-]n2)Cl)Br C64875224
CN(C)c1ccc2c(c1)sc-3cc(=O)ccc3n2 C03861522
C1CCCC2(CC1)C[C@@H]3C[C@H]4C=C[C@@]3(O4)CN2C=O C04041898
c1ccc2c(c1)-c3c(cncn3)-c4cccnc4S2 C00346703
Cc1cccc2c1nc(c(c2)C#N)N3CCC(CC3)C C00421797
C[C@@H]1CC(=C[C@@H]([C@@H]1[C@@H]2CC(=NN2C(=O)C)C)C)C C04718865
CC1=CC(=C(C#N)C#N)C=C(N1c2ccc(cc2)Cl)C C05500582
Cc1c(sc2c1c(nc(n2)C)N3CCCCC3)C C01347688
Cc1c(sc2c1c(nc(n2)C)N3CCCCCC3)C C08328092
Cc1nc2c(c3c(s2)CCCCCC3)c(=O)o1 C08375164
C[C@H]1CCC[C@H]([C@@H]1C)N2C(=O)C3=C(C2=O)CCCC3 C09553360
Cc1cc2c3c(c(ncn3)Cl)sc2nc1C C12408378
CC(C)(C)c1cn2c(n1)sc(n2)Br C08710243
Cc1cccc(c1)n2cc(c3c2nc(cc3C)C)C#N C13283867
Cc1cc(c(cc1[N+](=O)[O-])I)C C16124455
c1cc2c(ccc3c2c(c1)[C@@H](C3)Br)[N+](=O)[O-] C01727943
C[C@]12C[C@H](c3ccccc3O1)N4CCCCSC4=N2 C01651614
C[C@@H]1CCCCN1c2c3ccccc3ncc2C#N C36913136
C[C@@H]1CCCN(C1)c2c3ccccc3ncc2C#N C36913154
C[C@H]1CCc2c(n3c(n2)sc(n3)Br)C1 C36939151
Cc1nc2ccccc2n1[C@H]3CCCCC[C@@H]3C#N C37147291
Cc1c(nc2n1nc(s2)Br)C(C)C C37755196
CCC(=O)N1C[C@@]23C=C[C@@H](O2)C[C@@H]3CC14CCCCC4 C04030023
Cc1cc(c(cc1C)I)[N+](=O)[O-] C39217070
CC1(Cc2c(ccn2c3ccc(cc3)C#N)C(=O)C1)C C41686770
C1CC[C@H]([C@@H](C1)C#N)N2CCO[C@@H]3[C@@H]2CCCC3 C43425408
C[C@@H]1CC[C@@H]([C@@H](C1)N2CCO[C@@H]3[C@@H]2CCCC3)C#N C43425419
C[C@@H]1Cc2ccccc2N1c3cncc(n3)Cl C43537040
CC1CCN(CC1)c2nccc(n2)Br C44118242
C1CC[C@H]2[C@H](C1)CCCN2C(=O)C3(CCCC3)C#N C44298128
C[C@H]1C[C@@H](CN(C1)C(=O)C2(CCCCC2)C#N)C C44385180
Cc1c(c(nc(n1)N2CCCCC2)Cl)Cl C45928858
Cc1c(sc2c1c(ncn2)N3C[C@H]4CC[C@@H]3C4)C C48626204
c1c(ncnc1Cl)N2CCC[C@H]3[C@@H]2CCCC3 C48631286
Cc1cc(nc(c1C#N)N2CCc3c(ccs3)[C@H]2C)C C48936821
C[C@@H]1CCC[C@@H](C1)c2ncc3c(n2)CC(CC3=O)(C)C C50093907
CC1(Cc2c(sc(n2)c3ccco3)C(=O)C1)C C50331032
C[C@H]1CCN([C@H](C1)C)C(=O)C2(CCCCCC2)C#N C51733790
C[C@@H]1CCc2ccccc2N1c3ccnc(n3)Cl C51849135
Cc1cc(nc(n1)Cl)N2c3ccccc3C[C@H]2C C52814076
Cc1cc(cc(c1)N2C(=O)[C@H]3CC=C(C[C@H]3C2=O)C)C C03119437
C1Cc2c(nc(nc2Cl)N3CCSCC3)C1 C57331213
Cc1ccc(c(n1)N2CCC3(CCCCC3)CC2)C#N C61821268
c1ccc2c(c1)cnn2c3ccc(c(c3)Cl)C#N C61851288
CC1(COCCN1c2ccc(cc2Cl)C#N)C C62793722
c1cc(nnc1N2CCC3(CCCC3)CC2)Cl C62960512
c1c(ncnc1Cl)N2CCC3(CCCC3)CC2 C62960531
C[C@@H]1CCCN(C1)C(=O)c2cc3c(s2)N(CCC3)C C65225998
Cc1cc(cc(c1)N2C(=O)[C@@H]3CC=C(C[C@H]3C2=O)C)C C03119437
C[C@H]1CC[C@@H]2[C@@H](C1)CCCN2C(=O)C3(CCCC3)C#N C67517786
Cc1ccc(n1C)C(=O)N2CCC[C@H]3[C@@H]2CC[C@@H](C3)C C67517884
C[C@H]1CCCC[C@@H]1NC(=O)c2ccccc2C(=O)[O-] C00261261
C[C@@](c1cccs1)([C@@H](c2ccccc2)C(=O)[O-])O C01733971
C[C@@H]1CCCC[C@@H]1[C@@](C2CCCCC2)(C(=O)[O-])O C05047845
c1cc(c(cc1c2ccc(o2)CO)C(=O)[O-])Cl C05996120
Cc1ccc(c(c1)C)NC(=O)[C@@H]2CCCC[C@@H]2C(=O)[O-] C00397900
CC(C)[C@@H]1[C@@H]2CC=C[C@@H]2c3cccc(c3N1)C(=O)[O-] C00970805
c1cc(sc1)/C=N/c2ccc(c(c2)O)C(=O)[O-] C02155905
CC(C)c1ccc2c(c1)c3c([nH]2)[C@@H](CCC3)C(=O)[O-] C11948628
CC(C)[C@H]1[C@@H]2CC=C[C@H]2c3cccc(c3N1)C(=O)[O-] C16157385
CC(C)[C@@H]1[C@@H]2CC=C[C@H]2c3cccc(c3N1)C(=O)[O-] C16157387
Cc1ccc(c(c1)C(=O)[O-])NC(=O)[C@@H]2C[C@H]3C[C@@H]2C=C3 C19807109
C[C@H]1CCC[C@H]([C@@H]1C)Nc2ccc(c(n2)C(=O)[O-])Cl C19999774
Cc1c(cccc1Cl)Nc2nnc(s2)[S-] C01870188
c1cc2c(c(c1)Nc3ccc(cn3)C(=O)[O-])CCCC2 C20546108
c1cc(c(cc1Nc2nnc(s2)[S-])Cl)F C20581423
c1ccc(c(c1)Nc2nnc(s2)[S-])SC(F)F C20581593
CN(C)c1ccc(cc1)c2ccc3c(c2)cc([nH]3)C(=O)[O-] C32003990
c1cc(c(cc1[C@H]([C@H]2CCCC[C@@H]2C(=O)[O-])O)F)F C34956652
c1cc(ccc1[C@@H]([C@H]2CC=CC[C@@H]2C(=O)[O-])O)Cl C34956665
c1cc(ccc1[C@H]([C@H]2CC=CC[C@@H]2C(=O)[O-])O)Cl C34956666
Cc1ccc(cc1F)C(=O)Nc2ccc(s2)C(=O)[O-] C35426570
c1cc(ccc1C(=O)[O-])NCc2ccc(s2)Br C36890512
c1cc(c(cc1NC[C@H]2CCC=CC2)C(=O)[O-])F C37088368
CC1CCC(CC1)Nc2ccc(c(c2)C(=O)[O-])F C37088430
C[C@H]1CCC[C@@H](C1)Nc2ccc(c(c2)C(=O)[O-])F C37088451
Cc1cc(ccc1NCc2ccc(s2)Cl)C(=O)[O-] C37120546
Cc1cc(c(s1)C)[C@H](C)Nc2ccc(c(c2)C(=O)[O-])Cl C37120834
Cc1c(cccc1NC[C@@H]2C[C@H]3C[C@@H]2C=C3)C(=O)[O-] C37314930
Cc1c(cccc1NC[C@H]2C[C@H]3C[C@@H]2C=C3)C(=O)[O-] C37314931
Cc1cc(cc(c1O[C@@H]2CCCC[C@H]2O)C)C(=O)[O-] C37691752
Cc1ccccc1N[C@]2(CCCc3c2cccc3)C(=O)[O-] C37954481
c1cc(c(cc1N[C@H]2C[C@H]3CC[C@@H]2C3)C(=O)[O-])Cl C41092772
Cc1ccc(c(c1)C)c2cc(c([nH]2)C(C)C)C(=O)[O-] C41328160
Cc1ccc(s1)[C@@H](C(=O)[O-])Nc2ccccc2 C41675904
Cc1ccc(s1)[C@H](C(=O)[O-])Nc2ccccc2F C41676321
c1ccc(cc1)N[C@H](c2ccc(s2)Br)C(=O)[O-] C41679127
Cc1ccc(cc1F)N[C@](C)(c2ccccc2F)C(=O)[O-] C41764201
C[C@@](c1ccccc1Cl)(C(=O)[O-])Sc2ccc(cc2)O C41989425
Cc1cc(ccc1OC)Nc2nnc(s2)[S-] C49531386
CC[C@@H](c1ccccc1)Nc2nnc(s2)[S-] C51629010
Cc1cc(c(c(c1)C)[C@](C)(C(C(=O)[O-])(F)F)O)C C52265436
C[C@H](C1CCCCC1)NC(=O)c2c(cccn2)[O-] C52343662
Cc1ccc(cc1c2cc([nH]n2)C(=O)[O-])C(C)(C)C C33756920
Cc1ccc(cc1)c2csc3c2c(cc(=O)[nH]3)[O-] C57315558
c1ccc2c(c1)cccc2NC(=O)CC[C@@H]3CCC[N-]C3 C36757017
c1cc(c(cc1C(=O)[O-])N[C@H]2CCCc3c2ccs3)F C61327434
c1ccc(cc1)C2(CCCC2)c3[nH]cc(n3)C(=O)[O-] C62783101
Cc1ccc(cc1C)N/C(=N/c2ccccn2)/[S-] C13658968
c1c(cc(cc1C(=O)[O-])F)c2cc(cc(c2)O)C(F)(F)F C65344290
c1cc(c(cc1c2cc(sc2)C=O)O)C(=O)[O-] C65350248
c1ccc(cc1)n2c(c(nn2)C(=O)[O-])C3CCCCC3 C11730440
Cc1ccoc1c2c(nc(o2)c3cccs3)C(=O)[O-] C19398670
c1cc(oc1)/C=N\n2c(nnc2[S-])C3CCCCC3 C13115282
c1cc(oc1)[C@@H]2[C@@H](CCC(=O)N2C3CCCCC3)C(=O)[O-] C20273226
c1cc(oc1)[C@H]2[C@H](CCC(=O)N2C3CCCCC3)C(=O)[O-] C20273229
CCc1cc2c(nc(nc2s1)C)N3CCC[C@H](C3)C(=O)[O-] C20318972
CC1CCN(CC1)c2c(cnc(n2)SC)C(=O)[O-] C20385461
C1CCC(CC1)c2nc(on2)[C@H]3CC=CC[C@H]3C(=O)[O-] C34972767
Cc1ccccc1Oc2c(n3ccsc3n2)C(=O)[O-] C35428920
C1CC[C@@H]2[C@H](C1)CCCN2C(=O)N3CCC[C@@H](C3)C(=O)[O-] C36827576
C1CC[C@@H]2[C@H](C1)CCCN2C(=O)N3CCC(CC3)C(=O)[O-] C36827580
C1CC[C@H]2[C@H](C1)CCCN2C(=O)N3CCC(CC3)C(=O)[O-] C36827581
Cc1cc(sc1C(=O)[O-])S(=O)(=O)N2CCCC[C@@H]2C C37238539
Cc1c2c(nc3n(c2=O)CC[C@@H](CC3)C)sc1C(=O)[O-] C04100762
CC1(CC(=C(C(=O)C1)/C=N/c2ccc3c(c2)OCO3)[O-])C C06530783
CC(C)n1c(ccc1C(=O)[O-])c2ccc3c(c2)nccn3 C37898437
c1cc(sc1)c2ccnc(n2)N3CCC[C@@H](C3)C(=O)[O-] C40351138
CC[C@H]1CCCCN1C(=O)N2CCCC[C@H]2CC(=O)[O-] C40561770
Cc1cc(cc(c1)n2c3c(c(n2)C(=O)[O-])COCC3)C C41027445
c1cc2c(cc1c3cc(nc(n3)[O-])C(F)(F)F)OCO2 C41458150
Cc1nc(n(n1)[C@@]2(CCCC[C@H]2C(C)(C)C)C(=O)[O-])C C41919537
Cc1nc(n(n1)[C@]2(CCCC[C@H]2C(C)(C)C)C(=O)[O-])C C41919539
C1CC[C@H]2CN(CC[C@H]2C1)C(=O)N3CCC[C@@H]3CC(=O)[O-] C42165194
C[C@H]1C[C@@H](CN(C1)C(=O)N2CCC[C@@H](C2)CCC(=O)[O-])C C43586929
CC(C)(C)n1c(=O)cc(nc1[O-])n2ccc3c2cccc3 C44020199
CC(C)c1cc(ncn1)N2CCc3c(ccs3)[C@@H]2C(=O)[O-] C44592025
Cc1ccc(cc1)c2cc(c3cnn(c3n2)C)C(=O)[O-] C44593453
Cc1cc(c(o1)C)[C@@H](C)n2c(nnc2[S-])c3ccccn3 C44731016
C1CCC(C1)[C@H]2CCCN2C(=O)N3CCC[C@@H](C3)C(=O)[O-] C45090933
C1CCC(C1)[C@H]2CCCN2C(=O)N3CCC(CC3)C(=O)[O-] C45090940
CCCn1c(nnc1[S-])N2C[C@H](OC(C2)(C)C)C C45704765
c1cc(ccc1C(=O)[O-])Oc2c3c(ccs3)ncn2 C48802105
CC(C)c1ncc(c(n1)C(=O)[O-])N2CCc3c(ccs3)C2 C50363137
C[C@H]1CCCN([C@@H]1C)S(=O)(=O)c2ccc(s2)C(=O)[O-] C50564667
c1ccc(cc1)[C@@H]2CCN(C2)c3ccc(nn3)C(=O)[O-] C50600850
c1cc(sc1)c2nc(c(o2)[C@@H]3CCCCO3)C(=O)[O-] C50959971
c1cnc(nc1)Sc2c(cc3c(n2)CCCC3)C(=O)[O-] C54554009
C[C@H]1CN(CCO1)c2nc(c(s2)C(=O)[O-])C(C)(C)C C54967972
CC(C)(C)[C@H]1CCCC[C@@]1(C(=O)[O-])n2c(=O)cccn2 C61404146
C[C@H]1CC[C@@H]([C@@](C1)(C(=O)[O-])n2c(=O)cccn2)C(C)C C61404258
c1ccn2c(c1)nnc2SC3(CCCCC3)C(=O)[O-] C61407455
Cc1cc(cc(c1)N(C)C(=O)N2CC[C@H](C2)C(=O)[O-])C C62136576
CC(C)(C)C1CCN(CC1)C(=O)N2CC[C@@H](C2)C(=O)[O-] C62136609
CC1(CCN(CC1)C(=O)N(C)C2CCCCCC2)C(=O)[O-] C62843288
CC[C@H]1CCCN(C1)C(=O)N2CCC(CC2)(CC)C(=O)[O-] C62846826
CC[C@]1(CCCN(C1)C(=O)N2C[C@H](C[C@@H](C2)C)C)C(=O)[O-] C62873264
CCC1(CCN(CC1)C(=O)N2CCC[C@H](C2)CC(=O)[O-])C C62960200
c1ccc2c(c1)c3nc([n-]n3c(=S)n2)c4ccco4 C09420615
CCSc1nc2c(cnn2c3ccccc3)c(n1)[O-] C06499983
C[C@H]1CC=Cc2n1cc(n2)CSc3nccc(n3)[O-] C39611031
c1c(c(c(nc1Cl)I)C(F)(F)F)C(=O)[O-] C02386441
CC1(CCCC2=C1C[C@@H]([C@@H](C2)C(=O)N3CCc4c3cccc4)C(=O)[O-])C C00902595
c1ccc(c(c1)C(=O)N2CCS[C@@H]2c3ccc(cc3)Cl)C(=O)[O-] C00194556
c1ccc(c(c1)C(=O)[O-])SCC(=O)N2CCC[C@@H]2c3cccs3 C12937340
C[C@H]1CCc2c(cc(s2)C(=O)N3[C@H]4CCCC[C@H]4C[C@H]3C(=O)[O-])C1 C13225673
c1cc(c2c(c1)N(CCC2)C(=O)c3cc(cc(c3)Cl)Cl)C(=O)[O-] C13390396
c1cc(ccc1C(=O)N2CCc3c2ccc(c3)C(=O)[O-])I C13448504
C[C@@]1(CC(=C(C(=[N-])C1(C#N)C#N)C#N)c2cccs2)c3cccs3 C05003613
c1cc(ccc1n2c3c(c(n2)C(=O)[O-])CCC3)I C20478116
Cc1ccc(c(c1)Br)n2c(nnc2[S-])c3cccnc3 C05899134
CC(C)c1nnc(n1c2ccccc2I)[S-] C20589831
Cc1cc(c(c(=O)o1)C2=NCCS[C@@H](C2)c3ccc(cc3)Cl)[O-] C05730253
Cc1cc(cc(c1)n2c(cc(c2C)/C=C/3\C(=NC(=S)S3)[O-])C)C C01207121
C#Cc1cccc(c1)[N-]S(=O)(=O)c2ccc(s2)Br C22475069
Cc1c(c(n(n1)C(=S)[S-])C)/N=N/c2ccccc2C(F)(F)F C17130580
c1cc(cc(c1)Cl)CSc2[n-]c3cc(cnc3n2)Br C06161181
CC1=C([C@H]([C@](C(=N1)[S-])(CC=C)C#N)c2ccc(cc2)Cl)C(=O)C C04020040
c1ccc(cc1)c2c(n3ccsc3n2)/C=C\4/C(=NC(=S)S4)[O-] C13238098
Cc1ccc(c(c1)Br)n2c(nnc2[S-])c3ccccn3 C36928019
CC(C)c1ccc(cc1)CN2CCN(CC2)C(=O)c3cccnc3[S-] C37133398
c1ccc(cc1)[C@H]2CC[C@@H](CN2C(=O)c3ccc(cc3)Cl)C(=O)[O-] C37277657
Cc1cc(ccc1Br)n2c(nnc2[S-])c3ccccn3 C37335851
Cc1ccc(cc1)[C@H]2C[C@H]2c3nnc(n3c4ccc(cc4)Cl)[S-] C06533846
Cn1c2c(nc1C(=O)[O-])[C@@H]([C@@H](S2)c3ccccc3)C4CCCCC4 C39124048
c1ccc2c(c1)/C(=N/c3ccc(cc3)CCc4cccnc4)/C=C(C2=O)[O-] C39431424
c1ccc(cc1)Cc2cnc3n2c(cc(c3)I)[O-] C39463410
Cc1ccc(cc1OC)[C@H](c2ccc3c(c2)oc(n3)[O-])Br C40285642
CCOc1ccc(cc1)[C@@H](c2ccc3c(c2)oc(n3)[O-])Br C40285682
Cc1c(nc(s1)/N=C(\[O-])/Oc2ccccc2)c3ccc(cc3)Cl C40927030
C[C@H]1C[C@](CC(C1)(C)C)(C(=O)[O-])n2cc(ccc2=O)Br C41896954
C[C@@H]1C[C@@](CC(C1)(C)C)(C(=O)[O-])n2cc(ccc2=O)Br C41896966
CN(Cc1cscn1)c2cc(ccc2/C=C/C(=O)[O-])Br C42867428
c1cscc1/C(=C(\C#N)/C(=O)c2cc(cc(c2)Br)F)/[O-] C48530028
Cc1ccc(cc1F)S(=O)(=O)[N-]c2ccccc2Br C48652110
c1cc(cc(c1)Cl)[C@@H]2C[C@H]2/C(=N/S(=O)(=O)c3cccs3)/[O-] C50204583
Cc1c(sc(n1)N(C)Cc2cc(cs2)Br)C(=O)[O-] C54968507
Cc1ccc(c(c1)F)[N-]S(=O)(=O)c2ccc(cc2)OC(F)(F)F C07428178
Cc1c(sc2c1c(nc(n2)/C(=C\c3ccccc3Cl)/C#N)[O-])C C57547829
Cc1ccc(cc1C)S(=O)(=O)[N-]c2ccccc2OC(F)(F)F C16730637
Cc1ccc(cc1F)[N-]S(=O)(=O)c2cccc(c2)OC(F)(F)F C24244716
c1cc(ccc1/C=C(/c2nc(c3c4c(sc3n2)CCC4)[O-])\Cl)C#N C07488887
c1c(c(oc1c2nc(cs2)C(=O)[O-])Br)Br C50358795
c1ccc(cc1)C2(CC2)/C(=N/S(=O)(=O)c3ccc(s3)Cl)/[O-] C60496766
Cc1cc(ccc1F)[N-]S(=O)(=O)c2cc(cnc2)Br C61122735
CCN(CC)S(=O)(=O)[N-]c1cc(ccc1Cl)Br C61693044
C[C@](c1ccc(cc1)Br)(C(=O)[O-])SC2CCOCC2 C62055888
CCc1ccc(s1)S(=O)(=O)[N-]c2ccc(nc2)c3ccccc3 C62061478
c1cc(ccc1O[C@@H]2CCCC[C@@H]2C(=O)[O-])I C62762318
c1cc(cc(c1)F)[C@@H]2C[C@@H]2/C(=N/S(=O)(=O)c3ccc(c(c3F)F)F)/[O-] C65644785
Cc1ccc(cc1I)[N-]S(=O)(=O)CC(C)C C66577704
CC(=O)O[C@@H]1CC[C@@]2([C@@H]3CC[C@@]4([C@@H]([C@@H]3CC=C2C1)CC[C@@H]4C(=O)[O-])C)C C03844024
CC(=O)Oc1c(cc(cc1I)Br)C(=O)[O-] C03163863
CCCCOc1c(cc(cc1I)C(=O)[O-])OCC C02862407
CC[C@H](CCc1c(cc(c(c1Br)OC)OC)Br)C(=O)[O-] C01756927
c1ccc(cc1)C2(CCN(CC2)C(=O)CCCSc3ccccc3)C(=O)[O-] C13185700
c1ccc(cc1)C2(CCN(CC2)C(=O)/C=C/c3ccc(s3)Br)C(=O)[O-] C13186609
Cc1ccc(s1)/C=C/C(=O)N2CCC(CC2)(c3ccccc3)C(=O)[O-] C13186703
c1cc(sc1/C=N\n2c(nnc2[S-])C3CCCCC3)Br C15979232
c1ccc(c(c1)c2nnc(n2/N=C/c3cccnc3)[S-])Br C06059948
Cn1ccc(cc1=O)/C(=N/c2nc(cs2)c3ccc4c(c3)CCCC4)/[O-] C32764388
Cc1ccc(c(c1)Br)n2c(nnc2[S-])[C@H]3C[C@@H]3c4ccccc4 C02337271
c1ccc(c(c1)/C=N\n2c(nnc2[S-])c3ccncc3)Br C01475293
Cc1c(sc(n1)Cl)S(=O)(=O)[N-]c2ccccc2Br C35186456
c1cc(cc(c1)I)Oc2c(cc(cn2)C(=O)[O-])Cl C36904191
CCN(Cc1ccc(s1)Br)C(=O)C[C@](C)(C(C)C)C(=O)[O-] C37827790
CCOc1c(cc(cc1Br)Cl)[N-]S(=O)(=O)CCCCl C37843184
c1c(cc(c(c1[N-]S(=O)(=O)CCCCl)OC(F)F)Br)Cl C37843186
c1c(cc(c(c1Cl)OC(F)F)Cl)[N-]S(=O)(=O)CCCCl C37843578
CCOc1cc(c(c(c1[O-])I)Br)C=O C38535003
c1ccc(cc1)S(=O)(=O)[N-]c2ccc(c(c2Cl)Cl)SC#N C39370698
CC(C)(C)C1CCC(CC1)C(=O)N2CCC(CC2)(c3ccccc3)C(=O)[O-] C13185449
Cc1c(cc(c(n1)[N-]S(=O)(=O)c2c(nc(s2)Cl)C)Cl)Cl C40691437
Cc1cc(ccc1Br)S(=O)(=O)[N-]c2c(cc(c(n2)C)Cl)Cl C40692649
c1cc(sc1)S(=O)(=O)[N-]c2cc(ccc2Cl)N3CCCCC3 C41373905
Cc1c(cco1)/C(=C(\C#N)/C(=O)c2ccccc2I)/[O-] C48529013
c1cc(sc1S(=O)(=O)[N-]c2c(c3c(s2)CCCC3)C#N)Br C48798339
c1cc(sc1/C=C/C(=O)N2CCC(CC2)CCC(=O)[O-])Br C50922601
c1cc2cc(ccc2nc1)[N-]S(=O)(=O)c3c(ccs3)Br C54127705
CCC[C@@H]1CCCN(CC1)C(=O)c2ccc3c(c2)nc(=S)n(c3[O-])C C58414742
Cc1ccc(n1c2ccc(cc2)S(=O)(=O)[N-]c3ccccc3Cl)C C58850423
Cc1ccc(cc1[N-]S(=O)(=O)c2ccc(cc2)n3c(ccc3C)C)Cl C58850469
c1cc(cc(c1)/N=C/c2cccn2c3ccc(cc3)Br)C(=O)[O-] C59302853
c1ccc(cc1)C(c2ccccc2)/C(=N/S(=O)(=O)c3ccc(s3)Cl)/[O-] C46928723
Cc1ccc(cc1C)S(=O)(=O)/N=C(/c2ccc(o2)Br)\[O-] C60498133
c1cc(cc(c1)[N-]S(=O)(=O)c2cc(cc(c2)F)F)C3SCCCS3 C18708247
CC1(CCN(CC1)S(=O)(=O)c2ccc(c(c2)C(=O)[O-])Br)C C61820011
CCN(Cc1ccc(s1)Br)C(=O)CC(C)(C)CC(=O)[O-] C61826887
C[C@H]1C=C2C(=C(C(=N2)/C(=N/c3c(cccc3F)F)/[O-])CN4CCCC4)S1 C65138880
CCn1c(c2ccc(cc2nc1=S)C(=O)N(C)c3ccc(cc3)F)[O-] C65495519
C#CCN(Cc1ccc(cc1)F)C/C(=N/c2c(cccc2Cl)C(F)(F)F)/[O-] C65958338
CC(C)CCSC/C(=N/S(=O)(=O)c1cc(sc1Cl)Cl)/[O-] C66004315
Cc1ccc(cc1S(=O)(=O)/N=C(/[C@H]2C[C@H]2c3ccccc3)\[O-])Br C66503927
c1ccc(cc1)[C@@H]2CCCN(CC2)C(=O)c3ccc(nc3[O-])C(F)(F)F C66764225
CCc1ccc(s1)S(=O)(=O)[N-]c2ccccc2S[C@@H](C)CC#N C66813978
C[C@@H](CC#N)Sc1ccccc1[N-]S(=O)(=O)c2cc(cc(c2)F)F C66814049
C[C@H](CC#N)Sc1ccccc1[N-]S(=O)(=O)/C=C/c2ccccc2 C66814055
C[C@H](c1cccc(c1)[N-]S(=O)(=O)c2ccccc2OC(F)F)SC C67244803
CC(C)[C@@H](/C(=N/S(=O)(=O)c1ccccc1)/[O-])SCc2ccccc2 C67599758
CC(C)[C@H](/C(=N/S(=O)(=O)c1ccccc1)/[O-])SCc2ccccc2 C67599759
c1cc(cc(c1)I)S(=O)(=O)/N=C(/C[C@@H]2CCC=C2)\[O-] C67635008
Cc1ccc(c2c1N[C@H]([C@H]3[C@@H]2C=CC3)c4cccc(c4)[N+](=O)[O-])C(=O)[O-] C03636255
Cc1cc(cc(c1)N2C[C@@H](CC2=O)C(=O)Nc3ccc(cc3)C(=O)[O-])C C05028134
COc1cc(c(cc1OC)NC(=O)c2cc3c(s2)CCC3)C(=O)[O-] C13168848
c1c(c(cc2c1OCCCO2)NC(=O)C3CCCCC3)C(=O)[O-] C13225975
c1cc(ccc1Oc2ccc(cn2)NC(=O)[C@@H]3C[C@@H]3C(=O)[O-])F C00132586
c1ccc(cc1)[C@@H]2[C@@H]3CC=C[C@H]3c4c(ccc(c4N2)C(=O)[O-])[N+](=O)[O-] C13634775
c1ccc(cc1)Oc2ccccc2NC(=O)[C@H]3[C@@H]4C=C[C@H]([C@H]3C(=O)[O-])O4 C16551914
c1ccc(cc1)Oc2ccccc2NC(=O)[C@H]3[C@@H]4C=C[C@H]([C@@H]3C(=O)[O-])O4 C16551917
CCc1c(c(nc(n1)SCC(=O)Nc2nc(cs2)C)[O-])C C04861701
C[C@@H](c1ccc(cc1)C(C)(C)C)NC(=O)c2c(cnn2C)C(=O)[O-] C20615023
Cc1cs/c(=N\S(=O)(=O)c2ccc(cc2)CCC(=O)[O-])/[nH]1 C21518599
Cc1ccc(c(c1)F)NC(=O)c2cc(nc3c2c(nn3C)[O-])C4CC4 C32051219
Cc1cccc(c1C)NC(=O)[C@H](C)Sc2nc(c(nn2)C)[O-] C05238375
Cc1cc(sc1C(=O)[O-])NC(=O)c2cc(nnc2Cl)Cl C37404766
c1cc(cc(c1)NC(=O)c2ccc(s2)Br)c3[n-]nnn3 C06731696
Cc1cccc(c1[N-]S(=O)(=O)c2cccc3c2nsn3)O C38052595
c1ccc(c(c1)/C=N/N2[C@H](NN=C2[S-])[C@@H]3C4=C(CCC4)N=N3)Cl C38689964
c1ccc(cc1)/C=C/C=N/N2[C@H](NN=C2[S-])[C@@H]3C4=C(CCC4)N=N3 C38975266
c1ccc(cc1)/C=C/C=N/N2[C@H](NN=C2[S-])[C@H]3C4=C(CCC4)N=N3 C38975270
CC(C)(C)c1ccc(cc1)c2nc([n-]n2)NC(=O)c3ccccn3 C08852799
Cc1c\2c(oc1C(=O)[O-])CCC/C2=N\NC(=O)c3ccc(cc3)Cl C40811692
C[C@@H](C(=O)Nc1nccs1)Sc2nc3c(c(n2)[O-])CCCC3 C41628346
CC[C@@H](C(=O)Nc1cc(ccc1C)C)Sc2nc(c(nn2)C)[O-] C41633287
Cc1cccc(c1)C(=O)Nc2nc(c(s2)c3nnc(n3C)[S-])C C44379262
COC(=O)c1cc(ccc1O)S(=O)(=O)[N-]c2cc(cc(c2)F)F C47522016
c1cc(sc1C(=O)[O-])S(=O)(=O)/N=c\2/[nH]c(cs2)C3CC3 C49235750
Cc1ccc(s1)c2nc([nH]n2)/N=C(/COc3ccccc3)\[O-] C50006992
Cn1c(ccn1)/C=C/C(=O)Nc2ccc(cc2C(=O)[O-])Br C50200894
COc1ccccc1n2c(nnc2[S-])c3cc(n[nH]3)C4CC4 C06659505
Cc1c(nc(o1)c2cccs2)/C(=C(\C#N)/C(=O)NCC=C)/[O-] C50856627
Cc1cnn(c1)c2ccc(cc2)/C(=C(\C#N)/C(=O)NC3CCCC3)/[O-] C51654627
COCc1[nH]c2cc(ccc2n1)[N-]S(=O)(=O)c3ccc(cc3)Cl C44893511
CC1=Nc2ccccc2N/C(=N\C(=O)/C=C/C(=O)[O-])/[C@H]1c3ccccc3 C18266866
CCc1c(c2[nH]c(c(c(=O)n2n1)CCC(=O)[O-])C)c3ccccc3 C13691589
Cc1c(cc(o1)C(=O)[O-])S(=O)(=O)NC2CCCCCCC2 C55311234
Cc1ccc(cc1)c2nnc(n2N/C=C/3\C=CC(=O)C(=C3)OC)[S-] C06032854
Cc1ccc(cc1)S(=O)(=O)[N-]/N=C(\c2ccccc2)/C(=N\O)/C C05545462
Cc1ccccc1[C@H](C)NC(=O)c2cccc(c2)n3c(=O)ccc(n3)[O-] C61343328
CC1CCC(CC1)CNC(=O)c2cccc(c2)n3c(=O)ccc(n3)[O-] C61428877
CCCSc1nc2c(n1Cc3ccccc3)c(n[nH]c2=O)[O-] C08686004
Cc1cc(ncn1)Nc2cccc(c2)[N-]S(=O)(=O)c3cccs3 C12226344
C[C@H](c1cccc(c1)Cl)NC(=O)c2ccc(cc2)c3[n-]nnn3 C12791142
CCc1ccc(cc1)S(=O)(=O)[N-]/N=C\2/c3ccccc3NC2=O C00753945
Cc1ccc(cc1)[C@H]2CC(=C(C(=O)C2)/C=N/Nc3nc(cc(n3)C)C)[O-] C09108800
Cc1cc(nc(n1)/N=C(/NC2Cc3ccccc3C2)\N=C(\C4CC4)/[O-])C C10493794
Cc1ccc(cc1)C2=NN=C3[C@@H]2C(=CC(=N3)c4ccc(cc4)O)C(=O)[O-] C63547252
CC[C@H]1N=C(CS1)C/C(=N/c2[nH]nc(n2)c3ccc(s3)C)/[O-] C64303420
CCn1ccc2c1ccc(c2)NC(=O)c3cc(c(nc3[O-])SC)C#N C65310057
CCc1ccsc1C(=O)N[C@H](c2cc(ccc2F)F)c3[n-]nnn3 C65491477
Cc1cccnc1[C@@H](C)Nc2c3c(c(sc3ncn2)C(=O)[O-])C C67514096
Cn1cccc1/C=C/2\C(=O)N=C(S2)N(C)c3ccccc3C(=O)[O-] C05374466
Cc1ccc(cc1)c2cc(c3c(nn(c3n2)C)c4ccco4)C(=O)[O-] C11567392
Cc1ccc(cc1)n2c3c(c(n2)C)c(cc(n3)c4cccnc4)C(=O)[O-] C12543354
c1cc(c(nc1)Sc2nnc3n2cc(cc3Cl)Cl)C(=O)[O-] C13091731
C[C@@H]1CCCCN1c2ccc(cc2C(=O)[O-])S(=O)(=O)N3CCCCC3 C13190548
c1cc2c(cc1OCC(=O)N3CCC(CC3)C(=O)[O-])c4c(o2)CCCC4 C13261798
Cc1c(c(no1)c2ccccc2)C(=O)N3CCc4c3ccc(c4)C(=O)[O-] C13447618
c1cc(ccc1c2ccc(o2)/C=C/3\C(=NC(=S)S3)[O-])[N+](=O)[O-] C01452513
c1cc(ccc1c2ccc(o2)/C=C\3/C(=NC(=S)S3)[O-])[N+](=O)[O-] C13147661
Cn1cc(c(n1)C(=O)N(C2CCCCC2)C3CCCCC3)C(=O)[O-] C20614426
CCCCn1c2c(cc3ccc(cc3n2)C)c(n1)[N-]S(=O)(=O)C C21168083
COc1ccc(c(c1)/C=N/n2c(nnc2[S-])c3cccs3)OC C28379881
COc1cc(c(cc1Cl)OC)n2c(nnc2[S-])c3ccncc3 C05687653
Cc1cc(ccc1S(=O)(=O)[N-]c2ccc(c(c2F)F)F)[N+](=O)[O-] C32586066
Cc1nnc(n1/N=C/c2ccc(o2)COc3cccc(c3)Cl)[S-] C36611104
c1cc(c(cc1OCc2ccc(o2)/C=N/n3cnnc3[S-])Cl)F C36611476
c1cc(oc1)c2nnc(n2c3ccc(cc3)Cl)SCC(=O)[O-] C36724661
COc1ccc(cc1)[N-]S(=O)(=O)c2c(nc3n2ccs3)Cl C37553141
c1ccn2c(c1)nc(c2S(=O)(=O)[N-]c3cccnc3Cl)Cl C38104493
COCc1c(c2nc(cc(n2n1)[O-])CCl)c3ccc(cc3)OC C09261090
CC[C@@H]1C[C@@H]1c2ccc(o2)/C=C(\C#N)/c3nc4c(cccn4)c(n3)[O-] C39976389
CC[C@H]1C[C@@H]1c2ccc(o2)/C=C(\C#N)/c3nc4c(cccn4)c(n3)[O-] C39976390
Cc1c(c(on1)C)S(=O)(=O)[N-]c2cc(ccc2Cl)N3CCCCC3 C41373914
CC(C)(C(=O)[O-])Oc1c(cc(cc1Br)Cl)[N+](=O)[O-] C41962012
Cc1ccc(c(c1)S(=O)(=O)[N-]c2ccc3c(c2)c(=O)n4c(n3)CCC4)C C47906436
Cc1ccc(o1)c2nc(c(s2)/C(=C(\C#N)/C(=O)N3CCCCC3)/[O-])C C48985948
Cc1c(c(n(n1)c2ccc(cc2)/C(=C(\C#N)/C(=O)N3CCCC3)/[O-])C)Cl C48991434
c1cc(ccc1/C(=C(/C#N)\C(=O)N2CCOCC2)/[O-])OC(F)(F)F C48994856
Cc1cc2c(cc1C(C)C)c(co2)C/C(=C(/C#N)\C(=O)N3CCOCC3)/[O-] C49096618
Cc1c(cco1)/C(=C(/C#N)\C(=O)C2CCN(CC2)C(=O)C(C)(C)C)/[O-] C49165262
Cc1ccccc1n2c(c(cn2)/C(=C(/C#N)\C(=O)c3ccco3)/[O-])C C49202176
Cc1c(nc(o1)c2ccc(cc2)OC)CSc3[n-]c4cnccc4n3 C20865726
Cc1ccc(c(c1)S(=O)(=O)[N-]c2c(cno2)c3ccccc3)OC C49735680
c1cc(c(cc1Br)n2c(nnn2)C3CCCCC3)C(=O)[O-] C50309488
CCCn1c2ccccc2nc1/N=C(/[C@@H]3COc4ccccc4O3)\[O-] C13152747
CCCn1c2ccccc2nc1/N=C(/[C@H]3COc4ccccc4O3)\[O-] C13152748
Cc1ccc(cc1)/C=C/S(=O)(=O)[N-]c2cc3c(nn(c3nc2)C)C C55580130
Cc1cc(c(c(=O)o1)C(=O)/C=C/c2c(nn(c2Cl)c3ccccc3)C)[O-] C06651551
C[C@@]1(CCCN(C1)c2ccc(cc2Br)[N+](=O)[O-])C(=O)[O-] C62874288
Cc1cc(c(cc1S(=O)(=O)[N-]c2cnc(nc2)C(C)(C)C)C)OC C63849977
Cc1ccc(cc1[N-]S(=O)(=O)c2ccc3c(c2)ccc(=O)o3)C#N C63878553
c1cc(oc1)/C=C/C=C\2/C(=O)N=C(N(C2=O)CCC3=CCCCC3)[O-] C08738903
CCc1ccc(cc1)c2nc(c(s2)/C(=N/S(=O)(=O)N(C)C)/[O-])C C52768018
c1ccc(c(c1)n2cc(cn2)/C(=C(\C#N)/C(=O)N3CCCCC3)/[O-])Cl C50205371
c1ccc(c(c1)n2cc(cn2)/C(=C(\C#N)/C(=O)N3CCCC3)/[O-])Cl C50205378
Cc1cc(nc2c1c(nc(n2)SCC(=O)N(C(C)C)C(C)C)[O-])C C14354501
Cc1cc(cc(c1)N2CC[C@H](C2=O)/C(=C(\C#N)/C(=O)c3ccoc3C)/[O-])C C66505925
c1cc(c(c(c1)Cl)n2cncn2)[N-]S(=O)(=O)C3CCCCC3 C66579663
Cc1cc(c(c(=O)o1)C(=O)/C=C/c2cn(nc2c3ccccc3Cl)C)[O-] C66746095
Cc1cnc(o1)c2cccc(c2)[N-]S(=O)(=O)c3cccc(c3)C#N C66814661
c1cc(ncc1Cl)/N=C/c2cc(cc(c2[O-])Br)[N+](=O)[O-] C04482644
CN(c1ccccc1C(=O)[O-])C2=NC(=O)/C(=C/C=C/c3ccco3)/S2 C05374557
c1cc(cc(c1)/N=C/c2ccc(c(c2)[N+](=O)[O-])Br)C(=O)[O-] C05427865
COc1ccc(cc1)/N=C/c2cc(cc(c2[O-])[N+](=O)[O-])Br C05513507
c1cc(ccc1/C=N/n2cnc3c(c2=O)c4c(s3)CCCC4)C(=O)[O-] C02626179
COc1cccc(c1)/N=C/c2cc(cc(c2[O-])[N+](=O)[O-])Br C06182421
c1cc(ncc1Br)/N=C/c2cc(cc(c2[O-])[N+](=O)[O-])Cl C06045329
c1cc(c(nc1)Sc2cc(c(cc2[N+](=O)[O-])C(F)(F)F)Cl)C(=O)[O-] C13090422
Cn1cc(cn1)c2cc(n3c(n2)c(c(n3)C(F)(F)F)c4ccccc4)[O-] C19290740
c1c(cnc(c1C(=O)[O-])/C=C/c2cc(cs2)Br)[N+](=O)[O-] C19357056
CCn1cc(cn1)c2cc(n3c(n2)c(c(n3)C)c4ccc(cc4)Cl)[O-] C19525116
c1cc(c(cc1[N+](=O)[O-])Cl)c2ccc(o2)/C=C/3\C(=NC(=S)S3)[O-] C01231402
CCCCc1nnc2n1N3[C@@H](SC=C3S2)c4ccc(cc4)C(=O)[O-] C20719787
c1ccc(cc1)OCc2nc3c4c5c(sc4nc(n3n2)[O-])CCCC5 C13683119
Cc1ccc(cc1)OCc2nc3c4c5c(sc4nc(n3n2)[O-])CCC5 C27516779
Cc1cc(c(c(c1)[N+](=O)[O-])[N-]S(=O)(=O)c2ccc(cc2)SC)C C30954678
CC(C)n1c2c(cc(cn2)[N-]S(=O)(=O)c3ccc(c(c3)Cl)Cl)cn1 C32097979
c1cc2c(cc1c3ccc(o3)CSc4nc(cs4)C(=O)[O-])OCO2 C32641807
c1cc(cc(c1)Cl)/C(=C/n2c3cc(ccc3nc2[S-])[N+](=O)[O-])/C#N C05580619
c1cc(ccc1c2nc(on2)[O-])Oc3c(cc(cn3)C(F)(F)F)Cl C02571245
c1cc(c(cc1[N-]S(=O)(=O)c2ccc3c(c2)CCCC3)[N+](=O)[O-])F C05126853
Cc1cc(ccc1Cl)OCc2ccc(o2)/C=N/n3cnnc3[S-] C36611101
Cc1c(cccc1Cl)OCc2ccc(o2)/C=N/n3cnnc3[S-] C36611106
Cc1cccc(c1OCc2ccc(o2)/C=N/n3cnnc3[S-])Cl C36611112
CCCn1c(ccc1C(=O)[O-])c2ccc(cc2Br)[N+](=O)[O-] C36917871
CC(C)[C@H](C(=O)[O-])Oc1c(cc(cc1Br)Cl)[N+](=O)[O-] C37288565
Cc1cc(c(c(c1)Cl)S(=O)(=O)[N-]/N=C/c2ccc3c(c2)OCO3)Cl C00657984
C[C@@H](C(=O)c1ccccc1)Sc2nc(c(c(n2)[O-])C#N)c3ccco3 C09578362
CC(C)c1nnc(s1)/N=C(/C(=C/c2ccc(o2)c3ccc(cc3)F)/C#N)\[O-] C39998095
Cc1cc(ccc1c2c(cc(o2)/C=C/C(=O)[O-])Br)[N+](=O)[O-] C40544597
Cc1ccc(cc1[N+](=O)[O-])c2c(cc(o2)/C=C/C(=O)[O-])Br C40544984
Cc1cc(ccc1c2c(cc(o2)/C=C\C(=O)[O-])Br)[N+](=O)[O-] C45021853
c1ccc(cc1)c2c3cc(ccc3no2)/C(=C(/C#N)\C(=O)N4CCCC4)/[O-] C48989444
Cc1ccc(cc1)n2c3c(c(n2)/C(=C(\C#N)/C(=O)c4ccco4)/[O-])CCC3 C49202058
Cc1c(c(n(n1)C)Cl)S(=O)(=O)/N=C(/CSC(F)(F)F)\[O-] C49514539
c1cc(ccc1[N+](=O)[O-])Sc2c(cc(cn2)Br)C(=O)[O-] C50044485
Cc1cn2c(n1)sc(n2)Sc3[n-]nc(n3)c4ccc(cc4)Cl C51654978
c1ccc(cc1)n2c3c(cn2)c(nc(n3)SCc4cccc(c4)C#N)[O-] C54829652
c1cc(cc(c1)[N+](=O)[O-])[N-]S(=O)(=O)c2cc(sc2Cl)Cl C20626905
COc1cc(sc1/C(=N/c2nnc3n2cccc3)/[O-])c4ccccc4 C58513831
c1ccc(cc1)n2c3c(cn2)c(nc(n3)SCc4ccc(cc4)C#N)[O-] C22312726
CN(C)c1ccc(cc1)c2nc(c3c(n2)Oc4c(cccc4OC)C3)[O-] C06733038
CC1=C[C@H](N=N1)c2ccc(s2)S(=O)(=O)[N-]c3ccccc3OC C63653279
CC1=C(N=N[C@@H]1c2ccc(s2)S(=O)(=O)[N-]c3ccc(cc3)C(=O)C)C C63653323
CC1=C(N=N[C@H]1c2ccc(s2)S(=O)(=O)[N-]c3ccc(cc3)C(=O)C)C C63653325
CCCc1cc(nc(n1)S[C@H](C)C2=NC(=O)C3=C([C@H](SC3=N2)C)C)[O-] C64055209
COc1ccc(cc1)C2=C[C@@H](N=N2)c3nnc(n3c4ccccc4Cl)[S-] C04977817
CC(C)(C)C1=C[C@H](N=N1)c2nnc(n2c3cccc4c3cccn4)[S-] C13551018
Cc1ccc(c(c1)[N-]S(=O)(=O)c2ccc(s2)c3ccno3)OC C65031174
c1cc(c2nncn2c1)[N-]S(=O)(=O)c3ccc(cc3)C4CCCCC4 C65228766
c1cc(cc(c1)Br)n2c(c(nn2)C(=O)[O-])c3ccco3 C11758903
c1ccc(c(c1)n2c(c(nn2)C(=O)[O-])[C@H]3CCCO3)Br C11759297
c1cc(oc1)c2cc(nc(n2)N3CCC[C@H](C3)C(=O)[O-])C(F)(F)F C02554433
Cc1cc(cc(c1)N2C(=O)/C(=C\C=C\c3ccco3)/C(=NC2=O)[O-])C C20345283
CN([C@@H]1CCCc2c1cccc2)C(=O)c3ccc(cc3)c4[n-]nnn4 C29258059
c1cc(c(c(c1)Cl)n2cncn2)[N-]S(=O)(=O)c3cccs3 C31669569
Cc1c(sc(n1)Cl)S(=O)(=O)[N-]c2cc(cc(c2)OC)OC C35186495
c1cc(ccc1C#N)[N-]S(=O)(=O)c2c(nc3n2ccs3)Cl C37555376
c1ccn2c(c1)nc(c2S(=O)(=O)[N-]c3ccc(cn3)Cl)Cl C37555594
Cc1ccc2cccc(c2n1)S(=O)(=O)[N-]c3ccc4c(c3)OCO4 C00612558
COC(=O)c1ccc(cc1)[N-]S(=O)(=O)c2cnc(s2)Cl C37985852
Cc1c(sc(n1)Cl)S(=O)(=O)[N-]c2ccc3c(c2)nccn3 C38103725
Cc1ccc(cc1)S(=O)(=O)[N-]c2nnc(s2)c3cccnc3 C38548326
CN1C(=C(c2c(cc(s2)C(F)(F)F)S1(=O)=O)[O-])C(=O)OC C39296042
Cc1ccc(cc1)S(=O)(=O)[N-]/N=C/[C@@H]2C=NN=C2c3ccc(cc3)F C39425140
CN(c1ccc(cc1)OC)/C(=N/C2=C[C@@H]3C(=NC=NC3=O)C=C2)/[S-] C39940348
COc1cccc(c1)/C=C(\C#N)/C(=N/c2nnc(s2)SC)/[O-] C39994851
CN1C(=O)c2ccc(cc2C1=O)S(=O)(=O)[N-]c3ccc(cc3)SC C42625521
CC(C)c1c(c(n(n1)C)Cl)/C=C(/C#N)\C(=N\c2nccs2)\[O-] C44024211
CC(C)c1cc(on1)[N-]S(=O)(=O)c2cc(cnc2)Br C44244596
CN(Cc1cc(cs1)Br)C(=O)c2cc(c[n-]2)[N+](=O)[O-] C48069513
Cc1cc(c(n1Cc2ccco2)C)/C(=C(/C#N)\C(=O)N3CCCC3)/[O-] C48989262
c1cc(ncc1/C(=C(\C#N)/C(=O)N2CCCC2)/[O-])OCC(F)(F)F C48990466
Cc1c(c(n(n1)c2ccccc2)C)C/C(=C(\C#N)/C(=O)c3ccco3)/[O-] C49197475
COc1ccc(cc1)c2cnoc2[N-]S(=O)(=O)c3cccs3 C49735977
c1ccc2c(c1)ncc(n2)/C=C\3/C(=O)N=C(S3)[N-]c4cccnc4 C54361172
CCc1ccc(s1)S(=O)(=O)[N-]c2cc3c(nn(c3nc2)C)C C55580145
c1cc(cc(c1)S(=O)(=O)[N-]c2ccc(cc2)c3csnn3)C#N C57120250
c1cc(sc1)S(=O)(=O)[N-]c2cc(ccc2F)N3CCOC3=O C57122305
Cc1c(c(on1)C)S(=O)(=O)[N-]c2cccc(c2)N3CCCCC3 C57754464
CN(C)C(=O)/C(=C/c1ccc(o1)c2ccc(c(c2)Cl)C(=O)[O-])/C#N C59334544
Cc1ccc(cc1)c2nnc(n2CC(=O)N(C)C3(CCC3)C#N)[S-] C61429432
Cc1ccc(cc1)c2nnc(n2CC(=O)N3CCC(CC3)C#N)[S-] C61584910
CCCSC1=NC(=O)[C@H]2[C@H](C3=C(CCCC3=NC2=N1)[O-])c4ccncc4 C39764967
CC1=C(N=N[C@H]1c2ccc(s2)S(=O)(=O)[N-]c3cccnc3)C C63653342
c1ccc(cc1)S(=O)(=O)[N-]/N=C\[C@@H]2C=NN=C2c3ccc(cc3)F C63772150
Cc1ccc(cc1[N-]S(=O)(=O)c2cnn(c2)c3ccccc3)C#N C63878446
c1ccc(c(c1)n2c(nnc2[S-])[C@H]3C=C(N=N3)c4ccco4)Cl C05790590
COC(=O)c1cccc(c1)S(=O)(=O)/N=C(/[C@H]2C[C@H]3CC[C@@H]2C3)\[O-] C58391709
Cc1cccc(c1C)[N-]S(=O)(=O)c2ccc(s2)c3nnc(o3)C C64919948
CCc1ccccc1[N-]S(=O)(=O)c2cc(oc2C)[C@@H]3C=CN=N3 C65217884
CCc1ccc(cc1)[N-]S(=O)(=O)c2cc(oc2C)[C@@H]3C=CN=N3 C65217888
Cc1ccc(c(c1)C)[N-]S(=O)(=O)c2cc(oc2C)[C@@H]3C=CN=N3 C65217924
Cc1ccc(cc1C)[N-]S(=O)(=O)c2cc(oc2C)[C@@H]3C=CN=N3 C65217954
Cc1cc(cc(c1)[N-]S(=O)(=O)c2cc(oc2C)[C@@H]3C=CN=N3)C C65217959
Cc1ccccc1[N-]S(=O)(=O)c2cc(oc2C)[C@@H]3C=C(N=N3)C C65218170
Cc1ccccc1[N-]S(=O)(=O)c2cc(oc2C)[C@H]3C=C(N=N3)C C65218172
Cc1cccc(c1)S(=O)(=O)[N-]c2cccn3c2nc(n3)C4CCC4 C65284043
Cc1cc(n(n1)c2ccccc2F)[N-]S(=O)(=O)c3cccc(c3)C#N C66242148
Cc1c(cccc1Cl)S(=O)(=O)[N-]c2nc(c(s2)C(=O)OC)C C66250326
C1CC[C@@]23[C@H](C1)CC4=C(N2C5=CC(=O)C(=CC5=N3)SCC(=O)[O-])CCCC4 C02109719
c1cc(c(c(c1)[N+](=O)[O-])[O-])/C=N\c2ccc(cc2)I C04530097
c1cc(cc(c1)C(=O)[O-])C(=O)N2CCN(CC2)c3ccc(cc3)C4CCCCC4 C02457547
c1ccc2c(c1)c(c3c(n2)/C(=C\c4ccc(cc4)n5ccnc5)/CCC3)C(=O)[O-] C13078087
c1cc(c(nc1)Sc2c3c(csc3ncn2)c4ccc(cc4)Cl)C(=O)[O-] C13090390
c1c(c(cc(c1S(=O)(=O)N2CCCCCCC2)Cl)Cl)C(=O)[O-] C13341334
c1cc(c(cc1[N+](=O)[O-])/C=C/2\C(=NC(=S)S2)[O-])SC3CCCCC3 C04118684
CCOc1ccc(cc1)[N-]C2=NS(=O)(=O)C(=C2C)c3ccc(cc3)Cl C20900939
Cc1cc(n(n1)c2ccccc2[N-]S(=O)(=O)c3cc(sc3Cl)Cl)C C31535236
c1cc2c(cc(c(c2nc1/C=C/c3cnc(nc3)N4CCCC4)[O-])Cl)Cl C32831781
Cc1ccn2c(c1)nc(c2[N-]S(=O)(=O)c3ccccc3)c4ccccc4C C35959481
CC(C)Cc1nn2c(c(nc2s1)c3ccccc3)/C=C\4/C(=NC(=S)S4)[O-] C13815035
CC(C)(C)c1c(nnn1c2ccccc2I)C(=O)[O-] C37312381
C[C@@H](C(=O)[O-])Sc1c2c3c(sc2nc(n1)SC)COC(C3)(C)C C02251071
c1ccc(cc1)c2cn3c(n2)c(c(n3c4ccccc4)[O-])C5=NCCCCC5 C20470762
c1ccc(cc1)OCc2nnc(n2/N=C/c3ccc(s3)Br)[S-] C05650087
Cc1c(c(n(n1)c2ccc(cc2)F)[O-])/C=N/c3c(c4c(s3)CCCC4)C#N C15930655
c1ccc(c(c1)/N=C/c2cccc(c2[O-])[N+](=O)[O-])I C38183658
C[C@H]1CCC2=C3C(=NC(=NC3=O)/C=C/c4ccc(cc4)C(=O)[O-])S[C@@H]2C1 C39724210
C[C@H]1CCC2=C3C(=NC(=NC3=O)/C=C/c4ccc(cc4)C(=O)[O-])S[C@H]2C1 C39724212
c1cc(ccc1/C=C/C2=NC(=O)C3=C4CCCCC[C@H]4SC3=N2)C(=O)[O-] C39724214
c1cc(ccc1/N=C\c2cc(ccc2[O-])[N+](=O)[O-])I C39944671
Cc1ccccc1[N-]C2=NC(=O)/C(=C\c3csc(n3)c4ccccn4)/S2 C40139640
CC(C)(C)[C@H](C(=O)[O-])N1C(=O)c2c(c(c(c(c2Cl)Cl)Cl)Cl)C1=O C45028204
c1cc(ccc1C(=O)[C@H](C#N)c2nc(c3c4c(sc3n2)CCCC4)[O-])Cl C46706942
Cc1cc(nc(c1)/N=C/c2c(oc(n2)c3ccc(cc3)Br)[O-])C C06044149
CCCC1CCN(CC1)S(=O)(=O)c2cc(sc2Br)C(=O)[O-] C50894383
Cc1ccc(cc1[N-]S(=O)(=O)c2cccc(c2)Br)C(=O)OC C05120850
Cc1c(cccc1/N=C/c2cc(c(o2)N3CCCC3)Br)C(=O)[O-] C59678348
c1cc(ccc1c2nnc(n2CCC(=O)N3CCC[C@@H]4[C@@H]3CCCC4)[S-])F C60957344
CC(C)(C)c1c(c(nn1c2ccccn2)C(=O)[O-])I C61441976
CCc1ccc(s1)S(=O)(=O)[N-]c2ccc(cc2)N3CCOCC3(C)C C62072792
c1cc2cccnc2c(c1)[N-]S(=O)(=O)c3ccc(cc3)OC4CCCC4 C62156705
CCc1ccc(s1)S(=O)(=O)[N-]c2ccc(cc2)N3[C@@H](COC[C@H]3C)C C62554262
CCCSC1=NC(=O)[C@H]2[C@@H](C3=C(CCCC3=NC2=N1)[O-])c4ccc(cc4)F C39764853
CCCCSC1=NC(=O)[C@H]2[C@@H](C3=C(CCCC3=NC2=N1)[O-])c4ccccc4 C39774710
CC[C@H](C)SC1=NC(=O)[C@H]2[C@@H](C3=C(CCCC3=NC2=N1)[O-])c4ccccc4 C39775140
Cc1cc(cc(c1OC)C)/C=C(/C#N)\c2nc(c3c(c(sc3n2)C)C)[O-] C63276841
Cc1c(sc2c1c(nc(n2)/C(=C\c3ccc(c(c3)OC)SC)/C#N)[O-])C C63867080
c1ccc(cc1)n2c3c(cn2)c(nc(n3)SC[C@H]4CC4(Cl)Cl)[O-] C22412502
C[C@@H](C(=O)N1CCC[C@H]2[C@H]1CCCC2)n3c(nnc3[S-])c4cccs4 C64335280
Cc1ccc(cc1)[C@H]2C(=C(N=C3C2=C(CCC3)[O-])SCC(=O)OC)C#N C20347960
Cc1ccc(cc1)S(=O)(=O)/N=C(/c2ccc(cc2)Cl)\N=c/3\cccc[n-]3 C16294388
Cc1ccc(cc1)[N-]S(=O)(=O)c2c(sc(c2c3c(c(no3)C)C)C)C C64845900
Cc1cccc(c1C)[N-]S(=O)(=O)C2=C(S[C@H](C2)[C@H]3C(=C(N=N3)C)C)C C65137747
Cc1ccc(c(c1)C)[N-]S(=O)(=O)C2=C(S[C@H](C2)[C@@H]3C(=C(N=N3)C)C)C C65137807
Cc1ccc(cc1F)[N-]S(=O)(=O)C2=C(S[C@@H](C2)[C@@H]3C(=C(N=N3)C)C)C C65137834
CCc1ccc(s1)S(=O)(=O)[N-]c2nc3c(s2)C(=O)CC(C3)(C)C C66247113
Cc1ccc(cc1)S(=O)(=O)/N=C(/C2(CCCC2)c3cccc(c3)OC)\[O-] C66722809
Cc1cc(c(c(=O)o1)C(=O)/C=C/c2ccc(cc2)Oc3cc(cc(c3)F)F)[O-] C67005809
CC(=O)OC[C@]12CCC(=O)C=C1CC[C@@H]3[C@@H]2CC[C@@]4([C@@H]3CC[C@H]4C(=O)[O-])C C05227153
CC(=O)OC[C@]12CCC(=O)C=C1CC[C@H]3[C@@H]2CC[C@@]4([C@@H]3CC[C@@H]4C(=O)[O-])C C05227155
CC(=O)[C@H]1CC[C@H]2[C@@]1(CC[C@@H]3[C@@H]2CCC4=C/C(=N\OCC(=O)[O-])/CC[C@]34C)C C05383398
CCOc1cc(cc(c1OC)Br)c2nc(c(s2)C(=O)[O-])C C11862849
c1cc(c(cc1C(=O)[O-])S(=O)(=O)N2CCC[C@H](C2)C(F)(F)F)Cl C13070140
c1cc(c(cc1C(=O)[O-])S(=O)(=O)N2CCC[C@@H](C2)C(F)(F)F)Cl C13070142
c1cc(sc1)[C@@H]2CCCN2S(=O)(=O)c3cc(ccc3Cl)C(=O)[O-] C13075080
c1cc(sc1)[C@@H]2CCCN2S(=O)(=O)c3ccc(c(c3)C(=O)[O-])Cl C13075082
CN(C)c1ccc(cc1)c2n(c(c([n+]2[O-])c3ccccc3)c4ccccc4)[O-] C06273799
Cc1cc(c(n1C2CCCCC2)C)/C=C/3\C(=NC(=S)N(C3=O)CC=C)[O-] C15837290
c1ccnc(c1)/C=C/c2cccc(c2)[N-]S(=O)(=O)c3cccnc3Cl C25452769
C[C@@H]1CN(c2cc(ccc2S1)S(=O)(=O)[N-]c3ccccc3Cl)C(=O)C C32943909
c1ccc(cc1)c2c(c3ccccc3n2[O-])[C@@H](c4ccccn4)N5CCOCC5 C33513791
c1ccc(cc1)[C@H](C(=O)N2CCCC2)Sc3[n-]c4cc(cnc4n3)Cl C06932659
c1ccc(cc1)CN2CCO[C@H](C2)CSc3[n-]c4cc(cnc4n3)Cl C34896003
CC[C@H]1CCCN(C1)S(=O)(=O)c2cc(sc2Br)C(=O)[O-] C36169209
COc1ccc(cc1)c2c(n3ccsc3n2)/C=C\4/C(=NC(=S)S4)[O-] C13238234
c1cc(cc(c1)OCC#N)[N-]S(=O)(=O)c2ccc(s2)Br C36987999
c1ccc(c(c1)[N-]S(=O)(=O)c2ccc(s2)Br)OCC#N C36988013
Cc1ccc(s1)S(=O)(=O)[N-]c2cccc(c2N3CCOCC3)Cl C37136652
C[C@@H]1CCC[C@H](N1S(=O)(=O)c2cc(sc2Br)C(=O)[O-])C C37465857
Cc1ccc(cc1)S(=O)(=O)[N-]c2ccccc2C(=O)N3CCCCCC3 C04756978
Cc1ccc(cc1)n2c(nnc2[S-])Cn3c(cc(n3)C(F)F)C(F)F C05426671
c1cc(sc1S(=O)(=O)[N-]c2c3c4c(sc3ncn2)CCC4)Cl C02659514
c1cc(ccc1C2=N[C@H](N=C2)SCc3c(cco3)C(=O)[O-])Br C39692749
CCCn1cc(ccc1=O)[N-]S(=O)(=O)c2cccc(c2)Br C40691020
c1ccc(c(c1)[C@H]2N(CCS2)C(=O)CSc3[n-]c4cc(cnc4n3)Cl)F C09319357
c1cc(cc(c1)OCC#N)[N-]S(=O)(=O)c2c(ccs2)Br C42266238
CC(C)Oc1ccc(cc1)[N-]S(=O)(=O)c2cc(cnc2)Br C44244081
CCOc1cc(ccc1[N-]S(=O)(=O)c2cc(cnc2)Br)C C44244240
c1ccc(c(c1)[N-]S(=O)(=O)c2c(ccs2)Br)OCC#N C49060889
Cc1ccc(cc1)/C=C/S(=O)(=O)[N-]c2cc(ccc2C(=O)N(C)C)Cl C55585822
Cc1ccc(cc1)/C=C\S(=O)(=O)[N-]c2ccc(c(c2)N3CCCC3=O)F C55589586
c1cc2c(cc1S(=O)(=O)[N-]c3nc(cs3)c4ccncc4)CCCC2 C57690147
CC(=O)c1cccc(c1)S(=O)(=O)[N-]c2cc(ccc2F)N3CCCCC3 C57754557
c1conc1[N-]S(=O)(=O)c2c(cc(cc2Cl)Br)Cl C58014926
Cc1cccc(c1)c2nnc(n2CC(=O)N(C)Cc3c(ccs3)C)[S-] C51873570
Cc1ccc(cc1[N-]S(=O)(=O)C)C(=O)N2CCC[C@H]2CC3CCCCC3 C60240444
c1cc2c(cc1OC/C(=N/S(=O)(=O)c3ccc(s3)Cl)/[O-])CCC2 C46928831
Cc1ccc(cc1)S(=O)(=O)[N-]c2ccc(cc2C(=O)N3CCCC3)Cl C47251135
CCC[C@]1(CCN(C1)S(=O)(=O)c2cc(sc2Cl)Cl)C(=O)[O-] C62925991
Cc1ccc(s1)[C@@H]2[C@H]3C(=NC(=NC3=O)SC(C)C)N=C4C2=C(CCC4)[O-] C39764754
COc1ccc(cc1[N-]S(=O)(=O)c2ccc(s2)Br)C#N C64479175
CC1=C([C@H](C2=C(CCCC2=N1)[O-])c3ccsc3)C(=O)OC[C@H]4CCCO4 C19831043
Cc1ccc(cc1)C23C[C@H]4C[C@@H](C2)CC(C4)(C3)/C(=N/S(=O)(=O)N(C)C)/[O-] C52769569
c1cc(c(cc1S(=O)(=O)/N=C(/C=C2CCCCC2)\[O-])C(F)(F)F)C#N C66002743
Cc1c(sc(n1)[N-]S(=O)(=O)C2=Cc3ccccc3CC2)SCC#N C66253667
Cn1cccc1c2csc(n2)[N-]S(=O)(=O)c3cc(sc3Cl)Cl C66253993
Cc1ccc(s1)S(=O)(=O)[N-]c2nc(cs2)c3ccc4c(c3)COC4 C66255033
Cc1ccc(s1)/C(=C(/C#N)\C(=O)[C@H]2CC(=O)N(C2)C3CCC(CC3)C)/[O-] C67004173
CN(Cc1ccc(s1)Cl)C(=O)c2ccc(cc2)c3[n-]nnn3 C08703983
Cc1nc2c(c3c(s2)CCC3)c(n1)SCC(=O)N4CCC[C@H](C4)C(=O)[O-] C13416363
c1cc(cc(c1)C(=O)[O-])c2ccc(o2)/C=C(\C#N)/C(=O)N3CCCC3 C13943574
Cc1c(c2nc(cc(n2n1)[O-])c3cnccn3)c4ccc(cc4)Cl C19582084
C[C@@H](C(=O)[O-])n1c(=O)c2c3c(sc2nn1)C[C@H](CC3)C(C)(C)C C19955347
CC(C)Cc1c2c(c3c4c(c5nnc(n5cn4)[S-])oc3n1)CCC2 C09109138
CC1(CC(=C(C(=O)C1)/C=N/c2c(cnn2c3ccccc3)C#N)[O-])C C29009023
c1cc2c(cc1S(=O)(=O)N3CCCc4c3cc(c(c4)F)F)oc(n2)[O-] C31669714
CCn1cnnc1c2cccc(c2)[N-]S(=O)(=O)c3cccs3 C32096034
CC(C)n1c2c(cc(cn2)[N-]S(=O)(=O)c3cccc(c3)F)cn1 C32097984
c1cc2c(cc1S(=O)(=O)N3CCCc4c3cc(cc4F)F)oc(n2)[O-] C32598201
Cc1cc(c2c(n1)n(nc2[O-])C)C(=O)N(C)Cc3ccc(s3)Cl C32701960
Cc1cc(c2c(n1)n(nc2[O-])C)C(=O)N(C)Cc3ccc(s3)Br C32702121
Cc1c(nc(nn1)SCC(=O)O[C@H]2C[C@H]3CC[C@@]2(C3(C)C)C)[O-] C04674192
Cc1cc(ccn1)c2c(cc3c(=O)c4c(nsc4n(c3n2)C5CC5)[O-])F C35090195
C[C@@]1(CCS(=O)(=O)C1)n2c(c(c(n2)C(C)(C)C)C(=O)[O-])Cl C37760927
Cc1cc(on1)c2ccc(s2)S(=O)(=O)[N-]c3ccc(cc3)C#N C09228234
c1ccc(c(c1)C#N)[N-]S(=O)(=O)c2cc3c4c(c2)CCC(=O)N4CCC3 C05154136
COc1ccc(cc1F)S(=O)(=O)[N-]c2nnc(s2)SC C38602792
c1cc2cccnc2c(c1)S(=O)(=O)[N-]c3cccc(c3)N4CCCC4=O C38696604
Cc1ccc(cc1)c2ccc3nnc(n3n2)S/C(=C(/C)\[O-])/C(=O)C C38770065
CSc1cnc2n1c(cc(c2)S(=O)(=O)Oc3ccccc3)[O-] C39463704
c1cc(oc1)c2c3cn(nc3c(nn2)[O-])c4ccc(cc4)Br C39930014
Cc1c(sc(n1)Cl)S(=O)(=O)[N-]c2cc(no2)C(C)(C)C C40691520
CC(C)Oc1c(cccn1)[N-]S(=O)(=O)c2cnc(s2)Cl C48762020
Cc1c(cco1)/C(=C(\C#N)/C(=O)c2ccc(cc2)N3CCC(=N3)C)/[O-] C49169172
C[C@@H](/C(=N/S(=O)(=O)C1CCCCC1)/[O-])Sc2nncs2 C49513962
Cc1c(c(n(n1)c2c(n3ccsc3n2)C(=O)[O-])C)Br C50593543
c1ccc(c(c1)/N=C/2\[C@@H](C(=O)c3c([n-]c(n3)c4ccccn4)C2=O)Cl)F C49841576
c1csc2c1CN(CC2)S(=O)(=O)c3cc(oc3Br)C(=O)[O-] C55312964
Cc1c2c(ncnc2sc1C(=O)[O-])N(C)Cc3csc(n3)C C55575579
Cc1ccc(cc1[N-]S(=O)(=O)C)C(=O)N2CCCCC[C@H]2c3ccncc3 C58261008
Cc1ccc(cc1)S(=O)(=O)/N=C(/N2CC[C@H](C2)c3ccco3)\[O-] C62140795
Cc1nnnn1c2c(cc(cc2Br)Br)C(=O)[O-] C62825442
CC\1=NC2=NC(=NC(=O)[C@H]2[C@H](/C1=C(/[O-])\OC)c3ccc(cc3)F)SC C39731728
C[C@@H]1COCCN1C(=O)c2cccc(c2)[N-]S(=O)(=O)c3ccc(c(c3)F)F C63685487
CC1=C(N=N[C@H]1c2ccc(s2)S(=O)(=O)[N-]c3nccs3)C C63795486
Cc1cc(ccc1OC)S(=O)(=O)[N-]c2cnc(nc2)C(C)(C)C C63850026
CCc1c(c(nc(n1)SCC(=O)N(C)C2CCCCC2)[O-])C#N C05238906
CC1=N[C@H]2N(C1)N=C(S2)Sc3nc([n-]n3)Cc4cccs4 C64025645
c1cc(cc(c1)[N-]S(=O)(=O)c2ccc(nc2)Cl)C(=O)N3CCSCC3 C64478639
COc1cccc(c1)[N-]S(=O)(=O)[C@H]2CC[C@@H](S2)[C@@H]3C=CN=N3 C64952543
CCc1nn2c(c(nc2s1)C)S(=O)(=O)[N-]c3cccc(c3)C C65183816
Cc1ccc(cc1)[N-]S(=O)(=O)c2cc3n(c2)CCN(C3=O)C(C)C C65254754
Cc1ccc(s1)S(=O)(=O)/N=C(/c2cccc3c2OCCO3)\[O-] C65644045
CC(=O)c1cccc(c1)S(=O)(=O)[N-]c2nc3c(s2)C(=O)CCC3 C66255121
Cn1c(c2ccc(cc2nc1=S)C(=O)N3CCO[C@H](C3)c4ccccc4F)[O-] C66690310
CC1CCC(CC1)N2C[C@H](CC2=O)/C(=C(\C#N)/C(=O)N3CCCCC3)/[O-] C67001460
c1cnccc1c2nc([n-]n2)Sc3ncc(cn3)Br C67349038
Cc1ccc(c(c1)S(=O)(=O)/N=C(/c2cnn(c2C(F)F)C)\[O-])C C67599983
Cc1ccsc1CN(C)c2ccc(cc2C(=O)[O-])S(=O)(=O)N3CCCCC3 C13192922
CCOc1ccc(c(c1)OCC)/C=C\2/C(=NC(=S)N(C2=O)c3ccc(cc3)C)[O-] C20176133
COc1ccc(cc1N2CCCC2=O)S(=O)(=O)[N-]c3cc(cc(c3)Cl)Cl C22522084
C[C@@H](c1ccccc1Cl)Sc2c3c(nc(n2)C4CC4)n(c(nc3=O)[O-])C5CC5 C25149779
Cc1c(c(n(n1)c2ccc(cc2)[N-]S(=O)(=O)c3cccc4c3nccc4)C)Cl C27925089
CCC(CC)c1nnc(s1)/N=C(/c2c(nc(s2)c3ccc(o3)C)C)\[O-] C31276597
Cc1csc(n1)c2cc(sc2)S(=O)(=O)[N-]c3cc(cc(c3)OC)OC C33297600
Cc1cc(c(n1CCOC)C)/C=N\n2c(nnc2[S-])c3cccc(c3)Cl C03432643
Cc1cc(c(n1CCOC)C)/C=N/n2c(nnc2[S-])c3cccc(c3)Cl C03432645
Cc1ccc(c(c1)C(=O)c2ccccc2)[N-]S(=O)(=O)c3ccc4c(c3)OCCO4 C35684212
CCN(C)/C(=C/C1=CSC2=NC(=C([C@@H](N12)c3ccsc3)C(=O)OC)C)/[O-] C35697945
CN1[C@@H]([C@@H](CO1)S(=O)(=O)[N-]c2ccc(cc2)N(C)C)c3ccc4ccccc4c3 C35917160
Cc1cccc(c1)[C@@H]2c3cc(ccc3CCN2C(=O)c4ccco4)O[C@@H](C)C(=O)[O-] C37601219
c1ccc(cc1)c2c(cn(n2)c3ccccc3)/C=N/[N-]S(=O)(=O)c4ccccc4 C01197623
CCCCSC1=NC(=O)[C@H]2[C@@H](/C(=C(/[O-])\OC)/C(=NC2=N1)C)c3ccc(cc3)F C39379495
CCCCSC1=NC(=O)[C@H]2[C@H](/C(=C(/[O-])\OC)/C(=NC2=N1)C)c3ccc(cc3)F C39379499
CCCCSC1=NC(=O)[C@@H]2[C@H](/C(=C(\[O-])/OC)/C(=NC2=N1)C)c3cccc(c3)C C39379518
CCCCSC1=NC(=O)[C@@H]2[C@H](/C(=C(/[O-])\OC)/C(=NC2=N1)C)c3ccc(cc3)C C39379524
CCc1ccc(cc1)C2=NN=C[C@@H]2/C=N/[N-]S(=O)(=O)c3ccc(cc3)Cl C39412372
COc1ccc(cc1)[C@@H]2c3c(nc(s3)[S-])SC(=C2C(=O)OC)C(=O)OC C40475315
COc1ccccc1CN(C[C@@H]2CCCO2)C(=O)c3cc(c4ccccc4n3)[O-] C50633240
CCCOc1ccc(cc1Cl)[N-]S(=O)(=O)c2c(nn(c2Cl)C)C C55652280
CCCSc1[n-]s/c(=N/C(=O)CN2CCN(CC2)c3ccccc3F)/n1 C24573135
Cc1cc(n(n1)c2ccccc2[N-]S(=O)(=O)c3cccc(c3)OC(F)(F)F)C C31535163
Cc1cc(n(n1)c2ccccc2[N-]S(=O)(=O)c3ccc(cc3)OC(F)(F)F)C C31535285
CC[C@H]1CCCCN1S(=O)(=O)c2ccc(cc2)[N-]S(=O)(=O)c3ccccc3 C59288706
c1ccc(cc1)OCc2ccoc2/C(=N/S(=O)(=O)c3ccc(s3)Cl)/[O-] C48461100
Cc1cccc(c1C)N2C(=O)/C(=C\c3ccc(cc3)N(C)CCCl)/C(=NC2=O)[O-] C59859692
Cc1ccc(cc1)S(=O)(=O)/N=C(/C=C/c2cc(c(c(c2)Cl)OC)OC)\[O-] C46927541
CCCSC1=NC(=O)[C@@H]2[C@@H](C3=C(CCCC3=NC2=N1)[O-])c4ccc(cc4)N(C)C C39764996
CCOc1ccc(cc1)C2=NC3=NN=C([C@H]3C(=C2)C(=O)[O-])c4ccc(cc4)F C63547364
CCSC1=C([C@@H](C2=C(CCCC2=N1)[O-])c3cc(c(c(c3)OC)OC)OC)C#N C01315284
COc1ccc(cc1[N-]S(=O)(=O)c2ccc(c(c2)Cl)OC(F)F)C#N C64479082
CCCc1ccc(cc1)S(=O)(=O)/N=C(/[C@@H]2CCCN(C2)C(=O)C(C)(C)C)\[O-] C64666956
CCc1ccc(cc1)[N-]S(=O)(=O)c2cc(cs2)c3nc(on3)C4CC4 C35557038
CCOc1ccc(cc1)[N-]S(=O)(=O)c2c(sc(c2c3c(c(no3)C)C)C)C C64845756
CCOc1ccccc1[N-]S(=O)(=O)c2c(sc(c2c3c(c(no3)C)C)C)C C64845864
Cc1cc(ccc1Br)[N-]S(=O)(=O)c2ccc(s2)c3nnc(o3)C C64920036
CCc1cccc(c1)[N-]S(=O)(=O)c2ccc(s2)c3nnc(o3)C4CCC4 C64920570
COc1ccc(cc1)[N-]S(=O)(=O)c2ccc(s2)C3=NN=C(C3)C(F)(F)F C64952348
Cc1cc(nc(n1)SC/C(=N/c2c(sc(=S)n2c3ccccc3)C#N)/[O-])C C64981113
COc1ccc(cc1)[N-]S(=O)(=O)c2ccc(s2)c3cnc(o3)C4CC4 C65004004
COc1ccc(cc1)[N-]S(=O)(=O)c2ccc(s2)c3cnc(o3)C4CCC4 C65004238
CCn1c(ccn1)c2cc(sc2)S(=O)(=O)[N-]c3ccc(c(c3)Cl)OC C65112432
CC(C)n1c(ccn1)c2cc(sc2)S(=O)(=O)[N-]c3ccc(c(c3)F)OC C65112521
CCc1nn2c(c(nc2s1)C)S(=O)(=O)[N-]c3ccc(cc3Br)C C65183760
CCS(=O)(=O)[N-]c1ccc(c(c1)C)S(=O)(=O)N(C)c2ccc(cc2C)C C57483012
c1ccc(cc1)Cc2cnc(s2)[N-]S(=O)(=O)c3cnn(c3)c4ccccc4 C66249410
CCn1cc(cn1)S(=O)(=O)[N-]c2nc(c(s2)Cc3cccc(c3)Cl)C C66254108
CCn1cc(cn1)S(=O)(=O)[N-]c2nc(c(s2)Cc3ccc(cc3)C)C C66254109
CC1([C@H]2CC[C@@]13CS(=O)(=O)N([C@@H]3C2)C(=O)c4ccccc4C(=O)[O-])C C02529183
CC(=C1[C@@H]2CC[C@H]1[C@H]([C@@H]2C(=O)N3CCC4(CC3)OCCO4)C(=O)[O-])C C17072571
C[C@@H]1CN(C[C@@H](O1)C)C(=O)c2ccccc2[N-]S(=O)(=O)c3cccs3 C23078011
c1ccc(cc1)C#C[C@@H](c2cccc(c2[O-])[N+](=O)[O-])N3CCOCC3 C27834040
c1cc(ccc1c2ccc(o2)/C=C(/C#N)\C(=O)N3CCCCC3)C(=O)[O-] C27906407
CN(C)C(=O)c1cc(ccc1Cl)[N-]S(=O)(=O)c2ccccc2C#N C32630349
Cc1c(c(nc(n1)C(C)C)SCc2c(snn2)Cl)C(=O)[O-] C35659274
c1cc2c(cc1OCc3ccc(o3)/C=N/n4cnnc4[S-])CCC2 C36611069
CCn1c(ccc1C(=O)[O-])c2ccc(cc2Br)[N+](=O)[O-] C36917875
CN(C)c1ccc(cc1Br)/C=C\2/C(=NC(=O)N(C2=O)CC=C)[O-] C13543277
COc1ccc(c(c1)[O-])c2c(cncn2)c3cnn(c3)c4ccccc4 C01508837
C[C@]12C[C@H](CC(C1)(C)C)N(C2)S(=O)(=O)c3ccc4c(c3)oc(n4)[O-] C02416182
Cc1ccc2cccc(c2n1)S(=O)(=O)[N-]c3ccc4c(c3)CC(=O)N4C C38706456
CN(c1ccc(cc1)OC)/C(=N/C2=C[C@H]3C(=NC=NC3=O)C=C2)/[S-] C39940349
Cc1ccc(s1)S(=O)(=O)[N-]c2ccc(cc2)C(=O)N3CCOC[C@@H]3C C41270070
Cc1ccsc1[C@@H](c2c(n3c(s2)ncn3)[O-])N4CCC(=O)CC4 C41636448
c1c(cc(c(c1Cl)O[C@@]2(CCSC2)C(=O)[O-])Cl)[N+](=O)[O-] C41959243
Cc1ccc(cc1)Oc2ccc(cc2)[N-]S(=O)(=O)c3cnn(c3)C C47992178
Cn1cc(cn1)S(=O)(=O)/N=C(/[C@H]2CCCC[C@H]2C(F)(F)F)\[O-] C48676615
CSc1ccc(cc1)N2C[C@H](CC2=O)/C(=C(\C#N)/C(=O)N3CCCCC3)/[O-] C48984261
Cc1ccc(o1)c2nc(c(s2)/C(=C(\C#N)/C(=O)N3CCCC3)/[O-])C C48994376
c1cc(ccc1/C(=C(/C#N)\C(=O)N2CCOCC2)/[O-])OC3CCCC3 C49099477
Cc1c(cco1)/C(=C(/C#N)\C(=O)/C=C/c2c(nc3n2cccc3)Cl)/[O-] C49167213
C[C@@H](c1ccc(cc1)Br)n2c(nnn2)SCC(=O)[O-] C49526620
CC[C@@H]1CCCN1S(=O)(=O)c2cc(oc2Br)C(=O)[O-] C55329665
c1ccc(cc1)[C@@H]2CC(=C(C(=O)C2)/C=N/c3cccc(c3)[N+](=O)[O-])[O-] C00446667
Cc1cccc(c1)Oc2ccc(cc2)[N-]S(=O)(=O)c3cnn(c3)C C55564523
COc1ccc(cc1F)[N-]S(=O)(=O)c2cccc3c2nsn3 C55619144
Cc1ccc(cc1)S(=O)(=O)/N=C(/[C@H]2CC(=O)N(C2)C3CCCC3)\[O-] C48421563
Cc1c(cc(n1C)C#N)/C=C(/C#N)\c2nc3ccc(cc3c(n2)[O-])Br C58229255
Cc1ccc(s1)S(=O)(=O)/N=C(/c2cc(n(c2C)c3cccnc3)C)\[O-] C59250732
CC1CCN(CC1)C(=O)C2CCN(CC2)c3cnnc(c3Cl)[O-] C59393865
c1cc(cnc1)/C=N/c2ccc(cc2)S(=O)(=O)[N-]c3nccs3 C59465967
Cc1ccc(cc1)S(=O)(=O)[N-]/N=C\2/c3cc(ccc3N(C2=O)C)C C59947568
Cc1ccsc1/C(=N/S(=O)(=O)c2ccccc2C(=O)OC)/[O-] C46928414
c1cc(sc1)S(=O)(=O)[N-]c2cc(ccc2n3cncn3)Cl C08053002
CS(=O)(=O)N1CCc2c1ccc(c2)[N-]S(=O)(=O)C3CCCC3 C36190180
c1c(cc(c(c1C(=O)[O-])n2cnnn2)Br)Br C62825441
CC\1=NC2=NC(=NC(=O)[C@H]2[C@@H](/C1=C(/[O-])\OC)c3ccc(cc3)F)SC C39731731
CC(C)[C@H]1N=N/C(=N/C(=O)c2cnc3c(c2[O-])cccc3Cl)/S1 C39977475
CCOc1ccccc1CN2c3nnc(n3[C@H]4C=CS[C@@H]4C2=O)[S-] C63441098
CC1=C[C@@H](N=N1)c2ccc(s2)S(=O)(=O)[N-]c3ccc(cc3)C#N C63653157
c1cc2c(cc1S(=O)(=O)[N-]c3cc(no3)c4ccncc4)CCC2 C65153384
Cc1cccc(c1)[N-]S(=O)(=O)c2cc3n(c2)CCN(C3=O)C(C)C C65254756
Cc1cc(n(n1)CCC#N)[N-]S(=O)(=O)c2ccc3c(c2)CCCC3 C66247993
Cc1ccc(cc1Cl)S(=O)(=O)[N-]c2cc(nn2CCC#N)C C66248033
c1cc(cc(c1)SC(F)F)/N=C(/C2=CC=CN3C2=NS(=O)(=O)CC3)\[O-] C66554807
c1ccc(cc1)[C@H]2c3cccn3CCN2C(=O)c4nc5ccccc5c(n4)[O-] C67541743
Cc1ccc(cc1C)S(=O)(=O)/N=C(/c2cnn(c2C(F)F)C)\[O-] C67600006
Cc1cc(c(c(=O)o1)c2ccnc3n2ncc3c4ccc(cc4)F)[O-] C67630475
c1ccc2c(c1)CCN(C2)c3cnn(c(=O)c3Cl)c4ccccc4C(=O)[O-] C13036151
Cc1ccc(cc1)[C@H]2C(=C(C(=O)N2c3nncs3)[O-])C(=O)c4ccc(cc4)C C05818320
COc1ccc(cc1Br)/C=N/n2c(nnc2[S-])c3ccncc3 C01245910
COc1ccc(cc1Br)/C=N/n2c(nnc2[S-])c3ccccn3 C06007083
c1cc(c(nc1)Cl)S(=O)(=O)[N-]c2ccc3c(c2)sc(n3)N4CCCC4 C22758745
Cc1ccc(cc1S(=O)(=O)[N-]c2cc3c(nn(c3nc2)C)C)Br C22959387
Cc1cc(no1)[N-]S(=O)(=O)c2ccc(nc2)Sc3ccc(cc3)Cl C24990646
Cn1c2c(c(cc(n2)C3CC3)C(=O)N(C)CC45CC6CC(C4)CC(C6)C5)c(n1)[O-] C32165384
Cc1cc2cccc(c2nc1)S(=O)(=O)[N-]c3cc(c(cc3Cl)OC)OC C32909179
Cc1nnc(n1/N=C/c2ccc(o2)COc3ccc(c(c3)Cl)F)[S-] C36611338
c1cc2c(cc1[N-]S(=O)(=O)c3ccc(nc3)Cl)N(CCC2)C(=O)C4CC4 C36190169
Cc1ccc(cc1)C2=NN=C[C@@H]2/C=N/[N-]S(=O)(=O)c3ccc(cc3)Cl C39405154
C[C@H]1C(=C(C(=N1)/C(=N/c2nc(cs2)c3ccc(cc3)Cl)/[O-])C)C(=O)OC C39620413
c1cc(ccc1c2ccc(o2)/C=C(\C#N)/C(=O)[C@@H]3CN=C4[C@H]3C=CC=C4)C(=O)[O-] C39670175
CCCSC1=NC(=O)[C@@H]2[C@H](/C(=C(/[O-])\OC)/C(=NC2=N1)C)c3ccc(cc3)F C39712406
CCCc1nnc(s1)/N=C(/C(=C/C2=Cc3ccccc3O[C@H]2C)/C#N)\[O-] C39994616
Cc1c(nc(nc1N2CCC[C@@H](C2)C(=O)[O-])N3CCc4ccccc4C3)C C45947580
c1cc2c(cc1[N-]S(=O)(=O)c3ccc(c(c3)Cl)F)c(=O)n4c(n2)CCC4 C47906432
Cc1c(cccc1[N+](=O)[O-])[N-]S(=O)(=O)c2c(ccs2)Br C49061116
Cc1c(cco1)/C(=C(/C#N)\C(=O)c2ccc(cc2)n3cc(cn3)Br)/[O-] C49168587
CC(=O)c1cccc(c1)S(=O)(=O)[N-]c2c(cno2)c3ccc(cc3)Cl C49736101
c1cc(c(c(c1)Cl)n2cccn2)[N-]S(=O)(=O)c3ccc(nc3)Cl C54827982
Cc1c(c(n(n1)C)Cl)S(=O)(=O)[N-]c2cccc(c2)OC(F)(F)F C55581569
COc1ccc(cc1C(=O)[O-])S(=O)(=O)N2CCCc3c2c(cc(c3)F)F C55586517
c1ccc(c(c1)C#N)S(=O)(=O)[N-]c2ccc(cc2)n3c(ccn3)C(F)(F)F C57122246
C[C@H](COc1c(cc(cc1Br)[N+](=O)[O-])Br)C(=O)[O-] C57531583
CCOc1ccc2c(c1)sc(n2)[N-]S(=O)(=O)c3ccc(nc3)Cl C57724438
C[C@@H](/C(=N/S(=O)(=O)c1ccc(s1)Cl)/[O-])Oc2ccccc2C#N C42266874
Cc1cc(no1)[N-]S(=O)(=O)c2ccc(cc2)/N=C/c3ccccc3Cl C59466314
Cc1c(nc(o1)C)c2ccc(cc2)S(=O)(=O)[N-]c3ccc(cc3)C(=O)C C62140289
CCOc1ccc(cc1)[C@@H]2[C@H]3C(=NC(=NC3=O)SC)N=C4C2=C(CCC4)[O-] C39730727
CC1=C2C(=CC(=O)N=C2S[C@@H]1C(=O)[O-])CSc3nccc(n3)C(F)(F)F C39790169
CCCSC1=NC(=O)[C@@H]2[C@@H](C3=C(CCCC3=NC2=N1)[O-])c4ccccc4OC C39764908
CCCSC1=NC(=O)[C@@H]2[C@H](C3=C(CCCC3=NC2=N1)[O-])c4ccccc4OC C39764910
CCCSC1=NC(=O)[C@@H]2[C@H](C3=C(CC(CC3=NC2=N1)(C)C)[O-])c4ccncc4 C39766076
CCCCSC1=NC(=O)[C@H]2[C@H](C3=C(CCCC3=NC2=N1)[O-])c4ccc(o4)C C39774820
CC(C)CCSC1=NC(=O)[C@H]2[C@@H](C3=C(CCCC3=NC2=N1)[O-])c4ccncc4 C39775034
Cc1ccc(cc1C)S(=O)(=O)[N-]/N=C\[C@@H]2C=NN=C2c3ccc(cc3)F C63772200
CC1=C([C@H](/C(=C(\[O-])/OC)/C(=N1)C)c2cc3ccccc3nc2Cl)C(=O)OC C26392416
COc1ccc(cc1[N-]S(=O)(=O)c2ccc(c(c2)Br)OC)C#N C64479123
CCSc1nc2ccc(cc2s1)[N-]S(=O)(=O)C3=C(N=N[C@H]3C)C C64610960
Cc1ccc(cc1S(=O)(=O)[N-]c2ccc(cc2)C#N)c3c(noc3C)C C64837545
Cc1ccc(cc1S(=O)(=O)[N-]c2cccc(c2)C#N)c3c(noc3C)C C64837560
Cc1cccc(c1[N-]S(=O)(=O)c2ccc(s2)c3nnc(o3)C4CCC4)C C64920441
c1cc2c(cc1OC(F)(F)F)sc(n2)[N-]S(=O)(=O)c3cc(cnc3)F C66250678
c1ccc(c(c1)OC(F)(F)F)S(=O)(=O)[N-]c2nc3c(s2)C(=O)CCC3 C66255170
COc1ccc(c2c1cccc2)S(=O)(=O)[N-]c3nc4c(s3)C(=O)CCC4 C66255209
COC(=O)c1ccc(o1)CSc2[n-]c3cc(cnc3n2)Br C66276612
c1cc(sc1)c2nnc(n2CCC(=O)N3CCO[C@@H]4[C@@H]3CCCC4)[S-] C66447196
Cc1cccc(c1)S(=O)(=O)/N=C(/[C@H]2CCN(C2=O)c3ccc(c(c3)C)C)\[O-] C66504006
Cc1nc2c(c3c(s2)C[C@@H](CC3)C)c4n1nc(n4)/C=C\C(=O)[O-] C06174332
Cc1nc2c(c3c(s2)C[C@H](CC3)C)c4n1nc(n4)/C=C\C(=O)[O-] C06174333
Cc1nc2c(c3c(s2)CCC[C@H]3C)c4n1nc(n4)/C=C\C(=O)[O-] C06208590
CC1=C(C[C@H]([C@@H](C1)C(=O)N2CCC3(CC2)OCCO3)C(=O)[O-])C C06698961
CC1=C(C[C@H]([C@H](C1)C(=O)N2CCC3(CC2)OCCO3)C(=O)[O-])C C06698963
CCn1c(c(c(n1)C)CN(C)C(=O)[C@@H]2CC=CC[C@H]2C(=O)[O-])C C08339605
CCn1c(c(c(n1)C)CN(C)C(=O)[C@H]2CC=CC[C@H]2C(=O)[O-])C C08339610
c1cc(oc1)[C@H]2CC(=NN2C(=O)CCC(=O)[O-])c3cccs3 C00553044
c1cc(oc1)[C@@H]2CC(=NN2C(=O)CCC(=O)[O-])c3cccs3 C00553045
c1cc(c(cc1C(=O)N2CCC[C@H](C2)C(F)(F)F)[O-])[N+](=O)[O-] C10290958
c1ccc(cc1)OCc2ccc(o2)C(=O)N3CCC[C@@H](C3)C(=O)[O-] C13171192
Cc1nc2c(c3c(s2)CC[C@@H](C3)C)c4n1nc(n4)/C=C/C(=O)[O-] C02332464
CC(=O)c1cc(n(c1)C)C(=O)N2[C@@H]3CCCC[C@@H]3C[C@@H]2C(=O)[O-] C22160424
c1ccc(c(c1)[N-]S(=O)(=O)c2cccc(c2)F)n3cncn3 C28020367
COC(=O)c1c(ccs1)S(=O)(=O)[N-]c2ccc(cc2)C#N C28695617
c1cc(cc(c1)N2CCOC2=O)[N-]S(=O)(=O)c3cccs3 C31720124
C[C@@H]1C[C@H](CN(C1)C(=O)c2cc(nc3c2c(nn3C)[O-])C4CC4)C C31811256
C[C@@H]1C[C@@H](CN(C1)C(=O)c2cc(nc3c2c(nn3C)[O-])C4CC4)C C31811261
Cn1cnnc1c2ccc(cc2)[N-]S(=O)(=O)c3cccs3 C32596090
C[C@@H](c1ccc(cc1)F)N(C)C(=O)c2ccc(cc2)c3[n-]nnn3 C33233552
Cc1cc(on1)[N-]S(=O)(=O)c2ccc3c(c2)ccc(n3)Cl C35358223
c1ccc2c(c1)C[C@@H]([C@@H]3N2CCN(C3)C(=O)c4ccco4)C(=O)[O-] C35543173
c1ccc2c(c1)C[C@H]([C@@H]3N2CCN(C3)C(=O)c4ccco4)C(=O)[O-] C35543175
CC(C)c1c(c(n(n1)[C@]2(CCS(=O)(=O)C2)C)Cl)C(=O)[O-] C37760930
C[C@H]1CCCC[C@@H]1N(C)S(=O)(=O)N2CCC(CC2)C(=O)[O-] C37836469
C[C@@H]1CCCC[C@H]1N(C)S(=O)(=O)N2CCC(CC2)C(=O)[O-] C37836470
c1cc(ccc1c2nnc(o2)[S-])S(=O)(=O)N3CCCCC3 C06557427
c1cc(sc1)[C@H](c2c(n3c(s2)ncn3)[O-])N4CCOCC4 C22610168
CCN(CC)c1ccc(cc1)/C=N/n2c(c(nnc2=S)C)[O-] C06407096
Cc1c(c(=O)n(c(c1C(=O)CC(C)C)[O-])C[C@@H]2CCCO2)C#N C38618854
Cc1ccc(s1)S(=O)(=O)[N-]c2cc3c(nn(c3nc2)C)C C39551353
CC/C(=N/[N-]C1=NC(=O)C2=C3CC(OC[C@@H]3SC2=N1)(C)C)/C C39737072
c1ccc2c(c1)CCN(C2)C(=O)c3cc(nc(n3)[O-])c4ccco4 C41188692
CC(C)n1c2c(cc(cn2)C(=C3C(=O)CC(CC3=O)(C)C)[O-])cn1 C48234972
Cc1ccccc1SC/C(=N/S(=O)(=O)c2cnn(c2)C)/[O-] C48646863
Cn1cc(cn1)S(=O)(=O)/N=C(/[C@@H]2C[C@H]2c3ccc(cc3)F)\[O-] C48676190
Cc1c(sc(n1)C(C)C)/C(=N/S(=O)(=O)N2CCCC2)/[O-] C48869361
Cc1c(sc(n1)C)/C(=C(/C#N)\C(=O)N2C[C@H](O[C@@H](C2)C)C)/[O-] C49264000
Cc1c(c(n(n1)C)Cl)S(=O)(=O)/N=C(/C2CCCCC2)\[O-] C49514419
Cc1c(c(n(n1)C)Cl)S(=O)(=O)/N=C(/C[C@@H](C)C2CC2)\[O-] C49514586
Cc1c(c(n(n1)C)Cl)S(=O)(=O)/N=C(/C[C@H](C)C2CC2)\[O-] C49514589
CCCn1ccc2c1ccc(c2)[N-]S(=O)(=O)c3cnn(c3)C C50532997
C1CCCN(CC1)S(=O)(=O)N2CCCC[C@H]2CCC(=O)[O-] C50923233
C[C@H](c1ccc(cc1)C#N)[N-]S(=O)(=O)c2cnc(nc2)Cl C38103628
CCc1ccc2c(c1)S(=O)(=O)N=C([N-]2)S[C@H](C)C(=O)OC C62326096
CC1(CCN(CC1)S(=O)(=O)N(C)C2CCCCC2)C(=O)[O-] C62843149
C[C@]1(CCCN(C1)S(=O)(=O)N(C)C2CCCCC2)C(=O)[O-] C62873182
CCC[C@@]1(CCN(C1)S(=O)(=O)N2CCCCCC2)C(=O)[O-] C62925902
Cc1ccc(cc1)S(=O)(=O)[N-]c2nc(c(s2)C(=O)OC)C C05925393
CSc1c(cc(c(n1)[O-])C(=O)N2CCO[C@H]3[C@H]2CCCC3)C#N C66921060
c1ccc(c(c1)[N+](=O)[O-])OS(=O)(=O)N2CCC[C@@H](C2)C(=O)[O-] C05679954
c1ccc(c(c1)[N+](=O)[O-])OS(=O)(=O)N2CCC[C@H](C2)C(=O)[O-] C05679962
CC\1=NN(C(=O)/C1=C\c2ccc(o2)c3ccc4c(c3)COC4=O)c5[n-]nnn5 C12406195
Cc1c(c(n2c(n1)nc(n2)SCC(=O)N3CCC[C@H](C3)C)C)CCC(=O)[O-] C13035077
Cn1c(nnc1Sc2ccc(cc2[N+](=O)[O-])/C=C/C(=O)[O-])C3CC3 C13273184
c1cc(c(cc1/C=C/C(=O)[O-])[N+](=O)[O-])Sc2nnnn2C[C@@H]3CCCO3 C13273577
CCn1c(nnn1)Sc2ccc(cc2C(=O)[O-])S(=O)(=O)N3CCCCC3 C13274903
COc1cc(c(cc1OC)OC)/C=N/n2c(nnc2[S-])c3ccccn3 C05432759
Cc1c2cc(cnc2n(n1)C)[N-]S(=O)(=O)c3ccccc3[N+](=O)[O-] C24376260
Cc1c(c(sc1C(=O)OC)S(=O)(=O)[N-]c2cccnc2)C(=O)OC C33616304
Cn1c2ccc(cc2oc1=O)S(=O)(=O)[N-]c3cccc(c3)[N+](=O)[O-] C00089626
Cc1ccc(cc1S(=O)(=O)[N-]c2cc(ccc2F)n3cnnn3)[N+](=O)[O-] C47211598
CC(C)(C)OC(=O)N(C)C[C@H]1CCCN(C1)/C(=N/c2nncs2)/[O-] C50076415
CCCSc1nc(sn1)/N=C(/Cn2c(c(c(n2)C)[N+](=O)[O-])C)\[O-] C11431138
CC(C)Oc1ccc(cn1)/C(=N/S(=O)(=O)N2CCC(CC2)C(=O)OC)/[O-] C52766263
c1c(nc2c(cnn2c1[O-])C#N)CSc3nnc(s3)N4CCCC4 C52913430
CCc1nc(on1)CN(CC)C(=O)CSc2nc3nc(cc(n3n2)[O-])C C55211708
CC1(CC(=O)[C@H](C(=C1C(=O)OC)[O-])C(=O)c2ccc(cc2)[N+](=O)[O-])C C55501734
COc1cc(ccc1S(=O)(=O)[N-]c2ccc(nc2)n3cccn3)[N+](=O)[O-] C55582338
Cc1cnc(s1)[N-]S(=O)(=O)c2c(c(c(s2)C(=O)OC)C)C(=O)OC C57721797
c1ccc(cc1)n2c(nnn2)SCc3cc(n4c(n3)c(cn4)C#N)[O-] C58985811
Cc1c(c(n(n1)C)C)S(=O)(=O)/N=C(/c2c(cco2)COc3ccccc3)\[O-] C48534666
CCCn1c(cc(c1C)/C=C(/C#N)\C(=N\c2ccccc2n3cnnn3)\[O-])C C60775324
CC[C@@]1(CC2=C(CO1)S[C@@H]([C@@H]2c3[n-]nnn3)N=C(OCC)OCC)C C39956219
CS(=O)(=O)Cc1ccc(cc1)[N-]S(=O)(=O)c2ccc(cc2)[N+](=O)[O-] C63886562
c1cc(ccc1C(=O)N2CCCC2)[N-]S(=O)(=O)c3ccc(s3)[N+](=O)[O-] C63911750
CC(C)c1nc(on1)CC/C(=N/S(=O)(=O)N2CCCCC2)/[O-] C52794772
CC1=C([C@@H](/C(=C(/[O-])\OC)/C(=N1)C)C(=O)O[C@H]2CCCCC2=O)C(=O)OC C25229520
CCOc1ccc(cc1)[N-]S(=O)(=O)C2=CN=C(C2)[C@H]3N=N[C@H](O3)C4CC4 C64924301
Cc1cc(n(n1)C)n2c(nnc2SCC(=O)[O-])[C@H](C)OC(C)C C65456605
c1ccc(cc1)c2c(n(cn2)CCc3[n-]nnn3)c4ccc(o4)[C@H]5C=CN=N5 C65527594
Cc1ccc(cc1/C(=N/S(=O)(=O)c2ccsc2C(=O)OC)/[O-])[N+](=O)[O-] C65643978
Cc1ccc(s1)S(=O)(=O)/N=C(/c2ccn(n2)c3ccc(cc3)[N+](=O)[O-])\[O-] C65644034
c1cc(cc(c1)S(=O)(=O)[N-]c2ccc3c(c2)nc(o3)C4CC4)n5cnnn5 C65832453
Cc1c(sc(n1)[N-]S(=O)(=O)c2cccc3c2nsn3)C(=O)OC C66250272
Cc1c(sc(n1)[N-]S(=O)(=O)c2cccc(c2)C(=O)OC)C(=O)OC C66250296
Cc1c(sc(n1)[N-]S(=O)(=O)c2ccc(cc2OC)[N+](=O)[O-])C(=O)OC C66250315
Cc1cc(c(cc1S(=O)(=O)[N-]c2nc(c(s2)C(=O)OC)C)OC)OC C66250351
CCCCn1c(ccn1)[N-]S(=O)(=O)c2ccc3c(c2)n(c(=O)n3C)C C66253541
Cc1cc(ccc1OC)S(=O)(=O)[N-]c2c(cnn2C)c3nc(no3)C4CC4 C66254314
Cn1cc(cn1)c2nc(cs2)C(=O)Oc3ccc(cc3)[N-]S(=O)(=O)C C66516999
CCn1cc(cn1)S(=O)(=O)[N-]c2cccc(c2)c3nnc4n3CCCCC4 C66577759
CCn1cc(cn1)S(=O)(=O)[N-]c2ccccc2Sc3nncn3C C66578684
c1cc(cc(c1)S(=O)(=O)C(F)F)[N-]S(=O)(=O)c2ccc(cc2)[N+](=O)[O-] C66587341
CS(=O)(=O)c1c(cc(cc1F)[N-]S(=O)(=O)c2ccc(cc2)[N+](=O)[O-])F C66588386
Cc1c(cccc1S(=O)(=O)[N-]c2cccnc2n3ccnc3C)C(=O)OC C66737593
Cc1cnc(o1)c2cccc(c2)[N-]S(=O)(=O)c3cccc(c3)n4cnnn4 C66814675
CCc1ccc(cc1S(=O)(=O)[N-]c2ccc(cc2)n3cnnn3)[N+](=O)[O-] C67116707
Cn1c(c(cn1)/C(=N/S(=O)(=O)c2cc(ccc2Cl)[N+](=O)[O-])/[O-])C(F)F C67599843
CCS[C@H](C(C)C)/C(=N/S(=O)(=O)c1cccc(c1)n2cnnn2)/[O-] C67600031
c1ccc2c(c1)cc(c(=O)o2)c3csc(n3)/C(=C/c4ccccc4C(=O)[O-])/C#N C04557465
Cc1cc(nc(c1C(=O)[O-])SCC(=O)c2cc(n(c2C)CCc3ccc(cc3)F)C)C C13022126
Cc1cccc(c1C)N2CCN(CC2)S(=O)(=O)c3cc(cc(c3C)C)C(=O)[O-] C13087579
COc1ccc(cc1/C=C/C(=O)N2[C@H]3CCCC[C@H]3C[C@H]2C(=O)[O-])Br C13225605
COc1ccc(cc1S(=O)(=O)N2CCc3c2ccc(c3)C(=O)[O-])Br C13278467
C=CCN(Cc1ccc(s1)Br)S(=O)(=O)c2ccc(s2)CC(=O)[O-] C13311767
Cc1cccc(c1)N2CCN(CC2)C(=O)CSc3c(c(cc(n3)C)C)C(=O)[O-] C13446448
c1cc2c(cc1C(=O)[O-])CCN2C(=O)Cn3cc(cc(c3=O)Cl)C(F)(F)F C13450312
c1cc(ccc1[C@H]2C(=C(C(=O)N2c3nncs3)[O-])C(=O)c4ccc(cc4)F)F C05819014
c1ccc(cc1)C(=O)C2=C(C(=O)N([C@@H]2c3cccc(c3)Br)c4nncs4)[O-] C08740878
Cc1c(sc(n1)N2[C@@H](C(=C(C2=O)[O-])C(=O)c3ccc(cc3)Cl)c4ccco4)C C09186719
CCO[P@](=O)(C)C(C(F)(F)F)(C(F)(F)F)[N-]S(=O)(=O)c1ccc(cc1)Cl C20175427
CCO[P@@](=O)(C)C(C(F)(F)F)(C(F)(F)F)[N-]S(=O)(=O)c1ccc(cc1)Cl C20175429
COc1cc(c(cc1[N-]S(=O)(=O)c2cc(sc2Cl)Cl)Cl)OC C20627908
c1cc(c(cc1[N-]S(=O)(=O)c2cc(cs2)c3nc(on3)C4CC4)Cl)F C21702317
c1ccc(c(c1)/C=C/2\CCn3c2nc4cc(ccc4c3=O)C(=O)[O-])OC(F)(F)F C22016329
CS(=O)(=O)c1nc2ccc(cc2s1)[N-]S(=O)(=O)c3ccc(c(c3)F)F C33298992
c1cc(cnc1)N2[C@@H](C(=C(C2=O)[O-])C(=O)c3ccc(cc3)Cl)c4ccc(cc4)F C05061719
c1cc(cnc1)N2[C@H](C(=C(C2=O)[O-])C(=O)c3ccc(cc3)Cl)c4ccc(cc4)F C05061720
Cc1c(sc(n1)C)C(=O)C2=C(C(=O)N([C@H]2c3ccc(cc3Cl)Cl)c4nccs4)[O-] C35565978
COC(=O)[C@@H]1[C@H](C(=C(N=C1[O-])SCc2ccccc2)C#N)c3ccc(cc3)Cl C09013307
c1ccc2c(c1)cccc2[C@@H]3OC[C@H]([C@@H](O3)c4cccnc4)C/C=C\CCC(=O)[O-] C36242212
c1cc(cnc1)[C@H]2[C@@H](CO[C@@H](O2)c3ccc(cc3)C(F)(F)F)C/C=C\CCC(=O)[O-] C36242279
CCCCN(CC)C(=O)c1ccc(cc1)[N-]S(=O)(=O)c2ccc(c(c2)Cl)F C36350875
Cc1cccc(c1)[C@@H]2c3cc(ccc3CCN2C(=O)c4ccccc4)O[C@H](C)C(=O)[O-] C37602295
c1cc(c(c(c1)C#N)Oc2ccc(cc2)S(=O)(=O)[N-]c3ccc(cc3)Cl)C#N C01024232
CCN1c2ccc(cc2CC1=O)[N-]S(=O)(=O)c3cc(c(cc3Cl)Cl)C C38706610
CCN(C[C@@H]1CC=C(S1)Cl)C(=O)CCc2c(nc(nc2[O-])SC(F)F)C C38785284
CCN(C[C@H]1CC=C(S1)Cl)C(=O)CCc2c(nc(nc2[O-])SC(F)F)C C38785285
C/C(=N\CCc1ccccc1)/C2=C(C(=O)N([C@@H]2c3ccccc3)CCC4=CN=C5[C@H]4C=CC=C5)[O-] C39606215
Cc1ccc(cc1)c2nnc(n2CC(=O)N3CCN(CC3)c4ccccc4F)[S-] C12589012
CCN(CC)c1ccc(cc1)[C@@H]2C(=C(C(=O)N2CC=C)[O-])C(=O)c3ccc(cc3)C C40025766
Cc1ccsc1[C@H]2C(=C(C(=O)N2CC=C)[O-])C(=O)c3ccc(c(c3)C)OCC=C C40027521
C=CCN1[C@H](C(=C(C1=O)[O-])C(=O)c2ccc(cc2)OCC=C)c3cccc(c3)Br C40028717
Cc1ccc(cc1F)C(=O)C2=C(C(=O)N([C@H]2c3ccc(cc3)OCC=C)CC=C)[O-] C40028901
Cc1ccc(cc1F)C(=O)C2=C(C(=O)N([C@@H]2c3cccc(c3)OCC=C)CC=C)[O-] C40028926
CCCCN1[C@@H](C(=C(C1=O)[O-])C(=O)c2ccc(c(c2)F)C)c3ccc(cc3)N(C)C C40100162
Cc1c(c(n(n1)c2ccc(cc2)Cl)C)C/C(=C(\C#N)/C(=O)N3CCCCC3)/[O-] C48984557
c1csc2c1nc(n(c2=O)Cc3cc(cc(c3)F)F)N4CCC[C@H](C4)C(=O)[O-] C57344363
CCCN(CC1CC1)C(=O)c2cccc(c2)[N-]S(=O)(=O)c3ccc(cc3)Br C28494877
CS(=O)(=O)[N-]c1ccc(cc1)/C=C/C(=O)N2CCC[C@H]2CCc3ccccc3 C58518396
CN(C)C(=O)c1ccc(c(c1)[N-]S(=O)(=O)c2ccccc2c3ccccc3)Cl C31776287
CCN1C(=O)/C(=C/c2cn(c3c2cccc3)Cc4ccc(cc4)C#N)/C(=NC1=S)[O-] C06630140
Cc1ccc2nc(c(n2c1)CC(=O)N3CCC[C@H](C3)C(=O)[O-])c4ccc(c(c4)C)F C62046954
Cc1ccc(cc1)CSC2=NC(=O)[C@@H]3[C@@H](C4=C(CCCC4=NC3=N2)[O-])c5ccncc5 C39765160
Cc1ccc(cc1)CSC2=NC(=O)[C@H]3[C@H](C4=C(CCCC4=NC3=N2)[O-])c5ccncc5 C39765163
Cc1cc(ccc1[N-]S(=O)(=O)c2cc3c(s2)CCN(C3)C(=O)C4CC4)Cl C65196211
Cc1ccc(cc1[N-]S(=O)(=O)c2cc3c(s2)CCN(C3)C(=O)C4CC4)Cl C65196212
Cc1ccc(s1)S(=O)(=O)/N=C(/C2(CCOCC2)c3cccc(c3)Cl)\[O-] C66002823
c1ccc(cc1)/C=C/S(=O)(=O)/N=C(/CCc2ccccc2OC(F)(F)F)\[O-] C67600232
CCN(CC)c1ccc(cc1)/C=N/c2ccc3c(c2)cc(cc3O)S(=O)(=O)[O-] C01669819
C1CCN(CC1)C(=O)c2c3c(sc2NC(=O)CCCC(=O)[O-])CCCC3 C17077418
COC(=O)c1c(c2cc(ccc2[nH]1)F)[N-]S(=O)(=O)c3ccc(s3)Cl C05684025
C[C@@H](c1ccncc1)NC(=O)c2ccc(cc2)[N-]S(=O)(=O)c3cccs3 C23710909
Cc1ccc(s1)S(=O)(=O)[N-]c2ccc(cc2)S(=O)(=O)NC(C)C C24070927
Cc1cc(cc(c1OCc2[nH]c(nn2)SCC(=O)[O-])C)Br C26473699
Cc1ccc(cc1)S(=O)(=O)C/C(=C\C(=O)C(=O)Nc2ccc(cc2C)C)/[O-] C05400591
CS(=O)(=O)[N-]c1cc(ccc1F)NC(=O)/C(=C/c2ccc(cc2)F)/C#N C32932578
C[C@@H](COC)NC(=O)c1cccc(c1)S(=O)(=O)[N-]c2ccccc2Cl C36350739
Cc1ccc(cc1)[N-]C2=NC(=O)[C@@H](S2)CC(=O)Nc3cccc(c3)C(=O)C C07127277
c1ccc(cc1)S(=O)(=O)[N-]c2ccc(cc2Cl)C(=O)NC[C@@H]3CCCO3 C38771816
Cc1c(c(nc(n1)SCc2ccccc2)[O-])CC(=O)NCc3ccncc3 C38897581
CCCc1ccc(c(c1)N2CCN[C@H](C2)Br)[N-]S(=O)(=O)OC C39481397
CN(C)c1ccc(cc1)[C@@H]2C(=C(C(=O)N2)[O-])C(=O)c3ccc(cc3)OCC=C C40125248
Cc1ccc(cc1)S(=O)(=O)/N=C(/N[C@H](CC(C)C)c2nc(cs2)C)\[O-] C36126620
c1ccc(cc1)S(=O)(=O)[N-]c2ccc(c(c2)Cl)C(=O)NC[C@H]3CCCO3 C44900657
C[C@@H]([C@H]1CCCO1)NC(=O)c2ccc(cc2)S(=O)(=O)[N-]c3ccccc3F C46709912
CC(C)[C@@H](/C(=N/S(=O)(=O)c1cccs1)/[O-])NC(=O)c2ccccc2F C48427301
c1ccc(cc1)CN/C(=C(\C#N)/C(=O)/C=C/c2c(nc3n2ccs3)Cl)/[O-] C49489475
C=CCN/C(=C(\C#N)/C(=O)C1=NN([C@H](C1)c2ccccc2)c3ccccc3)/[O-] C50855687
c1ccc(c(c1)C#N)S(=O)(=O)[N-]c2ccc(c(c2)Cl)C(=O)NC3CC3 C55632522
CC(=O)c1cccc(c1)S(=O)(=O)[N-]c2ccccc2C(=O)NC(C)(C)C C57121751
COc1cccc(c1)CNC(=O)CCn2c(nnc2[S-])c3cccs3 C58098212
CN(C)c1c(cccc1Cl)NC(=O)c2cccc(c2)[N-]S(=O)(=O)C C58201805
Cc1ccc(c(c1)C(=O)NCCO[C@@H]2CCCC[C@@H]2C)[N-]S(=O)(=O)C C58307505
COc1ccc(cc1[N-]S(=O)(=O)C)NC(=O)[C@@H]2C[C@H]2c3ccc(cc3)F C44036629
C[C@@H](c1ccccc1[N-]S(=O)(=O)C)NC(=O)/C=C/c2ccc3c(c2)CCO3 C58912392
C[C@@H](c1cccc(c1)[N-]S(=O)(=O)C)NC(=O)c2cccc(c2)n3cccc3 C46704441
CS(=O)(=O)[N-]c1cccc2c1CCCN2CC(=O)NCc3ccccc3F C42742223
CS(=O)(=O)[N-]c1cccc2c1CCCN2CC(=O)NCc3ccccc3 C59258468
c1ccc(c(c1)C(=O)NC[C@@H]2CCCO2)[N-]S(=O)(=O)c3ccc(cc3)Cl C59341534
C[C@H](CC[C@@H]1CCCO1)NC(=O)c2ccc(c(c2)[N-]S(=O)(=O)C)Cl C60338856
c1ccc(c(c1)[N-]S(=O)(=O)c2cccc(c2)NC(=O)C3CCOCC3)F C60781920
c1ccc2c(c1)[C@H](CCO2)NC(=O)CCn3c(nnc3[S-])c4ccc(cc4)F C60953354
Cc1c(sc(n1)[S-])CC(=O)Nc2ccn(n2)Cc3cccc4c3nccc4 C61599365
C[C@H](CS(=O)(=O)[N-]c1cccc(c1)F)C(=O)Nc2ccc(cc2)C(=O)C C62140219
COc1ccc(cc1Cl)NC(=O)c2cc(ccc2[N-]S(=O)(=O)C)F C63483401
CS(=O)(=O)[N-]c1ccccc1C(=O)N2CCC(CC2)Nc3ccc(cc3)F C63584271
C[C@@H](C(=O)NCc1ccc(cc1)COC)n2c(nnc2[S-])c3cccs3 C64336419
C[C@H](c1cccc(c1)F)NC(=O)C2=NC=C(C2)S(=O)(=O)[N-]c3ccccc3F C64365193
Cc1ccc(cc1[N-]S(=O)(=O)C)NS(=O)(=O)c2ccc(c(c2)F)C C64373901
Cc1ccc(cc1[N-]S(=O)(=O)C)N[C@@H](c2ccccc2)C(=O)N3CCCC3 C64409889
c1cc(ccc1C#N)Oc2ccc(cc2)NC(=O)C[C@]3(CCSC3)C(=O)[O-] C64611500
Cc1c2c(n(n1)CC(=O)[O-])NC(=O)C[C@H]2C(c3ccccc3)c4ccccc4 C65396271
C[C@@H](C/C(=N/S(=O)(=O)c1ccc(s1)Cl)/[O-])NC(=O)C2CCCC2 C66229750
COCCNC(=O)c1ccc(cc1Cl)[N-]S(=O)(=O)C2CCCCC2 C66581841
Cc1c(sc(n1)NC(=O)[C@@H](C)CSC)c2nnc(n2CC=C)[S-] C66927470
Cc1cc(cc(c1)[C@@H]2C(=C(NC(=N2)[S-])C(=O)OC)C(=O)c3ccncc3)C C67116557
c1cc(ccc1CCC(=O)N2CCCC2)NC(=O)[C@H]3CC=CC[C@H]3C(=O)[O-] C67456618
C[C@H]1C[C@H](CC(C1)(C)C)C/C(=N/S(=O)(=O)c2ccc(cc2)CNC(=O)C)/[O-] C67600077
c1cc(ccc1c2ccc(o2)/C=N/N=C/3\NC(=O)[C@H](S3)CC(=O)[O-])Cl C04802322
CC(=O)NC1=NC(=O)/C(=C/c2ccc(o2)c3ccc(c(c3)C(=O)[O-])Cl)/S1 C03765362
COC(=O)N1CCCc2c1ccc(c2)NC(=O)[C@H]3CC=CC[C@@H]3C(=O)[O-] C06668248
Cc1cc(c(n1c2cccc(c2)C(=O)[O-])C)/C=N/NC(=O)c3ccncc3 C12406528
CCOc1ccc2c(c1)[nH]c(n2)SCC(=O)N3CCC(CC3)C(=O)[O-] C13218247
Cc1c2c(ncn(c2=O)CC(=O)N[C@@H]3CCCC[C@@H]3C)sc1C(=O)[O-] C13417679
Cc1c(c(=O)[nH]c(n1)S[C@H](C)C(=O)N2CCC(CC2)C)CCC(=O)[O-] C13448875
CCOc1c(cc(cc1Br)Br)/C=N/Nc2[n-]nnn2 C16688057
C/C(=C/C=C\[C@@]1([C@@H]2CC[C@@]3([C@@]2(CCC(=CC3)C(=O)OC)O)C(=O)O1)C)/C(=O)[O-] C17142635
CC(C)(C)c1ccc(cc1)n2c3c(cn2)[C@@H](CCC3)NC(=O)c4ccc(nn4)[O-] C20455800
c1ccc(cc1)S(=O)(=O)[N-]c2c(nc3ccccc3n2)N4CCC[C@@H](C4)O C23709414
Cn1ccc(n1)NC(=O)c2ccccc2[N-]S(=O)(=O)c3cccs3 C28497254
Cc1ccccc1NC(=O)[C@@H](C)Sc2nnc(n2C[C@@H]3CCCO3)[O-] C32950608
Cc1c(c(nn1c2ccccc2)c3cccc(c3)NS(=O)(=O)C)C(=O)[O-] C33619262
Cc1ccc(cc1Cl)c2nc(c(nn2)CCC(=O)NCc3cccnc3)[O-] C34767845
C[C@@H](C(=O)OC)NS(=O)(=O)c1ccc(c(c1Cl)C(=O)[O-])Cl C35054767
CCCn1c2c(c(c(c1=O)/C(=N/c3nnc(s3)C)/O)[O-])C[C@@H](CC2)C C06511017
Cc1c(c(n[nH]1)C)S(=O)(=O)[N-]c2cc(no2)c3ccc(cc3)Cl C36079250
c1cc(ccc1CSc2nnc(s2)/N=C(/c3ccc(=O)[nH]c3)\[O-])C#N C13683229
Cc1cc(cc(c1OCc2cccnc2)C)C(=O)Nc3nc([n-]n3)C(F)(F)F C32627376
Cc1ccc(cc1F)C(=O)C2=C(C(=O)N[C@H]2c3cccc(c3)[N+](=O)[O-])[O-] C40125301
C[C@H](C(=O)OC)NS(=O)(=O)c1cc(c(cc1Cl)Cl)C(=O)[O-] C42268756
c1cc2c(cc1C(=O)[O-])nc(n2Cc3ccncc3)CNC(=O)C4CCCC4 C06710553
C[C@@H](/C(=C(\C#N)/C(=O)Nc1ccc(c(c1)Cl)F)/[O-])Sc2nncn2C C50950900
C[C@H]1C[C@@H](CN(C1)S(=O)(=O)c2cccc(c2)/C(=C(\C#N)/C(=O)NC)/[O-])C C51347441
CCc1ccc(cc1)NC(=O)[C@H]2CC(=Nc3n2nc(n3)C(F)(F)F)[O-] C08559291
Cc1ccc(cc1[N-]S(=O)(=O)c2c(nn(c2Cl)C)C)NC(=O)C3CC3 C55595358
CC(C)CNC(=O)c1ccc(cc1Cl)[N-]S(=O)(=O)c2cnn(c2)C C55663267
CNC(=O)c1ccc(cc1Cl)[N-]S(=O)(=O)c2ccsc2C(=O)OC C55677183
CC[C@@](C)(C(=O)OC)NC(=O)c1ccc2c(c1)nc(=S)n(c2[O-])CC C58418285
CCS(=O)(=O)[N-]c1ccc(cc1)NC(=O)[C@H]2CC(=NO2)c3cccc(c3)F C58532599
Cc1ccc(cc1)c2nnc(n2CC(=O)N[C@H](C)CN3CCOCC3)[S-] C47161757
C[C@H](c1ccc(cc1)C#N)NC(=O)c2cccc(c2)n3c(=O)ccc(n3)[O-] C61379122
CC(=O)Nc1ccc(cc1)OC(=O)c2cc(ccc2[N-]S(=O)(=O)C)F C63683630
CC(C)(C)C1=NN=C(C1)NC(=O)c2ccc(c(c2)[N-]S(=O)(=O)C)Cl C58264042
Cc1ccc(cc1[N-]S(=O)(=O)C)NS(=O)(=O)c2ccc(cc2C)OC C64373884
Cc1cccc(c1C(=O)OC)S(=O)(=O)[N-]c2ccc(cc2C)C(=O)NC C64475970
Cc1ccc(cc1[N-]S(=O)(=O)C)C(=O)Nc2cc(ccc2OC)C#N C64533624
Cc1ccc(cc1[N-]S(=O)(=O)C)NC(=O)[C@H]2CC(=NO2)c3ccccc3 C64879704
c1cc(sc1)c2nc([nH]n2)/N=C(/[C@H]3CC(=O)N(C3)c4cc(cc(c4)F)F)\[O-] C65056701
CS(=O)(=O)[N-]c1ccc(cc1)Oc2ccc(cn2)C(=O)NC3CCCC3 C65063408
CCS(=O)(=O)[N-]c1ccccc1C(=O)Nc2ccc(nc2)N3CCCC3 C65842089
CCS(=O)(=O)[N-]c1ccccc1C(=O)Nc2ccc(c(c2)F)n3cccn3 C65873198
COC(=O)c1cc(c[nH]1)c2csc(n2)[N-]S(=O)(=O)c3cccs3 C66250913
CCn1cc(cn1)S(=O)(=O)[N-]c2cccc(c2)NC(=O)c3cccs3 C66578857
Cc1cccc(c1C(=O)NC)[N-]S(=O)(=O)c2cc(ccc2C(=O)OC)F C66584845
C[C@@H]1C[C@H](CC(C1)(C)C)CC(=O)Nc2nnc(s2)[N-]S(=O)(=O)C C66628913
CCc1nnc(s1)NC(=O)CCn2c(nnc2[S-])c3ccc(cc3)F C66780391
Cc1ccc(cc1[N-]S(=O)(=O)C)C(=O)NCc2c(cc(nc2OC)C)C C66780424
CCn1c(c2ccc(cc2nc1=S)C(=O)Nc3nnc(s3)C(C)C)[O-] C26573413
c1cc(ccc1c2csc(n2)/C(=C\c3ccc(c(c3)[N+](=O)[O-])[O-])/C#N)F C06495471
Cc1ccc2cccc(c2n1)OS(=O)(=O)c3cc(cc(c3C)C)C(=O)[O-] C13088281
CS(=O)(=O)[N-]c1cc(ccc1Oc2ccc3c(c2)OCO3)C(F)(F)F C19625437
Cc1ccccc1OCc2ccc(o2)/C=C(\C#N)/C(=N/c3nccs3)/[O-] C20419059
c1cc(ccc1Cn2cncn2)n3c(nnc3[S-])c4ccc(cc4Cl)Cl C20717881
c1cc(c(cc1S(=O)(=O)[N-]c2ccc(c(c2F)F)F)[N+](=O)[O-])Cl C06316423
COc1ccc(cc1OC2CCCC2)[N-]S(=O)(=O)c3ccccc3C#N C32098574
CCCCSC1=NC(=O)[C@H]2[C@H](/C(=C(/[O-])\OC)/C(=NC2=N1)C)c3cccc(c3)C C39379520
CCCCSC1=NC(=O)[C@H]2[C@H](/C(=C(/[O-])\OC)/C(=NC2=N1)C)c3ccc(cc3)C C39379526
CCc1ccc(cc1)S(=O)(=O)[N-]/N=C/[C@H]2C=NN=C2c3ccc(cc3)F C39420284
CCc1ccc(cc1)C2=NN=C[C@H]2/C=N\[N-]S(=O)(=O)c3ccc(cc3)Cl C39444718
C[C@H]1C(=Cc2ccccc2O1)/C=C(\C#N)/C(=N/c3nnc(s3)SCC=C)/[O-] C39996945
CCCOc1ccccc1[N-]S(=O)(=O)c2c(nc3n2cccc3)Cl C40150897
C[C@H](/C(=N/C1=NN=C(CS1)c2ccccc2)/[O-])Oc3cccc(c3)OC C41285711
c1cc(c(cc1/C=C/C(=O)[O-])[N+](=O)[O-])Sc2ccc(cn2)C(F)(F)F C44201310
c1cc(c(cc1/C=C/c2c(cc(cn2)[N+](=O)[O-])C(=O)[O-])Br)F C45499812
Cc1c(c(nc(n1)SC)[O-])CCC(=O)Oc2cccc3c2OC(C3)(C)C C48867577
CCOc1c(cc(cc1Br)/C(=C(/C#N)\C(=O)N2CCCC2)/[O-])OC C48987592
CCOc1ccc(cc1)c2nc(cs2)/C(=C(\C#N)/C(=O)N3CCCC3)/[O-] C48994111
c1ccc(cc1)[C@@H]2CC(=NN2c3ccccc3)/C(=C(/C#N)\C(=O)c4ccco4)/[O-] C49201328
c1ccc(cc1)COc2ccc(cn2)[N-]S(=O)(=O)c3ccc(cc3)C#N C55639810
c1ccc(cc1)COc2ccc(cn2)[N-]S(=O)(=O)c3ccccc3C#N C55639812
CCS(=O)(=O)[N-]c1ccc(c(c1)C)S(=O)(=O)Oc2cccc(c2)C C57477041
Cc1cc(cc(c1S(=O)(=O)[N-]c2ccn(n2)Cc3ccccc3)C)OC C55635562
c1cc(cc(c1)F)C[C@@H]2CCCN2C(=O)c3cc4cccc(c4[n-]3)[N+](=O)[O-] C58462318
Cc1ccc(cc1)S(=O)(=O)/N=C(\CN2CCOCC2)/[N-]c3ccccc3C C59948147
Cc1cc(c(c(c1C)S(=O)(=O)/N=C(/[C@H](C)Oc2cccc(c2)C#N)\[O-])C)C C63234948
CCOc1ccccc1[N-]S(=O)(=O)c2ccc(s2)[C@@H]3C=C(N=N3)C C63653226
CCOc1ccccc1[N-]S(=O)(=O)c2ccc(s2)[C@H]3C=C(N=N3)C C63653228
CCc1ccc(cc1)S(=O)(=O)[N-]/N=C\[C@@H]2C=NN=C2c3ccc(cc3)F C63772142
CCc1ccc(cc1)S(=O)(=O)[N-]/N=C\[C@@H]2C=NN=C2c3ccc(cc3)Cl C63772172
CCc1ccc(cc1)S(=O)(=O)[N-]/N=C\[C@H]2C=NN=C2c3ccc(cc3)Cl C63772173
c1cc(ccc1[N-]S(=O)(=O)c2ccc(s2)[N+](=O)[O-])SC(F)F C63911143
c1ccc(c(c1)[N-]S(=O)(=O)c2ccc(s2)[N+](=O)[O-])SC(F)F C63911564
CC1=Nc2ccccc2N=C3C1=C(C[C@H](C3)c4cc(c(c(c4)OC)OC)OC)[O-] C04736671
COc1ccc(cc1[N-]S(=O)(=O)c2ccccc2OC(F)(F)F)C#N C64479024
COc1ccc(cc1[N-]S(=O)(=O)c2ccc(cc2)OC(F)(F)F)C#N C64479168
CC(C)c1ccc(cc1)[N-]S(=O)(=O)c2ccc(s2)c3nnc(o3)C4CC4 C64920281
Cc1ccc(c(c1)[N-]S(=O)(=O)c2ccc(s2)c3cnc(o3)C4CC4)OC C65004186
CCc1cccc(c1)[N-]S(=O)(=O)c2cc(cs2)c3nnc(o3)CC C65098668
CC(C)c1cccc(c1)[N-]S(=O)(=O)c2cc(cs2)c3ccc(=O)n(n3)C C65129105
CCOc1ccc(cc1)[N-]S(=O)(=O)C2=C(S[C@H](C2)[C@H]3C(=C(N=N3)C)C)C C65137765
Cc1ccc(c(c1)[N-]S(=O)(=O)C2=C(S[C@H](C2)[C@@H]3C(=C(N=N3)C)C)C)OC C65137859
CCc1ccccc1[N-]S(=O)(=O)c2c(nc3n2nc(s3)C)C(C)C C65183972
CCOc1ccc(c(n1)/C(=N/S(=O)(=O)c2ccc(c(c2)C)C)/[O-])Cl C65763898
Cc1c(sc(n1)[N-]S(=O)(=O)c2ccc(cc2)C(C)(C)C)C(=O)OC C66250249
CCn1cc(cn1)S(=O)(=O)[N-]c2ncc(s2)Cc3ccc(c(c3)Cl)C C66252866
Cc1c(cco1)/C(=C(\C#N)/C(=O)c2ccc(cc2)n3ccc(n3)C(F)(F)F)/[O-] C66505911
C[C@H](CC#N)Sc1ccccc1/N=C/c2cc(cc(c2[O-])[N+](=O)[O-])Cl C66746028
C[C@@H](c1cccc(c1)C#N)OC(=O)c2ccc3c(c2)nc(=S)n(c3[O-])C C67642521
Cc1cc(c(n1c2ccc(c(c2)Cl)C(=O)[O-])C)C=O C05102774
Cc1ccc(cc1)c2cn3cccc(c3n2)C(=O)[O-] C11919732
CC(C)(c1ccccc1)C(=O)N2CCC[C@H](C2)C(=O)[O-] C13171233
Cc1csc(n1)Sc2c(cc(cn2)C(=O)[O-])Cl C19845466
c1cc(cc(c1)n2cc(cn2)Br)C(=O)[O-] C21953496
c1cc(sc1)c2csc3n2c(cn3)C(=O)[O-] C36255041
c1cc(cnc1)c2nnc(n2Cc3cccs3)[S-] C36667121
CN(C1C2CC3CC(C2)CC1C3)C(=O)[C@H]4C[C@@H]4C(=O)[O-] C37830405
CN(C1C2CC3CC(C2)CC1C3)C(=O)[C@H]4C[C@H]4C(=O)[O-] C37830407
Cc1cc(c(n1c2ccc(c(c2)C(=O)[O-])Cl)C)C=O C00333957
Cc1cc(c(n1c2c(c(c(s2)C)C)C(=O)[O-])C)C=O C05051358
c1cc(c(c(c1)F)C#N)[N-]S(=O)(=O)C2CCCCC2 C38137397
Cc1ccc(s1)c2c(cn(n2)C3CCCC3)C(=O)[O-] C40927696
c1cc(sc1)S(=O)(=O)/N=C(/[C@@H]2C[C@H]3CC[C@@H]2C3)\[O-] C42243367
Cc1cnc(nc1)S[C@@]2(CCC[C@@H](C2)C)C(=O)[O-] C42405005
c1ccc2c(c1)CCCN2/C(=C/Sc3ncccn3)/[O-] C44809748
C1CCC(C1)[C@@H]2CCCN2C(=O)[C@H]3C[C@@H]3C(=O)[O-] C45073435
Cc1ccccc1S(=O)(=O)/N=C(/[C@@H]2CCC=CC2)\[O-] C46928131
c1cc(cnc1)c2ccc(c(c2)c3cccnc3)C(=O)[O-] C47215374
C[C@H]1C[C@@](CC(C1)(C)C)(C(=O)[O-])Sc2cnn(c2)C C48772576
C[C@H]1CCCCN1C(=O)c2ccc(s2)/C=C/C(=O)[O-] C49594442
Cc1c(c(nc(n1)[C@H]2CCC[C@@H](C2)C)C)[C@@H](C)C(=O)[O-] C50289266
CO[C@@H]1CCC[C@@H]1n2c(nnc2[S-])c3cccs3 C50375306
C[C@H]1CCCN([C@@H]1C)C(=O)CC2(CCCCC2)C(=O)[O-] C50564199
Cc1c(c(n(n1)[C@@]2(CCCC[C@H]2C)C(=O)[O-])C)Cl C50587760
C[C@@H]1CCN([C@@H](C1)C)C(=O)c2cccc(c2)/C=C/C(=O)[O-] C51751637
Cc1ccc(c(c1)Sc2cnn(c2)C)C(=O)[O-] C54554335
C[C@H]1CCC[C@H](C1)N(C)c2ncc(s2)C(=O)[O-] C54909971
c1cc(sc1)c2c(sc3n2ccn3)C(=O)[O-] C57538128
Cc1cc2c(nc(nc2s1)SCCC#N)[O-] C57835642
CC(C)(C)c1ccc(cc1)[C@@H]2[C@@H](CC(=O)N2C)C(=O)[O-] C57968070
Cc1cc(cc(c1)[C@@H]2[C@H](CC(=O)N2C(C)C)C(=O)[O-])C C57968446
c1ccc(c(c1)CN2CCO[C@@H]3[C@@H]2CCCC3)C(=O)[O-] C43426028
C[C@@H](c1ccsc1)n2cnc3c2ccc(c3)C(=O)[O-] C61365531
CC1(CCN(CC1)C(=O)CC2(CCCCC2)C(=O)[O-])C C61819766
c1cc(c(cc1n2ccc(n2)C3CC3)Cl)C(=O)[O-] C61848436
Cc1ccn(c(=O)c1)C2(CCCCCCC2)C(=O)[O-] C61909445
c1cc2c(cc1N3CCCCC3)c(c(cn2)C#N)[O-] C62625051
C[C@H]1CC[C@H]([C@@H](C1)n2ccc(n2)C(F)(F)F)C(=O)[O-] C62758347
c1cc2cccnc2c(c1)O[C@H]3CCCC[C@H]3C(=O)[O-] C62762175
c1ccc2c(c1)c(ncn2)S[C@@H]3CCC[C@@H]3C(=O)[O-] C62766385
Cc1ccccc1/C=C/C(=O)N2CCC(CC2)(C)C(=O)[O-] C62842405
C[C@@]1(CCCN(C1)C(=O)C2CCCCC2)C(=O)[O-] C62868174
C[C@@]1(CCN(C1)c2ccc(c(c2)Cl)C#N)C(=O)[O-] C62926473
CCC1(CCN(CC1)C(=O)[C@H]2CC=CC[C@@H]2C(=O)[O-])C C62953981
CC1(CCCN1C(=O)[C@@H]2CCCC[C@@H]2C(=O)[O-])C C63066621
CC1(CCCN1C(=O)[C@H]2CCCC[C@@H]2C(=O)[O-])C C63066622
Cc1ccc(c(c1)[N-]S(=O)(=O)c2cc(cnc2)F)C C63476223
c1c(cc(cc1F)F)[N-]S(=O)(=O)c2cc(cnc2)F C63476514
c1cc(c(cc1c2ccc(cn2)C(=O)[O-])C#N)Cl C65348310
Cc1ccc(cc1)NC(=O)N2CCC3(CC2)N(CCS3)C(=O)C(C)C C04424703
Cc1cocc1C(=O)N2[C@@]([C@@H]3CCCCCC3=N2)(C(F)(F)F)O C04503228
c1ccc(c(c1)NC(=O)N2CCS[C@@H]2c3ccc4c(c3)OCO4)F C00329441
Cc1cc(nc(n1)N2CCC(CC2)C(=O)N[C@@H]3CCCC[C@@H]3C)C C04966080
Cc1c(sc2c1c(ncn2)N3CCN(CC3)c4ccc(cc4)O)C C04869465
CC(=O)O[C@H]1CC[C@]2([C@H](C1)CC[C@H]3[C@@H]2CC[C@]4([C@@H]3CC(=O)NC4=O)C)C C05378782
Cn1cc(c(n1)C(=O)NN=C2CCC(CC2)c3ccccc3)Cl C05943407
c1cc(cc(c1)N2CCCCS2(=O)=O)C(=O)NC3CCCCC3 C05439029
Cc1ccc(cc1C)N2C[C@@H](CC2=O)NC(=O)N3[C@@H](CCC[C@@H]3C)C C05187420
Cc1c2c(n(n1)C)NC3=CC(CC(=O)[C@H]3[C@@H]2c4ccc(cc4)N(C)C)(C)C C03331351
CCn1cc2c(n1)-c3c(c(oc3CC2)C(=O)Nc4ccccc4C)C C06871852
Cc1cccc(c1)NC(=O)N2CCC[C@@H]2c3ccc4c(c3)OCCO4 C09721768
Cc1c2c(ncnc2sc1C(=O)NC(C)C)N3CCCCCC3 C12193754
c1cc(c(c(c1)Cl)[C@@H]2C3=C(CCCC3=O)Nc4n2ncn4)Cl C12348207
Cc1ccc2c(c1)S[C@@H](C2)C(=O)Nc3ccc(c(c3)[N+](=O)[O-])F C14266750
Cc1c2c(ncn(c2=O)C)sc1C(=O)NC34CC5CC(C3)CC(C5)C4 C15576676
C[C@@H]1CCc2c(cnc3n2ncc3C(=O)N[C@H](C)c4ccccc4)C1 C15723116
C1CN(Cc2c1[nH]nc2C34CC5CC(C3)CC(C5)C4)C(=O)[C@@H]6CCOC6 C23478736
C[C@@H]1c2ccsc2CCN1CN3C(=O)C4(CCCCC4)NC3=O C23642159
c1ccc2c(c1)c(ncn2)N3CCC[C@@H](C3)c4[nH]c5ccccc5n4 C25005765
Cc1nc(no1)C2(CCCCC2)NC(=O)[C@@]3(CC3(Cl)Cl)C C26124418
c1cc(cc(c1)[N+](=O)[O-])c2c[nH]c(=S)n2c3ccc(cc3)Cl C26423047
CNC(=O)N1CCC[C@H](C1)c2cccc(c2)C(=O)N3CCCCCC3 C33264519
C[C@@H]1CCc2c(cnc3n2ncc3C(=O)N[C@@H]4CCC[C@@H]([C@@H]4C)C)C1 C35331880
Cc1ccc2c(c1)CCCN2C(=O)C(=O)Nc3ccc(cn3)Cl C38720291
c1ccc(c(c1)/C=N/NC(=O)C2=NN=C3[C@@H]2CCC3)Br C39947035
c1cc(c(cc1[C@@H]2C3=C(CCCC3=O)Nc4n2ncc4C#N)Cl)Cl C44890042
C[C@H]1CCCN(C1)C(=O)Nc2ccccc2N3C[C@H](O[C@H](C3)C)C C47806751
Cc1cc(ccc1NC(=O)N2CCCCCC2)C(=O)N3CCC(CC3)C C48099695
c1ccc(cc1)n2cc(cn2)c3[nH]c4cc(cnc4n3)Br C50499377
Cc1ccc2c(c1)[nH]c(n2)S[C@H](C)C(=O)N3C[C@H](O[C@@H](C3)C)C C06908924
Cc1csc(n1)N2CCCN(CC2)C(=O)N[C@H]3CCc4c3cccc4 C56582637
C[C@H]1CCc2c(sc3c2c(=O)[nH]c(n3)[C@H](C)N4C[C@H](O[C@H](C4)C)C)C1 C57406014
CN1CCc2c(s/c(=N\S(=O)(=O)c3ccc4c(c3)CCC4)/[nH]2)C1 C57722858
Cc1c2cc(cnc2n(n1)C)NC(=O)c3cc(sc3Cl)Cl C24033030
Cc1cc2c(c(c1)F)N(CCC2)CC3=NS(=O)(=O)c4ccccc4N3 C58414857
CC(C)(C)NC(=O)c1ccc(cc1)N2C(=O)[C@H]3[C@@H]4C[C@H]([C@H]3C2=O)C=C4 C08191053
c1ccc2c(c1)[C@@H]3CC(=C4C=CC(=O)C=C4)NN3[C@H](O2)c5cccnc5 C13036299
c1cc2c(cc1Br)cc(o2)c3csc(n3)c4nc[nH]n4 C61844294
c1ccc(cc1)n2cnnc2S[C@@H]3CCc4ccccc4N=C3O C20737790
COc1cccc(c1)[C@@H]2CC(=Nc3c2ncn3c4cccc(c4)F)O C40286834
Cc1ccc2c(c1C)-n3cccc3C4(N2)CCN(CC4)S(=O)(=O)C C64848134
c1cc(c(cc1NC(=O)N2CCC3(CC2)OCCO3)C(F)(F)F)F C65439215
c1cc(=O)oc2c1cc(cc2)NC(=O)N3CCC[C@@H]3c4ccsc4 C65798234
Cc1cccc(c1C)C(=O)NC2CCN(CC2)c3ccc(cn3)C#N C66526971
Cc1c2c([nH]c1C(=O)N3C[C@@H](OCC3(C)C)c4ccccc4)CCCC2=O C66760213
c1ccc(c(c1)[C@@H]2CN(CCO2)C(=O)Nc3cccc4c3nccc4)F C67013594
c1ccc2c(c1)[nH]c(n2)C3CCN(CC3)c4ncc(cn4)Br C67348735
CCn1c(c(c(n1)C)CNC(=O)N2CCc3c(ccs3)[C@H]2C)C C67467329
Cc1ccccc1[C@H]2CCCN2C(=O)Nc3nnc(s3)C(F)F C67587343
c1cc(c(nc1)S[C@@H]2CC(=O)N(C2=O)c3ccc(c(c3)C(F)(F)F)Cl)C(=O)[O-] C00809595
Cc1ccc(cc1)S(=O)(=O)N2CCCN(CC2)C(=O)c3cccnc3[S-] C10339672
CCOc1c(cc(cc1Br)C(=O)N2CCC[C@@H](C2)C(=O)[O-])OC C13170821
CCOc1cc(cc(c1OC)Br)C(=O)N2[C@H]3CCCC[C@H]3C[C@H]2C(=O)[O-] C13225560
C[C@H]1CC[C@H](N(CC1)S(=O)(=O)c2cccc(c2)C(=O)[O-])c3cccn3C C13249156
C[C@H]1CC[C@@H](N(CC1)S(=O)(=O)c2cccc(c2)C(=O)[O-])c3cccn3C C13249159
Cc1nc2c(c(cs2)c3cccs3)c(n1)SCC(=O)N4CCC(CC4)C(=O)[O-] C13349196
Cc1c(sc2c1c(=O)n(c(n2)SCc3c(cco3)C(=O)[O-])CC=C)C C13416105
c1ccc(cc1)c2cc3c(s2)ncnc3SCC(=O)N4CCCC[C@@H]4C(=O)[O-] C13416449
Cc1ccc(cc1Cl)N2C(=O)/C(=C/c3cc(n(c3C)CCOC)C)/C(=NC2=S)[O-] C09014180
c1cc(ccc1c2nnc(n2CC(=O)N3CCN(CC3)Cc4ccsc4)[S-])Cl C25397315
c1ccc(c(c1)C(=O)N2CCN(CC2)C(=O)c3cccnc3[S-])OC(F)F C32018956
CC(=O)c1cccc(c1)S(=O)(=O)[N-]c2ccccc2n3cc(cn3)Br C32926314
c1cc2c(cc1S(=O)(=O)[N-]c3ncc(s3)Br)OCCO2 C37437505
CC(=O)N1CCc2ccc(cc2C1)[N-]S(=O)(=O)c3cccc4c3nccc4 C38710828
CCCCSC1=NC(=O)[C@@H]2[C@@H](/C(=C(/[O-])\OC)/C(=NC2=N1)C)c3ccccc3C C39379509
c1cc(ccc1C2=N[C@H](N=C2)SCC(=O)N3CCC[C@@H](C3)C(=O)[O-])Br C39692741
c1ccn2c(c1)nc(c(c2=O)/C=C\3/C(=O)N(C(=S)S3)C4CCCC4)[O-] C40021942
c1ccc(cc1)n2cc(cn2)/C=C/C(=N/S(=O)(=O)c3ccc(s3)Br)/[O-] C40129708
Cn1cc(ccc1=O)[N-]S(=O)(=O)c2cc(cnc2Cl)Br C41069709
COc1ccc(cc1N2CCCC2=O)S(=O)(=O)[N-]c3ccccc3Br C44841066
CC(=O)c1cccc(c1)S(=O)(=O)[N-]c2ccc(cc2)C(=O)N3CCCC3 C45867806
c1ccc(c(c1)[N-]S(=O)(=O)c2c(ccs2)Br)n3cncn3 C48440967
Cc1cccn2c1nc(c2CC(=O)N3CCC[C@H]3C(=O)[O-])c4ccc(c(c4)C)C C49753027
CS(=O)(=O)c1ccc(cc1)S(=O)(=O)[N-]c2ccc(c(c2)F)OC(F)F C55638058
Cc1ccc(c(c1)OC[C@H]2CCCO2)[N-]S(=O)(=O)c3ccccc3C#N C57123862
CC(=O)c1ccc(cc1)[N-]S(=O)(=O)c2cc(c(cc2Br)OC)OC C17319638
CS(=O)(=O)c1ccc(cc1)S(=O)(=O)[N-]c2cccc(c2)Oc3ccccc3 C42665849
c1ccc(c(c1)Cn2cncn2)[N-]S(=O)(=O)/C=C/c3ccc(cc3)Cl C59780175
Cc1cc(ccc1Br)c2ccc(o2)/C=C/3\C(=NC(=O)N(C3=O)C)[O-] C59862927
c1cc(ccc1[N-]S(=O)(=O)CC(=O)N2CCSCC2)N3CCCCC3 C60061355
COCCn1ccc2c1ccc(c2)[N-]S(=O)(=O)c3ccc(c(c3)Cl)C#N C60318312
COC(=O)c1ccccc1S(=O)(=O)/N=C(/C23CC4CC(C2)CC(C4)C3)\[O-] C46928432
Cc1ccc(cc1)[N-]S(=O)(=O)C[C@@H](C)C(=O)N2CC[C@@H](C2)c3ccco3 C62143397
c1c(cc(c(c1C(=O)[O-])N2C(=O)COCC2=O)Br)Br C62825332
CCN(CC1=NC(=O)[C@@H]2C(=N1)C=CS2)C/C(=N/c3c(cccc3Cl)Cl)/[O-] C39771882
c1c(cncc1S(=O)(=O)[N-]c2cc3c(cc2Br)OCCO3)F C63476439
Cc1ccc(c(c1)C)[N-]S(=O)(=O)[C@@H]2C(=NC(=C2C(=O)N3CCCC3)C)C C63652163
CC\1=NC2=C([C@H](/C1=C(\[O-])/OCCOC)c3ccc(cc3)N(C)C)C(=O)CCC2 C13082619
COc1ccc(cc1OC)S(=O)(=O)/N=C(/[C@H]2C[C@H]2c3cccc(c3)F)\[O-] C65643621
c1cc(c(cc1C(=O)N2CCC[C@H](C2)C(=O)[O-])Br)OC[C@H]3CCCO3 C66152216
Cc1c(c(=O)n(n1C)c2ccccc2)c3c(/c(=N/c4cccc(c4)F)/c3=O)[O-] C66323846
CN(C(=O)c1ccc(cc1)[N-]S(=O)(=O)/C=C/c2ccccc2)C3(CCC3)C#N C66336440
c1cc(ncc1Cl)N2CCN(CC2)C(=O)c3ccc(nc3[O-])C(F)(F)F C66342426
Cc1ccc2c(coc2c1C)CC(=O)Oc3ccc(cc3)[N-]S(=O)(=O)C C66517085
c1cc(cc(c1)S(=O)(=O)C(F)F)[N-]S(=O)(=O)c2ccc3c(c2)CCO3 C66587338
Cc1ccc(cc1[N-]S(=O)(=O)C)C(=O)N2CCO[C@@H](C2)c3ccccc3F C66690243
c1ccc2c(c1)CCCN2C(=O)CN3CCN(CC3)C(=O)c4cccnc4[S-] C66857819
CS(=O)(=O)[N-]c1ccc(cc1)/C=C/C(=O)N2CCC[C@@H](C2)c3nccs3 C67047578
CCS[C@H](C(C)C)/C(=N/S(=O)(=O)c1ccc2c(c1)CCCN2C(=O)C)/[O-] C67600621
Cc1coc2c1cc3c(c(c(=O)oc3c2C)CCC(=O)N4CCC[C@H]4C(=O)[O-])C C04060886
Cc1c2cc3c4c(oc3c(c2oc(=O)c1CC(=O)N[C@@H](C)C(=O)[O-])C)CCCC4 C02102574
c1cc(c(cc1C(=O)N2CCC[C@H](C2)C(=O)[O-])S(=O)(=O)N3CCCCC3)F C13170476
CNC(=O)C1CCN(CC1)c2cnn(c(=O)c2Cl)c3ccc(cc3)C(=O)[O-] C13279882
c1cc(ccc1C(=O)Nc2cc3c(cc2C(=O)[O-])OCCO3)N4CCCCC4=O C13431579
C[C@@H]1[C@H](ON=C1C(=O)[O-])c2c(c(c3c(c2Br)OCO3)OC)OC C15082525
Cc1c(c(n[nH]1)C)S(=O)(=O)[N-]c2ccc3c(c2)sc(n3)N4CCOCC4 C20629337
Cc1ccc(o1)[C@@H]2C(=C(C(=O)N2c3cc(on3)C)[O-])C(=O)c4c(c([nH]c4C)C)C C25107076
[H]/N=C\1/c2ccccc2CN1c3ccc(cc3)S(=O)(=O)[N-]c4c(c(no4)C)C C28115554
c1c(csc1S(=O)(=O)N2CCC(CC2)C(=O)[O-])C(=O)N3CCCCC3 C32918111
C[C@H]1Cc2cc(ccc2N1C(=O)C3CC3)S(=O)(=O)N4CCC[C@@H](C4)C(=O)[O-] C34933764
c1cc(cnc1)[C@@H]2CCCCN2N/C=C\3/C(=NC(=O)N(C3=O)C4CCCCC4)[O-] C20841869
C[C@]12CC[C@H]3[C@H]([C@@H]1CCC2=O)[C@@H](C=C4[C@@]3(CC[C@@H](C4)OS(=O)(=O)[O-])C)O C39095167
c1csc(c1C(=O)N2CCCCC2)NC(=O)[C@@H]3[C@H](C4CCC3CC4)C(=O)[O-] C17079689
Cc1nnc(s1)[N-]S(=O)(=O)c2ccc3c(c2)CCCN3S(=O)(=O)C C40176145
C[C@H]1CCCC[C@@]1(C(=O)[O-])NC(=O)c2ccccc2I C41037017
C[C@H]1CCCC[C@]1(C(=O)[O-])NC(=O)c2ccccc2I C41037019
C[C@H]1CCCC[C@@]1(C(=O)[O-])NC(=O)c2cccc(c2)I C41037617
c1ccc2c(c1)c(nc3n2ncc3C(=O)Nc4ccccc4N5CCCC5=O)[O-] C47207689
Cc1ccc(n1c2ccc(c(c2)/C(=N/S(=O)(=O)c3cnn(c3)C)/[O-])Cl)C C48676200
CS(=O)(=O)[N-]c1nnc(s1)NC(=O)c2c(ccs2)Br C48704355
C[C@H]1CN(C[C@@H](O1)C)/C(=C(\C#N)/C(=O)/C=C\c2c(nc3n2ccs3)Cl)/[O-] C49266925
CNc1c(n2ccsc2n1)S(=O)(=O)[N-]c3ncc(s3)Br C50659791
c1ccc(c(c1)NC(=O)N2CCC[C@@H](C2)/C(=C(\C#N)/C(=O)N3CCCC3)/[O-])F C54448661
c1cc(c(cc1NC(=O)[C@@H]2CC=CC[C@H]2C(=O)[O-])Cl)C(=O)N3CCOCC3 C55150668
c1c(cc(cc1Cl)Cl)N2C[C@@H](CC2=O)C(=O)Nc3[n-]c(c(n3)C#N)C#N C55221295
c1c(c(oc1C(=O)[O-])Br)S(=O)(=O)N2CCS(=O)(=O)CC2 C55313623
Cc1ccc(cc1F)S(=O)(=O)[N-]c2ccccc2C(=O)N3CCC[C@H](C3)O C55628443
c1ccc(c(c1)C(=O)N2CCC[C@@H](C2)O)[N-]S(=O)(=O)c3ccc(cc3)C#N C55628570
Cc1ccnn1c2cccc(c2)[N-]S(=O)(=O)c3ccc4c(c3)oc(=O)n4C C58014143
Cc1c2c(nc3n(c2=O)CCCCC3)sc1C(=O)Nc4[n-]nc(n4)SC C58356117
Cn1c(c2ccc(cc2nc1=S)C(=O)NC3CCN(CC3)c4ncccn4)[O-] C47119127
CC1(CC(=C(C(=O)C1)/C=N/c2cc(ccc2O)S(=O)(=O)N3CCCC3)[O-])C C28968934
C[C@H]1COCCN1C(=O)c2ccc(cc2)[N-]S(=O)(=O)c3ccccc3C#N C62193663
Cc1c(c(n[nH]1)C)S(=O)(=O)[N-]c2ccc3c(c2)N(CC3)C(=O)c4cccnc4 C36096297
c1cc(ccc1C(=O)CSC2=N[C@H]3C(=NC(=N3)C#N)C(=N2)[NH-])Br C39955675
CCc1[n-]c(nn1)N2C=C[C@@H]3C(=CN=C4N3NC(=C4c5ccc(cc5)F)C)C2=O C63349141
CC(=O)Nc1cc(ccc1Cl)[N-]S(=O)(=O)c2ccc3c(c2)oc(=O)n3C C63443865
Cc1c(sc(c1C#N)NC(=O)CSC2=NC3=NC(=O)C=C([C@@H]3S2)[O-])C C04945694
c1cc2cc([n-]c2c(c1)[N+](=O)[O-])C(=O)N3CCN(CC3)C(=O)CC(F)(F)F C64069475
c1cc(sc1)c2ccc(c(=O)[nH]2)/C(=N/S(=O)(=O)c3ccc(cc3)C#N)/[O-] C64099772
c1cc(ccc1C2=N[C@@H](SC2)N3CCOCC3)NC(=O)c4ccc(nn4)[O-] C64173424
C[C@H](C(=O)N[C@@H]1CCCc2c1cnn2C)n3c(nnc3[S-])c4cccs4 C64336303
c1cc(cc(c1)N2CCCS2(=O)=O)/C(=N/S(=O)(=O)N3CCCCC3)/[O-] C52794926
Cc1c(cc(s1)c2nc(on2)C)S(=O)(=O)[N-]c3ccc4c(c3)OCCO4 C35539159
Cc1ccc(c(c1)C(=O)N2CCCN(CC2)c3nccs3)[N-]S(=O)(=O)C C64878433
c1cc(ccc1C#N)[N-]S(=O)(=O)c2ccc3c(c2)c(no3)C(=O)N4CCCC4 C65115178
CC(C)NC(=O)N1CCN(CC1)C(=O)c2ccc3c(c2)nc(=S)n(c3[O-])C C67302232
CCn1c(c2ccc(cc2nc1=S)C(=O)N3CCC[C@@H](C3)CNC(=O)C)[O-] C67363941
Cn1c(c2ccc(cc2nc1=S)C(=O)NCc3nnc4n3CCCCC4)[O-] C41820953
c1c2c(cc(c1F)N3CCNC(=O)C3)n(cc(c2=O)C(=O)[O-])C4CC4 C05161651
Cc1c(sc(c1/N=N/c2ccc(cc2)S(=O)(=O)[O-])NC(=O)C)C C04322882
CC(C)C[C@H](C(=O)[O-])NC(=O)N1C[C@H]2C[C@@H](C1)c3cccc(=O)n3C2 C06616339
C[C@H]1C[C@H](CN(C1)c2nc3c(n2CC(=O)[O-])c(=O)n(c(=O)n3C)C)C C12443308
C[C@@H]1C[C@@H](CN(C1)c2nc3c(n2CC(=O)[O-])c(=O)n(c(=O)n3C)C)C C11693962
CC[C@H](C)[C@@H](C(=O)[O-])NC(=O)N1C[C@H]2C[C@@H](C1)c3cccc(=O)n3C2 C12661731
Cc1c(nc(s1)[N-]S(=O)(=O)C)c2ccc3c(c2)NC(=O)[C@H](O3)C C19951948
Cc1cc(n(n1)CCC(=O)Nn2c(c3ccccc3nc2=S)[O-])C C06420649
Cc1c(c2ccccc2[nH]1)c3csc(n3)/N=C(/c4ccc[n+](c4)[O-])\[O-] C22066027
Cc1c(sc2c1c(ncn2)NCC(=O)N3CCC(CC3)C(=O)[O-])C C31865957
CS(=O)(=O)c1ccc(cc1)S(=O)(=O)[N-]c2ccc3c[nH]nc3c2 C32906670
c1cc(sc1c2ccn[nH]2)S(=O)(=O)N3CCC[C@H](C3)C(=O)[O-] C32917191
c1cc2c3c(c1)c(=O)c(c(n3CCC2)[O-])C(=O)N/N=C/c4ccncc4 C01254360
c1cc(cnc1)C(=O)N[N-]S(=O)(=O)c2cc(c(nc2)Cl)Cl C35552493
c1ccnc(c1)C(=O)N[N-]S(=O)(=O)c2cc(c(nc2)Cl)Cl C35552497
C1C=C([C@]2(C[C@@]1(CN(C2)CC(=O)[O-])[N+](=O)[O-])[N+](=O)[O-])Br C36007992
C1C=C([C@@]2(C[C@]1(CN(C2)CC(=O)[O-])[N+](=O)[O-])[N+](=O)[O-])Br C36026085
Cc1cc(sc1C(=O)[O-])S(=O)(=O)NC2CCS(=O)(=O)CC2 C36331465
c1cc(oc1C(=O)NCC(=O)N2CCC(CC2)C(=O)[O-])Br C37433249
c1cc(oc1C(=O)NCC(=O)N2CCC[C@H](C2)C(=O)[O-])Br C37436305
c1cc(oc1C(=O)NCC(=O)N2CCCC[C@H]2C(=O)[O-])Br C37437463
Cc1c(c(sn1)NC(=O)c2cc(cnc2)Br)C(=O)[O-] C37675502
CC1(Cc2c(sc(c2C(=O)[O-])NC(=O)C(=O)N3CCCC3)CO1)C C06662823
c1ccc2c(c1)c(n(c(=S)n2)NC(=O)C3=NN=C(C3)C(F)(F)F)[O-] C39237784
CS(=O)(=O)[N-]c1ccccc1C(=O)N[C@H]2CCOc3c2cccc3 C40461114
Cc1ccc(cc1)c2cc(nc(n2)[O-])C(=O)N[C@H]3CCS(=O)(=O)C3 C41189616
Cc1c(sc(n1)NC(=O)[C@@H]2[C@H]3C[C@@H]([C@@H]2C(=O)[O-])C=C3)C(=O)N(C)C C41536621
Cc1c(sc(n1)NC(=O)[C@H]2[C@H]3C[C@@H]([C@@H]2C(=O)[O-])C=C3)C(=O)N(C)C C41536625
c1csc(c1Br)S(=O)(=O)N2C[C@H](C[C@H]2C(=O)[O-])O C42355016
CN(Cc1cc(cs1)Br)C(=O)c2cc([nH]c(=O)c2)[O-] C42402602
c1cc(oc1/C=C/C(=O)N[C@]2(CCSC2)C(=O)[O-])Br C43510928
c1c/c(=N/S(=O)(=O)c2cc(cnc2)Br)/[nH]cc1C(=O)[O-] C44243103
C[C@@H](c1[n-]nnn1)NC(=O)c2cccc(c2)I C44344966
C[C@H](c1[n-]nnn1)NC(=O)c2cccc(c2)I C44344970
C[C@@H](c1[n-]nnn1)NC(=O)C2=Cc3cc(ccc3OC2)Br C44886598
Cc1c(c(on1)C)CN(C)C(=O)c2ccc3c(c2)nc(=S)[nH]c3[O-] C47090739
CC\1=NC(=O)[C@@](/C1=C(/[O-])\OC)(C(F)(F)F)NC(=O)c2cccnc2 C04119145
c1ccc(c(c1)N2C[C@@H](CC2=O)/C(=N/c3[nH]ncn3)/[O-])Br C23140609
Cc1cc(nc(n1)N[C@]2(/C(=C(/[O-])\OC)/C(=NC2=O)C)C(F)(F)F)C C40268180
CNc1c(cc(cn1)Br)S(=O)(=O)[N-]c2ncccn2 C50634526
Cc1ccc(s1)C(=O)NC2CCN(CC2)/C(=N/c3nncs3)/[O-] C51236139
c1ccc(c(c1)C(=O)Nc2nnc(s2)[S-])C(=O)N3CCOCC3 C59452486
COC(=O)C1CCN(CC1)C(=O)c2ccc3c(c2)nc(=S)[nH]c3[O-] C47054205
c1cc2c(cc1[N+](=O)[O-])cc(s2)C(=O)NC3(CCCCC3)C(=O)[O-] C60796933
CS(=O)(=O)[N-]c1nc2ccc(cc2s1)C(=O)N[C@H]3N=CCS3 C39977460
Cn1c(c2ccc(cc2nc1=S)C(=O)NCCc3nccs3)[O-] C50773118
C[C@H]1C(=C(N=N1)C)[C@@H](C(=O)[O-])NC(=O)[C@@H]2Cc3cccc(c3N2C)Cl C65371404
CS(=O)(=O)N1C[C@H]2CN(C[C@]2(C1)C(=O)[O-])c3c4ccoc4ccn3 C65393348
c1cc2c(cc1c3csc(n3)[N-]S(=O)(=O)c4c[nH]nc4)COC2 C66255058
Cc1cccc(=O)n1CCC(=O)N2CCc3c(c(nn3C)C(=O)[O-])C2 C67641404
c1(c(c(nc(c1Cl)Cl)Cl)Cl)C(=O)[O-] C02173185
C1C(C[C@@H](C[C@@H]1C(F)(F)F)C(F)(F)F)C(=O)[O-] C00081060
C(=C/[C@](C(F)(F)Br)(F)Cl)\C(=O)[O-] C08654983
c1cc(ccc1/C(=C/C(=O)[O-])/C2CC2)Br C11628546
c1cc(c(nc1)SCC2CCCCC2)C(=O)[O-] C19805234
c1ccc(cc1)[C@@H]2CC(=C/C(=N\Cc3cccnc3)/C2)[O-] C00260272
CCC1=Nc2cccc3c2c(c(cc3)C(=O)CC)[N-]1 C05686839
CCCc1nnc(n1c2cc(ccc2C)F)[S-] C20590655
CCN1c2c(cccc2C=CC1=C3C(=NC(=S)S3)[O-])C C04048224
C1CCC(=CC1)[C@@]2(CCCCC2=O)CCC(=O)[O-] C25501143
CSc1c(c(c2c(n1)CCCC2)C(F)(F)F)C(=O)[O-] C27751197
C[C@H]1CCC[C@@H]([C@@H]1C)/N=C/C2=C(CC(CC2=O)(C)C)[O-] C28966247
c1cc(sc1/C(=C\C(=O)c2ccncc2)/[O-])Cl C35285997
c1ccc(cc1)c2cc(n(c(=O)c2)[O-])c3ccccc3 C00139512
Cc1cccc2c1CC(N=C2C3=C(CCCC3=O)[O-])(C)C C04667751
Cc1cc(cs1)c2nnc(n2Cc3ccccc3)[S-] C13111464
C[C@@H](C(C)C)n1c(nnc1[S-])c2cccs2 C20591276
CC(C)n1c(ccc1C(=O)[O-])c2ccc(s2)Cl C41390760
c1cc(sc1c2cc(nc(n2)[O-])C(F)(F)F)Cl C41436305
C[C@@H]1CCC[C@H](C1)O[C@@]2(CCc3c2cccc3)C(=O)[O-] C41953669
C[C@H]1CCC[C@@](C1)(C(=O)[O-])Oc2ccc3c(c2)CCC3 C41956415
c1cc2c(cc1OC3(CCCCC3)C(=O)[O-])CCC2 C41956453
Cc1ccc(cc1C)S[C@@](C)(C2CC2)C(=O)[O-] C41979212
Cc1ccc(cc1C)S[C@](C)(C2CC2)C(=O)[O-] C41979214
CCS[C@]1(CCC(c2c1cccc2)(C)C)C(=O)[O-] C41981216
CC[C@@](C)(C(=O)[O-])Sc1ccc2c(c1)CCC2 C41982996
Cc1ccccc1SC2(CCOCC2)C(=O)[O-] C41986892
Cc1ccccc1SC2(CCSCC2)C(=O)[O-] C41986905
Cc1cccc(c1)S[C@]2(CCSC2)C(=O)[O-] C41990404
c1c(c(c(c(c1Cl)/C=C/C(=O)[O-])F)F)C(F)(F)F C44201171
Cc1ccc(cc1)S/C=C(/N2CCCCC2)\[O-] C44809670
c1cc(sc1)c2ccc(c(c2)F)/C=C(\C#N)/C(=O)[O-] C48638797
Cc1ccc(cc1F)S(=O)(=O)[N-]c2ccc(c(c2)F)F C48652841
Cc1ccc(cc1)c2ccc(c(n2)SC)C(=O)[O-] C49847717
c1cc2c(cc1c3ccc(c(n3)Cl)C(=O)[O-])CCC2 C49867848
CC(C)Sc1c(cc(cn1)Br)C(=O)[O-] C50044502
Cc1cc2c(c(oc2c(c1)Br)C(=O)[O-])C3CC3 C52068634
Cc1cc(c(n1[C@@H](C)C2CCCCC2)C)C(=O)[O-] C52331874
c1cc(c(c(c1)F)N2CCc3c(ccs3)C2)C(=O)[O-] C54188464
c1ccc(cc1)Sc2c(cc3c(n2)CCC3)C(=O)[O-] C54553797
CC(C)c1ccc(cc1)c2ccc(cc2)S(=O)(=O)[O-] C57572685
c1csc(c1Br)C[C@@]2(CCOC2)C(=O)[O-] C54634383
c1ccc(c(c1)O[C@@]2(CCCSC2)C(=O)[O-])Cl C61588946
C[C@H]1CCC[C@@H](C1)O[C@@]2(CCCSC2)C(=O)[O-] C61589117
Cc1ccc(cc1C)S[C@@]2(CCCSC2)C(=O)[O-] C61589680
c1c(c2c(c(c1Br)Cl)oc(n2)[O-])Cl C62558207
Cc1ccc(c(c1)Br)O[C@H]2CCC[C@@H]2C(=O)[O-] C62762092
c1cc2c(cc1O[C@H]3CCCC[C@@H]3C(=O)[O-])CCC2 C62762127
CC1CCC(CC1)(C(=O)[O-])SCC2CCCC2 C62836902
Cc1ccc(c(c1C)I)C(=O)[O-] C38352244
c1cc(c(c(c1)[N+](=O)[O-])[O-])/C=N/c2cc(cc(c2)Cl)Cl C05756696
c1c(c(n(n1)c2nc(cs2)C(F)(F)F)C(F)(F)F)C(=O)[O-] C02513371
c1cc(cc(c1)Cl)Sc2ccc(cc2[N+](=O)[O-])C(=O)[O-] C00257337
Cc1ccc(cc1)Cn2cc3c(n2)-c4c(c(oc4CC3)C(=O)[O-])C C06751200
c1c(nc(nc1C(F)(F)F)N2CCC(CC2)C(=O)[O-])C3CC3 C02554400
CC(C)(C)c1cc(c2c(nn(c2n1)C)c3ccccc3)C(=O)[O-] C11567329
Cn1c(cnc1Sc2c(cccn2)C(=O)[O-])c3ccccc3 C13193224
Cc1ccc(c(c1)n2c(c3ccc(cc3nc2=S)C(=O)OC)[O-])C C05818236
CCc1c(c(nc(n1)SCC(=O)N2CCCCCC2)[O-])C C04861716
Cc1cccc(c1)c2nnc(n2CC(=O)N3C[C@@H](C[C@H](C3)C)C)[S-] C21895681
CCc1c(nc(nc1[O-])SCC(=O)N2CCCCCC2)C C05877100
c1ccc(cc1)n2c(nnc2[S-])Cn3c4ccccc4sc3=O C03866345
CC(C)c1ccccc1[N-]S(=O)(=O)c2cnc(nc2)Cl C35357619
Cc1ccc(cc1)n2c(nnc2[S-])c3cc(cc(c3)OC)OC C04358294
Cc1c(c(n2c(n1)nc(n2)SC)[O-])Cc3cccc4c3cccc4 C18240877
c1cc(ccc1C(=O)[O-])SCc2cc(=O)n3ccsc3n2 C36968515
c1ccc(c(c1)c2nnc(n2/N=C/C=C/c3ccco3)[S-])Cl C06192628
Cc1ccc(c(c1)[N-]S(=O)(=O)c2ccnc(c2)Cl)OC C38008538
Cc1ccc(c(c1)OC)[N-]S(=O)(=O)c2ccnc(c2)Cl C38103917
CC(C)(C)c1cc(c(c(=O)n1c2ccc(cc2)F)C(=O)OC)[O-] C13126541
CC[C@H]1CCC2=C3C(=NC(=NC3=O)c4ccc(cc4)C(=O)[O-])S[C@@H]2C1 C39361337
c1cc(ccc1c2nnc(n2CC(=O)N3CCCCC3)[S-])Cl C17320447
c1ccc(cc1)c2c(c([n-]n2)C(C(F)(F)F)(F)F)[N+](=O)[O-] C39566256
c1cc(c(c(c1)F)F)[N-]S(=O)(=O)c2c(nc3n2ccs3)Cl C40230903
CC(C)CN1CCCc2c1ccc(c2)c3ccc(=O)oc3C(=O)[O-] C41144450
Cc1c(cc(cc1Sc2ccccc2F)C(=O)[O-])[N+](=O)[O-] C43387253
c1cc2c([n-]c(n2)C(=O)C[C@H](C#N)c3ccc(cc3)Cl)nc1 C44551534
Cc1cc(c(c(c1C)SCc2cc(n3c(n2)c(cn3)C#N)[O-])C)C C48272458
Cc1ccc(cc1[N-]S(=O)(=O)c2c(nn(c2Cl)C)C)Cl C48653289
Cc1cc(c(c(c1)C)OC/C(=C(\C#N)/C(=O)N2CCCC2)/[O-])C C48987505
Cc1ccc(cc1C)c2ncc(c(n2)N3CCCCC3)C(=O)[O-] C49469162
Cc1ccc(cc1)S(=O)(=O)[N-]c2c(cno2)c3ccccc3 C49735665
Cc1ccc(cc1)c2cnoc2[N-]S(=O)(=O)c3ccccc3 C49735810
c1ccc(c(c1)F)Sc2cc(c(cc2F)[N+](=O)[O-])C(=O)[O-] C50032916
c1cscc1c2nnc(s2)/N=C(/C=C/c3cscn3)\[O-] C50338790
C[C@@H]1CCCCN1C(=O)CCn2c(nnc2[S-])c3cccs3 C51204375
C[C@@H]1CCC[C@@H](C1)Sc2cc(c(cc2F)[N+](=O)[O-])C(=O)[O-] C54688731
C[C@@H]1CCC[C@H](C1)Sc2cc(c(cc2F)[N+](=O)[O-])C(=O)[O-] C54688735
CC(=O)c1ccc(cc1)[N-]S(=O)(=O)c2ccc(c(c2)C#N)Cl C55546212
Cc1cc2c(nc1)n(c(n2)C3CCCCC3)[C@H](C(C)C)C(=O)[O-] C57876683
Cc1ccc(cc1)/C=N/c2ccc(cc2)S(=O)(=O)/N=C(/C)\[O-] C00524822
CCc1nnc(s1)[N-]S(=O)(=O)c2c(cc(cc2C)C)C C06362088
c1cc(ccc1[N+](=O)[O-])Sc2ccc(c(c2)Cl)C(=O)[O-] C61848730
CC(C)(C)[C@@H]1CCc2c(nnn2Cc3ccccc3C(=O)[O-])C1 C62430533
CCC1(CCN(CC1)S(=O)(=O)c2cc(c(s2)C(=O)[O-])C)C C62954513
Cc1ccc(cc1)[N-]S(=O)(=O)c2ccc(s2)[C@H]3C=C(N=N3)C C63653267
CC1=NC(=C(C1)C2=NN=C(SC2)[N-]c3ccccc3OC)C C64188433
Cc1cccc(c1)[N-]S(=O)(=O)c2cc(cs2)c3ccnn3C C65112388
CCCc1nnc(n1CC(=O)N2CCCc3c2cccc3)[S-] C66609057
C[C@H]1C[C@H](CC(C1)(C)C)C/C(=N/S(=O)(=O)c2cccnc2)/[O-] C67600263
CC(C)(C)c1ccc(cc1)[C@H]2N([C@@H](CS2)C(=O)[O-])C(=O)c3ccc(cc3)Cl C04892909
CC(C)(C)c1ccc(cc1)[C@@H]2N([C@H](CS2)C(=O)[O-])C(=O)c3ccc(cc3)Cl C04892916
COC(=O)[C@H]1[C@H]2C=C[C@@H]([C@@H]1C(=O)[O-])[C@@H]3[C@@H]2C(=C3Br)Br C05029372
CN\1C(=O)C[C@H](S/C1=N\c2ccc(cc2)I)C(=O)[O-] C02226683
CN(Cc1ccc(o1)c2ccc(cc2)Br)C(=O)c3cccnc3[S-] C11518446
c1ccc(c(c1)C(=O)N2[C@H]3CCCC[C@H]3C[C@H]2C(=O)[O-])I C13225769
c1cc(ccc1c2cc(nc(n2)n3ccc(n3)C(=O)[O-])C(F)F)Br C02554217
c1cc(ccc1C(=O)N2[C@H]3CCCC[C@@H]3C[C@@H]2C(=O)[O-])I C20307051
CC(C)(C)c1ccc(cc1)[C@H]2N([C@@H](CS2)C(=O)[O-])C(=O)c3cccc(c3)Cl C35115870
CC(C)(C)c1ccc(cc1)[C@@H]2N([C@H](CS2)C(=O)[O-])C(=O)c3cc(cc(c3)Cl)Cl C35115887
Cc1c(sc(n1)C)C(=O)C2=C(C(=O)N([C@H]2c3ccc(cc3)F)c4nccs4)[O-] C35565892
Cc1ccsc1[C@@H]2C(=C(C(=O)N2c3nccs3)[O-])C(=O)c4c(nc(s4)C)C C35565983
c1ccc(c(c1)C(=O)N2[C@@H]3CCCC[C@@H]3C[C@@H]2C(=O)[O-])I C35708326
c1ccc(c(c1)C(=O)N2[C@@H]3CCCC[C@H]3C[C@@H]2C(=O)[O-])I C35708327
c1cc(ccc1C(=O)N2[C@@H]3CCCC[C@H]3C[C@@H]2C(=O)[O-])I C36773916
C[C@H](c1ccncc1)[N-]S(=O)(=O)c2c(cc(cc2Cl)Br)Cl C37382835
c1c(c(sc1Br)Br)S(=O)(=O)N(CC(=O)[O-])C2CCCC2 C37591465
CC1(C[C@@H]2[C@H]1CC[C@@]3(CC[C@@H]4[C@]2(C3)OC(=O)[C@@H]4CC(=O)[O-])CBr)C C36378449
c1cc(cc(c1)I)[N-]S(=O)(=O)c2ccnc(c2)Cl C38008608
CCN1c2ccc(cc2CCC1=O)[N-]S(=O)(=O)c3cccc4c3nc(cc4)C C38706907
c1cc(oc1)[C@H]2[C@H]([C@@H](SC3=NC(=O)S[C@@H]23)C(=O)[O-])C(=O)c4ccc(cc4)F C39145937
c1cc(c(cc1Br)Br)S(=O)(=O)[N-]c2c(ccs2)C#N C40692360
Cc1cc(ccc1Br)[N-]S(=O)(=O)c2cc(cnc2)Br C43531865
c1cc(cc(c1)I)[N-]S(=O)(=O)c2cc(cnc2)Br C44427698
c1ccc(c(c1)C(=O)N2CCc3c(ccs3)[C@H]2C(=O)[O-])I C44591578
c1cc(cc(c1)I)C(=O)N2CCc3c(ccs3)[C@@H]2C(=O)[O-] C44591789
c1csc2c1[C@@H](N(CC2)C(=O)c3cc(c(s3)Br)Br)C(=O)[O-] C44591859
CS(=O)(=O)c1cccc(c1)[N-]S(=O)(=O)c2c(ccs2)Br C48440884
Cc1cccc(c1I)/C(=N/S(=O)(=O)c2ccc(s2)C)/[O-] C48518223
c1ccc(c(c1)/C(=N/S(=O)(=O)N2CCCCC2)/[O-])I C48869791
c1ccc(c(c1)/C(=N/S(=O)(=O)C2CCCCC2)/[O-])I C49513530
CCO/C(=C/1\[C@H]([C@](C(=S)N=C1c2ccccc2)(CC=C)C#N)c3cccnc3)/[O-] C00978584
CCO/C(=C/1\[C@H]([C@@](C(=S)N=C1c2ccccc2)(CC=C)C#N)c3cccnc3)/[O-] C00978582
CCO/C(=C/1\[C@@H]([C@@](C(=S)N=C1c2ccccc2)(CC=C)C#N)c3cccnc3)/[O-] C00978581
CN(Cc1cc(cs1)Br)c2c(cc(cn2)Br)C(=O)[O-] C50044165
CCOc1cccc(c1)C(=O)[C@@H](C#N)c2nc(c3c4c(sc3n2)CCCC4)[O-] C54801803
Cc1c(cccc1Cl)S(=O)(=O)[N-]c2cccc(c2)C(=O)N3CCOCC3 C55619960
COc1cc(ccn1)C[N-]S(=O)(=O)c2cc(cnc2Cl)Br C56013143
Cc1cc(c(n1C[C@@H]2CCCO2)C)/C=C\3/C(=NC(=S)N(C3=O)c4ccccc4F)[O-] C59109286
CS(=O)(=O)[N-]c1cccc(c1)C(=O)N2CCn3cccc3[C@@H]2c4ccccc4 C60559609
CC(=O)c1ccc(cc1)S(=O)(=O)[N-]c2cccc(c2)C3SCCCS3 C18708258
c1c(cc(c(c1[N-]S(=O)(=O)c2cc(cnc2Cl)Br)F)F)F C61118682
c1cc(ncc1[N-]S(=O)(=O)c2ccc(s2)Br)Br C62194179
CCS(=O)(=O)[N-]c1ccccc1C(=O)N2CCN(CC2)c3ccc(cc3)F C65834461
Cc1ccccc1S(=O)(=O)/N=C(/[C@H]2CC(=O)N(C2)c3cc(cc(c3)F)F)\[O-] C66503785
Cc1ccc(c(c1)Cl)S(=O)(=O)[N-]c2cc(ccc2C)N3C(=O)CCC3=O C66585885
CS(=O)(=O)c1cccc(c1)S(=O)(=O)[N-]c2cccc(c2)SC(F)F C66588509
C[C@@H]1CO[C@@H](CN1C(=O)c2ccc3c(c2)nc(=S)n(c3[O-])C)c4ccccc4 C66711245
c1cc(cc(c1)I)S(=O)(=O)/N=C(/CC2CCCC2)\[O-] C67634953
C/C(=C/C(=N/S(=O)(=O)c1cccc(c1)I)/[O-])/C2CC2 C67635041
CNC(=O)c1c2c(sc1NC(=O)[C@@H]3COc4ccccc4O3)CCCCC2 C05055840
C[C@H]1Cc2cc(ccc2N1Cc3cc(cc4c3OCOC4)Cl)S(=O)(=O)N C08025305
CC[C@H]1CCc2c(cc(s2)C(=O)NN3C(=O)C4(CCC(CC4)C)NC3=O)C1 C08189577
CC[C@@H]1CCc2c(cc(s2)C(=O)NN3C(=O)C4(CCCCC4)NC3=O)C1 C08341869
c1ccc(cc1)n2cc(c(n2)c3cccnc3)[C@@H]4Nc5ccccc5C(=O)N4 C08718169
Cc1cc(cc(c1)n2c3c(cn2)[C@@H](CCC3)NC(=O)c4c5c([nH]n4)CCC5)C C11936057
c1ccc(cc1)n2cc(c(n2)c3ccncc3)[C@H]4Nc5ccccc5C(=O)N4 C12528233
c1c2c(sc1C(=O)NN3C(=O)C4(CCCCC4)NC3=O)CCCCCC2 C17114116
CN1CC=C2[C@H](C1)[C@H](C(C(=C2C#N)N)(C#N)C#N)c3ccccc3OC(F)F C19852494
CC(=O)N1CC=C2[C@@H](C1)[C@@H](C(C(=C2C#N)N)(C#N)C#N)c3cccc(c3)Cl C05226117
CC(C)(C)C(=O)N1CC=C2[C@@H](C1)[C@H](C(C(=C2C#N)N)(C#N)C#N)c3ccsc3 C04457887
c1c(c(cc2c1OCCO2)Br)CSc3ncc(c(n3)N)C#N C22034311
C[C@@H]1CCc2c(sc3c2c(=O)[nH]c(n3)[C@H](C)[NH+]4CCC(CC4)C(=O)[O-])C1 C23995938
c1ccc2c(c1)CCC(=C2)S(=O)(=O)N3CCc4c3ccc(c4)S(=O)(=O)N C24707710
Cc1ccc(cc1)C(=O)N2CCc3c(c(n[nH]3)C(=O)NC4CCCCC4)C2 C34789368
c1cnccc1C(=O)N2CCC(CC2)NC(=O)NC34CC5CC(C3)CC(C5)C4 C36330690
c1cc(c(cc1[N+](=O)[O-])C(=O)NC2CCC(CC2)O)I C37253249
c1cc\2c(cc1c3cn(nc3c4ccncc4)[C@@H]5CCC[C@@H](C5)O)CC/C2=N\O C40430336
C[C@@H]1CC[C@@H](CN1C(=O)c2c3n(c(n2)c4ccccc4)CCCCC3)C(=O)N C42733963
C[C@@H]1CC[C@H](CN1c2c3c4c(sc3nc(n2)c5cccnc5)CCC4)C(=O)N C42739794
Cc1ccc(cc1C)C(=O)Nc2c3c(n(n2)C)NC(=O)C[C@H]3c4cccs4 C44388812
CC(=O)NNC(=O)c1c2c(n(n1)c3cccc(c3)Br)CCCC2 C44901829
Cc1cc(ccc1NC(=O)N[C@@H](C)c2nncn2C)I C46963610
C[C@@H](c1cc2c(cc1Br)OCCO2)NC(=O)Nc3cccnc3 C48083734
C[C@H](c1cc2c(cc1Br)OCCO2)NC(=O)Nc3cccnc3 C48083736
c1cc(c(cc1N2CCC(CC2)C(=O)N)I)[N+](=O)[O-] C48544160
CC(C)(C)[C@H]1CCc2c(c(c3ccccc3n2)C(=O)N4CCO[C@@H](C4)C(=O)N)C1 C50853532
CC(C)(C)[C@H]1CCc2c(c(c3ccccc3n2)C(=O)N4CCO[C@H](C4)C(=O)N)C1 C50853538
Cc1c(scn1)C(=O)NC2CCN(CC2)C(=O)Nc3cc(cc(c3)F)F C51587133
Cc1ccc(cc1C)S(=O)(=O)N2CCCc3c2ccc(c3)S(=O)(=O)N C10514504
c1cc2c(cc1S(=O)(=O)N)CCCN2S(=O)(=O)c3ccc(s3)Cl C10514553
Cc1c(sc2c1c(=O)[nH]c(n2)Cc3[nH]c(=O)c4c5c(sc4n3)CCC5)C C55493494
c1cc(c(cc1Cl)F)NC(=O)N2CCC[C@@H](C2)C(=O)Nc3nccs3 C56541981
c1ccc2c(c1)CC[C@H]2NC(=O)N3CCC[C@H](C3)C(=O)Nc4nccs4 C56826390
Cc1ccc(cc1)[C@@H]2c3c(nn(c3NC(=O)[C@H]2NC(=O)c4cccc(c4)C)C)C C06779663
C1CCc2c(c3c(nc(nc3s2)C4CC4)N5CCCN(CC5)C(=O)N)C1 C58264677
Cc1ccc(cc1NC(=O)N2CCC(=CC2)c3ccc(cc3)O)C(=O)N(C)C C61555420
Cc1cc(ccc1F)c2cc([nH]n2)C(=O)N3CCNC(=O)[C@H]3c4ccc(cc4)F C62324823
c1ccc2c(c1)c(ccn2)[C@H]3C(=C(OC4=C3C(=O)c5ccccc5C4=O)N)C#N C20086638
Cn1c2c(cn1)c(nc(n2)COc3cccc(c3)I)N C63079749
c1ccc(cc1)C2=NN=C3[C@H]2[C@H](C(=C(O3)N)C#N)c4ccnc5c4cccc5 C06813964
c1cc(ccc1c2cc3n(n2)[C@H](CC(=N3)O)C(=O)Nc4ccc(c(c4)F)F)F C32094832
CC1=C[C@H](N=N1)[C@H]2NN[C@@H](N2/N=C/c3cccc(c3)Br)S C38981831
c1cc2c(cc1C(=O)Nc3ccc(c(c3)Cl)N4CCNC(=O)C4)COC2 C64389903
c1csc2=C[C@@H](N=c21)C(=O)N3CCC(CC3)[C@@H]4NN[C@@H]5N4CCCCC5 C65386948
c1cnc(cc1C(=O)N2CCC(CC2)NC(=O)NC3CCCCC3)Cl C55409497
c1ccc(cc1)C(=O)N2[C@@H]3CCCC[C@H]3C[C@@H]2C(=O)Nc4ccc[nH]c4=O C66643332
Cc1cnc(o1)c2cccc(c2)NC(=O)c3ccc4c(c3)NC(=O)CS4 C66809868
c1cc2c(c(c1)NC(=O)Nc3ccc(cc3)F)CCN(C2)C(=O)[C@H]4CCCO4 C67339243
c1cc(ccc1c2cn[nH]c2[C@@H]3CCCN(C3)C(=O)c4c(c[nH]n4)Cl)F C67643226
CC(C)NC(=O)c1cc2c(n1C)nc3ccccn3c2=O C00387248
Cc1cc(=O)c(c(o1)O)[C@@H]2C[C@H](c3c(cc(oc3=O)C)O2)C C06484154
Cc1c2c(nc(nc2sc1C(=O)[O-])C)N3CC[NH+](CC3)C C00109968
Cc1c(c(c(o1)n2cccc2)C#N)C(=O)Nc3nccs3 C07667072
Cc1nnc(s1)NC(=O)c2cn(nc2C(C)(C)C)C C12025062
Cc1c(cnn1C)c2cc(on2)C(=O)NC3CCCC3 C13641776
CCN1CCc2c(s/c(=N/C(=O)c3cnc(cn3)C)/[nH]2)C1 C21295140
Cc1nc(no1)C2(CCCCC2)NC(=O)c3ccoc3 C28617266
c1cc(c2c(c1)nccn2)/C=N/NC(=O)c3cccnc3 C32608386
Cc1cc(n2c(n1)nc(n2)C(=O)NC3CCCCC3)C C12803935
CN(C)c1ccc(cc1)/C=N\c2nnc3n2C[C@@H](CS3)O C01099591
CC1=C(c2c(sc3c2c(=O)[nH]c(=O)n3CC(=O)OC)C1)C C34725260
Cc1nnc2n1N[C@@H]([C@H](S2)C(=O)OC)c3ccc(cc3)F C35669040
Cn1cccc1[C@H]2CCCCCN2S(=O)(=O)c3c[nH]nc3 C37840011
CC1=C[C@H](N=N1)[C@H]2Nn3c(nnc3S2)C(F)(F)F C38743957
Cc1nnc2n1N[C@H](S2)[C@H]3C=C(N=N3)c4ccccc4 C38744708
CC(C)(C)N1C(=O)C(=CC2=c3ccccc3=[NH+]C2)C(=NC1=O)[O-] C38995166
Cc1c(c(on1)C)S(=O)(=O)NC2(CCCCC2)C#N C40215485
Cc1cnc(s1)NC(=O)C2CCN(CC2)c3ncccn3 C40527782
c1ccn2c(c1)nc(c2S(=O)(=O)NC3(CCC3)C#N)Cl C40691368
CC(C)[C@@H](C(=O)N1CCCCC1)NC(=O)N2CCOCC2 C41256553
c1c(c(cc2c1OCO2)O[C@@H]3CCCCNC3=O)C=O C42875653
c1ccc2c(c1)CCN2C(=O)NCc3nnc4n3CCCCC4 C43229567
C[C@@H]1CCCN(C1)C(=O)Nc2ccc(cc2)n3cncn3 C44041031
Cc1cc(n(n1)c2ccc(cn2)CNC(=O)N3CCC3)C C44969124
COC(=O)c1ccc2c(c1)c3c([nH]2)CCN(C3)S(=O)(=O)C C45810647
CC(C)(C)CNC(=O)N1CCC[C@@H](C1)c2nnc3n2CCC3 C48262465
CCNC(=O)N1CCC[C@@H]1c2nnc3n2CCCCC3 C48647506
Cc1cnc(cn1)C(=O)Nc2nnc(s2)C(C)(C)C C48818548
CC1CCN(CC1)C(=O)Nc2ccc(nc2)S(=O)(=O)C C49201435
CC(C)c1ncc(c(n1)C(=O)Nc2ccnn2C)Cl C50367133
CNc1c(n2ccccc2n1)S(=O)(=O)N3CCCCCC3 C50638825
C[C@@H]1C[C@H](CN(C1)S(=O)(=O)c2cnc(nc2)NC)C C50648927
CNc1ccc(cc1C(=O)N2C[C@H]3CC[C@@H]2C3)[N+](=O)[O-] C48551010
Cc1cc(no1)NC(=O)[C@H]2CCCN(C2)C(=O)C(C)(C)C C59740859
CC1(CCN(CC1)S(=O)(=O)c2cnc(nc2)NC)C C61824193
c1cc(oc1)c2c(n3c(n2)sc(n3)c4ccncc4)CO C62397552
CNc1ncc(cn1)S(=O)(=O)N2CCC3(CCCC3)CC2 C62960862
Cn1cnnc1c2ccc(cc2)N[C@@H]3CCS(=O)(=O)C3 C62961569
Cn1c(nnn1)S[C@H]2CCc3ccccc3N=C2O C20745489
Cc1c(c(on1)C)S(=O)(=O)[N-]c2ccc3=[NH+][C@H](C=c3c2)C C64031350
CN(Cc1nnc2n1CCC2)C(=O)N[C@@H]3CCc4c3cccc4 C48311165
CC1=C2[C@H](SCC(=O)N[C@H]2N=N1)c3ccc4c(c3)nccn4 C63807113
c1csc(n1)N2CCCN(CC2)C(=O)NC3CCOCC3 C64757915
c1cc(oc1)C(=O)N2CCC[C@H](C2)Nc3c4c(ncn3)CCC4 C65288208
c1ccc(cc1)n2c3c(cn2)c(ncn3)N4CCC(CC4)CO C52243630
Cc1ccc(c(c1)OC2CCN(CC2)C(=O)c3cn[nH]n3)C C55709589
Cc1c(c(n(n1)C)C)c2c(c([nH]n2)C(=O)OC)Br C66442621
c1cc(cc(c1)N2CCCS2(=O)=O)Nc3ncccn3 C67447565
C[C@H]1CCCCN1C(=O)N[C@@H]2CCCN(C2)S(=O)(=O)C C67625604
c1c(cc(c(c1/C=N/c2c(c3c(s2)CCCC3)C#N)[O-])[N+](=O)[O-])Br C04150697
c1ccc(cc1)[C@H](C(=O)[O-])Sc2c(c(cc(n2)c3cccs3)c4cccs4)C#N C09086442
c1cc(c(cc1/C=C(/C#N)\c2nc(cs2)c3ccc(cc3Cl)Cl)[N+](=O)[O-])[O-] C09334924
c1cc(ccc1c2csc(n2)/C(=C\c3ccc(c(c3)[N+](=O)[O-])[O-])/C#N)Br C11852444
C[C@@H]1CCc2c(sc3c2c(nc(n3)c4cccnc4)Sc5c(cccn5)C(=O)[O-])C1 C13090413
c1cc(c(nc1)Sc2nc3c(c4c(s3)CCCC4)c(=O)n2C5CCCC5)C(=O)[O-] C13090834
CCCc1ccc(cc1)S(=O)(=O)Oc2ccc(cc2C(=O)[O-])I C13263260
c1cc(sc1)[C@H]2c3ccsc3CCN2S(=O)(=O)c4cc(c(cc4Cl)Cl)C(=O)[O-] C13314094
C[C@H]1Cc2c(c3ccccc3nc2/C(=C/c4ccc(cc4)N(C)CCC#N)/C1)C(=O)[O-] C13343475
c1cc(ccc1N2C(=O)/C(=C/c3ccc(o3)Sc4ccc(cc4)Cl)/C(=NC2=S)[O-])Cl C08742792
c1cc(ccc1CCn2c(c3c(c4cc(ccc4s3)[N+](=O)[O-])nc2=S)[O-])Cl C02961753
Cc1cc(on1)[C@H]2[C@H](CC(=C(C2=O)C(=O)c3ccc(cc3)Cl)[O-])c4ccccc4 C22342044
Cc1ccc(cc1)c2c(cn(n2)c3ccccc3)/C=C(\C#N)/c4nc5ccccc5c(n4)[O-] C22748479
Cc1ccc(cc1)C(=O)C2=C(C(=O)N([C@@H]2c3ccc(cc3)C(C)C)c4cccnc4)[O-] C06160852
COc1ccc(cc1/N=C/c2c(ccc(c2[O-])Br)Br)[N+](=O)[O-] C01094626
Cc1c2cc(sc2n(n1)c3ccccc3)c4nnc(n4c5ccccc5OC)[S-] C01352293
Cc1c(cc(n1C[C@@H]2CCCO2)c3csc(n3)c4ccc(cc4)C(C)(C)C)C(=O)[O-] C33636321
c1cc(ccc1c2ccc(o2)/C=C(\C#N)/c3nc(cs3)c4ccc(cc4)F)C(=O)[O-] C35518424
Cc1cccc(c1)COc2ccc(cc2OC)[C@@H]3c4c(nc(s4)[O-])SC[C@H]3C=O C35531322
CC(C)c1c(nnn1c2c(cc(cc2Br)Br)Br)C(=O)[O-] C36895393
Cc1cc(c(c(=O)o1)C2=Nc3cc(ccc3S[C@@H](C2)c4ccc5c(c4)OCO5)C(F)(F)F)[O-] C13739393
Cc1ccc(cc1)S(=O)(=O)[N-]c2c(nc3ccccc3n2)N4C[C@@H](C[C@@H](C4)C)C C18141212
Cc1cc2c(cc1Cl)c(c(o2)C(=O)c3c(c(c(=O)n(c3[O-])CC(C)C)C#N)C)C C38617550
c1ccc(cc1)C2=C3[C@H](N(C(=O)[C@H]3N=N2)c4ccc(cc4)C(=O)[O-])c5ccc(cc5)Cl C39242923
C[C@H](c1nnc(n1c2ccc(cc2)Cl)[S-])Oc3ccc(cc3)OC(F)(F)F C01042387
Cc1c2=C(CC(=O)N=c2sc1C(=O)[O-])COc3cc(cc(c3)C(F)(F)F)C(F)(F)F C39690398
c1ccc(cc1)/C=C(\C#N)/C(=N/c2nnc(s2)SCc3ccc(cc3)Cl)/[O-] C39997354
Cc1cccc(c1n2cnc3c(c2=S)c(nc(n3)N4CCc5ccccc5C4)[O-])C C40385747
CC[C@@H](C)n1c(c(c(c(c1=O)C#N)C)C(=O)c2c(c3cc(c(cc3o2)C)Cl)C)[O-] C40522641
CN(C)c1ccc(cc1)[C@@H]2c3c(nc(s3)[O-])S[C@H]4[C@@H]2C(=O)N(C4=O)c5ccc(cc5)Cl C47145738
CCOc1c(cc(cc1Br)Cl)[N-]S(=O)(=O)c2c(ccs2)Br C48440913
c1cc(ccc1c2ccc(o2)/C=C\3/C(=NC(=O)N(C3=O)c4ccc(cc4)Br)[O-])Cl C13809873
COc1ccc(cc1)[C@@H]2c3c(nc(s3)[S-])S[C@@H]4[C@@H]2C(=O)N(C4=O)c5ccc(cc5)Cl C38892386
COc1ccc(cc1)[C@H]2c3c(nc(s3)[S-])S[C@@H]4[C@@H]2C(=O)N(C4=O)c5ccc(cc5)Cl C38892387
Cc1c(c(n2c3ccccc3nc2c1C#N)[O-])/C=N/c4nc(cs4)c5ccccc5 C06565155
Cc1c(c(n(n1)c2cccc(c2)Cl)Cl)/C=N/n3c(nnc3[S-])c4ccccc4 C20932731
c1ccc(cc1)[C@H](C(=O)N2CCCCC2)Sc3[n-]c(nn3)/C=C/c4ccc(cc4)F C14897970
CCCCc1ccc(cc1)n2c(cc(c2C)/C=C/3\C(=NC(=S)N(C3=O)c4ccccc4F)[O-])C C59136205
Cc1ccc(cc1)N2C(=O)/C(=C\c3ccc(o3)c4ccc(c(c4)C)Br)/C(=NC2=O)[O-] C59862937
CC(C)CCSC1=NC(=O)[C@@H]2[C@H](C3=C(CCCC3=NC2=N1)[O-])c4ccccc4Br C39774939
CC[C@H](C)SC1=NC(=O)[C@@H]2[C@@H](C3=C(CC(CC3=NC2=N1)(C)C)[O-])c4ccc(cc4)C#N C39775547
CC[C@@H](C)SC1=NC(=O)[C@H]2[C@@H](C3=C(CC(CC3=NC2=N1)(C)C)[O-])c4ccc(cc4)C#N C39775549
CC(C)CSC1=NC(=O)[C@@H]2[C@H](C3=C(CCCC3=NC2=N1)[O-])c4ccc(cc4)Br C63448032
COc1ccc(cc1)c2nc(c3c(n2)Oc4c(cc(cc4OC)Br)C3)[O-] C09290428
c1cc(ccc1C2=NC3=NN=C([C@H]3C(=C2)C(=O)[O-])c4ccc(cc4)Br)Br C20492119
CC1=C(C(=O)c2ccccc2C1=O)[C@H](c3ccc(cc3)OC)c4ccc(cc(=O)c4[O-])C(C)C C17190647
CC(C)(C)c1ccc(cc1)c2[n-]n3c(=O)cc(nc3n2)CN4CCc5ccccc5C4 C14609093
c1cc(c(cc1[N-]S(=O)(=O)c2ccc(s2)CC(=O)N3CCCCC3)Cl)F C64919802
Cc1ccc(cc1)N2C(=O)[C@H]3[C@H](c4c(nc(s4)[S-])S[C@@H]3C2=O)c5ccc(cc5)OC C17917378
COc1ccc(cc1)[C@H]2c3c(nc(s3)[S-])S[C@H]4[C@@H]2C(=O)N(C4=O)c5ccc(cc5)Cl C38892387
c1cc(c(cc1C(=O)[O-])S(=O)(=O)N2CCC[C@H](C2)C(F)(F)F)Br C13070177
Cc1cccc(c1OS(=O)(=O)c2ccc(s2)Br)C(=O)[O-] C13183876
C[C@H](C(=O)N1CCN(CC1)c2ccccc2)Sc3ccccc3C(=O)[O-] C13312199
Cc1ccc(cc1C(=O)[O-])S(=O)(=O)N2CCc3c(ccs3)[C@@H]2c4ccccc4 C13312699
c1ccc2c(c1)N(C[C@H](O2)C(=O)[O-])C(=O)c3cc4c(s3)CCCCCC4 C13433565
Cc1c2c(cc(nc2n(n1)c3ccc(cc3)C(=O)[O-])c4ccccc4)C(F)F C20615268
Cc1cc(ccc1[N-]S(=O)(=O)c2cc(cc(c2)Cl)Cl)C(=O)OC C25453916
Cc1c(c(n(n1)c2ccc(cc2)[N-]S(=O)(=O)c3cccs3)C)Cl C27925133
CC[C@@H](C)N1C(=O)/C(=C/c2cc3c4c(c2)CCCN4CCC3)/C(=NC1=S)[O-] C01240045
CCOc1cc2c3c(c1)/C(=C/4\C(=NC(=S)S4)[O-])/C(=O)N3C(C=C2C)(C)C C12631588
CCc1ccc(cc1)n2c(nnc2[S-])Cn3c(cc(n3)C(F)(F)F)C C05422096
CC[C@]1(Cc2c(cc3c(n2)nc(=S)n(c3[O-])c4ccccc4C)CO1)C C05575513
CCn1c(c(c(c(c1=O)C#N)C)C(=O)[C@H]2[C@@H](C2(C)C)C=C(Cl)Cl)[O-] C38616116
c1ccc(cc1)S(=O)(=O)[N-]c2ccc(c(c2)C(=O)N3CCCCCC3)Cl C38772998
CC1([C@@H]([C@H](SC2=NC(=O)S[C@@H]21)C(=O)[O-])C(=O)c3ccc4c(c3)CCCC4)C C39361334
CCOc1c(n(c-2c1CCC(=O)c3c2nc4ccccc4c3SC)[O-])C C39456859
Cc1ccc(cc1)c2nnc(n2CC(=O)N(C)[C@H](C)c3ccccc3)[S-] C12919829
CCCc1nnc(s1)/N=C(/C(=C/c2ccc(c(c2)Cl)Cl)/C#N)\[O-] C39994572
CC(C)c1nnc(s1)/N=C(/C(=C/c2c(cccc2Cl)Cl)/C#N)\[O-] C39994677
Cc1ccc(cc1C)S(=O)(=O)[N-]c2ccc(c(c2)Cl)C(=O)N(C)C C41116908
c1ccc(c(c1)[N-]S(=O)(=O)c2cc(cnc2)Br)OC(F)F C43531930
Cc1ccc(c(c1OC)C)[N-]S(=O)(=O)c2cc(cnc2)Br C44244969
c1ccc(cc1)N2C(=O)[C@H]3[C@@H](c4c(nc(s4)[O-])S[C@@H]3C2=O)c5ccc(cc5)F C47146683
c1cc2c(cc1C(=O)[C@@H](C#N)c3nc(c4c5c(sc4n3)CCCC5)[O-])CCC2 C47362044
COc1cc(c(cc1OC)Br)[N-]S(=O)(=O)c2cccs2 C48961735
c1c(cncc1Br)S(=O)(=O)/N=C(/CSC(F)(F)F)\[O-] C49135888
Cc1cc(ccc1F)S(=O)(=O)[N-]c2c(cno2)c3ccc(cc3)Cl C49736075
CSc1ncc(c(n1)[O-])C(=O)N2[C@@H](CC=C[C@H]2c3ccccc3)CC=C C55575219
Cc1ccc(cc1)/C=C\S(=O)(=O)[N-]c2ccc(c(c2)C(=O)N(C)C)Cl C55588668
C[C@@H]1CCCCN1C(=O)c2ccc(cc2Cl)[N-]S(=O)(=O)c3ccccc3 C55648356
Cc1c(cccc1N2CCCC2=O)[N-]S(=O)(=O)c3ccc(s3)Cl C55648681
CS(=O)(=O)[N-]c1ccc(cc1)/C=C/C(=O)N2CCCc3c2cc(c(c3)F)F C58457106
Cc1cc(c(n1C2CCCCC2)C)/C=C/3\C(=NC(=S)N(C3=O)c4ccccc4F)[O-] C59135871
c1cc(cc(c1)[N-]S(=O)(=O)c2cccs2)C(=O)N3CCCCCCC3 C44873235
CCc1ccc(s1)S(=O)(=O)[N-]c2c(cno2)c3ccc(cc3)Cl C62027200
C=CCSC1=NC(=O)[C@@H]2[C@H](C3=C(CCCC3=NC2=N1)[O-])c4cccs4 C39764550
CCCCSC1=NC(=O)[C@H]2[C@H](C3=C(CCCC3=NC2=N1)[O-])c4ccccc4 C39774712
C#CCCOc1ccc(cc1)/C=C(/C#N)\c2nc3cc(ccc3c(n2)[O-])Cl C63278368
C[C@H]1Cc2ccccc2N1C(=O)[C@H](C)Sc3[n-]c(nn3)c4cccs4 C06035420
CC1=C([C@H](/C(=C(/[O-])\OC)/C(=N1)C)c2c(cccc2Cl)Cl)C(=O)OC C01190422
Cc1cc(ccc1F)[N-]S(=O)(=O)c2cc(n(c2C)C)c3nc(c(s3)C)C C64668350
Cc1cccc(c1)[N-]S(=O)(=O)c2cc(n(c2C)C)c3nc(c(s3)C)C C64668358
Cc1nc(cs1)c2ccc(c(c2)S(=O)(=O)[N-]c3cccc(c3)C#N)C(C)C C65060165
Cc1cc(ccc1[N-]S(=O)(=O)c2cc(cs2)c3ccnn3C)Cl C65112339
C[C@@H](/C(=C(\C#N)/C(=O)N1CCCCC1)/[O-])Oc2cc(cc(c2)Cl)Cl C66230468
Cc1c(sc(n1)[N-]S(=O)(=O)c2ccc(nc2Cl)Cl)SC C66254577
Cc1c(cco1)/C(=C(/C#N)\C(=O)c2csc(n2)c3ccc(s3)Cl)/[O-] C66505894
Cc1cc(c2c(c1)N(CCC2)C(=O)c3ccc(c(c3)[N-]S(=O)(=O)C)F)C C66732824
c1ccc(cc1)[C@H]2CCCN(CC2)CC3=NS(=O)(=O)c4ccccc4[N-]3 C66897746
CCCc1ccc(cc1)C(=O)N2CCCc3c2cccc3[N-]S(=O)(=O)C C67482305
C[C@H]1CC(=C[C@H]([C@@H]1CN2C[C@@]34C=C[C@@H](O3)[C@@H]([C@@H]4C2=O)C(=O)[O-])C)C C04549378
COc1ccc(cc1)[P@](=O)(N2CCCC[C@@H]2c3cccnc3)[O-] C12664247
CC(=C)[C@H]1CCC(=CC1)CN2C[C@]34C=C[C@H](O3)[C@H]([C@@H]4C2=O)C(=O)[O-] C12889026
Cc1ccc(cc1C(=O)[O-])S(=O)(=O)N2CCC[C@@H](C2)C(F)(F)F C13070168
c1cc(sc1)[C@@H]2CCCN2S(=O)(=O)c3ccc(c(c3)C(=O)[O-])F C13075106
Cc1cccc(c1)O[C@H](C)C(=O)N2[C@H]3CCCC[C@H]3C[C@H]2C(=O)[O-] C13225526
c1c(cc(cc1Cl)Cl)S(=O)(=O)N2CCC(CC2)C(=O)[O-] C13262575
Cc1cc(c(c(=O)o1)C2=NCCS[C@@H](C2)c3ccccc3OC)[O-] C05730257
Cc1ccc(cc1)N2C(=O)/C(=C/C=C/c3ccco3)/C(=NC2=S)[O-] C01241625
c1cnn(c1)c2ccc(cc2)S(=O)(=O)[N-]c3cc(ccc3F)F C21529724
CCn1c(c2ccc(cc2nc1=S)C(=O)N3C[C@@H](C[C@H](C3)C)C)[O-] C25595167
CCn1c(c2ccc(cc2nc1=S)C(=O)N3C[C@@H](C[C@@H](C3)C)C)[O-] C25595163
Cc1cc(ccn1)c2cc3c(cc2F)c(=O)c4c(nsc4n3C5CC5)[O-] C28570861
Cc1c(sc(n1)Cl)S(=O)(=O)[N-]c2cccc3c2nccc3 C35186513
c1cc(oc1)c2csc3n2c(c(n3)c4cccs4)CC(=O)[O-] C36294101
C[C@H]1CCCN(C1)S(=O)(=O)c2cc(cc(c2F)C(=O)[O-])Cl C37311016
c1cc(ccc1/C=C/S(=O)(=O)N2CCC[C@H](C2)C(=O)[O-])Cl C37405948
Cc1ccc(c(c1)Br)S(=O)(=O)[N-]c2cnccn2 C37575936
Cc1c(c(n(n1)Cc2nnc(n2Cc3ccccc3)[S-])C)Cl C13143609
c1cc(sc1)[C@H]2CCCN2S(=O)(=O)c3ccc(s3)C(=O)[O-] C38058946
c1c(sc(n1)Cl)S(=O)(=O)[N-]c2c(c3c(s2)CCC3)C#N C38105106
CC(C)c1ccc(cc1)N2C(=O)/C(=C\[C@H]3C=CC=N3)/C(=NC2=S)[O-] C38688881
Cc1ccc(c(c1)Br)[N-]S(=O)(=O)c2cnn(c2)C C39968026
Cc1cccc(c1C)[N-]S(=O)(=O)c2ccccc2S(=O)(=O)C C42665483
c1cc(ccc1C#N)[N-]S(=O)(=O)c2cc(cnc2)Br C44427693
c1cc(oc1C(=O)N2CCc3c(ccs3)[C@H]2C(=O)[O-])Br C44591640
Cc1c(oc(c1/C(=N/S(=O)(=O)c2ccc(s2)Cl)/[O-])C)C C48461054
Cc1ccc(c(c1)Br)O[C@@H](C)/C(=N/S(=O)(=O)C)/[O-] C48486738
Cc1ccc(c(c1)Br)O[C@H](C)/C(=N/S(=O)(=O)C)/[O-] C48486739
c1cc(oc1/C=C\C(=C(/C#N)\C(=O)N2CCCC2)\[O-])Br C48528506
c1cc(sc1/C(=N/S(=O)(=O)N2CCCCC2)/[O-])Br C48869660
c1c(cc(c(c1Cl)S(=O)(=O)N2CCCC2)Cl)/C=C/C(=O)[O-] C49594975
CC1(CC(=C(C(=O)C1)/C=N/c2ccnn2Cc3ccsc3)[O-])C C54499984
Cc1ccc(cc1C)S(=O)(=O)[N-]c2ccccc2C(=O)N3CCCC3 C16121175
c1cc(cc(c1)S(=O)(=O)[N-]c2nc(cs2)c3cccs3)C#N C07505295
Cc1ccc(s1)S(=O)(=O)[N-]c2nc(cs2)c3ccncc3 C60567175
c1cc(c(cc1I)C(=O)[O-])N2CCCS2(=O)=O C62824537
c1c(cc(c(c1C(=O)[O-])n2cnnc2)Br)Br C62825647
CC[C@]1(CCN(C1)S(=O)(=O)c2cc(sc2Cl)Cl)C(=O)[O-] C62925402
CC[C@@]1(CCN(C1)C(=O)N(C)Cc2ccc(s2)Cl)C(=O)[O-] C62926359
CSC1=NC(=O)[C@H]2[C@@H](C3=C(CCCC3=NC2=N1)[O-])c4cccs4 C39730755
Cc1c(sc(n1)[S-])CC(=O)N2CCCN(CC2)c3nccs3 C64750818
Cc1c(cccc1Cl)[N-]S(=O)(=O)[C@@H]2C=C[C@H](S2)[C@@H]3C=CN=N3 C64952706
c1cscc1c2cc(on2)[N-]S(=O)(=O)c3cc(cc(c3)F)F C65153437
CCn1c(c2ccc(cc2nc1=S)C(=O)N3CCC[C@@H](CC3)C)[O-] C65548976
CCS(=O)(=O)[N-]c1ccccc1C(=O)N2CCc3c2cccc3 C65834469
Cc1ccc(c(c1)S(=O)(=O)[N-]c2nc(cs2)c3cccn3C)F C66253929
CSc1cc2c(cc1[N-]S(=O)(=O)C3CCCCC3)OCCO2 C66584724
CC(=C/C(=N/S(=O)(=O)c1ccc(c(c1)Br)OC)/[O-])C C66741705
c1ccc(cc1)S(=O)(=O)/N=C(/c2cnc(s2)c3cccs3)\[O-] C67599736
c1c(cc(cc1[N+](=O)[O-])I)C(=O)[O-] C01672185
c1cc(c(cc1[N+](=O)[O-])C(=O)[O-])I C02559907
c1cc(c(cc1n2c3c(c(ncn3)[S-])nn2)Cl)F C19723965
Cc1c(c(n2c3ccccc3nc2c1C#N)[O-])CCC#N C02684041
CSc1ncc(c(n1)N2CCCCCC2)C(=O)[O-] C20385492
CC(C)(C)OC(=O)N1CCc2cc(sc2C1)C(=O)[O-] C30678433
c1ccc2c(c1)CCN2c3nc4c(c(n3)C(=O)[O-])CCC4 C32127512
CC1=C(C[C@]2([C@@H](C1)C(=O)[O-])C(=O)N=C(S2)c3ccco3)C C32201237
C1CCC(CC1)c2nc(on2)[C@H]3CCCC[C@H]3C(=O)[O-] C34972774
C[C@@H]1CN(C[C@H](O1)C)c2nnc(n2c3ccccc3)[S-] C36865373
Cc1cc(sc1C(=O)[O-])S(=O)(=O)N2CCCC[C@H]2C C37238542
Cc1ccc(cc1)n2c(nnc2[S-])c3c(cn(n3)C)Cl C05687770
Cc1c(c(n2c(n1)c(c(n2)C)C#N)[O-])Cc3ccccc3 C05730195
Cc1ccc(cc1)S(=O)(=O)[N-]c2c3ccsc3ncn2 C02644799
CC(=N[N-]C1=NC(=O)C2=C3CCCC[C@H]3SC2=N1)C C39927256
c1ccc2c(c1)c(nc(n2)S[C@@H]3CCS(=O)(=O)C3)[O-] C40177538
Cc1cccc(c1C)n2c3c(c(n2)C(=O)[O-])COCC3 C41027419
c1cc(ncc1C(=O)[O-])Sc2ccc(nn2)Cl C41669415
Cc1nc(n(n1)[C@]2(C[C@H](CC[C@@H]2C(C)C)C)C(=O)[O-])C C41919605
Cn1cnnc1SC2(CCCCCCC2)C(=O)[O-] C41978910
Cc1cc(c(o1)C)[C@H](C)n2c(nnc2[S-])c3ccccn3 C44731017
C[C@@H]1CCC[C@H](C1)c2nc(on2)[C@@H]3CC=CC[C@@H]3C(=O)[O-] C44978897
Cc1cc(on1)Cn2c(nnc2[S-])c3cccs3 C45005069
Cc1ccsc1/C(=C(\C#N)/C(=O)c2cnn(c2)C)/[O-] C48530117
CCC1CCC(CC1)N(C)C(=O)N2CCC(CC2)C(=O)[O-] C49025252
Cc1cccc(n1)/N=C/c2c(oc(n2)c3ccccc3)[O-] C06256775
Cc1cc(cc(c1)N(C)C(=O)N2CCC[C@@H](C2)C(=O)[O-])C C49975368
CC(C)(C)C1CCN(CC1)C(=O)N2CCC[C@@H](C2)C(=O)[O-] C50349105
C[C@@H]1CCC[C@@H](N1c2cnc(nc2C(=O)[O-])C(C)C)C C50363323
C[C@@H]1CCCN([C@@H]1C)S(=O)(=O)c2ccc(s2)C(=O)[O-] C50564666
C[C@@H]1CCN([C@@H](C1)C)S(=O)(=O)c2ccc(s2)C(=O)[O-] C51731280
Cc1cc(nc(n1)Sc2cc(nc(n2)Cl)C)[O-] C52815217
C1CCCN(CCC1)C(=O)N2CCC[C@H](C2)CC(=O)[O-] C54303594
C[C@H]1CCC[C@@H](C1)N(C)C(=O)N2CCC[C@@H](C2)CC(=O)[O-] C54304484
c1nnc(n1C2CCCCC2)[C@@H]3CCCC[C@@H]3C(=O)[O-] C54526944
c1nnc(n1C2CCCCC2)[C@H]3CCCC[C@H]3C(=O)[O-] C54526947
Cc1cccc(c1Oc2c3c(ncn2)CCC3)C(=O)[O-] C61277976
CC(C)(C)[C@@H]1CCCC[C@@]1(C(=O)[O-])n2c(=O)cccn2 C61404141
CC(C)(C)[C@H]1CCCC[C@]1(C(=O)[O-])n2c(=O)cccn2 C61404152
c1cc(ccc1n2c(cc(n2)C(F)F)[S-])[N+](=O)[O-] C61629211
CN(c1cccc(c1)C#N)C(=O)[C@H]2CCCC[C@H]2C(=O)[O-] C61979917
C1CCc2nnc(n2CC1)S[C@@H]3CCCC[C@@H]3C(=O)[O-] C62765161
C[C@@]1(CCN(C1)C(=O)N2CCCc3c2cccc3)C(=O)[O-] C62923830
CC[C@]1(CCN(C1)C(=O)N2CCCCCCC2)C(=O)[O-] C62924538
CC[C@@]1(CCN(C1)C(=O)N(C)[C@@H]2CCC[C@@H](C2)C)C(=O)[O-] C62926396
CCCC1CCN(CC1)C(=O)N2CC[C@@](C2)(C)C(=O)[O-] C62935285
CCC1(CCN(CC1)C(=O)N2CCC[C@@H](C2)C(=O)[O-])CC C62960304
CCC1(CCN(CC1)C(=O)N2CC[C@](C2)(C)C(=O)[O-])CC C62960345
CCC1(CCN(CC1)c2c(c(c(nn2)C)C)C(=O)[O-])C C62961030
Cc1ccc(cc1)n2c3c(cn2)c(nc(n3)SC)[O-] C06556844
C[C@@H]1CC[C@H]2[C@@]([C@@]13CC[C@]4(O3)CC(=O)OC4)(CC[C@@H]([C@@]2(C)CO)O)C C03881380
c1c(cc(cc1[N+](=O)[O-])Br)c2c[nH]c(=O)[nH]c2=O C00334500
c1ccc2c(c1)C(=NC3=C([C@H](C4=C(N23)CCCC4=O)c5cccnc5)C#N)N C02500567
Cc1ccc(cc1)n2c3c(c(n2)C)[C@@H](C(=C(O3)N)C#N)c4cccnc4 C00492396
Cc1c(cc(s1)[C@@H]2C(=C(OC3=C2C(=O)CCC3)N)C#N)[N+](=O)[O-] C00043746
C1CCC(CC1)NC(=O)N[C@H]2C[C@H]3C(=O)N4CCC[C@@H]4C(=O)N3C2 C06185575
C[C@]12CC(=O)[C@H]3[C@H]([C@@H]1CC[C@]2(C(=O)CO)O)CCC4=CC(=O)C=C[C@]34C C09302209
Cc1[nH]c(=O)c2c(n1)c3c(s2)NC(=O)C[C@H]3c4ccccc4 C12274884
Cn1c2c(c(c(c(n2)N)C#N)[C@@H]3CCC=CC3)c(=O)n(c1=O)C C20636241
Cc1c(c(n2c(n1)nc(n2)N)C)CC(=O)N3CCCCCC3 C21897507
C[C@@]12CC(=O)[C@@H]3[C@@H]([C@@H]1CC[C@@]2(C(=O)CO)O)CCC4=CC(=O)C=C[C@@]34C C06931143
c1ccc2c(c1)NC[C@@H](O2)C(=O)NC3CCS(=O)(=O)CC3 C36331829
CC(=O)c1c(c2c(c3c(nc2s1)CCN(C3)C(=O)C)C(F)(F)F)N C36359653
C[C@H]1CCCCN1S(=O)(=O)N2c3ccc(cc3C[C@@H]2C)N C36743579
C[C@@]1(CCS(=O)(=O)C1)NC(=O)[C@@H]2Cc3ccccc3CN2 C37014358
Cc\1ccc[nH]/c1=N\S(=O)(=O)c2ccc(cc2)C#CCO C37579022
CC1(CC2=C([C@@H](C(=C(N2N(C)C)N)C#N)c3cccnc3)C(=O)C1)C C00458668
c1cc2c3c(c1)[C@]4(C(=C(OC5=C4C(=O)CCC5)N)C#N)C(=O)N3CCC2 C01461544
c1cc(c(cc1[C@H]2[C@H]3C(=NC=NC3=O)OC(=C2C#N)N)Br)F C39214847
Cc1ccsc1[C@H]2C3=C(N=N[C@@H]3NC4=C2C(=O)CCC4)O C39358982
CO[P@@]1(=O)NN2CCc3cc(c(cc3[C@@H]2CO1)Br)O C39464678
CCO[P@]1(=O)NN2CCc3cc(c(cc3[C@@H]2CO1)O)Br C39465706
CSC1=C[C@@H]2C[C@H]3CO[P@@](=O)(N[NH+]3C[C@@H]2C=C1Cl)[O-] C39468942
C1[C@H]2CO[P@@](=O)(N[NH+]2C[C@@H]3[C@@H]1C=C(C(=C3)Cl)Br)[O-] C39469157
c1ccc(cc1)S(=O)(=O)[C@H]2CCC[C@@]3(C2)CCC[C@@H](N3O)O C39523153
CC1=CC(=O)N2[C@@H](N1)SC[C@@]2(c3ccc(cc3)[N+](=O)[O-])O C39927048
Cc1c(snn1)C(=O)N2CCc3c2ccc(c3)S(=O)(=O)N C40216117
Cc1c(cc(cc1F)c2nnnn2[C@@H]3CCS(=O)(=O)C3)N C42015345
c1cc(c(cc1c2nnnn2C3CCS(=O)(=O)CC3)N)Cl C42028862
C[C@@H]1CC[C@@H]2[C@]([C@@]13C[C@@]4(CC(=O)OC4)CO3)(CC[C@@H]([C@@]2(C)CO)O)C C43746776
c1cc2c(cc1N)sc(n2)Sc3cncc4n3nnn4 C44610815
Cc1cc2c(o1)CC(C[C@@H]2NC(=O)N3CCC[C@H](C3)O)(C)C C46961076
c1cnc(nc1)N2CCC[C@@H](C2)NC(=O)N3CCC[C@@H](C3)O C47102178
C[C@H]1CCCCN1C(=O)c2ccc(cc2)NC(=O)N3CCC[C@H](C3)O C48100798
Cc1c(c([nH]n1)C(=O)NC2CCN(CC2)C(=O)C)Br C48911706
Cc1nnc(n1N)Sc2c3cccc(c3ncn2)Br C51591866
c1cc2c(cc1[C@@H]([C@@H]3COCCO3)Br)NC(=O)CC(=O)N2 C55304664
c1cc(ccc1c2[nH]c3c(c4c(s3)CS(=O)(=O)CC4)c(=O)n2)O C55503874
c1nc2nc3c(c(n2n1)Sc4nnc(s4)N)CCCC3 C57341058
CC1CCN(CC1)C(=O)[C@@H]2CCCN(C2)C(=O)Nc3c[nH]nc3 C60358352
c1cc2c(cc1[C@H]([C@@H]3CCCOC3)Cl)NC(=O)CC(=O)N2 C62240847
c1cc2c(cc1N)sc(n2)N3CC[C@@H](C3)N4CCOCC4 C63104743
c1ccc(c(c1)N2CCN(CC2)C3=[NH+]C(=NC4=NC=N[C@@H]34)[NH-])F C63272087
c1cc(ccc1N2CCN(CC2)C3=[NH+]C(=NC4=NC=N[C@@H]34)[NH-])F C63272677
C[C@H]1CC[C@@H]2[C@@H](C1)CCCN2C(=O)c3ccc(c(c3)S(=O)(=O)N)F C64318781
c1ccc(cc1)[C@H]2NN[C@@H]3N2CCN(C3)C(=O)C4=CC5=CC=N[C@@H]5C=C4 C65288963
c1ccc(cc1)[C@H]2NN[C@H]3N2CCN(C3)C(=O)C4=CC5=CC=N[C@@H]5C=C4 C65288965
c1ccc(cc1)[C@H]2NN[C@@H]3N2CCN(C3)C(=O)C4=C[C@@H]5C(=CC=N5)C=C4 C65288968
c1c(c[nH]c(=O)c1NC(=O)N2CCO[C@H]3[C@@H]2CCC3)C(F)(F)F C65523250
c1ccc(cc1)C(=O)N2CCC[C@H](C2)C(=O)n3c(c(cn3)C#N)N C66622392
C[C@H]1CCCCN1C(=O)CSc2ncc(n2c3ccc(cc3)F)C(=O)[O-] C13218762
c1nc2c(c3c(s2)CCCC3)c(n1)SCC(=O)N4CCC[C@H](C4)C(=O)[O-] C13416198
c1ccc(c(c1)C(=O)[O-])S[C@@H]2CC(=O)N(C2=O)c3ccc(cc3)N4CCCCC4 C19774779
Cc1cc(c(n1c2ccc(cc2)N(C)C)C)/C=C\3/C(=NC(=S)N(C3=O)CC=C)[O-] C19877899
C[C@H]1CN(c2cc(ccc2S1)S(=O)(=O)[N-]c3ccc(cc3)C(=O)C)C(=O)C C20509632
Cc1cccc(c1)[N-]S(=O)(=O)c2cc(ccc2Cl)C(=O)N3CCN(CC3)C C20512990
Cc1cc2cccc(c2nc1)S(=O)(=O)[N-]c3ccccc3C(=O)N4CCCCC4 C24370574
CCn1c(c2ccc(cc2nc1=S)C(=O)N3CCCCC[C@H]3c4cccn4C)[O-] C25712821
C[C@H]1Cc2cc(ccc2N1C(=O)C)S(=O)(=O)[N-]c3ccc(c(c3)C#N)Cl C28680939
CCc1cc2c(s1)ncnc2S[C@H](C)C(=O)N3CCC[C@@H](C3)C(=O)[O-] C31853182
c1cc(cc(c1)n2cnnc2)[N-]S(=O)(=O)c3ccc(s3)Br C32096716
Cn1c2ccc(cc2oc1=O)[N-]S(=O)(=O)c3ccc(s3)Br C32958452
CS(=O)(=O)c1ccc2c(c1)sc(n2)[N-]S(=O)(=O)c3ccc4c(c3)CCC4 C28577725
Cc1cccc(c1C)n2c(c(c3ccccc3c2=O)/C=N/[C@H]4CCS(=O)(=O)C4)[O-] C08510455
Cc1ccc2cccc(c2n1)S(=O)(=O)[N-]c3ccc(c(c3)C)N4CCCCC4=O C38698062
Cc1ccc(cc1N2CCCCC2=O)[N-]S(=O)(=O)c3cccc4c3nc(cc4)C C38699168
COCC(=O)N1CCCc2c1cc(cc2)[N-]S(=O)(=O)c3c(cccc3F)F C38699695
Cc1ccc2cccc(c2n1)S(=O)(=O)[N-]c3ccc4c(c3)N(CC4)C(=O)C5CC5 C38943957
CC(C)C(=O)N1CCc2ccc(cc2C1)[N-]S(=O)(=O)c3cccc4c3nccc4 C38710837
Cc1ccc(s1)S(=O)(=O)[N-]c2cccc(c2)S(=O)(=O)N3CCCC3 C41115510
Cc1c(sc(n1)[N-]S(=O)(=O)c2ccc(c(c2)Cl)Cl)C(=O)N(C)C C41573540
Cc1ccsc1[C@H](c2c(n3c(s2)nc(n3)C)[O-])N4C[C@H](O[C@H](C4)C)C C41635446
Cc1cccc(c1)c2nnc(n2CC(=O)N3CCO[C@@H]4[C@@H]3CCCC4)[S-] C47217306
Cc1ccc(cc1)S(=O)(=O)/N=C(/N2CCc3c(c4ccccc4n3C)C2)\[O-] C35972998
Cc1c(c(n(n1)c2ccc(cc2)Cl)C)C/C(=C(/C#N)\C(=O)N3CCCC3)/[O-] C48993424
CC(=O)N1CCCc2c1ccc(c2)S(=O)(=O)[N-]c3cccc4c3nccc4 C07325372
c1cc(sc1)S(=O)(=O)/N=C(/[C@@H]2CC(=NO2)c3ccc(s3)Cl)\[O-] C54422731
c1cc(ccc1C(=O)N2CCC[C@@H]3[C@H]2CCCC3)S(=O)(=O)[N-]c4ccncc4 C54573081
Cc1ccc(cc1F)S(=O)(=O)[N-]c2ccc3c(c2)c(=O)n4c(n3)CCC4 C55587516
c1cc(c(cc1[N-]S(=O)(=O)c2ccc(c(c2)C#N)Cl)N3CCCC3=O)F C55589612
Cc1cc(ccc1[N-]S(=O)(=O)c2ccc(cc2)C#N)C(=O)N3CCC(CC3)C C55651297
C[C@@H]1CCCCN1C(=O)c2ccc(cc2)[N-]S(=O)(=O)c3ccc(nc3)Cl C55651418
C[C@@H]1CCCCN1C(=O)c2ccc(cc2)[N-]S(=O)(=O)c3cccc(c3)C#N C55651420
COc1ccc(cc1)S(=O)(=O)[N-]c2nc(cs2)c3ccc(cc3)C#N C57720525
C[C@H]1CN([C@@H](CO1)C)C(=O)c2cccc(c2)S(=O)(=O)[N-]c3ccccc3Cl C45448153
Cc1c(c(on1)C)S(=O)(=O)[N-]c2nc(cs2)c3ccc(cc3)SC C60934635
CC(=O)N1CCc2c1ccc(c2)S(=O)(=O)[N-]c3ccc(nc3)c4ccccc4 C62545953
CC(C)SC1=NC(=O)[C@H]2[C@@H](C3=C(CC(CC3=NC2=N1)(C)C)[O-])c4cccnc4 C39765712
CCCCSC1=NC(=O)[C@H]2[C@@H](C3=C(CCCC3=NC2=N1)[O-])c4ccncc4 C39774834
Cc1cccc(c1)N2CCN(CC2)C(=O)c3cc(ccc3[N-]S(=O)(=O)C)C C63693853
CC1=C2C(=NC(=NC2=O)/C=C/c3ccccc3OC(F)F)S[C@@H]1C(=O)[O-] C40017020
CC1=C2C(=NC(=NC2=O)/C=C/c3ccccc3OC(F)F)S[C@H]1C(=O)[O-] C40017021
CC(C)CN1CCn2cc(cc2C1=O)S(=O)(=O)[N-]c3ccc(c(c3)F)F C65254819
Cc1ccc(cc1)[N-]C2=NC(=O)[C@@H](S2)Cc3nc(nn3c4ccc(cc4)F)C C65509137
Cc1cccc(c1)S(=O)(=O)/N=C(/[C@@H]2CCN(C2=O)c3ccc(c(c3)F)F)\[O-] C66002684
Cn1cccc1c2csc(n2)[N-]S(=O)(=O)c3ccc(c(c3)C#N)Cl C66254034
c1cc(ccc1/C(=C(/C#N)\C(=O)N2CCCC2)/[O-])n3ccc(n3)C(F)(F)F C66505750
CC(=O)c1cccc(c1)S(=O)(=O)[N-]c2ccc(c(c2)Cl)n3cccn3 C66585707
Cc1c2cc(cnc2n(n1)C)S(=O)(=O)[N-]c3cccc(c3)SC(F)F C66588446
COc1ccc(cc1Cl)S(=O)(=O)[N-]c2ccc(cc2)C(=O)N3CCCCC3 C67614110
c1ccc(cc1)OCc2ccccc2C(=O)N3[C@H]4CCCC[C@H]4C[C@H]3C(=O)[O-] C13225738
C[C@@H]1C[C@@H](CN(C1)C(=O)c2ccc(cc2)[N-]S(=O)(=O)c3cccs3)C C15434128
Cc1cc(ccc1N2CCCC2=O)S(=O)(=O)[N-]c3ccc(c(c3)Cl)Cl C22524211
c1cnn(c1)c2ccc(cc2)[N-]S(=O)(=O)c3ccc(s3)Br C24577670
C/C(=C(/C(=O)C)\Sc1nc2c(c3c(s2)CCCC3)c(=O)n1CC=C)/[O-] C12558547
Cc1c(c(nc(n1)SC(F)F)[O-])CCC(=O)N2c3ccccc3C[C@H]2C C25585992
CCOc1ccccc1N2CCN(CC2)C(=O)Cc3c(nc(s3)[S-])C C32843926
c1ccc(cc1)c2c(c3ccccc3n2[O-])[C@H](c4ccccn4)N5CCOCC5 C33513790
c1cc(c(cc1Br)Cl)OCc2nnc(n2C[C@H]3CCCO3)[S-] C17083046
Cc1c(c(n(n1)C)Oc2ccccc2I)/C=C/C(=O)[O-] C35454947
CCN(C1CCCC1)S(=O)(=O)c2cc(sc2Br)C(=O)[O-] C35765743
Cc1c(c(n(n1)C)Oc2ccc(cc2)I)/C=C/C(=O)[O-] C37325476
C[C@H]1CCC[C@@H](N1S(=O)(=O)c2cc(sc2Br)C(=O)[O-])C C37465855
Cc1cc(sc1C(=O)[O-])S(=O)(=O)N(C)Cc2cc(cs2)Br C37837402
c1cc(c(cc1C#N)Br)[N-]S(=O)(=O)c2cnc(s2)Cl C38107753
COC(=O)C1=C(Sc2c(sc(n2)[S-])[C@H]1c3ccccc3)C(=O)OC C40475308
COc1ccc(cc1OC)[C@@H]2c3c(nc(s3)[S-])SC[C@H]2C(=O)OC C40475849
CC(C)c1cc(on1)[N-]S(=O)(=O)c2c(cc(cc2Br)F)F C40692439
CC(=O)c1ccc(cc1)S(=O)(=O)[N-]c2cc(ccc2Cl)N3CCCC3 C41372780
c1cc(c(c2c1scn2)[N-]S(=O)(=O)c3cc(cnc3)Br)Cl C44245026
C[C@H]1C[C@@H](CN(C1)C(=O)c2cccc(c2)[N-]S(=O)(=O)c3cccs3)C C44837798
COC(=O)c1ccc(cc1)[N-]S(=O)(=O)c2c(ccs2)Br C48440703
CC(C)Oc1c(cccn1)[N-]S(=O)(=O)c2ccc(s2)Br C48441188
C[C@]12CC=C3[C@H]([C@@H]1C[C@H]4[C@H](C2)OC(O4)(C)C)CCC(=O)[C@@]3(C)CCC(=O)[O-] C48547312
COC(=O)c1ccc(s1)S(=O)(=O)[N-]c2cccc(c2)Br C48652154
C[C@@H](c1cc(ccc1F)F)N(C)/C(=N/c2nnc(s2)c3ccsc3)/[O-] C52495985
Cc1cc(cc(c1[N-]S(=O)(=O)c2c(nn(c2Cl)C)C)C)Br C55619461
Cc1ccc(c(c1)Br)S(=O)(=O)[N-]c2cccc(c2)OCC#N C55621003
c1cc(c(cc1[N-]S(=O)(=O)c2ccc(c(c2)C#N)Cl)F)OC(F)F C55638025
c1cc(c2c(c1)OCCO2)[N-]S(=O)(=O)c3ccc(s3)Br C55685730
CC[C@@H]1CCCCN1C(=O)c2cccc(c2)[N-]S(=O)(=O)c3cccs3 C56057164
Cc1ccc(cc1[N-]S(=O)(=O)C)C(=O)N2CCCc3c2cc(c(c3)F)F C58457133
Cc1ccc(cc1)[C@@H](C)N(C)C(=O)c2ccc(c(c2)[N-]S(=O)(=O)C)Cl C61379197
CN1CCOc2c1ccc(c2)[N-]S(=O)(=O)c3ccc(s3)Br C62090401
C[C@H](/C(=N/S(=O)(=O)c1ccc2c(c1)CCC2)/[O-])Oc3ccc(c(c3)F)F C62675020
Cc1ccc(s1)[C@H]2[C@@H]3C(=NC(=NC3=O)SC(C)C)N=C4C2=C(CCC4)[O-] C39764753
Cc1cccc(c1C(=O)OC)S(=O)(=O)[N-]c2ccc(cc2)Br C64467640
CS(=O)(=O)[N-]c1ccc(cc1C(=O)N2CC3C[C@H]4C[C@@H](C3)CC2C4)Cl C64497643
CCc1ccc(cc1)[N-]S(=O)(=O)c2cc(cs2)C(=O)N3CCCCC3 C35405160
CCc1cccc(c1)[N-]S(=O)(=O)c2cc(n(c2C)C)c3nc(cs3)C C64668267
Cc1ccc(cc1C)[N-]S(=O)(=O)c2ccc(s2)CC(=O)N3CCCC3 C64919613
Cc1ccc(cc1F)[N-]S(=O)(=O)c2ccc(s2)CC(=O)N3CCCC3 C64919665
Cc1cccc(c1)[N-]S(=O)(=O)c2ccc(s2)CC(=O)N3CCCCC3 C64919833
CC(C)n1c(ccn1)c2cc(sc2)S(=O)(=O)[N-]c3cc(ccc3F)F C65112480
Cc1c(cc(s1)c2csc(n2)C)S(=O)(=O)[N-]c3ccc(c(c3)Cl)OC C65138154
Cc1cc(cc(c1O[C@H](C)C(=O)N2CCC(CC2)C(=O)[O-])C)Br C66057229
c1ccc(c(c1)/C=C/S(=O)(=O)[N-]c2nc(cs2)c3ccncc3)Cl C66247587
c1cc(ccc1F)S(=O)(=O)[N-]c2nc(cs2)c3ccc4c(c3)COC4 C66255026
Cc1nccn1Cc2ccc(cc2)[N-]S(=O)(=O)C3=Cc4ccccc4CC3 C66737736
Cc1cc(ccc1OC)S(=O)(=O)/N=C(/C2(CCC2)c3cccc(c3)F)\[O-] C66887317
Cc1c(c2ccccc2[nH]1)[C@H](c3ccc4c(c3)OCO4)[C@@H](C)[N+](=O)[O-] C00121952
Cc1c(c2ccccc2[nH]1)[C@H](c3ccc4c(c3)OCO4)[C@H](C)[N+](=O)[O-] C00121959
Cn1c(cc2c1nc3ccccn3c2=O)C(=O)NC4CCCCCC4 C02917038
CC1(CC(=NO)CC(N1OC(=O)c2ccc(cc2)N(C)C)(C)C)C C00128938
CCc1cccc(c1)NC(=O)N2CCc3c(c(nc(n3)C)N4CCCC4)C2 C05095772
CCSc1nc2c(nn1)-c3ccccc3N[C@@H](O2)c4cccn4C C05737165
c1ccc2c(c1)CCC[C@@H]2NS(=O)(=O)c3ccccc3[N+](=O)[O-] C06476201
Cc1cc(no1)C(=O)Nc2nc3ccc4c(c3s2)sc(n4)SC C09204208
Cc1ccc(cc1NC(=O)C(C)(C)C)c2cn3c(n2)ccc(n3)OC C11693457
Cc1cccc(c1)/N=C\2/NC(=O)[C@H](S2)Cc3ccccc3[N+](=O)[O-] C05533048
CCC(=O)NC1(CCC(CC1)C)c2nnnn2c3c(cccc3C)C C22437713
Cn1c2c(c(n1)c3ccccn3)[nH]c(n2)c4ccc(s4)[C@@H]5CCCCO5 C23478104
C[C@H](C1CC1)n2c3c(cn2)[nH]c(n3)c4cnn(c4)c5ccc(cc5)F C23478369
Cc1c(c(n(n1)c2ccccc2)C)C(=O)C(=O)/N=c/3\[nH]c4c(s3)CCC4 C25768884
Cc1cccc(c1)c2nnc3n2CN(CS3)c4ccc(cc4)NC(=O)C C30825063
Cc1ccc(cc1C)NC(=O)C23C[C@H]4C[C@@H](C2)CC(C4)(C3)n5nc(nn5)C C18098263
CC1(Cc2c(cc3c4c(c(ncn4)NCc5ccccc5)oc3n2)CO1)C C02445553
Cc1ccc(c(c1)C)NC(=O)c2c(oc3c2c(ncn3)N4CCCCC4)C C08596032
C[C@]1(C[C@@H](CC(C1)(C)C)N=C=O)CNC(=O)N2CCCCCC2=O C38642809
CC1=C2[C@H](C3=C(COC3=O)N[C@H]2N=N1)c4cccc(c4)Oc5ccccc5 C38709956
c1ccc(cc1)C2=C[C@H](N=N2)[C@@H]3Nn4c(nnc4S3)C5CCCCC5 C38744777
C[C@H](C(C)C)NC(=O)c1ccc2c(c1)SC3=NS(=O)(=O)CCN23 C09157746
Cc1cccc(c1)C(=O)N/N=C/2\CCCc3c2c(c(o3)C(=O)OC)C C40811397
Cc1ccc2c(c1)c(c(nn2)C#N)Nc3cccc(c3)Cn4ccnc4 C41530537
Cc1ccc(c(c1)Oc2ccc(cn2)CNC(=O)N3CCOCC3)C C45988351
CC(C)(C)OC(=O)N1CCC(CC1)NC(=O)N2CCCCCCC2 C46902133
Cc1cc(nn1C(C)(C)C)C(=O)Nc2ccc3c(c2)nc(o3)C4CC4 C48252363
Cc1cnc(s1)n2c(c(nn2)C(=O)Nc3ccc(c(c3)Cl)Cl)C C56933109
Cc1csc(n1)n2c(c(nn2)C(=O)Nc3ccc(cc3)C(C)C)C C56933490
CCc1ccc(cc1)NC(=O)c2c(n(nn2)c3nc(c(s3)C)C)C C56934416
c1cc2cn[nH]c2c(c1)C(=O)OCc3c(nc4n3ccs4)Cl C56221735
c1cc(ccc1/C=N/c2ccc3c(c2)[nH]c(n3)C(F)(F)F)[N+](=O)[O-] C13233736
C[C@H]1CC[C@H]([C@@H](C1)NC(=O)C2=CN3CCS(=O)(=O)N=C3C=C2)C(C)C C49729827
Cc1ccc(cc1Nc2nc(nc(n2)Cl)n3ccnc3)Br C61538110
COc1cccc(c1)[C@@H]2C=C(N=C3N2N=NN3)c4ccc(cc4)Cl C01808394
COc1cccc(c1)C2=C[C@H](N3C(=N2)NN=N3)c4ccc(cc4)Cl C01792280
Cc1ccsc1c2nnc3n2N[C@@H](S3)[C@H]4C=C(N=N4)c5ccccc5 C63376411
CC[C@H]1CCc2c(s/c(=N/S(=O)(=O)c3cnn(c3)CC)/[nH]2)C1 C66253096
c1cc(sc1c2[nH]c(=O)c3c4c(sc3n2)CCCC4)[N+](=O)[O-] C09235770
c1cc(c2c(c1)OCCO2)C(=O)Nc3ccc(c(c3)Cl)n4cccn4 C66418195
Cn1c2c(cn1)[C@H](CCC2)Nc3nccc(n3)Oc4ccc(cc4)F C66452740
Cc1nc2c3ccccc3nc(n2n1)NCc4ccc(o4)[C@@H]5C[C@@H]5C C66454368
c1cc(ccc1Cc2[nH]c(=O)c3c4c(sc3n2)CSCC4)[N+](=O)[O-] C66606565
Cc1c(ccc(n1)C(=O)Nc2cc(nn2C(C)(C)C)C(C)(C)C)C#N C66664621
c1cc(ccc1c2nnc3n2CCCC3)NC(=O)c4ccc(o4)Cl C66803598
CC(C)(C)n1cc(cn1)Nc2c3c(nc(n2)c4ccncc4)CCC3 C66811061
c1ccc(cc1)c2nc([nH]n2)C3CCN(CC3)c4c5ccccc5ncn4 C66811923
CC(C)(C)CN(C)C(=O)Nc1ccc(cc1)c2nnc3n2CCCC3 C66956529
c1cc(ncc1C#N)N2CCC(CC2)NC(=O)N3CCCCCCC3 C67090819
Cn1cccc1[C@@H]2CCCN2C(=O)Nc3ccc(c(c3)Cl)n4cccn4 C67287403
CC(C)C1=C[C@@]23CC[C@@H]4[C@@]([C@@H]2C[C@@H]1[C@@H]5[C@@H]3C(=O)N(C5=O)c6ccccc6)(CCC[C@@]4(C)C(=O)[O-])C C04410160
CC(C)C1=C[C@@]23CC[C@@H]4[C@]([C@@H]2C[C@@H]1[C@@H]5[C@@H]3C(=O)N(C5=O)c6ccccc6)(CCC[C@@]4(C)C(=O)[O-])C C12341911
c1ccc(cc1)n2cc(c(n2)c3cccs3)/C=C/4\CCc5c4nc6ccccc6c5C(=O)[O-] C12566025
Cc1ccc(cc1C)n2c(cc(c2C)C(=O)CSc3c(c(cc(n3)C)C)C(=O)[O-])C C13022164
C[C@H]1CCc2c(sc3c2c(=O)n(c(n3)SCc4cccc(c4)C(=O)[O-])CC=C)C1 C13061322
COc1cc(cc(c1OCC#C)Cl)/C=C/2\CCc3c2nc4ccccc4c3C(=O)[O-] C13356961
C[C@@H](C(=O)[O-])Oc1ccc(cc1)C(=O)/C=C/c2csc(n2)c3cccc(c3)Br C13365957
CC(C)Cn1c(cnc1SCc2c(cco2)C(=O)[O-])c3ccc(cc3)Br C13399176
Cc1ccc(cc1)C(=O)C2=C(C(=O)N([C@H]2c3ccc(cc3)C(C)C)c4nccs4)[O-] C17180409
c1ccc(cc1)COc2ccc(cc2)/C=N/n3c(nnc3[S-])c4ccccc4Cl C09357017
Cc1cccc(c1)COc2ccccc2/C=C(\C#N)/C(=N/c3nc(cs3)c4ccccc4)/[O-] C20408107
c1ccc(c(c1)c2ccc(o2)/C=C(\C#N)/c3nc(c4c5c(sc4n3)CCCC5)[O-])Cl C28357035
Cc1ccc(cc1)c2nnc(n2CC(=O)N(Cc3ccc(cc3)C(F)(F)F)C4CC4)[S-] C31317586
c1ccc(cc1)c2c(cn(n2)c3ccccc3)/C=C/4\CCCc5c4nc6ccccc6c5C(=O)[O-] C32639099
Cc1ccccc1OCc2nnc(n2c3cc(cc(c3)C(F)(F)F)C(F)(F)F)[S-] C32919392
Cc1ccc(c(c1)C)c2coc(n2)c3ccc(cc3)[N-]S(=O)(=O)c4ccc(s4)Cl C33140397
c1cc(c(cc1/C=N\n2c(nnc2[S-])c3ccc(cc3Cl)Cl)Cl)Cl C12464587
Cc1ccc(cc1)S(=O)(=O)/N=C(\c2ccc(cc2)Cl)/[N-]c3ccc(cc3)Cl C27490136
Cc1ccc2c(c1)nc(nc2[O-])/C(=C/c3ccc(o3)c4c(cccc4Cl)Cl)/C#N C35519390
C[C@@H](CCC(=O)[O-])[C@H]1CC[C@@H]2[C@@]1(CC[C@@H]3[C@@H]2CC[C@H]4[C@@]3(CC[C@H](C4)OC(=O)C)C)C C36034639
c1cc(c(cc1Cl)Cl)c2nnc(n2/N=C/c3cc(cs3)Br)[S-] C36289734
C[C@H](CCC(=O)[O-])[C@H]1CC[C@H]2[C@@]1(C(=O)[C@H]([C@@H]3[C@@H]2CC[C@@H]4[C@@]3(CCCC4)C)Br)C C36372123
Cc1cccc(c1C)[N-]S(=O)(=O)c2ccc(cc2Br)Br C37574984
c1ccc(cc1)C(=C2[C@@H]3C=C[C@H]2[C@@H]4[C@@H]3C(=O)N(C4=O)c5cccc(c5)C(=O)[O-])c6ccccc6 C12375840
Cc1cc(c(cc1Cl)Cl)S(=O)(=O)[N-]c2ccc3c(c2)CCCN3C(=O)c4ccccc4 C38700097
Cc1cccc(c1)N2C(=O)/C(=C\c3cn(c4c3cccc4)Cc5ccc(cc5)Cl)/N=C2[S-] C39557014
CC(C)(C)[C@H]1CCc2c(sc3c2c(=O)n(c(n3)SCC(=O)[O-])c4ccccc4)C1 C39869300
C/C(=C/1\C(=O)N=C(S1)[N-]c2ccccc2C(=O)OC)/c3ccc(cc3)Br C39870213
C[C@@H](CCC(=O)[O-])[C@@H]1CC[C@@H]2[C@@]1(C(=O)[C@H]([C@H]3[C@@H]2CC[C@@H]4[C@@]3(CCCC4)C)Br)C C39945909
C[C@H](CCC(=O)[O-])[C@H]1CC[C@@H]2[C@@]1(C(=O)[C@H]([C@H]3[C@@H]2CC[C@@H]4[C@@]3(CCCC4)C)Br)C C39945912
CCCCSc1nnc(s1)/N=C(/C(=C/c2ccc(cc2)Br)/C#N)\[O-] C39996986
Cc1ccc(cc1)CSc2nnc(s2)/N=C(/C(=C/c3ccccc3Br)/C#N)\[O-] C39997562
CCc1ccc(cc1)/C=C(\C#N)/C(=N/c2nnc(s2)SCc3ccccc3F)/[O-] C39997647
CC(C)(C)c1ccc(cc1)[C@@H]2c3c(nc(s3)[S-])S[C@@H]([C@@H]2C(=O)OC)C(=O)OC C40475682
c1ccc(cc1)c2ccc(cc2)[N-]S(=O)(=O)c3ccc4c(c3)C(=O)c5ccccc5C4=O C41091557
C[C@H](CCCC(C)C)[C@@H]1CC[C@H]2[C@@]1(CC[C@@H]3[C@@H]2CC[C@H]4[C@@]3(CC[C@@H](C4)OS(=O)(=O)[O-])C)C C43757959
c1ccc(c(c1)c2ccc(s2)/C=C(\C#N)/c3nc4ccc(cc4c(n3)[O-])Br)F C43782737
c1cc(ccc1/C=C(/c2nc3cc(ccc3c(n2)[O-])Cl)\Cl)OCc4ccncc4 C46882199
c1cc(sc1)/C(=C(\C#N)/C(=O)c2cc(c(s2)Br)Br)/[O-] C48529297
Cc1cccc(c1/N=C\2/[C@]3(CCOC(C3)(C)C)N(C(=N2)[S-])c4cccc(c4)OC)C C13773984
CCCCOc1cccc(c1)C(=O)n2c(c3cc(ccc3nc2=S)I)[O-] C20594834
Cc1ccc(cc1)S(=O)(=O)[N-]c2cc(nn2c3ccccc3)c4ccc(cc4)Br C59385278
Cc1cccc(c1)N2[C@@H](C(=C(C2=O)[O-])C(=O)/C=C/c3ccccc3)c4ccc(cc4)Cl C09370832
Cc1ccc(cc1)CSC2=NC(=O)[C@H]3[C@H](C4=C(CCCC4=NC3=N2)[O-])c5ccc(cc5)Cl C39765067
CC[C@@H](C)SC1=NC(=O)[C@H]2[C@@H](C3=C(CCCC3=NC2=N1)[O-])c4ccc(c(c4)Cl)Cl C39775355
CCCCCSC1=NC(=O)[C@@H]2[C@H](C3=C(CC(CC3=NC2=N1)(C)C)[O-])c4ccc(cc4)C C39889136
CCCCCSC1=NC(=O)[C@H]2[C@@H](C3=C(CC(CC3=NC2=N1)(C)C)[O-])c4ccccc4Cl C39889167
CC1(CC(=C2[C@H](C(=C(N=C2C1)SCC(=O)c3ccccc3)C#N)c4ccc(cc4)Cl)[O-])C C09076250
c1ccc(cc1)CSC2=C([C@H](C3=C(CCCC3=N2)[O-])c4cccc(c4Cl)Cl)C#N C13174171
CC[C@]1(Cc2c(sc3c2c(nc(n3)SCC(=O)c4ccc(cc4)Br)[O-])CO1)C C13739179
CC(C)CCC[C@@H](C)[C@@H]1CC[C@H]2[C@]1(CC[C@@H]3[C@H]2CC=C4[C@]3(CC[C@@H](C4)OS(=O)(=O)[O-])C)C C12501442
CC(C)CCC[C@H](C)[C@H]1CC[C@H]2[C@]1(CC[C@@H]3[C@H]2CC=C4[C@]3(CC[C@@H](C4)OS(=O)(=O)[O-])C)C C12501448
C[C@H]1CCc2c(sc3c2c(nc(n3)C45CC6CC(C4)CC(C6)C5)SCC(=O)[O-])C1 C12636453
C=CCn1c(nnc1SCc2ccc(cc2)C(=O)[O-])c3ccc(cc3)Br C13355064
c1cc(ccc1CSc2nnc(n2c3ccc(cc3)F)c4ccc(cc4)F)C(=O)[O-] C13355116
c1cc(ccc1/C=C/c2nc(cs2)c3cc(cc(c3OC(F)F)Cl)Cl)C(=O)[O-] C13366016
CC1(Cc2c(cc(n2c3ccc(cc3)C(=O)[O-])c4ccc(cc4)Br)C(=O)C1)C C02561612
c1ccc(cc1)COc2ccc(cc2)/C=N/n3c(nnc3[S-])c4cccc(c4)Cl C16975738
CCOc1ccc(cc1)/N=C/c2cc(ccc2[N-]S(=O)(=O)c3ccc(cc3)C)Br C20176296
Cc1cc(ccc1[N-]S(=O)(=O)c2c(cc(cc2Cl)Br)Cl)Br C20301981
CC[C@@H](C)c1ccc(cc1)S(=O)(=O)[N-]c2ccn(n2)Cc3c(c(c(c(c3F)F)F)F)F C20568796
c1ccc(cc1)n2c(c(c3n2cc(n3)c4ccc(cc4Cl)Cl)C5=NCCCCC5)[O-] C27526325
Cc1c(sc2c1c(nc(n2)/C(=C/c3ccc(o3)c4c(cccc4Cl)Cl)/C#N)[O-])C C28357162
Cc1cc(c(c(=O)o1)C2=Nc3cc(ccc3S[C@H](C2)c4ccc(cc4)N(C)C)C(F)(F)F)[O-] C31817348
CCN(CC)c1ccc(c(c1)C)[N-]S(=O)(=O)c2cc(sc2C)c3nc(c(s3)C)C C33290097
CC(C)c1ccccc1[N-]S(=O)(=O)c2cc(cs2)c3nc(cs3)C(C)(C)C C33297758
c1cc(ccc1/C=N/n2c(nnc2[S-])c3ccc(cc3Cl)Cl)Br C02347186
CCn1c2ccccc2c3c1ccc(c3)/C=N\n4c(nnc4[S-])c5ccc(cc5)Cl C01833907
COc1ccccc1Oc2ccc(cc2)[N-]S(=O)(=O)c3ccc(c(c3)C(F)(F)F)Cl C33581689
c1cc2c(cc1/N=C/c3cc(cc(c3[O-])Cl)Cl)nc(o2)c4ccc(cc4F)F C02053167
Cc1c(cc(n1Cc2cccs2)c3csc(n3)c4ccc(cc4)C(C)(C)C)C(=O)[O-] C34262942
c1cc(c(cc1c2ccc(o2)/C=C(\C#N)/c3nc4ccc(cc4c(n3)[O-])Cl)Cl)Cl C35518903
C[C@H](CCC(=O)[O-])[C@H]1CC[C@@H]2[C@@]1(C(=O)[C@H]([C@@H]3[C@@H]2CC[C@@H]4[C@@]3(CCCC4)C)Br)C C36372121
CCCCN1CCc2c1ccc(c2)/C=C/3\C(=NC(=S)N(C3=O)CCC4=CCCCC4)[O-] C13513230
c1cc(sc1)CSc2c(c(cc(n2)c3ccc(cc3)C(=O)[O-])c4cccs4)C#N C08742319
Cc1ccc(cc1)c2csc(c2S(=O)(=O)[N-]c3cc(ccc3C)Cl)C(=O)OC C08605285
Cc1c2cc3c(coc3c(c2oc(=O)c1CCC(=O)[O-])C)c4ccc(cc4)Br C02347812
CC(C)(C)C1=N[C@@H](SC1)c2ccc(cc2)Cc3cc(nnc3[O-])c4ccc(cc4)F C39336582
c1ccc(cc1)Oc2ccccc2[N-]S(=O)(=O)c3ccc(cc3Cl)Br C39546073
Cc1ccccc1OCCCn2cc(c3c2cccc3)/C=C\4/C(=O)N(C(=N4)[S-])c5ccccc5 C39556578
CC(C)CC(=O)OCC1=CC[C@@H]2[C@@]([C@@]13CC[C@](O3)(C)CC(=O)[O-])(CCCC2(C)C)C C31158335
C=CCN\1C(=O)[C@@H](S/C1=N\c2ccc(cc2)C(=O)[O-])Cc3cc(cc(c3)Cl)Cl C39847391
C[C@@H](CCC(=O)[O-])[C@@H]1CC[C@@H]2[C@@]1(C(=O)[C@H]([C@@H]3[C@@H]2CC[C@@H]4[C@@]3(CCCC4)C)Br)C C39944680
Cc1ccc(cc1)CSc2nnc(s2)/N=C(/C(=C/c3ccc(cc3)C(C)C)/C#N)\[O-] C39997479
c1ccc(cc1)/C=C/C=C(\C#N)/C(=N/c2nnc(s2)SCc3ccccc3F)/[O-] C39997672
CCO/C(=C\1/[C@@H](C(=C(N=C1CSc2ccccc2C)C)C#N)c3ccccc3C(F)(F)F)/[O-] C40447684
Cc1c(c(=O)c(c(n1[O-])C)Br)c2ccc(cc2)Oc3ccc(cc3)Cl C40881050
CCOc1ccccc1c2csc(n2)/N=C(/C(=C/c3ccc(cc3)C(C)C)/C#N)\[O-] C40927241
C[C@@H](CCCC(C)C)[C@@H]1CC[C@H]2[C@]1(CC[C@@H]3[C@@H]2CC=C4[C@]3(CC[C@@H](C4)OS(=O)(=O)[O-])C)C C44699245
COc1ccc(cc1)[C@H]2CC(=NN2/C(=C/Sc3ccc(cc3)Cl)/[O-])c4cccs4 C44809946
Cc1c(sc(n1)N2[C@@H]([C@H]3CCC/C(=C/c4ccccc4)/C3=N2)c5ccccc5)C(=O)[O-] C51330191
c1ccc2c(c1)CCN2C(=O)c3ccc(c(c3)S(=O)(=O)[N-]c4ccccc4Cl)Cl C15563583
c1ccc(cc1)[C@]2(N=C(N(/C(=N\c3ccccc3)/S2)c4ccccc4)[O-])C(F)(F)F C12620360
Cc1cc(c(n1c2ccc(c(c2)Cl)C(=O)[O-])C)/C=N/c3cccc(c3Cl)Cl C59303543
CC[C@H](C)SC1=NC(=O)[C@H]2[C@@H](C3=C(CCCC3=NC2=N1)[O-])c4ccc(c(c4)Cl)Cl C39775356
Cc1ccc(cc1)C(=O)CSC2=C([C@@H](C3=C(CC(CC3=N2)(C)C)[O-])c4ccc(cc4)OC)C#N C02202825
Cc1ccc(cc1)[C@@H]2C(=C(N=C3C2=C(CCC3)[O-])SCc4ccccc4Cl)C#N C02341533
Cc1ccc(cc1)[C@@H]2C(=C(N=C3C2=C(CCC3)[O-])SCc4ccc(cc4)Cl)C#N C02359093
Cc1ccc(cc1)[C@H]2C(=C(C(=O)N2c3ccc(cc3)C(C)C)[O-])S(=O)(=O)c4ccc(cc4)C C64558254
Cc1cc(cc(c1O[C@@H](C)C(=O)Oc2ccc(cc2Br)C(=O)[O-])C)Br C66145136
c1cc(ccc1CSc2c(c(c3c(n2)CCCCCC3)C(F)(F)F)C#N)C(=O)[O-] C08451256
Cc1ccc(o1)[P@](=Nc2cccc(c2)C(=O)[O-])(C(C)(C)C)Oc3cccc(c3)Cl C09086748
Cc1cc(c(n1Cc2cccs2)C)C(=O)COc3c(cc(c(c3C(=O)[O-])Cl)Cl)Cl C13014886
COc1cc(cc(c1OCC#C)Cl)/C=C/c2nc(c(s2)C(=O)[O-])c3ccccc3 C13026586
Cc1ccc(cc1)[C@@H](c2ccccc2)OS(=O)(=O)c3cc(c(cc3Cl)Cl)C(=O)[O-] C13068097
c1ccc(cc1)C(=C2[C@@H]3C=C[C@H]2[C@H]4[C@@H]3C(=O)N(C4=O)c5cccc(c5)C(=O)[O-])c6ccccc6 C13154180
Cc1ccc(cc1)n2c(nnc2SCc3ccc(cc3)C(=O)[O-])c4ccccc4F C13317610
CC(C)c1ccc(cc1)/C=C(/c2ccc(s2)S(=O)(=O)N3CCCCC3)\C(=O)[O-] C13344049
c1ccc(c(c1)C(=O)N2[C@@H]([C@H]3CCC/C(=C\c4ccc(cc4)F)/C3=N2)c5ccc(cc5)F)C(=O)[O-] C15906584
CCOc1ccc(cc1)C2=C([C@@H](c3ccccc3O2)c4ccccc4C)/C=C/5\C(=NC(=S)S5)[O-] C17179717
CC[C@H](C)c1ccc(cc1)S(=O)(=O)[N-]c2ccn(n2)Cc3c(c(c(c(c3F)F)F)F)F C20568797
Cc1ccccc1[C@@H]2c3ccccc3OC(=C2/C=C/4\C(=NC(=S)S4)[O-])c5ccccc5 C17138623
Cc1ccc(c(c1)C)OCCOc2ccc(cc2/C=C\3/C(=NC(=S)S3)[O-])Cl C22228829
CCOc1cc(cc(c1OC)Cl)/C=C(/c2nc3cc(ccc3c(n2)[O-])Cl)\Cl C23779292
Cc1c(c2cc(c3ccccc3c2o1)[N-]S(=O)(=O)c4cc(c(cc4Cl)Cl)Cl)C(=O)C C28463669
Cc1cc(c(c(=O)o1)C2=Nc3cc(ccc3S[C@@H](C2)c4ccc(cc4)N(C)C)C(F)(F)F)[O-] C31817343
CCOc1ccccc1[N-]S(=O)(=O)c2cc(cs2)c3nc(cs3)C(C)(C)C C33297798
CC(C)(C)c1csc(n1)c2cc(sc2)S(=O)(=O)[N-]c3ccc(c(c3)F)OC C33297820
c1ccc(c(c1)/C=N/n2c(nnc2[S-])c3ccc(cc3Cl)Cl)Br C02330267
c1ccc(cc1)COc2ccc3ccccc3c2/C=C(\C#N)/c4nc5ccccc5c(n4)[O-] C03947306
Cc1c(sc(n1)N2[C@@H]([C@@H]3CCC/C(=C/c4ccccc4)/C3=N2)c5ccccc5)C(=O)[O-] C33777342
CC(C)(C)c1ccc(cc1)Cn2c3ccc(cc3c4c2nc(nn4)[S-])Br C35156088
c1cc2c(cc1Cl)c(nc(n2)/C(=C/c3ccc(o3)c4cc(ccc4Cl)Cl)/C#N)[O-] C35519451
c1ccc(cc1)Oc2ccc(cc2[N-]S(=O)(=O)c3cc(c(nc3)Cl)Br)Cl C35551085
C[C@@H]1CCCCN1c2cc(nc(n2)SCc3cccc(c3)C(=O)[O-])c4ccccc4 C35665114
Cc1cc(c(c(c1)C)N2C(=O)/C(=C/c3cn(c4c3cccc4)Cc5ccccc5)/C(=NC2=S)[O-])C C02450352
c1ccc(cc1)C2=C(OCCS2)/C(=N/c3nnc(s3)SCc4ccc(cc4)Cl)/[O-] C36579813
CC(C)c1ccc(cc1)C2=C3C(=NC(=NC3=O)SCc4cccc(c4)C(=O)[O-])SC2 C38785394
Cc1ccc(cc1)OCCCn2cc(c3c2cccc3)/C=C\4/C(=O)N(C(=N4)[S-])c5ccccc5 C39556650
Cc1ccc(cc1C)N2C(=O)/C(=C/c3cn(c4c3cccc4)CCCOc5ccccc5)/N=C2[S-] C39556714
COc1cccc(c1)Cn2cc(c3c2cccc3)/C=C/4\C(=O)N(C(=N4)[S-])C5CCCCC5 C39556916
C[C@H](c1ccccc1)N2C(=O)/C(=C\c3cn(c4c3cccc4)Cc5cccc(c5)OC)/N=C2[S-] C39557044
C[C@H](CCCC(C)C)[C@@H]1CC[C@H]2[C@@]1(CC[C@@H]3[C@@H]2CC[C@@H]4[C@@]3(CC[C@@H](C4)OS(=O)(=O)[O-])C)C C39942051
CSc1ccc(cc1)/C=C(\C#N)/C(=N/c2nnc(s2)SCc3ccccc3)/[O-] C39997218
c1cc(cc(c1)Cl)/C=C(\C#N)/C(=N/c2nnc(s2)SCc3ccc(cc3)Cl)/[O-] C39997378
CC(C)(C)c1ccc(cc1)[C@@H]2c3c(nc(s3)[S-])S[C@H]([C@@H]2C(=O)OC)C(=O)OC C40475685
c1cc(ccc1/C=C(\C#N)/C(=N/c2nc(cs2)c3ccc4c(c3)CCCC4)/[O-])Cl C41013097
CCc1c(nc(s1)/N=C(/C(=C/c2ccccc2)/C#N)\[O-])c3ccc(cc3)Br C41013141
CCC1=NO[C@@](C1)([C@@H](c2ccc(cc2)Br)OCc3ccccc3C)C(=O)[O-] C43209126
COc1ccc(cc1)[C@H]2CC(=NN2/C(=C/SC3CCCCC3)/[O-])c4ccc(cc4)OC C44809878
c1ccc(cc1)c2cnc(o2)c3ccc(cc3)S(=O)(=O)[N-]c4ccc(c(c4)C(F)(F)F)Cl C47162753
c1ccc(cc1)N\2C(=CS/C2=C(/C#N)\c3[n-]c4ccccc4n3)c5ccc(cc5)Cl C08636635
CCCOc1c(cc(cc1Br)/C=C(/c2nc3ccccc3c(n2)[O-])\Cl)OC C16441354
c1ccc(cc1)S/C(=C\Cl)/CSc2nc(c3c4c(sc3n2)CCCC4)[O-] C57505508
c1cc(ccc1COc2ccc(cc2/C=C/3\C(=NC(=S)S3)[O-])Cl)Br C59167669
CCOc1ccc(cc1OCC)/C=C(\c2nc(c3c4c(sc3n2)CCCC4)[O-])/Cl C60108430
CC(C)CCSC1=NC(=O)[C@@H]2[C@H](C3=C(CCCC3=NC2=N1)[O-])c4ccc(cc4)Br C39774947
Cc1c(c(n2c(n1)c(c(n2)COc3ccccc3)c4ccccc4)[O-])Cc5ccccc5 C17027975
CC(C)c1ccc(cc1)c2nc(c3c(n2)Oc4c(cc(cc4OC)Br)C3)[O-] C09290441
Cc1cc(cc(c1O[C@H](C)C(=O)Oc2ccc(cc2Br)C(=O)[O-])C)Br C66145138
C[C@@H]1CCc2c(sc(c2C#N)NC(=O)[C@@H]3COc4ccccc4O3)C1 C04088486
c1cnccc1C(=O)N2[C@]([C@H]3CCCCCCC3=N2)(C(F)(F)F)O C04675588
Cc1ccccc1NC(=O)N2CCC3(CC2)N(CCS3)C(=O)C(C)C C05097498
c1ccc2c(c1)OC[C@@H](O2)C(=O)Nc3ccc(cc3)c4nccs4 C07684360
Cc1cc(cc2c1N[C@H]([C@H]3[C@@H]2C=CC3)c4ccccc4OC)[N+](=O)[O-] C06963629
Cc1ccc2nc(cc(=O)n2c1)COc3cccc4c3CCC[C@@H]4O C09495513
Cc1c(c(on1)C)CC(=O)Nc2c(c3c(s2)C[C@H](CC3)C)C#N C09578454
c1ccc2c(c1)[C@H]3CC(=NN3[C@H](O2)c4cccnc4)c5cccc(c5)O C13036282
C[C@@H]1CCCC[C@@H]1NC(=O)c2ccc(cc2)n3cnc4c3nccc4 C06900641
C[C@@H]1CC2=C([C@H](n3c(nc(n3)SC)N2)c4cccc(c4)F)C(=O)C1 C22608402
c1cc2c(cccn2)c(c1)NC(=O)c3ccn(n3)c4ccc(cc4)F C32672962
Cc1ccccc1NC(=O)N2CCCn3cccc3[C@@H]2c4ccoc4 C35172577
C[C@H]1CCc2c(cnc3n2ncc3C(=O)N[C@H]4CCC[C@@H]([C@@H]4C)C)C1 C35331895
CC(C)n1c2c(cn1)c(c3c(n2)CCC3)C(=O)Nc4ccc(cc4)F C35686424
Cc1c2c(c3c(nc2on1)CCC3)C(=O)Nc4ccc(c(c4)Cl)F C35686445
Cc1cc(c2c(nn(c2n1)C)C)C(=O)Nc3cccc4c3CCCC4 C14898825
c1c2c3c(c(=O)oc2c(c(c1Cl)O)CN4CCOCC4)CCCC3 C20132307
C1[C@@H]2C=C[C@H]1[C@@H]3[C@H]2C(=O)N(C3=O)NC(=O)C45CC6CC(C4)CC(C6)C5 C04301493
CC1(CC2=C([C@@H]([C@@H]3C(=NC(=NC3=O)SC)N2)c4ccccc4)C(=O)C1)C C39360566
CN1c2c(cc(cc2SC)SC)C/C(=N/c3c1ncnc3Cl)/O C39479618
CC1([C@@H]2CC[C@]1(c3c2nc4ccccc4n3)C(=O)Nc5ccncc5)C C39854554
Cc1ccccc1N/C=C/2\C(=C(C(=O)N(C2=O)C3CCCC3)C#N)C C39893636
CC(C)(C)C(=O)Nc1cc(ccc1Cl)N2CCCS2(=O)=O C40617409
c1cc2c(cc1[C@H]3CCCN3C(=O)Nc4ccc5c(c4)CCC5)OCCO2 C43390563
c1ccc(c(c1)C(=O)N2CCCCC2)NC(=O)N3CCCCCC3 C43488987
C[C@H]1c2ccsc2CCN1C(=O)Nc3cccc(c3)N4CCCC4=O C43846909
C#Cc1cccc(c1)NC(=O)N2CCC[C@@H]2c3ccc4c(c3)OCCO4 C43985585
c1cc(ccc1CNC(=O)N2CCCCC[C@H]2c3ccncc3)C#N C46046106
Cc1nnc(s1)NC(=O)N(C)C2CCC(CC2)c3ccccc3 C47938945
Cc1cc(n(n1)c2cccc(c2)NC(=O)N3CCc4c(ccs4)C3)C C48236463
Cc1cc(ccc1NC(=O)N2C[C@H](OC(C2)(C)C)C)N3CCSCC3 C51648913
Cc1ccc(cc1C)c2csc3c2c(=O)[nH]c(n3)c4ncccn4 C54753380
CC(C)(C)c1nnc(s1)NC(=O)N2CCC[C@@H]2c3ccsc3 C56736952
C[C@@H](C(=O)N1CCCCCC1)Nc2ccc3c(c2)CCN3C(=O)C C15480183
Cc1c2c(n(n1)C)NC3=C([C@@H]2c4ccc(cc4)N(C)C)C(=O)CC(C3)(C)C C05693103
C[C@]12C[C@H](CC(C1)(C)C)N(C2)C(=O)C3=C/C(=C\4/C=CC=CC4=O)/ON3 C13119830
Cc1c(c([nH]c1C(=O)N2CCC[C@H]3[C@H]2CC[C@H](C3)C)C)C(=O)OC C62300880
c1cc(cc(c1)Cl)C2=NO[C@@H](N2)C3=NN=C(C3)c4cccs4 C39979484
CCc1cccc2c1[nH]cc2C3=CCN(CC3)C(=O)c4cc(on4)C C63724951
Cc1c2c(n(n1)c3ccccn3)N=C(CS[C@H]2c4cccc(c4)F)O C44919175
COc1cccc(c1)n2cnc3c2N=C(C[C@H]3c4cccc(c4)F)O C36367041
C[C@@H](C(=O)NC1CCCCCCC1)N2C(=O)[C@@H]3CC=CC[C@@H]3C2=O C21874218
c1ccn\2c(c1)n[nH]/c2=N\C(=O)[C@@H]3C[C@H]3c4cccc(c4)Br C64389210
Cc1cc(c(c(c1)C)NC(=O)N2CCCN(CC2)c3nccs3)C C64519068
Cc1ccsc1[C@@H]2CC(=O)Nc3c2ccc(c3)N4CCN(C4=O)C C65405873
Cc1cc(c(cc1OC)C)[C@H]2CC(=O)NCc3c2n4ccsc4n3 C65408833
CC(=O)N1CCC(CC1)NC(=O)N2CCC[C@H](CC2)c3ccccc3 C65624951
Cc1ccsc1CNC(=O)N2CCCN(CC2)C(=O)C(C)(C)C C67041995
c1ccc2c(c1)[nH]c(n2)[C@@H]3CCCN(C3)c4ncc(cn4)Br C67348750
C[C@@H]1CN(C[C@@H](O1)c2ccccc2)C(=O)Nc3cccc4c3ccnc4 C67555710
c1cc(ccc1c2nc(nc(n2)N)N)I C00055240
C[C@H](C(=O)NN)NC(=O)C12CC3CC(C1)CC(C3)C2 C04069884
c1c(cc(c(c1Cl)Cl)Cl)NC(=O)C(=O)NN C03662015
CCS[C@]1([C@]([C@]([C@@]([C@@](O1)(C)CO)(C)O)(C)O)(C)O)C C09970388
c1ccc(c(c1)[C@@H]2[C@@H]3CC=C[C@@H]3c4cc(ccc4N2)S(=O)(=O)N)O C14473812
CC1(CC[C@@H]([C@@]2([C@@H]1C[C@H]([C@]34[C@H]2CC[C@H]([C@H]3O)C(=C)C4=O)O)CO)O)C C14806731
c1cc(sc1c2cc([nH]n2)C(=O)NN)Br C08973583
c1cc(c(cc1S(=O)(=O)N)N)N2CCC[C@@H]3[C@@H]2CCCC3 C36826375
Cc1cc(ccc1N)C(=O)N2C[C@@H](CC[C@@H]2C)C(=O)N C37821569
c1cc(cnc1)[C@H]2c3ccc(cc3OC(=C2C#N)N)N C00038808
C[C@@H](c1cc(ccc1O)O)Nc2ccc3c(c2)cn[nH]3 C37869131
Cc1c(sc2c1c(nc(n2)COc3cccc(c3)N)N)C C38055161
CC(C)(/C(=N/O)/N)NC(=O)c1cc2c(s1)CCC2 C40371097
Cc1ccsc1C(=O)NC2(CCCCC2)/C(=N/O)/N C40372324
C[C@@H]1C[C@H]1C(=O)NC2(CCCCCC2)/C(=N/O)/N C40372782
Cc1cc(cc(c1Cl)C)Oc2c(c(ncn2)N)N C40724056
c1c(nc(nc1N)Sc2cncc(n2)Cl)N C41023859
Cc1ccc(c(n1)N2CCc3c(cccc3N)C2)C(=O)N C43395925
C1CCC(CC1)(C(=S)N)C(=O)N2CCCC[C@@H]2C(=O)N C44781318
C[C@@H]1CCC[C@@H](C1)NC(=O)C2(CCCC2)/C(=N/O)/N C44784970
c1c2c(cc(c1N)NC[C@H]3CCCOC3)NC(=O)CC2 C44981869
C[C@@H]1CCCC[C@@H]1NC(=O)c2c3cc(ccc3[nH]n2)N C48277618
C[C@H]1CCC[C@H](C1)N(C)c2ccc(cc2N)S(=O)(=O)N C49010133
c1cc(c(cc1S(=O)(=O)N)N)N2C[C@H]3CC[C@@H]2C3 C49716107
CCc1c(c(n[nH]1)C(=O)Nc2c(cc(cc2C)Br)C)N C50306964
CC(C)c1c(c(n[nH]1)C(=O)NC2(CCCCC2)C)N C50321662
c1c2c(nc(c1C(=S)N)N[C@@H]3CCCNC3=O)CCC2 C50398011
Cc1ccc(cc1NC(=O)[C@H]2C[C@H]3CC[C@@H]2C3)/C(=N/O)/N C50436402
c1cnc(cc1C(=O)NC23CC4CC(C2)CC(C4)C3)NN C51088751
c1cc2c(c(c1)NC(=O)c3cc(ccn3)NN)CCCC2 C51089845
C[C@@H]1CCC[C@@H]([C@@H]1C)NC(=O)c2cc(nc(c2)Cl)NN C51096248
c1ccc(c(c1)N)S(=O)(=O)N[C@H]2CCCC[C@@H]2O C51992821
c1c(c(cc(c1S(=O)(=O)N[C@H]2CCCC[C@@H]2O)F)F)N C51993210
c1c(c(cc2c1OCCO2)N[C@H]3CCCC[C@@H]3O)N C51998229
CS(=O)(=O)c1ccc(c(c1)N)N[C@H]2CCCC[C@H]2O C51999137
Cc1c(sc(n1)N)C(=O)Nc2ccccc2[C@@H](C)O C55175732
c1c(nc(s1)N)CC(=O)N[C@@H]2CCCC[C@H]2O C55273324
c1cc(c(=O)[nH]c1)C(=O)Nc2cc(c(c(c2)Cl)N)Cl C16490243
C[C@@]12CC3C[C@@](C1)(CC(C3)(C2)CC(=O)NNC(=O)N)C C00226204
Cc1ccc(s1)[C@H](C)NC(=O)c2c(n[nH]c2N)C C49188621
Cc1ccc(s1)[C@@H]2C(=C(OC(=C2C(=O)N)N)C)C(=O)C C58949050
CCCCc1c(c(nc2c1c(c(s2)C#N)N)N)C#N C59367484
c1cc2c(cc1N)cc([nH]2)C(=O)NC[C@H]3CCCOC3 C59971982
Cc1cc(cc(c1)C(=O)N[C@@H]2CCC[C@@H]2/C(=N/O)/N)C C61887262
c1c[nH]nc1C(=O)NC2(CCCCCC2)C(=S)N C62777576
c1cc(ccc1c2c(n[nH]c2N)c3ccn[nH]3)Cl C62777700
C[C@@H](c1ccc(s1)Cl)NC(=O)c2c(c[nH]n2)N C62811948
C[C@H](c1cccnc1)NC(=O)c2c[nH]c3c2cc(cc3)N C62832499
c1cc2c(cc1N)cc([nH]2)C(=O)N3CCC[C@@H](C3)O C62834197
CC(C)(C#Cc1ccc(s1)[C@H]2CC(=O)NCc3c2sc(n3)N)O C65435237
Cc1cccc2c1N(CCC2)S(=O)(=O)c3cc(ccc3OC)C(=O)[O-] C13455011
c1ccc(cc1)c2c(nn3c2nc(cc3[O-])Cn4cccn4)C(F)(F)F C19373967
COc1cccc(c1OC)/C=N/n2c(nnc2[S-])c3ccc(cc3)F C05996696
COc1ccc(c(c1)OC)/C=N/n2c(nnc2[S-])c3ccc(cc3)F C09316933
CC(C)c1ccc(cc1)CN(C2CC2)C(=O)c3cccc(c3)c4n[n-]nn4 C24776952
Cc1ccc(cc1C(=O)[O-])S(=O)(=O)N2CCCc3c2c(ccc3)OC C31533998
CC(C)c1nc2cc(ccc2o1)[N-]S(=O)(=O)c3cccc(c3)C(=O)C C32097623
c1cc2c(cc1OCc3ccc(o3)/C=N/n4c(nnc4[S-])C(F)F)CCC2 C35678966
COc1ccc(cc1OC)c2nc(cs2)c3nnc(n3CC=C)[S-] C05703643
COc1ccc(cc1)C2=NN=C[C@@H]2/C=C/c3cc(nc(n3)[O-])C(F)(F)F C38989362
c1ccc(cc1)[C@@H](C(=O)N2CCOCC2)Sc3[n-]c(nn3)CC4CCCC4 C24908083
c1ccc(cc1)[C@H](C(=O)N2CCOCC2)Sc3[n-]c(nn3)CC4CCCC4 C24908094
Cc1cc(c(cc1S(=O)(=O)[N-]c2c(cno2)c3ccccc3)C)OC C49735687
Cc1ccc(cc1)c2cnoc2[N-]S(=O)(=O)c3cc(ccc3OC)C C49735823
COc1cccc2c1nc(cc2)/C=C\3/C(=O)N=C(S3)[N-]c4cccnc4 C13693464
CCCc1nnc(s1)/N=C(/C(=O)N2CCC[C@@H](C2)Cc3ccc(cc3)C)\[O-] C51847678
CCCc1nnc(s1)/N=C(/C(=O)N2CCC[C@H](C2)Cc3ccc(cc3)C)\[O-] C51847680
COc1ccc(cc1)c2c(c(nc(n2)SC[C@@H]3CCCCO3)[O-])C#N C54749295
CCCOc1cc(ccc1[N-]S(=O)(=O)c2c(nn(c2Cl)C)C)C C55644543
CC[C@@H](C)Oc1ccc(cc1)[N-]S(=O)(=O)c2c(nn(c2Cl)C)C C57123661
Cc1ccc(cc1)/C=C\S(=O)(=O)[N-]c2ccc(cc2)N(C)C(=O)OC C57125532
Cc1ccc(cc1)/C=C/S(=O)(=O)[N-]c2ccc(cc2)N(C)C(=O)OC C57125533
CC[C@@H](C)Oc1cccc(c1)[N-]S(=O)(=O)c2c(nn(c2Cl)C)C C57126214
CC[C@H](C)Oc1cccc(c1)[N-]S(=O)(=O)c2c(nn(c2Cl)C)C C57126215
Cc1c(sc2c1c(nc(n2)/C(=C\c3ccc(cc3)C(=O)OC)/C#N)[O-])C C57547962
CCOc1ccc2c(c1)sc(n2)[N-]S(=O)(=O)c3ccccc3C#N C57724448
Cc1ccc(cc1C(F)(F)F)[N-]S(=O)(=O)c2ccc(cc2)[N+](=O)[O-] C10514269
c1cc(cc(c1)OCc2cscn2)[N-]S(=O)(=O)c3ccc(cc3)C#N C60341789
C[C@H](/C(=N/S(=O)(=O)c1ccc(s1)Cl)/[O-])Oc2cccc(c2)C(=O)C C63435678
CC1=C(N=N[C@H]1c2ccc(s2)S(=O)(=O)[N-]c3ccc(cc3)C#N)C C63653530
CC1=C(N=N[C@H]1c2ccc(s2)S(=O)(=O)[N-]c3cccc(c3)C#N)C C63653559
Cc1ccc(cn1)OC(=O)c2ccc(cc2)[N-]S(=O)(=O)c3cccs3 C64698742
Cc1ccc(cc1F)[N-]S(=O)(=O)c2cc(cs2)c3nc(on3)C4CCC4 C35557251
CCc1cccc(c1[N-]S(=O)(=O)c2ccc(s2)c3nnc(o3)C4CC4)C C64920269
CCOc1ccc(cc1)[N-]S(=O)(=O)c2ccc(s2)c3cnc(o3)C C65003815
CC(C)c1ccc(cc1)[N-]S(=O)(=O)c2cc(cs2)c3nnc(o3)C4CC4 C65098722
CCOc1ccc(cc1)[N-]S(=O)(=O)C2=C(S[C@H](C2)[C@@H]3C(=C(N=N3)C)C)C C65137763
CCOc1ccccc1[N-]S(=O)(=O)C2=C(S[C@@H](C2)[C@@H]3C(=C(N=N3)C)C)C C65137846
CCOc1ccccc1[N-]S(=O)(=O)C2=C(S[C@H](C2)[C@H]3C(=C(N=N3)C)C)C C65137849
Cc1ccc(c(c1)[N-]S(=O)(=O)C2=C(S[C@@H](C2)[C@H]3C(=C(N=N3)C)C)C)OC C65137860
CCc1nn2c(c(nc2s1)C)S(=O)(=O)[N-]c3ccc(cc3Cl)C C65183761
Cc1c(n2c(n1)sc(n2)C(C)C)S(=O)(=O)[N-]c3ccc(cc3)Cl C65183831
COC(=O)c1ccccc1S(=O)(=O)[N-]c2ncc(s2)c3ccccc3 C66253590
c1ccc(c(c1)CSc2[n-]c3cc(cnc3n2)Br)[N+](=O)[O-] C66276563
Cc1c(sc2c1c(ncn2)SCC/C(=C(/C#N)\C(=O)c3ccco3)/[O-])C C66506004
CCn1c2ccccc2cc1C(=O)Oc3ccc(cc3)[N-]S(=O)(=O)C C66516958
c1cc(cc(c1)SC(F)F)[N-]S(=O)(=O)c2ccc(cc2)[N+](=O)[O-] C66588465
c1ccc(c(c1)[N+](=O)[O-])S(=O)(=O)[N-]c2cccc(c2)SC(F)F C66588475
Cc1cnc(o1)c2cccc(c2)[N-]S(=O)(=O)c3ccc(c(c3)C#N)Cl C66814621
Cc1cc(cc(c1)F)c2c(ncn2CCCc3[n-]nnn3)c4ccccc4 C67541176
c1cc2cc(ccc2nc1)/N=C/c3cc(cc(c3[O-])[N+](=O)[O-])Cl C03066541
Cc1nc2c(c3c(s2)C[C@H](CC3)C)c4n1nc(n4)CCC(=O)[O-] C02350655
c1csc(n1)/N=C/c2cc(cc(c2[O-])Br)[N+](=O)[O-] C05670147
c1cc(oc1)C(=O)/C(=C/c2ccc(o2)c3ccc(cc3)C(=O)[O-])/C#N C11295310
Cc1ccc(cc1)c2nnc(n2C)SCc3c(cco3)C(=O)[O-] C13410345
c1cc(cc(c1)[N+](=O)[O-])n2cccc2/C=C/3\C(=NC(=S)S3)[O-] C01212846
Cc1ccc(cc1)S(=O)(=O)[N-]c2ccc(c(c2)[N+](=O)[O-])Cl C00300510
Cc1ccc(cc1)S(=O)(=O)[N-]c2cc(ccc2Cl)[N+](=O)[O-] C00168333
Cc1ccc(c(c1)Cl)[N-]S(=O)(=O)c2ccc(cc2)[N+](=O)[O-] C06316283
Cc1ccc(cc1[N+](=O)[O-])S(=O)(=O)[N-]c2c(cccc2F)F C16129653
CCC(CC)[C@@H]1C([C@]2(C(=[N-])O[C@H](C2(CC)CC)O1)C#N)(C#N)C#N C14944931
COc1cccc(c1)[N-]C2=NS(=O)(=O)C=C(O2)c3ccccc3 C28294835
Cc1cn2c(c(nc2s1)c3ccc4c(c3)OCO4)/C=C/C(=O)[O-] C31973304
Cc1c(n2c(csc2n1)c3ccc4c(c3)OCO4)/C=C/C(=O)[O-] C31973368
c1cc(cc(c1)[N+](=O)[O-])n2cccc2/C=C\3/C(=NC(=S)S3)[O-] C33153007
COc1ccc(cc1)c2nnc(n2/N=C\C=C\c3ccco3)[S-] C12463602
CC(C)(C)C(=O)CSc1nc(c(c(n1)[O-])C#N)c2cccnc2 C00104888
c1ccc(cc1)C[C@H]2C(=O)N=C(S2)[N-]c3cccc(c3)[N+](=O)[O-] C06446334
Cc1ccc(cc1)S(=O)(=O)[N-]c2nc(c(c(n2)OC)Cl)C C00182376
COC(=O)c1ccccc1[N-]S(=O)(=O)c2ccnc(c2)Cl C38105830
CC(C)Oc1ccccc1[N-]S(=O)(=O)c2cnc(nc2)Cl C38106510
c1ccc(cc1)n2c(nnc2[S-])COc3ccc4c(c3)OCO4 C06492210
COc1ccccc1/C=C/C=C(\C#N)/c2nc3c(cccn3)c(n2)[O-] C39977524
c1cc2c(c(c1)[N-]S(=O)(=O)c3cccnc3Cl)nsn2 C40691253
CC1(COCCN1C(=O)c2ccc(cc2)[N-]S(=O)(=O)c3cccs3)C C41280749
CCOc1ccc(cc1)SCc2cc(n3c(n2)c(cn3)C#N)[O-] C42154634
CN1CCN(CC1)C(=O)c2cc(ccc2Cl)[N-]S(=O)(=O)c3ccccc3 C44900210
Cc1cc(cc(c1)C(=O)N2CCC[C@@H](C2)/C(=C(\C#N)/C(=O)N3CCCC3)/[O-])C C48993460
c1c(cc(c(c1C(=O)[O-])n2c(nnn2)C3CCCC3)Cl)Cl C50309341
CC1(CC(=C(C(=O)[C@@H]1C(=O)OC)/C=N/c2ccccc2OC)[O-])C C04797850
COC(=O)c1cc(c2c(n1)nc(nc2SC)c3ccccc3)[O-] C00054350
Cc1cccc(c1S(=O)(=O)[N-]c2ccc(c(c2)F)F)[N+](=O)[O-] C55555399
CN(c1ccc(cc1)[N-]S(=O)(=O)c2cccs2)C(=O)OC C57125439
c1cc(sc1)/C=C(\C#N)/C(=N/c2cc(ccc2Cl)[N+](=O)[O-])/[O-] C04520410
C[C@@H]1CN([C@@H](CO1)C)C(=O)CCn2c(nnc2[S-])c3cccs3 C45448351
c1cc2c(c(c1)S(=O)(=O)[N-]c3cccnc3Cl)nsn2 C19107849
c1cc(c(cc1[N+](=O)[O-])Br)N2CCC[C@@H](C2)C(=O)[O-] C43596342
c1cc2c(cc1c3cn4c(c(sc4n3)C(=O)[O-])C5CC5)OCO2 C62493585
CCc1ccc(cc1)[N-]S(=O)(=O)c2cccn3c2nnc3CC C62592012
Cc1cc(c(c(=O)o1)C(=O)/C=C/c2csc(n2)c3ccco3)[O-] C63427863
CC(C)N(Cc1ccc(cc1)C#N)C(=O)c2ccc3c(c2)nc(=S)n(c3[O-])C C63667602
Cc1ccc(cc1[N-]S(=O)(=O)c2cccc(c2)C(=O)OC)C#N C63878539
Cc1ccc(cc1[N-]S(=O)(=O)c2ccccc2C(=O)OC)C#N C63878735
CSc1ccc(cc1)[N-]S(=O)(=O)c2ccc(s2)[N+](=O)[O-] C63911634
CC(C)(C)C1=C[C@H](N=N1)c2nnc(n2c3ccc(cc3)OC)[S-] C09110618
CC1=C([C@@H](/C(=C(\[O-])/OC)/C(=N1)C)c2ccc(cc2)C=O)C(=O)OC C26385807
Cc1cccc(c1C(=O)OC)S(=O)(=O)[N-]c2ccc(cc2)C#N C64467788
c1cc(ccc1C#N)[N-]S(=O)(=O)c2ccc(s2)c3ccno3 C65031127
Cc1ccc(c(c1)S(=O)(=O)[N-]c2cc(no2)c3cccnc3)C C65153396
CCc1ccc(cc1)S(=O)(=O)[N-]c2cccn3c2nc(n3)CC C65283982
CCOc1ccc(cc1[C@H]2[C@H]3C(=NC4=C2C(=O)CCC4)CCCC3=O)C(=O)[O-] C04818293
Cc1nc(cs1)COc2ccc(cc2)/C=C(\C#N)/C(=N/c3nccs3)/[O-] C21642364
c1cc(c(cc1[N+](=O)[O-])Br)[N-]S(=O)(=O)CCCCl C37507314
Cc1ccc2cccc(c2n1)S(=O)(=O)[N-]c3ccc(c(c3)C)N4CCCC4=O C38696156
C[C@H]1COCCN1C(=O)c2cccc(c2)[N-]S(=O)(=O)c3ccc(cc3)Cl C41281245
CCOc1ccc(cc1)S(=O)(=O)[N-]c2nc(cs2)c3cccnc3 C41573663
Cc1c(c(nc(n1)S[C@@H](C)C(=O)[O-])c2ccc(cc2)N(C)C)C(=O)C C44881495
Cc1nc(cs1)COc2ccccc2/C=C\C(=C(\C#N)/C(=O)N3CCCC3)\[O-] C48992899
C[C@@H](/C(=C(\C#N)/C(=O)N1CCOCC1)/[O-])Oc2ccc(cc2)C(C)(C)C C49098769
C[C@H](/C(=C(/C#N)\C(=O)N1CCOCC1)/[O-])Oc2ccc(cc2)C(C)(C)C C49098772
c1c(cc(cc1Cl)Cl)N2C[C@@H](CC2=O)/C(=N/c3nnc(s3)C4CC4)/[O-] C49550755
CS(=O)(=O)[N-]c1cccc2c1CCCN2CC(=O)N(C3CCCC3)C4CC4 C52993172
Cc1c(c(n(n1)C)Cl)S(=O)(=O)[N-]c2ccccc2OCC(C)C C55651978
CCc1ccc(s1)S(=O)(=O)Oc2ccc(cc2)[N-]S(=O)(=O)C C56053470
Cc1c(c(on1)C)S(=O)(=O)[N-]c2ccc(cc2)OCc3ccccc3 C07052258
COc1ccc(cc1OC)c2csc(n2)[N-]S(=O)(=O)c3cccs3 C57719659
COc1ccc(cc1OC)S(=O)(=O)[N-]c2nc(cs2)c3ccc(cc3)F C57720423
CC(=O)c1cccc(c1)S(=O)(=O)[N-]c2ccnc(c2)Sc3ccccn3 C57785731
CS(=O)(=O)c1ccccc1S(=O)(=O)[N-]c2ccccc2OC(F)(F)F C42674973
CCOc1ccccc1[N-]S(=O)(=O)c2cc(ccc2Cl)S(=O)(=O)C C26529578
Cn1cc(cn1)S(=O)(=O)[N-]c2ccc(c(c2)Cc3ccccc3)OC C55576698
c1ccc(c(c1)[N-]S(=O)(=O)c2ccc(cc2)C#N)OCc3cscn3 C60341650
CC(=O)c1cccc(c1)S(=O)(=O)[N-]c2ccccc2SC(=O)N(C)C C57784950
c1ccc(cc1)S(=O)(=O)/N=C(/c2ccc(cc2)OC[C@@H]3CCCO3)\[O-] C46708706
Cc1ccc(cc1)c2nnc(n2CC(=O)N(Cc3cccnc3)C(C)C)[S-] C61409236
Cc1ccc(cc1)[N-]S(=O)(=O)C[C@@H](C)C(=O)N2CC[C@H](C2)c3ccco3 C62143402
CCN(C[C@@H]1CCOC1)C(=O)Cn2c(nnc2[S-])c3ccc(cc3)C C63534644
CC1=C([C@@H](/C(=C(\[O-])/OC(C)C)/C(=N1)C)c2cccnc2)C(=O)OC(C)C C24193037
CCOc1ccc(cc1)[N-]S(=O)(=O)c2cc(cs2)C(=O)N3CCCCC3 C35405172
Cc1ccc(cc1Cl)[N-]S(=O)(=O)c2ccc(s2)c3nnc(o3)C C64920008
Cc1ccccc1[N-]S(=O)(=O)c2cc(cs2)c3nnc(o3)C4CC4 C65098707
CCn1c(ccn1)c2cc(sc2)S(=O)(=O)[N-]c3ccc(c(c3)F)OC C65112447
CN(c1ccccc1OC)C(=O)/C=C/c2ccc(cc2)[N-]S(=O)(=O)C C65160265
CC(C)N1CCn2cc(cc2C1=O)S(=O)(=O)[N-]c3ccc(cc3Cl)F C65254771
C/C(=C/C(=N/S(=O)(=O)c1ccsc1C(=O)OC)/[O-])/c2ccc(cc2)F C65643963
Cc1cc(c(c(c1[N-]S(=O)(=O)C)C)S(=O)(=O)N(C)CC(C)C)C C65973342
c1ccc(c(c1)OC(F)F)S(=O)(=O)[N-]c2nc(cs2)c3ccncc3 C66247575
Cc1ccc(cc1Cl)S(=O)(=O)[N-]c2nc(cs2)CC(=O)OC C66247645
Cc1cc(n(n1)CCC#N)[N-]S(=O)(=O)c2ccc(c(c2)C(F)(F)F)Cl C66247948
CCn1cc(cn1)S(=O)(=O)[N-]c2nc(cs2)c3ccc(cc3)SC C66249427
CCn1cc(cn1)S(=O)(=O)[N-]c2nc(c(s2)Cc3ccc(cc3)F)C C66254114
Cc1c(sc(n1)[N-]S(=O)(=O)c2ccccc2C(=O)OC)SC C66254439
Cc1c(sc(n1)[N-]S(=O)(=O)c2cc(ccc2OC)OC)SC C66254465
Cn1cc(cn1)S(=O)(=O)[N-]c2nc(c(s2)Cc3ccc(cc3)F)C4CC4 C66255289
CCN(C[C@H]1CCCO1)C(=O)Cn2c(nnc2[S-])c3ccc(cc3)C C66452560
CCN(C[C@H](C)C#N)C(=O)Cn1c(nnc1[S-])c2ccc(cc2)Cl C66456103
COC(=O)c1ccccc1S(=O)(=O)/N=C(/[C@H]2C[C@@H]2c3ccccc3)\[O-] C66503849
CC1CCC(CC1)N2C[C@@H](CC2=O)/C(=N/S(=O)(=O)/C=C/c3ccccc3)/[O-] C67001096
Cc1ccc(cc1)/C=C/S(=O)(=O)[N-]c2ccc(cc2)C(=O)N(C)OC C67043226
CCc1ncc(s1)CN(C)C(=O)[C@@H](C)n2c(nnc2[S-])c3cccs3 C67342017
C1CC1c2nnc(s2)NC(=O)[C@H]3CC[C@@H]3C(=O)[O-] C00147222
C[C@@H]1C[C@H](C(=O)C(=C1[O-])C(=O)CC2CC(=O)NC(=O)C2)C C01881169
C[C@H]1C[C@@H](C(=O)C(=C1[O-])C(=O)CC2CC(=O)NC(=O)C2)C C03877486
COCCc1[nH]c(=O)c2c3c(sc2n1)CC[C@@H]3C(=O)[O-] C19764712
CS(=O)(=O)[N-]c1cc(cnc1)C(=O)NC2CCCC2 C21748015
C[C@H](C(=O)N(C)C)NC(=O)[C@H]1CCCC[C@@H]1C(=O)[O-] C36132863
c1c[nH]cc1S(=O)(=O)N2[C@H]3CCCC[C@@H]3C[C@@H]2C(=O)[O-] C37164111
CC(C)[C@@H](C(=O)N1CCC(CC1)C(=O)[O-])NC(=O)C C37433164
C1Cc2c(sc(c2C(=O)[O-])NC(=O)[C@@H]3COCCO3)C1 C37455891
c1ccc(c(c1)C#CCO)[N-]S(=O)(=O)N2CCOCC2 C37552385
CN(C)S(=O)(=O)[N-]c1cccc(n1)C#CCCO C37552719
CC(=O)N1CCC(CC1)NC(=O)[C@H]2CC=CC[C@@H]2C(=O)[O-] C37796174
CC(C)C(=O)N1CCC(CC1)NC(=O)[C@H]2C[C@H]2C(=O)[O-] C37796338
C1CC1C(=O)N2CCC(CC2)NC(=O)[C@H]3C[C@H]3C(=O)[O-] C37796346
CC(=O)N[C@@H]1CCCN(C1)C(=O)[C@H]2CCCC[C@@H]2C(=O)[O-] C37832936
Cc1c(c(on1)C)C(=O)N[C@@H](C2CCCCC2)C(=O)[O-] C38036330
c1c(nsn1)C(=O)N[C@@H](C2CCCCC2)C(=O)[O-] C38036592
c1c(nsn1)C(=O)N[C@H](C2CCCCC2)C(=O)[O-] C38036593
C1CO[C@H](CO1)CNC(=O)[C@@H]2CC=CC[C@@H]2C(=O)[O-] C38060081
C[C@@H]1CCC[C@@](C1)(C(=O)[O-])NC(=O)N(C)C[C@@H](C)C#N C42462027
C[C@@H](C(=O)[O-])S(=O)(=O)N1CCC[C@@H]1c2ccc[nH]2 C42523518
C1CCC(CC1)N(CCO)C(=O)N2CCCC[C@@H]2C(=O)[O-] C42527281
CC[C@@H](C)[C@H](C(=O)[O-])NC(=O)N1CCO[C@@H]2[C@@H]1CCC2 C43428448
CCC[C@@](C)(C(=O)[O-])NC(=O)N1CCO[C@@H]2[C@@H]1CCC2 C43428514
CCC[C@@](C)(C(=O)[O-])NC(=O)N1CCO[C@H]2[C@@H]1CCC2 C43428516
CCC[C@@H](C(=O)[O-])NC(=O)N1CCO[C@H]2[C@@H]1CCC2 C43428520
C[C@@H](C(=O)NC1CCCC1)N2CCO[C@@H](C2)C(=O)[O-] C43704951
C[C@H](C(=O)NC1CCCC1)N2CCO[C@@H](C2)C(=O)[O-] C43704952
C[C@H](c1[n-]nnn1)NC(=O)[C@H](C(C)C)Br C44931090
Cc1nnc(s1)/N=C(/C(=O)NC2CCC(CC2)C)\[O-] C47963503
Cc1c(sc(n1)[S-])CC(=O)NCc2nncn2C C48622450
C[C@@H](/C(=N/S(=O)(=O)C)/[O-])NC(=O)C1CCCCC1 C48761613
c1csc(c1S(=O)(=O)N2CCNCC2)C(=O)[O-] C48822599
CC[C@H]1CO[C@H](CN1C(=O)N[C@@H](C(C)C)C(=O)[O-])C C48916844
CC[C@H](C)[C@@H](C(=O)[O-])NC(=O)N1CCOCC1(C)C C48925035
C[C@@H](c1ccccc1[N-]S(=O)(=O)c2cnn(c2)C)O C49550640
CC(C)(CCC(=O)[O-])NC(=O)N1CCS(=O)CC1 C50197120
c1cc(nc(c1)[N-]S(=O)(=O)C2CCOCC2)C#CCO C50200374
C[C@@H](c1cccc(c1)[N-]S(=O)(=O)c2cnn(c2)C)O C50254476
Cn1cc(cn1)S(=O)(=O)[N-]c2ccc(cc2)C#CCO C50264978
C[C@H]1C[C@H]1NS(=O)(=O)N2CCC[C@@H](C2)C(=O)[O-] C52276738
C1C[C@@H](N(C1)C(=O)N2CCC(CC2)C(=O)[O-])CCCO C52763957
C[C@@H]1CCCC[C@@]1(C(=O)[O-])NC(=O)c2cc(on2)C3CC3 C58467584
CC[C@H](C(=O)N[C@H](C)c1[n-]nnn1)Br C61493836
CCn1c(=O)[nH]nc1S[C@@]2(CCCSC2)C(=O)[O-] C61606340
C1CC1n2c(=O)[nH]nc2S[C@@]3(CCSC3)C(=O)[O-] C61606452
C1C[C@@H](N(C1)C(=O)N2CC[C@H](C2)C(=O)[O-])CCCO C62136723
CC(C)[C@H](C(=O)N1CCC[C@](C1)(C)C(=O)[O-])NC(=O)C C62868657
CCC[C@]1(CCN(C1)C(=O)N2CC[C@H](C2)O)C(=O)[O-] C62935799
C[C@@H](CC#N)N(C)C(=O)NC1(CCCCCC1)C(=O)[O-] C63097313
Cc1c(c2ccccc2[nH]1)C(=O)C(=O)N[C@H](Cc3c[nH]c4c3cccc4)C(=O)OC C04163745
c1ccc(cc1)Cn2cc(c3c2cccc3)/C=C(\C#N)/c4c(c(n(n4)CCO)N)C#N C04455862
Cc1cc(ccc1NC(=S)N[C@@H](C(Cl)(Cl)Cl)NC(=O)C)[N+](=O)[O-] C04531816
Cc1cc(ccc1NC(=S)N[C@H](C(Cl)(Cl)Cl)NC(=O)C)[N+](=O)[O-] C04531818
Cn1c(nnc1SCC(=O)Nc2c(c3c(s2)CCC3)C(=O)N)c4ccccc4 C02652458
COc1ccc(cc1/C=N/NC(=O)CSc2nnc(s2)N)Br C06245232
c1ccc(cc1)CNC(=O)[C@H]2CC=CC[C@H]2C(=O)NNc3c4ccccc4ncn3 C07989037
Cc1c(cccc1Cl)n2ccnc(c2=O)NCCc3ccc(cc3)S(=O)(=O)N C09639256
c1ccc(cc1)n2cc(c(n2)C(=O)NNC(=O)CSc3ccc4c(c3)CCC4)O C10159525
Cc1ccccc1n2cnnc2SCC(=O)Nc3c(c4c(s3)CCCC4)C(=O)N C10244178
Cc1ccc(cc1S(=O)(=O)N)C(=O)O[C@@H](C)C(=O)Nc2c(cc(cc2C)C)C C12678776
Cc1c2c(cc(nc2n(n1)C)C3CC3)C(=O)NNC(=S)NCc4ccccc4 C17080658
Cc1ccc(o1)/C=C/C(=O)OCC(=O)Nc2c(c3c(s2)CCCC3)C(=O)N C20853657
c1cc(ccc1c2ccc(o2)C(=O)OCC(=O)Nc3c(ccs3)C(=O)N)F C21499477
CCCOc1ccccc1NC(=O)CN2CCc3c2ccc(c3)S(=O)(=O)N C24781632
Cc1ccc(cc1)n2c3c(c(n2)C(=O)NNC(=S)NC[C@H]4CCCO4)CCC3 C29006609
C[C@H]1CCC[C@@H]([C@@H]1C)N2C[C@@H](CC2=O)C(=O)NCCc3ccc(cc3)S(=O)(=O)N C34890287
CC(C)(C)NC(=O)Nc1ccc(c(c1)C(=O)NC[C@H]2CCCO2)N3CCCC3 C35265300
CCNC(=O)N1CCC(CC1)[C@H](C(=O)NCC(C)C)NC(=O)c2ccc(cc2)F C36158442
C[C@@H]1CCCC[C@@H]1NC(=O)CC[C@@H]2C(=O)N(C(=N2)O)CCc3c[nH]c4c3cccc4 C36601805
CCSc1nnc(n1[C@@H](C)C(=O)Nc2nc(cs2)c3ccc(cc3)C)N C40172270
Cc1cc(ccc1NC(=O)C(=O)N[C@@H](C)c2cccc(c2)OC(C)C)C(=O)NC C41769625
Cc1nc(cs1)c2ccc(cc2)N[C@H](C)C(=O)NC(=O)NC[C@@H]3CCCO3 C43670696
COc1ccc(cc1OC2CCCC2)NC(=O)c3cc(sc3)S(=O)(=O)N C46654938
C[C@H]1C[C@H]1C(=O)Nc2cccc(c2)C(=O)NCc3ccc(cc3)N4CCNC(=O)C4 C46717835
c1cc(c(cc1NC(=O)C(=O)NC[C@@H]2CCCO2)NC(=O)C3CCCCC3)F C48587574
Cc1cccc(c1)OCCNC(=O)C(=O)Nc2cc(ccc2Cl)C(=O)NC C48997341
CCC[C@H](C)NC(=O)[C@@H]1CCCN(C1)C(=O)Nc2ccc(c(c2)NC(=O)C)F C51587934
Cc1ccc(cc1C)NC(=S)NNC(=O)c2nc(n(n2)c3ccc(cc3)F)C C52934267
Cc1cc(ccc1N2CCNC2=O)C(=O)Nc3ccccc3C(=O)NCC(C)C C53300035
CC(C)[C@H](C(=O)Nc1ccc(cc1)N2CCNC2=O)NC(=O)c3ccccc3F C54324401
Cc1cc(c(cc1S(=O)(=O)N[C@H](C)c2cccc(c2)S(=O)(=O)N)C)OC C55987110
CCOc1ccc(cc1NC(=O)c2ccc(cc2)N3CCC[C@H](C3)C(=O)N)C#N C56478934
CC(C)C[C@@H](CNC(=O)Nc1ccc(c(c1)Cl)C(=O)NC)N2CCOCC2 C56694673
COc1ccccc1CN(C2CC2)C(=O)NCc3ccc(cc3)S(=O)(=O)N C57450854
Cc1ccc(c(c1)S(=O)(=O)Oc2ccc(cc2)C(=O)NNC(=S)NC)C C58090750
Cc1ccccc1N/C(=N\C(=O)c2ccc(c(c2)NC(=O)C)C)/NC[C@@H]3CCCO3 C46129350
C[C@@H](c1ccc(cc1)F)NC(=O)[C@H](C)OC(=O)c2cc(ccc2F)S(=O)(=O)N C24889108
CC(C)[C@@H](C(=O)N1CCC(CC1)NC(=O)C(C)C)NC(=O)Nc2ccccc2 C60425384
CCNC(=O)c1ccc(c(c1)NC(=O)NCc2cccc(c2)Cn3ccnc3)C C61262731
CC[C@@H](C)NC(=O)c1ccc(c(c1)C)NC(=O)N2CCC[C@H](C2)C(=O)NCC C61786057
CCN(CCNC(=O)C(=O)Nc1ccc2c(c1)CCC(=O)N2)c3cccc(c3)C C61882072
CNC(=O)C1CCC(CC1)NC(=O)Nc2ccc(c(c2)OC3CCCC3)OC C63391069
C[C@@H](C(=O)Nc1cccc(c1O)C(=O)OC)Sc2ccc(cc2)NC(=O)C C66635632
Cc1ccc(c(c1)Cl)NC(=O)CCNC(=O)N[C@H](C)Cn2c(cc(n2)C)C C67405885
c1cc(ccc1[C@H](CNC(=O)NCCCc2nnc3n2CCCCC3)O)Cl C67461193
CCCC(=O)N[C@@H]1CCCN(C1)C(=O)NCc2cccc(c2)C(=O)NC(C)C C67466321
Cc1ccc(cc1)SCC(=O)NNC(=O)NCc2c(cc(nc2OC)C)C C67471527
C[C@@H](C(=O)Nc1cc(ccc1N2CCCCC2)C(=O)N)Oc3cccc(c3)C#N C67493640
CCC(=O)Nc1ccc(cc1)NC(=O)NCc2ccc(c(c2)F)n3ccnc3C C67567647
CC[C@@H](C(=O)[O-])NC(=O)CCc1c(c2ccc(c(c2oc1=O)C)O)C C04060879
CC[C@H](C(=O)[O-])NC(=O)CCc1c(c2ccc(c(c2oc1=O)C)O)C C04060882
c1ccc(cc1)[C@@H]([C@@H](C(=O)[O-])NSc2ccccc2[N+](=O)[O-])O C05487187
c1cc(ccc1/C=N/NC(=O)CNC(=O)c2ccncc2)C(=O)[O-] C01952879
Cc1csc(n1)CC[NH2+][C@@H](c2cccc(c2)C#N)P(=O)([O-])[O-] C13016433
Cc1ccc(cc1)c2nnc(n2CCC(=O)[O-])S[C@@H](C)C(=O)N C13034533
Cc1cc(cc(c1)CNC(=O)N[C@H](CC(=O)N2CCCC2)C(=O)[O-])C C13244992
c1cc(oc1)CNC(=O)C(=O)Nc2c(c3c(s2)CCC3)C(=O)[O-] C06669431
c1cc(oc1)CNC(=O)C(=O)Nc2c(c3c(s2)CCCC3)C(=O)[O-] C06760079
C[C@H]1C[C@@](C/C(=C\C[C@@H](CC(=O)N)CC(=O)[O-])/C1=O)(C)OC(=O)C C31162630
CC[C@@H](C)[C@H](C(=O)[O-])NC(=O)CNc1c2cc(sc2ncn1)C C31958190
CCc1cc2c(ncnc2s1)NCC(=O)N[C@H](C(C)C)C(=O)[O-] C31958431
CCc1cc2c(ncnc2s1)N[C@H](CC)C(=O)NCCC(=O)[O-] C31958470
CC(C)CNC(=O)[C@@H]1CCCC[C@@H]1C(=O)N[C@@H](C(C)C)C(=O)[O-] C33463260
CC(C)CNC(=O)[C@H]1CCCC[C@@H]1C(=O)N[C@@H](C(C)C)C(=O)[O-] C33463261
CC[C@@H](C)[C@H](C(=O)[O-])NC(=O)c1csc(n1)NC(=O)C(C)C C33519606
CC(C)[C@@H](C(=O)[O-])NC(=O)c1csc(n1)NC(=O)C(C)(C)C C33519625
CCCCC(=O)Nc1c(cc(s1)C)C(=O)N[C@@H](CC)C(=O)[O-] C33519942
CC[C@H](C)[C@H](C(=O)[O-])NC(=O)c1cc(sc1NC(=O)C2CC2)C C33519987
C[C@H]1CCc2c(sc(c2C(=O)NCCCC(=O)[O-])NC(=O)C)C1 C33520158
COc1c(cc(cc1S(=O)(=O)Nc2c[nH]nc2)Cl)C(=O)[O-] C35764137
COC(=O)c1c(ccs1)S(=O)(=O)[N-]c2cc(ccc2F)N C36295998
CCC[C@@H](C(=O)[O-])NC(=O)CNC(=O)c1ccc(o1)Br C36837344
Cc1cc(c(s1)C)[C@@H](C)NS(=O)(=O)c2cc([nH]c2)C(=O)[O-] C37004235
C[C@@H]([C@H](C(=O)[O-])NC(=O)N(C)Cc1cc(cs1)Br)O C42402968
c1cc(cc(c1)OC(F)(F)F)[C@@H]2[C@H]3[C@@H](C(=NC3=O)[O-])ON2CCC(=O)N C43210779
CC(=O)N[C@@H](CC(=O)Nc1nc([n-]n1)C(F)(F)F)c2cccs2 C43751412
C[C@H](C(=O)OC)S(=O)(=O)[N-]c1cc(ccc1F)S(=O)(=O)N C49063972
CC(C)CN(CC(=O)N)c1c(cc(cn1)Br)C(=O)[O-] C50044261
CCCCN/C(=C(\C#N)/C(=O)C[C@@H](c1cccs1)NC(=O)C)/[O-] C51010783
C[C@@H](C(C)C)N/C(=C(/C(=O)OC)\F)/c1c([nH]c(=S)n(c1=O)CCOC)[O-] C54503581
c1ccc(cc1)n2cc(c(n2)C(=O)NNC(=O)CCc3nccs3)[O-] C55158133
CC[C@H](CO)NS(=O)(=O)c1cc(oc1Br)C(=O)[O-] C55313455
Cc1ccc(cc1)S(=O)(=O)N[C@@H](CCSC)/C(=N/c2[nH]ncn2)/[O-] C26260038
C/C(=N\[N-]C1=NC(=O)[C@@H](S1)CC(=O)Nc2ccccc2OC)/CC(C)(C)O C22507614
CC[C@@H](C)NC(=O)[C@@H](C)NC(=O)c1cccc(c1)[N-]S(=O)(=O)C C60167464
CCS(=O)(=O)[N-]c1ccc(cc1OC)NC(=O)[C@H]2CCC(=O)N2 C60397432
C[C@@H](C1CC1)C(=O)NCCS(=O)(=O)[N-]c2cccc(c2)NC(=O)C C62216329
c1cc(cc(c1)OCC(=S)N)[N-]S(=O)(=O)C[C@@H]2CCCO2 C63155943
CC(C)NC(=O)CNC(=O)[C@H]1[N-]C(=NO1)C2=CC=C[C@H]3C2=CC=N3 C39958703
Cc1cccc(c1[N-]S(=O)(=O)C2=CC(=NC2)C(=O)N3CCCC3)C(=O)N C64070250
CC[C@H]1[C@@H](NN([C@@H]1C)CC(=O)N[C@@H](C2=C(N=N[C@@H]2C)C)C(=O)[O-])C C65370347
CCCS(=O)(=O)[N-]c1ccccc1C(=O)N[C@H](C)C(=O)NCc2ccco2 C65912838
CCS(=O)(=O)[N-]c1ccccc1C(=O)N[C@H](C)C(=O)NCc2ccco2 C65912839
Cc1ccc(s1)C/C(=N/S(=O)(=O)c2cc(n(c2)C)C(=O)N)/[O-] C66003172
CCCS(=O)(=O)[N-]c1ccc(cc1)C(=O)NNC(=O)COCC C66654290
C[C@H](CCOC)NC(=O)c1cc(ccc1[N-]S(=O)(=O)C)NC(=O)C C67045703
CCS(=O)(=O)[N-]c1ccccc1C(=O)NCc2n[nH]c(=S)n2C3CC3 C67070717
CCC(CC)CNC(=O)c1cc(ccc1[N-]S(=O)(=O)C)NC(=O)C C67072421
CS(=O)(=O)[N-]c1ccccc1C(=O)NCCc2n[nH]c(=S)n2C3CC3 C67079884
CC(C)(CS(=O)(=O)N(C)[C@@H]1CCS(=O)(=O)C1)C(=O)[O-] C11569164
c1cc(c(cc1C(=O)N2CCc3c(c(no3)C(=O)[O-])C2)F)F C19676679
c1cnccc1c2nnc(n2CCCN3CCOCC3)[S-] C20664900
C[C@H](C(=O)N1CCC[C@@H]1C(=O)[O-])Oc2cccc(c2)N(C)C C32077705
Cc1c(c(nc(n1)C)SCC(=O)N2CCOCC2)C(=O)[O-] C35659720
CCn1c(c(cn1)CN(C)C(=O)[C@@H]2CC=CC[C@@H]2C(=O)[O-])C C36624030
C1CC[C@@H]2[C@H](C1)C[C@@H](N2S(=O)(=O)N3CCCC3)C(=O)[O-] C36854509
c1ccc(cc1)c2c(cn(n2)[C@@H]3CCS(=O)(=O)C3)C(=O)[O-] C37311415
CC(C)n1cnnc1SCC(=O)N2CCC[C@@H](C2)C(=O)[O-] C37418002
Cn1cc(cn1)CN(C)S(=O)(=O)c2ccsc2C(=O)[O-] C37497385
CC[C@@H](C)N(CC(=O)[O-])C(=O)[C@H]1CS[C@@]2(N1C(=O)CC2)C C37590434
C1CN(CCC1CN2CCOCC2)S(=O)(=O)CC(=O)[O-] C37838114
Cc1c(c(n(n1)CCC(=O)[O-])C)S(=O)(=O)N2CCC[C@H]2C C37911024
C[C@H](CS(=O)(=O)N1CCN(CC1)C(=O)C(C)C)C(=O)[O-] C20397696
CN([C@@H]1CCS(=O)(=O)C1)C(=O)N(CCC(=O)[O-])C2CC2 C40591469
C1C[C@@H](N(C1)C(=O)CS[C@@H]2CCS(=O)(=O)C2)CC(=O)[O-] C42144735
CS(=O)(=O)N1CCC(CC1)C(=O)N2CCC[C@@H]2CC(=O)[O-] C42144808
Cc1c(c(n(n1)C)C)S(=O)(=O)/N=C(/CSCC#N)\[O-] C42338424
C[C@H](CN(C)C(=O)C1CCN(CC1)S(=O)(=O)C)C(=O)[O-] C42699655
CS(=O)(=O)c1cc(c(c(c1)Cl)/C=C/C(=O)[O-])[N+](=O)[O-] C44214757
CC[C@@H](C(=O)[O-])N(C)C(=O)c1c(cnc(n1)SC)Cl C44613302
c1c(ncnc1N2CCSCC2)N3CCC(CC3)C(=O)[O-] C45948050
C[C@@H]1C[C@@H]1/C(=N/S(=O)(=O)N2CCC(CC2)C(=O)OC)/[O-] C48868479
C1CCN(C1)S(=O)(=O)/N=C(/CCN2CCSC2=O)\[O-] C48869593
CN(C[C@H]1CCCO1)S(=O)(=O)N2CCC(CC2)C(=O)[O-] C48949373
CO[C@H]1C[C@@H](N(C1)S(=O)(=O)CC2CCCCC2)C(=O)[O-] C49043408
CO[C@H]1C[C@H](N(C1)S(=O)(=O)CC2CCCCC2)C(=O)[O-] C49043415
C1CCCN(CC1)C(=O)/C(=N/c2nnc(s2)C(F)F)/[O-] C49054380
C1COCCC1S(=O)(=O)/N=C(/CN2CCSC2=O)\[O-] C49515244
Cc1c(c(on1)C)S(=O)(=O)N2CCC[C@@H](C2)CCC(=O)[O-] C43589787
CCCn1cc(nc1C)S(=O)(=O)N2CCC[C@H](C2)C(=O)[O-] C50265441
Cc1c(c(on1)C)S(=O)(=O)N2CCCC[C@@H]2CCC(=O)[O-] C50923307
Cc1c(c(on1)C)S(=O)(=O)N2CCC(CC2)CCC(=O)[O-] C50923498
C[C@@H]1CC(=O)N([C@H]([C@@H]1C(=O)[O-])C)C[C@@H]2CCS(=O)(=O)C2 C51602268
CCc1cc(n(n1)[C@@H]2CCS(=O)(=O)C2)SCC(=O)[O-] C52307082
c1cnc(c(n1)C(=O)[O-])Sc2nnc(n2C3CC3)C4CC4 C54553861
Cc1ccc(cc1)S(=O)(=O)[N-]/N=C(\C)/c2cccc[n+]2[O-] C05892498
C[C@@H]1C[C@@H](CN(C1)S(=O)(=O)N2CCCC[C@@H]2C(=O)[O-])C C37462545
CC(C)CN(CC(=O)[O-])C(=O)[C@@H]1CS[C@]2(N1C(=O)CC2)C C59881664
CC(C)CN(CC(=O)[O-])C(=O)[C@H]1CS[C@]2(N1C(=O)CC2)C C59881668
CC1(CCN(CC1)S(=O)(=O)N2CCCC[C@H]2C(=O)[O-])C C61819980
CS(=O)(=O)N1CCC[C@@H](C1)C(=O)N2CC[C@@H](C2)C(=O)[O-] C62119103
CCCC1(CCN(CC1)S(=O)(=O)c2cn(cn2)C)C(=O)[O-] C62845528
CC[C@]1(CCCN(C1)C(=O)[C@@H]2CCS(=O)(=O)C2)C(=O)[O-] C62869980
C[C@]1(CCCN(C1)C(=O)N2CCS(=O)(=O)CC2)C(=O)[O-] C62874049
CCC[C@@]1(CCN(C1)S(=O)(=O)c2cn(c(n2)C)C)C(=O)[O-] C62926203
c1ccc(cc1)[C@H](Cn2cccn2)[N-]C3=NC=NC4=NC=N[C@@H]43 C63885079
CN(C)S(=O)(=O)/N=C(/[C@@H]1CC(=O)N(C1)CC(F)(F)F)\[O-] C64609132
CC(C)N1CCN(CC1)C(=O)CCN2C[C@H](CC2=O)C(=O)[O-] C65403643
CC1CCC(CC1)N2C[C@@H](CC2=O)/C(=N/S(=O)(=O)C)/[O-] C67001062
c1cc(ccc1C2=NC(=O)[C@H](S2)CC(=O)[O-])Oc3ccc(cn3)C(F)(F)F C04307632
CC/C(=C/[C@H]1N(c2cc(ccc2O1)c3ccccc3)CCCS(=O)(=O)[O-])/OCC C04774830
CN(Cc1cn(nc1c2ccc(cc2)Br)c3ccccc3)C(=O)CCC(=O)[O-] C08861902
Cc1cccc(c1)CSCC(=O)N2CCc3cc(c(cc3[C@@H]2CC(=O)[O-])OC)OC C13183144
CCCCCCn1c2ccccc2nc1SCC(=O)N3CCCC[C@@H]3C(=O)[O-] C13255682
CCc1cc(sc1C)C(=O)N2CCc3cc(c(cc3[C@@H]2CC(=O)[O-])OC)OC C13258783
c1cc(oc1)CN(CC(F)(F)F)C(=O)CSc2nc(cs2)CC(=O)[O-] C13416460
c1cc(ccc1[C@@H]2C(=C(C(=O)N2CCN3CCOCC3)[O-])C(=O)c4ccc(cc4)F)F C19333050
COc1cc(cc(c1OC)OC)C/N=C/C2=C(C[C@@H](CC2=O)c3ccccc3)[O-] C05017105
c1ccc(cc1)[C@@H]2C(=C(C(=O)N2CCCn3ccnc3)[O-])C(=O)c4ccc(cc4)Cl C09046199
c1ccc(cc1)C(=O)C2=C(C(=O)N([C@H]2c3ccc(cc3)Cl)CCCn4ccnc4)[O-] C09007507
COc1ccc(c(c1)OCCN2CCOCC2)C[C@H](c3cccs3)C(=O)[O-] C19851666
Cc1ccc(cc1)[C@@H]2C(=C(C(=O)N2CCCn3ccnc3)[O-])C(=O)c4ccccc4 C06407221
c1cc(cc(c1)F)[C@H]2C(=C(C(=O)N2CCCN3CCOCC3)[O-])C(=O)c4cccs4 C20080248
c1ccc(cc1)/C=C/C(=O)C2=C(C(=O)N([C@H]2c3cccc(c3)F)CCCN4CCOCC4)[O-] C20171894
c1ccc(cc1)Oc2cccc(c2)[C@@H]3N([C@@H](CS3)C(=O)[O-])C(=O)CCCl C35118935
c1ccc(cc1)Oc2cccc(c2)[C@@H]3N([C@H](CS3)C(=O)[O-])C(=O)CCCl C35118939
Cc1c(sc(n1)C)C(=O)C2=C(C(=O)N([C@H]2c3ccc(cc3)SC)C[C@@H]4CCCO4)[O-] C35568595
COc1ccc(cc1COCC(F)(F)F)/C=N/n2c(nnc2[S-])C(F)F C08493052
CC\1=NC2=NC(=NC(=O)[C@H]2[C@H](/C1=C(\[O-])/OCC=C)c3cccs3)SCC=C C39380195
CSc1ccc(cc1)[C@H]2C(=C(C(=O)N2CC=C)[O-])C(=O)c3ccc4c(c3)OCCO4 C40028209
CCCOc1cccc(c1)[C@H]2C(=C(C(=O)N2CC=C)[O-])C(=O)c3c(nc(s3)C)C C40028619
CCN(CC)c1ccc(cc1)[C@H]2C(=C(C(=O)N2CC=C)[O-])C(=O)c3c(nc(s3)C)C C40028673
Cc1ccc(cc1)S(=O)(=O)/N=C(/N(Cc2cccnc2)c3ccc(cc3)F)\[O-] C41368419
Cc1ccccc1[N-]S(=O)(=O)c2ccc(cc2)C(=O)[C@@H](C#N)c3ccccn3 C46440251
CN(Cc1ccccc1)S(=O)(=O)/N=C(/c2csc(n2)c3cccs3)\[O-] C48677583
CC[C@@H]1CCCCN1C(=O)c2ccc3c(c2)nc(n(c3=O)CCCOC)[S-] C50823367
CC(=O)c1cccc(c1)S(=O)(=O)[N-]c2ccc(cc2)C(=O)N(CC=C)CC=C C57123561
CCOc1ccc(cc1Br)[N-]S(=O)(=O)c2cccc(c2)C(=O)N(C)C C36309922
CCS(=O)(=O)[N-]c1ccc(c(c1)C)S(=O)(=O)N(C2CC2)[C@H](C)C(C)C C57482089
CC(C)c1ccc(cc1)CN2CCN(CC2)C(=O)c3ccccc3[N-]S(=O)(=O)C C45904906
CN(CCOc1cccc(c1)F)C(=O)/C=C/c2ccc(cc2)[N-]S(=O)(=O)C C58528646
CCO/C(=C(\c1nc(cs1)C)/C(=O)CSc2cc(c3ccccc3n2)C)/[O-] C56180480
Cc1ccc(cc1)S(=O)(=O)/N=C(/N(Cc2ccccc2F)Cc3ccco3)\[O-] C06480006
Cc1ccc(cc1)S(=O)(=O)/N=C(/N(Cc2ccccc2F)C[C@H]3CCCO3)\[O-] C06480004
Cc1ccc(cc1)S(=O)(=O)/N=C(/N(Cc2cccs2)C[C@H]3CCCO3)\[O-] C06480025
C[C@H](CS(=O)(=O)[N-]c1cccc(c1)OC)C(=O)N2CCc3ccccc3C2 C62082190
c1cc(cc(c1)S(=O)(=O)N2CCN(CC2)CCc3ccc(cc3)F)C(=O)[O-] C62455562
Cc1ccc(cc1)C(=O)C2=C(C(=O)N([C@@H]2SC)C[C@@H]3CCCO3)CC(=O)[O-] C62716351
Cc1ccc(s1)S(=O)(=O)/N=C(/[C@H](C)Oc2ccc(cc2)CCC(=O)C)\[O-] C63435746
CCCS(=O)(=O)[N-]c1ccccc1C(=O)N(C)CCOc2ccc(cc2)C C63691082
Cc1ccccc1OCCN(C)C(=O)c2cc(ccc2[N-]S(=O)(=O)C)Cl C64487105
Cn1cc(cn1)S(=O)(=O)[N-]c2nc(c(s2)Cc3ccccc3F)C4CC4 C66255286
CN(CCCOC)C(=O)c1ccccc1[N-]S(=O)(=O)c2cc(ccc2F)F C66339622
CCOc1ccc(cc1OCC)S(=O)(=O)/N=C(/[C@@H]2C[C@@H]2c3ccccc3)\[O-] C66503947
CC(C)CS(=O)(=O)/N=C(/c1ccccc1CS(=O)(=O)c2ccccc2)\[O-] C66730179
C[C@@H](CC#N)Sc1ccccc1[N-]S(=O)(=O)c2cccc(c2)C(=O)OC C66813994
C[C@H](CC#N)Sc1ccccc1[N-]S(=O)(=O)c2ccc(cc2)C(=O)OC C66814207
C[C@@H](CC#N)Sc1ccccc1[N-]S(=O)(=O)c2ccsc2C(=O)OC C66814270
CCOc1ccc(cc1OCC)S(=O)(=O)/N=C(/[C@H](C(C)C)SCC)\[O-] C67600102
c1ccc(cc1)C2=C([C@@H]2C(=O)[O-])c3ccc(cc3)Br C05124527
Cc1cc(c(c(c1Br)C)C)O[C@H](C(C)C)C(=O)[O-] C11803512
C1CCN(CC1)c2c(c(c(c(c2F)F)/C=C/C(=O)[O-])F)F C12343577
c1ccc(cc1)CC/N=C/2\C(=O)c3ccccc3C(=C2Cl)[O-] C12436902
CC(=C)Cn1c(nnc1[S-])c2cccc(c2)Br C05817046
Cc1cc(c(n1c2c(cc(cc2Cl)Br)Cl)C)C(=O)[O-] C20505495
c1cc(c(cc1/C=C/C(=O)[O-])F)N2CCc3c(ccs3)C2 C20526995
CCCc1nnc(n1c2ccc(cc2Br)C)[S-] C20589375
C[C@]1(CCC[C@@]2([C@@H]1CC[C@]34[C@@H]2CC[C@H](C3)[C@@H](C4)C(=O)[O-])C)C=O C31166251
CC(C)c1cccc(c1)n2c(c3c(ccs3)nc2=S)[O-] C35698528
CCOc1cc(c(cc1C)[C@@H](CC(=O)[O-])C2CCCCC2)C C36140912
c1cc(cc(c1)Br)c2ccc(n2C3CC3)C(=O)[O-] C36917696
CCn1c(ccc1C(=O)[O-])c2ccccc2I C36917703
c1ccc(cc1)/C(=C/c2ccc(s2)Br)/C(=O)[O-] C37375766
c1ccc(cc1)C[C@H](C(=O)[O-])Sc2c3ccsc3ccn2 C37528162
C[C@H]1CC[C@]2([C@@H]([C@@]1(C)CC/C(=C\C(=O)[O-])/C)CC(=O)C=C2C)C C35456300
c1cc(cnc1)C[C@H](c2ccc(cc2)Br)C(=O)[O-] C41535349
c1cc(n(c1c2ccc(s2)Br)C3CC3)C(=O)[O-] C41562962
c1ccc(c(c1)C(F)(F)F)OC2(CCSCC2)C(=O)[O-] C41939489
c1ccc(cc1)[C@@](C2CC2)(C(=O)[O-])Oc3ccccc3Cl C41943453
C[C@H]1CCC[C@](C1)(C(=O)[O-])Oc2cccc(c2)Br C41946121
c1ccc2c(c1)CCC[C@@]2(C(=O)[O-])Oc3cccc(c3)Cl C41946821
C[C@@H]1CCC[C@H](C1)O[C@@](C)(c2ccc(cc2)SC)C(=O)[O-] C41953853
Cc1ccc(c(c1)O[C@](C)(c2ccccc2F)C(=O)[O-])Cl C41958266
c1ccc2c(c1)[C@](CCS2)(C(=O)[O-])OC3CCCCCC3 C41973779
Cc1ccc(cc1C)[C@](C)(C(=O)[O-])Sc2nc(cs2)C C41980280
CCCS[C@@](C)(c1ccccc1Br)C(=O)[O-] C41981594
C[C@](c1cccnc1)(C(=O)[O-])Sc2c(cccc2Cl)Cl C41983718
C[C@@](c1ccccn1)(C(=O)[O-])Sc2ccc(c(c2)Cl)F C41983760
c1ccc2c(c1)[C@@](CCS2)(C(=O)[O-])Sc3nccs3 C41990141
Cc1c(sc(n1)[S-])CC(=O)N(C)[C@@H]2CCc3c2cccc3 C42639084
CC[C@@H](c1nc(c2c(csc2n1)c3ccccc3)[O-])Cl C43554350
CC(C)c1ccccc1OCc2c(ccs2)/C=C/C(=O)[O-] C43686235
c1cc(ccc1C(=O)C[C@@H]2CCC[C@H]2C(=O)[O-])Br C02574433
C/C(=C\c1ccc(o1)c2ccc(cc2)Br)/C(=O)[O-] C44222356
CC(C)C1=CC2=CC[C@H]3[C@@]([C@H]2CC1=O)(CCC[C@@]3(C)C(=O)[O-])C C49601337
c1c(csc1C[C@]2(C[C@H]3CC[C@@H]2C3)C(=O)[O-])Br C54631883
Cc1cccc(c1)CSCc2c(ccs2)/C=C/C(=O)[O-] C54966285
Cc1ccc(cc1)/C=C/S(=O)(=O)[N-]c2cc(ccc2F)C C55558423
c1c(csc1/C=C/c2ncc(s2)C(=O)[O-])Br C58161763
Cc1c(sc(n1)c2ccc(cc2)CSC(C)C)C(=O)[O-] C58239190
c1cc(c(c(c1)Cl)O[C@]2(CCCSC2)C(=O)[O-])Cl C61589251
CC(C)c1ccc(cc1)[C@](C)(C(=O)[O-])SC2CCOCC2 C62055908
CC[C@@](c1ccc(cc1)Br)(C(=O)[O-])SC2CCOCC2 C62055946
Cc1ccc(c(c1)Br)O[C@H]2CCCC[C@@H]2C(=O)[O-] C62762096
c1cc(c(cc1Br)Cl)O[C@@H]2CCC[C@H]2C(=O)[O-] C62762153
c1cc(ncc1C(F)(F)F)S[C@@H]2CCCCC[C@@H]2C(=O)[O-] C62765033
Cc1csc(n1)S[C@@H]2C[C@@H](CC[C@@H]2C(=O)[O-])C(C)(C)C C62765513
c1cc(ccc1S[C@@H]2CCCC[C@@H]2C(=O)[O-])Br C62765840
c1cc(cc(c1)F)CS/C(=N/C#N)/[N-]c2ccc(cc2)F C17724749
c1cc(c(cc1NC(=O)Nc2ccc(c(c2)F)F)C(=O)N3CCCC3)N4CCCC4 C00748906
Cc1ccc(cc1)n2c(c3c(n2)CSC3)NC(=O)C(=O)NCc4ccc(cc4)F C05418973
C[C@@H]1CCC[C@@H]([C@@H]1C)NC(=O)c2ccc(cc2)NC3=N[C@@H]4CS(=O)(=O)C[C@@H]4S3 C04598408
Cc1ccc(cc1)C(=O)N/C(=C\c2ccccc2F)/C(=O)N[C@@H]3CCS(=O)(=O)C3 C04746832
C[C@H]1CCCN(C1)C(=O)CSc2nnc(n2N)c3cccc(c3)Br C07157930
C[C@@H](C(=O)Nc1nccs1)SCc2[nH]c(=O)c3c4c(sc3n2)CCCC4 C07651383
c1ccc(cc1)n2c3ccccc3nc2SCC(=O)N4CCC(CC4)C(=O)N C07706549
Cc1ccc(cc1)C(=O)Nc2nc3c(s2)CCC[C@@H]3C(=O)NCc4ccncc4 C08979525
Cc1cccc(c1)C(=O)Nc2c(c3c(s2)CCCC3)C(=O)N[C@@H]4CCS(=O)(=O)C4 C09361226
c1ccc2c(c1)c(c[nH]2)CCC(=O)N3CCN(CC3)C(=O)c4ccc5cc[nH]c5c4 C12297075
CCc1c(cc(s1)C(=O)NNC(=O)[C@H]2CC(=O)N(C2)c3cccc(c3C)C)C C12674481
c1ccc(cc1)C2(CCCC2)CNC(=O)[C@@H]3CC34CCN(CC4)C(=O)c5c[nH]cn5 C11911838
c1ccc2c(c1)c3c([nH]2)[C@H](N4[C@H](C3)C(=O)N(CC4=O)CCCO)c5cccc(c5)Cl C15955664
CC(=O)N[C@H]1CC[C@]2([C@@H](C1)CC[C@@H]3[C@H]2CC[C@]4([C@@H]3C[C@H]([C@@H]4OC(=O)C)NC(=O)C)C)C C16956620
Cn1cc(c(n1)C(=O)Nc2ccc3c(c2)CCC3)C(=O)Nc4ccc5c(c4)CCC5 C20616764
Cc1c2c([nH]n1)NC(=O)CS[C@H]2c3cccc(c3OCc4ccccc4F)OC C21788354
CCn1c(nc2c1ccc(c2)C(=O)NNC(=O)c3cc4c(s3)CC[C@@H](C4)C)C C24811615
Cc1c2c(nc(nc2sc1C(=O)NNC(=O)c3ccc(cc3)Cl)C4CC4)C C25516714
Cc1ccc(cc1Cl)NC(=O)C[C@@H]2C(=O)N/C(=N\N=C/c3cccs3)/S2 C28050424
c1cc(ccc1C(=O)N[C@@H]2CCCC[C@@H]2NC(=O)C3CCN(CC3)C(=O)C4CC4)F C34899817
CCC(=O)N1CCC[C@@H](C1)C(=O)N[C@H]2CCCC[C@H]2NC(=O)c3ccc(cc3)F C34900096
Cc1nc(c2c3c(sc2n1)CCCC3)N4CCN(CC4)[C@@H](c5ccccc5)C(=O)N C12819115
Cc1c(c(n[nH]1)C)NS(=O)(=O)c2cc(cc(c2OC)Br)Cl C36736338
Cc1ccc(cc1)n2c3ccccc3nc2SCC(=O)N[C@@H]4CCCCNC4=O C40127184
CC(C)(C)[C@H]1CCCC[C@@H]1NC(=O)C(=O)Nc2cccc(c2)C(=O)N3CCCC3 C41553156
CC(=O)O[C@@H]1CC[C@]2([C@@H]3CC[C@@]4([C@@H]([C@@H]3C[C@@H]([C@@]2(C1)O)O)CC[C@@H]4OC(=O)C)C)C C43707294
CCC[C@@H]1O[C@@H]2C[C@@H]3[C@H]4CCC5=CC(=O)C=C[C@]5([C@@H]4[C@H](C[C@]3([C@]2(O1)C(=O)CO)C)O)C C44003928
CC[C@@H](C)NC(=O)Nc1cccc(c1)S(=O)(=O)N2CCc3c(ccs3)C2 C44150108
COc1ccc(cc1N2CCCC2=O)NC(=O)N[C@@H]3CCC[C@@H](C3)C(F)(F)F C44306930
CCCS(=O)(=O)N1CCC(CC1)NC(=O)c2cccc3c2[nH]c4c3CCCC4 C46875329
Cc1ccc(c(c1)[C@@H](C)NC(=O)C(=O)Nc2c(c3c(s2)CCCC3)C#N)OC C47966323
c1ccc(cc1)n2c3ccccc3nc2SCC(=O)N[C@H]4CCCCNC4=O C47972134
C[C@@H]1C[C@H](CN(C1)C(=O)c2ccccc2NC(=O)C(=O)NC3CCCCCC3)C C48652343
c1ccc(cc1)[C@@H]2C[C@H](n3c(cc(n3)C(=O)NCc4cccnc4)N2)C(F)(F)F C00865311
Cc1ccc2c(c1C)NC(=O)[C@@]23[C@H]4[C@@H]([C@H](N3)CCSC)C(=O)N(C4=O)C5CCCC5 C15956612
Cc1c(cccc1NC(=O)N[C@H](c2ccccc2)C3CC3)C(=O)N4CCOCC4 C54507437
Cc1c(cccc1NCC(=O)NC2(CCCCC2)C#N)C(=O)N3CCSCC3 C58154434
CN1CCCc2c1ccc(c2)CNC(=O)c3cccc(c3)NC(=O)[C@@H]4CCCO4 C58218209
Cc1cc(c(cc1Cl)C2=C3[C@@H](N(C(=O)[C@H]3N=N2)CCO)c4ccc(cc4)F)O C05343121
c1ccc(cc1)C2=NO[C@H](C2)C(=O)Nc3c(c4c(s3)CCC4)C(=O)NC5CC5 C65066505
CC(=O)Nc1ccc(cc1)NC(=O)/C(=C\c2csc(n2)c3ccsc3)/C#N C66406843
Cc1cc(ccc1NC(=O)C(=O)NCC2(CCCC2)C)C(=O)N3CCCC[C@H]3C C66722068
Cc1cc(cc2c1N(CCC2)C(=O)C(=O)NCCc3ccc(cc3)NC(=O)C)F C66999682
CN(C)C(=O)Sc1ccccc1NC(=O)c2ccc([nH]c2=O)c3cccs3 C67021228
C[C@@H]1CCc2c(csc2C1)C(=O)Nc3ccc(c(c3)OC)S(=O)(=O)NC C67195357
Cc1ccc(cc1NC(=O)N[C@@H]2CCCC[C@H]2C(F)(F)F)N3C(=O)CCC3=O C67288681
c1cc(ccc1c2csnn2)NC(=O)C(=O)N[C@@H]3CCCC[C@@H]3C(F)(F)F C67328089
Cn1c2c(c(ncn2)NC[C@@H](c3ccc4ccccc4c3)O)c(n1)Br C67372883
CC(C)Oc1ccc(cc1NC(=O)C(=O)N[C@@H]2CCc3c2ccc(c3)Cl)C#N C67430236
CC1CCN(CC1)C(=O)c2ccc(cc2)NC(=O)N(C)[C@H](C)c3cccc(c3)O C67547917
c1ccc(c(c1)C(=O)[O-])S[C@H]2CC(=O)N(C2=O)C3CCCC3 C05016007
Cc1cccc(c1)O[C@H](C)C(=O)N2CCC[C@@H](C2)C(=O)[O-] C13170808
c1c(nc(nc1C(F)F)N2CCC[C@@H](C2)C(=O)[O-])C3CC3 C15937515
CCc1nc2c(c3c(s2)CC[C@H]3C(=O)[O-])c(=O)n1CC(=C)C C19764369
c1ccc(c(c1)C(=O)[O-])S[C@@H]2CC(=O)N(C2=O)C3CCCC3 C19881883
c1cc(ccc1C(=O)[O-])Oc2ccnc(n2)C(F)(F)F C20357717
Cc1nnc(n1[C@H]2CCC[C@@H]([C@H]2C)C)SCC(=O)[O-] C20592175
CC(=O)c1ccc(s1)c2ccc(nc2)[N-]S(=O)(=O)C C32558425
CCc1cccc(c1)[N-]S(=O)(=O)c2cnc(nc2)Cl C35357483
Cc1ccccc1[N-]S(=O)(=O)c2cnc(nc2)Cl C35357512
Cc1c(cnn1c2ccc(cc2)OC(F)(F)F)C(=O)[O-] C36047707
C[C@H](C(=O)N1CCC[C@@H](C1)C(=O)[O-])Oc2cccc(c2)Cl C36966285
CCN(CC)C(=O)c1c(nc(c(c1c2ccco2)C#N)[S-])C C03415952
COc1cccc(c1)Cn2c(nnc2[S-])c3ccncc3 C38078004
CCN(CC(=C)C)C(=O)N1[C@H]2CCCC[C@H]2C[C@@H]1C(=O)[O-] C40547159
CCN(CC(C)C)C(=O)N1[C@H]2CCCC[C@H]2C[C@@H]1C(=O)[O-] C40564372
Cc1cc(cc(c1)O[C@H](C)C(=O)N2CCC[C@@H](C2)C(=O)[O-])C C41532864
Cc1cc(nc(c1C(=O)[O-])S[C@@H](C)C(=O)N2CCCC2)C C41635805
c1cc(ccc1N2CCCC2=O)OC3(CCCC3)C(=O)[O-] C41958327
Cc1cc(=O)n(c(c1C(=O)[O-])C)c2nc(cs2)C3CC3 C43673745
CCCCN(C)C(=O)N1CCc2c(ccs2)[C@@H]1C(=O)[O-] C44593142
Cc1nc(cs1)CN(C)c2ccc(c(n2)C(=O)[O-])Cl C44609918
CC(C)CCN(C)C(=O)c1ccc2c(c1)nc(=S)n(c2[O-])C C45483012
C[C@@H]1CN(CC(O1)(C)C)C(=O)[C@@H]2CCCC[C@@H]2C(=O)[O-] C45694811
C/C(=C\C(=N\S(=O)(=O)c1cccc(c1)C#N)\[O-])/C2CC2 C48519544
Cc1c(c(nc(n1)SC)[O-])CCC(=O)N2CCSCC2 C48791003
CC(C)[C@]1(CC(=O)N(C1=O)c2ccc(c(c2)Cl)C(=O)[O-])C C48813892
Cc1cc(cc(c1)OC/C(=C(\C#N)/C(=O)N2CCCC2)/[O-])C C48987029
Cc1ccc(s1)S(=O)(=O)/N=C(/[C@@H]2C[C@H]2c3ccco3)\[O-] C49416858
c1cc(oc1)/C=C/C(=N/S(=O)(=O)C2CCCCC2)/[O-] C49513481
Cc1cc(ccc1/C=C/C(=O)[O-])S(=O)(=O)N2CCC[C@H]2C C49594969
CC1(Cc2cccc(c2O1)OC[C@H]3CC[C@H](O3)C(=O)[O-])C C51393134
Cc1c(nnc(c1C(=O)[O-])N2CCc3ccccc3C2)C C54533128
C[C@H]1CCC[C@@H](C1)S(=O)(=O)Cc2ccc(o2)C(=O)[O-] C54688218
CS(=O)(=O)c1ccc(cc1)O[C@H]2CCCCC[C@@H]2C(=O)[O-] C62762925
c1ccc(cc1)C2(CCC2)c3nc(on3)[C@@H]4C[C@@H]4C(=O)[O-] C62780363
CCC1(CCN(CC1)c2c3ccsc3ncn2)C(=O)[O-] C62845822
CCC1(CCN(CC1)C(=O)N2CCC[C@@H]([C@@H]2C)C)C(=O)[O-] C62847402
CC[C@]1(CCCN(C1)C(=O)N2[C@H](CCC[C@@H]2C)C)C(=O)[O-] C62873241
CC[C@]1(CCCN(C1)C(=O)N(C)[C@H](C)C(C)C)C(=O)[O-] C62874025
CC[C@]1(CCCN(C1)c2c3ccsc3ncn2)C(=O)[O-] C62875123
CC[C@]1(CCCN(C1)C(=O)N2CCC[C@H]([C@@H]2C)C)C(=O)[O-] C62876437
Cc1ccc(cc1)O[C@H](C)C(=O)N2CC[C@@](C2)(C)C(=O)[O-] C62913296
CCC[C@@]1(CCN(C1)C(=O)c2ccc(o2)Cl)C(=O)[O-] C62921051
CCC1(CCN(CC1)c2c(c(nn2C)C)/C=C/C(=O)[O-])C C62955259
COc1ccc(cc1)S(=O)(=O)[N-]c2c3c(ns2)CCC3 C65009997
CC(=C[C@H]1[C@H](C1(C)C)C(=O)N([C@@H]2CC(=NC2=O)[O-])C3CC3)C C65505124
CC(C)Oc1ccccc1C(=O)N2CCC[C@@H](C2)C(=O)[O-] C66152169
c1ccc(cc1)[C@H]2C[C@H]2/C(=N/S(=O)(=O)N3CCCCC3)/[O-] C66520049
C[C@H]1C[C@H](CC(C1)(C)C)C/C(=N/S(=O)(=O)N(C)C)/[O-] C67628633
c1nc(c2c3c(sc2n1)CCCC3)N4CCC[C@H](C4)C(=O)[O-] C03391696
Cc1cc(c(n1c2ccc(cc2)C(=O)[O-])C)C=C(C#N)C#N C00879247
Cc1cc(c(s1)C)c2cc(c3cnn(c3n2)C(C)C)C(=O)[O-] C09256651
c1ccnc(c1)/C=N/n2c(nnc2[S-])c3ccc(cc3)Cl C01297084
c1ccc(c(c1)/C=N/n2c(nnc2[S-])c3cccnc3)Cl C01259821
CC[C@@H](C(=O)[O-])n1c(nc2c(c1=O)c3c(s2)C[C@H](CC3)C)C C19955165
Cc1c(c(n(n1)C)O[C@H]2CCCc3c2cccc3)C(=O)[O-] C20446379
Cc1ccc(o1)/C=N/n2c(nnc2[S-])c3cccs3 C28379987
COCc1cc(n2c(n1)c(cn2)c3ccc(cc3)Cl)[O-] C05432736
CCn1c(=O)c2c3c(sc2n4c1nnc4[S-])CCCC3 C01004773
c1cc(cnc1)/C=N\n2c(nnc2[S-])c3ccc(cc3)Cl C00457641
c1cc(ccc1C#N)S(=O)(=O)[N-]c2ccc(c(c2)Cl)C#N C33590965
c1cc(cnc1)[N-]S(=O)(=O)c2ccc3c(c2)ccc(n3)Cl C35358026
C[C@@H](c1ccc(cc1)Cl)n2c(nnc2[S-])c3cnccn3 C04511364
C1CC[C@@H]2CN(CC[C@@H]2C1)C(=O)N3CCC[C@@H](C3)C(=O)[O-] C36810479
C1CC[C@@H]2CN(CC[C@@H]2C1)C(=O)N3CCC(CC3)C(=O)[O-] C36810483
Cc1cc(sc1C(=O)[O-])S(=O)(=O)N2CCC(CC2)C C37238502
Cc1cc(c(cc1C(=O)[O-])S(=O)(=O)N2CCC[C@@H](C2)C)C C37246340
Cc1ccsc1Cn2c3c(cc(c(n3)C)C(=O)[O-])cn2 C37328017
c1ccc2c(c1)-c3c(c(c(c(n3)[O-])C#N)c4ccncc4)CO2 C13657823
Cc1cccc(c1)[N-]S(=O)(=O)c2cccc3c2nsn3 C00223863
C[C@@H]1CCC2=C3C(=NC(=NC3=O)S[C@H](C)C(=O)[O-])S[C@@H]2C1 C38737115
C/C(=C\c1cc(cc(c1[O-])Br)[N+](=O)[O-])/C=O C40545445
Cc1c(c(n(n1)c2ccc(cc2)Cl)c3cccnc3)C(=O)[O-] C41143851
Cc1ccc(s1)S(=O)(=O)[N-]c2cccc3c2oc(n3)C C41347531
c1ccc(c(c1)SCc2cc(n3c(n2)c(cn3)C#N)[O-])Cl C42128179
c1c(cc(nc1N2CCO[C@@H]3[C@@H]2CCCC3)Cl)C(=O)[O-] C43427964
CC(C)(C)CN(C)C(=O)N1[C@H]2CCCC[C@H]2C[C@@H]1C(=O)[O-] C45090273
CC[C@@H]1CO[C@@H](CN1c2nnc(n2c3ccccc3)[S-])C C48916230
Cn1cc(c2c1cccc2)/C(=C(\C#N)/C(=O)c3ccco3)/[O-] C49197376
Cc1c(c(n2c(n1)nc(n2)[S-])C)Cc3cccc(c3)OC C49452802
Cc1ccc(cc1)S(=O)(=O)/N=C(/c2c(ncs2)Cl)\[O-] C49460433
Cc1ccc(cc1)c2ccc(o2)C(=O)N3CCC[C@@H](C3)C(=O)[O-] C49926699
CC(C)(C)C1CCN(CC1)C(=O)N2CCC(CC2)C(=O)[O-] C50349112
Cc1ccc(cc1[N-]S(=O)(=O)c2cnc(s2)Cl)C#N C50430367
c1cc(ccc1n2c(cc(n2)C(F)(F)F)[S-])[N+](=O)[O-] C52304743
Cc1c(nnc(c1C(=O)[O-])N2CC[C@@H]3CCCC[C@@H]3C2)C C54534220
Cc1ccc(c(c1)Sc2nnc3n2CCCCC3)C(=O)[O-] C54553934
Cn1c(nc(n1)C2CCCCC2)[C@H]3CCCC[C@H]3C(=O)[O-] C54699493
C1[C@H]([C@@H]1C(=O)[O-])c2nc(no2)C34CC5CC(C3)CC(C5)C4 C55270228
c1ccc2c(c1)CCN2C3=NC(=O)[C@@H](C4([N-]3)CCCC4)C#N C09344491
C[C@@H]1CCC[C@@H](N1S(=O)(=O)c2ccc(s2)C(=O)[O-])C C38058431
c1c2c3c(c(c1N=O)C(=O)[O-])[C@H]4C=CC[C@H]4CN3C[C@@H]5[C@@H]2C=CC5 C59489766
Cc1ccc(cc1)SCc2cc(n3c(n2)c(cn3)C#N)[O-] C47221515
CCCC1(CCN(CC1)C(=O)N2CCC(CC2)C)C(=O)[O-] C62846082
CCC1CCN(CC1)C(=O)N2CCC[C@@](C2)(CC)C(=O)[O-] C62874712
Cc1cccc(c1)N(C)C(=O)N2CCC[C@](C2)(C)C(=O)[O-] C62876285
C[C@]1(CCN(C1)C(=O)N2CC[C@@H]3CCCC[C@@H]3C2)C(=O)[O-] C62925651
CC[C@]1(CCN(C1)C(=O)N(C)c2ccc(cc2)C)C(=O)[O-] C62934990
Cc1c(c(on1)C)CSc2[n-]c3cc(cnc3n2)Cl C66318355
C[C@@H](C(=O)[O-])Oc1c(cc(cc1Br)C=O)[N+](=O)[O-] C08497141
c1cc(cnc1)c2nnc(n2Cc3ccco3)SCC(=O)[O-] C00091645
Cc1c(c(n(n1)c2ccc(nn2)N3CCCC3)C)CCC(=O)[O-] C09835568
c1ccc(c(c1)[N+](=O)[O-])SCC(=O)N2CCC(CC2)C(=O)[O-] C13167478
c1cc(sc1C(=O)N2[C@H]3CCCC[C@H]3C[C@H]2C(=O)[O-])[N+](=O)[O-] C13225355
Cc1c(cco1)c2nnc(n2C)Sc3c(cccn3)C(=O)[O-] C13279622
Cn1c(nnc1SCC(=O)N2CCC[C@H](C2)C(=O)[O-])Cc3ccccc3 C13407920
CC(C)c1nnc(n1C2CC2)SCC(=O)N3CCC[C@H](C3)C(=O)[O-] C13408010
Cc1c2c(nc(n(c2=O)[C@@H](C)C(=O)[O-])C)sc1C(=O)OC(C)C C19955501
CCn1c(c(cn1)n2c(nnc2[S-])CCn3cc(cn3)Cl)C C08339748
C[C@@H]1CCC[C@H](N1S(=O)(=O)c2cnn(c2)CCC(=O)[O-])C C35658887
CC[C@@H]1CCCN(C1)S(=O)(=O)c2cnn(c2)CCC(=O)[O-] C36169248
C[C@@H]1CCCN(C1)S(=O)(=O)[N-]c2nc(cs2)CC(=O)OC C36818474
Cc1c(c(n(n1)CC(=O)[O-])C)S(=O)(=O)N(C)[C@@H](C)C(C)C C37504685
c1cc(oc1C(=O)[O-])S(=O)(=O)N(C[C@@H]2CCOC2)C3CC3 C37838897
Cc1cc(nc(n1)SCc2cc(=O)n3c(n2)sc(n3)C)[O-] C08772879
CCCc1cc(nc(n1)SCC(=O)N(C)[C@@H]2CCS(=O)(=O)C2)[O-] C08763041
Cc1ccc(s1)S(=O)(=O)[N-]c2cnn(c2)CC(=O)OC C38030627
Cc1cc(n2c(n1)nc(n2)N3CCCC[C@H]3C)SCC(=O)[O-] C40351224
CCCc1nc(on1)[C@@H]2CCCCN2C(=O)[C@@H]3CC=CC[C@@H]3C(=O)[O-] C41124171
CCCS(=O)(=O)[N-]c1ccc(cc1)S(=O)(=O)N2CCOC[C@@H]2C C41268144
CCCS(=O)(=O)[N-]c1ccc(cc1)S(=O)(=O)N2CCO[C@H](C2)C C41268531
c1cc(oc1)/C(=C(/C#N)\C(=O)c2ccc(cc2)Cn3cncn3)/[O-] C49198038
CCCc1cc(=O)n2c(n1)sc(n2)N3CCC(CC3)C(=O)[O-] C49453783
CC[C@@H](/C(=N/S(=O)(=O)c1c(nn(c1Cl)C)C)/[O-])OCC C49514574
CC[C@H](/C(=N/S(=O)(=O)c1c(nn(c1Cl)C)C)/[O-])OCC C49514577
Cc1cccc(c1)/C(=N/S(=O)(=O)N2CCC(CC2)C(=O)OC)/[O-] C52767071
COC(=O)C1CCN(CC1)S(=O)(=O)/N=C(/C[C@H]2CCC=C2)\[O-] C52767277
C/C(=C/C(=N/S(=O)(=O)N1CCC(CC1)C(=O)OC)/[O-])/C2CC2 C52767447
Cn1cc(cn1)S(=O)(=O)[N-]c2ccc(c(c2)OC(F)F)OC C55580870
COC(=O)c1ccccc1S(=O)(=O)[N-]c2cccc(c2)N3CCCC3=O C07726736
CCc1nnc(s1)[N-]S(=O)(=O)c2ccc(cc2)/N=C/c3cccnc3 C59460910
c1ccc(cc1)CC2CCN(CC2)C(=O)C[N-]C3=NC(=N[C@@H]4C3=NC=N4)Cl C39272393
COc1cc(cc(c1OC)OC)[N-]S(=O)(=O)c2cc(cnc2)F C63476265
Cc1ccc(cc1N(C)C)[N-]S(=O)(=O)[C@H]2C=C(N=C2)C(=O)OC C63567286
COc1ccc(cn1)[N-]S(=O)(=O)c2cnn(c2)c3ccccc3 C58232128
COC(=O)C1=CN=N[C@@H]1S(=O)(=O)[N-]c2cccc(c2)SC C64392653
Cc1cccc(c1C(=O)OC)S(=O)(=O)[N-]c2cccnc2OC C64476212
c1cc(ncc1/C(=N/S(=O)(=O)N2CCCCC2)/[O-])OCC(F)(F)F C52795883
CCCS(=O)(=O)[N-]c1cccn2c1nc(n2)c3cccnc3 C65284210
CCCc1nnc(n1CC(=O)N2CCN(CC2)Cc3cscn3)[S-] C55435653
CCOc1ccc(c(n1)/C(=N/S(=O)(=O)c2cccnc2)/[O-])Cl C66002907
CCCCS(=O)(=O)/N=C(/c1cnn(c1n2c(ccc2C)C)C)\[O-] C66003104
CC(C)CS(=O)(=O)[N-]c1cccc(c1)c2nnnn2C3CC3 C66578731
CCn1cc(cn1)S(=O)(=O)[N-]c2ccc3c(c2)nc(o3)C4CC4 C66580002
CCn1cc(cn1)S(=O)(=O)[N-]c2ccccc2Cn3cccn3 C66580217
CCn1cc(cn1)S(=O)(=O)[N-]c2ccc3c(c2)OC(O3)(C)C C66580764
CCn1cc(cn1)S(=O)(=O)[N-]c2ccc(cc2)Cn3ccccc3=O C66581523
CCn1cc(cn1)S(=O)(=O)[N-]c2ccc(cc2)c3nc(c(o3)C)C C66582864
C[C@@H](CSC)/C(=N/S(=O)(=O)c1cccc(c1)[N+](=O)[O-])/[O-] C67000950
Cc1c(nc(s1)N)c2ccc3c(c2)C[C@H](N3S(=O)(=O)C)C C01350407
CC1(Cc2c(c(=S)n(c(c2C#N)N)c3ccc(cc3)OC)CO1)C C06662746
Cc1ccc(cc1)C(=O)NNC(=O)[C@@]23CC[C@@](C2(C)C)(C(=O)C3)C C08549955
Cc1cc(c(n1c2ccc(cc2)N(C)C)C)/C=C\3/C(=O)NC(=S)N3 C15723906
C[C@@H]1CCCN(C1)c2ccc(cc2N)S(=O)(=O)N3CCCC3 C20262779
Cn1cc(cc1C(=O)NNC(=O)[C@@H]2C[C@H]3CC[C@@H]2C3)Br C23700996
Cc1cc(cc(c1C)S(=O)(=O)N)C(=O)N2CCc3c2cccc3 C27458793
Cc1ccccc1C(=O)NNC(=O)[C@@]23CC[C@@H](C2)C(C3=O)(C)C C35548970
Cc1ccccc1C(=O)NNC(=O)[C@]23CC[C@H](C2)C(C3=O)(C)C C35548973
CC[C@H]1CO[C@H](CN1S(=O)(=O)c2cc(c(c(c2)N)C)C)C C36128854
Cc1c(c(n[nH]1)C)NC(=O)c2cc(cn2C3CC3)Br C36857900
Cc1cnn(c1N)Cc2cc3c(c(c2)Br)OCO3 C36897315
CNC(=O)c1ccc(c(c1)NC2CCS(=O)(=O)CC2)Cl C37069399
c1cc2nc(cc(=O)n2cc1Cl)CSc3ccncc3N C37182749
CCc1ccc(cc1)[C@@H]2C(=C(N(C3=C2C(=O)CCC3)N(C)C)N)C#N C00072341
CC[C@H](C)N1Cc2c(=O)[nH]c(=S)n(c2NC1)c3cccc(c3)C C19874427
Cc1cc(c(cc1C)S(=O)(=O)N2CCC(CC2)C(=O)N)C C03905911
c1ccc2c(c1)c3c(c(=O)s2)[C@H](C(=C(O3)N)C#N)c4cccnc4 C01428247
c1ccc2c(c1)c3c(c(=O)s2)[C@@H](C(=C(O3)N)C#N)c4ccncc4 C01422116
c1ccc2c(c1)[nH]c(n2)CS[C@H]3N[C@H]4C(=N3)C=C(C=N4)Cl C38688922
Cc1c(c2c(n1c3ccccc3O)-c4c(c(=O)cc[nH]4)C(=O)CC2)F C39458525
Cc1c(c(n[nH]1)C)C(=O)Nc2ccc(cc2Br)C#N C40832798
c1ccc2c(c1)CC[C@H]2NC(=O)C(=O)Nc3cccc4c3cccn4 C41196843
CN(c1ccncc1N)S(=O)(=O)c2ccc(s2)Br C42140832
C[C@H]1CC[C@H](CN1S(=O)(=O)c2ccc(s2)Cl)C(=O)N C42746916
c1cc(c(cc1S(=O)(=O)N2CCO[C@@H]3[C@@H]2CCC3)N)Cl C43424143
Cc1cc(ccc1Br)NC(=O)N[C@H]2CCS(=O)(=O)C2 C48469805
Cc1cc(ccc1NC(=O)N[C@H]2CCS(=O)(=O)C2)Br C48474884
C[C@@]1(CC1(Cl)Cl)C(=O)NNC(=O)c2ccc(nc2)Cl C48601509
Cc1c(sc(n1)C)[C@H](C)NC(=O)Nc2ccc(nc2)Cl C49210704
Cc1cnc(s1)NC(=O)c2cc(cnc2NC)Br C50728255
c1cc(sc1)c2csc3c2c(nc(n3)Cn4ccnc4)N C50818557
c1cc(c(cc1NC(=O)N2CCC[C@H](C2)C(=O)NC3CC3)F)F C51583612
Cc1c[nH]c(=O)n1c2ccc(cc2)C(=O)N[C@@H]3CCc4c3cccc4 C57194584
c1cc2c(cc1S(=O)(=O)NC3CCCC3)NC(=O)CS2 C21527723
CC(=O)Nc1cccc2c1CCN(C2)C(=O)Nc3ccc(cc3)F C55339767
CNc1ccnc(c1)C(=O)Nc2ncc(s2)Br C50769662
Cc1ccc(cc1NC(=O)c2ccc(cn2)Br)C(=O)NC C61873842
CC(C)(C)n1cc(c(=O)c2c1cccc2N)C(=O)N3CCCCC3 C62320871
Cc1ccc(cc1C(=O)N(C)c2ccc(c(c2)F)F)S(=O)(=O)N C63244170
Cc1c(ccs1)[C@H]2[C@@H]3C(=NN=C3OC(=C2C#N)N)c4ccccc4 C05818115
CC1=NN=C2[C@H]1[C@@H](C(=C(O2)N)C#N)c3c(c(c(c(c3F)F)F)F)F C04095178
Cc1cc(c(c(c1)C)N[C@@H]2CC(=O)N(C2=O)c3ccc(cc3)O)C C16901640
Cc1ccc(s1)[C@@H]2NC(=NO2)c3cccc(c3)c4ccn[nH]4 C65137137
Cc1ccc(s1)[C@H]2NC(=NO2)c3cccc(c3)c4ccn[nH]4 C65137138
c1cc(c(cc1C(=O)N2CCC(CC2)NC(=O)C3CCC3)Cl)O C66121412
c1cnccc1c2nc3c(c(n2)N[C@H]4CCCC[C@@H]4O)CCC3 C66811800
CC(=O)NC[C@@H]1CCCN(C1)C(=O)c2cc3c([nH]2)cccc3F C67363783
Cc1ccsc1c2cccc(c2)NC(=O)C(=O)N3CCC[C@H](C3)O C67526565
c1c2cn[nH]c2cc3c1[C@@H](CC(=O)N3)c4nc5c(s4)CCCC5 C67641101
CN1C(=O)C(=Cc2ccc(o2)c3ccc(c(c3)[N+](=O)[O-])[O-])C(=O)N(C1=O)C C01176929
CCCCc1nc2c(c(n1)S[C@@H](C)C(=O)[O-])c(=O)n(c(=O)n2C)C C07392284
c1cc(ccc1C(=O)C[C@@H](C(=O)[O-])n2cnc(n2)[N+](=O)[O-])Br C00818196
c1c(cc(cc1[N+](=O)[O-])[N+](=O)[O-])C(=O)N2[C@H]3CCCC[C@H]3C[C@H]2C(=O)[O-] C13225125
CN(c1ccc(cc1S(=O)(=O)N2CCC(CC2)C(=O)[O-])[N+](=O)[O-])OC C13276578
CN(c1ccc(cc1[N+](=O)[O-])S(=O)(=O)N2CCC(CC2)C(=O)[O-])OC C13276581
c1cc(cc(c1)[N+](=O)[O-])N2C(=O)C[C@@H](C2=O)Sc3c(cccn3)C(=O)[O-] C19880987
Cc1c(c(n(n1)C)C)CN(C)C(=O)c2c(cn(n2)C)C(=O)[O-] C20319263
Cc1c(cn(n1)C)c2cc(n3c(n2)cc(n3)C(=O)[O-])C(=O)OC C20605747
c1cc(c(cc1[N+](=O)[O-])[C@H]2CC(=Nc3n2ncn3)C(=O)[O-])Cl C20800386
Cc1nc(nc(n1)OC)N(C)/C(=N/S(=O)(=O)N2CCCCC2)/[O-] C22779301
CC1=C([C@@H](/C(=C(\[O-])/OCCOC)/C(=N1)C)c2cccnc2)[N+](=O)[O-] C27560613
CC1=C([C@H](/C(=C(\[O-])/OCCOC)/C(=N1)C)c2cccnc2)[N+](=O)[O-] C27560615
COC(=O)c1c(c(nc(n1)[S-])C(=O)OC)C(=O)c2cccnc2 C01587963
c1cc(ccc1[N+](=O)[O-])S(=O)(=O)n2cnc3c2ncnc3[S-] C16429304
c1cc(ccc1[N+](=O)[O-])Oc2ccc(cc2[N+](=O)[O-])S(=O)(=O)[O-] C37637123
CC(C)N(CC(=O)OC)S(=O)(=O)N1CCC[C@@H](C1)C(=O)[O-] C37837273
Cn1c(nnn1)SCc2cc(n3c(n2)nc(n3)SC)[O-] C09936099
Cc1cc2c(c(c1)OCc3[n-]nnn3)[C@H]([C@@H](C(=O)O2)CC(=O)OC)C C38701697
c1c(cn2c(n1)c(c(n2)C(=O)[O-])Br)[C@H]3C(=CN=N3)[N+](=O)[O-] C39379282
C[C@H](C(=O)N(C(C)C)C(C)C)n1cc(cc(c1=O)C(=O)[O-])[N+](=O)[O-] C13317036
C[C@H]1C(=C2C(=NC(=NC2=O)[N-]/N=C(/CC(=O)OC)\C(=O)OC)S1)C C39927238
Cc1cc(n(n1)c2c(c(ncn2)N3CCC(CC3)C(=O)[O-])[N+](=O)[O-])C C40661588
c1cc(c(cc1[N+](=O)[O-])[N+](=O)[O-])C(=O)N2CCC[C@H](C2)C(=O)[O-] C49478586
c1c(cnc(c1C(=O)[O-])n2cnc(n2)[N+](=O)[O-])Br C50042474
c1cc(oc1[C@@H]2CC(=Nc3n2nc(n3)C(F)(F)F)C(=O)[O-])[N+](=O)[O-] C38828079
CO/C(=N/S(=O)(=O)c1ccc(cc1)N=NN2CCOCC2)/[O-] C05511030
Cc1cc(ccc1S(=O)(=O)/N=C(/C2=NN(C(=O)CC2)C)\[O-])[N+](=O)[O-] C54489177
CC(C)CC/C(=N/S(=O)(=O)c1cccc(c1)n2cnnn2)/[O-] C46930603
CC[C@@H](/C(=N/S(=O)(=O)N1CCC(CC1)C(=O)OC)/[O-])OC C62677165
C[C@]1(CCN(C1)S(=O)(=O)c2cccc(c2)[N+](=O)[O-])C(=O)[O-] C62924502
Cc1c(nc(nn1)S[C@H](C)C(=O)C2=N[C@@H](C(=C2C)C(=O)OC)C)[O-] C64052467
Cc1c(nc(nn1)S[C@@H](C)C(=O)C2=N[C@H](C(=C2C)C(=O)OC)C)[O-] C64052471
COC(=O)C1CCN(CC1)S(=O)(=O)/N=C(/c2ccc(cc2)[N+](=O)[O-])\[O-] C52767209
Cc1cc(c(n1CCOC)C)/C=C(\C#N)/C(=N/S(=O)(=O)N(C)C)/[O-] C52768928
Cc1c(c(on1)C)S(=O)(=O)N2CCC[C@H](C2)Cn3cc(nn3)C(=O)[O-] C65383216
CCOc1ccc(o1)C(=O)N2CCC[C@@H](C2)Cn3cc(nn3)C(=O)[O-] C65431522
CC[C@@H](/C(=N/S(=O)(=O)c1cccc(c1)n2cnnn2)/[O-])OCC C65763996
CC(C)CCSC/C(=N/S(=O)(=O)c1cn(c(=O)n(c1=O)C)C)/[O-] C66004260
Cc1cc(n(n1)CCC#N)[N-]S(=O)(=O)c2ccsc2C(=O)OC C66248047
Cc1cc(n(n1)CCC#N)[N-]S(=O)(=O)c2cc(c(cc2F)OC)OC C66248083
Cc1cc(n(n1)CCC#N)[N-]S(=O)(=O)c2cccc(c2)n3cnnn3 C66248105
CC(C)[C@@H](/C(=N/S(=O)(=O)C)/[O-])n1nc(nn1)c2ccccc2 C66503914
CS(=O)(=O)[N-]c1ccc(cc1)OC(=O)Cn2ccc(n2)[N+](=O)[O-] C66516997
CCn1cc(cn1)S(=O)(=O)[N-]c2ccc(nc2)n3cccn3 C66579167
CCn1cc(cn1)S(=O)(=O)[N-]c2cccc(c2n3cncn3)Cl C66579658
CCc1c(nn(c1C)CC(=O)N2CCC[C@@H](C2)Cn3cc(nn3)C(=O)[O-])C C67446975
c1ccc(cc1)n2c(nnn2)N3CCC[C@@H](C3)Cn4cc(nn4)C(=O)[O-] C67515267
CC(C)Cn1c2c(c(n1)C(=O)[O-])CN(CC2)C(=O)CCCn3cnnn3 C67540803
CC[C@@H](C(=O)N1CCc2c(c(nn2CC3CC3)C(=O)[O-])C1)n4cccn4 C67605568
CC(C)(C)OC(=O)N(C)CC(=O)N1CCC[C@@H]1C(=O)[O-] C14162436
C[C@H](C(=O)[O-])S(=O)(=O)CC(=O)N1CCN(CC1)C C19817480
CN([C@@H]1CCS(=O)(=O)C1)S(=O)(=O)CCCC(=O)[O-] C19982606
Cc1cc(ccc1[N+](=O)[O-])N2C[C@H](C[C@@H]2C(=O)[O-])OC C35277165
Cn1cc(cn1)S(=O)(=O)[N-]c2ccsc2C(=O)OC C36818191
CN(C)C(=O)Cn1c(nnc1SCC(=O)[O-])C2CC2 C37225624
c1c(csc1[N+](=O)[O-])C(=O)N2CCCC[C@H]2C(=O)[O-] C37563178
C1C[C@@H](N(C1)C(=O)CCCC(=O)[O-])C(=O)N2CCOCC2 C37828209
C1C[C@H](OC1)CN2CCN(CC2)S(=O)(=O)CC(=O)[O-] C37828660
CCN(CC)C(=O)N1CCN(CC1)C(=O)/C=C/C(=O)[O-] C37834866
CCCS(=O)(=O)N1CCN(CC1)C(=O)/C=C/C(=O)[O-] C37834921
CN(C)C(=O)C1CCN(CC1)S(=O)(=O)CC(=O)[O-] C37836996
CCCN(CC(=O)[O-])C(=O)[C@H]1CCCN(C1)S(=O)(=O)C C38020647
CCC(CC)(CC(=O)N1CCN(CC1)C(=O)OC)C(=O)[O-] C38100343
CC(C)[C@@](C)(CC(=O)N1CCN(CC1)C(=O)OC)C(=O)[O-] C38100344
COC(=O)C[C@@H]1CCCCN1S(=O)(=O)CC(=O)[O-] C38100528
C[C@@](c1cccnc1)(C(=O)[O-])Sc2nnnn2C3CC3 C41979086
CCO[C@@H]1CCCN(C1)C(=O)N2C[C@@H](C[C@@H]2C(=O)[O-])OC C42426296
CC(C)N(CC(=O)[O-])C(=O)N1CCCN(CC1)C(=O)C C42690297
CC(C)N(CC(=O)OC)C(=O)N1CCC(CC1)C(=O)[O-] C42718752
CCN([C@@H](C)COC)C(=O)N1C[C@H](C[C@@H]1C(=O)[O-])OC C42792920
c1c(cncc1S(=O)(=O)N2CCS(=O)CC2)/C=C/C(=O)[O-] C44259725
CC[C@H](C(=O)[O-])N(C)C(=O)c1cc(nc2c1c(no2)C)C C44615365
CCCc1nnc(s1)/N=C(/C(=O)N2CCN(CC2)C)\[O-] C48725790
C[C@H](/C(=N/S(=O)(=O)N(C)C)/[O-])Sc1ncccn1 C48868524
Cn1cc(cn1)CC/C(=N/S(=O)(=O)N2CCCCC2)/[O-] C48869636
CN(C[C@@H]1CCCCO1)C(=O)N2C[C@H](C[C@@H]2C(=O)[O-])OC C48951230
CCN(C[C@H]1CCCO1)C(=O)N2C[C@@H](C[C@@H]2C(=O)[O-])OC C48968433
C[C@@H](/C(=N/S(=O)(=O)C(C)C)/[O-])Sc1nncn1C C49417497
c1cc(c(cc1[N+](=O)[O-])F)C(=O)N2CCCC[C@H]2C(=O)[O-] C49840579
c1nnc(n1C[C@@H]2CCS(=O)(=O)C2)SCC(=O)[O-] C50602720
CS(=O)(=O)Cc1nc(on1)[C@H]2CC=CC[C@H]2C(=O)[O-] C52788541
c1cc(c(cc1C(=O)N2CSC[C@@H]2C(=O)[O-])F)[N+](=O)[O-] C54415437
c1cc2c(ccc(c2[N+](=O)[O-])N3CCC[C@H]3C(=O)[O-])nc1 C57809280
C1CCN(CC1)C(=O)N(CC(=O)[O-])[C@@H]2CCS(=O)(=O)C2 C40532401
CS(=O)(=O)N1CCN(CC1)C(=O)CSCC(=O)[O-] C36967858
Cc1c(c(n(n1)C)C)S(=O)(=O)N(CC(C)C)CC(=O)[O-] C59881040
CCN(C(=O)N1CCC[C@H]1C(=O)OC)C(C)(C)C(=O)[O-] C61173933
c1nnc(n1C2CC2)SCC(=O)N3CC[C@@H](C3)C(=O)[O-] C62119087
CCCN(CC(=O)N(C)C)C(=O)N1CC[C@H](C1)C(=O)[O-] C62136230
CC(C)CN(CC(=O)[O-])C(=O)N1CCC[C@H]1C(=O)OC C62743980
CC[C@]1(CCCN(C1)C(=O)[C@H](C)n2cncn2)C(=O)[O-] C62869784
C[C@]1(CCCN(C1)S(=O)(=O)CC(=O)OC)C(=O)[O-] C62873302
C[C@@]1(CCN(C1)C(=O)N(C)Cc2cnn(c2)C)C(=O)[O-] C62926361
CC[C@]1(CCN(C1)C(=O)N(C)Cc2cnn(c2)C)C(=O)[O-] C62926364
CS(=O)(=O)CCS(=O)(=O)N1CCC(CC1)C(=O)[O-] C63142316
C[C@]1(CCN(C1)S(=O)(=O)CCS(=O)(=O)C)C(=O)[O-] C63142780
C1C[C@H](OC1)CS(=O)(=O)N2CCO[C@@H](C2)C(=O)[O-] C63155611
C[C@@H]1C(=C(C(=N1)C(=O)[C@H](C)Sc2[n-]ncn2)C)C(=O)OC C40000815
CCCCS(=O)(=O)/N=C(/[C@H]1CCCN1C(=O)OC)\[O-] C67600328
CC(=O)O[C@H]([C@@H](C(=O)[O-])OC(=O)C)C(=O)N1CCOCC1 C02296675
C1COCCN1c2nc(nc(n2)N3CCOCC3)c4n[n-]nn4 C00054542
COCCn1c2c(c(c3c(n2)CCC3)C(=O)[O-])c(=O)[nH]c1=O C11567549
Cc1c(cco1)c2nnc(n2CC=C)SCC(=O)N3CCCC[C@@H]3C(=O)[O-] C13417725
CCOc1c(cn(n1)Cc2c(onc2C(=O)[O-])C)[N+](=O)[O-] C20315325
CS(=O)(=O)N1CCN(CC1)C(=O)Cn2ccc(n2)C(=O)[O-] C20320566
CCn1cc(cn1)CN2CCN(CC2)C(=O)c3cnn(c3)CCC(=O)[O-] C20325695
Cc1c(c(n[nH]1)C)S(=O)(=O)[N-]c2ccc(nc2)n3cccn3 C26539605
CC(C)CN1C[C@H](CC1=O)C(=O)Nc2[n-]c(c(n2)C#N)C#N C30113622
CS(=O)(=O)/N=c\1/[nH]c(cs1)C(=O)N2CCC[C@H]2C(=O)[O-] C31963261
CC(=O)O[C@@H]1CO[C@@H]([C@@H]([C@@H]1OC(=O)C)OC(=O)C)n2c(nc(=S)cn2)[O-] C35242172
c1cc2c(c(c1N3C[C@H](C[C@@H]3C(=O)[O-])O)[N+](=O)[O-])ncs2 C35344145
CC(=O)Nc1nnc(s1)S(=O)(=O)[N-]c2cccc(c2)C#N C36182982
C[C@H]1CCCCN1S(=O)(=O)Nc2c(cnn2C)C(=O)[O-] C19997906
CN([C@@H]1CCS(=O)(=O)C1)C(=O)NC(=O)CCC(=O)[O-] C36870431
c1csc(c1NC(=O)c2c(ccs2)n3cnnn3)C(=O)[O-] C37451899
Cc1cc(n(n1)C)NS(=O)(=O)N2CCC[C@@H](C2)C(=O)[O-] C37655940
CNC(=O)[C@@H]1CCCN1S(=O)(=O)c2cc(n(c2)C)C(=O)[O-] C37838927
CNC(=O)[C@H]1CCCN1S(=O)(=O)N2CCC(CC2)C(=O)[O-] C37838946
COC(=O)C[C@@H]1CCCCN1C(=O)c2cc(c[n-]2)[N+](=O)[O-] C38025655
Cn1cc(c(n1)C(=O)N[C@H]2C=C(N=N2)c3ccccc3)C(=O)[O-] C39248274
COC(=O)[C@H]1[C@@H](C=C(S1)C2N=NN=N2)S(=O)(=O)/N=C(\[O-])/OC C39294100
Cc1c(cn[nH]1)S(=O)(=O)[N-]c2cccnc2n3cccn3 C40829310
Cc1nccn1c2ccc(cn2)[N-]S(=O)(=O)c3c[nH]nc3 C40830393
Cc1c(c(n(n1)C)N[C@@]2(CCC[C@@H](C2)C)C(=O)[O-])[N+](=O)[O-] C41035166
Cc1c(c(n(n1)C)N[C@]2(CCC[C@@H](C2)C)C(=O)[O-])[N+](=O)[O-] C41035167
Cc1c(c(n(n1)C)N[C@@]2(CCC[C@H](C2)C)C(=O)[O-])[N+](=O)[O-] C41035168
CCCN(CC(=O)OC)C(=O)N1C[C@H](C[C@H]1C(=O)[O-])OC C42727766
C1CC[C@@H]2[C@H](C1)N(CCO2)C(=O)NC(=O)COCC(=O)[O-] C43428204
c1cc2c(c[nH]c2nc1)S(=O)(=O)N3CCO[C@H](C3)C(=O)[O-] C43702873
C[C@@]1(CCS(=O)(=O)C1)NC(=O)CN2CCO[C@@H](C2)C(=O)[O-] C43704027
C[C@]1(CCS(=O)(=O)C1)NC(=O)CN2CCO[C@@H](C2)C(=O)[O-] C43704029
Cc1c(c(nc(n1)C)SC)C(=O)N[C@H](C)c2[n-]nnn2 C44888656
c1cc(c(cc1S(=O)(=O)N2CCC[C@@H]2CO)[N+](=O)[O-])[O-] C48864622
CS(=O)(=O)[N-]c1nnc(s1)NC(=O)[C@@H]2CCOC2 C49342031
Cn1cc(cn1)S(=O)(=O)/N=c\2/cccc([nH]2)/C=C/C(=O)[O-] C50265149
C[C@@H](c1nncn1C)NC(=O)N2CCCC[C@H]2CC(=O)[O-] C50421836
CNc1c(n2ccsc2n1)S(=O)(=O)[N-]c3ncccn3 C50634502
Cc1c(=O)nc([nH]n1)SC/C(=N/c2nnc(s2)C)/[O-] C02860133
Cc1csc(n1)NC(=O)CCc2c(nc3ncnn3c2[O-])C C13722520
Cc1c(c(sn1)NS(=O)(=O)c2cn(cn2)C)C(=O)[O-] C52096148
Cn1cc(cn1)S(=O)(=O)[N-]c2cccc(c2)N3CCNC3=O C55597550
CC\1=NN(C(=O)/C1=C\c2ccc(cc2)N(C)C)c3[n-]nnn3 C12412735
Cc1c(c(nc(=O)[nH]1)S[C@H]2CC(=O)N(C2=O)C)C(=O)[O-] C36854401
CC(C)(CC(=O)NC(=O)N1CCS(=O)(=O)CC1)CC(=O)[O-] C61827715
CC[C@]1(C(=O)N(C(=O)N1)CC(=O)N2CC[C@H](C2)C(=O)[O-])C C62117886
C[C@]1(CCCN(C1)C(=O)c2ccc(n2C)[N+](=O)[O-])C(=O)[O-] C62868451
CC[C@]1(CCN(C1)C(=O)N[C@@H](C)c2nncn2C)C(=O)[O-] C62935196
c1ccc(cc1)n2c(c(nn2)C(=O)Nc3[n-]ncn3)C4CC4 C58329493
c1cc(cc(c1)NC(=O)c2ccnc(n2)C3CC3)c4[n-]nnn4 C66372470
CN(Cc1cn(nc1c2ccc(cc2)F)c3ccccc3)C(=O)/C=C/C(=O)[O-] C08429675
Cc1cc(nc(c1C(=O)[O-])SCC(=O)N(CCC#N)c2ccc(cc2)F)C C13022076
Cc1ccsc1C(=O)N2CCc3cc(c(cc3[C@@H]2CC(=O)[O-])OC)OC C13181521
COc1cc2c(cc1OC)[C@H](N(CC2)C(=O)c3ccc4c(c3)CCC4)CC(=O)[O-] C13182466
CCn1c2ccccc2nc1SCC(=O)N3Cc4ccccc4C[C@@H]3C(=O)[O-] C13254728
CC(C)Cn1c2ccccc2nc1SCC(=O)N3CCCC[C@H]3C(=O)[O-] C13256270
Cc1nc(cs1)COc2ccc(cc2)C(=O)N3CCC(CC3)(c4ccccc4)C(=O)[O-] C13257495
c1ccc(cc1)[C@@H]2C(=C(C(=O)N2CCCn3ccnc3)[O-])C(=O)c4cccs4 C08739943
COc1cc(ccc1OCCN2CCOCC2)C[C@H](c3cccs3)C(=O)[O-] C19851631
c1ccc(cc1)[C@H]2C(=C(C(=O)N2CCCn3ccnc3)[O-])C(=O)c4ccc(cc4)F C05596002
COCCN1[C@H](C(=C(C1=O)[O-])C(=O)c2ccco2)c3cccc(c3)Br C09302122
Cc1ccc(cc1)C(=O)C2=C(C(=O)N([C@@H]2c3ccc(o3)C)C[C@@H]4CCCO4)[O-] C06622013
CN(Cc1cccnc1)S(=O)(=O)c2cc(sc2Br)C(=O)[O-] C35412923
c1ccc(c(c1)Oc2ccc(cc2)S(=O)(=O)N3CCC[C@H]3C(=O)[O-])Cl C36293786
C[C@H](CSC(=O)c1ccccc1)C(=O)N2C[C@H](C[C@@H]2C(=O)[O-])Sc3ccccc3 C11679141
Cc1ccc(cc1)S(=O)(=O)N(Cc2cccnc2)[C@H]3CC(=O)C(=C3[O-])c4ccccc4 C39549732
CCOc1ccc(cc1)SCC2=NC(=O)C3=C([C@@H](SC3=N2)C(=O)[O-])C C39693183
CCOc1cc(cc(c1OCC)Br)/C=C/C(=O)C2=C([C@@H](N=C2C)C(=O)[O-])C C39701042
COc1ccc(cc1)S(=O)(=O)[N-]c2cc(ccc2C(=O)N3CCCC3)Cl C40134999
CC(C)N(CCCC(=O)[O-])C(=O)N(C)Cc1cc(sc1)Br C42366753
c1c(cncc1Br)S(=O)(=O)N2CCC[C@H](C2)CCC(=O)[O-] C44243125
CS(=O)(=O)/N=C(/c1ccc(o1)COc2ccc(cc2)Br)\[O-] C48486717
C[C@H](/C(=N/S(=O)(=O)c1cnn(c1)C)/[O-])Sc2cc(ccc2Cl)Cl C48676789
C[C@H](/C(=N/S(=O)(=O)N(C)C)/[O-])Oc1ccc(cc1Br)Cl C48868823
CN(Cc1ccoc1)S(=O)(=O)c2cc(sc2Br)C(=O)[O-] C48910759
c1c(cncc1Br)S(=O)(=O)N2CCCC[C@@H]2CCC(=O)[O-] C50923013
c1csc(c1Br)S(=O)(=O)N2CCCC[C@@H]2CCC(=O)[O-] C50923024
CC(=O)N1CCN(CC1)CC/N=C/C2=C(C[C@@H](CC2=O)c3ccc(cc3)Cl)[O-] C18166814
C[C@@H](/C(=N/S(=O)(=O)c1cccs1)/[O-])S(=O)(=O)c2ccc(cc2)F C54422781
CN(C)C(=O)c1ccc(c(c1)[N-]S(=O)(=O)c2cccc(c2F)Cl)OC C55665977
CCOc1ccc(cc1)[N-]S(=O)(=O)c2cc(ccc2Cl)C(=O)N(C)C C36309902
CS(=O)(=O)[N-]c1ccc(cc1)C(=O)N2CCC[C@@H]2Cc3ccc(cc3)F C58173374
COCCCn1c(=O)c2ccc(cc2nc1[S-])C(=O)N3CCCCCC3 C17321164
COc1ccc(cc1OC)S(=O)(=O)/N=C(/c2csc3c2CCCC3)\[O-] C61111045
CN(CCCOC)S(=O)(=O)c1cc(cc(c1F)C(=O)[O-])Br C62031987
C[C@H](CS(=O)(=O)[N-]c1cccc(c1)F)C(=O)N(C)CCc2ccncc2 C62085182
C[C@@H](CS(=O)(=O)[N-]c1cccc(c1)F)C(=O)N2CC[C@@H](C2)c3ccco3 C62143417
COc1c(cccc1Cl)[N-]S(=O)(=O)c2ccc(c(c2)S(=O)(=O)C)F C63180567
CCS(=O)(=O)[N-]c1ccc(c(c1)C)S(=O)(=O)N(CC(C)C)C2CC2 C57481144
c1ccnc(c1)/C=C/C(=N/c2ncn(n2)Cc3cccc(c3)Br)/[O-] C64457156
C[C@H](/C(=N/S(=O)(=O)c1ccc(c(c1)C(F)(F)F)C#N)/[O-])OCC2CC2 C64666701
C[C@H](/C(=N/S(=O)(=O)c1ccc(cc1C(F)(F)F)C#N)/[O-])OCC2CC2 C64686484
c1cc(c(cc1Cl)F)S(=O)(=O)/N=C(/[C@@H]2CC(=O)N(C2)CC3CC3)\[O-] C64697784
Cc1ccc(c(c1)Br)OCCCc2nnc(o2)SCC(=O)[O-] C64872210
COCCOCCC/C(=N/S(=O)(=O)c1cc(sc1Cl)Cl)/[O-] C66004325
Cc1c(sc(n1)[N-]S(=O)(=O)c2ccc(cc2)CCOC)SCC#N C66253702
Cc1ccc(cc1F)S(=O)(=O)[N-]c2cccc(c2)C(=O)N(C)CCCOC C66340057
CC(C)Oc1ccc(cc1[N-]S(=O)(=O)c2cccc(c2)S(=O)(=O)C)F C66586248
C[C@H](CC#N)Sc1ccccc1[N-]S(=O)(=O)c2ccccc2C(=O)OC C66814059
C[C@H](CC#N)Sc1ccccc1[N-]S(=O)(=O)c2ccsc2C(=O)OC C66814273
CCOc1cc(cc(c1OCC(=O)OCC)I)C(=O)[O-] C02881844
CC(=O)N[C@H](CSC1(c2ccccc2-c3c1cccc3)c4ccccc4)C(=O)[O-] C05049527
c1cc(oc1)CS[C@H]2C[C@H](N(C2)S(=O)(=O)c3ccc(cc3)Cl)C(=O)[O-] C03839571
Cc1c2ccccc2c(c3c1cccc3)CSCC[C@H](C(=O)[O-])NC(=O)C C06484029
Cc1ccc(cc1)COc2c(cccc2OC)CCN3C[C@H](CC3=O)C(=O)[O-] C11891175
Cc1ccc(c(c1)OCCOc2ccccc2CN3C[C@H](CC3=O)C(=O)[O-])C C11961063
Cc1cccc(c1)OCCOc2ccccc2CCN3C[C@H](CC3=O)C(=O)[O-] C11993762
c1cc(ccc1[C@H](CC(=O)[O-])NC(=O)CSc2ccc(cc2)Br)Cl C13174754
C[C@H](C(=O)N[C@@H](CC(=O)[O-])c1ccc(cc1)F)Sc2ccc(cc2)Cl C13177333
C[C@H](C(=O)N[C@H](CC(=O)[O-])c1ccc(cc1)F)Sc2ccc(cc2)Cl C13177337
c1cc(ccc1[C@H](CC(=O)[O-])NC(=O)/C=C/c2ccc(s2)Br)F C13177962
CCOc1ccccc1OCCCC(=O)N2[C@H]3CCCC[C@H]3C[C@H]2C(=O)[O-] C13225329
COc1ccc(cc1CSCC(=O)[O-])C(=O)/C=C/c2cc(cc3c2OCOC3)F C13272898
c1ccc(cc1)Cn2c(cnc2SCC(=O)N3CCCC[C@H]3C(=O)[O-])c4ccc(cc4)Cl C13398748
CCCCSc1nnc(s1)SCC(=O)N2CCC[C@H](C2)C(=O)[O-] C13401845
c1ccc(cc1)c2cnc(n2C[C@@H]3CCCO3)SCc4c(cco4)C(=O)[O-] C13408879
Cc1cc(ccc1OC)C(=O)C2=C(C(=O)N([C@@H]2c3ccc(cc3)F)CCCOC)[O-] C18010492
c1cc(cnc1)[C@@H]2[C@H](CO[C@@H](O2)c3ccc(cc3)C#N)C/C=C\CCC(=O)[O-] C27760148
CSCC[C@@H](C(=O)[O-])NC(=O)CCCc1ccc(s1)Br C36971595
CCCN(C1CC1)S(=O)(=O)c2cc(cc(c2F)C(=O)[O-])Br C37097075
CSCC[C@H](C(=O)[O-])NC(=O)c1cc(cc(c1I)Cl)Cl C37407128
CCOc1cc(cc(c1OC)Cl)/C=C/C(=O)C2=C([C@@H](N=C2C)C(=O)[O-])C C39701160
Cc1cc(ccc1F)S(=O)(=O)[N-]c2ccccc2C(=O)OCCCC#N C42368030
CCCCS(=O)(=O)/N=C(/Cc1csc(n1)COc2ccc(cc2)C)\[O-] C48553476
c1ccc(cc1)/C=C/CSc2c(cccn2)C(=O)N3CCC(CC3)C(=O)[O-] C55119717
Cc1cc2cccc(c2nc1)S(=O)(=O)[N-]c3cccc(c3)COCCOC C55632618
CCCN(CC#N)C(=O)c1ccc(cc1)[N-]S(=O)(=O)/C=C/c2ccccc2 C56484461
COCCOc1ccc(cc1F)[N-]S(=O)(=O)c2ccc(c(c2)C#N)Cl C57124187
CC[C@@H](C)Oc1cccc(c1)[N-]S(=O)(=O)c2cccc(c2)S(=O)(=O)C C57126290
CCS(=O)(=O)[N-]c1ccc(c(c1)C)S(=O)(=O)N(CC=C)C2CCCC2 C57482925
COc1ccc(cc1OC(F)F)[N-]S(=O)(=O)c2c(cc(cc2F)F)F C60442277
Cc1ccc(c(c1)C)S(=O)(=O)/N=C(/CCc2ccc(c(c2)OC)OC)\[O-] C46930077
Cc1cc(ccc1F)C(=O)c2ccc(c(c2)[N-]S(=O)(=O)CCOC)OC C62323680
C=CCN(CC(F)(F)F)C(=O)c1ccc(cc1)[N-]S(=O)(=O)c2ccccc2 C63851471
CCc1ccccc1N/C(=C(/C(=O)c2ccccc2)\[n+]3cc(ccc3C)[O-])/[S-] C63857913
CCc1ccc(cc1)C(=O)/C(=C(\NC2CCCCC2)/[S-])/[n+]3cc(ccc3C)[O-] C63858410
Cc1ccc(c(c1)Br)OCc2nnc(n2CC=C)SCC(=O)[O-] C64871771
CCS(=O)(=O)[N-]c1ccccc1C(=O)N[C@@H]2CCC[C@H](C2)C(F)(F)F C65842474
COC(=O)Cc1csc(n1)[N-]S(=O)(=O)c2ccc(cc2)CCCCl C66247682
C[C@@H](C(=O)N(CCC#N)c1ccccc1)Sc2[n-]c3cc(cnc3n2)Cl C66318571
CCS(=O)(=O)[N-]c1ccc(c(c1)C)S(=O)(=O)N(C)[C@@H](C)CC(C)C C57481167
CC(C)CS(=O)(=O)[N-]c1cccc(c1)S(=O)(=O)N(C)c2ccccc2 C66577436
CCn1cc(cn1)S(=O)(=O)[N-]c2ccc(cc2)OCc3ccccc3F C66584242
CC(=C)COc1cccc(c1)[N-]S(=O)(=O)c2ccccc2S(=O)(=O)C C66587712
CN(C)S(=O)(=O)/N=C(/CCCCOc1ccc(cc1)Br)\[O-] C66729863
C[C@@H](C/C(=N/S(=O)(=O)c1ccc(c(c1)Br)OC)/[O-])C2CC2 C66741814
C[C@H](CC#N)Sc1ccccc1[N-]S(=O)(=O)c2c(cc(cc2F)F)F C66814170
Cc1c(sc(n1)[S-])CC(=O)NC[C@H]2CN(CCO2)Cc3ccccc3 C41796255
Cc1ccc(cc1[N-]S(=O)(=O)C)C(=O)Nc2cccc(c2)[C@@H](C)SC C67347250
CC(C)[C@@H](/C(=N/S(=O)(=O)C[C@@H]1CCCCO1)/[O-])SCc2ccccc2 C67632682
COC(=O)N1CCc2c(sc(c2C(=O)N)NC(=O)c3ccc(cc3)F)C1 C05255259
CCC(=C1C(=O)NC(=S)NC1=O)Nc2c3c(nn2c4ccccc4)CCC3 C10514009
c1ccc(cc1)c2cnc(n2C[C@H]3CCCO3)SCC(=O)NC(=O)N C11643316
C[C@H](C(=O)NC1CCCC1)Sc2nc3cc(ccc3n2C)S(=O)(=O)N C12507163
Cc1nnc(n1C)SCC(=O)Nc2c(c3c(s2)C[C@H](CC3)C)C(=O)N C13746179
COC(=O)c1cnn(c1N)c2ccc(cc2)C(=O)N[C@H]3CCCc4c3cccc4 C21652311
CCc1nnc(s1)NC(=O)c2c(c3c(cc(nc3s2)C)COC)N C06179773
c1c(nc(s1)NC(=O)C2CCCC2)CC(=O)N3CCC(CC3)C(=O)N C38739355
Cc1cccc(c1)N([C@H]2N=C(CS2)CSc3[nH]nc(n3)N)C(=O)C C39142716
C[C@@H]1CC(=C(N1C[C@@H]2CCCO2)C)C(=O)CSc3[nH]c(=O)cc(n3)N C39724622
C[C@@H](c1cccc(c1)NC(=O)C)NC(=O)C(=O)Nc2cccc3c2nccc3 C41457417
CC(C)C(=O)Nc1ccc(cc1)NC(=O)C(=O)NCc2ccc(cc2)C#N C41558309
c1cc2c(c(c1)NC(=O)C(=O)NCCNc3c(cccn3)C#N)CCCC2 C42057649
CNC(=O)c1cccc(c1)NC(=O)NC[C@]2(CCSC2)N3CCOCC3 C43680495
C[C@H](c1ccc(cc1)S(=O)(=O)C)NC(=O)Nc2ccc(c(c2)NC(=O)C)F C44015835
Cc1c(cccc1NC(=O)NC[C@@H](C(C)C)N2CCOCC2)C(=O)NC C44176289
C[C@H](c1ccc(cc1)NC(=O)NC2CC2)NC(=O)[C@@H]3CCCN(C3)C(=O)C C44629331
C[C@H](C(=O)NC(=O)NC(C)C)OC(=O)CC12C[C@H]3C[C@@H](C1)CC(C3)(C2)O C11277220
Cn1c2c(cn1)[C@H](CCC2)NC(=O)Nc3ccc(c(c3)C(=O)NC4CC4)Cl C47728766
CCCNC(=O)[C@@H]1CCCN(C1)C(=O)Nc2cc(ccc2F)NC(=O)C C51588224
CC[C@@]1(CCC(=O)NC1=O)c2ccc(cc2)NC(=O)c3cc(c(=O)[nH]c3)Cl C54199361
Cc1cccc(c1C(=O)N2CCCC2)NCC(=O)NC(=O)NCC(C)C C55846821
CCSc1ccccc1NCC(=O)NC(=O)N[C@H]2CCS(=O)(=O)C2 C55879788
CC1CCN(CC1)C(=O)c2ccccc2NCC(=O)NC(=O)NC(C)C C55893367
C1CN(CCN1CCO)CC(=O)NC(=O)NC23CC4CC(C2)CC(C4)C3 C57846817
c1cc(ccc1C#N)C(=O)NNC(=O)c2c(c(n[nH]2)C3CC3)Br C61462325
CC(=O)N(C)c1ccc(cc1)NC(=O)C(=O)NC2[C@@H]3CCC[C@H]2C[NH+](C3)C4CC4 C62585797
Cc1ccc(c(c1)Cl)NC(=O)C(=O)N[C@H](C)C(=O)NCc2ccco2 C62630272
C[C@H]1CC=C(S1)C2=C3C(=NC(=NC3=O)CSc4nc([nH]n4)N)SC2 C39937853
c1cc(ccc1C#N)OCC(=O)Nc2ccc(c(c2)S(=O)(=O)N)Cl C63343181
C[C@H](C(=O)NC1=CCNN1C(C)C)Sc2[nH]nc(n2)c3cccs3 C63820590
CS(=O)(=O)N[C@@H]1Nc2ccc(cc2S1)C(=O)NC3=C[C@H]4C(=CC=N4)C=C3 C63823299
c1cc(sc1)c2ccc(c(=O)[nH]2)C(=O)NNC(=O)c3ccc(nc3)Cl C64034981
Cc1ccc(s1)[C@@H](C)NS(=O)(=O)c2ccc3c(c2)c(=O)[nH]c(=O)[nH]3 C64957750
CC(C)S(=O)(=O)NC[C@@H]1CCCN(C1)C(=O)NC2CCC(CC2)O C51674794
c1cc(ccc1CNC(=O)C(=O)Nc2ccc(cc2)Oc3ccncc3)O C51785400
CC(=O)NNC(=O)NC1CCN(CC1)c2ccc(cc2)OC(F)(F)F C66360713
Cc1ccc(s1)C(=O)NCC(=O)NCc2[nH]nc(n2)c3cccs3 C66430233
Cc1c(scn1)CN(C)C(=O)N[C@H](C)c2cccc(c2)S(=O)(=O)N C66595815
Cc1cccc(c1)c2ccc(c(=O)[nH]2)C(=O)NCc3n[nH]c(=S)n3C(C)C C66639078
Cc1ccc(cc1C(=O)NC(C)C)NC(=O)C(=O)N[C@@H](C)c2ccc(o2)C C66718737
Cc1ccc(s1)c2cc([nH]n2)NC(=O)[C@@H](C)NC(=O)C3CCOCC3 C66928814
CCN([C@H]1CCS(=O)(=O)C1)C(=O)[C@H](C)Nc2ccc(c(c2)C(=O)N)C C66963823
c1ccc2c(c1)CC[C@H]2NC(=O)C(=O)Nc3ccc(nc3)NC(=O)C4CC4 C66983388
CCn1c(c(c(n1)C)CNC(=O)Nc2cc(ccc2C)C(=O)NC3CC3)C C67260814
CCc1ccc(cc1S(=O)(=O)N)NC(=O)[C@H]2CS[C@]3(N2C(=O)CC3)C C67328982
c1ccc2c(c1)[C@H](CCS2(=O)=O)NC(=O)NNC(=O)CCC3CCCCC3 C67388039
CC(=O)NC[C@H]1CCCN(C1)C(=O)Nc2ccc(cc2Cl)NC(=O)C C67577056
c1cc(cc(c1)NC(=O)[C@@H]2CCCO2)CNC(=O)N3CCC[C@H](C3)CO C67606472
c1ccc2c(c1)ccn2Cc3cc(n[nH]3)C(=O)N[C@H](CO)c4cccnc4 C67649913
c1cc(ccc1COc2c(cc(cc2I)C=O)I)C(=O)[O-] C08451883
Cc1ccc2cc(c(nc2c1)Cl)[C@@H]3CC(=NN3C(=O)CCCC(=O)[O-])c4ccc(cc4)Br C09404414
c1ccc(cc1)c2c(sc(n2)/C=C/c3ccc(o3)c4ccccc4Br)C(=O)[O-] C13026507
C=CCn1c(=O)c2c(csc2nc1SCc3ccc(cc3)C(=O)[O-])c4ccc(cc4)F C13237454
Cc1ccc2cc(c(nc2c1)Cl)CSc3nnc(n3[C@@H](C(C)C)C(=O)[O-])c4cccs4 C13271944
Cc1ccc2cc(c(nc2c1)Cl)CSc3nnc(n3[C@H](C(C)C)C(=O)[O-])c4cccs4 C13271945
CCc1nc2c(cc(nc2n1Cc3ccc(cc3)N(CC)[C@H](c4cccc(c4)C)C(=O)[O-])C)C C13732550
Cc1ccnc(n1)O[C@@H](C(=O)[O-])[C@@](c2ccccc2)(c3ccc(cc3)F)SCc4ccccc4 C13943612
COc1ccc(cc1OCc2ccccc2)/C=N/n3c(nnc3[S-])c4cccc(c4)Cl C16972027
Cc1ccc(cc1C)OCCOCCOc2ccc(cc2/C=C\3/C(=NC(=S)S3)[O-])Cl C20394918
CC[C@@H](C)c1ccc(cc1)OCCOc2c(cc(cc2Cl)/C=C\3/C(=NC(=S)S3)[O-])OC C20573313
COc1ccc(cc1COc2ccc(cc2)Cl)/C=N/n3c(nnc3[S-])C(F)(F)Cl C02791543
Cc1ccc(cc1)S(=O)(=O)[N-]c2ccc(cc2Cl)C(=O)N3CCN(CC3)C/C=C/c4ccccc4 C22532273
Cc1ccnc(n1)O[C@@H](C(=O)[O-])C(c2ccccc2)(c3ccccc3)SCc4ccccc4 C27842513
c1ccc(cc1)c2ccc(cc2)C(=O)CN3C(=C(c4ccccc4S3(=O)=O)[O-])C(=O)c5ccccc5 C27904013
Cc1cc(cc(c1OCc2ccccn2)C)/C=C(/c3nc4ccc(cc4c(n3)[O-])Cl)\Cl C32071147
COc1cc(ccc1OCc2ccccc2)/C=N\n3c(nnc3[S-])c4ccc(cc4)Cl C09762844
CCCc1nnc(n1/N=C/c2ccc(c(c2)OC)OCc3c(cccc3Cl)Cl)[S-] C01915758
CC[C@H](C)c1ccc(cc1)N2C(=O)/C(=C/c3cn(c4c3cccc4)Cc5ccc(cc5)C)/C(=NC2=O)[O-] C02224127
CCN(CC)/C(=C/C1=CSC2=NC(=C([C@@H](N12)c3ccccc3Cl)C(=O)OC(C)C)C)/[O-] C35693616
CC1=C([C@@H](N2C(=CSC2=N1)/C=C(/N3CCCC3)\[O-])c4ccc(cc4)Cl)C(=O)OCC=C C35697418
CCN(C)/C(=C/C1=CSC2=NC(=C([C@@H](N12)c3ccc(cc3)Cl)C(=O)N(CC)CC)C)/[O-] C35698246
CCN(C)/C(=C/C1=CSC2=NC(=C([C@H](N12)c3cccs3)C(=O)OCc4ccccc4)C)/[O-] C35704600
CCN(C)/C(=C/C1=CSC2=NC(=C([C@H](N12)c3cc(ccc3C)C)C(=O)OCC)C(F)(F)F)/[O-] C35705167
CC1=C([C@H](N2C(=CSC2=N1)/C=C(/N(C)Cc3ccccc3)\[O-])c4ccsc4)C(=O)OC(C)C C36071860
COc1ccccc1n2c(nnc2SCc3ccc(cc3)C(=O)[O-])c4ccccc4Cl C37397305
CC(C)(C)C(=O)N1CCc2ccc(cc2[C@@H]1c3cccc(c3)F)OCc4nc(cs4)C(=O)[O-] C37601811
CC(C)CC(=O)N1CCc2ccc(cc2[C@@H]1c3cccc(c3)F)OCc4ccc(o4)C(=O)[O-] C37601841
c1ccc(cc1)Oc2cccc(c2)[C@H]3C(=C(C(=O)N3C[C@H]4CCCO4)[O-])C(=O)c5ccc(cc5)Cl C38277610
C[C@]12C[C@H](CC(C1)(C)C)N(C2)C(=O)c3cc(ccc3Cl)S(=O)(=O)[N-]c4cccc(c4)C(F)(F)F C06172003
c1ccc(cc1)CSc2nnc(s2)N3[C@H](C(=C(C3=O)[O-])C(=O)c4cccs4)c5ccccc5 C39835160
c1ccc(cc1)CSc2nnc(s2)N3[C@@H](C(=C(C3=O)[O-])C(=O)c4cccs4)c5cccs5 C39835165
Cc1ccc(cc1)CSc2nnc(s2)N3[C@@H](C(=C(C3=O)[O-])C(=O)c4cccs4)c5ccccc5 C39835219
CCCCSc1nnc(s1)/N=C(/C(=C/c2cc(ccc2OC)Br)/C#N)\[O-] C39997042
CCCSc1nnc(s1)/N=C(/C(=C/c2ccc(o2)c3ccc(cc3)Br)/C#N)\[O-] C39998159
CCCSc1nnc(s1)/N=C(/C(=C/c2ccc(o2)c3cccc(c3)Br)/C#N)\[O-] C39998161
c1cc(cc(c1)Cl)c2ccc(o2)/C=C(\C#N)/C(=N/c3nnc(s3)SCc4ccc(cc4)F)/[O-] C39998231
CCCCOc1cccc(c1)C(=O)C2=C(C(=O)N([C@H]2c3c(cccc3Cl)Cl)CC=C)[O-] C40029763
CSc1ccc(cc1)[C@@H]2C(=C(C(=O)N2CC=C)[O-])C(=O)c3cccc(c3)OCc4ccccc4Cl C40030184
CCCCN1[C@@H](C(=C(C1=O)[O-])C(=O)c2ccc(c(c2)C)OCCC)c3c(cccc3Cl)F C40091874
CCCCN1CCc2c1ccc(c2)/C=C/3\C(=NC(=O)N(C3=O)c4ccc(cc4)I)[O-] C13510851
C[C@@H](C(=O)c1ccc(cc1)[N-]S(=O)(=O)C)OC(=O)/C=C/c2c(c3ccccc3s2)Cl C57855629
CCCCOc1ccccc1/C=C/2\C(=NC(=O)N(C2=O)c3ccc(c(c3C)C)Br)[O-] C59860447
CCCN([C@@H]1CCc2ccccc2C1)C(=O)CS(=O)(=O)[N-]c3ccc(cc3)N4CCCCC4 C60166908
CCOc1ccc(cc1)[C@H]2[C@@H]3C(=NC(=NC3=O)SCc4ccccc4)N=C5C2=C(CCC5)[O-] C39731135
CCN(CC)c1ccc(cc1)[C@@H]2[C@@H]3C(=NC(=NC3=O)SCc4ccccc4)N=C5C2=C(CCC5)[O-] C39731143
CN(C)c1ccc(cc1)[C@H]2[C@H]3C(=NC(=NC3=O)SCc4ccccc4F)N=C5C2=C(CCC5)[O-] C39731327
Cc1ccc(cc1)CSC2=NC(=O)[C@H]3[C@@H](C4=C(CCCC4=NC3=N2)[O-])c5ccc(cc5)N(C)C C39765193
CC(C)CCSC1=NC(=O)[C@H]2[C@H](C3=C(CC(CC3=NC2=N1)(C)C)[O-])c4ccc(cc4)C#N C39775824
c1ccc(cc1)N(c2ccccc2)C(=O)CSC3=C([C@@H](C4=C(CCCC4=N3)[O-])c5ccccc5F)C#N C13174762
C[C@@H]1CCc2c(sc(c2C(=O)N)NC(=O)C=C(C)C)C1 C00145650
Cc1ccc(cc1)O[C@H](C)C(=O)Nc2ccc(cc2C)N C19396030
Cc1cc(cc(c1C)N)S(=O)(=O)N[C@H]2CCCC[C@@H]2C C20005768
Cc1ccc(c(c1)Oc2ccc(cc2)/C(=N/O)/N)C(C)C C21036398
Cc1cc(c(cc1C)S(=O)(=O)N[C@H]2CCC[C@H]([C@H]2C)C)N C21057841
Cc1cc(cc(c1C)S(=O)(=O)N[C@H]2CCC[C@H]([C@H]2C)C)N C21501616
Cc1cccc(c1S(=O)(=O)N[C@@H]2CCCC[C@@H]2C)N C35346851
CC(C)n1cc(cc1C(=O)Nc2cc(cc(c2)Cl)Cl)N C36861973
Cc1cc(cc(c1C)S(=O)(=O)N[C@@H]2CCC[C@H]([C@@H]2C)C)N C36862222
CC(C)c1cccc(c1)Oc2ccc(cc2F)/C(=N/O)/N C36887923
Cc1cc(c(c(c1)Oc2ccc(cc2F)/C(=N/O)/N)C)C C36887956
Cc1cc(ccc1N[C@H](C)c2ccc(cc2O)O)N(C)C C36934919
C[C@H](c1cc(ccc1O)O)Nc2ccc(c(c2)C#N)Cl C36973199
Cc1ccc(c(c1S(=O)(=O)N[C@@H]2CCCC[C@@H]2C)C)N C37062978
Cc1ccc(c(c1S(=O)(=O)N[C@H]2CCC[C@H]([C@@H]2C)C)C)N C37063344
Cc1ccc(c(c1)N)NC(=O)c2cccc(c2)OC(F)F C37064533
C[C@H]1CCC[C@@H](C1Nc2ccc(cc2)CS(=O)(=O)N)C C37137017
Cc1ccc(c(c1)c2c(n[nH]c2N)c3ccsc3)OC C37348975
c1cc(nc2c1c(cc(n2)C(F)(F)F)C(F)(F)F)NN C02508437
Cc1ccc(cc1)Sc2c(c(ncn2)NC(C)(C)C)N C40680609
CC[C@H]1CCCCN1C(=O)CCc2ccc(c(c2)N)O C41139770
C[C@@H]1CCCC[C@@H]1NC(=O)Nc2ccc(cc2)[C@@H](C)O C41704000
C[C@H]1CCCC[C@@H]1CNc2ccccc2S(=O)(=O)N C42864855
CC[C@@H]1CCCC[C@@H]1NS(=O)(=O)c2c(cccc2N)C C49117921
CS(=O)(=O)c1ccc(c(c1)N)Nc2ccc(c(c2)F)Cl C49118759
Cc1ccc(c(c1)C)N(C)c2ccc(cc2F)/C(=N/O)/N C49986771
CC1=[NH+][C@@H](C(=[NH2+])N1C2CC2)c3ccc(cc3)OC(F)(F)F C50986914
CCC1=[NH+][C@@H](C(=[NH2+])N1C(C)(C)C)c2ccc3c(c2)CCO3 C50995241
C[C@H]1CCc2ccccc2N1C(=O)c3ccccc3NN C51088906
c1csc2c1c(nc(n2)c3cc(c(c(c3)F)F)F)NN C51151317
CCN(c1cccc(c1)C)c2cc(ccc2/C(=N/O)/N)C C51579120
CC[C@H]1CCCC[C@@H]1Oc2cc(ccc2/C(=N/O)/N)C C51580609
CCOc1c(ccc(n1)N[C@@H]2CCc3ccccc3C2)N C51630952
CC[C@@H]1CCCC[C@H]1Oc2cccc(c2/C(=N/O)/N)Cl C52906879
C1CCC(C1)(CO)NC(=O)NC23CC4CC(C2)CC(C4)C3 C53072000
c1ccc2c(c1)cc(cn2)Nc3ccc(cn3)C(=S)N C55142518
C[C@@H](Cn1cccn1)Nc2ccc(cc2N)Br C42539045
Cc1ccc(c(n1)Nc2ccc(cc2)N(C)C)C(=S)N C59141616
c1ccc(c(c1)/C=N/[NH+]=C(/N[C@H]2C[C@H]3C[C@@H]2C=C3)\[S-])O C13657714
CC(C)C1=[NH+][C@H](C(=[NH2+])N1C2CC2)c3ccc4c(c3)CCO4 C60280090
CSc1ccc(cc1)/C=N/NC(=O)c2ccccc2N C41213734
c1cc(c(c(c1)Cl)c2c(n[nH]c2N)[C@H]3CCCOC3)Cl C62236283
c1cc(c(cc1/C(=N\O)/N)Cl)N2CC[C@H]3CCCC[C@@H]3C2 C62794495
CC[C@H]1CCCC[C@H]1Oc2ccc(cc2Cl)/C(=N/O)/N C62794884
Cc1cc(n(n1)C)Nc2ccc(cc2Cl)C(=S)N C62795178
CC(C)Nc1ccccc1C(=O)N[C@H]2CCCC[C@@H]2O C62820367
CCc1cc(cc2c1NC(=O)[C@H]2CC)c3c(sc(n3)N)C C41628911
C[C@H]1CCCC[C@@H]1N(C)C(=O)c2cc3cc(ccc3[nH]2)N C62834295
Cc1cc(cc(c1)N(C)C(=O)c2ccc(c(c2)C)NN)C C63059286
CCOc1ccccc1c2cc(n[nH]2)c3ccccc3N C66139697
COC(=O)c1c2c(sc1NC(=O)[C@@H]3[C@H]4C[C@@H]([C@@H]3C(=O)[O-])C=C4)CCC2 C05094393
Cc1c(sc(n1)[C@@H](C)C(=O)Nc2ccc(c(c2)Cl)OC)C(=O)[O-] C08028613
COC(=O)c1c2c(sc1NC(=O)[C@@H]3[C@@H]4C[C@H]([C@@H]3C(=O)[O-])C=C4)CCC2 C13022530
C[C@@H](c1ccc(cc1)n2ccnc2)NC(=O)C[C@](C)(c3ccccc3)C(=O)[O-] C13467130
c1cc(ccc1c2c3c(nc(n2)SCC(=O)NCC(=O)[O-])CCCC3)Cl C16429370
c1cc(c(cc1NC(=O)[C@H]2[C@@H]3C=C[C@H]([C@@H]2C(=O)[O-])O3)Cl)OC(F)F C17074167
CC[C@H]1CCc2c(sc(c2C(=O)N3CCCCC3)NC(=O)CCC(=O)[O-])C1 C17080212
COc1ccccc1NC(=O)c2ccc(c(c2)Cl)[N-]S(=O)(=O)C C22509935
c1ccc(cc1)Cn2c3c(cn2)[C@@H](CCC3)NC(=O)[C@H]4[C@H]5C[C@@H]([C@H]4C(=O)[O-])C=C5 C27058178
Cc1c(c(n(n1)c2ccccc2)C)CNC(=O)[C@H]3[C@H]4C[C@@H]([C@@H]3C(=O)[O-])C=C4 C35999934
Cc1c(c(nc(n1)[O-])S[C@@H](c2ccccc2)C(=O)NC3CC3)C(=O)C C10916297
c1cc(ccc1Cn2ccc(n2)NC(=O)[C@H]3[C@H]4C[C@@H]([C@@H]3C(=O)[O-])C=C4)F C36612522
c1ccc(cc1)C(=O)C2=C(C(=O)N([C@H]2c3cccc(c3)O)C[C@H]4CCCO4)[O-] C38277617
CNC(=O)Cc1ccc(cc1)[N-]S(=O)(=O)c2cccc3c2nccc3 C38716336
CC(C)C1=N[C@@H](SC1)NC(=O)Cn2c(nnc2[S-])c3cccs3 C39732981
Cc1c(c(nc(n1)[O-])S[C@H](c2ccccc2)C(=O)NC3CC3)C(=O)C C10916299
CCN(CC)c1ccc(cc1)[C@@H]2C(=C(C(=O)N2)[O-])C(=O)c3c(nc(s3)C)C C40125094
COc1ccccc1NC(=O)c2ccc(cc2Cl)[N-]S(=O)(=O)C C44845696
CC(C)[C@@H](/C(=N/S(=O)(=O)C)/[O-])NC(=O)c1ccc(cc1)C(C)(C)C C48479049
COCCCN/C(=C(\C#N)/C(=O)c1cc2cccc(c2o1)Br)/[O-] C49105429
CO[C@H]1CCC[C@@H]1NS(=O)(=O)c2cc(sc2Br)C(=O)[O-] C50371445
CCNc1c(cc(cn1)Br)S(=O)(=O)[N-]c2nccs2 C50636519
CCCCc1ccc(cc1)N/C(=C(\C#N)/C(=O)[C@@H]2CCS(=O)(=O)C2)/[O-] C50841166
COc1ccccc1N/C(=C(\C#N)/C(=O)/C=C/c2ccc(o2)Br)/[O-] C50924042
CCCCN/C(=C(\C#N)/C(=O)c1ccc(cc1)n2cc(cn2)Br)/[O-] C51011721
Cc1c(sc(n1)[S-])CC(=O)N[C@@H](CCSC)c2nnc3n2cccc3 C53698168
CCSc1ccccc1[N-]S(=O)(=O)c2cc([nH]c2)C(=O)N3CCCC3 C55648930
CC(=O)c1ccc(cc1)S(=O)(=O)[N-]c2cc(ccc2Cl)NC(=O)C C55676976
Cc1c(sc(n1)[S-])CC(=O)NCc2cccc(c2)N3CCOC3=O C56963634
c1cc(ccc1N/C=C\2/CCCCC2=O)S(=O)(=O)[N-]c3nccs3 C18099620
CS(=O)(=O)[N-]c1ccccc1NC(=O)CCn2ccc3c2cccc3 C24889504
CCn1c(c2ccc(cc2nc1=S)C(=O)N[C@H](C)CC[C@H]3CCCO3)[O-] C58414205
C[C@@H](CC[C@@H]1CCCO1)NC(=O)c2ccc3c(c2)nc(=S)n(c3[O-])C C58421180
CCS(=O)(=O)[N-]c1ccc(cc1)NC(=O)c2cc(n(c2C)C3CC3)C C58532366
CS(=O)(=O)[N-]c1ccccc1NS(=O)(=O)c2ccc(c(c2F)F)F C36833089
Cc1c(sc(n1)NC(=O)c2cccc(c2)[N-]S(=O)(=O)C)SC C60241870
CC(=O)c1cccc(c1)S(=O)(=O)[N-]c2ccc(cc2Cl)NC(=O)C C57785349
C[C@@H](c1ccsc1)NS(=O)(=O)c2cc(oc2Br)C(=O)[O-] C61363631
CS(=O)(=O)[N-]c1ccc(cc1)/C=C/C(=O)N2CCC[C@@H]2c3ccc[nH]3 C61382900
Cc1ccn2c(c1)nc(c2CC(=O)N[C@H](C(C)C)C(=O)[O-])c3ccc(c(c3)C)C C62049299
CCS(=O)(=O)[N-]c1ccc(cc1)C2(CCC2)C(=O)NCc3ccco3 C65029663
CCc1nc(c(s1)C(=O)Nc2ccc(c(c2)Cl)[N-]S(=O)(=O)C)C C65097106
CCCN(Cc1ccccc1O)C(=O)c2cc(c(nc2[O-])SC)C#N C66096497
C[C@@H](/C(=N/S(=O)(=O)c1ccc2c(c1)CCCC2)/[O-])NC(=O)C3CCC3 C66230081
Cc1c(sc(n1)[N-]S(=O)(=O)c2ccc(s2)[C@@H](C)NC(=O)C)SC C66254558
CS(=O)(=O)[N-]c1ccccc1CNC(=O)c2cnc(s2)c3cccs3 C66309122
c1cc(ccc1N2CCC(=C2[O-])C(=O)[C@H](C#N)C(=O)NC3CCCC3)Cl C66510667
CNC(=O)c1ccc(cc1)CN2CCCc3c2cccc3[N-]S(=O)(=O)C C66872020
Cc1cccc(c1)N/C(=C(\C#N)/C(=O)[C@H]2CC(=O)N(C2)C3CCC(CC3)C)/[O-] C67001610
C[C@](CC(=O)NCc1ccccc1n2ccnc2)(c3ccccc3)C(=O)[O-] C67456424
COc1ccc(cc1N2C[C@@H](CC2=O)C(=O)Nc3ccc(cc3)C(=O)[O-])Cl C07881873
c1cc(sc1)CCNC(=O)CSc2ncc(n2c3ccc(cc3)F)C(=O)[O-] C13199897
Cc1nc2c(c3c(s2)CCCC3)c(n1)SCC(=O)N[C@H](Cc4ccccc4)C(=O)[O-] C13416357
Cc1ccc(cc1Cl)NS(=O)(=O)c2ccc(cc2)N3C[C@H](CC3=O)C(=O)[O-] C32081100
CCOc1cc(cc(c1OCC)I)/C=C(\C(=O)[O-])/NC(=O)C C35666951
CCC[C@H](C(=O)[O-])NS(=O)(=O)c1cc(cc(c1OC)Br)Cl C36838103
CC[C@@H](C)NC(=O)CS(=O)(=O)c1ccc(c(c1)C(=O)[O-])Br C37310163
c1c(c(sc1C(=O)[O-])Br)S(=O)(=O)NCC[C@@H]2CCCO2 C38095802
Cc1ccc(c(c1)N2CCN[C@@H](C2)F)[N-]S(=O)(=O)S(=O)(=O)C(C)C C39480944
c1cc(c(cc1S(=O)(=O)Nc2ccc(nc2)N3CCCC3)C(=O)[O-])Br C13249869
Cc1ccc(cc1)C(=O)C2=C(C(=O)N([C@H]2c3ccc(cc3)SC)CCOCCO)[O-] C40076339
Cc1ccc(cc1)[C@H]2C(=C(C(=O)N2CCO)[O-])C(=O)c3ccc(c(c3)C)OC C40085218
c1ccc2c(c1)[C@H](CCO2)NC(=O)c3cccc(c3)[N-]S(=O)(=O)c4cccs4 C40144032
CS(=O)(=O)[N-]c1ccc(cc1Cl)C(=O)NCCCN2CCc3c2cccc3 C44949135
CN(C/C(=C(/C#N)\C(=O)Nc1c(cccc1Cl)Cl)/[O-])C(=O)c2ccco2 C50938703
c1ccc2c(c1)ccn2CC/C(=C(\C#N)/C(=O)Nc3ccc4c(c3)OCCO4)/[O-] C51069672
c1cscc1c2nnc(s2)/N=C(/N3CCC[C@H](C3)C(=O)NC4CC4)\[O-] C51642070
CN(C/C(=C(/C#N)\C(=O)NC1CCCC1)/[O-])C(=O)c2ccc(o2)Br C54465952
CCOC(=O)/C(=C/1\[C@@H](NC(=S)N=C1c2cccnc2)c3cccc(c3)F)/[O-] C55043458
CCc1nc2n(n1)c(c(s2)[C@@H](c3ccc(cc3)C(F)(F)F)N4CCC(CC4)O)[O-] C12341973
CC[C@@]1(CCC(=O)NC1=O)c2ccc(cc2)[N-]S(=O)(=O)c3ccccc3C#N C57121583
CS(=O)(=O)[N-]c1ccccc1C(=O)NCCc2ccc(cc2)OC(F)F C57997562
Cc1ccc(cc1F)S(=O)(=O)[N-]c2cccc(c2)C(=O)N[C@@H]3CC(=O)N(C3)C C58161432
CS(=O)(=O)[N-]c1ccccc1CNC(=O)CCCC(=O)c2ccc(cc2)F C46714102
COc1cccc(c1OC)[C@@H]2CC(=O)Nc3c2n(cc3C(=O)[O-])c4ccc(cc4)F C40287494
Cc1ccc(cc1)[N-]S(=O)(=O)C[C@H](C)C(=O)NCCc2csc(n2)C C62347436
c1csc(n1)CCNS(=O)(=O)c2cc(sc2Br)C(=O)[O-] C63134155
CCSc1ccc(cn1)[N-]S(=O)(=O)c2cccc(c2)C(=O)NCC=C C63634371
CS(=O)(=O)[N-]c1ccc(cc1C(=O)Nc2ccc(nc2)N3CCCC3)F C63720870
CC[C@@H](c1ccc(cc1)C)NC(=O)C2=NC=C(C2)S(=O)(=O)[N-]c3ccccc3F C64103686
Cc1ccc(cc1[N-]S(=O)(=O)C)NC(=O)CCSCc2csc(n2)C C64474362
CCOC(=O)c1c(csc1NC(=O)C[C@]2(CCSC2)C(=O)[O-])C3CC3 C64610529
CC1CCN(CC1)C(=O)c2ccc(cc2)NC(=O)C[C@]3(CCSC3)C(=O)[O-] C64611356
Cc1ccc(cc1)[N-]S(=O)(=O)[C@@H]2C(=CN=N2)C(=O)Nc3ccc(cc3)Cl C65055433
c1ccc(cc1)Oc2ccc(cc2)[N-]S(=O)(=O)c3cc4n(c3)CCCNC4=O C65258695
c1ccc(cc1)c2c([nH]cn2)c3cnc(nc3)[N-]S(=O)(=O)c4ccccc4 C65420839
C[C@@H]1C(=C(N=N1)C)[C@H](C(=O)[O-])NC(=O)CSC23CC4CC(C2)CC(C4)C3 C65463141
c1ccc(c(c1)Cc2c(nc(s2)[N-]S(=O)(=O)c3c[nH]nc3)C4CC4)F C66255287
CS(=O)(=O)[N-]c1cccc(c1)C(=O)N[C@H](C#N)c2cccc(c2Cl)Cl C66393548
C=CCN/C(=C(\C#N)/C(=O)[C@H]1CC(=O)N(C1)c2cc(cc(c2)Cl)Cl)/[O-] C66508328
COCC(=O)Nc1ccc(cc1)[N-]S(=O)(=O)/C=C/c2ccccc2Cl C66579325
CS(=O)(=O)[N-]c1ccc(cc1)NC(=O)c2cnc(s2)c3cccs3 C66604526
CS(=O)(=O)[N-]c1cccc(c1)C(=O)Nc2ccc(c(c2)Cl)n3cccn3 C66677718
Cc1cccc(c1)N/C(=C(\C#N)/C(=O)[C@H]2CCCN(C2)C(=O)c3ccccc3)/[O-] C66729318
CCCc1nnc(n1CC(=O)NCc2ccc(c(c2)F)N(CC)CC)[S-] C66841334
C[C@@H](/C(=C(\C#N)/S(=O)(=O)c1ccc(cc1)Cl)/[O-])NC(=O)C2CCOCC2 C67001851
COC(=O)C\1=NC(=S)N[C@H](/C1=C(\c2ccco2)/[O-])c3csc(n3)C4CC4 C67028880
CCS[C@@H](C(C)C)/C(=N/S(=O)(=O)c1ccc(s1)CCNC(=O)C)/[O-] C67631363
C[C@@H](C/C(=N/S(=O)(=O)CCc1ccccc1)/[O-])NC(=O)C2CCCCC2 C67631950
C[C@H](C/C(=N/S(=O)(=O)CCc1ccccc1)/[O-])NC(=O)C2CCCCC2 C67631953
CN(C)N1C2=C([C@@H](C(=C1N)C#N)c3cccs3)C(=O)C[C@H](C2)c4ccccc4 C00691066
Cc1ccc(cc1I)C(=O)NC(=S)N2CCNC(=O)C2 C02887769
CC(=O)[C@@H]1[C@H](C(=C(C[C@@]1(C)O)Nc2ccccc2)C(=O)C)c3cccnc3 C04952154
Cc1cc(cc(c1)NC(=S)Nc2c(n(n(c2=O)c3ccccc3)C)C)C C05570671
CC(=O)NCc1ccc(s1)c2csc(n2)NC(=O)c3ccsc3 C09645101
C[C@@H]1CCc2c(cc(s2)C(=O)NNC(=O)c3cccc(c3)C[S@](=O)C)C1 C10407528
Cc1cnc(s1)NC(=O)CCNC(=O)c2ccc(cc2)Br C10556089
c1cc2c3c(ccc(c3c1)C(=O)[C@@H]4CCCN(C4)C(=O)CCC(=O)N)CC2 C12093978
Cc1cc(c(c(c1)C)NC(=O)CNC(=O)c2cc(cnc2)Br)C C15620915
C[C@H](Cc1c[nH]c2c1cc(cc2)Br)NC(=O)[C@@H]3CC(=O)OC3(C)C C16850871
c1cc(ccc1CNC(=O)CC23C[C@H]4C[C@@H](C2)CC(C4)(C3)O)N5CCCC5=O C14201535
CC[C@H]1CCCCN1C(=O)c2cc(ccc2Br)S(=O)(=O)N C26996295
Cc1nc([nH]n1)S[C@H](C)C(=O)Nc2cccc(c2)I C28655871
c1cc(ccc1SC(=C(Cl)Cl)C(=C2NCCN2)[N+](=O)[O-])Cl C08670481
c1ccc(cc1)S(=O)(=O)[C@H]2CC[C@]3(C2)C[C@@H](CN3c4ccccc4O)O C39503563
c1cc(c(cc1N)Br)S(=O)(=O)N(C[C@H]2CCOC2)C3CC3 C40337618
C[C@@H](Cc1ccc(cc1)Br)NS(=O)(=O)c2ccc(=O)[nH]c2 C40826971
CC[C@@H](c1ccc(cc1)Cl)NC(=O)C(=O)Nc2cccc3c2ccnc3 C41236996
C[C@@H]([C@H]1CCCO1)NC(=O)C(=O)Nc2ccc(cc2Cl)Br C41917993
c1cc(ccc1C2(CCC2)C(=O)NNC(=O)[C@H]3CCCO3)Br C42968645
Cn1c2c(cn1)[C@H](CCC2)NC(=O)Nc3ccccc3SCC(F)(F)F C43960400
CN(C)C(=O)CCNC(=O)Nc1ccc(cc1Cl)I C47030493
c1ccc2c(c1)CCC[C@@H]2NC(=O)C(=O)Nc3c(c4c(s3)CCCC4)C#N C47962905
C[C@@H](c1ccccn1)NC(=O)[C@@H](C)NC(=O)c2ccc(s2)Br C48362962
c1cc(cc(c1)I)NC(=O)NC[C@@H]2CCS(=O)(=O)C2 C48470763
Cc1cc(ccc1Br)NC(=O)C(=O)N[C@H]2CCOc3c2cccc3 C48763685
Cc1cc(c(n1c2ccccc2)C)/C=C\C(=O)N3CCC(CC3)CC(=O)N C49394027
Cc1cc(c(c(c1)Br)O)C(=O)N2CCC[C@H](C2)C(=O)NC3CC3 C51443697
C[C@@H]1c2ccsc2CCN1C(=O)c3ccc(cc3)N4CCC[C@@H](C4)C(=O)N C53140464
Cc1ccc(cc1C(F)(F)F)S(=O)(=O)N2C[C@H](CC[C@@H]2C)C(=O)N C58194615
Cc1ccc(cc1NC(=O)c2cc(cnc2)Br)C(=O)NC3CC3 C44735467
CCC(=O)NCC(=O)N1CCc2c(c3cccc(c3[nH]2)Br)C1 C55731399
c1cnn(c1)c2ccc(cc2)CNC(=O)CC34C[C@H]5C[C@@H](C3)CC(C5)(C4)O C46699685
CCn1c(c(c(n1)C)[C@H](C)n2c(c(c(n2)C)I)N)C C45173208
CC(=O)Nc1ccc(cc1Cl)NC(=O)c2ccc(cn2)Br C61873437
CNC(=O)C1CCC(CC1)NS(=O)(=O)c2ccc(s2)Br C63310896
Cc1cc(c(cc1C(=O)N(C)[C@@H](C)c2ccccc2F)S(=O)(=O)N)C C63337870
CCCC(=O)N1CSC[C@@H]1C(=O)NC2[C@@H]3CCC[C@H]2C[NH+](C3)C4CC4 C66333479
CC(=O)Nc1cc(c(cc1F)F)NCC(=O)N2CCC[C@H]2c3cccs3 C66375606
c1ccc(cc1)[C@H]2CCCN(CC2)C(=O)c3cc(sc3)S(=O)(=O)N C66764697
c1ccc(cc1)C(=O)N2CCC[C@H](C2)C(=O)NC[C@]3(CCCc4c3cccc4)O C66929357
c1ccc2c(c1)CCC[C@]2(CNC(=O)Cn3cc(ccc3=O)Br)O C66930517
C[C@H](CC#N)Sc1ccccc1NC(=O)N[C@@H]2CCOc3c2cccc3 C66954100
C[C@H](CC#N)Sc1ccccc1NC(=O)N[C@H]2CCOc3c2cccc3 C66954102
CC1=C([C@H](NC(=S)N1)c2csc(n2)c3ccsc3)C(=O)N(C)C C67028923
c1cc2c(c(c1)Cl)OCC[C@@H]2NC(=O)C(=O)Nc3ccc4c(c3)ccs4 C67414139
C[C@H](C(=O)N1CCSCC1)NC(=O)Nc2ccc(cc2)SC(F)F C67486822
c1ccc2c(c1)[C@@H](CCO2)NC(=O)C(=O)Nc3cccc(c3)SC(F)F C67491563
C[C@@H](c1ccncc1)NC(=O)C(=O)Nc2cc(ccc2Cl)Br C67491700
c1ccc2c(c1)CCC[C@H]2NC(=O)NCc3ccc(c(c3)F)n4ccnc4 C67645694
C[C@H]1C[C@H]2[C@@H]3CC[C@@]([C@]3(C[C@H]([C@@H]2[C@@]4(C1=CC(=O)C=C4)C)O)C)(C(=O)COC(=O)C)O C03882056
CC(=O)OCC(=O)[C@]1(CC[C@@H]2[C@@]1(CC(=O)[C@H]3[C@H]2CC[C@H]4[C@@]3(CC[C@H](C4)O)C)C)O C04416999
c1ccc(cc1)C(c2cccc(c2C#N)C#N)(c3cccc(c3C#N)C#N)C(=O)N C04662073
CC(=O)O[C@@]1(CC[C@H]2[C@@]1(C[C@@H]([C@@H]3[C@@H]2CCC4=CC(=O)CC[C@]34C)O)C)C(=O)CO C05223893
Cc1ccc(cc1)n2c(c3c(n2)CSC3)NC(=O)C(=O)NC4CCCCC4 C05418929
Cc1cc([nH]c(=O)c1CNC(=O)c2ccc3c(c2)C[C@H](OC3=O)c4ccccc4)C C09641742
Cc1ccc(c(c1)Cl)NS(=O)(=O)c2c([nH]c(c2C(=O)N3CCCC3)C)C C09684185
CC(=O)OCC(=O)[C@]1(CC[C@H]2[C@@]1(C[C@@H]([C@@H]3[C@H]2CCC4=CC(=O)CC[C@@]34C)O)C)O C11592592
Cc1ccc(cc1)[C@@H]2CCCN2S(=O)(=O)c3cccc(c3)S(=O)(=O)N C12747134
c1ccc(c(c1)n2c3c(cn2)[C@@H](CCC3)NC(=O)c4cc(n[nH]4)C(F)(F)F)F C12304914
CC1CCN(CC1)c2ccc(cc2)NCc3cc4cc5c(cc4[nH]c3=O)OCCO5 C13563024
Cc1c(c(n(n1)C)Cl)/C=C/C(=O)NNC(=O)c2cc3c(s2)CC[C@@H](C3)C C14398115
C[C@@H]1C[C@@H]2[C@H]3CC[C@]([C@@]3(C[C@@H]([C@H]2[C@]4(C1=CC(=O)C=C4)C)O)C)(C(=O)COC(=O)C)O C16990559
CC1(CC(=O)C(=CNNc2c3cc(sc3ncn2)c4ccccc4)C(=O)C1)C C29009557
C[C@H]1CC[C@]2([C@@H]([C@@]1(C)CCC3=C[C@H](OC3=O)OC)C[C@H]([C@H]([C@@]24CO4)O)O)C C31159642
c1cc(sc1)C(=O)N2CCC[C@H](C2)C(=O)NNC(=O)c3cc4c(s3)CCCC4 C32755093
CC(C)(C)NC(=O)n1cc(c2c1cccc2)C(=O)[C@@H]3CS[C@@H](N3)c4cccnc4 C13737485
c1ccc(cc1)OC(=O)N2C[C@H](C[C@H]2C(=O)Nc3ccc(cc3)Br)O C00862001
CCNC(=O)c1c2c(sc1NC(=O)[C@@H]3COc4ccccc4O3)CCCC2 C00907936
c1ccc2c(c1)c3c([nH]2)CN(CC3)C(=O)[C@@H]4CC=CC[C@@H]4C(=O)NC[C@@H]5CCCO5 C39228267
CC(=O)OCC(=O)[C@]1(CC[C@H]2[C@@]1(CC(=O)[C@@H]3[C@@H]2CC[C@H]4[C@@]3(CC[C@@H](C4)O)C)C)O C43759876
CC(=O)OCC(=O)[C@]1(CC[C@@H]2[C@]1(CC(=O)[C@@H]3[C@@H]2CC[C@H]4[C@@]3(CC[C@@H](C4)O)C)C)O C43759878
c1ccc2c(c1)c3c([nH]2)CN(CC3)C(=O)[C@@H]4CCCC[C@H]4C(=O)NCc5cccnc5 C44975154
Cc1c(c(n(n1)C)Cl)/C=C/C(=O)NNC(=O)c2cc3c(s2)CC[C@H](C3)C C14398113
c1cc(ccc1NC(=O)[C@H]2CCCO2)NC(=O)N3CCC[C@@H]3c4ccsc4 C46004623
CC1CCC(CC1)C(=O)NC2CCN(CC2)C(=O)c3c[nH]nc3c4ccc(cc4)F C49406886
Cc1c(cccc1N2CCCC2=O)NC(=O)C(=O)NC34CC5CC(C3)CC(C5)C4 C52619753
Cc1cc(ccc1NC(=O)C(=O)N[C@H]2CCCC[C@@H]2C)C(=O)N3CCC(CC3)C C52625709
Cc1ccc(cc1Cl)N2C(=O)C[C@H](C2=O)Nc3ccc(c(c3)NC(=O)C)F C55120696
Cc1cccc(c1OC2CCN(CC2)C(=O)NNC(=O)c3ccc(cc3)F)C C56373095
C=CCOc1ccc(cc1)[C@@H]2C(=C(OC3=C2C(=O)c4ccccc4C3=O)N)C#N C04742245
C[C@@H]1CC[C@H](CN1C(=O)c2ccc(nc2)Oc3cccc(c3)Br)C(=O)N C56017600
c1cc(sc1)c2[nH]c3ccc(cc3n2)NC(=O)[C@@H]4CCCN4C(=O)C5CC5 C60334492
c1ccc2c(c1)C[C@H](N(C2)C(=O)/C=C/c3c(nc4n3cccc4)Cl)C(=O)N C60677567
Cc1ccc(c(c1)F)NC(=O)C(=O)N2CCC(CC2)C(=O)NC3CCCCC3 C62635081
Cc1cc(c(cc1C(=O)N2CCC[C@H]2c3cccc(c3)OC)S(=O)(=O)N)C C63337787
c1cc(cc(c1)N2C(=O)[C@H]3CC=CC[C@@H]3C(=O)N2)C(=O)Nc4c(cccc4F)F C63451180
C1CCc2c(c(=O)[nH]c(n2)SCC(=O)N[C@H]3[C@H](C4=C(S3)CCC4)C#N)C1 C63900076
Cc1ccc(cc1C)NC(=O)[C@@H]2CC(=O)N/C(=N/N=C/c3ccccc3)/S2 C09012023
Cc1cc(cc(c1)C(=O)N2CCC[C@H](C2)C(=O)Nc3c(c(n[nH]3)C4CC4)C)C C64347879
Cc1c(sc(n1)c2ccccc2)C(=O)NNC(=O)c3ccc4c(c3)COC4 C64485648
Cc1c(c(n[nH]1)C)NC(=O)CN2CCO[C@H](C2)c3ccc(cc3)Br C64515839
Cc1cc(cc(c1)N2CC[C@H](C2=O)C(=O)Nc3ccc(c(c3)C(=O)NC)F)C C64525024
Cc1ccc(cc1C)[C@@H]2CCCN2C(=O)C(=O)Nc3ccc(c(c3)NC(=O)C)C C64647547
c1cc(c(nc1)N2CCCCC2)NC(=O)c3c(c(n[nH]3)C4CC4)Br C65108830
Cc1c(cccc1NC(=O)N[C@@H](C)[C@H]2C[C@H]3CC[C@@H]2C3)C(=O)N4CCOCC4 C65466955
Cc1cc(c2c(c1)c(c([nH]2)C)C)CNC(=O)[C@H]3CCCN3C(=O)c4ccco4 C65738312
C[C@H](C(=O)N1CCC(CC1)c2c[nH]c3c2cccn3)NC(=O)C4CCCCC4 C65818337
C[C@H]1CCC[C@@H](C1)NC(=O)CN2CCN(CC2)C(=O)NC3CCSCC3 C66702457
Cc1c(cco1)C(=O)NC2CCN(CC2)C(=O)N[C@@H]3C[C@@H]3c4cccc(c4)F C67066472
C[C@@H](CCC(=O)[O-])[C@H]1CC[C@@H]2[C@@]1(C(=O)C[C@@H]3[C@@H]2C(=O)C[C@@H]4[C@@]3(CC[C@@H](C4)O)C)C C05275191
C[C@@H]1CCc2c(sc(c2C(=O)OC)NC(=O)[C@H]3[C@@H]4CC[C@@H](C4)[C@@H]3C(=O)[O-])C1 C06523378
CC(=O)[C@]1(CC[C@@H]2[C@@]1(CC[C@@H]3[C@@H]2CCC4=C/C(=N\OCC(=O)[O-])/CC[C@@]34C)C)O C06781232
Cc1cc(nc(c1C(=O)[O-])S[C@@H](C)C(=O)Nc2ccc(c(c2)Cl)C#N)C C13023657
Cc1csc(n1)SCC(=O)Nc2ccc(cc2C(=O)[O-])I C13243551
Cc1cccc(c1NC(=O)C2CCN(CC2)C(=O)c3ccc(cc3)Cl)C(=O)[O-] C13433000
C[C@H]1CCc2c(sc(c2C(=O)OC)NC(=O)[C@H]3CCCC[C@H]3C(=O)[O-])C1 C17077607
CC[C@H]1CCc2c(sc(c2C(=O)N3CCCCC3)NC(=O)[C@@H]4CC=CC[C@@H]4C(=O)[O-])C1 C19641848
Cc1ccc(c(c1)Br)S(=O)(=O)[N-]c2ccccc2C(=O)NC C28240974
CS(=O)(=O)Nc1cccc(c1)[N-]S(=O)(=O)c2cc(sc2Cl)Cl C28250422
C[C@@H](c1cccc(c1)Br)NC(=O)c2cc(nc3c2c(nn3C)[O-])C4CC4 C32162609
Cc1c(cccc1Cl)S(=O)(=O)[N-]c2ccc3c(c2)sc(n3)NC(=O)C C33007621
CCNC(=O)C1(CCC1)c2ccc(cc2)[N-]S(=O)(=O)c3ccc(s3)Cl C33128552
Cc1cccnc1NC(=O)c2cccc(c2)S(=O)(=O)[N-]c3ccccc3Cl C36892859
c1cc(cc(c1)I)NS(=O)(=O)c2ccsc2C(=O)[O-] C37370819
C[C@@H]1CCC[C@@H]([C@@H]1C)NS(=O)(=O)c2cc(sc2Br)C(=O)[O-] C37465878
C[C@@]12CCC[C@]([C@@H]1CCC(=C)[C@@H]2CC[C@@H]3[C@@H]([C@@H](OC3=O)OC)O)(C)C(=O)[O-] C37539108
c1ccc(c(c1)C(=O)[O-])NC(=O)CSc2c3c4c(sc3ncn2)CCC4 C00939391
COC(=O)c1c2c(sc1NC(=O)[C@@H]3CCCC[C@H]3C(=O)[O-])CCCCC2 C02748388
CSS(=O)(=O)[N-]c1ccc(cc1N2CCN[C@@H](C2)Cl)c3ccccc3 C39482110
Cc1ccc(cc1C)N2[C@H](NC(=O)C(=C2[S-])C#N)c3ccc(c(c3)OC)OC C39887678
CC(C)COc1ccc(cc1)C(=O)C2=C(C(=O)N[C@@H]2c3ccc(cc3)SC)[O-] C40123344
CCOc1ccc(cc1C)C(=O)C2=C(C(=O)N[C@@H]2c3c(cccc3Cl)F)[O-] C40123654
Cc1cc(ccc1OCC=C)C(=O)C2=C(C(=O)N[C@H]2c3ccc(cc3)SC)[O-] C40123993
Cc1ccc(cc1)S(=O)(=O)/N=C(/Nc2cc(ccc2F)N3CCCCC3)\[O-] C41373738
Cc1ccc(cc1)n2c3ccn(c(=O)c3c(n2)C)/C=C(/NC4CCCCCC4)\[O-] C43865433
CC(C)(C)OC(=O)N[C@H](Cc1c(cc(c(c1F)F)C(F)(F)F)F)C(=O)[O-] C44298902
Cc1cc2c(o1)CC(C[C@H]2NC(=O)CCc3c(nc(nc3[O-])SC)C)(C)C C44687102
Cc1cc(nc(c1C(=O)[O-])S[C@@H](C)c2[nH]c(=O)c3c(c(sc3n2)C)C)C C13022744
COC(=O)Nc1cccc(c1)[N-]S(=O)(=O)c2c(ccs2)Br C48441194
c1ccc2c(c1)c(c[nH]2)/C=N/c3ccc(cc3)S(=O)(=O)[N-]c4nccs4 C49035924
c1ccc(cc1)C2=NO[C@@H](C2)/C(=C(/C#N)\C(=O)Nc3ccc(c(c3)Cl)F)/[O-] C50951239
Cc1c(c(n(n1)c2ccc(cc2)F)Cl)/C=C\C(=C(/C#N)\C(=O)NC(C)C)\[O-] C50983202
Cc1ccc(cc1)C\2=NC(=S)N[C@H](/C2=C(\C(=O)OC)/[O-])c3cccc(c3)C#N C55043489
C[C@@H]1CCCC[C@H]1CNS(=O)(=O)c2cc(oc2Br)C(=O)[O-] C55329811
COC(=O)Nc1cccc(c1)[N-]S(=O)(=O)c2ccc(cc2)Br C55637820
C[C@H](c1ccc(c(c1)Cl)F)NC(=O)/C=C\c2ccc(cc2)[N-]S(=O)(=O)C C56353809
Cc1c(sc(n1)[S-])CC(=O)Nc2cccc(c2)COC[C@@H]3CCCCO3 C57112639
CC(C)NC(=O)c1ccc(c(c1)[N-]S(=O)(=O)c2ccc(nc2)Cl)Cl C57119175
Cc1c(sc(n1)c2ccccc2)C(=O)N[N-]S(=O)(=O)c3cccs3 C07387363
CCn1c(c2ccc(cc2nc1=S)C(=O)N[C@@H](C)c3ccc(c(c3)F)F)[O-] C18016644
Cc1c[nH]c(=O)n1c2ccccc2[N-]S(=O)(=O)c3ccc(c(c3)Cl)F C60371136
c1cc(oc1)Cn2c(c3ccc(cc3nc2=S)C(=O)NC4CCCCC4)[O-] C14051769
CC1=C/C(=N\[N-]C2=NC(=O)[C@H](S2)CC(=O)Nc3ccccc3)/CC(C1)(C)C C13140515
CC1=C/C(=N\[N-]C2=NC(=O)[C@@H](S2)CC(=O)Nc3ccccc3F)/CC(C1)(C)C C13142153
CC(C)Oc1ccc(cc1OC)[C@@H]2N=C(C(=C(N2c3ccccc3)[S-])C#N)O C09012305
Cc1cc(ccc1[N-]S(=O)(=O)c2cccc(c2)C#N)C(=O)NC3CCCC3 C65223551
Cc1ccc(cc1[N-]S(=O)(=O)C)NC(=O)c2cnc(s2)c3cccs3 C66632323
Cc1ccc(cc1S(=O)(=O)[N-]c2ccccc2Cl)NC(=O)[C@@H]3CCOC3 C66959750
C[C@H]1C[C@H](CC(C1)(C)C)C/C(=N/S(=O)(=O)c2ccc3c(c2)CCC(=O)N3)/[O-] C67600640
COc1cc(cc(c1OCC=C)Br)CNc2ccc(cc2)C(=O)[O-] C02860627
Cc1ccc(cc1)COc2ccc(cc2)CNC(=O)[C@H]3CCCC[C@H]3C(=O)[O-] C11803590
C[C@H](C(=O)Nc1ccc(cc1)N2CCCCC2)Sc3ccccc3C(=O)[O-] C12634101
c1ccc(cc1)[C@@H](c2cccs2)NC(=O)CSc3ccccc3C(=O)[O-] C12937358
Cc1cc(nc(c1C(=O)[O-])S[C@H](C)C(=O)Nc2cc(ccc2Cl)Cl)C C13022247
Cc1cc(nc(c1C(=O)[O-])SCC(=O)N[C@H](C)c2ccccc2Br)C C13022898
C[C@@H](c1ccc(c(c1)F)F)NS(=O)(=O)c2cc(ccc2Br)C(=O)[O-] C13073140
c1ccc(c(c1)C(=O)[O-])SCC(=O)Nc2c(c3c(s2)CCCCC3)C#N C13189344
c1cc(c(cc1SC#N)Br)NC(=O)CC2(CCCCCC2)C(=O)[O-] C13254357
CCc1ccc(cc1)c2nc(c(s2)C(=O)N[C@@H](CC(=O)[O-])c3ccccc3Cl)C C13259129
c1ccc2c(c1)CCC[C@@H]2NC(=O)COc3c(cc(cc3Cl)C(=O)[O-])Cl C13423139
c1cc(cc(c1)[N-]S(=O)(=O)c2ccc(c(c2)Cl)Cl)C(=O)NCc3cccs3 C23723185
CCc1ccc(cc1)NC(=O)CSc2[n-]c3cc(c(nc3n2)C)Br C06168794
Cc1cc(c(c(c1)Br)NC(=O)C[C@](C)(C(C)C)C(=O)[O-])Br C37792657
CCCOc1ccc(cc1)[C@H](CC(=O)[O-])NC(=O)C23CC4CC(C2)CC(C4)C3 C04580829
c1ccc(cc1)CC(=O)NCc2nnc(n2c3ccc(cc3)Br)[S-] C13571945
Cc1ccc(cc1)S(=O)(=O)[N-]c2ccc(c(c2)C(=O)NCCC(C)C)Cl C38756368
Cc1ccc(cc1)c2nnc(n2CC(=O)N[C@@H](C)c3ccccc3Cl)[S-] C17908318
Cc1cccc(c1)c2nnc(n2CC(=O)N[C@@H](C)c3cccc(c3)Cl)[S-] C12920186
c1cc(sc1)c2nnc(n2CC(=O)NCC34CC5CC(C3)CC(C5)C4)[S-] C14242693
CSc1ccc(cc1)NC(=O)CCn2c(nnc2[S-])c3ccc(cc3)F C12039349
C=CCOc1ccc(cc1)C(=O)C2=C(C(=O)N[C@@H]2c3cccc4c3cccc4)[O-] C40125254
CCc1cccc(c1NC(=O)[C@H](C)Sc2nc3c(c(n2)[O-])CSC3)CC C41606779
C[C@@H](C(=O)Nc1ccc(cc1)F)Sc2nc(cc(n2)[O-])CSC(C)C C41631125
CCCSCc1cc(nc(n1)SCC(=O)Nc2ccc(c(c2)F)F)[O-] C41632330
C[C@H](CCc1ccccc1)N/C(=C/Sc2c3cccn3c4cccnc4n2)/[O-] C43813483
CC[C@H](c1ccccc1)NC(=O)c2ccc(c(c2)Cl)[N-]S(=O)(=O)c3ccccc3 C44899920
c1cc(ccc1N/C(=C(\C#N)/C(=O)c2ccc3c(c2)CCC3)/[O-])SC(F)F C49485053
Cc1cccc(c1)N/C(=C(\C#N)/C(=O)/C=C\c2ccccc2OC(F)(F)F)/[O-] C50757097
Cc1cc(c(cc1Br)C)SC/C(=C(\C#N)/C(=O)NCC=C)/[O-] C50847487
CCOc1ccccc1N/C(=C(\C#N)/C(=O)c2ccc(cc2)SC(C)C)/[O-] C50903471
c1ccc(cc1)C(=NN/C(=C\C(=O)C(=O)[O-])/c2ccc(cc2)Br)c3ccccc3 C12375843
CCc1ccc(cc1)[C@H]2/C(=C(\C(=O)OC)/[O-])/C(=NC(=S)N2)c3cccs3 C52538334
c1cc(cc(c1)[N-]S(=O)(=O)c2ccc(c(c2)Cl)Cl)C(=O)NCC(F)(F)F C12651762
C[C@@H](c1ccccc1)NC(=O)c2ccccc2[N-]S(=O)(=O)c3ccccc3Cl C16097122
Cc1ccc(cc1C)N/C(=N/C(=O)c2ccc(c(c2)Cl)F)/[N-]Cc3ccncc3 C45940510
c1ccnc(c1)C[N-]/C(=N/C(=O)c2ccc(cc2)F)/Nc3ccc(cc3)Br C46125388
Cc1cccc(c1)C(=O)/N=C(\Nc2cc(ccc2C)Cl)/[N-]Cc3cccnc3 C46127153
Cc1c(sc(n1)[S-])CC(=O)N(C)CCCc2cc(n[nH]2)c3ccccc3 C58459758
C[C@@H](c1ccccc1[N-]S(=O)(=O)C)NC(=O)c2ccc(cc2)C(F)(F)F C43283823
C[C@@]1(CC[C@@H](C1(C)C)C(=O)Nc2ccccc2/N=C/c3ccccc3F)C(=O)[O-] C20414178
CC/C(=C\C(=O)NCCCc1ccc(cc1)[N-]S(=O)(=O)C)/c2ccccc2 C62104871
Cc1c(cccc1Cl)NC(=O)[C@H](C)CS(=O)(=O)[N-]c2cccc(c2)F C62124822
Cc1ccc(cc1)[C@H](CC(=O)NCCS(=O)(=O)[N-]c2ccccc2)C(C)C C62216142
Cc1ccc(cc1)[C@H](CC(=O)NCCS(=O)(=O)[N-]c2ccccc2)C3CC3 C62313387
CN/C(=C(\C#N)/C(=O)c1ccc(cc1)CSc2cc(ccc2Cl)Cl)/[O-] C52743766
CCS(=O)(=O)[N-]c1ccc(cc1)C2(CCCCC2)C(=O)N[C@H](C)c3ccccc3 C65029457
C[C@@H](c1cccc(c1)Cl)NC(=O)[C@H](C)n2c(nnc2[S-])c3cccs3 C65621485
CCS(=O)(=O)[N-]c1ccc(cc1C)NC(=O)[C@H]2CCCC[C@@H]2C(F)(F)F C65658708
C[C@@H](C12CC3CC(C1)CC(C3)C2)NC(=O)CS/C(=N/C#N)/[N-]c4ccccc4 C13942151
CC(=O)N1CCN(CC1)C(=O)N2CCC[C@H](C2)C(=O)[O-] C19981386
C[C@@H]1CCCCN1S(=O)(=O)N2CCC(CC2)C(=O)[O-] C20257721
CCn1c2c(c(n1)C)nc(=S)n(c2[O-])C[C@@H]3CCCO3 C21730131
CCc1nc2nc(cc(n2n1)[O-])C[C@@H]3CCS(=O)(=O)C3 C23153404
CS(=O)(=O)N1CCC[C@H]1C(=O)N2CCC[C@@H](C2)C(=O)[O-] C36974671
C1C[C@H](CN(C1)C(=O)[C@@H]2CCS(=O)(=O)C2)C(=O)[O-] C37436275
C1CCC(=O)N(CC1)CC(=O)N2CCC[C@H](C2)C(=O)[O-] C37436548
c1cnc(cn1)N2CCN(CC2)C(=O)[C@@H]3C[C@@H]3C(=O)[O-] C37834793
C1CN(CCC1C(=O)[O-])S(=O)(=O)N2CCOCC2 C00259545
C[C@@H]1CCCN1S(=O)(=O)N2CCC[C@@H](C2)C(=O)[O-] C37911082
C[C@H]1CCCN1S(=O)(=O)N2CCC[C@@H](C2)C(=O)[O-] C37911083
Cc1nnc(s1)/N=C(/C2=N[C@H](C(=C2C)C(=O)C)C)\[O-] C38786985
C1CCN(CC1)C(=O)CSC2=N[C@@H]3C(=NC=N3)C(=N2)[O-] C39939156
CN(C1CCCCC1)C(=O)N2C[C@@H](C[C@@H]2C(=O)[O-])OC C40549276
CN(C1CCCCC1)C(=O)N2C[C@H](C[C@H]2C(=O)[O-])OC C40549283
Cc1c(cco1)/C(=N/S(=O)(=O)c2ccc(cc2)C#N)/[O-] C42303478
C[C@H](CN(C)C(=O)N1CCS(=O)(=O)CC1)C(=O)[O-] C42709147
C1CC[C@@H]2[C@H](C1)N(CCO2)C(=O)N(CC(=O)[O-])C3CC3 C43428755
C1CCC(=O)N(CC1)CC(=O)N2CCO[C@H](C2)C(=O)[O-] C43701202
CC[C@@H](C(=O)[O-])N(C)C(=O)N1CCO[C@@H]2[C@@H]1CCCC2 C44646517
CC[C@H](C(=O)[O-])N(C)C(=O)N1CCO[C@@H]2[C@@H]1CCCC2 C44646519
Cc1nc(on1)Cn2c(nnc2[S-])c3ccncc3 C45005063
Cc1nc(on1)Cn2c(nnc2[S-])c3cccnc3 C45005065
CCc1nnc(s1)/N=C(/C(=O)N2CCC[C@@H](C2)C)\[O-] C48724665
CCc1nnc(s1)/N=C(/C(=O)N2CCC[C@H](C2)C)\[O-] C48724668
CCc1nnc(s1)/N=C(/C(=O)N2CCC(CC2)C)\[O-] C48726477
CCC1CCN(CC1)C(=O)N2C[C@@H](C[C@H]2C(=O)[O-])OC C48908905
CCC1CCN(CC1)C(=O)N2C[C@H](C[C@H]2C(=O)[O-])OC C48908908
c1cscc1c2nnc(o2)/N=C(/C3=COCCO3)\[O-] C49029156
C[C@@H](C(=O)N(C)C)n1c(nnc1[S-])c2cccnc2 C49100083
C1C[C@@H]2[C@@H](C1)OCCN2C(=O)N3CCO[C@@H](C3)C(=O)[O-] C49871882
C1C[C@H]2[C@H](C1)OCCN2C(=O)N3CCO[C@@H](C3)C(=O)[O-] C49871885
C[C@H]1CCCN([C@@H]1C)C(=O)N2C[C@@H](C[C@@H]2C(=O)[O-])OC C50567844
C1C[C@@H](CN(C1)C(=O)[C@@H]2CCS(=O)(=O)C2)CC(=O)[O-] C54295898
COC1CCN(CC1)C(=O)N2CCC[C@@H](C2)CC(=O)[O-] C54303854
C1CC[C@@H]2[C@@H](C1)C[C@@H](N2C(=O)N3CCCOCC3)C(=O)[O-] C61937608
CS(=O)(=O)N1CCN(CC1)[C@@H]2CCC[C@@H]2C(=O)[O-] C62756945
Cc1c(c(n(n1)C)C)C(=O)N2CCC[C@](C2)(C)C(=O)[O-] C62868443
C[C@]1(CCCN(C1)C(=O)c2cc(on2)C3CC3)C(=O)[O-] C62868785
C[C@@]1(CCCN(C1)C(=O)/C=C/c2cnn(c2)C)C(=O)[O-] C62868944
C[C@@]1(CCCN(C1)S(=O)(=O)N2CCCC2)C(=O)[O-] C62872944
C[C@@]1(CCCN(C1)C(=O)N2CCC[C@@H]2C(=O)OC)C(=O)[O-] C62873789
C[C@]1(CCCN(C1)C(=O)N2CCC[C@@H]2C(=O)OC)C(=O)[O-] C62873790
C[C@]1(CCCN(C1)c2c3cnn(c3ncn2)C)C(=O)[O-] C62874663
C[C@]1(CCN(C1)C(=O)C[C@@H]2CCS(=O)(=O)C2)C(=O)[O-] C62914048
C[C@@]1(CCN(C1)S(=O)(=O)C2CCOCC2)C(=O)[O-] C62924978
C[C@@]1(CCN(C1)C(=O)N2CCC[C@@H]2C(=O)OC)C(=O)[O-] C62925101
C[C@]1(CCN(C1)C(=O)N2CCC[C@H]2C(=O)OC)C(=O)[O-] C62925104
CCO[C@H]1CCCN(C1)C(=O)N2CC[C@](C2)(C)C(=O)[O-] C62933986
c1cc(cnc1)S(=O)(=O)[N-]c2cccn3c2ncn3 C65284050
CC1(C/C(=N/CCCC[C@H](C(=O)[O-])/N=C/2\CC(=O)CC(C2)(C)C)/CC(=O)C1)C C05396447
Cc1cc(c(cc1CSCC(=O)N2CCC[C@H](C2)C(=O)[O-])OC)OC C13171317
CCCSc1nnc(s1)SCC(=O)N2CCC[C@H](C2)C(=O)[O-] C13404927
CCCSc1nnc(s1)SCC(=O)N2CCC[C@@H](C2)C(=O)[O-] C13404931
Cc1cc(c(n1C[C@H]2CCCO2)C)C(=O)CSc3nc(cs3)CC(=O)[O-] C13415449
c1ccc(cc1)c2csc3c2c(ncn3)SCC(=O)N4CCCC[C@H]4C(=O)[O-] C13416570
CCc1ccc(cc1)N2C[C@H](CC2=O)C(=O)N3[C@H]4CCCC[C@H]4C[C@H]3C(=O)[O-] C13428287
C[C@H]1COCCN1C(=O)c2ccccc2[N-]S(=O)(=O)c3ccc(cc3)F C33050249
COc1ccc(cc1Br)S(=O)(=O)N2CCC(CC2)C(=O)[O-] C37405923
CS(=O)(=O)c1ccc(c(c1)S(=O)(=O)[N-]c2ncc(s2)Br)F C37652515
CC1=C(C(=N[C@@H]1C(=O)[O-])C)C(=O)/C=C/c2ccc(cc2OC(F)F)OC(F)F C39701008
CC1=C(C(=N[C@@H]1C(=O)[O-])C)C(=O)/C=C/c2cc(c(cc2Br)OC)OC C39701132
c1c(cc(c(c1F)S(=O)(=O)[N-]c2nnc(o2)C3CC3)Br)F C40692765
CC(C)(C(=O)N1CCC[C@H]1C(=O)[O-])Oc2ccc(cc2)/C=C/c3ccncc3 C41290318
Cc1c(cccc1Cl)n2ccnc2SC/C(=N/S(=O)(=O)C)/[O-] C48479996
CCCCS(=O)(=O)/N=C(/[C@@H]1CCCN(C1)C(=O)Cc2ccccc2)\[O-] C48555395
COC(=O)CCCS(=O)(=O)[N-]c1ccc(cc1Br)C#N C49062724
Cc1ccc(cc1)C(=O)N2CCC[C@H](C2)/C(=C(/C#N)\C(=O)c3ccoc3C)/[O-] C49168461
c1cc(c(cc1S(=O)(=O)CCCn2ccnc2)C(=O)[O-])Br C49328605
CC(=O)N1CCN(CC1)CC/N=C/C2=C(C[C@@H](CC2=O)c3ccc(cc3)F)[O-] C19840944
Cc1ccc(cc1S(=O)(=O)[N-]c2ccccc2C(=O)C)S(=O)(=O)C C55560639
CCOc1ccc(cc1F)[N-]S(=O)(=O)c2ccc(cc2)S(=O)(=O)C C55678410
CS(=O)(=O)c1cccc(c1)S(=O)(=O)[N-]c2cccc(c2)OCC=C C57124118
CN(C)C(=O)/C(=C\c1cc(c(c(c1)Br)OCC(=O)[O-])CC=C)/C#N C59334834
CCS(=O)(=O)N1CCC[C@H](C1)c2nnc(n2Cc3ccc(cc3)F)[S-] C13322727
CCS(=O)(=O)N1CCC[C@@H](C1)c2nnc(n2Cc3ccc(cc3)F)[S-] C13322729
CCN(Cc1ccc(cc1F)C#N)C(=O)c2cccc(c2)[N-]S(=O)(=O)C C47025584
CCN(C(=O)CCCc1ccc(s1)Br)C(C)(C)C(=O)[O-] C61149444
C=CCn1c(=O)c2ccc(cc2nc1[S-])C(=O)N3CCN(CC3)CC(F)F C61637691
Cc1ccc(cc1)[N-]S(=O)(=O)C[C@H](C)C(=O)N(C)CCc2ccncc2 C62085171
Cc1c(sc(n1)C2CCN(CC2)S(=O)(=O)c3cccc(c3)C(=O)[O-])C C62451013
COc1cc(cc(c1OCCCS(=O)(=O)C)Br)C(=O)[O-] C63015162
c1cc2cccnc2c(c1)[N-]S(=O)(=O)c3cccc(c3)C(=O)N4CCCC4 C63149375
C#CCN(Cc1ccco1)C/C(=N/c2ccccc2S(=O)(=O)C(F)F)/[O-] C63298999
CN(CCc1ccncc1)C(=O)/C=C/c2ccc(cc2)[N-]S(=O)(=O)C C63488041
c1cc(c(nc1)[S-])C(=O)N2CCN(CC2)CCCOCC(F)(F)F C63812552
Cc1ccc(cc1[N-]S(=O)(=O)c2ccc(c(c2)S(=O)(=O)C)F)C#N C63878474
C[C@H](/C(=N/S(=O)(=O)c1ccc2c(c1)CCC2)/[O-])OC[C@@H]3CCCCO3 C64100206
COCCOCC/C(=N/S(=O)(=O)c1ccc(s1)Br)/[O-] C64665805
CS(=O)(=O)c1cccc(c1)S(=O)(=O)/N=C(/CC(C2CC2)C3CC3)\[O-] C65046986
CCc1ccc(cc1)CN(C)C(=O)Cc2csc(n2)[N-]S(=O)(=O)C C37143307
CCn1cc(cn1)S(=O)(=O)[N-]c2cccc(c2)COCC(F)(F)F C66584901
CCO[C@@H]1C[C@@H]1/C(=N/S(=O)(=O)c2ccc(c(c2)Br)OC)/[O-] C66741736
CCO[C@H]1C[C@H]1/C(=N/S(=O)(=O)c2ccc(c(c2)Br)OC)/[O-] C66741743
C[C@H](/C(=N/S(=O)(=O)c1ccc(c(c1)Br)OC)/[O-])OCC=C C66741774
COCCSC/C(=N/S(=O)(=O)c1ccc(c(c1)Br)OC)/[O-] C66741879
CC(C)CS(=O)(=O)[N-]c1ccc(cc1)S(=O)(=O)C[C@@H]2CCCO2 C66814494
CCCS(=O)(=O)[N-]c1cccc(c1)C(=O)N(Cc2ccsc2)C3CC3 C67329765
CC(C)[C@@H](/C(=N/S(=O)(=O)c1cnn(c1)C)/[O-])SCc2ccccc2 C67600772
CC(C)[C@H](/C(=N/S(=O)(=O)c1cnn(c1)C)/[O-])SCc2ccccc2 C67600773
CN(Cc1ccc(s1)Cl)S(=O)(=O)c2ccc(cc2)CCC(=O)[O-] C13087856
c1ccc(cc1)C2(CCN(CC2)C(=O)c3ccc(cc3)OC(F)F)C(=O)[O-] C13185942
Cc1ccc(cc1)O[C@H](C)C(=O)N2CCC(CC2)(c3ccccc3)C(=O)[O-] C13186080
Cc1cc(c(n1CCC(C)C)C)C(=O)CSc2c(cccn2)C(=O)[O-] C13188967
C[C@H](C(=O)N1CCC(CC1)Cc2ccccc2)Sc3c(cccn3)C(=O)[O-] C13310236
Cc1cc(c(n1CCc2cccs2)C)C(=O)CSc3nc(cs3)CC(=O)[O-] C13416481
c1cc(cc(c1)OCCN2CCOCC2)C[C@H](c3cccs3)C(=O)[O-] C19832746
CN(Cc1nnc(n1c2ccccc2)[S-])S(=O)(=O)c3ccccc3 C04624140
COC(=O)[C@H]1[C@H](C(=C(N=C1[O-])SCC=C)C#N)c2ccc(cc2)Cl C09089199
CC1([C@@H](C(=NC(=C1C#N)SCCCC(=O)c2ccc(cc2)F)[O-])C#N)C C14231603
CCCCN1CCc2c1ccc(c2)/C=C/3\C(=NC(=S)N(C3=O)CC=C)[O-] C02383070
CCN(CC)c1ccc(cc1)/C=C/2\C(=NC(=S)N(C2=O)c3ccccc3F)[O-] C02278286
c1cc(cc(c1)OCC#N)[N-]S(=O)(=O)c2cccc(c2)Br C36682886
CCC[C@H](C)N(C)S(=O)(=O)c1cc(cc(c1F)C(=O)[O-])Br C37504974
CCC(CC)(CC(=O)N(CC)Cc1ccc(s1)Br)C(=O)[O-] C37827771
CC1=C(C(=N[C@@H]1C(=O)[O-])C)C(=O)/C=C/c2ccc(o2)c3ccccc3Cl C39701062
CC1=C(C(=N[C@H]1C(=O)[O-])C)C(=O)/C=C/c2ccc(o2)c3ccccc3Cl C39701063
Cc1c(c(nc(n1)SC(F)F)[O-])CCC(=O)N2CCc3c2cccc3 C40023687
CCCCN1[C@@H](C(=C(C1=O)[O-])C(=O)c2ccc(c(c2)F)C)c3cccnc3 C40100088
c1ccc(cc1)SCc2cc(nc(n2)SCC(=O)N3CCCC3)[O-] C41632423
COc1ccc(c(c1)[N-]S(=O)(=O)c2c(ccs2)Br)OC C48440747
CN(C)S(=O)(=O)/N=C(/CCSc1ccc(cc1)Br)\[O-] C49015343
COC(=O)CCCS(=O)(=O)[N-]c1cc(c(cc1Cl)Cl)Cl C49062353
CCCC[C@H](CC)/C(=N/S(=O)(=O)c1cc(cnc1)Br)/[O-] C49135848
CCCCOCCS(=O)(=O)c1ccc(c(c1)C(=O)[O-])Br C49263036
CSc1ccc(cc1)CN2[C@H](CS[C@@H]2c3cccc(c3)Cl)C(=O)[O-] C50011942
CS(=O)(=O)[N-]c1ccc(cc1)OC(=O)[C@@H]2CCCC[C@@H]2C(F)(F)F C54739044
Cc1ccc(c(c1)Cl)S(=O)(=O)[N-]c2ccccc2Cn3cncn3 C55686633
c1cc(ccc1CS(=O)(=O)/N=C(/C=C/c2ccc(cc2)Cl)\[O-])C#N C42311756
c1cc2c(cc1OC/C(=N/S(=O)(=O)c3cc(ccc3F)F)/[O-])CCC2 C46929077
CC(C)(C)c1ncc(s1)/C(=N/S(=O)(=O)Cc2ccccc2C#N)/[O-] C63234304
CN(Cc1ccc(cc1)Cl)C(=O)c2cc(ccc2[N-]S(=O)(=O)C)F C63642389
CN(Cc1ccccc1Cl)C(=O)c2cc(ccc2[N-]S(=O)(=O)C)F C63642439
CS(=O)(=O)[N-]c1ccc(cc1)/C=C/C(=O)N(CC=C)CC(F)(F)F C63851582
c1cc(cc(c1)Cl)[N-]S(=O)(=O)c2ccc(s2)CC(=O)N3CCCC3 C64919572
CC(C)CN1CCn2cc(cc2C1=O)S(=O)(=O)[N-]c3ccccc3F C65254810
C[C@H](/C(=N/S(=O)(=O)c1ccc(cc1)F)/[O-])Oc2ccccc2C(F)(F)F C66229725
CC(C)[C@@H](/C(=N/S(=O)(=O)C[C@@H]1CCCCO1)/[O-])Sc2ccccc2 C66232272
CC(C)[C@H](/C(=N/S(=O)(=O)C[C@@H]1CCCCO1)/[O-])Sc2ccccc2 C66232273
Cc1ccc(cc1S(=O)(=O)[N-]c2nc(c(s2)SCC#N)C)Cl C66253703
CS(=O)(=O)[N-]c1ccc(cc1)OC(=O)C2(CCC2)c3ccc(cc3)Cl C66517271
COc1ccccc1S(=O)(=O)[N-]c2ccc(c(c2)Cl)n3cccn3 C66585718
COCCOc1ccc(cc1[N-]S(=O)(=O)c2ccc(s2)Cl)F C66586046
CC[C@@H](C)N(C)C(=O)c1cccc(c1)S(=O)(=O)[N-]c2ccccc2Cl C66646612
C[C@H](CN(C)C(=O)c1ccc(c(c1)[N-]S(=O)(=O)C)Cl)c2ccccc2 C66715897
Cc1cc(ccc1OC)S(=O)(=O)/N=C(/CCSc2ccc(cc2)F)\[O-] C66887071
Cc1cc(ccc1OC)S(=O)(=O)/N=C(/[C@@H]2C[C@H]2c3ccccc3F)\[O-] C66887343
C[C@H](CSC)/C(=N/S(=O)(=O)c1ccc(c(c1)C(F)(F)F)C#N)/[O-] C67001103
C[C@@H](CSC)/C(=N/S(=O)(=O)c1ccc(cc1C(F)(F)F)C#N)/[O-] C67002300
CCCc1nnc(n1CC(=O)N2CCO[C@@H](C2)c3ccccc3F)[S-] C67180281
c1c(cc(cc1[N+](=O)[O-])[N+](=O)[O-])C(=O)N2CCC[C@H]2C(=O)[O-] C06665471
CCn1c(nnn1)SCC(=O)N2CCC(CC2)C(=O)[O-] C13234783
c1cc(oc1)Cn2c(nnn2)SCC(=O)N3CCCC[C@@H]3C(=O)[O-] C13408449
CS(=O)(=O)N1CCN(CC1)C(=O)[C@H]2[C@H]3C=C[C@@H]([C@@H]2C(=O)[O-])O3 C17067668
C1C[C@H](CN(C1)C(=O)CCS(=O)(=O)N2CCOCC2)C(=O)[O-] C20263220
C[C@@H](C(=O)[O-])n1ccc(n1)C(=O)N(C)Cc2ccnn2C C20317254
C[C@H](C(=O)[O-])n1ccc(n1)C(=O)N(C)Cc2ccnn2C C20317259
C[C@H](C(=O)N(C)Cc1cnn(c1)C)n2ccc(n2)C(=O)[O-] C20321363
CCn1c(c(c(n1)C)CN(CC)C(=O)c2cnn(c2)[C@H](C)C(=O)[O-])C C20324759
Cn1cc(cn1)CN2CCN(CC2)C(=O)Cn3cc(cn3)C(=O)[O-] C20326432
Cc1c(cnn1C)CN2CCN(CC2)C(=O)Cn3cc(cn3)C(=O)[O-] C20326468
CCn1cc(cn1)CN2CCN(CC2)C(=O)Cn3cc(cn3)C(=O)[O-] C20326474
Cn1cc(c(n1)C(=O)N2CCN(CC2)C(=O)[C@@H]3CCCO3)C(=O)[O-] C20614927
CCn1c(c(c(n1)n2cnnc2)[N-]S(=O)(=O)c3c(noc3C)C)C C32958508
CC(C)n1cc(cc1C(=O)N2CCC[C@@H]2C(=O)[O-])[N+](=O)[O-] C36857588
c1c(cn(c1C(=O)N2CCC[C@H]2C(=O)[O-])C3CC3)[N+](=O)[O-] C36857957
c1csc(c1n2cnnn2)C(=O)N3CCCC[C@H]3C(=O)[O-] C37437374
Cc1c(cnc2n1ncn2)C(=O)N(CCC(=O)[O-])C3CC3 C37583088
CC(=O)N1CCN(CC1)S(=O)(=O)N2CCC[C@H](C2)C(=O)[O-] C37655787
C1C[C@H](CN(C1)S(=O)(=O)N2CCS(=O)(=O)CC2)C(=O)[O-] C37656863
C[C@H](CN(C)S(=O)(=O)N1CCC(CC1)C(=O)[O-])C(=O)OC C37838616
C[C@@H]1C(=C2C(=NC(=NC2=O)CSc3nnnn3C(C)C)O1)C(=O)[O-] C39693124
Cc1c(c(n2c(n1)ncn2)C)CC/C(=N/S(=O)(=O)C)/[O-] C42278949
c1c(ncn1C2(CCS(=O)(=O)CC2)C(=O)[O-])[N+](=O)[O-] C42334338
CS(=O)(=O)N1CCC(CC1)C(=O)N2CCO[C@H](C2)C(=O)[O-] C43701199
Cc1c(c(on1)C)S(=O)(=O)N2CCO[C@H](C2)C(=O)[O-] C43703104
C[C@@H](COC)N(CCOC)C(=O)N1CCO[C@@H](C1)C(=O)[O-] C43707188
C[C@H](COC)N(CCOC)C(=O)N1CCO[C@@H](C1)C(=O)[O-] C43707189
CC(C)N(CC(=O)OC)C(=O)N1CCO[C@H](C1)C(=O)[O-] C43707223
CC[C@H](C(=O)[O-])N(C)C(=O)c1c(ccs1)n2cnnn2 C44614236
Cn1cc(cn1)S(=O)(=O)/N=C(/c2ccc(o2)[N+](=O)[O-])\[O-] C48520000
C[C@@H](C(=O)[O-])S(=O)(=O)N1CCN(CC1)C(=O)[C@@H]2CCCO2 C49046616
C[C@H](C(=O)[O-])S(=O)(=O)N1CCN(CC1)C(=O)[C@@H]2CCCO2 C49046620
C[C@H](C(=O)[O-])S(=O)(=O)N1CCC[C@@H](C1)c2nncn2C C49052374
CC(C)S(=O)(=O)/N=C(/CCn1cc(nc1)[N+](=O)[O-])\[O-] C49418150
Cc1c(c(n(n1)C)Cl)S(=O)(=O)/N=C(/Cn2cncn2)\[O-] C49514467
CCc1nnc(n1[C@H](C)c2nncn2C)SCC(=O)[O-] C50420461
c1cc(ncc1[N+](=O)[O-])N2CCN(CC2)C(=O)CC(=O)[O-] C50916403
COC(=O)CS(=O)(=O)CC(=O)N1CCC(CC1)C(=O)[O-] C54262352
c1cc(c(cc1[N+](=O)[O-])[N+](=O)[O-])C(=O)N2CCC[C@@H]2C(=O)[O-] C58845695
CCN([C@H]1CCS(=O)(=O)C1)C(=O)Cn2cc(nn2)C(=O)[O-] C50213281
c1c(nnn1CCS(=O)(=O)C2CCOCC2)C(=O)[O-] C62053479
Cc1c(c(n(n1)C)N2CCN(CC2)S(=O)(=O)C)C(=O)[O-] C62085009
c1csc(c1n2cnnn2)C(=O)N3CC[C@H](C3)C(=O)[O-] C62119052
c1cn2c(n1)CN(CC2)S(=O)(=O)N3CCC[C@@H](C3)C(=O)[O-] C62251803
Cc1c(c(on1)C)S(=O)(=O)[N-][C@@H]2C(=NN=C2n3cnnc3)C C32958502
Cc1c(c(n(n1)C/C(=N/S(=O)(=O)N(C)C)/[O-])C)[N+](=O)[O-] C52769049
C[C@@H](/C(=N/S(=O)(=O)c1cn(c(=O)n(c1=O)C)C)/[O-])OCCC=C C65647726
Cn1cc(cn1)S(=O)(=O)[N-]c2c(cnn2C)c3nc(no3)C4CC4 C66254318
CCn1cc(cn1)S(=O)(=O)[N-]c2ccc(cc2)OCC(=O)N(C)C C66579568
COC(=O)c1ccccc1OC(=O)c2ccc3c(c2)[C@@H]4C=CC[C@H]4[C@@H](N3)C(=O)[O-] C04881513
Cc1cc(cc(c1C)S(=O)(=O)Nc2cc(c(s2)C(=O)OC)C)C(=O)[O-] C13032266
Cc1ccc(c(c1)OCCC(=O)Nc2cc3c(cc2C(=O)[O-])OCCCO3)C C13226289
COc1cc(c(c(c1OC)OC)NC(=O)c2ccc3c(c2)CCC3)C(=O)[O-] C13444974
CCOc1ccccc1c2n[nH]c(=S)n2/N=C/c3ccc(cc3)C(=O)[O-] C19643237
c1cc(ccc1NS(=O)(=O)c2ccc3c(c2)oc(n3)[O-])OC(F)(F)Cl C02503652
Cc1cccc(c1)c2nnc(n2CCC(=O)Nc3nncs3)[S-] C21214791
Cc1cccc(c1)c2nnc(n2CC(=O)Nc3nnc(s3)C(C)C)[S-] C24928871
CCCc1nnc(s1)NC(=O)Cn2c(nnc2[S-])c3ccc(cc3)Cl C26836232
Cc1cccc(c1C)OCC(=O)N/N=C/c2c(nn(c2[O-])c3ccccc3)C C05602949
Cc1ccc(c(c1)C)OCCNC(=O)c2cccc(c2)c3n[n-]nn3 C32747601
CCCCn1c2ccccc2c(=O)c(c1[O-])C(=O)N/N=C/c3cccnc3 C02390833
Cc1cccc(c1)c2nc(c(nn2)CCC(=O)NC[C@@H]3CCCO3)[O-] C34768728
c1ccc(c(c1)/C=C/2\C(=O)NC(=N2)[S-])OCc3ccc(cc3)[N+](=O)[O-] C01205370
Cc1cc(no1)NC(=O)[C@H](C)Sc2nc(cc(n2)[O-])c3ccccc3 C18247566
Cc1ccc(cc1C)NC(=O)[C@@H]2CC(=O)N=C(S2)[N-]/N=C/c3ccco3 C09087598
CCSc1nnc(s1)/N=C(/C2=NN=C(C2)c3ccc(c(c3O)C)C)\[O-] C15973859
COc1ccccc1/C=C/C=N/N2[C@@H](NN=C2[S-])[C@H]3C4=C(CCC4)N=N3 C38976408
CC(C)Oc1ccc(cc1)C(=O)NC(=S)/N=C/2\C=CC3=NC(=NC3=C2)[O-] C39354368
c1cc(ccc1/C=N/NC(=O)[C@@H]2C=C(N=N2)c3ccc(cc3)Cl)C(=O)[O-] C39584700
c1ccc(c(c1)/C=C\2/C(=O)NC(=N2)[S-])OCc3ccc(cc3)[N+](=O)[O-] C15220082
COC(=O)c1c2c(sc1NC(=O)CSc3nccc(n3)[O-])CCCC2 C41629794
CC[C@@H](C(=O)Nc1cccc(c1)C(=O)C)Sc2nc(c(nn2)C)[O-] C41633128
C[C@H](C(=O)Nc1ccccc1OC)Sc2nc(c(nn2)c3ccccc3)[O-] C41633440
CC(C)(C)NC(=O)c1cccc(c1)/N=C/c2cc(ccc2[O-])[N+](=O)[O-] C44012461
Cc1ccc(cc1NS(=O)(=O)c2cc(c(s2)C(=O)[O-])C)C(=O)OC C45774676
Cc1cc(c(cc1NS(=O)(=O)c2cc(c(s2)C(=O)[O-])C)OC)OC C45946128
Cc1ccc(s1)c2nc([nH]n2)/N=C(/c3cc(n(n3)C(C)(C)C)C4CC4)\[O-] C50007003
CC[C@@H](C)c1ccc(cc1)S(=O)(=O)N/N=C(/C)\c2c(cc(oc2=O)C)[O-] C17077378
C[C@@H](C(=O)Nc1[n-]c(c(n1)C#N)C#N)Oc2cccc(c2)C(C)(C)C C52557295
CC(C)c1nc([nH]n1)c2ccccc2[N-]S(=O)(=O)c3ccc(nc3)Cl C55633412
COc1cccc(c1)C[C@H](c2[n-]nnn2)C(=O)Nc3cccc4c3cccc4 C34367396
COC(=O)c1[n-]c(nn1)/N=C/C2=C(/C(=C\c3ccccc3)/CCC2)O C06169656
CC1=NN2[C@H](C=C(N=C2N1)C(=O)[O-])c3ccc(cc3)OCCC(C)C C19962546
Cc1ccc(cc1)c2[n-]n3c(=O)cc(nc3n2)CNc4ccccc4OC C14609026
Cc1ccc(c2c1c[nH]n2)[N-]S(=O)(=O)c3cc(ccc3F)C(=O)OC C63635164
Cc1ccc(cc1S(=O)(=O)[N-]c2ccc(c3c2n[nH]c3)C)C(=O)OC C63635567
Cc1ccc(cc1)c2nc([nH]n2)/N=C(/COc3ccc(cc3)CC#N)\[O-] C63702595
Cc1ccc(cc1[N-]S(=O)(=O)C)N[C@H](C)c2nc(no2)C(C)C C64409836
Cc1cccc(c1C(=O)OC)S(=O)(=O)[N-]c2ccc(c3c2n[nH]c3)C C64477495
Cc1c(noc1c2ccc(s2)S(=O)(=O)[N-]c3ccc(cc3)NC(=O)C)C C65031376
Cc1cc(cc(c1)NC(=O)C2=CN=N[C@H]2S(=O)(=O)[N-]c3cc(cc(c3)C)C)C C65055486
Cc1ccc(c(c1)N/C(=C(\C#N)/C(=O)c2cc(ccc2C)[N+](=O)[O-])/[O-])C C65650772
C=CCOc1cccc(c1)NC(=O)c2cnn3c2nc(c4c3cccc4)[O-] C55725136
CC(C)(C)c1cc(n(n1)c2ccc(cc2)F)[N-]S(=O)(=O)c3c[nH]nc3 C66253924
C[C@H](C1CC1)n2c(ccn2)NC(=O)[C@@H](C)n3c(nnc3[S-])c4cccs4 C66660788
Cc1ccc(cc1)Cn2c(ccn2)NC(=O)c3cccc(c3)[N-]S(=O)(=O)C C66664412
CC(C)(C)n1cc(cn1)NS(=O)(=O)c2cc(cc(c2Cl)Cl)C(=O)[O-] C66813828
C[C@@H](/C(=N/c1[nH]nc(n1)c2cccc3c2cccc3)/[O-])OC[C@@H]4CCCCO4 C66916795
C[C@H](C#N)Oc1ccc(cc1)[C@H]2/C(=C(\C)/[O-])/C(=NC(=S)N2)C(=O)OC C67029303
c1c(c(nn1Cn2cc(c(n2)[N+](=O)[O-])Cl)C(=O)[O-])Cl C02535164
Cc1c(cco1)c2nnc(n2/N=C/c3ccc(cc3)N(C)C)SCC(=O)[O-] C08049830
c1cc(cc(c1)[N+](=O)[O-])c2ccc(nn2)N3CCC[C@@H](C3)C(=O)[O-] C11568041
c1c(nc2c(c(nn2c1C(F)F)C(=O)[O-])[N+](=O)[O-])C(F)F C12395590
CCOc1ccc(cc1)c2nnc(o2)SCC(=O)N3CCC[C@H](C3)C(=O)[O-] C13400015
CC(C)c1ccc(cc1)n2c(nnn2)SCC(=O)N3CCC[C@H](C3)C(=O)[O-] C13401041
c1cc(ccc1N2C[N-]/C(=N\[N+](=O)[O-])/N(C2)CCC#N)Cl C04981659
c1cc(oc1/C=N/n2c(nnc2[S-])c3ccncc3)[N+](=O)[O-] C06192230
c1cc(ccc1C(=O)[O-])n2cc(cn2)n3cc(cn3)[N+](=O)[O-] C20457540
COC(=O)c1c(ccs1)S(=O)(=O)[N-]c2cccc(c2)[N+](=O)[O-] C28695606
CC(C)n1c2c(cc(cn2)[N-]S(=O)(=O)c3cccc4c3nsn4)cn1 C32098005
c1ccc(cc1)n2c(nnn2)Sc3ccc(nn3)C(=O)[O-] C37527345
c1cc(c(cc1[N+](=O)[O-])C(=O)[O-])O[C@@H]2CCS(=O)(=O)C2 C38084870
C[C@@H]1C(=C(N=N1)C)S(=O)(=O)[N-]c2ncn(n2)Cc3ccc(cc3)Cl C39443165
c1c(c(nn1Cc2csc(n2)C(=O)[O-])[N+](=O)[O-])Br C40517152
CN1C(=O)c2ccc(cc2C1=O)S(=O)(=O)[N-]c3ccc(cc3)OCCOC C42008563
Cc1cc(nc(c1C(=O)[O-])Sc2ncc(cn2)[N+](=O)[O-])C C42137321
c1coc(c1C(=O)[O-])Cn2cc(c(n2)[N+](=O)[O-])Br C42273851
Cc1c(cc(cc1Cl)S(=O)(=O)/N=C(/COC)\[O-])[N+](=O)[O-] C45098933
CCC/C(=N/S(=O)(=O)c1cccc(c1)n2cnnn2)/[O-] C46930473
CCCCS(=O)(=O)/N=C(/CSc1nnnn1C2CC2)\[O-] C48518601
c1cc(cc(c1)S(=O)(=O)/N=C(/[C@H]2C[C@H]2[N+](=O)[O-])\[O-])C#N C48519541
C[C@H](C(=O)OC)S(=O)(=O)[N-]c1nc(cs1)CC(=O)OC C49063866
Cc1cc(ccc1S(=O)(=O)/N=C(/[C@H](C)OC)\[O-])[N+](=O)[O-] C49135585
c1cc(oc1/C(=N/S(=O)(=O)C2CCCCC2)/[O-])[N+](=O)[O-] C49513802
Cc1cnc(s1)/N=C(/c2cc(cc(c2)[N+](=O)[O-])C(=O)OC)\[O-] C03555859
c1ccc(cc1)n2c(nnn2)Sc3c(nccn3)C(=O)[O-] C54553982
Cc1cc(ccc1OC(C)C)S(=O)(=O)[N-]c2ccc(nc2)n3cncn3 C55583795
Cn1cc(cn1)S(=O)(=O)[N-]c2ccc(c(c2)OCCOC)OC C55586560
Cc1cc(no1)[N-]S(=O)(=O)c2cccc(c2)C(=O)/N=c\3/n(ccs3)C C30992590
CO/C(=N/S(=O)(=O)c1ccc(cc1)/N=N/N2CCCCC2)/[O-] C00306366
CCO/C(=C(/c1nc(cs1)C)\C(=O)CSc2nnnn2C(C)(C)C)/[O-] C44924117
Cc1c(cccc1S(=O)(=O)[N-]c2cccc(c2)N3CCCC3=O)[N+](=O)[O-] C31555999
c1ccc(c(c1)[N-]S(=O)(=O)c2ccc(cc2)OC(F)(F)F)n3cnnn3 C55601893
c1cc(cc(c1)S(=O)(=O)/N=C(/CCC2CCCCC2)\[O-])n3cnnn3 C46930562
CCN([C@H](C)CC(=O)[O-])C(=O)CSc1nnnn1C2CC2 C61180558
c1cc(ccc1CS(=O)(=O)N2CC[C@@H](C2)C(=O)[O-])[N+](=O)[O-] C62119844
CC(C)Cc1c(nnn1c2nnc(s2)COC)C(=O)[O-] C62427062
CCC[C@@]1(CCN(C1)c2c(c(nn2C)C)[N+](=O)[O-])C(=O)[O-] C62934489
CCS(=O)(=O)N(C)C(=O)CS(=O)(=O)[N-]c1ccc(cc1)OC(C)C C63552811
Cc1cccc(c1S(=O)(=O)[N-]c2ccc(cc2)CS(=O)(=O)C)[N+](=O)[O-] C63879672
C[C@@H]1C(=C(N=N1)C)S(=O)(=O)[N-]c2ccc3c(c2)N(CC3)C(=O)c4ccco4 C63904523
Cc1c(cccc1N2CCCC2=O)[N-]S(=O)(=O)c3ccc(s3)[N+](=O)[O-] C63912510
c1cc(cc(c1)[N+](=O)[O-])C2=NN=C(C2)/N=C(/[C@H]3CCCO3)\[O-] C57683853
CCc1nc(on1)C2=C(N=C([C@H]2S(=O)(=O)[N-]c3cccc(c3)OC)C)C C65194298
CCc1nc(on1)C2=C(N=C([C@@H]2S(=O)(=O)[N-]c3ccc(cc3)OC)C)C C65194299
CCc1nc(on1)C2=C(N=C([C@H]2S(=O)(=O)[N-]c3ccc(cc3)OC)C)C C65194300
CCn1c(=O)c2cc(cn2c(n1)C)S(=O)(=O)[N-]c3ccc(cc3)OCC C65247020
CCc1ccc(cc1)S(=O)(=O)N2CCC[C@@H](C2)Cn3cc(nn3)C(=O)[O-] C65403765
CC(C)n1c2c(cc(cn2)C(=O)Oc3ccc(cc3)[N-]S(=O)(=O)C)cn1 C66517337
C[C@@H](C(=O)Nc1ccc(cc1)NC(=O)C)Sc2c(cccn2)C(=O)[O-] C13188602
CC(=O)c1cccc(c1)[N-]S(=O)(=O)c2cc(cnc2N)Br C20467622
c1c(cc(c(c1Cl)NC(=O)NC(=O)/C=C/C(=O)[O-])Cl)Br C20506018
c1ccc(c(c1)[N-]S(=O)(=O)c2cccc(c2)S(=O)(=O)N)OC(F)F C22410051
CC(=O)Nc1ccc(cc1)CNC(=O)Cn2c(nnc2[S-])c3cccs3 C22511758
Cc1cc(c(c(c1)C)NC(=O)CSc2nc(c(nn2)c3ccc(cc3)O)[O-])C C16777407
c1cc2cccnc2c(c1)S(=O)(=O)[N-]c3c(c4c(s3)CCC4)C(=O)N C27924545
c1csc2c1CN(CC2)c3c(c(c4c(c3F)n(cc(c4=O)C(=O)[O-])C5CC5)N)F C28821940
c1cnc(nc1)[N-]S(=O)(=O)c2c(cc(cc2Br)N)Br C37063926
COc1cc(ccc1S(=O)(=O)[N-]c2ncc(s2)Br)N C37425287
Cc1nc(cs1)c2ccc(s2)S(=O)(=O)[N-]c3cccc(c3)S(=O)(=O)N C08636556
Cc1c(c([nH]n1)[O-])[C@@H](c2cccc(c2)Br)C3=C(N=N[C@@H]3O)C C38612381
Cc1cc(ccc1OCC=C)C(=O)C2=C(C(=O)N[C@@H]2c3ccc(cc3)O)[O-] C40123856
CCOc1cc(ccc1O)[C@@H]2C(=C(C(=O)N2)[O-])C(=O)c3ccc(c(c3)F)C C40125328
c1cc(sc1)S(=O)(=O)[N-]c2ccc(cc2Br)S(=O)(=O)N C40217761
CS(=O)(=O)c1ccc(c(c1)[N-]S(=O)(=O)c2cc(cs2)N)Cl C41068156
c1c(c(c(c(c1[N+](=O)[O-])Br)Br)[O-])/C=C/C(=O)N C44278249
c1cc(cc(c1)S(=O)(=O)N)[N-]S(=O)(=O)c2c(ccs2)Br C48440682
c1cc(cc(c1)[N-]S(=O)(=O)c2cc(cnc2N)Br)C#N C50640432
c1ccc(c(c1)[N-]S(=O)(=O)c2c(nc3n2ccs3)N)Br C50640504
c1c(c(sc1C(=O)[O-])Br)S(=O)(=O)N[C@@H]2CCCC[C@H]2O C52007683
COCC[C@H](C(=O)[O-])NC(=O)Nc1cc(c(cc1Cl)Cl)Cl C52786846
Cc1ccc(cc1C(F)(F)F)[N-]S(=O)(=O)c2ccc(cc2)S(=O)(=O)N C10514396
c1ccc(c(c1)[N-]S(=O)(=O)c2ccc(c(c2)C#N)Cl)n3c(c(cn3)C#N)N C55586650
Cc1ccc(cc1[N-]S(=O)(=O)C2=Cc3ccccc3CC2)S(=O)(=O)N C55596588
c1cc2c(cc1S(=O)(=O)[N-]c3cc(cc(c3)S(=O)(=O)N)F)CCCC2 C55678750
C[C@@H](c1cccc(c1)[N-]S(=O)(=O)C)NC(=O)Nc2ccc(cc2)F C43273472
C[C@]1(CC[C@@H](C1(C)C)C(=O)NNC(=O)[C@H]2C[C@@H]2c3ccccc3)C(=O)[O-] C15219234
c1cc(c(cc1S(=O)(=O)N)F)S(=O)(=O)[N-]c2ccc(c(c2F)F)F C60436823
c1cc(ccc1CNC(=O)c2ccc3c(c2)nc(=S)[nH]c3[O-])N4CCCC4 C60630214
C[C@H]1CCC[C@@H]([C@@H]1C)NC(=O)NCc2ccccc2[N-]S(=O)(=O)C C47679008
Cc1ccc(c2c1cn[nH]2)NC(=O)c3cccc(c3)n4c(=O)ccc(n4)[O-] C61433266
c1c(cc(c(c1N)S(=O)(=O)[N-]c2cnoc2)Br)Br C61685226
c1cnc(nc1)[N-]S(=O)(=O)c2cc(cc(c2Br)N)Cl C61881606
c1cnc(cn1)[N-]S(=O)(=O)c2cc(cc(c2Br)N)Cl C61881933
c1cc(c(cc1I)C(=O)[O-])NC(=O)[C@@H]2CCC(=O)N2 C62824002
Cn1ccc(n1)NC(=O)Nc2ccc(cc2C(=O)[O-])I C62824734
c1cc(c(cc1I)C(=O)[O-])NC(=O)N2CCC[C@H]2CO C62824776
c1cc(cc(c1)S(=O)(=O)[N-]c2ccc(c(c2)S(=O)(=O)N)Cl)C#N C62930594
C[C@H](c1ccccc1)NC(=O)CSc2c(c3c(s2)c([nH]c(=O)n3)[O-])C#N C04987699
c1ccc(c(c1)NC(=O)c2ccc3c(c2)nc(=S)[nH]c3[O-])N4CCCC4=O C63809474
c1ccc(cc1)/C=C/S(=O)(=O)[N-]c2ccc(cc2)C(=O)N[C@H]3CCCNC3=O C64098530
c1c(cnc2c1c(=O)[nH]c(n2)[O-])C(=O)N[C@H]3CCCC[C@@H]3C(F)(F)F C64799377
c1cc(ccc1NC(=O)c2ccc3c(c2)nc(=S)[nH]c3[O-])Oc4ccncc4 C51464365
c1ccc(c(c1)[N-]S(=O)(=O)C2CCCCC2)N3CCC(CC3)C(=O)N C66584463
Cc1ccc(cc1C(=O)N)[N-]S(=O)(=O)c2cccc3c2ncc(c3)C C66587288
CSCc1ccc(cc1)[N-]S(=O)(=O)c2cccc(c2)S(=O)(=O)N C66588340
c1cc2c(cc1C(=O)NC/C(=N/c3[nH]nc(n3)c4ccoc4)/[O-])CCC2 C67156376
Cc1c(c(n[nH]1)C)[C@@H](C(=O)[O-])NC(=O)c2cc(nc3c2cccc3)C4CC4 C67559836
C[C@H]1C[C@@H](CC(C1)(C)C)C/C(=C(/C#N)\C(=O)c2c(n(c(=O)n(c2=O)C)C)N)/[O-] C67619318
c1ccc(cc1)n2c(=O)c3c4c(sc3nc2SCc5cccc(c5)C(=O)[O-])CCC4 C13061624
C[C@@H]1CCCC[C@@H]1n2c(nnc2SCc3c4c(cccc4sc3C(=O)[O-])F)c5cccnc5 C13255827
Cc1cc(c(cc1C)C(=O)CSc2nc3cc(ccc3c(=O)n2c4ccc(cc4)F)C(=O)[O-])C C13280133
Cc1ccc(cc1)n2c(nnc2SCc3c4ccccc4oc3C(=O)[O-])c5ccccc5F C13414824
c1ccc(cc1)n2c(=O)c3c(csc3nc2SCc4c5ccccc5oc4C(=O)[O-])C6CC6 C13417191
CCn1c(=O)c2c3c(sc2nc1SCc4c5ccccc5oc4C(=O)[O-])C[C@@H](CC3)C C13417310
Cc1ccccc1n2c(=O)c3ccc(cc3nc2S[C@H](C)C(=O)c4ccccc4)C(=O)[O-] C16043989
Cc1cc(no1)N2[C@H](C(=C(C2=O)[O-])C(=O)c3ccc4ccccc4c3)c5ccc(cc5)C(C)C C08996575
Cc1ccc(cc1)N2C(=O)/C(=C\c3ccc(o3)Sc4cccc5c4cccc5)/C(=NC2=O)[O-] C20238493
COc1ccc(c(c1OC)C(=O)[O-])[C@H]2CC(=NN2c3ccccc3)c4ccc(cc4)Br C20247755
Cc1cc(cc(c1OC(F)F)C)/C=C(/c2nc3cc(ccc3c(n2)[O-])C(=O)OC)\Cl C21334271
CCc1nc2n(n1)c(c(s2)[C@H](c3cccs3)N4CCN(CC4)c5cccc(c5)Cl)[O-] C22854802
c1ccc(cc1)c2c(cn(n2)c3ccccc3)/C=C(\C#N)/c4nc5ccc(cc5c(n4)[O-])Br C25582369
Cc1ccc2c(c1)cc(c(n2)Cl)/C=N/N3[C@H]([N-]/C(=C\c4ccc(cc4)N(C)C)/C3=O)c5ccccc5 C28617446
Cc1ccc(c(c1)OCCOc2ccc(cc2Br)/C=C\3/C(=NC(=S)S3)[O-])C(C)C C32670969
CC(=O)c1cccc(c1)S(=O)(=O)[N-]c2ccc3c(c2)nc(o3)c4cc(ccc4Br)F C32915880
c1ccc(cc1)c2cc(nc(n2)SCC(=O)N3c4ccccc4CCc5c3cccc5)[O-] C01154676
CCOc1cccc(c1)c2nnc(n2/N=C/c3ccc(o3)c4ccccc4Br)[S-] C14357129
Cc1ccc(c(c1)c2c(cn(n2)c3ccccc3)/C=C(\C#N)/c4nc5ccccc5c(n4)[O-])C C16293531
Cc1cccc(c1)[C@@H]2C(=C(N=C3N2C(=CS3)/C=C(/N4CCC(CC4)C)\[O-])C)C(=O)OC(C)C C34923320
Cc1ccc(cc1)[C@@H]2C(=C(N=C3N2C(=CS3)/C=C(/N4CCCCC4)\[O-])C)C(=O)OC(C)C C34923364
Cc1ccc(cc1)[C@@H]2C(=C(N=C3N2C(=CS3)/C=C(/N4CCC(CC4)C)\[O-])C)C(=O)OC(C)C C34923370
CC1CCN(CC1)/C(=C/C2=CSC3=NC(=C([C@H](N23)c4ccccc4Cl)C(=O)OC)C)/[O-] C34923423
C[C@H]1CCCCN1/C(=C/C2=CSC3=NC(=C([C@H](N23)c4ccccc4Cl)C(=O)OC)C)/[O-] C34923427
CCc1ccc(cc1)N2[C@H](SCC2=O)c3cccc(c3)[N-]S(=O)(=O)c4cccc5c4nccc5 C35563310
CC1=C([C@H](N2C(=CSC2=N1)/C=C(/N3CCCC3)\[O-])c4ccc(cc4)C(C)C)C(=O)OC C36053557
Cc1cccc(c1)[C@H]2c3cc(ccc3CCN2C(=O)C4CCCC4)OCc5ccc(o5)C(=O)[O-] C37601564
c1cc(ccc1[C@H]2c3cc(ccc3CCN2C(=O)C4CCCC4)OCc5ccc(o5)C(=O)[O-])F C37602306
Cc1cc(c(c(=O)n1Cc2ccco2)[C@@H](c3ccccc3)N4CCN(CC4)c5ccc(cc5)F)[O-] C20604696
COc1ccc(cc1F)S(=O)(=O)[N-]c2c3ccccc3oc2C(=O)c4ccc(cc4)Cl C38602777
Cc1c(cccc1Cl)S(=O)(=O)[N-]c2ccc3c(c2)N(CCC3)S(=O)(=O)c4ccccc4 C38693255
CC1CCC(CC1)C(=O)N(c2c(cc(o2)c3ccc(cc3)Br)C(=O)[O-])C(C)C C39126624
Cc1ccc(cc1S(=O)(=O)Oc2ccc3c(c2)CC[C@H]4[C@@H]3CC[C@@]5([C@@H]4CCC5=O)C)C(=O)[O-] C39645851
Cc1c2=C(CC(=O)N=c2sc1C(=O)[O-])CSc3c4cc(sc4ncn3)c5ccccc5 C39691597
Cc1ccc(cc1)/N=C/2\C(=C\c3cn(nc3c4ccc(cc4)OC)c5ccccc5)\SC(=N2)[O-] C35516291
CCc1nnc(s1)N2[C@H](C(=C(C2=O)[O-])C(=O)c3ccc(cc3)C)c4ccc(cc4)C(C)(C)C C39849240
CCc1nnc(s1)N2[C@H](C(=C(C2=O)[O-])C(=O)c3ccc(cc3)F)c4ccc(cc4)C(C)(C)C C39849298
c1ccc(c(c1)CSc2nnc(s2)/N=C(/C(=C/c3ccc(c(c3)Cl)Cl)/C#N)\[O-])Cl C39997274
C=CCN1[C@H](C(=C(C1=O)[O-])C(=O)c2ccc(cc2)OCc3ccccc3Cl)c4ccc(cc4)Cl C40030529
CCCCN1[C@H](C(=C(C1=O)[O-])C(=O)c2ccc(c(c2)C)OC(C)C)c3cccc(c3)Br C40093532
c1cc(ccc1/N=C/c2cc(cc(c2[O-])Br)[N+](=O)[O-])OC(C(F)F)(F)F C15134737
COc1cc(cc(c1OC)OC)[C@@H]2c3c4ccccc4ccc3N=C5C2=C(Oc6c5cccc6)[O-] C24543681
Cc1ccc(cc1)COc2c(cc(cc2Cl)/C=C/3\C(=NC(=O)N(C3=O)c4ccc(cc4)F)[O-])Cl C59135166
c1ccc2c(c1)cccc2COc3ccc(cc3)/C=C/4\C(=NC(=S)N(C4=O)c5ccccc5F)[O-] C59136010
CCCCOc1ccc(cc1)/C=C/2\C(=NC(=O)N(C2=O)c3ccc(c(c3C)C)Br)[O-] C59862266
Cc1c(c(ccc1c2ccc(o2)/C=C\3/C(=NN(C3=O)c4ccc(cc4)C(=O)[O-])C)Br)C C59863189
Cc1ccc(cc1)C2=C3[C@@H](N(C(=O)[C@@H]3N=N2)c4ccc(cc4)C(=O)[O-])c5ccc(cc5)Cl C18190804
Cc1ccc(cc1Cl)N2C(=O)/C(=C/c3cn(c4c3cccc4)Cc5ccccc5)/C(=O)N=C2[O-] C01275140
CC[C@@H](C)c1ccc(cc1)N2C(=O)/C(=C/c3cccn3Cc4ccccc4C)/C(=O)N=C2[O-] C02220011
COc1ccc(cc1[N-]S(=O)(=O)c2ccc(s2)c3cnc(o3)C4CCCC4)Cl C65004815
CCN([C@H]1CCS(=O)(=O)C1)C(=O)CSc2nnc(n2[C@@H](C(C)C)C(=O)[O-])c3cccs3 C13034244
CCCCn1c(=O)c2ccc(cc2nc1S[C@H](C)C(=O)N(C)[C@H]3CCS(=O)(=O)C3)C(=O)[O-] C13044612
COCCCn1c(=O)c2ccc(cc2nc1SCc3cc(cc4c3OCOC4)[N+](=O)[O-])C(=O)[O-] C13047716
c1ccn2c(c1)nc(cc2=O)CSc3nc4cc(ccc4c(=O)n3C[C@H]5CCCO5)C(=O)[O-] C13053514
Cc1ccc(cc1C(=O)[O-])S(=O)(=O)Oc2ccc(cc2[N+](=O)[O-])S(=O)(=O)N3CCCC3 C13067316
Cc1c(cco1)c2nnc(n2/N=C/c3cc(c(c(c3)Cl)OCC#C)OC)SCC(=O)[O-] C13078033
Cc1ccc(cc1S(=O)(=O)N2CCN(CC2)S(=O)(=O)c3cc(cc(c3C)C)C(=O)[O-])[N+](=O)[O-] C13087784
c1cc(c(cc1S(=O)(=O)N2CCC(CC2)C(=O)[O-])[N+](=O)[O-])N3CCC[C@H](C3)C(F)(F)F C13191212
CC[C@@H](C)N([C@H]1CCS(=O)(=O)C1)C(=O)CSc2nnc(n2CCC(=O)[O-])c3cccs3 C13192806
CCOc1ccc(cc1)c2nnc(n2CC(=O)[O-])SCC(=O)N(C)C3(CCCCC3)C#N C13195840
Cc1ccc(cc1)c2nnc(n2CCC(=O)[O-])SCC(=O)N3Cc4ccccc4C[C@@H]3C(=O)OC C13197600
CC[C@H](C)N([C@H]1CCS(=O)(=O)C1)C(=O)CSc2nnc(n2CCC(=O)[O-])c3cccc(c3)C C13198608
CN(C[C@H]1COc2ccccc2O1)c3ccc(cc3S(=O)(=O)N4CCC(CC4)C(=O)[O-])[N+](=O)[O-] C13211437
CN(Cc1ccc2c(c1)OCO2)c3ccc(cc3S(=O)(=O)N4CCC(CC4)C(=O)[O-])[N+](=O)[O-] C13212577
CCCN([C@H]1CCS(=O)(=O)C1)C(=O)CSc2nnc(n2CC(=O)[O-])c3ccc(cc3)Cl C13232569
c1ccc2c(c1)c(c(o2)C(=O)[O-])COc3ccc(cc3[N+](=O)[O-])S(=O)(=O)N4CCOCC4 C13256046
Cc1cccc(c1)n2c(nnn2)Sc3ccc(cc3C(=O)[O-])S(=O)(=O)N4CCOCC4 C13275549
c1cc(ccc1C(=O)[O-])n2c(=O)c(c(cn2)Sc3nnc(n3C4CC4)c5ccncc5)Cl C13279070
CN(Cc1cnn(c1)c2ccccc2)c3ccc(cc3C(=O)[O-])S(=O)(=O)N4CCOCC4 C13298403
CN(Cc1cc(ccc1OC)Cl)c2ccc(cc2[N+](=O)[O-])S(=O)(=O)N3CCC(CC3)C(=O)[O-] C13299240
C[C@@H](C(=O)N1CCN(CC1)S(=O)(=O)c2ccccc2)Oc3cc(ccc3[N+](=O)[O-])C(=O)[O-] C13309638
Cc1cc(c(n1c2ccc(cc2)OC(F)F)C)C(=O)Cn3cc(cc(c3=O)C(=O)[O-])[N+](=O)[O-] C13316767
CCn1c2ccc(cc2nc1SCC(=O)N3CCC(CC3)C(=O)[O-])S(=O)(=O)N(CC)CC C13342738
COC(=O)c1ccc(c(c1)S(=O)(=O)N2CCC(CC2)(c3ccccc3)C(=O)[O-])C(=O)OC C13359865
CCc1cccc(c1)n2c(nnc2SCC(=O)N3CCC[C@@H](C3)C(=O)[O-])N4CCOCC4 C13403355
COc1ccccc1n2c3ccc(cc3nc2SCC(=O)N4CCCC[C@H]4C(=O)[O-])[N+](=O)[O-] C13411197
CC1(Cc2cccc(c2O1)OCC(=O)N3CCN(CC3)S(=O)(=O)c4ccc(cc4)C(=O)[O-])C C13446719
Cc1nnc(s1)N2[C@@H](C(=C(C2=O)[O-])C(=O)c3ccc4c(c3)OCCO4)c5cccc(c5)OCC=C C09087156
c1cc(ccc1[C@@H]2C(=C(C(=O)N2CCCn3ccnc3)[O-])C(=O)c4ccc(cc4)Br)[N+](=O)[O-] C09380547
Cc1c(cnn1c2ccccc2)C(=O)C3=C(C(=O)N([C@@H]3c4ccc(cc4)[N+](=O)[O-])CCN5CCOCC5)[O-] C08837138
c1cc(ccc1S(=O)(=O)[N-]c2cc(cnc2)C(=O)N3CCN(CC3)Cc4ccc5c(c4)OCO5)Cl C33266230
C=CCOc1ccc(cc1)[C@@H]2C(=C(C(=O)N2CCN3CCOCC3)[O-])C(=O)c4ccc5c(c4)OCCO5 C35005467
C[C@@H]1Cc2cc(ccc2O1)C(=O)C3=C(C(=O)N([C@H]3c4cccc(c4)[N+](=O)[O-])Cc5cccnc5)[O-] C35022455
C[C@H]1C(=O)N(Cc2cc(ccc2O1)[N-]S(=O)(=O)c3ccccc3C#N)Cc4cccc(c4OC)OC C35558901
Cn1ccc(n1)c2nnc(n2C[C@H]3CCCO3)SCc4nnc(n4C5CCCCC5)[S-] C02789729
CCOc1ccc(cc1)n2c3ccccc3nc2SCC4=NC(=O)C5=C([C@@H](OC5=N4)C)C(=O)[O-] C39680251
Cc1ccc(c(c1)OCc2nnc(o2)SCC3=NC(=O)C4=C([C@@H](SC4=N3)C(=O)[O-])C)C C39722724
Cc1cccn2c1nc(c2C(=O)C3=C(C(=O)N([C@@H]3c4ccc(cc4)C(=O)OC)CCOC)[O-])C C40003553
Cc1cccn2c1nc(c2C(=O)C3=C(C(=O)N([C@H]3c4cccc(c4)[N+](=O)[O-])Cc5ccco5)[O-])C C40003948
C[C@H]1C(=C(C(=N1)C(=O)[C@H](C)Sc2nc3c(cnn3c4ccccc4)c(n2)[O-])C)C(=O)OC C44645631
c1cc(cc(c1)S(=O)(=O)N2CCCCC2)c3nnc(o3)SCc4cc(n5c(n4)c(cn5)C#N)[O-] C46861372
CCOC(=O)[C@H]1CCCN(C1)C(=O)c2ccccc2[N-]S(=O)(=O)c3ccc4c(c3)OCCO4 C58744632
Cc1ccc(cc1)S(=O)(=O)/N=C(/N(Cc2cc(c(cc2OC)OC)OC)C[C@@H]3CCCO3)\[O-] C59076366
Cc1ccc(cc1)S(=O)(=O)/N=C(/N(Cc2cc(c(c(c2)OC)OC)OC)C[C@H]3CCCO3)\[O-] C59076369
Cc1cc(c(n1c2[n-]cnn2)C)C(=O)CSc3ccc(cn3)S(=O)(=O)N(C)C4CCCCC4 C09154279
CCOc1ccc(cc1)[N-]S(=O)(=O)C2=NN=C(C2)C(=O)N3CCN(CC3)c4ccccc4 C32985004
COc1cccc(c1)[N-]S(=O)(=O)c2cc(cs2)c3nc(on3)C(=O)N4CCOCC4 C65097490
CCOc1ccc(cc1)[N-]S(=O)(=O)c2cc(sc2C)c3nc(on3)C(=O)N4CCCC4 C65097623
COc1ccc(cc1[N-]S(=O)(=O)c2cc(cs2)c3nnc(o3)C(=O)N4CCCC4)Cl C65098851
CCOc1ccc(c(c1)[N-]S(=O)(=O)c2cc(cs2)c3nnc(o3)C(=O)N4CCCC4)OCC C65098871
CC(=O)OCC1=C(N2[C@H]([C@@H](C2=O)NC(=O)/C(=N/OC)/c3cc(sc3)N)SC1)C(=O)[O-] C04066584
[H]/N=C(\N/N=C/c1cccc(c1)[N+](=O)[O-])/S[C@H]2CC(=O)N(C2=O)c3ccc(cc3)C(=O)[O-] C08815606
CC[C@H](C(=O)[O-])Sc1[nH]c(=O)c(c(n1)N)NC(=O)c2cccc(c2C)[N+](=O)[O-] C10243419
c1ccc2c(c1)nc(n2CC(=O)N/N=C/c3cc(cc(c3[O-])[N+](=O)[O-])[N+](=O)[O-])c4c(non4)N C06446956
CC(C)[C@@H](C(=O)N[C@@H](C(C)C)C(=O)[O-])NC(=O)[C@H]1[C@@H]2[C@H]([C@@H]3[C@H](O1)OC(O3)(C)C)OC(O2)(C)C C13151389
c1cc(c(cc1Cl)NC(=O)CNC(=O)N[C@@H](CC(=O)N2CCOCC2)C(=O)[O-])n3cncn3 C13242932
CC(=O)NCCNc1ccc(cc1S(=O)(=O)N2CCC(CC2)C(=O)[O-])[N+](=O)[O-] C13276604
Cc1c(c(=O)[nH]c(n1)S[C@@H](C)C(=O)Nc2ccc(cc2OC)[N+](=O)[O-])CCC(=O)[O-] C13448860
c1ccc(c(c1)C(=O)c2ccc(c(c2)[N+](=O)[O-])N[C@H](CO)[C@H](c3ccc(cc3)[N+](=O)[O-])O)C(=O)[O-] C13461710
c1cc(ccc1[C@H]([C@H](CO)Nc2ccc(c(c2)C(=O)[O-])[N+](=O)[O-])O)[N+](=O)[O-] C13461725
Cc1cn(c(=O)[nH]c1=O)[C@H]2C[C@@H]([C@H](O2)CO[P@](=O)([O-])Oc3ccc(cc3)[N+](=O)[O-])O C13520531
c1c(nc[nH]1)C[C@@H](C(=O)[O-])NC(=O)[C@@H]2[C@@H](OC3(O2)CCCCC3)[C@H]([C@H]4COC5(O4)CCCCC5)O C16383502
Cc1ccc(cc1C)NC(=O)C[C@H]2C(=O)N=C(S2)N[C@H](c3ccc(cc3)O)c4c([nH]c(=O)[nH]c4=O)[O-] C20559633
COc1cc(cc(c1[O-])[N+](=O)[O-])/C=N/Nc2[nH]nc(n2)SCC(=O)NC3CCCCC3 C20836305
COc1cc(cc(c1[O-])[N+](=O)[O-])/C=N/Nc2[nH]nc(n2)SCc3nnc(o3)c4ccc(cc4)F C20836319
COc1cc(cc(c1[O-])[N+](=O)[O-])/C=N/Nc2[nH]nc(n2)SCCC(=O)Nc3ccc(cc3)F C20836329
COc1cc(cc(c1[O-])[N+](=O)[O-])/C=N/Nc2[nH]nc(n2)SCc3nnc(o3)C(F)(F)F C20836342
Cn1c2c(nc1Sc3nc([nH]n3)N/N=C/c4cc(ccc4[O-])[N+](=O)[O-])n(c(=O)n(c2=O)C)C C21075462
COc1cc(cc(c1[O-])[N+](=O)[O-])/C=N/Nc2[nH]nc(n2)SCCOC=C C21084131
Cc1cccc(c1)NC(=O)CCSc2nc([nH]n2)N/N=C/c3cc(c(c(c3)OC)[O-])[N+](=O)[O-] C21084213
COc1cc(cc(c1[O-])[N+](=O)[O-])/C=N/Nc2nnc(n2N)SCc3ccccc3 C21326801
Cn1c(nnn1)SCC2=C(N3[C@@H]([C@@H](C3=O)NC(=O)/C(=N/OC)/c4cnc(s4)N)SC2)C(=O)[O-] C22001553
Cc1cc(c(cc1NC(=O)COC(=O)c2cc([nH]c(=O)c2)[O-])OC)[N+](=O)[O-] C12312211
c1ccc(cc1)c2c(n(nn2)c3c(non3)N)C(=O)N/N=C/c4cc(ccc4[O-])[N+](=O)[O-] C02520711
c1ccc2c(c1)nnn2O[P@@](=O)(N3CCCCC3)OC[C@@H]4[C@@H](C[C@@H](O4)c5cc(c(=O)[nH]c5[O-])F)O C27436733
CCOc1ccc(cc1)NC(=O)C(=O)[C@H](c2c(nc3cc(ccc3n2)[N+](=O)[O-])[O-])/C(=N\N)/C(=O)OC C16958144
c1cc(cc(c1)[N+](=O)[O-])N2C(=O)[C@H]3[C@@H]([NH2+][C@@]([C@@H]3C2=O)(CC(=O)[O-])C(=O)[O-])c4cccs4 C34262196
c1cc(ccc1C(=O)N[C@@H](CCC(=O)[O-])C=O)NC[C@H]2CNc3c(c(=O)[nH]c(n3)N)N2C=O C35018246
c1ccc(cc1)[C@@H]2C(=C(C(=O)N2c3ccccc3)[O-])C(=O)NNc4ccc(cc4[N+](=O)[O-])[N+](=O)[O-] C33770407
c1cc2c(cc1NC(=O)CCC(=O)[O-])c(c[nH]2)[C@H](C(=O)[O-])[NH+]3CCN(CC3)[C@H]4CCS(=O)(=O)C4 C36354234
Cc1c(non1)CN2CC[NH+](CC2)[C@@H](c3c[nH]c4c3cc(cc4)NC(=O)CCC(=O)[O-])C(=O)[O-] C36365913
CCn1c(nnn1)c2ccc(c(c2)S(=O)(=O)[N-]c3ccc(cc3)S(=O)(=O)N)OC C02713087
CC(C)S(=O)(=O)[C@H]1NN[C@H](O1)[C@H](Cc2ccccc2)NS(=O)(=O)c3ccc4c(c3)oc(n4)[O-] C38793631
CC(C)[C@@H]([C@H]1NN[C@@H](O1)S(=O)(=O)C)NS(=O)(=O)c2ccc3c(c2)oc(n3)[O-] C38793663
CC[C@H](C)[C@@H]([C@H]1NN[C@@H](O1)S(=O)(=O)C)NS(=O)(=O)c2ccc3c(c2)oc(n3)[O-] C38793771
COc1cc(cc(c1OC)OC)/C=N/N[C@H]2N=C3C(=NC(=NC3=O)[NH-])N2[C@@H]4[C@@H]([C@@H]([C@@H](O4)CO)O)O C39709984
c1ccc(cc1)OCC(=O)OC[C@@H]2[C@H](C[C@@H](O2)N3CN=C4C3=NC(=NC4=O)[NH-])O C39949173
c1cc(ccc1CC(=O)NNc2c(c(ncn2)N3CCC(CC3)C(=O)[O-])[N+](=O)[O-])[N+](=O)[O-] C40659271
CC(=O)Oc1ccc(cc1)[C@H]2[C@H]3[C@@H](C(=O)NC3=O)[C@@](N2)(Cc4ccc(cc4)[N+](=O)[O-])C(=O)[O-] C33869035
C/C(=N\NC(=O)c1c2ccccc2c(=O)[nH]n1)/c3ccc(cc3)S(=O)(=O)N4CCCC[C@@H]4C(=O)[O-] C13264369
CC(C)NC(=O)C(=O)NNC(=O)c1cccc(c1)S(=O)(=O)[N-]c2cc(ccc2OC)[N+](=O)[O-] C46772807
c1cc2c(cc1[C@@H](/C(=N\NC(=S)N)/c3c(nc4cc(ccc4n3)[N+](=O)[O-])[O-])O)OCO2 C05316816
Cc1cc(nc(n1)N/C(=N/C(=O)CSc2nc([nH]n2)N)/[N-]CCc3c[nH]c4c3cc(cc4)F)C C18088298
C/C(=N\NC(=O)c1nc[nH]n1)/c2ccc(cc2)/N=C/c3cc(ccc3[O-])[N+](=O)[O-] C59378474
Cc1cccc(c1COc2ccc(o2)/C=N/Nc3[nH]nc(n3)SC/C(=N/c4[nH]ncn4)/[O-])Cl C20425202
Cc1c(c(n(n1)C(C)C)C)/C=N/Nc2nnc(n2N)SC/C(=N/c3[nH]ncn3)/[O-] C20911717
COc1cc(cc(c1OC)OC)/C=N/Nc2nnc(n2N)SC/C(=N/c3[nH]ncn3)/[O-] C20919856
Cc1ccnc(n1)[N-]S(=O)(=O)c2ccc(cc2)NC(=O)C(=O)Nc3cc(on3)C C59771869
Cn1c(c-2nc(nc2n(c1=O)C)Sc3nc([nH]n3)N/N=C/c4cnn(c4)CC=C)[O-] C59832085
CC1=C([C@H](/C(=C(\[O-])/OC)/C(=N1)C)c2ccccc2OCc3c([n+](on3)[O-])C(=O)N)C(=O)OC C27627636
C1CCC(CC1)NC(=O)NC2(CCCCC2)C(=O)N3CCOCC3 C01344786
Cc1nc2c3ccccc3[nH]c2c(=O)n1/N=C/c4c[nH]c5c4cccc5 C00500182
CC1=C(C(=O)OC1(C)C)[C@](C)([C@@](C)(C2=C(C(OC2=O)(C)C)C)O)O C05231803
CCOc1ccc(cc1)[C@H]2C(=C(OC3=C2C(=O)O[C@H](C3)C)N)C#N C00044399
Cc1cccc2c1c3c(c(=O)o2)[C@](C[C@]4(O3)C=C([C@@H](O4)O)CO)(C)C=C C05954896
c1ccc(c(c1)NC(=O)C2CCN(CC2)c3c4ccsc4ncn3)O C08723836
CN(C)c1nc(nc(n1)N)/C(=C/c2ccc(s2)Br)/C#N C11335795
Cc1c(sc2c1c(=O)[nH]c(n2)[C@H](C)Nc3ccc4c(c3)nc(o4)C)C C12532771
Cc1cccc(c1)c2cc3c(s2)c(ncn3)n4c(c(cn4)C#N)N C19797084
Cc1ccc(cc1C)n2c3c(c(=O)[nH]c2=O)CN(CN3)C4CCCCC4 C20567704
C[C@H]1CCCC[C@H]1N2CNC(=NS(=O)(=O)c3ccccc3)NC2 C22607930
Cc1nnc(n1N)Sc2c3ccccc3nc(n2)c4cccs4 C24893953
Cc1cc(c(c(=O)o1)[C@H](c2ccccc2F)c3c(=O)cc(oc3O)C)O C16267099
CC1=C[C@H](N=N1)[C@H]2NN[C@@H]3N2N=C(S3)Cc4ccc(cc4)Cl C38742060
c1cc(c(cc1Br)/C=N\NC2=CN=NC(=O)[C@H]2Cl)O C38818772
c1ccc(cc1)C2=NN3[C@@H](NN[C@@H]3SC2)[C@@H]4C=C(N=N4)c5ccccc5 C38970972
CC1=C[C@H](N=N1)C(=O)N[C@H]2CC(C[C@@H]3C2=CNN3c4ccccc4)(C)C C39430351
Cc1c2c(nc(nc2sc1C(=O)Nc3cccc4c3[nH]nc4)C)C C39559408
C[C@@H]1CCCCN1c2c(c(ncn2)N3CCN(CC3)c4ccccc4)N C40726907
CC1(COCCN1C(=O)c2ccc(cc2)NC(=O)NC3CCCCC3)C C41280645
Cc1cccc(c1)NC(=O)N[C@@H]2CCCC[C@@H]2N3C(=O)CSC3=O C44450003
Cc1ccc2c(n1)cccc2NC(=O)[C@@H]3CCCN(C3)C(=O)NC4CC4 C44458696
c1cc2c(cccn2)c(c1)NC(=O)[C@H]3CCCN(C3)C(=O)NC4CC4 C44458699
Cc1ccc(cc1)c2csc3c2c(ncn3)n4c(c(cn4)C#N)N C36646080
Cc1cc2cc(ccc2[nH]1)NC(=O)c3cc4c(nn(c4nc3C)C)C C44913532
Cc1ccc(nc1)NC(=O)[C@@H]2CCCN(C2)C(=O)Nc3ccccc3C C47321604
c1cc2c(cc1F)[nH]cc2C3=CCN(CC3)C(=O)Nc4nncs4 C47497963
Cc1c([nH]c2c1cc(cc2)C(=O)N[C@@H](C)c3nnc4n3cccc4)C C48374560
c1ccc(cc1)[C@@H]2CC3=C([C@H](n4c(ncn4)N3)c5ccc(cc5)O)C(=O)C2 C09088654
Cc1ccc(c(c1)F)NC(=O)N2CCC(CC2)NC(=O)c3ccc(o3)C C51584144
c1ccc(cc1)c2c3cc(ccc3no2)C(=O)N[C@H]4CCCCNC4=O C54001442
Cc1cccc(c1C)NC(=O)N2CCC[C@@H](C2)C(=O)Nc3nccs3 C56528839
Cc1ccnc(c1)NC(=O)C2CCN(CC2)C(=O)NC3CCC(CC3)C C56783605
Cc1cc(n(n1)C)NC(=O)c2cc(n[nH]2)c3ccc(cc3)Br C47232366
c1cc(ccc1c2[nH]nc(n2)C3CC3)NC(=O)N4CCCCCC4 C60364375
c1ccc2c(c1)CC[C@@H]2NC(=O)C(=O)Nc3ccc4c(c3)OC(O4)(F)F C41197558
C1CCC(CC1)NC(=O)[C@@H]2CCCN2C(=O)c3c4c([nH]n3)CCCC4 C62435931
c1cc(ccc1C2=NN=C3[C@H]2[C@H](C(=C(O3)N)C#N)c4ccncc4)Cl C00088507
C[C@@H]1C[C@@H](n2c(nc(n2)NC(=O)c3cccs3)N1)c4ccccc4 C13127165
CC1=C(N=C([C@@H]1[C@H]2C(=C(OC3=C2C(=O)CC(C3)(C)C)N)C#N)C)C#N C63506331
COc1ccccc1[C@@H]2[C@@H]3C(=NN=C3OC(=C2C#N)N)c4ccccc4 C09013612
Cc1ccc(c2c1cn[nH]2)NC(=O)c3ccc(cc3)n4c(ccn4)C C63714901
CCn1c(ncn1)[C@@H]2CC(=O)Nc3c2cc4c(c3)Nc5ccccc5CC4 C65373087
c1nc(c2c3c(sc2n1)CNCC3)NC[C@@H]4C5=C(CCCCC5)N=N4 C65459839
C[C@H]1CN(CC(O1)(C)C)C(=O)NCc2ccc(cc2)c3ccn[nH]3 C65689996
c1cc2c(c[nH]c2nc1)C3=CCN(CC3)C(=O)Nc4ccc(nc4)Cl C65786329
c1cc2c(cc1NC(=O)N3CCC[C@@H]3C4CCCC4)C(=O)NC2=O C65817953
Cc1ccsc1C(=O)NNC(=O)c2c(c3c(o2)CC(CC3=O)(C)C)C C66556996
Cc1cc(ccc1C(=O)NC(C)C)NC(=O)N2C[C@H](OC(C2)(C)C)C C66682841
c1cc(ccc1[C@@H](C2CCN(CC2)c3c4c([nH]cn4)ncn3)O)Cl C67373757
c1c2c(cc(c1Cl)Cl)n(cn2)[C@@H]3C[C@@H]([C@@H](O3)CO)O C04823987
C[C@@]12c3ccc4c(c3C(=O)c5c1c(co5)[C@@H](C[C@@H]2O)O)CCC4=O C14829763
Cc1c(nc2ccccc2n1)c3c(c(nc(n3)C)N)C#N C16265554
Cc1c(c(n(n1)C)C)C(=O)N2CCCc3c2ccc(c3)N C20215695
CCC1([C@H]2NC(=C([C@@]1(C(=O)N2)C#N)C#N)Br)CC C22145753
Cc1cc(cs1)C(=O)Nn2c(=O)c3cc(sc3[nH]c2=S)C C17070930
Cc1c(c(n[nH]1)C)C(=O)Nc2ccc(cn2)Br C36166743
CC(=O)N1CCc2c1ccc(c2)c3csc4n3c(cn4)N C36286271
C[NH+]1CCC(CC1)NC(=O)N2CCC[C@H](C2)C(=O)[O-] C37267890
Cc1cc(nc(n1)n2c(cc(n2)c3ccoc3C)N)C C37291225
C[C@@H]1CCCCN1C(=O)c2ccc(cc2)S(=O)(=O)N C37328623
Cc1cc2c(c(=O)o1)[C@@H](C(=C(O2)N)C#N)c3cccs3 C00196808
C[C@H]1CCCN(C1)S(=O)(=O)N2CCc3c(cccc3N)C2 C38032779
Cc1ccc2=C[C@H](C(=O)[NH+]=c2c1)/C=C\3/C(=O)NC(=N3)[S-] C38963879
CC1=N[C@H]2C(=N1)C=C(C(=C2[N+](=O)[O-])N)Br C39224281
c1cc(sc1)[C@H]2C3=C(N=N[C@H]3NC4=C2C(=O)CCC4)O C39358697
CC(C)S(=O)(=O)[C@H]1CCCN([C@@]12CC[C@@H](C2)O)O C39511909
Cc1c(cc(s1)C(=O)N2CCN(CC2)c3nccs3)N C40295899
C[C@@H]1CCN([C@@H]2[C@@H]1CCCC2)C(=O)Cn3cc(cn3)N C40325725
c1cc2c(cc1C(=O)N[C@H]3CCCCNC3=O)scn2 C40521319
Cc1c(c(n(n1)C)C)C(=O)N[C@@H]2c3ccccc3C[C@H]2O C42189036
Cc1c(cc(s1)C(=O)N(C)[C@H]2CCS(=O)(=O)C2)N C42269349
c1ccc2c(c1)[C@H](CCS2)NC(=O)Nc3nncs3 C43127534
C[C@@H](c1cnn(c1)C)n2c(c(cn2)I)N C44500813
c1csc2c1[C@@H](N(CC2)C(=O)[C@@H]3CSC[NH2+]3)C(=O)[O-] C44592575
Cc1cc(ccc1C(=O)N2CCN(CC2)c3nccs3)N C44748141
C1CC[C@@H]2[C@@H](C1)N(CCO2)C(=O)C3(CCOCC3)C(=S)N C44782654
C1CC[C@@H]2[C@H](C1)N(CCO2)C(=O)C3(CCOCC3)C(=S)N C44782658
C1CC[C@H]2[C@H](C1)N(CCO2)C(=O)C3(CCOCC3)C(=S)N C44782660
C[C@@H]1CN(CC(O1)(C)C)Cc2cc(cc3c2OCOC3)N C45661723
Cc1c(scn1)C(=O)N[C@H]2CCCc3c2ccc(=O)[nH]3 C46574252
C[C@H]1CCC[C@@H]([C@@H]1C)NC(=O)N[C@@H]2CCS(=O)(=O)C2 C47594501
Cc1ccc(cc1)NC(=O)N2CCC[C@@H](C2)NC(=O)C C48507205
Cc1cnc(s1)NC(=O)c2c(c(n[nH]2)C)Br C48939510
c1cc(cc(c1)n2ccc(n2)C(=O)N3C[C@@H]4CC[C@H]3C4)N C49715803
C[C@H]1c2ccsc2CCN1C(=O)Cn3ccc(n3)N C50467942
C[C@@H]1CCCN([C@@H]1C)S(=O)(=O)c2cccnc2N C50660958
CC1(CN(CCO1)Cc2nc(c3ccsc3n2)N)C C50814109
C[C@H]1CCN([C@@H](C1)C)C(=O)c2ccc(cc2)S(=O)(=O)N C51750510
CC(C)c1nc2cc(ccc2n1[C@@H]3CCS(=O)(=O)C3)N C52852387
Cc1c(sc(n1)N)C(=O)N2CCN3CCCC[C@H]3C2 C55173790
c1cc(=O)n(cc1N)CC(=O)N2CC[C@H]3CCCC[C@@H]3C2 C61090719
c1cc2c(c(c1)S(=O)(=O)N3CC[C@@H](C3)O)CCNC2 C61712635
C[C@@H]1CCCN(C1)C(=O)c2cn(c3cccc(c3c2=O)N)C C62321185
Cc1cc(c(cc1C(=O)N2CCCC[C@H]2C)S(=O)(=O)N)C C63337562
CC1=C2[C@H](SCC(=O)N[C@H]2N=N1)c3ccc(cc3)O C63525764
Cc1nc(c2c3c(sc2n1)CCC3)N[C@@H]4CCCNC4=O C63993007
CC1=CC=C2NC3=C(N2C1)[C@H](CC(=O)NC3)C4=CC5=CC=N[C@@H]5C=C4 C65409935
Cc1c(c(c(o1)C)Br)C(=O)N2CC[C@@H](C2)C(=O)N C65518295
Cc1ccc(cc1)C(=O)N2CCC(CC2)NC(=O)NC C67357257
Cc1c2c(nc3n(c2=O)CCC3)sc1c4n[nH]c(=S)o4 C04387487
C[C@H]1CCCC[C@@]12C(=O)N(C(=O)N2)CC(=O)N3CCCC3 C04515975
Cc1cc(no1)N[C@@]2(C(=O)N3CCSC3=N2)C(F)(F)F C04653791
CC1(C(=[N+]([C@@]2(N1O)CCCCCC2=O)[O-])c3ccco3)C C05059207
Cn1c(c(cn1)Cl)C(=O)Nc2nnc(s2)C(F)(F)F C06727061
Cc1c(c(n(n1)C)C)NC(=O)c2ccc(cc2)N3CCCC3=O C08118013
Cc1c(c([nH]c1C(=O)N2C[C@H](O[C@@H](C2)C)C)C)C(=O)OC C09450461
CS(=O)(=O)Nc1ccc2c(c1)N(CC2)C(=O)c3cccnc3 C11906490
C[C@@H]1CCCN(C1)S(=O)(=O)c2cnc(s2)NC(=O)C C16622859
COc1ccc(c2c1CN(C[C@H]2O)c3ccc(cn3)C#N)OC C13000385
c1cc(cc(c1)NC(=O)[C@@H]2CCCN(C2)C(=O)c3ccoc3)C#N C24841701
C[C@H]1CCCN(C1)S(=O)(=O)N[C@@H]2CCCc3c2cnn3C C26849978
C1CCC(CC1)c2nnc(s2)NC(=O)[C@@H]3COCCO3 C30571864
Cc1c(oc2c1c(ncn2)N3CCC[C@H](C3)C(=O)NC4CC4)C C32959971
CC1CCN(CC1)C(=O)c2c3c([nH]n2)CCN(C3)C(=O)C4CC4 C34809678
CCCC(=O)N1CCc2c(c(n[nH]2)C(=O)N3CCCC3)C1 C35933563
CC1=C(c2c(sc3c2c(=O)n(c(=O)[nH]3)CC(=O)N4CC4)C1)C C37641158
CCOC1=C[C@H]2CN3[C@@H](C[C@@H]2C=C1F)CO[P@@](=O)(N3)OC C39467925
Cc1cc(n2c(n1)ncn2)N[C@@H](C)c3c(nc(s3)C)C C40445513
CC(C)(C)NC(=O)c1c(cnc(n1)S(=O)(=O)C)Cl C40803326
c1cc(c(cc1n2cnnn2)NC3CCS(=O)CC3)Cl C42336857
c1csc(n1)N2CCN(CC2)C(=O)c3cc([nH]n3)C4CC4 C44858091
C1CCc2c(c(c(s2)NC(=O)C(=O)N3CCOCC3)C#N)C1 C48005240
CS(=O)(=O)N1CCC[C@H](C1)Nc2c(c(ns2)Cl)C#N C49056219
C[C@@H]1CN(CC(O1)(C)C)C(=O)N[C@@H]2CCS(=O)(=O)C2 C49177038
Cc1c(c(n(n1)C)C)S(=O)(=O)NC2(CCC(CC2)C)C#N C50253705
Cc1c(nnc(c1C#N)N2CCC(CC2)C(=O)NC3CC3)C C54837591
CCn1cc(c(n1)C)[C@@H]2C[C@@H](n3c(c(cn3)C#N)N2)C(F)(F)F C02766526
Cc1c(scn1)C(=O)N2CCC[C@@H]2C(=O)Nc3nccs3 C55246802
Cc1cc(no1)C(=O)N[C@H]2CCCc3c2cnn3C(C)(C)C C58230656
c1cc(ccc1C#N)NCC(=O)N2CCC3(CC2)OCCO3 C50028851
Cc1nnc(s1)n2c(c(nn2)CO)c3ccc(cc3)F C62426449
CCC[NH+]1CCN(CC1)C(=O)N2CCC[C@](C2)(C)C(=O)[O-] C62871644
CC[C@@H](C)[NH+]1CCN(CC1)C(=O)N2CC[C@](C2)(C)C(=O)[O-] C62935682
CN1[C@H]2[C@@H]([C@@H](N1)c3cccnc3)C(=O)N(C2=O)C4CCCCC4 C19169961
Cc1c(nnc(c1C(=O)N2CCC[NH+](CC2)C(C)(C)C)[O-])C C63724117
Cn1cc(cn1)[C@@H]2c3cnn(c3N=C(CS2)O)c4ccccc4 C44890973
Cn1cc(cn1)[C@H]2c3cnn(c3N=C(CS2)O)c4ccccc4 C44890975
c1cc(cnc1)C2=NO[C@@H](N2)[C@@H]3C=C(N=N3)c4cccs4 C63821476
Cc1cc(n(n1)CC[C@H]2CC(=O)N[C@@H]3C2=CC4=CN=NC4=C3)C C65386062
c1cc2c(cc1c3nccc(n3)N4CC[C@H](C4)O)OCCO2 C65395614
Cn1ccn2c1c(cn2)C(=O)NC[C@@H]3c4ccccc4CCO3 C65530894
Cc1ccc(s1)c2nc(sn2)NC(=O)[C@@H]3COCCO3 C66412996
Cc1ccc(s1)c2nc(sn2)NC(=O)[C@H]3COCCO3 C66412997
Cc1ccc(o1)C(=O)N2CCC(CC2)NC(=O)c3ccoc3C C66480345
C[C@@H]1CCCCN1S(=O)(=O)N2CCNC(=O)[C@@H]2C(C)C C66578494
Cc1ccc(n1C)C(=O)NC2CCN(CC2)c3ccc(cn3)C#N C66768466
Cc1ccc(c2c1N(CCC2)C(=O)C(=O)Nc3cnn(c3)C)F C66997939
CC(=O)NC[C@H]1CCCN(C1)c2cc(=O)n3ccccc3n2 C67385189
CC(C)(C)OC(=O)N1CCC[C@@H](C1)C(=O)N2CCC[C@@H](C2)O C67510402
C1CCC2(CC1)OC[C@H](O2)[C@H]3[C@@H]4[C@@H]([C@@H](O3)O)OC5(O4)CCCCC5 C03894373
Cc1cc(n(n1)c2ccccc2)NC(=O)c3c4c(on3)CC[C@H](C4)C C02465863
Cc1c(cnn1C)NC(=O)c2c3c(on2)CC[C@@H](C3)C(C)(C)C C02803939
Cc1ccc(cc1C)N2C(=O)CN=C2Nc3nc(cc(n3)C)C C00506286
Cn1cccc1[C@@H]2Nc3ccccc3-c4c(nc(nn4)SC)O2 C05659920
c1cc(sc1)c2nnc3n2nc(s3)NC(=O)c4cccs4 C06818076
c1ccc2c(c1)c(c[nH]2)c3nn4c(nnc4s3)c5ccccn5 C12389909
COc1ccc(cc1)[C@H]2C[C@@H](n3c(nnn3)N2)c4ccccc4F C06756031
c1cc(oc1)c2ccnc3n2ncc3C(=O)Nc4ccc5c(c4)CCC5 C13644411
Cc1ccc(nc1)NS(=O)(=O)c2cc3c(cc2C)N(CCO3)C C15677356
CCn1c2c(cn1)[nH]c(n2)c3cnn(c3)c4ccc(c(c4)C)C C19227509
c1cc2c3c(ccc(c3c1)NC(=O)c4cccc(n4)n5cnnc5)CC2 C21157372
Cc1cccc(c1C)n2c(nnn2)C3(CCCCC3)NC(=O)C C22434998
C[C@@H]1CN(CCO1)CN2C(=O)C3(CCC(CC3)C(C)(C)C)NC2=O C28754482
Cc1cccnc1NC(=O)C2CCN(CC2)c3ccc(nn3)Cl C30557209
c1ccc2c(c1)CCN2c3[nH]c(=O)c4c(ccnc4n3)c5ccncc5 C30907111
Cc1c(nc(s1)c2ccco2)C(=O)Nc3ccc4c(c3)OCO4 C32772196
Cc1c(oc2c1c(ncn2)N3CCC[C@@H](C3)C(=O)NC4CCCC4)C C32959912
CC[C@@H]1CCCCN1C(=O)CN2C(=O)[C@@]3(CCCC[C@H]3C)NC2=O C36386069
Cc1cc[nH]/c(=N\S(=O)(=O)c2c(nc3n2cccc3)Cl)/c1 C37555561
C[C@H]1CCCC[C@@H]1NC(=O)c2cc3c(n2C)nc4ccccn4c3=O C02917046
Cc1ccc(cc1C)NS(=O)(=O)c2ccc3c(c2)oc(=O)n3C C04885293
c1cc(ccc1c2ccc3nncn3n2)NC(=O)C4CCCC4 C04377125
Cc1c(snn1)C(=O)Nc2cccc(c2)c3cn4ccsc4n3 C38735194
CC(C)C1=C[C@H](N=N1)c2nnc3n2N[C@H](S3)c4cccs4 C38742754
CCOc1cc(cc2c1N(c3c(c(ncn3)Cl)/N=C(/C2)\O)C)F C39479912
c1c(cnc(n1)Cl)S(=O)(=O)NC2(CCCCCC2)C#N C40691334
Cc1ccc(o1)[C@@H](c2c(n3c(s2)ncn3)[O-])[NH+]4CCCC[C@@H]4C C41637625
CC[C@H](C)NC(=O)N1CCC(CC1)C(=O)N2C[C@H](O[C@@H](C2)C)C C42844131
C[C@H]1COCCN1C(=O)NCC2(CCCCC2)N3CCOCC3 C43138507
c1cc(c(nc1)n2cccn2)NC(=O)N3CCC[C@@H]3c4ccsc4 C48194127
COc1ccc(cc1)[C@H]2C[C@@H](n3c(nnn3)N2)c4ccc(cc4)F C02914179
COc1ccc(cc1)[C@H]2C[C@H](n3c(nnn3)N2)c4ccc(cc4)F C02914176
Cc1c(sc2c1c3nc(nn3cn2)c4cc(n[nH]4)C(F)(F)F)C C06527616
c1ccc2c(c1)CN(CCN2)c3ccc4nnc(n4n3)C(F)(F)F C45802129
Cc1cnc(cn1)C(=O)/N=c/2\[nH]c3ccccc3n2c4ccccc4 C43274283
Cc1cccnc1NC(=O)N2CCCN(CC2)c3ccc(cc3)C#N C58394361
Cc1c(sc(n1)NC(=O)c2cc(nc3c2c(nn3C)C)C(C)C)C C61721205
c1cc(c(cc1Br)Cl)c2nc(no2)c3nc[nH]n3 C61844600
c1cc(c(nc1)n2cncn2)NC(=O)c3cc4c(s3)CCCCC4 C63446305
Cc1c(c(on1)C)NC(=O)/C=C/c2cc3c(c(c2)Cl)OCO3 C63489247
C1CCC2=NN([C@@]([C@H]2C1)(C(F)(F)F)O)C(=O)[C@@H]3C4=C(CCC4)N=N3 C63528811
CC1=C2[C@@H](SCC(=N[C@H]2N=N1)O)c3cc4c(c(c3)Cl)OCO4 C63795456
c1cc(oc1[C@@H]2CCCCO2)[C@H]3N[C@@H]4C(=N3)C=NN4C5CCCC5 C63848473
c1ccc(cc1)N2[C@@H]3C(=N[C@H](N3)c4cccn4c5ccccn5)C=N2 C63869579
c1ccc2c(c1)CCCN2C(=O)CNC(=O)[C@H]3C4=C(CCCC4)N=N3 C65096584
Cc1ccccc1NC(=O)[C@H]2CCCN(C2)c3nnc4n3cccc4 C65312555
Cc1ccc(cc1C)NC(=O)[C@@H]2CCCN(C2)c3cc(=O)n(nc3)C C65313717
Cc1ccc(cc1)c2cc(on2)CNC(=O)N3CCOC[C@H]3C C47081948
c1cc(ncc1c2[nH]c(=O)c3c4c(sc3n2)CCC4)n5ccnc5 C66605952
Cc1cccc(c1)NC(=O)O[C@H]2CCN3C2=Nc4ccccc4C3 C00487693
CC(C)(C)OC(=O)N1[C@@]([C@@H]2CCCCCC2=N1)(C(F)(F)F)O C04503224
Cc1ccc(cc1)[C@H]2Cc3c(cnc(n3)NC(=O)C4CC4)C(=O)C2 C04840526
Cc1c(c(no1)c2ccccc2)C(=O)Nc3nc4c(s3)CCC4 C06469914
c1ccc(cc1)[C@@]2(c3ccccc3O[C@@H]2n4c5ccccc5nn4)O C06598056
Cc1cc(nc(n1)N2[C@@H](C3=C(N2)C[C@@H](CC3=O)C)c4ccc(cc4)F)C C08558918
Cc1cccc(c1)NC(=O)c2c(nc(s2)n3c(cc(n3)C)C)C C14608771
Cc1c2c(cc(nc2n(n1)C)C3CC3)C(=O)NC4CCCCCC4 C14815086
c1ccc(cc1)c2c3c(cc(n2)C(=O)N4CCOCC4)c5ccccc5[nH]3 C06196051
Cc1cn2c(=O)cc(nc2s1)CSc3[nH]c4ccccc4n3 C20858786
Cc1cc2ncc(c(n2n1)C)C(=O)Nc3ccc-4c(c3)Cc5c4cccc5 C22690469
CC(=O)c1ccc(s1)C(=O)/N=c\2/[nH]c3c(s2)CN(CC3)C C23609184
c1cc2c(cc1Cl)ncnc2Sc3[nH]nc(n3)C4CCCC4 C25512928
Cc1c2c(cc(nc2n(n1)C)C3CC3)C(=O)N[C@H]4CCCC[C@@H]4C C27601941
Cc1c2c(cc(nc2n(n1)C)C3CC3)C(=O)N[C@@H]4CCCC[C@H]4C C27601945
C[C@@H]1CCc2c(cc(s2)C(=O)Nc3ccc4c(c3)C(=O)N(C4=O)C)C1 C36841677
Cc1ccnc(n1)N2CCC[C@@H](C2)C(=O)Nc3cc(cc(c3)C)C C01358083
Cc1ccc(cc1C)NC(=O)[C@H]2CCCN(C2)c3nccc(n3)C C01358058
Cc1cccc(c1)NC(=O)[C@H]2CCCN(C2)c3nc(cc(n3)C)C C04967994
Cc1cc(c2c(c1C)[C@H]3C=CC[C@H]3[C@@H](N2)c4ccccn4)[N+](=O)[O-] C04450170
C[C@@H]1C(=C2C=CC(=O)C=C2)Nn3c(nnc3S1)c4ccccc4 C07572549
Cn1cccc1[C@@H]2[N-]C3=C/C(=[NH+]/C(=O)c4cccs4)/C=CC3=N2 C38975287
Cc1c2cc(cnc2n(n1)C)NC(=O)C3CCC(CC3)C(C)(C)C C40040247
C[C@H]1CCCCN1c2cc(=O)n(c(=O)[nH]2)C34CC5CC(C3)CC(C5)C4 C44021059
Cc1c(c(c(o1)n2cccc2)C#N)C(=O)N[C@@H]3CCC[C@H]([C@@H]3C)C C45891919
COc1ccc(cc1NC(=O)N2CCC[C@@H]2c3cccs3)C#N C50108066
Cc1ccccc1[C@@H]2C3=C(C[C@H](CC3=O)c4ccccc4)Nc5n2ncn5 C05271382
COc1cccc(c1)[C@@H]2C[C@H](n3c(ncn3)N2)c4cccc(c4)F C00222436
Cc1cccc(c1)[C@@H]2CCCN2C(=O)Nc3cccc4c3OCCO4 C56719341
c1ccc(cc1)[C@@H]2CCCN2C(=O)Nc3cccc4c3OCCO4 C56721708
CC1CCC(CC1)CNC(=O)N2CCN(CC2)c3nccs3 C56818801
CCc1ccc(cc1)[C@@H]2C[C@@H](n3c(nnn3)N2)c4ccccc4F C00222824
CSc1ccc(cc1)[C@H]2C[C@@H](Nc3n2nnn3)c4ccccc4 C00085216
C[C@]12CC[C@H](C1(C)C)C[C@H]2NC(=O)c3cc(on3)c4cccnc4 C45769064
c1ccc(c(c1)[C@@H]2C3=C(c4ccccc4C3=O)Nc5n2ncn5)Cl C58870965
Cc1ccc(cc1)c2nc3ccc(cc3o2)NC(=O)[C@H]4CCCO4 C08188436
CC(C)(C)c1ccc(cc1)[C@H]2[C@@H]3C(=NN=C3C(=O)N2)c4ccco4 C63473389
CCc1ccc(cc1)NC(=O)[C@@H]2[C@H](C3=C(O2)CCC4=CN=N[C@@H]43)C C63529082
Cc1ccc(c(c1)Cl)NC(=O)[C@@H]2[C@H](C3=C(O2)CCC4=CN=N[C@@H]43)C C63529122
CC1=C2[C@H](SCC(=N[C@@H]2N=N1)O)c3ccc(o3)c4ccccc4 C63807265
c1ccc(cc1)NC(=O)[C@H]2CCc3c(cnc(n3)N4CCCC4)C2 C65289417
CC(C)(C)c1ccc2cc([nH]c2c1)C(=O)N3CCC4(CC3)OCCO4 C29891996
Cc1c(sc2c1c(ncn2)Nc3ccc(cc3)N(C)C(=O)C)C C65946715
CC1(CCCC1)CNC(=O)N2CCCN(CC2)c3nccs3 C66600056
CC1(CCCC1)CNC(=O)N2CCC(CC2)C(=O)N3CCCC3 C66705016
c1cc(ccc1c2nnc3n2CCCC3)NC(=O)[C@@H]4CCC=CC4 C66803370
c1cc(cc(c1)N2CCCC2)NC(=O)c3cccc4c3OCCO4 C67055563
Cc1ccccc1NC(=O)N2CCC[C@@H]2c3cccc4c3OCCO4 C67232167
CC(C)(C)C(=O)N1CCCN(CC1)C(=O)Nc2ccc3c(c2)ccs3 C67256353
C[C@H](c1ccc2c(c1)OCO2)Nc3ncc(cn3)Br C67348808
Cc1c(c(nn1CC(=O)Nc2c(c3c(s2)C[C@H](CC3)C(C)(C)C)C(=O)N)C(F)(F)F)Br C00845146
Cc1ccc(cc1)NC(=O)c2ccccc2NC(=O)C(=O)N/N=C/c3cc4ccc(cc4nc3Cl)C C04282812
c1ccc2c(c1)nc(c(n2)NS(=O)(=O)c3ccc(s3)Br)Nc4ccc(cc4)O C03328420
CCCc1c2c([nH]n1)OC(=C([C@H]2c3cccc(c3)OCc4c(cccc4Cl)Cl)C#N)N C00622979
COc1ccccc1c2cnc(nc2c3ccc(cc3O)OCc4ccc(cc4Cl)Cl)N C02208864
CCOc1cc(cc(c1OCc2ccccc2F)Cl)[C@@H]3c4ccc(cc4OC(=C3C#N)N)O C09296171
c1ccc2c(c1)c(c[nH]2)C[C@@H](C(=O)N3CCc4c(c5ccccc5[nH]4)C3)NC(=O)c6ccccc6Cl C09900095
CC(C)[C@H](C(=O)N/N=C/c1cc(c(c(c1)Br)O)Br)NC(=O)c2ccc(cc2)F C10000830
C[C@]12CC[C@@H]3[C@@H]([C@H]1CC[C@]2(C)O)CCC4=C/C(=N/OCC(=O)NCCc5ccc(cc5)O)/C=C[C@]34C C12662494
C[C@H](C(=O)Nc1ccc(c(c1)Cl)OC)Sc2nnc(n2N)c3ccc(cc3Cl)Cl C16067601
Cc1ccc(cc1)c2nnc(n2N)S[C@@H](C)C(=O)Nc3c(c4c(s3)CCCCC4)C#N C16770033
Cc1ccc(cc1S(=O)(=O)N)c2c3ccccc3c(nn2)Nc4ccc(c(c4)Cl)Cl C18285217
CC1=C([C@@H](C2=C(N1)C[C@H](CC2=O)c3cccs3)c4ccc(c(c4)OC)O)C(=O)Nc5ccc(cc5)F C01426913
c1ccc(cc1)[C@@H]2C([C@H](C2C(=O)N3CCOCC3)c4ccccc4)C(=O)N/N=C/c5ccc(cc5O)O C20073495
c1cc(ccc1c2[nH]c3cc(cc(c3n2)Br)NC(=O)C4CCCCC4)NC(=O)C5CCCCC5 C20478839
Cc1ccc(cc1C)NS(=O)(=O)c2ccc3c(c2)[C@@H]4C=CC[C@H]4[C@H](N3)c5cccc(c5O)OC C20693783
CCOc1ccc(cc1)[C@@H]2CC3=C([C@H](Nc4ccccc4N3)c5ccc(c(c5)OCC)O)C(=O)C2 C21222601
CCCOc1ccc(cc1)[C@@H]2CC3=C([C@H](Nc4ccccc4N3)c5ccc(c(c5)[N+](=O)[O-])O)C(=O)C2 C21228667
Cc1c(c(n(n1)Cc2ccccc2)Cl)/C=N/NC(=O)c3c(c(c(c(n3)Cl)Cl)N)Cl C22089772
CCCc1c2c([nH]n1)OC(=C([C@H]2c3ccccc3OCc4ccc(cc4)Br)C#N)N C22575086
Cc1ccc(cc1)n2c(c(c(n2)C)/C=N/NC(=O)c3c(c(c(c(n3)Cl)Cl)N)Cl)Cl C14136366
Cc1ccc(cc1)S(=O)(=O)c2c(c(sc2Nc3c(cccc3C)C)C(=O)c4ccc5c(c4)OCO5)N C33058407
Cc1ccc(cc1)NC(=O)NN(c2nc(cs2)c3ccc(cc3)OC)C(=O)NC4CCCCC4 C01415247
COc1c(cc(cc1Cl)Cl)[C@@H]2c3c(n[nH]c3OC(=C2C#N)N)c4cccc5c4cccc5 C35316359
c1ccc(c(c1)c2c3c(n(nc3nc(n2)NCc4ccc5c(c4)OCO5)c6cccc(c6)F)N)F C35577753
c1ccc(c(c1)n2c(c3c(nc(nc3n2)NC4CCCCC4)c5ccc(c(c5)Cl)F)N)Cl C35578479
c1cc(c(c(c1)Cl)NC(=O)Nc2ccc(c(c2)C(=O)NC3CCCCC3)N4CCCC4)Cl C35707372
Cc1ccc(c(c1)C)[C@H](C(=O)NC2CCCCC2)N(c3ccccc3Cl)C(=O)c4c(cccc4O)O C36545165
CC(C)(C)[C@H]1CCc2c(sc(c2C(=O)N)NC(=O)c3ccc4c(c3)nc5n(c4=O)CCCCC5)C1 C36614084
c1cc(cc(c1)Cl)c2c3c(n(nc3nc(n2)NC[C@@H]4CCCO4)c5ccc(cc5)Cl)N C37359042
c1ccnc(c1)CCNc2nc(c3c(n(nc3n2)c4ccc(cc4)Cl)N)c5ccc(c(c5)Cl)F C37361654
c1cc(cc(c1)F)n2c(c3c(nc(nc3n2)NCc4ccc5c(c4)OCO5)c6ccc(cc6F)F)N C37375780
Cc1ccc(cc1)n2c(c(c(n2)C)C3(C(=O)c4ccccc4C3=O)C5=C(NN([C@@H]5O)c6ccc(cc6)C)C)O C39443722
C[C@H](C(=O)Nc1ccc(cc1)Br)OC(=O)c2c(c(c(c(n2)Cl)Cl)N)Cl C39561066
C[C@@H]1CCc2c(sc(c2C(=O)N)NC(=O)CSc3nnc(n3C)c4csc5c4CCCCC5)C1 C39966178
CC[C@H](C)[C@H](C(=O)N1CCN([C@@H](C1)C)C(=O)NC2CCCCC2)NC(=O)Nc3ccccc3C C40356490
Cc1ccc(c(c1)Nc2c(c(ncn2)N3CCN(CC3)C(c4ccccc4)c5ccccc5)N)C C40704413
COC(=O)c1c2c(sc1NC(=O)N/N=C\c3cc(ccc3O)Br)CCCC2 C40844753
Cc1ccccc1NC(=O)C2=C(Nc3nc(nn3[C@@H]2c4ccc(cc4)O)SCc5ccccc5)C C40902496
C[C@]1(CC(=O)[C@H]([C@@H]([C@@H]1C(=O)Nc2ccccc2)c3ccc(cc3)C(C)(C)C)C(=O)Nc4ccccc4)O C41006858
C[C@@]12CC/C(=N\OCC(=O)NCCc3ccc(cc3)O)/C=C1CC[C@H]4[C@H]2CC[C@@]5([C@@H]4CC[C@@]5(C)O)C C43743571
c1ccc(cc1)[C@@H](c2ccccn2)NC(=O)c3ccc(cc3)n4c(cc(n4)c5ccc(c(c5)Cl)Cl)N C44960238
Cc1ccc(cc1C)c2c3c(n[nH]2)OC(=C([C@H]3c4ccc(c(c4)OC)OC5CCCC5)C#N)N C39325978
Cc1cc(c(cc1Cl)c2c3c([nH]n2)C(=O)N([C@H]3c4ccc(cc4)C(C)(C)C)CCCO)O C09243253
COc1cc(ccc1OC2CCCC2)[C@H]3c4c([nH]nc4OC(=C3C#N)N)c5ccc(cc5)Cl C12951395
Cc1ccc(c(c1)C)c2c3c(n[nH]2)OC(=C([C@@H]3c4ccc(c(c4)OC)OC5CCCC5)C#N)N C08382720
c1cc(cc(c1)OC(F)(F)F)C(=O)Nc2cc(c(cc2Cl)Cl)Oc3cccc4c3[nH]c(=O)[nH]4 C45336116
Cc1ccccc1[C@H](C(=O)NC2CCCCC2)N(c3ccccc3)C(=O)c4cccc(c4O)O C36610315
Cc1cccc(c1)NC(=O)C2=C(Nc3nc(nn3[C@H]2c4ccc(cc4)O)SCc5ccccc5F)C C54642080
[H]/N=C\1/N=C(/C(=N/Nc2cc(ccc2C)S(=O)(=O)Nc3ccc(cc3C)C)/S1)c4ccccc4 C09507607
CC(C)Oc1c(c(c(c(c1F)F)C(=O)[O-])F)F C05817430
Cc1ccc(n1c2c(c(sc2C(=O)[O-])C)C)C C00207825
c1cc(sc1)c2ccc(c(n2)Cl)C(=O)[O-] C00350002
c1cc(oc1)c2c3c(nc(c2C#N)[S-])CCC3 C03416044
c1cc(oc1)/C=C(\c2ccc(cc2)Cl)/C(=O)[O-] C11589310
CCc1c(c(c(s1)n2cccc2)C(=O)[O-])C C12404894
c1c(c(c(c(n1)Br)Cl)C(=O)[O-])Cl C02524929
c1ccc2c(c1)c(nc(n2)C(Cl)(Cl)Cl)[O-] C15022553
Cc1csc(n1)Sc2ccc(cc2)C(=O)[O-] C19806397
c1ccc(cc1)n2c(nnc2[S-])c3cccs3 C00039209
c1ccc(c(c1)n2c(nnc2[S-])C3CC3)Cl C20590383
c1cc(sc1)c2nnc(n2CC(F)(F)F)[S-] C20591185
c1cc(sc1c2cc(sc2)C=O)C(=O)[O-] C26459322
CCCc1nnc(n1c2ccc(cc2)C)[S-] C20590766
c1cc2c(cc1c3ccc(n3C4CC4)C(=O)[O-])CCC2 C36917597
c1cc(sc1/C=C/C(=O)[O-])N2CCCCC2 C37430136
c1cc(cc(c1)C(=O)[O-])C2=CCC3=NC=CC3=C2 C38532438
Cc1cc2ccccc2n1[C@](C)(C3CC3)C(=O)[O-] C41908228
c1ccc2c(c1)CC[C@]2(C(=O)[O-])OC3CCCCC3 C41920980
C[C@@H]1CCC[C@@H](C1)OC2(CCC(CC2)C)C(=O)[O-] C41953509
Cc1csc(n1)S[C@]2(CCCC[C@H]2C)C(=O)[O-] C41980076
Cc1cc(cc(c1)C(=O)C2CCC(CC2)C(=O)[O-])C C02574533
CCCc1nnc(n1c2cccc(c2C)F)[S-] C43321457
Cc1cc(cc(c1)C(=O)[C@H]2CC[C@H](C2)C(=O)[O-])C C43878994
CN(Cc1ccccc1)c2nnc(s2)[S-] C44241617
CN(Cc1cccc(c1)Cl)c2nnc(s2)[S-] C44241893
c1cc2c(cc(c(c2nc1C=O)[O-])Cl)Cl C45006487
C[C@]12C[C@]1(C(=C[C@H]3[C@@H]2CC(C3)(C)C)C=O)C(=O)[O-] C49180733
C[C@@H]1Cc2cc(c(nc2[C@@H](C1)C)Cl)C(=O)[O-] C49829969
C[C@@H]1Cc2cc(c(nc2[C@H](C1)C)Cl)C(=O)[O-] C49829971
C[C@H]1Cc2c(cc(c(n2)Cl)C(=O)[O-])[C@H](C1)C C49829980
CSc1c(ccc(n1)c2cccs2)C(=O)[O-] C49838593
c1cc(sc1C#N)c2ccc(s2)C(=O)[O-] C50266906
C[C@H]1CCCN([C@@H]1C)c2ccccc2/C=C/C(=O)[O-] C50566100
Cc1cc(ccc1/C=C/C(=O)[O-])N2CCC(CC2)C C50577447
Cc1cc(ccc1/C=C/C(=O)[O-])N2CCC[C@@H](C2)C C50577534
Cc1cc(ccc1/C=C/C(=O)[O-])N2C[C@H]3CC[C@@H]2C3 C50578302
c1cc(c(cc1Sc2ccc(o2)C(=O)[O-])F)F C50909648
C[C@@H]1CCC[C@@H](C1)Sc2c(cccn2)C(=O)[O-] C54688637
c1cc2c(cc1c3ccc(nc3)C(=O)[O-])CCC2 C61863474
CCc1nc(c(s1)C(=O)[O-])C2CCCCC2 C62490374
C[C@@H]1CCN(C1)c2c(cc(cc2F)/C=C/C(=O)[O-])F C62723265
Cc1cccc(c1C)O[C@H]2CCC[C@@H]2C(=O)[O-] C62759492
Cc1ccc(cc1C)O[C@@H]2CCC[C@H]2C(=O)[O-] C62759834
c1cc(c(cc1O[C@H]2CCCC[C@@H]2C(=O)[O-])F)F C62762855
c1cc(c(cc1O[C@@H]2CCCC[C@H]2C(=O)[O-])F)F C62762856
Cc1csc(n1)S[C@@H]2CCCCC[C@H]2C(=O)[O-] C62765499
C[C@H]1CC[C@@H]([C@@H](C1)Sc2nccs2)C(=O)[O-] C62766767
c1c(cnc(c1Cl)SC2CCCC2)C(=O)[O-] C62829096
c1ccc2c(c1)CCC[C@@H]2c3nc(on3)[S-] C63158681
c1ccc(cc1)C(c2ccccc2)c3cc(nc(n3)N)c4cc(nc(n4)N)C(c5ccccc5)c6ccccc6 C05567380
c1ccc(cc1)Oc2c(cccn2)C(=O)Nc3ccccc3C(=O)NNc4ccc(c(c4)Cl)Cl C02144546
Cc1ccc(cc1)c2nnc(n2c3ccc(cc3)Cl)SCC(=O)N/N=C/c4ccc(cc4O)O C02326071
Cc1ccc(cc1)NC(=O)N(c2nc(cs2)c3ccc(cc3)OC)NC(=O)Nc4ccc(cc4)Cl C01415263
Cc1ccc(cc1)NC(=O)NN(c2nc(cs2)c3ccc(cc3)OC)C(=O)Nc4ccc(cc4)Cl C01415244
Cc1cc(c2c(c1)nc(o2)c3ccc(cc3O)NC(=S)NC(=O)c4ccc(cc4Cl)Cl)C C08833330
c1ccc2c(c1)c(cc(c2O)Sc3[nH]c4ccccc4n3)NS(=O)(=O)c5cccc(c5)[N+](=O)[O-] C08870810
Cc1cc(c2c(c1)nc(o2)c3cc(ccc3O)NC(=S)NC(=O)c4cc(ccc4Cl)Cl)C C08835181
CCCCOc1ccc(cc1)C(=O)NC(=S)Nc2ccc(c(c2)c3nc4cc(cc(c4o3)C)C)O C08835190
CC(C)COc1cccc(c1)C(=O)NC(=S)Nc2c(c3c(s2)C[C@@H](CC3)C(C)(C)C)C(=O)N C08896584
CC(=C)c1cccc(c1)C(C)(C)NC(=O)N[C@H]2CCCC[C@@H]2NC(=O)NC(C)(C)c3cccc(c3)C(=C)C C12562964
Cc1cc(c2c(c1)nc(o2)c3ccc(cc3O)NC(=S)NC(=O)c4cc(ccc4Cl)Cl)C C14275037
Cc1cc(c2c(c1)nc(o2)c3cc(ccc3O)NC(=S)NC(=O)c4ccc(cc4)Br)C C14275144
c1ccc(cc1)C2=CP(=O)(C=C(S2)c3ccccc3)N[C@H](CO)[C@H](c4ccc(cc4)[N+](=O)[O-])O C15906011
CC[C@H](C)[C@H](C(=O)Nc1nnc(s1)c2ccc(cc2)Br)NC(=O)Nc3ccc(cc3)OC C16572361
CCc1ccc(cc1)NC(=O)N[C@@H](Cc2ccccc2)C(=O)Nc3nnc(s3)c4ccc5c(c4)OCO5 C16608392
CC1=C([C@@H](NC(=S)N1C)c2ccc(cc2)NC(=O)Nc3ccc(cc3)SC)C(=O)OCC(C)C C16610178
CCN1C(=C([C@@H](NC1=S)c2ccc(cc2)NC(=O)Nc3c(cccc3C)C)C(=O)OCC(C)C)C C16610512
Cc1ccccc1/N=N/c2ccc(c(c2)C)NC(=S)N[C@H](C(Cl)(Cl)Cl)NC(=O)C(C)C C16790875
CC(C)CNC(=O)/C(=C/[C@H]1CN(N[C@@H]1c2ccc(cc2)Cl)c3ccccc3)/NC(=O)c4ccccc4 C19893495
CCc1ccc(cc1)NC(=O)C2=C(NC(=C([C@@H]2c3ccco3)C#N)SCC(=O)Nc4ccc(c(c4)C)C)C C12250163
Cc1ccc(c(c1)C)NS(=O)(=O)c2ccc3c(c2)[C@H]4C=CC[C@H]4[C@@H](N3)c5cc(ccc5O)[N+](=O)[O-] C14475863
Cc1cc(cc(c1)NS(=O)(=O)c2ccc3c(c2)[C@H]4C=CC[C@@H]4[C@@H](N3)c5cc(ccc5O)[N+](=O)[O-])C C14475865
c1c(nc2c(cnn2c1C(F)F)C(=O)Nc3c(c4c(s3)CCCCCCCCCC4)C(=O)N)C5CC5 C02778187
Cc1ccc(c(c1)NC(=O)Nc2cc(ccc2N3CCCCC3)NC(=O)c4ccccc4Cl)OC C33009736
CC(C)(C)c1cc(cc(c1O)C(C)(C)C)/C=N\NC(=O)C2=NNC(C2)(c3ccccc3)c4ccccc4 C33153022
CCCCN1C(=C([C@H](NC1=O)c2cccc(c2)NC(=O)Nc3ccc(cc3)SC)C(=O)OC(C)C)C C33582086
CC(C)NC(=O)N(Cc1ccc(cc1)F)CC(=O)Nc2ccc(cc2)N3CCN(CC3)C(=O)NC(C)(C)C C35664366
c1ccc(c(c1)c2nnc(o2)S/C(=C(\c3ccc(cc3)Cl)/O)/N=N/c4ccc(cc4)[N+](=O)[O-])N C35682769
CCCCN1C(=C([C@@H](NC1=O)c2cccc(c2)NC(=O)Nc3cc(cc(c3)OC)OC)C(=O)OC)C C35712639
CC[C@@H](C)[C@H](C(=O)Nc1nnc(s1)c2ccc(cc2)Cl)NC(=O)Nc3ccccc3OCC C35724687
CC[C@H](C)[C@@H](C(=O)Nc1nnc(s1)c2cccc(c2)OC)NC(=O)Nc3ccc(c(c3)Cl)Cl C35725099
COc1ccc(c(c1)F)c2c3c(n(nc3nc(n2)NCCc4ccccc4)c5ccc(cc5)Cl)N C35929087
Cc1ccccc1[C@@H](C(=O)NC2CCCCC2)N(c3cccc(c3)Cl)C(=O)c4cccc(c4O)O C36485064
C[C@H](c1ccccc1)[C@H](C(=O)NC(C)(C)CC(C)(C)C)N(c2ccccc2Cl)C(=O)c3cccc(c3O)O C36545402
CN(C)c1ccc(cc1)[C@@H](C(=O)NC2CCCCC2)N(c3ccccc3Cl)C(=O)c4cccc(c4O)O C36545491
CCCCNC(=O)[C@@H](c1ccc(cc1)N(C)C)N(c2ccccc2Cl)C(=O)c3cccc(c3O)O C36545493
Cc1ccc(cc1)[C@@H](C(=O)NC(C)(C)CC(C)(C)C)N(c2ccccc2Cl)C(=O)c3cccc(c3O)O C36545499
c1ccc(c(c1)N([C@H](c2ccc3c(c2)OCO3)C(=O)NC4CCCCC4)C(=O)c5cccc(c5O)O)Cl C36545506
Cc1cccc(c1NS(=O)(=O)c2ccc3c(c2)[C@@H]4C=CC[C@@H]4[C@@H](N3)c5cc(ccc5O)[N+](=O)[O-])C C14475966
CC(C)c1ccc(cc1)C(=O)NC(=S)Nc2ccc3c(c2)N/C(=C/4\C=CC(=O)C(=C4)Br)/O3 C32116411
Cc1ccc(c(c1)NC(=O)CS[C@@H]2N=N[C@@H](O2)[C@H](Cc3c[nH]c4c3cccc4)NC(=O)OC(C)(C)C)C C38661909
Cc1ccc(c(c1)C)NC(=O)[C@@H]2[C@H]([C@@H]([C@@](CC2=O)(C)O)C(=O)Nc3ccc(cc3C)C)c4cccc(c4)OC C41006361
CC(C)CCOc1ccc(cc1)[C@H]2[C@@H](C(=O)C[C@@]([C@@H]2C(=O)Nc3ccccc3)(C)O)C(=O)Nc4ccccc4 C41007044
c1ccc(cc1)n2c3c(cn2)c(nc(n3)N4CCN(CC4)c5ccccc5Cl)Nc6ccc(cc6)C(=O)N C41026110
CC[NH+](CC)c1ccc(cc1)[N-]C2=Nc3ccccc3N4C2=Nc5c(c(nn5c6ccccc6)C)[C@H]4c7ccc(c(c7)O)O C01758772
CC[C@H](C)c1ccc2c(c1)nc(o2)c3ccc(cc3O)NC(=S)NC(=O)c4ccc5c(c4)OCO5 C10003849
CCCCOc1cccc(c1)C(=O)NC(=S)Nc2cccc3c2sc(c3Cl)C(=O)NC(C)(C)C C59294041
CCOc1cc(cc(c1OCc2ccc3ccccc3c2)Cl)/C=N/NC(=O)Cc4csc(n4)N C59645011
CCc1ccc(cc1)[C@H]2C(=C(Nc3n2ncc3C(=O)Nc4ccc(cc4)C)C)C(=O)Nc5ccccc5OC C08595300
CCN(Cc1ccc(s1)Cl)C(=O)CSc2nnc(n2[C@H](C(C)C)C(=O)[O-])c3cccs3 C13272057
Cc1ccc(cc1)[C@H]2C(=C(C(=O)N2CCCN3CCOCC3)[O-])C(=O)c4ccc(c(c4)C)OCC(C)C C20066011
Cc1ccc(cc1)[C@H]2C(=C(C(=O)N2CCCN3CCOCC3)[O-])C(=O)c4ccc(cc4C)OCC(C)C C20101355
CCCCOc1cccc(c1)[C@@H]2C(=C(C(=O)N2CCCn3ccnc3)[O-])C(=O)c4ccc5c(c4)C[C@@H](O5)C C09358968
Cc1cc(ccc1C(=O)C2=C(C(=O)N([C@@H]2c3ccc(cc3)C(C)C)CCCN4CCOCC4)[O-])OCC=C C24303449
CCN(CC)S(=O)(=O)c1ccc2c(c1)nc(n2C[C@H]3CCCO3)SCc4ccc(cc4)[C@@H](C)C(=O)[O-] C25143628
CCCCCOc1ccc(cc1)[C@H]2C(=C(C(=O)N2Cc3ccco3)[O-])C(=O)c4cc5cccc(c5o4)OC C33522366
CCCCOc1cccc(c1)[C@H]2C(=C(C(=O)N2c3nc(c(s3)C(=O)OC)C)[O-])C(=O)c4ccc(cc4)C C33534770
CCCOc1ccc(cc1)C(=O)C2=C(C(=O)N([C@@H]2c3ccc(c(c3)OCC)OCC)Cc4ccco4)[O-] C33586645
CCCOc1ccc(cc1)C(=O)C2=C(C(=O)N([C@H]2c3ccc(c(c3)OCC)OCC)Cc4ccco4)[O-] C33586646
CCCCCOc1ccc(cc1OC)[C@@H]2C(=C(C(=O)N2c3nccs3)[O-])C(=O)c4cc(ccc4C)C C33700173
CCCOc1ccc(cc1)[C@@H]2C(=C(C(=O)N2CCN3CCOCC3)[O-])C(=O)c4ccc(c(c4)C)OCC(C)C C33773447
CC(C)CCOc1cccc(c1)[C@@H]2C(=C(C(=O)N2c3nccs3)[O-])C(=O)c4cc5cccc(c5o4)OC C33795966
Cc1ccc(cc1)[C@H]2C(=C(N=C3N2C(=CS3)/C=C(/N4CCN(CC4)CCOC)\[O-])C)C(=O)OC(C)C C34923401
CCCOc1ccc(cc1)C(=O)C2=C(C(=O)N([C@@H]2c3cccc(c3)OCCC(C)C)c4nnc(s4)C)[O-] C34932053
CCCCOc1cccc(c1)C(=O)C2=C(C(=O)N([C@@H]2c3cccc(c3)Cl)CCN4CCOCC4)[O-] C34941452
CCCOc1ccc(cc1)[C@H]2C(=C(C(=O)N2c3nc(c(s3)C(=O)OC)C)[O-])C(=O)c4cc(ccc4C)C C34953344
CCCCCOc1ccc(cc1OC)[C@@H]2C(=C(C(=O)N2Cc3cccnc3)[O-])C(=O)c4cc(ccc4C)C C34953865
CCCCCOc1ccc(cc1OC)[C@@H]2C(=C(C(=O)N2CCOC)[O-])C(=O)c3ccc4c(c3)C[C@@H](O4)C C35002738
Cc1cc(ccc1OC(C)C)C(=O)C2=C(C(=O)N([C@@H]2c3ccc(cc3)OCC=C)CCCN4CCOCC4)[O-] C35038587
Cc1c(sc(n1)N2[C@@H](C(=C(C2=O)[O-])C(=O)c3ccc(cc3)F)c4cccc(c4)OCC=C)C(=O)OC C35280896
CCCCCOc1cccc(c1)[C@H]2C(=C(C(=O)N2c3nc(c(s3)C(=O)C)C)[O-])C(=O)c4ccc(cc4)F C35296548
CCOc1cc(ccc1OCCC(C)C)[C@H]2C(=C(C(=O)N2CCOC)[O-])C(=O)c3c(n4cccc(c4n3)C)C C35484195
CCCCOc1ccc(cc1)[C@H]2C(=C(C(=O)N2Cc3ccco3)[O-])C(=O)c4c(n5cccc(c5n4)C)C C35484661
CCOC(=O)[C@H]1CCCN(C1)/C(=C/C2=CSC3=NC(=C([C@H](N23)c4cccc(c4)F)C(=O)OCC)C)/[O-] C35694562
CCC1=C([C@@H](N2C(=CSC2=N1)/C=C(/N3CCC[C@H](C3)C(=O)OCC)\[O-])c4ccc(cc4)F)C(=O)OC C35696615
CC1=C([C@H](N2C(=CSC2=N1)/C=C(/N3CCCC3)\[O-])c4cc(cc(c4)OC)OC)C(=O)OCCOC C35700977
CCN(CC)/C(=C/C1=CSC2=NC(=C([C@H](N12)c3ccc(c(c3)OC)OC)C(=O)OCCOC)C)/[O-] C35701012
CCOC(=O)[C@@H]1CCCN(C1)/C(=C/C2=CSC3=NC(=C([C@@H](N23)c4ccccc4)C(=O)OCCOC)C)/[O-] C36049855
CC1=C([C@H](N2C(=CSC2=N1)/C=C(/N3CCOCC3)\[O-])c4cc(cc(c4)OC)OC)C(=O)OCC=C C36053210
CCN(CC)C(=O)C1=C(N=C2N([C@H]1c3ccccc3OC)C(=CS2)/C=C(/N(C)Cc4ccccc4)\[O-])C C36053757
CCN(CC)C(=O)C1=C(N=C2N([C@@H]1c3cccc(c3)OC)C(=CS2)/C=C(/N(C)Cc4ccccc4)\[O-])C C36063677
CCCCCOc1ccc(cc1)[C@@H]2C(=C(C(=O)N2c3nccs3)[O-])C(=O)c4c(nc5n4cccc5)C C33813887
CCCOc1ccc(cc1C)C(=O)C2=C(C(=O)N([C@@H]2c3ccc(cc3)C)c4nc(c(s4)C(=O)OC)C)[O-] C05355581
CCCc1nnc(s1)/N=C(/C(=C/c2cn(nc2c3ccc(c(c3)C)OCCC)c4ccccc4)/C#N)\[O-] C39997852
Cc1cc(ccc1OCC(C)C)c2c(cn(n2)c3ccccc3)/C=C(\C#N)/C(=N/c4nnc(s4)C(C)C)/[O-] C39997900
CCCOc1ccc(cc1OCC)[C@H]2C(=C(C(=O)N2c3nnc(s3)SCC)[O-])C(=O)c4ccccc4 C39999735
CCOc1ccc(cc1)C(=O)C2=C(C(=O)N([C@H]2c3ccc(cc3)N(C)C)c4nnc(s4)SCC)[O-] C40000019
CCCCOc1ccc(cc1C)C(=O)C2=C(C(=O)N([C@H]2c3ccccc3)c4nnc(s4)SCC)[O-] C40000231
CCCOc1cccc(c1)[C@H]2C(=C(C(=O)N2c3nnc(s3)SCC)[O-])C(=O)c4ccc(cc4)F C40000305
CCCCOc1cccc(c1)[C@H]2C(=C(C(=O)N2c3nnc(s3)SCC)[O-])C(=O)c4ccc(cc4)F C40000309
CCSc1nnc(s1)N2[C@H](C(=C(C2=O)[O-])C(=O)c3cc4ccccc4o3)c5ccc(cc5)OCC=C C40000449
CCCOc1cccc(c1)[C@@H]2C(=C(C(=O)N2c3nnc(s3)SCC)[O-])C(=O)c4cc5ccccc5o4 C40000458
CCCOc1cccc(c1)[C@H]2C(=C(C(=O)N2c3nnc(s3)SCC)[O-])C(=O)c4cc5ccccc5o4 C40000459
Cc1cccn2c1nc(c2C(=O)C3=C(C(=O)N([C@H]3c4cccc(c4)OCCC(C)C)Cc5ccco5)[O-])C C40004014
C=CCN1[C@H](C(=C(C1=O)[O-])C(=O)c2cccc(c2)OCc3ccccc3Cl)c4cccc(c4)[N+](=O)[O-] C40030101
C=CCN1[C@H](C(=C(C1=O)[O-])C(=O)c2cccc(c2)OCc3ccccc3Cl)c4ccc(cc4)[N+](=O)[O-] C40030103
CCCCN1[C@@H](C(=C(C1=O)[O-])C(=O)c2cc3cccc(c3o2)OC)c4ccc(c(c4)OC)OCCC(C)C C40098324
CCCCN1[C@@H](C(=C(C1=O)[O-])C(=O)c2cc3cccc(c3o2)OC)c4ccc(c(c4)OCC)OCCC C40098381
CCCCN1[C@H](C(=C(C1=O)[O-])C(=O)c2cccc(c2)OCc3ccc(cc3)F)c4ccc(cc4)[N+](=O)[O-] C40109443
Cc1cccc(c1)c2c(cn(n2)c3ccccc3Cl)C(=O)[O-] C03395024
c1ccc(c(c1)C(=O)[O-])/N=C\c2ccc(s2)c3cccs3 C04948336
CCCSc1nc(c2c3c(sc2n1)COC(C3)(C)C)[S-] C02195023
Cc1ccc(cc1)c2cc(c3ccc(c(c3n2)C)Cl)C(=O)[O-] C02526015
c1ccc(cc1)c2c(n(c(n2)c3ccccc3)[O-])c4ccccc4 C05286417
C[C@H]1CCc2c(c(c3cc(ccc3n2)Br)C(=O)[O-])C1 C19232388
c1ccc2c(c1)c3ccccc3c4c2n(c([n+]4[O-])c5ccc(cc5)Cl)[O-] C06243944
CC(C)c1ccc(cc1)/C=C(\C#N)/c2nc3ccccc3c(n2)[O-] C17028196
Cc1ccccc1/C=N/n2c(nnc2[S-])c3ccc(cc3)F C05981878
Cc1cccc(c1)/C=N/n2c(nnc2[S-])c3ccc(cc3)F C05969749
C/C(=N\Cc1cccc(c1)F)/C2=C(c3cc4ccccc4n3C2)[O-] C13535419
Cc1cc(cc(c1)C(=O)n2c(c3cc(cc(c3nc2=S)Cl)Cl)[O-])C C08549023
Cc1ccc(cc1C)C(=O)n2c(c3cc(cc(c3nc2=S)Cl)Cl)[O-] C08550679
Cc1ccccc1C(=O)n2c(c3cc(ccc3nc2=S)Br)[O-] C08415642
CC(C)C(=O)n1c(c2cc(cc(c2nc1=S)Cl)Cl)[O-] C06855543
CCc1c(nc(nc1[O-])SCc2ccc(cc2)Br)C C08465795
Cc1c2c(oc1C(=O)[O-])CC(CC23SCCCS3)(C)C C26438882
CN(C)c1ccc(cc1)c2ccc(c(c2Cl)C(=O)[O-])Cl C32004595
c1ccc(cc1)c2c(=O)c3c4c(cc5ccccc5n4c2[O-])CCC3 C03957502
Cc1c(sc2n1cc(n2)c3ccc4c(c3)CCCC4)C(=O)[O-] C33418022
Cc1cccc(c1)[C@@H]2C[C@@H](CN(C2)C(=O)C3CCCC3)C(=O)[O-] C34708516
Cc1cccc(c1)[C@@H]2C[C@H](CN(C2)C(=O)C3CCCC3)C(=O)[O-] C34708518
c1csc2c1nc(=S)n(c2[O-])c3cc(cc(c3)Cl)Cl C35697773
c1cc2c(cc1c3c(n4cc(ccc4n3)F)C(=O)[O-])CCCC2 C36244576
c1ccc2c(c1)[C@H]3c4c(nc(s4)[O-])S[C@H]([C@@H]3C(=O)O2)c5cccs5 C36351036
CC1(CC(=C(C(=O)C1)C2=NC3(CCCCCC3)Cc4c2cccc4)[O-])C C00707392
Cc1c(c(n2c3ccccc3nc2c1C#N)[O-])Cc4ccccc4 C04657300
CCCc1cc(cs1)c2nnc(n2c3cccc(c3)C)[S-] C06533510
CC(C)(C)C(=O)n1c(c2cc(cc(c2nc1=S)Cl)Cl)[O-] C06855474
Cc1cccc(c1)[C@@H]2N=C(CS2)c3ccc4c(c3)oc(n4)[O-] C39443325
c1cc2c(cc1[C@H](c3ccc(c(c3)Cl)Cl)Cl)oc(n2)[O-] C40273389
c1cc(sc1c2c(cn(n2)C3CCCCC3)C(=O)[O-])Cl C40928219
Cc1ccc(cc1C)N2[C@@H]([C@@H](C(=N2)C)C(=O)[O-])c3cccs3 C41144065
Cc1ccc(cc1c2cc(nc(n2)[O-])C(F)(F)F)C(C)(C)C C41544963
Cc1ccc(cc1c2cc(c(n2C)C3CC3)C(=O)[O-])C(C)(C)C C41547864
CC(C)(C)c1cc(nn1c2cc(cc(c2)Cl)Cl)C(=O)[O-] C41564467
C/C(=C\C=C\C(=C/C(=O)[O-])\C)/C=C/[C@]12[C@](O1)(CCCC2(C)C)C C44699503
c1cc(c(c(c1)Cl)Cl)c2[n-]c3cc(cnc3n2)Br C48580446
C[C@H](c1nc2c(cc(cc2Br)Br)c(n1)[O-])Cl C48606385
C[C@H]1CCc2c(cc(s2)/C(=C(/C#N)\C(=O)c3ccco3)/[O-])C1 C49196811
Cc1c(c(n(n1)[C@]2(CCCC[C@@H]2C(C)(C)C)C(=O)[O-])C)Cl C50587765
Cc1c(c(n(n1)[C@]2(CCCC[C@H]2C(C)(C)C)C(=O)[O-])C)Cl C50587769
c1ccc2c(c1)cc(cn2)n3c(nnc3[S-])c4cccs4 C55142263
Cc1cc(c(c(c1)C)n2c(c(c(n2)C(F)F)C(=O)[O-])Cl)C C61629047
c1cc(c(cc1Br)n2c(c3c(ccs3)nc2=S)[O-])Cl C61692150
Cc1ccc(cc1)n2cc(nc2c3ccc(cc3)Cl)C(=O)[O-] C62318795
Cc1ccc(cc1)c2nc(cn2c3ccccc3Cl)C(=O)[O-] C62318917
Cc1ccc(cc1C)c2c(sc(n2)c3ccncc3)C(=O)[O-] C62491130
Cc1ccccc1n2c(=O)c3cc4c(nc3nc2[S-])CCCC4 C18099941
c1ccc2c(c1)c(n(c(=S)n2)c3ccccc3Br)[O-] C34937253
C=CCc1ccccc1Oc2ccc(cc2)[C@H]3[C@H](Oc4ccccc4O3)C(=O)[O-] C11994767
c1cc(c(nc1)Sc2c3c(csc3ncn2)c4ccc(cc4)Br)C(=O)[O-] C13090400
Cc1cc(c(n1c2ccc(cc2)C(=O)[O-])C)/C=C\3/c4ccccc4N(C3=O)c5ccccc5 C13138332
Cc1cc(c(n1c2ccc(cc2)Br)C)C(=O)/C(=C/c3ccc(cc3)C(=O)[O-])/C#N C13343593
C[C@]12CC[C@]3(C1)[C@@H](C[C@H]([C@H]4[C@@]3(CCC[C@]4(C)C(=O)[O-])C)OC(=O)c5ccccc5)CC2=O C14693190
CC(C)(C)c1ccc(cc1)[C@@H]2C(=C(C(=O)N2c3nccs3)[O-])C(=O)c4ccc(cc4)F C09241462
CCOc1cccc(c1)c2nnc(n2/N=C/c3ccc(s3)Br)[S-] C05408640
COc1ccc(cc1)[C@@H](c2c3ccccc3n(c2c4ccccc4)[O-])N5CCOCC5 C20192822
CCCCN1CCc2c1ccc(c2)/C=C/3\C(=NC(=S)N(C3=O)c4ccc(c(c4)C)C)[O-] C17251576
CCOc1ccc(cc1OC)[N-]S(=O)(=O)c2cc(sc2Cl)Cl C20629370
Cc1ccc(cc1)S(=O)(=O)[N-]c2c(c(nn2c3ccccc3)C)c4ccccc4 C20636415
C[C@@H]1CCc2c(cc(s2)/C(=N/c3nnc(s3)SCc4ccc(cc4)C#N)/[O-])C1 C21247768
COc1ccccc1Oc2ccc(cc2)S(=O)(=O)[N-]c3ccccc3Cl C33608630
c1ccc(cc1)C2=CS/C(=C\C(=C\C(=O)c3ccc(cc3)[N+](=O)[O-])\[O-])/S2 C16477972
C[C@@H](CC(C)C)N(C)S(=O)(=O)c1cc(sc1Br)C(=O)[O-] C37836556
COc1cccc(c1)Cn2cc(c3c2cccc3)/C=C/4\C(=O)N(C(=N4)[S-])c5ccccc5 C39556864
COc1ccccc1/C=C(\C#N)/C(=N/c2nc(cs2)c3ccc(cc3)Br)/[O-] C40865664
Cc1c(nc(s1)/N=C(/C(=C/c2ccccc2OC)/C#N)\[O-])c3ccc(cc3)Cl C40927383
C[C@@H]1Cc2ccccc2N1C(=O)c3ccc(cc3)[N-]S(=O)(=O)c4ccc(c(c4)Cl)F C45864218
C[C@H]1Cc2ccccc2N1C(=O)c3ccc(cc3)[N-]S(=O)(=O)c4ccc(c(c4)Cl)F C45864220
c1cc(oc1)/C(=C(\C#N)/C(=O)/C=C/c2ccc(o2)I)/[O-] C49198479
c1ccc(cc1)C(c2ccccc2)/C(=C\3/C(=N/N=C/c4ccncc4)/c5ccccc5C3=O)/[O-] C09553450
c1ccc(cc1)C=C(/C=C(/C#N)\C(=N\c2cc(ccc2N3CCOCC3)Cl)\[O-])Cl C57645448
c1ccc(cc1)n2cc(cn2)/C=C(/c3nc(c4c(csc4n3)c5cccs5)[O-])\Cl C18064612
CCCc1ccc(cc1)S(=O)(=O)[N-]c2cc(ccc2Cl)C(=O)N(C)C C46083651
CCOC(=O)c1c2c(sc1[N-]S(=O)(=O)c3c(cc(cc3C)C)C)CCCC2 C02727768
Cc1cccc(c1[N-]S(=O)(=O)c2ccc(c(c2)C(F)(F)F)Cl)C(=O)OC C59120855
CN(C)c1ccc(cc1)n2cccc2/C=C/3\C(=O)N=C(S3)[N-]c4ccc(cc4)F C18272445
C[C@H](c1ccc(c(c1)F)F)Sc2nc3c(cnn3c4ccccc4)c(n2)[O-] C59925814
CCN(CC)C(=O)c1ccc(cc1)S(=O)(=O)[N-]c2cccc(c2C)Cl C63146783
CCCSC1=NC(=O)[C@@H]2[C@@H](C3=C(CCCC3=NC2=N1)[O-])c4ccc(cc4)Br C39764876
CCCSC1=NC(=O)[C@H]2[C@H](C3=C(CCCC3=NC2=N1)[O-])c4ccc(cc4)Br C39764879
CCCSC1=NC(=O)[C@H]2[C@H](C3=C(CCCC3=NC2=N1)[O-])c4cccc(c4Cl)Cl C39764987
CC(C)CCSC1=NC(=O)[C@@H]2[C@H](C3=C(CCCC3=NC2=N1)[O-])c4ccccc4Cl C39774927
CCc1ccc(cc1)[N-]S(=O)(=O)c2c(sc(c2[C@H]3C(=C(N=N3)C)C)C)C C64452778
Cc1ccc(cc1)[C@H]2C3=C(CCCC3=NC(=C2C(=O)OC[C@H]4CCCO4)C)[O-] C01202487
Cc1cc(on1)c2c(sc(c2S(=O)(=O)[N-]c3ccc(cc3)C(C)C)C)C C64845537
Cc1cc(ccc1[N-]S(=O)(=O)c2ccc(s2)C3=NN=C(C3)C(F)(F)F)Cl C64952359
Cc1ccc(c(c1)Cl)[N-]S(=O)(=O)c2ccc(s2)C3=NN=C(C3)C(F)(F)F C64952429
CCc1cccc(c1[N-]S(=O)(=O)c2ccc(s2)c3cnc(o3)C4CC4)C C65004122
CCc1ccc(cc1)[N-]S(=O)(=O)c2ccc(s2)c3cnc(o3)C4CCC4 C65004294
Cc1c(cccc1Cl)[N-]S(=O)(=O)c2ccc(s2)c3cnc(o3)C4CCC4 C65004363
c1cc(c(cc1F)[N-]S(=O)(=O)c2ccc(s2)c3cnc(o3)C4CCCC4)F C65004574
Cc1ccccc1CN(Cc2cccnc2)C(=O)c3cc(c4ccccc4n3)[O-] C65880393
CC[C@H](C)N(C)C(=O)c1ccc(cc1)S(=O)(=O)[N-]c2ccccc2Cl C66646794
Cc1cccc(c1)c2nnc(n2CC(=O)N(C)C[C@@H](C)c3ccccc3)[S-] C66715038
Cc1cccc(c1)c2nnc(n2CC(=O)Oc3ccc(cc3Cl)Cl)[S-] C55529144
Cc1cccc(c1)c2nnc(n2CC(=O)O[C@@H](C)c3ccc(cc3F)F)[S-] C66876308
Cc1cccc(c1)c2nnc(n2CC(=O)O[C@@H](C)c3cc(ccc3F)F)[S-] C66876365
Cc1cccc(c1)c2nnc(n2CC(=O)Oc3cc(ccc3Cl)Cl)[S-] C55559622
c1ccc2c(c1)nc3n2CCN3C(=O)/C(=C/c4ccc(cc4)C(=O)[O-])/C#N C13343583
c1cc(c2c(c1)N(CCC2)C(=O)c3ccc(c(c3)[N+](=O)[O-])Br)C(=O)[O-] C13390262
c1cc(c2c(c1)N(CCC2)C(=O)c3ccc(c(c3)[N+](=O)[O-])Cl)C(=O)[O-] C13390284
c1cc(c(nc1)Oc2ccc(cc2)c3nnc4n3CCCCC4)C(=O)[O-] C13462074
Cc1c(c(c(n1c2ccccc2)C=O)c3ccc(cc3)[N+](=O)[O-])C(=O)[O-] C01753210
CCn1cc(cn1)c2cc(n3c(n2)c(c(n3)COC)c4ccccc4)[O-] C19525121
Cc1c(sc(n1)C)c2cc(n3c(n2)c(c(n3)COC)c4ccc(cc4)OC)[O-] C19560604
c1cc(ccc1[C@H]2C=C([N-]c3n2ncn3)c4ccc(cc4)Br)[N+](=O)[O-] C04647418
COc1ccc(cc1c2nnc(n2c3ccc(cc3)Cn4cncn4)[S-])Cl C20745174
c1ccc(cc1)c2cnn3c2nc(nc3[O-])SCCN4CCOCC4 C15083346
C1CCCN(CC1)C(=O)CSc2nnc3n2c4c(c(n3)[O-])CCC4 C23872757
Cc1c(sc2c1c(nc(n2)/C(=C/c3ccc(cc3)[N+](=O)[O-])/C#N)[O-])C C05696173
CC(C)c1nc2cc(ccc2o1)[N-]S(=O)(=O)c3ccc4c(c3)ccc(=O)o4 C32097578
CC(C)n1c2c(cc(cn2)[N-]S(=O)(=O)c3cccc(c3)C(=O)C)cn1 C32097963
CC(=O)c1cccc(c1)[N-]S(=O)(=O)c2cc(ccc2Cl)[N+](=O)[O-] C35686103
c1cc(ccc1CCCl)S(=O)(=O)[N-]c2ncc(s2)[N+](=O)[O-] C36900485
Cc1cc(c(cc1C)S(=O)(=O)[N-]c2ncc(s2)Br)[N+](=O)[O-] C37437332
c1cc(c(cc1[N+](=O)[O-])Br)[N-]S(=O)(=O)c2ccnc(c2)Cl C38107916
Cc1c2c(nc(nc2sc1C(=O)OC(C)C)Cl)N3CCC(CC3)C(=O)[O-] C40700523
CC(C)(C)n1cc(cn1)/C=C(/c2nc3cc(ccc3c(n2)[O-])C(=O)OC)\Cl C44025389
c1ccc(cc1)c2cc(=O)n3c(n2)sc(n3)N4CCC(CC4)C(=O)[O-] C49453784
Cc1cc(ccc1[N+](=O)[O-])/C(=N/c2nnc(s2)C3CCCCC3)/[O-] C00476334
CC1=C([C@H](/C(=C(\[O-])/OC2CCCCC2)/C(=N1)C)c3cccnc3)[N+](=O)[O-] C27556971
c1cc(cc(c1)S(=O)(=O)[N-]c2ccc(cc2)N3CCCCC3)[N+](=O)[O-] C54585063
Cc1ccc(cc1)n2c(nnn2)C/C=N/c3ccc(c(c3)Cl)C(=O)[O-] C16311405
Cc1ccc(cc1[N+](=O)[O-])S(=O)(=O)[N-]c2cccc(c2)OC(F)F C55598491
CCOc1ccc(cc1F)[N-]S(=O)(=O)c2ccc(c(c2)[N+](=O)[O-])C C55678542
Cc1ccc(cc1[N+](=O)[O-])S(=O)(=O)[N-]c2cc(c(c(c2)F)OC)F C55682664
CN(c1ccc(cc1)[N-]S(=O)(=O)c2ccc(cc2)C#N)C(=O)OC C57125473
Cc1cc(ccc1Oc2cccnc2)[N-]S(=O)(=O)c3c(noc3C)C C57126389
c1cc(cc(c1)S(=O)(=O)[N-]c2cc(ccc2F)N3CCCCC3)[N+](=O)[O-] C57754551
Cc1cc(=O)c(c(o1)[O-])C2=NCCS[C@H](C2)c3cccc(c3)[N+](=O)[O-] C00754500
Cc1c(cccc1[N+](=O)[O-])/C(=N/S(=O)(=O)c2ccc(s2)Cl)/[O-] C46928770
Cc1ccc(cc1S(=O)(=O)/N=C(/c2cc(sc2C)C)\[O-])[N+](=O)[O-] C61110662
Cn1c2ccc(cc2oc1=O)[N-]S(=O)(=O)c3ccc(cc3)OC4CCCC4 C62089561
C[C@]1(CCCN(C1)c2c(cc(cn2)Br)[N+](=O)[O-])C(=O)[O-] C62874457
c1ccc(cc1)n2c3c(cn2)c(nc(n3)SCC(=O)N4CCc5c4cccc5)[O-] C02717756
Cc1ccc(cc1[N-]S(=O)(=O)c2cc(cc(c2C)C)[N+](=O)[O-])C#N C63878650
Cc1ccc(cc1)c2cc(on2)/C(=N/S(=O)(=O)N3CCCCC3)/[O-] C52793958
Cc1cc(cc(c1)[N-]S(=O)(=O)C2=CN=C(C2)[C@H]3N=N[C@@H](O3)C4CC4)C C64924369
CS(=O)(=O)[N-]c1ccc(cc1)OC(=O)c2cccc3c2OCCO3 C65652524
Cc1cc(cc(c1C)[N+](=O)[O-])S(=O)(=O)/N=C(/C=C2CCCCC2)\[O-] C66002480
Cc1cccc(c1)C2(CC2)/C(=N/S(=O)(=O)c3cc(c(c(c3)[N+](=O)[O-])C)C)/[O-] C66002491
Cc1c(sc(n1)[N-]S(=O)(=O)c2ccc(cc2)[N+](=O)[O-])SC C66254416
c1ccc(cc1)[C@@H]2C[C@@H]2/C(=N/S(=O)(=O)c3ccccc3[N+](=O)[O-])/[O-] C66503760
c1c(cc(cc1F)S(=O)(=O)/N=C(/C=C2CCCCC2)\[O-])[N+](=O)[O-] C66517393
c1cc(ccc1c2nnnn2C3CC3)[N-]S(=O)(=O)C4CCCCC4 C66579085
Cc1ccc(cc1S(=O)(=O)/N=C(/C[C@H](C)C(C)(C)C)\[O-])[N+](=O)[O-] C66722843
Cn1c(nnc1/C(=C(/C(=C\c2ccco2)/C#N)\[O-])/C#N)c3ccccc3 C66867946
Cn1c(nnc1/C(=C(/C(=C/c2ccco2)/C#N)\[O-])/C#N)c3ccccc3 C66867948
CC(C)CCOc1ccc(cc1)C(=O)N[C@@H](Cc2ccc(cc2)O)C(=O)[O-] C02098028
CC(C)CCOc1ccc(cc1)C(=O)N[C@H](Cc2ccc(cc2)O)C(=O)[O-] C02098029
CSCC[C@@H](C(=O)[O-])NC(=O)Nc1cccc(c1)c2cc3ccccc3oc2=O C04084493
Cc1ccc(cc1)OCC(=O)NNC(=O)[C@@H]2[C@H]3C[C@@H]([C@@]2(C)C(=O)[O-])C=C3 C04869987
CSCC[C@@H](C(=O)[O-])NC(=O)c1cc-2c3ccccc3nc2c([nH]1)c4ccccc4 C08488335
Cc1cc(nc(c1C(=O)[O-])SCC(=O)NC(=O)NCC(F)(F)F)C C13023350
CSCC[C@H](C(=O)[O-])NC(=O)/C(=C\c1ccc(cc1)Cl)/NC(=O)c2ccco2 C15746145
c1cc(cnc1)CNC(=O)c2c3c(sc2NC(=O)CCC(=O)[O-])CCCC3 C17079104
c1csc(c1C(=O)NC2CCCC2)NC(=O)[C@H]3[C@H]4CC[C@@H]([C@H]3C(=O)[O-])C=C4 C17079342
c1cc(cnc1)CNC(=O)c2c3c(sc2NC(=O)CCC(=O)[O-])CCCCC3 C17082216
CC(C)NC(=O)c1ccccc1NC(=O)c2ccccc2[N-]S(=O)(=O)C C06213189
C1CCC(CC1)(CC(=O)[O-])CN/C=C\2/C(=O)NC(=S)N(C2=O)C3CC3 C20622048
CC1(CC(=CC(=O)C1)NCCCC[C@H](C(=O)[O-])NC2=CC(=O)CC(C2)(C)C)C C24979814
CCNC(=O)[C@@H](C)NC(=O)c1ccccc1[N-]S(=O)(=O)c2ccc(cc2)F C25681712
c1cc(ncc1O)n2cc(cn2)CCC(=O)NC3=C(CCCC3)C(=O)[O-] C34853248
C[C@H](CNS(=O)(=O)c1cc(cc(c1F)C(=O)[O-])Br)O C35600794
CC(=O)Nc1ccc(cc1)S(=O)(=O)[N-]/[NH+]=C/c2cc(ccc2[O-])Cl C01595807
Cc1ccc(cc1)[C@H]2[C@H](C(=NC(=C2C#N)SCC(=O)N)[O-])C(=O)OC C02309973
CCCNC(=O)[C@@H](C)NS(=O)(=O)c1cc(sc1Br)C(=O)[O-] C37025445
C[C@@H](Cc1c[nH]c2c1cccc2)NC(=O)OCCSS(=O)(=O)[O-] C01951062
Cc1ccc(cc1)S(=O)(=O)/N=C(/N[C@@H](C)C(=O)NCc2ccco2)\[O-] C41250140
Cc1c(sc(n1)[S-])CC(=O)NNC(=O)c2cccc(c2)S(=O)(=O)C C42057846
c1ccc(cc1)C[C@H](C(=O)[O-])NC(=O)CSc2nnc3n2c4ccccc4[nH]3 C13256377
C[C@@H]1CN(C[C@@H](O1)C)/C(=C(\C#N)/C(=O)CNC(=O)NC2CCCCC2)/[O-] C54807323
c1cc(c(cc1NC(=O)[C@@H]2CC=CC[C@H]2C(=O)[O-])Cl)C(=O)NC3CC3 C55150043
C=CCNC(=O)c1cccc(c1)S(=O)(=O)[N-]c2ccc(cc2)C(=O)NC3CC3 C55579424
CNC(=O)c1ccc(cc1)S(=O)(=O)[N-]c2ccc(c(c2)Cl)C(=O)NC C55677326
Cn1cc(cc1C(=O)N)S(=O)(=O)[N-]c2ccccc2OC[C@@H]3CCCCO3 C57124584
c1ccc(cc1)n2cc(c(n2)C(=O)NNC(=O)CCC(=O)c3cccs3)[O-] C10158903
Cc1ccc(c(c1)C(=O)NCc2ccc(cc2)c3ccn[nH]3)[N-]S(=O)(=O)C C58276165
c1cc(cc(c1)[N-]S(=O)(=O)c2ccc(c(c2)F)F)CS(=O)(=O)N C60184785
Cc1ccc(cc1)CN/C(=C/2\C(=c3cc(c(cc3=NC2=O)OC)OC)[O-])/O C17920812
CC(=O)Nc1cccc(c1)[N-]S(=O)(=O)CCC(=O)NC2CCCCC2 C62064290
CC(=O)Nc1cccc(c1)[N-]S(=O)(=O)CCC(=O)NCC2CCCC2 C62444908
CS(=O)(=O)CCNC(=O)Nc1ccc(cc1C(=O)[O-])I C62824740
c1cc(cc(c1)[N-]S(=O)(=O)c2c(cc(cc2F)F)F)CS(=O)(=O)N C62930913
c1ccc(cc1)C[C@H](CO)NC(=O)[C@@H]2[N-]C(=NO2)C3=CC=C[C@@H]4C3=CC=N4 C39978868
CC[C@H](c1ccccc1OC)NC(=O)c2ccc3c(c2)nc(=S)[nH]c3[O-] C63809815
Cc1cccc(c1C(=O)OC)S(=O)(=O)[N-]c2cc(ccc2C)S(=O)(=O)N C64476085
Cc1cccc(c1)OCCCC(=O)N[C@H](Cc2c[nH]c3c2cccc3)C(=O)[O-] C64872908
CC(=O)Nc1ccc(cc1)N[C@H]2CC(=O)N(C2=O)c3ccc(cc3)C(=O)[O-] C13460766
CC(C)N/C(=C(\C#N)/C(=O)c1cccc(c1)N2C(=O)[C@@H]3CC=CC[C@H]3C(=O)N2)/[O-] C65651179
CCS(=O)(=O)[N-]c1ccc(cc1OC)NC(=O)NC2CCOCC2 C65815990
CCS(=O)(=O)[N-]c1ccccc1C(=O)NNC(=O)c2ccccc2C C65835683
CC(C)[C@H](/C(=N/S(=O)(=O)c1cc(n(c1)C)C(=O)N)/[O-])Sc2ccccc2 C66229944
Cc1c(c(n(n1)C)Cl)S(=O)(=O)[N-]c2nc(c(s2)SCC(=O)N)C C66253806
c1c(cc(c(c1S(=O)(=O)NNC(=O)[C@@H]2CCCO2)Cl)Cl)C(=O)[O-] C66813787
CC(=O)NCc1ccc(s1)C(=O)Nc2ccc(cc2)[N-]S(=O)(=O)C C67142363
C#CCN1CCCC[C@H]1C(=O)NNC(=O)c2c(cn(n2)c3ccccc3)[O-] C67287621
c1cc(ccc1CNC(=O)NC/C(=C(/C#N)\C(=O)N2CCOCC2)/[O-])Cl C67601135
C=CCn1c(=O)c2c3c(sc2nc1SCC(=O)[O-])CCCC3 C00352252
c1c(c2cn(nc2nc1SCC(=O)[O-])C3CCCC3)C(F)F C12398887
C[C@H](C(=O)N1CCC[C@H](C1)C(=O)[O-])Oc2ccc(cc2)Br C13170909
c1ccc(cc1)OCc2ccccc2C(=O)N3CCC[C@@H](C3)C(=O)[O-] C13171084
Cc1nc2c(c3c(s2)CCC[C@H]3C(=O)[O-])c(=O)n1CCC(C)C C19764988
CCCn1c(nc2c(c1=O)c3c(s2)CCC[C@H]3C(=O)[O-])CC C19765082
CCc1nc2c(c3c(s2)CCC[C@H]3C(=O)[O-])c(=O)n1CC(C)C C19765118
CCc1nc2c(c3c(s2)C[C@H](CC3)C)c(=O)n1CCCC(=O)[O-] C20375966
CCn1c(c2ccc(cc2nc1=S)C(=O)N(CC)CC(=C)C)[O-] C24458831
CCCC/C(=C/1\C(=O)[C@H](C([C@@](C1=O)(C(=O)OC)Cl)(C)C)Cl)/[O-] C05397674
c1c(cc(c(c1C(=O)[O-])Cl)S(=O)(=O)N2CCCC2)Cl C35206163
c1cc(sc1)c2nc(cs2)C(=O)N3CCC[C@@H](C3)C(=O)[O-] C37416374
CCSc1ccccc1[N-]S(=O)(=O)c2cnc(nc2)Cl C38103833
Cc1c(sc(n1)Cl)S(=O)(=O)[N-]c2cccc(c2)COC C38106685
Cc1ccc(cc1F)C(=O)C2=C(C(=O)N([C@@H]2c3ccco3)CC=C)[O-] C40028972
c1ccc2c(c1)[C@@H](CS2(=O)=O)Sc3cc(ccn3)C(=O)[O-] C41070808
CN(C)C(=O)c1ccc(cc1Cl)[N-]S(=O)(=O)C2CCCC2 C41109322
c1ccc2c(c1)ccn2CC/C(=N/S(=O)(=O)c3cccs3)/[O-] C42242871
Cc1cc(ccc1Br)[N-]S(=O)(=O)[C@H](C)C(=O)OC C42537337
Cc1c(sc(n1)c2ccsc2)C(=O)N(C)C[C@H](C)C(=O)[O-] C42695599
c1cc(sc1S(=O)(=O)/N=C(/COC2CCCC2)\[O-])Cl C48461197
CC(C)S(=O)(=O)/N=C(/c1cc2cccc(c2o1)Br)\[O-] C49418198
c1cc(c(cc1/C=C/C(=O)[O-])Cl)S(=O)(=O)N2CCSCC2 C49595176
CN1c2ccc(cc2CCC1=O)S(=O)(=O)[N-]c3c(cccc3F)F C49649686
Cc1ccc(cc1[N-]S(=O)(=O)c2c(nn(c2C)C)C)Br C50254092
CN(Cc1cc(sc1)Br)c2c(nccn2)C(=O)[O-] C54552269
CS(=O)(=O)[N-]c1ccc(cc1)OC(=O)c2c(cccc2F)F C54738328
CS(=O)(=O)[N-]c1ccc(cc1)OC(=O)[C@H]2CCCc3c2cccc3 C54738411
COC(=O)c1c2c(sc1[N-]S(=O)(=O)c3ccccc3)CCC2 C59415396
CS(=O)(=O)[N-]c1cccc(c1)C(=O)N(CC#C)C2CCCCC2 C60167153
CCC[C@@H]1CCCN(CC1)C(=O)c2cccc(c2)[N-]S(=O)(=O)C C60240634
CCN([C@@H](C)CC(=O)[O-])C(=O)c1c(c(c(cn1)Cl)Cl)Cl C61180187
CCc1nnc(n1[C@@H]2CCCc3c2ccs3)SCC(=O)[O-] C61364912
C[C@@H](C(=O)OC)S(=O)(=O)[N-]c1cc(ccc1Cl)Br C61693109
CSc1ccc(cc1)[C@H]2[C@H]3[C@@H](C(=NC3=O)[O-])ON2c4ccccc4 C17921010
CCCC1(CCN(CC1)S(=O)(=O)c2ccc(s2)C)C(=O)[O-] C62845285
Cc1c(cccc1Cl)S(=O)(=O)N2CCC[C@](C2)(C)C(=O)[O-] C62873237
CCC[C@@]1(CCN(C1)S(=O)(=O)c2ccc(s2)Cl)C(=O)[O-] C62926002
c1ccc(c(c1)[N-]S(=O)(=O)c2cc(cnc2)F)OC(F)(F)F C63476511
CCCS(=O)(=O)[N-]c1ccccc1C(=O)N2CCCCCCC2 C63702790
CSc1ccc(cc1)[C@H]2[C@@H]3[C@@H](C(=NC3=O)[O-])ON2c4ccccc4 C17921010
c1cc(ccc1[N-]S(=O)(=O)[C@@H]2CC[C@H](S2)[C@@H]3C=CN=N3)Cl C64952568
CCc1ccccc1[N-]S(=O)(=O)[C@@H]2CC[C@@H](S2)[C@@H]3C=CN=N3 C64952634
CCc1ccc(cc1)[N-]S(=O)(=O)[C@H]2CC[C@@H](S2)[C@@H]3C=CN=N3 C64952645
CCc1ccc(cc1)[N-]S(=O)(=O)[C@@H]2CC[C@H](S2)[C@@H]3C=CN=N3 C64952647
CC(C)(C)c1ccc(cc1)/C=C/C(=O)N([C@@H]2CC(=NC2=O)[O-])C3CC3 C65591007
CC(C)(C)c1ccc(cc1)/C=C/C(=O)N([C@H]2CC(=NC2=O)[O-])C3CC3 C65591007
CC(C)CS(=O)(=O)[N-]c1ccc(cc1)C(=O)N2CCCCCC2 C66582211
CC1CCC(CC1)N2C[C@@H](CC2=O)/C(=C(\C#N)/C(=O)CC(C)C)/[O-] C67003624
CCS[C@@H](C(C)C)/C(=C(/C#N)\C(=O)N1C[C@H](O[C@H](C1)C)C)/[O-] C67601294
c1c(cn(n1)C(=O)[C@H]2[C@H]3CC[C@@H]([C@@H]2C(=O)[O-])O3)Cl C04179905
c1cc2c(cc1[N+](=O)[O-])C[C@@H]([C@@H]3N2CCC3)C(=O)[O-] C05347337
Cn1c(c(cn1)C(=O)[O-])C(=O)N2CCCCCC2 C12357912
CC(C)(C)OC(=O)n1cc(nc1)/C=C/C(=O)[O-] C05313974
CC(C)(C)C(=O)N1CCc2c(c(nn2C)C(=O)[O-])C1 C19676489
CC1([C@H](C(=CC(=O)[C@H]1C(=O)OC)[O-])C(=O)OC)C C00517371
c1cn(nc1C(=O)[O-])CC(=O)N2CCCCCC2 C20320149
Cc1cc(n(n1)c2c(c(nn2C)C)/C=C/C(=O)[O-])C C20527223
Cc1c2c(cc(nc2n(n1)C)c3ccncc3)C(=O)[O-] C22166363
CC(C)(C)c1c(nc2nnc(n2n1)C3CC3)[O-] C26443492
c1cc(cc(c1)[N+](=O)[O-])N2CCC[C@H](C2)C(=O)[O-] C35367373
c1cnn(c1)c2c(n3ccsc3n2)/C=C/C(=O)[O-] C35428836
C[C@@H]1CN([C@H](CO1)C)C(=O)N2CCC(CC2)C(=O)[O-] C35789319
CN(C)c1nc2n(c(=O)n1)CCN2C(=S)[S-] C36126791
Cc1cc(on1)[C@H]2CCCN2C(=O)[C@H]3C[C@@H]3C(=O)[O-] C37835008
CC1=Nc2c3ccccc3nc(=O)n2[C@H]1C(=O)[O-] C39320272
Cc1nnc(s1)/N=C(/C(=C/c2ccco2)/C#N)\[O-] C39994506
Cc1ccc(cc1C)OC/C(=N/c2nnns2)/[O-] C38627815
C[C@@H]1COCCN1C(=O)N2CCCC[C@@H]2CC(=O)[O-] C40577928
C[C@H]1CCC[C@@](C1)(C(=O)[O-])Sc2nnnn2C C41976195
C[C@@H]1CCC[C@](C1)(C(=O)[O-])Sc2nnnn2C C41976197
CC1(CN(CCO1)C(=O)N2CCC[C@@H]2CC(=O)[O-])C C42165175
Cc1cnc(nc1)Sc2ccc(nn2)C(=O)[O-] C42404269
c1c2c(nc(c1C#N)n3cc(cn3)C(=O)[O-])CCC2 C43406246
C[C@H]1C[C@@H](CN(C1)C(=O)N2CCO[C@@H](C2)C(=O)[O-])C C43706104
CC[C@@H]1CCCN(C1)C(=O)N2CCO[C@@H](C2)C(=O)[O-] C43706555
Cc1cc(c(c(=O)o1)C(=O)/C=C/c2csnn2)[O-] C44013257
CC1(CCCCC1)n2c(nnn2)SCC(=O)[O-] C45046432
CCCn1cc(c(n1)c2c(nn(c2C)C)C)C(=O)[O-] C45168696
Cc1cc(c2c(n1)n(nc2[O-])C)C(=O)OC(C)C C46084147
CCc1c(snn1)/C(=N/S(=O)(=O)C(C)C)/[O-] C49417471
CCN(CC(C)C)C(=O)N1CCO[C@@H](C1)C(=O)[O-] C49871750
CC[C@@H](C)N(CC)C(=O)N1CCO[C@H](C1)C(=O)[O-] C49871754
CC(C)c1ncc(c(n1)C(=O)[O-])n2cccn2 C50362640
c1cc(ccc1C#N)c2nnc3n2cc(cc3)C(=O)[O-] C52125294
Cc1cc(n(n1)C)SCc2cc(no2)C(=O)[O-] C52308197
c1cc(oc1)/C=N\n2c(nnc2[S-])c3ccco3 C01829104
CCOc1c(nc(o1)[C@@H]2CCCOC2)C(=O)[O-] C62244113
COc1cc2c(cc1OC)ncc3c2noc3[O-] C62718764
C[C@@H]1CC[C@H]([C@@H](C1)Sc2nnnn2C)C(=O)[O-] C62764640
CC[C@@]1(CCN(C1)C(=O)N2CCOC[C@H]2C)C(=O)[O-] C62925279
CC[C@]1(CCN(C1)C(=O)N2CCOC[C@H]2C)C(=O)[O-] C62925280
C[C@@]1(CCN(C1)c2ccc(cc2)[N+](=O)[O-])C(=O)[O-] C62933029
CCOC(=O)[C@H]1[N-]C(=NO1)C2=C[C@H]3C(=CC=N3)C=C2 C39955895
Cc1c(c(no1)C(=O)[O-])CC2=C(N=N[C@@H]2C)C C39561980
CCCCN1C(=O)/C(=C\[C@H]2C=CC=N2)/C(=NC1=O)[O-] C38592537
Cc1cc(c2c3c(c(nnn3)[O-])sc2n1)COC C00085659
CCC1=C2C(=NC(=NC2=O)c3[n-]ncn3)S[C@H]1C C64020315
CCCS(=O)(=O)[N-]c1cccn2c1ncn2 C65284071
CCCc1nnc(o1)C2=NC(=C([C@H]2C)C(=O)[O-])C C65335607
c1ccc(cc1)[C@@H]2CC(=O)N(C3=C2C(=O)CCC3)c4ccc(cc4)C(=O)[O-] C03884617
c1ccc2c(c1)ccn2c3ccc(s3)C(=O)N4CCC[C@H](C4)C(=O)[O-] C06751411
Cc1cc(nc(c1C(=O)[O-])SCC(=O)N2c3ccccc3C[C@@H]2C)C C13021480
CCCc1ccc(cc1)S(=O)(=O)N2[C@H]3CCCC[C@H]3C[C@H]2C(=O)[O-] C13031868
Cc1ccc(cc1C(=O)[O-])S(=O)(=O)N2CCc3c(ccs3)[C@H]2C C13315697
Cc1c(c(n(n1)c2ccc(cc2)F)Cl)/C=C/c3ccc(cn3)C(=O)[O-] C14184481
c1ccc(c(c1)/C=N/n2c(nnc2[S-])c3cccnc3)Br C01241826
CCCc1nnc(s1)/N=C(/c2c(nc(s2)c3ccsc3)C)\[O-] C22746601
c1cc2c(c(c1)F)N(CCC2)S(=O)(=O)c3ccc(c(c3)C(=O)[O-])F C32906752
C[C@H](C1CC1)N(C)S(=O)(=O)c2cc(c(cc2Cl)Cl)C(=O)[O-] C35207455
CSc1nnc(s1)/N=C(/C2=C(SCCO2)c3ccccc3)\[O-] C36569714
c1ccc(c(c1)n2c(c(nn2)C(=O)[O-])C3CC3)I C37322482
Cc1ccccc1S(=O)(=O)[N-]c2c3c4c(sc3nc(n2)C)CCC4 C02638254
CC[C@H]1CCCN1S(=O)(=O)c2cc(c(cc2Cl)Cl)C(=O)[O-] C37913937
CC[C@H]1CCCN1S(=O)(=O)c2cc(cc(c2Cl)C(=O)[O-])Cl C37914017
c1cc(sc1c2c(cn(n2)c3ccncc3)C(=O)[O-])Br C38002167
Cc1c(c(=O)n(c(c1C(=O)[C@@H]2[C@@H](C2(C)C)C=C(Cl)Cl)[O-])C)C#N C38615856
Cc1c(c(=O)n(c(c1C(=O)[C@H]2[C@@H](C2(C)C)C=C(Cl)Cl)[O-])C)C#N C38615857
CC(=O)C[C@@H]1[C@@H]2[C@](CCCC2(C)C)([C@@]3(O1)CC[C@@](O3)(C)CC(=O)[O-])C C37538787
CC(=O)C[C@@H]1[C@@H]2[C@](CCCC2(C)C)([C@]3(O1)CC[C@@](O3)(C)CC(=O)[O-])C C37538789
Cc1c(cc(c(n1)[N-]S(=O)(=O)c2ccc(nc2)Cl)Cl)Cl C40691435
Cc1cc(c(c(c1)C)S(=O)(=O)[N-]c2nc3c(s2)CN(CC3)C)C C41572231
c1ccc(cc1)C(=O)[C@@H](C#N)c2nc(c3c4c(sc3n2)CCCC4)[O-] C46706981
Cn1c2ccccc2c(c1/C(=N/S(=O)(=O)c3cccs3)/[O-])Cl C48450171
CCCCS(=O)(=O)/N=C(/c1cc2cccc(c2o1)Br)\[O-] C48518713
Cc1cc2c(cc1C(C)C)c(co2)C/C(=C(/C#N)\C(=O)N3CCCC3)/[O-] C48987710
Cc1ccc(cc1)[S@@](=O)Cc2c(oc(n2)c3ccc(cc3)C(=O)[O-])C C49454349
c1ccc2c(c1)ccn2c3ccc(s3)C(=O)N4CCC(CC4)C(=O)[O-] C49455331
CN([C@@H]1CCc2c1cccc2)/C(=N/c3nnc(s3)c4ccsc4)/[O-] C52495959
C[C@@H](c1cccs1)N(C)/C(=N/c2nnc(s2)c3ccsc3)/[O-] C52496196
Cc1ccc(cc1)/C=C/S(=O)(=O)[N-]c2ccc(cc2)N3CCCC3=O C55569536
CC(C)Oc1ccc(cc1[N-]S(=O)(=O)c2ccc(c(c2)F)F)C#N C57122703
Cc1cc2cccc(c2nc1)S(=O)(=O)[N-]c3cccc4c3nccc4 C23371873
CC(C)c1c(c(nn1c2ccncc2)C(=O)[O-])I C59326710
Cc1ccc(cc1)S(=O)(=O)[N-]c2ccccc2SC(=O)N(C)C C57785041
CC1(COCCN1c2ccc(cc2)[N-]S(=O)(=O)c3cccs3)C C62072788
C[C@@H]1COC[C@@H](N1c2ccc(cc2)[N-]S(=O)(=O)c3cccs3)C C62554254
C[C@@H]1COC[C@H](N1c2ccc(cc2)[N-]S(=O)(=O)c3cccs3)C C62554256
CC[C@]1(CCN(C1)C(=O)c2c(c(c(cn2)Cl)Cl)Cl)C(=O)[O-] C62915375
CC1(CCCN1S(=O)(=O)c2cc(c(cc2Cl)Cl)C(=O)[O-])C C63067116
c1cc2c(cc1Cl)nc(nc2[O-])/C(=C/c3csc(n3)C4CC4)/C#N C63278378
CCSc1ccc(cn1)[N-]S(=O)(=O)c2ccc(c(c2)Cl)C#N C63634450
Cc1cccc(c1)c2nnc(n2CCC(=O)N3CCc4c3cccc4)[S-] C12740470
C[C@@H]1C[C@H](CN(C1)C(=O)[C@@H](C)n2c(nnc2[S-])c3cccs3)C C64334366
CS(=O)(=O)[N-]c1ccc(cc1C(=O)N2CCc3c2cccc3)Cl C64479586
Cc1ccc(c(c1)[N-]S(=O)(=O)c2cc(cs2)c3ccnn3C)F C65112380
Cc1ccc(c(c1)S(=O)(=O)[N-]c2nc(c(s2)SCC#N)C)C C66253630
Cc1cc(ccc1[N-]S(=O)(=O)CC(C)C)C(=O)N2CCC[C@H](C2)C C66583786
CCN([C@@H]1CCCC[C@H]1C)C(=O)c2ccc(c(c2)[N-]S(=O)(=O)C)C C66674865
C[C@@H]1Cc2ccccc2N1C(=O)/C=C/c3ccc(cc3)[N-]S(=O)(=O)C C66961639
c1cc(cc(c1)S(=O)(=O)N2CCC(CC2)C(=O)[O-])OC(F)(F)F C12769365
CCc1cc2c(s1)ncnc2SCC(=O)N3CCC[C@H](C3)C(=O)[O-] C13253920
c1cc(ccc1OC(F)(F)F)S(=O)(=O)N2CCC[C@@H](C2)C(=O)[O-] C13267690
c1cc(cc(c1)N2CCCC2=O)C(=O)N3CCc4c3ccc(c4)C(=O)[O-] C13450098
CC(C)(C)OC(=O)N1C[C@H](C[C@H]1C(=O)[O-])Oc2cccc(c2Cl)Cl C14632450
Cc1cn2c(=O)c(c(nc2s1)C)S(=O)(=O)[N-]c3ccc(c(c3)F)F C20922148
CCc1cc2c(s1)nc(nc2SCC(=O)N3CCC[C@H](C3)C(=O)[O-])C C31852656
CCc1cc2c(s1)nc(nc2SCC(=O)N3CCC[C@@H](C3)C(=O)[O-])C C31852658
CCc1cc2c(s1)nc(nc2SCC(=O)N3CCC(CC3)C(=O)[O-])C C31852670
CCN(Cc1cccc(c1)F)C(=O)c2cc(nc3c2c(nn3C)[O-])C4CC4 C32059468
CC(=O)c1cccc(c1)S(=O)(=O)[N-]c2ccc(c(c2)C(=O)N(C)C)Cl C32630384
CC(=O)N1CCSc2c1cc(cc2)S(=O)(=O)[N-]c3ccc(cc3)C#N C32943729
CCOc1ccc(c(c1)S(=O)(=O)[N-]c2ccon2)Br C35670708
COc1ccc(cc1Br)S(=O)(=O)[N-]c2nncs2 C37575543
Cc1cc(n(n1)S(=O)(=O)c2cc(c(cc2Cl)Cl)C(=O)[O-])C C04184990
c1cc(c(nc1)Cl)[N-]S(=O)(=O)c2c(nc3n2ccs3)Cl C38104494
c1cc2cccnc2c(c1)S(=O)(=O)[N-]c3ccc(cc3)N4CCCCC4=O C38697693
CSc1cccc(c1)[N-]S(=O)(=O)c2ccc(nc2)N3CCOCC3 C39198565
CCCc1nnc(n1CC(=O)N2CCN(CC2)c3ccccc3)[S-] C07069320
Cc1c(nc(s1)C)c2ccc3c(c2)N(C(=O)[C@@H](O3)C)/C(=C(\C)/[O-])/C(=O)C C36066497
Cc1ccc(cc1)C2=C(OCCS2(=O)=O)/C(=N/c3nccs3)/[O-] C41002974
Cc1cc(on1)[N-]S(=O)(=O)c2cc(cnc2Cl)Br C41069632
Cc1c(c(n(n1)c2ccccc2)C)C/C(=N/S(=O)(=O)c3cccs3)/[O-] C42243668
COc1ccc(cc1OC)[N-]S(=O)(=O)c2cc(cnc2)Br C43531873
Cn1cc(cn1)c2c(cn(n2)c3cccc(c3)Br)C(=O)[O-] C44496320
Cn1cc(cn1)c2c(cn(n2)c3ccccc3Br)C(=O)[O-] C44496321
Cc1ccc(cc1)c2nnc(n2CC(=O)N3C[C@@H](OC[C@@H]3C)C)[S-] C45448341
Cc1ccc(cc1)c2nnc(n2CC(=O)N3C[C@@H](OC[C@H]3C)C)[S-] C45448344
CSc1ccc(cc1)N2C[C@@H](CC2=O)/C(=C(\C#N)/C(=O)c3ccco3)/[O-] C49201224
C[C@@H]1CN(C[C@@H](O1)C)/C(=C(\C#N)/C(=O)c2csc(n2)c3cccs3)/[O-] C49267873
CC(C)n1ccc2c1ccc(c2)S(=O)(=O)N3CCC[C@H](C3)C(=O)[O-] C49454445
CCc1ccc(s1)S(=O)(=O)[N-]c2cccc(c2)C(=O)N3CCOCC3 C55619928
CCS(=O)(=O)[N-]c1ccc(c(c1)C)S(=O)(=O)N2CCC[C@H](C2)C C57476907
C[C@H]1CCCCN1C(=O)c2ccc3c(c2)nc(n(c3=O)CCCOC)[S-] C58094858
COc1ccc(cc1S(=O)(=O)[N-]c2ccccc2Cl)S(=O)(=O)C C36182395
Cc1ccc(cc1)[N-]S(=O)(=O)C[C@@H](C)C(=O)N2CCOCC2(C)C C62371402
CC\1=NC2=NC(=NC(=O)[C@@H]2[C@@H](/C1=C(\[O-])/OC)c3ccc(cc3)F)SC C39731726
CCN(C[C@H]1CC=C(S1)Cl)C(=O)c2ccc(cc2)c3[n-]nnn3 C64131335
Cc1cc2cccc(c2nc1)S(=O)(=O)/N=C(/c3ccc4c(c3)COC4)\[O-] C50204969
COCc1nc(cs1)/C(=N/S(=O)(=O)c2ccc3c(c2)CCCC3)/[O-] C65042189
CCCN1CCn2cc(cc2C1=O)S(=O)(=O)[N-]c3ccc(cc3)C C65254789
Cc1cc(n(n1)CCC#N)[N-]S(=O)(=O)c2ccc(c(c2)Cl)Cl C66247943
Cc1cc(n(n1)CCC#N)[N-]S(=O)(=O)c2cc(cc(c2)Cl)Cl C66247976
Cc1c(sc(n1)[N-]S(=O)(=O)c2ccc(c(c2)F)F)C(=O)OC C66250236
c1cc2c(cc1S(=O)(=O)[N-]c3nc4c(s3)C(=O)CCC4)CCO2 C66255162
c1cc2c(cc1[N-]S(=O)(=O)C3CCCCC3)c(=O)n4c(n2)CCC4 C66580233
c1cc(cc(c1)OC2CCCC2)/C(=N/S(=O)(=O)c3cccnc3)/[O-] C66722984
Cc1nccn1Cc2ccc(cc2)[N-]S(=O)(=O)c3ccc(cc3)C#N C66737707
Cc1nccn1Cc2ccc(cc2)[N-]S(=O)(=O)c3cccc(c3)C#N C66737750
CC1CCC(CC1)N2C[C@H](CC2=O)/C(=N/S(=O)(=O)c3ccc(cc3)F)/[O-] C67001017
Cc1ccc(cc1)C2=Nn3c(nnc3S[C@@H]2CC(=O)[O-])[C@@H]4CCCO4 C08428705
Cc1ccc(cc1C(=O)[O-])S(=O)(=O)N2CCC(CC2)C(=O)OC C13067405
Cc1nnc(n1C2CCCCC2)SCC(=O)N3CCC[C@H](C3)C(=O)[O-] C13409226
Cc1ccc(n1c2ccsc2c3cc4nc(cc(n4n3)[O-])CS(=O)(=O)C)C C06054655
c1ccc2c(c1)CCCN2C(=O)CSc3nnc4n3c5c(c(n4)[O-])CCC5 C23872763
COc1ccc(c(c1)/C=N/n2c(nnc2[S-])c3ccncc3)OC C04899256
CC(=O)N1[C@@H](CC(=N1)c2ccccc2[N-]S(=O)(=O)c3ccccc3)c4ccco4 C35683984
Cc1ccc(cc1[N+](=O)[O-])S(=O)(=O)[N-]/N=C/c2c(cccc2F)F C07942638
COC(=O)Cc1csc(n1)[N-]S(=O)(=O)c2cccnc2Cl C36818435
c1c(cc(c(c1Cl)OCc2csc(n2)C(=O)[O-])Cl)[N+](=O)[O-] C36902440
CSc1ccc(cc1)[N-]S(=O)(=O)c2ccc(cc2)n3cnnn3 C06697541
Cc1ccccc1Cn2ccc(n2)[N-]S(=O)(=O)C3=C(N=N[C@@H]3C)C C39443194
CCCc1nc(on1)[C@@H]2CCCN(C2)C(=O)[C@H]3CC=CC[C@@H]3C(=O)[O-] C41124146
C[C@@H]1CO[C@H](CN1S(=O)(=O)c2ccc3c(c2)oc(n3)[O-])c4ccccc4 C41424443
c1cc(cc(c1)[N-]S(=O)(=O)c2ccc(cc2)N3CCOC3=O)C#N C41452136
Cc1c(c(n(n1)C)C)C(=O)C2=C(C(=O)N([C@H]2c3cccc(c3)OC(C)C)C)[O-] C41539142
C[C@@H]1CCCC[C@]1(C(=O)[O-])n2cc(cc(c2=O)[N+](=O)[O-])Br C41918824
CC1CCC(CC1)(C(=O)[O-])n2cc(cc(c2=O)[N+](=O)[O-])Br C41918838
CC(C)c1nc(on1)[C@@H]2CCCN(C2)C(=O)[C@@H]3CCCC[C@@H]3C(=O)[O-] C46087496
c1cc(c(cc1n2cnnn2)[N-]S(=O)(=O)c3ccc(s3)Cl)F C47211535
Cc1c(c(n(n1)C)Cl)S(=O)(=O)[N-]c2ccc(cc2)C(=O)OC C47328593
Cc1c2c(c3c(nc2n(n1)C)CCC3)/C(=N/c4nnc(s4)C(C)C)/[O-] C49549746
Cc1ccc(cc1S(=O)(=O)[N-]c2cc(c(c(c2)F)OC)F)[N+](=O)[O-] C55682685
Cc1ccc(cc1S(=O)(=O)/N=C(/[C@@H](C)SC(C)C)\[O-])[N+](=O)[O-] C58175147
c1cc(oc1)/C=C/C2=N/C(=C\c3ccco3)/C(=O)N2c4ccc(cc4)C(=O)[O-] C59232485
Cc1cc(no1)[N-]S(=O)(=O)c2ccc(cc2)/N=C/c3cccnc3 C59466190
Cc1cc(=O)c(c(o1)[O-])C2=NCCS[C@H](C2)c3ccccc3[N+](=O)[O-] C00754498
Cc1nc(on1)c2ccc(cc2)[N-]S(=O)(=O)c3ccc(cc3)C(=O)C C62578973
CC(C)(C)n1c(cc(n1)/C(=N/S(=O)(=O)N2CCCCC2)/[O-])C3CC3 C52796474
c1ccc(cc1)CSc2nc3n(n2)[C@H](CC(=N3)C(=O)[O-])c4ccco4 C38828088
Cc1c(noc1c2ccc(s2)S(=O)(=O)[N-]c3ccc4c(c3)OCCO4)C C65031343
CN(C)c1nc2c(s1)cc(s2)/C(=N/c3nnc4n3cccc4)/[O-] C53800843
CCOc1ccccc1[N-]S(=O)(=O)c2c(nc3n2nc(s3)C)C C65183636
Cc1ccc(cc1C)[N-]S(=O)(=O)[C@@H]2C(=C(N=C2C)c3nnc(o3)C4CC4)C C65186301
Cc1cc(cc(c1)[N-]S(=O)(=O)[C@H]2C(=C(N=C2C)c3nnc(o3)C4CC4)C)C C65186304
CCn1c(=O)c2cc(cn2cn1)S(=O)(=O)[N-]c3ccc(c(c3)F)C C65246786
CC[C@H]1N=NC(=O)[C@@H]2N1C=C(C2)S(=O)(=O)[N-]c3cccc(c3C)C C65247096
CCc1nn(c(=O)c2n1cc(c2)S(=O)(=O)[N-]c3ccccc3)CC C65247315
CCS(=O)(=O)[N-]c1ccc(cc1)c2nc(nn2c3ccccn3)C C65407048
Cc1ccc(cc1/C(=N/S(=O)(=O)c2ccc3c(c2)CCC3)/[O-])[N+](=O)[O-] C65644982
Cc1ccc(cc1S(=O)(=O)/N=C(/Cc2ccc(s2)C)\[O-])[N+](=O)[O-] C65763406
Cc1cc(cc(c1)n2c(cc(n2)C)[N-]S(=O)(=O)c3cn(cn3)C)C C66241886
Cc1cc(c(cc1S(=O)(=O)[N-]c2cc(nn2CCC#N)C)C)OC C66248090
CCn1cc(cn1)S(=O)(=O)[N-]c2c3c(nn2c4ccccc4)CCC3 C66250487
Cn1cccc1c2csc(n2)[N-]S(=O)(=O)c3cnn(c3)c4ccccc4 C66254050
c1cc(cc(c1)S(=O)(=O)C(F)F)/N=C/c2cc(ccc2[O-])[N+](=O)[O-] C66255523
COC(=O)C1CCN(CC1)S(=O)(=O)/N=C(/C=C2CCCCC2)\[O-] C66519890
CSc1nnnn1c2cccc(c2)[N-]S(=O)(=O)C3CCCCC3 C66579526
CCn1cc(cn1)S(=O)(=O)[N-]c2ccccc2n3c(cc(n3)C)C C66579695
c1ccc2c(c1)ncn2c3ccc(cn3)/N=C(/C(=C\c4ccco4)/C#N)\[O-] C67043622
c1c(cc(cc1[N+](=O)[O-])[N+](=O)[O-])C(=O)N2CCC[C@@H](C2)C(=O)[O-] C13170212
CC(C)n1c(nnn1)SCC(=O)N2CCC[C@@H](C2)C(=O)[O-] C13406840
c1cc(cc(c1)[N+](=O)[O-])[C@@H]2CC(=Nc3n2nnn3)C(=O)[O-] C19471073
Cn1cc(cc1C(=O)N2CCC(CC2)C(=O)[O-])[N+](=O)[O-] C20214388
CCn1cc(c(n1)C)CN(CC)C(=O)[C@@H](C)n2ccc(n2)C(=O)[O-] C20321808
Cc1c(cn(n1)C)CN(C)C(=O)[C@H](C)n2cc(cn2)C(=O)[O-] C20327458
COc1ccc(c(c1OC)OC)[C@H]2CC(=Nc3n2nnn3)C(=O)[O-] C15867265
CCN1C[C@]2(CC(=C[C@](C2)(C1)[N+](=O)[O-])C(=O)[O-])[N+](=O)[O-] C12555115
c1cnc(cn1)N2CCC[C@H](C2)Cn3cc(nn3)CCC(=O)[O-] C23465857
CC(=O)O[C@H]([C@H](C(=O)[O-])OC(=O)C)C(=O)N1CCCC1 C33421133
Cc1c(cc(cc1[N+](=O)[O-])C(=O)N2CCC[C@@H]2C(=O)[O-])[N+](=O)[O-] C33461794
CC(=O)CCn1c(nc(n1)[N+](=O)[O-])c2[n-]nc(n2)Br C06186098
CCCn1c(nnn1)CSc2c(c(nc(n2)C)C)C(=O)[O-] C35659613
c1ccc(cc1)n2c(nnn2)SCCc3[n-]nnn3 C36037810
CN(CC(=O)OC)S(=O)(=O)N1CCC[C@@H](C1)C(=O)[O-] C37656186
c1cnc(nc1)[N-]S(=O)(=O)c2ccc(cc2)[N+](=O)[O-] C00116946
C[C@H]1CCCCN1S(=O)(=O)[N-]c2cnn(c2)CC(=O)OC C38030638
CCc1nc2nc(cc(n2n1)[O-])CSc3nnnn3C C09935926
c1c(cn2c(n1)c(cn2)C(=O)[O-])[C@@H]3C(=CN=N3)[N+](=O)[O-] C39373054
C[C@](c1ccncc1)(C(=O)[O-])n2nc(nn2)c3ccco3 C41917947
c1c(ncn1CCC(=O)N2CCC[C@H]2CC(=O)[O-])[N+](=O)[O-] C42144825
Cc1ccc(cc1S(=O)(=O)/N=C(/COC)\[O-])[N+](=O)[O-] C42246055
CCN(CC(=O)OC)S(=O)(=O)N1CCC[C@@H](C1)C(=O)[O-] C42527944
Cn1c(ccc1[N+](=O)[O-])C(=O)N2CCO[C@@H](C2)C(=O)[O-] C43700695
COC(=O)[C@H]1CCCN1C(=O)N2CCO[C@@H](C2)C(=O)[O-] C43706392
CCn1cc(cn1)c2c(cn(n2)c3ncccn3)C(=O)[O-] C44496315
c1cc(ncc1C(=O)[O-])Sc2cncc3n2nnn3 C44610173
Cc1c(c(n(n1)C)C)S(=O)(=O)/N=C(/c2csnn2)\[O-] C48518422
Cn1cc(cn1)S(=O)(=O)/N=C(/[C@@H]2C[C@@H]2[N+](=O)[O-])\[O-] C48520059
Cn1cc(cn1)S(=O)(=O)/N=C(/[C@@H]2C[C@H]2[N+](=O)[O-])\[O-] C48520061
Cn1cnc2c1c(=O)n(c(=O)n2C)CCc3[n-]nnn3 C48546485
COC(=O)N1CCN(CC1)C/C(=N/c2nncs2)/[O-] C48584296
COC(=O)[C@H]1CCN(C1)C(=O)/C(=N/c2nncs2)/[O-] C48755357
C[C@H](C(=O)[O-])S(=O)(=O)N1CCN(CC1)c2cnccn2 C49052319
c1cc(cc(c1)S(=O)(=O)N2CCO[C@@H](C2)C(=O)[O-])[N+](=O)[O-] C49871647
CC(C)N(Cc1cc(n2c(n1)ncn2)[O-])CC(=O)OC C50063707
c1cn(nc1[N+](=O)[O-])CC(=O)N2CCC(CC2)C(=O)[O-] C50162165
CC(C)(C)c1c(nnn1CC(=O)N2CCOC2=O)C(=O)[O-] C50213716
CCCc1c(nnn1[C@H](C)C(=O)N2CCOCC2)C(=O)[O-] C50223532
Cc1nc(cn1C)S(=O)(=O)[N-]c2cnn(c2)CC(=O)OC C50254689
Cn1cnnc1Cn2c(nnc2SCC(=O)[O-])C3CC3 C50420434
CCCc1nnc(n1[C@H](C)c2nncn2C)SCC(=O)[O-] C50420476
c1c2nnnn2c(cn1)N3CCCC[C@H]3CCC(=O)[O-] C50923695
c1ccn2c(c1)nc(cc2=O)Cn3cc(nn3)C(=O)[O-] C50213128
C1C[C@H](OC1)c2c(nnn2CC(=O)N3CCOCC3)C(=O)[O-] C62273303
CC[C@]1(CCN(C1)C(=O)c2cc(cn2C)[N+](=O)[O-])C(=O)[O-] C62914551
CC[C@]1(CCN(C1)C(=O)Cn2ccc(n2)[N+](=O)[O-])C(=O)[O-] C62916636
c1cnccc1/C=C(\C#N)/c2[n-]c(nn2)Cn3cncn3 C04049966
C[C@@H](/C(=N/S(=O)(=O)N1CCCCC1)/[O-])Sc2nncn2C C52794437
CCn1cc(cn1)S(=O)(=O)[N-]c2nc(cs2)CC(=O)OC C66247685
Cc1c(ccc2c1N[C@@H]([C@@H]3[C@H]2C=CC3)c4ccccc4F)C(=O)[O-] C00082801
c1ccc(cc1)[C@@H]2[C@@H]3CC=C[C@@H]3c4c(ccc(c4N2)Cl)C(=O)[O-] C06344627
c1cc(sc1)[C@H](Cc2ccc(c(c2)Br)O)C(=O)[O-] C11861141
Cc1cc(c2c(c1)[C@H]3C=CC[C@H]3[C@H](N2)c4ccc(cc4)C(=O)[O-])C C13389512
Cc1cc(ccc1NC(=O)c2ccc(s2)Cl)C(=O)[O-] C13391113
Cc1cccc(c1NC(=O)c2cc3c(s2)CCC3)C(=O)[O-] C13431876
c1ccc(cc1)c2c3c(c4ccccc4[nH]3)c(nn2)[S-] C05999695
Cc1cc(c(cc1Cl)C)SCc2cc([nH]n2)[O-] C00091670
Cc1cc(c(c(c1C)[C@@H]([C@@H]2CCCC[C@@H]2C(=O)[O-])O)C)C C20433463
C[C@@H](c1ccc(cc1Cl)Cl)Nc2nnc(s2)[S-] C20581446
Cc1ccc(c(c1)Br)Nc2nnc(s2)[S-] C20581498
Cn1c2cc(ccc2cc1C(=O)[O-])c3cccc(c3)O C32003691
CC(C)(c1ccc(cc1)c2ccc3c(c2)CCN3)C(=O)[O-] C33427512
C[C@H](c1ccc(s1)Cl)Nc2cccc(c2)C(=O)[O-] C35057071
c1cc(c(cc1Cl)Nc2nnc(s2)[S-])F C35284714
C[C@@]1(CC[C@H]2C(=C1)[C@@H](C[C@@H]3[C@@]2(CCC[C@@]3(C)C(=O)[O-])C)O)C=C C35465806
c1ccc2c(c1)[C@@H](CCS2)Nc3cccc(c3)C(=O)[O-] C36891077
C[C@@H](c1ccccc1Cl)Nc2ccc(c(c2)C(=O)[O-])F C37088512
C[C@H](c1cccs1)Nc2cc(ccc2F)C(=O)[O-] C37088940
Cc1cc(c(c(c1)C)CNc2cccc(c2C)C(=O)[O-])C C37122523
c1ccc(cc1)c2ccc(cc2)c3c[nH]cc3C(=O)[O-] C37245256
C[C@@H]1CCC[C@H](C1)Nc2cc(cc(n2)Cl)C(=O)[O-] C37256986
c1ccc2c(c1)CC[C@@H](C2)Nc3ccc(c(c3)C(=O)[O-])F C37305113
CC(C)(C)C(=O)Nc1c(cc(cc1Cl)Cl)C(=O)[O-] C37334812
C[C@H]1C[C@@H]1C(=O)Nc2c(cc(cc2Cl)Cl)C(=O)[O-] C37334958
Cc1ccc(cc1)N[C@@](C)(c2cc(ccc2C)C)C(=O)[O-] C37953126
Cc1ccc(cc1)N[C@](C)(c2cc(ccc2C)C)C(=O)[O-] C37953127
Cc1ccc(cc1)N[C@@](C)(c2c(cccc2F)F)C(=O)[O-] C37953143
Cc1cccc(c1)N[C@@H](c2ccc(c(c2)F)F)C(=O)[O-] C37957956
Cc1ccc(c(c1)C)N2C(=C(C(=O)NC23CCCCC3)C#N)[S-] C39887784
Cc1cccc(c1)[C@@](C)(C(=O)[O-])Nc2ccccc2F C41670753
Cc1ccc(cc1)[C@@](C)(C(=O)[O-])Nc2ccc(c(c2)C)C C41756400
Cc1ccc(c(c1)F)N[C@@](C)(c2ccc(cc2)Cl)C(=O)[O-] C41767585
C[C@@](c1ccc(cc1)Cl)(C(=O)[O-])Nc2cccc(c2F)F C41834088
C[C@@](c1ccccc1)(C(=O)[O-])Nc2cccc(c2F)F C41834103
Cc1ccccc1[C@@](C)(C(=O)[O-])Nc2cccc(c2C)F C43323015
CC(C)c1ccc2c(c1)[C@@H](C[C@H]3[C@]2(CCC[C@]3(C)C(=O)[O-])C)O C44681103
Cc1cccc(c1)/C(=C(\C#N)/C(=O)c2cc(c[nH]2)Cl)/[O-] C48528975
c1cc(ccc1/C(=C/C2=NC(=S)NC2=O)/[O-])Cl C01408285
Cc1ccc(cc1c2c(c([nH]n2)C)C(=O)[O-])C(C)(C)C C49866349
c1cc(ccc1C(=O)[O-])Nc2ccc(cc2C#N)Cl C52856136
Cc1ccc(c(c1)C(=O)[O-])N[C@H](C)c2ccc(s2)C C52983555
Cc1ccc2c(c1)[nH]c(n2)SC3(CCCC3)C(=O)[O-] C61440608
c1c(c(cc(c1F)F)NC(=O)C2CCCCC2)C(=O)[O-] C61563424
c1ccc2c(c1)CCC[C@@H]2Nc3ccc(c(c3)Cl)C(=O)[O-] C61847844
c1ccc2c(c1)CCC[C@H]2Nc3ccc(c(c3)Cl)C(=O)[O-] C61847845
Cc1ccc(s1)[C@@H](C)Nc2ccc(c(c2)Cl)C(=O)[O-] C61848009
c1ccc2c(c1)c(c([nH]2)/C=N/c3ccccc3Cl)[O-] C05999997
c1cc(cc(c1)Nc2ccnc3c2c(ccc3F)F)C(=O)[O-] C64874885
Cc1cc(cc(c1)Cl)c2cc(cc(c2)O)C(=O)[O-] C65351123
CC(C)Cc1ccc(cc1)C(=O)N2CCC[C@@H](C2)C(=O)[O-] C13171158
C[C@@H](C(=O)[O-])S(=O)(=O)Cc1ccc(s1)Br C19484006
c1ccc(cc1)SCCC(=O)N2CCC[C@@H](C2)C(=O)[O-] C20200437
c1cscc1CC(=O)N2[C@H]3CCCC[C@H]3C[C@H]2C(=O)[O-] C20251064
c1cscc1CC(=O)N2[C@H]3CCCC[C@@H]3C[C@@H]2C(=O)[O-] C20251069
c1ccc(cc1)C[C@@H](C(=O)[O-])S(=O)(=O)c2cccs2 C28511815
CC(C)CC(=O)N1[C@H](CS[C@@H]1C2CCCCC2)C(=O)[O-] C35115408
c1cc(c(cc1S(=O)(=O)CC2CC2)C(=O)[O-])Br C36765537
C[C@H]1CCc2c(cc(s2)C(=O)N(CC3CC3)CC(=O)[O-])C1 C36884384
c1cc(c(cc1SCC(=O)N2CCC[C@H](C2)C(=O)[O-])F)F C37418039
c1ccc(c(c1)C(=O)N2CCC[C@H]2c3ccsc3)C(=O)[O-] C37832172
c1cc(cc(c1)Br)[C@@H]2CCCN2C(=O)/C=C/C(=O)[O-] C37833953
c1cscc1CN(C2CC2)C(=O)[C@H]3CC=CC[C@@H]3C(=O)[O-] C40491992
Cc1c(cc(o1)C[S@@](=O)c2ccc(c(c2)F)F)C(=O)[O-] C40958577
C1CCN([C@@H](C1)C(=O)[O-])C(=O)CC23CC4CC(C2)CC(C4)C3 C41058321
c1c(csc1[C@@H](C(=O)[O-])N2CCOCC2)Br C41678535
c1ccc2c(c1)c(ncn2)S[C@@]3(CCSC3)C(=O)[O-] C41987466
Cc1ccc(cc1)SCC(=O)N2CCC[C@@H]2CC(=O)[O-] C42160837
Cc1ccc(cc1)SC2(CCS(=O)(=O)CC2)C(=O)[O-] C42334742
CN(Cc1cc(sc1)/C=C/C(=O)[O-])C(=O)c2ccsc2 C42365616
c1cc(c(cc1C(=O)N2C[C@H]3CC[C@@H]2C3)F)/C=C/C(=O)[O-] C43578567
c1csc2c1[C@H](N(CC2)C(=O)CC(F)(F)F)C(=O)[O-] C44591614
CC[C@@H](C(=O)[O-])N(C)C(=O)c1c(c(c(c(c1C)C)C)C)C C44614755
Cc1cc(c(s1)C)/C(=N/S(=O)(=O)c2ccccc2)/[O-] C47831364
CS(=O)(=O)/N=C(/CSCc1ccc(s1)Cl)\[O-] C48479916
Cc1cc(c(s1)C)[C@@H](C)n2ccnc2SCC(=O)[O-] C49509817
CN(Cc1ccc(cc1)/C=C/C(=O)[O-])C(=O)c2ccsc2 C49591587
C[C@@H]1CCCN(C1)C(=O)c2cc(ccc2F)/C=C/C(=O)[O-] C49594534
c1cc(c(cc1/C=C/C(=O)[O-])F)C(=O)N2CCCSCC2 C49594936
c1cc(c(cc1/C=C/C(=O)[O-])F)C(=O)N2C[C@@H]3CC[C@H]2C3 C49725651
COCCSc1c(cc(cn1)Br)C(=O)[O-] C50044487
CS(=O)(=O)/N=C(/[C@@H]1C[C@@H]1c2cccc(c2)Br)\[O-] C50204721
CC(C)c1ccc(cc1)[S@@](=O)C[C@@H]2CC[C@@H](O2)C(=O)[O-] C51395804
c1c2c(sc1C(=O)N3CCC[C@H](C3)CC(=O)[O-])CCC2 C54293969
c1cc(sc1C[C@@]2(CCS(=O)(=O)C2)C(=O)[O-])Cl C54632050
CC[C@H](C)N(CC(=O)[O-])C(=O)c1csc2c1CC[C@@H](C2)C C37590657
CC[C@@H](C)N(CC(=O)[O-])C(=O)c1csc2c1CC[C@H](C2)C C37590658
c1cc2c(cc1[S@@](=O)Cc3c(cco3)C(=O)[O-])CCC2 C41067493
Cc1cc(c(n1C[C@@H]2CCCO2)C)/C=C/3\C(=NC(=S)S3)[O-] C59109172
c1csc(c1Br)CS(=O)(=O)CCC(=O)[O-] C43675590
CC(C)(C(=O)[O-])N(C)C(=O)c1cc2c(s1)CCCCCC2 C61150243
CCN([C@H](C)CC(=O)[O-])C(=O)c1cc(sc1)Br C61178930
CCN(C[C@H](C)C(=O)[O-])C(=O)c1csc2c1CCCC2 C61215575
c1csc2c1[C@H](CCC2)n3ccnc3SCC(=O)[O-] C61364845
c1cc2cccnc2c(c1)O[C@@]3(CCCSC3)C(=O)[O-] C61589184
c1cc(c(cc1SCC(=O)N2CC[C@@H](C2)C(=O)[O-])F)F C62118983
Cc1ccccc1SCC(=O)N2CC[C@@](C2)(C)C(=O)[O-] C62913221
Cc1ccc(cc1)SCC(=O)N2CC[C@](C2)(C)C(=O)[O-] C62913274
Cc1ccc(cc1C(=O)N2CC[C@](C2)(C)C(=O)[O-])SC C62913988
Cc1c(sc(n1)[S-])CC(=O)N(Cc2ccncc2)C3CC3 C67215670
CC1([C@H]2CC[C@@]1([C@@H](C2=O)Sc3c(cccn3)C(=O)[O-])C)C C06617313
c1ccc2c(c1)CCN(C2)C(=O)CSc3ccccc3C(=O)[O-] C12937128
C[C@H](C(=O)N1CCC[C@H](C1)C(=O)[O-])Sc2ccc(cc2)Cl C13170903
c1cc(ccc1/C=C/C(=O)N2CCC[C@H](C2)C(=O)[O-])Br C13171032
Cc1cc(ccc1Br)[N-]S(=O)(=O)c2cccnc2 C19517461
C[C@H]1CC[C@@H]2c3c(ncnc3SCCCC(=O)[O-])S[C@@H]2C1 C20376341
Cc1c(sc(n1)/N=C(/C(Cl)(Cl)Cl)\[O-])C(=O)C C27925341
CCc1ccc(s1)C(=O)N2[C@@H]3CCCC[C@H]3C[C@@H]2C(=O)[O-] C37452636
c1c2c(sc1C(=O)N(CC(=O)[O-])C3CCCC3)CCCC2 C37586300
CC[C@H](C)N(CC(=O)[O-])C(=O)c1cc2c(s1)CC[C@@H](C2)C C37590539
CCc1nc(c(c(n1)SCC(=C)Br)C(=O)[O-])C C37680818
Cc1c(c(nc(n1)C2CC2)SCC(=C)Br)C(=O)[O-] C37680820
CC(C)[C@](C)(CC(=O)N1CCC[C@@H]1c2cccs2)C(=O)[O-] C37827656
c1cscc1[C@@H]2CCCN2C(=O)[C@H]3CC=CC[C@@H]3C(=O)[O-] C37832177
CC(C)[C@](C)(CC(=O)N1CCC[C@H]1c2ccsc2)C(=O)[O-] C37832199
Cc1ccc(s1)[C@@H](C)N(C)C(=O)[C@H]2CC=CC[C@@H]2C(=O)[O-] C37835321
CC\1=NC(=C([C@H](/C1=C(\[O-])/OCC=C)c2cccs2)C#N)SC C17511188
CC[C@@H]1COCCN1[C@@](C)(c2ccc(cc2)SC)C(=O)[O-] C41881859
CC1(Cc2cccc(c2O1)OC3(CCSCC3)C(=O)[O-])C C41941644
Cc1c(c(n(n1)Cc2cc(cs2)Br)C)C(=O)[O-] C43687886
CCc1ccc(s1)C(=O)N2CCc3c(ccs3)[C@@H]2C(=O)[O-] C44591823
C/C(=C\C(=N\S(=O)(=O)c1cccs1)\[O-])/c2ccccc2 C48619117
C1CCC(CC1)(CC(=O)N2CCCSCC2)CC(=O)[O-] C48896209
CC1(COCCN1[C@@](C)(c2ccc(cc2)SC)C(=O)[O-])C C48925999
CC(C)S(=O)(=O)/N=C(/CSc1ccc2c(c1)CCC2)\[O-] C49417487
CC(C)S(=O)(=O)/N=C(/CSc1ccccc1Cl)\[O-] C49417833
CC(C)S(=O)(=O)/N=C(/CSc1ccc(cc1)Cl)\[O-] C49418063
CC(C)S(=O)(=O)/N=C(/c1cc(sc1Cl)Cl)\[O-] C49418072
Cc1cc(c(s1)C)/C(=N/S(=O)(=O)c2cc(sc2C)C)/[O-] C49501692
Cc1cc(sc1C)/C(=N/S(=O)(=O)c2cc(sc2C)C)/[O-] C49501768
c1cc(sc1/C=C/C(=O)[O-])C(=O)N2CCc3c(ccs3)C2 C49594563
Cc1cc(ccc1N(C)Cc2csc(n2)C)/C=C/C(=O)[O-] C50558678
c1cc(ncc1C(F)(F)F)SC[C@@H]2CC[C@H](O2)C(=O)[O-] C51394109
Cc1ccccc1SCC(=O)N2CCC[C@@H](C2)CC(=O)[O-] C54294936
C#Cc1cccc(c1)[N-]S(=O)(=O)c2ccc(c(c2)C#N)Cl C55580045
c1cc(c(nc1)Cl)[N-]S(=O)(=O)c2ccc(c(c2)F)F C16129259
C[C@@H]1CCc2c(cc(s2)C(=O)N(CC(C)C)CC(=O)[O-])C1 C59881101
CCN([C@H](C)CC(=O)[O-])C(=O)c1csc2c1CC[C@@H](C2)C C61179521
Cc1ccc2cccc(c2n1)O[C@]3(CCCSC3)C(=O)[O-] C61589363
c1cc(ccc1C2(CC2)C(=O)N3CC[C@@H](C3)C(=O)[O-])Br C62118639
C[C@@H](C(=O)N1CC[C@H](C1)C(=O)[O-])Sc2ccc(cc2)Cl C62118715
CCC1(CCN(CC1)C(=O)/C=C/c2c(ccs2)C)C(=O)[O-] C62844754
CC[C@@]1(CCCN(C1)C(=O)CSc2ccccc2)C(=O)[O-] C62869873
CC[C@@]1(CCCN(C1)C(=O)/C=C/c2ccc(s2)C)C(=O)[O-] C62869967
C[C@@]1(CCN(C1)C(=O)/C=C/c2ccc(cc2)Br)C(=O)[O-] C62913261
Cc1ccc(cc1)SCCC(=O)N2CC[C@](C2)(C)C(=O)[O-] C62913732
C[C@@]1(CCN(C1)C(=O)CSCc2ccc(s2)Cl)C(=O)[O-] C62913765
C[C@H]1CCCC[C@@]1(C(=O)[O-])Sc2ccc(cc2)S(=O)(=O)C C63131697
c1cc(c(cc1S(=O)(=O)[N-]c2nccs2)C(F)(F)F)F C64243959
Cc1ccc(c(c1)C)S(=O)(=O)/N=C(/[C@H](C)CSC)\[O-] C67001053
Cc1ccc(cc1)c2nnc(n2CC(=O)[O-])SCC(=O)c3cc(n(c3C)CCC4=CCCCC4)C C13205287
CC(C)[C@@H](C(=O)[O-])n1c(nnc1SCC(=O)N(Cc2ccccc2)C(C)(C)C)c3cccs3 C13271520
CCOc1ccc(cc1)c2nnc(n2CC(=O)[O-])SCCOC(c3ccccc3)c4ccccc4 C13443931
CCCCOc1ccc(cc1C)C(=O)C2=C(C(=O)N([C@@H]2c3cccc(c3)[N+](=O)[O-])Cc4cccnc4)[O-] C09177660
CCCCCOc1cccc(c1)[C@@H]2C(=C(C(=O)N2CCOC)[O-])C(=O)c3ccc4c(c3)C[C@@H](O4)C C09312544
C[C@@H]1Cc2cc(ccc2O1)C(=O)C3=C(C(=O)N([C@H]3c4cccc(c4)OCCC(C)C)CCOC)[O-] C09373709
Cc1cc(ccc1OCC=C)C(=O)C2=C(C(=O)N([C@H]2c3ccc(cc3)C(C)C)CCN4CCOCC4)[O-] C24116542
CCCOc1ccc(cc1)C(=O)C2=C(C(=O)N([C@@H]2c3ccc(cc3)C(C)(C)C)CCCn4ccnc4)[O-] C08934689
CCCCOc1cccc(c1)C(=O)C2=C(C(=O)N([C@@H]2c3ccc(cc3)C(=O)OC)Cc4ccco4)[O-] C33437760
CCCCOc1cccc(c1)C(=O)C2=C(C(=O)N([C@H]2c3ccc(cc3)CC)CCCn4ccnc4)[O-] C33478368
CCCCCOc1cccc(c1)[C@H]2C(=C(C(=O)N2CCOC)[O-])C(=O)c3cc4cccc(c4o3)OC C33522856
CC(C)CCOc1cccc(c1)[C@@H]2C(=C(C(=O)N2CCCOC)[O-])C(=O)c3cc4cccc(c4o3)OC C33522935
CCCCCOc1cccc(c1)[C@H]2C(=C(C(=O)N2c3nc(c(s3)C(=O)C)C)[O-])C(=O)c4ccc(cc4)C C33537742
Cc1ccc(cc1)C(=O)C2=C(C(=O)N([C@@H]2c3cccc(c3)OCCC(C)C)CCCn4ccnc4)[O-] C33538748
CCOc1cc(ccc1OCCC(C)C)[C@@H]2C(=C(C(=O)N2CCOC)[O-])C(=O)c3ccc4c(c3)C[C@@H](O4)C C09308646
CCOc1ccc(cc1Cl)C(=O)C2=C(C(=O)N([C@H]2c3ccc(cc3)OCC=C)CCCOC)[O-] C16733256
CCCCCOc1ccc(cc1OCC)[C@H]2C(=C(C(=O)N2CCCOC)[O-])C(=O)c3c(nc4n3cccc4)C C33814326
CCOc1ccc(cc1)C(=O)C2=C(C(=O)N([C@H]2c3cccc(c3)OCC=C)c4nc(c(s4)C(=O)C)C)[O-] C34918326
CCCCOc1ccc(cc1OCC)[C@@H]2C(=C(C(=O)N2Cc3ccco3)[O-])C(=O)c4ccc(cc4)OCC C34921077
CCCOc1ccc(cc1)C(=O)C2=C(C(=O)N([C@H]2c3cccc(c3)OCCC(C)C)Cc4ccco4)[O-] C34931922
Cc1ccc(c(c1)C(=O)C2=C(C(=O)N([C@@H]2c3ccc(c(c3)OC)OCCC(C)C)Cc4cccnc4)[O-])C C34953920
CCCCCOc1cccc(c1)[C@@H]2C(=C(C(=O)N2Cc3ccco3)[O-])C(=O)c4c(nc5n4cccc5)C C35420233
CCCCCOc1cccc(c1)[C@@H]2C(=C(C(=O)N2CCOC)[O-])C(=O)c3c(n4cccc(c4n3)C)C C35484180
CCCCCCOc1ccc(cc1)[C@@H]2C(=C(C(=O)N2Cc3ccco3)[O-])C(=O)c4c(n5cccc(c5n4)C)C C35484696
CCCCCCOc1ccc(cc1)[C@@H]2C(=C(C(=O)N2Cc3ccco3)[O-])C(=O)c4c(nc(s4)C)C C35567692
CCCCCCOc1ccc(cc1)[C@@H]2C(=C(C(=O)N2C[C@H]3CCCO3)[O-])C(=O)c4c(nc(s4)C)C C35568496
CC1=C([C@H](N2C(=CSC2=N1)/C=C(/N(C)Cc3ccccc3)\[O-])c4cccc(c4)OC)C(=O)OCCOC C35696565
CCOC(=O)[C@H]1CCCN(C1)C(=O)CCc2c(nc(nn2)c3ccc(cc3)OCc4cccc(c4)F)[O-] C35922132
Cc1ccc(c(c1)[N+](=O)[O-])SC(C)(C)[C@@H]2OC[C@H]([C@@H](O2)c3cccnc3)C/C=C\CCC(=O)[O-] C36242469
CCCCCCSc1nc(c(c(=O)n1c2ccccc2)[C@@H]3c4ccc(c(c4C(=O)O3)OC)OC)[O-] C13140459
CCCCCOc1ccc(cc1)[C@@H]2C(=C(C(=O)N2CCOC)[O-])C(=O)c3ccc4c(c3)C[C@H](O4)C C16734658
CCOc1ccc(cc1OCC)/C=C(\C#N)/C(=N/c2nnc(s2)SCc3ccccc3F)/[O-] C39997651
CCCCCCOc1ccc(cc1)[C@H]2C(=C(C(=O)N2c3nnc(s3)SCC)[O-])C(=O)c4ccc(o4)C C39999643
CCCOc1ccc(cc1)C(=O)C2=C(C(=O)N([C@@H]2c3cccc(c3)OCC)c4nnc(s4)SCC)[O-] C40000048
CCCCOc1ccc(cc1)C(=O)C2=C(C(=O)N([C@H]2c3ccccc3)c4nnc(s4)SCC)[O-] C40000057
CCCCOc1ccc(cc1)C(=O)C2=C(C(=O)N([C@@H]2c3ccc(cc3)C)c4nnc(s4)SCC)[O-] C40000058
CCOc1ccc(cc1)[C@@H]2C(=C(C(=O)N2c3nnc(s3)SCC)[O-])C(=O)c4ccc(c(c4)C)OCC C40000162
CCCOc1ccc(cc1)[C@@H]2C(=C(C(=O)N2c3nnc(s3)SC)[O-])C(=O)c4ccc(cc4)OCC=C C40003128
CCCCSc1nnc(s1)N2[C@@H](C(=C(C2=O)[O-])C(=O)c3ccc(cc3)OCC=C)c4cccnc4 C40003217
CCCCCCOc1ccc(cc1)[C@@H]2C(=C(C(=O)N2Cc3ccco3)[O-])C(=O)c4c(nc5n4cccc5C)C C40004021
CCCOc1ccc(cc1C)C(=O)C2=C(C(=O)N([C@@H]2c3ccc(c(c3)OCC)OCC=C)CC=C)[O-] C40027326
CCCCOc1ccc(cc1OCC)[C@H]2C(=C(C(=O)N2CC=C)[O-])C(=O)c3cccc(c3)OCC C40029279
CCCCN1[C@@H](C(=C(C1=O)[O-])C(=O)c2ccc(cc2C)OC(C)C)c3ccc(c(c3)OCC)OCCC C40084585
CCCCN1[C@H](C(=C(C1=O)[O-])C(=O)c2cc3cccc(c3o2)OC)c4ccc(c(c4)OCC)OCC=C C40098387
CCCCN1[C@H](C(=C(C1=O)[O-])C(=O)c2ccc(cc2)OCC=C)c3ccc(c(c3)OC)OCCC(C)C C40099635
CCCCN1[C@H](C(=C(C1=O)[O-])C(=O)c2cccc(c2)OCc3ccc(cc3)C)c4cccc(c4)[N+](=O)[O-] C40109201
CCCC[C@@H]1N=C(CN1Cc2ccc(cc2)c3ccccc3c4[n-]nnn4)c5cccc(n5)C(=O)OC C52603553
CCOc1ccc(c(c1)N2C(=O)/C(=C/c3cc(c(c(c3)Cl)OC(C)C)OCC)/C(=NC2=O)[O-])OCC C59104757
COc1cc(nc(n1)OC)[N-]S(=O)(=O)c2ccc(cc2)/N=C/c3ccc(cc3)OCc4ccccc4 C59461213
CC1=C([C@H](/C(=C(\[O-])/OCCOC)/C(=N1)C)c2cccc(c2)[N+](=O)[O-])C(=O)OC/C=C/c3ccccc3 C19632663
c1cc(ccc1N2C[C@@H](CC2=O)C(=O)[O-])OC(F)(F)F C00112579
c1cc(ccc1N2C[C@H](CC2=O)C(=O)[O-])OC(F)(F)F C00112576
C/C(=C(/C(=O)C)\Sc1nnc(n1C)C(F)(F)F)/[O-] C00123119
Cc1cccc(n1)[N-]S(=O)(=O)c2ccc(cc2)C(=O)C C21518400
C[C@@H](C(=O)N1CCCC1)Sc2c(cccn2)C(=O)[O-] C34937319
CC(C)[C@@]1(CC(=O)N(C1=O)c2c(ccs2)C(=O)[O-])C C35281948
CC(C)[C@@]1(CC(=O)N(C1=O)c2ccsc2C(=O)[O-])C C35281956
Cc1ccc(o1)CN(C)C(=O)[C@H]2CC=CC[C@@H]2C(=O)[O-] C35699288
CCC[C@H](C(=O)[O-])Sc1nc(cc(=O)n1C)C C35701931
C[C@H](COC)N(C)C(=O)[C@@H]1CCCC[C@@H]1C(=O)[O-] C37833134
CC[C@@H](C)N(CC(=O)[O-])C(=O)N1C[C@@H](C[C@@H](C1)C)C C40552527
C[C@@H]1CCC[C@H](C1)N(C)C(=O)c2ccc(nc2)C(=O)[O-] C42355562
CCC1CCN(CC1)C(=O)N(CC)CCC(=O)[O-] C42447564
C1CCC(CC1)(CC(=O)[O-])CN2CCCS2(=O)=O C43413949
CC(C)[C@@](C)(CC(=O)N1CCO[C@@H]2[C@@H]1CCC2)C(=O)[O-] C43425315
CCN(CC)C(=O)N1CCC[C@H](C1)CCC(=O)[O-] C43586792
c1cc(ncc1C(=O)N2CCC[C@@H]2C3CCCC3)C(=O)[O-] C44352700
CCN(CC)C(=O)N1CCc2c(ccs2)[C@@H]1C(=O)[O-] C44593076
Cn1cc(cn1)/C=C/C(=C(/C#N)\C(=O)c2ccsc2)/[O-] C48529926
Cc1ccc(c(c1)S(=O)(=O)/N=C(/[C@H](C)OC)\[O-])C C48761539
C1CCN(C1)S(=O)(=O)/N=C(/[C@@H]2C[C@H]3CC[C@@H]2C3)\[O-] C48869581
Cc1ccc(cc1)S(=O)(=O)/N=C(/[C@H](C)OC)\[O-] C49135003
Cc1ccc(cc1C)S(=O)(=O)/N=C(/[C@@H](C)OC)\[O-] C49135063
C[C@H]1CN(C[C@@H](O1)C)/C(=C(\C#N)/C(=O)[C@@H]2CCC=CC2)/[O-] C49264126
C[C@H]1CCCN([C@H]1C)C(=O)N(C)C[C@@H](C)C(=O)[O-] C50568052
CCN(CC)C(=O)N1CCC(CC1)CCC(=O)[O-] C50927446
c1cc(sc1)c2nccn2C[C@@H]3CC[C@H](O3)C(=O)[O-] C51394886
C1CC[C@H]2[C@H](C1)N(CCO2)C[C@@H]3CC[C@@H](O3)C(=O)[O-] C51395683
C[C@H]1CC(=O)N([C@@H]([C@@H]1C(=O)[O-])C)C[C@@H](C)COC C51602637
C[C@H]1CC(=O)N([C@H]([C@@H]1C(=O)[O-])C)C[C@@H](C)COC C51602641
CC(C)N1CCN(CC1)C(=O)c2ccc(s2)C(=O)[O-] C35208109
Cc1c(cco1)CN(C)C(=O)c2ccc(s2)C(=O)[O-] C48769741
c1cc(ccc1C(=O)[O-])S[C@H]2CC(=O)N(C2=O)C3CC3 C36854349
CCN([C@@H](C)CC(=O)[O-])C(=O)N(C)C1CCCC1 C61213424
C[C@H](C(=O)[O-])Sc1c(=O)n(ccn1)C(C)(C)C C61761679
C[C@H]1CCC[C@@H](N1C(=O)c2ccc(cn2)/C=C/C(=O)[O-])C C61863621
C1CCC(CC1)(CC(=O)N2CCCOCC2)C(=O)[O-] C61917482
C1CN(C[C@@H]1C(=O)[O-])C(=O)N(CC(F)(F)F)C2CC2 C62136372
CCn1cc(c(=O)c2c1c(cc(c2)OC(C)C)C)C(=O)[O-] C62705493
CS(=O)(=O)c1ccc(cc1)O[C@H]2CCC[C@@H]2C(=O)[O-] C62762917
CS(=O)(=O)c1cccc(c1)O[C@H]2CCC[C@H]2C(=O)[O-] C62762944
CC1(CCN(CC1)C(=O)N(C)CC(F)(F)F)C(=O)[O-] C62843324
CCCC1(CCN(CC1)C(=O)[C@H]2CCOC2)C(=O)[O-] C62845162
CC[C@]1(CCCN(C1)C(=O)c2cccc(c2)C#N)C(=O)[O-] C62869630
C[C@@]1(CCCN(C1)S(=O)(=O)c2ccccc2)C(=O)[O-] C62872908
C[C@]1(CCCN(C1)S(=O)(=O)c2ccccc2)C(=O)[O-] C62872909
CC[C@@]1(CCCN(C1)c2c(ccc(n2)C)C#N)C(=O)[O-] C62874818
CC(C)Oc1cccc(c1)C(=O)N2CC[C@@](C2)(C)C(=O)[O-] C62914123
CCCN(CC(=O)[O-])C(=O)N1CCC2(CCCC2)CC1 C62960439
c1cc(ccc1C#N)[N-]S(=O)(=O)C[C@H]2CCCO2 C63155830
C1C[C@H](CC(=O)C1)O C04096054
CCCn1c(nnn1)N C01462461
CN/C(=C\[N+](=O)[O-])/OC C05018864
CC(=O)NNC C05160326
CC(=O)NSC C01870004
C1[C@@H]([C@H](O[C@@H]1O)CO)O C05224543
C/N=C(/NN)\SC C05372216
CO[C@@H]1CNN=C1 C05734707
C[C@@H](CC#N)ON C14986316
Cc1ncc(cn1)N C01644845
C[C@H](C(=O)C)NC(=O)C C02044241
C#CCNC(=O)N C02510253
C1NC(=S)NCN1O C02565141
C1C[C@H](C=C[C@@H]1O)O C03860564
C1P(=O)(CS1)O C03957139
[C@@H](C(=O)N)(F)Cl C08698312
C1CC(=O)NC[C@H]1O C16697986
c1c(cn2c(n1)ncn2)N C18556069
Cc1nc(n(n1)C)N C17024968
Cn1c(nnn1)N C16890072
c1c2c([nH]c(n2)N)ncn1 C02382956
c1cnc(nc1)NN C17748851
c1cn(cn1)c2nc[nH]n2 C05819380
c1(nc(ns1)O)N C16931802
CN(C)c1nc([nH]n1)N C17024975
C(C#N)c1nnc(o1)N C17176641
C1CC1[S@](=O)O C15442065
C1[C@@H](C[C@@H]2OC[C@H]1O2)O C32183006
C1COCO[C@@H]1CO C34200260
CC(=O)NNC(=O)C=C C34474379
C1CC1(CO)C#N C34928959
C(CSCC#N)O C35116965
C[C@@H](C(=C=C)OC)O C37628730
c1nncn1N C04692512
C1[N-]C2=NC=NC(=[NH2+])C2=N1 C39052923
Cc1cnc(nc1)NN C39053332
c1c(c(ncn1)NN)C#N C39053584
CC(=O)/C(=N\N)/C=O C39067245
C1=CN2C=NNC2=CC=N1 C39078107
C1[C@@H]2[C@@H]([C@@H](CO2)NN1)O C39095620
C1C2(CNN1)COCN2 C39095957
c1ncn(n1)P(O)O C39123481
C(CO)[C@@H]1[C@@H](O1)CCO C39131955
C1=N[C@@H](N=N1)N C39329740
C1=C(N=N[C@H]1CO)CO C39947828
Cc1c(cncn1)CO C39957347
CC(C)OC[C@H](C#N)N C45325906
C(CNC#N)CO C52832373
c1c(nco1)CCO C58517471
c1c(cn[nH]1)N C05784074
C(=C1C(=O)NC(=O)NC1=O)C(Cl)(Cl)Cl C04529935
CCc1c2c(nc(n1)N)C[C@@H](CC2=O)c3ccco3 C15424378
Cc1c2c(nc(n1)N)C[C@H](CC2=O)c3ccco3 C04741320
c1cnc(c(n1)C(=O)N2CCCCCCC2)N C12861607
Cc1c2c([nH]n1)NC3=C([C@H]2c4ccsc4)C(=O)OC3 C20086496
Cn1cc(cn1)C(=O)N2CCCc3c2ccc(c3)N C20215693
c1cc(oc1)c2c3c([nH]n2)C(=O)N[C@@H]3c4cccs4 C21367533
C1CCC(C1)(C#N)C(=O)N2CCC(CC2)C(=O)N C26456817
c1cc(cnc1)C#Cc2c3c(nccn3c(n2)C4CCC4)N C33358839
CC(=O)Nc1ccc(s1)C(=O)N2CCC[C@H](C2)O C35187387
CC[C@@H]1CO[C@H](CN1c2c(c(nn2C)C)N)C C36131821
c1c(cn(n1)CC(=O)N2CC[C@@H]3CCCC[C@@H]3C2)N C36809375
c1cnccc1[C@@H]2C(=C(OC3=C2C(=O)CCC3)N)C#N C00071116
C1CCc2c(c(=O)[nH]c(n2)NC(=O)C3CC3)C1 C13142440
c1c(cc(c2c1COCO2)Cn3cc(cn3)Cl)N C38053305
Cc1ccc(cc1)S(=O)(=O)N2CCN(CC2)N C38548913
CC1=C2[C@H](C(=C(O[C@H]2N=N1)N)C#N)c3cccs3 C39024622
[C@@H]1(C(=NN=N1)I)C(=O)N C39326375
CC(C)(C)n1c(c(c(n1)[C@@H]2CCCO2)C#N)N C39955433
C1CC[C@@H]2[C@H](C1)C[C@@H]([NH2+]2)C(=O)N3CCC[C@@H]3C(=O)[O-] C40470247
CC(C)(C)NC(=O)c1cc2c([nH]c1=O)CCCC2=O C40494234
Cc1cc(nc(n1)Oc2ccc(cc2C#N)N)C C42410870
C1CC[C@@H]([C@H](C1)C(=O)N2CCC[NH2+]CC2)C(=O)[O-] C42420229
c1cc(ccc1O)S(=O)(=O)N2CCC[C@@H](C2)O C42471561
CC(=O)N1CCCN(CC1)c2ccc3cc(ccc3n2)N C42614827
Cc1c(cc(cn1)N)C(=O)N2CCO[C@H]3[C@@H]2CCC3 C43423366
C1CCN([C@@H](C1)C(=O)N)C(=O)C2(CCCC2)C#N C44293447
C1CCCC(CC1)(C#N)C(=O)N2CCC[C@H]2C(=O)N C44765314
Cc1c(c(n[nH]1)C)NC(=O)C2(CCCCC2)C#N C44765766
Cc1c2c(=O)[nH]c(nc2sc1C(=O)NC)C C45164042
Cc1nc2c(n1CC3CC3)nc(nc2Cl)N C45955407
CC(=O)NNC(=O)c1ccc2c(c1)scn2 C48089286
C1CCC(CC1)C(=O)N[C@H]2CS(=O)(=O)C[C@@H]2O C11639145
Cc1c(nnc(c1CN)n2c(c(c(n2)C)Cl)C)C C50585736
C[C@@H]1c2ccsc2CCN1C(=O)c3ccc(nn3)N C50706884
Cc1ccnc(n1)Sc2c(c(nn2C)C)N C51331103
C[C@@H]1CCN([C@H](C1)C)C(=O)Cn2cc(cn2)N C51728625
Cc1c(c(n(n1)C)C)C(=O)N[C@@H]2CCCC[C@@H]2O C51989172
Cc1c(cnn1C)C(=O)Nc2ccc3c(c2)CCCN3 C54107638
c1cnc(nc1)Cn2cc(c(n2)N)Br C54459869
Cc1c(sc(n1)N)C(=O)N2CCO[C@@H]3[C@@H]2CCC3 C55175843
Cc1cc(nc(n1)/N=C(\N)/N2CCCC[C@@H]2C)C C55490046
c1cc(ccc1N)N2CCN(CC2)c3ccncn3 C58431097
Cc1c2c([nH]n1)NC(=O)CS[C@H]2c3cccnc3 C44892965
C1CC[C@@H]2[C@H](C1)C[C@@H](N2C(=O)[C@@H]3CC[NH2+]C3)C(=O)[O-] C62115632
c1cc(cnc1)c2cc(nc(n2)N)c3ccco3 C62710310
c1cc\2c(cc1O[C@H]3CCC[C@@H]3O)OC/C2=N\O C62805589
c1cc(ccc1C#N)[C@@H]2c3c[nH]nc3N=C(CS2)O C20739551
c1cc(cnc1)[C@@H]2c3c[nH]nc3N=C(CS2)O C20720472
c1c[nH]c2c1c(ncn2)N3[C@@H]4CC[C@H]3CC(C4)O C65375114
CC1(OC[C@H](O1)[C@H]2C([C@@H]3[C@@H](O2)OC(O3)(C)C)(O)O)C C04602286
CC(=O)NNC1=N[C@@H]2CS(=O)(=O)C[C@H]2S1 C02194381
C1CS(=O)(=O)C[C@@H]1C2C(=O)NC(=S)NC2=O C04218888
c1c(nc2n(c1=O)[C@H]3CS(=O)(=O)C[C@H]3S2)N C10494747
CC1(OC[C@@H](O1)[C@@H]2C([C@@H]3[C@H](O2)OC(O3)(C)C)(O)O)C C12402496
c1cc(c(=O)[nH]c1)C(=O)N[C@H]2CCS(=O)(=O)C2 C23027328
C1[C@H](C=CS1(=O)=O)NC(=O)N[C@H]2CS(=O)(=O)C=C2 C05224742
Cc1c(c(=O)[nH]c(n1)C2CC2)C(=O)N3CCC[C@H](C3)O C35611884
CN(C)C(=O)N1CCC[C@H](C1)C(=O)NC2CCC(CC2)O C35648443
c1cc(oc1)[C@@H]2[C@]3([C@@]2(C4(N=C3N)OCCO4)C#N)C#N C33821698
CN(C)N1C2=C([C@@H](C(=C1N)C#N)c3cccnc3)C(=O)CCC2 C00072388
Cc1c(cc(cn1)N)C(=O)N2CCS(=O)(=O)CC2 C38095225
C1CC2=C([C@@H](C3=C(N=N[C@H]3N2)O)C4N=CC=N4)C(=O)C1 C39358993
COC1=C[C@@H]2C[C@H]3CO[P@@](=O)(N[NH+]3C[C@@H]2C=C1SC)[O-] C39468858
COC1=C[C@H]2C[C@H]3CO[P@@](=O)(N[NH+]3C[C@@H]2CC1=O)[O-] C39468889
CCO[P@]1(=O)NN2C[C@@H]3C=C(C(=O)C[C@@H]3C[C@@H]2CO1)O C39469423
c1nc(nn1CC(=O)N2CCO[C@@H]3[C@H]2CCCC3)N C40328362
C1CN(CCN1C(=O)C(F)(F)F)S(=O)(=O)N C40380884
Cc1c(c(n(n1)C)C)NC(=O)C2=NNC(=O)CC2 C40415161
Cn1c2c(cn1)[C@H](CCC2)NC(=O)c3ccc(=O)[nH]c3 C40433404
C1C[C@@H](N(C1)C(=O)N[C@@H]2C[NH+]3CCC2CC3)C(=O)[O-] C40551207
C[NH+]1CCC(CC1)NC(=O)N2CSC[C@H]2C(=O)[O-] C40573594
C[NH+]1CCC[C@H](C1)NC(=O)N2CSC[C@H]2C(=O)[O-] C40716488
CCn1c(c(c(=O)n1[C@H]2CCS(=O)(=O)C2)N)C C40933049
C1C[C@H](CN(C1)S(=O)(=O)N2CCNCC2)O C42372581
C1C[C@H](CN(C1)C(=O)C2(CCOCC2)C#N)C(=O)N C44764481
C1CN(CCC1C(=O)N)C(=O)C2(CCOCC2)C#N C44764893
Cc1nc(nn1C)NC(=O)N2CCC[C@H](C2)CO C48482715
C1C[C@H](CN(C1)C(=O)[C@@H]2CCOC2)S(=O)(=O)N C48630441
CNC(=O)N1CCC(CC1)C(=O)N[C@H]2CCS(=O)(=O)C2 C48645342
C1C[C@H](C(=O)NC1)NC(=O)[C@@H]2CCS(=O)(=O)C2 C49499356
C1C[C@@H]2[C@H](CC[NH+]2C1)NC(=O)N3CCC[C@@H]3C(=O)[O-] C49571543
c1c(nc2ncnn2c1[O-])C[NH+]3CCC[C@@H](C3)O C50103519
c1c(cnc(n1)N)S(=O)(=O)N2CCO[C@H]3[C@@H]2CCC3 C50671834
c1cnc(cn1)C(=O)N2CCC[C@@H](C2)S(=O)(=O)N C50891825
c1csc(n1)N2CCN(CC2)[C@@H]3CS(=O)(=O)C[C@H]3N C54493482
Cc1c2cc(cnc2[nH]n1)C(=O)N3CCC(CC3)C(=O)NC C60841802
C1CS(=O)(=O)CCC1n2c(=O)[nH][nH]c2=S C61591213
Cc1c(c(=O)[nH]c(n1)C(C)C)C(=O)N2CC[C@@H](C2)O C61705566
Cc1c(c(=O)[nH]c(n1)C2CC2)C(=O)N3CC[C@H](C3)O C61705948
c1csc2c1c(nc(n2)Cn3cnc(n3)C#N)N C61842741
c1[nH]/c(=N\C(=O)[C@@H]2CCCN2C(=O)C3CC3)/[nH]n1 C61844713
Cc1c(c(n(n1)C)N2CCN(CC2)S(=O)(=O)C)N C62084260
Cc1c(c(=O)[nH]c(n1)C(C)C)C(=O)N2CCC(=O)NCC2 C62098827
C1C[NH+](C[C@@H]1C(=O)[O-])[C@@H]2CS(=O)(=O)C[C@@H]2O C62133245
C[C@@]1(CCS(=O)(=O)C1)n2c3c(cn2)c(ncn3)N C62366748
C[C@@H](C(=O)[O-])NC(=O)N1CCC[NH+]2CCC[C@H]2C1 C62943342
c1cc(nnc1C(=O)N2CC[C@@H](C2)N3CCOCC3)N C62985028
C[C@H]1CN(CCO1)Cc2nc(c3cnn(c3n2)C)N C63077755
CC(=O)N1CCC(CC1)NC(=O)N[C@H]2CCS(=O)(=O)C2 C47595708
C[C@]12CC[C@H]3[C@H]([C@@H]1CC[C@@H]2C(=O)[O-])CC=C4[C@@]3(CC[C@@H](C4)O)C C03881323
c1c(cc(cc1Cl)Cl)NC(=O)[C@@H]2[C@H]3C[C@@H]([C@@H]2C(=O)[O-])C=C3 C04377525
c1cc(sc1)/C=C/C(=O)c2ccc(c(c2)C(=O)[O-])O C04528857
Cc1c(ccc2c1N[C@H]([C@@H]3[C@@H]2C=CC3)c4ccccc4Cl)C(=O)[O-] C04561451
C1CCCC(CCC1)NC(=O)[C@H]2CCCC[C@H]2C(=O)[O-] C00475076
C/C(=C/c1cc(c(c(c1)Br)O)Br)/C(=O)[O-] C01663868
Cc1ccc(cc1)[C@H]2[C@H]3CC=C[C@@H]3c4c(ccc(c4N2)C)C(=O)[O-] C04810337
CC1=C(C[C@H]([C@@H](C1)C(=O)NC2CCCCCC2)C(=O)[O-])C C04893296
c1ccc(c(c1)NC(=O)[C@@H]2CCCC[C@@H]2C(=O)[O-])Br C04952073
Cc1cccc2c1N[C@@H]([C@@H]3[C@@H]2C=CC3)c4ccc(cc4)C(=O)[O-] C04959573
C[C@]12CC[C@@H](C[C@@H]1CC[C@@H]3[C@@H]2CC[C@@]4([C@@H]3CC[C@@H]4C(=O)[O-])C)O C05201587
CC1([C@@H](CC[C@@]1(C)C(=O)NC2CCCCC2)C(=O)[O-])C C06263470
c1cc2c(c(c1)NC(=O)[C@@H]3CCCC[C@@H]3C(=O)[O-])CCCC2 C06668203
Cc1ccc(c2c1N[C@@H]([C@@H]3[C@H]2C=CC3)c4ccccc4Cl)C(=O)[O-] C06721370
Cc1ccc(cc1)[C@H]2[C@@H]3CC=C[C@H]3c4c(ccc(c4N2)C)C(=O)[O-] C16448094
c1cc(c(cc1C(=O)Nc2c(c3c(s2)CCCC3)C(=O)[O-])F)F C20333525
C[C@H]1CCc2c(sc(c2C(=O)[O-])NC(=O)c3ccccc3F)C1 C20333611
CN(C)c1ccc(cc1)c2ccc3cc([nH]c3c2)C(=O)[O-] C32003992
c1cc(sc1C(=O)NC2CCCCCCC2)C(=O)[O-] C35185598
c1c(c[nH]c1C(=O)[O-])C(=O)c2cc3c(s2)CCCCC3 C35369466
Cc1cccc(c1)NC(=O)[C@@]2(CC[C@](C2(C)C)(C)C(=O)[O-])C C35550120
C[C@H](c1cccs1)Nc2ccc(c(c2)C(=O)[O-])Cl C37121018
Cc1cc(c(s1)C)[C@@H](C)Nc2cccc(c2C)C(=O)[O-] C37122477
c1cc(ccc1C#N)Nc2ccc(c(c2)C(=O)[O-])Cl C37642061
C[C@@H]1CCc2c(sc(c2C(=O)[O-])NC(=O)c3cccs3)C1 C00087302
C1CC[C@@H]([C@@H](C1)C(=O)NC2C3CC4CC(C3)CC2C4)C(=O)[O-] C06726611
CC(C)c1ccc(cc1)[C@H]([C@@H]2CC=CC[C@@H]2C(=O)[O-])O C38064118
CC(C)c1ccc(cc1)[C@@H]([C@H]2CC=CC[C@@H]2C(=O)[O-])O C38064119
Cc1ccc(c(c1)N2C(=C(C(=O)NC23CCC(CC3)C)C#N)[S-])C C39887081
CCc1ccc(cc1)N2[C@@H](NC(=O)C(=C2[S-])C#N)c3ccccc3 C39887205
Cc1ccc(cc1C)N2[C@H](NC(=O)C(=C2[S-])C#N)c3cccs3 C39887696
c1cc2cc(ccc2nc1)c3c(sc(n3)[NH-])C4CCCC4 C41660015
Cc1ccsc1[C@@H](C(=O)[O-])Nc2ccccc2Br C41673991
C[C@](c1ccccc1Cl)(C(=O)[O-])Nc2cccc(c2)C#C C41732414
C[C@@](c1ccc(cc1)Cl)(C(=O)[O-])Nc2cccc(c2)C#C C41732432
C[C@@H]1CCCC[C@]1(C(=O)[O-])Sc2[nH]c3ccccc3n2 C41975133
C[C@H]1CCC[C@@](C1)(C(=O)[O-])Sc2[nH]c3ccccc3n2 C41975141
C[C@@]1\2CC[C@H]3[C@H]4CCC[C@@]([C@@H]4CC[C@]3(C1)C/C2=N\O)(C)C(=O)[O-] C43867098
c1cc(ccc1/C(=C(\C#N)/C(=O)NC2CCCC2)/[O-])Cl C48554866
C[C@@H]1CCc2c(cc(s2)/C(=C(\C#N)/C(=O)NC(C)C)/[O-])C1 C50983325
c1ccc(c(c1)Nc2cccc(n2)C(=O)[O-])I C51042494
Cc1ccc(c(c1)N[C@@H](C)c2cc(oc2C)C)C(=O)[O-] C54531420
Cc1ccc(c(c1)N[C@H](C)c2cc(oc2C)C)C(=O)[O-] C54531424
Cc1c(sc(n1)[S-])CC(=O)N[C@@H]2CCc3c2ccc(c3)Cl C55737426
Cc1c(cccc1NC(=O)c2ccc(s2)Cl)C(=O)[O-] C57351834
c1cc(cc(c1)N[C@@H]2CCCc3c2ccs3)C(=O)[O-] C61325590
c1csc2c1[C@H](CCC2)Nc3cc(cc(n3)Cl)C(=O)[O-] C61368046
CC(C)Cc1c2c(c3c4c(c([nH]c(=S)n4)[O-])sc3n1)CCC2 C13110348
Cc1cc(ccc1Br)/N=C(\Nc2cccnc2)/[S-] C13572828
c1cc(c(nc1)[S-])C(=O)Nc2nc3c(s2)CCCCCC3 C55374758
c1ccc(c(c1)/C=C/C(=O)c2ccc[nH]2)C(=O)[O-] C05575332
C[C@@H]1C[C@@H](CC(C1)(C)C)NC(=O)[C@@H]2CC=CC[C@@H]2C(=O)[O-] C06183232
c1cc2c(cc1C(=O)NC3(CCCCC3)C(=O)[O-])CCCC2 C13168401
c1cc(c(cc1NC(=O)[C@H]2[C@H]3C[C@@H]([C@H]2C(=O)[O-])C=C3)F)F C13465647
c1cc(c(cc1NC(=O)[C@H]2[C@H]3CC[C@@H]([C@H]2C(=O)[O-])C=C3)F)F C17031488
c1cc(ccc1[C@@H]2[C@H]3CCC[C@@H]3NC2=O)C(=O)[O-] C01629575
c1cc(ccc1C(=O)[O-])N/C=C\2/CCCCC2=O C02833205
c1cc(cc(c1)F)CNc2nnc(s2)[S-] C20581871
CC[C@H](C)C(=O)Nc1c(c(c(s1)C)C)C(=O)[O-] C22222778
c1cc(sc1)CCNc2nnc(s2)[S-] C12504981
Cc1ccc(cc1)c2cnc([nH]2)SCC(=O)[O-] C26420256
CC(=O)Nc1c(c(cs1)C(C)(C)C)C(=O)[O-] C31974074
CCCCSc1c2c(c(nn1)[S-])[nH]cn2 C13282734
c1ccc(cc1)/C=C\C=C\c2c([nH]c(=S)nn2)[O-] C17064119
c1ccc(c(c1)c2[nH]c(nn2)[S-])OC(F)F C34977892
CCC(C)(C)NC(=O)[C@H]1[C@H]2C[C@@H]([C@@H]1C(=O)[O-])C=C2 C35721042
c1c(cnc(c1Cl)NCC2CCCC2)C(=O)[O-] C37259048
c1c(c[nH]c1C(=O)[O-])C(=O)C[C@H]2C[C@H]3CC[C@@H]2C3 C37363873
C/C=C/C(=O)Nc1cc(c(cc1F)F)C(=O)[O-] C37403567
c1ccc2c(c1)C[C@@H](S2)C(=O)Nc3ccsc3C(=O)[O-] C37452018
CSc1cccc(c1)NC(=O)[C@@H]2C[C@@H]2C(=O)[O-] C37517209
CSc1cccc(c1)NC(=O)[C@H]2C[C@H]2C(=O)[O-] C37517212
c1cc(c(cc1C#CCO)F)[N-]S(=O)(=O)C(F)F C37552478
Cc1ccc(cc1)C(=O)NC2CCC(CC2)C(=O)[O-] C37561220
C[C@H]1CCCC[C@H]1NC(=O)[C@@H]2CC=CC[C@@H]2C(=O)[O-] C04614640
C1CC[C@H]([C@@H](C1)C(=O)NCC2CCCC2)C(=O)[O-] C35720649
c1cc2c(cc1[C@@H](C(C(F)(F)F)(F)F)O)oc(n2)[O-] C40259147
Cc1ccc(cc1)c2ccc(n2CCO)C(=O)[O-] C41292224
Cc1ccccc1NC2(CCC(CC2)C(C)(C)C)C(=O)[O-] C41656685
C[C@@H]1CCC[C@@](C1)(C(=O)[O-])Nc2cccc3c2CCCC3 C41752653
C[C@@H]1CCCC[C@@]1(C(=O)[O-])Nc2c(cccc2F)F C41768340
Cc1c(cccc1F)N[C@@]2(CCCC[C@@H]2C)C(=O)[O-] C43323118
CC(C)NC(=O)c1ccc(c(c1)F)/C=C/C(=O)[O-] C43578455
c1c[nH]c2c1cc(c(n2)C(=O)[O-])Br C44712754
c1c(cnc2c1[nH]cc2I)C(=O)[O-] C44712943
c1cnc2c(c[nH]c2c1C(=O)[O-])Br C44713037
Cc1c(sc(n1)[S-])CC(=O)NCc2ccccc2 C17356119
CCc1ccsc1/C(=C(/C#N)\C(=O)NCC#C)/[O-] C49005345
CC(C)(C)c1ccc(cc1)NC(=O)C2(CC2)C(=O)[O-] C50289873
Cc1ccc(cc1N[C@@]2(CCCC[C@H]2C)C(=O)[O-])C#N C50436806
c1c(c(c(c(c1F)F)[O-])F)C(=O)N2CCC[C@@H](C2)CCO C51891683
C[C@@H](C(=O)[O-])[C@@](C)(c1ccc(cc1)SC)O C52258618
C[C@@H](C(=O)[O-])[C@](C)(c1ccc(cc1)SC)O C52258623
C[C@@](c1ccccc1)(C(=O)[O-])NC(=O)C2CCC2 C52878503
Cc1ccc(cc1)C(=O)N[C@H]2[C@H]3C[C@@H]([C@@H]2C(=O)[O-])C=C3 C53994528
CC(C)C1CCC(CC1)(C(=O)[O-])Nc2ccccc2 C54557412
CC(C)(C1=C(CCCC1=O)[O-])NC(=O)C2CCCCC2 C59352790
c1cc(c(cc1N[C@H](C2CC2)C(=O)[O-])Cl)C#N C61845450
c1ccc(cc1)[C@H]2CC(=C(C(=O)C2)/C=N/CCO)[O-] C18157819
CC(C)CS(=O)(=O)[N-]c1cccc2c1cc[nH]2 C66584796
Cc1ccc(c2c1N[C@@H]([C@@H]3[C@@H]2C=CC3)c4ccc(cc4)C(=O)[O-])C(=O)OC C04676626
Cc1ccc(c2c1N[C@H]([C@@H]3[C@@H]2C=CC3)c4ccc(cc4)C(=O)[O-])C(=O)OC C04676628
Cc1ccc(c(c1)C(=O)c2ccccc2)NC(=O)[C@H]3CC=CC[C@H]3C(=O)[O-] C01050138
Cc1c(c(c(s1)NC(=O)[C@H]2CC=CC[C@H]2C(=O)[O-])C#N)c3ccccc3 C05175476
COC(=O)c1cccc2c1N[C@@H]([C@@H]3[C@H]2C=CC3)c4ccc(cc4)C(=O)[O-] C00978926
Cc1c(nc(s1)NC(=O)[C@@H]2CCCC[C@@H]2C(=O)[O-])c3ccc(cc3)F C02737983
Cc1c(c(c(s1)NC(=O)[C@H]2CCCC[C@@H]2C(=O)[O-])C#N)c3ccccc3 C06184270
CC[C@@](C)(CC(=O)Nc1c(c2c(s1)C[C@H](CC2)C)C#N)CC(=O)[O-] C07737310
c1csc(c1S(=O)(=O)N[C@@H]2CC[C@@H]3CCCC[C@@H]3C2)C(=O)[O-] C12821852
COc1cc(c(cc1C(=O)[O-])Cl)NC(=O)c2cc3c(s2)CCC3 C13172104
c1c(csc1S(=O)(=O)N[C@@H]2CC[C@@H]3CCCC[C@@H]3C2)C(=O)[O-] C13315662
c1cc(sc1)[C@@H](C2CC2)NS(=O)(=O)c3cc(ccc3Cl)C(=O)[O-] C13456169
c1ccc(cc1)Cc2ccccc2NC(=O)[C@H]3[C@@H]4C=C[C@H]([C@@H]3C(=O)[O-])O4 C17072532
CCCc1cc(nc(n1)SCC(=O)Nc2c(cc(cc2C)C)C)[O-] C07109723
Cn1c(c2ccc(cc2nc1=S)C(=O)NCCC3CCCCC3)[O-] C29999550
CC(C)C(=O)Nc1cccc(c1)[N-]S(=O)(=O)c2ccc(s2)Cl C31669233
C[C@@]12CCC[C@@]([C@@H]1CCC(=C)[C@@H]2CCC3=C[C@@H](OC3=O)O)(C)C(=O)[O-] C35464887
c1c(cc(c(c1C(=O)[O-])F)S(=O)(=O)NC2CCCCC2)Br C37310012
C[C@@H](c1c(ccs1)Br)Nc2cccc(c2)c3[n-]nnn3 C37312918
Cc1ccc(cc1)S(=O)(=O)[N-]/N=C/c2cc(ccc2O)Br C01214268
C[C@H]1CCC(=C)/C(=C\C=C/C[C@]1(C)CCC2=CC(=O)O[C@@H]2O)/C(=O)[O-] C36375366
Cc1cccc(c1)n2c(nnc2[S-])CNC(=O)c3ccc(c(c3)C)C C04059241
C[C@@H](c1cccs1)NC(=O)Cn2c(nnc2[S-])c3ccc(cc3)Cl C17842629
Cc1ccc(cc1)c2nnc(n2CC(=O)NCc3ccc(cc3)F)[S-] C12991492
Cc1cc(ccc1OCC=C)C(=O)C2=C(C(=O)N[C@@H]2c3ccccc3)[O-] C40123838
c1ccc(cc1)C(c2ccccc2)C(=O)Nc3cccc4c3oc(n4)[O-] C41261844
Cc1cc(c(c(c1)C)NC(=O)[C@H](C)Sc2nc3c(c(n2)[O-])CSC3)C C41606737
C[C@@H](/C(=C(\C#N)/C(=O)NC1CCCCC1)/[O-])Oc2cccc(c2)Cl C50679288
Cc1ccc(cc1)C\2=NC(=S)N[C@H](/C2=C(\C(=O)OC)/[O-])c3cccs3 C52538568
Cc1ccccc1NC(=O)C2=C(N=C([N-][C@H]2c3ccc(o3)C)SC)C C20418752
CC(C)(CC(=O)Nc1c(c2c(s1)CCCCCC2)C#N)CC(=O)[O-] C55150914
Cc1ccc(cc1)S(=O)(=O)[N-]c2ccccc2N/C=C/3\CCCCC3=O C01207384
Cc1ccc(cc1Cl)S(=O)(=O)[N-]c2cc(ccc2Cl)C(=O)NC C55620379
c1ccc(c(c1)[N-]S(=O)(=O)c2cccc(c2)C(=O)NC3CCCC3)Cl C08081948
Cc1c(cccc1Cl)N/C(=N/C(=O)c2ccccc2)/[N-]C[C@H]3CCCO3 C46129958
CCCS(=O)(=O)[N-]c1cccc(c1C)NC(=O)c2ccc(cc2)F C58192288
Cc1ccc(c(c1)F)NS(=O)(=O)c2cc(cc3c2CCC3)C(=O)[O-] C55558052
Cc1cccc(c1)c2nnc(n2CC(=O)N[C@@H]3CCc4c3cccc4)[S-] C53477060
COc1cccc(c1)C2=C[C@@H](N=C(N2)[S-])c3ccc(c(c3)OC)OC C02483427
CC(C)(C)NC(=O)c1cccc(c1)S(=O)(=O)[N-]c2ccccc2Cl C61193679
CC/C=C(/C)\C(=O)Nc1ccc(c(c1)[N-]S(=O)(=O)c2cccs2)F C61403872
Cc1cccc(c1C)NC(=O)[C@@H](C)CS(=O)(=O)[N-]c2cccc(c2)F C62109040
CCSC1=C([C@H](C2=C(CCCC2=N1)[O-])c3ccc(c(c3)OC)O)C#N C13284580
COc1ccc(cc1)C2=C[C@H](N=C(N2)[S-])c3ccc(c(c3)OC)OC C02483421
C[C@@H](C(=O)Nc1ccccc1)Sc2[n-]c3cc(cnc3n2)Br C66276614
C[C@@H](c1ccccc1)NC(=O)[C@@H](C)Sc2[n-]c3cc(cnc3n2)Cl C66318593
Cc1cccc(c1)OC[C@H](CSc2[n-]c3cc(cnc3n2)Cl)O C66399725
CCC(C)(C)NC(=O)c1ccc(cc1)[N-]S(=O)(=O)C2CCCCC2 C66582056
Cc1ccc(c(c1)C)C[C@@H](C)NC(=O)c2cc(c(nc2[O-])SC)C#N C66651062
CC\1=NC(=S)N[C@H](/C1=C(/[O-])\OC(C)C)c2cnc(s2)c3ccccc3 C67028942
COc1ccc(cc1)c2nc(c3c(n2)n(cn3)[C@@H]4[C@H]([C@@H]([C@H](O4)CO)O)O)N C03954558
c1c(c(nc(n1)SCC(=O)Nc2c(c3c(s2)CCCC3)C(=O)N)N)C#N C04126886
c1ccc(cc1)CNc2c3c(ncn2)n(cn3)[C@@H]4[C@@H]([C@@H]([C@@H]([C@@H](O4)CO)O)O)O C04534328
c1cc(c(cc1Cl)Cl)CSc2c3c(nc(n2)N)n(cn3)[C@@H]4[C@H]([C@@H]([C@@H](O4)CO)O)O C04801932
c1ccc(cc1)Sc2cc(cc(c2)[N+](=O)[O-])N[C@H]3[C@@H]([C@@H]([C@@H]([C@@H](O3)CO)O)O)O C04185190
c1ccc2c(c1)nc3c(c(n(c3n2)/N=C/c4ccc(c(c4)O)O)N)C(=O)NC5CCCC5 C04962903
c1ccc(cc1)c2c(nnc(n2)c3cn(c4c3c(ncn4)N)[C@H]5[C@H]([C@@H]([C@@H](O5)CO)O)O)c6ccccc6 C05121293
CC1CCN(CC1)c2nc3c(=O)[nH]c(nc3n2[C@H]4[C@@H]([C@@H]([C@@H](O4)CO)O)O)N C05222711
Cc1ccc(cc1)S(=O)(=O)OC[C@H]2[C@H]([C@@H]([C@@H](O2)n3cnc4c3nc([nH]c4=O)N)O)O C04743783
c1cc(cc(c1)O)/C=N/Nc2nc3c(ncnc3n2[C@@H]4[C@@H]([C@@H]([C@@H](O4)CO)O)O)N C08964830
C[C@@]1([C@@]([C@@]([C@@]([C@@](O1)(C)OC[C@]2([C@@]([C@@]([C@@]([C@@H](O2)O)(C)O)(C)O)(C)O)C)(C)O)(C)O)(C)O)CO C09970504
c1ccc(c(c1)/C=N/Nc2nc3c(ncnc3n2[C@H]4[C@H]([C@@H]([C@@H](O4)CO)O)O)N)F C09975220
C/C(=N\Nc1nc2c(ncnc2n1[C@H]3[C@H]([C@@H]([C@@H](O3)CO)O)O)N)/Cc4ccccc4 C09975260
Cc1cc2c(cc1C)n(c-3nc(=O)[nH]c(=O)c3n2)C[C@H]([C@@H]([C@H](CO)O)O)O C11565587
CC1CCN(CC1)c2nc3c(=O)[nH]c(nc3n2[C@@H]4[C@H]([C@@H]([C@H](O4)CO)O)O)N C12407433
c1cc2c(cc1S(=O)(=O)N)CCN2CC(=O)c3c(n(c(=O)[nH]c3=O)C4CC4)N C12545467
COc1nc(c(c(n1)O)Br)N[C@H]2[C@@H]([C@H]([C@@H]([C@H](O2)CO)O)O)O C16952392
c1nc2c(n1[C@@H]3[C@H]([C@@H]([C@H](O3)CO)O)O)nc(nc2I)N C17002782
Cn1cnc(c1Sc2c3c(nc(n2)N)n(cn3)[C@@H]4[C@H]([C@@H]([C@H](O4)CO)O)O)[N+](=O)[O-] C17301338
c1ccc(c(c1)[N+](=O)[O-])O[C@H]2[C@H]([C@@H]([C@@H](CO2)O[C@H]3[C@H]([C@@H]([C@@H](CO3)O)O)O)O)O C22065214
c1nc2c(nc(nc2n1[C@H]3[C@H]([C@@H]([C@@H](O3)CO)O)O)I)N C26504975
c1cc(ccc1/C=N/Nc2nc3c(=O)[nH]c(nc3n2[C@H]4[C@H]([C@@H]([C@@H](O4)CO)O)O)N)O C27475285
c1nc2c(=O)[nH]c(nc2n1[C@@H]3[C@H]([C@@H]([C@@H](O3)CO)O)O)NC(=O)C45CC6CC(C4)CC(C6)C5 C27562865
COC(=O)C1=CO[C@H]([C@@H]2[C@H]1C[C@H](C2=C)O)O[C@H]3[C@@H]([C@H]([C@@H]([C@H](O3)CO)O)O)O C31156426
C[C@]1(CC[C@H]2C(=CC[C@@H]3[C@@]2(CCC[C@@]3(C)C(=O)N)C)C1)CCO[C@@H]4[C@H]([C@H]([C@@H]([C@H](O4)CO)O)O)O C31161256
CC1=CC(=O)C[C@@]([C@]1(/C=C/[C@H](C)O[C@H]2[C@@H]([C@H]([C@@H]([C@H](O2)CO)O)O)O)O)(C)CO C31168186
Cc1cc2c(cc1C)n(c-3nc(=O)[nH]c(=O)c3n2)[C@@H]([C@H]([C@@H]([C@@H](CO)O)O)O)O C36056874
CC(C)[C@@H]1C(=O)NCC(=O)NCC(=O)N[C@H](C(=O)NCC(=O)NCC(=O)N1)C(C)C C37634377
C[C@@H]1C[C@H]([C@H]2[C@@](CCC[C@]2([C@]1(CC[C@@]3([C@@H]([C@@H](O[C@@H]3OC)OC)O)O)O)C)(C)CO)O C36378631
COC(=O)C1=CO[C@H]([C@H]2[C@@H]1C=C[C@@H]2CO)O[C@H]3[C@@H]([C@H]([C@@H]([C@H](O3)CO)O)O)O C31155129
Cc1cc(c(c(c1)C)NC(=O)CS[C@@H]2NN[C@@H](N2N)[C@@H]3C=C(N=N3)c4ccccc4)C C39016528
CC(C)c1c(c(nc2c1c(c(s2)C(=O)N3CCC(CC3)C(=O)N)N)N)C#N C39426803
CC(=C)[C@@H]1C[C@@H](C(=C)[C@@H](CCC(=C)[C@@H](C1)O[C@@H]2[C@@H]([C@@H]([C@@H]([C@@H](O2)CO)O)O)O)O)O C39560085
CC1([C@@H](N(C(=O)N1CC(=O)NN)C2CCCCC2)N(C(=O)NC3CCCCC3)O)C C06023942
Cc1c\2c(oc1C(=O)NNC(=O)c3ccc(cc3)Br)CCC/C2=N\NC(=S)N C40824593
Cc1c\2c(oc1C(=O)NNC(=O)c3ccc(cc3)[N+](=O)[O-])CCC/C2=N\NC(=S)N C40824599
C[C@]1(CC[C@@H]2C(=CC[C@H]3[C@]2(CCC[C@@]3(C)C(=O)N)C)C1)CCO[C@@H]4[C@H]([C@H]([C@@H]([C@H](O4)CO)O)O)O C43509789
CC(=O)OCC1=C[C@H]([C@@H]2[C@H]1[C@@H](OC=C2)O[C@@H]3[C@@H]([C@@H]([C@@H]([C@@H](O3)CO)O)O)O)O C43510973
c1ccc(c(c1)/C=N/Nc2nc3c(=O)[nH]c(nc3n2[C@H]4[C@@H]([C@@H]([C@@H](O4)CO)O)O)N)O C38178778
Cc1cc2c(cc1Br)nc-3c(=O)[nH]c(=O)nc3n2C[C@@H]([C@@H]([C@@H](CO)O)O)O C43763771
Cc1cccc(n1)c2c([nH]c(n2)CNc3ccc(cc3)C(=O)N)C4=C[C@@H]5[C@@H](C=C4)N=CCN5 C45253211
CC1=C(C(C[C@@H]([C@H]1O[C@H]2[C@@H]([C@H]([C@@H]([C@H](O2)CO)O)O)O)O)(C)C)CCC(=O)C C49601627
C[C@H]1c2cccc(c2C(=O)C3=C([C@H]4[C@@H]([C@@H]([C@@H]13)O)[C@@H](C(=C(C4=O)C(=O)N)[O-])[NH+](C)C)O)O C40934990
CCC(=C1C(=O)NC(=S)NC1=O)NCCc2ccc(cc2)S(=O)(=O)N C54502847
c1cc(sc1[C@@H]2c3c(=O)[nH]c(=O)[nH]c3OC(=C2C(=O)N)N)Br C58950397
Cc1ccc(cc1)CSc2nnc(n2N)N/N=C/c3ccc(cc3O)O C20292319
C/C(=N\[C@@H]1[C@H]([C@@H]([C@H](O[C@H]1Oc2c[nH]c3c2c(c(cc3)Br)Cl)CO)O)O)/O C04283237
c1ccc2c(c1)N[C@@H](S2)NCC(=O)NNC(=O)c3ccc4c(c3)nc[nH]4 C39796057
c1cc(c(=O)[nH]c1)C(=O)N[C@H]2N/C(=C\C(=O)N3CCC(CC3)C(=O)N)/CS2 C64403635
c1cc(sc1CNC(=O)NNC(=O)CC2CCCCC2)S(=O)(=O)N C67103314
c1ccc(cc1)[C@H](C(=O)[O-])Sc2nnc(o2)c3cccs3 C12248900
CC[C@H]1CCCCN1C(=O)CSc2c(c(cc(n2)C)C)C(=O)[O-] C13021346
Cc1cc(cc(c1)OCC(=O)N2[C@H]3CCCC[C@H]3C[C@H]2C(=O)[O-])C C13225364
Cc1cccc(c1C)OCC(=O)N2[C@H]3CCCC[C@H]3C[C@H]2C(=O)[O-] C13225491
C[C@H](C(=O)[O-])Sc1nnc(n1c2ccccc2)c3ccccc3 C00080096
CCCCCn1cnc2c(c1=O)c3c(s2)CCC[C@H]3C(=O)[O-] C19764803
c1cc[n-]/c(=N/C=C(\C#N)/C(=O)c2ccc(cc2)OC(F)(F)F)/c1 C06270231
c1cnc(nc1)SCc2nnc(n2c3ccc(cc3)F)[S-] C05906864
Cc1c(c(n(n1)C)Cl)S(=O)(=O)[N-]c2ccc(c(c2)Cl)Cl C33637010
C1CCC(CC1)N2CCN(CC2)C(=O)[C@@H]3[C@@H]4CC[C@@H](C4)[C@@H]3C(=O)[O-] C34066587
CC(C)CN(C)S(=O)(=O)c1cc(c(cc1Cl)Cl)C(=O)[O-] C37108117
c1cc(cc(c1)OCC#N)[N-]S(=O)(=O)c2ccc(s2)Cl C36682881
c1ccc(c(c1)[N-]S(=O)(=O)c2ccc(s2)Cl)OCC#N C36682962
c1cc(ccc1c2nnc(n2CCCN3CCOCC3)[S-])Cl C13519811
CCOc1cc(ccc1[N-]S(=O)(=O)c2cccnc2Cl)C C38103819
Cc1c(sc(n1)Cl)S(=O)(=O)[N-]c2cccc(c2)C(=O)C C38104529
Cc1c(sc(c1C#N)[N-]S(=O)(=O)c2ccc(nc2)Cl)C C38104866
CC(C)Oc1ccccc1[N-]S(=O)(=O)c2cccnc2Cl C38106512
c1cc(cc(c1)OC(F)F)[N-]S(=O)(=O)c2ccc(nc2)Cl C38107429
CCN(C1=CCCC1)C(=O)CSc2[n-]c3cc(cnc3n2)Cl C07737391
c1ccc(cc1)c2cc(nc(n2)SCCN3CCOCC3)[O-] C38423408
Cc1ccc(c(c1)S(=O)(=O)[N-]c2cccc(c2)C(=O)OC)F C42219085
c1cc(cc(c1)n2cccn2)[N-]S(=O)(=O)c3c(cccc3F)F C45774216
c1ccc(c(c1)/C=C\C(=C(/C#N)\C(=O)N2CCCC2)\[O-])OC(F)F C48990215
C[C@@H](C(=O)[O-])S(=O)(=O)N(C1CCCCC1)C2CCCCC2 C49045031
CC(C)(C)C1CCN(CC1)c2nnc(s2)SCC(=O)[O-] C50348078
c1cc(ccc1/C=C(/C=C\2/C(=S)N=C(S2)[O-])\Cl)[N+](=O)[O-] C54387948
CC(C)Oc1ccccc1[N-]S(=O)(=O)c2ccccc2C#N C55590391
Cc1cc2cccc(c2nc1)S(=O)(=O)[N-]c3ccc(c(c3)F)OC C55619021
c1cc(ccc1/C=C(/C=C2C(=S)N=C(S2)[O-])\Cl)[N+](=O)[O-] C33459003
Cn1c2ccccc2nc1CCc3cccc(c3)[N-]S(=O)(=O)C C15870508
CC(=O)c1ccc(cc1)[N-]S(=O)(=O)c2ccc(c(c2)Cl)C#N C59768014
c1cc(cc(c1)[N-]S(=O)(=O)c2ccc(c(c2F)F)F)c3cnco3 C05985612
Cc1cccc(c1)O[C@H](C)/C(=N/S(=O)(=O)c2ccccc2C)/[O-] C46928092
CC(C)[C@H](C(=O)OC)/N=C/C1=C(CC2(CCCCC2)CC1=O)[O-] C60864247
c1ccn2c(c1)nnc2SCc3ccc(s3)/C=C/C(=O)[O-] C61407701
c1ccc(c(c1)C#N)[N-]S(=O)(=O)c2ccc(cc2)C(=O)C3CC3 C62159701
CCC[C@]1(CCCN(C1)S(=O)(=O)C2CCCCC2)C(=O)[O-] C62874093
Cc1ccccc1[N-]S(=O)(=O)c2cc(ccc2F)C(=O)OC C63146432
Cc1ccc(c(c1)C(=O)N(C)c2ccc(cc2)F)[N-]S(=O)(=O)C C64300418
Cc1cccc(c1C(=O)OC)S(=O)(=O)[N-]c2ccc(c(c2)F)F C64467824
COc1ccc(cc1[N-]S(=O)(=O)c2cc(cc(c2)F)F)C#N C64479105
Cc1ccc(cc1)c2ccsc2/C(=N/S(=O)(=O)N(C)C)/[O-] C52768021
CC(C)(C)c1ccc(cc1)C2(CC2)/C(=N/S(=O)(=O)N(C)C)/[O-] C52769482
Cc1ccc(cc1C)[N-]S(=O)(=O)[C@@H]2CC[C@@H](S2)[C@@H]3C=CN=N3 C64952763
Cc1cc(cc(c1)[N-]S(=O)(=O)[C@H]2CC[C@@H](S2)[C@@H]3C=CN=N3)C C64952778
CC(C)Cn1cc(c2c1nccc2)S(=O)(=O)[N-]c3ccccc3F C65242291
CN(Cc1ccccc1)S(=O)(=O)/N=C(/C=C2CCCCC2)\[O-] C66005439
c1cnn(c1)Cc2ccc(cc2)[N-]S(=O)(=O)C3CCCCC3 C66581695
CCOc1cc(ccc1C)[N-]S(=O)(=O)c2ccc(cc2)C#N C66588192
C[C@@H](C(=O)[O-])Sc1ncnn1c2ccccc2 C08362615
CCCN(CCC)C(=O)[C@@H]1[C@@H]2CC[C@H]([C@@H]1C(=O)[O-])O2 C16991603
CCCCS(=O)(=O)N1CCC[C@@H]1CC(=O)[O-] C19686043
CCc1nnc(n1CC2CC2)SCC(=O)[O-] C20591418
C1CC1c2nnc(n2CC(F)(F)F)SCC(=O)[O-] C20591841
CC[C@@H](C)n1c(nnc1SCC(=O)[O-])C2CC2 C20591898
CCc1nnc(n1CC(C)C)SCC(=O)[O-] C20592043
C[C@@H](C(=O)[O-])N(C1CCCC1)C(=O)OC(C)(C)C C21303002
CCOCCSc1c(c(nc(n1)C)C)C(=O)[O-] C35659611
CCc1nnc(n1[C@@H](C)C2CC2)SCC(=O)[O-] C35733946
C[C@H]1COCCN1C(=O)C[C@@](C)(C(C)C)C(=O)[O-] C35775126
CC[C@@H]1CCCN(C1)S(=O)(=O)CCC(=O)[O-] C36169216
CCOCCn1c(nnc1[S-])c2cccnc2 C36230077
CC[C@@H](C)S(=O)(=O)Cc1csc(n1)C(=O)[O-] C36902654
CCCc1nnc(n1CCCN2CCOCC2)[S-] C37393619
C[C@@H](CN(C)C(=O)CC1(CCCC1)C(=O)[O-])C#N C37835596
C[C@H]1CCCC[C@H]1N(C)S(=O)(=O)CCCC(=O)[O-] C37836449
CC[C@H]1CCCN1C(=O)N(C)CCCC(=O)[O-] C37915382
CC[C@H]1CCN([C@@H](C1)C(=O)[O-])C(=O)OC(C)(C)C C39941176
CC[C@@H](C)N(CC(=O)[O-])C(=O)N1CCC(CC1)C C40523385
CC(C)N(CCCC(=O)[O-])C(=O)N1CCCC1 C40523723
CC[C@@H](C)N(CC)C(=O)N(CC(=O)[O-])C1CCCC1 C40565103
CCN(CCC(=O)[O-])C(=O)N(C)[C@@H](C)C(C)C C40580800
C[C@@H](C(=O)C)n1c(ccc(c1=O)C(=O)[O-])C(C)C C41607614
CCCCN(C)C(=O)N1CCC[C@@H]1CC(=O)[O-] C42164760
CCN(CCOC)C(=O)[C@@H]1CCCC[C@H]1C(=O)[O-] C42493110
CCCN(C1CC1)C(=O)N(C)C[C@@H](C)C(=O)[O-] C42708837
COCCCCn1c(nnc1[S-])c2ccccn2 C44659472
CS(=O)(=O)/N=C(/CCc1ccc(cc1)C#N)\[O-] C48480390
Cc1cc(c(n1[C@@H](C)Cn2ccnc2)C)C(=O)[O-] C49234248
C[C@H](/C(=N/S(=O)(=O)C(C)C)/[O-])OCC1CC1 C49417553
C[C@@H]1CCCN([C@@H]1C)S(=O)(=O)CCCC(=O)[O-] C50564568
C[C@@H]1CCCN([C@H]1C)C(=O)N(CC2CC2)CC(=O)[O-] C50567573
CC(C)S(=O)(=O)N1CCCC[C@@H]1CCC(=O)[O-] C50923059
C1CCN([C@@H](C1)CCC(=O)[O-])S(=O)(=O)C(F)F C50923299
Cc1nnc(o1)S[C@@](C)(CC(C)C)C(=O)[O-] C51038533
CC[C@H]1CO[C@H](CN1C[C@@H]2CC[C@@H](O2)C(=O)[O-])C C51395459
C[C@H]1C[C@@H]1n2c(nnc2SCC(=O)[O-])C3CC3 C52293105
Cc1c(nnc(c1C(=O)[O-])SCCOC)C C54554124
CCCc1nc(n(n1)C)CC2(CCCC2)C(=O)[O-] C54697615
CC(C)[C@@](C)(Cc1nc(nn1C)C2CC2)C(=O)[O-] C54698462
C1C[C@@H](COC1)C(=O)N2CCC(CC2)CCC(=O)[O-] C54768680
CCN([C@H](C)CC(=O)[O-])C(=O)N(CC)C(C)C C61213411
CCN(C[C@H](C)C(=O)[O-])C(=O)N1CCCCC1 C61222808
CC(C)(CC(=O)N(C)C1CCOCC1)CC(=O)[O-] C61826441
CC1CCC(CC1)c2nc(on2)SCC(=O)[O-] C61881348
CC[C@H]1CCCN(C1)C(=O)N(CC(C)C)CC(=O)[O-] C62744039
CCCCS(=O)(=O)N1CCC[C@@](C1)(C)C(=O)[O-] C62872924
CCC[C@@]1(CCCN(C1)S(=O)(=O)CC)C(=O)[O-] C62873809
CCC[C@@]1(CCN(C1)C(=O)[C@@H]2CCCO2)C(=O)[O-] C62919406
CN(C)C(=O)CN(C)C(=O)[C@H]1CCCC[C@@H]1C(=O)[O-] C35123222
C1[C@H]2C=C[C@@H]1[C@@H]([C@@H]2C(=O)N(CC#N)CC#N)C(=O)[O-] C36962548
CCN1C[C@@H](CC1=O)C(=O)N(CCC(=O)[O-])C(C)C C37585364
CCN([C@H]1CCS(=O)(=O)C1)C(=O)[C@@H]2C[C@@H]2C(=O)[O-] C37652817
C1CC[C@@H]([C@@H](C1)C(=O)N(CCC#N)CCC#N)C(=O)[O-] C37835944
C[C@@H](C(=O)N(CCC(=O)[O-])C(C)C)n1cccn1 C37585077
CC[C@](C)(C#N)[N-]S(=O)(=O)N1CCOCC1 C40365413
CCCCN(CC)C(=O)N1C[C@H](C[C@@H]1C(=O)[O-])OC C40544510
CC(C)(C)N(CCC(=O)[O-])C(=O)N(C)CCC#N C40547376
C[C@@H](C(=O)[O-])[S@@](=O)c1ccc(cc1)[N+](=O)[O-] C42288831
C[C@@H](C(=O)[O-])[S@](=O)c1ccc(cc1)[N+](=O)[O-] C42288835
C[C@@H](C(=O)[O-])S(=O)(=O)N1CCN(CC1)C(C)C C42522689
C1CCN([C@H](C1)CC(=O)[O-])C(=O)N(CCC#N)C2CC2 C42550198
Cc1c(c(on1)C)CC(=O)N(C)C[C@@H](C)C(=O)[O-] C42701706
CC(C)[C@H](C(=O)OC)N1C[C@@H](CC1=O)C(=O)[O-] C43429433
c1cnc(cn1)C(=O)N2CCC[C@H](C2)CCC(=O)[O-] C43583374
CC[C@H]1CO[C@@H](CN1C(=O)N(C)[C@@H](CC)C(=O)[O-])C C44629307
CC[C@H](C(=O)[O-])N(C)C(=O)N(C)C[C@@H]1CCCCO1 C44629348
c1nnc(n1C[C@H]2CCCOC2)SCC(=O)[O-] C44982209
CC(C)Oc1ccc(cn1)/C(=N/S(=O)(=O)C)/[O-] C48487463
CC[C@@H](C)/C(=N/S(=O)(=O)c1cnn(c1)C)/[O-] C48520034
CCSCC/C(=N/S(=O)(=O)c1cnn(c1)C)/[O-] C48520048
C[C@H](/C(=N/S(=O)(=O)C)/[O-])Sc1nncs1 C48619237
CC[C@@H](/C(=N/S(=O)(=O)C1CCOCC1)/[O-])OC C49515658
CCN(CC(=C)C)C(=O)CN1CCO[C@@H](C1)C(=O)[O-] C43710788
CCCCN([C@H]1CCS(=O)(=O)C1)C(=O)CC(=O)[O-] C50916890
C[C@@H](Cn1cccn1)N2C[C@H](CCC2=O)C(=O)[O-] C51603767
CCn1c(cc(n1)C(C)C)C(=O)N(C)[C@@H](C)C(=O)[O-] C54051376
CN(CCOC)C(=O)N1CCC[C@H](C1)CC(=O)[O-] C54304408
COCCn1cnnc1[C@H]2CC=CC[C@@H]2C(=O)[O-] C54526867
CCn1cc(cn1)C[C@]2(CCS(=O)(=O)C2)C(=O)[O-] C54632314
CC[C@@H](C)N1CCN(CC1)S(=O)(=O)[C@H](C)C(=O)[O-] C55069037
CC[C@H](C(=O)[O-])S(=O)(=O)CC(=O)N1CCCCC1 C58253008
CCN([C@H](C)CC(=O)[O-])C(=O)N1CCC(CC1)OC C61213523
CCN(C[C@H](C)C(=O)[O-])C(=O)c1c(nn(c1C)C)C C61215261
CCN(C[C@H](C)C(=O)[O-])S(=O)(=O)N1CCCC1 C61216919
CN(CCCOC)C(=O)N1CCC[C@@H](C1)C(=O)[O-] C62051697
CCN(CC)S(=O)(=O)N1CC[C@H](C1)C(=O)[O-] C62119781
CC(C)c1nnnn1[C@@H](CCSC)C(=O)[O-] C62468424
CSCC[C@H](C(=O)[O-])n1c(nnn1)C(F)(F)F C62468497
CC[C@@H](CC(=O)[O-])N1CCN(CC1)S(=O)(=O)C C62756935
c1c(nnn1CC[S@@](=O)CC2CCCC2)C(=O)[O-] C62836585
C[C@@]1(CCCN(C1)C(=O)CCn2cccn2)C(=O)[O-] C62868490
CC[C@@]1(CCCN(C1)C(=O)Cn2cccn2)C(=O)[O-] C62869805
C[C@@]1(CCCN(C1)C(=O)N(CCC#N)C2CC2)C(=O)[O-] C62875554
Cc1cc(n(n1)CCC(=O)N2CC[C@](C2)(C)C(=O)[O-])C C62913982
CC[C@@]1(CCN(C1)C(=O)[C@@H](C)n2cccn2)C(=O)[O-] C62914604
CCN([C@@H](C)CC(=O)[O-])C(=O)N(C)[C@@H](C)CC#N C63097212
C[C@@H](CC#N)N(C)C(=O)N(CC(=O)[O-])C1CCCC1 C63097391
C1C[C@H](N(C1)S(=O)(=O)C[C@@H]2CCCO2)CC(=O)[O-] C63155593
c1cc(c(nc1)SCC(=O)N2CCCC2)C(=O)[O-] C00215730
C[C@H]1C[C@@H](CN(C1)S(=O)(=O)CCC(=O)[O-])C C11569084
CCCN1[C@H]([C@H](SCC1=O)C(=O)[O-])c2ccco2 C20273534
CCCN1CCN(CC1)C(=O)[C@@H]2CC=CC[C@@H]2C(=O)[O-] C22169663
CCCN1CCN(CC1)C(=O)[C@H]2CC=CC[C@@H]2C(=O)[O-] C22169666
C[C@@H]1CN(CCO1)C(=O)C[C@@](C)(C(C)C)C(=O)[O-] C35281290
CCc1cc(=O)n(c(n1)S[C@H](CC)C(=O)[O-])C C35701936
CC(C)N(CCC#N)C(=O)[C@H]1CCCC[C@H]1C(=O)[O-] C36132897
CCCn1cccc1C(=O)N2CCC[C@@H](C2)C(=O)[O-] C36855801
C[C@@H](C(=O)[O-])SCc1cc(=O)n2ccsc2n1 C36965204
Cc1cc(c(cc1C(=O)[O-])S(=O)(=O)CCCC#N)C C37246555
C[C@H]1C[C@@H]1c2ccc(o2)CN(C)C(=O)/C=C/C(=O)[O-] C37828107
CC(C)CN1CCN(CC1)C(=O)[C@@H]2C[C@H]2C(=O)[O-] C37835246
CC(C)N(Cc1cccnc1)C(=O)[C@H]2C[C@@H]2C(=O)[O-] C37835351
CC(C)[C@](C)(CC(=O)N1CCN(CC1)CC#C)C(=O)[O-] C37835469
CCC(CC)(CC(=O)N1CCN(CC1)C2CC2)C(=O)[O-] C37836192
CC(C)[C@](C)(CC(=O)N1CCN(CC1)C2CC2)C(=O)[O-] C37836211
CCN(C[C@H]1CCOC1)C(=O)[C@@H]2CC=CC[C@@H]2C(=O)[O-] C37836244
C1CC1C2=C3C(=NC(=NC3=O)CCC(=O)[O-])SC2 C39582823
CC(C)(C)OC(=O)N1CC[C@@H](C[C@@H]1C(=O)[O-])CC2CC2 C39941354
CC[C@H]1CCCN1C(=O)N(CC(=O)[O-])[C@H](C)CC C40604587
C=CCn1c(nnc1SCC(=O)[O-])C2CCC2 C41362106
CC[C@H](C)C[C@](CC)(C(=O)[O-])n1cccnc1=O C41887751
CCCN(CC(=O)[O-])C(=O)N1[C@H](CCC[C@@H]1C)C C42275333
c1c(ncs1)C[C@@H]([C@@H]2CCS(=O)(=O)C2)C(=O)[O-] C42332130
CCC1CCN(CC1)S(=O)(=O)[C@H](C)C(=O)[O-] C42523563
CC(C)CN(C1CC1)C(=O)N(CC(=O)[O-])C2CCCC2 C42560510
CCCCN([C@H](C)CC)C(=O)N1CCC[C@H]1C(=O)[O-] C42611793
c1cn(c(n1)SCC(=O)[O-])C[C@H]2CCCCO2 C42823066
C1C[C@@H]2[C@@H](C1)OCCN2C(=O)CCCCC(=O)[O-] C43425321
C1C[C@H](CN(C1)C(=O)CC[C@@H]2CCCO2)CCC(=O)[O-] C43584093
CS(=O)(=O)/N=C(/Cc1ccc(cc1)n2cccc2)\[O-] C48486721
CC[C@@H]1CO[C@@H](CN1C[C@@]2(CCOC2)C(=O)[O-])C C51290524
Cc1ccnc(n1)SC[C@H]2CC[C@H](O2)C(=O)[O-] C51394398
CCc1nc(n(n1)C)CC2(CCCC2)CC(=O)[O-] C54697225
CCOC1CCN(CC1)c2ncc(s2)C(=O)[O-] C54909935
CC(=C)COc1cccn(c1=O)C(C)(C)C(=O)[O-] C57792165
CCN(C(=O)N(C)CC1CCCCC1)C(C)(C)C(=O)[O-] C61175024
CCN([C@H](C)CC(=O)[O-])C(=O)N1CCSCC1 C61213341
CCN([C@@H](C)CC(=O)[O-])C(=O)N(C)CC1CCC1 C61486647
CCO[C@@H]1CCCN(C1)C(=O)C[C@@H](C)CC(=O)[O-] C61837224
CCO[C@@H]1CCCN(C1)C(=O)C[C@H](C)CC(=O)[O-] C61837226
CCCCN(C)C(=O)c1ccc(cn1)/C=C/C(=O)[O-] C61863567
CSCc1ccc(o1)C(=O)N2CC[C@H](C2)C(=O)[O-] C62118364
C[C@@H]1CCCCN1C(=O)N(CC(C)C)CC(=O)[O-] C62743746
Cn1cc(cn1)SCc2cccnc2C(=O)[O-] C62767055
C[C@]1(CCCN(C1)C(=O)CCc2cccnc2)C(=O)[O-] C62869103
CCCOCCC(=O)N1CCC[C@](C1)(C)C(=O)[O-] C62869373
CCC[C@]1(CCN(C1)S(=O)(=O)C(C)C)C(=O)[O-] C62926198
CCC1(CCN(CC1)C(=O)N(CC(=O)[O-])C(C)C)C C62960183
c1ccc(c(c1)[N+](=O)[O-])SCCCS(=O)(=O)[O-] C02165044
c1ccn(c1)C2CCN(CC2)C(=O)COCC(=O)[O-] C00118251
CCCN1CCN(CC1)S(=O)(=O)CCC(=O)[O-] C20244904
C[C@H](C(=O)N1CCCCC1)S(=O)(=O)[C@H](C)C(=O)[O-] C20421189
CN(CCCC(=O)[O-])C(=O)[C@@H]1CC(=O)N(C1)C2CC2 C36980414
c1cc(cnc1)CN(CCC#N)C(=O)[C@H]2C[C@H]2C(=O)[O-] C37516881
CC(C)N(CCC(=O)[O-])C(=O)[C@@H]1CC(=O)N(C1)C C37585391
CC[C@H](C)N(CC(=O)[O-])C(=O)Cc1c(nn(c1C)C)C C37590225
C1CC1c2nnc(o2)[N-]S(=O)(=O)CCCCl C37842937
Cc1c(c(n(n1)C)C)/C=C/C(=O)N(CC(=O)[O-])C(C)C C37994140
CC[C@H](C)N(CC(=O)[O-])C(=O)N1CCOCC1 C40524235
CCN(CC(=C)C)C(=O)N1C[C@@H](C[C@H]1C(=O)[O-])OC C40547174
CCCCCN(C)C(=O)N1C[C@@H](C[C@@H]1C(=O)[O-])OC C40565317
CC(C)c1cc(ncn1)N2C[C@@H](C[C@@H]2C(=O)[O-])OC C40765902
C1C[C@H]2C[C@@H]1C[C@@H]2Cc3nnc(o3)COCC(=O)[O-] C41074355
C[C@@H](C(=O)[O-])S(=O)(=O)N(C)C1CCOCC1 C42522738
Cc1c(c(n(n1)C)N(CCC#N)C2CC2)C(=O)[O-] C42546741
Cc1c(c(on1)C)CC(=O)N(C)C[C@H](C)C(=O)[O-] C42701709
C[C@H](CN(C)C(=O)C[C@@H]1CCS(=O)(=O)C1)C(=O)[O-] C42701851
C[C@H](CN(C)C(=O)C[C@H]1CCS(=O)(=O)C1)C(=O)[O-] C42701856
CCOC1CCN(CC1)C(=O)N(C)C[C@H](C)C(=O)[O-] C42709366
CCN([C@H](C)COC)C(=O)N1CCCC[C@@H]1C(=O)[O-] C42792718
CC[C@@H]1COCCN1C(=O)N(C)[C@@H](CC)C(=O)[O-] C44628765
C/C=C\C=C\C(=N\S(=O)(=O)c1cnn(c1)C)\[O-] C48519941
C[C@@H](/C(=N/S(=O)(=O)N(C)C)/[O-])OCC1CC1 C49135650
C[C@@H](Cn1ccnc1)n2ccnc2SCC(=O)[O-] C49236126
CC[C@H](/C(=N/S(=O)(=O)C1CCOCC1)/[O-])OC C49515660
CC(=O)N(C)CC(=O)N1CCC[C@@H](C1)CCC(=O)[O-] C43589703
CC(=O)N(C)CC(=O)N1CCC[C@H](C1)CCC(=O)[O-] C43589704
CC(C)N(C)C(=O)CN1C[C@@H](CCC1=O)C(=O)[O-] C50919615
Cc1nnc(o1)SC[C@H]2CC[C@H](O2)C(=O)[O-] C51394394
C1CC(=O)N(C[C@H]1C(=O)[O-])CCCN2CCOCC2 C51603032
C1C[C@@H](OC1)COCC(=O)N2CCC(CC2)C(=O)[O-] C54244963
CN(CCC#N)C(=O)N1CCC[C@@H](C1)CC(=O)[O-] C54302967
CC[C@@H](C)N1CCN(CC1)S(=O)(=O)CCC(=O)[O-] C55068954
CC[C@@H](C)N1CCN(CC1)S(=O)(=O)CC(=O)[O-] C55068962
CCN([C@@H](C)CC(=O)[O-])C(=O)c1c(nn(c1C)C)C C61178637
CCN([C@@H](C)CC(=O)[O-])C(=O)CN1CSCC1=O C61179374
CCN([C@@H](C)CC(=O)[O-])C(=O)[C@H]1CCS(=O)(=O)C1 C61180389
CCN(C[C@@H](C)C(=O)[O-])C(=O)[C@@H]1CCS(=O)(=O)C1 C61216124
C1COCCC1c2nnc(o2)SCC(=O)[O-] C61673075
Cc1ccc(cn1)Cn2cnnc2SCC(=O)[O-] C62056283
C1C[C@H](COC1)c2nnc(o2)SCC(=O)[O-] C62238346
CSCC[C@@H](C(=O)[O-])n1c(nnn1)C2CCC2 C62468510
CC1(CCN(CC1)S(=O)(=O)CCOC)C(=O)[O-] C62843287
C[C@]1(CCCN(C1)C(=O)CCn2cccn2)C(=O)[O-] C62868491
CC[C@@]1(CCCN(C1)C(=O)CN(C)C(=O)C)C(=O)[O-] C62869837
CC[C@@]1(CCN(C1)C(=O)N(CCC#N)C2CC2)C(=O)[O-] C62934149
Cc1c(c(n(n1)CCCS(=O)(=O)C)C)C(=O)[O-] C63015495
C1C[C@H](CN(C1)S(=O)(=O)C[C@@H]2CCCO2)C(=O)[O-] C63155365
Cc1csc(n1)NC(=O)[C@H]2[C@H]3C=C[C@@H]([C@@H]2C(=O)[O-])O3 C04143859
CC(C)[C@@H](C(=O)[O-])NC(=O)c1ccc(o1)Br C05384541
C(CS(=O)(=O)c1c(c(c(c(c1F)F)C(=O)[O-])F)F)O C13729261
c1c2c(sc1C(=O)N3C[C@@H](C[C@@H]3C(=O)[O-])O)CCCC2 C19835208
CC(=O)N1CCc2c(sc(c2C(=O)[O-])NC(=O)C(F)(F)F)C1 C20335748
C1C[C@H](OC1)CNC(=O)[C@H]2[C@H]3CC[C@@H]([C@@H]2C(=O)[O-])C=C3 C31977393
CC(C)(C)[C@H](C(=O)[O-])NC(=O)c1cc(c(nc1)Cl)Cl C35389569
C[C@@H](c1cccc(c1)S(=O)(=O)[N-]c2cnccn2)O C36334070
CC(C)n1cc(cc1C(=O)NC2(CCCC2)C(=O)[O-])Cl C36857334
Cc1ccc(s1)S(=O)(=O)NC2(CCC(CC2)C)C(=O)[O-] C36947410
c1cc(sc1/C=C/C(=O)N2C[C@@H](C[C@@H]2C(=O)[O-])O)Cl C37449881
CC(=O)NCCC(=O)N1[C@@H]2CCCC[C@@H]2C[C@@H]1C(=O)[O-] C37452561
Cc1ccc(cn1)C(=O)N[C@H](C2CCCCC2)C(=O)[O-] C38036157
Cc1c(oc(c1C(=O)N[C@H](C2CCCCC2)C(=O)[O-])C)C C38036557
C1[C@H](CN([C@@H]1C(=O)[O-])C(=O)C23CC4CC(C2)CC(C4)C3)O C38338197
Cc1nc(c(s1)Br)COC[P@](=O)(O)[O-] C39121848
C[C@@H]1CN(C[C@H](O1)C)C(=O)N[C@H](C(=O)[O-])C(C)(C)C C40530882
C[C@@](C1CC1)(C(=O)[O-])NC(=O)N(C)[C@@H]2CCSC2 C40566175
C[C@](C1CC1)(C(=O)[O-])NC(=O)N(C)[C@@H]2CCSC2 C40566177
CC(C)(C)[C@@H](C(=O)[O-])NC(=O)N(C)[C@@H]1CCSC1 C40566193
CC[C@@H]1COCCN1C(=O)N[C@@H](C(=O)[O-])C(C)(C)C C40590043
CC[C@@H]1CCCN1C(=O)NC2(CCC(CC2)C)C(=O)[O-] C40604443
Cc1c(scn1)C(=O)N[C@]2(CCC[C@H](C2)C)C(=O)[O-] C41033943
C[C@H]1CCC[C@](C1)(C(=O)[O-])NS(=O)(=O)C2CCCCC2 C41034803
C[C@@H]1CCC[C@](C1)(C(=O)[O-])NC(=O)N(C)[C@@H]2CCSC2 C41036158
Cc1c(scn1)C(=O)N[C@@]2(CCCC[C@@H]2C)C(=O)[O-] C41037296
Cc1c(sc(n1)C)C(=O)N[C@@]2(CCCC[C@H]2C)C(=O)[O-] C41037926
Cc1cc(c(s1)C)S(=O)(=O)N[C@@]2(CCCC[C@H]2C)C(=O)[O-] C41038220
C[C@](C1CC1)(C(=O)[O-])NC(=O)N2CCCSCC2 C42445101
c1cn(c(=O)c2c1scc2)/C=C(/NC[C@@H]3CCCO3)\[O-] C44154049
c1cc(=O)[nH]cc1C(=O)N2CCc3c(ccs3)[C@@H]2C(=O)[O-] C44591693
c1cc(=O)[nH]cc1C(=O)N2CCc3c(ccs3)[C@H]2C(=O)[O-] C44591694
Cc1c(sc(n1)[S-])CC(=O)N2CCC[C@@H](C2)NC(=O)C C48702159
CN(C)S(=O)(=O)/N=C(/c1cc(c[nH]1)Br)\[O-] C48868985
CC[C@@H](C(=O)[O-])Nc1c2c3c(sc2ncn1)CCC3 C49754800
C[C@@H](c1ccccc1[N-]S(=O)(=O)C2CCOCC2)O C50200086
CC(=O)Nc1ccc(cc1)N2C[C@@H](CCC2=O)C(=O)[O-] C51604533
Cc1cc(c(s1)C)[C@H](C)NC(=O)N(C)[C@H](C)C(=O)[O-] C54055366
c1csc2c1CN(CC2)C(=O)N[C@@H](C3CC3)C(=O)[O-] C54524194
CCC1CCC(CC1)(C(=O)[O-])NC(=O)[C@@H]2CCCOC2 C54768455
Cc1nc(c2c3c(sc2n1)CCC3)N[C@H](C)C(=O)[O-] C57630975
C[C@@H](C(=O)[O-])N(C)C(=O)N[C@H]1CCCc2c1ccs2 C61369365
C[C@H]1CCC[C@](C1)(C(=O)[O-])NC(=O)N(C)CC2CCC2 C61486660
C[C@@H]1CCCC[C@@]1(C(=O)[O-])NC(=O)c2ccc(cn2)Br C61860619
C[C@H]1CCCC[C@]1(C(=O)[O-])NC(=O)c2ccc(cn2)Br C61860625
Cc1ccc(cn1)CNC(=O)[C@@H]2CCCC[C@H]2C(=O)[O-] C62052865
CCC[C@]1(CCN(C1)C(=O)N2CCC[C@H]2CO)C(=O)[O-] C62926162
CN([C@@H]1CCSC1)C(=O)Nc2cc(cnc2)C(=O)[O-] C62947711
C[C@@H]1CCC[C@](C1)(C(=O)[O-])NC(=O)N(C)[C@@H](C)CC#N C63097269
C1CC1CNC(=O)[C@@H]2[N-]C(=NO2)C3=CC=C[C@@H]4C3=CC=N4 C39956025
C[C@@H]1[C@@H]2C[C@H](C1(C)C)[C@H](C2=O)S(=O)(=O)[O-] C02372220
C1CS(=O)(=O)C[C@@H]1N2C[C@@H](CC2=O)C(=O)[O-] C19280331
C1CCC(C1)C(=O)N2CSC[C@@H]2C(=O)[O-] C19482576
c1cc(cnc1)[C@@H]2CC(=Nc3n2ncn3)C(=O)[O-] C19962425
CC(C)C(=O)N1CCN(CC1)C(=O)C(=O)[O-] C20181826
C1C[C@H](OC1)C(=O)N2CCN(CC2)C(=O)C(=O)[O-] C20181835
c1cscc1C(=O)N2CCCC[C@@H]2C(=O)[O-] C21959238
C1CC[C@@]23[C@H](C1)CC(=O)N2[C@H](CS3)C(=O)[O-] C32629188
C[C@]12CSCC(=O)N1[C@H](CS2)C(=O)[O-] C32629462
C1C(=C(/C(=N\[O-])/S1(=O)=O)Cl)[N+](=O)[O-] C05612768
CN(C)C(=O)N1CCC[C@H](C1)C(=O)N2CCC[C@H]2C(=O)[O-] C36974072
C1CCN([C@@H](C1)C(=O)[O-])C(=O)[C@H]2COCCO2 C37437719
CC(=O)N1CCC[C@@H](C1)C(=O)N2CSC[C@H]2C(=O)[O-] C37454578
c1nnc(s1)NC(=O)N2CSC[C@@H]2C(=O)[O-] C40520593
C[C@H]1CCCCN1C(=O)N2CCCC[C@H]2C(=O)[O-] C40524450
CC(C)N(C)C(=O)N1CSC[C@@H]1C(=O)[O-] C40531997
CC(C)N(C)C(=O)N1CCCC[C@H]1C(=O)[O-] C40532041
C1CN(CC(=O)N1)C(=O)N2CSC[C@@H]2C(=O)[O-] C40532447
C1CCN([C@@H](C1)C(=O)[O-])C(=O)N[C@@H]2CCS(=O)(=O)C2 C40532913
C1CCN([C@@H](C1)C(=O)[O-])C(=O)N[C@H]2CCS(=O)(=O)C2 C40532915
C1COC[C@@H]1C(=O)N2CSC[C@@H]2C(=O)[O-] C40929407
CNC(=O)[C@@H]1CCCN1C(=O)N2CCCC[C@H]2C(=O)[O-] C42397357
CNC(=O)[C@H]1CCCN1C(=O)N2CCCC[C@H]2C(=O)[O-] C42397359
C1C[C@@H](N(C1)C(=O)N2CSC[C@@H]2C(=O)[O-])CO C42435149
C1CCN([C@@H](C1)C(=O)[O-])C(=O)N2CCC[C@H](C2)O C42471872
C1CC[C@@H]2[C@H](C1)N(CCO2)C(=O)N3C[C@@H](C[C@@H]3C(=O)[O-])O C43428668
C1CSCC(CS1)NS(=O)(=O)[O-] C02535438
c1c2nnnn2c(cn1)N3CCCC[C@H]3C(=O)[O-] C44610032
C[C@]1(CCS(=O)(=O)C1)NC(=O)N2CSC[C@H]2C(=O)[O-] C44882230
C[C@]1(CCS(=O)(=O)C1)NC(=O)N2CCC[C@@H]2C(=O)[O-] C44882307
CC1CCC(CC1)N(C)C(=O)N2CCC[C@H]2C(=O)[O-] C48968597
C[C@@H]1CCC[C@@](C1)(C(=O)[O-])NC(=O)N2CCS(=O)CC2 C49693094
C[C@H]1CCC[C@](C1)(C(=O)[O-])NC(=O)N2CCS(=O)CC2 C49693097
CC1CCC(CC1)(C(=O)[O-])NC(=O)N2CCS(=O)CC2 C49693104
C1C[C@H](C(=O)NC1)N2C[C@@H](CC2=O)C(=O)[O-] C50393323
c1nnc(n1C[C@H]2CCS(=O)(=O)C2)[S-] C50602702
C1CCO[C@@H](C1)C(=O)N2CSC[C@H]2C(=O)[O-] C50959200
C1C[C@H](COC1)C(=O)N2CSC[C@@H]2C(=O)[O-] C54768422
C1C[C@@H](CN(C1)[C@@H]2CC(=O)NC2=O)C(=O)[O-] C36855069
C1CC(=O)N(C1)[C@@]2(CCCSC2)C(=O)[O-] C61588187
C1C[C@@H](N(C1)C(=O)N2CC[C@@H](C2)O)C(=O)[O-] C61712839
CC1([C@H]([C@H]1C(=O)[O-])C(=O)N2CCN(CC2)C=O)C C61721652
C[C@H](C(=O)[O-])N(C)C(=O)N1CCC(CC1)(C)C C61823819
CC(=O)N1CCN(CC1)C(=O)N2CC[C@@H](C2)C(=O)[O-] C62135033
C1CN(C[C@H]1C(=O)[O-])C(=O)N2CCS(=O)CC2 C62136188
C1C[C@](COC1)([C@@H]2CCS(=O)(=O)C2)C(=O)[O-] C62234736
Cc1c(cnn1C)C(=O)N2CCC(CC2)(C)C(=O)[O-] C62842187
C[C@]1(CCN(C1)C(=O)c2ccnn2C)C(=O)[O-] C62914058
C[C@@]1(CCN(C1)C(=O)[C@H]2CCOC2)C(=O)[O-] C62914145
C[C@]1(CCN(C1)[C@@H]2CC(=O)NC2=O)C(=O)[O-] C62935366
C1CN(CCN1C=O)C(=O)/C=C/C(=O)[O-] C02385478
c1c(cn2c(n1)nc(n2)C(=O)[O-])[N+](=O)[O-] C00973508
C1C[C@H](N(C1)C(=O)[C@H]2CCCO2)C(=O)[O-] C11890678
Cc1c(n2c(n1)S(=O)(=O)CC2)C(=O)[O-] C03850554
c1cc(c(=O)[nH]c1)C(=O)N2CCC[C@@H]2C(=O)[O-] C19486192
c1cc(c(=O)[nH]c1)C(=O)N2CSC[C@@H]2C(=O)[O-] C19505697
CS(=O)(=O)N1CCc2c(c(no2)C(=O)[O-])C1 C19676681
CS(=O)(=O)N1CCc2c(c(on2)C(=O)[O-])C1 C19676762
CC(=CC(=O)N1C[C@@H](C[C@@H]1C(=O)[O-])O)C C20587474
c1c[n+](ccc1/C(=N/c2nncs2)/[O-])[O-] C21214175
CC(C)(C)C(=O)N1C[C@@H](C[C@H]1C(=O)[O-])O C22147852
c1cnc(cn1)N2CCCC[C@H]2C(=O)[O-] C22172070
c1cnc(cn1)N2CCCC[C@@H]2C(=O)[O-] C22172073
Cn1c(=S)sc(n1)S(=O)(=O)[O-] C22611375
c1c(nsn1)C(=O)N2C[C@H](C[C@@H]2C(=O)[O-])O C35687399
c1c(cn[nH]1)C(=O)N2CCCC[C@H]2C(=O)[O-] C36778240
C1CS(=O)(=O)C[C@@H]1C(=O)N2CSC[C@@H]2C(=O)[O-] C36979418
c1c(c2c(s1)CCCC2)C(=O)N3C[C@@H](C[C@@H]3C(=O)[O-])O C37449092
Cc1c(n[nH]c(=O)c1C(=O)N2CSC[C@H]2C(=O)[O-])C C37454787
C1CN(CCC1O)C(=O)[C@@H]2C[C@@H]2C(=O)[O-] C37460687
C1CO[C@H](CO1)Cn2c(nnn2)[S-] C38062812
C1C[C@@H](CC=C1)C(=O)N2C[C@H](C[C@H]2C(=O)[O-])O C40393784
C1CN(CC(=O)N1)C(=O)N2CSC[C@H]2C(=O)[O-] C40532448
CS(=O)(=O)c1ncc(c(n1)[O-])C#N C40546628
C1CN(CCC1O)C(=O)N2CSC[C@H]2C(=O)[O-] C40549941
C1CSCCN1C(=O)N2C[C@H](C[C@H]2C(=O)[O-])O C40558117
CCN(C)C(=O)N1CCCC[C@@H]1C(=O)[O-] C40560680
CN([C@H]1CCSC1)C(=O)N2CSC[C@@H]2C(=O)[O-] C40565924
C1C[C@@H](CN(C1)C(=O)N2CSC[C@H]2C(=O)[O-])CO C40582451
C1CCN([C@@H](C1)C(=O)[O-])C(=O)N2CCC[C@H](C2)CO C40582571
C[C@H]1CCCN1C(=O)N2CCCC[C@H]2C(=O)[O-] C40603808
CC[C@H]1CCCN1C(=O)N2C[C@@H](C[C@H]2C(=O)[O-])O C40604645
CC(C)(C(=O)[O-])NC(=O)N1CCS(=O)(=O)CC1 C40912280
C1CN(CCSC1)C(=O)N2C[C@H](C[C@H]2C(=O)[O-])O C42445051
C[C@@H](C(=O)N(C)C)n1cnnc1[S-] C42572252
C[C@H](C(=O)N(C)C)n1c(nnn1)[S-] C42572607
CC(=O)N1CCCN(CC1)C(=O)C(=O)[O-] C42690510
C1C[C@H]2[C@H](C1)OCCN2C(=O)N3CSC[C@H]3C(=O)[O-] C43428604
C1CC1C(=O)N2CCO[C@@H](C2)C(=O)[O-] C43700328
C1C[C@H](CN(C1)C(=O)N2CCO[C@@H](C2)C(=O)[O-])O C43706825
C[C@@H](c1[n-]nnn1)N2C(=O)C(=O)NC2=O C44931966
CS(=O)(=O)N1CCCN(CC1)C(=O)c2nc([nH]n2)[O-] C49250552
CS(=O)(=O)N1CCN(CC1)C(=O)c2nc([nH]n2)[O-] C49346870
CN1CCN(CC1)C(=O)C2(CCC2)C(=O)[O-] C50289615
c1cnc2nnc(n2c1)[C@@H]3C[C@@H]3C(=O)[O-] C61448682
C1CN(C[C@H]1O)C(=O)N2CSC[C@@H]2C(=O)[O-] C61713128
C[C@@H](C(=O)[O-])N(C)C(=O)N1CCCOCC1 C61937694
COC1CCN(CC1)C(=O)N2CC[C@H](C2)C(=O)[O-] C62135240
Cn1c(nnn1)N2CCC[C@@H](C2)C(=O)[O-] C62938571
C#CCSC1=N[C@@H]2C(=NC=N2)C(=N1)[O-] C63528769
Cc1c2c([nH]n1)OC(=C([C@H]2c3cc(cs3)[N+](=O)[O-])C#N)N C04010451
Cc1c2c([nH]n1)OC(=C([C@H]2c3ccc(s3)[N+](=O)[O-])C#N)N C04354296
C[C@@H]1CCc2c(sc3c2c(=O)n(cn3)[C@@H](C)C(=O)NN)C1 C00150426
c1cc2c(ccn2[C@H]3[C@H]([C@@H]([C@@H](CO3)O)O)O)cc1[N+](=O)[O-] C04601259
Cc1c2c([nH]n1)OC(=C([C@@H]2c3ccc(cc3)C#N)C#N)N C00038846
c1cnccc1[C@H]2c3c([nH]c(=O)[nH]c3=O)NC4=C2C(=O)CCC4 C06817081
c1cc(sc1)[C@@H]2Cc3c(cnc4c3c(=O)[nH]c(n4)N)C(=O)C2 C19973965
Cc1nnc2n1nc(s2)c3cc(ccc3O)N C20136377
CC(C)c1c2c([nH]n1)OC(=C([C@H]2c3ccoc3)C#N)N C06365035
Cc1ccc(o1)[C@H]2C(=C(Nc3n2nc(n3)C)C)C(=O)N C20804581
c1cc(ccc1c2c[nH]c(=S)nc2N)[N+](=O)[O-] C26465662
Cc1c(sc(c1C#N)NC=C2C(=O)NC(=S)NC2=O)C C29006387
Cn1cnnc1Sc2cc3c(cc2N)CCC(=O)N3 C35356263
c1cc(c2c(c1N)non2)N[C@@H]3CCS(=O)(=O)C3 C35675399
CN(c1cc2c(cc1N)NC(=O)CC2)[C@@H]3CCS(=O)(=O)C3 C36869588
C[C@H](C(=O)NC(=O)N1CCC[C@H]1C(=O)N)Cl C36906241
c1c(c(n[nH]1)N)S(=O)(=O)N2CCC[C@@H]3[C@@H]2CCCC3 C37559911
Cc1c(cn[nH]1)S(=O)(=O)N2c3ccc(cc3C[C@@H]2C)N C37730340
Cc1c(c(n[nH]1)C)S(=O)(=O)N2CCc3c(cccc3N)C2 C38032781
c1c2c(cc(c1N)n3cc(cn3)Cl)nc[nH]c2=O C38053188
CC1=N[C@H]2C(=N1)[C@@H](C(=C(O2)N)C#N)c3ccc(cc3)O C39167645
c1cc(ccc1[C@H]2C3=C(N=N[C@@H]3NC4=C2C(=O)CCC4)O)O C39358663
c1cc(cc(c1)O)[C@H]2C3=C(N=N[C@@H]3NC4=C2C(=O)CCC4)O C39358962
CSC1=C[C@H]2C[C@H]3CO[P@@](=O)(N[NH+]3C[C@@H]2C=C1O)[O-] C39468938
c1c2c(cc(c1N)OC3CCOCC3)nc[nH]c2=O C40887188
Cc1cc(n2c(n1)ncn2)Sc3[nH]c4cc(ccc4n3)N C42144119
Cc1nccn1c2c(cc3c(n2)CCC3)/C(=N/O)/N C43407895
c1c2c(cc(c1N)N3CCO[C@H]4[C@@H]3CCC4)nc[nH]c2=O C43424580
c1csc2c1[C@H](N(CC2)C(=O)NC3CC[NH2+]CC3)C(=O)[O-] C44593324
C[C@H]1CCC[C@@H](C1)c2nc(on2)c3cn[nH]c3N C44978243
Cc1c(c([nH]n1)C(=O)N[C@H]2CCCCNC2=O)Br C48913947
CN1CCc2c(sc(n2)NC(=O)Nc3cc[nH]n3)C1 C49516289
c1nc(c(s1)C(=O)N2CCC[C@H](C2)NC(=O)N)Cl C49519722
C[C@@H]1CN([C@@H](CO1)C)C(=O)c2c(c(n[nH]2)C3CC3)N C50323785
Cc1cc[nH]/c(=N\S(=O)(=O)c2c(nc3n2ccs3)N)/c1 C50650061
C[C@@H]1C[C@H](CN(C1)C(=O)c2ccc(nn2)NN)C C51112283
c1cc(ncc1C(=O)N2CCO[C@H]3[C@@H]2CCCC3)NN C51124233
c1cc(nnc1C(=O)N2CCO[C@@H]3[C@@H]2CCCC3)NN C51124273
c1c(cc(nc1NN)Cl)C(=O)N2CCO[C@H]3[C@H]2CCCC3 C51124302
Cc1c2c(=O)[nH]cnc2sc1C(=O)N[C@H]3CCCC[C@H]3O C51991347
Cn1c2c(c(=O)n(c1=O)C)[nH]c(n2)N[C@@H]3CCCC[C@H]3O C52007286
Cc1cc(cnc1Sc2c3c(nc[nH]3)ncn2)N C52813837
Cc1c(c(n(n1)c2c(nccn2)/C(=N/O)/N)C)Cl C54381720
C[C@H]1CCN([C@@H]2[C@@H]1CCCC2)C(=O)c3nc([nH]n3)N C55167709
c1c2c(cc3c1OCCO3)nc([nH]2)c4csc(n4)N C55176731
c1c(c(cc2c1OCO2)NC(=O)C3CCOCC3)N C61671019
c1cnc(c(n1)/C(=N\O)/N)N2CCC3(CCCCC3)CC2 C61820166
C[C@@H]1CCCN(C1)C(=O)c2c(c(ns2)C(=O)NC)N C62006751
C[C@@]1(CCS(=O)(=O)C1)Nc2c(c(ncn2)Cl)N C62364034
Cn1c(c(c(n1)c2ccn[nH]2)c3ccc4c(c3)OCO4)N C62777768
Cn1c(nnc1SCC(=O)N2CCCC[C@@H]2C(=O)[O-])[C@H]3CCS(=O)(=O)C3 C13405534
Cn1cc(c(n1)C(=O)Nc2nccc(n2)c3ccco3)C(=O)[O-] C13644998
c1cc(cnc1)c2nnc(s2)/N=C(/c3ccc(cc3[N+](=O)[O-])[N+](=O)[O-])\[O-] C09357333
c1ccc(cc1)N2CCN(CC2)c3nc4nc(cc(n4n3)[O-])CCc5c[nH]nc5 C23380243
c1cc(c(cc1NS(=O)(=O)c2ccc3c(c2)oc(n3)[O-])[N+](=O)[O-])F C13000874
c1cc(cc(c1)[N+](=O)[O-])[N-]S(=O)(=O)c2cc([nH]c2)C(=O)N3CCCC3 C29434885
C[C@H](C(=O)N1CCC[C@@H]1C(=O)[O-])Nc2ccc(cn2)[N+](=O)[O-] C31965612
c1ccc(c(c1)/C=C/c2[nH]c(=O)c(c(n2)[O-])[N+](=O)[O-])OCC#N C16448959
C[C@@H]1CCN([C@@H](C1)C)c2ccc(cc2/C=C\3/C(=O)NC(=O)N=C3[O-])[N+](=O)[O-] C04181707
Cc1cc(on1)[N-]S(=O)(=O)c2ccc(c(c2)[N+](=O)[O-])O C37326554
Cc1c(cn[nH]1)S(=O)(=O)[N-]c2cc(ccc2OC)[N+](=O)[O-] C37731041
Cc1c(cn[nH]1)S(=O)(=O)[N-]c2ccc(cc2)n3cnnn3 C37731232
Cc1ccc(o1)C(=O)C2=C(C(=O)N([C@H]2c3ccc(cc3)[N+](=O)[O-])c4cc(on4)C)[O-] C13003383
c1c(cn(n1)CC(=O)[O-])NS(=O)(=O)[C@@H]2CCS(=O)(=O)C2 C38030418
Cc1cc(n(n1)c2nc3c(cnn3C)c(n2)[O-])NC(=O)CCC4CCCC4 C38507277
CS(=O)(=O)c1[n-]c(nn1)/N=N/C2=N[C@@H](N=N2)S(=O)(=O)C C38581614
CCCc1cc(nc(n1)n2c(cc(n2)C)NC(=O)c3cc(on3)C)[O-] C38742482
C[C@@H]1C(=C(N=N1)C)S(=O)(=O)N[C@@H]2[C@@H](C=NN2C)C(=O)[O-] C38764282
Cc1ccnc(n1)[N-]S(=O)(=O)c2ccc(cc2)n3ccc4c(c3=O)cnc5n4ncn5 C38784114
c1ccc(c(c1)/C=N/N2[C@H](NN=C2[S-])[C@@H]3C4=C(CCC4)N=N3)[N+](=O)[O-] C38966349
c1c(cn2c(n1)c(c(n2)C(=O)[O-])[N+](=O)[O-])[C@H]3C(=CN=N3)[N+](=O)[O-] C39372831
CN1[C@H]2C(=NC(=N2)N3CCC(CC3)C(=O)[O-])C(=O)N(C1=O)C C39412273
Cc1c(c(n2c(n1)c(cn2)C#N)[O-])CC(=O)Nc3ccc(s3)C(=O)OC C40115026
Cc1c(cn[nH]1)S(=O)(=O)[N-]c2cccc(c2)n3cnnn3 C40825709
c1c2nnnn2c(cn1)N(CC(=O)[O-])[C@H]3CCS(=O)(=O)C3 C44610044
C[C@@H](c1[n-]nnn1)NC(=O)c2cc(ccc2[N+](=O)[O-])SC C44887875
C[C@H](c1[n-]nnn1)NC(=O)[C@@H]2CCCN(C2)S(=O)(=O)C C44923307
Cc1c(c(n2c(n1)c(cn2)C#N)[O-])CC(=O)N3CCN(CC3)C(=O)[C@@H]4CCS(=O)(=O)C4 C46903598
COc1cc(ccc1S(=O)(=O)[N-]c2cc[nH]n2)[N+](=O)[O-] C48798916
Cc1ccc(s1)c2nc([nH]n2)/N=C(/CCc3c(nc4ncnn4c3C)C)\[O-] C50007203
c1c(c(cc(c1n2cnc(n2)[N+](=O)[O-])F)[N+](=O)[O-])C(=O)[O-] C50018834
CCc1nnc(s1)/N=C(/c2cc(cc(c2)[N+](=O)[O-])[N+](=O)[O-])\[O-] C16956900
c1cc(ccc1c2nc(cs2)/C(=N/c3[nH]ncn3)/[O-])[N+](=O)[O-] C50586155
Cc1cc(=O)nc([nH]1)SC/C(=N/c2nc3nc(cc(n3n2)C)C)/[O-] C32522512
c1cc(cc(c1)N2CCNC2=O)[N-]S(=O)(=O)c3ccc(c(c3)[N+](=O)[O-])Cl C54829617
c1c(c(c(c2c1oc3c2CCCC3)/C=N/c4[nH]cnn4)[O-])[N+](=O)[O-] C19117159
Cc1cnc(s1)n2c(c(nn2)C(=O)Nc3cccc(c3)[N-]S(=O)(=O)C)C C56933251
Cc1ccc(cc1C)N2C(=O)/C(=C/c3ccc(o3)[N+](=O)[O-])/C(=NC2=O)[O-] C08914478
c1c(cc(c(c1/C=N/NC(=O)CN2CCOCC2)[O-])[N+](=O)[O-])Cl C59246425
c1cc(ccc1C(=O)N/N=C/c2cc(ccc2[O-])[N+](=O)[O-])N3CCCC3=O C59463487
CC(C)(C)OC(=O)N1CCC(CC1)C(=O)Nc2[n-]nnn2 C60380300
Cc1cc(cc(c1C)[N+](=O)[O-])S(=O)(=O)[N-]c2[nH]cnn2 C61844820
CS(=O)(=O)N1CCN(CC1)C(=O)NC(=O)/C=C/C(=O)[O-] C62098428
C[C@@H]1CN(CCO1)c2ccc(cc2)[N-]S(=O)(=O)c3nnc(s3)NC(=O)C C62553689
C[C@@H](C(=O)Nc1cc(=O)nc2n1[n-]c(n2)c3ccco3)Oc4ccccc4 C16956786
CC1=C[C@@H](N=N1)C(=O)N/N=C/c2cc(cc(c2[O-])Br)[N+](=O)[O-] C38990382
c1cc(ccc1C(=O)[O-])N[C@H]2CC(=O)N(C2=O)c3ccc(cc3)[N+](=O)[O-] C40827082
Cc1ccc(cc1S(=O)(=O)[N-]c2ccc(cc2)C#N)c3nc(on3)C(=O)N4CCOCC4 C65319030
Cc1c(cco1)C(=O)NC2CCN(CC2)C(=O)c3cc4cccc(c4[n-]3)[N+](=O)[O-] C66734844
c1cc(oc1)c2nc([n-]n2)NC(=O)c3csc(n3)c4ccc5c(c4)OCCO5 C66927484
C[C@H](C(=C(Cl)Cl)Cl)OC(=O)[C@H]1CC=CC[C@@H]1C(=O)[O-] C04956279
c1cc(ccc1/C=C/C(=O)N2CCC[C@H](C2)C(=O)[O-])C(F)(F)F C13170889
CC[C@@H](C(=O)[O-])Sc1c2c(ncn1)S[C@H]3[C@@H]2CC[C@@H](C3)C C19955200
CC[C@@H](C(=O)[O-])Sc1c2c(ncn1)S[C@@H]3[C@@H]2CC[C@@H](C3)C C19955208
c1ccc(c(c1)CS(=O)(=O)[N-]c2ccc(cc2Br)F)C#N C20430673
Cc1c(c(nc(n1)C2CC2)SCCCc3ccccc3)C(=O)[O-] C21956464
Cc1ccccc1c2c(cn(n2)c3ccccc3)/C=C(\C#N)/C(=O)[O-] C23738283
C[C@@H](C(=O)N1CCC(CC1)C(=O)[O-])Sc2ccc(cc2)Br C31852313
CC(C)C[C@H]1N([C@H](CS1)C(=O)[O-])C(=O)c2ccc(cc2)C(C)(C)C C00320835
CC(C)(C)c1ccc(cc1)[C@H]2N([C@@H](CS2)C(=O)[O-])C(=O)C3CC3 C35115719
C[C@@H](CC(=O)N1[C@@H](CS[C@@H]1C(C)(C)C)C(=O)[O-])CC(C)(C)C C35117609
Cc1ccc(c(c1)S(=O)(=O)[N-]c2ccc(nc2)N3CCCC3)F C36352961
C1CCc2c(sc(c2C#N)[N-]S(=O)(=O)CCCCl)CC1 C36881785
c1c(cc(cc1Cl)Cl)/C=C/C(=O)N(CC2CC2)CC(=O)[O-] C36884550
Cc1cc(c(cc1Br)C)SCC(=O)N(C)CCCC(=O)[O-] C37455931
c1ccc(c(c1)C[C@H]([C@H]2CCS(=O)(=O)C2)C(=O)[O-])Br C37528826
c1cc(c(cc1F)Br)[N-]S(=O)(=O)CCc2ccncc2 C37663379
CCC(CC)(CC(=O)N(CC)Cc1ccc(s1)Cl)C(=O)[O-] C37827671
CCN(Cc1ccc(s1)Cl)C(=O)C[C@@](C)(C(C)C)C(=O)[O-] C37827678
c1cc(c(c2c1scn2)[N-]S(=O)(=O)CCCCl)Cl C37843059
CCSc1ccccc1[N-]S(=O)(=O)c2ccnc(c2)Cl C38103835
C[C@@H]1C(=C2C(=NC(=NC2=O)SCC(=O)[O-])S1)c3ccccc3 C38745946
Cc1c(sc(n1)[S-])CC(=O)N2CCN(CC2)Cc3ccsc3 C40017346
CC(C)(C)c1ccc(cc1)[C@H]2C(=C(C(=O)N2C)[O-])C(=O)c3ccco3 C41538463
C[C@@](c1ccc(cc1)SC)(C(=O)[O-])n2cc(cn2)Br C41917813
Cc1c(scn1)CCO[C@](C)(c2ccc(cc2)Cl)C(=O)[O-] C41924044
c1cc(sc1S(=O)(=O)/N=C(/CCc2ccsc2)\[O-])Cl C42258447
Cc1cc(c(cc1Br)C)SC/C(=N/S(=O)(=O)C)/[O-] C42279746
c1csc(c1Br)C[C@H]([C@H]2CCS(=O)(=O)C2)C(=O)[O-] C43676920
c1cc(sc1)SCC(=O)N2CCc3c(ccs3)[C@H]2C(=O)[O-] C44591836
Cc1ccc(cc1S(=O)(=O)/N=C(/[C@@H](C)SC)\[O-])Br C48487750
c1cc(c(c(c1)Br)OCc2cccnc2)/C=C/C(=O)[O-] C48797750
Cc1ccc(cn1)Oc2cc(ccc2/C=C/C(=O)[O-])Br C50212304
c1cc(c(cc1Br)n2ccc(n2)C3CC3)/C=C/C(=O)[O-] C52884930
CCOc1ccc(cc1)CN(C)C(=O)Cc2c(nc(s2)[S-])C C53637980
COCc1cccc(c1)[N-]S(=O)(=O)c2c(cc(cc2F)F)F C60442577
Cc1ccccc1S(=O)(=O)/N=C(/CCSc2ccccc2)\[O-] C46928001
CCN([C@@H](C)CC(=O)[O-])C(=O)/C=C/c1ccc(s1)Br C61179329
CCN(Cc1ccc(s1)Br)C(=O)C[C@@H](C)CC(=O)[O-] C61836178
c1cc(c(cc1/C=C/C(=O)[O-])Br)OC[C@@H]2CCOC2 C62703535
C[C@]1(CCCN(C1)C(=O)CSc2ccc(cc2)Br)C(=O)[O-] C62868599
CC(C)CC[C@](C)(C(=O)[O-])Sc1ccc(cc1)S(=O)(=O)C C63131689
c1cc(c(cc1C(=O)/C=C/c2csc(n2)C3CC3)F)SCC(=O)[O-] C63277560
Cc1ccc(s1)S(=O)(=O)/N=C(/[C@H]2C[C@H]2c3cccc(c3)F)\[O-] C65644027
Cc1c(sc(n1)[N-]S(=O)(=O)c2ccc(c(c2)F)F)SC C66254428
C[C@@H](CC#N)Sc1ccccc1[N-]S(=O)(=O)C2CCCCC2 C66813963
C[C@H](CC#N)Sc1ccccc1[N-]S(=O)(=O)c2cccs2 C66814174
CCS[C@H](C(C)C)/C(=N/S(=O)(=O)c1ccc(c(c1F)F)F)/[O-] C67600524
CCS[C@H](C(C)C)/C(=N/S(=O)(=O)CCc1ccccc1)/[O-] C67631945
CCC/C(=N/S(=O)(=O)c1cccc(c1)I)/[O-] C67634951
CC[C@H]1CN(CC[C@H]1CC(=O)[O-])C(=O)c2ccnc(c2)Cl C05414815
CC[C@@H](C)c1ccc(cc1)S(=O)(=O)N2CCC[C@H]2C(=O)[O-] C13027790
CC(C)OCc1ccc(cc1)C(=O)N2CCC[C@@H](C2)C(=O)[O-] C13171308
c1ccc(c(c1)C(=O)N2CSC[C@@H]2C(=O)[O-])OC(F)F C21811123
CN(C)[C@H](c1ccc(cc1)Cl)C2=N[C@H](CS2)C(=O)[O-] C26480980
Cc1cccc(c1)CN(C[C@@H]2CCCO2)C(=O)/C=C/C(=O)[O-] C32187987
CC(C)(C)c1ccccc1OCC(=O)N2CCC[C@@H]2C(=O)[O-] C33451504
Cc1ccc(cc1C)OCCCC(=O)N2CCC[C@@H]2C(=O)[O-] C33451680
Cc1cccc(c1)SCCCC(=O)N2CCC[C@@H]2C(=O)[O-] C33453383
Cc1cc(ccc1Cl)O[C@H](C)C(=O)N2CCC[C@H]2C(=O)[O-] C33455024
Cc1ccc(c(c1)O[C@@H](C)C(=O)N2CCC[C@@H]2C(=O)[O-])C(C)C C33460406
c1ccc(c(c1)SCCCC(=O)N2CCC[C@@H]2C(=O)[O-])Cl C33463896
c1cc(sc1/C=C/C(=O)N(CC2CC2)CC(=O)[O-])Br C36884392
C[C@@H](C(=O)N1CSC[C@@H]1C(=O)[O-])Oc2ccc(cc2Br)Cl C36979175
C[C@H](C(=O)N1CCC[C@@H]1C(=O)[O-])Oc2ccc(cc2)Br C37410370
C[C@H](C(=O)N1CSC[C@H]1C(=O)[O-])Oc2cccc(c2)Cl C37454012
Cc1ccc(cc1C)OCCC(=O)N2CSC[C@H]2C(=O)[O-] C37454122
CC(C)[C@@H](c1ccc(cc1)Cl)C(=O)N2CSC[C@@H]2C(=O)[O-] C37454346
Cc1ccccc1SCC(=O)N2C[C@H](C[C@H]2C(=O)[O-])OC C37455126
c1cc(ccc1SCC(=O)N(CC(=O)[O-])C2CC2)Br C37589052
CC(C)n1cc(cc1C(=O)N(CC(=O)[O-])C2CC2)Br C37589317
c1cc(sc1S(=O)(=O)N(CC(=O)[O-])C2CCCC2)Cl C37591440
C[C@@H](C(=O)N1CCCCC1)[S@@](=O)c2ccccc2C(=O)[O-] C37923059
CC(C)N(CC(=O)[O-])C(=O)c1c(c(c(cn1)Cl)Cl)Cl C37993737
COc1ccc(cc1Br)[C@@H](C(=O)[O-])N2CCOCC2 C38052553
C[C@@H]1C[C@@H]1c2ccc(o2)/C=C/C(=O)N3CSC[C@H]3C(=O)[O-] C40396118
C[C@@H]1C[C@H]1c2ccc(o2)/C=C/C(=O)N3CSC[C@H]3C(=O)[O-] C40396122
c1cnc(=O)n(c1)[C@](c2ccc(cc2)Cl)(C3CC3)C(=O)[O-] C41887805
CN(Cc1cc(sc1)/C=C/C(=O)[O-])C(=O)c2ccccn2 C42365552
CC(C)S(=O)(=O)N(C)Cc1cc(sc1)/C=C/C(=O)[O-] C42365750
CC(C)N(CC(F)(F)F)C(=O)N1CSC[C@H]1C(=O)[O-] C42795368
c1cnccc1SCC(=O)N2CCC[C@H](C2)CCC(=O)[O-] C43584322
c1c(csc1CN2CCS(=O)(=O)CC2)/C=C/C(=O)[O-] C43699117
CC[C@H](C(=O)[O-])N(C)C(=O)CSc1ccc(cc1)Cl C44615684
CS(=O)(=O)c1ccc(cc1)S(=O)(=O)[N-]c2ccc(c(c2)F)F C45866076
c1cc(sc1CC(=O)[O-])S(=O)(=O)N2C[C@H]3CC[C@@H]2C3 C48445793
CCOc1ccc(cc1)S(=O)(=O)/N=C(/[C@H](C)SC)\[O-] C48452752
C=CCSC/C(=N/S(=O)(=O)c1ccc(nc1)Cl)/[O-] C48489479
Cc1csc(=O)n1C/C(=C(\C#N)/C(=O)c2ccsc2)/[O-] C48529922
C1CCC(CC1)CS(=O)(=O)N(CC(=O)[O-])C2CCCC2 C49043471
C[C@@H](C(=O)[O-])S(=O)(=O)N(C)Cc1ccc(cc1)SC C49046600
Cc1ccc(s1)S(=O)(=O)/N=C(/[C@@H](C)OCC2CC2)\[O-] C49135142
CC(C)CN(C)C(=O)c1ccc(cc1[N-]S(=O)(=O)C)F C49429832
Cc1c(scn1)CCS(=O)(=O)c2cccc(c2)C(=O)[O-] C50285279
C[C@@H](C(=O)[O-])N(C)C(=O)N(C)Cc1cc(cs1)Br C54055507
c1cc(sc1)[S@](=O)CC(=O)N2CCC(CC2)C(=O)[O-] C54262425
c1cc(cc(c1)Br)[S@](=O)Cc2cc(co2)C(=O)[O-] C55308554
CCN(C(=O)/C=C/c1ccc(s1)Cl)C(C)(C)C(=O)[O-] C61149468
C/C(=C/C(=O)N([C@H]1CC(=NC1=O)[O-])C2CC2)/c3ccccc3Cl C66644064
Cc1cc(ccc1OC)S(=O)(=O)/N=C(/CCSC)\[O-] C66887416
CN(C)c1ccc(c(c1)C(=O)[O-])/N=N/C2=NC3=CC=C=C[C@@H]3S2 C05328370
CC(C)(C)OC(=O)N1C[C@H]([C@@H](C1)C(=O)[O-])c2ccc(cc2)C#N C04241691
c1cc(c(cc1C(=O)[O-])[N+](=O)[O-])N2CCC[C@H](C2)C(F)(F)F C13079679
Cn1c(nnc1Sc2c(cccn2)C(=O)[O-])c3ccccc3 C13279446
CCn1cc(cn1)c2cc(n3c(n2)c(cn3)c4ccc(cc4)C)[O-] C19525128
c1cc2cccc-3c2c(c1)-c4c3[n+](c(n4[O-])c5ccc6c(c5)OCO6)[O-] C06884215
c1cc(ccc1n2c3c(c(ncn3)[S-])nn2)N4CCCCC4 C19723981
CCOc1ccc(cc1)n2c(nnc2[S-])c3cc(n(n3)C)C C05686509
Cn1cccc1/C=N\n2c(nnc2[S-])c3ccc(cc3)OC C13111189
c1ccc(cc1)OC2=C([C@H](OC2=O)[C@@H-][N+](=O)[O-])Br C02474600
c1cc(cc(c1)S(=O)(=O)[N-]c2cc(cc(c2)F)F)[N+](=O)[O-] C04834741
c1cc(sc1)[C@@H]2C([C@@]3([C@H]4CCCC[C@@]4(O2)OC3=[N-])C#N)(C#N)C#N C13712810
C[C@H]1CCc2c(sc3c2c(=O)n(nn3)CC(C)(C)C(=O)[O-])C1 C20377021
COc1ccc(cc1n2c(nnc2[S-])c3cnccn3)Cl C05895604
Cn1cc(c(n1)C(=O)N2CCCC[C@@H]2c3ccccc3)C(=O)[O-] C20614326
Cc1c(c(n(n1)C)C)/C=N/n2c(nnc2[S-])c3ccccc3 C21188193
c1c(cc(c2c1c(c(cn2)C#N)[O-])I)[N+](=O)[O-] C31777175
c1cnccc1c2nc3c4c5c(sc4nc(n3n2)[O-])CCCC5 C04632389
c1cc(cnc1)c2nc3c4c5c(sc4nc(n3n2)[O-])CCCC5 C13723711
Cc1c2c3c(c(ncn3)[O-])sc2nc(n1)c4ccc(cc4)OC C13726358
c1cc(oc1C(=O)[O-])S(=O)(=O)N2CCC[C@H]3[C@@H]2CCCC3 C36826612
c1c(cc(c2c1OCCO2)Br)c3cc(on3)C(=O)[O-] C36897385
Cn1c(ccc1C(=O)[O-])c2ccc(cc2Br)[N+](=O)[O-] C36917872
CSc1ncc(c(n1)C(=O)N2CCC(CC2)C(=O)[O-])Cl C36972879
Cc1cc(n(n1)c2ccc3cccc(c3n2)[N-]S(=O)(=O)C)C C00457036
CN(C)c1ccccc1[N-]S(=O)(=O)c2cnc(nc2)Cl C38107839
Cc1ccc(cc1Cl)N2C(=O)/C(=C/[C@@H]3C=CC=N3)/C(=O)N=C2[O-] C38696392
c1ccc(cc1)Cn2c(nnc2[S-])Cn3c4ccccc4nn3 C01016698
Cc1c2c(c(c(nc2n(n1)c3ccccc3)[O-])C#N)c4cccnc4 C00156101
C[C@@H]1C[C@H]1c2ccc(o2)/C=C(\C#N)/c3nc4c(cccn4)c(n3)[O-] C39980376
C[C@H]1CC(=C(O1)C)c2nc3c4c5c(sc4nc(n3n2)[O-])CCC5 C39991187
Cc1ccsc1C(=O)/C(=C\c2ccc(c(c2)[N+](=O)[O-])[O-])/C#N C44028454
C1CC[C@H]2[C@H](C1)N(CCO2)c3nnc(s3)SCC(=O)[O-] C44242526
c1cc(oc1C(=O)[O-])S(=O)(=O)N2CCC[C@@H]2C3CCCC3 C45074447
c1cc(oc1C(=O)[O-])S(=O)(=O)N2CCC[C@H]2C3CCCC3 C45074448
Cc1ccc(cc1[N-]S(=O)(=O)c2ccc(s2)C)[N+](=O)[O-] C47982665
c1ccn2c(c1)nc(c2S(=O)(=O)/N=C(/C3CCC3)\[O-])Cl C49514600
CC(=C/C(=N/S(=O)(=O)c1c(nc2n1cccc2)Cl)/[O-])C C49514603
Cc1c(c(c(c(n1)[S-])C#N)c2ccc(cc2)[N+](=O)[O-])C(=O)C C05721424
c1cnc2c(c1c3ccsc3)c(nc(n2)N4CCOCC4)[O-] C57531144
Cc1ccc(cc1)S(=O)(=O)[N-]c2c(non2)c3ccccc3 C59501295
CC1(CC(=C(C(=O)C1)/C=N/c2ccc(cc2Cl)[N+](=O)[O-])[O-])C C28965348
c1cc(c(cc1O[C@]2(CCCSC2)C(=O)[O-])Cl)[N+](=O)[O-] C61589545
c1cc(oc1C(=O)[O-])S(=O)(=O)N2CCC3(CCCC3)CC2 C62954576
C[C@@H]1C(=C(N=N1)C)CCc2nc3c4ccccc4nc(n3n2)[S-] C63708124
CC(C)(C)c1ncc(cn1)[N-]S(=O)(=O)c2ccc(cc2)C#N C63850212
CC1=C([C@H](/C(=C(/[O-])\OC)/C(=N1)C)c2cccc(c2)C#N)C(=O)OC C28758590
Cc1cccc(c1)S(=O)(=O)[N-]c2cc(no2)c3ccncc3 C65153375
c1cc(c2ncnn2c1)[N-]S(=O)(=O)c3ccc(s3)Cl C65284049
Cn1cnnc1c2cccc(c2)[N-]S(=O)(=O)C3CCCCC3 C66579913
c1cc2=N[C@]34CCCC[C@H]3CC5=C(N4c2cc1=C(C(=O)N)C(=O)N)CCCC5 C02090582
CSc1ccc(cc1)[C@H]2c3c(=O)[nH]c(nc3NC4=C2C(=O)c5c4cccc5)N C04385917
CCc1ccccc1Nc2nc(nc(n2)N)CSc3[nH]c4ccccc4n3 C08654107
Cc1cccc(c1C)NC(=O)c2c(c(c(s2)NC(=O)c3ccc(cc3)N)C(=O)OC)C C01223008
CC(C)c1ccccc1n2c(cnc2SCc3nc(nc(n3)N)N)c4ccccc4 C06932932
CC[C@@H](C)NS(=O)(=O)c1ccc2c(c1)[C@@H]3C=CC[C@@H]3[C@@H](N2)c4ccc(cc4O)O C13640371
CC[C@@H](C)NS(=O)(=O)c1ccc2c(c1)[C@H]3C=CC[C@@H]3[C@@H](N2)c4ccc(cc4O)O C13640375
Cc1cc2c3c(c1)[C@@]4(C(=O)N3C(C[C@@H]2C)(C)C)N=C(NC(=N4)Nc5ccccc5)N C19326864
Cc1ccc(cc1)CSc2nnc(n2N)N/N=C/c3c4ccccc4ccc3O C20806731
C/C(=N\NC(=O)c1c(c(c(c(n1)Cl)Cl)N)Cl)/c2ccc(cc2)O C22226838
C[C@@H]1CCc2c(c3cc(ccc3[nH]2)C(=O)NNC(=O)c4cc(c[nH]4)Br)C1 C24122082
Cc1ccc(cc1)NC(=O)NC(=O)[C@H](C)Nc2ccc(cc2)NC(=O)C(C)C C25237084
CC(C)(C)[C@H]1CC=C2[C@@H](C1)[C@H](C(C(=C2C#N)N)(C#N)C#N)c3ccc(cc3)OCC(=O)N C16034606
c1cc(ccc1O)Sc2c(c(c(c(n2)N)C#N)c3ccc(c(c3)Cl)O)C#N C28566810
CCn1cnc2c1nc(nc2Nc3ccc(cc3)C(=O)N)NC4CCCCC4 C28629328
Cc1ccc(c(c1C)O)c2cc(n[nH]2)C(=O)Nc3c(c4c(s3)CCCC4)C(=O)NC C02444560
Cc1ccc(cc1C)NC(=O)C2=C(NC(=S)N[C@@H]2c3ccc(c(c3)[N+](=O)[O-])O)C C35352892
C/C(=N\Nc1nc(nc(n1)N2CCCC2)Nc3ccccc3)/c4cccc(c4)N C33960886
CC(C)(C)N([C@H](c1ccccc1O)C(=O)NC2CCCCC2)C(=O)c3c(cccc3O)O C36586674
Cc1ccc(c(c1)N2[C@@H]([C@@H](C(=O)NC2=S)[C@@H]3c4c(c5ccccc5[nH]4)CCN3)O)C C38570161
c1ccc(cc1)C2=C[C@H](N=N2)[C@@H]3NN[C@@H](N3N)SCc4cccc5c4cccc5 C38994918
C[C@@H](C(C)(C)C)NC(=O)C1CCN(CC1)c2cc(nc(n2)N)Nc3ccccc3 C39267568
C[C@H](C(=O)NC(=O)NC1CCCCC1)OC(=O)c2c(c(c(c(n2)Cl)Cl)N)Cl C39561092
Cc1c\2c(oc1C(=O)NC3CCCCC3)CC(C/C2=N\NC(=S)N)(C)C C39856140
c1ccc(cc1)N2[C@H](NN[C@@H]2SCc3[nH]c(=O)c4ccccc4n3)c5ccccc5O C39935065
Cc1cc(cc(c1)Oc2c(c(ncn2)NNC(=O)c3ccccc3Br)N)C C40681520
c1ccc(c(c1)C(F)(F)F)Nc2c(c(ncn2)Nc3ccc4c(c3)OCO4)N C40684600
Cc1ccnc(c1)Nc2c(c(ncn2)Nc3ccc(cc3)OC(F)(F)F)N C40701432
C[C@@]12C[C@@H](CC(C1)(C)C)N(C2)c3c(c(ncn3)NNC(=O)c4ccc(cc4)Cl)N C40735087
Cc1ccc2cccc(c2n1)Nc3c(c(ncn3)NCCC4=CCCCC4)N C40755933
Cc1ccc2cccc(c2n1)Nc3c(c(ncn3)Nc4ccccc4OC)N C40758596
Cc1ccc2cccc(c2n1)Nc3c(c(ncn3)Nc4ccc(cc4)Br)N C40758608
Cc1ccc2cccc(c2n1)Nc3c(c(ncn3)NCc4ccc(cc4)Cl)N C40758644
CC(C)(C)[C@@H]1CCCC[C@H]1NC(=O)NNC(=O)c2cc(c[nH]2)Br C46025636
Cc1c(sc2c1c(nc(n2)SCC(=O)Nc3cccc(c3)C(=O)NC4CC4)N)C C46581506
CC(C)(C)[C@H]1CCCC[C@H]1NC(=O)NCCc2ccc(cc2)S(=O)(=O)N C47617532
C[C@@H](c1ccc(cc1)NC(=O)NC2CC2)NC(=O)Nc3c(cccc3F)F C47701024
Cc1ccccc1C(=O)Oc2ccc(cc2)[C@H](c3c([nH]nc3O)C)c4c(n[nH]c4O)C C04551825
c1ccc(cc1)[C@@H](C(=O)NC(=O)N)Sc2nnc(s2)Nc3ccccc3 C23496474
Cc1ccc2c(c1)[nH]c(n2)CSc3nnc(n3N)N/N=C/c4cccc5c4cccc5 C20912668
COc1ccccc1[C@@H]2[NH+]=C(N=C3N2C(=CC(=C)N3)[O-])NCCc4c[nH]c5c4cccc5 C39232511
CCC(=O)Nc1ccc(cc1)[C@H](C)NC(=O)NC2[C@@H]3CCC[C@H]2C[NH+](C3)C4CC4 C56807136
c1ccc(c(c1)NC(=O)NC[C@@H](C2CC2)NC(=O)Nc3ccccc3F)F C58170927
c1cc(ccc1Nc2nc(nc(n2)N)CSc3[nH]c4cc(c(cc4n3)F)F)F C58611245
Cc1ccc2c(c1)c(nc(n2)/N=C(\N)/NC(=S)Nc3ccc(c(c3)C)C)C C17248158
Cc1c(c(n[nH]1)O)[C@@H](c2ccc(cc2)N(C)c3ccccc3)c4c(n[nH]c4O)C C04915933
c1cc(oc1)[C@H]2CC(=NN2C(=O)CSc3nc(cc(n3)N)N)c4ccc(cc4)Cl C33471069
CC(C)c1cc([nH]n1)NC(=O)c2ccc(s2)C(=O)Nc3cc(n[nH]3)C(C)C C63110343
Cc1ccc(cc1C(=O)N)NC(=O)N[C@@H](C)c2ccc(cc2)OC(F)(F)F C67314343
C[C@H](c1ccc(cc1)NC(=O)NC2CC2)NC(=O)N(C)[C@H](C)c3cccc(c3)O C67627654
c1c(c(cc(c1S(=O)(=O)N2CCSCC2)Cl)Cl)C(=O)[O-] C05943565
Cc1cc(nc(c1C(=O)[O-])S[C@@H](c2ccccc2)C(=O)N(C)C)C C13023250
c1ccc(cc1)C2(CCN(CC2)C(=O)c3ccc(nc3)Cl)C(=O)[O-] C13185317
c1cc(sc1)c2cc(nc(n2)N3CCC[C@@H]3C(=O)[O-])C(F)(F)F C15937598
CC1(CC(=C(C(=O)C1)/C=N/CC2CCN(CC2)C(=O)c3ccccc3)[O-])C C01199741
c1ccc2cc(ccc2c1)c3csc(n3)/N=C(/c4ccc[n+](c4)[O-])\[O-] C22065875
c1cc(c(cc1S(=O)(=O)C[C@@H]2CCCCO2)C(=O)[O-])Br C36231353
Cc1cccc(c1[N-]S(=O)(=O)c2ccccc2)C(=O)N3CCCC3 C36833162
CN(c1cc(ccc1C(=O)[O-])Br)[C@H]2CCS(=O)(=O)C2 C36870263
c1ccc(c(c1)n2c(nc(n2)C(=O)[O-])C3CC3)I C36879578
C[C@H](C(=O)[O-])SCc1nnc(o1)c2ccc(s2)Br C36970548
c1cc(c(nc1)Cl)S(=O)(=O)[N-]c2ncc(s2)Br C37436489
CC1CCN(CC1)S(=O)(=O)[N-]c2ncc(s2)Br C37437381
c1cc(oc1/C=C/C(=O)N2CCCC[C@@H]2CC(=O)[O-])Br C38025319
c1cc(c(nc1)Cl)S(=O)(=O)[N-]c2c(c3c(s2)CCC3)C#N C38105111
c1ccc(cc1)C2(CCN(CC2)S(=O)(=O)c3cccs3)C(=O)[O-] C03444199
CC(=O)N1CCc2c1cc(cc2)[N-]S(=O)(=O)c3c(cccc3F)F C38710796
C[C@H]1CCN(C1)S(=O)(=O)c2cc(sc2Br)C(=O)[O-] C40723649
c1ccnc(c1)C[N-]S(=O)(=O)c2cc(cnc2Cl)Br C41065766
C[C@@H](C(=O)OC)S(=O)(=O)[N-]c1cccc(c1)I C42537389
c1cc2cccnc2c(c1)[N-]S(=O)(=O)c3cc(cnc3)Br C43531967
Cc1ccc(cc1)S(=O)(=O)[N-]c2cc(ccc2F)S(=O)(=O)C C44894891
Cc1cc(cc(c1)[N-]S(=O)(=O)c2ccc(cc2)S(=O)(=O)C)C C45866091
Cc1ccc(cc1)[N-]S(=O)(=O)c2cc(cs2)C(=O)N3CCCC3 C45961587
c1cc(ncc1C#N)[N-]S(=O)(=O)c2c(ccs2)Br C51953526
CCc1nc(cs1)CN2CCCc3c2cccc3[N-]S(=O)(=O)C C52993055
c1cc(sc1S(=O)(=O)N2CCC[C@@H](C2)CC(=O)[O-])Br C54296899
C[C@@H]1c2ccsc2CCN1C(=O)c3cccc(c3)[N-]S(=O)(=O)C C30534937
CCc1cccc(c1)[N-]S(=O)(=O)c2ccc(cc2)S(=O)(=O)C C58611727
CN(C)C(=O)c1ccccc1[N-]S(=O)(=O)c2ccc(c(c2)Cl)F C32090667
CC1CCC(CC1)N(C2CC2)C(=O)c3cccc(c3)[N-]S(=O)(=O)C C60167051
COC(=O)[C@H](c1ccccc1Cl)N2CC[C@@H](/C(=C/C(=O)[O-])/C2)S C60199556
Cc1cc(c(n1c2[n-]ncn2)C)C(=O)CSc3ccc(c(c3)F)F C61163111
C[C@@H]1CC[C@H]2[C@H](C1)CCCN2C(=O)c3cccc(c3)[N-]S(=O)(=O)C C62300982
CC[C@@]1(CCCN(C1)C(=O)c2cc(cn2C)Br)C(=O)[O-] C62869717
CCCn1cc(cc1C(=O)N2CC[C@](C2)(CC)C(=O)[O-])Br C62916321
C[C@]1(CCN(C1)S(=O)(=O)c2cc(sc2Cl)Cl)C(=O)[O-] C62924570
C[C@@]1(CCN(C1)C(=O)N(C)Cc2cc(sc2)Br)C(=O)[O-] C62933861
c1c(c(c(nn1)[O-])Cl)N2CCN(CC2)CC3=CC[C@H](S3)Cl C64002688
CC(C)OC/C(=N/S(=O)(=O)c1ccc(s1)Br)/[O-] C64665816
Cc1ccc(cc1F)[N-]S(=O)(=O)[C@H]2CC[C@H](S2)[C@@H]3C=CN=N3 C64952852
c1ccc(c(c1)[N-]S(=O)(=O)[C@@H]2CC[C@@H](S2)[C@@H]3C=CN=N3)Cl C64952920
Cc1cccc(c1)[N-]S(=O)(=O)c2cc3c(s2)CCN(C3)C(=O)C C65196136
c1cc(c(cc1S(=O)(=O)[N-]c2nc3c(s2)C(=O)CCC3)F)F C66255110
Cc1cc(cc(c1)N2CCC(=C2[O-])C(=O)[C@H](C#N)c3nc(cs3)C)C C66504292
CCn1cc(cn1)S(=O)(=O)[N-]c2cccc(c2)C3SCCS3 C66578221
c1cc(c(cc1N2CCCC2=O)[N-]S(=O)(=O)C3CCCCC3)F C66582397
CN(C)C(=O)c1ccc(cc1Cl)[N-]S(=O)(=O)C2CCCCC2 C66583279
Cc1ccc(cc1[N-]S(=O)(=O)CC(C)C)C(=O)N2CCSCC2 C66586256
c1cc(cc(c1)S(=O)(=O)C(F)F)[N-]S(=O)(=O)c2cccs2 C66587353
CCCOc1cc(c(cc1S(=O)(=O)N2CCC(CC2)C(=O)[O-])C(C)C)C C11566067
CC(C)COc1c(cc(cc1Cl)/C=C/C(=O)N2CCC[C@H](C2)C(=O)[O-])OC C13171205
CCOc1ccc(cc1)[C@@H]2CCCN2S(=O)(=O)c3cc(ccc3F)C(=O)[O-] C13313950
c1ccc(cc1)Cc2nnc(n2c3ccccc3)SCc4c(cco4)C(=O)[O-] C13409164
CCCn1c(=O)c2c3c(sc2nc1SCc4c(cco4)C(=O)[O-])CCC3 C13415986
CCCOc1ccc(cc1OCC)C(=O)N2CCc3c2ccc(c3)C(=O)[O-] C13447887
CN(Cc1ccc(cc1)OCC=C)S(=O)(=O)c2ccsc2C(=O)[O-] C24749246
COc1ccc(cc1CSc2ccccn2)/C=N/n3c(nnc3[S-])C(F)F C07275954
CCCn1c(cc(c1C)C(=O)CSc2nc(cc(=O)n2CCC)[O-])C C09317547
COc1ccccc1Oc2ccc(cc2)S(=O)(=O)[N-]c3ccccc3C#N C33616301
COc1ccc(cc1)S(=O)(=O)[N-]c2nc(cs2)c3cccc(c3)OC C28248525
CCCn1c(=O)cc(nc1SCC(=O)c2cc(n(c2C)CC=C)C)[O-] C09439632
CCCOC(=O)CSC1=C([C@H]([C@@H](C(=N1)[O-])C#N)c2ccccc2C)C#N C02310116
CCCOC(=O)CSC1=C([C@@H]([C@H](C(=N1)[O-])C#N)c2ccccc2C)C#N C02310117
COC(=O)Cc1cc(nc(n1)SCC(=O)c2ccc(s2)Br)[O-] C08753482
Cc1cccc(c1)[C@@H]\2[C@@H]3C(=NC(=NC3=O)SCC=C)N=C(/C2=C(/[O-])\OCC=C)C C39380172
Cc1ccc(cc1)c2nnc(n2CC(=O)N(C)Cc3cc(ccc3OC)C)[S-] C09918828
CCCSc1nnc(s1)/N=C(/C(=C/c2ccccc2OCC)/C#N)\[O-] C39994929
CCCCS(=O)(=O)/N=C(/[C@H]1CCCC[C@@H]1C(=O)N2CCc3c2cccc3)\[O-] C48552171
CCCCS(=O)(=O)/N=C(/[C@@H]1CCCC[C@H]1C(=O)N2CCc3c2cccc3)\[O-] C48552172
CCCOc1c(cc(cc1Cl)/C(=C(/C#N)\C(=O)N2CCCC2)/[O-])OC C48988319
CN(CCCOc1ccccc1)/C(=N/c2nnc(s2)c3ccsc3)/[O-] C52495851
Cc1ccc(cc1)OCCN(C)/C(=N/c2nnc(s2)c3ccsc3)/[O-] C52496710
COc1ccc(cc1)CN(CC=C)/C(=N/c2nnc(s2)c3ccsc3)/[O-] C52496878
CN(CCCc1ccccc1)CC(=O)[C@@H](C#N)c2nc3ccccc3c(n2)[O-] C52802683
Cc1ccc(c(c1)OCCC(=O)Oc2ccc(cc2)[N-]S(=O)(=O)C)C C54738268
CC(C)(C)c1cccc(c1)OCC(=O)Oc2ccc(cc2)[N-]S(=O)(=O)C C54738859
CCOc1ccccc1CN(CC=C)C(=O)c2cnc(nc2[O-])SC C55327624
COC(=O)COc1ccc(cc1)[N-]S(=O)(=O)c2ccc(s2)Cl C55594640
COC(=O)COc1ccc(cc1)[N-]S(=O)(=O)c2cc(cc(c2)Cl)Cl C55594645
c1cc(cc(c1)OCC#N)[N-]S(=O)(=O)c2ccc(c(c2)Cl)OC(F)F C55620956
c1ccc(c(c1)C#N)S(=O)(=O)[N-]c2cccc(c2)OCc3cccnc3 C55632264
CCc1ccc(s1)S(=O)(=O)[N-]c2ccc(cc2)N(C)C(=O)OCC C57122401
Cc1cc(c(c(c1COC(=O)c2cccc(c2)[N-]S(=O)(=O)C)C)C(=O)C)C C24966884
Cc1cccc(c1)O[C@@H](C)/C(=N/S(=O)(=O)c2ccc(cc2)C(=O)C)/[O-] C46929650
COC(=O)c1ccc(cc1)[N-]S(=O)(=O)c2ccc(cc2)C(=O)C3CC3 C62142565
CCCc1ccc(cc1)S(=O)(=O)[N-]/N=C\[C@@H]2C=NN=C2c3ccc(cc3)F C63772170
CC(C)OCc1cccc(c1)[N-]S(=O)(=O)c2ccsc2C(=O)OC C63849500
CCOc1ccc(cc1Cl)[N-]S(=O)(=O)c2cccc(c2C(=O)OC)C C64476409
Cc1cccc(c1C(=O)OC)S(=O)(=O)[N-]c2cccc(c2)OCC=C C64477099
Cc1cccc(c1C(=O)OC)S(=O)(=O)[N-]c2cccc(c2)COC(C)C C64477241
CC1=C([C@@H](/C(=C(\[O-])/OCC(C)C)/C(=N1)C)c2cccnc2)C(=O)OCC(C)C C24334641
COC(=O)[C@H](C1CC1)n2cnc(c2c3ccccc3C(=O)[O-])c4ccccc4 C65434890
C[C@H](C(=O)N1CCCc2c1cccc2[N-]S(=O)(=O)C)OCCC(C)C C66023811
CCOC(=O)Cc1csc(n1)[N-]S(=O)(=O)/C=C/c2ccc(cc2)C C66246948
CC(C)CS(=O)(=O)[N-]c1cccc(c1)N(C)S(=O)(=O)CC(C)C C66581834
CCOc1ccc(cc1[N-]S(=O)(=O)c2cnn(c2)c3ccccc3)F C66587982
COc1cccc(c1)C2(CCCC2)C(=O)Oc3ccc(cc3)[N-]S(=O)(=O)C C66729590
Cc1ccc(c(c1)C(=O)CC/C(=N/S(=O)(=O)c2ccc(c(c2)C)OC)/[O-])C C66887480
CC(C)Oc1cccc(c1)/C=C/C(=O)Oc2ccc(cc2)[N-]S(=O)(=O)C C67622149
c1ccc2c(c1)c3c([nH]2)C4(CCN(CC4)c5ccc(cc5)[N+](=O)[O-])[NH2+]CC3 C04051288
COc1ccccc1NC(=O)c2cnn(c2C3CC[NH2+]CC3)c4ccc(cc4)Cl C09227282
C[C@@H]1CCCN(C1)c2[nH]c(=O)c3c(n2)CC[NH+](C3)Cc4ccccc4O C12185117
CCOc1ccc(cc1)NC(=O)NC2C[C@@H]3CC[C@H](C2)[NH+]3Cc4ccco4 C12498742
Cc1c(sc2c1c(nc(n2)C[NH+]3CCCC3)Nc4ccc5cn[nH]c5c4)C C12507211
Cc1cc[nH+]c(c1)N[C@H](c2ccc3c(c2)OCO3)c4ccc5cccnc5c4O C15015680
C[C@H](CNc1[nH+]c2ccccc2n1Cc3coc(n3)c4cccs4)O C21196855
c1cc(sc1CN2CC[NH+](CC2)CC(=O)NC(=O)NC3CCCCC3)Cl C22357744
Cc1c2c([nH]c1C(=O)Nc3nc(cs3)C[NH+]4CCC[C@@H](C4)C)CC(CC2=O)(C)C C24888160
c1ccc(cc1)[C@@H]2c3ccsc3CC[NH+]2CC(=O)NC(=O)Nc4ccccc4C#N C24946433
C[C@H](C(=O)NC1CCCCC1)[NH+]2CCC(CC2)C(=O)Nc3ccccc3OC C29905177
Cc1c(c2c(o1)ccc(c2CN3CC[NH+](CC3)C)O)C(=O)NC4CCCCC4 C19794019
Cc1ccccc1NC(=O)NC2CCN(CC2)c3[nH+]c4ccccc4n3C(C)C C40427967
CC(C)(C)c1ccc(cc1)NC(=O)C(=O)NCc2ccc([nH+]c2)N3CCCCC3 C41519190
CC(C)N(C)c1ccc(cc1F)NC(=O)NC2CCN(CC2)c3cccc[nH+]3 C46943508
C[NH+](C)C1(CCCC1)CNC(=O)NC2CCN(CC2)C(=O)C3CCCCC3 C47835955
C[C@H](c1ccc(cc1)OC(F)F)NC(=O)Nc2ccc([nH+]c2)N3CCCC3 C48084775
Cc1cc(ccc1NC(=O)N2CCC(CC2)C[NH+]3CCCCCC3)C(=O)NC C48180327
c1cc2c(c(c1)NC(=O)C(=O)NC[C@H](c3ccco3)[NH+]4CCCCC4)CCCC2 C48731216
CC[C@@H]1CCc2c(s/c(=N/C(=O)C[NH+]3CCC[C@@H](C3)C(=O)NC4CC4)/[nH]2)C1 C51044246
CCCCNC(=O)[C@H]1CCC[NH+](C1)[C@@H](C)c2[nH]c(=O)c3c(c(sc3n2)C)C C51060123
Cc1cc(ccc1NC(=O)N2CC[NH+](CC2)CC3CC3)C(=O)NCC(C)C C51646209
C[C@@H]1CCC[NH+](C1)[C@@H](C)CNC(=O)Nc2nnc(s2)c3ccsc3 C52496230
C[C@H]1C[C@@H](C[NH+](C1)C[C@@H](C)NC(=O)Nc2ccc(cc2)c3csnn3)C C56789128
c1cc(ccc1c2csnn2)NC(=O)NC3CC[NH+](CC3)CC4CCCCC4 C62410622
CC(C)(CNC(=O)N1CCC(CC1)C(=O)NC2CCCCC2)[NH+](C)C C62474727
C[C@@H]1CCC[NH+](C1)CCCNC(=O)N2CCC(CC2)NC(=O)C3CCCCC3 C62485842
CC[NH+]1CCC[C@H](C1)NC(=O)N2CCC[C@H](C2)C(=O)NC3CCCCC3 C62499418
c1ccc2=[NH+][C@@H]3C(=c2c1)N=CN=C3n4cc(c(n4)N)c5ccc(cc5)Cl C63584918
c1ccc2=[NH+][C@H]3C(=c2c1)N=CN=C3n4cc(c(n4)N)c5ccc(cc5)Cl C63584921
c1ccc(c(c1)C(=O)NNC(=O)[C@H]2C=c3cc(ccc3=[NH+]2)OC(F)(F)F)Cl C63598861
Cc1cccc(c1)NC(=O)N2CCC(CC2)CCNC(=O)[C@@H]3C=c4ccccc4=[NH+]3 C63745853
c1ccc(cc1)NC(=O)N2CCC[C@@H](C2)C(=O)NCCC3=c4ccccc4=[NH+]C3 C63850030
c1ccc(cc1)NC(=O)N2CCC[C@H](C2)C(=O)NCCC3=c4ccccc4=[NH+]C3 C63850033
c1ccc2=[NH+]CC(=c2c1)[C@@H](CNC(=O)c3ccc4c(c3)nn[nH]4)c5ccccc5Cl C63919961
c1ccc2c(c1)N[C@@H](S2)NC(=O)N3CCC(=CC3)C4=c5cccnc5=[NH+]C4 C64012260
Cc1ccc(cc1C)C2=CC=N[C@@H]3N2NC=C3C(=O)NCCC4=c5ccccc5=[NH+]C4 C64519724
Cc1cc(c2c(c1)OC(=O)[C@@H]([C@H]2C)CC(=O)N[C@@H](C)CC3=c4ccccc4=[NH+]C3)O C64600323
C1CCC[NH+](CC1)CCNC(=O)CC2CCN(CC2)C(=O)NC3CCCCC3 C64847040
Cc1cc(cc(c1)S(=O)(=O)N2CCC3(CC2)C(=[NH+]CCN3)NC4CCCC4)C C65074892
c1ccc(cc1)C/[NH+]=C\2/C3(CCN(CC3)C(=O)C4CCCC4)Nc5cccnc5N2 C65265663
Cc1c(oc(n1)c2cccc(c2)NC(=O)NC[C@H](C)[NH+]3CCC(CC3)C)C C65416570
C[NH+](C)[C@H](CNC(=O)N1CCC(CC1)NC(=O)C2CCC2)C3CCCCC3 C66149408
CCC[NH+]1Cc2cccc(c2C1)NC(=O)c3ccc(s3)NC(=O)c4ccco4 C66514594
Cc1cc(n(n1)Cc2cccc(c2)NC(=O)NC[C@@H](C)[NH+]3CCC[C@@H](C3)C)C C66681528
Cc1ccc(cc1C(=O)NC(C)C)NC(=O)N2CCC(CC2)CC[NH+](C)C C66686537
Cc1c(cn(n1)C)[C@H](C)NC(=O)NCc2ccc(cc2)C[NH+]3CCCCCCC3 C66926261
C1CC[NH+]2CC[C@@H]([C@H]2C1)NC(=O)N3CCC(CC3)NC(=O)CC4CCCC4 C66926357
CC(C)[NH+]1CC[C@H](C1)CNC(=O)N2CCC(CC2)NC(=O)CC3CCCC3 C66952732
CC1CCN(CC1)c2ccc(c[nH+]2)CNC(=O)N3CC[C@H](C3)Nc4ccccc4 C67616504
Cc1nnc(n1N)SCC(=O)N2CCCC[C@@H]2C C05993087
C[NH+]1CCN(CC1)NC(=O)[C@H]2CCCC[C@@H]2C(=O)[O-] C02772191
CO[C@H]1[C@@H]2[C@H](O[C@@H]1[C@H](CO)O)OC3(O2)CCCCC3 C14591861
c1cnc2c(c1Cl)cnn2[C@H]3C[C@@H]([C@@H](O3)CO)O C28097491
Cc1cc(nc(n1)NNC=C2C(=O)CC(CC2=O)C)C C13841686
c1cc2c(cc1S(=O)(=O)N3CCC[C@@H](C3)O)CC(=O)N2 C35119010
CN(C)C(=O)[C@H]1CCCN1c2cc3c(cc2N)OCCO3 C36132170
Cc1c(n(c2c1c(nc(n2)C)N)C3CCS(=O)(=O)CC3)C C36332586
CC(C)c1c(c(=O)n(n1C)[C@@H]2CCS(=O)(=O)C2)N C36947712
Cc1nccn1c2ccc(cn2)NC(=O)[C@H]3CSCN3 C37005291
CCn1cc(c(n1)N)S(=O)(=O)N2CCC[C@H](C2)C C37557198
C[C@@H]1CCC[C@H](N1S(=O)(=O)c2cn(nc2N)C)C C37557784
Cc1c(c(n[nH]1)C)C(=O)N[C@H](C)C(=O)N2CCCCC2 C37791645
c1cc(cnc1)[C@H]2C3=C(N=N[C@H]3NC4=C2C(=O)CCC4)O C39358641
Cc1c(c2c(n1OC)-c3c(c(=O)cc[nH]3)C(=O)CC2)O C39458513
CO[P@@]1(=O)NN2C[C@@H]3C=C(C(=C[C@@H]3C[C@@H]2CO1)O)F C39467874
CC(C)C(=O)N1CCN(CC1)C(=O)c2cc(cn2C)N C40320981
c1ccc2c(c1)C[C@H]([C@H]2NS(=O)(=O)N3CCOCC3)O C42191552
Cn1cc(cn1)S(=O)(=O)N[C@@H]2c3ccccc3C[C@@H]2O C42191657
c1csc(n1)NC(=O)NC[C@@H]2CCS(=O)(=O)C2 C43160391
Cc1csc(n1)NC(=O)N[C@H]2CCS(=O)(=O)C2 C43241339
C1C[C@@H](CN(C1)C(=O)Nc2nnc(s2)C3CC3)CO C43360342
CO[C@@H]1[C@@H]2[C@@H](O[C@@H]1[C@H](CO)O)OC3(O2)CCCCC3 C44168133
CC(=O)NNC(=O)[C@H]1CC(=O)N(C1)c2ccc3c(c2)CCC3 C45130938
Cc1c(c(c(o1)C)S(=O)(=O)N)C(=O)N2CCC[C@H](C2)C C45790982
Cc1cc(c(o1)C)C(=O)NNC(=O)c2c(ncs2)C C46566803
CC(=O)NC1(CCCCC1)C(=O)N[C@H]2CCS(=O)(=O)C2 C48758408
Cc1c(c(n(n1)C)Cl)C(=O)N2CCC(CC2)CC(=O)N C48792286
CC(=O)N1CCC(CC1)NC(=O)NC[C@H]2CCCOC2 C49267449
Cc1nc(cn1C)S(=O)(=O)N2c3ccc(cc3C[C@@H]2C)N C50252805
CNc1c(cc(cn1)C(=O)N[C@H]2CCS(=O)(=O)C2)Cl C50712115
C[C@H](c1nncn1C)NC(=O)c2cccc3c2NCCC3 C50958203
c1cc2c(c[nH]c2nc1)S(=O)(=O)N3CC[C@H](C3)CO C51885907
c1csc2n1c(=O)c(cn2)C(=O)N[C@H]3CCCC[C@@H]3O C51991140
CS(=O)(=O)N1CCC[C@H](C1)C(=O)N[C@@H]2CCCC[C@@H]2O C52000289
Cc1c(c(on1)C)S(=O)(=O)N[C@@H]2CCCC[C@H]2O C52004454
Cn1cc(nc1)S(=O)(=O)N2CCc3c2cc(cc3)N C52095925
C[C@H]1C[C@@H]1NC(=O)N2CCC(CC2)[NH+]3CCC[C@@H]3C(=O)[O-] C52297527
Cc1c(sc(n1)N)C(=O)N2CCC(CC2)C(=O)N(C)C C55173689
COC(=O)c1c2c(sc1N)CN(CC2)C(=O)OC C56900950
CC1(CCN(CC1)S(=O)(=O)c2cn(nc2N)C)C C61819052
Cn1ccc(n1)NC(=O)c2ccc(cn2)C#CCCO C61861538
C1CCc2c(c(n[nH]2)C(=O)N[C@@H]3CCS(=O)(=O)C3)C1 C62088953
Cc1c(c(n(n1)C)C)/C=C/C(=O)N2C[C@H](CC[C@@H]2C)C(=O)N C63843649
Cc1c(c(sn1)NC)C(=O)NC2CCN(CC2)C(=O)C C48260658
COc1c[nH]c(cc1=O)C(=O)NC2=C[C@@H]3C(=CC=N3)C=C2 C64428504
Cn1ccnc1CSc2c(cc(c(n2)N)C#N)C#N C64652995
C[C@@H]1CCC[C@@H](N1C(=O)CSC2=NC(=O)CC(=N2)N)C C64672610
c1cc(ccc1C(=O)N2CCCC2)n3c(c(cn3)C#N)N C66239559
Cc1cccc(c1)C(=O)NNC(=O)[C@@H]2CCCN(C2)C(=O)C C66569787
```
