## Supplementary material for "Using Single Protein/Ligand Binding Models to Predict Active Ligands for Unseen Proteins": Code and dataset: CHEMBL2292 (part 1 of 2)

```
C[C@@H](C(=O)Nc1ccccc1C(=O)NC2CC2)[NH3+] C19433863
CC(C)(C[NH+]1CCC(CC1)C(=O)N)C(=O)N C33433830
c1cc(=O)n(cc1N)CC[NH+]2CCC[C@H]2C(=O)N C37065287
C1CCCC(CC1)NC(=O)C(=O)NCC[NH3+] C37244010
CCNC(=O)C[NH2+]C1CCN(CC1)C(=O)N C37262511
C1CC1NC(=O)C[NH2+]C2CCN(CC2)C(=O)N C37262950
CC(C)NC(=O)N(CC(=O)N)[C@@H]1CCC[NH2+]C1 C37542228
c1cc(c(c(c1)F)C#N)NC(=O)CNC(=O)C[NH3+] C37626418
Cc1c(cn[nH]1)S(=O)(=O)N[C@H]2CCCC[C@@H]2[NH3+] C38050221
c1csc(c1C(=O)N)NC(=O)[C@H]2CCC[NH2+]2 C40859312
C[C@@H]1CC[C@@H](CN1C(=O)C(C)(C)[NH3+])C(=O)N C40923981
C[C@@H]1CN(CC(O1)(C)C)C(=O)[C@@H](CC(=O)N)[NH3+] C41679895
C[C@H]1CN(CC(O1)(C)C)C(=O)[C@H](CC(=O)N)[NH3+] C41679898
c1cc(ccc1C[NH+]2CCC[C@@H]2CO)/C(=N\O)/N C42432899
CC[C@H](/C(=N/O)/N)C(=O)N[C@H]1CC[NH+](C1)C C44874809
C[C@@H]1CN(C[C@@H](O1)C)CC[C@@](C)(C(=O)N)[NH3+] C45228142
C[C@H]1CN(C[C@@H](O1)C)CC[C@@](C)(C(=O)N)[NH3+] C45228145
C[C@@H]1CN([C@@H](CO1)C)CC[C@@](C)(C(=O)N)[NH3+] C45269083
C[C@H]1CN([C@@H](CO1)C)CC[C@@](C)(C(=O)N)[NH3+] C45269085
C1CCc2nnc(n2CC1)SC[C@@H](C(=O)N)[NH3+] C45582919
C[C@H](C(=O)NC1CC[NH+](CC1)C(C)C)NC(=O)N C47829607
C1CC[NH+]([C@@H](C1)CCO)CC(=O)NC(=O)N C49801258
CC(C)CNC(=O)NC(=O)CN1CC[C@H](C1)[NH3+] C50243229
C[C@@H](C(=O)Nc1ccccc1S(=O)(=O)N)[NH2+]C C54075741
c1cnc(c(n1)C(=O)N)NC2C[C@H]3CC[C@@H](C2)[NH2+]3 C54399069
CC(C)N(CC(=O)N)C(=O)[C@H]1CCCC[C@@H]1[NH3+] C55087611
CC(C)N(CC(=O)N)C(=O)[C@@H]1CCCC[C@H]1[NH3+] C55087613
C[C@H]1CC[C@H](C[C@@H]1[NH3+])C(=O)N(CC(=O)N)C(C)C C55129056
C[C@@H]1C[C@H](CC[C@@H]1[NH3+])C(=O)N(CC(=O)N)C(C)C C55129062
C[C@@H]1CC[C@@H](C[C@@H]1C(=O)N(CC(=O)N)C(C)C)[NH3+] C55129090
C[C@@H]1CC[C@H](C[C@@H]1C(=O)N(CC(=O)N)C(C)C)[NH3+] C55129093
C[C@H]1CC[C@H](C[C@@H]1C(=O)N(CC(=O)N)C(C)C)[NH3+] C55129095
C[C@H]1C[C@@H](CC[C@@H]1C(=O)N(CC(=O)N)C(C)C)[NH3+] C55129115
C[C@@H](C(=O)NC)NC(=O)C[C@@H]1CCCC[C@@H]1[NH3+] C55140543
C[C@H](C(=O)NC)NC(=O)C[C@@H]1CCC[C@@H](C1)[NH3+] C55140584
C[C@@H](C(=O)NC)NC(=O)C[C@H]1CCC[C@@H](C1)[NH3+] C55140586
C[C@H](C(=O)NC)NC(=O)C[C@H]1CCC[C@@H](C1)[NH3+] C55140588
CNC(=O)CNC(=O)[C@@H]1CCC[C@@H](C1)C[NH3+] C55146882
CNC(=O)CNC(=O)[C@H]1CCC[C@@H](C1)C[NH3+] C55146884
CC[NH2+]C1CCN(CC1)CC(=O)NC(=O)N C37469366
CC(C)NC(=O)N1CCC[C@@H](C1)C(=O)NCC[NH3+] C59926929
c1ccc(cc1)[C@H](C[NH3+])C(=O)N[C@H]2CCCNC2=O C61613297
c1c[nH+]c(cc1N2CCCC[C@@H]2CO)/C(=N\O)/N C61813697
C[C@H]1CN(CC(O1)(C)C)CC[C@@H](C(=O)N)[NH3+] C62527754
c1c(c(n[nH]1)C(=O)N[C@H]2C[NH+]3CCC2CC3)N C62810568
CC1(CC[NH2+]CC1)C(=O)NC(C)(C)C(=O)N C62841076
C[NH2+]C[C@H]1CCCCN1CC(=O)NC(=O)N C63169118
C[C@@H](C(=O)NC(=O)N)N1CCCC[C@@H]1C[NH2+]C C63169209
CC(C)(C)NC(=O)C[NH+]1C[C@@H](C[C@@H]1C(=O)N)O C67128697
CC(C)(C)NC(=O)C[NH+]1C[C@H](C[C@@H]1C(=O)N)O C67128698
CC1CCC(CC1)[NH2+][C@H](C)C(=O)NC(=O)N C20309505
c1cc(oc1)[C@H](c2ccc3c(c2)NC(=O)CC(=O)N3)[NH3+] C35381082
CC(C)N(CC(=O)N)C(=O)C1(CCCCC1)[NH3+] C36134797
c1cc(c(c2c1[C@@H](C[C@@]3(O2)CC[NH2+]C3)O)O)O C36141785
c1cc(c(c2c1[C@H](C[C@@]3(O2)CC[NH2+]C3)O)O)O C36141786
c1cc(cc(c1)[N+](=O)[O-])NC(=O)N[C@@H]2C[C@@H]2[NH3+] C36263290
c1cc(cc(c1)[N+](=O)[O-])NC(=O)N[C@@H]2C[C@H]2[NH3+] C36263294
c1cc(cc(c1)[N+](=O)[O-])NC(=O)N[C@H]2C[C@H]2[NH3+] C36263296
c1c2c(cc(c1N[C@H]3C[C@H]3[NH3+])[N+](=O)[O-])NC(=O)CC2 C36267608
CC(C)[C@@H](C(=O)Nc1ccc(cc1[N+](=O)[O-])O)[NH3+] C37000635
CC(C)[C@H](C(=O)Nc1ccc(cc1[N+](=O)[O-])O)[NH3+] C37000636
C[C@H]1CCCC[C@@H]1NC(=O)CNC(=O)C[NH3+] C37481771
c1cc([nH]c1C(=O)N[C@H]2CCCC[C@@H]2[NH3+])[N+](=O)[O-] C38049641
c1cc([nH]c1C(=O)N[C@@H]2CCCC[C@H]2[NH3+])[N+](=O)[O-] C38049642
c1cc([nH]c1C(=O)N[C@H]2CCCC[C@H]2[NH3+])[N+](=O)[O-] C38049643
CN(C)Nc1c(c(nc[nH+]1)Nc2nccs2)N C40759942
c1c(c(n[nH]1)[N+](=O)[O-])N[C@@H]2CCCC[C@@H]2[NH3+] C40998935
c1c(c(n[nH]1)[N+](=O)[O-])N[C@H]2CCCC[C@@H]2[NH3+] C40998936
c1c(c(n[nH]1)[N+](=O)[O-])N[C@@H]2CCCC[C@H]2[NH3+] C40998937
c1cc(c(cc1c2ccc(=O)[nH]n2)N)N3CC[NH2+]CC3 C41631251
Cc1c(nnc(c1C[NH3+])N2CCC(CC2)CC(=O)N)C C42427034
C[C@@H](C(=O)NC)NC(=O)C1(CCCCCC1)C[NH3+] C44763555
C[C@H](C(=O)NC)NC(=O)C1(CCCCCC1)C[NH3+] C44763556
Cc1ccc(s1)C[NH2+]CC(=O)NC(=O)N C48348940
C[C@](c1cccc[nH+]1)(C(=O)[O-])N[C@H]2CCCC[C@@H]2[NH3+] C48846816
Cc1ccccc1C(=O)NNC(=O)[C@H](C(C)C)[NH3+] C49837070
c1cc(c(cc1O)F)N/C(=[NH+]\N)/C[N+](=O)[O-] C04089828
c1cc(c(cc1[N+](=O)[O-])C[NH+]2CCC[C@@H]2C(=O)N)N C50812459
c1cc(c(cc1[N+](=O)[O-])C[NH+]2CCC[C@H]2C(=O)N)N C50812460
c1cc(c(nc1)NN)C(=O)N[C@@H]2CC[NH+]3[C@@H]2CCCC3 C51121138
c1cc(c(cc1[N+](=O)[O-])C[NH+]2CCC[C@H](C2)O)NN C51145872
c1c(c(n[nH]1)[N+](=O)[O-])NC2CCC(CC2)[NH3+] C51693745
C1CC[C@@H]([C@@H](C1)[NH2+]C2CCN(CC2)C(=O)N)O C52000506
CC(C)(C)OC(=O)NC1(CC[NH+](CC1)C)/C(=N/O)/N C54138817
C[C@H]1CCC[C@H]([C@@H]1C(=O)NCC(=O)NC(C)C)[NH3+] C55128386
C1CCN([C@@H](C1)C(=O)N)C(=O)CC2CCC(CC2)[NH3+] C55135133
C1CCN([C@H](C1)C(=O)N)C(=O)CC2CCC(CC2)[NH3+] C55135135
C[C@@H]1CC[C@H](C[C@@H]1C(=O)N2CCCC[C@@H]2C(=O)N)[NH3+] C55135154
C1C[C@@H](C[C@@H](C1)C(=O)N2CCC[C@@H]2C(=O)N)CC[NH3+] C55146494
C1C[C@H](C[C@@H](C1)C(=O)N2CCC[C@@H]2C(=O)N)CC[NH3+] C55146496
c1ccc(cc1)[C@@H](C[NH3+])C(=O)Nc2cc[nH]n2 C61612764
c1ccc(cc1)[C@H](C[NH3+])C(=O)Nc2cc[nH]n2 C61612765
C[NH+]1CC[C@@H](C1)NC(=O)[C@@H](c2ccccc2)/C(=N/O)/N C61617304
CC[C@@]1(CC[NH2+]C1)C(=O)Nc2c(ccs2)C(=O)N C62900866
CC[C@]1(CC[NH2+]C1)C(=O)Nc2c(ccs2)C(=O)N C62900868
C[C@@H](CC(=[NH2+])N)N(C)c1c2c([nH]cn2)ncn1 C63092441
c1c(c(n[nH]1)[N+](=O)[O-])N[C@@H]2CCC[C@@H]2[NH3+] C63176547
c1c(c(n[nH]1)[N+](=O)[O-])N[C@H]2CCC[C@@H]2[NH3+] C63176549
c1c(c(n[nH]1)[N+](=O)[O-])N[C@@H]2CCC[C@H]2[NH3+] C63176551
c1c(c(n[nH]1)[N+](=O)[O-])N[C@H]2CCC[C@H]2[NH3+] C63176554
c1cc(sc1)C(=O)[C@@H]2[C@@H](NC(=O)N[C@@]2(C(F)(F)F)O)c3ccc(cc3)O C04279743
c1cc(sc1)C(=O)[C@H]2[C@@H](NC(=O)N[C@@]2(C(F)(F)F)O)c3ccc(cc3)O C04279744
c1cc(sc1)C(=O)[C@@H]2[C@H](NC(=O)N[C@@]2(C(F)(F)F)O)c3ccc(cc3)O C04279745
Cc1ccccc1C(=O)NC(=S)Nc2c(c3c(s2)C[C@@H](CC3)C)C(=O)N C00623841
Cc1ccccc1C(=O)NC(=S)Nc2c(c3c(s2)C[C@H](CC3)C)C(=O)N C00623838
CNc1ccccc1C(=O)NNC(=O)Nc2ccc(cc2F)F C02167753
CSc1ccc(cc1)[C@@H]2[C@H]([C@@](NC(=O)[C@@H]2C(=O)N)(c3ccccc3)O)C#N C04833300
c1cc(sc1)C(=O)[C@@H]2[C@@H](NC(=O)N[C@]2(C(F)(F)F)O)c3ccc(cc3)O C12377925
Cc1ccc(c(c1)C)N[C@H](C)C(=O)Nc2ccc3c(c2)[nH]c(=O)[nH]3 C12563954
CSc1ccc(cc1)[C@@H]2[C@H]([C@](NC(=O)[C@@H]2C(=O)N)(c3ccccc3)O)C#N C15017018
CSc1ccc(cc1)[C@@H]2[C@@H]([C@](NC(=O)[C@@H]2C(=O)N)(c3ccccc3)O)C#N C15017020
C[C@]1(Cc2c(c(n[nH]2)O)[C@H]([C@H]1C(=O)NC)c3ccc(cc3)Br)O C15105996
c1cc(c(cc1F)Cl)C(=O)Nc2nc(cs2)c3cc([nH]c3)C(=O)N C30982320
[H]/N=C/1\N=C(N[C@H](O1)C(Cl)(Cl)Cl)N[C@@H](C(Cl)(Cl)Cl)O C35145045
Cc1c(sc(n1)N)SCC(=O)NC(=O)NC2CCCCC2 C37036621
Cc1cc(cc(c1C)NC(=O)c2cc(c[nH]2)Br)S(=O)(=O)N C37496073
c1ccc(c(c1)C(F)(F)F)NC(=O)Nc2nc(cs2)C(=O)N C36709088
c1cc(ccc1[C@H](CC(=O)NC2CCCCC2)NC(=O)N)Br C40069441
c1cc(sc1CCNC(=O)NC2CCCCC2)S(=O)(=O)N C40218871
CC[C@H](/C(=N/O)/N)NS(=O)(=O)c1cc(sc1Cl)Cl C40376779
c1c(cc(c(c1Cl)S(=O)(=O)NC/C(=N/O)/N)Cl)Br C40377129
c1cc(ccc1S(=O)(=O)NC2(CCCCC2)/C(=N\O)/N)Cl C40377222
CC[C@H](C)NC(=O)c1c(c\2c(o1)CCC/C2=N\NC(=S)N)C C40824437
Cc1c\2c(oc1C(=O)NC(C)(C)C)CCC/C2=N\NC(=S)N C40824464
C[C@@H]1CCC[C@@H](C1)NS(=O)(=O)c2cc(cnc2NN)Br C41070057
c1c(cc(cc1N)N)c2nnnn2c3cc(cc(c3)Cl)Cl C42015032
c1cc(ccc1C(=O)Nc2c(c3c(s2)CCC3)C(=O)NC(=O)N)Cl C44452569
Cc1ccc(s1)CNC(=O)NNC(=O)Cc2c[nH]c3c2cccc3 C45678994
c1ccc2c(c1)C[C@H](CO2)CNC(=O)Nc3ccccc3CC(=O)N C45724932
C[C@@H](c1ccc2c(c1)[nH]c(=O)[nH]2)NC(=O)c3cc4ccccc4[nH]3 C47534711
C[C@H](C(=O)Nc1ccc2c(c1)[nH]c(=O)[nH]2)Sc3ccc(cc3)O C47895306
c1cc(c(cc1NC(=O)C(=O)NC2CCCCCCC2)C(=O)N)F C48638294
CCCc1c2c([nH]n1)OC(=C([C@H]2c3c[nH]c4c3cccc4)C#N)N C18116993
c1cc(nnc1C(=O)Nc2c(cc(cc2Cl)Br)Cl)NN C51122960
C[C@@H](CNS(=O)(=O)c1cc(cc(c1)Cl)Cl)/C(=N/O)/N C54156150
CC[C@H](C/C(=N/O)/N)NC(=O)c1ccc(cc1Br)F C54163164
c1ccc2c(c1)C[C@@H]([C@@H]2NC(=O)NCC(=O)Nc3ccc(c(c3)F)F)O C57003514
c1cc(c(cc1Cl)Cl)c2nnc(n2N)SCCC(=O)N C21655319
Cc1ccccc1[C@@H]2c3c(nn(c3OC(=C2C(=O)N)N)c4ccccc4)C C58903609
c1cc(ccc1/C=N/c2ccc(cc2)S(=O)(=O)N=C(N)N)Br C59460847
c1cc(sc1S(=O)(=O)N[C@H]2CCC[C@H]2/C(=N\O)/N)Br C61887980
c1cc(sc1S(=O)(=O)N[C@H]2CCC[C@@H]2/C(=N\O)/N)Cl C61887982
c1cc(sc1S(=O)(=O)N[C@H]2CCC[C@H]2/C(=N\O)/N)Cl C61887984
c1ccc2c(c1)N[C@H](S2)NCCNC(=O)c3ccc4c(c3)nc[nH]4 C64079723
c1cc2c(cc1Br)c(c([nH]2)C(=O)NNC(=O)NCC3CC3)Cl C65191905
CC1(CCCC1)CNC(=O)NCc2ccc(s2)S(=O)(=O)N C66595883
CNC(=O)c1ccc(cc1)NC(=O)NC[C@@]2(CCCc3c2cccc3)O C66951862
C[C@H](c1[nH]c2ccccc2n1)NC(=O)NC[C@]3(CCCc4c3cccc4)O C66976334
Cc1cc([nH]c(=O)c1CNC(=O)NC[C@]2(CCCc3c2cccc3)O)C C66976487
c1ccc(cc1)[C@@H]2C[C@@H]2NC(=O)NNC(=O)c3cc(c[nH]3)Br C67613996
C1CC[NH+]=C(NC1)N/N=C/C=N\NC2=[NH+]CCCCN2 C08665439
c1[nH]c2c([nH+]1)C3(CCN(CC3)CC[NH3+])NCC2 C26476579
CCC(=O)Nc1c(c2c(s1)C[NH+](CC2)C)C(=O)NCC[NH3+] C31946769
CC(C)[C@H](C(=O)N1CCC(CC1)[NH3+])[NH+]2CCC(CC2)C(=O)N C32075930
c1cc(c(cc1C(=[NH2+])N)F)C[NH+]2CCN(CC2)CCO C36231522
CCC[C@@H]1CC[C@H]([C@@H](C1)[NH+]2CCC[C@@H](C2)C(=O)N)C[NH3+] C37157750
CCC[C@H]1CC[C@@H]([C@@H](C1)[NH+]2CCC(CC2)C(=O)N)C[NH3+] C37158204
CC[C@@H]1CC[C@H]([C@@H](C1)[NH+]2CCC(CC2)C(=O)N)C[NH3+] C37158214
CCC[C@H]1CC[C@H]([C@@H](C1)[NH+]2CCC[C@@H]2C(=O)N)C[NH3+] C37158883
C[C@@H]1CC[C@@H]([C@@H](C1)[NH+]2CCC[C@@H]2C(=O)N)C[NH3+] C37158893
C[C@H]1CC[C@@H]([C@@H](C1)[NH+]2CCC[C@@H]2C(=O)N)C[NH3+] C37158895
c1cc2cc(c1)NCC[NH2+]CCC[NH2+]CCN2 C39124197
c1ccc(c(c1)[C@H]2[NH+]=C3C=CC(=[NH2+])C=C3[N-]2)[C@H]4[NH+]=C5C=CC(=[NH2+])C=C5[N-]4 C39698145
c1cc(ccc1[C@@H]2[NH+]=C3C=CC(=[NH2+])C=C3[N-]2)[C@H]4[NH+]=C5C=CC(=[NH2+])C=C5[N-]4 C39702015
C1CC[C@H]([C@H](CC1)[NH+]2CCC(CC2)C(=O)N)[NH3+] C40431143
CC(C)(C)NC(=O)NC(=O)C[NH+]1[C@@H]2CC[C@H]1CC(C2)[NH3+] C40750132
CC1(CC(CC([NH2+]1)(C)C)NC(=O)CCC[NH3+])C C40810364
CC(C)[C@H](C(=O)NC1CC([NH2+]C(C1)(C)C)(C)C)[NH3+] C40810380
CC1(CC(CC([NH2+]1)(C)C)NC(=O)C2(CCCC2)[NH3+])C C40810431
CCCC[C@@H](C(=O)NC1CC([NH2+]C(C1)(C)C)(C)C)[NH3+] C40810436
CC1(CC(CC([NH2+]1)(C)C)NC(=O)C2CCC(CC2)[NH3+])C C40810445
CC1(CC(CC([NH2+]1)(C)C)NC(=O)C(C)(C)[NH3+])C C40925104
CC(C)NC(=O)NC(=O)C[NH+]1CCC[C@@H](C1)[NH3+] C41029141
C[C@@H]1CC[C@@H](C[NH+]1[C@@H]2CCCCC[C@@H]2C[NH3+])C(=O)N C42428226
C[C@@H]1CC[C@@H]([C@@H](C1)[NH+]2C[C@@H](CC[C@@H]2C)C(=O)N)C[NH3+] C42428230
C1CC[C@H]([C@H](C1)C[NH3+])[NH+](CC(=O)N)C2CCCC2 C42428527
C[C@H]1CC[C@@H](C[NH+]1[C@@H]2CCCCC[C@@H]2[NH3+])C(=O)N C42438599
C[C@@H]([C@H](C(C)(C)C)[NH+]1CCC[C@@H](C1)C(=O)N)[NH3+] C43291514
C[C@H]([C@@H](C(C)(C)C)[NH+]1CCCC[C@@H]1C(=O)N)[NH3+] C43294059
Cc1ccc(o1)[C@H]([C@@H](C)[NH3+])[NH+]2CCC(CC2)CC(=O)N C43365079
C1CCC(CC1)NC(=O)NC(=O)C[NH+]2CCC(CC2)C[NH3+] C44514220
C1C[C@@H](C[NH+](C1)CC(=O)NC(=O)NC2CC2)C[NH3+] C44529897
CC(C)CNC(=O)NC(=O)C[NH+]1CCCC[C@@H]1C[NH3+] C44558249
C=CCNC(=O)NC(=O)C[NH+]1CCCC[C@@H]1C[NH3+] C44558426
C[C@@](CC[NH+]1CCC[C@@H]1C2CCCC2)(C(=O)N)[NH3+] C45277409
C[C@](CN1CC[NH+](CC1)CC2CC2)(C(=O)N)[NH3+] C45282333
CC(=O)/[NH+]=c\1/ccc-2c(cc(oc2c1)O)CSC(=[NH2+])N C46171902
C[C@@H](C(=O)Nc1ccccc1C[NH3+])[NH+]2CCCC[C@@H]2CO C48857292
C1CCC(C1)NC(=O)NC(=O)C[NH+]2CC[C@@H](C2)C[NH3+] C50247312
C=CCNC(=O)NC(=O)C[NH+]1CC[C@@H](C1)C[NH3+] C50248077
C1CCC(CC1)NC(=O)NC(=O)C[NH+]2CC[C@@H](C2)C[NH3+] C50248862
C1CC[NH+]([C@@H](C1)C(=O)N)CC2(CC[NH2+]CC2)O C51016131
C1CC[NH+](CC1)C2CCN(CC2)CC[C@H](C(=O)N)[NH3+] C62453667
CC[C@]1(CCC[NH2+]C1)C(=O)NC2CC[NH+](CC2)CC(=O)N C62855689
C1CC[NH+](C1)[C@@H]2CCN(C2)C(=O)[C@@H](CC(=O)N)[NH3+] C62972995
C1CC[NH+](C1)[C@H]2CCN(C2)C(=O)[C@H](CC(=O)N)[NH3+] C62972998
C[NH+]1CCC(CC1)CN(C)C(=O)[C@@H](CC(=O)N)[NH3+] C63123920
C1C[C@@H]([C@@H](C1)O)[NH+]2CCC[C@@H](C2)C(=O)NCC[NH3+] C63180093
C1CC[NH+](CC1)C2(CCN(CC2)C(=O)[C@]34C[NH2+]C[C@H]3CNC4)C(=O)N C65396135
CC(C)(C)OC(=O)[C@@H](C1CCC(CC1)C[NH3+])[NH3+] C67172255
C[C@H](c1ccccc1NC(=O)c2ccc(cc2)O)[NH3+] C19405393
C[C@@H](c1ccccc1NC(=O)c2ccc(cc2)O)[NH3+] C19405396
c1cc(c(nc1)N2CCCC[C@@H]2CCO)C(=[NH2+])N C19482391
c1cc2c(cc1[C@@H](CC3CCCC3)[NH3+])NC(=O)CC(=O)N2 C19971632
c1cc2c(cc1[C@@H](CC3CCCCC3)[NH3+])[nH]c(=O)c(=O)[nH]2 C20252145
c1c2c(cc(c1NC(=O)CC[NH3+])Cl)NC(=O)C2 C37020542
c1c2c(cc(c1F)NC(=O)CC[NH3+])NC(=O)CC2 C37032531
c1ccc(cc1)[C@H](C(=O)Nc2cccc3c2[nH]nc3)[NH3+] C37044387
CC[C@@H](C)[C@@H](C(=O)N1C[C@@H](CC[C@@H]1C)C(=O)N)[NH3+] C37821549
CC[C@H](C)[C@@H](C(=O)N1C[C@@H](CC[C@@H]1C)C(=O)N)[NH3+] C37821550
CC[C@H](C)[C@H](C(=O)N1C[C@@H](CC[C@@H]1C)C(=O)N)[NH3+] C37821552
c1cc(sc1C#CC[NH3+])C(=O)N2CCC(CC2)C(=O)N C40233677
c1cc(c(cc1N)N)C(=O)N2CC[NH+]3CCCC[C@@H]3C2 C40326617
CC[C@H](C)[C@@H](C(=O)N1C[C@H](CC[C@H]1C)C(=O)N)[NH3+] C40468458
c1ccc(c(c1)N2CCC[C@@H](C2)[NH3+])S(=O)(=O)N C41030127
c1ccc(c(c1)N2CCC[C@H](C2)[NH3+])S(=O)(=O)N C41030128
C[C@@H]1CC[C@@H](CN1[C@@H](C[NH3+])C(F)(F)F)C(=O)N C42427181
C[C@H]1CC[C@@H](CN1[C@@H](C[NH3+])C(F)(F)F)C(=O)N C42427182
C[C@@H]1CC[C@H](CN1[C@@H](C[NH3+])C(F)(F)F)C(=O)N C42427183
C[C@H]1CC[C@H](CN1[C@@H](C[NH3+])C(F)(F)F)C(=O)N C42427184
c1c2c(nc(c1C(=O)N)N3CCC(CC3)[NH3+])CCC2 C43405703
c1ccc2c(c1)nc(s2)c3ccc(o3)[C@H](C[NH3+])N C44473722
C[C@](CCn1cc(cn1)Br)(C(=O)N)[NH3+] C45437510
c1cc(c(cc1/C(=N\O)/N)F)C[NH+]2CCC[C@@H]2CO C48860488
c1cc2c(cc1[C@H](C3CCCCCC3)[NH3+])[nH]c(=O)c(=O)[nH]2 C53714046
C1C[C@H](C[NH2+]C1)CC(=O)NC2CCC(CC2)C(=O)N C54306414
C[C@@H](C[NH3+])C(=O)N1Cc2ccccc2C[C@H]1C(=O)N C54340639
C[C@H](C[NH3+])C(=O)N1Cc2ccccc2C[C@H]1C(=O)N C54340642
C[C@@H]1CCC[C@@H]([C@@H]1C(=O)N2CCC(CC2)C(=O)N)[NH3+] C55091446
C[C@H]1CCC[C@H]([C@@H]1C(=O)N2CCC(CC2)C(=O)N)[NH3+] C55091451
C1C[C@@H](C[C@H](C1)[NH3+])CC(=O)N2CCC(CC2)C(=O)N C55091457
C1C[C@H](C[C@H](C1)[NH3+])CC(=O)N2CCC[C@@H](C2)C(=O)N C55091610
C1C[C@@H](N(C1)C(=O)CC2CCC(CC2)[NH3+])C(=O)N C55125855
C[C@@H]1[C@H](CCC[C@@H]1[NH3+])C(=O)N(CC(=O)N)C(C)C C55129078
C[C@H]1CCC[C@@H]([C@@H]1[NH3+])C(=O)N(CC(=O)N)C(C)C C55129084
C[C@@H]1CCC[C@H]([C@@H]1[NH3+])C(=O)N(CC(=O)N)C(C)C C55129086
C[C@H]1CCC[C@H]([C@@H]1C(=O)N(CC(=O)N)C(C)C)[NH3+] C55129101
CCNC(=O)[C@@H](C)NC(=O)[C@H]1CC[C@@H]([C@@H](C1)[NH3+])C C55129125
CCNC(=O)[C@H](C)NC(=O)[C@H]1C[C@@H](CC[C@@H]1C)[NH3+] C55129167
CCNC(=O)[C@@H](C)NC(=O)[C@H]1CC[C@@H](C[C@@H]1C)[NH3+] C55129191
C1C[C@@H](C[C@@H](C1)C(=O)N2CCC(CC2)C(=O)N)C[NH3+] C55145034
C1C[C@H](C[C@@H](C1)C(=O)N2CCC[C@@H](C2)C(=O)N)C[NH3+] C55145071
C[C@H]1CC[C@@H](CN1C(=O)C2CCC(CC2)C[NH3+])C(=O)N C55161439
c1cc(cc(c1)N)[C@@H](CCN2CCC[NH2+]CC2)O C57662538
c1ccc2c(c1)c(c[nH]2)C[C@@H](C(=O)N3CC[C@@H](C3)O)[NH3+] C61712300
c1c(c(cc2c1[nH]c(=O)[nH]2)Br)[C@@H]([C@H]3CCCOC3)[NH3+] C62235137
c1ccc2c(c1)C[NH+](CCO2)CC[C@@H](C(=O)N)N C63013257
c1ccc2c(c1)C[NH+](CCO2)CC[C@H](C(=O)N)N C63013258
c1ccc(cc1)[C@@H](Cc2ccccc2S(=O)(=O)N)[NH3+] C63024638
c1cc2c(=O)cc([nH]c2c(c1)F)C(=O)N[C@@H]3CC[C@H](C3)[NH3+] C67642115
c1cc(c(cc1[C@@H]2CCc3c(cc(cc3O2)O)O)O)O C00968072
CC(C)c1ccc(cc1)[C@@H]2c3ccc(cc3OC(=C2C#N)N)N C00196760
c1cc(c(cc1I)C(=O)NN)O C02784359
CC1=C([C@H](NC(=S)N1)/C=C\c2ccccc2)C(=O)N C05551873
C[C@H]([C@@H](c1ccccc1)Nc2ccccc2)C(=O)NN C01600608
C[C@@H]([C@H](c1ccccc1)Nc2ccccc2)C(=O)NN C01600609
C[C@H]([C@H](c1ccccc1)Nc2ccccc2)C(=O)NN C01600610
Cc1cc2c(cc1C)oc(n2)c3cc(c(c(c3)N)C)N C08703367
C#CCN[C@@H](c1ccccc1)c2ccc(c(c2O)O)O C19875616
C[C@@H](c1ccc(cc1O)O)Nc2ccc3c(c2)cc[nH]3 C20132532
C[C@@H]1CCCC[C@@H]1Nc2cc3c(cc2N)NC(=O)CC3 C35341246
c1cc(ccc1[C@@H](CNC(=O)CC2CCCCC2)O)N C35366991
c1ccc(cc1)[C@@H](CNC(=O)Cc2ccccc2N)O C35599019
C[C@@H](c1ccc(cc1O)O)NC[C@H](c2ccccc2)O C35601299
Cc1ccc(c(c1O)C)N[C@@H](C)c2cc(ccc2O)O C37130494
C[C@@H](c1ccccc1N)NC(=O)Nc2ccccc2F C37179042
c1cc(ccc1[C@@H](CNc2ccc(cc2F)C#N)O)N C37671153
Cc1ccccc1N[C@](C)(c2ccc(cc2)O)C(=O)N C37950118
C/C(=C\CO)/[C@@H](C[C@@H]1[C@@]2(CC[C@@H](C([C@@H]2CC[C@@]1(C)O)(C)C)O)C)O C39560067
c1cc(c(cc1N)N)C(=O)N2CCC[C@H]3[C@@H]2CCCC3 C40305443
CCCNC(=O)NC1(CCC(CC1)CC)C(=S)N C40361708
CC[C@@](C)(C(=S)N)NC(=O)c1ccc(cc1O)Br C44483950
CC(C)[NH+]1C[C@H]2CCC[C@@H](C1)C2[NH2+]CCC(=O)NC C44990489
c1cc(c(cc1N)N)C(=O)N2CCC[C@H]2C3CCCC3 C45064086
c1cc(c(cc1[C@@H]2Nc3cc(ccc3C(=O)N2)Cl)O)O C48310806
Cc1cccc2c1C(=O)N[C@@H](N2)c3ccc(c(c3)O)O C48619667
C[C@H](c1ccccc1N[C@@H](C)c2cc(ccc2O)O)O C49542243
c1cc(c(cc1N)C(F)(F)F)N[C@@H]2CCCNC2=O C50397317
c1cc(c(cc1Cl)C(=O)Nc2ccc(cc2F)Br)NN C51090088
C[C@@H](c1ccc(s1)Cl)NC(=O)c2cc(ccc2NN)Cl C51095262
C[C@H]1CCC[C@@H]([C@@H]1C)NC(=O)c2cc(ccc2NN)Cl C51096225
CC(C)[C@H](c1cccs1)NC(=O)c2ccccc2NN C51115471
c1cc2c(cc1N)cc(s2)C(=O)N[C@H]3CCCC[C@@H]3O C51988886
c1cc(c(cc1c2c(n(cn2)N)N)Br)F C52838085
CC[C@@H]1CCCC[C@H]1NC(=O)c2cc(ccc2NN)C C53008011
CC1CCC(CC1)(CO)NC(=O)c2ccc(cc2F)N C53112010
Cc1cccc(c1C(=O)N[C@@]2(CCC[C@@H](C2)C)CO)N C53112085
C[C@@H]1CCC[C@](C1)(CO)NC(=O)c2ccc(cc2Cl)N C53112101
C[C@@H]1CCC[C@@](C1)(CO)NC(=O)[C@@H](Cc2ccccc2)N C53127680
C[C@H]1CCC[C@](C1)(CO)NC(=O)[C@@H](Cc2ccccc2)N C53127688
c1cc(c(c(c1N)N2CCC(CC2)CC(=O)N)F)F C53166943
CC[C@@H]1CCCC[C@@H]1NC(=O)c2cccc(c2NN)F C54217260
c1cc2cc([nH]c2c(c1)N)C(=O)NCc3cccs3 C59973024
c1cc2cc([nH]c2c(c1)N)C(=O)NC3CCCCCC3 C59973051
C[C@H](c1ccsc1)Nc2cc3c(cc2N)CC(=O)N3 C61361320
c1c(cc(cc1SC2CCCC2)S(=O)(=O)N)N C62829172
C[C@H]1CCC[C@H](C1)NC(=O)c2c[nH]c3c2cc(cc3)N C62832473
c1ccc(cc1)[C@H](CO)NC(=O)Cc2ccccc2N C62998420
Cc1cc(ccc1NN)C(=O)Nc2ccc(cc2Br)F C63059371
Cc1cc(c(c(c1)Br)O)/C=N/c2ccc(cc2)NC(=S)N C06275706
CC(C)(C)CC(=O)N1CC[C@@H]([C@H]1C(=O)N[C@@H](Cc2cccs2)C(=O)N)NC(=O)NCC=C C03839139
COc1cc2c(cc1O[C@H]3[C@@H]([C@@H]([C@@H]([C@H](O3)CO)O)O)O)occ(c2=O)c4ccc(cc4)O C04349791
CC1=C(C(=O)c2c(c3n(c2C1=O)C[C@H]([C@@H]3O)NC(=O)C)COC(=O)N)Nc4ccccc4 C01721483
Cn1c(=O)c(c(nc1SC)N[C@@H]2[C@H]([C@@H]([C@@H]([C@@H](O2)CO)O)O)O)C(=O)CCl C05766320
c1ccc(cc1)C[C@H](C(=O)N)NC(=O)C2=C[C@H]([C@H]([C@@H](C2)O)O)NS(=O)(=O)c3cccs3 C04221786
COc1cc(c2c(c1)occ(c2=O)c3ccc(cc3)O[C@H]4[C@@H]([C@@H]([C@@H]([C@@H](O4)CO)O)O)O)O C08662731
CNc1ccc(cc1[N+](=O)[O-])S(=O)(=O)NCC(=O)OCC(=O)Nc2c(ccs2)C(=O)N C09493105
c1ccc2c(c1)C(=O)c3cccc(c3C2=O)S(=O)(=O)Nc4ccc(c(c4)C(=O)N)C(=O)N C09540521
COc1ccc(cc1)/C=C\2/C(=O)N(C(=S)S2)CC(=O)N[C@@H]3[C@@H]([C@@H]([C@@H](O[C@@H]3O)CO)O)O C06142326
CC1CCC2(CC1)C(=O)N(C(=O)N2)NC(=O)COC(=O)C[C@@H](c3ccccc3)NC(=O)N C11939086
C[C@H](C(=O)NC(=O)NC1CCCC1)OC(=O)C[C@H](c2ccccc2)NC(=O)N C11940597
c1cc(c(cc1NC(=S)N[C@@H]2CCS(=O)(=O)C2)NC(=S)N[C@@H]3CCS(=O)(=O)C3)O C12139563
Cc1cc2c(n[nH]c(=O)c2c(n1)NN)Cc3c[nH]nc3c4cccc(c4)[N+](=O)[O-] C12446854
c1ccc(c(c1)CN([C@@H](c2ccco2)C(=O)NC3CCCC3)C(=O)c4c(c(ns4)C(=O)N)N)F C12703338
Cc1c(c(=O)[nH]c(=S)[nH]1)CCC(=O)NCCCCCc2c(c([nH]n2)N)C#N C12547793
CCCCn1c2ccc(cc2nc1SCC(=O)Nc3c(ccs3)C(=O)N)S(=O)(=O)N C03402693
COc1ccc(cc1)c2nnc(n2N)SCC(=O)Nc3c(c4c(s3)CCC4)C(=O)N C16771246
C[C@]12CCC(=O)C=C1CC[C@@H]3[C@@H]2[C@@H](C[C@]4([C@H]3CC[C@@]4(C(=O)COC(=O)[C@@H](CCC(=O)[O-])[NH3+])O)C)O C17161954
COc1ccc(c(c1)/C=N/Nc2[nH]nc(n2)SCC(=O)NNC(=O)C(F)(F)F)O C20832628
c1cc(ccc1/C=N/Nc2[nH]nc(n2)SCC(=O)Nc3nnc(s3)SCC(=O)N)Cl C20833565
CC/C(=N\Nc1[nH]nc(n1)SCC(=O)Nc2nnc(s2)SCC(=O)N)/c3ccccc3 C20835362
CCCSc1nc2ccc(cc2s1)NC(=O)CSc3nnc(n3N)NN C21036245
C[NH+](C)C[C@H](c1ccc(cc1)O[C@@H]2[C@@H]([C@H]([C@@H]([C@H](O2)C(=O)[O-])O)O)O)C3(CCCCC3)O C21981419
Cn1cc(cc1C(=O)N)S(=O)(=O)N2CCC(CC2)C(=O)Nc3cc(c(c(c3)Cl)N)Cl C22024040
Cc1ccc(cc1)c2c3c([nH]n2)OC(=C([C@@H]3c4cn(nc4c5ccccc5)CC(=O)N)C#N)N C22531846
c1ccc2c(c1)-c3ccc(cc3C2=O)S(=O)(=O)Nc4ccc(cc4)S(=O)(=O)N=C(N)N C23234587
COC(=O)C1=CO[C@H]([C@H]2[C@@H]1CC[C@@H]2CO)O[C@H]3[C@@H]([C@H]([C@@H]([C@H](O3)CO)O)O)O C31158055
c1ccc2c(c1)NC(=O)[C@@H]([S@]2=O)/C(=N\NC(=S)NN)/C(=O)Nc3cc(ccc3Cl)Cl C17211623
CCCCN1C(=O)[C@H]2[C@@H]([NH2+][C@@]([C@@H]2C1=O)(CCCNC(=O)N)C(=O)[O-])c3ccc(cc3)C#N C33516262
C[C@@H]([C@@H]([C@@H]([C@@H](OCCO)Oc1ccc(c(c1)O)C(=O)/C=C/c2ccc3c(c2)OCCO3)O)O)O C34898295
CCOCCCN([C@H](c1ccc(cc1)F)C(=O)NC2CCCC2)C(=O)c3c(c(ns3)C(=O)N)N C06600122
C[C@@H](C1=C[C@]2(C=C[C@H]3[C@@H]2[C@@H](OC=C3C(=O)OC)O[C@H]4[C@@H]([C@@H]([C@@H]([C@@H](O4)O)O)O)CO)OC1=O)O C35459180
COc1ccc(cc1)c2coc3cc(cc(c3c2=O)O)O[C@H]4[C@H]([C@@H]([C@@H]([C@@H](O4)CO)O)O)O C03947504
c1cc(oc1)[C@H](C(=O)NC2CCCC2)N(Cc3ccc(cc3)F)C(=O)c4c(c(ns4)C(=O)N)N C12703356
Cc1ccc(cc1)c2csc(c2C(=O)N)NC(=O)[C@H](C)n3c(nnc3SCC#N)N C40173488
CC[C@@H](C(=O)Nc1c(c2c(s1)CCCC2)C(=O)N)n3c(nnc3SCC(=O)OC)N C40174054
Cc1ccccc1[C@@H]2[C@H]3[C@@H](C(=O)N(C3=O)C(C)(C)C)[C@@]([NH2+]2)(CCCNC(=O)N)C(=O)[O-] C33476168
c1ccnc(c1)[C@H]2[C@H]3[C@@H](C(=O)N(C3=O)C4CCCCC4)[C@@]([NH2+]2)(CCCNC(=O)N)C(=O)[O-] C33904191
CC(=O)NCCNC(=O)C[C@@H]1c2c(sc(n2)Nc3cccnc3)C[C@H]4[C@@]1(CC[C@H]([C@@]4(C)CO)O)C C43553701
Cc1ccc(c(c1)OCC(=O)NNC(=O)[C@@H](Cc2c[nH]c3c2cccc3)NC(=O)N)C C58436684
c1ccc2c(c1)c(c[nH]2)C[C@H](C(=O)N)NC(=O)[C@H]3CNCCN3C(=O)NC4CCCCC4 C12605047
Cc1c(c(n(n1)CCO)C)/C=N/Nc2[nH]nc(n2)S[C@@H](C)C(=O)NNC(=O)C(C)C C59883947
Cc1c(c(n(n1)CCO)C)/C=N/Nc2[nH]nc(n2)SCC(=O)NNC(=O)c3ccccc3 C59888381
c1ccc(cc1)c2cc([nH]n2)C(=O)NNC(=O)Cn3cc(cn3)S(=O)(=O)N C60298107
CC(=O)N[C@@H](Cc1c[nH]c2c1cccc2)C(=O)NNc3ccc(cc3)S(=O)(=O)NC4CC4 C60369039
c1ccc2=[NH+]CC(=c2c1)C[C@@H](C(=O)N[C@H](c3ccc(cc3)O)C(=O)[O-])N4[C@@H](Nc5ccccc5C4=O)O C64044422
CC(C)[NH+](CC[C@H](c1ccccc1)c2cc(ccc2O[C@H]3[C@@H]([C@@H]([C@@H]([C@@H](O3)C(=O)[O-])O)O)O)CO)C(C)C C65742946
CC(C)[NH+](CC[C@H](c1ccccc1)c2cc(ccc2O[C@H]3[C@H]([C@@H]([C@@H]([C@@H](O3)C(=O)[O-])O)O)O)CO)C(C)C C65742948
COC(=O)[C@H]1[C@H]([C@@H]([C@@H]([C@@H](O1)O[C@@]2([C@@H]([C@@H]([C@@H](O2)C(=O)OC)O)O)C(=O)OC)O)O)O C65748754
CC(C)c1ccccc1NC(=S)NNC(=O)Cn2cc(cn2)S(=O)(=O)N C66123498
Cc1ccc(cc1)NC(=O)C2=C(NC(=S)N[C@H]2c3ccccc3O)C C00655249
CC(C)CNc1nc(cs1)c2ccc(c(c2)C(=O)N)O C06671399
Cc1ccc(cc1)NC(=S)N/N=C/c2ccc(cc2O)O C00502785
c1ccc(cc1)NC(=S)NNC(=O)NC2CCCCC2 C12403364
c1c(nc(nc1N)SCc2c(c(c(c(c2F)F)F)F)F)N C18541052
CC(C)c1ccc(cc1)C(=O)c2c(c(c3n2cccc3)C(=O)N)N C22760156
c1ccc(c(c1)NN)S(=O)(=O)Nc2ccc(cc2)Br C35354514
c1ccc(c(c1)N)N(CCO)C(=O)c2ccc(cc2O)Cl C36736647
CC(C)(C)NC(=O)Nc1nc(cs1)c2cccc(c2)N C36743987
Cc1ccc(cc1)[C@H](C)Nc2cccc(c2)NS(=O)(=O)N C37130861
C[C@@H](c1ccccc1F)Nc2cccc(c2)NS(=O)(=O)N C37130862
C[C@H](c1ccc(cc1)F)Nc2cccc(c2)NS(=O)(=O)N C37130866
c1ccc(c(c1)N[C@H](c2ccc(cc2)O)C(=O)N)Br C37944083
Cc1ccc(c(c1)NC2=NC(=O)/C(=C(\C)/c3cccc(c3)N)/S2)O C39869704
CCC[C@@H](/C(=N/O)/N)NC(=O)c1cc2c(s1)CCCCC2 C40370657
CC[C@H](c1ccccc1)C(=O)NC2(CCCC2)/C(=N/O)/N C40372191
c1ccc(cc1)[C@@H](/C(=N\O)/N)NC(=O)CC2CCCCC2 C40374222
c1ccc(cc1)[C@H](/C(=N\O)/N)NC(=O)CC2CCCCC2 C40374226
CC(C)Nc1c(c(ncn1)Nc2ccccc2C(F)(F)F)N C40701704
CNc1c(c(ncn1)NC(c2ccccc2)c3ccccc3)N C40707008
C[C@H](c1ccccc1)Nc2c(c(ncn2)NC3CCCCC3)N C40708534
C[C@@H](c1ccccc1)Nc2c(c(ncn2)NC3CCCCCC3)N C40760602
C[C@@H]1CC[C@@H]([C@@H](C1)OC(=O)c2cc(cc(c2)N)N)C(C)C C41087508
C[C@H]1CCCC[C@@H]1CNS(=O)(=O)c2ccccc2NN C42869773
c1ccc2c(c1)c(c[nH]2)CCNC(=O)NNc3ccc(cc3)F C42957459
C[C@@H]1CCC[C@H]([C@@H]1C)NC(=O)NNC(=S)NC2CCCC2 C43043255
c1ccc(cc1)C[C@H](/C(=N\O)/N)C(=O)NC2CCCCC2 C44861511
CCC[C@@H](/C(=N/O)/N)C(=O)Nc1ccc(c(c1)Cl)F C44865811
CCC1CCC(CC1)CNC(=O)C2(CCCC2)/C(=N/O)/N C45014676
C[C@H](c1ccccc1Br)NC(=O)c2c(c([nH]n2)C(C)C)N C50310072
CC[C@@H](c1cccs1)NC(=O)c2c(c([nH]n2)C(C)C)N C50321501
c1cc(c(cc1C(=O)NC2CCCCC2)C(F)(F)F)NN C51093720
CCC1CCC(CC1)CNC(=O)c2cc(c(nc2)NN)Cl C51124021
c1ccc(c(c1)C(F)(F)F)NC(=O)Nc2ccc(cc2)C(=O)N C51354214
CCC[C@@H](/C(=N/O)/N)C(=O)N[C@@H]1CCc2ccccc2C1 C51633769
CCC[C@H](/C(=N/O)/N)C(=O)N[C@@H]1CCc2ccccc2C1 C51633771
CC[C@@H](C1CCCCC1)NC(=O)C2(CCCC2)/C(=N/O)/N C52344531
C[C@H](C1CCCCC1)NC(=O)c2c(ccc(n2)NN)Cl C52345112
c1cc(sc1)[C@@H](c2cc3c(cc2Br)[nH]c(=O)[nH]3)N C52094213
CC[C@@H](C1CCCCC1)NC(=O)c2cc(ccc2NN)C C53008573
CC(C)(C)Oc1c(ccc(n1)NC2(CCCCC2)CO)N C53113953
C[C@H]1CCC[C@@](C1)(CO)Nc2ccc(c(n2)OC(C)C)N C53114781
C[C@H]1CCC[C@](C1)(CO)Nc2ccc(c(n2)OC(C)C)N C53114788
Cc1ccc(c(c1Cl)NC(=O)c2cccc(c2NN)F)Cl C54215755
c1c(cc(c(c1/C=N\[NH+]=C(\N)/[S-])O)Br)Br C19909472
C/C(=N\NC(=S)Nc1ccc(cc1)F)/c2ccc(cc2O)O C06046196
Cc1cccc(c1)NC(=S)N/N=C/c2ccc(c(c2)O)O C59456860
Cc1cc(ccc1NN)C(=O)N[C@H](C)c2ccccc2Cl C63059285
Cc1cc(ccc1NN)C(=O)Nc2nc3c(s2)CCC3 C63059351
Cc1ccc(cc1C(=O)N)NC(=O)N[C@H]2CCCC[C@H]2C(F)(F)F C67310861
CSCC(=O)N1C[C@H](C[C@H]1C(=O)N[C@H](Cc2ccccc2)C(=O)N)NC(=O)Nc3ccc(cc3F)F C03838890
CCCC[C@@H](C(=O)NC1CCCC1)N(CCCO)C(=O)c2c(c(ns2)C(=O)N)N C04161223
COc1cc2c(cc1O[C@H]3[C@@H]([C@H]([C@@H]([C@@H](O3)CO)O)O)O)occ(c2=O)c4ccc(cc4)O C04349789
CC1=C(C(=O)c2c(c3n(c2C1=O)C[C@@H]([C@@H]3O)NC(=O)C)COC(=O)N)Nc4ccccc4 C01721485
C[C@@H](/C(=N/NC(=O)C(=O)N)/c1c(ccc(c1O)Cl)Cl)[C@@]2(c3ccccc3NC2=O)O C05813625
Cc1ccc(cc1C)NC(=O)COC(=O)c2cc(oc2C)[C@H]([C@@H]([C@@H](CO)O)O)O C06940483
CC(C)C[C@H](C(=O)N)NC(=O)C1=C[C@H]([C@H]([C@@H](C1)O)O)NS(=O)(=O)c2cccs2 C04221780
Cc1cc(ccc1OCC(=O)N/N=C/c2ccc(cc2)O[C@H]3[C@@H]([C@@H]([C@@H]([C@@H](O3)CO)O)O)O)Cl C09090711
CCCCn1c(c(c(=O)[nH]c1=O)N(CCOC)C(=O)COC(=O)c2c(nsc2N)C)N C09244417
c1cc(sc1)c2c(nnn2c3c(non3)N)C(=O)N/N=C/c4ccc(cc4O)O C01873075
c1cc(oc1)CN([C@@H](c2cccs2)C(=O)NC3CCCC3)C(=O)c4c(c(ns4)C(=O)N)N C12710967
Cc1ccc(o1)[C@@H](C(=O)NC(C)(C)C)N(C2CCCC2)C(=O)c3c(c(ns3)C(=O)N)N C12715422
Cc1ccc(o1)[C@H](C(=O)NC(C)(C)C)N(Cc2cccs2)C(=O)c3c(c(ns3)C(=O)N)N C12715523
CC[C@@H](C)[C@@H](C(=O)NNC(=O)CN(C)S(=O)(=O)c1ccc(cc1)C)NC(=O)N C09223757
CC(C)C[C@H]([C@@H](C(=O)NO)NS(=O)(=O)CCc1ccncc1)C(=O)N[C@H](C(=O)NC)C(C)(C)C C13802368
COc1ccc(cc1)c2coc3cc(cc(c3c2=O)O)O[C@@H]4[C@H]([C@@H]([C@@H]([C@H](O4)CO)O)O)O C13813075
C1CC1n2c(c(c(=O)[nH]c2=O)C(=O)CSc3nnc(s3)SCC(=O)N)N C16665613
c1ccc(cc1)C(=O)NC(=S)NNC(=O)NNC(=S)NC(=O)c2ccccc2 C08385121
CCN(CC)c1ccc(cc1)/C=N/Nc2[nH]nc(n2)SCC(=O)Nc3nnc(s3)SCC(=O)N C20832856
c1ccc(c(c1)/C=N/Nc2[nH]nc(n2)SCC(=O)Nc3nnc(s3)SCC(=O)N)Cl C20833458
C/C(=N\Nc1[nH]nc(n1)SCC(=O)Nc2nnc(s2)SCC(=O)N)/c3cccs3 C20835950
CCn1c2ccc(cc2nc1SCC(=O)Nc3c(c4c(s3)CCCC4)C(=O)N)S(=O)(=O)N C21736364
C[NH+](C)C[C@@H](c1ccc(cc1)O[C@H]2[C@H]([C@@H]([C@@H]([C@@H](O2)C(=O)[O-])O)O)O)C3(CCCCC3)O C22056430
C[NH+](C)C[C@@H](c1ccc(cc1)O[C@H]2[C@H]([C@@H]([C@@H]([C@H](O2)C(=O)[O-])O)O)O)C3(CCCCC3)O C22056439
C[NH2+]C[C@H](c1ccc(cc1)O[C@H]2[C@H]([C@@H]([C@@H]([C@@H](O2)C(=O)[O-])O)O)O)C3(CCCCC3)O C22057172
COc1cc2c(cc1O[C@@H]3[C@H]([C@H]([C@@H]([C@@H](O3)CO)O)O)O)occ(c2=O)c4ccc(cc4)O C22060030
CCc1ccc(cc1)/C=C/2\C(=O)N(C(=S)S2)CCCC(=O)NNC(=O)c3cc(c(c(c3)O)O)O C28393790
CC(=C[C@@H]1[C@H](/C(=C/CO[C@@H]2[C@H]([C@@H]([C@@H]([C@@H](O2)COC(=O)/C=C/c3ccc(cc3)O)O)O)O)/C(=O)O1)O)C C31156612
CCCCN1C(=O)[C@H]2[C@@H]([NH2+][C@@]([C@@H]2C1=O)(CCCNC(=O)N)C(=O)[O-])c3cc(ccc3C)C C33703740
c1cc(ccc1OCC(=O)c2ccc(cc2O)O[C@@H]3[C@H]([C@@H]([C@@H]([C@@H](O3)CO)O)O)O)F C34898315
CCOCCCN([C@@H](c1ccc(cc1)F)C(=O)NC2CCCC2)C(=O)c3c(c(ns3)C(=O)N)N C06600047
COc1ccc(cc1)c2coc3cc(cc(c3c2=O)O)O[C@@H]4[C@H]([C@@H]([C@@H]([C@@H](O4)CO)O)O)O C03947503
C[C@H]1CC[C@@H]2[C@@]([C@@]1(CCC3=CCOC3=O)O)(CC[C@H](C2(C)C)O[C@H]4[C@@H]([C@H]([C@@H]([C@H](O4)CO)O)O)O)C C35271573
Cc1ccc(cc1)c2csc(c2C(=O)N)NC(=O)[C@@H](C)n3c(nnc3SCC#N)N C40173487
CC[C@@H](C(=O)Nc1c(c(c(o1)C)C(=O)OCC)C(=O)N)n2c(nnc2SCC#N)N C40173534
CC[C@H](C(=O)Nc1c(c(c(o1)C)C(=O)OCC)C(=O)N)n2c(nnc2SCC(=O)OCC)N C40174628
Cc1ccccc1[C@H]2[C@H]3[C@@H](C(=O)N(C3=O)C(C)(C)C)[C@@]([NH2+]2)(CCCNC(=O)N)C(=O)[O-] C33476167
CCCCN1C(=O)[C@H]2[C@H]([NH2+][C@@]([C@@H]2C1=O)(CCCNC(=O)N)C(=O)[O-])c3cccc4c3cccc4 C33880637
C[C@@]12CCC(=O)C=C1CC[C@H]3[C@H]2[C@H](C[C@@]4([C@@H]3CC[C@@]4(C(=O)COC(=O)[C@H](CCC(=O)[O-])[NH3+])O)C)O C43743652
CC(C)(C)N1C(=O)[C@H]2[C@H]([NH2+][C@@]([C@@H]2C1=O)(CCCNC(=O)N)C(=O)[O-])c3ccc(cc3)/C=C/c4ccccc4 C44174492
C[NH+](C)C[C@@H](c1ccc(cc1)O[C@@H]2[C@@H]([C@H]([C@H]([C@H](O2)C(=O)[O-])O)O)O)C3(CCCCC3)O C44608343
[H]/N=C(\[NH3+])/N/N=C\1/C(=C(/Nc2ccc(cc2)Cl)\[O-])/C(=O)N(C1=O)c3ccc(cc3)Cl C17176602
C[NH2+]C[C@H](c1ccc(cc1)O[C@H]2[C@@H]([C@H]([C@@H]([C@@H](O2)C(=O)[O-])O)O)O)C3(CCCCC3)O C44963159
C=C(c1ccc(cc1)O)NNC(=O)c2c(n(nn2)c3c(non3)N)c4cccs4 C01828159
C[C@H](C(=O)N/N=C/c1cc(cc(c1O)Br)Br)Nc2c(=O)[nH]c(=O)[nH]n2 C01800948
c1ccc2c(c1)c(c[nH]2)C[C@H](C(=O)NNC(=O)[C@@H]3COc4ccccc4O3)NC(=O)N C12609606
c1cc(cc(c1)F)NC(=O)CSc2nnc(n2N)N/N=C/c3ccc(cc3O)O C20292285
CCNS(=O)(=O)c1ccc(cc1)NC(=O)CSc2nc([nH]n2)N/N=C/c3c(nn(c3C)CCO)C C59887988
Cc1c(c(n(n1)CCO)C)/C=N/Nc2nnc(n2N)SCC(=O)Nc3nccs3 C59914548
CC(C)[NH+](CC[C@H](c1ccccc1)c2cc(ccc2O[C@@H]3[C@@H]([C@@H]([C@@H]([C@@H](O3)C(=O)[O-])O)O)O)CO)C(C)C C65742945
c1cc(ccc1/C=C\C(=O)NCCc2c[nH]c3c2cc(cc3)O)O C05553933
Cc1ccccc1N[C@@H](C)C(=O)Nc2ccccc2C(=O)N C32176566
CC(C)SCc1cc(=O)[nH]c(n1)Nc2ccc(cc2)N C19690139
c1cc(c(cc1Nc2cc3c(cc2N)CC(=O)N3)Cl)F C35345446
CC(C)c1ccccc1NS(=O)(=O)c2ccc(cc2)NN C35354178
Cc1ccc(c(c1)O)[C@@H](C)Nc2ccc(c(c2)C(=O)N)F C37020927
Cc1ccc(c(c1)O)[C@H](C)Nc2ccc(c(c2)C(=O)N)F C37020928
C[C@H](c1ccccc1O)Nc2cc3c(cc2Br)[nH]c(=O)[nH]3 C37129848
C[C@H](c1ccccc1Cl)Nc2cccc(c2)NS(=O)(=O)N C37130804
Cc1c(c([nH]n1)N)C(=O)N[C@@H](C)c2ccc(cc2Cl)Cl C37353266
Cc1cc(ccc1Nc2nc(cs2)c3c(nc(s3)N)C)O C00613386
c1ccc2c(c1)c(c[nH]2)CC(=O)N[C@@H]3[C@H](C4=C(S3)CCCC4)C(=O)N C38689193
Cc1ccc(c(c1)C(=O)NC2(CCCCC2)C(=S)N)O C40354694
Cc1cccc(c1O)C(=O)NC2(CCCCC2)C(=S)N C40355061
Cc1ccc(c(c1)C(=O)NC2(CCCCCC2)C(=S)N)O C40357167
C1CCC(CC1)CC(=O)N[C@H](C2CCCCC2)/C(=N\O)/N C40369710
CCC[C@H](/C(=N/O)/N)NC(=O)c1cc2c(s1)CCCCC2 C40370658
C[C@H]1CCC[C@H]([C@@H]1C)NC(=O)NNC(=S)NC2CCCC2 C43043258
c1cc(cc(c1)NC(=O)c2ccc(cc2O)Br)N C44483302
c1ccc(c(c1)C(=S)N)NC(=O)c2ccc(cc2O)Br C44483934
C[C@H](Cc1ccsc1)NC(=O)C2(CCCCC2)/C(=N/O)/N C44786178
CC[C@@H](c1cccs1)NC(=O)C2(CCCC2)/C(=N/O)/N C44786324
CCC[C@H](/C(=N/O)/N)C(=O)Nc1cccc(c1F)Cl C44866033
c1cc(c(cc1NC(=O)N[C@@H]2CCC[C@@H](C2)C(F)(F)F)C(=O)N)F C45692643
C[C@@H](CNC(=O)Nc1ccc(c(c1)C(=O)N)F)c2ccccc2 C45693831
c1cc(c(cc1Cl)F)Nc2cc3c(cc2N)NC(=O)CC3 C49128795
c1cc(c(cc1Cl)F)Nc2cc3c(cc2N)CCC(=O)N3 C49128810
CCC[NH+]1CCC(CC1)Nc2cc(c(cc2F)N)C(=O)[O-] C50032175
CC[C@H](c1cccs1)NC(=O)c2c(c([nH]n2)C(C)C)N C50321503
CCCC1CCC(CC1)NC(=O)c2c(c([nH]n2)C(C)C)N C50321509
C[C@@H]1CCCC[C@@H]1CNC(=O)c2c(ccc(n2)NN)Cl C51094409
C[C@H]1CCCC[C@@H]1CNC(=O)c2c(ccc(n2)NN)Cl C51094410
C[C@H](C1CCCCC1)NS(=O)(=O)c2ccc(cc2)NN C52343968
C[C@@H](C1CCCCC1)NC(=O)c2cc(ccc2NN)Cl C52345101
c1cc(sc1)[C@H](c2cc3c(cc2Br)[nH]c(=O)[nH]3)N C52094214
Cc1ccc(c(c1)C(=O)Nc2nc(cs2)C(C)(C)C)NN C53006954
CC1CCC(CC1)(CO)Nc2ccc(c(n2)OC(C)C)N C53114269
Cc1cc(nc(n1)S[C@@H](CC(=[NH2+])N)c2ccccc2)[O-] C55024164
Cc1cc(cc(c1)NC(=O)CNc2ccc(c(c2)C(=O)N)F)C C55850669
C[C@H](C(=O)NCC1(CCCCC1)c2ccc(cc2)F)NC(=O)N C56251466
CCNC(=S)NNC(=O)c1cc2ccccc2cc1O C06939294
Cc1c(cc(cc1F)C(=O)N)NC(=O)c2cc3ccccc3[nH]2 C59265947
Cc1cccc(c1)NC(=S)N/N=C(\C)/c2ccc(cc2O)O C59460919
C=C(c1cc(ccc1O)O)NNC(=O)Cc2ccc(cc2)Cl C20115334
C[C@H](c1cccs1)NC(=O)c2cc(c(c(c2)F)NN)F C63008017
C1CCCC(CC1)(/C(=N\O)/N)C(=O)NCCC(F)(F)F C63101921
Cc1ccccc1C2(CCCCC2)CNC(=O)[C@H](C)NC(=O)N C65621788
C/C(=N\NC(=S)Nc1ccccc1)/c2ccc(cc2O)O C12582280
CC[C@H](c1cccs1)NC(=O)Nc2ccc(c(c2)C(=O)N)C C67309530
Cc1ccc(cc1C(=O)N)NC(=O)N[C@@H]2CCC[C@@H](C2)C(F)(F)F C67311653
c1c2c(c(c(c1F)N3CC(C3)O)Cl)n(cc(c2=O)C(=O)[O-])c4c(cc(c(n4)N)F)F C03827556
CC(=O)[C@]1(Cc2c(c(c3c(c2O)C(=O)c4cccc(c4C3=O)OC)O)[C@H](C1)S(=O)(=O)[O-])O C05812243
C[C@@]12CC[C@@H]3[C@@H]([C@@]1(CC[C@@H]2C(=O)C(=O)[O-])O)CC[C@@]4([C@@]3(CC[C@@H](C4)O)C(=O)[O-])O C06415831
C[C@]12CC[C@@H]3[C@@H]([C@@]1(CC[C@@H]2C(=O)C(=O)[O-])O)CC[C@@]4([C@@]3(CC[C@@H](C4)O)C(=O)[O-])O C06417208
C[C@]12CC[C@H]3[C@@H]([C@@]1(CC[C@@H]2C(=O)C(=O)[O-])O)CC[C@@]4([C@@]3(CC[C@@H](C4)O)C(=O)[O-])O C06417247
Cc1cc(cc(c1[O-])[C@@H]2c3c(c4ccccc4[nH]3)C[C@H]([NH2+]2)C(=O)[O-])[N+](=O)[O-] C12659851
c1ccc2c(c1)C(=O)N[C@@H](N2CC(=O)N)c3cc(cc(c3[O-])[N+](=O)[O-])Cl C12527972
c1cc(ccc1/C=C/C(=O)[O-])S(=O)(=O)Nc2cc(ccc2N3CCCC3)C(=O)N C13240348
c1cc2c(cc1S(=O)(=O)[N-]c3cc(ccc3C(=O)N)Cl)NC(=O)CO2 C32095292
Cc1[nH]c(c(c(=O)n1)[C@@H](c2c3ccccc3ccc2O)c4c(=O)[nH]c(nc4[O-])C)[O-] C16363255
c1ccc(c(c1)NC(=O)c2c(=O)c3cccc4c3n(c2[O-])CC4)S(=O)(=O)N C01248309
Cc1cc(cc(c1O)[C@H]2c3c(c4ccccc4[nH]3)C[C@@H](N2)C(=O)[O-])[N+](=O)[O-] C36368056
c1ccn2c(c1)nc(c2S(=O)(=O)[N-]c3ncc(s3)Br)NN C37556399
CC(C)[C@H]1[C@@H]2C[C@@H]3Cc4c(ccc(c4C(=C3C(=O)[C@@]2(C(=C(C1=O)C(=O)N)[O-])O)[O-])O)N(C)C C04475285
[H]\N=C\1/C(=N/Nc2ccccc2C(F)(F)F)/C(=NN1C(=O)c3ccncc3)[NH-] C06059630
c1cc(ccc1C#N)C(c2c([nH]c(=O)[nH]c2=O)[O-])c3c([nH]c(=O)[nH]c3=O)[O-] C08437450
c1cc(cnc1)[C@@H](c2c([nH]c(=S)[nH]c2=O)[O-])c3c([nH]c(=S)nc3[O-])[O-] C09010579
c1cc2c(cc1F)/C(=C/3\C(=O)N(C(=S)S3)[C@@H](CC(=O)N)C(=O)[O-])/C(=O)N2 C39862027
C1=CC(=C([C@@H]2C1=NC=C2O[C@@H]3[C@@H]([C@@H]([C@@H]([C@@H](O3)C(=O)[O-])O)O)O)Cl)Br C39936939
C1=CC(=C([C@@H]2C1=NC=C2O[C@H]3[C@@H]([C@@H]([C@@H]([C@@H](O3)C(=O)[O-])O)O)O)Cl)Br C39936941
C1=CC(=C([C@H]2C1=NC=C2O[C@H]3[C@@H]([C@@H]([C@@H]([C@@H](O3)C(=O)[O-])O)O)O)Cl)Br C39936942
CCOc1cc(ccc1O)[C@@H]2c3c([nH]nc3C(=O)N2CCO)c4cc(ccc4[O-])Cl C39897949
c1ccc2c(c1)cc(o2)[C@@H]3[C@H]4[C@@H](C(=O)NC4=O)[C@@](N3)(Cc5c[nH]c6c5cccc6)C(=O)[O-] C33680851
c1ccnc(c1)[C@@H]2[C@H]3[C@@H](C(=O)NC3=O)[C@@](N2)(Cc4ccc(cc4)O)C(=O)[O-] C33626191
c1c(cc(c(c1Br)S(=O)(=O)NCc2[n-]nnn2)Br)N C44887860
c\1c[n-]cc(/c1=N/NC2=NS(=O)(=O)c3cc(c(cc3S2)Cl)C#N)S(=O)(=O)N C49803756
c1cnccc1C(c2c([nH]c(=S)[nH]c2=O)[O-])c3c([nH]c(=S)[nH]c3=O)[O-] C09310387
c1ccc(c(c1)C(F)(F)F)N/C(=C(\C#N)/C(=O)c2ccc(c(c2)[N+](=O)[O-])N)/[O-] C51403070
Cc1cc(c(n1c2ccc(cc2)S(=O)(=O)N)C)/C=C\3/C(=O)NC(=S)N=C3[O-] C04107040
Cc1nc([nH]n1)c2ccc(cc2)NC(=O)c3ccc4c(c3)nc(=S)[nH]c4[O-] C58139026
C[C@@H]1CN(C[C@H](O1)C)c2ccc(cc2F)NC(=O)c3c([nH]c(=O)[nH]c3=O)[O-] C58357011
CC(=O)Nc1ccccc1C(=O)N2C[N-]S(=O)(=O)c3c2cc(c(c3)S(=O)(=O)N)Cl C58901854
c1cnccc1[C@H](c2c([nH]c(=S)[nH]c2=O)[O-])c3c([nH]c(=S)nc3[O-])[O-] C09310387
C/C(=N\N=C(\C1=C(N(c2ccccc2[C@@H]1O)C)[O-])/[O-])/[C@@H]3C(=c4ccccc4=[NH+]C3=O)O C39142997
c1ccc(cc1)[C@H](c2c([nH]c(=S)[nH]c2=O)[O-])c3c([nH]c(=S)nc3[O-])[O-] C12591673
c1cc(ccc1C#N)[C@H](c2c([nH]c(=S)[nH]c2=O)[O-])c3c([nH]c(=S)nc3[O-])[O-] C08437452
Cc1cc(c(n1c2ccc(cc2)S(=O)(=O)N)C)/C=C/3\C(=O)NC(=S)N=C3[O-] C04107040
c1cc(ccc1c2nc([nH]n2)/N=C(/c3ccc4c(c3)[nH]c(=S)[nH]c4=O)\[O-])F C63809472
c1ccnc(c1)c2nc([nH]n2)/N=C(/c3ccc4c(c3)[nH]c(=S)[nH]c4=O)\[O-] C63810323
C/C(=N/N=C(/C1=C(N(c2ccccc2[C@@H]1O)C)[O-])\[O-])/[C@@H]3C(=c4ccccc4=[NH+]C3=O)O C39142997
CNC(=O)Nc1ccc(cc1)NC(=O)c2cc(ccc2[N-]S(=O)(=O)C)Cl C64487281
CCCCCNC(=O)NNC(=O)c1ccc2c(c1)nc(=S)n(c2[O-])CC C65128738
CCNC(=O)NNC(=O)c1ccccc1[N-]S(=O)(=O)c2ccc(cc2)Cl C65190686
COc1cc2ccc(=O)oc2cc1O[C@@H]3[C@H]([C@@H]([C@@H]([C@@H](O3)C(=O)[O-])O)O)O C65748719
Cc1c(c2ccccc2[nH]1)/C(=C(\C#N)/C(=O)CNC(=O)NCc3ccco3)/[O-] C66004395
c1c(cc(c(c1S(=O)(=O)NNC(=O)NCC2CC2)Cl)Cl)C(=O)[O-] C66813763
CS(=O)(=O)[N-]c1ccccc1CNC(=O)NNC(=O)CCC2CCCCC2 C67059972
Cc1ccc(c(c1)C(=O)[O-])NS(=O)(=O)c2ccc3c(c2)[nH]c(=O)c(=O)[nH]3 C67124065
c1cc(cc(c1)N2C(=O)[C@H]3[C@@H]([NH2+][C@@H]([C@@H]3C2=O)C(=O)[O-])c4cc(ccc4O)Br)C(=O)[O-] C67240286
c1cc(cc(c1)N2C(=O)[C@H]3[C@H]([NH2+][C@@H]([C@@H]3C2=O)C(=O)[O-])c4cc(ccc4O)Br)C(=O)[O-] C67240290
CC(C)C[C@@H](C(c1ccccc1)(c2ccccc2)O)[NH3+] C05019578
Cc1c(c2cccc(c2[nH]1)Br)CC[NH3+] C00127719
CC(C)[C@H](C(c1ccccc1)(c2ccccc2)O)[NH3+] C00084967
Cc1cccc(c1)[C@@H](c2c[nH]c3c2cccc3)[NH3+] C11822623
Cc1cccc(c1)[C@H](c2c([nH]c3c2cccc3)C)[NH3+] C11822628
Cc1ccccc1[C@@H](c2c[nH]c3c2cccc3)[NH3+] C11823988
Cc1ccc(cc1)[C@@H](c2ccc3c(c2)CCC(=O)N3)[NH3+] C19968159
c1ccc(c(c1)[C@@H](c2ccc3c(c2)CC(=O)N3)[NH3+])F C19969646
c1ccc2c(c1)c(c[nH]2)[C@H](Cc3ccc(cc3)F)C[NH3+] C20268393
c1cc(cc(c1)c2ccc3c(c2)CCCN3)CC[NH3+] C31997117
Cc1ccc(c2c1[C@H](C[C@@H]2[NH2+][C@@H]3CCC[C@@H](C3)O)C)O C37166075
C[C@@H](CSc1ccc(cc1)C(C)C)C(=[NH2+])N C36987740
CC(C)(C)[C@H]1[C@H]2CCCC[C@@H]2C[C@@H]([NH2+]1)C(=O)N C39953869
c1ccc2c(c1)c(c[nH]2)C[C@H](c3ccc(cc3)Cl)[NH3+] C40177410
CC(C)c1ccc(cc1)[C@H](c2ccccc2)[C@H](C[NH3+])O C41390344
Cc1ccc(c(c1)C)[C@H](Cc2c[nH]c3c2cccc3)C[NH3+] C41433210
c1ccc(cc1)/C(=[NH+]\N)/NC2CCCCCC2 C42037898
c1cc(c(cc1N)Br)N[C@@H]2CC[NH+]3[C@@H]2CCC3 C43597296
CC[C@H](CC1=C(/C(=C/O)/C[C@@H](C1)C(C)(C)C)Cl)[NH3+] C44402721
Cc1cc(ccc1N)N[C@H]2CC[NH+]3[C@@H]2CCCC3 C49564207
CC(C)Cc1ccc(cc1)[C@](C[NH3+])(C2CC2)O C49825958
Cc1cccc2c1nc([nH]2)[C@@]3(CCC[C@@H](C3)C)[NH3+] C43601105
Cc1cccc2c1nc([nH]2)[C@]3(CCC[C@H](C3)C)[NH3+] C43601516
C[C@](c1[nH]c(cn1)c2ccsc2)(C3CC3)[NH3+] C50340355
c1cc2c(cc1[C@H](c3ccc(s3)Cl)[NH3+])CCCC(=O)N2 C51171441
Cc1cc(ccc1NC2CCC(CC2)[NH3+])C#N C51693671
C[C@H]1CCN([C@@H](C1)C)c2ccc(cc2F)C(=[NH2+])N C51732436
C[C@H](c1ccc(cc1)O)[NH2+][C@H]2CCCC[C@@H]2O C51991343
C1CCCC(CC1)C(=O)N[C@@H]2CCCC[C@H]2[NH3+] C53715570
CCCN[C@@H](C[NH3+])c1csc2c1cccc2 C54464606
CC(C)C[C@@H]([C@H](c1c(cccc1Cl)F)O)[NH3+] C54929257
C[C@@H]1CCC[C@@H](C1)NC(=O)[C@@H]2CCCC[C@@H]2[NH3+] C55087174
CCC(C)(C)NC(=O)[C@H]1[C@H](CCC[C@@H]1[NH3+])C C55122876
C[C@H]1CCC[C@@H]([C@@H]1C)NC(=O)[C@@H]2CC[C@@H]([C@@H](C2)[NH3+])C C55123296
C[C@H]1CCC[C@H]([C@@H]1C)NC(=O)[C@@H]2[C@@H](CCC[C@@H]2[NH3+])C C55123333
C[C@@H]1CCC[C@@H](C1)NC(=O)[C@@H]2CC[C@@H](C[C@@H]2C)[NH3+] C55126988
C[C@@H]1CCC[C@@H]([C@@H]1C(=O)NC2(CCCCC2)C)[NH3+] C55139048
Cc1ccc(c2c1[C@H](C[C@H]2N3CCC(CC3)[NH3+])C)O C20521434
CC(C)c1ccc(cc1)[C@H](C[NH3+])Nc2ccccc2 C57539798
Cc1cc(cc(c1)N[C@H](C[NH3+])c2ccccc2F)C C57545713
c1ccc(cc1)[C@@H](Cc2ccc(cc2)CO)C[NH3+] C57989558
Cc1cc(cc2c1NC(=O)C2)[C@@H](c3ccccc3)[NH3+] C58094189
Cc1ccc(cc1)[C@@H](c2cc(cc3c2NC(=O)CC3)Cl)[NH3+] C58115441
c1ccc(c(c1)[C@@H]2CCCCC[C@H]2N[NH3+])Br C62672201
CC[C@@H]([C@](c1ccc(cc1F)F)(C(F)(F)F)O)[NH3+] C62784611
C[C@@H](CCNc1ccccc1C(F)(F)F)[NH3+] C63171514
c1ccc2cc(ccc2c1)C(=O)N[C@@H]3CCC[C@@H]3[NH3+] C63173984
C1CC[C@@H]([C@@H](CC1)NC(=O)C2CCCCC2)[NH3+] C63212053
Cc1cc(ccc1N[C@H]2CCCCC[C@H]2[NH3+])C#N C63214436
c1cc(c(c(c1)F)C#N)N[C@@H]2CCCCC[C@@H]2[NH3+] C63214853
c1ccc2c(c1)CC[C@@H](N2)C[NH2+]CCc3ccc(c(c3)O)O C01722133
c1ccc(c(c1)[C@H](c2ccc3c(c2)[nH]c(=O)[nH]3)[NH3+])F C19842781
Cc1cc(cc(c1)[C@@H](c2ccc3c(c2)[nH]c(=O)[nH]3)[NH3+])C C19842803
CC(C)c1ccc(cc1)[C@H](c2ccc3c(c2)[nH]c(=O)[nH]3)[NH3+] C19842903
C[C@H](c1ccc(cc1O)O)[NH2+]C2CC(NC(C2)(C)C)(C)C C20143303
c1ccc2cc(ccc2c1)[C@H](c3ccc4c(c3)[nH]c(=O)[nH]4)[NH3+] C20260449
c1cc2c(cc1[C@H](c3ccc(cc3Cl)Cl)[NH3+])[nH]c(=O)[nH]2 C21513303
c1ccc2c(c1)c(c[nH]2)CCNC(=O)C3(CCCCC3)[NH3+] C31830202
CC(C)c1ccc(cc1)/C(=N\[NH+]=C(N)N)/C2CC2 C17328278
c1c2c(cc(c1N)N[C@@H]3C[NH+]4CCC3CC4)NC(=O)CC2 C35355841
Cc1ccc(c(c1O)C)NC(=O)[C@@H](CC(C)C)[NH3+] C37040133
c1cc2cn[nH]c2cc1NC(=O)C3(CCCCC3)[NH3+] C37040761
CC(C)(C)c1cc(cc(c1O)C(C)(C)C)C(=[NH2+])N C37309050
CCC(=O)Nc1cccc(c1C)NC(=O)[C@](C)(C2CC2)[NH3+] C37615628
c1cc(c(cc1Cl)O)C(=O)N[C@H]2CCCC[C@@H]2[NH3+] C38049189
Cc1ccc(c(c1)C(=O)N[C@H]2CCCC[C@@H]2[NH3+])O C38049351
Cc1ccc(c(c1)O)C(=O)N[C@H]2CCCC[C@@H]2[NH3+] C38049539
CCC(=O)Nc1ccc(c(c1)NC(=O)[C@H](C(C)(C)C)[NH3+])Cl C40462562
CCC[C@](C)(C(=O)Nc1ccc2c(c1)cc[nH]2)[NH3+] C40809845
C1CCC(CC1)NC(=O)NCC2(CCCCC2)[NH3+] C41069066
c1cc(sc1)C[NH2+][C@@H](c2ccc(c(c2)Cl)O)C(=O)N C43489228
c1cc(c(cc1[C@@H](C(=O)N)[NH2+]C2CCCCC2)Cl)O C43489252
Cc1cccc2c1nc([nH]2)c3c[nH]c(n3)C4(CCC4)[NH3+] C43598621
c1ccc(cc1)C(c2ccccc2)[C@@H](CC(=O)N)[NH3+] C44250614
c1ccc(cc1)C(c2ccccc2)[C@H](CC(=O)N)[NH3+] C44250616
c1cc(cc(c1)SC(F)(F)F)[C@@H](CC(=O)N)[NH3+] C44254200
Cc1ccc(c(c1)C(C)(C)C)OC[C@@](C)(C(=O)N)[NH3+] C45508911
Cc1ccc(c(c1)C)SCC[C@@](C)(C(=O)N)[NH3+] C45558744
Cc1ccc(cc1C)SCC[C@@](C)(C(=O)N)[NH3+] C45584998
Cc1ccc(cc1C)SCC[C@](C)(C(=O)N)[NH3+] C45585001
CC(C)Nc1ccc(c(c1)C(F)(F)F)C(=[NH2+])N C50891555
Cc1ccc(c(c1)N[C@H](C)[C@H]2CCC[NH2+]C2)C(=O)N C51581418
C[C@H](c1ccc(cc1O)O)[NH2+][C@H]2CCCC[C@@H]2O C51991504
C[C@@H]1C[C@@H]1[NH2+][C@@H](c2ccccc2)c3ccc(c(c3O)O)O C52270410
CC(C)(C)c1[nH+]c(c(n1N)N)c2ccccc2C(F)(F)F C52839690
CCC(CC)c1c(n(c([nH+]1)C2CCCCC2)N)N C52839777
CC(C)c1[nH+]c(c(n1N)N)c2ccc3c(c2)CCCN3C C52839892
CC(C)c1[nH+]c(c(n1N)N)c2ccccc2C(F)(F)F C52839959
CCC[C@@](C)(C(=O)N[C@]1(CCC[C@@H](C1)C)CO)[NH3+] C53128160
CC1CCC(CC1)(CO)NC(=[NH2+])NC2CCCC2 C53128261
C[C@@H]1CCC[C@@](C1)(CO)NC(=[NH2+])NC2CCCCC2 C53128303
CC(C)C[C@@H]([C@@H](c1ccc(c(c1)Cl)O)O)[NH3+] C54929223
c1cc(c(c(c1)Cl)Cl)[C@H]2NC(=[NH2+])NC(=S)N2 C34926926
c1ccc(c(c1)N)NC(=O)[C@@H]2CC[C@@H]3CCCC[C@@H]3[NH2+]2 C57218458
C[C@@H](c1ccc2ccccc2c1O)NCCC[NH3+] C37713189
c1ccc(cc1)[C@@H](c2cc3c(cc2Cl)[nH]c(=O)[nH]3)[NH3+] C58117983
c1cc(c(cc1N[C@H]2CC[NH2+]C3(C2)CCC3)Cl)C(=O)N C61846868
c1cc(c(cc1Cl)C(=O)N[C@H]2CCC[C@@H]2[NH3+])O C63173735
c1cc(c(cc1Cl)O)C(=O)N[C@@H]2CCCCC[C@H]2[NH3+] C63211756
c1ccc(c(c1)C(=O)N[C@@H]2CCCCC[C@H]2[NH3+])O C63211955
c1ccc(c(c1)C(=O)Nc2ccccc2N)O C00166719
Cc1cc(cc2c1-c3c(cc(cc3CC(=O)C2)N)C)N C04532852
c1cc(c2c(c1)oc3ccc(cc3c2=O)N)N C04824363
c1cc(c(cc1/C=N/NC(=O)N)Br)O C03572411
Cc1ccc(n1c2ccc(c(c2)O)C(=O)NN)C C08413265
c1c(cc2c(c1N)c(n[nH]2)O)I C14983255
C[C@H]1CCCC2=C1[C@H](c3c(cccc3N)[C@@H]2O)O C05392875
c1(c(c(nc(c1Cl)Cl)C(=O)N)Cl)N C19791604
c1ccc(cc1)[C@@H](c2ccc(c(c2O)O)O)O C20030787
CC1CCN(CC1)c2cc3c(cc2N)[nH]c(=O)[nH]3 C20388134
c1c(c(cc2c1[nH]c(=O)[nH]2)N3CCCCCC3)N C20388155
CC1(CC(=NNC(=S)N)CC(N1O)(C)C)C C05963554
c1cnc2c(c(c(c(c2n1)N)Cl)Cl)N C00189796
c1ccc(c(c1)N)NC(=O)c2cc(c[nH]2)Cl C36277955
c1cc(c(cc1N)NC(=O)c2cc(c[nH]2)Cl)F C36278143
CC(C)NC(=O)Nc1cc(c(cc1F)F)N C36744315
Cc1c(c([nH]n1)N)C(=O)N[C@@H]2CCC[C@@H]([C@@H]2C)C C36939629
Cc1c(c([nH]n1)N)C(=O)N[C@H]2CCC[C@H]([C@@H]2C)C C36939635
c1cc2cccc3c2c(c1)/C(=N/NC(=O)N)/N3 C12487477
CC\1(CSCC(/C(=N\N)/C1=N\N)(C)C)C C18251295
c1cc(c(c(c1)F)F)NC(=O)c2cc(c[nH]2)N C40229711
c1c(nc(nc1N)S[C@H]2CCC[C@H]2C#N)N C41023656
c1cc(c(cc1N)O)c2nc([nH]n2)C3CCCC3 C41161617
c1cc2c(nc1)nc([nH]2)c3ccc(c(c3)O)N C44264377
C1CCC(CC1)Nc2[nH]c(=S)nc(n2)N C49474007
Cc1c(c(n[nH]1)C(=O)N[C@@H]2CCC[C@@H]([C@@H]2C)C)N C50305375
Cc1c(c(n[nH]1)C(=O)N[C@H]2CCC[C@@H]([C@@H]2C)C)N C50305376
Cc1c(c(n[nH]1)C(=O)N[C@@H]2CCC[C@H]([C@@H]2C)C)N C50305377
c1cc2c(ccc(c2nc1)N)N[C@@H]3CCCNC3=O C50397387
c1ccc2c(c1)CC[C@@H](C2)NC(=O)c3cc(c[nH]3)N C51630451
c1ccc2c(c1)CC[C@H](C2)NC(=O)c3cc(c[nH]3)N C51630452
Cc1cccc(c1C(=O)N[C@@H]2CCCC[C@@H]2O)N C51988723
Cc1cccc(c1C(=O)N[C@H]2CCCC[C@H]2O)N C51988729
C[C@@H]1C[C@H]1Nc2cc3c(cc2N)CCC(=O)N3 C52274052
C[C@H]1C[C@@H]1Nc2cc3c(cc2N)NC(=O)CC3 C52274173
C[C@@H]1C[C@H]1Nc2cc3c(cc2N)NC(=O)CC3 C52274175
Cc1ccc(cc1N2CCCC[C@@H]2C(=O)N)N C53735390
C[C@@H]1C2=CC(=NNC2=C3C1=C(C=CC3=O)C)NN C54931337
c1ccc(cc1)[C@@H]2c3cc(ccc3NC(=O)CN2)N C14987533
Cc1cc(ccc1N2CCCC[C@@H]2C(=O)N)N C58946022
Cc1cc(c2c(c1)/C(=N/NC(=S)N)/C(=O)N2)C C00436283
c1cc(c(cc1N)Cl)N[C@@H]2CCCNC2=O C50397327
Cc1ccc2c(c1)/C(=N/NC(=S)N)/C(=O)N2 C13638652
Cc1cc(c(c(c1C)[C@@H](c2cc[nH]n2)[NH3+])C)C C62775861
Cc1cc(cc(c1)NC(=O)c2c(c[nH]n2)N)C C62810574
C[C@@H]1CCC[C@@H]([C@@H]1C)NC(=O)c2c(c[nH]n2)N C62810597
C[C@H]1CCC[C@@H]([C@@H]1C)NC(=O)c2c(c[nH]n2)N C62810598
c1cc2c(cc1N)c(c[nH]2)C(=O)NC3CCCC3 C62832250
C[C@@H]1C[C@@H]1NC(=O)c2cc3cccc(c3[nH]2)N C62834013
c1c(nc(s1)N=C(N)N)CBr C22053315
Cc1c2cc(c(cc2oc(=O)c1CC(=O)NCC(=O)NCC(=O)[O-])O)Cl C02113856
c1ccc(cc1)S(=O)(=O)NNC(=O)C(=O)Nc2ccc(cc2)C(=O)[O-] C01887225
CC(C)[C@H]1C(=Nc2ccccc2N1C(=O)N[C@@H](C(C)C)C(=O)NCC(=O)[O-])O C08766870
CC(C)[C@@H]1C(=Nc2ccccc2N1C(=O)N[C@H](C(C)C)C(=O)NCC(=O)[O-])O C08766873
CC[C@H](C)[C@@H](C(=O)N[C@H](C)C(=O)[O-])NC(=O)N1CC(=Nc2c1cccc2)O C09044271
Cc1cc2c(c(c(c(=O)o2)CC(=O)N[C@@H](Cc3c[nH]c4c3cc(cc4)O)C(=O)[O-])C)c5c1c(co5)C C02134277
C1[C@H]2[C@@H]([C@@H](S1)CCCCC(=O)NCC(=O)[O-])NC(=O)N2 C22052067
C1[C@H]2[C@@H]([C@H](S1)CCCCC(=O)NCC(=O)[O-])NC(=O)N2 C22052073
CC[C@@H](C)NC(=O)c1ccccc1[N-]S(=O)(=O)c2c[nH]c(=O)[nH]c2=O C33330713
CC(C)(C)[C@@H](C(=O)[O-])NS(=O)(=O)c1cc(n(c1)C)C(=O)N C35390795
Cc1c(c(n(n1)CC(=O)[O-])C)S(=O)(=O)N[C@H](C)C(=O)N C35794322
c1c(cn(c1C(=O)[O-])C2CC2)S(=O)(=O)NCCC(=O)N C36864383
CSCC[C@@H](C(=O)N(CC1CC1)CC(=O)[O-])NC(=O)N C36884629
CC[C@@H](C)[C@H](C(=O)N1C[C@@H](C[C@@H]1C(=O)[O-])OC)NC(=O)N C36979992
CC[C@H](C)[C@H](C(=O)N1C[C@@H](C[C@@H]1C(=O)[O-])OC)NC(=O)N C36979994
C[C@@H]([C@@H](C(=O)[O-])NC(=O)CNC(=O)c1ccc(o1)Br)O C37413815
C[C@@H]([C@H](C(=O)[O-])NC(=O)CNC(=O)c1ccc(o1)Br)O C37413819
C[C@H]([C@H](C(=O)[O-])NC(=O)CNC(=O)c1ccc(o1)Br)O C37413821
CC(C)[C@@H](C(=O)[O-])NS(=O)(=O)c1cc(n(c1)C)C(=O)N C37418337
C[C@@H]([C@@H](C(=O)[O-])NC(=O)c1ccc(s1)NC(=O)C2CC2)O C37431748
C[C@@H]([C@H](C(=O)[O-])NC(=O)c1ccc(s1)NC(=O)C2CC2)O C37431750
C[C@@H]([C@H](C(=O)[O-])NC(=O)C[C@@H](c1cccs1)NC(=O)C)O C37431824
CSCC[C@@H](C(=O)N1CSC[C@@H]1C(=O)[O-])NC(=O)N C37454702
CSCC[C@@H](C(=O)N1CSC[C@H]1C(=O)[O-])NC(=O)N C37454704
C1C[C@@H](CN(C1)S(=O)(=O)NCCS(=O)(=O)N)C(=O)[O-] C37656727
C1CCN([C@H](C1)C(=O)[O-])S(=O)(=O)NCCS(=O)(=O)N C37656730
C1C[C@H](CN(C1)C(=O)CCCC(=O)[O-])CNS(=O)(=O)N C37835027
c1nc(c2c(n1)n(cn2)[C@H]3[C@H]([C@@H]([C@@H](O3)C[P@@](=O)([O-])OC[P@@H](=O)[O-])O)O)N C38655520
C[C@H]([C@@H](C(=O)[O-])NC(=O)[C@@H](CC(C)C)NS(=O)(=O)C)O C37432207
COC(=O)C1CCN(CC1)C(=O)N[C@@H](CC(=O)N)C(=O)[O-] C40521225
c1cc(ccc1C(=O)NCCO)[N-]S(=O)(=O)c2c[nH]nc2 C40829697
C[C@H]1CCC[C@@](C1)(C(=O)[O-])NC(=O)NCCNS(=O)(=O)C C41036265
Cc1ccc(cc1NC(=O)COCC(=O)[O-])S(=O)(=O)N C41073175
Cc1c(cc(cc1[N+](=O)[O-])C(=O)[O-])NCCS(=O)(=O)N C43386969
CSCC[C@H](C(=O)N1CCO[C@@H](C1)C(=O)[O-])NC(=O)N C43701351
CSCC[C@@H](C(=O)N1CCO[C@H](C1)C(=O)[O-])NC(=O)N C43701352
c1c(cncc1S(=O)(=O)NCCCC(=O)N)/C=C/C(=O)[O-] C44259603
CC[C@@H](C)NC(=O)CCNC(=O)N1C[C@H](C[C@@H]1C(=O)[O-])O C45013890
CC(C)(C(=O)N)NS(=O)(=O)c1cc(cnc1)/C=C/C(=O)[O-] C45114922
CCCNC(=O)[C@@H](C)NC(=O)NC(=O)CCCCC(=O)[O-] C49226400
COCCN(CC(=O)[O-])C(=O)[C@H](CCSC)NC(=O)N C49606638
c1cn(nc1N/C(=N/c2nnc(s2)C3CC3)/[O-])CC(=O)N C50076796
CC(C)(CCC(=O)[O-])NS(=O)(=O)c1c[nH]c(=O)[nH]c1=O C50196026
CC[C@@H](C(=O)[O-])n1c(cc(=O)c(c1CN(C)CCO)O)CO C62387262
c1ccc(cc1)n2ccc(n2)/C(=N/S(=O)(=O)c3ccc(cc3)CNC(=O)N)/[O-] C62677434
CS(=O)(=O)CCS(=O)(=O)[N-]c1ccc(cc1)/C(=N/O)/N C63143989
CCCCNC(=O)NNC(=O)Cn1c(=O)c2ccccc2c(n1)[O-] C64426726
c1c(csc1S(=O)(=O)NNC(=O)NCC2CC2)C(=O)[O-] C64940238
c1cc(ccc1CNC(=O)NC/C(=N/c2[nH]nc(n2)C(F)(F)F)/[O-])Cl C66629085
Cc1cccc(c1S(=O)(=O)[N-]c2ccc(cc2)CNC(=O)N)[N+](=O)[O-] C67124141
c1ccc(cc1)[C@H]([NH2+][C@@H](Cc2ccc(cc2)O)C(=O)[O-])P(=O)([O-])[O-] C01590381
c1ccc(cc1)[C@H]([NH2+][C@H](Cc2ccc(cc2)O)C(=O)[O-])P(=O)([O-])[O-] C01590383
CCOc1cc(ccc1C(=O)NNS(=O)(=O)c2ccc(c(c2)C(=O)[O-])Cl)NC(=O)C C01660575
c1cc(ccc1NC(=S)NCCC(=O)[O-])S(=O)(=O)c2ccc(cc2)NC(=S)NCCC(=O)[O-] C04823118
Cc1c2ccc(c(c2oc(=O)c1CC(=O)N[C@@H](Cc3c[nH]c4c3cc(cc4)O)C(=O)[O-])OC)OC C02135653
c1ccc(cc1)[C@H](C(=O)[O-])NC(=O)C2CCC(CC2)CNC(=O)Cn3c(=O)c4ccccc4[nH]c3=O C09129061
C[C@H](C(=O)N[C@@H](Cc1c[nH]c2c1cc(cc2)O)C(=O)[O-])Oc3ccc4c(c3)oc(=O)c5c4CCC5 C02133098
C[C@@H](C(=O)N[C@H](Cc1c[nH]c2c1cc(cc2)O)C(=O)[O-])Oc3ccc4c(c3)oc(=O)c5c4CCC5 C02133100
Cc1cc(=O)oc2c1cc(c(c2)O[C@@H](C)C(=O)N[C@@H](Cc3c[nH]c4c3cc(cc4)O)C(=O)[O-])Cl C02136786
C[C@@H](C(=O)[O-])NS(=O)(=O)c1ccc(cc1)/C(=N/NC(=S)NCc2ccc(cc2)F)/C C13026003
C/C(=N\NC(=S)NC[C@H]1CCCO1)/c2ccc(cc2)S(=O)(=O)NCCCC(=O)[O-] C13061016
c1ccc2c(c1)c(c[nH]2)C[C@@H](C(=O)[O-])NC(=O)NCC(=O)N3CCC[C@@H]3c4ccc5c(c4)OCCO5 C13235121
Cc1ccc(c(c1)Br)NC(=O)CNC(=O)N[C@@H](CC(=O)N2CCCC2)C(=O)[O-] C13245328
Cc1ccc(c(c1)Br)NC(=O)CNC(=O)N[C@H](CC(=O)N2CCCC2)C(=O)[O-] C13245330
C/C(=N\Nc1ccc(cc1)S(=O)(=O)N)/c2ccc(cc2)S(=O)(=O)N3CCCC[C@@H]3C(=O)[O-] C13263900
CC(C)C[C@@H](C(=O)NCc1cccnc1)NC(=O)[C@H](Cc2ccc(cc2)OP(=O)([O-])[O-])NC(=O)C C13556664
C(CCCNC(=O)NCC(=O)[O-])CCNC(=O)NCC(=O)[O-] C16136318
c1ccc(cc1)C[C@@](CC[P@@](=O)(CCC(=O)[O-])[O-])(C(=O)[O-])[NH3+] C20112473
c1ccc(cc1)C[C@@](CC[P@](=O)(CCC(=O)[O-])[O-])(C(=O)[O-])[NH3+] C20112477
CC1(CC(=O)c2c(cc(cc2O1)OCC(=O)N[C@@H](Cc3c[nH]c4c3cccc4)C(=O)[O-])O)C C20761648
C1[C@H]([C@@H]([C@H]([C@H]1O)/C=C/[C@@H](CCCCCC(=O)[O-])O)C/C=C\CCCC(=O)[O-])O C27642343
C1[C@H]([C@@H]([C@H]([C@@H]1O)/C=C/[C@@H](CCCCCC(=O)[O-])O)C/C=C\CCCC(=O)[O-])O C27642357
C(CCC(=O)[O-])C/C=C\C/C=C\[C@@H](C[C@H](CC[C@@H](CC(=O)[O-])O)O)O C31167436
C(CCC(=O)[O-])C/C=C\C/C=C\[C@@H](C[C@@H](CC[C@@H](CC(=O)[O-])O)O)O C31167440
CC[C@H](C)[C@@H](C(=O)[O-])NC(=O)CCC(=O)NCCOCCO C33456753
CC(C)[C@H](C(=O)[O-])NC(=O)[C@@H]1CCCC[C@@H]1C(=O)NCCCO C33463976
CCc1cccc(c1N2C(=O)[C@H]3[C@@H]([NH2+][C@@]([C@@H]3C2=O)(CC(=O)[O-])C(=O)[O-])c4ccc(c(c4)OC)O)CC C34377974
CCCC[C@@H](C(=O)[O-])NS(=O)(=O)c1cc(n(c1)C)C(=O)N C35186361
CCC[C@](C)(C(=O)[O-])NS(=O)(=O)c1cc(n(c1)C)C(=O)N C36339979
CC(C)C[C@@H](C(=O)[O-])NS(=O)(=O)c1cc(n(c1)C)C(=O)N C37418324
CC[C@H](C)[C@H](C(=O)[O-])NS(=O)(=O)c1cc(n(c1)C)C(=O)N C37418391
C[C@H]([C@@H](C(=O)[O-])NC(=O)CNS(=O)(=O)c1ccccc1)O C37431879
C[C@H]([C@H](C(=O)[O-])NC(=O)CNS(=O)(=O)c1ccccc1)O C37431881
CSCC[C@@H](C(=O)N(CC(=O)[O-])C1CCCC1)NC(=O)N C37586423
CSCC[C@H](C(=O)N(CC(=O)[O-])C1CCCC1)NC(=O)N C37586424
c1cc(c(cc1Cc2ccc(c(c2)O)NC(=O)CCC(=O)[O-])O)NC(=O)CCC(=O)[O-] C02934761
C=CCN1[C@H](NN[C@@H]1SCc2[nH]c(=O)c3ccc(cc3n2)C(=O)[O-])[C@@H]4CCS(=O)(=O)C4 C39639674
c1cc(sc1)[C@@H]2NN[C@@H](N2CC(=O)[O-])SCc3[nH]c(=O)c4ccc(cc4n3)C(=O)[O-] C39653195
c1cc(sc1)[C@H]2NN[C@@H](N2CC(=O)[O-])SCc3[nH]c(=O)c4ccc(cc4n3)C(=O)[O-] C39653197
c1cc(sc1)[C@@H]2NN[C@H](N2CC(=O)[O-])SCc3[nH]c(=O)c4ccc(cc4n3)C(=O)[O-] C39653199
c1ccc2c(c1)c(c[nH]2)C[C@H](C(=O)[O-])NC(=O)CS[C@@H]3NN=C(O3)COc4ccccc4Cl C39680008
CN1[C@@H](Nc2cc3ccccc3cc2C1=O)SCC(=O)N[C@@H](Cc4c[nH]c5c4cccc5)C(=O)[O-] C39692766
CN1[C@@H](Nc2cc3ccccc3cc2C1=O)SCC(=O)N[C@H](Cc4c[nH]c5c4cccc5)C(=O)[O-] C39692768
C[C@H](CNC(=O)[C@H]1CCCC[C@H]1C(=O)N[C@@H](C(C)C)C(=O)[O-])O C36112773
CS(=O)(=O)NCCNC(=O)N[C@@H](C1CCCCC1)C(=O)[O-] C40578775
c1ccc(cc1)N(CC(=O)[O-])C(=O)NCCCS(=O)(=O)N C45090644
C[C@@H](C(=O)[O-])NS(=O)(=O)c1ccc(cc1)/C(=N/NC(=O)c2ccc[nH]2)/C C13013674
c1cc(cc(c1)S(=O)(=O)[N-]c2c([nH]c(nc2=O)SCC(=O)[O-])N)[N+](=O)[O-] C17142820
Cc1c(c(c(cn1)COP(=O)([O-])[O-])C[NH2+][C@@](C)(CCC(=O)[O-])C(=O)[O-])O C12504501
C(CC(=O)[O-])c1c(n(c-2nc(=O)[nH]c(=O)c2n1)C[C@@H]([C@@H]([C@@H](CO)O)O)O)[O-] C12504250
c1cc(c(cc1C(=O)c2c(cc(cc2O)O)O)O)O C03983883
c1ccc2c(c1)N[C@H](C(=O)N2)CC(=O)NC(=O)N C03903609
CC[C@@H](CO)Nc1cc2c(cc1N)OCC(=O)N2 C35599862
CC[C@H](CO)Nc1cc2c(cc1N)OCC(=O)N2 C35599864
C[C@@H](C(=O)N)Nc1ccc(c(n1)OCC2CC2)N C35793954
C[C@@H](c1ccccc1N)Nc2ccnc(c2)C(=O)N C37673422
C[C@H](c1ccccc1N)Nc2ccnc(c2)C(=O)N C37673423
C=CCNC(=S)NNC(=O)c1cc(ccc1O)O C13544945
c1c(cc(cc1NC2CCCC2)S(=O)(=O)N)N C37934016
C[C@@H](C1CC1)Nc2cc(cc(c2)S(=O)(=O)N)N C37934226
CC1=C(O[C@@H]([N-]1)c2c([nH+][nH]c2N)c3ccccc3)O C39139789
Cc1c(cc(s1)C(=O)Nc2ccccc2C(=O)N)N C40304583
CCCNC(=O)Nc1ccccc1OC/C(=N/O)/N C40374874
CCCCNC(=O)N[C@@H](C1CCCCC1)/C(=N/O)/N C40374984
CC[C@@H](/C(=N/O)/N)NC(=O)Nc1ccccc1F C40375201
CCC1CCC(CC1)(/C(=N/O)/N)NC(=O)NCC C40375753
CC(C)NC(=O)NC1(CCCCCC1)/C(=N/O)/N C40375769
CCCNC(=O)N[C@@H](c1ccccc1)/C(=N/O)/N C40375920
CCCNC(=O)N[C@H](c1ccccc1)/C(=N/O)/N C40375922
C[C@@H](C(=O)NC(C)C)Sc1nc(cc(n1)N)N C08458469
c1c(cnc(c1C(=O)N)NC2CCCCCCC2)N C42138488
C[C@H]1CCC[C@@H](C1)Nc2c(cc(cn2)N)C(=O)N C42138975
C[C@@H]1CCC[C@H](C1)Nc2c(cc(cn2)N)C(=O)N C42138978
c1c(cnc(c1C(=O)N)NCCC2CCCC2)N C42139389
C[C@@H]1CCCC[C@H]1OCCNC(=O)NNC(=S)N C46831177
CC(C)(CNC(=O)NNC(=O)N)c1ccccc1 C46874488
C[C@]12CC[C@H](C1(C)C)C[C@H]2NC(=O)NNC(=O)N C46907533
C[C@@]12CC[C@@H](C1(C)C)C[C@H]2NC(=O)NNC(=O)N C46907535
Cc1ccc(o1)[C@@H](C)Nc2ccc(cc2C(=O)N)N C49232456
c1cc(c(cc1NC(=O)Nc2cc[nH]n2)Cl)C(=O)N C49516319
c1c(c(cc(c1NC2CCOCC2)F)N)C(=O)N C50030452
c1cc(oc1)CCNc2cc(c(cc2F)N)C(=O)N C50031676
CCOC[C@@H](C)Nc1cc(c(cc1F)N)C(=O)N C50033326
CCOC[C@H](C)Nc1cc(c(cc1F)N)C(=O)N C50033329
CC(C)C[C@H](CO)NC(=O)c1c(c([nH]n1)C(C)C)N C50321347
CC(C)[C@@H](/C(=N/O)/N)C(=O)N[C@@H]1CCCC[C@@H]1O C52012577
CC(C)[C@@H](/C(=N/O)/N)C(=O)N[C@H]1CCCC[C@@H]1O C52012581
c1ccc(c(c1)C(=O)N[C@@H]2CCCC[C@@H]2O)NN C52016873
c1ccc(c(c1)C(=O)N[C@@H]2CCCC[C@H]2O)NN C52016878
C[C@@H](C(C)(C)C)NC(=S)Nc1ccc(nc1)NN C13600664
CCC(CC)(CO)NC(=O)c1c(c([nH]n1)C(C)C)N C53044197
Cc1ccc(c(c1)O)C(=O)NC[C@H](C)/C(=N/O)/N C54155153
C[C@H](CNC(=O)Nc1cccc(c1)F)/C(=N/O)/N C54155789
C[C@@H](CNC(=O)Nc1ccccc1F)/C(=N/O)/N C54155829
Cc1cccc(c1)NC(=O)NC[C@H](C)/C(=N/O)/N C54155837
C[C@@H]([C@@H]1CCCO1)Nc2ccc(c(c2)C(=O)N)N C41670496
CCNC(=S)N/N=C/c1c(cc(cc1O)O)O C59167639
Cc1ccc(c(c1)O)NC(=O)CCCCNC(=O)N C61485723
Cc1cc(ccc1NN)C(=O)Nc2c([nH]nc2C)C C63059565
c1ccc(cc1)C2(CCC2)NC(=O)NNC(=O)N C66220194
c1cc2c(cc(=O)oc2cc1O[C@@H]3[C@@H]([C@@H]([C@@H]([C@@H](O3)C(=O)[O-])O)O)O)C(F)(F)F C05273993
c1cc2c(cc1Nc3ccc4c(c3)cc(cc4O)S(=O)(=O)[O-])cc(cc2O)S(=O)(=O)[O-] C01576967
C[C@]1([C@@]([C@@]([C@@]([C@](O1)(C)Oc2ccc(cc2)[N+](=O)[O-])(C)O)(C)O)(C)O)C(=O)[O-] C09915676
CN(C)c1ccc(cc1NS(=O)(=O)c2ccc(c(c2)C(=O)[O-])F)S(=O)(=O)N C13066961
c1ccc(c(c1)[C@@H]2c3c([nH]c(=O)[nH]c3=O)NC4=C2C(=O)CCC4)OCC(=O)[O-] C18199442
c1ccc(cc1)C2(CC(=NN2)C(=O)N/N=C\3/C(=O)NC(=O)N=C3[O-])c4ccccc4 C05646988
c1ccc(c(c1)[C@@H]2C3([C@@H](NC(=O)N2)c4ccccc4[N+](=O)[O-])C(=O)NC(=O)N=C3[O-])[N+](=O)[O-] C20133080
Cc1cc(n(c(=O)c1)O[C@@H]2[C@@H]([C@@H]([C@H]([C@@H](O2)C(=O)[O-])O)O)O)C3CCCCC3 C22054966
Cc1cc(n(c(=O)c1)O[C@@H]2[C@@H]([C@H]([C@H]([C@@H](O2)C(=O)[O-])O)O)O)C3CCCCC3 C22054973
Cc1ncc2n1-c3ccc(cc3C(=N[C@@H]2O[C@@H]4[C@@H]([C@@H]([C@H]([C@@H](O4)C(=O)[O-])O)O)O)c5ccccc5F)Cl C22060937
Cc1ncc2n1-c3ccc(cc3C(=N[C@@H]2O[C@@H]4[C@@H]([C@@H]([C@H]([C@H](O4)C(=O)[O-])O)O)O)c5ccccc5F)Cl C22060943
Cc1ncc2n1-c3ccc(cc3C(=N[C@H]2O[C@@H]4[C@@H]([C@@H]([C@H]([C@H](O4)C(=O)[O-])O)O)O)c5ccccc5F)Cl C22060946
C[C@H](c1ccc2cc(ccc2c1)OC)C(=O)O[C@H]3[C@@H]([C@@H]([C@H]([C@H](O3)C(=O)[O-])O)O)O C22064374
c1cc2c(c(c1)O[C@H]3[C@@H]([C@H]([C@@H]([C@@H](O3)C(=O)[O-])O)O)O)C(=O)c4c(cc(cc4O)C(=O)[O-])C2=O C22066413
c1cc2c(c(c1)O[C@H]3[C@H]([C@H]([C@@H]([C@H](O3)C(=O)[O-])O)O)O)C(=O)c4c(cc(cc4O)C(=O)[O-])C2=O C22066416
c1cc2c(c(c1)O[C@H]3[C@@H]([C@H]([C@@H]([C@H](O3)C(=O)[O-])O)O)O)C(=O)c4c(cc(cc4O)C(=O)[O-])C2=O C22066419
c1ccc2c(c1)c(c(o2)C(=O)N)[N-]S(=O)(=O)c3ccc4c(c3)NC(=O)CO4 C24262043
c1cc(cc(c1)[N+](=O)[O-])[C@@H]2C3([C@H](NC(=O)N2)c4cccc(c4)[N+](=O)[O-])C(=O)NC(=O)N=C3[O-] C03217498
c1cc(cc(c1)[N+](=O)[O-])[C@H]2C3([C@@H](NC(=O)N2)c4cccc(c4)[N+](=O)[O-])C(=O)NC(=O)N=C3[O-] C03217499
c1cc(cnc1)CSc2nc3c(ncnc3n2[C@H]4[C@H]([C@@H]5[C@@H](O4)CO[P@@](=O)(O5)[O-])O)N C26508461
C[C@@H](c1ccccc1)NC(=O)c2ccccc2[N-]S(=O)(=O)c3c[nH]c(=O)[nH]c3=O C33330735
Cc1c(c(=O)[nH]c(=O)[nH]1)S(=O)(=O)[N-]c2ccccc2C(=O)N[C@@H](C)c3ccccc3 C33330797
c1c(cc(c(c1Cl)NC(=O)C(=O)c2c([nH]c(=S)[nH]c2=O)[O-])Cl)[N+](=O)[O-] C05834783
c1cc2c(cc1S(=O)(=O)N[C@H]3CCCCNC3=O)c(=O)c(c[nH]2)C(=O)[O-] C04659663
c1ccc(cc1)n2cc(c(n2)C(=O)NNC(=O)[C@@H]3CC(=O)Nc4c3cccc4)[O-] C14250162
COC1=C/C(=C/NNc2nc3c(c(=O)[nH]c(n3)[O-])nn2)/C=C(C1=O)I C08871646
Cn1c2ccccc2c(=O)c(c1[O-])C(=O)NNC(=C)c3c(c4ccccc4n(c3=O)C)O C25558450
c1ccc(c(c1)C(=O)c2ccc(c3c2c(cc(c3)S(=O)(=O)[O-])O)S(=O)(=O)[O-])N C38632853
Cc1cc(c(cc1Cl)S(=O)(=O)[O-])/N=N\c2c(ccc3c2c(cc(c3)S(=O)(=O)[O-])O)N C33921707
c1cc(cc(c1)[N-]S(=O)(=O)c2c[nH]c(=O)[nH]c2=O)[C@@H]3Nc4cccnc4S3 C39404228
c1cc(cc(c1)[N-]S(=O)(=O)c2c[nH]c(=O)[nH]c2=O)[C@H]3Nc4cccnc4S3 C39404229
C[C@@H](c1ccc2cc(ccc2c1)OC)C(=O)O[C@@H]3[C@@H]([C@H]([C@H]([C@@H](O3)C(=O)[O-])O)O)O C39937330
c1cc(cnc1)CSc2nc3c(ncnc3n2[C@@H]4[C@@H]([C@@H]5[C@@H](O4)CO[P@@](=O)(O5)[O-])O)N C40457054
Cc1cc(n(c(=O)c1)O[C@@H]2[C@H]([C@@H]([C@H]([C@@H](O2)C(=O)[O-])O)O)O)C3CCCCC3 C44963031
CO[C@H](c1ccccc1)C(=O)NCC(=O)Nc2cccc3c2c(n[nH]c3=O)[O-] C51384024
Cc1cccc2n1cc(n2)C(=O)NCC(=O)Nc3cccc4c3c(n[nH]c4=O)[O-] C51384134
c1ccc(cc1)n2cc(c(n2)C(=O)NN/C=C/3\c4ccccc4C(=O)NC3=O)[O-] C16720522
Cc1c2c([nH]c1C(=O)NNC(=O)c3c(cn(n3)c4ccccc4)[O-])CCCC2=O C53662106
CC(=C1C(=O)NC(=S)NC1=O)Nc2ccc(cc2)S(=O)(=O)/N=C(/C)\[O-] C54500474
CCC(=O)NCC(=O)NNC(=O)c1ccccc1[N-]S(=O)(=O)c2cccs2 C48402856
Cc1c(cn(n1)c2ccccc2)[C@@H](c3c(nc(=S)[nH]c3[O-])N)c4c(nc(nc4[O-])[S-])N C13545744
Cc1ccc(cc1[N-]S(=O)(=O)C)NC(=O)CNC(=O)NCc2ccco2 C64879663
c1ccc(cc1)n2cc(c(n2)C(=O)NNC(=O)c3c[nH]c4ccccc4c3=O)[O-] C53790945
Cc1cc(n(c(=O)c1)O[C@@H]2[C@H]([C@@H]([C@@H]([C@@H](O2)C(=O)[O-])O)O)O)C3CCCCC3 C65739399
Cc1cc(n(c(=O)c1)O[C@H]2[C@H]([C@@H]([C@@H]([C@@H](O2)C(=O)[O-])O)O)O)C3CCCCC3 C65739401
Cc1ncc2n1-c3ccc(cc3C(=N[C@@H]2O[C@@H]4[C@@H]([C@@H]([C@@H]([C@@H](O4)C(=O)[O-])O)O)O)c5ccccc5F)Cl C65742951
Cc1ncc2n1-c3ccc(cc3C(=N[C@@H]2O[C@H]4[C@@H]([C@@H]([C@@H]([C@@H](O4)C(=O)[O-])O)O)O)c5ccccc5F)Cl C65742953
C[C@H](c1cccc(c1)C(=O)c2ccccc2)C(=O)O[C@@H]3[C@@H]([C@@H]([C@@H]([C@@H](O3)C(=O)[O-])O)O)O C65743112
c1cc2c(c(c1)O[C@@H]3[C@@H]([C@@H]([C@@H]([C@@H](O3)C(=O)[O-])O)O)O)C(=O)c4c(cc(cc4O)C(=O)[O-])C2=O C65748662
c1cc2c(c(c1)O[C@H]3[C@H]([C@@H]([C@@H]([C@@H](O3)C(=O)[O-])O)O)O)C(=O)c4c(cc(cc4O)C(=O)[O-])C2=O C65748667
c1ccc2c(c1)C(=O)N3[C@H](C[NH2+][C@H]3N2)CSc4ccccc4N C04052047
CC[C@H](c1ccccc1)[C@H](c2ccc3c(c2)[nH]c(=O)[nH]3)[NH3+] C19842579
CC(C)(c1ccccc1)[C@H](c2ccc3c(c2)[nH]c(=O)[nH]3)[NH3+] C19842862
CC(C)(c1ccccc1)[C@@H](c2ccc3c(c2)[nH]c(=O)[nH]3)[NH3+] C19842863
Cc1ccc(c(c1)[C@H](c2ccc3c(c2)[nH]c(=O)c(=O)[nH]3)[NH3+])C C20260431
c1cc(c(cc1C(=S)N)C[NH+]2CCC[C@H]2C(=O)N)F C20294780
c1cc(c(cc1C(=S)N)C[NH+]2CCC[C@@H]2C(=O)N)F C20294783
c1cc2=[NH+][C@]3(C(=c2cc1Br)NNC(=S)N3)O C03108532
Cc1ccc(c2c1[C@@H](C[C@@H]2[NH2+]CCS(=O)(=O)N)C)O C36745170
CC(C)C[C@@H](C(=O)Nc1cc2c(cc1Cl)NC(=O)C2)[NH3+] C37020556
C[C@H](c1ccc2c(c1)[nH]c(=O)[nH]2)[NH2+]Cc3ccccc3O C37163201
Cc1c(c(n[nH]1)C)C[NH2+][C@@H](C)c2ccc3c(c2)[nH]c(=O)[nH]3 C37163271
c1cc2c(cc1NC(=O)C3(CCCC3)[NH3+])NC(=O)CS2 C37616598
Cc1c(cn[nH]1)S(=O)(=O)NC2(CCCCCCC2)C[NH3+] C37730229
c1cc([nH]c1)C(=O)c2cc(ccc2NC(=O)C[NH3+])Cl C00021557
C[C@@H]1CCCCN1c2c(c([nH+]cn2)NNC(C)(C)C)N C40732357
Cc1ccc(cc1F)NC(=O)Nc2cccc(c2)[C@@H](C)[NH3+] C41711188
Cc1cccc(c1C)NC(=O)Nc2ccc(cc2)[C@H](C)[NH3+] C41711522
c1cc2c(c(c1)Cl)NC(=O)[C@H]2[NH2+]C3CCC(CC3)C(=O)N C42110630
c1cc(ccc1C[NH+]2CCCC[C@@H]2C(=O)N)C(=S)N C42405004
C[C@@H]1CC[C@@H](C[NH+]1Cc2c(cccc2Br)N)C(=O)N C42427105
C[C@H]([C@@H](c1ccccc1F)N2CCCC[C@@H]2C(=O)N)[NH3+] C43045244
C[C@@H]([C@@H](c1ccc(s1)Cl)N2CCC[C@@H](C2)C(=O)N)[NH3+] C43251901
C[C@@H]([C@H](c1ccc(s1)Cl)N2CCC[C@@H](C2)C(=O)N)[NH3+] C43251904
C[C@H]1CC[C@@H](CN1[C@@H](c2ccc(s2)Cl)[C@@H](C)[NH3+])C(=O)N C43253789
C[C@@H]([C@@H](c1ccc(s1)Br)N2CCC[C@@H](C2)C(=O)N)[NH3+] C43258841
C[C@@H]([C@H](c1ccc(s1)Br)N2CCC[C@@H](C2)C(=O)N)[NH3+] C43258847
C[C@H]([C@H](c1ccc(s1)Br)N2CCC[C@@H](C2)C(=O)N)[NH3+] C43258850
C[C@@H]([C@@H](c1ccc(s1)Br)N2CCCC[C@@H]2C(=O)N)[NH3+] C43262422
C[C@@H]([C@@H](c1cc(cs1)Br)[NH+]2CCC[C@@H]2C(=O)N)N C43285098
C[C@H]([C@@H](c1cc(cs1)Br)[NH+]2CCC[C@@H]2C(=O)N)N C43285101
C[C@@H]([C@H](c1cc(cs1)Br)[NH+]2CCC[C@@H]2C(=O)N)N C43285104
C[C@H]([C@H](c1cc(cs1)Br)[NH+]2CCC[C@@H]2C(=O)N)N C43285107
C[C@@H](C(=O)NC(=O)N)[NH+]1CCC(=CC1)c2c[nH]c3c2ccc(c3)F C47274006
C[C@@H]1CC[C@H]([C@@](C1)(C(=O)[O-])[NH2+][C@@H]2CCCC[C@@H]2[NH3+])C(C)C C48846763
Cc1ccc(s1)[C@@H](C)NC(=O)Nc2ccc(cc2)[C@@H](C)[NH3+] C49189757
C[C@H](Cn1cc[nH+]c1)Nc2cc3c(cc2N)CCC(=O)N3 C49234787
CC(C)c1c(c(n[nH]1)C(=O)NC[C@H]2CCCC[NH+]2C)N C50321621
C[NH+]1CCCC[C@H]1CNC(=O)c2cc(nc(c2)Cl)NN C51114631
c1c(c(cc2c1[nH]c(=O)[nH]2)Br)[C@@H](CC3CCCC3)[NH3+] C52094299
c1c(c(cc2c1[nH]c(=O)[nH]2)Br)[C@H](CC3CCCC3)[NH3+] C52094300
CCC[C@H](C)[C@H](c1cc2c(cc1Br)[nH]c(=O)[nH]2)[NH3+] C52094324
C[C@H]([C@@H](c1ccc(s1)Cl)N2CCC(CC2)C(=O)N)[NH3+] C43252038
C[C@@H]([C@@H](c1ccc(s1)Br)N2CCC(CC2)C(=O)N)[NH3+] C43259097
C[C@H]([C@@H](c1ccc(s1)Br)N2CCC(CC2)C(=O)N)[NH3+] C43259099
c1c(cc(c2c1[C@@H](C(=O)N2)NC3CCC(CC3)[NH3+])Br)F C51694564
c1cc(c(cc1Cl)N2CCCC[C@@H]2CCO)C(=[NH2+])N C62788767
C[C@H](c1ccc2c(c1)[nH]c(=O)[nH]2)NC(=O)[C@]3(CC[NH2+]C3)C C62891487
C[C@@H]([C@@H]1CCCCN1c2cc(ccc2C(=O)N)Cl)[NH3+] C63196518
C[C@@H]([C@@H]1CCCCN1c2ccc(cc2C(=O)N)Cl)[NH3+] C63196728
C[C@]12C[C@H]([NH2+][C@@H]1NC(=O)C2)c3ccccc3O C04108655
c1ccc(c(c1)NC(=O)C2CC[NH2+]CC2)O C04218722
C[C@@H]1CC[C@@H](C[NH2+]1)C(=O)NC2CCC(CC2)O C19477121
c1cc2c(cc1O)OC[C@@H]2N3CCC(CC3)[NH3+] C20521438
C[C@H]([C@@H]1CCC[NH2+]C1)NC(=O)NC(C)(C)C C35690903
c1cc2c(cc1O)O[C@@]3(CC[NH2+]C3)C[C@@H]2O C36141717
c1ccc(cc1)[C@@H](c2[nH]c(cn2)c3ccco3)[NH3+] C36877931
C[C@H]([C@@H](c1cc2c(c(c1)Br)OCO2)O)[NH3+] C36897273
c1cc2c(cc1[C@@H](C3CCCCC3)[NH3+])NC(=O)CO2 C37371359
C1CC[C@@H]([C@@H](C1)[NH+]2CCC[C@@H](C2)C(=O)N)O C37491177
c1ccc2c(c1)C[C@@H]2CNC(=O)[C@H]3C[C@@H](C[NH2+]3)O C37566191
C[C@@H](c1ccccn1)NC(=O)C2CCC(CC2)[NH3+] C37626245
Cc1ccc(n1C)CNC(=O)C2CCC(CC2)[NH3+] C37626522
c1ccc2c(c1)CCO[C@H]2C(=O)NC3CC(C3)[NH3+] C37927096
CCn1cccc1C(=O)N[C@@H]2CCCC[C@H]2[NH3+] C38048518
c1ccc(cc1)[C@H](C(=O)NC2[C@H]3[C@@H]2C[NH2+]C3)O C37375272
CC(C)(C)[C@@H](C(=O)N1CCC(CC1)CO)[NH3+] C40459308
CC(C)(C(=O)N1CCc2ccc(cc2C1)O)[NH3+] C40924053
C1CCC(CC1)[C@@H](c2nc([nH]n2)C3CCCC3)[NH3+] C41161563
Cc1cc2c(n1Cc3c[nH]nc3C)CC(C[C@H]2[NH3+])(C)C C41723280
C1C[C@H]([C@@H](C1)O)[NH+]2CCC(CC2)CC(=O)N C42438581
C[NH+]1CC[C@H](C1)NC(=O)c2c(ccs2)N C42543687
C[C@@H]([C@H](c1ccccc1F)N2CCNC(=O)C2)[NH3+] C43042378
Cc1c(cccc1F)NC(=O)[C@@H]2C[C@H](C[NH2+]2)O C43322102
c1ccc(c(c1)C#CC[NH3+])NC(=O)[C@@H]2CCOC2 C48628718
c1ccc(c(c1)NC(=O)N2CC[C@@H](C2)[NH3+])F C50228874
c1c(c[nH]c1C(=O)N2CC[C@@H](C2)C[NH3+])Br C50246228
c1c(c[nH]c1C(=O)N2CC[C@@H](C2)C[NH3+])Cl C50246230
C[C@@H]1C[C@@H](CC[C@@H]1C(=O)N2CCC(CC2)CO)[NH3+] C55124979
C[C@@H]1[C@H](CCC[C@@H]1[NH3+])C(=O)N2CCCC[C@@H]2CO C55129454
C[C@@H]1CCC[C@H]([C@@H]1[NH3+])C(=O)N(C)C[C@@H](C)O C55130916
C1CC[C@@H]([C@H](C1)CC(=O)N2CCC[C@@H]2CO)[NH3+] C55139882
C1C[C@H](C[C@H](C1)C(=O)NC2CCOCC2)C[NH3+] C55147886
Cc1cc(c2c(c1)C(C(=O)N2)(C)C)[C@@H]([C@@H]3CCCO3)[NH3+] C58092129
Cc1cc(c2c(c1)C(C(=O)N2)(C)C)[C@H]([C@H]3CCCO3)[NH3+] C58092141
c1cc2c(c(c1)Cl)[C@H](C(=O)N2)N3CC[C@@H](C3)[NH3+] C50228079
C[C@H]([C@H](c1ccccc1)N2CCC(=O)NCC2)[NH3+] C62099471
Cc1cc(c2c(c1C)NC(=O)[C@@H](O2)C[NH3+])C C62528283
c1cc2c(c(c1)Br)O[C@@H](C(=O)N2)CC[NH3+] C62541520
Cc1cc2c(cc1Br)O[C@H](C(=O)N2)CC[NH3+] C62559027
c1c(cc(c2c1NC(=O)[C@H](O2)CC[NH3+])F)Br C62559918
Cc1cc(c(c(c1)C)NC(=O)[C@H]2C[NH2+]CCN2)C C22033756
C[C@@H](c1ccccc1)NC(=O)[C@H]2C[NH2+]CCN2 C62812502
C[C@]1(CC[NH2+]C1)C(=O)NC2(CCCC2)CO C62904064
CCn1cccc1C(=O)N[C@@H]2CCC[C@@H]2[NH3+] C63172013
CCn1cccc1C(=O)N[C@@H]2CCC[C@H]2[NH3+] C63172015
Cc1c(scn1)C(=O)N[C@H]2CCC[C@@H]2[NH3+] C63173285
c1ccc(cc1)S(=O)(=O)N[C@H]2CCC[C@@H]2[NH3+] C63176049
Cc1c(cco1)C(=O)N[C@H]2CCCCC[C@@H]2[NH3+] C63212246
CCS(=O)(=O)N[C@H]1CCCCC[C@H]1[NH3+] C63213976
c1ccc(c(c1)NC(=O)N2CCC(CC2)C(=O)N)F C06528752
Cc1ccc(cc1C)N2C[C@H]([N-]S2(=O)=O)C[NH3+] C19724064
C[C@@H]1CCC[C@@H](C1)NC(=O)[C@@H]2CCCN(C2)C(=O)N C25273814
C1CCCC(CC1)NC=C2C(=O)NC(=S)NC2=O C06904481
C1CCC(CC1)CNC=C2C(=O)NC(=S)NC2=O C06904466
c1cc2cn[nH]c2cc1C(=O)NC3CCC(CC3)O C35119930
C[C@@H]1CN(CCO1)c2cc3c(cc2N)NC(=O)CC3 C35341129
c1ccc(c(c1)NN)S(=O)(=O)N2CCCCC2 C35354662
c1ccc(c(c1)N)S(=O)(=O)N2CCCC[C@H]2CO C36129136
Cc1cc(ccc1N2C[C@H](OC[C@@H]2C)C)/C(=N/O)/N C37734019
C[C@@H]1C[C@@H]1[C@@H](c2ccc3c(c2)NC(=O)CC(=O)N3)O C40246846
c1cc2c(cc1C(=O)N[C@@H]3CCC[C@@H](C3)O)nc[nH]2 C40445244
Cc1c(c(n[nH]1)C)NC(=O)[C@@H]2Cc3ccccc3N2 C40460230
C[C@@H](CC(=O)N1[C@@H]2CCCC[C@@H]2C[C@@H]1C(=O)[O-])[NH3+] C40473324
C[C@@H](CC(=O)N1[C@H]2CCCC[C@@H]2C[C@@H]1C(=O)[O-])[NH3+] C40473328
C1CC[NH2+][C@@H](C1)C(=O)NC2CCC(CC2)C(=O)[O-] C40483275
c1cc(nc(c1Cl)C(=O)[O-])N2CCC[C@@H](C2)[NH3+] C42430251
Cc1cc2c(o1)CC(C[C@@H]2NC(=O)NCCO)(C)C C42873817
C[C@@H](c1ccc2c(c1)CC(=O)N2)NC(=O)NC3CC3 C42933785
C[C@@H](CC(=O)N1CCc2c(ccs2)[C@H]1C(=O)[O-])[NH3+] C44592627
Cc1cc(ccc1C(=O)[O-])NC(=O)C2CC[NH2+]CC2 C44750426
Cc1cc(ccc1C(=O)[O-])NC(=O)[C@H]2CSC[NH2+]2 C44750432
C[C@H]1CCCCN1C(=O)C2(CCCC2)/C(=N/O)/N C44783294
CC(=O)NNC(=O)N[C@H]1CCC[C@H](C1)C(F)(F)F C45439953
C1C[C@@H](CN(C1)C(=O)[C@@H]2CCC=CC2)CNC(=O)N C47401639
CC(C)(C(=O)Nc1cccc(c1)C#C)NC(=O)NC C48890285
CNC(=O)NNC(=O)c1ccccc1Br C48949035
c1cc(c(c(c1)F)C(=O)NNC(=O)NC2CC2)F C49150666
C1C[C@@H](CN(C1)C(=O)N)C(=O)NC[C@@H]2CCC=CC2 C49298243
C1C[C@@H](CN(C1)C(=O)N)C(=O)NC[C@H]2CCC=CC2 C49298247
Cc1cc(c(s1)C)C(=O)NNC(=O)NC(C)C C49468691
c1c(c[nH]c(=O)c1NC(=O)NC2CC2)C(F)(F)F C50038768
Cc1c(c(n(n1)c2ccc(cc2)/C(=N/O)/N)C)Cl C50586822
c1ccc(c(c1)N)n2ccc(n2)C(=O)NC3CCC3 C52206479
C[C@@H]1CCC[C@](C1)(CO)NC(=O)c2ccc(=O)[nH]c2 C53105663
Cc1c(c(n[nH]1)C)C(=O)NC2(CCC(CC2)C)CO C53128636
Cc1c(c(n[nH]1)C)C(=O)N[C@]2(CCC[C@H](C2)C)CO C53128660
c1cc(c(c2c1nc(n2[C@H]3CCCNC3=O)N)F)F C53170385
C[C@@H]1CN(C[C@@H](O1)C)c2ccc(cc2F)/C(=N/O)/N C36887634
c1c(cc(c2c1NC(=O)[C@@H]2NCc3c[nH]nc3)F)F C42134711
c1csc2c1[C@@H](CCC2)n3c(cc(=O)[nH]c3=O)N C61364035
Cc1cc(cc(c1C)N)S(=O)(=O)N2CC[C@@H](C2)O C61708923
Cc1ccc(c(n1)N2CCC(CC2)(C)C)/C(=N/O)/N C61820201
c1c(c(cc(c1NC(=O)[C@H]2CC[NH2+]C2)F)F)C(=O)[O-] C62113140
C[C@@]1(CCCN(C1)C(=O)[C@@](C)(C2CC2)[NH3+])C(=O)[O-] C62870465
C[C@@]1(CC[NH2+]C1)C(=O)N[C@H]2CCC[C@@H](C2)C(=O)[O-] C62910622
CC[C@]1(CCN(C1)C(=O)C2(CCCCC2)[NH3+])C(=O)[O-] C62917170
c1c(cc(c(c1F)N)F)C(=O)Nc2nncs2 C63004140
Cc1ccccc1/N=C/2\NC(=O)C(S2)(CO)CO C02594844
Cc1c2c([nH]n1)OC(=C([C@@H]2[C@H]3CCCC=C3)C#N)N C00550763
C[C@]12CC[C@@H](C[C@@H]1CC[C@H]3[C@@H]2CC[C@]4([C@@H]3CC[C@@H]4[NH2+]CCO)C)O C04029054
C[C@@H](c1ccc(cc1O)O)[NH2+]Cc2ccc(cc2)F C19943743
C[C@H](C(=O)Nc1c(cccc1Cl)C(F)(F)F)[NH3+] C20443589
CC(C)[C@H](C(=O)Nc1c(cc(cc1Cl)Br)Cl)[NH3+] C20505965
Cc1cccc(c1O)C[NH2+]Cc2cccc(c2O)C C25496795
CC(C)[C@@H](C(=O)Nc1ccccc1C(F)(F)F)[NH3+] C11958732
CN(c1ccc(cc1)O)[C@H](C[NH3+])c2ccccc2F C33439448
Cc1cc(ccc1NC(=O)[C@H](C(C)C)[NH3+])I C37029216
CC[C@@H]1CCCC[C@H]1[NH2+][C@@H](C)c2cc(ccc2O)O C37031901
C[C@@H](CC(=O)Nc1ccc(cc1Cl)I)[NH3+] C37476651
Cc1cc(c(c(c1)C)c2cnc([nH]2)[C@](C)(C3CC3)[NH3+])C C37615854
C[C@@H]1CC[C@H]([C@@H](C1)NC(=O)C2(CCCC2)[NH3+])C(C)C C37616522
CC[C@@H](c1ccc(cc1)C)NC(=O)C2(CCCC2)[NH3+] C37616539
C1CCC(C1)(C(=O)NC2CCC(CC2)C(F)(F)F)[NH3+] C37616710
CCC[C@](C)(C(=O)Nc1ccc(c(c1)F)Cl)[NH3+] C37622353
C[C@@H](c1ccc(c(c1)F)F)NC(=O)C2CCC(CC2)[NH3+] C37627401
C[C@H](c1ccc(c(c1)F)F)NC(=O)C2CCC(CC2)[NH3+] C37627403
C[C@H](c1ccccc1N)Nc2c3ccsc3cc[nH+]2 C37673497
Cc1ccc(c(c1)C)[C@H](C)NC(=O)[C@](C)(C2CC2)[NH3+] C37765463
CC(C)(C)[C@H]1CCCC[C@]1(C(=O)N)[NH2+]C2CCCC2 C37968731
C[C@](C1CCCCC1)(C(=O)N)[NH2+]C2CCCCCC2 C37970762
C[C@@](C1CC1)(C(=O)Nc2ccccc2C(C)(C)C)[NH3+] C37614955
c1cc(ccc1CNC(=O)c2ccc(s2)C#CC[NH3+])F C40233925
CC(C)(C)[C@H]1CCCC[C@@H]1NC(=O)[C@H](C(C)(C)C)[NH3+] C40462400
CC(C)(C(=O)N)[NH2+]Cc1ccc(s1)Br C40674261
C[C@H](CNC(=O)C1CCC(CC1)[NH3+])c2ccccc2 C40857835
CCc1cccc2c1[nH]cc2CN3CCC[C@H](C3)[NH3+] C41027979
c1c2c(sc1/C(=[NH+]\N)/NC3CCCCC3)CCC2 C42037658
C[C@@]12CC[C@@H](C[C@H]1CC[C@H]3[C@@H]2CC[C@@]4([C@@H]3CC[C@@H]4[NH2+]CCO)C)O C43737407
C[C@@H](c1ccc(cc1O)O)[NH2+][C@@H]2C[C@@H]2c3ccccc3 C44674126
c1cc(ccc1C(=S)N)N[C@@H]2CC[NH+](C2)C3CC3 C44679073
CC(C)(C[NH3+])C(=O)Nc1ccccc1C(F)(F)F C44751387
Cc1cccc(c1NC(=O)C2(CCCC2)C[NH3+])C(C)C C44762230
c1cc(c(cc1N[C@@H]2CC[NH+]3[C@@H]2CCCC3)C(F)(F)F)N C49564301
Cc1ccc(s1)C[NH2+][C@H](C)c2ccc(cc2O)O C50225160
Cc1ccc(cc1C(F)(F)F)NC(=O)[C@@H]2C[C@H]2[NH3+] C50465332
Cc1ccc(cc1C(F)(F)F)NC(=O)[C@H]2C[C@H]2[NH3+] C50465333
CCC[C@](C)(C(=O)N[C@H]1CCc2ccccc2C1)[NH3+] C51632343
c1cc(c(cc1NC(=O)CC2CCCCC2)C[NH3+])F C51634908
C[C@H](c1cc(ccc1O)O)[NH2+][C@H](C)C2CCCCC2 C52332672
C[C@H]1CCC[C@](C1)(CO)[NH2+]CC2(CCCCCC2)O C53125858
CCCC1CCC(CC1)NC(=O)[C@@H]2CCCC[C@@H]2[NH3+] C55090219
C1CCCC(CCC1)NC(=O)C[C@H]2CCC[C@@H](C2)[NH3+] C55125477
C[C@@H]1[C@H](CCC[C@@H]1[NH3+])C(=O)NCCC2CCCCC2 C55130670
CCC1CCC(CC1)NC(=O)C2CCC(CC2)C[NH3+] C55162311
CCc1cc2c(c(c1)[C@@H](c3ccccc3)[NH3+])NC(=O)C2 C58092478
CCc1cc(cc2c1NC(=O)CC2)[C@H](c3ccc(cc3)C)[NH3+] C58113386
c1c(cc(c(c1NC(=O)C2(CCCCCC2)C[NH3+])F)F)F C61118044
C[C@H](c1ccsc1)[NH2+][C@@H](C)c2ccc(cc2O)O C61360782
C[C@@H]1CCC[C@H](C1)NC(=O)[C@@H](C[NH3+])c2ccccc2 C61611217
C[C@@]12CC[C@H]([C@@]([C@H]1Cc3c(nc(s3)Nc4ccccc4)[C@H]2CC(=O)NC5CCCC5)(C)CO)O C03841010
Cc1ccc(cc1C)NC(=S)NNC(=S)Nc2ccc(cc2)SC(F)F C03274722
CC(C)(C)c1ccc(cc1)C(=O)NC(=S)Nc2c(c3c(s2)C[C@H](CC3)C(C)(C)C)C(=O)N C08831603
c1ccc(cc1)Nc2ccc(cc2)NC(=S)NNC(=O)c3ccccc3Br C09851519
c1cc(c(cc1NC(=S)NNC(=S)N[C@H]2C[C@H]3C[C@@H]2C=C3)Cl)Br C12339722
Cc1ccc(cc1C)NC(=S)NC2CCC(CC2)NC(=S)Nc3ccc(c(c3)C)C C01080419
Cc1c(sc(c1C(=O)N)NC(=S)NC(=O)COc2ccc3ccccc3c2Br)C C12497141
C[C@@H]1CCc2c(sc(c2C(=O)N)NC(=S)NC(=O)C(c3ccccc3)c4ccccc4)C1 C14271601
CC(C)(C)[C@H]1CCc2c(sc(c2C(=O)N)NC(=S)NC(=O)c3ccccc3Br)C1 C14276508
c1ccc(cc1)/C=C(/C(=O)N/N=C/c2cc(c(c(c2)Br)O)O)\NC(=O)c3ccccc3 C15015415
CC(=CCC/C(=C/Cc1c(cc2c(c1O)C(=O)C[C@H](O2)c3ccc(c(c3)O)O)O)/C)C C15122022
Cc1ccc(c(c1)C)NC(=S)NC2CCC(CC2)NC(=S)Nc3ccc(cc3C)C C16238037
c1ccc(c(c1)C(F)(F)F)NC(=O)Nc2cccc(c2)NC(=O)Nc3ccccc3C(F)(F)F C03146030
c1ccc(cc1)NC(=S)Nc2cc(c(cc2Cl)NC(=S)Nc3ccccc3)Cl C16489991
C[C@@H]1CCc2c(sc(c2C(=O)N)NC(=S)NC(=O)/C=C/c3ccc(cc3)Br)C1 C18191361
C/C(=C\C(=O)Nc1ccc(cc1C(F)(F)F)Cl)/NNC(=O)c2cc3ccccc3cc2O C20158822
C[C@H](CNC(=S)Nc1ccc(c(c1)Cl)F)NC(=S)Nc2ccc(c(c2)Cl)F C20550760
C[C@H]1CCc2c(sc(c2C(=O)N)NC(=O)c3ccccc3NS(=O)(=O)c4ccc(cc4)F)C1 C20569712
c1cc(cc(c1)NS(=O)(=O)c2ccc(cc2)F)C(=O)Nc3c(c4c(s3)CCCCC4)C(=O)N C20570497
Cc1ccc(cc1)S(=O)(=O)Nc2cccc(c2)C(=O)Nc3c(c4c(s3)C[C@@H](CC4)C)C(=O)N C20570654
c1ccc(cc1)[C@@H]2C[C@H](n3c(c(cn3)C(=O)NNC(=S)Nc4cccc5c4cccc5)N2)C(F)F C02792330
c1ccc(c(c1)NC(=O)CCSc2nc([nH]n2)N/N=C/c3cc(ccc3O)Br)Cl C21080076
C[C@@H](C(=O)Nc1c(c2c(s1)CCCCC2)C#N)Nc3cccc(c3)NC(=O)Nc4ccccc4 C24977122
Cc1ccccc1OCC(=O)N[C@@H](C(Cl)(Cl)Cl)Nc2c(c3c(s2)CCCC3)C(=O)N C27016688
c1cc(cc(c1)Cl)N([C@@H](c2c(cc(cc2O)O)O)C(=O)NC3CCCCC3)C(=O)c4ccco4 C36483614
c1ccc(c(c1)[C@H](C(=O)NC2CCCCC2)N(c3cccc(c3)Cl)C(=O)c4c(cccc4O)O)O C36484871
CC(C)(C)CC(C)(C)NC(=O)[C@H](c1ccccc1O)N(Cc2ccco2)C(=O)c3cccc(c3O)O C36500763
CN([C@@H](c1c(cc(cc1O)O)O)C(=O)NC2CCCCC2)C(=O)Cc3ccc(cc3)Br C36528334
CC(C)(C)NC(=O)[C@@H](c1c(cc(cc1O)O)O)N(c2ccccc2Cl)C(=O)C3CCCCC3 C36540833
CCCC[C@H](CC)C(=O)N([C@H](c1c(cc(cc1O)O)O)C(=O)NC2CCCCC2)C(C)(C)C C36582517
C[C@@]1(C[C@@H](CC(C1)(C)C)NC(=S)Nc2ccccc2)CNC(=S)Nc3ccccc3 C08846829
Cc1ccc2c(c1)S[C@@H](N2)NC(=O)[C@@H](Cc3c[nH]c4c3cccc4)NC(=O)OC(C)(C)C C39698209
CCc1ccc(c(c1)c2cc([nH]n2)C(=O)Nc3c(c4c(s3)CCCC4)C(=O)NCc5ccco5)O C40549388
Cc1ccc(c(c1C)O)c2cc([nH]n2)C(=O)Nc3c(c4c(s3)CCCC4)C(=O)NC[C@@H]5CCCO5 C40549741
c1cc(c(cc1Br)C(F)(F)F)NC(=O)NNC(=S)NC2CCCCC2 C48520886
c1ccc(c(c1)NC(=S)NNC2=CCC/C(=N/NC(=S)Nc3ccccc3Cl)/C2)Cl C03306025
c1ccc(cc1)N([C@H](c2c(cc(cc2O)O)O)C(=O)NC3CCCCC3)C(=O)c4ccc(cc4)Cl C36607517
CC(C)(C)N[C@H](C(Cl)(Cl)Cl)NC(=O)N[C@H](C(Cl)(Cl)Cl)NC(C)(C)C C12381480
c1cc(ccc1c2ccc(o2)C(=O)NC(=S)Nc3c(c4c(s3)CCC4)C(=O)N)Br C16429502
c1cc(c(cc1Cc2ccc(c(c2)Cl)NC(=S)NC3CC3)Cl)NC(=S)NC4CC4 C16187814
CC(C)c1ccc(cc1)[C@@H](c2cccs2)NC(=O)C[C@H](c3cccs3)NC(=O)N C09984692
Cc1ccc(c(c1)Br)NC(=O)CSc2nc([nH]n2)N/N=C/c3cc(ccc3O)Cl C59018585
C[C@@]1(C[C@H](CC(C1)(C)C)NC(=S)NC(C)(C)C)CNC(=S)NC(C)(C)C C59112614
C[C@@]1(C[C@H](CC(C1)(C)C)NC(=S)NC2CCCC2)CNC(=S)NC3CCCC3 C59114947
C[C@]1(C[C@H](CC(C1)(C)C)NC(=S)Nc2ccc(cc2)F)CNC(=S)Nc3ccc(cc3)F C59115201
C[C@@]1(C[C@@H](CC(C1)(C)C)NC(=S)Nc2ccc(cc2)F)CNC(=S)Nc3ccc(cc3)F C59115205
CC(C)(CNC(=S)NC1CCCCCC1)CNC(=S)NC2CCCCCC2 C59115487
CC[NH+](CC)CCNC(=O)c1ccc2c(c1)[C@@H]3C=CC[C@@H]3[C@@H](N2)c4ccc(cc4)[NH+](CC)CC C14462385
[H]/N=C\1/[C@@H](SC(=C1C(=O)Nc2ccccc2F)Nc3ccc(cc3)C)C(=O)Nc4ccccc4C#N C09373147
CC[NH+](CC)c1ccc(cc1)/C=C/C(=[NH+]\CCN2CCC(CC2)[NH+](C)[C@@H]3CCCC[C@@H]3C)/O C20241358
CC1=C([C@H](C(=C(O1)N)C#N)C2CCCCC2)C(=O)N C00090061
CC[C@@H](C)[C@@H](C(=O)Nc1ccccc1F)NC(=O)N C02617840
CC[C@H](C)[C@H](C(=O)Nc1ccccc1F)NC(=O)N C02617843
CNC(=S)NNC(=O)c1cc(ccc1O)Cl C07059653
Cc1cccc(c1)NC(=O)N[C@@H](C)[C@H](c2ccc(cc2)O)O C08772451
Cc1ccc(n1c2ccc(c(c2)C(=O)NN)O)c3ccccc3 C08413207
CC(C)[C@@H]1Cc2ccccc2-c3c1c(=O)[nH]c(n3)NN C05818022
CC(C)c1ccc(cc1)NS(=O)(=O)c2ccc(c(c2)N)O C21011263
c1cc(ccc1c2c[nH]nc2c3ccc(c(c3O)O)O)F C26571821
c1c(c(cc2c1OCC(=O)N2)NC3CCCCC3)N C35452758
CCC[C@](C)(C(=O)Nc1cccc(c1C)C(=O)[O-])[NH3+] C37621671
CC[C@H](C)[C@@H](C(=O)Nc1ccccc1F)NC(=O)N C02617841
CC[C@@H](/C(=N/O)/N)NC(=O)C(C)(C)c1ccccc1 C40370493
CC[C@H](/C(=N/O)/N)NC(=O)C(C)(C)c1ccccc1 C40370494
CC[C@H](c1ccccc1)C(=O)NC(C)(C)/C(=N/O)/N C40371318
CC(C)(C)CC(=O)N[C@@H](c1ccccc1)/C(=N/O)/N C40374422
c1cc(c(cc1Cl)NC(=O)C2(CCCCC2)[NH3+])C(=O)[O-] C40471591
C=CCNc1c(c(ncn1)NC2CCCCCC2)N C40709153
C[C@@H](C(=O)N)NC(=O)c1ccc(cc1O)Br C44490708
CCOC[C@@H](C)Nc1cc2c(cc1N)CCC(=O)N2 C44690361
CCC(CC)(/C(=N/O)/N)C(=O)N[C@H]1CCCC[C@H]1C C44784406
C[C@@H](CC(C)C)NC(=O)C1(CCCCC1)/C(=N/O)/N C44785011
CCCc1ccccc1NC(=O)C(C)(C)/C(=N/O)/N C44786392
C[C@@H](c1ccccc1)NC(=O)[C@@H](C(C)C)/C(=N/O)/N C44862285
C[C@H](c1ccccc1)NC(=O)[C@@H](C(C)C)/C(=N/O)/N C44862289
C[C@@H](/C(=N/O)/N)C(=O)Nc1cc(c(cc1Cl)Cl)Cl C44862944
CC[C@@H](/C(=N/O)/N)C(=O)Nc1ccccc1C(C)C C44863053
CC[C@H](/C(=N/O)/N)C(=O)Nc1ccccc1C(C)C C44863055
CCC[C@@H](/C(=N/O)/N)C(=O)Nc1ccc(cc1C)C C44864003
CCC[C@H](/C(=N/O)/N)C(=O)Nc1ccc(cc1C)C C44864005
CC(C)[C@H](/C(=N/O)/N)C(=O)Nc1ccccc1Br C44864097
CCC[C@@H](/C(=N/O)/N)C(=O)Nc1cc(cc(c1)C)C C44864382
Cc1cccc(c1NC(=O)[C@H](C(C)C)/C(=N/O)/N)C C44864609
CCC[C@H](/C(=N/O)/N)C(=O)Nc1ccc(c(c1)C)C C44864994
C[C@@H]1CCCC[C@@H]1CNC(=O)[C@@H](C(C)C)/C(=N/O)/N C44879194
CCC[C@H](C(=O)Nc1cc(cc(c1)C)C)NC(=O)N C49069397
CCc1c(c(n[nH]1)C(=O)NC(C)(C)CC(C)(C)C)N C50307870
CCCc1c(c(n[nH]1)C(=O)NC[C@@H]2CCC=CC2)N C50323215
C[C@H](c1ccccc1F)NC(=O)c2c(ccc(n2)NN)Cl C51112812
CC[C@@H]1CCCC[C@H]1NC(=O)c2cccc(n2)NN C51123782
CC[C@@H](C/C(=N/O)/N)NC(=O)c1cc(ccc1C)C C54163225
CCC(C)(C)C(=O)N[C@@H](c1ccccc1)/C(=N/O)/N C54404298
CC[C@H]1CCCC[C@H]1NC(=O)c2cccnc2NN C51123730
CC[C@@H](C/C(=N/O)/N)NC(=O)c1ccccc1Cl C54162949
C[C@@H](C(C)C)NC(=O)[C@H](c1ccccc1)/C(=N/O)/N C61616864
c1ccc(cc1)[C@@H](/C(=N/O)/N)C(=O)NC2CCCC2 C61616911
c1ccc(cc1)[C@H](/C(=N/O)/N)C(=O)NC2CCCC2 C61616912
c1ccc(cc1)C2(CCC2)NC(=O)Nc3ccc(c(c3)C(=O)N)F C62250931
Cc1ccc(c(c1)C)C[C@@H](C)NC(=O)CNC(=O)N C66651092
Cc1ccsc1c2cccc(c2)N[C@H](C)C(=O)NC(=O)N C66964625
C[C@H](C(=O)NN=Cc1ccc(cc1)C(=O)[O-])Nc2c(=O)[nH]c(=O)[nH]n2 C01748493
Cc1c2ccc(cc2oc(=O)c1CC(=O)NCC(=O)N[C@@H](C(C)C)C(=O)[O-])O C02111643
c1ccc(c(c1)/C=N/N=C/2\NC(=O)[C@@H](S2)CC(=O)NCC(=O)[O-])O C04291874
C[C@@H]([C@@H](C(=O)[O-])NC(=O)CO/N=C/1\CC[C@@]2([C@H]3CC[C@]4([C@H]([C@@H]3CCC2=C1)CC[C@@]4(C(=O)C)O)C)C)O C08788935
CC(C)C[C@@H](C(=O)N[C@H](C)C(=O)[O-])NC(=O)N1CC(=Nc2c1cccc2)O C09041901
c1cc(c(cc1Cl)Cl)OCC(=O)NCC(=O)NNC(=O)/C=C/C(=O)[O-] C04075705
C[C@@H](C(=O)[O-])NS(=O)(=O)c1ccc(cc1)/C(=N/NC(=S)Nc2ccccc2OC)/C C13013284
c1cc(c(cc1S(=O)(=O)NNC(=O)C(=O)NC2CC2)C(=O)[O-])F C13031680
c1cc(sc1)c2nnc(n2CC(=O)[O-])SCC(=O)NC(=O)N C13033310
Cc1cccc(c1)c2nnc(n2CC(=O)[O-])S[C@H](C)C(=O)NC(=O)N C13034275
C/C(=N\NC(=S)NCCOC)/c1ccc(cc1)S(=O)(=O)NCC(=O)[O-] C13058883
CCCc1nnc(n1CC(=O)[O-])SCC(=O)Nc2c(ccs2)C(=O)N C13202338
Cc1c(cco1)C(=O)NNS(=O)(=O)c2ccc(c(c2)C(=O)[O-])O C13346792
C/C(=N\NC(=S)NCc1ccco1)/c2ccc(cc2)S(=O)(=O)NCC(=O)[O-] C13365201
c1c(cc(cc1[N+](=O)[O-])SC[C@H](CO)O)NC(=O)CSCC(=O)[O-] C02764958
CC[C@H](C)[C@@H](C(=O)[O-])NC(=O)CNC(=O)Cc1c(c2c(cc(cc2oc1=O)C)O)C C15955633
CC(C)(C(=O)O[C@H]1[C@@H]([C@H]([C@H]([C@H](O1)C(=O)[O-])O)O)O)Oc2ccc(cc2)Cl C22055042
C[C@@H](c1ccc2cc(ccc2c1)OC)C(=O)O[C@H]3[C@@H]([C@H]([C@H]([C@H](O3)C(=O)[O-])O)O)O C22064412
[H]/N=c\1/c(c([n-]s1)C)C(=O)OCC(=O)NNC(=O)Cc2nc(cs2)C C09953160
c1cc(c[n+](c1)C[C@@](O)([P@](=O)(O)[O-])P(=O)([O-])[O-])c2ccc(cc2)O C13643028
CC[C@@H](C)NC(=O)c1ccccc1[N-]S(=O)(=O)c2c([nH]c(=O)[nH]c2=O)C C33330780
C[C@@](/C=C/[C@H]1CC=CC(=O)O1)([C@@H](C[C@H](/C=C\C=C/C=C/CO)O)OP(=O)([O-])[O-])O C05707379
C=CCn1c(=O)c(c([nH]c1=S)[O-])[C@@H](c2ccncc2)[C@H]3[C@@H](N(C(=S)NC3=O)CC=C)O C38582314
c1ccc(cc1)N2[C@@H](NN[C@@H]2SCC(=O)Nc3[n-]ncn3)c4ccncc4 C38598354
C=CCn1c(=O)c(c([nH]c1=S)[O-])[C@H](c2ccncc2)[C@@H]3[C@@H](N(C(=S)NC3=O)CC=C)O C39159863
C1CCC(CC1)CNC(=O)CNC(=O)N[C@@H](CC(=O)N2CCCC2)C(=O)[O-] C13245239
C[C@H](c1ccc2cc(ccc2c1)OC)C(=O)O[C@@H]3[C@@H]([C@H]([C@H]([C@@H](O3)C(=O)[O-])O)O)O C39937324
Cc1cc(c(c(=O)n1CCO)C2(CC[NH+](CC2)C)c3c(cc(n(c3=O)CCO)C)[O-])[O-] C16267023
CC(C)C[C@@]1([C@H]2[C@@H]([C@@H]([NH2+]1)c3cc(c(c(c3)OC)O)OC)C(=NC2=O)[O-])C(=O)[O-] C33436936
C[C@@H](C(=O)[O-])NC(=O)[C@H](C(C)C)NC(=O)[C@H]1Cc2c3ccccc3[nH]c2[C@H]4N1C(=O)c5c4cccc5 C43746477
Cc1c(c(c(o1)C)S(=O)(=O)NCCCS(=O)(=O)N)C(=O)[O-] C45074319
c1cc(c(cc1O)O)/C=C\2/C(=O)N(C(=O)S2)CC(=O)NCCC(=O)[O-] C15050287
C[C@@H](C(=O)[O-])NC(=O)CN1C(=O)/C(=C/c2ccc(cc2O)O)/SC1=O C15050638
C[C@@H]1C[C@@H]1C(=O)NCCC(=O)NNC(=O)c2c(cn(n2)c3ccccc3)[O-] C48121103
CCn1cc(c(=O)c2c1cc3c(c2)OCO3)/C(=N/NC(=S)N)/C(=O)[O-] C48523392
c1ccc(cc1)n2cc(c(n2)C(=O)NNC(=O)NCCc3nccs3)[O-] C51339358
C[C@H](C(=O)NCC(=O)Nc1cccc2c1c(n[nH]c2=O)[O-])OCC3CC3 C51383842
C[C@H](C(=O)N/N=C/c1ccc(cc1)C(=O)[O-])Nc2c(=O)[nH]c(=O)[nH]n2 C54202510
COCCOCCCN/C(=C(\C(=O)OC)/F)/c1c([nH]c(=S)[nH]c1=O)[O-] C54506138
c1ccc2c(c1)c(nn(c2=O)CC(=O)NNC(=S)NC[C@@H]3CCCO3)[O-] C15900078
[H]/N=C(/N)\[N-]C1=NC(=O)[C@@H](S1)CC(=O)Nc2ccc(c(c2)[N+](=O)[O-])C C20407187
COC(=O)C1=C(N2C(=O)[C@@H](SC2=C([C@H]1c3ccc(cc3)O)C#N)CC(=O)[O-])N C59293872
CC(=O)Nc1c(=O)[nH]c(nc1[O-])SCC(=O)Nc2nccs2 C59432436
CC(=O)Nc1cc(ccc1F)/C(=N/S(=O)(=O)c2cc(n(c2)C)C(=O)N)/[O-] C60043264
C[C@H](C(=O)[O-])NC(=O)[C@H](CC(C)C)NC(=O)N1CC(=Nc2c1cccc2)O C20758716
CCc1nnc(s1)NC(=O)CSC2=C(C3=NC(=O)C=C([C@H]3S2)[O-])C(=O)N C44893147
c1c(csc1S(=O)(=O)NNC(=O)NC[C@@H]2CCCO2)C(=O)[O-] C64939464
c1ccc2c(c1)c(nn(c2=O)CCC(=O)NNC(=O)NCC3CC3)[O-] C65193276
C(C[C@](O)([P@](=O)(O)[O-])P(=O)([O-])[O-])CNC(=O)C(F)(F)F C22067272
Cn1cc(cc1C(=O)N)S(=O)(=O)[N-]c2ccc3c(c2)[nH]c(n3)[C@H]4CCCO4 C66445539
c1nc(c2c(n1)n(cn2)[C@H]3[C@H]([C@@H]([C@H](O3)CO)O)O)NC4CCCC4 C03995997
CC(C)(C)NC(=O)NC(=O)CSc1nnc(n1N)c2ccco2 C04537685
CC(=O)N[C@H]1[C@@H](C[C@@](O[C@@H]1[C@@H]([C@@H](CO)O)O)(C(=O)[O-])OC)O C02575147
CC(=O)N[C@H]1[C@H](C[C@@](O[C@@H]1[C@@H]([C@@H](CO)O)O)(C(=O)[O-])OC)O C04557073
CSc1c2c(ncn1)n(cn2)[C@H]3[C@H]([C@@H]([C@@H](O3)CCC(=O)N)O)O C05202774
c1ccc(cc1)[C@H]2CNC(=O)[C@@H]2C(=O)N/N=C/c3cc(=O)[nH]c(=O)[nH]3 C05378478
CSCNc1c2c(ncn1)n(cn2)[C@H]3[C@H]([C@@H]([C@@H](O3)CO)O)O C05641184
Cn1c(=O)c(c(nc1SC)N[C@@H]2[C@H]([C@@H]([C@@H](CO2)O)O)O)C=O C05760809
CNc1c2cnn(c2nc(n1)SC)[C@@H]3[C@H]([C@@H]([C@@H](O3)CO)O)O C05765481
C[C@@H](C(=O)N/N=C/c1ccccc1F)Nc2c(=O)[nH]c(=O)[nH]n2 C00055824
C[C@H](C(=O)N/N=C/c1ccccc1F)Nc2c(=O)[nH]c(=O)[nH]n2 C00055826
Cc1ccc(cc1)S(=O)(=O)NNC=C2C(=O)NC(=O)NC2=O C06585463
C1CC[C@@H]([C@@H](C1)C(=O)N[C@@H]2[C@H]([C@@H]([C@H](O[C@@H]2O)CO)O)O)C(=O)[O-] C11949237
C[C@H](C(=O)[O-])NC(=O)[C@@H](C)O[C@H]([C@@H](C=O)O)[C@@H]([C@@H](CO)O)O C16941528
Cc1c(cccc1[N+](=O)[O-])NC(=O)[C@H](C)Sc2nc([nH]n2)N C22645073
Cc1c(cco1)c2nnc(n2N)SCC(=O)NC(=O)NC3CC3 C26127667
C[C@H](C(=O)Nc1nc(cs1)c2cc([nH]c2)C(=O)N)n3cncn3 C29785862
Cc1c2c(=O)n(c(=O)n(c2sc1C(=O)C)CC(=O)N)CC(=O)N C34778027
CC(=O)N[C@H]1[C@H](C[C@](O[C@H]1[C@H]([C@@H](CO)O)O)(C(=O)[O-])OC)O C36533147
c1csc2n1c(c(n2)NN)S(=O)(=O)N[C@@H]3CCS(=O)(=O)C3 C37555936
c1c(cn[nH]1)S(=O)(=O)N2CCC[C@H](C2)CNS(=O)(=O)N C37840732
c1nc(c2c(n1)n(cn2)[C@H]3[C@@H]([C@H]([C@H](O3)CO)O)O)NC4CCCC4 C01319816
C=C[C@H]1[C@@H](OC=C2C1=CCOC2=O)O[C@H]3[C@@H]([C@H]([C@@H]([C@H](O3)CO)O)O)O C04098340
c1cc(ccc1/C=N/NC(=O)CN2[C@H]3[C@@H](NC(=O)N3)NC2=O)F C04200036
CN1[C@@H](C(=C(N(C1=O)C)[O-])C(=O)CSc2[nH]c(=O)ccn2)[NH3+] C39610979
CN1[C@H](C(=C(N(C1=O)C)[O-])C(=O)CSc2[nH]c(=O)ccn2)[NH3+] C39610980
c1cc(c(=O)[nH]c1)C(=O)NNC(=O)/C=C\2/CS[C@H](N2)N3CCOCC3 C39734070
c1cc(sc1CNC(=O)c2ccc([nH]2)[N+](=O)[O-])S(=O)(=O)N C40223188
c1c(c(n[nH]1)N)S(=O)(=O)N(CCO)[C@@H]2CCS(=O)(=O)C2 C40318415
CS(=O)(=O)NC[C@@H]1CCCCN1S(=O)(=O)c2c[nH]nc2N C40319460
c1ccc2c(c1)OC[C@@H](O2)CNC(=O)NNC(=O)C(=O)NC3CC3 C42298193
c1ccc2c(c1)OC[C@H](O2)CNC(=O)NNC(=O)C(=O)NC3CC3 C42298198
C=C[C@@H]1[C@@H](OC=C2C1=CCOC2=O)O[C@H]3[C@H]([C@@H]([C@@H]([C@H](O3)CO)O)O)O C43764179
Cc1c(c(=O)[nH]c(=O)[nH]1)CC(=O)Nc2nc(cs2)CC(=O)NC C44441010
c1ccc2c(c1)cc(c(=O)o2)C(=O)O[C@@H]3[C@H]([C@@H](O[C@@H]([C@@H]3O)O)CO)O C44608783
c1cc(c(cc1[N+](=O)[O-])S(=O)(=O)N)N2CCC[C@H](C2)C(=O)N C46230548
c1cc(c(cc1S(=O)(=O)N)[N+](=O)[O-])N[C@H]2CCCCNC2=O C49980358
C[C@@H](C(=O)NC)NS(=O)(=O)c1c(cc(cc1F)[N+](=O)[O-])N C50674481
Cc1c(c(on1)N)C(=O)O[C@@H](C)C(=O)NC(=O)NC2CCCCC2 C07252514
c1cc(ncc1C(=O)NNC(=O)c2ccc(o2)S(=O)(=O)N)Cl C58382387
CCOC(=O)C1=C(Oc2c(c(=O)[nH]c(=O)[nH]2)[C@@H]1c3ccc(o3)C)N C58950338
c1cc(ccc1/C=N/NC(=O)CN2[C@@H]3[C@@H](NC(=O)N3)NC2=O)Cl C59092458
c1cc(ccc1/C=N/NC(=O)CN2[C@@H]3[C@H](NC(=O)N3)NC2=O)Cl C59092460
c1ccc(c(c1)/C=N/NC(=O)CN2[C@H]3[C@@H](NC(=O)N3)NC2=O)Cl C59092463
c1ccc2c(c1)OC[C@H](O2)C(=O)NNC(=O)CNC(=O)NC3CC3 C44878059
CN(C)c1ccc(cc1/C=N/n2c(cc(nc2=S)N)N)[N+](=O)[O-] C59500615
CC(C)NC(=O)NNC(=O)CCN1C(=O)C2(CCCCC2)NC1=O C63269787
CN1C(=O)C=C[C@@H](N1)C(=O)Nc2nc(cs2)C3=CC(=NC3)C(=O)N C64201910
CC1(C(=O)NCCN1CC(=O)c2c(n(c(=O)[nH]c2=O)C3CC3)N)C C66528578
Cc1nc(no1)CO/N=C(/C2=C(C3(CCCC3)N(C2=O)C)N)\N C67098530
Cc1cccc(c1C)NC(=O)NC(=O)C[NH+](CC(=O)N)C(C)C C08532907
CCC(C)(C)[NH2+]CC(=O)Nc1c(ccs1)C(=O)N C18940250
c1ccc(c(c1)N)NC(=O)C[NH+]2CCCC[C@H]2CCO C19256121
Cc1ccc(c(c1)C)[C@@H](c2ccc3c(c2)[nH]c(=O)c(=O)[nH]3)[NH3+] C20260385
Cc1ccccc1NC(=[NH2+])Nc2[nH]c3c(c(=O)n2)CCCC3 C20555674
Cc1cccc(c1)C(=O)Nc2ccccc2NC(=O)C[NH3+] C31964098
Cc1ccc(cc1NC(=O)Cc2cccs2)NC(=O)C[NH3+] C31965220
CC(C)C[C@@H](C(=O)NC)[NH2+]Cc1ccc(cc1O)O C37161333
c1ccc(c(c1)C(=O)Nc2ccc(cc2)OCC[NH3+])O C36681989
CCC(=O)Nc1ccc(c(c1)NC(=O)C2(CCCC2)[NH3+])C C37616334
CCCC[C@@H](C(=O)Nc1ccc2c(c1)CCC(=O)N2)[NH3+] C37619630
CCCC[C@H](C(=O)Nc1ccc2c(c1)CCC(=O)N2)[NH3+] C37619631
c1ccc(c(c1)CC(=O)N)NC(=O)C[NH2+]C2CCCC2 C37626761
CC(C)(C)[C@@H](c1ccccc1)NC(=O)CNC(=O)C[NH3+] C37628287
C[C@H]1CC[C@H]([C@@H](C1)NC(=O)CNC(=O)C[NH3+])C(C)C C37628686
Cc1c(cccc1NC(=O)CC[NH2+]C(C)(C)C)C(=O)N C37634428
C[C@H](c1ccc(cc1O)O)[NH2+]CCNC(=O)C(C)C C20125252
C[NH+]1CCC(CC1)(/C(=N/O)/N)NC(=O)CC2CCCCC2 C40371454
CC(C)(C)[C@@H](C(=O)Nc1ccc(c(c1)C(=O)NC)Cl)[NH3+] C40464285
CC(C)(C)Nc1c(c(ncn1)NCC[NH+]2CCCCC2)N C40680525
CC(C)C[C@@H](C(=O)NC)[NH2+]Cc1cccc(c1O)O C41117626
CC(C)C[C@H](C(=O)NC)[NH2+]Cc1cccc(c1O)O C41117628
C[C@H](c1cccc(c1)NC(=O)NC2CCC(CC2)O)[NH2+]C C41709390
C[C@H](c1cccc(c1)NC(=O)NCC(=O)NC2CC2)[NH2+]C C41716271
c1ccc(cc1)c2[nH]nc(n2)c3c[nH]c(n3)C4(CCC4)[NH3+] C42013596
C[NH+]1CCCC[C@@H]1CNc2cc3c(cc2N)NC(=O)CC3 C44563624
C[NH+]1CCC(CC1)CNC(=O)C2(CCCCC2)/C(=N/O)/N C44792916
CC[NH+]1CCC[C@@H]1CNC(=O)[C@@H](C(C)C)/C(=N/O)/N C44864559
CC[NH+]1CCC[C@H]1CNC(=O)[C@@H](C(C)C)/C(=N/O)/N C44864561
CC[NH+]1CC[C@@H](C1)CNC(=O)[C@@H](C(C)C)/C(=N/O)/N C44870410
CC[NH+]1CC[C@H](C1)CNC(=O)[C@@H](C(C)C)/C(=N/O)/N C44870417
CC(C)[C@H](/C(=N/O)/N)C(=O)NCC[NH+]1CCCCC1 C44877340
Cc1ccc(c(c1)O)[C@@H](C)[NH2+]CCCS(=O)(=O)N C45067295
Cc1ccc(c(c1)[C@@H](C)[NH2+]CCCS(=O)(=O)N)O C45068321
CCC[C@@H](c1cccs1)[NH2+][C@@H](C)C(=O)NC(=O)N C49544544
CCC[C@@H](c1cccs1)[NH2+][C@H](C)C(=O)NC(=O)N C49544547
CC(C)[C@@H](C(=O)NNC(=O)CCc1ccc(cc1)Cl)[NH3+] C49903491
CC(C)[C@H](C(=O)NNC(=O)CCc1ccc(cc1)Cl)[NH3+] C49903492
C[C@@](CCOc1c(cc(cc1Cl)[N+](=O)[O-])Cl)(C(=O)N)[NH3+] C50440742
Cc1c(cccc1NC(=O)CC[C@H]2CCCC[NH2+]2)C(=O)N C50944274
CCC[NH+]1CCC(CC1)NC(=O)c2c(ccc(n2)NN)Cl C51124628
CC[NH2+][C@@H](C)CC(=O)N1CCC[C@@H](C1)CNC(=O)N C61272598
CC[NH2+][C@H](C)CC(=O)N1CCC[C@@H](C1)CNC(=O)N C61272599
CC[NH2+][C@@H](C)CC(=O)N1CCC[C@H](C1)CNC(=O)N C61272600
CC[NH2+][C@H](C)CC(=O)N1CCC[C@H](C1)CNC(=O)N C61272601
C[NH+](CCNC(=O)C1(CCCCCC1)/C(=N/O)/N)C2CC2 C62011254
Cc1ccc(c(c1)C(=O)NC[C@H](C)C[NH+]2CCCC2)NN C62070938
CC[NH+]1CC[C@@H](C1)CNC(=O)c2cc3cc(ccc3[nH]2)N C62834264
C[C@@H](C(=O)NC(=O)N)[NH+]1CCC(CC1)c2cc3ccccc3[nH]2 C58289380
C[C@H](C(=O)NC(=O)N)[NH+]1CCC(CC1)c2cc3ccccc3[nH]2 C58289381
c1ccc(cc1)C(=O)N[C@@H]2[C@@](N=C(S2)N)(c3ccccc3)O C00523876
Cc1ccc(c(c1)[C@@H]2c3c(c4ccccc4[nH]3)C[C@@H]([NH2+]2)C(=O)[O-])O C00095987
c1cc(c(cc1/C=N/NC(=O)N)I)O C00564363
Cc1cccc(c1)NC(=O)N[C@H](C)[C@@H](c2ccc(cc2)O)O C08772450
CNC(=O)c1cccc2c1N[C@@H]([C@@H]3[C@@H]2C=CC3)c4ccc(cc4O)O C13640294
Cc1cccc(c1O)C(=O)Nc2nc3ccc(cc3s2)N C19807139
C[C@H](C(=O)NC(=O)N)Nc1ccccc1C(F)(F)F C20359070
c1cc2c(cc1N)sc(n2)NC(=O)NC3CCCCC3 C22218654
c1ccc(cc1)[C@H](CNC(=O)c2ccc(cc2O)O)O C35187957
c1cc2c(c(c1)O)CC[C@@H]2Nc3ccc4c(c3)[nH]c(=O)[nH]4 C36852211
c1cc(cc(c1)C(=O)NC2CCCCCC2)/C(=N/O)/N C36963126
c1cc(nc(c1N)OCC2CC2)NC3CCC(CC3)O C37066769
c1cc(cc(c1)F)NC(=O)Nc2nc3ccc(cc3s2)N C38076192
C[C@H](C(C)C)Nc1ccc(cc1N)S(=O)(=O)NC C35059777
c1cc(ccc1/C(=N\O)/N)NC(=O)c2ccc(s2)Br C40367406
c1ccc(c(c1)/C(=N\O)/N)NC(=O)CC2CCCCC2 C40369005
c1ccc(c(c1)CC(=O)NC2(CCCCC2)/C(=N\O)/N)Cl C40372296
CC1CCC(CC1)(/C(=N/O)/N)NC(=O)c2ccccc2 C40372582
c1cc(c(cc1Cl)C(=O)[O-])NC(=O)C2(CCCCC2)[NH3+] C40469539
CC(C)[C@@H](C(=O)Nc1c(cc(cc1Cl)Cl)C(=O)[O-])[NH3+] C40481156
CC(C)(/C(=N/O)/N)C(=O)Nc1ccc(c(c1)F)Cl C44786090
CCC[C@H](/C(=N/O)/N)C(=O)Nc1c(cc(cc1C)C)C C44862325
CC[C@@H](/C(=N/O)/N)C(=O)Nc1c(cccc1C(C)C)C C44863559
CC(C)[C@@H](/C(=N/O)/N)C(=O)Nc1ccccc1Br C44864095
CC(C)[C@@H](/C(=N/O)/N)C(=O)N[C@@H]1C[C@@H]1c2ccccc2 C44879828
CC(C)[C@H](/C(=N/O)/N)C(=O)N[C@@H]1C[C@@H]1c2ccccc2 C44879830
CC(C)[C@@H](/C(=N/O)/N)C(=O)N[C@H]1C[C@@H]1c2ccccc2 C44879833
CC(C)[C@H](/C(=N/O)/N)C(=O)N[C@H]1C[C@@H]1c2ccccc2 C44879836
CC(C)(C)C1CCN(CC1)c2c(cc(cn2)N)C(=O)N C50346938
CC[C@@H](c1cccs1)NC(=O)c2cc(ccn2)NN C51095052
CC[C@@H](c1cccs1)NC(=O)c2cccc(n2)NN C51095068
CC[C@H](c1cccs1)NC(=O)c2cccc(n2)NN C51095069
C[C@@H]1CCCC[C@@H]1NC(=O)c2cc(cnc2NN)Br C51096547
c1ccc(c(c1)C(=O)Nc2nc3c(s2)CCC3)NN C51121317
Cc1ccc(c(c1)N)S(=O)(=O)N[C@]2(CCC[C@@H](C2)C)CO C53113362
c1ccc(c(c1)CC(=O)[O-])NC(=O)C2(CCCCC2)[NH3+] C53200566
c1ccc(cc1)[C@@H](CC(=[NH2+])N)Sc2nccc(n2)[O-] C55024219
Cc1cc(c(n1C2CC2)C)c3csc(n3)N=C(N)N C29456584
C[C@H](c1ccc(cc1)C(C)C)N[C@@H](C)C(=O)NC(=O)N C48433731
c1ccc(cc1)[C@H](/C(=N\O)/N)C(=O)NCC2CCCC2 C61617109
c1cc2cc([nH]c2c(c1)N)C(=O)Nc3ccc(cn3)Br C62833659
C[C@@H](c1ccccn1)NC(=O)c2cc3cccc(c3[nH]2)N C62833719
C[C@H](c1ccccn1)NC(=O)c2cc3cccc(c3[nH]2)N C62833720
CO[C@H]1CCC[C@H]1NC(=O)c2cc3cccc(c3[nH]2)N C62833986
c1ccc(c(c1)C#N)NC(=O)c2cc3cc(ccc3[nH]2)N C62834079
c1cc2c(cc1N)sc(n2)N3CCCC[C@H]3C(=O)N C63104104
c1cc(ccc1N/C(=[NH+]/C2CCCCC2)/[S-])S(=O)(=O)N C13496800
c1ccc(c(c1)C(=O)N)NCC(=O)NC2CCCCC2 C10840980
Cc1ccsc1c2cccc(c2)N[C@@H](C)C(=O)NC(=O)N C66964623
c1ccc2c(c1)CCC[C@@]2(CNC(=O)NCc3ccc(cc3)O)O C66976703
C[C@H]1C[C@]([C@@H](C[NH+]1C)C)(C#C[C@@]2(C[C@@H]([NH+](C[C@@H]2C)C)C)O)O C04689514
CC[NH+]1CCN(CC1)[C@H](C[NH3+])c2ccc(s2)Br C19281787
c1cc[nH+]c(c1)N2CCN(CC2)[C@H](C[NH3+])c3ccc(s3)Br C21801707
C[NH+]1CCC(CC1)N(C)[C@@H](C[NH3+])c2ccc(c(c2)Br)F C22164482
CCN1CC[NH+](CC1)[C@H]2CCCCCCCCCC[C@H]2[NH3+] C23068703
c1ccc2c(c1)c(cc([nH+]2)C3CCCCC3)[C@@H]([C@@H]4CCCC[NH2+]4)O C01729644
CCCN1CC[NH+](CC1)[C@H]2C[C@H](CC[C@@H]2C[NH3+])C(C)(C)C C37157836
C1CCCCCC(CCCCC1)[NH2+]CCN2CC[NH2+]CC2 C19950310
CC1(CC(CC([NH2+]1)(C)C)N2CCC(=O)N(C2)C3CC([NH2+]C(C3)(C)C)(C)C)C C22363985
CSCC[C@@H](C(=O)N1CCC(CC1)[NH+]2CCCCC2)[NH3+] C40468806
C[C@H]1CCC[C@](C1)(C[NH2+]CC2(CCCCCC2)O)[NH+](C)C C40669166
C1CC[NH+](CC1)C2CCN(CC2)[C@@H](CC[NH3+])C(F)(F)F C40693683
C[C@H]([C@@H](c1cc(cs1)Br)N2CC[NH+](CC2)C(C)C)[NH3+] C43285931
CC[C@H]([C@@H](C(C)(C)C)[NH+]1CCN(CC1)c2nccs2)[NH3+] C43291815
CC[NH+]1CCC[C@@](C1)(C[NH+]2CCC(=CC2)c3c[nH]c4c3cccn4)O C46087870
CC(C)N1CCC(CC1)(C[NH3+])[NH+]2CCN(CC2)C(C)(C)C C48927198
CC(C)(C)[NH+]1CCN(CC1)[C@@H](C[NH3+])c2cc(cs2)Br C48927224
c1cc(c(cc1[C@@H](C[NH3+])N2CC[NH+](CC2)CC3CC3)Br)F C48991983
CC[C@@H]1CCC[NH+]1[C@@H](C[NH3+])c2cc(c(o2)Br)Br C50361985
CCC1CC[NH+](CC1)[C@@H](C[NH3+])c2cc(c(o2)Br)Br C50362094
C[C@@H](c1cccs1)[NH+](C)[C@@H](C[NH3+])c2cc(c(o2)Br)Br C50362248
CC[C@H]1CC[C@H]([C@@H](C1)N2CC[NH+](CC2)C3CCCC3)C[NH3+] C52060571
C1CC[C@@H]([C@@H](CC1)[NH3+])CN2CCC(CC2)[NH+]3CCCCC3 C53870297
CC[NH2+][C@H]1CC[C@@H](C[C@@H]1C[NH+]2CCC[C@@H](C2)O)C(C)(C)C C53877544
CCC[C@@H]1CC[C@H]([C@@H](C1)CN2CC[NH+](CC2)C(C)(C)C)[NH3+] C53878020
CC[NH+]1CCC(CC1)N(C)c2nc3c(s2)[C@@H](CCC3)[NH3+] C54897683
C[C@@H]([C@@H](c1cc(cs1)Br)N2CC[NH+](CC2)CC(C)C)[NH3+] C55077128
C[C@@H]([C@H](c1ccc(s1)Br)N2CC[NH+](CC2)CC(C)C)[NH3+] C55077355
CCC[NH+]1CCN(CC1)[C@H](c2cc(cs2)Br)[C@H](C)[NH3+] C44418612
C[C@@H]([C@@H](c1cc(cs1)Br)N2CCC[NH+](CC2)C)[NH3+] C43284979
C[C@@H]1CCC[C@](C1)(C[NH3+])N(C)CC(=O)N2CC[NH+](CC2)C C50089012
CC(C)(C)[C@H]1CC[C@H]([C@@H](C1)CN2CCC[C@@H]2C[NH+](C)C)[NH3+] C61653611
C1CC[C@@H]([C@@H](CC1)[NH+]2CCN(CC2)CC(F)(F)F)C[NH3+] C61940906
CC[C@H]1CC[C@@H]([C@@H](C1)[NH+]2CCN(CC2)CC(F)(F)F)C[NH3+] C61940916
Cc1ccc2c(c1C)OC[C@H]([C@H]2[NH3+])C[NH+]3[C@@H](CCC[C@@H]3C)C C62185873
C[C@@H]([C@H](c1ccc(s1)Br)N2CCn3cc[nH+]c3C2)[NH3+] C62246398
C[NH+]1CCC[C@H](C1)N(C)[C@@H](C[NH3+])c2cc(c(c(c2)F)F)F C62711693
C[C@@]1(CCC[NH2+]C1)C(=O)NC[C@H]2CC[NH+](C2)CC(F)(F)F C62855946
C[C@@]1(CCC[NH2+]C1)C(=O)NC[C@H](c2cccs2)[NH+](C)C C62859200
C[C@@]1(CC[NH2+]C1)C(=O)NC[C@H]2CC[NH+](C2)CC(F)(F)F C62893811
c1c(cc(cc1Cl)Cl)[C@@H](C[NH3+])N2CCC[NH+]3CCC[C@@H]3C2 C62940234
CC(C)(C)[C@H]1CC[C@@H]([C@@H](C1)N2CCC[NH+]3CCC[C@@H]3C2)[NH3+] C62940443
CCC(C)(C)[C@@H]1CC[C@H]([C@@H](C1)N2CC[C@@H](C2)[NH+](C)C)C[NH3+] C62964397
c1ccc(c(c1)C[NH3+])S(=O)(=O)N2CC[C@H](C2)[NH+]3CCCC3 C62968017
Cc1ccc(s1)[C@@H]([C@H](C)[NH3+])N2CC[C@@H](C2)[NH+]3CCCC3 C62977445
C[C@@H]([C@@H](c1cccs1)N2CC[C@@H](C2)[NH+]3CCCCC3)[NH3+] C62977759
c1c(cc(cc1Cl)Cl)[C@H](C[NH3+])N2CC[C@@H](C2)[NH+]3CCCC3 C62978394
C[C@@H]1[C@H](CCC[C@@H]1[NH3+])C(=O)N2CC[C@@H](C2)[NH+]3CCCCC3 C62985546
CCC(C)(C)NC(=O)[C@H](C)[NH+]1CCC(CC1)[C@@H]2CCC[NH2+]2 C63200823
c1cc2=[NH+][C@H]3[C@@H](CCCC3=c2cc1Br)[NH2+]CCO C63236323
CC(C)(C)NC(=O)NC(=O)C[NH+]1CCN(CC1)c2ccc(cc2)O C02624345
C[C@@H]1CCc2c(sc(c2C(=O)N)NC(=O)C[NH+]3CCOCC3)C1 C06727010
C[C@@H](C(=O)NC(=O)NC(C)(C)C)[NH+]1CCN(CC1)c2ccccc2O C08309256
C[C@@H](C(=O)NC(=O)NC1CCCC1)[NH+]2CCN(CC2)c3ccccc3O C08309259
C[C@H](C(=O)NC(=O)NC1CCCC1)[NH+]2CCN(CC2)c3ccccc3O C08309260
c1ccc(c(c1)N2C(=O)[C@H](C(=NC2=O)O)/C=N/[C@H]3CCCC[C@H]3[NH3+])Cl C08575400
C/C(=N\[C@H]1CCCC[C@@H]1[NH3+])/C2C(=NC(=O)N(C2=O)C3CCCCC3)O C09359166
C/C(=N\[C@@H]1CCCC[C@H]1[NH3+])/C2C(=NC(=O)N(C2=O)C3CCCCC3)O C09359172
C[C@H](C(=O)Nc1ccc2c(c1)[nH]c(=O)[nH]2)[NH+]3CCC[C@@H]3c4cccn4C C09908995
c1ccc(c(c1)NC(=O)C[C@H]2C(=O)N[C@H]3CCCC[C@@H]3[NH2+]2)[N+](=O)[O-] C14165432
Cc1ccc(cc1NC(=O)C[C@H]2C(=O)N[C@H]3CCCC[C@H]3[NH2+]2)[N+](=O)[O-] C14607364
Cc1ccc(cc1NC(=O)C[C@@H]2C(=O)N[C@H]3CCCC[C@H]3[NH2+]2)[N+](=O)[O-] C14607365
c1ccc(c(c1)C(F)(F)F)NC(=O)N2CCC(CC2)n3cc(nn3)C[NH3+] C23478387
C[C@@H](C(=O)NC(=O)NC1CCCC1)[NH+]2CCN(CC2)c3ccc(cc3)O C26465102
C[C@@H]1CC(=O)Nc2ccccc2N1C(=O)C[NH+]3CCC(CC3)C(=O)N C32751302
c1cc(oc1C[NH3+])c2cs/c(=N\S(=O)(=O)N3CCCC3)/[nH]2 C36283719
c1cc(c(cc1Cl)[N+](=O)[O-])S(=O)(=O)N[C@@H]2CCCC[C@H]2[NH3+] C38050087
c1cc(c(cc1Cl)[N+](=O)[O-])S(=O)(=O)N[C@H]2CCCC[C@H]2[NH3+] C38050088
c1cc(c(cc1[N+](=O)[O-])S(=O)(=O)N[C@@H]2CCCC[C@@H]2[NH3+])Cl C38050105
c1cc(c(cc1[N+](=O)[O-])S(=O)(=O)N[C@@H]2CCCC[C@H]2[NH3+])Cl C38050107
c1cc(c(cc1[N+](=O)[O-])Cl)S(=O)(=O)N[C@H]2CCCC[C@@H]2[NH3+] C38050110
c1ccc2c(c1)cc([nH]2)CNC(=O)[C@@H]3CN(CC34CC[NH2+]CC4)C(=O)C5CCC5 C39671454
CC/[NH+]=c\1/c2ccccc2oc(c1NC(=O)NCc3ccco3)O C45896288
c1c(c(cc(c1Cl)Cl)Cl)NC(=O)Cn2cc(nn2)C[NH3+] C50224378
CC[NH+]1CCC[C@@H](C1)NC(=O)NNC(=O)c2cn(c3c2cccc3)C C52594697
CCC(=O)N1C[C@H](C2(C1)CC[NH2+]CC2)C(=O)N[C@@H](C)c3[nH]c4cc(ccc4n3)C C44737213
CCC(=O)N1C[C@@H](C2(C1)CC[NH2+]CC2)C(=O)N[C@H](C)c3[nH]c4cc(ccc4n3)C C44737214
c1ccc2c(c1)nc3n2[C@H](NC(=[NH2+])N3)c4cc(ccc4Cl)[N+](=O)[O-] C18053528
C[C@@]12C[C@@H](CC(C1)(C)C)N(C2)c3c(c(ncn3)NN4CC[NH+](CC4)C)N C40734785
C[C@@H](c1ccc(cc1)N2CC[NH+](CC2)C)NC(=O)N[C@H]3CCCCNC3=O C56899409
C[C@H](c1ccc(cc1)N2CC[NH+](CC2)C)NC(=O)N[C@H]3CCCCNC3=O C56899410
C[C@@H](c1ccc(cc1)N2CC[NH+](CC2)C)NC(=O)Nc3c[nH]nc3 C56899771
c1ccc2c(c1)nc3n2[C@@H](NC(=[NH2+])N3)c4ccc(c(c4)[N+](=O)[O-])Cl C07125872
C[C@H]1CCC[C@](C1)(CNC(=O)C2CCN(CC2)C(=O)N)[NH+](C)C C60411113
CC(C)N1c2ccccc2[C@H](C1=O)NC(=O)C(=O)NC3CC([NH2+]C(C3)(C)C)(C)C C40267489
c1ccc2=[NH+]CC(=c2c1)C[C@H]3N[C@@H](ON3)C(=O)NC4CCCCC4 C63295578
CC1(CC(CC([NH2+]1)(C)C)NC(=O)[C@@H]2NC(=NO2)C3=C[C@H]4C(=CC=N4)C=C3)C C39959208
Cc1ccc2[nH+]c(cn2c1)CNC(=O)NC3CCC(CC3)C(=O)NC C63329397
COc1ccc2=C[C@H]([NH+]=c2c1)C(=O)N/N=C/c3ccc(cc3O)O C63458497
C[C@H]1CCC2=C3C(=NC(=NC3=O)[C@H](C)S[C@@H]4N[NH+]=C(N4C5CC5)N)S[C@@H]2C1 C64064890
C[C@@H]1C2=C([C@H](O[C@@H]2C)NC(=O)C[NH+]3CCC[C@@H]4[C@@H]3CCCC4)C(=O)NN1 C64156376
C[C@@H](c1ccccc1)N2[C@H](N=C([C@@H](C2=O)[C@@H]3[C@@H]4C(=c5ccccc5=[NH+]4)CCN3)O)O C64197304
c1ccc(cc1)N2C=C(NN2)C(=O)N3CCC(CC3)NC(=O)[C@@H]4C=c5ccccc5=[NH+]4 C64402177
C[NH+]1CCN(CC1)c2ccccc2NC(=O)NNC(=O)c3ccccc3 C65771180
Cc1cc(nc(n1)NNC(=O)Nc2ccccc2N3CC[NH+](CC3)C)C C65772341
CC1(CC(CC([NH2+]1)(C)C)NC(=O)Nc2cccnc2n3cncn3)C C66670138
C[C@H]1C[C@@H](C[NH+](C1)C(C)(C)CNC(=O)C2CCC3(CC2)C(=O)NC(=O)N3)C C67269275
C1CCCC(CC1)[NH+]2CC[C@H](C2)NC(=O)C3CCC4(CC3)C(=O)NC(=O)N4 C67305318
c1cc(c(nc1)n2cccn2)NC(=O)Nc3c(c4c(s3)C[NH2+]CC4)C#N C67475441
c1ccnc(c1)c2nnc(s2)NC(=O)Nc3c(c4c(s3)C[NH2+]CC4)C#N C67475445
CC(C)NC(=O)C[C@@H]1c2c(sc(n2)Nc3cccnc3)C[C@H]4[C@]1(CC[C@H]([C@@]4(C)CO)O)C C03841648
Cc1cc(cc(c1/C=N/NC(=O)CNC(=O)C(c2ccccc2)c3ccccc3)O)O C03087002
c1ccc(c(c1)C(=O)N/C(=C/c2cccs2)/C(=O)N/N=C/c3ccc(cc3O)O)Cl C08386088
C[C@H]1CCC[C@@H]([C@@H]1C)NC(=S)NNC(=O)CNC(=O)c2ccccc2Cl C08418737
Cc1ccc(cc1C)C(=O)NCC(=O)NNC(=S)N[C@H]2CCC[C@H]([C@@H]2C)C C08418852
c1ccc(c(c1)Nc2nnc(s2)SCC(=O)Nc3c(c4c(s3)CCC4)C(=O)N)F C02618291
Cc1ccccc1C(=O)NC(=S)NNC(=O)c2ccc(cc2)NC(=O)C3CCCCC3 C12500864
c1cc(ccc1C(=O)NNC(=S)NC(=O)c2ccc(cc2Cl)Cl)NC(=O)C3CC3 C12501493
c1ccc(c(c1)C(=O)NC(=S)NNC(=O)c2ccc(cc2)NC(=O)C3CCCCC3)Cl C12501728
Cc1ccc(cc1)S(=O)(=O)Nc2ccccc2C(=O)Nc3c(c(c(s3)C)C)C(=O)N C09714690
C[C@@H]1C[C@@H](n2c(c(cn2)C(=O)NNC(=S)Nc3cccc4c3cccc4)N1)C(F)(F)F C02792167
C[C@H](c1ccc(cc1Cl)Cl)NC(=O)C[C@H](c2cccc(c2)Br)NC(=O)N C25396160
CCOc1cc(ccc1O)[C@H]2[C@H]([C@@](NC(=O)N2)(c3ccc(cc3)Cl)O)C(=O)C(F)(F)F C27754109
CCOc1cc(ccc1O)[C@@H]2[C@H]([C@@](NC(=O)N2)(c3ccc(cc3)Cl)O)C(=O)C(F)(F)F C27754117
Cc1cccc(c1)NC(=O)[C@@H](C)Nc2ccc(cc2)NC(=O)NC[C@@H]3CCCO3 C29718056
C[C@H](C(=O)Nc1ccccc1F)Nc2ccc(cc2)NC(=O)NCc3ccco3 C29719683
Cc1ccc2c(c1)c(c([nH]2)C)CC(=O)NCCCc3c(c(n(n3)c4ccc(cc4)F)N)C#N C31118238
c1ccc(cc1)NC(=O)c2ccccc2OCC(=O)Nc3c(c4c(s3)CCCC4)C(=O)N C31678702
c1ccc(cc1)N2[C@H](CC(=N2)C(=O)NC[C@H](c3cccs3)c4c[nH]c5c4cccc5)C(=O)N C32779806
CC(C)(C)NC(=O)[C@@H](c1c(cc(cc1O)O)O)N(C2CCCCC2)C(=O)c3ccc(cc3)F C36492368
CC(C)(C)NC(=O)[C@H](c1c(cc(cc1O)O)O)N(C2CCCCC2)C(=O)Cc3ccccc3 C36492845
CC(C)(C)CC(C)(C)NC(=O)[C@H](c1c(cc(cc1O)O)O)N(C)C(=O)C#Cc2ccccc2 C36530399
CC(C)(C)CC(C)(C)NC(=O)[C@@H](c1ccc(cc1)O)N(C)C(=O)c2cccc(c2O)O C36531248
C[C@@H](CC(=O)N(C)[C@@H](c1c(cc(cc1O)O)O)C(=O)NC2CCCCC2)c3ccccc3 C36533837
CCC(=O)N(c1ccccc1Cl)[C@H](c2c(cc(cc2O)O)O)C(=O)NC3CCCCC3 C36550405
CC(C)(C)N([C@@H](c1cccc(c1)O)C(=O)NC2CCCCC2)C(=O)c3c(cccc3O)O C36586599
CC(C)(C)N([C@H](c1ccccc1O)C(=O)NC2CCCCC2)C(=O)c3c(cccc3O)O C36586674
CC(C)(C)N([C@H](c1c(cc(cc1O)O)O)C(=O)NC2CCCCC2)C(=O)c3ccccc3 C36588833
CCCC(=O)N([C@@H](c1c(cc(cc1O)O)O)C(=O)NC2CCCCC2)C(C)(C)C C36589430
CC(C)(C)N([C@H](c1c(cc(cc1O)O)O)C(=O)NC2CCCCC2)C(=O)Cc3ccccc3 C36593858
C[C@H](c1ccc(cc1)S(=O)(=O)N)NC(=O)CNC(=O)c2c(c3ccccc3s2)Cl C13037792
c1ccc(cc1)C2=C[C@H](N=N2)[C@@H]3NN[C@@H](N3N)SCC(=O)c4ccccc4Br C38556196
c1ccc2c(c1)cc([nH]2)CNC(=O)CC[C@@H]3NN[C@@H](O3)C4(CCC4)c5ccc(cc5)Cl C39405203
c1cc(c(cc1Br)C(=O)OCC(=O)Nc2c(c3c(s2)CCCC3)C(=O)N)O C39587530
Cc1c(sc(c1C(=O)N)NC(=O)CN(Cc2cccs2)C(=O)Nc3ccccc3)C C40010064
C[C@H](C(=O)Nc1cccc(c1)S(=O)(=O)N)Sc2[nH]c3cc(ccc3n2)C(F)(F)F C40134547
CCN(c1cccc(c1)C)c2c(c(ncn2)NNC(=O)c3ccccc3Br)N C40661875
C[C@]12C[C@H](CC(C1)(C)C)N(C2)c3c(c(ncn3)NNC(=O)c4ccc(cc4)Br)N C40735090
C[C@@]1(CC(=O)[C@@H]([C@@H]([C@@H]1C(=O)Nc2ccccc2)c3cccc(c3)O)C(=O)Nc4ccccc4)O C41006677
Cc1c(cc(n1[C@@H](Cc2ccc(cc2)O)C(=O)NC3CCCCC3)c4ccccc4)C(=O)N C43225867
C1CCC(CC1)C(=O)N2CCC(CC2)NC(=O)NNC(=S)NC3CCCC3 C45740660
c1ccc(c(c1)NC(=O)NCCNC(=O)c2ccc(cc2)O)SC3CCCC3 C46851395
c1ccc(cc1)NC(=[NH2+])/N=C/2\NC(N=C(O2)c3cccnc3)(C(F)(F)F)C(F)(F)F C20069545
Cc1cc(ccc1F)S(=O)(=O)Nc2ccc(cc2)C(=O)Nc3ccc(c(c3)C(=O)N)F C33062809
C[C@H](C(=O)Nc1c(c2c(s1)CCC2)C(=O)N)OC(=O)c3ccc(cc3O)Cl C07774650
c1ccc(c(c1)C(=O)Nc2ccc(cc2Cl)F)NCC(=O)NC(=O)NCC(F)(F)F C59801359
c1cc(cc(c1)F)Nc2c(cccn2)C(=O)NNC(=O)NCCc3cccs3 C65198846
Cc1ccccc1[C@H](CC(=O)Nc2cc(nn2C(C)(C)C)C(C)(C)C)NC(=O)N C66664646
CCCN(Cc1ccccc1O)C(=O)N[C@@H](C)c2cccc(c2)S(=O)(=O)N C66698092
CCCN(Cc1ccccc1O)C(=O)N[C@H](C)c2cccc(c2)S(=O)(=O)N C66698093
c1cc(c(cc1NS(=O)(=O)c2ccc3c(c2)oc(=O)[nH]3)O)C(=O)[O-] C02360199
c1cc2c3c(c1)C(=O)N(C(=O)c3cc(c2N)S(=O)(=O)[O-])CCCO C05002631
Cc1c(c(n[nH]1)O)C(c2cc(c(cc2[O-])[O-])[N+](=O)[O-])c3c([nH]nc3O)C C09435120
c1cc2c(cc1Br)/C(=C/3\C(=O)N(C(=S)S3)[C@@H](CC(=O)N)C(=O)[O-])/C(=O)N2 C12275020
c1cc(c(cc1S(=O)(=O)N2C[C@H](C[C@@H]2C(=O)N)O)C(=O)[O-])Br C13251479
C1COCCN1CCN2[C@@H]3[C@@H](C[C@H]([C@@H]([C@@H]3NC2=S)O)O)C(=O)[O-] C20504143
CCS(=O)(=O)c1ccc(c(c1)NC=C2C(=O)NC(=S)NC2=O)[O-] C06907947
Cc1ccc(c(c1)S(=O)(=O)NN/C=C\2/C(=O)NC(=S)N=C2[O-])C C28975808
c1ccc2c(c1)c(nc(n2)C(F)(F)F)NN/C=C/3\C(=O)NC(=S)N=C3[O-] C29009281
Cc1c(c(n2c(n1)c(cn2)C#N)[O-])CC(=O)NNC(=O)c3ccccc3O C32933181
C[C@H]([C@]1([C@@H]2[C@@H]([C@@H]([NH2+]1)c3ccc(c4c3cccc4)OC)C(=NC2=O)[O-])C(=O)[O-])O C33529356
c1ccc2c(c1)/C(=C/3\C(=O)N(C(=S)S3)[C@@H](CC(=O)N)C(=O)[O-])/C(=O)N2 C34132965
c1ccc2c(c1)/C(=C/3\C(=O)N(C(=S)S3)[C@H](CC(=O)N)C(=O)[O-])/C(=O)N2 C34132969
CC(C)Cn1c2ccccc2c(=O)c(c1O)N/C(=C/3\C(=c4ccccc4=NC3=O)[O-])/O C05977041
c1ccc2c(c1)c(c[nH]2)C[C@@]3([C@H]4[C@@H]([C@@H](N3)c5ccc(cc5)C#N)C(=O)NC4=O)C(=O)[O-] C35385347
C[C@@]12CC[C@H]([C@@]([C@H]1Cc3c([nH]/c(=N/S(=O)(=O)C)/s3)[C@H]2CC(=O)[O-])(C)CO)O C35939855
c1cc(c(cc1S(=O)(=O)CC(=O)NC(=O)N)C(=O)[O-])Br C37310166
c1ccc(cc1)N/N=C/2\C(=Cc3cc(c(cc3C2=O)N)S(=O)(=O)[O-])S(=O)(=O)[O-] C17302788
c1ccc(c(c1)C(=O)NN/C=C\2/C(=NC(=O)N(C2=O)C3CCCCC3)[O-])O C01823038
COC1=C/C(=C/NNC(=O)c2c[nH]nc2[O-])/C=C(C1=O)Br C05728253
c1cc(c(cc1N)N)N/N=C\2/C=C(C=C(C2=O)C(=O)[O-])S(=O)(=O)[O-] C38648213
c1ccc(cc1)CC[C@H]2C3=C(CCN(C3)[C@@H]4c5c(nc[n-]5)NC(=N4)N)N=N2 C39557694
Cc1cc(c(n1[C@@H]2C(=C([C@@H](O2)C)C)C#N)C)[C@H](c3c([nH][nH]c3=O)C)c4c(n[nH]c4[O-])C C39715294
c1cc2c(cc1F)/C(=C/3\C(=O)N(C(=S)S3)[C@H](CC(=O)N)C(=O)[O-])/C(=O)N2 C39862028
c1c(cnc(c1S(=O)(=O)[N-]c2nncs2)NN)Br C41069844
c1cnc(cn1)[N-]S(=O)(=O)c2cc(cnc2NN)Br C41070135
c1ccc2c(c1)cc(o2)[C@H]3[C@H]4[C@@H](C(=O)NC4=O)[C@@](N3)(Cc5c[nH]c6c5cccc6)C(=O)[O-] C33680852
C[C@H](c1[n-]nnn1)NS(=O)(=O)c2ccc(cc2Br)N C44887259
C[C@H](c1[n-]nnn1)NS(=O)(=O)c2cc(ccc2N)Br C44887359
c1ccc(cc1)NS(=O)(=O)c2ccc3c(c2)c4c(c[nH]c4c(=O)[nH]3)C(=O)[O-] C45821313
Cc1ccc(c(c1)S(=O)(=O)NCCNC(=O)c2ccc3c(c2)nc(=S)[nH]c3[O-])C C46813432
Cc1cccc(c1)NC(=O)NC/C(=C(\C#N)/C(=O)NCCCOC(C)C)/[O-] C49222345
c1ccc(c(c1)[C@H]2c3c([nH]c(=O)[nH]c3=O)NC4=C2C(=O)c5c4cccc5)OCC(=O)[O-] C18201114
Cc1c(scn1)C(=O)NCC(=O)Nc2cccc3c2c(n[nH]c3=O)[O-] C51384030
c1ccc(cc1)n2cc(c(n2)C(=O)NNC(=O)c3ccc4c(c3)nc[nH]4)[O-] C10159117
CC(=O)Nc1c(=O)[nH]c(nc1[O-])SCC(=O)Nc2ccccc2C(F)(F)F C59432473
CS(=O)(=O)[N-]c1ccc(c(c1)C(=O)NNC(=O)Cc2ccc(cc2)Cl)O C55140391
C[C@@H](c1[n-]nnn1)NS(=O)(=O)c2cc(cc(c2Br)N)Cl C61882467
c1ccc(cc1)[C@H]2NN[C@H](N2c3ccccc3)SC/C(=N/c4[nH]ncn4)/[O-] C38588544
c1cc(sc1)S(=O)(=O)[N-]c2ccc(cc2)CC(=O)NNC(=O)NC3CC3 C64427736
Cc1cc(c(cc1C(=O)[O-])S(=O)(=O)NNC(=O)NCCC(C)C)C C64939009
Cc1cc(ccc1N[C@H]2CC(=O)N(C2=O)c3ccc(c(c3)O)C(=O)[O-])O C16902000
CC(C)CNC(=O)NNC(=O)c1ccc2c(c1)nc(=S)n(c2[O-])C C65179880
c1ccc(cc1)N2C(=O)/C(=C\Nc3ccc(c(c3)C(=O)[O-])O)/C(=O)NC2=O C19804778
c1cc(cc(c1)F)C(=O)NCC(=O)Nc2cccc3c2c(n[nH]c3=O)[O-] C65741840
CCS(=O)(=O)[N-]c1ccccc1C(=O)NNC(=O)NCCc2cccs2 C65898153
Cc1ccc(c(c1)C(=O)NCC(=O)Nc2cccc3c2c(n[nH]c3=O)[O-])F C66078265
C[C@@H](CC(=O)NCC(=O)Nc1cccc2c1c(n[nH]c2=O)[O-])C(C)(C)C C66622109
Cn1c(n[nH]c1=S)CCNC(=O)c2ccc3c(c2)nc(=S)[nH]c3[O-] C67118997
c1cc(cc(c1)N2C(=O)[C@@H]3[C@H]([NH2+][C@@H]([C@@H]3C2=O)C(=O)[O-])c4cc(ccc4O)Br)C(=O)[O-] C67240290
CC(C)(C)NC(=O)N1CCC(CC1)C(=O)N C00471031
c1ccc2c(c1)c(c(o2)C(=O)N)NC(=O)C3CC3 C04135019
c1cc(c(cc1C[NH3+])Cn2c(=O)ccc(n2)[O-])F C19405482
CN(c1ccc(cn1)/C(=N/O)/N)C2CCCCC2 C19433267
CC1=NN[C@@](NC1=O)(NC2CCCC2)SC C19793767
Cc1cccnc1NC(=O)C2=CNSN2 C19793799
CC(C)[C@@H]1C(=O)N(c2ccc(cc2O1)N)CCO C20276194
C[C@@H]1CN(CCO1)c2cc3c(cc2N)CC(=O)N3 C35061023
c1c(c(cc2c1OCC(=O)N2)OCC3CC3)N C35453479
c1cc2c(cc1[C@@H](c3ccncc3)[NH3+])oc(n2)[O-] C36892106
c1cc(cnc1)[C@H](c2ccc3c(c2)oc(n3)[O-])[NH3+] C36892109
c1cn(nc1N)CC(=O)NC2CCCCC2 C37418600
c1c(c([nH]n1)N)C(=O)N2CC[C@H]3CCCC[C@H]3C2 C37506305
Cc1c(c([nH]c1c2csc(n2)N)C)C(=O)OC C01006932
C[C@@H]1CCCN1c2cc3c(cc2N)OCC(=O)N3 C37910167
c1ccc(c(c1)NC(=O)NCc2c[nH]nc2)F C37998800
c1cc(cnc1)[C@@H](c2ccc3c(c2)[nH]c(=O)[nH]3)O C40247857
Cc1c(cc(s1)C(=O)Nc2cnn(c2)C)N C40303822
Cc1ccc(o1)[C@H](C)NC(=O)c2cc(cn2C)N C40345957
c1ccc(c(c1)C(=O)[O-])NC(=O)[C@@H]2CCC[NH2+]2 C40472783
c1cc(c(cc1N)C#N)O[C@H]2CCCCNC2=O C40887471
c1ccc(c(c1)C(=O)N/N=C/c2ccncc2)N C41213140
c1cc(c(cc1/C=C(\C#N)/C(=O)NC2CC2)O)O C41689139
c1ccc2c(c1)C[C@H]([C@@H]2NC(=O)c3cc[nH]n3)O C42190286
c1ccc2c(c1)C[C@H]([C@H]2NC(=O)c3cc[nH]n3)O C42190290
Cc1c(c([nH]n1)N)C(=O)N(C)CC2CCCCC2 C42491509
Cc1ccccc1[C@H](C)NC(=O)NNC(=O)C C42805668
C[C@@H]1C[C@H]1CNC(=O)N[C@@H]2CCCCNC2=O C45668487
c1cc(ccc1NNC(=O)c2ccc(=O)[nH]c2)F C45971758
C[C@H](c1ccco1)NC(=O)NC2CCC(CC2)O C47622795
CC(=C1C(=O)NC(=S)NC1=O)NC2CCCC2 C48403647
Cc1cc([nH]n1)NC(=O)c2cc(c[nH]2)Cl C48602509
C[C@@H](C(=O)N1CCC[C@@H]1C2CCCC2)NC(=O)N C48942009
C[C@@H](C(=O)N1CCC[C@H]1C2CCCC2)NC(=O)N C48942012
Cc1c(c(n[nH]1)C(=O)N2[C@@H](CCC[C@@H]2C)C)N C50305371
C[C@H]1CCCN([C@@H]1C)C(=O)C(C)(C)/C(=N/O)/N C50568135
C[C@@H]1CCN([C@H](C1)C)C(=O)c2cc(ccn2)NN C51752267
CC(=O)c1cc([nH]c1)C(=O)N[C@@H]2CCCC[C@H]2O C51990867
C=C(c1cc2ccc(cc2oc1=O)O)NO C03199797
CNC(=O)NNC(=O)c1csc2c1CCCC2 C56375089
CC(C)[C@H](c1ccc2c(c1)NC(=O)CC(=O)N2)O C42352113
Cc1cc2c(c(c1)F)NC(=O)[C@@H]2NCC(=O)NC C42115717
Cc1c(c([nH]n1)N)C(=O)N(C)[C@H]2CCCC[C@H]2C C44415352
c1cc(ccc1[C@H]2[C@@H](C(=O)NC(=S)N2)C#N)O C59370790
CNc1c(cccn1)C(=O)N[C@H]2CCCC[C@@H]2O C52016130
c1cc(c(cc1F)C(=O)Nc2ccon2)N C61684241
c1ccnc(c1)Sc2ccnc(c2)/C(=N\O)/N C61814347
C1CCC(CC1)(C(=O)N2CC[C@H](C2)C(=O)[O-])[NH3+] C62135700
CO[C@H]1CCC[C@@H]1Nc2c(c(ncn2)Cl)N C62364249
c1cc2c(cc1c3csc(n3)N)N=C(CO2)O C02548749
CC1=C([C@H](NC(=O)N1)c2ccc(cc2)O)C(=O)C C05232012
Cc1c(ccc2c1oc(=O)cc2CC(=O)N)O C00082392
c1ccc(cc1)NC2C(=O)NC(=S)NC2=O C01690466
Cc1csc(n1)S[C@H](C)C(=O)NC(=O)N C05101495
CC1([C@@]([C@@]([C@@]([C@](O1)(C)OC)(C)O)(C)O)(C)O)C C09970431
c1cc(c(cc1C[NH3+])F)Cn2c(=O)ccc(n2)[O-] C19389081
CC1CCN(CC1)c2ccc(cn2)/C(=N/O)/N C19489057
c1c(n(c(=O)[nH]c1=O)CC[C@@H]2CCC=CC2)N C20153964
CNC(=O)CNC(=O)c1cc2ccccc2[nH]1 C25601130
CC(C)CNC(=O)N1CCC(CC1)C(=O)N C26518807
c1cc(c(cc1NC(=O)[C@@H]2CCC[NH2+]2)C(=O)[O-])F C35251946
c1cnc(cc1NC2CCOCC2)C(=O)N C36319991
CNC(=O)CNC(=O)c1ccc2c(c1)CCCN2 C37224951
Cc1c(c(n[nH]1)C)NC(=O)c2cccc(c2)O C37408865
c1cc([nH]c1)C(=O)Nc2ncc(s2)C#CCO C37548132
C[C@@H](/C(=N/O)/N)N1C[C@H](CC1=O)c2ccccc2 C38803832
c1ccc(c(c1)[C@H]2[NH+]=C3C=CC(=[NH2+])C=C3[N-]2)C(=O)[O-] C39697488
CCC[C@H](c1ccc2c(c1)NC(=O)CC(=O)N2)O C40246839
Cn1cc(cn1)NC(=O)c2cc(c(cc2F)F)N C40303821
Cn1cc(ccc1=O)NC(=O)c2c(ccs2)N C40306378
c1ccc(c(c1)NC(=O)C2CC2)S(=O)(=O)N C40380897
C1CCC(C1)(C(=O)N2CCC[C@H](C2)C(=O)[O-])[NH3+] C40472057
c1cc(c(c(c1)F)C(=O)[O-])NC(=O)[C@H]2CCC[NH2+]2 C40473740
c1c(nc([nH]c1=O)SC[C@H]2CCOC2)N C42298117
c1cc(c(cc1C#N)N)O[C@@H]2CCCCNC2=O C42410748
C[C@H]1CCC[C@H]([C@@H]1C)NC(=O)NNC(=O)C C43042234
c1ccc2c(c1)c(n3c(n2)c(cn3)CC[NH3+])[O-] C44398083
CC[C@H]1CCCCN1C(=O)[C@H](C)/C(=N/O)/N C44866416
Cc1ccc(s1)C(=O)N(C)[C@@H](C)/C(=N/O)/N C45144914
C1CCNC(=O)[C@@H](C1)NC(=O)NCC(F)(F)F C45666000
CC(C)(C)C(=O)N1CCC[C@@H](C1)CNC(=O)N C47400578
C[C@@H]1CCC[C@H](C1)NC(=O)NCC(=O)NC C48021340
CNC(=O)NNC(=O)C(c1ccccc1)(F)F C48949938
Cc1cc(c(cc1C(=O)NC)S(=O)(=O)N)C C49475017
c1ccc2c(c1)cnn2c3ccc(cc3)/C(=N\O)/N C50526063
CNc1cc(ccn1)C(=O)N[C@H]2CCCC[C@H]2O C52016293
c1cn(nc1C2CC2)c3cc4c(cc3N)CC(=O)N4 C52855666
c1cc(ccc1/C(=N\O)/N)n2ccc(n2)C3CC3 C52884302
Cc1c(c(n(n1)C/C(=N/O)/N)C)Br C12357384
COC(=O)[C@@H]1C[C@H](c2cc(cc(c2O1)N)F)O C57347263
Cc1cc2c(cc1[C@H]([C@H]3CCCO3)O)[nH]c(=O)[nH]2 C58117251
COC[C@H](c1cc2c(cc1Cl)[nH]c(=O)[nH]2)O C58118125
CNC(=S)N/N=C\1/c2cc(ccc2NC1=O)F C20823351
Cc1cc2c(cc1C)n(cn2)C[C@@H](C)C(=O)NN C58854068
CNc1c(cccn1)C(=O)N[C@@H]2CCCC[C@@H]2O C52016127
c1cc(c(cc1C(=O)N)F)[NH+]2CC[C@@H](C2)C(=O)[O-] C62132899
c1csc(c1C(=O)N)NC(=O)c2cscn2 C62660066
CC(C)n1c(nnc1S[C@@H]2CCC[C@@H]2O)N C62801346
CC(C)n1c(nnc1S[C@@H]2CCC[C@H]2O)N C62801348
c1cc2c(cc1F)cc([nH]2)C(=O)Nc3cc[nH]n3 C66456968
C1CCC(CCCCC(C1)[NH3+])O C05124755
CC1(C[C@@H](C(N1O)(C)C)[NH3+])C C02507942
C[C@@H]1CC[C@H]([C@@H](C1)O)C(C)(C)[NH3+] C04272304
C1[C@@H]2CC3(C[C@H]1CC(C2)(C3)O)CC[NH3+] C16032884
C(=[NH2+])(C(C(F)(F)F)(F)F)N C08698376
C1C[C@H]([C@H]2CCC[NH2+][C@@H]2C1)C(=O)N C19260043
CC(C)(C)[C@@H]1CCCC[C@@H]1[NH2+]N C19403885
C1CCC(CC1)(C(=O)N2CCC(CC2)O)[NH3+] C19435086
C[C@H]1CCC[C@H]([C@@H]1C)NC(=O)C[NH3+] C19515991
C1CCC(CC1)SC(=[NH2+])N C19864960
c1cc2c(cc1[C@H](C3CC3)[NH3+])CCC(=O)N2 C19968224
Cc1ccc2cc([nH]c2c1)CC[NH3+] C20269458
C1C[C@H](C[NH2+]CC=C1)C(=O)N C20286471
C1C[C@@H](C[NH2+]CC=C1)C(=O)N C20286474
Cc1c(c(n[nH]1)C)C[C@H](C)[NH3+] C26546437
CC(C)(C)[C@H]1CC[C@H]([C@@H](C1)O)C[NH3+] C35236679
C[C@H](C(=O)N)N1CCCC1=[NH2+] C35795431
C[C@](C[NH3+])(c1ccc(s1)Cl)O C36156713
CC(C)(C)C(=O)N[C@H]1C[C@H]1[NH3+] C36234375
CCNC(=O)N1C[C@H]2CC[C@H](C[C@H]2C1)[NH3+] C36263826
c1cnc(nc1)N[C@@H]2C[C@H]2[NH3+] C36267786
C[C@H]1C[C@H]1C(=O)NC2CCC(CC2)[NH3+] C36880372
CC1=CC=C[C@@]2([C@H]1C[NH2+]C2)N C39048447
CC1=CC=C[C@@H]2[C@@]1(C[NH2+]C2)N C39048466
C[C@@H]1[NH2+][C@@H](CS1)C(=O)N C39064602
C1C[C@@H]2C[C@@H]([NH2+][C@@H]2C1)C(=O)N C39064922
CC(C)[C@@H]1CN(C(=O)[C@@H]1[NH3+])O C39103554
c1c(cc(c2c1C[C@H]([C@@H]2[NH3+])O)Cl)Cl C39941447
Cc1[nH]nc(n1)[C@]2(CCC[C@H](C2)C)[NH3+] C41036527
Cc1cc2c([nH]1)CC(C[C@H]2[NH3+])(C)C C41726585
C[C@H](C(=O)NC1(CCCC1)C)[NH3+] C42187983
C1C[C@H]2[C@@H](CC[NH+]2C1)NC(=O)N C42350386
C1C[C@@H]2[C@H](CC[NH+]2C1)NC(=O)N C42350387
C[C@@H](/C(=N/O)/N)[NH+]1CCCC1 C43515760
C1C[NH+](C[C@@H]1NC(=O)N)C2CC2 C44725276
Cc1cc(c(s1)C)[C@H](C[NH3+])O C49685279
C1CCC(C1)NC(=O)[C@H]2C[C@@H]2[NH3+] C50456208
C[C@H]1C[C@H]1NC(=O)[C@@H]2C[C@@H]2[NH3+] C52268434
C1C[C@@H]2CC(C[C@H](C1)N2[C@@H]3CCCNC3=O)[NH3+] C54602262
C1CC[C@@H]([C@H](C1)C(=O)N2CCC[C@@H](C2)O)[NH3+] C55087258
CCNC(=O)[C@H]1CC[C@H](C[C@@H]1C)[NH3+] C55122513
C[C@@H]1CCCCN1CC(=[NH2+])N C38986350
C1[C@H]2CC(C[C@@H]2CC1[NH3+])(C(F)(F)F)O C57218933
C[C@H](c1cc2c(c(c1)Cl)NC(=O)C2(C)C)[NH3+] C58110230
C[C@@H]1CCCN(C1)[C@@H](C)C(=[NH2+])N C59184369
CC(C)C1CCC(CC1)(C[NH3+])O C54557531
C[C@H]1[C@@H](CCC[C@@H]1[NH3+])C(=O)N2CC[C@@H](C2)O C61714123
c1cc(sc1)[C@H](c2c[nH]nc2)[NH3+] C62775784
CC1(CCCN1CC(=[NH2+])N)C C63067404
c1c([nH]nc1O)[C@@H]2CC[NH2+]C2 C66054550
CC1=C(C(=O)c2c(c3n(c2C1=O)C[C@@H]([C@@H]3O)N(C)C(=O)C)COC(=O)N)OC C01721481
c1cc(ccc1F)S(=O)(=O)N2CCCO[C@@H]2CNC(=O)C(=O)NCCCO C03016088
c1ccc(cc1)S(=O)(=O)N2CCCO[C@H]2CNC(=O)C(=O)NCCCO C03016131
Cc1ccc(cc1)S(=O)(=O)N2CCCO[C@H]2CNC(=O)C(=O)NCCO C04338592
Cc1cc(ccc1F)S(=O)(=O)N2CCCO[C@H]2CNC(=O)C(=O)NCCO C04357667
CC(=O)N[C@@H](CC(=O)NNC(=O)Cn1nc(nn1)c2ccccc2)c3ccccc3 C06788590
c1cc(cnc1)[C@H](CNC(=O)C(=O)NNC(=O)c2ccco2)S(=O)(=O)c3ccc(cc3)F C09006009
CCOC(=O)N1CCc2c(sc(c2C(=O)N)NC(=O)CN3C(=O)CCC3=O)C1 C09638977
Cn1cc(cc1C(=O)N)S(=O)(=O)N2CCN(CC2)C(=O)CNC(=O)c3ccc(cc3F)F C11747394
CC(=O)Nc1nnc(s1)S(=O)(=O)N[C@@]2(c3c(n(c(=O)n(c3=O)C)C)NC2=O)C(F)(F)F C12364479
Cn1c(c(c(=O)n(c1=O)C)C(=O)COC(=O)C[C@H]2C(=O)Nc3ccccc3S2)N C03505095
c1cc(ccc1S(=O)(=O)NC2CC2)S(=O)(=O)NNC(=O)C[C@@H]3CCS(=O)(=O)C3 C13004127
C[C@H](CNC(=O)C(=O)Nc1c2c(nn1c3ccc(cc3)F)CS(=O)(=O)C2)O C10219787
c1ccc2c(c1)C(=NS2(=O)=O)NCC(=O)OCC(=O)NC(=O)NCC(F)(F)F C16772129
CCc1nnc(s1)[N-]S(=O)(=O)c2ccc(cc2)N3C(=O)C[C@H](C3=O)SCC[NH3+] C16900814
C[C@H]1C(=NN(c2n1c3c(n2)n(c(=O)n(c3=O)CCN4CCOCC4)C)CC(=O)NN)C C20816134
Cn1cc(cc1C(=O)N)S(=O)(=O)N2CCN(CC2)CN3C(=O)C4(CCCC4)NC3=O C14282601
c1cnn(c1)c2cc(ccn2)CNS(=O)(=O)c3ccc4c(c3)[nH]c(=O)c(=O)[nH]4 C26838710
CCOC(=O)c1c(c(sc1NC=C2C(=O)N(C(=O)N(C2=O)C)C)C(=O)N)C C28975721
c1ccc(cc1)n2cnnc2SCC(=O)NNC(=O)C[C@@H]3C(=O)NC(=O)S3 C32597867
C[C@@H](C(=O)N1CCN(CC1)S(=O)(=O)c2cc(n(c2)C)C(=O)N)NC(=O)C3CC3 C32778309
CCCCN1C(=O)[C@H]2[C@H]([NH2+][C@@]([C@@H]2C1=O)([C@@H](C)O)C(=O)[O-])c3ccc(cc3)OC(=O)C C33628124
COC(=O)c1ccc(cc1)[C@H]2[C@H]3[C@@H](C(=O)N(C3=O)CCCSC)[C@@]([NH2+]2)(CO)C(=O)[O-] C33657479
CC1(O[C@@H]2[C@@H](O1)[C@@H](O[C@@H]3[C@@H]2OC(O3)(C)C)C(=O)NCC(=O)NCC(=O)NC)C C34377930
C[C@H]([C@@]1([C@@H]2[C@@H]([C@@H]([NH2+]1)c3cccs3)C(=O)N(C2=O)c4cccc(c4)[N+](=O)[O-])C(=O)[O-])O C34388695
C/C/1=C/CC/C(=C\[C@@H]2[C@@H]([C@H](C1)OC(=O)[C@@H](C)CO)[C@@H](C(=O)O2)C[NH+]3CCC[C@@H]3C(=O)[O-])/CO C36375174
CC(=O)OCS[P@@]1(=O)OC[C@@H]2[C@@H](O1)[C@H]([C@@H](O2)n3cnc4c3ncnc4N)O C38580936
COCC(=O)N1CCN([C@@H](C1)C(=O)N[C@H]2CCCNC2=O)C(=O)[C@@H]3CSCN3 C38690690
C[C@H](C(=O)OCC(=O)NC(=O)NC(C)C)NC1=NS(=O)(=O)c2c1cccc2 C03380575
C[C@@H](C(=O)OCC(=O)NC(=O)NC(C)C)NC1=NS(=O)(=O)c2c1cccc2 C03380578
CC(=O)N1CCC(CC1)C(=O)N2C[C@H](C3(C2)CC[NH2+]CC3)C(=O)N[C@@H](CC(=O)[O-])c4ccccc4 C39682458
c1cc(ccc1F)S(=O)(=O)N2CCC[C@H]2C(=O)NNC(=O)C(=O)NC3CC3 C39981919
C[C@@]1(CCS(=O)(=O)C1)NC(=O)NCCOC(=O)N[C@@]2(CCS(=O)(=O)C2)C C40169105
C1CS(=O)(=O)C[C@H]1CNC(=O)NCCOC(=O)NC[C@H]2CCS(=O)(=O)C2 C40169152
CC(=O)OCS[P@]1(=O)OC[C@@H]2[C@@H](O1)[C@H]([C@@H](O2)n3cnc4c3ncnc4N)O C42854020
c1ccnc(c1)[C@@H]2[C@H]3[C@@H](C(=O)N(C3=O)c4cccc(c4)[N+](=O)[O-])[C@@]([NH2+]2)(CO)C(=O)[O-] C33925765
c1ccnc(c1)[C@H]2[C@H]3[C@@H](C(=O)N(C3=O)c4cccc(c4)[N+](=O)[O-])[C@@]([NH2+]2)(CO)C(=O)[O-] C33925766
c1cc(ccc1C#N)S(=O)(=O)N2CCC(CC2)C(=O)NNC(=O)C(=O)NC3CC3 C46772898
c1cc(c(nc1)Cl)S(=O)(=O)N2CCC(CC2)C(=O)NNC(=O)C(=O)NC3CC3 C46772924
Cc1cc(cc(c1C)NC(=O)C(=O)NCCNC(=O)C)S(=O)(=O)N(C)C C48737912
Cn1cc(c(n1)OC)C(=O)N2CCC(CC2)C(=O)Nc3nc(cs3)CC(=O)N C56906776
Cc1c(cco1)C(=O)NCC(=O)NNC(=O)Cn2nc(nn2)c3ccccc3 C58831148
C[C@H](C(=O)NCc1ccco1)NC(=O)C(=O)Nc2ccc(cc2)n3cncn3 C62630210
C[C@@H]([C@@H](C(=O)[O-])NC(=O)[C@H](C(C)C)N1C(=O)[C@@]2([C@@H]3C(=c4ccccc4=[NH+]3)CCN2C1=O)C)O C63374911
c1cc(ccc1S(=O)(=O)NC2CC2)S(=O)(=O)N3CCO[C@H](C3)C(=O)N C65269206
CCn1c(c(c(=O)[nH]c1=O)C(=O)CN2CCN(CC2)Cc3c(noc3C)C)N C65681785
CS(=O)(=O)NCCNC(=O)CNC(=O)[C@@H]1c2ccccc2C(=O)N1C3CC3 C66044045
c1cc(c(cc1n2cnnn2)NCC(=O)NC(=O)N[C@@H]3CCS(=O)(=O)C3)F C66469324
c1cc(c(cc1n2cnnn2)NCC(=O)NC(=O)N[C@H]3CCS(=O)(=O)C3)F C66469327
c1c(c[nH]c1C(=O)Nc2cnn(c2)CCO)S(=O)(=O)N3CCSCC3 C66672212
CC(=O)OC[C@H]1[C@H]([C@@H]([C@@H]([C@@H](O1)O)NC(=O)C(F)(F)F)OC(=O)C)OC(=O)C C05052565
Cc1c(c(=O)n(c(=O)n1CCCO)C)Cc2c(n(c(=O)n(c2=O)C)CCCO)C C05257684
Cn1cccc1C(=O)N2CCN([C@H](C2)C(=O)N[C@H]3CCCNC3=O)C(=O)c4ccc(cc4)OC C05433787
CN(CCC#N)S(=O)(=O)c1ccc2c(c1)c(=O)c(c[nH]2)C(=O)NC[C@H]3CCCO3 C04687679
CCOC(=O)c1c(c(sc1NC(=O)CSS(=O)(=O)O)C(=O)OCC)C C02746419
c1cc(cnc1)C(=O)N2CCN([C@H](C2)C(=O)N[C@H]3CCCNC3=O)S(=O)(=O)c4ccc(cc4)F C05413981
CC(=O)NC[C@H]1[C@H]([C@@H]([C@@H]([C@@H](O1)OC)NC(=O)C)OS(=O)(=O)C)OC(=O)C C04565677
Cn1c(c(c(=O)n(c1=O)C)C(=O)COC(=O)C2CCN(CC2)/C=C/C(=O)C(F)(F)F)N C03246754
CS(=O)(=O)c1nnc(o1)CCCNS(=O)(=O)[C@H]2CS(=O)(=O)C[C@@H]2O C08971930
c1cc(cnc1)[C@@H](CNS(=O)(=O)[C@@H]2CS(=O)(=O)C[C@@H]2O)S(=O)(=O)c3cccs3 C09005115
c1cc(cnc1)[C@H](CNC(=O)C(=O)NCCCn2ccnc2)S(=O)(=O)c3ccc(cc3)F C09005941
c1ccc(cc1)CS(=O)(=O)c2nnc(o2)CCNS(=O)(=O)[C@H]3CS(=O)(=O)C[C@H]3O C09024510
c1ccc(cc1)CS(=O)(=O)c2nnc(o2)CCCNS(=O)(=O)[C@H]3CS(=O)(=O)C[C@H]3O C09027050
c1ccc(c(c1)/C=N/NC(=O)Cn2cncn2)OC(=O)/C=C\3/C(=O)NC(=O)S3 C09244801
COC(=O)NC(=O)c1c2c(sc1NC(=O)CN3C(=O)CCC3=O)CN(CC2)C(=O)OC C09325511
c1cc(sc1)S(=O)(=O)N2CCCO[C@H]2CNC(=O)C(=O)NCCCn3ccnc3 C09518936
C[C@@]1(C(=O)N(C(=O)N1)CC(=O)N[C@@H]2CCS(=O)(=O)C2)c3cccc(c3)n4cnnn4 C09863123
CC(C)NS(=O)(=O)Cc1ccccc1CNS(=O)(=O)c2cn(c(=O)n(c2=O)C)C C10761094
c1cc(sc1)S(=O)(=O)N2CCO[C@H]2CNC(=O)C(=O)NCc3ccncc3 C09489760
c1cc(oc1)C(=O)N2CCN(CC2)C(=O)Cc3csc(n3)NC(=O)[C@H]4CCC(=O)N4 C12878656
CCN(CC)C(=O)N[C@H]1[C@H](N(CN1S(=O)(=O)C)S(=O)(=O)C)N[N+](=O)[O-] C14919933
CCOC(=O)c1c([nH]c(c1S(=O)(=O)NCC(=O)N2CCN(CC2)C)C)C C20582467
C[C@@H](C(=O)c1c(n(c(=O)n(c1=O)C)C)N)Sc2nnc(n2CC=C)[C@@H]3CCS(=O)(=O)C3 C21740229
c1cc(sc1)S(=O)(=O)N2CCCO[C@H]2CNC(=O)C(=O)NCCCN3CCOCC3 C22628514
COc1ccc(cc1)S(=O)(=O)NCCNC(=O)C2=NN(C(=O)CC2)[C@@H]3CCS(=O)(=O)C3 C22971558
CNC(=O)C1CCN(CC1)C(=O)c2cccc(c2)S(=O)(=O)N[C@H]3CCS(=O)(=O)C3 C23180751
CC1CCC2(CC1)C(=O)N(C(=O)N2)NC(=O)Cn3c(=O)n(c(=O)n(c3=O)CC=C)CC=C C24711635
COC(=O)c1c(ccs1)S(=O)(=O)NNC(=O)[C@H]2CCS(=O)(=O)C2 C28790732
Cc1c(sc2c1c(=O)n(cn2)CC(=O)N3CCN(CC3)S(=O)(=O)c4cc(n(c4)C)C(=O)N)C C32854705
CCN(CC)S(=O)(=O)c1ccc(=O)n(c1)CC(=O)N2CCC3(CC2)C(=O)NC(=O)N3 C32881945
CS(=O)(=O)c1ccc(cc1)/C=[NH+]/[C@H]([C@@H](c2ccc(cc2)[N+](=O)[O-])O)C(=O)[O-] C33770516
Cc1cccc[n+]1[C@@H]2[C@H](C(=C(N[C@@]2(c3ccccc3)O)C(C#N)C#N)C#N)c4ccc(cc4)[N+](=O)[O-] C35102906
CC(C)C(=O)N1CCC[C@H](C1)C(=O)N2CCN(CC2)S(=O)(=O)c3cc(n(c3)C)C(=O)N C36754585
Cc1c(c(n[nH]1)C)S(=O)(=O)NCCn2c3c(cn2)c(ncn3)N4CCOCC4 C38522054
CCOC(=O)N1CCN(CC1)C(=O)/C=C\2/CS[C@@H](N2)NC(=O)C3=CCC(=O)N=C3 C39590310
C[C@]1(CCS(=O)(=O)C1)NC(=O)OCCOCCOC(=O)N[C@@]2(CCS(=O)(=O)C2)C C40168526
CCN1C(=O)[C@H]2[C@@H]([NH2+][C@@]([C@@H]2C1=O)(CC(C)C)C(=O)[O-])c3c(n(n(c3=O)c4ccccc4)C)C C43212249
c1cc(sc1)C(=O)NCCN2CCN(CC2)C(=O)CCn3ccc(=O)[nH]c3=O C44454862
CC[C@H](C)[C@@H](C(=O)N1CCN(CC1)C(=O)C)NC(=O)N[C@H]2CCS(=O)(=O)C2 C44690322
CS(=O)(=O)c1ccc(c(c1)[N+](=O)[O-])N2CCN(CC2)C(=O)CCSCC(=O)N C46846321
C[C@@H](C(=O)NC(=O)NC1CCCC1)N2CCN(CC2)C(=O)C(=O)NC3CC3 C48007524
Cn1c(c(c(=O)n(c1=O)C)C(=O)CN(Cc2ccco2)[C@H]3CCS(=O)(=O)C3)N C57568070
CN1CCN(CC1)S(=O)(=O)N2CCN(CC2)CC(=O)NC(=O)NCc3ccco3 C59385299
CCOC(=O)CN1CCCN(CC1)S(=O)(=O)c2ccc3c(c2)[nH]c(=O)c(=O)[nH]3 C60198452
CC(=O)NCCCNS(=O)(=O)c1ccc(cc1)N2C(=O)CCS2(=O)=O C40668927
Cc1nc(cn1CC(=O)NNC(=O)Cn2nc(nn2)c3ccccc3)[N+](=O)[O-] C65834752
CC(C)n1c(n[nH]c1=S)CNC(=O)Cn2c(=O)c3c(ncn3C)n(c2=O)C C66639826
CN(CCC#N)S(=O)(=O)NCCNS(=O)(=O)c1cccc(c1)[N+](=O)[O-] C66872684
C1CC1n2c(n[nH]c2=S)CCNC(=O)C3=CN4CCS(=O)(=O)N=C4C=C3 C67078772
CC(C)(C)OC(=O)NCCNC(=O)[C@H]1CC(=O)N(C1)[C@H]2CCS(=O)(=O)C2 C67339676
CC1=C([C@H](NC(=S)N1)c2cccc3c2cccc3)C(=O)Nc4ccccc4 C00799821
Cc1ccc(c(c1)C)NC(=O)C2=C(NC(=S)N[C@@H]2c3ccc(cc3)F)C C01139051
Cc1ccccc1[C@@H]2C[C@]3(CC(NC(=S)N3)(C)C)Oc4c2ccc(c4C)O C00881911
Cc1ccc(c(c1)n2c(c(sc2=S)C(=O)NC3CCCCC3)N)C C04138268
C[C@@H]1CCCCC[C@@H](CCC1)NNC(=O)c2cc3ccccc3[nH]2 C04656283
c1ccc(c(c1)[C@@H]2CC3=C([C@@H](Nc4ccccc4N3)c5cccc(c5)O)C(=O)C2)Cl C00718053
c1ccc2c(c1)ccc3c2C4=C([C@@H](N3)c5ccc(c(c5)O)O)C(=O)CCC4 C01030072
c1cc(ccc1C2(c3cc(ccc3NC2=O)Br)c4ccc(cc4)O)O C05101938
CC1=C([C@H](NC(=S)N1)c2ccccc2Cl)C(=O)Nc3ccc(cc3)F C08767117
C[C@@H](c1ccc2c3cc(ccc3[nH]c2c1)Cl)C(=O)Nc4ccc(cc4)O C09419066
C[C@@H]([C@]1(CC[C@H]2[C@@]1(CC[C@@H]3[C@H]2CC[C@@]4([C@]3(CC[C@@H](C4)O)C)C)C)O)O C13401296
c1ccc(cc1)Nc2ccc3c(c2)[C@H]4C=CC[C@H]4[C@@H](N3)c5ccc(cc5)O C13636702
c1ccc(cc1)Oc2ccc3c(c2)[C@H]4C=CC[C@@H]4[C@@H](N3)c5ccc(cc5O)O C13639662
c1ccc2c(c1)ccc(c2[C@@H]3[C@H]4CC=C[C@@H]4c5cc(ccc5N3)O)O C14547741
Cc1ccc(c2c1[C@@H]3C=CC[C@H]3[C@@H](N2)c4c5ccccc5ccc4O)O C14547890
CC1=C([C@H](NC(=S)N1)c2ccc(c(c2)F)F)C(=O)Nc3ccccc3 C14877654
c1ccc(cc1)C2=C[C@H](NC(=S)N2)c3c4ccccc4ccc3O C16884045
C[C@@]12CC[C@@H](CC1=CC[C@@H]3[C@H]2CC[C@]4([C@@H]3CC[C@]4(CC(C)(C)O)O)C)O C19798555
Cc1ccc(c(c1)[C@@H]2Nc3c(c4c(s3)C[C@H](CC4)C(C)(C)C)C(=O)N2)O C05274730
C[C@]12CCC[C@@H]1[C@@H]3CCC4=C/C(=N/NC(=O)N)/CC[C@]4([C@@H]3CC2)C C19898893
C[C@@]12CCCC[C@@H]1CC[C@@H]3[C@@H]2CC[C@@]\4([C@@H]3CC/C4=N\NC(=S)N)C C20275578
c1cc2c(cc1O)[C@H]3C=CC[C@@H]3[C@H](N2)c4cc(ccc4O)Br C20695696
c1ccc(cc1)[C@@H]2CC3=C([C@@H](Nc4ccccc4N3)c5cc(ccc5O)Cl)C(=O)C2 C20882014
c1ccc(c(c1)[C@@H]2C3=C(C[C@H](CC3=O)c4cccs4)Nc5ccccc5N2)O C20882209
Cc1cccc2c1NC(=O)[C@@]23c4c(c5ccccc5[nH]4)[C@@H](CN3)c6ccccc6Cl C25686069
CCc1c(cc(s1)[C@H]2c3ccc(cc3OC(=C2C#N)N)O)Br C27062668
C/C(=C/CO)/CC[C@H]1[C@@]2(CCC[C@@]([C@H]2CC[C@]1(C)O)(C)CO)C C31155284
Cc1ccc(c(c1)C)NC(=O)Nc2ccc(cc2)c3cc4cc(ccc4[nH]3)F C33123956
c1cc(c(cc1N)C(=O)Nc2cc(c(cc2Cl)Cl)Cl)F C35651399
c1cc(c(c(c1)F)C(=O)Nc2c(cc(cc2Br)Br)N)F C36737348
Cc1cc(c(s1)C)[C@@H](C)Nc2cc3c(cc2Br)[nH]c(=O)[nH]3 C37129707
Cc1c(cccc1N[C@@H](C)c2ccc(c(c2)Br)F)C(=O)N C37292542
CC[C@@](CO)(c1ccc(cc1)O)Nc2ccccc2Br C38117553
C[C@]12CCCC([C@@H]1CC[C@@]3([C@H]2[C@@H]([C@H]([C@](C3)(C)C=C)O)O)O)(C)C C31168937
c1c(cc(c(c1[C@H]2Nc3c(c4c(s3)CCCC4)C(=N2)O)O)Cl)Cl C35668902
C[C@@]12CC[C@@H](C([C@@H]1CC[C@@]([C@@H]2CC[C@@](C)(C=C)O)(C)O)(C)C)O C34348857
c1cc(c(cc1N)F)C(=O)Nc2c(cc(cc2Cl)Br)Cl C43570697
C[C@H](CCCC(C)C)[C@H]1CC[C@@H]2[C@]1(CC[C@@H]3[C@@H]2C[C@H]([C@]4([C@]3(CC[C@@H](C4)O)C)O)O)C C43722016
C[C@@H]([C@@]1(CC[C@H]2[C@@]1(CC[C@@H]3[C@@H]2CC[C@@]4([C@@]3(CC[C@H](C4)O)C)C)C)O)O C43722363
C[C@H]([C@@]1(CC[C@@H]2[C@@]1(CC[C@@H]3[C@@H]2CC[C@]4([C@@]3(CC[C@@H](C4)O)C)C)C)O)O C43722592
C[C@@H](CCCC(C)C)[C@@H]1CC[C@@H]2[C@]1(CC[C@H]3[C@@H]2C[C@@H]([C@]4([C@]3(CC[C@@H](C4)O)C)O)O)C C43726745
C[C@@]12CCCC([C@@H]1CC[C@]3([C@H]2[C@@H]([C@H]([C@](C3)(C)C=C)O)O)O)(C)C C43769404
c1c(cc(c(c1Cl)N)Cl)NC(=O)c2cc(sc2Cl)Cl C16489908
CCC1=[NH+][C@H](C(=[NH2+])N1C(C)(C)C)c2ccccc2Br C50995152
CCCC1=[NH+][C@H](C(=[NH2+])N1C(C)(C)C)c2ccccc2Br C50997330
CCCC1=[NH+][C@@H](C(=[NH2+])N1CC#C)c2ccc(c(c2)Br)F C50997896
Cc1ccccc1NC(=O)C2=C(NC(=S)N[C@H]2c3cc(ccc3F)F)C C56044221
CC(C)c1ccc(cc1NC(=S)Nc2ccc(cc2)Br)O C59449757
C[C@H](C(=O)Nc1c(cc(cc1Cl)N)Cl)SCC2CCCC2 C62835706
CC1(C[C@]2(C[C@@H](Oc3c2ccc(c3)O)c4ccccc4)[NH+]=C(N1)[S-])C C08690937
Cc1ccc(cc1)[C@H]2C[C@]3(CC(NC(=O)N3)(C)C)Oc4c2ccc(c4)O C00881865
Cc1ccccc1[C@H]2C[C@]3(CC(NC(=S)N3)(C)C)Oc4c2cc(c(c4)O)Cl C00881886
CC1([C@@H]2CC[C@@H](C2)[C@]1(C)NC(=S)N/N=C/c3cc(cc(c3O)Cl)Cl)C C01048035
c1c(cc(c(c1Cl)NNC(=S)N[C@@H]2C[C@H]3CC[C@@H]2C3)Cl)Cl C03261060
c1ccc2c(c1)C(=O)c3ccc(c(c3C2=O)N)C(=O)NC4CCCCC4 C04184177
Cc1cc(cc(c1)C(=O)NC(=S)Nc2cc(cc(c2O)Cl)C(C)(C)C)C C04699147
CC1=C([C@@H](NC(=S)N1)c2ccccc2F)C(=O)Nc3ccc(cc3)Cl C00845709
c1ccc(cc1)C2=C[C@@H](NC(=S)N2)c3cc(ccc3O)Br C03065465
CC1(C[C@@]2(C[C@H](Oc3c2cc(c(c3)O)Cl)c4ccccc4)NC(=O)N1)C C05705893
CC1(C[C@]2(C[C@@H](c3cc(c(cc3O2)O)Cl)c4cccs4)NC(=O)N1)C C07101923
c1ccc(cc1)[C@@H](CNC(=O)Nc2ccc(cc2F)F)c3c[nH]c4c3cccc4 C09911050
C[C@]1\2CC[C@H]3[C@@H]([C@H]1CC/C2=N\NC(=S)N)CC[C@@H]4[C@@]3(CC=CC4)C C12657763
c1cc(c(cc1O)O)[C@@H]2[C@H]3CC=C[C@@H]3c4cc(ccc4N2)Br C13639634
c1cc2c(c(c1)Br)N[C@H]([C@H]3[C@@H]2C=CC3)c4ccc(cc4O)O C13639911
CC[C@@H](C)Oc1ccc2c(c1)[C@@H]3C=CC[C@@H]3[C@@H](N2)c4ccc(cc4O)O C13640378
CC(C)C(=O)Nc1ccc2c(c1)[C@H]3C=CC[C@@H]3[C@@H](N2)c4cc(ccc4O)Br C14461255
c1ccc(cc1)Nc2ccc3c(c2)[C@@H]4C=CC[C@H]4[C@@H](N3)c5c[nH]c6c5cccc6 C14544642
CC[C@H](C)NC(=O)c1cccc2c1N[C@@H]([C@@H]3[C@@H]2C=CC3)c4c5ccccc5ccc4O C14548245
CC(C)C(=O)Nc1ccc2c(c1)[C@@H]3C=CC[C@H]3[C@@H](N2)c4c5ccccc5ccc4O C14548278
Cc1cccc(c1)C(=O)Nc2ccc3c(c2)[C@@H]4C=CC[C@H]4[C@@H](N3)c5ccccc5O C14553613
C/C(=N\O)/[C@H]1CC[C@@H]2[C@@]1(C[C@]([C@@H]3[C@@H]2CC[C@@H]4[C@@]3(CC/C(=N\O)/C4)C)(C)O)C C17003188
c1ccc(cc1)[C@H]2CC3=C([C@H](Nc4ccccc4N3)c5ccc(cc5)O)C(=O)C2 C05092448
Cc1cccc(c1C)NC(=O)C2=C(NC(=S)N[C@@H]2c3ccc(cc3)Br)C C01261324
c1cc2c(c(c1)Br)N[C@H]([C@H]3[C@H]2C=CC3)c4ccc(cc4O)O C20681775
Cc1ccc(cc1)[C@H]2CC3=C([C@@H](Nc4ccccc4N3)c5cc(ccc5O)Cl)C(=O)C2 C21220619
c1ccc2c(c1)N[C@H](C3=C(N2)C[C@@H](CC3=O)c4cccs4)c5cc(ccc5O)Cl C21259869
c1cc(c(cc1C(C(F)(F)F)(C(F)(F)F)O)O)NC2C3CC4CC(C3)CC2C4 C23283598
Cc1cccc(c1C)NC(=O)C2=C(NC(=S)N[C@H]2c3ccc(cc3Cl)Cl)C C27531903
Cc1ccc(cc1)NC(=O)Nc2cccc(c2)c3cc4cc(ccc4[nH]3)F C33123680
C[C@H](c1cc(ccc1O)O)Nc2cc(cc(c2OC)Br)Cl C36981832
c1cc(c(cc1O)O)[C@]23CCC[C@@H]2C4(CCCC4)c5ccc(cc5O3)O C01079807
Cc1ccsc1[C@@H]2C(=C(NC(=S)N2)C)C(=O)Nc3ccccc3C(F)(F)F C13879041
Cc1ccc(c(c1)NC(=S)NNC(=O)c2csc3c2CC[C@@H](C3)C)C C08579203
C[C@H](/C=C/[C@@H](C1CC1)O)[C@H]2CC[C@@H]\3[C@@]2(CCC/C3=C\C=C\4/C[C@H](C[C@@H](C4=C)O)O)C C38339299
c1ccc2c(c1)c3c([nH]2)[C@H](NC[C@H]3c4ccccc4Cl)c5ccccc5O C39361351
C[C@@H]1CCCC[C@H]1NC(=S)NNC(=O)c2cc(cc(c2)Br)F C46574691
c1cc(c(cc1C(=O)NNC(=S)NC2CCCC2)I)Cl C48482205
CCC(C)(C)[C@H]1CCc2c(sc3c2C(=N[C@@H](N3)c4ccccc4O)O)C1 C04545699
C[C@@H]1CCCC[C@H]1NC(=S)NNC(=O)c2ccc(cc2F)Br C52539897
c1cc(ccc1C2=C(C3=CC=C[C@H](N3N2)NC4CCCC4)c5ccc6c(c5)cc[nH]6)F C52636845
c1c(cc(c(c1N)NC(=O)C2CCCCCC2)Br)Br C53713222
Cc1ccc(c(c1)/N=C\2/NC(=O)/C(=C/c3ccc(c(c3)O)O)/S2)C C08410884
Cc1ccc(cc1C)NC(=S)NNC(=O)c2ccc(cc2C)Br C58866197
C[C@@H](CCCC(C)C)[C@@H]1CC[C@H]2[C@@]1(CC[C@@H]3[C@H]2C[C@H]([C@@]4([C@@]3(CC[C@@H](C4)O)C)O)O)C C13298537
c1c(cc(c(c1N)Br)S(=O)(=O)NC2CCCCCC2)Cl C61881677
C[C@@H]1CCc2c(sc3c2C(=N[C@@H](N3)c4cc(cc(c4O)Br)Cl)O)C1 C15947655
c1ccc(cc1)[C@@H]2[C@H](SNN2)C(=O)/N=c\3/[nH]c4ccccc4s3 C63807791
CC1(C[C@]2(C[C@@H](c3cc(c(cc3O2)O)Cl)c4ccccc4F)[NH+]=C(N1)[S-])C C13521697
c1ccc2c(c1)C[C@H]([C@@H]2NC(=O)N[C@@H](c3ccc(cc3)Cl)c4ccsc4)O C66346817
c1ccc2c(c1)CCC[C@@]2(CNC(=O)N[C@H]3CCC[C@@H](C3)C(F)(F)F)O C66908574
CCC(C(F)(F)F)(C(F)(F)F)NC(=O)Nc1c(c2c(s1)CCC2)C(=O)N C00721364
CC(C)c1ccc(cc1)C(=O)NC(=S)Nc2c(c3c(s2)CCC3)C(=O)N C06263182
c1cc(sc1)/C=C/C(=O)NC(=S)Nc2c(c3c(s2)CCCC3)C(=O)N C06527093
c1ccc(c(c1)/C=c\2/c(=O)n3c(=C([C@@H](C(=C3N)C#N)c4ccccc4F)C(=O)N)s2)F C00989361
C[C@@H]1CCc2c(sc(c2C(=O)N)NC(=O)CCCc3c[nH]c4c3cccc4)C1 C08987561
c1cc(ccc1[C@@H](CC(=O)Nc2ccc(c(c2)C(F)(F)F)Cl)NC(=O)N)Cl C03334299
C[C@]12CC/C(=N\NC(=S)N)/C[C@@H]1CC[C@@H]3[C@@H]2CC[C@]4([C@]3(CC[C@@H]4C5=CC(=O)OC5)O)C C12662714
C[C@H](c1cccc2c1cccc2)NC(=O)C[C@H](c3cccc(c3)Br)NC(=O)N C25260876
C[C@@H](c1cccc2c1cccc2)NC(=O)C[C@@H](c3cccc(c3)Br)NC(=O)N C25260891
CC[C@@H](C)[C@H](C(=O)Nc1ccc(c(c1)C(F)(F)F)Br)NC(=O)N C25262849
C[C@]12CC/C(=N\NC(=S)N)/C[C@H]1CC[C@@H]3[C@@H]2CC[C@]4([C@@]3(CC[C@@H]4C5=CC(=O)OC5)O)C C35361913
c1c(cc(c(c1N)S(=O)(=O)N2CCC[C@@H]2C(=O)N)Br)Br C37064129
c1c(cc(c(c1N)S(=O)(=O)N2CCC[C@H]2C(=O)N)Br)Br C37064130
c1cc(c(cc1Br)F)[N-]S(=O)(=O)c2cc[nH+]c(c2)NN C38008827
c1ccc2c(c1)c(c[nH]2)CCNC(=O)C(=O)N[C@@H]3Nc4ccccc4S3 C39404580
CSC1=C2Nc3ccccc3C[NH+]2[C@H](C1)C(=O)N(c4ccccc4O)c5ccccc5O C39545407
c1cc(sc1CNC(=O)c2cc(c([nH]2)Cl)Cl)S(=O)(=O)N C40216975
c1c(cc(c(c1Br)S(=O)(=O)N2CCCC[C@H]2C(=O)N)Br)N C40333443
c1c(cc(c(c1N)S(=O)(=O)N2CCCC[C@@H]2C(=O)N)Br)Br C40333444
c1c(cc(c(c1N)S(=O)(=O)N2CCCC[C@H]2C(=O)N)Br)Br C40333445
c1cc(c(cc1Br)S(=O)(=O)NC2(CCCC2)/C(=N\O)/N)Br C40377188
CC1CCC(CC1)NS(=O)(=O)c2cc(cnc2NN)Br C41069891
C[C@@H](c1cccs1)NS(=O)(=O)c2cc(cnc2NN)Br C41070082
C[C@@]12CC/C(=N\NC(=S)N)/C[C@@H]1CC[C@@H]3[C@H]2CC[C@@]4([C@@]3(CC[C@@H]4C5=CC(=O)OC5)O)C C43741406
C[C@@]12CC/C(=N\NC(=S)N)/C[C@@H]1CC[C@H]3[C@H]2CC[C@@]4([C@@]3(CC[C@@H]4C5=CC(=O)OC5)O)C C43741409
c1ccc(cc1)[C@@H](c2ccc(cc2)F)NC(=O)Nc3ccccc3CC(=O)N C46011055
Cc1cccc(c1)[C@@H](CC(=O)NC[C@H]2CC3c4ccccc4C2c5c3cccc5)NC(=O)N C46652071
C[C@@H](c1ccccc1Cl)NC(=O)C(=O)Nc2ccc(c(c2)Cl)C(=O)N C48776382
C[C@H](C/C(=N/O)/N)NS(=O)(=O)c1ccc(cc1Cl)Br C50389783
c1c(cnc(c1C(=O)Nc2nc(cs2)C3CC3)NN)Br C51117484
C[C@@H](c1ccc2c(c1)CCCC2)N[C@H](C)C(=O)Nc3c(c4c(s3)CCC4)C(=O)N C14196728
C[C@@H](c1ccc(cc1F)F)N[C@H](C)C(=O)Nc2c(ccs2)C(=O)N C12796972
C[C@@H](c1ccc(c(c1)F)F)N[C@@H](C)C(=O)Nc2c(ccs2)C(=O)N C12796960
C[C@@H](c1ccc(c(c1)F)F)N[C@H](C)C(=O)Nc2c(ccs2)C(=O)N C12796955
C[C@@H](C(=O)Nc1c(ccs1)C(=O)N)Sc2[nH]c3cc(c(cc3n2)F)F C58611214
c1c(cc(c(c1N)Br)S(=O)(=O)N2CCC[C@@H]2C(=O)N)Cl C61881635
c1c(cc(c(c1N)Br)S(=O)(=O)N2CCC[C@H]2C(=O)N)Cl C61881637
C[C@]12CC[C@H](C1(C)C)C[C@@H]2NC(=O)C(=O)Nc3ccccc3CC(=O)N C62205436
c1cc(sc1)c2ccc(c(=O)[nH]2)C(=O)Nc3ccc(c(c3)C(=O)N)F C63928858
c1ccc(c(c1)CC(=O)N)NC(=O)NCCc2cc(ccc2F)Br C65455238
c1ccc(cc1)[C@H](C(=O)N)NC(=O)NCCc2cc(ccc2F)Br C65699355
CNC(=O)C1CCC(CC1)NC(=O)NC[C@@]2(CCCc3c2cccc3)O C66925647
CNC(=O)C1CCC(CC1)NC(=O)NC[C@]2(CCCc3c2cccc3)O C66925648
Cc1ccc(cc1C(=O)N)N[C@H](C)C(=O)N[C@@H]2CCOc3c2cccc3 C66940834
Cc1ccc(cc1C(=O)N)N[C@@H](c2ccccc2)C(=O)c3c[nH]c4c3cccc4 C66964167
c1cc(cc(c1)F)[C@H]2C[C@@H]2C(=O)Nc3nc(cs3)c4cc([nH]c4)C(=O)N C67032927
c1cc(cc(c1)F)[C@H]2C[C@H]2C(=O)Nc3nc(cs3)c4cc([nH]c4)C(=O)N C67032929
Cc1ccsc1C(=O)NNC(=O)NC[C@@H](c2ccc(c(c2)F)F)O C67102079
Cc1ccsc1C(=O)NNC(=O)NC[C@@H](c2ccc(cc2F)F)O C67102081
Cc1ccc(cc1C(=O)N)NC(=O)C(=O)N[C@@H]2CCCC[C@H]2C(F)(F)F C67494980
C/C(=C\c1ccccc1)/C=C(\C(=O)N/N=C/c2ccc(c(c2O)O)O)/NC(=O)c3ccccc3 C04471538
c1cc(c(cc1NC(=O)NC2CCCCC2)NC(=O)NC3CCCCC3)O C05568145
CC(C)(C)NC(=O)[C@H](c1ccc(cc1)F)N(C2CCCC2)C(=O)c3c(c(ns3)C(=O)N)N C06074877
c1cc(c(c(c1)Cl)Cl)c2ccc(o2)C(=O)NC(=S)Nc3ccc(cc3)NC(=S)N C02594682
c1cc(ccc1/C=C\c2cc(cc3c2[C@@H]([C@H](O3)c4ccc(cc4)O)c5cc(cc(c5)O)O)O)O C14829497
C[C@H](C(=O)Nc1ccc2c(c1)[nH]c(=O)[nH]2)Sc3nnc(n3N)c4ccc(cc4Cl)Cl C16067607
Cc1ccc(c(c1)C)NC(=O)CSc2nnc(n2N)N/N=C/c3c4ccccc4ccc3O C20806662
Cc1ccc(c(c1)NC(=O)CSc2nnc(n2N)N/N=C/c3c4ccccc4ccc3O)C C20806858
Cc1cc(cc(c1)NC(=O)CSc2nnc(n2N)N/N=C/c3c4ccccc4ccc3O)C C20916976
c1cc(cc(c1)Cl)NC(=O)CSc2nnc(n2N)N/N=C/c3cc(ccc3O)Cl C21319930
c1cc(cc(c1)Cl)NS(=O)(=O)c2ccc(c(c2)NC(=O)c3ccc(c(c3)[N+](=O)[O-])N)O C29697131
c1ccc(c(c1)C(=O)N/C(=C\c2ccc(cc2)Br)/C(=O)NNC(=S)N)Cl C13632999
CC(C)(C)CC(C)(C)NC(=O)[C@H](c1c(cc(cc1O)O)O)N(C)C(=O)c2c(cccc2O)O C36530999
CC(C)(C)CC(C)(C)NC(=O)[C@H](c1c(cc(cc1O)O)O)N(C)C(=O)c2cccc(c2O)O C36531295
CCCN([C@@H](c1c(cc(cc1O)O)O)C(=O)NC2CCCCC2)C(=O)c3c(cccc3O)O C36570976
CCCN([C@H](c1c(cc(cc1O)O)O)C(=O)NC2CCCCC2)C(=O)c3c(cccc3O)O C36570977
CC(C)(C)N([C@H](c1c(cc(cc1O)O)O)C(=O)NC2CCCCC2)C(=O)c3ccccc3O C36584090
CC(C)Cc1cc(c2c(c1O)C(=O)c3c(c(cc(c3O)CC(C)C)N)C2=O)N C38634202
c1cc(ccc1C2=C[C@@H](N=N2)[C@@H]3NN[C@@H](N3N)SCC(=O)Nc4ccc(cc4)Cl)Cl C38994289
c1cc(ccc1C2=C[C@H](N=N2)[C@H]3NN[C@@H](N3N)SCC(=O)Nc4ccc(cc4)Cl)Cl C38994292
c1cc(cc(c1)Cl)NC(=O)CS[C@@H]2NN[C@@H](N2N)[C@@H]3C=C(N=N3)c4ccc(cc4)Cl C38994903
c1cc(cc(c1)Cl)NC(=O)CS[C@@H]2NN[C@H](N2N)[C@@H]3C=C(N=N3)c4ccc(cc4)Cl C38994905
c1cc(cc(c1)Cl)NC(=O)CS[C@H]2NN[C@H](N2N)[C@@H]3C=C(N=N3)c4ccc(cc4)Cl C38994906
Cc1ccc(cc1)C2=C[C@H](N=N2)[C@H]3NN[C@@H](N3N)SCC(=O)Nc4ccccc4C(C)C C38999527
CC(C)c1ccc(cc1)NC(=O)CS[C@H]2NN[C@@H](N2N)[C@@H]3C=C(N=N3)c4ccc(cc4)F C39000768
CC(C)c1ccc(cc1)NC(=O)CS[C@H]2NN[C@H](N2N)[C@@H]3C=C(N=N3)c4ccc(cc4)F C39000774
Cc1cc(cc(c1)NC(=O)CS[C@H]2NN[C@H](N2N)[C@@H]3C=C(N=N3)c4ccc(cc4)Cl)C C39007348
c1ccc(cc1)C2=C[C@@H](N=N2)[C@@H]3NN[C@@H](N3N)SCC(=O)Nc4ccc(c(c4)Cl)Cl C39016089
c1ccc(cc1)C2=C[C@@H](N=N2)[C@H]3NN[C@@H](N3N)SCC(=O)Nc4ccc(c(c4)Cl)Cl C39016091
c1ccc(cc1)C2=C[C@H](N=N2)[C@H]3NN[C@@H](N3N)SCC(=O)Nc4ccc(c(c4)Cl)Cl C39016092
c1ccc2c(c1)c(c[nH]2)CCNC(=O)C[C@H]3CS[C@H](N3)NC(=O)Nc4ccc(cc4)Cl C39382285
c1ccc2c(c1)c(c[nH]2)CCNC(=O)C[C@@H]3CS[C@@H](N3)NC(=O)Nc4cccc(c4)Cl C39382287
c1ccc2c(c1)c(c[nH]2)CCNC(=O)C[C@H]3CS[C@@H](N3)NC(=O)Nc4cccc(c4)Cl C39382290
c1ccc2c(c1)c(c[nH]2)CCNC(=O)C[C@@H]3CS[C@H](N3)NC(=O)Nc4cccc(c4)Cl C39382292
c1ccc2c(c1)c(c[nH]2)CCNC(=O)C[C@H]3CS[C@H](N3)NC(=O)Nc4cccc(c4)Cl C39382294
COc1ccccc1NC(=O)N[C@H]2N/C(=C\C(=O)NCCc3c[nH]c4c3cccc4)/CS2 C39709736
CC(C)c1ccc(cc1)Nc2c(c(ncn2)NNC(=O)c3ccccc3Br)N C40706220
Cc1ccccc1C(=O)NNc2c(c(ncn2)Nc3ccc(c(c3)C(F)(F)F)Cl)N C40784356
c1ccc(c(c1)C(=O)NNc2c(c(ncn2)Nc3ccc(c(c3)C(F)(F)F)Cl)N)Cl C40784854
CC(C)CC[C@H]([C@@](C)([C@H]1CC[C@]2([C@]1(CC[C@H]3C2=CC(=O)[C@H]4[C@]3(C[C@@H]([C@@H](C4)O)O)C)C)O)O)O C44830918
c1cc(c(c(c1)Cl)Cc2c(ccc(c2O)/C=[NH+]/CCc3ccc(cc3)S(=O)(=O)N)O)F C02381114
c1ccc2c(c1)[nH]c(=NC(=O)NC[C@@H]3CCC[C@H](C3)CNC(=O)N=c4[nH]c5ccccc5[nH]4)[nH]2 C16525090
CC(C)(C)NC(=O)[C@@H](c1c(cc(cc1O)O)O)N(c2ccccc2)C(=O)c3ccccc3O C36608018
c1cc(c(cc1O)O)/C=N/Nc2[nH]nc(n2)SCC(=O)Nc3cc(cc(c3)Cl)Cl C58994329
CC1=C([C@H](NC(=S)N1)c2ccc(cc2Cl)Cl)C(=O)N/N=C/c3ccc(cc3O)O C59384940
CC1=C([C@@H](NC(=S)N1)c2ccc(cc2O)O)C(=O)N/N=C/c3cccc(c3)Br C59385038
C/C(=N\Nc1nnc(n1N)SCC(=O)Nc2cccc(c2Cl)Cl)/c3ccccc3O C59829723
C/C(=N\Nc1nnc(n1N)SCC(=O)Nc2nc3ccccc3s2)/c4ccccc4O C59829737
C/C(=N\Nc1nnc(n1N)SCC(=O)Nc2ccc(cc2Cl)Cl)/c3ccccc3O C59829754
c1cc(c(cc1)O)C(=O)N/N=C/c2[nH]c(cc2)/C=N/NC(=O)c3c(cccc3)O C67317214
c1ccc(c(c1)C(=O)NNC(=O)c2ccccc2O)O C00225708
c1cc(ccc1/C=N/NC(=O)c2ccc(cc2O)O)O C00095680
c1ccc(c(c1)C(=O)N/N=C/c2ccc(c(c2)O)O)O C00256886
c1ccc(cc1)NC(=O)N/N=C/c2ccc(cc2O)O C00357832
c1cc2c(cc1C(F)(F)F)[nH]cc2/C=N/NC(=S)N C08627262
c1nc(c2c(n1)[nH]c(n2)NC3CCCCC3)N C07466924
c1ccc2c(c1)C(=O)c3c(c(c(c(c3O)O)O)O)C2=O C14725201
c1cc2c(c(c1)O)N[C@@H]([C@H]3[C@H]2C=CC3)c4ccc(cc4O)O C20681657
CC(C)(C)OC(=O)NC1(CCCCCC1)/C(=N/O)/N C22115563
c1ccc2c(c1)C(=O)c3c(c(c4c(c3N)OCO4)N)C2=O C05544933
CC(C)(C)c1c(=O)[nH]c(nn1)Nc2ccc(cc2)N C19689942
CNS(=O)(=O)c1ccc(c(c1)N)NC2CCCC2 C35059745
C[C@@H](C1CC1)Nc2cc3c(cc2N)NC(=O)CC3 C35733400
c1cc2c(c(c1)NO)C(=O)c3c(cccc3NO)C2=O C37638373
c1ccc(cc1)c2c3ccccc3[nH]c2C(=O)NN C00168352
CCC(C)(C)Nc1cc2c(cc1N)NC(=O)CC2 C35060066
C[C@H](c1cc[nH]n1)Nc2ccc(cc2)c3cc(n[nH]3)O C37907648
c1ccc(c(c1)/C=N/NC(=O)c2cc(ccc2O)O)O C39771609
CC(C)(c1ccccc1)C(=O)NC2(CCCC2)/C(=N/O)/N C40372199
CCC1CCC(CC1)(/C(=N/O)/N)NC(=O)[C@H]2C[C@@H]2C C40372658
CC(C)(C)CNc1cc2c(cc1N)CCC(=O)N2 C40494642
Cc1cc(cc(c1)Nc2c(c(ncn2)NN(C)C)N)C C40681941
Cc1ccc(c(c1)n2c(nnn2)c3ccc(cc3N)N)C C42014821
Cc1cccc(c1n2c(nnn2)c3ccc(cc3N)N)C C42026150
Cc1cc(cc(c1)n2c(nnn2)c3ccc(cc3N)N)C C42026624
CC[C@H](C)NC(=O)NNC(=O)Nc1ccccc1C C42844155
Cc1ccccc1NC(=O)NNC(=O)N[C@H](C)C(C)C C43069202
CC[C@@H]1CCCC[C@H]1Nc2c(n(c(=O)[nH]c2=O)CC)N C47873479
c1ccc(c(c1)C(=O)NNC(=O)NCc2cccs2)O C48644177
C[C@@H](Cc1ccco1)Nc2cc3c(cc2N)CC(=O)N3 C49128342
C[C@H](Cc1ccco1)Nc2cc3c(cc2N)CC(=O)N3 C49128346
CCCNC(=O)NNC(=O)c1c(c2ccccc2[nH]1)Cl C49279059
CCCNC(=O)NNC(=O)c1cc2cc(ccc2[nH]1)C C49279314
C[C@@H]1CCC[C@H]([C@@H]1C)NC(=O)c2cc(nc(c2)Cl)NN C51096250
CC(C)c1ncc(c(n1)C(=O)NC2(CCCCC2)C)NN C51115988
CC1(CCCCC1)NC(=O)c2ccccc2NN C51116000
CC(C)c1ncc(c(n1)C(=O)NC2CCCCCC2)NN C51126264
c1cc(c2c(c1N)non2)N[C@@H]3CCCC[C@@H]3O C51999733
c1cc(c2c(c1N)non2)N[C@H]3CCCC[C@H]3O C51999742
CC[C@H](C1CCCCC1)Nc2c(n(c(=O)[nH]c2=O)C)N C52341113
c1cc(c(cc1[N+](=O)[O-])N)N[C@@H]2CCCC[C@H]2O C52841537
c1cc(c(cc1[N+](=O)[O-])N)N[C@H]2CCCC[C@H]2O C52841538
Cc1ccc(c(c1)C(=O)N[C@@H]2CCC[C@H](C2)C)NN C53008340
c1cc(c(c(c1)F)NN)C(=O)Nc2cc(cc(c2)F)F C54216587
CC(C)c1csc(n1)NC(=O)c2cccc(c2NN)F C54216747
Cc1ccc(c(c1)N)/N=C/c2ccc(c(c2)[N+](=O)[O-])N C59502834
c1cc2c(cc1N)cc([nH]2)C(=O)NC3CCCCC3 C59971354
C[C@H](C(C)C)NC(=O)c1cc2cccc(c2[nH]1)N C59972692
Cc1cc(ccc1F)NS(=O)(=O)c2ccccc2NN C61120885
CC(C)(C)OC(=O)N[C@@H]1CCC[C@H]1/C(=N/O)/N C61886666
c1ccc(cc1)Nc2ccc(cc2)NC(=S)NCC[NH+]3CCOCC3 C04163602
CCc1ccccc1NC(=O)c2c3c(sc2NC(=O)C[NH2+]CC(C)C)CCCCC3 C04554291
Cc1cccc(c1NC(=O)CNC(=O)[C@@H](C)[NH2+][C@@H](C)c2ccc(cc2Cl)Cl)C C07092833
Cc1c(c([nH]c1C(=O)[C@@H](C)[NH2+]C[C@@H](c2ccccc2)c3c[nH]c4c3cccc4)C)C(=O)C C07546878
Cc1c(c([nH]c1C(=O)[C@H](C)[NH2+]C[C@H](c2ccccc2)c3c[nH]c4c3cccc4)C)C(=O)C C07546883
CC(C)[C@H](c1ccccc1)[NH2+]CC(=O)Nc2ccccc2C(=O)NC3CC3 C08003246
CC(C)C[NH2+]CC(=O)Nc1c(c2c(s1)CCC2)C(=O)Nc3ccc(cc3)Br C08430041
Cc1c(c([nH]c1C(=O)[C@@H](C)[NH2+]C[C@@H](c2cccs2)c3c[nH]c4c3cccc4)C)C(=O)C C09256522
Cc1cc2cc(ccc2[nH]1)CNC(=O)C[C@@H]3C(=O)NCC[NH+]3Cc4cccs4 C11842197
CCC[NH2+]CCC(=O)Nc1c(c2c(s1)CCC2)C(=O)Nc3ccc(cc3)Br C15946929
Cc1ccc2c(c1)c(c([nH]2)C[NH2+]Cc3cccnc3N4CCC[C@H](C4)O)C C20235030
c1ccc(cc1)CC2CC[NH+](CC2)[C@@H]3[C@H]([C@@H]([C@H]4CO[C@@H]3O4)NCc5c[nH]c6c5cccc6)O C20463773
Cc1cccc(c1)NC(=O)c2ccccc2NC(=O)C[NH2+][C@@H](c3cccs3)C(C)C C29203543
C[C@@H](C(=O)Nc1ccccc1)[NH+]2CCC(CC2)NC(=O)Nc3ccc(cc3)F C32927356
c1ccc(cc1)CCC(=O)N2C[C@@H](C3(C2)CC[NH2+]CC3)C(=O)NCc4cc5ccccc5[nH]4 C39671400
c1ccc2c(c1)cc([nH]2)CNC(=O)[C@@H]3CN(CC34CC[NH2+]CC4)C(=O)CCC5CCCC5 C39671418
Cc1c(c([nH]c1C(=O)[C@H](C)[NH2+]C[C@@H](c2c[nH]c3c2cccc3)[C@@H]4CC=CS4)C)C(=O)C C39727279
Cc1ccc(cc1)NC(=O)COc2ccc(cc2C[NH2+]C[C@@H](C)O)Br C40744045
C[C@H](C(C)C)Nc1cc(cc[nH+]1)c2c([nH]c(n2)SCCO)c3ccc(cc3)F C40954777
C[C@H](CC(C)C)NC(=O)[C@H]1C[NH2+]C[C@@H]1C(=O)NC[C@@H](C)c2ccccc2 C43222535
C[C@@H](CC(C)C)NC(=O)[C@H]1C[NH2+]C[C@@H]1C(=O)NC[C@@H](C)c2ccccc2 C43222536
C[C@H](c1ccccc1)NC(=O)[C@H]2C[NH2+]C[C@@H]2C(=O)N[C@H](Cc3ccccc3)c4ccccc4 C43223111
CC(C)C(=O)Nc1ccc(cc1)NC(=O)NC[C@@H](c2ccsc2)[NH+](C)C C43675325
CC(C)C(=O)Nc1ccc(cc1)NC(=O)NC[C@H](c2ccsc2)[NH+](C)C C43675327
C[NH+](C)[C@@H](CNC(=O)Nc1cccc(c1)NC(=O)C2CC2)c3cccs3 C44103185
c1ccc(cc1)C(c2ccccc2)[NH2+]CC(=O)N3CCc4c3ccc(c4)S(=O)(=O)N C45605951
C[C@@H]1CCCC[NH+]1CCCCNC(=O)NNC(=O)c2ccccc2Cl C46751662
C[C@H]1CCCC[NH+]1CCCCNC(=O)NNC(=O)c2ccccc2Cl C46751663
CCCCNC(=O)[C@H](C)[NH+]1CCC(CC1)NC(=O)NC2CCCCC2 C55029215
CC1CCC(CC1)NC(=O)[C@H](C)[NH+]2CCC(CC2)NC(=O)Nc3ccccc3 C55032322
C[C@@H](C(=O)NCCC(C)C)[NH+]1CCC(CC1)NC(=O)Nc2ccccc2 C55032346
Cc1cc(c(c(c1)C)NC(=O)CNC(=O)NC[C@@H](C)C[NH+]2CCCCC2)C C57040717
C[NH+](C)C[C@H](COc1ccc(cc1)NC(=O)Nc2ccc(cc2F)F)O C58190758
CCNC(=O)c1ccc(c(c1)NC(=O)NC[C@@H](c2cccs2)[NH+](C)C)C C61262693
Cc1ccc(cc1NC(=O)NC2CC[NH+](CC2)CC(F)F)NC(=O)C3CC3 C61768938
CC[NH+](CC)C[C@@H](C)NS(=O)(=O)c1cc(cc(c1Br)N)Cl C61882502
CC(C)[C@@H](CNC(=O)NC1CC[NH+](CC1)CC(=O)NC)c2ccccc2 C41172323
CC(C)(C)NC(=O)CNC(=O)NC[C@@H]1CCCC[NH+]1Cc2ccccc2 C63463722
c1ccc(cc1)C(=O)N[C@@H]2NC3=C(CC[C@@H]3S2)C(=O)NCCC4=c5ccccc5=[NH+]C4 C63690769
CC(C)[C@H](C(=O)NC[C@H]1CC[NH+](C1)C(C)C)NC(=O)Nc2ccccc2 C63836765
CC(=O)N[C@H]1Nc2ccc(cc2S1)CC(=O)NCCC3=c4cc(ccc4=[NH+]C3)Cl C64491147
Cc1ccccc1c2ncc(s2)C[NH2+]CCNc3[nH]c(=O)cc(n3)C C65373247
CC(C)[NH+]1CC[C@@H](C1)CNC(=O)NCCNc2nc3ccccc3s2 C65440555
c1ccc(cc1)NC(=O)NC2CC[NH+](CC2)CC(=O)NCc3ccccc3F C55031193
c1ccc(cc1)NC(=O)NC[C@H]2CCCC[NH+]2CC(=O)NCC3CCC3 C66492743
CC(C)CCC(=O)NNC(=O)NCC(C)(C)[NH+]1CCc2ccccc2C1 C67041954
Cc1ccsc1C(=O)NNC(=O)NCCC[NH+](C)C2CCCCC2 C67102554
CCn1cc(cn1)NC(=O)NCC2(CCCC2)[NH2+][C@@H](C)c3ccccc3 C67427630
CNC(=O)C1CCC(CC1)NC(=O)NC[C@H]2CCC[NH+]2CC3CCCCC3 C67462693
Cc1ccc(cc1S(=O)(=O)N)C(=O)NC[C@@H]2CCC[NH+]2CC3CCCCC3 C67483782
C[C@@H]1CCCC[C@@H]1NC(=O)C[NH+]2CCC(CC2)C(=O)N C07448586
c1ccc(cc1)NC(=O)c2c-3[nH+]c4ccccc4c3[nH][nH]2 C00042223
Cc1ccc/c(=N/S(=O)(=O)c2ccc(s2)C[NH3+])/[nH]1 C36929435
Cc1ccc(o1)[C@H](C)[NH2+][C@@H](C)c2ccc3c(c2)[nH]c(=O)[nH]3 C36959952
C[C@H](c1cc(ccc1O)O)[NH2+]C2CCN(CC2)C(=O)C C37138386
c1c(c(cc2c1OCO2)Cl)NC(=O)C3(CCCC3)[NH3+] C37616417
CC[NH2+][C@H](c1cc2c(c(c1)Cl)OCCCO2)C(=O)N C37869568
C[C@H](c1ccc(cc1O)O)[NH2+]C[C@@H]2CCS(=O)(=O)C2 C38082700
C[C@H](C1=C[NH2+]N(C1)C)NC(=O)Cc2c[nH]c3c2cccc3 C39160006
CS[C@@H]1N=N[C@@H](O1)[C@@H](Cc2c[nH]c3c2cccc3)[NH3+] C39446560
CS[C@@H]1N=N[C@H](O1)[C@@H](Cc2c[nH]c3c2cccc3)[NH3+] C39446562
CC(C)(C)[NH+]1CCC(CC1)NC(=O)c2cc(cn2C)N C40306416
Cc1cccc(c1S(=O)(=O)N[C@@H]2CCC[NH+](C2)C)N C40672197
Cc1c(nnc(c1C(=S)N)N[C@@H]2CCC[NH+](C2)C)C C40716160
C[C@@](C1CC1)(C(=O)NC[C@@H]2COc3ccccc3O2)[NH3+] C40810292
c1cc(ccc1N[C@@H]2CCC[NH2+]C2)Sc3[nH]ncn3 C43326653
Cc1ccc(cc1N[C@@H]2CCC[NH2+]C2)S(=O)(=O)NC C43327017
C[C@@H]([C@H](c1ccco1)Oc2ccc3c(c2)CCC(=O)N3)[NH3+] C43336625
Cc1ccc(o1)[C@@H](C[NH3+])Oc2ccc3c(c2)CCC(=O)N3 C43365688
Cc1cnc(nc1)Sc2c(cc3c(n2)CCC3)C(=[NH2+])N C43407363
CC(C)n1cc(cc1C(=O)NCC2CC[NH+](CC2)C)N C44515034
CC(C)n1cc(cc1C(=O)NC[C@H]2CCC[NH+](C2)C)N C44532333
C[C@@H]1CCC[C@@H]([C@@H]1C)[NH2+][C@@H](C)C(=O)NC(=O)NC(C)C C48392475
C[C@@H]1CCCC[C@@H]1OC(=O)c2c[nH]c(n2)C3(CCC3)[NH3+] C48633733
CC(C)Oc1c(cccn1)NC(=O)C2(CCCCC2)[NH3+] C48762152
CC(C)(C)[NH+]1CCN(CC1)c2cc3c(cc2N)CC(=O)N3 C48927268
Cc1c(nnc(c1C(=[NH2+])N)N(C)[C@@H]2CCC[C@@H](C2)C)C C49012137
C[C@H](C(=O)N)[NH+]1CCC[C@@H](C1)C(=O)NC2CCCCC2 C49442801
c1ccc(c(c1)N[C@@H]2CC[NH+]3[C@@H]2CCC3)S(=O)(=O)N C49569044
C1CCC(CC1)(CNS(=O)(=O)C2CCOCC2)[NH3+] C50200166
c1cc(c(c(c1)Cl)n2cccn2)NC(=O)[C@H]3C[C@@H]3[NH3+] C50459790
C[C@@H]1CCC[NH+](C1)Cc2nc(c3ccsc3n2)NN C51146778
c1cc(c(cc1O)O)C(=O)N2CCC[C@H]2[C@@H]3CCC[NH2+]3 C51358647
C[NH+]1CCC[C@H](C1)N(C)CC(=O)Nc2ccccc2N C53205093
c1cnc(c(n1)C(=S)N)N[C@H]2CC[NH+]3[C@@H]2CCCC3 C54397891
c1c(nc([nH]c1=O)N2CCC(CC2)C[NH3+])C(F)(F)F C57342906
CCC1(C(=O)N(c2cc(ccc2O1)O)[C@@H](C)C[NH3+])CC C58006289
CC(C)c1cc2c(c(c1)S(=O)(=O)NC)O[C@@H](C2)C[NH3+] C58020767
C[C@@](c1n[nH]nn1)(C(c2ccccc2)c3ccccc3)[NH3+] C40397225
c1cc2cn[nH]c2cc1C(=O)N[C@@H]3CC[NH2+]C4(C3)CCC4 C61670019
C[C@H](c1cccs1)N(C)c2cc[nH+]c(c2)/C(=N/O)/N C61813761
C1CCC2(CC1)CC[NH+](CC2)Cc3c(snn3)NN C61822156
c1cc(c2c(c1)OCCO2)C(=O)N[C@H]3CCC[C@H]3C[NH3+] C61883591
c1cc(ccc1c2c(nnn2c3ccc(cc3)O)C[NH3+])F C62217493
C[NH2+][C@H](c1cc[nH]n1)c2cc3c(cc2Cl)NC(=O)C3 C62776438
CN(C)S(=O)(=O)c1ccccc1N[C@@H]2CCC[C@H]2[NH3+] C63177863
c1cc(c(cc1O)O)C(=O)N2CCCC[C@H]2[C@H]3CCC[NH2+]3 C63189444
C[C@H]([C@H]1CCCCN1CC(=O)NC2(CCCC2)C#N)[NH3+] C63195266
CC(C)(C)n1ccnc(c1=O)N[C@H]2CCCCC[C@@H]2[NH3+] C63214266
CSc1[nH]nc(n1)c2cc(cc3c2O[C@@H](C3)C[NH3+])F C67588726
CC(C)(C)NC(=O)NC[C@@H]1CCC[C@@H]1NC(=O)NC(C)(C)C C00136894
CC(C)(C)NC(=O)NC[C@@H]1CCC[C@H]1NC(=O)NC(C)(C)C C00136892
CCC1(CC2(CC(NC(=O)N2)(CC)CC)NC(=O)N1)CC C00391329
Cc1c(c2ccccc2[nH]1)/C=N/NC(=O)c3ccc(cc3O)O C00283294
c1ccc(cc1)NC(=O)N[C@H]2CCCC[C@@H]2NC(=O)Nc3ccccc3 C00636951
CCC(=O)NC(=S)NNC(=O)c1cc2ccccc2cc1O C06395945
CC[C@H](C)NC(=O)Nc1c(cccc1NC(=O)NC(C)C)C C06743581
c1ccc(cc1)[C@@H](C(=O)c2c[nH]c3c2cccc3)Sc4[nH]c(nn4)N C03537774
c1ccc(cc1)c2cc(c(s2)NC(=O)c3ccc4c(c3)nc[nH]4)C(=O)N C08718778
Cc1ccc(cc1)N[C@H](C)C(=O)N/N=C/c2ccc(cc2O)O C00234255
c1ccc(c(c1)C(=O)NNC(=S)NC(=O)c2ccccc2Cl)O C12501614
CC/C(=N\NC(=O)c1ccccc1O)/c2cc(ccc2O)O C17024916
CCN(C1=CCCCC1)C(=O)CSc2nc(cc(n2)N)N C07692762
c1cc(ccc1NC(=[NH2+])Nc2nc(cc(n2)[O-])C(F)(F)F)F C18126928
Cc1cccc(c1)NC(=O)NNC(=O)Nc2ccccc2C C31091291
CC(C)(C)n1c(c(c(n1)c2ccccc2)NC(=O)NC3CCCCC3)N C35868121
c1cc([nH]c1)C(=NN=C(c2ccc[nH]2)c3ccc[nH]3)c4ccc[nH]4 C37624829
c1cc(cnc1)Nc2c(c(ns2)[O-])/C(=[NH+]\CC3CCCCC3)/N C34802636
C/C(=C/C(=O)NC(C)(C)C)/NNC(=O)c1cc(ccc1O)Cl C04904452
CC(=C)CS[C@@H]1NN[C@@H](N1N)[C@@H]2C=C(N=N2)c3ccc(cc3)Cl C38985175
Cc1cc(cc(c1)Oc2c(c(ncn2)NNC(C)(C)C)N)C C40681560
CCc1ccccc1Nc2c(c(ncn2)Nc3nccs3)N C40688263
c1csc(n1)Nc2c(c(ncn2)Nc3cc(cc(c3)Cl)Cl)N C40701000
C=CCNc1c(c(ncn1)Nc2nc3ccccc3s2)N C40708946
Cc1ccccc1Nc2c(c(ncn2)Nc3nccs3)N C40780781
Cc1c(cccc1NC(=O)NCCc2c[nH]c3c2cccc3)C(=O)NC C44175518
c1cc(c(cc1Br)O)C(=O)Nc2cc3c(cc2N)OCO3 C44483414
c1ccc(cc1)C2(CCC2)CNC(=O)NNC(=O)Nc3ccccc3 C45370805
CC(C)(C)[C@@H]1CCCC[C@H]1NC(=O)NNC(=O)Nc2ccccc2 C46024229
c1ccc(c(c1)NC(=O)c2ccc(s2)C(=O)Nc3ccccc3O)O C47064255
Cc1c2ccccc2oc1[C@@H](C)NC(=O)Nc3ccccc3CC(=O)N C47518173
CC(C)c1c(c(n[nH]1)C(=O)/N=c\2/[nH]c3ccccc3s2)N C50309769
c1ccc2c(c1)c(c(c(=O)o2)[NH3+])Nc3ccccc3C(=O)[O-] C19606826
CC(C)C1CCC(CC1)Nc2cccc(c2)NS(=O)(=O)N C54555782
Cc1ccc(c(c1)O)C(=O)NNC(=O)Nc2ccc(cc2)F C55329525
Cc1ccc(cc1)NCC(=O)N/N=C\c2c(cc(cc2O)O)C C55399309
CC1CCC(CC1)CNC(=O)NNC(=O)Cc2c[nH]c3c2cccc3 C56818592
Cc1ccccc1NC(=O)NNC(=O)CCc2c[nH]c3c2cccc3 C58865506
c1ccc(c(c1)CCC(=O)N/N=C/c2ccc(cc2O)O)O C59148096
c1cc(cnc1)Nc2nc(cs2)c3ccc(c(c3)C(=O)N)O C62581220
CCCCNC(=O)NNC(=O)c1cccc2c1[nH]c3c2CCCC3 C64883586
CCCCNC(=O)NNC(=O)c1cc2cc(ccc2[nH]1)Cl C64883633
c1ccc(cc1)Nc2ccccc2C(=O)NNC(=O)NC3CC3 C64900832
Cc1ccc2cc([nH]c2c1)C(=O)NNC(=O)NCCc3cccs3 C65200164
Cc1ccc(c(c1)O)NC(=O)CNC(=O)NCC2CCCC2 C51480814
Cc1ccccc1NC(=O)NNC(=O)N[C@@H](C)Cc2ccccc2F C54623343
c1ccc(c(c1)CCNC(=O)NNC(=O)c2ccccc2O)Cl C65504253
Cc1cccc(c1)C(=O)NNC(=O)NC[C@]2(CCCc3c2cccc3)O C66926221
c1ccc(c(c1)CNC(=O)NNC(=O)CC2CCCCC2)O C67413706
Cc1ccccc1NC(=O)NNC(=O)N[C@@H]2C[C@H]2c3cccc(c3)F C67560246
CC1(CC(=NNC(=O)c2ccccc2O)CC([NH2+]1)(C)C)C C00061855
CC(C)CNC(=O)c1ccccc1NC(=O)[C@@H]2CCC[NH2+]2 C19409624
Cc1nc2cc(c(cc2s1)N)NCCCn3cc[nH+]c3 C35342522
CC[C@H](C)[C@@H](c1ccc2c(c1)NC(=O)CC(=O)N2)[NH2+]CC C35544481
CCC[NH2+][C@@H](c1ccc2c(c1)[nH]c(=O)c(=O)[nH]2)C3CCC3 C35581064
CCC[NH2+][C@@H](c1ccc2c(c1)[nH]c(=O)[nH]2)c3ccc(o3)C C35581351
CCC[NH2+][C@H](c1ccc2c(c1)[nH]c(=O)[nH]2)c3c(cco3)C C35581364
Cc1ccc/c(=N/S(=O)(=O)c2ccc(s2)CC[NH3+])/[nH]1 C35679266
Cc1ccc(o1)C[NH+](C)[C@@H](C)C(=O)Nc2ccccc2N C35698971
c1cc(=O)[nH]cc1C(=O)N[C@H]2CC[NH2+]C3(C2)CCCCC3 C36260758
C[C@H](c1ccc(cc1O)O)[NH2+]C2CCS(=O)(=O)CC2 C36331617
C[C@@H](c1ccc(cc1O)O)[NH2+][C@]2(CCS(=O)(=O)C2)C C36945103
CC(C)[C@H](C(=O)Nc1cc2c(cc1Cl)OCCO2)[NH3+] C37007987
CC(C)[C@H](C(=O)Nc1cc(ccc1C(=O)OC)Cl)[NH3+] C37014821
C[C@@H](c1ccc2c(c1)[nH]c(=O)[nH]2)[NH2+][C@@H]3CCN4[C@@H]3CCC4 C37168207
c1ccc2c(c1)cc([nH]c2=O)NCCCN3CC[NH2+]CC3 C37757274
c1ccc2c(c1)cc(c(=O)o2)C(=O)N[C@H]3CCCC[C@H]3[NH3+] C38049227
C[C@@H]1CCCN(C1)S(=O)(=O)NC2(CCC(CC2)C)C[NH3+] C20431676
CN1C=C[C@H](N1)C[NH2+]Cc2cc([nH]n2)c3ccc(cc3)F C39305598
Cc1cc(c(cc1C)S(=O)(=O)NC[C@@H](C)[NH+](C)C)N C40348143
CO[C@H]1C[C@@H]([NH2+]C1)C(=O)NCCc2c[nH]c3c2cccc3 C40852664
CC[NH+]1CCC[C@H]1CNS(=O)(=O)c2cc(cs2)N C41067707
C1CO[C@H](CN1C(=O)NC23CC4CC(C2)CC(C4)C3)C[NH3+] C41162006
Cc1cc(c2c(c1)NC(=O)[C@H]2[NH2+]CCNC(=O)C(C)C)C C42100823
CC[C@@H]([C@@H](c1ccco1)N2CC(=O)Nc3c2cccc3)[NH3+] C43334655
Cc1ccc(o1)[C@@H]([C@@H](C)[NH3+])N2CC(=O)Nc3c2cccc3 C43363968
C[C@H]1CCCN(C1)c2c(cc3c([nH+]2)CCCC3)/C(=N/O)/N C43410583
CCCN(c1c(cc2c([nH+]1)CCCC2)/C(=N/O)/N)C3CC3 C43410609
CCC[C@@H]1C(=O)N(C(=O)N1)Cc2ccc(s2)C#CC[NH3+] C43684315
C[NH+]1CCCC[C@@H]1CNS(=O)(=O)c2c(cc(cc2F)N)F C44563455
CNC(=O)c1ccccc1NC(=O)CC[C@H]2CCCC[NH2+]2 C50940522
c1cc(cnc1)c2c(c[nH]n2)C[NH2+]C3(CCCCC3)CO C53096644
c1cc2c(cc1N3[C@@H]4CCC[C@H]3CC(C4)[NH3+])C(=O)NC2=O C54601833
c1ccc2c(c1)cc(o2)C[NH2+]C3CCN(CC3)CC(=O)N C35255114
C[NH2+][C@@H]1c2ccc(cc2NC1=O)N(CCO)C3CCCC3 C42509972
[H]/N=C(/c1c(c([nH+]nc1N(CC(F)(F)F)C(C)C)C)C)\N C42767631
C[C@H](c1ccc2c(c1)[nH]c(=O)[nH]2)[NH2+][C@@H]3CCN(C3)C4CC4 C44685403
C[C@@H](c1ccc2c(c1)[nH]c(=O)[nH]2)[NH2+][C@H]3CCN(C3)C4CC4 C44685406
CC(C)C(=O)Nc1ccccc1C[NH+]2CCC[C@H]2C(=O)N C60369198
c1c[nH+]c(cc1NC2CCS(=O)(=O)CC2)C(=S)N C61812656
CCC[NH2+][C@H](c1ccc2c(c1)[nH]c(=O)[nH]2)[C@@H]3CCCOC3 C62233739
CCC[NH2+][C@@H](c1ccc2c(c1)[nH]c(=O)[nH]2)[C@H]3CCCOC3 C62233742
CCC[NH2+][C@H](c1ccc2c(c1)[nH]c(=O)[nH]2)[C@H]3CCCOC3 C62233747
c1c2c(cc(c1N)N3CC[C@H](C3)[NH+]4CCCC4)NC(=O)C2 C62976002
CC(C)(C[NH3+])Nc1ccc(cc1Br)[N+](=O)[O-] C63020773
C[C@@H](CCNc1ccc(cc1Br)[N+](=O)[O-])[NH3+] C63171438
c1ccc2c(c1)OC[C@H](O2)C(=O)N[C@@H]3CCCCC[C@@H]3[NH3+] C63210980
c1ccc(cc1)[C@H]2[C@H]([C@@H](n3c(ncn3)N2)c4ccccc4)[NH3+] C35337502
c1cc(c(cc1F)C(=O)N[C@@H]2CCC[NH+](C2)CC(=O)N)Br C66451349
CCCC(=O)Nc1cccc(c1C)NC(=O)[C@H]2CCC[NH2+]2 C67500704
CC1([C@H](N2[C@@H](S1)[C@@H](C2=O)NC(=O)C3(CCCCC3)[NH3+])C(=O)[O-])C C03830608
Cc1ccccc1NC(=O)c2ccc(cc2)O[C@H](C)C(=O)NN C01943965
Cc1cc(c(c(c1)C)[C@@H]2c3c(=O)[nH]c(=O)[nH]c3OC(=C2C#N)N)C C03683274
Cc1cc(c2c(c1)cc(c(=O)[nH]2)[C@H]3c4c(n[nH]c4OC(=C3C#N)N)C)C C00421472
CC(C)c1ccc(cc1)[C@H]2c3c(=O)[nH]c(=O)[nH]c3OC(=C2C#N)N C00521690
c1cc(cc(c1)N)[C@@H]2c3ccc(cc3OC(=C2C#N)N)[N+](=O)[O-] C00492394
Cc1nnc(n1N)N/N=C\c2cc(ccc2O)Br C16363390
Cc1c(cc(cc1Cl)S(=O)(=O)N(CC(=O)N)C(C)C)N C36128635
Cc1c(c(n[nH]1)C)S(=O)(=O)Nc2cc(c(cc2F)F)N C36743488
Cc1c2c(n[nH]1)OC(=C([C@H]2c3cn[nH]c3c4ccc(cc4)F)C#N)N C05067937
CC1(CC2=C([C@H](C3=C(N=N[C@@H]3N2)O)c4ccc(c(c4)O)O)C(=O)C1)C C39359020
c1ccc(c(c1)F)S(=O)(=O)Nc2ccc(cc2)/C(=N\O)/N C40375959
C[C@H](/C(=N/O)/N)NS(=O)(=O)c1ccccc1Br C40376627
c1cc(ccc1C(=O)Nc2cc(ccc2F)S(=O)(=O)N)O C40381532
c1ccc2c(c1)c(c[nH]2)[C@H]3N=C(Nc4n3c5ccccc5c(=O)n4)N C22241454
COc1cc(c2c(c1)O[C@@H]([C@@H](C2=O)O)c3ccc(c(c3)O)O)O C14643615
Cc1c(sc(c1C(=O)N)NC(=O)[C@]2(C(=O)Nc3ccccc3O2)C)C C41545537
Cc1c(nnc(c1C(=S)N)N2CCC(CC2)CC(=O)N)C C42438961
c1ccc(cc1)[C@@H]2C[C@@H]2NS(=O)(=O)c3ccc(nc3)NN C44677530
c1csc(c1C(=O)N)NC(=O)C(=O)NC2CCCCCC2 C47962996
C[C@H](c1ccc(cc1F)F)NC(=O)C(=O)Nc2ccc(c(c2)C(=O)N)F C48832386
c1c(c[nH]c1C(=O)NNC(=O)NCC(F)(F)F)Br C49027515
Cc1csc(n1)NC(=O)NNC(=O)c2cc(c[nH]2)Br C49206784
c1ccc2c(c1)[C@@]3(c4c(n[nH]c4OC(=C3C#N)N)c5cccs5)C(=O)N2 C09360460
CCCc1c2c([nH]n1)OC(=C([C@]23c4ccccc4NC3=O)C#N)N C05634057
CC(C)c1c2c([nH]n1)OC(=C([C@]23c4ccccc4NC3=O)C#N)N C05817475
c1ccnc(c1)c2c3c([nH]n2)OC(=C([C@@H]3c4ccc(cc4)O)C#N)N C00091191
c1c(cc(c(c1[N+](=O)[O-])N)Cl)C(=O)N[C@@H]2CCCC[C@H]2O C52016632
c1cc(ccc1[C@@H]2c3cc(ccc3OC(=C2C#N)N)[N+](=O)[O-])N C01433783
C[C@@H](C(=O)Nc1cc(c(c(c1)F)N2CCCC2)F)NC(=O)N C56094873
c1ccc2c(c1)cc(c(=O)[nH]2)[C@@H]3NC(=Nc4n3c5ccccc5n4)N C28511635
C[C@H]1CCc2c(cc(s2)C(=O)NNC(=O)Nc3c[nH]nc3)C1 C57029448
C[C@H](c1ccc2c(c1)[nH]c(=O)[nH]2)NC(=O)[C@H]3CC(=O)Nc4c3cccc4 C58385692
c1c(nc(nc1N)S[C@@H]2CC(=O)N(C2=O)C3CCCC3)N C41023962
CCOC(=O)C1=C(OC(=C([C@@H]1c2cccs2)C(=O)N)C)N C58949490
c1c[nH+]c(cc1S(=O)(=O)[N-]c2cc(c(cc2F)F)F)NN C61094699
c1cnc(cc1S(=O)(=O)N[C@@H]2CCCc3c2ccs3)NN C61368562
C[C@H](C(=O)NC)NS(=O)(=O)c1cc(cc(c1Br)N)Cl C61882309
c1c(cncc1Br)C(=O)N[C@H]2CCC[C@@H]2/C(=N\O)/N C61887392
CC[C@@H](C)n1cc(c(=O)c2c1cccc2N)C(=O)NC[C@H](C)O C62319453
c1cc2=[NH+][C@@H]3[C@@H](NCCC3=c2cc1Cl)c4c([nH]c(=O)[nH]c4=O)[O-] C63386350
c1cc2=[NH+][C@@H]3[C@H](NCCC3=c2cc1Cl)c4c([nH]c(=O)[nH]c4=O)[O-] C63386356
c1cc(c(c(c1)Cl)CN2CCNC(=O)[C@@H]2CC(=O)NN)Cl C63594772
c1cc(ccc1/C(=N/O)/N)NS(=O)(=O)c2ccc(cc2)F C40375961
C[C@H](c1ccc(cc1)S(=O)(=O)N)NC(=O)NCC(F)(F)F C54091110
Cc1cc2c(cc(=O)oc2cc1C)CN[C@@H]([C@@H](C)O)C(=O)N C65425911
CCc1[nH]c(c([nH+]1)C)[C@@H]2CC(=O)N[C@@H]3C2=C(NN3C4CCCCC4)[O-] C65534014
c1c(cc2c(c1C(=O)NNC(=O)NC3CCCC3)nc[nH]2)F C65919236
Cc1c2c([nH]c1C(=O)NNC(=O)NC3CCCC3)CCCC2=O C65920357
Cc1c2c(n[nH]1)C(=O)N[C@@H](N2)c3cccc(c3)NC(=O)C(F)(F)F C66740195
c1ccc(cc1)c2cc(=O)c3ccc(cc3o2)O[C@H]4[C@@H]([C@H]([C@@H]([C@H](O4)CO)O)O)O C04349290
CC1([C@H]2CC[C@@]1(/C(=N/N=C/3\NC(=O)[C@H](S3)CC(=O)NC(=O)N)/C2)C)C C11859866
Cn1cc(c2c1ccc(c2)F)C3=C(C(=O)NC3=O)c4cccc(c4)NC[C@H](CO)O C12501080
CC(=O)C1=C([C@]2([C@H](Cc3cc4cccc(c4c(c3C2=O)O)O)[C@H](C1=O)OC)O)O C13409663
COc1cc(cc(c1O)OC)[C@H]2[C@@H](C(=O)c3c(cc(cc3O2)O)O)O C14436366
CNS(=O)(=O)c1cccc(c1)C(=O)Nc2ccc3c(c2)[nH]c(=O)[nH]3 C15544013
c1ccc2c(c1)c(c[nH]2)c3nnc(n3C4CC4)SCC(=O)NC(=O)N C17881997
C[C@H](C(=O)NC(=O)NC)Sc1nnc(n1N)c2cccc(c2)Br C22233160
c1ccc(c(c1)[C@@H](CC(=O)NC[C@H]2COc3ccccc3O2)NC(=O)N)Cl C24775433
Cc1c(sc(n1)NC(=O)c2c[nH]nc2c3ccc(cc3)F)SCC(=O)N C30686325
c1ccc(cc1)n2c(c[nH]c2=S)C(=O)NCCc3ccc(s3)S(=O)(=O)N C32928247
C[C@@H]1CCCC[C@@]12C(=O)N(C(=O)N2)CC(=O)Nc3c(ccs3)C(=O)N C08192093
CC1(C(=[N+]([C@]2(N1O)CCCCC2=NNC(=O)N)[O-])c3cccs3)C C07787377
C[C@@H](Cc1c[nH]c2c1cccc2)NC(=O)CCN3[C@H](Nc4ccccc4C3=O)O C39040847
CCCc1ccc(c(c1)N2CC[NH2+][C@H](C2)c3ccccc3O)NS(=O)(=O)[O-] C39481295
Cc1ccc2c(=O)c(c[nH]c2n1)C(=O)NNC(=O)c3cc(c[nH]3)Br C40144401
CCc1ccnc(c1)C(=O)N[C@@H]([C@@H]2[C@@H]([C@@H]([C@@H]([C@@H](O2)SC)O)O)O)[C@@H](C)Cl C40447496
CCc1ccnc(c1)C(=O)N[C@H]([C@@H]2[C@@H]([C@@H]([C@@H]([C@@H](O2)SC)O)O)O)[C@@H](C)Cl C40447498
CCc1ccnc(c1)C(=O)N[C@@H]([C@H]2[C@@H]([C@@H]([C@@H]([C@@H](O2)SC)O)O)O)[C@@H](C)Cl C40447500
CNC(=O)Nc1cccc(c1)NS(=O)(=O)c2ccc3c(c2)CCC(=O)N3 C42626054
c1cc(cc(c1)S(=O)(=O)/N=C\2/CCCCCN2)NC(=O)NCCO C42875517
c1nc(c2c(n1)n(cn2)[C@H]3[C@@H]([C@H]([C@H](O3)CI)O)O)N C44608000
Cc1cc(c(c(c1)C)NC(=O)CNC(=O)Cc2ccc(s2)S(=O)(=O)N)C C46864600
CNC(=O)c1cc(ccc1F)NC(=O)C(=O)NC[C@@H](c2ccc(c(c2)F)F)O C50165655
CC(C)n1c(=O)c(c([nH]c1=O)[O-])[C@@H]2c3c(c4cc(ccc4[nH]3)OC)CC[NH2+]2 C20611216
c1cc(sc1)[C@@H](CC(=O)N2CCC[C@@H](C2)C(=O)NC3CC3)NC(=O)N C50729379
c1ccc(cc1)c2cc([nH]n2)C(=O)NN/C=C/3\c4ccccc4C(=O)NC3=O C16719739
Cc1ccc(o1)C(=O)Nc2ccc(cc2)NC(=O)Cc3c([nH]nc3O)C C55385307
c1cc(ccc1c2c(cn[nH]2)[C@@H]3c4c(c(=O)cc(o4)CO)OC(=C3C#N)N)F C18125181
c1ccc(cc1)c2cc([nH]n2)C(=O)NNC(=O)c3ccc4c(c3)NC(=O)CS4 C06173797
Cc1ccc(o1)[C@@H]2Nc3cc(c(cc3S(=O)(=O)N2)S(=O)(=O)N)Cl C42652084
CC1=C([C@H](C(=C(O1)N)C(=O)N)c2cc(ccc2Cl)[N+](=O)[O-])C(=O)C C58949098
C[C@@]1(C(=O)NC(=O)N1)c2cccc(c2)NC(=O)c3cc4ccccc4[nH]c3=O C58982849
Cc1ccc(cc1)[C@@H](CC(=O)Nc2cc(cc(c2)S(=O)(=O)N)F)NC(=O)C C60410212
c1ccc2c(c1)c(c[nH]2)C(=O)NNC(=O)c3ccc4c(c3)OCC(=O)N4 C25163056
Cc1c2cc(cnc2[nH]n1)C(=O)NNC(=O)c3cc(c[nH]3)Br C60855913
C[C@@H]1CC[C@H](CN1C(=O)CCCC[C@H]2[C@@H]3[C@H](CS2)NC(=O)N3)C(=O)N C63768340
Cc1ccc(cc1NC(=O)c2cc(ccc2F)S(=O)(=O)NC(C)C)C(=O)N C63949376
c1cc2c(c[nH]c2nc1)C(=O)Nc3ccc4c(c3)N(CC4)S(=O)(=O)N C65792794
Cn1ccnc1[C@](CCNC(=O)N[C@@H]2c3ccccc3C[C@@H]2O)(C(F)(F)F)O C66333541
c1cc(ccc1[C@H](c2ccsc2)NC(=O)NNC(=O)C(=O)NC3CC3)Cl C66348514
C[C@H](c1ccc2c(c1)NC(=O)CO2)NC(=O)Nc3cc(c[nH]c3=O)C(F)(F)F C66402602
Cc1cccc2n1cc(n2)C(=O)Nc3nc(cs3)c4cc([nH]c4)C(=O)N C26208040
CC(C)C(=O)N[C@H]1CCCN(C1)C(=O)Nc2cccc(c2)S(=O)(=O)N C67012535
c1cc2c(cc1C(=O)NCC(=O)NCc3ccc(s3)S(=O)(=O)N)CCC2 C67153031
C[C@H]1CC[C@@H](CN1C(=O)CCCC[C@@H]2[C@@H]3[C@@H](CS2)NC(=O)N3)C(=O)N C67203231
c1cc(c(cc1NC(=O)CNC(=O)C2CCC3(CC2)C(=O)NC(=O)N3)F)F C67246101
Cc1ccccc1NC(=O)CNC(=O)[C@@H]2C[C@H](CN2)NC(=O)c3cccs3 C67446729
Cc1c(cccc1S(=O)(=O)N)NC(=O)CNC(=O)c2ccoc2C C67465283
Cc1ccc(cc1C(=O)N)NC(=O)C(=O)NCC2(CCOCC2)c3ccccc3 C67525263
CCCCn1c(c(c(=O)[nH]c1=S)[C@H]2c3c(c4cc(ccc4[nH]3)OC)CC[NH2+]2)O C03985165
CC1(CC(CC([NH2+]1)(C)C)NC(=O)c2c(nc[nH]2)C(=O)Nc3ccccc3)C C04625278
C[C@H]([C@H]1C[C@@H]([C@@]2([NH2+]1)c3cccc(c3NC2=O)Cl)C(=O)Nc4ccc(cc4)OC)O C05451920
CC(C)c1ccc(cc1)n2c(c(c(=O)[nH]c2=O)[C@H]3c4c(c5ccccc5[nH]4)CC[NH2+]3)O C05625156
C[C@@H](C(=O)Nc1c(c2c(s1)CCC2)C(=O)N)[NH+]3CCN(CC3)c4ccccc4O C08309185
C[C@@H]([C@@H]1C[C@@H]([C@@]2([NH2+]1)c3cccc(c3NC2=O)Cl)C(=O)Nc4ccc(cc4)OC)O C09043860
C[C@@H]([C@H]1C[C@@H]([C@@]2([NH2+]1)c3cccc(c3NC2=O)Cl)C(=O)Nc4ccc(cc4)OC)O C09043867
CC1(CC(CC([NH2+]1)(C)C)NC(=O)CNC(=O)Cc2c3ccccc3c(=O)[nH]n2)C C09576746
c1ccc2c(c1)c3c([nH]2)[C@H]([NH2+]CC3)c4c(=O)[nH]c(=S)n(c4O)c5ccccc5F C05807422
CN1C(=O)N([C@]2([C@]1(NC(=[NH2+])NN2)c3ccccc3)c4ccccc4)C C13784763
C[C@H]([C@@H]1C[C@H]([C@]2([NH2+]1)c3ccccc3NC2=O)C(=O)Nc4cc(ccc4OC)Cl)O C16026634
C[C@H]([C@@H]1C[C@H]([C@]2([NH2+]1)c3cccc(c3NC2=O)Cl)C(=O)Nc4ccc(cc4)OC)O C16033258
C[C@H]([C@@H]1C[C@@H]([C@]2([NH2+]1)c3cccc(c3NC2=O)Cl)C(=O)Nc4ccc(cc4)OC)O C16033259
C[C@H]([C@H]1C[C@H]([C@]2([NH2+]1)c3cccc(c3NC2=O)Cl)C(=O)Nc4ccc(cc4)OC)O C16033260
C[C@H](C(=O)Nc1c(c2c(s1)CCC2)C(=O)N)[NH+]3CCC(=CC3)c4ccc(cc4)O C25680380
CCOc1cccc2c1o/c(=[NH+]\c3c(c4c(s3)CCCC4)C(=O)N)/c(c2)C(=O)N C01506520
C[NH+]1CCN(CC1)c2cc(c3c(c2N)C(=O)c4ccccc4C3=O)NCCO C09418904
C[C@H](C(=O)Nc1c(cc(cc1Cl)Cl)N)[NH+]2CCC[C@@H](C2)O C36798604
c1cc2c(cc1[C@H](c3cc(cc(c3)Br)F)[NH3+])[nH]c(=O)[nH]2 C37034245
CC1(Cc2c(c(sc2C([NH2+]1)(C)C)NC(=O)c3ccc4c(c3)scn4)C(=O)N)C C04275268
c1ccc(c(c1)NC(=O)C[NH2+]C2CCC(CC2)C(=O)N)Br C38091999
c1ccc2c(c1)[nH]c(n2)[C@@H]3c4c(nc5ccccc5n4)N([C@@H]3[NH3+])CCO C38971887
CCCCc1nc2c(o1)NC(=C([C@@]23c4cc(ccc4NC3=O)Br)C#N)[NH3+] C39323856
CCCCc1nc2c(o1)NC(=C([C@]23c4cc(ccc4NC3=O)Br)C#N)[NH3+] C39323857
c1ccc(cc1)C(=O)NC[C@@H]2NN[C@H]3N2CC[NH+](CC3)Cc4cc5ccccc5[nH]4 C39353521
Cc1cc([nH+]c2c1c(c(s2)C(=O)NNC(=O)C3CCN(CC3)C(=O)C(C)C)N)C C40051456
Cc1cc(cc(c1)OC(=O)c2c(c\3c(o2)CCC/C3=N\NC(=[NH2+])N)C)C C40824768
CC(C)(c1ccc2c(c1)NC(=O)c3ccc(cc3N2)Nc4cc[nH+]cc4)O C42988828
Cc1c(c(c2ccnn2c1NOc3ccccc3)C#N)NC4CCC(CC4)[NH3+] C45253334
CC(C)C[NH+]1CCC(CC1)NC(=O)NNC(=O)c2cc(c[nH]2)Br C45464000
c1ccc(cc1)[C@@H](C(=O)NC(=O)N)[NH+]2CCC(=CC2)c3c[nH]c4c3ccc(c4)F C47274055
C[C@H](c1ccc(cc1)NC(=O)N[C@H](C)c2ccc(s2)Cl)[NH3+] C49148761
C[C@@H](c1cccc(c1)NC(=O)Nc2ccc(cc2Br)Br)[NH3+] C49189652
C[C@H](c1cccc(c1)NC(=O)Nc2ccc(cc2Br)Br)[NH3+] C49189654
Cc1c(cco1)[C@H](c2cc3c(cc2Br)[nH]c(=O)[nH]3)[NH3+] C52094216
Cc1cc(ccc1[C@H](c2cc3c(cc2Br)[nH]c(=O)[nH]3)[NH3+])Br C52094242
Cc1ccccc1NC(=O)NNC(=O)NC[C@@]2(CCC[C@H](C2)C)[NH+](C)C C52587779
C[C@@H](c1ccc(cc1)S(=O)(=O)NC)NC(=O)NC2CC([NH2+]C(C2)(C)C)(C)C C54581142
C[C@@H](c1ccccc1)[NH+]2CC[C@@H](C2)NC(=O)NNC(=O)Nc3ccccc3 C54717207
C[C@H](c1ccc(cc1)N2CC[NH+](CC2)C)NC(=O)NNC(=O)Nc3ccccc3 C56898918
c1ccc2=[NH+][C@@H]3[C@@H](NCCC3=c2c1)[C@@H]4[C@@H](N[C@@H](N(C4=O)c5ccccc5Cl)O)O C63641541
c1ccc2=[NH+][C@H]3[C@@H](NCCC3=c2c1)[C@@H]4[C@@H](N[C@@H](N(C4=O)c5ccccc5Cl)O)O C63641543
c1ccc2=[NH+][C@H]3[C@H](NCCC3=c2c1)[C@@H]4[C@@H](N[C@@H](N(C4=O)c5ccccc5Cl)O)O C63641546
Cc1ccc(c(c1)C)N2[C@@H](N[C@@H]([C@@H](C2=O)[C@@H]3[C@@H]4C(=c5ccccc5=[NH+]4)CCN3)O)O C64380677
Cc1ccc(c(c1)C)N2[C@@H](N[C@H]([C@@H](C2=O)[C@@H]3[C@@H]4C(=c5ccccc5=[NH+]4)CCN3)O)O C64380679
c1ccc2=[NH+]CC(=c2c1)CCNC(=O)[C@H]3[C@@H](SNN3)NC(=O)N4CCCCC4 C65330195
c1ccc2=[NH+]CC(=c2c1)CCNC(=O)[C@H]3[C@H](SNN3)NC(=O)N4CCCCC4 C65330197
CC(C)[NH+]1CC[C@@H](C1)CNC(=O)NNC(=O)c2ccccc2O C65520948
C[C@@H](C(=O)Nc1c(ccs1)C(=O)N)[NH+]2CCC(CC2)c3cc4ccccc4[nH]3 C65966650
Cc1ccc(cc1C(=O)N)NC(=O)C(=O)N[C@@H]2CC[NH+](C2)C3CCCCCC3 C67565911
CC1(CC2=C([C@@H](C(=C(O2)N)C#N)c3ccc(c(c3)O)O)C(=O)C1)C C00196705
CSc1nc(c2c(n1)OC(=C([C@H]2c3cc(ccc3F)Br)C#N)N)N C01430915
c1cc(c(cc1C(F)(F)F)NC(=S)Nc2ccc3c(c2)[nH]c(=O)[nH]3)Cl C03503658
c1cc(c(cc1Br)Br)OCC(=O)NNC(=S)N C00829027
C[C@@H]1CCc2c(sc(c2C(=O)N)NC(=S)NC(=O)c3ccccc3)C1 C00849487
c1cc(c(cc1Br)C(=O)NNC(=S)NC2CCCCC2)O C02857619
c1cc(ccc1[C@H]2[C@H]3[C@@H](NN=C3C(F)(F)F)OC(=C2C#N)N)O C05570125
CC1=C([C@H](NC(=S)N1)c2ccccc2O)C(=O)Nc3ccc(cc3)Br C00823197
CCCCNC(=O)c1ccc2c(c1)[C@@H]3C=CC[C@@H]3[C@@H](N2)c4ccc(cc4O)O C13640443
CCCCNC(=O)c1ccc2c(c1)[C@@H]3C=CC[C@H]3[C@@H](N2)c4ccc(cc4O)O C13640447
C[C@@H]1[C@H]([C@H]([C@H]([C@@H](O1)Oc2c[nH]c3c2c(c(cc3)Br)Cl)O)O)O C15205491
c1ccc(c(c1)C(=O)N/N=C/c2cc(cc(c2O)Br)Br)N C01091262
c1ccc2cc(c(cc2c1)C(=O)NNC(=S)N[C@@H]3C[C@H]4CC[C@@H]3C4)O C16238227
c1cc(c(cc1Cl)Cl)C(=O)NC(=S)Nc2c(c3c(s2)CCC3)C(=O)N C16384906
Cc1cc(cc(c1O)c2nc3cc(ccc3o2)C(C)C)NC(=S)N C20154584
CCCCNC(=O)c1ccc2c(c1)[C@H]3C=CC[C@H]3[C@H](N2)c4ccc(cc4O)O C20682379
Cc1cc(c2cc([nH]c2c1)C(=O)Nc3ccc4c(c3)[nH]c(=O)[nH]4)C C22018740
Cc1cc(cc(c1)NC(=O)C[C@@H](c2cccc(c2)Br)NC(=O)N)C C23708819
Cc1ccc(cc1C)C(=O)NC(=S)Nc2c(c3c(s2)CCCCC3)C(=O)N C32125284
c1ccc2cc(c(cc2c1)C(=O)Nc3ccc4c(c3)[nH]c(=O)[nH]4)O C18178495
c1ccc(cc1)[C@@H]2[C@@H]3CCC[C@@H]4C3(NC(=O)N2)NC(=O)N[C@H]4c5ccccc5 C05603884
C[C@H](c1c(ccs1)Br)Nc2cccc(c2)NS(=O)(=O)N C37316596
Cc1cc(c(c(c1)O)Oc2ccc(c(c2O)O)CC=C(C)C)CO C37536163
Cc1ccccc1C(=O)NN2SC3=CC=C[C@@H]3NSNSNS2 C39073386
Cc1cccc(c1/N=C\2/C3(CCCCC3)N(C(=S)N2)NC(=O)N)C C06628223
C[C@@]1(CCS(=O)(=O)C1)NC(=S)Nc2ccc(cc2)c3ccc(cc3)N C40167307
c1cc(ccc1c2ccc(cc2)NC(=S)N[C@H]3CS(=O)(=O)C[C@@H]3Cl)N C40167797
CCC(CC)(/C(=N/O)/N)NC(=O)c1cc(ccc1F)Br C40370954
CC1(CC2=C([C@H](c3c(nc(=S)[nH]c3N2)N)c4ccc(cc4)C#N)C(=O)C1)C C08236369
C[C@H]1CC[C@H]2[C@@]([C@@]13Cc4c(cc(c(c4O3)C=O)CO)O)(C[C@H]([C@H](C2(C)C)O)O)C C06037668
c1ccc(c(c1)[C@@H](CC(=O)NC2CCCCCC2)NC(=O)N)F C40498426
CCC(CC)(/C(=N/O)/N)C(=O)Nc1c(cc(cc1Cl)Br)Cl C44783060
CCC[C@H](/C(=N/O)/N)C(=O)Nc1c(cc(cc1Cl)Br)Cl C44861209
CC[C@@H](C)[C@@H](C(=O)Nc1ccc(cc1C)I)NC(=O)N C45051586
CC(C)[C@@H](C(=O)NC[C@H]1CC2c3ccccc3C1c4c2cccc4)NC(=O)N C46645435
c1c(cc(c(c1O)O)Cl)/C=N/NC(=S)NC2CCCCC2 C08014903
C[C@](C1CC1)(C(=O)Nc2ccc(cc2C(=O)[O-])Br)[NH3+] C50202349
c1c(cc(c(c1Cl)NC(=O)c2cc(c(nc2)NN)Cl)Cl)Br C51122949
c1c(cc(nc1NN)Cl)C(=O)Nc2c(cc(cc2Cl)Br)Cl C51122968
C[C@]1(Cc2c(c(n[nH]2)O)[C@@H]([C@@H]1C(=O)NC)c3ccc(cc3)Br)O C15105993
CC1CCC(CC1)(CO)NS(=O)(=O)c2ccc(cc2N)Br C53113082
c1cc(c(c(c1)F)NN)C(=O)Nc2c(cc(cc2Cl)Br)Cl C54217218
c1ccc(c(c1)CC(=O)N)NC(=O)NCc2ccc(s2)Br C45723401
C/C(=N\NC(=S)Nc1ccc(c(c1)Cl)Cl)/c2ccc(cc2O)O C06185324
Cc1cc(cc(c1)C(=O)NC(=S)Nc2c(c3c(s2)C[C@@H](CC3)C)C(=O)N)C C17082270
CCC[C@](C)(C(=O)Nc1c(cc(cc1Br)Br)C(=O)[O-])[NH3+] C62825387
CC1(CC[C@H](c2c1cccc2)NC(=O)C[C@@H](c3cccs3)NC(=O)N)C C63712760
Cc1ccc2c(c1)[nH]cc2CC(=O)Nc3ccc(c(c3)C(=O)N)C C66440764
Cc1ccc(cc1C(=O)N)NC(=O)N[C@H]2C[C@H]2c3ccccc3C(F)(F)F C67308956
Cc1ccc(cc1C(=O)N)NC(=O)N[C@@H](c2ccc(cc2)Cl)c3ccsc3 C67309266
CC(C)(C)c1cc(cc(c1O)C(C)(C)C)[C@@H]2c3c(c4ccccc4[nH]3)C[C@@H]([NH2+]2)C(=O)[O-] C01816473
CC(C)(C)c1cc(cc(c1O)C(C)(C)C)[C@H]2c3c(c4ccccc4[nH]3)C[C@@H]([NH2+]2)C(=O)[O-] C01816472
c1ccc(cc1)C2=C([C@@H](NC(=S)N2)c3ccc(cc3)O)C(=O)Nc4ccccn4 C00956720
CC(C)c1ccc(cc1)[C@H]2C[C@@H](n3c(c(cn3)C(=O)NN)N2)C(F)(F)F C05912928
c1cc(c(cc1S(=O)(=O)c2ccc(c(c2)N)N3CCCCC3)N)N4CCCCC4 C01727469
CC(C)c1ccc(cc1)N2[C@@H]3[C@@H](C[C@H]([C@@H]([C@@H]3NC2=S)O)O)C(=O)Nc4ccccc4 C08254752
C[C@@H](c1ccc2c3cc(ccc3[nH]c2c1)Cl)C(=O)NCCc4ccc(c(c4)O)O C09419192
Cc1ccccc1NC(=O)Cc2nc(cs2)c3ccc(c(c3)C(=O)N)O C10217420
CC1=C([C@@]2(CC[C@H]3[C@H]([C@@H]2C1)CC[C@H]4[C@@]3(CC[C@@H](C4)O)C)C)/C(=N\NC(=S)N)/C C13425172
CC(C)(C)NS(=O)(=O)c1ccc2c(c1)[C@H]3C=CC[C@H]3[C@@H](N2)c4ccc(cc4O)O C13639905
c1cc2c(cc1C(=O)NC[C@@H]3CCCO3)[C@H]4C=CC[C@@H]4[C@@H](N2)c5ccc(cc5O)O C13640518
c1ccc(cc1)CCC(=O)Nc2ccc3c(c2)[C@H]4C=CC[C@@H]4[C@@H](N3)c5ccc(cc5O)O C13640563
c1ccc(cc1)CCC(=O)Nc2ccc3c(c2)[C@H]4C=CC[C@H]4[C@@H](N3)c5ccc(cc5O)O C13640567
Cc1ccccc1C(=O)Nc2ccc3c(c2)[C@@H]4C=CC[C@@H]4[C@@H](N3)c5ccc(cc5O)O C14552361
Cc1ccccc1C(=O)Nc2ccc3c(c2)[C@H]4C=CC[C@H]4[C@@H](N3)c5ccc(cc5O)O C14552364
Cc1cccc(c1)C(=O)Nc2ccc3c(c2)[C@H]4C=CC[C@@H]4[C@@H](N3)c5ccc(cc5O)O C14553520
Cc1cccc(c1)C(=O)Nc2ccc3c(c2)[C@@H]4C=CC[C@H]4[C@@H](N3)c5ccc(cc5O)O C14553521
c1cc(c(cc1O)O)C(=O)N/N=C/c2cc(cc(c2O)Br)Br C15777332
Cc1c(c(sc1c2c(c(c(s2)N)C(=O)OC)C)N)C(=O)OC C16249639
CC1=C([C@@H](NC(=O)N1)c2ccc(c(c2)Cl)O)C(=O)Nc3cccc(c3)C(F)(F)F C01126896
c1cc(ccc1C(=O)NC(=S)Nc2c(c3c(s2)CCC3)C(=O)N)Br C16400842
CC(C)(C)NS(=O)(=O)c1ccc2c(c1)[C@H]3C=CC[C@@H]3[C@H](N2)c4ccc(cc4O)O C20681772
CCCC(=O)Nc1ccc(c2c1[C@H]3C=CC[C@H]3[C@H](N2)c4ccc(cc4O)O)Cl C20682331
CCCC(=O)Nc1ccc(c2c1[C@H]3C=CC[C@@H]3[C@H](N2)c4ccc(cc4O)O)Cl C20682334
c1cc2c(cc1C(=O)NC[C@@H]3CCCO3)[C@@H]4C=CC[C@H]4[C@@H](N2)c5ccc(cc5O)O C20682478
Cc1ccccc1C(=O)Nc2ccc3c(c2)[C@H]4C=CC[C@H]4[C@H](N3)c5ccc(cc5O)O C20769303
Cc1ccccc1C(=O)Nc2ccc3c(c2)[C@H]4C=CC[C@@H]4[C@H](N3)c5ccc(cc5O)O C20769306
Cc1cccc(c1)C(=O)Nc2ccc3c(c2)[C@H]4C=CC[C@H]4[C@H](N3)c5ccc(cc5O)O C20795296
Cc1ccc(cc1)c2c(c3ccccc3[nH]2)[C@H]4c5ccccc5C(=O)N4[C@H](C)C(=O)NN C27912084
Cc1ccc(cc1Cl)C(=O)NC(=S)Nc2c(c3c(s2)CCCCC3)C(=O)N C32125325
Cc1cc(c(c(c1)Br)NC(=O)CSc2nc([nH]n2)N)Br C03273875
c1cc(c(cc1Cl)O)C(=O)Nc2c(cc(cc2Br)Br)N C36737304
CC[NH+](CC)c1ccc(c(c1)O)C2Nc3cccc4c3c(ccc4)N2 C01740248
c1ccc2c(c1)C[NH+]3[C@H](CC(=C3N2)c4ccccc4O)C(=O)N(c5ccccc5O)F C39545524
Cc1ccc(c(c1)C)NC(=S)c2c(nc([nH]c2=O)N3CCc4ccccc4C3)N C40385582
c1ccc(cc1)c2c(c(n(n2)c3cc(ccc3F)F)N)NC(=O)NC4CCCC4 C40426313
Cc1c(c2ccccc2[nH]1)/C=C(/C#N)\C(=O)Nc3c(c4c(s3)CCCC4)C(=O)N C40570682
Cc1c\2c(oc1C(=O)Nc3cc(cc(c3)Cl)Cl)CCC/C2=N\NC(=S)N C40824482
C[C@H](c1cccc(c1)S(=O)(=O)N)NC(=O)Nc2ccccc2Br C43132817
C[C@H](C(=O)NC1(CCCCC1)C#N)Nc2ccc(c(c2)C(=O)N)Cl C44806518
Cc1c(c2cc(ccc2[nH]1)Br)CC(=O)Nc3ccc(cc3)NC(=O)NC C46673972
c1cc(cc(c1)O)[C@H]2[C@@H]([C@@](NC(=O)N2)(C(F)(F)F)O)C(=O)c3ccc(cc3)Cl C09130176
c1ccc(cc1)C(=O)[C@@H]2[C@@H](NC(=O)N[C@@]2(C(F)(F)F)O)c3c4ccccc4ccc3O C57531271
c1ccc(cc1)C(=O)[C@@H]2[C@H](NC(=O)N[C@@]2(C(F)(F)F)O)c3c4ccccc4ccc3O C57531276
Cc1cc(cc(c1O)C)/C=C(/C#N)\C(=O)Nc2c(c3c(s2)CCCC3)C(=O)N C57548472
c1c(cc(c(c1O)/C=N/NC(=O)C(C(C(F)(F)F)(F)F)(F)F)O)O C59166754
C[C@@H](C(=O)Nc1ccc(c(c1)C(F)(F)F)Cl)Sc2nc([nH]n2)N C10715982
c1cc(cc(c1)O)NC(=S)N/N=C\2/c3cc(ccc3NC2=O)Br C13123395
c1cc(cc(c1)O)[C@H]2[C@@H]([C@@]([NH+]=C(N2)O)(C(F)(F)F)[O-])C(=O)c3ccc(cc3)Cl C09130176
c1ccc2c(c1)CCC[C@]2(CNC(=O)Nc3ccc4c(c3)CCC(=O)N4)O C66952007
Cc1c2c([nH]n1)OC(=C([C@H]2c3cc(c(c(c3)O)Br)O)C#N)N C00708805
Cc1c(cc(c2c1oc(c(c2=O)O)c3ccc(c(c3)O)O)O)O C04731234
c1cc(c(cc1O)O)[C@@H]2[C@H](C(=O)c3c(cc(cc3O2)O)O)O C01573788
Cc1ccc(cc1)C2=NN[C@H](S2)[C@@](C)([C@@](C)([C@@](C)(CO)O)O)O C06211791
CC1=C([C@H](c2c(c(sc2N1)C(=O)N)N)c3ccco3)C(=O)C C06682016
CC1(CC2=C([C@@H](c3c([nH]nc3O)N2)c4ccc(c(c4)O)O)C(=O)C1)C C12348858
c1cc(c(c(c1c2cc(=O)c3c(cc(cc3o2)O)O)O)O)O C14644152
COc1cc(c(c2c1c(=O)c3c(cccc3o2)O)[C@H](CO)[C@H](CO)O)O C14694896
Cc1ccc(cc1)C2=NN[C@@H](S2)[C@](C)([C@](C)([C@](C)(CO)O)O)O C16292190
c1ccc2c(c1)nc3n2[C@H](NC(=N3)N)c4cc(c(c(c4)Cl)O)O C07128040
c1ccc(cc1)[C@@H]2c3ccc(cc3Oc4c2c(c(c(n4)N)C#N)N)O C19933179
c1cc2c(cc1Cl)c3c([nH]2)[C@H]([NH2+]CC3)c4c([nH]c(=O)[nH]c4=O)[O-] C20759728
c1cc2c(cc1Cl)c3c([nH]2)[C@@H]([NH2+]CC3)c4c([nH]c(=S)[nH]c4=O)[O-] C20759752
C[C@H](C(=O)NC(=O)NC1CCCCC1)Sc2nc([nH]n2)N C28845289
Cc1c(cc2c(c1O)c(=O)c(c(o2)c3ccc(c(c3)O)O)O)O C06520226
CNS(=O)(=O)c1ccc(c(c1)N)NC2CCC(CC2)O C35339710
C[C@H]1CCCC[C@H]1NC(=O)NC(=O)CSc2nc([nH]n2)N C06607225
c1c(c(cc(c1NC2CCN(CC2)C(=O)N)F)F)C(=O)N C37271769
c1c(cc(c(c1N)OCC(=O)NC(=O)N)Br)Cl C37288547
c1ccc(c(c1)NC2CCC(CC2)C(=O)N)S(=O)(=O)N C38092075
c1cc(c(cc1c2c(c(=O)c3c(cc(cc3o2)O)O)O)O)O C03869685
c1cc2c(cc1O)oc(c(c2=O)O)c3cc(c(c(c3)O)O)O C04098600
CC1=C[C@@H](N=N1)[C@@H]2NN[C@@H](N2N)SCC(=O)Nc3ccccc3F C38990087
CC1=C[C@H](N=N1)[C@@H]2NN[C@@H](N2N)SCC(=O)Nc3cccc(c3)F C39016361
c1ccc2c(c1)[nH]c(n2)CS[C@H]3NN[C@H](N3N)c4ccc(cc4)F C39926810
Cc1c(cn[nH]1)S(=O)(=O)NC2(CCCCCC2)/C(=N/O)/N C40377299
Cc1cc2c(c(c1)Br)O[C@]3(N2)C=C(OC(=C3C(=O)N)N)C C40545613
Cc1cc2c(c(c1C)Br)O[C@@]3(N2)C=C(OC(=C3C(=O)N)N)C C40546312
Cc1c\2c(oc1C(=O)NNC(C)(C)C)CCC/C2=N\NC(=O)N C40824428
c1cc(c(cc1NC(=O)N[C@H]2CCCC[C@@H]2[NH3+])Cl)C(=O)[O-] C48843564
Cc1ccc(s1)[C@@H](C)N(C)C(=O)NC(C(=O)N)C(=O)N C48852995
c1c(cnc(c1C(=O)N[C@H]2CCCC[C@@H]2O)NN)Br C52016975
c1ccc2c(c1)[nH]c(=O)n2CCCS[C@H]3NN[C@@H](S3)N C39277094
c1cc(ccc1C(=O)NC2=CNc3c(c(n[nH]3)O)NC2=O)Br C19799239
CC(C)[C@@H](C(=O)NC1[C@@H]2CCC[C@H]1C[NH+](C2)C3CC3)NC(=O)N C55475735
CCOC(=O)[C@@H]1[C@H](NC(=O)N[C@@]1(C(F)(F)F)O)c2ccc(c(c2)O)O C06439237
c1ccc(c(c1)[C@@H](CNC(=O)Nc2cccc(c2)S(=O)(=O)N)O)F C31053320
Cc1c2c([nH]n1)OC(=C([C@@H]2c3ccccc3Cl)C(=O)N)N C58950899
Cc1c2c([nH]n1)OC(=C([C@H]2c3ccccc3Cl)C(=O)N)N C58950900
Cc1c(c(n(n1)C(=S)N)O)[C@@H](c2ccc(cc2)Cl)[C@@H](C#N)C(=O)N C59461800
Cc1c(c(n(n1)C(=S)N)O)[C@H](c2ccc(cc2)Cl)[C@@H](C#N)C(=O)N C59461801
Cc1c(c(n(n1)C(=S)N)O)[C@@H](c2ccc(cc2)Cl)[C@H](C#N)C(=O)N C59461802
C/C(=N\NC(=O)c1ccc(cc1)C(=O)N)/c2cc(ccc2O)O C13321403
c1ccc(c(c1)NC(=O)c2ccc(cc2N)F)S(=O)(=O)N C62822891
Cc1c(sc(c1C(=O)[O-])NC(=O)NC2CCC(CC2)[NH3+])C C62828856
c1ccc(cc1)[C@@H](CO)NS(=O)(=O)c2ccc(c(c2)N)O C63000091
c1cc(ccc1NC(=O)CNC(=O)c2ccsc2)NC(=O)N C65631270
c1cc(c(cc1O)O)c2c(c(c-3c(cc(=O)cc3o2)O)O)O C03881558
Cc1c2c(n[nH]1)C(=O)N[C@@H](N2)c3cc(cc(c3O)Br)O C66741032
c1ccc2c(c1)CCC[C@@]2(CNC(=O)Nc3ccc(cc3)C(=O)N)O C66906771
c1ccc(cc1)c2c(cn(n2)c3ccccc3)C(=O)N/N=C/c4ccc(c(c4O)O)O C03232414
Cc1c(cc(c(c1O)C2(c3ccccc3C(=O)O2)c4c(cc(c(c4O)C)O)O)O)O C04428282
c1cc(c(c(c1[C@]23CCCC[C@H]2C4(CCCCC4)c5ccc(c(c5O3)O)O)O)O)O C04601488
c1ccc(cc1)C2=C[C@](C[C@]2(c3ccccc3)O)(C(=O)N)Nc4ccc(cc4)Br C01675877
CC1([C@@H](N(C(=S)S1)NC(=O)Nc2ccc(c(c2)Cl)Cl)N(C(=O)NC)O)C C03876673
c1ccc(cc1)NC(=O)Nc2cc(c(cc2Cl)NC(=O)Nc3ccccc3)Cl C06344457
CC1=C([C@H](NC(=S)N1)c2cc(ccc2O)Br)C(=O)Nc3ccc(cc3)Cl C00799782
c1cc(c(cc1Cl)Cl)c2nnc(n2N)SCC(=O)NC(=O)NC3CCCC3 C03327713
Cc1ccc(c(c1)c2cc([nH]n2)C(=O)Nc3c4ccccc4oc3C(=O)Nc5ccccc5)O C08845374
C/C(=N/NC(=O)c1cc(ccc1O)O)/c2cccc(c2)NC(=O)c3csc4c3CCCC4 C13321338
CC(=CCc1c(c(c2c(c1O)C(=O)[C@H](CO2)c3ccc(cc3O)O)CC=C(C)C)O)C C14727588
c1ccc2c(c1)c(c[nH]2)C(c3cc(c(c(c3)Br)O)O)c4c[nH]c5c4cccc5 C15016583
Cc1ccc(c(c1)C)NC(=O)[C@@H]2[C@@H](c3c([nH]nc3O)C[C@]2(C)O)c4ccc(cc4)C(=O)OC C15107711
Cc1ccc(c(c1)C)NC(=O)[C@H]2[C@@H](c3c([nH]nc3O)C[C@]2(C)O)c4ccc(cc4)C(=O)OC C15107717
Cc1ccc(c(c1)C(=O)c2c(c(c(s2)Nc3ccc(cc3)F)C(=O)N)N)C C15862824
CCNC(=O)N[C@H]1CC[C@@]2(CC[C@@H]([C@@H]([C@H]2[C@@H]1C)O)[C@H](C)C(=O)NC3CCCC3)C C20467293
CC1=C([C@H](NC(=O)N1)c2c3ccccc3ccc2O)C(=O)Nc4ccc(cc4)Br C20568884
C[C@H]1CCCC[C@@H]1NC(=O)NC(=O)COC(=O)c2c(c(c(c(n2)Cl)Cl)N)Cl C21332062
C[C@H]1CCCC[C@H]1NC(=O)NC(=O)COC(=O)c2c(c(c(c(n2)Cl)Cl)N)Cl C21332068
c1cc(c(cc1Cl)Cl)C(=O)NC(=S)Nc2c(c3c(s2)CCCCC3)C(=O)N C32125066
c1ccc(cc1)N2CCN(CC2)c3cc(c4c(c3N)C(=O)c5ccccc5C4=O)NCCO C09130657
CC(C)(C)c1c(c(n(n1)c2cc(ccc2F)F)N)NC(=O)NCC3CCCCC3 C34784874
c1ccc(cc1)Nc2ccc3ccccc3c2/N=N/c4cc(ccc4O)S(=O)(=O)N C38171495
c1cc2c(c(c(cc2)O)/C=N/NC(=O)C(=O)N/N=C/c3c(ccc4c3cccc4)O)cc1 C01684459
C[C@@H](C(=O)NC(=O)NC1CCCCC1)OC(=O)c2c(c(c(c(n2)Cl)Cl)N)Cl C39561091
Cc1ccc(c(c1)F)NC(=O)[C@H]2CC(=O)Nc3c2c(=O)[nH]c(n3)Nc4ccc(cc4)Cl C40399328
Cc1ccc(cc1)Nc2[nH]c(=O)c3c(n2)NC(=O)C[C@@H]3C(=O)Nc4ccc(c(c4)C)C C40400371
Cc1ccc(cc1)Nc2[nH]c(=O)c3c(n2)NC(=O)C[C@@H]3C(=O)Nc4cc(cc(c4)C)C C40400375
Cc1ccc(cc1)Nc2[nH]c(=O)c3c(n2)NC(=O)C[C@@H]3C(=O)Nc4ccc(cc4Cl)C C40400531
C[C@]1(C[C@H](CC(C1)(C)C)NC(=O)NC2CCCCC2)CNC(=O)NC3CCCCC3 C06050257
C[C@@]1(C[C@H](CC(C1)(C)C)NC(=O)NC2CCCCC2)CNC(=O)NC3CCCCC3 C06050258
CC1=C([C@H](NC(=S)N1)c2ccc(c(c2)[N+](=O)[O-])O)C(=O)Nc3ccccc3C(F)(F)F C45326720
Cc1cccc(c1C)n2c(=O)c(c([nH]c2=O)[O-])[C@@H]3c4c(c5cc(ccc5[nH]4)OC)CC[NH2+]3 C20611068
Cc1ccc(c(c1)n2c(=O)c(c([nH]c2=O)[O-])[C@@H]3c4c(c5cc(ccc5[nH]4)OC)CC[NH2+]3)C C20611475
c1ccc(c(c1)/C=N/n2c(c(c3c2nc4ccccc4n3)C(=O)NC5CCCCC5)N)O C01790855
c1ccc(c(c1)C(=O)NC2CCCCCC2)NS(=O)(=O)c3ccc4c(c3)[nH]c(=O)[nH]4 C45873168
CC1=CC(=O)N2[C@H](N=C(N[C@H]2N1)NCCc3c[nH]c4c3cccc4)c5ccc(cc5)Cl C39326460
c1ccc(c(c1)/C=N\n2c(c(c3c2nc4ccccc4n3)C(=O)NC5CCCC5)N)O C01276165
Cc1ccc(cc1)Nc2[nH]c(=O)c3c(n2)NC(=O)C[C@@H]3C(=O)Nc4ccc(c(c4)Cl)F C54202200
C[C@H](c1cc2ccccc2o1)NC(=O)NNC(=O)c3cc(n[nH]3)c4ccccc4 C54925357
Cc1ccc(c(c1)C)NC(=O)NC(=O)[C@@H](C)Nc2cccc(c2)N3CCNC3=O C56157228
Cc1ccc(c(c1)C)NC(=O)NC(=O)[C@H](C)Nc2cccc(c2)N3CCNC3=O C56157229
C[C@@H](C(=O)NC(=O)N)Sc1nnc(n1c2ccc(cc2)Cl)c3c[nH]c4c3cccc4 C03521728
C[C@H](C(=O)NC(=O)N)Sc1nnc(n1c2ccc(cc2)Cl)c3c[nH]c4c3cccc4 C03521729
CC1=C([C@@H](NC(=S)N1)c2ccccc2O)C(=O)N/N=C/c3ccc4c(c3)OCO4 C59385187
C[C@H]([C@H]1C[C@H]([C@]2(N1)c3cc(ccc3NC2=O)Cl)C(=O)Nc4cc(ccc4OC)Cl)O C15972886
c1cc(ccc1NC(=O)c2cc[nH]n2)NC(=O)Nc3ccc(cc3)Cl C62522425
COc1ccc(cc1)[C@@]2(C[C@H]([NH+]=C(N2)[S-])c3ccccc3Cl)c4ccc(cc4O)O C13523681
c1ccc(cc1)NC(=O)Nc2ccc(cc2)NC(=O)N3CCC[C@H](C3)C(=O)NC4CCCC4 C65315493
Cc1ccc(c(c1)C)NC(=O)Nc2ccc(cc2)NC(=O)N3CCC[C@H](C3)C(=O)NC C65315549
CC1([C@@H]2CC[C@@H](C2)[C@]1(C)NC(=S)N/N=C/c3ccc(cc3O)O)C C01048187
c1ccc(cc1)/C=c\2/c(=O)n3c(=C([C@H](C(=C3N)C#N)c4ccccc4)C(=O)N)s2 C01296701
c1c(c2c(s1)CCCC2)NC(=O)NNC(=O)Nc3csc4c3CCCC4 C00838848
c1cc(ccc1C(=O)NNC(=O)Nc2cc(c(cc2Cl)Cl)Cl)O C02166036
c1cc(c(cc1F)F)NC(=O)NNC(=O)c2cc(ccc2O)Br C02853681
c1ccc2c(c1)cc3ccccc3c2/C=N/NC(=O)c4cc(c(c(c4)O)O)O C05175714
C[C@@]1(Cc2c(c(n[nH]2)O)[C@@H]([C@@H]1C(=O)Nc3ccccc3)c4ccccc4)O C12402452
C/C(=N\NC(=S)N)/[C@@H]1CC[C@@H]2[C@@]1(CC[C@@H]3[C@H]2CC[C@@H]4[C@@]3(CC[C@@H](C4)O)C)C C12660047
CC(C)CC(=O)Nc1ccc2c(c1)[C@@H]3C=CC[C@@H]3[C@@H](N2)c4ccc(cc4O)O C13640429
CC(C)CC(=O)Nc1ccc2c(c1)[C@@H]3C=CC[C@H]3[C@@H](N2)c4ccc(cc4O)O C13640433
CC(=CCc1c(cc(c2c1oc(c(c2=O)O)c3ccc(cc3)O)O)O)C C14762765
c1cc(c(c2c1[nH]cc2O[C@H]3[C@@H]([C@@H]([C@H](O3)CO)O)O)Cl)Br C15020136
C[C@@]1(Cc2c(c(n[nH]2)O)[C@H]([C@@H]1C(=O)Nc3ccccc3)c4ccc(cc4)Cl)O C15081092
C[C@]1(Cc2c(c(n[nH]2)O)[C@@H]([C@@H]1C(=O)Nc3ccccc3)c4ccc(cc4)Cl)O C15081094
c1cc(ccc1/N=C\2/C3(CCCCC3)N(C(=S)N2)CC(=O)NN)Br C18122077
Cc1cc(cc(c1)NC(=O)NNC(=O)c2cc3ccccc3cc2O)C C20345362
CC[C@@H](C)n1c(=O)c(c([nH]c1=S)[O-])[C@H]2c3c(c4cc(ccc4[nH]3)Cl)CC[NH2+]2 C20622433
CC[C@H](C)n1c(=O)c(c([nH]c1=S)[O-])[C@H]2c3c(c4cc(ccc4[nH]3)Cl)CC[NH2+]2 C20622436
C[C@@H]1CCc2c(c3cc(ccc3[nH]2)C(=O)NNC(=O)c4cc(c[nH]4)Br)C1 C24122082
C[C@H]1CCc2c(c3cc(ccc3[nH]2)C(=O)NNC(=O)c4cc(c[nH]4)Br)C1 C24122086
c1c2c(cc(c1N)Nc3cc(c(cc3Cl)Cl)Cl)NC(=O)C2 C35345337
CC1(CC(=CC(=C1)NNC(=O)c2cc3ccccc3cc2O)O)C C18122579
Cc1cc(c(c(c1)Br)[N-]S(=O)(=O)c2c[nH+][nH]c2N)Br C37558709
c1c(cc(c(c1Cl)[N-]S(=O)(=O)c2c[nH+][nH]c2N)Cl)Br C37558723
Cc1ccc(cc1C)NC(=O)NNC(=O)c2cc3ccccc3cc2O C15934082
c1ccc2cc(c(cc2c1)C(=O)NNC(=O)Nc3ccc(cc3)Br)O C15933780
c1ccc2cc(c(cc2c1)C(=O)NNC(=O)Nc3ccc(cc3F)F)O C15934083
c1ccc(c(c1)C(=O)Nc2ccc(cc2Br)S(=O)(=O)N)O C40378662
C[C@@H]1CCc2c(sc(c2C(=O)N)NC(=O)[C@]3(C(=O)Nc4ccccc4S3)C)C1 C41644349
C[C@@H]1CCC[C@@H]([C@@H]1C)NC(=O)NNC(=O)c2cc(c[nH]2)Br C43043372
C/C(=N\NC(=S)N)/[C@H]1CC[C@H]2[C@]1(CC[C@@H]3[C@@H]2CC[C@H]4[C@]3(CC[C@@H](C4)O)C)C C43737286
C/C(=N\N=c/1\[nH]c(cs1)c2ccccc2)/c3c(cc(cc3O)O)O C43761276
CC(C)[C@@H](/C(=N/O)/N)C(=O)Nc1c(cc(cc1Cl)Br)Cl C44861211
Cc1c([nH]c2c1cc(cc2)C(=O)Nc3cccc(c3C)S(=O)(=O)N)C C48383381
c1cc(c(cc1Br)O)C(=O)NNC(=O)c2cc(c[nH]2)Br C49446783
Cc1c(c(n[nH]1)O)[C@@H](c2ccc(cc2Cl)Cl)c3c(n[nH]c3O)C C19597715
c1c(cnc(c1C(=O)Nc2nc3c(s2)CCCC3)NN)Br C51113286
c1cc(ncc1Br)NC(=O)c2c(ccc(n2)NN)Cl C51122276
Cc1cc(c(c(c1)Br)NC(=O)c2ccc(nn2)NN)Br C51122842
Cc1c(c(n[nH]1)O)[C@@H](c2cccc(c2)I)c3c(n[nH]c3O)C C04663864
C[C@@H]1CCCC[C@@H]1NC(=O)NNC(=O)c2cc(c[nH]2)Br C54094875
CNC(=O)Nc1cccc(c1)NC(=O)c2c(c3cc(ccc3[nH]2)Cl)Cl C56346876
C[C@H](c1ccc2c(c1)[nH]c(=O)[nH]2)NC(=O)c3cccc4c3[nH]c5c4CCCC5 C58385925
c1ccc2cc(c(cc2c1)C(=O)NNC(=O)c3cc(c[nH]3)Br)O C24122934
c1c(cc(c(c1O)/C=N/Nc2c(c(c(c(c2F)F)F)F)F)O)O C59153034
Cc1cccc(c1C)NC(=S)NNC(=O)c2cc3c(cc2O)CCCC3 C65617449
c1ccc2c(c1)c(c([nH]2)C(=O)NNC(=O)NC3CCCC3)Br C65919484
c1ccc2c(c1)CCC[C@@]2(CNC(=O)Nc3ccc4c(c3)NC(=O)CS4)O C66951912
c1ccc2c(c1)CCC[C@@]2(CNC(=O)Nc3ccc4c(c3)CCCC(=O)N4)O C66953019
c1ccc2c(c1)CCC[C@]2(CNC(=O)Nc3ccc4c(c3)CCCC(=O)N4)O C66953020
c1cc(c(cc1O)O)[C@@H]2[C@@H](C(=O)c3c(cc(cc3O2)O)O)O C01573790
CC1=C([C@@H](c2c(c(sc2N1)C(=O)N)N)c3ccco3)C(=O)C C06682015
Cc1ccc(cc1)C2=NN[C@H](S2)[C@](C)([C@](C)([C@](C)(CO)O)O)O C16292188
Cc1ccc(cc1)C2=NN[C@@H](S2)[C@@](C)([C@](C)([C@](C)(CO)O)O)O C16292194
c1ccc(c(c1)C(=O)N)NC(=O)CN2CCOc3c2ccc(c3)N C19757226
c1c(c[nH]c1C(=O)NN)S(=O)(=O)NC2CCCCCC2 C22157046
Cc1cccc(c1C)NS(=O)(=O)c2cc([nH]c2)C(=O)NN C22159604
C[C@H]1CCC[C@H]([C@@H]1C)NS(=O)(=O)c2cc([nH]c2)C(=O)NN C22160581
c1ccc(cc1)C(=O)N/C(=C\c2ccccc2O)/C(=O)NN C06863987
C[C@@H]1CCc2c(cc(s2)C(=O)NNC(=O)[C@@H](C)NC(=O)N)C1 C27329966
C[C@H]1CCc2c(cc(s2)C(=O)NNC(=O)[C@@H](C)NC(=O)N)C1 C27329969
C[C@@H]1CCc2c(cc(s2)C(=O)NNC(=O)[C@H](C)NC(=O)N)C1 C27329972
c1cc(ccc1/C=N/c2ccc(cc2)S(=O)(=O)N=C(N)N)O C27835875
c1cc(c(cc1c2cn3cc(ccc3n2)S(=O)(=O)N)C(=O)N)O C32727499
c1ccc(cc1)[C@H](CNS(=O)(=O)c2ccc(c(c2)N)O)O C35599523
C[C@@H]1CCCC[C@H]1NC(=O)NC(=O)CSc2nc([nH]n2)N C06607221
C[C@H]1CCCC[C@@H]1NC(=O)NC(=O)CSc2nc([nH]n2)N C06607216
c1cc(c2c(c1)n(c(n2)c3ccc(cc3)F)CC(=O)NN)N C36284514
c1cc(cc(c1)NS(=O)(=O)c2ccc3c(c2)[nH]c(=O)[nH]3)N C36337314
C[C@@H](C(=O)NC(=O)N)Oc1c(cc(cc1Br)F)N C37288704
Cc1ccccc1NC(=O)CS[C@@H]2NN[C@H](N2N)[C@@H]3C=C(N=N3)C C39006702
C[C@@H]1CCC[C@H]([C@@H]1C)NC(=O)NC(=O)CSc2nc([nH]n2)N C10716116
Cc1ccc(cc1N)S(=O)(=O)NC2CCC(CC2)C(=O)N C40348782
c1ccc(c(c1)NC(=O)c2cc(ccc2Cl)N)S(=O)(=O)N C40377978
Cc1c(cc(cc1Cl)S(=O)(=O)NC(C)(C)C(=O)N)N C40673908
Cc1ccccc1C(=O)NNc2c(c(ncn2)NC(C)(C)C)N C40680625
c1cc(oc1)C(=O)NNc2c(c(ncn2)NC3CCCCC3)N C40708662
c1cc(c(cc1S(=O)(=O)N)N)N(CCO)C2CCCC2 C42502212
C[C@H](C(=O)NC[C@@H]1CCCC[C@@H]1O)Sc2c3c([nH]cn3)nc(n2)N C44990282
c1cc(ncc1C(F)(F)F)N2CCC(CC2)NC(=O)NNC(=O)N C45708966
c1cc2c(cc1NC(=O)CNC(=O)NCC(F)(F)F)[nH]c(=O)[nH]2 C46907969
c1cc(cc(c1)N)/C(=N\NC(=S)N)/C[C@H]2C(=C(C(=O)O2)Cl)Cl C48547820
c1cc(c(cc1NC(=O)N[C@@H]2CCCC[C@@H]2[NH3+])Cl)C(=O)[O-] C48843561
Cc1cs/c(=N\C(=O)c2c(c3cc(c(nc3s2)N)C#N)N)/[nH]1 C17123097
c1c(c(cc(c1Br)O)O)/C=N/Nc2nncn2N C06828397
c1ccc(c(c1)CC(=O)N)NC(=O)NC2[C@@H]3CCC[C@H]2C[NH+](C3)C4CC4 C56645018
C[C@H](C(=O)NNC(=O)c1cc2c(s1)CCCCC2)NC(=O)N C26753136
c1ccc(c(c1)[C@@H](CC(=O)Nc2cccc3c2[nH]nc3)NC(=O)N)F C24440296
Cc1cc(c(c(c1)C)[C@H]2c3c(n[nH]c3OC(=C2C(=O)N)N)C)C C58950875
Cc1ccc(c(c1)O)C(=O)NNC(=O)CNC(=O)NC2CC2 C60396608
Cc1cc(nc(n1)SCC(=O)Nc2c(ccs2)C(=O)N)N C22089817
c1cc(c(cc1C(=O)N[C@@H]2CCC[C@@H]2/C(=N\O)/N)Cl)O C61886279
Cc1cc(c(cc1C(=O)NNC(=O)NCC(C)C)S(=O)(=O)N)C C63244764
Cc1cc(c(cc1C(=O)NNC(=O)NCC2CC2)S(=O)(=O)N)C C63244773
CCCNC(=O)NNC(=O)c1cc(c(cc1C)C)S(=O)(=O)N C63244964
CN1C(=O)C(=C(C12CCCC2)N)/C(=N/OCC(=O)NC3CCCCC3)/N C63456376
Cc1c(c(n[nH]1)O)[C@H](c2ccc(c(c2)O)O)C3=C(N=N[C@@H]3O)C C39345080
c1ccc(c(c1)c2nc(cs2)C(=O)NC(C(=O)N)C(=O)N)F C63695136
Cc1cc(cc(c1C)S(=O)(=O)N)C(=O)NNC(=O)NCC2CC2 C65623414
Cc1cc(c(c(c1)[N+](=O)[O-])N)C(=O)NC2CCC(CC2)C(=O)N C66634653
CC1([C@H](N(C(=S)S1)NC(=O)Nc2ccc(c(c2)Cl)Cl)N(C(=O)NC)O)C C03876674
c1c(cc(c(c1C(=O)NCCNC(=O)c2cc(cc(c2O)Cl)Cl)O)Cl)Cl C01608075
c1ccc(cc1)NC(=O)N(c2nc(cs2)c3cccc(c3)O)NC(=O)NC4CCCCC4 C08754528
c1ccc2c(c1)c(c[nH]2)/C=N/n3c(c(c4c3nc5ccccc5n4)C(=O)NC6CCCC6)N C02392549
Cc1cc2c(nc(nc2cc1C)NC3=N[C@@H](C=C(N3)CSc4[nH]c5ccccc5n4)O)C C09246495
c1ccc2c(c1)c(c(c(=O)o2)C(c3ccc(c(c3)O)O)c4c(c5ccccc5oc4=O)O)O C09779154
C[C@@H](c1ccc(cc1Cl)Cl)NC(=O)NNC(=O)c2c(cn(n2)c3ccccc3)O C10275393
Cc1cccc(c1C)NC(=O)c2ccc(cc2)NS(=O)(=O)c3ccc4c(c3)[nH]c(=O)[nH]4 C12605368
c1ccc(cc1)Nc2ccc3c(c2)[C@@H]4C=CC[C@H]4[C@@H](N3)c5ccc(cc5O)O C13639657
Cc1ccccc1NC(=O)C2=C(NC(=O)N[C@H]2c3cc(c(c(c3)Br)O)OC)C C01110249
Cc1ccc(c(c1)S(=O)(=O)Nc2ccc(cc2)C(=O)Nc3ccc4c(c3)[nH]c(=O)[nH]4)C C15541292
Cc1ccc(cc1C)NC(=O)C2=C(NC(=S)N[C@@H]2c3cc(c(c(c3)Cl)O)Cl)C C01126835
c1ccc(cc1)NC(=O)c2c(c3ccccc3o2)NC(=O)c4cc(n[nH]4)c5ccccc5O C08845186
C1CC[C@@]23[C@@](C1)(C(=C(S2)N)C(=O)N)Oc4c(c(c(c(c4Cl)Cl)Cl)Cl)O3 C20018508
Cc1ccc(c(c1)NC(=O)c2ccc(cc2)NS(=O)(=O)c3ccc4c(c3)[nH]c(=O)[nH]4)C C24977371
CC1(CCc2ccc(c(c2O1)C(=O)c3c(cc4c(c3O)[C@@]5(C=CO[C@@H]5O4)O)O)O)C C31164995
c1cc(c(c(c1)Cl)Cl)C(=O)NC(=S)Nc2c(c3c(s2)CCCCC3)C(=O)N C32125192
C[C@@H](C(=O)N1CC(=O)Nc2c1cccc2)Nc3cccc(c3)NC(=O)Nc4ccccc4 C32771512
Cc1ccc(cc1C)NC(=O)C2=C(NC(=S)N[C@@H]2c3ccc(c(c3)[N+](=O)[O-])O)C C35352892
C[C@@H]1CC[C@@H]([C@@H](C1)NC(=O)Nc2cccc(c2)NC(=O)N[C@@H]3C[C@@H](CC[C@@H]3C)C)C C35944073
c1c(cc(c2c1/C(=N/NC(=O)c3c(c(c(c(n3)Cl)Cl)N)Cl)/C(=N2)O)Cl)Cl C36280548
CC1([C@H](N(C(=S)S1)NC(=O)Nc2cccc3c2cccc3)N(C(=O)NC)O)C C04732493
c1ccc(cc1)NC(=O)N/N=C\2/[C@@H]3C[C@@H](/C(=N/NC(=O)Nc4ccccc4)/CC3)CC2 C19898872
c1c(c(c(cc1Cl)Cl)O)/C=N/NC(=O)N/N=C/c2c(c(cc(c2)Cl)Cl)O C03083199
CC(C)(C)c1cc(cc(c1O)C(C)(C)C)/C=N/NC(=O)c2cc(c(c(c2)O)O)O C39771607
c1cc(ccc1Nc2[nH]c(=O)c3c(n2)NC(=O)C[C@H]3C(=O)Nc4ccc(cc4)Cl)Cl C40399204
c1ccc(c(c1)NC(=O)[C@H]2CC(=O)Nc3c2c(=O)[nH]c(n3)Nc4ccc(cc4)Cl)Cl C40399208
c1ccc(cc1)Nc2[nH]c(=O)c3c(n2)NC(=O)C[C@H]3C(=O)Nc4cc(cc(c4)Cl)Cl C40399216
Cc1ccc(cc1C)NC(=O)[C@H]2CC(=O)Nc3c2c(=O)[nH]c(n3)Nc4ccc(cc4)Cl C40399260
c1ccc(cc1)NC(=O)[C@H]2CC(=O)Nc3c2c(=O)[nH]c(n3)Nc4cc(cc(c4)Cl)Cl C40399436
Cc1ccc(cc1)Nc2[nH]c(=O)c3c(n2)NC(=O)C[C@H]3C(=O)Nc4cc(cc(c4)C)C C40400377
Cc1ccc(cc1)Nc2[nH]c(=O)c3c(n2)NC(=O)C[C@@H]3C(=O)Nc4ccc(cc4C)C C40400379
CCc1ccccc1NC(=O)[C@H]2CC(=O)Nc3c2c(=O)[nH]c(n3)Nc4ccc(cc4)C C40400393
Cc1cccc(c1O)c2cc([nH]n2)C(=O)Nc3c4ccccc4oc3C(=O)Nc5ccccc5 C40527340
Cc1ccccc1NC(=O)NNC(=O)N[C@@H](c2ccc3c(c2)OCCO3)C(C)C C43883815
CC1=C([C@@H](NC(=S)N1)c2ccc(c(c2)[N+](=O)[O-])O)C(=O)Nc3ccccc3C(F)(F)F C45326718
c1ccc(cc1)N2[C@@H](CC(=N2)C(=O)Nc3ccc(cc3)c4[nH]c5ccccc5n4)C(=O)N C45946888
c1c(c2c(nc1Cl)n(cn2)[C@@H]3[C@@H]([C@@H]([C@H](O3)CO)O)O)NC4CCCCCCC4 C49000219
Cc1c(c(n[nH]1)O)[C@@H](c2cn(c3c2cccc3)Cc4ccccc4C#N)c5c(n[nH]c5O)C C06177554
Cc1ccc(cc1n2c(=O)c(c([nH]c2=O)[O-])[C@H]3c4c(c5cc(ccc5[nH]4)OC)CC[NH2+]3)Cl C20611031
Cc1ccc(cc1Cl)n2c(=O)c(c([nH]c2=O)[O-])[C@@H]3c4c(c5cc(ccc5[nH]4)OC)CC[NH2+]3 C20611654
COc1ccc2c(c1)c3c([nH]2)[C@@H]([NH2+]CC3)c4c(=O)[nH]c(=O)n(c4[O-])C5CCCCCC5 C20756722
CC1=CC(=O)N2[C@@H](N=C(N[C@H]2N1)NCCc3c[nH]c4c3cccc4)c5ccc(cc5)Cl C39326459
c1ccc2c(c1)c(ccc2Oc3ccnc4c3[nH]c(=O)[nH]4)NC(=O)Nc5ccc(c(c5)F)F C40975768
CC(C)(C)OC(=O)N[C@H]1CCCN(C1)C(=O)Nc2ccc(c(c2)C(=O)N)F C56604071
C[C@H]([C@H]1C[C@@H]([C@@]2(N1)c3cc(ccc3NC2=O)Cl)C(=O)Nc4cc(ccc4OC)Cl)O C57142620
CC1=C([C@H](NC(=S)N1)c2ccccc2O)C(=O)N/N=C/c3ccc4c(c3)OCO4 C59385188
c1ccc2c(c1)[C@@](C(=O)N2)(CC(=O)c3ccc(cc3)NC(=O)Nc4cccc(c4)Cl)O C59474595
COc1ccc(cc1)[C@]2(C[C@H]([NH+]=C(N2)[S-])c3ccccc3Cl)c4ccc(cc4O)O C13523677
CC(C)NC(=O)[C@H]1CCCN(C1)C(=O)Nc2ccc(cc2)NC(=O)Nc3ccccc3F C65315473
c1cc(sc1)c2cc(c3c(c(sc3n2)C(=O)N)N)c4ccc(cc4)F C02255194
c1cc2c(cc1Br)c(c([nH]2)C(=O)[O-])CC[NH3+] C00236009
Cc1ccc(c2c1[C@H]3C=CC[C@@H]3[C@@H](N2)c4ccc(cc4O)O)O C13639812
c1cc2c(cc1C(=O)N)[C@@H]3C=CC[C@H]3[C@@H](N2)c4cc(cc(c4O)Cl)Cl C14467016
CC1=C/C(=N/NC(=S)N)/[C@@H](C(C1)(C)C)C(C(F)(F)F)(C(F)(F)F)O C17222927
Cc1ccc(c(c1)O)[C@H](C)Nc2ccc3c(c2)[nH]c(=O)[nH]3 C20095126
CC(C)(C)c1cc(cc(c1O)/C=N/NC(=S)N)Br C22017745
c1ccc(c(c1)Nc2cc3c(cc2N)NC(=O)CC3)I C35341365
c1ccc(c(c1)Nc2cc3c(cc2N)CCC(=O)N3)I C35355932
c1cc(ccc1[C@H](CNC(=O)c2cc(ccc2F)Br)O)N C35367014
Cc1ccc(c(c1)[C@@H](C)Nc2ccc3c(c2)[nH]c(=O)[nH]3)O C35628739
CCCSc1ccc(c(c1)NC(=O)c2ccccc2O)N C36737927
C[C@H](c1ccccc1O)Nc2ccc(c(c2)C(=O)N)Cl C37046182
c1ccc2c(c1)nc(s2)NC[C@@H](c3ccc(cc3)N)O C37671179
Cc1cccc(c1O)C(=O)NNC2=CC(CC(=C2)O)(C)C C13638666
c1ccc(c(c1)N[C@@]2(COc3c2ccc(c3)O)C(=O)N)F C37945395
CC1(CC(=C(C(=O)C1)CC2=C(CC(CC2=O)(C)C)N)N)C C19909388
C=CCN(Cc1ccc(s1)Cl)C(=O)c2cc(cc(c2)N)N C40333942
c1ccc(c(c1)/C(=N\O)/N)NC(=O)c2cc3c(s2)CCC3 C40368970
CC1CCC(CC1)(/C(=N/O)/N)NC(=O)c2cccs2 C40372497
c1c(csc1Br)CSc2c(c(cc(n2)N)N)C#N C42153572
C[C@H]1CCCC[C@H]1N(C)c2cc(cc(c2)S(=O)(=O)N)N C42603274
C[C@H]([C@@]1(CC[C@H]2[C@@]1(C[C@@H]([C@@H]3[C@@H]2CC[C@@]4([C@@]3(CC[C@H](C4)O)C)C)O)C)O)O C43722191
C[C@@]12CC[C@H](C[C@H]1CC[C@H]3[C@@H]2[C@H](C[C@@]4([C@@H]3CC[C@]4(C(=O)CO)O)C)O)O C44460403
C[C@H]1CCCC[C@H]1NC(=O)C2(CCCCCC2)/C(=N/O)/N C44784398
c1cc(c(c(c1)F)F)NC(=O)C2(CCCC2)/C(=N\O)/N C44785614
C[C@H]1CCC[C@@H](C1)N(C)c2cc(cc(c2)S(=O)(=O)N)N C49010266
c1cc2c(cc1N)[nH]cc2C(=O)Nc3nc(cs3)C4CC4 C49234194
CCCC1CCC(CC1)Nc2cc3c(cc2N)CC(=O)N3 C49542567
C[C@@H]1CCC[C@@H](C1)NC(=O)c2cc(c(nc2)NN)Cl C51127638
Cc1cc(c(cc1C)S(=O)(=O)N[C@H]2CCCC[C@@H]2O)N C51993334
c1cc(c(cc1Cl)C(=S)N)N2CCC[C@H]2C(=O)N C52857993
Cc1ccc(c(c1)C(=O)Nc2ccc(cc2)C(C)C)NN C53006393
c1cc(c(cc1N)C(=O)NC2(CCCCC2)CO)Br C53111842
C[C@H]1CCC[C@@](C1)(CO)Nc2ccc3c(c2N)ncs3 C53114874
c1cc(c(c(c1)F)NN)C(=O)Nc2cccc(c2F)F C54216133
c1cc(cc(c1)N)c2nc3cc(c(cc3n2CC(=S)N)F)F C57866477
CC(C)(C(=O)N)N[C@H](c1ccccc1)c2ccc(cc2)O C40674106
C[C@](c1ccc(cc1)SC)(C(=O)[O-])N[C@@H]2CCCC[C@@H]2[NH3+] C48846653
c1ccc2c(c1)[C@H](C(=O)N2)Nc3ccc(c(c3)C(=O)N)Cl C37045934
C[C@@H]1CCC[C@](C1)(CO)NC(=O)c2cc(c(cc2Br)F)N C61089379
c1cc(c(cc1Br)O)C(=O)N[C@@H]2CCC[C@H]2C(=S)N C61884838
c1cc(c(cc1F)C(=O)N[C@@H]2CCC[C@H]2/C(=N\O)/N)F C61886421
c1c(cc(cc1F)F)C(=O)N[C@H]2CCC[C@H]2/C(=N\O)/N C61887598
c1c[nH]nc1C(=O)NC2(CCCCCCC2)C(=S)N C62777594
c1cc(c(cc1Cl)N2CCCC[C@H]2C(=O)N)C(=S)N C62788336
c1c(c(cc(c1N2CCC3(CCCC3)CC2)F)N)C(=O)N C62960726
c1cc(c(cc1N)CNC(=O)c2cc(c(c(c2)F)F)F)O C63003982
c1c(cc(c(c1F)F)F)C(=O)N[C@H]2CCC[C@@H]2/C(=N\O)/N C63008572
Cc1cc(ccc1NN)C(=O)N[C@H]2CCCc3c2ccs3 C63059634
C[C@]12CC[C@@H](C[C@@H]1CC[C@@H]3[C@@H]2CC[C@@]4([C@@H]3CC[C@@H]4[NH+](C)CC[NH3+])C)O C19368128
CC(C)(C)[C@@H]1CC[C@H]([C@@H](C1)[NH+]2CCC[C@@H](C2)CO)C[NH3+] C36226786
CCC(C)(C)[C@H]1CC[C@H]([C@@H](C1)[NH+]2CCC(CC2)CO)C[NH3+] C37159026
CC(C)(C)[C@@H]1CC[C@H]([C@@H](C1)[NH+]2CCC(CC2)CO)C[NH3+] C37159032
CC(C)(C)[C@H]1CC[C@H]([C@@H](C1)[NH+]2CCC(CC2)CO)C[NH3+] C37159034
CC[C@@H](C(=O)NC[C@@H]1CC[NH+](C1)CC(F)(F)F)[NH3+] C37648645
CC[C@H](C(=O)NC[C@@H]1CC[NH+](C1)CC(F)(F)F)[NH3+] C37648646
C[C@H](C[NH+]1CCCCC1)NC(=O)[C@H](C(C)(C)C)[NH3+] C40461998
CC(C)[NH2+]CCC(=O)NC1CC([NH2+]C(C1)(C)C)(C)C C40810434
CC(C)[C@@H](CNC(=O)[C@@H](C(C)C)[NH3+])[NH+]1CCCC1 C40831093
C[C@H]([C@H](c1ccccc1)[NH+]2CCC(CC2)C(=O)NC)[NH3+] C42901464
CC[C@@H]([C@@H](c1ccc(s1)Br)[NH+]2CCCC[C@@H]2C(=O)NC)[NH3+] C43262441
CC[C@H]([C@H](C(C)(C)C)[NH+]1CCCC[C@@H]1CCO)[NH3+] C43291642
C[C@@]12CC[C@H](C[C@H]1CC[C@@H]3[C@@H]2CC[C@@]4([C@@H]3CC[C@@H]4[NH+](C)CC[NH3+])C)O C43735898
C[C@](CC[NH+](C)C1CCCCCC1)(C(=O)N)[NH2+]C C45271989
CC(C)(C)[C@@H]1CC[C@@H]([C@@H](C1)[NH+]2CCCC[C@@H]2CO)C[NH3+] C48857393
CCC(C)(C)[C@@H]1CC[C@H]([C@@H](C1)[NH+]2CCCC[C@@H]2CO)C[NH3+] C48857418
CCC[C@](C)(C[NH2+][C@@H](C)c1c(nc(s1)C)C)[NH3+] C49538844
Cc1c(sc(n1)C)[C@@H](C)[NH2+]CC2CCC(CC2)[NH3+] C49538847
c1cc(sc1[C@H](C[NH3+])[NH+]2CCC[C@@H]2CO)Cl C43253146
c1cc(sc1[C@H](C[NH3+])[NH+](CCO)C2CC2)Cl C43253903
CC[NH2+][C@H](C[NH3+])c1cc2c(c(c1)Br)OCCCO2 C50270289
CCC(C)(C)[C@@H]1CC[C@H]([C@@H](C1)[NH+](C)C[C@@H](C)O)C[NH3+] C51818571
CC(C)(C)[C@@H]1CC[C@H]([C@@H](C1)C[NH+]2CCC(CC2)CO)[NH3+] C53860121
CC[C@H]1CC[C@H]([C@@H](C1)C[NH+]2CCCC[C@@H]2CCO)[NH3+] C53863783
CC[C@H]1CC[C@H]([C@@H](C1)C[NH+](CCO)C2CCCC2)[NH3+] C53875228
CC(C)(C)[C@@H]1CC[C@H]([C@@H](C1)C[NH+](CCO)C2CCCC2)[NH3+] C53875277
C1CC[C@@H]([C@H](CC1)[NH3+])C[NH+](CCO)C2CCCCC2 C53875411
CC(C)[C@@H]1CC[C@H]([C@@H](C1)C[NH+]2CCC(CC2)CO)[NH3+] C54559399
CC(C)[C@@H]1CC[C@H]([C@@H](C1)C[NH+](CCO)C2CCCCC2)[NH3+] C54560296
CC(C)[C@H]1CC[C@@H]([C@@H](C1)C[NH+]2CCCC[C@@H]2CO)[NH3+] C54560370
CC(C)[C@@H]1CC[C@@H]([C@@H](C1)C[NH+]2CCC[C@@H]2CCCO)[NH3+] C54560667
C[C@H]1C[C@@H](CC[C@@H]1[NH3+])C(=O)NCC[NH+](C)C(C)C C55131881
C[C@H]1CC[C@@H](C[C@@H]1C(=O)NCC[NH+](C)C(C)C)[NH3+] C55131927
CC1CC[NH+](CC1)CCNC(=O)C[C@@H]2CCC[C@H](C2)[NH3+] C55136683
C[C@H]1CCC[C@@H]([C@@H]1[NH3+])C(=O)NCCCC[NH+](C)C C55138961
C[C@H]1CCC[C@H]([C@@H]1C(=O)N[C@@H]2CC[NH+]3[C@@H]2CCC3)[NH3+] C55139276
CC[NH+]1CCC(CC1)CNC(=O)[C@H]2CCC[C@@H]([C@@H]2C)[NH3+] C55140042
CC[NH+]1CCC(CC1)CNC(=O)[C@@H]2CCC[C@H]([C@@H]2[NH3+])C C55140052
C[C@@H]1CC[C@@H](C[C@@H]1C(=O)N[C@@H](C)C[NH+]2CCCC2)[NH3+] C55140715
C[C@H]1CCC[C@H]([C@@H]1C(=O)N[C@@H](C)C[NH+]2CCCC2)[NH3+] C55140728
CCC[NH+]1CCC(CC1)NC(=O)[C@H]2CCC[C@@H]([C@@H]2[NH3+])C C55141536
C[C@@H](C[NH+]1CCCCC1)NC(=O)C[C@@H]2CCCC[C@@H]2[NH3+] C55141886
C[C@@H](C[NH+]1CCCCC1)NC(=O)C[C@@H]2CCC[C@@H](C2)[NH3+] C55141921
C[NH+]1CCC(CC1)NC(=O)[C@@H]2CCC[C@@H](C2)CC[NH3+] C55146961
C[NH+]1CC[C@@H](C1)CNC(=O)[C@@H]2CCC[C@@H](C2)CC[NH3+] C55148062
C[NH+]1CCC[C@@H](C1)NC(=O)[C@@H]2CCC[C@@H](C2)CC[NH3+] C55161921
C[C@H](CC[NH+](C)C)NC(=O)[C@H]1CCC[C@@H](C1)C[NH3+] C55163023
C[C@@H]1CC[C@@H](C[C@@H]1[NH3+])C(=O)NCCC[NH+]2CCCC2 C62073329
C[C@@H](C1CCCC1)[NH+]2CCC[C@@H](C2)C(=O)NCC[NH3+] C63178270
CC1CC[NH+](CC1)C2(CCCCC2)CNC(=O)CCC[NH3+] C11955234
C[C@@H]1CC[C@@H]([C@@H](C1)[NH+]2CCN(CC2)CCO)C[NH3+] C36128227
CCCC[NH+]1CCC(CC1)NC(=O)[C@@H](C(C)C)[NH3+] C37005011
C[C@@H]([C@H]1CCC[NH+](C1)C)[NH2+]C2CCC(CC2)C(=O)N C37152158
CCC(C)(C)[C@@H]1CC[C@@H]([C@@H](C1)[NH+]2CCNC(=O)C2)C[NH3+] C37157534
C[C@@H](CNC(=O)C1(CCCC1)[NH3+])C[NH+]2CCCCC2 C38042252
C1C[NH+](C[C@@H]1CNC(=O)C2CCC(CC2)[NH3+])C3CC3 C37649695
CC(C)C[C@H](C(=O)NC[C@H]1CC[NH+](C1)C(C)C)[NH3+] C40624375
C[C@H]1CCC[C@](C1)(CNC(=O)[C@@H](C(C)C)[NH3+])[NH+](C)C C40670564
CC[C@H]1CC[C@H]([C@@H](C1)[NH+]2CCC[C@@H]2C(=O)NC)C[NH3+] C42391800
C1CC[NH2+][C@@H](C1)CC[NH+](CC(=O)N)C2CCCC2 C42429065
CC[C@@H]1CC[C@@H]([C@@H](C1)[NH+](C)CC(=O)NC(C)C)C[NH3+] C42602141
CC[C@@H]([C@@H](c1ccc(o1)C)[NH+]2CCC[C@@H]2CO)[NH3+] C43364614
C[C@H]1CC[C@@H]([NH+]1[C@@H](C)C(=O)N[C@@H]2CCCC[C@@H]2[NH3+])C C43559887
C[C@@H]1CCC[NH+]([C@@H]1C[NH3+])CC(=O)NC2CCCCC2 C43617068
C[NH+]1CCCC[C@H]1CNC(=O)C2(CCCCC2)[NH3+] C44564473
CCC[NH+]1CCC(CC1)NC(=O)[C@H](C[NH3+])C(C)C C44806443
C[C@H](CNC(=O)[C@@H](C[NH3+])C(C)C)[NH+]1CCCCC1 C44995407
C[C@@H](CNC(=O)[C@@H](C[NH3+])C(C)C)[NH+]1CCCCC1 C44995411
C[NH+](CC(=O)NCC(F)(F)F)C1(CCCC1)C[NH3+] C50090190
C[C@@H]1CCC[C@@](C1)(CNC(=[NH2+])NC2CCCCC2)[NH+](C)C C52047920
C[C@@H](C[NH+]1CCCCC1)NC(=[NH2+])NC2CCCCC2 C52048798
C[C@H](CNC(=O)[C@H]1CCCC[C@@H]1[NH3+])[NH+]2CCCCC2 C55089021
C1CCC[NH+](CC1)CCNC(=O)[C@H]2CCCC[C@@H]2[NH3+] C55089282
C1CC[NH+](CC1)CCNC(=O)[C@H]2CCCC[C@@H]2[NH3+] C55089893
CC[NH+](CC)CCNC(=O)[C@H]1C[C@H](CC[C@@H]1C)[NH3+] C55122999
C1CC(CCC1CC(=O)N[C@H]2C[NH+]3CCC2CC3)[NH3+] C55123543
C[C@H]1[C@H](CCC[C@@H]1[NH3+])C(=O)N[C@@H]2C[NH+]3CCC2CC3 C55123550
C[C@H]1CCC[C@H]([C@@H]1C(=O)N[C@@H]2C[NH+]3CCC2CC3)[NH3+] C55123567
C1C[C@H](C[C@@H](C1)[NH3+])CC(=O)N[C@@H]2C[NH+]3CCC2CC3 C55123570
C[C@H]1CCC[C@H]([C@@H]1[NH3+])C(=O)NCC[NH+](C(C)C)C(C)C C55125029
C1CCC[NH+](CC1)CCNC(=O)C[C@@H]2CCC[C@H](C2)[NH3+] C55136260
C[C@H]1C[C@@H](CC[C@@H]1[NH3+])C(=O)N[C@@H]2CCC[NH+](C2)C C55136283
C[C@H]1CCC[C@H]([C@@H]1[NH3+])C(=O)N[C@@H]2CCC[NH+](C2)C C55136307
C1CC[NH+](CC1)CCNC(=O)C[C@H]2CCC[C@H](C2)[NH3+] C55138397
C[C@H]1C[C@H](CC[C@@H]1[NH3+])C(=O)NC[C@@H]2CCCC[NH+]2C C55138632
C[C@@H]1CCC[C@@H]([C@@H]1[NH3+])C(=O)N[C@@H]2CC[NH+]3[C@@H]2CCC3 C55139254
CC[NH+]1CCC(CC1)CNC(=O)C[C@H]2CCCC[C@@H]2[NH3+] C55140032
C[C@H]1C[C@@H](CC[C@@H]1[NH3+])C(=O)N[C@@H](C)C[NH+]2CCCC2 C55140684
C[C@@H](C[NH+]1CCCC1)NC(=O)C[C@@H]2CCCC[C@@H]2[NH3+] C55140689
C[C@@H](C[NH+]1CCCC1)NC(=O)C[C@@H]2CCC[C@@H](C2)[NH3+] C55140730
CCC[NH+]1CCC(CC1)NC(=O)[C@H]2CC[C@H]([C@@H](C2)C)[NH3+] C55141525
C[C@@H](C[NH+]1CCCCC1)NC(=O)CCC2CCC(CC2)[NH3+] C55141928
C1C[C@H](C[C@H](C1)C(=O)N[C@@H]2C[NH+]3CCC2CC3)CC[NH3+] C55145791
CC[NH+]1CC[C@H](C1)CNC(=O)[C@@H]2CCC[C@@H](C2)CC[NH3+] C55148051
CC(C)[C@@H](C[NH+](C)C)NC(=O)[C@@H]1CCC[C@@H](C1)C[NH3+] C55162622
CC(C)(CNC(=O)[C@H]1CCC[C@H](C1)[NH3+])C[NH+](C)C C55086623
C[C@H](C[NH+]1CCCC1)NC(=O)[C@@H]2CCC[C@@H](C2)[NH3+] C55090498
CCC1CCC(CC1)[NH+]2CCC[C@H](C2)C(=O)NCC[NH3+] C63178616
C[C@H](CC(C)C)[NH+]1CCC[C@@H](C1)C(=O)NCC[NH3+] C63178744
Cc1c(cccc1NC(=O)[C@H](C)[NH+]2CCC[C@@H]2C(=O)N)N C20294242
Cc1cc(c(s1)NC(=O)C(C)(C)C)C(=O)NCC[NH3+] C31946655
C1CCc2c(c(c(s2)NC(=O)C3CC3)C(=O)NCC[NH3+])C1 C31946725
c1cn(c[nH+]1)CCCNc2cc3c(cc2N)NC(=O)CC3 C35341283
c1ccc(cc1)c2ccccc2NC(=O)C(=O)NCC[NH3+] C37243465
c1ccc(c(c1)NC(=O)CNC(=O)C[NH3+])I C37481896
C[C@@H](c1ccc2c(c1)[nH]c(=O)[nH]2)NC(=O)[C@@](C)(C3CC3)[NH3+] C37614653
C[C@H](c1ccc2c(c1)[nH]c(=O)[nH]2)NC(=O)[C@@](C)(C3CC3)[NH3+] C37614654
C[C@H](c1ccc2c(c1)[nH]c(=O)[nH]2)NC(=O)[C@](C)(C3CC3)[NH3+] C37614656
c1cc(c(cc1Br)F)NC(=O)CNC(=O)C[NH3+] C37622917
c1cc(c(cc1Br)NC(=O)CNC(=O)C[NH3+])F C37626281
C[NH+]1CC[C@@H](C1)CNS(=O)(=O)c2ccc(c(c2)N)O C37645628
C[NH+]1CC[C@H](C1)CNS(=O)(=O)c2ccc(c(c2)N)O C37645629
C[NH+]1CC[C@@H](C1)CNS(=O)(=O)c2ccc(cc2)NN C37647555
C[NH+]1CC[C@H](C1)CNS(=O)(=O)c2ccc(cc2)NN C37647556
Cc1c(cccc1S(=O)(=O)N)NC(=O)[C@@](C)(C2CC2)[NH3+] C37771206
C1CCC(CC1)(C(=O)N2CCC[C@@H](C2)CNC(=O)N)[NH3+] C37820881
c1c(cc(cc1N[C@@H]2C[NH+]3CCC2CC3)S(=O)(=O)N)N C37934058
c1c(cc(cc1N[C@H]2C[NH+]3CCC2CC3)S(=O)(=O)N)N C37934059
c1c(cc(c2=[NH+]C(=O)C(=c21)NNC(=S)NN)Cl)Cl C06234808
CCS[C@H]1NN[C@@H](O1)[C@H](Cc2c[nH]c3c2cccc3)[NH3+] C38974959
Cc1c(cccc1S(=O)(=O)N)NC(=O)[C@H](C(C)(C)C)[NH3+] C40464365
Cc1ccc(cc1NC(=O)C(C)(C)[NH3+])S(=O)(=O)NC C40921106
CC(C)(C(=O)Nc1cc2c(cc1Br)[nH]c(=O)[nH]2)[NH3+] C40922223
c1cc(c(cc1N)NC(=O)C[NH+]2CCCC[C@@H]2C(=O)N)F C42404007
c1cc(ccc1[C@H](C[NH+]2CCCC[C@@H]2C(=O)N)O)C(=S)N C42405054
c1cc(c(c(c1)Br)O)C[NH2+]CCS(=O)(=O)N C42411934
C1CCC(CC1)CCC[NH+]2C[C@H]([C@@H]([C@H]([C@@H]2CO)O)O)O C44019631
Cc1cc([nH+]c2c1c(c(s2)C(=O)N)N)N3CCC[C@H](C3)O C45258824
C[C@@H](C(=O)NC(C)(C)C)[NH+]1CCC[C@@H](C1)CNC(=O)N C48575869
C[C@H](C(=O)NC(C)(C)C)[NH+]1CCC[C@@H](C1)CNC(=O)N C48575872
c1ccc(c(c1)C(=S)N)NC(=O)CC[NH+]2CCC[C@@H](C2)O C48954187
c1ccc(c(c1)C(=S)N)NC(=O)CC[NH+]2CCC[C@H](C2)O C48954189
Cc1cc(ccc1Sc2c3c(nc[nH]3)ncn2)C(=[NH2+])N C51036568
c1ccc(c(c1)C[NH3+])CS(=O)(=O)N[C@@H]2CCCC[C@@H]2O C52008498
c1ccc(c(c1)C[NH3+])CS(=O)(=O)N[C@@H]2CCCC[C@H]2O C52008503
c1ccc(c(c1)C[NH3+])CS(=O)(=O)N[C@H]2CCCC[C@H]2O C52008505
c1cc(sc1CC[NH3+])S(=O)(=O)N[C@H]2CCCC[C@@H]2O C52011035
c1cc(ccc1CC[NH3+])S(=O)(=O)N[C@H]2CCCC[C@H]2O C52011199
C[NH+]1CC[C@@H](C1)CNC(=O)c2ccc(c(c2)NN)[N+](=O)[O-] C54415524
C[NH+]1CC[C@H](C1)CNC(=O)c2ccc(c(c2)NN)[N+](=O)[O-] C54415525
C1C[C@H](C[C@@H](C1)C(=O)N2CCC(CC2)CC(=O)N)CC[NH3+] C55161424
C1C[C@H](C[C@H](C1)C(=O)N2CCC(CC2)CC(=O)N)CC[NH3+] C55161428
c1cc(ccc1[C@@]2([C@@H]3[C@@](C3(C#N)C#N)(C(=[NH2+])N2N)C#N)O)Br C15081080
c1cc(c(cc1C[NH2+]CCS(=O)(=O)N)Br)O C62701969
CC[C@]1(CCC[NH2+]C1)C(=O)Nc2ccc3c(c2)[nH]c(=O)[nH]3 C62854417
CC[C@@]1(CCC[NH2+]C1)C(=O)Nc2ccccc2CC(=O)N C62854606
C[C@H]([C@@H]1CCCCN1CC(=O)NC(=O)NCC(C)C)[NH3+] C63195284
CNC(=O)C1CCC(CC1)[NH2+][C@H](c2ccccc2)C(=O)N C63311755
C[C@@H]1C[C@H](C[NH+](C1)C[C@H](C)NC(=O)[C@H](C)NC(=O)N)C C63805175
Cc1c(cccc1S(=O)(=O)NC2CCC(CC2)O)N C19995308
c1c(c(cc(c1S(=O)(=O)NC2CCC(CC2)O)F)F)N C19999647
c1ccc(c(c1)C(=S)N)S(=O)(=O)NC2CCC(CC2)O C20553888
C[C@H](C(=O)NCc1ccc(s1)Br)NC(=O)N C29166648
C[C@@H](C(=O)NCc1ccc(s1)Br)NC(=O)N C29166652
Cc1cccc(c1S(=O)(=O)NC2CCC(CC2)O)N C35346804
CC(C)(CO)NS(=O)(=O)c1cc(cc(c1F)Cl)N C35599408
C[C@@H](CNS(=O)(=O)c1c(cc(cc1Cl)N)Cl)O C35599582
C[C@H](CNS(=O)(=O)c1c(cc(cc1Cl)N)Cl)O C35599584
C[C@H](CO)NS(=O)(=O)c1c(cc(cc1Cl)N)Cl C35599738
c1c(cc(c(c1Cl)NC(=O)C(=O)NN)Cl)Br C36948103
CN(c1ccc(cc1N)S(=O)(=O)N)[C@@H]2CCSC2 C37174390
CN(c1ccc(cc1N)S(=O)(=O)N)[C@H]2CCSC2 C37174391
Cc1ccc(c(c1)N)SCC(=O)N2CCC[C@@H](C2)C(=O)N C37192919
C[C@@H](C(=O)NC(=O)NC)Sc1ccc(cc1Cl)N C37204962
C[C@H](C(=O)NC(=O)NC)Sc1ccc(cc1Cl)N C37204963
Cc1ccc(c(c1Cl)NC(=O)C(=O)NCC(=S)N)Cl C37244012
c1ccc(cc1)C(=O)N/C(=C/c2cccs2)/C(=O)NN C00160514
c1cc2c(cc1N)cc(s2)C(=O)N3CCC[C@@H](C3)C(=O)N C40293054
c1ccc2c(c1)C[C@H](N2)C(=O)NC3CCC(CC3)C(=O)N C40462315
c1ccc(cc1)[C@@H](C(=O)Nc2ccc(cc2C(=O)[O-])Cl)[NH3+] C40469531
C1CCC(CC1)[C@H](C(=O)[O-])NC(=O)C2(CCCCC2)[NH3+] C40486682
C1CCC(CC1)(C(=S)N)C(=O)N2CCCC[C@H]2C(=O)N C44781321
c1cc(c(c(c1)F)S(=O)(=O)NC2CCC(CC2)O)N C45147384
c1cc(c(cc1N)C(=O)N2CCCC[C@@H]2C(=O)N)Br C45624000
c1cc(c(cc1N2CCC[C@@H]2CO)C(F)(F)F)/C(=N\O)/N C48860458
c1c(c(cc(c1F)F)N)C(=O)N2CCCC[C@H]2C(=O)N C50017383
c1ccc(c(c1)CS(=O)(=O)NC2CCC(CC2)O)N C50101940
c1c(cnc(c1C(=O)NC2CCC(CC2)O)N)Br C50698079
c1ccc2c(c1)[C@H](CCO2)NC(=O)c3ccccc3NN C51988573
c1cc(c(cc1N)F)S(=O)(=O)NC2(CCCC2)CO C53044482
C(CNC(=O)c1c(c(c(c(c1F)F)F)F)F)/C(=N\O)/N C54154281
c1ccc2c(c1)C[C@@H]([C@@H]2NC(=O)NC3CCC(CC3)O)O C57003455
CCC1(C(=O)N(c2cc(ccc2O1)N)CC(=S)N)CC C58006387
C[C@H](c1ccc(cc1)CNC(=O)NC2CCC(CC2)O)O C58159489
CC(C)(C(=O)N)N[C@@H]1c2c(cccc2Br)NC1=O C40674240
CC(C)(C(=O)N)N[C@@H]1c2c(ccc(c2NC1=O)F)Cl C42118902
Cc1ccccc1[C@@H]2C(=C(OC(=C2C(=O)N)N)C)C(=O)C C58949113
c1c(c(cc2c1[nH]c(=O)[nH]2)Br)c3csc(n3)N C52094769
c1c(c(cc(c1N)F)Br)C(=O)N[C@@H]2CCCNC2=O C61089239
c1csc2c1[C@H](CCC2)NC(=O)c3c(c(n[nH]3)C4CC4)N C61330388
c1cc(c(cc1S(=O)(=O)N[C@@H]2CCCc3c2ccs3)N)O C61360324
c1ccc(cc1)[C@H](C(=S)N)C(=O)N2CCCC[C@@H]2C(=O)N C61616546
c1ccc(cc1)[C@@H](C(=S)N)C(=O)N2CCCC[C@H]2C(=O)N C61616547
c1c2c(sc1C(=O)N[C@H]3CCC[C@@H]3/C(=N\O)/N)CCCC2 C61887138
Cc1cc(c(c(c1)Br)NC(=O)c2c(c[nH]n2)N)Br C62810794
c1c(cc(c(c1F)NN)F)C(=O)N2CCCC[C@H]2CCO C63007869
c1ccn(c1)[C@@H]2c3c4c(sc3N[C@H]2C(=O)NN)CCCC4 C65335106
c1ccn(c1)[C@H]2c3c4c(sc3N[C@H]2C(=O)NN)CCCC4 C65335108
c1c(csc1[C@@H]2CC(=O)NCc3c2sc(n3)N)C#CCO C65410697
CC(C)(C)c1ccc(cc1)c2nnc(n2N)SCC(=O)NC(=O)N C03529259
c1c(cc(c(c1O)c2cc(=O)c3c(cc(cc3o2)O)O)O)O C05004393
C[C@]1([C@@]([C@@]([C@@]([C@](O1)(C)Oc2ccc(cc2)O)(C)O)(C)O)(C)O)CO C09970258
C[C@@]1([C@@]([C@@]([C@@]([C@](O1)(C)Oc2ccc(cc2)O)(C)O)(C)O)(C)O)CO C09970259
c1cc(ccc1[C@@H]2c3c(nc(nc3NC4=C2C(=O)CCC4)N)N)F C10339103
c1cc(c(cc1Br)C(=O)NC(C(=O)N)C(=O)N)Cl C12731510
Cc1ccc(cc1C(=O)Nc2ccc3c(c2)[nH]c(=O)[nH]3)S(=O)(=O)N C14267974
c1ccc2c(c1)nc3n2[C@@H](NC(=N3)N)c4cc(c(c(c4)Cl)O)O C07128033
c1cc(c(cc1[C@@H]2c3c([nH]nc3O)NC4=C2C(=O)CCC4)O)O C18195897
COc1ccc2c(c1)c3c([nH]2)[C@H]([NH2+]CC3)c4c([nH]c(=O)[nH]c4=O)[O-] C20611249
c1cc2c(cc1Cl)c3c([nH]2)[C@H]([NH2+]CC3)c4c([nH]c(=S)[nH]c4=O)[O-] C20759757
Cc1ccc(c(c1)C)NS(=O)(=O)c2cc([nH]c2)C(=O)NN C22157900
Cc1cc(cc(c1)NS(=O)(=O)c2cc([nH]c2)C(=O)NN)C C22160475
C[C@@H](C(=O)NC(=O)N)OC(=O)c1c(c(c(c(n1)Cl)Cl)N)Cl C35380603
C[C@@H]1CCCC[C@@H]1NC(=O)NC(=O)CSc2nc([nH]n2)N C06607213
C[C@H]([C@H]1C[C@@H]2CC[C@H]1C2)NC(=O)NC(=O)CSc3nc([nH]n3)N C36489912
CC(=CCc1cc(ccc1O[C@H]2[C@@H]([C@H]([C@@H]([C@H](O2)CO)O)O)O)O)C C31155623
c1cc-2c(cc1S(=O)(=O)N)C(=NO)c3c2ccc(c3)S(=O)(=O)N C03109784
Cc1cccc(c1NC(=O)CS[C@H]2NN[C@@H](N2N)[C@@H]3C=C(N=N3)C)C C39007486
Cc1cccc(c1NC(=O)CS[C@H]2NN[C@H](N2N)[C@@H]3C=C(N=N3)C)C C39007488
CC1=C([C@@H](N=C1C)NC(=O)CSc2nc(cc(n2)N)N)C#N C39600197
c1cc(cc(c1)NS(=O)(=O)N)NC(=O)NC2CCCCC2 C40220844
c1cc2c(cn[nH]2)c(c1)NS(=O)(=O)c3ccc(c(c3)N)O C40315401
c1ccc(c(c1)NC(=O)c2ccc(cc2Cl)N)S(=O)(=O)N C40377973
c1cc(ccc1[C@@H]2c3c(nc(=S)[nH]c3NC4=C2C(=O)CCC4)N)O C08514081
Cc1cc2c(c(c1)Br)O[C@@]3(N2)C=C(OC(=C3C(=O)N)N)C C40545611
c1ccc(c(c1)Nc2c(c(ncn2)NNC(=O)c3cccnc3)N)F C40759236
c1cnccc1C(=O)NNc2c(c(ncn2)NC3CCCCCC3)N C40793861
c1c(cc(cc1N(CCO)C2CCCCC2)S(=O)(=O)N)N C42501912
Cc1cc(ccc1C(=O)Nc2ccccc2S(=O)(=O)N)N C44748962
c1cc2c(cc1O)c(=O)c(c(o2)c3cc(c(cc3O)O)O)O C48057104
c1cc2c(cc1Br)cc(o2)C(=O)NC(C(=O)N)C(=O)N C48135713
Cc1cccc(c1I)C(=O)NC(C(=O)N)C(=O)N C48720366
c1cc(c(cc1S(=O)(=O)N)C(=O)[O-])NC2CC[NH2+]CC2 C48835190
c1cc(c(cc1NC(=O)N[C@H]2CCCC[C@H]2[NH3+])C(=O)[O-])Cl C48843466
c1cc(c(cc1Br)C(=O)[O-])NC(=O)NCC[NH3+] C50208875
CCc1c2c([nH]n1)OC(=C([C@@H]2c3ccc(c(c3)O)O)C#N)N C18106694
c1c(cnc(c1S(=O)(=O)N[C@@H]2CCCC[C@@H]2O)NN)Br C52010953
c1c(cnc(c1S(=O)(=O)N[C@@H]2CCCC[C@H]2O)NN)Br C52010961
c1c(cnc(c1C(=O)N[C@@H]2CCCC[C@H]2O)NN)Br C52016978
c1cc(nc(c1)c2csc(n2)N=C(N)N)CNC(=O)c3ccco3 C13600808
c1cc(c(cc1O)O)[C@H]2[C@@H](C(=O)c3c(cc(cc3O2)O)O)O C01573789
c1ccc2c(c1)c(n[nH]2)C(=O)Nc3nc(cs3)c4cc([nH]c4)C(=O)N C22831821
c1cc(cc(c1)S(=O)(=O)N)NC(=O)NC[C@@H](c2ccc(cc2)F)O C31081975
Cc1cc(c(c(c1)C)[C@@H]2c3c(n[nH]c3OC(=C2C(=O)N)N)C)C C58950874
c1cc(ccc1C(=S)N)C(=O)NNC(=O)NCC(F)(F)F C60411364
c1cc(cnc1)NC(=S)N/N=C/c2ccc(c(c2O)O)O C13878645
c1ccc(cc1)[C@H](CO)NS(=O)(=O)c2ccc(c(c2)N)O C63000092
Cc1c(c(n[nH]1)O)[C@@H](c2ccc(c(c2)O)O)C3=C(N=N[C@@H]3O)C C39345079
Cc1ccccc1n2c3c(c(n2)C(=O)NC(C(=O)N)C(=O)N)CCC3 C65582739
C[C@H]1CCCC[NH+]1CCCNC(=O)[C@@H](C(C)C)[NH3+] C19484284
C[NH+](CC(=O)NC1CC1)[C@@H]2CCCCC[C@@H]2C[NH3+] C36127689
C[C@@H]1CC[C@@H]([C@@H](C1)[NH+](C)CC(=O)NC2CC2)C[NH3+] C36127692
CC[C@H]1CC[C@@H]([C@@H](C1)[NH+]2CCN(CC2)CCO)C[NH3+] C36128232
CCC[C@@H]1CC[C@H]([C@@H](C1)[NH+]2CCN(CC2)CCO)C[NH3+] C36128237
CCCC[NH+]1CCC(CC1)NC(=O)[C@H](C(C)C)[NH3+] C37005012
CC[C@H](C)[C@H](C(=O)NC1CC[NH+](CC1)C2CC2)[NH3+] C37042457
CC(C)C[C@@H](C(=O)NC[C@@H]1CC[NH+](C1)C2CC2)[NH3+] C37649657
CC(C)C[C@@H](C(=O)NC[C@H]1CC[NH+](C1)C2CC2)[NH3+] C37649659
C[C@H](CNC(=O)[C@@H](C(C)C)[NH3+])C[NH+]1CCCCC1 C38042229
CC(C)(C)[C@@H](C(=O)N[C@H]1CC[NH+]2[C@@H]1CCCC2)[NH3+] C40463082
CC(C)[NH+]1CCC(CC1)NC(=O)[C@H](C(C)(C)C)[NH3+] C40463693
CC(C)[NH+]1CC[C@@H](C1)CNC(=O)C2CCC(CC2)[NH3+] C40624339
CC(C)[C@@H](CNC(=O)C1(CCCCC1)[NH3+])[NH+](C)C C40825559
C[NH+](C)[C@@H](CNC(=O)C1(CCCC1)[NH3+])c2cccs2 C40827256
CC[NH+]1CC[C@H](C1)CNC(=O)C2(CCCCCC2)C[NH3+] C44763030
CC(C)[NH+]1CC[C@@H](C1)CNC(=O)C2(CCCCCC2)C[NH3+] C45135557
C[C@@H]1CCCC[NH+]1CC[C@@](C)(C(=O)N)[NH2+]C2CC2 C45227144
C[NH+](CCCNC(=O)[C@@H]1C[C@@H]1[NH3+])C2CCCCC2 C50464056
CC[NH2+][C@@](C)(CC[NH+]1CCC[C@@H]([C@@H]1C)C)C(=O)N C50567284
CC(C)[NH+]1CC[C@@H](C1)CNC(=[NH2+])NC2CCCC2 C51691837
C[C@@H]1CC[C@H](C[NH+]1CC[C@@H]2CCC[NH2+]C2)C(=O)N C51919272
C[C@H]1CC[C@@H](C[NH+]1CCC[C@@H]2CCC[NH2+]2)C(=O)N C52764499
C[C@@H]1CCC[C@@](C1)(CNC(=O)[C@@H](C)C[NH3+])[NH+](C)C C54343451
CC[NH+]1CCC(CC1)CNC(=O)[C@@H]2CCCC[C@@H]2[NH3+] C55090309
C[C@@H]1CC[C@H](C[C@@H]1C(=O)N[C@@H]2C[NH+]3CCC2CC3)[NH3+] C55123558
C[C@@H]1C[C@@H](CC[C@@H]1[NH3+])C(=O)NCC[NH+](C(C)C)C(C)C C55124995
C[C@@H]1C[C@@H](CC[C@@H]1C(=O)NCC(C)(C)C[NH+](C)C)[NH3+] C55125320
C[C@@H]1CCC[C@H]([C@@H]1C(=O)NCCC[NH+]2CCCC[C@@H]2C)[NH3+] C55125551
C[C@H]1[C@@H](CCC[C@@H]1[NH3+])C(=O)NC2CC[NH+](CC2)C C55126707
C[C@H]1CC[C@@H](C[C@@H]1C(=O)NC2CC[NH+](CC2)C)[NH3+] C55126715
CC[NH+]1CC[C@@H](C1)CNC(=O)C[C@@H]2CCCC[C@@H]2[NH3+] C55130339
C[NH+]1CC[C@H](C1)CNC(=O)CCC2CCC(CC2)[NH3+] C55130430
C[C@H]1C[C@H](CC[C@@H]1C(=O)NC[C@@H]2CC[NH+](C2)C)[NH3+] C55130437
C[C@H]1CCC[C@@H]([C@@H]1[NH3+])C(=O)NC[C@@H](C)[NH+]2CCCCC2 C55135362
C[C@@H]1[C@@H](CCC[C@@H]1[NH3+])C(=O)N[C@@H]2CCC[NH+](C2)C C55136295
C[C@@H]1CCC[C@@H]([C@@H]1[NH3+])C(=O)N[C@@H]2CCC[NH+](C2)C C55136302
C[C@@H]1[C@H](CCC[C@@H]1[NH3+])C(=O)NC[C@@H]2CCCC[NH+]2C C55138645
C[C@H]1CCC[C@@H]([C@@H]1[NH3+])C(=O)N[C@@H]2CC[NH+]3[C@@H]2CCC3 C55139256
C[NH+]1CCC(CC1)CNC(=O)C[C@H]2CCCC[C@H]2[NH3+] C55140178
C1CC[NH+]2CC[C@H]([C@@H]2C1)NC(=O)CC3CCC(CC3)[NH3+] C55140919
C1CC[NH+](C1)CCNC(=O)[C@@H]2CCC[C@@H](C2)C[NH3+] C55160831
C1CC[NH+](CC1)CCNC(=O)[C@H]2CCC[C@@H](C2)C[NH3+] C55162455
C[NH+]1CCC[C@H](C1)CNC(=O)[C@@H]2CCC[C@@H](C2)CC[NH3+] C55162495
CC[NH+]1CCC(CC1)CNC(=O)[C@H]2CCC[C@H](C2)CC[NH3+] C55162839
C[C@@H](CNC(=O)C1CCC(CC1)C[NH3+])C[NH+]2CCCC2 C62073451
C[C@@H](CNC(=O)C1(CCCCC1)C[NH3+])C[NH+]2CCCC2 C62073556
CC[C@@]1(CCC[NH2+]C1)C(=O)NC2CC([NH2+]C(C2)(C)C)(C)C C62859148
C[C@@H]1C[C@H](CC(C1)(C)C)[NH+]2CCC[C@@H](C2)C(=O)NCC[NH3+] C63178376
C1CCCC(CC1)[NH+]2CCC[C@@H](C2)C(=O)NCC[NH3+] C63178597
C[C@@]12CC[C@H]([C@@]([C@H]1CC[C@H]([C@H]2CC(=O)N3CC[C@H](C3)O)O)(C)CO)OC(=O)Nc4cc(cc(c4)OC)OC C04236808
CC(C)NC(=O)N1CCN([C@H](C1)C(=O)N[C@H](Cc2c[nH]c3c2cccc3)C(=O)N)C(=O)C4CCCCC4 C04277969
C[C@@H]1CCc2c(sc(c2C(=O)N)NC(=S)NC(=O)c3ccc(c(c3)[N+](=O)[O-])N4CCOCC4)C1 C08896679
C[C@H]1CCc2c(sc(c2C(=O)N)NC(=S)NC(=O)c3ccc(c(c3)[N+](=O)[O-])N4CCOCC4)C1 C08896688
CCc1cc2c(cc1O[C@@H](C)C(=O)N[C@H](CC(C)C)C(=O)NCC(=O)N)occ(c2=O)c3nc(cs3)C C12654131
CCOC(=O)C1=C(NC(=O)N[C@@H]1c2ccc(o2)C)CSc3nnc(n3N)COc4ccc(cc4)F C12792722
CC[C@H](C)[C@@H](C(=O)NCCCO)NC(=O)CNC(=O)COc1ccc2c3c(c(=O)oc2c1C)CCCC3 C13606963
CCNNC(=O)[C@@H]1[C@@H]([C@H](c2cc3c(cc2[C@@H]1c4cc(c(c(c4)OC)OC)OC)OCO3)O)CO C14676557
c1ccc(c(c1)NCCNC(=O)CNC(=O)CNC(=O)c2ccc(cc2Cl)Cl)[N+](=O)[O-] C15093330
COc1ccccc1N2CCN(CC2)C(=O)C[C@H]3[C@@H]([C@@H]([C@H](O3)CNC(=O)Nc4ccccc4)O)O C08627160
c1cc(c(cc1C(c2ccc(c(c2)[N+](=O)[O-])C(=O)N)(C(F)(F)F)C(F)(F)F)[N+](=O)[O-])C(=O)N C02518336
CCCCn1c(c(c(=O)[nH]c1=O)N(C2CCCC2)C(=O)CSc3nnc(s3)NCCC)N C19284319
CCOc1ccc(cc1)NC(=O)[C@@H](CCSC)NS(=O)(=O)c2ccc3c(c2)[nH]c(=O)c(=O)[nH]3 C02928649
Cc1c(c(n(n1)C(C)C)C)/C=N/Nc2nnc(n2N)SCC(=O)Nc3cccc(c3Cl)Cl C20805389
CC(C)Sc1nnc(s1)NC(=O)CSc2nc([nH]n2)N/N=C/c3c[nH]c4c3cccc4 C20833051
c1cc(ccc1/C=N/Nc2[nH]nc(n2)SCC(=O)Nc3ccc(cc3)S(=O)(=O)N4CCCC4)O C20833605
Cc1c(c(n(n1)C(C)C)C)/C=N/Nc2nnc(n2N)SCC(=O)NC3C4CC5CC(C4)CC3C5 C20911378
Cc1c(c(n(n1)C(C)C)C)/C=N/Nc2nnc(n2N)SCC(=O)NCc3ccc(cc3)C(F)(F)F C20911406
Cc1ccc(c(c1)C)NC(=O)CCSc2nnc(n2N)N/N=C/c3c(nn(c3C)C(C)C)C C20911887
CCCSc1nnc(s1)NC(=O)CSc2nnc(n2N)N/N=C/c3ccc(cc3)C C20917454
CCSc1nnc(s1)NC(=O)CSc2nnc(n2N)N/N=C/c3cnn(c3)C(C)C C20920848
CC(C)n1cc(cn1)/C=N/Nc2nnc(n2N)SCCC(=O)NC(c3ccccc3)c4ccccc4 C20921370
CC[C@@H](C)Sc1nnc(s1)NC(=O)CSc2nc([nH]n2)N/N=C/c3ccc(cc3)O C21078080
Cn1ccnc1[C@@H](c2ccc(cc2)Cl)NC(=O)CCNc3ccc(cc3[N+](=O)[O-])S(=O)(=O)N C21840750
CCCCn1c(c(c(=O)[nH]c1=O)N(CC)CC(=O)Nc2c(c(c(n2c3cccc(c3)F)C)C)C#N)N C24956236
CCCCn1c(c(c(=O)[nH]c1=O)N(CC)CC(=O)Nc2c(c(c(n2c3ccc(cc3)F)C)C)C#N)N C24956576
CCOC(=O)C1=C(NC(=O)N[C@H]1c2ccco2)CSc3nnc(n3N)COc4ccc(cc4)F C25629285
CCOc1ccc(cc1)NC(=O)c2ccccc2NC(=O)C(=O)N/N=C/c3cc4ccccc4[nH]c3=O C25782600
CCOC(=O)NCC[C@@]1(c2ccccc2NC1=O)[C@@]3(c4ccccc4NC3=O)CCNC(=O)OCC C16923137
c1cc(ccc1/C=N/NC(=O)COc2ccc(cc2Cl)Cl)O[C@H]3[C@@H]([C@@H]([C@@H]([C@@H](O3)CO)O)O)O C36047478
c1cc(ccc1/C=N/NC(=O)COc2ccc(cc2Cl)Cl)O[C@H]3[C@H]([C@@H]([C@@H]([C@@H](O3)CO)O)O)O C36047480
Cc1ccc(cc1)S(=O)(=O)CNC(=O)[C@H](c2c(cc(cc2O)O)O)N(Cc3ccco3)C(=O)C(=C)C C36505022
CCCCNC(=O)[C@@H](c1c(cc(cc1O)O)O)N(CCC)C(=O)c2cc(cc(c2)[N+](=O)[O-])[N+](=O)[O-] C36566797
CCCCNC(=O)[C@H](c1c(cc(cc1O)O)O)N(CCC)C(=O)c2cc(cc(c2)[N+](=O)[O-])[N+](=O)[O-] C36566799
CCC(=O)N(Cc1ccc(o1)C)[C@@H](c2c(cc(cc2O)O)O)C(=O)NCS(=O)(=O)c3ccc(cc3)C C36603503
CC[C@@H](C(=O)Nc1c(c(cs1)c2ccc(cc2)C)C(=O)N)n3c(nnc3SCC(=O)OC)N C40174058
c1cc(ccc1C(=O)NNc2c(c(ncn2)NNc3ccc(cc3)[N+](=O)[O-])[N+](=O)[O-])Br C40625008
c1ccc(cc1)C(=O)NNc2c(c(ncn2)NNC(=O)c3ccc(cc3Cl)Cl)[N+](=O)[O-] C40657262
c1ccc(c(c1)C(=O)NNc2c(c(ncn2)NNC(=O)c3ccc(cc3)Br)[N+](=O)[O-])Cl C40657878
c1ccc2c(c1)cccc2C(=O)NNc3c(c(ncn3)NNC(=O)c4ccccc4F)[N+](=O)[O-] C40658191
c1ccc(c(c1)C(=O)NNc2c(c(ncn2)NNC(=O)c3ccc(cc3Cl)Cl)[N+](=O)[O-])F C40658192
c1ccc(c(c1)C(=O)NNc2c(c(ncn2)NNC(=O)c3ccccc3Cl)[N+](=O)[O-])Cl C40658269
c1ccc(cc1)n2c3c(cn2)c(nc(n3)N4CCN(CC4)CCO)Nc5c(c6c(s5)CCC6)C(=O)N C41026300
CC(C)OC[C@@H](Cn1c2c(=O)[nH]c(=O)n(c2nc1N/N=C/c3cc(ccc3O)Br)C)O C08995110
C[C@H]1CCc2c(sc(c2C(=O)N)NC(=S)NC(=O)c3cc(ccc3N4CCOCC4)[N+](=O)[O-])C1 C22827288
CCCCn1c(c(c(=O)[nH]c1=O)N(C2CCCC2)C(=O)CN3CCN(CC3)c4ccccc4O)N C58173589
CCCSc1nnc(s1)NC(=O)CSc2nc([nH]n2)N/N=C/c3cc(ccc3O)OC C58998034
CC(C)c1nnc(o1)CNC(=O)CSc2nc([nH]n2)N/N=C/c3cc(ccc3O)Br C59879525
Cn1c2ccc(cc2nc1CCC(=O)NCCCc3c(c([nH]n3)N)C#N)S(=O)(=O)N4CCCCC4 C12559485
CCCCN(c1c(n(c(=O)[nH]c1=O)CCC)N)C(=O)CSc2nnc(o2)c3c[nH]c4c3cccc4 C09283317
c1nc(c2c(n1)n(cn2)[C@@H]3[C@@H]([C@@H]([C@@H](O3)CO)O)O)NCCCC(=O)[O-] C04012718
c1nc(c2c(n1)n(cn2)[C@@H]3[C@H]([C@@H]([C@@H](O3)CO)O)O)NCCCC(=O)[O-] C04012720
CCC[C@H]1C[C@H]([NH+](C1)C)C(=O)N[C@@H]([C@@H]2[C@@H]([C@@H]([C@@H]([C@@H](O2)SC)OP(=O)([O-])[O-])O)O)[C@@H](C)Cl C04536310
C([C@@H]1[C@H]([C@@H]([C@@H]([C@@H](O1)O[C@@H]([C@@H](CO)O)[C@@H]([C@@H](C(=O)[O-])O)O)O)O)O)O C04556682
c1nc(c2c(n1)n(cn2)[C@@H]3[C@H]([C@@H]([C@@H](O3)CO)O)O)N[C@@H](C(=O)[O-])C(C(=O)[O-])(F)F C05492922
CC(=O)N[C@]1([C@@](O[C@](C([C@@]1(C)O)(C)C)(C(=O)[O-])O)(C)[C@@H]([C@H](CO)O)O)C C09915724
CC(=O)O[C@@H]1[C@@H]([C@H]([C@]2(CS[C@]([C@@H]1O2)(C(=O)N)O)C(=O)[O-])OP(=O)([O-])[O-])[NH3+] C12504512
CC1=C(N2[C@@H]([C@@H](C2=O)NC(=O)CCC[C@@H](C(=O)[O-])[NH3+])SC1)C(=O)[O-] C13432742
CC1=C(N2[C@H]([C@@H](C2=O)NC(=O)CCC[C@@H](C(=O)[O-])[NH3+])SC1)C(=O)[O-] C13432744
CC1=C(N2[C@@H]([C@H](C2=O)NC(=O)CCC[C@@H](C(=O)[O-])[NH3+])SC1)C(=O)[O-] C13432745
CC1=C(N2[C@H]([C@H](C2=O)NC(=O)CCC[C@@H](C(=O)[O-])[NH3+])SC1)C(=O)[O-] C13432747
C=CC/C(=N/OS(=O)(=O)[O-])/S[C@H]1[C@H]([C@H]([C@@H]([C@H](O1)CO)O)O)O C13522817
CC(=O)[C@]1(CC[C@@H]2[C@@]1(CC[C@@H]3[C@H]2CCC4=C/C(=N/OCC(=O)N[C@@H](CC(=O)N)C(=O)[O-])/CC[C@@]34C)C)O C15958767
C([C@@H]1[C@H]([C@@H]([C@H]([C@@H](O1)O/C(=C(\CC(=O)[O-])/C=C/C(=O)[O-])/C#N)O)O)O)O C16939938
CS(=O)(=O)CCC/C(=N/OS(=O)(=O)[O-])/S[C@@H]1[C@H]([C@@H]([C@@H]([C@@H](O1)CO)O)O)O C17161531
c1cc(ccc1[C@@H](c2c([nH]c(=O)[nH]c2=O)[O-])NC3=NC(=O)[C@H](S3)CC(=O)Nc4ccc(cc4)Cl)O C20135029
c1cc(c(cc1[N+](=O)[O-])/C=N/Nc2[nH]nc(n2)SCC(=O)Nc3nnc(s3)SCC(=O)N)[O-] C20832566
c1cc(ccc1/C=C/c2cc(cc(c2)O[C@H]3[C@@H]([C@H]([C@@H]([C@H](O3)C(=O)[O-])O)O)O)O)O C22066319
C1CC(=O)[C@@H]([C@H]1CC(=O)[O-])C/C=C\CCO[C@@H]2[C@H]([C@H]([C@@H]([C@H](O2)CO)O)O)O C31156088
COC(=O)C1=CO[C@H]([C@H]([C@@H]1CC(=O)[O-])C=C)O[C@H]2[C@@H]([C@H]([C@@H]([C@H](O2)CO)O)O)O C31160597
c1coc2c1cc(c(c2)O[C@H]3[C@@H]([C@H]([C@@H]([C@H](O3)CO)O)O)O)/C=C/C(=O)[O-] C31164237
COc1cc(ccc1O)c2c(c(=O)c3c(cc(cc3o2)O)O)O[C@@H]4[C@H]([C@@H]([C@@H]([C@@H](O4)C(=O)[O-])O)O)O C31169840
CC(=O)N[C@@H]1[C@H](C[C@@](O[C@H]1[C@@H]([C@@H](CO)O)O)(C(=O)[O-])Oc2ccc(cc2)[N+](=O)[O-])O C32303435
c1c(c(cc(c1Cl)Cl)Cl)NC(=O)/C(=N/NC(=S)NN)/c2c([nH]c(=S)[nH]c2=O)[O-] C25573903
C/C/1=C\CC/C(=C/[C@H]([C@H]([C@@H](C1)OC(=O)[C@@H](C)CO)[C@@H](C[NH+]2CCC[C@@H]2C(=O)[O-])C(=O)[O-])O)/CO C35457648
CCCCC[C@H](C[C@H](CC(=O)[O-])O[C@@H]1[C@@H]([C@@H]([C@@H]([C@@H](O1)CO)O)O)O)O C35457923
C=C[C@H]1[C@H](C(=CO[C@@H]1O[C@@H]2[C@@H]([C@@H]([C@@H]([C@@H](O2)CO)O)O)O)C(=O)[O-])CC(=O)[O-] C34235761
C[C@@]12CCC[C@]([C@@H]1C[C@@H](C[C@@H]2O[C@@H]3[C@@H]([C@@H]([C@@H]([C@@H](O3)CO)O)O)O)C(=C)C(=O)[O-])(C)O C39560234
C=CC/C(=N\OS(=O)(=O)[O-])/S[C@H]1[C@@H]([C@@H]([C@@H]([C@H](O1)CO)O)O)O C39946828
c1ccnc(c1)C(=O)NNc2c(c(ncn2)N3CCC(CC3)C(=O)[O-])N C40794364
CC(=O)N[C@H]1C[C@@H]([C@@H](O[C@@H]1O[C@@H]2[C@@H]([C@@H]([C@@H](O[C@@H]2C(=O)[O-])O)O)O)CO)O C42689344
COc1cc(cc(c1O)OC)[C@@H]2[C@H]3[C@@H](C(=NC3=O)[O-])[C@@]([NH2+]2)(CO)C(=O)[O-] C43209362
c1cc(c(cc1C(=O)[O-])[N+](=O)[O-])C([C@@H](CC(=O)[O-])[NH3+])[C@@H](CC(=O)[O-])[NH3+] C44217560
c1cc(c(cc1C(=O)[O-])[N+](=O)[O-])C([C@@H](CC(=O)[O-])[NH3+])[C@H](CC(=O)[O-])[NH3+] C44217563
c1cc(c(cc1C(=O)[O-])[N+](=O)[O-])C([C@H](CC(=O)[O-])[NH3+])[C@H](CC(=O)[O-])[NH3+] C44217565
C[C@H]1[C@H](O[C@@H]([C@]([C@@]1(C)O)(C)O)O[C@H]2[C@@H](O[C@@H]([C@@]([C@@]2(C)O)(C)O)OC)C(=O)[O-])C(=O)[O-] C44608037
C1=C[C@@]([C@@H]2[C@H]1C(=CO[C@H]2O[C@H]3[C@@H]([C@H]([C@H]([C@H](O3)CO)O)O)O)C(=O)[O-])(CO)O C48056606
C=C1[C@H](C[C@H]2[C@@H]1[C@@H](OC=C2C(=O)[O-])O[C@@H]3[C@@H]([C@@H]([C@@H]([C@@H](O3)CO)O)O)O)OC(=O)/C=C/c4ccc(cc4)O C49601749
c1cc(c(cc1N2C(=O)C[C@@H](C2=O)SC[C@H](C(=O)[O-])[NH3+])O)C(=O)[O-] C16900431
C[C@H](C(=O)NC(=O)NC)OC(=O)c1ccccc1[N-]S(=O)(=O)c2ccc3c(c2)[nH]c(=O)[nH]3 C57421334
c1cc(c(cc1N2C(=O)C[C@H](C2=O)SC[C@@H](C(=O)[O-])[NH3+])C(=O)[O-])O C16900406
c1cc(c(cc1N2C(=O)C[C@H](C2=O)SC[C@H](C(=O)[O-])[NH3+])C(=O)[O-])O C16900407
CC(C)OC[C@H](Cn1c2c(=O)[nH]c(=O)n(c2nc1N/N=C/3\C(=O)NC(=O)N=C3[O-])C)O C02344813
c1cc2c(cc1O[C@H]3[C@@H]([C@@H]([C@@H]([C@@H](O3)C(=O)[O-])O)O)O)c(c[nH]2)CCO C62227202
CC(C)CN1[C@@H](C(=C(N(C1=O)C)[O-])C(=O)CSc2nc([nH]n2)N)N C39944040
c1cc(c(cc1N2C(=O)C[C@H](C2=O)SC[C@H](C(=O)[O-])[NH3+])O)C(=O)[O-] C16900431
c1c(nc(s1)N=C(N)N)C[S@@](=O)CC/C(=N/S(=O)(=O)N)/[O-] C22056689
c1cc(ccc1/C=C/c2cc(cc(c2)O[C@@H]3[C@@H]([C@@H]([C@@H]([C@@H](O3)C(=O)[O-])O)O)O)O)O C65748610
Cc1ccc(cc1)C(=O)c2cc(c(c(c2)O[C@@H]3[C@H]([C@@H]([C@@H]([C@@H](O3)C(=O)[O-])O)O)O)O)[N+](=O)[O-] C65748862
C[C@@H](c1cc2ccccc2s1)N(C(=O)N)O[C@@H]3[C@@H]([C@@H]([C@@H]([C@@H](O3)C(=O)[O-])O)O)O C65749692
c1ccc(c(c1)C(=O)Nc2ccc(cc2)NC(=S)Nc3ccc(cc3)Cl)O C01041843
Cc1c(sc(c1C(=O)N)NC(=S)NC(=O)c2ccc(cc2)C(C)(C)C)C C00675514
CC(C)(C)C(=O)N[C@H](C(Cl)(Cl)Cl)NC(=S)Nc1cccc(c1)O C02905321
Cc1ccccc1C(=O)N[C@H](C(Cl)(Cl)Cl)NC(=S)Nc2cccc(c2)O C00939595
C[C@@H]1CCCC[C@H]1NC(=S)NNC(=O)CNc2ccccc2F C07785456
Cc1ccc(cc1)[C@@H](c2cccs2)NC(=O)C[C@@H](c3ccccc3)NC(=O)N C09897150
Cc1ccc(cc1)[C@@H](c2cccs2)NC(=O)C[C@H](c3ccccc3)NC(=O)N C09897154
c1ccc(cc1)C(=O)[C@@H]2[C@H](NC(=O)N[C@]2(C(F)(F)F)O)c3ccc(cc3)O C12139893
Cc1c(sc(c1C(=O)N)NC(=S)NC(=O)C(c2ccccc2)c3ccccc3)C C12496412
c1ccc(cc1)NC(=S)NNC(=S)NC(=O)c2c(c3ccccc3s2)Cl C12502536
c1cc(c(cc1C(F)(F)F)NC(=S)N/N=C/c2ccc(cc2O)O)Cl C12767081
C[C@@H](c1ccc(cc1)c2ccccc2)NC(=O)C[C@H](c3ccccc3)NC(=O)N C12983630
Cc1cc(c(c(c1)Br)NS(=O)(=O)c2ccc(c(c2)N)O)Br C20486873
CC[C@H](C)[C@@H](C(=O)Nc1ccc(c(c1)C(F)(F)F)Br)NC(=O)N C25262861
c1ccc(c(c1)[C@H](CC(=O)N[C@@H](c2ccc(cc2)F)c3cccs3)NC(=O)N)Cl C30135265
c1ccc(c(c1)[C@H](CC(=O)N[C@H](c2ccc(cc2)F)c3cccs3)NC(=O)N)Cl C30135271
C[C@@H](c1ccc(cc1)c2ccccc2)NC(=O)C[C@@H](c3ccccc3Cl)NC(=O)N C30229721
Cc1cccc(c1)[C@@H](CC(=O)N[C@H](c2cccs2)C(C)C)NC(=O)N C32421905
Cc1cccc(c1)[C@H](CC(=O)N[C@H](c2cccs2)C(C)C)NC(=O)N C32421907
c1ccc(cc1)C2(CCCC2)CNC(=O)C[C@@H](c3ccc(cc3)Cl)NC(=O)N C32468599
c1ccc(c(c1)NC(=S)N[C@@H](C(Cl)(Cl)Cl)NC(=O)CF)O C13658169
CCc1cc2c(cc1CC)CC(C2)[NH2+]C[C@H](c3ccc(c4c3ccc(=O)[nH]4)[O-])O C00590240
C[C@]12CCCC([C@@H]1CC[C@@]([C@@H]2CC(=O)NNC(=S)Nc3ccccc3)(C)O)(C)C C04663691
c1ccc2c(c1)C[NH+]3[C@H](CC(=C3N2)c4ccccc4O)C(=O)N(c5ccccc5O)Cl C39545550
C[C@@H](c1ccccc1F)NC(=O)C[C@@H](c2ccc(cc2)Br)NC(=O)N C40069166
C[C@@H](c1ccccc1)Nc2c(c(ncn2)Nc3ccccc3C(F)(F)F)N C40701770
CC(C)C[C@@H](CO)NS(=O)(=O)c1c(cc(cc1Br)Br)N C40773611
C[C@@](CC=C)([C@H](c1cc(c2c(c1O)C(=O)c3ccccc3C2=O)O)O)O C44547647
CC[C@@H](C)c1ccccc1NC(=O)[C@@H](C)Nc2ccc(c(c2)C(=O)N)Cl C44806504
c1ccc(cc1)C2CCC(CC2)NC(=O)Nc3ccccc3SCC(=O)N C45695385
CCC(CC)(CO)NS(=O)(=O)c1c(cc(cc1Br)N)Br C53044617
CC[C@H](C)[C@@H](C(=O)NCC1(CCCC1)c2ccc(cc2)F)NC(=O)N C53484427
c1ccc(cc1)[C@@H](C2CC2)NC(=O)C[C@H](c3cccs3)NC(=O)N C55394252
C[C@@H](c1ccccc1C(F)(F)F)NC(=O)Nc2ccccc2SCC(=O)N C56644377
CSc1ccc(cc1)CNC(=O)NNC(=S)NC2CCCC2 C56943814
C[C@@H](c1ccc2c(c1)CCCC2)N[C@@H](C)C(=O)Nc3c(c4c(s3)CCC4)C(=O)N C14196729
Cc1ccc(cc1)[C@@H](c2cccs2)NCC(=O)Nc3c(ccs3)C(=O)N C57471040
C[C@H](C(=O)Nc1ccc(cc1C(F)(F)F)Cl)Nc2ccc(c(c2)C(=O)N)Cl C57993646
c1ccc(cc1)[C@H](C2CCCCC2)NC(=O)C[C@H](c3cccs3)NC(=O)N C58822744
Cc1ccc(cc1NC(=O)c2ccc(cc2)C(=S)N)C(=O)NCC(F)(F)F C58928794
c1ccc(c(c1)NC(=O)C[C@H](c2cccs2)NC(=O)N)SC3CCCC3 C59849782
c1ccc(c(c1)C(F)(F)F)N/C(=N/c2[nH]c(=O)c3c(n2)CCC3)/N C13110649
Cc1ccsc1CNC(=O)Nc2ccccc2SCCC(=O)N C65565043
Cc1ccc2c(c1)[nH]cc2CC(=O)NNC(=S)Nc3ccccc3C(C)C C66123423
Cc1ccccc1[C@@H](CC(=O)NCC2(CC2)c3ccc(cc3)Cl)NC(=O)N C66508211
c1cc(sc1)[C@H](CC(=O)NCC2(CC2)c3ccc(cc3)Cl)NC(=O)N C66756188
c1ccc2c(c1)CCC[C@@]2(CNC(=O)NNC(=O)c3ccc(cc3)F)O C66908200
CNC(=O)c1cc(ccc1F)NC(=O)NC[C@]2(CCCc3c2cccc3)O C66952792
Cc1ccc(cc1C(=O)N)N[C@H](c2ccccc2)C(=O)Nc3cc(cc(c3)C)C C66963980
Cc1ccccc1[C@@H](CC(=O)Nc2ccc(c(c2)C(F)(F)F)F)NC(=O)N C67090932
c1ccc(cc1)C(c2ccccc2)(C(=O)NNC(=S)Nc3ccc(cc3)F)O C01033210
CC(C)(C)C(=O)N[C@@H](C(Cl)(Cl)Cl)NC(=S)Nc1ccccc1O C02707030
c1ccc(cc1)NC(=S)NNC(=S)NC(=O)C2CCCCC2 C06616045
C[C@H]1CCCC[C@@H]1NC(=S)NNC(=O)CNc2ccccc2F C07785453
c1cc(sc1)/C=C/C(=O)NC(=S)Nc2c(c3c(s2)CCCCCC3)C(=O)N C02316453
c1ccc(cc1)c2ccc(cc2)C(=O)NC(=S)Nc3c(c4c(s3)CCC4)C(=O)N C10035159
C[C@H](c1ccc(cc1)c2ccccc2)NC(=O)C[C@@H](c3ccccc3)NC(=O)N C12983632
C[C@@H](CC/C=C(\C)/CO)C1=CC[C@]([C@@H]1CC2=C(CC[C@@H](C2=O)O)O)(C)O C13307795
c1ccc(c(c1)/C=C/C(=O)NC(=S)Nc2c(c3c(s2)CCCC3)C(=O)N)Cl C13981308
C[C@@H](c1ccccc1Br)NC(=O)C[C@@H](c2cccs2)NC(=O)N C14417551
c1ccc(cc1)[C@@H](C(=O)Nc2ccc(cc2)F)Nc3ccc(c(c3)Cl)C(=O)N C27005571
c1ccc(c(c1)[C@@H](CC(=O)N[C@@H](c2ccc(cc2)F)c3cccs3)NC(=O)N)F C30134853
C[C@H](c1ccc(cc1)c2ccccc2)NC(=O)C[C@H](c3ccccc3Cl)NC(=O)N C30229715
C[C@@H]1CCc2c(c3cccc(c3[nH]2)C(=O)Nc4nc(cs4)CC(=O)N)C1 C30562537
Cc1c(c2cc(ccc2[nH]1)F)CC(=O)NNC(=S)Nc3ccc(cc3)C(C)C C31576370
CCc1ccc(cc1)[C@@H](C)NC(=O)C[C@H](c2cccs2)NC(=O)N C32879105
CCc1cc2c(cc1CC)CC(C2)[NH2+]C[C@@H](c3ccc(c4c3ccc(=O)[nH]4)[O-])O C35801098
Cc1ccc(c(c1)C)C(=O)NC(=S)Nc2ccc3c(c2)[nH]c(=O)[nH]3 C18240502
c1cc(c(cc1Br)Cl)[N-]S(=O)(=O)c2cc[nH+]c(c2)NN C38009020
C[C@@]12CCCC([C@H]1CC[C@@]([C@@H]2CC(=O)NNC(=S)Nc3ccccc3)(C)O)(C)C C04663688
C[C@@]12CCCC([C@@H]1CC[C@@]([C@@H]2CC(=O)NNC(=S)Nc3ccccc3)(C)O)(C)C C04663690
c1ccc2c(c1)C[NH+]3[C@@H](CC(=C3N2)Cl)C(=O)N(c4ccccc4O)c5ccccc5O C39545413
C[C@H](c1ccccc1F)NC(=O)C[C@@H](c2ccc(cc2)Br)NC(=O)N C40069167
c1ccc(c(c1)S(=O)(=O)NC2(CCCC2)/C(=N\O)/N)Br C40377190
CC[C@H](C)c1ccccc1NC(=O)[C@@H](C)Nc2ccc(c(c2)C(=O)N)Cl C44806506
CC[C@H](c1ccc(cc1)Cl)NC(=O)Nc2ccccc2SCC(=O)N C45695647
CC(C)c1ccc(cc1)[C@@H](C(C)C)NC(=O)Nc2ccccc2CC(=O)N C45725029
c1cc(ccc1C2(CCCC2)CNC(=O)NNC(=S)NC3CCCC3)F C47029705
c1ccc(cc1)[C@H](CNC(=O)NCCCO)c2c[nH]c3c2cccc3 C47598122
C[C@H](c1ccc(cc1Cl)Cl)NC(=O)NNC(=S)NC2CCCC2 C49779758
C[C@H](c1ccccc1Br)NC(=O)NNC(=S)NC2CCCC2 C49789296
C[C@H](c1ccc(cc1Cl)Cl)NC(=O)[C@@H](CCSC)NC(=O)N C49952080
C[C@H](c1cccc(c1)S(=O)(=O)N)NC(=O)Nc2ccc(cc2F)F C52684989
Cc1ccc(s1)[C@H](C)NC(=O)NNC(=O)c2cc(c[nH]2)Br C54731235
Cc1ccc(cc1)[C@H](c2cccs2)NC(=O)CNc3ccc(c(c3)C(=O)N)F C55850514
C[C@H](c1ccccc1C(F)(F)F)NC(=O)Nc2ccccc2SCC(=O)N C56644381
C[C@H](c1ccc2c(c1)CCCC2)N[C@H](C)C(=O)Nc3c(c4c(s3)CCC4)C(=O)N C14196730
c1cc(ccc1C2(CCC2)NCC(=O)Nc3c(c4c(s3)CCCC4)C(=O)N)F C58209607
C[C@H](C(=O)Nc1c(c2c(s1)CCC2)C(=O)N)NC(c3ccccc3)c4ccccc4 C58271987
C[C@@H](c1ccc(cc1)C(C)C)NCC(=O)Nc2c(ccs2)C(=O)N C57881423
c1ccc(cc1)[C@@H](C2CCCCC2)NC(=O)C[C@H](c3cccs3)NC(=O)N C58822742
c1ccc2c(c1)c(c[nH]2)[C@H](CNC(=O)NCCCO)c3cccs3 C47598236
c1cc(c(cc1NC(=O)CCCCNC(=O)N)C(F)(F)F)Br C08249228
c1ccc(c(c1)CCNC(=O)C[C@H](c2cccs2)NC(=O)N)Br C61557491
c1c(cc(cc1Cl)Cl)S(=O)(=O)N[C@H]2CCC[C@H]2/C(=N\O)/N C61888110
C[C@H](c1ccccc1C(F)(F)F)NC(=O)C[C@@H](c2cccs2)NC(=O)N C55671875
Cc1ccccc1[C@@H](CC(=O)N[C@H](C)c2ccccc2C(F)(F)F)NC(=O)N C65718591
C[C@@H](c1ccccc1C(F)(F)F)N[C@@H](C)C(=O)Nc2ccc(cc2)C(=O)N C66391255
Cc1ccc(cc1C(=O)N)N[C@H](C)C(=O)Nc2c(cccc2C(C)C)C(C)C C66963327
Cc1ccc(cc1C(=O)N)N[C@H](C)C(=O)Nc2ccc(c(c2)C(F)(F)F)Cl C66963949
c1cc(c(cc1[C@@H]2[C@H](Cc3c(cc(cc3O2)O)O)OC(=O)c4cc(c(c(c4)O)O)O)O)O C04534390
c1cc(c2c(c1NCCCO)C(=O)c3c(ccc(c3C2=O)O)O)NCCCO C05386603
CC[C@H](C(=O)NC1CCCC1)N(c2cc(ccc2C)C)C(=O)c3c(c(ns3)C(=O)N)N C06821007
c1cc(c(cc1[C@H]2[C@@H](Cc3c(cc(cc3O2)OC(=O)c4cc(c(c(c4)O)O)O)O)O)O)O C14642868
Cc1ccccc1N/N=C/c2ccc(o2)c3ccc(cc3)S(=O)(=O)N=C(N)N C16362967
Cc1ccc(cc1)NC(=O)CSc2nnc(n2N)N/N=C/c3c4ccccc4ccc3O C20806617
Cc1cccc(c1)NC(=O)CSc2nnc(n2N)N/N=C/c3c4ccccc4ccc3O C20806622
c1(nc(nc(n1)N[C@@H](C(Cl)(Cl)Cl)O)N[C@H](C(Cl)(Cl)Cl)O)N C25666835
c1cc(c(cc1Oc2c(cc(cc2Cl)C[C@@H](C(=O)[O-])[NH3+])Cl)Cc3ccc(=O)[nH]c3)O C26996677
C[C@@H]1CCC[C@@H]([C@@H]1C)NC(=S)NNC(=O)C[C@H](c2cccs2)NC(=O)N C27259417
c1cc(sc1)[C@H](CC(=O)NNC(=S)NC2CCCCC2)NC(=O)N C28632303
CC(C)(c1ccccc1)c2ccc(cc2)Oc3cc/c(=C(/[NH3+])\N[O-])/c(=C(N)N=O)c3 C16082771
CC1=C([C@@H](NC(=S)N1)c2ccc(cc2)[N+](=O)[O-])C(=O)N/N=C/c3ccc(cc3O)O C35166948
CCCCNC(=O)[C@H](c1c(cc(cc1O)O)O)N(C)C(=O)c2cccc(c2O)O C36531297
C[C@@]12CC/C(=N/NC(=S)N)/C[C@H]1CC[C@@H]3[C@@H]2CC[C@@]\4([C@@H]3CC/C4=N\NC(=S)N)C C37229831
CCC[C@H](C(=O)NC1CCCC1)N(c2ccc(cc2)F)C(=O)c3c(c(ns3)C(=O)N)N C06501404
c1cc(c(cc1[C@H]2[C@@H](Cc3c(cc(cc3O2)O)O)OC(=O)c4cc(c(c(c4)O)O)O)O)O C08681494
c1ccc(cc1)N2C(=O)[C@H](C(=N2)N)/C(=N/NC(=O)c3cc4ccccc4cc3O)/C(=O)N C18252194
Cc1cc(cc(c1)NC(=O)CS[C@H]2NN[C@@H](N2N)[C@@H]3C=C(N=N3)c4ccc(cc4)F)C C38995181
Cc1cccc(c1)NC(=O)CS[C@H]2NN[C@@H](N2N)[C@@H]3C=C(N=N3)c4ccc(cc4)Cl C39021215
Cc1cccc(c1)NC(=O)CS[C@H]2NN[C@H](N2N)[C@@H]3C=C(N=N3)c4ccc(cc4)Cl C39021219
c1c(ccc(c1)/C=N/NC(=O)c2c(cc(cc2)O)O)/C=N/NC(=O)c3c(cc(cc3)O)O C02854266
c1ccc(cc1)NC(=O)N[C@H]2N[C@@H](CS2)CC(=O)NCCc3c[nH]c4c3cccc4 C39382271
c1ccc(c(c1)c2ccc(c(c2)N3CC[NH2+][C@H](C3)[O-])NS(=O)(=O)c4ccccc4O)O C39482390
c1ccc2c(c1)c(c[nH]2)CCNC(=O)C[C@H]3CS[C@H](N3)NC(=O)Nc4ccc(cc4)F C39709744
CC(C)c1ccc(cc1)Nc2c(c(ncn2)NNC(=O)c3ccccc3F)N C40706216
Cc1cccc(c1C)Nc2c(c(ncn2)NNC(=O)c3ccccc3Br)N C40755151
Cc1ccc(c(c1)C)Nc2c(c(ncn2)NNC(=O)c3ccccc3Br)N C40755455
c1ccc(c(c1)C(=O)NNc2c(c(ncn2)Nc3ccc(c(c3)C(F)(F)F)Cl)N)F C40784753
c1cc(c(cc1Cl)Cl)C(=O)NNc2c(c(ncn2)NC3CCCCCC3)N C40793497
C[C@@H]1CCCN(C1)c2nc(c(c(n2)Nc3c(c4c(s3)CCC4)C(=O)N)[N+](=O)[O-])N C41301861
C[C@@]12CC/C(=N/NC(=S)N)/C[C@H]1CC[C@@H]3[C@H]2CC[C@@]\4([C@@H]3CC/C4=N\NC(=S)N)C C43737010
Cc1cc(c(c(c1)/C=N/Nc2nc3c([nH]2)cccc3)O)/C=N/Nc4nc5c([nH]4)cccc5 C27908483
Cc1ccc(cc1C)NC(=S)NNC(=O)C[C@H](c2cccs2)NC(=O)N C54867038
Cc1ccc(cc1S(=O)(=O)N)Nc2ncc(c(n2)Nc3ccc4c(c3)NC(=O)CO4)C C33359275
c1cc(c(c(c1)O)O)/C=N/Nc2ccc(cc2[N+](=O)[O-])S(=O)(=O)N C09443782
C/C(=N\Nc1ccc(cc1[N+](=O)[O-])S(=O)(=O)N)/c2ccc(cc2O)O C12648954
Cc1ccc(cc1NC(=O)N[C@@H](C)c2cccc(c2)O)NC(=O)N[C@H](C)c3cccc(c3)O C58245995
Cc1ccc(cc1NC(=O)N[C@H](C)c2cccc(c2)O)NC(=O)N[C@H](C)c3cccc(c3)O C58245996
Cc1cccc(c1C)O[C@H](C)C(=O)NNC(=O)[C@@H](Cc2c[nH]c3c2cccc3)NC(=O)N C58442731
Cc1ccccc1[C@H](CC(=O)NNC(=O)[C@H](C)Oc2c(cc(cc2C)Cl)C)NC(=O)N C58687649
CC1=C([C@@H](NC(=S)N1)c2cccc(c2)[N+](=O)[O-])C(=O)N/N=C/c3ccc(cc3O)O C59384183
CC1=C([C@H](NC(=S)N1)c2cccc(c2)[N+](=O)[O-])C(=O)N/N=C/c3ccc(cc3O)O C59384184
CC1=C([C@@H](NC(=S)N1)c2ccc(cc2O)O)C(=O)N/N=C/c3ccc(cc3)[N+](=O)[O-] C59385035
CC1=C([C@@H](NC(=S)N1)c2ccc(cc2O)O)C(=O)N/N=C/c3cccc(c3)[N+](=O)[O-] C59385042
c1cc(sc1)[C@@H](CC(=O)Nc2ccc3c(c2)nc([nH]3)c4cc(ccc4F)F)NC(=O)N C59850105
CCc1ccc(cc1)C2=C[C@H](N=N2)C(=O)N[C@@H]3[C@@H](N[C@@H](S3)Nc4ccc(cc4)C)C(=O)N C64728945
c1ccc(cc1)C[C@H](C(=O)NNC(=S)NC2CCCCC2)NC(=O)N C28632428
c1ccc2c(c1)c(c[nH]2)C[C@@H](C(=O)NNC(=O)CC3CCCCC3)NC(=O)N C66790378
c1ccc2c(c1)c(c[nH]2)C[C@H](C(=O)NNC(=O)CC3CCCCC3)NC(=O)N C66790379
CCc1nnc2n1nc(s2)c3cc(c(c(c3)N)C)N C20134759
C[C@H](C(=O)NC1CCCC1)Sc2[nH]c(=O)cc(n2)N C20297521
c1cc(ccc1NS(=O)(=O)c2ccc(nc2)NN)F C21814321
Cc1ccccc1NC(=O)NNC(=O)NC2CCCC2 C31091207
c1cc(c2c(c1)[nH]nc2c3c[nH]nc3c4cccnc4)N C31992365
c1ccc(c(c1)C(=O)NN[C@H]\2[C@H]3CC[C@H](C3)/C2=N/O)O C16449331
CCCNS(=O)(=O)c1ccc2c(c1)ccc(n2)NN C35358299
C[C@@H]1CCCC[C@H]1NS(=O)(=O)c2cccnc2NN C35358458
C[C@@H]([C@@H]1CCCO1)Nc2cc3c(cc2N)OCC(=O)N3 C35734532
C[C@H](c1ccco1)NS(=O)(=O)c2ccc(c(c2)N)O C35739128
C[C@@H](c1ccco1)NS(=O)(=O)c2ccc(cc2)NN C35739714
C[C@H](c1ccco1)NS(=O)(=O)c2ccc(cc2)NN C35739715
Cc1c(cccc1S(=O)(=O)N)N[C@H](C)c2cc[nH]n2 C37908544
Cc1ccc(cc1)C2=C[C@H](N=N2)[C@H]3NN[C@@H](N3N)S C39280365
c1ccc(cc1)S(=O)(=O)NC2(CCCC2)/C(=N\O)/N C40377153
CC(C)(C)NC(=O)Nc1cc(cc(c1)S(=O)(=O)N)F C40383920
Cc1ccc(c(c1)C)n2c(nnn2)c3cc(cc(c3)N)N C42016384
Cc1cc2c(cc1C)n(cn2)c3c(cc(cn3)N)C(=O)N C42139504
Cc1ccc(cc1NC(=O)NCCO)NC(=O)C(C)C C42873310
Cc1ccc2c(c1)cc(o2)C(=O)NC(C)(C)/C(=N/O)/N C42894271
c1cc2c(cc1NC(=O)NCc3ccsc3)[nH]c(=O)[nH]2 C47648194
C[C@@H]1CCC[C@@H](C1NC(=O)CSc2nc([nH]n2)N)C C48456789
c1cc(c(cc1F)C(=O)[O-])NC(=O)NC2CC[NH2+]CC2 C48835426
CC(C)(C)N(CCC(=O)[O-])C(=O)N[C@H]1CCCC[C@@H]1[NH3+] C48843909
CC(C)(C)N(CCC(=O)[O-])C(=O)N[C@H]1CCCC[C@H]1[NH3+] C48843915
c1cc(c(cc1Cl)NC(=O)N2CC[C@@H](C2)[NH3+])C(=O)[O-] C50244395
c1cc(c(cc1Cl)C(=O)[O-])NC(=O)N2CC[C@H](C2)[NH3+] C50244630
CC(C)c1c(c(n[nH]1)C(=O)Nc2c(ccs2)C#N)N C50310078
C1Cc2c(sc(n2)NC(=O)c3c(c(n[nH]3)C4CC4)N)C1 C50324564
CO[C@H]1CCC[C@H]1NC(=O)C2(CCCCC2)/C(=N/O)/N C50376769
C1CCC(CC1)[C@@H](/C(=N/O)/N)NC(=O)[C@@H]2CCCCO2 C50973285
C1CCC(CC1)[C@H](/C(=N/O)/N)NC(=O)[C@H]2CCCCO2 C50973290
CC(C)(/C(=N/O)/N)C(=O)NC[C@H]1Cc2ccccc2O1 C51087794
c1ccc2c(c1)cc(nc2NN)C(=O)NC3CCOCC3 C51090504
CO[C@@H]1CCC[C@@H]1NC(=O)c2c(ccc(n2)NN)Cl C51093953
CO[C@H]1CCC[C@@H]1NC(=O)c2c(ccc(n2)NN)Cl C51093954
CO[C@@H]1CCC[C@H]1NC(=O)c2c(ccc(n2)NN)Cl C51093955
CO[C@H]1CCC[C@H]1NC(=O)c2c(ccc(n2)NN)Cl C51093956
CC[C@@H](c1cccs1)NC(=O)c2ccc(nn2)NN C51095066
CC[C@H](c1cccs1)NC(=O)c2ccc(nn2)NN C51095067
C[C@H]1CCC[C@@](C1)(CO)Nc2ccc(cc2N)[N+](=O)[O-] C53115236
Cc1ccc2c(c1)cc(o2)C(=O)NCCC/C(=N/O)/N C54136326
c1ccc2c(c1)OC[C@@H](O2)c3csc(n3)N=C(N)N C15974029
c1ccc2c(c1)OC[C@H](O2)c3csc(n3)N=C(N)N C15974028
c1ccc2c(c1)/C(=N\NC(=O)c3ccccc3N)/C(=O)N2 C05594103
c1cc2c(cc1C(=O)N[C@@H]3CCC[C@H]3/C(=N\O)/N)CCO2 C61886758
C1CCC(CC1)[C@H](/C(=N/O)/N)NC(=O)[C@H]2CCCOC2 C62243007
c1c(ncs1)C(=O)N[C@@H](C2CCCCC2)/C(=N/O)/N C62361507
CC[C@]1(CC[NH2+]C1)C(=O)Nc2ccc(cc2C(=O)[O-])O C62901175
c1ccc2c(c1)/C(=N/NC(=O)c3ccccc3N)/C(=O)N2 C05594103
c1cc(sc1S(=O)(=O)NCC2(CCCCC2)[NH3+])Cl C36266730
c1ccc(cc1)[C@@H](c2[nH]c(cn2)c3ccc(c(c3)Cl)F)[NH3+] C36877985
c1cc(ccc1NC(=O)[C@H]2C[C@H](C[NH2+]2)O)SC(F)(F)F C37030249
C[C@@H](c1ccc(cc1O)O)[NH2+]C2CCC(CC2)C(F)(F)F C37092616
C[C@@H](C(=O)Nc1c(cc(cc1Cl)Cl)N)[NH+](C)[C@@H]2CCSC2 C37174176
C[C@@H](C(=O)Nc1c(cc(cc1Cl)N)Cl)[NH+](C)[C@@H]2CCSC2 C37174182
Cc1c2ccccc2sc1[C@@H](C)[NH2+]CCS(=O)(=O)N C37261898
Cc1c2ccccc2sc1[C@H](C)[NH2+]CCS(=O)(=O)N C37261899
C[C@@H](c1ccc(cc1)I)[NH2+]C2CCC(CC2)C(=O)N C37319390
c1cc(c(c(c1)Br)C[NH+]2CCCC[C@H]2CCO)N C37401835
C[C@H](CC(=O)Nc1cc(ccc1N(C)C)Br)[NH3+] C37608533
C[C@@](C1CC1)(C(=O)N[C@@H](c2ccccc2)c3cccs3)[NH3+] C37615367
CCC[C@@](C)(C(=O)Nc1c(ccc2c1ncs2)Cl)[NH3+] C37621812
CCC[C@](C)(C(=O)Nc1c(ccc2c1ncs2)Cl)[NH3+] C37621813
c1cc2c(cc1Cl)sc(n2)NC(=O)C3CCC(CC3)[NH3+] C37622829
C[C@@H]1CCC[NH+]1[C@@H](C)C(=O)Nc2c(cc(cc2Cl)N)Cl C37909871
CC[C@@H]1CCC[NH+]1[C@@H](C)C(=O)Nc2c(cc(cc2Cl)N)Cl C37913049
CC[C@H]1CCC[NH+]1[C@@H](C)C(=O)Nc2c(cc(cc2Cl)N)Cl C37913050
c1c(cc(cc1Cl)Cl)[C@@H](C(=O)N)[NH2+]C2CCCCC2 C37969912
c1c(cc(cc1Cl)Cl)S(=O)(=O)N[C@@H]2CCCC[C@@H]2[NH3+] C38050164
Cc1cc(ccc1Br)S(=O)(=O)N[C@@H]2CCCC[C@H]2[NH3+] C38050226
Cc1ccc(cc1S(=O)(=O)N[C@@H]2CCCC[C@H]2[NH3+])Br C38050238
Cc1ccc(cc1S(=O)(=O)N[C@H]2CCCC[C@H]2[NH3+])Br C38050239
Cc1ccc2c(c1)c(c[nH]2)CC[NH2+]CC3=C(NN([C@@H]3C)C)C C39304595
CC(C)(C)[C@@H](C(=O)Nc1cc(cc(c1OC)Br)Cl)[NH3+] C40462910
C[C@@]12C[C@@H](CC(C1)(C)C)[NH+](C2)CC[C@@H](c3ccc(cc3)N)O C36276199
C[C@@H](c1ccc(c(c1)Cl)Cl)NC(=O)C2(CCCC2)[NH3+] C40807551
C[C@H](c1ccc(c(c1)Cl)Cl)NC(=O)C2(CCCC2)[NH3+] C40807553
C[NH2+]Cc1ccc(cc1N2CCCC[C@@H]2C(=O)N)Br C42405732
CCC[C@](C)(C(=O)NCc1ccccc1Br)[NH3+] C42419481
C[C@H]([C@H](c1ccccc1Br)Sc2[nH]c(=O)ccn2)[NH3+] C43096154
c1cc(c(cc1/C(=[NH+]\N)/NC2CCCC2)F)Br C43578223
c1ccc(cc1)[C@H](C(=O)N)[NH2+]Cc2ccc(cc2F)Br C48375448
c1ccc(cc1)[C@@H](C(=O)N)[NH2+]Cc2cc(cs2)Br C48674608
c1ccc(cc1)[C@H](C(=O)N)[NH2+]Cc2cc(cs2)Br C48674609
c1c(oc(c1Br)Br)C[NH2+]C2CCC(CC2)C(=O)N C50360623
c1c(cc(c(c1Cl)OC(F)F)Cl)NC(=O)[C@H]2C[C@H]2[NH3+] C50459866
CC(C)[C@H](c1cc2c(cc1Br)[nH]c(=O)[nH]2)[NH2+]C C52094546
Cc1ccc(cc1C)NC(=O)C[C@@H](C[NH3+])c2ccc(cc2)F C57629597
c1cc(sc1)[C@@H](CC(=O)Nc2ccc(c(c2)Cl)F)C[NH3+] C57657464
Cc1cccc(c1C)N2CCN(CC2)[C@H](C[NH3+])c3ccccc3O C32087150
c1cc(c(c(c1)Cl)Cl)NC(=O)CN2[C@@H]3CC[C@H]2CC(C3)[NH3+] C40750037
c1cc(c(cc1F)S(=O)(=O)C(F)(F)F)N[C@@H]2C[C@H]2[NH3+] C61630242
CCc1cc(cc2c1NC(=O)[C@@H]2CC)[C@@H](c3ccc(cc3)C)[NH3+] C58097849
CC(C)(C[NH3+])NS(=O)(=O)c1c(cc(cc1Cl)Br)Cl C63020566
Cc1c(c(c(c(c1C)C)S(=O)(=O)NC(C)(C)C[NH3+])C)C C63020718
c1ccc2c(c1)[C@@H](CN2C(=O)c3cc(c([nH]3)Cl)Cl)CC[NH3+] C63127825
Cc1c(c(c(c(c1C)C)S(=O)(=O)NCC[C@@H](C)[NH3+])C)C C63171286
c1cc(c(cc1F)Cl)S(=O)(=O)N[C@H]2CCCCC[C@@H]2[NH3+] C63213334
c1c(c(sc1Cl)Cl)S(=O)(=O)N[C@@H]2CCCCC[C@@H]2[NH3+] C63213874
c1ccc2c(c1)c(c[nH]2)C(=O)C(=O)Nc3c4ccccc4oc3C(=O)N C04852021
CCOC(=O)c1c(c(c(s1)N)C#N)CSc2nnc(s2)N C05636633
C[C@H]1CCc2c(sc(c2C(=O)N)NC(=O)[C@H](C)NC(=O)c3ccco3)C1 C07737606
C[C@H](C(=O)Nc1c(ccs1)C(=O)N)Sc2[nH]nc(n2)c3ccccc3 C10028261
CC[C@H](C)[C@H](C(=O)Nc1ccc(c(c1)Cl)N2CCCC2=O)NC(=O)N C11417100
c1cc(c(c(c1)Cl)Cl)/C=N/Nc2[nH]nc(n2)SCC(=O)N C20428995
c1ccc(c(c1)[C@H](c2c(occ(c2=O)O)CO)Nc3ccccn3)O C20494704
C[C@@H](C(=O)Nc1c(ccs1)C(=O)N)Sc2[nH]nc(n2)C(C)(C)C C12259833
c1cc([nH]c1)c2csc(n2)NC(=O)CCNC(=O)NC3CCCCC3 C24496109
C/C(=C\C(=O)Nc1cccc(c1)F)/NNC(=O)C(=O)NC2CCCCC2 C04689970
Cc1c\2c(oc1C(=O)N[C@@H](C)COC)CC(C/C2=N\NC(=S)N)(C)C C39856072
CC1CCN(CC1)c2c(c(ncn2)NNC(=O)c3ccccc3F)N C40732974
c1ccc(cc1)C(=O)NNc2c(c(ncn2)N3CCc4ccccc4C3)N C40780552
Cc1c\2c(oc1C(=O)Nc3nccs3)CCC/C2=N\NC(=S)N C40824548
CC[C@H](C)[C@@H](C(=O)N1CCC(CC1)NC(=O)c2ccccc2C)NC(=O)N C43112131
CCC(CC)(/C(=N/O)/N)NS(=O)(=O)c1cc(cnc1)Br C44243865
c1cc(ccc1c2ccc(s2)C(=O)NNC(=O)CNC(=O)NC3CC3)F C45034800
Cc1cc(c(c(c1)C)NC(=O)CNC(=O)NNC(=O)c2ccccc2)C C45127803
c1ccc(c(c1)NC(=O)NC[C@H]2COc3ccccc3O2)SCC(=O)N C45695141
Cc1cccc(c1C)NC(=O)C(=O)N[C@H](C)c2ccc(cc2)S(=O)(=O)N C48756763
Cc1ccc(o1)[C@H](C)NS(=O)(=O)c2cc(cnc2NN)Br C49226984
CC(C)c1ncc(c(n1)C(=O)Nc2ccc(cn2)Br)NN C51122271
CCCCNC(=O)[C@@H]1CCCN(C1)C(=O)Nc2ccc(c(c2)C(=O)N)F C51613361
CC(C)CNC(=O)NC(=O)CNc1ccc(cc1C(=O)NC)Cl C55842392
c1ccc(c(c1)NC(=O)C[C@H](c2cccs2)NC(=O)N)n3cccn3 C57073732
c1ccc2c(c1)c(c[nH]2)CCNC(=O)C(=O)Nc3ccc4c(c3)CCC(=O)N4 C57945904
Cc1ccc(c(c1)C)NCC(=O)NNC(=O)c2cc(=O)[nH]c3c2cccc3 C58079668
C[C@@H](C(=O)Nc1c(c2c(s1)CCC2)C(=O)N)OC(=O)c3cccc(c3)O C29994858
C[C@H](C(=O)Nc1c(c2c(s1)CCC2)C(=O)N)OC(=O)c3cccc(c3)O C29994857
CCCCNC(=O)C1CCN(CC1)C(=O)Nc2ccc(c(c2)C(=O)N)F C45691799
[H]/N=C\1/N=C(/C(=N/Nc2cccc(c2)S(=O)(=O)N)/S1)c3ccc(cc3)F C06045195
Cc1c(c(n[nH]1)O)C(c2c([nH]nc2O)C)[C@H]3C=CC=C[C@H]3OCC=C C03254229
CC(C)NC(=O)C(=O)NNC(=O)c1ccccc1Nc2ccccc2 C61087702
CNC(=O)C1CCC(CC1)NC(=O)NNC(=O)Cc2ccc(cc2)Cl C63329548
Cc1cc(c(c(c1)C)S(=O)(=O)Nc2ccc(cc2)C(=O)NCC(=O)N)C C50208175
c1ccc(cc1)c2c(c([nH]n2)C(=O)NNC(=O)NC3CC3)Br C65109353
c1c(c[nH]c(=O)c1NC(=O)CNC(=O)NCC2CCCC2)C(F)(F)F C50586015
CC(C)CNC(=O)NNC(=O)c1ccccc1NC(=O)c2cccs2 C65180035
c1cc(sc1)CCNC(=O)NNC(=O)c2cc(cc3c2nc[nH]3)F C65198571
Cc1cc(c(o1)C)[C@H](C)NC(=O)N[C@H](C)c2cccc(c2)S(=O)(=O)N C65494536
CCC(=O)N[C@@H](c1ccccc1)C(=O)NNC(=O)c2c[nH]c3c2cccc3 C66600926
CCC(=O)N[C@H](c1ccccc1)C(=O)NNC(=O)c2c[nH]c3c2cccc3 C66600927
Cc1cc(ccc1C(=O)NC(C)C)NC(=O)N[C@@H](C)C(=O)NC(C)(C)C C66683332
Cc1ccc(cc1)S(=O)(=O)N[C@@H](C)C(=O)Nc2ccc(c(c2)C(=O)N)C C66714272
CCNC(=O)NC1(CCCC1)C(=O)NNC(=O)c2c(ccs2)C C66783148
c1ccc(c(c1)CC(=O)NNC(=O)c2cccc(c2)NC(=O)NC3CC3)F C66839779
c1ccc2c(c1)CCC[C@@]2(CNC(=O)NCCNc3c(cccn3)C#N)O C66977584
Cc1cccc(c1)C(=O)NNC(=O)NCC(=O)Nc2cccc(c2)C#C C67102931
Cc1ccc(cc1C(=O)N)NC(=O)N2CCC[C@@H](C2)CNC(=O)C(C)C C67308658
Cc1ccc(cc1C(=O)N)NC(=O)N2CCC[C@H](C2)CNC(=O)C(C)C C67308661
c1ccc2c(c1)C(=O)c3ccc(c(c3C2=O)N)N C03881302
C1C[C@@H]2[C@@H](C1)[C@@H]3C[C@H]2CC34NNC(=S)NN4 C13154590
CC(C)c1ccc(cc1)C2C(=C(SC(=C2C#N)N)N)C#N C19203647
Cc1cccc(c1O)C(=O)Nc2cccc(c2C)N C19488923
c1ccc(c(c1)[C@@H]2c3cc(c(cc3CC[NH2+]2)O)O)[O-] C19691288
Cc1ccc(c(c1)O)C(=O)Nc2ccccc2C(=S)N C19807241
C[C@H]1CCC[C@H]([C@@H]1C)NS(=O)(=O)c2ccc(c(c2)N)O C21013052
Cc1c(cccc1NC(=O)c2ccccc2O)N C21962542
c1cc(ccc1[C@@H]2Nc3ccc(cc3S2)O)N C21984422
Cc1cc(c2c(c1)sc(n2)NNC(=S)N)C C22124836
c1ccc(cc1)[C@H](c2ccc(cc2)O)NC(=O)N C02898304
C[C@H]1c2cc(c(cc2[C@H]3[C@@H]1c4cc(c(cc4[C@@H]3C)O)O)O)O C25500363
C1CCC(CC1)C2C(=C(SC(=C2C#N)N)N)C#N C00164291
CC[C@@H](C)Nc1cc2c(cc1N)OCC(=O)N2 C35452769
C[C@@H](c1ccco1)Nc2cc3c(cc2N)CCC(=O)N3 C35739157
C[C@@H](c1ccco1)Nc2cc3c(cc2N)NC(=O)CC3 C35739171
C[C@H]1CCC[C@H]([C@@H]1C)NC(=O)c2cc(c[nH]2)N C36861512
C[C@H](c1ccccc1N)NC(=O)NC(C)(C)C C37179001
c1cc(c(cc1S(=O)(=O)C(F)(F)F)N)N C02566381
Cc1ccc(c(c1/C=N/NC(=O)N)O)C(C)C C04266505
Cc1cccc(c1C)NC(=O)c2c[nH]c3c2ccc(c3)N C40293515
Cc1ccc(c(c1)O)C(=O)NC2(CCCCC2)C(=S)N C40355069
C[C@@H]1C[C@H]1C(=O)NC2(CCCCCC2)/C(=N/O)/N C40372782
C[C@H]1CCC[C@@H](C1)OC(=O)c2cc(cc(c2)N)N C41088113
CC1(CCCC1)Nc2cc3c(cc2N)CC(=O)N3 C42176479
C[NH+]1CC[C@@H](C1)Nc2ccc(c(c2)C(=O)[O-])N C42550158
Cc1cc(cc(c1)NC(=O)C(C)(C)/C(=N/O)/N)C C44784439
C[C@H]1CCC[C@@H](C1)NC(=O)C2(CCCC2)/C(=N/O)/N C44784971
C[C@H]1CCC[C@H](C1)NC(=O)C2(CCCC2)/C(=N/O)/N C44784973
CC[C@@H]1CCCC[C@@H]1NC(=O)c2c[nH]c3c2ccc(c3)N C49116757
Cc1ccc(c(c1)C)[C@@H](C)NC(=O)c2c(c([nH]n2)C)N C50305830
C[C@@H]1CCC[C@H](C1)NC(=O)c2c(c([nH]n2)C(C)C)N C50309861
CC1(CCCCC1)NC(=O)c2c(c(n[nH]2)C3CC3)N C50324711
c1c(cc(c(c1F)N[C@H]2CCCC[C@H]2O)F)N C52000137
C[C@](c1ccccc1)(C(=O)Nc2ccc3c(c2)cc[nH]3)N C52882664
Cc1ccc(c(c1)C(=O)Nc2ccccc2)NN C53006599
Cc1ccc(c(c1)C(=O)Nc2cccc(c2)F)NN C53007171
Cc1ccc(c(c1)C(=O)N[C@@H]2CCCC[C@@H]2C)NN C53007218
C[C@H]1CCC[C@](C1)(CO)Nc2ccc(cc2F)N C53114719
c1cc(c(c(c1N)N[C@H]2CCCC[C@H]2O)F)F C53167761
c1cc(c(c(c1N)NC2(CCCC2)CO)F)F C53167836
CCn1c(cc(c1C)c2csc(n2)N=C(N)N)C C29456581
Cc1ccc(c2c1[C@H](C[C@@H]2N[C@@H](C)C(=O)N)C)O C35793055
c1ccc(cc1)C(=O)NC2(CCCCC2)/C(=N\O)/N C40452065
Cc1ccc(c2c1[C@H](C[C@H]2NC(C)(C)C(=O)N)C)O C40674237
C[C@]1(CC(NC(=O)N1)(C)C)c2ccc(cc2O)O C59519851
C[C@@H]1CCC[C@@](C1)(CO)Nc2ccccc2N C53114449
CC[C@H]1CCCC[C@H]1NC(=O)c2c[nH]c3c2cc(cc3)N C62832802
[H]/N=C\1/c2c(c3c(c(c2/C(=N/[H])/CC1)O)cccc3)O C13597418
c1ccc2c(c1)c(c3c(ccc(c3c2O)O)O)O C18032052
c1c2c(c(sc2nc3c1C(=O)CCC3)C(=O)N)N C00550390
CC1(C[C@@H](CCS1)c2c([nH]c(=S)[nH]c2=O)N)C C05625264
CC1(C[C@H](CCS1)c2c([nH]c(=S)[nH]c2=O)N)C C05625272
c1ccc2c(c1)C(=O)[C@]3([C@@]2(Nc4c3ccc(c4)O)O)O C01625516
c1cc2c(cc1Br)c(c[nH]2)CC(=O)NN C02572387
C[C@@]12CC=C(CC[C@H]1[C@@]([C@@H](C2)O)(C(C)(C)O)O)CO C13432332
CC1(CC[C@@H]([C@@]2([C@H]1C[C@H]([C@]34[C@@H]2CC[C@H]([C@H]3O)C(=C)C4=O)O)CO)O)C C14806726
CC1(CC[C@@H]([C@@]2([C@@H]1C[C@H]([C@]34[C@H]2CC[C@H]([C@H]3O)C(=C)C4=O)O)CO)O)C C14806731
c1ccc2c(c1)N(C(=O)[C@@H](S2)SC(=[NH2+])N)[O-] C16524871
C[C@]12CC[C@@H]3c4ccc(cc4[C@@H](C[C@H]3[C@@H]1[C@@H](C[C@@H]2O)O)O)O C22057690
C[C@]12CC[C@@H]3c4ccc(cc4[C@H](C[C@H]3[C@@H]1[C@@H](C[C@@H]2O)O)O)O C22057693
C[C@]12CC[C@@H]([C@@]([C@@H]3[C@H]1[C@H](C[C@]2([C@H]3O)C)O)(C)CO)O C31160127
Cc1cc(c(c(c1)Br)NC)C(=O)NN C33494810
c1c2c(cc(c1N)N3CCC[C@@H](C3)O)NC(=O)CC2 C35612199
c1c2c(cc(c1N)N3CCC[C@H](C3)CO)NC(=O)C2 C36227009
c1ccc(c(c1)NC(=O)NN)I C36948105
c1cc(c(cc1F)C(=O)N[C@H]2CCCCNC2=O)N C37019182
Cc1cc(c(s1)C)C2C(=C(SC(=C2C#N)N)N)C#N C19857504
c1c(c(cc(c1N)F)F)C(=O)NC2CCC(CC2)O C40293003
Cc1c(cc(s1)C(=O)NC2CCC(CC2)O)N C40293005
c1ccc2c(c1)CCN(C2)C(=O)c3ccc(cc3N)N C40295515
c1ccc(cc1)[C@H]2CCCN2C(=O)c3cc(cc(c3)N)N C40304875
C[C@@H](c1cccs1)N(C)C(=O)c2cc(cc(c2)N)N C40330307
C[C@H](c1cccs1)N(C)C(=O)c2cc(cc(c2)N)N C40330308
Cc1ccc(s1)[C@@H](C)N(C)C(=O)c2cc(cc(c2)N)N C40330811
c1cc(sc1)[C@@H]2CCCN2C(=O)c3cc(cc(c3)N)N C40333748
CC(C)(C(=S)N)NC(=O)Nc1ccccc1F C40350043
c1csc(c1N)C(=O)N2CCCC[C@H]2C(=O)N C42270728
Cc1ccc(c(n1)NC2CCC(CC2)O)C(=S)N C43396188
C[C@@]12CC[C@@H]3c4ccc(cc4[C@@H](C[C@@H]3[C@@H]1[C@@H](C[C@@H]2O)O)O)O C44020067
C[C@@]12CC[C@H]3c4ccc(cc4[C@@H](C[C@@H]3[C@@H]1[C@@H](C[C@@H]2O)O)O)O C44020070
C[C@@]12CC[C@H]3c4ccc(cc4[C@H](C[C@@H]3[C@@H]1[C@@H](C[C@@H]2O)O)O)O C44020076
c1ccc(cc1)c2c(c3ccccc3[nH]2)[C@H](CC(=O)[O-])[NH3+] C44215719
CC(C)(C)c1c(c2ccccc2[nH]1)[C@@H](CC(=O)[O-])[NH3+] C44218341
CC[C@H]1CO[C@@H](CN1[C@@]2(C[NH+]3CCC2CC3)C[NH3+])C C48914316
c1cc(c(cc1N)F)C(=O)N[C@H]2CCCC[C@H]2O C51989030
C[C@](c1ccccc1)(C(=O)NC2CCC(CC2)O)N C52881004
C[C@H](CNC(=O)Nc1ccccc1F)C(=S)N C54154152
C1CCC(CC1)[C@H](C(=S)N)NC(=O)NC2CC2 C54457268
C[C@@H]1CCCC[C@H]1N(C)C(=O)c2cc(cc(c2)N)N C44353739
c1csc2c1[C@H](CCC2)NC(=O)c3cc(c[nH]3)N C61330343
Cn1cc[nH+]c1CN(C)C2(CCCCCC2)C[NH3+] C62249798
c1cc(c(cc1N)Br)NC(=O)c2c[nH]nc2 C62775329
c1cc(c(cc1/C(=N\O)/N)Cl)N2CCC[C@H](C2)O C62794568
c1cc(c(cc1F)N)C(=O)N[C@@H]2CCC[C@@H](C2)O C62823189
c1cc(c(cc1F)N)C(=O)N[C@H]2CCC[C@@H](C2)O C62823190
c1c(cc(c(c1F)N)F)C(=O)NC2CCC(CC2)O C63004710
c1c(c(c(c(c1F)F)[O-])F)C(=O)N[C@@H]2CCC[C@H]2[NH3+] C63172964
c1cc(c(cc1F)NC(=O)[C@H]2CSC(=O)N2)N C63202298
c1c2c(cc(c1N)N)[C@H]3C[C@@H]2CN(C3)C(=O)C(F)(F)F C38213517
c1nc(c2c(n1)n(cn2)[C@@H]3[C@@H]([C@@H]4[C@@H](O3)CO[P@@](=O)(O4)[O-])O)N C03869448
c1nc(c2c(n1)n(cn2)[C@H]3[C@@H]([C@@H]4[C@@H](O3)CO[P@@](=O)(O4)[O-])O)N C03869449
c1nc(c2c(n1)n(c(n2)CS)[C@H]3[C@@H]([C@@H]4[C@@H](O3)CO[P@@](=O)(O4)[O-])O)N C03871286
c1cc(ccc1[N+](=O)[O-])O[C@@H]2[C@H]([C@@H]([C@H]([C@@H](O2)C(=O)[O-])O)O)O C02151308
c1cc(ccc1[N+](=O)[O-])O[C@H]2[C@@H]([C@@H]([C@@H]([C@@H](O2)C(=O)[O-])O)O)O C04521727
c1cn(c(=O)nc1N)[C@H]2[C@@H]([C@@H]3[C@@H](O2)CO[P@@](=O)(O3)[O-])O C04537104
c1nc(c2c(n1)n(cn2)[C@@H]3C[C@H]4CO[P@@](=O)(O[C@@H]4[C@@H]3O)[O-])N C05085595
CC(=O)N[C@@H]1[C@H](C=C(O[C@H]1[C@H]([C@@H](CO)O)O)C(=O)[O-])O C05884087
C[C@@]1(CCS(=O)(=O)C1)NC(=O)Nc2nc([nH]n2)C(=O)[O-] C05493719
CC(=O)N[C@H]1C=C(O[C@@H]([C@@H]1O)[C@@H]([C@@H](CO)O)O)C(=O)[O-] C06692582
CC(=O)N[C@H]1C=C(O[C@H]([C@@H]1O)[C@@H]([C@@H](CO)O)O)C(=O)[O-] C06692583
c1nc(c2c(n1)n(cn2)[C@H]3[C@H]4[C@@H]([C@H](O3)CO)O[P@@](=O)(O4)[O-])N C01564775
c1cc(ccc1[N+](=O)[O-])O[C@H]2[C@@H]([C@H]([C@H]([C@H](O2)C(=O)[O-])O)O)O C13542682
c1nc(c2c(n1)n(cn2)[C@@H]3[C@H]4[C@@H]([C@H](O3)CO)O[P@](=O)(O4)[O-])N C13544181
c1nc2c(n1[C@@H]3[C@H]([C@@H]([C@H](CO3)O)O)O)nc(nc2[S-])N C17020224
CC(=O)N[C@H]1[C@@H](C=C(O[C@@H]1[C@H]([C@@H](CO)O)O)C(=O)[O-])O C22047269
C1[C@H](O[C@H]([C@@H]1O)CO)CN2[C@H](N=C3C2=NC(=NC3=O)[NH-])O C27644369
c1cc(c(cc1S(=O)(=O)N)NC=C2C(=O)NC(=S)NC2=O)[O-] C28969274
c1nc(c2c(n1)n(c(n2)Cl)[C@H]3[C@@H]([C@H]4[C@H](O3)CO[P@@](=O)(O4)[O-])O)N C30691296
c1nc2c(c(n1)[O-])nc(n2[C@@H]3[C@H]([C@@H]([C@@H](O3)CO)O)O)NO C17419762
COc1nc2c(c(n1)[O-])nnn2[C@H]3[C@H]([C@@H]([C@@H]([C@@H](O3)CO)O)O)O C17175207
CN\1C(=O)/C(=C/C(=O)[O-])/S/C1=N/c2c([nH]cn2)C(=O)N C04818372
c1cn2c(n1)c3c(nc2[S-])n(cn3)[C@@H]4[C@H]([C@@H]([C@@H](O4)CO)O)O C05647557
c1c(cn(n1)CC(=O)[O-])S(=O)(=O)NCCS(=O)(=O)N C36745546
Cn1cc(cc1C(=O)N2C[C@H](C[C@@H]2C(=O)[O-])O)S(=O)(=O)N C36970733
c1c([nH]c(=O)[nH]c1=O)CC(=O)N2C[C@@H](C[C@@H]2C(=O)[O-])O C37450049
Cc1c(c(n[nH]1)C)NS(=O)(=O)c2c(cn[nH]2)C(=O)[O-] C37732026
C1N=C2C(=NC(=NC2=O)[NH-])N1[C@@H]3[C@@H]4[C@@H]([C@@H](O3)CO)O[P@@](=S)(O4)O C38665071
CC(=O)N[C@H]1[C@H]([C@@H]([C@@H](O[C@@H]1[C@@H]([C@@H](CO)O)O)C(=O)[O-])F)O C38665461
c1ccc2c(c1)c(=O)c(c([nH]2)[O-])C(=O)/N=C/3\N=N[C@H](S3)S(=O)(=O)N C38980146
C1=CC2=NSN[C@@H]2c3c1nc(c(n3)C(=O)NC(=O)N)[O-] C39322184
CCOC(=O)C[C@H]1NN[C@H](S1)NC(=O)c2[n-]ncn2 C39939912
c1c(nc([nH]1)C2(CCC2)NC(=O)NCC(=O)N)C(=O)[O-] C40531242
C1C[C@H](CN(C1)C(=O)NCC(=O)NCC(=O)[O-])C(=O)N C40547638
c1c(cn(n1)CC(=O)[O-])NC(=O)NCC(=O)NC2CC2 C40580296
CC(C)(C(=O)[O-])NS(=O)(=O)c1c[nH]c(=O)[nH]c1=O C40910746
C(CS(=O)(=O)N)NC(=O)NC(=O)COCC(=O)[O-] C41073984
C1CC1NC(=O)CNC(=O)NC(=O)COCC(=O)[O-] C41073997
C[C@@H]1CC[C@H](CN1C(=O)NC(=O)COCC(=O)[O-])C(=O)N C42439279
c1nc(c(n1[C@H]2[C@@H]([C@@H]3[C@H](O2)CO[P@](=O)(O3)[O-])O)N)C(=O)N C44019108
C[C@@H](c1[n-]nnn1)NC(=O)c2cc(cn2C)S(=O)(=O)N C44887395
C[C@@H](c1[n-]nnn1)NS(=O)(=O)c2ccccc2NN C44934426
C[C@@H](c1[n-]nnn1)NS(=O)(=O)c2ccc(cc2)NN C44934438
C1[C@@H](CN([C@@H]1C(=O)[O-])C(=O)NCCCS(=O)(=O)N)O C45090685
COc1ccnc(n1)NN/C=C\2/C(=O)NC(=S)N=C2[O-] C46302859
CCOC(=O)c1c([nH]cn1)N/N=C\2/C(=NN(C2=O)C)[NH-] C03869005
C1CN(CCC1C(=O)[O-])C(=O)N(CC(=O)N)CC(=O)N C61809336
CN1[C@@H](C(=C(N(C1=O)C)[O-])C(=O)CSc2nc([nH]n2)N)N C39945372
c1cc(sc1)C2=N[C@@H]3[C@H]([C@@H]2[C@@H]4C(=NC(=O)NC4=O)N)C(=NC(=O)N3)[O-] C63272139
c1c(c(=O)[nH]c(=O)[nH]1)Nc2[nH]c(c(c(=O)n2)[N+](=O)[O-])[O-] C12651760
CCc1c2cc(ccc2nc-3c1Cn4c3cc(c(c4=O)CO)[C@@](CC)(C(=O)[O-])O)O C00967786
c1ccc2c(c1)-c3ccccc3C2=NOC[C@H](C[NH2+][C@H](CC(=O)[O-])C(=O)[O-])O C02709116
Cc1ccc(cc1)S(=O)(=O)Nc2nc3c(s2)C[C@H]4[C@]([C@@H]3CC(=O)[O-])(CC[C@H]([C@@]4(C)CO)O)C C03841306
C[C@]12CC/C(=N/OCC(=O)[O-])/C=C1CC[C@H]3[C@@H]2[C@@H](C[C@]4([C@H]3CC[C@@]4(C(=O)CO)O)C)O C12657826
C[C@]12CC[C@@H]3[C@H]([C@@H]1CC[C@]2(C)O)CCC4=C/C(=N/OCC(=O)N[C@@H]([C@H](c5ccccc5)O)C(=O)[O-])/C=C[C@]34C C12868790
C[C@@H](C(=O)[O-])NS(=O)(=O)c1ccc(cc1)/C(=N/NC(=S)NCC(=C)C)/C C13013294
c1cc(ccc1n2c(cnc2SCC(=O)Nc3c(c4c(s3)CCC4)C(=O)N)C(=O)[O-])F C13015692
C/C(=N\NC(=S)Nc1ccc(cc1Cl)Cl)/c2ccc(cc2)S(=O)(=O)NCC(=O)[O-] C13058858
Cc1cc(cc(c1C)S(=O)(=O)NNC(=O)c2cccc(c2)O)C(=O)[O-] C13078938
c1cc(c(cc1S(=O)(=O)Nc2nc(cs2)CC(=O)N)C(=O)[O-])F C13249891
c1cc(cc(c1)S(=O)(=O)N)NS(=O)(=O)c2ccc(c(c2)C(=O)[O-])F C13367093
c1cc(ccc1C(=O)NC2CC2)NS(=O)(=O)c3ccc(c(c3)C(=O)[O-])O C13460404
C[C@@H]([C@@H](C(=O)[O-])NC(=O)CO/N=C/1\CC[C@]2([C@@H]3CC[C@@]4([C@@H]([C@@H]3CCC2=C1)CC[C@@H]4O)C)C)O C15953459
c1ccc(cc1)c2cc([nH]n2)C(=O)NNC(=O)CC3(CCCCC3)C(=O)[O-] C16480715
CCOC(=O)c1c(c([nH]c1C)C(=O)NN[C@H](c2ccccc2)SCC(=O)[O-])C C16758489
c1cc(cc(c1)O)N2C(=O)[C@H](SC2=O)CC(=O)Nc3ccc(c(c3)C(=O)[O-])O C16925930
COCCNC(=S)NNC(=O)c1ccc(cc1)[N-]S(=O)(=O)c2cccs2 C06146380
C[C@]12CC/C(=N/OCC(=O)[O-])/C=C1CC[C@H]3[C@H]2[C@@H](C[C@]4([C@@H]3CC[C@@]4(C(=O)CO)O)C)O C35361163
C[C@]12CC[C@@H]3[C@H]([C@@H]1CC[C@]2(C)O)CCC4=C/C(=N/OCC(=O)N[C@@H]([C@@H](c5ccccc5)O)C(=O)[O-])/C=C[C@]34C C35363820
c1ccc(c(c1)[N+](=O)[O-])S[C@@H]2C[C@@H]3[C@@H]([C@@H]2Cl)c4cccc(c4N[C@@H]3C(=O)[O-])C(=O)N C35404403
C[C@]12CCC(=O)[C@]([C@@H]1CC[C@@]34[C@@H]2CC[C@@H](C3)[C@@](C4)(CO)O)(C)COC(=O)C[C@@](C)(CC(=O)[O-])O C35456794
c1cc2c(cc1NC(=O)[C@@H]3CC=CC[C@@H]3C(=O)[O-])[nH]cc2[C@@H](C(=O)[O-])[NH+]4CCCC4 C36357137
c1cc2c(cc1NC(=O)[C@@H]3CC=CC[C@H]3C(=O)[O-])c(c[nH]2)[C@@H](C(=O)[O-])[NH+]4CCCC4 C36357325
Cc1ccc(cc1)[C@H](CC(=O)N[C@H]2[N-]C(=CS2)Cc3n[nH]c(=S)n3CC=C)NC(=O)C C38798844
CCn1c2ccccc2c3c1ccc(c3)[C@H]4[C@H]5[C@@H](C(=O)NC5=O)[C@@](N4)(Cc6ccc(cc6)O)C(=O)[O-] C33626082
C[C@H]([C@@H](C(=O)[O-])NC(=O)CO/N=C/1\CC[C@]2([C@@H]3CC[C@@]4([C@@H]([C@@H]3CCC2=C1)CC[C@]4(C#C)O)C)C)O C43740557
C[C@@]12CC/C(=N\OCC(=O)N[C@@H](CO)C(=O)[O-])/C=C1CC[C@H]3[C@H]2CC[C@@]4([C@@H]3CC[C@@]4(C#C)O)C C43743747
CC(C)NC(=O)Nc1ccc(cc1)NC(=O)c2ccccc2[N-]S(=O)(=O)C C43753177
C[C@@H]1[C@@H]2[C@@H](NC(=O)[C@@]23[C@@H](/C=C(\CC[C@@H](C(=O)[C@@H](CC3=O)SC[C@@H](C(=O)[O-])O)O)/C)C=C1C)CC(C)C C44681220
c1cc(ccc1[C@@H](CC(=O)[O-])NS(=O)(=O)c2ccc3c(c2)[nH]c(=O)[nH]3)Cl C13196550
c1ccc(c(c1)C(=O)NNC(=O)c2cc3cc(ccc3[nH]2)F)[N-]S(=O)(=O)c4cccs4 C46543745
c1cc(c(cc1O)O)/C=C\2/C(=O)N(C(=S)S2)CCCC(=O)NCCCC(=O)[O-] C15040629
C[C@@H](C(=O)[O-])NC(=O)CCCN1C(=O)/C(=C/c2ccc(cc2O)O)/SC1=S C15040836
C[C@H](C(=O)[O-])NC(=O)[C@H](C)N1C(=O)/C(=C/c2ccc(cc2O)O)/SC1=S C15048683
Cc1nnc(s1)SCc2cc(nc(n2)/N=C(/N)\Nc3ccccc3)[O-] C17207295
Cn1cc(cc1C(=O)N)S(=O)(=O)[N-]c2ccc(cc2)C(=O)NCC=C C55664114
Cc1ccccc1NC(=O)NNC(=O)c2cccc(c2)[N-]S(=O)(=O)C C58862291
c1ccc(c(c1)[N+](=O)[O-])S[C@H]2C[C@H]3[C@@H]([C@@H]2Cl)c4cccc(c4N[C@@H]3C(=O)[O-])C(=O)N C58982884
CCCCN1C(=O)/C(=C(\C)/NNC(=O)c2ccccc2O)/C(=NC1=O)[O-] C16955784
CN1[C@H](C(=C(N(C1=O)C)[O-])C(=O)CSc2[nH]c(cn2)c3ccccc3)N C63403860
Cc1csc(n1)NC(=O)CSC2=C(C3=NC(=O)C=C([C@@H]3S2)[O-])C(=O)N C36360383
CNC(=O)Nc1cccc(c1)NC(=O)c2cc(ccc2[N-]S(=O)(=O)C)Cl C64487295
CCCNC(=O)NC(C)(C)C(=O)Nc1ccc(c(c1)[N-]S(=O)(=O)C)C C64879654
CCNC(=O)NNC(=O)c1cc(ccc1C)S(=O)(=O)[N-]c2ccccc2F C65191281
C1[C@H]2[C@@H]([C@@H](S1)CCCCC(=O)NCCCCCCO[P@@H](=O)[O-])NC(=O)N2 C06691913
Cc1ccc(cc1)SCC(=O)NCC(=O)Nc2cccc3c2c(n[nH]c3=O)[O-] C65742088
Cc1ccc(cc1C(=O)N)[N-]S(=O)(=O)c2cc([nH]c2)C(=O)N3CCCC3 C66587301
Cc1ccsc1C(=O)NNC(=O)c2cc(ccc2O)[N-]S(=O)(=O)C C67181386
Cc1cccc(c1)C(=O)NNC(=O)c2cc(ccc2O)[N-]S(=O)(=O)C C67181537
c1ccc(cc1)[C@@H]2C[C@@H]2NC(=O)NNC(=O)c3c(cn(n3)c4ccccc4)[O-] C67614746
CC(C)NC(=O)O[C@@H]1CC[C@@]2([C@@H]([C@]1(C)CO)CC[C@H]([C@H]2CC(=O)NCc3cccs3)O)C C04236629
Cc1c(cccc1[N+](=O)[O-])C(=O)NC(=S)Nc2c(c3c(s2)C[C@H](CC3)C(C)(C)C)C(=O)N C08896606
CC(C)(C)OC(=O)N[C@@H](Cc1ccccc1)C(=O)NNC(=S)Nc2ccc(c(c2)Cl)F C12370076
C[C@H](C(=O)NC(=S)NNC(=O)c1cc2ccccc2cc1O)Oc3ccc(cc3Cl)Cl C12569986
Cc1ccc(c(c1)N(CC(=O)NC(C)(C)C)C(=O)c2c(c(ns2)C(=O)NC3CCCCC3)N)C C12708602
CCNC(=O)NC(=O)[C@@H](C)Nc1ccc(c(c1)S(=O)(=O)Nc2cccc(c2)C(F)(F)F)C C12605069
COc1ccc(cc1)[C@H](CNC(=O)CN2C[C@H](Oc3c2cccc3)C(=O)N)c4c[nH]c5c4cccc5 C12635858
CC(C)CCNC(=O)NC(=O)CSc1nnc(n1N)c2ccc(cc2Cl)Cl C03468497
Cc1cc(nc(n1)N/C(=N/C(=S)Nc2ccc(cc2)Nc3ccccc3)/NCc4cccs4)C C14157201
CC(C)c1ccc(cc1)NC(=O)CSc2nnc(n2N)c3cc(n[nH]3)c4ccc(cc4)Cl C09542003
CC[C@H](C)c1ccc(cc1)NC(=O)CSc2nnc(n2N)c3cc(n[nH]3)c4ccc(cc4)C C09451267
Cc1ccc(cc1)c2nnc(n2N)SCC(=O)Nc3ccccc3C(=O)Nc4ccc(cc4)F C18479164
CC/C(=N\Nc1nnc(n1N)SCC(=O)Nc2ccccc2Br)/c3ccccc3 C21322473
C[C@H](c1ccccc1)NC(=O)CSc2nnc(n2N)N/N=C(\C)/c3ccc(cc3)Br C21323106
C/C(=N\Nc1nnc(n1N)SCC(=O)Nc2cccc(c2)F)/c3ccc4ccccc4c3 C21323594
CCOc1cc(ccc1O)[C@@H]2C(=C(NC(=S)N2)C)C(=O)Nc3c(c(c(s3)C)C)C(=O)OCC C25071194
Cc1ccc(cc1)CNC(=O)NCC(=O)Nc2cccc(c2)S(=O)(=O)Nc3ccccc3Cl C27598410
Cc1ccc(cc1S(=O)(=O)NC(C)(C)CO)c2c3ccccc3c(nn2)Nc4cccc(c4)O C01293634
CC(C)(C)c1ccc(cc1)C(=O)Nc2ccc(cc2)C(=O)NNC(=S)NC(=O)C3CCCCC3 C12571959
CCCC[C@]1(C(=O)N(C(=O)N1)CC(=O)Nc2c(c3c(s2)CCCC3)C(=O)N)c4ccc(cc4)F C36339823
CCCCNC(=O)[C@H](c1c(cc(cc1O)O)O)N(c2cccc(c2)Cl)C(=O)C3CCCCC3 C36480621
CCCCNC(=O)[C@H](c1c(cc(cc1O)O)O)N(C2CCCCC2)C(=O)Cc3ccccc3 C36492851
CCCCCCN([C@@H](c1ccccc1O)C(=O)NC2CCCCC2)C(=O)c3c(cccc3O)O C36514538
CCCCCCN([C@H](c1ccccc1O)C(=O)NC2CCCCC2)C(=O)c3cccc(c3O)O C36514783
CC[C@H](c1ccccc1)C(=O)N(C)[C@H](c2c(cc(cc2O)O)O)C(=O)NC(C)(C)CC(C)(C)C C36527343
CC(C)(C)CC(C)(C)NC(=O)[C@H](c1c(cc(cc1O)O)O)N(C)C(=O)c2ccc(cc2)OC C36528909
CCCCNC(=O)[C@@H](c1cccc(c1)O)N(c2ccccc2Cl)C(=O)c3cccc(c3O)O C36545340
Cc1ccc(o1)CN([C@@H](c2c(cc(cc2O)O)O)C(=O)NC3CCCCC3)C(=O)CC(C)C C36556072
CCCN([C@H](c1c(cc(cc1O)O)O)C(=O)NC2CCCCC2)C(=O)[C@H](CC)c3ccccc3 C36565386
CCCN([C@H](c1ccccc1O)C(=O)NC(C)(C)CC(C)(C)C)C(=O)c2cccc(c2O)O C36571289
CC(C)(C)CC(C)(C)NC(=O)[C@H](c1cccc(c1)O)N(C(=O)c2c(cccc2O)O)C(C)(C)C C36586602
CC(C)(C)CC(C)(C)NC(=O)[C@H](c1ccc(cc1)O)N(C(=O)c2cccc(c2O)O)C(C)(C)C C36586882
C[C@H](CC(=O)N([C@H](c1c(cc(cc1O)O)O)C(=O)NC(C)(C)C)C(C)(C)C)c2ccccc2 C36587982
CC(C)(C)CC(C)(C)NC(=O)[C@@H](c1c(cc(cc1O)O)O)N(C(=O)c2cccnc2)C(C)(C)C C36592546
CC(C)(C)CC(C)(C)NC(=O)[C@H](c1c(cc(cc1O)O)O)N(C(=O)c2ccc(cc2)F)C(C)(C)C C36593176
C[C@H](C(=O)Nc1ccc(cc1)S(=O)(=O)NC(C)C)OC(=O)c2cc(cc(c2N)Cl)Cl C10961176
Cc1cc(c(c(c1)O)c2cc([nH]n2)C(=O)Nc3c(c4c(s3)CCCC4)C(=O)NCCCOC)C C40549534
Cc1cc(c(c(c1)c2cc([nH]n2)C(=O)Nc3c(c4c(s3)CCCC4)C(=O)NCCCOC)O)C C40549637
Cc1ccc(cc1)NS(=O)(=O)c2ccc(c(c2)C(=O)Nc3ccc(cc3)NC(=O)NC4CC4)C C45873877
CCOC(=O)N[C@H](CC(C)C)CNC(=O)NNC(=O)Cc1ccc(cc1)Cl C47056725
CCCCNC(=O)[C@H](c1c(cc(cc1O)O)O)N(c2ccccc2)C(=O)C3CCCCC3 C36604671
CC(C)CC(=O)N(c1ccccc1)[C@H](c2c(cc(cc2O)O)O)C(=O)NC(C)(C)CC(C)(C)C C36604953
CC(C)(C)NC(=O)[C@H](c1c(cc(cc1O)O)O)N(c2ccccc2)C(=O)[C@H](c3ccccc3)OC C36605229
CCCC[C@H](CC)C(=O)N(c1ccccc1)[C@H](c2c(cc(cc2O)O)O)C(=O)NC(C)(C)C C36606649
CCCCNC(=O)[C@H](c1c(cc(cc1O)O)O)N(c2ccccc2)C(=O)[C@H](CC)c3ccccc3 C36607137
CC(C)(C)CC(C)(C)NC(=O)[C@H](c1c(cc(cc1O)O)O)N(c2ccccc2)C(=O)c3ccco3 C36608537
c1cc2c(c(c(cc2)O)/C=N/NC(=O)CCC(=O)N/N=C/c3c(ccc4c3cccc4)O)cc1 C12575018
CC[C@H](C)c1ccc(cc1)NC(=O)CSc2nc([nH]n2)N/N=C/c3c[nH]c4c3cccc4 C59006403
c1ccc(cc1)/C(=N/NC(=O)Cc2c[nH]c3c2cccc3)/C=N/NC(=O)Cc4c[nH]c5c4cccc5 C59502101
C/C(=N\Nc1[nH]nc(n1)SCCC(=O)Nc2ccccc2Br)/c3ccccc3O C59830584
CCc1ccccc1NC(=O)NCCNc2ccc(nn2)Nc3cccc(n3)C C11697090
C[C@@H](C(=O)NC(=O)NC1CC1)OC(=O)c2ccc3c(c2N)C(=O)c4ccccc4C3=O C12483131
CC(C)NC(=O)NC[C@@H]1[C@H]([C@H]([C@@H](O1)Cc2nc(no2)c3ccc(cc3)F)O)O C12603468
Cc1ccc(c(c1)C)NC(=O)NC(=O)COC(=O)c2ccccc2NC(=O)NC(C)C C16534612
c1ccc(cc1)C(=O)[C@@H]2[C@@H](NC(=O)N[C@]2(C(F)(F)F)O)c3cc(ccc3O)[N+](=O)[O-] C19863646
c1ccc2c(c1)nc(s2)NC(=O)CSc3nnc(n3N)NN=C4CCCCC4 C21327330
C[C@H](C(=O)Nc1c2c(nc[nH]2)ncn1)OC(=O)c3cc(cc(c3N)Cl)Cl C26239485
Cc1cccc(c1O)C(=O)NN/C(=C/C(=O)Nc2cc(ccc2C)[N+](=O)[O-])/C C03089883
CCOC(=O)[C@H]1[C@H](NC(=S)N[C@@]1(C(F)(F)F)O)c2cc(ccc2O)[N+](=O)[O-] C34909265
c1ccc(cc1)C(=O)[C@H]2[C@H](NC(=O)N[C@@]2(C(F)(F)F)O)c3cc(ccc3O)[N+](=O)[O-] C36083123
CNc1ccc(cc1[N+](=O)[O-])/C=N/NC(=O)c2c(c(c(c(n2)Cl)Cl)N)Cl C36280586
c1ccc(c(c1)C(=O)NNC(=S)NC(=O)c2ccc(cc2)[N+](=O)[O-])O C02064464
Cc1ccc(cc1)Nc2[nH]c(=O)c3c(n2)NC(=O)C[C@H]3C(=O)Nc4ccccc4 C40400357
CC1(CC(CC([NH2+]1)(C)C)Nc2c(c(ncn2)Nc3ccc(cc3)C(=O)[O-])[N+](=O)[O-])C C40645290
Cc1ccc(cc1NC(=O)[C@H](C)Nc2ccc(cc2)NC(=O)NC3CC3)[N+](=O)[O-] C42667464
Cc1cc(ccc1NC(=O)[C@H](C)Nc2ccc(cc2)NC(=O)NC3CC3)[N+](=O)[O-] C42667466
COC(=O)Nc1ccc(cc1)NC(=O)NCCNc2ccccc2[N+](=O)[O-] C43892787
Cc1ccc(c(c1C)NC(=O)[C@H](C)Nc2ccc(c(c2)C(=O)N)Cl)[N+](=O)[O-] C44806892
C[C@H](C(=O)NC(=O)NC1CCCCC1)OC(=O)c2cc(ccc2N)[N+](=O)[O-] C28856261
CCOC(=O)N[C@H](C(C)C)C(=O)NNC(=O)Cc1c[nH]c2c1cccc2 C46659996
Cc1ccc(cc1[N+](=O)[O-])NC(=O)N[C@@H](C)c2ccc(cc2)NC(=O)NC3CC3 C47697578
CCOc1ccccc1n2c(=O)c(c([nH]c2=O)[O-])[C@@H]3c4c(c5ccccc5[nH]4)CC[NH2+]3 C17197858
CCOc1cc(ccc1O)[C@H]2c3c(n[nH]c3OC(=C2C#N)N)c4cccc(c4)[N+](=O)[O-] C08854963
Cc1ccc2c(c1)[nH]c(n2)CSc3nc([nH]n3)N/N=C/c4cccc(c4O)CC=C C21075885
Cc1ccc(cc1)Nc2[nH]c(=O)c3c(n2)NC(=O)C[C@@H]3C(=O)Nc4ccc(cc4)F C54202194
c1ccc(c(c1)C[NH+]2CCC[C@H]2C(=O)N)NC(=O)c3cc4cccc(c4[n-]3)[N+](=O)[O-] C58343991
c1ccc(c(c1)/C=N/Nc2[nH]nc(n2)SCC(=O)Nc3nc4ccccc4s3)O C58996963
C[C@H](c1ccccc1)NC(=O)CSc2nc([nH]n2)N/N=C/c3ccccc3O C06253054
C[C@@H](c1ccccc1)NC(=O)CSc2nc([nH]n2)N/N=C/c3c[nH]c4c3cccc4 C06249755
c1ccc2cc(c(cc2c1)C(=O)NNC(=S)NC(=O)c3ccccc3[N+](=O)[O-])O C12501188
c1ccc(c(c1)c2nnc(n2N)SCc3[nH]c4cc(ccc4n3)[N+](=O)[O-])O C59264000
CC1=C([C@H](NC(=S)N1)c2cccc(c2)[N+](=O)[O-])C(=O)N/N=C/c3ccc(cc3)O C59384178
CC1=C([C@@H](NC(=S)N1)c2ccc(cc2)O)C(=O)N/N=C/c3ccc(cc3)[N+](=O)[O-] C59385104
CC1=C([C@H](NC(=S)N1)c2ccccc2O)C(=O)N/N=C/c3ccccc3[N+](=O)[O-] C59385157
CC1=C([C@H](NC(=S)N1)c2ccccc2O)C(=O)N/N=C/c3cccc(c3)[N+](=O)[O-] C59385184
c1ccc2c(c1)c(c[nH]2)/C=N/n3c(c(sc3=O)C(=O)Nc4cccc(c4)[N+](=O)[O-])N C59435014
Cc1ccc(c(c1)O)N/N=C/2\C(=NN(C2=O)C(=S)N)c3ccc(cc3)[N+](=O)[O-] C27836231
Cc1cc(cc(c1)NC(=O)CSc2nc([nH]n2)N/N=C(\C)/c3ccccc3O)C C59830712
CC(C)C/C(=N/Nc1nnc(n1N)SCC(=O)Nc2ccc(cc2F)F)/C C59915772
Cc1ccc(cc1C)NC(=O)CSc2nnc(n2N)N/N=C(\C)/CC(C)C C59915857
C[C@H](C(=O)NNC(=O)c1cc(n[nH]1)c2ccccc2)NC(=O)OC(C)(C)C C43935670
C[C@@H](C(=O)Nc1ccc(cc1)NC(=O)N)Oc2ccc(cc2[N+](=O)[O-])Cl C64722988
CC(C)NC(=O)Nc1ccccc1NC(=O)CNc2ccccc2[N+](=O)[O-] C65868540
C[C@@H](c1cccc(c1)N2CCOC2=O)NC(=O)NNC(=O)Nc3ccccc3 C65995382
C[C@H]1CCCC[C@H]1NC(=S)NNC(=O)c2ccc(c(c2)[N+](=O)[O-])NC3CC3 C66276964
C[C@@H](CC(=O)NNC(=O)c1c2ccccc2c(=O)[nH]n1)NC(=O)C3CCCCC3 C66591680
CSCC[C@H](C(=O)N1CCC(CC1)NC(=O)Oc2ccccc2)NC(=O)N C66748278
Cc1ccc(cc1)S(=O)(=O)NCCNC(=O)NNC(=O)CC2CCCCC2 C67043023
C[C@@H](C(=O)Nc1ccc2c(c1)N(CC2)S(=O)(=O)N)NC(=O)OC(C)(C)C C67207091
COC(=O)Nc1cc(ccc1F)NC(=O)NCCNC(=O)CC2CCCCC2 C67321259
CC(C)[C@@H](C(=O)NN(c1ccccc1)c2ccccc2)NC(=O)c3ccccc3NC(=O)c4ccccc4 C03142928
CCOCCCNC(=O)c1cc(ccc1N2CCC(CC2)Cc3ccccc3)NC(=O)Nc4ccccc4C C04213034
Cc1cc(cc(c1O)C(=O)OC)C(c2cc(c(c(c2)C(=O)OC)O)C)(c3cc(c(c(c3)C(=O)OC)O)C)O C05812057
CCC[C@H](C(=O)NC1CCCC1)N(c2cccc(c2C)C)C(=O)c3c(c(ns3)C(=O)NC4CCCCC4)N C06501422
CCCCCCc1cc2cc(c(=O)oc2cc1O)c3csc(n3)NC(=O)CCC(=O)NC4CCCC4 C09590272
C[C@H](C(=O)Nc1cccc(c1)[N+](=O)[O-])Nc2nc(nc(n2)Nc3ccccc3F)Nc4ccccc4F C09933757
Cc1ccc(cc1)OCC(=O)NNC(=S)NC(=O)c2cc(ccc2OCCC(C)C)Br C14651246
CC(C)c1ccc(c(c1)Br)OCC(=O)NNC(=S)NC(=O)c2ccccc2OC(C)C C14664770
Cc1ccc(cc1)c2nnc(n2C3CCCCC3)SCC(=O)NNC(=S)Nc4ccc(cc4)Cl C16311296
CC[C@@H](C)[C@@H](C(=O)Nc1nnc(s1)c2ccc(cc2)N(C)C)NC(=O)Nc3c(cccc3C(C)C)C(C)C C16607414
CC1=C([C@H](NC(=S)N1C)c2ccc(cc2)NC(=O)Nc3c(cccc3C(C)C)C(C)C)C(=O)OCC(C)C C16610146
CCN1C(=C([C@H](NC1=S)c2ccc(cc2)NC(=O)Nc3c(cccc3C(C)C)C(C)C)C(=O)OCC)C C16610396
CCN1C(=C([C@@H](NC1=S)c2ccc(cc2)NC(=O)Nc3ccc(cc3)OCC)C(=O)OCC(C)C)C C16610515
CCc1ccc(cc1)NC(=O)Nc2ccc(cc2)[C@H]3C(=C(N(C(=S)N3)CC)C)C(=O)OCC(C)C C16610518
CCc1cccc(c1)NC(=O)Nc2ccc(cc2)[C@H]3C(=C(N(C(=S)N3)CC)C)C(=O)OCC(C)C C16610541
CCCCN1C(=C([C@@H](NC1=O)c2cccc(c2)NC(=O)NC3CCCCC3)C(=O)OCC)c4ccccc4 C33710225
c1ccc(cc1)Oc2ccc(cc2)N(CCCNC(=O)Nc3cccc(c3)F)C(=O)Nc4ccccc4F C34972421
CC(C)(C)NC(=O)NCCCN(c1ccc(cc1)Oc2ccccc2)C(=O)Nc3ccc(cc3)OC C34976776
Cc1ccc(cc1)NC(=O)N(CCNC(=O)Nc2ccc(cc2)SC)c3ccc(cc3)Oc4ccccc4 C35106410
CCCCN1C(=C([C@H](NC1=O)c2cccc(c2)NC(=O)Nc3cccc4c3cccc4)C(=O)OC(C)C)C C35708072
CCCCN1C(=C([C@@H](NC1=O)c2cccc(c2)NC(=O)Nc3ccc(c(c3)F)F)C(=O)OC(C)C)C C35708087
CCCN1C(=C([C@@H](NC1=O)c2cccc(c2)NC(=O)Nc3cccc(c3)F)C(=O)OCC)c4ccccc4 C35712067
CCCC[C@@H](CC)C(=O)N(Cc1ccco1)[C@H](c2c(cc(cc2O)O)O)C(=O)NC(C)(C)CC(C)(C)C C36496378
CC(C)(C)CC(C)(C)NC(=O)[C@H](C1CCCCC1)N(Cc2ccco2)C(=O)c3c(cccc3O)O C36500455
CCCCCCN([C@@H](c1c(cc(cc1O)O)O)C(=O)NCCCC)C(=O)[C@@H]2C[C@@H]3C[C@H]([C@H]2C)C3(C)C C36509371
CCCCCCN([C@@H](c1c(cc(cc1O)O)O)C(=O)NC2CCCCC2)C(=O)[C@H](CC)c3ccccc3 C36510922
CCCCCCN([C@H](c1cc(ccc1Cl)[N+](=O)[O-])C(=O)NC2CCCCC2)C(=O)c3cccc(c3O)O C36514831
CCCCCCN([C@H](c1c(cc(cc1O)O)O)C(=O)NC2CCCCC2)C(=O)C[C@H](C)c3ccccc3 C36515711
CCCCNC(=O)[C@H](c1ccc(cc1)[N+](=O)[O-])N(c2ccccc2Cl)C(=O)c3cccc(c3O)O C36545452
Cc1ccccc1CC(=O)N(Cc2ccc(o2)C)[C@H](c3c(cc(cc3O)O)O)C(=O)NC(C)(C)CC(C)(C)C C36556562
CCCCC/C=C\C(=O)N(Cc1ccc(o1)C)[C@H](c2c(cc(cc2O)O)O)C(=O)NC3CCCCC3 C36557380
CCCC[C@@H](CC)C(=O)N(Cc1ccc(o1)C)[C@@H](c2c(cc(cc2O)O)O)C(=O)NC(C)(C)CC(C)(C)C C36557942
CCCN([C@@H](c1c(cc(cc1O)O)O)C(=O)NC(C)(C)CC(C)(C)C)C(=O)[C@@H](CC)c2ccccc2 C36565388
CC(C)(C)CC(C)(C)NC(=O)[C@H](c1c(cc(cc1O)O)O)N(C(=O)CCC2CCCCC2)C(C)(C)C C36581630
CCCCC/C=C\C(=O)N([C@@H](c1c(cc(cc1O)O)O)C(=O)NC(C)(C)CC(C)(C)C)C(C)(C)C C36581982
CCCC[C@H](CC)C(=O)N([C@@H](c1c(cc(cc1O)O)O)C(=O)NC(C)(C)CC(C)(C)C)C(C)(C)C C36582519
Cc1ccc(o1)CN([C@H](C2CCCCC2)C(=O)NC(C)(C)CC(C)(C)C)C(=O)c3cccc(c3O)O C36597649
Cc1ccc(o1)CN([C@H]([C@H](C)c2ccccc2)C(=O)NC(C)(C)CC(C)(C)C)C(=O)c3cccc(c3O)O C36597725
CCC(CC)[C@@H](C(=O)NC(C)(C)CC(C)(C)C)N(Cc1ccc(o1)C)C(=O)c2cccc(c2O)O C36597758
c1ccc(cc1)[C@H]([C@H](c2ccccc2O)C(=O)S(=O)(=O)Oc3ccccc3)NC(=O)c4ccccc4O C39494265
Cc1ccc(cc1)NC(=O)N(CCNC(=O)Nc2ccc(cc2)OC)c3ccc(cc3)Oc4ccccc4 C40361134
CCCCC/C=C\C(=O)N(c1ccccc1)[C@@H](c2c(cc(cc2O)O)O)C(=O)NC(C)(C)CC(C)(C)C C36606166
CCCCC/C=C/C(=O)N(c1ccccc1)[C@@H](c2c(cc(cc2O)O)O)C(=O)NC(C)(C)CC(C)(C)C C36606167
CCCC[C@@H](CC)C(=O)N(c1ccccc1)[C@@H](c2c(cc(cc2O)O)O)C(=O)NC3CCCCC3 C36606650
CC[C@H](c1ccccc1)C(=O)N(c2ccccc2)[C@@H](c3c(cc(cc3O)O)O)C(=O)NC(C)(C)CC(C)(C)C C36607131
CCCCSc1nc2n(n1)[C@H](C(=C(N2)C)C(=O)Nc3cccc(c3C)C)c4ccc(c(c4)OCC)O C54613933
CCCSc1nc2ccc(cc2s1)NC(=O)CSc3nc([nH]n3)N/N=C(/CC)\c4ccccc4 C59020630
CCCSc1nc2ccc(cc2s1)NC(=O)CSc3nc([nH]n3)NN=C4CCCCCC4 C59311264
CCOC(=O)C1=C(NC(=O)N[C@@H]1c2ccc(cc2)Cl)CN3CCC(CC3)NC(=O)OC(C)(C)C C67204743
CCOC(=O)C1=C(NC(=O)N[C@H]1c2ccccc2Cl)CN3CCC(CC3)NC(=O)OC(C)(C)C C67204991
CCOc1cc(cc(c1OCC)OCC)C(=O)Nc2c(c3c(s2)C[C@H](CC3)C(C)(C)C)C(=O)N C02739063
CC(C)CCNC(=O)CN(c1ccc(cc1)C(C)C)C(=O)c2c(c(ns2)C(=O)NC3CCCCC3)N C06133990
CC(C)CCNC(=O)[C@@H](CC(C)C)N(C1CCCC1)C(=O)c2c(c(ns2)C(=O)NC3CCCCC3)N C06134073
CC[C@@H](C)[C@@H](C(=O)NC1CCCCCC1)NC(=O)c2ccccc2NC(=O)c3ccc(cc3)OC C08694336
Cc1ccc(c(c1)C)Nc2nc(nc(n2)N/N=C(\C)/c3ccc(cc3)[N+](=O)[O-])Nc4ccccc4 C08872662
Cc1ccc(cc1C)Nc2nc(nc(n2)N/N=C/c3cccc(c3)F)Nc4ccc(cc4)[N+](=O)[O-] C08872870
Cc1ccc(cc1)Nc2nc(nc(n2)N[C@H](C)C(=O)Nc3ccc(cc3C)C)Nc4ccc(cc4)C C09908098
C[C@@]1(C2(CCCCC2)OC(=O)N1CCNC(=O)CCc3cc(c(c(c3)C(C)(C)C)O)C(C)(C)C)O C09969677
CCC[C@@H](C(=O)NCCC(C)C)N(C1CCCC1)C(=O)c2c(c(ns2)C(=O)NC3CCCCC3)N C06501136
Cc1ccc(c(c1)C)OCC(=O)NNC(=S)NC(=O)c2ccc(c(c2)Br)OCCC(C)C C14645964
CC(C)COc1ccc(cc1Br)C(=O)NC(=S)NNC(=O)COc2ccccc2C(C)C C14654215
CC[C@H](C)c1ccccc1OCC(=O)NNC(=S)NC(=O)c2cc(ccc2OCC)Br C14655642
CCOc1ccc(cc1C(=O)NC(=S)NNC(=O)COc2ccc(cc2)C(C)C)Br C14655651
c1ccc(cc1)C2=CP(=O)(C=C(S2)c3ccccc3)N[C@@H](CO)[C@H](c4ccc(cc4)[N+](=O)[O-])O C15906012
c1ccc(cc1)C2=CP(=O)(C=C(S2)c3ccccc3)N[C@@H](CO)[C@@H](c4ccc(cc4)[N+](=O)[O-])O C15906014
CC[C@@H](C)[C@@H](C(=O)Nc1nnc(s1)c2ccc(cc2)N(C)C)NC(=O)Nc3ccccc3C(F)(F)F C16607390
CC1=C([C@H](NC(=S)N1C)c2ccc(cc2)NC(=O)Nc3ccc(cc3)C(C)C)C(=O)OCCOC C16610069
CCc1ccccc1NC(=O)Nc2ccc(cc2)[C@@H]3C(=C(N(C(=S)N3)C)C)C(=O)OCC(C)C C16610198
CCN1C(=C([C@@H](NC1=S)c2ccc(cc2)NC(=O)Nc3ccccc3OC)C(=O)OCC(C)C)C C16610524
C[C@H](C(=O)Nc1c(ccs1)C(=O)N)Sc2nnc(n2C3CCCC3)c4ccc(cc4)C(C)(C)C C16734961
Cc1ccc(cc1)NC(=S)NNC(=O)c2cc3n(n2)[C@H](C[C@@H](N3)c4ccc(cc4)C(C)C)C(F)(F)F C02793914
CCOC(=O)C1=C(NC(=O)N[C@@H]1c2ccco2)CSc3nnc(s3)Nc4c(cccc4C)C C24013942
Cc1ccc(cc1[N+](=O)[O-])C(=O)NCC(=O)NC[C@H](c2ccccc2Cl)c3c[nH]c4c3cccc4 C25180494
CC(C)(C)c1cc(cc(c1O)C(C)(C)C)/C=N/N=C/2\NC(=O)[C@H](S2)CC(=O)Nc3ccc(cc3)OC C27552179
CCOC(=O)c1ccccc1NC(=O)Nc2cc(ccc2N3CCCC3)NC(=O)c4ccc(cc4)C C33009336
CC(C)c1ccc(cc1)OCc2nc(cs2)C(=O)N[C@@H]3CCCC[C@H]3NC(=O)NC4CCCCC4 C34906274
CCCOc1ccc(cc1)C(=O)[C@H]2[C@H](NC(=O)N[C@@]2(C(F)(F)F)O)c3ccc(o3)c4cccc(c4)F C35633368
Cc1ccc(cc1C)Nc2nc(nc(n2)N/N=C\c3ccc(cc3)Cl)Nc4ccc(cc4)[N+](=O)[O-] C36020497
CCCCNC(=O)[C@@H](C(c1ccccc1)c2ccccc2)N(Cc3ccco3)C(=O)c4c(cccc4O)O C36500492
CCCCCCN([C@@H](c1c(cc(cc1O)O)O)C(=O)NC2CCCCC2)C(=O)C3CCCCC3 C36508349
CC(C)(C)NC(=O)[C@H](c1c(cc(cc1O)O)O)N(c2ccccc2Cl)C(=O)CCC3CCCCC3 C36541801
CC(C)(C)CC(C)(C)NC(=O)[C@@H](c1ccco1)N(c2ccccc2Cl)C(=O)c3c(cccc3O)O C36545246
CC(C)(C)CC(C)(C)NC(=O)[C@H](c1c(cc(cc1O)O)O)N(c2ccccc2Cl)C(=O)CCl C36547340
CC(=CC(=O)N(c1cccc(c1)Cl)[C@H](c2c(cc(cc2O)O)O)C(=O)NC(C)(C)CC(C)(C)C)C C36551303
CCCN([C@H](c1ccc(cc1)OC)C(=O)NC(C)(C)CC(C)(C)C)C(=O)c2c(cccc2O)O C36571147
CCCCNC(=O)[C@H](c1c(cc(cc1O)O)O)N(C(=O)Cc2cccc(c2Cl)Cl)C(C)(C)C C36587170
Cc1ccc(o1)CN([C@H](c2cccc(c2)OC)C(=O)NC(C)(C)CC(C)(C)C)C(=O)c3c(cccc3O)O C36597465
Cc1ccc(o1)CN([C@H](c2c(cc(cc2O)O)O)C(=O)NC3CCCCC3)C(=O)C[C@H](C)c4ccccc4 C36598529
CCN1C(=C([C@@H](NC1=S)c2ccc(cc2)NC(=O)Nc3ccc(cc3)C#N)C(=O)OCC(C)C)C C40367695
CCOc1ccc(cc1)NC(=O)N[C@@H]2CCCC[C@H]2NC(=O)c3csc(n3)COc4cc(cc(c4)C)C C40427930
CCc1ccc(cc1)Nc2c(c(ncn2)NNC(=O)C(c3ccccc3)c4ccccc4)[N+](=O)[O-] C40587357
CCCCSc1nc2n(n1)[C@H](C(=C(N2)C)C(=O)Nc3ccccc3OCC)c4ccc(cc4)O C41019502
CCCCC[C@H](C(=O)NCS(=O)(=O)c1ccc(cc1)C)N(c2ccccc2)C(=O)c3c(cccc3O)O C36610195
CC(C)COC(=O)N[C@@H](Cc1c[nH]c2c1cccc2)C(=O)N/N=C/c3c4ccccc4ccc3O C06134796
CCCSc1ccccc1NC(=O)CSc2nc([nH]n2)N/N=C/c3ccc(cc3Cl)Cl C59014584
CCCCSc1ccccc1NC(=O)CSc2nc([nH]n2)N/N=C(/CC)\c3ccccc3 C59020647
C[C@@H](c1ccccc1)NC(=O)CSc2nc([nH]n2)N/N=C/c3ccccc3OCc4ccccc4Cl C59038977
CC[NH+](CC)c1ccc(c(c1)C)n2nc3cc(c(cc3n2)NC(=S)NC(=O)COc4ccccc4C)C C59331625
CCC/C(=N/Nc1[nH]nc(n1)SCC(=O)Nc2ccccc2SCc3ccc(cc3)F)/C C59889886
CCCC/C(=N/Nc1[nH]nc(n1)SCC(=O)Nc2ccc(cc2Br)Br)/C C59890950
CNc1nc(nc(n1)N/N=C/c2cc(c(cc2Cl)Cl)[N+](=O)[O-])Nc3cccc(c3)C(F)(F)F C06136070
C[C@]1(C2(CCCCC2)OC(=O)N1CCNC(=O)CCc3cc(c(c(c3)C(C)(C)C)O)C(C)(C)C)O C09969678
CCOC(=O)C1=C(NC(=O)N[C@@H]1c2ccc(cc2)Cl)CSc3[nH]c(nn3)c4ccc(cc4)C C11390752
CCc1ccc(c(c1)Br)OCC(=O)NC(=S)NNC(=O)c2cc3ccccc3cc2O C13978565
CC(C)COc1ccc(cc1)C(=O)NC(=S)NNC(=O)COc2ccc(cc2Br)C(C)C C14030643
CC(C)C(=O)Nc1ccc(cc1OC)NC(=S)NC(=O)c2ccc(o2)c3ccc(c(c3)Cl)Cl C14276108
Cc1cccc(c1NS(=O)(=O)c2ccc(cc2)NC(=S)NC(=O)c3ccccc3OC(C)C)C C14664542
CC(C)COc1ccc(cc1C(=O)NC(=S)NNC(=O)COc2ccc(cc2)Cl)Br C14667356
Cc1cccc(c1C)OCC(=O)NNC(=S)NC(=O)c2cc(ccc2OCC(C)C)Br C14667405
CC(C)(C)c1cc(ccc1OCC(=O)NNC(=O)c2ccc(cc2)NC(=O)C3CCCCC3)Br C14668224
Cc1cc(cc(c1)OCC(=O)NNC(=S)NC(=O)c2cc(ccc2OC(C)C)Br)C C14668612
CCN1C(=C([C@@H](NC1=S)c2ccc(cc2)NC(=O)Nc3ccc(c(c3)Cl)F)C(=O)OCC(C)C)C C16610553
CCN1C(=C([C@@H](NC1=S)c2ccc(cc2)NC(=O)Nc3c(cccc3C(C)C)C(C)C)C(=O)OC)C C16610650
Cc1ccc(cc1)c2nnc(s2)NC(=O)[C@@H](C(C)C)NC(=O)Nc3c(cccc3C(C)C)C(C)C C16614614
CC[C@@H](C)Oc1ccc(cc1)C(=O)NC(=S)Nc2ccc(c(c2)OC)NC(=O)c3cc4ccccc4o3 C08818390
Cc1cccc(c1OCc2nnc(n2N)S[C@H](C)C(=O)Nc3ccc(cc3C(F)(F)F)Cl)C C21629207
CCCCn1c(c(c(=O)[nH]c1=O)N(CCCC)C(=O)[C@@H](C)Oc2ccc(cc2)c3ccccc3)N C31876431
CC1=C([C@H](NC(=S)N1C)c2cccc(c2)NC(=O)Nc3ccccc3OC)C(=O)OCC(C)C C33675976
CC1=C([C@H](NC(=S)N1C)c2cccc(c2)NC(=O)Nc3cccc(c3Cl)Cl)C(=O)OCCOC C33748685
CCc1ccccc1NC(=O)N[C@@H]2CCCC[C@H]2NC(=O)c3csc(n3)COc4ccc(cc4)Cl C34906148
CC(C)c1ccc(cc1)OCc2nc(cs2)C(=O)N[C@H]3CCCC[C@@H]3NC(=O)NC(C)(C)C C34906285
Cc1ccccc1NC(=O)NCCN(c2ccc(cc2)Oc3ccccc3)C(=O)Nc4ccccc4F C35106361
CCOC(=O)c1ccc(cc1)NC(=O)Nc2ccc(c(c2)C(=O)NC3CCCCC3)N4CCCC4 C35244730
CCCCNC(=O)N[C@H]([C@@H](C)CC)C(=O)Nc1nnc(s1)c2cccc(c2)Br C35268642
CCCCN1C(=C([C@H](NC1=O)c2cccc(c2)NC(=O)NC34CC5CC(C3)CC(C5)C4)C(=O)OC)C C35712518
CCCCN1C(=C([C@H](NC1=O)c2cccc(c2)NC(=O)Nc3ccccc3Br)C(=O)OC)C C35712523
CCCCN1C(=C([C@H](NC1=O)c2cccc(c2)NC(=O)Nc3cccc(c3)Br)C(=O)OC)C C35712529
CCOCCCNC(=O)c1cc(ccc1N2CCc3ccccc3C2)NC(=O)Nc4ccc(cc4C)C C35728765
CC1=C([C@@H](NC(=S)N1C)c2ccc(cc2)NC(=O)Nc3c(cccc3C(C)C)C(C)C)C(=O)OC(C)C C35729742
CC[C@H](c1ccccc1)C(=O)N(Cc2ccco2)[C@H](c3c(cc(cc3O)O)O)C(=O)NC4CCCCC4 C36496874
COc1ccc2ccccc2c1[C@H](C(=O)NC3CCCCC3)N(Cc4ccco4)C(=O)c5c(cccc5O)O C36500547
C[C@H](CC(=O)N(Cc1ccco1)[C@@H](c2c(cc(cc2O)O)O)C(=O)NC3CCCCC3)c4ccccc4 C36501671
CC(C)(C)CC(C)(C)NC(=O)[C@H](c1c2ccccc2ccc1OC)N(C)C(=O)c3c(cccc3O)O C36531055
CC[C@@H](c1ccccc1)C(=O)N(Cc2ccc(o2)C)[C@@H](c3c(cc(cc3O)O)O)C(=O)NC4CCCCC4 C36558426
CCCN([C@H](c1c(cc(cc1O)O)O)C(=O)NC2CCCCC2)C(=O)/C(=C\c3ccccc3)/c4ccccc4 C36559606
CCCN([C@@H](c1c(cc(cc1O)O)O)C(=O)NC2CCCCC2)C(=O)Cc3ccc(cc3)Br C36567192
CCCN([C@@H](c1c(cc(cc1O)O)O)C(=O)NC(C)(C)C)C(=O)C(c2ccccc2)c3ccccc3 C36574476
CCCCNC(=O)[C@@H](c1c2ccccc2ccc1OC)N(C(=O)c3c(cccc3O)O)C(C)(C)C C36586701
Cc1ccc(o1)CN([C@@H](c2ccc(cc2)N(C)C)C(=O)NC(C)(C)CC(C)(C)C)C(=O)c3c(cccc3O)O C36597620
c1ccc(cc1)N(c2ccccc2)Nc3c(c(ncn3)NNC(=O)c4cccc5c4cccc5)[N+](=O)[O-] C40646424
Cc1ccc(cc1)n2c(nnc2SCC(=O)N/N=C\c3ccc(cc3O)O)c4ccc(cc4)C(C)(C)C C09763725
CC[C@@H](c1ccccc1)C(=O)N(c2ccccc2)[C@@H](c3c(cc(cc3O)O)O)C(=O)NC4CCCCC4 C36607126
CCCCC[C@@H](C(=O)NCS(=O)(=O)c1ccc(cc1)C)N(c2ccccc2)C(=O)c3cccc(c3O)O C36610438
CCCCSc1nc2n(n1)[C@H](C(=C(N2)C)C(=O)Nc3cccc(c3)C)c4cc(c(c(c4)OC)O)[N+](=O)[O-] C54617603
CCCSc1nc2ccc(cc2s1)NC(=O)CSc3nc([nH]n3)N/N=C/c4ccccc4Cl C59015187
c1cc(c(c(c1)Cl)Cl)/C=N/Nc2[nH]nc(n2)SCC(=O)Nc3ccc(cc3)OC(F)(F)F C59015699
CC[NH+](CC)c1ccc(cc1)n2nc3cc(c(cc3n2)NC(=S)NC(=O)c4ccc(cc4)Cl)C C22751405
c1cc(c(cc1C(F)(F)F)[N+](=O)[O-])NCCCCCC(=O)N/N=C/c2cc(ccc2O)Cl C59516453
C/C(=N\Nc1[nH]nc(n1)SCCC(=O)N(c2ccccc2)c3ccccc3)/c4ccccc4O C59830623
c1ccc(cc1)/N=N/c2ccc(cc2)Nc3c(c(ncn3)NNC(=O)c4cccc5c4cccc5)[N+](=O)[O-] C40645905
CC(C)(C)C(=O)N[C@@H](C(Cl)(Cl)Cl)NC(=S)Nc1ccc(cc1)[N+](=O)[O-] C03878112
c1cc(oc1)c2cc(nc(n2)SCCC(=O)Nc3c(c4c(s3)CCCC4)C(=O)N)C(F)(F)F C02866169
Cc1ccccc1C(=O)N[C@H](CC(C)C)C(=O)NNC(=O)COc2cc(cc(c2)C)C C08349190
Cc1cc(ccc1O[C@H](C)C(=O)Nc2c(c(c(s2)C(=O)OC(C)C)C)C(=O)N)Cl C00669301
CCC[C@@H](CNC(=O)CSc1nnc(n1N)c2ccco2)c3ccc(cc3Cl)Cl C08719123
Cc1cccc(c1Nc2ccc(cc2/C=N/NC(=O)C(=O)NCCOC)Br)C C09235450
Cc1ccc(cc1)CNC(=O)c2ccccc2NCC(=O)Nc3c(nn(c3C)c4ccccc4)C C09608967
CCc1ccc(cc1)NS(=O)(=O)c2ccc3c(c2)c(=O)c(c[nH]3)C(=O)NCCC4=CCCCC4 C09680082
CCOc1cc(cc(c1O)I)/C=N/NC(=O)[C@@H](C(C)C)NC(=O)c2ccccc2 C10002387
c1ccc(cc1)Oc2ccccc2NC(=O)CNc3ccccc3C(=O)NCc4ccco4 C09379036
CCOC(=O)c1c2c(sc1NC(=O)CSc3c(c(c(c(n3)C)C)C)C(=O)N)C[C@H](CC2)C C12986774
CCCCn1c(c(c(=O)[nH]c1=O)N(CCCC)C(=O)/C=C/c2ccccc2Br)N C14623946
Cc1ccc(cc1)S(=O)(=O)NCC(=O)NCC(=O)N[C@@H](C)c2ccc(cc2Cl)Cl C14897324
Cc1ccc(cc1)S(=O)(=O)N(CC(=O)Nc2ccccc2C(=O)N)c3cccc(c3)C(F)(F)F C16309913
CC[C@@H](C)NC(=O)c1ccccc1NC(=O)c2ccccc2NS(=O)(=O)c3ccc(cc3)C C16399825
CCOC(=O)c1c([nH]c(c1C(c2ccccc2O)c3c([nH]c(c3C(=O)OCC)C)C)C)C C16887413
CC(C)Cn1c(nnc1SCC(=O)Nc2c(c3c(s2)CCCC3)C(=O)N)c4ccccc4F C18357146
Cc1cc(c(s1)NC(=S)NNS(=O)(=O)c2ccc(cc2)C(C)(C)C)C(=O)OC C19634762
c1ccc(c(c1)/C=N/Nc2[nH]nc(n2)SCCC(=O)Nc3ccccc3Br)Cl C21077730
CCCCCn1c(=O)c2c3c(sc2nc1S[C@H](C(C)C)C(=O)NC(=O)N)CCCC3 C21231929
C[C@@H](C(=O)Nc1c(c2c(s1)CCC2)C(=O)N)OC(=O)COc3ccccc3c4ccccc4 C21602558
CC(C)c1ccc(cc1)CNC(=O)c2ccc(c(c2)NC(=O)NC[C@@H]3CCCO3)N4CCCC4 C21934082
Cc1ccc(cc1)NC(=O)[C@H](c2ccccc2)Nc3ccc(cc3)NC(=O)CN4CCOCC4 C23627540
Cc1ccc(cc1C)NC(=O)NC(=O)CSc2nnc(s2)NCCc3cccs3 C24720059
Cc1cccc(c1)NS(=O)(=O)c2ccc(c(c2)C(=O)NCc3cccc(c3)NC(=O)C4CC4)Cl C24774811
c1cc(cc(c1)Cl)NS(=O)(=O)c2ccc(c(c2)NC(=O)CCC(=O)c3cccs3)O C29697127
c1ccc(c(c1)CSc2nnc(s2)SCC(=O)N/N=C\c3ccc(c(c3)O)O)Cl C30735512
C[C@@H]1[C@H](CC[C@]2([C@H]1[C@H]([C@@H](CC2)[C@H](C)C(=O)NCc3ccco3)O)C)NC(=O)COc4ccccc4 C30883905
CCN1C(=C([C@H](NC1=S)c2ccc(cc2)NC(=O)NC(C)(C)C)C(=O)OCC(C)C)C C35304008
CCOc1ccc(cc1)NC2=C(C(=O)/C(=C\c3cc(ccc3O)O)/S2)C(=O)OCC C36301375
CC(C)(C)CC(C)(C)NC(=O)[C@@H](c1cccc(c1)O)N(c2ccccc2Cl)C(=O)[C@@H]3CCC(=O)N3 C36548325
CCC(CC)[C@@H](C(=O)NC(C)(C)C)N(Cc1ccc(o1)C)C(=O)c2cccc(c2O)O C36597754
CC[C@@H](C)[C@@H](C(=O)NC1CCCCC1)NC(=O)c2ccccc2NC(=O)c3ccco3 C00784740
CC(C)[C@H](C(=O)NC(=O)N)OC(=O)c1c(c2ccccc2o1)CSC3CCCCC3 C03428053
CCCc1ccc(cc1)c2cc(n(n2)c3ccccc3)NC(=O)CSc4nnc(s4)N C02622056
CCCOc1ccc(cc1)[C@@H]2c3c(n[nH]c3C(=O)N2CCCO)c4cc(c(cc4O)C)Cl C39913992
C[C@@H](c1ccc(cc1)Br)NC(=O)COC(=O)c2ccccc2NC(=O)NC(C)C C16534601
Cc1ccc(cc1C)NC(=S)NNC(=O)CCc2nc(no2)c3ccc(cc3)C(C)C C46772580
CC(C)[C@H](C(=O)Nc1cccc(c1)NS(=O)(=O)c2ccccc2)NC(=O)c3ccccc3Cl C46779766
c1cc(cc(c1)NC(=O)O[C@@H]2CO[C@H]3[C@@H]2OC[C@@H]3NC(=S)NC4CCCCC4)C(F)(F)F C04235383
CCn1c(nnc1SCC(=O)NNC(=S)N[C@H]2CCCC[C@@H]2C)c3cccs3 C57390578
CC[C@]1(C(=O)N(C(=O)N1)NC(=O)CN[C@H](c2ccc(cc2)F)c3cccs3)c4ccccc4 C12789602
C[C@H](c1ccccc1)NC(=O)CSc2nc([nH]n2)N/N=C/c3ccc(cc3Cl)Cl C59014544
Cc1ccc(cc1)/C=N/Nc2[nH]nc(n2)SCC(=O)NCCc3ccc(cc3)Cl C59019564
CC/C(=N/Nc1[nH]nc(n1)SCC(=O)Nc2ccc(cc2F)Cl)/c3ccccc3 C59020540
Cc1ccc(cc1)NC(=O)CS[C@H](C)C(=O)Nc2ccc(cc2NC(=O)c3ccco3)Cl C59326664
C[C@@H](C(=O)NNC(=O)c1ccc(cc1)NC(=O)C2CCCCC2)Oc3ccc(cc3)C(C)C C14040255
CCCCNC(=O)CSc1nc([nH]n1)N/N=C/c2c3ccccc3cc4c2cccc4 C59816500
CC(C)C/C(=N/Nc1nnc(n1N)SCC(=O)c2ccc(cc2)Br)/C C59915794
COCCNS(=O)(=O)c1ccc(cc1)C(=O)Nc2ccc(cc2)NC3CCCCC3 C60331680
C[C@@]12CC[C@H]([C@@]([C@H]1Cc3c(nc(s3)NC(=O)COC)[C@H]2CC(=O)NC4CCCC4)(C)CO)O C03841098
C[C@@H](C(=O)NC1CCCC1)N(c2ccccc2)C(=O)c3c(c(ns3)C(=O)NC4CCCC4)N C00898319
c1cc(ccc1C(=O)N/N=C/c2ccc(cc2O)O)NS(=O)(=O)c3ccc(cc3)Cl C06088337
c1cc(cc(c1)S(=O)(=O)Nc2cc(ccc2Cl)Cl)C(=O)N/N=C/c3ccc(c(c3)O)O C03269236
Cc1cc(c(n1c2ccc(cc2)S(=O)(=O)N)C)/C=N/NC(=O)c3ccc(cc3)O C09265567
c1ccc(cc1)NC(=O)c2c(c3ccccc3o2)NC(=O)C(=O)NCCc4c[nH]c5c4cccc5 C09705538
c1ccc2c(c1)c(c[nH]2)CCNC(=O)C(=O)Nc3c4ccccc4oc3C(=O)Nc5ccccc5F C09705631
Cc1ccc(cc1C(=O)N[C@H](C)c2ccc(cc2)S(=O)(=O)N)S(=O)(=O)NC3CCCCC3 C10277154
Cc1ccc(c(c1)c2cc([nH]n2)C(=O)Nc3c(c4c(s3)CCCC4)C(=O)NCc5ccco5)O C08845441
c1cc(c(cc1C(c2ccc(c(c2)[N+](=O)[O-])N)(C(F)(F)F)C(F)(F)F)[N+](=O)[O-])N C08926456
c1cc(sc1)c2c(nc([nH]2)SCC(=O)c3c(n(c(=O)[nH]c3=O)C4CC4)N)c5cccs5 C09058186
c1ccc(c(c1)C(=O)NNC(=O)c2cccc(c2)S(=O)(=O)Nc3cccc(c3)C(F)(F)F)O C17575545
Cc1ccc(cc1C)NS(=O)(=O)c2ccc(cc2)C(=O)NNC(=O)c3ccccc3O C17575663
Cc1cccc(c1C)NC(=O)CSc2nnc(n2N)c3cc(n[nH]3)c4ccc(cc4)Cl C09446903
c1ccc2c(c1)c(c[nH]2)/C=N/Nc3nnc(n3N)SCC(=O)c4ccc(cc4)Br C20527825
Cc1ccc2c(c1)[nH]c(n2)CSc3nc([nH]n3)N/N=C/c4cc(ccc4O)Br C21080056
c1cc(c(cc1NC(=O)CSc2nnc(n2N)NN=C3CCCC3)C(F)(F)F)Cl C21327690
Cc1ccccc1n2c(nnc2S[C@@H](C(C)C)C(=O)NC(=O)N)c3c[nH]c4c3cccc4 C22572087
c1ccc(c(c1)Cn2ccc(n2)NC(=S)NNC(=O)c3c(c[nH]n3)I)F C02802956
C[C@@H](C(=O)NNC(=O)Cc1c[nH]c2c1cccc2)NS(=O)(=O)c3c(cccc3Cl)Cl C24368065
Cc1cc(sc1C(=O)Nc2ccc(cc2)NC(=O)NCc3ccco3)NC(=O)C(C)(C)C C27986870
CC(C)(C)NC(=O)[C@H](c1c(cc(cc1O)O)O)N(Cc2ccco2)C(=O)C3CCCCC3 C36494402
CC(C)(C)NC(=O)[C@@H](c1c(cc(cc1O)O)O)N(Cc2ccco2)C(=O)c3ccc(cc3)Cl C36497363
CC(=CC(=O)N(Cc1ccco1)[C@@H](c2c(cc(cc2O)O)O)C(=O)NC3CCCCC3)C C36502714
COCC(=O)N(c1ccccc1Cl)[C@H](c2c(cc(cc2O)O)O)C(=O)NC3CCCCC3 C36549078
CCCN([C@@H](c1c(cc(cc1O)O)O)C(=O)NC2CCCCC2)C(=O)COC C36576789
Cc1ccc(o1)CN([C@H](c2ccccc2O)C(=O)NC3CCCCC3)C(=O)c4c(cccc4O)O C36597493
Cc1ccc(o1)CN([C@H](c2cccc(c2)O)C(=O)NC3CCCCC3)C(=O)c4cccc(c4O)O C36597655
c1ccc(cc1)C2=NN([C@H](C2)NC(=O)CSc3nc([nH]n3)N)c4ccccc4 C39549783
Cc1cccc(c1)NC(=O)[C@H]2[C@@H](c3ccccc3O2)NC(=O)C(=O)NCCc4c[nH]c5c4cccc5 C39708914
c1ccc(c(c1)C(=O)NNc2c(c(ncn2)Oc3cccnc3)N)Br C40784988
Cc1ccccc1NC(=O)NNC(=O)c2ccc(cc2)S(=O)(=O)NC3CC3 C45884282
Cc1c(cco1)C(=O)Nc2cc(ccc2F)NC(=O)[C@@H](C(C)C)NC(=O)Nc3ccccc3 C46791002
Cc1ccc(cc1NC(=O)C(=O)NC[C@@H]2CCCO2)NC(=O)Nc3ccccc3 C48588314
Cc1c(c(n[nH]1)O)[C@@H](c2ccc(cc2)OC(=O)c3ccccc3Br)c4c(n[nH]c4O)C C09109358
Cc1ccc(c(c1)O)c2cc([nH]n2)C(=O)Nc3c(c4c(s3)CCCC4)C(=O)NCc5ccco5 C11913754
c1cc(ccc1c2cc([nH]n2)c3nnc(n3N)SCC(=O)Nc4ccc(cc4)F)Cl C09451523
c1ccc2c(c1)C(=O)N([C@H](N2)O)CCCCCC(=O)N=c3[nH]c4ccccc4[nH]3 C39029687
Cc1cc(cc(c1)OCC(=O)NNC(=O)NCCC(=O)NC2CCCCC2)C C57179486
Cc1ccc(cc1NC(=O)N[C@@H](C)c2ccc(o2)C)NC(=O)N[C@@H](C)c3ccc(o3)C C57614269
Cc1ccccc1NC(=O)NNC(=O)c2cccc(c2)S(=O)(=O)NCC=C C58864293
c1cc(c(cc1F)F)NC(=O)CSc2nc([nH]n2)N/N=C/c3cc(ccc3O)Br C59016923
Cc1c(cccc1F)NC(=O)CSc2nc([nH]n2)N/N=C/c3cc(ccc3O)Br C59016963
CCOc1ccc(cc1)/C=N/NC(=O)C2=C(NC(=O)N[C@H]2c3ccccc3O)C C59385838
c1ccc(c(c1)C(=O)NNS(=O)(=O)c2ccc(cc2)NC(=O)C(F)(F)F)O C55556904
C[C@@H](C(=O)NNC(=O)C1CCC1)Sc2nnc(n2N)c3ccc(cc3)Cl C59883305
c1ccc(cc1)N/N=C/2\C(=N\Nc3ccc(cc3)Br)\[C@H](OC2=O)[C@@H](CO)O C15775055
Cc1cccc(c1NC(=O)CSc2nnc(n2N)c3cc(n[nH]3)c4ccc(cc4)Cl)C(C)C C09448412
CCCNS(=O)(=O)c1ccc(cc1)/C=C/C(=O)NNC(=O)NC2CCCC2 C65919545
Cc1ccc(cc1)c2cc(n[nH]2)c3nnc(n3N)SCC(=O)Nc4ccccc4C(C)C C09488557
Cc1ccc(cc1)C(=O)Nc2ccccc2C(=O)N[C@@H](C(C)C)C(=O)NNC(=O)c3ccccc3 C03144150
C[C@@]12CC[C@H]([C@@]([C@H]1Cc3c(nc(s3)NC(=O)c4ccnc(c4)Cl)[C@H]2CC(=O)NC5CC5)(C)CO)O C04222374
C[C@@]12CC[C@H]([C@@]([C@H]1Cc3c(nc(s3)NC(=O)OCC=C)[C@H]2CC(=O)NC4CCCC4)(C)CO)O C04237003
C[C@@]12CC[C@H]([C@@]([C@H]1Cc3c(nc(s3)NC(=O)OCC=C)[C@H]2CC(=O)NCc4cccs4)(C)CO)O C04237017
c1ccc2c(c1)c(c[nH]2)/C=N/NC(=O)C(=O)Nc3ccccc3C(=O)Nc4ccc(cc4)Br C04282950
C[C@@]12CC[C@H]([C@@]([C@H]1Cc3c(nc(s3)NC(=O)C(C)(C)C)[C@H]2CC(=O)NCc4cccnc4)(C)CO)O C03841616
CC1(CC(=O)[C@H](C(=C1C(=O)C(=O)Nc2cccc3c2cc(cc3)O)O)CC4=C(c5ccccc5C4=O)O)C C05724067
C[C@H](C(=O)NCC(=O)Nc1ccc(c(c1F)F)F)Sc2nnc(n2N)Cc3ccccc3F C09634583
CC(C)[C@H](C(=O)NNC(=O)c1cccs1)NC(=O)c2ccccc2NC(=O)c3ccccc3 C09969860
c1csc(c1C(=O)N)NC(=O)COC(=O)c2c3c(sc2NC(=O)C4CCCCC4)CCC3 C10932506
CC(C)(C)c1ccc(s1)[C@@H]2C(=C(N(C3=C2C(=O)CCC3)Nc4cc(=O)[nH]nc4c5ccccc5)N)C#N C12401142
c1cc(ccc1C(=O)NNC(=S)NC(=O)c2ccc(o2)Br)NC(=O)C3CCCCC3 C12570877
Cc1cc(cc(c1OCC(=O)NC(=S)NNC(=O)c2cc(n[nH]2)C)Br)Br C12547128
CCc1ccc(cc1)N2C(=O)[C@H]3[C@H]([NH2+][C@@]([C@@H]3C2=O)(Cc4c[nH]c5c4cccc5)C(=O)[O-])c6ccccc6O C09510413
c1cc(ccc1c2ccc(cc2)S(=O)(=O)c3cc(ccc3O)O)S(=O)(=O)c4cc(ccc4O)O C15769684
C[C@@H](C(=O)Nc1c(ccs1)C(=O)N)OC(=O)CNC(=O)c2c(c3ccccc3s2)Cl C15848434
c1ccc(cc1)c2cc([nH]n2)C(=O)NNC(=O)C[C@H](c3ccccc3)NC(=O)c4ccccc4Cl C17519123
c1cc(ccc1c2cc([nH]n2)c3nnc(n3N)SCC(=O)Nc4ccc(cc4C(F)(F)F)Cl)F C09447483
c1ccc2c(c1)c(cn2CC(=O)N)/C=N/NC(=O)c3ccccc3NC(=O)c4ccccc4Br C20533881
Cc1ccc(cc1C)N2C(=O)[C@@H]3[C@@H]([NH2+][C@@]([C@@H]3C2=O)(Cc4c[nH]c5c4cccc5)C(=O)[O-])c6ccccc6O C20546456
c1cc(c(c(c1)Cl)Cl)/C=N/Nc2nnc(n2N)SCC(=O)NCc3ccc(cc3)F C21316383
C/C(=N\Nc1nnc(n1N)SCC(=O)Nc2c(cccc2F)F)/c3ccc(cc3)Br C21323090
CC(C)[C@@H](C(=O)NNC(=O)Cc1c[nH]c2c1cccc2)NS(=O)(=O)c3ccc4ccccc4c3 C22698614
c1ccc(c(c1)C(=O)Nc2nc3ccc(cc3s2)F)NS(=O)(=O)c4ccc5c(c4)[nH]c(=O)[nH]5 C28714964
c1cc(oc1)CN([C@H](c2c(cc(cc2O)O)O)C(=O)NC3CCCCC3)C(=O)c4ccc(cc4)Cl C36497366
Cc1ccc(o1)CN([C@@H](c2c(cc(cc2O)O)O)C(=O)NC3CCCCC3)C(=O)c4ccc(cc4)F C36602763
c1cc2c(c[nH]c2cc1)/C=N/NC(=O)c3oc(cc3)C(=O)N/N=C/c4c5c([nH]c4)cccc5 C00654523
c1ccc(cc1)OS(=O)(=O)[N-]C[C@H](c2ccc(cc2)c3ccccc3O)N4CC[NH2+][C@@H](C4)O C39534056
C[C@H](C(=O)Nc1ccc(cc1)C(=O)N)OC(=O)C[C@H]2C(=O)Nc3cc(ccc3S2)C(F)(F)F C39547059
c1ccc(cc1)N2CCN(CC2)C(=O)CS[C@@H]3NN[C@@H](S3)NC(=O)Cc4c[nH]c5c4cccc5 C39702978
Cc1ccc(cc1)N2C[C@H](CC2=O)C(=O)N[C@H]3N[C@@H](CS3)CC(=O)NCCc4c[nH]c5c4cccc5 C39707784
c1ccc2c(c1)nc(n2CCOc3ccc(cc3Cl)Cl)S[C@@H]4[C@H]([C@@H]([C@@H]([C@@H](O4)CO)O)O)O C39915994
Cc1ccccc1OCCCn2c3ccccc3nc2S[C@H]4[C@H]([C@@H]([C@@H]([C@@H](O4)CO)O)O)O C39916011
COc1ccc(cc1NC(=O)[C@H]2CC(=O)Nc3c2c(=O)[nH]c(n3)Nc4ccccc4)Cl C40399246
Cc1cc(c(c(c1)O)c2cc([nH]n2)C(=O)Nc3c(c4c(s3)CCCC4)C(=O)NC[C@H]5CCCO5)C C40549545
c1ccc(cc1)C(c2ccccc2)C(=O)NNc3c(c(ncn3)n4c5ccccc5nn4)N C40795043
CCCCN1C(=O)[C@H]2[C@@H]([NH2+][C@@]([C@@H]2C1=O)(Cc3c[nH]c4c3cccc4)C(=O)[O-])c5cc(c(c(c5)C)O)C C43221484
Cc1ccc(cc1)NC(=O)O[C@@H]2CC[C@]3([C@@H]([C@]2(C)CO)CC[C@H]([C@H]3CC(=O)NCc4ccco4)O)C C43553907
C[C@]12CC[C@H]([C@@]([C@@H]1CC[C@H]([C@H]2CC(=O)NCc3ccco3)O)(C)CO)OC(=O)Nc4cccc(c4)F C43553925
Cc1cc(cc2c1NC(=O)[C@]23[C@H]4[C@@H]([C@@H](N3)CCC(=O)N)C(=O)N(C4=O)Cc5ccccc5Cl)Cl C16010363
c1ccc2c(c1)NC(=O)[C@H](S2)CC(=O)Nc3ccccc3NC(=O)C[C@H]4C(=O)Nc5ccccc5S4 C12562500
c1ccc2c(c1)[C@@]3([C@@H]4[C@@H]([C@@H](N3)CCC(=O)N)C(=O)N(C4=O)c5cc(ccc5Cl)C(F)(F)F)C(=O)N2 C16010290
c1cc(ccc1CCNC(=O)CSc2nc([nH]n2)N/N=C/c3cc(ccc3O)Br)Cl C59016998
CC(C)(C)NC(=O)CSc1nc([nH]n1)N/N=C/c2cc(cc(c2O)Br)Br C59017020
c1c(cc(c(c1[N+](=O)[O-])NC(=O)CSc2[nH]c(=O)cc(n2)N)Br)Br C33792367
c1ccc(cc1)[C@@H](O)/C(=N\NC(=O)C(=O)N/N=C(\[C@@H](O)c2ccccc2)/c3ccccc3)/c4ccccc4 C33908587
C[C@H](C(=O)NC1CC1)Sc2nc([nH]n2)N/N=C/c3cc(c(c(c3)Br)O)Br C59818968
C[C@@H](C(=O)NCC=C)Sc1nc([nH]n1)N/N=C/c2cc(c(c(c2)Br)O)Br C59818982
CCCCNC(=O)CSc1nc([nH]n1)N/N=C/c2cc(cc(c2O)Br)Br C59819176
Cc1ccc(cc1)c2cc([nH]n2)c3nnc(n3N)SCC(=O)Nc4ccc(cc4F)Br C09447280
CNC(=O)c1cc(cc[n+]1[O-])Oc2ccc(cc2)NC(=O)Nc3ccc(c(c3)C(F)(F)F)Cl C03817152
Cc1ccc(cc1)S(=O)(=O)Nc2cc(c(c(c2)Sc3nc4c(c5ccccc5[nH]4)nn3)O)C C01896472
Cc1ccc(cc1S(=O)(=O)NCc2[nH]c3ccccc3n2)c4c5ccccc5c(=O)[nH]n4 C00902563
CC1=C([C@@H](NC(=S)N1)c2cccc(c2)[N+](=O)[O-])C(=O)Nc3cc(ccc3OC)Cl C00867179
c1ccn2c(c1)c(c(c2C(=O)c3cccc(c3)[N+](=O)[O-])N)C(=O)Nc4ccc(cc4)Br C09316802
c1cc(c(cc1[N+](=O)[O-])/C=C(\C#N)/C(=O)Nc2c(c3c(s2)CCCC3)C(=O)N)Cl C09317688
Cn1c(nnc1SCC(=O)N/N=C/c2ccc(cc2O)O)c3ccc(cc3)Br C02264894
c1ccc(c(c1)NS(=O)(=O)c2ccc(c(c2)NC(=O)NC3CCCCC3)N4CCOCC4)Cl C09516869
C[C@@H](c1cc2ccccc2o1)NC(=O)CN3C(=O)[C@H](NC3=O)Cc4c[nH]c5c4cccc5 C09691105
Cc1ccc(c(c1)O)NC(=O)c2cccc(c2)NS(=O)(=O)c3ccc4c(c3)OCCCO4 C09338392
Cc1cccc(c1)NC(=O)c2ccccc2NS(=O)(=O)c3cc4c(cc3C)OCC(=O)N4 C12462837
C[C@H](C(=O)NC(=O)NC(C)(C)C)OC(=O)c1cc([nH]n1)c2ccc(cc2)Br C09314014
Cc1ccc(cc1C)S(=O)(=O)N(C)CC(=O)NNC(=O)c2cc(ccc2O)Cl C12983146
C[C@H]1CCc2c(sc(c2C(=O)N)NC(=O)c3cc(ccc3N4CCCCC4)[N+](=O)[O-])C1 C13101876
c1ccc(cc1)NC(=S)NNC(=O)c2cc3c(cc2Cl)N4CCCCCC4=NS3(=O)=O C10742924
c1ccc(cc1)NC(=O)N2CCC(CC2)C(=O)Nc3cccc(c3)S(=O)(=O)Nc4ccccc4F C14169742
Cc1ccccc1NC(=O)[C@H](C)n2c(=O)c3c(c(n2)c4ccc(c(c4)S(=O)(=O)N)C)CCCC3 C15860631
Cc1ccc(cc1)S(=O)(=O)Nc2nc3c(cc(cc3s2)NC(=O)c4c5c([nH]n4)CCCC5)C C15862053
c1ccc(c(c1)C(=O)NNC(=O)C2CCN(CC2)S(=O)(=O)c3ccc4c(c3)CCCC4)O C17574802
C[C@@H]1CCCC[C@@]12C(=O)N(C(=O)N2)CC(=O)NCC(=O)Nc3ccccc3Br C18350470
CC[C@@]1(C(=O)N(C(=O)N1)CC(=O)NC(=O)Nc2cccc(c2C)C)c3ccc(cc3)Cl C21741113
CCCCn1c(nnc1SCC(=O)NC(=O)Nc2ccc(cc2)Br)O C23025490
c1cc(nc2c1c(ncc2c3ccsc3)NC4CCC(CC4)Nc5c6c([nH]cn6)ncn5)C(F)(F)F C24904310
c1cc(ccc1N2[C@@H](CC(=N2)C(=O)Nc3ccc4c(c3)sc(n4)N5CCCC5)C(=O)N)F C24929657
Cc1cc(sc1C(=O)O[C@@H](c2ccccc2)C(=O)NC(=O)NC)NC(=O)C(C)(C)C C29976207
CC[C@@H](C)NS(=O)(=O)c1ccc2c(c1)[C@@H]3C=CC[C@@H]3[C@@H](N2)c4cc(ccc4O)[N+](=O)[O-] C14476158
Cc1cccc2=C(C(=O)[NH+]=c12)NNC(=O)c3ccccc3[N-]S(=O)(=O)c4cccs4 C14360237
Cc1ccc(c(c1)C2=NN=C(C2)C(=O)N[C@@H]3[C@H]([C@@H]4CCC[C@@H]4S3)C(=O)NCc5ccco5)O C38573407
Cc1cccc(c1)NC(=O)[C@H]2[C@H](c3ccccc3O2)NC(=O)C4=NN=C(C4)c5cc(ccc5O)C C38573486
Cc1ccc(c(c1)O)C2=C[C@@H](N=N2)C(=O)N[C@@H]3c4ccccc4O[C@@H]3C(=O)Nc5ccccc5 C38577180
Cc1cccc(c1)NC(=O)[C@@H]2[C@@H](c3ccccc3O2)NC(=O)C4=NN=C(C4)c5ccc(cc5O)C C38990131
Cc1ccc(c(c1)N2[C@@H](N=NN2)SCC(=O)N[C@@H](c3[nH]c4ccccc4n3)C(C)C)C C39024812
CSN(c1ccccc1O)C(=O)[C@H]2CC(=C3[NH+]2Cc4ccccc4N3)S(=O)(=O)Oc5ccccc5 C39545478
Cc1ccc(cc1)C2=C[C@@H](N=N2)[C@H]3N=N[C@@H](N3N)SCC(=O)Nc4ccc(cc4F)Br C39592220
c1ccc(c(c1)c2nc([nH]n2)SCC(=O)N3CCc4c3ccc(c4)S(=O)(=O)N)Br C16811214
Cc1cc(c(c(c1)O)c2c3c([nH]n2)C(=O)N([C@@H]3c4cc(c(c(c4)Br)O)OC)CCOC)C C38705371
C[C@H]1C[C@@H](CN(C1)S(=O)(=O)c2cccc(c2)C(=O)NNC(=O)Cc3c[nH]c4c3cccc4)C C45591993
c1cc(oc1)CNC(=O)Nc2ccc(cc2)NC(=O)[C@@H]3CCCN(C3)C(=O)c4cccs4 C46550580
c1ccc(cc1)N2[C@H](CC(=N2)C(=O)Nc3ccnn3Cc4c(cccc4Cl)Cl)C(=O)N C46743931
c1ccc(c(c1)CN(C[C@H]2CCCO2)C(=O)Nc3cccc(c3)NC(=O)c4ccco4)O C48229627
Cc1ccc2c(cc(=O)oc2c1)CN(CC(C)C)c3c(n(c(=O)[nH]c3=O)CC(C)C)N C48332157
Cc1cc(c(cc1C)O)c2cc([nH]n2)C(=O)Nc3ccc(cc3)S(=O)(=O)N4CCCCCC4 C08845334
Cc1ccc(c(c1C)O)c2cc([nH]n2)C(=O)Nc3ccc(cc3)S(=O)(=O)N4CCCC[C@H]4C C08845663
c1cc(ccc1/C=N/Nc2[nH]nc(n2)SCC(=O)Nc3c(c4c(s3)CCC4)C#N)F C59014842
c1ccc(c(c1)/C=N/Nc2[nH]nc(n2)SCC(=O)Nc3c(c4c(s3)CCC4)C#N)F C59015000
C/C(=N/Nc1[nH]nc(n1)SCC(=O)Nc2nc3ccccc3s2)/c4ccc(cc4)F C59021751
CC1=C([C@H](NC(=S)N1)c2ccc(cc2Cl)Cl)C(=O)N/N=C/c3ccc(cc3)[N+](=O)[O-] C59384966
Cc1c(sc(n1)NC(=O)c2cc(on2)c3ccc(c(c3)F)F)[C@@H]4N[C@@H](NO4)c5ccc(cc5)F C63367148
Cc1c(sc(n1)NC(=O)c2cc(on2)c3ccccc3)[C@H]4N[C@@H](NO4)c5ccc(cc5)F C63389645
Cc1ccc(cc1S(=O)(=O)N)c2c3c(c(=O)n(n2)[C@@H](C)C(=O)Nc4ccc(cc4C)F)CCCC3 C35477207
Cc1ccccc1NC(=O)c2c(n(nn2)CC(=O)Nc3c(cc(cc3C)C)C)N C04878081
c1cc(ccc1n2c3c(c(n2)[C@@H]([C@@H]([C@@H](CO)O)O)O)nc4cc(c(cc4n3)Cl)Cl)Cl C01622944
c1ccc(c(c1)C(=O)N/N=C/c2ccc(cc2O)O)NS(=O)(=O)c3ccc(cc3)Cl C02521904
C[C@@H]1C(=O)Nc2cc(ccc2S1)C(=O)OCC(=O)Nc3c(c4c(s3)CCC4)C(=O)N C08713779
c1ccc(c(c1)C(=O)NNC(=O)c2cccc(c2)S(=O)(=O)Nc3ccccc3Cl)O C08825353
CCOC(=O)C1=c2n(c(=O)/c(=C/c3ccc(cc3)O)/s2)C(=C([C@H]1c4ccc(cc4)O)C#N)N C02254488
c1ccc(cc1)N2C(=O)[C@H]3[C@@H]([NH2+][C@@]([C@@H]3C2=O)(Cc4c[nH]c5c4cccc5)C(=O)[O-])c6ccccc6O C09187264
Cc1cc(c(c(c1C)S(=O)(=O)NCC(=O)N[C@H](C)c2ccc(cc2)S(=O)(=O)N)C)C C09508449
Cc1ccc(cc1)c2nnc(n2N)S[C@@H](C)C(=O)NCC(=O)Nc3ccc(c(c3F)F)F C03500228
c1ccc(c(c1)C(=O)NNC(=O)c2cccc(c2)S(=O)(=O)Nc3ccc(cc3)Cl)O C17397452
Cc1cc(ccc1F)S(=O)(=O)Nc2ccc(cc2)C(=O)NNC(=O)c3ccccc3O C17576611
Cc1cc(nc(n1)N/C(=N/C(=O)Nc2ccc(cc2)F)/NCCc3c[nH]c4c3cc(cc4)F)C C18077266
Cc1cc(cc(c1)NC(=O)CSc2nnc(n2N)c3cc(n[nH]3)c4ccc(cc4)F)C C09187603
c1cc(cc(c1)F)NC(=O)CSc2nnc(n2N)N/N=C/c3cccc(c3Cl)Cl C21316205
C/C(=N\Nc1nnc(n1N)SCC(=O)Nc2cc(cc(c2)Cl)Cl)/c3cccs3 C21325427
Cc1cc(ccc1F)S(=O)(=O)Nc2ccccc2C(=O)NNC(=O)c3ccccc3O C24839424
c1ccc(cc1)NC(=O)Nc2ccc(cc2)NC(=O)N3CCC(CC3)C(=O)NCC4CC4 C33310195
c1ccc2c(c1)c(cn2CC(=O)N)/C=N/NC(=O)c3ccccc3NC(=O)c4ccccc4F C33366560
CC(C)OC(=O)[C@@]1([C@H]2C=CC(=CN2[C@@H]([C@@H]1c3ccccc3C(F)(F)F)C(=O)N)C(=O)N)C#N C33657671
c1cc(cc(c1)F)N/N=C/2\[C@@H](OC(=O)\C2=N\Nc3cccc(c3)F)[C@@H](CO)O C05428357
CC[C@@]1(C[C@@H]([C@@]2([C@@H](CC[C@@]3([C@@H]2C(=O)CC3)[C@@H]([C@@H]1O)C)C)C)OC(=O)CSc4nc([nH]n4)N)C C35636369
CC[C@]1(C[C@H]([C@@]2([C@@H](CC[C@@]3([C@@H]2C(=O)CC3)[C@@H]([C@@H]1O)C)C)C)OC(=O)CSc4nc([nH]n4)N)C C35636375
CC(C)(C)N([C@@H](c1c(cc(cc1O)O)O)C(=O)NC2CCCCC2)C(=O)c3ccco3 C36584770
Cc1cc(c(cc1C)O)c2cc([nH]n2)C(=O)Nc3c(c4c(s3)CCC4)C(=O)NCc5ccco5 C15962002
Cc1ccc(c(c1)O)c2cc([nH]n2)C(=O)Nc3c(c4c(s3)CCC4)C(=O)NCc5ccco5 C13125520
CC(C)[C@@H](C(=O)Nc1cccc(c1)[C@@]2(C(=O)NC(=O)N2)C)NC(=O)c3cccs3 C40117809
Cc1ccc(c(c1)O)c2cc([nH]n2)C(=O)Nc3c(c4c(s3)CCCC4)C(=O)NC[C@@H]5CCCO5 C40549173
Cc1ccc(c(c1)O)c2cc([nH]n2)C(=O)Nc3c(c4c(s3)CCCC4)C(=O)NC[C@H]5CCCO5 C40549177
Cc1cc(c(c(c1)c2cc([nH]n2)C(=O)Nc3c(c4c(s3)CCC4)C(=O)NC[C@@H]5CCCO5)O)C C40549653
Cc1c\2c(oc1C(=O)NNC(=O)c3ccccc3)CCC/C2=N\NC(=S)Nc4ccccc4 C40825274
C[C@]12CC[C@H]([C@@]([C@H]1Cc3c(nc(s3)NC(=O)c4ccco4)[C@H]2CC(=O)NCC#C)(C)CO)O C43553511
CC(C)NC(=O)O[C@@H]1CC[C@]2([C@@H]([C@]1(C)CO)CC[C@H]([C@H]2CC(=O)N3CCC[C@H]3CO)O)C C43553836
c1cc2c(cc1C(=O)OCC(=O)Nc3c(c4c(s3)CCC4)C(=O)N)CCC(=O)N2 C45556322
Cc1c(c(n[nH]1)O)[C@@H](c2ccc(cc2)OC(=O)c3ccccc3F)c4c(n[nH]c4O)C C09014900
Cc1cc2c(c(c1)Cl)NC(=O)[C@]23[C@H]4[C@@H]([C@H](N3)CCC(=O)N)C(=O)N(C4=O)CCc5ccccc5 C15959702
CCc1ccc2c(c1)[C@@]3([C@H]4[C@@H]([C@@H](N3)CCC(=O)N)C(=O)N(C4=O)CCc5ccccc5)C(=O)N2 C15969838
CCc1ccc2c(c1)[C@@]3([C@H]4[C@@H]([C@H](N3)CCC(=O)N)C(=O)N(C4=O)CCc5ccccc5)C(=O)N2 C15969841
CCOc1cc(ccc1O)[C@@H]2c3c(n[nH]c3C(=O)N2CCCO)c4cc(c(cc4O)C)Cl C09124696
Cc1ccc(c(c1)S(=O)(=O)NCCC(=O)NNC(=O)c2ccccc2O)C C17526063
C[C@]1(C(=O)N(C(=O)N1)CC(=O)Nc2c(c3c(s2)CCC3)C(=O)N)c4cc(ccc4F)F C31743932
c1ccc(c(c1)/C=N/Nc2[nH]nc(n2)SCC(=O)NC3C4CC5CC(C4)CC3C5)O C58996826
Cc1ccc(cc1S(=O)(=O)Nc2ccc(cc2)Cl)NC(=O)CNC(=O)NC3CC3 C59289375
CCOc1ccc(cc1)[C@@H]2C(=C(NC(=O)N2)C)C(=O)N/N=C/c3ccccc3O C59385897
c1cc(=O)[nH]c2c1cc(cc2)S(=O)(=O)NCCC(=O)N[C@@H]3Nc4ccc(cc4S3)Cl C63552519
CC(C)(Cc1ccc(cc1)O)NC(=O)CC(=O)/N=N/c2c3ccc(cc3[nH]c2O)Br C13570697
c1ccc(cc1)S(=O)(=O)Nc2cccc(c2)C(=O)NNC(=O)NCC3CC3 C65193602
CCCCNC(=O)C1CCN(CC1)C(=O)Nc2ccc(cc2)NC(=O)NC3CCCC3 C65315457
c1cc(sc1)[C@@H](CC(=O)Nc2cc(ccc2F)N3CCOC3=O)NC(=O)N C56210421
CCCC(=O)Nc1cccc(c1C)NC(=O)C2CCC3(CC2)C(=O)NC(=O)N3 C67269997
Cc1ccc(c(c1C)O)c2cc(n[nH]2)C(=O)Nc3c(c4c(s3)CCC4)C(=O)NCc5ccco5 C09124149
C[C@H](C(=O)NC(=O)NC)OC(=O)c1cc(ccc1N)Br C04246283
C[C@@H](C(=O)OCC(=O)Nc1cc(cc(c1)Cl)Cl)NC(=O)N C03303757
c1ccc(cc1)NC(=O)C[C@H]2[C@@H]([C@@H]([C@H](O2)CNC(=O)C3CC3)O)O C08624512
c1ccc2c(c1)[nH]c(n2)NC(=O)CCCC[C@H]3[C@@H]4[C@@H](CS3)NC(=O)N4 C09113765
C[C@H](C(=O)Nc1c(ccs1)C(=O)N)OC(=O)c2ccccc2O C09497768
C[C@@H](C(=O)N/N=C/c1ccc(cc1O)O)NC(=O)c2ccccc2 C01956223
C[C@H](C(=O)N/N=C/c1ccc(cc1O)O)NC(=O)c2ccccc2 C01956226
CC(C)(C)C(=O)Nc1nc(cs1)CC(=O)Nc2ccccc2C(=O)N C09815599
C[C@H](C(=O)N)Sc1nnc(n1N)COc2c(cccc2Cl)Cl C10918728
CCNC(=O)NC(=O)[C@H](c1ccccc1)NNC(=O)c2ccccc2F C14066188
C[C@H](C(=O)NC(=O)NCCc1cccs1)Sc2nnc(s2)N C22737436
C[C@@H](C(=O)NC(=O)NCC=C)Sc1nc(cn1N)c2ccccc2 C24578817
CCN(c1nc(cs1)CSc2nc(cc(n2)N)N)C(=O)C C31354561
c1cc(cc(c1)F)NS(=O)(=O)c2c(nc3n2ccs3)NN C37556103
CC1=C[C@@H](N=N1)[C@@H]2NN[C@@H](N2N)SCC(=O)c3ccc(cc3)F C38556235
Cc1ccccc1C(=O)CS[C@@H]2NN[C@H](N2N)[C@@H]3C=C(N=N3)C C38556261
CC1=C[C@H](N=N1)[C@@H]2NN[C@@H](N2N)SCC(=O)c3ccc(cc3)Cl C38748408
Cc1ccc(cc1)C(=O)CS[C@@H]2NN[C@H](N2N)[C@@H]3C=C(N=N3)C C38752894
CC1=NN[C@@H](N1N)SCC(=O)Nc2nc(cs2)c3ccccc3 C38970726
c1ccc(c(c1)C(=O)NNc2c(c(ncn2)N3CCCC3)N)Cl C40724445
c1ccc(cc1)C(=O)NNc2c(c(ncn2)N3CCCCCC3)N C40725559
c1nc(c(c(n1)NC2CCCCCC2)N)NCCN3CCOCC3 C40800532
Cc1c(cc(cc1F)C(=O)N)NC(=O)c2c(c(c([nH]2)C)C(=O)OC)C C43270229
C[C@@H](CCc1ccc(cc1)O)NC(=O)NN[C@@]2(CCS(=O)(=O)C2)C C45381541
Cc1ccccc1NC(=O)NNC(=O)CNC(=O)c2ccccc2Cl C45884116
Cc1c(cnn1C)[C@@H](C)NC(=O)NNC(=S)NC2CCCC2 C47007321
C[C@@H](c1ccc(cc1)NC(=O)NC2CC2)NC(=O)Nc3cccnc3 C47128537
C[C@H](c1ccc(cc1)NC(=O)NC2CC2)NC(=O)Nc3cccnc3 C47128538
c1ccc2c(c1)C(=O)N[C@H](C(=O)N2)CCC(=O)Nc3ccc4c(c3)cc[nH]4 C49543710
c1ccc(c(c1)c2c3c([nH]n2)C(=O)N([C@@H]3c4cccc(c4)O)CCO)O C05343656
c1ccc(c(c1)c2c3c([nH]n2)C(=O)N([C@H]3c4cccc(c4)O)CCO)O C05343657
c1cc(c(cc1Br)O)C(=O)NCC(=O)Nc2c[nH]nc2 C51412601
C=CCNC(=O)Nc1ccc(cc1)NC(=O)c2cc(c(=O)[nH]c2)Cl C54520527
CCCNC(=O)c1ccc(cc1NCC(=O)NC(=O)NC)Cl C55878194
CCOC(=O)C1=C(NC(=O)N[C@@H]1c2ccc(cc2O)O)CCl C57509113
Cc1ccc(cc1NC(=O)CNC(=O)NC2CC2)NC(=O)C(C)C C58273481
Cc1c(c(=O)[nH]c(=O)[nH]1)/C(=N/NC(=S)NC2CCCCC2)/C C11153524
c1c(nc([nH]c1=O)SCC(=O)Nc2nc3c(s2)CCCC3)N C58948225
c1ccc(c(c1)c2nnc(n2N)SCC(=O)NC3CCCC3)O C59045714
Cc1ccc(c(c1)O)C(=O)NNC(=O)c2ccc(nc2)NC3CC3 C61621871
CCCNC(=O)c1cccc(c1)NC(=O)NC2CCC(CC2)C(=O)NC C63391263
CC(C)CC(=O)Nc1cccc(c1)CNC(=O)N[C@@H]2CCCCNC2=O C64778032
CCCCNC(=O)NNC(=O)c1ccc([nH]c1=O)c2ccccc2 C64883060
C[C@H]1C[C@H]1C(=O)Nc2ccc(cc2C(=O)NNC(=O)NC3CC3)F C64900385
CC(C)C(=O)Nc1ccc(cc1)C(=O)NNC(=O)NC2CCCC2 C65919653
Cc1cc(ccc1C(=O)NC(C)C)NC(=O)NCC(=O)NC2CC2 C66682100
Cc1ccc(cc1C(=O)NC(C)C)NC(=O)NCC(=O)NC2CC2 C66684475
c1ccc2c(c1)CCC[C@@]2(CNC(=O)NCCNC(=O)c3ccco3)O C66908734
Cc1ccsc1C(=O)NNC(=O)NCCc2[nH]c3ccccc3n2 C67046294
CC(C)(C)OC(=O)NC(C)(C)C(=O)Nc1ccc(c(c1)C(=O)N)F C67161851
c1cc(c(cc1NC(=O)[C@@H]2[C@H]3C[C@@H]([C@@H]2C(=O)[O-])C=C3)C(=O)N)N4CCOCC4 C04755336
c1ccc2c(c1)-c3ccccc3C2=NOC[C@@H](C[NH2+]C(C(=O)[O-])C(=O)[O-])O C05553935
c1cc(c(cc1S(=O)(=O)Nc2cc(cc(c2)C(=O)[O-])C(=O)[O-])N)Cl C03833246
c1ccc2c(c1)c(c[nH]2)C(=O)NNS(=O)(=O)c3ccc(c(c3)C(=O)[O-])F C12807633
Cc1ccc(cc1S(=O)(=O)N)NS(=O)(=O)c2cc(cc(c2C)C)C(=O)[O-] C13079383
C/C(=N\NC(=S)Nc1ccccc1F)/c2ccc(cc2)S(=O)(=O)NCCC(=O)[O-] C13264170
c1ccc(cc1)NC(=O)NNS(=O)(=O)c2ccc(c(c2)C(=O)[O-])F C13308513
c1cc(c(cc1Br)C(=O)[O-])NC(=O)CSc2nnc(s2)SCC(=O)N C13319482
c1ccc(c(c1)C(=O)NNS(=O)(=O)c2ccc(c(c2)C(=O)[O-])O)F C13346147
Cc1ccc(cc1C(=O)[O-])S(=O)(=O)Nc2c3ccccc3oc2C(=O)N C14672510
C[C@@H](CNC(=O)C(=O)Nc1c(c2c(s1)COC(C2)(C)C)C(=O)[O-])O C06661840
CNC(=S)N1CCN(CC1)CC/N=C/c2c([nH]c(=S)[nH]c2=O)[O-] C02593728
c1ccc(c(c1)C[NH+](CCN(Cc2ccccc2O)CC(=O)[O-])CC(=O)[O-])O C19368612
CCn1c(c2ccc(cc2nc1=S)C(=O)Nc3cc(ccc3N4CCCC4)C(=O)N)[O-] C22976679
CC(C)NC(=O)Nc1ccc(cc1)NS(=O)(=O)c2ccc(c(c2)C(=O)[O-])F C24427543
c1cc2c(cc1NC(=O)/C=C/C(=O)[O-])c(c[nH]2)[C@H](C(=O)[O-])[NH+]3CCSCC3 C32094510
C1[C@@H]2[C@@H]([C@@H](S1)CCCCC(=O)NCCCCCCO[P@@H](=O)[O-])NC(=O)N2 C06691901
C[C@@]12CC[C@H]3[C@@H]([C@@H]1CC[C@@]2(C)O)CCC4=C/C(=N/OCC(=O)N[C@@H]([C@@H](c5ccccc5)O)C(=O)[O-])/C=C[C@@]34C C35780598
C[C@@H](CC(=O)N[C@@H]1[N-]C(=CS1)Cc2n[nH]c(=S)n2CC=C)NC(=O)c3ccccc3 C38798852
C[C@]12C[C@H](CC(C1)(C)C)[NH+](C2)[C@@H](c3c[nH]c4c3cc(cc4)NC(=O)/C=C/C(=O)[O-])C(=O)[O-] C36358524
C[C@@]12C[C@@H](CC(C1)(C)C)[NH+](C2)[C@@H](c3c[nH]c4c3ccc(c4)NC(=O)CCC(=O)[O-])C(=O)[O-] C36366446
C[C@H]1CCCC[C@H]1NC(=S)NNC(=O)Cn2c(=O)c3ccccc3c(n2)[O-] C42085668
CNC(=O)Nc1cccc(c1)NC(=O)c2ccccc2[N-]S(=O)(=O)C C42621113
C[C@@]12CC/C(=N/OCC(=O)[O-])/C=C1CC[C@@H]3[C@@H]2[C@@H](C[C@@]4([C@@H]3CC[C@]4(C(=O)CO)O)C)O C43736503
C[C@H]1[C@@H]2[C@@H](NC(=O)[C@@]23[C@@H](/C=C(\CC[C@@H](C(=O)[C@@H](CC3=O)SC[C@@H](C(=O)[O-])O)O)/C)C=C1C)CC(C)C C44681223
Cc1cc(cc(c1C)S(=O)(=O)NNC(=O)c2cc(c[nH]2)Br)C(=O)[O-] C13030700
c1cc(c(cc1O)O)/C=C\2/C(=O)N(C(=S)S2)CC(=O)NCCC(=O)[O-] C15036537
C[C@H](C(=O)[O-])NC(=O)CCCCCN1C(=O)/C(=C/c2ccc(cc2O)O)/SC1=S C15045088
Cn1cc(cc1C(=O)N)S(=O)(=O)Nc2ccc(c(c2)C(=O)[O-])Cl C47318133
CC[C@]([C@@H](C)O)(C(=O)OCc1ccccc1NC(=O)CCC(=O)[O-])O C49180797
c1ccc(c(c1)N/C(=C(\C#N)/C(=O)c2ccc(c(c2)[N+](=O)[O-])N)/[O-])Cl C50810858
c1cc2c(c(c1)NC(=O)CNC(=O)C3(CC3)c4ccc(cc4)F)c(n[nH]c2=O)[O-] C51384085
CCCCOCCCN/C(=C(\C(=O)OC)/F)/c1c([nH]c(=S)[nH]c1=O)[O-] C54501174
Cc1ccc(s1)[C@H](C)NC(=O)NNC(=O)c2c(cn(n2)c3ccccc3)[O-] C54732661
CS(=O)(=O)[N-]c1ccc(c(c1)C(=O)Nc2cccc(c2)c3ccn[nH]3)O C55222402
CNC(=O)c1ccc(cc1Cl)[N-]S(=O)(=O)c2cc(n(c2)C)C(=O)N C55677246
c1cc2c(c(c1)NC(=O)CNC(=O)CC3CCCCC3)c(n[nH]c2=O)[O-] C58370869
c1cc(ccc1[C@@H](CC(=O)N2C[C@@H](C[C@H]2C(=O)[O-])O)CNC(=O)[C@@H]3CSCN3)Cl C59487915
Cc1ccccc1NC(=O)NNC(=O)c2ccc(c(c2)[N-]S(=O)(=O)C)Cl C61650699
CCCS(=O)(=O)[N-]c1ccc(cc1)N[C@H](C)C(=O)NC(=O)NCC C63632827
CCCNC(=O)NNS(=O)(=O)c1cc(c(cc1Cl)F)C(=O)[O-] C63877978
Cc1ccc(cc1[N-]S(=O)(=O)C)N[C@@H](C)C(=O)NC(=O)NC2CCCC2 C64409885
CC(C)c1ccc(cc1S(=O)(=O)NNC(=O)NCC2CC2)C(=O)[O-] C64940224
CCS(=O)(=O)[N-]c1ccc(cc1)NC(=O)CNC(=O)NCC2CCCC2 C50586849
Cc1ccc(cc1C(=O)NCC(=O)Nc2cccc3c2c(n[nH]c3=O)[O-])SC C65309431
CCCCCC[C@@H](CCC)C(=O)O[C@@H]1[C@@H]([C@@H]([C@@H]([C@@H](O1)C(=O)[O-])O)O)O C65734402
CCCS(=O)(=O)[N-]c1ccccc1C(=O)NNC(=O)NC2CCCC2 C65919191
Cc1ccsc1C(=O)NNS(=O)(=O)c2cc(c(cc2C)O)C(=O)[O-] C66588728
CS(=O)(=O)[N-]c1ccc(c(c1)C(=O)NNC(=O)Cc2ccccc2F)O C66928410
c1ccc(cc1)n2cc(c(n2)C(=O)NNC(=O)N[C@H]3C[C@@H]3c4cccc(c4)F)[O-] C67566153
C/C(=N\NC(=O)c1ccc(cc1)N)/c2ccc(cc2)O C12362489
C/C=C\1/CN2[C@@H]3Cc4c5cc(ccc5[nH]c4[C@@]2(C[C@@H]1[C@@H]3CO)O)O C13304253
C[C@H](C(=O)NC(=O)NC)Sc1ccc(cc1N)Cl C20422515
Cc1cc(cc(c1)NC(=O)[C@H](C(C)C)NC(=O)N)C C26563130
c1cc(ccc1NC(=O)c2cc3cc(ccc3s2)F)NC(=O)N C32901856
c1cc2c(c(c1N3CCC[C@H]3C(=O)N)N)ncs2 C35060695
c1ccc(c(c1)NN)S(=O)(=O)Nc2ccc3c(c2)CCC3 C35354206
c1cc(cc(c1)NS(=O)(=O)N)N[C@@H]2CCSC2 C37130755
c1ccc2c(c1)nc(o2)NC[C@H](c3ccc(cc3)N)O C38074682
C[C@@H](/C(=N/O)/N)NC(=O)c1cc2c(s1)CCCC2 C40369779
C1CCC(CC1)(/C(=N\O)/N)NC(=O)CC(F)(F)F C40372464
CC(C)[C@@H](C(=O)Nc1cc(ccc1C(=O)[O-])Cl)[NH3+] C40471573
C[C@](C1CC1)(C(=O)Nc2cccc(c2C(=O)[O-])F)[NH3+] C40473818
C1CCC(C1)(/C(=N\O)/N)NC(=O)[C@H]2C[C@H]3CC[C@@H]2C3 C42175784
Cc1ccc(c(c1)[C@@H](C)NC(=O)[C@@H](C)NC(=O)N)C C42671466
C[C@@H]1c2ccsc2CCN1c3ccc(cc3N)S(=O)(=O)N C42740467
Cc1cc(ccc1C(=O)[O-])NC(=O)[C@](C)(C2CC2)[NH3+] C44750479
C[C@H]1CCCC[C@@H]1NC(=O)C2(CCCCC2)/C(=N/O)/N C44784392
Cc1ccccc1[C@@H](C)NC(=O)C(C)(C)/C(=N/O)/N C44786305
C[C@H]1C[C@H](c2ccccc2N1)C(=O)NC(C)(C)C(=O)N C45109909
C[C@@H](c1ccc(s1)Cl)NC(=O)[C@H](C)NC(=O)N C48934804
C[C@H]1CCC[C@@H](C1)N(C)c2ccc(cc2N)S(=O)(=O)N C49010130
c1cc(oc1)CCNc2cc3c(cc2N)NC(=O)CC3 C49128501
CC(C)[C@H](C(=O)Nc1cccc(c1F)F)NC(=O)N C49413165
CC[C@H](c1cccs1)Nc2cc3c(cc2N)OCC(=O)N3 C49529216
CC(C)[C@@H](c1cccs1)NC(=O)c2cn[nH]c2N C49561727
CC(C)c1c(c(n[nH]1)C(=O)NC[C@H]2CCC=CC2)N C50321680
C[C@@H](C/C(=N/O)/N)NC(=O)c1c(cccc1Cl)F C50389268
c1cc2c(c(c1N[C@@H]3CCCNC3=O)N)ncs2 C50397375
Cc1nc2cc(c(cc2s1)N)N[C@H]3CCCNC3=O C50397384
Cc1ccc(c(c1)Br)NC(=O)c2ccnc(c2)NN C51089235
C[C@H]1CCCC[C@H]1CNC(=O)c2cccc(n2)NN C51094408
C[C@H]1CCC[C@@H]([C@@H]1C)NC(=O)c2cc(ccn2)NN C51096209
C[C@H]1CCC[C@H]([C@@H]1C)NC(=O)c2cccnc2NN C51096215
C[C@@H]1CCCC[C@H]1NC(=O)c2c(ccc(n2)NN)Cl C51096565
Cc1ccc(s1)[C@H](C)NC(=O)c2cccc(n2)NN C51124075
Cc1cc(cc(c1C)N)S(=O)(=O)N[C@H]2CCCC[C@@H]2O C51993217
CC(C)Oc1c(ccc(n1)N[C@@H]2CCCC[C@H]2O)N C51998800
C[C@@H](C1CCCCC1)NC(=O)c2cccc(n2)NN C52345109
C[C@H](CNC(=O)c1cc2c(s1)CCCCC2)/C(=N/O)/N C54155110
c1ccc(cc1)[C@H](CSc2[nH]c(=O)cc(n2)N)O C37487855
C/C(=C\1/C=C(C=C(C1=O)Cl)Cl)/NNC(=O)N C13123085
Cc1ccsc1C(=O)N[C@@H]2CCC[C@H]2/C(=N/O)/N C61886388
c1ccc(c(c1)C(=O)N[C@@H]2CCC[C@H]2/C(=N\O)/N)F C61887543
C[C@H]1CCC[C@@](C1)(CO)Nc2c(c(ncn2)Cl)N C62364516
c1ccc(c(c1)C(F)(F)F)NC(=O)c2c(c[nH]n2)N C62810669
C[C@H](c1ccccc1Cl)NC(=O)c2c(c[nH]n2)N C62811214
C[C@@]12CC[C@@H](C1(C)C)C[C@H]2NC(=O)c3c(c[nH]n3)N C62811218
c1ccc(c(c1)n2cccc2/C=N/N=C(N)N)Cl C44804340
Cc1ccc(cc1C(=O)N)NC(=O)NC[C@@H]2C[C@H]3CC[C@@H]2C3 C67308847
C[C@@H]([C@@]1(CC[C@H]2[C@]1(CC[C@@H]3[C@@H]2CC[C@@H]4[C@@]3(CC[C@@H](C4)O)C)C)O)O C04264950
C[C@H]1CCc2c(sc(c2C(=O)NC3CCCC3)N)C1 C02558485
C[C@@H]([C@H]1[C@@H](C[C@@H]2[C@@]1(CC[C@@H]3[C@@H]2CC[C@@H]4[C@@]3(CC[C@@H](C4)O)C)C)O)O C05275301
c1ccc(cc1)C2=C[C@@H](NC(=S)N2)c3ccccc3O C03065462
c1cc(cc(c1)Br)C(=O)Nc2cc(ccc2N)Cl C19472685
Cc1cccc(c1C)NC(=O)c2ccc(cc2)C(=S)N C19802541
c1ccc(c(c1)NC(=O)c2ccc(c(c2)N)Cl)I C20479579
c1cc(cc(c1)N)C(=O)Nc2c(cc(cc2Cl)Br)Cl C20505493
c1cc(c(c(c1)Cl)Cl)NC(=O)c2ccc(cc2N)Cl C21513984
c1ccc(cc1)c2cc(ccc2NC(=S)N)Br C26508207
Cc1nc2cc(c(cc2s1)N)Nc3cc(cc(c3)F)F C35342650
CSc1cccc(c1)Nc2ccc3c(c2N)ncs3 C35344416
c1cc(c(cc1N)Cl)C(=O)Nc2cc(ccc2F)Br C36750455
c1ccc(c(c1)C(=S)N)Nc2cc(ccc2F)Br C36752618
c1ccc(c(c1)Nc2ccc(cc2F)C(=S)N)SC(F)F C36887173
C[C@H](c1ccccc1O)[NH2+][C@@H]2CCCC[C@@H]2C(C)(C)C C36921115
c1cc(c(cc1N[C@H]2C[C@H]3C[C@@H]2[C@@H]4[C@@H]3CCC4)C(=O)N)F C37021260
C[C@H](c1ccc(cc1O)O)Nc2ccc(c(c2)F)Cl C37070164
Cc1ccc(c2c1[C@@H](C[C@@H]2Nc3ccccc3CO)C)O C37133966
Cc1ccc(c2c1[C@H](C[C@@H]2Nc3ccccc3CO)C)O C37133968
Cc1ccsc1c2c(c([nH]n2)N)c3c(cccc3Cl)F C37348496
CC(C)c1ccc(cc1)c2c(n[nH]c2N)c3ccsc3 C37349624
C[C@H](c1cccs1)Nc2ccc(cc2C(F)(F)F)N C37754580
Cc1ccc(cc1)N[C@@]2(CCCc3c2cccc3)C(=O)N C37941720
c1cc(c(cc1Br)NC(=O)c2cc(c(cc2F)F)N)F C40304175
c1ccc2c(c1)c(cs2)C(=O)Nc3ccc(cc3Br)N C42880729
C[C@H]([C@]1(CC[C@H]2[C@]1(CC[C@@H]3[C@@H]2CC[C@@H]4[C@]3(CC[C@H](C4)O)C)C)O)O C43681921
Cc1cccc(c1C(=O)Nc2ccc(c(c2)F)Cl)N C49116906
C[C@@H](Cc1ccsc1)Nc2ccccc2C(=S)N C49186077
C[C@H](Cc1ccsc1)Nc2ccc(cc2F)C(=S)N C49186080
Cc1cc(c(s1)C)[C@H](C)Nc2ccc(cc2C(F)(F)F)N C49506243
C[C@@H](c1ccc(cc1)F)Nc2ccc(cc2F)C(=S)N C49511784
Cc1ccccc1[C@H](C)Nc2ccc(c(c2)C(F)(F)F)N C49525431
CC(C)C1=[NH+][C@@H](C(=[NH2+])N1C)c2cccc(c2Cl)Cl C50998290
Cc1cc(ccc1F)[C@@H]2C(=[NH2+])N(C(=[NH+]2)C(C)C)C(C)C C50998893
c1cc(c(cc1Cl)N)NC(=O)c2ccc(s2)Cl C51171036
CC[C@@H](c1ccccc1)Nc2ccc(c(c2)C(F)(F)F)N C51626488
c1ccc2c(c1)CC[C@H](C2)NC(=O)c3ccc(c(c3)N)Br C51630497
CCc1ccccc1[C@@H]2C(=[NH2+])N(C(=[NH+]2)C3CCCCC3)C C52202141
C[C@H](C1CCCCC1)Nc2ccc(cc2F)C(=S)N C52343444
CC[C@@H]1CCCC[C@@H]1Nc2cccc(c2C(=S)N)Cl C52906133
C[C@@H](c1ccc(s1)Cl)Nc2c(ccc(c2F)F)N C53166326
c1cc(c(cc1C(=S)N)F)NCCc2cc(cc(c2)F)F C60719222
c1ccc(c(c1)C(=S)N)Nc2cc(c(cc2F)F)F C61094523
c1cc(c(cc1N[C@@H]2CCCc3c2ccs3)C(F)(F)F)N C61360871
c1ccc(c(c1)C(F)(F)F)Nc2ccc(c(c2)Cl)C(=S)N C61848905
Cc1cc(ccc1N[C@@H](C)Cc2ccccc2)C(=S)N C62189801
CC1CCC(CC1)Nc2ccc(cc2Cl)C(=S)N C62795186
c1ccc2c(c1)CC[C@H](C2)Nc3ccc(cc3Cl)C(=S)N C62796088
c1cc(c(cc1c2cc(cc(c2)Br)O)C(=O)N)Cl C65343930
c1cc(sc1)C[C@@H](C(=O)N)NC(=O)C2=C[C@H]([C@@H]([C@@H](C2)O)O)Oc3ccc(cc3)n4cncn4 C04221897
CC(C)C[C@@H](C(=O)OCC(=O)c1c(n(c(=O)n(c1=O)C)C)N)NC(=O)N C03370361
CCC(C)(C)NC(=O)[C@@H](c1ccc(o1)C)N(Cc2ccco2)C(=O)c3c(c(ns3)C(=O)N)N C06462121
CCOC(=O)CN([C@@H](c1cccs1)C(=O)NC2CCCCC2)C(=O)c3c(c(ns3)C(=O)N)N C06546263
CC(=O)N1CC[C@@H](C[C@H]1C(=O)N[C@H](Cc2c[nH]c3c2cccc3)C(=O)N)NS(=O)(=O)c4cccs4 C04151726
Cc1c2ccc(c(c2oc(=O)c1CC(=O)N(C)C[C@@H]([C@H]([C@@H]([C@@H](CO)O)O)O)O)C)OCC(=C)C C08764221
C[C@@]12CCC(=O)C=C1CC[C@@H]3[C@@H]2[C@@H](C[C@@]4([C@@H]3CC[C@@]4(C(=O)COC(=O)[C@@H](CCC(=O)[O-])[NH3+])O)C)O C09233576
c1cc2c(cc1NC(=O)COc3ccc(cc3C(=O)N)S(=O)(=O)N4CCCC4)[nH]c(=O)[nH]2 C09349269
Cc1ccccc1N([C@@H](c2ccc(o2)C)C(=O)NCCOC)C(=O)c3c(c(ns3)C(=O)N)N C12467431
CC(C)C[C@H](C(=O)OCC(=O)c1c(n(c(=O)n(c1=O)C)C)N)NC(=O)N C03370364
Cc1ccc(cc1)N([C@H](c2cccs2)C(=O)NC[C@@H]3CCCO3)C(=O)c4c(c(ns4)C(=O)N)N C12711228
Cc1ccc(cc1)N([C@@H](c2cccs2)C(=O)NC[C@@H]3CCCO3)C(=O)c4c(c(ns4)C(=O)N)N C12711232
c1cc(cc(c1)S(=O)(=O)N)NC(=O)COC(=O)CNC(=O)CNC(=O)c2ccc(cc2Cl)Cl C13129540
COc1cc(cc2c1oc(c2)c3ccc4c(c3)OCO4)[C@@H](CCO[C@@H]5[C@H]([C@@H]([C@@H]([C@@H](O5)CO)O)O)O)O C15112228
Cc1cc(c(c(=O)n1CCO)C(c2cccc(c2O)OC)c3c(cc(n(c3=O)CCO)C)O)O C16266991
CCOC(=O)c1c(oc(c1C(=O)N)NC(=O)CSc2nnc(n2N)c3ccc(cc3)F)C C18524563
c1cc(cc(c1)F)NC(=O)NC[C@@H]2[C@H]([C@H]([C@@H](O2)CC(=O)NCCN3CCOCC3)O)O C12603948
c1cc(cc(c1)Br)c2nnc(n2N)SCC(=O)Nc3nnc(s3)SCC(=O)N C20830445
CCOc1cc(ccc1O)/C=N/Nc2[nH]nc(n2)SCC(=O)NNC(=O)C(C)(C)C C20836262
C(C(=O)N)Sc1nnc(s1)NC(=O)CSc2nnc(n2N)C(F)(F)F C20841669
CCN(CC)S(=O)(=O)c1cccc(c1)c2nnc(n2N)S[C@H](C)C(=O)NC(=O)N C20894670
CCCSc1nnc(s1)NC(=O)CSc2nnc(n2N)N/N=C/c3cccc(c3)O C20914799
Cc1c2c(c(c(c1OC)C/C=C(\C)/CCC(=O)O[C@@H]3[C@H]([C@H]([C@@H]([C@H](O3)CO)O)O)O)O)C(=O)OC2 C22064281
Cc1ccc(cc1)S(=O)(=O)NCC(=O)NCC(=O)NCc2ccc(s2)S(=O)(=O)N C24961523
CCOC(=O)c1c(c(sc1NC(=O)COC(=O)c2ccc(cc2)NC(=O)N)C(=O)NC)C C28852261
CC(C)([C@@H](Cc1c(cc2c(c1OC)ccc(=O)o2)OC)O)O[C@H]3[C@@H]([C@H]([C@@H]([C@H](O3)CO)O)O)O C31166206
Cc1cccc(c1)[C@@H](CC(=O)NCCNc2ccc(cc2[N+](=O)[O-])C(F)(F)F)NC(=O)N C32796275
Cc1cccc(c1)[C@H](CC(=O)NCCNc2ccc(cc2[N+](=O)[O-])C(F)(F)F)NC(=O)N C32796276
Cc1ccc(cc1Cl)N2C(=O)[C@H]3[C@@H]([NH2+][C@@]([C@@H]3C2=O)(CCCNC(=O)N)C(=O)[O-])c4ccccc4OC C33638394
Cc1nc(nc(n1)Nn2c(c(sc2=S)C(=O)OC)N)N[C@@H](C(Cl)(Cl)Cl)O C35047247
CC(=C[C@H]1[C@H](/C(=C/CO[C@@H]2[C@@H]([C@@H]([C@@H]([C@@H](O2)COC(=O)/C=C/c3ccc(cc3)O)O)O)O)/C(=O)O1)O)C C35455155
COC(=O)C1=CO[C@H]([C@@H]2[C@@H]1CC=C2CO)O[C@@H]3[C@@H]([C@@H]([C@@H]([C@@H](O3)CO)O)O)O C35877582
CC(C)(C)NC(=O)[C@@H](c1c(cc(cc1O)O)O)N(Cc2ccco2)C(=O)c3ccc(cc3)O C36500241
CCCCNC(=O)[C@@H](c1c(cc(cc1O)O)O)N(C)C(=O)[C@@H]2CCC(=O)N2 C36537242
Cc1ccc(o1)[C@H](C(=O)NC[C@H]2CCCO2)N(c3ccccc3)C(=O)c4c(c(ns4)C(=O)N)N C12714864
CCOc1ccc(cc1)N([C@H](c2ccc(o2)C)C(=O)NC[C@@H]3CCCO3)C(=O)c4c(c(ns4)C(=O)N)N C06601062
CCOc1ccc(cc1)N([C@@H](c2ccc(o2)C)C(=O)NC[C@H]3CCCO3)C(=O)c4c(c(ns4)C(=O)N)N C06600990
COC(=O)C1=CO[C@H]([C@H]2[C@@H]1CC=C2CO)O[C@H]3[C@@H]([C@H]([C@@H]([C@H](O3)CO)O)O)O C03882101
CC[C@@H](C(=O)Nc1c(c(cs1)c2ccc(cc2)C)C(=O)N)n3c(nnc3SCC#N)N C40173511
Cc1c(sc(c1C(=O)N)NC(=O)[C@@H](C)n2c(nnc2SCC(=O)OC)N)C C40173996
CCCCN1C(=O)[C@H]2[C@@H]([NH2+][C@@]([C@@H]2C1=O)(CCCNC(=O)N)C(=O)[O-])c3cccs3 C33904180
CCCCN1C(=O)[C@H]2[C@H]([NH2+][C@@]([C@@H]2C1=O)(CCCNC(=O)N)C(=O)[O-])c3cc4ccccc4o3 C33910433
Cc1ccccc1N2C(=O)[C@H]3[C@H]([NH2+][C@@]([C@@H]3C2=O)(CCCNC(=O)N)C(=O)[O-])c4ccc(cc4)C(=O)OC C43221905
Cc1coc2c1cc3c(c(c(=O)oc3c2C)CCC(=O)N(C)C[C@H]([C@H]([C@H]([C@H](CO)O)O)O)O)C C12892777
CN(CNc1ccc(cc1Br)[N+](=O)[O-])[C@@H]2[C@@H]([C@@H]([C@@H]([C@@H](O2)CO)O)O)O C59378980
Cc1ccc(cc1)S(=O)(=O)N(C)CC(=O)NNC(=O)CCCCNC(=O)N C21779006
CCCc1c(nnn1c2c(non2)N)C(=O)NNC(=C)c3ccccc3O C09234309
CC(C)CCNC(=O)NNC(=O)c1cc(nc2n1cnc2C(=O)N)c3ccco3 C65135066
CC(C)(C)OC(=O)NCCNC(=O)C(=O)Nc1ccccc1OCCC(=O)N C65628938
CC[NH+](CCCC(=O)O[C@@H]1[C@@H]([C@@H]([C@@H]([C@@H](O1)C(=O)[O-])O)O)O)[C@@H](C)Cc2ccc(cc2)O C65739954
CC1=C([C@H](NC(=S)N1)c2ccc(cc2)O)C(=O)Nc3ccccc3F C04276383
c1ccc(cc1)CNC(=S)NNC(=O)NC2CCCCC2 C03274875
Cc1ccc(cc1F)CNC(=O)C[C@@H](c2cccs2)NC(=O)N C10496520
C[C@H](c1ccccc1)NC(=O)C[C@H](c2cccs2)NC(=O)N C14203611
C[C@H](c1ccccc1)NC(=O)C[C@@H](c2cccs2)NC(=O)N C14203613
Cc1ccc2c(c1)oc(n2)c3cc(cc(c3O)C)NC(=S)N C20154601
Cc1cccc(c1C)N[C@H](C)C(=O)Nc2c(ccs2)C(=O)N C28758466
C[C@H](c1ccc(cc1)c2ccccc2)NC(=O)[C@H](C(C)C)NC(=O)N C08073419
CCC1CCC(CC1)CNS(=O)(=O)c2ccc(c(c2)N)O C40315659
c1ccc(c(c1)C(=O)N[C@@H](C2CCCCC2)/C(=N/O)/N)Br C40369665
c1cc(sc1C(=O)NC2(CCCCC2)/C(=N\O)/N)Br C40372311
c1ccc(c(c1)N)N(CCO)C(=O)c2ccc(cc2O)Br C44483403
c1cc(c(cc1Br)Cl)NC(=O)C2(CCCC2)/C(=N\O)/N C44784815
CCC(CC)(/C(=N/O)/N)C(=O)N[C@H](C)c1cc(sc1C)C C44786272
C[C@@H](c1ccccc1)NC(=O)[C@@H](C)Nc2ccc(c(c2)C(=O)N)Cl C44806610
C[C@H](c1ccccc1)NC(=O)[C@H](C)Nc2ccc(c(c2)C(=O)N)Cl C44806616
CCC[C@H](/C(=N/O)/N)C(=O)N[C@@H](C)c1ccc(cc1Cl)Cl C44861109
CCC[C@H](/C(=N/O)/N)C(=O)Nc1ccccc1I C44861357
CC(C)[C@H](/C(=N/O)/N)C(=O)Nc1cc(ccc1F)Br C44868962
C[C@@H](c1ccc2ccccc2c1)NC(=O)Nc3ccccc3CC(=O)N C45723437
c1ccc(cc1)C2(CCC2)CNC(=O)Nc3ccccc3CC(=O)N C45724580
CC(C)c1ccccc1NC(=O)C[C@H](c2ccccc2)NC(=O)N C46539200
C[C@H](Cc1c(cccc1F)F)NC(=O)Nc2ccccc2CC(=O)N C47518247
Cc1cc(cc(c1)Oc2cc(c(c(c2)O)C[C@@H](C(C)(C)O)O)C)O C49181623
Cc1ccc(c(c1)C(=O)NNC(=S)NCC(F)(F)F)O C49496514
CC[C@H](c1cccs1)Nc2ccc(cc2N)S(=O)(=O)NC C49529194
CC[C@H](c1cccs1)NS(=O)(=O)c2ccccc2NN C49532553
c1cc(c(cc1Br)F)NC(=O)c2c(ccc(n2)NN)Cl C51090097
c1cc(c(cc1Br)F)NC(=O)c2cc(nc(c2)Cl)NN C51090100
c1cc(c(cc1Br)NC(=O)c2cc(ccn2)NN)F C51128972
c1cc(nc(c1)NN)C(=O)Nc2cc(ccc2F)Br C51128988
Cc1cc(cc(c1C)N)S(=O)(=O)NC2(CCCCC2)CO C53112708
c1cc2c(cc1Cl)CC[C@H]2NC(=O)NNC(=S)NC3CCCC3 C56910609
C[C@H](c1ccc(cc1)Cl)NCC(=O)Nc2c(ccs2)C(=O)N C57878167
CCC(C)(C)C1CCC(CC1)NC(=O)Nc2ccccc2CC(=O)N C45723913
C[C@@H](C(c1ccccc1)c2ccccc2)NC(=O)CNC(=O)N C46579594
c1ccc(cc1)[C@H](C(=O)N)NC(=O)NCC2(CC2)c3ccccc3 C61632450
C[C@@H](Cc1cccs1)NC(=O)N[C@H](c2ccccc2)C(=O)N C61632513
c1ccc(cc1)C[C@@H](CO)Nc2ccccc2S(=O)(=O)N C63218774
Cc1cccc(c1C(=O)N)NCC(=O)Nc2ccccc2C(F)(F)F C63461744
c1ccc(cc1)C2(CCC2)NCC(=O)Nc3c(ccs3)C(=O)N C64343660
C/C(=N\[NH+]=C(\NCCc1ccccc1)/[S-])/c2ccc(cc2O)O C12475472
c1cc(cc(c1)F)[C@@H]2C[C@@H]2NC(=O)NNC(=S)NC3CCCC3 C65507733
c1cc(ccc1C[C@@H](CNC(=O)c2cc(ccc2O)Cl)C(=O)N)F C66456544
c1ccc2c(c1)CCC[C@@]2(CNC(=O)Nc3cccc4c3cc[nH]4)O C66952845
Cc1ccc(cc1C(=O)N)N[C@H](C)C(=O)Nc2cccc(c2)SC C66963346
CCc1cccc(c1NC(=O)[C@H](C)Nc2ccc(c(c2)C(=O)N)C)C C66963374
CC(C)(C)SCCNC(=O)Nc1ccc(c(c1)C(=O)N)Cl C67016248
CCc1ccc(cc1)[C@H](c2cccs2)NCC(=O)NC(=O)N C49974895
c1ccc(cc1)[C@H]2C[C@H]2NC(=O)Nc3ccccc3SCC(=O)N C67565778
C1CCC(C1)(CC(=O)N[C@@H]2C=C(C[C@H]([C@@H]2O)O)C(=O)NCC(=O)N)CC(=O)[O-] C03840035
C1[C@@H]2[C@@H]([C@H](OC=C2C(=O)[O-])O[C@H]3[C@@H]([C@H]([C@@H]([C@H](O3)CO)O)O)O)[C@@](C1=O)(CO)O C04270015
CCC[C@H]1C[C@@H]([NH+](C1)C)C(=O)N[C@@H]([C@@H]2[C@@H]([C@@H]([C@@H]([C@@H](O2)SC)OP(=O)([O-])[O-])O)O)[C@@H](C)Cl C04536300
CC(=O)N[C@]1([C@@](O[C@](C([C@@]1(C)O)(C)C)(C(=O)[O-])O)(C)[C@H]([C@H](CO)O)O)C C09915722
CC[C@@H](C)[C@@H](C(=O)NCC1CCC(CC1)C(=O)N[C@H]([C@H](C)O)C(=O)[O-])NC(=O)OC(C)(C)C C12881448
c1cc(c(cc1S(=O)(=O)N)NC(=O)CC2(CCCCC2)C(=O)[O-])O C13469934
C=CC/C(=N/OS(=O)(=O)[O-])/S[C@H]1[C@H]([C@H]([C@@H]([C@@H](O1)CO)O)O)O C13522808
c1ccc(cc1)CC[C@@H](CC(=O)[O-])O[C@H]2[C@H]([C@H]([C@@H]([C@@H](O2)CO)O)O)O C13660224
c1ccc(cc1)CC[C@@H](CC(=O)[O-])O[C@H]2[C@H]([C@H]([C@@H]([C@H](O2)CO)O)O)O C13660226
c1ccc(cc1)CC[C@@H](CC(=O)[O-])O[C@@H]2[C@H]([C@H]([C@@H]([C@@H](O2)CO)O)O)O C13660229
C=CC1=C(N2[C@H]([C@@H](C2=O)NC(=O)/C(=N/O)/c3csc(n3)N)SC1)C(=O)[O-] C14768522
c1ccc(c(c1)[C@@H](C(=O)[O-])[NH2+]CCN[C@@H](c2ccccc2O)C(=O)[O-])O C19369276
Cc1ccc(cc1)NC(=O)C[C@@H]2C(=O)N=C(S2)N[C@@H](c3ccc(cc3)OC)c4c([nH]c(=O)[nH]c4=O)[O-] C20559665
c1ccc(c(c1)NCCCCCNc2ccccc2[P@](=O)(O)[O-])[P@](=O)(O)[O-] C20601897
Cc1c(cccc1Nc2ccccc2C(=O)O[C@H]3[C@@H]([C@@H]([C@H]([C@H](O3)C(=O)[O-])O)O)O)C(=O)[O-] C22054033
CC(C)c1cc(cc(c1O[C@H]2[C@@H]([C@H]([C@@H]([C@@H](O2)C(=O)[O-])O)O)O)C(C)C)O C22061032
Cc1cc(=O)oc2c1ccc(c2)O[C@]3(C[C@H]([C@H]([C@H](O3)[C@@H]([C@@H](CO)O)O)NC(=O)C)O)C(=O)[O-] C22064020
c1cc(c(cc1NC(=S)NN)C(=O)[O-])c2c3ccc(cc3oc-4cc(=O)ccc24)O C25781561
C=C[C@H]1[C@@H](C(=CO[C@H]1O[C@@H]2[C@H]([C@H]([C@@H]([C@@H](O2)CO)O)O)O)C(=O)[O-])CC(=O)[O-] C31158099
COc1c(cc2c(c1O)c(=O)cc(o2)c3ccc(c(c3)O)O)O[C@H]4[C@@H]([C@H]([C@@H]([C@H](O4)C(=O)[O-])O)O)O C31168484
C1CC[C@@H]([C@@H](C1)C(=O)NNC(=O)/C(=N/c2[nH]c(=S)[nH]n2)/[O-])S(=O)(=O)N C08653474
CCCCC[C@H](C[C@@H](CC(=O)[O-])O[C@@H]1[C@@H]([C@@H]([C@@H]([C@@H](O1)CO)O)O)O)O C35457917
CC1=CC(=O)C[C@@]([C@]1(/C=C/C(=C/C(=O)[O-])/C)O)(C)CO[C@H]2[C@@H]([C@H]([C@@H]([C@H](O2)CO)O)O)O C35465978
Cc1c(cccc1Nc2ccccc2C(=O)O[C@@H]3[C@@H]([C@@H]([C@H]([C@H](O3)C(=O)[O-])O)O)O)C(=O)[O-] C35636690
C=CC/C(=N/OS(=O)(=O)[O-])/S[C@@H]1[C@H]([C@@H]([C@@H]([C@@H](O1)CO)O)O)O C33917780
c1ccc(cc1)NC(=S)N/N=C/C(=N\NC(=S)Nc2ccccc2)/[C@@H]([C@@H]([C@@H](CO)O)O)[O-] C18119042
C/C=C/C1=C(N2[C@@H]([C@@H](C2=O)NC(=O)[C@@H](c3ccc(cc3)O)N)SC1)C(=O)[O-] C20444132
c1ccc(cc1)CC[C@@H](CC(=O)[O-])O[C@H]2[C@@H]([C@@H]([C@@H]([C@@H](O2)CO)O)O)O C35456150
c1ccc(cc1)CC[C@H](CC(=O)[O-])O[C@H]2[C@@H]([C@@H]([C@@H]([C@@H](O2)CO)O)O)O C35456155
C(CCc1c([nH]c(=O)[nH]c1=O)NC[C@H]([C@H]([C@@H](CO)O)O)O)CC[P@](=O)(O)[O-] C38665490
CC(C)([C@H]1Cc2cc(c(cc2O1)O[C@H]3[C@@H]([C@H]([C@@H]([C@H](O3)CO)O)O)O)CCC(=O)[O-])O C39560060
C[C@@]12CCC[C@@]([C@@H]1C[C@@H](C[C@@H]2O[C@@H]3[C@@H]([C@@H]([C@@H]([C@@H](O3)CO)O)O)O)C(=C)C(=O)[O-])(C)O C39560232
Cc1c2c(c(c(c1OC)C/C=C(\C)/CCC(=O)O[C@H]3[C@H]([C@@H]([C@@H]([C@@H](O3)C(=O)[O-])O)O)O)O)C(=O)OC2 C39937322
C1C=C([C@H]2[C@@H]1C(=CO[C@H]2O[C@H]3[C@@H]([C@H]([C@@H]([C@H](O3)CO)O)O)O)C(=O)[O-])CO C43781628
Cc1c(cccc1Nc2ccccc2C(=O)O[C@@H]3[C@H]([C@@H]([C@H]([C@H](O3)C(=O)[O-])O)O)O)C(=O)[O-] C44019459
CC(=O)N[C@]1([C@@](O[C@](C([C@@]1(C)O)(C)C)(C(=O)[O-])O)(C)[C@@H]([C@@H](CO)O)O)C C44185610
C[C@H]1[C@H](O[C@@H]([C@@]([C@@]1(C)O)(C)O)O[C@H]2[C@@H](O[C@@H]([C@@]([C@@]2(C)O)(C)O)OC)C(=O)[O-])C(=O)[O-] C44608035
C[C@H](c1[n-]nnn1)NS(=O)(=O)c2cc(cnc2NN)Br C44934466
CO[C@@H]1[C@H]([C@@H]([C@@H]([C@@H](O1)C(=O)[O-])O)O)O[C@@H]2[C@@H]([C@@H]([C@@H]([C@@H](O2)C(=O)[O-])O)O)O C48056990
C=C1[C@@H](C[C@@H]2[C@@H]1[C@@H](OC=C2C(=O)[O-])O[C@@H]3[C@@H]([C@@H]([C@@H]([C@@H](O3)CO)O)O)O)OC(=O)/C=C/c4ccc(cc4)O C49601744
CCO/C(=C\1/[C@H](C(=C(N=C1COCCNC(=O)NCC(=O)N)C)C(=O)OC)c2ccccc2Cl)/[O-] C27650570
C/C=C/C1=C(N2[C@H]([C@H](C2=O)NC(=O)[C@@H](c3ccc(cc3)O)N)SC1)C(=O)[O-] C33838820
Cc1c(c(=O)n(n1C)c2ccccc2)/N=C(/N)\N=C(\N)/[N-]c3ccccc3 C18207025
CC(C)(c1ccc(cc1)O)c2ccc(cc2)O[C@H]3[C@@H]([C@@H]([C@@H]([C@@H](O3)C(=O)[O-])O)O)O C65734894
c1ccc(c(c1)[C@@H](COC(=O)N)O[C@H]2[C@@H]([C@@H]([C@@H]([C@@H](O2)C(=O)[O-])O)O)O)Cl C65735189
CCC[C@@H]1C[C@@H]([NH+](C1)C)C(=O)N[C@@H]([C@@H]2[C@@H]([C@@H]([C@@H]([C@@H](O2)SC)O)O)OP(=O)([O-])[O-])[C@@H](C)Cl C65739426
CC(C)c1cc(cc(c1O[C@@H]2[C@H]([C@@H]([C@@H]([C@@H](O2)C(=O)[O-])O)O)O)C(C)C)O C65742979
CC(C)c1cc(cc(c1O)C(C)C)O[C@@H]2[C@@H]([C@@H]([C@@H]([C@@H](O2)C(=O)[O-])O)O)O C65742981
CCC(=O)NCC[C@@H]1CCc2c1c3c(c(c2)O[C@H]4[C@H]([C@@H]([C@@H]([C@@H](O4)C(=O)[O-])O)O)O)OCC3 C65743013
C=CC1=C(N2[C@@H]([C@H](C2=O)NC(=O)/C(=N/O)/c3csc(n3)N)SC1)C(=O)[O-] C33940339
C(=O)[C@H]([C@@H]([C@@H]([C@@H](C(=O)[O-])O)O[C@@H]1[C@@H]([C@@H]([C@@H]([C@@H](O1)C(=O)[O-])O)O)O)O)O C04543788
C([C@H]1[C@@H]([C@@H]([C@@H]([C@@H](O1)O[C@@H]([C@@H](CO)O)[C@@H]([C@@H](C(=O)[O-])O)O)O)O)O)O C04556681
C=C[C@@H](C(=O)[O-])NC(=O)[C@@H](CS)NC(=O)CCC[C@@H](C(=O)[O-])[NH3+] C06363114
C=C[C@H](C(=O)[O-])NC(=O)[C@@H](CS)NC(=O)CCC[C@@H](C(=O)[O-])[NH3+] C06363125
CC(=O)N[C@]1([C@](O[C@](C([C@@]1(C)O)(C)C)(C(=O)[O-])O)(C)[C@H]([C@H](CO)O)O)C C09915723
CC(C)NC(=O)C[C@H]1[C@H]([C@@H]([C@H](O1)CNC(=O)COCC(=O)[O-])O)O C12603496
C[C@@H](C(=O)[O-])NS(=O)(=O)c1ccc(cc1)/C(=N/Nc2ccc(cc2[N+](=O)[O-])S(=O)(=O)N)/C C13336918
C([C@H]1[C@H]([C@@H]([C@@H]([C@@H](O1)O/C(=C(\CC(=O)[O-])/C=C/C(=O)[O-])/C#N)O)O)O)O C14773871
CC(C)NC(=O)C[C@H]1[C@@H]([C@@H]([C@H](O1)CNC(=O)COCC(=O)[O-])O)O C15675185
CC(C)NC(=O)C[C@H]1[C@@H]([C@@H]([C@H](O1)CNC(=O)CCCC(=O)[O-])O)O C15675187
CS(=O)(=O)CCC/C(=N/OS(=O)(=O)[O-])/S[C@H]1[C@H]([C@@H]([C@@H]([C@@H](O1)CO)O)O)O C17161527
Cc1ccc(cc1)NC(=O)C[C@H]2C(=O)N=C(S2)N[C@@H](c3ccc(cc3)O)c4c([nH]c(=O)[nH]c4=O)[O-] C20559570
Cc1cc(=O)oc2c1ccc(c2)O[C@]3(C[C@H]([C@@H]([C@H](O3)[C@@H]([C@@H](CO)O)O)NC(=O)C)O)C(=O)[O-] C02559036
C=C[C@H]1[C@@H](C(=CO[C@H]1O[C@@H]2[C@H]([C@H]([C@@H]([C@H](O2)CO)O)O)O)C(=O)[O-])CC(=O)[O-] C31158104
COc1cc(ccc1O)c2c(c(=O)c3c(cc(cc3o2)O)O)O[C@H]4[C@H]([C@@H]([C@@H]([C@@H](O4)C(=O)[O-])O)O)O C31169836
CO[C@H]1[C@H]([C@@H]([C@@H](O[C@@H]1C(=O)[O-])O[C@@H]2[C@@H]([C@@H]([C@@H](O[C@@H]2C(=O)[O-])OC)O)O)O)O C35051190
C/C/1=C\CC/C(=C/[C@@H]([C@@H]([C@@H](C1)OC(=O)[C@@H](C)CO)[C@@H](C[NH+]2CCC[C@@H]2C(=O)[O-])C(=O)[O-])O)/CO C35457639
CCCCC[C@@H](C[C@H](CC(=O)[O-])O[C@@H]1[C@@H]([C@@H]([C@@H]([C@@H](O1)CO)O)O)O)O C35457920
CC1=CC(=O)C[C@]([C@]1(/C=C/C(=C/C(=O)[O-])/C)O)(C)CO[C@H]2[C@@H]([C@H]([C@@H]([C@H](O2)CO)O)O)O C35465980
C=CC/C(=N/OS(=O)(=O)[O-])/S[C@H]1[C@H]([C@@H]([C@@H]([C@@H](O1)CO)O)O)O C33917781
C(=O)[C@@H]([C@@H]([C@@H]([C@@H](C(=O)[O-])O)O[C@@H]1[C@@H]([C@@H]([C@@H]([C@@H](O1)C(=O)[O-])O)O)O)O)O C37246287
C1CCC(CC1)C[C@@H](C(=O)[O-])NC(=O)[C@@H]([C@@H]([C@@H]([C@@H](CO)O)O)O)O C38656868
C1CCC(CC1)C[C@@H](C(=O)[O-])NC(=O)[C@H]([C@@H]([C@@H]([C@@H](CO)O)O)O)O C38656872
C([C@H]1[C@@H]([C@@H]([C@@H]([C@@H](O1)OC[C@@H]([C@@H]([C@@H]([C@@H](C(=O)[O-])O)O)O)O)O)O)O)O C39205605
C([C@H]1[C@H]([C@@H]([C@@H]([C@@H](O1)OC[C@@H]([C@@H]([C@@H]([C@@H](C(=O)[O-])O)O)O)O)O)O)O)O C39205607
C[C@]12CCC[C@@]([C@@H]1C[C@@H](C[C@@H]2O[C@@H]3[C@@H]([C@@H]([C@@H]([C@@H](O3)CO)O)O)O)C(=C)C(=O)[O-])(C)O C39560233
Cc1c2c(c(c(c1OC)C/C=C(\C)/CCC(=O)O[C@H]3[C@H]([C@@H]([C@@H]([C@H](O3)C(=O)[O-])O)O)O)O)C(=O)OC2 C39937323
CCCCCC(=O)[C@@](C)(c1c(nc2nnc(n2n1)N)[O-])[C@@H]3C(=O)Nc4nnc(n4N3)N C39944237
c1ccc(cc1)NC(=S)N/N=C/C(=N\NC(=S)Nc2ccccc2)/[C@H]([C@@H]([C@@H](CO)O)O)[O-] C39949479
CC(=O)N[C@@H]1C[C@@H]([C@@H](O[C@@H]1O[C@@H]2[C@@H]([C@@H]([C@@H](O[C@@H]2C(=O)[O-])O)O)O)CO)O C42689341
C([C@H]1[C@@H]([C@@H]([C@H]([C@@H](O1)O[C@@H]([C@@H](CO)O)[C@@H]([C@@H](C(=O)[O-])O)O)O)O)O)O C44169140
CC(=O)N[C@H]([C@H](CC(=O)C(=O)[O-])O)[C@@H]([C@@H]([C@@H](COC(=O)C)O)O)O C04543881
C[C@H]1[C@@H](O[C@@H]([C@]([C@@]1(C)O)(C)O)O[C@H]2[C@@H](O[C@@H]([C@@]([C@@]2(C)O)(C)O)OC)C(=O)[O-])C(=O)[O-] C44608036
C1=C[C@@]([C@H]2[C@@H]1C(=CO[C@H]2O[C@H]3[C@@H]([C@H]([C@H]([C@H](O3)CO)O)O)O)C(=O)[O-])(CO)O C44830612
C1[C@H]2[C@@H]([C@@H](S1)CCCCC(=O)NCCNC(=O)CSS(=O)(=O)[O-])NC(=O)N2 C44960158
CO[C@H]1[C@H]([C@@H]([C@@H]([C@@H](O1)C(=O)[O-])O)O)O[C@@H]2[C@@H]([C@@H]([C@@H]([C@@H](O2)C(=O)[O-])O)O)O C48056993
C=C1[C@H](C[C@@H]2[C@@H]1[C@@H](OC=C2C(=O)[O-])O[C@@H]3[C@@H]([C@@H]([C@@H]([C@@H](O3)CO)O)O)O)OC(=O)/C=C/c4ccc(cc4)O C49601745
c1cc(ccc1C(=O)NCC(=O)O)/N=C/c2c([nH]c(=S)[nH]c2=O)[O-] C13551818
CC[C@@H](C)NC(=O)CCNC(=O)NNC(=O)c1c(cn(n1)c2ccccc2)[O-] C56917055
c1cc(cc(c1)O)/C=N/Nc2nnc(n2N)SC/C(=N/c3[nH]ncn3)/[O-] C20915038
CC(C)OC[C@@H](Cn1c2c(=O)[nH]c(=O)n(c2nc1N/N=C/3\C(=O)NC(=O)N=C3[O-])C)O C02344808
c1cc2c(cc1O[C@@H]3[C@@H]([C@@H]([C@@H]([C@@H](O3)C(=O)[O-])O)O)O)c(c[nH]2)CCO C62227199
c1ccc2c(c1)N[C@H](S2)NCC(=O)NNC(=O)c3ccc(nn3)[O-] C39792117
C1C=C([C@H]2[C@H]1C(=CO[C@H]2O[C@H]3[C@@H]([C@H]([C@@H]([C@H](O3)CO)O)O)O)C(=O)[O-])CO C40448268
c1cc(c(cc1N2C(=O)C[C@H](C2=O)SC[C@@H](C(=O)[O-])[NH3+])O)C(=O)[O-] C16900430
c1ccc(c(c1)[C@@H](COC(=O)N)O[C@@H]2[C@H]([C@@H]([C@@H]([C@@H](O2)C(=O)[O-])O)O)O)Cl C65735191
CCC[C@H]1C[C@@H]([NH+](C1)C)C(=O)N[C@@H]([C@@H]2[C@@H]([C@@H]([C@@H]([C@@H](O2)SC)O)O)OP(=O)([O-])[O-])[C@@H](C)Cl C65739428
C1CCN(CC1)c2c3c(c(nc(n3)N(CCO)CCO)[O-])nc(n2)N(CCO)CCO C65740024
Cc1ccc(cc1)C(=O)c2cc(c(c(c2)O[C@@H]3[C@@H]([C@@H]([C@@H]([C@@H](O3)C(=O)[O-])O)O)O)O)[N+](=O)[O-] C65748860
CNC(=S)N/N=C\C(=N/NC(=S)NC)\[C@@H]([C@@H]([C@@H](CO)O)O)[O-] C39949480
C1C=C([C@@H]2[C@H]1C(=CO[C@H]2O[C@H]3[C@@H]([C@H]([C@@H]([C@H](O3)CO)O)O)O)C(=O)[O-])CO C04102166
C1[C@@H]2[C@@H]([C@H](OC=C2C(=O)[O-])O[C@H]3[C@@H]([C@H]([C@@H]([C@H](O3)CO)O)O)O)[C@](C1=O)(CO)O C04270013
CCC[C@@H]1C[C@@H]([NH+](C1)C)C(=O)N[C@@H]([C@@H]2[C@@H]([C@@H]([C@@H]([C@@H](O2)SC)OP(=O)([O-])[O-])O)O)[C@@H](C)Cl C04536296
c1ccc(cc1)C[C@H](C(=O)N)NC(=O)[C@@H]2C[C@H](CCN2C(=O)COCC(=O)[O-])NS(=O)(=O)c3cccs3 C04221743
c1cc(c(cc1S(=O)(=O)N)NC(=O)CC2(CCCCCC2)C(=O)[O-])O C13469937
c1cc(ccc1[N+](=O)[O-])O[P@@](=O)([O-])OC2[C@@H]([C@H](C([C@H]([C@H]2O)O)O)O)O C15206003
c1ccc(cc1)[C@@H](NNC(=O)C(=O)NN[C@H](c2ccccc2)SCC(=O)[O-])SCC(=O)[O-] C16758411
c1ccc(c(c1)NCCNc2ccccc2[P@](=O)(O)[O-])[P@](=O)(O)[O-] C19949919
COc1ccc(cc1)NC(=O)C[C@@H]2C(=O)N=C(S2)N[C@@H](c3ccc(cc3)O)c4c([nH]c(=O)[nH]c4=O)[O-] C20559588
Cc1ccc(cc1)NC(=O)C[C@@H]2C(=O)N=C(S2)N[C@H](c3ccc(cc3)OC)c4c([nH]c(=O)[nH]c4=O)[O-] C20559663
Cc1c(cccc1Nc2ccccc2C(=O)O[C@H]3[C@@H]([C@@H]([C@H]([C@@H](O3)C(=O)[O-])O)O)O)C(=O)[O-] C22054029
CC(C)c1cc(cc(c1O[C@H]2[C@H]([C@H]([C@@H]([C@H](O2)C(=O)[O-])O)O)O)C(C)C)O C22061029
CC(C)c1cc(cc(c1O)C(C)C)O[C@H]2[C@@H]([C@@H]([C@H]([C@@H](O2)C(=O)[O-])O)O)O C22061038
CC(C)c1cc(cc(c1O)C(C)C)O[C@H]2[C@@H]([C@H]([C@H]([C@@H](O2)C(=O)[O-])O)O)O C22061044
C=C[C@H]1[C@@H](C(=CO[C@H]1O[C@H]2[C@H]([C@H]([C@@H]([C@H](O2)CO)O)O)O)C(=O)[O-])CC(=O)[O-] C31158094
C/C/1=C\CC/C(=C/[C@H]([C@@H]([C@H](C1)OC(=O)[C@@H](C)CO)[C@@H](C[NH+]2CCC[C@@H]2C(=O)[O-])C(=O)[O-])O)/CO C31162144
c1cc(c(cc1C(F)(F)F)N/N=C(/[C@H]([C@H]([C@@H](CO)O)O)O)\C(=O)[O-])[N+](=O)[O-] C35193485
CCCCC[C@@H](C[C@@H](CC(=O)[O-])O[C@@H]1[C@@H]([C@@H]([C@@H]([C@@H](O1)CO)O)O)O)O C35457914
CC1=CC(=O)C[C@]([C@@]1(/C=C/C(=C/C(=O)[O-])/C)O)(C)CO[C@H]2[C@@H]([C@H]([C@@H]([C@H](O2)CO)O)O)O C35465976
COc1cc2c(cc1O[C@H]3[C@@H]([C@H]([C@@H]([C@H](O3)C(=O)[O-])O)O)O)occ(c2=O)c4ccc(cc4)O C35466077
Cc1c(cccc1Nc2ccccc2C(=O)O[C@@H]3[C@@H]([C@@H]([C@H]([C@@H](O3)C(=O)[O-])O)O)O)C(=O)[O-] C35636688
Cc1c2c(c(c(c1OC)C/C=C(\C)/CCC(=O)O[C@H]3[C@H]([C@H]([C@@H]([C@H](O3)C(=O)[O-])O)O)O)O)C(=O)OC2 C35645520
C/C=C\C1=C(N2[C@H]([C@H](C2=O)NC(=O)[C@@H](c3ccc(cc3)O)N)SC1)C(=O)[O-] C36378490
Cc1c(cccc1Nc2ccccc2C(=O)O[C@H]3[C@H]([C@@H]([C@@H]([C@@H](O3)C(=O)[O-])O)O)O)C(=O)[O-] C38138100
c1cc(ccc1[C@@H](C(=O)N[C@H]2[C@@H]3N(C2=O)C(=C(CS3)CSc4cn[nH]n4)C(=O)[O-])N)O C38604955
C(CCc1c([nH]c(=O)[nH]c1=O)NC[C@H]([C@@H]([C@@H](CO)O)O)O)CC[P@](=O)(O)[O-] C38665488
c1cc(c(cc1/C=C\2/C(=O)N(C(=S)S2)[C@@H](CC(=O)N)C(=O)[O-])O)O C39861913
c1c(cc(c(c1)O)S(=O)(=O)[O-])/C=N/NC(=O)N/N=C/c2cc(c(cc2)O)S(=O)(=O)[O-] C16990527
c1cc(c(cc1Br)NC(=O)NCCS(=O)(=O)N)C(=O)[O-] C40579018
CC(C)c1cc(cc(c1O)C(C)C)O[C@@H]2[C@H]([C@@H]([C@H]([C@H](O2)C(=O)[O-])O)O)O C44020804
Cc1cc(=O)oc2c1ccc(c2)O[C@]3(C[C@H]([C@@H]([C@@H](O3)[C@H]([C@@H](CO)O)O)O)O)C(=O)[O-] C44021572
C1[C@@H]2[C@H]([C@@H](S1)CCCCC(=O)NCCNC(=O)CSS(=O)(=O)[O-])NC(=O)N2 C44136004
CC(=O)N[C@@]1([C@@](O[C@](C([C@@]1(C)O)(C)C)(C(=O)[O-])O)(C)[C@@H]([C@@H](CO)O)O)C C44185606
C[C@H]1[C@@H](O[C@@H]([C@@]([C@@]1(C)O)(C)O)O[C@H]2[C@@H](O[C@@H]([C@@]([C@@]2(C)O)(C)O)OC)C(=O)[O-])C(=O)[O-] C44608034
C[C@@H](c1[n-]nnn1)NS(=O)(=O)c2cc(cnc2NN)Br C44934463
CCC[C@H]1C[C@H]([NH+](C1)C)C(=O)N[C@H]([C@H]2[C@H]([C@H]([C@@H]([C@@H](O2)SC)OP(=O)([O-])[O-])O)O)[C@H](C)Cl C45076889
CO[C@H]1[C@@H]([C@@H]([C@@H]([C@@H](O1)C(=O)[O-])O)O)O[C@@H]2[C@@H]([C@@H]([C@@H]([C@@H](O2)C(=O)[O-])O)O)O C48056987
C=C1[C@H](C[C@H]2[C@@H]1[C@@H](OC=C2C(=O)[O-])O[C@@H]3[C@@H]([C@@H]([C@@H]([C@@H](O3)CO)O)O)OC(=O)/C=C\c4ccc(cc4)O)O C49181157
Cc1cc2c(cc1C)n(c-3nc(=O)[nH]c(=O)c3n2)C[C@H]([C@H]([C@H](CO)O)O)OP(=O)([O-])[O-] C49588257
C/C=C/C1=C(N2[C@@H]([C@H](C2=O)NC(=O)[C@@H](c3ccc(cc3)O)N)SC1)C(=O)[O-] C33838819
c1csc(n1)NC(=O)CSc2c(c3c(s2)c(cc(=O)[nH]3)[O-])C(=O)N C40287805
CC(=O)N[C@H]1[C@H](C[C@@](O[C@@H]1[C@@H]([C@@H](COC(=O)C)O)O)(C(=O)[O-])OC)O C65734071
CC(C)(c1ccc(cc1)O)c2ccc(cc2)O[C@@H]3[C@@H]([C@@H]([C@@H]([C@@H](O3)C(=O)[O-])O)O)O C65734892
c1ccc(c(c1)[C@@H](COC(=O)N)O[C@@H]2[C@@H]([C@@H]([C@@H]([C@@H](O2)C(=O)[O-])O)O)O)Cl C65735187
CCC[C@H]1C[C@H]([NH+](C1)C)C(=O)N[C@@H]([C@@H]2[C@@H]([C@@H]([C@@H]([C@@H](O2)SC)O)OP(=O)([O-])[O-])O)[C@@H](C)Cl C65739424
CC(C)c1cc(cc(c1O[C@H]2[C@@H]([C@@H]([C@@H]([C@@H](O2)C(=O)[O-])O)O)O)C(C)C)O C65742978
CC(C)c1cc(cc(c1O)C(C)C)O[C@H]2[C@H]([C@@H]([C@@H]([C@@H](O2)C(=O)[O-])O)O)O C65742984
CCC(=O)NCC[C@@H]1CCc2c1c3c(c(c2)O[C@@H]4[C@H]([C@@H]([C@@H]([C@@H](O4)C(=O)[O-])O)O)O)OCC3 C65743012
c1cc(ccc1/C=C/c2cc(cc(c2)O)O)O[C@H]3[C@H]([C@@H]([C@@H]([C@@H](O3)C(=O)[O-])O)O)O C65748626
C(CN(CCO)C[P@](=O)(O)[O-])[NH+](C[P@](=O)(O)[O-])CP(=O)([O-])[O-] C34022839
CC1CCC(CC1)[NH+](C)CC(=O)Nc2c(ccs2)C(=O)N C08923787
C[NH+](CCC(=O)NC(=O)N)Cc1cccc(c1Cl)Cl C11212493
c1ccc2c(c1)C(=O)N(C2=O)C[C@@H](CSC(=[NH2+])N)Br C04307081
CCC[C@H](c1ccccc1)C(=O)NC2CC[NH+](CC2)CC(=O)N C24905523
C[C@@H](C1CC1)[NH+](CC(=O)Nc2c(ccs2)C(=O)N)C3CC3 C31654441
C[C@H]1CCCN(C1)S(=O)(=O)N[C@@H](C)c2ccc(cc2)C[NH3+] C37747929
Cc1ccc(c(c1)Br)OC[C@@H](C[NH2+]CC(=O)NC)O C37886356
Cc1ccc(c(c1)Br)OC[C@H](C[NH2+]CC(=O)NC)O C37886357
CCNC(=O)NC(=O)[C@@H](C)[NH2+][C@H](C)c1cccc(c1)Br C37984411
CC(C)Cc1ccc(cc1)[C@H](CNOC)N2CC[NH2+][C@@H](C2)O C39533409
Cc1c(cccc1S(=O)(=O)NCC[NH+]2CCCCCC2)N C40767223
Cc1cc(ccc1S(=O)(=O)NCC[NH+]2CCC(CC2)C)N C40771170
CCc1cc(c(s1)NC(=O)[C@](C)(C2CC2)[NH3+])C(=O)OCC C40833620
CCc1cc(c(s1)NC(=O)[C@H](C(C)(C)C)[NH3+])C(=O)OCC C40833642
CC[C@H](C)[C@H](C(=O)Nc1c(c(c(s1)C)C)C(=O)OCC)[NH3+] C40851660
CC(C)[NH+](CCNS(=O)(=O)c1cc(cs1)N)C(C)C C41067749
c1c(csc1S(=O)(=O)NCCC[NH+]2CCCCC2)N C41068188
c1c(cc(c(c1Cl)NC(=O)C[NH+](CCC#N)C2CC2)Cl)N C42530961
Cc1csc(n1)CNC(=O)NCCC[NH2+]C2CCCCC2 C43034141
CCCNS(=O)(=O)c1ccccc1NC[C@@H]2CCCC[NH2+]2 C44493430
CCCNS(=O)(=O)c1ccccc1NC[C@H]2CCCC[NH2+]2 C44493432
Cc1c(sc(n1)C(C)(C)C)[C@@H](C)[NH2+]CCCS(=O)(=O)N C45070034
Cc1c(sc(n1)C(C)(C)C)[C@H](C)[NH2+]CCCS(=O)(=O)N C45070038
CC(C)[NH+]1CC[C@H](C1)CNS(=O)(=O)c2c(cccc2F)N C45148049
C[C@@](CCCSc1c2ccccc2ncn1)(C(=O)N)[NH2+]C C45594788
CC[NH+](CC)C[C@H](C)NS(=O)(=O)c1cc(c(cc1N)C)C C45666465
CC[NH+](CC)C[C@H](C)NS(=O)(=O)c1cc(c(c(c1)N)C)C C45666497
C[C@@H](Cc1ccco1)NS(=O)(=O)Cc2ccc(cc2)C[NH3+] C49146405
Cc1ccc(c(c1S(=O)(=O)N[C@@H](C)C[NH+]2CCCC2)C)N C49150583
C[C@H](C[NH+]1CCCC1)NS(=O)(=O)c2ccc(cc2)C(=S)N C49186005
C[C@@H](COC)NC(=O)COc1c(cc(cc1Cl)Cl)C[NH3+] C49290429
CC(C)C[C@H](C[NH+](C)C)NS(=O)(=O)c1ccc(c(c1)N)F C49554500
Cc1ccc(cc1N)S(=O)(=O)N[C@@H](CC(C)C)C[NH+](C)C C49554503
Cc1cc(ccc1S(=O)(=O)N[C@H](CC(C)C)C[NH+](C)C)N C49554588
C[C@@H](CCc1ccco1)NS(=O)(=O)c2ccc(cc2)C[NH3+] C49568668
CC(C)COc1ccccc1c2cs/c(=N\C(=O)C[NH3+])/[nH]2 C31959726
C[C@@H](c1ccc(cc1)F)NC(=O)[C@H](C)[NH+]2CCC(CC2)CC(=O)N C52941158
C[C@H]1CCCC[NH+]1[C@@H](C)CNc2c(cc(cn2)C(=O)N)Cl C54059136
CC(C)[NH+](C)CCNS(=O)(=O)c1ccc(c(c1)N)Cl C54111654
c1cc(cnc1)NCC[NH2+]Cc2c[nH]nc2c3ccc(cc3)F C55211676
Cc1ccc(cc1)OCc2nc3c(c(n2)NCCC[NH3+])CCC3 C57328829
CNC(=O)CN1CCC(CC1)[NH2+]Cc2cc(ccc2O)Cl C36990347
CC[NH+](CC)Cc1ccc(cc1)CNC(=O)NC2CCC(CC2)O C45549056
CCCc1cc(=O)nc([nH]1)S[C@H](c2ccccn2)[C@H](C)[NH3+] C43344471
c1cc(ccc1[C@H](C[NH+]2CCC(CC2)CC(=O)N)O)OC(F)F C60469221
c1cc(ccc1CNC(=O)NC2CCC(CC2)O)C[NH+]3CCCC3 C60916891
C[C@@H]1C[C@@H](CN(C1)S(=O)(=O)NCc2ccccc2C[NH3+])C C61841327
C[C@H](CCNS(=O)(=O)c1ccc(c(c1)Cl)OC(F)F)[NH3+] C63171309
CC(C)C[C@@H](c1ccccc1)NC(=O)C[NH+]2CCC[C@@H]2C(=O)N C66560682
CC1CC[NH+](CC1)C[C@H](CNC(=O)NC(C2CC2)C3CC3)O C67613242
Cc1c(sc(c1C[NH2+]CCCO)NC(=O)c2ccccc2)C C03127936
c1ccc(c(c1)C(=S)N)NC(=O)CCC[NH+]2CCSCC2 C21808621
CC(C)(CO)[NH2+]C[C@@H](COc1ccc(cc1)Br)O C26781651
CN(CCO)[C@@H](C[NH3+])c1ccc(cc1)Oc2ccc(cc2)F C32067698
CC(C)C[C@@H](C(=O)N[C@@H]1CCC[C@@H](C1)OCC(F)(F)F)[NH3+] C37005507
CCC[NH+](C1CC1)[C@H](C)C(=O)Nc2ccccc2C(=S)N C37097325
C=CCNC(=O)COc1c(cc(cc1Cl)Cl)CC[NH3+] C37722044
CC(C)CNC(=O)COc1c(cc(cc1Cl)Cl)CC[NH3+] C37722056
CCCNC(=O)[C@H](C)Oc1ccc(cc1C[C@@H](C)[NH3+])Br C37725309
C[C@@H](Cc1cc(cc(c1O[C@@H](C)C(=O)NC)Cl)Cl)[NH3+] C37728996
C[C@H](C(C)C)[NH+](C)CCC(=O)Nc1ccccc1C(=S)N C36787371
CCCc1ccc(cc1)[C@@H](CNSC)N2CC[NH2+][C@@H](C2)O C39532833
CC[C@@](C)(C[NH3+])NS(=O)(=O)c1ccccc1C(F)(F)F C40367297
CC(C)C[C@@H](C(=O)N[C@H]1CCC[C@H](C1)OCC(F)(F)F)[NH3+] C40462321
CC[C@@H](C)[C@@H](C(=O)N[C@H]1CCC[C@@H](C1)OCC(F)(F)F)[NH3+] C40487193
CCCN(CCC[NH3+])C(=O)Nc1ccccc1C(F)(F)F C41111018
CC[NH+](CC)C[C@@H](C)NC(=O)C1(CCCCCC1)C(=S)N C41680968
C[C@](c1ccccc1Br)(C(=O)[O-])[NH2+]CCC[NH2+]C C42431344
CC[NH2+]Cc1ccc(cc1N(CC(=O)N)C(C)C)Br C42438440
CCN(CC(=O)NC)[C@H](c1ccc(cc1)Br)[C@@H](C)[NH3+] C42953423
CCNC(=O)CN(C)[C@H](c1ccc(cc1)Br)[C@@H](C)[NH3+] C42954778
CCCN(CC(=O)NC)[C@@H](C[NH3+])c1ccc(cc1)Br C42954934
CCCNC(=O)CN(C)[C@@H](C[NH3+])c1cccc(c1)Br C43021409
CCN(CC(=O)NC(C)C)[C@H](c1cccc(c1)Br)[C@@H](C)[NH3+] C43021511
CCCN(CC(=O)NC)[C@@H](C[NH3+])c1cccc(c1)Br C43021542
C[C@H]([C@H](c1cccc(c1)Br)N(C)CC(=O)NC(C)C)[NH3+] C43021864
CCCC[C@@H](c1nc(cs1)C(=O)Nc2cc(cc(c2)C)C)[NH3+] C43250371
CCN(CC(=O)NC(C)C)[C@H](C[NH3+])c1ccc(s1)Cl C43253641
CCCN(CC(=O)NC)[C@@H](c1ccc(s1)Cl)[C@@H](C)[NH3+] C43253698
CCCN(CC(=O)NC)[C@@H](C[NH3+])c1ccc(s1)Br C43262387
CCNC(=O)CN(CC)[C@@H](c1cc(cs1)Br)[C@@H](C)[NH3+] C43287044
CCN(CC(=O)NC(C)C)[C@@H](C[NH3+])c1cc(cs1)Br C43287056
CCCN(CC(=O)NC)[C@@H](C[NH3+])c1cc(cs1)Br C43287120
c1ccc(c(c1)CNS(=O)(=O)c2ccc(cc2)CC[NH3+])Br C44594500
c1ccc(cc1)C(c2ccccc2)[NH2+]CCCS(=O)(=O)N C45064932
c1cc(sc1)c2cc(sc2)C[NH2+]CCCS(=O)(=O)N C45069849
c1cc(sc1)[C@@H](C2CCCC2)[NH2+]CCCS(=O)(=O)N C45070092
c1cc(sc1CC[NH3+])S(=O)(=O)NC[C@@H]2CCC=CC2 C45648078
Cc1nc2cc(c(cc2s1)N)NCCCC[NH+](C)C(C)C C45686741
CC[C@@H](Cc1cccc(c1O[C@H](C)C(=O)NCC#C)Br)[NH3+] C48798225
C[C@@H](Cc1cccc(c1OCC(=O)N[C@@H](C)C(C)C)Br)[NH3+] C49309202
CC(C)[NH+](Cc1ccccc1N)CC(=O)NCC(F)(F)F C49310055
C[C@@H](Cc1cc(ccc1OCC(=O)NCC(F)(F)F)Cl)[NH3+] C49310290
C[C@@H](c1cccc(c1)F)NS(=O)(=O)c2ccc(s2)CC[NH3+] C49532572
c1cc(ccc1CC[NH3+])CNS(=O)(=O)CC2CCCCC2 C52899136
CCN(CC(=O)NCC(F)(F)F)[C@]1(CCC[C@@H](C1)C)C[NH3+] C50089221
CC[C@@H](C(=O)N)Oc1c(cccc1Br)C[NH2+]CC C61675986
c1ccc(cc1)c2ccc(s2)CN[C@H]3CCC[NH+](C3)CC(=O)N C62257779
C[C@@H](C(=O)N)Oc1c(cccc1Br)C[NH2+]C(C)(C)C C62733493
c1ccc(cc1)c2ccc(s2)CN[C@@H]3CCC[NH+](C3)CC(=O)N C67501959
c1ccc(c(c1)NC(=O)N[C@@H]2C=C(C[C@H]([C@@H]2O)O)C(=O)NCC(=O)N)Br C03838853
c1ccc(c(c1)NC(=O)N[C@@H]2C=C(C[C@H]([C@@H]2O)O)C(=O)NCCC(=O)N)Br C03838863
CC(=CCc1c(cc(c2c1O[C@@H]([C@H](C2=O)O)c3ccc(cc3)O)O)O[C@H]4[C@@H]([C@H]([C@@H]([C@H](O4)CO)O)O)O)C C04098359
c1ccc(cc1)N2[C@@H](C(=CC(=N2)C(=O)c3cccs3)C(=O)NN)C(=O)NN C04334799
c1ccc(c(c1)[C@@H](NC(=O)N)NC(=O)N[C@@H](c2ccccc2O)NC(=O)N)O C04428986
CC(=CCNc1c2c(cn(c2ncn1)[C@@H]3[C@H]([C@@H]([C@@H](O3)CO)O)O)C(=O)N)C C05180945
c1cc(c(cc1CCNc2c3c(ncn2)n(cn3)[C@@H]4[C@H]([C@@H]([C@@H](O4)CO)O)O)O)O C05395584
COc1ccc(cc1)[C@@H](/C(=N/NC(=O)C(=O)NN)/c2ccc(cc2)OC)[C@@]3(c4ccccc4NC3=O)O C05808888
c1cc(sc1)S(=O)(=O)N[C@@H]2C=C(C[C@H]([C@@H]2O)O)C(=O)NCC(=O)N C04221776
CC(=O)N[C@]1([C@@](O[C@](C([C@@]1(C)O)(C)C)(C(=O)[O-])O)(C)[C@H]([C@H](C[NH3+])O)O)C C09970240
CC(=O)N[C@]1([C@](O[C@](C([C@@]1(C)O)(C)C)(C(=O)[O-])O)(C)[C@H]([C@H](C[NH3+])O)O)C C09970241
c1cc(cc(c1)[N+](=O)[O-])/C=N/Nc2nc3c(ncnc3n2[C@H]4[C@@H]([C@@H]([C@@H](O4)CO)O)O)N C09975167
Cc1cccc(n1)/C=N/Nc2nc3c(ncnc3n2[C@H]4[C@H]([C@@H]([C@@H](O4)CO)O)O)N C09975196
c1cc(sc1)/C=N/Nc2nc3c(ncnc3n2[C@@H]4[C@@H]([C@@H]([C@@H](O4)CO)O)O)N C08740472
c1cc(sc1)/C=N/Nc2nc3c(ncnc3n2[C@@H]4[C@H]([C@@H]([C@@H](O4)CO)O)O)N C08740475
c1cc(oc1/C=N/Nc2nc3c(ncnc3n2[C@H]4[C@H]([C@@H]([C@H](O4)CO)O)O)N)Br C10004194
c1ccc(cc1)[C@H](CC(=O)OCC(=O)Nc2c(ccs2)C(=O)N)NC(=O)N C11740775
c1ccc(cc1)c2c(cn(n2)c3ccccc3)C(c4c([nH]c(=S)[nH]c4=O)N)c5c([nH]c(=S)[nH]c5=O)N C12340712
C(CCNC(=O)CSc1nnc(s1)N)CNC(=O)CSc2nnc(s2)N C08826763
c1cc(sc1)/C=N/Nc2nc3c(ncnc3n2[C@@H]4[C@H]([C@@H]([C@H](O4)CO)O)O)N C12320707
c1cc(ccc1[N+](=O)[O-])O[C@H]2[C@@H]([C@H]([C@@H]([C@H](O2)CS[C@@H]3[C@@H]([C@H]([C@@H](CO3)O)O)O)O)O)O C12504521
c1cc(oc1)/C=N/Nc2nc3c(ncnc3n2[C@@H]4[C@H]([C@@H]([C@@H](O4)CO)O)O)N C08740524
COc1cc(cc(c1O)OC)c2c(c(=O)c3c(cc(cc3o2)O)O)O[C@H]4[C@H]([C@@H]([C@@H]([C@@H](O4)CO)O)O)O C13424744
c1cc(ccc1NC(=S)NNC(=O)C(=O)NNC(=S)Nc2ccc(cc2)[N+](=O)[O-])[N+](=O)[O-] C16221219
c1cc2c(cc1O)c(c[nH]2)C[C@H](C(=O)[O-])[NH2+]C[C@]3([C@@H]([C@H]([C@@H](CO3)O)O)O)O C16941728
c1cc(ccc1[C@H](CC(=O)OCC(=O)Nc2c(c3c(s2)CCC3)C(=O)N)NC(=O)N)Cl C20973350
CC(=O)N[C@H](C(=O)N[C@@H]1[C@H]([C@@H]([C@@H]([C@@H](O1)CO)O)O)O)C(C)(C)SN=O C22059988
CC(=O)O[C@H]1[C@@H]([C@H]([C@H](O[C@@H]1Oc2c(=O)c3c(cc(cc3oc2c4ccc(cc4)O)O)O)CO)O)O C31156352
c1ccc(cc1)C(=O)c2c(cc(cc2O[C@H]3[C@@H]([C@H]([C@@H]([C@H](O3)CO)O)O)O)O)O C31162312
C[C@H]1[C@H](O[C@H]([C@@]1(C)O)c2ccc(cc2)O)c3ccc(cc3)O[C@H]4[C@@H]([C@H]([C@@H]([C@H](O4)CO)O)O)O C31164898
C[C@H]1[C@@H]([C@H]([C@H]([C@@H](O1)Oc2c(=O)c3c(cc(cc3oc2c4ccc(c(c4)O)O)O)O)O)O)OC(=O)C C31166884
c1cnccc1/C=N/Nc2nc3c(ncnc3n2[C@@H]4[C@@H]([C@@H]([C@@H](O4)CO)O)O)N C08740483
C1CCC(CC1)CCCCCO[C@H]2[C@H]([C@@H]([C@@H]([C@@H](O2)CO)O[C@@H]3[C@@H]([C@@H]([C@@H]([C@@H](O3)CO)O)O)O)O)O C33745453
C[C@@H]([C@@H]([C@@H]([C@@H](OCCO)Oc1ccc(cc1)c2coc3cc(cc(c3c2=O)O)O)O)O)O C34898303
C[C@H]1[C@@H](O[C@@H]([C@@]1(C)O)c2ccc(cc2)O)c3ccc(cc3)O[C@H]4[C@@H]([C@H]([C@@H]([C@H](O4)CO)O)O)O C35458962
C[C@H]1[C@H](O[C@@H]([C@@]1(C)O)c2ccc(cc2)O)c3ccc(cc3)O[C@H]4[C@@H]([C@H]([C@@H]([C@H](O4)CO)O)O)O C35458969
CC(=CCc1c(cc2c(c1O)C(=O)[C@H]([C@@H](O2)c3ccc(cc3)O)O)O[C@@H]4[C@@H]([C@@H]([C@@H]([C@@H](O4)CO)O)O)O)C C35464235
CC1=CC(=O)C[C@]([C@]1(/C=C/[C@@H](C)O[C@H]2[C@@H]([C@H]([C@@H]([C@H](O2)CO)O)O)O)O)(C)CO C35464916
C[C@H]1[C@@H]([C@@H]([C@@H]([C@@H](O1)O[C@@H]2[C@@H]([C@@H](O[C@@H]([C@@H]2O)CO)OC)NC(=O)C)O)O)O C33855945
CC(=CCC[C@](C)(C=C)O[C@H]1[C@@H]([C@H]([C@@H]([C@H](O1)CO[C@H]2[C@@H]([C@H]([C@H](CO2)O)O)O)O)O)O)C C31158225
c1ccc(cc1)NN[C@H]2[C@H]([C@@H]([C@@H]([C@@H](O2)C(=O)NNc3ccccc3)O)O)O C36644262
CC1=NN[C@@H]([C@H]1C(=O)NN)CSSC[C@@H]2C(=C(N=N2)C)C(=O)NN C39381027
CC1=NN[C@H]([C@H]1C(=O)NN)CSSC[C@@H]2C(=C(N=N2)C)C(=O)NN C39381028
C[C@]1(OC[C@H]2[C@@H](O1)[C@@H]([C@@H]([C@@H](O2)O[C@]3([C@@H]([C@@H]([C@@H](O3)CO)O)O)CO)O)O)OC C44028878
C=CCOC(=O)N[C@H]1[C@H]([C@@H]([C@H](O[C@@H]1O)CO)O[C@H]2[C@@H]([C@H]([C@H]([C@@H](O2)CO)O)O)O)O C44960131
COC(=O)C1=CO[C@H]([C@H]([C@@H]1C[C@@H]2c3c(c4ccccc4[nH]3)CCN2)C=C)OC[C@@H]5[C@@H]([C@@H]([C@@H]([C@@H](O5)O)O)O)O C48564614
CC1=C(C(CCC1)(C)C)CC[C@@H](C)O[C@H]2[C@@H]([C@@H]([C@@H]([C@@H](O2)CO[C@@H]3[C@@H]([C@@H]([C@@H](CO3)O)O)O)O)O)O C49601491
c1ccc(c(c1)/C=N/Nc2nc3c(ncnc3n2[C@H]4[C@@H]([C@@H]([C@@H](O4)CO)O)O)N)O C08964843
c1ccc(c(c1)C(=O)Nc2c[nH]c(=O)[nH]c2=O)Oc3ccccc3C(=O)Nc4c[nH]c(=O)[nH]c4=O C59487160
CC(=CCc1c(cc(c2c1O[C@H]([C@@H](C2=O)O)c3ccc(cc3)O)O)O[C@@H]4[C@@H]([C@@H]([C@@H]([C@@H](O4)CO)O)O)O)C C35780546
CCNC(=O)N[C@H]1CO[C@H]2[C@@H]1OC[C@@H]2n3c(nnn3)Oc4ccc(cc4)n5ccnc5 C04147848
c1ccc(c(c1)[N+](=O)[O-])S(=O)(=O)N2C[C@@H](C[C@H]2C(=O)OCC(=O)c3ccc[nH]3)O C02659918
Cc1c(cnn1C)S(=O)(=O)N2CCC[C@H](C2)C(=O)Nc3cn(nc3C(=O)NCc4ccco4)C C02732831
CC(C)[C@@H](c1nnc(o1)S(=O)(=O)Cc2ccc(cc2)F)NS(=O)(=O)[C@@H]3CS(=O)(=O)C[C@@H]3O C09029718
c1cc(cnc1)[C@@H](CNC(=O)C(=O)NCCCn2ccnc2)S(=O)(=O)c3ccc4c(c3)OCCO4 C09006195
c1cc(oc1)CNS(=O)(=O)c2ccc(cc2)NC(=O)C3=NN(C(=O)CC3)[C@@H]4CCS(=O)(=O)C4 C09119812
COC(=O)NC(=O)c1c2c(sc1NC(=O)c3cccc(c3)N4C(=O)CCC4=O)CN(CC2)C(=O)OC C09325485
Cn1c2c(c(=O)n(c1=O)C)n(cn2)CC(=O)Nc3ccccc3C(=O)NC[C@H]4CCCO4 C09356302
CC[C@]1(C(=O)N(C(=O)N1)NC(=O)CSc2nnnn2C[C@H]3CCCO3)c4ccccc4 C09503497
Cc1c2c(nc3n(c2=O)CCC3)sc1C(=O)OCC(=O)c4c(n(c(=O)n(c4=O)C)CC(C)C)N C09634177
Cc1c2c(oc(c2c(=O)[nH]n1)NC(=O)CSc3nnnn3C[C@@H]4CCCO4)C C09835428
CCc1nnc(s1)NC(=O)CSc2nnc(n2CC)c3c(non3)NC(=O)C C09877707
CCn1c(nnc1SCC(=O)Nc2nccs2)c3c(non3)NC(=O)C C09877714
c1cc(oc1)CNC(=O)NC(=O)CSc2nnc(n2C[C@@H]3CCCO3)N4CCOCC4 C11374249
COCCNC(=O)NC(=O)CSc1nnc(n1C[C@H]2CCCO2)N3CCOCC3 C11374492
c1ccnc(c1)C(CNc2c(=O)n(ccn2)CC(=O)NCc3cc(ccc3n4cnnn4)Cl)(F)F C13579426
CC1CCC2(CC1)C(=O)N(C(=O)N2)NC(=O)CSc3nnc(o3)[C@@H]4COc5ccccc5O4 C14117922
CCCNC(=O)C1=C(CS[C@@H]2N1C(=O)[C@H]2NC(=O)c3c(cn(n3)C)[N+](=O)[O-])C C02785576
CCNC(=O)NC(=O)[C@H](C)OC(=O)CCCn1c2ccc(cc2oc1=O)[N+](=O)[O-] C19430629
c1nc(c2c(noc2n1)C(=O)NCCCN3CCOCC3)NCCCN4CCOCC4 C20847872
Cc1ccc(cc1)/C=N/Nc2[nH]nc(n2)SCC(=O)N3CCN(CC3)Cc4nnc(o4)C(C)C C20908192
CCc1nnc(o1)CN2CCN(CC2)C(=O)CSc3nc([nH]n3)N/N=C/c4ccc(cc4)C C20908199
Cc1c2c(cc(nc2n(n1)[C@H]3CCS(=O)(=O)C3)C4CC4)C(=O)OCC(=O)NC(=O)NCC(C)C C21441679
CCNc1ccc(cc1NCCn2cnc3c2c(=O)n(c(=O)n3C)C)S(=O)(=O)N(C)C C22017898
c1ccc(cc1)n2cncc2C(=O)NNS(=O)(=O)c3ccc(cc3)S(=O)(=O)N4CCOCC4 C24093432
CCOC(=O)C1=C(NC(=O)N[C@@H]1c2ccco2)COC(=O)c3c(oc4c3c(=O)n(cn4)C)C C24176083
CC(C)(C)c1c(=O)n2c(nn1)sc(n2)SCC(=O)c3c(n(c(=O)n(c3=O)C)C)N C27788839
c1ccc(cc1)n2cnn(c2=S)CC(=O)N/N=C\c3ccccc3OC(=O)/C=C\4/C(=O)NC(=O)S4 C32509096
Cc1c(c(n(n1)CC(=O)Nc2cccc(c2)S(=O)(=O)/N=C\3/CCCN3)C)[N+](=O)[O-] C34863250
CCCn1c2c(c(=O)n(c1=O)C)C(=O)/C(=C/c3cc(c(c(c3)OC)O)[N+](=O)[O-])/N2 C16389176
c1ccc(c(c1)c2nnc(o2)SC(=O)C[C@@H]3C(=O)NC(=O)S3)OC(=O)C[C@H]4C(=O)NC(=O)S4 C36633771
CS(=O)(=O)N1CCC(CC1)C(=O)NCCn2c3c(cn2)c(ncn3)NCc4ccco4 C38484233
CCOC(=O)Cn\1c2ccc(cc2s/c1=N\C(=O)CN(C)S(=O)(=O)C)S(=O)(=O)N C38931748
CCNC(=O)[C@@H]1[C@@H]2[C@H]([C@@H](O1)n3cnc4c3ncnc4N5CCC[C@H]5CO)OC(O2)(C)C C39264840
Cc1c(c(=O)[nH]c(n1)SCC(=O)N2CCN(CC2)S(=O)(=O)c3c(noc3C)C)CCC(=O)O C13451577
Cc1ccc(c(c1)[N+](=O)[O-])NC(=O)C(=O)NCC2CCN(CC2)C(=O)c3cn(nc3OC)C C43942313
c1ccc2c(c1)cnn(c2=O)CC(=O)NNC(=O)COc3ccccc3[N+](=O)[O-] C44599354
Cc1[nH]nc(n1)NC(=O)CN2C[C@H]3N(CCC(=O)N3[C@H](C2=O)CC(C)C)Cc4cncs4 C44973395
C[C@H](C(=O)NC(=O)NC(C)C)OC(=O)CCCn1c2ccc(cc2oc1=O)[N+](=O)[O-] C18600006
Cn1cc(cc1C(=O)N)S(=O)(=O)N2CCN(CC2)C(=O)/C=C/c3cccc(c3)[N+](=O)[O-] C45620575
C[C@@]1(C(=O)N(C(=O)N1)NC(=O)Cn2cc(ccc2=O)[N+](=O)[O-])c3ccc(cc3)OC C09685715
Cc1cccc(c1[N+](=O)[O-])C(=O)N2CCN(CC2)S(=O)(=O)c3cc(n(c3)C)C(=O)N C45776636
Cc1c(snn1)C(=O)N2CCC(CC2)CNC(=O)C(=O)Nc3ccc(cc3)N4CCCCS4(=O)=O C49523275
c1c2cc3c(cc2[nH]c(=O)c1[C@@H](c4nnnn4C[C@@H]5CCCO5)N6CCC(CC6)O)OCO3 C57595080
C[C@H](C(=O)N1CCNC1=O)OC(=O)c2ccc(cc2)C(=O)O[C@H](C)C(=O)N3CCNC3=O C58152989
c1cc(cc(c1)S(=O)(=O)N2CCNC(=O)C2)NC(=O)c3cc(ccc3n4cnnn4)Cl C59253006
CCC/C(=N/Nc1[nH]nc(n1)SCC(=O)N2CCN(CC2)Cc3nnc(o3)C)/C C59890254
COC(=O)c1cc(cn(c1=O)CC(=O)NC(=O)NCc2cccs2)[N+](=O)[O-] C60430120
Cc1nc(nn1c2[n-]nc(n2)C(F)(F)F)C(=O)N[C@@H](CC3=c4ccccc4=[NH+]C3)C(=O)OC C63111006
c1cc(c(cc1N2CCCS2(=O)=O)NC(=O)CCn3cc(cn3)[N+](=O)[O-])O C66047131
c1ccc2c(c1)C(=O)c3cc(c(c(c3C2=O)O)O)C[NH+](CC(=O)[O-])CC(=O)[O-] C03861001
c1cc2c(cc1O)c(c[nH]2)C[C@@H](C(=O)[O-])NC(=O)COc3ccc4c(c3)oc(=O)c5c4CCC5 C02134861
CC(C)(COP(=O)([O-])[O-])[C@@H](C(=O)NCCC(=O)NCCS)O C12495127
CC(C)[C@@H](C(=O)N[C@H](C)C(=O)[O-])NC(=O)[C@@H]1Cc2c3ccccc3[nH]c2[C@@H]4N1C(=O)c5c4cccc5 C12884879
C[C@@H](C(=O)[O-])NS(=O)(=O)c1ccc(cc1)/C(=N/NC(=S)NCCOC)/C C13013292
C/C(=N\NC(=O)CNc1cccc(c1)C(F)(F)F)/c2ccc(cc2)S(=O)(=O)NCC(=O)[O-] C13058726
C/C(=N\NC(=S)NC[C@H]1CCCO1)/c2ccc(cc2)S(=O)(=O)NCC(=O)[O-] C13061011
c1ccc(c(c1)C(F)(F)F)NC(=O)CNC(=O)N[C@H](CC(=O)N2CCCC2)C(=O)[O-] C13245980
Cc1cn(c(=O)n(c1=O)Cc2ccsc2C(=O)[O-])C[C@@H](C(=O)[O-])[NH3+] C16052001
C[C@@H](c1cccc(c1)C(=O)c2ccccc2)C(=O)O[C@@H]3[C@H]([C@@H]([C@@H]([C@H](O3)C(=O)[O-])O)O)O C22061759
C[C@H](c1ccc2cc(ccc2c1)OC)C(=O)O[C@H]3[C@@H]([C@H]([C@H]([C@@H](O3)C(=O)[O-])O)O)O C22064378
CC(C)n1c(ccn1)N/C(=C(/C(=O)OC)\F)/c2c([nH]c(=S)[nH]c2=O)[O-] C29005066
CCCNC(=O)c1ccccc1[N-]S(=O)(=O)c2c[nH]c(=O)[nH]c2=O C33330709
c1ccc(c(c1)C(=O)NC2CCCCC2)[N-]S(=O)(=O)c3c[nH]c(=O)[nH]c3=O C33330722
CC(=C)[C@@H](C(=O)[O-])NC(=O)[C@@H](CS)NC(=O)CCC[C@@H](C(=O)[O-])[NH3+] C34250927
Cc1ccccc1N2C(=O)[C@H]3[C@@H]([NH2+][C@@]([C@@H]3C2=O)(CC(=O)[O-])C(=O)[O-])c4cc(c(c(c4)C)O)C C34377982
CC(C)(C(=O)O[C@@H]1[C@@H]([C@@H]([C@H]([C@H](O1)C(=O)[O-])O)O)O)Oc2ccc(cc2)Cl C35643568
C[C@H](c1ccc2cc(ccc2c1)OC)C(=O)O[C@@H]3[C@@H]([C@@H]([C@H]([C@@H](O3)C(=O)[O-])O)O)O C35645536
C1C[C@@H](CN(C1)S(=O)(=O)CCCC(=O)[O-])CNS(=O)(=O)N C37838104
C1C[C@H](CN(C1)S(=O)(=O)CCCC(=O)[O-])CNS(=O)(=O)N C37838105
c1cc(sc1)S(=O)(=O)[N-]c2ccc(cc2)C(=O)NNC(=O)c3ccc(=O)[nH]c3 C17518763
C[C@@H](C(=O)[O-])NC(=O)[C@H](C(C)C)NC(=O)[C@@H]1Cc2c3ccccc3[nH]c2[C@H]4N1C(=O)c5c4cccc5 C38570448
c1ccc2c(c1)c(c[nH]2)C[C@H](C(=O)N3CCC(CC3)C(=O)[O-])N4[C@@H](Nc5ccccc5C4=O)O C39022443
C=CCn1c(=O)c(c([nH]c1=S)[O-])[C@H](c2ccncc2)[C@H]3[C@H](N(C(=S)NC3=O)CC=C)O C39159860
C[C@@H](c1ccc2cc(ccc2c1)OC)C(=O)O[C@@H]3[C@@H]([C@H]([C@H]([C@H](O3)C(=O)[O-])O)O)O C39937331
c1nc(c(c(n1)N2CCN(CC2)CCO)N)N3CCC(CC3)C(=O)[O-] C40734655
c1ccc(cc1)n2cc(c(n2)C(=O)NNC(=O)NCCc3ccccn3)[O-] C42992758
C[C@@H](c1ccc2cc(ccc2c1)OC)C(=O)O[C@@H]3[C@H]([C@@H]([C@@H](O[C@@H]3C(=O)[O-])O)O)O C44136516
C[C@@H](C(=O)NNC(=O)c1c(cn(n1)c2ccccc2)[O-])NC(=O)c3cccs3 C45684280
Cn1cc(cc1C(=O)N)S(=O)(=O)[N-]c2ccc(cc2)N3CCNC3=O C44667928
CS(=O)(=O)[N-]c1ccc(c(c1)C(=O)NNC(=O)c2ccccn2)O C55093190
CS(=O)(=O)[N-]c1ccc(c(c1)C(=O)NCCNc2ncccn2)O C55247895
CS(=O)(=O)[N-]c1ccc(c(c1)C(=O)NNC(=O)c2cccnc2)O C55112587
CC(C)NC(=O)C(=O)NNS(=O)(=O)c1cc(c(cc1Cl)F)C(=O)[O-] C60379694
COCCCN1C(=O)/C(=C\2/C[C@@H](NN2)c3c[nH]c4c3cccc4)/C(=NC1=O)[O-] C17113078
CC(C)N1C[C@@H](CC1=O)/C(=N/S(=O)(=O)c2ccc(cc2)CNC(=O)N)/[O-] C62677545
CC(C)NC(=O)NNS(=O)(=O)c1ccc(cc1F)[N-]S(=O)(=O)C C62930778
C(C(/C=C/C(=O)[O-])(/C=C/C(=O)[O-])C=CC(=O)[O-])C(CO)(CO)CO C64033497
c1ccc2c(c1)c(c(o2)C(=O)N)[N-]S(=O)(=O)C3=CC(=[NH+]C3)C(=O)[O-] C64328069
CN1[C@H](C(=C(N(C1=O)C)[O-])C(=O)CSc2[nH]nc(n2)c3cccs3)N C39724948
COCCNC(=O)NNC(=O)CCn1c(=O)c2ccccc2c(n1)[O-] C64899929
Cc1ccc(cc1S(=O)(=O)NNC(=O)NC[C@@H]2CCCO2)C(=O)[O-] C64939566
CCCS(=O)(=O)[N-]c1cccc(c1)C(=O)NNC(=O)NC[C@@H]2CCCO2 C65146440
c1cc(c(cc1/C=C/C(=O)[O-])O[C@@H]2[C@@H]([C@@H]([C@@H]([C@@H](O2)CO)O)O)O)O C06505379
c1cc(c(cc1/C=C/C(=O)[O-])O[C@@H]2[C@H]([C@@H]([C@@H]([C@@H](O2)CO)O)O)O)O C38249244
CC(C)(C(=O)O[C@H]1[C@@H]([C@@H]([C@@H]([C@@H](O1)C(=O)[O-])O)O)O)Oc2ccc(cc2)Cl C65739456
c1cc(ccc1[N-]S(=O)(=O)CC(=O)NNC(=O)NC2CC2)N3CCCCC3 C65897889
CCOCCCNC(=O)NNS(=O)(=O)c1cc(cs1)C(=O)[O-] C67124611
CCOCCCNC(=O)NNC(=O)/C=C/c1ccc(cc1)[N-]S(=O)(=O)C C67312031
CCC(=O)N[C@H](c1ccccc1)/C(=N/S(=O)(=O)c2cc(n(c2)C)C(=O)N)/[O-] C67600341
CC(C)[NH2+]C[C@@H]1[C@@H]([C@@H]([C@@H](O1)CO)O)[NH+]2CCCCC2 C20465730
CC(C)(C)OC(=O)N1CCC(CC1)(C[NH3+])[NH2+]C2CC2 C32628283
c1csc2n1c(c(n2)[NH+]3CCC[C@@H](C3)CO)C[NH3+] C36227730
CC(C)[C@H](C(=O)N[C@H](Cn1cc[nH+]c1)C(C)(C)C)[NH3+] C36999258
CCC[C@@H](C(=O)NC1CC[NH+](CC1)CC(=O)NC)[NH3+] C37020410
C1CCC(C1)NC(=O)C[NH+]2CCCN(CC2)CC[NH3+] C37039808
C[C@@H](C[NH+]1CCCCC1)[NH2+]C2CCN(CC2)C(=O)N C37319692
C[NH+]1CCN(CC1)CCNC(=O)C2CCC(CC2)[NH3+] C37760092
CC(C)C[C@H](C(=O)N(CCO)C1CC[NH+](CC1)C)[NH3+] C37824927
CC[NH+](CC)C1CCN(CC1)C(=O)[C@@H](CC(=O)N)[NH3+] C37827385
C[C@@H](C[NH3+])CN1CC[NH+](CC1)[C@@H](C)C(=O)NC(C)C C37049076
C[NH+]1CCN(CC1)[C@@H]2[C@H]([C@@H]([C@H]3CO[C@@H]2O3)[NH2+]Cc4ccc(o4)CO)O C22922139
CC(C)(C)[C@@H](C(=O)N(CCO)C1CC[NH+](CC1)C)[NH3+] C40468677
C[C@@H](CC(=O)NC[C@H](C(C)C)N1CC[NH+](CC1)C)[NH3+] C40770608
C[NH+]1CCN(CC1)CCCNC(=O)C2(CCCC2)[NH3+] C40808878
CC(C)(CNC(=O)[C@@H]1C[C@@H](C[NH2+]1)O)N2CC[NH+](CC2)C C40831001
C[NH+]1CCC(CC1)OC(=O)c2c[nH]c(n2)C3(CCC3)[NH3+] C41019149
C1CC[NH+](C1)CCN2[C@@H](C3(CC[NH2+]CC3)NC2=O)O C41599749
CC[C@@H]([C@@H](c1cnn(c1)C)[NH+]2CCC(CC2)CO)[NH3+] C43126932
CC[C@@H]([C@H](c1cnn(c1)C)[NH+]2CCC(CC2)CO)[NH3+] C43126936
CC(C)(c1nc(on1)C[NH+]2CCC[C@H]2C(=O)NC)[NH3+] C43402227
CC(C)NC(=O)C[NH+](C)Cc1nc(no1)C(C)(C)[NH3+] C43402288
CC1(C(=O)N(C(=O)N1)CC[NH+]2CCC[C@@H](C2)C[NH3+])C C44529788
CCNC(=O)NC(=O)[C@H](C)[NH2+]C[C@H]1CCCC[NH+]1C C44562513
c1cc(sc1C[NH3+])S(=O)(=O)N[C@H]2CC[NH+](C2)C3CC3 C44680659
C1C[C@H]2[C@H](CC[NH+]2C1)NC(=O)C3(CCOCC3)C[NH3+] C44763886
CC[NH2+][C@](C)(CN1CC[NH+](CC1)C(C)(C)C)C(=O)N C45279701
C[C@](CN1CC[NH+](CC1)C2CC2)(C(=O)N)[NH2+]C3CC3 C45281994
CC(C)[NH+]1CC[C@H](C1)[NH2+]C2CCN(CC2)CC(=O)N C45654603
C1C[NH+](C[C@H]1C[NH3+])CC(=O)N[C@@H]2CS(=O)(=O)C[C@@H]2Cl C50248356
Cc1c(c(n([nH+]1)C)NC)C[NH+]2C[C@H](CC[C@@H]2C)C(=O)N C50815314
C[NH+]1CCCC[C@H]1CNC2CC[NH+](CC2)CC(=O)N C54242567
C[C@H](C[NH3+])C(=O)NC[C@@H](C(C)C)N1CC[NH+](CC1)C C54343517
CC(C)[NH+]1CCC2(CC1)C(=O)N(C(=O)N2)CCOCC[NH3+] C57846025
C1C[NH2+]CCC1N2C(=O)C3(CC[NH+](CC3)CCCO)NC2=O C57847093
C1C[C@@H](C[NH2+]C1)CN2C(=O)C3(CC[NH2+]CC3)NC2=O C57848239
C1C[C@H](C[NH2+]C1)CN2C(=O)C3(CC[NH+](CC3)CCO)NC2=O C57848355
C[C@H](C[NH2+]C1CCN(CC1)C(=O)N)C[NH+]2CCCC2 C62078794
CCC[NH+]1CCC(CC1)NC(=O)[C@H]2C[NH2+][C@@H](CN2)C C62814993
C[C@@H]1CN[C@@H](C[NH2+]1)C(=O)N[C@@H]2CC[NH+]3[C@@H]2CCCC3 C62815012
C[C@H]1CN[C@@H](C[NH2+]1)C(=O)NC[C@@H]2CC[NH+](C2)C(C)C C62815385
CC(C)[NH2+][C@@H](CN1CC[C@@H](C1)[NH+]2CCCC2)C(=O)N C62969267
C1C[C@@H](C[NH+](C1)C[C@@H]2CCOCO2)C(=O)NCC[NH3+] C63179730
CC(C)c1nc(no1)C[NH+]2CCC[C@@H](C2)C(=O)NCC[NH3+] C63180056
C[C@@H](C(=O)N1CCCC1)[NH+]2CCC[C@@H](C2)C(=O)NCC[NH3+] C63180347
c1ccc2=[NH+]CC(=c2c1)C[C@@H]([C@H]3N=N[C@H](O3)SCC(=O)N)[NH3+] C63761289
c1ccc(cc1)[C@H]2[C@@H]([NH+](CN2)C[C@@H](c3cccnc3)O)c4[nH]cc[nH+]4 C65382069
C[NH+]1CCC(CC1)n2c3c(cn2)[C@H](CC(=O)N3)C4CCC(CC4)[NH3+] C65428383
CCNC(=O)[C@@H]1C[C@H](CN1C(=O)C[NH+](C)C2CCCC2)[NH3+] C67491419
CC(C)C[C@H](c1nnc2n1CC[NH2+]CC2)NC(=O)C3CC[NH2+]CC3 C67654307
Cn1c2ccccc2c(c(c1=O)C(=O)NCC[NH2+]CCO)O C01814752
c1c(nc(s1)N)/C(=N\O)/C(=O)NCCC[NH+]2CCOCC2 C09060712
c1ccc2c(c1)c(c[nH]2)C[C@@H]3C(=O)N4CC[C@@H]([C@H]4C(=O)N3)[NH3+] C15708848
CCOC(=O)N1CCC(CC1)[NH2+][C@H](C)C(=O)NC(=O)N C20310129
C1CCc2c(c3c(s2)[nH]c(=O)n(c3=O)CC(=O)NCC[NH3+])C1 C20590480
Cc1cc(=O)n2c(n1)sc(n2)NC(=O)CSC(=[NH2+])N C04599575
C[C@@H](C(=O)NC(=O)NCC=C)[NH+]1CCC(CC1)C(=O)N C24956848
CCC(CC)[C@H](c1ccc2c(c1)N(C(=O)CO2)CC(=O)N)[NH3+] C33501288
C[C@H]1C(=O)N(c2cc(ccc2O1)[C@H](C(C)(C)C)[NH3+])CC(=O)N C33501587
C[C@@H]1C(=O)N(c2cc(ccc2O1)[C@H](C(C)(C)C)[NH3+])CC(=O)N C33501588
C[C@@H]1C(=O)N(c2cc(ccc2O1)[C@@H](CC(C)C)[NH3+])CC(=O)N C33501601
c1cc2c(cc1S(=O)(=O)N[C@@H]3C[C@H]3[NH3+])NC(=O)CO2 C36264528
c1cc(c(cc1[N+](=O)[O-])C(=O)N)NCCN2CC[NH2+]CC2 C36278923
c1ccc2c(c1)cc(c(=O)[nH]2)C[NH2+]CCS(=O)(=O)N C36744863
Cc1ccc(o1)c2c(c[nH]n2)C[NH2+]CCS(=O)(=O)N C37261922
c1csc(c1C(=O)N)NC(=O)CN2CCC[NH2+]CC2 C37365348
c1c(sc(n1)NC(=O)[C@@H]2CSC(=O)N2)C#CC[NH3+] C37550595
c1c2c(n(n1)CCO)CCC[C@@H]2NC(=O)C3(CCCC3)[NH3+] C37616236
Cn1cnnc1c2ccccc2NC(=O)CNC(=O)C[NH3+] C37628615
c1ccc2c(c1)C[C@H](N(C2)C(=O)[C@H]3C[C@@H](C[NH2+]3)O)C(=O)N C37800817
c1ccc2c(c1)C[C@H](N(C2)C(=O)[C@@H]3C[C@H](C[NH2+]3)O)C(=O)N C37800818
c1ccc2c(c1)C[C@H](N(C2)C(=O)[C@H]3C[C@H](C[NH2+]3)O)C(=O)N C37800819
CCCC[C@H](C(=O)N1CCC2(CC1)C(=O)NC(=O)N2)[NH3+] C37818307
Cc1cc([nH+]c(c1/C(=N/O)/N)N(C)C[C@H](COC)O)C C42507230
c1c(cc(c(c1[C@@H](CCO)[NH3+])O)[N+](=O)[O-])Br C44233969
c1cnn(c1)C[C@@H](C[NH+]2CCC[C@@H](C2)CNC(=O)N)O C48275633
c1cnn(c1)C[C@H](C[NH+]2CCC[C@@H](C2)CNC(=O)N)O C48275636
CC[NH+]1CCC[C@@H](C1)NS(=O)(=O)c2cnc(nc2)NN C49226826
CC[NH+]1CCC[C@H](C1)NS(=O)(=O)c2cnc(nc2)NN C49226830
c1cc(c(cc1S(=O)(=O)N)[N+](=O)[O-])N2CC[C@@H](C2)[NH3+] C50244070
c1cc(c(cc1S(=O)(=O)N)[N+](=O)[O-])N2CC[C@H](C2)[NH3+] C50244071
c1cc(c(cc1S(=O)(=O)N)[N+](=O)[O-])N2CC[C@H](C2)C[NH3+] C50249536
c1cc(ccc1C#CC[NH3+])S(=O)(=O)N[C@@H]2CCCNC2=O C50392990
c1cc(cc(c1)S(=O)(=O)N[C@@H]2CCCNC2=O)C#CC[NH3+] C50392993
c1cc(cc(c1)S(=O)(=O)N[C@H]2CCCNC2=O)C#CC[NH3+] C50392995
c1cc(oc1)c2nc(on2)[C@@H](Cc3ccc(c(c3)O)O)[NH3+] C54445310
CC(C)[C@H](CNC(=O)c1nc([nH]n1)N)N2CC[NH+](CC2)C C55169048
C[C@H]1C(=O)Nc2cc(ccc2O1)S(=O)(=O)NCCC[NH3+] C62562052
Cn1c2c(cn1)c(nc(n2)C[NH+]3CCCC[C@@H]3CO)NN C63084102
Cn1c2c(cn1)c(nc(n2)C[NH+]3CCC[C@H](C3)CO)NN C63084129
Cn1c2c(cn1)c(nc(n2)C[NH+]3CCC(CC3)CO)NN C63084130
c1[nH]c2c(n1)c(ncn2)N3CCC[C@@H](C3)C(=O)NCC[NH3+] C63180576
C[C@@H]([C@@H]1CCCCN1CC(=O)NC(=O)NCCOC)[NH3+] C63195541
C[C@H]([C@@H]1CCCCN1CC(=O)NC(=O)NCCOC)[NH3+] C63195542
C[C@@H]([C@H]1CCCCN1CC(=O)NC(=O)NCCOC)[NH3+] C63195543
C[C@H]([C@H]1CCCCN1CC(=O)NC(=O)NCCOC)[NH3+] C63195544
C[C@@H]([C@H]1CCCCN1c2c(cc(cn2)[N+](=O)[O-])C(=O)N)[NH3+] C63196688
c1cc2=[NH+]CC(=c2cc1F)CCN3[C@@H](NC(=O)C=C3N)O C64062525
c1cc2=[NH+]CC(=c2cc1F)CCN3[C@H](NC(=O)C=C3N)O C64062526
c1c([nH]nc1C(=O)N[C@@H]2CCC[NH+](C2)CC(=O)N)C3CC3 C66448753
c1ccc2c(c1)n(c(=[NH2+])n2C[C@H](c3cccs3)O)CC[NH+]4CCOCC4 C04663509
C/C=C(\C)/C[NH+]1CCC(CC1)n2cc(nn2)C[NH+]3CCC[C@H]3C(=O)N C19853431
C#C[C@H]1C[NH+]2CC[C@H]1C[C@@H]2C[NH+](Cc3ccc(o3)CO)Cc4ccc(o4)CO C20462732
Cc1cc(n(n1)C[C@@H](C)[NH+]2CCC(CC2)n3cc(nn3)C(C)(C)[NH3+])C C20820380
Cc1c(nc[nH]1)C[NH+]2CC[C@H]([C@@H](C2)O)N3CCN(CC3)c4cccc[nH+]4 C20909809
CCOC(=O)[C@@H]1C(=c2cc(ccc2=[NH+]1)Br)NC(=O)C[NH2+]C C38582688
CCOC(=O)[C@H]1C(=c2cc(ccc2=[NH+]1)Br)NC(=O)C[NH2+]C C38582691
c1ccc2=[NH+]CC(=c2c1)/C=N\NC(=O)CN3C[NH2+][C@@H]4[C@@H](C3=O)C5=C(S4)CCCC5 C38818461
COC[C@H]1C2=C(CCN(C2)C(=O)c3cnc(s3)C[NH+]4CCCC4)[NH2+]N1 C39552331
CC(C)C(=O)N1C[C@@H](C2(C1)CC[NH2+]CC2)C(=O)NC[C@@H](c3cccnc3)[NH+]4CCCC4 C39594164
CCCCC(=O)N1C[C@@H](C2(C1)CC[NH2+]CC2)C(=O)NCCC[NH+](C)C C39627214
CC[C@H](C)C(=O)N1C[C@@H](C2(C1)CC[NH2+]CC2)C(=O)NCCC[NH+](C)C C39627360
C[NH+](C)CCCNC(=O)[C@@H]1CN(CC12CC[NH2+]CC2)C(=O)c3cc(ccc3F)Cl C39627541
CC[C@H](C)CC(=O)N1C[C@@H](C2(C1)CC[NH2+]CC2)C(=O)NCCC[NH+](C)C C39627684
CC(C)C(=O)N1C[C@@H](C2(C1)CC[NH2+]CC2)C(=O)NCC[NH+]3CCCCC3 C39627803
c1cc(c(c(c1F)C(=O)N2C[C@@H](C3(C2)CC[NH2+]CC3)C(=O)NCC[NH+]4CCCCC4)F)Cl C39628261
Cc1ccsc1C(=O)N2C[C@@H](C3(C2)CC[NH2+]CC3)C(=O)NCCC[NH+]4CCCC[C@@H]4C C39628645
CCC(=O)N1C[C@H](C2(C1)CC[NH2+]CC2)C(=O)NCC[NH+](C(C)C)C(C)C C39634756
c1ccc(c(c1)C(=O)N2C[C@@H](C3(C2)CC[NH2+]CC3)C(=O)N[C@@H]4C[NH+]5CCC4CC5)Cl C39662882
CCCCC(=O)N1C[C@H](C2(C1)CC[NH2+]CC2)C(=O)N[C@@H]3C[NH+]4CCC3CC4 C39662919
c1cc(c(cc1C(=O)N2C[C@@H](C3(C2)CC[NH2+]CC3)C(=O)N[C@@H]4C[NH+]5CCC4CC5)C(F)(F)F)F C39663022
C[C@@H]1C(=c2cc(ccc2=[NH+]1)C#N)CCNC(=O)[C@H]3CN(CC34CC[NH2+]CC4)C(=O)C(C)C C39674614
Cc1ccsc1C(=O)N2C[C@@H](C3(C2)CC[NH2+]CC3)C(=O)NC[C@@H](c4ccccc4)[NH+](C)C C39675922
C[NH+](C)CCCCNC(=O)[C@@H]1CN(CC12CC[NH2+]CC2)C(=O)c3ccccc3C(F)(F)F C39678904
C[NH+](C)CCCCNC(=O)[C@@H]1CN(CC12CC[NH2+]CC2)C(=O)c3cc(ccc3F)Cl C39679022
CC[C@@H](C)CC(=O)N1C[C@@H](C2(C1)CC[NH2+]CC2)C(=O)N[C@H]3C[NH+]4CCC3CC4 C39681961
CCCC[NH+]1CCC(CC1)CNC(=O)[C@@H]2CN(CC23CC[NH2+]CC3)C(=O)c4ccc(cc4F)F C39683437
CCCC[NH+]1CCC(CC1)CNC(=O)[C@@H]2CN(CC23CC[NH2+]CC3)C(=O)C4(CCCCC4)C C39683489
C1CCC(C1)CCC(=O)N2C[C@@H](C3(C2)CC[NH2+]CC3)C(=O)NCC4CC[NH+](CC4)C5CCCC5 C39689116
CC[C@H](C)C(=O)N1C[C@@H](C2(C1)CC[NH2+]CC2)C(=O)NC[C@@H]3CC[NH+](C3)C C39689631
CCC(=O)N1C[C@@H](C2(C1)CC[NH2+]CC2)C(=O)NC[C@@H]3CC[NH+](C3)C C39689642
Cc1ccc(c(c1F)C(=O)N2C[C@@H](C3(C2)CC[NH2+]CC3)C(=O)NC[C@H]4CC[NH+](C4)C)Cl C39689692
CC[C@H](C)C(=O)N1C[C@@H](C2(C1)CC[NH2+]CC2)C(=O)NC[C@@H]3CCC[NH+]3CC C39695503
CC[C@@H](C)CC(=O)N1C[C@H](C2(C1)CC[NH2+]CC2)C(=O)NC[C@@H]3CCC[NH+]3CC C39695644
c1ccc2=[NH+][C@@H]3C(=c2c1)N=NC(=[NH+]3)N/N=C/c4cc(ccc4O)Cl C39774474
c1cc(oc1)[C@@H](CNC(=O)N[C@H]2CC[NH+]3[C@@H]2CCCC3)[NH+]4CCCC4 C44966500
c1ccc(c(c1)[C@H](CNC(=O)C[NH+]2CCC(CC2)NC(=O)C3CC3)[NH+]4CCCC4)Cl C58133407
CC(C)C(=O)NC1CC[NH+](CC1)CC(=O)NC[C@H](c2ccccc2Cl)[NH+]3CCCC3 C59037140
c1ccc2c(c1)ccc(c2/C=N/NC3=N[C@@H]4C(=c5ccccc5=[NH+]4)N=[NH+]3)O C38821591
C[NH+](C)CCNC(=O)CNC(=O)N1CCC2=c3cc(ccc3=[NH+][C@@H]2C1)Cl C63295909
c1cn(c[nH+]1)CCCNC(=O)NC2CC[NH+](CC2)CC3CCCC3 C63399179
c1cn(c[nH+]1)CC2(CCN(CC2)C[C@@]3(CCC[NH+]4[C@@H]3CCCC4)O)O C63834165
Cc1ccc(cc1)c2nc(on2)CC[NH2+]C[C@@]3(CCC[NH+]4[C@@H]3CCCC4)O C63835180
C[C@@H](c1ccc2=[NH+]C(=O)[NH+]=c2c1)NC(=O)Nc3ccccc3C(F)(F)F C64127700
c1cc(ccc1C[NH+]2CC[C@H](C2)O)C3=NC(=O)CC(=N3)C4CC[NH2+]CC4 C64143557
CCCNC(=O)C[NH+]1CCC(CC1)NC(=O)N2CC[C@@H](C2)[NH+]3CCCC3 C66179388
CCCC[NH+]1CCCC[C@H]1CNC(=O)N[C@@H](C)CN2CC[NH+](CC2)C C66599562
C[NH+](C)C1(CCCCC1)CNC(=O)c2cc(on2)C[NH+]3CCC(CC3)O C67490535
CC[NH+](CC)Cc1cnc2c(cnn2c1)C(=O)N[C@H]3CCC[NH2+]C3 C67514845
CS(=O)(=O)N1CCO[C@@H](C1)C[NH2+]C2CCC3(CC2)CC[NH2+]CC3 C67654211
c1ccc(c(c1)c2ccc3c(c2)C(=O)N4CC[C@@H](C[C@H]4C(=O)N3)NC(=O)C5CC[NH2+]CC5)F C03840479
C[C@@H]1c2c(sc(n2)NC)C[C@]3([C@H]1[C@H]([C@@H](CC3)[C@H](C)C(=O)NCC[NH+]4CCOCC4)O)C C03840519
c1ccc(c(c1)c2ccc3c(c2)C(=O)N4CC[C@@H](C[C@H]4C(=O)N3)NC(=O)[C@@H]5CSC[NH2+]5)F C04222250
c1cc(oc1)CNC(=O)C[NH+]2CCC(CC2)NC(=O)NC3CCCCC3 C04909269
Cc1cccc(c1NC(=O)C[NH+](C)CC(=O)NC(=O)NCC(F)(F)F)C C07682963
c1cc(ccc1N2CC[NH+](CC2)CC(=O)NC(=O)NCCc3c[nH]c4c3cc(cc4)F)F C09482429
C[C@@H](C(=O)NC1CC([NH2+]C(C1)(C)C)(C)C)NC2=NS(=O)(=O)c3c2cccc3 C11423112
Cc1c2c(n[nH]1)OC(=C([C@H]2c3cc(cs3)C[NH+]4CCOCC4)C#N)N C04396823
c1cc(ccc1C(=O)NCCC(=O)N2CCC3(CC2)c4c([nH]cn4)CC[NH2+]3)Br C09409571
CC(=O)NCC[NH2+][C@H]1CCc2c(c(nn2CC3CCCCC3)C(=O)NC)C1 C14750851
c1ccc(cc1)S(=O)(=O)NC[C@@H]2[C@@H]([C@@H]([C@@H](O2)CO)O)[NH+]3CCc4ccccc4C3 C20465223
c1ccc2c(c1)CC[NH+](C2)[C@H]3[C@H](O[C@H]([C@H]3O)CO)CNS(=O)(=O)c4ccc(cc4)F C20465228
CNC(=O)C1CC[NH+](CC1)CCC(=O)Nc2ccccc2C(=O)NC3CC3 C24899002
C[C@@H](C(=O)N1CCC[C@@H](C1)C(=O)N)[NH+]2CCN(CC2)c3ccccc3O C25521374
CCCC/[NH+]=C(\N)/SCC(=O)N1C[C@H](Oc2c1cccc2)C(=O)NC C29493707
Cc1ccc(cc1)S(=O)(=O)Nc2ccc(c(c2)C(=O)NC(C)C)N3CC[NH2+]CC3 C33275404
c1cc(cc(c1)Cl)C(=O)NCC(=O)N2CCC3(CC2)c4c(nc[nH]4)CC[NH2+]3 C08742691
c1cc2=[NH+]C(=O)C(=c2cc1Br)NNC(=O)c3cc([nH]n3)C4CC4 C06554056
Cc1cn(nc1C(=O)Nc2c(c3c(s2)C[NH+](CC3)C(C)C)C(=O)N)C C38509024
CC(C)[C@@H](C(=O)NC(C)(C)C)NC(=O)[C@H]1CN(CC12CC[NH2+]CC2)C(=O)c3ccccc3 C39685769
c1cocc1C(=O)N2CCC(CC2)NC(=O)NCCC[NH2+]C3CCCCC3 C43035354
Cc1c(c(n[nH]1)C)[C@H](C)NC(=O)[C@@H]2CN(CC23CC[NH2+]CC3)C(=O)c4c(cccc4F)F C44713666
Cc1c(c(n[nH]1)C)[C@@H](C)NC(=O)[C@@H]2CN(CC23CC[NH2+]CC3)C(=O)c4cc(cc(c4)F)F C44713717
Cc1c(c(n[nH]1)C)[C@@H](C)NC(=O)[C@H]2CN(CC23CC[NH2+]CC3)C(=O)c4cc(cc(c4)F)F C44713719
Cc1c(c(n[nH]1)C)[C@H](C)NC(=O)[C@@H]2CN(CC23CC[NH2+]CC3)C(=O)c4ccc(cc4)Cl C44713730
CC[C@H](C)C(=O)N1C[C@H](C2(C1)CC[NH2+]CC2)C(=O)NCCc3c([nH]c4c3cc(cc4)C#N)C C44714475
Cc1cc(cc(c1)OCC(=O)NNC(=O)NC2CC[NH+](CC2)CC(C)C)C C45463723
C[C@H]1CCCC[NH+]1Cc2ccc(cc2)CNC(=O)NNC(=O)OC(C)(C)C C45778648
c1ccc(cc1)n2c3c(c(n2)C(=O)NC4CC[NH+](CC4)CC(=O)N)CCC3 C45890653
Cc1[nH+]ccn1CCCNC(=O)Nc2ccc(c(c2)C(=O)NC3CC3)Cl C47729287
CNC(=O)NC(=O)[C@@H](c1ccccc1)[NH+]2CCC[C@@H](C2)C(=O)NC3CC3 C51046538
c1ccc(cc1)CNC(=O)NC(=O)C[NH+]2CCC[C@@H](C2)C(=O)NC3CC3 C51048646
Cc1ccc2c(c1)[nH]c(n2)[C@@H](C)NC(=O)[C@H]3CN(CC34CC[NH2+]CC4)C(=O)C5CCC5 C44737204
C[C@H]1C[C@@H](C[NH+](C1)C(C)(C)CNS(=O)(=O)c2cc(n(c2)C)C(=O)N)C C53688468
C[C@H](CNC(=O)NNC(=O)c1cn(c2c1cccc2)C)C[NH+]3CCCCC3 C57042738
C[C@H]1CCc2c(cc(s2)C(=O)NNC(=O)NCCCCn3cc[nH+]c3)C1 C57378809
Cc1ccc(cc1NC(=O)NC[C@@H](c2ccco2)[NH+](C)C)C(=O)NC3CC3 C47985158
CS(=O)(=O)N[C@H]1Nc2ccc(cc2S1)C(=O)NCCC3=c4cc(ccc4=[NH+]C3)Cl C63281265
Cc1csc(n1)NC(=O)CS[C@H]2NN[C@@H]([NH+]2C3CC3)c4ccco4 C39983873
CN1c2ccc(cc2N[C@@H]1C(F)(F)F)NC(=O)C(=O)NCCC3=c4cc(ccc4=[NH+]C3)F C63818220
c1cn(c[nH+]1)CCCNC(=O)NNC(=O)c2cc(c(cc2Cl)F)F C64885347
c1cc2cc(ccc2nc1)OC3(CC[NH2+]CC3)C(=O)N[C@H]4CCCCNC4=O C65496021
c1ccc(cc1)C(=O)NNC(=O)C[NH+]2CCC(CC2)NC(=O)C3CCCCC3 C65963868
Cn1cc(c(n1)c2ccccc2Cl)C(=O)N[C@H]3CCC[NH+](C3)CC(=O)N C66621889
C[NH+](C)[C@H](CNC(=O)NCc1nc([nH]n1)c2cccs2)c3ccsc3 C66699513
C[C@H](C(=O)N1CCC[C@H](C1)C(=O)N)[NH+](C)CC(=O)Nc2cc(cc(c2)F)F C66836588
c1ccc(c(c1)C(=O)NCc2ccco2)NC(=O)C[NH+]3CCC[C@@H](C3)O C66863162
CNC(=O)NC(=O)CCC[NH+]1CCC(CC1)NC(=O)CC2CCCCC2 C66886551
Cc1ccc(o1)[C@@H](CNC(=O)NNC(=O)CC2CCCCC2)[NH+]3CCCC3 C67081754
Cc1c(cccc1NC(=O)C(=O)N[C@@H](C)C[NH+]2C[C@@H](C[C@@H](C2)C)C)C(=O)NC C67438729
c1ccc(cc1)c2cc(=O)oc3c2ccc(c3)O[C@H]4[C@@H]([C@H]([C@@H]([C@H](O4)CO)O)O)O C04081776
c1ccc(c(c1)C(=O)NC2CCCCC2)NC(=O)C(=O)N/N=C/c3cccc(c3)O C04261314
c1ccc(cc1)c2cc(=O)c3cc(ccc3o2)O[C@H]4[C@@H]([C@@H]([C@@H]([C@H](O4)CO)O)O)O C04349275
c1ccc2c(c1)CC[C@]23C(=O)N(C(=O)N3)CC(=O)Nc4c(c5c(s4)CCC5)C(=O)N C03534186
C[C@H]1[C@H]([C@@H]([C@@H]([C@@H](O1)Oc2ccc3c(c2)occ(c3=O)c4ccc(cc4)O)O)O)O C05759382
CC(C)OC(=O)[C@]1([C@H]2C=CC(=CN2[C@@H]([C@@H]1c3ccc(cc3)Cl)C(=O)N)C(=O)N)C#N C06190582
C[C@H]1CCCC[C@H]1NC(=O)NC(=O)CSc2nnc(n2N)c3cccs3 C07979782
COc1ccc(cc1)NC2=N[C@H]3[C@H]([C@@H](C[C@@H]([C@H]3S2)C(=O)Nc4nccs4)O)O C08254722
CC(=O)n1cc(c2c1cccc2)O[C@]3([C@]([C@]([C@@]([C@](O3)(C)CO)(C)O)(C)O)(C)O)C C09915796
Cc1cc(=O)oc2c1ccc(c2)O[C@]3([C@@]([C@]([C@]([C@](O3)(C)CO)(C)O)(C)O)(C)O)C C09970463
c1ccc(c(c1)C(=O)NC2CCCC2)NC(=O)CN3C[C@@H](Oc4c3cccc4)C(=O)N C12596520
c1ccc(c(c1)C(=O)NCc2ccc(cc2)F)NS(=O)(=O)c3ccc4c(c3)[nH]c(=O)[nH]4 C15372808
C[C@]1(C(=O)N(C(=O)N1)CC(=O)Nc2c(ccs2)C(=O)N)c3ccc(c(c3)Cl)Cl C16579890
C[C@H](C(=O)NC(=O)NC1CCCC1)Sc2nnc(s2)SCC(=O)N C17016426
Cc1c(c2ccccc2[nH]1)c3csc(n3)NC(=O)[C@@H]4CCC(=O)NC(=O)N4 C19581696
c1cc(ccc1c2c(c[nH]n2)[C@H]3c4c(n[nH]c4OC(=C3C#N)N)c5ccncc5)F C05409198
c1cc(ccc1c2c(c[nH]n2)[C@@H]3c4c(n[nH]c4OC(=C3C#N)N)c5ccncc5)F C05409197
c1cc(c(c(c1)F)NC(=O)CSc2nnc(n2N)NN=C3CCCC3)F C21327787
C[C@H](C(=O)NC(=O)NCC(F)(F)F)Nc1ccc(cc1)NC(=O)c2ccco2 C26987931
CC(=O)N/C(=C/c1ccccc1)/C(=O)NNC(=O)c2cc(n[nH]2)c3ccccc3 C28785802
C[C@H]1CCCC[C@]12C(=O)N(C(=O)N2)CC(=O)Nc3c(c4c(s3)CCC4)C(=O)N C03408110
C[C@@H]1c2c(cc(cc2OC(=O)[C@H]1CC(=O)NCCc3c[nH]c4c3ccc(c4)OC)O)O C38573798
C[C@@H](c1ccccc1)N2[C@H](N=C([C@@H](C2=O)[C@@H]3c4c(c5cc(ccc5[nH]4)OC)CCN3)O)O C38990187
Cc1cc(c(c(c1)C)NC(=O)CSC2=NN[C@H](N2N)[C@H]3C4=C(CCC4)N=N3)C C39006741
C[C@@H]1c2c(cc(cc2OC(=O)[C@@H]1CC(=O)NCCc3c[nH]c4c3cc(cc4)OC)O)O C39272757
C[C@H]1CCC2=C(C1)S[C@H]([C@@H]2C(=O)OC(C)C)NC(=O)CSc3nc([nH]n3)N C39617296
c1cc(ccc1NC(=O)C[C@H]2C(=O)N/C(=N\c3ccc(cc3)S(=O)(=O)N)/S2)F C39843623
CCOC(=O)c1c(c(sc1NC(=O)N2CCC[C@H](C2)CNC(=O)N)C)C C40149935
CC1(c2cc(ccc2NC1=O)NS(=O)(=O)c3ccc4c(c3)[nH]c(=O)[nH]4)C C49741340
c1ccc2c(c1)[C@@]3([C@H]4[C@@H]([C@@H](N3)CCC(=O)N)C(=O)N(C4=O)C5CCCCCC5)C(=O)N2 C20610938
COc1ccccc1n2c(=O)c(c([nH]c2=O)[O-])[C@H]3c4c(c5ccccc5[nH]4)CC[NH2+]3 C16957026
c1cc2c(cc1F)[C@]3([C@H]4[C@@H]([C@@H](N3)CC(=O)N)C(=O)N(C4=O)C5CCCCC5)C(=O)N2 C20518089
Cc1cccc2c1NC(=O)[C@@]23[C@H]4[C@@H]([C@H](N3)CC(=O)N)C(=O)N(C4=O)Cc5ccc(cc5)F C16033992
CC(C)(C)N1C(=O)[C@@H]2[C@H](N[C@@]3([C@@H]2C1=O)c4cc(ccc4NC3=O)F)CC(=O)N C20566869
CC(C)(C)N1C(=O)[C@@H]2[C@@H](N[C@@]3([C@@H]2C1=O)c4cc(ccc4NC3=O)F)CC(=O)N C20566871
c1ccc(cc1)Nc2[nH]c(=O)c3c(n2)NC(=O)C[C@H]3C(=O)Nc4ccc(c(c4)F)F C54202151
CC\1=C(C(=O)NC(=O)/C1=C\NNC(=O)c2cc(ccc2O)Br)C#N C16694055
c1cc(c(cc1Cl)C(=O)NNC(=O)c2ccc(o2)S(=O)(=O)N)Cl C56107971
c1ccc2c(c1)C[C@@H]([C@@H]2NC(=O)NCCCN3C(=O)C4(CCCC4)NC3=O)O C57003618
COc1ccc(cc1)[C@H]2Nc3cc(c(cc3S(=O)(=O)N2)S(=O)(=O)N)Cl C53899068
Cc1ccccc1NC(=O)NNC(=O)c2ccc(cc2)S(=O)(=O)NCC#C C58862709
c1cc(c(c(c1[C@H]2CC(=O)Nc3c2c(=O)[nH]c(n3)N4CCC(CC4)C(=O)N)F)F)F C61719659
c1c2c(cc(c1Cl)O[C@H]3[C@@H]([C@H]([C@H]([C@H](O3)CO)O)O)O)oc(=O)c4c2CCCC4 C11866705
C[C@H](C(=O)NCc1ccco1)NC(=O)NNC(=O)Cc2ccc(cc2)Cl C62521073
CCC[C@H](C(=O)Nc1cc(ccc1F)N2CCCS2(=O)=O)NC(=O)N C63696720
c1cc2c(cc1S(=O)(=O)NCCC(=O)NNC(=O)NC3CC3)CCCC2 C64428697
CNS(=O)(=O)c1ccc(cc1)C(=O)NNC(=O)NCCc2cccs2 C65202802
c1ccc(cc1)N2[C@@H](CC(=N2)C(=O)NNC(=O)Cc3ccccc3F)C(=O)N C66784493
Cc1ccc(nc1)NC(=O)CCNC(=O)NNC(=O)Cc2ccccc2F C66978074
Cc1cccc(c1)C(=O)NNC(=O)NCC[C@@](c2nccn2C)(C(F)(F)F)O C67064841
c1ccc(cc1)NC(=O)C[C@H]2[C@@H]([C@@H]([C@H](O2)C[NH2+]Cc3ccc(cc3)F)O)O C12603729
Cc1ccccc1NC(=[NH2+])Nc2nc(cc(n2)O)CSc3nnc(s3)C C09089691
CCNC(=O)NC(=O)[C@@H](C)[NH2+]C[C@@H](c1ccccc1)c2c[nH]c3c2cccc3 C19623362
CC(C)(C)n1c(c(c(n1)c2ccccc2)NC(=O)NCCC[NH+](C)C)N C34784959
c1ccc(cc1)[C@@H](C(=O)NC(=O)N)Nc2ccc(cc2)[NH+]3CCCCC3 C07003321
C[NH+]1CCN(CC1)Nc2c(c(ncn2)Nc3nc4ccccc4s3)N C40756853
Cc1c(cccc1NC(=O)C(=O)NC[C@@H](C(C)C)[NH+]2CCC(CC2)C)C(=O)N C41593543
Cc1c(cccc1NC(=O)C(=O)NC[C@H](C(C)C)[NH+]2CCC(CC2)C)C(=O)N C41593545
CCCNC(=O)C[NH+]1CCC(CC1)NC(=O)NNC(=O)c2ccc(cc2)F C42343195
C[NH+](C)[C@H](CNC(=O)NNC(=O)Cc1c[nH]c2c1cccc2)c3ccco3 C43138207
CC(C)(CNC(=O)NNC(=O)c1cc([nH]n1)c2ccccc2)[NH+](C)C C43190022
c1cc([nH+]cc1CNC(=O)NNC(=S)NC2CCCC2)N3CCCCC3 C45878823
CC[NH+](CC)[C@@H](C)CNC(=O)NNC(=O)Nc1ccccc1C C46279718
CN(C)c1cc(cc[nH+]1)CNC(=O)NNC(=S)NC2CCCC2 C46285814
C[C@@H]1C[C@H](C[NH+](C1)CCCNC(=O)NNC(=O)Cc2c[nH]c3c2cccc3)C C46427609
CCC(CC)(CNC(=O)NNC(=O)Nc1ccccc1C)[NH+](C)C C46949950
c1ccc(c(c1)NC(=O)NC2CCN(CC2)c3cccc[nH+]3)OCCC(=O)N C47878535
CCC(=O)Nc1ccc(cc1C)NC(=O)C(=O)NC2CC([NH2+]C(C2)(C)C)(C)C C48605014
C[C@@H](c1nc(nc(n1)Nc2ccccc2)N)[NH+]3CCC[C@@H](C3)C(=O)NC4CC4 C51046136
CCCCNC(=O)[C@@H]1CCC[NH+](C1)[C@@H](c2ccccc2)C(=O)NC(=O)N C51060925
CCCCNC(=O)[C@H]1CCC[NH+](C1)[C@@H](c2ccccc2)C(=O)NC(=O)N C51060928
C[C@@H](CNC(=O)c1cc(cnc1NN)Br)[NH+]2CCCCC2 C51120541
C[C@@H]1CCC[C@](C1)(CNC(=O)NNC(=S)NC2CCCC2)[NH+](C)C C52586872
C[NH+](C)[C@H](CNC(=O)NNC(=O)c1cccc(c1O)OC)c2cccs2 C54539720
C[C@H]1CCC[NH+](C1)C(C)(C)CNC(=O)NNC(=S)NC2CCCC2 C54805327
c1ccc2c(c1)c(cn2CCC(=O)N)C[NH2+]Cc3c4c(n[nH]3)CCCCC4 C55036226
C[C@@H](c1ccc(cc1)NC(=O)NC2CC2)[NH2+][C@@H](C)C(=O)Nc3ccccc3F C56159855
C[C@H](c1ccc(cc1)NC(=O)NC2CC2)[NH2+][C@@H](C)C(=O)Nc3ccccc3F C56159856
C[C@@H](c1ccc(cc1)NC(=O)NC2CC2)[NH2+][C@H](C)C(=O)Nc3ccccc3F C56159857
C[C@H](c1ccc(cc1)NC(=O)NC2CC2)[NH2+][C@H](C)C(=O)Nc3ccccc3F C56159858
C[C@@H]1C[C@H](C[NH+](C1)C[C@@H](C)NC(=O)Nc2ccccc2SCC(=O)N)C C56644455
C[C@@H]1C[C@H](C[NH+](C1)C[C@@H](C)NC(=O)NNC(=S)NC2CCCC2)C C56946010
CN(CCO)c1ccc(cc1)[C@@H]2NC(=[NH2+])Nc3n2c4ccccc4n3 C07126754
Cc1cc(c(c(c1)C)NC(=O)C[NH+](C)CC(=O)Nc2ccccc2C(=O)N)C C58372010
C[NH+](CCC(=O)NC(=O)N)CC(=O)Nc1ccc(c(c1)C(F)(F)F)Cl C31161372
c1ccc2=[NH+]CC(=c2c1)CCNC(=O)C[C@@H](c3ccc(cc3)Cl)NC(=O)N C63122556
C[C@@H](c1[nH]cc([nH+]1)c2ccccc2)NC(=O)CNC(=O)NCc3ccco3 C63488604
CC(C)Cc1nnc(s1)NC(=O)CC2(CCCCC2)CN3CN[NH2+]N3 C63807564
Cc1ccccc1[C@@H](CC(=O)NCC(C)(C)[NH+]2C[C@@H](C[C@@H](C2)C)C)NC(=O)N C65142303
CCCCNC(=O)[C@@H]1CCC[NH+](C1)[C@H](C)C(=O)Nc2ccc3c(c2)[nH]c(=O)[nH]3 C65253622
c1ccc(cc1)C[NH+]2CCCC[C@H]2CNC(=O)NNC(=O)Nc3ccccc3 C65517297
C=CCOc1ccc2ccccc2c1C[NH+]3CCNC(=O)[C@@H]3CC(=O)NN C66115501
CC[C@H](C)[NH+](C)CCNC(=O)NNC(=O)Nc1ccccc1C C66196560
CCCC[NH+]1CCCC[C@@H]1CNC(=O)NNC(=O)c2c[nH]c3c2cccc3 C66599573
CCC[NH+]1Cc2cccc(c2C1)NC(=O)C[C@H](c3cccs3)NC(=O)N C66761156
CCCNC(=O)C[NH+]1CCC(CC1)NC(=O)NNC(=O)c2cccc(c2)C C67059591
CCCNC(=O)C[NH+]1CCC(CC1)NC(=O)NNC(=O)c2c(ccs2)C C67059593
Cc1cc(cc(c1CCNC(=O)C[NH+]2C[C@H](C[C@@H]2C(=O)N)O)C)C(C)(C)C C67129500
Cc1ccc(cc1C(=O)N)NC(=O)NC[C@@H](c2ccccc2Cl)[NH+](C)C C67313365
c1ccc(c(c1)CC(=O)N)NC(=O)NC[C@H]2CCC[NH+]2CC3CCCCC3 C67542541
CCOc1ccc(cc1)NC(=O)c2ccccc2NC(=O)C(=O)N/N=C/c3cc(ccc3[O-])[N+](=O)[O-] C02520397
CC[C@@H](C)[C@@H](C(=O)[O-])NC(=O)C1CCC(CC1)CNC(=O)[C@@H](C(C)C)NC(=O)OC(C)(C)C C08790069
CC(C)C[C@@H](C(=O)[O-])NC(=O)C1CCC(CC1)CNC(=O)[C@H](C(C)C)NC(=O)OC(C)(C)C C08790314
CC[C@@H](C)[C@@H](C(=O)NCC1CCC(CC1)C(=O)N[C@@H](CC(C)C)C(=O)[O-])NC(=O)OC(C)(C)C C08791242
CC(C)C[C@H](C(=O)NCC1CCC(CC1)C(=O)N[C@H](C(C)C)C(=O)[O-])NC(=O)OC(C)(C)C C08791635
c1ccc(cc1)C[C@@H](C(=O)[O-])NC(=O)C2CCC(CC2)CNC(=O)Cn3c(=O)c4ccccc4[nH]c3=O C09430331
CC[C@@H](C)[C@@H](C(=O)[O-])NC(=O)C1CCC(CC1)CNC(=O)[C@H](Cc2ccccc2)NC(=O)OC(C)(C)C C12880103
CC(C)C[C@@H](C(=O)NCC1CCC(CC1)C(=O)N[C@@H](C(C)C)C(=O)[O-])NC(=O)OC(C)(C)C C12882572
CC[C@@H](C)[C@@H](C(=O)[O-])NC(=O)C1CCC(CC1)CNC(=O)[C@H](CCSC)NC(=O)OC(C)(C)C C12883356
CC[C@H](C)[C@@H](C(=O)NCC1CCC(CC1)C(=O)N[C@H](CC(C)C)C(=O)[O-])NC(=O)OC(C)(C)C C12884765
CCCCNC(=S)N/N=C(\C)/c1ccc(cc1)S(=O)(=O)Nc2ccc(cc2)C(=O)[O-] C13058833
c1ccc2c(c1)c(c[nH]2)CCNc3ccc(cc3[N+](=O)[O-])S(=O)(=O)Nc4ccccc4C(=O)[O-] C13211046
C[C@H](c1ccc(cc1)c2ccccc2)NC(=O)CNC(=O)N[C@@H](CC(=O)N3CCCC3)C(=O)[O-] C13244856
C[C@@H](c1ccc(cc1)c2ccccc2)NC(=O)CNC(=O)N[C@@H](CC(=O)N3CCCC3)C(=O)[O-] C13244858
C[C@H](c1ccc(cc1)c2ccccc2)NC(=O)CNC(=O)N[C@H](CC(=O)N3CCCC3)C(=O)[O-] C13244861
CC(C)C[C@H](c1ccccc1)NC(=O)CNC(=O)N[C@@H](CC(=O)N2CCCC2)C(=O)[O-] C13245526
CC(C)C[C@@H](c1ccccc1)NC(=O)CNC(=O)N[C@@H](CC(=O)N2CCCC2)C(=O)[O-] C13245528
CC(C)C[C@H](c1ccccc1)NC(=O)CNC(=O)N[C@H](CC(=O)N2CCCC2)C(=O)[O-] C13245530
Cc1c(cccc1Cl)NC(=S)N/N=C(\C)/c2ccc(cc2)S(=O)(=O)NCCC(=O)[O-] C13264268
CCCCn1c(c(c(=O)[nH]c1=O)N(CCC)C(=O)c2cc(cc(c2)[N+](=O)[O-])C(=O)[O-])N C13409515
CCCCNc1ccc(cc1NS(=O)(=O)c2ccc(c(c2)C(=O)[O-])O)S(=O)(=O)N(CC)CC C13453765
CCNC(=O)c1c(c(c(n1C(C)C)CC[C@H](C[C@H](CC(=O)[O-])O)O)c2ccc(cc2)F)c3ccccn3 C14967811
CCOc1cc(ccc1OCC(=O)[O-])[C@@H]2C(=C(NC(=S)N2)C)C(=O)Nc3cccc(c3)C(F)(F)F C16361478
c1ccc(cc1)C[C@@H](C(=O)[O-])[NH2+]Cc2c(ccc(c2[O-])C(=O)COc3ccccc3)O C19799981
CC(C)(C)c1ccc(cc1)S(=O)(=O)NNC(=S)Nc2ccc(cc2)S(=O)(=O)[N-]c3ncccn3 C20468241
c1cnc(nc1)[N-]S(=O)(=O)c2ccc(cc2)NC(=S)NNC(=S)Nc3ccc(cc3F)F C20534557
CCOc1ccc2c(c1)sc(n2)NC(=O)CSc3nc([nH]n3)N/N=C/c4cc(ccc4[O-])[N+](=O)[O-] C20832530
COc1cc(cc(c1[O-])[N+](=O)[O-])/C=N/Nc2[nH]nc(n2)SCC(=O)Nc3ccccc3C#N C20836323
c1cc(cc(c1)Br)NC(=O)CCSc2nc([nH]n2)N/N=C/c3cc(ccc3[O-])[N+](=O)[O-] C21075532
CCOc1ccccc1NC(=O)CCSc2nc([nH]n2)N/N=C/c3cc(ccc3[O-])[N+](=O)[O-] C21075551
c1ccc2c(c1)cccc2NC(=O)CCSc3nc([nH]n3)N/N=C/c4cc(ccc4[O-])[N+](=O)[O-] C21075558
c1cc(c(c(c1)Cl)NC(=O)CCSc2nc([nH]n2)N/N=C/c3cc(ccc3[O-])[N+](=O)[O-])Cl C21075564
c1ccc(cc1)C(c2ccccc2)NC(=O)CSc3nc([nH]n3)N/N=C/c4cc(ccc4[O-])[N+](=O)[O-] C21075595
CCOc1ccccc1NC(=O)CCSc2nc([nH]n2)N/N=C/c3cc(cc(c3[O-])Cl)Cl C21079744
CC(C)(C)c1ccc(cc1)NC(=O)CSc2nc([nH]n2)N/N=C/c3cc(c(c(c3)OC)[O-])[N+](=O)[O-] C21084101
COc1cc(cc(c1[O-])[N+](=O)[O-])/C=N/Nc2[nH]nc(n2)SCCC(=O)Nc3ccc(cc3)Cl C21084231
CC[C@@H](C)c1ccc(cc1)NC(=O)CSc2nnc(n2N)N/N=C/c3cc(c(c(c3)OC)[O-])[N+](=O)[O-] C21326908
C[C@H]([C@@H]([C@@H]([C@@H](OC)Oc1ccc(c(c1)[O-])C(=O)Cc2ccc3ccccc3n2)O)O)O C28115228
CCCCOC(=O)[C@H]1[C@H]([C@@H](C(=O)C(=C1[O-])C(=O)N)C(=O)OCCCC)c2ccc(cc2)O C04972966
CN1[C@@H](NN[C@@H]1SCC(=O)N[C@@H](Cc2c[nH]c3c2cccc3)C(=O)[O-])COc4ccccc4Cl C39691878
c1ccc(cc1)[C@@H]2NN[C@@H](N2c3ccccc3)SCC(=O)N[C@@H](Cc4c[nH]c5c4cccc5)C(=O)[O-] C39692903
c1ccc(cc1)[C@H]2NN[C@@H](N2c3ccccc3)SCC(=O)N[C@@H](Cc4c[nH]c5c4cccc5)C(=O)[O-] C39692904
c1ccc(cc1)[C@@H]2NN[C@H](N2c3ccccc3)SCC(=O)N[C@@H](Cc4c[nH]c5c4cccc5)C(=O)[O-] C39692905
CCCCN1[C@@H](Nc2cc(ccc2C1=O)C(=O)[O-])SCC(=O)NCCc3c[nH]c4c3cccc4 C39697877
Cc1ccc(cc1)C(=O)C2=C(C(=O)N([C@H]2c3ccc(cc3)OCC(=O)N)CCCO)[O-] C40047423
c1cc(ccc1[C@@H]2C(=C(C(=O)N2CCCO)[O-])C(=O)c3ccc(cc3)Cl)OCC(=O)N C40047707
c1cc(ccc1[C@H]2C(=C(C(=O)N2CCCO)[O-])C(=O)c3ccc(cc3)Cl)OCC(=O)N C40047708
c1cc(ccc1[C@@H]2C(=C(C(=O)N2CCCO)[O-])C(=O)c3ccc(cc3)Br)OCC(=O)N C40047843
c1cc(ccc1[C@H]2C(=C(C(=O)N2CCCO)[O-])C(=O)c3ccc(cc3)F)OCC(=O)N C40052887
Cc1ccccc1[N-]/C(=N/C2=N[C@H](C(=O)N2)CC(=O)Nc3cc(cc(c3)C(=O)OC)C(=O)OC)/N C40376377
C[C@@H](c1cccc(c1)F)[NH2+][C@H](C)c2cc(ccc2O)O C20147919
c1ccc(cc1)[C@H](C(=O)Nc2cc(c(cc2Cl)Cl)Cl)[NH3+] C21060819
CC(C)c1ccc(cc1)[C@H](c2ccc3c(c2)CCC(=O)N3)[NH3+] C21303728
C[C@@H]1Cc2ccccc2N1[C@@H](C[NH3+])c3c4ccccc4ccc3O C33457008
CC(C)[C@H](C(=O)Nc1cc(ccc1F)Br)[NH3+] C36752436
C[C@@H](c1ccc(c(c1)F)F)NC(=O)C2(CCCCC2)[NH3+] C37015051
C1CCC(CC1)(C(=O)N[C@H]2CCCC[C@@H]2C(F)(F)F)[NH3+] C37044283
CCc1ccc(cc1)[C@@H](C)[NH2+]C2CCC(CC2)C(=O)N C37152438
c1cc(c(cc1Br)C(F)(F)F)NC(=O)C2(CCCCC2)[NH3+] C37518820
Cc1ccc(c(c1)C#CC[NH3+])NC(=O)Cc2ccsc2 C37551607
C[C@](C1CC1)(C(=O)Nc2cc(c(cc2Cl)Cl)Cl)[NH3+] C37614177
C[C@@](C1CC1)(C(=O)N[C@@H]2CCSc3c2cc(cc3)Cl)[NH3+] C37615391
C[C@H](c1ccccc1Br)NC(=O)C2(CCCC2)[NH3+] C37616354
CC[C@@H](C)[C@@H](c1[nH]c(cn1)c2cc(c(cc2Cl)Cl)F)[NH3+] C37735246
C[C@@](c1[nH]c(cn1)c2cc(c(cc2Cl)Cl)F)(C3CC3)[NH3+] C37735258
c1cc(c(cc1Br)[C@@H](C(=O)N)[NH2+]C2CCCCC2)F C37969674
C[C@@](c1ccc(cc1F)F)(C(=O)N)[NH2+]C2CCCCC2 C37971114
CC[C@@H](C)[NH2+][C@H](c1cccc(c1Cl)Cl)C(=O)N C38064794
C[C@@H](c1ccc(s1)Cl)NC(=O)[C@@H](CC(C)C)[NH3+] C37020900
CC(C)(C(=O)Nc1ccc(c(c1)C(F)(F)F)Br)[NH3+] C40921438
CCCN/C(=[NH+]/N)/c1cc(cc(c1)Br)F C42036105
CC[C@@H](CO)[NH2+]Cc1cccc(c1O)Br C42411835
CC[C@H](CO)[NH2+]Cc1cccc(c1O)Br C42411836
c1ccc2c(c1)c(cs2)/C(=[NH+]\N)/NC3CCCCC3 C42892929
c1cc(c(cc1F)Sc2c(cc3c(n2)CCC3)C(=[NH2+])N)F C43407321
c1ccc2c(c1)nc(s2)[C@@H](Cc3ccc(c(c3)Cl)O)[NH3+] C43476982
CCc1cccc(c1NC(=O)C2(CCCCCC2)C[NH3+])C C44761999
C[C@@H](c1ccc(cc1Cl)Cl)NC(=O)[C@@H]2C[C@@H]2[NH3+] C50457785
CC[C@H](c1ccccc1)NC(=O)C2(CCCCC2)C[NH3+] C51627435
CCC(CC)(C[NH3+])C(=O)N[C@H]1CCc2ccccc2C1 C51631630
C[C@H](C[NH3+])C(=O)Nc1c(cccc1Cl)C(F)(F)F C54337725
Cc1ccc(cc1I)NC(=O)[C@H](C)C[NH3+] C54339224
C[C@H](C[NH3+])C(=O)N[C@@H](c1ccccc1)c2cccs2 C54339373
C[C@H](C[NH3+])C(=O)N[C@H](c1ccccc1)c2cccs2 C54339376
CC(C)(C)C1CCC(CC1)C(=O)N[C@H]2CCCC[C@H]2[NH3+] C54668138
CN(C)c1ccc(cc1)[C@@H](C[NH3+])Nc2ccccc2F C57569411
Cc1ccccc1NC(=O)C[C@H](C[NH3+])c2cccs2 C57570854
Cc1ccccc1[C@@H](CC(=O)NC2CCCCC2)C[NH3+] C57570930
Cc1ccccc1[C@H](CC(=O)NC2CCCCC2)C[NH3+] C57570933
C[C@@]12C[C@@H](CC(C1)(C)C)N(C2)[C@@H](C[NH3+])c3cc(ccc3O)Cl C32086520
CCC(CC)(C[NH3+])C(=O)Nc1cc(c(c(c1)F)F)F C61118095
Cc1ccc2c(c1)[nH]c(n2)SCc3c(ccs3)C#CC[NH3+] C61440694
C[C@@H](c1cccs1)NC(=O)[C@H](C[NH3+])c2ccccc2 C61611342
CCC1CCC(CC1)NC(=O)[C@@H](C[NH3+])c2ccccc2 C61612831
C[C@@H]1CCCC[C@H]1CNC(=O)[C@@H](C[NH3+])c2ccccc2 C61613025
CC[C@@H]1c2cc(cc(c2NC1=O)[C@H](C3CCCCC3)[NH3+])C C58091720
CCc1cc2c(c(c1)[C@H](C(C)(C)C)[NH3+])NC(=O)[C@@H]2CC C58093560
CCc1cc(cc2c1NC(=O)[C@@H]2CC)[C@@H](C(C)(C)C)[NH3+] C58097738
C[C@@H](Cc1ccccc1)NC(=O)C2(CCCCC2)C[NH3+] C62187283
CC1CCC(CC1)CNC(=O)[C@@H](C[NH3+])c2ccccc2 C63145854
Cc1cc2c(cc1NC(=O)C(C)C)N[C@]3(c4ccccc4C(=O)[C@]3(N2)O)O C01279733
Cc1cc2c(cc1NC(=O)C(C)C)N[C@]3(c4ccccc4C(=O)[C@@]3(N2)O)O C01279734
Cc1ccccc1N([C@H](C)C(=O)NC(C)(C)C)C(=O)c2c(c(ns2)C(=O)N)N C04191599
C[C@H](C(=O)NC1CCCCC1)N(C2CCCC2)C(=O)c3c(c(ns3)C(=O)N)N C04192214
CCOc1cc(c(cc1O)Cl)[C@@H]2C(=C(NC(=O)N2)c3ccccc3)C(=O)N C00814190
CC1=C([C@H](NC(=S)N1)c2ccc(c(c2)O)O)C(=O)Nc3ccccc3 C00861719
c1cc(cc2c1cc(/c(=N/c3c(c4c(s3)CCCC4)C(=O)N)/o2)C(=O)N)O C04644239
c1cc(sc1)C(=O)[C@H]2[C@@H](NC(=O)N[C@@]2(C(F)(F)F)O)c3ccc(c(c3)O)O C06222067
CC(C)[C@@H](C(=O)NNC(=O)c1cc2c(s1)CC[C@H](C2)C(C)(C)C)NC(=O)N C08303367
c1cc(ccc1c2nnc(n2N)SCC(=O)Nc3c(ccs3)C(=O)N)Cl C08659326
CC[C@@H](C(=O)Nc1nnc(s1)C(F)(F)F)Sc2nc(cc(n2)N)N C08814454
C[C@@]1([C@]([C@@]([C@@]([C@](O1)(C)Oc2c[nH]c3c2c(ccc3)Cl)(C)O)(C)O)(C)O)CO C09915693
C[C@@]1([C@]([C@@]([C@@]([C@](O1)(C)Oc2c[nH]c3c2ccc(c3)Cl)(C)O)(C)O)(C)O)CO C09915697
Cc1ccc(cc1)n2c(cc(n2)C)NC(=O)CSc3nc(cc(n3)N)N C12537996
COc1cccc2c1C(=O)c3c(c(c4c(c3O)CC[C@@](C4)([C@@H](CO)O)O)O)C2=O C22055692
C[C@H](CO)c1c(c2c(c(c1O)O)[C@@]3(CCCC(C3=C(C2=O)O)(C)C)C)O C24717539
c1ccc(cc1)C[C@H](C(=O)NNC(=O)c2cc(ccc2Cl)Cl)NC(=O)N C25257147
CC[C@@H](C)[C@@H](C(=O)NNc1c(cc(cc1Cl)Cl)Cl)NC(=O)N C25381935
C[C@@H](c1cc2ccccc2o1)NC(=O)[C@@H](Cc3c[nH]c4c3cccc4)NC(=O)N C27134214
CC(C)[C@@H](C(=O)NNC(=O)c1cc2c(s1)CCCCCC2)NC(=O)N C28083080
c1ccc(cc1)Nc2ccccc2C(=O)Nc3nc(cs3)c4cc([nH]c4)C(=O)N C30982049
C[C@H](C(=O)/C(=C/1\Nc2ccccc2S1)/C#N)Sc3nc(cc(n3)N)N C31819253
Cn1c2ccccc2c(c(c1=O)C3=C[C@H](NNC(=S)N3)c4ccccc4O)O C03846549
CCc1ccccc1NC(=O)CS[C@@H]2NN[C@@H](N2N)[C@@H]3C=C(N=N3)C C39016863
Cc1ccc(c(c1)C)N2[C@@H](N[C@@H]([C@@H](C2=O)[C@@H]3c4c(c5ccccc5[nH]4)CCN3)O)O C39037696
Cc1ccc(cc1)C(=O)NNc2c(c(ncn2)Nc3cccc4c3nccc4)N C40758364
c1cc2c(ccc(c2nc1)Oc3c(c(ncn3)NN)N)Br C40783868
c1cc(oc1)C(=O)NNc2c(c(ncn2)Nc3ccc(c(c3)F)F)N C40794527
Cc1cccc(c1)NS(=O)(=O)c2cc(ccc2C)NC(=O)[C@H](C)NC(=O)N C42523219
C[C@@H](C(=O)Nc1ccc(cc1)NC(=O)NC2CC2)NC(=O)Nc3ccccc3 C42661340
c1cc(ccc1c2ccc(s2)C(=O)NNC(=O)Nc3ccc(cc3)C(=O)N)F C42904371
Cc1ccccc1NC(=O)NNC(=O)N[C@@H](C)CCc2ccc(cc2)O C45382336
Cc1ccc(cc1F)C(=O)NCCNC(=O)NNC(=O)Nc2ccccc2 C45580422
c1cc(c(cc1C(=O)Nc2cc(c(c(c2)Cl)N)Cl)[N+](=O)[O-])N C45621717
Cc1c(c([nH]c1C(=O)[C@@H](C)Sc2nc(cc(n2)N)N)C)C(=O)OC C46560612
CC(C)(C)[C@H]1CCCC[C@H]1NC(=O)NCCCc2c(c([nH]n2)N)C#N C48279055
CNC(=O)Nc1cccc(c1)NC(=O)C(=O)NNc2ccc(cc2Cl)Cl C50557482
C[C@H]1CCC[C@H]([C@@H]1C)NC(=S)NNC(=O)c2cc(sc2)S(=O)(=O)N C53367252
CC(=C)CNC(=S)NNC(=O)c1c(c(c(c(n1)Cl)Cl)N)Cl C16273742
C[C@H](C(=O)Nc1c(c2c(s1)CCC2)C(=O)N)OC(=O)c3ccc(cc3N)Cl C07302537
CC1=C([C@@H](NC(=S)N1)c2ccccc2O)C(=O)N/N=C/c3ccc(cc3)O C59385124
c1cc(ccc1CSc2nnc(n2N)N/N=C/c3ccc(cc3O)O)F C20292322
CC[C@@H](C)[C@H](C(=O)Nc1ccc(c(c1)Cl)N2CCNC(=O)C2)NC(=O)N C46695449
Cc1ccc(cc1)S(=O)(=O)Nc2ccc(cc2)N[C@H](C)C(=O)NC(=O)N C61804065
CC1=C([C@H](N2C(=N1)C(=CN2)C(=O)N)c3ccc(cc3)O)C(=O)Nc4ccccc4 C13734299
CCC[C@H](C(=O)NNc1c(cc(cc1Cl)Cl)Cl)NC(=O)N C63663600
CCC[C@H](C(=O)N1CCC(CC1)NC(=O)NC2CCCCC2)NC(=O)N C64312150
C[C@H](C(=O)NC(=O)NC1CCCCC1)Nc2cccc(c2)NC(=O)CO C66582688
Cc1ccsc1C(=O)NNC(=O)NCc2cccc(c2)NC(=O)NC3CC3 C67082506
c1ccc2cc(ccc2c1)[C@@H](CNC(=O)Nc3ccccc3CC(=O)N)O C67542545
CCOC(=O)[C@H]1[C@@H](NC(=S)N[C@@]1(C(F)(F)F)O)c2ccc(cc2)O C00946524
Cc1cccc(c1NC(=S)NNC(=O)CCc2ccc(cc2)O)C C00067459
c1ccc(cc1)C(c2ccccc2)(C(=O)NNC(=S)NCc3ccc(cc3)F)O C02853854
CCOc1ccc(cc1)NC(=S)NNC(=S)N[C@H]2CCCC=C2 C00637313
C[C@@H]1CCc2c(sc(c2C(=O)N)NC(=S)NC(=O)c3cccc(c3)F)C1 C01101671
C[C@H]1CCc2c(sc(c2C(=O)N)NC(=S)NC(=O)c3cccc(c3)F)C1 C01101670
CCOC(=O)[C@H]1[C@@H](NC(=S)N[C@]1(C(F)(F)F)O)c2ccc(cc2)O C11691750
C[C@H](C(=O)Nc1ccc(cc1)C(F)(F)F)Nc2ccccc2SCC(=O)N C12783085
C[C@@H](C(=O)Nc1ccc(cc1)C(F)(F)F)Nc2ccccc2SCC(=O)N C12783090
Cc1ccc(cc1C)NC(=S)NNC(=S)Nc2cccnc2 C16266675
CC(C)[C@@H](c1ccccc1)NC(=O)C[C@@H](c2ccccc2)NC(=O)N C23773607
CC[C@H](c1ccc(cc1)C)NC(=O)C[C@H](c2cccc(c2)Br)NC(=O)N C25260950
CC[C@@H](c1ccc(cc1)C)NC(=O)C[C@H](c2cccc(c2)Br)NC(=O)N C25260955
CC[C@H](c1ccc(cc1)C)NC(=O)C[C@@H](c2cccc(c2)Br)NC(=O)N C25260960
Cc1ccc(cc1C)[C@@H](c2ccccc2)NC(=O)C[C@H](c3ccccc3F)NC(=O)N C30113834
Cc1ccc(cc1C)[C@@H](c2ccccc2)NC(=O)C[C@@H](c3ccccc3F)NC(=O)N C30113837
Cc1ccccc1[C@@H](CC(=O)N[C@H](Cc2ccccc2)c3ccccc3)NC(=O)N C30123099
Cc1ccccc1[C@H](CC(=O)N[C@H](Cc2ccccc2)c3ccccc3)NC(=O)N C30123102
Cc1cccc(c1)[C@H](CC(=O)NCCC2=CCCCC2)NC(=O)N C32408508
C[C@@H](C(c1ccccc1)c2ccccc2)NC(=O)C[C@@H](c3ccccc3F)NC(=O)N C32914538
CC[C@@H](C)NC(=O)Nc1c(c(c(s1)C)c2ccc(cc2Cl)Cl)C(=O)N C39972771
Cc1ccc(cc1C)SCCNC(=O)C[C@@H](c2ccccc2F)NC(=O)N C40069161
CC[C@@H](c1ccc(cc1)Cl)NC(=O)CNc2ccccc2SCC(=O)N C42081455
CC[C@H](c1ccc(cc1)Cl)NC(=O)CNc2ccccc2SCC(=O)N C42081457
c1ccc2c(c1)c(c[nH]2)CCCC(=O)NNC(=S)Nc3ccc(cc3F)F C42084022
CC(C)[C@@H](CNC(=O)NC[C@@H](c1ccc(c(c1)F)F)O)Nc2ccccc2 C45485065
CC(C)[C@@H](CNC(=O)NC[C@H](c1ccc(c(c1)F)F)O)Nc2ccccc2 C45485069
CC(C)[C@H](CNC(=O)NC[C@H](c1ccc(c(c1)F)F)O)Nc2ccccc2 C45485071
C[C@H](c1ccc2c(c1)CCCC2)NC(=O)CNc3ccccc3SCC(=O)N C45779011
CC(C)(C)[C@@H]1CCCC[C@H]1NC(=O)C(=O)Nc2c(ccs2)C(=O)N C47998331
C=CCNC(=S)NNC(=O)CCc1c2ccccc2[nH]c1c3ccc(cc3)F C52539519
c1ccc(cc1)[C@@H](C(=O)N)N2CCC(CC2)NC(=O)Nc3ccccc3 C55031978
c1ccc(cc1)[C@H](C(=O)N)N2CCC(CC2)NC(=O)Nc3ccccc3 C55031982
C[C@H](c1ccccc1C(F)(F)F)NC(=O)[C@H](CCSC)NC(=O)N C55671571
CCC(CC)[C@@H](c1cccs1)NC(=O)Nc2ccccc2SCC(=O)N C56604263
CCc1ccc(cc1)[C@@H](c2cccc(c2)F)NCC(=O)Nc3c(ccs3)C(=O)N C57415068
CC[C@H](c1ccc(cc1)Br)NCC(=O)Nc2c(ccs2)C(=O)N C57456007
C[C@@H](c1cccc2c1cccc2)NCC(=O)Nc3c(c4c(s3)CCCC4)C(=O)N C58169309
c1ccc(c(c1)C(F)(F)F)NC(=S)NNC(=S)Nc2cccnc2 C59112762
CCc1ccc(cc1)NC(=S)NNC(=S)NCc2ccco2 C07585490
CC(C)C[C@@H](C(=O)NCCSCc1ccccc1F)NC(=O)N C60906387
C[C@H](c1ccc(cc1)Cl)NCC(=O)Nc2ccccc2SCC(=O)N C60994321
Cc1ccccc1[C@H](CC(=O)NCCc2ccccc2C(F)(F)F)NC(=O)N C65139381
c1ccc(c(c1)NC(=O)NCCc2cccs2)SCCC(=O)N C65567404
c1cc(c(cc1Br)CCNC(=O)CCCCNC(=O)N)F C65604521
CC(C)(CNC(=O)[C@H](CCSC)NC(=O)N)c1ccccc1F C65607236
CC(C)c1ccccc1NC(=S)NNC(=O)CCc2c[nH]c3c2cccc3 C66123200
Cc1c(sc(c1C(=O)N)NC(=S)NC(=O)[C@@H](C)c2ccc(cc2)CC(C)C)C C66199601
Cc1ccc(c(c1)Br)NC(=O)[C@@H](C)Nc2ccc(c(c2)C(=O)N)C C66963760
C[C@H](c1cccc(c1)S(=O)(=O)N)NC(=O)N[C@@H]2C[C@@H]2c3ccccc3 C67615462
C[C@@]12CC[C@H]([C@@]([C@H]1Cc3c(nc(s3)NC)[C@H]2CC(=O)NCc4cccs4)(C)CO)O C03841007
CC/C(=N\NC(=O)N)/C[C@H](c1ccccc1)c2c(c3ccccc3oc2=O)O C04579354
CCCC[C@@H]1C[C@](OC1=O)(C)c2csc(n2)NCCNC(=S)N C01819557
c1ccc2cc(c(cc2c1)C(=O)NNC(=S)NC(=O)/C=C/c3ccco3)O C06886182
CCCCCNC(=S)NNC(=O)C[C@@H]1C(=O)Nc2ccccc2S1 C08089165
COc1ccc(cc1C(=O)NC(=S)Nc2c(c3c(s2)CCC3)C(=O)N)Br C02123499
Cc1ccc(cc1C(=O)NC[C@@H](c2ccccc2)c3c[nH]c4c3cccc4)S(=O)(=O)N C10698782
CC(C)(C)c1ccc(cc1Br)C(=O)NC(=S)NNC(=O)Nc2ccccc2 C13977025
COc1ccc(cc1NC(=O)NNC(=S)Nc2ccc(cc2F)F)Cl C17079000
c1ccc(c(c1)CSc2nnc(n2N)N/N=C/c3ccccc3O)Cl C20527305
C[C@@H](C(=O)NC(=O)NC(C)(C)C)Nc1ccc(cc1)NC(=O)C(C)(C)C C22765930
c1ccc(cc1)C(CCNC(=O)NNC(=O)Nc2ccccc2)c3ccccc3 C24674461
Cc1cccc(c1)NC(=O)NCC(=O)Nc2cccc(c2)NC(=O)C(C)C C24895643
c1ccc(cc1)C(c2ccccc2)C(=O)Nc3nc(cs3)c4cc([nH]c4)C(=O)N C24925488
Cc1cccc(c1)C(=O)N[C@@H](C(C)C)C(=O)NNC(=S)NC2CCCC2 C27249571
Cc1cccc(c1C)NC(=S)NNC(=O)c2ccc(cc2)NC(=O)[C@@H]3C[C@@H]3C C30717828
c1ccc(cc1)C(=O)N[C@H]2N[C@@H](CS2)CC(=O)NCCc3c[nH]c4c3cccc4 C39710047
C[C@H](c1ccccc1)OCCCNC(=O)NNC(=S)NC2CCCC2 C45159928
CC(C)Oc1ccc(cc1)CCNC(=O)NNC(=S)NC2CCCC2 C45895094
C[C@@H]1CCCC[C@@H]1OCCNC(=O)Nc2ccccc2SCC(=O)N C46010380
Cc1ccccc1NC(=O)NNC(=O)N[C@@H](C)c2ccc(cc2)OC(C)C C46067102
Cc1ccccc1NC(=S)NNC(=O)c2ccc(cc2)NC(=O)[C@H]3C[C@@H]3C C46772687
c1ccc(cc1)C(c2ccccc2)NC(=O)Nc3ccccc3OCCC(=O)N C47876888
Cc1ccc(cc1NC(=O)NCCc2[nH]c3ccccc3n2)NC(=O)C(C)C C48255833
CCc1ccc(cc1)[C@H](C(C)C)NC(=O)C(=O)Nc2ccccc2CC(=O)N C49199055
CC(C)CNC(=O)CNC(=O)NNC(=O)c1cc2c(s1)CCCCCC2 C50118213
COc1ccccc1C2(CCCC2)CNC(=O)NNC(=S)NC3CCCC3 C54687898
Cc1ccccc1OC[C@@H](C)NC(=O)C[C@H](c2cccs2)NC(=O)N C55694319
CCC(=O)Nc1ccc(c(c1)NCC(=O)Nc2ccc(cc2)[NH+](CC)C(C)C)C C55847942
COc1ccc(cc1)[C@@H](c2ccccc2)NCC(=O)Nc3c(ccs3)C(=O)N C58157222
Cc1ccc(c(c1)O[C@H](C)C(=O)N[C@@H](C)c2ccc(cc2)NC(=O)N)Cl C58247043
C[C@H](C(=O)Nc1ccc2c(c1)[nH]c(=O)[nH]2)NC(c3ccccc3)c4ccccc4 C53516963
CCC(=O)Nc1ccc(cc1C)NC(=O)CNC(=O)Nc2cccc(c2)C C58333480
Cc1ccc(cc1)Nc2nnc(s2)S[C@@H](C(C)C)C(=O)NC(=O)N C07758515
CC(C)(C)c1ccc2cc([nH]c2c1)C(=O)NNC(=O)NCCc3ccccn3 C65144469
C[C@@H](CC(=O)NNC(=S)Nc1ccccc1C(C)C)NC(=O)c2ccccc2 C66122822
Cc1ccc(cc1C(=O)NC(C)C)NC(=O)CNC(=O)NC2CCCCC2 C66426787
C[C@H](C(=O)Nc1c(cccc1C(C)C)C(C)C)Nc2cccc(c2)NC(=O)CO C66582697
C[C@H](CC(=O)N[C@@H](C)c1ccc2c(c1)[nH]c(=O)[nH]2)NC(=O)C3CCCCC3 C66616903
C[C@H](CC(=O)N[C@H](C)c1ccc2c(c1)[nH]c(=O)[nH]2)NC(=O)C3CCCCC3 C66616905
Cc1cc(ccc1O[C@@H](C)CC(C)C)NC(=O)[C@@H](CCSC)NC(=O)N C66674283
c1cc(cc(c1)NS(=O)(=O)N)NC(=O)CCCCCc2cccs2 C67135811
C[C@@H](CC(=O)NNC(=S)NCC(F)(F)F)NC(=O)C1CCCCC1 C67157462
CCC[NH+]1CC[C@@H](C1)CNC(=O)C(=O)Nc2ccc(cc2)[NH+](CC)C(C)C C67393710
CCC[NH+]1CC[C@H](C1)CNC(=O)C(=O)Nc2ccc(cc2)[NH+](CC)C(C)C C67393711
c1ccc2cc(ccc2c1)[C@H](CNC(=O)NCCNC(=O)CC3CCCC3)O C67478789
CCC(=O)Nc1ccc(cc1C)NC(=O)NC[C@@H](c2ccc3ccccc3c2)O C67542852
CCC(=O)Nc1ccc(cc1C)NC(=O)NC[C@H](c2ccc3ccccc3c2)O C67542859
CCC(=O)Nc1ccc(c(c1)NC(=O)NC[C@@H](c2ccc3ccccc3c2)O)C C67543941
Cc1ccccc1[C@H](CC(=O)N2CCC(CC2)Nc3ccc(cc3)F)NC(=O)N C67592967
c1cc(ccc1C(=O)NNC(=O)NC2CCCCC2)NC(=O)NC3CCCCC3 C04927543
c1cc(cc(c1)F)NC(=O)NC[C@@H]2[C@H]([C@H]([C@@H](O2)CC(=O)NCc3ccc(cc3)F)O)O C08624354
CCc1c(sc(c1C(=O)OCC)NC(=O)CSc2nc(cc(n2)N)N)C C06533268
c1cc(ccc1CNC(=O)CSc2nc([nH]n2)N/N=C/c3ccc(cc3O)O)Cl C20457870
C[C@@H](c1ccccc1)NC(=O)CSc2nnc(n2N)N/N=C/c3ccccc3O C20527345
Cc1ccc(cc1)NC(=O)NC(=O)[C@H](C)Nc2ccc(cc2)NC(=O)NCC=C C25478564
CC[C@H]1CCc2c(cc(s2)C(=O)NNC(=O)[C@H]([C@@H](C)CC)NC(=O)N)C1 C27327204
CC(C)(C)NC(=O)[C@H](c1c(cc(cc1O)O)O)N(C(=O)c2ccccc2O)C(C)(C)C C36584088
Cc1ccccc1N([C@H](C)C(=O)NC2CCCCC2)C(=O)c3c(c(ns3)C(=O)N)N C12715141
c1ccc(cc1)C2=C[C@H](N=N2)[C@@H]3NN[C@@H](N3N)SCC(=O)Nc4ccc(cc4)Cl C38989698
c1ccc(cc1)C2=C[C@H](N=N2)[C@H]3NN[C@@H](N3N)SCC(=O)Nc4ccc(cc4)Cl C38989700
CC(C)c1ccccc1NC(=O)CS[C@H]2NN[C@H](N2N)[C@@H]3C=C(N=N3)c4ccccc4 C38994507
Cc1ccc(cc1)NC(=O)CS[C@@H]2NN[C@@H](N2N)[C@@H]3C=C(N=N3)c4ccc(cc4)F C38995114
Cc1ccccc1NC(=O)CS[C@H]2NN[C@H](N2N)[C@@H]3C=C(N=N3)c4ccc(cc4)F C39012095
CC(C)c1ccc(cc1)NC(=O)CS[C@@H]2NN[C@@H](N2N)[C@@H]3C=C(N=N3)c4ccccc4 C39012116
CC(C)c1ccc(cc1)NC(=O)CS[C@H]2NN[C@@H](N2N)[C@@H]3C=C(N=N3)c4ccccc4 C39012117
CC(C)c1ccc(cc1)NC(=O)CS[C@H]2NN[C@H](N2N)[C@@H]3C=C(N=N3)c4ccccc4 C39012119
Cc1ccc(cc1)C2=C[C@@H](N=N2)[C@H]3NN[C@@H](N3N)SCC(=O)Nc4cccc(c4)C C39012444
CC1=C([C@@H](NC(=S)N1)c2ccc(cc2)N(C)C)C(=O)N/N=C/c3ccc(cc3O)O C39371227
c1ccc2c(c1)c(c[nH]2)CCCC(=O)NCC(=O)Nc3ccc4c(c3)[nH]c(=O)[nH]4 C39558702
Cc1ccc(cc1)C2=C[C@H](N=N2)[C@@H]3NN[C@@H](N3N)SCC(=O)NC4CCCCC4 C38990401
Cc1cccc(c1)NC(=O)N[C@H]2N/C(=C\C(=O)NCCc3c[nH]c4c3cccc4)/CS2 C39709734
c1ccc2c(c1)c(c[nH]2)CCNC(=O)C[C@@H]3CS[C@@H](N3)NC(=O)NCc4ccccn4 C39709753
c1ccc2c(c1)c(c[nH]2)CCNC(=O)C[C@@H]3CS[C@H](N3)NC(=O)NCc4ccccn4 C39709755
c1ccc2c(c1)c(c[nH]2)CCNC(=O)C[C@@H]3CS[C@H](N3)NC(=O)NCc4cccnc4 C39710030
c1ccc2c(c1)c(c[nH]2)CCNC(=O)C[C@@H]3CS[C@H](N3)NC(=O)NCc4ccncc4 C39710034
C[C@@H](C(=O)Nc1ccc2c(c1)[nH]c(=O)[nH]2)Nc3ccc(cc3)NC(=O)C(C)C C32797182
c1ccnc(c1)C(=O)NNc2c(c(ncn2)Nc3cc(cc(c3)Cl)Cl)N C40701088
Cc1ccc(cc1)C(=O)NNc2c(c(ncn2)Nc3ccccc3C(F)(F)F)N C40701817
C[C@H](c1ccccc1)Nc2c(c(ncn2)NNC(=O)C(c3ccccc3)c4ccccc4)N C40760442
c1ccc(cc1)N(c2ccccc2)Nc3c(c(ncn3)NNC(=O)c4ccccc4F)N C40777849
c1ccc(cc1)N(c2ccccc2)Nc3c(c(ncn3)NNC(=O)c4ccccn4)N C40777880
Cc1ccc(cc1)C(=O)NNc2c(c(ncn2)Nc3ccccc3Br)N C40781415
Cc1ccccc1C(=O)NNc2c(c(ncn2)NC(c3ccccc3)c4ccccc4)N C40783658
c1ccc(cc1)n2c3c(cn2)c(nc(n3)NCCO)Nc4c(c5c(s4)CCC5)C(=O)N C41026342
c1cc2c(cc1NC(=O)CNC(=O)c3cc4cc(ccc4[nH]3)Cl)[nH]c(=O)[nH]2 C44439355
Cc1c(c([nH]c1C(=O)N[C@@H](C)c2ccc(cc2)NC(=O)N)C)C(=O)OC(C)C C45782465
C[C@@H](C(=O)Nc1c(c2c(s1)CCC2)C(=O)N)OC(=O)c3cc(c(cc3OC)N)Cl C58154023
Cc1ccc(cc1C)NC(=S)NNC(=O)CNC(=O)NC2CCCCC2 C58866086
Cc1c(cccc1F)NC(=O)CSc2nc([nH]n2)N/N=C/c3ccc(cc3O)O C06254600
c1cc(c(cc1NC(=O)CSc2nc([nH]n2)N/N=C/c3ccc(cc3O)O)Cl)F C58994207
CC1=C([C@@H](NC(=S)N1)c2ccc(cc2)Cl)C(=O)N/N=C/c3ccc(cc3O)O C59384215
CC1=C([C@@H](NC(=S)N1)c2ccc(cc2O)O)C(=O)N/N=C/c3cccc(c3)Cl C59385012
CC1=C([C@H](NC(=O)N1)c2ccc(cc2Cl)Cl)C(=O)N/N=C/c3ccc(cc3O)O C59385730
CC1=C([C@@H](NC(=O)N1)c2ccc(cc2O)O)C(=O)N/N=C/c3ccc(cc3)F C59385774
CC(C)(C)C(=O)Nc1cc(cc(c1)NC(=O)C(C)(C)C)C(=O)Nc2ccccc2N C59487847
Cc1ccc(cc1)C(=O)CSc2nnc(n2N)N/N=C/c3ccc(cc3O)O C20292390
Cc1ccc(cc1)CNC(=O)CSc2nnc(n2N)N/N=C(\C)/c3ccccc3O C59829706
C/C(=N\Nc1nnc(n1N)SCC(=O)Nc2c(cccc2F)F)/c3ccccc3O C59829741
Cc1ccc(c(c1)NC(=S)NNC(=O)CNC(=O)NCC2CCCC2)C C51481042
c1csc(c1C(=O)N)NC(=O)CSc2nnc(s2)NC3CCCCC3 C03427018
Cc1ccc(cc1C)NC(=O)CCC(=O)NNC(=O)Nc2ccccc2C(F)(F)F C02857347
Cc1ccc(c(c1)C)Nc2nnc(s2)SCC(=O)Nc3c(ccs3)C(=O)N C03378415
c1ccc(cc1)NC(=O)Nc2nc(cs2)CC(=O)NCCc3c[nH]c4c3cccc4 C15880607
c1ccc(cc1)NC(=S)N/N=C\c2ccc(o2)c3ccc(cc3)S(=O)(=O)N C16777027
C[C@H](C(=O)NCC(=O)Nc1ccc(c(c1F)F)F)OC(=O)c2ccc(cc2N)F C18750104
CC[C@@H](C)[C@H](C(=O)Nc1ccc(cc1)c2nc3ccccc3n2C(F)F)NC(=O)N C21142914
CC[C@@H](C)[C@@H](C(=O)Nc1ccc(cc1)c2nc3ccccc3n2C(F)F)NC(=O)N C21142919
CC1CCC(CC1)NC(=O)[C@@H](C)Nc2ccc(cc2)NC(=O)NCc3ccco3 C26991668
CC1CCC(CC1)NC(=O)[C@H](C)Nc2ccc(cc2)NC(=O)NCc3ccco3 C26991675
Cc1ccc(cc1C)C(=O)NCC(=O)NNC(=S)N[C@@H]2CCC[C@@H]([C@H]2C)C C27254211
C[C@H](C(=O)N[C@@H]1CCOc2c1cccc2)Nc3ccc(cc3)NC(=O)NCC=C C29802303
C[C@H](C(=O)N[C@H]1CCOc2c1cccc2)Nc3ccc(cc3)NC(=O)NCC=C C29802308
CCCCNC(=O)[C@H](c1c(cc(cc1O)O)O)N(C)C(=O)c2ccccc2Cl C36538781
CCCN([C@H](c1cccc(c1)O)C(=O)NC(C)(C)C)C(=O)c2c(cccc2O)O C36570921
CCCN([C@@H](c1ccc(cc1)O)C(=O)NC(C)(C)C)C(=O)c2c(cccc2O)O C36570930
CCCN([C@H](c1ccc(cc1)O)C(=O)NC(C)(C)C)C(=O)c2c(cccc2O)O C36570931
CCCN([C@@H](c1ccc(cc1)O)C(=O)NC(C)(C)C)C(=O)c2cccc(c2O)O C36571212
CCCN([C@H](c1ccc(cc1)O)C(=O)NC(C)(C)C)C(=O)c2cccc(c2O)O C36571213
c1cc(ccc1Nc2nnc(s2)SCC(=O)NC(=O)N)SC(F)F C36773141
c1ccc(c(c1)c2ccc(o2)CCC(=O)Nc3cccc(c3)NS(=O)(=O)N)F C39558452
CC(C)(C)c1ccc(cc1)SCC(=O)NCC(=O)Nc2ccc3c(c2)[nH]c(=O)[nH]3 C39559033
CCc1cccc(c1)NC(=O)C(=O)N[C@@H](C)c2ccc(cc2)NC(=O)NC3CC3 C42073215
Cc1ccc(c(c1)NC(=S)NNC(=O)COc2ccc3c(c2)CCC(=O)N3)C C45154238
Cn1ccnc1[C@H](c2ccc(cc2)F)NC(=O)NNC(=S)NC3CCCC3 C45233542
Cc1cc(sc1C(=O)Nc2ccccc2SCC(=O)N)NC(=O)c3ccco3 C46641797
Cc1ccccc1NC(=S)NNC(=O)c2ccc(cc2)NC(=O)c3ccco3 C46772656
C[C@@H](c1cccc(c1)S(=O)(=O)N)NC(=O)Nc2ccccc2OCC(C)C C48117842
Cc1ccccc1C(=O)NCC(=O)N[C@@H](C)c2ccc(cc2)NC(=O)NC3CC3 C53471821
CCc1ccc(cc1)[C@@H](c2cccs2)N[C@H](C)C(=O)Nc3ccc4c(c3)[nH]c(=O)[nH]4 C12916919
CC[C@@H](C)[C@@H](C(=O)NCc1ccc(o1)c2nc3ccccc3s2)NC(=O)N C54277015
CNC(=O)c1ccc(cc1NCC(=O)NC(=O)NCCc2cccs2)Cl C55881357
C[C@H](C(=O)NC(=O)NC1CC1)Nc2ccc(c(c2)NC(=O)Cc3ccccc3)F C56195453
Cc1cccc(c1)C(=O)NCCNC(=O)Nc2cc(ccc2C)C(=O)NC3CC3 C56613920
CC[C@H](C)NC(=O)CCNC(=O)NNC(=O)c1cc2c(s1)CCCCCC2 C56917076
C[C@H]1CCCC[C@H]1NC(=S)NNC(=O)CNC(=O)c2c(c3ccccc3s2)Cl C57390595
CCCNC(=O)NC(C)(C)C(=O)NCC(=O)Nc1ccc(cc1)Br C58530121
CCSc1ccccc1NC(=O)CSc2nnc(n2N)c3ccccc3O C59045823
CCNC(=O)CNC(=O)Nc1ccc(cc1C(F)(F)F)NC(=O)c2ccccc2 C59054395
C[C@H]1CCCC[C@H]1NC(=S)NNC(=O)[C@H](C(C)C)NC(=O)c2cccs2 C60881330
CCCCNC(=O)NNC(=O)c1ccc(c(c1)NC(=O)c2cccs2)Cl C64426347
CC(C)CCNC(=O)NNC(=O)CNC(=O)c1c(c2ccccc2s1)Cl C65622655
C[C@H](c1ccc(cc1)N2CCCC2=O)NC(=O)NNC(=S)NC3CCCC3 C65995149
CC(C)(C)c1ccccc1OCCNC(=O)[C@H](CCSC)NC(=O)N C66426886
C[C@H](C(=O)Nc1ccc(cc1)N2CCCCC2)Nc3cccc(c3)NC(=O)CO C66582829
CCNC(=O)NC1(CCCC1)C(=O)NCCC(=O)Nc2ccc(cc2Cl)C C66684396
c1ccc2c(c1)c(c[nH]2)C(=O)NCCC(=O)NNC(=O)CC3CCCCC3 C66790229
Cc1ccc(cc1C(=O)N)N[C@@H](C)C(=O)Nc2c(c(c(s2)C)C)C(=O)OC C66940821
CC(C)Oc1ccc(cc1)NC(=S)NNC(=O)CCc2c[nH]c3c2cccc3 C67194226
COCC(=O)Nc1cccc(c1)NC(=O)NC[C@H](c2ccc3ccccc3c2)O C67539761
C[C@@H]1CCc2c(sc(c2C(=O)N)NC(=S)NC(=O)C(C)C)C1 C00559976
CC1=C([C@H](NC(=S)N1)c2ccc(cc2)OCC(C)C)C(=O)N C04574727
c1cc(c(c(c1)Cl)Cl)NS(=O)(=O)c2ccc(c(c2)N)O C21812135
CC(C)CCNC(=O)Nc1c(c2c(s1)CCC2)C(=O)N C28286438
CNS(=O)(=O)c1ccc(c(c1)N)NC2CCCCCC2 C35340098
C[C@@H](c1cccs1)NS(=O)(=O)c2ccc(cc2)NN C35736948
C[C@H](c1cccc(c1)O)Nc2cc3c(cc2Br)[nH]c(=O)[nH]3 C37129842
Cc1cc(c(s1)C)[C@H](C)Nc2cccc(c2)NS(=O)(=O)N C37130684
Cc1ccc(s1)[C@@H](C)Nc2cccc(c2)NS(=O)(=O)N C37130839
c1cc(cc(c1)NS(=O)(=O)N)NC2CCSCC2 C37130917
c1cc(ccc1/C(=N\O)/N)NC(=O)c2cc(ccc2Br)F C40367393
c1ccc(c(c1)/C(=N\O)/N)NC(=O)c2ccc(cc2F)Br C40368988
CCC(CC)(/C(=N/O)/N)NC(=O)c1cc(cc(c1)Cl)Cl C40370926
c1ccc(cc1)CCCC(=O)NC2(CCCC2)/C(=N\O)/N C40372092
Cc1ccsc1C(=O)N[C@@H](c2ccccc2)/C(=N/O)/N C40374158
c1ccc(cc1)[C@@H](/C(=N\O)/N)NC(=O)CCC2CCCC2 C40374414
c1ccc(cc1)[C@H](/C(=N\O)/N)NC(=O)CCC2CCCC2 C40374418
CC1CCC(CC1)NC(=O)Nc2ccccc2CC(=O)N C40527100
Cc1cc(ccc1N(CCO)C2CCCCC2)/C(=N/O)/N C42507274
CC1CCC(CC1)NC(=O)NNC(=S)NC2CCCC2 C43074392
c1csc(c1C#CCCO)CSc2[nH]c(=O)cc(n2)N C43683425
c1ccc(c(c1)CCNC(=O)C2(CCCC2)/C(=N\O)/N)F C44784101
C[C@H](c1ccccc1Cl)NC(=O)C2(CCCC2)/C(=N/O)/N C44786280
CCC(CC)(/C(=N/O)/N)C(=O)N[C@@H]1C[C@@H]1c2ccccc2 C44793066
CCC(CC)(/C(=N/O)/N)C(=O)N[C@H]1C[C@H]1c2ccccc2 C44793074
CC[C@H](/C(=N/O)/N)C(=O)Nc1c(cc(cc1Br)F)F C44866128
CC[C@H](/C(=N/O)/N)C(=O)N[C@@H](C)c1ccc(s1)Cl C44875233
c1ccc(c(c1)CC(=O)N)NC(=O)N[C@H]2CCC[C@H](C2)C(F)(F)F C45724483
c1cc(c(c(c1)Cl)Cl)NC(=O)NCCCC(=O)N C47081564
CC[C@@H]1CCCC[C@@H]1NS(=O)(=O)c2ccc(cc2)NN C49122841
Cc1ccc(s1)[C@@H](C)Nc2ccc(cc2N)S(=O)(=O)NC C49153008
C[C@@H](C/C(=N/O)/N)NC(=O)c1cc(cc(c1)Cl)Cl C50389204
C[C@H](c1cccs1)NC(=O)c2cc(cnc2NN)Br C51127999
Cc1ccc(c(c1)N(CCO)C2CCCCC2)/C(=N/O)/N C51579575
CC[C@@H](C1CCCCC1)NS(=O)(=O)c2ccc(c(c2)N)O C52333832
CCCn1cc(cc1C(=O)N[C@]2(CCC[C@H](C2)C)CO)N C53112310
CCC(CC)(/C(=N/O)/N)NC(=O)Cc1ccc(c(c1)C)C C53140804
c1c2c(sc1C(=O)NCCC/C(=N\O)/N)CCCCC2 C54135921
CC[C@@H](C/C(=N/O)/N)NC(=O)c1cccc(c1Cl)Cl C54162957
Cc1ccccc1[C@H]2C3=C(CC(CC3=O)(C)C)OC(=C2C(=O)N)N C58949988
C/C(=N/NC(=S)Nc1ccccc1)/c2ccc(cc2O)O C12582280
c1cc2c(cc1N)cc([nH]2)C(=O)Nc3nc(cs3)C4CC4 C59972222
c1cc(cc(c1)NS(=O)(=O)N)N[C@@H]2CCCSC2 C61587813
CC[C@H]([C@H](C(C)(C)C)Sc1n[nH]c(=O)n1C(C)C)[NH3+] C61595156
C[C@@H](Cc1ccccc1)NC(=O)C2(CCCC2)/C(=N/O)/N C62191411
c1c(cc(c(c1F)F)F)C(=O)NC2(CCCC2)/C(=N\O)/N C63008548
CC1(CCCC1)CNC(=O)N[C@@H](c2ccccc2)C(=O)N C66600029
c1ccc2c(c1)CCC[C@]2(CNC(=O)Nc3ccc4c(c3)cc[nH]4)O C66952832
Cc1ccc(cc1C(=O)N)N[C@@H](C)C(=O)Nc2ccc(c(c2)F)F C66963723
Cc1ccc(cc1C(=O)N)N[C@@H](C)C(=O)Nc2ccc(c(c2F)F)F C66964013
C=CCNC(=S)NNC(=O)c1cc2ccccc2cc1O C04619172
Cc1ccc(cc1)C(=O)NC(=S)Nc2c(c(c(s2)C)C)C(=O)N C00513267
Cc1cccc(c1NC(=S)N/N=C/c2ccc(cc2O)O)C C06288118
Cc1c(sc(c1C(=O)N)NC(=S)NC(=O)c2ccccc2F)C C08562032
c1cc(sc1)[C@H](CC(=O)Nc2ccc(c(c2)Cl)F)NC(=O)N C10491027
Cc1ccc(s1)C(=O)NCC(=O)Nc2cc(c(c(c2)Cl)N)Cl C24152090
CC(C)c1ccc(cc1)NS(=O)(=O)c2ccccc2NN C35354198
c1ccc(c(c1)NN)S(=O)(=O)Nc2c(cccc2F)F C35354723
CCCc1ccc(cc1)NS(=O)(=O)c2ccccc2NN C35354933
Cc1ccc(s1)[C@H](C)Nc2cccc(c2)NS(=O)(=O)N C37130840
c1ccc(c(c1)NN)S(=O)(=O)NCCC2CCCCC2 C37742199
c1ccc2c(c1)c(c[nH]2)CC(=O)N[C@@H]3[C@H]([C@@H]4CCC[C@@H]4S3)C(=O)N C39160060
CCCNC(=O)CNC(=O)c1cc2cc(ccc2s1)N C40304305
C[C@H](c1ccccc1Cl)NS(=O)(=O)c2ccc(c(c2)N)O C40323620
C[C@H](CC(=O)Nc1ccccc1/C(=N/O)/N)CC(C)(C)C C40369016
c1ccc(c(c1)C(=O)N[C@H](C2CCCCC2)/C(=N/O)/N)Br C40369666
c1ccc(c(c1)C(=O)NC2(CCCCC2)/C(=N\O)/N)Br C40372274
Cc1cc(c(cc1C)S(=O)(=O)N[C@@H](CC(C)C)CO)N C40773428
c1cc2c(c(c1N(CC(=O)N)C3CCCC3)N)ncs2 C42428211
c1ccc(c(c1)NC(=O)C2(CCCCCC2)/C(=N\O)/N)Br C44784335
CCC[C@H](/C(=N/O)/N)C(=O)Nc1ccc(cc1Br)F C44865774
c1ccc(cc1)C[C@H](/C(=N\O)/N)C(=O)NCc2cccs2 C44866221
CCC[C@@H](/C(=N/O)/N)C(=O)N[C@H](C)c1ccc(s1)Cl C44875249
C[C@@H]1CCC[C@H](C1)N(C)c2ccc(cc2N)S(=O)(=O)N C49010132
C[C@@H](c1ccc(s1)Cl)Nc2ccc(cc2N)S(=O)(=O)NC C49127900
CCCc1c(c(n[nH]1)C(=O)NC2CCC(CC2)CCC)N C50323055
C[C@@H](C/C(=N/O)/N)NC(=O)c1c(cccc1Cl)Cl C50389225
C[C@H](C/C(=N/O)/N)NC(=O)c1c(cccc1Cl)Cl C50389227
c1cc(c(c(c1)F)F)NC(=O)c2cc(cnc2NN)Br C51094192
c1c(cc(c(c1Cl)S(=O)(=O)N[C@H]2CCCC[C@H]2O)Cl)N C51993955
Cc1ccc(c(c1)C(=O)Nc2ncc(s2)Br)NN C53006325
c1cc(c(cc1S(=O)(=O)NC2(CCCCC2)CO)N)Cl C53112716
c1ccc(cc1)CNC(=O)NNC(=S)NC2CCCC2 C53246329
CC[C@H](C/C(=N/O)/N)NC(=O)c1cccc(c1Cl)Cl C54162958
CC(C)[C@@H](C(=O)NCC1(CCC1)c2ccccc2)NC(=O)N C10221464
c1ccc(cc1)C(CNC(=O)CNC(=O)N)c2ccccc2 C41600000
Cc1ccccc1CCNC(=O)Nc2ccc(c(c2)C(=O)N)F C45693764
Cc1ccc(s1)[C@H]2c3ccc(cc3OC(=C2C(=O)OC)N)N C58950987
Cc1ccc(cc1F)NC(=S)N/N=C/c2ccc(cc2O)O C59156345
CC(C)[C@H](/C(=N/O)/N)C(=O)NCCc1cc(cc(c1)F)F C60719571
c1ccc(c(c1)NC(=O)c2ccc3cc[nH]c3c2)SCC(=O)N C60831305
c1ccc(cc1)[C@H](/C(=N\O)/N)C(=O)NCCc2ccsc2 C61617321
C[C@@H](Cc1ccccc1)NS(=O)(=O)c2ccccc2NN C62190466
C[C@H](Cc1ccccc1)NS(=O)(=O)c2ccccc2NN C62190468
CC[NH+](CC)c1ccc(cc1)n2c(c(nn2)C[NH3+])C(C)(C)C C62218801
CC[NH+](CC)c1ccc(cc1)n2c(c(nn2)C[NH3+])C3CCC3 C62218819
CCC[C@@H](C(=O)N[C@H]1CCCC[C@H]1C(C)(C)C)NC(=O)N C64290454
C[C@@H](c1ccccc1)NCC(=O)Nc2ccccc2C(=O)N C66212590
Cc1ccccc1NC(=O)[C@H](C)Nc2ccc(c(c2)C(=O)N)C C66963879
c1cc(c(c(c1)F)F)NC(=O)C[C@@H](c2cccs2)NC(=O)N C67331325
CC[C@@H](CO)[NH2+]Cc1cc(cc(c1OCC(=O)N)Cl)Cl C06746320
COc1ccc(cc1)[C@@H](C[NH2+]C[C@@H](CO)O)c2c[nH]c3c2cccc3 C06787580
COc1ccc(cc1)[C@H](C[NH2+]C[C@@H](CO)O)c2c[nH]c3c2cccc3 C06787581
COc1ccc(cc1)[C@@H](C[NH2+]C[C@H](CO)O)c2c[nH]c3c2cccc3 C06787582
COc1ccc(cc1)[C@H](C[NH2+]C[C@H](CO)O)c2c[nH]c3c2cccc3 C06787583
C[C@@H](C(=O)Nc1ccc(cc1)C(=O)N)[NH2+][C@H](c2ccccc2)c3ccco3 C07648061
CCC(CC)C(=O)Nc1c(c(c(s1)C)C)C(=O)NCC[NH3+] C31946631
CCc1cc(c(s1)NC(=O)C(CC)CC)C(=O)NCC[NH3+] C31946701
c1ccc(c(c1)NC(=O)CCC[NH3+])NC(=O)Cc2ccc(cc2)F C31971558
C1CCCC(CCC1)NC(=O)NC2CC[NH+](CC2)CC(=O)N C32809168
CCC[NH2+][C@H](C)c1cccc(c1)S(=O)(=O)N[C@@H](C)C(=O)N C35796533
CCCC[C@H](C(=O)Nc1cc2c(cc1Cl)NC(=O)CO2)[NH3+] C37620063
CC(C)(C)[NH2+]CCC(=O)Nc1ccccc1SCC(=O)N C37634605
c1cc(ccc1CCNS(=O)(=O)c2ccc(s2)CC[NH3+])O C40737265
C[C@@H](C(=O)Nc1ccc(cc1Cl)N)[NH+](CCCO)C(C)C C42482887
CC(C)[NH+](CCCO)CC(=O)Nc1ccccc1C(=S)N C42505959
CC[NH+](CC)CCNC(=O)NNC(=O)Cc1c[nH]c2c1cccc2 C42845681
CC[NH+](CC)CCCNC(=O)NNC(=O)c1cc(c[nH]1)Br C43004955
C[NH+](C)[C@H](CNC(=O)NNC(=S)NC1CCCC1)c2ccco2 C43138307
CC[NH+](CC)[C@@H](CNC(=O)Nc1ccc(c(c1)C(=O)N)F)c2ccccc2 C45693935
C[NH+](C)[C@@H](Cc1ccccc1)CNC(=O)Nc2ccccc2CC(=O)N C45725354
CN(C)c1ccc(c[nH+]1)CNC(=O)NNC(=S)NC2CCCC2 C46286893
CCC(CC)(CNC(=O)NNC(=O)Cc1c[nH]c2c1cccc2)[NH+](C)C C46950294
CC[C@H](C)[C@H](C(=O)NC[C@@H](c1ccco1)[NH+]2CCCCC2)NC(=O)N C47648371
C[C@@H]1CCCC[C@H]1NC(=O)NC(=O)C[NH+]2CCC(CC2)CC(=O)N C48025059
CCCCNC(=O)[C@@H]1CCC[NH+](C1)CC(=O)Nc2ccccc2C(=O)N C51059701
CC[C@@H](C)[C@H](C(=O)N[C@@H]1CC[NH+](C1)[C@@H](C)c2ccccc2)NC(=O)N C54226709
Cc1c(c2ccccc2n1CC(=O)N)C[NH2+][C@@H](CO)c3ccccc3 C55325511
CC(C)COc1ccc(cc1N)[C@@H](CCN2CCC[NH2+]CC2)O C57663241
C[NH+](C)[C@@H](CNC(=O)[C@H](Cc1ccccc1)NC(=O)N)c2ccccc2 C30243001
c1ccc(c(c1)NC(=O)NC2CC[NH+](CC2)CC(F)F)OCCC(=O)N C61774141
CCCCC1CCC(CC1)c2c(nnn2C[C@H](CO)O)C[NH3+] C62314393
C[C@H](CC[NH+](C)C)NC(=O)N[C@H](C)c1ccc(cc1)NC(=O)NC2CC2 C62506264
C[C@@H]1C[C@H](C[NH+](C1)C[C@H](C)NC(=O)CCCCNC(=O)N)C C65760677
CC[C@@H](c1ccccc1)[NH2+]CC(=O)Nc2ccccc2C(=O)N C66109791
CC[C@H](c1ccccc1)[NH2+]CC(=O)Nc2ccccc2C(=O)N C66109792
CC(C)CCOc1ccccc1C[NH+]2CCNC(=O)[C@@H]2CC(=O)NN C66115453
CC(C)CCOc1ccccc1C[NH+]2CCNC(=O)[C@H]2CC(=O)NN C66115454
CC[C@@H](C)[NH+](C)CCNC(=O)Nc1ccccc1CC(=O)N C66177755
CC[C@H](C)[NH+](C)CCNC(=O)Nc1ccccc1CC(=O)N C66177756
c1cc(cc(c1)NC(=O)NCCCO)NC(=O)CC[NH+]2CCCCC2 C66953220
CC[NH+](C)CCNC(=O)N[C@@H](C)c1ccc(cc1)NC(=O)NC2CC2 C66987817
C[NH+](C)[C@H](CNC(=O)[C@@H](Cc1ccccc1)NC(=O)N)c2ccccc2 C66992469
CC[C@@H](C)[C@@H](C(=O)NC[C@@H](c1ccccc1)[NH+](C)C)NC(=O)N C66992499
Cc1c(c(n(n1)CCO)C)C[NH2+][C@@H](C)c2ccc(cc2)NC(=O)NC3CC3 C67189102
CC1CC[NH+](CC1)[C@H](C)CNC(=O)C[C@@H](c2cccs2)NC(=O)N C67271690
CC[NH+](CC)[C@@H](CNC(=O)Nc1ccc(c(c1)C(=O)N)C)c2ccccc2 C67313482
CCC[C@@H](C(=O)NC[C@@H]1CCC[NH+]1CC2CCCCC2)NC(=O)N C67332850
CC(C)C[C@@H](C(=O)NC[C@H]1CCCC[NH+]1Cc2ccccc2)NC(=O)N C67595070
CC(C)[C@H](C(=O)NC[C@H]1CCCC[NH+]1Cc2ccccc2)NC(=O)N C67595076
CC(=NNC(=O)Cc1c[nH]c2c1c(ccc2)OC[C@@H](C[NH2+]C(C)(C)C)O)C C04190418
c1cc2c(c(c1)O)C(=O)c3c(cccc3OC[C@H](C[NH+](CCO)CCO)O)C2=O C05663815
Cc1cc(nc(n1)N/C(=N/C(=S)Nc2ccccc2)/NCCc3c[nH]c[nH+]3)C C14156505
CC(C)[NH2+]CCC(=O)Nc1cc2c(cc1Br)[nH]c(=O)[nH]2 C37618783
c1ccc(cc1)NC(=O)NCC[NH2+]C[C@@H](COc2ccccc2C#N)O C03995721
CCCNC(=O)C[NH+]1CCC(CC1)NC(=O)NC[C@H](c2ccc(cc2)OC)O C41450572
C[NH+](C)[C@H](Cc1ccccc1)CNC(=O)C[C@@H](c2cccs2)NC(=O)N C41949158
C[NH+](C)[C@H](Cc1ccccc1)CNC(=O)C[C@H](c2cccs2)NC(=O)N C41949166
c1cc(c(nc1)NCCNC(=O)NCCC[NH2+]C2CCCCC2)C#N C43036726
CC[C@H](C)/[NH+]=C(\N)/SCC1=C([C@@H](NC(=O)N1)c2ccco2)C(=O)OCC C44792924
CC[NH+](CC)[C@@H](C)CNC(=O)Nc1ccccc1SCC(=O)N C45695330
C[NH+](CCCNC(=O)Nc1ccccc1CC(=O)N)Cc2ccccc2 C45724936
CC[NH+](CC)[C@@H](CNC(=O)Nc1ccccc1CC(=O)N)c2ccccc2 C45725321
CC1CC[NH+](CC1)CCCCNC(=O)NNC(=S)NC2CCCC2 C46738265
C[C@H]1CCCC[NH+]1CCCCNC(=O)NNC(=S)NC2CCCC2 C46751351
C[NH+](CCCNC(=O)NNC(=O)c1cc(n[nH]1)c2ccccc2)CC(F)(F)F C46983151
CC[C@@H](C)[C@@H](C(=O)NC[C@@H](c1ccco1)[NH+]2CCCCC2)NC(=O)N C47648363
c1ccc(cc1)[C@H](CNC(=O)Nc2ccccc2OCCC(=O)N)[NH+]3CCCC3 C47877088
C[C@@H]1CCCC[C@@H]1NC(=O)NC(=O)C[NH+]2CCC(CC2)CC(=O)N C48025057
C[NH+](C)[C@H](CNC(=O)Nc1ccccc1OCCC(=O)N)c2ccc(cc2)F C48095745
CCc1ccc(cc1)[C@@H](CNC(=O)C(=O)Nc2ccccc2CC(=O)N)[NH+](C)C C48846504
CCc1ccc(cc1)[C@H](CNC(=O)C(=O)Nc2ccccc2CC(=O)N)[NH+](C)C C48846506
C[NH+](C)[C@@H](Cc1ccccc1)CNC(=O)NNC(=S)NC2CCCC2 C49795257
CC[NH+](CC)Cc1ccccc1CNC(=O)[C@@H](C(C)C)NC(=O)N C52397173
CCCCCNC(=O)C1CC[NH+](CC1)[C@@H](C)C(=O)Nc2c(ccs2)C(=O)N C52722259
c1cc(sc1)[C@@H](CNC(=O)CCCCNC(=O)N)[NH+]2CCCC2 C52840144
c1cc(sc1)[C@H](CNC(=O)CCCCNC(=O)N)[NH+]2CCCC2 C52840145
C[C@@H]1C[C@H](C[NH+](C1)C(C)(C)CNC(=O)Nc2ccccc2OCCC(=O)N)C C54440453
C[C@@H](c1ccc(cc1)S(=O)(=O)NC)NC(=O)NCCC[NH2+]C2CCCCC2 C54580947
C[C@@H](c1ccc(cc1)NC(=O)NC2CC2)NC(=O)NCCCCn3cc[nH+]c3 C57373859
CC(C)C[C@H](C(=O)NC[C@H](c1ccc(cc1)OC)[NH+]2CCCCC2)NC(=O)N C58056316
C[C@@H]1CCC[NH+](C1)Cc2ccccc2CNC(=O)[C@@H](CCSC)NC(=O)N C46714438
C[C@H]1CCC[NH+](C1)Cc2ccccc2CNC(=O)[C@@H](CCSC)NC(=O)N C46714440
Cc1ccc(n[nH+]1)NCCNC(=O)CCCNC(=O)NC2CCCCC2 C57790479
Cc1ccccc1[C@H](CC(=O)NCCCC[NH+]2CCCC[C@@H]2C)NC(=O)N C63757971
C[NH+](C)[C@H](CNC(=O)C[C@@H](c1cccs1)NC(=O)N)C2CCCCC2 C63804288
Cc1ccc(cc1)S(=O)(=O)NCCCNc2c3ccccc3nc(n2)CC[NH3+] C65395164
CCCNC(=O)C[NH+]1CCC(CC1)NC(=O)NCCC(=O)NC2CCCC2 C65531696
CC1(CC(CC([NH2+]1)(C)C)NC(=O)NCCC(=O)NC2CCCC2)C C54752542
C[C@@H]1CCC[NH+](C1)C[C@H](C)NC(=O)C[C@@H](c2cccs2)NC(=O)N C65674851
C[C@@H]1C[C@@H](C[NH+](C1)C[C@H](C)NC(=O)C[C@@H](c2cccs2)NC(=O)N)C C65760805
CC[C@H](C)[NH+](C)CCNC(=O)Nc1ccccc1SCC(=O)N C66176089
Cc1ccc(c(c1)C)C[C@H](C)NC(=O)NCCC[NH+]2CCC[C@@H](C2)C(=O)N C66598909
CC(C)(CO)[NH2+]CC(=O)N[C@@H](Cc1c[nH]c2c1cccc2)C(=O)OC C66862819
CCCNC(=O)C[NH+]1CCC(CC1)NC(=O)NNC(=O)CCC2CCCCC2 C67059590
CCCNC(=O)C[NH+]1CCC(CC1)NC(=O)NNC(=O)CCC(C)C C67059608
C1CCC(CC1)C[NH+]2CCC[C@@H]2CNC(=O)CCCCNC(=O)N C67332321
CSCC[C@@H](C(=O)NC[C@H]1CCCC[NH+]1Cc2ccccc2)NC(=O)N C67361073
CC[NH+](CC)[C@H](CNC(=O)C(=O)Nc1ccc(c(c1)C(=O)N)C)c2ccccc2 C67491934
CCOC(=O)Nc1cccc(c1C)NC(=O)NC[C@H](C[NH+]2CCC(CC2)C)O C67548176
CC(C)(C)OC(=O)NNC(=O)[C@H](CCSC)[NH3+] C01606812
C[C@H](c1ccc(cc1)C#N)[NH2+][C@@H](C)C(=O)NC(=O)N C37502306
CC1CCC(CC1)(C[NH3+])NS(=O)(=O)c2c[nH]nc2 C37744297
Cc1[nH]nc(n1)c2cccc(c2)NC(=O)[C@H]3C[C@@H](C[NH2+]3)O C37769073
Cc1[nH]nc(n1)c2cccc(c2)NC(=O)[C@@H]3C[C@H](C[NH2+]3)O C37769074
Cc1[nH]nc(n1)c2cccc(c2)NC(=O)[C@H]3C[C@H](C[NH2+]3)O C37769075
CC[C@@H](C)[NH2+]CC(=O)N1CCC[C@@H](C1)CNC(=O)N C37820941
CC[C@@H](C)[NH2+]CC(=O)N1CCC[C@H](C1)CNC(=O)N C37820943
CC(C)[NH2+]CCC(=O)N1CCC[C@@H](C1)CNC(=O)N C37820945
C[C@@H](c1ccccc1O)N(C)C(=O)CNC(=O)C[NH3+] C37826603
CC[C@](C)(C[NH3+])NS(=O)(=O)c1c([nH]nc1C)C C40367285
c1ccc(c(c1)NC(=O)C[NH2+]C2CC2)S(=O)(=O)N C40378053
Cc1c(sc(n1)C)[C@@H](C)[NH2+][C@H](C)C(=O)NC(=O)N C40447480
CS(=O)(=O)NCC[NH2+]Cc1cccc(c1O)O C41116715
Cc1c(c(n(n1)C)N(CC(=O)N)C2CCCC2)C[NH3+] C42438347
Cc1c(nnc(c1C(=[NH2+])N)N(CCCO)C(C)C)C C42507794
c1c2c([nH+]c(c1/C(=N\O)/N)N(CCO)C3CC3)CCC2 C43407828
C[C@@H](CC[NH+](C)C)NC(=O)[C@H](C(C)C)/C(=N/O)/N C44877048
C[C@H](CC[NH+](C)C)NC(=O)[C@H](C(C)C)/C(=N/O)/N C44877054
CCC[C@H](/C(=N/O)/N)C(=O)NCC(C)(C)[NH+](C)C C44879340
CCC(CC)(/C(=N/O)/N)C(=O)NC[C@H](C)[NH+](C)C C45112939
C[C@@](CCCCSc1nncn1C)(C(=O)N)[NH3+] C45584377
Cc1nc([nH]n1)SCC[C@](C)(C(=O)N)[NH2+]C2CC2 C45596891
Cc1nc([nH]n1)SCCC[C@@](C)(C(=O)N)[NH2+]C C45597000
Cc1nc([nH]n1)SC[C@@](C)(C(=O)N)[NH2+]C(C)C C45597084
C[C@@H]1CCCC[NH+]1CCNC(=O)NCCCC(=O)N C46373411
C[C@@H](COC)NC(=O)C[NH2+]C1CCC(CC1)C(=O)N C49290854
CC(C)[NH+]1CC[C@@H](C1)CNC(=O)NCCCC(=O)N C49415257
CC[NH+]1CC[C@@H](C1)CNC(=O)c2cccc(n2)NN C51091238
CC[NH+]1CC[C@H](C1)CNC(=O)c2cccc(n2)NN C51091240
CC[NH+]1CCC[C@@H]1CNC(=O)c2cc(ccn2)NN C51112442
CC[NH+]1CCC[C@H]1CNC(=O)c2cccnc2NN C51112450
CC[NH+]1CCC[C@H]1CNC(=O)c2cccc(n2)NN C51112489
c1cc(c(nc1)NN)C(=O)N[C@H]2CC[NH+](C2)C3CC3 C51116210
c1cc(ncc1C(=O)N[C@H]2CC[NH+](C2)C3CC3)NN C51116216
c1cnc(cc1C(=O)N[C@@H]2CC[NH+](C2)C3CC3)NN C51116227
c1cnc(cc1C(=O)N[C@H]2CC[NH+](C2)C3CC3)NN C51116230
c1cnc(cc1C(=O)N[C@H]2CC[NH+]3[C@@H]2CCCC3)NN C51121173
C1CC[NH+]([C@H](C1)CCO)Cc2c(snn2)NN C51146951
Cc1ccc(c(c1)C(=O)NCCn2cc[nH+]c2)NN C53008214
CC(C)c1c(c(n[nH]1)C(=O)NCC[NH+](C)C(C)C)N C54110246
C1C[C@@H]([NH2+]C1)[C@H]2CCCN(C2)CCC(=O)NC(=O)N C37917888
Cc1c(c([nH]n1)N)C(=O)N[C@@H](C)C[NH+]2CCCCC2 C42322287
C[C@H]1c2cc(ccc2NC1=O)S(=O)(=O)N[C@@H]3C[C@@H]3[NH3+] C36264555
C[C@H](C[NH+]1CCCC1)NC(=O)c2cccnc2NN C51120144
CC(C)n1c(=O)[nH]nc1SCCCCC(=[NH2+])N C61595756
CC[C@@H](C(=O)N)N1CCN(CC1)c2c(ccc[nH+]2)N C61677776
CC[C@H](C(=O)N)N1CCN(CC1)c2c(ccc[nH+]2)N C61677777
c1csc2c1c(nc(n2)C[NH+]3CC[C@H](C3)O)NN C61711646
C[C@H](c1ccc(cc1OCC(=O)NC(=O)N)F)[NH2+]C C62746595
c1ccc2c(c1)cc([nH]2)C(=O)OCC(=O)Nc3c(c4c(s3)CCC4)C(=O)N C05530495
c1ccc2c(c1)NC(=O)[C@@H](S2)CC(=O)Nc3cc(ccc3N4CCCC4)C(=O)N C09904316
c1ccc2c(c1)NC(=O)[C@H](S2)CC(=O)Nc3cc(ccc3N4CCCC4)C(=O)N C09904318
c1ccc(c(c1)C(=O)N)NCC(=O)Nc2cc3c(cc2Br)OCCO3 C10939941
C1CCc2c(c(c(s2)NC(=O)CSc3[nH]c(=O)c4c(n3)CCC4)C(=O)N)C1 C11905456
Cc1c(c(c(nc1C)SCC(=O)NC(=O)N[C@@H]2CCCC[C@H]2C)C(=O)N)C C14254342
Cc1cc(cc(c1)C(=O)NCC(=O)NNC(=O)Cc2c[nH]c3c2cccc3)C C21969699
c1ccc(cc1)[C@H](C(=O)Nc2ccc3c(c2)[nH]c(=O)[nH]3)NC(=O)c4cccs4 C25576485
Cc1cc(c(c(c1)C)NC(=O)CN(C)[C@H](c2ccccc2)C(=O)NC(=O)N)C C26860077
Cc1cc(c(c(c1)C)NC(=O)CN(C)[C@@H](c2ccccc2)C(=O)NC(=O)N)C C26860088
Cc1c(c(n(n1)c2ccccc2)C)N[C@@H](C)C(=O)Nc3c(ccs3)C(=O)N C32900813
CC1=C([C@@H](N2C(=N1)NC(=N2)c3cccc(c3)O)c4ccccc4Cl)C(=O)N C04279807
C[C@H]1c2c(cc(cc2OC(=O)[C@H]1CC(=O)NCCc3c[nH]c4c3cc(cc4)F)O)O C38782267
C[C@H]1c2ccc(c(c2OC(=O)[C@@H]1CC(=O)NCCc3c[nH]c4c3cccc4)O)O C39024528
CC(C)CCn1c2ccccc2nc1S[C@H]3[C@@H]([C@@H]([C@@H]([C@@H](O3)CO)O)O)O C39915829
CC(C)CCn1c2ccccc2nc1S[C@@H]3[C@H]([C@@H]([C@@H]([C@@H](O3)CO)O)O)O C39915830
c1ccc(cc1)Cn2c3ccccc3nc2S[C@@H]4[C@@H]([C@@H]([C@@H]([C@@H](O4)CO)O)O)O C39915848
C[C@@H](C(=O)NC(=O)NC(C)C)OC(=O)c1cc(ccc1N)Br C07203972
C[C@@H](c1ccc(cc1)NC(=O)NC2CC2)NC(=O)C(=O)Nc3ccccc3F C42073100
c1cc(cc(c1)Br)C(=O)NCC(=O)N/N=C/c2ccc(cc2O)O C43190572
Cc1c(sc(n1)S[C@@H](C)C(=O)NC(=O)NC2CCCCC2)CC(=O)N C45697878
Cc1c(sc(n1)S[C@H](C)C(=O)NC(=O)NC2CCCCC2)CC(=O)N C45697881
Cn1ccnc1[C@@H](c2ccc(cc2)F)NC(=O)Nc3ccccc3CC(=O)N C45724765
Cc1ccccc1NC(=O)NNC(=O)CNC(=O)c2ccc(cc2Cl)Cl C45884149
c1cc(ccc1CNC(=O)NCC(=O)Nc2cc(c[nH]c2=O)C(F)(F)F)F C47231809
c1ccc(cc1)[C@H](CN2CCCC2=O)NC(=O)Nc3cc(ccc3F)C(=O)N C47875667
c1ccc(cc1)[C@@H](CNC(=O)N2CCO[C@@H](C2)C(=O)N)c3c[nH]c4c3cccc4 C51675831
Cc1ccc(cc1)NC(=S)NNC(=O)c2ccc(c(c2)C)N3CCNC3=O C53087074
Cc1c2cc(ccc2sc1C(=O)NCC(=O)Nc3ccc4c(c3)[nH]c(=O)[nH]4)F C53412888
c1ccc(c(c1)C(=O)NC2CC2)NC(=O)c3cccc(c3)NC(=O)NC4CC4 C56380757
C[C@H](c1cccc(c1)S(=O)(=O)N)NC(=O)[C@H](C)NC(=O)C2CCCCC2 C58835135
[H]/N=C\1/[C@@H](SC(=O)[C@H]1/N=C/c2ccc(c(c2)O)O)CC(=O)Nc3ccccc3C C58837274
Cc1ccccc1NC(=O)NNC(=O)[C@@H](C)NC(=O)c2cccs2 C58862531
Cc1ccccc1NC(=O)NNC(=O)CCNC(=O)c2cccs2 C58865729
Cc1cc(cc(c1C)NC(=O)[C@@H](C)NC(=O)C2CCCCC2)S(=O)(=O)N C59892391
CC(C)(C)C(=O)Nc1cccc(c1)C(=O)Nc2cc(cc(c2)S(=O)(=O)N)F C60409888
c1cc(cc(c1)NC(=O)c2cccs2)C(=O)NNC(=O)NCC(F)(F)F C60415219
C[C@](CNS(=O)(=O)c1ccc2c(c1)[nH]c(=O)[nH]2)(c3ccc(cc3)Cl)O C62506905
C1CCC2=C(C1)[C@@H]([C@@H](S2)NC(=O)CSc3[nH]c(=O)c4c(n3)CCC4)C(=O)N C63766500
C1CCC2=C(C1)[C@@H]([C@H](S2)NC(=O)CSc3[nH]c(=O)c4c(n3)CCC4)C(=O)N C63766505
c1ccc2c(c1)c(c[nH]2)CC(=O)NNC(=O)N[C@H]3CCN(C3)CC(F)(F)F C64253677
c1ccc2c(c1)c(c(s2)C(=O)NCC(=O)NNC(=O)NCC3CC3)Cl C65623651
C1CCC(C1)NC(=O)NNC(=O)c2c(c(n[nH]2)C3CC3)Br C65918976
CC(C)[C@@H](C(=O)NNC(=O)NC1CCCC1)NC(=O)c2c(cccc2F)F C65918988
c1cc(cc(c1)NC(=O)NC[C@@H](c2ccc(cc2F)F)O)c3ccc(=O)[nH]n3 C66678993
C[C@H](C(=O)NC[C@@]1(CCCc2c1cccc2)O)NC(=O)c3c4ccccc4[nH]n3 C66931429
C[C@H](C(=O)NC[C@]1(CCCc2c1cccc2)O)NC(=O)c3c4ccccc4[nH]n3 C66931431
COCC(=O)Nc1ccc(cc1)NC(=O)NC[C@]2(CCCc3c2cccc3)O C66952046
Cc1ccc(nc1)NC(=O)CCNC(=O)NC[C@@]2(CCCc3c2cccc3)O C66978075
Cc1cccc(c1OC[C@@H](CNC(=O)N[C@@H]2CCCc3c2ccc(=O)[nH]3)O)C C67591132
c1ccc2c(c1)c3c(c(=O)o2)[C@]4(c5ccccc5N(C4=O)CC(=O)N)C(=C(O3)N)C#N C02236914
CC(=O)C1=C([C@]2([C@@H](Cc3cc4cccc(c4c(c3C2=O)O)O)[C@@H](C1=O)OC)O)O C04262790
Cc1cc2c(c(=O)[nH]1)[C@@]3(c4ccccc4NC3=O)C(=C(O2)N)C(=O)OC C04629783
c1ccc(c(c1)C(=O)NN/C=C/2\C(=O)NC(=O)N(C2=O)c3ccc(cc3)Cl)O C04857655
CC(C)OC(=O)[C@]1([C@@H]2C=CC(=CN2[C@@H]([C@@H]1c3ccc(cc3)F)C(=O)N)C(=O)N)C#N C06190581
Cc1c(cccc1[N+](=O)[O-])C(=O)NC(=S)Nc2ccc3c(c2)[nH]c(=O)[nH]3 C06571321
Cc1c(c(n(n1)c2ccc(cc2)[N+](=O)[O-])N)[C@@]3(c4cc(ccc4NC3=O)Cl)O C06848168
Cc1c(c(n(n1)c2cccc(c2)[N+](=O)[O-])N)[C@@]3(c4cc(ccc4NC3=O)Cl)O C07737608
C#CCNC(=O)[C@@H]1C[C@H]([C@@H]([C@H]2[C@@H]1N(C(=S)N2)c3ccc4c(c3)OCO4)O)O C08636402
C1CCC(CC1)c2nnc(n2N)SCC(=O)NC(=O)NC3CCCC3 C08985328
C[C@@H]1CCCC[C@H]1NC(=O)NC(=O)CSc2nnc(n2N)c3ccco3 C11670933
c1nc(c2c(n1)n(cn2)[C@H]3[C@H]([C@@H]([C@H](O3)CO)O)O)NC4CCCCC4 C12652657
Cc1cc(c2c(c1)NC(=O)[C@@]2(c3c(nn(c3N)c4ccc(cc4)[N+](=O)[O-])C)O)C C12804564
c1nc(c2c(n1)n(cn2)[C@H]3[C@@H]([C@@H]([C@@H](O3)CI)O)O)N C05395347
c1ccc2c(c1)c3c(c(=O)o2)[C@]4(c5ccccc5OC(=C4C#N)N)C(=O)N3CC(=O)N C13483397
COc1cc(cc(c1)OC)N2[C@@H]3[C@@H](C[C@H]([C@@H]([C@@H]3NC2=S)O)O)C(=O)NCC#C C08636398
c1cc2c(c(c(=O)[nH]c2nc1)C(c3ccco3)c4c(c5cccnc5[nH]c4=O)O)O C16430847
C1CCC(CC1)NC(=O)CSc2nnc(n2N)c3c4c(n[nH]3)CCC4 C09108884
Cc1c(c(n2c(n1)nc(n2)N)C)CC(=O)NNC(=O)c3cc4c(s3)CCCC4 C24704643
c1ccc(cc1)NNC(=O)C(=O)NNS(=O)(=O)c2ccc(cc2)Cl C01921379
c1cc2c(cc1NC(=O)Nc3ccc4c(c3)NC(=O)CO4)NC(=O)CO2 C32907651
C1CCC2(CC1)C(=O)N(C(=O)N2)NC(=O)CSc3nnc(s3)N C03407371
c1nc(c2c(n1)n(cn2)[C@H]3[C@@H]([C@@H]([C@H](O3)CO)O)O)N[C@H]4C[C@H]5CC[C@@H]4C5 C03784343
c1ccc2c(c1)nnn2c3c(c(ncn3)NNC(=O)c4ccc(cc4)F)N C40784712
c1cc(c(cc1[C@@H](CNc2ccc(cc2S(=O)(=O)N)[N+](=O)[O-])O)F)F C42098934
C[C@H](C(=O)NC(=O)NCC(C)C)Sc1nnc(n1N)C(F)(F)F C14565246
C[C@H](C(=O)NNC(=O)c1cc2ccccc2cc1O)NC(=O)c3ccoc3 C50170333
c1cc(sc1C(=O)NCC(=O)NCC(=O)Nc2c[nH]nc2)Br C51413272
c1ccc2cc(c(cc2c1)C(=O)NNC(=O)C(=O)NC3CC3)NC(=O)C4CC4 C11683812
c1cc(ccc1[C@@H]([C@H](CO)NC(=O)Nc2ccc(cc2F)F)O)[N+](=O)[O-] C10258573
CC(=O)[C@@H]1[C@@H](NC(=O)N[C@@]1(C(F)(F)F)O)c2ccc(c(c2)[N+](=O)[O-])O C57531213
CC(=O)[C@@H]1[C@H](NC(=O)N[C@@]1(C(F)(F)F)O)c2ccc(c(c2)[N+](=O)[O-])O C57531217
C[C@H](C(=O)NNC(=O)c1cc(sc1)S(=O)(=O)N)Oc2ccc(cc2)F C29456417
CC1=C([C@@H](C(=C(O1)N)C(=O)N)c2cc(ccc2Cl)[N+](=O)[O-])C(=O)C C58949097
CCOC(=O)C1=C(Oc2c(c(=O)[nH]c(=O)[nH]2)[C@H]1c3ccc(cc3)C#N)N C58950284
c1cc(cnc1)c2nc([nH]n2)SCC(=O)Nc3c(ccs3)C(=O)N C60530387
C[C@@H](C(=O)NNC(=O)NC(C)C)NS(=O)(=O)c1ccc(cc1)Cl C63270519
C[C@H](C(=O)NNC(=O)NC1CCC(CC1)C(=O)NC)Oc2ccccc2F C63406791
CN1C(=O)C(=C(C12CCCC2)N)/C(=N\OCC(=O)N(C)Cc3cccs3)/N C63456272
CCN1C(=O)c2ccccc2[C@H](N1)C(=O)NNC(=O)c3c4ccccc4[nH]n3 C64220500
CC(C)(C)NS(=O)(=O)c1ccccc1CNC(=O)N2CC[C@H](C2)C(=O)N C65032826
CC(C)(C)NS(=O)(=O)c1ccccc1CNC(=O)C2CCN(CC2)C(=O)N C65126684
CC(C)n1c(ccn1)NC(=O)NNC(=O)c2cc(n[nH]2)c3ccccc3 C65773354
Cc1ccc(cc1C)NC(=O)C(=O)NNC(=O)[C@H](C)NC(=O)C2CCC2 C66144722
c1cn(nc1C(F)(F)F)CC(=O)Nc2nc(cs2)c3cc([nH]c3)C(=O)N C66961308
Cc1cc(cc(c1C)NC(=O)CNC(=O)OC(C)(C)C)S(=O)(=O)N C67131367
C1CCC(CC1)CCN(CC(=O)N)C(=O)C2CCC3(CC2)C(=O)NC(=O)N3 C67272997
Cc1c(c(n(n1)C)C)[C@@H](C)NC(=O)NNC(=O)c2c[nH]c3c2cccc3 C67535921
CS(=O)(=O)N1CCC[C@H](C1)NC(=O)NNC(=O)Nc2ccccc2 C67624596
CS(=O)(=O)N1CCC[C@@H](C1)NC(=O)NNC(=O)c2ccccc2O C67625835
c1ccc(cc1)/C(=C/2\[C@H](N(C(=O)C2=O)CC[NH3+])c3ccc(cc3)[N+](=O)[O-])/O C05887688
c1ccc(c(c1)N2CC[NH+](CC2)CC(=O)NC(=O)NCc3ccco3)O C02624278
C[C@@H](c1ccco1)[NH2+]CC(=O)NN2C(=O)C3(CCCCC3)NC2=O C07801235
CS(=O)(=O)NC1CC[NH+](CC1)CC(=O)NC(=O)NC2CCCCC2 C08852333
C[C@H]([C@@H]1[C@@H]2[C@@H](C(=O)N(C2=O)C[C@@H]3CCCO3)[C@@]4([NH2+]1)c5ccccc5NC4=O)O C09042197
C[C@H]([C@H]1[C@@H]2[C@@H](C(=O)N(C2=O)C[C@@H]3CCCO3)[C@@]4([NH2+]1)c5ccccc5NC4=O)O C09042200
CC[NH+]1CCC[C@@H]1CNC(=O)C(=O)Nc2c3c(cc(nc3[nH]n2)C)C C09421414
c1ccc(cc1)n2c(cc(n2)c3cccs3)C(=O)NC4CC[NH+](CC4)CC(=O)N C14482368
c1ccc2=[NH+]C([NH+]=c2c1)/C=C\3/C(=O)N(C(=S)S3)[C@@H](CC(=O)N)C(=O)[O-] C38567451
CN1[C@@H]2[C@@H](C(=O)N(C1=O)C)NC(=[NH+]2)NCCc3c[nH]c4c3cccc4 C39431331
c1ccc2=[NH+]C([NH+]=c2c1)/C=C/3\C(=O)N(C(=S)S3)[C@@H](CC(=O)N)C(=O)[O-] C39909826
C[NH+]1CCN(CC1)[C@@H]2[C@H]([C@@H]([C@H]3CO[C@@H]2O3)NC(=O)Nc4ccccc4)O C22922179
CC[C@]1(C(=O)N(C(=O)N1)NC(=O)C[NH+]2CCC[C@@H]2c3ccc[nH]3)C C40549097
Cc1c\2c(oc1C(=O)N(C)C3CC[NH+](CC3)C)CCC/C2=N\NC(=O)N C40824294
Cc1c\2c(oc1C(=O)N3CC[NH+](CC3)C)CCC/C2=N\NC(=O)N C40824355
C[C@]1(CCS(=O)(=O)C1)NNC(=O)NCc2ccc(cc2)C[NH+]3CCCCC3 C45186648
C[C@@H](C(=O)NC(=O)NC)[NH+]1CCC(CC1)n2c3ccccc3[nH]c2=O C45512686
Cc1cc(c(o1)C)C(=O)NNC(=O)NCc2ccccc2C[NH+]3CCCC[C@H]3C C45780439
C[C@@]1(CCS(=O)(=O)C1)NNC(=O)NCc2ccc[nH+]c2N(C)C C46288981
C[C@@H]1C[C@@H](C[NH+](C1)CCNC(=O)NNC(=O)[C@@H]2CCS(=O)(=O)C2)C C46425401
Cc1cccc(n1)NC(=O)[C@@H]2CCC[NH+](C2)[C@@H](C)C(=O)NC(=O)NC C47260867
CCNC(=O)NC(=O)[C@H](C)[NH+]1CCC[C@@H](C1)C(=O)Nc2nccs2 C47263534
Cc1ccc(o1)C(=O)NC2CC[NH+](CC2)[C@H](C)C(=O)NC(=O)NC3CC3 C51097126
CCNC(=O)NC(=O)[C@@H](C)[NH+]1CCC(CC1)NC(=O)c2ccc(o2)C C51097621
CC[NH+]1CCC[C@H](C1)NC(=O)NNC(=O)[C@@H](C)Oc2ccc(cc2)F C52593285
C[NH+](C)C1(CCCCC1)CNC(=O)NNC(=O)[C@@H]2CCS(=O)(=O)C2 C54101711
C[C@H]1CCC[NH+](C1)C(C)(C)CNC(=O)NNC(=O)[C@@H]2CCS(=O)(=O)C2 C54805197
Cc1cc(on1)NC(=O)[C@@H](C)[NH+]2CCC(CC2)NC(=O)Nc3ccccc3 C55032094
CCNC(=O)NC(=O)[C@H](C)[NH+]1CCC[C@@H](C1)C(=O)NC2CCCCC2 C58192737
CC(C)NC(=O)N1Cc2c([nH+]c[nH]2)C[C@H]1C(=O)NCc3ccco3 C15676148
CC[NH+]1CCC[C@@H](C1)NS(=O)(=O)c2ccc3c(c2)c(=O)[nH]c(=O)[nH]3 C60510929
CC1(CC2=C3C(=[NH+]C(=NC3=O)NNCCC(=O)O)S[C@H]2CO1)C C39973228
c1ccc2=[NH+][C@@H](C(=c2c1)Nc3ccc(cc3)[N+](=O)[O-])/C=C(\C#N)/C(=O)N C04815347
C[C@@H]1C(=C(NN1C)C)NC(=O)C(=O)NCCC2=c3cc(ccc3=[NH+]C2)F C63795570
Cc1[nH]cc(n1)C(=O)N2CCC[C@@H](C2)CN3C[C@@H](N[NH2+]3)c4ccccn4 C63845307
Cc1[nH]cc(n1)C(=O)N2CCC[C@H](C2)CN3C[C@@H](N[NH2+]3)c4ccccn4 C63845309
c1ccc(cc1)S(=O)(=O)N2CCC[NH+](CC2)CCC(=O)NC(=O)N C64353156
c1cn(c[nH+]1)CCCNC(=O)NNC(=O)c2cc(sc2Cl)Cl C64886547
CNC(=O)C[NH+]1CCC(CC1)NC(=O)N2CCC[C@@H](C2)C(=O)NC3CC3 C65379869
CNC(=O)C[NH+]1CCC(CC1)NC(=O)c2c3ccccc3c(=O)[nH]n2 C25227291
c1ccc2=[NH+][C@@H](C=c2c1)C(=O)N3CCCN4[C@@H](C3)C=C(N4)C(=O)NCCO C65395728
c1ccc2=[NH+][C@H](C=c2c1)C(=O)N3CCCN4[C@@H](C3)C=C(N4)C(=O)NCCO C65395729
c1cc([nH+]cc1NC(=O)N[C@@H]2CCCCNC2=O)N3CCOCC3 C45665699
c1cc(c([nH+]c1)N2CCOCC2)NC(=O)N[C@@H]3CCCCNC3=O C65476628
C[NH+]1CCCN2[C@@H](C1)C=C(N2)C(=O)NCc3nc([nH]n3)c4ccccc4 C65490780
Cc1cc(n(n1)CCC#N)NC(=O)Nc2c(c3c(s2)C[NH2+]CC3)C#N C65816244
C[C@@H](C(=O)NC(=O)N)[NH+]1CCC(CC1)(C)N(C)C(=O)OC(C)(C)C C66567569
c1ccc(c(c1)N2CC[NH+](CC2)CCCNC(=O)N[C@H]3CCCCNC3=O)F C66598287
C[NH+]1CCN(CC1)c2c(cccn2)CNC(=O)N3CC[C@H](C3)C(=O)N C66891959
C[NH+]1CCN(CC1)c2c(cccn2)CNC(=O)N3CCC(CC3)CC(=O)N C66986217
c1cc(oc1)/C=C(\C(=O)NN)/NC(=O)c2ccc(o2)Br C04520391
C[C@@]12CC[C@H]3[C@H]([C@@]1(CC[C@@H]2C4=CC(=O)OC4)O)CC[C@@]5([C@@]3(CC[C@@H](C5)O)/C=N/O)O C05370368
c1ccc2c(c1)c(c[nH]2)C[C@H](C(=O)[O-])[NH2+][C@H]3CC(=NN3)c4ccccn4 C05948831
C/C(=N\NC(=S)N)/[C@]1(N(C(C(=[N+]1[O-])c2cccs2)(C)C)O)C C07813284
c1cc(oc1)CNC(=O)C(=O)Nc2c(c3c(s2)CCCC3)C(=O)N C06669783
c1ccc2c(c1)NC(=O)[C@H](S2)CC(=O)Nc3nc(cs3)CC(=O)N C14167038
Cc1ccc(cc1Cl)N2[C@@H]3[C@@H](C[C@H]([C@@H]([C@@H]3NC2=S)O)O)C(=O)NCCOC C08636314
Cc1cc(cc(c1)NC2=N[C@H]3[C@H]([C@@H](C[C@@H]([C@H]3S2)C(=O)NCc4cccnc4)O)O)C C08636442
C[C@@]12CC[C@H]([C@@]([C@H]1Cc3c([nH+]c(s3)Nc4cccnc4)[C@H]2CC(=O)[O-])(C)CO)O C20504819
C1Cc2c(sc(c2C(=O)N)NC(=O)N3CCN(CC3)CCO)C1 C16625494
C[C@H]1C[C@H]1C(=O)NCC(=O)NNC(=O)c2cc(c[nH]2)Br C23187565
c1ccc2c(c1)ccc3c2cc(c(=O)o3)C(=O)NC(CO)(CO)CO C27529334
c1c(c[nH]c1C(=O)N2CCC[C@H](C2)CNS(=O)(=O)N)Br C37845768
c1ccc(c(c1)C(=O)C[C@@]2(c3ccccc3N(C2=O)CC(=O)N)O)O C00299963
c1ccc(c(c1)C(=O)C[C@]2(c3ccccc3N(C2=O)CC(=O)N)O)O C03465104
c1cc(c(=O)[nH]c1)C(=O)N[C@@H]2N/C(=C/C(=O)NCc3cccs3)/CS2 C39590222
c1ccc2c(c1)c(c[nH]2)CCNC(=O)[C@H]3[C@@H](N[C@@H]4N(C3=O)C=CS4)O C39734136
c1ccc2c(c1)c(c[nH]2)CCNC(=O)[C@H]3[C@H](N[C@@H]4N(C3=O)C=CS4)O C39734138
C1=CC(=C(C2=C(C=N[C@@H]21)O[C@H]3[C@@H]([C@@H]([C@@H]([C@@H](O3)CO)O)O)O)Cl)Br C39936933
c1c(cnc(c1S(=O)(=O)N2CCC(CC2)CO)NN)Br C41070030
C[C@H]([C@@H]1CCCO1)NC(=O)C(=O)Nc2ccc(c(c2)C(=O)N)Cl C41917653
C[C@@H]([C@@H]1CCCO1)NC(=O)C(=O)Nc2ccc(c(c2)Cl)C(=O)N C41917698
CC(C)N(CCO)S(=O)(=O)c1cc(cnc1NN)Br C42481122
c1c(cnc(c1S(=O)(=O)N(CCO)C2CC2)NN)Br C42481148
C[C@@]12CC/C(=N\NC(=O)N)/C[C@@H]1CC[C@@H]3[C@H]2CC[C@@]4([C@@]3(CC[C@@H]4C5=CC(=O)OC5)O)C C43741557
C[C@@]12CC/C(=N\NC(=O)N)/C[C@H]1CC[C@@H]3[C@H]2CC[C@@]4([C@@]3(CC[C@@H]4C5=CC(=O)OC5)O)C C43741559
C[C@@]12CCC(=O)C=C1CC[C@H]3[C@H]2[C@H](C[C@@]4([C@@H]3CC[C@@]4(C(=O)COC(=O)CN)O)C)O C43743673
C[C@]12CC[C@@H]3[C@@H]([C@]1(CC[C@@H]2C4=CC(=O)OC4)O)CC[C@@]5([C@@]3(CC[C@@H](C5)O)/C=N/O)O C43772828
CC(=O)N[C@@H]1[C@H]([C@H]([C@@H](O[C@H]1Oc2ccc3cc(ccc3c2)Br)CO)O)O C44167767
Cc1c(sc(n1)NC(=O)[C@H]2CC(=O)Nc3c2cccc3)SCC(=O)N C45095667
C[C@H](C(=O)NC(=O)NC)OC(=O)c1cc(ccc1Br)N C45625975
c1cc(c(cc1Br)CNC(=O)NNC(=O)C(=O)NC2CC2)F C46927018
c1c(csc1CNC(=O)NNC(=O)C(=O)NC2CC2)Br C47041354
Cc1csc(n1)CNC(=O)NNC(=O)c2cc(c[nH]2)Br C48849617
c1c(cnc(c1S(=O)(=O)N2CCC[C@H](C2)O)NN)Br C48967189
c1cc2c(cc1Cl)NC(=O)[C@H](S2)CC(=O)NCCS(=O)(=O)N C53773885
C[C@H](C(=O)Nc1c(c2c(s1)CCC2)C(=O)N)N3CCN(CC3)c4ccc(cc4)O C57273924
C[C@H](C(=O)NCC1(CCOCC1)C(=O)N)NC(=O)C2CCCCC2 C58122556
Cc1ccc(s1)C(=O)NC2CCN(CC2)[C@@H](C)C(=O)NC(=O)N C51098886
c1c(cnc(c1S(=O)(=O)N2CCC[C@@H]2CO)NN)Br C48865672
c1cc2c(cc1Br)NC(=O)[C@H]2Nc3cnn(c3)CC(=O)N C36998497
c1cc2c(cc1Br)[C@H](C(=O)N2)Nc3cnn(c3)CC(=O)N C36998583
C[C@@]12CC[C@@H]3[C@@H]([C@@]1(CC[C@@H]2C4=CC(=O)OC4)O)CC[C@@]5([C@@]3(CC[C@@H](C5)O)/C=N/O)O C05119483
C1C[C@H](CN(C1)C(=O)CCCC[C@H]2[C@H]3[C@@H](CS2)NC(=O)N3)C(=O)N C63703095
C1C[C@@H](C(=O)NC1)NC(=O)CCCC[C@@H]2[C@H]3[C@@H](CS2)NC(=O)N3 C65140149
Cc1cc(c(o1)C)[C@@H](C)NC(=O)C(=O)Nc2ccccc2CC(=O)N C65616847
CS(=O)(=O)NCCNC(=O)NC[C@]1(CCCc2c1cccc2)O C66908664
C1CN(CCC1C(=O)N)C(=O)CCCC[C@@H]2[C@H]3[C@@H](CS2)NC(=O)N3 C67126209
C1CN(CCC1C(=O)N)C(=O)CCCC[C@H]2[C@H]3[C@@H](CS2)NC(=O)N3 C67126211
C1CCNC(=O)[C@H](C1)NC(=O)CCCC[C@H]2[C@@H]3[C@@H](CS2)NC(=O)N3 C67162940
c1cc(cc2c1cc(cc2)Br)O[C@@H]3[C@@H]([C@@H]([C@@H]([C@@H](O3)CO)O)O)O C04028707
c1cc(cc2c1cc(cc2)Br)O[C@@H]3[C@@H]([C@H]([C@@H]([C@H](O3)CO)O)O)O C04028710
c1cc(cnc1)C(=O)[C@@H]2[C@H](NC(=O)N[C@@]2(C(F)(F)F)O)c3ccc(cc3)O C04269932
c1cc(cc(c1)O)[C@H]2[C@@H]([C@@](NC(=O)N2)(C(F)(F)F)O)C(=O)c3cccnc3 C01006979
c1cc(cc(c1)O)[C@H]2[C@H]([C@@](NC(=O)N2)(C(F)(F)F)O)C(=O)c3cccnc3 C00951774
Cc1cccc(n1)NC(=O)C[C@@H]2[C@@H](CC[C@@H]3[C@]2(CC[C@H]([C@@]3(C)CO)O)C)O C03841834
c1ccc2c(c1)[C@@H](CCS2)NC(=O)C[C@@H](c3ccc(cc3)Cl)NC(=O)N C08265746
CC(C)C/N=C\1/N([C@H]2[C@H]([C@@H](C[C@@H]([C@H]2S1)C(=O)N)O)O)Cc3ccc(cc3)F C08295624
C[C@]1([C@]([C@@]([C@@]([C@](O1)(C)Oc2cn(c3c2cccc3)C)(C)O)(C)O)(C)O)CO C09915807
c1cc(c(cc1C(=O)N)NC(=O)c2ccc3c(c2)NC(=O)CS3)N4CCCC4 C09904300
Cc1cc(cc(c1)N2[C@@H]3[C@@H](C[C@H]([C@@H]([C@@H]3NC2=S)O)O)C(=O)NCC#C)C C08636400
c1cc(ccc1/C=C(/C#N)\C(=O)Nc2ccc(cc2)S(=O)(=O)N)O C17071649
CCOC(=O)[C@@H]1[C@@H](NC(=O)N[C@]1(C(F)(F)F)O)c2cccc(c2)O C19898490
c1ccc(c(c1)C(=O)Nc2cccc(c2)S(=O)(=O)/N=C\3/CCCN3)N C12522832
c1ccc2c(c1)[C@](C(=O)N2)([C@H]3CCCC[C@@H](C3=O)[C@]4(c5ccccc5NC4=O)O)O C05006852
CC[C@H](C)[C@@H]([C@@](C)(/C=C/C1=CC2=C(C(=O)[C@@]([C@@H]([C@@H]2CO1)O)(C)O)Cl)O)O C13369900
c1c(cc(c(c1/C=[NH+]/Nc2nncn2N)[O-])Br)Br C04187678
CC(C)(C)[C@@H]1CCC2=C3[C@H](N[C@@H](NC3=O)c4cc(=O)[nH]c(=O)[nH]4)S[C@@H]2C1 C39357547
Cc1cccc(c1)NC(=O)/C=C/2\CS[C@H](N2)NC(=O)c3ccc[nH]c3=O C39590235
Cc1cccc(c1)NC(=O)/C=C/2\CS[C@@H](N2)NC(=O)c3ccc[nH]c3=O C39590236
c1ccc2c(c1)C(=O)N([C@@H](N2)c3ccc(cc3)O)NC(=O)c4ccc(cc4)O C39919440
c1ccc2c(c1)C(=O)N([C@H](N2)c3ccc(cc3)O)NC(=O)c4ccc(cc4)O C39919441
Cc1ccc2c(c1)NC(=O)[C@H](O2)CC(=O)Nc3c(c4c(s3)CCCC4)C(=O)N C40801578
CCc1cc(c(s1)NC(=O)[C@]2(C(=O)Nc3cc(ccc3O2)C)C)C(=O)N C41547152
CCNC(=O)NC(=O)[C@@H](C)Oc1c(cc(cc1I)C#N)N C43415320
CC(C)c1cc(n[nH]1)C(=O)NNC(=O)c2cc(c[nH]2)Br C44956296
c1ccc2c(c1)OC[C@@H](O2)CNC(=O)Nc3ccc(c(c3)C(=O)N)F C45691638
c1cc(ccc1C(=O)NNC(=O)c2cc(ccc2Cl)S(=O)(=O)N)F C45949513
c1c(c(sc1C(=O)[O-])Br)S(=O)(=O)N[C@@H]2CCCC[C@H]2[NH3+] C48839611
[H]/N=C\1/N(C(=O)/C(=C/c2cc(ccc2O)Cl)/S1)c3ccc(cc3)S(=O)(=O)N C15053794
Cc1c(cc(cc1F)C(=O)N)NS(=O)(=O)c2ccc3c(c2)CCC(=O)N3 C55614991
c1cc(c(cc1NC(=O)N2CCC(CC2)NC(=O)c3ccsc3)C(=O)N)F C56608278
Cc1ccc(s1)[C@H]2Nc3cc(c(cc3S(=O)(=O)N2)S(=O)(=O)N)Cl C57681374
C[C@H](c1ccc2c(c1)[nH]c(=O)[nH]2)NC(=O)[C@@H](C3CCCC3)NC(=O)C C58385616
Cc1ccccc1NC(=O)NNC(=O)[C@@H](C)NC(=O)C2CCCCC2 C58861192
c1c(cc(c(c1N)Br)S(=O)(=O)N[C@H]2CCCNC2=O)Cl C61882528
c1ccc2c(c1)c(c[nH]2)CNS(=O)(=O)c3ccc4c(c3)[nH]c(=O)[nH]4 C62161475
c1cc(ccc1c2cc[nH]n2)NC(=O)c3ccc(c(c3)S(=O)(=O)N)F C63079319
CC(C)NC(=O)NNC(=O)C[C@@H]1C(=O)Nc2cc(ccc2S1)Cl C63269606
Cc1ccc2c(c1)S[C@@H](N2)NC(=O)CCc3c([nH]c(=O)[nH]c3=O)C C64409721
c1cc(c(cc1Cl)Cl)C(=O)NCC(=O)NNC(=O)NC2CC2 C64428029
c1ccc(c(c1)C(=O)NNC(=O)NC2CC2)NC(=O)c3cccs3 C64900665
c1cc(cc2c1cc([nH]2)C(=O)NCC(=O)Nc3c[nH]nc3)Br C65310333
Cc1ccc(cc1C(=O)Nc2ccc3c(c2)NC(=O)CS3)S(=O)(=O)N C29773073
c1cc2c(cc1NC(=O)c3cc(ccc3Cl)S(=O)(=O)N)NC(=O)CS2 C66067031
Cc1ccsc1C(=O)NNC(=O)[C@@H](C)NC(=O)Nc2ccccc2 C66783573
Cc1ccc(cc1C(=O)NNC(=O)c2c(ccs2)C)S(=O)(=O)N C66783602
c1ccc2c(c1)CCC[C@@]2(CNC(=O)C(=O)Nc3ccc4c(c3)CCC(=O)N4)O C67000394
c1ccc2c(c1)CCC[C@]2(CNC(=O)C(=O)Nc3ccc4c(c3)CCC(=O)N4)O C67000395
C#Cc1cccc(c1)NC(=S)NNC(=O)c2ccc3c(c2)NC(=O)CS3 C67196676
C[NH+](C)CCNc1cc2c(cc1N)OCC(=O)N2 C35452786
c1cc2cn[nH]c2cc1NC(=O)[C@@H]3C[C@@H](C[NH2+]3)O C37040783
c1cc2cn[nH]c2cc1NC(=O)[C@H]3C[C@@H](C[NH2+]3)O C37040784
c1cc2cn[nH]c2cc1NC(=O)[C@H]3C[C@H](C[NH2+]3)O C37040786
c1cc2c(cc1NC(=O)[C@H]3C[C@H](C[NH2+]3)O)cn[nH]2 C37508756
c1cc2c(cn[nH]2)c(c1)NC(=O)[C@@H]3C[C@@H](C[NH2+]3)O C37769582
C1CCC(CC1)(C(=O)N2CCC3(CC2)C(=O)NC(=O)N3)[NH3+] C37818277
C[C@H](c1ccc2c(c1)[nH]c(=O)[nH]2)[NH2+]Cc3nc[nH]n3 C37919567
Cc1ccc(o1)[C@@H](C)[NH2+][C@@H](C)C(=O)NC(=O)N C37977814
Cc1ccc(o1)[C@@H](C)[NH2+][C@H](C)C(=O)NC(=O)N C37977816
CCOC(=O)NC1(CC[NH+](CC1)C)/C(=N/O)/N C40375534
c1cn(c[nH+]1)CCNc2cc3c(cc2N)CC(=O)N3 C41119261
Cc1cc(c(o1)C)[C@@H](C)[NH2+][C@@H](C)C(=O)NC(=O)N C44730457
Cc1cc(c(o1)C)[C@H](C)[NH2+][C@H](C)C(=O)NC(=O)N C44730460
CC[C@H](/C(=N/O)/N)C(=O)NC1CC[NH+](CC1)C C44867515
CC[C@@H](/C(=N/O)/N)C(=O)N[C@@H]1CCC[NH+](C1)C C44871491
CC[C@@H](/C(=N/O)/N)C(=O)N[C@H]1CCC[NH+](C1)C C44871499
CC[C@H](/C(=N/O)/N)C(=O)N[C@H]1CCC[NH+](C1)C C44871504
CC[NH+]1CCC[C@@H](C1)NC(=O)[C@@H](C)/C(=N/O)/N C44875672
CC[C@H](/C(=N/O)/N)C(=O)N[C@H]1CC[NH+]2[C@@H]1CCC2 C44877294
C[C@@H](/C(=N/O)/N)C(=O)NCC1CC[NH+](CC1)C C44879576
C[C@H](/C(=N/O)/N)C(=O)NCC1CC[NH+](CC1)C C44879578
C[C@@H](/C(=N/O)/N)C(=O)NC[C@@H]1CCC[NH+](C1)C C44879622
C[C@H](/C(=N/O)/N)C(=O)NC[C@H]1CCC[NH+](C1)C C44879630
C[C@H](/C(=N/O)/N)C(=O)NC[C@@H]1CCCC[NH+]1C C44879668
C[C@@H](/C(=N/O)/N)C(=O)NC[C@H]1CCCC[NH+]1C C44879671
CNC(=O)CCNC(=O)C1(CCCCC1)[NH3+] C45007388
C1C[NH+](CCC1CC(=O)N)Cc2c(snn2)N C50818177
C[C@@H](CC(=[NH2+])N)Sc1c2c(nc[nH]2)ncn1 C51036597
C[C@H](CC(=[NH2+])N)Sc1c2c(nc[nH]2)ncn1 C51036599
C1C[C@@H](C[NH+](C1)Cc2c(snn2)NN)CO C51146461
C[C@@H](C(=O)NC(=O)NC)[NH2+]C1(CCCC1)CO C53069604
CCNC(=O)CNC(=O)[C@H]1CCCC[C@@H]1[NH3+] C55086748
CCNC(=O)CNC(=O)[C@@H]1CCCC[C@H]1[NH3+] C55086750
CC(C)CNC(=O)NC(=O)CN1CCC(CC1)[NH3+] C36754476
C[C@@H](C(=[NH2+])N)Sc1n[nH]c(=O)n1C(C)C C61595752
C[C@H](C(=[NH2+])N)Sc1n[nH]c(=O)n1C(C)C C61595753
c1cc(c(cc1[N+](=O)[O-])C[NH+]2CC[C@@H](C2)O)NN C61711643
c1cc(c(cc1[N+](=O)[O-])C[NH+]2CC[C@H](C2)O)NN C61711644
c1c(c(n[nH]1)C(=O)NC[C@@H]2CC[NH+](C2)C3CC3)N C62811146
c1c(c(n[nH]1)C(=O)NC[C@H]2CC[NH+](C2)C3CC3)N C62811147
C[NH+]1CCCC[C@@H]1CNC(=O)c2c(c[nH]n2)N C62812065
C[NH+]1CCCC[C@H]1CNC(=O)c2c(c[nH]n2)N C62812066
CCC1(CC[NH2+]CC1)C(=O)N[C@H](C)C(=O)N C62848234
CC[C@]1(CC[NH2+]C1)C(=O)NC(C)(C)C(=O)N C62899053
c1cc([nH]c1C(=O)N[C@H]2CCC[C@@H]2[NH3+])[N+](=O)[O-] C63172907
C[C@H]([C@@H]1CCCCN1CC(=O)NC(=O)NC2CC2)[NH3+] C63195198
CCNC(=O)NC(=O)CN1CCCC[C@H]1[C@@H](C)[NH3+] C63195394
C1CCC(C1)NC(=O)C[NH+]2C[C@@H](C[C@@H]2C(=O)N)O C67128616
C1CCC(C1)NC(=O)C[NH+]2C[C@H](C[C@@H]2C(=O)N)O C67128617
CCN(CC)C(=O)c1c(c(c(s1)N)C(=O)N)C C04099663
C1CC2CCC1[C@H]([C@H]2C(=O)ON)C(=O)N C00401628
CO[P@@](=O)([C@H](Cc1c[nH]c2c1cccc2)[NH3+])[O-] C01643394
CNC(=S)NNC(=O)c1ccc(cc1)O C00173309
c1cc(c(nc1)N2CCC[C@@H]2C(=O)N)C(=S)N C20295180
C=C(CSCc1nc(nc(n1)N)N)Cl C32778782
CC1CCC(CC1)NC(=O)[C@@H](C)NC(=O)N C28777493
CN(CCO)c1cc2c(cc1N)NC(=O)CC2 C35341448
Cc1c(cccc1S(=O)(=O)NC[C@H](C)O)N C35599637
c1ccc(cc1)c2ccccc2NC(=O)C(=O)NN C36948016
Cc1cccc(c1NC(=O)C/C(=N/O)/N)C(C)C C37338601
CCNC(=S)Nc1ccc2c(c1)[nH]c(=O)[nH]2 C13555654
c1cc(c(cc1F)C(=O)N2CCCC[C@@H]2C(=O)N)N C37996485
c1ccc2c(c1)[C@H](CCO2)NC(=O)c3cc(c[nH]3)N C40317181
CC[C@H](/C(=N/O)/N)NC(=O)C1CCCC1 C40370180
c1ccc(c(c1)C(=O)NC/C(=N/O)/N)Br C40371645
C1CCC(CC1)CC(=O)NC/C(=N\O)/N C40371750
C[C@H](C(=O)N)NC(=O)[C@@H]1Cc2ccccc2N1 C40460215
C[C@H](c1ccccc1F)NC(=O)CNC(=O)N C41301976
C[C@H](C(=O)N)[NH2+][C@@]1(CCc2c1cccc2)C(=O)[O-] C41804960
C[C@@H](C(=O)NC)NC(=O)c1cc(ccc1N)Cl C42559806
C1CCC(CC1)NC(=O)NCCC(=O)N C42620161
Cc1c(sc(n1)C)[C@@H](C)Nc2c([nH]c(n2)C)N C42873218
Cc1c(sc(n1)C)[C@H](C)Nc2c([nH]c(n2)C)N C42873220
c1cc(c(cc1N)C(=O)N)n2ccc(n2)C(F)(F)F C43298945
C[C@@H](c1cccs1)NC(=O)[C@H](C)NC(=O)N C43545305
CCC(C)(C)NC(=O)C(C)(C)/C(=N/O)/N C44783246
c1ccc(c(c1)CC(=O)N)NC(=O)NC2CC2 C45725707
c1c(cc(cc1F)F)NC(=O)CCNC(=O)N C47668477
c1cc(c(cc1/C(=N\O)/N)F)N2CCCC[C@H]2CO C48857783
Cc1ccc(s1)[C@@H](C)NC(=O)[C@H](C)NC(=O)N C48945066
CN(c1cc(c(cc1F)N)C(=O)N)C2CCOCC2 C50030461
C[C@@H](C1CC1)NC(=O)c2cccc(n2)NN C51128203
Cc1ccc(c(c1)N2CCC(CC2)CO)/C(=N/O)/N C51578884
Cc1ccc(c(c1)N2CCC[C@H](C2)CO)/C(=N/O)/N C51579010
c1c(cn(c1C(=O)N[C@H]2CCCC[C@@H]2O)C3CC3)N C51988801
c1c(cn(c1C(=O)N[C@H]2CCCC[C@H]2O)C3CC3)N C51988805
c1c(nc(s1)N)CC(=O)N[C@@H]2CCC[C@H](C2)O C55271666
C[C@@H](CSc1nccc(n1)[O-])C(=[NH2+])N C57403642
C[C@H](CSc1nccc(n1)[O-])C(=[NH2+])N C57403643
CC(C)(C(=O)N)N[C@@H]1COc2c1ccc(c2)O C40674232
CC(C)(C(=O)N)N[C@H]1COc2c1ccc(c2)O C40674233
Cc1cc(c(s1)C)[C@@H](C)NC(=O)C/C(=N/O)/N C49513821
Cc1ccc(c(c1)N2CCC[C@@H]2CO)/C(=N/O)/N C51579157
C[C@@H](/C(=N/O)/N)NC(=O)C1(CC1)c2ccccc2 C61618549
C1C[C@@H]([C@H](C1)NC(=O)CC(F)(F)F)/C(=N\O)/N C61887694
c1cc(c(cc1/C(=N\O)/N)Cl)N2CCC[C@H]2CO C62794530
CC1CCC(CC1)CNC(=O)C/C(=N/O)/N C63151347
C[C@H](C(=O)NCC1(CCCC1)C)NC(=O)N C66442927
c1ccc2c(c1)CCC[C@@]2(CNS(=O)(=O)N)O C66906847
CC(C)c1cc2c(c(c1O)O)[C@@]34CCCC([C@H]3[C@@H]([C@@H]2[NH2+]C)OC4=O)(C)C C05649045
c1ccc(c(c1)NC(=O)C[C@H]2C(=O)N[C@H]3CCCC[C@H]3[NH2+]2)F C13535744
C1CCCC(CCC1)(C[NH3+])NS(=O)(=O)N2CCCCC2 C20431636
C[C@H]1CCCCN1S(=O)(=O)NC2(CCCCCC2)C[NH3+] C20431655
C[C@@H](c1ccc(cc1)S(=O)(=O)Nc2ccc(cc2)I)[NH3+] C20478136
c1ccc(c(c1)N2CCN(CC2)[C@H](C[NH3+])c3ccc(cc3)O)F C32077834
C[C@@H]1CCCCN1S(=O)(=O)NCC2(CCCCCC2)[NH3+] C36266792
C[C@H]1CCCCN1S(=O)(=O)NCC2(CCCCCC2)[NH3+] C36266793
C[C@@H](c1c(ccc(c1Cl)F)Cl)[NH2+]CCS(=O)(=O)N C36745185
Cc1ccc(cc1S(=O)(=O)N)N[C@H]2C[C@@H]([NH+](C[C@@H]2C)C)C C36908128
Cc1cc(c(c2c1nccc2)NC(=O)[C@@H]3C[C@@H](C[NH2+]3)O)Cl C37008110
Cc1ccc(c(c1S(=O)(=O)N[C@H]2C[NH+]3CCC2CC3)C)N C37063021
Cc1ccc(c(c1C)S(=O)(=O)N[C@H]2C[NH+]3CCC2CC3)N C37063035
C[C@@H](c1cc(c(cc1Cl)Cl)F)[NH2+]CCS(=O)(=O)N C37261890
C[C@H](CC(=O)Nc1cc(cc(c1OC(F)F)Br)Cl)[NH3+] C37607997
C[C@@](C1CC1)(C(=O)Nc2cc3c(cc2Br)OCCO3)[NH3+] C37654841
c1c(cc(c(c1F)S(=O)(=O)N[C@@H]2CCCC[C@H]2[NH3+])F)F C38049909
c1cc(c(c(c1F)F)F)S(=O)(=O)N[C@@H]2CCCC[C@@H]2[NH3+] C38050578
CC[C@]12C[NH+]3C[C@](C1O)(CN(C2)[C@@H]3c4ccc(cc4O)O)CC C19320190
CC[C@]12C[NH+]3C[C@](C1O)(CN(C2)[C@H]3c4ccc(c(c4)O)O)CC C27489121
C[C@@H](C[NH+](C)Cc1cc(sc1)Br)/C(=N/O)/N C42362423
CC1(CC(CC([NH2+]1)(C)C)NC(=O)C(=O)Nc2ccc(c(c2)Cl)F)C C42645855
CC[C@@H]([C@@H](c1ccc(s1)C)N2CCC(CC2)C(=O)NC)[NH3+] C43240651
C[C@H]([C@H](c1ccc(s1)Br)Sc2[nH]ncn2)[NH3+] C43283338
CS(=O)(=O)Nc1ccc(c(c1)N[C@H]2CCC[NH2+]C2)Cl C43326370
COC(=O)[C@@H](Cc1cc(c(cc1O)Cl)Br)[NH3+] C44335213
CCOC(=O)[C@@H](Cc1cc(cc(c1O)Br)Cl)[NH3+] C44340449
CC[NH+]1CCC[C@@H](C1)NC(=O)C2(CCCCCC2)C(=S)N C44779742
Cc1ccc(c(c1)F)NC(=O)C(=O)NC2CC([NH2+]C(C2)(C)C)(C)C C48605085
Cc1ccc(s1)[C@@H](C)NS(=O)(=O)c2ccc(s2)C[NH3+] C49186728
C[C@@H](c1ccc(cc1)F)NS(=O)(=O)c2ccc(s2)C[NH3+] C49502668
Cc1cc(c(cc1C)S(=O)(=O)N[C@@H]2CC[NH+]3[C@@H]2CCC3)N C49563820
Cc1cc(c(cc1C)S(=O)(=O)N[C@H]2CC[NH+]3[C@@H]2CCC3)N C49563821
c1c(cc(c(c1N)S(=O)(=O)N[C@@H]2CC[NH+]3[C@@H]2CCC3)Cl)Cl C49563843
Cc1ccc(c(c1S(=O)(=O)N[C@@H]2CC[NH+]3[C@@H]2CCC3)C)N C49563880
c1ccc(c(c1)c2ccc(o2)C(=O)NCC[NH3+])Br C49920133
C[NH2+][C@H](c1ccoc1)c2cc3c(cc2Br)[nH]c(=O)[nH]3 C52094462
C[NH2+][C@@H](c1cc2c(cc1Br)[nH]c(=O)[nH]2)[C@H]3CCOC3 C52094477
C[C@H]1C[C@H]1[C@@H](c2cc3c(cc2Br)[nH]c(=O)[nH]3)[NH2+]C C52094498
C[C@@H]1CCC[C@@](C1)(CO)[NH2+]Cc2c[nH]nc2c3cccs3 C53116982
C[NH+]1CCCC[C@@H]1CNc2cc3c(cc2Br)[nH]c(=O)[nH]3 C54242435
CC(C)C[C@@H]([C@@H](c1cc2c(c(c1)Br)OCCCO2)O)[NH3+] C54929307
C[C@H](C(=O)Nc1c(cc(cc1Cl)N)Cl)N2CC[NH+](CC2)C C21009217
C[C@@H]([C@@H](c1cc(cs1)Br)N2CCC(CC2)C(=O)NC)[NH3+] C43285865
c1ccc2c(c1)nc3n2[C@H](NC(=[NH2+])N3)c4ccc(c(c4F)F)F C39404033
CN(C1CCCCC1)S(=O)(=O)N[C@@H]2CCCCC[C@@H]2[NH3+] C63213448
CN(C1CCCCC1)S(=O)(=O)N[C@H]2CCCCC[C@@H]2[NH3+] C63213449
c1cc2c(cc1S(=O)(=O)N[C@@H]3CCCCC[C@@H]3[NH3+])CCO2 C63213661
Cc1c(c(=O)c2ccccc2[nH]1)CC[C@@]3(c4c(nc[nH]4)CC[NH2+]3)C C65385117
c1cc(sc1)C2=NN=C3[C@H]2[C@@H](CC(=O)N3)C4CCC(CC4)[NH3+] C65470520
c1cc(c(cc1NC(=O)C(=O)N/N=C/c2ccc(cc2O)O)Cl)Cl C02521789
c1ccc2c(c1)nc3c(c(n(c3n2)c4ccc(cc4)O)N)C(=O)NC5CC5 C02325874
Cc1ccc(cc1[N+](=O)[O-])NC(=O)Nc2ccccc2C(=O)N C01753781
c1ccc(c(c1)NC(=O)NNC(=O)c2cc3c([nH]2)cco3)Cl C05134984
c1ccc2c(c1)Oc3ccc4c(c3S2(=O)=O)c(c[nH]4)/C=N/NC(=O)N C04785858
Cc1c(c(=O)n2c3ccccc3[nH]c2c1C#N)/C=N/NC(=S)N C00156752
Cc1c(c(n[nH]1)O)CCC(=O)/N=N/c2c3ccccc3[nH]c2O C05595727
C[C@H]1[C@@H]([C@H]([C@@H]([C@@H](O1)Nc2ccc(cc2)/N=N/c3ccccc3)O)O)O C12384935
CC1=C([C@H](NC(=O)N1)c2ccc(cc2)O)C(=O)Nc3ccc(cc3)OC C00845610
C[C@H]1C/C=C/[C@H]([C@H](CC/C=C/c2cc(cc(c2C(=O)O1)O)O)O)O C14415573
c1ccc2c(c1)c3c([nH]2)nc(nn3)N/N=C/c4cc(ccc4O)O C16511721
c1ccc2cc(c(cc2c1)C(=O)NNc3c4c([nH]cn4)ncn3)O C16758187
C[C@H]1C(=O)Nc2cc(ccc2S1)C(=O)NNC(=O)c3ccccc3O C17525932
c1cc(sc1)c2cc(n[nH]2)C(=O)N/N=C/c3ccc(c(c3)O)O C08553429
c1ccc-2c(c1)CCc3c2[nH]nc3C(=O)N/N=C/c4ccc(c(c4)O)O C05359262
Cc1cccc(c1n2c(nnn2)C3(CCCC3)NNC(=O)N)C C22203756
C[C@@H](C(=O)Nc1cccc2c1[nH]nc2)NC(=O)Nc3ccccc3 C26913719
C[C@@H](C(=O)Nc1c(ccs1)C#N)Nc2ccc3c(c2)[nH]c(=O)[nH]3 C30009912
Cc1ccccc1NC(=O)NN/C=C/2\c3ccccc3C(=O)NC2=O C32584946
C[C@@H]1[C@H]([C@@H]([C@@H]([C@H](O1)Nc2ccc(cc2)N=Nc3ccccc3)O)O)O C18208935
c1ccc(cc1)C(=O)Nc2ccccc2C(=O)Nc3ccc4c(c3)[nH]c(=O)[nH]4 C36253475
Cc1cccc(c1C)NC(=O)NNC(=O)c2cc3c([nH]2)cco3 C15936437
CCc1ccc2c(c1)c3c([nH]2)nc(nn3)N/N=C/c4ccc(cc4O)O C05030940
c1ccc(c(c1)NC(=O)Nc2nc3ccc(cc3s2)S(=O)(=O)N)F C08405450
c1ccc(cc1)n2cc(cn2)/C=C(/c3ccc(cc3O)O)\NO C04748249
c1ccc2c(c1)c(c[nH]2)C[C@@H]3C(=O)N(C(=O)N3)CC4=C(SNN4)Cl C39982584
Cc1ccc(cc1C)S(=O)(=O)NC2(CCCC2)/C(=N/O)/N C40377189
Cc1ccc(cc1)S(=O)(=O)NC2(CCCCC2)/C(=N/O)/N C40377214
C[C@]12C[C@H](CC(C1)(C)C)N(C2)c3c(c(ncn3)NNC(=O)c4ccco4)N C40735169
c1ccc2c(c1)cc(c(=O)[nH]2)/C=N/NC(=O)c3ccc(cc3O)O C43190730
c1ccc2c(c1)c(c[nH]2)CC(=O)N/N=C/c3ccc(c(c3)O)O C43761348
Cc1cc(=O)[nH]c(n1)NNC2=CC(CC(=C2)[NH+]3CCOCC3)(C)C C44514213
CC1=C([C@@H](n2c(c(cn2)C(=O)N)N1)c3ccccc3)C(=O)Nc4ccccc4 C44901391
C[C@@H]1CCc2c(cc(s2)C(=O)NNC(=O)c3ccc(c(c3)[N+](=O)[O-])N)C1 C47872832
c1cc(ccc1NN)S(=O)(=O)/N=c\2/[nH]c(cs2)C3CC3 C49238127
c1cc(c(nc1)NN)S(=O)(=O)/N=c/2\[nH]c3c(s2)CCCC3 C49560624
Cc1c(n[nH]c1NC(=O)c2ccc(c(c2)[N+](=O)[O-])N)C(F)(F)F C50008183
c1cs/c(=N/C(=O)c2cc(c(c(c2)Cl)NN)[N+](=O)[O-])/[nH]1 C51095321
c1c(cc(nc1NN)Cl)C(=O)Nc2nc3c(s2)CCC3 C51121309
Cc1ccc(c(c1)S(=O)(=O)Nc2cccc(c2)NC(=O)NC)O C57116979
Cc1ccc(cc1)/N=N\c2cc(ccc2N[C@H]3[C@H]([C@H]([C@@H]([C@@H](O3)C)O)O)O)C C13401961
CC(C)(C)OC(=O)N[C@H]1CCCN(C1)c2cc(=O)[nH]c(n2)N C59842312
c1cc(ccc1NC(=O)c2ccc(c(c2)[N+](=O)[O-])NN)Br C51096403
c1cc(c(nc1)Cl)NC(=O)NNC(=O)Nc2cc(cc(c2)F)F C63321356
Cc1cc(c(cc1C(=O)N=c2[nH]c3ccccc3[nH]2)S(=O)(=O)N)C C63337665
[H]/N=C\1/N[C@H](N2c3ccccc3N[C@@H]2N1)[C@H]4C(=C(N=C4C)C#N)C C63521557
[H]/N=C/1\N[C@@H](N2c3ccccc3N[C@@H]2N1)[C@H]4C(=C(N=C4C)C#N)C C63521562
Cc1cc(c(c(c1)[N+](=O)[O-])N)C(=O)NC[C@@]2(CCCc3c2cccc3)O C66928962
C[C@@H](c1[nH]c2ccccc2n1)NC(=O)Nc3cc(c(cc3F)F)NC(=O)C C66981678
COC(=O)Nc1cc(ccc1F)NC(=O)N[C@@H]2c3ccccc3C[C@@H]2O C67324553
CC1([C@H](N(C(=S)S1)NC(=O)Nc2ccccc2)N(C(=O)NC)O)C C03876659
CC1([C@@H](N(C(=S)S1)NC(=O)Nc2ccccc2)N(C(=O)NC)O)C C03876658
C[C@H](C(=O)NC(=O)NC)Sc1nnc(n1N)c2cc(ccc2Cl)Cl C06216831
c1cc(c(cc1O)O)[C@@H](c2cc(ccc2O)Cl)Nn3cnnc3 C06321276
c1cc(c(cc1O)O)[C@H](c2cc(ccc2O)Cl)Nn3cnnc3 C06321277
c1ccc2c(c1)cc(c(c2/C=N/Nc3nnc(n3N)S)O)Br C06942288
CCOC(=O)C1=C(Oc2c3ccccc3[nH]c(=O)c2[C@H]1c4ccccc4O)N C10326030
CCCNC(=O)Nc1nc(c(s1)C)c2ccc3c(c2)[nH]c(=O)[nH]3 C12294958
Cc1ccc(cc1)c2c(c[nH]n2)/C=N/NC(=O)c3cc(cc(c3)O)O C13322086
CC(C)(C)c1c2c(n[nH]1)OC(=C([C@H]2c3c[nH]nc3c4ccc(cc4)F)C#N)N C18140464
c1cc(ccc1c2cc(n[nH]2)C(=O)N/N=C/c3ccc(cc3O)O)Cl C17162570
Cc1c(c(n[nH]1)c2ccc(c(c2O)O)O)c3ccc(cc3)[N+](=O)[O-] C26534181
CC1=C([C@H](NC(=S)N1)c2cc(ccc2O)[N+](=O)[O-])C(=O)Nc3ccccc3 C35183133
c1ccc(cc1)c2cc(=O)[nH]c(n2)N/N=C/c3ccc(cc3O)O C08150199
CCCc1c2c([nH]n1)OC(=C([C@@H]2c3c[nH]nc3c4ccc(cc4)F)C#N)N C18140266
Cc1ccc(cc1NC(=O)[C@H](C)SC2=NNC(=C3C=CC(=O)C=C3)N2C)N C00930563
c1cc2c(cc1NC(=O)CNC(=O)c3cc(c(cc3Cl)F)F)[nH]c(=O)[nH]2 C39558775
c1ccc(c(c1)/C=C\2/C(=N/c3ccc(cc3)S(=O)(=O)N)/NC(=O)S2)O C39886218
Cc1ccccc1NC(=O)[C@@H]2CC(=O)Nc3c2c(=O)[nH]c(n3)Nc4ccccc4 C40375799
C[C@H]1CCCCN1c2c(c(ncn2)NNC(=O)c3ccccc3Cl)N C40732234
Cc1c\2c(oc1C(=O)NC3CCCCC3)CCC/C2=N\NC(=O)N C40824344
c1ccc2c(c1)[C@@]3(c4ccc5cc(ccc5c4OC(=C3C#N)N)O)C(=O)N2 C36649123
c1cc(ccc1/C=C/2\C(=O)N/C(=N\NC(=S)N)/S2)[N+](=O)[O-] C48547860
Cc1c(s/c(=N/S(=O)(=O)c2cc(cnc2NN)Br)/[nH]1)C C49102148
Cc1c(c(n[nH]1)O)[C@@H](c2ccc(o2)c3ccc(cc3)F)c4c(n[nH]c4O)C C19974120
CCCCc1c2c([nH]n1)OC(=C([C@]23c4cc(ccc4NC3=O)F)C#N)N C17724775
C[C@@H]1c2c(cc(cc2OC(=O)[C@H]1CC(=O)N=c3[nH]c4ccccc4[nH]3)O)O C39276511
c1c(cc(c(c1/C=N/Nc2c(non2)N)O)Br)Br C04714583
c1ccc(cc1)C\2=NN(C(=O)/C2=N\Nc3ccccc3O)C(=S)N C06557701
Cc1cc\2c(cc1Br)NC(=O)/C2=N\NC(=O)c3cc(cc(c3)O)O C08664656
C[C@H]1[C@H]([C@@H]([C@@H]([C@@H](O1)Nc2ccc(cc2)/N=N/c3ccccc3)O)O)O C17750533
Cc1ccc(cc1NC(=O)NC2CCC(CC2)O)NC(=O)c3ccccc3 C57648604
C[C@H]1CCCC[C@H]1NC(=O)NC(=O)CN2Cc3ccccc3C[C@@H]2C(=O)N C57753921
C[C@@]1(C(=O)NC(=O)N1)c2cccc(c2)NC(=O)c3c(c4ccccc4[nH]3)Cl C58279842
CC1=C([C@H](NC(=O)N1)c2ccc(cc2)Cl)C(=O)N/N=C/c3ccccc3O C59385495
Cc1ccc(cc1)/N=N\c2cc(ccc2N[C@H]3[C@H]([C@H]([C@@H]([C@H](O3)C)O)O)O)C C13401965
Cc1ccc2c(c1Br)/C(=N/NC(=O)c3cc(cc(c3)O)O)/C(=O)N2 C18107666
c1cc(ccc1c2cc[nH]n2)NC(=O)c3cc(cc(c3N)[N+](=O)[O-])F C63079738
c1cc(ccc1NC(=O)CNC(=O)Nc2ccc3c(c2)CCC(=O)N3)F C64697223
c1cc2c(cc1NC(=O)NC3[C@@H]4CCC[C@H]3C[NH+](C4)C5CC5)C(=O)NC2=O C65820746
c1cc2c(ccc3c2c(c1)C(=O)N3)S(=O)(=O)NNC(=O)NC4CCCC4 C65832967
c1ccc2cc(c(cc2c1)C(=O)NNC(=O)c3ccc([nH]c3=O)c4ccco4)O C66042752
C[C@@H](c1ccc2c(c1)CC(=O)N2)NC(=O)Nc3cccc(c3)c4ccc(=O)[nH]n4 C66679312
Cc1ccc(cc1C(=O)N)NC(=O)c2cc3cc(ccc3[nH]2)[N+](=O)[O-] C66713981
c1ccc(cc1)C(=O)NNC(=O)NC[C@]2(CCCc3c2cccc3)O C66908347
c1ccc2c(c1)CCC[C@]2(CNC(=O)NNC(=O)[C@@H]3Cc4ccccc4O3)O C66925792
Cc1nc([nH]n1)c2ccc(cc2)NC(=O)NC[C@@]3(CCCc4c3cccc4)O C66952901
c1ccc(cc1)NC(=O)NNC(=O)Nc2nnc(s2)C3CCCCC3 C67297415
c1ccc2cc(ccc2c1)[C@@H](CNC(=O)Nc3ccc4c(c3)NC(=O)CO4)O C67538023
Cc1ccc(c(c1)O)C(=O)NNC(=O)Nc2nnc(s2)C3CCCCC3 C67538842
c1ccc(c(c1)C(=O)N)NC(=O)Nc2ccc(cc2Cl)[N+](=O)[O-] C04771276
c1cc(ccc1N/N=C/2\C(=O)OCC(N2)(CO)CO)Br C03203477
c1ccc2c(c1)cc(c(c2C(=O)NNc3c4ccccc4ncn3)O)O C03423850
c1ccc(c(c1)C(=O)NNC(=O)c2c[nH]nc2c3ccc(cc3)F)O C10125715
C[C@H]1C(=O)Nc2cc(ccc2O1)N[C@H](C)C(=O)NC(=O)NC3CCCC3 C12526511
c1ccc2c(c1)c(c[nH]2)[C@H]3NC(=Nc4n3c5cc6c(cc5n4)OCCCO6)N C08161798
CC1=C([C@@H](NC(=O)N1)c2ccc(cc2)O)C(=O)Nc3ccc(cc3)OC C00845611
Cc1cc(sc1C(=O)Nc2ccc3c(c2)[nH]c(=O)[nH]3)NC(=O)C4CC4 C12831993
CC(C)(C)c1c(=O)n(c(nn1)N/N=C/c2c3ccccc3ccc2O)N C16740124
c1ccc2c(c1)NC(=O)C[C@H](N2C(=O)CSc3nc([nH]n3)N)C(F)(F)F C21318570
Cc1cc2c(cc1Br)NC(=O)[C@]23c4ccc(cc4OC(=C3C#N)N)O C22781871
C/C(=C/1\C(=O)Nc2ccccc2[C@@H](N1)c3ccccc3O)/C(=O)NOC C03194470
c1c(c2c(nc1Cl)n(cn2)[C@H]3[C@H]([C@@H]([C@H](O3)CO)O)O)NC4CCCCCC4 C26576090
c1c(c2c(nc1Cl)n(cn2)[C@@H]3[C@@H]([C@@H]([C@@H](O3)CO)O)O)NC4CCCC4 C36272216
c1ccc2c(c1)c3c([nH]2)[C@H](NCC3)[C@@H]4[C@@H](N(C(=O)NC4=O)c5ccc(cc5)F)O C38557287
c1ccc2c(c1)c3c([nH]2)[C@H](NCC3)[C@@H]4[C@@H](N(C(=O)NC4=O)c5ccccc5F)O C38557346
c1cc2c(cc1NC(=O)CNC(=O)c3cc4c(s3)CCCCCC4)[nH]c(=O)[nH]2 C39558564
Cc1cccc(c1)NC(=O)[C@H]2CC(=O)Nc3c2c(=O)[nH]c(n3)Nc4ccccc4 C40375797
C[C@]12C[C@H](CC(C1)(C)C)N(C2)c3c(c(ncn3)NNC(=O)c4ccc(cc4)F)N C40735095
Cc1ccc2c(c1)NC(=O)[C@](O2)(C)C(=O)Nc3c(c4c(s3)CCCC4)C(=O)N C40797602
C[C@@H]1CCc2c(sc(c2C(=O)N)NC(=O)[C@@]3(C(=O)Nc4ccccc4O3)C)C1 C41545540
C[C@@H]1CCc2c(sc(c2C(=O)N)NC(=O)[C@]3(C(=O)Nc4ccccc4O3)C)C1 C41545546
c1ccc2c(c1)[C@]3(c4ccc5cc(ccc5c4OC(=C3C#N)N)O)C(=O)N2 C36649124
C[C@@H]1CC[C@H]2[C@]([C@]13Cc4c(cc5c(c4O3)CNC5=O)O)(C[C@H]([C@H](C2(C)C)O)O)C C44681087
Cc1cc2c(o1)CC(C[C@H]2NC(=O)NNC(=O)Cc3c[nH]c4c3cccc4)(C)C C46960850
C[C@H](c1ccccc1)n2c(=O)c(c([nH]c2=O)[O-])[C@H]3c4c(c5ccccc5[nH]4)CC[NH2+]3 C17029292
c1ccc2cc(c(cc2c1)C(=O)NNC(=O)c3ccc4c(c3)NC(=O)CO4)O C53575799
Cc1c(c(n[nH]1)O)[C@@H](c2ccc(o2)c3cccc(c3)Cl)c4c(n[nH]c4O)C C20149654
c1cc([nH+]cc1NC(=O)NC2[C@@H]3CCC[C@H]2C[NH+](C3)C4CC4)N5CCOCC5 C56647479
C[C@H](c1ccc2c(c1)[nH]c(=O)[nH]2)NC(=O)Nc3ccccc3C(F)(F)F C58209729
c1ccc(cc1)NC(=O)Nc2cccc(c2)NC(=O)N[C@H]3CCOc4c3cccc4 C58884453
CC1=C([C@@H](NC(=O)N1)c2ccc(cc2)Cl)C(=O)N/N=C/c3ccccc3O C59385494
CC1=C([C@H](NC(=O)N1)c2ccccc2O)C(=O)N/N=C/c3ccc(cc3)F C59385850
c1c(cc(c(c1[N+](=O)[O-])NN)Cl)C(=O)Nc2ncc(s2)Br C51091087
Cc1ccc(c(c1)O)C(=O)NNC(=O)[C@@H]2CCCN(C2)C(=O)Nc3ccccc3 C60396680
CC1=C([C@H](n2c(c(cn2)C(=O)N)N1)c3ccc(cc3)F)C(=O)Nc4ccccc4 C13732801
Cc1c(c(n[nH]1)O)[C@H](c2ccc(c(c2)Br)O)C3=C(N=N[C@@H]3O)C C39709491
c1ccc2cc(c(cc2c1)C(=O)Nc3nc(cs3)C4=CN=C(C4)C(=O)N)O C63405482
c1c(nc2n(c1=O)N[C@@H](S2)C3CCCCC3)CSc4nc([nH]n4)N C63647028
c1ccc(c(c1)C(=O)NNC(=O)c2ccc([nH]c2=O)c3cccs3)O C64023414
c1ccc2c(c1)nc(s2)NC3=N[C@H](C=C(N3)O)C(=O)Nc4ccc(cc4)Cl C64164342
CC(C)CNC(=O)NNC(=O)c1c(c2ccccc2[nH]1)Br C65178979
c1cc(ccc1NC(=O)CNC(=O)Nc2ccc3c(c2)CCC(=O)N3)Cl C65442877
c1cc(c(cc1S(=O)(=O)N)C(=O)NC2[C@@H]3CCC[C@H]2C[NH+](C3)C4CC4)Cl C55476065
c1cc2c(cc1NC(=O)c3c[nH]c4c3ccc(c4)Cl)N(CC2)S(=O)(=O)N C66626516
Cc1ccc(cc1C(=O)N)NC(=O)[C@@H]2CCCN(C2)C(=O)Nc3ccccc3F C66714016
c1ccc2c(c1)CCC[C@]2(CNC(=O)c3ccc(c(c3)[N+](=O)[O-])N)O C66930975
Cc1csc(n1)Nc2cccc(c2)NC(=O)C3CCC4(CC3)C(=O)NC(=O)N4 C67269265
c1ccc2c(c1)c(c[nH]2)C(=O)NNC(=O)Nc3nnc(s3)C4CCCCC4 C67296824
Cc1ccccc1C(=O)NC2CCN(CC2)C(=O)Nc3ccc(c(c3)C(=O)N)C C67310984
CCOc1cc(cc(c1[O-])[N+](=O)[O-])[C@@H]2Nc3c(c4c(s3)C[C@@H](CC4)C(C)(C)C)C(=O)N2 C08874839
CCOc1cc(cc(c1[O-])[N+](=O)[O-])[C@H]2Nc3c(c4c(s3)C[C@@H](CC4)C(C)(C)C)C(=O)N2 C08874840
CC(=O)[C@]1(CC[C@@H]2[C@]1(CC[C@@H]3[C@@H]2CCC4=C/C(=N\OCC(=O)N[C@@H](c5ccccc5)C(=O)[O-])/CC[C@@]34C)C)O C08919145
c1ccc(c(c1)[C@H]2c3c([nH]c(=O)s3)S[C@H]4[C@H]2[C@@H]5C[C@H]4[C@H]6[C@H]5C(=O)N(C6=O)CCC(=O)[O-])O C12579772
c1ccc(c(c1)C(=O)NC[C@@H]2CCCO2)NS(=O)(=O)c3ccc(c(c3)C(=O)[O-])Br C13032566
C[C@@H]1CCc2c(cc(s2)C(=O)NNS(=O)(=O)c3cc(ccc3Br)C(=O)[O-])C1 C13059571
c1cc(c(cc1S(=O)(=O)NNC(=O)c2cc3c(s2)CCCCC3)C(=O)[O-])Br C13059728
CC(C)(C)Nc1nnc(s1)SCC(=O)Nc2ccc(cc2C(=O)[O-])Br C13246613
c1cc(c(cc1C(=O)[O-])S(=O)(=O)Nc2c(c3c(s2)CCCC3)C(=O)NC4CC4)Br C13249106
Cc1ccc(cc1S(=O)(=O)Nc2ccc(cc2)Br)NC(=O)[C@H]3CC=CC[C@@H]3C(=O)[O-] C13249527
Cc1ccc(c(c1)C)NS(=O)(=O)c2cc(ccc2C)NC(=O)CC3(CCCC3)C(=O)[O-] C13254197
c1ccc(c(c1)C(=O)NC2CCCC2)NS(=O)(=O)c3ccc(c(c3)C(=O)[O-])Br C13262374
c1ccc(cc1)Nc2nnc(s2)SCC(=O)Nc3ccc(cc3C(=O)[O-])Br C13342758
c1ccc(c(c1)C(=O)Nc2ccc(cc2)F)NS(=O)(=O)c3ccc(c(c3)C(=O)[O-])Br C13346849
c1cc(cc(c1)C(=O)[O-])[C@H]2[C@@H]3[C@H]4CC[C@H](C4)[C@@H]3c5cc(ccc5N2)S(=O)(=O)Nc6nccs6 C14944297
c1ccc(cc1)c2c3cc(ccc3[nH]c(=O)c2C4=C[C@H](N(N4)C(=O)CCC(=O)[O-])c5ccccc5Cl)Cl C02292675
C[C@H](C(=O)Nc1ccc(cc1)NC(=O)[C@@H]2CCCC[C@@H]2C(=O)[O-])Oc3ccccc3Cl C20118645
CC(=C[C@@H]1[C@H](C1(C)C)C(=O)NNC(=O)c2cccc(c2)S(=O)(=O)[N-]c3ccccc3Cl)C C24713805
CCn1c(c2ccc(cc2nc1=S)C(=O)Nc3ccc(cc3)NS(=O)(=O)c4ccc(cc4)F)[O-] C24787470
c1ccc(c(c1)[N-]S(=O)(=O)c2cc(c(cc2Cl)Cl)C(=O)Nc3ccc4cn[nH]c4c3)F C24978647
c1ccn(c(=O)c1)c2ccc(cc2)C(=O)N[C@H]3C[C@@H](C[C@H]3NC(=O)c4ccc(s4)Cl)C(=O)[O-] C28826183
c1ccc(c(c1)F)S(=O)(=O)[N-]c2ccc(cc2NC(=O)c3ccc(cc3)NC(=O)C4CC4)Cl C31651566
c1ccc2c(c1)C(=CC2=O)NNC(=O)c3cccc(c3)S(=O)(=O)[N-]c4cc(ccc4Cl)Cl C09373379
Cc1cccc(c1)[C@@H]2C(=C(N=C3N2C(=CS3)/C=C(/N4CCC[C@H](C4)C(=O)N)\[O-])C)C(=O)OC(C)C C34923356
Cc1ccc(c(c1)C)[C@H]2C(=C(N=C3N2C(=CS3)/C=C(/NCCc4c[nH]c5c4cccc5)\[O-])C)C(=O)OC C34923954
c1cc(ccc1/C=C/2\C(=O)O[C@H](N2)c3ccc(cc3)NC(=O)c4[n-]ncn4)Br C19419208
CC1=C([C@H](N2C(=CSC2=N1)/C=C(/NCCOC)\[O-])c3ccc(cc3)C(C)C)C(=O)Nc4ccccc4 C35709768
CC1([C@@H]([C@]2([C@@H]3CC[C@]4([C@@H](OC(=O)C=C4[C@@]3(CC(=C1O)C2=O)O)c5ccoc5)C)C)CC(=O)[O-])C C04019707
Cc1c(c([nH]n1)[O-])[C@H](c2ccc(cc2)OC(=O)c3cccc(c3)Br)C4=C(N=N[C@@H]4O)C C39000947
Cc1cc(c2c(=O)[nH]c(nc2n1)[O-])C(=O)N[C@H]3[C@H](C4=C(S3)C[C@@H](CC4)C(C)(C)C)C#N C39246391
c1c(cc(c(c1/C=N/N2[C@@H](NN=C2[S-])[C@H]3C4=C(CCC4)N=N3)O)Br)Br C39593398
C/C(=N\NC(=O)C1CCCCC1)/c2ccc(cc2)S(=O)(=O)Nc3ccc(cc3)C(=O)[O-] C13061038
C[C@@H]1CC[C@@H]2[C@@]([C@@]13Cc4c(cc5c(c4O3)CN(C5=O)[C@@H](C(C)C)C(=O)[O-])O)(CC[C@H](C2(C)C)O)C C37538538
CC(C)(C)c1cc(cc(c1O)C(C)(C)C)[C@H]2C(=C(C(=O)N2CCCO)[O-])C(=O)c3ccc(cc3)OC C40047974
CCOc1ccc(c(c1)C)C(=O)C2=C(C(=O)N([C@H]2c3cc(c(c(c3)C(C)(C)C)O)C(C)(C)C)CCO)[O-] C40081735
COCCN1[C@H](c2c([nH]nc2C1=O)c3cc(ccc3[O-])Cl)c4cc(c(c(c4)Br)O)OC C39898176
c1ccc(cc1)[C@H](C(=O)Nc2cc(ccc2Cl)C(F)(F)F)Sc3c(=O)[nH]c(nn3)[O-] C13638195
CCc1ccccc1NC(=O)CNC(=O)c2ccc3c(c2)nc(=S)n(c3[O-])c4cccc(c4C)C C45860286
Cc1ccc(cc1)C(=O)/N=C(/Nc2nc(cc(n2)C)C)\[N-]CCc3c[nH]c4c3cc(cc4)Cl C14671541
Cc1ccccc1/C(=N/c2nnc(s2)CC(=O)N/N=C/c3cc(ccc3O)Br)/[O-] C04181159
Cc1cc2c(c(c1)Cl)NC(=O)[C@]23[C@H]4[C@@H]([C@H](N3)CCC(=O)[O-])C(=O)N(C4=O)C5CCCCC5 C16010257
c1ccc2c(c1)[nH]c(=NC(=O)c3ccc(c(c3)[N-]S(=O)(=O)c4ccc(cc4)F)Cl)[nH]2 C12752536
Cc1cc(nc(n1)N/C(=N/C(=O)c2ccccc2F)/[N-]CCc3c[nH]c4c3cc(cc4)Cl)C C14671545
c1cc(cc(c1)I)N[C@@H]2CC(=O)N(C2=O)c3ccc(c(c3)O)C(=O)[O-] C16902048
Cc1ccc(cc1S(=O)(=O)[N-]c2ccccc2Cl)NC(=O)[C@@H](C)NC(=O)C3CCCCC3 C59892208
Cc1ccc(cc1S(=O)(=O)[N-]c2ccccc2Cl)NC(=O)[C@@H](C)NC(=O)OC(C)(C)C C60142074
COC1=C/C(=C/NNC(=O)c2ccc(cc2)[N-]S(=O)(=O)c3cccs3)/C=C(C1=O)Br C03238129
CC(C)c1ccc2c(c1)/C(=N/NC(=O)c3cccc(c3)S(=O)(=O)[N-]c4ccc(cc4)Cl)/C(=N2)O C13123105
c1ccc(c(c1)[N-]S(=O)(=O)c2ccc3c(c2)c(=O)c(c[nH]3)C(=O)NCCc4ccc(cc4)Cl)F C08813184
Cc1ccc2c(c1)c(c([nH]2)O)/N=N/C(=O)c3ccc(cc3)[N-]S(=O)(=O)c4cccs4 C13598436
c1ccc2c(c1)/C(=N\Nc3ccc(cc3[N+](=O)[O-])S(=O)(=O)Nc4ccccc4C(=O)[O-])/C(=O)N2 C09140151
Cc1ccc(c(c1)C)NC(=O)c2cc3ccccc3c(c2O)/N=N\c4cc(ccc4O)S(=O)(=O)[O-] C12359973
C[C@]12CC/C(=N/OCC(=O)NCC(C)(C)[C@H](C(=O)[O-])O)/C=C1CC[C@@H]3[C@@H]2CC[C@]4([C@H]3CC[C@@]4(C#C)O)C C12873554
C[C@]12CC/C(=N/OCC(=O)NCC(C)(C)[C@@H](C(=O)[O-])O)/C=C1CC[C@@H]3[C@@H]2CC[C@]4([C@H]3CC[C@@]4(C#C)O)C C12873562
c1cc(ccc1C(=O)[O-])NS(=O)(=O)c2ccc(c(c2)[N+](=O)[O-])NC3CCC(CC3)O C13211054
c1ccc(c(c1)C(=O)[O-])NS(=O)(=O)c2ccc(c(c2)[N+](=O)[O-])NC3CCC(CC3)O C13211055
c1cc(c(cc1C(=O)N)NS(=O)(=O)c2ccc(c(c2)C(=O)[O-])Cl)N3CCCC3 C13240338
C/C(=N\Nc1ccc(cc1)S(=O)(=O)N)/c2ccc(cc2)S(=O)(=O)N3CCC(CC3)C(=O)[O-] C13263903
Cc1c(c([nH]n1)O)[C@@H](c2ccc(o2)c3ccc(c(c3)C(=O)OC)Cl)c4c(n[nH]c4[O-])C C06300071
c1cc(c(cc1[N+](=O)[O-])/C=N/Nc2nnc(n2N)SCC(=O)C3C4CC5CC(C4)CC3C5)[O-] C20527382
c1cc(c(cc1[N+](=O)[O-])/C=N/Nc2nnc(n2N)SCC(=O)Nc3ccc(cc3Cl)Cl)[O-] C20527426
Cc1ccc(cc1)NC(=O)CCSc2nc([nH]n2)N/N=C/c3cc(ccc3[O-])[N+](=O)[O-] C21075511
c1ccc(c(c1)NC(=O)CCSc2nc([nH]n2)N/N=C/c3cc(ccc3[O-])[N+](=O)[O-])Cl C21075520
c1cc(ccc1NC(=O)CCSc2nc([nH]n2)N/N=C/c3cc(ccc3[O-])[N+](=O)[O-])Br C21075529
c1ccc(c(c1)NC(=O)CCSc2nc([nH]n2)N/N=C/c3cc(ccc3[O-])[N+](=O)[O-])Br C21075535
Cc1ccc(c(c1)C)NC(=O)CCSc2nc([nH]n2)N/N=C/c3cc(ccc3[O-])[N+](=O)[O-] C21075570
Cc1cccc(c1)NC(=O)[C@@H](C)OC(=O)c2ccccc2[N-]S(=O)(=O)c3ccc4c(c3)[nH]c(=O)[nH]4 C21225668
COc1cc(cc(c1)OC)NC(=O)CSc2nnc(n2N)N/N=C/c3cc(cc(c3[O-])Cl)Cl C21318655
CC1=C(C(CCC1)(C)C)/C=C/C(=C/C=C/C(=C/C(=O)O[C@H]2[C@@H]([C@@H]([C@@H]([C@H](O2)C(=O)[O-])O)O)O)/C)/C C22066361
CC1=C(C(CCC1)(C)C)/C=C/C(=C\C=C\C(=C\C(=O)O[C@H]2[C@@H]([C@@H]([C@H]([C@@H](O2)C(=O)[O-])O)O)O)\C)/C C22066373
CC1=C(C(CCC1)(C)C)/C=C/C(=C\C=C\C(=C\C(=O)O[C@H]2[C@@H]([C@H]([C@H]([C@@H](O2)C(=O)[O-])O)O)O)\C)/C C22066379
CC1=C(C(CCC1)(C)C)/C=C/C(=C/C=C/C(=C\C(=O)O[C@H]2[C@@H]([C@@H]([C@H]([C@H](O2)C(=O)[O-])O)O)O)/C)/C C22066388
c1ccc(c(c1)C(=O)NNC(=O)c2cc(ccc2O)Br)[N-]S(=O)(=O)c3cccs3 C28814121
CC1=C(C(CCC1)(C)C)/C=C/C(=C\C=C\C(=C\C(=O)O[C@@H]2[C@@H]([C@@H]([C@H]([C@@H](O2)C(=O)[O-])O)O)O)\C)/C C35653094
CN([C@H](c1c(cc(cc1O)O)O)C(=O)NC2CCCCC2)C(=O)c3cc(ccc3[O-])[N+](=O)[O-] C36530113
CCCCNC(=O)[C@@H](c1c(cc(cc1O)O)O)N(C(=O)c2cc(ccc2[O-])[N+](=O)[O-])C(C)(C)C C36585830
Cc1ccc(o1)CN([C@H](c2c(cc(cc2O)O)O)C(=O)NC(C)(C)C)C(=O)c3cc(ccc3[O-])[N+](=O)[O-] C36596616
c1ccc(c(c1)C(=O)Nc2ccc(cc2)Cl)[N-]S(=O)(=O)c3ccc4c(c3)[nH]c(=O)[nH]4 C36772508
CC(C)c1ccc(cc1)N2C(=O)/C(=C/NNC(=O)c3ccccc3O)/C(=NC2=S)[O-] C13125484
Cc1c(c(n(n1)c2ccccc2)[O-])[C@@]3(C4=C(NC(=O)N([C@H]4NC3=O)Cc5ccc(cc5)F)O)C(F)(F)F C38959032
CCOc1cc(ccc1OC(=O)c2cccc(c2)[N+](=O)[O-])[C@@H](c3c([nH][nH]c3=O)C)c4c(n[nH]c4[O-])C C39412244
CC1=C(C(CCC1)(C)C)/C=C/C(=C\C=C\C(=C\C(=O)O[C@@H]2[C@@H]([C@H]([C@H]([C@H](O2)C(=O)[O-])O)O)O)\C)/C C39937428
COc1cc(cc(c1O)Br)[C@H]2c3c([nH]nc3C(=O)N2CCCO)c4cc(ccc4[O-])Cl C39898076
COCCCNC(=O)c1c2c(sc1NC(=O)c3cc([nH]n3)c4cc(ccc4[O-])Cl)CCCC2 C40549248
c1cc(oc1)CNC(=O)c2c3c(sc2NC(=O)c4cc([nH]n4)c5cc(ccc5[O-])Cl)CCC3 C40549274
CCOCCCNC(=O)c1c2c(sc1NC(=O)c3cc([nH]n3)c4cc(ccc4[O-])Cl)CCC2 C40549287
Cc1ccccc1NC(=O)[C@H]2[C@@H]([C@@H]([C@@](CC2=O)(C)O)C(=O)Nc3ccccc3C)c4ccccc4C(=O)[O-] C41006505
Cc1ccccc1NC(=O)[C@H]2[C@H]([C@@H]([C@@](CC2=O)(C)O)C(=O)Nc3ccccc3C)c4ccccc4C(=O)[O-] C41006509
C[C@@]1(CC(=O)[C@H]([C@@H]([C@@H]1C(=O)Nc2ccccc2)c3ccc(cc3)C(=O)[O-])C(=O)Nc4ccccc4)O C41006784
C[C@]1(CC(=O)[C@H]([C@@H]([C@@H]1C(=O)Nc2ccccc2)c3ccc(cc3)C(=O)[O-])C(=O)Nc4ccccc4)O C41006786
C[C@@]12CC/C(=N/OCC(=O)NCC(C)(C)[C@@H](C(=O)[O-])O)/C=C1CC[C@H]3[C@H]2CC[C@@]4([C@@H]3CC[C@@]4(C#C)O)C C43743358
C[C@@]12CC[C@@H]3[C@H]([C@@H]1CC[C@@]2(C)O)CCC4=C/C(=N/OCC(=O)NCC(C)(C)[C@@H](C(=O)[O-])O)/C=C[C@@]34C C43743479
CC1=C(C(CCC1)(C)C)/C=C/C(=C\C=C\C(=C\C(=O)O[C@@H]2[C@H]([C@@H]([C@H]([C@H](O2)C(=O)[O-])O)O)O)\C)/C C44028828
c1cc(cc(c1)S(=O)(=O)[N-]c2ccc(cc2)SC(F)F)C(=O)Nc3ccc4c(c3)[nH]c(=O)[nH]4 C14267457
Cc1ccccc1NC(=S)NNC(=O)c2ccc(cc2)[N-]S(=O)(=O)c3ccc(c(c3)[N+](=O)[O-])C C46772599
Cc1cc(c(c(c1)c2cc([nH]n2)C(=O)Nc3ccc(cc3)S(=O)(=O)[N-]c4nccs4)O)C C02362533
CC1=C([C@@H](NC(=O)N1)c2ccc(cc2)Br)C(=O)N/N=C/c3ccc(cc3)C(=O)[O-] C59385689
CC1=C([C@H](NC(=O)N1)c2ccc(cc2)Br)C(=O)N/N=C/c3ccc(cc3)C(=O)[O-] C59385690
c1cc2c3c(c1)C(=O)N(C(=O)c3cc(c2Nc4ccc(c(c4)C(=O)[O-])O)[N+](=O)[O-])CCO C59859073
Cc1cccc(c1)/N=C(\N)/NC2=N[C@@H](C(=N2)[O-])CC(=O)Nc3ccc(c(c3)[N+](=O)[O-])C C40376139
c1ccc(cc1)NC(=S)NNC(=O)c2ccccc2O C03121882
Cc1ccc(cc1F)NC(=S)NNC(=O)c2ccccc2O C07351610
C[C@@H](c1ccc2c3cc(ccc3[nH]c2c1)Cl)C(=O)NC[C@@H](CO)O C09476748
c1ccc(cc1)c2cn(c(n2)S[C@@H](c3ccccc3)C(=O)N)N C11329380
c1ccc(cc1)[C@@H](C(=O)N)NNC(=O)c2cc3c(s2)CCCCC3 C26223344
CC(C)c1cc(c(s1)NC(=O)Cc2c[nH]c3c2cccc3)C(=O)N C27925615
Cc1ccccc1NCC(=O)Nc2ccccc2C(=O)N C32128821
Cc1ccc(c(c1)C)N[C@@H](C)C(=O)Nc2ccccc2C(=O)N C32217261
C[C@@H](c1ccccc1)NS(=O)(=O)c2ccccc2NN C35354437
C[C@H](c1ccccc1)NS(=O)(=O)c2ccccc2NN C35354438
C[C@H](c1ccc2c(c1)[nH]c(=O)[nH]2)Nc3ccccc3CO C37133595
CC(C)[C@@H]1C[C@@H]([C@@H](S1)NC(=O)Cc2c[nH]c3c2cccc3)C(=O)N C39160072
CCCc1cc(c(s1)NC(=O)Nc2ccc3c(c2)CCC3)C(=O)N C39967527
C1CCC(CC1)[C@H](/C(=N\O)/N)NC(=O)CC2CCCC2 C40369650
CCC(CC)(/C(=N/O)/N)NC(=O)c1cc(ccc1F)F C40370956
CCC(CC)(/C(=N/O)/N)NC(=O)c1cc(cc(c1)Br)F C40370995
CCC[C@H](C)C(=O)NC1(CCCCCCC1)/C(=N/O)/N C40371550
c1c(cc(cc1Cl)Cl)C(=O)NC2(CCCCC2)/C(=N\O)/N C40372280
C1CCC(CC1)(/C(=N\O)/N)NC(=O)CCC2CCCC2 C40372456
C[C@@H](c1ccccc1)Nc2c(c(ncn2)NC(C)(C)C)N C40680551
C[C@H](c1ccccc1)Nc2c(c(ncn2)NC(C)(C)C)N C40680553
CC(C)NC(=O)CNc1c(cc2c(n1)CCCC2)C(=S)N C43410865
CCC(CC)(/C(=N/O)/N)C(=O)N[C@@H]1CCC[C@@H]([C@@H]1C)C C44784300
CC[C@@H](C)[C@@H](C)NC(=O)C1(CCCCCC1)/C(=N/O)/N C44786040
CC[C@@H](C)[C@H](C)NC(=O)C1(CCCCCC1)/C(=N/O)/N C44786042
CC(C)[C@@H](c1cccs1)NC(=O)C2(CCCC2)/C(=N/O)/N C44786385
CCC[C@H](/C(=N/O)/N)C(=O)Nc1c(ccc(c1Cl)C)Cl C44862647
CCC[C@H](/C(=N/O)/N)C(=O)Nc1ccc(c(c1F)F)F C44863091
CCC[C@@H](/C(=N/O)/N)C(=O)Nc1ccc(cc1F)Br C44863147
CC[C@@H](/C(=N/O)/N)C(=O)Nc1ccccc1Br C44864087
Cc1cc(c(s1)C)[C@H](C)NC(=O)[C@H](C(C)C)/C(=N/O)/N C44876107
c1ccc(cc1)C2(CC2)CNC(=O)Nc3ccc(c(c3)C(=O)N)F C45692794
CCC[C@@](C)(C(=O)Nc1ccc(c(c1)Cl)C(=O)[O-])[NH3+] C48814563
CC(C)c1c(c(n[nH]1)C(=O)N[C@H]2C[C@@H]2c3ccccc3)N C50321630
CC(C)c1c(c(n[nH]1)C(=O)N[C@H]2C[C@H]2c3ccccc3)N C50321634
C[C@@H](c1cc(ccc1O)O)[NH2+][C@@H](c2ccccc2)C(=O)[O-] C50508412
C[C@@H](c1ccc(cc1O)O)[NH2+][C@@H](c2ccccc2)C(=O)[O-] C50508728
CC(C)[C@@H](c1cccs1)NC(=O)c2cccc(n2)NN C51115447
C[C@@H](C1CCCCC1)Nc2ccc(cc2N)S(=O)(=O)NC C52334676
C[C@@H](Cc1ccccc1F)NC(=O)Nc2ccc(c(c2)C(=O)N)F C54409627
Cc1cc(nc(n1)N)NC2[C@@H]3CCC[C@H]2C[NH+](C3)C4CC4 C54982206
c1ccc(c(c1)C(F)(F)F)NNC(=O)c2ccc(cc2)C(=O)N C44999134
C[C@@H]1CCCC[C@H]1NC(=O)N[C@H](c2ccccc2)C(=O)N C60953839
c1ccc(cc1)[C@@H](CNC(=O)C2(CCCCC2)[NH3+])C(=O)[O-] C61609261
c1ccc(cc1)[C@@H](/C(=N/O)/N)C(=O)Nc2ccccc2Br C61616982
c1ccc(c(c1)CC(=O)N)NC(=O)NC2(CCC2)c3ccc(cc3)F C63268655
CC1(CCCC1)CNC(=O)Nc2ccccc2CC(=O)N C66667902
Cc1ccc(cc1C(=O)N)NC(=O)NCC2(CCC2)c3ccccc3 C67312076
Cc1ccc(cc1C(=O)N)NC(=O)N[C@H](c2cccs2)C(C)C C67312619
Cc1ccc(cc1C(=O)N)NC(=O)N[C@H](c2ccc(cc2)F)C(C)C C67312679
c1cc(ccc1c2ccc(o2)/C=N/NC(=[NH2+])N)[N+](=O)[O-] C05769174
c1ccc(c(c1)[C@H](c2c(c(=O)cc(o2)CO)O)Nc3cccc[nH+]3)O C00134600
c1cc(c(cc1O)[C@H]2c3cc(c(cc3CC[NH2+]2)O)O)O C16385585
c1cc(c(cc1O)[C@@H]2c3cc(c(cc3CC[NH2+]2)O)O)O C16385588
CC[C@@H](c1ccccc1)[C@H](c2ccc3c(c2)[nH]c(=O)[nH]3)[NH3+] C19842582
c1cc2c(cc1[C@H](CCC3CCCCC3)[NH3+])[nH]c(=O)[nH]2 C19842835
c1cc2c(cc1[C@H](c3ccc(s3)Br)[NH3+])NC(=O)CC(=O)N2 C35381105
CC(C)C[C@H](C(=O)NC)NC(=O)C1(CCCCC1)[NH3+] C37000397
c1cc(c(cc1NC(=O)C2(CCCCC2)[NH3+])C(=O)N)F C37026620
c1cc2c(cc1[C@@H](c3cc(ccc3Cl)Br)[NH3+])[nH]c(=O)[nH]2 C37287739
C[C@@H](C[C@@H](c1ccc2c(c1)[nH]c(=O)[nH]2)[NH3+])CC(C)(C)C C37306968
C[C@H](C[C@H](c1ccc2c(c1)[nH]c(=O)[nH]2)[NH3+])CC(C)(C)C C37306971
c1cc(c(cc1NC(=O)C2(CCCC2)[NH3+])C(=O)N)Cl C37616531
c1cc(c(cc1NC(=O)C2(CCCC2)[NH3+])Cl)C(=O)N C37616768
c1ccc2c(c1)c(c[nH]2)CC(=O)N[C@@H]3CCCC[C@H]3[NH3+] C38049536
Cc1ccc(cc1)[C@H]\2C3=C(CC(CC3=O)(C)C)OC(=[NH2+])/C2=C(\[NH3+])/[S-] C08691674
CC(C)(C)[C@@H](C(=O)Nc1cc2c(cc1F)CCC(=O)N2)[NH3+] C40463555
c1ccc(c(c1)C(F)(F)F)NC(=O)NC2CC(C2)[NH3+] C41111245
C[C@H](C(=O)NC(=O)N)[NH2+][C@H](c1cccs1)C(C)C C42214000
c1cc(c(cc1Br)N(CC(=O)N)C2CCCC2)C[NH3+] C42438352
C[C@@H]([C@H](c1ccccc1F)N2CCCC[C@@H]2C(=O)N)[NH3+] C43045247
CC[C@H]([C@@H](c1ccc(s1)C)[NH+]2CCC[C@@H]2C(=O)N)N C43239649
CC[C@@H]([C@@H](c1c(ccs1)C)N2CCC[C@@H](C2)C(=O)N)[NH3+] C43247304
CC[C@H]([C@@H](c1cc(cs1)Br)N2CCC[C@@H](C2)C(=O)N)[NH3+] C43284578
C[NH+]1CC[C@H](C1)NC(=O)C2(CCCCCC2)/C(=N/O)/N C44786023
c1cc(cc(c1)[N+](=O)[O-])n2cccc2/C=N/NC(=[NH2+])N C44804337
C1=C[C@@H]2C(=C1)SN(SNSNSN2)C[NH3+] C39136966
C1=C[C@H]2C(=C1)SN(SNSNSN2)C[NH3+] C39136967
CCOC(=O)N[C@@H]1CCC[NH+](C1)CC(=O)NC(=O)N C47796168
c1ccc2c(c1)CC[C@]2(C(=O)[O-])[NH2+][C@@H]3CCCC[C@@H]3[NH3+] C48846489
CCOC(=O)NC1CC[NH+](CC1)CC(=O)NC(=O)N C49068386
c1c(c(cc(c1N[C@@H]2C[NH+]3CCC2CC3)F)N)C(=O)N C50019206
c1c(c(cc(c1N[C@H]2C[NH+]3CCC2CC3)F)N)C(=O)N C50019208
CC1(CC[C@@](c2c1cccc2)(C(=O)[O-])[NH2+]CCC[NH3+])C C51355532
C[C@H]1CC[C@@H](CN1C(=[NH2+])NC2CCCCC2)C(=O)N C52046080
C[C@@](C[NH2+]C1CCC(CC1)C(=O)N)(c2ccccc2)O C52098035
Cc1ccc(c(c1)C(=O)NC[C@H]2CCC[NH+](C2)C)NN C53007380
Cc1ccc(c(c1)C(=O)NC[C@H]2CCCC[NH+]2C)NN C53007406
c1ccc(cc1)[C@H](C/C(=N/O)/N)[NH+]2CCCC[C@@H]2CO C55021166
Cc1ccc(cc1)[C@H](c2cc3c(cc2C)[nH]c(=O)[nH]3)[NH3+] C58117128
CC(C)(C)C\1=[NH+]N=C(/C1=C/2\NC(=c3ccccc3=[NH+]2)[O-])N C19721702
C[C@@H](c1ccccc1NC(=O)[C@@H](C[NH3+])c2ccccc2)O C61612918
c1c(cc(c(c1F)F)F)c2c(n(c([nH+]2)C3CC3)N)N C62707126
c1cc(c(cc1Cl)N2CCCC[C@H]2C(=O)N)C[NH3+] C62786948
CC[NH+]1CC[C@H](C1)CNC(=O)c2cc3cccc(c3[nH]2)N C62833765
CC(C)NS(=O)(=O)c1ccc(cc1)N[C@H]2CCC[C@@H]2[NH3+] C63177631
CCNS(=O)(=O)c1ccccc1N[C@@H]2CCC[C@@H]2[NH3+] C63177797
C[C@H]([C@@H]1CCCCN1c2cc(ccc2C(=O)N)Cl)[NH3+] C63196519
C[C@H]([C@@H]1CCCCN1c2ccc(cc2C(=O)N)Cl)[NH3+] C63196729
c1ccc2c(c1)c(n[nH]2)C(=O)N[C@H]3CCCCC[C@H]3[NH3+] C63210944
Cc1cc(=O)oc2c1ccc(c2)O[C@@]3(C[C@H]([C@@H]([C@@H](O3)[C@@H]([C@@H](CO)O)O)NC(=O)C)O)C(=O)[O-] C04557129
CC(=O)N[C@H]1[C@@H](C[C@@](O[C@@H]1[C@@H]([C@@H](CO)O)O)(C(=O)[O-])Oc2ccccc2[N+](=O)[O-])O C04557177
c1ccc2c(c1)C(=O)O[C@]2(c3ccc(cc3)O)c4ccc(cc4)O[C@@H]5[C@@H]([C@@H]([C@@H]([C@@H](O5)C(=O)[O-])O)O)O C04900799
c1ccc2c(c1)C(=O)O[C@]2(c3ccc(cc3)O)c4ccc(cc4)O[C@H]5[C@@H]([C@@H]([C@@H]([C@@H](O5)C(=O)[O-])O)O)O C04900803
C[C@H]([NH2+]C[C@@H](Nc1ccc(cc1)S(=O)(=O)Nc2ccc(cc2)OC)S(=O)(=O)[O-])S(=O)(=O)[O-] C04706547
CC(C)[C@H](C(=O)NCC1CCC(CC1)C(=O)N[C@@H](CC(=O)N)C(=O)[O-])NC(=O)OC(C)(C)C C08790355
C[C@@H]([C@@H](C(=O)[O-])NC(=O)C1CCC(CC1)CNC(=O)[C@H](CCSC)NC(=O)OC(C)(C)C)O C08791401
CC[C@H](C)[C@@H](C(=O)NCC1CCC(CC1)C(=O)N[C@@H]([C@@H](C)O)C(=O)[O-])NC(=O)OC(C)(C)C C12882207
c1cc(c(cc1C(=O)N)NS(=O)(=O)c2ccc(c(c2)C(=O)[O-])O)N3CCCC3 C13240346
c1cc(c(cc1S(=O)(=O)N)[N+](=O)[O-])NNS(=O)(=O)c2ccc(c(c2)C(=O)[O-])F C13367278
c1cc(ccc1[C@H]([C@H](CO)Nc2ccc(cc2[N+](=O)[O-])S(=O)(=O)NCCC(=O)[O-])O)[N+](=O)[O-] C13461741
CCC[C@H]1C[C@@H]([NH+](C1)C)C(=O)N[C@@H]([C@H]2[C@H]([C@H]([C@@H]([C@@H](O2)SC)OP(=O)([O-])[O-])O)O)[C@H](C)Cl C16696698
c1cc(sc1)S(=O)(=O)Nc2cc(cc(c2)[N-]S(=O)(=O)c3cccs3)C(=O)NN C08576557
c1ccc(c(c1)[C@@H](c2c([nH]c(=O)[nH]c2=O)[O-])NC3=NC(=O)[C@H](S3)CC(=O)Nc4ccc(cc4)F)F C20135344
COc1ccc(cc1)NC(=O)CSc2nnc(n2N)N/N=C/c3cc(ccc3[O-])[N+](=O)[O-] C20527366
Cc1ccc(cc1)[C@H](c2c([nH]c(=O)[nH]c2=O)[O-])NC3=NC(=O)[C@H](S3)CC(=O)Nc4ccccc4F C20559467
c1ccc(c(c1)NC(=O)C[C@@H]2C(=O)N=C(S2)N[C@@H](c3ccc(cc3)F)c4c([nH]c(=O)[nH]c4=O)[O-])F C20559534
Cc1cccc(c1C)NC(=O)C[C@@H]2C(=O)N=C(S2)N[C@@H](c3ccc(cc3)F)c4c([nH]c(=O)[nH]c4=O)[O-] C20559545
Cc1cccc(c1C)NC(=O)C[C@@H]2C(=O)N=C(S2)N[C@H](c3ccc(cc3)F)c4c([nH]c(=O)[nH]c4=O)[O-] C20559549
c1cc(ccc1[C@@H](c2c([nH]c(=O)[nH]c2=O)[O-])NC3=NC(=O)[C@@H](S3)CC(=O)Nc4ccc(cc4)F)O C20559584
c1c(cc(c(c1/C=N/Nc2[nH]nc(n2)SCC(=O)NNC(=O)C(F)(F)F)[O-])Cl)Cl C20834467
CCc1cccc2c1[nH]c3c2CCO[C@@]3(CC)CC(=O)O[C@@H]4[C@@H]([C@@H]([C@H]([C@H](O4)C(=O)[O-])O)O)O C22059258
Cc1cc(=O)oc2c1ccc(c2)O[C@@]3(C[C@@H]([C@H]([C@H](O3)[C@@H]([C@@H](CO)O)O)O)O)C(=O)[O-] C22063939
c1cc(ccc1/C=C\c2cc(cc(c2)O[C@H]3[C@@H]([C@H]([C@@H]([C@@H](O3)C(=O)[O-])O)O)O)O)O C22066302
c1cc(ccc1/C=C/c2cc(cc(c2)O[C@H]3[C@H]([C@H]([C@@H]([C@H](O3)C(=O)[O-])O)O)O)O)O C22066316
c1cc(ccc1CC(=O)c2c(cc(cc2[O-])O[C@H]3[C@@H]([C@H]([C@@H]([C@H](O3)CO)O)O)O)O)[N+](=O)[O-] C25557520
c1cc(cnc1)[C@H](CC(=O)[O-])NC(=O)[C@@H]2CC(=O)N(C2)c3cc(ccc3Cl)N=C(N)N C26733686
COc1ccc(cc1)OCC(=O)c2ccc(cc2[O-])O[C@H]3[C@H]([C@@H]([C@@H]([C@H](O3)CO)O)O)O C28115214
Cc1cc(cc(c1C(=O)N[C@H]([C@@H](C)O)C(=O)[O-])O)OC(=O)c2c(c(c(c(c2O)C)O)C)C C31165181
CC(C)([C@H]1CCC(=CC1)C(=O)OC[C@H]2[C@@H]([C@@H]([C@@H]([C@@H](O2)Oc3c(cc(cc3O)C(=O)[O-])O)O)O)O)O C35458876
C[C@@H]([C@H](C(=O)[O-])NC(=O)C1CCC(CC1)CNC(=O)[C@H](Cc2ccccc2)NC(=O)OC(C)(C)C)O C12881255
c1ccc2c(c1)c(c[nH]2)C[C@@H](C(=O)NCC3CCC(CC3)C(=O)[O-])N4[C@H](Nc5ccccc5C4=O)O C38985044
c1ccc2c(c1)c(c[nH]2)C[C@H](C(=O)NCC3CCC(CC3)C(=O)[O-])N4[C@H](Nc5ccccc5C4=O)O C39021915
CC1=C[C@H]2[C@@H](C[C@@H]1OC(=O)[C@@H](C(C)C)O)[C@@](C[C@@H]([C@@H]2C(=C)C(=O)[O-])OC(=O)/C(=C/CO)/CO)(C)O C39560047
c1cc2c(cc1/C=N/N[C@@H]3N=C4C(=NC(=NC4=O)[NH-])N3[C@H]5[C@@H]([C@@H]([C@@H](O5)CO)O)O)OCO2 C39774356
Cc1ccc(cc1)S(=O)(=O)NNc2c(c(ncn2)N3CCC(CC3)C(=O)[O-])N C40794803
c1ccc(c(c1)c2c3ccc(cc3oc-4cc(=O)ccc24)O[C@H]5[C@@H]([C@H]([C@H]([C@H](O5)CO)O)O)O)C(=O)[O-] C44168658
CCC(=O)NCC[C@@H]1CCc2c1c3c(c(c2)O[C@@H]4[C@H]([C@@H]([C@H]([C@@H](O4)C(=O)[O-])O)O)O)OCC3 C44699643
c1cc(sc1)C[C@@H](C(=O)N)NC(=O)[C@@]2(C[C@@H]([C@H]([C@@H](C2)O)O)NC(=O)CC3(CCCC3)CC(=O)[O-])O C04221844
Cc1c(c(n(n1)CCO)C)/C=N/Nc2[nH]nc(n2)SC/C(=N/c3[nH]ncn3)/[O-] C59888015
CS(=O)(=O)[N-]c1ccc(c(c1)C(=O)NNC(=O)c2cc(c[nH]2)Br)O C55135918
c1cc(sc1)c2nc([nH]n2)SC/C(=C\3/[C@H](N(C(=O)NC3=O)C4CC4)N)/[O-] C63194554
CCc1nnc(s1)NC(=O)CS[C@@H]2[C@H](c3c(c(cc(=O)[nH]3)[O-])S2)C(=O)N C63795845
c1ccc(cc1)n2c3c(c(=O)nc2[O-])[C@@](C(=O)N3)(C(F)(F)F)NS(=O)(=O)c4ccc(cc4)N C02872410
c1cc2c(c(c1)NC(=O)CNC(=O)c3ccc(c(c3)O)[N+](=O)[O-])c(n[nH]c2=O)[O-] C65309482
c1ccc2c(c1)c3c([nH]2)cccc3OC[C@H](CN=[N+]=[N-])O[C@@H]4[C@@H]([C@@H]([C@@H]([C@@H](O4)C(=O)[O-])O)O)O C65734489
CC[C@H]1C[C@H]([NH+](C1)C)C(=O)N[C@@H]([C@@H]2[C@@H]([C@@H]([C@@H]([C@@H](O2)SC)OP(=O)([O-])[O-])O)O)[C@@H](C)Cl C65739448
Cc1cccc(c1OC[C@H](C)NC(=O)O[C@@H]2[C@@H]([C@@H]([C@@H]([C@@H](O2)C(=O)[O-])O)O)O)C C65747798
Cc1cccc(c1OC[C@H](C)NC(=O)O[C@H]2[C@@H]([C@@H]([C@@H]([C@@H](O2)C(=O)[O-])O)O)O)C C65747803
c1cc(ccc1/C=C\c2cc(cc(c2)O[C@H]3[C@H]([C@@H]([C@@H]([C@@H](O3)C(=O)[O-])O)O)O)O)O C65748609
C[C@@]12CC[C@H]([C@@]([C@H]1Cc3c(nc(s3)NC(=O)C4CCCCC4)[C@H]2CC(=O)N5CCC(CC5)C(=O)N)(C)CO)O C04222303
C[C@@]12CC[C@H]([C@@]([C@H]1Cc3c(nc(s3)NC(=O)c4ccco4)[C@H]2CC(=O)Nc5cccc(c5)O)(C)CO)O C04222440
CCCCCC(=O)Nc1nc2c(s1)C[C@H]3[C@]([C@@H]2CC(=O)N4CCC(CC4)C(=O)N)(CC[C@H]([C@@]3(C)CO)O)C C04237037
CCOc1ccc(cc1)c2nnc(n2N)SCC(=O)Nc3c(c4c(s3)CCCC4)C(=O)N C11538154
Cc1ccccc1N([C@@H](c2ccco2)C(=O)NCCC(C)C)C(=O)c3c(c(ns3)C(=O)N)N C12479878
Cc1cccc(c1)N([C@H](c2ccco2)C(=O)NCCC(C)C)C(=O)c3c(c(ns3)C(=O)N)N C12479896
c1cc(oc1)CN([C@@H](c2ccc(cc2)Cl)C(=O)NC3CCCC3)C(=O)c4c(c(ns4)C(=O)N)N C12702389
c1cc(oc1)[C@@H](C(=O)NC2CCCC2)N(c3ccc(c(c3)Cl)F)C(=O)c4c(c(ns4)C(=O)N)N C12703698
c1cc(cc(c1)F)N([C@@H](c2cccs2)C(=O)NC3CCCC3)C(=O)c4c(c(ns4)C(=O)N)N C12711074
c1cc(ccc1N([C@@H]2[C@H]([C@@H]([C@H]([C@@H](O2)CO)O)O)O)O)Oc3c(cc(cc3Cl)Cl)Cl C16952481
Cc1ccc(cc1)CNC(=O)CSc2nnc(n2N)N/N=C/c3cccc(c3O)CC=C C20527543
Cc1ccc(cc1)CNC(=O)CSc2nnc(n2N)N/N=C/c3cc(ccc3O)Cl C21320129
c1cc(oc1)CN([C@H](c2ccc(cc2)F)C(=O)NC3CCCCC3)C(=O)c4c(c(ns4)C(=O)N)N C26147082
c1cc(oc1)CN([C@@H](c2ccc(cc2)F)C(=O)NC3CCCCC3)C(=O)c4c(c(ns4)C(=O)N)N C26147090
c1c(cc(c(c1O)[C@@H](C(=O)NC2CCCCC2)N(C3CCCCC3)C(=O)[C@@H]4CCC(=O)N4)O)O C36490669
c1c(cc(c(c1O)[C@H](C(=O)NC2CCCCC2)N(C3CCCCC3)C(=O)[C@@H]4CCC(=O)N4)O)O C36490671
CCCCNC(=O)[C@H](c1c(cc(cc1O)O)O)N(c2cccc(c2)Cl)C(=O)[C@@H]3CCC(=O)N3 C36552858
CCCCNC(=O)[C@@H](c1c(cc(cc1O)O)O)N(Cc2ccc(o2)C)C(=O)c3ccc(cc3)O C36597188
Cc1ccc(o1)CN([C@@H](c2c(cc(cc2O)O)O)C(=O)NC(C)(C)CC(C)(C)C)C(=O)CO C36600364
Cc1ccc(c(c1)N([C@H](c2cccs2)C(=O)NC[C@@H]3CCCO3)C(=O)c4c(c(ns4)C(=O)N)N)C C12711261
Cc1cc(cc(c1)N([C@H](c2cccs2)C(=O)NC[C@@H]3CCCO3)C(=O)c4c(c(ns4)C(=O)N)N)C C12711280
Cc1cc(cc(c1)N([C@@H](c2cccs2)C(=O)NC[C@H]3CCCO3)C(=O)c4c(c(ns4)C(=O)N)N)C C12711291
Cc1cccc(c1)N([C@H](c2ccc(o2)C)C(=O)NC3CCCC3)C(=O)c4c(c(ns4)C(=O)N)N C12714543
CCc1ccc(cc1)N([C@H](c2cccs2)C(=O)NC[C@@H]3CCCO3)C(=O)c4c(c(ns4)C(=O)N)N C06843638
c1cc(sc1)c2csc(n2)NC(=O)CS[C@@H]3N[NH2+]NN3c4ccc(cc4)C(=O)[O-] C38598692
Cc1cccc(c1C)NC(=O)CS[C@@H]2NN[C@H](N2N)[C@@H]3C=C(N=N3)c4ccc(cc4)OC C38984793
Cc1ccc(cc1C)NC(=O)CS[C@@H]2NN[C@@H](N2N)[C@@H]3C=C(N=N3)c4ccc(cc4)OC C38989368
COc1ccc(cc1)C2=C[C@@H](N=N2)[C@@H]3NN[C@@H](N3N)SCC(=O)Nc4ccc(c(c4)F)F C39000754
COc1ccc(cc1)C2=C[C@@H](N=N2)[C@H]3NN[C@@H](N3N)SCC(=O)Nc4ccc(c(c4)F)F C39000760
Cc1cc(c(c(c1)C)NC(=O)CS[C@@H]2NN[C@@H](N2N)[C@@H]3C=C(N=N3)c4ccc(cc4)Cl)C C39006940
c1cc(ccc1C2=C[C@H](N=N2)[C@@H]3NN[C@@H](N3N)SCC(=O)Nc4ccc(cc4)F)Cl C39012406
c1ccc(c(c1)C(F)(F)F)NC(=O)CS[C@@H]2NN[C@H](N2N)[C@@H]3C=C(N=N3)c4ccc(cc4)F C39012750
COc1ccc(cc1)NC(=O)CS[C@@H]2NN[C@@H](N2N)[C@@H]3C=C(N=N3)c4ccc(cc4)Cl C39012828
COc1ccc(cc1)NC(=O)CS[C@H]2NN[C@H](N2N)[C@@H]3C=C(N=N3)c4ccc(cc4)Cl C39012831
CCOc1ccc(cc1)NC(=O)CS[C@@H]2NN[C@@H](N2N)[C@@H]3C=C(N=N3)c4ccc(cc4)C C39012856
CCOc1ccc(cc1)NC(=O)CS[C@@H]2NN[C@H](N2N)[C@@H]3C=C(N=N3)c4ccc(cc4)C C39012858
c1cc(ccc1C2=C[C@H](N=N2)[C@@H]3NN[C@@H](N3N)SCC(=O)Nc4ccc(c(c4)F)F)Cl C39016365
c1cc(ccc1C2=C[C@@H](N=N2)[C@H]3NN[C@@H](N3N)SCC(=O)Nc4ccc(cc4F)Br)F C39016699
CCc1ccccc1NC(=O)CS[C@@H]2NN[C@H](N2N)[C@@H]3C=C(N=N3)c4ccc(cc4)OC C39016813
c1ccc(cc1)C2=C[C@@H](N=N2)[C@@H]3NN[C@@H](N3N)SCC(=O)Nc4ccc(cc4F)Br C39021161
c1ccc(cc1)C2=C[C@@H](N=N2)[C@H]3NN[C@@H](N3N)SCC(=O)Nc4ccc(cc4F)Br C39021164
COc1ccc(cc1)C2=C[C@@H](N=N2)[C@@H]3NN[C@@H](N3N)SCC(=O)Nc4ccccc4C(F)(F)F C39021194
C[C@@H](C/C=C\CCCCc1cc2cc(cc(c2c(=O)o1)O)O[C@@H]3[C@@H]([C@@H]([C@@H](O3)CO)O)O)O C39560025
Cc1cccc(c1NC(=O)CS[C@@H]2NN[C@@H](N2N)[C@@H]3C=C(N=N3)c4ccc(cc4)OC)C(C)C C38995928
Cc1cccc(c1NC(=O)CS[C@H]2NN[C@H](N2N)[C@@H]3C=C(N=N3)c4ccc(cc4)OC)C(C)C C38995938
C[C@]12CC[C@H]([C@@]([C@H]1Cc3c(nc(s3)NC(=O)c4ccco4)[C@H]2CC(=O)Nc5cccc(c5)O)(C)CO)O C43553504
C[C@]12CC[C@H]([C@@]([C@H]1Cc3c(nc(s3)NC(=O)C4CCC4)[C@H]2CC(=O)Nc5cccc(c5)O)(C)CO)O C43553539
CCOc1cc(cc(c1O)I)[C@@H](c2c([nH]nc2O)C)c3c(n[nH]c3O)C C19812143
c1cc(ccc1CNC(=O)CSc2nc([nH]n2)N/N=C/c3ccc(cc3O)O)C(F)(F)F C58994143
c1ccc(c(c1)CCNC(=O)CSc2nc([nH]n2)N/N=C/c3ccc(cc3O)O)Cl C58994308
c1cc(c(cc1C(=S)N)F)C[NH+]2CCCC[C@@H]2CCO C19515731
c1cc(ccc1[C@H](c2ccc3c(c2)CCC(=O)N3)[NH3+])I C20480426
c1ccc(cc1)[C@H](c2ccc(cc2)O)[NH2+]C3CCC(CC3)O C20828183
c1cc(ccc1C(=O)c2c3c(sc2N)C[NH2+]CC3)Cl C29571572
c1cc(c(cc1[C@@H](C[NH3+])[NH+]2CCCCC2)Br)[O-] C32066577
c1cc(sc1[C@H](c2cc3c(cc2F)NC(=O)CC3)[NH3+])Br C35382742
CC[C@@H](c1cc(ccc1O)Br)[NH2+]C[C@@H](C)O C35601845
CCc1ccc(cc1)[C@H](C)[NH2+][C@@H](C)c2cc(ccc2O)O C36958471
CC(C)[C@H](c1ccc(cc1)F)[NH2+]Cc2ccc(cc2O)O C36968023
C[C@@H](c1ccc(cc1)SC)[NH2+][C@H](C)c2ccc(cc2O)O C36994414
CC(C)C[C@H](c1ccccc1)NC(=O)C2(CCCCC2)[NH3+] C37027702
CC(C)[C@@H](C(=O)Nc1ccc(cc1Cl)I)[NH3+] C37045412
Cc1ccc(c(c1)[C@@H](C)[NH2+][C@@H](C)c2cc(ccc2O)O)C C37103448
Cc1cc(c(s1)C)[C@H](C)[NH2+][C@@H](C)c2cc(ccc2O)O C37122954
c1ccc(c(c1)C2CC(C2)[NH2+]C3CCC(CC3)C(=O)N)F C37152721
Cc1ccc(c(c1)C#CC[NH3+])NC(=O)Cc2cccs2 C37551698
c1c(cc(c(c1C[NH3+])O[C@@H]2CCCC[C@H]2O)Cl)Cl C37711254
CCC[NH2+][C@@H](c1ccc(c(c1)Br)F)C(=O)N C37870161
Cc1cc(ccc1C(=O)N[C@H]2CCCC[C@@H]2[NH3+])Br C38048513
C[C@@H](c1ccccc1)NC(=O)c2ccc(s2)C#CC[NH3+] C40233684
c1cc(c(c(c1)F)F)NC(=O)c2ccc(s2)C#CC[NH3+] C40234423
CC(C)(C)[C@@H](C(=O)Nc1ccc(cc1C(F)(F)F)Br)[NH3+] C40463990
C[C@H](c1ccc(c(c1)Cl)Cl)NC(=O)C2(CCCCC2)[NH3+] C40807480
C[C@@H](CC(=O)N[C@H](c1ccc(cc1)F)c2cccs2)[NH3+] C40855225
c1cc(c(cc1Br)Cl)/C(=[NH+]\N)/NC2CC2 C42036823
C[C@H]([C@H](c1ccc(s1)Cl)N2CCCC[C@@H]2CCO)[NH3+] C43252013
c1cc(c(cc1[C@H](C(=O)N)[NH2+]C2CCCCCC2)F)Cl C43390915
CCC[NH+]1CCC(CC1)Nc2ccc(cc2F)C(=S)N C49560079
c1ccc(c(c1)NC(=O)[C@H]2C[C@@H]2[NH3+])I C50458091
c1ccc(c(c1)NC(=O)[C@@H]2C[C@@H]2[NH3+])SCC(F)(F)F C50460955
C[NH+](Cc1ccc(s1)Cl)C[C@H](c2ccc(cc2)N)O C51324425
CC[C@@H](c1ccccc1)NC(=O)C2(CCCCCC2)C[NH3+] C51627440
c1cc(c(c(c1)F)[C@H](C[NH2+]C2(CCCCC2)CO)O)F C53097122
CC1CCC(CC1)(CO)[NH2+]C[C@H](c2ccc(cc2F)F)O C53118408
C[C@H]1CCC[C@@](C1)(CO)[NH2+]C[C@@H](c2ccc(cc2F)F)O C53125927
CC[C@H](c1cc(ccc1O)Br)N(C)CC[NH3+] C54416781
c1ccc(c(c1)[C@@H](CC(=O)NC2CCCCC2)C[NH3+])Cl C57610533
Cc1cc(cc(c1)NC(=O)C[C@@H](C[NH3+])c2ccc(cc2)F)C C57629599
Cc1ccccc1[C@@H](c2cc3c(c(c2)Cl)NC(=O)C3)[NH3+] C58109050
c1cc(sc1[C@@H](C(=O)N)[NH2+]CC2CC2)Br C48701901
c1cc(sc1[C@H](C(=O)N)[NH2+]CC2CC2)Br C48701902
CC[C@H]([C@@H](c1ccc(s1)Cl)N2CCC[C@@H]2CO)[NH3+] C43253149
C[C@@H](c1ccccc1F)NC(=O)[C@H](C[NH3+])c2ccccc2 C61611903
Cc1ccc(s1)[C@H](C)NC(=O)[C@H](C[NH3+])c2ccccc2 C61612870
C[C@H](Cc1ccc(cc1)F)[NH2+][C@H](C)c2ccc(cc2O)O C62038110
CC[C@@H]1c2cc(c(c(c2NC1=O)C)C)[C@@H](C3CCCCC3)[NH3+] C58100303
C[C@H](Cc1cc(cc2c1NC(=O)C2(C)C)Br)[NH3+] C62200950
c1cc(c(cc1Br)C(=O)N[C@@H]2CCC[C@H]2[NH3+])Cl C63172956
c1c(cc(c(c1F)F)F)C(=O)N[C@H]2CCCCC[C@@H]2[NH3+] C63210036
c1cc(c(cc1C(=O)N[C@@H]2CCCCC[C@@H]2[NH3+])F)Br C63210183
c1ccc(cc1)c2ccc3c(c2)[C@@H]([C@@H](C4(O3)CCCC4)[NH3+])O C19950714
c1ccc(cc1)c2ccc3c(c2)[C@H]([C@@H](C4(O3)CCCC4)[NH3+])O C19950722
c1cc2c(cc1[C@H](CCC3CCCCC3)[NH3+])CCC(=O)N2 C19968250
Cn1cc(c2c1cccc2)[C@@H](Cc3ccc(cc3)O)C[NH3+] C20268537
c1cc(sc1[C@H](c2cc3c(cc2Cl)NC(=O)C3)[NH3+])Br C35382702
C[C@@H]1CC[C@@H]([C@@H](C1)Sc2[nH]c3ccccc3n2)C[NH3+] C35723663
c1cc2c(ccs2)cc1NC(=O)C3(CCCCC3)[NH3+] C37019139
c1cc2c(cc1[C@@H](c3cc(cc(c3)Br)F)[NH3+])CCC(=O)N2 C37034256
Cc1cc(c(s1)C)[C@@H](C)[NH2+]Cc2ccc(cc2O)O C37122911
C[C@@H]1CCCC[NH+]1C[C@@H](c2ccc(cc2)C(=S)N)O C37143848
Cc1cc(c(s1)C)[C@@H](C)[NH2+]C2CCC(CC2)C(=O)N C37152097
c1cc(c(cc1F)C#CC[NH3+])NC(=O)C2CCCCC2 C37552121
C[C@@](C1CC1)(C(=O)Nc2c(cc(cc2Br)F)F)[NH3+] C37614468
C[C@@H](c1ccc(s1)Cl)NC(=O)[C@](C)(C2CC2)[NH3+] C37615125
C[C@](C1CC1)(C(=O)N[C@H]2CCCC[C@@H]2C(F)(F)F)[NH3+] C37615612
CC(C)[C@@H](c1ccccc1)NC(=O)C2CCC(CC2)[NH3+] C37627744
c1c(cc(c(c1C[NH3+])O[C@H]2CCC[C@@H]2O)Cl)Cl C37711246
c1c(c(cc(c1F)Cl)Cl)c2cnc([nH]2)CC[NH3+] C37735235
C[C@@H](c1ccccc1F)[NH2+][C@H](C)c2cc(ccc2O)O C37764010
Cc1ccc(c(c1)C)[C@@H](C)NC(=O)C2CCC(CC2)[NH3+] C37765449
CCSc1ccccc1NC(=O)C2CCC(CC2)[NH3+] C37768053
C[C@H](c1ccc(s1)Br)[NH2+][C@@H](C)C(=O)N C38002319
c1cc(sc1CNC(=O)C2(CCCCC2)[NH3+])Br C38018785
CC[C@H](C)[NH2+][C@@]1(CCC(c2c1cccc2)(C)C)C(=O)N C38065021
CC[C@H](C)[NH2+][C@]1(CCC(c2c1cccc2)(C)C)C(=O)N C38065023
C[C@H](c1ccccc1Br)NC(=O)[C@H](C(C)C)[NH3+] C37014513
c1cc(ccc1NC(=O)c2ccc(s2)C#CC[NH3+])F C40233920
c1cc(c(cc1O)O)C[NH2+]Cc2cc3c(s2)CCC3 C40625318
Cc1cc(c2c(c1)[C@@](CC3(O2)CCCCC3)(C[NH3+])O)C C41413544
c1ccc(cc1)[C@@H](Cc2cc3ccccc3[nH]c2=O)C[NH3+] C41432544
CC[C@H]([C@H](c1ccc(s1)Cl)[NH+]2CCC[C@@H](C2)O)N C43252756
C[C@@H]([C@H](c1ccc(s1)Cl)[NH+]2CCCC[C@@H]2CO)N C43253141
c1cc(c(cc1C(=S)N)F)N[C@H]2CC[NH+](C2)C3CC3 C44679078
C[C@@H](c1ccccc1F)NC(=O)C2(CCCCC2)C[NH3+] C44763776
Cc1cc([nH+]c(c1C(=S)N)NC2(CCCCC2)C)C C45047129
Cc1ccc(s1)[C@@H](C)[NH2+][C@H](C)c2cc(ccc2O)O C49158219
c1cc(sc1C#CC[NH3+])C(=O)NC(C2CC2)C3CC3 C49239593
c1cc(c(cc1Br)F)NC(=O)[C@@H]2C[C@H]2[NH3+] C50457448
c1cc(c(cc1Cl)C(F)(F)F)NC(=O)[C@@H]2C[C@@H]2[NH3+] C50457519
c1cc(c(cc1Br)NC(=O)[C@@H]2C[C@H]2[NH3+])F C50458764
CC1CCC(CC1)(CO)[NH2+][C@H]2CCc3c2cccc3O C53113733
c1ccc(cc1)[C@H](C[NH3+])C(=O)Nc2cccc(c2F)F C61612370
c1ccc(c(c1)C(=O)N[C@@H]2CCC[C@H]2C[NH3+])C(F)(F)F C61882975
Cc1ccccc1[C@@H](c2cc(cc3c2NC(=O)[C@@H]3C)C)[NH3+] C58090902
C[C@@H](c1cccc(c1)O)[NH2+][C@H](C)c2ccc(cc2O)F C62747584
c1ccc(c(c1)[C@H](C[NH+]2CCC3(CCCC3)CC2)O)N C62951920
CC1(CCC[NH+]1C[C@@H](c2ccc(cc2)C(=S)N)O)C C63067247
C[C@@H](CC(=[NH2+])N)N(C)c1c(c(c(c(c1F)F)F)F)F C63092445
c1c(cc(cc1Cl)Cl)C(=O)N[C@H]2CCC[C@@H]2[NH3+] C63174057
c1c(cc(cc1Cl)Cl)C(=O)N[C@H]2CCCCC[C@@H]2[NH3+] C63212131
c1cc(c(c-2c1C[C@H]3c4c2cc(cc4CC[NH2+]3)O)O)O C01859098
c1cc(ccc1c2cc3ccc(cc3[nH]2)C4=[NH+]CCN4)N C01587182
c1ccc2c(c1)c(c[nH]2)C[C@@H](C(=O)NC3CCCC3)[NH3+] C11754555
CC1(CC(=C2C(=Nc3c(ncnc3S2)N)C1)[NH3+])C C05260976
c1ccc2c(c1)-c3ccccc3C24C(=O)NC(=[NH2+])NN4 C17222589
c1cc(ccc1/C=N/NC(=S)N)C2CC[NH2+]CC2 C01698564
c1cc2c(cc1[C@@H](c3ccc(cc3Cl)F)[NH3+])[nH]c(=O)[nH]2 C19842821
Cc1cc2cc3c(c(sc3[nH+]c2cc1C)C(=O)N)N C35288731
c1cc2c(cc1[C@@H](c3cc4c(s3)CCC4)[NH3+])[nH]c(=O)[nH]2 C35379762
Cc1ccc(c(c1O)C)NC(=O)C2(CCCCC2)[NH3+] C37040113
C[C@@H](c1ccc2c(c1)[nH]c(=O)[nH]2)[NH2+]Cc3ccccc3O C37163199
c1cc(c(c(c1)Br)C[NH+]2CCC[C@@H]2C(=O)N)N C37401890
c1cc(c(c(c1)Br)C[NH+]2CCC[C@H]2C(=O)N)N C37401892
Cc1ccc(c(c1O)C)NC(=O)C2CCC(CC2)[NH3+] C37629604
C[C@@H](c1ccc(cc1)C[NH3+])Nc2c3c([nH]cn3)ncn2 C37748087
c1ccc2c(c1)c(c[nH]2)CC(=O)N[C@@H]3CCCC[C@@H]3[NH3+] C38049534
C/C=C\1/C2=c3ccccc3=[NH+]C2=C\4[C@H](N1N)CC(C/C4=N\N)(C)C C38574134
C/C=C\1/C2=c3ccccc3=[NH+]C2=C\4[C@@H](N1N)CC(C/C4=N\N)(C)C C38574135
c1cc(c(cc1Cl)C(F)(F)F)NC(=O)NCC[NH3+] C41438368
C[C@@H](c1cccc(c1)NC(=O)Nc2ccccc2Cl)[NH3+] C41710888
C[C@H](c1cccc(c1)NC(=O)Nc2ccccc2Cl)[NH3+] C41710892
Cc1cccc(c1C)NC(=O)Nc2ccc(cc2)[C@@H](C)[NH3+] C41711517
C[C@@H](c1ccc(cc1)NC(=O)Nc2cccc(c2F)Cl)[NH3+] C41712587
C[C@H](c1ccc(cc1)NC(=O)Nc2cccc(c2F)Cl)[NH3+] C41712590
C[C@H](c1ccc2c(c1)[nH]c(=O)[nH]2)NC(=O)C[C@H]3CCC[NH2+]3 C42166355
c1cc(c(c(c1)Cl)C[NH3+])N2CCCC[C@@H]2C(=O)N C42405639
C[C@H]1CC[C@H](C[NH+]1Cc2c(cccc2Br)N)C(=O)N C42427108
c1cc(c(c(c1)Br)C[NH+]2CCC(CC2)CC(=O)N)N C42427205
C[C@H]([C@H](c1ccccc1Cl)N2CCCC[C@@H]2C(=O)N)[NH3+] C43052354
c1cc(sc1[C@@H](C[NH3+])N2CCCC[C@@H]2C(=O)N)Cl C43253701
C[C@@H]1CC[C@@H](CN1[C@@H](c2ccc(s2)Cl)[C@@H](C)[NH3+])C(=O)N C43253787
C[C@@](c1c(cccc1F)F)(C(=O)[O-])[NH2+][C@@H]2CCCC[C@@H]2[NH3+] C48846788
C[C@@H](c1cccc(c1)NC(=O)N[C@@H](C)c2ccc(s2)Cl)[NH3+] C49148754
C[C@@H](c1ccc(cc1)NC(=O)Nc2ccc(cc2F)Cl)[NH3+] C49148812
C[C@@H](C[NH+]1CCCC1)Nc2cc3c(cc2N)CC(=O)N3 C49152403
C[C@H]([C@@H]1CCC[NH2+]C1)NC(=O)c2ccc(cc2O)O C50162655
C[C@@H]1CCC[NH+]([C@@H]1C)C[C@@](c2ccccc2)(C(=O)N)N C50567350
C[C@H]1CC[NH+]([C@@H](C1)C)C[C@@](c2ccccc2)(C(=O)N)N C51747923
C1CCC(CC1)c2c(n(c([nH+]2)C3CCCCC3)N)N C52839779
c1cc(c(cc1Cl)C[NH3+])N2CCCC[C@@H]2C(=O)N C52857331
C[C@H]1CCC[C@](C1)(CO)NC(=O)C2(CCCCC2)[NH3+] C53127791
c1cc(cc(c1)N)c2nc3cc(c(cc3n2CC[NH3+])F)F C57830807
c1cc(c(cc1[NH+]2CC[C@@H]3CCCC[C@@H]3C2)C(=O)N)N C58479539
c1ccc2c(c1)cc([nH]2)C(=O)NCc3ccccc3C[NH3+] C61841192
c1ccc2c(c1)c3cc(ccc3[nH]2)[C@@H](c4c[nH]nc4)[NH3+] C62775843
c1ccc2c(c1)c3cc(ccc3[nH]2)[C@@H](c4cc[nH]n4)[NH3+] C62775845
c1cc(c(cc1Cl)N2CCCC[C@@H]2C(=O)N)C[NH3+] C62786947
C[C@@H](CCNC(=O)c1ccc(cc1O)Br)[NH3+] C63169895
Cc1c([nH]c2c1cc(cc2)C(=O)N[C@@H]3CCC[C@H]3[NH3+])C C63172331
Cc1ccc(c(c1)C(=O)N[C@@H]2CCCCC[C@@H]2[NH3+])O C63211290
COc1cc(cc(c1O)O)[C@@H]2c3cc(c(cc3[C@H]([C@@H]([C@]2(C(=O)[O-])O)CO)O)OC)O C03954115
Cc1cc(=O)oc2c1ccc(c2)O[C@]3(C[C@@H]([C@@H]([C@@H](O3)[C@@H]([C@@H](CO)O)O)NC(=O)C)O)C(=O)[O-] C04557128
CC(=O)N[C@@H]1[C@@H](C[C@@](O[C@@H]1[C@@H]([C@@H](CO)O)O)(C(=O)[O-])Oc2ccccc2[N+](=O)[O-])O C04557176
c1ccc2c(c1)C(=O)O[C@@]2(c3ccc(cc3)O)c4ccc(cc4)O[C@@H]5[C@@H]([C@@H]([C@@H]([C@@H](O5)C(=O)[O-])O)O)O C04900798
c1ccc2c(c1)C(=O)O[C@@]2(c3ccc(cc3)O)c4ccc(cc4)O[C@H]5[C@@H]([C@@H]([C@@H]([C@@H](O5)C(=O)[O-])O)O)O C04900800
C[C@@H]([NH2+]C[C@@H](Nc1ccc(cc1)S(=O)(=O)Nc2ccc(cc2)OC)S(=O)(=O)[O-])S(=O)(=O)[O-] C04706545
c1cc2c(cc1c3c(n[nH]c3C(=O)[O-])c4ccc(cc4O)O[C@H]5[C@H]([C@@H]([C@@H]([C@@H](O5)CO)O)O)O)OCCO2 C08740131
CC(C)[C@@H](C(=O)NCC1CCC(CC1)C(=O)N[C@@H](CC(=O)N)C(=O)[O-])NC(=O)OC(C)(C)C C08789980
c1cc(ccc1[C@H]([C@@H](CO)Nc2ccc(cc2[N+](=O)[O-])S(=O)(=O)NCCC(=O)[O-])O)[N+](=O)[O-] C13461739
c1ccc2c(c1)C(=O)O[C@]2(c3ccc(cc3)O)c4ccc(cc4)O[C@H]5[C@@H]([C@@H]([C@@H]([C@H](O5)C(=O)[O-])O)O)O C13520836
CCC[C@H]1C[C@@H]([NH+](C1)C)C(=O)N[C@H]([C@H]2[C@H]([C@H]([C@@H]([C@@H](O2)SC)OP(=O)([O-])[O-])O)O)[C@H](C)Cl C16696696
Cc1ccc(cc1)NC(=O)C[C@@H]2C(=O)N=C(S2)N[C@H](c3ccccc3F)c4c([nH]c(=O)[nH]c4=O)[O-] C20135368
c1ccc(c(c1)NC(=O)CSc2nnc(n2N)N/N=C/c3cc(ccc3[O-])[N+](=O)[O-])[N+](=O)[O-] C20527383
COc1cc(cc(c1)OC)NC(=O)CSc2nnc(n2N)N/N=C/c3cc(ccc3[O-])[N+](=O)[O-] C20527407
Cc1cccc(c1C)NC(=O)C[C@H]2C(=O)N=C(S2)N[C@@H](c3ccc(cc3)F)c4c([nH]c(=O)[nH]c4=O)[O-] C20559543
Cc1cccc(c1C)NC(=O)C[C@H]2C(=O)N=C(S2)N[C@H](c3ccc(cc3)F)c4c([nH]c(=O)[nH]c4=O)[O-] C20559547
c1cc(ccc1[C@H](c2c([nH]c(=O)[nH]c2=O)[O-])NC3=NC(=O)[C@@H](S3)CC(=O)Nc4ccc(cc4)F)O C20559582
Cc1cccc(c1C)NC(=O)C[C@@H]2C(=O)N=C(S2)N[C@H](c3ccc(cc3)O)c4c([nH]c(=O)[nH]c4=O)[O-] C20559619
c1cc(cc(c1)S(=O)(=O)Nc2ccc3c(c2N)cc(cc3S(=O)(=O)[O-])S(=O)(=O)[O-])N C21299371
c1cc(oc1)CNC(=O)CSc2nnc(n2N)N/N=C/c3cc(cc(c3[O-])Cl)Cl C21318666
Cc1ccc(cc1)NC(=O)CSc2nnc(n2N)N/N=C/c3cc(c(c(c3)OC)[O-])[N+](=O)[O-] C21326717
CCc1cccc2c1[nH]c3c2CCO[C@]3(CC)CC(=O)O[C@@H]4[C@@H]([C@@H]([C@H]([C@@H](O4)C(=O)[O-])O)O)O C22059254
Cc1cc(=O)oc2c1ccc(c2)O[C@]3(C[C@@H]([C@H]([C@H](O3)[C@@H]([C@@H](CO)O)O)O)O)C(=O)[O-] C22063936
c1cc(ccc1/C=C/c2cc(cc(c2)O[C@H]3[C@@H]([C@H]([C@@H]([C@@H](O3)C(=O)[O-])O)O)O)O)O C22066313
COc1ccc(cc1)OCC(=O)c2ccc(cc2[O-])O[C@@H]3[C@H]([C@@H]([C@@H]([C@@H](O3)CO)O)O)O C28115207
C[C@](CC(=O)[O-])(CC(=O)OCc1ccc(cc1)O[C@H]2[C@@H]([C@H]([C@@H]([C@H](O2)CO)O)O)O)O C31167901
COc1c(cc2c(c1O)c(=O)cc(o2)c3ccccc3O)O[C@H]4[C@@H]([C@H]([C@@H]([C@H](O4)C(=O)[O-])O)O)O C35465016
C[C@H]([C@H](C(=O)[O-])NC(=O)C1CCC(CC1)CNC(=O)[C@H](Cc2ccccc2)NC(=O)OC(C)(C)C)O C12881246
C[C@@H]([C@@H](C(=O)[O-])NC(=O)C1CCC(CC1)CNC(=O)[C@H](C(C)C)NC(=O)OC(C)(C)C)O C38570479
CC(=O)OCC1=C(N2[C@H]([C@H](C2=O)NC(=O)[C@@H](c3ccc(cc3)O)N)SC1)C(=O)[O-] C38654544
c1ccc(c(c1)C(=O)NNc2c(c(ncn2)N3CCC(CC3)C(=O)[O-])N)Br C40785047
c1ccc(c(c1)c2c3ccc(cc3oc-4cc(=O)ccc24)O[C@H]5[C@@H]([C@H]([C@H]([C@@H](O5)CO)O)O)O)C(=O)[O-] C44168653
c1ccc2c(c1)C(=O)O[C@]2(c3ccc(cc3)O)c4ccc(cc4)O[C@H]5[C@@H]([C@H]([C@H]([C@@H](O5)C(=O)[O-])O)O)O C44171875
Cc1c2c(c(c(c1OC)C/C=C(\C)/CCC(=O)[O-])O[C@H]3[C@@H]([C@H]([C@@H]([C@H](O3)CO)O)O)O)C(=O)OC2 C44963898
COC(=O)Nc1ccc(cc1)S(=O)(=O)NNC(=O)c2c(=O)c3ccccc3[nH]c2[O-] C18100301
CC(C)[C@H](C(=O)N[C@H](CO)C(=O)[O-])NC(=O)CONC1=CC[C@]2([C@@H]3CC[C@]4([C@H]([C@@H]3CCC2=C1)CC[C@]4(C#C)O)C)C C01872845
Cc1cc(nc(n1)N/C(=N/C(=O)CSc2nnc(s2)N)/[N-]CCc3c[nH]c4c3cc(cc4)F)C C18077298
Cc1cc(nc(n1)N/C(=N/C(=O)CSc2nc([nH]n2)N)/[N-]CCc3c[nH]c4c3cccc4)C C18077330
c1cc(c(cc1Cl)/C=N/Nc2[nH]nc(n2)SC/C(=N/c3[nH]ncn3)/[O-])O C21080371
c1ccc(c(c1)c2nc([nH]n2)SC/C(=C\3/[C@@H](N(C(=O)NC3=O)C4CC4)N)/[O-])F C63204448
CCN1CC(=C(c2c1cc3c(c2)OCO3)[O-])C(=O)N[C@@H](C)C(=O)Nc4c[nH]c(=O)[nH]c4=O C63493177
c1cc(ccc1[C@H]2NN[C@@H](N2C3CCCCC3)SC/C(=N/c4[nH]ncn4)/[O-])O C63778120
CCc1nnc(s1)NC(=O)CS[C@H]2[C@@H](c3c(c(cc(=O)[nH]3)[O-])S2)C(=O)N C63795844
c1ccc(cc1)n2c3c(c(=O)nc2[O-])[C@](C(=O)N3)(C(F)(F)F)NS(=O)(=O)c4ccc(cc4)N C02872409
CC(=O)N[C@H]1[C@H](C[C@@](O[C@@H]1[C@@H]([C@@H](CO)O)O)(C(=O)[O-])OCc2ccccc2)O C65733989
c1ccc2c(c1)c3c([nH]2)cccc3OC[C@@H](CN=[N+]=[N-])O[C@@H]4[C@@H]([C@@H]([C@@H]([C@@H](O4)C(=O)[O-])O)O)O C65734487
CC[C@@H]1C[C@H]([NH+](C1)C)C(=O)N[C@@H]([C@@H]2[C@@H]([C@@H]([C@@H]([C@@H](O2)SC)OP(=O)([O-])[O-])O)O)[C@@H](C)Cl C65739446
Cc1cccc(c1OC[C@@H](C)NC(=O)O[C@@H]2[C@@H]([C@@H]([C@@H]([C@@H](O2)C(=O)[O-])O)O)O)C C65747795
Cc1cccc(c1OC[C@@H](C)NC(=O)O[C@H]2[C@@H]([C@@H]([C@@H]([C@@H](O2)C(=O)[O-])O)O)O)C C65747799
c1cc(ccc1/C=C\c2cc(cc(c2)O[C@@H]3[C@H]([C@@H]([C@@H]([C@@H](O3)C(=O)[O-])O)O)O)O)O C65748607
CC1(CC2(CC(c3cc(c(cc3O2)O)O)(C)C)Oc4c1cc(c(c4)O)O)C C01603646
Cc1ccc(cc1C)c2cc([nH]n2)C(=O)N/N=C/c3ccc(c(c3)O)O C06565397
c1cc(c(cc1Cl)[C@H]2NC(=Nc3n2c4cc5c(cc4n3)OCCCO5)N)O C09156266
Cc1c2c(on1)NC3=C([C@@H]2c4ccc(c(c4)O)O)C(=O)C[C@@H](C3)c5ccc(cc5)O C09575748
c1cc(nc(c1)NC(=O)NC2CCCCC2)NC(=O)NC3CCCCC3 C06276658
Cc1cccc2c1[nH]c(=O)cc2N/N=C/c3c(c4cccc(c4[nH]c3=O)C)O C15220391
c1c(c2c(nc1Cl)n(cn2)[C@H]3[C@@H]([C@@H]([C@H](O3)CO)O)O)NC4CCCCC4 C18162959
Cc1cc(c(c(c1/C=N\NC(=O)[C@H]2[C@@H](CNC2=O)c3ccccc3)O)C)O C19869144
Cc1ccc(cc1C)/N=N/c2cc(c(cc2N[C@@H]3[C@H]([C@@H]([C@H](CO3)O)O)O)C)C C20394483
c1cc(c(cc1[N+](=O)[O-])[C@@H]2[C@@H]3CC=C[C@@H]3c4cc(ccc4N2)S(=O)(=O)N)O C14475731
c1cc(c(cc1[N+](=O)[O-])[C@H]2[C@H]3CC=C[C@@H]3c4cc(ccc4N2)S(=O)(=O)N)O C14475734
c1cc(c(cc1O)/C=N/Nc2nc3c(c4cc(ccc4[nH]3)Br)nn2)O C22781141
c1ccc(c(c1)C(=O)N)NC(=O)NC2(Oc3ccccc3O2)C(F)(F)F C27757806
Cc1ccc(cc1C)/N=N\c2cc(c(cc2N[C@H]3[C@H]([C@@H]([C@@H]([C@@H](O3)C)O)O)O)C)C C18163615
CC(C)(C)NC(=O)[C@@H](c1c(cc(cc1O)O)O)N(C)C(=O)C#Cc2ccccc2 C36530392
Cc1ccc(cc1C)N2[C@H]([C@H](C(=O)NC2=O)[C@@H]3c4c(c5ccccc5[nH]4)CCN3)O C38555951
Cc1c(c(c(c2c1N[C@H](S2)[NH2+]Cc3ccc(cc3)c4[n-]nnn4)C)O)C C39127696
c1cc2c(c3c1[nH]c(n3)CSc4[nH]c5c(n4)ccc6c5NSN6)nsn2 C39159609
Cc1c2cc(ccc2oc1C(=O)NCC(=O)Nc3ccc4c(c3)[nH]c(=O)[nH]4)Cl C39558848
Cc1csc(n1)NC(=O)c2c(c\3c(o2)CC(C/C3=N\NC(=S)N)(C)C)C C39856239
C[C@@H]1CC[C@H]2[C@@]([C@@]13Cc4c(cc5c(c4O3)CNC5=O)O)(C[C@H]([C@H](C2(C)C)O)O)C C13367768
c1c(nc([nH]c1=O)SCC(=O)N[C@H]2[C@H](C3=C(S2)CCCCCC3)C#N)N C39962493
Cc1ccc(c(c1)NC(=O)[C@H]2CC(=O)Nc3c2c(=O)[nH]c(n3)Nc4ccccc4)C C40399240
Cc1ccc(cc1)Nc2[nH]c(=O)c3c(n2)NC(=O)C[C@@H]3C(=O)Nc4ccccc4C C40400367
C[C@]12C[C@H](CC(C1)(C)C)N(C2)c3c(c(ncn3)NNC(=O)c4ccccc4)N C40735066
Cc1ccc(cc1)C(=O)NNc2c(c(ncn2)N3C[C@]4(C[C@@H]3CC(C4)(C)C)C)N C40735072
Cc1ccccc1C(=O)NNc2c(c(ncn2)N3C[C@]4(C[C@@H]3CC(C4)(C)C)C)N C40735081
C[C@]12C[C@H](CC(C1)(C)C)N(C2)c3c(c(ncn3)NNC(=O)c4ccccc4F)N C40735101
CC(C)c1cs/c(=N\S(=O)(=O)c2cc(cnc2NN)Br)/[nH]1 C49238149
Cc1cc(c(c(c1/C=N\NC(=O)[C@@H]2[C@H](CNC2=O)c3ccccc3)O)C)O C04721475
C[C@@H](c1ccccc1)n2c(=O)c(c([nH]c2=O)[O-])[C@@H]3c4c(c5ccccc5[nH]4)CC[NH2+]3 C17029293
c1ccc(c(c1)NC(=O)c2cc(ccc2NN)[N+](=O)[O-])Br C51096384
c1ccc(c(c1)NC(=O)c2cc(ccc2[N+](=O)[O-])NN)Br C51096389
c1cc(cc(c1)I)NC(=O)c2cc(ccc2NN)[N+](=O)[O-] C51122860
c1cc(ccc1c2c(n[nH]c2C(F)(F)F)c3ccc(c(c3O)O)O)[N+](=O)[O-] C04994957
c1cc(ccc1C2CCCCC2)C(=O)/C=C/3\C(=O)Nc4cc5c(cc4N3)[nH]c(=O)[nH]5 C13284054
c1cc(ccc1C(=O)NNC(=O)NC2[C@@H]3CCC[C@H]2C[NH+](C3)C4CC4)Cl C56806571
Cc1c2ccccc2oc1C(=O)NNC(=O)NC3[C@@H]4CCC[C@H]3C[NH+](C4)C5CC5 C56806657
c1ccc2cc(c(cc2c1)C(=O)NNC(=O)c3ccc4c(c3)NC(=O)CS4)O C57028380
Cc1c2c(n(n1)c3ccccc3)OC(=C([C@@H]2c4ccc(cc4)C(C)C)C(=O)N)N C58903523
Cc1cc2c(cc1C)n(cn2)CC(=O)N/N=C/c3c(cc(cc3O)O)O C59159100
CC1=C([C@@H](NC(=S)N1)c2ccc(cc2)O)C(=O)N/N=C/c3ccccc3F C59385084
c1ccc(cc1)c2ccc(c(=O)[nH]2)C(=O)NNC(=O)c3cc4ccccc4cc3O C60633461
Cc1c(c(n[nH]1)O)[C@@H](c2ccc(o2)c3ccc(cc3)Cl)c4c(n[nH]c4O)C C33936105
c1cc(ccc1/N=N\c2c3cc(ccc3[nH]c2O)Br)S(=O)(=O)N C18043414
c1cc(=O)oc2c1cc(cc2)NC(=O)NNC(=O)Nc3cc(cc(c3)F)F C63321335
Cc1cc(c(o1)C)[C@@H](C)NC(=O)NNC(=O)Nc2ccc(cc2)Br C65496328
c1ccc2c(c1)c(n[nH]c2=O)C(=O)NNC(=O)c3cc4c(cc3O)CCCC4 C65616861
Cc1ccccc1C(=O)NNC(=O)NC[C@@]2(CCCc3c2cccc3)O C66908045
c1ccc(c(c1)C(=O)NNC(=O)Nc2nnc(s2)C3CCCCC3)O C67296776
C([C@@H]1[C@@H]([C@@H]([C@H]([C@H](O1)O[C@]2([C@H]([C@@H]([C@H](O2)CCl)O)O)CCl)O)O)Cl)O C04654665
CCCCSc1c2c(nc(n1)N)n(cn2)[C@H]3[C@H]([C@@H]([C@@H](O3)CO)O)O C04705735
CC(C)CSc1c2c(nc(n1)N)n(cn2)[C@@H]3[C@H]([C@@H]([C@@H](O3)CO)O)O C04720766
Cc1cc(ccc1O[C@H](C)C(=O)N/N=C/[C@@H]([C@@H]([C@@H]([C@@H](C)O)O)O)O)Cl C04763770
Cc1cc(c(cc1Br)NC[C@H]([C@H]([C@@H](CO)O)O)O)[N+](=O)[O-] C04774500
CC(C)(C(=O)N(C)C[C@H]([C@H]([C@@H]([C@@H](CO)O)O)O)O)Oc1ccc(cc1)Cl C05283836
c1cc(oc1)C(=O)NC(=S)Nc2ccc(cc2)S(=O)(=O)NC(=O)N C02913463
CC1(Cc2c(sc(c2C(=O)N)NC(=O)C(=O)NCCO)CO1)C C06661330
C[C@@H](CNC(=O)C(=O)Nc1c(c2c(s1)COC(C2)(C)C)C(=O)N)O C06719666
c1ccc2c(c1)c(c[nH]2)C[C@H]3C(=O)N(C(=O)N3)CC(=O)Nc4c(ccs4)C(=O)N C08880556
C[C@@]12CC[C@@H]3[C@@H]([C@@]1(CC[C@@H]2C4=CC(=O)OC4)O)CC[C@@]5([C@@]3(CC[C@@H](C5)O)/C=N/NCCO)O C09234369
C1CC1n2c(c(c(=O)[nH]c2=O)C(=O)CSc3nnc(s3)N)N C09454178
C[C@H](C(=O)NC(=O)NC1CC1)OC(=O)C[C@H](c2ccccc2)NC(=O)N C11940785
C[C@H](C(=O)NC(=O)NC1CC1)OC(=O)C[C@@H](c2ccccc2)NC(=O)N C11940787
CC(=O)NCCc1cn(c2c1cccc2)[C@H]3[C@H]([C@@H]([C@@H]([C@@H](O3)CO)O)O)O C04774437
c1ccc2c(c1)C(=O)C(=C(C2=O)Cl)/N=C/[C@H]([C@H]([C@@H]([C@@H](CO)O)O)O)O C04864452
c1ccc(c(c1)C(=O)N)NC(=O)Cc2csc(n2)NC(=O)[C@@H]3CCC(=O)N3 C13574954
c1ccc(c(c1)C(=O)N/N=C(\c2c(=O)[nH]c3ccccc3n2)/[C@@H]([C@H](CO)O)O)Cl C15774930
c1ccc(c(c1)C(=O)N/N=C(\c2c(=O)[nH]c3ccccc3n2)/[C@@H]([C@@H](CO)O)O)I C15774944
C[C@]12CC[C@@H]3[C@H]([C@]1(CC[C@@H]2C4=CC(=O)OC4)O)CC[C@@]5([C@@]3(CC[C@@H](C5)O)/C=N/NCCO)O C17162148
C[C@]12CC[C@H]3[C@H]([C@]1(CC[C@@H]2C4=CC(=O)OC4)O)CC[C@]5([C@@]3(CC[C@@H](C5)O)/C=N/C(C)(CO)CO)O C20611339
C[C@H](C(=O)NNC(=O)CCCCNC(=O)N)Oc1ccc(cc1)F C24297454
CNS(=O)(=O)c1ccc(cc1)NC(=O)C[C@@H](c2cccc(c2)Br)NC(=O)N C25258919
CC(C)[C@@H](C(=O)NC(=O)N)Sc1nnc(n1CCC(=O)N)C2CC2 C28908007
CCNC(=O)[C@H](C)NC(=O)NNC(=O)c1cc(c[nH]1)Br C29336802
C[C@H](C(=O)NC(=O)N)OC(=O)c1cc(c(cc1Cl)Cl)S(=O)(=O)N C32792627
c1cc(ccc1[C@@H]2[C@H]3[C@@H](C(=O)N(C3=O)C4CCCCC4)[C@@]([NH2+]2)(CCCNC(=O)N)C(=O)[O-])Br C33703726
Cc1csc(n1)CC(=O)c2ccc(cc2O)O[C@H]3[C@@H]([C@@H]([C@@H]([C@@H](O3)CO)O)O)O C35048199
CC(=O)c1ccc(cc1O)O[C@H]2[C@@H]([C@@H]([C@@H]([C@@H](O2)CO)O)O)NC(=O)C C35052826
CC(=O)N[C@@H]1[C@H]([C@@H]([C@@H](O[C@@H]1Oc2ccc(c(c2)O)C=O)CO)O)O C35052836
C[C@@H]1C[C@@H](CC([C@@]1(/C=C/C(=O)C)O)(C)C)O[C@H]2[C@@H]([C@H]([C@@H]([C@H](O2)CO)O)O)O C35271337
Cc1cc(ccc1OCC(=O)N/N=C/[C@@H]([C@H]([C@@H]([C@@H](C)O)O)O)O)Cl C04763754
CC1=C[C@H](N=N1)[C@H]2NN[C@@H](N2N)SCC(=O)Nc3nccs3 C38752773
Cc1cc(=O)[nH]c(n1)CCNC(=O)N[C@H]2NN[C@@H](S2)C(F)(F)F C39519011
c1ccc2c(c1)c(c[nH]2)CCNC(=O)CS[C@@H]3NN[C@H]([NH+]3CC(=O)[O-])c4ccc(cc4)Cl C39715639
Cc1ccc(cc1)S(=O)(=O)NNc2c(c(ncn2)NCCOC)N C40783948
c1c(csc1S(=O)(=O)N2CCC[C@H](C2)CNS(=O)(=O)N)N C41068359
c1ccc(cc1)OC[C@H](CNC(=O)C(=O)Nc2ccccc2CC(=O)N)O C42001970
Cc1ccccc1N2C(=O)[C@H]3[C@H]([NH2+][C@@]([C@@H]3C2=O)(CCCNC(=O)N)C(=O)[O-])c4cccc5c4cccc5 C43221909
c1ccc2c(c1)c(c[nH]2)CCCC(=O)O[C@@H]3[C@H]([C@H]([C@@H]([C@@H](O3)CO)O)O)O C44699670
CCOCCCNC(=S)NNC(=O)CNC(=O)NCc1ccc(cc1)F C46585988
C[C@H](C(=O)NC)NS(=O)(=O)c1cc(cnc1NN)Br C49102128
CC(=O)NCC(=O)NCC(=O)Nc1ccccc1SCC(=O)N C58839129
CCc1c(c([nH]c1C(=O)N[C@H]2CCCc3c2cc(c(=O)[nH]3)C(=O)N)C)C(=O)C C59373332
Cc1c2c(ncn(c2=O)CC(=O)Nc3ccccc3C(=O)N)sc1C(=O)N C19987003
C1CC2=C(C1)S[C@@H]([C@H]2C(=O)N)NC(=O)CSC3=NC(=O)CC(=N3)N C63234651
CCOCCCNC(=S)NNC(=O)CNC(=O)NCC1CCCC1 C65323945
CC(C)(C)OC(=O)NCCNC(=O)C(=O)Nc1c(ccs1)C(=O)N C65629097
C[C@H](C(=O)NC(=O)NCCOC)Nc1cccc(c1)NC(=O)CO C66582917
Cc1ccccc1[C@@H](CC(=O)NCCc2n[nH]c(=S)n2C3CC3)NC(=O)N C67079790
CC(C)(C)c1cc(c(c(c1)Br)O)C[NH2+]CCO C01706325
c1cc(c(cc1C(=S)N)C[NH+]2CCCC[C@H]2CCO)F C19478851
c1cc(c(cc1C(=S)N)F)C[NH+]2CCCC[C@H]2CCO C19515733
c1ccc2c(c1)cccc2[C@H](c3ccc4c(c3)CC(=O)N4)[NH3+] C21304223
c1cc(c(cc1[C@H](C[NH3+])[NH+]2CCCCC2)Br)[O-] C32066578
CC(C)[C@H](c1ccc(cc1)F)[NH2+]Cc2ccc(c(c2)O)O C35016463
c1cc(c(cc1[C@@H](c2cc3c(cc2Cl)NC(=O)C3)[NH3+])F)F C35359552
c1cc2c(cc1[C@@H](c3ccc(s3)Br)[NH3+])CCCC(=O)N2 C35382318
C[C@@H]1CCC[C@H](C1)Nc2c3ccccc3[nH+]cc2C(=S)N C36913950
CCc1ccc(cc1)[C@@H](C)[NH2+][C@H](C)c2cc(ccc2O)O C36958472
CC(C)[C@H](C(=O)Nc1ccc(cc1Cl)I)[NH3+] C37045413
Cc1cc(c(s1)C)[C@@H](C)[NH2+][C@H](C)c2cc(ccc2O)O C37122955
C[C@H](c1ccc(s1)Cl)[NH2+]C2CCC(CC2)C(=O)N C37152399
Cc1ccc(c(c1)C#CC[NH3+])NC(=O)c2ccc(s2)C C37551692
CCC[C@@](C)(C(=O)Nc1c(cc(cc1Cl)Br)Cl)[NH3+] C37621444
c1c(cc(c(c1C[NH3+])O[C@H]2CCCC[C@H]2O)Cl)Cl C37711255
CCC[NH2+][C@H](c1ccc(c(c1)Br)F)C(=O)N C37870162
C[C@H](c1ccc(cc1O)O)[NH2+]CC(C)(C)c2ccccc2 C37934791
c1ccc(cc1)C2CCC(CC2)(C(=O)N)[NH2+]C3CCCC3 C37968690
Cc1cc(ccc1C(=O)N[C@@H]2CCCC[C@H]2[NH3+])Br C38048514
c1cc(c(cc1F)C(=O)N[C@H]2CCCC[C@@H]2[NH3+])Br C38048969
C[C@]12CCCC[C@@H]1CC[C@@H]3[C@@H]2CC[C@]4([C@@H]3CC[C@]4(C[NH2+]CCO)O)C C04011476
C[C@@H](c1cc(ccc1O)O)[NH2+][C@H](c2cccs2)C(C)C C37072672
Cc1ccc(c(c1Cl)NC(=O)[C@H](CCSC)[NH3+])Cl C40458032
CC(C)(C)[C@@H](C(=O)Nc1ccc(c(c1)C(F)(F)F)F)[NH3+] C40713140
CC(C)C[NH2+][C@@H](c1cc(cs1)Br)C(=O)N C41677763
c1ccc(c(c1)CNC(=O)C2(CCCCC2)[NH3+])Br C42419511
CC(C)[C@H](C[NH+](C)C)Nc1ccc(cc1Br)N C43597198
C[NH+]1CCC[C@H](C1)Nc2ccc(cc2Br)N C49844174
c1cc(c(c(c1)Cl)Cl)C(=O)NC2CCC(CC2)[NH3+] C51692618
c1cc(c(cc1F)F)[C@H](C[NH2+]C2(CCCCC2)CO)O C53097099
CC1CCC(CC1)(CO)[NH2+]C[C@@H](c2c(cccc2F)F)O C53118436
C[C@@H]1CCC[C@@](C1)(CO)[NH2+]C[C@@H](c2ccc(cc2F)F)O C53125925
C[C@@H]1CCC[C@](C1)(CO)[NH2+]C[C@@H](c2ccc(c(c2)F)F)O C53125958
C[C@@H](C[NH3+])C(=O)Nc1c(cc(cc1Cl)Br)Cl C54337763
Cc1cc(cc(c1)NC(=O)C[C@@H](C[NH3+])c2cccs2)C C57600409
c1cc(ccc1[C@H](CC(=O)NC2CCCCCC2)C[NH3+])F C57606248
c1ccc(c(c1)[C@H](CC(=O)NC2CCCCC2)C[NH3+])Cl C57610535
c1ccc(cc1)[C@@H](c2cc(cc3c2NC(=O)CC3)Cl)[NH3+] C58115415
c1cc(c(cc1C[NH2+][C@H]2CCC[C@@H](C2)O)Br)O C58872360
C[C@@H](CN(C)Cc1ccc(cc1Br)F)C(=[NH2+])N C42459559
C[C@H](c1ccc(cc1O)O)[NH2+][C@@H]2CCCc3c2ccs3 C61359836
Cc1cc([nH+]c(c1C(=S)N)N[C@@H](C)c2ccsc2)C C61367665
c1ccc(cc1)[C@@H](C[NH3+])C(=O)NCc2cc3c(s2)CCC3 C61612571
c1ccc(cc1)[C@H](C[NH3+])c2[nH]c-3c(n2)CCc4c3ccs4 C61613858
C[C@@H](c1ccc(s1)Cl)Nc2cc[nH+]c(c2)C(=S)N C61812888
c1ccc(c(c1)C[NH3+])CNC(=O)c2cc(ccc2Br)F C61841127
CC[C@@H]1c2cc(c(c(c2NC1=O)C)C)[C@H](C3CCCCC3)[NH3+] C58100309
c1cc(c(cc1C(=[NH2+])N)Cl)N(CC(F)(F)F)C2CC2 C62794258
c1cc(c(cc1F)Cl)C(=O)N[C@@H]2CCCCC[C@H]2[NH3+] C63212202
Cc1c(c2ccccc2[nH]1)[C@@H](c3ccc(cc3)N(C)C)[NH3+] C11737270
c1cc(ccc1[C@@H]2c3cc(c(cc3CC[NH2+]2)O)O)Cl C03727806
c1c(c(cc(c1Cl)Cl)Cl)NC(=O)CCC[NH3+] C19478513
c1cc(ccc1[C@H](c2ccc3c(c2)CC(=O)N3)[NH3+])Cl C19969602
c1cc2c(cc1[C@H](c3ccc(cc3F)F)[NH3+])CC(=O)N2 C19969662
c1cc2c(cc1[C@H](c3ccc(c(c3)F)F)[NH3+])CC(=O)N2 C19969689
c1cc2c(cc1[C@H](c3ccc4c(c3)CC(=O)N4)[NH3+])CCC2 C19969702
C[C@@H](c1ccc(cc1)F)[NH2+][C@H](C)c2cc(ccc2O)O C20095639
Cn1cc(c2c1cccc2)[C@H](Cc3ccc(cc3)O)C[NH3+] C20268535
CC[C@H](c1ccccc1)[C@H](c2ccc3c(c2)CCC(=O)N3)[NH3+] C21303566
CC[C@@H](c1ccccc1)[C@H](c2ccc3c(c2)CCC(=O)N3)[NH3+] C21303574
c1cc(c(c(c1)Cl)[C@@H](c2cc3c(cc2Cl)NC(=O)C3)[NH3+])Cl C35359494
c1ccc(c(c1)[C@@H](c2cc3c(cc2F)NC(=O)CC3)[NH3+])Cl C35359604
Cc1ccoc1[C@@H](c2ccc3c(c2)c4ccccc4[nH]3)[NH3+] C35380068
C[C@H]1CC[C@@H]([C@@H](C1)Sc2[nH]c3ccccc3n2)C[NH3+] C35723665
CC(C)[C@H](C(=O)NC1CCC(CC1)c2ccccc2)[NH3+] C37007076
CC(C)[C@H](c1ccccc1)NC(=O)C2(CCCCC2)[NH3+] C37018020
c1cc2c(cc1[C@H](c3cc(cc(c3)Br)F)[NH3+])CCC(=O)N2 C37034257
C[C@H](C(=O)Nc1ccc(cc1Cl)I)[NH3+] C37045431
Cc1cc(c(s1)C)[C@H](C)[NH2+]Cc2ccc(cc2O)O C37122912
c1cc(ccc1[C@H](C[NH+]2CCCCCC2)O)C(=S)N C37143959
C[C@H](c1ccc(s1)Cl)NC(=O)[C@](C)(C2CC2)[NH3+] C37615126
C1CC[C@H]([C@@H](C1)C(F)(F)F)NC(=O)C2(CCCC2)[NH3+] C37616713
CCC[C@@](C)(C(=O)N[C@H]1CCSc2c1cc(cc2)F)[NH3+] C37622006
c1c(cc(c(c1C[NH3+])O[C@H]2CCCC[C@@H]2O)Cl)Cl C37711253
C[C@H](c1ccccc1F)[NH2+][C@H](C)c2cc(ccc2O)O C37764011
CC(C)C[NH2+][C@@]1(CCC(c2c1cccc2)(C)C)C(=O)N C37946280
c1c(cc(cc1Cl)Cl)C(=O)N[C@H]2CCCC[C@@H]2[NH3+] C38048905
c1cc(ccc1C(=O)N[C@@H]2CCCC[C@@H]2[NH3+])C(F)(F)F C38049144
c1cc(ccc1/C=C/C(=O)N[C@@H]2CCCC[C@H]2[NH3+])Cl C38049150
CC(C)(C)[C@@H](C(=O)Nc1ccccc1C(F)(F)F)[NH3+] C40458063
C[C@@H](c1ccc(c(c1)F)F)[NH2+]Cc2cccc(c2O)O C41116957
Cc1cc(c2c(c1)[C@](CC3(O2)CCCCC3)(C[NH3+])O)C C41413546
C[C@H]([C@@H](c1ccc(s1)Cl)[NH+]2CCCC[C@@H]2CO)N C43253140
CC(C)c1ccccc1NC(=O)C2(CCCCC2)C[NH3+] C44762128
Cc1ccc(s1)[C@H](C)[NH2+][C@H](C)c2cc(ccc2O)O C49158223
c1cc(ccc1C(=S)N)N[C@H]2CC[NH+]3[C@@H]2CCCC3 C49570360
c1cc(c(cc1Cl)C(F)(F)F)NC(=O)[C@H]2C[C@@H]2[NH3+] C50457520
c1cc(c(cc1NC(=O)[C@H]2C[C@@H]2[NH3+])C(F)(F)F)Cl C50458165
c1cc(c(cc1Br)NC(=O)[C@H]2C[C@@H]2[NH3+])F C50458762
C1CCC(CC1)NC(=[NH2+])NC23CC4CC(C2)CC(C4)C3 C26478872
CCC1CCC(CC1)CNC(=O)[C@H]2CCC[C@H]([C@@H]2[NH3+])C C55132928
c1cc(oc1)[C@H](C[NH3+])Nc2ccc(cc2)Br C57578580
CCc1cc(c2c(c1)C(C(=O)N2)(C)C)[C@@H](C(C)(C)C)[NH3+] C58093919
c1ccc(cc1)[C@@H](c2cc3c(c(c2)Cl)NC(=O)C3)[NH3+] C58109044
C[C@@H]1CCC[C@H]([C@@H]1C)NC(=O)[C@@H](C[NH3+])c2ccccc2 C61610819
c1ccc(c(c1)C[NH3+])CNC(=O)c2ccc(s2)Cl C61840909
C[C@H](CC(=[NH2+])N)N(C)c1c(c(c(c(c1F)F)F)F)F C63092447
c1cc(sc1C(=O)N[C@@H]2CCCCC[C@@H]2[NH3+])Cl C63210306
c1c(cc(cc1Cl)Cl)C(=O)N[C@@H]2CCCCC[C@H]2[NH3+] C63212134
c1cc(c(cc1NN)C(F)(F)F)F C02243108
C[C@@H]1CCc2c(csc2C1)C(=O)NN C02795029
c1cc(ccc1N)NC2=CC(=O)CCC2 C05224087
c1ccc(c(c1)/C=C/2\C(=O)c3c(cc[nH]3)S2)N C01621761
C[C@](c1cccc2c1cccc2)(C(=O)[O-])[NH3+] C19474604
c1cc2c(cc1F)sc(n2)NC(=S)N C22124988
c1cc(cc2c1cc(s2)C(=O)NN)Cl C22995858
c1ccc2c(c1)CN[C@H]3[C@@H]2c4cc(c(cc4CC3)O)O C26746099
c1cc(sc1)c2c3cc(ccc3[nH]n2)N C31843643
c1cc(c2c(c1)[nH]nc2c3ccsc3)N C31990432
Cc1nc2cc(c(cc2s1)N)NC3CCCC3 C35342434
Cc1cc(cc(c1)NC(=O)c2cc(ccc2F)N)C C35651312
C[C@H]1CCCC[C@@H]1NC(=O)c2cc(ccc2N)F C36882867
Cc1c(n[nH]c1N)c2ccc(cc2)C(C)C C36936109
C[C@@H]1CCC[C@H](C1)NC(=O)c2cc(ccc2N)F C37256097
CC[C@](C)([C@](C)(C#CC(C)(C)O)O)O C37633611
c1cc(c(cc1N)Cl)S[C@@H]2CCCC[C@H]2O C37691904
C[C@H]1CCc2c(cc(s2)C(=O)NN)C1 C02536927
CC1CCC(CC1)Nc2c(cc(cc2F)N)F C38039929
C1CC[C@@H]([C@H](C1)C2=CCC[C@@H]([C@@H]2O)O)O C39097337
c1csc(c1N)C(=O)NC2CCCC2 C40292309
Cc1cc(c(c(c1C)[C@H]([C@H]2CCOC2)[NH3+])C)C C40942066
Cc1ccc(cc1C(=O)N[C@H]2CCC[C@H](C2)C)N C41031922
CC(C)(C)[C@@H]1CCCC[C@@]1(c2cnn(c2)C)[NH3+] C43461932
c1cc(ccc1c2ccc(=O)[nH]c2)N C44121242
c1cc2cc[nH]c2c(c1)/C=C\C(=O)N C44260144
Cc1ccc(cc1C(=O)NC2(CCCCC2)C)N C45024813
Cc1cc2c(c(c1Br)C)sc(n2)NN C45888617
C1CC[NH+]2CC[C@@H]([C@@H]2C1)N3CCCC3=[NH2+] C49568778
c1ccc(c(c1)c2c(n[nH]c2N)C3CCCC3)F C49671759
C[C@@H]1CCC[C@H](C1)NC(=O)c2cc(c(cc2N)F)F C50016638
c1ccc(cc1)C2CCC(CC2)(C(=O)N)O C50977335
CCN1C(=[NH+][C@@H](C1=[NH2+])c2ccccc2F)C C50986375
CN1C(=[NH2+])[C@H]([NH+]=C1C2CCCCC2)C3CC3 C51002598
Cc1cccc(c1C(=O)N[C@@H]2C[C@H]2C)N C52268123
c1cc(c(c(c1N)NC2CCC2)F)F C53167779
c1cc(c(c(c1)F)N)C(=O)NC2CCC2 C54213169
c1ccnc(c1)[C@@]2(CCCS2)/C(=[NH+]/N)/[S-] C26724758
CC(C)C[NH+]1C[C@@]2(C[C@](C1)(C[NH2+]C2)C)C C26442100
C[C@](c1ccc(s1)Cl)(C(=O)[O-])[NH3+] C57493623
c1cc(ccc1C23C[C@H]4C[C@@H](C2)CC(C4)(C3)O)N C18268750
CC(C)[C@@H]1C(=[NH2+])N(C(=[NH+]1)C(C)(C)C)C C60280685
CN/C(=N/c1cc(cc(c1)F)F)/N C52069726
c1cc(c(c(c1N)N[C@H]2CCCc3c2ccs3)F)F C61361050
c1cc(c(cc1C(=S)N)F)N2CC[C@@H](C2)O C61712583
c1ccc(c(c1)[C@@H]2C[C@]2(C(=O)[O-])[NH3+])Br C62713159
c1c(cc(cc1Cl)Cl)[C@@H]2C[C@@]2(C(=O)[O-])[NH3+] C62713258
C1Cc2c(sc(n2)N)[C@@](C1)(C(F)(F)F)O C62716641
Cc1cc2c(cc(c(c2nc1NN)F)F)F C63119420
c1cc(sc1)C(=O)Nc2cc(ccc2N)F C63202227
C[C@]12CC[C@@H]3c4ccc(cc4CC[C@H]3[C@@H]1CC[C@@H]2O)N C04823744
c1ccc\2c(c1)C=C/C2=C\c3ccc(cc3)NC(=O)N C04963672
c1ccc(cc1)C2=C[C@@]3(Nc4ccccc4S3)NN2 C03269834
c1cc(cc2c1cc(c(n2)NN)C3CCCCC3)F C11995170
C[C@@H]1CC[C@@H]2[C@@H]1[C@@H]3[C@@H]([C@@]3(C)CO)CC[C@@]2(CO)O C13372884
c1ccc2c(c1)[C@@H]3C=CC[C@H]3[C@@H](N2)c4ccc(cc4O)O C13639581
C[C@@]12CC[C@H]3c4ccc(cc4CC[C@H]3[C@@H]1CC[C@@H]2O)N C14419595
c1cc(c(cc1C(=O)NN)Cl)Br C02562412
C[C@@]12CCc3c4ccc(cc4ccc3[C@H]1C[C@H]([C@H]2O)O)O C17002486
Cc1ccc(cc1NC(=O)c2cc3c(s2)CCC3)N C19277177
Cc1ccc(c(c1NC(=O)c2ccccc2F)C)N C19508418
Cc1ccc(cc1N)NC(=O)c2ccc(s2)C C19518593
c1ccc(cc1)[C@H]2[C@@H]3CC=C[C@@H]3c4cc(ccc4N2)N C20130652
c1ccc2c(c1)[C@@H]3C=CC[C@H]3[C@H](N2)c4ccc(cc4O)O C20681419
c1cc(c2c(c1F)nc(s2)NN)F C34936102
c1cc(sc1)Sc2cc3c(cc2N)CC(=O)N3 C35345858
C[C@H]1CCC[C@@H]([C@@H]1C)NC(=O)c2cc(ccc2F)N C35651336
Cc1ccccc1NC(=O)c2cc(ccc2F)N C35651347
C[C@H]1CN([C@@H](CO1)C)C2(CCCCCC2)C[NH3+] C35783560
c1cc(c(c(c1)F)C#N)Nc2ccc(cc2F)N C36157310
Cc1ccc(c(c1C)NC(=O)c2ccc(c(c2)F)C)N C36736915
Cc1ccc(c(c1)N)S[C@H]2CCCCNC2=O C37193231
Cc1cccc(c1NC(=O)c2cc3c(s2)CCC3)N C37331039
c1cc(c(cc1N)Cl)S[C@H]2CCC[C@@H]2O C37690598
c1cc(c(cc1Br)N)S[C@@H]2CCC[C@@H]2O C37690601
c1cc(ccc1/C=C/c2cc(cc(c2)O)O)O C00006787
c1cc(c(c2c1sc(n2)NN)Cl)Cl C02455663
CC1CCC(CC1)NC(=O)c2c(ccs2)N C40292968
C[C@H]1CCC[C@H](C1)Nc2ccc(cc2C#N)N C41020779
CC1(CCCC1)NC(=O)c2cc(ccc2F)N C42175981
Cc1cc(ccc1N)NC(=O)c2cc3c(s2)CCC3 C43569898
Cc1ccc2c(c1)cc([nH]2)C=CC(=O)N C44279025
c1cnccc1c2c(c(c(c(c2F)F)NN)F)F C47217385
CC(C)c1ccc(cc1)[C@H]2C(=[NH2+])N(C=[NH+]2)C C50121423
CN1C=[NH+][C@@H](C1=[NH2+])c2cccc(c2Cl)Cl C50121488
CCN1C(=[NH+][C@@H](C1=[NH2+])c2cccc(c2Cl)Cl)C C50986377
CC1=[NH+][C@@H](C(=[NH2+])N1C(C)(C)C)c2ccccc2Cl C50987124
CC(C)C1=[NH+][C@H](C(=[NH2+])N1C)c2cc(ccc2F)F C50998323
Cc1cc(ccc1F)[C@@H]2C(=[NH2+])N(C(=[NH+]2)C3CC3)C C50999752
CC(C)(C)C1=[NH+][C@@H](C(=[NH2+])N1C)c2ccccc2F C51001222
C[C@H]1C(=[NH2+])N(C(=[NH+]1)C2CCCC2)CC#C C51002494
CCC[C@H]1C(=O)Nc2cc(ccc2S1)N C57352812
Cc1cc(ccc1N)[NH+](C)[C@@H]2CCCC[C@@H]2C C58999345
c1cc(c(cc1Cl)C(=S)N)N2CC[C@@H](C2)O C61712593
Cc1ccc(cn1)[C@]2(CCCC[C@@H]2C(C)(C)C)[NH3+] C62949332
Cc1ccccc1NC(=O)c2cc(c(c(c2)F)N)F C63005006
Cc1cc2cc(c(nc2c(c1)Br)NN)C C63119179
c1ccc2c(c1)cc3c(c2O)ccc(c3O)O C13606495
C[C@@H]1CC(Nc2c1cc(c(c2)NC(C)C)O)(C)C C64864452
C[C@H]1CC(Nc2c1cc(c(c2)NC(C)C)O)(C)C C64864460
c1ccc(cc1)c2cc(=O)c3c(o2)cc(c(c3O)O)O[C@H]4[C@@H]([C@H]([C@@H]([C@@H](O4)C(=O)[O-])O)O)O C04349040
c1cc(c(cc1c2cc(=O)c3c(cc(cc3o2)O[C@H]4[C@@H]([C@H]([C@@H]([C@H](O4)C(=O)[O-])O)O)O)O)O)O C04654620
c1ccc(cc1)c2cc(=O)c3c(cc(c(c3o2)O)O[C@@H]4[C@H]([C@@H]([C@@H]([C@@H](O4)C(=O)[O-])O)O)O)O C05222940
CNc1ccc(cc1)Nc2cc(c(c3c2C(=O)c4ccccc4C3=O)N)S(=O)(=O)[O-] C04824619
c1cc(ccc1c2cc(=O)c3c(o2)cc(c(c3O)O)O[C@@H]4[C@H]([C@H]([C@@H]([C@@H](O4)C(=O)[O-])O)O)O)O C12153628
c1cc(ccc1c2cc(=O)c3c(o2)cc(c(c3O)O)O[C@@H]4[C@@H]([C@H]([C@@H]([C@@H](O4)C(=O)[O-])O)O)O)O C12153629
c1cc(ccc1c2cc(=O)c3c(cc(cc3o2)O[C@H]4[C@@H]([C@H]([C@@H]([C@@H](O4)C(=O)[O-])O)O)O)O)O C12153664
c1ccc(cc1)c2cc(=O)c3c(cc(cc3o2)O[C@H]4[C@@H]([C@@H]([C@@H]([C@@H](O4)C(=O)[O-])O)O)O)O C12376937
c1ccc(cc1)c2cc(=O)c3c(cc(cc3o2)O[C@H]4[C@H]([C@@H]([C@@H]([C@@H](O4)C(=O)[O-])O)O)O)O C12376939
c1c(c(=O)c2c(c(c(c(c2n1C3CC3)F)N4CCN(CC4)C(=S)N)F)N)C(=O)[O-] C02297705
c1cc(ccc1c2cc(=O)c3c(o2)cc(c(c3O)O)O[C@@H]4[C@@H]([C@H]([C@@H]([C@H](O4)C(=O)[O-])O)O)O)O C21992914
c1cc(ccc1c2coc3cc(ccc3c2=O)O[C@@H]4[C@H]([C@H]([C@@H]([C@H](O4)C(=O)[O-])O)O)O)O C22055381
c1cc(ccc1c2coc3cc(ccc3c2=O)O[C@@H]4[C@H]([C@@H]([C@@H]([C@@H](O4)C(=O)[O-])O)O)O)O C22055385
c1ccc(cc1)c2cc(=O)c3c(o2)cc(c(c3O)O)O[C@H]4[C@@H]([C@H]([C@H]([C@H](O4)C(=O)[O-])O)O)O C29548538
c1ccc(cc1)c2cc(=O)c3c(cc(cc3o2)O[C@H]4[C@@H]([C@H]([C@@H]([C@H](O4)C(=O)[O-])O)O)O)O C31161007
Cc1cc(cc(c1O)C)[C@@H]2[C@H]3[C@@H](C(=NC3=O)[O-])[C@@]([NH2+]2)(Cc4c[nH]c5c4cccc5)C(=O)[O-] C34795228
Cc1cc(cc(c1O)C)[C@H]2[C@H]3[C@@H](C(=NC3=O)[O-])[C@@]([NH2+]2)(Cc4c[nH]c5c4cccc5)C(=O)[O-] C34795230
c1ccc2c(c1)c(c[nH]2)C[C@@]3([C@H]4[C@@H]([C@@H](N3)c5cc(ccc5O)Br)C(=O)NC4=O)C(=O)[O-] C35385372
Cc1c2c(cc(c1C(=O)[O-])O)C(=O)c3cc(cc(c3C2=O)O)O[C@@H]4[C@@H]([C@@H]([C@@H]([C@@H](O4)CO)O)O)O C35458762
Cc1c2c(cc(c1C(=O)[O-])O)C(=O)c3cc(cc(c3C2=O)O)O[C@H]4[C@@H]([C@@H]([C@@H]([C@@H](O4)CO)O)O)O C35458765
c1cc(ccc1c2coc3cc(ccc3c2=O)O[C@H]4[C@H]([C@@H]([C@@H]([C@@H](O4)C(=O)[O-])O)O)O)O C35643666
c1cc(c(cc1c2c(c(=O)c3c(cc(cc3o2)O)O)O[C@H]4[C@@H]([C@H]([C@@H]([C@H](O4)C(=O)[O-])O)O)O)O)O C13515662
c1cc(cc(c1)[N-]S(=O)(=O)N)NC(=O)c2ccc3c(c2)NC(=O)CCS3 C39558250
c1cc(ccc1c2coc3cc(cc(c3c2=O)O)O[C@H]4[C@@H]([C@H](C=C(O4)C(=O)[O-])O)O)O C39559702
c1cc(ccc1c2coc3cc(ccc3c2=O)O[C@@H]4[C@@H]([C@@H]([C@@H]([C@@H](O4)C(=O)[O-])O)O)O)O C39560015
c1cc(ccc1[C@@H]2CC(=O)c3c(cc(c(c3O)O)O[C@@H]4[C@@H]([C@@H]([C@@H]([C@@H](O4)C(=O)[O-])O)O)O)O2)O C39778196
c1cc(ccc1c2coc3cc(ccc3c2=O)O[C@H]4[C@H]([C@H]([C@@H]([C@@H](O4)C(=O)[O-])O)O)O)O C39936979
c1ccc(cc1)c2cc(=O)c3c(o2)cc(c(c3O)O)O[C@@H]4[C@@H]([C@@H]([C@H]([C@@H](O4)C(=O)[O-])O)O)O C43465413
c1ccc(cc1)c2cc(=O)c3c(o2)cc(c(c3O)O)O[C@@H]4[C@H]([C@@H]([C@H]([C@@H](O4)C(=O)[O-])O)O)O C01531663
c1ccc(cc1)c2cc(=O)c3c(o2)cc(c(c3O)O)O[C@@H]4[C@H]([C@@H]([C@H]([C@H](O4)C(=O)[O-])O)O)O C43465415
c1cc(ccc1c2cc(=O)c3c(o2)cc(c(c3O)O)O[C@@H]4[C@@H]([C@@H]([C@@H]([C@@H](O4)C(=O)[O-])O)O)O)O C33949416
c1cc(ccc1c2cc(=O)c3ccc(cc3o2)O[C@H]4[C@@H]([C@H]([C@H]([C@@H](O4)C(=O)[O-])O)O)O)O C44168174
c1cc(ccc1c2cc(=O)c3ccc(cc3o2)O[C@H]4[C@@H]([C@H]([C@H]([C@H](O4)C(=O)[O-])O)O)O)O C44168178
c1cc(ccc1c2cc(=O)c3c(o2)cc(c(c3O)O)O[C@H]4[C@@H]([C@H]([C@H]([C@@H](O4)C(=O)[O-])O)O)O)O C44170836
c1ccc2c(c1)c(c(c(=O)o2)/C=N/c3ccc(cc3)S(=O)(=O)N=C(N)N)[O-] C44827528
c1c2c(cc(c1Br)Cl)[nH]cc2O[P@@](=O)([O-])OC3[C@@H]([C@@H](C([C@H]([C@@H]3O)O)O)O)O C15206038
c1c(c(cc(c1Cl)Cl)Cl)NC(=O)C(=O)NNc2nnc(n2N)[S-] C16957926
c1ccc(cc1)N2C(=O)/C(=C/N=C(/N/N=C\3/c4ccccc4NC3=O)\[S-])/C(=N2)N C08665274
c1cc(ccc1[C@@H]2CC(=O)c3c(cc(cc3O2)O[C@H]4[C@@H]([C@H]([C@@H]([C@H](O4)C(=O)[O-])O)O)O)O)O C49180748
c1c(cc(c(c1/C=N\[C@@H]2[C@H]([C@@H]([C@@H](O[C@@H]2O)CO)O)O)[O-])Br)[N+](=O)[O-] C59378947
c1cc(ccc1c2c(c(=O)c3c(cc(cc3o2)O)O)O[C@H]4[C@H]([C@@H]([C@@H]([C@@H](O4)C(=O)[O-])O)O)O)O C34245017
c1cc2c(c(c1)NC(=O)CNC(=O)c3cc(cc4c3nc[nH]4)F)c(n[nH]c2=O)[O-] C65309378
c1cc(ccc1c2coc3cc(ccc3c2=O)O)O[C@@H]4[C@@H]([C@@H]([C@@H]([C@@H](O4)C(=O)[O-])O)O)O C65739562
c1cc(ccc1c2coc3cc(ccc3c2=O)O)O[C@@H]4[C@H]([C@@H]([C@@H]([C@@H](O4)C(=O)[O-])O)O)O C65739567
c1cc(ccc1c2coc3cc(cc(c3c2=O)O)O)O[C@@H]4[C@H]([C@@H]([C@@H]([C@@H](O4)C(=O)[O-])O)O)O C65742752
c1cc(ccc1[C@@H]2CC(=O)c3c(cc(cc3O2)O[C@@H]4[C@@H]([C@@H]([C@@H]([C@@H](O4)C(=O)[O-])O)O)O)O)O C65748017
c1cc2c(c(c1)O)C(=O)c3c(cc(cc3O)C(=O)O[C@@H]4[C@@H]([C@@H]([C@@H]([C@@H](O4)C(=O)[O-])O)O)O)C2=O C65748656
c1cc2c(c(c1)O)C(=O)c3c(cc(cc3O)C(=O)O[C@H]4[C@@H]([C@@H]([C@@H]([C@@H](O4)C(=O)[O-])O)O)O)C2=O C65748658
c1cc2c(c(c1)O)C(=O)c3c(cc(cc3O)C(=O)O[C@@H]4[C@H]([C@@H]([C@@H]([C@@H](O4)C(=O)[O-])O)O)O)C2=O C65748659
c1cc2c(c(c1)O)C(=O)c3c(cc(cc3O)C(=O)O[C@H]4[C@H]([C@@H]([C@@H]([C@@H](O4)C(=O)[O-])O)O)O)C2=O C65748660
c1ccc2c(c1)c(c[nH]2)c3c4ccc(cc4[nH]n3)N C31992115
CC(C)CCNc1cc2c(cc1N)NC(=O)CC2 C35060043
C[C@H]1CCC[C@H](C1)Nc2cc3c(cc2N)CC(=O)N3 C35345563
c1cc(cc(c1)NS(=O)(=O)N)NC2CCCC2 C37130747
C[C@@H](c1ccccc1N)NC(=O)Nc2ccc(cc2F)F C37178978
CCC[NH2+][C@]1(CCCC[C@H]1C(C)(C)C)C(=O)N C37870035
CC(C)(C)/C(=N\N)/C[C@@H]1C(=O)[NH+]=c2ccccc2=[NH+]1 C38574078
CC(C)[C@@H](c1ccccc1)NC(=O)c2cc(c[nH]2)N C40312574
Cc1ccc(c(c1)O)C(=O)NC2(CCC(CC2)C)C(=S)N C40356960
CC(C)C[C@H](CO)Nc1c(cc(cc1F)N)F C40774515
CC(C)(C(=O)Nc1c(cc(cc1Cl)Cl)C(=O)[O-])[NH3+] C40924679
C[C@@H](Cc1ccc(o1)c2ccc(c(c2)O)C(=O)[O-])[NH3+] C44462295
C[C@H](Cc1ccc(o1)c2ccc(c(c2)O)C(=O)[O-])[NH3+] C44462296
CCC(C)(C)NC(=O)C1(CCCCC1)/C(=N/O)/N C44783248
CC(C)(C)NC(=O)C1(CCCCCC1)/C(=N/O)/N C44783286
CC[C@@H](C)NC(=O)C1(CCCCCC1)/C(=N/O)/N C44783376
C[C@@H]1CCCC[C@@H]1CNC(=O)C(C)(C)/C(=N/O)/N C44792572
C[C@H]1CCCC[C@@H]1CNC(=O)C(C)(C)/C(=N/O)/N C44792576
C[C@@H]1CCCC[C@H]1CNC(=O)C(C)(C)/C(=N/O)/N C44792580
C[C@@H](c1ccc(cc1)F)Nc2cc3c(cc2N)CC(=O)N3 C49505983
CCCc1c(c(n[nH]1)C(=O)NC2CCCCC2)N C50321730
CCC[C@H](CC)Nc1cc2c(cc1N)NC(=O)CC2 C50399575
CCC[C@H](CC)Nc1cc2c(cc1N)CC(=O)N2 C50399585
CCCC[C@H](C)Nc1cc2c(cc1N)CCC(=O)N2 C50887102
CCCC[C@@H](C)Nc1cc2c(cc1N)CC(=O)N2 C50887119
C[C@H]1CCC[C@@H]([C@@H]1C)NC(=O)c2ccccc2NN C51096257
C[C@@H]1CCCC[C@@H]1NC(=O)c2ccccc2NN C51096575
C[C@H]1CCCC[C@@H]1NC(=O)c2ccccc2NN C51096576
C[C@H]1CCCC[C@H]1NC(=O)c2ccccc2NN C51096578
c1cc2c(ccc(c2nc1)N)N[C@@H]3CCCC[C@@H]3O C51999307
Cc1ccc(c(c1)C(=O)NC2CCCCC2)NN C53006594
CC[C@@H](C)[C@H](C)NC(=O)c1cc(ccc1NN)C C53007305
CC[C@H](C)[C@H](C)NC(=O)c1cc(ccc1NN)C C53007307
CC[C@H](C(C)C)NC(=O)c1cc(ccc1NN)C C53007333
Cc1ccc(cc1)[C@H](C)NC(=O)c2cc(ccc2NN)C C53007753
Cc1ccc(c(c1)C(=O)NC2CCCCCC2)NN C53008249
CC(C)C[C@@H](CO)Nc1c(ccc(c1F)F)N C53165887
CC(C)C[C@H](CO)Nc1c(ccc(c1F)F)N C53165891
CCCNC(=O)[C@H](C)Nc1c(ccc(c1F)F)N C53166484
Cc1ccc(cc1NC2(CCC(CC2)C)CO)N C53735646
Cc1ccc(cc1N[C@]2(CCC[C@H](C2)C)CO)N C53735650
CCC[NH2+][C@H]1CCCC[C@@H]1C[NH+]2CCC[C@@H](C2)O C53859411
Cc1cccc(c1N[C@H](C)CC(=O)NN)C(C)C C58841042
c1cc2cc([nH]c2c(c1)N)C(=O)NC3CCCC3 C59973162
c1c(c(cc(c1F)F)NC(=O)C2(CCCCC2)[NH3+])C(=O)[O-] C61564327
Cc1c(c(nc(n1)c2ccc(cc2)O)NN)C(C)C C61689060
C[C@H](c1ccc(cc1O)F)Nc2ccc(c(c2)Cl)C(=O)N C62747515
c1cc(c(cc1C(=S)N)Cl)N[C@H]2CCCNC2=O C62796045
Cc1ccccc1NC(=O)c2ccc(c(c2)C)NN C63059366
c1ccc2c(c1)ccc(c2/C=N/[NH+]=C(\N)/[S-])O C13638807
CC(C)C[C@H](C(c1ccccc1)(c2ccccc2)O)[NH3+] C05019582
CC(C)[C@@H](C(c1ccccc1)(c2ccccc2)O)[NH3+] C00404147
c1ccc2c(c1)c(c[nH]2)[C@H](c3ccccc3F)[NH3+] C11827848
CC(C)(C)[C@H]1[C@H]2CCCC[C@H]2C[C@H]([NH2+]1)C(=O)N C21297870
c1cc(ccc1CO)c2cc(ccc2F)C[NH3+] C32561870
CC(C)C[C@H]([C@@H](c1ccc(cc1)C(C)C)O)[NH3+] C33465589
c1cc2c(cc1[C@@H](c3ccsc3)[NH3+])CCC(=O)N2 C35081517
Cc1ccsc1[C@H](c2ccc3c(c2)CC(=O)N3)[NH3+] C35081564
c1cc(ccc1C2CCCCC2)[C@@H](CCC[NH3+])O C36171760
c1cc(ncc1C(=[NH2+])N)SC2CCCCC2 C37685822
Cc1c2ccccc2sc1[C@@H](C)NCCC[NH3+] C37713798
c1c(c(cc(c1F)Cl)Cl)c2cnc([nH]2)C[NH3+] C37735224
CC(C)[NH2+][C@@]1(CCc2ccccc2C1)C(=O)N C37870634
Cc1cccc(c1C)C(=O)N[C@@H]2CCCC[C@@H]2[NH3+] C38048672
Cc1cccc(c1C)C(=O)N[C@@H]2CCCC[C@H]2[NH3+] C38048674
c1cc(c(cc1C#N)F)N[C@@H]2CCCC[C@H]2[NH3+] C38051107
C[C@]12CC[C@H](C1(C)C)C[C@]2(C[NH3+])Nc3ccccc3 C26442746
C[C@H]1CCC[C@@](C1)(c2[nH]c3ccccc3n2)[NH3+] C41035315
C[C@H]1CCC[C@](C1)(c2[nH]c3ccccc3n2)[NH3+] C41035317
c1cc2c(cc1Cl)[C@@](CC3(O2)CCCC3)(C[NH3+])O C41386660
Cc1cc(c(c(c1)C)[C@@H](Cc2c[nH]c3c2cccc3)C[NH3+])C C41482780
Cc1ccc(cc1F)/C(=[NH+]\N)/NC2CCCC2 C42037242
c1ccc(c(c1)N)SCC[C@H]2CCCC[NH2+]2 C43499712
Cc1ccc(s1)[C@H](C)Nc2cc(cc[nH+]2)N C43569167
c1ccc(cc1)C(c2ccccc2)[C@H](CCO)[NH3+] C44232444
CC[C@@H](CC1=C(/C(=C/O)/C[C@@H](C1)C(C)(C)C)Cl)[NH3+] C44402718
CC[C@@H](CC1=C(/C(=C/O)/C[C@H](C1)C(C)(C)C)Cl)[NH3+] C44402724
c1ccc(cc1)C(C[C@@H](CO)[NH3+])c2ccccc2 C44463808
c1cc(sc1)c2ccc(cc2)C[C@H](CO)[NH3+] C44465734
CC[C@@H](C)c1ccc(cc1)[C@@](C[NH3+])(C2CC2)O C49825969
CCc1ccc(cc1)c2ccc(s2)[C@@H](C[NH3+])O C49835722
CC(C)(C(=O)N[C@@H]1CCc2ccccc2C1)[NH3+] C51632345
C[C@@H]1CCN([C@@H](C1)C)c2ccc(cc2F)C(=[NH2+])N C51732435
C[C@@H](c1ccc(cc1)O)[NH2+][C@H]2CCCC[C@@H]2O C51991342
Cc1cc(ccc1SCCC[C@@H]2CCC[NH2+]2)N C52782973
CC(C)C[C@H]([C@@H](c1c(cccc1Cl)F)O)[NH3+] C54929256
C[C@](C[NH3+])(c1cc2cc(ccc2o1)Br)O C55032530
C[C@H]1CCCC[C@H]1NC(=O)[C@@H]2CCCC[C@@H]2[NH3+] C55086276
C[C@@H]1CCC[C@@H]([C@@H]1C)NC(=O)[C@@H]2[C@@H](CCC[C@@H]2[NH3+])C C55123330
C[C@@H]1C[C@H](CC[C@@H]1C(=O)NC2CCCCCCC2)[NH3+] C55125484
C[C@@H]1C[C@@H](CC[C@@H]1[NH3+])C(=O)NC2CCCCCC2 C55126003
C[C@H]1CCC[C@@H]([C@@H]1[NH3+])C(=O)NC2(CCCCC2)C C55139035
CCc1ccc(cc1)[C@@H](C[NH3+])Nc2cc(cc(c2)C)C C57556472
c1ccc(c(c1)N[C@H](C[NH3+])c2ccc(cc2)Br)F C57653639
Cc1cc2c(c(c1)[C@@H](c3ccccc3)[NH3+])NC(=O)C2 C58090388
Cc1cc2c(c(c1)[C@H](c3ccccc3)[NH3+])NC(=O)C2 C58090391
c1ccc2c(c1)ccc(c2CN3CCC[C@H](C3)[NH3+])O C41027836
C[C@@H]1c2cc(ccc2NC1=O)[C@H](c3ccccc3)[NH3+] C58085658
Cc1cc(cc2c1NC(=O)C2(C)C)CCC[NH3+] C62200735
c1cc(c(cc1C(=[NH2+])N)F)CSC2CCCC2 C62829751
c1ccc2c(c1)[C@]3(c4c(c5cc(ccc5[nH]4)Cl)CC[NH2+]3)C(=O)N2 C02161006
Cc1cc(cc(c1)Nc2nc(cs2)/C(=C(\C)/[NH3+])/C#N)C C22096026
c1cc2c(cc1O[C@@H]3CCCCCC[C@H]3[NH3+])CCC(=O)N2 C23065972
Cc1nc2cc(c(cc2s1)N)N[C@@H]3C[NH+]4CCC3CC4 C35342490
c1cc2c(cc1[C@@H](c3cc4c(s3)CCC4)[NH3+])oc(=O)[nH]2 C35381904
Cc1cc(c(o1)C)[C@H](c2ccc3c(c2)CCCC(=O)N3)[NH3+] C35382313
[H]/N=C\1/C2=C(Cc3ccc(cc3[C@@H]2c4cc(ccc4O1)C)Br)[NH3+] C05602541
C[NH2+][C@H](c1ccc2c(c1)[nH]c(=O)[nH]2)c3ccc(c(c3)F)F C35488511
C[NH2+][C@@H](c1ccc2c(c1)[nH]c(=O)[nH]2)c3c(cccc3F)F C35488528
Cc1ccc(cc1F)[C@@H](c2ccc3c(c2)[nH]c(=O)[nH]3)[NH2+]C C35488574
c1ccc2c(c1)ccc(c2C[NH3+])O[C@H]3CCCCNC3=O C35630592
c1cc(cc(c1)O)C(=O)N[C@@H]2CC[NH2+]C3(C2)CCCCC3 C36260705
c1ccc(c(c1)NC(=O)N2C[C@H]3CC[C@H](C[C@H]3C2)[NH3+])Cl C36263840
c1cc(ccc1C[NH+]2CC[C@@H]3CCCC[C@@H]3C2)/C(=N/O)/N C36810080
c1ccc(c(c1)N)NC(=O)C[NH+]2CCC[C@@H]3[C@@H]2CCCC3 C36826306
c1cc(ccc1C[NH+]2CCC[C@H]3[C@@H]2CCCC3)/C(=N/O)/N C36827104
C[C@@H](c1ccc(cc1O)O)[NH2+][C@@H]2CCOc3c2cccc3 C37074362
CC[C@H]1CC[C@@H]([C@@H](C1)N2CC(=O)Nc3c2cccc3)C[NH3+] C37158834
c1cc2c(cc1O[C@@H]3CCCCC[C@H]3C[NH3+])CCC(=O)N2 C37160406
Cc1ccc(cc1F)[C@@H](c2ccc3c(c2)NC(=O)CO3)[NH3+] C37371371
Cc1ccc(cc1F)[C@H](c2ccc3c(c2)NC(=O)CO3)[NH3+] C37371373
c1cc2c(cc1F)nc(s2)c3c[nH]c(n3)C4(CCC4)[NH3+] C37605008
CC(C)(C)[C@@H](C(=O)Nc1cc(cc2c1nccc2)Cl)[NH3+] C40462340
Cc1cc(nc(c1C(=[NH2+])N)N2CCC[C@@H]3[C@@H]2CCCC3)C C40515130
C[C@@H]1CCc2c(sc(c2C#N)NC(=O)[C@@H](C(C)C)[NH3+])C1 C40852946
C[C@H]1CCc2c(sc(c2C#N)NC(=O)[C@@H](C(C)C)[NH3+])C1 C40852949
C[C@@H]1CCc2c(sc(c2C#N)NC(=O)[C@H](C(C)C)[NH3+])C1 C40852952
c1ccc(c(c1)C(F)(F)F)NC(=O)NC2[C@H]3[C@@H]2C[NH2+]C3 C41111241
Cc1nc2cc(c(cc2s1)N)N[C@@H]3CC[NH+](C3)C4CC4 C44689404
C[C@H](c1ccccc1NC(=O)[C@H]2C[C@@H]3CCCC[C@@H]3[NH2+]2)O C49547349
C[C@H]([C@H]1CCC[NH2+]C1)NC(=O)c2cc(c([nH]2)Cl)Cl C50162313
c1cc2c(cc1[C@@H](c3ccc(s3)Cl)[NH3+])NC(=O)CO2 C51171443
c1cc2c(cc1[C@H](c3ccc(s3)Cl)[NH3+])NC(=O)CO2 C51171445
Cc1ccc2c(c1)sc(n2)NC(=O)C3(CCCCC3)[NH3+] C19809687
CC1(CC(CC([NH2+]1)(C)C)N[C@H]2COc3c2ccc(c3)O)C C20143385
Cc1cc(ccc1[NH+]2CCC[C@H]2C3CCCC3)/C(=N/O)/N C59471865
c1cc(ccc1/C(=N\O)/N)[NH+]2CCC3(CCCCC3)CC2 C61820153
Cc1ccc(cc1[C@H](c2ccc3c(c2)NC(=O)CO3)[NH3+])F C62665174
c1cc(c(cc1Cl)N2CCO[C@@H]3[C@@H]2CCCC3)C(=[NH2+])N C62788951
C[C@H](c1cc(ccc1O)O)N2CC[NH2+]Cc3c2cccc3 C62818038
C[C@@H](c1ccc(cc1O)O)N2CC[NH2+]Cc3c2cccc3 C62818085
C[C@H](c1ccc(cc1O)O)N2CC[NH2+]Cc3c2cccc3 C62818086
CC[C@]1(CC[NH2+]C1)C(=O)Nc2cccc3c2cccc3O C62893258
C[C@H](c1ccc(cc1O)O)[NH+]2CCCC[C@@H]2[C@@H]3CCCN3 C63188252
Cc1ccc2c(c1)cc(o2)C(=O)N[C@@H]3CCCCC[C@@H]3[NH3+] C63210089
c1c2c(nc(c1C#N)N[C@@H]3CCCCC[C@@H]3[NH3+])CCCC2 C63214333
c1c2c(nc(c1C#N)N[C@H]3CCCCC[C@@H]3[NH3+])CCCC2 C63214334
c1c2c(nc(c1C#N)N[C@H]3CCCCC[C@H]3[NH3+])CCCC2 C63214336
CCc1cc2c(ncnc2s1)N[C@@H]3CCCCC[C@@H]3[NH3+] C63214385
CC(C)(C)C1CCC2(CC1)[NH+]=c3ccccc3=C(N2N)O C00469016
Cc1c2ccc(cc2oc(=O)c1CC(=O)N[C@H](c3ccccc3)C(=O)[O-])O C02158039
Cc1c2ccc(c(c2oc(=O)c1CCC(=O)NC3(CCCCC3)C(=O)[O-])C)O C02105425
C[C@@H](C(=O)N[C@@H](C)C(=O)[O-])NC(=O)c1cc2cc(ccc2n1C)Cl C04000254
C[C@H](C(=O)[O-])NC(=O)/C(=C\c1ccccc1)/NC(=O)c2ccc(o2)Br C04834118
c1ccc(cc1)/C=C(\C(=O)NCCC(=O)[O-])/NC(=O)c2ccco2 C04844092
C[C@H](C(=O)[O-])NC(=O)/C(=C/c1ccccc1)/NC(=O)c2ccco2 C02949610
c1cc(cc(c1)Br)/C=C(/C(=O)NCC(=O)[O-])\NC(=O)c2ccco2 C02955576
c1cc(c(cc1S(=O)(=O)N(CCO)CCO)C(=O)[O-])Br C05521757
CCC[C@@H](C(=O)[O-])[NH2+][C@H](C)C(=O)N1[C@@H]2CCCC[C@@H]2C[C@@H]1C(=O)[O-] C06779180
CCC[C@H](C(=O)[O-])[NH2+][C@H](C)C(=O)N1[C@@H]2CCCC[C@@H]2C[C@@H]1C(=O)[O-] C06779241
C[C@@H](C(=O)N1Cc2ccccc2C[C@@H]1C(=O)[O-])[NH2+][C@@H](CCc3ccccc3)C(=O)[O-] C11679211
CCS(=O)(=O)c1ccc(c(c1)NC(=O)[C@@H]2CCCC[C@H]2C(=O)[O-])O C11948257
c1cc(c(cc1Br)Br)OCC(=O)NNC(=O)/C=C/C(=O)[O-] C12584253
Cc1cc(nc(c1C(=O)[O-])SCC(=O)N2CCC[C@@H](C2)C(=O)N)C C13023093
Cc1cccc(c1NC(=O)CNS(=O)(=O)c2ccc(c(c2)C(=O)[O-])F)C C13071855
Cc1ccc(cc1)[C@H](CC(=O)[O-])NS(=O)(=O)c2ccc3c(c2)CC(=O)N3 C13183245
CCCNC(=O)[C@@H](C)NS(=O)(=O)c1ccc(c(c1)C(=O)[O-])C C13198511
CCCNC(=O)[C@@H](C)NS(=O)(=O)c1ccc(c(c1)C(=O)[O-])F C13198518
CC(C)NS(=O)(=O)c1ccc(cc1)NC(=O)[C@H]2CC=CC[C@@H]2C(=O)[O-] C13253857
Cc1cccc(c1OCC(=O)NNC(=O)[C@H]2CC=CC[C@@H]2C(=O)[O-])C C13254678
CCS(=O)(=O)c1ccc(c(c1)NC(=O)[C@@H]2CC=CC[C@H]2C(=O)[O-])O C13468431
C[C@@]12CC[C@@H]3[C@H]([C@@H]1CC[C@@H]2O)CCC4=C/C(=N/OCC(=O)N[C@@H](CS)C(=O)[O-])/CC[C@@]34C C16043046
c1cc(oc1)CNC(=O)C(=O)Nc2c(c3c(s2)CCCC3)C(=O)[O-] C06760079
CCNC(=O)NC(=O)[C@H](C)Sc1nc(c(s1)CC(=O)[O-])C C20419150
c1ccc(cc1)c2cccc(c2)c3ccc[n+](c3)C[C@](O)([P@](=O)(O)[O-])P(=O)([O-])[O-] C13643037
C1Cc2c(sc(c2C#N)NC(=O)CCC(=O)NCCC(=O)[O-])C1 C33520863
c1cc(c[n+](c1)C[C@@](O)([P@](=O)(O)[O-])P(=O)([O-])[O-])c2ccc(cc2)C(F)(F)F C35049962
CC(C)C[C@@H](C(=O)NC)NS(=O)(=O)c1ccc(s1)C(=O)[O-] C38058808
CCCc1ccc(c(c1)N2CCN[C@@H](C2)OCC)NS(=O)(=O)[O-] C39481432
c1ccc(c(c1)C(F)(F)F)NC(=O)CSc2c(=O)[nH]c(nn2)[O-] C00115493
CC(C)(CC(=O)Nc1ccc(c(c1)Cl)NS(=O)(=O)C)CC(=O)[O-] C44830813
Cn1ccnc1[C@](CC(=O)Nc2c(cccn2)[O-])(C(F)(F)F)O C44896062
c1ccc2c(c1)c(c(c(=O)o2)C(=O)NCCNC(=O)c3c(c4ccccc4oc3=O)[O-])[O-] C03154716
[H]/N=C\1/NC(=O)/C(=C/c2cn(nc2c3ccc(cc3)Cl)CCC(=O)[O-])/S1 C04269636
CS(=O)(=O)[N-]c1nc(cs1)CC(=O)N[C@H]2CCCC[C@@H]2O C51992187
CC(C)(C)CC(=O)NCC(=O)Nc1ccccc1[N-]S(=O)(=O)C C53307961
CS(=O)(=O)[N-]c1ccc(cc1)OC(=O)c2ccccc2SCC(=O)N C54737128
c1cc(c(cc1F)Cn2cc(c(=O)c3c2cc(c(c3)F)N4CCC(CC4)C(=O)N)C(=O)[O-])F C57346494
C=CCN1C2=NC(=O)[C@@](C2=C(NC1=S)[O-])(C(F)(F)F)NC(=O)c3ccccc3 C59255215
C[C@H](CCc1ccco1)NC(=O)NCc2ccccc2[N-]S(=O)(=O)C C48063054
Cc1ccc(cc1)[N-]S(=O)(=O)C[C@H](C)C(=O)NCC(=O)NC2CC2 C62432720
C[C@H](CNC(=O)c1ccc2c(c1)nc(=S)[nH]c2[O-])Cn3cccn3 C63760492
CCCNC(=O)CN(CCC)C(=O)c1ccc2c(c1)nc(=S)[nH]c2[O-] C63811014
CC[C@@H](C)C(=O)NNS(=O)(=O)c1cc(c(cc1Cl)F)C(=O)[O-] C63877675
Cc1ccc(cc1)c2nnc(n2CC(=O)NCCC(=O)NCC#C)[S-] C64513234
CNC(=O)c1cc(ccc1F)[N-]S(=O)(=O)c2cc([nH]c2)C(=O)[O-] C65531779
C=CCNC(=O)NC(=O)CSc1[n-]c2cc(cnc2n1)Br C66276613
Cc1cccc(c1)C(=O)NNS(=O)(=O)c2ccc(c(c2)C(=O)[O-])F C66589027
CS(=O)(=O)[N-]c1cccc(c1)C(=O)NNC(=O)Cc2ccccc2F C66839713
CCCc1nnc(n1CC(=O)Nc2ccccc2C(=O)NC)[S-] C67509995
C1CCC2(CC1)[C@@H](C3(CCCCC3)NC2=O)[NH3+] C05029874
Cc1c(c2ccccc2[nH]1)[C@@H](c3ccco3)[NH3+] C11822541
c1ccc2c(c1)c(c[nH]2)[C@H]3CCC[C@@H](C3)[NH3+] C13999572
Cc1ccc(c2c1CCCC[C@@]2(C[NH3+])O)C C19727297
Cc1cc(c2c(c1)OC3(CCCCC3)[C@@H]([C@@H]2O)[NH3+])C C19950742
c1ccc2c(c1)ccc3c2[C@H]([C@H](C4(O3)CCCC4)[NH3+])O C20222108
Cc1ccc2c(c1C)OC3(CCCCC3)[C@H]([C@@H]2O)[NH3+] C20222132
C[C@@H](CC(C)(C)c1c[nH]c2c1cccc2)[NH3+] C26513035
CC(C)[NH2+][C@H]1CCc2cc(c(cc2C1)O)O C27897611
Cc1ccc(c(c1)[C@H]([C@@H](CC(C)C)[NH3+])O)C C32014045
Cc1ccc(c(c1)[C@H]([C@H](CC(C)C)[NH3+])O)C C32014046
c1c2c(sc1C(=O)N[C@H]3C[C@@H]3[NH3+])CCCCC2 C36233685
c1cc2c(c(c1)O)CC[C@H]2[NH2+]C3CCC(CC3)O C36852045
Cc1ccc(c2c1[C@H](C[C@H]2[NH2+][C@@H]3CCC[C@@H](C3)O)C)O C37166077
c1ccc(c(c1)[C@H](c2ccc3c(c2)CCCC(=O)N3)[NH3+])Cl C37371289
C[C@H]1CCC[C@@H]([C@@H]1C)NC(=O)C[C@@H](C)[NH3+] C37475853
Cc1ccccc1NC(=O)[C@@](C)(C2CC2)[NH3+] C37478838
CC(C)[NH2+]C1(CCCCCCC1)C(=O)N C37869251
c1c2c(sc1C(=O)N[C@@H]3CCCC[C@H]3[NH3+])CCCCC2 C38048702
c1cc(ccc1C#N)N[C@@H]2CCCC[C@H]2[NH3+] C38050704
c1cc(ccc1C#N)N[C@H]2CCCC[C@H]2[NH3+] C38050705
c1ccc(c(c1)C#N)N[C@@H]2CCCC[C@H]2[NH3+] C38050816
C[C@@H](C(C)C)NC(=O)C1(CCCCC1)[NH3+] C20523461
CC(C)(C(=O)N)[NH2+]C1CCCCCCC1 C40673991
C[C@@H](C[NH2+]C1CCCCCC1)C(=S)N C41227760
Cc1ccc(c(c1)C)/C(=[NH+]\N)/NC(C)(C)C C42037084
C[C@H]1CCCC[C@H]1CNC(=O)C(C)(C)[NH3+] C42868006
c1cc2c(cc[nH]2)cc1N[C@@H]3CCC[NH2+]C3 C43324750
C[C@@H]1C[C@@H](CC(C1)(C)C)O[C@@H](C)C(=[NH2+])N C43515917
Cc1ccc(c2c1c(c([nH]2)C)CCC[NH3+])C C44283370
CC[C@@H](Cc1cc(c([nH]1)Br)Br)[NH3+] C44409545
CC(C)(C[NH3+])C(=O)NC1CCCCCC1 C44751570
Cc1cc(c(c(c1)C)c2cc(n[nH]2)C[NH3+])C C50478902
c1cc(c(cc1C#N)F)NC2CCC(CC2)[NH3+] C51693617
c1ccc(cc1)C[C@@H]([C@@H](c2csc3c2cccc3)O)[NH3+] C54685477
C[C@@H]1CCC[C@@H](C1)S[C@@H](C)CC(=[NH2+])N C54691518
C[C@@H]1CCCC[C@@H]1NC(=O)[C@@H]2C[C@@H](CC[C@@H]2C)[NH3+] C55123504
C[C@@H]1[C@H](CCC[C@@H]1[NH3+])C(=O)NC2CCCCCCC2 C55125448
C[C@H]1CCC[C@@H](C1)NC(=O)[C@@H]2[C@@H](CCC[C@@H]2[NH3+])C C55126970
C[C@H]1C[C@@H](CC[C@@H]1[NH3+])C(=O)NC2(CCCCC2)C C55139009
C[C@H]1CCC[C@@H]([C@@H]1C(=O)NC2(CCCCC2)C)[NH3+] C55139050
CC(C)c1ccc(cc1)[C@H]2[C@@H](CCCN2)[NH3+] C57499641
Cc1cccc(c1C)N[C@H](C[NH3+])c2cccs2 C57535915
Cc1cc2c(cc1C)NC(C[C@@]2(C)[NH3+])(C)C C05798759
C[C@@H](c1ccccc1)NC2(CCCC2)C[NH3+] C60279991
c1ccc(c(c1)[C@H]2CCCCC[C@H]2N[NH3+])Br C62672202
Cc1cc(c(c(c1)C)[C@H](c2c[nH]nc2)[NH3+])C C62775856
CC(C)c1ccc(cc1)[C@@H](c2c[nH]nc2)[NH3+] C62777075
c1cc(c(c(c1)F)F)C(=O)N[C@H]2CCCCC[C@H]2[NH3+] C63210373
CC(C)(C)C(=O)N[C@H]1CCCCC[C@@H]1[NH3+] C63211512
c1cc(oc1)[C@H]2c3cc(c(cc3CC[NH2+]2)O)O C16430237
c1ccc(c(c1)NC(=O)N[C@@H]2CCC[NH2+]C2)F C19262865
c1c(cc(c2c1C[C@H]([C@@H]2O)[NH3+])Cl)Cl C19795399
Cc1cccc(c1C)NC(=O)[C@@H]2C[C@H](C[NH2+]2)O C20434413
c1cc2c(cc1Cl)NC3(CC[NH2+]CC3)NC2=O C34811770
Cc1ccoc1[C@@H](c2ccc3c(c2)CC(=O)N3)[NH3+] C35081567
C1CC[C@@H]2[C@@H](C1)CCC[NH+]2C/C(=N/O)/N C35174881
C1CC[C@H]2[C@H](C1)CCC[NH+]2C/C(=N/O)/N C35174886
c1cc(oc1)[C@@H](c2ccc3c(c2)CC(=O)N3)[NH3+] C35380363
c1cc(c2cc[nH+]cc2c1N)N3CCC[C@H](C3)O C35612256
C1CCC(CC1)(C(=O)N2CCCC[C@H]2CO)[NH3+] C36135478
C[C@@](C[NH3+])(c1ccc(s1)Br)O C36163647
C[C@](C[NH3+])(c1ccc(s1)Br)O C36163649
C1CCC(CC1)(C(=O)N2CCC[C@H](C2)CO)[NH3+] C36227513
c1ccc2c(c1)cc(o2)C(=O)N[C@H]3C[C@H]3[NH3+] C36234036
CC(C)NC(=O)N1C[C@H]2CC[C@H](C[C@H]2C1)[NH3+] C36263824
Cc1ccc(c(c1)C(=O)N[C@H]2CC[NH2+]C2)O C36286593
CC(C)NC(=O)N[C@@H]1CC[C@H]2C[NH2+]C[C@H]2C1 C36288104
CC(C)(C)NC(=O)N[C@H]1CC[C@H]2C[NH2+]C[C@H]2C1 C36288142
c1cc(cnc1)c2cnc([nH]2)C3(CCCC3)[NH3+] C37616875
c1cc2c(cc[nH]2)cc1NC(=O)[C@H]3CCCC[NH2+]3 C40809759
c1cc2c(cc[nH]2)cc1NC(=O)[C@H]3CSC[NH2+]3 C40809761
Cc1ccc2c(c1)cc(o2)C(=O)NC3CC(C3)[NH3+] C42894155
C[NH+]1[C@H]2CC[C@@H]1c3c(nc(s3)NN)C2 C43560000
c1c(c2cc(c(cc2oc1=O)O)Cl)C[NH3+] C45919174
C1CCC(CC1)NC(=O)N2CC[C@H](C2)[NH3+] C50228871
C[C@H]1CCC[C@@H]([NH2+]1)C(=O)N[C@@H]2CCCC[C@@H]2O C52010688
c1ccc2c(c1)cc([nH]2)C(=O)N[C@@H]3CC[NH2+]C3 C52093193
c1cc2cccc3c2c(c1)NC(N3)c4c[nH]c[nH+]4 C05037852
c1nc2c(c(n1)N[C@@H]3CCCC[C@@H]3[NH3+])CCC2 C61277643
c1cnc(cc1N[C@@H]2CCCC[C@@H]2[NH3+])C#N C61812488
C1CCC2(CC1)CC[NH+](CC2)C/C(=N/O)/N C61820202
c1c(cc(c(c1F)F)F)c2[nH]nc(n2)C[NH3+] C61843875
C1CCC(CC1)(C(=O)N[C@@H]2CCC[C@H]2C#N)[NH3+] C61890614
C1CCC(C1)(C(=O)N[C@H]2CCC[C@@H]2C#N)[NH3+] C61890683
c1cc2c(cc1[C@@H](c3cscn3)[NH3+])CC(=O)N2 C62354917
c1cc2c(cc1[C@H](c3cscn3)[NH3+])CC(=O)N2 C62354918
Cc1cc(c2c(c1)OCCC[C@]2(C[NH3+])O)C C62610665
C[C@@H]1CCCC[C@@H]1NC(=O)[C@@H]2C[NH2+][C@@H](CN2)C C62814020
C1CCC2(C1)CC[NH+](CC2)C/C(=N/O)/N C62954251
c1c2c(nc(c1C#N)N[C@@H]3CCC[C@@H]3[NH3+])CCC2 C63176764
c1c2c(nc(c1C#N)N[C@H]3CCC[C@H]3[NH3+])CCC2 C63176769
Cc1cc(nc(c1C#N)N[C@H]2CCC[C@H]2[NH3+])C C63177378
c1cc(nnc1N[C@@H]2CCC[C@@H]2[NH3+])Cl C63177482
Cc1ccc(n1C)C(=O)N[C@H]2CCCCC[C@@H]2[NH3+] C63212491
Cc1ccc(n1C)C(=O)N[C@H]2CCCCC[C@H]2[NH3+] C63212496
c1cnc(cc1N[C@H]2CCCCC[C@@H]2[NH3+])C#N C63214250
c1cc(ncc1C#N)N[C@H]2CCCCC[C@H]2[NH3+] C63214876
C1CC[C@@H]([C@H](CC1)N2CCCNC2=O)[NH3+] C63214999
c1c(csc1[C@H]2c3c([nH]c[nH+]3)CCN2)C#CCO C65508105
Cc1ccc(c(c1)C)/C(=N/NC(=[NH2+])N)/C2CC2 C04775346
CC(C)(C)c1c(sc(n1)NC(=[NH2+])N)Br C00140557
Cc1cccc(c1C)[C@@H](c2ccc3c(c2)[nH]c(=O)[nH]3)[NH3+] C19842729
c1cc2c(cc1[C@@H](c3ccc4c(c3)[nH]c(=O)[nH]4)[NH3+])CCC2 C19842893
Cc1ccc(cc1C)/C(=N\[NH+]=C(N)N)/C2CC2 C17328636
C[C@@H](C(=O)N)[NH2+][C@H](c1ccccc1)c2ccc(cc2)O C35139096
[H]/N=c/1\[nH]c(c(s1)C[NH3+])c2ccc3c(c2)CCCC3 C32111187
C[C@H](c1cccc(c1)O)[NH2+][C@@H](C)c2cc(ccc2O)O C37151332
c1ccc(c(c1)NC(=O)NC2CCCCC2)OCC[NH3+] C36683167
CC(C)C(=O)Nc1cccc(c1)NC(=O)[C@@](C)(C2CC2)[NH3+] C37615443
Cc1ccc(c(c1O)C)NC(=O)[C@@](C)(C2CC2)[NH3+] C37615461
Cc1ccc(c(c1O)C)NC(=O)[C@](C)(C2CC2)[NH3+] C37615462
CCC(=O)Nc1cccc(c1C)NC(=O)C2(CCCC2)[NH3+] C37616723
CCC[C@@](C)(C(=O)Nc1ccc(c(c1C)O)C)[NH3+] C37622458
CCC[C@](C)(C(=O)Nc1ccc(c(c1C)O)C)[NH3+] C37622459
Cc1ccc(c(c1)C(=O)N[C@H]2CCCC[C@H]2[NH3+])O C38049353
c1ccc2c(c1)c(c[nH]2)C[C@H](C(=O)Nc3ccc(cc3)F)[NH3+] C40173943
c1cc2c(cc[nH]2)cc1NC(=O)C3(CCCCC3)[NH3+] C40809807
c1cc2c(cc[nH]2)cc1NC(=O)C3(CCCC3)[NH3+] C40809836
Cc1[nH]c(c([nH+]1)N)N[C@H](c2cccs2)C(C)C C42873239
c1ccc(cc1)C[NH2+][C@@H](c2ccc(c(c2)Cl)O)C(=O)N C43489136
C[C@@H]1CC[C@@H]([C@@H](C1)OC[C@@H](C(=O)N)[NH3+])C(C)C C45475833
C[C@@H]1CC[C@H]([C@@H](C1)OC[C@@H](C(=O)N)[NH3+])C(C)C C45475835
c1cc(ccc1[C@H](C2CC2)[NH2+]CC(=O)NC(=O)N)Cl C48431066
c1ccc2c(c1)c(c(c[nH+]2)C(=O)[O-])N[C@H]3CCCC[C@H]3[NH3+] C48840210
CC(C)(C)[C@@H](c1cccs1)[NH2+]CC(=O)NC(=O)N C48872088
CC(C)(C)[C@@H](c1ccc(cc1)F)[NH2+]CC(=O)NC(=O)N C48894804
CC(C)[C@@H](C[NH+](C)C)Nc1cc2c(cc1N)CC(=O)N2 C49194797
C[C@H](c1cc(ccc1O)O)[NH2+][C@H]2CCCC[C@@H]2O C51991832
C1CCC(CC1)NC(=[NH2+])N[C@H]2CCCC[C@@H]2O C52047551
C[C@H]1C[C@@H]1[NH2+][C@@H](c2ccccc2)c3ccc(c(c3O)O)O C52270413
CC(C)Cc1c(n(c([nH+]1)C2CCCCC2)N)N C52839764
C1CCC(CC1)c2[nH+]c(c(n2N)N)C3CCCC3 C52839798
c1cc(c(cc1F)F)c2c(n(c([nH+]2)C3CCCCC3)N)N C52839825
c1cc(c(cc1O)O)C[NH2+]C2(CCCCC2)CO C53096168
C[C@@H]1CCC[C@@](C1)(CO)NC(=O)C2(CCCCC2)[NH3+] C53127782
C1CCC(CC1)(CO)NC(=[NH2+])NC2CCCC2 C53128231
C[C@@H]1CCC[C@@](C1)(CO)NC(=[NH2+])NC2CCCC2 C53128299
c1ccc(c(c1)N)NC(=O)[C@H]2CC[C@@H]3CCCC[C@@H]3[NH2+]2 C57218459
Cc1cc(cc(c1C/C(=[NH+]/N)/N)C)C(C)(C)C C58563381
CCC[C@@H]1CC[C@@H]([C@@H](C1)N2CCCC[C@@H]2C(=O)N)C[NH3+] C42404672
CCCC1CC[NH+](CC1)c2ccc(c(c2)C(=O)N)N C60240814
Cc1ccc2c(c1)[nH]c(n2)SCCCC(=[NH2+])N C61440345
c1cc2c(cc1[C@@H](c3cc(c(c(c3)F)F)F)[NH3+])[nH]c(=O)[nH]2 C63005662
c1cc(c(cc1Cl)C(=O)N[C@H]2CCCCC[C@@H]2[NH3+])O C63211782
C1CC[C@H]([C@@H](CC1)NC(=O)NC2CCCCC2)[NH3+] C63212691
c1ccc(c(c1)NC(=O)N[C@H]2CCCCC[C@@H]2[NH3+])F C63212702
c1ccc2c(c1)cc([nH]c2=O)N[C@@H]3CCCCC[C@H]3[NH3+] C63214719
CC(C)c1ccc(cc1)[C@@H]2NC(=[NH+]C(=S)N2)N C34926959
Cc1ccc2c(c1)[nH]cc2CC/[NH+]=C(\N)/Nc3ccccc3 C66244519
c1cc2c(cc1O)c(c[nH]2)C[C@@H](C(=O)[O-])NC(=O)COc3ccc4c(c3)oc(=O)c5c4CCCC5 C02137699
CC(C)[C@@H](C(=O)N[C@@H](C)C(=O)[O-])NC(=O)[C@@H]1Cc2c3ccccc3[nH]c2[C@@H]4N1C(=O)c5c4cccc5 C08791036
Cn1cccc1C(=O)NNS(=O)(=O)c2ccc(c(c2)C(=O)[O-])O C13031477
CCCc1nnc(n1CC(=O)[O-])S[C@@H](C)C(=O)Nc2ccc(cc2)S(=O)(=O)N C13202832
c1ccc(c(c1)CSCCNC(=O)CNC(=O)N[C@@H](CC(=O)N2CCCC2)C(=O)[O-])F C13245585
c1ccc(cc1)[C@H](c2cccs2)NC(=O)CNC(=O)N[C@@H](CC(=O)N3CCCC3)C(=O)[O-] C13245765
c1ccc2c(c1)[nH]c(n2)CC(=O)NNS(=O)(=O)c3ccc(c(c3)C(=O)[O-])F C13270059
C[C@]12CC/C(=N\OCC(=O)N[C@H](Cc3c[nH]cn3)C(=O)[O-])/C=C1CC[C@H]4[C@@H]2CC[C@]5([C@@H]4CC[C@@]5(C#C)O)C C08740263
c1cc(ccc1[C@H](CC(=O)[O-])NS(=O)(=O)c2ccc3c(c2)NC(=O)CC(=O)N3)Cl C13460018
C[C@](CC(=O)Nc1ccc(cc1[N+](=O)[O-])S(=O)(=O)N)(c2ccccc2)C(=O)[O-] C13469579
c1cn(c(=O)n(c1=O)Cc2ccsc2C(=O)[O-])C[C@@H](C(=O)[O-])[NH3+] C13686112
c1cn(c(=O)n(c1=O)Cc2ccsc2C(=O)[O-])C[C@H](C(=O)[O-])[NH3+] C13686116
C[C@@H](c1ccc2cc(ccc2c1)OC)C(=O)O[C@@H]3[C@H]([C@@H]([C@@H]([C@@H](O3)C(=O)[O-])O)O)O C14612370
C[C@@H](C(=O)[O-])NC(=O)C[C@H]1C(=O)N/C(=N\N=C\c2ccccc2O)/S1 C16713261
CC(C)C[C@@H](C(=O)N[C@@H](C)C(=O)[O-])NC(=O)N1c2ccccc2N=C([C@H]1C(C)C)O C17056848
C[C@H](c1cccc(c1)C(=O)c2ccccc2)C(=O)O[C@@H]3[C@H]([C@@H]([C@@H]([C@@H](O3)C(=O)[O-])O)O)O C22061750
c1cc(ccc1C(=O)[O-])N2C(=O)C[C@H](C2=O)NNC(=O)c3ccc(cc3)O C25748175
C1CCC(CC1)NC(=O)NCCCC(=O)Nc2[n-]c(c(n2)C#N)C#N C26267701
C[C@H](C(=O)NC(=O)NCCOC)Nc1ccc(cc1)[N-]S(=O)(=O)C C29715366
CCCCN1C(=O)[C@H]2[C@H]([NH2+][C@@]([C@@H]2C1=O)(CC(=O)[O-])C(=O)[O-])c3cc(c(c(c3)C)O)C C34377985
c1ccc(c(c1)[C@H](C(=O)O[C@@H]2[C@@H]([C@@H]([C@H]([C@@H](O2)C(=O)[O-])O)O)O)N3CCc4c(ccs4)C3)Cl C35643572
CCCn1cc(cc1C(=O)[O-])S(=O)(=O)NCCS(=O)(=O)N C36864374
CC(C)n1cc(cc1C(=O)[O-])S(=O)(=O)NCCS(=O)(=O)N C36864377
CCn1c(=O)c(c([nH]c1=S)[O-])C(c2cccc[nH+]2)c3c([nH]c(=S)n(c3=O)CC)[O-] C06135574
CC1=C[C@@H]2[C@H](C[C@@H]1OC(=O)C)[C@@](C[C@@H]([C@@H]2C(=C)C(=O)[O-])OC(=O)/C(=C/CO)/CO)(C)O C35454635
C[C@H](C(=O)[O-])NC(=O)[C@H](CC(C)C)NC(=O)N1c2ccccc2N=C([C@@H]1C(C)C)O C36543865
C[C@@H](c1cccc(c1)C(=O)c2ccccc2)C(=O)O[C@@H]3[C@@H]([C@H]([C@H]([C@@H](O3)C(=O)[O-])O)O)O C39937199
c1cc(c(cc1S(=O)(=O)NCCCS(=O)(=O)N)[N+](=O)[O-])[O-] C40385516
C[C@@H]([C@H](C(=O)[O-])NC(=O)CO/N=C/1\CC[C@]2([C@@H]3CC[C@@]4([C@@H]([C@H]3CCC2=C1)CC[C@@]4(C(=O)C)O)C)C)O C43743517
CN(CCC[C@H](c1cccnc1)O[C@H]2[C@H]([C@H]([C@@H]([C@H](O2)C(=O)[O-])O)O)O)N=O C44963853
c1ccc(cc1)CC(=O)NCCC(=O)NNC(=O)c2c(cn(n2)c3ccccc3)[O-] C45728239
C[C@H]1C[C@H]1C(=O)NCCC(=O)NNC(=O)c2c(cn(n2)c3ccccc3)[O-] C48121110
C[C@H](C(=O)NCC(=O)Nc1cccc2c1c(n[nH]c2=O)[O-])OCC=C C51383971
Cn1cc(cc1C(=O)N)S(=O)(=O)[N-]c2ccc(c(c2)[N+](=O)[O-])N C44667883
C[C@@H](C(=O)N/N=C/c1ccc(cc1)C(=O)[O-])Nc2c(=O)[nH]c(=O)[nH]n2 C54202508
c1cc(ccc1c2nnc(n2N)SC/C(=N/c3[nH]ncn3)/[O-])Cl C59795109
c1ccc(cc1)[N-]S(=O)(=O)CCNS(=O)(=O)c2ccc3c(c2)[nH]c(=O)[nH]3 C62163079
COc1cc(cc(c1O)OC)/C=N/NC(=O)Cc2c([nH]c(=O)nn2)[O-] C01781616
c1nnc(s1)NC(=O)CSC2=C(C3=NC(=O)C=C([C@H]3S2)[O-])C(=O)N C44889807
c1cc(ccc1C(=O)[O-])S(=O)(=O)NNC(=O)NC[C@@H]2CCCO2 C64939540
c1ccnc(c1)c2nc([nH]n2)/N=C(/CNC(=O)NCC3CCCC3)\[O-] C50604226
c1cc2cc([n-]c2c(c1)[N+](=O)[O-])C(=O)NNC(=O)NC[C@@H]3CCCO3 C65145838
c1ccc2c(c1)c(nn(c2=O)CC(=O)NNC(=O)NCCc3cccs3)[O-] C65203928
C[C@H](/C(=N/S(=O)(=O)c1cc(n(c1)C)C(=O)N)/[O-])NC(=O)OC(C)(C)C C48558170
CCNC(=O)[C@@H](C)NC(=O)Nc1ccc(c(c1)OC)[N-]S(=O)(=O)CC C65770816
c1ccnc(c1)c2nc([nH]n2)/N=C(/CNC(=O)NC3CCCCC3)\[O-] C65880115
CCNC(=O)NNC(=O)CS(=O)(=O)[N-]c1ccc(cc1)N2CCCCC2 C65898108
Cn1cc(cc1C(=O)N)S(=O)(=O)[N-]c2ccc(c(c2)NC(=O)OC)F C66587937
CCn1c(n[nH]c1=S)CCNC(=O)c2cc(ccc2O)[N-]S(=O)(=O)C C67119164
CCOCCCNC(=O)NNC(=O)Cn1c(=O)c2ccccc2c(n1)[O-] C67314456
CCOC(=O)c1c(c(c(s1)NC(=O)[C@@H]2CC=CC[C@@H]2C(=O)[O-])C(=O)N)C C02922569
CCOC(=O)c1c(c(sc1NC(=O)[C@@H]2CC=CC[C@@H]2C(=O)[O-])C(=O)N)C C02742376
c1ccc(c(c1)C(=O)[O-])NC(=O)[C@H](CC(=O)[O-])[NH2+]Cc2ccco2 C09957048
c1cc(c(cc1S(=O)(=O)N2CCC[C@@H]2C(=O)[O-])[N+](=O)[O-])NN C12956544
c1ccc(cc1)n2c(cnc2SCC(=O)Nc3c(ccs3)C(=O)N)C(=O)[O-] C13089931
Cc1c(c(c(cn1)CO[P@](=O)(O)[O-])C[NH2+]C2(CC2)C(=O)[O-])[O-] C24466670
CC(C)[C@@H](C(=O)NC(=O)N)Sc1nnc(n1CCCOC)[O-] C26341249
CC(C)[C@H](C(=O)NC(=O)N)Sc1nnc(n1CCCOC)[O-] C26341251
CC(C)CN1C(=O)/C(=C\NNC(=O)CCCO)/C(=NC1=S)[O-] C28979515
CC[C@@H](C)[C@@H](C(=O)[O-])NC(=O)C1CCC(CC1)CN2C(=O)c3ccccc3NN2 C11867209
C[C@]12CCC(=O)[C@@]([C@@H]1CC[C@]34[C@@H]2CC[C@H](C3)[C@](C4)(CO)O)(C)COC(=O)C[C@](C)(CC(=O)[O-])O C31159994
c1cc(ccc1C(=O)N)NS(=O)(=O)c2ccc(c(c2)[N+](=O)[O-])[O-] C33048514
C[C@]12CCC(=O)[C@@]([C@@H]1CC[C@@]34[C@@H]2CC[C@@H](C3)[C@@](C4)(CO)O)(C)COC(=O)C[C@@](C)(CC(=O)[O-])O C35456789
c1c(cn(c1C(=O)[O-])C2CC2)S(=O)(=O)NCCS(=O)(=O)N C36864375
Cc1cc(cc(c1C)NS(=O)(=O)CCC(=O)[O-])S(=O)(=O)N C37025295
Cc1cnc(s1)[N-]S(=O)(=O)c2ccc(cc2[N+](=O)[O-])NN C37115623
c1cc(c(cc1S(=O)(=O)NCCN2CCNC2=O)C(=O)[O-])O C00146510
C[C@@H](C(=O)N[C@@H](CC(=O)[O-])C=O)NC(=O)[C@H](C(C)C)NC(=O)C C38144703
CC1=C([C@H](N(C(=O)[C@@H]1C#N)CCO)O)/N=N/c2nc([nH]n2)C(=O)[O-] C39351890
c1cc(cc(c1)[N-]S(=O)(=O)N2CCOCC2)NS(=O)(=O)N C40384398
c1cc(ccc1C(=O)NNS(=O)(=O)c2ccc(cc2)C(=O)[O-])O C41091048
Cn1cc(cc1C(=O)N)S(=O)(=O)N[C@@]2(CCSC2)C(=O)[O-] C43511494
C1C[C@@H](CN(C1)S(=O)(=O)NCCCS(=O)(=O)N)C(=O)[O-] C45074311
c1c(csc1S(=O)(=O)NCCCS(=O)(=O)N)C(=O)[O-] C45074362
C[C@H](C(=O)[O-])S(=O)(=O)N1CCC[C@@H](C1)CNS(=O)(=O)N C49052422
CC[C@H](C(=O)NCC(=O)Nc1cccc2c1c(n[nH]c2=O)[O-])OC C51383916
COc1ccccc1CCN/C(=C(\C(=O)OC)/F)/c2c([nH]c(=S)[nH]c2=O)[O-] C54500970
c1c(c(oc1C(=O)[O-])Br)S(=O)(=O)NCC(=O)N C55312940
CC(C)(C)NC(=O)c1ccccc1[N-]S(=O)(=O)c2cc(n(c2)C)C(=O)N C57121711
CC(C)(C)OC(=O)NCCNC(=O)c1ccc2c(c1)nc(=S)[nH]c2[O-] C58424525
CCOC(=O)c1c(c(sc1NC(=O)[C@H]2[C@H](C2(C)C)C(=O)[O-])C(=O)N)C C61721707
c1cc(ccc1CCN2C(=O)/C(=C/NNCCO)/C(=NC2=O)[O-])F C02251613
C[C@@H]([C@@H](C(=O)[O-])NC1=NS(=O)(=O)c2cc(ccc2N1)OC)O C62323488
C[C@@H]([C@H](C(=O)[O-])NC1=NS(=O)(=O)c2cc(ccc2N1)OC)O C62323500
C[C@@H]([C@@H](C(=O)[O-])n1cc(c(=O)cc1C[NH+](C)CCC(=O)[O-])O)O C62393722
Cc1ccc(o1)/C(=N/S(=O)(=O)c2ccc(cc2)CNC(=O)N)/[O-] C62677653
Cc1c(sc(c1C(=O)[O-])NC(=O)NCCNS(=O)(=O)C)C C62827858
CS(=O)(=O)CCS(=O)(=O)[N-]c1ccc(cc1)C/C(=N/O)/N C63144070
CC(C)c1ccc(cc1)N2C(=O)/C(=C/NNCCO)/C(=O)N=C2[O-] C06263192
CC(=O)Nc1nc([nH]n1)SCSc2nc([n-]n2)/N=C(/C)\O C08781044
c1cc(ccc1CCN2C(=O)/C(=C/NNCCO)/C(=O)N=C2[O-])F C02251613
CC(C)(C(=O)Nc1ccc(cc1)[N-]S(=O)(=O)C)NC(=O)NC C53217143
[H]/N=C/1\NC(=O)[C@H](S1)CC(=O)Nc2cc(cc(c2)C(=O)[O-])C(=O)[O-] C16899463
CC(C)CCNC(=O)NNC(=O)c1ccccc1[N-]S(=O)(=O)C C65143390
c1ccc2c(c1)c(nn(c2=O)CC(=O)NNC(=O)NCC3CC3)[O-] C65197349
CS(=O)(=O)[N-]c1cccc(c1)C(=O)NNC(=O)NCCc2cccs2 C65203802
CCNC(=O)[C@H](C)NC(=O)c1cc(ccc1O)[N-]S(=O)(=O)C C55131096
CCS(=O)(=O)[N-]c1ccccc1C(=O)NNC(=O)NCC(C)C C65898098
Cc1ccsc1C(=O)NNS(=O)(=O)c2cc([nH]c2)C(=O)[O-] C66588678
COC(=O)[C@H](Cc1c[nH]c2c1cccc2)/N=C/c3c([nH]c(=S)[nH]c3=O)[O-] C05690685
CC(C)C[C@H](C(=O)NCC1CCC(CC1)C(=O)N[C@@H](CC(=O)[O-])C(=O)[O-])[NH3+] C04089153
CC(=O)N[C@H](C=O)[C@@H]([C@@H]([C@@H](CO)O)O[C@@H]1[C@@H]([C@@H](C=C(O1)C(=O)[O-])O)O)O C04546317
CC(C)C[C@@H](C(=O)N1CCC(CC1)C(=O)N[C@@H](CC(=O)N)C(=O)[O-])NC(=O)OC(C)(C)C C08918304
COc1ccc(c(c1OC)C(=O)[O-])/C=N/N=C/2\NC(=O)[C@H](S2)CC(=O)NC(=O)N C09489427
CCC[C@H]1C[C@@H]([NH+](C1)C)C(=O)N[C@H]([C@H]2[C@H]([C@@H]([C@@H]([C@@H](O2)SC)OP(=O)([O-])[O-])O)O)[C@@H](C)Cl C11615968
CCCCNC(=O)C[C@@H]1C(=O)N=C(S1)N[C@H](c2ccc(cc2)OC)c3c([nH]c(=O)[nH]c3=O)[O-] C20135099
Cc1ccc(cc1)NC(=O)C[C@@H]2C(=O)N=C(S2)N[C@@H](c3ccccc3F)c4c([nH]c(=O)[nH]c4=O)[O-] C20135361
c1cc(c(cc1[N+](=O)[O-])/C=N/Nc2nnc(n2N)SCC(=O)Nc3nccs3)[O-] C20527411
Cc1ccc(cc1)[C@@H](c2c([nH]c(=O)[nH]c2=O)[O-])NC3=NC(=O)[C@H](S3)CC(=O)Nc4ccc(cc4)F C20559453
Cc1ccc(cc1)NC(=O)C[C@H]2C(=O)N=C(S2)N[C@@H](c3ccc(cc3)F)c4c([nH]c(=O)[nH]c4=O)[O-] C20559510
COc1ccc(cc1)[C@H](c2c([nH]c(=O)[nH]c2=O)[O-])NC3=NC(=O)[C@H](S3)CC(=O)Nc4ccc(cc4)F C20559671
C[C@H](c1cccc(c1)[C@H](c2ccccc2)O)C(=O)O[C@@H]3[C@H]([C@@H]([C@@H]([C@H](O3)C(=O)[O-])O)O)O C22057582
Cc1c2c(c(c(c1OC)C/C=C(\C)/CCC(=O)[O-])O[C@@H]3[C@H]([C@@H]([C@@H]([C@H](O3)CO)O)O)O)C(=O)OC2 C22064316
C[C@H](C(=O)NNc1ccc(cc1[N+](=O)[O-])S(=O)(=O)[N-]c2ccc(cc2)Cl)NC(=O)N C09612878
CC(CO)(CO)C(=O)OCC(C)(COC(=O)C(C)(CO)CO)C(=O)[O-] C25558000
C[C@H](C[C@H]([C@H]([C@H](/C=C/Cc1cc2c(c(cc(c2Cl)O)O)c(=O)o1)O)SC[C@H](C(=O)[O-])O)O)O C31167448
C[C@]1(C[C@@H]([C@H]([C@H]([C@@H]1C(=C)CO)O)C(=C)C(=O)[O-])OC(=O)C(=C)[C@H](CO)O)C=C C31170264
CC(=O)OCC1=C(N2[C@@H]([C@@H](C2=O)NC(=O)[C@@H](c3ccc(cc3)O)N)SC1)C(=O)[O-] C31391695
Cc1cc(=O)oc2c1ccc(c2)OC[C@@H]([C@H]([C@@H]3[C@@H]([C@@H](C[C@@](O3)(C(=O)[O-])O)O)NC(=O)C)O)O C35024879
C[C@@H]1C[C@H](OC1=O)C/C(=C\C[C@@H](CO[C@@H]2[C@@H]([C@@H]([C@@H]([C@@H](O2)CO)O)O)O)[C@@H](C)C(=O)[O-])/C C35458300
c1cc(cc2c1ccc(=O)o2)Oc3cc(c(cc3O[C@@H]4[C@@H]([C@@H]([C@@H]([C@@H](O4)CO)O)O)O)O)CCC(=O)[O-] C35464931
c1cc(ccc1C(=O)[O-])O[C@H]2[C@@H]([C@@H]([C@@H]([C@@H](O2)CO[C@@H]3[C@@H]([C@@](CO3)(CO)O)O)O)O)O C35465285
c1cc2c(cc1NC(=O)[C@@H]3CC=CC[C@H]3C(=O)[O-])c(c[nH]2)[C@@H](C(=O)[O-])[NH+]4CCC[C@H]4C(=O)N C36357222
CCC[C@H](c1c(cccc1O)[C@]\2(CC(=O)C/C2=C\[C@@H](CC(=O)[O-])O)O)O C35270863
CCC[C@H](c1c(cccc1O)[C@@]\2(CC(=O)C/C2=C\[C@@H](CC(=O)[O-])O)O)O C35270860
CSC(=O)OCC1=C[C@@H]([C@H]2[C@@H]1[C@@H](OC=C2C(=O)[O-])O[C@H]3[C@H]([C@@H]([C@@H]([C@@H](O3)CO)O)O)O)O C31158206
C[C@@H]([C@@H](C(=O)[O-])NC(=O)[C@H](C(C)C)NC(=O)N1c2ccccc2NC(=O)[C@@H]1C(C)C)O C38571100
c1ccc2c(c1)c(c[nH]2)C[C@@H](C(=O)N[C@H](c3ccc(cc3)O)C(=O)[O-])N4[C@@H](Nc5ccccc5C4=O)O C39001228
c1cc(ccc1C(=O)O[C@@H]2[C@@H](C[C@](C[C@H]2OC(=O)/C=C/c3ccc(c(c3)O)O)(C(=O)[O-])O)O)O C39560114
C1COCCN1CCCN[C@H]2N=C3C(=NC(=NC3=O)[NH-])N2[C@H]4[C@@H]([C@@H]([C@@H](O4)CO)O)O C39939261
CC(=O)[C@]1(CC[C@H]2[C@]1(CC[C@@H]3[C@@H]2CCC4=C/C(=N/OCC(=O)N[C@@H](CC(=O)N)C(=O)[O-])/CC[C@@]34C)C)O C43743705
CC(=O)N[C@@H]1[C@H]([C@H]([C@@H](O[C@H]1NC(=O)C[C@H](C(=O)[O-])NC(=O)OC(C)(C)C)CO)O)O C44170585
c1ccc(cc1)/C=C/c2ccc(cc2)[C@H]3[C@H]4[C@@H](C(=NC4=O)[O-])[C@@]([NH2+]3)(CCCNC(=O)N)C(=O)[O-] C33476239
C[C@H](C(=O)NC(=O)NC(C)C)OC(=O)c1ccc(cc1)[N-]S(=O)(=O)c2ccc3c(c2)[nH]c(=O)[nH]3 C24894753
c1ccc(cc1)n2cc(c(n2)C(=O)NNC(=O)NCCNc3ncccn3)[O-] C47058855
CC(C)([C@H]1CCC(=CC1)C(=O)OC[C@@H]2[C@H]([C@@H]([C@H]([C@@H](O2)Oc3cc(cc(c3O)O)C(=O)[O-])O)O)O)O C49601365
CC(C)O[C@H]1[C@@H]([C@@H]([C@@H]([C@@H](O1)COC(=O)C[C@@](C)(CC(=O)[O-])O)O)O)O C49601688
COc1ccc(cc1)NC(=O)C[C@@H]2C(=O)N=C(S2)NC3(CCCC3)c4c([nH]c(=O)[nH]c4=O)[O-] C20134971
CCNC(=O)NC(=O)[C@H](C)OC(=O)c1ccc(cc1)[N-]S(=O)(=O)c2ccc3c(c2)[nH]c(=O)[nH]3 C21364702
C[C@@H](C(=O)NC(=O)NC)OC(=O)c1ccc(cc1)[N-]S(=O)(=O)c2ccc3c(c2)[nH]c(=O)[nH]3 C21364678
CC(=O)OCC1=C(N2[C@H]([C@@H](C2=O)NC(=O)/C(=N\OC)/c3cnc([nH]3)N)SC1)C(=O)[O-] C32911524
c1ccc(c(c1)C(=O)NNC(=O)CNC(=O)N)[N-]S(=O)(=O)c2cccs2 C61478940
c1c(c(oc1C(=O)[O-])Br)S(=O)(=O)N(CC(=O)N)CC(=O)N C61808460
CC(C)(C)OC(=O)NC/C(=N/S(=O)(=O)c1ccc(cc1)CNC(=O)N)/[O-] C62677389
CN1[C@H](C(=C(NC1=O)[O-])C(=O)CSc2n[nH]c(=O)n2CCCOC)N C39936231
CCCN/C(=C(/C(=O)c1ccc(c(c1)C(=O)N)O)\[n+]2cc(ccc2C)[O-])/[S-] C63858216
CC(=O)N[C@H]1[C@@H](C[C@@](O[C@@H]1[C@@H]([C@@H](COC(=O)C)O)O)(C(=O)[O-])OC)O C65734066
CCC[C@@](C)(COC(=O)N)COC(=O)N[C@@H]1[C@@H]([C@@H]([C@@H]([C@@H](O1)C(=O)[O-])O)O)O C65743205
C[C@@H](C1CC1)N/C(=C(/C(=O)c2ccc(c(c2)C(=O)N)O)\[n+]3cccc(c3)[O-])/[S-] C66791583
C[C@H](C1CC1)N/C(=C(/C(=O)c2ccc(c(c2)C(=O)N)O)\[n+]3cccc(c3)[O-])/[S-] C66791584
c1ccc(cc1)C[C@@](CC[P@](=O)(CCC(=O)[O-])O)(C(=O)[O-])[NH3+] C02139922
CC(C)C[C@@H](C(=O)N1CCC(CC1)C(=O)N[C@H](C)C(=O)[O-])[NH3+] C05817323
Cc1c2ccc(cc2oc(=O)c1CCC(=O)NC[C@@H](CO)O)O C08764980
COCCCNC(=O)NNC(=O)c1cc(c[nH]1)Br C09504002
CC(C)[C@@H](C(=O)[O-])NC(=O)C(C)(C)[NH+]1CCC(CC1)C(=O)N C32076303
CS(=O)(=O)c1ccc(c(c1)S(=O)(=O)NCC(F)(F)F)NN C35354222
CS(=O)(=O)NCCNS(=O)(=O)c1cc(c(cc1F)F)N C35797318
Cn1cc(cc1C(=O)N)S(=O)(=O)N[C@H](CC(=O)N)C(=O)[O-] C36968961
CSCC[C@H](C(=O)NC1(CCCC1)C(=O)[O-])NC(=O)N C36969372
CSCC[C@H](C(=O)N1C[C@@H](C[C@@H]1C(=O)[O-])O)NC(=O)N C37449776
CC(C)C[C@H]1NN[C@H](S1)NC(=O)CSc2[nH]ncn2 C39963551
Cc1c(nnc(c1C(=S)N)NCCNS(=O)(=O)C)C C40291227
CSCC[C@H](C(=O)N1C[C@@H](C[C@H]1C(=O)[O-])O)NC(=O)N C40393966
CCNC(=O)CN(CC)S(=O)(=O)c1ccc(c(c1)N)O C40451951
c1ccc(cc1)[C@@H](CC(=O)[O-])NC(=O)NCCS(=O)(=O)N C40578899
CCC1CCC(CC1)(C(=O)[O-])NC(=O)NCCS(=O)(=O)N C40578971
C1CCC(CC1)[C@@H](C(=O)[O-])NC(=O)NCCS(=O)(=O)N C40579020
CC(C)C[C@@H](CO)NC(=O)c1cc(cn1C)S(=O)(=O)N C40792663
c1cc(c(nc1)NN)S(=O)(=O)N(CCO)C2CCCCC2 C42526613
Cc1ccccc1C(=O)NNC(=O)NCCNC(=O)C2CC2 C43309024
CC[C@@H](C)[C@H](C(=O)N[C@@]1(CCSC1)C(=O)[O-])NC(=O)N C43509255
C(CCCO[C@H]1[C@@H]([C@H]([C@H]([C@H](O1)CO)O)O)O)CCC(=O)[O-] C44169175
c1cc2c(c(c1)S(=O)(=O)NCCCS(=O)(=O)N)CCNC2 C45089466
C[C@H]1CCC[C@@](C1)(C(=O)[O-])NC(=O)NCCCS(=O)(=O)N C45090695
CSCC[C@@H](C(=O)N[C@@H]1CCS(=O)(=O)C1)NC(=O)N C48420975
Cc1ccc(cc1NC(=O)C(=O)NC[C@H](C)O)NC(=O)c2ccccc2 C48668401
Cc1ccccc1C(=O)NNC(=O)NCCC(=O)NCC#C C50136612
CCc1c(c(n[nH]1)C(=O)N(C)CC(=O)NCC(F)(F)F)N C50307484
CNc1c(cc(cn1)Br)S(=O)(=O)NCCC(=O)N C50656430
CC(C)(C)NC(=O)c1cccc(c1)NC(=O)NCC(=O)NCC#C C51615939
Cc1cccc(c1)[C@H](CNC(=O)[C@H](C)NC(=O)N)N2CCOCC2 C55994210
Cc1ccc(cc1C)C(=O)NCC(=O)NCCS(=O)(=O)N C56851022
c1c(cc(cc1F)F)C(=O)NCC(=O)NCCS(=O)(=O)N C57173247
CC(C)C(=O)NCCNC(=O)c1cc(ccc1Cl)S(=O)(=O)N C41599131
CCNC(=O)CNC(=O)Nc1cccc(c1)NC(=O)C2CC2 C58892207
CCn1c(cc(c1C)C(=O)CSCc2nc(nc(n2)N)N)C C61455386
c1c(c[nH]c1C(=O)[O-])S(=O)(=O)N(CC(=O)N)CC(=O)N C61808427
CCC(=O)NCC(=O)NNC(=O)Cc1c[nH]c2c1cccc2 C63679309
c1ccc2c(c1)[nH]c(n2)CSCC(=O)NNC(=O)NC3CC3 C64429152
C#CCNC(=O)CCNC(=O)c1cc(ccc1Cl)S(=O)(=O)N C64664523
c1ccc(c(c1)CCC(=O)NNC(=O)NCc2ccco2)O C65176311
c1ccc(cc1)C[C@@H](C(=O)N)Nc2nccc(n2)N3CCC(CC3)O C65470422
CS(=O)(=O)NCCCNC(=O)N[C@@H]1c2ccccc2C[C@@H]1O C65613451
C1CCC(C1)C(=O)NCC(=O)N[C@@H]2CCCN(C2)CC(=O)N C66448654
c1ccc(c(c1)C(=O)NCC(=O)N[C@H]2CCCN(C2)CC(=O)N)F C66451502
CC(=O)N[C@@H](CC(=O)NNC(=O)NC1CC1)c2c(cccc2F)F C66632456
Cc1ccc(cc1C(=O)NC(C)C)NC(=O)C(=O)N[C@H](C)CO C66719014
C[C@H](C(=O)N[C@H](c1ccccc1)C(=O)N)NC(=O)C2CCOCC2 C66821340
c1ccc(c(c1)CC(=O)NNC(=O)CNC(=O)NC2CC2)F C66839607
C[C@H](c1cccc(c1)S(=O)(=O)NC)NC(=O)NCCO C67280700
c1cc(ccc1NC(=S)N[C@H]2CO[C@H]3[C@@H]2OC[C@H]3OCC(=O)N)F C04222764
c1csc2c1c(ncn2)NCCCCCc3c(c([nH]n3)N)C#N C07738342
CC(C)[C@@H](C(=O)NC(=O)N)Sc1[nH]c(nn1)CCC2CCCC2 C12104746
c1ccc2c(c1)CC(C2)NC(=O)c3ccccc3NC(=O)C(=O)NCCCO C13693805
c1cc(oc1C(=O)NCC(=O)NNC(=S)NC2CC2)Br C26814584
C[C@]1(CCS(=O)(=O)C1)NC(=O)CSCC[C@@H](C(=O)[O-])[NH3+] C37736006
CCCNC(=O)NCCCc1c(c(n(n1)c2ccc(cc2)F)N)C#N C43023574
CNS(=O)(=O)c1cccc(c1)C(=O)Nc2ccccc2SCC(=O)N C46641762
C=CCNS(=O)(=O)c1ccc(cc1)C(=O)Nc2ccccc2C(=O)N C47157260
c1cc(cc(c1)NC(=O)C(=O)NCCCO)NC(=O)c2cccs2 C48601926
C[C@H](C(=O)NCCCS(=O)(=O)N)NC(=O)c1cccs1 C48749216
c1cc(sc1C(=O)NCC(=O)NCCCS(=O)(=O)N)Br C48925360
CCC[C@@H](CC)NS(=O)(=O)c1c(nc2n1ccs2)NN C50406639
CCC[C@H](CC)NS(=O)(=O)c1c(nc2n1ccs2)NN C50406641
Cc1cc(ccc1NC(=O)C(=O)NC[C@@H](C)O)C(=O)NCC(C)C C51778969
c1cc(ccc1C(=O)NCCNC(=O)C2CC2)N3CCC[C@@H](C3)C(=O)N C53120026
CC[C@H](CO)NC(=O)N[C@@H](C)c1ccc(cc1)S(=O)(=O)NC C54581139
CC(C)[C@@H](C(=O)NCCS(=O)(=O)N)NC(=O)c1cccs1 C56850938
C1CCC(CC1)Nc2nnc(s2)SCCCC(=O)NC(=O)N C60340253
c1cscc1C(=O)NCCC(=O)NNC(=O)NCC(F)(F)F C60415195
CC(=O)N[C@@H](CC(=O)NNC(=O)NCC(F)(F)F)c1ccc(cc1)Cl C60415205
c1cc(sc1)C(=O)NCCC(=O)NNC(=O)NCC(F)(F)F C60415398
CNS(=O)(=O)c1cccc(c1)CNC(=O)NC[C@@H](c2ccc(cc2)F)O C61962891
CS(=O)(=O)NCCNC(=O)NC[C@@H](c1ccc(cc1)F)O C61962976
CCC(=O)Nc1ccc(cc1)NC(=O)C(=O)NC[C@@H](c2ccccc2F)O C62131914
CCNC(=O)c1ccc(c(c1)NC(=O)C(=O)NC[C@@H](c2ccccc2F)O)C C62132147
CC[C@H](C)[C@H](C(=O)NCc1ccccc1n2cccn2)NC(=O)N C63701738
CC(C)(C)NC(=O)NC(=O)CNc1ccc(cc1OCCO)F C58291876
CCCCNC(=O)NNC(=O)CNC(=O)c1cc(cc(c1)C)C C64426673
Cc1ccccc1C(=O)N[C@@H](CC(C)C)C(=O)NNC(=O)NC2CC2 C64428581
CC(C)CNC(=O)CNC(=O)c1ccccc1NC(=O)NC(C)C C64499573
c1ccc(cc1)S(=O)(=O)CCCNC(=O)C2CCC(CC2)NC(=O)N C66347030
c1cc(c(cc1F)Cl)C(=O)NCCC(=O)N[C@@H]2CCCN(C2)CC(=O)N C66448366
Cc1ccccc1C(=O)N[C@@H](C(C)C)C(=O)N[C@@H]2CCCN(C2)CC(=O)N C66450903
c1ccc(cc1)CC(=O)NCC(=O)N[C@@H]2CCCN(C2)CC(=O)N C66451084
c1ccc(cc1)CC(=O)NCC(=O)N[C@H]2CCCN(C2)CC(=O)N C66451086
CC[C@H](C)n1c(ccn1)NC(=O)C[C@@H](c2cccs2)NC(=O)N C66661686
Cc1cc(ccc1C(=O)NC(C)C)NC(=O)C(=O)NCCCO C66718238
CC[C@H](CO)NC(=O)C(=O)Nc1ccc(c(c1)C)C(=O)NC(C)C C66718250
C[C@@H](C(=O)N[C@H]1CCCc2c1cc(c(=O)[nH]2)C(=O)N)OCCC=C C66899243
Cc1cc([nH]c(=O)c1CNC(=O)CCCC[C@@H]2[C@@H]3[C@@H](CS2)NC(=O)N3)C C67140353
C[C@H](CC(=O)N[C@@H]1CCCN(C1)CC(=O)N)NC(=O)C2CCCCC2 C67157526
C[C@H](CC(=O)N[C@H]1CCCN(C1)CC(=O)N)NC(=O)C2CCCCC2 C67157528
C1CN(CCC1CC(=O)N)C(=O)CCCC[C@H]2[C@H]3[C@@H](CS2)NC(=O)N3 C67201990
CCOCCCNC(=O)NNC(=O)c1ccc2c(c1)c(c([nH]2)C)C C67313900
CCNC(=O)[C@@H](C)NC(=O)NCCC(=O)Nc1ccc(cc1Cl)C C67385647
C[C@H](Cc1ccc(cc1)O)NC(=O)C(=O)Nc2ccccc2CC(=O)NC C67396549
C[C@@H](COc1ccc(cc1F)F)NC(=O)C(=O)Nc2c(ccs2)C(=O)N C67426391
Cc1ccc(cc1)OCCNC(=O)C(=O)Nc2ccc(c(c2)C(=O)N)C C67491138
CCCCC1CCC(CC1)NC(=O)NNC(=O)C(=O)NC2CC2 C67647252
c1ccc(c(c1)C(=[NH2+])N)N2CCCC[C@@H]2CCO C20076104
CC(C)C[C@H](C(=O)NC[C@@H](c1ccccc1)O)[NH3+] C35605584
CC(C)C[C@@H](C(=O)NC[C@H](c1ccccc1)O)[NH3+] C35605588
c1cc(c(cc1F)F)NC(=O)NC2CC(C2)[NH3+] C36263503
C[C@@H](C(=O)N)[NH2+]C[C@@H](c1cc(ccc1F)F)O C37891152
C[C@H](C(=O)N)[NH2+]C[C@@H](c1cc(ccc1F)F)O C37891153
C[C@H](C(=O)N)[NH2+]C[C@H](c1cc(ccc1F)F)O C37891155
Cc1ccccc1NC2(CC[NH2+]CC2)C(=O)N C40695187
c1ccc(cc1)[C@](C2CC2)(C(=O)[O-])[NH2+]CC[NH3+] C42429114
CC(C)[C@@](c1ccccc1)(C(=O)[O-])[NH2+]CC[NH3+] C42429282
CC[C@@](c1ccc(cc1)F)(C(=O)[O-])[NH2+]CC[NH3+] C42429491
CC[C@](c1ccc(cc1)F)(C(=O)[O-])[NH2+]CC[NH3+] C42429493
c1cc(c(cc1N(CCO)C2CC2)C(F)(F)F)C(=[NH2+])N C42479649
c1ccc(cc1)[C@@H](C[NH3+])N(CC(=O)N)C2CCCC2 C42899415
c1ccc(cc1)[C@H](C[NH3+])N(CC(=O)N)C2CCCC2 C42899418
C[C@H]([C@H](c1ccc(cc1)F)N(CC(=O)N)C(C)C)[NH3+] C42915473
C[C@H]([C@@H](c1ccc(cc1)F)N(CC(=O)N)C(C)C)[NH3+] C42915474
Cc1ccccc1[C@@H]([C@H](C)[NH3+])N(CC(=O)N)C(C)C C43037005
Cc1ccccc1[C@H]([C@H](C)[NH3+])N(CC(=O)N)C(C)C C43037008
c1ccc(c(c1)[C@H](C[NH3+])N(CC(=O)N)C2CCCC2)F C43045379
Cc1ccc(s1)[C@@H](C[NH3+])N(CC(=O)N)C2CCCC2 C43242813
Cc1ccc(s1)[C@H](C[NH3+])N(CC(=O)N)C2CCCC2 C43242815
Cc1ccc(s1)[C@H]([C@@H](C)[NH3+])N(CC(=O)N)C(C)C C43242819
Cc1ccc(s1)[C@H]([C@H](C)[NH3+])N(CC(=O)N)C(C)C C43242822
Cc1ccsc1[C@H]([C@H](C)[NH3+])N(CC(=O)N)C(C)C C43248781
c1cc2c(cc1Cl)-c3c(cc(s3)[C@@H](CC(=O)N)[NH3+])CO2 C44255201
Cc1csc(n1)SCCC[C@@](C)(C(=O)N)[NH3+] C45587804
C[C@](CCCSc1nccs1)(C(=O)N)[NH3+] C45596084
c1ccc(c(c1)[C@H](C[NH+]2CCC(CC2)CO)O)N C51326049
c1c(c([nH]c1C(=O)NCCC[NH3+])Cl)Cl C51355047
Cc1ccccc1[C@@](C)(C(=O)[O-])[NH2+]CCC[NH3+] C51355480
Cc1ccccc1[C@](C)(C(=O)[O-])[NH2+]CCC[NH3+] C51355481
Cc1ccc(c(c1)N2CCC(CC2)CO)C(=[NH2+])N C51579151
C[C@H](C[NH+](C)C[C@@H](c1ccc(cc1)C(=S)N)O)O C51820064
c1ccc(cc1)[C@@H](CC[NH3+])N2CCC(CC2)CC(=O)N C55017027
C1CC[C@@H]([C@H](C1)C(=O)N[C@@H]2CCCC[C@@H]2O)[NH3+] C55088295
C1CC[C@H]([C@@H](C1)NC(=O)C2CCC(CC2)C[NH3+])O C55160973
C1CC[C@@H]([C@H](C1)NC(=O)C2CCC(CC2)C[NH3+])O C55160976
C1CC[C@H]([C@H](C1)NC(=O)C2CCC(CC2)C[NH3+])O C55160977
CC(C)C[C@@H](CO)NC(=O)C1CCC(CC1)C[NH3+] C55161982
CC[C@H]([C@@H](C(F)(F)F)N1CCC(CC1)CC(=O)N)[NH3+] C43378835
CC[C@@H]([C@H](C(F)(F)F)N1CCC(CC1)CC(=O)N)[NH3+] C43378837
C[C@@H]1CCC[NH+]1C[C@@](c2ccccc2)(C(=O)N)N C45221456
C[C@H]1CCC[NH+]1C[C@@](c2ccccc2)(C(=O)N)N C45221459
CCN(C[C@H](C)C(=O)N)C1(CCC(CC1)C)C[NH3+] C50088590
c1ccc(cc1)[C@@H](CNC(=O)c2cc(c([nH]2)Cl)Cl)[NH3+] C62837843
CC(C)C[C@@H](C(=O)N[C@@H](CO)c1ccccc1)[NH3+] C63003626
CC(C)C[C@@H](C(=O)N[C@H](CO)c1ccccc1)[NH3+] C63003627
CC(C)C[C@H](C(=O)N[C@@H](CO)c1ccccc1)[NH3+] C63003748
CC(C)C[C@H](C(=O)N[C@H](CO)c1ccccc1)[NH3+] C63003749
c1ccc2c(c1)C(=O)OC23c4ccc(c(c4Oc5c3ccc(c5O)O)O)O C04416138
COc1ccc(cc1NC(=O)NNC(=O)c2cc3c([nH]2)ccs3)Cl C05134999
Cc1c2c(n(n1)C(=O)c3ccccc3O)N=C(S[C@H]2c4ccc(cc4)O)N C06483948
CCOC(=O)C1=C(Oc2c3ccccc3[nH]c(=O)c2[C@@H]1c4ccccc4O)N C10326019
Cc1cc(c(c(c1/C=N/NC(=O)[C@@H]2[C@@H](CNC2=O)c3ccccc3)O)C)O C12445138
Cc1nc2ccc(cc2s1)N[C@H](C)C(=O)Nc3ccc4c(c3)[nH]c(=O)[nH]4 C12588221
Cc1c(c2ccccc2[nH]1)/C=N/NC(=O)c3cc(n[nH]3)c4c[nH]c5c4cccc5 C16739493
CC[C@@H](C)n1c(=O)c(c([nH]c1=O)[O-])[C@H]2c3c(c4cc(ccc4[nH]3)Cl)CC[NH2+]2 C20622526
Cc1cc(sc1C(=O)Nc2ccc3c(c2)[nH]c(=O)[nH]3)NC(=O)C(C)(C)C C24871492
c1cc(cc(c1)NC(=O)NC2CC2)NC(=O)Nc3ccc(cc3)C#N C27352029
Cc1cccc(c1)NC(=O)NNC(=O)c2cc(n[nH]2)c3ccccc3 C29617127
CNC(=O)Nc1ccc(cc1)NC(=O)c2c[nH]nc2c3ccc(cc3)Cl C32903374
C[C@@H]1C[C@@H]2[C@@H](O2)C[C@@H](/C=C\C(=C\c3c(c(cc(c3Cl)O)O)C(=O)O1)\O)O C35457955
C[C@H]1C[C@@H]2[C@@H](O2)C[C@@H](/C=C\C(=C\c3c(c(cc(c3Cl)O)O)C(=O)O1)\O)O C35457959
C[C@@H]1C[C@H]2[C@@H](O2)C[C@@H](/C=C\C(=C\c3c(c(cc(c3Cl)O)O)C(=O)O1)\O)O C35457961
c1cc2c(cc1C(=O)N)[C@@H]3C=CC[C@@H]3[C@@H](N2)c4cc(ccc4O)[N+](=O)[O-] C14475719
COc1ccc2c(c1)cc([nH]2)C(=O)N/N=C/c3ccc(cc3O)O C02241008
c1cc(c(c(=[OH+])c2c1c(c(c(c2O)O)O)Br)[O-])Br C06091360
c1ccc(c(c1)c2nnc(s2)NC(=O)c3cc(c(c(c3)O)O)O)Cl C39758401
Cc1c\2c(oc1C(=O)Nc3nccs3)CC(C/C2=N\NC(=S)N)(C)C C39856173
Cc1c\2c(oc1C(=O)Nc3ccccc3F)CC(C/C2=N\NC(=O)N)(C)C C39856262
Cc1ccc(cc1C)NC(=O)c2c(c\3c(o2)CCC/C3=N\NC(=O)N)C C40824335
C[C@@H]1CCC[C@@H]([C@@H]1C)NS(=O)(=O)c2cc(cnc2NN)Br C41069946
C[C@@H]1CCC[C@H]([C@@H]1C)NS(=O)(=O)c2cc(cnc2NN)Br C41069948
Cc1ccccc1NC(=O)NNC(=O)N[C@@H](C)c2cc3ccccc3o2 C43875872
Cc1ccccc1NC(=O)NNC(=O)N[C@H](C)c2cc3ccccc3o2 C43875876
c1ccc2c(c1)[C@]3(c4ccc5c(c4OC(=C3C#N)N)cccc5O)C(=O)N2 C36649122
c1ccc(cc1)NC(=O)NNC(=O)NC[C@@H]2Cc3ccccc3OC2 C45127830
CCn1cc(c2c1cccc2)[C@H](c3c([nH]nc3O)C)c4c(n[nH]c4O)C C04450967
Cc1ccccc1n2c(=O)c(c([nH]c2=O)[O-])[C@H]3c4c(c5ccccc5[nH]4)CC[NH2+]3 C20610619
Cc1c(c(n[nH]1)O)CC(=O)N/N=C/c2c3ccccc3ccc2O C16995010
Cc1c2c([nH]c1C(=O)NNC(=O)c3cc4ccccc4cc3O)CCCC2=O C53575762
C[C@@H]1CCCC[C@@H]1NC(=O)NNC(=O)c2cc(n[nH]2)c3ccccc3 C54094542
C[C@H]1CCCC[C@@H]1NC(=O)NNC(=O)c2cc(n[nH]2)c3ccccc3 C54094543
C[C@H]1CCCC[C@H]1NC(=O)NNC(=O)c2cc(n[nH]2)c3ccccc3 C54094545
c1ccc(cc1)c2cc([nH]n2)C(=O)NNC(=O)NC3CCCCCC3 C09865921
c1ccc(c(c1)NC(=O)c2ccc(c(c2)NN)[N+](=O)[O-])Br C54415644
c1cc(ccc1NC(=O)c2ccc(c(c2)NN)[N+](=O)[O-])Br C54415645
CC(=C1C(=O)NC(=S)NC1=O)Nc2ccc(cc2)c3[nH]c4ccccc4n3 C09773121
c1c2c(sc1C(=O)NNC(=O)Nc3c[nH]nc3)CCCCCC2 C57029441
Cc1cccc(c1)NC(=O)NCC(=O)Nc2cc3c(cc2F)CCC(=O)N3 C25302793
C[C@@H](c1ccc2c(c1)[nH]c(=O)[nH]2)NC(=O)Nc3ccccc3C(F)(F)F C58209728
CC1=C([C@H](NC(=O)N1)c2ccc(cc2)O)C(=O)N/N=C/c3cccc(c3)Cl C59385798
C[C@@H]1[C@@H]([C@@H]([C@@H]([C@@H](O1)Nc2ccc(cc2)N=Nc3ccccc3)O)O)O C04587533
c1ccc2c(c1)C(=O)N[C@@H](C(=O)N2)CC(=O)Nc3cc(ccc3O)Cl C62001399
c1cc2c(cc1NC(=O)C(=O)NNc3ccc(cc3Cl)Cl)CCC(=O)N2 C65098947
Cc1cccc(c1)c2ccc(c(=O)[nH]2)C(=O)NNC(=O)NC3CCCC3 C65919459
c1cc(cc(c1)NC(=O)NCC2(CCCCC2)O)c3ccc(=O)[nH]n3 C66671858
Cc1cc(ccc1C(=O)NC(C)C)NC(=O)N[C@@H]2c3ccccc3C[C@@H]2O C66682344
Cc1ccc(cc1C(=O)N)NC(=O)N2CCC(CC2)NC(=O)C3CCCCC3 C67309327
c1ccc2c(c1)CC[C@H]2Nc3c4c(ncn3)n(cn4)[C@H]5[C@@H]([C@@H]([C@H](O5)CO)O)O C03780890
CC(C)[C@@H](C(=O)OCC(=O)Nc1c(ccs1)C(=O)N)NC(=O)c2ccco2 C03378387
c1ccc2c(c1)[C@]3(CCO2)C(=O)N(C(=O)N3)CC(=O)Nc4c(ccs4)C(=O)N C08192667
C[C@]1([C@H]([C@@H](O[C@@H]1n2cnc3c2nc(nc3NC4CCCC4)Cl)CO)O)O C08586470
Cc1csc(n1)c2coc3cc(ccc3c2=O)O[C@H]4[C@@H]([C@@H]([C@@H]([C@@H](O4)CO)O)O)O C08844381
CCCCNc1nnc(s1)SCC(=O)c2c(n(c(=O)[nH]c2=O)C3CC3)N C08898974
c1ccc(cc1)[C@@H](CC(=O)Nc2cccc(c2)c3nnnn3C4CC4)NC(=O)N C09893489
Cc1csc(n1)c2coc3cc(ccc3c2=O)O[C@@H]4[C@H]([C@@H]([C@@H]([C@H](O4)CO)O)O)O C11667018
CCOc1cc(ccc1OCC(=O)Nc2ccc(cc2)S(=O)(=O)N)/C=C\3/C(=O)NC(=S)S3 C15056094
C[C@H](C(=O)Nc1c(ccs1)C(=O)N)OC(=O)CCNC(=O)c2ccco2 C16858191
c1ccc2c(c1)C(=NS2(=O)=O)NCCC(=O)NNC(=O)c3ccccc3O C17576153
Cc1c(sc(n1)NC(=O)[C@H](C(C)C)NC2=NS(=O)(=O)c3c2cccc3)SCC(=O)N C31120147
c1ccc(cc1)c2ccccc2OCC(=O)NNC(=O)CC[C@@H]3C(=O)NC(=O)N3 C32005359
C[C@]12C[C@@H]([C@@H]([C@@H]([C@@H]1C(=O)CC[C@@H]2O)O)C(=C)C(=O)OC)OC(=O)C(=C)[C@@H](CO)O C35271307
c1ccc2c(c1)ccc(n2)c3coc4cc(ccc4c3=O)O[C@@H]5[C@H]([C@@H]([C@@H]([C@@H](O5)CO)O)O)O C36537231
CN1[C@@H](C(=C(NC1=O)[O-])C(=O)CSC2=NC(=O)C3=C4CCCC[C@@H]4SC3=N2)[NH3+] C38747846
C[C@@]12CC[C@@H]3[C@@H]([C@@]1(CC[C@@H]2C4=CC(=O)OC4)O)CC[C@@]5([C@@]3(CC[C@H](C5)O)/C=N/NC(=O)c6ccncc6)O C39775381
Cc1c(cco1)C(=O)N/N=C/[C@@]23CC[C@H](C[C@]2(CC[C@@H]4[C@@H]3CC[C@@]5([C@@]4(CC[C@@H]5C6=CC(=O)OC6)O)C)O)O C39775389
Cn1c2c(cn1)[C@H](CCC2)NC(=O)NNC(=O)c3cc(n[nH]3)c4ccccc4 C47003452
c1cc2c(cc1Br)[C@@]3([C@@H]4[C@H]([C@@H](N3)CC(=O)N)C(=O)N(C4=O)C[C@@H]5CCCO5)C(=O)N2 C15971878
c1cc(sc1)c2nn(c(=S)n2CCC(=O)N)CN3CCO[C@@H](C3)C(=O)N C50926018
CC1CCC2(CC1)C(=O)N(C(=O)N2)CC(=O)NNC(=S)NCCCOC C52934967
C[C@H]([C@H]1[C@@H]2[C@@H](C(=C(N2C1=O)C(=O)[O-])SCC[NH3+])Cc3ccc(cc3)[N+](=O)[O-])O C55161945
Cc1cc(no1)NC(=O)[C@@H](C)SCC(=O)NNC(=O)NCC(F)(F)F C60414821
CCOC(=O)C1=C(NC(=O)N[C@H]1c2ccco2)CN(CC(=O)N)C3CCCC3 C47274262
CCOc1ccccc1C(=O)N[C@H](C(C)C)C(=O)NNC(=O)C(=O)NC2CC2 C61090437
CC(C)NC(=O)C(=O)NNC(=O)CCNS(=O)(=O)c1ccccc1Cl C61544743
c1cc(ccc1F)S(=O)(=O)NCCCC(=O)NNC(=O)C(=O)NC2CC2 C61545927
c1cc(oc1)C(=O)Nc2ccc(cc2)NC(=O)C(=O)NCCNC(=O)C3CC3 C48914220
CC(C)C(=O)NCCNC(=O)C(=O)Nc1ccc(cc1)S(=O)(=O)NC(C)C C48932316
Cc1ccc(cc1NC(=O)C(=O)NCCNS(=O)(=O)C)NC(=O)C(C)C C41404693
CCC(=O)Nc1ccc(c(c1)NC(=O)C(=O)NCCNS(=O)(=O)CC)C C62197438
CCS(=O)(=O)NCCNC(=O)C(=O)Nc1cc(ccc1C)NC(=O)C2CC2 C62197439
CCNC(=O)COc1ccc(cc1)NC(=O)N[C@@H](C)C(=O)NCc2ccco2 C62386359
CNC(=O)C1CCC(CC1)NS(=O)(=O)c2ccc3c(c2)c(=O)[nH]c(=O)[nH]3 C63310830
CCOCCCNC(=O)NNC(=O)CNC(=O)c1ccc(o1)Br C63839322
C[C@H]1C2=C([C@@H](O[C@@H]2C)NC(=O)CS[C@@H]3Nc4c(c5c(s4)CCCC5)C(=O)N3C)C(=O)NN1 C38639428
c1ccc2c(c1)[C@@]3([C@@H]4[C@@H]([C@@H](N3)CC(=O)N)C(=O)N(C4=O)C[C@@H]5CCCO5)C(=O)N2 C20758694
COCCNC(=O)NNC(=O)c1cccc(c1)NS(=O)(=O)c2ccccc2 C64887184
CC(C)(C)NS(=O)(=O)c1cc(ccc1F)C(=O)NNC(=O)NCCOC C64899039
COCCCNC(=O)NNS(=O)(=O)c1ccc(cc1)NC(=O)C(F)(F)F C64940772
c1cc(oc1)CNS(=O)(=O)c2ccc(cc2)C(=O)NNC(=O)NCC3CC3 C65197490
Cc1cc(sc1C(=O)NNC(=O)NCCCOC)NC(=O)c2ccco2 C65206585
CCNC(=O)c1ccc(c(c1)NC(=O)C(=O)NCCNC(=O)OC(C)(C)C)C C65629363
C[C@@H](c1cccc(c1)S(=O)(=O)N)NC(=O)NC2CCN(CC2)C(=O)OC C66349605
c1cc(ccc1[C@@H](C(=O)N)NCCNS(=O)(=O)c2ccc(cc2)[N+](=O)[O-])F C66940137
c1cc(ccc1[C@H](C(=O)N)NCCNS(=O)(=O)c2ccc(cc2)[N+](=O)[O-])F C66940138
c1cc(cc(c1)F)[C@H](CNC(=O)NNC(=O)C(=O)NC2CC2)N3CCOCC3 C66986464
CCNC(=O)Cn1ccc(n1)NC(=O)[C@H](C(C)C)NC(=O)Nc2ccccc2 C67242133
c1cc(cc(c1)NC(=O)C2CCC3(CC2)C(=O)NC(=O)N3)NC(=O)c4ccoc4 C67272701
Cc1c(c(=O)[nH]c(=O)[nH]1)/C=C/C(=O)N[C@H](CO)C[S@](=O)C[S@@](=O)C C05410770
C(CC(Cl)(Cl)Cl)c1nc(nc(n1)N(CO)CO)N(CO)CO C01871640
c1cc2c(cc1O[C@H]3[C@@H]([C@@H]([C@@H]([C@@H](O3)CO)O)O)O)occ(c2=O)c4cscn4 C05514304
Cc1ccc(cc1)S(=O)(=O)N[C@H](C(C)C)C(=O)O[C@@H](C)C(=O)NC(=O)N C03333183
Cc1cc2c(c(=O)n1CCO)[C@]3(c4ccccc4NC3=O)C(=C(O2)N)C(=O)OC C06756630
c1ccnc(c1)c2coc3cc(ccc3c2=O)O[C@H]4[C@H]([C@@H]([C@@H]([C@@H](O4)CO)O)O)O C08048285
C[C@@H]1[C@H]([C@H](C[C@@H](O1)O[C@H]2CC[C@@]3([C@H]4CC[C@@]5([C@H](CC[C@]5([C@@H]4CC[C@@]3(C2)O)O)C6=CC(=O)OC6)C)C=O)O)O C08143857
C[C@H]1[C@@H]([C@H]([C@H]([C@@H](O1)O[C@H]2CC[C@]3([C@H](C2)CC[C@H]4[C@@H]3CC[C@]5([C@@]4(CC[C@@H]5C6=CC(=O)OC6)O)C)C=O)O)O)O C08214729
CC(C)C[C@@H](C(=O)N)NC(=O)[C@H](CS)NC(=O)CN1C(=O)CCC1=O C05395407
c1cc(oc1)CNC(=O)Nc2nc(cs2)CC(=O)N3CCC(CC3)C(=O)N C09785889
c1ccnc(c1)c2coc3cc(ccc3c2=O)O[C@H]4[C@H]([C@H]([C@@H]([C@H](O4)CO)O)O)O C11666996
c1ccc(cc1)c2c(cc(=O)[nH]n2)NN3C4=C([C@H](C(=C3N)C#N)c5cccnc5)C(=O)CCC4 C12376889
c1cc(cc(c1)NS(=O)(=O)c2ccc3c(c2)NC(=O)CC(=O)N3)C(=O)NC4CC4 C12507951
c1ccc(c(c1)NC(=O)C[C@@H]2C(=O)NCCN2C=C3C(=O)NC(=S)NC3=O)Cl C02430308
CCn1c(c(cn1)NC(=S)NNC(=O)c2cnn3c2N[C@@H](C[C@@H]3C(F)(F)F)C)C C02802242
c1cc(oc1)C(=O)NCC(=O)NCC(=O)NNC(=O)c2cc3c(s2)CCC3 C17446525
CCn1c2ccc(cc2[nH]c(=O)c1=O)C(=O)NNC(=O)c3ccccc3O C17526584
c1ccc2c(c1)[C@@]3([C@@H]4[C@@H]([C@H](N3)CC(=O)N)C(=O)N(C4=O)C[C@@H]5CCCO5)C(=O)N2 C16026465
c1cc2c(c(c1)Cl)NC(=O)[C@@]23[C@@H]4[C@@H]([C@H](N3)CC(=O)N)C(=O)N(C4=O)C[C@@H]5CCCO5 C16033270
CC(C)NS(=O)(=O)c1ccc(cc1)NCC(=O)NC(=O)NCCOC C30588017
Cc1c(cco1)C(=O)N/N=C/[C@]23CC[C@H](C[C@@]2(CC[C@@H]4[C@@H]3CC[C@@]5([C@@]4(CC[C@@H]5C6=CC(=O)OC6)O)C)O)O C36185437
C[C@@H]1C(=CNN1c2ccc(=O)[nH]n2)C(=O)NNC(=O)c3ccccc3Cl C38791157
C[C@]12CC[C@@H]3[C@@H]([C@@]1(CC[C@@H]2C4=CC(=O)OC4)O)CC[C@@]5([C@@]3(CC[C@H](C5)O)/C=N/NC(=O)c6ccncc6)O C39775383
c1cc(c(nc1)OCC(F)(F)F)CNC(=O)NNC(=O)C(=O)NC2CC2 C45942478
Cn1c2c(cn1)[C@@H](CCC2)NC(=O)NNC(=O)c3cc(n[nH]3)c4ccccc4 C47003450
Cc1cccc(c1C)NC(=O)C(=O)N[C@H](CO)[C@@H](c2ccc(cc2)[N+](=O)[O-])O C48591475
Cc1cc(ccc1NC(=O)C(=O)N[C@H](CO)[C@@H](c2ccc(cc2)[N+](=O)[O-])O)F C48591743
c1cc2c(c(c1)Cl)NC(=O)[C@]23[C@@H]4[C@H]([C@@H](N3)CC(=O)N)C(=O)N(C4=O)C[C@@H]5CCCO5 C13591850
c1cc(nc(c1)C(=O)N[C@@H]2CCCCNC2=O)C(=O)N[C@@H]3CCCCNC3=O C54002465
c1ccc(c(c1)C#N)OCC(=O)NNC(=O)NCCC(=O)NC2CCCC2 C54751595
c1cc(ccc1C#N)OCC(=O)NNC(=O)NCCC(=O)NC2CCCC2 C54751945
c1cc2c(cc1S(=O)(=O)N3CCOCC3)/C(=N/NC(=S)N)/C(=O)N2 C03020675
Cc1cc(cc(c1O[C@@H](C)C(=O)NNC(=O)CNC(=O)CNC(=O)C)C)Cl C58836980
CCN(CC)S(=O)(=O)c1ccc(c(c1)NC(=O)CNC(=O)NC2CC2)O C58860930
c1cc2c(=O)cc(oc2cc1O[C@H]3[C@@H]([C@@H]([C@@H]([C@@H](O3)CO)O)O)O)c4cscn4 C05716538
CNS(=O)(=O)c1ccc(s1)CNC(=O)NCC(=O)NCc2ccco2 C61526524
C[C@H]1CN(C[C@@H](O1)C)S(=O)(=O)CCNC(=O)N[C@H](c2ccccc2)C(=O)N C61632437
CC(=O)N[C@@H]1[C@@H]([C@@H]([C@@H](O[C@@H]1Oc2cc3c(c(c2Cl)Cl)oc(=O)s3)CO)O)O C62725255
Cc1ccc(cc1)S(=O)(=O)N[C@@H](C(C)C)C(=O)NCC(=O)Nc2c[nH]nc2 C63533814
c1ccnc(c1)CNC(=O)[C@H]2N[C@H](NO2)CC(=O)NC3=C[C@@H]4C(=CC=N4)C=C3 C63796082
C[C@@H]1C2=C([C@@H](O[C@@H]2C)NC(=O)CS[C@@H]3Nc4c(c5c(s4)CCCC5)C(=O)N3C)C(=O)NN1 C38639426
c1cc(cc(c1)[N+](=O)[O-])C(=O)NCC(=O)NNC(=S)NCC(F)(F)F C64081460
C[C@@H]1C2=C([C@@H](O[C@@H]2C)NC(=O)CS[C@@H]3NN=C(N3C)Cc4ccccc4)C(=O)NN1 C64137910
c1cc2c(c(c1)Cl)NC(=O)[C@]23[C@H]4[C@@H]([C@@H](N3)CC(=O)N)C(=O)N(C4=O)C[C@@H]5CCCO5 C13591850
CC(C)[C@@H](C(=O)[O-])NC(=O)[C@@H](CC1=c2ccccc2=[NH+]C1)N3[C@H](Nc4ccccc4C3=O)O C64165844
CCN1C(=O)c2ccccc2[C@@H](N1)C(=O)NNC(=O)c3ccc4c(c3)nc[nH]4 C64215379
c1ccc(c(c1)C(=O)NCC(=O)NNC(=O)NC[C@@H]2CCCO2)OC(F)F C65622755
Cc1ccc(cc1)S(=O)(=O)NCCNC(=O)CNC(=O)CNC(=O)C C66311627
C[C@H](c1ccc(cc1)S(=O)(=O)NC)NC(=O)CNC(=O)NCc2ccco2 C67465584
Cc1ccccc1NC(=O)NNC(=O)N[C@@H]2CCCN(C2)S(=O)(=O)C C67627980
c1cc(sc1)[C@@H]2C[C@@](N(N2)C(=O)N)(C(F)(F)F)O C04234538
c1cc(sc1)[C@H]2C[C@@](N(N2)C(=O)N)(C(F)(F)F)O C04234539
c1c(c2c(c(sc2nc1C(F)(F)F)C(=O)N)N)C3CC3 C13200051
c1cc(c-2cc1C[C@@H](CCC(=O)[C@@H](Cc3ccc(c2c3)O)O)O)O C13384140
CNC(=O)c1cccc2c1N[C@H]([C@H]3[C@@H]2C=CC3)c4ccc(cc4O)O C13640300
c1cc(sc1c2cc([nH]n2)C(=O)NN)Br C08973583
c1cc(ccc1NS(=O)(=O)c2ccc(c(c2)N)O)Br C22150799
CC1CCC(CC1)NS(=O)(=O)c2ccccc2NN C35354277
C[C@@H](CO)[C@@H]\1CC[C@@]2(/C1=C/C[C@@]([C@@H]3[C@@H](C[C@@H]([C@@H]3C2)CO)O)(C)O)C C35466180
Cc1c(c(sc1C(=O)N)N)C(=O)OC2CCCCC2 C36224900
Cc1ccc(c(c1)C(=O)N(CCO)c2ccccc2N)O C36736663
c1ccc(c(c1)NC(=O)c2cc(c[nH]2)N)OC(F)(F)F C36862045
C[C@](C1CC1)(C(=O)Nc2ccc(c(c2)C(=O)[O-])Cl)[NH3+] C37615708
c1cc(c(cc1NC(=O)C2(CCCC2)[NH3+])C(=O)[O-])Cl C37616767
c1cc2c(cc1Cc3ccc4c(c3)[nH]c(=S)[nH]4)[nH]c(=S)[nH]2 C13111923
CC(C)[C@@H]1NN[C@@H](S1)NC(=O)c2cc3ccccc3[nH]2 C39156890
c1cc2c(cc1N)cc(s2)C(=O)N3CCC[C@H]3C(=O)N C40301956
c1cc2c(cc1N)cc(s2)C(=O)NCC(=O)NC3CC3 C40304343
c1ccc(c(c1)/C(=N\O)/N)NC(=O)c2ccc(cc2F)F C40368946
Cc1ccc(s1)C(=O)Nc2cccc(c2/C(=N/O)/N)F C40369582
c1ccc2c(c1)C[C@H](N2)C(=O)Nc3ccccc3C(=O)N C40458734
c1c2c(cc(c1N)N(CCO)C3CCCC3)NC(=O)CC2 C42502429
C[C@@H]1CCCC[C@H]1N(C)c2ccc(cc2N)S(=O)(=O)N C42603057
CC(C)(/C(=N/O)/N)NC(=O)c1csc2c1cccc2 C42892622
CC[C@@H]1CCCC[C@@H]1NC(=O)C2(CCCC2)/C(=N/O)/N C44786069
C[C@@H]1CCC[C@H](C1)NC(=O)Nc2ccccc2CC(=O)N C45723302
Cc1ccc(s1)CNC(=O)C2(CCCC2)/C(=N/O)/N C50227037
Cc1c(c(n[nH]1)C(=O)N[C@H](c2cccs2)C(C)C)N C50306568
CCC1CCC(CC1)NC(=O)c2c(c([nH]n2)C(C)C)N C50321432
C[C@H](C/C(=N/O)/N)NC(=O)c1cc2ccccc2s1 C50389431
c1ccc(c(c1)NC(=O)c2cccc(n2)NN)Br C51096396
c1cnc(cc1C(=O)Nc2c(cc(cc2Br)F)F)NN C51126285
c1cc(c(cc1S(=O)(=O)N[C@@H]2CCCC[C@@H]2O)N)F C51993031
c1cc(c(cc1S(=O)(=O)N[C@H]2CCCC[C@H]2O)N)F C51993038
C[C@@H](c1cccc(c1)NC(=O)N[C@H]2CCCC[C@@H]2O)O C52015584
C[C@H]1C[C@@H]1NC(=O)c2cc(cnc2NN)Br C52303951
C[C@H]1C[C@H]1NC(=O)c2cc(cnc2NN)Br C52303958
Cc1c(cccc1S(=O)(=O)NC2(CCCC2)CO)N C53044325
C[C@H](CNC(=O)c1csc2c1cccc2)/C(=N/O)/N C54155618
Cc1ccc(o1)[C@H](C)NC(=O)c2cccc(c2NN)F C54216738
C[C@H]1CCC[C@](C1)(CO)NC(=O)Cc2csc(n2)N C55273353
c1cc2c(cc([nH]2)C(=O)Nc3ccc(c(c3)C(=O)N)Cl)c(c1)F C29341222
c1c(c(cc(c1N)F)Br)C(=O)N[C@H]2CCCC[C@@H]2O C61089323
c1ccc(cc1)[C@H](/C(=N/O)/N)C(=O)NC2CCCCCC2 C61617055
Cc1ccc(c(c1)O)C(=O)N[C@H]2CCC[C@H]2C(=S)N C61885045
c1c(cc(cc1F)Br)C(=O)N[C@@H]2CCC[C@H]2/C(=N\O)/N C61887453
c1cc(c(c(c1)Br)NC(=O)[C@H]2CCC[C@@H](C2)[NH3+])C(=O)[O-] C62826959
CC1(CCCCC1)NC(=O)c2cc(c(c(c2)F)NN)F C63007772
Cc1ccc(s1)[C@@H](C)NC(=O)c2ccc(c(c2)C)NN C63059417
c1cc2c(cc1Cl)C(=O)N[C@H](N2)c3cc(c(c(c3)Cl)O)O C63498587
Cc1nc2c(o1)NC(=C([C@H]2[C@@H]3CCC=CC3)C#N)N C04834441
c1cc2c(c(c1)NC(=O)[C@@H]3CCCNC3=O)NCCC2 C04773782
CC1(Cc2c(cc([nH]2)[C@H]3[C@H]([C@@H](CO3)O)O)C(=O)C1)C C05462503
c1cc(cc2c1cc[nH]2)C(=O)N[C@@H]3CCCCNC3=O C04240644
CSc1c2c(n[nH]c2ncn1)c3cccc(c3)N C31992524
c1cc(c(nc1)Cl)NC(=O)C2=CNSN2 C36626595
Cc1c(c(n[nH]1)C)NC(=O)[C@@H]2Cc3ccccc3CN2 C36736512
c1cc(c(cc1NC(=O)[C@@H]2CCC[NH2+]C2)C(=O)[O-])F C37043308
C[C@H]1CCCN1c2ccc(cc2N)S(=O)(=O)NC C37910148
C[C@@]12CC[C@@H](C1(C)C)C(=O)N(C2=O)NC(=S)N C06829043
Cc1cc(c(o1)C)[C@H](c2ccc3c(c2)[nH]c(=O)[nH]3)O C40247910
Cn1cc(cc1C(=O)N2CCc3ccc(cc3C2)O)N C40331448
c1ccc(c(c1)[C@@H](c2[nH]nnn2)N)C(F)(F)F C40397262
c1cc2c(cc1C(=O)N[C@H]3CCC[C@H](C3)O)nc[nH]2 C40445247
c1ccc2c(c1)C[C@H](N2)C(=O)N[C@H]3CCCCNC3=O C40462879
c1cc(c(c(c1)F)C(=O)[O-])NC(=O)[C@H]2CCCC[NH2+]2 C40473747
c1cc(c(cc1F)C(=O)[O-])NC(=O)[C@H]2CSC[NH2+]2 C40479904
C[C@H](CC(=O)N1CCCc2c1cccc2C(=O)[O-])[NH3+] C40484261
Cc1c(nn(c1C)c2cc3c(cc2N)CC(=O)N3)C C40728604
Cc1cc(ccc1n2c(c(c(n2)C)C)C)/C(=N/O)/N C40730268
c1ccc2c(c1)C[C@@H]([C@@H]2NC(=O)c3c(cccn3)O)O C42191139
c1cc2c(cc1NC3CCS(=O)CC3)[nH]c(=O)[nH]2 C42335863
Cc1ccc(c(n1)O[C@@H]2CCC[C@H](C2)C)/C(=N/O)/N C43400616
c1ccc(c(c1)O[C@H]2[C@H]([C@H]([C@H](CO2)O)O)O)Cl C43737107
c1cc2c(nc1)nc([nH]2)/C(=C/c3ccco3)/C(=S)N C44550652
C[C@H](CC(=O)N1CCc2c(ccs2)[C@@H]1C(=O)[O-])[NH3+] C44592626
C1CCC(C1)(/C(=N\O)/N)C(=O)N2CCCSCC2 C44785751
C1C[C@H](CN(C1)C(=O)[C@@H]2CCC=CC2)CNC(=O)N C47401640
C1C[C@H](CN(C1)C(=O)[C@H]2CCC=CC2)CNC(=O)N C47401642
CNC(=O)NCC(=O)Nc1ccc(c(c1F)F)F C48487743
Cc1cnc(nc1)Sc2cc3c(cc2N)CC(=O)N3 C48771436
c1cc2c(cc1N)cc(o2)C(=O)N3CCC[C@H]3CO C48860733
CN(CC(=O)N)C(=O)c1cc2c(cc1O)CCCC2 C49248346
Cc1cc([nH]c(=O)c1C(=O)Nc2ccccc2CO)C C49362919
Cn1ccc(n1)NC(=O)c2cc(c(cc2N)F)F C50016960
CC1CCC(CC1)NS(=O)(=O)c2ccc(nc2)N C50635398
CC[C@H](/C(=N/O)/N)C(=O)N1CC[C@@H](C[C@@H]1C)C C51750419
C[C@H]1CCN([C@@H](C1)C)C(=O)c2ccnc(c2)NN C51752312
c1cc2c(cc1C(=O)N[C@@H]3CCCC[C@H]3O)nc[nH]2 C51990719
c1cc2c(c(c1)N)C(=O)N(C2=O)[C@H]3CCCC[C@H]3O C52008051
c1cc(ccc1O)S(=O)(=O)N[C@H]2CCCC[C@@H]2O C52011251
c1cc(c(nc1)NN)CN2CCO[C@H]3[C@@H]2CCC3 C52719410
c1cnc(c(n1)/C(=N\O)/N)SC2CCCCC2 C54396396
c1ccc(cc1)[C@H]2C[C@@H]2NC(=O)Nc3c[nH]nc3 C57292496
Cc1ccc(cc1)NC=C2C(=O)NC(=S)NC2=O C18127628
CC(C)(C)C1=[NH+][C@@H](C(=[NH2+])N1C)c2cnn(c2)C C60280692
CC1CCC(CC1)NC(=O)Cn2cc(ccc2=O)N C61090064
c1cc(c(cc1N)C#N)NC(=O)c2cscn2 C62353481
CC(=O)c1cc(c2c(c1)NC(=O)C(CO2)(C)C)N C62535577
C[C@@]1(CC[NH2+]C1)C(=O)Nc2cccc(c2C(=O)[O-])F C62897956
CCOc1ccccc1NC(=S)c2c(c3c4n2nc(n4CCCC3)c5ccccc5)c6ccc(cc6)C C03227213
CCC(C)(C)c1ccc(c(c1)C(C)(C)CC)OCC(=O)Nc2cccc(c2)c3cn4cccc(c4n3)C C08439619
Cc1ccc(cc1)NC(=S)c2c(c3c4n2nc(n4CCCC3)COc5ccccc5)c6ccc(cc6)F C02192665
c1cc(ccc1CC(=O)N/N=C/c2ccc(cc2)OC(=O)c3ccc(cc3Cl)Cl)Br C09289442
CCCCCC(=O)N1c2ccccc2NC3=C([C@H]1c4ccncc4)C(=O)C[C@H](C3)c5ccc(cc5)C(C)(C)C C09471427
C[C@@H]1CC[C@H]([C@H](C1)O[P@](=O)(c2ccc(cc2)N(C)C)[C@H](c3ccc(cc3)Br)O)C(C)C C11852584
c1cc(ccc1CCN2[C@@H](C(=O)N(C2=S)c3ccc(cc3)Cl)CC(=O)Nc4ccc(cc4)F)Cl C01423211
Cc1cc(nc(n1)SCC(=O)Nc2nc(cs2)c3ccc(cc3)C4CCCCC4)c5ccccc5 C03219744
CC[C@@]12C[C@@H]3[C@@H]4CC=C5C[C@H](CC[C@@]5([C@@H]4CC[C@@]3([C@@H]1C(=C(O2)CC[C@@H](C)CNC(=O)C)C)C)C)OC(=O)C C12653598
CC1=C(O[C@]2([C@H]1[C@]3(CC[C@@H]4[C@H]([C@H]3C2)CC=C5[C@@]4(CC[C@@H](C5)OC(=O)C)C)C)C)CC[C@H](C)CNC(=O)C C12657679
C[C@@H]1CC[C@H]([C@H](C1)O[P@](=O)(c2ccc(cc2)N(C)C)[C@H](c3cccnc3)Nc4ccccc4)C(C)C C13765852
C=CCN(CC=C)S(=O)(=O)c1ccc2c(c1)[C@H]3C=CC[C@H]3[C@@H](N2)c4c5ccccc5cc6c4cccc6 C14549252
CCCN(CCC)S(=O)(=O)c1ccc2c(c1)[C@H]3C=CC[C@H]3[C@@H](N2)c4c5ccccc5cc6c4cccc6 C14549263
CC[C@H]1CCCC[NH+]1Cc2c(ccc3c2oc(c(c3=O)Oc4ccc(cc4)C(C)(C)C)C(F)(F)F)[O-] C19789751
c1ccc(cc1)C[C@@H](c2ccccc2)NC(=O)c3c4c(ccnc4n(n3)Cc5ccccc5)c6cccs6 C25166129
COc1ccc(cc1)[C@@H](CC(=O)N(C2CCCCC2)C3CCCCC3)c4cc(ccc4O)Br C27578460
CCOC(=O)c1c(csc1NC(=O)COc2cc(ccc2C(C)C)C)c3ccc(cc3)Br C01944066
CCOC(=O)c1c(csc1NC(=O)COc2ccc(cc2)C(C)C)c3ccc(cc3)Br C01944145
c1ccc2c(c1)nc(s2)SCC(=O)N/N=C/c3ccc(o3)c4cc(ccc4Cl)C(F)(F)F C33567864
CCCN(CCC)C(=O)c1c2c(sc1NC(=O)c3ccccc3Br)C[C@@H](CC2)C(C)(C)C C33574948
CC(C)OC(=O)c1c(csc1NC(=O)c2ccc(o2)c3ccc(cc3Cl)Cl)c4ccccc4 C34967473
CC(C)(C)c1ccc(cc1)S(=O)(=O)NCCCN(c2ccccc2)C(=O)c3ccc(cc3Cl)Cl C34976122
CCC[C@H]1[C@@H]([C@@H]([C@@]2(N1C(=O)CC(C)C)c3ccccc3NC2=O)C(=O)c4ccccc4)c5ccc(cc5)Cl C35108651
CCc1cccc2c1[nH]cc2[C@H](CC(=O)N3CCN(CC3)C(c4ccccc4)c5ccccc5)c6ccccc6 C35419208
Cc1ccsc1CN(Cc2ccc(cc2)F)C(=O)CN(C3CCCCC3)C(=O)NC4CCCCC4 C33881349
CO[C@@H](c1ccccc1)C(=O)N(c2cccc(c2)Cl)[C@H](C3CCCCC3)C(=O)NC4CCCCC4 C36481080
C[C@@H](c1ccccc1)[C@@H](C(=O)NC(C)(C)CC(C)(C)C)N(c2cccc(c2)Cl)C(=O)c3ccco3 C36483650
Cc1ccc(c(c1)C)[C@@H](C(=O)NC(C)(C)C)N(Cc2ccco2)C(=O)/C(=C/c3ccccc3)/c4ccccc4 C36493809
CC(C)(C)NC(=O)[C@H](C(c1ccccc1)c2ccccc2)N(C)C(=O)/C(=C/c3ccccc3)/c4ccccc4 C36523143
CN([C@H](c1c(cccc1Cl)Cl)C(=O)NC2CCCCC2)C(=O)C(c3ccccc3)c4ccccc4 C36536160
Cc1ccc(c(c1)C)[C@H](C(=O)NC2CCCCC2)N(c3ccccc3Cl)C(=O)Cc4ccccc4C C36541487
C[C@H](c1ccccc1)[C@H](C(=O)NC2CCCCC2)N(c3ccccc3Cl)C(=O)c4ccc(cc4)Cl C36543211
C/C=C\[C@@H](C(=O)NC(C)(C)CC(C)(C)C)N(c1ccccc1Cl)C(=O)Cc2cccc(c2Cl)Cl C36545565
C[C@@H](CC(=O)N(c1ccccc1Cl)[C@@H](c2ccc(cc2)Cl)C(=O)NC3CCCCC3)c4ccccc4 C36546239
CC(C)(C)N([C@@H](c1cccc(c1)OC)C(=O)NC2CCCCC2)C(=O)/C(=C\c3ccccc3)/c4ccccc4 C36579153
CC(C)(C)CC(C)(C)NC(=O)[C@H](C(c1ccccc1)c2ccccc2)N(C(=O)C#Cc3ccccc3)C(C)(C)C C36586069
Cc1ccc(c(c1)C)[C@@H](C(=O)NC(C)(C)CC(C)(C)C)N(C(=O)Cc2cccc(c2Cl)Cl)C(C)(C)C C36587153
CC(C)(C)CC(C)(C)NC(=O)[C@@H](C(c1ccccc1)c2ccccc2)N(C(=O)c3ccc(cc3)F)C(C)(C)C C36593157
Cc1ccc(o1)CN([C@@H](C2CCCCC2)C(=O)NC3CCCCC3)C(=O)Cc4cccc(c4Cl)Cl C36597860
C[C@H](CCC(=O)OC)[C@H]1CC[C@@H]2[C@]1([C@@H](C[C@@H]3[C@@H]2CC[C@@H]4[C@]3(CC[C@@H](C4)O)C)OC(=O)c5ccccc5)C C37536174
Cc1ccc(cc1)N(CC(=O)N[C@H](c2ccccc2)c3ccccc3C)S(=O)(=O)c4ccc(cc4)F C38755568
Cc1ccc(cc1)S(=O)(=O)N(C[C@@H](Cn2c3ccccc3c4c2cccc4)O)c5c(cc(cc5C)C)C C40142984
CCCCCCC(=O)N1[C@@H]([C@@H]([C@@H]([C@@]12c3ccccc3NC2=O)C(=O)c4ccccc4)c5ccc(cc5)Cl)C C40361193
CCCCCCC(=O)N1[C@H]([C@@H]([C@@H]([C@@]12c3ccccc3NC2=O)C(=O)c4ccccc4)c5ccc(cc5)Cl)C C40361195
C[C@H](CCCC(C)C)[C@H]1CC[C@H]2[C@]1(CC[C@@H]3[C@@H]2C[C@H]([C@]4([C@]3(CC[C@@H](C4)OC(=O)C)C)O)OC(=O)C)C C43764094
c1ccc(cc1)/C=C(/c2ccccc2)\C(=O)N(c3ccccc3)[C@@H](c4ccco4)C(=O)NC5CCCCC5 C36604157
Cc1ccc(cc1)[C@H](C(=O)NC2CCCCC2)N(c3ccccc3)C(=O)/C(=C\c4ccccc4)/c5ccccc5 C36604230
CCCC[C@@H](CC)C(=O)N(c1ccccc1)[C@H](c2ccc(cc2)C(F)(F)F)C(=O)NC3CCCCC3 C36606668
Cc1cc(cc(c1)n2c(c(c(c2C)Br)/C=N/NC(=O)CSCc3ccc(cc3)Cl)C)C C20243678
Cc1ccc(cc1)c2cc(nc(n2)SCCC(=O)Nc3c(c4c(s3)CCCC4)C#N)C(F)(F)F C58970090
c1cc(ccc1[C@@H]2C[NH2+]CCc3c2cc(c(c3Cl)O)O)O C00007244
c1cc(c(c(c1)Cl)[C@H](c2ccc3c(c2)[nH]c(=O)[nH]3)[NH3+])F C19842563
Cc1ccccc1[C@@H](c2ccc3c(c2)[nH]c(=O)[nH]3)[NH3+] C19842643
c1cc(cc(c1)S(=O)(=O)N)NC(=O)C[C@H]2CCCC[NH2+]2 C20597322
c1ccc(c(c1)C(=O)N)N[C@@H]2CC[NH2+]C3(C2)CCC3 C36269001
C[C@H](c1cccc(c1)O)[NH2+][C@H](C)c2cc(ccc2O)O C37151337
c1ccc(c(c1)NC(=O)Nc2ccc(cc2)F)OCC[NH3+] C36683163
c1ccc(c(c1)C#CC[NH3+])NC(=O)c2ccc(c(c2)Cl)O C37550908
c1cc2c(cccc2O)c(c1)NC(=O)C3CCC(CC3)[NH3+] C37629656
Cc1ccc(c2c1[C@H](C[C@@H]2[NH2+]CCCC(=O)N)C)O C37659085
c1ccc2c(c1)cc([nH]c2=O)N[C@@H]3CCCC[C@@H]3[NH3+] C38050682
CC1=C([C@@H](N(N1)c2[nH]c3ccccc3n2)[NH3+])c4ccccc4 C39927034
c1cc(c(c(c1Cl)/C=N/NC(=[NH2+])N)Cl)Cl C41213502
CC[NH2+][C@H](C)c1cccc(c1)NC(=O)Nc2c[nH]nc2 C41715393
Cc1c(c(n[nH]1)C)NC(=O)Nc2ccc(cc2)[C@H](C)[NH2+]C C41715416
Cc1cc(cc(c1C)NC(=O)C[C@H]2CCC[NH2+]2)S(=O)(=O)N C42166680
Cc1c(cc(cc1F)C(=O)N)NC(=O)C[C@H]2CCC[NH2+]2 C42167972
CC[C@@H]([C@@H](c1ccc(s1)Cl)N2CCC[C@@H](C2)C(=O)N)[NH3+] C43251895
C[C@](C[NH+](C1CCCCC1)C2CCCCC2)(C(=O)N)N C45222785
C[NH+](C[C@@](c1ccccc1)(C(=O)N)N)C2CCCCC2 C45231066
CCC1CC[NH+](CC1)C[C@](c2ccccc2)(C(=O)N)N C45281337
C[C@](c1c(cccc1F)F)(C(=O)[O-])[NH2+][C@H]2CCCC[C@@H]2[NH3+] C48846793
c1ccc2c(c1)cc(s2)[C@@H](c3ccc4c(c3)[nH]c(=O)[nH]4)[NH3+] C48854846
c1c(cc(c(c1N)NC(=O)C[NH+]2CCC[C@H]2CO)Cl)Cl C48859745
CC[C@@H]1CCCC[C@H]1NC(=O)Nc2cccc(c2)[C@@H](C)[NH3+] C49125129
CCC[C@](C)(C(=O)Nc1ccccc1[C@@H](C)O)[NH3+] C49547228
C[C@@H](CC[NH+](C)C)Nc1cc2c(cc1N)NC(=O)CC2 C49555374
c1ccc(c(c1)NC(=O)Nc2ccc(c(c2)C[NH3+])F)F C51635403
c1cc(oc1)[C@@H](c2cc3c(cc2Br)[nH]c(=O)[nH]3)[NH3+] C52094233
CC[C@@H](C1CCCCC1)[NH2+][C@@H](C)C(=O)NC(=O)N C52339536
Cc1cc(c[nH+]c1NC2(CCC(CC2)C)CO)N C53114316
Cc1cc(c[nH+]c1N[C@]2(CCC[C@@H](C2)C)CO)N C53115210
C[C@@H]1CCC[C@@](C1)(CO)[NH2+]Cc2cccc(c2O)O C53117393
C[C@H]1CCC[C@@](C1)(CO)NC(=[NH2+])NC2CCCC2 C53128301
c1cc(sc1)CNc2cc3c(cc2[NH3+])CCC(=O)N3 C57465028
Cc1cc2c(cc1[C@H](c3ccccc3)[NH3+])[nH]c(=O)[nH]2 C58117104
c1ccc(cc1)C\2=N[NH+]=C(/C2=C\3/NC(=c4ccccc4=[NH+]3)[O-])N C19721660
CCC[C@@H]1CC[C@H]([C@@H](C1)N2CCCC[C@@H]2C(=O)N)C[NH3+] C42404678
Cc1cccc(c1C)/N=C/2\NC3(CCCCC3)NC(=[NH+]2)N C06549719
Cc1cccc(c1/N=C\2/NC3(CCCCC3)NC(=[NH+]2)N)C C00203733
c1ccc(cc1)[C@@H](CO)[NH2+]Cc2ccc(cc2O)O C62999539
Cc1cc(ccc1NN)C(=O)NC[C@@H]2CC[NH+](C2)C(C)C C63059020
Cc1cc(ccc1NN)C(=O)NC[C@H](C)[NH+]2CCCCC2 C63059337
CC(C)NS(=O)(=O)c1ccccc1N[C@@H]2CCC[C@H]2[NH3+] C63177638
c1cc(c2cc[nH]c2c1)C(=O)N[C@@H]3CCCCC[C@@H]3[NH3+] C63211142
c1cc(c2cc[nH]c2c1)C(=O)N[C@@H]3CCCCC[C@H]3[NH3+] C63211145
c1cc(c(cc1Cl)C(=O)N[C@@H]2CCCCC[C@H]2[NH3+])O C63211784
c1ccc(c(c1)NC(=O)N[C@H]2CCCCC[C@H]2[NH3+])F C63212705
c1ccc(cc1)C[C@@H](CO)NC(=O)C2(CCCCC2)[NH3+] C63220913
Cc1ccc(cc1)c2nc(cs2)CCNC(=[NH2+])N C66246596
CNC(=S)NNC(=O)c1cc2ccccc2cc1O C05668896
C/C=C/C(=N\NC(=S)N)/CC(C(F)(F)F)(C(F)(F)F)O C08665074
c1ccc(cc1)NC(=S)NNC(=S)Nc2ccc(cc2)F C06644240
c1cc(ccc1NC(=S)NNC(=S)NC2CCCCC2)F C09189531
CCc1c(sc(c1C(=O)N)NC(=S)NCC=C)C C14569266
COc1c(cc(cc1O)/C=C/c2cc(cc(c2)O)O)O C31166745
CC(C)C[C@H](C(=O)N)NC(=S)NC1CCCCC1 C12382113
C[C@H]1CCC[C@@H]([C@@H]1C)Nc2ccc(cc2N)S(=O)(=O)NC C35339756
C[C@@H]1CCC[C@H]([C@@H]1C)NS(=O)(=O)c2ccccc2NN C35354476
C[C@H]([C@H]1CCCO1)Nc2cc3c(cc2N)NC(=O)CC3 C35734571
C[C@@H](c1ccc(cc1)O)Nc2ccccc2SCC(=O)N C37071888
CC[C@@H](c1ccc(cc1)O)Nc2ccccc2CC(=O)N C37125019
CCCCNC(=O)N[C@H](C1CCCCC1)C(=S)N C40362271
CC(C)(/C(=N/O)/N)NC(=O)c1cc(ccc1Cl)Br C40371225
Cc1ccc(c(c1)C)C(=O)NC2(CCCC2)/C(=N/O)/N C40371978
c1ccc(c(c1)CC(=O)NC2(CCCC2)/C(=N\O)/N)Cl C40372015
c1ccc(c(c1)C(=O)NC2(CCCCCC2)/C(=N\O)/N)F C40372929
CC[C@@](C)(C(=S)N)NC(=O)Nc1ccccc1C(F)(F)F C41111110
C[C@@H]1CCC[C@H](C1)NC(=O)C2(CCCCC2)/C(=N/O)/N C44784980
Cc1cc(c(s1)C)[C@H](C)NC(=O)C2(CCCC2)/C(=N/O)/N C44786268
CC(C)(C)C[NH+](C)C[C@@](c1ccccc1)(C(=O)N)NC C45279307
CC[C@H]1CCCC[C@@H]1OC[C@@](c2ccccc2)(C(=O)N)N C45475590
c1ccc(c(c1)CC(=O)N)NC(=O)NC2CCCCC2 C45723899
C[C@H](Cc1ccsc1)Nc2cc3c(cc2N)OCC(=O)N3 C49152803
CCNC(=O)[C@H](C)Nc1ccc(c(c1)C(F)(F)F)C(=S)N C49224680
C[C@@H](c1ccccc1NC(=O)c2ccc(cc2O)O)O C49549760
CO[C@H]1CCC[C@H]1Nc2cc3c(cc2N)CCC(=O)N3 C50369010
CO[C@H]1CCC[C@H]1Nc2cc3c(cc2N)NC(=O)CC3 C50369088
Cc1ccc(cc1)NC(=S)NNC(=S)NC2CCCCC2 C13543654
C[C@H](C1CCCCC1)NC(=O)c2c(c(n[nH]2)C3CC3)N C52331945
Cc1ccc(c(c1)C(=O)NC2CCCCCCC2)NN C53006248
C[C@@H]1CCC[C@](C1)(CO)NC(=O)c2ccc(cc2N)Cl C53112146
CCC[C@@H](c1cccs1)NC(=O)c2cccc(c2NN)F C54216740
CCC[C@](c1ccccc1)(C(=O)[O-])N[C@@H]2CCCC[C@@H]2[NH3+] C48846645
C[C@@]1(C[C@H](CC(C1)(C)C)NC(=S)NC)CNC(=S)NC C59109957
c1ccc(cc1)[C@H](/C(=N/O)/N)C(=O)NC2CCCCC2 C61616878
Cc1ccccc1NC(=O)[C@@H](c2ccccc2)/C(=N/O)/N C61617034
c1ccc(cc1)[C@@H](/C(=N/O)/N)C(=O)NC2CCCCCC2 C61617054
Cc1cccc(c1C)C(=O)N[C@@H]2CCC[C@@H]2/C(=N/O)/N C61886651
Cc1cc(cc(c1)C(=O)N[C@H]2CCC[C@@H]2/C(=N/O)/N)C C61887263
c1ccc2c(c1)cc(s2)C(=O)N[C@@H]3CCC[C@H]3/C(=N\O)/N C61887718
CCCNC(=O)[C@@H](C)Nc1cc(ccc1C(=S)N)Cl C62788259
C[C@H](c1ccsc1)NC(=O)c2cc3cccc(c3[nH]2)N C62834036
Cc1ccc(s1)[C@@H](C)NC(=O)c2cc(c(c(c2)F)NN)F C63007915
Cc1cc(ccc1NN)C(=O)N[C@H](c2cccs2)C(C)C C63059223
Cc1cc(ccc1NN)C(=O)N[C@@H](C)c2cccs2 C63059535
CC[NH+](c1ccc(cc1)N)[C@@H](C)C(=O)NC2CCCC2 C63114741
CCC(C)(C)NC(=O)[C@@H](C)[NH+](CC)c1ccc(cc1)N C63114826
c1ccc(cc1)Nc2ccc(cc2)N/C(=[NH+]/CCCO)/[S-] C13497370
Cc1c(c2ccccc2[nH]1)CCN[C@@H](c3ccc(cc3)F)C(=O)N C66940636
CCCCCCc1cc2cc(c(=O)oc2cc1O)C(=[NH2+])NNC(=O)c3ccccc3 C01877549
CCc1c(sc(c1C(=O)N)NC(=O)C[NH2+]CC(c2ccccc2)c3ccccc3)C C05000600
C[C@@H](CCc1ccccc1)[NH+](CC=C)C[C@@H](c2ccc(c(c2)C(=O)N)O)O C05354306
C[C@H](CCc1ccccc1)[NH+](CC=C)C[C@@H](c2ccc(c(c2)C(=O)N)O)O C03039208
C[NH+](C)C[C@@H](c1ccccc1)/C(=N\NC(=S)NN)/Cc2ccccc2 C05668205
C[NH+](C)C[C@H](c1ccccc1)/C(=N\NC(=S)NN)/Cc2ccccc2 C05668216
CC/C(=C(/CC)\c1ccc(c(c1)C[NH+](CCO)CCO)O)/c2ccc(cc2)O C01594245
Cc1ccccc1NC(=[NH2+])Nc2[nH]c(=O)cc(n2)CSc3nc4ccccc4s3 C09264454
Cc1ccc(cc1)NC(=[NH2+])Nc2[nH]c(=O)cc(n2)CSc3nc4ccccc4s3 C09484410
CC(C)c1ccc(cc1)[C@@H](c2cccs2)[NH2+]CC(=O)Nc3ccc4c(c3)[nH]c(=O)[nH]4 C09544802
Cc1ccccc1[C@H](c2ccccc2)OC[C@@H](C[NH2+][C@H](C)[C@H](c3ccc(cc3)O)O)O C12937295
Cc1ccccc1[C@H](c2ccccc2)OC[C@@H](C[NH2+][C@@H](C)[C@H](c3ccc(cc3)O)O)O C12937303
c1ccc(cc1)NC(=[NH2+])Nc2nc(cc(n2)O)CSc3nc4ccccc4s3 C08994537
c1ccc(c(c1)[C@H](CNC(=O)Nc2ccc(cc2)S(=O)(=O)N)[NH+]3CCCC3)Cl C18180657
CC1(CC(CC([NH2+]1)(C)C)NC[C@H](COc2cc(c(c(c2)C(C)(C)C)O)C(C)(C)C)O)C C19884578
c1cc(c(cc1NCC/[NH+]=C/c2cc(ccc2O)Br)NCCO)[N+](=O)[O-] C09553915
Cc1ccc(c(c1)C)NC(=[NH2+])Nc2[nH]c(cc(=O)n2)CSc3nc4ccccc4s3 C20477905
Cc1ccc(c(c1)C)NC(=S)/N=C(\NCCc2c[nH]c[nH+]2)/Nc3nc(cc(n3)C)C C14156507
c1ccc(c(c1)/C=C(/C(=O)NCC[NH2+]CCO)\NC(=O)c2ccccc2Cl)Cl C26803958
Cc1ccccc1[C@@H](c2ccccc2)OC[C@@H](C[NH2+][C@@H](C)[C@@H](c3ccc(cc3)O)O)O C37308270
Cc1ccccc1[C@H](c2ccccc2)OC[C@@H](C[NH2+][C@@H](C)[C@@H](c3ccc(cc3)O)O)O C37308273
Cc1ccccc1[C@@H](c2ccccc2)OC[C@H](C[NH2+][C@@H](C)[C@@H](c3ccc(cc3)O)O)O C37308275
Cc1ccccc1[C@H](c2ccccc2)OC[C@H](C[NH2+][C@@H](C)[C@@H](c3ccc(cc3)O)O)O C37308278
c1ccc2c(c1)c(c[nH]2)C[C@@H]([C@@H]3NN[C@@H](O3)SCc4ccc(c(c4)Cl)Cl)[NH3+] C38965848
c1ccc2c(c1)c(c[nH]2)C[C@@H]([C@@H]3NN[C@H](O3)SCc4ccc(c(c4)Cl)Cl)[NH3+] C38965850
CCO[C@@H]1C[NH+](CCN1)[C@@H](CNc2ccccc2O)c3ccc(cc3)c4ccccc4O C39534157
C[C@@H](C(=O)Nc1ccc2c(c1)[nH]c(=O)[nH]2)[NH2+][C@H](c3ccc(cc3)C(C)(C)C)C(C)C C40002678
c1ccc(cc1)N(c2ccccc2)Nc3c(c([nH+]cn3)Nc4ccccc4C(F)(F)F)N C40701778
CCOC(=O)N[C@@H](CC(C)C)CNC(=O)NC1CC([NH2+]C(C1)(C)C)(C)C C42909066
CCOC(=O)N[C@H](CC(C)C)CNC(=O)NC1CC([NH2+]C(C1)(C)C)(C)C C42909069
CC[NH+](CC)[C@@H](CC(C)C)CNC(=O)N[C@@H](C)c1cccc(c1)S(=O)(=O)N C45124900
CC[NH+](CC)[C@H](CC(C)C)CNC(=O)N[C@H](C)c1cccc(c1)S(=O)(=O)N C45124906
CCOc1ccc(cc1)Nc2c(c(c(c3n2ncc3)C#N)NC4CCC(CC4)[NH3+])C(C)C C45318946
CC[NH+](CC)[C@H](CC(C)C)CNC(=O)NNC(=O)Nc1ccccc1C C45538566
Cc1ccccc1NC(=O)NNC(=O)NC[C@@H](C(C)C)[NH+](CC=C)CC=C C46905640
CC(C)[C@@H](CNC(=O)NNC(=O)Nc1ccccc1)[NH+](CC=C)CC=C C46905701
CCCCCCc1cc2cc(c(=O)oc2cc1O)/C(=[NH+]/NC(=O)c3ccccc3)/N C01882383
CCCNC(=O)C[NH+](CCC)CC(=O)Nc1c(c2c(s1)CCCC2)C(=O)N C53366477
CCc1ccccc1NC(=S)/N=C(\NCCc2c[nH]c[nH+]2)/Nc3nc(cc(n3)C)C C14156562
c1ccc(c(c1)CCC[NH2+]Cc2cn(c3c2cccc3)CCC(=O)N)O C55414977
CC(C)(C)OC(=O)N[C@@H](Cc1ccccc1)C[C@@H]([C@@H](Cc2ccccc2)[NH3+])O C56958789
CC(C)(C)OC(=O)N[C@H](Cc1ccccc1)C[C@@H]([C@@H](Cc2ccccc2)[NH3+])O C56958793
CC(C)(C)OC(=O)N[C@@H](Cc1ccccc1)C[C@H]([C@@H](Cc2ccccc2)[NH3+])O C56958798
Cc1cc(cc(c1)NC(=S)/N=C(\NCCc2c[nH]c[nH+]2)/Nc3nc(cc(n3)C)C)C C14156510
C[C@H](c1ccc(cc1)C(C)C)[NH2+]CC(=O)Nc2ccccc2SCC(=O)N C60993489
Cc1c(sc2c1c(nc(n2)CC[NH3+])N[C@@H](C)C(CC=C)(CC=C)O)C C65490279
COc1ccccc1OCC[NH2+]C[C@@H](COc2c(ccc3c2c4ccccc4[nH]3)O)O C06019299
COc1ccccc1OCC[NH2+]C[C@H](COc2c(ccc3c2c4ccccc4[nH]3)O)O C06019308
c1ccc(cc1)NC(=[NH2+])NC[C@@H](COc2cccc(c2Cl)Cl)O C66244741
CCOC(=O)N[C@@H](CC(C)C)CN/C(=[NH+]/C[C@H]1CCCO1)/N C66245571
c1cc(c(cc1C2CCCCC2)C[NH+](CCO)Cc3cc(ccc3O)C4CCCCC4)O C04428727
CC(C)c1ccccc1NC(=S)NCC[NH+]2CCN(CC2)C(=S)Nc3ccccc3C(C)C C08892183
CCc1c(c(cc([nH+]1)C)NCC(=O)[C@]2(CC[C@H]3[C@@]2(CC[C@@H]4[C@@H]3CCC5=CC(=O)CC[C@]45C)C)O)O C12655062
c1ccc(c(c1)NC(=O)C2CC[NH+](CC2)CC(=O)Nc3ccccc3I)O C12875320
CC[NH+](CC)CCNC(=O)c1ccc2c(c1)[C@H]3C=CC[C@@H]3[C@@H](N2)c4cc(ccc4O)Br C14461323
CC[NH+](CC)CCNC(=O)c1ccc2c(c1)[C@@H]3C=CC[C@H]3[C@@H](N2)c4c5ccccc5ccc4O C14548346
c1ccc(c(c1)NC(=O)N2CCC3(CC2)[NH2+][C@H](CS3)C(=O)NCCc4ccc(cc4Cl)Cl)F C16492730
CCn1c2ccc(cc2c(=O)c3c1cc(cc3NCC[NH2+]CCO)c4ccc(cc4)C(F)(F)F)Cl C32292673
c1cc(cc(c1)F)NC(=O)N2CCC3(CC2)[NH2+][C@@H](CS3)C(=O)NCCc4ccc(cc4Cl)Cl C35370293
Cc1cccc(c1)NC(=O)N2CCC3(CC2)[NH2+][C@@H](CS3)C(=O)NCCc4ccc(cc4Cl)Cl C35768265
C[C@]1(CCC[C@@H](C1)C(C)(C)NC(=O)CBr)[NH2+]C[C@H](COc2ccccc2CC=C)O C04475094
C[NH+]1CCC2(CC1)C[C@@H](c3cc(ccc3O2)c4cccc(c4)C(=O)NCCc5c[nH]c6c5cccc6)O C39226346
c1ccc2c(c1)c(c[nH]2)CCNC(=O)[C@@H]3CN(CC34CC[NH2+]CC4)C(=O)c5ccc(cc5Cl)Cl C39597533
c1ccc2c(c1)c(c[nH]2)CCNC(=O)[C@@H]3CN(CC34CC[NH2+]CC4)C(=O)c5c(cccc5Cl)Cl C39597574
c1ccc2c(c1)c(c[nH]2)CCNC(=O)[C@@H]3CN(CC34CC[NH2+]CC4)C(=O)c5cccc(c5)Br C39597614
Cc1ccc(c(c1F)C(=O)N2C[C@@H](C3(C2)CC[NH2+]CC3)C(=O)NCCc4c[nH]c5c4cccc5)Cl C39597742
Cc1ccc(c(c1F)C(=O)N2C[C@H](C3(C2)CC[NH2+]CC3)C(=O)NCCc4c[nH]c5c4cccc5)Cl C39597745
Cc1ccc(c(c1F)F)C(=O)N2C[C@@H](C3(C2)CC[NH2+]CC3)C(=O)NCCc4c[nH]c5c4cccc5 C39597754
c1ccc2c(c1)c(c[nH]2)CCNC(=O)[C@@H]3CN(CC34CC[NH2+]CC4)C(=O)c5cc(ccc5F)Cl C39597804
c1ccc2c(c1)c(c[nH]2)CCNC(=O)[C@H]3CN(CC34CC[NH2+]CC4)C(=O)[C@@H]5CSc6c5cccc6 C39597870
c1ccc2c(c1)c(c[nH]2)CCNC(=O)[C@H]3CN(CC34CC[NH2+]CC4)C(=O)c5c(ccc(c5F)Cl)F C39597984
Cc1ccc2c(c1)c(c[nH]2)CCNC(=O)[C@@H]3CN(CC34CC[NH2+]CC4)C(=O)c5ccccc5Cl C39655741
Cc1ccc2c(c1)c(c[nH]2)CCNC(=O)[C@@H]3CN(CC34CC[NH2+]CC4)C(=O)c5ccc(cc5Cl)Cl C39655751
Cc1ccc2c(c1)c(c[nH]2)CCNC(=O)[C@@H]3CN(CC34CC[NH2+]CC4)C(=O)c5ccc(c(c5)Cl)Cl C39655756
Cc1ccc2c(c1)c(c[nH]2)CCNC(=O)[C@H]3CN(CC34CC[NH2+]CC4)C(=O)c5ccc(c(c5)Cl)Cl C39655758
Cc1ccc2c(c1)c(c[nH]2)CCNC(=O)[C@@H]3CN(CC34CC[NH2+]CC4)C(=O)c5c(cccc5Cl)Cl C39655804
Cc1ccc2c(c1)c(c[nH]2)CCNC(=O)[C@H]3CN(CC34CC[NH2+]CC4)C(=O)c5ccc6ccccc6c5 C39655837
Cc1ccc2c(c1)c(c[nH]2)CCNC(=O)[C@@H]3CN(CC34CC[NH2+]CC4)C(=O)c5cccc(c5)Br C39655849
Cc1ccc2c(c1)c(c[nH]2)CCNC(=O)[C@@H]3CN(CC34CC[NH2+]CC4)C(=O)c5ccc(cc5)Br C39655918
Cc1ccc2c(c1)c(c[nH]2)CCNC(=O)[C@@H]3CN(CC34CC[NH2+]CC4)C(=O)c5cccc(c5Cl)Cl C39655977
Cc1ccc2c(c1)c(c[nH]2)CCNC(=O)[C@H]3CN(CC34CC[NH2+]CC4)C(=O)c5cccc(c5Cl)Cl C39655979
Cc1ccc2c(c1)c(c[nH]2)CCNC(=O)[C@H]3CN(CC34CC[NH2+]CC4)C(=O)c5c(ccc(c5F)Cl)F C39656252
c1ccc2c(c1)cc([nH]2)CNC(=O)[C@@H]3CN(CC34CC[NH2+]CC4)C(=O)c5ccc(cc5F)C(F)(F)F C39671434
Cc1c(c2ccccc2[nH]1)CCNC(=O)[C@@H]3CN(CC34CC[NH2+]CC4)C(=O)c5ccc(cc5Cl)Cl C39673922
Cc1c(c2ccccc2[nH]1)CCNC(=O)[C@@H]3CN(CC34CC[NH2+]CC4)C(=O)c5cccc(c5)Br C39673964
Cc1c(c2ccccc2[nH]1)CCNC(=O)[C@@H]3CN(CC34CC[NH2+]CC4)C(=O)c5cccc(c5Cl)Cl C39674016
Cc1c(c2ccccc2[nH]1)CCNC(=O)[C@H]3CN(CC34CC[NH2+]CC4)C(=O)c5c(ccc(c5F)Cl)F C39674125
c1cc(cc(c1)Cl)C(=O)N2C[C@@H](C3(C2)CC[NH2+]CC3)C(=O)NCCc4c[nH]c5c4cc(cc5)Cl C39676420
Cc1ccc(c(c1F)C(=O)N2C[C@@H](C3(C2)CC[NH2+]CC3)C(=O)NCCc4c[nH]c5c4cc(cc5)Cl)F C39676442
Cc1cccc2c1[nH]cc2CCNC(=O)[C@@H]3CN(CC34CC[NH2+]CC4)C(=O)c5cccc(c5)Br C39684087
Cc1cccc2c1[nH]cc2CCNC(=O)[C@@H]3CN(CC34CC[NH2+]CC4)C(=O)c5ccc(cc5)Br C39684115
Cc1cccc2c1[nH]cc2CCNC(=O)[C@@H]3CN(CC34CC[NH2+]CC4)C(=O)c5ccc(c(c5F)F)C C39684151
Cc1ccc2c(c1)c(c([nH]2)c3ccc4ccccc4n3)CCCC(=O)NC5CC([NH2+]C(C5)(C)C)(C)C C39867345
CC(C)c1ccc2c(c1)CC[C@@H]3[C@]2(CCC[C@@]3(C)CNC(=O)c4csc(n4)[C@H](Cc5ccccc5)[NH3+])C C43227040
CC(C)c1ccc2c(c1)CC[C@H]3[C@]2(CCC[C@@]3(C)CNC(=O)c4csc(n4)[C@H](Cc5ccccc5)[NH3+])C C43227041
CCCC[C@@H](c1nc(cs1)C(=O)NC[C@@]2(CCC[C@@]3([C@H]2CCc4c3ccc(c4)C(C)C)C)C)[NH3+] C43227044
CC(C)C[C@@H](c1nc(cs1)C(=O)NC[C@@]2(CCC[C@@]3([C@@H]2CCc4c3ccc(c4)C(C)C)C)C)[NH3+] C43227046
CC(C)C[C@@H](c1nc(cs1)C(=O)NC[C@@]2(CCC[C@@]3([C@H]2CCc4c3ccc(c4)C(C)C)C)C)[NH3+] C43227047
c1cc(ccc1[C@@H]2C[C@@H](N3[C@@H](N2)C[C@@H](N3)C(=O)NC[C@@H]4C=c5cc(ccc5=[NH+]4)Cl)C(F)(F)F)Cl C63537910
c1ccc(cc1)[C@H]2C(=c3ccccc3=[NH+]2)[C@@H](CNC(=O)CCSCC(=O)N)c4ccccc4 C64357181
Cc1ccc(cc1O)C(=O)NC[C@H]2CCCC[NH2+]2 C19277008
Cc1ccc(c(c1)O)C(=O)NC[C@@H]2CCCC[NH2+]2 C19483321
Cc1ccc(c(c1)O)C(=O)NC[C@@H]2CCC[NH2+]C2 C19487891
c1cc(sc1)[C@@H](c2ccc3c(c2)NC(=O)CO3)[NH3+] C35081805
c1cc(oc1)[C@@H](c2cc3c(cc2Cl)NC(=O)C3)[NH3+] C35081865
c1cc(oc1)[C@@H](c2cc3c(cc2F)NC(=O)CC3)[NH3+] C35382715
c1ccc(cc1)NC(=O)N[C@H]2CC[C@H]3C[NH2+]C[C@H]3C2 C36288150
Cc1ccc(cc1O)C(=O)NC2CCC(CC2)[NH2+]C C36880516
C[C@H](c1ccccc1O)[NH2+][C@H]2CCCCNC2=O C36977399
c1cc2c(cc1O)OC[C@@H]2[NH2+][C@H]3CCC[C@@H](C3)O C37166072
C[C@@](c1[nH]c(cn1)c2ccc(cc2)C#N)(C3CC3)[NH3+] C37615893
C1CCCC(CCC1)(C(=O)N)[NH+]2CCCNCC2 C37943884
c1c2c(cc(c1NC3CC[NH2+]CC3)Cl)NC(=O)C2 C38041055
C1CC[C@@H]([C@@H](C1)[NH3+])NS(=O)(=O)C(F)(F)F C33963771
C1CC[C@@H]([C@H](C1)[NH3+])NS(=O)(=O)C(F)(F)F C33963773
Cc1cc(nc(n1)C(C)C)N[C@@H]2CCCC[C@@H]2[NH3+] C38050786
Cc1cc(nc(n1)C(C)C)N[C@@H]2CCCC[C@H]2[NH3+] C38050788
c1ccc2=[NH+][C@@H]\3C(=c2c1)CCC/C3=N\NC(=S)N C39976290
C[C@@H](c1ccc(cc1O)O)N[C@H]2CCC[NH+](C2)C C40671985
C[C@@H](c1cc2ccccc2o1)NC(=O)C(C)(C)[NH3+] C40922078
CC[C@H](C)NC(=O)NC1CC([NH2+]C(C1)(C)C)(C)C C42844443
c1c2c(cc(c1N[C@@H]3CCC[NH2+]C3)Cl)NC(=O)C2 C43326251
c1cc(c(nc1)N2CCC[C@@H]2C3CCCC3)C(=[NH2+])N C45074210
C[C@@H](c1ccc2c(c1)[nH]c(=O)[nH]2)[NH2+][C@@H]3CC3(C)C C45116729
C[C@@H](c1ccc2c(c1)[nH]c(=O)[nH]2)[NH2+][C@H]3CC3(C)C C45116733
c1cc(nc2c1cc(cc2)N)N[C@@H]3CC[NH+]4[C@@H]3CCC4 C49564642
c1ccc(c(c1)NC(=O)[C@@H]2C[C@@H]2[NH3+])N3CCCCC3 C50460525
c1c(c([nH]c1C(=O)N[C@@H]2CC[NH2+]C2)Cl)Cl C52092905
CC1CCC2(CC1)CSC(=[NH+]2)N[C@@H](C)C(=O)N C53099994
CC[C@@H]1CCCC[NH+]1c2ccc(cc2C)/C(=N/O)/N C57936725
CC[C@@H]1CCC[NH+]1c2ccc(cc2C)/C(=N/O)/N C58012100
C[NH+]1[C@@H]2CC[C@H]1CC(C2)(C(=O)N)NC3CCCCC3 C37969605
C1CCC(CC1)NC(=O)NC2C[C@H]3CC[C@@H](C2)[NH2+]3 C34853417
c1cc(c(cc1O)O)C[NH+]2CCC[C@H]2[C@@H]3CCCN3 C51357518
Cc1ccc2c(c1)[C@@H](C(=O)N2)[NH2+][C@@H]3CCCC[C@@H]3O C51991841
c1ccc2c(c1)cc(o2)C(=O)N[C@@H]3CCC[C@@H]3C[NH3+] C61883379
C[C@@H]1CC[C@H](C[NH2+]1)CNC(=O)c2ccccc2O C62036543
Cc1ccc(c(c1)C(=O)NC[C@H]2CC[C@@H]([NH2+]C2)C)O C62036866
CCC1CCC(CC1)NC(=O)[C@H]2C[NH2+][C@@H](CN2)C C62814915
Cc1ccccc1[C@@H](C)NC(=O)[C@H]2C[NH2+][C@@H](CN2)C C62814974
C[C@H]1CCCC[C@@H]1CNC(=O)[C@@H]2C[NH2+][C@@H](CN2)C C62815217
C[C@@H]1CCC[C@](C1)(CO)NC(=O)[C@@]2(CCC[NH2+]C2)C C62861066
CCC1(CC[NH+](CC1)c2ccc(cc2)/C(=N/O)/N)C C62954163
Cc1ccc(c(c1)C(=O)N2CCCC[C@H]2[C@@H](C)[NH3+])O C63193053
Cc1ccc(c(c1)O)C(=O)N2CCCC[C@H]2[C@H](C)[NH3+] C63193243
Cc1cccc(c1O)C(=O)N2CCCC[C@H]2[C@@H](C)[NH3+] C63193353
c1cc(oc1C(=O)N[C@H]2CCCCC[C@@H]2[NH3+])Cl C63210623
CC(C)c1cc(ncn1)N[C@H]2CCCCC[C@@H]2[NH3+] C63214153
CC(C)c1cc(ncn1)N[C@H]2CCCCC[C@H]2[NH3+] C63214157
Cc1cc(nc(c1C#N)N[C@@H]2CCCCC[C@@H]2[NH3+])C C63214629
CCOC(=O)C1=C(NC(=O)N[C@@H]1C)COC(=O)[C@@H]([C@@H](C)O)NS(=O)(=O)c2ccc(cc2)F C09076877
Cc1ccc(cc1S(=O)(=O)Nc2ccccc2C(=O)O[C@H](C(C)C)C(=O)NC(=O)N)[N+](=O)[O-] C09112527
CC(C)Cn1c(c(c(=O)[nH]c1=O)N(CC(C)C)C(=O)CCC(=O)OCC(=O)c2ccc[nH]2)N C09544798
CC(C)Cn1c(c(c(=O)[nH]c1=O)C(=O)COC(=O)c2c(ccs2)S(=O)(=O)NC3CC3)N C10569161
CCCCn1c(c(c(=O)[nH]c1=O)N(CCOC)C(=O)CSc2[nH]c(nn2)C3CCCC3)N C12103892
Cc1ccc(c(c1)NC(=O)CCC(=O)NNC(=S)NC(=O)c2cc(cc(c2)[N+](=O)[O-])[N+](=O)[O-])C C12502265
CCN(CC)S(=O)(=O)c1cccc(c1)c2nnc(n2N)SCc3cc(=O)oc4c3cc(c(c4)O)O C14358839
CCCCn1c(c(c(=O)[nH]c1=O)N(Cc2ccco2)C(=O)c3c(c(c([nH]3)C)C(=O)OCC)C)N C14653664
Cc1c(c(sc1C(=O)N)NC(=O)CNc2ccc(c(c2)[N+](=O)[O-])Cl)C(=O)OCCOC C15124217
CCCCCN(c1c(n(c(=O)[nH]c1=O)CCCC)N)C(=O)COC(=O)c2c(nsc2NC)C C16554138
COc1cc(c(cc1O)[N+](=O)[O-])/C=N/Nc2[nH]nc(n2)SCC(=O)Nc3ccccc3Cl C20228005
Cc1c(c(n(n1)C(C)C)C)/C=N/Nc2nnc(n2N)SCC(=O)Nc3ccc(cc3)OC(F)(F)F C20805370
Cc1c(c(n(n1)C(C)C)C)/C=N/Nc2nnc(n2N)SCC(=O)Nc3ccccc3C(=O)OC C20911692
Cc1c(c(n(n1)C(C)C)C)/C=N/Nc2nnc(n2N)SCCC(=O)Nc3ccccc3[N+](=O)[O-] C20911898
CC(C)CSc1nnc(s1)NC(=O)CSc2nnc(n2N)N/N=C/c3ccc(cc3)C(=O)OC C20913611
CCSc1nc2ccc(cc2s1)NC(=O)CSc3nnc(n3N)N/N=C/c4cnn(c4)C(C)C C20920951
CC(C)n1cc(cn1)/C=N/Nc2nnc(n2N)SCCC(=O)Nc3c(c4c(s3)CCC4)C(=O)OC C20921473
C[C@H](N(c1nc2c(c(n1)N3CCCCC3)nc(nc2N4CCCCC4)N([C@@H](C)O)[C@@H](C)O)[C@@H](C)O)O C22129846
CC[C@@]1(C(=O)N(C(=O)N1)NC(=O)CSc2nnc(n2N)c3ccc(cc3)OCC)c4ccccc4 C24172097
CC[C@]1(C(=O)N(C(=O)N1)NC(=O)CSc2nnc(n2N)c3ccc(cc3)OCC)c4ccccc4 C24172102
CCCCn1c(c(c(=O)[nH]c1=O)N(CCC(C)C)CC(=O)NC(=O)Nc2ccccc2C#N)N C24906791
Cc1ccc(o1)CN([C@H](c2c(cc(cc2O)O)O)C(=O)NC(C)(C)C)C(=O)c3cccc(c3)[N+](=O)[O-] C36601339
CCOC(=O)C1=C(NC(=O)N[C@@H]1c2ccco2)COC(=O)c3cc(ccc3C)S(=O)(=O)N C36784761
CCCCCN(c1c(n(c(=O)[nH]c1=O)CCCC)N)C(=O)CCC(=O)O[C@@H](C)C(=O)NC2CCCCC2 C12553298
c1ccc(c(c1)C(=O)[O-])NS(=O)(=O)c2ccc(c(c2)[N+](=O)[O-])NNC3=c4cc(ccc4=[NH+]C3=O)F C09662586
CCCCN1[C@@H]([C@@H](C(=NC1=O)[O-])N(CCOC)C(=O)CSc2[nH]nc(n2)c3ccc(cc3)C)[NH3+] C38800639
CCOC(=O)C(=C(N/N=C(/C/C(=N/NC(=C(C(=O)OCC)C(=O)OCC)N)/C)\C)N)C(=O)OCC C12412185
CCC[C@@]12CN(C[C@H]1C(=O)NC(=O)N2)C(=O)[C@H](CC(C)C)NC(=O)CNC(=O)OCc3ccccc3 C39195720
Cc1ccc(cc1)Nc2[nH]c(=O)c3c(n2)NC(=O)C[C@H]3C(=O)Nc4cc(cc(c4)C(=O)OC)C(=O)OC C40400417
c1cc(ccc1C(=O)NNc2c(c(ncn2)NNC(=O)c3ccc(c(c3)[N+](=O)[O-])Cl)[N+](=O)[O-])F C40657952
c1ccc(c(c1)C(=O)NNc2c(c(ncn2)NNC(=O)c3ccc(cc3Cl)Cl)[N+](=O)[O-])[N+](=O)[O-] C40658035
c1cc(cc(c1)[N+](=O)[O-])C(=O)NNc2c(c(ncn2)NNC(=O)c3ccc(cc3Cl)Cl)[N+](=O)[O-] C40658418
c1ccc(cc1)OCC(=O)NNc2c(c(ncn2)NNC(=O)c3ccc(cc3Cl)Cl)[N+](=O)[O-] C40658790
C/C(=N\Nc1nc2c(n1C[C@H](COc3ccccc3)O)c(=O)[nH]c(=O)n2C)/c4ccccc4O C13511515
COc1cc(cc(c1O)[N+](=O)[O-])/C=N/Nc2[nH]nc(n2)SCc3[nH]c4cc(ccc4n3)[N+](=O)[O-] C21084199
CCOc1cc(ccc1O)/C=N/NC(=O)CSc2nnc(n2N)c3cc(cc(c3)[N+](=O)[O-])[N+](=O)[O-] C58992090
CCCCSc1nnc(s1)NC(=O)CSc2nc([nH]n2)N/N=C/c3ccc(c(c3)OC)O C58995294
c1cc(cc(c1)Cl)CNC(=O)CSc2nc([nH]n2)N/N=C/c3cc(ccc3O)[N+](=O)[O-] C58997402
CCOC(=O)c1c(c(c(s1)NC(=O)CSc2nc([nH]n2)N/N=C/c3ccc(cc3)O)C#N)C C59015448
COc1cc(c(cc1O)[N+](=O)[O-])/C=N/Nc2[nH]nc(n2)SCC(=O)Nc3ccccc3C(F)(F)F C59040018
COc1cc(c(cc1O)[N+](=O)[O-])/C=N/Nc2[nH]nc(n2)SCC(=O)Nc3ccccc3SC C59040119
c1ccc(c(c1)NC(=O)CSc2nnc(n2N)N/N=C/c3ccc(cc3)[N+](=O)[O-])Br C20291968
CCNc1nc2nnc(n2c(n1)NCC)SCC(=O)N[C@H](c3[nH]c4ccccc4n3)C(C)C C59579112
CC[C@H](C)NS(=O)(=O)c1ccc(cc1)NC(=O)CSc2nnc(n2N)c3cccc(c3)[N+](=O)[O-] C59789651
CC[C@@H](C)NS(=O)(=O)c1ccc(cc1)NC(=O)CSc2nnc(n2N)c3ccc(cc3)[N+](=O)[O-] C59790769
Cc1c(c(n(n1)CC=C)C)/C=N/Nc2nnc(n2N)SCC(=O)Nc3ccc(cc3)OC(F)(F)F C59829887
CCNS(=O)(=O)c1ccc(cc1)NC(=O)CSc2nc([nH]n2)N/N=C/c3ccccc3[N+](=O)[O-] C59844177
COc1ccc(cc1)OCc2ccc(o2)/C=N/Nc3[nH]nc(n3)SCC(=O)NNC(=O)C4CCC4 C59880198
C[C@H](C(=O)NNC(=O)C(C)C)Sc1nc([nH]n1)N/N=C/c2ccc(o2)COc3ccc(cc3)F C59880241
Cc1cccc(c1OCc2ccc(o2)/C=N/Nc3[nH]nc(n3)S[C@H](C)C(=O)NNC(=O)C)Cl C59880273
C[C@H](/C=C(\C)/[C@@H]([C@H](C)[C@@H]([C@@H](/C=C/CC/C=C/C(=O)[O-])OC)O)O)C(=O)CCCC1CC(=O)NC(=O)C1 C03946016
CCOC(=O)[C@@](c1cc(c(c(c1)C)NC(=O)Nc2ccc(cc2)Cl)C)(C(F)(F)F)O C02027035
CCOC(=O)[C@](c1cc(c(c(c1)C)NC(=O)Nc2ccc(cc2)Cl)C)(C(F)(F)F)O C02027039
Cc1ccc(cc1C)NS(=O)(=O)c2ccc(cc2)NC(=S)NC(=O)C3CCCCC3 C00677073
Cc1ccc(c(c1)C)NS(=O)(=O)c2ccc(cc2)NC(=S)NC(=O)c3cccs3 C02135637
CC(C)C(=O)Nc1ccc(cc1)NC(=S)NC(=O)c2ccc(o2)c3ccc(cc3)Cl C08831410
Cc1ccc(cc1)c2nnc(n2N)S[C@@H](C)C(=O)NC(c3ccccc3)c4ccccc4 C10784846
Cc1ccc(cc1)c2nnc(n2N)S[C@H](C)C(=O)NC(c3ccccc3)c4ccccc4 C10784848
c1ccc(c(c1)c2nnc(n2N)SCC(=O)Nc3ccccc3SC(F)F)Cl C11426945
Cc1cc(ccc1OCC(=O)NNC(=S)NC(=O)c2ccc(cc2Cl)Cl)Cl C12501451
c1ccc(c(c1)C(=O)NC(=S)NNC(=O)COc2ccc(cc2)Br)Cl C12501715
Cc1ccc(c(c1)C)NS(=O)(=O)c2cc(ccc2C)NC(=S)NC(=O)C3CCCC3 C09373617
C[C@@H](c1ccccc1)NC(=O)c2ccccc2NC(=O)COc3cccc4c3CCC[C@H]4O C12864772
Cc1cc(nc(n1)C)NS(=O)(=O)c2ccc(cc2)N/N=C(\C#N)/C(=O)Nc3ccccc3C(=O)[O-] C09285148
Cc1c2ccc(c(c2oc(=O)c1CC(=O)NCCC(c3ccccc3)c4ccccc4)O)O C13574955
CCCN(CCC)S(=O)(=O)c1ccc2c(c1)[C@H]3C=CC[C@@H]3[C@@H](N2)c4ccc(cc4O)O C13639990
C[C@H](/C=C(\C)/[C@@H]([C@H](C)[C@H]([C@@H](/C=C/CC/C=C/C(=O)[O-])OC)O)O)C(=O)CCCC1CC(=O)NC(=O)C1 C13907699
Cc1cc(ccc1Cl)OCC(=O)NNC(=S)NC(=O)c2ccc(cc2Cl)Cl C13979792
Cc1ccc(cc1C)NS(=O)(=O)c2ccc(cc2)NC(=S)NC(=O)c3cccs3 C13980863
CCc1ccc(cc1)NC(=O)c2ccccc2NCC(=O)Nc3c(c4c(s3)CCC4)C#N C08720559
CC(C)C(=O)Nc1ccc(cc1)NC(=S)NC(=O)c2c(c(c(c(c2F)F)OC)F)F C14271224
CC(C)C(=O)Nc1cccc(c1)NC(=S)NC(=O)c2c(c(c(c(c2F)F)OC)F)F C14271296
CC(C)Oc1ccc(cc1C(=O)NC(=S)NNC(=O)c2cccs2)Br C14668642
c1ccc(cc1)/C=C(/C(=O)NCCc2[nH]c3ccccc3n2)\NC(=O)c4ccccc4Cl C16886657
COc1cc(c(c(c1)[N+](=O)[O-])O)C(c2c3ccccc3[nH]c2C(=O)[O-])c4c5ccccc5[nH]c4C(=O)[O-] C15016911
Cc1ccc(c(c1)Br)OCC(=O)NN/C(=C/C(=O)Nc2cc(cc(c2)C)C)/C C03112492
C[C@@H]1[C@H](CC[C@]2([C@H]1[C@H]([C@@H](CC2)[C@H](C)C(=O)NCc3ccco3)O)C)NC(=O)CC(C)(C)C C20466372
CCCN(CCC)S(=O)(=O)c1ccc2c(c1)[C@H]3C=CC[C@H]3[C@H](N2)c4ccc(cc4O)O C20681875
CCCN(CCC)S(=O)(=O)c1ccc2c(c1)[C@H]3C=CC[C@@H]3[C@H](N2)c4ccc(cc4O)O C20681878
c1ccc(cc1)CNC(=O)NCC(=O)NCc2ccc(o2)c3ccc(cc3)Br C22486145
CC(C)[C@@H](C(=O)NCC(=O)Nc1ccc(c(c1F)F)F)NC(=O)c2c(cccc2F)F C24810121
CC(C)[C@H](C(=O)NCC(=O)Nc1ccc(c(c1F)F)F)NC(=O)c2ccccc2Cl C24810217
Cc1cc(c(c(c1)C)c2csc(n2)NC(=O)CSc3nc(c(s3)CC(=O)N)C)C C24901576
c1c(c(cc(c1Cl)Cl)Cl)NC(=O)CSc2nnc(s2)SCC(=O)N C25105760
CCCCc1nnc(n1N)SCC(=O)Nc2ccc(cc2C)I C28396207
c1ccc2c(c1)c(c[nH]2)[C@@H](CNC(=O)COc3ccc4c(c3)CCC(=O)N4)c5cccs5 C32905771
CC(C)(C)NC(=O)[C@@H](c1ccc(cc1)O)N(C)C(=O)C(c2ccccc2)(c3ccccc3)O C36534547
CC(C)(C)NC(=O)[C@H](c1ccc(cc1)O)N(C)C(=O)C(c2ccccc2)(c3ccccc3)O C36534548
CCCN([C@@H](c1ccc(cc1)Cl)C(=O)NC2CCCCC2)C(=O)c3cccc(c3O)O C36571434
Cc1cc(cc(c1)NS(=O)(=O)c2ccc(cc2)NC(=S)NC(=O)c3cccs3)C C02135644
C[C@H](/C=C(\C)/[C@@H]([C@@H](C)[C@@H]([C@@H](/C=C/CC/C=C/C(=O)[O-])OC)O)O)C(=O)CCCC1CC(=O)NC(=O)C1 C35457110
C/C(=C/1\C=C(C(=O)C=C1[O-])[N+](=O)[O-])/NNC(=O)/C(=C/c2cccc(c2)[N+](=O)[O-])/NC(=O)c3ccccc3 C16982636
C[C@@H](c1ccccc1)NC(=S)NNC(=O)[C@@H]2C=C(N=N2)c3cccc(c3)Br C39237907
C[C@H](c1ccccc1)NC(=S)NNC(=O)[C@H]2C=C(N=N2)c3cccc(c3)Br C39237910
c1cc(cc(c1)Cl)[N-]S(=O)(=O)c2ccc(c(c2)NS(=O)(=O)c3ccc(c(c3)C(=O)[O-])O)O C13345900
Cc1ccc2c(c1)c(c([nH]2)c3ccccn3)CCCC(=O)NNC(=O)c4cccc(c4)Cl C39852561
c1ccc(c(c1)C(=O)[O-])[N-]S(=O)(=O)c2cc(ccc2NNC(=O)NC3CCCCC3)[N+](=O)[O-] C25336581
C[C@]12CC[C@@H]3[C@H]([C@H]1CC[C@]2(C#C)O)CCC4=CC(=CC[C@@]34C)NOCC(=O)N[C@@H](Cc5c[nH]c6c5cccc6)C(=O)[O-] C01885136
c1ccc(cc1)/C=C(\C(=O)NCCc2[nH]c3ccccc3n2)/NC(=O)c4ccccc4Cl C50744811
CCc1c(c([nH]c1Cc2c(c(c([nH]2)C(=O)[O-])C)CCC(=O)[O-])Cc3c(c(c([nH]3)C(=O)[O-])C)CCC(=O)[O-])C C37624903
CC(C)C[C@@]1([C@H]2[C@@H]([C@@H]([NH2+]1)c3cc(ccc3O)OC)C(=O)N(C2=O)Cc4ccccc4)C(=O)[O-] C04436237
Cc1cc(n(n1)c2ccc(cc2)C(=O)OCC(=O)Nc3c(c4c(s3)CCCC4)C(=O)N)C C08711241
COc1ccc(cc1)c2nnc(o2)SCC(=O)Nc3c(c4c(s3)CCCC4)C(=O)N C08825822
Cc1ccc(cc1)S(=O)(=O)N[C@@H](CC(C)C)C(=O)Nc2ccc3c(c2)NC(=O)[C@H](O3)C C09155775
C[C@]1(C(=O)N(C(=O)N1)NC(=O)CNC(=O)c2ccc3ccccc3c2)CCc4ccccc4 C09385561
Cc1ccc(cc1)CNC(=O)NCC(=O)N2CCC(CC2)NS(=O)(=O)c3cccs3 C09756581
CNC(=O)c1ccsc1NC(=O)c2cccc(c2)NS(=O)(=O)c3ccc(cc3)OC C09714878
Cc1ccc(cc1C)S(=O)(=O)NCC(=O)NCC(=O)Nc2nc3c(s2)C[C@H](CC3)C C11448896
Cc1c([nH]c2c1cccc2C(=O)NCc3cc(cc(c3)NC(=O)c4ccco4)C(=O)OC)C C11783839
CCCn1c(cc(c1C)c2csc(n2)NC(=O)C3=NN([C@H](C3)C(=O)N)c4ccccc4)C C12754426
CCc1cccc(c1NC(=O)C2CCN(CC2)S(=O)(=O)c3cc(n(c3)C)C(=O)N)CC C12921174
Cc1ccc(c(c1)O[C@@H](C)C(=O)Nc2ccc(cc2)S(=O)(=O)N3CCCCC3)C(=O)N C14244499
CCCCn1c(c(c(=O)[nH]c1=O)N(Cc2ccco2)C(=O)c3cccc(c3Cl)Cl)N C14653289
Cc1c(c(n(n1)c2ccc(cc2)F)Cl)C(=O)O[C@H](C)C(=O)Nc3c(ccs3)C(=O)N C16985783
Cc1cc(c(c(c1C)S(=O)(=O)N[C@@H](C)C(=O)NNC(=O)c2cccc(c2)N(C)C)C)C C17252697
c1cc(sc1)C(=O)NNC(=O)C2=NO[C@H](C2)CNc3c(cc(cn3)C(F)(F)F)Cl C20365889
c1ccc(cc1)[C@H](CNC(=O)CCC(=O)N2CCN(CC2)C(=O)c3cc4ccccc4[nH]3)O C20745224
c1ccc(c(c1)C#N)NC(=O)CSc2nc([nH]n2)N/N=C/c3cccc(c3Cl)Cl C20833817
CCNC(=O)NC(=O)[C@@H](C)OC(=O)CNC(=O)c1ccccc1I C20895674
C/C(=N\Nc1nnc(n1N)SCC(=O)c2ccc(cc2)Br)/c3ccncc3 C21324389
C/C(=N\Nc1nnc(n1N)SCC(=O)c2ccc(cc2)Br)/c3ccccn3 C21324765
CC1(C(=O)N(C(=O)N1)CCCC(=O)NNC(=O)c2cc3c(s2)CC[C@H](C3)C(C)(C)C)C C21969296
c1ccc(c(c1)c2nnc(n2N)SCC(=O)NCC3(CCCCC3)N4CCOCC4)F C14779573
Cc1ccc(cc1C(=O)N(C)[C@H](C)c2ccc(cc2)S(=O)(=O)N)S(=O)(=O)NC3CC3 C24881366
CC(C)[C@@H](C(=O)NNC(=O)c1cccc(c1)S(=O)(=O)C)NC(=O)c2ccccc2Cl C27149982
C=CCNC(=O)Nc1ccc(cc1)NC(=O)[C@@H]2CCCN(C2)S(=O)(=O)c3cccs3 C29203842
Cc1ccc(c(c1)OCc2nnc(n2C)SCc3cc(=O)c4cc(ccc4[nH]3)C(=O)N)C C33007504
CCCCN1C(=O)[C@H]2[C@@H]([NH2+][C@@]([C@@H]2C1=O)(Cc3ccc(cc3)O)C(=O)[O-])c4ccc(cc4)C#N C33613381
Cc1ccc(cc1)S(=O)(=O)N(C)CC(=O)NNC(=O)CC23C[C@H]4C[C@@H](C2)CC(C4)(C3)O C17407230
C[C@@H]1CCc2c(sc(c2C(=O)OC)NC(=O)CSc3nnc(n3N)C(F)(F)F)C1 C36188545
CC(C)C(=O)Nc1ccc2c(c1)[nH]cc2[C@H](C(=O)[O-])[NH+]3CCN(CC3)c4ccc(cc4)OC C36358678
c1cc(ccc1F)S(=O)(=O)[N-]c2nc3ccc(cc3s2)C(=O)NCCc4c[nH+]c[nH]4 C12322511
Cc1ccc(o1)CN([C@@H](c2ccco2)C(=O)NC3CCCCC3)C(=O)c4cccc(c4O)O C36597764
CC(C)[C@H](C(=O)Nc1cccc(c1)S(=O)(=O)/N=C\2/CCCN2)NC(=O)c3cccs3 C37181241
CCn1c(nnc1SCC(=O)Nc2c(c3c(s2)C[C@H](CC3)C)C(=O)N)c4ccco4 C03389054
COCCNC(=O)[C@H]1[C@H]2CCCC[C@@H]2S[C@@H]1NC(=O)C3=NN=C(C3)c4ccccc4O C38989808
c1csc2n1c(c(n2)Cl)/C=C/C(=O)OCC(=O)Nc3c(c4c(s3)CCC4)C(=O)N C39607693
c1cc(cc(c1)NC(=O)NC[C@H]([C@@H]2CCOC2)N3CCOCC3)NC(=O)c4cccs4 C40104498
c1cc(cc(c1)NC(=O)NC[C@H]([C@H]2CCOC2)N3CCOCC3)NC(=O)c4cccs4 C40104500
Cc1cc(cc(c1Cl)C)OCC(=O)NNC(=O)COc2ccc3c(c2)O[C@H](C=C3C)O C40844462
CC(C)Cn1c(c(c(=O)[nH]c1=O)N(CCOC)C(=O)c2cc3c(s2)CCCCCC3)N C57329072
c1ccc(c(c1)C(=O)NNC(=O)CCc2ccc(cc2)S(=O)(=O)N3CCCCCC3)O C17526563
Cc1ccc(cc1)/C(=N\Nc2[nH]nc(n2)SCC(=O)Nc3c(c4c(s3)CCC4)C#N)/C C59021359
CC(=O)N[C@H](CC(=O)Nc1nc(cs1)Cc2n[nH]c(=S)n2C)c3ccc(cc3)Cl C59391735
c1cc(cc(c1)Cl)S(=O)(=O)NCCC(=O)Nc2ccc3c(c2)nc([nH]3)c4ccco4 C59583866
Cc1ccc(cc1)N2C(=O)/C(=C/NCCN3CCN(CC3)C(=S)NC)/C(=O)NC2=S C20436329
Cc1c(sc(n1)NC(=O)COc2ccccc2OC)[C@H]3N[C@@H](NO3)c4ccc(cc4)F C53619663
Cc1c(sc(n1)NC(=O)COc2ccc(cc2)OC)[C@H]3N[C@@H](NO3)c4ccc(cc4)F C53620162
C[C@H](C1=NC(=O)C2=C(CSC2=N1)c3cccs3)S[C@@H]4NN=C(N4C)CCC(=O)N C39756609
COc1ccc(cc1)NC(=O)c2nnc(s2)CNC(=O)Nc3ccccc3C(F)(F)F C64991354
c1cc(sc1)CC(=O)N[C@@H]2C=C(C[C@H]([C@@H]2O)O)C(=O)N[C@@H](Cc3ccc(cc3)O)C(=O)N C03840126
CC(C)C[C@H](CO)NC(=O)C[C@@H]1c2c(sc(n2)NC(=O)c3ccnc(c3)Cl)C[C@H]4[C@]1(CC[C@H]([C@@]4(C)CO)O)C C04222385
CC(C)CCNC(=O)[C@@H](c1ccc(cc1)O)N(c2ccccc2F)C(=O)c3c(c(ns3)C(=O)N)N C06134221
CC(C)CCNC(=O)[C@@H](c1ccco1)N(c2cccc(c2)O)C(=O)c3c(c(ns3)C(=O)N)N C06134301
CC(C)CCNC(=O)[C@H](c1ccc(cc1)O)N(c2cccc(c2)F)C(=O)c3c(c(ns3)C(=O)N)N C06134533
CCC(C)(C)NC(=O)[C@H](c1ccc(cc1)O)N(Cc2ccco2)C(=O)c3c(c(ns3)C(=O)N)N C06462194
CCOc1ccccc1N([C@H](c2cccs2)C(=O)NC(C)(C)C)C(=O)c3c(c(ns3)C(=O)N)N C06631494
CCc1ccccc1N([C@@H](c2ccc(cc2)O)C(=O)NCCC(C)C)C(=O)c3c(c(ns3)C(=O)N)N C06860609
c1ccc2c(c1)c(c[nH]2)C[C@H](C(=O)N)NC(=O)C3=C[C@H]([C@H]([C@@H](C3)O)O)NS(=O)(=O)c4cccs4 C04221794
c1ccc2cc(ccc2c1)C(=O)NC(=S)Nc3c(cnn3c4ccc(cc4)S(=O)(=O)N)C(=O)N C09349228
Cc1ccccc1N([C@H](c2c[nH]c3c2cccc3)C(=O)NC4CCCC4)C(=O)c5c(c(ns5)C(=O)N)N C12467781
Cc1ccc(c(c1)C)N([C@@H](c2ccc(cc2)O)C(=O)NCCC(C)C)C(=O)c3c(c(ns3)C(=O)N)N C12473817
Cc1ccc(c(c1)N([C@H](c2ccc(cc2)O)C(=O)NCCC(C)C)C(=O)c3c(c(ns3)C(=O)N)N)C C12473833
Cc1cc(cc(c1)N([C@@H](c2ccc(cc2)O)C(=O)NC[C@H]3CCCO3)C(=O)c4c(c(ns4)C(=O)N)N)C C12474048
Cc1ccccc1N([C@H](c2ccc(cc2)O)C(=O)NC3CCCC3)C(=O)c4c(c(ns4)C(=O)N)N C12474219
Cc1ccccc1N([C@@H](c2ccc(cc2)O)C(=O)NC3CCCC3)C(=O)c4c(c(ns4)C(=O)N)N C12474225
Cc1ccc(cc1)[C@H](C(=O)NC[C@H]2CCCO2)N(c3ccc(cc3C)C)C(=O)c4c(c(ns4)C(=O)N)N C12706185
Cc1ccc(c(c1)N([C@H](c2ccc(o2)C)C(=O)NC3CCCC3)C(=O)c4c(c(ns4)C(=O)N)N)C C12714581
Cc1cccc(c1)N([C@@H](c2ccc(o2)C)C(=O)NC3CCCCC3)C(=O)c4c(c(ns4)C(=O)N)N C12715760
c1ccc2c(c1)c(c[nH]2)[C@H](C(=O)NC3CCCC3)N(Cc4cccnc4)C(=O)c5c(c(ns5)C(=O)N)N C06475113
c1ccc(c(c1)C(=O)N)NCc2c(nnn2c3c(non3)N)C(=O)N/N=C/c4ccncc4 C02453709
C=CCNC(=O)N[C@H]1CCN([C@@H]1C(=O)N[C@H](Cc2c[nH]c3c2cccc3)C(=O)N)C(=O)c4ccco4 C15708803
c1cc2c(ccc3c2c(c1)C(=O)N(C3=O)/N=C/c4ccc(cc4O)O)NC(CO)(CO)CO C16431508
c1ccc(c(c1)C(=O)NNC(=O)C(=O)Nc2ccc(cc2[N+](=O)[O-])C(F)(F)F)S(=O)(=O)N C19908321
c1cc(nc(c1)NC(=O)CSc2nnc(s2)N)NC(=O)CSc3nnc(s3)N C20479485
Cc1c(c(n(n1)C)C)/C=N/Nc2[nH]nc(n2)SCC(=O)Nc3ccc(cc3)S(=O)(=O)N C20836999
c1ccc2c(c1)ccc(c2/C=N/Nc3nnc(n3N)SCC(=O)NCCc4ccc(cc4)F)O C20916146
Cc1ccc(cc1)/C=N/Nc2nnc(n2N)SCC(=O)Nc3ccc(cc3)S(=O)(=O)NC(C)(C)C C20917611
c1cc(ccc1/C=N/Nc2nnc(n2N)SCC(=O)Nc3cc(ccc3Cl)C(F)(F)F)O C21315638
Cc1cccc(c1)NC(=O)CSc2nnc(n2N)N/N=C/c3cc(ccc3O)Br C21319179
Cc1ccc(cc1)CNC(=O)CSc2nnc(n2N)N/N=C/c3cc(ccc3O)Br C21319338
CC(=O)N[C@H]1[C@@H]([C@@H]([C@H](O[C@@H]1NC(=O)CCCCCNC(=O)OCc2ccccc2)CO)O)O C22046357
COc1ccc(cc1O[C@H]2[C@H]([C@@H]([C@@H]([C@@H](O2)CO)O)O)O)[C@H]3[C@H](c4cc(cc(c4O3)OC)CCCO)CO C31156093
CCCCN1C(=O)[C@H]2[C@H]([NH2+][C@@]([C@@H]2C1=O)(CCCNC(=O)N)C(=O)[O-])c3cccc(c3O)OC C35352852
CC(C)(C)NC(=O)[C@@H](c1c(cc(cc1O)O)O)N(C2CCCCC2)C(=O)CNC(=O)c3ccccc3 C36490429
CCCCCCN([C@H](c1c(cc(cc1O)O)O)C(=O)NCCCC)C(=O)[C@@H]2CCC(=O)N2 C36519272
CCCN([C@@H](c1c(cc(cc1O)O)O)C(=O)NC2CCCCC2)C(=O)CNC(=O)c3ccccc3 C36575338
CC(C)(C)N([C@@H](c1c(cc(cc1O)O)O)C(=O)NC2CCCCC2)C(=O)CNC(=O)c3ccccc3 C36591123
Cc1ccc(o1)CN([C@@H](c2c(cc(cc2O)O)O)C(=O)NC3CCCCC3)C(=O)c4ccc(cc4)O C36597180
Cc1ccccc1N([C@@H](c2ccc(cc2)O)C(=O)NC3CCCCC3)C(=O)c4c(c(ns4)C(=O)N)N C12474158
c1nc(c2c(n1)n(cn2)[C@H]3[C@@H]([C@H]4[C@H](O3)CO[P@@](=O)(O4)[O-])OC(=O)NCCCCCC[NH3+])N C38580941
CCOC(=O)[C@@H]1CCCN(C1)c2nc(c(c(n2)Nc3c(c4c(s3)CCCC4)C(=O)N)[N+](=O)[O-])N C41026399
CC(=O)N[C@@H]1[C@H]([C@@H]([C@@H](O[C@H]1NC(=O)CCCCCNC(=O)OCc2ccccc2)CO)O)O C44127183
CC1=CC(=O)CC([C@@H]1CC[C@@H](C)O[C@@H]2[C@@H]([C@@H]([C@@H]([C@@H](O2)COC(=O)c3cc(c(c(c3)O)O)O)O)O)O)(C)C C49601779
CC[NH+](CC)c1ccc(cc1)NC(=O)CSc2nc([nH]n2)N/N=C/c3ccc(cc3O)O C58994161
Cc1c(c(=O)n(n1C)c2ccccc2)NC(=O)CN(c3c(non3)N)/N=N/c4c(non4)N C59488301
c1cc(ccc1/C=N/Nc2nc([nH]n2)SCC(=O)Nc3ccc(cc3)S(=O)(=O)N)[N+](=O)[O-] C20831927
CCOc1ccc(cc1)NC(=O)CSc2nnc(n2N)N/N=C/c3c(nn(c3C)CCO)C C59914390
CC(=O)N[C@@H]1[C@H]([C@@H]([C@@H](O[C@@H]1NC(=O)CCCCCNC(=O)OCc2ccccc2)CO)O)O C34904281
c1cc(ccc1c2cc(n[nH]2)c3nnc(n3N)SCC(=O)Nc4ccc(cc4)S(=O)(=O)N)F C09453031
C[C@@H](C(=O)N1CC[C@@H](C[C@H]1C(=O)NCCCC(=O)OC)NC(=O)Nc2cccc(c2)F)[NH2+]C C03838504
CC(C)C[C@@H](C(=O)N[C@H]1C[C@](C[C@H]([C@@H]1O)O)(C(=O)N[C@@H](Cc2ccc(cc2)OC)C(=O)N)O)[NH2+]C C04221873
C[C@@]12CC[C@H]([C@@]([C@H]1Cc3c(nc(s3)NC(=O)c4ccnc(c4)Cl)[C@H]2CC(=O)NCC[NH+]5CCOCC5)(C)CO)O C04222380
c1cc(ccc1NC(=S)NC=C2C(=O)NC(=O)NC2=O)S(=O)(=O)Nc3nccs3 C01637582
CC(C)(C)NC(=O)[C@@H](c1ccco1)N(C[C@@H]2CCCO2)C(=O)c3c(c(ns3)C(=O)N)N C06074628
c1ccc(cc1)S(=O)(=O)N2CCN(C[C@@H]2C(=O)N[C@@H](CC3CCCCC3)C(=O)N)C(=O)C4CC[NH2+]CC4 C05413465
CS(=O)(=O)N1CCN(C[C@H]1C(=O)N[C@H](Cc2c[nH]c3c2cccc3)C(=O)N)C(=O)Nc4ccccc4 C04277949
C[C@]1(C[C@@H]([C@@]2([C@H]1[C@H](OC=C2)O[C@@H]3[C@@H]([C@@H]([C@@H]([C@@H](O3)CO)O)O)O)O)O)OC(=O)/C=C\c4ccccc4 C08143897
CC(C)[C@@H](C(=O)N[C@@H]1C=C(C[C@H]([C@@H]1O)O)C(=O)N[C@@H](CCS(=O)(=O)C)C(=O)N)[NH2+]C C04221597
c1ccc2c(c1)cc(c(=O)o2)c3csc(n3)/C(=C\Nc4ccc(cc4)S(=O)(=O)NC(=[NH2+])N)/C#N C08914450
c1cc(cc(c1)[N+](=O)[O-])c2csc(n2)/C(=C\Nc3ccc(cc3)S(=O)(=O)NC(=[NH2+])N)/C#N C09313177
c1cc(ccc1C(=O)OC[C@@H]2[C@H]([C@@H]([C@@H]([C@@H](O2)O[C@]3([C@H]([C@@H]([C@@H](O3)CO)O)O)CO)O)O)O)[N+](=O)[O-] C12652837
CCCc1cc(=O)oc2c1ccc(c2C)OCC(=O)N(C)C[C@@H]([C@@H]([C@H]([C@H](CO)O)O)O)O C12892517
CN(C[C@@H]([C@H]([C@H]([C@H](CO)O)O)O)O)C(=O)COc1ccc2c3ccccc3c(=O)oc2c1 C12896400
Cc1cc(c(n1c2cc(ccc2N3CCCC3)S(=O)(=O)N4CCOCC4)C)/C=N/NC(=[NH2+])N C03232399
C/C=C/C(=O)OC[C@@H]1[C@H]([C@@H]([C@@H]([C@@H](O1)Oc2cc(c3c(=O)cc(oc3c2)c4ccc(cc4)O)O)O)O)O C14930834
c1ccc(c(c1)C(=O)NCCNc2ccccc2[N+](=O)[O-])NS(=O)(=O)c3ccc4c(c3)[nH]c(=O)[nH]4 C15372793
CN(C)c1c2c(ncn1)n(cn2)[C@@H]3[C@@H]([C@H]([C@@H](O3)CO)NC(=O)[C@@H](Cc4ccc(cc4)OC)[NH3+])O C16889884
CCOC(=O)c1c(oc(c1C(=O)N)NC(=O)CSc2nnc(n2N)c3ccoc3C)C C18525196
CCOc1cc(cc(c1O)Br)/C=N/NC(=O)c2c(nnn2c3c(non3)N)C[NH+]4CCCC4 C19808248
c1cc(ccc1NC(=O)C[NH+]2CCN(CC2)CCNC=C3C(=O)NC(=O)NC3=O)Br C20136216
CC1(CC(CC([NH2+]1)(C)C)NC(=O)CSc2nc([nH]n2)N/N=C/c3cc(ccc3O)OC)C C20832590
C/C(=N\Nc1[nH]nc(n1)SCC(=O)Nc2nnc(s2)SCC(=O)N)/c3ccccc3 C20835257
c1ccc2c(c1)ccc(c2/C=N/Nc3nnc(n3N)SCCC(=O)Nc4ccccn4)O C20916728
CO[S@](=O)(=S)CCNC(=O)[C@@H](CCCCNC(=O)CCCC[C@H]1[C@@H]2[C@H](CS1)NC(=O)N2)[NH3+] C22051669
CC(C)[NH2+]C[C@@H](COc1ccc(c2c1cccc2)O[C@@H]3[C@@H]([C@@H]([C@H]([C@@H](O3)C(=O)[O-])O)O)O)O C22061115
c1cc(ccc1CNc2c3c(ncn2)n(cn3)[C@@H]4[C@H]([C@@H]([C@@H](O4)CSCC[NH3+])O)O)[N+](=O)[O-] C22066461
CS(=O)(=O)Nc1c(ccn(c1=O)CC(=O)N[C@H]2CCCN([C@@H]2O)C(=[NH2+])N)CCc3ccccc3 C27989087
C1CS(=O)(=O)C[C@@H]1[NH2+]CCOC(=O)NCCCCCCNC(=O)OCCN[C@H]2CCS(=O)(=O)C2 C16661238
CCCS(=O)(=O)N[C@H](CCc1cccc[n+]1[O-])C(=O)NCC(=O)NCc2cc(ccc2C[NH3+])Cl C28706157
CC(=CCC[C@](C)([C@H](C[C@H](/C(=C/COC[C@H]([C@H]([C@H]([C@H](CO)O)O)O)O)/C)OC(=O)C)O)O)C C31161882
C1C[C@H](C[C@@H](C1)CNC(=O)NCCCN2CCOCC2)CNC(=O)NCCC[NH+]3CCOCC3 C16137658
c1cc(ccc1CCC(=O)c2c(cc(cc2O[C@H]3[C@@H]([C@@H]([C@@H]([C@@H](O3)CO)O)O)O)O)O)N=[N+]=[N-] C35636393
CC(=O)c1c(cc(cc1O[C@H]2[C@H]([C@@H]([C@@H]([C@@H](O2)CO[C@@H]3[C@@H]([C@@H]([C@@H]([C@@H](O3)CO)O)O)O)O)O)O)OC)O C35877936
c1cc(ccc1CC(=O)c2c(cc(cc2O[C@H]3[C@H]([C@@H]([C@H]([C@@H](O3)CO)O)O)O)O)O)N=[N+]=[N-] C36372330
CCOC(=O)CN([C@@H](c1ccc(cc1)F)C(=O)NC2CCCCC2)C(=O)c3c(c(ns3)C(=O)N)N C06546210
CC(=O)O[C@@H]1C[C@]([C@@H]2[C@H]1C(=CO[C@H]2O[C@H]3[C@@H]([C@H]([C@@H]([C@H](O3)CO)O)O)O)C(=O)OC)(C)O C31159570
CN(C)c1c2c(ncn1)n(cn2)[C@@H]3[C@@H]([C@@H]([C@@H](O3)CO)NC(=O)[C@@H](Cc4ccc(cc4)OC)[NH3+])O C03874809
c1c(cc(c(c1)O)O)/C=C(/C(=O)NCCCCCNC(=O)/C(=C/c2cc(c(cc2)O)O)/C#N)\C#N C01646734
c1ccc2=[NH+]CC(=c2c1)/C=N/NC(=O)[C@H]3[C@@H](N(N=N3)c4c(non4)N)CNc5ccccc5C(=O)N C38688943
CC(C)[C@@H](C(=O)N[C@H]1C[C@@](C[C@H]([C@@H]1O)O)(C(=O)N[C@@H](Cc2cccs2)C(=O)N)O)[NH2+]C C43537026
c1ccc(c(c1)C(F)(F)F)NC(=O)C[NH+]2CCN(CC2)CC(=O)c3c(n(c(=O)[nH]c3=O)C4CC4)N C45606260
Cc1cc(c(c(=O)n1CC(=O)NCc2ccc([nH+]c2C)N)N)S(=O)(=O)NCC3CCC3 C13489228
CCCSc1nnc(s1)NC(=O)CSc2nc([nH]n2)N/N=C/c3ccc(cc3O)O C58994347
COc1ccc(cc1)NS(=O)(=O)c2cccc(c2)C(=O)NNC(=O)CNC(=O)NC3CC3 C59289165
Cc1cc(nc(n1)/N=C(/NC(=S)NCCOC)\N2CCC(CC2)(C(=O)N)[NH+]3CCCCC3)C C14161187
Cc1c(c(n(n1)CCO)C)/C=N/Nc2nnc(n2N)SCC(=O)Nc3cccc(c3Cl)Cl C59914535
CC(C)(C)OC(=O)N[C@H](CC1=c2ccccc2=[NH+]C1)C(=O)OC[C@@H]3[C@@H]([C@@H]([C@@H]([C@@H](O3)O)O)O)O C63712364
CC(C)[NH2+]C[C@@H](COc1ccc(c2c1cccc2)O[C@@H]3[C@@H]([C@@H]([C@@H]([C@@H](O3)C(=O)OC)O)O)O)O C65742999
c1cc(ccc1CNc2c3c(ncn2)n(cn3)[C@H]4[C@H]([C@@H]([C@@H](O4)CSCC[NH3+])O)O)[N+](=O)[O-] C34369788
CC(C)NC(=O)N1CCN([C@@H](C1)C(=O)N[C@@H](Cc2cccnc2)C(=O)N)C(=O)c3cccs3 C04147931
Cc1ccc(cc1)S(=O)(=O)N/N=C(/C=C/c2ccc(c(c2)OC)O)\c3c(nc(s3)NNC(=O)C)C C01630656
c1ccc2c(c1)c(n[nH]c2=O)C(=O)NNC(=O)c3ccc(cc3)S(=O)(=O)Nc4cccc(c4)C(F)(F)F C02634680
CC(C)[C@H](C(=O)NNC(=O)c1ccc(cc1)NS(=O)(=O)c2cccs2)NC(=O)c3ccccc3F C04647198
CCOC(=O)C1=C(n2c(=O)/c(=C/c3ccc(cc3)O)/sc2=C([C@H]1c4ccc(cc4)O)C(=O)OC)N C02269189
c1ccc(cc1)N2C[C@@H](CC2=O)C(=O)Nc3nc(cs3)CC(=O)Nc4ccccc4C(=O)N C09592578
CC[C@@]1(C(=O)N(C(=O)N1)NC(=O)CSc2c(c(c(c(n2)C)C)C)C(=O)N)c3ccccc3 C14240896
CCOc1ccc(cc1)NS(=O)(=O)c2cccc(c2)C(=O)NNC(=S)NC[C@H]3CCCO3 C15900245
CC(C)NC(=O)Nc1ccccc1C(=O)OCC(=O)NCC(=O)Nc2ccc(c(c2F)F)F C16534546
CCCC[C@H](c1c(nc([nH]c1=O)c2ccccc2)C)C(=O)N/N=C/c3c([nH]c(=O)[nH]c3=O)C C16853010
CC(=O)c1cc([nH]c1)C(=O)NNC(=O)c2cccc(c2)S(=O)(=O)Nc3ccccc3Cl C17397335
COc1ccc(cc1)[C@@H]2C[C@H](n3c(c(cn3)C(=O)NNC(=S)NCc4ccco4)N2)C(F)(F)F C02794160
COc1ccc(cc1)[C@H]2C[C@H](n3c(c(cn3)C(=O)NNC(=S)NCc4ccco4)N2)C(F)(F)F C02794159
c1cc(ccc1NC(=O)CSc2nnc(n2N)c3ccncc3)S(=O)(=O)NC4CCCCC4 C20830599
C/C(=N\Nc1[nH]nc(n1)SCC(=O)NNC(=O)C(C)(C)C)/c2ccc(cc2)Br C20835422
c1ccc(cc1)CSc2nnc(s2)NC(=O)CSc3nnc(n3N)NN=C4CCCC4 C21327844
C/C(=N\Nc1nnc(n1N)SCC(=O)Nc2ccccc2SC)/c3ccc(cc3)OC C21328381
c1ccc(cc1)c2cc([nH]n2)C(=O)NNC(=O)c3ccc(cc3)NS(=O)(=O)c4ccccc4 C21900788
CC(C)CNC(=O)c1ccccc1NC(=O)COC(=O)[C@H](Cc2c[nH]c3c2cccc3)NC(=O)C C23875877
c1ccc(cc1)c2cc([nH]n2)C(=O)NNC(=O)c3cccc(c3)S(=O)(=O)NCC(F)(F)F C24584482
CC(C)(C)C(=O)Nc1ccc(cc1)NC(=O)C2CCN(CC2)S(=O)(=O)c3cc(n(c3)C)C(=O)N C25401004
Cc1ccc(cc1)S(=O)(=O)NCC(=O)NCC(=O)Nc2ccc(cc2)NC(=O)C(C)(C)C C25444156
CCCCNC(=O)[C@@H](c1c(cc(cc1O)O)O)N(Cc2ccco2)C(=O)c3ccc(cc3)OC C36498097
Cc1ccc(cc1)S(=O)(=O)CNC(=O)[C@@H](c2c(cc(cc2O)O)O)N(C)C(=O)CC(C)C C36524554
Cc1ccc(cc1)S(=O)(=O)CNC(=O)[C@@H](c2c(cc(cc2O)O)O)N(C)C(=O)c3cccnc3 C36538468
CCCN([C@H](c1c(cc(cc1O)O)O)C(=O)NC(C)(C)C)C(=O)c2cccc(c2)[N+](=O)[O-] C36576036
Cc1ccc(cc1)S(=O)(=O)CNC(=O)[C@H](c2cccc(c2)O)N(C(=O)c3c(cccc3O)O)C(C)(C)C C36586598
Cc1ccc(cc1)S(=O)(=O)CNC(=O)[C@@H](c2cccc(c2)O)N(C(=O)c3cccc(c3O)O)C(C)(C)C C36586867
Cc1cc(cc(c1)NC(=O)CSC2=NN[C@H](N2c3ccccc3)Cc4cc(=O)[nH]c(=O)[nH]4)C C39361532
Cc1cccc(c1)N2[C@@H](NN=C2SCC(=O)Nc3ccccc3F)Cc4cc(=O)[nH]c(=O)[nH]4 C39361709
Cc1cccc(c1)N2[C@@H](NN=C2SCC(=O)NCc3ccco3)Cc4cc(=O)[nH]c(=O)[nH]4 C39361751
Cc1ccc(c(c1)N2[C@@H](NN=C2SCC(=O)NC3CCCC3)Cc4cc(=O)[nH]c(=O)[nH]4)C C39361879
Cc1ccc(c(c1)N2[C@H](NN=C2SCC(=O)NC3CCCC3)Cc4cc(=O)[nH]c(=O)[nH]4)C C39361880
c1cc(ccc1N2[C@@H](NN=C2SCC(=O)NC3CCCCC3)Cc4cc(=O)[nH]c(=O)[nH]4)F C39362834
CC(C)c1ccc(cc1)S(=O)(=O)N2CCC(CC2)C(=O)Nc3cccc(c3)NS(=O)(=O)N C39558233
Cc1ccc(cc1)S(=O)(=O)N[C@H](CC(C)C)C(=O)Nc2cccc(c2)[C@]3(C(=O)NC(=O)N3)C C40117786
C[C@]12CC[C@H]([C@@]([C@H]1Cc3c(nc(s3)NC(=O)COC)[C@H]2CC(=O)NCc4ccc(cc4)OC)(C)CO)O C43553365
CC(C)NS(=O)(=O)c1cc(ccc1OC)C(=O)Nc2ccc(cc2)NC(=O)NC3CC3 C45863607
CCOC(=O)c1c2c(sc1NC(=O)C(=O)N/N=C(\C)/c3ccc(cc3O)O)CCCC2 C09158465
c1cc(c(cc1Br)/C=N/NC(=O)CCCSc2nnc(n2N)c3ccncc3)O C58990150
Cc1cc(nc(n1)N/C(=N/C(=S)NCc2ccco2)/NCCSCc3c([nH]cn3)C)C C14159258
CC[C@@]1(C(=O)N(C(=O)N1)NC(=O)CNc2ccccc2C(=O)Nc3ccc(cc3Cl)F)C C59801376
Cc1cccc(c1)NS(=O)(=O)c2cc(ccc2C)NC(=O)CNC(=O)NCc3ccco3 C59829596
Cc1c(c(n(n1)CC=C)C)/C=N/Nc2nnc(n2N)SCC(=O)Nc3cccc(c3Cl)Cl C59829894
C[C@@H](C(=O)NNC(=O)C1CCC1)Sc2nc([nH]n2)N/N=C/c3ccc(cc3Cl)Cl C59878977
C[C@H](C(=O)NNC(=O)C1CCC1)Sc2nc([nH]n2)N/N=C/c3cccc(c3Cl)Cl C59879250
C[C@@H](C(=O)NNC(=O)C(C)C)Sc1nc([nH]n1)N/N=C(\C)/c2ccc(cc2)Br C59880994
CCOc1ccc2c(c1)S[C@@H](N2)NC(=O)CCNS(=O)(=O)c3ccc4c(c3)ccc(=O)[nH]4 C63552511
CCOc1ccc2c(c1)S[C@H](N2)NC(=O)CCNS(=O)(=O)c3ccc4c(c3)ccc(=O)[nH]4 C63552516
CC(C)[C@@H](C(=O)[O-])NC(=O)[C@@H](CC1=c2ccccc2=[NH+]C1)N3[C@@H](Nc4ccccc4C3=O)O C64165836
CC(=O)N[C@H]1CCN(C1)C(=O)C[C@@H]2[C@@H](CC[C@@H]3[C@]2(CC[C@H]([C@@]3(C)CO)OC(=O)Nc4cc(cc(c4)OC)OC)C)O C04236811
Cc1cc(n(n1)C)C(=O)N2CC[C@@H](C[C@H]2C(=O)N[C@@H](Cc3cccs3)C(=O)N)NS(=O)(=O)c4cccs4 C04221667
c1cc(ccc1c2nnc3n2CCCCC3)NC(=O)CNS(=O)(=O)c4ccc(c(c4)[N+](=O)[O-])N C09631462
c1cc(ccc1C(=O)NNC(=S)NC(=O)COc2ccc(cc2)[N+](=O)[O-])NC(=O)C3CC3 C12572627
CCCCn1c(c(c(=O)[nH]c1=O)N(C2CCCC2)C(=O)CN3C(=O)[C@@](NC3=O)(C)c4ccccc4)N C12759460
Cn1c2c(c(=O)[nH]c1=O)n(c(n2)N/N=C\c3ccccc3O)C[C@@H](COc4ccccc4)O C05295379
CC(C)OC[C@@H](Cn1c2c(=O)[nH]c(=O)n(c2nc1N/N=C\c3cc(ccc3O)Br)C)O C05313418
CCCCn1c(c(c(=O)[nH]c1=O)N(CCOC)C(=O)c2c(c(c([nH]2)C)C(=O)OCC)C)N C14624796
Cc1c(cccc1[N+](=O)[O-])NCC(=O)Nc2c(c(c(s2)C(=O)N)C)C(=O)OCCOC C15124486
CN(C)c1ccc(cc1)/C=N/Nc2nnc(n2N)SCC(=O)Nc3ccccc3[N+](=O)[O-] C20527605
CCOc1ccc(cc1)NC(=O)CSc2nnc(n2N)N/N=C/c3c(nn(c3C)C(C)C)C C20805252
CC(C)n1cc(cn1)/C=N/Nc2nnc(n2N)SCC(=O)Nc3nc4ccccc4s3 C20827727
c1cc(ccc1NC(=O)CSc2nc([nH]n2)N/N=C/c3ccncc3)S(=O)(=O)NC4CCCCC4 C20837657
Cc1c(c(n(n1)C(C)C)C)/C=N/Nc2nnc(n2N)SCC(=O)Nc3ccccc3C#N C20912125
COCCSc1nnc(s1)NC(=O)CSc2nc([nH]n2)N/N=C/c3ccccc3O C21040517
C[C@H]1[C@@H]([C@@H]([C@H]([C@@H](O1)Oc2c(=O)c3c(cc(cc3oc2c4ccc(cc4)O)O)O)O)OC(=O)C)OC(=O)C C22066504
C[C@H]1[C@@H]([C@@H]([C@H]([C@H](O1)Oc2c(=O)c3c(cc(cc3oc2c4ccc(cc4)O)O)O)O)OC(=O)C)OC(=O)C C22066507
c1cc(c(cc1[N+](=O)[O-])/C=N/NC(=O)c2c(n(nn2)c3c(non3)N)C[NH+]4CCCCC4)[O-] C01879615
C=CCc1ccc(cc1)O[C@H]2[C@H]([C@H]([C@@H]([C@@H](O2)CO[C@H]3[C@H]([C@H]([C@@H]([C@@H](O3)CO)O)O)O)O)O)O C31166708
C[C@@H]1[C@H]([C@@H]([C@@H]([C@@H](O1)Oc2c(=O)c3c(cc(cc3oc2c4ccc(cc4)O)O)O)O)OC(=O)C)OC(=O)C C34374847
C[C@H]1[C@H]([C@@H]([C@@H]([C@@H](O1)Oc2c(=O)c3c(cc(cc3oc2c4ccc(cc4)O)O)O)O)OC(=O)C)OC(=O)C C34374848
C=CCc1ccc(cc1)O[C@H]2[C@@H]([C@@H]([C@@H]([C@@H](O2)CO[C@@H]3[C@@H]([C@@H]([C@@H]([C@@H](O3)CO)O)O)O)O)O)O C35464211
c1cc(ccc1[N+](=O)[O-])O[C@H]2[C@H]([C@@H]([C@@H]([C@@H](O2)CO)O)O)O[C@H]3[C@H]([C@@H]([C@@H]([C@@H](O3)CO)O)O)O C35645678
COc1ccccc1NS(=O)(=O)c2cccc(c2)C(=O)NNC(=O)c3ccc(c(c3)O)[N+](=O)[O-] C17396892
c1ccc(c(c1)c2nnc(n2N)SCC(=O)NNC(=O)c3cccc(c3)[N+](=O)[O-])Br C36213333
CCCCN1[C@H]([C@@H](C(=NC1=O)[O-])N(CCOC)C(=O)c2c(c(c([nH]2)C)C(=O)OCC)C)[NH3+] C38800494
c1cc(ccc1NC(=O)CSC2=NN[C@@H](N2c3ccc(cc3)F)Cc4cc(=O)[nH]c(=O)[nH]4)[N+](=O)[O-] C39362824
C/C(=N\NC(=O)[C@H]1[C@@H](N(N=N1)c2c(non2)N)CSc3[nH]c4ccccc4n3)/c5ccc(o5)[N+](=O)[O-] C39698858
c1cc(c(cc1[N+](=O)[O-])/C=N\NC(=O)c2c(n(nn2)c3c(non3)N)C[NH+]4CCCCC4)[O-] C39774419
c1cc(ccc1[N+](=O)[O-])O[C@@H]2[C@H]([C@H]([C@@H]([C@@H](O2)CO)O)O)O[C@@H]3[C@H]([C@@H]([C@@H]([C@@H](O3)CO)O)O)O C39937346
c1cc(ccc1[N+](=O)[O-])O[C@H]2[C@H]([C@H]([C@@H]([C@@H](O2)CO)O)O)O[C@H]3[C@H]([C@@H]([C@@H]([C@@H](O3)CO)O)O)O C39937348
CCOc1cc(ccc1NC(=O)[C@@H]2CC(=O)Nc3c2c(=O)[nH]c(n3)Nc4ccccc4)[N+](=O)[O-] C40399251
CCOc1cc(ccc1NC(=O)[C@H]2CC(=O)Nc3c2c(=O)[nH]c(n3)Nc4ccccc4)[N+](=O)[O-] C40399252
Cc1ccc(cc1)S(=O)(=O)NNc2c(c(ncn2)NNC(=O)c3ccc(cc3)F)[N+](=O)[O-] C40657961
c1ccc(c(c1)C(=O)NNc2c(c(ncn2)NNC(=O)c3cccc(c3)[N+](=O)[O-])[N+](=O)[O-])Cl C40658271
c1cc(oc1)C(=O)NNc2c(c(ncn2)NNC(=O)c3ccc(cc3Cl)Cl)[N+](=O)[O-] C40658787
c1cc(ccc1[N+](=O)[O-])O[C@H]2[C@H]([C@H]([C@@H]([C@@H](O2)CO)O)O)O[C@H]3[C@@H]([C@@H]([C@@H]([C@@H](O3)CO)O)O)O C44963940
Cn1c2c(c(=O)[nH]c1=O)n(c(n2)N/N=C/c3ccccc3O)C[C@H](COc4ccccc4)O C06444807
C/C(=N\NC(=O)c1c(n(nn1)c2c(non2)N)CSc3nncn3C)/c4ccccc4O C09289171
Cn1cnnc1SCc2c(nnn2c3c(non3)N)C(=O)N/N=C/c4cc(ccc4O)Cl C01868893
CCN(CC)c1ccc(c(c1)O)/C=N/Nc2[nH]nc(n2)SCC(=O)Nc3nncs3 C59039171
COc1cc(c(cc1O)[N+](=O)[O-])/C=N/Nc2[nH]nc(n2)SCC(=O)Nc3cccc(c3)F C59039947
Cc1c(cccc1F)NC(=O)CSc2nc([nH]n2)N/N=C/c3cc(c(cc3[N+](=O)[O-])O)OC C59040026
c1c([nH+]c[nH]1)C[C@@H](C(=O)[O-])N2CN3C4C5N(C3=O)CN(CN5C(=O)N4C2)[C@@H](Cc6c[nH+]c[nH]6)C(=O)[O-] C33532231
c1c([nH+]c[nH]1)C[C@H](C(=O)[O-])N2CN3C4C5N(C3=O)CN(CN5C(=O)N4C2)[C@@H](Cc6c[nH+]c[nH]6)C(=O)[O-] C33532229
c1cc(ccc1/C=N/Nc2nnc(n2N)SCC(=O)Nc3ccc(cc3F)F)[N+](=O)[O-] C20291983
Cc1c(c(n(n1)CCO)C)/C=N/Nc2[nH]nc(n2)SCC(=O)Nc3ccc(cc3)OC(F)(F)F C59887716
Cc1c(c(n(n1)CCO)C)/C=N/Nc2[nH]nc(n2)SCC(=O)Nc3ccccc3C(=O)OC C59887994
Cc1c(c(n(n1)CCO)C)/C=N/Nc2[nH]nc(n2)SCCC(=O)Nc3cccc(c3)N4CCCC4=O C59888162
CC[C@H](C)[C@H](C(=O)N[C@@H]([C@@H](C)O)C(=O)N[C@@H](CC(C)C)C(=O)[C@]1(CO1)C)NC(=O)[C@H]([C@@H](C)CC)N(C)C(=O)C C26386184
CC(C)C[C@@H](C(=O)N)NC(=O)[C@@H]1C[C@@H](CN1C(=O)c2cccn2C)NC(=O)Nc3ccc(cc3F)F C03839077
CC(=CC(=O)N1CC[C@@H]([C@H]1C(=O)N[C@H](Cc2c[nH]c3c2cccc3)C(=O)N)NC(=O)NC4CCCCC4)C C04201082
c1ccc(cc1)NC(=O)N2CCN([C@@H](C2)C(=O)N[C@H](Cc3c[nH]c4c3cccc4)C(=O)N)C(=O)C5CCCCC5 C04277928
COc1cc(cc(c1O)OC)c2c(c(=O)c3c(cc(cc3o2)O)O)O[C@H]4[C@@H]([C@H]([C@@H]([C@H](O4)CO)O)O)O C04349710
CC(C)(C)NS(=O)(=O)c1ccc-2c(c1)C(=NNC(=O)N)c3c2ccc(c3)S(=O)(=O)NC(C)(C)C C03010371
CC(C)NC(=O)N1CCN(C[C@H]1C(=O)N[C@H](Cc2c[nH]c3c2cccc3)C(=O)N)S(=O)(=O)c4ccccc4 C04277956
c1cc(ccc1/C=N/NC(=O)COc2ccc(cc2)Br)O[C@H]3[C@@H]([C@H]([C@@H]([C@H](O3)CO)O)O)O C12428950
Cc1coc2c1cc3c(c(c(=O)oc3c2C)CCC(=O)N(C)C[C@@H]([C@@H]([C@H]([C@H](CO)O)O)O)O)C C12892797
c1ccc2c(c1)ccc(c2/C=C/c3c(=O)n(c(nn3)Nc4ccc(cc4)S(=O)(=O)N[C@H]5C=CNO5)N)O C15222519
c1ccc2c(c1)ccc(c2/C=C/c3c(=O)n(c(nn3)Nc4ccc(cc4)S(=O)(=O)N[C@@H]5C=CNO5)N)O C15222523
c1cc(ccc1NC=C2C(=O)NC(=O)NC2=O)Oc3ccc(cc3)NC=C4C(=O)NC(=O)NC4=O C03026304
CCOC(=O)c1c(oc(c1C(=O)N)NC(=O)CSc2nnc(n2CC(C)C)CCC(=O)N)C C19424300
Cc1c(c(n(n1)C(C)C)C)/C=N/Nc2nnc(n2N)SCCC(=O)Nc3ccccc3NC(=O)C C20912006
CC[C@H](C)Sc1nnc(s1)NC(=O)CSc2nnc(n2N)N/N=C/c3cccc(c3)O C20915106
c1cc(cc(c1)O)/C=N/Nc2nnc(n2N)SCCC(=O)Nc3c(c4c(s3)CCCC4)C#N C20915485
CCOc1ccc2c(c1)sc(n2)NC(=O)CSc3nnc(n3N)N/N=C/c4cccc(c4)O C20915753
c1ccc2c(c1)ccc(c2/C=N/Nc3nnc(n3N)SCC(=O)Nc4c(c5c(s4)CCC5)C#N)O C20916154
CC(C)Sc1nnc(s1)NC(=O)CSc2nnc(n2N)N/N=C/c3c4ccccc4ccc3O C20917068
c1ccc2c(c1)ccc(c2/C=N/Nc3nnc(n3N)SCC(=O)NNC(=O)c4ccc(cc4)F)O C20924147
COc1cccc(c1O)/C=N/Nc2nnc(n2N)SCC(=O)Nc3ccc(c(c3)C(F)(F)F)Cl C21318986
c1ccc2c(c1)nc(s2)NC(=O)CSc3nnc(n3N)N/N=C/c4cc(ccc4O)Cl C21320239
c1cc(c(cc1/C=C(\C#N)/C(=O)NCN2CCN(CC2)C(=O)/C(=C\c3ccc(c(c3)O)O)/C#N)O)O C17259469
Cc1ccc(c(c1)[C@@H]2[C@H]3[C@@H](C(=O)N(C3=O)c4cccc(c4)[N+](=O)[O-])[C@@]([NH2+]2)(CCCNC(=O)N)C(=O)[O-])C C33703752
C=C[C@H]1[C@H](C(=CO[C@@H]1O[C@@H]2[C@@H]([C@@H]([C@@H]([C@@H](O2)CO)O)O)O)C(=O)[O-])Cc3c4c(cc[nH+]3)c5ccccc5[nH]4 C35454583
c1cc(c(c(c1)O)C(=O)N(Cc2ccco2)[C@H](c3c(cc(cc3O)O)O)C(=O)NC4CCCCC4)O C36500501
c1cc(c(c(c1)O)O)C(=O)N(Cc2ccco2)[C@@H](c3c(cc(cc3O)O)O)C(=O)NC4CCCCC4 C36500738
c1cc(c(c(c1)O)O)C(=O)N(Cc2ccco2)[C@H](c3c(cc(cc3O)O)O)C(=O)NC4CCCCC4 C36500739
Cc1ccc(o1)CN([C@@H](c2c(cc(cc2O)O)O)C(=O)NC(C)(C)C)C(=O)c3cccc(c3O)O C36597688
Cc1ccc(o1)CN([C@H](c2c(cc(cc2O)O)O)C(=O)NC(C)(C)C)C(=O)c3cccc(c3O)O C36597689
Cc1ccc(o1)CN([C@H](c2c(cc(cc2O)O)O)C(=O)NC3CCCCC3)C(=O)[C@@H]4CCC(=O)N4 C36601089
Cc1ccc(c(c1)N([C@@H](c2ccc(o2)C)C(=O)NC[C@H]3CCCO3)C(=O)c4c(c(ns4)C(=O)N)N)C C12714925
Cc1ccc(c(c1)C)N([C@@H](c2ccc(o2)C)C(=O)NC[C@H]3CCCO3)C(=O)c4c(c(ns4)C(=O)N)N C12714894
COc1cc(ccc1O[C@H]2[C@@H]([C@@H]([C@@H]([C@@H](O2)CO)O)O)O)[C@@H]3[C@@H](c4cc(cc(c4O3)OC)/C=C/CO)CO C35456718
CCc1ccccc1N([C@H](c2ccc(o2)C)C(=O)NC[C@H]3CCCO3)C(=O)c4c(c(ns4)C(=O)N)N C06860716
c1c(cc(c(c1)O)O)/C=C(/C(=O)NCCCCCCCCNC(=O)/C(=C/c2cc(c(cc2)O)O)/C#N)\C#N C05538375
CCOC(=O)c1ccc(cc1)NC(=O)CS[C@@H]2NN[C@@H](N2N)[C@@H]3C=C(N=N3)c4ccc(cc4)Cl C39021271
CCOC(=O)c1ccc(cc1)NC(=O)CS[C@H]2NN[C@@H](N2N)[C@@H]3C=C(N=N3)c4ccc(cc4)Cl C39021273
CCOC(=O)c1ccc(cc1)NC(=O)CS[C@@H]2NN[C@H](N2N)[C@@H]3C=C(N=N3)c4ccc(cc4)Cl C39021275
Cc1ccccc1N2C(=O)[C@H]3[C@H]([NH2+][C@@]([C@@H]3C2=O)(CCCNC(=O)N)C(=O)[O-])c4cc5ccccc5o4 C43221927
COc1cc(cc(c1O)OC)c2c(c(=O)c3c(cc(cc3o2)O)O)O[C@@H]4[C@@H]([C@@H]([C@@H]([C@H](O4)CO)O)O)O C43465469
COc1ccc(cc1)C[C@@H](C(=O)N)NC(=O)[C@]2(C[C@@H]([C@H]([C@@H](C2)O)O)NC(=O)Cc3cccs3)O C43537091
C/C=C/C(=O)OC[C@H]1[C@@H]([C@@H]([C@@H]([C@@H](O1)Oc2cc(c3c(=O)cc(oc3c2)c4ccc(cc4)O)O)O)O)O C36645756
C[C@@]12CC=C(C=C1CC[C@H]3[C@@H]2[C@@H](C[C@]4([C@@H]3CC[C@]4(C(=O)CO)O)C)O)NOCC(=O)N[C@H](Cc5ccccc5)C(=O)OC C01890841
CC(C)CSc1nnc(s1)NC(=O)CSc2nc([nH]n2)N/N=C/c3ccc(cc3O)O C58994353
CC(C)(C)C(=O)Nc1cc(cc(c1)C(=O)Nc2c[nH]c(=O)[nH]c2=O)C(=O)Nc3c[nH]c(=O)[nH]c3=O C59522330
c1cc(cc(c1)Br)NC(=O)CSc2nnc(n2N)N/N=C/c3ccc(cc3O)O C20292264
C/C(=N\Nc1nnc(n1N)SCC(=O)Nc2c(c3c(s2)CCCC3)C#N)/c4ccccc4O C59829746
C[C@H](C(=O)NNC(=O)C1CCC1)Sc2nc([nH]n2)N/N=C/c3cc(ccc3O)Br C59879547
CC[NH+](CC)c1ccc(cc1)NC(=O)CSc2nc([nH]n2)N/N=C/c3c(nn(c3C)CCO)C C59887708
CCN(CC)S(=O)(=O)[C@H]1C=C[C@@H]2C(=C1)C(=CC(=O)N2)C(=O)NCCCc3c(c(n[nH]3)N)C#N C39943061
CC(C)[C@H](C(=O)OC)NC(=O)C1=C[C@H]([C@H]([C@@H](C1)O)O)NC(=O)Nc2cccc(c2)F C03838485
Cc1cc(ccc1O[C@@H](C)C(=O)N/N=C/[C@H]([C@@H]([C@@H]([C@@H](C)O)O)O)O)Cl C04763773
Cc1cc(ccc1OCC(=O)NNCC(=O)[C@@H]([C@H]([C@@H](C)O)O)O)Cl C06130636
c1cc(cc(c1)S(=O)(=O)N[C@@H]2C=C(C[C@H]([C@@H]2O)O)C(=O)N[C@H]3CCCNC3=O)C(F)(F)F C03840139
COc1cc(cc(c1O[C@H]2[C@@H]([C@@H]([C@@H]([C@@H](O2)CO)O)O)O)OC)/C=C/CO C06403647
Cc1ccc(cc1)/C=C\2/C(=O)N(C(=S)S2)CCC(=O)NNC(=O)c3cc(c(c(c3)O)O)O C08766299
C[C@]12CC[C@@H]3[C@@H]([C@@]1(CC[C@@H]2C4=CC(=O)OC4)O)CC[C@@]5([C@@]3(CC[C@@H](C5)O)/C=N/NCCO)O C09234379
Cc1cc(c(c(=O)n1CCO)C(c2cccc(c2)O)c3c(cc(n(c3=O)CCO)C)O)O C10217770
C[C@@H](C(=O)Nc1c(ccs1)C(=O)N)Sc2nnc(s2)SCC(=O)N C12998077
c1ccc2c(c1)C(=O)C(=C(C2=O)Cl)/N=C/[C@@H]([C@@H]([C@@H]([C@@H](CO)O)O)O)O C04864449
C[C@H]1CC(=O)CC([C@]1(/C=C/[C@@H](C)O[C@H]2[C@H]([C@@H]([C@@H]([C@@H](O2)CO)O)O)O)O)(C)C C13660199
c1cc(ccc1NC(=O)CCCN2C(=O)/C(=C/c3ccc(cc3O)O)/SC2=S)S(=O)(=O)N C15040156
C/C=C\C1=C(N2[C@@H]([C@@H](C2=O)NC(=O)[C@H](c3ccc(cc3)O)[NH3+])SC1)C(=O)[O-] C15449296
c1ccc(c(c1)C(=O)N/N=C(\c2c(=O)[nH]c3ccccc3n2)/[C@H]([C@@H](CO)O)O)I C15774948
CCOC(=O)Oc1ccccc1N[C@H]2[C@@H]([C@H]([C@@H]([C@H](O2)CO)O)O)O C16682970
C[C@@]12CC[C@H]3[C@H]([C@]1(CC[C@@H]2C4=CC(=O)OC4)O)CC[C@@]5([C@@]3(CC[C@@H](C5)O)/C=N/NCCO)O C17162152
COc1ccc(cc1)c2cc(n[nH]2)c3nnc(n3N)SCC(=O)N C09013617
Cc1cc(cc(c1C)S(=O)(=O)N)C(=O)O[C@H](C)C(=O)NC(=O)N C23265772
C[C@@H](C(=O)NNC(=O)CCCCNC(=O)N)Oc1ccc(cc1)F C24297460
C[C@H](C(=O)NNC(=O)C[C@@H](c1cccc(c1)Br)NC(=O)N)Oc2ccc(cc2)F C25376628
COCCCNC(=S)NNC(=O)CNC(=O)NCc1ccc(cc1)F C26848924
c1ccc2c(c1)cc(c(=O)o2)C(=O)CSC3=C(C4(CCCC4)C(=C(N3)N)C#N)C(=O)N C15057308
Cc1ccc(cc1)[C@@H](CC(=O)Nc2nc(cs2)c3cc([nH]c3)C(=O)N)NC(=O)C C30984135
Cc1ccc(cc1)S(=O)(=O)Nc2ccc(cc2)O[C@@H]3[C@@H]([C@@H]([C@@H]([C@@H](O3)CO)O)O)O C34086897
C/C(=C/C(=O)Nc1ccccc1Cl)/NNC(=O)C(=O)NCCO C04387219
Cc1c2c(=O)n(c(=O)n(c2sc1C(=O)NN)CC(=C)C)CC(=O)N C34782719
CC(=O)N[C@H]1[C@H]([C@@H]([C@@H](O[C@@H]1Oc2ccc(c(c2)O)C=O)CO)O)O C35052838
C[C@H]1C[C@@H](CC([C@@]1(/C=C/C(=O)C)O)(C)C)O[C@H]2[C@@H]([C@H]([C@@H]([C@H](O2)CO)O)O)O C35271341
CC1=CC(=O)C[C@]([C@@H]1/C=C/[C@@H](C)O)(C)CO[C@H]2[C@@H]([C@H]([C@@H]([C@H](O2)CO)O)O)O C35456128
C[C@H]1CC(=O)CC([C@]1(/C=C/[C@@H](C)O[C@@H]2[C@@H]([C@@H]([C@@H]([C@@H](O2)CO)O)O)O)O)(C)C C13333979
C[C@@H]1CC[C@H]2[C@@]([C@@]1(CCC3=CCOC3=O)O)(CC[C@H](C2(C)C)O[C@H]4[C@@H]([C@H]([C@@H]([C@H](O4)CO)O)O)O)C C35271566
Cc1cccc(n1)NC(=O)CS[C@@H]2NN[C@@H](N2N)[C@@H]3C=C(N=N3)C C38752871
Cc1cccc(c1NC(=O)CS[C@@H]2NN[C@@H](N2N)[C@@H]3C=C(N=N3)c4ccc(cc4)OC)C C39016424
c1ccc(cc1)N2[C@H](NN=C2SCC(=O)N)Cc3cc(=O)[nH]c(=O)[nH]3 C39361516
CC[C@@H](C)c1ccccc1N2C[C@@H](CC2=O)C(=O)NC(C(=O)N)C(=O)N C42788259
C[C@@]12CC[C@@H]3[C@@H]([C@@]1(CC[C@@H]2C4=CC(=O)OC4)O)CC[C@@]5([C@]3(CC[C@@H](C5)O)/C=N/NCCO)O C43743492
c1ccc(c(c1)N2C[C@H](CC2=O)C(=O)NC(C(=O)N)C(=O)N)Br C45143109
Cc1ccccc1[C@@H](CC(=O)NNC(=O)c2cc(oc2C)C)NC(=O)N C46672074
c1ccc(cc1)OC[C@@H](CNC(=O)C(=O)Nc2c(ccs2)C(=O)N)O C48002363
C#CCNC(=O)CCNC(=O)NNC(=O)Cc1c[nH]c2c1cccc2 C50136733
C1Cc2c(sc(c2C(=O)N)NC(=O)CN3CCO[C@H](C3)C(=O)N)C1 C51131190
CCC(=C1C(=O)NC(=S)NC1=O)N[C@H](C)c2cccc(c2)S(=O)(=O)N C54505808
C1C[C@@H]2C[NH+](C[C@H](C1)C2NC(=O)NNC(=O)C(=O)NC3CC3)C4CC4 C56806827
COC(=O)[C@H]1[C@H](SC(=C1CSc2nc([nH]n2)N)C(=O)OC)N C39945658
CNC(=O)C1CCC(CC1)NC(=O)NCCNC(=O)c2ccc(cc2)O C63329787
CC(C)(C)OC(=O)[C@@](C[C@H](C(=O)[O-])[NH3+])(C(=O)OCC1c2ccccc2-c3c1cccc3)N C64219208
c1ccc2c(c1)cccc2N3C(=O)/C(=C/NC(CO)(CO)CO)/C(=O)NC3=O C06198216
CC(=O)N[C@H](Cc1c[nH]c2c1cccc2)C(=O)NNC(=O)NC[C@@H]3CCCO3 C65147530
CC(C)CNC(=O)NNC(=O)CNC(=O)c1c[nH]c2ccccc2c1=O C65178783
CC(C)[C@H](C(=O)Nc1nc(cs1)c2cc([nH]c2)C(=O)N)NC(=O)C C66961263
C1CCC(C1)(CC(=O)N[C@@H]2C=C(C[C@H]([C@@H]2O)O)C(=O)N[C@H]3CCCNC3=O)CC(=O)[O-] C03840144
c1nc(c2c(n1)n(cn2)[C@H]3[C@@H]([C@@H]([C@@H](O3)CO)O)O)NCCCC(=O)[O-] C04012719
c1nc(c2c(n1)n(cn2)[C@H]3[C@H]([C@@H]([C@@H](O3)CO)O)O)NCCCC(=O)[O-] C01782262
C([C@@H]1[C@@H]([C@@H]([C@@H]([C@@H](O1)O[C@@H]([C@@H](CO)O)[C@@H]([C@@H](C(=O)[O-])O)O)O)O)O)O C04556680
Cc1cc(=O)oc2c1ccc(c2)O[C@@]3(C[C@@H]([C@@H]([C@@H](O3)[C@@H]([C@@H](CO)O)O)NC(=O)C)O)C(=O)[O-] C04557127
CC(=O)N[C@H]1[C@H](C[C@@](O[C@@H]1[C@@H]([C@@H](CO)O)O)(C(=O)[O-])Oc2ccccc2)O C05273678
c1cc(ccc1/N=C/c2cc(ccc2[O-])[N+](=O)[O-])S(=O)(=O)N=C(N)N C06060027
C=C[C@@H](C(=O)[O-])NC(=O)[C@H](CS)NC(=O)CCC[C@@H](C(=O)[O-])[NH3+] C06363118
C=C[C@H](C(=O)[O-])NC(=O)[C@H](CS)NC(=O)CCC[C@@H](C(=O)[O-])[NH3+] C06363128
c1c(cc(cc1N[C@@H]2[C@H]([C@@H]([C@@H]([C@@H](O2)CO)O)O)O)[N+](=O)[O-])C(=O)[O-] C02124579
CC(C)NC(=O)C[C@H]1[C@H]([C@@H]([C@H](O1)CNC(=O)CCCC(=O)[O-])O)O C08624248
c1cc2c(cc1c3c(n[nH]c3C(=O)[O-])c4ccc(cc4O)O[C@@H]5[C@@H]([C@@H]([C@@H]([C@@H](O5)CO)O)O)O)OCCO2 C08740130
c1c(cc(cc1N[C@H]2[C@H]([C@H]([C@@H]([C@@H](O2)CO)O)O)O)[N+](=O)[O-])C(=O)[O-] C12656984
c1c(cc(cc1N[C@@H]2[C@H]([C@H]([C@@H]([C@H](O2)CO)O)O)O)[N+](=O)[O-])C(=O)[O-] C12656995
c1cc(ccc1[C@@H]([C@H](CO)Nc2ccc(cc2[N+](=O)[O-])S(=O)(=O)NCCC(=O)[O-])O)[N+](=O)[O-] C13461737
CCC[C@H]1C[C@@H]([NH+](C1)C)C(=O)N[C@@H]([C@H]2[C@H]([C@H]([C@@H]([C@@H](O2)SC)OP(=O)([O-])[O-])O)O)[C@@H](C)Cl C16696695
C1=C[C@]([C@H]2[C@H]1C(=CO[C@@H]2O[C@H]3[C@@H]([C@H]([C@@H]([C@H](O3)CO)O)O)O)C(=O)[O-])(CO)O C17013283
CCOC(=O)C(CC[C@]([NH3+])([P@](=O)(O)[O-])P(=O)([O-])[O-])(C(=O)OCC)NC(=O)C C20112509
c1cc(ccc1[C@@H](c2c([nH]c(=O)[nH]c2=O)[O-])NC3=NC(=O)[C@H](S3)CC(=O)Nc4ccc(cc4)F)O C20559580
[H]/N=C(\N)/Nc1nc(cs1)C[S@](=O)CC/C(=N/S(=O)(=O)N)/[O-] C22056694
CCc1cccc2c1[nH]c3c2CCO[C@@]3(CC)CC(=O)O[C@@H]4[C@@H]([C@@H]([C@H]([C@@H](O4)C(=O)[O-])O)O)O C22059251
Cc1cc(=O)oc2c1ccc(c2)O[C@@]3(C[C@H]([C@H]([C@H](O3)[C@@H]([C@@H](CO)O)O)O)O)C(=O)[O-] C22063933
C[C@@H](C(=O)NNc1ccc(cc1[N+](=O)[O-])S(=O)(=O)[N-]c2ccc(cc2)Cl)NC(=O)N C09612877
c1cc2c(ccc3c2c(c1)C(=O)N3)S(=O)(=O)[N-]c4ccc(c(c4)C(=O)N)C(=O)N C26460808
COc1ccc(cc1)OCC(=O)c2ccc(cc2[O-])O[C@H]3[C@H]([C@@H]([C@@H]([C@@H](O3)CO)O)O)O C28115200
C[C@@](CC(=O)[O-])(CC(=O)OCc1ccc(cc1)O[C@H]2[C@@H]([C@H]([C@@H]([C@H](O2)CO)O)O)O)O C31167898
Cc1ccc(cc1NC(=O)/C(=N/NC(=S)NN)/[C@H]2C(=NC(=S)S2)[O-])[N+](=O)[O-] C17213189
C=CC/C(=N/OS(=O)(=O)[O-])/S[C@H]1[C@@H]([C@@H]([C@@H]([C@@H](O1)CO)O)O)O C33727603
CC(C)([NH2+]CCNCC[NH2+]C(C)(C)P(=O)([O-])[O-])[P@](=O)(O)[O-] C34870477
CC(C)([C@H]1CCC(=CC1)C(=O)OC[C@@H]2[C@@H]([C@@H]([C@@H]([C@@H](O2)Oc3c(cc(cc3O)C(=O)[O-])O)O)O)O)O C35458869
C[C@@H](C[C@@H]([C@@H]([C@@H](/C=C/Cc1cc2c(c(cc(c2Cl)O)O)c(=O)o1)O)SC[C@@H](C(=O)[O-])O)O)O C35464461
c1cc(cc2c1ccc(=O)o2)Oc3cc(c(cc3O[C@H]4[C@H]([C@@H]([C@@H]([C@@H](O4)CO)O)O)O)O)CCC(=O)[O-] C35464941
CC(=O)OCC1=C(N2[C@@H]([C@@H](C2=O)NC(=O)CCC[C@H](C(=O)[O-])[NH3+])SC1)C(=O)[O-] C03977881
CC(=O)OCC1=C(N2[C@@H]([C@H](C2=O)NC(=O)[C@@H](c3ccc(cc3)O)N)SC1)C(=O)[O-] C38654540
C1CCC(CC1)C[C@H](C(=O)[O-])NC(=O)[C@@H]([C@@H]([C@@H]([C@@H](CO)O)O)O)O C38656869
c1cc2c(cc1/C=N/N[C@H]3N=C4C(=NC(=NC4=O)[NH-])N3[C@@H]5[C@@H]([C@@H]([C@@H](O5)CO)O)O)OCO2 C39774355
CNC(=S)N/N=C/C(=N\NC(=S)NC)/[C@H]([C@H]([C@@H](CO)O)O)[O-] C43224436
c1cc2c(cc1OC[C@H]3[C@@H]([C@@H]([C@H]([C@@H](O3)O)O)O)O)sc(n2)C4=N[C@H](CS4)C(=O)[O-] C44171706
CC(=O)N[C@@H]([C@H](CC(=O)C(=O)[O-])O)[C@@H]([C@@H]([C@@H](COC(=O)C)O)O)O C04543879
c1cc(ccc1[N+](=O)[O-])O[P@@](=O)([O-])OC2[C@@H]([C@@H](C([C@H]([C@@H]2O)O)O)O)O C15206012
Cc1c2c(c(c(c1OC)C/C=C(\C)/CCC(=O)[O-])O[C@H]3[C@@H]([C@H]([C@@H]([C@@H](O3)CO)O)O)O)C(=O)OC2 C44963896
c1cc(nc(c1)c2csc(n2)N=C(N)N)C/C(=N/S(=O)(=O)[NH-])/N C13600834
[H]/N=C(/N)\[N-]C1=NC(=O)[C@H](S1)CC(=O)Nc2ccc(cc2C)[N+](=O)[O-] C20028247
CCCC[NH2+][C@@]1(C[C@]([P@@](=O)(O[P@@]1(=O)[O-])[O-])(C)[P@](=O)(O)[O-])[P@](=O)(O)[O-] C39580779
C=CCc1cccc(c1O)/C=N/Nc2[nH]nc(n2)SC/C(=N/c3[nH]ncn3)/[O-] C21075829
c1cc2c(cc1O[C@@H]3[C@H]([C@@H]([C@@H]([C@@H](O3)C(=O)[O-])O)O)O)c(c[nH]2)CCO C62227204
c1ccc2c(c1)N[C@@H](S2)NCC(=O)NNC(=O)c3ccc(nn3)[O-] C39792116
c1cc(c(cc1N2C(=O)C[C@@H](C2=O)SC[C@H](C(=O)[O-])[NH3+])C(=O)[O-])O C16900407
CC(=O)N[C@@H]1[C@H](C[C@@](O[C@@H]1[C@@H]([C@@H](CO)O)O)(C(=O)[O-])OCc2ccccc2)O C65733988
CC[C@H]1C[C@@H]([NH+](C1)C)C(=O)N[C@@H]([C@@H]2[C@@H]([C@@H]([C@@H]([C@@H](O2)SC)OP(=O)([O-])[O-])O)O)[C@@H](C)Cl C65739444
CC(C)C[C@H](C(=O)N)NC(=O)C1=C[C@H]([C@@H]([C@@H](C1)O)O)N(C(=O)OC(C)C)NC(=O)OC(C)C C04221653
COc1cc(cc(c1O)OC)c2c(c(=O)c3c(cc(cc3o2)O)O)O[C@H]4[C@@H]([C@@H]([C@H]([C@H](O4)CO)O)O)O C04349698
C([C@@H]1[C@@H]([C@@H]([C@@H]([C@@H](O1)O[C@@]2([C@@H]([C@@H]([C@@H](O2)CO)O)O)CO)O)O)O)O C04556538
C([C@H]1[C@H]([C@@H]([C@@H]([C@@H](O1)O[C@@H](C=O)[C@@H]([C@@H]([C@@H](CO)O)O)O)O)O)O)O C04556625
C([C@H]1[C@H]([C@H]([C@H]([C@H](O1)O[C@]2([C@H]([C@@H]([C@H](O2)CO)O)O)CO)O)O)O)O C05224796
C([C@H]1[C@H]([C@@H]([C@@H]([C@@H](O1)OC[C@@H]([C@@H]([C@@H](C(=O)CO)O)O)O)O)O)O)O C05273535
c1cc(oc1/C=N/NC(=O)[C@@H]([C@H]([C@@H]([C@@H](CO)O)O)O)O)[N+](=O)[O-] C03125968
C([C@@H]1[C@@H]([C@@H]([C@@H]([C@@H](O1)OC[C@@H]2[C@@H]([C@@H]([C@@](O2)(CO)O)O)O)O)O)O)O C08738282
C([C@H]1[C@H]([C@@H]([C@@H]([C@@H](O1)OC[C@@H]2[C@@H]([C@@H]([C@@](O2)(CO)O)O)O)O)O)O)O C08738287
C[C@H]1[C@]([C@]([C@@]([C@@](O1)(C)CO)(C)O)(C)O[C@@]2([C@]([C@]([C@@]([C@](O2)(C)CO)(C)O)(C)O)(C)O)C)(C)NC(=O)C C09970307
C([C@@H]1[C@H]([C@@H]([C@@H]([C@@H](O1)O[C@@]2([C@H]([C@@H]([C@@H](O2)CO)O)O)CO)O)O)O)O C11592523
c1cc(c(cc1Cl)Cl)C(=O)OC[C@@H]2[C@H]([C@@H]([C@@H]([C@@H](O2)O[C@]3([C@H]([C@@H]([C@@H](O3)CO)O)O)CO)O)O)O C12661066
C([C@H]1[C@H]([C@@H]([C@@H]([C@H](O1)O[C@H]2[C@H](O[C@]([C@@H]2O)(CO)O)CO)O)O)O)O C13783372
C([C@@H]1[C@H]([C@H]([C@H]([C@H](O1)OC[C@@H]2[C@H]([C@@H]([C@@](O2)(CO)O)O)O)O)O)O)O C15205943
C([C@@H]1[C@H]([C@@H]([C@H]([C@H](O1)O[C@@H]2[C@H](O[C@]([C@H]2O)(CO)O)CO)O)O)O)O C15657773
c1c(cc(c(c1O)O)O)C(=O)OC[C@H]2[C@@H]([C@]([C@@H](O2)O)(COC(=O)c3cc(c(c(c3)O)O)O)O)O C15657784
C=CCOC(=O)N[C@H]1[C@@H]([C@@H]([C@H](O[C@H]1O)CO)O[C@@H]2[C@H]([C@H]([C@H]([C@H](O2)CO)O)O)O)O C16124338
C1[C@@H]([C@H]([C@@H]([C@H](O1)NC(=O)NCCCCCCNC(=O)N[C@@H]2[C@H]([C@@H]([C@H](CO2)O)O)O)O)O)O C16953148
COc1ccc(cc1)[C@H](/C(=N\NC(=O)C(=O)NN)/c2ccc(cc2)OC)[C@@]3(c4ccccc4NC3=O)O C17176540
c1ccc2c(c1)[C@@](C(=O)N2)(C/C(=N\NC(=O)C(=O)NN)/c3ccc(cc3)[N+](=O)[O-])O C17176547
C1[C@H]2[C@@H]([C@H](S1)CCCCC(=O)NNC(=O)CON)NC(=O)N2 C02565903
C1[C@@H]2[C@@H]([C@@H](S1)CCCCC(=O)NNC(=O)CON)NC(=O)N2 C27646488
C1[C@@H]2[C@@H]([C@H](S1)CCCCC(=O)NNC(=O)CON)NC(=O)N2 C27646493
CC(=CCC/C(=C/CO[C@H]1[C@@H]([C@H]([C@@H]([C@H](O1)CO[C@H]2[C@@H]([C@H]([C@H](CO2)O)O)O)O)O)O)/C)C C31169933
C([C@@H]1[C@@H]([C@@H]([C@@H]([C@@H](O1)OC[C@@H]([C@@H]([C@@H]([C@@H](C=O)O)O)O)O)O)O)O)O C05273532
c1c(cc(cc1[N+](=O)[O-])O[C@@H]2[C@@H]([C@@H]([C@@H]([C@@H](O2)CO)O)O)O)C(=O)N C35274501
C([C@H]1[C@@H]([C@H]([C@@H]([C@H](O1)OC[C@H]([C@H]([C@@H]([C@H](CO)O)O)O)O)O)O)O)O C36532621
C([C@H]1[C@H]([C@H]([C@H]([C@H](O1)OC[C@@H]2[C@@H]([C@@H]([C@](O2)(CO)O)O)O)O)O)O)O C37246278
c1csc2n1c(c(n2)NN)S(=O)(=O)NCCS(=O)(=O)N C37556334
C([C@@H]1[C@@H]([C@@H]([C@H]([C@@H](O1)O[C@@H]2[C@H](O[C@@]([C@H]2O)(CO)O)CO)O)O)O)O C03977952
COC(=O)C1=CO[C@@H]([C@@H]2[C@@H]1C=C[C@@]2(CO)O)O[C@@H]3[C@@H]([C@@H]([C@@H]([C@@H](O3)CO)O)O)O C35456923
[H]/N=C\1/C(=N\NC(=S)N)/C(=N\NC(=S)N)/[C@H](O1)c2ccc(cc2)[N+](=O)[O-] C25585355
C[C@H](CN1C(=O)[C@H](N(C1=O)CCC(=O)NN)C(C)C)C(=O)NN C38656838
CC(=O)N[C@@H]1[C@@H](C[C@@H](O[C@@H]1[C@@H]([C@@H](CO)O)O)C(=O)[O-])NC(=[NH2+])N C35278652
C([C@H]1[C@H]([C@H]([C@H]([C@@H](O1)O[C@]2([C@H]([C@H]([C@H](O2)CO)O)O)CO)O)O)O)O C39937442
C([C@H]1[C@H]([C@H]([C@H]([C@H](O1)OC[C@@H]2[C@@H]([C@H]([C@](O2)(CO)O)O)O)O)O)O)O C39946821
C([C@@H]1[C@@H]([C@H]([C@H]([C@@H](O1)OC[C@H](COC[C@@H](CO)O)O)O)O)O)O C43763993
C([C@H]1[C@@H]([C@@H]([C@H]([C@@H](O1)OC[C@@H]([C@@H]([C@@H]([C@@H](CO)O)O)O)O)O)O)O)O C44169022
C([C@@H]1[C@@H]([C@@H]([C@H]([C@@H](O1)O[C@@H](C=O)[C@@H]([C@@H]([C@@H](CO)O)O)O)O)O)O)O C44169120
C([C@H]1[C@H]([C@H]([C@H]([C@H](O1)O[C@@H]2[C@H](O[C@]([C@H]2O)(CO)O)CO)O)O)O)O C44608418
C([C@@H]1[C@H]([C@H]([C@H]([C@H](O1)OC[C@@H]2[C@H]([C@H]([C@](O2)(CO)O)O)O)O)O)O)O C44830981
CCCCS(=O)(=O)N(CC(=O)NC(=O)N)CC(=O)NC(=O)N C47614397
C([C@@H]1[C@H]([C@@H]([C@H]([C@@H](O1)O[C@H]([C@H](C=O)O)[C@@H]([C@@H](CO)O)O)O)O)O)O C31392968
C([C@H]1[C@@H]([C@@H]([C@@H]([C@@H](O1)O[C@@H]([C@@H](C=O)O)[C@@H]([C@@H](CO)O)O)O)O)O)O C04556752
C([C@@H]1[C@H]([C@@H]([C@H]([C@H](O1)OC[C@@H]2[C@H]([C@@H]([C@](O2)(CO)O)O)O)O)O)O)O C04095714
C([C@@H]1[C@H]([C@@H]([C@H]([C@H](O1)O[C@H]([C@@H](CO)O)[C@@H]([C@H](C=O)O)O)O)O)O)O C15657699
CN(C[C@@H]([C@@H]([C@@H]([C@@H](CO)O)O)O)O)c1[nH]c2c(n1)c(=O)[nH]cn2 C59369424
C([C@@H]1[C@H]([C@@H]([C@H]([C@H](O1)OC[C@H]([C@H]([C@H]([C@H](CO)O)O)O)O)O)O)O)O C64219340
C([C@@H]1[C@H]([C@@H]([C@H]([C@@H](O1)O[C@@H]([C@@H](CO)O)[C@@H]([C@H](CO)O)O)O)O)O)O C64219369
C([C@H]1[C@H]([C@@H]([C@H]([C@@H](O1)O[C@]2([C@@H]([C@H]([C@H](O2)CO)O)O)CO)O)O)O)O C65748735
CC1([C@@H](N2[C@H](S1)[C@@H](C2=O)NC(=O)CCC[C@@H](C(=O)[O-])[NH3+])C(=O)[O-])C C04096831
C[C@H](C(=O)N/N=C/c1cc(c(c(c1)OC)[O-])[N+](=O)[O-])Nc2c(=O)[nH]c(=O)[nH]n2 C01748469
CC(=O)N[C@H](C=O)[C@H]([C@@H]([C@@H](CO)O)O)O[C@@H]1[C@@H]([C@@H](C=C(O1)C(=O)[O-])O)O C04535961
CC1([C@@H](N2[C@@H](S1)[C@@H](C2=O)NC(=O)CCC[C@@H](C(=O)[O-])[NH3+])C(=O)[O-])C C04995219
CC1([C@H](N2[C@@H](S1)[C@@H](C2=O)NC(=O)CCC[C@@H](C(=O)[O-])[NH3+])C(=O)[O-])C C01704128
CC(=O)N[C@@H]1[C@H](C[C@@](O[C@@H]1[C@@H]([C@@H](CO)O)O)(C(=O)[O-])Oc2ccccc2)O C05273677
Cc1cc(c(cc1Cl)[S-])S(=O)(=O)/N=C(/NCC(=O)NN)\NN C05856324
C=CC/C(=N/OS(=O)(=O)[O-])/S[C@H]1[C@@H]([C@H]([C@@H]([C@H](O1)CO)O)O)O C04097583
CC(C)(C)OC(=O)N[C@@H](CCSC)C(=O)NCC1CCC(CC1)C(=O)N[C@H](CC(=O)N)C(=O)[O-] C08789914
CC1([C@H](N2[C@@H](S1)[C@H](C2=O)NC(=O)CCC[C@H](C(=O)[O-])[NH3+])C(=O)[O-])C C12503744
CC1([C@H](N2[C@@H](S1)[C@@H](C2=O)NC(=O)CCC[C@H](C(=O)[O-])[NH3+])C(=O)[O-])C C12503746
CC[C@@H](C)[C@@H](C(=O)NCC1CCC(CC1)C(=O)N[C@@H]([C@@H](C)O)C(=O)[O-])NC(=O)OC(C)(C)C C12882198
c1cc(c(cc1C(=O)NNS(=O)(=O)c2ccc(c(c2)C(=O)[O-])F)S(=O)(=O)N)Cl C13059268
c1cc(ccc1[C@@H]([C@@H](CO)Nc2ccc(cc2[N+](=O)[O-])S(=O)(=O)NCCC(=O)[O-])O)[N+](=O)[O-] C13461735
CCC[C@H]1C[C@@H]([NH+](C1)C)C(=O)N[C@H]([C@H]2[C@H]([C@H]([C@@H]([C@@H](O2)SC)OP(=O)([O-])[O-])O)O)[C@@H](C)Cl C16696693
Cc1cc(c(cc1Cl)[S-])S(=O)(=O)/N=C(\NCC(=O)NN)/NN C17223878
Cc1ccc(cc1)NC(=O)C[C@H]2C(=O)N=C(S2)N[C@H](c3ccccc3F)c4c([nH]c(=O)[nH]c4=O)[O-] C20135364
c1cc(ccc1CNC(=O)CSc2nnc(n2N)N/N=C/c3cc(ccc3[O-])[N+](=O)[O-])F C20527409
Cc1cccc(c1C)NC(=O)C[C@@H]2C(=O)N=C(S2)N[C@@H](c3ccc(cc3)O)c4c([nH]c(=O)[nH]c4=O)[O-] C20559614
C[C@H](c1ccccc1)NC(=O)CSc2nnc(n2N)N/N=C/c3cc(c(c(c3)OC)[O-])[N+](=O)[O-] C21326988
CC(=O)NCCc1c[nH]c2c1cc(cc2)O[C@H]3[C@@H]([C@H]([C@@H]([C@H](O3)C(=O)[O-])O)O)O C22047607
Cc1c(cccc1Nc2ccccc2C(=O)O[C@H]3[C@@H]([C@H]([C@H]([C@@H](O3)C(=O)[O-])O)O)O)C(=O)[O-] C22054036
Cc1cc(=O)oc2c1ccc(c2)O[C@]3(C[C@H]([C@H]([C@H](O3)[C@@H]([C@@H](CO)O)O)O)O)C(=O)[O-] C22063929
CCCCC[C@H](C[C@H](CC(=O)[O-])O[C@H]1[C@H]([C@@H]([C@@H]([C@@H](O1)CO)O)O)O)O C31162647
C=CC/C(=N/OS(=O)(=O)[O-])/S[C@@H]1[C@@H]([C@@H]([C@@H]([C@@H](O1)CO)O)O)O C33727602
CC(C)([C@@H]1CCC(=CC1)C(=O)OC[C@@H]2[C@@H]([C@@H]([C@@H]([C@@H](O2)Oc3c(cc(cc3O)C(=O)[O-])O)O)O)O)O C35458865
c1cc(cc2c1ccc(=O)o2)Oc3cc(c(cc3O[C@@H]4[C@H]([C@@H]([C@@H]([C@@H](O4)CO)O)O)O)O)CCC(=O)[O-] C35464938
Cc1c2c(c(c(c1OC)C/C=C(\C)/CCC(=O)[O-])O[C@H]3[C@H]([C@H]([C@@H]([C@H](O3)CO)O)O)O)C(=O)OC2 C35645526
c1cc2c(cc1NC(=O)[C@H]3CC=CC[C@H]3C(=O)[O-])c(c[nH]2)[C@@H](C(=O)[O-])[NH+]4CCC[C@H]4C(=O)N C36357223
Cc1c(cccc1Nc2ccccc2C(=O)O[C@H]3[C@@H]([C@@H]([C@@H]([C@@H](O3)C(=O)[O-])O)O)O)C(=O)[O-] C38138098
C[C@@H]([C@@H](C(=O)[O-])NC(=O)C1CCC(CC1)CNC(=O)[C@@H](C(C)C)NC(=O)OC(C)(C)C)O C38570069
CC(=O)OCC1=C(N2[C@H]([C@@H](C2=O)NC(=O)[C@@H](c3ccc(cc3)O)N)SC1)C(=O)[O-] C38654536
c1ccc(cc1)/C(=N\O)/C(=N\O)/N=c\2/[nH]c(c(c(n2)[O-])C#N)OCCO C39448677
CC(C)[C@H](C(=O)OC)NC(=O)[C@]1(C[C@@H]([C@H]([C@@H](C1)O)O)NC(=O)CC2(CCCC2)CC(=O)[O-])O C43537176
CC(=O)c1ccc(c(c1O)[C@H](C[C@H](C(=O)[O-])OC)O[C@@H]2[C@@H]([C@@H]([C@@H]([C@@H](O2)CO)O)O)O)O C49601558
CC1=C([C@@H](CC1)[C@H](CO)C(=O)[O-])CO[C@@H]2[C@@H]([C@@H]([C@@H]([C@@H](O2)CO)O)O)O C49601640
CC(C)O[C@@H]1[C@H]([C@@H]([C@@H]([C@@H](O1)COC(=O)C[C@@](C)(CC(=O)[O-])O)O)O)O C49601690
COc1ccc(cc1)NC(=O)C[C@H]2C(=O)N=C(S2)NC3(CCCC3)c4c([nH]c(=O)[nH]c4=O)[O-] C20134967
c1ccc(cc1)n2cc(c(n2)C(=O)NNC(=O)CCCCNC(=O)N)[O-] C52836278
CCCC[NH2+][C@]1(C[C@@]([P@@](=O)(O[P@@]1(=O)[O-])[O-])(C)[P@](=O)(O)[O-])[P@](=O)(O)[O-] C39580778
c1ccc(c(c1)/C=N/Nc2[nH]nc(n2)SC/C(=N/c3[nH]ncn3)/[O-])O C21040567
[H]/N=C(\N)/[N-]C1=NC(=O)[C@H](S1)CC(=O)Nc2ccc(cc2OC)[N+](=O)[O-] C40375275
[H]/N=C(\N)/[N-]C1=NC(=O)[C@@H](S1)CC(=O)Nc2ccc(cc2OC)[N+](=O)[O-] C40375277
C1COCCN1CCCN[C@H]2N=C3C(=NC(=NC3=O)[NH-])N2[C@H]4[C@@H]([C@@H]([C@H](O4)CO)O)O C63428205
CCN1CC(=C(c2c1cc3c(c2)OCO3)[O-])C(=O)NCCCCCC(=O)Nc4c[nH]c(=O)[nH]c4=O C63491431
c1ccc(cc1)C[C@H](C(=O)[O-])[NH2+]CC[C@](N)([P@](=O)(O)[O-])P(=O)([O-])[O-] C20437034
C[C@H]([C@@H](C(=O)[O-])NC(=O)[C@H](C(C)C)NC(=O)N1c2ccccc2N=C([C@@H]1C(C)C)O)O C38571099
[H]/N=C(/N)\[N-]C1=NC(=O)[C@H](S1)CC(=O)Nc2ccc(cc2OC)[N+](=O)[O-] C40375275
[H]/N=C(/N)\[N-]C1=NC(=O)[C@@H](S1)CC(=O)Nc2ccc(cc2OC)[N+](=O)[O-] C40375277
CC[C@@H]1C[C@@H]([NH+](C1)C)C(=O)N[C@@H]([C@@H]2[C@@H]([C@@H]([C@@H]([C@@H](O2)SC)OP(=O)([O-])[O-])O)O)[C@@H](C)Cl C65739443
c1cc(ccc1/N=N/c2c(cc3cc(cc(c3c2O)N)S(=O)(=O)[O-])S(=O)(=O)[O-])[N+](=O)[O-] C04523148
c1cc(ccc1/C=C/c2ccc3c(c2)C(=O)N4CC[C@@H]([C@H]4C(=O)N3)NC(=O)COCC(=O)[O-])O C08296856
C[C@]12CCC(=O)C=C1CC[C@@H]3[C@@H]2[C@@H](C[C@@]4([C@@H]3CC[C@@]4(C(=O)COC(=O)CCC(=O)NCC(=O)[O-])O)C)O C08771640
c1c(cc(c(c1/C=N/NC(=O)Cn2c(nnn2)N)[O-])[N+](=O)[O-])[N+](=O)[O-] C03091034
CC(C)C[C@@H](C(=O)N[C@@H]([C@@H](C)O)C(=O)[O-])NC(=O)C1(CCN(CC1)C(=O)OC(C)(C)C)c2ccccc2 C12885304
c1cc(c(cc1S(=O)(=O)NNC(=O)Cn2cc(ccc2=O)C(F)(F)F)C(=O)[O-])O C13032171
c1ccc(cc1)S(=O)(=O)NCC(=O)NNS(=O)(=O)c2ccc(c(c2)C(=O)[O-])F C13195255
C/C(=N\NC(=O)C(=O)N)/c1ccc(cc1)S(=O)(=O)N2CCC(CC2)C(=O)[O-] C13264085
c1cc2c(cc1Br)/C(=N\N=C\3/NC(=O)[C@@H](S3)CC(=O)NCCC(=O)[O-])/C(=O)N2 C16805901
c1ccc(c(c1)C2=NCc3cnc(n3-c4c2cc(cc4)Cl)CO[C@H]5[C@H]([C@H]([C@@H]([C@H](O5)C(=O)[O-])O)O)O)F C22060927
Cc1c2c(c(c(c1OC)C/C=C(\C)/CCC(=O)[O-])O[C@@H]3[C@H]([C@@H]([C@@H]([C@H](O3)C(=O)[O-])O)O)O)C(=O)OC2 C22064289
CC(C)(C)OC(=O)N[C@@H](CO[P@](=O)([O-])OC[C@@H](CO)O)C(=O)N(C)OC C26522598
CC(C)(C)OC(=O)N[C@@H](CO[P@@](=O)([O-])OC[C@@H](CO)O)C(=O)N(C)OC(C)(C)C C26522621
c1cc(cc(c1)S(=O)(=O)NN/C=C/2\C(=O)NC(=S)N=C2[O-])[N+](=O)[O-] C28966002
Cc1ccc(cc1)n2c(c(c(n2)C)/C=C/3\C(=C(C(=O)N(C3=O)CC(=O)[O-])C(=O)N)C)O C32926597
c1c(cc(cc1C(=O)Nc2[n-]ncn2)[N+](=O)[O-])C(=O)Nc3[nH]ncn3 C02030995
c1c(cc(cc1[N+](=O)[O-])[N+](=O)[O-])NN/C=C/2\C(=O)NC(=S)N=C2[O-] C16383433
c1ccc(cc1)C(=O)c2ccc3n2CC[C@H]3C(=O)O[C@@H]4[C@@H]([C@@H]([C@H]([C@H](O4)C(=O)[O-])O)O)O C35644841
C[C@@](O)([P@](=O)(O)[O-])[P@@](=O)([O-])OC[C@@H](CN1CCOCC1)O C36145232
C[C@](O)([P@](=O)(O)[O-])[P@@](=O)([O-])OC[C@@H](CN1CCOCC1)O C36145234
c1c(nc(s1)N)/C(=C/CC(=O)[O-])/C(=O)N[C@@H]2[C@@H]3N(C2=O)C(=CCS3)C(=O)[O-] C01530999
CO/N=C(\c1csc(n1)N)/C(=O)N[C@H]2[C@@H]3N(C2=O)C(=C(CS3)CSc4cnns4)C(=O)[O-] C38139838
Cc1c(=O)nc([nH]n1)NN/C=C\2/C(=NC(=S)N(C2=O)CCOC)[O-] C09282855
C[C@H]([C@@H](C(=O)[O-])NC(=O)[C@H](C(C)C)NC(=O)C1(CCN(CC1)C(=O)OC(C)(C)C)c2ccccc2)O C38570038
CC(C)C[C@@H]([C@H]1NN[C@H](O1)S(=O)(=O)C)NS(=O)(=O)c2ccc3c(c2)oc(n3)[O-] C38793683
c1ccc(c(c1)CS(=O)(=O)[C@@H]2NN[C@H](O2)CNS(=O)(=O)c3ccc4c(c3)oc(n4)[O-])F C38794089
c1cc(ccc1N/N=c/2\c(=O)cc/c(=N/Nc3ccc(cc3O)Cl)/c2=O)S(=O)(=O)[O-] C38191478
c1cc(ccc1C[C@@]2([C@H]3[C@@H]([C@@H](N2)c4cc(ccc4O)Br)C(=O)NC3=O)C(=O)[O-])[N+](=O)[O-] C33864230
Cc1ccccc1N2C(=O)[C@H]3[C@H]([NH2+][C@@]([C@@H]3C2=O)(CC(=O)[O-])C(=O)[O-])c4cccc(c4O)OC C33931429
CCCCN1C(=O)[C@H]2[C@H]([NH2+][C@@]([C@@H]2C1=O)(CC(=O)[O-])C(=O)[O-])c3cccc(c3O)OC C33931431
Cc1ncc(n1CCO[C@@H]2[C@H]([C@@H]([C@H]([C@H](O2)C(=O)[O-])O)O)O)[N+](=O)[O-] C44699747
c1cc(cc2c1cc(c(c2O)/N=N/c3ccc(cc3S(=O)(=O)[O-])[N+](=O)[O-])S(=O)(=O)[O-])N C38171444
c1ccc(cc1)n2cc(ccc2=O)C(=O)O[C@H]3[C@@H]([C@@H]([C@@H]([C@@H](O3)C(=O)[O-])O)O)O C44960134
CC[C@@H](C)[C@H](C(=O)[O-])NC(=O)C1CCC(CC1)CNC(=O)Cn2c(=O)c3ccccc3[nH]c2=O C15971339
c1ccc(cc1)/C=N/Nc2[nH]nc(n2)SC/C(=N/c3[nH]ncn3)/[O-] C21036506
c1ccc(c(c1)/C=N/Nc2[nH]nc(n2)SC/C(=N/c3[nH]ncn3)/[O-])F C21077417
C/C(=N\Nc1[nH]nc(n1)SC/C(=N/c2[nH]ncn2)/[O-])/c3ccccc3 C21081357
C/C(=N\Nc1[nH]nc(n1)SC/C(=N/c2[nH]ncn2)/[O-])/c3cccs3 C21082979
c1cc(ccc1[N-]S(=O)(=O)c2ccc3c(c2)c(cc(=O)[nH]3)C(=O)NN4CC(=O)NC4=O)F C12863559
CC(=O)Nc1c(=O)[nH]c(nc1[O-])SCC(=O)Nc2nncs2 C59941968
c1cc(c(c2c1cc(cc2O)S(=O)(=O)[O-])/N=N\c3ccc(cc3S(=O)(=O)[O-])[N+](=O)[O-])N C17311127
C1C(=O)N/C(=N\N=C/2\NC(=O)[C@@H](S2)CC(=O)NCC(=O)[O-])/S1 C13574368
C1/C(=N\N=C\2/NC(=O)[C@H](S2)CC(=O)NCC(=O)[O-])/NC(=O)S1 C13523110
c1ccc(c(c1)C2=NCc3cnc(n3-c4c2cc(cc4)Cl)CO[C@H]5[C@@H]([C@H]([C@@H]([C@H](O5)C(=O)[O-])O)O)O)F C64857638
CCNC(=O)NNS(=O)(=O)c1cc(c2c(c1)OCCO2)C(=O)[O-] C64940077
c1nc2c(nc(nc2n1[C@@H]3C[C@H](C=C3)COP(=O)([O-])[O-])N)NC4CC4 C65733848
c1cc(ccc1c2coc3cc(ccc3c2=O)O[C@@H]4[C@@H]([C@@H]([C@@H]([C@@H](O4)C(=O)[O-])O)O)O)OS(=O)(=O)[O-] C65739575
Cc1ncc(n1CCO[C@H]2[C@@H]([C@@H]([C@@H]([C@@H](O2)C(=O)[O-])O)O)O)[N+](=O)[O-] C65747785
C[C@H](CS)C(=O)N1C[C@H](C[C@H]1C(=O)O[C@@H]2[C@@H]([C@@H]([C@@H]([C@@H](O2)C(=O)[O-])O)O)O)Sc3ccccc3 C65749698
CCOC(=O)c1c(nn2c1nc(cc2[O-])CSc3nc([nH]n3)N)C C67006260
CC(=O)OCC1=C(N2[C@@H]([C@@H](C2=O)NC(=O)/C(=N/OC)/c3cc(sc3)N)SC1)C(=O)[O-] C04066582
CO/N=C(/c1ccco1)\C(=O)N[C@@H]2[C@@H]3N(C2=O)C(=C(CS3)COC(=O)N)C(=O)[O-] C03871977
C=CC1=C(N2[C@H]([C@H](C2=O)NC(=O)/C(=N/OCC(=O)[O-])/c3csc(n3)N)SC1)C(=O)[O-] C08402806
CC(C)[C@@H](C(=O)NCC1CCC(CC1)C(=O)N[C@@H](CC(=O)[O-])C(=O)[O-])NC(=O)OC(C)(C)C C08790777
CC[C@H](C)[C@@H](C(=O)N1CCC(CC1)C(=O)N[C@@H]([C@H](C)O)C(=O)[O-])NC(=O)OC(C)(C)C C08918351
CC(C)[C@@H](C(=O)N[C@@H]([C@H](C)O)C(=O)[O-])NC(=O)N1CC(=Nc2c1cccc2)O C09042992
c1cc(cc(c1)[N+](=O)[O-])c2c(cn(n2)CCC(=O)[O-])/C=N\NC(=S)N C09636878
Cc1ccc(cc1)S(=O)(=O)N[C@@H](CCSC)C(=O)N2CCC(CC2)C(=O)NCC(=O)NCC(=O)[O-] C12864100
CC(C)[C@@H](C(=O)N[C@@H]([C@H](C)O)C(=O)[O-])NC(=O)C1(CCN(CC1)C(=O)OC(C)(C)C)c2ccccc2 C12882116
c1cc(c(cc1S(=O)(=O)NCCC(=O)[O-])[N+](=O)[O-])NC2CCC(CC2)O C13211058
c1cc(sc1)[C@H](c2ccc(cc2)F)NC(=O)CNC(=O)N[C@H](CC(=O)N3CCOCC3)C(=O)[O-] C13243956
c1cc(cc(c1)S(=O)(=O)NC2CC2)C(=O)Nc3ccc(cc3)S(=O)(=O)NCC(=O)[O-] C13394313
COc1ccc(cc1)[C@H](CC(=O)[O-])NS(=O)(=O)c2ccc3c(c2)NC(=O)CC(=O)N3 C13460138
c1ccc(cc1)[C@@H](CC(=O)Nc2ccc(cc2[N+](=O)[O-])S(=O)(=O)N)C(=O)[O-] C13469587
COCC1=C(N2[C@@H]([C@@H](C2=O)NC(=O)/C(=N\OC)/c3cnc(s3)N)SC1)C(=O)[O-] C22010122
Cc1c2c(c(c(c1OC)C/C=C(\C)/CCC(=O)OC)O[C@@H]3[C@H]([C@H]([C@@H]([C@@H](O3)C(=O)[O-])O)O)O)C(=O)OC2 C22063375
COCCNC(=O)CNC(=O)c1cc(=O)[nH]c2c1cc(cc2)S(=O)(=O)[N-]c3ccc(cc3)F C24882091
c1ccc(cc1)[C@@H](C(=O)N)OC(=O)CNS(=O)(=O)c2ccc3c(c2)nnn3[O-] C26219529
c1ccc(cc1)[C@H](C(=O)N)OC(=O)CNS(=O)(=O)c2ccc3c(c2)nnn3[O-] C26219530
c1c(cc(cc1OCC(=O)[O-])OCC(=O)[O-])C(=O)CNC(=O)c2cc3c(s2)CC[NH2+]C3 C26578018
Cc1nc(nc(n1)NNC(=O)C)N/C(=N/S(=O)(=O)c2ccccc2Cl)/[O-] C26948427
c1cc(c(cc1C[C@H](C(=O)[O-])O[C@H]2[C@@H]([C@H]([C@@H]([C@H](O2)CO)O)O)O)O)O C31169349
c1ccc(c(c1)C(=O)NC[C@H]2CCCO2)[N-]S(=O)(=O)c3c[nH]c(=O)[nH]c3=O C33330728
Cc1c(c(=O)[nH]c(=O)[nH]1)S(=O)(=O)[N-]c2ccccc2C(=O)NC[C@@H]3CCCO3 C33330791
Cc1c(c(=O)[nH]c(=O)[nH]1)S(=O)(=O)[N-]c2ccccc2C(=O)NC[C@H]3CCCO3 C33330793
CO/N=C(\c1csc(n1)N)/C(=O)N[C@H]2[C@H]3N(C2=O)C(=C(CS3)CS)C(=O)[O-] C34299915
Cc1cc(cc(c1O)C)[C@H]2[C@H]3[C@@H](C(=O)N(C3=O)c4cccc(c4)[N+](=O)[O-])[C@@]([NH2+]2)(CC(=O)[O-])C(=O)[O-] C34378011
Cc1cc(c(c(c1C(=O)O[C@H]2CC3=C(COC(=C3)/C=C/C(=O)[O-])C(=O)[C@@]2(C)O)OC)O)O C35466100
C[C@@H]1[C@H](C(=O)N1S(=O)(=O)[O-])NC(=O)/C(=N/OC(C)(C)C(=O)[O-])/c2csc(n2)N C17214369
C[C@@H]([C@@H](C(=O)[O-])NC(=O)[C@H](CC(C)C)NC(=O)C1(CCN(CC1)C(=O)OC(C)(C)C)c2ccccc2)O C38570453
c1ccc(c(c1)CS(=O)(=O)[C@@H]2NN[C@@H](O2)CCNS(=O)(=O)c3ccc4c(c3)oc(n4)[O-])F C38794236
c1ccc(c(c1)CS(=O)(=O)[C@H]2NN[C@H](O2)CCNS(=O)(=O)c3ccc4c(c3)oc(n4)[O-])F C38794243
C1CCC(CC1)NC(=O)CNC(=O)N[C@H](CC(=O)N2CCOCC2)C(=O)[O-] C13243643
c1cc(ccc1NC(=O)C[NH+](CCN(CC(=O)[O-])CC(=O)[O-])CC(=O)[O-])S(=O)(=O)N C22925456
c1ccc(cc1)Oc2ccc(cc2)[C@H]3[C@H]4[C@@H](C(=O)N(C4=O)CCO)[C@@]([NH2+]3)(CC(=O)[O-])C(=O)[O-] C33928424
c1ccc(cc1)NCCN2C(=O)[C@H]3[C@H]([NH2+][C@@]([C@@H]3C2=O)(CC(=O)[O-])C(=O)[O-])c4nccs4 C43218469
CCc1cccc(c1N2C(=O)[C@H]3[C@H]([NH2+][C@@]([C@@H]3C2=O)(CC(=O)[O-])C(=O)[O-])c4cccc(c4O)OC)CC C33931441
c1ccc(cc1)n2cc(c(n2)C(=O)NNC(=O)c3cccc(c3)NC(=O)[C@H]4CCCO4)[O-] C45549110
Cc1cc2c(c(=O)[nH]1)[C@H](C(=C(O2)N)C#N)[C@@H]3CN(C(=NC3=O)[O-])[C@H]4C[C@@H]([C@H](O4)COC(=O)C)OC(=O)C C52569972
Cc1cc2c(c(=O)[nH]1)[C@H](C(=C(O2)N)C#N)[C@H]3CN(C(=NC3=O)[O-])[C@H]4C[C@@H]([C@H](O4)COC(=O)C)OC(=O)C C52569974
C(CC(=O)[O-])c1c(=O)n(c2c(n1)c([nH]c(=O)n2)[O-])C[C@@H]([C@@H]([C@@H](CO)O)O)O C12504250
CCOc1cc(ccc1O)/C=N/Nc2[nH]nc(n2)SC/C(=N/c3[nH]ncn3)/[O-] C21083857
COCCn1cc(cn1)/C=N/Nc2[nH]nc(n2)SC/C(=N/c3[nH]ncn3)/[O-] C59887092
CC(C)CN1[C@H](C(=C(N(C1=O)C)[O-])C(=O)CSc2nc([nH]n2)N)N C39944041
CN1CC(=C(NC1=O)[O-])C(=O)Nc2nc(cs2)Cc3n[nH]c(=S)n3CC=C C64085332
C[C@@H]([C@@H](C(=O)[O-])NC(=O)[C@H](C(C)C)NC(=O)N1CC(=Nc2c1cccc2)O)O C20757808
CCCN1[C@@H](C(=C(N(C1=O)C)[O-])C(=O)CSc2[nH]nc(n2)COc3ccccc3C)N C39611356
c1ccc2c(c1)c(nn(c2=O)CCC(=O)NNC(=O)NC[C@@H]3CCCO3)[O-] C65147203
COCCCNC(=O)NNC(=O)CCn1c(=O)c2ccccc2c(n1)[O-] C65207459
c1ccc(cc1)C(=O)c2ccc3n2CC[C@H]3C(=O)O[C@@H]4[C@@H]([C@@H]([C@@H]([C@@H](O4)C(=O)[O-])O)O)O C65743118
CC(C)[C@H]1C(=O)Nc2ccccc2N1C(=O)N[C@@H](C(C)C)C(=O)N[C@H](C)C(=O)[O-] C04090949
Cc1cc2c(c(c1)O[C@@H](C)C(=O)N[C@@H](Cc3c[nH]c4c3cc(cc4)O)C(=O)[O-])c5c(c(=O)o2)CCC5 C02131176
c1cc2c(cc1O)c(c[nH]2)C[C@H](C(=O)[O-])NC(=O)COc3ccc4c(c3)oc(=O)c5c4CCCC5 C02137701
CC(C)[C@@H](C(=O)N[C@@H](C)C(=O)[O-])NC(=O)[C@@H]1Cc2c3ccccc3[nH]c2[C@H]4N1C(=O)c5c4cccc5 C08791038
CC[C@H](C)[C@H](C(=O)[O-])NC(=O)CNC(=O)Cc1c(c2ccc(cc2oc1=O)O)C C11865614
CCOc1cc(cc(c1[O-])[N+](=O)[O-])[C@H]2c3c(n[nH]c3OC(=C2C#N)N)c4ccncc4 C08863528
C[C@@H](C(=O)[O-])NS(=O)(=O)c1ccc(cc1)/C(=N/NC(=O)c2cccc(c2)O)/C C13013423
C/C(=N\NC(=S)NC[C@@H]1CCCO1)/c2ccc(cc2)S(=O)(=O)NCC(=O)[O-] C13061009
Cn1cc(cc1C(=O)NNS(=O)(=O)c2ccc(c(c2)C(=O)[O-])O)Cl C13278530
c1ccc(cc1)[C@H](CC(=O)[O-])NS(=O)(=O)c2ccc3c(c2)NC(=O)CC(=O)N3 C13460155
C[C@H](C(=O)[O-])NC(=O)C[C@@H]1C(=O)N/C(=N\N=C\c2ccccc2O)/S1 C16713263
c1ccc(c(c1)[C@H]2c3c([nH]c(=O)[nH]c3=O)NC4=C2C(=O)C[C@H](C4)c5cccs5)OCC(=O)[O-] C18200578
c1ccc(c(c1)[C@@H](C(=O)O[C@@H]2[C@@H]([C@H]([C@H]([C@@H](O2)C(=O)[O-])O)O)O)N3CCc4c(ccs4)C3)Cl C21981175
c1cc(ccc1/C=C/c2cc(cc(c2)O)O)O[C@H]3[C@@H]([C@@H]([C@H]([C@@H](O3)C(=O)[O-])O)O)O C22066339
c1ccc(c(c1)C(=O)Nc2ncc(s2)[N+](=O)[O-])O[C@H]3[C@@H]([C@@H]([C@H]([C@H](O3)C(=O)[O-])O)O)O C22066990
c1ccc(c(c1)C(=O)Nc2ncc(s2)[N+](=O)[O-])O[C@H]3[C@@H]([C@@H]([C@H]([C@@H](O3)C(=O)[O-])O)O)O C22066996
c1cc(ccc1/C=C/2\C(=O)N(C(=S)S2)CCC(=O)Nc3ccc(cc3)S(=O)(=O)/N=C(/N)\[O-])F C22341596
Cc1csc([n+]1CC[C@](O)([P@](=O)(O)[O-])P(=O)([O-])[O-])Nc2ccc(cc2)Br C24981119
c1cc(cc(c1)S(=O)(=O)[N-]c2ccc(c(c2)C(=O)N)C(=O)N)[N+](=O)[O-] C26460764
C[C@@H](C(=O)NC(=O)NCCOC)Nc1ccc(cc1)[N-]S(=O)(=O)C C29715369
C[C@H](c1ccccc1)NC(=O)c2ccccc2[N-]S(=O)(=O)c3c[nH]c(=O)[nH]c3=O C33330732
Cc1c(c(=O)[nH]c(=O)[nH]1)S(=O)(=O)[N-]c2ccccc2C(=O)N[C@H](C)c3ccccc3 C33330796
c1ccc(c(c1)[C@@H](C(=O)O[C@@H]2[C@@H]([C@@H]([C@H]([C@H](O2)C(=O)[O-])O)O)O)N3CCc4c(ccs4)C3)Cl C35643576
CC1=C[C@H]2[C@@H](C[C@@H]1OC(=O)C)[C@@](C[C@@H]([C@@H]2C(=C)C(=O)[O-])OC(=O)/C(=C/CO)/CO)(C)O C35454632
C[C@@H](C(=O)[O-])NC(=O)[C@H](C(C)C)NC(=O)[C@@H]1Cc2c3ccccc3[nH]c2[C@@H]4N1C(=O)c5c4cccc5 C38570445
C[C@]12C[C@H]([C@@]3([C@@H]([C@@H]1C[C@@H]([C@@]2(C(=O)COC(=O)CCC(=O)[O-])O)O)CCC4=CC(=O)C=C[C@@]43C)F)O C38653440
CC(C)S(=O)(=O)c1ccc(c(c1)N2CC[NH2+][C@@H](C2)[O-])NS(=O)(=O)[O-] C39482924
C[C@H](c1cccc(c1)C(=O)c2ccccc2)C(=O)O[C@@H]3[C@@H]([C@H]([C@H]([C@@H](O3)C(=O)[O-])O)O)O C39937200
c1cc(ccc1/C=C\c2cc(cc(c2)O)O)O[C@@H]3[C@@H]([C@H]([C@H]([C@H](O3)C(=O)[O-])O)O)O C39937422
CCCCN1C(=O)[C@H]2[C@@H]([NH2+][C@@]([C@@H]2C1=O)(CC(=O)[O-])C(=O)[O-])c3ccccc3O C33931446
CCc1cccc(c1N2C(=O)[C@H]3[C@H]([NH2+][C@@]([C@@H]3C2=O)(CC(=O)[O-])C(=O)[O-])c4ccccc4O)CC C33934125
c1cc(ccc1/C=C\c2cc(cc(c2)O)O)O[C@@H]3[C@H]([C@@H]([C@H]([C@H](O3)C(=O)[O-])O)O)O C44028820
C[C@@H](c1ccc2cc(ccc2c1)OC)C(=O)O[C@H]3[C@@H]([C@@H]([C@@H](O[C@@H]3C(=O)[O-])O)O)O C44136513
CO[C@@H](c1ccccc1)C(=O)NCC(=O)Nc2cccc3c2c(n[nH]c3=O)[O-] C51384023
CC(C)C[C@H](C(=O)OC)N/C(=C(/C(=O)OC)\F)/c1c([nH]c(=S)[nH]c1=O)[O-] C54500772
CC(C)[C@H](C(=O)OC)N/C(=C(\C(=O)OC)/F)/c1c([nH]c(=S)[nH]c1=O)[O-] C54504055
c1c(nc(s1)N2C(=O)C[C@H](C2=O)SC[C@@H](C(=O)[O-])[NH3+])CC(=O)[O-] C16900819
Cc1ccc(cc1C(=O)[O-])S(=O)(=O)Nc2cc(ccc2NC)S(=O)(=O)NC C60341683
c1ccc2c(c1)c(nn(c2=O)CC(=O)NNC(=O)NCC(F)(F)F)[O-] C60415372
c1cc(c2c(c1)OCCO2)/C(=N/S(=O)(=O)c3ccc(cc3)CNC(=O)N)/[O-] C62677404
COc1ccc(cc1)S(=O)(=O)NN/C(=C/C2=NC(=S)NC(=O)C2)/[O-] C39936307
Cc1ccc(cc1NS(=O)(=O)c2cc(c3c(c2)OCCO3)C(=O)[O-])C(=O)N C63878062
CC(C)C[C@@H](/C(=N/S(=O)(=O)c1cc(n(c1)C)C(=O)N)/[O-])NC(=O)OC C64666910
COCCNC(=O)NNC(=O)c1cccc(c1)[N-]S(=O)(=O)c2cccs2 C64898648
CC(C)Oc1ccc(cc1)[N-]S(=O)(=O)CC(=O)NNC(=O)NC2CC2 C64900312
c1c(nc(s1)N2C(=O)C[C@@H](C2=O)SC[C@@H](C(=O)[O-])[NH3+])CC(=O)[O-] C16900819
CCn1c(c2ccc(cc2nc1=S)C(=O)NNC(=O)NC[C@@H]3CCCO3)[O-] C65146530
CCn1c(c2ccc(cc2nc1=S)C(=O)NNC(=O)NCCCOC)[O-] C65206147
c1cc(ccc1/C=C/c2cc(cc(c2)O)O)O[C@H]3[C@@H]([C@@H]([C@@H]([C@@H](O3)C(=O)[O-])O)O)O C65748624
Cn1c(n[nH]c1=S)CCNC(=O)c2cc(ccc2O)[N-]S(=O)(=O)C C67119025
c1ccc(cc1)c2c(c3ccccc3[nH]2)/C=N/N=C/4\NC(=O)[C@@H](S4)CC(=O)NCC(=O)[O-] C08763531
C[C@H](C(=O)N[C@@H](Cc1c[nH]c2c1cc(cc2)O)C(=O)[O-])Oc3cc4c(cc3Cl)c5c(c(=O)o4)CCC5 C02134700
C[C@H](C(=O)NCC1CCC(CC1)C(=O)N[C@H](CCSC)C(=O)[O-])NC(=O)OC(C)(C)C C08790713
C[C@@H]([C@@H](C(=O)[O-])NC(=O)C1CCN(CC1)C(=O)[C@H](Cc2c[nH]c3c2cccc3)NC(=O)OC(C)(C)C)O C12866548
CC[C@H](C)[C@@H](C(=O)N[C@H](C)C(=O)[O-])NC(=O)[C@@H]1Cc2c3ccccc3[nH]c2[C@@H]4N1C(=O)c5c4cccc5 C12884212
CC[C@H](C)[C@@H](C(=O)N[C@@H](C)C(=O)[O-])NC(=O)[C@@H]1Cc2c3ccccc3[nH]c2[C@@H]4N1C(=O)c5c4cccc5 C12886407
CC[C@H](C)[C@@H](C(=O)N[C@@H](C)C(=O)[O-])NC(=O)[C@@H]1Cc2c3ccccc3[nH]c2[C@H]4N1C(=O)c5c4cccc5 C12886420
Cc1c(cccc1[N+](=O)[O-])NC(=O)CNC(=O)N[C@H](CC(=O)N2CCCC2)C(=O)[O-] C13244499
c1cc(c(cc1Cl)NC(=O)CNC(=O)N[C@H](CC(=O)N2CCCC2)C(=O)[O-])F C13244749
c1c(cc(cc1C(F)(F)F)NC(=O)CNC(=O)N[C@H](CC(=O)N2CCCC2)C(=O)[O-])C(F)(F)F C13245119
c1ccc2c(c1)OC[C@@H](O2)CNC(=O)CNC(=O)N[C@H](CC(=O)N3CCCC3)C(=O)[O-] C13245442
c1ccc(c(c1)CSCCNC(=O)CNC(=O)N[C@H](CC(=O)N2CCCC2)C(=O)[O-])F C13245583
c1cc(sc1)[C@@H](c2ccc(cc2)F)NC(=O)CNC(=O)N[C@H](CC(=O)N3CCCC3)C(=O)[O-] C13245749
CCCCn1c(c(c(=O)[nH]c1=O)N(Cc2ccco2)C(=O)/C=C/c3cc(c(o3)C)C(=O)[O-])N C13404064
C[C@]12CC/C(=N\OCC(=O)N[C@H](Cc3c[nH]cn3)C(=O)[O-])/C=C1CC[C@@H]4[C@@H]2CC[C@]5([C@@H]4CC[C@@]5(C#C)O)C C08740261
CC[C@H](C)[C@@H](C(=O)[O-])NC(=O)CNC(=O)Cc1c(c2ccc(cc2oc1=O)O)C C02108407
C[C@H](C(=O)[O-])NC(=O)[C@@H](CCSC)NC(=O)[C@H](CCSC)NC(=O)OC(C)(C)C C16939798
CC[C@H](C)[C@@H](C(=O)N[C@@H]([C@H](C)O)C(=O)[O-])NC(=O)N1CC(=Nc2c1cccc2)O C17028834
c1cc(ccc1[C@H](c2c([nH]c(=O)[nH]c2=O)[O-])NC3=NC(=O)[C@@H](S3)CC(=O)Nc4ccc(cc4)F)F C20559524
CC(=O)c1ccc(cc1)NC(=O)CSc2nnc(n2N)N/N=C/c3cc(c(c(c3)OC)[O-])[N+](=O)[O-] C21326962
CCN\1C(=O)[C@H](S/C1=N\c2ccc(cc2)S(=O)(=O)N)CC(=O)Nc3ccc(cc3)C(=O)[O-] C28050876
C=CCn1c(=O)c(c([nH]c1=S)[O-])C(c2cc[nH+]cc2)c3c([nH]c(=S)n(c3=O)CC=C)[O-] C32518614
c1ccc(c(c1)C(=O)Nc2ncc(s2)[N+](=O)[O-])O[C@@H]3[C@@H]([C@@H]([C@H]([C@@H](O3)C(=O)[O-])O)O)O C35653227
CC[NH+]1CCN(CC1)[C@@H](c2c[nH]c3c2ccc(c3)NC(=O)[C@H]4CC=CC[C@@H]4C(=O)[O-])C(=O)[O-] C36365958
CCCCC[C@H]1[C@]([C@@H](C2=C(O1)[C@@H](N(C2=O)OC)CSC[C@@H](C(=O)[O-])O)O)(C)O C35458441
CC[C@@H](C)n1c(=O)c(c([nH]c1=S)[O-])C(c2cccc[nH+]2)c3c([nH]c(=S)n(c3=O)[C@@H](C)CC)[O-] C13151349
C[C@@]12C[C@@H]([C@@]3([C@@H]([C@@H]1C[C@@H]([C@@]2(C(=O)COC(=O)CCC(=O)[O-])O)O)CCC4=CC(=O)C=C[C@@]43C)F)O C38653425
c1cc(sc1)CC(=O)N[C@@H]2[C@H]3N(C2=O)C(=C(CS3)COC(=O)N)C(=O)[O-] C38655015
COCCCn1c(cc(nc1=O)[O-])NC(=O)CSC2=NC(=O)CC(=N2)N C38779283
c1cc(ccc1CS(=O)(=O)[C@H]2NN[C@@H](O2)CCCNS(=O)(=O)c3ccc4c(c3)oc(n4)[O-])F C38794405
c1cc(c(c(c1)Cl)CS(=O)(=O)[C@@H]2NN[C@H](O2)CNS(=O)(=O)c3ccc4c(c3)oc(n4)[O-])F C38797125
CC(C)[C@@H](C(=O)[O-])NC(=O)[C@H](Cc1c[nH]c2c1cccc2)N3[C@H](Nc4ccccc4C3=O)O C38999202
CC(C)[C@H](C(=O)[O-])NC(=O)[C@@H](Cc1c[nH]c2c1cccc2)N3[C@H](Nc4ccccc4C3=O)O C39024568
c1cc(cc(c1)[N-]S(=O)(=O)N)NC(=O)c2ccc(c(c2)S(=O)(=O)N3CCCCC3)F C39559430
C[C@H](C(=O)NC(=O)N)Sc1nnc(n1[C@@H](C(C)C)C(=O)[O-])c2cccs2 C13034311
C[C@H](CN1[C@@H](Nc2cc(ccc2C1=O)C(=O)[O-])SCC(=O)NCCc3c[nH]c4c3cccc4)O C39698620
C[C@@H](C(=O)[O-])NC(=O)[C@@H](C(C)C)NC(=O)N1c2ccccc2NC(=O)[C@@H]1C(C)C C16027417
c1ccc(cc1)c2ccc(cc2)[C@@H]3[C@H]4[C@@H](C(=O)N(C4=O)CCNc5ccccc5)[C@@]([NH2+]3)(CC(=O)[O-])C(=O)[O-] C43218374
COC(=O)c1ccc(cc1)[C@H]2[C@H]3[C@@H](C(=O)NC3=O)[C@@](N2)(Cc4c[nH]c5c4cccc5)C(=O)[O-] C43218702
C[C@]1(CC(=O)[C@@]2([C@]3([C@H](CCC([C@H]3[C@@H]([C@@H]([C@]2(O1)C)OC(=O)CCC(=O)[O-])O)(C)C)O)C)O)C=C C35024682
c1ccc(c(c1)C(=O)Nc2ncc(s2)[N+](=O)[O-])O[C@@H]3[C@@H]([C@H]([C@H]([C@H](O3)C(=O)[O-])O)O)O C44608496
c1ccc(c(c1)C(=O)NNC(=O)c2ccn[nH]2)[N-]S(=O)(=O)c3cccs3 C48030182
C[C@H]([C@H]1[C@@H](O1)C[C@H]2CO[C@H]([C@@H]([C@@H]2O)O)C/C(=C\C(=O)c3ccc(nc3)OC)/[O-])[C@H](C)O C03930031
c1ccc(cc1)C(=O)NCC(=O)NNC(=O)c2ccccc2[N-]S(=O)(=O)c3cccs3 C17577044
CCOC(=O)C1=C(N2C(=O)[C@@H](SC2=C([C@H]1c3ccc(cc3)O)C#N)CC(=O)[O-])N C59293948
COc1ccccc1/C=N/Nc2[nH]nc(n2)SC/C(=N/c3[nH]ncn3)/[O-] C21080174
CCCc1nnc(n1CC(=O)Nc2cccc(c2)[C@@]3(C(=O)NC(=O)N3)C)[S-] C47168828
CC(C)(C)OC(=O)NCCNC(=O)c1cc(ccc1O)[N-]S(=O)(=O)C C63701491
C[C@@H](c1ccc2cc(ccc2c1)OC)C(=O)O[C@H]3[C@@H]([C@@H]([C@@H]([C@@H](O3)C(=O)[O-])O)O)O C65747992
C[C@H]1[C@@H](C(=N[C@@H]1[C@@H]([C@@H](C)O)C(=O)[O-])C(=O)[O-])S[C@H]2C[C@H]([NH2+]C2)C(=O)N(C)C C34104693
Cc1c(c([nH]n1)SCC(=O)Nc2c(c3c(s2)C[C@@H](CC3)C)C(=O)N)[N+](=O)[O-] C04148586
c1cc(cc(c1)S(=O)(=O)N)NC(=O)c2ccc(c(c2)[N+](=O)[O-])NC3CC3 C06787727
CCS(=O)(=O)Nc1ccc2c(c1)c(c(n2S(=O)(=O)CC)C)C(=O)NN C08870540
c1ccc2c(c1)cc(c(=O)[nH]2)C(=O)NNC(=O)c3ccccc3NS(=O)(=O)c4cccs4 C10891972
Cc1cccc(c1OCc2nnc(n2N)S[C@H](C)C(=O)NC(=O)NC3CC3)C C11090610
c1cc(oc1)CNC(=O)NC(=O)Cn2c(ccc(c2=O)C(=O)N)C(F)(F)F C14152571
C[C@@H]1CCCC[C@@]12C(=O)N(C(=O)N2)CC(=O)NNC(=S)NC[C@@H]3CCCO3 C15898850
c1ccc(c(c1)C(=O)NNC(=O)Cc2csc(n2)NC(=O)c3ccco3)O C17574982
c1ccc(c(c1)/C=N/Nc2nnc(n2N)SCC(=O)Nc3nccs3)Cl C20528237
c1ccc2c(c1)cccc2/C=N/Nc3nnc(n3N)SCC(=O)Nc4ccccn4 C20805628
Cc1ccc(cc1)/C=N/Nc2nnc(n2N)SCC(=O)Nc3nc(cs3)C C20807122
CC(C)(C)C(=O)NNC(=O)CSc1nc([nH]n1)NN=C2CCCCC2 C20836500
CC1(C(=O)N(C(=O)N1)CCCC(=O)NNC(=O)Cc2c[nH]c3c2cccc3)C C21969636
COc1ccccc1NS(=O)(=O)c2ccc(c(c2)NC(=O)c3ccc[nH]c3=O)O C22196915
Cc1ccc(cc1)[C@]2(C(=O)N(C(=O)N2)CC(=O)NNC(=O)Cc3c[nH]c4c3cccc4)C C24453622
c1cc(c(cc1S(=O)(=O)N)C(=O)OCC(=O)NC(=O)NC2CCCCC2)Cl C25203052
Cc1cc(no1)NC(=O)[C@@H](C)Nc2ccc(cc2)NC(=O)NC[C@@H]3CCCO3 C29718830
Cc1cc(on1)NC(=O)[C@@H](C)Nc2ccc(cc2)NC(=O)NC[C@@H]3CCCO3 C29718935
Cc1c(sc(n1)NC(=O)CN2C(=O)[C@@]3(C[C@H](CC(C3)(C)C)C)NC2=O)SCC(=O)N C30710605
c1ccc(c(c1)c2nc([nH]n2)SCC(=O)c3c(n(c(=O)[nH]c3=O)C4CC4)N)Br C09713607
c1cc(ccc1NC2=NC(=N[C@@H](N2)N)CSc3nnc(o3)c4ccncc4)F C38964183
Cc1c(c(=O)[nH]c(n1)S[C@@H](C)C(=O)NC(=O)NC2CCCCC2)CCC(=O)O C13448647
Cc1ccc(cc1)S(=O)(=O)N2CCCC[C@@H]2C(=O)Nc3nc(cs3)c4cc([nH]c4)C(=O)N C40042945
c1cc(ccc1n2c3c(cn2)c(nc(n3)N4CCC(CC4)C(=O)N)NCCO)Cl C40217218
c1ccc(cc1)NC(=O)NNC(=O)NC[C@@H]([C@@H]2CCOC2)N3CCOCC3 C45535905
c1ccc(cc1)NC(=O)NNC(=O)NC[C@@H]([C@H]2CCOC2)N3CCOCC3 C45535909
CC(C)(C)NS(=O)(=O)c1ccc(o1)C(=O)NNC(=O)c2ccccc2O C46772187
c1ccc(cc1)CNC(=O)NCC(=O)NNC(=O)C[C@H]2CCS(=O)(=O)C2 C46774069
C[C@@H](c1ccc(cc1)NC(=O)NC2CC2)NC(=O)NCc3nnc4n3cccc4 C48022035
C#Cc1cccc(c1)NC(=O)C(=O)N[C@@H](CO)[C@H](c2ccc(cc2)[N+](=O)[O-])O C48591424
c1cc(ccc1[C@H]([C@@H](CO)NC(=O)C(=O)Nc2ccc3c(c2)CCC3)O)[N+](=O)[O-] C48591731
COCCCN1C(=O)[C@@H]2[C@@H](N[C@]3([C@@H]2C1=O)c4ccccc4NC3=O)CC(=O)N C16034084
C[C@H](c1ccco1)NC(=O)c2ccccc2NS(=O)(=O)c3ccc4c(c3)[nH]c(=O)[nH]4 C39550994
Cc1ccc(cc1)[C@@H](CNC(=O)NNC(=O)C(=O)NC2CC2)N3CCOCC3 C57013460
c1cc(c(cc1S(=O)(=O)NCC(=O)N[C@@H]2CCSc3c2cc(cc3)Cl)[N+](=O)[O-])N C12620041
CCOC(=O)C1=C(OC(=C([C@H]1c2cc(ccc2Cl)[N+](=O)[O-])C(=O)N)N)C C58948654
c1ccc2c(c1)c(c[nH]2)/C=N/NC(=O)CSc3nnc(n3N)c4cccnc4 C06341852
c1cc(c(c(c1)F)NC(=O)CSc2nnc(n2N)N/N=C/c3cccnc3)F C20292677
c1cc(ccc1NC(=O)C(F)(F)F)S(=O)(=O)Nc2ccc(c(c2)[N+](=O)[O-])N C55572213
c1cc(ccc1NC(=O)CNC(=O)NC2CCCCC2)NC(=O)CN3CCOCC3 C56322878
C[C@@H]1C2=C([C@H](O[C@@H]2C)NC(=O)CS[C@@H]3NN=C(N3c4ccccc4)C5CC5)C(=O)NN1 C39940171
CCC(C)(C)C1CCC2(CC1)C(=O)N(C(=O)N2)CC(=O)NNC(=O)NC(C)C C63270224
Cc1ccc(c(c1)O)C(=O)NNS(=O)(=O)c2cccc(c2)S(=O)(=O)NC C64476555
CCn1c2ccc(cc2[nH]c1=O)[C@@H]3N[C@@H](ON3)[C@@H](C)NS(=O)(=O)c4ccc(cc4)C C64770666
CCn1c2ccc(cc2[nH]c1=O)[C@@H]3N[C@H](ON3)[C@@H](C)NS(=O)(=O)c4ccc(cc4)C C64770672
CC[NH+](CC)c1ccc(cc1)[C@H]2C/C(=C/3\C(=O)NC(=O)N(C3=O)c4ccccc4OC)/NN2 C64788593
CC(C)[C@@H]([C@@H]1N[C@@H](NO1)c2ccc3c(c2)[nH]c(=O)n3C)NS(=O)(=O)c4ccccc4 C64890991
Cc1cc(c(o1)C)[C@H](C)NC(=O)N[C@@H](CO)[C@@H](c2ccc(cc2)[N+](=O)[O-])O C65494810
Cc1cc(no1)NC(=O)[C@@H](C)SCC(=O)NNC(=O)NC2CCCC2 C65921081
C[C@@H](c1cccc(c1)S(=O)(=O)NC)NC(=O)NNC(=O)[C@@H]2CCCO2 C67469351
CC(=O)OCC1=C(N2[C@H]([C@H](C2=O)NC(=O)/C(=N\OC)/c3csc(n3)N)SC1)C(=O)[O-] C04517167
c1ccc(c(c1)C(=O)[O-])NC(=O)CC(=O)NNS(=O)(=O)c2ccc(cc2)[N+](=O)[O-] C01950916
c1cc(ccc1/N=N/c2ccc(cc2)S(=O)(=O)[O-])/N=N/c3cc(c4ccc(cc4c3O)N)S(=O)(=O)[O-] C04235246
c1ccc2c(c1)c(cc(c2N)/N=N/c3ccc(cc3)S(=O)(=O)Nc4ncccn4)S(=O)(=O)[O-] C04362822
CC(=O)OCC1=C(N2[C@@H]([C@@H](C2=O)NC(=O)/C(=N\OC)/c3cnc(s3)N)SC1)C(=O)[O-] C08739991
c1cc(ccc1NS(=O)(=O)c2ccc(c(c2)C(=O)[O-])O)S(=O)(=O)N[C@H]3CCS(=O)(=O)C3 C13031590
CCNc1ccc(cc1[N+](=O)[O-])C(=O)N/N=C(\C)/c2ccc(cc2)S(=O)(=O)NCC(=O)[O-] C13060906
CS(=O)(=O)c1ccc(c(c1)[N+](=O)[O-])NCCNS(=O)(=O)c2ccc(c(c2)C(=O)[O-])O C13314241
CCNc1ccc(cc1[N+](=O)[O-])C(=O)N/N=C(\C)/c2ccc(cc2)S(=O)(=O)N[C@@H](C)C(=O)[O-] C13337139
CO/N=C(\c1ccco1)/C(=O)N[C@@H]2[C@H]3N(C2=O)[C@@H]([C@@H](CS3)CC(=O)N)C(=O)[O-] C21986032
CO/N=C(\c1ccco1)/C(=O)N[C@@H]2[C@H]3N(C2=O)C(=C(CS3)OCC(=O)N)C(=O)[O-] C21986199
c1ccc(cc1)CO[C@@H]2[C@@H]([C@@H]([C@H]([C@H](O2)CO)O[C@H]3[C@H]([C@H]([C@@H]([C@@H](O3)CO)O)OS(=O)(=O)[O-])O)O)O C22051501
c1ccc(cc1)CO[C@@H]2[C@@H]([C@@H]([C@H]([C@H](O2)CO)O[C@H]3[C@H]([C@H]([C@@H]([C@H](O3)CO)O)OS(=O)(=O)[O-])O)O)O C22051506
Cc1c2c(c(c(c1OC)C/C=C(\C)/CCC(=O)[O-])O[C@@H]3[C@H]([C@@H]([C@@H]([C@@H](O3)C(=O)[O-])O)O)O)C(=O)OC2 C22064285
CC(C)(C)OC(=O)N[C@H](CO[P@](=O)([O-])OC[C@@H](CO)O)C(=O)N(C)OC C26522595
CC(C)(C)OC(=O)N[C@H](CO[P@@](=O)([O-])OC[C@@H](CO)O)C(=O)N(C)OC(C)(C)C C26522617
CC(C)(C)OC(=O)N[C@H](CO[P@](=O)([O-])OC[C@@H](CO)O)C(=O)OC C26522642
CC(C)(C)OC(=O)N[C@@H](CO[P@](=O)([O-])OC[C@@H](CO)O)C(=O)OC C26522646
Cc1c(nnn1c2c(non2)N)C(=O)N/N=C/c3ccc(c(c3OC)[O-])[N+](=O)[O-] C27519292
c1ccc(cc1)CO[C@H]2[C@@H]([C@@H]([C@@H]([C@@H](O2)CO)O[C@@H]3[C@@H]([C@@H]([C@@H]([C@@H](O3)CO)O)OS(=O)(=O)[O-])O)O)O C35636542
c1ccc(cc1)CO[C@@H]2[C@H]([C@@H]([C@@H]([C@@H](O2)CO)O[C@@H]3[C@@H]([C@@H]([C@@H]([C@@H](O3)CO)O)OS(=O)(=O)[O-])O)O)O C35636544
c1ccc(cc1)CO[C@H]2[C@H]([C@@H]([C@@H]([C@@H](O2)CO)O[C@@H]3[C@@H]([C@@H]([C@@H]([C@@H](O3)CO)O)OS(=O)(=O)[O-])O)O)O C35636546
Cc1cc(nc(n1)[N-]/C(=N/S(=O)(=O)c2ccccc2C(=O)OC)/O)NNC(=O)C C26948611
c1ccc(cc1)C(=O)Nc2cccc3c2/C(=N/Nc4cc(cc(c4O)S(=O)(=O)[O-])[N+](=O)[O-])/C(=O)C=C3 C24717917
CC(=O)OC[C@]12[C@H](C[C@@H](C[C@@]1(CC[C@@H]3[C@@H]2[C@@H](C[C@@]4([C@@]3(CC[C@@H]4C(=O)[O-])O)C)OC(=O)C)O)OC(=O)C)O C36372217
CO/N=C(/c1ccco1)\C(=O)N[C@H]2[C@H]3N(C2=O)C(=C(CS3)COC(=O)N)C(=O)[O-] C04574563
CCn1c2ccccc2c(=O)c(c1[O-])C(=O)NNS(=O)(=O)c3ccc(cc3)NC(=O)OC C15979047
CCCn1c2ccccc2c(=O)c(c1[O-])C(=O)NNS(=O)(=O)c3ccc(cc3)NC(=O)OC C15986051
CC(=O)OCC1=C(N2[C@@H]([C@@H](C2=O)NC(=O)/C(=N\OC)/c3csc(n3)N)SC1)C(=O)[O-] C04468780
CC(=O)/C(=N/Nc1cc(cc(c1O)S(=O)(=O)[O-])[N+](=O)[O-])/C(=N/c2ccccc2)/O C33525864
CC[C@H](C)[C@@H]([C@H]1NN[C@@H](O1)S(=O)(=O)C)NS(=O)(=O)c2ccc3c(c2)oc(n3)[O-] C38793771
c1ccc(c(c1)CS(=O)(=O)[C@H]2NN[C@@H](O2)CNS(=O)(=O)c3ccc4c(c3)oc(n4)[O-])F C38794086
c1ccc(cc1)CS(=O)(=O)[C@@H]2NN[C@@H](O2)CCNS(=O)(=O)c3ccc4c(c3)oc(n4)[O-] C38794214
c1ccc(cc1)CS(=O)(=O)[C@H]2NN[C@@H](O2)CCNS(=O)(=O)c3ccc4c(c3)oc(n4)[O-] C38794216
CCOC(=O)[C@@]([C@@](C(=O)OCC)(NC(=O)OCC)[O-])(NC(=O)OCC)O C39566241
C=CCn1c(=O)c(c([nH]c1=O)[O-])[C@H](c2ccncc2)[C@H]3[C@@H](N(C(=O)NC3=O)CC=C)O C39940361
C=CCn1c(=O)c(c([nH]c1=O)[O-])[C@H](c2ccncc2)[C@@H]3[C@@H](N(C(=O)NC3=O)CC=C)O C39940363
COc1cccc(c1O)[C@H]2[C@H]3[C@@H](C(=O)N(C3=O)c4cccc(c4)[N+](=O)[O-])[C@@]([NH2+]2)(CC(=O)[O-])C(=O)[O-] C33931437
C1CN(CC[NH+](CCN(CC[NH+]1CC(=O)[O-])CC(=O)[O-])CC(=O)[O-])CC(=O)NCCS C44137688
Cc1c(c(=O)[nH][nH]1)[C@@H](c2cc(c(cc2[N+](=O)[O-])OC)OC)c3c(n[nH]c3[O-])C C45165707
C[C@@H](CN1CC[NH+](CCN(CC[NH+](CC1)CC(=O)[O-])CC(=O)[O-])CC(=O)[O-])O C22016981
CCNc1nc2nnc(n2c(n1)NCC)SCC(=O)Nc3c(cccn3)[O-] C54130540
c1ccc(cc1)N2C(=O)/C(=N\Nc3ccccc3[N+](=O)[O-])/C(=N2)[C@H]([C@@H](CO)O)[O-] C16488455
Cc1c(c(c(cn1)COP(=O)([O-])[O-])C/[NH+]=C(/C=C/C[P@](=O)(O)[O-])\C(=O)[O-])O C12501918
Cn1c(c-2nc(nc2n(c1=O)C)Sc3nc([nH]n3)N/N=C/c4cc(c(c(c4)OC)O)[N+](=O)[O-])[O-] C21084151
c1cc[nH+]c(c1)C(c2c(=O)[nH]c(=O)n(c2[O-])C[C@@H]3CCCO3)c4c(=O)[nH]c(=O)n(c4[O-])C[C@@H]5CCCO5 C59417371
c1cc(c(cc1[N+](=O)[O-])S(=O)(=O)N2CCCCCC2)NN/C=C\3/C(=O)NC(=O)N=C3[O-] C59490012
CN1CCN(CC1)S(=O)(=O)c2cc(ccc2NN/C=C\3/C(=O)NC(=O)N=C3[O-])[N+](=O)[O-] C59490013
CC(C)n1cc(cn1)/C=N/Nc2[nH]nc(n2)SC/C(=N/c3[nH]ncn3)/[O-] C20910778
Cc1nnn(n1)CC2=CS[C@@H]3[C@@H](C(=O)N3[C@H]2C(=O)[O-])NC(=O)/C(=N\OC)/c4csc(n4)N C65735222
CC(C)(C)c1c(c(no1)OCP(=O)([O-])[O-])C[C@@H](C(=O)[O-])[NH3+] C02047684
C[C@@H]1[C@@H]([C@@H]([C@@H]([C@@H](O1)Nc2ccc(c(c2)[N+](=O)[O-])C(=O)[O-])O)O)O C04186488
C[C@H]1[C@@H]([C@@H]([C@@H]([C@@H](O1)Nc2ccc(c(c2)[N+](=O)[O-])C(=O)[O-])O)O)O C04186491
C[C@@H]1[C@H]([C@@H]([C@@H]([C@@H](O1)Nc2ccc(c(c2)[N+](=O)[O-])C(=O)[O-])O)O)O C04186493
C[C@H]1[C@@H]([C@@H]([C@@H]([C@@H](O1)Nc2cc(cc(c2)[N+](=O)[O-])C(=O)[O-])O)O)O C05023404
c1ccc(cc1)Oc2c(cc(cc2S(=O)(=O)[O-])NN)[N+](=O)[O-] C02575544
C[C@]1(CCS(=O)(=O)C1)NC(=S)Nc2nc([nH]n2)C(=O)[O-] C12173810
C(C(C[NH+](CC(=O)[O-])CC(=O)[O-])O)[NH+](CC(=O)[O-])CC(=O)[O-] C03861209
COc1cc2ccc(=O)oc2cc1O[C@H]3[C@@H]([C@H]([C@@H]([C@H](O3)C(=O)[O-])O)O)O C13515701
C[C@H]1[C@H]([C@@H]([C@@H]([C@H](O1)Nc2ccc(c(c2)[N+](=O)[O-])C(=O)[O-])O)O)O C15276022
C[C@@H]1[C@H]([C@@H]([C@@H]([C@H](O1)Nc2ccc(c(c2)[N+](=O)[O-])C(=O)[O-])O)O)O C15276024
C[C@H]1[C@H]([C@@H]([C@@H]([C@H](O1)Nc2cc(cc(c2)[N+](=O)[O-])C(=O)[O-])O)O)O C16677394
C[C@@H]1[C@H]([C@@H]([C@@H]([C@H](O1)Nc2cc(cc(c2)[N+](=O)[O-])C(=O)[O-])O)O)O C03149083
C[C@@H](C(=O)[O-])NS(=O)(=O)c1ccc2c(c1)NC(=O)CC(=O)N2 C20284689
COc1cc2ccc(=O)oc2cc1O[C@H]3[C@H]([C@H]([C@@H]([C@H](O3)C(=O)[O-])O)O)O C22066489
COc1cc2ccc(=O)oc2cc1O[C@H]3[C@@H]([C@H]([C@@H]([C@@H](O3)C(=O)[O-])O)O)O C22066492
Cc1ccc(c(c1)[N+](=O)[O-])NC(=O)C(=O)c2c([nH]c(=S)[nH]2)[O-] C16958009
C([C@@H](C(=O)[O-])[NH2+]CC([P@](=O)(O)[O-])[P@](=O)(O)[O-])C(=O)[O-] C20157021
Cc1c(c(c(o1)C)S(=O)(=O)NCCS(=O)(=O)N)C(=O)[O-] C36745563
CCn1cc(cc1C(=O)[O-])S(=O)(=O)NCCS(=O)(=O)N C36864376
C[C@@H]([C@@H](C(=O)[O-])NS(=O)(=O)c1cc(n(c1)C)C(=O)NC)O C37420098
C[C@@H]([C@H](C(=O)[O-])NS(=O)(=O)c1cc(n(c1)C)C(=O)NC)O C37420103
C[C@H]([C@@H](C(=O)[O-])NC(=O)c1cc(cn1C)S(=O)(=O)NC)O C37429937
Cc1c(c(n(n1)CC(=O)[O-])C)S(=O)(=O)NCCCC(=O)N C37659226
CC(C)(C)c1c(c(no1)OC[P@](=O)(O)[O-])C[C@@H](C(=O)[O-])[NH3+] C24614235
C[NH+]([C@@H](CC(=O)[O-])C(=O)[O-])C([P@](=O)(O)[O-])[P@](=O)(O)[O-] C38647849
Cc1c(c(n(n1)CC(=O)[O-])C)S(=O)(=O)NC(C)(C)C(=O)N C40675239
c1c(c(=O)[nH]c(=O)[nH]1)S(=O)(=O)N[C@@]2(CCSC2)C(=O)[O-] C43511470
c1c(cn(n1)CC(=O)[O-])S(=O)(=O)NCCCS(=O)(=O)N C45074350
Cn1cc(cc1C(=O)[O-])S(=O)(=O)NCCCS(=O)(=O)N C45074354
c1ccc2c(c1)c(nn(c2=O)CC(=O)NCCS(=O)(=O)N)[O-] C47554781
c1cc[n+]2=C(C[NH+]=c2c1)C[C@](O)([P@](=O)(O)[O-])P(=O)([O-])[O-] C49111073
C[C@@H](c1[n-]nnn1)NC(=O)c2cc(cnc2NN)Br C51115885
C[C@H](c1[n-]nnn1)NC(=O)c2cc(cnc2NN)Br C51115889
Cc1c(cc(o1)C(=O)[O-])S(=O)(=O)NCCCS(=O)(=O)N C55312610
c1ccc(cc1)[C@H]2CC(=O)N(C2)CC(=O)N[N-]/C(=N\[N+](=O)[O-])/N C59514276
C(C/C(=N\N=C(/[NH-])\N[N+](=O)[O-])/[O-])C(=O)N/N=C(/[NH-])\N[N+](=O)[O-] C13477056
C1CCN([C@H](C1)C(=O)[O-])S(=O)(=O)N(CC(=O)N)CC(=O)N C61808410
c1csc(c1S(=O)(=O)N(CC(=O)N)CC(=O)N)C(=O)[O-] C61808455
C1C[C@@H](CN(C1)S(=O)(=O)N(CC(=O)N)CC(=O)N)C(=O)[O-] C61808457
C1C[C@H](CN(C1)S(=O)(=O)N(CC(=O)N)CC(=O)N)C(=O)[O-] C61808458
Cc1c(cc(o1)C(=O)[O-])S(=O)(=O)N(CC(=O)N)CC(=O)N C61808461
CC(C)(CC(=O)NC(=O)NCCCS(=O)(=O)N)CC(=O)[O-] C61827835
CCCCN1C(=O)/C(=C/NCC(=O)NCC(=O)[O-])/C(=O)NC1=O C20393833
c1c(n(cc(c1=O)O)[C@@H](CO)C(=O)[O-])C[NH+]2CCC[C@@H]2C(=O)[O-] C62393876
CN1[C@@H](NN[C@@H]1SC/C(=N/c2[nH]ncn2)/[O-])c3ccncc3 C38581529
c1cc(ccc1C2=NN[C@H](O2)SC/C(=N/c3[nH]ncn3)/[O-])O C63393606
c1cc(oc1)C(=O)N[C@H]2N/C(=C\C(=N\c3[nH]ncn3)\[O-])/CS2 C64070114
c1cc(c(cc1N[C@@H]2[C@@H]([C@@H]([C@@H]([C@@H](O2)C(=O)[O-])O)O)O)C(=O)[O-])O C65743213
c1cc(c(cc1N[C@H]2[C@H]([C@@H]([C@@H]([C@@H](O2)C(=O)[O-])O)O)O)C(=O)[O-])O C65743216
CCOC(=O)c1c(c2c(c(sc2s1)C#N)N)N C03850673
C/C(=N/NC(=O)c1ccccc1N)/c2ccc(cc2)O C04992238
Cc1ccc(c(c1)[C@H]2c3c(c4ccccc4[nH]3)C[C@@H]([NH2+]2)C(=O)[O-])O C00095986
Cc1ccc2c(c1)cc(c(=O)[nH]2)CNc3cc(cc(c3)O)O C13561622
Cc1ccc(cc1S(=O)(=O)N)N[C@H](C)c2ccccc2O C20546484
C[C@H]1CCC[C@H]([C@@H]1C)NS(=O)(=O)c2ccccc2NN C35354478
C[C@@H]1CCC[C@H]([C@@H]1C)NS(=O)(=O)c2ccc(cc2)NN C35354483
Cc1c(cccc1N)C(=O)Nc2ccccc2C(=O)NC C36795612
c1cc(cc(c1)NS(=O)(=O)N)N[C@H]2CCSC2 C37130756
C[C@@H](c1ccccc1N)Nc2ccnc(c2)C(=O)NC C37673424
c1ccc(cc1)N[C@@]2(COc3c2ccc(c3)O)C(=O)N C37941840
c1c(cc(c(c1F)F)F)Nc2[nH]c(=S)nc(n2)N C40175494
C#Cc1cccc(c1)NC(=O)c2c3cc(ccc3[nH]n2)N C40308857
c1cc(c(cc1NC(=O)c2cc(c[nH]2)N)Cl)OC(F)F C40310129
CC[C@H](/C(=N/O)/N)NC(=O)c1c(c(c(c(c1F)F)F)F)F C40370384
CC(C)(/C(=N/O)/N)NC(=O)c1ccc(cc1Br)F C40371090
c1c2c(sc1C(=O)NC/C(=N/O)/N)CCCCC2 C40371704
c1cscc1C(=O)NC2(CCCCCC2)/C(=N\O)/N C40372809
c1cc(c(c(c1)F)C(=O)[O-])NC(=O)C2(CCCC2)[NH3+] C40473819
CC1(CCCC1)NS(=O)(=O)c2ccc(c(c2)N)O C42176099
c1cc(nc(c1Cl)C(=O)[O-])N[C@@H]2CCCC[C@@H]2[NH3+] C42430783
C[C@H]1CCCC[C@@H]1N(C)c2ccc(cc2N)S(=O)(=O)N C42603056
c1cc(ccc1NNC(=O)NC2CCC(CC2)O)F C42962236
C1CCC(CC1)(/C(=N\O)/N)C(=O)NCC(F)(F)F C44784675
C1CCC(CC1)CNC(=O)C2(CCCC2)/C(=N\O)/N C44785000
CC[C@H](/C(=N/O)/N)C(=O)Nc1ccc(c(c1F)F)F C44863087
CC1(CCCCC1)NS(=O)(=O)c2ccc(cc2)NN C45047316
CC1(C[C@@H]1NC(=O)C2(CCCCCC2)/C(=N/O)/N)C C45140425
Cc1c(cc(cc1F)C(=O)N)NC(=O)NCC(C)C C48488218
c1cc(oc1)CCNc2cc3c(cc2N)CCC(=O)N3 C49128534
Cc1ccc(o1)[C@@H](C)Nc2cc3c(cc2N)NC(=O)CC3 C49194076
CCc1c(nn(c1C)c2cc(c(cc2F)N)C(=O)N)C C50033990
C[C@@H](C/C(=N/O)/N)NC(=O)c1ccc(cc1Cl)F C50389212
Cc1cc(cc(c1)NC(=O)c2cc(nc(c2)Cl)NN)C C51096684
c1ccc(c(c1)N[C@@H]2CCCC[C@H]2O)S(=O)(=O)N C52006442
c1cc2c(cc1N)cc(o2)C(=O)NC3(CCCC3)CO C53044099
Cc1cc(cc(c1)S(=O)(=O)N[C@]2(CCC[C@@H](C2)C)CO)N C53113307
C[C@@H](CNC(=O)c1c(cccc1Cl)F)/C(=N/O)/N C54155064
C[C@H](CNC(=O)c1ccc(cc1Cl)F)/C(=N/O)/N C54155440
C[C@H](c1ccc(c(c1)Cl)F)NC(=O)CNC(=O)N C57292393
c1cc2cc([nH]c2c(c1)N)C(=O)NC[C@H]3CCCOC3 C59972833
C[C@H]([C@@H]1CCCO1)NC(=O)c2cc3cccc(c3[nH]2)N C59973069
C[C@H](c1ccccc1F)NC(=O)c2cccnc2NN C51112770
CC[C@@H](/C(=N/O)/N)C(=O)Nc1cc(c(cc1F)F)F C61094971
CC(C)(/C(=N/O)/N)C(=O)Nc1cc(c(c(c1)F)F)F C61122156
Cc1ccsc1C(=O)N[C@H]2CCC[C@H]2/C(=N/O)/N C61886389
C1CCC(CC1)CC(=O)N[C@H]2CCC[C@@H]2/C(=N\O)/N C61886609
c1ccc2c(c1)cc(s2)C(=O)N[C@H]3CCC[C@H]3/C(=N\O)/N C61887719
C[C@@H]1CCC[C@](C1)(CO)Nc2c(c(ncn2)Cl)N C62364520
C[C@@H](c1ccc(s1)Cl)NC(=O)c2c(c[nH]n2)N C62811948
Cc1cc(nc(n1)NC(=[NH2+])Nc2ccc(cc2)O)C C00360788
c1ccc(cc1)NC(=[NH2+])N/N=C/c2c[nH]c3c2cccc3 C01629205
Cc1ccccc1[C@H](c2ccc3c(c2)[nH]c(=O)[nH]3)[NH3+] C19842640
c1ccc(cc1)C2=C(C(=O)Nc3ccccc3N2)SCC[NH3+] C20477549
Cc1ccc(cc1C)NC(=[NH2+])Nc2[nH]c(c(c(=O)n2)C)C C20477862
c1cc(cc(c1)S(=O)(=O)N)NC(=O)C[C@@H]2CCCC[NH2+]2 C20597321
CN(c1ccc(cc1)O)[C@H](C[NH3+])c2ccccc2O C33439388
C[C@H](C(=O)N)[NH2+][C@H](c1ccccc1)c2ccc(cc2)O C35139098
Cc1ccc(c(c1O)C)NC(=O)[C@H](CC(C)C)[NH3+] C37040134
C[C@@H](c1cccc(c1)O)[NH2+][C@H](C)c2cc(ccc2O)O C37151335
Cc1ccc(c(c1)[C@H](C)[NH2+]C2CCC(CC2)C(=O)N)O C37152786
c1cc2c(cccc2O)c(c1)NC(=O)C3(CCCC3)[NH3+] C37616642
c1cc(ccc1NC(=O)C2(CCCC2)[NH3+])Sc3[nH]ncn3 C37616703
Cc1cc([nH+]c2c1c(c(s2)C(=O)N)N)N3CCCCC3 C38817299
C[C@]1(CC(N[C@]([NH2+]1)(SC)Cl)(C)C)c2ccc(cc2O)O C19324889
C[C@@]1(CC(N[C@@]([NH2+]1)(SC)Cl)(C)C)c2ccc(cc2O)O C19324898
CC1=C([C@H](N(N1)c2[nH]c3ccccc3n2)[NH3+])c4ccccc4 C39927035
CC[NH2+][C@@H](C)c1cccc(c1)NC(=O)Nc2c[nH]nc2 C41715389
Cc1c(c(n[nH]1)C)NC(=O)Nc2ccc(cc2)[C@@H](C)[NH2+]C C41715412
Cc1cc(cc(c1C)NC(=O)C[C@@H]2CCC[NH2+]2)S(=O)(=O)N C42166679
Cc1c(cc(cc1F)C(=O)N)NC(=O)C[C@@H]2CCC[NH2+]2 C42167970
CC1(CC(CC([NH2+]1)(C)C)NC(=O)NNc2ccc(cc2)F)C C42910848
C[C@@](C[NH+](C1CCCCC1)C2CCCCC2)(C(=O)N)N C45222782
CCC1CC[NH+](CC1)C[C@@](c2ccccc2)(C(=O)N)N C45281336
C[C@@H]1CC[C@@H]([C@@H](C1)OC[C@@](C)(C(=O)N)[NH3+])C(C)C C45475677
Cc1ccc(c(c1)OC[C@](C)(C(=O)N)[NH3+])C(C)C C45513700
CC[C@H]1CCCC[C@@H]1NC(=O)Nc2cccc(c2)[C@@H](C)[NH3+] C49125125
CC(C)[C@H](C[NH+](C)C)Nc1cc2c(cc1N)CC(=O)N2 C49194800
CCC[C@@](C)(C(=O)Nc1ccccc1[C@@H](C)O)[NH3+] C49547226
Cc1ccc(cc1NC(=O)c2ccccc2O)C[NH3+] C50430699
c1cc(cc(c1)NC(=O)[C@H]2C[C@H]2[NH3+])NC(=O)c3cccs3 C50461556
C[C@@H](c1ccc2c(c1)[nH]c(=O)[nH]2)[NH2+][C@@H]3CCCC[C@@H]3O C51994242
c1c(cc(cc1Cl)Cl)c2c(n(c([nH+]2)C3CCCC3)N)N C52839590
c1cc(c(cc1Cl)C[NH3+])N2CCCC[C@H]2C(=O)N C52857332
CC1CCC(CC1)(CO)[NH2+]Cc2ccc(cc2O)O C53113395
CC1CCC(CC1)(CO)Nc2ccc(c3c2cc[nH+]c3)N C53114283
Cc1cc2c(cc1[C@@H](c3ccccc3)[NH3+])[nH]c(=O)[nH]2 C58117100
COc1ccc(cc1)[C@H](c2cc3c(cc2Cl)[nH]c(=O)[nH]3)[NH3+] C58118049
CC(C)C\1=[NH+]N=C(/C1=C/2\NC(=c3ccccc3=[NH+]2)[O-])N C19721654
CCC[C@H]1CC[C@@H]([C@@H](C1)N2CCCC[C@@H]2C(=O)N)C[NH3+] C42404675
C[NH+]1CCCC[C@H]1CNC(=O)c2cc3cccc(c3[nH]2)N C62833945
c1cc2c(cc1[C@H](c3cc(c(c(c3)F)F)F)[NH3+])[nH]c(=O)[nH]2 C63005663
Cc1cc(ccc1NN)C(=O)NC[C@H]2CC[NH+](C2)C(C)C C63059021
Cc1cc(ccc1NN)C(=O)NC[C@@H](C)[NH+]2CCCCC2 C63059336
CC(C)NS(=O)(=O)c1ccccc1N[C@H]2CCC[C@@H]2[NH3+] C63177637
c1cc(c2cc[nH]c2c1)C(=O)N[C@H]3CCCCC[C@@H]3[NH3+] C63211143
c1cc(c2cc[nH]c2c1)C(=O)N[C@H]3CCCCC[C@H]3[NH3+] C63211147
C1CC[C@H]([C@H](CC1)NC(=O)NC2CCCCC2)[NH3+] C63212692
c1ccc(c(c1)NC(=O)N[C@@H]2CCCCC[C@H]2[NH3+])F C63212704
c1ccc2c(c1)cc([nH]c2=O)N[C@H]3CCCCC[C@H]3[NH3+] C63214720
CC(C)(C)[NH2+]C[C@@H](COc1cccc2c1nc([nH]2)O)O C03979132
CC(C)(C)[NH2+]C[C@H](COc1cccc2c1nc([nH]2)O)O C03979134
c1cc(ccc1NC(=O)Oc2ccc3c(c2)c(c[nH]3)CC[NH3+])Cl C03145131
Cc1ccccc1NC(=[NH2+])Nc2[nH]c(=O)c(c(n2)C)CC#N C09264427
c1ccc(cc1)NC(=S)N/[NH+]=c/2\c(cc3ccccc3o2)C(=O)N C04574788
c1cc(cc(c1)NC(=O)C[NH+]2CCCC[C@@H]2CCO)C(=S)N C31945433
c1cc(cc(c1)NC(=O)C[NH+]2CCCC[C@H]2CCO)C(=S)N C31945434
c1cc(c(cc1F)NC(=O)CCC[NH3+])NC(=O)C2CCCCC2 C31971467
c1ccc(c(c1)C(=O)Nc2ccc(cc2Cl)NC(=O)C[NH3+])F C31965117
CCNC(=O)NC(=O)[C@@H](C)Oc1c(cc(cc1Cl)Cl)C[NH3+] C35661903
c1c(cc(c(c1N)NC(=O)C[NH+]2CCC[C@@H](C2)O)Cl)Cl C36798598
CCC[NH+]1CCC(CC1)Nc2cccc(c2)NS(=O)(=O)N C37130757
CCCC[C@@H](C(=O)Nc1ccc(cc1)c2cc[nH]n2)[NH3+] C37620580
CCCC[C@H](C(=O)Nc1ccc(cc1)c2cc[nH]n2)[NH3+] C37620581
CCC[C@@](C)(C(=O)Nc1cccc(c1C)NC(=O)CC)[NH3+] C37622624
CCC[C@](C)(C(=O)Nc1cccc(c1C)NC(=O)CC)[NH3+] C37622625
Cc1c(cc(cc1F)C(=O)N)NC(=O)C[NH2+]C2CCCC2 C37630655
c1ccc2=[NH+]C(=O)C(=c2c1)NNC(=S)NN/C=C/3\C=CC=CC3=O C03136108
c1ccc(cc1)Cc2ccc(cc2)[C@@H](CNO)N3CC[NH2+][C@@H](C3)O C39531160
C[C@@H](c1ccccc1Cl)[NH2+]CC(=O)Nc2ccccc2C(=O)N C39533166
CCCNC(=O)CNc1c(c(cc([nH+]1)C)C)C(=S)N C40510351
Cc1cc[nH+]c(c1)Nc2c(c(ncn2)Nc3cc(ccn3)C)N C40701201
C[NH+]1CCN(CC1)Nc2c(c(ncn2)NCCC3=CCCCC3)N C40755921
c1nc(c(c(n1)NC2CCCC2)N)NCC[NH+]3CCCCC3 C40756457
C[C@](C1CC1)(C(=O)Nc2cccc(c2)NC(=O)C3CC3)[NH3+] C40801733
CCC[C@@](C)(C(=O)Nc1cccc(c1)C(=O)NC2CC2)[NH3+] C40855672
CCC[C@](C)(C(=O)Nc1cccc(c1)C(=O)NC2CC2)[NH3+] C40855674
Cc1ccc(cc1NC(=O)C[C@@H]2CCC[NH2+]2)S(=O)(=O)N C42167532
Cc1ccc(cc1NC(=O)C[C@H]2CCC[NH2+]2)S(=O)(=O)N C42167534
CC(C)[C@H](C[NH+](C)C)NC(=O)C1(CCCCC1)/C(=N/O)/N C44786228
C[C@H](CNC(=O)Nc1ccc(c(c1)C(=O)N)F)C[NH+]2CCCCC2 C48077784
c1c(cc(c(c1N)NC(=O)C[NH+]2CCCC[C@@H]2CO)Cl)Cl C48857029
c1ccc2c(c1)nc(o2)N/C(=[NH+]/C(=O)NC3CCCCC3)/N C04600533
C[C@@H](CNC(=O)c1c(ccc(n1)NN)Cl)[NH+]2CCCCC2 C51120562
C[C@H](CNC(=O)c1c(ccc(n1)NN)Cl)[NH+]2CCCCC2 C51120568
C[C@@H](c1ccc2c(c1)[nH]c(=O)[nH]2)[NH2+][C@H]3CCCC[C@@H]3O C51994246
c1cc(oc1)[C@H](c2cc3c(cc2Br)[nH]c(=O)[nH]3)[NH3+] C52094234
CCCc1[nH+]c(c(n1N)N)c2cc3c(c(c2)Br)OCO3 C52839429
Cc1ccc(c(c1)C(=O)NCC(C)(C)C[NH+](C)C)NN C53006212
Cc1ccc(c(c1)C(=O)N[C@@H](C[NH+](C)C)C(C)C)NN C53007553
Cc1ccc(c(c1)C(=O)N[C@H](C[NH+](C)C)C(C)C)NN C53007556
CC(C)[NH+](C)CCNC(=O)C1(CCCCCC1)/C(=N/O)/N C54109668
CC1(CC(CC([NH2+]1)(C)C)NC(=O)c2c(c3cccnc3s2)N)C C54360578
Cc1cc(c2c(c1)/C(=N/NC(=O)[C@@H](CC(C)C)[NH3+])/C(=O)N2)C C59148103
CC[NH2+][C@@H](C)CC(=O)N[C@@H](C)c1ccc2c(c1)[nH]c(=O)[nH]2 C61270026
CC[NH2+][C@H](C)CC(=O)N[C@H](C)c1ccc2c(c1)[nH]c(=O)[nH]2 C61270029
c1ccc2=[NH+]C(=O)C(=c2c1)Nc3ccccc3C(=O)NN C17425360
c1cc(oc1)C(=O)Oc2ccc(cc2)/C=N/NC(=[NH2+])N C41224136
CC[NH+]1CCC(CC1)CNC(=O)c2ccc(c(c2)C)NN C63059292
CC(C)NS(=O)(=O)c1ccccc1N[C@H]2CCC[C@H]2[NH3+] C63177640
Cc1ccc(c(c1)O)C(=O)Nc2cccc(c2)[C@H](C)[NH3+] C19484783
C[C@@H](c1ccc(cc1O)O)[NH2+]C2CCC(CC2)O C19918726
CC[C@H](CO)[NH2+][C@@H](C)c1ccc2c(c1)[nH]c(=O)[nH]2 C20196005
CC[C@@H](CO)[NH2+][C@H](C)c1ccc2c(c1)[nH]c(=O)[nH]2 C20196007
CC[C@H](CO)[NH2+][C@H](C)c1ccc2c(c1)[nH]c(=O)[nH]2 C20196009
CCC(=O)Nc1c(c2c(s1)C[C@@H](CC2)C)C(=O)NCC[NH3+] C31946735
Cc1ccccc1C(=O)Nc2ccccc2NC(=O)C[NH3+] C31964096
CNS(=O)(=O)c1ccc(c(c1)N)NC2CC[NH+](CC2)C C35340156
Cc1cc(c(o1)C)[C@@H](c2ccc3c(c2)[nH]c(=O)[nH]3)[NH3+] C35379764
C[C@@H](c1cc(ccc1O)O)[NH2+]CC(=O)NC2CC2 C36782378
CC[C@H](C)[C@@H](C(=O)Nc1cc2c(cc1Cl)NC(=O)C2)[NH3+] C37020552
Cc1c(cccc1NC(=O)[C@@](C)(C2CC2)[NH3+])C(=O)NC C37615669
Cc1ccc2c(c1)CCCN2C(=O)[C@@H](CC(=O)N)[NH3+] C37623294
Cc1ccc2c(c1)CCCN2C(=O)[C@H](CC(=O)N)[NH3+] C37623295
c1cc(c(c(c1)Cl)NC(=O)CNC(=O)C[NH3+])C(F)(F)F C37623418
C1CCC(CC1)[C@H]2CCCN2C(=O)[C@H](CC(=O)N)[NH3+] C37816749
C[C@@H](CNC(=O)c1cc(c[nH]1)N)C[NH+]2CCCCC2 C40336897
CNS(=O)(=O)c1ccc(c(c1)N)N[C@H]2CCC[NH+](C2)C C40715777
c1cc(c(cc1F)C[NH3+])N2CCCC[C@H]2C(=O)N C42405776
c1cc(c2cc[nH+]cc2c1N)N3CCCC[C@H]3C(=O)N C42406078
C[C@@H]1CC[C@@H](C[NH+]1Cc2ccc(cc2)C(=S)N)C(=O)N C42428897
C[C@H]1CC[C@@H](C[NH+]1Cc2ccc(cc2)C(=S)N)C(=O)N C42428898
C[C@@H]1CC[C@H](C[NH+]1Cc2ccc(cc2)C(=S)N)C(=O)N C42428899
C[C@H]1CC[C@H](C[NH+]1Cc2ccc(cc2)C(=S)N)C(=O)N C42428900
Cc1cc(c(c(c1)C)[C@@](C)(C(=O)[O-])[NH2+]CC[NH3+])C C42429294
Cc1ccsc1[C@H]([C@@H](C)[NH3+])N2CCC(CC2)CC(=O)N C43248749
Cc1ccsc1[C@@H]([C@H](C)[NH3+])N2CCC(CC2)CC(=O)N C43248750
Cc1ccsc1[C@H]([C@H](C)[NH3+])N2CCC(CC2)CC(=O)N C43248751
Cc1cc(cc(c1C)N[C@H]2CCC[NH2+]C2)S(=O)(=O)N C43326101
c1c2c(cc(c1N[C@H]3CC[NH+](C3)C4CC4)N)NC(=O)CC2 C44689367
C[C@H](CC[NH+](C)C)Nc1cc2c(cc1N)NC(=O)CC2 C49555375
c1c2c(cc(c1N)N[C@H]3CC[NH+]4[C@@H]3CCC4)NC(=O)C2 C49564647
c1ccc(c(c1)C(F)(F)F)NC(=O)NCCC[NH3+] C51355092
c1ccc2c(c1)CCCC[C@@]2(C(=O)[O-])[NH2+]CCC[NH3+] C51355493
c1cc(c(cc1Cl)C[NH3+])N2CCC[C@@H]2C(=O)N C52856632
CC[NH+]1CC[C@@H](C1)CNC(=O)c2cccc(c2NN)F C54215891
c1ccc(cc1)[C@H](C/C(=N/O)/N)[NH+]2CCC(CC2)CO C55020868
c1ccc(cc1)[C@H](C/C(=N/O)/N)[NH+]2CCC[C@@H](C2)CO C55021070
c1ccc(cc1)[C@@H](C/C(=N/O)/N)[NH+]2CCCC[C@@H]2CO C55021164
C1CC[C@H]([C@@H](C1)NC(=O)[C@@H]2CCC[C@@H](C2)CC[NH3+])O C55160982
C[C@H](c1cc(ccc1O)O)N2[C@@H]3CC[C@H]2CC(C3)[NH3+] C40748959
CC(C)C[C@@H](C(=O)N/N=C/c1ccc(cc1)O)[NH3+] C59166820
CC(C)C[C@H](C(=O)N/N=C/c1ccc(cc1)O)[NH3+] C59166821
C[C@@H](c1ccc2c(c1)[nH]c(=O)[nH]2)NC(=O)[C@]3(CC[NH2+]C3)C C62891486
CC[NH+]1CCC[C@@H]1CNC(=O)c2cc(c(c(c2)F)NN)F C63007711
C[NH+]1CCC[C@H](C1)CNC(=O)c2cc(c(c(c2)F)NN)F C63007745
CC1(CCC[NH+]1C[C@@](c2ccccc2)(C(=O)N)N)C C63072742
CC1(CCC[NH+]1C[C@](c2ccccc2)(C(=O)N)N)C C63072743
C[C@H]([C@H]1CCCCN1c2cccc(c2C(=O)N)Cl)[NH3+] C63196723
c1cc2c(cc1C(=O)N[C@H]3CCCCC[C@@H]3[NH3+])nc[nH]2 C63211658
Cc1ccc(c(c1)C)NC(=O)c2c(c3cc4c(nc3s2)CCCC4)N C00691533
c1cc(c(cc1c2ccc(c(c2)Br)N)Br)N C01706213
c1ccc2c(c1)c(c(s2)C(=O)Nc3ccc4c(c3)[nH]c(=O)[nH]4)Cl C04841276
C[C@@H]\1C[C@@]2([C@@H](CC[C@@H]3[C@@H]2CC[C@@]4([C@@H]3CC[C@@H]4O)C)C/C1=N\N)C C05033827
C[C@]12CCC[C@H]1[C@@H]3CC[C@H]4C[C@@H](CC[C@@]4([C@@H]3/C(=N/N)/C2)C)O C05276585
c1ccc2cc(c(cc2c1)C(=O)Nc3ccc(cc3)O)O C03190822
c1cc2c(c(c1)O)C(=O)c3c(c(c4c(c3O)CCCC4)O)C2=O C06222096
c1ccc(c(c1)[C@H]2CC(=Nc3ccccc3S2)c4ccc(cc4)N)O C05581733
c1cc(c(cc1O)O)[C@@H]2[C@H]3CC=C[C@@H]3c4cc(ccc4N2)Cl C13639595
c1ccc(c(c1)c2ccc(o2)[C@@H]3NC(=Nc4n3c5ccccc5n4)N)F C07128303
Cc1ccc(c2c1[C@@H]3C=CC[C@H]3[C@@H](N2)c4ccccc4O)O C14473947
c1cc2cccc3c2c(c1)OC4(O3)CC[C@H](c5c4c(ccc5O)O)O C14636404
CC(=CCc1c(cc2c(c1O)c(=O)c3ccc(cc3o2)O)O)C C14819746
Cc1ccc(c(c1)O)C(=O)Nc2cccc3c2CCCN3 C19807226
c1cc2c(cc1NC3CCCCCCC3)[nH]c(=O)[nH]2 C20094746
C[C@@H]\1C[C@]2([C@@H](CC[C@@H]3[C@@H]2CC[C@]4([C@@H]3CC[C@]4(C)O)C)C/C1=N\N)C C20275390
Cc1ccc(c2c1[C@H]3C=CC[C@H]3[C@H](N2)c4ccc(cc4)O)O C20679547
c1ccc(c(c1)[C@@H]2[C@@H]3CC=C[C@H]3c4cccc(c4N2)O)O C20706896
Cc1ccc(c2c1[C@H]3C=CC[C@H]3[C@H](N2)c4cc(ccc4O)[N+](=O)[O-])O C20709138
c1cc2c(c(c1)O)N[C@@H]([C@@H]3[C@@H]2C=CC3)c4cc(ccc4O)[N+](=O)[O-] C14475807
Cc1nc2cc(c(cc2s1)N)NC3CCCCCC3 C35342691
Cc1nc2cc(c(cc2s1)N)N[C@H]3CCC[C@@H](C3)C C35342735
Cc1cc(c(c(c1C)[C@@H](c2cc(oc2C)C)[NH3+])C)C C35380208
C[C@@H]1CCC[C@@H]([C@@H]1C)Nc2ccc(c3c2non3)N C35675411
C[C@@H]\1C[C@@]2([C@@H](CC[C@@H]3[C@@H]2CC[C@@]4([C@@H]3CC[C@@]4(C)O)C)C/C1=N\N)C C35982257
Cc1ccc(c(c1C)NC(=O)c2cc3c(s2)CCCC3)N C36736832
Cc1ccc(c(c1C)NC(=O)c2c(cc(cc2C)C)C)N C36736866
c1cc2c(cc1N[C@H]3CC[C@@H]4CCCC[C@@H]4C3)[nH]c(=O)[nH]2 C37217047
C[C@H]1CCC[C@@H]([C@@H]1C)NC(=O)c2cc3cc(ccc3s2)N C40295264
C[C@@H]1CCCC[C@@H]1Nc2ccc(cc2Br)N C43596622
C[C@@H]1CCCC[C@H]1Nc2ccc(cc2Br)N C43596624
C[C@@H]1CCC[C@H](C1)Nc2ccc(cc2Br)N C43596871
c1cc(c(c(c1)F)F)Nc2ccc(cc2Br)N C43597095
C[C@@H]\1C[C@@]2([C@H](CC[C@H]3[C@@H]2CC[C@@]4([C@@H]3CC[C@@]4(C)O)C)C/C1=N\N)C C43697100
Cc1ccc(c(c1)C)NC(=O)Nc2ccc3c(c2)OC(C(=O)N3)(C)C C46089259
c1ccc2c(c1)c(n[nH]2)NC(=O)c3ccc(cc3O)Cl C47868335
c1ccc2c(c1)cc(s2)C(=O)Nc3ccc(cc3N)Cl C48847537
c1ccc2c(c1)cc(s2)C(=O)Nc3ccc(cc3Cl)N C48847547
Cc1cc(cc(c1)C(=O)Nc2cc(c(cc2N)C)C)C C50438974
Cc1ccc(cc1C)[C@H]2C(=[NH2+])N(C(=[NH+]2)C)C(C)(C)C C50987206
Cc1cc(ccc1F)[C@@H]2C(=[NH2+])N(C(=[NH+]2)C3CCCCC3)C C51002560
Cc1ccc(cc1)c2c3c([nH]n2)OC(=C([C@@H]3c4ccccc4C)C#N)N C04167646
c1cc2c(cc[nH]2)c(c1)NC(=O)NC3CCCCCC3 C60349752
C[C@@H]1CCc2cccc(c2N1)NC(=O)c3ccccc3O C61874628
C[C@H]1CCc2cccc(c2N1)NC(=O)NC(C)(C)C C61874757
Cc1c(c2c(cc1N)NC(=O)[C@@H](O2)c3ccc(cc3)C(C)C)C C62563862
c1ccc2c(c1)nc(s2)c3c(cn(c3N)C4CCCC4)O C05010614
c1cc2c(cc1N)sc(n2)Nc3ccc(c(c3F)F)F C63103336
c1cc2c(cc1N)sc(n2)Nc3ccc(c(c3)F)F C63103352
c1cc(ccc1c2[nH]c3c(n2)C(=O)NC[C@@H](C3)c4ccc(cc4)Cl)O C65456033
CCOC(=O)[C@]1(CCc2c(c(n[nH]2)O)C1)[NH3+] C05543903
C[C@H](c1ccc2c(c1)[nH]c(=O)[nH]2)[NH2+]CCO C20596886
C[C@@H](C(=O)Nc1ccc(c(c1)N)F)[NH+]2CCNC(=O)C2 C22154980
c1c(cc2c(c1O)[C@@H](CC3(O2)CC[NH2+]CC3)O)O C36141377
c1c(cc2c(c1O)[C@H](CC3(O2)CC[NH2+]CC3)O)O C36141378
c1c(c[nH]c1C(=O)N[C@H]2C[C@@H]2[NH3+])Br C36234902
CC[C@@H]1CCCCN1C(=O)[C@@H](CC(=O)N)[NH3+] C37481949
c1c(cn[nH]1)S(=O)(=O)NC2(CCCCCC2)C[NH3+] C37744296
CCC1CCN(CC1)C(=O)[C@H](CC(=O)N)[NH3+] C37822574
CC[C@@](c1ccc(cc1)O)(C(=O)N)N2CCC[NH2+]CC2 C37950817
C[C@](C1CC1)(C(=O)N2CCCC[C@H]2C(=O)N)[NH3+] C37996534
C[C@]12CC[C@H](C1(C)C)/C(=N/[NH+]=C(N)N)/C2=O C16578213
c1ccc(c(c1)C[NH2+]C2=CN=N[C@@H]2C(=O)N)O C39217415
CC(C)NC(=O)CNC(=O)c1ccc(s1)C#CC[NH3+] C40234157
CC(C)(C(=O)Nc1ccccc1CC(=O)NC)[NH3+] C40921732
C[C@H](C(=O)N)NC(=O)C1(CC[NH2+]CC1)c2ccccc2 C42327045
Cc1cc(ccc1N2CCC[C@@H]2CO)C(=[NH2+])N C42432921
C[C@H]1CC[C@H](CN1C(=O)[C@@H](C[NH3+])C(C)C)C(=O)N C44807259
CC(C)[C@@H](/C(=N/O)/N)C(=O)N[C@@H]1CC[NH+](C1)C C44874834
CC(C)[C@H](/C(=N/O)/N)C(=O)N[C@@H]1CC[NH+](C1)C C44874839
CC(C)[C@@H](/C(=N/O)/N)C(=O)N[C@H]1CC[NH+](C1)C C44874844
CC(C)[C@H](/C(=N/O)/N)C(=O)N[C@H]1CC[NH+](C1)C C44874849
Cc1ccccc1C(=O)NNC(=O)[C@@H](C(C)C)[NH3+] C49837069
c1cc(c(cc1O)O)C(=O)C[NH+]2CCC[C@H]2C(=O)N C50133184
C[C@@](CCn1c2ccccc2cn1)(C(=O)N)[NH3+] C50528408
C[C@](CCn1c2ccccc2cn1)(C(=O)N)[NH3+] C50528412
c1cc(nc(c1)NN)C(=O)N[C@H]2CC[NH+]3[C@@H]2CCCC3 C51121195
Cc1ccc(c(c1)N2CCC[C@@H]2CO)C(=[NH2+])N C51579329
Cc1ccc(c(c1)N(C)C[C@@H](C)O)C(=[NH2+])N C51820631
C1C[C@@H](C[NH2+]C1)CCSc2nc([nH]n2)N C51920550
C1C[C@H](C[NH2+]C1)CCSc2nc([nH]n2)N C51920552
CC(C)(C)c1[nH+]c(c(n1N)N)c2cnn(c2)C C52839642
CC(C)c1[nH+]c(c(n1N)N)C2CCOCC2 C52840037
CC1CCC(CC1)(CO)NC(=O)[C@@H]2C[C@@H]2[NH3+] C53111937
C[C@@H]1CCC[C@@](C1)(CO)[NH2+][C@@H](C)C(=O)NC(=O)NC C53126275
C[C@H]1CCC[C@@](C1)(CO)[NH2+][C@@H](C)C(=O)NC(=O)NC C53126277
CC1CCC(CC1)(CO)NC(=O)[C@H](C(C)C)[NH3+] C53127306
CCC(C)(C)[C@@H](c1ccc2c(c1)[nH]c(=O)[nH]2)[NH3+] C54402334
C[C@@H]1CCC[C@H]([C@@H]1C(=O)NC2CCC(CC2)O)[NH3+] C55122938
C1CC[C@@H]([C@H](C1)CC(=O)N2CCC(CC2)CC(=O)N)[NH3+] C55134515
c1cc(c(cc1[C@@H](CCN2CCC[NH2+]CC2)O)N)F C57663656
c1cc(c(cc1[C@H](CCN2CCC[NH2+]CC2)O)N)F C57663658
Cc1cc(c2c(c1)[C@H](C(=O)N2)NCCC[NH3+])C C42074333
Cc1cc(c2c(c1)NC(=O)[C@H]2NCCC[NH3+])C C42293452
c1cc(c(cc1N)C(=O)N)N2CC[NH+](CC2)CC3CC3 C48997077
CC(C)(C)OC(=O)N1CCC(CC1)NC(=[NH2+])N C40448408
C[NH+]1CC[C@H](C1)NC(=O)[C@@H](c2ccccc2)/C(=N/O)/N C61617305
CC[C@@]1(CCC[NH2+]C1)C(=O)NC2CCC(CC2)C(=O)N C62854682
CC(C)(C(=O)N[C@H](CO)c1ccccc1)[NH3+] C63003609
c1cc2cn[nH]c2cc1C(=O)N[C@H]3CCC[C@H]3[NH3+] C63172208
Cc1ccc(c(c1)O)C(=O)Nc2cccc(c2)[C@@H](C)[NH3+] C19484781
CC1(CC(=NNC(=S)N)CC([NH2+]1)(C)C)C C19638913
CC(C)(C)c1cc(cc(c1O)C(C)(C)C)[C@H](C[NH3+])O C20216675
c1cc(ccc1[C@@H](C[NH3+])C2(CCCCC2)O)O C21981407
c1ccc(cc1)N[C@@H](C[NH3+])c2ccc(cc2)O C26443277
c1c(nc(s1)N)CC(=[NH2+])NC2CCCCC2 C26470221
Cc1ccc(c(c1)C)/C(=N\[NH+]=C(N)N)/C2CC2 C17328668
CN(c1ccc(cc1)O)[C@@H](C[NH3+])c2cc(ccc2O)Cl C33443915
Cc1cc([nH+]c2c1c(c(s2)C(=S)N)N)C C36138884
C[C@@H](c1ccccc1)Nc2ccc([nH+]c2)NN C36221160
c1ccc2c(c1)ccc(c2O)C(=O)N[C@H]3C[C@@H]3[NH3+] C36234038
c1cc(c(cc1Cl)O)C(=O)N[C@H]2C[C@@H]2[NH3+] C36234214
Cc1ccc(c(c1O)C)NC(=O)[C@@H](C(C)C)[NH3+] C37040105
C[C@@H](c1cccc(c1)O)[NH2+][C@@H](C)c2cc(ccc2O)O C37151329
c1ccc2c(c1)[nH]c(n2)c3c[nH]c(n3)C4(CCC4)[NH3+] C37599380
C[C@@](C1CC1)(C(=O)Nc2cc3c(cc2Cl)NC(=O)C3)[NH3+] C37615109
c1cc(c(cc1Cl)C(=O)N[C@H]2CCCC[C@H]2[NH3+])O C38049215
c1ccc(c(c1)C(=O)N[C@H]2CCCC[C@@H]2[NH3+])O C38049309
C1CCC(CC1)NC(=O)N[C@H]2CCCC[C@@H]2[NH3+] C38049841
c1cc(cc(c1)O)NC(=O)C2(CCCCC2)[NH3+] C40495363
C[C@@H]1CCC[C@](C1)(CNC(=O)c2cc(c[nH]2)N)[NH+](C)C C40667949
CC[C@@H]1CCCC[C@@H]1[NH2+]CC(=O)NC(=O)N C42579542
CC[C@H]1CCCC[C@H]1[NH2+]CC(=O)NC(=O)N C42579550
Cc1ccsc1[C@@H]([C@H](C)[NH3+])N2CCCC[C@@H]2C(=O)N C43248696
c1cc(ccc1/C(=C/[C@@H](CC(=O)N)[NH3+])/Cl)F C44253855
c1cc(ccc1/C(=C/[C@H](CC(=O)N)[NH3+])/Cl)F C44253858
c1cc(c(cc1Br)O)C(=O)N[C@H]2C[C@H]2[NH3+] C44489880
Cc1ccc(c(c1)C)SC[C@@](C)(C(=O)N)[NH3+] C45558784
c1ccc2c(c1)c(c(c[nH+]2)C(=O)[O-])N[C@H]3CCCC[C@@H]3[NH3+] C48840204
Cc1c(cccc1NC(=O)[C@@H](C)[NH+]2CCCC[C@@H]2CO)N C48856928
C[NH+]1CC[C@H](C1)Nc2cc3c(cc2N)CCC(=O)N3 C49084135
C[C@@H](C1CCCCC1)[NH2+]CC(=O)NC(=O)N C52338030
c1cc(c(cc1Cl)C(=O)N)N2C[C@H]3CC[C@@H](C[C@H]3C2)[NH3+] C52858568
c1cc(c(cc1Cl)C(=O)N)N2C[C@H]3CC[C@H](C[C@H]3C2)[NH3+] C52858569
c1ccc(cc1)C[C@H](Cc2ccc(c(c2)O)O)[NH3+] C54685138
CC(C)C[C@@H]([C@H](c1ccc(c(c1)Cl)O)O)[NH3+] C54929225
c1ccc(c(c1)C/C(=[NH+]\N)/N)Br C55335813
c1cc(c(cc1O)O)[C@H](C[NH3+])N2CCCCCC2 C32025964
C1CC[C@H]([C@H](CC1)N2CCCC[C@@H]2C(=O)N)C[NH3+] C42404646
c1c(c(cc(c1F)F)F)Nc2c[nH+][nH]c2N C61093586
c1c(cc(c(c1F)F)F)Nc2c[nH+][nH]c2N C61099710
C[C@](CC[NH+]1CCC2(CCCCC2)CC1)(C(=O)N)N C61821813
c1ccc(c(c1)C(=O)N[C@H]2CCC[C@@H]2C[NH3+])O C61882942
Cc1c([nH]c2c1cc(cc2)C(=O)N[C@H]3CCC[C@@H]3[NH3+])C C63172330
Cc1ccc(c(c1)C(=O)N[C@@H]2CCC[C@H]2[NH3+])O C63173137
Cc1ccc(c(c1)O)C(=O)N[C@H]2CCC[C@@H]2[NH3+] C63173487
c1c(c[nH]c1C(=O)N[C@H]2CCCCC[C@H]2[NH3+])Cl C63211110
C1CC[C@@H]([C@H](CC1)NC(=O)NC2CCCCC2)[NH3+] C63212689
CCCCNC(=O)N[C@H]1CCCCC[C@@H]1[NH3+] C63212736
CC(C)(C)NC(=O)N[C@H]1CCCCC[C@H]1[NH3+] C63212748
CC1C[C@H](C([C@@H](C1)O)[N+](=O)[O-])O C01562542
C1CNC(=O)NCC1=O C01573000
C[C@H]1[NH2+][C@H](CS1)C(=O)[O-] C00039477
C1[C@H]([C@@H](CS(=O)(=O)S1)O)O C05600721
C[C@@H]1[C@@H]([C@@H](C[C@H](O1)OC)O)O C14967363
c1c([nH]c(=O)[nH]c1=O)C=O C01686091
CC(C)[C@H](NC=O)O C01715401
C1(=O)C(C(=O)NC(=O)N1)(Cl)Cl C02524496
C[C@H]1C[NH2+]C[C@@H]1C(=O)[O-] C04202765
C1C[NH2+]C[C@@H]1C(=O)[O-] C04202414
C1CC[C@H]2[C@@H](C1)CC[NH2+][C@@H]2C(=O)[O-] C04203921
CCS(=O)(=O)N C04255681
C[C@]12CC[C@@H]3[C@]1(C[NH2+][C@]2(C3)C(=O)[O-])C C04502155
CN(C)C(=NN)N(C)C C04775232
c1cc2c(nc1)[C@H](O[C@@H]2O)O C21981745
C1Cc2c(noc2[O-])C[NH2+]C1 C26391633
c1cc2n(c1)CC[NH2+][C@H]2C(=O)[O-] C26422574
[H]/N=C\1/NC(=O)C(S1)(C)C C05459811
CNc1n[nH]c(=S)n1C C33845368
C[C@H](N1CC(=O)NCC1=O)O C34616729
C1C[C@@H]([C@@H](C1)O)[NH+]2CCC[C@@H]2C(=O)[O-] C37690747
C1C[C@@H](C[NH2+]C1)C(=O)[O-] C03861497
C1C[C@@H]([NH2+][C@@H](C1)C(=O)[O-])C#N C39057762
C[C@@]1(CC(O[C@H]1O)(C)C)O C39058993
C[C@]1(CC(O[C@@H]1O)(C)C)O C39058994
C1C[C@@H]([C@]2(C1)CC[C@@H](O2)O)O C39060060
C=C1[C@H](CCC1=O)C(=O)N C39063797
C1C[C@@H]2[C@@H](O2)C[C@@H]1C(=O)N C39064035
[C@@H]1(N=NC(=O)S1)C(=O)N C39064488
CN1[C@@]2(N1CCCC2)C(=O)N C39065008
CC[C@@H]1CC[C@H]([NH2+]C1)C(=O)[O-] C39066693
C/C(=N/N)/CC(=O)C C39067288
c1c(cn2c1C(=O)CC2)N C39078222
C[C@]1(C(OC(=O)N1)(C)C)CO C39094293
C1C/C(=C\2/C(=O)NCCN2)/C(=O)C1 C39114223
[C@@H]1(N=C(NC(=O)O1)O)C(F)(F)F C39140524
C1C[C@@H]([C@@]2(CC[C@@H](C2)O)N(C1)F)O C39511916
C1CS(=O)(=O)C[C@H]1N[C@H](O)S C40142101
Cc1nc([nH]n1)S[C@@H]2CCC[C@@H]2O C41042199
C1[C@@H]2[C@H]3CO[C@@H]([C@H]1NC(=O)N2)O3 C43224441
c1c2c([nH]c(=S)[nH]2)ncn1 C08100893
C[C@@H]1C[C@@H](/C=C\[C@@H](/C=C\C(=O)O1)O)O C44681079
C1C[C@H]2C(=O)CC[C@@]23[C@@H]1C[C@@H]([C@@H]3O)O C45072160
C1C[C@@H](C(=O)NC1)NCC#N C50396396
C1CC[C@@H]([C@@H](C1)NC#N)O C52833035
c1c[nH]c2c1c[nH]c(=O)n2 C18554479
C/C=C\1/C(=O)NC(=O)N1 C39095280
CC(C)NC(=O)N1CCNC(=O)C1 C59436822
CC1(CC[NH2+][C@@H]1C(=O)[O-])C C66055012
C1C[NH2+]C[C@@]12CC(=NC2=O)[O-] C67425251
Cc1cc(cc(c1)[C@H](c2ccc3c(c2)[nH]c(=O)c(=O)[nH]3)[NH3+])C C20260419
c1cc(oc1)[C@@H](c2ccc3c(c2)[nH]c(=O)[nH]3)[NH3+] C35379758
c1cc2c(cccc2O)c(c1)NC(=O)[C@H]3C[C@@H](C[NH2+]3)O C37040622
C[C@](C1CC1)(C(=O)Nc2cc3c(cc2Cl)NC(=O)C3)[NH3+] C37615110
c1c(c[nH]c1C(=O)N[C@H]2CCCC[C@@H]2[NH3+])Br C38049625
Cc1ccsc1[C@H]2NC(=[NH+]C(=S)N2)N C34927002
C[C@H]1CCC[C@](C1)(CNC(=O)c2cc(c[nH]2)N)[NH+](C)C C40667951
CC(C)(C(=O)N)[NH2+]CC1(CCCCCC1)O C40674954
CC(C)[C@H](C(=O)Nc1ccc2c(c1)cc[nH]2)[NH3+] C40809781
c1cc(c(c(c1Nc2c[nH+][nH]c2N)F)F)F C40999177
C[C@@H](c1cc(ccc1O)O)[NH2+]Cc2cc[nH]n2 C41014207
C[C@H](c1cc(ccc1O)O)[NH2+]Cc2cc[nH]n2 C41014209
C[C@H]1CCCC[C@@H]1C[NH2+][C@@H](C)C(=O)NC(=O)N C42862103
C[C@H]1CCCC[C@H]1C[NH2+][C@@H](C)C(=O)NC(=O)N C42862110
CC/C(=C(\[NH3+])/N)/n1cnc2c1cc(c(c2)C)C C43541840
c1c(cc(c(c1O)C[C@@H](CO)[NH3+])Cl)Cl C44463960
CC(C)(C)[C@@H]1CC(=C(/C(=C/O)/C1)Cl)C[C@@H](CO)[NH3+] C44466122
CC(C)(C)[C@H]1CC(=C(/C(=C/O)/C1)Cl)C[C@@H](CO)[NH3+] C44466124
c1cc(c(cc1I)C[C@H](CO)[NH3+])O C44467233
C[NH+]1CCCC[C@@H]1CNc2cc3c(cc2N)CC(=O)N3 C44563633
C[C@@](C[NH+](C)C1CCCCCC1)(C(=O)N)N C45271889
C[C@](C[NH+](C)C1CCCCCC1)(C(=O)N)N C45271890
c1ccc2c(c1)c(c(c[nH+]2)C(=O)[O-])N[C@@H]3CCCC[C@H]3[NH3+] C48840207
Cc1c(cccc1NC(=O)[C@H](C)[NH+]2CCCC[C@@H]2CO)N C48856931
c1c2c(cc(c1N)N[C@@H]3CC[NH+]4[C@@H]3CCC4)NC(=O)C2 C49564646
c1ccc2c(c1)c(c[nH]2)CCNC(=O)[C@@H]3C[C@@H]3[NH3+] C50460449
c1ccc2c(c1)c(c[nH]2)CCNC(=O)[C@H]3C[C@@H]3[NH3+] C50460451
c1ccc2c(c1)c(c[nH]2)CCNC(=O)[C@H]3C[C@H]3[NH3+] C50460455
c1cc(c(cc1C(=O)NC2CCC(CC2)[NH3+])Cl)O C51692629
C1CCC(CC1)(C[NH3+])C(=O)N[C@H]2CCCC[C@@H]2O C52008192
c1cc(sc1CNC(=[NH2+])N)Br C52020023
C1CCC(CC1)NC(=[NH2+])N2CCC[C@H]2C(=O)N C52063691
C[C@H](C1CCCCC1)[NH2+][C@@H](C)C(=O)NC(=O)N C52337852
C[C@H](C1CCCCC1)[NH2+][C@H](C)C(=O)NC(=O)N C52337857
C[C@@H]1CCC[C@@](C1)(CO)Nc2cc(cc[nH+]2)N C53114402
C[C@H]1CCC[C@@](C1)(CO)Nc2cc(cc[nH+]2)N C53114404
C[C@@H]1CCC[C@](C1)(CO)Nc2cc(cc[nH+]2)N C53114407
C[C@H]1CCC[C@](C1)(CO)Nc2cc(cc[nH+]2)N C53114411
CC(C)(C)[C@@H](C(=O)NC1(CCCCC1)CO)[NH3+] C53127109
CC1CCC(CC1)(CO)NC(=O)C2(CCCC2)[NH3+] C53127391
C[C@@H]1CCC[C@@](C1)(CO)NC(=O)C[C@@H](C)[NH3+] C53128113
c1cc(c(cc1O)O)C(=O)NC[C@H]2CCC[NH2+]2 C53253787
c1cc2c(cc1[C@H](C3CCCCCC3)[NH3+])[nH]c(=O)[nH]2 C53714050
c1c2c(cc(c1NCC[NH+]3CCCC3)N)NC(=O)CC2 C54112237
C[C@@H]1CCC[C@@H](C1)SC[C@@](C)(C(=O)N)[NH3+] C54695980
C[C@H]1CCC[C@@H](C1)SC[C@@](C)(C(=O)N)[NH3+] C54695983
Cc1cc(ccc1[NH+]2CCCC[C@@H]2CCO)/C(=N/O)/N C57936693
c1c[nH]nc1[C@H](c2cc3c(cc2F)NC(=O)CC3)[NH3+] C62776094
c1ccc2c(c1)cc([nH]2)C(=O)N[C@@H]3CCC[C@@H]3[NH3+] C63172397
c1ccc2c(c1)cc([nH]c2=O)N[C@H]3CCCCC[C@@H]3[NH3+] C63214718
Cc1c(c2c(c(c1O)C)CC[C@@](O2)(C)C[NH2+]CCCCn3ccc(=O)c(c3C)O)C C03975702
Cc1cc(c(o1)C(F)(F)F)NC(=O)NCCNc2c(ccc[nH+]2)C(F)(F)F C04324957
Cc1c(c([nH]c1C(=O)NCCC[NH+]2C[C@@H](C[C@@H](C2)C)C)C)C(=O)NC3CCCCC3 C05135783
Cc1ccc(cc1)[C@H]2/C(=C(/c3ccc(cc3)Cl)\O)/C(=O)C(=O)N2CC[NH2+]CCO C06694347
Cc1ccc(cc1)[C@@H](c2ccccc2)[NH2+]CC(=O)NC(=O)NCc3ccco3 C08264266
C[C@@H](c1ccccc1Br)[NH2+][C@H](C)C(=O)NCC(=O)Nc2ccc(c(c2F)F)F C09125644
c1ccc(c(c1)C[NH+]2CCNC(=O)[C@H]2CC(=O)NCc3cccc4c3cc[nH]4)C(F)(F)F C12029582
CC1(O[C@H]2[C@@H]([C@@H](O[C@@H]2O1)[C@@H](COC(c3ccccc3)(c4ccccc4)c5ccccc5)[NH3+])O)C C13348263
c1ccc(cc1)NC(=S)NNC(=O)C2CCN(CC2)c3c(cc(c[nH+]3)C(F)(F)F)Cl C08782233
c1ccc(cc1)C(C[NH+]2CCNC(=O)[C@H]2CC(=O)NC3CCC(CC3)O)c4ccccc4 C19146634
C[C@@H](c1ccccc1Cl)[NH2+][C@H](C)C(=O)NC(=O)NCCc2cccs2 C26363222
C[C@H](c1ccccc1Cl)[NH2+][C@H](C)C(=O)NC(=O)NCCc2cccs2 C26363228
c1ccc(c(c1)/C=C(/C(=O)NCCN2CC[NH2+]CC2)\NC(=O)c3ccccc3Cl)Cl C26803963
c1ccc(cc1)/C=C(/C(=O)NCCN2CC[NH2+]CC2)\NC(=O)c3ccc(cc3Cl)Cl C26805557
c1ccc(cc1)/C=C(/C(=O)NCCN2CC[NH2+]CC2)\NC(=O)c3ccccc3Cl C26805769
c1cc(cnc1)c2ccc(cc2)C3(CC[NH2+]CC3)CNC(=O)Nc4cc(cc(c4)Cl)Cl C28108848
C[C@@H](c1ccccc1)NC(=O)CC[NH+]2CCC(CC2)C(=O)Nc3ccccc3O C28901778
CCCCC(=O)N1C[C@@H](C2(C1)CC[NH2+]CC2)C(=O)NCCc3c[nH]c4c3cccc4 C39597556
c1ccc2c(c1)cc([nH]2)CNC(=O)[C@H]3CN(CC34CC[NH2+]CC4)C(=O)CCC5CCCC5 C39671419
Cc1ccc(c(c1)C)C(=O)N2C[C@@H](C3(C2)CC[NH2+]CC3)C(=O)NCCc4c([nH]c5c4cccc5)C C39674084
CCCCC(=O)N1C[C@@H](C2(C1)CC[NH2+]CC2)C(=O)NCCc3c[nH]c4c3cccc4C C39684059
CC[C@H](C)C(=O)N1C[C@@H](C2(C1)CC[NH2+]CC2)C(=O)NCCc3c[nH]c4c3cccc4C C39684110
C[C@@]1(CC[C@]2([C@@H](C1)C(C[C@@H]2[NH2+]C3CCN(CC3)C)(C)C)CCC(=O)NCc4ccco4)O C20464660
C[C@@]1(CC[C@]2([C@@H](C1)C(C[C@@H]2[NH2+]C3CCOCC3)(C)C)CCC(=O)NCc4ccco4)O C12531703
C[C@@]1(CC[C@@]2([C@@H](C1)C(C[C@@H]2[NH2+]C3CCN(CC3)C)(C)C)CCC(=O)NCc4ccco4)O C43548088
CC(C)(CNC(=O)Nc1ccccc1CC(=O)NC)[NH+]2CCc3ccccc3C2 C44177977
CNC(=O)Cc1ccccc1NC(=O)NCc2ccccc2C[NH+]3CCCCC3 C44179352
C[C@H](C(=O)Nc1c(ccs1)C(=O)N)N2CC[NH+](CC2)Cc3ccc(cc3)C(C)C C45509908
C[C@H]1CCCC[NH+]1Cc2ccccc2CNC(=O)NNC(=O)c3ccccc3 C45779220
c1ccc2c(c1)c(cn2CC(=O)NC[C@H](c3cccc(c3)Cl)[NH+]4CCCC4)C(=O)N C48285980
C[C@H](c1ccccc1)[NH+]2CC[C@@H](C2)NC(=O)Nc3ccccc3CC(=O)NC C54407285
c1cc(sc1)[C@H](CNC(=O)NNC(=O)Cc2ccc(cc2)F)[NH+]3CCCC3 C54920614
c1ccc(cc1)[C@H](CNC(=O)Nc2cccc(c2)NC(=O)c3cccs3)[NH+]4CCCC4 C58885778
Cc1ccc(cc1NC(=O)NC[C@H](c2cccs2)[NH+](C)C)C(=O)Nc3ccccc3 C59037814
Cc1ccc(cc1NC(=O)NC[C@@H](c2cccs2)[NH+]3CCCC3)C(=O)NC4CC4 C47985553
C[NH+](C)[C@@H](CNC(=O)Nc1ccc(c(c1)C(=O)NC2CC2)Cl)c3cccc(c3)F C47727959
C[NH+](C)[C@H](CNC(=O)Nc1ccc(c(c1)C(=O)NC2CC2)Cl)c3cccc(c3)F C47727961
C[C@@H]1CCC[NH+](C1)C(C)(C)CNC(=O)C2(CCCC2)NC(=O)NCc3ccccc3 C60341893
Cc1ccc(cc1)NC(=O)NC[C@H]2CCC[NH+](C2)[C@@H](C)C(=O)NCc3ccccc3F C60378163
c1ccc2=[NH+]CC(=c2c1)[C@@H](CNC(=O)C3=CS[C@H](C3)S(=O)(=O)N)c4ccccc4Cl C63150024
c1ccc(cc1)C(=O)N/C(=C/c2ccc(cc2)O)/C(=O)NCCC3=c4ccccc4=[NH+]C3 C63254425
c1ccc(cc1)[C@@H](CNC(=O)CN2C[C@@H](c3c2cccc3)C(=O)N)C4=c5ccccc5=[NH+]C4 C63959808
c1cc(sc1)[C@@H](CNC(=O)NCC(=O)Nc2ccc(cc2)F)[NH+]3CCCC3 C50114821
c1ccc(c(c1)C[NH+]2CCSCC2)NC(=O)CNC(=O)NCC3CCCC3 C50630821
CC(C)(CNC(=O)NNC(=O)Cc1ccccc1F)[NH+]2CCc3ccccc3C2 C66908432
C[NH+](C)[C@@H](CNC(=O)NNC(=O)Cc1ccccc1F)c2ccccc2Cl C66976261
c1cc(c(cc1C(=O)NC[C@@H]2CCC[NH+]2CC3CCCCC3)S(=O)(=O)N)F C67332796
c1cc(sc1)[C@@H](CNC(=O)NNC(=O)CC2CCCCC2)[NH+]3CCCC3 C67382905
CC1CC[NH+](CC1)C[C@@H](CNC(=O)N[C@@H](c2cccs2)C3CCCC3)O C67624375
CC1CC[NH+](CC1)C[C@H](CNC(=O)N[C@@H](c2cccs2)C3CCCC3)O C67624381
CC(C)[C@@H](C(=O)[O-])NC(=O)/C(=C/c1ccccc1)/NC(=O)c2ccco2 C04093762
CC(=NNC1=NC([P@@](=O)(S1)N[C@@H](CSC)C(=O)[O-])(C)C)C C05601627
C[C@@H](C(=O)NNC(=O)/C=C/C(=O)[O-])Oc1ccc(cc1Cl)Cl C05880817
c1cc(ccc1NC(=O)/C=C/C(=O)[O-])S(=O)(=O)NC2CCCCC2 C08379039
C1CC[C@@H]([C@@H](C1)C(=O)NCCNC(=O)[C@H]2CCCC[C@@H]2C(=O)[O-])C(=O)[O-] C12404032
c1ccc(cc1)[C@@H](CC(=O)[O-])NS(=O)(=O)c2ccc3c(c2)CC(=O)N3 C13183385
CNc1nnc(s1)SCC(=O)Nc2cc(ccc2C(=O)[O-])F C13245036
C[C@@H](C(=O)NNC(=O)[C@H]1CC=CC[C@@H]1C(=O)[O-])Oc2ccc(cc2)F C13255467
c1cc(ccc1NC(=O)c2ccc(s2)Br)S(=O)(=O)NCC(=O)[O-] C13393718
CCO[P@](=O)(c1ccccc1NCCNc2ccccc2[P@](=O)([O-])OCC)[O-] C13809828
c1cc(sc1)/C=C\2/C(=O)N(C(=S)S2)CC(=O)Nc3ccc(cc3C(=O)[O-])O C16922434
CCOc1ccccc1NC(=O)C[C@@H]2C(=O)N[C@@H](CS2)C(=O)[O-] C20635108
CC(C)[C@H](C(=O)Nc1[n-]ncn1)NC(=O)c2ccc(cc2Cl)Cl C23143257
Cc1cc(c(c(c1)S(=O)(=O)N)OC)[N-]S(=O)(=O)C(F)F C37011292
CNC(=O)CNS(=O)(=O)c1ccc(c(c1)C(=O)[O-])Br C37207064
CNC(=O)CNS(=O)(=O)c1cc(sc1Br)C(=O)[O-] C37224899
C[C@@H](c1ccccc1Br)NS(=O)(=O)c2c(cn[nH]2)C(=O)[O-] C37731852
C[C@H](c1ccc(cc1)Br)NS(=O)(=O)c2c(cn[nH]2)C(=O)[O-] C37731866
Cc1cc(c(s1)C)[C@H](C)NS(=O)(=O)c2c(cn[nH]2)C(=O)[O-] C37732148
C[C@H](c1ccc(s1)Cl)NS(=O)(=O)c2c(cn[nH]2)C(=O)[O-] C37732178
CCSc1ccccc1[N-]S(=O)(=O)c2c(c[nH][nH+]2)C(=O)[O-] C37789719
c1cc(ccc1C(=O)N2CCC(CC2)C(=O)N)[N-]S(=O)(=O)c3ccc(s3)Br C09285249
c1cc(ccc1/C=C\2/C(=O)N(C(=S)S2)[C@@H](CC(=O)N)C(=O)[O-])C(=O)[O-] C39861993
c1ccc2c(c1)cc(o2)C(=O)C3=C(C(=O)N([C@H]3c4cccc(c4)O)CCO)[O-] C40097274
CCCCN/C(=N/S(=O)(=O)c1ccc2c(c1)C(=C(C)C)C(=O)N2)/[O-] C40152240
Cc1cccc(c1[N-]S(=O)(=O)c2ccc(s2)C(=O)OC)C(=O)N C40156789
C[C@@H](CCCOS(=O)(=O)[O-])[C@H]1CCC[C@@H]2[C@@H]1[C@H](C[C@@H]3[C@@H]2[C@@H](C[C@H]4[C@]3(CCC(=O)C4)C)O)O C44021225
CC1([C@H]2[C@@H]1[C@H](N(C2)C(=O)[C@@H](C(C)(C)C)NC(=O)NC(C)(C)C)C(=O)[O-])C C45202106
C[C@H](C(=O)[O-])NC(=O)CCN1C(=O)/C(=C/c2ccc(cc2)O)/SC1=S C15038638
C1C[NH2+]Cc2c1c(c(s2)[N-]S(=O)(=O)CCCC(=O)[O-])C#N C49062183
CC(C)CNC(=O)CNC(=O)/C(=N/c1nc(cs1)c2ccccc2F)/[O-] C50177957
CS(=O)(=O)[N-]c1cccc(c1)C(=O)Nc2cc(n[nH]2)c3cccs3 C58163083
CCc1cccc2c1n(cc2/C=C/3\C(=NC(=S)N(C3=O)CC)[O-])CC(=O)N C06568150
c1ccc(c(c1)/C=N/NC(=O)C(=O)Nc2ccccc2F)C(=O)[O-] C59444365
c1cc(ccc1NC(=O)C(=O)[O-])S(=O)(=O)NC2CCCCC2 C20199516
CS(=O)(=O)[N-]c1ccc(c(c1)C(=O)N[C@H]2CCN(C2)CC(F)(F)F)O C61637116
c1cc(c(cc1F)Cl)Cn2cc(c(=O)c3c2cc(c(c3)F)N4CCC(CC4)C(=O)N)C(=O)[O-] C62700675
CCC(=O)NCC(=O)N[C@@H](C)c1cccc(c1)[N-]S(=O)(=O)C C63093431
c1cc(c(cc1S(=O)(=O)[N-]c2ccc(cc2C(=O)N)Cl)C(=O)[O-])F C63182236
c1ccc(cc1)C[C@H](CO)NC(=O)[C@H]2[N-]C(=NO2)C3=CC=C[C@@H]4C3=CC=N4 C39978869
CS(=O)(=O)[N-]c1ccc(cc1C(=O)Nc2cccc(c2)c3ccn[nH]3)F C63767047
CCCN(CC(=O)NC)C(=O)c1ccc2c(c1)nc(=S)[nH]c2[O-] C63811090
Cc1cc(cc(c1[N-]S(=O)(=O)c2cc(n(c2)C)C(=O)N)C(=O)[O-])F C63878936
c1cc(sc1)S(=O)(=O)[N-]c2ccc(cc2)CC(=O)N[C@H]3CCCNC3=O C64098847
Cn1c(c2ccc(cc2nc1=S)C(=O)NCCC(=O)NCC#C)[O-] C64513232
CS(=O)(=O)[N-]c1ccc(cc1C(=O)NCCC(=O)NCC#C)F C64514154
Cn1cc(cc1C(=O)N)S(=O)(=O)/N=C(/[C@H]2C[C@H]2c3ccccc3)\[O-] C66504149
Cc1cc(ccc1N2CCNC2=O)/C(=C(/C#N)\C(=O)NCC=C)/[O-] C66508322
CC(C)CCC(=O)NNC(=O)c1ccc2c(c1)nc(=S)n(c2[O-])C C66790890
C[C@H]1C[C@H](CC(C1)(C)C)C/C(=N/S(=O)(=O)c2cc(n(c2)C)C(=O)N)/[O-] C67600349
c1nc(c2c(n1)n(cn2)[C@H]3[C@H]([C@@H]([C@@H](O3)CO)O)O)NCSCCC(=O)[O-] C05641329
CCC[C@@H]1C[C@H]([NH+](C1)C)C(=O)N[C@H]([C@@H]2[C@@H]([C@@H]([C@@H]([C@@H](O2)SC)OP(=O)([O-])[O-])O)O)[C@@H](C)Cl C05809136
c1ccc(cc1)CC/C(=N/OS(=O)(=O)[O-])/S[C@H]2[C@@H]([C@@H]([C@@H]([C@@H](O2)CO)O)O)O C05273541
c1cc(sc1)S(=O)(=O)N[C@H]2CCN([C@@H](C2)C(=O)NCCC(=O)N)C(=O)COCC(=O)[O-] C04221728
CC(C)[C@@H]1C(=Nc2ccccc2N1C(=O)N[C@H](C(C)C)C(=O)N[C@@H]([C@@H](C)O)C(=O)[O-])O C09170899
c1ccc(cc1)C/C(=N/OS(=O)(=O)[O-])/S[C@@H]2C[C@@H]([C@H]([C@@H]([C@H]2O)O)O)CO C12504454
CC(C)[C@H](C(=O)NCC1CCC(CC1)C(=O)N[C@@H]([C@H](C)O)C(=O)[O-])NC(=O)OC(C)(C)C C12882304
C=C[C@H]1[C@@H](C(=CO[C@H]1O[C@H]2[C@H]([C@H]([C@@H]([C@H](O2)CO)O)O)O)C(=O)[O-])Cc3c4c(ccn3)c5ccccc5[nH]4 C14583401
c1cc(ccc1[N+](=O)[O-])O[P@@](=O)([O-])OC2[C@@H]([C@@H](C([C@H]([C@H]2O)O)O)O)O C15206006
c1cc(c(cc1/C=C/CC(=O)O[C@@H]2C[C@@](C[C@@H]([C@H]2O)O)(C(=O)[O-])O)O)O C15206785
c1cc(ccc1[C@H](c2c([nH]c(=O)[nH]c2=O)[O-])NC3=NC(=O)[C@@H](S3)CC(=O)Nc4ccc(cc4)Cl)O C20135034
Cc1ccc(cc1)NC(=O)C[C@H]2C(=O)N=C(S2)N[C@H](c3ccc(cc3)OC)c4c([nH]c(=O)[nH]c4=O)[O-] C20559667
COc1ccc(cc1)[C@@H](c2c([nH]c(=O)[nH]c2=O)[O-])NC3=NC(=O)[C@@H](S3)CC(=O)Nc4ccccc4F C20559688
c1ccc(c(c1)NC(=O)C[C@@H]2C(=O)N=C(S2)N[C@H](c3ccc(c(c3)O)O)c4c([nH]c(=O)[nH]c4=O)[O-])F C20559690
CCc1cccc2c1[nH]c3c2CCO[C@]3(CC)CC(=O)O[C@H]4[C@H]([C@@H]([C@@H]([C@@H](O4)C(=O)[O-])O)O)O C21981212
C/C=C/C1=C(N2[C@H]([C@@H](C2=O)NC(=O)[C@@H](c3ccc(cc3)O)N)SC1)C(=O)[O-] C21992407
CC(C)c1cc(cc(c1O[C@H]2[C@H]([C@H]([C@@H]([C@@H](O2)C(=O)[O-])O)O)O)C(C)C)O C22061026
CC(C)c1cc(cc(c1O)C(C)C)O[C@H]2[C@@H]([C@@H]([C@H]([C@H](O2)C(=O)[O-])O)O)O C22061041
CC(C)c1cc(cc(c1O)C(C)C)O[C@H]2[C@@H]([C@H]([C@H]([C@H](O2)C(=O)[O-])O)O)O C22061047
c1cc(ccc1/C=C\c2cc(cc(c2)O[C@H]3[C@H]([C@H]([C@@H]([C@H](O3)C(=O)[O-])O)O)O)O)O C22066305
COC(=O)C1=CO[C@@H]([C@H]([C@@H]1CC(=O)[O-])C=C)O[C@H]2[C@@H]([C@H]([C@@H]([C@H](O2)CO)O)O)O C31160601
CCCCC[C@H](C[C@@H](CC(=O)[O-])O[C@H]1[C@H]([C@@H]([C@@H]([C@@H](O1)CO)O)O)O)O C31162641
CCCCC[C@@H](C[C@@H](CC(=O)[O-])O[C@H]1[C@H]([C@@H]([C@@H]([C@@H](O1)CO)O)O)O)O C31162643
C[C@H]1C[C@@H](OC1=O)C/C(=C\C[C@@H](CO[C@H]2[C@H]([C@@H]([C@@H]([C@@H](O2)CO)O)O)O)[C@@H](C)C(=O)[O-])/C C31163371
C[C@H](CCC[C@H]1[C@@]([C@H](C2=C(O1)[C@H](N(C2=O)OC)CSC[C@@H](C(=O)[O-])O)O)(C)O)O C31163417
COc1cc(ccc1O)c2c(c(=O)c3c(cc(cc3o2)O)O)O[C@H]4[C@H]([C@@H]([C@@H]([C@H](O4)C(=O)[O-])O)O)O C31169843
C/C(=C\1/CC[C@]23[C@H]1CC[C@@]([C@H](C2)OC3)(C(=O)[O-])O)/CO[C@H]4[C@H]([C@@H]([C@@H]([C@@H](O4)CO)O)O)O C31170339
CC(=O)N[C@@H]1[C@H](C[C@](O[C@H]1[C@@H]([C@@H](CO)O)O)(C(=O)[O-])Oc2ccccc2[N+](=O)[O-])O C34233128
Cc1cc(=O)oc2c1ccc(c2)OC[C@@H]([C@@H]([C@@H]3[C@@H]([C@@H](C[C@@](O3)(C(=O)[O-])O)O)NC(=O)C)O)O C35024875
C1CC(=O)[C@@H]([C@H]1CC(=O)[O-])C/C=C\CCO[C@@H]2[C@@H]([C@@H]([C@@H]([C@@H](O2)CO)O)O)O C35454983
CC(C)c1cc(cc(c1O)C(C)C)O[C@@H]2[C@@H]([C@@H]([C@H]([C@H](O2)C(=O)[O-])O)O)O C35644601
C/C=C\C1=C(N2[C@@H]([C@@H](C2=O)NC(=O)[C@@H](c3ccc(cc3)O)N)SC1)C(=O)[O-] C20444127
C/C=C\C1=C(N2[C@H]([C@@H](C2=O)NC(=O)[C@@H](c3ccc(cc3)O)N)SC1)C(=O)[O-] C36378487
C=CC1=C(N2[C@@H]([C@@H](C2=O)NC(=O)/C(=N\O)/c3csc(n3)N)SC1)C(=O)[O-] C03927198
C=C(c1c(=O)c2ccccc2n(c1[O-])c3ccccc3)NNC(=O)C(=O)NN C04701085
C1COCCN1CCCN[C@@H]2N=C3C(=NC(=NC3=O)[NH-])N2[C@@H]4[C@H]([C@H]([C@@H](O4)CO)O)O C39336787
C[C@]12CCC[C@]([C@@H]1C[C@@H](C[C@@H]2O[C@@H]3[C@@H]([C@@H]([C@@H]([C@@H](O3)CO)O)O)O)C(=C)C(=O)[O-])(C)O C39560235
c1cc(c(cc1/C=C\2/C(=O)N(C(=S)S2)[C@H](CC(=O)N)C(=O)[O-])O)O C39861914
c1cc2c(=O)c(coc2c(c1)O[C@@H]3[C@@H]([C@@H]([C@@H]([C@@H](O3)COC(=O)CC(=O)[O-])O)O)O)c4ccc(cc4)O C43214526
Cc1cc(=O)oc2c1ccc(c2)O[C@@]3(C[C@H]([C@H]([C@@H](O3)[C@@H]([C@@H](CO)O)O)NC(=O)C)O)C(=O)[O-] C44889070
c1cc(c(cc1I)C(=O)[O-])NC(=O)NCCS(=O)(=O)N C62824706
c1c(cc(c(c1C(=O)[O-])NC(=O)NCCS(=O)(=O)N)Br)Br C62825549
CC(=O)N[C@H]1[C@@H](C[C@@](O[C@@H]1[C@@H]([C@@H](CO)O)O)(C(=O)[O-])Oc2c[nH]c3c2cc(cc3)Br)O C65733980
CC(C)(c1ccc(cc1)O)c2ccc(cc2)O[C@@H]3[C@H]([C@@H]([C@@H]([C@@H](O3)C(=O)[O-])O)O)O C65734896
Cc1c(cccc1Nc2ccccc2C(=O)O[C@@H]3[C@@H]([C@@H]([C@@H]([C@@H](O3)C(=O)[O-])O)O)O)CO C65742934
CC(C)c1cc(cc(c1O[C@@H]2[C@@H]([C@@H]([C@@H]([C@@H](O2)C(=O)[O-])O)O)O)C(C)C)O C65742977
Cc1c2c(c(c(c1OC)C/C=C(\C)/CCC(=O)O[C@H]3[C@@H]([C@@H]([C@@H]([C@@H](O3)C(=O)[O-])O)O)O)O)C(=O)OC2 C65747913
c1cc(ccc1/C=C\c2cc(cc(c2)O[C@@H]3[C@@H]([C@@H]([C@@H]([C@@H](O3)C(=O)[O-])O)O)O)O)O C65748604
c1cc(ccc1/C=C/c2cc(cc(c2)O[C@H]3[C@@H]([C@@H]([C@@H]([C@@H](O3)C(=O)[O-])O)O)O)O)O C65748611
Cc1ccc(cc1)C(=O)c2cc(c(c(c2)O[C@H]3[C@H]([C@@H]([C@@H]([C@@H](O3)C(=O)[O-])O)O)O)O)[N+](=O)[O-] C65748863
c1ccc(c(c1)C(F)(F)F)NC(=O)Nc2nnc(s2)N C04672786
c1cc(ccc1NC(=O)Nc2ccc3c(c2)[nH]c(=O)[nH]3)F C03258180
Cc1c(c2ccccc2[nH]1)/C=N/NC(=O)c3cc(cc(c3)O)O C00288629
C[C@]12CC[C@H](C[C@@H]1CC[C@@H]3[C@@H]2CC[C@]\4([C@@H]3CC/C4=N\NC(=O)N)C)O C04027971
Cc1c([nH]c2c1cc(cc2)C(=O)NNC(=O)c3ccccc3O)C C17525987
Cc1ccc(c(c1)C(=O)NNC(=O)c2ccccc2O)O C17526339
C[C@H](c1ccc(cc1O)O)Nc2ccc3c(c2)C(=O)NC3=O C21302593
C[C@H](c1cc(ccc1O)O)Nc2ccc3c(c2)C(=O)NC3=O C21302655
Cc1ccc2c(c1)c(c([nH]2)C(=O)Nc3ccc4c(c3)[nH]c(=O)[nH]4)Cl C32913292
Cc1ccc(cc1NC(=O)NC2CCCCC2)S(=O)(=O)N C06301560
Cc1c(scn1)C(=O)NC2(CCCCCCC2)/C(=N/O)/N C40371537
Cc1ccc(c(c1)C(=O)Nc2ccccc2S(=O)(=O)N)O C40380949
Cc1ccc(c(c1)O)C(=O)Nc2ccccc2S(=O)(=O)N C40381041
c1c(cc(cc1N)N)c2nnnn2C3CCCCCCC3 C42015107
C[C@H]1CCC[C@@H]([C@@H]1C)n2c(nnn2)c3ccc(cc3N)N C42016665
C[C@@H]1CCC[C@H]([C@@H]1C)n2c(nnn2)c3ccc(cc3N)N C42016667
C[C@H]1CCC[C@H]([C@@H]1C)n2c(nnn2)c3ccc(cc3N)N C42016669
C[C@H]1CCCC[C@@H]1Cn2c(nnn2)c3ccc(cc3N)N C42867190
CCC(CC)(/C(=N/O)/N)C(=O)N[C@H]1CCC[C@@H]([C@@H]1C)C C44784301
CCC(CC)(/C(=N/O)/N)C(=O)N[C@H]1CCC[C@H]([C@@H]1C)C C44784303
C[C@@H](CC(C)C)NC(=O)C1(CCCCCC1)/C(=N/O)/N C44785013
C[C@@H](c1ccc2c(c1)CCC(=O)N2)Nc3cc(nc(n3)N)Cl C44976450
c1c(c[nH]c1C(=O)NNC(=O)NC2CCCCC2)Br C48644977
C1CCC(CC1)NC(=O)N2CCC[C@@H](C2)CNC(=O)N C48646424
C1CCC(CC1)NC(=O)N2CCC[C@H](C2)CNC(=O)N C48646427
CC[C@@H]1CCCC[C@@H]1n2c(nnn2)c3ccc(cc3N)N C49122184
CC[C@H]1CCCC[C@@H]1n2c(nnn2)c3ccc(cc3N)N C49122187
CCc1c(s/c(=N\S(=O)(=O)c2ccc(c(c2)N)O)/[nH]1)C C49150059
c1cc(ccc1NN)S(=O)(=O)/N=c/2\[nH]c3c(s2)CCC3 C49548274
c1cc(ccc1NN)S(=O)(=O)/N=c/2\[nH]c3c(s2)CCCC3 C49560622
Cc1c(c(n[nH]1)O)[C@@H](c2ccccc2Cl)c3c(n[nH]c3O)C C19597713
Cc1ccc(cc1NC(=O)c2c(c([nH]n2)C(C)C)N)C#N C50428748
C[C@H](c1cc(ccc1O)O)[NH2+][C@H](c2ccccc2)C(=O)[O-] C50508421
c1cc(nc(c1Cl)C(=O)Nc2nc3c(s2)CCCC3)NN C51113294
c1cc(nc(c1Cl)C(=O)Nc2nc3c(s2)CCC3)NN C51121305
c1cc(sc1C(=O)N[C@@H](C2CCCCC2)/C(=N/O)/N)Cl C51173179
Cc1cccnc1C(=O)NC2(CCCCCC2)/C(=N/O)/N C51813695
c1ccc(c(c1)NC(=O)NNC(=O)c2ccc(cc2)O)Cl C53732832
C[C@@H](c1ccc2c(c1)[nH]c(=O)[nH]2)NC(=O)Nc3ccccc3F C53733663
C[C@H](c1ccc2c(c1)[nH]c(=O)[nH]2)NC(=O)Nc3ccccc3F C53733665
c1ccc(c(c1)C(=O)N/N=C/c2c(cc(cc2O)O)O)Cl C59147105
c1cc(ccc1C(=O)N/N=C/c2c(cc(cc2O)O)O)F C59165792
Cc1ccc(c(c1)C)N/C(=N/c2[nH]c3c(c(=O)n2)CCCC3)/N C18126213
C[C@H](Cc1ccccc1)NC(=O)C2(CCCC2)/C(=N/O)/N C62191413
c1ccc(cc1)/N=C/2\NN=C(CS2)c3ccc(c(c3)C(=O)N)O C15404646
c1ccc(cc1)NC(=S)N/N=C/c2ccc(cc2O)O C00478457
C[C@@H]1CCc2c(c3cccc(c3[nH]2)C(=O)NNC(=O)NC(C)C)C1 C63269078
c1c(cc(cc1F)F)NC(=O)NNC(=O)NC2CCCCC2 C63399166
c1ccc(c(c1)C(=O)NNC(=O)c2c[nH]c3c2ccc(c3)Cl)O C64354361
CCNC(=O)NNC(=O)c1cccc2c1[nH]c3c2C[C@@H](CC3)C C65189839
CC1([C@H]2[C@@H]1C[C@@](/C(=N/O)/C2)(C)[NH2+]CCO)C C04860690
CC(C)(C)NC(=O)NC[C@H]1CCCC[NH2+]1 C20256767
c1c(cc(cc1F)F)NC(=O)[C@@H]2C[C@H](C[NH2+]2)O C20434396
c1cc(c(c(c1)F)NC(=O)[C@H]2C[C@@H](C[NH2+]2)O)F C20476394
c1cc(c(c(c1)F)NC(=O)[C@@H]2C[C@@H](C[NH2+]2)O)F C20476396
c1ccc(cc1)S(=O)(=O)N[C@H]2C[C@H]2[NH3+] C36264810
CCc1cc2c(ncnc2s1)N[C@@H]3C[C@@H]3[NH3+] C36899913
C1C[C@@H](C[C@@H](C1)O)NC(=O)[C@@H]2CCC[NH2+]C2 C37000960
C1CCC(CC1)[C@@H](C(=O)N)[NH+]2CCCNCC2 C38000696
Cc1c(cco1)C(=O)N[C@@H]2CCCC[C@@H]2[NH3+] C38048960
C1C[C@H](C[C@H](C1)O)NC(=O)CC2CC[NH2+]CC2 C38075171
C[C@H](C(C)C)[NH2+]C1CCN(CC1)C(=O)N C37249858
c1cc2c(c(c1)F)c(c[nH]2)[C@H]3CCCN3C(=O)C[NH3+] C40820482
Cc1cc2c(o1)CC(C[C@@H]2NC(=O)C(C)(C)[NH3+])(C)C C40922559
C[C@@H](Cc1nc([nH]n1)C2CCCCC2)[NH3+] C41058872
C1C[C@@H]([C@H](C1)O)[NH+]2CCC(CC2)CC(=O)N C42438582
C[C@H]1CCC[C@@H](C1)[NH+](C)[C@@H](C)/C(=N/O)/N C43516240
C[C@H]1CCC[C@H](C1)[NH+](C)[C@@H](C)/C(=N/O)/N C43516242
C1CCN([C@@H](C1)CO)C(=O)C2(CCCC2)C[NH3+] C44763212
C[C@@H](c1ccccc1NC(=O)[C@H]2CCC[NH2+]2)O C49547238
C1CCC(CC1)(C[NH2+][C@H]2CCCNC2=O)O C50395991
Cc1c(c(n(n1)C[C@H](C)C(=[NH2+])N)C)Cl C50586915
c1ccc2c(c1)CC[C@@H](C2)NC(=O)[C@H]3C[C@@H](C[NH2+]3)O C51632288
C[C@@H]1CC[NH+]([C@@H](C1)C)C[C@@H](C)/C(=N/O)/N C51732367
C[C@H]1CC[NH+]([C@@H](C1)C)C[C@@H](C)/C(=N/O)/N C51732368
Cc1c(c(n[nH]1)C)C[NH2+][C@H]2CCCC[C@H]2O C51997427
Cc1c(sc(c1C#N)NC(=O)[C@H](C)C[NH3+])C C54344909
CCC(C)(C)[C@@H](c1ccc2c(c1)oc(=O)[nH]2)[NH3+] C54402481
C1CC[C@@H]([C@H](C1)C(=O)NC2CCOCC2)[NH3+] C55087761
C[C@@H]1C[C@H](CC[C@@H]1C(=O)N2CCC[C@@H](C2)CO)[NH3+] C55091398
C[C@@H]1[C@H](CCC[C@@H]1[NH3+])C(=O)N(C)C[C@@H](C)O C55130909
c1cc2c(cc1O)OC[C@H]2N3CCC[C@@H](C3)[NH3+] C41027877
CC(C)(C)NC(=O)CN1CCC[C@@H](C1)[NH3+] C41029896
C[C@@H](C(=O)N)N[C@@H]1CC[NH+]2[C@@H]1CCCC2 C49565255
C[C@@H]1CCC[C@@H]([NH+]1[C@@H](C)CC(=O)NN)C C58852785
C[C@@H]1CC[C@H](C[C@@H]1C(=O)NC[C@@H]2CCOC2)[NH3+] C61148904
C[C@@H](C[NH+]1CCC(CC1)(C)C)/C(=N/O)/N C61820232
C[C@H]1CCC[C@H](C1)c2[nH]nc(n2)CC[NH3+] C61844109
C[C@@H](c1ccccc1NC(=O)[C@@H]2CC[NH2+]C2)O C62116500
c1ccc2c(c1)c(c[nH]2)[C@@H]3[C@H](CC(=O)N3C4CC4)[NH3+] C62209375
c1cc(c2c(c1Cl)NC(=O)[C@H](O2)CC[NH3+])Cl C62539121
c1cc(c(c(c1NC(=O)[C@H]2C[NH2+]CCN2)F)F)F C62812415
C1CCC(C1)CNC(=O)[C@H]2C[NH2+]CCN2 C62812759
C[C@@H]1CN[C@@H](C[NH2+]1)C(=O)NCC(C)(C)C C62814694
C[C@@]1(CCC[NH2+]C1)C(=O)N[C@H]2CCCC[C@@H]2O C62860940
CC(C)n1cccc1C(=O)N[C@H]2CCC[C@@H]2[NH3+] C63172561
CC(C)n1cccc1C(=O)N[C@@H]2CCC[C@H]2[NH3+] C63172562
C1CC[C@H]([C@H](CC1)NC(=O)[C@@H]2CCOC2)[NH3+] C63210571
Cc1c(scn1)C(=O)N[C@@H]2CCCCC[C@H]2[NH3+] C63211415
C[C@H]1CCC[C@@H]([NH2+]1)C(=O)NC[C@@H](C)O C66146681
c1ccc2c(c1)[C@H]3[C@]2(CC[C@@H](C3)[NH3+])O C05847299
C[C@@H]1CC[C@@H]([C@H](C1)O)C(C)(C)[NH3+] C04272306
CC1(C[C@H](C(N1O)(C)C)[NH3+])C C04284391
C[NH+]1CCC(=NNC(=S)N)CC1 C05510060
C1CCc2c(c([nH]n2)CC[NH3+])C1 C19088348
C[C@H](C12C[C@@H]3C[C@H](C1)CC(C3)(C2)O)[NH3+] C13468362
C[C@@H]1CC[C@H]([C@@H](C1)[NH2+]N)C(C)C C19167324
C[C@@H]1CC[C@@H]([C@@H](C1)[NH2+]N)C(C)C C19169449
C[C@H]1CC[C@@H]([C@@H](C1)[NH2+]N)C(C)C C19169452
CC1(CC(CC(N1)(C)C)[NH3+])C C19202619
CC(C)(C)[C@H]1CCCC[C@@H]1[NH2+]N C19403888
c1ccc2c(c1)CCC[C@@]2(C[NH3+])O C02391811
c1ccc2c(c1)CCC[C@]2(C[NH3+])O C19727248
CC(C)(C)NC(=O)N1CCC(CC1)[NH3+] C20256203
C1[C@@H]2CC3(C[C@H]1CC3(C2)O)[NH3+] C20442322
C1C[C@H]2CCC[NH2+][C@@H]2[C@@H](C1)C(=O)N C22164798
C1CCCC(CCC1)(C[NH3+])O C28222825
Cc1cccc2c1NC3(CC[NH2+]CC3)NC2=O C34811772
C[C@H]1C[C@@H](CN(C1)C(=[NH2+])N)C C02330811
CC(C)(C)C(=O)N[C@@H]1C[C@H]1[NH3+] C36234374
CC(=CC(=O)N[C@@H]1C[C@@H]1[NH3+])C C36235000
C1C[C@@H](N(C1)C(=O)N)C2CC[NH2+]CC2 C37916251
C[C@@]12CC[C@@H](C1(C)C)[C@H]([C@H]2O)[NH3+] C38251237
CC1=CC=C[C@]2([C@@H]1C[NH2+]C2)N C39048445
CC1([C@@H]2CC[C@H]1[C@@H]([C@@H]2[NH3+])O)C C39059606
CC1(CC[C@H]([NH2+]C1)C(=O)N)C C39065020
C[C@H]1C[C@@](CC(C1)(C)C)(C[NH3+])O C35278849
C[C@]1(C[C@@H](CC(C1)(C)C)O)C[NH3+] C39942739
C1CC[C@H]2[C@@H](C1)[NH+]=C(S2)NN C40174149
Cc1[nH]nc(n1)[C@@]2(CCC[C@H](C2)C)[NH3+] C41036526
C[C@@H]1CCCC[C@@H]1N(C)C(=[NH2+])N C42608146
C1CNC(=O)N(C1)[C@H]2C[C@@H]2[NH3+] C43323510
C[C@H](C(=[NH2+])N)N1CCSCC1 C43515260
C[C@@H]1CCC[NH+](C1)[C@@H](C)/C(=N/O)/N C43515774
C[C@@H](Cc1cc(cc2c1[nH]cc2)F)[NH3+] C44463513
CC1(CCCCC1)NC(=O)C[NH3+] C45046897
Cc1c(c([nH]c1C=O)C)C[NH3+] C39062280
C[C@@H]1C[C@@H]1NC(=O)[C@@H]2C[C@@H]2[NH3+] C52268428
C[C@@H]1[C@@H](CCC[C@@H]1[NH3+])C(=O)NC C55122376
C[C@H]1[C@H](CCC[C@@H]1[NH3+])C(=O)N2CCC[C@@H](C2)O C55127316
C1C[C@H](C[C@@](C1)(C(F)(F)F)O)[NH3+] C57218923
C1[C@@H]2CC(C[C@@H]2CC1[NH3+])(C(F)(F)F)O C57218934
CC(C)(CN1[C@@H]2CC[C@H]1CC(C2)[NH3+])O C40750464
CN/C(=[NH+]/N)/[C@@H]1CCCCO1 C60264803
C[C@H](C(=[NH2+])N)N1CCC(CC1)(C)C C61820342
CC1CCC2(CC1)C[C@@]2(C[NH3+])CO C62670157
C1C[C@@H]([C@@H](C1)NC(=O)C2CCC2)[NH3+] C63174026
c1cnc(nc1)N[C@@H]2CCC[C@H]2[NH3+] C63176792
c1csc(n1)N[C@@H]2CCC[C@@H]2[NH3+] C63176833
C1C[C@@H]([C@H](C1)N2CCCNC2=O)[NH3+] C63178134
c1ccc(cc1)/C=C/C=N/N=C/2\NC(=O)[C@@H](S2)CC(=O)NCC(=O)[O-] C04337571
CCOc1cc(ccc1O)/C=N/N=C/2\NC(=O)[C@@H](S2)CC(=O)[O-] C05061263
C[C@@]12CCC(=O)C=C1CC[C@@H]3[C@@H]2[C@@H](C[C@@]4([C@@H]3CC[C@@]4(C(=O)COS(=O)(=O)[O-])O)C)O C04095938
CC1(C(=O)N=C(NN1[C@H](CC(=O)[O-])C(=O)Nc2ccccc2F)S)C C09489180
Cn1cccc1C(=O)NNS(=O)(=O)c2ccc(c(c2)C(=O)[O-])Cl C13031465
Cn1c(nnc1Sc2ccc(cc2C(=O)[O-])S(=O)(=O)N)C3CC3 C13273186
CNS(=O)(=O)c1ccc(c(c1)C(=O)[O-])NCCCN2CCCC2=O C13276912
CNS(=O)(=O)c1ccc(c(c1)C(=O)[O-])N[C@H]2CCS(=O)(=O)C2 C13277235
c1cc(oc1)C(=O)NNS(=O)(=O)c2ccc(c(c2)C(=O)[O-])F C13362568
C[C@@H]1C[C@@]12[C@H](C(=O)C3=C(C2=O)[C@@H]([C@@H]([C@@H]4[C@@]3(CCC[C@]4(C)CC(=O)[O-])C)O)OC=O)O C13407164
Cc1c2c(ncn(c2=O)[C@@H](C)C(=O)NC(=O)NC(C)(C)C)sc1C(=O)[O-] C13418516
Cc1cc(n[nH]1)c2n[nH]c(=S)n2/N=C/c3ccccc3C(=O)[O-] C20479159
Cc1cc(n(n1)c2[nH]c3c(c(=O)n2)CCC3)NC(=O)[C@H]4CC=CC[C@H]4C(=O)[O-] C20830725
C[C@]12CC[C@@H]3[C@H]([C@@H]1CC[C@@H]2O)CCC4=C/C(=N/OCC(=O)N5C[C@@H](C[C@@H]5C(=O)[O-])O)/CC[C@]34C C35361226
COC(=O)[C@@H](CO)NS(=O)(=O)c1ccc(c(c1)C(=O)[O-])Cl C37225708
c1cc(oc1C(=O)NCC(=O)N2C[C@H](C[C@H]2C(=O)[O-])O)Br C37449558
Cc1cccnc1NC(=O)C(=O)Nc2cc(n(n2)c3ccccc3)[O-] C38722809
Cn1cc(c(n1)[N-]S(=O)(=O)c2ccccc2Br)S(=O)(=O)N C40385286
Cc1ccc(c(c1)[C@@H]2[C@H]3[C@@H](C(=O)N(C3=O)C4CCCCC4)[C@@]([NH2+]2)(CC(=O)[O-])C(=O)[O-])C C33925289
CCNc1c(cc(cn1)Br)C(=O)N[C@H](C)c2[n-]nnn2 C50778875
CCCCN/C(=C(\C#N)/C(=O)CN1C(=O)C2(CCCC2)NC1=O)/[O-] C51009790
C[C@@H](C(=O)Nc1[n-]c(c(n1)C#N)C#N)NC(=O)c2ccc(s2)Br C52557408
c1nnc(s1)NC(=O)CSc2c(c3c(s2)c(=O)[nH]c(n3)[O-])C#N C12360726
Cc1cc(c(c(c1)C)NC(=O)CCC(=O)NCCCc2[n-]nnn2)C C55309681
c1c(c(oc1C(=O)[O-])Br)S(=O)(=O)N[C@@H]2CCCCNC2=O C55313739
c1c(c(oc1C(=O)[O-])Br)S(=O)(=O)N[C@@H]2CCCNC2=O C55329873
CNC(=O)c1ccc(cc1)S(=O)(=O)[N-]c2cccc(c2)N3CCNC3=O C55597787
CC(C)NC(=O)Nc1ccccc1[N-]S(=O)(=O)c2cnn(c2)C C55614297
CC(C)[C@@H](/C(=N/c1[nH]ncn1)/[O-])NS(=O)(=O)c2ccccc2F C26263728
Cc1c(sc(n1)[N-]S(=O)(=O)C)C(=O)N[C@@H]2CCC(=O)N[C@H]2c3cccs3 C57742657
Cn1cc(c2c1cccc2)C(=O)NNC(=O)Cn3c(=O)c4ccccc4c(n3)[O-] C08133937
Cc1c(cnn1c2ccc(nn2)[O-])C(=O)NC3(CCCCC3)C(=O)NC C58282122
COC(=O)c1c2c(sc1[N-]S(=O)(=O)CC(=O)[O-])C[NH2+]CC2 C42294545
c1cc(ncc1Br)N[C@H]([P@](=O)(O)[O-])P(=O)([O-])[O-] C26732152
c1ccc2c(c1)c(nn(c2=O)CCC(=O)NNC(=O)c3ccccc3F)[O-] C07137144
Cc1ccc(cc1[N-]S(=O)(=O)C)C(=O)NNC(=O)c2ccoc2 C61485814
C/C(=N/S(=O)(=O)c1ccc(cc1)NC(=O)c2c[nH]c3ccccc3c2=O)/[O-] C36356933
CC(C)NC(=O)CNC(=O)[C@H]1[N-]C(=NO1)C2=CC=C[C@@H]3C2=CC=N3 C39958701
CCOC(=O)[C@H](CS[C@H]1CC(=O)N(C1=O)c2ccc(cc2)C(=O)[O-])N C18116117
c1cc(nnc1N2[C@H](C(=CN2)C(=O)NCc3ccoc3)C(F)(F)F)[O-] C63920029
CC(C)N1c2c(c(cc(n2)c3ccco3)C(=O)Nc4[n-]ncn4)CN1 C64029068
c1ccc(c(c1)C#N)OCC(=O)NNC(=O)C[C@]2(CCSC2)C(=O)[O-] C64610491
CCN(CC)/C(=N/C(=N/S(=O)(=O)c1ccc(cc1)C)/[O-])/NO C18089383
CCn1cc(cn1)S(=O)(=O)[N-]c2nc(c(s2)SCC(=O)N)C C66253845
c1cc(ccc1/C(=N/S(=O)(=O)N2CCCC2)/[O-])N3CCC[C@H](C3)C(=O)N C66520007
c1cc(ccc1/C(=N/S(=O)(=O)N2CCCCC2)/[O-])N3CCC[C@@H](C3)C(=O)N C66520060
Cn1cc(cc1C(=O)N)S(=O)(=O)[N-]c2ccc(c(c2)Cl)n3cccn3 C66585749
c1cc2c(c[nH]c2nc1)S(=O)(=O)[N-]c3ccc(nc3)NC(=O)C4CC4 C67004863
CN(C)C(=O)Cn1cc(cn1)NC(=O)c2ccc3c(c2)nc(=S)[nH]c3[O-] C67174110
Cc1c2c(n(n1)CC(=O)[O-])NC(=O)C[C@@H]2c3c[nH]nc3C4CCCCC4 C67642779
CC1(O[C@H]2[C@@H](O1)[C@@H](O[C@H]3[C@@H]2OC(O3)(C)C)C(=O)NCC(=O)[O-])C C02134244
CC1(O[C@H]2[C@@H](O1)[C@@H](O[C@@H]3[C@@H]2OC(O3)(C)C)C(=O)NCC(=O)[O-])C C05027339
CN1C(=O)/C(=C\c2ccc(cc2)C(=O)N3C[C@@H](C[C@H]3C(=O)[O-])O)/SC1=S C05374762
c1cc2c(cc1F)c3c([nH]2)c(=O)n(c(n3)O)/N=C/c4ccc(o4)S(=O)(=O)[O-] C08738137
CCN(CC)S(=O)(=O)c1ccc(cc1)S(=O)(=O)N2C[C@H](C[C@H]2C(=O)[O-])O C13028381
Cc1nc(cn1CC(=O)N[C@H]2[C@@H]3N(C2=O)C(=C(CS3)COC(=O)C)C(=O)[O-])[N+](=O)[O-] C13640481
C([C@@H](CS(=O)(=O)[O-])O)SSC[C@@H](CS(=O)(=O)[O-])O C01715307
C[C@H]([C@H](C(=O)[O-])NS(=O)(=O)c1ccc(c(c1)[N+](=O)[O-])F)O C19232364
C[C@H]([C@@H](C(=O)[O-])NS(=O)(=O)c1ccc(c(c1)[N+](=O)[O-])F)O C19232366
C1CN(CC[NH+]1CCCCS(=O)(=O)[O-])CCCCS(=O)(=O)[O-] C19371704
c1ccc(c(c1)NC(=O)C[C@@H]2C(=O)N[C@@H](CS2)C(=O)[O-])[N+](=O)[O-] C20635144
C(COCCOCCNC(=O)C=CC(=O)[O-])NC(=O)C=CC(=O)[O-] C22052328
C[C@H](C(=O)[O-])NC(=O)c1cc(cn1C)S(=O)(=O)N2CCCC2 C22160247
c1ccc(cc1)Cc2cc[n+](cc2)C[C@](O)([P@](=O)(O)[O-])P(=O)([O-])[O-] C13643055
CC1([C@@H]([C@H]2[C@@H](S1)[C@@H](C2=O)NC(=O)[C@@H](c3ccc(cc3)O)N)C(=O)[O-])C C35053128
Cn1cc(cc1C(=O)[O-])S(=O)(=O)NCCNS(=O)(=O)C C35207931
c1cc2c(cc1S(=O)(=O)N3CSC[C@@H]3C(=O)[O-])[nH]c(=O)[nH]2 C36337296
C[C@H]([C@@H](C(=O)[O-])NS(=O)(=O)c1cc(ccc1F)[N+](=O)[O-])O C37052527
CNS(=O)(=O)c1ccc(cc1)S(=O)(=O)N(C)CC(=O)[O-] C37418266
c1cc(=O)n(cc1Br)CC(=O)N2C[C@@H](C[C@@H]2C(=O)[O-])O C37449901
CC(C)C[C@@H](C(=O)N1CSC[C@H]1C(=O)[O-])NS(=O)(=O)C C37454646
CCCS(=O)(=O)N[C@@H](C)C(=O)N1C[C@@H](C[C@@H]1C(=O)[O-])OC C37455678
CNC(=O)c1cc(cn1C)S(=O)(=O)N2CSC[C@H]2C(=O)[O-] C37465404
CCS(=O)(=O)N[C@@H](CCSC)C(=O)N(CC(=O)[O-])C1CC1 C37589143
Cc1c(c(n(n1)CC(=O)[O-])C)S(=O)(=O)NCCS(=O)(=O)C C37739594
c1ccc(cc1)[C@H](CC(=O)[O-])Cn2c(nnn2)SCC(=O)N C00537202
c1cc2c(cc1S(=O)(=O)N3CCC[C@@H]3C(=O)[O-])[nH]c(=O)c(=O)[nH]2 C19827235
CC1(CC(=O)C(=CNCCN2CCN(CC2)CCCCS(=O)(=O)[O-])C(=O)C1)C C22875287
CC(C)S(=O)(=O)c1ccc(c(c1)N2CCN[C@@H](C2)SC)NS(=O)(=O)[O-] C39482902
CC(C)S(=O)(=O)c1ccc(c(c1)N2CCN[C@@H](C2)F)NS(=O)(=O)[O-] C39482952
C[C@@H]1Cc2cc(ccc2N1C(=O)C)S(=O)(=O)N3C[C@@H](C[C@H]3C(=O)[O-])O C39670429
CC(C)C[C@H](C(=O)N1C[C@H](C[C@H]1C(=O)[O-])O)NS(=O)(=O)C C40393986
COC(=O)c1c(ccs1)S(=O)(=O)N2C[C@H](C[C@H]2C(=O)[O-])O C40396347
C[C@@H]1[C@@H](C(=O)N1OS(=O)(=O)[O-])NC(=O)CSc2cc(nc(c2)Cl)Cl C40457031
Cc1csc(n1)NC(=O)N(CC(=O)[O-])[C@H]2CCS(=O)(=O)C2 C40559076
CN(C)C(=O)CNC(=O)N(CC(=O)[O-])[C@@H]1CCS(=O)(=O)C1 C40571591
CC(=O)O[C@H]1[C@@H]2[C@@H]([C@@H](C(=O)O2)OC(=O)C)O[C@@H]1n3cnc4c3c(=O)[nH]c(n4)[O-] C36644249
CC(=O)O[C@H]1[C@H]2[C@@H]([C@@H](C(=O)O2)OC(=O)C)O[C@@H]1n3cnc4c3c(=O)[nH]c(n4)[O-] C36644251
c1c(c(=O)n2c(n1)SCC2)C(=O)N[C@]3(CCSC3)C(=O)[O-] C43509736
C1CS(=O)(=O)C[C@H]1S(=O)(=O)N[C@@]2(CCSC2)C(=O)[O-] C43511275
c1ccc2c(c1)C=C[C@](N2)(C3(C(=O)c4ccccc4C3=O)S(=O)(=O)[O-])S(=O)(=O)[O-] C44712531
CNC(=O)CCNC(=O)N(CC(=O)[O-])[C@H]1CCS(=O)(=O)C1 C45014072
c1c(nnn1CC(=O)N[C@H]2CS(=O)(=O)C[C@@H]2Cl)C(=O)[O-] C50213250
CCCn1cc(nc1C)S(=O)(=O)N[C@]2(CCSC2)C(=O)[O-] C50265572
C1C[C@H]([C@@H](C[C@@H]1OP(=O)([O-])[O-])OP(=O)([O-])[O-])O[P@](=O)(O)[O-] C13557568
Cc1c(c(nc(n1)[O-])SC)C(=O)N[C@]2(CCSC2)C(=O)[O-] C43509099
C[C@H](C(=O)[O-])n1cc(c(=O)cc1CN2CCN(CC2)CCO)O C62388533
CCC1CCC(CC1)(C(=O)[O-])NS(=O)(=O)CCS(=O)(=O)C C63142462
c1c(nc(s1)N2C(=O)C[C@@H](C2=O)N3CCN(CC3)CCO)CC(=O)[O-] C23476971
c1c(nnn1C[C@H]2CCCN(C2)C(=O)CN3CC(=O)NC3=O)C(=O)[O-] C67605283
c1ccc(cc1)[C@@H](C(=O)c2ccc3c4c2cccc4CC3)OC(=O)c5ccccc5 C03844989
CCOC(=O)c1c(csc1n2c(ccc2C)C)c3ccc(cc3)c4ccccc4 C01746451
c1ccc2c(c1)c(cn2CCCOc3ccccc3Cl)C(=O)C4CCCCC4 C03655943
c1cc(ccc1/C=C/2\CCC/C(=C/c3ccc(cc3)OC(F)F)/C2=O)OC(F)F C01457642
CC[C@H]1CCCCN1S(=O)(=O)c2c(cc(cc2C(C)C)C(C)C)C(C)C C03662503
Cc1cc(ccc1OCC(=O)N(C2CCCCC2)C3CCCCC3)Br C02179133
c1ccc(c(c1)c2nnc(n2c3ccccc3F)SCc4ccc(cc4)F)Cl C04186127
CC(C)CCSc1c2c(c3c4c(c(nc3s2)C(C)C)CCCC4)ncn1 C02292446
CCS[P@@]1(=O)C=C(N(N=C1c2ccccc2)c3ccccc3)c4ccccc4 C04837292
Cc1ccc(cc1)/N=C(\c2ccccc2)/N(c3ccc(cc3)C)C(=O)c4ccccc4 C05698501
CCCCC(=O)c1ccc(cc1)N2[C@@H](CC(=N2)c3ccccc3)c4ccccc4 C05711536
Cc1ccc(cc1)c2ccc(cc2)OC(=O)COc3ccc(cc3Br)C C05753354
CC[C@@]1(c2c(c3ccccc3s2)[C@](CO1)(C)Cc4ccccc4)CC(=O)OC C06119719
CCc1ccc2c(cc(=O)oc2c1)CC(C#N)(c3ccccc3)c4ccccc4 C03323979
Cc1ccc(cc1)SCCCC(=O)/N=c/2\n(c3ccc(cc3s2)Cl)C C09473815
Cc1cc2c(cc1C)s/c(=N\C(=O)/C=C/c3cccs3)/n2CCSC C09564635
Cc1ccc(c2c1n(/c(=N\C(=O)CCCSc3ccc(cc3)F)/s2)C)Cl C09475238
CC(C)c1ccc(cc1)CC(=O)/N=c\2/n(c3ccccc3s2)CCSC C10096908
CCc1ccc2c(c1)s/c(=N/C(=O)CCCSCc3ccccc3)/n2C C10617969
Cc1ccc(c(c1)OCCOc2ccc(cc2C#N)Br)C(C)(C)C C11822613
C=CC/N=c\1/n(c(cs1)c2ccccc2)/N=C/c3ccc(cc3)C(F)(F)F C12602561
CCn\1c2ccc(cc2s/c1=N\C(=O)CCCSc3ccc(cc3)F)F C12629538
CCCCn1c2c(c(n1)C)c(cc(n2)c3ccc(cc3)Br)C(F)(F)F C13961149
CCCCn1c2c(c(n1)C)c(cc(n2)C34CC5CC(C3)CC(C5)C4)C(F)(F)F C13961161
CCCCSC1=C([C@@H]([C@@H]2C(=N1)CCCC2=O)c3ccc(cc3)C(C)C)C#N C09015232
Cc1ccc(cc1)/[S@@](=N\S(=O)(=O)c2ccc(cc2)C)/C[C@H]3CC3(Cl)Cl C06506174
CC(C)c1cc(c(c(c1)C(C)C)S(=O)(=O)N2C[C@H]3[C@@H]4C[C@H]([C@@H]3C2)C=C4)C(C)C C05727426
CCCC1CCC(CC1)C2CCC(CC2)OC(=O)c3cc(cnc3)Br C03108271
C[C@H]1CCc2c(cc(s2)C(=O)OCC(=O)c3ccc(cc3)C4CCCCC4)C1 C03385419
c1ccc(cc1)C(=O)/C=C/c2ccccc2OC(=O)c3ccc(cc3)Br C33661465
CC[C@H](c1ccccc1)C(=O)N2CCn3cccc3[C@@H]2c4ccc(cc4)C(C)(C)C C33726014
C=CCn\1c2ccc(cc2s/c1=N\C(=O)C(c3ccccc3)c4ccccc4)F C06363090
Cc1ccc(cc1)n2c(c(cc2c3ccccc3)/C(=N\OCc4cccc(c4)F)/C)C C35519760
Cc1ccccc1CO/N=C(/C)\c2cc(n(c2C)c3ccccc3)c4ccccc4 C35519782
C[C@H](CCC=O)[C@@H]1CC[C@@H]2[C@@]1(CC[C@@H]3[C@@H]2CC=C4[C@@]3(CC[C@@H](C4)OC(=O)C)C)C C37634097
C[C@@H](CCC=O)[C@H]1CC[C@@H]2[C@@]1(CC[C@@H]3[C@@H]2CC=C4[C@@]3(CC[C@@H](C4)OC(=O)C)C)C C37634099
C[C@H](CCC(=O)OC)[C@H]1CC[C@@H]2[C@]1(CC[C@@H]3[C@@H]2CC[C@@H]4[C@]3(CC[C@@]5(C4)CO5)C)C C39432152
CCc1cccc2c1n(/c(=N\C(=O)CCCSc3ccc(cc3)C)/s2)C C36717437
Cc1cc(c(c(c1)C)CC(=O)/N=c\2/n(c3ccc(cc3s2)SC)CC=C)C C36647880
CCCn\1c2ccc(cc2s/c1=N\C(=O)c3ccc(cc3)SC)SC C39716774
CCCn\1c2ccc(cc2s/c1=N\C(=O)Cc3ccc(c(c3)C)C)SC C39721605
CCSc1cccc(c1)C(=O)/N=c/2\n(c3c(cc(cc3s2)F)F)CC=C C36694233
Cc1cc2c(cc1C)s/c(=N/C(=O)CCCSCc3ccccc3)/n2CC#C C39737646
CCN(c1cccc(c1)C)C(=O)CSc2cc(c3cc(cc(c3n2)C)C)C C40167201
CCc1ccc(cc1)N(Cc2cccs2)C(=O)c3cc4cccc(c4o3)F C41332608
CCCCSc1nnc(n1c2ccccc2)c3ccc(cc3)Br C45952107
c1ccc(c(c1)Cn2cccc2CN(C3CCCCC3)C(=O)c4cccs4)Cl C04873585
c1ccc(cc1)C(=O)N(Cc2cccs2)c3ccc(c(c3)Cl)N4CCCCC4 C59056153
Cc1ccc(cc1)c2csc(n2)SCC(=O)N(c3ccccc3)c4ccccc4 C06438715
c1ccc(cc1)CCCSc2nnc(n2c3ccccc3)c4ccc(cc4)F C59265312
CC1(CC2=C([C@H](Nc3c(ccc[nH+]3)N2)c4c[nH]c5c4cccc5)C(=O)C1)C C05190748
CC(C)[C@H]1C[C@@H]([C@@]2([NH2+]1)c3cc(ccc3NC2=O)F)C(=O)Nc4ccc(cc4)OC C05482725
c1cc(c(cc1NC(=O)C[C@H]2C(=O)N[C@H]3CCCC[C@@H]3[NH2+]2)C(F)(F)F)Cl C06697227
CC(C)c1ccc(cc1)NC(=S)NC2CC([NH2+]C(C2)(C)C)(C)C C07526448
Cc1cc(c2c(c1)[C@]3([C@@H](C[C@@H]([NH2+]3)C(C)C)C(=O)Nc4ccc(cc4)OC)C(=O)N2)C C09043096
Cc1cc(c2c(c1)[C@@]3([C@@H](C[C@@H]([NH2+]3)CC(C)C)C(=O)Nc4ccc(cc4)OC)C(=O)N2)C C09043689
c1ccc(c(c1)C(F)(F)F)NC(=O)C[C@H]2C(=O)N[C@@H]3CCCC[C@@H]3[NH2+]2 C09483989
Cc1c(ccc2c1C[C@@H]3[C@H]2CC=C4[C@]3(CC[C@@H](C4)O)C)[C@H](C)[C@H]5[C@H](C[C@@H](C[NH2+]5)C)O C12671282
c1ccc(c(c1)NC(=O)C2CC[NH+](CC2)CC(=O)Nc3cc(cc(c3)Cl)Cl)O C12885396
Cc1ccc2c(c1)c(c[nH]2)[C@@H](C[NH+]3CCC4(CC3)C[C@H](c5cc(c(cc5O4)C)C)O)O C19220539
C/C(=C(/C#N)\c1csc(n1)Nc2ccccc2C(F)(F)F)/[NH3+] C24893444
CCC[NH+]=c1c2ccccc2oc(c1NC(=O)Nc3ccccc3CC)O C28048676
CCC[NH+]=c1c2ccccc2oc(c1NC(=O)Nc3cc(cc(c3)C)C)O C28048851
Cc1cccc(c1C)NC(=O)Nc2c(=[NH+]C3CCCC3)c4ccccc4oc2O C28048881
CNC(=O)[C@@H]\1[C@H]([NH+](C/C1=N\Nc2ccc(cc2)Cl)C3CCCCC3)C(=O)NC C32106015
c1ccc2c(c1)[nH]c([nH+]2)N3CCC(CC3)C(=O)NCCc4c[nH]c5c4cc(cc5)Cl C33070989
Cc1ccc2[nH+]c(c(n2c1)NC3CCCC3)c4ccc(c(c4)O)O C34791389
CCC/[NH+]=c\1/c2ccccc2oc(c1NC(=O)Nc3ccc(c(c3)Cl)F)O C28048662
CCOc1c(cc(cc1Br)Cl)NC(=O)[C@](C)(C2CC2)[NH3+] C37615096
CCC[C@@](C)(C(=O)Nc1cc(cc(c1OC)Br)Cl)[NH3+] C37622072
c1ccc(cc1)N2Nc3ccc(cc3N2)N/N=C/C4=c5ccccc5=[NH+]C4 C39462724
Cc1ccc(cc1)[C@@H](CNBr)N2CC[NH2+][C@@H](C2)c3ccccc3O C39531570
c1ccc2c(c1)cc([nH]2)C(=O)NC[C@@H]3CCC[NH+](C3)C[C@@H]4Nc5ccccc5S4 C39552535
c1ccc(cc1)[C@]23C[NH+]4C[C@](C2O)(CN(C3)[C@H]4c5ccc(cc5O)O)c6ccccc6 C19332222
C[C@H]([C@H](c1ccc(s1)Br)Sc2[nH]c3ccccc3n2)[NH3+] C43283453
C[C@H](c1ccc(cc1)NC(=O)c2ccc(cc2O)Br)[NH2+]C C44483777
Cc1ccc(c(c1)C)NC(=O)Nc2/c(=[NH+]\C)/c3ccccc3oc2O C45896257
CCC[NH+]=c1c2ccccc2oc(c1NC(=O)NCc3ccc(cc3)C)O C45896307
C[NH2+][C@H](c1ccccc1Br)c2cc3c(cc2Br)[nH]c(=O)[nH]3 C52094512
CCC[NH2+][C@@H](c1ccsc1)c2cc3c(cc2Br)[nH]c(=O)[nH]3 C52094677
CCC(C)(C)[C@H](c1cc2c(cc1Br)[nH]c(=O)[nH]2)[NH2+]CC C54403064
Cc1cccc(c1c2ccc(cc2)C(F)(F)F)C(=O)Nc3ccc4c(c3)C[C@@H](C4)[NH3+] C33359315
Cc1c(c(cc2c1oc(=O)c3c2CCCC3)CNC4CC([NH2+]C(C4)(C)C)(C)C)O C20623604
CCc1cc(=O)oc2c1cc(c(c2CNC3CC([NH2+]C(C3)(C)C)(C)C)O)Cl C20589411
CC1(CC(CC([NH2+]1)(C)C)NC(=O)Nc2ccccc2N3CCCCC3)C C57869727
C[C@H]1CCC[C@H]([C@@H]1C)[NH+](Cc2c(cccc2Cl)F)CC(=O)NC(=O)N C58174402
Cc1cc(ccc1NC(=O)NC2CC([NH2+]C(C2)(C)C)(C)C)N(C)C C58552455
CC1(CC(CC([NH2+]1)(C)C)NC(=S)NC2CCCCCCC2)C C59112432
C[C@@H](C(=O)Nc1cccc(c1)F)[NH+]2CCC(CC2)C(=O)Nc3cc(ccc3O)Cl C49771096
Cc1cc(c(c(c1)Br)NC(=O)[C@@H](C[NH3+])c2ccccc2)Br C61611106
Cc1ccc2c(c1)[nH]c(n2)[C@H]3CCCN3C(=O)NC4CC([NH2+]C(C4)(C)C)(C)C C61794163
c1ccc2=[NH+][C@H](C(=c2c1)CC(=O)NNC(=O)c3ccccc3O)c4cccs4 C63187825
c1cc(c(cc1[N+](=O)[O-])Br)N[C@H]2CCCCC[C@@H]2[NH3+] C63214310
c1cc(c(cc1Br)[N+](=O)[O-])N[C@@H]2CCCCC[C@@H]2[NH3+] C63214469
c1cc(c(cc1Br)[N+](=O)[O-])N[C@H]2CCCCC[C@H]2[NH3+] C63214472
C[C@H](C(=O)NC1CC([NH2+]C(C1)(C)C)(C)C)NC(=O)OC(C)(C)C C63465576
Cc1ccc2c(c1)c(c(n2Cc3ccccc3)O)/N=[NH+]/C(=[NH2+])[S-] C08682599
C[C@@H](CC(=O)NC1CC([NH2+]C(C1)(C)C)(C)C)NC(=O)C2CCCCC2 C67148690
c1ccc2c(c1)nc3n2[C@H](NC(=[NH2+])N3)c4ccc(c(c4)Cl)OC(F)F C67454082
C[C@@H](c1cccc(c1)O)N(C)C(=O)NC2CC([NH2+]C(C2)(C)C)(C)C C67581294
C[C@H]1CCC[C@H]([NH+]1Cc2c(ccc3c2oc(c(c3=O)c4nc5ccccc5s4)N)O)C C02199949
Cc1cccc(c1)NC(=O)c2c3c(sc2NC(=O)C[NH2+]C(C)C)CCC3 C04554485
CCc1c(sc(c1C(=O)N)NC(=O)C[NH+]2CCN([C@H](C2)C)c3cccc(c3)C)C C05677717
CC1(C[C@H](C[C@](C1)(C)CNc2ccc(cc2[N+](=O)[O-])S(=O)(=O)C(F)(F)F)[NH3+])C C04284110
C[NH+](Cc1ccc(o1)c2ccc(cc2)Cl)CC(=O)Nc3ccc4c(c3)[nH]c(=O)[nH]4 C08328829
C[C@H]([C@H]1C[C@@H]([C@@]2([NH2+]1)c3cc(ccc3NC2=O)Cl)C(=O)Nc4cc(ccc4OC)Cl)O C09042708
Cc1cc(c(c(c1)Br)NC(=O)C[NH+]2CCCC[C@H]2C(=O)N)Br C09365482
c1cc(sc1/C=N/NC(=O)c2c(c(c(c([nH+]2)Cl)Cl)N)Cl)N3CCCCC3 C09467357
Cc1ccc2c(c1)[C@H](CC3(O2)CC[NH+](CC3)C[C@@H](c4c([nH]c5c4ccc(c5)C)C)O)O C12329182
C[C@@H](c1ccccc1Cl)NC(=O)C[NH+]2CCC(CC2)C(=O)Nc3ccccc3O C12745354
c1ccc(c(c1)C(F)(F)F)NC(=O)C[C@@H]2C(=O)N[C@H]3CCCC[C@H]3[NH2+]2 C13535757
Cc1ccccc1[C@H](C)NC(=O)C[NH+]2CCC(CC2)C(=O)Nc3ccccc3O C15044158
Cc1cc2cc(ccc2[nH]1)CNC(=O)C[C@@H]3C(=O)NCC[NH+]3Cc4ccc(cc4Cl)F C20867106
Cc1ccc(cc1)[C@@H](C2CC2)NC(=O)C[NH+]3Cc4ccccc4C[C@H]3C(=O)N C27217248
Cc1cccc(c1NC(=O)c2cnc(s2)Nc3cccc(n3)N4CC[NH2+][C@H](C4)C)Cl C28396402
C[C@@H]([C@@H]1C[C@@H]([C@@]2([NH2+]1)c3cc(ccc3NC2=O)Cl)C(=O)Nc4cc(ccc4OC)Cl)O C35828159
CC(C)[NH+]1CCC(CC1)Nc2cc3c(cc2Br)[nH]c(=O)[nH]3 C37129744
C[C@H](c1ccc(cc1O)O)[NH2+]Cc2cc(ccc2Br)F C38038982
C[C@]1(C[C@H](CC(C1)(C)C)[NH3+])CNc2ccc(cc2[N+](=O)[O-])S(=O)(=O)C(F)(F)F C38556665
CNC(=O)c1c2c(n(n1)CC3CCCCC3)CC[C@H](C2)[NH2+]C4[C@@H]5CC6C[C@H]4CC(C5)(C6)O C14751746
CCN1C=C([C@H](N1)C)C[NH+]2CCC(CC2)C(=O)Nc3cccc(c3)c4cc5ccccc5[nH]4 C39355546
C[C@H](c1ccccc1)NC(=O)[C@H]2C[NH2+]C[C@@H]2C(=O)N[C@H](C)C3CCCCC3 C43222577
C[C@@H]([C@H]1CCCC[NH2+]1)NC(=O)c2ccc(cc2O)Br C44483848
CCOC(=O)N[C@@H](C(C)C)C(=O)NC1CC([NH2+]C(C1)(C)C)(C)C C48127310
c1csc(c1Br)S(=O)(=O)NCC2(CCCCCC2)[NH3+] C49060956
C[C@@H]1C[C@H](C[NH+](C1)C(C)(C)CNC(=O)Nc2cccc(c2)NC(=O)C3CC3)C C54406375
Cc1ccc(s1)[C@@H](C)NC(=O)NC2CC([NH2+]C(C2)(C)C)(C)C C54733697
CC(C)c1ccc(cc1)[C@@H](C[NH+]2CCC(CC2)NC(=O)NC3CCCCC3)O C55029563
c1c2c([nH+]c3c(c2)ccc(c3)/N=C/c4c(cc(cc4)O)O)cc(c1)/N=C/c5c(cc(cc5)O)O C12576348
Cc1ccc(cc1C)/[NH+]=c\2/c(cc3cc(cc(c3o2)O)C(C)(C)C)C(=S)N C59170823
Cc1ccc(c(c1)C)/[NH+]=c\2/c(cc3cc(cc(c3o2)O)C(C)(C)C)C(=S)N C59170839
C[C@H](c1ccc(cc1)NC(=O)C2=CNN3C2=[NH+][C@@H](C[C@@H]3C(F)(F)F)c4ccc(cc4)F)O C13387864
c1ccc(cc1)c2ccc(cc2)NC(=O)CNc3ccccc3[NH+]4CCC(CC4)O C55888091
C[C@@H](c1ccc(cc1)F)NC(=O)C[NH+]2CCC(CC2)NC(=O)NC3CCCCC3 C55027485
c1cc(cc(c1)NC(=O)NC2CC[NH+](CC2)CC3CCCCC3)NC(=O)C4CC4 C62385551
c1ccc(cc1)N(c2ccccc2)c3ccc(cc3)[C@H]4NC(=[NH2+])Nc5n4c6ccccc6n5 C12579688
c1c(cc(c(c1Cl)S(=O)(=O)N[C@@H]2CCCCC[C@@H]2[NH3+])Cl)Br C63213118
c1c(ccc(c1)Br)/C=N\NC(=[NH2+])N/N=C\c2ccc(cc2)Br C32620577
c1ccc2=[NH+]CC(=c2c1)CCNC(=O)C(=O)Nc3ccc(cc3)[C@@H]4Nc5ccccc5S4 C63281361
c1ccc(cc1)C(=O)N[C@@H]2Nc3ccc(cc3S2)NC(=O)[C@@H]4C=c5ccccc5=[NH+]4 C63600776
c1ccc2c(c1)cccc2N3[C@@H](N[C@H]([C@@H](C3=O)[C@@H]4[C@@H]5C(=c6ccccc6=[NH+]5)CCN4)O)S C63641870
Cc1ccc(cc1)C(=O)N[C@H]2NC3=C(CC[C@H]3S2)C(=O)NCCC4=c5ccccc5=[NH+]C4 C63690806
c1ccc2c(c1)C[C@@H](NC2)C(=O)N[C@H](CC3=c4ccccc4=[NH+]C3)C(=O)NC5CCCCC5 C64349065
c1ccc2c(c1)[C@@H](NS2)C(=O)Nc3cccc(c3)C(=O)NCCC4=c5ccccc5=[NH+]C4 C64540089
C[C@H](c1ccccc1)[NH+]2CC[C@@H](C2)NC(=O)Nc3ccc(cc3)NC(=O)C(C)C C65439111
c1ccc(c(c1)C[NH+]2CCC(CC2)NC(=O)NNC(=O)CC3CCCCC3)F C67061065
C[C@@H](c1ccccc1)[NH+]2CC[C@@H](C2)NC(=O)NNC(=O)CC3CCCCC3 C67064867
c1cc(cc2c1cc(/c(=[NH+]/c3cc(ccc3F)Cl)/o2)C(=O)N)O C67298432
Cc1c(cccc1NC(=O)NC[C@H]2CCC[NH+]2CC3CCCCC3)C(=O)NC C67540338
CC1CC[NH+](CC1)C[C@@H](CNC(=O)N[C@@H](C)c2ccc3ccccc3c2)O C67582667
CCOC(=O)c1c([nH]cn1)N/N=C/2\C(=[NH2+])NN(C2=[NH2+])C C04391708
c1c(c(n(n1)[C@@H]2[C@H]([C@@H]([C@@H](O2)CO)O)O)N)C(=O)N C05105286
CNC(=S)NN[C@@]1([C@H]([C@@H]([C@@H](O1)CO)O)O)CO C05510503
CNC(=S)NN[C@]1([C@H]([C@@H]([C@@H](O1)CO)O)O)CO C05510506
CC(C)[NH2+]C[C@H](COc1ccc2c(c1)c(c[nH]2)CC[NH3+])O C00196449
c1c(c2c(ncnc2n1[C@H]3[C@H]([C@@H]([C@H](O3)CO)O)O)N)C(=O)N C12354836
c1nc(c2c(c(n(c2n1)[C@H]3[C@H]([C@@H]([C@@H](O3)CO)O)O)N)C(=O)N)N C05011533
c1c(c2c(ncnc2n1[C@H]3[C@H]([C@@H]([C@@H](O3)CO)O)O)N)C(=O)NO C04809276
c1nc(c2c(n1)n(c(n2)NN)[C@@H]3[C@H]([C@@H]([C@H](O3)CO)O)O)N C17014542
CCC(=O)NNC(=O)CSc1nnc(n1N)NN C20922447
C(CCCCC/C(=[NH+]\N)/N)CCCCC(O)O C04203889
c1cc2=[NH+]C(=O)C(=c2cc1[N+](=O)[O-])N[NH+]=C(N)N C15773581
C[C@@H](C(=O)NC(=O)N)[NH+]1CCCN(CC1)CC[NH3+] C37039772
C1C[NH+](CCC1NC(=O)CCCCC[NH3+])CC(=O)N C37042281
CC[C@@H](C)[C@H](C(=O)NC1CC[NH+](CC1)CC(=O)N)[NH3+] C37042303
C[C@H](C[NH3+])C[NH+]1CCN(CC1)CC(=O)NC(=O)N C37048978
C[C@H](C[NH3+])C[NH+]1CCN(CC1)[C@@H](C)C(=O)NC(=O)N C37049096
C1C[NH+]2CCC1[C@@H](C2)NC(=O)[C@H](CC(=O)N)[NH3+] C37623158
C1CC[NH+]2CC[C@H]([C@@H]2C1)NC(=O)[C@@H](CC(=O)N)[NH3+] C37628377
C1CC1[NH+]2CCC(CC2)NC(=O)[C@H](CC(=O)N)[NH3+] C37629928
c1nc(c(n1[C@H]2[C@H]([C@@H]([C@@H](O2)CO)O)O)N)C(=O)N C04877294
c1c(c2c(ncnc2n1[C@@H]3[C@@H]([C@@H]([C@@H](O3)CO)O)O)N)C(=O)N C03873908
C([C@H]1[C@H]([C@@H]([C@@H]([C@@](O1)([C@@H]([NH3+])[O-])N=[N+]=[N-])O)O)O)O C38665088
CC(C)(C)[C@@H](C(=O)NC1CC[NH+](CC1)CC(=O)N)[NH3+] C40463717
CC[NH+]1CCC[C@H](C1)NC(=O)[C@@H](CC(=O)N)[NH3+] C40503516
CC(C)[C@@H](CNC(=O)[C@H](CC(=O)N)[NH3+])[NH+](C)C C40825690
CC1CC[NH+](CC1)CCCNC(=O)[C@@H](CC(=O)N)[NH3+] C40833033
CC[NH+](CC)C[C@H](C)NC(=O)[C@@H](CC(=O)N)[NH3+] C41680196
C[C@H]1CC[C@H](C[NH+]1CC(=O)NCC[NH3+])C(=O)N C42428281
C[C@@H](Cc1cc(cc(c1O)C[C@@H](CO)[NH3+])Cl)[NH3+] C44466572
Cc1cc2c(cc1C)oc(=[NH2+])c(c2O)C[C@H](CO)[NH3+] C44467038
C[NH+]1CCCC[C@H]1CNC(=O)[C@@H](CC(=O)N)[NH3+] C44564641
C1CC[NH+](CC1)CCNC(=O)[C@H](CC(=O)N)[NH3+] C49575519
CC1CCC(CC1)(C[NH3+])[NH+](C)CC(=O)NC(=O)N C50088486
c1c(nc(nc1N)SCc2c(snn2)NN)N C51151145
CCCNC(=[NH2+])NC1CC[NH+](CC1)CC(=O)N C52042761
COCC[C@@H](C(=O)NC1CC[NH+](CC1)CC(=O)N)[NH3+] C52792627
CCCN(C#N)C1N[C@H](N[C@@H](N1)[NH2+]CC)[NH2+]CC C19329118
C([C@@H]1[C@H]([C@H]([C@@H](O1)c2c(c(n[nH]2)C(=[NH2+])O)[O-])O)O)O C04217381
C([C@@H](C(F)(F)F)N(CC(=O)N)CC(=O)N)[NH3+] C61804509
C[C@@H]([C@@H](c1cnn(c1)C)N(CC(=O)N)CC(=O)N)[NH3+] C61804823
Cc1ccc(s1)[C@@H](C[NH3+])N(CC(=O)N)CC(=O)N C61805060
CC[C@@H]([C@@H](c1ccc(o1)C)N(CC(=O)N)CC(=O)N)[NH3+] C61805657
CC[C@H](CC(=S)N)[NH+](CC(=O)N)CC(=O)N C61807123
CCC[C@H](C[NH3+])C(=O)N(CC(=O)N)CC(=O)N C61808597
CC(C)C[C@@H](C(=O)N(CC(=O)N)CC(=O)N)[NH3+] C61808709
CC(C)[C@H](/C(=N/O)/N)C(=O)N(CC(=O)N)CC(=O)N C61809554
C[C@H]1CCC[C@@H]([C@@H]1[NH3+])C(=O)N(CC(=O)N)CC(=O)N C61809791
C[C@H](C[NH+]1CCC[C@@H](C1)C(=O)NCC[NH3+])C(=O)N C63179783
C1C(=C(NCN1CCN2CNC(=[NH2+])NC2)N)C#N C66324955
c1cc(c(cc1O)O)/C=N/NC(=O)c2cc(cc(c2N)Br)Br C04231467
C[C@H]1CCc2c(sc(c2C(=O)N)NC(=O)CSc3nc(cn3N)c4ccccc4)C1 C02637044
Cc1cc2c(c(c1)O)C(=O)c3c(cc(cc3O)O[C@H]4[C@@H]([C@@H]([C@@H]([C@@H](O4)C)O)O)O)C2=O C05742775
Cc1cc2c(c(c1)O)C(=O)c3c(cc(cc3O)O[C@@H]4[C@H]([C@@H]([C@@H]([C@@H](O4)C)O)O)O)C2=O C05742777
Cc1cc2c(c(c1)O)C(=O)c3c(cc(cc3O)O[C@H]4[C@H]([C@@H]([C@@H]([C@@H](O4)C)O)O)O)C2=O C05742778
c1c(cc(cc1O)Oc2c(cc(c3c2Oc4c(cc(cc4O3)O)O)O)O)O C06091359
c1ccc(c(c1)N)S(=O)(=O)Nc2ccc(cc2)NS(=O)(=O)c3ccccc3N C03468077
c1c(cc(c(c1C(=O)OCC(=O)Nc2c(c3c(s2)CCCC3)C(=O)N)N)Cl)Cl C08752508
c1cc(c(cc1O)O)/C=c\2/c(=O)n3c(=C([C@@H](C(=C3N)C#N)c4ccc(cc4O)O)C#N)s2 C08780946
C[C@@H]1CCc2c(sc(c2C(=O)N)NC(=O)CSc3nc(cn3N)c4ccccc4)C1 C09631112
C[C@]1([C@]([C@@]([C@@]([C@](O1)(C)Oc2c[nH]c3c2cc(cc3)Br)(C)O)(C)O)(C)O)CO C09915772
C[C@]12CC/C(=N/NC(=S)N)/C[C@@H]1CC[C@@H]3[C@@H]2CC[C@]\4([C@@H]3CC/C4=N\NC(=S)N)C C12659483
C[C@]12CC/C(=N/NC(=S)N)/C[C@@H]1CC[C@H]3[C@@H]2CC[C@]\4([C@@H]3CC/C4=N\NC(=S)N)C C12659486
C[C@]12CC/C(=N/NC(=S)N)/C[C@@H]1CC[C@@H]3[C@H]2CC[C@]\4([C@@H]3CC/C4=N\NC(=S)N)C C12659487
C[C@]12CC/C(=N/NC(=S)N)/C[C@@H]1CC[C@H]3[C@H]2CC[C@]\4([C@@H]3CC/C4=N\NC(=S)N)C C12659489
CC(C)(C)C(=O)Nc1cc(cc(c1)C(=O)Nc2ccccc2O)C(=O)Nc3ccccc3O C03144207
Cc1cc2c(c(c1)O)C(=O)c3c(cc(cc3O)O[C@H]4[C@H]([C@H]([C@@H]([C@H](O4)C)O)O)O)C2=O C14814264
C[C@]1(c2cccc(c2C(=O)C3=C(c4c(c(c(c(c4O)C(=O)N)O)N(C)C)C[C@H]31)O)O)O C16916302
c1ccc2cc(ccc2c1)N3C(=O)[C@H]4[C@@H](C(=C(S[C@@H]4C3=O)N)C(=O)N)c5ccccc5O C23409237
c1ccc(cc1)[C@H]2[C@@H](C(=S)NC(=C2C(=O)Nc3ccccc3)N)C(=O)Nc4ccccc4 C27987413
CN([C@H](c1c(cc(cc1O)O)O)C(=O)NC2CCCCC2)C(=O)c3c(cccc3O)O C36530997
CN([C@@H](c1c(cc(cc1O)O)O)C(=O)NC2CCCCC2)C(=O)c3cccc(c3O)O C36531292
c1ccc(c(c1)N([C@H](c2c(cc(cc2O)O)O)C(=O)NC3CCCCC3)C(=O)CO)Cl C36547678
CC(C)(C)NC(=O)[C@H](c1c(cc(cc1O)O)O)N(C(=O)c2c(cccc2O)O)C(C)(C)C C36586644
CC(C)(C)NC(=O)[C@@H](c1c(cc(cc1O)O)O)N(C(=O)c2cccc(c2O)O)C(C)(C)C C36586913
c1ccc(cc1)CS[C@@H]2c3c(cc(cc3O[C@@H]([C@@H]2O)c4cc(c(c(c4)O)O)O)O)O C38337967
Cc1ccc(cc1C)NC(=O)CS[C@H]2NN[C@@H](N2N)[C@@H]3C=C(N=N3)c4ccc(cc4)F C38994914
Cc1ccccc1NC(=O)CS[C@@H]2NN[C@@H](N2N)[C@@H]3C=C(N=N3)c4ccc(cc4)Cl C39011918
Cc1ccccc1NC(=O)CS[C@H]2NN[C@@H](N2N)[C@@H]3C=C(N=N3)c4ccc(cc4)Cl C39011919
c1ccc(c(c1)NC(=O)CS[C@@H]2NN[C@H](N2N)[C@@H]3C=C(N=N3)c4ccc(cc4)Cl)F C39012611
Cc1cccc(c1)NC(=O)CS[C@@H]2NN[C@@H](N2N)[C@@H]3C=C(N=N3)c4ccc(cc4)Cl C39021214
C[C@]1(NC(=O)N(N1)c2ccccc2)c3ccc(cc3)N/C(=N/O)/C(=N/O)/c4ccccc4 C39448609
Cc1ccc(c(c1)NC(=O)CS[C@@H]2NN[C@@H](N2N)[C@@H]3C=C(N=N3)c4ccc(cc4)F)C C39592711
Cc1ccc(c(c1)NC(=O)CS[C@H]2NN[C@@H](N2N)[C@@H]3C=C(N=N3)c4ccc(cc4)F)C C39592715
Cc1ccc(c(c1)NC(=O)CS[C@H]2NN[C@H](N2N)[C@@H]3C=C(N=N3)c4ccc(cc4)F)C C39592723
c1ccc(c(c1)C(F)(F)F)Nc2c(c(ncn2)NNC(=O)c3cccc(c3)Cl)N C40701827
c1cc2cccnc2c(c1)Nc3c(c(ncn3)NNC(=O)c4ccc(cc4)Br)N C40758372
Cc1ccc(cc1)S(=O)(=O)NNc2c(c(ncn2)Nc3ccccc3Br)N C40781433
Cc1ccc(cc1)S(=O)(=O)NNc2c(c(ncn2)Nc3nc4c(cccc4s3)C)N C40783486
c1cc(ccc1C(=O)NNc2c(c(ncn2)Nc3ccc(c(c3)Cl)F)N)Br C40784531
c1ccc(c(c1)C(=O)NNc2c(c(ncn2)Nc3ccc(cc3F)Br)N)Cl C40784850
c1ccc(c(c1)C(=O)NNc2c(c(ncn2)Nc3ccc(c(c3)Cl)F)N)Br C40784983
C[C@@]12CC/C(=N/NC(=S)N)/C[C@H]1CC[C@H]3[C@@H]2CC[C@@]\4([C@@H]3CC/C4=N\NC(=S)N)C C43737009
C[C@@H](C(=O)Nc1ccc2c(c1)[nH]c(=O)[nH]2)Sc3nnc(n3N)c4ccc(cc4)C(C)(C)C C45481405
c1cc(ccc1C(=O)c2c(c3c(s2)NC(=C(C34CCCCC4)C#N)N)N)Br C49581157
C[C@H](C(=O)Nc1c(c2c(s1)CCC2)C(=O)N)OC(=O)c3cc(cc(c3N)Cl)Cl C29994356
CC1=C([C@H](NC(=S)N1)c2ccc(cc2O)O)C(=O)N/N=C/c3ccc(cc3OC)OC C59384998
CC1=C([C@H](NC(=O)N1)c2ccc(cc2)Br)C(=O)N/N=C/c3ccc(cc3O)O C59385518
Cc1ccc(cc1NC(=O)NCC2(CCCCC2)O)NC(=O)NCC3(CCCCC3)O C60339285
c1cc(c(cc1O)O)c2cc3c(cc2N)oc-4cc(=O)c(cc4n3)c5ccc(cc5O)O C13346907
Cc1ccc(cc1C)C(c2ccc(c(c2)C)C)[C@@H]([C@@H]([C@@H]([C@@H](CO)O)O)O)O C04720912
C=CCNC(=S)NNC(=O)c1c(c2c(cc(nc2o1)c3ccc(cc3)Cl)c4ccccc4)N C08636729
C[C@]12CC[C@H](C[C@H]1C(=O)C=C3[C@H]2CC[C@]4([C@]3(CC[C@@H]4[C@](C)([C@@H](CCC(C)(C)O)O)O)O)C)O C08951972
C[C@]12CC[C@H](C[C@H]1C(=O)C=C3[C@@H]2CC[C@]4([C@]3(CC[C@H]4[C@](C)([C@@H](CCC(C)(C)O)O)O)O)C)O C08951974
c1ccc(c(c1)C(F)(F)F)Nc2c(c(c(s2)C(=O)NC3CC3)N)C(=O)Nc4ccc(cc4F)F C09442184
c1ccc(cc1)[C@@H](C(=O)Nc2ccc(c(c2)C(F)(F)F)Cl)Sc3nc(cc(n3)N)N C09646274
C[C@]1([C@@]([C@@]([C@@]([C@](O1)(C)Oc2c[nH]c3c2cc(c(c3)Cl)Br)(C)O)(C)O)(C)O)CO C09915686
C[C@]1([C@]([C@@]([C@@]([C@](O1)(C)Oc2c[nH]c3c2cc(c(c3)Cl)Br)(C)O)(C)O)(C)O)CO C09915786
C[C@@]1([C@@]([C@@]([C@]([C@](O1)(C)Oc2c[nH]c3c2c(c(cc3)Br)Cl)(C)O)(C)O)(C)O)CO C09970382
C[C@@]1([C@@]([C@@]([C@@]([C@](O1)(C)Oc2c[nH]c3c2c(c(cc3)Br)Cl)(C)O)(C)O)(C)O)CO C09970508
C[C@]12CC[C@H](C[C@H]1C(=O)C=C3[C@H]2CC[C@]4([C@]3(CC[C@H]4[C@](C)([C@@H](CCC(C)(C)O)O)O)O)C)O C12868290
C[C@]12CC[C@H](C[C@H]1C(=O)C=C3[C@@H]2CC[C@]4([C@]3(CC[C@@H]4[C@](C)([C@@H](CCC(C)(C)O)O)O)O)C)O C12868300
c1ccc(cc1)Nc2ccc(cc2)NC(=O)c3cccc4c3N[C@@H]([C@H]5[C@@H]4C=CC5)c6ccc(cc6O)O C13640118
Cc1ccc(c(c1)Br)NC(=O)c2c(c(c(s2)NC(C)C)C(=O)NCCOC)N C03277077
CCC(=O)N[C@H](C(Cl)(Cl)Cl)NC(=S)Nc1c(c2c(s1)CCCC2)C(=O)N C04177666
CC(C)(C)C(=O)N[C@H](C(Cl)(Cl)Cl)NC(=S)Nc1c(c2c(s1)CCCC2)C(=O)N C04177583
c1ccc(cc1)C[C@H](C(=O)NC[C@H](c2ccccc2Cl)c3c[nH]c4c3cccc4)NC(=O)N C25257498
c1cc(ccc1C(=O)CSC2=C(C3(CCCC3)C(=C(N2)N)C#N)C(=O)N)Br C14671745
c1cc2c(c(c1)C(F)(F)F)[nH]cc(c2=O)C(=O)NNC(=O)c3cnc4ccc(cc4c3N)Cl C32605651
c1ccc2c(c1)c(c[nH]2)[C@@H](CNC(=O)C[C@@H](c3ccccc3F)NC(=O)N)c4ccccc4Cl C32794852
C/C(=C\C(=O)Nc1ccc(cc1)Nc2ccccc2)/NNC(=O)c3ccccc3O C05249923
C[C@H]([C@@H]1CC[C@@]2([C@@]1(CC[C@@H]3C2=CC(=O)[C@@H]4[C@@]3(C[C@@H]([C@@H](C4)O)O)C)C)O)[C@@H](CCC(C)(C)O)O C35024624
C[C@@H]([C@H]1CC[C@@]2([C@@]1(CC[C@@H]3C2=CC(=O)[C@@H]4[C@@]3(C[C@@H]([C@@H](C4)O)O)C)C)O)[C@@H](CCC(C)(C)O)O C35024627
C[C@H]([C@H]1CC[C@@]2([C@@]1(CC[C@@H]3C2=CC(=O)[C@@H]4[C@@]3(C[C@@H]([C@@H](C4)O)O)C)C)O)[C@@H](CCC(C)(C)O)O C35024630
C[C@@H]1C/C=C/[C@@H]2[C@@H](C(=C([C@@H]3[C@@]2(C(=O)C[C@@H]([C@@H](C1)O)O)C(=O)N[C@@H]3Cc4c[nH]c5c4cccc5)C)C)O C35270734
C[C@@H]1C/C=C/[C@H]2[C@@H](C(=C([C@@H]3[C@@]2(C(=O)C[C@@H]([C@@H](C1)O)O)C(=O)N[C@@H]3Cc4c[nH]c5c4cccc5)C)C)O C35270737
C[C@@H]([C@H]1CC[C@@]2([C@@]1(CC[C@@H]3C2=CC(=O)[C@H]4[C@@]3(C[C@@H]([C@@H](C4)O)O)C)C)O)[C@@H](CCC(C)(C)O)O C13827607
C[C@@H]([C@H]1CC[C@@]2([C@@]1(CC[C@H]3C2=CC(=O)[C@H]4[C@@]3(C[C@@H]([C@@H](C4)O)O)C)C)O)[C@@H](CCC(C)(C)O)O C04228274
c1ccc(c(c1)C(F)(F)F)Nc2c(c(ncn2)NNC(=O)c3ccc(cc3)Br)N C40701821
c1ccc(c(c1)C(=O)NNc2c(c(ncn2)Nc3ccccc3C(F)(F)F)N)Br C40701825
c1ccc(c(c1)C(=O)NNc2c(c(ncn2)Nc3ccc(cn3)Br)N)Br C40779817
Cc1cccc2c1nc(s2)Nc3c(c(ncn3)NNC(=O)c4ccccc4Br)N C40783476
c1ccc(c(c1)C(=O)NNc2c(c(ncn2)Nc3ccc(cc3F)Br)N)Br C40784977
C[C@@H]([C@H]1CC[C@]2([C@]1(CC[C@@H]3C2=CC(=O)[C@@H]4[C@]3(C[C@@H]([C@@H](C4)O)O)C)C)O)[C@@H](CCC(C)(C)O)O C43278942
C[C@@]12CC[C@H](C[C@@H]1C(=O)C=C3[C@@H]2CC[C@@]4([C@@]3(CC[C@@H]4[C@](C)([C@@H](CCC(C)(C)O)O)O)O)C)O C43742929
C[C@@]12CC[C@H](C[C@@H]1C(=O)C=C3[C@H]2CC[C@@]4([C@@]3(CC[C@@H]4[C@](C)([C@@H](CCC(C)(C)O)O)O)O)C)O C43742930
C[C@@]12CC[C@@H](C[C@@H]1C(=O)C=C3[C@@H]2CC[C@@]4([C@@]3(CC[C@H]4[C@](C)([C@@H](CCC(C)(C)O)O)O)O)C)O C43746717
C[C@@]12CC[C@@H](C[C@@H]1C(=O)C=C3[C@H]2CC[C@@]4([C@@]3(CC[C@H]4[C@](C)([C@@H](CCC(C)(C)O)O)O)O)C)O C43746718
C[C@@H]1C/C=C\[C@@H]2[C@@H](C(=C([C@@H]3[C@@]2(C(=O)C[C@@H]([C@@H](C1)O)O)C(=O)N[C@@H]3Cc4c[nH]c5c4cccc5)C)C)O C43769372
C[C@H]1C/C=C\[C@@H]2[C@@H](C(=C([C@@H]3[C@@]2(C(=O)C[C@@H]([C@@H](C1)O)O)C(=O)N[C@@H]3Cc4c[nH]c5c4cccc5)C)C)O C43769373
c1cc(c(cc1NCCCS(=O)(=O)N)C(F)(F)F)C(=S)N C45089235
c1ccc(cc1)[C@@H](CC(=O)NC[C@H](c2ccccc2Cl)c3c[nH]c4c3cccc4)NC(=O)N C45810386
c1ccc(cc1)[C@H](CC(=O)NC[C@H](c2ccccc2Cl)c3c[nH]c4c3cccc4)NC(=O)N C45810390
C[C@@]12CC[C@H]3C(=CC(=O)[C@@H]4[C@@]3(C[C@@H]([C@@H](C4)O)O)C)[C@@H]1CC[C@@H]2[C@](C)([C@@H](CCC(C)(C)O)O)O C48574016
c1ccc(c(c1)C(F)(F)F)NC(=S)NNC(=O)c2ccc(cc2)C(=S)N C58867973
Cc1ccc2c(c1)sc(n2)c3ccc(cc3)NC(=O)[C@@H](C)Sc4nc(cc(n4)N)N C60385378
Cc1ccc2c(c1)sc(n2)c3ccc(cc3)NC(=O)[C@H](C)Sc4nc(cc(n4)N)N C60385379
Cc1c(c(n[nH]1)O)[C@H](c2cc(c(c(c2O)Br)O)Br)C3=C(N=N[C@H]3C)O C39344331
Cc1c(c(n[nH]1)O)[C@@H](c2cc(c(c(c2O)Br)O)Br)C3=C(N=N[C@@H]3C)O C39344332
Cc1c(c(n[nH]1)O)[C@@H](c2cc(c(c(c2O)Br)O)Br)C3=C(N=N[C@H]3C)O C39344333
C1CCC(CC1)[NH2+]C2(CCCCC2)C(=O)N C00066771
CC(C)c1ccccc1NC(=O)C(C)(C)[NH3+] C19672550
C[C@@H](c1ccc(cc1O)O)[NH2+]C2CCCC2 C19883477
c1cc(c(c(c1)Cl)[C@H](c2ccc3c(c2)CC(=O)N3)[NH3+])F C19969563
c1ccc2c(c1)ccc3c2OC4(CCCC4)[C@H]([C@H]3O)[NH3+] C20222103
Cc1cc(c(c(c1)C)[C@@H](c2ccc3c(c2)CCC(=O)N3)[NH3+])C C21303649
CC(C)[NH2+][C@@H]1CCc2cc(c(cc2C1)O)O C27897606
C[C@H]1CC[C@@H]([C@@H](C1)NC(=O)[C@@H](C)[NH3+])C(C)C C37027538
C[C@@H]1CCCC[C@H]1NC(=O)[C@@](C)(C2CC2)[NH3+] C37478803
C[C@@](C1CC1)(C(=O)NC2CCCCCC2)[NH3+] C37478880
C[C@@H]1CCC[C@@H](C1)NC(=O)[C@@](C)(C2CC2)[NH3+] C37478930
C[C@@H]1CCC[C@H](C1)NC(=O)[C@@](C)(C2CC2)[NH3+] C37478932
C[C@@H]1CCCC[C@@H]1NC(=O)C2(CCCC2)[NH3+] C37479396
C[C@H]1CCCC[C@@H]1NC(=O)C2(CCCC2)[NH3+] C37479397
C[C@@H]1CCCC[C@H]1NC(=O)C2(CCCC2)[NH3+] C37479398
Cc1cccc(c1C)NC(=O)C2CCC(CC2)[NH3+] C37623235
CC1CCC(CC1)(C(=O)N)[NH2+]C2CCCC2 C37968825
c1cc(c(c2c1[C@@]3(CCC2)CC[NH2+]C3)O)O C39098111
CC(C)[NH2+][C@@H]1CCc2c(cccc2O)[C@H]1O C39098384
Cc1ccccc1[C@H](C)NC(=O)C(C)(C)[NH3+] C40925525
Cc1ccc(cc1C)/C(=[NH+]\N)/NC(C)(C)C C42036965
CC1(CCCC1)NC(=O)C2(CCCCC2)[NH3+] C42188034
Cc1ccc(c(c1O)C)N[C@H]2CCC[NH2+]C2 C43326850
C[C@H](c1ccc(cc1O)O)[NH2+][C@@H]2CC2(C)C C45115977
C[C@@H](c1ccc(cc1O)O)[NH2+][C@H]2CC2(C)C C45115979
CC(C)c1ccccc1NC(=O)[C@@H]2C[C@H]2[NH3+] C50457412
CC(C)c1ccccc1NC(=O)[C@H]2C[C@H]2[NH3+] C50457414
Cc1cc2c(cc1C)nc([nH]2)C3(CCCC3)[NH3+] C51848071
C1CCC(CC1)NC(=O)[C@@H]2CCCC[C@H]2[NH3+] C55085822
C[C@H]1CCC[C@H]([C@@H]1C)NC(=O)[C@@H]2CCCC[C@@H]2[NH3+] C55086216
C[C@@H]1[C@H](CCC[C@@H]1[NH3+])C(=O)N[C@@H](C)C2CCCCC2 C55132206
C[C@@H]1CCCC[C@H]1CNC(=O)[C@@H]2CC[C@@H](C[C@@H]2C)[NH3+] C55137442
C[C@H]1CC[C@H](C[C@@H]1[NH3+])C(=O)NC2(CCCCC2)C C55139005
CC1(c2cc(cc(c2NC1=O)[C@H](C3CCCCC3)[NH3+])Cl)C C58105509
C1CCC(C1)N/C(=[NH+]/N)/[C@@H]2C[C@H]3CC[C@@H]2C3 C58613986
CC[C@@H](C(=[NH2+])N)N1CC[C@@H]2CCCC[C@@H]2C1 C59187193
CCc1csc(n1)N[C@@H]2CCCC[C@@H]2[NH3+] C61894840
CCc1csc(n1)N[C@@H]2CCCC[C@H]2[NH3+] C61894842
CCc1csc(n1)N[C@H]2CCCC[C@H]2[NH3+] C61894843
Cc1c(c2c(cc1C[C@H](C)[NH3+])C(C(=O)N2)(C)C)C C62200974
Cc1c2c(cc(c1Cl)C[NH3+])C(C(=O)N2)(C)C C62201017
Cc1cc(c(c(c1C)[C@@H](c2c[nH]nc2)[NH3+])C)C C62775859
c1cc(ccc1C2CCCCC2)[C@@H](c3c[nH]nc3)[NH3+] C62775899
c1cc(sc1[C@@H](c2cc[nH]n2)[NH3+])Br C62777173
Cc1cc(ccc1F)/C(=[NH+]\N)/NC(C)(C)C C63058806
CC(C)(C)C1CCC(CC1)C(=O)N[C@H]2CCC[C@@H]2[NH3+] C63172174
C1CCCC(CC1)C(=O)N[C@H]2CCCCC[C@@H]2[NH3+] C63210376
CC/C=C(/C)\C(=O)N[C@H]1CCCCC[C@H]1[NH3+] C63211751
c1cc(ccc1C#N)N[C@H]2CCCCC[C@@H]2[NH3+] C63214738
c1cc(ccc1C#N)N[C@H]2CCCCC[C@H]2[NH3+] C63214740
CSc1c2c(c(s1)C(=O)NNC(=O)Nc3ccc(cc3)Cl)CCC[C@H]2O C01037820
c1cc(c(c(c1/C=N/NC(=O)COc2c(cc(cc2Cl)Cl)Cl)O)O)O C03096674
c1cc(c(cc1Cl)O)C(=O)OCC(=O)Nc2c(c3c(s2)CCCC3)C(=O)N C07199556
c1ccc2c(c1)c(c[nH]2)CCNC(=O)c3csc(n3)NC(=O)Nc4ccc(cc4)F C09320270
C[C@@H](c1cccc(c1)C(F)(F)F)NC(=O)NNC(=O)c2cc([nH]n2)c3ccccc3 C09466656
Cc1ccc(c(c1)OCC(=O)NC(=S)NNC(=O)c2cc3ccccc3cc2O)C C13976123
Cc1ccc(cc1)CSc2nnc(n2N)N/N=C/c3c4ccccc4ccc3O C20806731
Cc1ccc(c(c1)NC(=O)c2cc(cc(c2)NC(=O)C(C)(C)C)NC(=O)C(C)(C)C)O C20984071
Cc1ccccc1CSc2nnc(n2N)N/N=C/c3cc(ccc3O)Br C21319315
Cc1ccc(c(c1)C)NC(=O)NC(=O)[C@H](C)Sc2nc(cn2N)c3ccccc3 C25452841
CCCCNC(=O)NC(=O)[C@@H](C)Nc1cccc(c1)NC(=O)c2cccs2 C25479238
C[C@H](C(=O)Nc1cccc(c1)NC(=O)Nc2ccccc2)Nc3nc4ccccc4s3 C25710981
Cc1c(sc(c1C(=O)N)NC(=O)CN(C2CCCCC2)C(=O)NC3CCCCC3)C C35311068
Cc1ccc2c(c1)c3c([nH]2)[C@@H](CCC3)N[C@H](CO)[C@@H](c4ccc(cc4)[N+](=O)[O-])O C36034646
CC(=C)C(=O)N(C1CCCCC1)[C@@H](c2c(cc(cc2O)O)O)C(=O)NC3CCCCC3 C36491250
CCCCNC(=O)[C@@H](c1c(cc(cc1O)O)O)N(C2CCCCC2)C(=O)CC C36493126
CC(C)(C)NC(=O)[C@@H](c1cccc(c1)O)N(C(=O)c2cccc(c2O)O)C(C)(C)C C36586865
CC(C)(C)NC(=O)[C@H](c1c(cc(cc1O)O)O)N(C(=O)c2ccccc2)C(C)(C)C C36588829
CCCCNC(=O)[C@H](c1c(cc(cc1O)O)O)N(C(=O)C(=C)C)C(C)(C)C C36591938
Cc1ccc(o1)[C@@](CCNC(=O)NCCc2c[nH]c3c2cccc3)(C(F)(F)F)O C36744411
CC1=C[C@@H](N=N1)[C@H]2NN[C@@H](N2N)SCC(=O)c3ccc(cc3)c4ccccc4 C38556265
C[C@H]1CCCCN1c2c(c(ncn2)NNC(=O)C(c3ccccc3)c4ccccc4)N C40732306
Cc1c\2c(oc1C(=O)NN(c3ccccc3)c4ccccc4)CCC/C2=N\NC(=S)N C40824536
c1ccc(cc1)NC(=O)Nc2ccc(cc2)NC(=O)c3cc(=O)c4ccccc4[nH]3 C42025318
CC(C)(C)OC(=O)NC1(CCCCCC1)CNC(=O)NC2CCC(CC2)O C42961546
COC(=O)NNC(=O)NC[C@H](c1ccccc1Cl)c2c[nH]c3c2cccc3 C43078965
C[C@H](C(=O)NC(=O)NCC(F)(F)F)Nc1ccc(cc1)NC(=O)CC(C)C C25498131
COc1ccc(cc1)[C@H](c2ccccc2)NC(=O)NNC(=S)NC3CCCC3 C43716406
C[C@H](CCc1ccc(cc1)O)NC(=O)NNC(=O)[C@H](C)Oc2ccc(cc2)F C45381940
CC(C)C[C@@H](C(=O)Nc1ccc(c(c1)C(=O)N)F)NC(=O)OC(C)(C)C C46378063
Cc1ccc(cc1NC(=O)NCC(=O)Nc2ccc(cc2)F)NC(=O)C(C)C C50056194
Cc1ccc(cc1NC(=O)NCC(=O)Nc2cccc(c2)F)NC(=O)C(C)C C51614511
CC(C)(C)OC(=O)Nc1ccc(cc1)C(=O)NNC(=S)NC2CCCCC2 C14841108
CCC(=O)Nc1ccc(cc1)N[C@H](C)C(=O)NC(=O)NCCc2cccs2 C56163219
C[C@H]([C@H]1C[C@@H]([C@@]2(N1)c3cccc(c3NC2=O)Cl)C(=O)Nc4ccc(cc4)OC)O C57463939
C[C@@H](C(=O)Nc1c(c2c(s1)CCC2)C(=O)N)OC(=O)c3ccc4ccccc4c3O C26593198
Cc1ccc(cc1NC(=O)c2ccc(cc2)NC(=O)NC3CC3)NC(=O)c4ccccc4 C58331370
Cc1cccc(c1)C(=O)N[C@H](C(C)C)C(=O)NNC(=O)Nc2ccccc2C C58865393
CCc1cccc(c1Nc2nnc(s2)SCCCC(=O)NC(=O)N)C C60340319
CC(C)(C)OC(=O)Nc1cccc(c1)C(=O)NNC(=S)NC2CCCCC2 C14841117
c1ccc(cc1)c2cc([nH]n2)C(=O)NNC(=O)NCCc3ccccc3Cl C65504182
CC(C)c1ccccc1NC(=S)NNC(=O)Cc2c[nH]c3c2cc(cc3)OC C66122595
Cc1cccc(c1)C(=O)N[C@H](C(C)C)C(=O)NNC(=S)NC2CCCCC2 C28631898
CC[C@H](C(C)C)NC(=O)NCCCc1c(c(n(n1)c2ccc(cc2)F)N)C#N C66382311
Cc1ccc(cc1C(=O)NC(C)C)NCC(=O)NC(=O)N[C@H]2CCCC[C@@H]2C C66471421
Cc1ccc(cc1C(=O)NC(C)C)NCC(=O)NC(=O)N[C@H]2CCCC[C@H]2C C66471426
C[C@@H](c1ccc(cc1)NC(=O)NC2CC2)NC(=O)NCCSC(C)(C)C C67088301
C[C@@H](c1ccc(cc1)NC(=O)C2CC2)NC(=O)NNC(=O)CC3CCCCC3 C67103650
CCCC(=O)Nc1cccc(c1C)NC(=O)NC[C@H](c2ccc(cc2)OC)O C67584963
CCCC(=O)Nc1cccc(c1C)NC(=O)N[C@@H](C)c2ccc3c(c2)CC(=O)N3 C67585119
CC(C)C1CC(C1)(CNc2c(c(nc(n2)N)Cl)C=O)CO C01645766
C1CCC(CC1)NC(=O)NNC(=S)NC[C@@H]2CCCO2 C09189546
Cc1c(cn(n1)C)c2cc(nc3c2c(c(s3)C(=O)N)N)C(F)F C02564245
CSc1cccc(c1)NS(=O)(=O)c2ccc(nc2)NN C20554462
C[C@@H](C(=O)Nc1c(cc(cc1Cl)Cl)N)Sc2[nH]ncn2 C21812892
C[C@@H]1CCc2c(sc(n2)NC(=O)CCCCNC(=O)N)C1 C29788755
c1cc(ccc1CCNC(=O)C(=O)Nc2ccc3cc[nH]c3c2)O C32103455
Cc1cc(cc(c1)NS(=O)(=O)c2cccnc2NN)C C35358475
c1cc(nc2c1cc(cc2)S(=O)(=O)NCC3CCC3)NN C35358747
Cc1cc(c(o1)C)[C@@H](C)Nc2cccc(c2)NS(=O)(=O)N C37130919
c1cc(ccc1[N-]S(=O)(=O)c2cc[nH+]c(c2)NN)Br C38008938
Cc1ccc(c(c1)C2=C[C@H](N=N2)[C@@H]3NN[C@@H](N3N)S)C C39280339
C[C@H](/C(=N/O)/N)NS(=O)(=O)c1ccc(cc1Cl)Br C40376619
CC[C@H](/C(=N/O)/N)NS(=O)(=O)c1ccccc1Br C40376759
CC[C@@H](/C(=N/O)/N)NS(=O)(=O)c1ccc(s1)Cl C40376792
CCC[C@@H](/C(=N/O)/N)NS(=O)(=O)c1ccc(s1)C C40376868
CCC[C@@H](/C(=N/O)/N)NS(=O)(=O)c1ccc(cc1F)F C40376896
CC[C@@](C)(/C(=N/O)/N)NS(=O)(=O)c1ccc(s1)Br C40377405
CC(C)CN1CCO[C@H](C1)CSc2nc(cc(n2)N)N C40422153
C[C@H](C(=O)NC(=O)N)Nc1cccc(c1COC)Br C40491714
C[C@H](COC)Nc1c(c(ncn1)NC2CCCCCC2)N C40800904
C[C@@H](C(C)C)NS(=O)(=O)c1cc(cnc1NN)Br C41070028
c1ccc(c(c1)CNC(=O)/C(=C/c2ccc(c(c2)O)O)/C#N)O C41724645
C[C@H](C(C)C)NC(=O)NNC(=O)Cc1c[nH]c2c1cccc2 C43069723
CNC(=O)c1cccc(c1)NC(=O)NC[C@H](c2ccc(c(c2)F)F)O C43681059
Cc1ccc(o1)[C@H](C)NC(=O)C2(CCCCC2)/C(=N/O)/N C44786218
C1CCCC(CC1)(/C(=N\O)/N)C(=O)NC[C@@H]2CCCCO2 C44792535
CCC(CC)(/C(=N/O)/N)C(=O)N[C@H](C)c1cc(oc1C)C C44793191
c1cc(=O)[nH]c2c1[C@@H](CCC2)Nc3cc(nc(n3)N)Cl C45026308
C[C@@H](c1ccccc1)NC(=O)C(=O)Nc2ccc(c(c2)Cl)C(=O)N C48578548
C[C@@H](CC(C)C)N(C)C(=O)CSc1nc(cc(n1)N)N C48599734
Cc1ccccc1[C@@H](C)NC(=O)C(=O)Nc2cccc(c2C)C(=O)N C48805278
CC[C@](C)(/C(=N/O)/N)NS(=O)(=O)CC1CCCCC1 C49044199
CCc1ccc(s1)S(=O)(=O)Nc2cccc(c2)/C(=N/O)/N C49044977
CCC[C@H](/C(=N/O)/N)C(=O)NC[C@@H]1Cc2ccccc2O1 C51087816
Cc1ccc(o1)[C@H](C)NC(=O)c2c(ccc(n2)NN)Cl C51114735
CC(C)[C@H](c1cccs1)NC(=O)c2ccc(nn2)NN C51115444
CC[C@H](C1CCCCC1)NS(=O)(=O)c2ccnc(c2)NN C52343992
CC[C@H](C/C(=N/O)/N)NS(=O)(=O)c1ccc(s1)Cl C54176716
C1C[C@@H]2C[NH+](C[C@H](C1)C2NC(=O)CNC(=O)NC3CC3)C4CC4 C56252881
C[C@@H](c1ccccc1)NC(=O)CSc2nnc(s2)NN C59048546
Cc1cc2c(o1)CC(C[C@H]2NC(=O)N[C@@H](c3ccccc3)C(=O)N)(C)C C61632637
Cc1ccc(cc1C)S(=O)(=O)N[C@H]2CCC[C@H]2/C(=N/O)/N C61888102
C[C@@H](C/C(=N/O)/N)N(C)C(=O)c1ccc(cc1O)Br C63091638
CNC(=O)c1cc(ccc1F)NC(=O)NC[C@H](c2ccccc2F)O C64719827
Cc1ccc(cc1OCC(F)F)N[C@H](C)C(=O)NC(=O)N C65609663
Cn1cc[nH+]c1CCNC(=O)NC2[C@@H]3CCC[C@H]2C[NH+](C3)C4CC4 C66233673
Cc1ccsc1C(=O)NNC(=O)NC[C@@H](c2ccc(cc2)F)O C67102083
Cc1ccc(cc1C(=O)N)NC(=O)N[C@@H](C)c2ccc(o2)C C67313181
c1ccc(cc1)[C@@H]2C[C@@H]2NC(=O)Nc3cccc(c3)S(=O)(=O)N C67554300
Cc1cccc(c1C)[C@H](c2ccc3c(c2)CCC(=O)N3)[NH3+] C19968204
C[C@@H](c1ccc(cc1)O)[NH2+]CCc2c[nH]c3c2cccc3 C20122487
c1cc(c(cc1Br)[C@@H]2[C@@H]3CCCC[C@]3(CC[NH2+]2)O)O C22017485
c1cc2c(cc1[C@@H](c3cc4c(s3)CCC4)[NH3+])CCC(=O)N2 C35380032
CC(C)[C@H](C(=O)N[C@@H](c1cccs1)C2CCCC2)[NH3+] C37004561
CC(C)(C)[C@@H]1CCCC[C@@H]1NC(=O)C2(CCCCC2)[NH3+] C37007170
CC[C@H](C)[C@@H](C(=O)N[C@@H]1CCC[C@@H](C1)C(F)(F)F)[NH3+] C37042599
CC(C)(C)C1CCC(CC1)[NH2+]C2CCC(CC2)C(=O)N C37152223
C[C@@H](CC(=O)Nc1ccccc1C#CC[NH3+])CC(C)(C)C C37550847
C[C@H](CC(=O)Nc1c(cccc1Cl)C(F)(F)F)[NH3+] C37607362
C[C@H](CC(=O)Nc1ccc(c(c1)C(F)(F)F)Cl)[NH3+] C37607370
CCC[C@](C)(C(=O)N[C@@H]1CCC[C@@H](C1)C(F)(F)F)[NH3+] C37622537
CCC[C@](C)(C(=O)N[C@H]1CCC[C@@H](C1)C(F)(F)F)[NH3+] C37622539
C[C@@H](Cc1c(cccc1F)F)NC(=O)[C@](C)(C2CC2)[NH3+] C37766781
CCCCC[NH2+][C@@H]1c2c3c(sc2N[C@@H](N1)C)CCC3 C39291787
CC[C@H](C)[C@@H](C(=O)N[C@@H]1CCC[C@H](C1)C(F)(F)F)[NH3+] C40463737
CC[C@H](C)[C@@H](C(=O)N[C@@H]1CCCC[C@H]1C(F)(F)F)[NH3+] C40463827
CC[C@@H](C)[C@@H](C(=O)N[C@H]1CCCC[C@@H]1C(F)(F)F)[NH3+] C40490571
CCC1CCC(CC1)CNC(=O)C2(CCCCC2)C[NH3+] C44995427
CCc1ccc(s1)[C@@H](C(=O)N)[NH2+]C2CCCCCC2 C51720018
C[C@H]1CCCC[NH+]1CCCNc2c(ccc(c2F)F)N C53163525
CC[C@@H](C1CCCCC1)NC(=O)[C@H]2CC[C@@H]([C@@H](C2)C)[NH3+] C55132275
CC[C@H](C1CCCCC1)NC(=O)[C@@H]2CCC[C@@H]([C@@H]2C)[NH3+] C55132297
CC[C@@H](C1CCCCC1)NC(=O)[C@@H]2C[C@@H](CC[C@@H]2C)[NH3+] C55132313
CC[C@H](C1CCCCC1)NC(=O)C[C@@H]2CCC[C@@H](C2)[NH3+] C55132334
CC[C@H](C1CCCCC1)NC(=O)C[C@H]2CCC[C@@H](C2)[NH3+] C55132341
CC[C@@H](C1CCCCC1)NC(=O)[C@H]2CC[C@@H](C[C@@H]2C)[NH3+] C55132356
CCC1CCC(CC1)CNC(=O)CC2CCC(CC2)[NH3+] C55132904
CCC1CCC(CC1)CNC(=O)C[C@@H]2CCC[C@H](C2)[NH3+] C55132958
CCC1CCC(CC1)CNC(=O)[C@H]2CC[C@H](C[C@@H]2C)[NH3+] C55132974
C[C@H]1CCCC[C@@H]1CNC(=O)CCC2CCC(CC2)[NH3+] C55137433
CCCC1CCC(CC1)NC(=O)[C@@H]2CC[C@H]([C@@H](C2)[NH3+])C C55139658
CCCC1CCC(CC1)NC(=O)[C@H]2CC[C@@H]([C@@H](C2)C)[NH3+] C55139663
CCCC1CCC(CC1)NC(=O)C[C@@H]2CCCC[C@H]2[NH3+] C55139672
CCCC1CCC(CC1)NC(=O)[C@@H]2C[C@H](CC[C@@H]2C)[NH3+] C55139696
CCCC1CCC(CC1)NC(=O)[C@@H]2[C@H](CCC[C@@H]2[NH3+])C C55139704
CCCC1CCC(CC1)NC(=O)C[C@@H]2CCC[C@@H](C2)[NH3+] C55139707
CCCC1CCC(CC1)NC(=O)C[C@@H]2CCC[C@H](C2)[NH3+] C55139711
CC[C@@H](C1CCCCC1)NC(=O)C2CCC(CC2)C[NH3+] C55160953
CCC1CCC(CC1)CNC(=O)[C@@H]2CCC[C@@H](C2)C[NH3+] C55161067
CC[C@@H]1CCCC[C@@H]1NC(=O)[C@@H]2CCC[C@@H](C2)CC[NH3+] C55163060
CC[C@@H]1CCCC[C@H]1NC(=O)[C@@H]2CCC[C@@H](C2)CC[NH3+] C55163064
Cc1ccc(cc1)[C@@H](c2ccc3c(c2)C(C(=O)N3)(C)C)[NH3+] C58089327
Cc1ccc(cc1)[C@H](c2cc3c(c(c2C)C)NC(=O)C3)[NH3+] C58098762
Cc1ccccc1[C@@H](c2cc(cc3c2NC(=O)CC3)C)[NH3+] C58114596
Cc1ccc(cc1)[C@@H](c2cc(cc3c2NC(=O)CC3)C)[NH3+] C58114610
c1ccc(cc1)[C@@H](c2[nH]c-3c([nH+]2)CCc4c3ccs4)N C61326953
CC(C)(C)C1CCC(CC1)C(=O)N[C@H]2CCC[C@H]2C[NH3+] C61883885
CC1CCC(CC1)CNC(=O)[C@@H]2CCC[C@H](C2)CC[NH3+] C63152063
c1c(cc(cc1F)Br)C(=O)N[C@H]2CCCCC[C@@H]2[NH3+] C63210835
Cc1ccc(cc1)NC(=O)C(=O)N/N=C/c2ccc(cc2O)O C02743013
Cc1cc(ccc1NS(=O)(=O)c2cc3c(cc2C)[nH]c(=O)[nH]3)O C11635251
Cc1cc2c(cc1S(=O)(=O)NNc3ccccc3)[nH]c(=O)[nH]2 C11635341
c1ccc(cc1)c2ccc(o2)[C@H]3c4c(=O)[nH]c(=S)[nH]c4OC(=C3C#N)N C06565812
c1cc(ccc1N/N=C/2\C(=O)OCC(N2)(CO)CO)Cl C13301669
CNc1nc2c(s1)c3c(c(=O)[nH]2)[C@H](C(=C(O3)N)C#N)c4cccs4 C15082941
c1ccc(c(c1)C(=O)NNC(=O)c2ccc3c(c2)NC(=O)CS3)O C17525895
c1cc(c(cc1O)O)/C=N/NC(=O)c2c3c(n[nH]2)CCCC3 C09176919
CC(C)(C)c1cc([nH]n1)C(=O)N/N=C/c2ccc(cc2O)O C04950397
c1cc2c(c(c1)C(=O)N)N[C@@H]([C@@H]3[C@@H]2C=CC3)c4cc(ccc4O)[N+](=O)[O-] C14475743
CC[NH+](CC)c1ccc(cc1)/C=C/2\C(=N\N)\NC(=O)N=C2[O-] C25559190
Cc1ccc(c(c1)NC(=O)NNC(=O)c2cc3c([nH]2)cco3)C C15935224
CNc1nc2c(s1)c3c(c(=O)[nH]2)[C@H](C(=C(O3)N)C#N)c4ccccc4 C08682473
CC1(C(=[N+]([C@]2(N1O)CCCCC2=NNC(=S)N)[O-])c3cccs3)C C07787375
Cc1ccc(c(c1)N2[C@H](NNC2=S)Cc3cc(=O)[nH]c(=O)[nH]3)C C39373578
Cc1c\2c(oc1C(=O)NC(C)C)CC(C/C2=N\NC(=O)N)(C)C C39856309
C[C@H](c1cccc(c1)S(=O)(=O)N)NC(=O)NC(C)(C)C C40215893
CC(C)(/C(=N/O)/N)NS(=O)(=O)c1ccccc1Br C40377028
C[C@@H]1CCCN(C1)S(=O)(=O)NC2(CCCCC2)/C(=N/O)/N C40377234
C1CCCC(CC1)(/C(=N\O)/N)NS(=O)(=O)N2CCCCC2 C40377291
c1c(c[nH]c1C(=O)N)c2csc(n2)NC(=O)[C@H]3CCC=CC3 C40488924
c1ccc2c(c1)nc(s2)NC(=O)N3CCC[C@@H](C3)CNC(=O)N C40554324
c1ccc2c(c1)nc(s2)NC(=O)N3CCC[C@H](C3)CNC(=O)N C40554325
c1ccc(cc1)C(=O)NNc2c(c(ncn2)N3CCCCC3)N C40724822
CC[C@H](C)NC(=O)c1c(c\2c(o1)CCC/C2=N\NC(=O)N)C C40824285
c1ccc(cc1)NC(=O)NNC(=O)N[C@@H]2CCOc3c2cccc3 C43164753
C[C@@H](c1[n-]nnn1)Nc2c3cc(ccc3[nH+]cc2N)Br C44925046
c1cc(ccc1N2CCN(CC2)C(=O)Nc3ccc(c(c3)C(=O)N)F)O C45694427
C[C@@H](c1ccc2c(c1)[nH]c(=O)[nH]2)NC(=O)c3cc(=O)[nH]c4c3cccc4 C47534361
c1ccc(c(c1)C(=O)NNC(=O)c2cc(cc3c2nc[nH]3)F)O C48315282
Cc1cccnc1NC(=O)NNC(=O)c2cc(c[nH]2)Br C49027512
CCc1c(s/c(=N\S(=O)(=O)c2cccnc2NN)/[nH]1)C C49186522
c1ccc(c(c1)NC(=O)c2ccc(nn2)NN)SC(F)F C51089922
c1ccc(c(c1)NC(=O)c2ccc(c(c2)[N+](=O)[O-])NN)Cl C51096453
c1ccc(c(c1)NC(=O)c2cc(ccc2[N+](=O)[O-])NN)Cl C51096456
C[C@H]1CCc2c(cc(s2)C(=O)NNC(=O)N3CCC(CC3)C(=O)N)C1 C53919600
CCOC(=O)C1=C(OC(=C([C@H]1c2ccc(s2)C)C(=O)N)C)N C58949384
c1ccc2c(c1)c(=O)c(c[nH]2)C(=O)NNC(=O)c3cc(ccc3O)Cl C59986679
c1ccc(c(c1)NC(=O)c2cc(ccc2NN)[N+](=O)[O-])Cl C51096451
c1ccc2c(c1)cc([nH]c2=O)C(=O)Nc3cc(cc(c3)S(=O)(=O)N)F C60409842
c1cc(c(cc1n2c(c(nn2)C[NH3+])C3CCCCC3)C(=O)[O-])O C62248474
Cc1c(cc(c(c1Cl)NC(=O)c2cc[nH]n2)Cl)S(=O)(=O)N C62777968
C1CCC2=C(C1)N3[C@H](S2)NC(=CC3=O)CSc4nc([nH]n4)N C63647055
Cc1cc(cc(c1)n2c(cc(n2)C)NC(=O)[C@@H](C)NC(=O)N)C C64317570
c1c2c(cc(c1C(=O)Nc3cnn(c3)CC(=O)N)O)CCCC2 C65618417
c1cc(c(cc1C(=O)NNc2ccc(cc2F)F)[N+](=O)[O-])N C66326302
CCOc1cc(cc(c1O)Br)[C@H]2Nc3c([nH]nc3C(=O)N2)C C66740984
C[C@@]1(CC1(Cl)Cl)C(=O)Nc2nc(cs2)c3cc([nH]c3)C(=O)N C30982693
c1cc(c2c(c1)NC(=O)CO2)C(=O)Nc3ccc(c(c3)Cl)C(=O)N C67019650
Cc1cc([nH]c(=O)c1CNC(=O)NC[C@H](c2ccc3ccccc3c2)O)C C67610854
C[C@@H]1CCCC[C@@H]1NC(=O)CCC(=O)N2CCC(CC2)[NH3+] C33449007
CC[NH2+][C@@H](c1ccc2c(c1)NC(=O)CC(=O)N2)[C@H]3C[C@@H]3C C35544502
c1cc(c(=O)[nH]c1)C(=O)N[C@H]2CC[NH2+]C3(C2)CCCCC3 C36260744
Cc1c(c(n[nH]1)C)C(=O)N[C@@H]2CC[NH2+]C3(C2)CCCCC3 C36260907
CN(C)C(=O)c1ccccc1NC(=O)C2(CCCCC2)[NH3+] C37003010
c1cc(c(cc1C#N)C(F)(F)F)NC(=O)[C@@H]2C[C@@H](C[NH2+]2)O C37018763
c1cc(c(cc1C#N)C(F)(F)F)NC(=O)[C@@H]2C[C@H](C[NH2+]2)O C37018765
c1cc2c(cc1NC(=O)[C@@H]3CCCC[NH2+]3)NC(=O)CS2 C37031281
c1cc2c(cc1NC(=O)[C@H]3CCC[NH2+]C3)NC(=O)CS2 C37031288
c1c2c(cc(c1F)NC(=O)[C@H]3CCC[NH2+]C3)NC(=O)CC2 C37032524
CC(C)C(=O)Nc1cccc(c1)NC(=O)[C@@H]2CCCC[NH2+]2 C37033330
C[C@H](C(=O)Nc1c(cc(c2c1nsn2)Cl)Cl)[NH3+] C37033803
c1cc2c(ccc(c2nc1)Cl)NC(=O)[C@@H]3C[C@H](C[NH2+]3)O C37044662
C[C@@H](c1ccc2c(c1)[nH]c(=O)[nH]2)[NH2+][C@@H]3CCCC[C@@H]3OC C37320960
CC(=O)c1cc(cc(c1O)C[NH+]2CCC[C@H](C2)C(=O)N)F C37322490
c1cc(c(nc1)N2CCCC2)NC(=O)C3CCC(CC3)[NH3+] C37627099
CC[C@@H](c1cccc(c1)S(=O)(=O)/N=c\2/c(ccc[nH]2)C)[NH3+] C37682515
c1cc2c(ccc(c2nc1)NC(=O)[C@@H]3C[C@@H](C[NH2+]3)O)Cl C37764596
c1cc(cc(c1)NC(=O)[C@H]2C[C@@H](C[NH2+]2)O)c3nccs3 C37767664
c1cc(c(cc1NC(=O)[C@@H]2C[C@H](C[NH2+]2)O)F)N3CCCC3 C37768799
CS(=O)(=O)Nc1cc(ccc1F)NC2CC[NH2+]CC2 C38041270
C[C@@]12CCN3C[C@@]([C@@H]1O)(C[NH+](C2)[C@@H]3c4ccc(c(c4)O)O)C C39950925
c1ccc2c(c1)OC[C@H](O2)CNC(=O)C3CCC(CC3)[NH3+] C40810318
c1ccc(c(c1)NC(=O)[C@@H]2C[C@@H](C[NH2+]2)O)N3CCCCC3 C40853651
c1c(csc1S(=O)(=O)N[C@H]2C[NH+]3CCC2CC3)N C41067690
CCNC(=O)CNC(=O)C1(CC[NH2+]CC1)c2ccccc2 C42327056
c1cc(ccc1C#N)[C@H](C[NH+]2CCC(CC2)CC(=O)N)O C42428777
C[NH2+]C[C@@H]1CCCN(C1)c2c(cc3c(n2)CCC3)C(=O)N C43405857
c1cc(ccc1c2nc(on2)CC3(CCCCC3)C[NH3+])O C43413840
c1cc(c(cc1S(=O)(=O)N[C@H]2CC[NH+](C2)C3CC3)N)F C44686359
c1c(csc1S(=O)(=O)N[C@@H]2CC[NH+](C2)C3CC3)N C44686875
c1cc(ccc1C#CC[NH3+])S(=O)(=O)NC[C@@H]2CCCOC2 C44977423
CC[C@]1(C(=O)N(C(=O)N1)Cc2cc(cs2)C#CC[NH3+])C C43691181
C[C@H]([C@@H](c1ccsc1)Sc2c3c(nc[nH]3)ncn2)[NH3+] C51036232
C[C@H]([C@H](c1ccsc1)Sc2c3c(nc[nH]3)ncn2)[NH3+] C51036236
Cc1ccsc1[C@H](C[NH3+])Sc2c3c(nc[nH]3)ncn2 C51036307
c1c2c(nc(c1C(=O)N)OC[C@H]3CCC[NH2+]C3)CCCC2 C51883244
Cc1ccc(o1)CNS(=O)(=O)c2ccccc2C#CC[NH3+] C53042395
c1cc(c(c(c1)F)NN)C(=O)N2CC[NH+](CC2)CC3CC3 C54217448
CNC(=O)Cc1ccccc1NC(=O)C[C@H]2CCC[NH2+]C2 C54306860
Cc1c(sc(c1C#N)NC(=O)CN2CCC[C@@H](C2)[NH3+])C C41029671
Cc1cc(ccc1N2CC[NH+](CC2)CC3CC3)/C(=N/O)/N C58701392
CC(C)n1c(=O)[nH]nc1SCc2cc(cs2)C#CC[NH3+] C61606839
C[C@H](c1ccccc1F)N(C)c2cc(cc[nH+]2)/C(=N/O)/N C62014618
c1cc2c(c(c1)F)OC[C@H]([C@H]2[NH+]3CCC(CC3)C(=O)N)O C62190519
CC[NH2+][C@@H](c1cc2c(cc1F)NC(=O)CC2)c3c[nH]nc3 C62776747
CC1(CC[NH2+]CC1)C(=O)Nc2ccccc2CC(=O)NC C62840132
Cc1c(nnc(c1C(=[NH2+])N)N2CCC3(CCCC3)CC2)C C62954316
c1cc2=[NH+][C@@H]3CCCCC3=c2cc1C(=O)NC[C@H](CO)O C63513925
CC1CC[NH+](CC1)C[C@H](CSc2nnc(s2)N)O C65168821
C[NH2+]CC(=O)N[C@H]1CCN2[C@@H](C1)C(=O)Nc3ccc(cc3C2=O)Br C04222232
CCCCN1C(=O)[C@H]2[C@@H](C1=O)[C@]3(c4ccccc4NC3=O)[NH2+][C@@H]2[C@@H](C)O C05347844
C[C@@H](C(=O)N1CCC2(CC1)c3c(nc[nH]3)CC[NH2+]2)NC(=O)c4cccc(c4)F C08738166
c1cc(cc(c1)F)C(=O)NCC(=O)N2CCC3(CC2)c4c(nc[nH]4)CC[NH2+]3 C08856401
c1cc(ccc1NC(=O)N[C@@H]2[C@H]3CO[C@H](O3)[C@@H]([C@H]2O)[NH+]4CCCC4)F C12529662
c1cc(ccc1n2c3c(c(n2)C(=O)NC4CC[NH+](CC4)CC(=O)N)CCC3)F C12740355
C[C@@H](c1ccc2c(c1)N(C(=O)CO2)[C@H](C)C(=O)Nc3ccccc3)[NH3+] C19768028
c1ccnc(c1)N2CC[NH+](CC2)CC(=O)Nc3c(ccs3)C(=O)N C25571948
CC[NH+]1CCN(CC1)c2ccccc2NC=C3C(=O)NC(=S)NC3=O C28965061
C[C@H](c1ccccc1F)[NH2+][C@@H](C)C(=O)c2c(n(c(=O)n(c2=O)C)C)N C32811212
CC[NH+]1CCN(CC1)C(=O)Nc2c(c3c(s2)COC(C3)(C)C)C(=O)N C34785098
C[C@H](C(=O)N1CCC2(CC1)c3c([nH+]c[nH]3)CCN2)NC(=O)c4ccc(c(c4)F)F C24987173
Cc1ccnc(c1)N2CC[NH+](CC2)C3(CCN(CC3)C)/C(=N/O)/N C37408017
c1ccc(c(c1)C(=O)N2C[C@H](C3(C2)CC[NH2+]CC3)C(=O)NCCCO)C(F)(F)F C39605327
c1c(cc(cc1F)F)C(=O)N2C[C@@H](C3(C2)CC[NH2+]CC3)C(=O)NCCCO C39605346
c1cc(ccc1C(=O)N2C[C@@H](C3(C2)CC[NH2+]CC3)C(=O)NCCCO)Br C39605372
c1cc(c(c(c1)Cl)Cl)C(=O)N2C[C@@H](C3(C2)CC[NH2+]CC3)C(=O)NCCCO C39605402
C1C[C@H](CC=C1)C(=O)N2C[C@@H](C3(C2)CC[NH2+]CC3)C(=O)NCCCO C39605512
CSCCC(=O)N1C[C@H](C2(C1)CC[NH2+]CC2)C(=O)NCc3cc4ccccc4[nH]3 C39671501
C[C@@H](C(=O)NC)NC(=O)[C@@H]1CN(CC12CC[NH2+]CC2)C(=O)c3cccc(c3F)Cl C39683911
C[NH+]1CCCN(CC1)S(=O)(=O)c2cc(cnc2NN)Br C41069840
c1cc(c(cc1CN2CCC[C@@](C2=O)(CNCc3[nH]cc[nH+]3)O)F)F C15080337
Cc1ccccc1C(=O)N2C[C@H](C3(C2)CC[NH2+]CC3)C(=O)N[C@@H](C)c4c([nH]nc4C)C C44713626
Cc1ccsc1C(=O)N2C[C@@H](C3(C2)CC[NH2+]CC3)C(=O)N[C@H](C)c4c([nH]nc4C)C C44714300
C[C@@]1(CCS(=O)(=O)C1)NS(=O)(=O)c2ccc(s2)CC[NH3+] C44934574
C[C@]1(CCS(=O)(=O)C1)NS(=O)(=O)c2ccc(s2)CC[NH3+] C44934577
c1ccc2c(c1)NC(=O)C3(N2C(=O)C[NH+]4CCC(CC4)C(=O)N)CCCC3 C45606069
C[C@H](C(=O)NC(=O)NC1CCCC1)[NH+]2CCC[C@@H](C2)C(=O)NC3CC3 C51046500
CC(=O)NC1(CCCCC1)C(=O)NC2CC[NH+](CC2)CC(=O)NC C58106448
C[C@@H](C(=O)N1CCC2(CC1)c3c([nH]c[nH+]3)CCN2)NC(=O)c4ccccc4F C20572819
c1cocc1C(=O)NNC(=O)NCC2(CCCC2)[NH+]3CCSCC3 C61865228
c1ccc2=[NH+]CC(=c2c1)C[C@@H]3N[C@@H](ON3)C(=O)NCc4ccncc4 C63303145
C[C@@]1(CCS(=O)(=O)C1)NNC(=O)NC2CC[NH+](CC2)CC3CCCC3 C63407635
C[C@H](C[C@H]1CN([NH2+]N1)CC2CCN(CC2)C(=O)C3=C[C@@H]4C(=CC=N4)C=C3)O C63882401
C[C@H](c1[nH]c(c[nH+]1)c2ccccc2)NC(=O)CN3CNc4ccccc4C3=O C64121014
C1C[NH+](CCN(C1)C(=O)c2c(c([nH]n2)C3CC3)Br)CC(=O)N C65215947
c1csc(n1)NC(=O)CNC(=O)[C@@]23CNC[C@@H]2C[NH+](C3)C4CCCC4 C65374008
c1c2n(nc1C(=O)NC3CC3)CCCN(C2)C(=O)[C@H](C4CCCCC4)[NH3+] C65469704
c1cc(ccc1C2=NN=C[C@H]2CNC(=O)[C@@H]3C=C4C[NH2+]CCCN4N3)F C65499897
CC(C)[NH+]1CC[C@@H](C1)CNC(=O)NNC(=O)c2cn(c3c2cccc3)C C65520383
CCNC(=O)NC(=O)C[NH+]1CCC(CC1)C(=O)NC2CCCCC2 C65594264
c1cc2c(c(c1)N)C(=O)N(C2=O)C[NH+]3CCC(CC3)NC(=O)C4CCC4 C66079767
c1ccc(c(c1)C[NH+]2CCC[C@@H](C2)C(=O)NN)OC[C@@H]3CCCO3 C66114941
c1csc(c1C(=O)N)NC(=O)CCN2CCC(CC2)[NH+]3CCCC3 C66533321
c1ccc(c(c1)CC(=O)NNC(=O)NC2CCN(CC2)c3cccc[nH+]3)F C66925110
C[NH+](C)Cc1ccccc1CNC(=O)C2CCC3(CC2)C(=O)NC(=O)N3 C67246165
CC(C)[NH+]1CCC(CC1)NC(=O)C2CCC3(CC2)C(=O)NC(=O)N3 C67246183
C[NH+](C)[C@@H](CNC(=O)C1CCC2(CC1)C(=O)NC(=O)N2)c3ccc(cc3)F C67268717
CNC(=O)C[NH2+]C[C@@]1(CCCN(C1=O)Cc2ccc(c(c2)F)F)O C67605108
CC1(CC(CC([NH2+]1)(C)C)NC(=O)N[C@H]2CCCN(C2)S(=O)(=O)C)C C67625963
c1ccc2c(c1)ccn2C[C@H](C[NH+]3CCC(CC3)[NH2+][C@H]4CCCC[C@@H]4O)O C04299562
C[C@@]12CC[C@@H](C[C@@H]1CC[C@@H]3[C@@H]2CC[C@@]4([C@@H]3CC[C@@H]4[NH2+]CC[NH3+])C)O C19368147
Cc1cc(cc(c1)NC(=O)C[NH+]2CCN(CC2)CC[NH3+])C C19688123
C[C@H](c1ccc(cc1O)O)[NH2+]CC2(CCCCC2)[NH+](C)C C20094593
CC[NH+]([C@@H](C[NH3+])c1cc(ccc1O)Br)C(C)(C)C C32071483
c1ccc(cc1)c\2c(c3ccccc3o/c2=[NH+]\C(=O)C[NH+]4CCC(CC4)C(=O)N)O C35427016
CCOC(=O)/[NH+]=c\1/ccc-2c(cc(oc2c1)O)C[NH2+]C[C@@H](C)O C35421670
CNC(=O)C[NH+](C)[C@H]1C[C@@H](CC[C@@H]1C[NH3+])c2ccccc2 C37270015
c1c(cc(c2c1[C@H](CCO2)[NH2+]CCCC[NH3+])Cl)Cl C37715547
C[NH+](C)CCCN1c2c(nc(c(n2)C#N)C#N)[C@@H]([C@@H]1[NH3+])c3[nH]c4ccccc4n3 C38815330
Cc1cccc2=C3[C@H]([NH+]=c12)[NH+]=C(N=N3)N/N=C\c4ccc(cc4O)O C39732712
CC1(CC(CC([NH2+]1)(C)C)Nc2c(c(ncn2)Nc3cc[nH+]cc3)[N+](=O)[O-])C C40586367
C[C@@H]1CCC[C@@](C1)(C[NH2+]Cc2ccc(cc2O)O)[NH+](C)C C40668248
CC(C)[C@@H](C(=O)NC[C@@H](c1ccccc1)[NH+]2CCCC2)[NH3+] C40804925
C[NH+](C)[C@H](CNC(=O)C1(CCCCC1)[NH3+])c2cccs2 C40827184
Cc1cc2c(c(c1)F)NC(=O)[C@H]2[NH+]3[C@@H]4CC[C@H]3CC(C4)[NH3+] C42116741
C[C@H]([C@@H](c1ccc(cc1)OC)[NH+]2CCC[C@@H]2C(=O)NC)[NH3+] C42961765
CC[C@H]([C@H](c1ccc(s1)C)[NH+]2CCCC[C@@H]2C(=O)NC)[NH3+] C43242690
c1csc(c1C#CC[NH3+])C[NH+](CCO)C2CCCCC2 C43684172
CC1(CC(CC([NH2+]1)(C)C)NC(=O)Nc2ccccc2N3CC[NH+](CC3)C)C C43819476
c1cc2c(c(c1)Br)NC(=O)[C@H]2[NH+]3CCC[C@@H](C3)C[NH3+] C44528072
C[C@@H](c1cccc(c1)S(=O)(=O)N)[NH2+]C[C@H]2CCC[NH+](C2)C C44533637
c1cc(c(c(c1)Cl)Cl)NC(=O)C[NH+]2CCCC[C@H]2C[NH3+] C44557161
c1ccc(c(c1)C(=O)NC(=O)C[NH+]2CCCC[C@@H]2C[NH3+])Cl C44558844
Cc1cc(c(c(c1)Br)NC(=O)C[NH+]2CCCC[C@H]2C[NH3+])Br C44558869
CC(C)c1ccccc1NC(=O)C[NH+]2CCCC[C@H]2C[NH3+] C44558941
c1ccc2c(c1)cc([nH]2)c3cccc(c3)NC(=O)[C@@H]4CCC[NH+]4Cc5[nH]cc[nH+]5 C45962890
CCC/[NH+]=C(\N)/SCc1cc(oc-2c/c(=[NH+]\C(=O)C)/ccc12)O C46437692
CC(C)C/[NH+]=C(\N)/SCc1cc(oc-2c/c(=[NH+]\C(=O)C)/ccc12)O C46437695
c1ccc(c(c1)C[NH3+])CS(=O)(=O)N[C@@H]2CC[NH+]3[C@@H]2CCC3 C49568692
C[C@@H](c1cccs1)[NH+](C)Cc2ccc(cc2F)C(=[NH2+])N C49727298
c1ccc(c(c1)NC(=O)C[NH+]2CC[C@@H](C2)[NH3+])I C50243270
c1cc2c(c(c1)Br)NC(=O)[C@H]2[NH+]3CC[C@@H](C3)C[NH3+] C50245528
c1cc(c(cc1C[NH2+]C2CCC(CC2)[NH3+])[N+](=O)[O-])Br C51694162
c1ccc2=[NH+]CC(=c2c1)C[C@@H](COc3cc(cnc3)c4ccc5c(c4)c(n[nH]5)Cl)[NH3+] C52634703
C[C@@H](Cc1csc(n1)Nc2ccc(cc2)[NH+]3CCCCC3)[NH3+] C28510119
C[C@@H](CNC(=O)C1(CCCCCC1)C[NH3+])C[NH+]2CCCC2 C62073562
CCC[C@]1(CC[NH2+]C1)C(=O)NC2CC([NH2+]C(C2)(C)C)(C)C C62899602
c1cc(c(cc1C[NH+]2CCC[C@H](C2)C(=O)NCC[NH3+])F)Cl C63178204
c1ccc(c(c1)C[NH+]2CCC[C@H](C2)C(=O)NCC[NH3+])Br C63178357
c1cc(c(cc1Br)C[NH+]2CCC[C@H](C2)C(=O)NCC[NH3+])F C63178528
C[C@H](c1ccc(cc1O)O)[NH+]2CCC(CC2)[C@@H]3CCC[NH2+]3 C63198213
c1ccc2=[NH+][C@@H]3C(=c2c1)N=[NH+]C(=N3)N/N=C/c4cc(ccc4O)O C39709957
c1c(cc(c2=[NH+]C(=O)[C@@H]([NH+]=c21)NC(=S)N)Cl)Cl C63426986
C[C@@H]1C(=C(N=N1)C)CCC2=[NH+]C3=c4ccccc4=[NH+][C@H](N3N2)SCC(=O)N C63708225
c1ccc2=[NH+][C@H]\3C(=c2c1)CCC/C3=N\NC(=O)c4ccc5c(c4)S[C@@H](N5)[NH3+] C64044588
CC(C)(C)[C@@H]1C2=C(CCN(C2)C(=O)[C@@H](CC3=c4ccccc4=[NH+]C3)[NH3+])NN1 C64103580
CNC(=O)C[NH+]1CCC(CC1)NC(=O)NC2CC[NH+](CC2)CC3CCCCC3 C66037624
C[C@H]1C[C@@H](C[NH+](C1)C(C)(C)CN/C(=[NH+]/Cc2ccco2)/N)C C66244604
CC1CC[NH+](CC1)C[C@@H](C[NH2+]Cc2cc(ccc2O)Br)O C67122184
C[C@@H]1[C@H]([C@@H](C[C@@H](O1)O[C@@H]2CCCc3c2c(c4c(c3O)C(=O)c5ccccc5C4=O)O)[NH3+])O C05215379
C[C@H]1[C@H]([C@@H](C[C@@H](O1)O[C@@H]2CCCc3c2c(c4c(c3O)C(=O)c5ccccc5C4=O)O)[NH3+])O C05215380
C[C@H]1[C@H]([C@@H](C[C@@H](O1)O[C@@H]2CCc3c(c(c4c(c3O)C(=O)c5ccccc5C4=O)O)C2)[NH3+])O C05437437
Cc1cc(c2c(c1)[C@]3([C@H](C[C@@H]([NH2+]3)[C@@H](C)O)C(=O)Nc4cc(ccc4OC)Cl)C(=O)N2)C C08876817
CCOC(=O)c1ccc(cc1)NC(=O)[C@H]2C[C@@H]([NH2+][C@@]23c4cc(ccc4NC3=O)F)[C@@H](C)O C08971799
CCOC(=O)c1ccc(cc1)NC(=O)[C@@H]2C[C@H]([NH2+][C@@]23c4cc(ccc4NC3=O)F)[C@@H](C)O C08971801
CCOC(=O)c1ccc(cc1)NC(=O)[C@H]2C[C@H]([NH2+][C@@]23c4cc(ccc4NC3=O)F)[C@@H](C)O C08971803
CC[C@H](C)[C@H](C(=O)NC1CC([NH2+]C(C1)(C)C)(C)C)NC(=O)[C@@H]2C(=O)Nc3ccccc3N2 C09060694
C[C@@H](C(=O)Nc1c(c2c(s1)CCC2)C(=O)N)[NH+]3CCC(CC3)C(=O)Nc4ccccc4 C09595448
Cc1cc(c2c(c1)[C@]3([C@H](C[C@@H]([NH2+]3)[C@H](C)O)C(=O)Nc4cc(ccc4OC)Cl)C(=O)N2)C C12890175
CCOC(=O)c1ccc(cc1)NC(=O)[C@H]2C[C@@H]([NH2+][C@@]23c4cc(ccc4NC3=O)C)[C@H](C)O C12899319
c1ccc(cc1)NC(=O)[C@@H]2CCC[NH+](C2)CC(=O)Nc3c(c4c(s3)CCCC4)C(=O)N C13002174
c1ccc(cc1)[C@]([C@@H]2CCC(C2)(F)F)(C(=O)NC3CC[NH+](CC3)Cc4ccc(cn4)N)O C13835854
CCOC(=O)c1ccc(cc1)NC(=O)[C@@H]2C[C@H]([NH2+][C@]23c4cc(ccc4NC3=O)F)[C@@H](C)O C15973222
CCOC(=O)c1ccc(cc1)NC(=O)[C@H]2C[C@@H]([NH2+][C@]23c4cc(ccc4NC3=O)F)[C@@H](C)O C15973228
CC(C)[C@H](C(=O)NC1CC([NH2+]C(C1)(C)C)(C)C)NC(=O)Cc2c3ccccc3c(=O)[nH]n2 C13569229
Cc1ccc(cc1)NC(=O)C[NH+]2CCN(CC2)C(=O)Nc3c(c4c(s3)CCC4)C(=O)N C34785801
Cc1ccccc1NC(=O)C[NH+]2CCN(CC2)C(=O)Nc3c(c4c(s3)CCC4)C(=O)N C34785805
CC[C@@H](C)[C@@H](C(=O)NC1CC([NH2+]C(C1)(C)C)(C)C)NC(=O)C2=C(Nc3ccccc3N2)O C36569253
CC[C@H](C)[C@@H](C(=O)NC1CC([NH2+]C(C1)(C)C)(C)C)NC(=O)C2=C(Nc3ccccc3N2)O C36569254
CC[C@@H](C)[C@H](C(=O)NC1CC([NH2+]C(C1)(C)C)(C)C)NC(=O)C2=C(Nc3ccccc3N2)O C36569255
CC[C@H](C)[C@H](C(=O)NC1CC([NH2+]C(C1)(C)C)(C)C)NC(=O)C2=C(Nc3ccccc3N2)O C36569256
Cc1cc([nH+]c2c1c(c(s2)C(=O)OCC(=O)Nc3c(c4c(s3)CCC4)C(=O)N)N)C C36645734
c1c(cc(c(c1Br)NC(=O)[C@@H](CC(=O)N)[NH3+])Br)Br C37626071
c1c(cc(c(c1Br)NC(=O)[C@H](CC(=O)N)[NH3+])Br)Br C37626072
Cc1csc(n1)NC(=O)CS[C@@H]2NN[C@@H]([NH+]2C)c3cc(ccc3O)Br C39035092
Cc1csc(n1)NC(=O)CS[C@H]2NN[C@@H]([NH+]2C)c3cc(ccc3O)Br C39035093
Cc1csc(n1)NC(=O)CS[C@@H]2NN[C@H]([NH+]2C)c3cc(ccc3O)Br C39035094
Cc1csc(n1)NC(=O)CS[C@H]2NN[C@H]([NH+]2C)c3cc(ccc3O)Br C39035095
c1ccc(cc1)[C@@H]2[C@@H](NN([C@@H]2[NH3+])c3ccc(cc3F)F)CSc4[nH]c5ccccc5n4 C39143300
c1ccc(cc1)[C@H]2[C@@H](NN([C@@H]2[NH3+])c3ccc(cc3F)F)CSc4[nH]c5ccccc5n4 C39143301
c1ccc(cc1)[C@@H]2[C@H](NN([C@@H]2[NH3+])c3ccc(cc3F)F)CSc4[nH]c5ccccc5n4 C39143302
c1ccc(cc1)[C@H]2[C@H](NN([C@@H]2[NH3+])c3ccc(cc3F)F)CSc4[nH]c5ccccc5n4 C39143303
Cc1ccc(c(c1)N2CC[NH2+][C@H](C2)c3ccccc3O)NS(=O)(=O)c4ccccc4O C39480859
CC1(CCCCC1)C(=O)N2C[C@H](C3(C2)CC[NH2+]CC3)C(=O)NCCc4ccc(c(c4)O)O C39661783
Cc1c(sc(n1)Nc2c(c(ncn2)NCC[NH+]3CCCCC3)N)C C40756321
Cc1ccc(cc1)OC(=O)c2c(c\3c(o2)CCC/C3=N\NC(=[NH2+])N)C C40824989
c1cc(sc1)[C@@H](CNC(=O)Nc2ccc(cc2)C(=O)N)[NH+]3CCCC3 C43713942
Cc1c2cc(ccc2[nH]n1)c3cc(cnc3C#CC(C)(C)O)OC[C@H](Cc4ccccc4)[NH3+] C45351778
C[C@@H](c1ccc(cc1)NC(=O)Nc2ccc(cc2Br)Br)[NH3+] C49189657
C[C@H](c1ccc(cc1)NC(=O)Nc2ccc(cc2Br)Br)[NH3+] C49189660
c1cc(ccc1[C@@H](c2cc3c(cc2Br)[nH]c(=O)[nH]3)[NH3+])I C52094337
c1cc(ccc1[C@H](c2cc3c(cc2Br)[nH]c(=O)[nH]3)[NH3+])I C52094338
c1cc(ccc1c2ccc(cc2O)O)c3cc(n[nH]3)Nc4ccc(nc4)C[NH+]5CCCCC5 C28868343
C[C@@H]1CCC[NH+](C1)C(C)(C)CNC(=O)Nc2ccccc2CC(=O)N C54409923
Cc1ccccc1NC(=O)NNC(=O)N[C@H](C)C[NH+]2CCC[C@@H](C2)C C56787981
CC[NH2+][C@H](C)CC(=O)Nc1cc2c(cc1Br)[nH]c(=O)[nH]2 C61271024
c1ccc(cc1)[C@@H](C(=O)N)NC(=O)NC2CC[NH+](CC2)CC3CCCC3 C63408104
CC[C@H](C)[C@@H](C(=O)NC1CC([NH2+]C(C1)(C)C)(C)C)NC(=O)[C@@H]2C(=Nc3ccccc3N2)O C64717796
CC[C@H](C)[C@H](C(=O)NC1CC([NH2+]C(C1)(C)C)(C)C)NC(=O)[C@@H]2C(=Nc3ccccc3N2)O C64717804
CC(C)Nc1nc(nc(n1)N2CC(=O)NC2=[NH2+])NC(C)C C05230853
c1cc(c(cc1/C(=N/O)/N)F)C[NH+]2CCCC[C@@H]2CCO C19512778
c1cc(c(cc1/C(=N/O)/N)F)C[NH+]2CCCC[C@H]2CCO C19512780
Cc1cc(c(s1)NC(=O)c2cccs2)C(=O)NCC[NH3+] C31946671
C[C@@H]1CCc2c(sc(c2C(=O)N)NC(=O)CCC[NH3+])C1 C33521075
C[C@H]1CCc2c(sc(c2C(=O)N)NC(=O)CCC[NH3+])C1 C33521076
c1cc(sc1C[NH3+])S(=O)(=O)NC2CCC(CC2)O C34975272
C[NH+]1CCC(CC1)NS(=O)(=O)c2ccccc2NN C35354928
C[C@H](c1ccc2c(c1)[nH]c(=O)[nH]2)NC(=O)C3CC[NH2+]CC3 C37000799
c1cc(ccc1[C@@H](C[NH+]2CCC[C@@H]2C(=O)N)O)C(=S)N C37144346
c1cc(ccc1[C@H](C[NH+]2CCC[C@@H]2C(=O)N)O)C(=S)N C37144347
C[NH+]1CCC(CC1)NS(=O)(=O)c2ccc(c(c2)N)O C37267240
c1ccc(c(c1)NC(=O)[C@@H](CC(=O)N)[NH3+])Br C37481754
CN(Cc1ccccc1Br)C(=O)[C@@H](CC(=O)N)[NH3+] C37798103
CN(Cc1ccccc1Br)C(=O)[C@H](CC(=O)N)[NH3+] C37798104
CN(Cc1cc(cs1)Br)C(=O)[C@H](CC(=O)N)[NH3+] C37814159
C1CCC(C1)[NH2+]CC(=O)N2CCC[C@@H](C2)CNC(=O)N C37820973
C1CCC(C1)[NH2+]CC(=O)N2CCC[C@H](C2)CNC(=O)N C37820974
c1cc(sc1CNC(=O)[C@@H](CC(=O)N)[NH3+])Br C38018837
c1cc(sc1CNC(=O)[C@H](CC(=O)N)[NH3+])Br C38018838
c1cc(ccc1C#N)[C@@H](C[NH2+]C2CCC(CC2)C(=O)N)O C38091972
CCS[C@@H]1NN[C@H](O1)[C@H](Cc2c[nH]c3c2cccc3)[NH3+] C38974960
C[C@H](c1cccs1)NC(=O)[C@H](Cc2ccc(c(c2)O)O)[NH3+] C40460076
C[NH+]1CCC[C@H](C1)NS(=O)(=O)c2ccccc2NN C40716259
c1ccc(c(c1)CNC(=O)[C@H](CC(=O)N)[NH3+])Br C42419491
CC(=O)NCCNC(=O)NC1CC([NH2+]C(C1)(C)C)(C)C C42910392
c1cc(c(cc1C[C@@H](C(=O)NC[C@@H]2CCC=CC2)[NH3+])O)O C45647379
c1cc(c(cc1C[C@@H](C(=O)NC[C@H]2CCC=CC2)[NH3+])O)O C45647381
C[C@H](c1cccc(c1)NC(=O)Nc2nc(cs2)C3CC3)[NH3+] C49239767
Cc1c(c(n(n1)CCC[C@](C)(C(=O)N)[NH3+])C)Br C50594833
C1CC[NH2+][C@@H](C1)CCC(=O)NC2CCC(CC2)C(=O)N C50943514
C1CC[NH2+][C@H](C1)CCC(=O)NC2CCC(CC2)C(=O)N C50943517
c1cc(ccc1[C@]2([C@H]3[C@](C3(C#N)C#N)(C(=[NH2+])N2N)C#N)O)Br C36556581
c1cc(ccc1CC[NH3+])S(=O)(=O)N[C@@H]2CCCC[C@H]2O C52011197
c1c2c(nc(c1C(=[NH2+])N)N3CCC[C@@H]3CCCO)CCC2 C52760525
c1cc(c(cc1C[C@H](c2[nH]c3ccc(cc3n2)Br)[NH3+])O)O C40225905
c1cc(c(cc1C[C@@H](c2[nH]c3ccc(cc3n2)Br)[NH3+])O)O C40225903
CN(CC[NH3+])[C@@H](c1ccccc1)c2ccc(c(c2O)O)O C54416960
CN(CC[NH3+])[C@H](c1ccccc1)c2ccc(c(c2O)O)O C54416961
C1CC[C@@H]([C@H](C1)CC(=O)N(CC(=O)N)C2CCCC2)[NH3+] C55134020
C1CC[C@H]([C@H](C1)CC(=O)N(CC(=O)N)C2CCCC2)[NH3+] C55134024
C[C@H]1[C@H](CCC[C@@H]1[NH3+])C(=O)N(CC(=O)N)C2CCCC2 C55134038
C[C@H]1CCC[C@H]([C@@H]1[NH3+])C(=O)N(CC(=O)N)C2CCCC2 C55134049
C[C@H]1CCC[C@H]([C@@H]1C(=O)N(CC(=O)N)C2CCCC2)[NH3+] C55134070
C1CCC(C1)N(CC(=O)N)C(=O)C[C@@H]2CCC[C@@H](C2)[NH3+] C55134072
C1CCC(C1)N(CC(=O)N)C(=O)C[C@H]2CCC[C@@H](C2)[NH3+] C55134075
C1CCC(C1)N(CC(=O)N)C(=O)C[C@@H]2CCC[C@H](C2)[NH3+] C55134078
C[C@@H]1CC[C@H](CN1C(=O)[C@@H]2CCC[C@@H](C2)CC[NH3+])C(=O)N C55161449
c1ccc(cc1)[C@@H](C[NH3+])C(=O)Nc2ccccc2C(=O)N C61610973
c1ccc(c(c1)C(=S)N)NC(=O)CC[NH+]2CC[C@H](C2)O C61710436
C[C@H]1C[C@H]([C@@H]([NH2+]C1)[C@@H](C)C2=C([C@@H]3[C@@H](CC2)C4=C(C3=O)[C@@]5(CC[C@@H](CC5=CC4)O)C)C)O C04008416
C[C@@]12CCCC[C@H]1CC[C@@H]3[C@@H]2CC[C@@]4([C@@H]3CC[C@@]4(C[NH+](CCO)CCO)O)C C05022535
C[C@@H](C(=O)Nc1cc(cc(c1)Cl)Cl)[NH+]2CCC(CC2)C(=O)N C07388451
C[NH+]1CCc2c(sc3c2C(=N[C@H](N3)c4cc(ccc4O)Br)O)C1 C06732674
C[NH+]1CCc2c(sc3c2C(=O)N[C@H](N3)c4cc(cc(c4O)Br)Br)C1 C12436720
C[C@H]1CCc2c(sc(c2C(=O)N)NC(=O)C[NH+]3CCC[C@@H](C3)C)C1 C13745304
CC(C)c1ccc2c(c1)CC[C@H]3[C@@]2(CCC[C@@]3(C)C[NH2+]Cc4ccc(c(c4)O)O)C C15225442
Cc1cc2c(cc1C)OC3(CC[NH+](CC3)C[C@H](c4c([nH]c5c4cc(cc5)F)C)O)C[C@@H]2O C19125107
CC1(C[C@]2(C[C@H](Oc3c2ccc(c3)O)c4ccccc4)[NH2+][C@@](N1)(SCC=C)Br)C C19329523
c1cc2c(cc1F)c(c[nH]2)[C@@H](C[NH+]3CCC4(CC3)C[C@@H](c5cc(ccc5O4)Cl)O)O C19346075
Cc1c(c2cc(ccc2[nH]1)F)[C@@H](C[NH+]3CCC4(CC3)C[C@H](c5cc(ccc5O4)Cl)O)O C19581409
Cc1c(c2cc(ccc2[nH]1)F)[C@@H](C[NH+]3CCC4(CC3)C[C@@H](c5cc(ccc5O4)Cl)O)O C19581415
C[NH+]1CCc2c(sc3c2C(=O)N[C@@H](N3)c4cc(ccc4O)Br)C1 C20080236
CC(C)C[C@@H](C(=O)Nc1ccccc1I)[NH3+] C20480281
c1c(cc(c(c1Br)NC(=O)[C@@H]2C[C@H](C[NH2+]2)O)Br)Br C20504762
c1c2cc(c(=[NH2+])oc2c(cc1Br)Br)C(=S)N C04467385
c1cc(ccc1[C@@H](c2cc3c(cc2Cl)NC(=O)C3)[NH3+])I C35359528
C[C@]12CC[C@@H](C[C@H]1CC[C@@H]3[C@H]2CC[C@]4([C@@]3(CC[C@@H]4c5ccc(=O)oc5)O)C)[NH3+] C36020340
C[C@]12CC[C@@H](C[C@H]1CC[C@H]3[C@H]2CC[C@]4([C@@]3(CC[C@@H]4c5ccc(=O)oc5)O)C)[NH3+] C36020341
c1c(c(sc1Br)Br)S(=O)(=O)NCC2(CCCCCC2)[NH3+] C36266767
CC(C)[NH+]1CCc2c(sc(c2C(=O)N)NC(=O)c3cc(ccc3Cl)Br)C1 C36629260
C[C@](C1CC1)(C(=O)Nc2c(cc(c3c2nsn3)Cl)Cl)[NH3+] C37615452
Cc1cc(c(c(c1Cl)S(=O)(=O)N[C@@H]2CCCC[C@@H]2[NH3+])C)Cl C38050005
CN1[C@@H](C(=CN1)Cl)C[NH2+]CCc2c[nH]c3c2cc(cc3)Cl C39304504
CCc1ccc(cc1)[C@H](CNCl)N2CC[NH2+][C@@H](C2)c3ccccc3O C39532117
CCc1ccc(cc1)[C@H](CNBr)N2CC[NH2+][C@@H](C2)c3ccccc3O C39532120
Cc1ccc2c(c1)S[C@@H](N2)n3cccc3C[NH2+]CCc4c[nH]c5c4cccc5 C39938290
Cc1cccc(c1C)NC(=O)C(=O)NC2CC([NH2+]C(C2)(C)C)(C)C C42646318
C[C@@H](c1nc(cs1)C(=O)NC[C@@]2(CCC[C@@]3([C@@H]2CCc4c3ccc(c4)C(C)C)C)C)[NH3+] C43227038
CC[C@H]([C@@H](c1ccc(s1)Br)Sc2[nH]ncn2)[NH3+] C43283328
CC[C@H]([C@H](c1cc(cs1)Br)Sc2[nH]nc(n2)C)[NH3+] C43291230
CC(C)[NH2+][C@H]1CC([C@H]2[C@]1(CC[C@](C2)(C)O)CCC(=O)NC3CC3)(C)C C43548071
CC(C)(C)c1cc(cc(c1O)C(C)(C)C)[C@@H]2CSC[C@H]([NH2+]2)C(=O)NCC3CCCCC3 C44169133
c1c(cc(c(c1N)S(=O)(=O)N[C@H]2CC[NH+]3[C@@H]2CCC3)Br)Br C49563879
C[C@@H]([C@H](c1ccc(s1)Br)Sc2c3c(nc[nH]3)ncn2)[NH3+] C51036257
Cc1ccc(c(c1)Br)OC[C@H](C[NH2+][C@H]2CCCC[C@@H]2O)O C52014476
C[NH2+][C@@H](c1cc2c(cc1Br)[nH]c(=O)[nH]2)[C@@H]3CCCCO3 C52094471
CC[NH2+][C@@H](c1ccc(o1)C)c2cc3c(cc2Br)[nH]c(=O)[nH]3 C52094599
c1c(cc(c(c1Br)NC(=O)CN2CCC[C@H](C2)[NH3+])Br)Br C41029510
CC[NH+]1CCC[C@@H](C1)NS(=O)(=O)c2cc(cc(c2Br)N)Cl C61882223
c1c(cc(c(c1N)Br)S(=O)(=O)N[C@H]2CC[NH+]3[C@@H]2CCC3)Cl C61882379
c1c(cc(c(c1N)Br)S(=O)(=O)N[C@H]2CC[NH+](C2)C3CC3)Cl C61882452
Cc1cc(cc(c1O)[C@H]2Nc3c(c4c(s3)C[NH+](CC4)C(C)C)C(=N2)O)Br C15946344
Cc1cc(cc(c1O)[C@@H]2Nc3c(c4c(s3)C[NH+](CC4)C(C)C)C(=N2)O)I C15947071
c1c(c(sc1Br)Br)S(=O)(=O)N[C@H]2CCC[C@@H]2[NH3+] C63175175
COc1c(cc(cc1Br)Cl)S(=O)(=O)N[C@H]2CCC[C@@H]2[NH3+] C63175615
c1cc(c(cc1Br)S(=O)(=O)N[C@@H]2CCCCC[C@@H]2[NH3+])Br C63213084
c1cc(c(cc1Br)Br)S(=O)(=O)N[C@H]2CCCCC[C@@H]2[NH3+] C63213146
Cc1ccc(cc1)C2=NC3(CC[NH2+]CC3)N[C@H](C2)c4cc(ccc4O)Br C65298097
CC1(CC(CC([NH2+]1)(C)C)NC(=O)N2CC[C@H](C2)Nc3ccccc3)C C67581298
C1CCC(CC1)C[C@@H](C(=O)N)NC(=O)[C@H]2C[NH2+]CCN2C(=O)C3CCCCC3 C05413389
C[C@@H]1CCc2c(sc(c2C(=O)N)NC(=O)C[NH2+][C@H](C)c3ccccc3)C1 C02636900
Cc1cc(cc2c1NC(=O)[C@@]23[C@H](C[C@@H]([NH2+]3)[C@@H](C)O)C(=O)Nc4ccc(cc4)OC)Cl C09129558
C[C@@H](c1ccc(cc1)S(=O)(=O)N)[NH2+]CC(=O)Nc2c(c3c(s2)CCCCC3)C#N C09389484
C[C@H](c1ccc(cc1)S(=O)(=O)N)[NH2+]CC(=O)Nc2c(c3c(s2)CCCCC3)C#N C09389487
c1ccc2c(c1)c(c[nH]2)C[C@@H](C(=O)NCCc3cccs3)[NH3+] C11754584
c1cc(ccc1C(=O)N[C@H]2C[NH2+]CCC[C@@H]2OC(=O)c3ccc(cc3)O)O C12502343
CCc1ccc(cc1)n2c(c(c(=O)[nH]c2=S)[C@H]3c4c(c5ccccc5[nH]4)CC[NH2+]3)O C05625533
Cc1ccc(c(c1)n2c(=O)c(c(nc2O)O)[C@@H]3c4c(c5cc(ccc5[nH]4)OC)CC[NH2+]3)C C09317498
Cc1ccc(c(c1)n2c(=O)c(c(nc2O)O)[C@H]3c4c(c5cc(ccc5[nH]4)OC)CC[NH2+]3)C C09317501
C[C@@H](C(=O)NC(=O)NC)[NH2+]C[C@@H](c1ccccc1)c2c[nH]c3c2cccc3 C19623381
CC1(CC(CC([NH2+]1)(C)C)NC(=O)CSc2nc([nH]n2)NN=C3CCCC3)C C20836558
c1ccc(cc1)NC(=O)[C@H]2CCC[NH+](C2)CC(=O)Nc3c(c4c(s3)CCC4)C(=O)N C27569705
c1ccc(cc1)c2c(c(n(n2)c3ccc(cc3)F)N)NC(=O)NCC[NH+]4CCCCC4 C34785146
COC(=O)c1cc(cc(c1NC(=O)[C@@H](CC(=O)N)[NH3+])Br)Br C37769945
c1ccc(cc1)N(c2ccccc2)c3ccc(cc3)/C=N/NC(=[NH2+])N C03232773
c1ccc2c(c1)c(c[nH]2)C[C@@H]([C@@H]3NN[C@H](O3)SCc4c(cccc4Cl)Cl)[NH3+] C38971587
c1ccc2c(c1)[nH]c(n2)[C@@H]3c4c(nc5ccccc5n4)N([C@H]3[NH3+])CCO C38971888
Cc1c\2c(oc1C(=O)N3c4ccc(cc4CC[C@H]3C)F)CC(C/C2=N\NC(=[NH2+])N)(C)C C39855946
c1ccc(cc1)N(c2ccccc2)Nc3c(c(nc[nH+]3)Nc4nccs4)N C40777731
C[C@@H](c1ccc(cc1)NC(=O)Nc2cccc(c2Cl)Cl)[NH3+] C41712082
C[C@H](c1ccc(cc1)S(=O)(=O)N)NC(=O)C[C@@H]2CCC[NH2+]2 C42166630
c1cc(sc1)[C@H](CNC(=O)Nc2ccc(cc2)C(=O)N)[NH+]3CCCC3 C43713944
c1cc2c(cc1F)CC[C@H](O2)[C@@H](C[NH2+]C[C@@H]([C@@H]3C[C@@H](c4cc(ccc4O3)F)O)O)O C44020795
c1cc2c(cc1F)CC[C@H](O2)[C@H](C[NH2+]C[C@@H]([C@@H]3C[C@@H](c4cc(ccc4O3)F)O)O)O C44020801
c1cc(c(cc1Br)O)C(=O)NC2CCC(CC2)[NH3+] C44483786
Cc1cc(c(c(c1)C)NC(=O)C[NH+](C)[C@@H](C)C(=O)Nc2ccc3c(c2)[nH]c(=O)[nH]3)C C45645205
C[C@H]1CCCC[NH+]1[C@@H](C)CNC(=O)NNC(=O)c2cc([nH]n2)c3ccccc3 C46338720
C[C@H]1C[C@@H](C[NH+](C1)CCNC(=O)NNC(=O)Cc2c[nH]c3c2cccc3)C C46423674
Cc1cccc(c1C)NC(=O)C[NH+](C)[C@@H](C)C(=O)Nc2ccc3c(c2)[nH]c(=O)[nH]3 C14931126
Cc1cc(cc(c1C)NC(=O)C[NH+]2CCC[C@H]2c3ccc(cc3)O)S(=O)(=O)N C48290718
c1ccc(c(c1)c2cc(c(c(n2)NC(=O)c3cccs3)C#N)c4cccc(c4)C[NH3+])O C49803635
C[C@@H]1CCC[C@](C1)(CNC(=O)N[C@@H](C)c2cccc(c2)S(=O)(=O)N)[NH+](C)C C52502423
C[C@H]1CCC[C@](C1)(CNC(=O)NNC(=O)c2cc([nH]n2)c3ccccc3)[NH+](C)C C52587022
C[C@@H]1CCC[C@@](C1)(CNC(=O)NNC(=O)Cc2c[nH]c3c2cccc3)[NH+](C)C C52587251
Cc1ccccc1NC(=O)NNC(=O)NC[C@]2(CCC[C@H](C2)C)[NH+](C)C C52587781
C[C@H]1CC(=O)N2[C@@H]([NH+]=C(N[C@@H]2N1)NCCc3c[nH]c4c3cccc4)c5ccccc5 C39357300
CC1(CC(CC([NH2+]1)(C)C)N/C(=N/c2c([nH]cn2)C(=O)NC)/Nc3ccccc3)C C16956783
C[C@H](c1ccc(cc1)N2CC[NH+](CC2)C)NC(=O)Nc3ccc(c(c3)C(=O)N)F C56644072
C[C@H]1CCC[NH+](C1)[C@@H](C)CNC(=O)Nc2ccccc2CC(=O)N C45723059
C[C@@H](C(=O)NC(=O)NC(C)(C)C)[NH+]1CCC(CC1)C(=O)Nc2cc(ccc2O)Cl C59258690
CC(C)[C@H](C(=O)NC(=O)N)S[C@@H]1NN=C(N1C2CC2)C3=c4ccccc4=[NH+]C3 C39763438
Cc1nc(no1)C2(CCCCCC2)[NH2+]CC(=O)Nc3c(ccs3)C(=O)N C63512106
CC(C)[C@H](C(=O)NCC(C)(C)[NH+]1CCc2ccccc2C1)NC(=O)N C63727759
c1cc(ccc1[C@@H]2C=CNN2)NC(=O)[C@H]3CCC[NH+](C3)Cc4cc(cs4)C#CCO C39500636
Cc1cc(n[nH]1)C[C@H](C)[NH2+]CC(=O)N=c2[nH]c3ccccc3[nH]2 C65410731
c1csc(c1C(=O)N)NC(=O)C[NH+]2CCC(CC2)C(=O)NC3CCCCC3 C65965084
c1ccc(c(c1)C(=O)Nc2ccc(cc2)F)NC(=O)C[NH+]3CCCC[C@H]3C(=O)N C15479616
CC(C)[C@H](C(=O)Nc1nc(cs1)c2cc([nH]c2)C(=O)N)[NH+]3CCCCC3 C67289197
Cc1ccc(cc1C(=O)N)NC(=O)NC[C@H](c2ccc(o2)C)[NH+]3CCCC3 C67308734
CC(C)c1cc2c(c(c1O)O)[C@@]34CCCC([C@H]3[C@@H]([C@@H]2[NH3+])OC4=O)(C)C C05649041
Cn1c2ccccc2c(c(c1=O)C(=O)C[C@@H](c3ccccc3O)[NH3+])O C05670044
Cn1c2ccccc2c(c(c1=O)C(=O)C[C@H](c3ccccc3O)[NH3+])O C05670048
c1cc(cc(c1)S(=O)(=O)N)NC(=O)[C@@H]2CCCC[NH2+]2 C19410070
Cc1c(c2c(cn1)C[NH2+]CC2)c3nc(on3)CSc4nc([nH]n4)N C19720623
c1ccc(c(c1)C[NH3+])CS(=O)(=O)NC2CCC(CC2)O C21816075
Cc1c2c(n[nH]1)NC(=C([C@@H]2c3ccc(cc3)[N+](=O)[O-])C#N)[NH3+] C17209648
C[C@@H]1CCc2c(sc(c2C(=O)NCC[NH3+])NC(=O)C)C1 C31946730
c1cc(c(cc1NC(=O)C[NH3+])Cl)NC(=O)[C@H]2CCCO2 C31965105
c1cnc(nc1)N2CCN(CC2)[C@H](C[NH3+])c3ccc(cc3O)O C32077830
c1cnc(nc1)N2CCN(CC2)[C@@H](C[NH3+])c3ccc(cc3O)O C32077831
c1cc(sc1CC[NH3+])S(=O)(=O)NC2CCC(CC2)O C35679272
c1cc(c(cc1[N+](=O)[O-])NC(=O)CNC(=O)C[NH3+])Cl C37629019
c1cc(c(cc1NC(=O)CNC(=O)C[NH3+])[N+](=O)[O-])Cl C37629034
CN(Cc1cc(cs1)Br)C(=O)[C@@H](CC(=O)N)[NH3+] C37814158
C[C@@H](CNc1c(n(c(=O)[nH]c1=O)C)N)C[NH+]2CCCCC2 C37999286
CCc1nc2c(o1)NC(=C([C@]23c4ccccc4NC3=O)C#N)[NH3+] C39323863
CCc1nc2c(o1)NC(=C([C@]23c4cccc(c4NC3=O)C)C#N)[NH3+] C39323865
Cc1ccc(n1C)CNC(=O)[C@H](Cc2ccc(cc2)O)[NH3+] C40461915
CS(=O)(=O)Nc1cccc(c1)NC(=O)C2CCC(CC2)[NH3+] C40831740
CNC(=O)[C@@H]1CCC[NH+]1C[C@@H](c2ccc(cc2)C(=S)N)O C42394005
c1cc(ccc1C(=O)c2cc3cc(ccc3o2)[C@@H](CC(=O)N)[NH3+])F C44254709
C1CCCC(CC1)(C[NH3+])C(=O)N2CCC[C@H](C2)C(=O)N C44752966
C1CCCC(CC1)(C[NH3+])C(=O)N2CCC(CC2)C(=O)N C44761731
c1cc2c(cc1N)c(n[nH]2)C(=O)N[C@H]3CC[NH+]4[C@@H]3CCC4 C49562906
C[C@@H]1CC[C@@H](C[C@@H]1[NH3+])C(=O)N(CC(=O)N)C2CCCC2 C55133996
C[C@H]1CC[C@@H](C[C@@H]1[NH3+])C(=O)N(CC(=O)N)C2CCCC2 C55133999
C[C@@H]1C[C@@H](CC[C@@H]1[NH3+])C(=O)N(CC(=O)N)C2CCCC2 C55134008
C[C@H]1C[C@@H](CC[C@@H]1[NH3+])C(=O)N(CC(=O)N)C2CCCC2 C55134011
C[C@@H]1C[C@H](CC[C@@H]1[NH3+])C(=O)N(CC(=O)N)C2CCCC2 C55134014
C[C@H]1C[C@H](CC[C@@H]1[NH3+])C(=O)N(CC(=O)N)C2CCCC2 C55134016
C[C@@H]1CC[C@@H](C[C@@H]1C(=O)N(CC(=O)N)C2CCCC2)[NH3+] C55134052
C[C@H]1CC[C@H](C[C@@H]1C(=O)N(CC(=O)N)C2CCCC2)[NH3+] C55134059
C[C@@H]1C[C@@H](CC[C@@H]1C(=O)N(CC(=O)N)C2CCCC2)[NH3+] C55134086
C[C@@H]1C[C@H](CC[C@@H]1C(=O)N(CC(=O)N)C2CCCC2)[NH3+] C55134091
C[C@H]1C[C@H](CC[C@@H]1C(=O)N(CC(=O)N)C2CCCC2)[NH3+] C55134094
C[C@@H]1[C@@H](CCC[C@@H]1[NH3+])C(=O)N2CCC(CC2)CC(=O)N C55134521
C[C@H]1[C@H](CCC[C@@H]1[NH3+])C(=O)N2CCC(CC2)CC(=O)N C55134527
C[C@@H]1CCC[C@@H]([C@@H]1C(=O)N2CCC(CC2)CC(=O)N)[NH3+] C55134545
C1CC(CCC1CCC(=O)N2CCC(CC2)CC(=O)N)[NH3+] C55134561
C1CCC(C1)N(CC(=O)N)C(=O)[C@@H]2CCC[C@@H](C2)C[NH3+] C55161299
C1CCC(C1)N(CC(=O)N)C(=O)[C@@H]2CCC[C@H](C2)C[NH3+] C55161303
C1CCC(C1)N(CC(=O)N)C(=O)[C@H]2CCC[C@H](C2)C[NH3+] C55161305
c1ccc(cc1)[C@@H](C[NH3+])C(=O)N2CCC(CC2)CC(=O)N C61612164
c1ccc(cc1)[C@H](C[NH3+])C(=O)N2CCC(CC2)CC(=O)N C61612165
Cc1c(cccc1S(=O)(=O)N)NC(=O)[C@@H]2CC[NH2+]C2 C62114461
c1c(cnc(c1C(=O)N)N2CC[C@@H](C2)[NH+]3CCCCC3)N C62976049
c1ccc2=[NH+][C@@H]3[C@H]4C[C@H]5C[C@@H]([C@@H](C[C@@H]5CN4CCC3=c2c1)O)C(=O)NN C63513939
c1ccc2=[NH+][C@@H]3[C@H]4C[C@@H]5[C@H](CC[C@H]([C@H]5C(=O)NN)O)CN4CCC3=c2c1 C63540988
C1CCC2(CC1)C(=O)N(C(=O)N2)NC(=O)C[NH+]3CCCC[C@@H]3C(=O)N C15479494
CC[NH+]1CCC[C@H]1CNC(=O)c2c(c(cc(c2O)Cl)Cl)O C03874891
c1ccc(cc1)[C@@H]2C[C@H](c3cc(cc(c3N2)Cl)Cl)[C@@H]([C@@H]4CCCC[NH2+]4)O C05069135
C[NH+]1CCc2c(sc3c2C(=N[C@H](N3)c4cc(c(c(c4)Br)O)Br)O)C1 C09237475
c1ccc(cc1)C(=O)N[C@@H]2c3ccccc3C4([C@H]2O)CC[NH+](CC4)Cc5c6ccccc6ccc5O C11881015
c1cc(c(cc1[C@H](C[NH+]2CCC3(CC2)C[C@@H](c4cc(ccc4O3)O)O)O)Cl)Cl C12293651
C[C@@]12CCCC[C@@H]1CC[C@@H]3[C@@H]2CC[C@]4([C@@H]3CC[C@]4(C[NH+](CCO)CCO)O)C C16677209
Cc1ccc2c(c1)[nH]c(c2[C@@H](C[NH+]3CCC4(CC3)C[C@H](c5cc(c(cc5O4)C)C)O)O)C C19219596
Cc1ccc2c(c1)[nH]c(c2[C@@H](C[NH+]3CCC4(CC3)C[C@@H](c5cc(c(cc5O4)C)C)O)O)C C19219601
Cc1ccc2c(c1)[nH]c(c2[C@@H](C[NH+]3CCC4(CC3)C[C@H](c5cc(ccc5O4)Cl)O)O)C C19219606
Cc1c(c2cc(ccc2[nH]1)F)[C@H](C[NH+]3CCC4(CC3)C[C@@H](c5cc(ccc5O4)Cl)O)O C19581412
Cc1ccc(c(c1)[C@@H]2Nc3c(c4c(s3)C[NH+](CC4)C)C(=O)N2)O C19816739
C[C@@]12CCCC[C@H]1CC[C@H]3[C@@H]2CC[C@@]4([C@@H]3CC[C@@]4(C[NH+](CCO)CCO)O)C C20275536
Cc1cc(c(c(c1)Br)NC(=O)[C@H](C)[NH3+])Br C20300513
c1ccc(cc1)[C@H](C(=O)Nc2c(cc(cc2Br)Br)Br)[NH3+] C20504777
c1ccc2c(c1)[C@H]([C@@H](C23CC[NH2+]CC3)O)N4CCN(CC4)c5ccccc5O C20785743
CC1([C@@H]2CC[C@]1([C@](C2)(C[NH3+])O)CS(=O)(=O)N3CCC4(CC3)C=Cc5c4cccc5)C C27318037
C[C@@H](c1ccc(cc1F)F)[NH2+][C@H](C)C(=O)NC(=O)NC2CCCC2 C28879183
C[C@H](c1ccc(cc1F)F)[NH2+][C@H](C)C(=O)NC(=O)NC2CCCC2 C28879197
c1cc(oc1[C@H](c2cc3c(cc2F)NC(=O)CC3)[NH3+])Br C35382739
CCOc1c(cc(cc1Br)Cl)NC(=O)[C@H](CC(C)C)[NH3+] C37020137
c1c(cc(c2c1OCCO2)Br)[C@H](C(=O)N)[NH2+]C3CCCC3 C37969081
COc1c(cc(cc1Br)Cl)S(=O)(=O)N[C@@H]2CCCC[C@@H]2[NH3+] C38050480
Cc1ccc(cc1)[C@@H](CNSC)N2CC[NH2+][C@@H](C2)c3ccccc3O C39531552
CCc1ccc(cc1)[C@@H](CNBr)N2CC[NH2+][C@@H](C2)c3ccccc3O C39532118
CCc1ccc(cc1)[C@H](CNI)N2CC[NH2+][C@@H](C2)c3ccccc3O C39532124
CCc1ccc(cc1)[C@@H](CNBr)N2CC[NH2+][C@@H](C2)O C39532244
c1ccc(cc1)c2c([nH]c([nH+]2)c3ccc(c(c3)O)O)c4ccc5c(c4)c6ccccc6s5 C09434181
CC(C)(C)[C@@H](C(=O)Nc1c(cc(cc1Br)Br)Br)[NH3+] C40459250
CC[C@H]([C@@H](c1cc(cs1)Br)N2CCC(CC2)C(=O)NC)[NH3+] C43285875
CC[C@@H]([C@H](c1cc(cs1)Br)Sc2[nH]nc(n2)C)[NH3+] C43291229
C[C@@H](c1ccccc1)NC(=O)[C@@H]2CSC[C@H]([NH2+]2)c3cc(c(c(c3)C(C)(C)C)O)C(C)(C)C C44165026
CC(C)(C)c1cc(cc(c1O)C(C)(C)C)[C@H]2CSC[C@H]([NH2+]2)C(=O)NCc3ccccc3F C44166994
COC(=O)[C@@H](Cc1c(cc(c(c1Br)O)Br)Br)[NH3+] C44327223
C[NH+](Cc1ccccc1/C(=N/O)/N)Cc2ccccc2Br C48892478
C[C@H]([C@@H](c1ccc(s1)Br)Sc2c3c(nc[nH]3)ncn2)[NH3+] C51036255
CCC[C@H](C)[C@H](c1cc2c(cc1Br)[nH]c(=O)[nH]2)[NH2+]CC C52094640
CCC[NH2+][C@@H](CC(C)(C)C)c1cc2c(cc1Br)[nH]c(=O)[nH]2 C52094717
c1csc(c1C(=O)N)NC(=O)C[NH+]2CCC[C@@H]2C3CCCCC3 C53211293
Cc1cc(c2c(cc(nc2c1)C)C(=O)NC[C@H]3C[NH2+]C[C@@H]3CO)C C55307965
c1cc(ccc1C[NH2+]Cc2ccc(s2)Cl)N3CCC[C@@H](C3)C(=O)N C54179460
C[C@H](C(=O)Nc1c(cc(cc1Cl)N)Cl)[NH+](C)CC2CCC2 C61453364
c1c(cc(c(c1N)Br)S(=O)(=O)N[C@@H]2C[NH+]3CCC2CC3)Cl C61881498
Cc1cc(cc(c1O)[C@H]2Nc3c(c4c(s3)C[NH+](CC4)C(C)C)C(=N2)O)I C15947072
c1c(c(sc1Br)Br)S(=O)(=O)N[C@@H]2CCCCC[C@@H]2[NH3+] C63213385
c1c(c(sc1Cl)Cl)S(=O)(=O)N[C@H]2CCCCC[C@H]2[NH3+] C63213878
Cc1ccc(cc1)C2=NC3(CC[NH2+]CC3)N[C@@H](C2)c4cc(ccc4O)Br C65298096
C[C@@H](C(=O)NC(=O)NC)[NH2+]CC1(CCCCC1)c2ccc(cc2)F C66390536
C1CCC(CC1)C[NH+]2CCC[C@@H]2CNC(=O)NC3CCC(CC3)O C67456245
C1CCC(CC1)C[NH+]2CCC[C@H]2CNC(=O)NC3CCC(CC3)O C67456247
Cc1ccc(s1)c2cc3c(c(c2)O)OCC[NH+](C3)[C@@H](C)C(=O)N C67539899
c1ccc2c(c1)c(c3ccccc3[nH+]2)N[C@@H]4[C@H]([C@@H]([C@@H](O[C@@H]4O)CO)O)O C05685482
c1ccc(cc1)c2cccc(c2O)c3cc4cc(ccc4[nH]3)C(=[NH2+])N C02047576
c1cc2c(cc1[C@H](c3ccc(cc3F)Br)[NH3+])[nH]c(=O)[nH]2 C19842931
CC(C)(C)c1ccc(cc1)[C@@H](c2ccc3c(c2)[nH]c(=O)[nH]3)[NH3+] C20260453
c1cc(ccc1[C@@H](c2ccc(cc2)Cl)[NH2+]CC(=O)N)O C22176826
Cc1c2c([nH][nH+]1)Nc3c(c(=O)[nH]c(=O)[nH]3)[C@@H]2c4cc(ccc4O)Cl C31808590
C[C@H](C[NH2+][C@H](c1ccccc1)c2ccc(c(c2O)O)O)O C35601716
CC[C@@H](c1cc(ccc1O)Br)[NH2+]C2CCC(CC2)C(=O)N C37152649
c1ccc(cc1)NC(=O)Nc2ccc(cc2C#CC[NH3+])F C37552845
C[C@@H](CC(=O)Nc1cc2c(cc1Br)[nH]c(=O)[nH]2)[NH3+] C37608465
CCCC[C@@H](C(=O)Nc1cc2c(cc1Br)[nH]c(=O)[nH]2)[NH3+] C37620388
c1cc(c(cc1Cl)C(F)(F)F)NC(=O)[C@H](CC(=O)N)[NH3+] C37622958
Cc1cc(c(c(c1)Br)NC(=O)[C@H](CC(=O)N)[NH3+])Br C37626068
c1cc(c(cc1Br)C(F)(F)F)NC(=O)[C@H](CC(=O)N)[NH3+] C37630730
CC(C)(C)c1cc(cc(c1O)C(C)(C)C)[C@H](C(=O)N)[NH2+]C C37945856
Cc1c([nH]c2c1cc(cc2)C(=O)N[C@@H]3CCCC[C@H]3[NH3+])C C38048658
C[C@]1(C[C@H](CC(C1)(C)C)[NH3+])CNC(=O)c2ccccc2O C38656359
Cc1c\2c(oc1C(=O)NC(C)(C)C)CC(C/C2=N\NC(=[NH2+])N)(C)C C39855935
c1ccc2c(c1)c(c[nH]2)C[C@@H](C(=O)Nc3ccc(cc3)Br)[NH3+] C40173911
c1ccc(c(c1)NC(=O)[C@H](Cc2ccc(cc2)O)[NH3+])Br C40458405
CSCC[C@@H](C(=O)Nc1cccc2c1cccc2O)[NH3+] C40463650
CCCNc1c(c(ncn1)NC2CC([NH2+]C(C2)(C)C)(C)C)N C40707733
CC[C@@H](C)Nc1c(c(ncn1)NC2CC([NH2+]C(C2)(C)C)(C)C)N C40760924
Cc1ccc(c(c1)C)NC(=O)Nc2ccc(cc2)[C@@H](C)[NH3+] C41710656
C[C@H](c1cccc(c1)NC(=O)Nc2ccc(cc2)Br)[NH3+] C41710829
Cc1cccc(c1C)NC(=O)Nc2cccc(c2)[C@H](C)[NH3+] C41711513
C[C@H](c1ccc(cc1)NC(=O)Nc2cc(ccc2F)Br)[NH3+] C41715873
c1cc(c(cc1C(=S)N)F)C[NH+]2CCCC[C@@H]2C(=O)N C42405068
CC1(CC(CC([NH2+]1)(C)C)NC(=O)NNC(=O)Cc2c[nH]c3c2cccc3)C C42910205
C[C@@H]([C@H](c1ccc(s1)Br)[NH+]2CCC[C@@H]2C(=O)N)N C43259463
CC[C@@H]([C@H](c1cc(cs1)Br)Sc2nc(cc(n2)N)N)[NH3+] C43291169
C[NH+]1CCCC[C@@H]1CNc2cc3c(cc2N)CCC(=O)N3 C44563605
C[C@@H]([C@@H]1CCC[NH2+]C1)Nc2ccccc2S(=O)(=O)N C50163889
Cc1ccccc1[C@@H](c2cc3c(cc2Br)[nH]c(=O)[nH]3)[NH3+] C52094297
c1ccc(cc1)[C@H](c2cc3c(cc2Br)[nH]c(=O)[nH]3)[NH3+] C52094348
Cc1ccc(c(c1)C)[C@H](c2cc3c(cc2Br)[nH]c(=O)[nH]3)[NH3+] C52094368
c1cc(c(cc1F)Cl)[C@@H](c2cc3c(cc2Br)[nH]c(=O)[nH]3)[NH3+] C52094417
c1ccc(cc1)[C@@H](c2ccc(c(c2O)O)O)[NH2+]C3CCC3 C52207089
C1CCCC(CC1)NC(=O)C[NH2+]C2CCC(CC2)C(=O)N C53341190
C[C@@H](C(=O)Nc1ccc2c(c1)[nH]c(=O)[nH]2)[NH+]3CC[C@@H](C3)Nc4ccccc4 C60370014
C[C@H](c1cccc(c1)NC(=O)Nc2cc(ccc2Cl)Br)[NH3+] C61693403
c1cc(c(cc1N[C@@H]2CC[NH2+]C3(C2)CCC3)Cl)C(=O)N C61846867
c1cc(c(cc1Br)O)C(=O)N[C@@H]2CCC[C@H]2[NH3+] C63171920
c1ccc(c(c1)C(F)(F)F)NC(=O)N[C@H]2CCC[C@@H]2[NH3+] C63174379
c1ccc(c(c1)N[C@H]2CCCCC[C@@H]2[NH3+])S(=O)(=O)N C63214810
c1ccc(c(c1)N[C@H]2CCCCC[C@H]2[NH3+])S(=O)(=O)N C63214812
c1cc(c(cc1[N+](=O)[O-])C(=O)N)N[C@@H]2CCCCC[C@H]2[NH3+] C63214843
c1c(cc(c2c1c(c([nH]2)O)/N=[NH+]/C(=S)N)Br)Br C13126070
CC(C)CC(=O)Nc1cc2c(cc1OC)NC(=O)C[C@H]2C3CCC(CC3)[NH3+] C65410833
C[C@@H](C(=O)NC(=O)N)[NH2+]CC1(CCCC1)c2cccs2 C65593592
CC1(CC(CC([NH2+]1)(C)C)NC=C2C(=O)NC(=O)NC2=O)C C19732422
c1ccc(c(c1)NC(=O)C[NH2+]CC(=O)N)Br C20056887
C[C@H](C(=O)Nc1ccccc1C(=S)N)[NH+]2CCC(CC2)O C21499493
C[C@@H](C(=O)Nc1ccccc1C(=S)N)[NH+]2CCC(CC2)O C21499495
Cc1c(sc(c1C(=O)NCC[NH3+])NC(=O)C(F)(F)F)C C31946643
C1Cc2c(sc(c2C(=O)NCC[NH3+])NC(=O)C3CC3)C1 C31946757
CN(CCO)[C@H](C[NH3+])c1ccc(c(c1)Br)O C32051461
C[C@H](c1ccc(cc1)S(=O)(=O)N)NC(=O)[C@@H]2CCC[NH2+]2 C35053828
C[C@@H](c1ccc(cc1)S(=O)(=O)N)NC(=O)[C@H]2CCC[NH2+]2 C35053829
C[C@]12CCC(=O)C=C1CC[C@@H]3[C@@H]2[C@H](C[C@]4([C@H]3CC[C@@]4(C(=O)C[NH3+])O)C)O C36399330
CC(C)c1ccc(cc1)[C@H](C[NH+]2CCC[C@@H](C2)C(=O)N)N C36998752
C[C@@H](c1ccc(cc1)S(=O)(=O)N)NC(=O)[C@@H]2CCC[NH2+]C2 C37015552
c1ccc(c(c1)NC(=O)[C@@H]2CCC[NH2+]C2)SCC(=O)N C37031038
c1ccc(c(c1)NC(=O)[C@H]2CCC[NH2+]C2)SCC(=O)N C37031039
c1ccc(c(c1)NC(=O)[C@@H]2CSC[NH2+]2)SCC(=O)N C37031057
c1ccc(c(c1)NC(=O)[C@H]2CSC[NH2+]2)SCC(=O)N C37031058
CC(C)[C@H](C(=O)Nc1ccccc1NS(=O)(=O)C)[NH3+] C37040895
CN(Cc1ccc(o1)Br)C(=O)[C@@H](CC(=O)N)[NH3+] C37819874
Cc1cc(oc-2c/c(=[NH+]/C(=O)C[C@@H](C(=O)[O-])[NH3+])/ccc12)O C25756918
Cc1c(c[nH]n1)CNS(=O)(=O)c2ccc(s2)C[NH3+] C42356866
c1ccc(c(c1)C[NH3+])S(=O)(=O)N2CCC(CC2)CC(=O)N C42438377
CN(CC(=O)N)[C@H](C[NH3+])c1ccc(s1)Br C43259808
C[C@H]([C@@H](c1cc(cs1)Br)N(C)CC(=O)N)[NH3+] C43285395
C[C@H]([C@H](c1cc(cs1)Br)N(C)CC(=O)N)[NH3+] C43285400
c1cnc([nH]c1=O)Sc2c(cc3c(n2)CCC3)C(=[NH2+])N C43407301
c1ccc(c(c1)c2ccc(o2)[C@@H](CC(=O)N)[NH3+])C(F)(F)F C44253015
c1cc(c(cc1c2ccc(o2)[C@@H](CC(=O)N)[NH3+])C(F)(F)F)F C44254898
c1cc(c(cc1Br)C(F)(F)F)c2ccc(o2)[C@@H](CC(=O)N)[NH3+] C44255171
c1cc(c(cc1Br)C(F)(F)F)c2ccc(o2)[C@H](CC(=O)N)[NH3+] C44255174
Cc1ccc(cc1C(F)(F)F)NC(=O)C(=O)NCC[NH3+] C44269697
c1cc(c(cc1N)N)c2nnnn2[C@@H]3CC[NH+](C3)C4CC4 C44727699
c1cc(c(cc1N)N)c2nnnn2[C@H]3CC[NH+](C3)C4CC4 C44727700
C[C@]12CCC(=O)C=C1CC[C@@H]3[C@@H]2[C@@H](C[C@]4([C@H]3CC[C@@]4(C(=O)C[NH3+])O)C)O C49588282
C[C@@H](c1ccc(cc1)S(=O)(=O)N)[NH2+][C@@H]2CCCNC2=O C50395038
C[C@H](c1ccc(cc1)S(=O)(=O)N)[NH2+][C@@H]2CCCNC2=O C50395039
c1ccc(cc1)N2C(=O)/C(=C/N[C@@H]3CCCC[C@H]3[NH3+])/C(=O)NC2=S C20291880
C1C[C@H](CN(C1)C(=O)CCC2CC[NH2+]CC2)CNC(=O)N C50947500
C[C@@H](C(=O)Nc1c(c2c(s1)CCC2)C(=O)N)[NH+]3CCC[C@@H](C3)O C52635862
C[C@H](C(=O)Nc1c(c2c(s1)CCC2)C(=O)N)[NH+]3CCC[C@@H](C3)O C52635863
c1ccc(cc1)[C@@H](CC(=S)N)[NH+]2CCC[C@@H](C2)C(=O)N C55024402
c1ccc(cc1)[C@H](CC(=S)N)[NH+]2CCC[C@@H](C2)C(=O)N C55024404
c1ccc(cc1)[C@@H](CC(=S)N)[NH+]2CCC(CC2)C(=O)N C55024478
c1ccc(cc1)[C@H](CC(=S)N)[NH+]2CCC(CC2)C(=O)N C55024480
C[C@@H]1CC[C@@H](CN1C(=O)CCC2CCC(CC2)[NH3+])C(=O)N C55134636
c1cc(c(cc1C(=[NH2+])N)F)Sc2n[nH]c(=O)n2C3CC3 C61595639
Cc1c(sc(=O)[nH]1)S(=O)(=O)NCc2ccccc2C[NH3+] C61841288
C[C@H](c1ccc(cc1)S(=O)(=O)N)NC(=O)[C@@H]2CC[NH2+]C2 C62113404
C[C@@H]1c2cc(ccc2NC1=O)S(=O)(=O)N[C@H]3CCC[C@@H]3[NH3+] C63175559
C[C@@H]([C@@H]1CCCCN1CC(=O)NNC(=O)c2cccs2)[NH3+] C63194456
c1c[nH+]c([nH]1)[C@@H]2CC(=O)N[C@@H]3C2=C(N[NH+]3C4CCCCC4)[O-] C65398914
Cc1c(c(n[nH]1)C)S(=O)(=O)NC2(CCCCC2)C[NH3+] C20431573
Cc1c2c(n[nH]1)NC(=C([C@H]2c3ccc(cc3)[N+](=O)[O-])C#N)[NH3+] C05401540
Cc1c(sc(c1C(=O)NCC[NH3+])NC(=O)C(C)C)C C31946627
CC(=O)Nc1c(c(cs1)c2ccccc2)C(=O)NCC[NH3+] C31946737
CC(C)C(=O)Nc1c(c2c(s1)CCC2)C(=O)NCC[NH3+] C31946753
c1ccc(c(c1)NC(=O)[C@H](CC(=O)N)[NH3+])Br C37481755
CNC(=O)Cc1ccccc1NC(=O)C2CCC(CC2)[NH3+] C37628181
CCC1CCC(CC1)(C[NH3+])NS(=O)(=O)c2c[nH]nc2 C37744298
c1ccc2=[NH+]CC(=c2c1)/C=N/NC(=O)Nc3c(non3)N C39159626
c1ccc2c(c1)c(cc(=O)[nH]2)CS[C@@H]3NN[C@@H](S3)[NH3+] C39231764
c1ccc2c(c1)c(cc(=O)[nH]2)CS[C@H]3NN[C@H](S3)[NH3+] C39231767
c1ccc2c(c1)[C@H]([C@@H](C23CCN(CC3)c4cc(=O)nc([nH]4)N)O)n5cc[nH+]c5 C23366584
CC(C)(C)[NH+]1CCC(CC1)NC(=O)c2cc(cc(c2)N)N C40306428
CSCC[C@@H](C(=O)Nc1cc2c(cc1Cl)NC(=O)C2)[NH3+] C40462962
C[NH+]1CCC[C@@H](C1)NS(=O)(=O)c2ccccc2NN C40716258
c1c2c([nH+]c(c1/C(=N\O)/N)N3CCCC[C@@H]3CO)CCC2 C43407726
c1c2c(nc(c1C(=O)N)N[C@@H]3CCCC[C@@H]3[NH3+])CCCC2 C43409836
c1c2c(nc(c1C(=O)N)N[C@H]3CCCC[C@@H]3[NH3+])CCCC2 C43409837
c1c2c(nc(c1C(=O)N)N[C@H]3CCCC[C@H]3[NH3+])CCCC2 C43409839
c1c2c([nH+]c(c1/C(=N\O)/N)N3CCC[C@H]3CO)CCCC2 C43410643
c1cc(ccc1C(=O)c2cc3cc(ccc3o2)[C@H](CC(=O)N)[NH3+])F C44254712
CC1CCC(CC1)[NH+](CC(=O)NC(=O)NC)CC(=O)NC(=O)NC C47551311
CCCNC(=O)[C@@H](C)NC(=O)c1ccc(s1)C#CC[NH3+] C49232175
Cc1ccc(cc1S(=O)(=O)NC)NC(=O)[C@H]2C[C@H]2[NH3+] C50461269
c1cc(c(cc1C(=[NH2+])N)F)Sc2c3c(nc[nH]3)ncn2 C51036566
C[NH+]1CCC[C@H](C1)N(C)C[C@@](c2ccccc2)(C(=O)N)N C53248346
c1c(c(cc(c1NC(=O)C[C@@H]2CCC[NH2+]C2)F)F)C(=O)N C54306453
c1c(c(cc(c1NC(=O)C[C@H]2CCC[NH2+]C2)F)F)C(=O)N C54306454
C1CC[C@H]([C@@H](C1)CC(=O)N2CCC(CC2)CC(=O)N)[NH3+] C55134512
C1CC[C@H]([C@H](C1)CC(=O)N2CCC(CC2)CC(=O)N)[NH3+] C55134517
CC[NH+]1CCC[C@H](C1)NC(=O)NNC(=O)c2c3ccccc3c(=O)[nH]n2 C57870808
C[NH+]1CCC(CC1)N(C)C[C@@](c2ccccc2)(C(=O)N)N C45231369
C[NH+]1CCC(CC1)N(C)C[C@](c2ccccc2)(C(=O)N)N C45231372
C[NH+](C)C1CCN(CC1)C[C@@](c2ccccc2)(C(=O)N)N C45269998
C[NH+](C)C1CCN(CC1)C[C@](c2ccccc2)(C(=O)N)N C45269999
Cc1cc(ccc1Sc2n[nH]c(=O)n2C3CC3)C(=[NH2+])N C61595640
Cc1c(cccc1NC(=O)[C@@H](C)[NH+]2CCC(=O)NCC2)N C62099691
CCC1(CC[NH2+]CC1)C(=O)NC2CCC(CC2)C(=O)N C62848487
C[C@@]1(CCC[NH2+]C1)C(=O)Nc2cc(c(cc2F)F)C(=O)N C62854722
C[C@]1(CCC[NH2+]C1)C(=O)Nc2cc(c(cc2F)F)C(=O)N C62854723
CCNC(=O)NC(=O)CN1C[C@@H](c2c1cccc2)CC[NH3+] C63128638
CCNC(=O)NC(=O)CN1C[C@H](c2c1cccc2)CC[NH3+] C63128640
Cc1c(c(n[nH]1)C)S(=O)(=O)N[C@H]2CCCCC[C@@H]2[NH3+] C63213555
Cc1c(c(n[nH]1)C)S(=O)(=O)N[C@@H]2CCCCC[C@H]2[NH3+] C63213557
Cc1c(c(n[nH]1)C)S(=O)(=O)N[C@H]2CCCCC[C@H]2[NH3+] C63213558
c1c2c(nc(c1C(=O)N)N[C@@H]3CCCCC[C@@H]3[NH3+])CCC2 C63214325
c1c2c(nc(c1C(=O)N)N[C@H]3CCCCC[C@@H]3[NH3+])CCC2 C63214326
c1c2c(nc(c1C(=O)N)N[C@H]3CCCCC[C@H]3[NH3+])CCC2 C63214328
COCc1nnc(s1)NC(=O)C2(CCCCC2)N3CN[NH2+]N3 C63807276
c1ccc2c(c1)[C@H]([C@@H](C23CCN(CC3)c4cc(=O)[nH]c(n4)N)O)n5cc[nH+]c5 C23366584
CC(C)C[C@@H](C(=O)N)NC(=O)[C@@H]1C[C@@H](CN1C(=O)c2cccn2C)NC(=O)NC3CCCCC3 C03839083
CCOc1ccc(cc1C[NH+]2C[C@H]3C[C@@H](C2)c4cccc(=O)n4C3)/C=N/NC(=O)c5cc(c(c(c5)O)O)O C02946022
c1c(cc(c(c1O)O)O)[C@@H]2[C@@H](Cc3c(cc(cc3OC(=O)c4cc(c(c(c4)O)O)O)O)O2)OC(=O)c5cc(c(c(c5)O)O)O C03978478
CC/C=C(\c1ccc(cc1)O)/NNC(=O)c2c(n(nn2)c3c(non3)N)CSc4nncn4C C01872557
CC(C)C[C@H](C(=O)OC)NC(=O)[C@@H]1C[C@H](CCN1C(=O)c2cccn2C)n3c(c(nn3)C(=O)N)C(=O)N C04221759
CCC[C@@H](C(=O)NC1CCCC1)N(CCC[NH+]2CCOCC2)C(=O)c3c(c(ns3)C(=O)N)N C04388371
c1cc(ccc1NC(=O)NNC(=O)C2=NO[C@@H](C2)CNc3c(cc(c[nH+]3)C(F)(F)F)Cl)[N+](=O)[O-] C08781641
CCCCn1c(c(c(=O)[nH]c1=O)N(C2CCCC2)C(=O)C[NH+]3CCN(CC3)c4ccccc4O)N C09728545
C(CCCNC(=O)CSc1nnc(s1)N)CCNC(=O)CSc2nnc(s2)N C08767979
CCCCO[C@H]1[C@H]2[C@@H](O[C@@H]1[C@@H](CO[C@@H]3[C@@H]([C@@H]([C@@H]([C@@H](O3)CO)O)O)NC(=O)C)O)OC(O2)(C)C C10001629
CCN(CC)c1nc2c(n1CCC[NH2+]C[C@@H](c3ccc(c(c3)O)O)O)c(=O)n(c(=O)n2C)C C17107039
CCCC[C@H](C(=O)NCCC(C)C)N(CCC[NH+]1CCOCC1)C(=O)c2c(c(ns2)C(=O)N)N C04388819
CCCCn1c(c(c(=O)[nH]c1=O)N(CCOC)C(=O)COC(=O)c2ccccc2NCCO)N C18399035
C1CCC(CC1)C[C@@H](C(=O)N)NC(=O)[C@H]2CN(CCN2C(=O)NC3CCCCC3)C(=O)C4CC[NH2+]CC4 C20467424
CCSc1nnc(s1)NC(=O)CSc2nnc(n2N)N/N=C/c3c4ccccc4ccc3O C20916251
c1ccc2c(c1)ccc(c2/C=N/Nc3[nH]nc(n3)SCC(=O)NNC(=O)c4ccc(cc4)F)O C20924052
c1cc(c(cc1Br)/C=N/Nc2nnc(n2N)SCC(=O)Nc3nccs3)O C21319398
Cc1[nH+]c(cc(n1)N2CCN(CC2)CCO)Nc3ncc(s3)C(=O)Nc4c(cccc4Cl)CO C22060813
COc1ccc(cc1)[C@H](/C(=N/NC(=O)NN)/c2ccc(cc2)OC)[C@@]3(c4ccccc4NC3=O)O C25585957
C[C@@H]([C@H](C(=O)N1CCC2(CCc3c2cccc3)CC1)N4C(=O)[C@H](NC4=O)CCC[NH+]=C(N)N)O C26279501
CS(=O)(=O)Nc1c(ccn(c1=O)CC(=O)N[C@H]2CCCN([C@H]2O)C(=[NH2+])N)CCc3ccccc3 C27989093
CS(=O)(=O)N1CC2(CCN(CC2)C(=O)[C@@H](COCc3ccccc3)NC(=O)[C@H](CO)[NH3+])c4c1cccc4 C29569029
CC(=CCC[C@@](C)([C@H](C[C@H](/C(=C/COC[C@H]([C@H]([C@H]([C@H](CO)O)O)O)O)/C)OC(=O)C)O)O)C C31161886
c1cc(c(cc1/C=C(/C#N)\C(=O)NCCN2CCN(CC2)C(=O)/C(=C\c3ccc(c(c3)O)O)/C#N)O)O C17259463
CO[S@](=O)(=S)CCNC(=O)[C@H](CCCCNC(=O)CCCC[C@@H]1[C@@H]2[C@@H](CS1)NC(=O)N2)[NH3+] C33696508
C=C[C@H]1[C@@H](C(=CO[C@@H]1O[C@@H]2[C@@H]([C@@H]([C@@H]([C@@H](O2)CO)O)O)O)C(=O)[O-])Cc3c4c(cc[nH+]3)c5ccccc5[nH]4 C35454575
CC(=O)c1c(cc(cc1O[C@@H]2[C@@H]([C@@H]([C@@H]([C@@H](O2)CO[C@@H]3[C@@H]([C@@H]([C@@H]([C@@H](O3)CO)O)O)O)O)O)O)OC)O C35877933
c1cc2c(cc1c3c(=O)c4ccc(cc4oc3C(=O)N[C@H](CCCNC(=[NH2+])N)CO)O)OCCO2 C36369595
c1ccc(cc1)C(=O)NCC(=O)N(Cc2ccco2)[C@H](c3c(cc(cc3O)O)O)C(=O)NC4CCCCC4 C36504308
c1cc(oc1)CN([C@@H](c2c(cc(cc2O)O)O)C(=O)NC3CCCCC3)C(=O)[C@@H]4CCC(=O)N4 C36504531
CCCC[C@H](C(=O)NCCC(C)C)N(CCCN1CCOCC1)C(=O)c2c(c(ns2)C(=O)N)N C19941091
CC(=CCC[C@](C)([C@H](C[C@@H](/C(=C/COC[C@@H]([C@@H]([C@@H]([C@@H](CO)O)O)O)O)/C)OC(=O)C)O)O)C C35457532
CCOC(=O)c1ccc(cc1)NC(=O)CS[C@H]2NN[C@@H](N2N)[C@@H]3C=C(N=N3)c4ccc(cc4)F C38989526
Cc1cc(nc(n1)N/C(=N/C(=O)CS[C@@H]2N[NH2+]NN2C)/NCCc3c[nH]c4c3cc(cc4)Cl)C C39313498
C[C@H](CCNc1cc2c([nH+]c1)N([C@@H]([C@@H]2NC(=O)CCOC)C(=O)OC)CCc3c[nH]c4c3cccc4)O C39352475
Cc1cc(nc(n1)N/C(=N/C(=O)CS[C@H]2NC(=[NH+]N2)N)/NCCc3c[nH]c4c3cc(cc4)Cl)C C39355717
C[C@@H](C(=O)N1CC[C@@H](C[C@H]1C(=O)N[C@H](C(C)C)C(=O)OC)NC(=O)Nc2cccc(c2)F)[NH2+]C C39563705
[H]/N=C\CN(S(=O)(=O)c1ccc(cc1)C(=O)Nc2sc3c(c2C(=O)NC)CC[NH+](C3)C(C)C)C/C=N/[H] C23714514
c1cc(cc(c1)[N+](=O)[O-])N2C(=O)[C@H]3[C@H]([NH2+][C@@]([C@@H]3C2=O)(CCCNC(=O)N)C(=O)[O-])c4ccc(cc4)C#N C33519200
c1ccc(cc1)CN2C(=O)[C@H]3[C@H]([NH2+][C@@]([C@@H]3C2=O)(CCCNC(=O)N)C(=O)[O-])c4cc5ccccc5o4 C33910431
C[C@@H](C=O)NC(=O)[C@H](CCC(=O)N)NC(=O)[C@H]([C@@H]1CCNC(=[NH2+])N1)NC(=O)N[C@H](CC(C)C)C=O C35024634
C/C=C/C=C/C=C\C(=O)N[C@@H]([C@H](C)[NH3+])C(=O)O[C@@H](c1c[nH]c2c1ccc(c2)Cl)[C@@H]3C(=O)NCC(=O)N3 C44606400
c1cc(ccc1[N+](=O)[O-])S(=O)(=O)c2cnc(s2)NC(=O)CSc3nc(cc(n3)N)N C19957160
c1cc(c(cc1O)O)/C=N/NC(=O)CSc2nnc(n2N)c3cc(cc(c3)[N+](=O)[O-])[N+](=O)[O-] C58987273
c1ccc(cc1)C(=O)NNC(=O)CSc2nc([nH]n2)N/N=C/c3cc(ccc3O)Br C59815936
CC(C)(C)OC(=O)N[C@H](CCCN/C(=N\[N+](=O)[O-])/N)C(=O)OC[C@H]1[C@@H]([C@H]([C@@H]([C@H](O1)O)O)O)O C36369546
C[C@@H]1C2=C([C@@H](O[C@@H]2C)NC(=O)CS[C@@H]3Nc4ccccc4C(=O)N3CCCO)C(=O)NN1 C39782135
CC(C)(C)OC(=O)N[C@H](CC1=c2ccccc2=[NH+]C1)C(=O)OC[C@@H]3[C@H]([C@@H]([C@@H]([C@@H](O3)O)O)O)O C63361902
CC(C)(C)OC(=O)N[C@@H](CC1=c2ccccc2=[NH+]C1)C(=O)OC[C@H]3[C@@H]([C@@H]([C@@H]([C@@H](O3)O)O)O)O C63712365
CCc1[nH]c(c([nH+]1)C)CNc2cc(cc(c2)S(=O)(=O)NC(C)C)C(=O)N[C@H]3CCCCNC3=O C14744245
Cn1c(=O)c(c(nc1SC)N[C@@H]2[C@H]([C@@H]([C@@H]([C@@H](O2)CO)O)O)O)C=O C05760814
Cn1c(=O)c(c(nc1SC)N[C@H]2[C@H]([C@@H]([C@@H]([C@@H](O2)CO)O)O)O)C=O C05760815
CN(C)c1ccc(cc1)NC(=S)NC[C@@H]2[C@H]([C@H]([C@@H](O2)CC(=O)NCCOC)O)O C08636282
CC[C@H](C)[C@H](C(=O)NNC(=O)CN(C)S(=O)(=O)c1ccc(cc1)C)NC(=O)N C09223760
CCC(CC)NC(=O)COC(=O)c1cc(oc1C)[C@H]([C@@H]([C@@H](CO)O)O)O C09479598
c1cc(c(cc1O[C@@H]2[C@H]([C@H]([C@@H]([C@H](O2)CO)O)O)O)O)C(=O)Cc3cscn3 C11666952
C[C@@]1(CCS(=O)(=O)C1)NC(=S)Nc2ccc(c(c2)NC(=S)N[C@]3(CCS(=O)(=O)C3)C)O C12139578
C[C@]1(CCS(=O)(=O)C1)NC(=S)Nc2ccc(c(c2)NC(=S)N[C@@]3(CCS(=O)(=O)C3)C)O C12139579
C[C@@]1(CCS(=O)(=O)C1)NC(=S)Nc2ccc(c(c2)NC(=S)N[C@@]3(CCS(=O)(=O)C3)C)O C12139580
CCC(CC)NC(=O)COC(=O)c1cc(oc1C)[C@@H]([C@H]([C@H](CO)O)O)O C12612876
COc1ccc(cc1)c2cc(=O)c3c(cc(cc3o2)O[C@H]4[C@@H]([C@@H]([C@@H]([C@@H](O4)CO)O)O)O)O C13334251
Cc1c(cc2cc3c(c(c2c1O)O)C(=O)[C@@H]([C@H](C3)[C@H](C(=O)[C@H]([C@@H](C)O)O)OC)O)O C13409681
C[C@@H](C(=O)Nc1ccc(cc1)S(=O)(=O)N)N2C(=O)/C(=C/c3ccc(cc3O)O)/SC2=S C15047647
c1ccc2c(c1)ccc(c2/C=N/Nc3nnc(n3N)SCC(=O)N)O C20806678
c1cc(ccc1/C=N/Nc2[nH]nc(n2)SCC(=O)Nc3nnc(s3)SCC(=O)N)F C20833280
Cn1c2c(c(=O)n(c1=O)C)[nH]c(n2)Sc3nnc(n3N)N/N=C/c4cccc(c4)O C20915085
c1cc(c(c(c1)O[C@H]2[C@H]([C@H]([C@@H]([C@H](O2)CO)O)O)O)C(=O)CCc3ccc(cc3)O)O C22055945
C[C@H](C(=O)NC(=O)N)Sc1nnc(n1CC(=O)N)c2cccs2 C22407854
c1cc(c(cc1[N+](=O)[O-])NCC(=O)NC(=O)NCC(F)(F)F)NCCO C22730014
Cc1ccc(cc1)S(=O)(=O)NCC(=O)NCC(=O)NNC(=O)Cc2c[nH]c3c2cccc3 C24704794
CC[C@@H](C)[C@H](C(=O)NNC(=O)c1cc(n[nH]1)c2ccccc2)NC(=O)N C28785276
CC[C@H](C)[C@H](C(=O)NNC(=O)c1cc(n[nH]1)c2ccccc2)NC(=O)N C28785280
CC(=O)OCC1=C[C@H]([C@H]2[C@@H]1[C@@H](OC=C2)O[C@H]3[C@H]([C@@H]([C@@H]([C@H](O3)CO)O)O)O)O C31166059
c1cc(ccc1CCC(=O)C[C@H](CCc2ccc(c(c2)O)O)O[C@H]3[C@@H]([C@H]([C@@H](CO3)O)O)O)O C31170014
CC(C)C[C@H](C(=O)NC(C)C)NC(=O)[C@H](CO)NC(=O)[C@@H]1CCC(=O)N1 C04256771
CCCc1cc(=O)oc2c1ccc(c2C)OCC(=O)N(C)C[C@H]([C@@H]([C@@H]([C@@H](CO)O)O)O)O C36369703
COC(=O)C1=CO[C@H]([C@@H]2[C@@H]1CC=C2CO)O[C@H]3[C@@H]([C@H]([C@@H]([C@H](O3)CO)O)O)O C13827710
Cc1cc(c(c(c1O)CO[C@@H]2[C@@H]([C@@H]([C@@H]([C@@H](O2)CO)O)O)O)O)C(=O)C C36375125
Cc1cc2c(cc1C)n(c-3nc(=O)[nH]c(=O)c3n2)C[C@@H]([C@H]([C@H](CO)O)O)O C03650334
CC[C@H](C)[C@H](C(=O)N)NC(=O)[C@@H](C)NC(=O)CNC(=O)OC(C)(C)C C04186379
CCNC(=O)[C@@H](CC(C)C)NC(=O)[C@H](CO)NC(=O)[C@@H]1CCC(=O)N1 C04256766
CC(=O)N[C@@H]\1[C@H]([C@@H]([C@H](O/C1=N\OC(=O)Nc2ccccc2)CO)O)O C38599450
COc1ccc2c(c1)c3c4n2C(=O)C5=CO[C@@H]([C@@H]([C@@H]5C[C@@H]4NCC3)C=C)O[C@@H]6[C@@H]([C@@H]([C@@H]([C@@H](O6)CO)O)O)O C39560092
CC[C@H](C(=O)Nc1c(c(c(o1)C)C(=O)OCC)C(=O)N)n2c(nnc2SCC)N C40172488
CC(=O)Oc1ccc(cc1)[C@H]2[C@H]3[C@@H](C(=O)N(C3=O)C(C)(C)C)[C@@]([NH2+]2)(CCCNC(=O)N)C(=O)[O-] C33897232
CCCCN1C(=O)[C@H]2[C@@H]([NH2+][C@@]([C@@H]2C1=O)(CCCNC(=O)N)C(=O)[O-])c3ccc(s3)Cl C33910534
CC(=O)N[C@@H]\1[C@H]([C@H]([C@H](O/C1=N\OC(=O)Nc2ccccc2)CO)O)O C44154749
c1ccc(c(c1)C(=O)NCCNC(=O)NNC(=O)C(=O)NC2CC2)Cl C45571129
CC1(CC(CC(N1O)(C)C)NC(=O)CSc2c3c(ncn2)n(cn3)[C@@H]4[C@H]([C@@H]([C@@H](O4)CO)O)O)C C05395612
CN(C)C1=C(N[C@H]2[C@H](N1)NON2)N(C)CCc3[nH]c4cc(ccc4n3)F C39354674
CCOCCCNC(=S)NNC(=O)CNC(=O)NCc1ccco1 C58876124
c1ccc(c(c1)CNC(=O)C[C@@H](c2cccs2)NC(=O)N)OCC(=O)NC[C@H]3CCCO3 C59412023
CC(=O)N[C@@H]\1[C@H]([C@@H]([C@@H](O/C1=N\OC(=O)Nc2ccccc2)CO)O)O C34891244
c1ccc2c(c1)c(c[nH]2)/C=N/Nc3[nH]nc(n3)SCC(=O)NCCO C59813906
CCOc1cc(ccc1O)/C=N/Nc2[nH]nc(n2)S[C@@H](C)C(=O)NNC(=O)C3CCC3 C59881523
c1ccc2c(c1)c(=O)c(c[nH]2)C(=O)NCC(=O)NNC(=O)NC[C@@H]3CCCO3 C65145970
CC(C)(C)OC(=O)NCCNC(=O)C(=O)Nc1ccc(c(c1)C(=O)N)Cl C65629416
Cc1c2c(c(c(c1OC)C/C=C(\C)/CCC(=O)O[C@H]3[C@H]([C@@H]([C@@H]([C@@H](O3)CO)O)O)O)O)C(=O)OC2 C65747905
c1cc(ccc1CNC(=O)NCC(=O)NNC(=O)NC[C@H]2CCCO2)Cl C66632603
c1c(cn(n1)CC(=O)N)NC(=O)CCCC[C@@H]2[C@H]3[C@@H](CS2)NC(=O)N3 C67165274
c1ccc(cc1)[C@@H](c2cccs2)[NH2+]CC(=O)Nc3c(c4c(s3)CCC4)C(=O)N C07924322
C[C@@H](C(=O)Nc1c(c2c(s1)CCC2)C(=O)N)[NH2+]C(c3ccccc3)c4ccccc4 C08320034
CC1(Cc2c(c(sc2C([NH2+]1)(C)C)NC(=O)c3ccc(cc3)Br)C(=O)N)C C12378176
C[C@H](C(=O)Nc1cccc(c1)S(=O)(=O)N)[NH2+][C@@H](c2ccccc2)C3CC3 C12676710
CC[NH+](CC)CCNC(=O)c1ccc2c(c1)[C@@H]3C=CC[C@H]3[C@@H](N2)c4ccc(cc4O)O C13640546
CC[NH+](CC)CCNC(=O)c1ccc2c(c1)[C@H]3C=CC[C@H]3[C@H](N2)c4ccc(cc4O)O C20682522
CC1(CC(CC([NH2+]1)(C)C)NC(=O)CSc2nc([nH]n2)N/N=C/c3ccccc3F)C C20833304
CC1(CC(CC([NH2+]1)(C)C)NC(=O)CSc2nc([nH]n2)N/N=C/c3ccc(cc3)O)C C20833598
C/C(=N\Nc1[nH]nc(n1)SCC(=O)NC2CC([NH2+]C(C2)(C)C)(C)C)/c3cccs3 C20835870
Cc1cc(nc(n1)N/C(=N/C(=S)NC2CCCC2)/NC3CC([NH2+]C(C3)(C)C)(C)C)C C14158016
c1cc(ccc1[C@@H](CC(=O)NCC2(CCCCC2)[NH+]3CCCCC3)NC(=O)N)Cl C22414132
c1cc(ccc1C2=NN([C@](C2)(C(F)(F)F)O)C3=NNC(=Cc4n3ncn4)[NH3+])Cl C25176667
C[C@@H](C(=O)NC(=O)NC1CCCC1)[NH2+]C[C@@H](c2ccccc2)c3c[nH]c4c3cccc4 C28800021
C[C@@H](C(=O)NC(=O)NC1CCCC1)[NH2+]C[C@H](c2ccccc2)c3c[nH]c4c3cccc4 C28800025
CC[NH+]1CCN(CC1)c2ccc(c(c2)C)NC(=O)C[C@H](c3ccccc3C)NC(=O)N C31909215
c1ccc(cc1)NC(=[NH2+])Nc2[nH]c(cc(=O)n2)CSc3nc4ccccc4s3 C06193999
Cc1ccc(c(c1)NC(=O)CS[C@H]2N=N[C@@H](O2)[C@H](Cc3c[nH]c4c3cccc4)[NH3+])C C38661624
Cc1cccc(c1C)NC(=O)CS[C@H]2NN[C@H](O2)[C@H](Cc3c[nH]c4c3cccc4)[NH3+] C39012416
Cc1ccc(c(c1)C)NC(=O)CS[C@H]2NN[C@@H](O2)[C@H](Cc3c[nH]c4c3cccc4)[NH3+] C39016160
Cc1ccc(c(c1)C)NC(=O)CS[C@H]2NN[C@H](O2)[C@H](Cc3c[nH]c4c3cccc4)[NH3+] C39016162
CC[C@@H](C)C(=O)NC[C@@H]1NN[C@@H]2[NH+]1CCN(CC2)C(=O)CCc3c[nH]c4c3cccc4 C39485220
c1ccc(cc1)Cc2ccc(cc2)[C@@H](CNO)N3CC[NH2+][C@@H](C3)c4ccccc4O C39531027
c1ccc(cc1)Cc2ccc(cc2)[C@@H](CNc3ccccc3O)N4CC[NH2+][C@@H](C4)O C39531156
CCONC[C@@H](c1ccc(cc1)c2ccccc2O)N3CC[NH2+][C@@H](C3)O C39534051
C[C@@H](C(=O)Nc1ccc2c(c1)[nH]c(=O)[nH]2)[NH2+][C@H](c3ccc(cc3)C(C)C)C(C)C C12903246
C[C@H](C(=O)Nc1ccc2c(c1)[nH]c(=O)[nH]2)[NH2+][C@H](c3ccc(cc3)C(C)C)C(C)C C12903253
c1c2c(cc(c1NC(=O)C[C@@H]3CCC[NH2+]3)Br)[nH]c(=O)[nH]2 C42167467
CC[C@H](Cc1c(cc(c2c1Oc3c4c(c(c(c3OC2=O)C)O)C(=O)O[C@@H]4O)C)OC)[NH3+] C44409693
CC[C@H](Cc1c(cc(c2c1Oc3c4c(c(c(c3OC2=O)C)O)C(=O)O[C@H]4O)C)OC)[NH3+] C44409697
C[C@@H](C(=O)Nc1ccc2c(c1)[nH]c(=O)[nH]2)[NH+](C)CC(=O)Nc3c(cccc3Cl)Cl C15038051
C[C@H]1C[C@@H](C[NH+](C1)C(C)(C)CNC(=O)Nc2ccccc2SCC(=O)N)C C54409654
C[C@H](C(=O)Nc1ccc2c(c1)[nH]c(=O)[nH]2)[NH+](C)CC(=O)Nc3cc(ccc3OC)Cl C14923389
Cc1cccc(c1C)NC(=O)C[NH+](C)[C@H](C)C(=O)Nc2c(c3c(s2)CCC3)C(=O)N C14931141
C[C@H](c1cccc(c1)S(=O)(=O)N)NC(=O)NC[C@@H](c2cccs2)[NH+]3CCCC3 C58436566
C[C@H](c1cccc(c1)S(=O)(=O)N)NC(=O)NC[C@H](c2cccs2)[NH+]3CCCC3 C58436568
c1ccc(cc1)[C@H](CNC(=O)Nc2ccccc2CC(=O)N)[NH+]3CCCC3 C45725318
Cc1ccc(cc1)[C@H](CNC(=O)Nc2ccccc2CC(=O)N)[NH+]3CCCC3 C61750959
c1cc(ccc1C(=O)NCCNC(=O)NC2CC[NH+](CC2)CC3CCCC3)O C63332460
c1ccc(cc1)NC(=O)N[C@H]2N[C@@H](CS2)CC(=O)NCCC3=c4ccccc4=[NH+]C3 C63686704
c1ccc(cc1)NC(=O)N[C@H]2N[C@H](CS2)CC(=O)NCCC3=c4ccccc4=[NH+]C3 C63686706
c1ccc(cc1)NC(=O)C[C@@H]2N[C@@H](ON2)C(=O)NCCC3=c4cc(ccc4=[NH+]C3)Cl C63782402
c1ccc(cc1)CCc2nnc(s2)NC(=O)[C@H](c3ccccc3)N4CN[NH2+]N4 C63807254
c1ccc(cc1)C[NH+]2CCCC[C@H]2CNC(=O)Nc3ccccc3CC(=O)N C65408758
C[C@@H](c1ccccc1)[NH+]2CC[C@H](C2)NC(=O)Nc3ccc(c(c3)C(=O)N)F C65444608
C[NH+](C)C[C@H](CNC(=O)Nc1cc2c(cc1Cl)NC(=O)CO2)[C@@H](c3ccccc3)O C65491277
C[NH+](C)C[C@H](CNC(=O)Nc1cc2c(cc1Cl)NC(=O)CO2)[C@H](c3ccccc3)O C65491281
CCCCNC(=O)NC(=O)[C@H](C)[NH+]1CCC(CC1)NC(=O)NC2CCCCC2 C65598282
CC[C@H](C)Oc1ccc2ccccc2c1C[NH+]3CCNC(=O)[C@@H]3CC(=O)NN C66115488
CCCC[NH+]1CCCC[C@H]1CNC(=O)NNC(=O)c2ccccc2O C66704709
c1ccc(cc1)[C@@H](C(=O)N)NC(=O)NC[C@@H]2CCC[NH+]2CC3CCCCC3 C67480828
c1cc(ccc1/C=N/NC(=O)C[NH+]2CCC(CC2)C(=O)N/N=C/c3ccc(cc3)O)O C05569268
c1ccc(c(c1)/C=N/NC(=O)C[NH+]2CCC(CC2)C(=O)N/N=C/c3ccccc3O)O C05945771
Cc1ccccc1N/N=C\c2ccc(o2)c3ccc(cc3)S(=O)(=O)NC(=[NH2+])N C05884814
c1ccc(cc1)[C@H](c2cccs2)[NH2+]CC(=O)Nc3c(c4c(s3)CCC4)C(=O)N C07924325
c1ccc2c(c1)c(c[nH]2)CCNC(=O)C[NH+]3CCC(CC3)C(=O)Nc4ccccc4O C09536133
CC[NH+](CC)CCNC(=O)c1ccc2c(c1)[C@H]3C=CC[C@@H]3[C@@H](N2)c4ccc(cc4O)O C13640544
CC[NH+](CC)CCNC(=O)c1ccc2c(c1)[C@H]3C=CC[C@H]3[C@@H](N2)c4ccc(cc4O)O C13640548
CC[NH+](CC)CCNC(=O)c1ccc2c(c1)[C@H]3C=CC[C@@H]3[C@H](N2)c4ccc(cc4O)O C20682526
CC1(CC(CC([NH2+]1)(C)C)NC(=O)CSc2nc([nH]n2)N/N=C/c3ccccc3O)C C20832433
CC1(CC(CC([NH2+]1)(C)C)NC(=O)CSc2nc([nH]n2)N/N=C/c3ccc(cc3)F)C C20833216
Cc1ccc(cc1)/C=N/Nc2[nH]nc(n2)SCC(=O)NC3CC([NH2+]C(C3)(C)C)(C)C C20908275
CCOC(=O)C1=C(NC(=O)N[C@H]1c2ccccc2)C[NH+]3Cc4ccccc4C[C@H]3C(=O)N C22063446
c1cc(ccc1[C@H](CC(=O)NCC2(CCCCC2)[NH+]3CCCCC3)NC(=O)N)Cl C22414129
c1cc(ccc1C2=NN([C@@](C2)(C(F)(F)F)O)C3=NNC(=Cc4n3ncn4)[NH3+])Cl C25176659
C[C@H](C(=O)NC(=O)NC1CCCC1)[NH2+]C[C@@H](c2ccccc2)c3c[nH]c4c3cccc4 C28800019
C[C@H](C(=O)NC(=O)NC1CCCC1)[NH2+]C[C@H](c2ccccc2)c3c[nH]c4c3cccc4 C28800023
CC[NH+]1CCN(CC1)c2ccc(c(c2)C)NC(=O)C[C@@H](c3ccccc3C)NC(=O)N C31909218
C[NH+](CC(=O)Nc1ccccc1Cl)CC(=O)Nc2c(c3c(s2)CCC3)C(=O)N C07913704
Cc1ccc(c(c1)NC(=O)CS[C@@H]2N=N[C@@H](O2)[C@H](Cc3c[nH]c4c3cccc4)[NH3+])C C38661623
Cc1ccc(c(c1)NC(=O)CS[C@H]2N=N[C@H](O2)[C@H](Cc3c[nH]c4c3cccc4)[NH3+])C C38661628
Cc1cccc(c1C)NC(=O)CS[C@@H]2NN[C@H](O2)[C@H](Cc3c[nH]c4c3cccc4)[NH3+] C39012415
Cc1ccc(c(c1)C)NC(=O)CS[C@@H]2NN[C@@H](O2)[C@H](Cc3c[nH]c4c3cccc4)[NH3+] C39016159
Cc1ccc(c(c1)C)NC(=O)CS[C@@H]2NN[C@H](O2)[C@H](Cc3c[nH]c4c3cccc4)[NH3+] C39016161
CC[C@H](C)C(=O)NC[C@H]1NN[C@@H]2[NH+]1CCN(CC2)C(=O)CCc3c[nH]c4c3cccc4 C39485223
c1ccc(cc1)Cc2ccc(cc2)[C@H](CNO)N3CC[NH2+][C@@H](C3)c4ccccc4O C39531028
c1ccc2c(c1)[nH]c(n2)[C@@H]3c4c(nc5ccccc5n4)N([C@H]3[NH3+])CCCO C39927524
C[C@H](C(=O)Nc1ccc2c(c1)[nH]c(=O)[nH]2)[NH2+][C@@H](c3ccc(cc3)C(C)C)C(C)C C12903249
CC[NH+]1CCN(CC1)c2c(c(ncn2)NNC(=O)C(c3ccccc3)c4ccccc4)N C40726745
c1ccc(c(c1)Nc2c(c(ncn2)NCCCn3cc[nH+]c3)N)Br C40781481
CC[C@@H](Cc1c(cc(c2c1Oc3c4c(c(c(c3OC2=O)C)O)C(=O)O[C@@H]4O)C)OC)[NH3+] C44409691
CC[C@@H](Cc1c(cc(c2c1Oc3c4c(c(c(c3OC2=O)C)O)C(=O)O[C@H]4O)C)OC)[NH3+] C44409695
C[C@@H](C(=O)Nc1ccc2c(c1)[nH]c(=O)[nH]2)[NH+](C)CC(=O)Nc3ccccc3C(F)(F)F C14925241
CC[C@H](CNC(=O)Nc1ccccc1CC(=O)N)[NH+]2CCc3ccccc3C2 C45724084
COc1ccc(cc1)[C@H](CNC(=O)NNC(=O)Nc2ccccc2)[NH+]3CCCC3 C53919611
C[C@H](CNC(=O)Nc1ccccc1SCC(=O)N)[NH+]2CCc3ccccc3C2 C45694765
C[C@@H](C(=O)Nc1ccc2c(c1)[nH]c(=O)[nH]2)[NH+](C)CC(=O)Nc3cc(ccc3OC)Cl C14923386
Cc1cccc(c1C)NC(=O)C[NH+](C)[C@@H](C)C(=O)Nc2c(c3c(s2)CCC3)C(=O)N C14931143
C[C@@H](c1cccc(c1)S(=O)(=O)N)NC(=O)NC[C@@H](c2cccs2)[NH+]3CCCC3 C58436565
C[C@@H](c1cccc(c1)S(=O)(=O)N)NC(=O)NC[C@H](c2cccs2)[NH+]3CCCC3 C58436567
c1ccc(cc1)[C@@H](CNC(=O)Nc2ccccc2CC(=O)N)[NH+]3CCCC3 C45725316
CC1(CC(CC([NH2+]1)(C)C)NC(=O)NC[C@@H](c2ccccc2F)O)C C59261321
C[C@@H]1CCC[NH+](C1)Cc2ccccc2CNC(=O)N[C@@H](c3ccccc3)C(=O)N C61632339
c1ccc(cc1)NC(=O)N[C@@H]2N[C@@H](CS2)CC(=O)NCCC3=c4ccccc4=[NH+]C3 C63686703
c1ccc(cc1)NC(=O)N[C@@H]2N[C@H](CS2)CC(=O)NCCC3=c4ccccc4=[NH+]C3 C63686705
c1ccc(cc1)NC(=O)C[C@H]2N[C@H](ON2)C(=O)NCCC3=c4cc(ccc4=[NH+]C3)Cl C63782409
Cc1ccc(cc1)[C@H](CNC(=O)NNC(=O)Cc2c[nH]c3c2cccc3)[NH+](C)C C65476663
C[NH+](C)C[C@@H](CNC(=O)Nc1cc2c(cc1Cl)NC(=O)CO2)[C@@H](c3ccccc3)O C65491275
C[NH+](C)C[C@@H](CNC(=O)Nc1cc2c(cc1Cl)NC(=O)CO2)[C@H](c3ccccc3)O C65491279
CCCC[C@H](C(=O)Nc1cc(ccc1N2CC[NH+](CC2)C)Cl)NC(=O)N C65582854
CC[C@@H](C)Oc1ccc2ccccc2c1C[NH+]3CCNC(=O)[C@@H]3CC(=O)NN C66115487
CC1(CCC(CC1)C(C)(C)NC(=O)CBr)[NH2+]C[C@@H](COc2cccc3c2cc[nH]3)O C03870330
C[NH2+]CCC[NH2+][C@@H](CC(=O)Nc1ccccc1Br)C(=O)[O-] C05258473
CC[C@H](CO)/[NH+]=C/[C@@]12CC[C@@H](C[C@@]1(CC[C@@H]3[C@@H]2CC[C@@]4([C@@]3(CC[C@@H]4C5=CC(=O)OC5)O)C)O)O C09167560
CC[C@H](CO)/[NH+]=C/[C@]12CC[C@@H](C[C@@]1(CC[C@@H]3[C@@H]2CC[C@@]4([C@@]3(CC[C@@H]4C5=CC(=O)OC5)O)C)O)O C09167573
CC(C)[C@H](c1ccc(cc1)C(C)(C)C)[NH2+][C@@H](C)C(=O)Nc2ccc3c(c2)[nH]c(=O)[nH]3 C11096402
c1ccc2c(c1)cc([nH]2)C[NH2+]C3CCN(CC3)c4ccc(cc4)C(=O)N[C@H]5CCCCNC5=O C11963770
c1ccc(cc1)[C@@]2(CC[NH+]([C@@H]3[C@@H]2CCCC3)Cc4ccc(c(=O)[nH]4)C(=O)NC5CCC(CC5)O)O C12038369
c1ccc(c(c1)C(F)(F)F)n2cccc2C[NH2+]C(CO)(CO)CO C10003497
CC(C)[NH2+][C@H]1CC([C@H]2[C@@]1(CC[C@](C2)(C)O)CCC(=O)NCCc3c[nH]c4c3cccc4)(C)C C12531504
C[C@]12CC[C@H]3[C@H]([C@]1(CC[C@@H]2C4=CC(=O)OC4)O)CC[C@]5([C@@]3(CC[C@@H](C5)O)/C=[NH+]/C(C)(C)CO)O C12873140
Cc1cc(cc2c1NC(=O)[C@@]23[C@H](C[C@@H]([NH2+]3)[C@H](C)O)C(=O)Nc4cc(ccc4OC)Cl)Cl C13592352
Cc1cc(ccc1NC(=O)C[C@@H](c2cccc(c2)Br)NC(=O)N)N3CC[NH+](CC3)C C25258559
c1ccc(c(c1)/C=C(/C(=O)NCC[NH2+]CCO)\NC(=O)c2ccc(cc2Cl)Cl)Cl C26804265
C[C@]12CC[C@@H]3c4ccc(cc4CC[C@@H]3[C@@H]1C[C@@]([C@@H]2O)(CCCC[NH2+]CCc5ccccn5)CO)O C36748731
C[C@]12CC[C@H]3c4ccc(cc4CC[C@H]3[C@@H]1C[C@@]([C@@H]2O)(CCCC[NH2+]CCc5ccccn5)CO)O C36748734
c1cc(oc1)[C@@H]2C[C@@H](N3[C@@H]([NH2+]2)[C@@H](CN3)C(=O)NCc4cc5cc(ccc5[nH]4)Cl)C(F)(F)F C39237425
c1cc(oc1)[C@H]2C[C@H](N3[C@@H]([NH2+]2)[C@@H](CN3)C(=O)NCc4cc5cc(ccc5[nH]4)Cl)C(F)(F)F C39237428
c1ccc(c(c1)c2ccc(cc2)[C@@H](CNBr)N3CC[NH2+][C@@H](C3)c4ccccc4O)O C39533971
c1ccc(c(c1)c2ccc(cc2)[C@H](CNBr)N3CC[NH2+][C@@H](C3)c4ccccc4O)O C39533972
c1ccc(c(c1)C(=O)N2C[C@@H](C3(C2)CC[NH2+]CC3)C(=O)NCCc4ccc(c(c4)O)O)Cl C39661678
c1cc(c(c(c1)Cl)F)C(=O)N2C[C@@H](C3(C2)CC[NH2+]CC3)C(=O)NCCc4ccc(c(c4)O)O C39661800
c1cc(c(c(c1)Cl)F)C(=O)N2C[C@H](C3(C2)CC[NH2+]CC3)C(=O)NCCc4ccc(c(c4)O)O C39661801
Cc1ccc(cc1C(=O)N2C[C@@H](C3(C2)CC[NH2+]CC3)C(=O)NCCc4ccc(c(c4)O)O)F C39661830
c1cc(c(cc1CCNC(=O)[C@@H]2CN(CC23CC[NH2+]CC3)C(=O)c4cc(ccc4F)Cl)O)O C39661832
Cc1ccccc1CC(=O)N2C[C@@H](C3(C2)CC[NH2+]CC3)C(=O)NCCc4ccc(c(c4)O)O C39661906
C[C@H](C(=O)Nc1ccc2c(c1)[nH]c(=O)[nH]2)[NH2+][C@H](c3ccc(cc3)C(C)(C)C)C(C)C C40002680
CC(C)CNc1cc(cc[nH+]1)c2c([nH]c(n2)SC[C@@H](CO)O)c3ccc(cc3)F C40392968
C[C@]12CC[C@@H]3c4ccc(cc4CC[C@@H]3[C@@H]1C[C@@]([C@@H]2O)(CCCC[NH2+]Cc5ccccn5)CO)O C40538176
C[C@]12CC[C@H]3c4ccc(cc4CC[C@@H]3[C@@H]1C[C@@]([C@@H]2O)(CCCC[NH2+]Cc5ccccn5)CO)O C40538178
C[C@]12CC[C@@H]3c4ccc(cc4CC[C@H]3[C@@H]1C[C@@]([C@@H]2O)(CCCC[NH2+]Cc5ccccn5)CO)O C40538180
C[C@]12CC[C@H]3c4ccc(cc4CC[C@H]3[C@@H]1C[C@@]([C@@H]2O)(CCCC[NH2+]Cc5ccccn5)CO)O C40538182
CC1(CC(CC([NH2+]1)(C)C)Nc2c(c(ncn2)Oc3ccc(c4c3nccc4)Br)N)C C40760856
C[C@@]1(CC[C@@]2([C@@H](C1)C(C[C@@H]2[NH2+]C3CCC3)(C)C)CCC(=O)NCCc4c[nH]c5c4cccc5)O C43547783
CC(C)[NH2+][C@H]1CC([C@H]2[C@]1(CC[C@](C2)(C)O)CCC(=O)NCCc3c[nH]c4c3cccc4)(C)C C43547786
c1ccc(cc1)[C@]2(CC[NH+]([C@@H]3[C@@H]2CCCC3)Cc4ccc(c(=O)[nH]4)C(=O)NC5CCC(CC5)O)O C43619495
C[C@@H]1C[C@@H](C[NH+](C1)CCCCNC(=O)NNC(=S)NC2CCCC2)C C46762512
CCc1ccc(cc1)[C@H](CNC(=O)NNC(=S)NC2CCCC2)[NH+](C)C C49799345
CC(C)(C)[C@@H](c1cccs1)[NH2+]CC(=O)Nc2ccccc2SCC(=O)N C52838562
Cc1c(c2ccccc2n1CC(=O)N)C[NH2+][C@H](C)CCCC(C)(C)O C55154330
c1ccc(cc1)C[C@@H](C[NH2+]Cc2cn(c3c2cccc3)CCC(=O)N)O C55200272
c1ccc(cc1)C[C@H](C[NH2+]Cc2cn(c3c2cccc3)CCC(=O)N)O C55200276
CSCC[C@@H](C(=O)NC[C@@H](c1cccs1)[NH+]2CCCC2)NC(=O)N C57288305
CSCC[C@H](C(=O)NC[C@@H](c1cccs1)[NH+]2CCCC2)NC(=O)N C57288306
CSCC[C@@H](C(=O)NC[C@H](c1cccs1)[NH+]2CCCC2)NC(=O)N C57288307
CC(C)Cc1ccc(cc1)[C@H](C(C)C)[NH2+]CC(=O)Nc2ccccc2C(=O)N C58373151
CC(C)[C@@H](c1ccc(cc1)C(C)(C)C)[NH2+]CC(=O)Nc2ccccc2C(=O)N C58373251
c1cc(c(cc1S(=O)(=O)N)Br)NC(=O)[C@H]2CC[NH2+]C2 C62113996
c1ccc2=[NH+]CC(=c2c1)[C@H](CNC(=O)C[C@@H](c3ccccc3F)NC(=O)N)c4ccccc4Cl C64066285
c1ccc2=[NH+]CC(=c2c1)[C@H](CNC(=O)C[C@H](c3ccccc3F)NC(=O)N)c4ccccc4Cl C64066287
CCCC[NH+]1CCCC[C@H]1CNC(=O)NNC(=S)NC2CCCC2 C66704667
C[C@H](C[NH3+])/N=C(\C)/c1c(c2ccccc2n(c1=O)C)O C05401013
c1ccc2c(c1)/C(=C/[NH2+][C@@H]3CCCCNC3=O)/C(=O)N2 C00432383
CC[NH+]1CCN(CC1)c2cc3c(cc2N)CCC(=O)N3 C35355716
CO[C@H]1C[NH2+]C[C@@H]1NC(=O)Cc2c[nH]c3c2cccc3 C36236080
c1c[nH+]c(cc1/C(=N/O)/N)N2CCC[C@@H]3[C@@H]2CCCC3 C36827099
CC(C)Oc1ccccc1NC(=O)[C@H]2C[C@H](C[NH2+]2)O C37003719
c1cc(cc(c1)NC(=O)[C@@H]2CCC[NH2+]C2)c3ccn[nH]3 C37041491
Cn1c2ccccc2nc1c3c[nH]c(n3)C4(CCC4)[NH3+] C37599436
Cc1cc(ccc1N(C)C2CC[NH+](CC2)C)/C(=N/O)/N C37733966
C[C@@](C1CC1)(C(=O)N2CCC[C@@H](C2)c3cc[nH]n3)[NH3+] C37820175
C[C@](C1CC1)(C(=O)N2CCC[C@@H](C2)c3cc[nH]n3)[NH3+] C37820176
c1cc(ccc1C#N)S(=O)(=O)N[C@@H]2CCCC[C@@H]2[NH3+] C38050420
Cc1c(nnc(c1C(=[NH2+])N)N(C)C2CCCCC2)C C40291498
Cc1cc(nc(c1C(=[NH2+])N)Sc2nncs2)C C40515335
c1ccc(c(c1)C(=O)N[C@@H]2CCC[C@@H]2n3cc[nH+]c3)N C40638173
c1ccc(c(c1)C(=O)N[C@@H]2CCC[C@H]2n3cc[nH+]c3)N C40638175
CC(C)(C(=O)N1CCN(CC1)c2ccccc2O)[NH3+] C40922978
C[C@H](c1ccccc1F)[NH2+][C@@H](C)C(=O)NC(=O)NC C42259936
CNC(=O)[C@H]1CCCN1c2ccc(c3c2cc[nH+]c3)N C42393331
CS(=O)(=O)Nc1cccc(c1)N[C@H]2CCC[NH2+]C2 C43325148
C[C@@H]1C(=O)Nc2cc(ccc2O1)N[C@@H]3CCC[NH2+]C3 C43326157
c1cc(ccc1N[C@@H]2CCC[NH2+]C2)N3CCNC3=O C43326585
CNS(=O)(=O)c1ccc(cc1)N[C@@H]2CCC[NH2+]C2 C43326859
C[C@@H]([C@@H](c1ccco1)N2CC(=O)Nc3c2cccc3)[NH3+] C43334651
C[C@@H]1CCCN(C1)c2c(cc3c([nH+]2)CCC3)/C(=N/O)/N C43407459
c1c2c([nH+]c(c1/C(=N\O)/N)N3CCCC3)CCCC2 C43410570
c1c(c(c(c(c1Cl)Cl)[N+](=O)[O-])O)CCC[NH3+] C44282470
Cc1c(c(n(n1)C)C)c2cnc([nH]2)[C@](C)(C3CC3)[NH3+] C45169475
CC(C)Oc1c(cccn1)NC(=O)C2(CCCC2)[NH3+] C48762180
c1ccc(c(c1)C(=O)NNC(=O)[C@@H]2CCC[NH2+]2)Cl C49859578
c1ccc(c(c1)C(=O)NNC(=O)[C@H]2CCC[NH2+]2)Cl C49859579
COC(=O)c1cc(c(cc1F)F)NC(=O)[C@H]2C[C@H]2[NH3+] C50461599
C1CC[C@H]2C[NH+](CC[C@@H]2C1)Cc3c(snn3)NN C51144459
Cc1c(cccc1NC(=O)[C@@H](C)n2c[nH+]c(c2C)C)N C51926054
c1c(c[nH]c1C(=O)N2CC[NH+](CC2)C3CCCC3)N C52060347
C1CCCC(CC1)C(=O)N(CC(=O)N)[C@@H]2CC[NH2+]C2 C53713743
Cc1ccc(c(n1)C)[C@H](c2ccc3c(c2)oc(=O)[nH]3)[NH3+] C55330461
C[NH2+][C@@H]1c2ccc(cc2NC1=O)N3CCCC[C@@H]3CO C48857939
C[C@H](c1cccc(c1)NC(=O)N2CC[C@@H](C2)O)[NH2+]C C61713727
Cc1cc(ccc1NC(=O)[C@H](C)[NH+]2CCCOCC2)N C61913836
c1cc(cc(c1)NC(=O)C2CC2)NC(=O)[C@@H]3CC[NH2+]C3 C62115892
CCC[NH+]1CCC(CC1)Nc2c(c(ncn2)Cl)N C62363581
C[NH2+][C@H](c1cc[nH]n1)c2cc3c(cc2F)NC(=O)CC3 C62776434
CC[C@@]1(CC[NH2+]C1)C(=O)Nc2ccccc2C(=O)NC C62889672
c1c(c[nH]c1C(=O)N2CC[C@@H](C2)[NH+]3CCCCC3)N C62975489
C[NH2+]CC1CCN(CC1)C(=O)c2ccc(cc2O)O C63159569
c1ccc2c(c1)c(=O)cc(o2)C(=O)N[C@@H]3CCC[C@H]3[NH3+] C63173576
CCC(=O)NCC(=O)NC1CC([NH2+]C(C1)(C)C)(C)C C63688987
C[C@@H]1C[C@H](C[NH+](C1)C(C)(C)CNS(=O)(=O)N)C C64957371
C1CC=C[C@H](C1)[NH+]2CCC[C@@H](C2)CNS(=O)(=O)N C66497988
c1ccc(cc1)C(=O)[C@@H]2[C@H](NC(=O)N[C@@]2(C(F)(F)F)O)c3ccccc3O C04269821
c1cc(ccc1C(=O)NNC(=O)Nc2ccc(cc2C(F)(F)F)Cl)O C02143632
CC(C)c1ccc(cc1)[C@@H]2C[C@H](n3c(c(cn3)C(=O)NN)N2)C(F)(F)F C05912912
Cc1ccc(c(c1)C)N[C@@H](C)C(=O)N/N=C/c2ccc(cc2O)O C02750925
c1ccc(c(c1)C(=O)NC(=S)Nc2c(c3c(s2)CCCC3)C(=O)N)F C08562018
c1cc(ccc1NCC(=O)N/N=C/c2ccc(cc2O)O)Br C01500993
Cc1ccccc1NCC(=O)N/N=C/c2c(cc(cc2O)O)C C00223487
c1ccc(cc1)[C@H](C(=O)NC2CCCC2)Sc3[nH]c(=O)cc(n3)N C10861784
Cc1ccccc1N[C@H](C)C(=O)N/N=C/c2ccc(cc2O)O C00237177
c1cc(ccc1NC(=O)N[C@@H]2CC[C@H]3CCCC[C@@H]3C2)S(=O)(=O)N C12817077
CCNC(=O)N[C@H]1CC[C@@]2(CC[C@@H]([C@@H]([C@H]2[C@@H]1C)O)[C@H](C)C(=O)NC(C)C)C C20467307
Cc1cc(c(n1c2ccc(cc2)F)C)C(=O)CSc3nc(cc(n3)N)N C07654884
Cc1cc(c2cc([nH]c2c1)C(=O)Nc3ccc(cc3)NC(=O)NC(C)C)C C30995609
Cc1ccccc1n2c(c(c(n2)C(C)(C)C)NC(=O)NCC=C)N C35868078
c1ccc(cc1)[C@@H](C(=O)Nc2ccc(cc2)F)Nc3ccc4c(c3)[nH]c(=O)[nH]4 C37123749
c1ccc(cc1)[C@H](C(=O)Nc2ccc(cc2)F)Nc3ccc4c(c3)[nH]c(=O)[nH]4 C37123750
C/C(=C/C(=O)Nc1cc(ccc1Cl)Cl)/NNC(=O)c2cccc(c2)O C04904331
Cc1ccc(cc1)C2=C[C@@H](N=N2)[C@@H]3NN[C@@H](N3N)SCC(=C)C C39007055
CC1=C(NNN1c2ccc(cc2)F)C(=O)NCCc3c[nH]c4c3cccc4 C39330708
CC(C)(C)[C@@H]1CCCC[C@@H]1NC(=O)C(=O)Nc2ccc(c(c2)Cl)C(=O)N C41553123
c1ccc2c(c1)c(c[nH]2)CCNC(=O)NNC(=O)c3ccccc3Cl C42958017
CCC(CC)(/C(=N/O)/N)C(=O)Nc1ccccc1I C44783138
c1cc(c(cc1Br)Cl)NC(=O)C2(CCCCC2)/C(=N\O)/N C44784817
c1ccc2c(c1)c(c[nH]2)CC(=O)NNC(=O)N[C@H]3CCC[C@@H](C3)C(F)(F)F C45440111
c1ccc2c(c1)c(c[nH]2)CC(=O)NNC(=O)N[C@@H]3CCC[C@H](C3)C(F)(F)F C45440112
c1ccc2c(c1)c(c[nH]2)CC(=O)NNC(=O)N[C@H]3CCC[C@H](C3)C(F)(F)F C45440113
CC(C)(C)[C@@H]1CCCC[C@@H]1NC(=O)NNC(=O)Nc2ccccc2 C46024225
CC(C)(C)[C@H]1CCCC[C@@H]1NC(=O)NNC(=O)Nc2ccccc2 C46024227
c1cc(ccc1C(=O)NCCNC(=O)c2ccc3c(c2)c4c([nH]3)CCCC4)O C47552560
C[C@H](c1ccc(cc1)NC(=O)NC2CC2)NC(=O)Nc3cc(ccc3F)F C47700465
Cc1c(c(n[nH]1)O)[C@@H](c2ccccc2C(F)(F)F)c3c(n[nH]c3O)C C04613398
C[C@H](c1ccc(c(c1)Cl)Cl)NC(=O)NNC(=O)Nc2ccccc2 C49787832
c1cnc(cc1C(=O)Nc2c(cc(cc2Cl)Br)Cl)NN C51122955
C[C@H](c1ccc(cc1)NC(=O)N)NC(=O)Cn2ccc3c2cc(cc3)Cl C53507919
c1cc(ccc1NC(=O)NNC(=O)NC2CCCCCC2)Br C56544018
CCNC(=O)c1cccc(c1)NC(=O)NC2[C@@H]3CCC[C@H]2C[NH+](C3)C4CC4 C56575036
Cc1c(cccc1NC(=O)NC2[C@@H]3CCC[C@H]2C[NH+](C3)C4CC4)C(=O)NC C56611728
C[C@H](c1cc2ccccc2o1)NC(=O)Nc3ccccc3CC(=O)N C45725027
c1ccc2c(c1)C(=C3C=CC(=O)C=C3)NN=C2Nc4ccc(cc4)C(=O)N C17123471
CCCCNC(=O)NNC(=O)c1cc2ccc(cc2[nH]1)Br C64883534
CCC(=O)Nc1ccc(c(c1)NC(=O)NCc2ccc3c(c2)c(c([nH]3)C)C)C C65456251
Cc1ccc(cc1)Nc2ccccc2C(=O)NNC(=O)NC3CCCC3 C65920287
c1ccc2c(c1)CCC[C@]2(CNC(=O)c3ccc(cc3)NC(=O)NC4CC4)O C66930803
CC(C)C(=O)Nc1ccc(cc1)NC(=O)NC[C@]2(CCCc3c2cccc3)O C66951875
c1ccc2c(c1)CCC[C@]2(CNC(=O)Nc3ccc(cc3)NC(=O)C4CC4)O C66951957
CC(C)C(=O)Nc1cccc(c1)NC(=O)NC[C@@]2(CCCc3c2cccc3)O C66952020
CCNC(=O)c1ccc(c(c1)C)NC(=O)NC[C@]2(CCCc3c2cccc3)O C66952434
Cc1ccc(cc1C(=O)N)N[C@@H](C)C(=O)Nc2cccc(c2Cl)Cl C66963974
c1ccc2c(c1)CCC[C@@]2(CNC(=O)NCc3ccc(cc3)c4ccn[nH]4)O C66977179
CC1=C([C@@H](NC(=S)N1)c2cc[nH]n2)C(=O)Nc3ccccc3C(F)(F)F C67028510
CC[NH+](CC(=O)Nc1ccccc1C(F)(F)F)[C@H](C)C(=O)NC(=O)N C07777678
C[C@H](COC)[NH2+]CC(=O)Nc1c(c2c(s1)CCCC2)C(=O)N C14141225
C[NH+](Cc1ccccc1)[C@H]2[C@H](O[C@H]([C@H]2O)CO)CNC(=O)Nc3ccccc3 C20465945
Cc1c(sc(c1C(=O)OC)NC(=O)C[NH+]2CCC[C@H](C2)CNC(=O)N)C C32935672
Cc1c(sc(c1C(=O)OC)NC(=O)C[NH+]2CCC[C@@H](C2)CNC(=O)N)C C32935673
Cc1cc(ccc1NC(=O)[C@@H](CCSC)NC(=O)N)N2CC[NH+](CC2)C C32976378
Cc1cc(ccc1NC(=O)[C@H](CCSC)NC(=O)N)N2CC[NH+](CC2)C C32976380
c1ccc(cc1)[C@H](C(=O)NC(=O)N)Nc2ccc(cc2)[NH+]3CCCCC3 C07003326
CC(C)(CNS(=O)(=O)c1cc(cnc1NN)Br)C[NH+](C)C C41069863
CCCNC(=O)C[NH+]1CCC(CC1)NC(=O)Nc2cccc(c2)C(=O)NC C43681021
C[C@@H](C(=O)Nc1c(c2c(s1)CCC2)C(=O)N)[NH+](C)CC(=O)NC(C)(C)C C45557338
CC[NH+](CC)[C@@H](C)CNC(=O)NNC(=O)c1cc(c[nH]1)Br C46280922
C[C@H]1C[C@@H](C[NH+](C1)CCCNC(=O)NNC(=O)Cc2c[nH]c3c2cccc3)C C46427607
C[C@H]1CCCC[NH+]1CCCCNC(=O)NNC(=O)Nc2ccccc2 C46750744
C[C@@H]1CCCC[NH+]1CCNC(=O)C[C@@H](c2cccs2)NC(=O)N C47142917
CC(C)[C@H](CNC(=O)C(=O)Nc1c(ccs1)C(=O)N)[NH+]2CCCCCC2 C47970584
CC(C)(CNC(=O)C(=O)Nc1ccc(c(c1)C(=O)N)Cl)[NH+]2CCCCC2 C48799157
CC(C)(CNC(=O)C(=O)Nc1ccc(c(c1)Cl)C(=O)N)[NH+]2CCCCC2 C48799170
CC(C)[C@@H](C[NH+](C)C)NS(=O)(=O)c1cc(cnc1NN)Br C49227090
CCS(=O)(=O)NCCCNC(=O)NC1CC([NH2+]C(C1)(C)C)(C)C C51675357
C[NH+](C)[C@@H](CNC(=O)NNC(=O)c1cc(c[nH]1)Br)c2ccco2 C54038136
C[NH+](C)[C@H](CNC(=O)NNC(=O)c1cc(c[nH]1)Br)c2ccco2 C54038138
C[C@@H]1C[C@@H](C[NH+](C1)C(C)(C)CNC(=O)C(=O)Nc2ccccc2CC(=O)N)C C54945946
C[C@H]1C[C@@H](C[NH+](C1)C(C)(C)CNC(=O)C(=O)Nc2ccccc2CC(=O)N)C C54945948
C[C@@H]1C[C@H](C[NH+](C1)C(C)(C)CNC(=O)C(=O)Nc2ccccc2CC(=O)N)C C54945951
C[C@H](c1ccc(cc1)NC(=O)NC2CC2)[NH2+][C@H](C)C(=O)Nc3ccccc3C#N C56159830
C[C@H](c1ccc(cc1)NC(=O)NC2CC2)[NH2+][C@@H](C)C(=O)Nc3cccc(c3)C#N C56159860
C[C@H](c1ccc(cc1)NC(=O)NC2CC2)[NH2+][C@H](C)C(=O)Nc3cccc(c3)C#N C56159862
C[C@H]1C[C@@H](C[NH+](C1)C[C@@H](C)NC(=O)Nc2ccccc2SCC(=O)N)C C56644452
c1ccc(c(c1)CC(=O)N)NC(=O)NC[C@H](c2cccs2)[NH+]3CCCC3 C45725314
c1ccc(c(c1)CC(=O)N)NC(=O)NC[C@@H](c2ccco2)[NH+]3CCCC3 C45725420
CNC(=O)C1CCC(CC1)NC(=O)NCCC[NH2+]C2CCCCC2 C63406771
CC(C)[NH+]1CCC[C@@H](C1)CNC(=O)C[C@H](c2cccs2)NC(=O)N C63694130
c1cc(ccc1C2=NN=C[C@@H]2C[NH2+]CCCC3=NN[C@H](S3)N)F C63832347
C[C@H]1C(=c2ccccc2=[NH+]1)C(=O)[C@@H](C)Sc3nc(cc(n3)N)N C39996958
CC(C)(C)c1ccc2cc([nH]c2c1)C(=O)NNC(=O)NCCCn3cc[nH+]c3 C64886126
C[C@H](C(=O)N)NC(=O)C1(CC[NH2+]CC1)Oc2ccc(cc2)Cl C65403399
CCC[NH+]1Cc2cccc(c2C1)NC(=O)C[C@H](c3ccccc3C)NC(=O)N C66514484
CC[NH+]1CCC(CC1)n2c(ccn2)NC(=O)C[C@@H](c3cccs3)NC(=O)N C66663345
CC[NH+]1CCC(CC1)n2c(ccn2)NC(=O)C[C@H](c3cccs3)NC(=O)N C66663346
C[NH+](CC(=O)Nc1cc(cc(c1)F)F)CC(=O)Nc2c(ccs2)C(=O)N C66844606
c1ccc(c(c1)C(=O)NCc2ccco2)NC(=O)C[NH+]3CCCC[C@@H]3C(=O)N C67130164
c1ccc(c(c1)C(=O)NCc2ccco2)NC(=O)C[NH+]3CCCC[C@H]3C(=O)N C67130166
CC[NH+]1CCC(CC1)CNC(=O)C[C@@H](c2cccs2)NC(=O)N C67233477
Cc1c(cccc1NC(=O)C(=O)N[C@@H](C)C[NH+]2C[C@H](C[C@@H](C2)C)C)C(=O)N C67438850
c1ccc(cc1)[C@H](C(=O)N)NC(=O)NC[C@H]2CCC[NH+]2CC3CCCCC3 C67480836
Cc1ccc(cc1NC(=O)NC[C@H](C[NH+]2CCC(CC2)C)O)C(=O)NC3CC3 C67542954
Cc1ccc(cc1)[C@H](CNC(=O)C(=O)Nc2ccc(c(c2)C(=O)N)C)[NH+](C)C C67557490
Cc1c[nH]c(=O)n1c2ccccc2NC(=O)NC[C@@H](C[NH+]3CCC(CC3)C)O C67572521
Cc1c[nH]c(=O)n1c2ccccc2NC(=O)NC[C@H](C[NH+]3CCC(CC3)C)O C67572525
c1ccc(cc1)[C@@]2(C[C@H]3CCCC[C@@H]3C[C@@H]2[NH3+])O C05395544
c1cc2c(cc1C3CCCCC3)c(c[nH]2)CC[NH3+] C00077296
C[C@]12CC[C@@H](C[C@H]1CC[C@@H]3[C@@H]2CC[C@@]4([C@H]3CC[C@@H]4O)C)[NH3+] C13424194
Cc1cc2c(cc1C)OC3(CCCCC3)[C@@H]([C@@H]2O)[NH3+] C20222125
c1cc2c(cc1[C@H](c3ccc(cc3Cl)Cl)[NH3+])CC(=O)N2 C21812251
C[C@H]1CCC[C@@H]([C@@H]1C)NC(=O)[C@@H](C(C)C)[NH3+] C34651198
C[C@H]1CCC[C@H]([C@@H]1C)NC(=O)[C@@H](C(C)C)[NH3+] C34651200
c1cc(ccc1[C@H](c2cc3c(cc2F)NC(=O)CC3)[NH3+])F C35359597
C1CCCC(CC1)(C(=O)N)[NH2+]C2CCCC2 C37968828
c1ccc2c(c1)c(c[nH]2)[C@@H](C[NH3+])c3ccco3 C01504762
c1c(cc(c(c1F)N[C@H]2C[NH+]3CCC2CC3)F)N C38039917
C[C@H]1C[C@@](CC(C1)(C)C)(C(=O)N)[NH2+]C2CC2 C37870353
C[C@@H]1CC[C@@H]([C@@H](C1)NC(=O)[C@H](C)[NH3+])C(C)C C40456551
C[C@@H]1CCC[C@@H]([C@@H]1C)NC(=O)[C@H](C(C)C)[NH3+] C40458353
C[C@@H]1CCC[C@H]([C@@H]1C)NC(=O)[C@H](C(C)C)[NH3+] C40458355
C1CCCC(CC1)NC2(CC[NH2+]CC2)CO C40695548
C[C@H](C(=O)N[C@@H]1CCCC[C@H]1C(C)(C)C)[NH3+] C42476931
CC(C)N/C(=[NH+]/N)/c1csc2c1cccc2 C42892919
C[C@H](c1ccccc1N[C@@H]2CCC[NH2+]C2)O C43327629
C[C@@]12CC[C@H](C[C@H]1CC[C@H]3[C@H]2CC[C@@]4([C@@H]3CC[C@H]4[NH3+])C)O C43736723
C[C@@]12CC[C@H](C[C@H]1CC[C@H]3[C@@H]2CC[C@@]4([C@H]3CC[C@@H]4[NH3+])C)O C43742764
C[C@@]12CCCC[C@@H]1CC[C@@H]3[C@@H]2CC[C@@]4([C@@H]3CC[C@@]4(C[NH3+])O)C C43754950
CC(C)(C[NH3+])C(=O)NC1CCCCCCC1 C44751438
c1ccc2c(c1)cc(s2)C(=O)N[C@@H]3CCCC[C@H]3[NH3+] C48856132
c1c(cc(cc1N[C@H]2CC[NH+]3[C@@H]2CCCC3)F)N C49564264
C[C@@H]1CCC[C@@](C1)(CO)[NH2+][C@@H]2CCC[C@@H]2O C53126164
C[C@H]1CCC[C@](C1)(CO)[NH2+][C@@H]2CCC[C@@H]2O C53126168
C[C@H]1CCC[C@@H]([C@@H]1C)NC(=O)[C@@H]2CCCC[C@@H]2[NH3+] C55086212
CC1CCC(CC1)NC(=O)[C@H]2CCCC[C@@H]2[NH3+] C55086447
C1CC[C@@H]([C@@H](C1)C(=O)NCC2CCCC2)[NH3+] C55087191
C1CC[C@H]([C@@H](C1)C(=O)NCC2CCCC2)[NH3+] C55087194
C1CC[C@@H]([C@@H](C1)CC(=O)NC2CCCC2)[NH3+] C55091271
C[C@@H]1[C@H](CCC[C@@H]1[NH3+])C(=O)NC2CCCC2 C55091283
C[C@H]1CCC[C@H]([C@@H]1[NH3+])C(=O)NC2CCCC2 C55091293
C[C@@H]1CCC[C@H]([C@@H]1C(=O)NC2CCCC2)[NH3+] C55091307
CCC(C)(C)NC(=O)[C@@H]1CC[C@H]([C@@H](C1)[NH3+])C C55122841
CCC(C)(C)NC(=O)[C@@H]1C[C@H](CC[C@@H]1C)[NH3+] C55122868
C[C@@H]1[C@H](CCC[C@@H]1[NH3+])C(=O)N[C@@H](C)C(C)C C55123055
C[C@@H]1CCC[C@H]([C@@H]1[NH3+])C(=O)N[C@@H](C)C(C)C C55123063
C[C@H]1CCC[C@@H](C1)NC(=O)[C@@H]2CC[C@@H]([C@@H](C2)C)[NH3+] C55126923
C[C@H]1CC[C@H](C[C@@H]1[NH3+])C(=O)NCC2CCCC2 C55127003
C[C@H]1C[C@@H](CC[C@@H]1C(=O)NCC2CCCC2)[NH3+] C55127062
C[C@@H]1CC[C@@H](C[C@@H]1[NH3+])C(=O)NCC(C)(C)C C55136767
C[C@@H]1C[C@H](CC[C@@H]1[NH3+])C(=O)NCC(C)(C)C C55136778
C1[C@@H]2CC3(C[C@@H](C2(C(F)(F)F)O)CC1C3)[NH3+] C57218940
C1CCC(CC1)C(=O)N[C@@H]2CCC[C@H]2C[NH3+] C61883025
c1ccc(cc1)[C@]2(COc3ccccc3N2)C[NH3+] C39401222
C1CC[C@H]([C@@H](CC1)NC(=O)C[C@@H]2CCC=C2)[NH3+] C63211732
C1CC[C@@H]([C@H](CC1)NC(=O)C[C@@H]2CCC=C2)[NH3+] C63211734
CC(C)(C)CC(=O)N[C@@H]1CCCCC[C@@H]1[NH3+] C63212399
c1ccnc(c1)C(=[NH2+])N/N=C\c2ccc(cc2O)O C04982438
CC[NH+]1CCN(CC1)c2cc3c(cc2N)[nH]c(=O)[nH]3 C20388148
CO[C@H]1C[NH2+]C[C@H]1Nc2ccccc2S(=O)(=O)N C36268114
CNS(=O)(=O)c1ccccc1NC2CC(C2)[NH3+] C36268695
C1CC[C@@H]2[C@@H](C1)C[C@@H]([NH2+]2)C(=O)NCCS(=O)(=O)N C36745807
C1CC[C@H]2[C@@H](C1)C[C@@H]([NH2+]2)C(=O)NCCS(=O)(=O)N C36745808
C1CC[C@@H]2[C@H](C1)C[C@@H]([NH2+]2)C(=O)NCCS(=O)(=O)N C36745809
CC(C)C[C@@H](C(=O)Nc1ccc2c(c1)[nH]c(=O)o2)[NH3+] C37040072
CC(C)C[C@H](C(=O)Nc1ccc2c(c1)[nH]c(=O)o2)[NH3+] C37040073
c1ccc(cc1)C2=CCN(CC2)C(=O)[C@@H](CC(=O)N)[NH3+] C37804758
c1ccc(cc1)C2=CCN(CC2)C(=O)[C@H](CC(=O)N)[NH3+] C37804759
C[C@@H](c1ccc2c(c1)[nH]c(=O)[nH]2)[NH2+]Cc3c[nH]nc3 C38006067
C[C@H](c1ccc2c(c1)[nH]c(=O)[nH]2)[NH2+]Cc3c[nH]nc3 C38006068
Cc1cc2c(c(c1)F)NC(=O)[C@H]2[NH2+]C(C)(C)C(=O)N C42116365
Cc1ccc(s1)[C@@H]([C@@H](C)[NH3+])N2CCC[C@@H](C2)C(=O)N C43239059
Cc1ccc(s1)[C@H]([C@@H](C)[NH3+])N2CCC[C@@H](C2)C(=O)N C43239062
Cc1ccc(s1)[C@H]([C@H](C)[NH3+])N2CCC[C@@H](C2)C(=O)N C43239067
C[NH+]1CC[C@H](C1)CNC(=O)C2(CCCC2)/C(=N/O)/N C44785491
CC[NH+]1CCC[C@@H](C1)NC(=O)C(C)(C)/C(=N/O)/N C44786195
CC[NH+]1CCC[C@H](C1)NC(=O)C(C)(C)/C(=N/O)/N C44786196
CC(C)(/C(=N/O)/N)C(=O)NCC1CC[NH+](CC1)C C44792913
CC(C)(/C(=N/O)/N)C(=O)NC[C@@H]1CCC[NH+](C1)C C44792939
CC(C)(/C(=N/O)/N)C(=O)NC[C@H]1CCCC[NH+]1C C44792971
CC[C@@H](/C(=N/O)/N)C(=O)N[C@@H]1CC[NH+]2[C@@H]1CCCC2 C44877115
CC[C@H](/C(=N/O)/N)C(=O)N[C@@H]1CC[NH+]2[C@@H]1CCCC2 C44877118
CC[C@@H](/C(=N/O)/N)C(=O)N[C@H]1CC[NH+]2[C@@H]1CCCC2 C44877121
CC[C@H](/C(=N/O)/N)C(=O)N[C@H]1CC[NH+]2[C@@H]1CCCC2 C44877124
C[C@H](Cn1cc[nH+]c1)Nc2cc3c(cc2N)CC(=O)N3 C49234785
CCCc1c(c(n[nH]1)C(=O)N[C@@H]2CCC[NH+](C2)C)N C50322890
CCCc1c(c(n[nH]1)C(=O)N[C@H]2CCC[NH+](C2)C)N C50322891
c1ccc(c(c1)C#CC[NH3+])S(=O)(=O)N[C@@H]2CCCC[C@H]2O C52015561
c1cc(c(c(c1)Cl)C(=O)N)N2CCC[C@H](C2)[NH3+] C52906179
c1c2c(nc(c1C(=O)N)NC[C@@H]3CCC[NH2+]3)CCC2 C53254986
C[C@@H](c1ccc2c(c1)[nH]c(=O)[nH]2)[NH2+]Cc3c[nH]cn3 C54764961
C[C@H](c1ccc2c(c1)[nH]c(=O)[nH]2)[NH2+]Cc3c[nH]cn3 C54764962
Cc1c(nc[nH]1)C[NH2+][C@H](C)c2ccc3c(c2)[nH]c(=O)[nH]3 C54796398
Cc1[nH]cc([nH+]1)CN[C@@H](C)c2ccc3c(c2)[nH]c(=O)[nH]3 C54822229
Cc1[nH]cc([nH+]1)CN[C@H](C)c2ccc3c(c2)[nH]c(=O)[nH]3 C54822230
C[C@@H]1CC[C@H](C[C@@H]1[NH3+])C(=O)N[C@@H]2CCCC[C@@H]2O C55132366
C1CC[C@@H]([C@@H](C1)NC(=O)CC2CCC(CC2)[NH3+])O C55132393
C[C@@H]1CC[C@@H](C[C@@H]1C(=O)N[C@@H]2CCCC[C@@H]2O)[NH3+] C55132426
c1cc(sc1[C@@H](C[NH3+])N2CCC(CC2)C(=O)N)Br C43259081
c1c(csc1[C@@H](C[NH3+])N2CCC[C@@H](C2)C(=O)N)Br C43284564
c1ccc(cc1)[C@@H](C[NH3+])C(=O)N2CCCC[C@@H]2C(=O)N C61611943
c1ccc(cc1)[C@H](C[NH3+])C(=O)N2CCCC[C@@H]2C(=O)N C61611944
c1ccc(cc1)[C@H](C[NH3+])C(=O)N2CCCC[C@H]2C(=O)N C61611946
c1ccc(c(c1)C(=S)N)NC(=O)C[NH+]2CC[C@@H](C2)O C61710427
c1ccc(cc1)[C@H](CNC(=O)NC2CCCCC2)[NH3+] C62838354
CC[C@]1(CC[NH2+]C1)C(=O)Nc2ccccc2C(=O)N C62889663
c1ccc(c(c1)C(=O)N[C@H]2CCC[NH+](C2)CC(=O)N)O C66449964
C[C@]1([C@]2(O1)CCCC[C@@H]2CCC(=O)[O-])C(=O)N C05120744
CC(=CC[C@]1(C(=O)c2ccccc2[C@]1(C(=O)[O-])O)O)C C01871620
c1cc(ccc1C#N)[C@H]2C=C(NC(=O)N2)C(=O)[O-] C05517580
CCNC(=O)N[C@](C)(c1ccco1)C(=O)[O-] C19412643
C[C@@H]1CCC[C@@H](C1(C(=O)[O-])NC(=O)NCC=C)C C19434085
C[C@H]1CCCC[C@]1(C(=O)[O-])NC(=O)NCC=C C19510329
C[C@@H]1CCCC[C@@H]1NC(=O)NC(=O)/C=C/C(=O)[O-] C20218303
c1cc2c(cc1[C@@H]([C@H]3CC=CC[C@@H]3C(=O)[O-])O)CC(=O)N2 C20433439
C1CC[C@@H]([C@@H](C1)C(=O)N2CCC[C@@H](C2)C(=O)N)C(=O)[O-] C22163969
C1C[C@H](CN(C1)C(=O)[C@@H]2CC=CC[C@@H]2C(=O)[O-])C(=O)N C22176834
C1[C@@H]2C=C[C@H]1[C@@H]([C@H]2C(=O)NCCCO)C(=O)[O-] C31978898
c1cc(c(c(c1)F)C(=O)[O-])NC(=O)c2ccn[nH]2 C35305785
c1csc(c1C(=O)[O-])NC(=O)c2c[nH]nc2 C36778253
c1cn[nH]c1C(=O)Nc2ccsc2C(=O)[O-] C36977801
C[C@@](C1CC1)(C(=O)[O-])NC(=O)c2cc(ccc2O)Cl C37366065
Cc1c(c(n[nH]1)C)C(=O)NC2CCC(CC2)C(=O)[O-] C37561197
c1cc(c(cc1NC(=O)[C@@H]2CSC(=O)N2)C(=O)[O-])F C37587578
c1cc(c(nc1)C(=O)NC2CCC(CC2)C(=O)O)[O-] C37760253
CC(C)(CO)NC(=O)[C@H]1CC=CC[C@H]1C(=O)[O-] C37792427
c1ccc(cc1)[C@H](CNC(=O)[C@@H]2C[C@@H]2C(=O)[O-])O C37792833
C1CCNC(=O)[C@@H](C1)NC(=O)[C@H]2CC=CC[C@@H]2C(=O)[O-] C37793795
C1CN(CCC1CC(=O)N)C(=O)[C@@H]2C[C@H]2C(=O)[O-] C37835124
C[C@@]1(CC[C@H](C1(C)C)C(=O)NCCCO)C(=O)[O-] C39413573
CC1CCC(CC1)NC(=O)NC2(CCCC2)C(=O)[O-] C40547788
C[C@H](C(C)C)NC(=O)N[C@H](C(=O)[O-])C(C)(C)C C40548311
c1cc(c(cc1NC(=O)N2CCC(CC2)O)C(=O)[O-])F C40550061
C1CCC(CC1)(C(=O)[O-])NC(=O)NCC2CCC2 C40566380
C[C@@H](C1CC1)NC(=O)NC2(CCCCCC2)C(=O)[O-] C40575681
C[C@@H](C(=O)[O-])NC(=O)NCCC1CCCC1 C40602535
CC(C)[C@@H](C(=O)[O-])NC(=O)NCC(C)(C)C C40605297
c1cc(c(nc1)C(=O)NC2C[C@H]3CC[C@@H](C2)N3)[O-] C40740789
C[C@@H]1CCC[C@@](C1)(C(=O)[O-])NC(=O)N[C@@H](C)C(C)C C41035972
C[C@H]1CCC[C@@](C1)(C(=O)[O-])NC(=O)NCC2CCCC2 C41036177
C[C@@H]1CCCC[C@@]1(C(=O)[O-])NC(=O)c2cc(c[nH]2)Cl C41037448
C[C@@H]1CCCC[C@]1(C(=O)[O-])NC(=O)NC(C)(C)C C41038118
C1CCC(C1)CNC(=O)NC2(CCCC2)C(=O)[O-] C41663543
CCCNC(=O)N[C@]1(CCC[C@@H](C1)C)C(=O)[O-] C41666048
C[C@H]1CCCC[C@]1(C(=O)[O-])Sc2nncn2N C41991736
c1ccc2c(c1)CC[C@]2(C(=O)[O-])Sc3nncn3N C41991949
C[C@H]1CCCC[C@H]1CNC(=O)N2C[C@@H](C[C@H]2C(=O)[O-])O C42870592
CC1CCC(CC1)(C(=O)[O-])NC(=O)NCC2CCCC2 C48527108
C[C@@H]1CCCC[C@@]1(C(=O)[O-])NC(=O)NCCC(C)(C)C C49254536
[H]/N=C\1/C(=C(CS1)CC(=O)[O-])C(=O)NC2CCCC2 C36225071
C[C@H]1C[C@H]1NS(=O)(=O)c2cc([nH]c2)C(=O)[O-] C52276183
C[C@@H](C1CCCCC1)NC(=O)N[C@H](C)C(=O)[O-] C52344187
C[C@@H]1CCC[C@](C1)(CO)NC(=O)/C=C/C(=O)[O-] C53116888
C[C@H]1CCC[C@H]([C@@H]1C)NC(=O)N[C@@H](C2CC2)C(=O)[O-] C54524502
c1c(c(oc1C(=O)[O-])Br)S(=O)(=O)N C55312974
c1cc2c(cc([nH]2)C(=O)NC3=NCC(=N3)[O-])c(c1)F C56214137
c1csc(c1C(=O)[O-])NC(=O)N2CC[C@H](C2)O C62828950
C1[C@@H](C[NH2+]C[C@@H]1O)C(=O)[O-] C04202624
C[C@H]1[C@H]([C@H]([C@@H]([C@H](O1)OC)O)O)O C04283898
c1c(nsn1)C(=O)NN C01235185
CCc1nnc(s1)NN C05599584
c1c(snn1)C(=O)NN C05784141
c1c(cc(c(c1O)C=O)O)O C01670802
c1c(c(cc(c1O)O)O)C=O C02566020
C[C@@H](C(=O)NC(=O)N)Cl C03324520
CC1([C@@H](C(=O)NC(=S)[C@H]1C(=O)N)C#N)C C03625159
C1[C@@H]([C@H](C[NH2+]1)C(=O)[O-])CO C04203973
C1[C@@H]([C@@H](C[NH2+]1)C(=O)[O-])CO C04203971
COC(=O)C1C[C@@H](C([C@H](C1)O)O)O C04743703
C[C@H]1[C@H]([C@@H](C[C@@H](O1)O)O)O C04831364
c1c(cn[nH]1)n2cc(cn2)N C19737401
Cc1c[nH+]c(=O)[nH]c1N[O-] C05648417
Cc1nc(cs1)c2ccc(s2)/C(=N\O)/N C04348891
c1c(c(=O)[nH]c(=S)[nH]1)CCO C17174410
C[C@](c1ccco1)(C(=O)[O-])[NH3+] C34111586
C1COCCC1NC(=O)N C36319598
CCNC(=O)NC(=O)[C@H](C)O C36757539
CC(C)NC(=O)NC(=O)CO C36761605
CC/C(=C\C)/C(=O)NC(=O)N C13815109
C1CS(=O)(=O)C[C@H]1/C(=N/O)/N C38084761
CC1=C([C@H](N=N1)NN)Cl C38747989
C[C@H]1C[C@@](C[NH2+]1)(C(=O)[O-])O C39058866
CC1=C(N2[C@@H](CC1)[C@H](C2=O)[NH3+])C(=O)[O-] C39084313
C[C@@H]1[C@@H]([C@H]([C@H](O1)OC)[NH3+])C(=O)[O-] C39089874
CC1=C(CCCO1)C(=O)NN C39136576
C1CC(=O)N[C@@H]1C(=O)NC2CCC(CC2)O C35101155
c1csc2=C[C@H](N=c21)C(=O)NN C39715371
C1COC[C@@H]([C@@H]1C(=O)[O-])[NH3+] C44137487
C[C@@H]1[C@@H](C[C@@H]([C@H](O1)O)O)O C44608347
c1c[nH]c2c1c(cc(=O)[nH]2)O C44712605
C1COCCC1[C@H](C(=O)N)O C52179796
CC(C)c1nc(on1)NN C53751297
C[C@H]1CCC[C@@H](C1)c2nc(on2)NN C53751336
C[C@@H](c1nc([nH]n1)[O-])[NH2+]C C54069953
C[C@H](c1nc([nH]n1)[O-])[NH2+]C C54069955
c1c([nH]cc(c1=O)O)CO C04715305
CC1=C(S[C@H]2[C@@H](C(=O)N2C1)[NH3+])C(=O)[O-] C54965179
C1C[C@@H](C[NH2+]C1)[C@H](C(=O)[O-])O C57219209
Cc1cc2c(cc1[C@@H](C)O)[nH]c(=O)[nH]2 C58117182
Cc1c(c(on1)C)/C(=N/O)/N C36893252
C1CC1n2c(n[nH]c2=S)N C12896230
C[C@@H](/C(=N/O)/N)N(C)C(=O)C C45144763
c1c(sc(n1)N)/C=N/O C60276608
CC(C)(C(=S)N)C(=O)N1CC[C@H](C1)O C61712526
C[C@@H](C(=O)N1CCC[C@](C1)(C)C(=O)[O-])[NH3+] C62870292
C1C(=C(N=N1)C(=O)NN)Br C63767541
C1[C@H]2[C@H](CS1(=O)=O)N(C(=[NH+]2)[S-])N C06759621
c1ccc2c(c1)c(c[nH]2)[C@@H]3[C@@H](O[N+](=C3C(=O)[O-])[O-])C(=O)[O-] C02124270
C(C(=O)Nc1nnc(s1)SCC(=O)[O-])C(=O)[O-] C04107219
c1c(c(cc2c1nsn2)C(=O)[O-])[C@@H]([C@H](C(=O)[O-])O)O C05670203
c1cc(c(cc1S(=O)(=O)[O-])C(=O)[O-])c2c[nH]nc2O C02579353
c1c(cc(c2c1c(cc(c2)S(=O)(=O)[O-])O)N)S(=O)(=O)[O-] C01669731
c1c(cc(c(c1N)O)S(=O)(=O)[O-])S(=O)(=O)[O-] C01847774
c1ccc2c(c1)cc(c(c2S(=O)(=O)[O-])/N=N/c3ccc(cc3)N)S(=O)(=O)[O-] C03953856
c1cc(ccc1/N=N/c2ccc(c(c2)S(=O)(=O)[O-])N)S(=O)(=O)[O-] C04365819
C1CC[C@@H]([C@H](C1)NC(=O)/C=C/C(=O)[O-])NC(=O)/C=C/C(=O)[O-] C00859421
c1c(cc(c(c1C(=O)[O-])NCC(=O)[O-])[N+](=O)[O-])[N+](=O)[O-] C12428281
c1c(nc([nH]c1=O)[O-])C(=O)N2CCC[C@H](C2)C(=O)[O-] C19470407
CO[C@@H]1C[C@H](N(C1)C(=O)c2cc([nH]c(=O)c2)[O-])C(=O)[O-] C19477563
CO[C@H]1C[C@H](N(C1)C(=O)c2cc(=O)[nH]c(n2)[O-])C(=O)[O-] C19505113
c1cc2c(c(c1)N/N=C\3/C(=O)NC(=O)N=C3[O-])c(=O)[nH]nc2[O-] C06445960
C(CNC(=O)c1[n-]nnn1)NC(=O)Cc2[n-]nnn2 C19856935
C[C@@H](C(=O)[O-])NS(=O)(=O)c1ccc(c(c1)[N+](=O)[O-])[O-] C21812839
C1CN(CCN1C[C@@H](CS(=O)(=O)[O-])O)C(=O)CCC(=O)[O-] C24868898
c1cnccc1C2c3c(c(n[nH]c3=O)[O-])Nc4c2c(=O)[nH]nc4[O-] C08672821
C(=C\C=C/1\C(=O)NC(=S)N=C1[O-])\C=C/c2c([nH]c(=S)[nH]c2=O)[O-] C33650308
c1nc2c(n1[C@H]3[C@H]([C@@H]4[C@@H](O3)CO[P@@](=O)(O4)[O-])O)[nH]c(nc2=O)[O-] C37250158
c1cc(=O)n(nc1[O-])CC(=O)N2C[C@H](C[C@@H]2C(=O)[O-])O C37448986
c1c(c(=O)[nH]c(=O)[nH]1)S(=O)(=O)[N-]c2cnn(c2)CC(=O)[O-] C38030406
CN1[C@@H]2C(=NC(=N2)[N-]/N=C\3/C(=O)NC(=O)N=C3[O-])C(=O)N(C1=O)C C39769964
c1ccc2c(c1)c(cc(c2NC(=O)[C@@H]3CC=CC[C@H]3C(=O)[O-])O)S(=O)(=O)[O-] C39899375
C(Cc1nnc(n1N)[S-])Cc2nnc(n2N)[S-] C39930735
C1[C@@H]2[C@H]([C@H]([C@@H](O2)N3CN=C4C3=NC(=NC4=O)[NH-])O)O[P@@](=O)(O1)[O-] C13545961
C[C@H]1CCCC[C@@]1(C(=O)[O-])NC(=O)c2cc(c[n-]2)[N+](=O)[O-] C41037453
c1c(c[n-]c1C(=O)N[C@@]2(CCSC2)C(=O)[O-])[N+](=O)[O-] C43508528
C[C@@H](c1[n-]nnn1)NC(=O)CC2(CCCC2)CC(=O)[O-] C44928370
C[C@H](c1[n-]nnn1)NS(=O)(=O)c2ccc(o2)C(=O)[O-] C44929790
C[C@H](c1[n-]nnn1)NS(=O)(=O)c2ccsc2C(=O)[O-] C44929908
C[C@H](c1[n-]nnn1)NC(=O)N(CC2CC2)CC(=O)[O-] C44935576
C[C@@H](c1[n-]nnn1)NC(=O)N2C[C@H](C[C@H]2C(=O)[O-])O C44935597
C[C@H](c1[n-]nnn1)NC(=O)N2C[C@H](C[C@H]2C(=O)[O-])O C44935600
C[C@H](c1[n-]nnn1)NC(=O)N2CSC[C@H]2C(=O)[O-] C44935606
C[C@@H](c1[n-]nnn1)NC(=O)N2C[C@H](C[C@@H]2C(=O)[O-])O C44935770
C[C@H](c1[n-]nnn1)NC(=O)N[C@@H](C2CCCCC2)C(=O)[O-] C44935864
c1ccc2c(c1)C[C@@H](N2C(=O)NCc3[n-]nnn3)C(=O)[O-] C44936182
CC1CCC(CC1)(C(=O)[O-])NC(=O)NCc2[n-]nnn2 C44936450
C1CCC(CC1)(CC(=O)[O-])CNC(=O)NCc2[n-]nnn2 C44936682
c1cc(c(cc1O)O)/C=C\2/C(=O)N(C(=S)S2)[C@H](CC(=O)[O-])C(=O)[O-] C15034692
c1cc(cc(c1)S(=O)(=O)[O-])N/N=C\2/C(=O)NC(=O)N=C2[O-] C18191801
c1cc\2c(cc1S(=O)(=O)[O-])C=C(C(=O)/C2=N\O)S(=O)(=O)[O-] C16157425
c1cc2c(c(c1)NC(=O)C3(CC3)C(=O)[O-])c(n[nH]c2=O)[O-] C50290063
c1c(c(oc1C(=O)[O-])Br)S(=O)(=O)NCc2[n-]nnn2 C55329834
c1ccc(c(c1)/C(=C\2/C(=O)NC(=O)N=C2[O-])/c3c([nH]c(=O)[nH]c3=O)[O-])O C09056995
CCN(c1cc[nH+]cc1)[C@H]([P@](=O)(O)[O-])P(=O)([O-])[O-] C26746764
c1ccc2c(c1)N3C(=C4N2C(=O)N(N4)CC(=O)[O-])NN(C3=O)CC(=O)[O-] C15224946
c1cnc(c(n1)C(=O)[O-])[N-]S(=O)(=O)c2c[nH]c(=O)[nH]c2=O C63216490
[C@H]1([C@@H](NC(=NC1=O)[O-])O)/N=C\2/C(=O)NC(=NC2=O)[O-] C37632904
c1ccc2c(c1)c(c(o2)C(=O)N)NC(=O)c3ccccc3O C00380742
C[C@@H](C(=O)N(C)C1CCCCC1)Sc2nc(cc(n2)N)N C05229295
C[C@H](C(=O)N(C)C1CCCCC1)Sc2nc(cc(n2)N)N C05229298
c1ccc2c(c1)c(c[nH]2)CC(=O)NNC(=S)Nc3ccc(cc3)F C07660267
C[C@H](c1cccc2c1cccc2)NC(=O)C[C@H](c3ccccc3)NC(=O)N C14481815
C[C@@H](c1cccc2c1cccc2)NC(=O)C[C@H](c3ccccc3)NC(=O)N C14481816
c1ccc2c(c1)c(c[nH]2)CC(=O)NNC(=S)Nc3ccc(cc3F)F C16311609
Cc1ccc(cc1)c2cc([nH]n2)C(=O)Nc3cccc(c3C)C(=O)N C27250963
Cc1ccc2c(c1)cc([nH]2)C(=O)NNC(=O)c3cc(c[nH]3)Br C29549104
C[C@H](C(=O)Nc1ccc(cc1F)F)Nc2ccc3c(c2)[nH]c(=O)[nH]3 C30009903
CC(C)NC(=O)Nc1c(nn(c1N)c2cc(ccc2F)F)C(C)(C)C C35868148
c1ccc2c(c1)c(nc(n2)Nc3ccc(cc3)O)NCCO C02846610
CCC1CCC(CC1)(/C(=N/O)/N)NC(=O)c2ccc(o2)Br C40372672
Cc1ccc(s1)S(=O)(=O)NC2(CCCCCC2)/C(=N/O)/N C40377295
Cc1c\2c(oc1C(=O)Nc3ccccc3F)CCC/C2=N\NC(=S)N C40824453
c1c(cnc(c1S(=O)(=O)NC2CCCCCC2)NN)Br C41070032
c1ccc2c(c1)c(c[nH]2)CC(=O)NNC(=O)NC3CCCCC3 C42084327
Cc1cccc(c1C)NC(=O)N[C@H](C)c2cccc(c2)S(=O)(=O)N C43136198
c1ccc2c(c1)c(c[nH]2)CC(=O)NNC(=O)Nc3ccccc3F C43466021
CCC(CC)(/C(=N/O)/N)C(=O)N[C@H](C)c1cccc(c1)Br C44786417
c1ccc(cc1)C2CCC(CC2)NC(=O)NNC(=S)NC3CCCC3 C46024043
c1cc(c(cc1Cl)O)C(=O)NNC(=O)NCC(F)(F)F C49028233
c1ccc2c(c1)c(c[nH]2)CCNC(=O)NC[C@H](c3ccc(c(c3)F)F)O C49241907
Cc1c(c(n[nH]1)O)[C@@H](c2ccc(cc2)C(C)C)c3c(n[nH]c3O)C C19944986
CC(C)c1csc(n1)NC(=O)c2c(ccc(n2)NN)Cl C51114888
Cc1ccccc1NCC(=O)N/N=C(\C)/c2ccc(cc2O)O C18202711
C[C@H](c1ccccc1C(F)(F)F)NC(=O)Nc2ccccc2CC(=O)N C56645046
C[C@H](Cc1ccc(cc1)O)NC(=O)NNc2ccccc2C(F)(F)F C56761591
c1ccc(c(c1)C(=O)NNC(=O)NC2[C@@H]3CCC[C@H]2C[NH+](C3)C4CC4)F C56806604
c1ccc(c(c1)C(F)(F)F)NC(=S)N/N=C/c2cccc(c2O)O C06299736
C[C@H](C(=O)NC(=O)N)N[C@H](c1ccc(cc1)C2CCCCC2)C(C)C C38361493
C[C@H](C(=O)NC(=O)N)N[C@@H](c1ccc(cc1)C2CCCCC2)C(C)C C38361494
Cc1ccc(cc1)NCC(=O)NNC(=O)c2ccccc2O C57986155
C[C@@H](c1ccccc1)NC(=S)NNC(=O)c2cccc(c2)O C58835814
C[C@H](c1ccccc1)NC(=S)NNC(=O)c2cccc(c2)O C58835820
c1ccc2cc(ccc2c1)/C=N/c3ccc(cc3)S(=O)(=O)N=C(N)N C59461037
c1ccc(cc1)[C@@H](C(=O)N)NC(=O)N[C@@H](c2ccc(cc2)Cl)C3CC3 C61350339
c1cc(sc1)c2c(sc(n2)N)CCC(=O)NCC3(CCCC3)O C62440091
c1ccc(cc1)c2cc(=O)[nH]c(n2)/N=C(\N)/Nc3ccccc3 C13209168
Cc1c(c2ccccc2[nH]1)C(=O)NNC(=O)NCCC(C)C C65135989
c1cc2c3c([nH]c2c(c1)C(=O)NNC(=O)NCC4CC4)CCCC3 C65192333
Cc1c(c([nH]n1)[C@@H](C)Oc2ccc(cc2)C(C)C)C(=O)NN C66134806
Cc1c(c([nH]n1)[C@H](C)Oc2ccc(cc2)C(C)C)C(=O)NN C66134807
Cc1ccsc1C(=O)NNC(=O)NC[C@@]2(CCCc3c2cccc3)O C66926215
Cc1ccc(cc1C(=O)N)N[C@@H](C)C(=O)Nc2ccccc2C(F)(F)F C66963588
Cc1ccc(cc1C(=O)N)N[C@H](C)C(=O)Nc2ccccc2C(F)(F)F C66963590
Cc1ccc(cc1C(=O)N)N[C@H](C)C(=O)Nc2ccc(cc2)C(F)(F)F C66964023
Cc1ccc2c(c1)[nH]cc2CC(=O)NNC(=S)Nc3cccc(c3)C#C C67196144
c1cc(c(cc1NC(=O)CNC(=O)N)Cl)OC2CCCC2 C67473681
c1ccc(cc1)[C@H]2C[C@H]2NC(=O)NNC(=O)Nc3ccccc3 C67612416
C/C(=N\NC(=[NH2+])N)/c1cc2ccccc2oc1=O C05612555
CC1(Cc2c(sc(c2C#N)NC(=O)NCC[NH3+])CO1)C C06669446
c1ccc(cc1)[C@@H](c2ccc3c(c2)[nH]c(=O)c(=O)[nH]3)[NH3+] C19842504
c1ccc(cc1)[C@H](c2ccc3c(c2)[nH]c(=O)c(=O)[nH]3)[NH3+] C19842508
c1cc2c(cc1[C@H](C3CCCCC3)[NH3+])[nH]c(=O)[nH]2 C19842789
c1cc2c(cc1[C@H](c3ccncc3)[NH3+])[nH]c(=O)[nH]2 C19972287
c1cc2c(cc1[C@@H](c3ccncc3)[NH3+])[nH]c(=O)[nH]2 C19972288
c1ccc2c(c1)c(c[nH]2)CC(=O)NC3CC(C3)[NH3+] C36256476
c1cc(ncc1S(=O)(=O)N)N[C@@H]2CC[NH2+]C3(C2)CCC3 C36269048
c1cc(ncc1S(=O)(=O)N)N[C@H]2CC[NH2+]C3(C2)CCC3 C36269049
C[C@@H](C(=O)Nc1ccccc1N)[NH+]2CCC[C@@H](C2)O C36798692
C[C@H](C(=O)Nc1ccccc1N)[NH+]2CCC[C@@H](C2)O C36798694
Cc1ccc(cc1NC(=O)[C@H](C)[NH+]2CCC[C@@H](C2)O)N C36798724
C[C@@H](c1ccc2c(c1)[nH]c(=O)[nH]2)NC(=O)[C@@H]3CCC[NH2+]3 C37000793
C[C@H](c1ccc2c(c1)[nH]c(=O)[nH]2)NC(=O)[C@H]3CCC[NH2+]3 C37000796
C[C@@H](c1ccc2c(c1)[nH]c(=O)[nH]2)NC(=O)[C@@H]3CCC[NH2+]C3 C37000805
CC[C@@H](C(=O)Nc1cc2c(cc1F)CCC(=O)N2)[NH3+] C37032552
CC[C@H](C(=O)Nc1cc2c(cc1F)CCC(=O)N2)[NH3+] C37032553
C[NH+]1CCC[C@@H](C1)NS(=O)(=O)c2ccc(c(c2)N)O C40671905
C[NH+]1CCC[C@H](C1)NS(=O)(=O)c2ccc(c(c2)N)O C40671906
CC(C)c1[nH]nc(n1)c2c[nH]c(n2)C3(CCC3)[NH3+] C41161393
c1c(cc(c2c1OCCCO2)Br)/C(=[NH+]\N)/N C42013694
CC(=O)NNC(=O)NC1CC([NH2+]C(C1)(C)C)(C)C C42910152
c1c2c(nc(c1C(=[NH2+])N)N3CCC[C@@H]3CO)CCCC2 C43410440
c1c2c(nc(c1C(=[NH2+])N)N3CCC[C@@H](C3)O)CCCC2 C43410448
c1cc(c(cc1[C@@H](C(=O)N)N2CCC[NH2+]CC2)Cl)O C43489182
c1cc(c(cc1[C@H](C(=O)N)N2CCC[NH2+]CC2)Cl)O C43489184
c1cc2c(cc1N)c(n[nH]2)C(=O)N[C@@H]3CC[NH+](C3)C4CC4 C44683316
c1cc2c(cc1N)c(n[nH]2)C(=O)N[C@H]3CC[NH+](C3)C4CC4 C44683318
C1CCCC(CC1)(C[NH3+])C(=O)N2CCC[C@@H]2C(=O)N C44762337
C[NH+]1CCC(CC1)NC(=O)C2(CCCC2)/C(=N/O)/N C44785024
C[NH+]1CCC[C@@H](C1)NC(=O)C2(CCCC2)/C(=N/O)/N C44785635
C1CCCC(CCC1)(C(=O)[O-])[NH2+][C@@H]2CCCC[C@@H]2[NH3+] C48846579
C1CCCC(CCC1)(C(=O)[O-])[NH2+][C@H]2CCCC[C@@H]2[NH3+] C48846581
C1CCCC(CCC1)(C(=O)[O-])[NH2+][C@@H]2CCCC[C@H]2[NH3+] C48846583
C1CCCC(CCC1)(C(=O)[O-])[NH2+][C@H]2CCCC[C@H]2[NH3+] C48846585
c1c(c[nH]c1C(=O)N[C@H]2CC[NH+]3[C@@H]2CCCC3)N C49562643
c1c(c(cc(c1N2CC[NH+](CC2)C3CC3)F)N)C(=O)N C50031232
c1c(cnc(c1Cl)NN)C(=O)N[C@@H]2CC[NH+]3[C@@H]2CCC3 C51116585
C[NH+]1CCC(CC1)NC(=O)c2ccccc2NN C51127457
CNC(=O)c1cc(ccn1)NC2CCC(CC2)[NH3+] C51693991
c1ccc2c(c1)C[C@H](N2)C(=O)NC3CCC(CC3)[NH3+] C51694742
C1CC[C@@H]([C@H](C1)CC(=O)NC2CCC(CC2)O)[NH3+] C55122906
C1CC[C@H]([C@H](C1)CC(=O)NC2CCC(CC2)O)[NH3+] C55122908
c1c(cc(c2c1[C@@H](C(=O)N2)NC3CCC(CC3)[NH3+])F)F C51694555
C[NH2+][C@@H](c1ccc2c(c1)[nH]c(=O)[nH]2)c3c[nH]nc3 C62776247
C1CCC2(C1)CCN(CC2)C(=O)[C@@H](CC(=O)N)[NH3+] C62958310
Cc1c(sc(=O)[nH]1)S(=O)(=O)N[C@@H]2CCCCC[C@H]2[NH3+] C63213323
c1c[nH]cc1S(=O)(=O)N[C@H]2CCCCC[C@@H]2[NH3+] C63213915
c1c[nH]cc1S(=O)(=O)N[C@H]2CCCCC[C@H]2[NH3+] C63213918
C[C@@H]1c2c(sc(n2)NC(=O)CC(C)(C)C)C[C@]3([C@H]1[C@H]([C@H](CC3)[C@H](C)C(=O)NCC[NH+]4CCOCC4)O)C C04221995
CC[NH+](CC)CCNC(=O)c1cc(ccc1N2CCC(CC2)C)NC(=O)Nc3ccc(cc3)C#N C04209280
c1cc(sc1)C[NH+](Cc2cccs2)CC(=O)Nc3cc4c(cc3Br)[nH]c(=O)[nH]4 C09252572
CCOC(=O)c1c2c(sc1NC(=O)COC(=O)Cc3c[nH]c4c3cccc4)C([NH2+]C(C2)(C)C)(C)C C09464890
CC[NH+](CC)CCCNC(=O)[C@]1(c2cc(ccc2NC(=O)N1c3ccc(c(c3)C)C)Br)O C03670428
c1ccc(cc1)CCC[C@]2(C(=O)NC(=O)N2)C3CC[NH+](CC3)Cc4c[nH]nc4c5ccc(cc5)F C11911927
c1ccc(cc1)CCC[C@@]2(C(=O)NC(=O)N2)C3CC[NH+](CC3)Cc4c[nH]nc4c5ccc(cc5)F C11911928
C[NH+](Cc1ccccc1NCC(=O)NCC(=O)Nc2ccc(c(c2F)F)F)C3CCCCC3 C15322818
c1cc(oc1)C[NH2+]CC(=O)Nc2c(c3c(s2)CCCC3)C(=O)Nc4ccc(cc4)Br C15946565
Cc1cccc(c1)NC(=O)c2c3c(sc2NC(=O)C[NH2+]Cc4ccco4)C[C@@H](CC3)C(C)(C)C C19908532
CC[NH+](CC)CCNC(=O)c1ccc2c(c1)[C@H]3C=CC[C@@H]3[C@@H](N2)c4cc(ccc4O)[N+](=O)[O-] C14476255
Cc1cccc(c1NC(=O)C[NH+](CC(=O)Nc2c(cccc2C)C)CC(=O)NC3CCCCC3)C C21324942
Cc1cccc(c1NC(=O)C[NH+](CC(=O)Nc2c(cccc2C)C)CC(=O)N[C@H]3CCCC[C@H]3C)C C21334760
Cc1cccc(c1NC(=O)C[NH+](CC(=O)Nc2c(cccc2C)C)CC(=O)N[C@H]3CCCC[C@@H]3C)C C21334764
CCOC(=O)c1c2c(sc1NC(=O)CSc3nnc(s3)NC4CC4)C([NH2+]C(C2)(C)C)(C)C C22172962
c1cc(oc1)C[NH2+]CC(=O)Nc2c(c3c(s2)CCC3)C(=O)Nc4ccc(cc4)Br C01160430
Cc1ccc(c(c1)C)NC(=O)c2c3c(sc2NC(=O)C[NH+]4CCN(CC4)CCO)C[C@H](CC3)C(C)(C)C C22635331
CC1=C([C@H](C(=C(N1)C)C(=O)NCCC[NH+]2CCC(CC2)c3ccccc3)c4ccc(cc4)[N+](=O)[O-])C(=O)NC C27561778
CCOC(=O)C1CCC(CC1)CNC(=O)Nc2c(=[NH+]C3CCCC3)c4ccccc4oc2O C28048921
Cc1cccc(c1C)NC(=O)Nc2cccc(c2)[C@@H]3C(=C([NH+]=C4N3CCCS4)C)C(=O)Nc5ccccc5 C33540265
CC[NH+](CC)CCNC(=O)c1cc(ccc1N2CCC(CC2)C)NC(=O)Nc3ccc(cc3Cl)Cl C35266467
CC[NH+](CC)CCNC(=O)c1cc(ccc1N2CCC(CC2)C)NC(=O)Nc3ccc(cc3F)F C35723189
c1ccc2c(c1)cccc2CS[C@@H]3NN[C@@H](S3)SCC(=O)N/N=C/C4=c5ccccc5=[NH+]C4 C38915573
Cc1c(c2ccccc2[nH]1)CCN[C@@H](c3ccc(cc3Cl)Cl)[C@@H]4N[NH2+]NN4c5ccc(cc5)OC C39211551
CC(C)Cc1ccc(cc1)[C@H](CNS(=O)(=O)c2ccccc2)N3CC[NH2+][C@@H](C3)c4ccccc4O C39533347
c1ccc(cc1)c2ccc(cc2)[C@@H](C[N-]S(=O)(=O)Oc3ccccc3)[NH+]4CC[NH2+][C@@H](C4)c5ccccc5O C39533660
c1ccc(cc1)c2ccc(cc2)[C@H](CNc3ccccc3O)N4CC[NH2+][C@@H](C4)S(=O)(=O)Oc5ccccc5 C39533894
c1ccc(cc1)OS(=O)(=O)c2ccc(cc2)[C@@H](CNCl)N3CC[NH2+][C@@H](C3)c4ccccc4O C39534243
CC[C@@H](c1ccccc1)C(=O)N2C[C@H](C3(C2)CC[NH2+]CC3)C(=O)NCCc4c[nH]c5c4cc(cc5)C C39656044
CC[C@H](c1ccccc1)C(=O)N2C[C@H](C3(C2)CC[NH2+]CC3)C(=O)NCCc4c[nH]c5c4cc(cc5)C C39656046
Cc1ccc2c(c1)c(c[nH]2)CCNC(=O)[C@H]3CN(CC34CC[NH2+]CC4)C(=O)[C@@H](C(C)C)Oc5ccccc5 C39656181
CC[C@H](c1ccccc1)C(=O)N2C[C@@H](C3(C2)CC[NH2+]CC3)C(=O)NCCc4c[nH]c5c4cc(cc5)Cl C39676463
CCCC[C@H](C)C(=O)N1C[C@@H](C2(C1)CC[NH2+]CC2)C(=O)NCCc3c[nH]c4c3cc(cc4)Cl C39676487
CC[C@@H](c1ccccc1)C(=O)N2C[C@H](C3(C2)CC[NH2+]CC3)C(=O)NCCc4c[nH]c5c4cccc5C C39684169
c1ccc(cc1)[C@@H]2NN[C@H](N2c3ccccc3)SCC(=O)N/N=C/C4=c5ccccc5=[NH+]C4 C39769750
CCOC(=O)[C@H]1[C@@H](SC2=C1CCCC2)NC(=O)C[NH2+][C@@H]3CCCc4c3[nH]c5c4cc(cc5)[N+](=O)[O-] C39962632
CCOC(=O)[C@H]1[C@H](SC2=C1CCCC2)NC(=O)C[NH2+][C@@H]3CCCc4c3[nH]c5c4cc(cc5)[N+](=O)[O-] C39962634
C[C@@]1(CC[C@]2([C@@H](C1)C(C[C@@H]2[NH2+]CC3CCCCC3)(C)C)CCC(=O)NCCc4c[nH]c5c4cccc5)O C12531506
Cc1c(c2ccccc2[nH]1)CCNC(=O)[C@H]3CN(CC34CC[NH2+]CC4)C(=O)[C@H](C(C)C)Oc5ccccc5 C44713596
Cc1c2cc[nH]c2ccc1Nc3c(cncc3C#N)/C=C/CC[NH+]4CCC(CC4)NS(=O)(=O)C(C)C C45358070
c1ccc(cc1)Oc2ccc(cc2)NC(=O)O[C@@H]3CO[C@H]4[C@@H]3OC[C@@H]4[NH2+]Cc5c[nH]c6c5cccc6 C04236490
C[C@@H]1CCC[NH+](C1)Cc2cs/c(=N\C(=O)CNC(=O)CNC(=O)c3ccc(cc3Cl)Cl)/[nH]2 C39537626
C[NH+](C)Cc1cc(ccc1OCC(=O)NCCc2[nH]c3ccc(cc3n2)Cl)[C@@H]4Nc5ccccc5S4 C39388119
CCc1ccc(cc1)NC(=O)c\2cc3ccc(cc3o/c2=[NH+]\NS(=O)(=O)c4ccc(cc4)C)O C59170640
CC(C)(C)c1cc2cc(/c(=[NH+]/c3ccc(cc3)S(=O)(=O)N)/oc2c(c1)O)C(=O)Nc4ccccc4F C59170689
C[C@H]1Cc2cc(ccc2N1C(=O)C[NH+]3CCCC[C@@H]3[C@@H](C)NC(=O)OC(C)(C)C)S(=O)(=O)N C60343124
C[C@@H]([C@@H]1CCCC[NH+]1CC(=O)N2CCc3c2ccc(c3)S(=O)(=O)N)NC(=O)OC(C)(C)C C60343125
C[C@H]([C@@H]1CCCC[NH+]1CC(=O)N2CCc3c2ccc(c3)S(=O)(=O)N)NC(=O)OC(C)(C)C C60343126
C[C@@H]([C@H]1CCCC[NH+]1CC(=O)N2CCc3c2ccc(c3)S(=O)(=O)N)NC(=O)OC(C)(C)C C60343127
c1ccc2=[NH+]CC(=c2c1)CCNC(=O)/C=C\3/CS[C@@H](N3)SCC(=O)Nc4ccc(cc4)Cl C64652821
CC[C@@]1(Cc2c(sc3c2C(=[NH+][C@@H](N3)SC)NN)CO1)C C04811980
CC[C@@]1(Cc2c(sc3c2C(=[NH+][C@H](N3)SC)NN)CO1)C C04811983
c1ccc(c(c1)[C@@H](c2ccc3c(c2)[nH]c(=O)c(=O)[nH]3)[NH3+])F C19842500
Cc1ccccc1C[C@@H](c2ccc3c(c2)[nH]c(=O)[nH]3)[NH3+] C19842867
Cc1c(cccc1NC(=O)[C@H](C)[NH+]2CCNC(=O)C2)N C22154716
c1ccc(c(c1)N2C[C@H]3CC[C@H](C[C@H]3C2)[NH3+])S(=O)(=O)N C36269093
c1c(c(cc(c1NC(=O)[C@@H]2CCCC[NH2+]2)F)F)C(=O)N C37007012
CC(C)[C@@H](C(=O)Nc1cc2c(cc1Cl)NC(=O)CO2)[NH3+] C37021088
Cc1ccc(c(c1O)C)NC(=O)[C@@H](c2ccccc2)[NH3+] C37040116
c1cc2c(cc1F)[C@H](C(=O)N2)[NH2+]C3CCC(CC3)C(=O)N C37152394
Cc1c(cccc1NC(=O)C2CCC(CC2)[NH3+])C(=O)NC C37630533
Cc1c(c(n([nH+]1)c2ccccc2)N)[C@]3(c4ccccc4NC3=O)O C03252517
C[NH+]1CCC(CC1)(/C(=N/O)/N)NC(=O)C2CCCC2 C40371391
c1ccc2c(c1)N(C[C@H](O2)C(=O)N)C(=O)C3(CCCC3)[NH3+] C40857318
Cc1c(nnc(c1C[NH3+])N2CCCC[C@H]2C(=O)N)C C42403594
c1cc(sc1C#CC[NH3+])C(=O)N2CCCC[C@H]2C(=O)N C42407564
CNC(=O)[C@H]1CCCC[NH+]1Cc2cc(ccc2O)N C42408252
c1cc2c(cc1N)[nH]cc2C(=O)N[C@H]3CC[NH+](C3)C4CC4 C44683369
c1cc2c(cc1N)[nH]cc2C(=O)N[C@H]3CC[NH+]4[C@@H]3CCC4 C49562938
c1cc(c(cc1S(=O)(=O)N[C@@H]2CC[NH+]3[C@@H]2CCC3)N)O C49563791
C[NH+]1CCC(CC1)N(C)c2cc(c(cc2F)N)C(=O)N C50019040
CC(C)c1c(c(n[nH]1)C(=O)N[C@H]2CCC[NH+](C2)C)N C50321330
C1CC[NH+]2CC[C@@H]([C@@H]2C1)NC(=O)c3c(c([nH]n3)C4CC4)N C50324582
C[NH+]1CCC[C@H](C1)NC(=O)c2cc(nc(c2)Cl)NN C51094241
c1c(cnc(c1Cl)NN)C(=O)N[C@@H]2C[NH+]3CCC2CC3 C51096585
C[NH+]1CCC(CC1)NC(=O)c2cc(nc(c2)Cl)NN C51127453
c1cc(c(cc1F)C(=O)N[C@H]2CCCC[C@H]2O)C#CC[NH3+] C52012924
c1cc(ccc1C#CC[NH3+])S(=O)(=O)N[C@@H]2CCCC[C@@H]2O C52015532
c1cc(ccc1C#CC[NH3+])S(=O)(=O)N[C@@H]2CCCC[C@H]2O C52015537
CC(C)(C)[C@H](c1cc2c(cc1Br)[nH]c(=O)[nH]2)[NH3+] C52094304
CCC[C@@H](c1cc2c(cc1Br)[nH]c(=O)[nH]2)[NH3+] C52094345
CC(C)C[C@H](c1cc2c(cc1Br)[nH]c(=O)[nH]2)[NH3+] C52094398
C[C@H]1C[C@H](CC[C@@H]1[NH3+])C(=O)N[C@@H]2CCCC[C@@H]2O C55132378
C1CC[C@@H]([C@@H](C1)CC(=O)N2CCCC[C@@H]2C(=O)N)[NH3+] C55135126
C[C@@H]1[C@@H](CCC[C@@H]1[NH3+])C(=O)N2CCCC[C@@H]2C(=O)N C55135138
C[C@@H]1[C@H](CCC[C@@H]1[NH3+])C(=O)N2CCCC[C@@H]2C(=O)N C55135141
C1CCN([C@@H](C1)C(=O)N)C(=O)C[C@@H]2CCC[C@@H](C2)[NH3+] C55135164
C1CC[C@H]([C@@H](C1)NC(=O)[C@@H]2CCC[C@@H](C2)C[NH3+])O C55160965
Cc1cc(ccc1[NH+]2CCC[C@H](C2)CO)/C(=N/O)/N C57936827
C[C@H]1CC[C@@H](C[NH+]1Cc2ccc(s2)C#CCN)C(=O)N C43684114
C[C@H]1CC[C@H](C[NH+]1Cc2ccc(s2)C#CCN)C(=O)N C43684117
C[C@H](c1ccc2c(c1)[nH]c(=O)[nH]2)NC(=O)[C@@H]3CC[NH2+]C3 C62113112
C[C@H](c1ccc2c(c1)[nH]c(=O)[nH]2)NC(=O)[C@H]3CC[NH2+]C3 C62113114
C[C@@H](C(=O)Nc1ccc(cc1Cl)N)[NH+]2CCCNCC2 C62463242
c1cc2c(cc1N)c(c[nH]2)C(=O)N[C@H]3CC[NH+]4[C@@H]3CCC4 C62832839
c1cc2c(cc1N)c(c[nH]2)C(=O)N[C@@H]3CC[NH+](C3)C4CC4 C62832881
C[NH+]1CC[C@@H](C1)NC(=O)c2cc(c(c(c2)F)NN)F C63007807
c1c(c[nH]c1C(=O)N[C@H]2CCC[C@H]2[NH3+])Br C63172882
C[C@H]([C@@H]1CCCCN1c2ccccc2S(=O)(=O)N)[NH3+] C63197002
c1c(cc(c2c1C[C@H](O2)C[NH3+])c3nc(cs3)C(=O)N)F C67472694
CCOC(=O)c1c2c(sc1NC(=O)[C@H](C)[NH+]3CCC(CC3)C(=O)N)C[C@H](CC2)C C03252575
Cc1c(c(n(n1)c2ccccc2)C)C[NH+](C)[C@H](C)C(=O)Nc3c(c4c(s3)CCC4)C(=O)N C09586270
CC(C)[C@H](C(=O)N[C@@H]1CCC(=O)N[C@H]1[C@@H]2CCC=CC2)[NH2+][C@@H]3CS(=O)(=O)C=C3 C12146579
c1cc(sc1)CNC(=O)CC[C@@H]2CNC(=O)[C@H]3[NH+]2C[C@H](C3)NC(=O)C4CC4 C15707972
c1ccc(c(c1)C(=O)NC2CC2)NC(=O)CC[NH+]3CCN(CC3)c4ccccc4O C24896230
CC(C)CNC(=O)c1cc(ccc1N2CC[NH2+]CC2)NS(=O)(=O)c3ccc(cc3)F C33275392
CC(C)S(=O)(=O)c1ccc(cc1)[C@@H](CNF)N2CC[NH2+][C@@H](C2)c3ccccc3O C39534445
CC(C)S(=O)(=O)c1ccc(cc1)[C@H](CNF)N2CC[NH2+][C@@H](C2)c3ccccc3O C39534446
C=CCN1c2ccccc2[C@@H]([C@H](C1=O)C(=O)N[C@@H]3C(=c4ccccc4=[NH+]C3=O)O)O C39550221
c1c(cc(cc1Cl)Cl)C(=O)N2C[C@H](C3(C2)CC[NH2+]CC3)C(=O)NCCOCCO C39601627
c1ccc2c(c1)c(cs2)C(=O)N3C[C@H](C4(C3)CC[NH2+]CC4)C(=O)NCCOCCO C39601923
Cc1ccc(c(c1)C)C(=O)N2C[C@@H](C3(C2)CC[NH2+]CC3)C(=O)NCCOCCO C39601939
C[C@H](CCCC(C)(C)O)NC(=O)[C@@H]1CN(CC12CC[NH2+]CC2)C(=O)c3cc(ccc3F)Cl C39631795
Cc1ccsc1C(=O)N2C[C@H](C3(C2)CC[NH2+]CC3)C(=O)N[C@@H](C)CCCC(C)(C)O C39632095
COc1c(csc1Cl)C(=O)N2C[C@@H](C3(C2)CC[NH2+]CC3)C(=O)NCCNc4ccccc4 C39655549
CC[C@@H](C)C(=O)N1C[C@H](C2(C1)CC[NH2+]CC2)C(=O)N[C@@H](C(C)C)C(=O)NC(C)(C)C C39685766
Cc1c(c(n[nH]1)C)[C@@H](C)NC(=O)[C@@H]2CN(CC23CC[NH2+]CC3)C(=O)c4ccc(cc4)C(F)(F)F C44713673
Cc1ccc(c(c1F)C(=O)N2C[C@@H](C3(C2)CC[NH2+]CC3)C(=O)N[C@H](C)c4c([nH]nc4C)C)Cl C44713897
Cc1c(c(n[nH]1)C)[C@H](C)NC(=O)[C@@H]2CN(CC23CC[NH2+]CC3)C(=O)C4CCOCC4 C44714337
Cc1c(c2cc(ccc2[nH]1)C#N)CCNC(=O)[C@H]3CN(CC34CC[NH2+]CC4)C(=O)C(C)C C44714392
Cc1c(c2cc(ccc2[nH]1)C#N)CCNC(=O)[C@@H]3CN(CC34CC[NH2+]CC4)C(=O)CCSC C44714552
C[C@H](C(=O)NC(=O)NCC(F)(F)F)[NH+]1CCC[C@@H](C1)C(=O)Nc2ccccc2 C45547889
C[C@@H](C(=O)Nc1ccc2c(c1)[nH]c(=O)[nH]2)[NH+]3CCC(CC3)C(=O)N4CCCC4 C45632550
Cc1ccnc(c1)NC(=O)C2CC[NH+](CC2)[C@H](C)C(=O)NC(=O)NC(C)(C)C C47261811
c1csc(n1)NC(=O)[C@@H]2CCC[NH+](C2)CC(=O)NC(=O)NC3CCCC3 C47263932
c1cc(oc1)[C@@H](CNC(=O)NC[C@@H](c2ccc(c(c2)F)F)O)[NH+]3CCCCC3 C49242782
c1ccc(c(c1)N2C(=O)/C(=C/NCCN3CC[NH2+]CC3)/C(=O)NC2=S)Cl C19997494
c1cc[nH+]c(c1)N2CCN(CC2)C(=O)NNC(=O)c3cc(c[nH]3)Br C54095525
Cc1csc(n1)NC(=O)C2CC[NH+](CC2)[C@@H](C)C(=O)NC(=O)NC(C)C C54234939
C[NH+]1CCN(CC1)Cc2ccccc2CNC(=O)NC[C@@H](c3ccc(cc3F)F)O C58168304
C1CCc2c(c(c(s2)NC(=O)CC[NH+]3CCN(CC3)CC(F)(F)F)C(=O)N)C1 C54429527
Cc1ccc(cc1)n2c3c(c(n2)C(=O)NCCC[NH+]4CCC[C@H](C4)C(=O)N)CCC3 C60369150
C[C@@H](C(=O)NC(=O)NC)S[C@H]1NN=C(N1C2CC2)C3=c4ccccc4=[NH+]C3 C39760394
c1cc(oc1)[C@H](CNC(=O)Nc2cc(c[nH]c2=O)C(F)(F)F)[NH+]3CCCC3 C63162447
c1ccc2=[NH+][C@@H]3CN(CCC3=c2c1)C(=O)NCCC(=O)N4CCC(CC4)C(=O)N C63271476
CC1=CC(=O)N2[C@@H](N=C(N[C@@H]2N1)NCCC3=c4ccccc4=[NH+]C3)c5cccnc5 C63633431
c1ccc2c(c1)C(=O)N[C@H](C(=O)N2)CCC(=O)NCCC3=c4cc(ccc4=[NH+]C3)Cl C63386724
CC[C@H]1NN[C@@H](S1)NC(=O)[C@@H]2CC(=O)N(C2)CCC3=c4cc(ccc4=[NH+]C3)C C63941231
COc1ccc2=[NH+][C@@H]3[C@@H](NCCC3=c2c1)[C@@H]4C(=N[C@@H](N(C4=O)c5ccccc5F)O)O C64019815
COc1ccc2=[NH+][C@@H]3[C@H](NCCC3=c2c1)[C@@H]4C(=N[C@@H](N(C4=O)c5ccccc5F)O)O C64019819
c1ccc2c(c1)N[C@H](O2)N3CCC(CC3)[NH+]4CCC(CC4)C(=O)NCc5[nH]ccn5 C64040655
c1ccc2c(c1)C[C@@H](NC2)C(=O)N[C@@H](CC3=c4ccccc4=[NH+]C3)C(=O)NCc5ccco5 C64228065
c1ccc2c(c1)C[C@@H](NC2)C(=O)N[C@H](CC3=c4ccccc4=[NH+]C3)C(=O)NCc5ccco5 C64228069
Cc1ccc2c(c1)NC(=O)[C@H]3N2NN=C3C(=O)NCCC[NH+]4CCc5ccccc5C4 C65238279
c1ccc2c(c1)cc([nH]2)C3CC[NH+](CC3)CCC(=O)NC(=O)NCc4ccco4 C65966462
Cc1cc(=O)c(nn1c2ccccc2F)C(=O)N[C@H]3CCC[NH+](C3)CC(=O)N C66451360
Cc1ccc(cc1)[C@H](CNC(=O)C2CCC3(CC2)C(=O)NC(=O)N3)[NH+]4CCCC4 C67271504
c1ccn2c(c1)nnc2C3CC[NH+](CC3)CC(=O)Nc4c(ccs4)C(=O)N C67442928
CC1CC[NH+](CC1)C[C@H](CNC(=O)N[C@@H](c2ccccc2)c3nccn3C)O C67611066
CC1CC[NH+](CC1)C[C@@H](CNC(=O)N[C@@H](c2ccc(cc2)F)[C@@H]3CCCO3)O C67631014
C[NH+](C)[C@H]1[C@H]2C[C@@H]3[C@@H](c4c(ccc(c4C(=C3C(=O)[C@@]2(C(=C(C1=O)C(=O)N)O)O)O)O)Cl)O C04574440
C[C@]1(c2cccc(c2C(=O)C3=C([C@]4([C@@H]([C@@H]([C@@H]31)O)[C@@H](C(=O)C(=C4O)C(=O)N)[NH+](C)C)O)O)O)O C04574746
c1c(nn(c1C(=O)N)[C@@H]2[C@H]([C@@H]([C@@H](O2)CO)O)O)C(=O)N C05437950
CC(=O)N[C@@H]1[C@H](C=C(O[C@H]1[C@@H]([C@@H](CO)O)O)C(=O)[O-])[NH3+] C05884083
CO[C@H]1[C@H]([C@@H]([C@@H]2[C@@H](O1)COC(=O)c3cc(c(c(c3-c4c(cc(c(c4O)O)O)C(=O)O2)O)O)O)O)O C06004489
C[C@]1(c2cccc(c2C(=O)C3=C([C@@]4([C@@H]([C@H]([C@H]31)O)[C@H](C(=C(C4=O)C(=O)N)O)[NH+](C)C)O)O)O)O C11592622
c1nc(c2c(c(n(c2n1)[C@H]3[C@H]([C@@H]([C@@H](O3)CO)O)O)N)C#N)N C05011406
c1c2c(cc(c1O)O)oc3cc(c(c(c3c2=O)O)[C@H]4[C@@H]([C@@H]([C@H]([C@H](O4)CO)O)O)O)O C15449241
c1c2c(cc(c1O)O)oc3cc(c(c(c3c2=O)O)[C@@H]4[C@@H]([C@@H]([C@H]([C@H](O4)CO)O)O)O)O C15449243
C[C@@H]1CC(=O)[C@@]2([C@@H](O1)O[C@H]3[C@@H]([C@H]([C@@H]([C@H]([C@@H]3O2)[NH2+]C)O)[NH2+]C)O)O C17027568
C[C@]1(c2cccc(c2C(=O)C3[C@H]1[C@@H]([C@@H]4[C@H](C(=O)C(=C([C@@]4(C3=O)O)[O-])C(=O)N)[NH+](C)C)O)O)O C19203906
COC(=O)[C@]1(C[C@H]([C@H]([C@H](O1)[C@H]([C@@H](CO)O)O)[NH3+])O)OC C22063412
c1nc(c2c3c([nH]nc3n(c2n1)[C@H]4[C@H]([C@@H]([C@@H](O4)CO)O)O)N)N C17430627
C[C@]1(c2cccc(c2C(=O)[C@@H]3[C@@H]1[C@H]([C@H]4[C@@H](C(=O)C(=C([C@]4(C3=O)O)[O-])C(=O)N)[NH+](C)C)O)O)O C34800292
C1C[NH+](C[C@@H]1CNC(=O)[C@@H](CC(=O)N)[NH3+])CC(F)(F)F C37648673
c1c2c3c4c(c(c(c(c4oc2=O)O)O)c5c(cc(c(c5O)O)O)C(=O)[O-])c(=O)oc3c(c1O)O C15216593
C[NH+](CCCNC(=O)[C@H](CC(=O)N)[NH3+])C1CCCCC1 C37901373
C[C@H]1c2cccc(c2C(=O)[C@@H]3[C@H]1[C@@H]([C@@H]4[C@@H](C(=C(C(=O)[C@]4([C@@H]3O)O)C(=O)N)[O-])[NH+](C)C)O)O C35406255
C[C@@]1(c2cccc(c2C(=O)[C@@H]3[C@@H]1[C@H]([C@H]4[C@@H](C(=O)C(=C([C@]4(C3=O)O)[O-])C(=O)N)[NH+](C)C)O)O)O C34800290
C[NH+](C)[C@@H]1[C@H]2C[C@@H]3Cc4ccc(c(c4C(=O)C3=C([C@@]2(C(=C(C1=O)C(=O)N)[O-])O)[O-])O)N C40163483
C[NH+](C)[C@H]1[C@@H]2C[C@@H]3Cc4c(ccc(c4C(=C3C(=O)[C@@]2(C(=O)C(=C1[O-])C(=O)N)O)[O-])O)N C22057128
CC(C)(CNC(=O)[C@H](CC(=O)N)[NH3+])N1CC[NH+](CC1)C C40831034
C[C@@]1(c2cccc(c2C(=O)[C@H]3[C@@H]1[C@H]([C@@H]4[C@H](C(=O)C(=C([C@@]4(C3=O)O)[O-])C(=O)N)[NH+](C)C)O)O)O C44136583
C[C@@]1(c2cccc(c2C(=O)[C@@H]3[C@@H]1[C@H]([C@H]4[C@H](C(=O)C(=C([C@]4(C3=O)O)[O-])C(=O)N)[NH+](C)C)O)O)O C44136592
c1csc(c1C(=O)N)NC(=O)C[NH+]2CCCC[C@@H]2C[NH3+] C44557309
C[C@@H]1CC(=O)[C@@]2([C@@H](O1)O[C@@H]3[C@H]([C@@H]([C@@H]([C@@H]([C@H]3O2)[NH2+]C)O)[NH2+]C)O)O C44784025
CCCCC[NH+](CC(=O)NC(=O)N)CC(=O)NC(=O)N C47549436
C[C@]1(c2cccc(c2C(=O)C3=C([C@]4([C@H](C[C@H]31)[C@@H](C(=C(C4=O)C(=O)N)[O-])[NH+](C)C)O)O)O)O C18202167
C[NH+](C)[C@H]1[C@@H]2[C@@H]([C@@H]3C(=C)c4cccc(c4C(=O)C3=C([C@@]2(C(=O)C(=C1[O-])C(=O)N)O)O)O)O C35644965
C[NH+](C)[C@H]1[C@H]2C[C@@H]3[C@@H](c4c(ccc(c4C(=O)C3=C([C@@]2(C(=O)C(=C1[O-])C(=O)N)O)O)O)Cl)O C34013998
C[C@H]1c2cccc(c2C(=O)C3=C([C@]4([C@@H]([C@@H]([C@@H]13)O)[C@@H](C(=C(C4=O)C(=O)N)[O-])[NH+](C)C)O)O)O C28713782
C[C@H]1c2cccc(c2C(=O)C3=C([C@]4([C@@H]([C@@H]([C@H]13)O)[C@@H](C(=C(C4=O)C(=O)N)[O-])[NH+](C)C)O)O)O C28713783
C[C@@]1(c2cccc(c2C(=O)C3=C([C@]4([C@@H]([C@@H]([C@@H]31)O)[C@@H](C(=C(C4=O)C(=O)N)[O-])[NH+](C)C)O)O)O)O C35947015
C([C@@H]([C@@H]([C@@H](/C(=N\NC(=O)N)/C=N/NC(=O)N)O)O)O)O C08964480
C[C@]1(c2cccc(c2C(=O)C3=C([C@@]4([C@H]([C@H]([C@@H]31)O)[C@@H](C(=O)/C(=C(/N)\O)/C4=O)N(C)C)O)O)O)O C38140525
C[C@]1(c2cccc(c2C(=O)C3=C([C@@]4([C@H](C[C@H]31)[C@@H](C(=O)/C(=C(\N)/O)/C4=O)N(C)C)O)O)O)O C14879981
c1cc(c(nc1)[C@H]2CCNCC[NH2+]CCC[NH2+]CCN2)O C40640330
C[C@@]1(c2cccc(c2C(=O)C3=C([C@@]4([C@@H]([C@H]([C@@H]31)O)[C@@H](C(=C(C4=O)C(=O)N)[O-])N(C)C)O)O)O)O C16890015
C([C@@]1([C@H]2[C@@H]3[C@@H](NC(=[NH2+])N[C@@]34[C@H]([C@@H]1O[C@]([C@H]4O)(O2)O)O)O)O)O C38665613
C(Nc1nonc1/C(=N/O)/N)Nc2nonc2/C(=N/O)/N C22782433
CCC[C@@H]1CC[C@@H]([C@@H](C1)N(CC(=O)N)CC(=O)N)C[NH3+] C61806160
CCC[C@H]1CC[C@@H]([C@@H](C1)N(CC(=O)N)CC(=O)N)C[NH3+] C61806163
CCC(CC)(/C(=N/O)/N)C(=O)N(CC(=O)N)CC(=O)N C61809535
c1cc(c(cc1O)O)C[NH+]2CCC[C@@H](C2)C(=O)NCC[NH3+] C63178508
c1ccc2=[NH+]CC(=c2c1)CCNC(=O)[C@H]3N[C@@H](NO3)C[NH3+] C63333464
c1ccc2=[NH+]CC(=c2c1)CCNC(=O)[C@H]3N[C@H](NO3)C[NH3+] C63333467
c1ccc2=[NH+]CC(=c2c1)CCNC(=O)CN3[C@H](N[NH2+]N3)C[NH+]4CCCCCC4 C64044243
Cc1cccc(c1C)NC(=O)CS[C@H]2NN[C@H](O2)[C@H](CC3=c4ccccc4=[NH+]C3)[NH3+] C64097850
c1ccc(cc1)[C@H]([C@H]2NN[C@@H](S2)[NH3+])NC(=O)CCC3=c4ccccc4=[NH+]C3 C65404354
C[C@]1(c2cccc(c2C(=C3[C@@H]1[C@@H]([C@H]4[C@@H](C(=O)/C(=C(\N)/O)/C(=O)[C@]4(C3=O)O)N(C)C)O)[O-])O)O C18202350
Cc1c(sc(c1C(=O)N)NC(=O)C[NH+]2CCC(=CC2)c3ccc(cc3)F)C C05000595
C[C@H](c1ccccc1)NC(=O)CNC(=O)[C@@H]2Cc3ccccc3C[NH2+]2 C05268865
C[C@H]1CCc2c(sc(c2C(=O)N)NC(=O)C[NH+]3CCCCC3)C1 C06699177
Cc1ccc(cc1)n2c3c(cc(s3)C(=O)NCC[NH3+])c(n2)c4ccccc4 C06769993
CC(C)[C@H](C(=O)NC1CCCCC1)NC(=O)[C@H]2Cc3ccccc3C[NH2+]2 C08914660
Cc1ccc2c(c1)[nH]cc2[C@H](C[NH+]3CCC4(CC3)C[C@H](c5ccccc5O4)O)O C19219731
c1ccc(cc1)S[C@@H]2[C@H]([C@@H]([C@H]3CO[C@@H]2O3)[NH2+]Cc4c[nH]c5c4cccc5)O C20463746
C[C@@H](c1ccc(cc1Cl)Cl)[NH2+][C@H](C)C(=O)NC(=O)NC2CC2 C27352663
CCC[C@]12C[NH+]3C[C@](C1O)(CN(C2)[C@H]3c4cccc(c4O)O)CCC C27577952
c1ccc2c(c1)CC[NH+](C2)C[C@@H](CNC(=O)Nc3ccccc3F)O C31663643
CC(C)C[C@@H](c1nc(cs1)C(=O)NC2CCCCCCC2)[NH3+] C33599524
C[C@@H](c1ccc2c(c1)[nH]c(=O)[nH]2)[NH2+]Cc3ccc(o3)Br C37163193
CC(C)C[C@@H](CNS(=O)(=O)c1ccc(cc1Br)F)[NH3+] C37574336
CCC[C@@](C)(C(=O)Nc1cc(c(c(c1)Cl)OC(F)F)Cl)[NH3+] C37767387
c1ccc(c(c1)S(=O)(=O)N[C@H]2CCCC[C@H]2[NH3+])Br C38050159
CC[C@@H](C)[NH2+][C@H](c1cc2c(c(c1)Br)OCCCO2)C(=O)N C38065050
C[C@H](CNS(=O)(=O)c1c(cc(cc1Br)N)Br)[NH+](C)C C40348182
C[C@@H]1CCC[C@](C1)(CNS(=O)(=O)c2cc(cs2)N)[NH+](C)C C41068618
CCNC(=O)[C@@H](C)[NH2+]CC(=O)Nc1ccccc1Br C42300124
c1ccc2c(c1)c(c[nH]2)C(=O)[C@H]([C@H](c3ccc(cc3)Cl)N4CC[NH2+]CC4)O C23116769
C[C@H]1C[C@@H](C[NH+](C1)CCCCNC(=O)NC2CCC(CC2)O)C C42962141
CC(C)NC(=O)CN(C)[C@H](C[NH3+])c1ccc(s1)Br C43262952
C[C@H](C(=O)Nc1c(ccs1)C(=O)N)[NH+]2CCC(CC2)c3ccccc3 C45548588
C[C@H]1CCC[C@@H]([C@@H]1C)NC(=O)[C@@H](C)[NH+]2CCC(CC2)CC(=O)N C48025691
CC(C)(C)c1cc(c(c(c1)O)O)C[NH+]2CCC[C@H](C2)C(=O)NC3CC3 C50900632
CC[C@H]([C@@H](c1ccc(s1)Cl)Sc2c3c(nc[nH]3)ncn2)[NH3+] C51036049
C[NH+](Cc1cc(sc1)Br)Cc2c(snn2)NN C51145836
C[C@H](c1ccc(cc1Cl)Cl)[NH2+]CC(=O)N[C@@H]2CCCCNC2=O C51534543
CCC[NH2+][C@H](c1cc2c(cc1Br)[nH]c(=O)[nH]2)[C@@H]3CCCO3 C52094710
C[NH+]1CCC[C@H](C1)CNc2cc3c(cc2Br)[nH]c(=O)[nH]3 C54242438
c1cc(c(cc1[C@@H](C[NH+]2CCC(CC2)NC(=O)NC3CCCCC3)O)F)F C55029554
CC1CCC(CC1)NC(=O)CNc2ccccc2[NH+]3CCC(CC3)O C55887868
C[C@H](C/N=C\1/N=C(S1)NC2CC2)NC3CC([NH2+]C(C3)(C)C)(C)C C20285811
c1ccc2c(c1)c(c[nH]2)C(=O)[C@H]([C@@H](c3ccc(cc3)Cl)N4CC[NH2+]CC4)O C23116772
c1ccc(cc1)C[NH+]2CCCC[C@H]2CNC(=O)NC3CCC(CC3)O C60132400
c1ccc(c(c1)C[NH+]2CCC[C@@H]2C(=O)N)NC(=O)c3ccccc3Br C60379179
c1ccc(c(c1)NC(=O)C[NH+]2CCC[C@H]2C(=O)N)SC(F)F C60935137
c1c(cc(c(c1C[NH3+])OCC(=O)NC2CCOCC2)Cl)Cl C62767937
c1c(c(sc1Br)Br)S(=O)(=O)N[C@@H]2CCC[C@@H]2[NH3+] C63175173
c1ccc2=[NH+]CC(=c2c1)CC(=O)NNC(=S)NC3CCCCC3 C63587458
c1ccc2=[NH+]CC(=c2c1)CCC(=O)N[C@H]3[C@H](C4=C(S3)CCCC4)C(=O)N C63789262
c1cc(sc1)[C@H](CNC(=O)NC2CCC(CC2)O)[NH+]3CCCC3 C48262379
c1ccc(c(c1)C[NH+]2CCC[C@@H]2C(=O)N)NC(=O)[C@@H]3CCC=CC3 C58245835
CC[NH+]1C[C@@H]2[C@H](C1)[C@](N[C@@H]2c3ccc4c(c3)CC(O4)(C)C)(CCO)CO C65370832
C[C@@H]1CCCC[NH+]1CCNC(=O)NC[C@@]2(CCCc3c2cccc3)O C66906813
C[C@@H]1CCC[NH+](C1)CCNC(=O)NC[C@@]2(CCCc3c2cccc3)O C66924938
CC(C)[NH+]1CC[C@@H](C1)CNC(=O)NC[C@@]2(CCCc3c2cccc3)O C66952721
C[C@H](CNC(=O)NC[C@]1(CCCc2c1cccc2)O)[NH+](C)C3CC3 C66978510
Cc1ccc(cc1)c2c[nH]nc2[C@@H]3CCCN(C3)C(=O)C4(CCC4)[NH3+] C67603977
CC1CC[NH+](CC1)C[C@@H](CNC(=O)N[C@@H]2C[C@@H]2c3ccccc3)O C67634493
CC1(Cc2c(sc3c2[C@@H](NC(=N3)SC)[NH2+]CCCO)CO1)C C05093630
c1cc(sc1)[C@H]2c3ccsc3CC[NH+]2CC(=O)Nc4c(ccs4)C(=O)N C08000997
CC(C)NC(=O)NC(=O)[C@@H](C)[NH2+][C@@H](C)c1ccc(cc1Cl)Cl C08531742
CC(C)[C@@H](C(=O)NC1CCCC1)NC(=O)[C@H]2Cc3ccccc3C[NH2+]2 C08739616
c1cc(ccc1[C@@H](C[NH+]2CCC3(CC2)C[C@H](c4cc(ccc4O3)O)O)O)Cl C12329822
c1cc(c(c2c1cc(cc2)Br)C[NH+]3CCCC[C@H]3C(=O)N)O C14075678
C[C@@H](c1ccc(cc1Cl)Cl)[NH2+][C@@H](C)C(=O)NC(=O)NC2CC2 C27352667
C[C@H](c1ccc(cc1Cl)Cl)[NH2+][C@@H](C)C(=O)NC(=O)NC2CC2 C27352675
C[C@@H](C(=O)Nc1ccccc1C(F)(F)F)[NH+]2CCC[C@H](C2)C(=O)N C32773957
Cc1cccc(c1C)NC(=S)NNC2=c3cc(ccc3=[NH+]C2=O)F C07008063
C[C@H](C(=O)Nc1ccccc1C(F)(F)F)[NH+]2CCC[C@@H](C2)C(=O)N C34878914
c1c(cc(c(c1NC(=O)CCC[NH3+])OC(F)F)Br)Cl C37020238
c1ccc(c(c1)S(=O)(=O)N[C@@H]2CCCC[C@H]2[NH3+])Br C38050158
CC[C@H](C)[NH2+][C@H](c1cc2c(c(c1)Br)OCCO2)C(=O)N C38065079
CC(=O)N[C@@H](CC(=O)NC1CC([NH2+]C(C1)(C)C)(C)C)c2cccs2 C40033837
C[C@@H](c1ccc(s1)Cl)NC(=O)NCCNc2cccc[nH+]2 C40119145
CCNC(=O)[C@H](C)[NH2+]CC(=O)Nc1ccccc1Br C42300129
C[C@@H]1C[C@@H](C[NH+](C1)CCCCNC(=O)NC2CCC(CC2)O)C C42962139
C[C@@H]1C[C@H](C[NH+](C1)CCCCNC(=O)NC2CCC(CC2)O)C C42962144
c1ccc(c(c1)NC(=O)NCCNc2cccc[nH+]2)I C43157990
CC[C@@H]([C@H](c1ccc(s1)Br)N2CCC(CC2)C(=O)NC)[NH3+] C43260535
C[C@H](C(=O)Nc1ccccc1C(C)C)[NH+]2CCC(CC2)CC(=O)N C48025606
C[NH+](C)[C@@H](CNC(=O)N[C@@H]1c2ccccc2C[C@@H]1O)c3cccs3 C48230939
Cc1c(cn[nH]1)CCC[NH2+][C@H]2c3ccc(cc3NC2=O)Br C50182562
c1cc(c(cc1Cl)Cl)OC[C@@H](C[NH2+][C@@H]2CCCNC2=O)O C50396194
c1cc(c(cc1Cl)Cl)OC[C@@H](C[NH2+][C@H]2CCCNC2=O)O C50396196
c1cc(c(cc1Cl)OC[C@@H](C[NH2+][C@H]2CCCNC2=O)O)Cl C50396220
CC(C)[C@H](c1cccs1)[NH2+]CC(=O)N[C@@H]2CCCCNC2=O C51964496
C[NH2+][C@H](c1ccc(cc1)F)c2cc3c(cc2Br)[nH]c(=O)[nH]3 C52094552
CC[NH2+][C@@H](c1ccoc1C)c2cc3c(cc2Br)[nH]c(=O)[nH]3 C52094581
CC[NH2+][C@@H](c1cc2c(cc1Br)[nH]c(=O)[nH]2)[C@H]3CCCO3 C52094657
CCC[NH2+][C@H](c1cc2c(cc1Br)[nH]c(=O)[nH]2)[C@@H]3CCOC3 C52094680
c1ccc(c(c1)C[NH+]2CCC[C@@H]2C(=O)N)NC(=O)c3cc(cc(c3)F)F C60369199
c1ccc(c(c1)C[NH+]2CCC[C@@H]2C(=O)N)NC(=O)c3ccc(cc3Cl)F C60369223
C[C@@H]1CCCC[NH+]1Cc2ccc(cc2)CNC(=O)NC3CCC(CC3)O C47622775
CC(C)[NH+](C)Cc1ccccc1CNC(=O)NC2CCC(CC2)O C47622821
CCn1c(=O)[nH]nc1S[C@H](c2cc(cs2)Br)[C@H](C)[NH3+] C61594251
C[C@H](C[NH+]1CCCC1)NS(=O)(=O)c2cc(cc(c2Br)N)Cl C61882333
c1c(cc(c(c1N)Br)S(=O)(=O)NCC[NH+]2CCCC2)Cl C61882593
CCC[NH2+][C@@H](c1cc2c(cc1Br)[nH]c(=O)[nH]2)c3cscn3 C62357145
c1ccc2=[NH+]CC(=c2c1)C(=O)NNC(=S)N[C@H]3C[C@H]4CC[C@@H]3C4 C63228824
c1ccc(cc1)NC(=S)NNC(=O)CC2=c3ccccc3=[NH+]C2 C63363202
c1ccc2=[NH+]CC(=c2c1)CCC(=O)N[C@@H]3[C@@H](C4=C(S3)CCC4)C(=O)N C63817154
C[C@H](C(=O)NC(=O)NC)[NH2+]CC1(CCCC1)c2ccc(cc2)Cl C66391824
c1ccc(cc1)[C@@H]2CCC[NH+](CC2)CC(=O)Nc3c(ccs3)C(=O)N C66898601
CC(C)C[NH+]1CCC(CC1)NC(=O)NC[C@@]2(CCCc3c2cccc3)O C66924784
CC(C)[NH+]1CC[C@H](C1)CNC(=O)NC[C@@]2(CCCc3c2cccc3)O C66952722
C[C@@H](CNC(=O)NC[C@@]1(CCCc2c1cccc2)O)[NH+](C)C3CC3 C66978507
C=CC[NH+]1CCC(CC1)NC(=O)NC[C@@]2(CCCc3c2cccc3)O C66978744
CC(C)[NH+]1CCC(CC1)NC(=O)NC[C@@H](c2ccc3ccccc3c2)O C67455859
Cc1c2c(n[nH]1)OC(=C([C@H]2c3cc(cs3)C[NH+]4CCCCCC4)C#N)N C01432814
CC[C@H](C)[C@@H](C(=O)N[C@@H](C)c1ccccc1)NC(=O)[C@@H]2Cc3ccccc3C[NH2+]2 C09167172
CC[NH+](Cc1ccc(s1)Cl)CC(=O)Nc2c(c3c(s2)CCC3)C(=O)N C09516729
C[C@@H](C(=O)Nc1ccc2c(c1)[nH]c(=O)[nH]2)[NH+](C)Cc3ccccc3Br C12876924
CC[NH+](CC)CCNC(=O)c1ccc2c(c1)[C@@H]3C=CC[C@@H]3[C@@H](N2)c4ccccc4O C14474813
CC[NH+](CC)CCNC(=O)c1ccc2c(c1)[C@H]3C=CC[C@@H]3[C@@H](N2)c4ccccc4O C14474815
CC[NH+](CC)CCNC(=O)c1ccc2c(c1)[C@H]3C=CC[C@@H]3[C@@H](N2)c4c[nH]c5c4cccc5 C14545184
c1c(cc(cc1C(F)(F)F)C(F)(F)F)C(=[NH2+])NOC(=O)NC(=C(Cl)Cl)Cl C01578486
Cc1ccc2c(c1)[C@@H](CC3(O2)CC[NH+](CC3)C[C@H](c4ccc(cc4)NC(=O)C5CC5)O)O C19219260
CC[NH+](Cc1ccc(s1)Br)CC(=O)Nc2c(ccs2)C(=O)N C20814847
C[C@@H](C(=O)Nc1c(c2c(s1)CCC2)C(=O)N)[NH+](C)Cc3ccccc3C(F)(F)F C22966120
CC(C)[C@H](c1ccc(cc1)C2CCCCC2)[NH2+]CC(=O)N3CCC[C@H](C3)C(=O)N C27452665
CCCC[NH+]1CCN(CC1)C(=O)Nc2c(c(c(s2)C)CC)C(=O)N C34786258
Cc1cccc(c1)C(=O)N2C[C@@H](C3(C2)CC[NH2+]CC3)C(=O)NCCc4c[nH]c5c4cccc5 C39597549
C[NH+](Cc1cc(cs1)Br)C[C@@H](COc2ccccc2N)O C42398050
C[C@@H](CNC(=O)[C@H]1C[NH2+]C[C@@H]1C(=O)N[C@H](C)C2CCCCC2)c3ccccc3 C43222584
CCN(CC(=O)NC(C)C)[C@@H](c1ccc(s1)Br)[C@@H](C)[NH3+] C43262306
CCN(CC(=O)NC(C)C)[C@H](c1ccc(s1)Br)[C@@H](C)[NH3+] C43262309
C[NH+](C)CCCCNS(=O)(=O)c1c(cc(cc1Br)Br)N C45665370
c1cc(c(c(c1)Br)OCC(=O)NC2CCCCC2)CC[NH3+] C48797780
C[C@@H](C(=O)NC1CCCC1)Oc2c(cccc2Br)CC[NH3+] C48797911
CC(C)[C@H](C[NH+](C)C)NS(=O)(=O)c1c(cc(cc1Br)N)Br C49192991
CC(C)C[C@@H](C[NH+](C)C)NS(=O)(=O)c1ccc(cc1Br)N C49554583
CCC1CCC(CC1)[NH+](CC(=O)Nc2c(ccs2)C(=O)N)C3CC3 C53169676
C[C@H](C(C)C)NC(=O)C[NH+]1CCC(CC1)NC(=O)NC2CCCCC2 C55028257
C[C@@H]1Cc2cc(ccc2O1)C[NH2+]Cc3cn(c4c3cccc4)CCC(=O)N C55119848
C[C@H]1Cc2cc(ccc2O1)C[NH2+]Cc3cn(c4c3cccc4)CCC(=O)N C55119850
c1ccc2c(c1)c(c[nH]2)CCNC(=O)NC[C@H](c3cccs3)[NH+]4CCCC4 C54043751
C[NH+](Cc1ccccc1NC(=O)NC[C@@H](c2ccccc2F)O)C3CCCCC3 C58859221
CC(C)C[C@@H](C(=O)N/N=C/c1ccc(c(c1)Br)OCC#C)[NH3+] C06952124
C[C@@H]1CCCC[NH+]1Cc2ccc(cc2)CNC(=O)NC[C@@H](c3ccc(cc3)F)O C61962711
C[C@@H]1CCC[NH+](C1)Cc2ccccc2CNC(=O)NC[C@@H](c3ccc(cc3)F)O C61962715
c1ccc(c(c1)[C@H](CNC(=O)NCc2ccc(cc2)C[NH+]3CCCCC3)O)F C61963419
c1cc(ccc1CNC(=O)NC[C@@H](c2ccc(cc2)Cl)O)C[NH+]3CCCC3 C62009435
CNC(=O)C1CCC(CC1)NC(=O)NC[C@H](C2CCCCC2)[NH+](C)C C63329822
C[C@@H](c1ccccc1)[NH+]2CC[C@H](C2)NC(=O)Nc3ccc(c(c3)C(=O)NC)F C64718945
C[C@H]1CCCC[NH+]1[C@@H](C)CNC(=O)NCC(=O)Nc2cccc(c2)F C51272095
Cc1ccsc1[C@@H](CNc2c3ccccc3nc(n2)CC[NH3+])N(C)C C65495306
c1ccc(cc1)C(c2ccccc2)([C@@H]3CC[NH+](C3)CCc4ccc5c(c4)[C@@H](CO5)O)C(=O)N C65742817
CC(C)(CNC(=O)NNC(=O)Cc1ccccc1F)[NH+]2CCCCC2 C66908126
c1ccc(c(c1)C[NH2+]C[C@H](COc2ccc(cc2)I)O)O C66992939
Cc1ccsc1C(=O)NNC(=O)NC[C@@H](C2CCCCC2)[NH+](C)C C67102089
CC1CC[NH+](CC1)C[C@H](CNC(=O)NCC2(CCC2)c3ccccc3)O C67612319
CC1CC[NH+](CC1)C[C@H](CNC(=O)N[C@@H](c2cccs2)C(C)(C)C)O C67628330
CC1CC[NH+](CC1)C[C@H](CNC(=O)N[C@@H](C)Cc2c(cccc2F)F)O C67628506
CC1CC[NH+](CC1)C[C@H](CNC(=O)N[C@H](C)Cc2c(cccc2F)F)O C67628513
CC1CC[NH+](CC1)C[C@@H](CNC(=O)N[C@H](C)Cc2ccccc2F)O C67632284
CC1CC[NH+](CC1)C[C@H](CNC(=O)N[C@H](C)Cc2ccccc2F)O C67632287
CC1CC[NH+](CC1)C[C@@H](CNC(=O)N[C@@H]2C[C@@H]2c3ccccc3C(F)(F)F)O C67639874
CC1CC[NH+](CC1)C[C@@H](CNC(=O)N[C@H]2C[C@@H]2c3ccccc3C(F)(F)F)O C67639878
c1ccc(c(c1)/C=N/NC(=[NH2+])c2c([n+](c3ccccc3n2)[O-])N)Cl C05583375
c1cc(ccc1[C@@]2(C(=O)NC(=O)N2)CCCCC[NH3+])Cl C06658167
c1cc(ccc1[C@]2(C(=O)NC(=O)N2)CCCCC[NH3+])Cl C06658168
CCc1cc(c(s1)NC(=O)C(C)(C)C)C(=O)NCC[NH3+] C31946699
C[C@H](C(=O)Nc1ccc(c(c1)N)Cl)[NH+]2CCC[C@@H](C2)O C36798754
CC(C)C[C@@H](C(=O)Nc1cc2c(cc1Cl)NC(=O)CO2)[NH3+] C37021111
CC(C)C[C@H](C(=O)Nc1cc(ccc1Cl)NS(=O)(=O)C)[NH3+] C37027037
CNC(=O)C[NH+](C)CCC(=O)Nc1c(cc(cc1Cl)N)Cl C37269656
Cc1ccc(cc1S(=O)(=O)NC)NC(=O)[C@@](C)(C2CC2)[NH3+] C37615303
CCC[C@](C)(C(=O)Nc1ccccc1S(=O)(=O)NC)[NH3+] C37621629
c1cc(sc1)[C@@H](C2CCCC2)NC(=O)CNC(=O)C[NH3+] C37626832
c1cc(sc1)[C@H](C2CCCC2)NC(=O)CNC(=O)C[NH3+] C37626833
c1ccc(cc1)[C@@H](c2cccs2)NC(=O)CNC(=O)C[NH3+] C37629226
CC(C)(C)[C@H](c1ccc(cc1)F)NC(=O)CNC(=O)C[NH3+] C37630601
CC(C)(C)[NH2+]CCC(=O)Nc1cc(c(cc1F)F)C(=O)N C37633923
c1cc(c(c(c1)Cl)CN(C2CC2)C(=O)[C@@H](CC(=O)N)[NH3+])F C37801881
c1ccc(c(c1)CN(C2CC2)C(=O)[C@H](CC(=O)N)[NH3+])Br C37808878
c1ccc(c(c1)[C@@H]2CCCN2C(=O)[C@@H](CC(=O)N)[NH3+])Cl C37817258
c1ccc(c(c1)[C@@H]2CCCN2C(=O)[C@H](CC(=O)N)[NH3+])Cl C37817260
c1ccc(c(c1)N[C@@H]2CCCC[C@H]2[NH3+])S(=O)(=O)NC3CC3 C38050860
C[NH+]1CCC(CC1)(/C(=N/O)/N)NS(=O)(=O)c2ccc(s2)Cl C40377070
CNS(=O)(=O)c1ccc(c(c1)N)N[C@@H]2CCC[NH+](C2)C C40715776
CC(C)(CNC(=O)NNC(=O)c1cc(c[nH]1)Br)[NH+](C)C C43190311
c1cc(oc1)[C@@H](CNC(=O)Nc2ccc(cc2)C(=O)N)[NH+]3CCCC3 C43714047
CC[NH+]1CC[C@@H](C1)CNC(=O)C2(CCCCC2)/C(=N/O)/N C44785484
CC[NH+]1CCC(CC1)CNC(=O)C2(CCCC2)/C(=N/O)/N C44792925
CC(C)[NH+]1CC[C@@H](C1)Nc2cccc(c2)NS(=O)(=O)N C45654479
CC[C@@H](CNC(=O)CNC(=O)N)[NH+]1CCc2ccccc2C1 C46578710
CC[C@H](CNC(=O)CNC(=O)N)[NH+]1CCc2ccccc2C1 C46578711
C[C@@H](CNC(=O)[C@@H](C(C)C)NC(=O)N)[NH+]1CCc2ccccc2C1 C47684405
CC[NH2+]Cc1cccc(c1O[C@H](C)C(=O)NC(=O)N)Br C48794816
c1cc(c(cc1N)Cl)NC(=O)C[NH+]2CCCC[C@@H]2CO C48856889
CC(C)[C@@H](C[NH+](C)C)NS(=O)(=O)c1ccc(c(c1)N)O C49192822
CC(C)[C@H](C[NH+](C)C)NS(=O)(=O)c1ccc(c(c1)N)O C49192825
c1cc(c(cc1NC(=O)C[NH+]2CCC[C@@H]2CCCO)N)F C52756929
Cc1cccc2c1[nH]cc2CCNC(=O)[C@@H]3CCC[NH+](C3)CC(=O)N C55414051
Cc1cccc2c1[nH]cc2CCNC(=O)[C@H]3CCC[NH+](C3)CC(=O)N C55414053
c1cc(sc1)[C@@H](CC(=O)N[C@H]2CC[NH+]3[C@H]2CCCC3)NC(=O)N C58299096
CC[NH+]1CCN(CC1)c2ccc(c(c2)C)NC(=O)CNC(=O)N C60781899
c1c(cc(c(c1Cl)NC(=O)C[NH+]2CC[C@H](C2)O)Cl)N C61709652
CCC1(CC[NH2+]CC1)C(=O)Nc2ccc(c(c2)C(=O)N)Cl C62848646
CCC1(CC[NH2+]CC1)C(=O)Nc2ccc(c(c2)Cl)C(=O)N C62848774
CC[C@]1(CCC[NH2+]C1)C(=O)Nc2ccc(c(c2)Cl)C(=O)N C62855891
c1c(cc(c(c1F)NN)F)C(=O)NCCC[NH+]2CCCC2 C63008131
c1ccc(c(c1)N[C@@H]2CCC[C@@H]2[NH3+])S(=O)(=O)NC3CC3 C63177679
C[C@H]([C@@H]1CCCCN1CC(=O)NC(=O)NCCC(C)C)[NH3+] C63195388
c1ccc2=[NH+][C@@H]3CN(CCC3=c2c1)c4cc(nc(n4)N)NCCO C65409204
CCOc1ccc2ccccc2c1C[NH+]3CCNC(=O)[C@@H]3CC(=O)NN C66115467
C[C@H](C(=O)NC(=O)N)[NH+]1CCC(CC1)NC(=O)CC2CCCCC2 C66886334
Cc1ccc(cc1C(=O)N)NC(=O)NC[C@H](c2cccs2)[NH+](C)C C67314011
c1ccc(cc1)C(c2ccccc2)(c3ccccc3)[NH2+]CC(=O)NN C04897318
c1ccc2c(c1)c(cn2CCNC(=O)c3cccs3)SC(=[NH2+])N C03866105
C[C@H](c1ccccc1F)[NH2+]CC(=O)Nc2c(c3c(s2)CCC3)C(=O)N C25406151
C[C@@H](c1ccccc1Cl)[NH2+][C@@H](C)C(=O)Nc2c(ccs2)C(=O)N C27536431
c1ccc(c(c1)C(=S)N)NC(=O)C[NH+]2CCCC[C@H]2CCO C31945463
Cc1ccc(c(c1)NC(=O)CCC[NH3+])NC(=O)c2cccs2 C31971938
c1cc(c(cc1NC(=O)CCC[NH3+])Cl)NC(=O)C2CCCCC2 C31972043
c1cc(sc1)C(=O)Nc2ccc(cc2Cl)NC(=O)C[NH3+] C31965109
c1cc(sc1)CC(=O)Nc2ccc(cc2Cl)NC(=O)CC[NH3+] C33521837
c1c(nc(s1)[C@H]2CCC[NH2+]2)C(=O)N[C@H](CC3CCCCC3)C(=O)N C33587855
c1ccc(c(c1)C[NH+](Cc2ccccc2Br)CC(=O)N)N C35366904
c1ccc(cc1)[C@@H](c2ccc(cc2)O)[NH2+]CCS(=O)(=O)N C36745341
c1cc(c(cc1Br)N2CCC(CC2)C(=O)N)C[NH3+] C36985434
c1c2c(cc(c1NC(=O)C3(CCCCC3)[NH3+])Cl)NC(=O)C2 C37020541
c1cc(ccc1[C@@H](C[NH+]2CCCC[C@@H]2CCO)O)C(=S)N C37144211
C[C@@H](CC(=O)Nc1cc(ccc1Cl)NS(=O)(=O)C)[NH3+] C37608153
c1ccc(c(c1)NC(=O)CNC(=O)C[NH3+])SC2CCCC2 C37626733
CCCNS(=O)(=O)c1ccccc1N[C@H]2CCCC[C@@H]2[NH3+] C38050899
c1nc(c(c(n1)NC2CCCCC2)N)NCC[NH+]3CCCCC3 C40708502
Cc1ccc(c(c1)Br)NC(=O)Nc2cccc(c2)[C@@H](C)[NH3+] C41709593
C[C@@H](c1ccc(cc1)NC(=O)Nc2ccccc2Br)[NH3+] C41710800
C[C@@H](c1ccc(cc1)NC(=O)Nc2ccc(cc2Br)F)[NH3+] C41712474
C[C@@H](c1cccc(c1)NC(=O)Nc2ccc(cc2Cl)Br)[NH3+] C41712802
C[C@@H](c1cccc(c1)NC(=O)Nc2cc(ccc2F)Br)[NH3+] C41715861
c1cc(c(cc1Br)N2CCCC[C@@H]2C(=O)N)C[NH3+] C42405646
C[C@@H]([C@@H](c1ccccc1Cl)N(CC(=O)N)C2CCCC2)[NH3+] C43052479
CC[C@@H]([C@@H](c1ccc(s1)C)N2C[C@@H](CC[C@@H]2C)C(=O)N)[NH3+] C43242748
CC[C@@H]([C@@H](c1c(ccs1)C)N2CCC(CC2)CC(=O)N)[NH3+] C43248752
CC[C@@H]([C@@H](c1ccc(s1)Cl)N2CCC(CC2)CC(=O)N)[NH3+] C43253796
C[C@@H]([C@@H](c1ccc(s1)Cl)N(CC(=O)N)C2CCCC2)[NH3+] C43253834
CC[C@@H]([C@@H](c1ccc(s1)Br)N2C[C@@H](CC[C@@H]2C)C(=O)N)[NH3+] C43262550
CC[C@H]([C@H](c1cc(cs1)Br)N2CCC[C@@H](C2)C(=O)N)[NH3+] C43284582
CC[C@@H]([C@H](c1cc(cs1)Br)N2C[C@@H](CC[C@@H]2C)C(=O)N)[NH3+] C43287238
CC[C@@H]([C@@H](c1cc(cs1)Br)N2CCC(CC2)CC(=O)N)[NH3+] C43287254
c1c(csc1[C@@H](C[NH3+])N(CC(=O)N)C2CCCC2)Br C43287280
C[C@H]([C@H](c1cc(cs1)Br)N(CC(=O)N)C2CCCC2)[NH3+] C43287290
c1cc(ccc1C[NH+](Cc2cc(cs2)Br)CC(=O)N)N C43687745
CC[NH2+][C@H](C)c1cc(ccc1O[C@@H](C)C(=O)NC(=O)N)Br C52067365
C[C@@H](C[C@H](c1cc2c(cc1Br)[nH]c(=O)[nH]2)[NH3+])CC(C)(C)C C52094351
c1cc(c(cc1N)Cl)NC(=O)C[NH+]2CCC[C@@H]2CCCO C52756900
C[C@@H](c1ccccc1)[NH+]2CC[C@@H](C2)NC(=O)Nc3ccccc3CC(=O)N C54409898
c1ccc(c(c1)C[NH3+])CNC(=O)c2ccc(cc2O)Br C61840881
c1ccc(c(c1)CC(=O)N)NC(=O)NC2CC[NH+](CC2)CC3CCCCC3 C62389407
C[C@@H](C12C[C@H]3C[C@@H](C1)CC(C3)(C2)O)Nc4c5ccccc5nc(n4)CC[NH3+] C65508690
CC(C)[NH+]1CC[C@@H](C1)CNC(=O)Nc2ccccc2CC(=O)N C65520357
c1ccc(cc1)Nc2ccccc2C(=O)N[C@@H]3CCC[NH+](C3)CC(=O)N C66449989
c1ccc(cc1)CNC(=[NH2+])NC[C@]2(CCCc3c2cccc3)O C67004532
Cc1ccc(cc1)[C@@H](c2cccs2)NC(=O)C[NH+]3C[C@@H](C[C@@H]3C(=O)N)O C67129378
Cc1ccc(cc1C(=O)N)NC(=O)NC[C@@H](C)[NH+]2CCc3ccccc3C2 C67309361
c1ccc(cc1)[C@@H](C2CC[NH+](CC2)CC(=O)Nc3c(ccs3)C(=O)N)O C67511238
c1ccc2c(c1)c(c[nH]2)C[C@@H](C(=O)Nc3ccc(c(c3)Cl)F)[NH3+] C11754624
Cc1cccc(c1NC(=O)[C@H](Cc2c[nH]c3c2cccc3)[NH3+])C(C)C C11754674
c1ccc(c(c1)C(=O)N)NC(=O)C[NH+]2CCC(CC2)(c3ccc(cc3)F)O C12113128
Cc1cc(c2cc([nH]c2c1)C(=O)NCCC[NH+]3CCC(CC3)C(=O)N)C C19714643
CC(C)[NH+]1CCc2c(sc3c2C(=N[C@H](N3)c4ccc(cc4O)O)O)C1 C22635111
C[C@H](C(=O)Nc1c(ccs1)C(=O)N)[NH+]2CCC(=CC2)c3ccc(cc3)O C25680395
C[C@H](c1ccccc1Cl)[NH2+][C@@H](C)C(=O)Nc2c(ccs2)C(=O)N C27536435
Cc1cc(ccc1NC(=O)Cc2cccs2)NC(=O)CC[NH3+] C33521700
C1CCCCCc2c(nc(s2)NC(=O)C[NH2+]C[C@H](CO)O)CCCC1 C22508185
c1cc(c(c(c1)Br)C[NH+]2CCC[C@@H](C2)C(=O)N)N C37401794
c1cc(c(c(c1)Br)C[NH+]2CCC(CC2)C(=O)N)N C37401836
c1cc(c(cc1I)Cl)NC(=O)CNC(=O)C[NH3+] C37630445
c1ccc(cc1)N(CCC[NH3+])c2ccccc2S(=O)(=O)N C37673581
c1c2c(cc(c1NC(=O)CC3CC[NH2+]CC3)Br)[nH]c(=O)[nH]2 C38075460
CSNC[C@@H](c1ccc(cc1)c2ccccc2O)N3CC[NH2+][C@@H](C3)O C39534039
c1ccc2c(c1)c3c(s2)CN[C@H](C3)C(=O)N[C@H]4CCCC[C@@H]4[NH3+] C13833804
c1cc(c(cc1S(=O)(=O)NCC[NH+]2CCCCCC2)N)O C40767137
Cc1ccc(cc1NC(=O)Nc2cccc(c2)[C@@H](C)[NH3+])Br C41716995
c1cc(c(cc1C(=S)N)F)C[NH+]2CCC(CC2)CC(=O)N C42428966
C[C@@H]([C@H](c1ccccc1Cl)N(CC(=O)N)C2CCCC2)[NH3+] C43052484
CC[C@@H]([C@@H](c1ccc(s1)C)N2CCC(CC2)CC(=O)N)[NH3+] C43242767
CC[C@@H]([C@H](c1c(ccs1)C)N2CCC(CC2)CC(=O)N)[NH3+] C43248754
CC[C@@H]([C@H](c1ccc(s1)Cl)N2CCC[C@@H](C2)C(=O)N)[NH3+] C43251898
CC[C@@H]([C@H](c1ccc(s1)Cl)N2CCC(CC2)CC(=O)N)[NH3+] C43253800
CC[C@@H]([C@H](c1ccc(s1)Br)N2C[C@@H](CC[C@@H]2C)C(=O)N)[NH3+] C43262555
CC[C@@H]([C@@H](c1ccc(s1)Br)N2CCC(CC2)CC(=O)N)[NH3+] C43262578
C[C@@H]([C@@H](c1ccc(s1)Br)N2CCC(CC2)CC(=O)N)[NH3+] C43262590
C[C@H]([C@@H](c1ccc(s1)Br)N(CC(=O)N)C2CCCC2)[NH3+] C43262650
CC[C@H]([C@@H](c1cc(cs1)Br)N2CCC(CC2)C(=O)N)[NH3+] C43284793
CC[C@@H]([C@@H](c1cc(cs1)Br)[NH+]2CCC[C@@H]2C(=O)N)N C43285110
CC[C@@H]([C@@H](c1cc(cs1)Br)N2C[C@@H](CC[C@@H]2C)C(=O)N)[NH3+] C43287234
C[C@@H]([C@@H](c1cc(cs1)Br)N2CCC(CC2)CC(=O)N)[NH3+] C43287246
CC[C@@H]([C@H](c1cc(cs1)Br)N2CCC(CC2)CC(=O)N)[NH3+] C43287257
C[C@@H]([C@@H](c1cc(cs1)Br)N(CC(=O)N)C2CCCC2)[NH3+] C43287284
C[C@@H](c1cccc(c1)NC(=O)c2ccc(cc2O)Br)[NH3+] C44483771
CC[NH+]1CCC(CC1)CNS(=O)(=O)c2ccc(cc2)NN C44527041
CNS(=O)(=O)c1ccc(c(c1)N)N[C@@H]2CC[NH+](C2)C3CC3 C44689337
CC(C)[NH+]1CC[C@@H](C1)CNS(=O)(=O)c2ccc(cc2)NN C45138348
C[C@@H](c1cccc(c1)NC(=O)NCc2ccccc2Br)[NH3+] C48870154
C[C@@H](c1cccc(c1)NC(=O)N[C@H](C)c2ccc(s2)Cl)[NH3+] C49148756
C[C@@H](C[NH+]1CCCCC1)NS(=O)(=O)c2ccccc2NN C49502618
c1cc(nc(c1Cl)C(=O)N[C@@H]2CC[NH+]3[C@@H]2CCCC3)NN C51121197
C[C@@](c1cc(c(cc1Cl)Cl)F)(C(=O)[O-])[NH2+]CCC[NH3+] C51355556
C[C@@H](c1cc(ccc1O[C@@H](C)C(=O)NC(=O)N)Br)[NH2+]C C52066938
CC[NH2+][C@H](C)c1cc(ccc1O[C@H](C)C(=O)NC(=O)N)Br C52067367
CCCC[C@@H](CC)[C@H](c1cc2c(cc1Br)[nH]c(=O)[nH]2)[NH3+] C52094329
CCc1[nH+]c(c(n1N)N)c2cc3c(c(c2)Br)OCCCO3 C52838877
c1cc(cc(c1)N)c2nc3cc(c(cc3n2CCCC[NH3+])F)F C57830822
c1c(cc(c2=[NH+]C(=O)C(=c21)NNC(=O)N)Br)Br C13126069
C[C@H](c1ccccc1)[NH+]2CC[C@@H](C2)NC(=O)N[C@@H](c3ccccc3)C(=O)N C65522041
CC(C)C[C@@H](C(=O)NC1CCCC1)NC(=O)[C@H]2Cc3ccccc3C[NH2+]2 C08768217
Cc1ccc2c(c1)s/c(=N/C(=O)C[NH+]3CCC(CC3)C(=O)N)/[nH]2 C08997529
C[C@@H](CNC(=O)C[NH+]1Cc2ccccc2C[C@@H]1C(=O)N)c3ccccc3 C09495851
c1ccc(c(c1)C2(CC[NH+](CC2)C[C@H](c3ccc(cc3)NC(=O)C4CC4)O)O)F C12292740
c1cc2c(cc1F)CC[C@@H](O2)[C@@H](C[NH2+]C[C@H]([C@@H]3CCc4cc(ccc4O3)F)O)O C15668963
C1CCC(CC1)N2[C@@H]3CC[C@@H](C[C@H]3N=N2)[NH2+]C4(CCCC4)C(=O)N C15768958
C[C@H](c1ccc(cc1F)F)[NH2+][C@H](C)C(=O)NC(=O)NCc2cccs2 C25242351
C[C@H](C(=O)NC(=O)NC(C)(C)C)[NH+]1CCC(=CC1)c2ccc(cc2)O C25680432
Cc1ccc(c(c1)OCc2nc(cs2)C(=O)NC3CCC(CC3)[NH3+])C(C)C C35957030
CC(C)c1nc(c2cnn(c2n1)c3ccccc3)NC4CCC(CC4)[NH3+] C35990573
Cc1c2cc(ccc2[nH]n1)c3cc(cnc3)OC[C@H](CC4CCCCC4)[NH3+] C14957872
Cc1ccccc1CS[C@H]2N=N[C@H](O2)[C@H](Cc3c[nH]c4c3cccc4)[NH3+] C38975447
Cc1ccc(cc1)[C@@H](CNOC)N2CC[NH2+][C@@H](C2)c3ccccc3O C39531546
c1ccc2c(c1)c(c[nH]2)CCNC(=O)C[NH+]3CCC[C@@H](C3)[C@@H]4Nc5ccccc5S4 C39737231
C[NH+]1CCC(CC1)N(C)c2c(c(ncn2)NC3CCCCCC3)N C40800720
C[C@@H](C(=O)N1CCC[C@@H](C1)C(=O)N)[NH2+]C(c2ccccc2)c3ccccc3 C42287803
C[C@H](c1ccccc1)NC(=O)[C@H]2C[NH2+]C[C@@H]2C(=O)N[C@H](C)c3ccccc3 C43222287
C[C@@H]1c2c(sc([nH+]2)NC)C[C@@]3([C@H]1[C@H]([C@H](CC3)[C@H](C)C(=O)NC4CC4)O)C C43548308
CC1(CC(CC([NH2+]1)(C)C)NC(=O)Nc2ccccc2S(=O)(=O)C)C C43929637
C[C@H]1CCC[NH+](C1)CCCNC(=O)NNc2c(c(c(c(c2F)F)F)F)F C46394859
Cc1ccc(c2c1nccc2)NC(=O)C(=O)NC3CC([NH2+]C(C3)(C)C)(C)C C48605078
C[C@@H]1CC[NH+]([C@@H]2[C@@H]1CCCC2)CC(=O)Nc3ccccc3SCC(=O)N C51765883
C[NH+](C)[C@@H](CNC(=O)NNc1ccc(cc1)F)c2ccc(cc2)F C56950405
C[NH+](C)[C@H](CNC(=O)NNc1ccc(cc1)F)c2ccc(cc2)F C56950406
c1ccc(c(c1)NCC(=O)Nc2ccc(cc2)C(F)(F)F)[NH+]3CCC(CC3)O C55888242
C[C@H]1C(=C(SN1)NC)C(=O)NC[C@@H](c2cccs2)C3=c4ccccc4=[NH+]C3 C63127494
c1cc(c(cc1[N+](=O)[O-])C(=O)N[C@H]2CCCCC[C@H]2[NH3+])Br C63210118
c1c(cn(c1C(=O)N[C@H]2CCCCC[C@H]2[NH3+])C3CC3)Br C63210903
c1cc(c(cc1Br)Cl)S(=O)(=O)N[C@@H]2CCCCC[C@H]2[NH3+] C63213108
c1cc(c(cc1F)Br)S(=O)(=O)N[C@H]2CCCCC[C@@H]2[NH3+] C63213151
c1ccc(cc1)[C@@H](CO)NC(=O)NC2CC[NH+](CC2)CC3CCCC3 C63407965
c1ccc(c(c1)C(F)(F)F)NC(=O)CNc2ccccc2[NH+]3CCC(CC3)O C63462333
C[C@@H]1NN[C@@H](S1)SCC(=O)NCCC2=c3ccccc3=[NH+]C2 C63740162
C[C@@H]([C@@H](c1ccc(cc1)O)O)NC(=O)CCC2=c3ccccc3=[NH+]C2 C64046771
C[C@H]([C@@H](c1ccc(cc1)O)O)NC(=O)CCC2=c3ccccc3=[NH+]C2 C64046772
Cc1ccccc1[C@H](c2cccs2)NC(=O)C3CC[NH+](CC3)CC(=O)N C65381267
Cc1cc(c(c(c1)C)NC(=O)CC[NH+]2CCC[C@@H]2c3ccc(s3)C(=O)N)C C65388161
C[C@@H](c1ccccc1)[NH+]2CC[C@@H](C2)NC(=O)NC[C@H](c3ccccc3F)O C65522713
C[C@@H]1C[C@H](C[NH+](C1)C(C)(C)CNC(=O)N[C@H]2CCCCNC2=O)C C65527103
c1ccc(cc1)[C@@H]2[C@@H](N(CN2)CCCc3ccccc3O)c4[nH]cc[nH+]4 C65527650
CCc1[nH]c(c(n1)C[NH+]2CCC(CC2)[C@@H]3NN[C@@H]4N3CCCCC4)C C65529985
CCc1[nH]c(c(n1)C[NH+]2CCC(CC2)[C@H]3NN[C@@H]4N3CCCCC4)C C65529987
C[C@H]1CN(C[C@@H](O1)C)c2ccc(cc2F)CNC(=[NH2+])NC3CCCC3 C66243632
Cc1ccc(cc1C(=O)NC(C)C)NC(=O)NC2CC[NH+](CC2)C C66686536
C[NH+](C)[C@H](CNC(=O)NC[C@]1(CCCc2c1cccc2)O)c3ccccc3 C66975995
CC(=C)C[NH+]1CCC(CC1)NC(=O)NC[C@H](c2ccc3ccccc3c2)O C67480293
C[C@H](COCC(F)(F)F)NC(=O)NC1CC([NH2+]C(C1)(C)C)(C)C C67533686
CC1CC[NH+](CC1)C[C@@H](CNC(=O)N[C@@H](C)c2ccccc2Br)O C67582721
Cc1c(cc(cc1O)C(=O)NC[C@H]2CC[NH+](C2)C3CCOCC3)O C67588934
Cc1ccc(s1)[C@H](C)NC(=O)NC[C@@H](C[NH+]2CCC(CC2)C)O C67632605
CC1(CC(CC([NH2+]1)(C)C)NC(=O)C(=O)Nc2ccc3c(c2)cc[nH]3)C C09340782
CC(C)(C)[NH2+]C[C@H](COc1cccc2c1C[C@@H]([C@H](C2)O)O)O C02026775
c1ccc(c(c1)[C@H](c2ccc3c(c2)[nH]c(=O)c(=O)[nH]3)[NH3+])Cl C20023358
Cc1c(c(=O)[nH]c(=O)[nH]1)CCC(=O)NC2CC([NH2+]C(C2)(C)C)(C)C C25063364
c1cc[nH+]c(c1)N2CCN(CC2)C[C@H](c3ccc(c(c3)C(=O)N)O)O C26989879
Cc1c(sc(c1C(=O)NCC[NH3+])NC(=O)C(C)(C)C)C C31946629
c1ccc(c(c1)NC(=O)CCC[NH3+])NC(=O)c2cccs2 C31971532
c1cc(c(cc1Cl)NC(=O)CCC[NH3+])NC(=O)C(F)(F)F C31972176
c1ccc(c(c1)NC(=O)Cc2cccs2)NC(=O)C[NH3+] C31964122
c1ccc(c(c1)C(=O)Nc2ccccc2NC(=O)CC[NH3+])F C33521405
CC[C@@H](c1cc(ccc1O)Br)[NH2+]CCS(=O)(=O)N C36745284
Cc1ccc(cc1NC(=O)[C@H](CC(C)C)[NH3+])S(=O)(=O)NC C37001542
Cc1ccc(cc1S(=O)(=O)NC)NC(=O)[C@@H](CC(C)C)[NH3+] C37029401
CC[NH+]1CC[C@@H](C1)CNS(=O)(=O)c2ccc(cc2)NN C37645091
c1ccc(c(c1)N(CCC[NH3+])C2CCCC2)S(=O)(=O)N C37673971
CNC(=O)c1cc(ccc1Cl)NC(=O)C2CCC(CC2)[NH3+] C37767884
c1csc2c1[C@@H](N(CC2)C(=O)[C@@H](CC(=O)N)[NH3+])C3CC3 C37803225
c1csc2c1[C@@H](N(CC2)C(=O)[C@H](CC(=O)N)[NH3+])C3CC3 C37803227
CC(C)(C)[NH2+]C[C@H](COc1cccc2c1C[C@@H]([C@@H](C2)O)O)O C03812974
CN1[C@H](N[NH2+]N1)SCCCn2c3ccccc3[nH]c2=O C39277104
CCNS(=O)(=O)c1ccccc1NC(=O)[C@H](C(C)(C)C)[NH3+] C40463338
C[C@H](c1cccc(c1)NC(=O)NCC(=O)NC(C)C)[NH2+]C C41716523
C[C@](CCCSc1c2ccccc2ncn1)(C(=O)N)[NH3+] C45594786
CC[C@@H](CNC(=O)[C@H](C)NC(=O)N)[NH+]1CCc2ccccc2C1 C46578704
CC(C)[C@@H](C[NH+](C)C)Nc1cc2c(cc1N)OCC(=O)N2 C49194814
c1cc(c(cc1S(=O)(=O)NCC[NH+]2CCCCC2)N)O C49574437
c1cc2c(cc1c3cs/c(=N\C(=O)CC[NH3+])/[nH]3)oc(=O)[nH]2 C31959368
C/C(=C\1/C(=O)NC(=O)N(C1=O)C2CCCCC2)/N[C@H]3CCCC[C@H]3[NH3+] C20331895
Cc1c(c(n(n1)CCCC[C@](C)(C(=O)N)[NH3+])C)Br C50595144
c1cc(nc(c1Cl)C(=O)N[C@H]2CC[NH+]3[C@@H]2CCC3)NN C51116619
C[C@H](C(=O)Nc1cc2c(cc1Br)[nH]c(=O)[nH]2)[NH2+]C C54074081
Cc1c(cccc1NC(=O)[C@H]2C[C@H](C[NH2+]2)O)C(=O)NC(C)(C)C C55211162
CCC1(C(=O)N(c2cc(ccc2O1)N)CCCC[NH3+])CC C58006347
c1cc(c(c(c1)Br)O)C[NH2+]C2CCN(CC2)CC(=O)N C48797068
Cc1cccc(c1C)N2CCN(CC2)C[C@](C)(C(=O)N)[NH3+] C59512186
C[C@H]([C@@H]1C[C@H]2CC[C@@H]1C2)NC(=O)NC(=O)C[NH+]3CC[C@H](C3)C(=O)N C61332818
C[C@H](CNC(=O)c1cccc(c1NN)F)C[NH+]2CCCC2 C62070934
Cc1cccc(c1C)N2CC[NH+](CC2)CC[C@@H](C(=O)N)N C62436234
C[C@H](CC[NH+](C)C)NC(=O)NNC(=O)c1ccccc1O C62507409
CCC1(CC[NH2+]CC1)C(=O)Nc2cccc(c2C)C(=O)N C62848611
CCC[C@]1(CCC[NH2+]C1)C(=O)NC2CCC(CC2)C(=O)N C62854687
CC[C@@]1(CCC[NH2+]C1)C(=O)Nc2cccc(c2C)C(=O)N C62855212
c1c(cc(c(c1F)NN)F)C(=O)N[C@@H]2CC[NH+](C2)C3CC3 C63007775
C[C@@H]([C@@H]1CCCCN1CC(=O)NC(=O)NC2CCCC2)[NH3+] C63195670
C[C@H]([C@H]1CCCCN1CC(=O)NC(=O)NC2CCCC2)[NH3+] C63195673
Cc1ccc2c(c1)CCCN2C(=O)C[NH2+][C@@H]([C@@H](C)O)C(=O)N C65405925
c1cc(c(cc1NC(=O)CNC(=O)C[NH+]2CCC[C@H]2C(=O)N)F)F C66864356
Cc1cccc(c1C)NC(=O)C[NH+]2C[C@@H](C[C@@H]2C(=O)N)O C67129288
C[C@@H]1CCC[C@H]([C@@H]1C)NC(=O)C[NH+]2C[C@@H](C[C@@H]2C(=O)N)O C67129315
C[C@H](c1ccccc1)[NH+]2CC[C@@H](C2)NC(=O)CNC(=O)N C67466930
C[C@@H](c1nnc(n1c2ccc(cc2)F)SCC(=O)Nc3c(c4c(s3)CCC4)C(=O)N)[NH+](C)C C09512639
C[C@@H](C(=O)NCC(=O)Nc1ccc(c(c1F)F)F)[NH+]2CCC[C@@H](C2)C(=O)Nc3ccccc3 C12284498
C[C@@H]([C@@H](c1cccs1)N2CC[NH+](CC2)C)NC(=O)C(=O)NCCc3c[nH]c4c3cccc4 C20287740
CC[NH+]1CCN(CC1)[C@H](c2cccs2)[C@H](C)NC(=O)C(=O)NCCc3c[nH]c4c3cccc4 C20287995
C[C@H](C(=O)Nc1c(c2c(s1)CCC2)C(=O)N)[NH+](C)Cc3ccccc3OC(F)(F)F C25534142
CCNC(=O)C[NH+]1CCN(CC1)C(=O)CCNC(=O)NC23CC4CC(C2)CC(C4)C3 C29334915
CC(C)(CC(=O)N[C@H](COCc1ccccc1)C(=O)N2CCC3(CCc4c3cccc4)CC2)[NH3+] C29467939
c1c(cc(c(c1Cl)S(=O)(=O)NCCCC[NH+]2CCC(CC2)C(=O)N)Cl)Br C32916416
Cc1ccc(c(c1)C)S(=O)(=O)Nc2cc(ccc2N3CC[NH2+]CC3)C(=O)NC[C@H]4CCCO4 C33033690
Cc1ccc(cc1Cl)S(=O)(=O)Nc2cc(ccc2N3CC[NH2+]CC3)C(=O)NC[C@H]4CCCO4 C33033739
Cc1cc(c(c(c1)C)S(=O)(=O)Nc2cc(ccc2N3CC[NH2+]CC3)C(=O)NCCOC)C C33034121
Cc1ccccc1S(=O)(=O)Nc2cc(ccc2N3CC[NH2+]CC3)C(=O)NCc4ccccc4F C33034404
CSNC[C@H](c1ccc(cc1)S(=O)(=O)Oc2ccccc2)N3CC[NH2+][C@@H](C3)O C39534296
Cc1ccc(cc1)C(=O)N2C[C@H](C3(C2)CC[NH2+]CC3)C(=O)N[C@H](C)CCCC(C)(C)O C39631124
C[C@H](CCCC(C)(C)O)NC(=O)[C@@H]1CN(CC12CC[NH2+]CC2)C(=O)c3ccccc3C(F)(F)F C39631292
C[C@H](CCCC(C)(C)O)NC(=O)[C@@H]1CN(CC12CC[NH2+]CC2)C(=O)c3ccccc3OC C39631318
C[C@@H](CCCC(C)(C)O)NC(=O)[C@@H]1CN(CC12CC[NH2+]CC2)C(=O)Cc3ccc(cc3)Cl C39631543
Cc1cc(ccc1F)C(=O)N2C[C@@H](C3(C2)CC[NH2+]CC3)C(=O)N[C@@H](C)CCCC(C)(C)O C39631658
Cc1ccc(cc1C)C(=O)N2C[C@@H](C3(C2)CC[NH2+]CC3)C(=O)N[C@H](C)CCCC(C)(C)O C39631816
Cc1ccc(cc1)CC(=O)N2C[C@H](C3(C2)CC[NH2+]CC3)C(=O)N[C@H](C)CCCC(C)(C)O C39632108
Cc1ccccc1CC(=O)N2C[C@@H](C3(C2)CC[NH2+]CC3)C(=O)N[C@@H](C)CCCC(C)(C)O C39632110
Cc1ccccc1CC(=O)N2C[C@H](C3(C2)CC[NH2+]CC3)C(=O)N[C@@H](C)CCCC(C)(C)O C39632113
CC(C)[C@@H](C(=O)N1C[C@H](C2(C1)CC[NH2+]CC2)C(=O)NCCNc3ccccc3)Oc4ccccc4 C39655669
CCC(=O)N1C[C@@H](C2(C1)CC[NH2+]CC2)C(=O)NCc3ccccc3Sc4ccccc4CO C39657718
CCC[C@H](C)C(=O)N1C[C@@H](C2(C1)CC[NH2+]CC2)C(=O)NCCc3c[nH]c4c3cc(cc4)Cl C39676379
CCCCC(=O)N1C[C@H](C2(C1)CC[NH2+]CC2)C(=O)N[C@@H](C(C)C)C(=O)NC(C)(C)C C39685705
CC(C)[C@@H](C(=O)NC(C)(C)C)NC(=O)[C@H]1CN(CC12CC[NH2+]CC2)C(=O)CCC3CCCC3 C39685739
CC[C@@H](C)CC(=O)N1C[C@@H](C2(C1)CC[NH2+]CC2)C(=O)N[C@@H](C(C)C)C(=O)NC(C)(C)C C39685880
CC(C)(C)OC(=O)NCCNC(=O)[C@@H]1CN(CC12CC[NH2+]CC2)C(=O)c3c(cccc3Cl)Cl C39693380
CC(C)(C)OC(=O)NCCNC(=O)[C@@H]1CN(CC12CC[NH2+]CC2)C(=O)c3cccc(c3Cl)Cl C39693464
CCc1cccc2=C(C[NH+]=c12)C(=O)CS[C@@H]3NN[C@H]([NH+]3CC(=O)[O-])c4ccc(cc4)C C39709365
C[C@@]1(CC[C@]2([C@@H](C1)C(C[C@@H]2[NH2+]C3CCN(CC3)C)(C)C)CCC(=O)NCCN4CCOCC4)O C12531465
C[C@@]1(CC[C@]2([C@@H](C1)C(C[C@@H]2NC(=O)c3ccco3)(C)C)CCC(=O)NCC[NH+](C)C)O C12531527
C[C@@]1(CC[C@]2([C@@H](C1)C(C[C@@H]2[NH2+]Cc3ccccn3)(C)C)CCC(=O)NCc4ccco4)O C12491056
C[C@@H](c1ccccc1)NS(=O)(=O)c2ccc(cc2)NC(=S)NN3CC[NH+](CC3)C C39971185
C[C@@]1(CC[C@@]2([C@@H](C1)C(C[C@@H]2NC(=O)c3cccc(c3)F)(C)C)CCC(=O)NCC[NH+](C)C)O C43547812
C[C@@]1(CC[C@@]2([C@@H](C1)C(C[C@@H]2NC(=O)Cc3cccs3)(C)C)CCC(=O)NCC[NH+](C)C)O C43547816
c1c(cc(c(c1Br)OC[C@@H](C(=O)N)[NH2+]C2CC2)Br)[N+](=O)[O-] C50441549
CCCCCCC(=O)N1C[C@@H](C2(C1)CC[NH2+]CC2)C(=O)N[C@H](C)c3[nH]c4cc(ccc4n3)C C44737378
Cc1ccc(cc1)S(=O)(=O)NCCNC(=O)NC[C@@]2(CCC[C@H](C2)C)[NH+](C)C C57819997
CC1CC[NH+](CC1)[C@H](CNC(=O)NCc2ccc(s2)S(=O)(=O)NC)c3cccs3 C58331401
C[NH+](C)[C@H](CNC(=O)Nc1ccc(c(c1)Cl)N2CCNC(=O)C2)c3ccc(cc3)OC C57887001
c1cc(c(c(c1)Cl)[C@H](CNC(=O)CCCC[C@H]2[C@@H]3[C@H](CS2)NC(=O)N3)[NH+]4CCCC4)F C59876503
C[NH+](C)[C@@H](CNC(=O)Nc1cc(nn1CCO)c2ccccc2)c3cccs3 C60330507
CCCC[C@H]1NN[C@@H](S1)NC(=O)[C@@H]2CC(=O)N(C2)CCC3=c4cc(ccc4=[NH+]C3)F C63557203
C[C@@H](C(=O)NCCC1=c2ccccc2=[NH+]C1)NC(=O)c3ccc4c(c3)S[C@H](N4)n5cccc5 C63785798
COc1ccc2=[NH+]CC(=c2c1)CCNC(=O)CNC(=O)c3ccc4c(c3)S[C@H](N4)n5cccc5 C63948444
c1ccc(cc1)N2[C@@H](CC(=N2)C(=O)NC[C@@H](c3cccs3)C4=c5ccccc5=[NH+]C4)C(=O)N C64064512
C/C(=C/1\C(=NN(C1=O)[C@@H]2Nc3ccccc3S2)c4ccc(cc4)OC)/NCCc5c[nH+]c[nH]5 C53629486
Cc1ccc(cc1)C[NH2+]CC(=O)Nc2cccc(c2)S(=O)(=O)/N=C\3/CCCCCN3 C14359640
CSCC[C@@H](C(=O)NC1CCCCC1)NC(=O)[C@@H]2Cc3ccccc3C[NH2+]2 C05324969
c1cc(c(cc1Br)Br)OC[C@H](C[NH+](CCO)CCO)O C12420359
c1ccc(c(c1)C(=O)NC2CC2)NC(=O)C[NH+]3CCC(CC3)c4ccc(cc4)O C12913061
Cc1ccc(cc1C(=O)NC[C@H](c2cccs2)[NH+]3CCC(CC3)C)S(=O)(=O)N C22681194
c1ccnc(c1)[C@@H](CC/[NH+]=C(\CCCc2c[nH]cn2)/N)c3ccc(cc3)Cl C13490257
CCC(=O)N1C[C@H](C2(C1)CC[NH2+]CC2)C(=O)NCCc3c[nH]c4c3cccc4 C39597695
c1ccc(cc1)NCCNC(=O)[C@@H]2CN(CC23CC[NH2+]CC3)C(=O)c4cccc(c4F)Cl C39655445
Cc1ccc(c(c1F)F)C(=O)N2C[C@@H](C3(C2)CC[NH2+]CC3)C(=O)NCCNc4ccccc4 C39655450
c1ccc(cc1)NCCNC(=O)[C@@H]2CN(CC23CC[NH2+]CC3)C(=O)c4csc5c4cccc5 C39655608
CC[C@H](C)C(=O)N1C[C@H](C2(C1)CC[NH2+]CC2)C(=O)NCCc3c[nH]c4c3cc(cc4)C C39655911
CC[C@H](C)C(=O)N1C[C@H](C2(C1)CC[NH2+]CC2)C(=O)NCCc3c([nH]c4c3cccc4)C C39673989
CCC(=O)N1C[C@@H](C2(C1)CC[NH2+]CC2)C(=O)NCCc3c[nH]c4c3cccc4C C39684121
CC(=O)N[C@H](Cc1c[nH]c2c1cccc2)C(=O)NCC(C)(C)[NH+]3CCCCC3 C41297627
CSCCNC(=O)[C@H]1C[NH2+]C[C@@H]1C(=O)NCCc2ccc(cc2Cl)Cl C43223233
CC(C)(CNS(=O)(=O)c1c(cc(cc1Br)N)Br)[NH+](C)C C43411135
C[C@@]1(CC[C@@]2([C@@H](C1)C(C[C@@H]2[NH2+]C3CCC3)(C)C)CCC(=O)NCCOC)O C43547995
CC(=O)N[C@@H](Cc1c[nH]c2c1cccc2)C(=O)NCC3(CCCCC3)[NH+](C)C C46868578
CC(=O)N[C@H](Cc1c[nH]c2c1cccc2)C(=O)NCC3(CCCCC3)[NH+](C)C C46868580
C[NH+](C)[C@@H](CNC(=O)NCC(=O)Nc1cccc(c1)C#C)c2ccc(cc2)F C52554730
C[C@@H]1CCC[C@](C1)(CNC(=O)NCCNC(=O)c2ccccc2F)[NH+](C)C C52562454
CC[C@@H](CO)[NH+](Cc1ccsc1)Cc2cn(c3c2cccc3)CC(=O)N C55344200
CC[C@H](CO)[NH+](Cc1ccsc1)Cc2cn(c3c2cccc3)CC(=O)N C55344201
CCC[C@@H](c1ccccc1)NC(=O)CNc2ccccc2[NH+]3CCC(CC3)O C55887688
C[C@@H]1CCC[NH+](C1)Cc2ccccc2CN[C@@H](C)C(=O)NC(=O)NC(C)(C)C C56156156
C[C@@H]1C[C@@H](C[NH+](C1)Cc2ccccc2CN[C@@H](C)C(=O)NC(=O)NC3CC3)C C56162137
C[NH+](C)[C@@H](CNC(=O)NNC(=O)c1ccccc1Cl)c2ccc(cc2)F C56950472
C[C@H](C(=O)Nc1ccc(cc1)NC(=O)c2cccs2)[NH+]3CCC[C@@H](C3)O C58226496
Cc1cc(c(c(c1)C)NC(=O)CNC(=O)NCCC[NH+]2CCC(CC2)C)C C54047484
CC[NH+](CC)[C@@H](CNC(=O)NC[C@@H](c1ccccc1F)O)c2ccsc2 C59119345
CC[NH+](CC)Cc1ccc(cc1)CNC(=O)NC[C@@H](c2ccccc2F)O C59119351
C[C@@H](C(=O)NCc1cccs1)[NH+]2CCC(CC2)C(=O)Nc3cc(ccc3O)Cl C59258680
CNC(=O)C1CCC(CC1)NC(=O)Nc2ccccc2C[NH+]3CCSCC3 C61788656
CC(C)[NH+](C)Cc1ccccc1CNC(=O)NC[C@@H](c2ccc(cc2)F)O C61962716
c1ccc(cc1)C[NH+]2CCCC[C@H]2CNC(=O)c3ccccc3SCC(=O)N C62228607
C[C@@H](CCc1ccccc1)NC(=O)[C@@H]2N[C@@H](NO2)CC3=c4ccccc4=[NH+]C3 C63295355
CNC(=O)C1CCC(CC1)NC(=O)NCC2(CCCC2)[NH+]3CCSCC3 C63406488
CC[NH+]1CCC[C@@H](C1)CNC(=O)C2(CCCC2)NC(=O)NCc3ccccc3 C63852765
Cc1ccc(cc1)NC(=O)[C@H](CC2=c3ccccc3=[NH+]C2)NC(=O)[C@@H]4Cc5ccccc5CN4 C64197790
C1CCC(C1)NC(=O)CCNC(=O)NCC2(CCCC2)[NH+]3CCSCC3 C54753828
CC[C@@H](C)NC(=O)[C@@H](C)NC(=O)NCC(C)(C)[NH+]1CCc2ccccc2C1 C65988334
c1ccc(cc1)C[NH+]2CCCC[C@H]2CNC(=O)N3CCC[C@@H](C3)CCC(=O)N C66121681
CC(C)[NH+]1CCC[C@H](C1)CNC(=O)CNC(=O)NCc2ccc(cc2)Cl C66641677
Cc1cc(ccc1C(=O)NC(C)C)NC(=O)NC[C@H](c2ccsc2)[NH+](C)C C66682512
Cc1ccc(cc1C(=O)NC(C)C)NC(=O)NC[C@H](C(C)C)[NH+]2CCCC2 C66686635
Cc1ccsc1C(=O)NNC(=O)NC2CC[NH+](CC2)CCc3ccccc3 C67059570
Cc1ccsc1C(=O)NNC(=O)NC[C@@H](c2ccccc2)[NH+]3CCCC3 C67359414
CC(C)c1ccc(cc1)CN2CCC[C@@](C2=O)(C[NH2+]Cc3ccc[nH]c3=O)O C67433227
CCCNC(=O)C[NH+]1CCC(CC1)NC(=O)N[C@H]2C[C@H]2c3cccc(c3)F C67562739
CC1CC[NH+](CC1)C[C@@H](CNC(=O)NCc2ccc(o2)c3ccccc3F)O C67638451
CC1CC[NH+](CC1)C[C@H](CNC(=O)NCc2ccc(o2)c3ccccc3F)O C67638454
CCC[C@@H]1C[C@H]([NH+](C1)C)C(=O)N[C@H]([C@@H]2[C@@H]([C@H]([C@@H]([C@H](O2)SC)O)O)O)[C@@H](C)O C03978082
c1nc2c(nc(nc2n1[C@H]3[C@H]([C@@H]([C@@H](O3)SCCC[NH3+])O)O)Cl)N C05217281
[H]/N=C/1\c2ccccc2C(=O)c3c1c(ccc3NCC[NH2+]CCO)O C05733141
Cc1cc(ccc1NC(=O)C[C@@H]2C(=O)N=C(S2)NC(=[NH2+])N)[N+](=O)[O-] C09287403
Cc1cc(ccc1NC(=O)C[C@H]2C(=O)N=C(S2)NC(=[NH2+])N)[N+](=O)[O-] C09287404
c1ccc2c(c1)c(c(o2)C(=O)Nc3cccc(c3)F)NC(=O)C(=O)NCC[NH2+]CCO C09705719
Cc1c(n(c2c1cc(cc2)F)C[C@H](C[NH2+]C(CO)(CO)CO)O)C C12422008
Cc1c(n(c2c1cc(cc2)F)C[C@@H](C[NH2+]C(CO)(CO)CO)O)C C12422009
Cc1ccc(cc1)OC[C@H](Cn2c3c(=O)[nH]c(=O)n(c3nc2NCCC[NH3+])C)O C05460903
c1cc(ncc1c2ccc(o2)c3ccc(nc3)C(=[NH2+])NO)/C(=N/O)/N C27527257
C[C@@H](c1ccc(cc1)S(=O)(=O)N)NC(=O)[C@H]2C[C@@H](C[NH2+]2)O C37015588
CC[C@@H](C(=O)Nc1cc2c(cc1Br)[nH]c(=O)[nH]2)[NH3+] C37034047
Cc1ccc(cc1NC(=O)C2(CCCCC2)[NH3+])S(=O)(=O)N C37040935
c1cc(c(cc1S(=O)(=O)N)NC(=O)[C@@H]2C[C@@H](C[NH2+]2)O)Cl C37041665
C[C@@H](c1ccc(cc1)S(=O)(=O)N)NC(=O)C2(CCCC2)[NH3+] C37616373
C[C@H](c1ccc(cc1)S(=O)(=O)N)NC(=O)C2(CCCC2)[NH3+] C37616374
C1C[C@@H](C[C@@H](C1)OCC(F)(F)F)NC(=O)[C@@H](CC(=O)N)[NH3+] C37626887
c1ccc(c(c1)NC(=O)[C@@H](CC(=O)N)[NH3+])OCC(F)(F)F C37628019
c1c2c(cc(c1Cl)NC(=O)CNC(=O)C[NH3+])OCC(=O)N2 C37628240
c1c2c(cc(c1NC(=O)CNC(=O)C[NH3+])Br)[nH]c(=O)[nH]2 C37629580
CS(=O)(=O)Nc1ccc(cc1Cl)NC(=O)CNC(=O)C[NH3+] C37629741
c1cc(c(c(c1)Cl)n2cccn2)NC(=O)[C@@H](CC(=O)N)[NH3+] C37766311
C1C[C@H](CN(C1)C(=O)CCCCCC[NH3+])CNS(=O)(=O)N C37820421
CC[C@@H](C)[C@H](C(=O)N1CCC[C@@H](C1)CNS(=O)(=O)N)[NH3+] C37820428
c1cc2c(cc1S(=O)(=O)N[C@H]3CCCC[C@H]3[NH3+])[nH]c(=O)[nH]2 C38050199
CC[C@@H](C)[C@@H]([C@H]1NN=C(O1)SCc2c([nH]c(=O)[nH]c2=O)C)[NH3+] C38661688
Cc1c\2c(oc1C(=O)NNC(=O)c3ccco3)CC(C/C2=N\NC(=[NH2+])N)(C)C C39856042
CSCC[C@@H](C(=O)Nc1cc2c(cc1Br)[nH]c(=O)[nH]2)[NH3+] C40463628
Cc1cccnc1NC(=O)c2c(c\3c(o2)CCC/C3=N\NC(=[NH2+])N)C C40824740
Cc1c\2c(oc1C(=O)Nc3cccnc3)CCC/C2=N\NC(=[NH2+])N C40824866
Cc1c\2c(oc1C(=O)Nc3ccccn3)CCC/C2=N\NC(=[NH2+])N C40824999
CCCNC(=O)C[NH+]1CCC(CC1)NC(=O)C[C@@H](c2cccs2)NC(=O)N C41405346
CCCNC(=O)C[NH+]1CCC(CC1)NC(=O)[C@H]([C@@H](C)CC)NC(=O)N C41405428
CCCNC(=O)C[NH+]1CCC(CC1)NC(=O)[C@H]([C@H](C)CC)NC(=O)N C41405433
c1cc(c(cc1N)Cl)NC(=O)C[NH+]2CCCC[C@@H]2C(=O)N C42404025
CC(C)CN(C[C@H]([C@H](Cc1ccccc1)[NH3+])O)S(=O)(=O)c2ccc(cc2)N C34012170
C[C@@H]1CCC[NH+](C1)Cc2ccccc2CNC(=O)NNC(=O)N C45788623
C[C@H]1CCC[NH+](C1)Cc2ccccc2CNC(=O)NNC(=O)N C45788625
c1ccc(c(c1)NC(=O)C[NH+]2CCC(CC2)CC(=O)N)SCC(=O)N C48026275
CC[C@H]([C@@H](c1ccc(s1)Br)N(CC(=O)N)CC(=O)N)[NH3+] C61805084
C[C@H]([C@@H](c1ccccc1Br)N(CC(=O)N)CC(=O)N)[NH3+] C61805296
C[C@@H]([C@H](c1ccccc1Br)N(CC(=O)N)CC(=O)N)[NH3+] C61805299
C[C@H]([C@H](c1ccccc1Br)N(CC(=O)N)CC(=O)N)[NH3+] C61805301
CCC[NH2+]Cc1ccc(cc1N(CC(=O)N)CC(=O)N)Br C61808325
C[C@@H]([C@H]1CCCCN1CC(=O)Nc2c(ccs2)C(=O)N)[NH3+] C63195612
CC1=C([C@@H](N2C(=NCN2)N1)O)CCC(=O)NCCc3c[nH+]c[nH]3 C64480179
Cc1ccc(cc1C(=O)N)NC(=O)NC[C@@H](C[NH+]2CCc3ccccc3C2)O C67313972
c1cc2c(c(c1)NC(=O)Nc3ccc(cc3)F)CC[NH+](C2)CCC(=O)NC(=O)N C67401535
CC1CC[NH+](CC1)C[C@@H](CNC(=O)Nc2ccccc2SCC(=O)N)O C67542463
CC1CC[NH+](CC1)C[C@@H](CNC(=O)N[C@H](C)c2cccc(c2)S(=O)(=O)N)O C67610174
c1ccc(cc1)S(=O)(=O)CC(=O)N2CC[NH2+][C@H](C2)C(=O)N[C@H]3CCCNC3=O C05433816
Cn1c2c(c(=O)n(c1=O)C)[nH]c(n2)C[NH+]3CCC(CC3)C(=O)N C04314877
c1ccc(cc1)C(=O)c2cc[n+](cc2)c3c(sc(=O)[nH]3)/C=N/NC(=S)N C15231030
Cc1c(c(n[nH]1)C)S(=O)(=O)N2CCc3c(c(on3)C[NH3+])C2 C19676983
C[NH+]1CCC(CC1)NC[C@@H]2[C@@H]([C@@H]([C@@H](O2)CO)O)N3CCOCC3 C20464794
CC1CC[NH+](CC1)[C@H]2[C@H](O[C@H]([C@H]2O)CO)CNC(=O)COC C20465981
C1CC[NH+](C1)CCNCC(=O)NC(=O)N[C@H]2CCS(=O)(=O)C2 C25637569
CC(C)NC(=O)NC(=O)C[NH+]1CCNC(=O)[C@@H]1CC(=O)OC C25787823
CN(C)C(=O)[C@H]1CCC[NH+]1CC(=O)Nc2c(ccs2)C(=O)N C32851149
c1cocc1C(=O)Nc2c(nccn2)C(=O)NC3CC[NH2+]CC3 C34716868
CC(C)C[C@@H](CNS(=O)(=O)c1cn(c(=O)n(c1=O)C)C)[NH3+] C36298801
CC(C)C[C@H](CNS(=O)(=O)c1cn(c(=O)n(c1=O)C)C)[NH3+] C36298803
Cc1c(c(n[nH]1)C)S(=O)(=O)N2CCCN(CC2)CCC[NH3+] C37038031
C1CCCN(CC1)S(=O)(=O)N(CC(=O)N)[C@@H]2CCC[NH2+]C2 C37541861
C1CCCN(CC1)S(=O)(=O)N(CC(=O)N)C2CC[NH2+]CC2 C37542797
CCNC(=O)C1CCN(CC1)C(=O)[C@H](CCS(=O)(=O)C)[NH3+] C37819019
C=CCNc1[n+](c(cs1)c2ccco2)/N=C/c3ccc(c(c3O)O)O C37867279
Cn1cc(c(=O)n(c1=O)C)S(=O)(=O)N[C@H]2CCCC[C@@H]2[NH3+] C38050054
C1COCCC1C(=O)N2C[C@H](C3(C2)CC[NH2+]CC3)C(=O)NCCCO C39605612
c1cn(c[nH+]1)CCC(=O)N2CCC[C@@H](C2)CNS(=O)(=O)N C40378380
CCNS(=O)(=O)c1ccccc1NC(=O)[C@@H]2C[NH2+]CCO2 C43708839
CNC(=O)c1cc(cn1C)S(=O)(=O)NCC2CC[NH2+]CC2 C44509071
Cn1cc(cc1C(=O)N)S(=O)(=O)NC2CC[NH+](CC2)C3CC3 C44771570
CC(C)(C)[NH2+]C[C@@H](Cn1c(nc2c1c(=O)n(c(=O)n2C)C)CO)O C48546358
Cn1cc(cn1)S(=O)(=O)NC2(CC[NH+](CC2)C)/C(=N/O)/N C50265058
Cc1c(cnn1CCC[NH3+])C(=O)NC[C@@H]2CCS(=O)(=O)C2 C50602062
C[C@H](C(=O)N1CCC[C@H](C1)C(=O)N)[NH+]2CCC[C@@H](C2)C(=O)NC3CC3 C51044967
Cn1cc(nc1)S(=O)(=O)NC2(CC[NH+](CC2)C)/C(=N/O)/N C52096697
CC[NH+]1CCC[C@@H](C1)NC(=O)NNC(=O)Cn2c(cc(n2)C)C C52593167
CC1CC[NH+](CC1)CCCNC(=O)NNC(=O)[C@@H]2CCS(=O)(=O)C2 C54047786
CS(=O)(=O)NCCNC(=O)c1cccn1C2CC[NH2+]CC2 C54443109
CCOC(=O)N1CCC(CC1)NC(=O)NC2CC[NH+](CC2)CC(=O)NC C28421886
CC[C@@H]([C@H](c1cnn(c1)C)Sc2n[nH]c(=O)n2C(C)C)[NH3+] C61595085
Cn1cc(c(=O)c2c1cccc2N)C(=O)NN3CC[NH+](CC3)C C62320563
c1c(cnc(n1)NN)S(=O)(=O)N2CCC[NH+]3CCC[C@@H]3C2 C62943193
c1ccc2=[NH+]CC(=c2c1)CCNC(=O)C(=O)N[C@@H]3[C@@H](C=NN3)C#N C63328800
CC(C)(C)CC(=O)NCC(=O)N1CCC[NH+](CC1)CC(=O)N C63759272
C1CC1C2=NC(=O)C3(N2)CCN(CC3)[C@H]4C5=CN=NC5=[NH+]C(=N4)N C63832670
CNS(=O)(=O)c1cc(n(c1)C)C(=O)NNC(=O)CC2=c3ccccc3=[NH+]C2 C64170476
CNC(=O)NC(=O)CC[NH+]1CCC[C@@H](C1)CNS(=O)(=O)C C58340929
Cc1c(oc(c1C(=O)NNC(=O)NCCCn2cc[nH+]c2)C)C C64886510
C[NH+]1CCN(CC1)C(=O)CC2CCN(CC2)C(=O)CCNC(=O)N C66932136
CC1CCC2(CC1)C(=O)N(C(=O)N2)NC(=O)C[NH+]3CCC(CC3)O C67131550
C[NH+]1CCN(CC1)CCNC(=O)C2CCC3(CC2)C(=O)NC(=O)N3 C67246525
C[C@@H](C(=O)N1CCC[C@@H](C1)C(=O)N)[NH+]2CCC[C@@H](C2)CNC(=O)C C67413859
CCNC(=O)[C@@H]1C[C@@H](CN1C(=O)Cn2cc(c(n2)C)Cl)[NH3+] C67491230
CC1CC[NH+](CC1)C[C@H](CNC(=O)N[C@@H]2CCS(=O)(=O)C2)O C67581246
CC1CC[NH+](CC1)C[C@H](CNC(=O)N[C@H]2CCS(=O)(=O)C2)O C67581248
CC1CC[NH+](CC1)C[C@H](CNC(=O)N[C@@H]2CCCN(C2)S(=O)(=O)C)O C67634569
c1ccc(cc1)S(=O)(=O)n2cccc2C[NH+]3CC[C@@](C3)(C(=O)[O-])[NH3+] C67654399
c1cc(c2c3c1C[C@H]4[C@@]5([C@@]3(CC[NH+]4CC6CCC6)[C@@H](O2)[C@@H](CC5)O)O)O C03831175
Cc1ccc(c(c1)O)[C@H]2Nc3c(c4c(s3)C[NH+](CC4)C(C)C)C(=N2)O C04554078
C[C@]12CCCC[C@H]1CC[C@H]3[C@@H]2CC[C@]4([C@@H]3CC[C@]4(C[NH+](CCO)CCO)O)C C05529947
CC1CC[NH+](CC1)[C@H](C)C(=O)Nc2c(c3c(s2)CCC3)C(=O)N C08318412
C[C@H](C(=O)Nc1c(ccs1)C(=O)N)[NH+]2CC[C@@H]3CCCC[C@@H]3C2 C09113205
COC(=O)[C@@H](Cc1cc(c(c(c1)Br)O)Br)[NH3+] C02539052
Cc1cc(c(c(c1)Br)NC(=O)C[C@@H](c2ccccc2)[NH3+])Br C20504212
CCc1cc2c(cc1O)oc(c(c2=O)c3nc(cs3)C)[C@@H](C)[NH3+] C20610672
COC(=O)[C@@H](c1c[nH]c2c1cccc2)[C@H](C[NH3+])c3ccc(cc3)F C26512995
C[NH2+]Cc1ccc(cc1N2CCC[C@H](C2)C(=O)N)Br C34822940
c1ccc(c(c1)[C@H](c2cc3c(cc2Cl)NC(=O)C3)[NH3+])I C35359543
C[C@H](C(=O)NC1CCCC1)Oc2c(cc(cc2Cl)Cl)C[NH3+] C35661916
Cc1cc(cc(c1)C(=O)Nc2c(c3c(s2)C[NH+](CC3)C(C)C)C(=O)N)C C36629217
c1cc(c(cc1Br)Br)NC(=O)[C@H]2C[C@@H](C[NH2+]2)O C37016077
Cc1ccc(cc1I)NC(=O)[C@H]2C[C@H](C[NH2+]2)O C37029042
c1cc2c(cc1[C@H](c3cc(cc(c3)Br)F)[NH3+])oc(=O)[nH]2 C37034353
c1c(cc(c(c1Cl)S(=O)(=O)NCC2CC2)Cl)C#CC[NH3+] C37580928
C[C@H](Cc1cc(cc(c1O[C@@H](C)C(=O)NCC#C)Cl)Cl)[NH3+] C37729001
C[C@H](c1ccc2c(c1)[nH]c(=O)[nH]2)[NH2+][C@@H](C)c3ccc(s3)Br C38003282
c1c(cn(c1C(=O)N[C@H]2CCCC[C@@H]2[NH3+])C3CC3)Br C38048809
c1cc(c(cc1Br)S(=O)(=O)N[C@@H]2CCCC[C@@H]2[NH3+])Br C38050148
C[C@H](Cc1cc(cc(c1O[C@@H](C)C(=O)NC(C)C)Cl)Cl)[NH3+] C37728981
CCCc1ccc(cc1)[C@H](CNI)N2CC[NH2+][C@@H](C2)O C39532861
c1ccc(cc1)C2=c3cc(ccc3=[NH+]C(=O)[C@H]2CC(=O)NN)Br C39978174
CCC[C@@H](c1nc(cs1)C(=O)N[C@@H]2C[C@H]3C[C@@H]([C@H]2C)C3(C)C)[NH3+] C43226937
CCNC(=O)CN(C)[C@@H](c1ccc(s1)Br)[C@@H](C)[NH3+] C43262200
c1c(csc1[C@H](C[NH3+])N2CCCC[C@@H]2CCO)Br C43284724
CCN(CC(=O)NC)[C@@H](c1cc(cs1)Br)[C@@H](C)[NH3+] C43285709
CC[C@H]([C@@H](c1cc(cs1)Br)Sc2[nH]nc(n2)C)[NH3+] C43291227
CC[C@H](Cc1cn(c2c1cccc2)CC(=O)NC3CCCCC3)[NH3+] C44407280
c1cc2c(cc1Br)c(c(c(=O)o2)C[C@H](CO)[NH3+])Cl C44467435
c1ccc(c(c1)C[NH+](CC(=O)NC(=O)N)C2CC2)Br C46781844
C[C@@H](Cc1cccc(c1O[C@@H](C)C(=O)NC(C)(C)C)Br)[NH3+] C48798091
C[C@@H](Cc1cccc(c1O[C@@H](C)C(=O)NC(C)C)Br)[NH3+] C48798122
C[C@H](c1ccc(cc1)F)NS(=O)(=O)c2ccc(s2)CC[NH3+] C49502671
C[C@H](c1ccc(cc1)Cl)NS(=O)(=O)c2ccc(s2)CC[NH3+] C49527087
CCC(C)(C)NC(=O)[C@H](C)Oc1ccc(cc1[C@@H](C)[NH3+])Br C52066439
CC[NH2+][C@@H](c1ccoc1)c2cc3c(cc2Br)[nH]c(=O)[nH]3 C52094593
CC[NH2+][C@H](CC1CC1)c2cc3c(cc2Br)[nH]c(=O)[nH]3 C52094612
CC[NH2+][C@H](CC(F)(F)F)c1cc2c(cc1Br)[nH]c(=O)[nH]2 C52094624
CCC[C@@H](C)[C@H](c1cc2c(cc1Br)[nH]c(=O)[nH]2)[NH2+]CC C52094639
C[NH+]1CCCC[C@H]1CNc2cc3c(cc2Br)[nH]c(=O)[nH]3 C54242436
CC[C@H]([C@H](c1ccc(s1)Br)N2CCCC[C@@H]2CO)[NH3+] C43261312
c1ccc(c(c1)C[NH+]2CCC[C@H]2C(=O)N)NC(=O)C3CCCCC3 C60369228
c1ccc(cc1)[C@H](CC(=O)Nc2cc(ccc2Cl)Br)[NH3+] C61692499
C[C@H](c1ccc(c(c1)Br)N(CCO)C2CCCCC2)[NH3+] C61697590
c1ccc(c(c1)C[NH3+])CNC(=O)c2cc(cn2C3CC3)Br C61841208
C[NH+]1CCCC[C@@H]1CNS(=O)(=O)c2cc(cc(c2Br)N)Cl C61882441
Cc1ccccc1[C@@H]2[C@@H]3C[NH+](C[C@@H]3[C@](N2)(CCO)CO)Cc4ccccc4 C65410075
Cc1ccc(cc1)c2c[nH]nc2[C@H]3CCCN(C3)C(=O)C(C)(C)[NH3+] C67642155
c1ccc2c(c1)c(c[nH]2)C[C@@H](C(=O)NCCC3=CCCCC3)[NH3+] C11754558
C[C@@H](c1ccccc1F)[NH2+]CC(=O)Nc2c(c3c(s2)CCC3)C(=O)N C25406154
C[C@H](c1ccccc1Cl)[NH2+][C@H](C)C(=O)Nc2c(ccs2)C(=O)N C27536433
C[C@H](c1ccc(cc1)Cl)[NH2+][C@@H](C)C(=O)Nc2c(ccs2)C(=O)N C27537436
c1cc(sc1)CC(=O)Nc2ccc(cc2Cl)NC(=O)C[NH3+] C31965130
c1cc(sc1)CC(=O)Nc2ccc(cc2NC(=O)CC[NH3+])Cl C33521959
c1c(nc(s1)[C@H]2CCC[NH2+]2)C(=O)N[C@@H](CC3CCCCC3)C(=O)N C33587856
c1cc(ccc1C[NH+](Cc2ccc(s2)Cl)CC(=O)N)N C35366643
c1c(cc(c(c1C[NH2+]C2CC2)OCC(=O)NC(=O)N)Cl)Cl C35662191
C1CCCCCc2c(nc(s2)NC(=O)C[NH2+]C[C@@H](CO)O)CCCC1 C22508181
c1ccc(cc1)[C@H](c2ccc(cc2)O)[NH2+]CCS(=O)(=O)N C36745342
c1cc(ccc1[C@H](C[NH+]2CCCC[C@@H]2CCO)O)C(=S)N C37144212
C[C@H](CC(=O)Nc1cc(ccc1Cl)NS(=O)(=O)C)[NH3+] C37608154
c1cc(ccc1N(CCC[NH3+])C2CCCCC2)S(=O)(=O)N C37673991
c1ccc(c(c1)N[C@H]2CCCC[C@@H]2[NH3+])S(=O)(=O)NC3CC3 C38050859
CCCNS(=O)(=O)c1ccccc1N[C@@H]2CCCC[C@H]2[NH3+] C38050900
C[C@H](c1ccc(cc1)NC(=O)Nc2ccccc2Br)[NH3+] C41710804
C[C@H](c1ccc(cc1)NC(=O)Nc2ccc(cc2Br)F)[NH3+] C41712477
C[C@H](c1cccc(c1)NC(=O)Nc2ccc(cc2Cl)Br)[NH3+] C41712806
C[C@H](c1cccc(c1)NC(=O)Nc2cc(ccc2F)Br)[NH3+] C41715865
c1cc(c(cc1Br)N2CCCC[C@H]2C(=O)N)C[NH3+] C42405648
C[C@@H]1CC[C@@H](C[NH+]1Cc2cc(ccc2F)C(=S)N)C(=O)N C42428947
CC(C)CN(CC(=O)N)c1cc(ccc1C[NH3+])Br C42691782
C[C@H]([C@@H](c1ccccc1Cl)N(CC(=O)N)C2CCCC2)[NH3+] C43052482
CC[C@H]([C@@H](c1ccc(s1)C)N2C[C@@H](CC[C@@H]2C)C(=O)N)[NH3+] C43242750
CC[C@H]([C@H](c1ccc(s1)C)N2CCC(CC2)CC(=O)N)[NH3+] C43242773
CC[C@H]([C@@H](c1c(ccs1)C)N2CCC(CC2)CC(=O)N)[NH3+] C43248753
CC[C@H]([C@@H](c1ccc(s1)Cl)N2CCC[C@@H](C2)C(=O)N)[NH3+] C43251897
CC[C@H]([C@@H](c1ccc(s1)Cl)N2CCC(CC2)CC(=O)N)[NH3+] C43253798
C[C@H]([C@@H](c1ccc(s1)Cl)N(CC(=O)N)C2CCCC2)[NH3+] C43253836
CC[C@H]([C@@H](c1ccc(s1)Br)N2C[C@@H](CC[C@@H]2C)C(=O)N)[NH3+] C43262553
c1cc(sc1[C@H](C[NH3+])N2CCC(CC2)CC(=O)N)Br C43262575
CC[C@H]([C@H](c1ccc(s1)Br)N2CCC(CC2)CC(=O)N)[NH3+] C43262587
c1cc(sc1[C@@H](C[NH3+])N(CC(=O)N)C2CCCC2)Br C43262632
C[C@@H]([C@@H](c1ccc(s1)Br)N(CC(=O)N)C2CCCC2)[NH3+] C43262648
CC[C@@H]([C@@H](c1cc(cs1)Br)N2CCC(CC2)C(=O)N)[NH3+] C43284790
CC[C@H]([C@@H](c1cc(cs1)Br)N2CCC(CC2)CC(=O)N)[NH3+] C43287256
c1c(csc1[C@H](C[NH3+])N(CC(=O)N)C2CCCC2)Br C43287282
CC[NH2+][C@@H](C)c1cc(ccc1O[C@H](C)C(=O)NC(=O)N)Br C52067366
CCCC[C@H](CC)[C@@H](c1cc2c(cc1Br)[nH]c(=O)[nH]2)[NH3+] C52094328
C[C@H](C[C@H](c1cc2c(cc1Br)[nH]c(=O)[nH]2)[NH3+])CC(C)(C)C C52094352
c1cc(c(cc1N)Cl)NC(=O)C[NH+]2CCC[C@H]2CCCO C52756901
c1c(c(cc2c1[nH]c(=O)[nH]2)Br)[C@@H](C3CCCCCC3)[NH3+] C53714469
C[C@H](c1ccccc1)[NH+]2CC[C@@H](C2)NC(=O)Nc3ccccc3CC(=O)N C54409899
C[C@H](C12C[C@H]3C[C@@H](C1)CC(C3)(C2)O)Nc4c5ccccc5nc(n4)CC[NH3+] C65508692
c1cc(ccc1CNC(=[NH2+])NC2CCCC2)N3CCNC(=O)C3 C66245532
c1ccc(cc1)Nc2ccccc2C(=O)N[C@H]3CCC[NH+](C3)CC(=O)N C66449991
Cc1ccc(cc1C(=O)N)NC(=O)NC[C@H](C)[NH+]2CCc3ccccc3C2 C67309365
Cc1ccc(cc1C(=O)N)NC(=O)NC[C@@H](c2cccs2)[NH+](C)C C67314008
c1ccc(cc1)[C@H](C2CC[NH+](CC2)CC(=O)Nc3c(ccs3)C(=O)N)O C67511239
C[C@H]([C@H]1C[C@@H]([C@@]2([NH2+]1)c3ccccc3NC2=O)C(=O)Nc4ccc(cc4)OC)O C04090944
Cc1ccc2c(c1)c(nc(n2)NC(=[NH2+])NC(=S)Nc3ccc(cc3)F)C C01109408
c1ccc(cc1)c2ccc(cc2)NC(=[NH2+])Nc3[nH]c(=O)cc(n3)C(F)(F)F C01215138
C[C@@H](C(=O)N)[NH2+]C[C@H](c1ccccc1)c2c[nH]c3c2cccc3 C07546839
C[C@H](c1ccc(cc1)Cl)[NH2+]CC(=O)Nc2c(c3c(s2)CCCC3)C(=O)N C08201375
C[C@@H](C(=O)Nc1ccc2c(c1)[nH]c(=O)[nH]2)[NH2+]C(c3ccccc3)c4ccccc4 C08320024
Cc1cccc(c1)NC(=O)c2ccccc2NC(=O)C[NH+]3CCCC[C@H]3C(=O)N C09112494
CCCc1cc(nc(n1)NC(=[NH2+])Nc2ccc(cc2)F)O C09044405
c1ccc(c(c1)[C@H](c2ccc3c(c2)[nH]c(=O)[nH]3)[NH3+])Cl C19842662
CCCC[NH2+][C@H](c1ccccc1)c2ccc(c(c2O)O)O C19907099
CC1(CC(CC([NH2+]1)(C)C)NC(=O)NCCc2c[nH]c3c2cccc3)C C26180262
c1ccc2c(c1)c(c([nH]2)c3ccc(cc3)Br)SC(=[NH2+])N C26422844
CCC[C@](C)(C(=O)Nc1cc(ccc1C)NC(=O)CC)[NH3+] C37621853
c1ccc(c(c1)NC(=O)[C@@H](CC(=O)N)[NH3+])SC(F)(F)F C37627111
c1cc(ccc1NC(=O)CNC(=O)C[NH3+])SC(F)(F)F C37629126
c1ccc(c(c1)CS[C@@H]2NN[C@H](O2)[C@H](Cc3c[nH]c4c3cccc4)[NH3+])Cl C38752805
CC(=CCS[C@H]1NN[C@H](O1)[C@H](Cc2c[nH]c3c2cccc3)[NH3+])C C39016300
C[C@@H](Cc1c[nH]c2c1cccc2)NC(=O)[C@@H]3[NH2+][C@@H](NO3)c4ccccc4 C39232831
C[NH+]1CCN(CC1)Nc2c(c(ncn2)Nc3ccccc3C(F)(F)F)N C40701758
C[C@H]1CCCN(C1)c2c(c(ncn2)NC3CC([NH2+]C(C3)(C)C)(C)C)N C40730907
C[C@H]1CCCCN1c2c(c(ncn2)NC3CC([NH2+]C(C3)(C)C)(C)C)N C40731925
c1cc(ncc1Br)Nc2c(c(ncn2)NCC[NH+]3CCCCC3)N C40756277
Cc1cccc2c1nc(s2)Nc3c(c(ncn3)NCC[NH+]4CCCCC4)N C40756330
c1ccc(cc1)N(c2ccccc2)Nc3c(c(nc[nH+]3)NC4CCCC4)N C40778002
CCc1ccc(cc1)OC(=O)c2c(c\3c(o2)CCC/C3=N\NC(=[NH2+])N)C C40825025
c1ccc(cc1)[C@H](CNC(=O)NNC(=O)Nc2ccccc2)[NH+]3CCCC3 C42813311
Cc1ccccc1NC(=O)NNC(=O)NC[C@@H](c2ccccc2)[NH+]3CCCC3 C42813918
CC1(CC(CC([NH2+]1)(C)C)NC(=O)Nc2ccc(cc2)C(=O)NC3CC3)C C43918614
CC[C@H](Cc1ccc(cc1O)Nc2ccc(cc2)N)[NH3+] C44409709
Cc1ccc(c(c1)OCC[C@@](C)(C(=O)N)[NH3+])C(C)(C)C C45469687
Cc1ccc(c(c1)C(C)(C)C)OCC[C@@](C)(C(=O)N)[NH3+] C45508950
c1ccc(cc1)N/C(=[NH+]\N=C\c2ccc(cc2O)O)/c3[nH]c4ccccc4n3 C45626243
C[C@H](c1ccccc1)[NH+]2CC[C@@H](C2)NC(=O)Nc3ccc(c(c3)C(=O)N)F C54409579
C[C@@H]1C[C@H](C[NH+](C1)C(C)(C)CNC(=O)NNC(=O)Cc2c[nH]c3c2cccc3)C C54726987
Cc1ccccc1NC(=O)NNC(=O)NC[C@@H](c2ccc(cc2)F)[NH+](C)C C56935889
C[C@@H]1C[C@@H](C[NH+](C1)C[C@@H](C)NC(=O)NNC(=O)Cc2c[nH]c3c2cccc3)C C56945870
C[C@@]12C[C@@H](CC(C1)(C)C)N(C2)[C@@H](C[NH3+])c3ccc(cc3O)O C32074369
CC1(CC(CC([NH2+]1)(C)C)NC(=O)NC[C@@H](c2ccc(cc2)F)O)C C59261312
CC[NH2+][C@H](C)CC(=O)Nc1ccc(c(c1)Cl)C(=O)N C61271334
c1ccc(cc1)NC(=O)NNC(=O)NC2CC[NH+](CC2)CC3CCCCC3 C62528908
Cc1cc(ccc1F)[C@H](c2ccc3c(c2)[nH]c(=O)[nH]3)[NH3+] C63055521
CCC(C)(C)[C@@H]1NN[C@H](S1)NC(=O)NCCC2=c3ccccc3=[NH+]C2 C64166815
C[C@@H]1C[C@@H](C[NH+](C1)C(C)(C)CNC(=O)Nc2cccc(c2)S(=O)(=O)N)C C65029169
c1cc(cc(c1)NC(=O)N[C@@H]2CCCC[C@@H]2O)NC(=O)CC[NH+]3CCCCC3 C66953173
c1ccc(c(c1)C(=O)Nc2ccc(cc2)F)NC(=O)C[NH+]3CCCC[C@@H]3C(=O)N C15479617
Cc1ccc(cc1C(=O)N)NC(=O)NCC(C)(C)[NH+]2CCc3ccccc3C2 C67312768
c1cc(cc(c1)S(=O)(=O)N)NC(=O)NC[C@H]2CCC[NH+]2CC3CCCCC3 C67427111
c1cc(c(cc1NC(=O)NC[C@@H]2CCC[NH+]2CC3CCCCC3)C(=O)N)F C67542392
Cc1ccc(cc1NC(=O)NC[C@H]2CCC[NH+]2CC3CCCCC3)C(=O)N C67550563
Cc1cc(c2c(c1)c(c([nH]2)C)C)CNC(=O)NC[C@@H](C[NH+]3CCC(CC3)C)O C67638554
C[NH+]1CCN(CC1)c2ccc3c(c2)[nH]c(n3)c4c(c5c(cccc5F)[nH]c4=O)N C03816310
CC[NH+](CC)CCNC(=O)c1cc(c(cc1O)N)Cl C04213841
C[C@H](C(=O)N)[NH2+]C[C@@H](c1ccccc1)c2c[nH]c3c2cccc3 C07546838
C[C@@H](c1ccc(cc1)Cl)[NH2+]CC(=O)Nc2c(c3c(s2)CCCC3)C(=O)N C08201368
C[C@H](C(=O)Nc1ccc2c(c1)[nH]c(=O)[nH]2)[NH2+]C(c3ccccc3)c4ccccc4 C08320026
Cc1cccc(c1)NC(=O)c2ccccc2NC(=O)C[NH+]3CCCC[C@@H]3C(=O)N C09112493
Cc1cc(nc(n1)N/C(=N\C(=S)NC)/NC2CC([NH2+]C(C2)(C)C)(C)C)C C14158030
c1ccc(c(c1)[C@@H]2c3c(ccc4c3c(c(cc4)O)[C@@H]([NH2+]2)c5ccccc5O)O)O C17299514
c1ccc(c(c1)[C@H](c2ccc3c(c2)[nH]c(=O)[nH]3)[NH3+])Br C19842657
CC(C)(C)c1cc(cc(c1O)C(C)(C)C)C[NH2+]CC(=O)N C22141174
CC1(CC(CC([NH2+]1)(C)C)NC(=O)c2c([nH]cn2)C(=O)NC3CCCCC3)C C33003700
c1cc(ccc1[C@H](c2ccc(cc2)Cl)[NH2+]CCC(=O)N)O C36746961
CC(C)C[C@H](C(=O)Nc1cccc2c1cccc2O)[NH3+] C37040613
CCC[C@@](C)(C(=O)Nc1cc(ccc1C)NC(=O)CC)[NH3+] C37621852
CC(C)NS(=O)(=O)c1ccccc1N[C@@H]2CCCC[C@@H]2[NH3+] C38050834
C[C@]1(C[C@@H](CC(C1)(C)C)NC(=O)c2ccccc2O)C[NH3+] C33637838
Cc1ccc(cc1)CS[C@@H]2NN[C@H](O2)[C@H](Cc3c[nH]c4c3cccc4)[NH3+] C38975550
c1ccc(cc1)c2ccc(cc2)[C@H](CNO)N3CC[NH2+][C@@H](C3)c4ccccc4O C39533649
Cc1c\2c(oc1C(=O)N3CCCc4c3cccc4)CC(C/C2=N\NC(=[NH2+])N)(C)C C39856001
c1ccc(cc1)N(c2ccccc2)Nc3c(c(nc[nH+]3)NC4CCCCC4)N C40708549
C[C@@H]1CCCN(C1)c2c(c(ncn2)NC3CC([NH2+]C(C3)(C)C)(C)C)N C40730904
C[NH+]1CCN(CC1)Nc2c(c(ncn2)NC(c3ccccc3)c4ccccc4)N C40756927
c1ccc(cc1)N(c2ccccc2)Nc3c(c(nc[nH+]3)NC4CCCCCC4)N C40778020
c1ccc(cc1)[C@@H](CNC(=O)NNC(=O)Nc2ccccc2)[NH+]3CCCC3 C42813307
c1ccc(cc1)NC(=O)NNC(=O)NC[C@H](c2cccs2)[NH+]3CCCC3 C43231400
C[NH+](C)[C@H](CNC(=O)NNC(=O)Nc1ccccc1)c2ccccc2Cl C43307358
CC(C)(C)OC(=O)NN/C(=C\c1c(cccc1Cl)Cl)/[NH3+] C43769304
CC[C@@H](Cc1ccc(cc1O)Nc2ccc(cc2)N)[NH3+] C44409707
CC1(CC(CC([NH2+]1)(C)C)NC(=O)c2ccc(cc2)NC(=O)NC3CC3)C C45037294
Cc1ccc(c(c1)C(C)(C)C)OCC[C@](C)(C(=O)N)[NH3+] C45508954
CC[C@H](CNC(=O)Nc1ccc(c(c1)C(=O)N)F)[NH+]2CCc3ccccc3C2 C45692024
CC[C@@H](CNC(=O)NNC(=O)Nc1ccccc1C)[NH+]2CCc3ccccc3C2 C46310611
c1cc(oc1)c2c3c([nH+]c4c2c(c(s4)C(=O)N)N)CCCCCCCC3 C49072109
CC(C)(CNC(=O)NNC(=O)Cc1c[nH]c2c1cccc2)[NH+]3CCCCC3 C49786433
C[C@@H](c1ccccc1)[NH+]2CC[C@@H](C2)NC(=O)Nc3ccc(c(c3)C(=O)N)F C54409578
C[C@H]1C[C@@H](C[NH+](C1)C(C)(C)CNC(=O)NNC(=O)Cc2c[nH]c3c2cccc3)C C54726985
CC[NH2+][C@@H](C)CC(=O)Nc1ccc(c(c1)C(=O)N)Cl C61270782
CC[NH2+][C@@H](C)CC(=O)Nc1ccc(c(c1)Cl)C(=O)N C61271333
CC1CC[NH+](CC1)[C@H](CNC(=O)NNC(=O)c2ccccc2O)c3ccccc3 C52583635
Cc1cc(ccc1F)[C@@H](c2ccc3c(c2)[nH]c(=O)[nH]3)[NH3+] C63055520
c1ccc(cc1)NC(=O)NNC(=O)NC2CC[NH+](CC2)CC3CCCC3 C63407811
CCC(C)(C)[C@H]1NN[C@@H](S1)NC(=O)NCCC2=c3ccccc3=[NH+]C2 C64166811
Cc1ccc(cc1)NC(=O)[C@H](Cc2cccs2)C(=[NH2+])NO C13467908
CC(C)[NH+]1CC[C@@H](C1)CNC(=O)NNC(=O)Nc2ccc(cc2)Br C65519006
CC(C)(C)[C@@H](c1ccccc1)[NH2+]C[C@@H]2CNc3c(cnn3C2)C(=O)N C65621973
Cc1cccc(c1C)Nc2ccccc2C(=O)N[C@H]3CCC[NH+](C3)CC(=O)N C66449468
Cc1ccc(cc1)[C@H](CNC(=O)Nc2ccc(c(c2)C(=O)N)C)[NH+](C)C C67310185
c1cc(cc(c1)S(=O)(=O)N)NC(=O)NC[C@@H]2CCC[NH+]2CC3CCCCC3 C67427110
c1cc(ccc1NC(=O)NC[C@H]2CCC[NH+]2CC3CCCCC3)S(=O)(=O)N C67427137
Cc1ccc(cc1NC(=O)NC[C@@H]2CCC[NH+]2CC3CCCCC3)C(=O)N C67550562
c1ccc(cc1)[C@@H](c2cc(ccc2N)Br)[NH2+]CC(=O)N C04718424
c1ccc2cc3c(cc2c1)[nH]c(n3)c4ccc5c(c4)S[C@@H](N5)[NH3+] C04944086
Cc1ccc2c(c1)[C@]3([C@H](C[C@@H]([NH2+]3)[C@@H](C)O)C(=O)Nc4ccc(cc4)F)C(=O)N2 C05450921
CC(C)(C)n1c(c(c(=O)[nH]c1=O)[C@@H]2c3c(c4ccccc4[nH]3)CC[NH2+]2)O C05825390
c1ccc2c(c1)c(c[nH]2)C[C@@H](C(=O)N/N=C/c3ccc4c(c3)nccn4)[NH3+] C06476428
c1ccc(c(c1)[C@@H](c2ccc3c(c2)[nH]c(=O)[nH]3)[NH3+])Br C19842659
Cc1cc(c(c(c1)C)S(=O)(=O)Nc2cc(c(cc2C)O)SC(=[NH2+])N)C C05516240
c1cc(c(cc1NC(=O)C2CCCCC2)NC(=O)C[NH3+])Cl C31964231
c1cc(c(cc1NC(=O)NC2CCCCC2)NC(=O)CC[NH3+])Cl C33521485
c1cc2c(cc1Br)c(c(c[nH+]2)N)N3CCC[C@@H]3C(=O)N C36812954
C[C@H](c1ccc(cc1)NC(=O)N)[NH2+]Cc2cc(cs2)Br C37159206
c1cc2c(cc1[C@@H](c3ccc(cc3Cl)Br)[NH3+])[nH]c(=O)[nH]2 C37365725
c1cc(ccc1N[C@@H]2CCCC[C@H]2[NH3+])S(=O)(=O)NC3CC3 C38050896
C[C@@]1(C[C@H](CC(C1)(C)C)NC(=O)c2ccccc2O)C[NH3+] C33637840
c1ccc2c(c1)[nH]c(n2)[C@@H]3[C@@H](N(NN3)c4ccccc4Cl)[NH3+] C39217333
c1ccc2c(c1)[nH]c(n2)[C@H]3[C@@H](N(NN3)c4ccccc4Cl)[NH3+] C39217334
c1ccc2c(c1)[nH]c(n2)[C@@H]3[C@H](N(NN3)c4ccccc4Cl)[NH3+] C39217335
c1ccc(c(c1)NC(=O)[C@H](Cc2ccc(cc2)O)[NH3+])I C40459228
CC1(CC(CC([NH2+]1)(C)C)Nc2c(c(ncn2)NCC=C)N)C C40708944
Cc1ccc2c(c1)sc(n2)Nc3c(c(ncn3)NN4CC[NH+](CC4)C)N C40756925
Cc1cc([nH+]c(c1C(=S)N)N(CC(=O)N)C2CCCC2)C C42438980
CC1(CC(CC([NH2+]1)(C)C)NC(=O)NCCNc2nc3ccccc3s2)C C42908923
CC1(CC(CC([NH2+]1)(C)C)NC(=O)NCCNc2c(cccn2)C#N)C C42910009
CC1(CC(CC([NH2+]1)(C)C)NC(=O)NNc2c(c(c(c(c2F)F)F)F)F)C C42910944
CC1(CC(CC([NH2+]1)(C)C)NC(=O)NNC(=O)c2ccc3ccccc3n2)C C42911203
C[C@@H]([C@H](c1ccc(s1)Br)Sc2nc(cc(n2)N)N)[NH3+] C43284219
c1ccc(c(c1)C#CC[NH3+])NC(=O)c2ccc(cc2O)Br C44490079
C[C@H]1CCC[C@@H](C1)[NH+](C)C[C@@](c2ccccc2)(C(=O)N)N C45276433
Cc1ccc(cc1NC(=O)NC2CC[NH+](CC2)C)NC(=O)Nc3ccccc3 C48736466
c1c(cc(c(c1N)NC(=O)CC[NH+]2CCC[C@H]2CO)Cl)Cl C48859759
c1cc(oc1CO)c2c3c([nH+]c4c2c(c(s4)C(=O)N)N)CCCCCC3 C49087681
c1cc(oc1[C@@H](c2cc3c(cc2Br)[nH]c(=O)[nH]3)[NH3+])[N+](=O)[O-] C52094239
CCCc1[nH+]c(c(n1N)N)c2cc3c(c(c2)Br)OCCO3 C52839433
c1ccc2c(c1)nc3n2[C@@H](NC(=[NH+]3)N)c4ccc(c(c4)Br)O C08704728
C[C@H](C(=O)NC(=O)NC(C)C)[NH+]1CCC(CC1)NC(=O)NC2CCCCC2 C55028576
CC[NH+]1CCN(CC1)c2ccc(c(c2)C)N[C@H](C)C(=O)NC(=O)N C56170205
Cc1ccccc1NC(=O)NNC(=O)N[C@H](C)C[NH+]2C[C@H](C[C@@H](C2)C)C C56947254
Cc1cc([nH+]c2c1c(c(s2)C(=O)OCC(=O)NC(=O)NC(C)(C)C)N)C C10645035
C[C@H](c1ccc2c(c1)[nH]c(=O)[nH]2)NC(=O)Nc3ccc[nH+]c3N4CCCC4 C58229283
C[C@]12C[C@H](CC(C1)(C)C)N(C2)[C@@H](C[NH3+])c3ccc(cc3O)O C32074372
C[C@]12C[C@H](c3ccccc3O1)[C@@H](C(=O)N2)/C(=[NH+]/NC(=O)c4ccc(cc4)F)/N C05172582
c1cc(c(cc1NC(=O)NC2CC[NH+](CC2)CC3CCCCC3)C(=O)N)F C62389230
CC[NH+]1CCC[C@@H](C1)NC(=O)NNC(=O)c2ccccc2O C52593429
Cc1ccccc1NC(=O)NNC(=O)NC2CC[NH+](CC2)CC3CCCC3 C63332204
CC(C)(C)[NH+]1CCCN(CC1)C(=O)[C@@H](Cc2c[nH]c3c2cccc3)NC(=O)N C63724501
Cc1ccc(cc1C(=O)N)NC(=O)NCC[NH+]2CCc3c(ccs3)C2 C67315356
c1cc2c(c(c1)NC(=O)Nc3ccc(cc3)F)CC[NH+](C2)CC(=O)NC(=O)N C67401538
CCc1c[nH]nc1C2CCN(CC2)C(=O)[C@H](Cc3c[nH]c4c3cccc4)[NH3+] C67447025
CC1(CC(CC([NH2+]1)(C)C)NC(=O)NC[C@@H](c2ccc3ccccc3c2)O)C C67456387
CCCC(=O)Nc1cccc(c1C)NC(=O)NC2CC([NH2+]C(C2)(C)C)(C)C C67584503
CC(C)(C)NC(=O)[C@@H](c1cccs1)N(Cc2cccs2)C(=O)c3c(c(ns3)C(=O)N)N C06074710
c1c(cc(c(c1Cl)NC(=O)CSc2nnc(n2N)C3CCCCC3)Cl)S(=O)(=O)N C03431812
c1cc2c(cc1F)sc(c2Cl)C(=O)OCC(=O)Nc3cc(cc(c3)C(=O)N)C(=O)N C11443835
c1ccc2c(c1)c(ccc2Br)S(=O)(=O)NNC(=O)c3ccc(cc3)C(=O)NN C11635092
C[C@@]12CC[C@H]([C@@]([C@H]1Cc3c(nc(s3)NC(=O)CSC)[C@H]2CC(=O)Nc4cccc(c4)O)(C)CO)O C04260521
c1ccc(c(c1)CN([C@@H](c2cccs2)C(=O)NC3CCCC3)C(=O)c4c(c(ns4)C(=O)N)N)F C12704254
c1ccc(cc1)NC(=O)Nc2cccc(c2)NS(=O)(=O)c3cccc(c3)S(=O)(=O)N C22412349
c1cc(ccc1c2ccc(o2)/C=C(\C#N)/C(=O)Nc3c(c4c(s3)CCCC4)C(=O)N)S(=O)(=O)N C33568250
CC(C)(C)NC(=O)[C@@H](c1c(cc(cc1O)O)O)N(c2ccccc2Cl)C(=O)[C@@H]3CCC(=O)N3 C36548365
CC(C)(C)NC(=O)[C@@H](c1c(cc(cc1O)O)O)N(c2cccc(c2)Cl)C(=O)[C@@H]3CCC(=O)N3 C36552851
CC(C)(C)NC(=O)[C@H](c1c(cc(cc1O)O)O)N(c2cccc(c2)Cl)C(=O)[C@@H]3CCC(=O)N3 C36552852
c1cc(cc(c1)F)NC(=O)CS[C@@H]2NN[C@@H](N2N)[C@@H]3C=C(N=N3)c4ccc(cc4)Cl C38989385
c1ccc(cc1)C2=C[C@@H](N=N2)[C@@H]3NN[C@@H](N3N)SCC(=O)Nc4ccccc4C(F)(F)F C38989580
c1ccc(cc1)C2=C[C@H](N=N2)[C@H]3NN[C@@H](N3N)SCC(=O)Nc4ccccc4C(F)(F)F C38989583
CCc1cccc(c1NC(=O)CS[C@@H]2NN[C@@H](N2N)[C@@H]3C=C(N=N3)c4ccc(cc4)C)C C38989685
CCc1cccc(c1NC(=O)CS[C@H]2NN[C@@H](N2N)[C@@H]3C=C(N=N3)c4ccc(cc4)C)C C38989686
Cc1ccc(cc1)C2=C[C@@H](N=N2)[C@H]3NN[C@@H](N3N)SCC(=O)Nc4ccc(cn4)Br C38989876
c1ccc(cc1)C2=C[C@@H](N=N2)[C@H]3NN[C@@H](N3N)SCC(=O)Nc4ccc(cc4)Br C38990058
c1ccc(cc1)C2=C[C@H](N=N2)[C@@H]3NN[C@@H](N3N)SCC(=O)Nc4ccc(c(c4)Cl)F C38994645
c1ccc(cc1)C2=C[C@H](N=N2)[C@H]3NN[C@@H](N3N)SCC(=O)Nc4ccc(c(c4)Cl)F C38994647
Cc1ccc(cc1)C2=C[C@@H](N=N2)[C@@H]3NN[C@@H](N3N)SCC(=O)Nc4c(cc(cc4C)C)C C38994994
Cc1ccc(cc1)C2=C[C@H](N=N2)[C@H]3NN[C@@H](N3N)SCC(=O)Nc4c(cc(cc4C)C)C C38994997
Cc1cccc(c1NC(=O)CS[C@@H]2NN[C@@H](N2N)[C@@H]3C=C(N=N3)c4ccc(cc4)Cl)C C38995080
Cc1cccc(c1NC(=O)CS[C@H]2NN[C@@H](N2N)[C@@H]3C=C(N=N3)c4ccc(cc4)Cl)C C38995081
Cc1cccc(c1NC(=O)CS[C@@H]2NN[C@H](N2N)[C@@H]3C=C(N=N3)c4ccc(cc4)Cl)C C38995082
Cc1cccc(c1NC(=O)CS[C@H]2NN[C@H](N2N)[C@@H]3C=C(N=N3)c4ccc(cc4)Cl)C C38995083
c1cc(ccc1C2=C[C@@H](N=N2)[C@@H]3NN[C@@H](N3N)SCC(=O)Nc4ccc(cc4F)F)F C39001258
c1cc(ccc1C2=C[C@@H](N=N2)[C@H]3NN[C@@H](N3N)SCC(=O)Nc4ccc(cc4F)F)F C39001264
c1cc(ccc1C2=C[C@H](N=N2)[C@H]3NN[C@@H](N3N)SCC(=O)Nc4ccc(cc4F)F)F C39001266
c1cc(ccc1C2=C[C@@H](N=N2)[C@@H]3NN[C@@H](N3N)SCC(=O)Nc4ccc(cc4)Cl)F C39007640
c1cc(ccc1C2=C[C@H](N=N2)[C@@H]3NN[C@@H](N3N)SCC(=O)Nc4ccc(cc4)Cl)F C39007641
c1cc(ccc1C2=C[C@@H](N=N2)[C@@H]3NN[C@@H](N3N)SCC(=O)Nc4ccc(c(c4)F)F)F C39007693
c1cc(ccc1C2=C[C@H](N=N2)[C@H]3NN[C@@H](N3N)SCC(=O)Nc4ccc(c(c4)F)F)F C39007696
c1cc(ccc1C2=C[C@@H](N=N2)[C@@H]3NN[C@@H](N3N)SCC(=O)Nc4ccc(cn4)Br)F C39011886
c1cc(ccc1C2=C[C@@H](N=N2)[C@H]3NN[C@@H](N3N)SCC(=O)Nc4ccc(cn4)Br)F C39011888
c1cc(ccc1C2=C[C@H](N=N2)[C@H]3NN[C@@H](N3N)SCC(=O)Nc4ccc(cn4)Br)F C39011889
c1ccc(c(c1)NC(=O)CS[C@H]2NN[C@@H](N2N)[C@@H]3C=C(N=N3)c4ccc(cc4)Cl)F C39012610
Cc1cccc(c1NC(=O)CS[C@@H]2NN[C@H](N2N)[C@@H]3C=C(N=N3)c4ccccc4)C(C)C C39012700
Cc1cccc(c1NC(=O)CS[C@H]2NN[C@H](N2N)[C@@H]3C=C(N=N3)c4ccc(cc4)F)C(C)C C39015654
c1cc(ccc1C2=C[C@@H](N=N2)[C@@H]3NN[C@@H](N3N)SCC(=O)Nc4ccc(cn4)Cl)Cl C39016835
c1cc(ccc1C2=C[C@H](N=N2)[C@H]3NN[C@@H](N3N)SCC(=O)Nc4ccc(cn4)Cl)Cl C39016838
Cc1c\2c(oc1C(=O)NNC(=O)c3ccccc3Br)CCC/C2=N\NC(=S)N C40824605
CC(=O)NCCNC(=O)C[C@@H]1c2c(sc(n2)Nc3ccccc3)C[C@H]4[C@@]1(CC[C@H]([C@@]4(C)CO)O)C C43553602
Cc1cc(nc2c1c(c(s2)C(=O)O[C@H](C)C(=O)Nc3cccc(c3)S(=O)(=O)N)N)C C46585910
Cc1ccccc1[C@@H](CC(=O)NNC(=O)[C@H](C)Oc2c(cc(cc2C)Cl)C)NC(=O)N C58687647
c1ccc2c(c1)c(c[nH]2)C[C@H](C(=O)NC[C@@H](c3ccccc3Cl)N4CCOCC4)NC(=O)N C32376068
c1ccc2c(c1)c(c[nH]2)C[C@H](C(=O)NC[C@H](c3ccccc3Cl)N4CCOCC4)NC(=O)N C32376064
[H]/N=C\1/[C@@H](SC(=C1C(=O)N)NC2CCCCC2)C(=O)Nc3c(c4c(s3)CCCC4)C(=O)OC C17777920
Cc1ccc(cc1NC(=O)CNC(=O)NCCc2ccc(s2)S(=O)(=O)N)Br C62613480
[H]/N=C\1/[C@H](SC(=C1C(=O)N)NC2CCCCC2)C(=O)Nc3c(c4c(s3)CCCC4)C(=O)OC C17777920
c1ccc(cc1)[C@@H]2c3cc(c(cc3CC[NH2+]2)O)O C04724913
c1cc(cc(c1)c2nc(cs2)c3ccc[nH]3)C[NH3+] C11887304
C[C@H]1CCCC[C@@H]1[NH2+][C@@H](C)c2cc(ccc2O)O C19945561
Cc1ccc2c(c1)OC3(CCCCC3)[C@H]([C@H]2O)[NH3+] C20222113
c1cc2c(cc1Cl)[C@H]([C@H](C3(O2)CCCCC3)[NH3+])O C20222136
CC(C)[C@H](C(=O)Nc1ccc2c(c1)ccs2)[NH3+] C37019130
C[C@H]1CCC[C@H](C1)[NH2+]C2CCC(CC2)C(=O)N C37152254
C[C@H](c1ccccc1O)[NH2+][C@H]2CCC[C@@H](C2)O C37166101
C[C@@H](c1cccs1)NC(=O)C2(CCCC2)[NH3+] C37479493
C[C@@](C1CC1)(C(=O)NC2CCCCCCC2)[NH3+] C37614214
C[C@](C1CC1)(C(=O)Nc2cc(cc(c2)F)F)[NH3+] C37614337
C/C=C/1\[C@@H]2Cc3c(ccc(=O)[nH]3)[C@]1(CC(=C2)C)[NH3+] C19796050
C/C=C/1\[C@H]2Cc3c(ccc(=O)[nH]3)[C@@]1(CC(=C2)C)[NH3+] C27074628
C[C@H]1CCC[C@](C1)(C(=O)N)[NH2+]C2CCCCCC2 C37970484
C1CCC(CC1)CC(=O)N[C@@H]2CCCC[C@@H]2[NH3+] C38048652
C[C@H]1C[C@@](CC(C1)(C)C)(C(=O)N)[NH2+]C2CCCC2 C37968661
CC(C)[C@@H](C(=O)N[C@H]1C[C@H]2C[C@@H]1[C@@H]3[C@@H]2CCC3)[NH3+] C40463613
Cc1c(sc(n1)N)SC[C@@H]2CCCC[NH2+]2 C43495491
c1c(cc(cc1N[C@@H]2CC[NH+](C2)C3CC3)F)N C44689567
Cc1ccccc1NC(=O)C2(CCCCC2)C[NH3+] C44761760
CC1(CCCCC1)NC(=O)C2(CCCCCC2)C[NH3+] C45046230
c1cc2c(c(c1)O)CC[C@@H]2[NH2+]C3(CCCC3)CO C53045061
c1cc2c(c(c1)O)CC[C@H]2[NH2+]C3(CCCC3)CO C53045064
CC1CCC(CC1)(CO)[NH2+][C@H]2CCCC[C@@H]2O C53118118
C1CCC(CC1)CNC(=O)[C@@H]2CCCC[C@@H]2[NH3+] C55087223
CCC1CCC(CC1)NC(=O)[C@@H]2CCCC[C@@H]2[NH3+] C55089720
C1CCC(CC1)NC(=O)C[C@@H]2CCC[C@H](C2)[NH3+] C55091755
C[C@@H]1CCC[C@@H]([C@@H]1C)NC(=O)CC2CCC(CC2)[NH3+] C55123308
C[C@@H]1CCC[C@@H]([C@@H]1C)NC(=O)[C@@H]2CCC[C@@H]([C@@H]2[NH3+])C C55123322
C[C@H]1CCCC[C@H]1NC(=O)C[C@@H]2CCCC[C@@H]2[NH3+] C55123490
C[C@H]1CCCC[C@@H]1NC(=O)[C@@H]2[C@@H](CCC[C@@H]2[NH3+])C C55123510
C1CCCC(CCC1)NC(=O)CC2CCC(CC2)[NH3+] C55125442
C1CCCC(CC1)NC(=O)C[C@@H]2CCCC[C@@H]2[NH3+] C55126007
C[C@@H]1CC[C@H](C[C@@H]1[NH3+])C(=O)NCC2CCCCC2 C55127142
C[C@H]1C[C@H](CC[C@@H]1[NH3+])C(=O)NCC2CCCCC2 C55127152
C[C@H]1CCCC[C@H]1CNC(=O)[C@@H]2CC[C@@H]([C@@H](C2)C)[NH3+] C55137380
C1CCC(CC1)NC(=O)[C@@H]2CCC[C@H](C2)C[NH3+] C55145113
CC1(CCCCC1)NC(=O)C2CCC(CC2)C[NH3+] C55162604
Cc1cc(cc2c1NC(=O)CC2)[C@H](c3ccccc3)[NH3+] C58112840
C[C@H]1CCC[C@H]([C@@H]1C)NC(=O)[C@@H]2CCC[C@@H](C2)[NH3+] C55086223
CCC1CCC(CC1)NC(=O)[C@@H]2CCC[C@@H](C2)[NH3+] C55089730
C[C@H](c1ccsc1)NC(=O)C2(CCCCC2)[NH3+] C61366366
Cc1cccc(c1C)C(=O)N[C@@H]2CCC[C@@H]2C[NH3+] C61883062
Cc1cccc(c1C)C(=O)N[C@H]2CCC[C@@H]2C[NH3+] C61883063
C1CCCC(CC1)C(=O)N[C@H]2CCC[C@H]2C[NH3+] C61883664
C[C@@H](c1ccc(cc1O)F)[NH2+]C2CCC(CC2)O C62744856
C[C@@H]1[C@@H](CCC[C@H]1[NH3+])C(=O)NCC2CCC(CC2)C C63152029
C[C@H]1CCC[C@@H]([C@H]1C(=O)NCC2CCC(CC2)C)[NH3+] C63152042
CCc1ccsc1C(=O)N[C@H]2CCCCC[C@@H]2[NH3+] C63210132
c1cc(sc1)/C=C/C(=O)N[C@@H]2CCCCC[C@@H]2[NH3+] C63211575
Cc1cc(cc(c1C)S(=O)(=O)Nc2ccccc2C(=O)NC3CC3)C(=O)[O-] C05135097
c1cc(ccc1C(=O)NNC(=O)[C@H]2[C@@H]3CC[C@@H](C3)[C@@H]2C(=O)[O-])OC4CCCC4 C06241646
c1ccc(cc1)C(c2ccccc2)(C(=O)N/N=C/c3cn(c4c3cccc4)CC(=O)[O-])O C06457290
C[C@@H](C(=O)NNC(=O)C[C@@](C)(c1ccccc1)C(=O)[O-])Oc2ccc(cc2)F C13255459
Cc1cc(cc(c1O[C@H](C)C(=O)NNC(=O)[C@H]2CC=CC[C@@H]2C(=O)[O-])C)Cl C13255502
CC(=O)NCc1ccc(s1)S(=O)(=O)N[C@@H](CC(=O)[O-])c2ccc(cc2)F C13268668
CSc1ccc(c(c1)C(=O)Nc2ccc(cc2)S(=O)(=O)NCC(=O)[O-])Cl C13394006
c1ccc(c(c1)C2(CCCC2)C(=O)Nc3ccc(cc3)S(=O)(=O)NCCC(=O)[O-])F C13395269
C[C@H](C(=O)Nc1ccc(cc1C(=O)[O-])O)N2C(=O)/C(=C\c3cccc(c3)F)/SC2=S C13569293
CCN/C(=C(/C(=O)c1c(c(c([nH]1)C)C(=O)OCC)C)\[n+]2cccc(c2)[O-])/[S-] C22687054
CCc1nc2n(n1)c(c(s2)[C@H](c3cccs3)N4CCC(CC4)C(=O)N)[O-] C22853836
CCNC(=O)[C@@H](C)NC(=O)c1ccccc1[N-]S(=O)(=O)c2ccc(cc2)F C25681712
c1ccc(cc1)C(c2ccccc2)(C(=O)N/N=C\c3cn(c4c3cccc4)CC(=O)[O-])O C32625312
C=C(c1ccco1)NNC(=O)c2ccc(cc2)[N-]S(=O)(=O)c3cccs3 C06016077
CSc1ccc(cc1)[C@@H]2N=C(N=C3N2C(=CC(=C)N3)[O-])NC[C@@H]4CCCO4 C20392584
CCn1c(c(c(c(c1=O)C(=O)N)C)/N=N/c2cc(ccc2C(=O)[O-])C(=O)[O-])[O-] C39140138
c1cc(oc1)CNC(=O)c2ccsc2NC(=O)[C@@H]3[C@H](C4CCC3CC4)C(=O)[O-] C17082411
CCOC(=O)N/C(=N/C1=C[C@H]2C(=NC=N2)C=C1/N=C(/NC(=O)OCC)\[S-])/[S-] C39580953
c1cc(ccc1c2ccc(o2)/C=C/3\C(=O)N(C(=S)S3)[C@@H](CC(=O)N)C(=O)[O-])Br C39861963
c1cc(ccc1c2ccc(o2)/C=C/3\C(=O)N(C(=S)S3)[C@H](CCC(=O)N)C(=O)[O-])Br C39862148
CCOc1ccc(cc1C)C(=O)C2=C(C(=O)N([C@@H]2c3cccc(c3)O)CCCO)[O-] C40048847
Cc1cc(ccc1OCC=C)C(=O)C2=C(C(=O)N([C@H]2c3ccc(cc3)O)CCO)[O-] C40092112
Cc1cc(ccc1OCC(C)C)C(=O)C2=C(C(=O)N([C@@H]2c3ccc(cc3)O)CCO)[O-] C40093919
CCCS(=O)(=O)[N-]c1ccccc1C(=O)NCC(=O)Nc2c(cc(cc2C)C)C C40157116
COc1ccc(cc1)[C@@H]2c3c([nH]nc3C(=O)N2CCO)c4cc(ccc4[O-])Cl C39897975
C[C@H](C(=O)Nc1ccc(c(c1)C(F)(F)F)Cl)Sc2c(=O)[nH]c(nn2)[O-] C41606065
c1cc(ccc1/C=C\2/C(=O)N(C(=S)S2)CCCCCC(=O)NCC(=O)[O-])O C15044582
CCOc1ccccc1N/C(=C(\C#N)/C(=O)CNC(=O)c2ccc(s2)C)/[O-] C50902706
CCOc1ccccc1N/C(=C(\C#N)/C(=O)C[C@@H](c2cccs2)NC(=O)C)/[O-] C50903040
c1ccc(cc1)n2cc(c(n2)C(=O)NNC(=O)[C@H]3C[C@H]3c4ccc(cc4)F)[O-] C54120369
c1ccc(cc1)/C(=N/S(=O)(=O)c2ccccc2)/[N-]c3ccc(cc3)S(=O)(=O)N C06229317
c1ccc(cc1)/C=C/S(=O)(=O)[N-]c2ccc(cc2)C(=O)Nc3c(ccc[nH+]3)[O-] C22265134
COc1ccc(cc1S(=O)(=O)[N-]c2ccccc2Cl)NC(=O)c3ccc[nH]c3=S C30605214
CS(=O)(=O)[N-]c1ccc(cc1)c2csc(n2)NC(=O)c3ccc4cc[nH]c4c3 C33227467
Cc1cc2cc(ccc2[nH]c1=O)CC(=O)NCCS(=O)(=O)[N-]c3ccccc3 C62313417
C[C@H](CS(=O)(=O)[N-]c1cccc(c1)F)C(=O)NCC2(CCOCC2)CO C62510778
c1ccc(cc1)/C(=N/S(=O)(=O)c2ccc(cc2)Cl)/[N-]c3ccc(cc3)S(=O)(=O)N C12378356
C[C@H](C(=O)NNC(=O)c1ccccc1F)n2c(nnc2[S-])c3cccs3 C64334591
Cc1ccc(cc1)c2nnc(n2CC(=O)NCC(=O)Nc3c(cccc3C)C)[S-] C17857428
CCCNS(=O)(=O)c1ccc(cc1)NC(=O)C[C@]2(CCSC2)C(=O)[O-] C64610724
Cc1ccc(cc1C)[N-]S(=O)(=O)C2=CN=C(C2)[C@H]3NN[C@H](O3)c4ccccc4 C64612790
Cc1cccc(c1)[N-]S(=O)(=O)C2=CN=C(C2)[C@@H]3NN[C@H](O3)c4ccccc4 C64612916
Cc1ccc(cc1)[N-]S(=O)(=O)C2=CN=C(C2)[C@@H]3NN[C@@H](O3)c4ccc(cc4)F C64613110
Cc1ccc(cc1)[N-]S(=O)(=O)C2=CN=C(C2)[C@H]3NN[C@H](O3)c4ccc(cc4)F C64613118
Cc1ccc(c(c1)N/C(=C(\C#N)/C(=O)c2ccc(c(c2)C)N3CCNC3=O)/[O-])C C66508077
Cc1cccc(c1C)N/C(=C(\C#N)/C(=O)c2ccc(c(c2)C)N3CCNC3=O)/[O-] C66508507
Cc1cccc(c1C)N/C(=C(\C#N)/C(=O)c2cccc(c2)N3CCNC3=O)/[O-] C66508509
Cc1ccc2c(c1)[nH]cc2/C(=C(\C#N)/C(=O)[C@H](C)NC(=O)C3CCOCC3)/[O-] C67004123
c1cc(ccc1CNC(=O)NC/C(=N/S(=O)(=O)c2ccc(cc2)F)/[O-])Cl C67599921
CCOc1ccccc1N/C(=C(\C#N)/C(=O)C[C@@H](C)NC(=O)C2CCCCC2)/[O-] C67601692
c1cc(oc1)C(=O)N/C(=C/c2ccc(cc2)Cl)/C(=O)N C05731191
Cc1c(c2ccccc2[nH]1)C(=O)C[C@]3(c4ccccc4NC3=O)O C01616788
c1ccc(c(c1)NC(=O)/C(=C/c2ccc(c(c2)O)O)/C#N)F C06784362
c1c(c[nH]c1C(=O)NNC(=O)C2CCCC2)Br C08122851
c1cc(c(c(c1)Cl)Cl)NC=C2C(=O)NC(=S)NC2=O C17149689
Cc1ccc(cc1S(=O)(=O)N)NC(=O)[C@H]2C[C@H]3CC[C@@H]2C3 C23693224
c1cc(ccc1C#N)NC(=O)NC[C@@H](c2ccc(cc2)F)O C32912594
c1ccc(c(c1)NN)S(=O)(=O)N2CCc3c(ccs3)C2 C35354422
CC(C)(C)NC(=O)[C@H]1Cc2c([nH]cn2)[C@@H](N1)c3ccc(cc3)F C35918681
CC[C@@H]1CO[C@H](CN1c2cc3c(cc2N)CCC(=O)N3)C C36131731
CNC(=O)C1CCN(CC1)c2ccc3c(c2N)ncs3 C36132209
C[C@@H](c1ccc(s1)S(=O)(=O)N)NC(=O)C(C)(C)C C36882979
C[C@@H](c1cccc(c1)N)NS(=O)(=O)N2CCCCCC2 C37178492
C[C@@H](CN1C(=O)C2(CCCCCCC2)NC1=O)C(=S)N C36678184
c1ccc(c(c1)NC(=O)Nc2ncc(s2)C#CCO)F C37551496
C[C@H](C(=O)NC(C)(C)C)n1ccnc1c2cccc(c2)N C37557038
C[C@@H](Cc1c[nH]c2c1cccc2)NC(=O)[C@@H]3CCCNC3=O C00287706
c1cc([nH]c1)[C@@H]2CCCN2S(=O)(=O)c3ccc(c(c3)N)F C40333784
Cc1cc(cc(c1)S(=O)(=O)N2CCC[C@H]2c3ccc[nH]3)N C40333803
Cc1ccc(cc1NC(=O)[C@@H]2C[C@H]3C[C@@H]2C=C3)S(=O)(=O)N C40378569
Cc1ccc(cc1NC(=O)[C@H]2CCC=CC2)S(=O)(=O)N C40378573
c1cc(c(cc1S(=O)(=O)N)NC(=O)[C@@H]2C[C@H]3CC[C@@H]2C3)F C40381578
c1cc(c(cc1F)NC(=O)C2CCCCC2)S(=O)(=O)N C40381636
c1cnc(cc1C(=O)Nc2c(c3c(s2)CCC3)C(=O)N)Cl C40420751
c1cc2c(cc1F)[nH]cc2[C@H]3CCCN3C(=O)c4cc(cnc4)N C40820284
CC(C)[C@H](C(=S)N)C(=O)N1CC(=O)Nc2c1cccc2 C44833698
c1cc(ccc1NNC(=O)c2ccc3c(c2)NC(=O)CS3)F C45970112
c1cc(sc1)C(=O)NNC(=O)NCc2ccc(cc2)F C48396756
C[C@@H]1CCC[C@@H]([C@@H]1C)NC(=O)c2cc(sc2)S(=O)(=O)N C48449361
c1cc(c(cc1Br)C(=O)N[C@@H]2CCCNC2=O)O C49498787
CCC[C@@](C)(C(=O)N1CCc2ccccc2[C@H]1C(=O)[O-])[NH3+] C49843543
c1cc(sc1)[C@@H]2CCCN2C(=O)c3c(c(n[nH]3)C4CC4)N C50324288
Cc1cc(cc(c1C)N)S(=O)(=O)N[C@@H]2CCC[C@@H]2OC C50368075
c1c(cc(nc1N)Cl)C(=O)Nc2nc(cs2)C3CC3 C50709054
c1c(cnc(c1Cl)NN)C(=O)N2CCC[C@H]3[C@H]2CCCC3 C51090894
c1cc2c(cc1S(=O)(=O)N[C@@H]3CCCC[C@@H]3O)CCN2 C52010987
Cc1ccc(c(c1S(=O)(=O)NCc2ccc(o2)C)C)N C53035692
c1ccc2c(c1)[C@@](CCO2)(C(=O)[O-])[NH2+]C3(CCCC3)CO C53072912
c1c(csc1S(=O)(=O)N)C(=O)NC2CCCCC2 C29456525
CCNC(=O)NC(=O)[C@H](C)Nc1cc(cc(c1F)F)F C61095459
CCNC(=O)NC(=O)[C@@H](C)Nc1cc(c(c(c1)F)F)F C61095961
c1cc(cc(c1)N)c2csc(n2)NC(=O)[C@@H]3CCCOC3 C62192811
Cc1ccc(cc1)[C@H]2C[C@H](n3c(c(cn3)C(=O)N)N2)C(F)(F)F C18210485
c1cc2c(cc1[C@H](c3ccn[nH]3)Br)[nH]c(=O)[nH]2 C62779327
CNC(=O)C1CCC(CC1)NC(=O)Nc2cc(cc(c2)F)F C63390163
Cc1ccccc1NC(=O)c2ccccc2S(=O)(=O)N C65007573
Cc1cc(c(o1)C)[C@H](C)NC(=O)N[C@@H]2c3ccccc3C[C@@H]2O C65496345
Cc1ccc(c(c1)C(=O)N2CCC[C@@H](C2)CCC(=O)N)O C66143213
C/C(=C/C(=O)NNC(=O)NC1CC1)/c2ccccc2Cl C66632423
c1cc(c(c(c1)F)F)NC(=O)c2ccc3c(c2)[nH]c(=O)[nH]3 C67090098
c1ccc2c(c1)c(c[nH]2)CC[NH2+]C[C@@H](Cn3cc(c4c3cccc4)/C=C/C(=O)c5cccs5)O C08770113
c1ccc2c(c1)c(c[nH]2)CC[NH2+]C[C@H](Cn3cc(c4c3cccc4)/C=C/C(=O)c5cccs5)O C08770118
c1ccc(cc1)C(=O)/C=C/c2cn(c3c2cccc3)C[C@@H](C[NH2+]CCc4c[nH]c5c4cccc5)O C08771583
C[C@@H]1CCc2c(sc(c2C(=O)Nc3ccccc3F)NC(=O)C[NH2+]CCc4ccccc4)C1 C08919160
c1ccc(cc1)OCC(=O)N[C@@H]2c3ccccc3C4([C@H]2O)CC[NH+](CC4)Cc5cc(ccc5O)Cl C12036470
CCOc1cc(ccc1O)[C@@H]2[C@@H]3CCCC[C@@]3(CC[NH+]2CC(=O)Nc4ccc(cc4Cl)Cl)O C12411478
Cc1cccc(c1NC(=O)CNC(=O)[C@H](C)[NH+]2CCC(=CC2)c3c[nH]c4c3cccc4)C C12950162
CCOc1ccc(cc1)OC[C@@H](C[NH2+]C[C@H](c2ccccc2Cl)c3c[nH]c4c3cccc4)O C13129713
c1ccc(cc1)c2ccc(cc2)c3c(c[nH]n3)C[NH2+]CCN4CCNC4=O C12305384
CCOc1cc(ccc1O)[C@@H]2[C@H]3CCCC[C@]3(CC[NH+]2CC(=O)Nc4ccc(cc4Cl)Cl)O C13607452
CCOc1cc(ccc1O)[C@H]2[C@H]3CCCC[C@]3(CC[NH+]2CC(=O)Nc4ccc(cc4Cl)Cl)O C13607455
Cc1c2cc(ccc2n(c1c3ccc(cc3)O)CCCCCCC[NH2+]Cc4ccccn4)O C13649985
Cc1c2cc(ccc2n(c1c3ccc(cc3)O)CCCCCC[NH2+][C@H](C)c4ccccn4)O C13649986
CC[NH+](CC)CCNC(=O)c1ccc2c(c1)[C@H]3C=CC[C@H]3[C@@H](N2)c4c5ccccc5ccc4O C14548347
Cc1cccc(c1)NC(=O)c2c3c(sc2NC(=O)C[NH2+]CC(C)C)C[C@@H](CC3)C(C)(C)C C15946742
Cc1ccc(cc1)C(=O)/C=C/c2cn(c3c2cccc3)C[C@@H](C[NH2+]CCc4c[nH]c5c4cc(cc5)F)O C16957677
CC[NH+](CC)CCNC(=O)c1ccc2c(c1)[C@H]3C=CC[C@H]3[C@H](N2)c4c5ccccc5ccc4O C20752384
CC[NH+](CC)CCNC(=O)c1ccc2c(c1)[C@H]3C=CC[C@@H]3[C@H](N2)c4c5ccccc5ccc4O C20752387
CC(C)[C@H](c1cccs1)[NH2+]CC(=O)Nc2ccccc2C(=O)NC(C)C C25928142
C[C@@H](c1ccccc1)Nc2cc(ccn2)c3c(nc([nH]3)C4(CC[NH+](CC4)C)O)c5ccc(cc5)F C27189000
CC1([C@@H]2CC[C@]1([C@H](C2)NC(=O)CC[NH3+])CS(=O)(=O)N3CCC4(CCc5c4cccc5)CC3)C C27317943
CCCc1ccc(cc1)[C@@H](C(C)C)[NH2+]CC(=O)NCC(=O)Nc2ccc(c(c2F)F)F C28731202
CCOCCCNC(=O)[C@@H](C)[NH2+]C[C@H](c1ccccc1)c2c[nH]c3c2cccc3 C29569820
C[C@]1(CCC[C@@H](C1)C(C)(C)NC(=O)CBr)[NH2+]C[C@@H](COc2ccccc2CC=C)O C04475092
Cc1ccc(cc1)C(=O)/C=C/[C@H]2CN(c3c2cccc3)C[C@@H](C[NH2+]CCc4c[nH]c5c4cccc5)O C39330864
c1ccc(cc1)NCCNC(=O)[C@@H]2CN(CC23CC[NH2+]CC3)C(=O)c4cc(cc(c4)Cl)Cl C39655296
c1ccc(cc1)NCCNC(=O)[C@@H]2CN(CC23CC[NH2+]CC3)C(=O)c4c(ccc(c4F)Cl)F C39655736
Cc1c(c2ccccc2[nH]1)CCNC(=O)[C@@H]3CN(CC34CC[NH2+]CC4)C(=O)Cc5ccc(cc5)Cl C39674002
c1cc(ccc1CC(=O)N2C[C@H](C3(C2)CC[NH2+]CC3)C(=O)NCCc4c[nH]c5c4cc(cc5)Cl)Cl C39676427
C[C@@]1(CC[C@]2([C@@H](C1)C(C[C@@H]2[NH2+]Cc3ccc(cc3)F)(C)C)CCC(=O)NCc4ccco4)O C20464663
C[C@H](CNC(=O)[C@H]1C[NH2+]C[C@@H]1C(=O)NCC(c2ccccc2)c3ccccc3)c4ccccc4 C43222449
C[C@@H](CCCC(C)C)NC(=O)[C@H]1C[NH2+]C[C@@H]1C(=O)NCC(c2ccccc2)c3ccccc3 C43222914
C[C@@H](CCCC(C)C)NC(=O)[C@H]1C[NH2+]C[C@@H]1C(=O)N[C@@H](Cc2ccccc2)c3ccccc3 C43223217
C[C@H](CCCC(C)C)NC(=O)[C@H]1C[NH2+]C[C@@H]1C(=O)N[C@H](Cc2ccccc2)c3ccccc3 C43223218
C[C@@H](CCCC(C)C)NC(=O)[C@H]1C[NH2+]C[C@@H]1C(=O)N[C@H](Cc2ccccc2)c3ccccc3 C43223219
CC(C)OCCCNC(=O)[C@@H]1CSC[C@@H]([NH2+]1)c2cc(c(c(c2)C(C)(C)C)O)C(C)(C)C C44164843
CC(C)(C)c1cc(cc(c1O)C(C)(C)C)[C@@H]2C[S@](=O)C[C@H]([NH2+]2)C(=O)NCCc3ccccc3F C44170678
Cc1c2cc(ccc2[nH]n1)c3cc(cnc3c4cc5ccccc5s4)OC[C@H](Cc6ccccc6)[NH3+] C45302827
C[C@@H](CCc1ccc(cc1)O)NC(=O)NC[C@@H](c2cccs2)[NH+](C)C C45607249
c1ccc(c(c1)NCC(=O)Nc2ccc(cc2)N3CCCCC3)[NH+]4CCC(CC4)O C55887785
CC(C)(C)[C@H]1CCc2c(cc(s2)C(=O)Nc3ccccc3C[NH+]4CCC[C@@H](C4)C(=O)N)C1 C60332257
CCCCNC(=O)NC(=O)[C@@H](C)[NH+]1CCC(CC1)[C@H](c2ccccc2)O C63492068
c1ccc2c(c1)[C@H](NS2)C(=O)Nc3ccccc3C(=O)NCCC4=c5cc(ccc5=[NH+]C4)Cl C64540132
c1ccc(cc1)c2c(n(cn2)CCCCC[NH3+])c3ccccc3OCCO C65385528
CC[C@@H](C)NC(=O)[C@@H](C)NC(=O)NC1CC[NH+](CC1)CC2CCCCC2 C66037993
c1ccc2c(c1)CCC[C@]2(CNC(=O)NC[C@@H](c3ccco3)[NH+]4CCCC4)O C66907811
Cc1cccc(c1)C(=O)NCC[NH2+]Cc2c[nH]nc2c3cc4ccccc4o3 C67216192
Cc1ccsc1C(=O)NNC(=O)NC[C@H](c2ccccc2)[NH+]3CCCC3 C67359415
c1cc(ccc1C(=O)NC[C@@H]2CCC[NH+]2CC3CCCCC3)S(=O)(=O)N C67484148
CC1CC[NH+](CC1)C[C@@H](CNC(=O)N[C@@H](CC(C)C)c2cccs2)O C67631724
CC(C)[NH2+]CC(=O)N1[C@@H]([C@H](/C(=C/2\C=Nc3c2cccc3)/N1)O)c4ccc(cc4)OC C08735630
CCOC(=O)c1c(c(sc1NC(=O)C[NH2+]C(C)(C)C)C(=O)NC)C C09762729
CCCNC(=O)NC(=O)C[NH+](CC)CC(=O)Nc1c(cccc1F)F C16559827
CCCCNC(=O)CSc1nc2c(c([nH]n2)C)c(=[NH2+])n1c3ccccc3Cl C04686308
Cc1[nH]nc(n1)[C@H](C)[NH2+]C2CCN(CC2)c3ccc(cc3)NC(=O)c4ccccc4F C15072058
CC(C)CNC(=O)c1ccccc1NC(=O)C[NH+]2CCN(CC2)c3ccc(cc3)O C22314501
c1ccc(cc1)n2c(cc(n2)C3CCCC3)NC(=O)C[NH+]4CCC(CC4)C(=O)N C28927659
C[NH+]1CCN(CC1)c2cc(c3c(c2N)C(=O)c4ccccc4C3=O)NCCOC C06664203
c1ccc(cc1)NC(=O)NC2CCN(CC2)c3ccccc3C(=O)NCC[NH+]4CCCC4 C35810899
CC(C)(C)NC(=O)NC1CCN(CC1)c2ccccc2C(=O)NCC[NH+]3CCCCC3 C37525367
C[C@@H]1CCCC[C@@H]1NC(=O)NNC(=O)CC[NH+]2CCN(CC2)c3ccccc3 C43046833
C[C@H]1CCCC[C@H]1NC(=O)NNC(=O)CC[NH+]2CCN(CC2)c3ccccc3 C43046843
c1cc(cc(c1)NC(=O)NC[C@H](c2ccco2)[NH+]3CCCCC3)C(=O)NC4CC4 C43875020
C[C@H](C(=O)NNC(=O)NC1CC[NH+](CC1)CC(C)C)Oc2ccccc2F C45463603
c1ccc(cc1)CNC(=O)NC2(CCCC2)C(=O)NCCc3cn4ccccc4[nH+]3 C45873726
C[C@@H](C(=O)NNC(=O)NC[C@@H](c1ccsc1)[NH+](C)C)Oc2ccccc2F C46346832
C[C@@H]1C[C@@H](C[NH+](C1)CCCNC(=O)NNC(=O)[C@@H](C)Oc2ccccc2F)C C46427598
CC(C)(C)NC(=O)c1cccc(c1)NC(=O)NC2CCN(CC2)c3cccc[nH+]3 C47587594
CCC(=O)Nc1ccc(cc1)NC(=O)NC[C@H](c2ccco2)[NH+](C)C C48390075
C[NH+](C)[C@H](CNC(=O)NNC(=O)COc1ccc(cc1)F)c2cccc(c2)F C49798303
CC(C)CNC(=O)CNC(=O)NC[C@@H](c1ccco1)[NH+]2CCCCC2 C50118272
CC(C)CNC(=O)CNC(=O)NC[C@H](c1ccco1)[NH+]2CCCCC2 C50118276
CCC[C@H](C)NC(=O)[C@@H]1CCC[NH+](C1)CC(=O)NC(=O)NCC(F)(F)F C51053366
Cc1cc(ccc1NC(=O)NCCCn2cc[nH+]c2C)C(=O)NCC(C)C C51646215
C[C@@H]1CCc2c(sc(c2C(=O)OC(C)C)NC(=O)[C@@H](C)[NH+](C)CC(=O)N)C1 C52831410
Cn1cc(c2c1cccc2)C(=O)NNC(=O)NC[C@@H](Cc3ccccc3)[NH+](C)C C54042694
C1CCc2nnc(n2CC1)CCNC(=O)NCCC[NH2+]C3CCCCC3 C43034150
CCOC(=O)C1=C(NC(=O)N[C@H]1C)CNc2ccccc2[NH+]3CCCCC3 C30498576
C[NH+](C)[C@H](CNC(=O)NCC(=O)NCc1ccco1)c2ccccc2Cl C47993138
Cc1ccc(cc1)[C@@H](CNC(=O)NCCNc2ncccn2)[NH+]3CCCC3 C61785829
C[NH+](C)[C@H](CNC(=O)C(=O)Nc1ccc2c(c1)CCC(=O)N2)C3CCCCC3 C62120013
C[C@H](C(=O)Nc1ccc(cc1)NC(=O)Nc2ccc(cc2)Cl)n3cc[nH+]c3 C62524095
CC/C(=C/1\C(=NN(C1=O)[C@H]2Nc3ccccc3S2)C(F)(F)F)/NCCc4c[nH]c[nH+]4 C53633302
CCCC(=O)Nc1cccc(c1C)NC(=O)C(=O)NCC2(CCCC2)[NH+](C)C C63202907
Cc1ccc2=[NH+]CC(=c2c1)CCN3C[C@H](CC3=O)C(=O)N[C@@H]4NN[C@@H](S4)CC(C)C C63941181
C[C@@H]1CCC[NH+](C1)CCCNC(=O)N[C@H](C)c2ccc(cc2)S(=O)(=O)NC C65479981
CC(C)(C)OC(=O)NNC(=O)NC[C@@H]1CCCC[NH+]1Cc2ccccc2 C65516984
c1cc(cc(c1)NC(=O)N[C@@H]2CC[NH+](C2)C3CCCC3)c4ccc(=O)[nH]n4 C66679033
C[C@H]1CCC[NH+](C1)[C@@H](C)CNC(=O)Nc2cccc(c2)c3ccc(=O)[nH]n3 C66679514
Cc1ccc(cc1C(=O)NC(C)C)NC(=O)NCCc2cn3c([nH+]2)CCCC3 C66684891
CCCCNC(=O)NC(=O)[C@H](C)[NH+](C)CC(=O)Nc1cc(cc(c1)F)F C66836546
CCCCNC(=O)NC(=O)C[NH+](C)CC(=O)Nc1cc(cc(c1)F)F C66844372
Cc1cccc(c1)C(=O)NNC(=O)N[C@H](C)c2ccc(cc2)N3CC[NH+](CC3)C C67065203
c1ccc(cc1)C[NH+]2CCCC[C@@H]2CNC(=O)CNC(=O)NCc3ccco3 C67360741
CC(C)CCC(=O)NNC(=O)NC[C@@H](c1ccco1)[NH+]2CCCCC2 C67381566
C[NH+](C)[C@@H](CNC(=O)NNC(=O)CCC1CCCCC1)c2ccco2 C67381643
Cc1ccc(c(c1)Cl)NC(=O)CCNC(=O)NC[C@H](c2ccco2)[NH+](C)C C67381694
Cc1[nH+]ccn1C[C@H](C)CNC(=O)NNC(=O)CCC2CCCCC2 C67414647
c1cc(oc1)CNC(=O)CNC(=O)NC[C@@H]2CCC[NH+]2CC3CCCCC3 C67460879
CC(C)(C)c1csc(n1)NC(=O)C[NH2+]Cc2c3ccccc3c(=O)[nH]n2 C67654277
CCOC(=O)c1c2c(sc1NC(=O)COc3cc(ccc3[N+](=O)[O-])F)C([NH2+]C(C2)(C)C)(C)C C03618394
CCOC(=O)c1c(c2cc(ccc2[nH]1)Br)NC(=O)CC[NH+]3CCN(CC3)c4ccc(cc4)F C08741208
CCCCN(C)S(=O)(=O)c1ccc(cc1)C(=O)Nc2c(c3c(s2)C([NH2+]C(C3)(C)C)(C)C)C(=O)OCC C09391509
CCOC(=O)c1cc(sc1NC(=O)C[NH+]2CCN(CC2)c3ccc(cc3)O)c4ccccc4 C09367989
CC[NH+](CC)CCn1c2ccccc2nc1NC(=O)c3ccc(c(c3)NC(=O)c4cccs4)Cl C11554063
COC(=O)[C@@H](Cc1ccccc1)[NH2+]Cc2c(ccc3c2oc(c(c3=O)Oc4ccccc4)C(F)(F)F)O C02106326
CCN(CC)c1ccc(cc1)[C@H]2[C@H]3CCCC[C@]3(CC[NH+]2CC(=O)Nc4c(c(c(s4)C)C)C(=O)OC)O C13776534
CC1CC[NH+](CC1)CC(=O)Nc2c(c3c(s2)C[C@H](CC3)C(C)(C)C)C(=O)Nc4ccccc4C(=O)OC C15946042
CC[C@H]1CCCC[NH+]1CC(=O)Nc2c(c3c(s2)C[C@H](CC3)C(C)(C)C)C(=O)Nc4cccc(c4)[N+](=O)[O-] C15946692
CCCN(Cc1cccn1Cc2ccc(o2)C(=O)NCC[NH+]3CCCCC3)C(=O)Nc4ccccc4F C16534002
CC[NH+](CC(=O)Nc1ccccc1C(F)(F)F)CC(=O)Nc2c(c3c(s2)CCC3)C(=O)OCC C16588656
CC[NH+](CC(=O)Nc1ccccc1C(F)(F)F)CC(=O)Nc2c(c3c(s2)CCCCC3)C#N C16588681
CC[NH+](CC)CCCN1[C@@H](/C(=C(/c2c(c([nH]c2C)C(=O)OC)C)\O)/C(=O)C1=O)c3ccc(cc3)C(C)(C)C C09046726
CCC(C)(C)C1CCC2(CC1)C(=O)N(C(=O)N2)CC(=O)NC[C@H](c3ccccc3)[NH+](CC)CC C22752049
c1ccc(cc1)c2cnc(c3c2nc(cc3)C(F)(F)F)NCC[NH+]4CCN(CC4)C(=O)NCc5ccco5 C24912777
CCOC(=O)[C@H]1CCC[NH+](C1)CC(=O)Nc2c(c3c(s2)CCCC3)C(=O)Nc4ccc(cc4)Cl C03285698
Cc1cccn2c1nc(c2)COc3ccccc3C(=O)NC4CC[NH+](CC4)CC(=O)Nc5ccccc5 C25514718
COc1ccc(cc1)[C@H]2CCC[NH+]2CC(=O)Nc3ccc(cc3C(F)(F)F)NC(=O)c4ccco4 C26473682
CC[C@@H](C)NC(=O)c1ccccc1NC(=O)[C@@H]2CCC[NH+](C2)Cc3nc(no3)c4ccc(cc4)Cl C31045249
CC[C@H](C)NC(=O)c1ccccc1NC(=O)[C@H]2CCC[NH+](C2)Cc3nc(no3)c4cccc(c4)Cl C31052386
CCOc1cc(cc(c1OCC)OCC)C(=O)Nc2c(c3c(s2)C([NH2+]C(C3)(C)C)(C)C)C(=O)OCC C34744468
CCCCNC(=O)N(CC[NH+]1CCN(CC1)C(=O)NC2CCCCC2)CC3=CC[C@H]4C[C@@H]3C4(C)C C34997525
CC[NH+](CC)CCC[C@@H](C)NC(=O)CSc1nc(cc(n1)Cl)N2CCN([C@@H](C2)C)C(=O)NC(C)(C)C C35293032
CCOC(=O)C1=C(N(C(=O)N[C@H]1c2ccc(cc2)C(C)(C)C)C)C[NH+]3CCCN(CC3)C(=O)NC(C)C C35646786
CCCNC(=O)N1CCC[NH+](CC1)CC2=C([C@H](NC(=O)N2CC=C)c3ccc(cc3)F)C(=O)OCC C35664799
CCCNC(=O)N1CCC[NH+](CC1)CC2=C([C@H](NC(=O)N2CC=C)c3ccc(cc3)C(C)(C)C)C(=O)OCC C35665436
CCCNC(=O)N1CCC[NH+](CC1)CC2=C([C@H](NC(=O)N2C)c3ccccc3C)C(=O)OCC C35993472
CCOC(=O)C1=C(N(C(=O)N[C@@H]1c2ccc(cc2)C(C)C)C)C[NH+]3CCCN(CC3)C(=O)NC(C)(C)C C36005433
CCN1C(=C([C@H](NC1=O)c2ccccc2Cl)C(=O)OCC)C[NH+]3CCCN(CC3)C(=O)NC(C)C C36005486
CCN1C(=C([C@@H](NC1=O)c2ccccc2C)C(=O)OCC)C[NH+]3CCCN(CC3)C(=O)NC(C)C C36013948
CCN1C(=C([C@H](NC1=O)c2cccc(c2)C)C(=O)OCC)C[NH+]3CCCN(CC3)C(=O)NC(C)(C)C C36013956
CCN1C(=C([C@@H](NC1=O)c2ccc(cc2)C)C(=O)OCC)C[NH+]3CCCN(CC3)C(=O)NC(C)C C36013986
CCN1C(=C([C@H](NC1=O)c2ccc(cc2)C)C(=O)OCC)C[NH+]3CCCN(CC3)C(=O)NC(C)C C36013988
CCOC(=O)C1=C(N(C(=O)N[C@@H]1c2ccc(cc2)Cl)CC=C)C[NH+]3CCCN(CC3)C(=O)NC(C)(C)C C36019094
Cc1ccc(cc1)n\2cc([nH]/c2=N\C(=O)CN(CC[NH+](C)C)C(=O)NC(C)(C)C)c3ccccc3 C36045102
CC(C)(C)c1ccc(cc1)[C@@H](CC(=O)NCC[NH+]2CCCC2)c3c[nH]c4c3cc(cc4)[N+](=O)[O-] C37381587
Cc1cccc(c1)NS(=O)(=O)c2ccc(c(c2)C(=O)NC[C@H](c3ccco3)[NH+]4CCCCC4)C C21224247
C[C@@H](c1ccccc1)NC(=O)c2ccccc2NC(=O)[C@@H]3CCC[NH+](C3)Cc4nc(no4)c5ccccc5 C38884847
CC(C)(C)c1ccc(cc1)c2nc(on2)C[NH+]3CCC[C@@H](C3)C(=O)Nc4ccccc4C(=O)NCC=C C38902617
CC(C)(C)OC(=O)N[C@@H](Cc1ccccc1)C(=O)N2CCC(CC2)CCCC3CC[NH+](CC3)CCO C39198025
CC(C)c1ccc(c(c1)C[NH+]2CCCC[C@@H]2C(=O)NCCCn3c4ccccc4[nH]c3=O)OC C39303664
C[C@@H](CCc1ccc(cc1)OC)NC(=O)[C@@H]2CN(CC23CC[NH2+]CC3)C(=O)c4ccc(o4)c5ccc(cc5)F C39675454
CCCC[C@H](C)C(=O)N1C[C@@H](C2(C1)CC[NH2+]CC2)C(=O)NC(c3ccc(cc3)OC)c4ccc(cc4)OC C39676585
Cc1ccc(cc1)N2[C@H](NN=C2SCC(=O)N/N=C/C3=c4ccccc4=[NH+]C3)c5ccc(cc5)OC C39923316
C/C(=N\NC(=[NH2+])S[C@H]1CC(=O)N(C1=O)c2ccccc2OC)/c3ccc(cc3)C4CCCCC4 C59489463
CC[C@@H](C)[C@@H](C(=O)OC)NC(=O)N1CCc2c([nH+]c[nH]2)[C@@H]1c3ccccc3OC(F)(F)F C20715172
Cc1ccc(c(c1)C)NC(=O)CS[C@H]2N=N[C@@H](O2)[C@H](CC3=c4ccccc4=[NH+]C3)NC(=O)OC(C)(C)C C63426768
COc1ccc(cc1)[C@H](CNC(=O)CN2CCN(CC2)c3ccccc3O)C4=c5ccccc5=[NH+]C4 C63831599
CC[NH+](CC)CCCNC(=O)[C@H]1CCCN(C1)c2[nH]c(=O)c3c(n2)c(cs3)c4ccccc4 C64611679
Cc1ccc(cc1)c2c(n3c(n2)sc(n3)N(C)CC(=O)NCC[NH+](C)Cc4ccccc4)NC(C)(C)C C64704137
Cn1c(cc(n1)c2ccc(cc2)F)[C@H]3C[NH+]4CC[C@H]3C[C@@H]4CNC(=S)Nc5cccc(c5)C#N C08635450
CC[NH+]1CCN(CC1)c2ccc(cc2)NC(=S)NC(=O)c3cc(cc(c3OC)C)Br C08898299
CC[NH+](CC)CCCNC(=O)c1c(c2c(o1)ccc3c2[C@H](CC4(O3)CCCCCC4)O)C C08912073
CCCC[NH+](C)CCCNC(=O)c1c(c2c(o1)ccc3c2[C@H](CC4(O3)CCCCC4)O)C C08912103
Cc1ccc(cc1)C(=O)NC(C(F)(F)F)(C(F)(F)F)Nc2c(c3c(s2)C[NH+](CC3)C)C(=O)OC C02306950
Cc1ccccc1NS(=O)(=O)c2ccc(cc2)C(=O)NCc3ccccc3C[NH+]4CCCC4 C09672376
Cc1cccc(c1n2c(nnn2)[C@H](c3ccc(cc3)Cl)[NH2+]CCc4c([nH]c5c4cccc5)C)C C09971860
C[C@H](C(=O)Nc1ccc(cc1)S(=O)(=O)N2CCCCC2)[NH2+][C@@H](c3ccccc3)c4cccs4 C11044353
COc1ccc(cc1)[C@@H](CNC(=O)C[C@H]2C(=O)Nc3cc(ccc3S2)Cl)[NH+]4CCCCC4 C11658522
c1ccc2c(c1)cccc2C[C@]3(CCC(=O)N3)CCC(=O)NCC4(CCCC4)[NH+]5CCOCC5 C11880532
CC(C)CC(=O)NC(=S)Nc1ccccc1C(=O)N2CC[NH+](CC2)C(c3ccccc3)c4ccccc4 C12138043
c1ccc(cc1)CCCCC(=O)Nc2ccc(cc2)N3CCC(CC3)[NH2+]C[C@@H]4CCS(=O)(=O)C4 C12243318
Cc1cc(c2cc(c(=O)[nH]c2c1)CN(CCC[NH+](C)C)C(=O)Nc3ccccc3Cl)C C12704921
Cc1ccc(c(c1)n2c(cc(n2)C)NC(=O)C[NH+](C)CC(=O)Nc3c(cc(cc3C)C)C)C C12760834
Cc1cccc(c1)NS(=O)(=O)c2ccc(c(c2)C(=O)NC[C@@H](c3ccccc3)[NH+]4CCCC4)Cl C12631236
CCOc1ccc(cc1)NC(=O)c2ccccc2NC(=O)C[NH+]3CCC[C@@H]3c4cccs4 C13112736
c1cc(c(cc1C(=O)NCC2(CCCCC2)[NH+]3CCCCC3)S(=O)(=O)NC4CC4)Cl C13119776
CCOc1ccccc1C[NH2+]C[C@H](COc2ccc3c(c2)c(c(n3c4ccc(cc4)C)C)C(=O)C)O C09409349
Cc1c(c(n[nH]1)c2ccc(cc2O)OCC[NH+]3CCN(CC3)c4ccccc4F)c5ccccc5 C09060297
c1ccc(cc1)OCC(=O)Nc2ccc(cc2)N3CCC(CC3)[NH2+]CCn4ccc5c4cccc5 C14886523
CC(C)OCCC[NH2+][C@@H]1CCc2c(sc3c2c(=O)n(cn3)CCc4c[nH]c5c4cccc5)C1 C15007705
CCCC[NH+](CCCC)CCCN1[C@@H](C(=C(C1=O)O)C(=O)c2ccc(cc2)C)c3cccc(c3)O C08695246
COC(=O)C[NH2+][C@H](c1ccccc1)c2cc(ccc2NS(=O)(=O)c3ccccc3)Br C06076557
C[C@H](c1ccc(cc1)c2ccccc2)NC(=O)CN3CCC[NH+](CC3)CC(=O)NC(C)(C)C C22921691
C[C@@H]1CCCC[NH+]1CCCNC(=O)c2ccc(cc2)c3c4c(n[nH]3)-c5ccc(cc5CC4)OC C23336333
C[C@@H](C(=O)Nc1ccc(c(c1)S(=O)(=O)N(C)C)Cl)[NH2+]C(c2ccccc2)c3ccccc3 C26468687
c1ccc(c(c1)NC(=O)c2ccc(cc2)F)NC(=O)OCC3CCN(CC3)c4cc[nH+]cc4 C28525875
c1ccc(c(c1)NC(=O)c2cccc(c2)F)NC(=O)OCC3CCN(CC3)c4cc[nH+]cc4 C28526456
CC[C@@H]1CCCC[NH+]1CCCNC(=O)c2ccc(cc2Cl)NS(=O)(=O)c3ccc(cc3)C C30865757
Cc1cccc(c1)N2CC[NH+](CC2)CCCCNC(=O)[C@@H](C(C)C)NC(=O)c3cccs3 C32067062
Cc1cccc(c1NC(=O)CN2CC[NH+](CC2)CC(=O)N[C@H](C)c3ccc(cc3Cl)Cl)C C32542798
CCC(=O)Nc1ccc(c(c1)C(=O)NCc2ccc(cc2)F)N3CCC[NH+](CC3)Cc4ccccc4F C36027558
Cc1ccc(c(c1)C[NH+](CCc2c[nH]c3c2cccc3)Cc4nc(co4)C(=O)NC5CC5)C C36065670
C[C@H]1CCCC(=O)CCC/C=C/c2cc(cc(c2C(=O)O1)OC[C@@H](C[NH2+]C(C)C)O)OC C08917696
c1ccc(cc1)NC(=O)c2ccccc2NC(=O)C[NH+]3CCC[C@@H](C3)Oc4ccc(cc4)Cl C39306901
CSNC[C@@H](c1ccc(cc1)c2ccccc2)N3CC[NH2+][C@@H](C3)S(=O)(=O)Oc4ccccc4 C39533897
CC[C@@H](c1ccccc1)C(=O)N2C[C@H](C3(C2)CC[NH2+]CC3)C(=O)NCCc4ccccc4OCC C39652724
CC[C@@H](c1ccccc1)C(=O)N2C[C@@H](C3(C2)CC[NH2+]CC3)C(=O)NC[C@@H](C)Oc4ccc(cc4)C C39666148
Cc1ccc(c(c1)CCNC(=O)[C@@H]2CN(CC23CC[NH2+]CC3)C(=O)[C@@H](C(C)C)Oc4ccccc4)C C39677074
C[C@@H](Cc1ccc(cc1)F)NC(=O)[C@@H]2CN(CC23CC[NH2+]CC3)C(=O)[C@@H](C(C)C)Oc4ccccc4 C39688753
c1ccc(cc1)NS(=O)(=O)c2ccc(cc2)NC(=O)C3CC[NH+](CC3)Cc4ccccc4F C39758175
Cc1cccc(c1)c2nc(on2)C[NH+]3CCC(CC3)C(=O)NCCc4c[nH]c5c4cccc5 C40931731
CC[NH+](CC)CCNC(=O)CO/N=C/1\CC[C@]2([C@H]3CC[C@@]4([C@@H]([C@@H]3CCC2=C1)CC[C@@H]4O)C)C C51336610
CCc1cc(ccc1C)Nc2cc(=O)n(c(=O)[nH]2)CCCCC[NH+]3CCC(=CC3)c4ccc(cc4)F C13674979
CCCC/C(=N\NC(=[NH2+])S[C@H]1CC(=O)N(C1=O)c2cc(ccc2Cl)Cl)/c3ccccc3 C16309432
C[NH+](C)[C@H](CNC(=O)N[C@@H](CN1CCCCCC1=O)c2ccccc2)c3cccc(c3)F C59264464
C[NH+](C)[C@@H](CNC(=O)Nc1ccc(c(c1)Cl)C(=O)N(C)C2CCCCC2)c3ccco3 C59351350
c1ccc2=[NH+]CC(=c2c1)C[C@H](C(=O)N/N=C/c3ccc(cc3)Cl)NC(=O)c4cccs4 C63266689
CN(C)c1ccc(cc1)/C=C(\C(=O)NCCC2=c3ccccc3=[NH+]C2)/NC(=O)c4ccccc4 C63393940
CN1CNN=C1SCC(=O)NC[C@H](c2ccc(cc2Cl)Cl)C3=c4ccccc4=[NH+]C3 C63794381
CCc1ccc2c(c1)cc(c(=O)[nH]2)CN(CC[NH+](CC)CC)C(=S)Nc3ccccc3OC C06135063
CC[NH+](CC)CCCNC(=O)[C@H]1CCCN(C1)c2c(c3cc(ccc3[nH]c2=O)Cl)c4ccccc4 C08766569
CCC(=O)Nc1ccc(c(c1)C)S(=O)(=O)NC[C@@H](c2ccsc2)[NH+]3CCCCCC3 C08901608
CN1CCCc2c1ccc(c2)[C@@H](CNC(=O)C(=O)Nc3ccccc3C(F)(F)F)[NH+]4CCCCC4 C09138473
C[C@@H](c1ccccc1)[NH2+][C@@H](C)C(=O)Nc2cc(ccc2Cl)S(=O)(=O)N3CCCCC3 C09255023
Cc1ccc2c(c1)c(c([nH]2)C(=O)OC)NC(=O)CC[NH+]3CCN(CC3)c4ccc(cc4)F C02280078
c1ccc(cc1)C[NH+]2CCC(CC2)NC(=O)CCNS(=O)(=O)c3ccc(cc3)C4CCCCC4 C09487041
Cc1cccc(c1n2c(nnn2)[C@@H](c3ccc(cc3)Cl)[NH2+]CCc4c([nH]c5c4cccc5)C)C C09971857
CCc1ccccc1NC(=O)C(=O)NC[C@H](c2ccc(cc2)N(C)C)[NH+]3CCc4ccccc4C3 C10129833
Cc1ccc(cc1)S(=O)(=O)N[C@@H](C(C)C)C(=O)NCc2ccc(cc2)C[NH+]3CCCCC3 C10456666
c1ccc(cc1)CC[C@@]2(C(=O)NC(=O)N2)C3CC[NH+](CC3)Cc4cccc(c4)c5ccco5 C12036583
c1ccc(cc1)S(=O)(=O)Nc2ccc(cc2)N3CCC(CC3)[NH2+]CCc4cscn4 C12056604
C/C(=C\c1ccccc1)/C[NH+]2CCC(CC2)(c3ccc4c(c3)cc(o4)C(=O)NC[C@@H]5CCCO5)O C12325927
Cc1ccc(cc1)NC(=S)N(CCC[NH+]2CCOCC2)Cc3cc4c(ccc(c4[nH]c3=O)C)C C12566135
C[NH+](C)C1(CCCCC1)CNC(=O)c2cc(c(cc2Cl)Cl)S(=O)(=O)NC3CC3 C12911908
CC[NH+](CC)CCNC(=O)[C@@H](C)N1[C@H](c2ccccc2C1=O)c3c4ccccc4[nH]c3c5ccc(cc5)C C09095158
CCc1ccc(cc1)C[NH+]2CCC(CC2)(c3ccc4c(c3)cc(o4)C(=O)Nc5ccccc5OC)O C15071912
CCN(CC)c1ccc(cc1)[C@@H]2[C@H]3CCCC[C@]3(CC[NH+]2CC(=O)NCc4ccco4)O C16009687
Cc1ccc2c(c1)cc(c(n2)O)CN(CCC[NH+]3CCOCC3)C(=O)NC4CCCCC4 C08670450
CC[NH+]1CCc2c(sc(c2[C@@H](CCC(C)C)NC(=O)NCCCOCC)n3cccc3)C1 C20532208
C[C@H](C(=O)Nc1ccccc1Sc2ccccc2)N3CCC[NH+](CC3)CC(=O)NC(C)(C)C C22790608
Cc1cccc(c1C)NC(=O)CN2CC[NH+](CC2)CC(=O)N[C@H](c3ccc(cc3)C(C)C)C(C)C C22932197
c1cc(ccc1NC(=O)C[NH+]2CCN(CC2)CC(=O)Nc3ccc(c(c3)C(F)(F)F)Cl)Cl C23470075
Cc1c(c(c(c(c1C)C)S(=O)(=O)NCCC(=O)NCc2ccccc2C[NH+]3CCCC3)C)C C24190218
Cc1cccc(c1C)NC(=O)C[NH+](CCOC)C[C@@H](COc2ccccc2C(C)(C)C)O C25064392
C[C@H](CNC(=O)[C@@H](C)[NH+]1CCN(CC1)CC(=O)Nc2ccccc2C(F)(F)F)c3ccccc3 C25790732
C[C@H](CNC(=O)[C@H](C)[NH+]1CCN(CC1)CC(=O)Nc2ccccc2C(F)(F)F)c3ccccc3 C25790738
CC[NH+](CC(=O)Nc1ccccc1C(=O)c2ccccc2)CC(=O)Nc3c(cccc3Cl)Cl C27563364
c1ccc(cc1)CC(=O)NC2CC[NH+](CC2)CC(=O)N[C@@H]3CCc4cc(ccc4[C@H]3Cc5cccnc5)F C29397679
C[C@H](c1ccccc1Cl)N2CC[NH+](CC2)[C@@H](C)C(=O)NCC(=O)Nc3ccc(c(c3F)F)F C29686636
C[C@@H](c1ccc(cc1Cl)Cl)NC(=O)[C@H](C)[NH+]2CCN(CC2)CC(=O)Nc3ccccc3Cl C32541670
CC[NH+](CC)CCNC(=O)c1cc(ccc1N2CCCCC2)NC(=O)c3ccc(cc3Cl)Cl C35252492
C[C@H](c1ccccc1Cl)[NH2+][C@H](C)C(=O)Nc2cccc(c2)S(=O)(=O)N3CCCCC3 C09462208
CCOC(=O)c1c(c2cc(ccc2[nH]1)Br)NC(=O)CC[NH+]3CCCC(C3)(C)C C02234271
CCc1cc(c(s1)NC(=O)c2ccco2)[C@H](c3ccc(cc3)OCC)Nc4cccc[nH+]4 C38547854
CCCC[C@@H](C)C(=O)N1C[C@H](C2(C1)CC[NH2+]CC2)C(=O)NCCc3ccccc3OCC C39652756
CCc1ccc(cc1)[C@@H](C)NC(=O)[C@H]2CN(CC23CC[NH2+]CC3)C(=O)c4ccccc4OCC C39696084
c1ccc2=[NH+]CC(=c2c1)/C=N\NC(=O)CCCCCNC(=O)c3ccccc3Br C39933263
Cc1ccc(cc1)S(=O)(=O)N[C@@H](C)C(=O)N[C@H](C[NH+]2CCc3ccccc3C2)C(C)(C)C C40146931
CN(C)CC[NH2+][C@@H]1C[C@H](N2[C@@H](Cc3c4ccccc4[nH]c3[C@H]2C1)C(=O)OC)c5ccccc5 C22927025
CN(C)CC[NH2+][C@@H]1C[C@H](N2[C@@H](Cc3c4ccccc4[nH]c3[C@H]2C1)C(=O)OC)c5ccc(c(c5)F)F C22927057
Cc1cc(c(s1)NC(=O)c2ccco2)[C@@H](c3ccc(cc3)OC(F)F)Nc4cccc[nH+]4 C38550557
c1ccc2c(c1)c(c(o2)[C@@H](c3ccc(cc3)Cl)[NH+]4CCN(CC4)CCO)NC(=O)c5cccs5 C22938239
CC(C)NS(=O)(=O)c1cccc(c1)C(=O)Nc2ccccc2C[NH+](C)C3CCCCC3 C46539302
CC(C)(C)c1ccccc1OC[C@H](C[NH+]2CCC(CC2)NS(=O)(=O)c3cccs3)O C46586705
c1ccc2c(c1)c(c[nH]2)c3cs/c(=N\C(=O)C[NH+](Cc4cccs4)C[C@@H]5CCCO5)/[nH]3 C22373388
Cc1ccccc1NS(=O)(=O)c2ccc(c(c2)C(=O)NCCC[NH+]3CCCC[C@@H]3C)C C58458052
Cc1cccc(c1NC(=O)CNC(=O)[C@H](C)[NH+](C)Cc2cc(c(c(c2)C)OCC(F)(F)F)C)C C59577909
Cc1cccc(c1C)N/C(=N\C(=O)c2ccc(cc2)OC)/NCCC3=c4ccccc4=[NH+]C3 C63589365
c1ccc(c(c1)CS[C@H]2Nc3ccccc3C(=O)N2NC(=O)CCC4=c5ccccc5=[NH+]C4)Cl C63708508
Cn1cc(cc1C(=O)NNC(=[NH2+])COc2ccc(cc2)F)C(=O)c3ccc(cc3Cl)Cl C01387906
CN1CCCc2c1ccc(c2)[C@@H](CNC(=O)C(=O)NCCc3c[nH]c4c3cccc4)[NH+]5CCCCC5 C09165387
CCC[NH+](CC(=O)Nc1ccc(c(c1F)F)F)CC(=O)NC(=O)NC2CCCCC2 C09584605
c1ccc(cc1)NC(=O)C2CC[NH+](CC2)CC(=O)Nc3ccccc3C(=O)NC4CCCC4 C09712047
CC(C)[C@H](c1ccc2c(c1)OCCO2)[NH2+]CC(=O)Nc3ccccc3C(=O)NC4CCCC4 C12895735
Cc1cccc(c1C)NC(=O)C[NH+](C)CC(=O)Nc2ccccc2C(=O)NC3CCCC3 C13059113
c1ccc(cc1)NC(=O)NC[C@@H]2Cc3ccccc3CN2C(=S)NC[C@H]4CCC[NH+]4Cc5ccccn5 C13489684
COc1ccc(cc1NC(=O)c2c3c(sc2NC(=O)C[NH2+]Cc4ccco4)CCC3)Cl C15946678
COc1ccccc1NC(=O)c2c3c(sc2NC(=O)C[NH2+]Cc4ccco4)CCCC3 C15946873
Cc1cc(c(c(c1)C)NC(=O)CNC(=O)C[NH+](C)CC(=O)Nc2ccccc2C(F)(F)F)C C16634736
C[C@@H]1c2c(sc([nH+]2)NCC=C)C[C@]3([C@H]1[C@H]([C@@H](CC3)[C@H](C)C(=O)NCCN4CCOCC4)O)C C20504477
c1ccc2c(c1)c(c[nH]2)CCNC(=O)C[NH+]3CCN(CC3)CC(=O)Nc4ccccc4Cl C22925687
c1ccc(cc1)NC(=O)C[NH+]2CCC(CC2)NC(=O)NCCOc3ccc(cc3)Cl C26283200
Cc1cc(cc(c1)c2c(c3cc(c(cc3[nH]c2=O)Cl)C(=O)Nc4ccccn4)OCC[C@H]5CCCC[NH2+]5)C C27518187
CCCNC(=O)c1ccc(c(c1)NS(=O)(=O)c2ccc3c(c2)CCCC3)N4CC[NH2+]CC4 C33034206
CCCc1ccc(cc1)S(=O)(=O)Nc2ccc(c(c2)C(=O)NCC(C)C)N3CC[NH2+]CC3 C33121285
CC[C@@H](C)NC(=O)c1cc(ccc1N2CC[NH2+]CC2)NS(=O)(=O)c3cc(ccc3C)C C33275409
Cc1cc(c(cc1C)S(=O)(=O)Nc2ccc(cc2)Nc3cc(nc([nH+]3)C)NC4CCCCC4)C C33326909
CC[NH+](CC)CCNC(=O)c1cc(ccc1N(C)C)NC(=O)Nc2ccc(cc2)Br C35210316
CC[NH+](CC)CCNC(=O)c1cc(ccc1N(C)C)NC(=O)Nc2c(cccc2Cl)Cl C35210327
C[C@@H]1CCCC[C@H]1[NH2+]CC(=O)Nc2ccc(cc2C(=O)Nc3cc(cc(c3)OC)OC)[N+](=O)[O-] C15936865
COc1ccc(cc1)NS(=O)(=O)c2cc(ccc2NNC3=c4ccccc4=[NH+]C3=O)[N+](=O)[O-] C20927929
CC(C)[C@@H](C(=O)N1C[C@@H](C2(C1)CC[NH2+]CC2)C(=O)NCCc3c[nH]c4c3cc(cc4)OC)Oc5ccccc5 C39599415
C[C@@H](CCCC(C)(C)O)NC(=O)[C@@H]1CN(CC12CC[NH2+]CC2)C(=O)c3ccc(o3)c4ccc(cc4)F C39631998
C[C@@H](CCCC(C)(C)O)NC(=O)[C@H]1CN(CC12CC[NH2+]CC2)C(=O)c3ccc(o3)c4ccccc4 C39632014
Cc1ccc2c(c1)c(c[nH]2)CCNC(=O)[C@H]3CN(CC34CC[NH2+]CC4)C(=O)[C@H](C)Oc5ccccc5 C39655953
COc1ccc(cc1)CCC(=O)N2C[C@H](C3(C2)CC[NH2+]CC3)C(=O)NCCc4c[nH]c5c4cc(cc5)Cl C39676509
Cc1cccc2c1[nH]cc2CCNC(=O)[C@@H]3CN(CC34CC[NH2+]CC4)C(=O)CCc5ccc(cc5)OC C39684231
CC(C)[C@@H](C(=O)NC(C)(C)C)NC(=O)[C@H]1CN(CC12CC[NH2+]CC2)C(=O)c3ccc(o3)c4ccc(cc4)F C39685877
Cc1ccc(cc1)CC(=O)N2C[C@H](C3(C2)CC[NH2+]CC3)C(=O)NCCNC(=O)Cc4cccc5c4cccc5 C39693339
C[C@H](C(=O)Nc1ccc(cc1)S(=O)(=O)NC(C)C)[NH+]2CCC(CC2)c3c[nH]c4c3cccc4 C39776366
CCCC[C@H](C)C(=O)N1C[C@@H](C2(C1)CC[NH2+]CC2)C(=O)NCCc3c([nH]c4c3cc(cc4)C#N)C C44714612
Cc1ccc(cc1Cl)n2c(=[NH2+])c3c(n[nH]c3nc2SCC(=O)NCCC4=CCCCC4)C C15890472
C[C@H](c1ccccc1)NC(=O)c2ccccc2NC(=O)C[NH+]3CCC[C@@H](C3)C(=O)Nc4ccccc4 C45716461
CC(C)(C[NH2+]C1CCN(CC1)CCOC)c2[nH]c(c(n2)c3ccncc3)c4ccc(c(c4)O)Cl C45167419
c1ccc(cc1)NC(=O)NC[C@H]2CCCC[NH+]2CCC(=O)Nc3c(c4c(s3)CCC4)C#N C60090223
CC[NH+](CC)CCn1ccc2c1ccc(c2)NC(=O)c3ccc(cc3)N4CCC[C@@H](C4)C(=O)N C60270960
C[C@@H]([C@@H]1CCCC[NH+]1CC(=O)NC(=O)NCc2cccs2)NC(=O)OC(C)(C)C C60343151
C[C@H]([C@H]1CCCC[NH+]1CC(=O)NC(=O)NCc2cccs2)NC(=O)OC(C)(C)C C60343154
Cc1ccc(cc1)C[NH2+]CC(=O)Nc2cccc(c2)S(=O)(=O)/N=C/3\CCCCCN3 C14359640
CC/C(=C/1\C(=NN(C1=O)[C@@H]2Nc3ccccc3S2)c4ccccc4)/NCCc5c[nH]c[nH+]5 C53633303
CC(C)(C)OC(=O)N[C@@H](CC1=c2ccccc2=[NH+]C1)[C@H]3NN[C@@H](O3)SCc4ccccc4F C63339749
CC(C)(C)OC(=O)N[C@@H](CC1=c2ccccc2=[NH+]C1)[C@H]3NN[C@H](O3)SCc4ccccc4F C63339751
Cc1ccc(cc1)CS[C@H]2NN[C@@H](O2)[C@H](CC3=c4ccccc4=[NH+]C3)NC(=O)OC(C)(C)C C63425106
c1ccc(cc1)CCN2[C@H]3NN[C@H](N3c4ccccc4C2=O)CCC(=O)NCCC5=c6ccccc6=[NH+]C5 C63494736
CCC(CC)[C@@H]1NN[C@H](S1)NC(=O)[C@@H]2CC(=O)N(C2)CCC3=c4cc(ccc4=[NH+]C3)Cl C63557092
CCC(CC)[C@H]1NN[C@H](S1)NC(=O)[C@@H]2CC(=O)N(C2)CCC3=c4cc(ccc4=[NH+]C3)Cl C63557093
c1ccc(cc1)NS(=O)(=O)c2cc(cc(c2)NC[C@@H]3C=c4ccccc4=[NH+]3)C(=O)NC5CCCC5 C63994076
C[C@@H]1C[C@@H](c2ccccc2N1CC(=O)NC[C@@H](c3ccc(cc3)OC)C4=c5ccccc5=[NH+]C4)C(=O)N C64026145
COc1ccc(cc1)C(=O)N[C@H]2NC3=C(CCC[C@H]3S2)C(=O)NCCC4=c5ccccc5=[NH+]C4 C64375491
Cc1cc(c2c(c1)[C@]3([C@H]4[C@@H]([C@H]([NH2+]3)CCC(=O)N)C(=O)N(C4=O)Cc5ccccc5OC)C(=O)N2)C C02138804
Cc1cc(c2c(c1)[C@@]3([C@H]4[C@@H]([C@H]([NH2+]3)CCC(=O)N)C(=O)N(C4=O)Cc5ccccc5OC)C(=O)N2)C C02138806
Cc1cc(c2c(c1)[C@@]3([C@H]4[C@@H]([C@@H]([NH2+]3)CCC(=O)N)C(=O)N(C4=O)Cc5ccccc5OC)C(=O)N2)C C02138809
Cc1cc(c2c(c1)[C@]3([C@H]4[C@@H]([C@H]([NH2+]3)CC(=O)N)C(=O)N(C4=O)Cc5ccccc5OC)C(=O)N2)C C02138942
C/C(=N\NC(=O)N)/[C@H](C[NH+]1CCOCC1)[C@H](c2ccccc2)c3c(c4ccccc4oc3=O)O C05831947
COc1ccc(cc1)CN2C(=O)[C@@H]3[C@@H]([NH2+][C@@]4([C@@H]3C2=O)c5cccc(c5NC4=O)Cl)CC(=O)N C08789528
COc1ccc(cc1)CN2C(=O)[C@@H]3[C@H]([NH2+][C@@]4([C@@H]3C2=O)c5cccc(c5NC4=O)Cl)CC(=O)N C08789530
COc1ccc(cc1)CN2C(=O)[C@@H]3[C@@H]([NH2+][C@]4([C@@H]3C2=O)c5cccc(c5NC4=O)Cl)CC(=O)N C08789532
COc1ccc(cc1)CN2C(=O)[C@@H]3[C@H]([NH2+][C@]4([C@@H]3C2=O)c5cccc(c5NC4=O)Cl)CC(=O)N C08789533
Cc1cc2c(c(c1)Cl)NC(=O)[C@@]23[C@H]4[C@@H]([C@H]([NH2+]3)CCC(=O)N)C(=O)N(C4=O)CCc5ccccc5 C08790226
Cc1c(ccc2c1NC(=O)[C@@]23[C@H]4[C@@H]([C@@H]([NH2+]3)CC(=O)N)C(=O)N(C4=O)CCc5ccccc5)Cl C08790270
Cc1c(ccc2c1NC(=O)[C@@]23[C@H]4[C@@H]([C@H]([NH2+]3)CC(=O)N)C(=O)N(C4=O)CCc5ccccc5)Cl C08790272
c1ccc(c(c1)/C=N/NC(=O)c2c(n(nn2)c3c(non3)N)C[NH+]4CCCC4)O C08826715
c1cc(c(cc1Br)/C=N/NC(=O)c2c(n(nn2)c3c(non3)N)C[NH+]4CCCCC4)O C01755091
CC(C)(C)c1cc(cc(c1O)C(C)(C)C)/C=N/NC(=O)c2c(n(nn2)c3c(non3)N)C[NH+](C)C C01871049
c1ccc2c(c1)[nH]c(=O)n2C3CC[NH+](CC3)CC(=O)Nc4cc5c(cc4Br)[nH]c(=O)[nH]5 C09618972
c1cc[nH+]c(c1)N2CCN(CC2)C(=O)C[C@H]3[C@@H]([C@@H]([C@H](O3)CNC(=O)Nc4cccc(c4)F)O)O C12603829
C[NH+](C)CCNC(=O)C[C@H]1[C@@H]([C@@H]([C@H](O1)CNS(=O)(=O)c2ccc(cc2)Cl)O)O C12603858
C[C@@]12CC[C@H]([C@@]([C@H]1Cc3c(nc(s3)NC(=O)CSC)[C@H]2CC(=O)NCC[NH+](C)C)(C)CO)O C04260519
Cc1cc(nc(n1)N/C(=N/C(=S)NC2CCCC2)/N3CCC(CC3)(C(=O)N)[NH+]4CCCCC4)C C14161178
c1cc(ccc1/C=N/NC(=O)c2c(n(nn2)c3c(non3)N)C[NH+]4CCCCCC4)O C15162918
c1cc(ccc1CNC(=O)CC[C@@H]2CNC(=O)[C@H]3[NH+]2C[C@H](C3)NC(=O)Nc4ccsc4)F C15707680
COc1ccc(cc1)NC(=S)N[C@H]2C[C@H]3C(=O)NC[C@H]([NH+]3C2)CCC(=O)NCc4cccs4 C15708029
c1ccc(c(c1)/C=N/NC(=O)c2c(nnn2c3c(non3)N)C[NH+]4CCCC4)O C19808468
c1cc(c(cc1Br)/C=N/NC(=O)c2c(nnn2c3c(non3)N)C[NH+]4CCCC4)O C19927151
CC[NH+](CC)Cc1c(n(nn1)c2c(non2)N)C(=O)N/N=C/c3ccc(cc3)O C19927438
C[NH+](CCc1ccccc1)[C@H]2[C@H](O[C@H]([C@H]2O)CO)CNC(=O)Nc3ccc(cc3)OC(F)(F)F C20465805
C[NH+](CCc1ccccn1)[C@H]2[C@H](O[C@H]([C@H]2O)CO)CNC(=O)Nc3ccc(cc3)OC(F)(F)F C20465896
C[C@@H](C(=O)Nc1c(c2c(s1)CCC2)C(=O)N)N3CC[NH+](CC3)CC(=O)Nc4ccc(cc4)F C22930773
CC[NH+](CC(=O)Nc1ccc(cc1)OC)[C@H](C)C(=O)Nc2c(c3c(s2)CCC3)C(=O)N C24338390
Cc1ccc(cc1)S(=O)(=O)N[C@@H](CC(C)C)C(=O)NC2CC[NH+](CC2)CC(=O)N C24905549
CCCC[C@H](C(=O)N1CCC2(CCc3c2cccc3)CC1)N4C(=O)[C@H](NC4=O)CCC[NH+]=C(N)N C26273342
CCC[NH+](CC(=O)c1c(n(c(=O)[nH]c1=O)C2CC2)N)CC(=O)Nc3ccccc3C C31003768
CC1CC[NH+](CC1)Cc2c(nnn2c3c(non3)N)C(=O)N/N=C/c4ccccc4O C03633219
C[C@H](CO)Nc1cc2c([nH+]c1)N([C@@H]([C@@H]2NC(=O)C)C(=O)OC)CCc3c[nH]c4c3cccc4 C39352674
CC(C)[C@H](C(=O)N1C[C@H](C2(C1)CC[NH2+]CC2)C(=O)NCCc3ccc(c(c3)O)O)Oc4ccccc4 C39661891
C[C@@H](C(=O)Nc1ccc(cc1)S(=O)(=O)NC(C)C)[NH+]2CCC(CC2)C(=O)Nc3ccccc3O C12760018
CC1(CC(CC([NH2+]1)(C)C)Nc2c(c(ncn2)NNc3ccc(cc3)[N+](=O)[O-])[N+](=O)[O-])C C40624854
C[C@]12CC[C@H]([C@@]([C@H]1Cc3c(nc(s3)NC(=O)CSC)[C@H]2CC(=O)NCC[NH+](C)C)(C)CO)O C43554445
CC(C)n1cnc2c1nc(nc2NCc3ccc(nc3)c4cccs4)NC5CCC(CC5)[NH3+] C45259881
c1ccc(c(c1)C(=O)N)NC(=O)C[NH+]2CCN(CC2)CC(=O)Nc3ccc(c(c3)C(F)(F)F)Cl C45726850
c1cc(cc(c1)C(=O)NCC[NH3+])c2cc(nc(c2C#N)NC(=O)c3ccco3)c4ccc(cc4O)F C49803167
Cc1ccc(cc1)[C@@H]2C(=C(NC(=O)N2)CN3CCC(CC3)(C(=O)N)[NH+]4CCCCC4)C(=O)OC C51318333
[H]/N=C(\N/N=C/c1ccc2nc(cn2c1)c3ccc(cc3)/C=N/NC(=[NH2+])N4CCCC4)/N5CCCC5 C52541552
CCOC(=O)C1=C(NC(=O)N[C@H]1c2ccccc2)CN3CCC(CC3)(C(=O)N)[NH+]4CCCCC4 C57414359
c1ccc(cc1)NC(=O)NC[C@@H]2CCCC[NH+]2CC(=O)Nc3ccc4c(c3)nc([nH]4)C(F)(F)F C59402957
Cc1cc(nc(n1)N/C(=N/C(=S)NCc2ccco2)/NC3CC([NH2+]C(C3)(C)C)(C)C)C C14158027
C[C@@H](c1ccc(cc1)S(=O)(=O)N)NC(=O)CS[C@H]2NN=C(N2C3CC3)C4=c5ccccc5=[NH+]C4 C39933394
COc1ccc2=[NH+]CC(=c2c1)CCNC(=O)[C@@H]3N[C@@H](NO3)CC(=O)Nc4ccc(cc4F)F C63796064
COc1ccc2=[NH+]CC(=c2c1)CCNC(=O)[C@H]3N[C@H](NO3)CC(=O)Nc4ccc(cc4F)F C63796067
C[C@@]12CC[C@H]([C@@]([C@H]1Cc3c(nc(s3)NC(=O)C(C)(C)C)[C@H]2CC(=O)NCC[NH+]4CCOCC4)(C)CO)O C04222360
C[C@@]12CC[C@H]([C@@]([C@H]1Cc3c(nc(s3)NC(=O)c4cccc(c4)F)[C@H]2CC(=O)NCC[NH+](C)C)(C)CO)O C04222488
c1ccc2c(c1)C(=O)O[C@@]23c4ccc(cc4Oc5c3ccc(c5)OC(=O)c6ccc(cc6)NC(=[NH2+])N)O C04517643
C[C@H]1CCCCN1S(=O)(=O)c2ccc(cc2)C(=O)Nc3c(c4c(s3)C([NH2+]C(C4)(C)C)(C)C)C(=O)N C04177827
C[NH+](C)CCNC(=O)C[C@H]1[C@H]([C@@H]([C@H](O1)CNS(=O)(=O)c2ccc(cc2)Cl)O)O C08643571
c1ccc(c(c1)C(=O)NCc2ccco2)NC(=O)C[NH+]3CCC(CC3)C(=O)Nc4ccccc4O C08709209
CC[C@@H]1CCCCN1S(=O)(=O)c2ccc(cc2)C(=O)Nc3c(c4c(s3)C([NH2+]C(C4)(C)C)(C)C)C(=O)N C09383543
CC[C@H]1CCCCN1S(=O)(=O)c2ccc(cc2)C(=O)Nc3c(c4c(s3)C([NH2+]C(C4)(C)C)(C)C)C(=O)N C09383545
CC1(Cc2c(c(sc2C([NH2+]1)(C)C)NC(=O)c3ccc(cc3)S(=O)(=O)N4CCCCC4)C(=O)N)C C04177821
C[C@@H]1CCCN(C1)S(=O)(=O)c2ccc(cc2)C(=O)Nc3c(c4c(s3)C([NH2+]C(C4)(C)C)(C)C)C(=O)N C04177834
C[C@H]1CCCN(C1)S(=O)(=O)c2ccc(cc2)C(=O)Nc3c(c4c(s3)C([NH2+]C(C4)(C)C)(C)C)C(=O)N C04177835
c1ccc(c(c1)C(=O)c2ccc(cc2)C(=O)O[C@@H]3CCC[NH2+]C[C@H]3NC(=O)c4ccc(cc4)O)O C12501369
C[NH+](C)[C@H](CNC(=O)c1ccccc1NS(=O)(=O)c2ccc3c(c2)[nH]c(=O)[nH]3)c4ccccc4 C09116322
Cc1ccc(cc1)N/C(=C\2/C(=O)NC(=O)N(C2=O)c3ccc(cc3C)C)/NC4CC([NH2+]C(C4)(C)C)(C)C C08777887
CC(C)(C)c1cc(cc(c1O)C(C)(C)C)/C=N/NC(=O)c2c(nnn2c3c(non3)N)C[NH+]4CCCC4 C19927020
Cc1cccc(c1NC(=O)C[NH+](CC(=O)Nc2c(cccc2C)C)CC(=O)NC(=O)NCC(C)C)C C21324970
CC1=C([C@@H](C(=C(N1)C)C(=O)NCCC[NH+]2CCC(CC2)(C)c3ccccc3)c4ccc(cc4)[N+](=O)[O-])C(=O)N C13782496
c1cc(ccc1NC(=O)C[NH+]2CCN(CC2)C(=O)Nc3c(c4c(s3)CCCC4)C(=O)N)Br C34785513
CC1CC[NH+](CC1)Cc2c(nnn2c3c(non3)N)C(=O)N/N=C/c4cc(ccc4O)Br C03633229
CC[C@@]1(Cc2cc3c(c(c2[C@@H](C1)O[C@@H]4C[C@@H]([C@@H]([C@@H](O4)C)O)[NH+](C)C)O)C(=O)c5c(cccc5O)C3=O)O C38665430
CC[C@]1(Cc2cc3c(c(c2[C@@H](C1)O[C@@H]4C[C@@H]([C@@H]([C@@H](O4)C)O)[NH+](C)C)O)C(=O)c5c(cccc5O)C3=O)O C38665432
CC[C@@]1(Cc2cc3c(c(c2[C@H](C1)O[C@@H]4C[C@@H]([C@@H]([C@@H](O4)C)O)[NH+](C)C)O)C(=O)c5c(cccc5O)C3=O)O C38665434
CC[C@]1(Cc2cc3c(c(c2[C@H](C1)O[C@@H]4C[C@@H]([C@@H]([C@@H](O4)C)O)[NH+](C)C)O)C(=O)c5c(cccc5O)C3=O)O C38665436
c1cc(c(nc1)Nc2ccc(cc2)F)C[NH+]3CCC[C@H](C3)C(=O)NCCc4ccc(cc4)S(=O)(=O)N C39198259
C[C@@H](C(C)(C)O)Nc1cc2c([nH+]c1)N([C@@H]([C@@H]2NC(=O)[C@@H]3CCOC3)C(=O)OC)CCc4c[nH]c5c4cccc5 C39344507
C[C@@H](CCO)Nc1cc2c([nH+]c1)N([C@@H]([C@@H]2NC(=O)C)C(=O)OC)CCc3c[nH]c4c3cccc4 C39352600
c1cc2c(cc1[C@H]3C[C@H](N4[C@@H]([NH2+]3)C[C@@H](N4)C(=O)NCc5cc6cc(ccc6[nH]5)Cl)C(F)(F)F)OCO2 C39440413
c1ccc(cc1)OS(=O)(=O)c2ccc(cc2)[C@H](CNc3ccccc3O)N4CC[NH2+][C@@H](C4)O C39534292
Cc1ccc2c(c1)c(c[nH]2)CCNC(=O)[C@@H]3CN(CC34CC[NH2+]CC4)C(=O)C5=C(NO[C@@H]5c6cc(on6)C)C C39656093
Cc1ccc2c(c1)c(c[nH]2)CCNC(=O)[C@H]3CN(CC34CC[NH2+]CC4)C(=O)C5=C(NO[C@H]5c6cc(on6)C)C C39656098
Cc1ccc2c(c1)c(c[nH]2)CCNC(=O)[C@H]3CN(CC34CC[NH2+]CC4)C(=O)C5=C(ON[C@@H]5c6ccccc6)C C39656195
c1ccc2c(c1)-c3c(cccc3C(=O)N4C[C@@H](C5(C4)CC[NH2+]CC5)C(=O)NCCc6ccc(c(c6)O)O)C2=O C39661720
c1ccc2c(c1)-c3c(cccc3C(=O)N4C[C@H](C5(C4)CC[NH2+]CC5)C(=O)NCCc6ccc(c(c6)O)O)C2=O C39661721
c1ccc(cc1)Oc2c(cccn2)C(=O)N3C[C@@H](C4(C3)CC[NH2+]CC4)C(=O)NCCc5ccc(c(c5)O)O C39661840
c1ccc(cc1)Oc2c(cccn2)C(=O)N3C[C@H](C4(C3)CC[NH2+]CC4)C(=O)NCCc5ccc(c(c5)O)O C39661841
CCN1[C@@H](C(=C(N1)C)Br)C(=O)N2C[C@@H](C3(C2)CC[NH2+]CC3)C(=O)NCc4cc5ccccc5[nH]4 C39671540
Cc1cc(no1)[C@@H]2C(=C(NO2)C)C(=O)N3C[C@H](C4(C3)CC[NH2+]CC4)C(=O)NCCc5c([nH]c6c5cccc6)C C39674066
Cc1cc(no1)[C@H]2C(=C(NO2)C)C(=O)N3C[C@H](C4(C3)CC[NH2+]CC4)C(=O)NCCc5c([nH]c6c5cccc6)C C39674067
Cc1cccc2c1[nH]cc2CCNC(=O)[C@@H]3CN(CC34CC[NH2+]CC4)C(=O)C5=C(NO[C@@H]5c6cc(on6)C)C C39684191
Cc1cccc2c1[nH]cc2CCNC(=O)[C@@H]3CN(CC34CC[NH2+]CC4)C(=O)C5=C(NO[C@H]5c6cc(on6)C)C C39684193
Cc1cccc2c1[nH]cc2CCNC(=O)[C@H]3CN(CC34CC[NH2+]CC4)C(=O)C5=C(NO[C@H]5c6cc(on6)C)C C39684194
Cc1cccc2c1[nH]cc2CCNC(=O)[C@H]3CN(CC34CC[NH2+]CC4)C(=O)C5=C(ON[C@@H]5c6ccccc6)C C39684240
Cc1cccc2c1[nH]cc2CCNC(=O)[C@@H]3CN(CC34CC[NH2+]CC4)C(=O)C5=C(ON[C@H]5c6ccccc6)C C39684241
C[C@H]1CCCC[NH+]1Cc2c(nnn2c3c(non3)N)C(=O)N/N=C\c4cc(ccc4O)Br C39948786
Cc1c(cc(n1[C@@H](Cc2ccc(cc2)O)C(=O)NCC[NH+](C)C)c3ccc4c(c3)OCCCO4)C(=O)N C43225879
Cc1c(cc(n1[C@@H](Cc2ccc(cc2)O)C(=O)NCC[NH+]3CCCC3)c4cc(no4)c5ccccc5)C(=O)N C43225960
C[C@]12CC[C@H]([C@@]([C@H]1Cc3c(nc(s3)NC(=O)c4cccc(c4)F)[C@H]2CC(=O)NCC[NH+](C)C)(C)CO)O C43553576
C[C@]12CC[C@H]([C@@]([C@H]1Cc3c(nc(s3)Nc4cccnc4)[C@H]2CC(=O)NCC[NH+](C)C)(C)CO)O C43553699
c1ccc(c(c1)NC(=O)NCCC[NH+]2CCN(CC2)CCCNC(=O)Nc3ccccc3F)F C23468466
CC(C)n1cnc2c1nc(nc2NCc3ccc(nc3)c4ccsc4)NC5CCC(CC5)[NH3+] C45258452
C[C@@H]1c2c(sc(n2)NC(=O)C3CC3)C[C@@]4([C@H]1[C@H]([C@@H](CC4)[C@H](C)C(=O)NCC[NH+]5CCOCC5)O)C C03840755
C[NH+]1CCN(CC1)c2nc(nc(n2)N/N=C/c3c[nH]c4c3cccc4)Nc5ccc(cc5)[N+](=O)[O-] C08872723
Cc1cc(c(c(c1)C)/C=N/NC(=O)c2c(n(nn2)c3c(non3)N)C[NH+](C)C4CCCCC4)C C09497593
CCCCn1c(c(c(=O)[nH]c1=O)N(C2CCCC2)C(=O)C[NH+]3CCC[C@@H]3c4cccs4)N C09713179
c1ccc2c(c1)c(nc(n2)N3CC[NH+](CC3)CCO)NCCNc4ccc(cc4)[N+](=O)[O-] C09971902
c1cc(cc(c1)[N+](=O)[O-])NC(=O)C[NH+]2[C@@H]3CC[C@H]2CC(C3)NC(=O)NC4CCCCC4 C12644001
C[C@]1(C(=O)NC(=O)N1)CSc2ccccc2C(=O)NC[C@H](c3ccc(cc3)OC)[NH+]4CCCCC4 C12812300
C[C@@]1(C(=O)NC(=O)N1)CSc2ccccc2C(=O)NC[C@@H](c3ccc(cc3)OC)[NH+]4CCCCC4 C12812314
CCCCn1c(c(c(=O)[nH]c1=O)N(CC)C(=O)C[NH+]2CCCCC[C@@H]2c3ccc(cc3)OC)N C15105744
CC1(Cc2c(c(nc3c2c4c(s3)c(nc(n4)SC)NCCCC[NH3+])N5CCOCC5)CO1)C C20392950
CC(C)(C)NC(=O)CNC(=O)N1CC[NH+](CC1)Cc2[nH]c3c(c(cs3)c4cccs4)c(=O)n2 C22461051
CC(C)(C)NC(=O)C[NH+]1CCCN(CC1)CC(=O)Nc2ccccc2C(=O)Nc3ccccc3 C22810893
CCOC(=O)C1=C(NC(=O)N[C@H]1c2ccco2)C[NH+](C)CC(=O)Nc3ccccc3Br C23038629
CC[C@H]1C(=C(NC(=O)N1)CN2CC[NH+](CC2)CC(=O)Nc3ccccc3Cl)C(=O)OCC C23259601
c1ccc(c(c1)NC(=O)C[NH+]2CCN(CC2)CC(=O)NC(=O)NCCc3cccs3)Cl C23478790
c1ccc(cc1)NC(=O)C[NH+]2CCN(CC2)CC(=O)NC(=O)NCCC3=CCCCC3 C23664563
C[C@H]1CCCC[NH+]1Cc2c(nnn2c3c(non3)N)C(=O)N/N=C(/C)\c4ccc(cc4)Br C25782776
c1cc(cc(c1)[N+](=O)[O-])/C=C(/C(=O)NCCN2CC[NH2+]CC2)\NC(=O)c3ccc(cc3Cl)Cl C26805666
c1cc(c(cc1C(=O)N)[N+](=O)[O-])CN2CC[NH+](CC2)CC(=O)Nc3ccc(c(c3)C(F)(F)F)Cl C27351943
c1cc(oc1)c2nc3nc(cc(n3n2)N)NC[C@H]4CCC[NH+]4Cc5c(cncc5Cl)Cl C28390643
Cc1ccc(c(c1)C)NC(=O)NC(=O)[C@H](C)N2CC[NH+](CC2)CC(=O)Nc3ccccc3 C29467773
CC(C)c1ccc(cc1)S(=O)(=O)Nc2ccc(c(c2)C(=O)NC[C@@H]3CCCO3)N4CC[NH2+]CC4 C33121141
Cc1cc(c(cc1C)S(=O)(=O)Nc2cc(cnc2N3CC[NH2+]CC3)C(=O)NC4CCCCCC4)C C33129155
CCc1c(sc2c1c(nc(n2)SCC(=O)NC3CCCCC3)N4CC[NH+](CC4)CC(=O)N)C C34762672
C[NH+]1[C@@H](NN[C@@H]1SCC(=O)N/N=C/[C@@H]2C=NN=C2c3ccccc3)c4ccc(cc4)Br C38990268
CC(=O)N[C@@H]1c2cc(c[nH+]c2N([C@@H]1C(=O)OC)CCc3c[nH]c4c3cccc4)NC[C@@H]5CCC=CC5 C39344835
COc1ccc(cc1)[C@H]2NN[C@H](N2c3ccc(cc3)OC)SCC(=O)N/N=C/C4=c5ccccc5=[NH+]C4 C39575922
Cc1ccc2c(c1)c(c[nH]2)CCNC(=O)[C@H]3CN(CC34CC[NH2+]CC4)C(=O)[C@H]5CC(=NN5C(C)(C)C)C C39656091
CC(C)[C@@H](C(=O)NC(C)(C)C)NC(=O)[C@@H]1CN(CC12CC[NH2+]CC2)C(=O)[C@H](C(C)C)Oc3ccccc3 C39685888
CCCCCCN1c2ccccc2[C@H]([C@@H](C1=O)C(=O)N/N=C(\C)/[C@@H]3C(=c4ccccc4=[NH+]C3=O)O)O C39142931
CCc1ccc(cc1)/C=N\NC(=O)c2c(n(nn2)c3c(non3)N)C[NH+]4CCCC[C@@H]4C C33928377
Cc1cnc(nc1Nc2ccccc2C(=O)NC)Nc3ccc(nc3)N4CC[NH+](CC4)C C43201591
COc1ccccc1[C@H]2[C@H]3CCCC[C@]3(CC[NH+]2CC(=O)N[C@@H](Cc4c[nH]c5c4cccc5)C(=O)OC)O C43741527
Cc1ccc2c(c1)c(c[nH]2)CCNC(=O)[C@@H]3CN(CC34CC[NH2+]CC4)C(=O)c5cc(nn5C(C)(C)C)C C44707840
Cc1cc(n(n1)C(C)(C)C)C(=O)N2C[C@@H](C3(C2)CC[NH2+]CC3)C(=O)NCCc4c[nH]c5c4cc(cc5)Cl C44714703
Cc1cccc2c1[nH]cc2CCNC(=O)[C@@H]3CN(CC34CC[NH2+]CC4)C(=O)c5cc(nn5C(C)(C)C)C C44728475
CC[NH+]1CCN(CC1)c2cc(c3c(c2)[nH]c(n3)[C@@H]4C(=CC=NC4=O)NC[C@H](c5cccc(c5)Cl)O)C C52572042
Cc1ccc2c(c1)[nH]c(n2)[C@@H](C)NC(=O)[C@@H]3CN(CC34CC[NH2+]CC4)C(=O)[C@@H](C)Oc5ccccc5 C39695760
CCCCn1c(c(c(=O)[nH]c1=O)N(CC)C(=O)C[NH+]2CCC[C@@H]2Cc3ccccc3Cl)N C60038391
CCCCn1c(c(c(=O)[nH]c1=O)N(CC)C(=O)C[NH+]2CCC[C@H]2Cc3ccccc3Cl)N C60038394
Cc1cccc(c1NC(=O)C[NH+](C)CC(=O)Nc2ccc(cc2)S(=O)(=O)/N=C/3\CCCCCN3)C C13069694
COc1ccc(cc1)[C@H](CNC(=O)CN2C[C@@H](Oc3c2cccc3)C(=O)N)C4=c5ccccc5=[NH+]C4 C63110603
c1ccc2=[NH+]CC(=c2c1)C(=O)NNC(=O)c3ccccc3OCC4=CN5CC=CC=C5N4 C63159985
CCCCN1[C@H]([C@H](C(=NC1=O)[O-])N(Cc2ccccc2)C(=O)CCC3=c4ccccc4=[NH+]C3)[NH3+] C63399215
CC1=C[C@@H](N=N1)NC(=O)CS[C@H]2[NH+]=c3ccccc3=C4N2N[C@@H](N4)c5cccc(c5)[N+](=O)[O-] C63708116
C[C@@H](C(=O)NCCC1=c2cc(ccc2=[NH+]C1)OC)NC(=O)c3ccc4c(c3)S[C@@H](N4)n5cccc5 C63782225
Cc1ccccc1N2[C@H](NN=C2C3=c4ccccc4=[NH+]C3)SCC(=O)NC(=O)NC(C)C C63791140
c1ccc2=[NH+]CC(=c2c1)CCNC(=O)C3=C4[C@H](CC3)S[C@@H](N4)NC(=O)c5ccc6c(c5)OCO6 C64375518
CC(C)N1c2ccc(cc2NN1)S(=O)(=O)N3CCC[C@@H](C3)C(=O)NCCC4=c5ccccc5=[NH+]C4 C64539150
CCCNC(=O)c1cc(cnc1N2CC[NH2+]CC2)NS(=O)(=O)c3ccc(cc3)C4CCCCC4 C65025201
C[NH+](Cc1c(nnn1c2c(non2)N)C(=O)N/N=C/c3ccccc3O)C4CCCCC4 C01854023
c1cc(cnc1)c2ccc(s2)S(=O)(=O)N[C@H]3CCN(C3=O)Cc4cc(ccc4O)C(=[NH2+])N C03950795
CC1CC[NH+](CC1)Cc2c(nnn2c3c(non3)N)C(=O)N/N=C/c4ccc(cc4)O C02327008
c1ccc2c(c1)[C@@]3([C@@H]4[C@H]([C@@H]([NH2+]3)Cc5ccc(c(c5)O)O)C(=O)N(C4=O)C[C@H]6CCCO6)C(=O)N2 C08876675
Cc1cc(c(cc1N2C(=O)[C@@H]3[C@H]([NH2+][C@@]4([C@@H]3C2=O)c5ccccc5NC4=O)CCC(=O)N)OC)[N+](=O)[O-] C09109709
c1ccc(c(c1)NC(=O)C[C@@H]2C(=O)NCC[NH+]2CC(=O)N3CCC(CC3)C(=O)N)Cl C09304907
CC[NH+](CC)CCC[C@@H](C)NC(=O)C(=O)Nc1c2ccccc2oc1C(=O)N C09706346
C[NH+](C)[C@@H](CNC(=O)c1ccccc1NS(=O)(=O)c2ccc3c(c2)[nH]c(=O)[nH]3)c4ccccc4 C09116320
Cc1ccc(cc1C)NC(=O)C[C@H]2C(=O)N[C@H]3CCCC[C@H]3[NH+]2CC(=O)N4CCC(CC4)C(=O)N C13640013
Cc1cc(cc(c1)NC2=N[C@H]3[C@H]([C@@H](C[C@@H]([C@H]3S2)C(=O)NCC[NH+]4CCOCC4)O)O)C C08636346
c1cc(oc1)CNC(=S)N[C@H]2C[C@H]3C(=O)NC[C@H]([NH+]3C2)CCC(=O)NCc4ccc(cc4)F C15707696
CSc1cccc(c1)NC(=O)N[C@H]2C[C@H]3C(=O)NC[C@H]([NH+]3C2)CCC(=O)NCc4cccs4 C15708009
CC[C@H](C)N1C(=O)[C@H]2[C@@H]([NH2+][C@@]3([C@@H]2C1=O)c4cc(ccc4NC3=O)Br)CC(=O)N C08995623
COC[C@H]1CCC[NH+]1[C@H]2[C@H](O[C@H]([C@H]2O)CO)CNC(=O)Nc3ccc(cc3)OC(F)(F)F C20465316
Cc1cccc(c1NC(=O)C[NH+](CC(=O)Nc2c(cccc2C)C)CC(=O)NC(=O)NC(C)C)C C21324965
Cc1cccc(c1Cl)NC(=S)/N=C(\NCCc2c[nH]c[nH+]2)/Nc3nc(cc(n3)C)C C14156518
Cc1cc(nc(n1)N/C(=N/C(=S)Nc2ccc(c(c2)Cl)F)/NCCc3c[nH]c[nH+]3)C C14156543
Cc1ccc(cc1)[C@H](CNC(=O)C(=O)Nc2ccc(cc2)C(=O)N)N3CC[NH+](CC3)C C22582956
C[C@H](C(=O)Nc1c(c2c(s1)CCC2)C(=O)N)N3CC[NH+](CC3)CC(=O)Nc4ccc(cc4)F C22930769
COCCCNC(=O)C[NH+]1CCN(CC1)CC(=O)Nc2c(c3c(s2)CCCC3)C(=O)N C24338032
C/C(=N\NC(=O)c1c(nnn1c2c(non2)N)C[NH+]3CCCC3)/c4ccccc4O C25781953
C[C@H]1CCCC[NH+]1Cc2c(nnn2c3c(non3)N)C(=O)N/N=C\c4cc(ccc4O)Cl C25782449
c1cc(c(cc1C(=[NH2+])N)CN2CC[C@@H](C2=O)NS(=O)(=O)c3cc4c(s3)ccnc4Cl)O C26661281
C[NH+](C)[C@@H](CNC(=O)c1ccccc1NS(=O)(=O)c2ccc3c(c2)[nH]c(=O)[nH]3)c4cccc(c4)F C27594597
CCC[NH+](CCC)Cc1c(nnn1c2c(non2)N)C(=O)N/N=C/c3c[nH]c4c3cccc4 C03633116
C[C@@H](C(C)(C)O)Nc1cc2c([nH+]c1)N([C@@H]([C@@H]2NC(=O)C)C(=O)OC)CCc3c[nH]c4c3cccc4 C39352577
c1ccc2c(c1)c(c[nH]2)CCNC(=O)CS[C@@H]3NN[C@H](N3C[C@@H]4CCCO4)[NH+]5CCCCC5 C39470427
c1cnn(c1)c2ccc(cc2)/N=C/3\N[C@H]4[C@H]([C@@H](C[C@@H]([C@H]4S3)C(=O)NCC[NH+]5CCCCC5)O)O C39560956
C[C@H]1C(=C(NO1)C)C(=O)N2C[C@@H](C3(C2)CC[NH2+]CC3)C(=O)NCCc4c[nH]c5c4cc(cc5)OC C39599440
CC1=C[C@@H](NN1C)C(=O)N2C[C@@H](C3(C2)CC[NH2+]CC3)C(=O)NCCc4c[nH]c5c4cc(cc5)OC C39599499
Cc1cc(n(n1)C(C)(C)C)C(=O)N2C[C@H](C3(C2)CC[NH2+]CC3)C(=O)NCCc4ccc(c(c4)O)O C39661847
CC(C)[C@@H](C(=O)N1C[C@@H](C2(C1)CC[NH2+]CC2)C(=O)NCCc3ccc(c(c3)O)O)Oc4ccccc4 C39661888
CC(C)[C@@H](C(=O)N1C[C@H](C2(C1)CC[NH2+]CC2)C(=O)NCCc3ccc(c(c3)O)O)Oc4ccccc4 C39661890
Cc1ccc2c(c1)[nH]c(n2)[C@@H](C)NC(=O)[C@@H]3CN(CC34CC[NH2+]CC4)C(=O)[C@@H]5C=C(N(N5)C)C C39695866
CC[NH+](CC)C[C@H]([C@@H](c1ccccc1)c2c(c3ccccc3oc2=O)[O-])/C(=N/NC(=[NH2+])N)/C C39944226
CC1(CC(CC([NH2+]1)(C)C)Nc2c(c(ncn2)NNC(=O)c3ccco3)[N+](=O)[O-])C C40645234
CC[NH+](CC)CCNc1nc(c(c(n1)Nc2c3c(no2)CC[C@@H](C3)C)[N+](=O)[O-])N C41301347
C[C@@H]1CCc2c(c(on2)Nc3c(c(nc(n3)NCCCn4cc[nH+]c4)N)[N+](=O)[O-])C1 C41301369
CCOC(=O)C1=C(NC(=O)N[C@@H]1c2ccco2)CS/C(=[NH+]/[C@H](C)COC)/N C44792834
CCn1c2c(cnc(c2nc1c3c(non3)N)c4cc5ccccc5s4)C(=O)N6CC[C@@H](C6)[NH3+] C45302491
C[NH+](CC(=O)c1c(n(c(=O)[nH]c1=O)C2CC2)N)CC(=O)Nc3ccc(c(c3)C(F)(F)F)Cl C46556898
COC(=O)C1=C(NC(=O)N[C@H]1c2ccccc2)CN3CCC(CC3)(C(=O)N)[NH+]4CCCCC4 C57414210
CCOC(=O)C1=C(NC(=O)N[C@H]1c2cccs2)CN3CCC(CC3)(C(=O)N)[NH+]4CCCCC4 C57416075
CCOC(=O)c1c(c(sc1NC(=O)CNc2ccccc2[NH+]3CCC(CC3)O)C(=O)NC)C C59806946
COC(=O)[C@H](CC1=c2ccccc2=[NH+]C1)NC(=O)C[C@H](c3ccccc3)NC(=O)N C63108646
c1ccc2=[NH+]CC(=c2c1)C[C@@H]3C(=O)N(C(=O)N3)CC(=O)N[C@H]4[C@@H](C5=C(S4)CCCC5)C(=O)N C63161121
c1ccc(cc1)[C@H](C(=O)[O-])NC(=O)C2CCN(CC2)C(=O)[C@H](CC3=c4ccccc4=[NH+]C3)[NH3+] C63362909
c1cc(c(cc1Cl)/C=N/NC(=O)c2c(n(nn2)c3c(non3)N)C[NH+]4CCCCCC4)O C12428478
C[C@@H](C(=O)Nc1c(c2c(s1)CCC2)C(=O)N)S[C@H]3NN=C(N3C4CC4)C5=c6ccccc6=[NH+]C5 C39996793
CC(C)S(=O)(=O)NC[C@H]1CCC[NH+](C1)CC(=O)Nc2ccccc2C(=O)N C51101241
C[C@@H](COC)[NH2+]CC(=O)Nc1c(c2c(s1)CCCC2)C(=O)N C14141227
C[C@H](C(=O)Nc1c(cc(cc1Cl)Cl)N)[NH+]2CCNC(=O)C2 C19233118
C[NH+](Cc1cccc(c1)c2nc(cc(n2)[O-])CC[NH3+])Cc3ccn[nH]3 C23430253
CS/C(=[NH+]/NC(=O)CCC(=O)Nc1ccccc1C(F)(F)F)/N C17176549
Cc1ccc(c(c1)C)OCCNC(=O)NC2CC[NH+](CC2)CC(=O)N C32802710
c1ccc(c(c1)CNC(=O)NC2CC[NH+](CC2)CC(=O)N)OC(F)(F)F C32802717
CCC[C@](C)(C(=O)Nc1ccccc1S(=O)(=O)NCC)[NH3+] C37622273
C[C@@H](c1ccc(cc1)O)[C@@H](C(=O)OC)NC(=O)[C@H](C(C)C)[NH3+] C19891788
C[C@@H](c1ccc(cc1)O)[C@@H](C(=O)OC)NC(=O)[C@@H](C(C)C)[NH3+] C19891794
C[C@@H](c1ccc(cc1)O)[C@H](C(=O)OC)NC(=O)[C@H](C(C)C)[NH3+] C19891791
C[C@@H](c1ccc(cc1)O)[C@H](C(=O)OC)NC(=O)[C@@H](C(C)C)[NH3+] C19891798
c1cc(oc1)CNc2c(c(ncn2)NCC[NH+]3CCCCC3)N C40756257
Cc1c(cccc1NC(=O)C(=O)NC[C@@H](C2CCCCC2)[NH+](C)C)C(=O)N C41642238
CC(C)CN(CC[NH+](C)C)c1ccc(cc1N)S(=O)(=O)N C42740743
CC[NH+](CC)CCNC(=O)NNC(=O)c1cc(c[nH]1)Br C42845839
C1CCC(CC1)(CNC(=O)NNC(=O)C(=O)NC2CC2)[NH+]3CCCCC3 C43112211
CC[NH+](CC)[C@H](C)CNC(=O)Nc1ccc(c(c1)C(=O)N)F C45692037
CC[NH+](CC)[C@H](C)CNC(=O)NNC(=O)Nc1ccccc1C C46279720
CC(C)[C@H](C(=O)NC[C@@H](c1ccco1)[NH+]2CCCCC2)NC(=O)N C47648389
CC[NH+](CC(=O)NC)CC(=O)Nc1ccccc1C(=S)N C49024220
CCNC(=O)C[NH+](C)CC(=O)Nc1ccccc1C(=S)N C49726854
Cc1c(cn[nH]1)CCCNS(=O)(=O)c2ccc(s2)C[NH3+] C50183832
C[C@H](CNC(=O)c1cc(cnc1NN)Br)[NH+]2CCCCC2 C51120544
C[C@H](c1cc(ccc1O[C@H](C)C(=O)NC(=O)N)Br)[NH2+]C C52066941
c1ccc(c(c1)CCCNC(=O)[C@@H]2CCC[NH+](C2)CC(=O)N)O C55108363
c1ccc(c(c1)CCCNC(=O)[C@H]2CCC[NH+](C2)CC(=O)N)O C55108364
C[C@@H]1CCC[NH+](C1)C[C@@H](C)NC(=O)C[C@@H](c2cccs2)NC(=O)N C55405265
C[C@@H](C(=O)NCc1ccccc1C[NH+](C)C2CCCCC2)NC(=O)N C56135420
CC(C)NC(=O)Nc1ccccc1C(=O)NC2CC[NH+](CC2)CC(=O)NC C58107348
C[NH+](C)[C@@H](CNC(=O)N[C@H](c1ccccc1)C(=O)N)c2ccsc2 C61632418
C[C@@H](CNS(=O)(=O)c1ccccc1NN)C[NH+]2CCCC2 C62072388
Cc1ccccc1[C@H](CC(=O)NC[C@H](C)[NH+]2CCC[C@H](C2)C)NC(=O)N C63749510
c1cc(ccc1C2=NN=C[C@@H]2C[NH2+]CCCC3=NN[C@@H](S3)N)F C63832343
c1cc(ccc1C2=NN=C[C@H]2C[NH2+]CCCC3=NN[C@H](S3)N)F C63832348
Cc1cc(=O)[nH]c(n1)NCCN2CN[C@@H]([C@@H]2c3[nH]cc[nH+]3)c4ccccc4 C65409737
c1cc(c(nc1)Cl)NC(=O)NCCCC[NH+]2CCC(CC2)C(=O)N C65790381
CC[C@@H](C)[NH+](C)CCNC(=O)Nc1ccc(c(c1)C(=O)N)F C66177321
CC[C@@H](C)[NH+](C)CCNC(=O)NNC(=O)c1cc(c[nH]1)Br C66203309
C[NH+](CC(=O)Nc1ccccc1C(=O)N)CC(=O)Nc2cc(cc(c2)F)F C66836800
CC[NH+](C)CCNC(=O)NNC(=O)c1cc([nH]n1)c2ccccc2 C66988211
C[C@H](c1ccc2ccccc2c1)NC(=O)C[NH+]3C[C@@H](C[C@@H]3C(=O)N)O C67128911
c1ccc(cc1)C[C@@H](c2ccccc2)NC(=O)C[NH+]3C[C@@H](C[C@@H]3C(=O)N)O C67129027
Cc1ccccc1[C@@H](CC(=O)NC[C@@H](C)[NH+]2CCC(CC2)C)NC(=O)N C67270966
CNC(=O)C[NH+]1CCC(CC1)NC(=O)NNC(=O)CCC2CCCCC2 C67390248
Cc1c(cccc1NC(=O)C(=O)N[C@H](C)C[NH+]2C[C@H](C[C@@H](C2)C)C)C(=O)N C67438854
CC1CC[NH+](CC1)C[C@@H](CNC(=O)Nc2ccccc2CC(=O)NC)O C67540463
CC1CC[NH+](CC1)C[C@H](CNC(=O)Nc2ccccc2CC(=O)NC)O C67540466
CC1CC[NH+](CC1)C[C@@H](CNC(=O)Nc2cc(c[nH]c2=O)C(F)(F)F)O C67548425
c1ccn(c1)c2cccc(c2)NC(=O)NCCC[NH+]3CCC[C@@H](C3)C(=O)N C67575171
C1CCC(CC1)C[NH+]2CCC[C@@H]2CNC(=O)NCCC(=O)N C67615482
C[C@@H](CCC(=O)NCCS(=O)(=O)[O-])[C@H]1CC[C@@H]2[C@@]1([C@H](C[C@@H]3[C@@]2(CC[C@@H]4[C@@]3(CC[C@H](C4)O)C)O)O)C C08385331
CC(C)[C@@H](C(=O)N1CCC(CC1)C(=O)N[C@@H](CC(=O)N)C(=O)[O-])NC(=O)OC(C)(C)C C08918337
Cc1cc(=O)oc2c1ccc(c2)O[C@@]3(C[C@H]([C@H]([C@@H](O3)[C@@H]([C@H](CO)O)O)NC(=O)C)O)C(=O)[O-] C15206163
CSc1cccc(c1)NC(=O)C[C@H]2C(=O)N=C(S2)N[C@H](c3cccs3)c4c([nH]c(=O)[nH]c4=O)[O-] C20135861
Cc1ccc(cc1)[C@H](c2c([nH]c(=O)[nH]c2=O)[O-])NC3=NC(=O)[C@H](S3)CC(=O)Nc4ccc(cc4)F C20559451
Cc1ccc(cc1)[C@@H](c2c([nH]c(=O)[nH]c2=O)[O-])NC3=NC(=O)[C@@H](S3)CC(=O)Nc4ccc(cc4)F C20559457
Cc1ccc(cc1)[C@H](c2c([nH]c(=O)[nH]c2=O)[O-])NC3=NC(=O)[C@@H](S3)CC(=O)Nc4ccc(cc4)OC C20559463
Cc1ccc(cc1)NC(=O)C[C@@H]2C(=O)N=C(S2)N[C@H](c3ccc(cc3)F)c4c([nH]c(=O)[nH]c4=O)[O-] C20559516
COc1ccc(cc1)[C@H](c2c([nH]c(=O)[nH]c2=O)[O-])NC3=NC(=O)[C@H](S3)CC(=O)Nc4ccccc4F C20559681
c1cc(ccc1C(=O)NNC(=O)CSc2nc([nH]n2)N/N=C/c3cc(ccc3[O-])[N+](=O)[O-])F C20923271
CC(=O)N[C@@H]1[C@H](C[C@](O[C@@H]1[C@@H]([C@@H](CO)O)O)(C(=O)[O-])Oc2ccc(cc2)[N+](=O)[O-])O C22064774
C/C=C\1/[C@@H](C(=CO[C@H]1O[C@H]2[C@@H]([C@H]([C@@H]([C@H](O2)CO)O)O)O)C(=O)OC)CC(=O)[O-] C31156646
C/C/1=C\CC/C(=C/[C@H]([C@@H]([C@@H](C1)OC(=O)[C@@H](C)CO)[C@@H](C[NH+]2CCC[C@@H]2C(=O)[O-])C(=O)[O-])O)/CO C31162135
C[C@@H]1C[C@H](OC1=O)C/C(=C\C[C@@H](CO[C@H]2[C@H]([C@@H]([C@@H]([C@@H](O2)CO)O)O)O)[C@@H](C)C(=O)[O-])/C C31163360
Cc1c2c(c(c(c1OC)C/C=C(\C)/CCC(=O)O[C@H]3[C@@H]([C@H]([C@@H]([C@H](O3)C(=O)[O-])O)O)O)O)C(=O)OC2 C34108591
[H]/N=C/1\[C@H](SC(=S)N1c2ccc(cc2)S(=O)(=O)N[C@@H](C(Cl)(Cl)Cl)[O-])C(=O)N C35047222
Cc1c(n(c(=S)nn1)N/C(=C\Sc2nnc(c(=O)n2N)C)/Nc3ccc(c(c3)Cl)F)[O-] C27546298
C[C@@]1(C[C@H]([C@@H]([C@@H]([C@@H]1C(=C)CO)O)C(=C)C(=O)[O-])OC(=O)C(=C)[C@@H](CO)O)C=C C35271747
c1cc(ccc1/C=C\2/[C@@H]([C@H](OC2=O)c3ccc(cc3)O[C@@H]4[C@@H]([C@@H]([C@@H]([C@@H](O4)CO)O)O)O)C(=O)[O-])O C35458011
Cc1c(cccc1Nc2ccccc2C(=O)O[C@@H]3[C@@H]([C@@H]([C@H]([C@@H](O3)C(=O)[O-])O)O)O)CO C35644570
c1cc(ccc1[C@H](C(=O)N[C@@H]2[C@@H]3N(C2=O)C(=C(CS3)CSc4cn[nH]n4)C(=O)[O-])N)O C38604951
c1ccc2c(c1)c(c[nH]2)C[C@H](C(=O)NCC3CCC(CC3)C(=O)[O-])N4[C@@H](Nc5ccccc5C4=O)O C39021912
c1cc(cc(c1)[N-]S(=O)(=O)N)NC(=O)c2ccc(cc2)S(=O)(=O)N[C@@H]3CCS(=O)(=O)C3 C39558477
c1cc(cc(c1)[N-]S(=O)(=O)N)NC(=O)c2ccc(cc2)S(=O)(=O)N[C@H]3CCS(=O)(=O)C3 C39558478
c1ccc2c(c1)c(c[nH]2)C[C@H](C(=O)[O-])NC(=O)CS[C@H]3NN[C@@H](N3C4CC4)c5cccs5 C39692834
c1ccc2c(c1)c(c[nH]2)CCNC(=O)CS[C@H]3NN[C@@H](N3CC(=O)[O-])c4cccs4 C39715642
c1cc(sc1)c2nnc(n2CC(=O)NCCCCCc3c(c(n[nH]3)N)C#N)[S-] C12549531
CCC[C@@H]1C[C@H]([NH+](C1)C)C(=O)N[C@H]([C@@H]2[C@@H]([C@H]([C@H]([C@H](O2)SC)OP(=O)([O-])[O-])O)O)[C@H](C)Cl C43763798
C[C@@H](CCC(=O)NCCS(=O)(=O)[O-])[C@H]1CC[C@@H]2[C@]1([C@H](C[C@@H]3[C@]2(CC[C@@H]4[C@]3(CC[C@H](C4)O)C)O)O)C C43764295
C[C@H]1C=CC2=C[C@H](C[C@H]([C@H]2[C@@H]1CC[C@@H](C[C@@H](CC(=O)[O-])O)O)OC(=O)[C@@H](C)[C@@H](C)O)O C44020821
Cc1cc(=O)oc2c1ccc(c2)O[C@]3(C[C@@H]([C@@H]([C@@H](O3)[C@H]([C@@H](CO)O)O)O)O)C(=O)[O-] C44021567
CC(=O)OCC1=C[C@@H]([C@@H]2[C@H]1[C@@H](OC=C2C(=O)[O-])O[C@H]3[C@@H]([C@H]([C@@H]([C@H](O3)CO)O)O)O)O C44681126
C[C@H]1C=CC2=C[C@H](C[C@@H]([C@@H]2[C@H]1CC[C@H](C[C@H](CC(=O)[O-])O)O)OC(=O)[C@@H](C)[C@@H](C)O)O C44963605
C=C1[C@@H](C[C@H]2[C@@H]1[C@@H](OC=C2C(=O)[O-])O[C@@H]3[C@@H]([C@@H]([C@@H]([C@@H](O3)CO)O)O)OC(=O)/C=C\c4ccc(cc4)O)O C49181154
c1cc(sc1)C[C@@H](C(=O)N)NC(=O)C2=C[C@H]([C@H]([C@@H](C2)O)O)NC(=O)CC3(CCCC3)CC(=O)[O-] C04221785
C[C@H](C(=O)Nc1ccc(c(c1)[N-]S(=O)(=O)c2cccs2)F)NC(=O)N C58940320
c1ccc(cc1)[C@@H]([NH2+]CC[NH2+][C@H](c2ccccc2)P(=O)([O-])[O-])[P@](=O)(O)[O-] C20509387
c1cc(c(cc1Br)/C=N/Nc2[nH]nc(n2)SC/C(=N/c3[nH]ncn3)/[O-])O C21080004
c1ccc2c(c1)cccc2/C=N/Nc3nnc(n3N)SC/C(=N/c4[nH]ncn4)/[O-] C20912572
CS(=O)(=O)[N-]c1ccc(c(c1)C(=O)NNC(=O)c2cc(n[nH]2)c3ccccc3)O C55157451
CCOc1ccccc1C(=O)NCC(=O)NCC(=O)Nc2cccc3c2c(n[nH]c3=O)[O-] C60126867
CC(=O)NCCc1c[nH]c2c1cc(cc2)O[C@H]3[C@H]([C@@H]([C@@H]([C@@H](O3)C(=O)[O-])O)O)O C62227230
C1CCC(C1)Cc2nc([nH]n2)SC/C(=C\3/[C@H](N(C(=O)NC3=O)C4CC4)N)/[O-] C63143403
CN1[C@@H](C(=C(NC1=O)[O-])C(=O)CSc2[nH]c(c(n2)c3cccs3)c4cccs4)N C39937843
CN1[C@H](C(=C(NC1=O)[O-])C(=O)CSc2[nH]c(c(n2)c3cccs3)c4cccs4)N C39937844
c1cc2c(cc1[C@@H]3C(=NN=C3C(=O)[O-])c4ccc(cc4O)O[C@@H]5[C@@H]([C@@H]([C@@H]([C@@H](O5)CO)O)O)O)OCCO2 C38168313
c1ccc(c(c1)[C@H](COC(=O)N)O[C@@H]2[C@H]([C@@H]([C@@H]([C@@H](O2)C(=O)[O-])O)O)O)Cl C65735183
CCC[C@H]1C[C@@H]([NH+](C1)C)C(=O)N[C@@H]([C@@H]2[C@@H]([C@@H]([C@@H]([C@@H](O2)SC)O)OP(=O)([O-])[O-])O)[C@@H](C)Cl C65739419
c1ccnc(c1)[C@H](c2ccc(cc2)O)c3ccc(cc3)O[C@H]4[C@@H]([C@@H]([C@@H]([C@@H](O4)C(=O)[O-])O)O)O C65739885
CC(C)(C(=O)O[C@H]1[C@H]([C@@H]([C@@H]([C@@H](O1)C(=O)[O-])O)O)O)Oc2ccc(cc2)[C@@H](c3ccc(cc3)Cl)O C65742645
Cc1cccc(c1C)NC(=[NH2+])Nc2nc(cc(n2)O)C C08914110
c1c(cc(c(c1N)NC(=O)CC[NH+]2CCNC(=O)C2)Cl)Cl C19995105
C[C@H]1CC(=O)Nc2ccccc2N1C(=O)CSC(=[NH2+])N C29335430
Cc1ccc(cc1NC(=O)C[NH3+])NC(=O)Cc2cccs2 C31964551
CC(C)[C@@H](c1ccc(cc1)F)[NH2+]CC(=O)NC(=O)N C32764816
C[C@H](C(=O)N)[NH2+]CC(=O)Nc1ccccc1Br C35138398
c1cc(c(cc1F)NC(=O)C[NH+]2CCCC[C@H]2CCO)N C36323433
CC(C)C[C@@H](C(=O)NC)NC(=O)C1(CCCCC1)[NH3+] C37000396
CNS(=O)(=O)c1ccc(cc1)NC(=O)C2(CCCCC2)[NH3+] C37040382
c1c2c(cc(c1NC(=O)C[NH2+]C3CC3)Br)[nH]c(=O)[nH]2 C37388783
c1ccc(cc1)NS(=O)(=O)c2c([nH+]c3n2cccc3)NN C37556006
c1cc(ccc1C(=O)NC2CC2)NC(=O)C3(CCCC3)[NH3+] C37616430
CCC[C@@](C)(C(=O)Nc1ccc(cc1[N+](=O)[O-])O)[NH3+] C37621642
CC(C)(C)[C@@H]1CCCC[C@@H]1NC(=O)CNC(=O)C[NH3+] C37626953
C[C@H]1CC[C@@H]([C@@H](C1)NC(=O)CNC(=O)C[NH3+])C(C)C C37628682
C[C@H](C(=O)NC(=O)N)[NH2+]CC(C)(C)c1ccccc1 C37862737
c1cc2c(cc1O)OC[C@]2(C(=O)N)[NH2+]C3CCCCC3 C37969685
c1cc(c(c(c1[N+](=O)[O-])Cl)/C=N\[NH+]=C(N)N)Cl C39929775
CC(C)(C)NNc1c(c(nc[nH+]1)N2CCCCC2)N C40724880
CC1CCN(CC1)c2c(c([nH+]cn2)NNC(C)(C)C)N C40733041
c1csc(c1C(=O)N)NC(=O)[C@@H]2C[C@H]3CCCC[C@@H]3[NH2+]2 C40859397
c1cc(cc(c1)NC(=O)NCC2(CCCCC2)[NH3+])C#N C41069063
c1cc(c(cc1NC(=O)C[C@H]2CCC[NH2+]2)C(=O)N)F C42166994
C[C@@H](c1ccc(s1)Cl)[NH2+]CC(=O)NC(=O)N C42588017
Cc1ccccc1NC(=O)NNC(=O)NC2CC[NH+](CC2)C C43180208
c1c2c(nc(c1C(=O)N)NC3[C@H]4[C@@H]3C[NH2+]C4)CCCC2 C43409792
CC(C)[C@H](/C(=N/O)/N)C(=O)NCC1CC[NH+](CC1)C C44879596
CC(C)[C@H](/C(=N/O)/N)C(=O)NC[C@@H]1CCC[NH+](C1)C C44879657
CC(C)[C@H](/C(=N/O)/N)C(=O)NC[C@H]1CCCC[NH+]1C C44879709
Cc1cc([nH+]c(c1C(=O)[O-])N[C@H]2CCCC[C@@H]2[NH3+])C C48840191
c1c(cc(c(c1Cl)NC(=O)C[NH+]2CCC[C@@H]2CO)Cl)N C48859865
CC(C)(C)[C@@H](c1ccccc1)[NH2+]CC(=O)NC(=O)N C48894752
C[C@@H](CNC(=O)c1c(c([nH]n1)C(C)C)N)[NH+]2CCCCC2 C50321244
CC[C@H](C)NC(=O)c1ccccc1NC(=O)[C@@H]2C[C@@H]2[NH3+] C50458883
c1cc(c(cc1C(=O)N)NC(=O)CC[C@H]2CCCC[NH2+]2)Cl C50943722
C[C@@H](C[NH+]1CCCCC1)NC(=O)c2ccccc2NN C51125808
C[C@H](c1cccc(c1)S(=O)(=O)N)[NH2+][C@H]2CCCC[C@@H]2O C51998053
CC[NH+]1CCC[C@@H]1CNC(=O)c2cc(ccc2NN)C C53007267
Cc1ccc(c(c1)C(=O)NC[C@@H]2CCC[NH+](C2)C)NN C53007377
Cc1ccc(c(c1)C(=O)NCC2CC[NH+](CC2)C)NN C53007795
Cc1ccc(c(c1)C(=O)NCC(C)(C)[NH+](C)C)NN C53008156
C1CCCC(CC1)(/C(=N\O)/N)C(=O)NCC[NH+]2CCCC2 C54109686
CC(C)[NH+](C)CCNc1cc2c(cc1N)CCC(=O)N2 C54112060
CC[NH2+][C@H](C)CC(=O)Nc1ccc2c(c1)[nH]c(=O)[nH]2 C61269959
c1cc(nc(c1Cl)C[NH+]2CCCC[C@@H]2CCO)NN C61638976
CCC[NH2+][C@H](c1ccc2c(c1)[nH]c(=O)[nH]2)c3c[nH]nc3 C62776880
CCC[NH2+][C@H](c1ccc2c(c1)[nH]c(=O)[nH]2)c3cc[nH]n3 C62776882
CCC[C@@]1(CC[NH2+]C1)C(=O)Nc2ccc(c(c2)C(=O)N)Cl C62892793
c1cc2cn[nH]c2cc1C(=O)N[C@H]3CCCCC[C@@H]3[NH3+] C63210528
c1cc(cc(c1)NC(=O)N[C@@H]2CCCCC[C@H]2[NH3+])C#N C63212665
c1ccc2c(c1)c(c[nH]2)[C@H](C3CC[NH2+]CC3)O C01852934
c1cc2c(cc1Br)CCC[C@@H]([C@H]2O)[NH3+] C08699471
C1CC[C@@H]2CN(CC[C@@H]2C1)C(=[NH2+])N C06850793
C[C@H](C(=O)NC1CCCCCCC1)[NH3+] C19440456
C[C@H](C(=O)Nc1cc(cc(c1)Cl)Cl)[NH3+] C19487852
c1cc2c(cc1Br)CC[C@@H]([C@H]2O)[NH3+] C19795476
C[C@H]([C@@H](c1c(cccc1Cl)Cl)O)[NH3+] C20216724
C1CC[C@H]2[C@H](C1)CC[C@@H]([NH2+]2)C(=O)N C22221868
C1C2CC3CC1CC(C2)C3NC(=O)C[NH3+] C34993845
c1ccc(cc1)[C@H]2CC[C@H]([C@@H](C2)O)C[NH3+] C35236659
C1CCC(CC1)C(=O)N[C@H]2C[C@H]2[NH3+] C36233799
CC[C@H]1CCCC[C@H]1NC(=O)C[NH3+] C37027225
C[C@H](c1ccc(s1)Br)N[NH3+] C38003524
c1ccc(c(c1)C(=O)N[C@H]2CCCC[C@@H]2[NH3+])F C38048845
C[C@H]1CC[C@@H]([C@@](C1)(CO)[NH3+])C(C)C C38124510
c1cc(c(c2c1[C@]3(CC2)CC[NH2+]C3)O)O C39096576
c1ccc(cc1)[C@H]2CC[C@@](C2)(CO)[NH3+] C39112149
Cc1cc(c(c(c1)C)C[C@@H](C[NH3+])O)C C41206347
C[C@@H]1CCCC[C@@H]1CNC(=O)C[NH3+] C42868021
Cc1c(sc(n1)N)S[C@@H]2CCC[NH2+]C2 C43501729
C[C@@H](C(=[NH2+])N)SC1CCCCC1 C43516599
Cc1cc(cc(c1CCC[NH3+])C)O C44279557
c1cc(c(c(c1CCC[NH3+])O)F)F C44280755
c1c2c([nH]c1CCC[NH3+])CCCC2 C44282863
C1CCCC(CCC1)C[C@@H](CO)[NH3+] C44463640
c1cc(c(c(c1)Cl)C[C@H](CO)[NH3+])Cl C44463653
C[C@H]1C=C(CC[C@@H]1C[C@@H](CO)[NH3+])C C44467062
C[C@H]1C=C(CC[C@H]1C[C@@H](CO)[NH3+])C C44467068
CC1=C(C(CC=C1)(C)C)C[C@H](CO)[NH3+] C44467091
C1CCC(C1)[C@@H]2CCCN2C(=[NH2+])N C45074458
CC1(C[C@H]1NC(=O)C2(CCCC2)[NH3+])C C45136485
c1cc(sc1)c2ccc(s2)[C@H](C[NH3+])O C49820180
C1CCC(C1)CNC(=O)[C@H]2C[C@H]2[NH3+] C50458446
CC1(CCCC1)NC(=O)[C@H]2C[C@@H]2[NH3+] C50464630
CC1(CCCC1)NC(=O)[C@@H]2C[C@H]2[NH3+] C50464631
C1CCCC(CC1)C(=O)N[C@@H]2C[C@H]2[NH3+] C53715494
C[C@@H]1CCC[C@@H](C1)SCC(=[NH2+])N C54691485
CC(C)c1ccc2c(c1)[C@@H]([C@@H](C2)[NH3+])O C57937158
CC(C)N/C(=[NH+]/N)/C1CCCCC1 C58564962
CC[C@@H]1CCCCN1[C@@H](C)C(=[NH2+])N C59184441
CCC1CCN(CC1)[C@H](C)C(=[NH2+])N C59184594
c1c(c(cc(c1F)F)F)NC(=O)[C@H]2C[C@@H]2[NH3+] C61092762
C[C@H]1c2cc(cc(c2NC1=O)C[NH3+])Br C62200935
Cc1c2c(cc(c1Cl)C[NH3+])[C@H](C(=O)N2)C C62201005
c1ccc2c(c1)N[C@H](CS2)C[NH3+] C39318414
c1ccc(cc1)[C@@H](c2cc[nH]n2)[NH3+] C62775753
c1ccc(c(c1)[C@](C[NH3+])(C(F)(F)F)O)F C62784526
C[C@H]([C@](c1ccccc1F)(C(F)(F)F)O)[NH3+] C62784530
CCC1(CCN(CC1)CC(=[NH2+])N)C C62954325
c1cscc1C(=O)N[C@H]2CCCCC[C@@H]2[NH3+] C63212236
c1ccc2c(c1)c(c[nH]2)[C@H](c3ccc(cc3)Br)[NH3+] C11828214
c1ccc2c(c1)c(c[nH]2)[C@@H](c3ccc(c(c3)Cl)Cl)[NH3+] C11828982
CC(C)(C)c1ccc(cc1)[C@@H](C[NH3+])c2c[nH]c3c2cccc3 C20268124
CC(C)(C)c1ccc(cc1)[C@H](C[NH3+])c2c[nH]c3c2cccc3 C20268126
CC[C@@H](C)NC(=O)Nc1c(=[NH+]CC)c2ccccc2oc1O C28048716
c1ccc2c(c1)ccc(c2[C@@H](c3ccc(cc3)[N+](=O)[O-])[NH3+])O C32098967
c1ccc2c(c1)ccc(c2O)[C@@H](c3ccc(cc3)Br)[NH3+] C32098985
Cc1ccsc1[C@@H](c2ccc3c(c2)c4ccccc4[nH]3)[NH3+] C35380062
c1ccc2c(c1)c3cc(ccc3[nH]2)[C@@H](c4ccc(s4)Br)[NH3+] C35380074
CCC[NH2+][C@H](c1ccc2c(c1)[nH]c(=O)[nH]2)C3CCCCC3 C35581406
Cc1cccc(c1O)C(=O)Nc2cccc(c2)[C@H](C)[NH2+]C C35635251
C[C@H](c1ccc(cc1)NC(=O)Nc2ccccc2F)[NH2+]C C35645339
Cc1ccc(cc1)NC(=O)Nc2cccc(c2)[C@@H](C)[NH2+]C C35645448
C[C@@H](c1cccc(c1)NC(=O)Nc2ccc(cc2)F)[NH2+]C C35645524
C[C@@H](c1cccc(c1)NC(=O)NC2CCCCC2)[NH2+]C C35645538
CC[NH2+][C@@H](C)c1cccc(c1)NC(=O)NC2CCCCC2 C35645613
Cc1cccc(c1)NC(=O)Nc2ccccc2[C@H](C)[NH2+]C C35645758
C[C@@H](c1ccccc1NC(=O)Nc2ccc(cc2)F)[NH2+]C C35645762
CC(C)c1ccc(cc1)[C@@H](c2ccc3c(c2)oc(=O)[nH]3)[NH3+] C36892112
C[C@@H](c1cc2ccccc2o1)[NH2+]Cc3ccc(cc3O)O C37070871
C[C@H]1CCC[C@@H](C1[NH2+][C@@H](C)c2ccc3c(c2)[nH]c(=O)[nH]3)C C37163172
C[C@@H]1CC[C@@H]([C@@H](C1)[NH2+]C2CCN(CC2)C(=O)N)C(C)C C37294951
C1CCC(CC1)NC(=O)N(CCC[NH3+])C2CCCCC2 C37299475
C[C@H](c1ccc2c(c1)[nH]c(=O)[nH]2)[NH2+]CCC3CCCCC3 C37739957
Cc1cc([nH+]c2c1c(c(s2)C(=O)N/N=C/c3cccs3)N)C C00159136
Cc1c(c2ccc3ccccc3c2[nH]1)[C@@H]4[C@@H](C4(C)C)CC[NH3+] C05477670
C[C@@H](c1ccc2c(c1)[nH]c(=O)[nH]2)[NH2+][C@@H](C)c3ccc(s3)Br C38003281
c1cc(c(cc1N[C@H]2CCCC[C@H]2[NH3+])C(F)(F)F)[N+](=O)[O-] C38050881
Cc1ccc(c2c1[C@@H](C[C@@H]2[NH2+][C@@H](CC(C)C)CO)C)O C40774429
Cc1ccccc1NC(=O)Nc2ccc(cc2)[C@H](C)[NH2+]C C41712332
C[C@H]1CCC[C@@H](C1)NC(=O)Nc2cccc(c2)[C@@H](C)[NH2+]C C41714624
C[C@@H](c1cccc(c1)NC(=O)c2ccc(cc2O)Br)[NH2+]C C44483778
C[C@@H](C[NH+]1CCCCC1)Nc2ccc3c(c2N)ncs3 C49500839
C[C@H](C[NH+]1CCCCC1)Nc2ccc3c(c2N)ncs3 C49500841
C[C@H](C[NH+]1CCCCC1)Nc2ccc(cc2)C(=S)N C49502473
CC[C@H](c1cccs1)[NH2+][C@@H](C)c2cc(ccc2O)O C49528981
c1ccc2c(c1)c3cc(ccc3[nH]2)[C@@H](c4ccc(s4)Cl)[NH3+] C51171331
COCC[NH2+]C1(CCCCCCCCCCC1)C(=O)N C53256692
C1CCCC(CC1)NC(=O)C[NH2+]C2(CCCCC2)CO C53341412
CC1(CC(CC([NH2+]1)(C)C)NC(=O)Nc2ccc(c(c2F)F)F)C C53954649
C[NH+](C1CCCCCC1)[C@@H](C/C(=N/O)/N)c2ccccc2 C55021092
C[NH+](C1CCCCCC1)[C@H](C/C(=N/O)/N)c2ccccc2 C55021094
C[C@@H]1CCC[C@@H](C1)S[C@@H](CC(=[NH2+])N)c2ccccc2 C55024388
Cc1ccc(c(c1)C)N[C@@H](C[NH3+])c2ccc(cc2)C(C)C C57590744
c1ccc\2c(c1)C(=[NH+]/C2=N\N=c/3\[nH]c4c(s3)CCCC4)N C08381887
CO[C@@H](c1ccccc1)/C(=[NH+]\N)/NC2CCCCCC2 C60066374
CO[C@H](c1ccccc1)/C(=[NH+]\N)/NC2CCCCCC2 C60066375
CCCCc1c(nnn1c2cccc3c2cccc3O)C[NH3+] C62243101
c1cc(c(cc1Cl)[N+](=O)[O-])N[C@@H]2CCCCC[C@H]2[NH3+] C63214519
Cc1cccc(c1C)N2[C@@H]3CCC[C@@H]([C@@H]3CN2)[NH2+]Cc4cc([nH]n4)C C63870676
c1ccc(cc1)C[C@H](C(=O)N)NC(=O)[C@@]2(C[C@@H]([C@H]([C@@H](C2)O)O)NC(=O)Cc3cccs3)O C03840185
c1ccc(cc1)CCC(=O)c2c(cc(cc2O[C@H]3[C@H]([C@@H]([C@@H]([C@@H](O3)CO)O)O)O)O)O C04557300
c1ccc(c(c1)C(=O)N/N=C/c2ccc(cc2)O[C@H]3[C@@H]([C@H]([C@@H]([C@H](O3)CO)O)O)O)O C05226242
c1nc(c2c(n1)n(cn2)[C@H](/C=N/NC(=S)N)O[C@H](CO)/C=N/NC(=S)N)N C05722642
CC(C)CCNC(=O)[C@@H](c1cccs1)N(c2cccc(c2)O)C(=O)c3c(c(ns3)C(=O)N)N C06134329
CC(C)CCNC(=O)[C@H](c1cccs1)N(c2cccc(c2)O)C(=O)c3c(c(ns3)C(=O)N)N C06134641
c1cc(ccc1N)NC(=C(/C=C(/[N+](=O)[O-])\Cl)[N+](=O)[O-])Nc2ccc(cc2)N C03059364
C1CCN(CC1)c2nc(nc(n2)N3CCCCC3)N/N=C/[C@H]([C@H]([C@@H]([C@@H](CO)O)O)O)O C08872276
C[C@]1([C@]([C@@]([C@@]([C@](O1)(C)O[C@@H]([C@@H](CC=O)O)[C@@H](CO)O)(C)O)(C)O)(C)O)CO C09915728
c1ccc(cc1)[C@@H](CC(=O)OCC(=O)Nc2c(c3c(s2)CCC3)C(=O)N)NC(=O)N C11740734
c1ccc(cc1)[C@@H](CC(=O)OCC(=O)Nc2c(ccs2)C(=O)N)NC(=O)N C11740771
c1ccc(cc1)N([C@H](c2ccc(cc2)O)C(=O)NC3CCCC3)C(=O)c4c(c(ns4)C(=O)N)N C12474209
c1ccc(c(c1)N([C@H](c2ccc(cc2)O)C(=O)NC3CCCC3)C(=O)c4c(c(ns4)C(=O)N)N)F C12474248
Cn1cnc(c1C[C@H](C(=O)[O-])[NH3+])Sc2c(cc(c3c2C[C@H]([NH2+][C@H]3Cc4ccc(cc4)O)C(=O)[O-])O)O C05545536
c1cc(c(cc1CC[C@H](CC(=O)O[C@@H]2Cc3c(cc(cc3O[C@@H]2c4ccc(c(c4)O)O)O)O)O)O)O C13610584
c1ccc2c(c1)[nH]c(=O)c(n2)N/N=C\3/[C@H](OC(=O)/C3=N\Nc4c(=O)[nH]c5ccccc5n4)[C@H](CO)O C15775122
c1cc(c(cc1CC[C@@H](CC(=O)O[C@@H]2Cc3c(cc(cc3O[C@H]2c4ccc(c(c4)O)O)O)O)O)O)O C16952327
c1cc(ccc1c2cc(=O)c3c(cc(cc3o2)O[C@H]4[C@@H]([C@@H]([C@@H]([C@@H](O4)CO)O)O)O[C@H]5[C@@H]([C@@](CO5)(CO)O)O)O)O C04349024
c1c(cc(c(c1O)O)O)C(=O)OC[C@@H]2[C@H]([C@@]([C@@H](O2)O)(COC(=O)c3cc(c(c(c3)O)O)O)O)O C04887566
c1ccc(cc1)N/N=C/C(=N/Nc2ccccc2)/[C@@H]([C@@H]([C@@H]([C@H]([C@@H](CO)O)O)O)O)O C19879573
CC(C)(C)C(=O)NNC(=O)CSc1nnc(n1N)N/N=C/c2c3ccccc3ccc2O C20917040
c1cc2c(cc1Br)sc(n2)NC(=O)CCSc3nnc(n3N)NN C20922560
C(C(=O)N)Sc1nnc(s1)NC(=O)CSc2nnc(n2N)NN C20922797
c1cc(c(cc1Br)/C=N/Nc2nnc(n2N)SCC(=O)N)O C21319238
c1cc(ccc1[C@H](C[NH3+])C2(CCCCC2)O)O[C@H]3[C@H]([C@@H]([C@@H]([C@@H](O3)C(=O)[O-])O)O)O C22057148
C[C@H]1[C@H]([C@@H]([C@@H]([C@H](O1)O[C@@H]2[C@H](O[C@H]([C@H]([C@@H]2O)NC(=O)C)Oc3ccc(cc3)[N+](=O)[O-])CO)O)O)O C22064707
CC(=O)OC[C@H]1[C@H]([C@@H]([C@@H]([C@@H](O1)O[C@]2([C@H]([C@H]([C@H](O2)CO)O)O)CO)O)O)O C22066574
c1cc(ccc1C(=O)O[C@H]2C=C([C@@H]3[C@]2(C=CO[C@H]3O[C@@H]4[C@H]([C@H]([C@@H]([C@H](O4)CO)O)O)O)O)CO)O C31156826
CC(C)([C@H](Cc1cc(ccc1O[C@H]2[C@H]([C@@H]([C@@H]([C@@H](O2)CO)O)O)O)O)O)O C31159727
CC(C)([C@H](Cc1cc(ccc1O[C@@H]2[C@H]([C@@H]([C@@H]([C@@H](O2)CO)O)O)O)O)O)O C31159735
CCC/C=C\C=C/CCc1cc(c(c(c1C(=O)OC)O)[C@H]2[C@@H]([C@H]([C@@H]([C@H](O2)CO)O)O)O)O C31165285
c1cc(ccc1N)NC(=C(/C=C(\[N+](=O)[O-])/Cl)[N+](=O)[O-])Nc2ccc(cc2)N C32109900
CC(=O)N[C@@H]1[C@@H]([C@@H]([C@@H](O[C@@H]1OC(=O)c2ccccc2)CO)O[C@@H]3[C@@H]([C@@H]([C@@H](O3)[C@@H](CO)O)O)O)O C35203031
c1cc(ccc1/C=C/C(=O)c2c(cc(cc2O[C@H]3[C@@H]([C@@H]([C@@H]([C@@H](O3)CO)O)O)O)O)O)Cl C35405088
CC(=O)OC[C@@H]1[C@@H]([C@@H]([C@@H]([C@@H](O1)O[C@]2([C@@H]([C@H]([C@H](O2)CO)O)O)CO)O)O)O C35653147
CC(C)(C)NC(=O)[C@@H](c1c(cc(cc1O)O)O)N(Cc2ccco2)C(=O)c3c(cccc3O)O C36500498
CC(C)(C)NC(=O)[C@H](c1c(cc(cc1O)O)O)N(Cc2ccco2)C(=O)c3c(cccc3O)O C36500499
CC(C)(C)NC(=O)[C@H](c1c(cc(cc1O)O)O)N(Cc2ccco2)C(=O)c3cccc(c3O)O C36500737
Cc1ccc(o1)CN([C@H](c2c(cc(cc2O)O)O)C(=O)NC(C)(C)C)C(=O)c3c(cccc3O)O C36597473
Cc1ccc(c(c1)O[C@H]2[C@@H]([C@H]([C@@H]([C@H](O2)CO[C@@H]3[C@@H]([C@](CO3)(CO)O)O)O)O)O)C(C)C C37538972
C[C@H]1CC(=O)CC([C@]1(/C=C/[C@@H](CO)O[C@H]2[C@@H]([C@H]([C@@H]([C@H](O2)CO)O)O)O)O)(C)C C36378662
CC1([C@@H](N2[C@H](S1)[C@@H](C2=O)NC(=O)[C@@H](c3ccc(cc3)O)NC(=O)[C@@H](CC(=O)NC)[NH3+])C(=O)[O-])C C03871610
c1c(cc(c(c1)/C=N/NC(=O)CC(=O)N/N=C/c2c(cc(cc2)O)O)O)O C02321652
Cc1c(cc(c(c1OC)CO)CO)OC/C=C(\C)/C(=O)OC[C@@H]([C@@H]([C@@H](CO)O)O)O C39559841
Cc1nc(c(cc1C(=O)N/N=C/c2c(cc(cc2)O)O)C(=O)N/N=C/c3c(cc(cc3)O)O)C C03188152
c1ccc(c(c1)C(=O)NNc2c(c(ncn2)NNC(=O)c3ccccc3Br)N)F C40784724
COc1cc(cc(c1O)OC)c2c(c(=O)c3c(cc(cc3o2)O)O)O[C@@H]4[C@@H]([C@@H]([C@H]([C@H](O4)CO)O)O)O C43465472
C[NH+](C)/C=C(/c1c(c(n(n1)c2ccccc2)Cl)[C@H](CC(=O)N)[NH3+])\[C@@H](CC(=O)N)N C44253810
COC(=O)C1=CO[C@H]([C@@H]([C@@H]1C[C@@H]2c3c(c4ccccc4[nH]3)CCN2)C=C)OC[C@@H]5[C@@H]([C@@H]([C@@H]([C@@H](O5)O)O)O)O C48564607
c1cc(c(c(c1)Cl)Cl)NC(=O)CSc2nnc(n2N)N/N=C/c3ccc(cc3O)O C20292349
CC(C)C[C@H](C(=O)N)NC(=O)[C@@]1(C[C@@H]([C@H]([C@@H](C1)O)O)NC(=O)CC2(CCCC2)CC(=O)[O-])O C04221838
c1ccc(c(c1)C(=O)[O-])NS(=O)(=O)c2ccc(c(c2)[N+](=O)[O-])NNC(=S)NC3CC3 C09631549
Cc1cccc(c1)NC(=O)CSc2nnc(n2N)N/N=C/c3cc(ccc3[O-])[N+](=O)[O-] C20527359
c1ccc(c(c1)NC(=O)CSc2nnc(n2N)N/N=C/c3cc(ccc3[O-])[N+](=O)[O-])Cl C20527361
c1cc(cc(c1)Cl)NC(=O)CSc2nnc(n2N)N/N=C/c3cc(ccc3[O-])[N+](=O)[O-] C20527362
COc1ccc(cc1NC(=O)CSc2nnc(n2N)N/N=C/c3cc(ccc3[O-])[N+](=O)[O-])Cl C20527406
c1ccc2c(c1)nc(s2)NC(=O)CSc3nnc(n3N)N/N=C/c4cc(ccc4[O-])[N+](=O)[O-] C20527412
c1cc(c(cc1[N+](=O)[O-])/C=N/Nc2nnc(n2N)SCC(=O)Nc3c(c4c(s3)CCCC4)C#N)[O-] C20527420
CC(C)(C)C(=O)NNC(=O)CSc1nc([nH]n1)N/N=C/c2cc(cc(c2[O-])Cl)Cl C20834464
COc1cc(cc(c1[O-])[N+](=O)[O-])/C=N/Nc2nnc(n2N)SCC(=O)Nc3cccc4c3cccc4 C21326761
c1ccc(c(c1)CC(=O)O[C@@H]2[C@@H]([C@H]([C@H]([C@H](O2)C(=O)[O-])O)O)O)Nc3c(cccc3Cl)Cl C22057085
c1ccc(c(c1)CC(=O)O[C@@H]2[C@@H]([C@H]([C@H]([C@@H](O2)C(=O)[O-])O)O)O)Nc3c(cccc3Cl)Cl C22057094
Cc1ccc(c(c1)CC(=O)O[C@H]2[C@@H]([C@@H]([C@H]([C@H](O2)C(=O)[O-])O)O)O)Nc3c(cccc3Cl)F C22061909
Cc1ccc(c(c1)CC(=O)O[C@H]2[C@@H]([C@H]([C@H]([C@@H](O2)C(=O)[O-])O)O)O)Nc3c(cccc3Cl)F C22061912
Cc1ccc(c(c1)CC(=O)O[C@H]2[C@@H]([C@H]([C@H]([C@H](O2)C(=O)[O-])O)O)O)Nc3c(cccc3Cl)F C22061915
[H]/N=C(/N)\N/N=C/1\C(=C(NCCCCCC)[O-])C(=O)N(C1=O)CCCCCC C17176635
Cc1ccc(c(c1)CC(=O)O[C@@H]2[C@@H]([C@@H]([C@H]([C@@H](O2)C(=O)[O-])O)O)O)Nc3c(cccc3Cl)F C35644918
CCCCNC(=O)[C@@H](c1c(cc(cc1O)O)O)N(C)C(=O)c2cc(ccc2[O-])[N+](=O)[O-] C36530116
CCCCNC(=O)[C@H](c1c(cc(cc1O)O)O)N(C)C(=O)c2cc(ccc2[O-])[N+](=O)[O-] C36530117
C[C@H](CO)c1c(c(c(c(n1)C(C)C)/C=C/[C@H](C[C@H](CC(=O)[O-])O)O)c2ccc(cc2)F)CO C38515007
Cc1ccc(cc1F)S(=O)(=O)Nc2cccc(c2)C(=O)Nc3cccc(c3)[N-]S(=O)(=O)N C39558472
c1ccc(c(c1)CC(=O)O[C@@H]2[C@H]([C@@H]([C@H]([C@H](O2)C(=O)[O-])O)O)O)Nc3c(cccc3Cl)Cl C44019931
Cc1ccc(c(c1)CC(=O)O[C@@H]2[C@H]([C@@H]([C@H]([C@@H](O2)C(=O)[O-])O)O)O)Nc3c(cccc3Cl)F C44021323
Cc1ccc(c(c1)CC(=O)O[C@@H]2[C@H]([C@@H]([C@H]([C@H](O2)C(=O)[O-])O)O)O)Nc3c(cccc3Cl)F C44021326
c1ccc(c(c1)CC(=O)O[C@H]2[C@@H]([C@H]([C@H]([C@H](O2)C(=O)[O-])O)O)O)Nc3c(cccc3Cl)Cl C44608346
Cc1cc(nc(n1)N/C(=N/C(=O)CSc2nc([nH]n2)N)/[N-]CCc3c[nH]c4c3cc(cc4)Cl)C C18088295
c1ccc(c(c1)c2nnc(n2N)SCC(=O)N/N=C/c3cc(ccc3[O-])[N+](=O)[O-])O C58988152
[H]/N=C(\Nc1ccccc1)/NC2=N[C@@H](C(=N2)[O-])CC(=O)Nc3ccccc3[N+](=O)[O-] C20635256
[H]/N=C(\Nc1ccccc1)/NC2=N[C@H](C(=N2)[O-])CC(=O)Nc3ccccc3[N+](=O)[O-] C20635254
Cc1cccc(c1)[N-]/C(=N/C2=N[C@H](C(=O)N2)CC(=O)Nc3ccc(cc3)[N+](=O)[O-])/N C40376015
Cc1cccc(c1)[N-]/C(=N/C2=N[C@@H](C(=O)N2)CC(=O)Nc3cccc(c3)[N+](=O)[O-])/N C40376017
Cc1cccc(c1)[N-]/C(=N/C2=N[C@H](C(=O)N2)CC(=O)Nc3cccc(c3)[N+](=O)[O-])/N C40376019
Cc1cccc(c1)[N-]/C(=N/C2=N[C@@H](C(=O)N2)CC(=O)Nc3ccccc3[N+](=O)[O-])/N C40376055
Cc1ccccc1[N-]/C(=N/C2=N[C@@H](C(=O)N2)CC(=O)Nc3cccc(c3)[N+](=O)[O-])/N C40376247
Cc1ccccc1[N-]/C(=N/C2=N[C@H](C(=O)N2)CC(=O)Nc3cccc(c3)[N+](=O)[O-])/N C40376249
Cc1ccccc1[N-]/C(=N/C2=N[C@@H](C(=O)N2)CC(=O)Nc3ccccc3[N+](=O)[O-])/N C40376283
Cc1ccccc1[N-]/C(=N/C2=N[C@H](C(=O)N2)CC(=O)Nc3ccccc3[N+](=O)[O-])/N C40376285
Cc1ccccc1[N-]/C(=N/C2=N[C@H](C(=O)N2)CC(=O)NCCc3ccccc3)/N C40376393
Cc1ccc(cc1)[N-]/C(=N/C2=N[C@@H](C(=O)N2)CC(=O)Nc3ccccc3[N+](=O)[O-])/N C40376476
[H]/N=C(\Nc1ccccc1)/NC2=N[C@@H](C(=N2)[O-])CC(=O)Nc3ccc(cc3OC)[N+](=O)[O-] C40376560
[H]/N=C(\Nc1ccccc1)/NC2=N[C@H](C(=N2)[O-])CC(=O)Nc3ccc(cc3OC)[N+](=O)[O-] C40376562
Cc1ccc(c[n+]1/C(=C(\NCC(=C)C)/[S-])/C(=O)c2ccc(c(c2)C(=O)N)O)[O-] C63858146
Cc1cccc(c1)/N=C(\N)/NC2=N[C@@H](C(=N2)[O-])CC(=O)Nc3ccccc3[N+](=O)[O-] C40376055
Cc1ccccc1/N=C(\N)/NC2=N[C@@H](C(=N2)[O-])CC(=O)Nc3cccc(c3)[N+](=O)[O-] C40376247
Cc1ccccc1/N=C(/N)\NC2=N[C@H](C(=N2)[O-])CC(=O)Nc3cccc(c3)[N+](=O)[O-] C40376249
Cc1ccccc1/N=C(\N)/NC2=N[C@@H](C(=N2)[O-])CC(=O)Nc3ccccc3[N+](=O)[O-] C40376283
Cc1ccccc1/N=C(\N)/NC2=N[C@H](C(=N2)[O-])CC(=O)Nc3ccccc3[N+](=O)[O-] C40376285
c1ccc(c(c1)CC(=O)O[C@@H]2[C@@H]([C@@H]([C@@H]([C@@H](O2)C(=O)[O-])O)O)O)Nc3c(cccc3Cl)Cl C65740179
Cc1ccc(c(c1)CC(=O)O[C@@H]2[C@H]([C@@H]([C@@H]([C@@H](O2)C(=O)[O-])O)O)O)Nc3c(cccc3Cl)F C65743149
Cc1ccc(c(c1)CC(=O)O[C@H]2[C@H]([C@@H]([C@@H]([C@@H](O2)C(=O)[O-])O)O)O)Nc3c(cccc3Cl)F C65743150
C1CCC(C1)(CC(=O)N[C@H]2C[C@](C[C@H]([C@@H]2O)O)(C(=O)N[C@H]3CCCNC3=O)O)CC(=O)[O-] C04221889
CC(=O)N[C@@H](C=O)[C@H]([C@@H]([C@@H](CO)O)O[C@@H]1[C@@H]([C@@H](C=C(O1)C(=O)[O-])O)O)O C04546322
CC(=O)N[C@H]1[C@H](C[C@@](O[C@@H]1[C@@H]([C@@H](CO)O)O)(C(=O)[O-])Oc2ccccc2[N+](=O)[O-])O C04557179
c1ccc2c(c1)c(cc(c2O)SCC(=O)[O-])NS(=O)(=O)c3ccc4c(c3)[nH]c(=O)[nH]4 C01893413
C[C@H]([NH2+]C[C@H](Nc1ccc(cc1)S(=O)(=O)Nc2ccc(cc2)OC)S(=O)(=O)[O-])S(=O)(=O)[O-] C04706550
C[C@@]1([C@]([C@@]([C@@]([C@](O1)(C)O[C@H]([C@@H](CO)O)[C@@H]([C@H](C(=O)[O-])O)O)(C)O)(C)O)(C)O)CO C09970295
CC[C@@H](C)[C@@H](C(=O)NCC1CCC(CC1)C(=O)N[C@@H]([C@H](C)O)C(=O)[O-])NC(=O)OC(C)(C)C C12882215
C[C@H]([C@@H](C(=O)[O-])NC(=O)C1CCC(CC1)CNC(=O)[C@H](CCSC)NC(=O)OC(C)(C)C)O C12886974
Cc1cc(=O)oc2c1ccc(c2)O[C@@]3(C[C@@H]([C@H]([C@@H](O3)[C@@H]([C@@H](CO)O)O)NC(=O)C)O)C(=O)[O-] C13526502
C[C@]12CC/C(=N\OCC(=O)NCCCCC(=O)[O-])/C=C1CC[C@@H]3[C@@H]2[C@@H](C[C@]4([C@H]3CC[C@]4(C(=O)CO)O)C)O C15958617
CC(=O)c1ccc(cc1)NC(=O)CSc2nnc(n2N)N/N=C/c3cc(ccc3[O-])[N+](=O)[O-] C20527414
c1cc(c(c(c1)F)NC(=O)CSc2nnc(n2N)N/N=C/c3cc(ccc3[O-])[N+](=O)[O-])F C20527415
C[C@H](c1ccccc1)NC(=O)CSc2nnc(n2N)N/N=C/c3cc(ccc3[O-])[N+](=O)[O-] C20527418
c1cc(ccc1NC(=O)CSc2nnc(n2N)N/N=C/c3cc(ccc3[O-])[N+](=O)[O-])F C20527422
Cc1ccc(cc1)NC(=O)C[C@H]2C(=O)N=C(S2)N[C@@H](c3ccc(cc3)Cl)c4c([nH]c(=O)[nH]c4=O)[O-] C20559502
Cc1ccc(cc1)NC(=O)C[C@@H]2C(=O)N=C(S2)N[C@@H](c3ccc(cc3)Cl)c4c([nH]c(=O)[nH]c4=O)[O-] C20559504
c1ccc(c(c1)NC(=O)C[C@H]2C(=O)N=C(S2)N[C@@H](c3ccc(cc3)F)c4c([nH]c(=O)[nH]c4=O)[O-])F C20559538
Cc1ccc(c(c1)C)NC(=O)C[C@H]2C(=O)N=C(S2)N[C@@H](c3ccc(cc3)F)c4c([nH]c(=O)[nH]c4=O)[O-] C20559551
Cc1ccc(c(c1)C)NC(=O)C[C@H]2C(=O)N=C(S2)N[C@H](c3ccc(cc3)F)c4c([nH]c(=O)[nH]c4=O)[O-] C20559556
Cc1ccc(cc1C)NC(=O)C[C@H]2C(=O)N=C(S2)N[C@@H](c3ccc(cc3)F)c4c([nH]c(=O)[nH]c4=O)[O-] C20559561
Cc1ccc(cc1C)NC(=O)C[C@H]2C(=O)N=C(S2)N[C@H](c3ccc(cc3)F)c4c([nH]c(=O)[nH]c4=O)[O-] C20559565
Cc1ccc(cc1C)NC(=O)C[C@@H]2C(=O)N=C(S2)N[C@H](c3ccc(cc3)F)c4c([nH]c(=O)[nH]c4=O)[O-] C20559568
c1csc(n1)NC(=O)CSc2nnc(n2N)N/N=C/c3cc(cc(c3[O-])Cl)Cl C21318670
COc1cc(cc(c1[O-])[N+](=O)[O-])/C=N/Nc2nnc(n2N)SCC(=O)Nc3ccccc3Cl C21326733
COc1cc(cc(c1[O-])[N+](=O)[O-])/C=N/Nc2nnc(n2N)SCC(=O)Nc3cccc(c3)Cl C21326738
COc1cc(cc(c1[O-])[N+](=O)[O-])/C=N/Nc2nnc(n2N)SCC(=O)Nc3nc4ccccc4s3 C21326953
CCC[C@@H]1C[C@@H]([NH+](C1)C)C(=O)N[C@@H]([C@H]2[C@H]([C@@H]([C@@H]([C@@H](O2)SC)OP(=O)([O-])[O-])O)O)[C@@H](C)Cl C22008195
Cc1c(cccc1Nc2ccccc2C(=O)O[C@H]3[C@@H]([C@H]([C@H]([C@H](O3)C(=O)[O-])O)O)O)C(=O)[O-] C22054040
C=C[C@H]1[C@@H](C(=CO[C@H]1O[C@H]2[C@H]([C@H]([C@@H]([C@@H](O2)CO)O)O)O)C(=O)[O-])CC(=O)[O-] C31158090
c1cc(ccc1/C=C\2/[C@@H]([C@@H](OC2=O)c3ccc(cc3)O[C@@H]4[C@H]([C@H]([C@@H]([C@@H](O4)CO)O)O)O)C(=O)[O-])O C31162820
Cc1cc(cc(c1C(=O)N[C@@H]([C@@H](C)O)C(=O)[O-])O)OC(=O)c2c(c(c(c(c2O)C)O)C)C C31165189
COc1ccc(cc1)OCC(=O)c2ccc(cc2[O-])O[C@@H]3[C@@H]([C@@H]([C@@H]([C@@H](O3)CO)O)O)O C34239456
c1cc(ccc1/C=C/C(=O)O[C@@H]2C[C@@](C[C@H]([C@H]2OC(=O)/C=C/c3ccc(cc3)O)O)(C(=O)[O-])O)O C35457276
c1cc(ccc1C(=O)[O-])O[C@@H]2[C@H]([C@@H]([C@@H]([C@@H](O2)CO[C@@H]3[C@@H]([C@@](CO3)(CO)O)O)O)O)O C35465289
Cc1ccc(cc1C)N(C[C@H]([C@@H]([C@@H](CO)O)O)O)/N=N/c2cccc(c2)S(=O)(=O)[O-] C35572488
Cc1cc(=O)oc2c1ccc(c2)O[C@]3(C[C@@H]([C@@H]([C@@H](O3)[C@@H]([C@@H](CO)O)O)O)O)C(=O)[O-] C35645370
CC(=O)OCC1=C(N2[C@H]([C@@H](C2=O)NC(=O)CCC[C@H](C(=O)[O-])[NH3+])SC1)C(=O)[O-] C03977882
CC(=O)N[C@@H]1[C@@H](C[C@@](O[C@@H]1[C@@H]([C@@H](CO)O)O)(C(=O)[O-])Oc2ccc(cc2)OC)O C38654636
CC1=C[C@H]2[C@H](C[C@@H]1OC(=O)[C@@H](C(C)C)O)[C@@](C[C@@H]([C@@H]2C(=C)C(=O)[O-])OC(=O)/C(=C/CO)/CO)(C)O C39560049
Cc1cc(=O)c2c(o1)cc3c(c2O)C[C@@H](O3)C(C)(C)O[C@H]4[C@@H]([C@@H]([C@@H]([C@@H](O4)COC(=O)CC(=O)[O-])O)O)O C39560079
CCc1cccc2c1[nH]c3c2CCO[C@@]3(CC)CC(=O)O[C@@H]4[C@@H]([C@@H]([C@@H]([C@@H](O4)C(=O)[O-])O)O)O C39960639
CC(C)C[C@H](C(=O)N)NC(=O)[C@]1(C[C@@H]([C@H]([C@@H](C1)O)O)NC(=O)CC2(CCCC2)CC(=O)[O-])O C43537006
c1ccc(cc1)C[C@H](C(=O)N)NC(=O)[C@]2(C[C@@H]([C@H]([C@@H](C2)O)O)NC(=O)CC3(CCCC3)CC(=O)[O-])O C43537067
c1ccc(cc1)NS(=O)(=O)c2ccc(cc2)/N=N/c3c(ccc4c3c(cc(c4)S(=O)(=O)[O-])O)N C38171451
CC(=O)Oc1cc(cc(c1)C(=O)Nc2ccc(cc2C(=O)[O-])O)C(=O)Nc3ccc(cc3C(=O)[O-])O C58867064
Cc1c(c(n(n1)C(C)C)C)/C=N/Nc2nnc(n2N)SC/C(=N/c3[nH]ncn3)/[O-] C20911717
CCc1nnc(s1)NC(=O)CS[C@H]2[C@H](c3c(c(cc(=O)[nH]3)[O-])S2)C(=O)N C63795846
C#CCNC(=O)CCNC(=O)NNC(=O)c1c(cn(n1)c2ccccc2)[O-] C64643644
c1ccc2c(c1)c3c([nH]2)cccc3OC[C@H](CN=[N+]=[N-])O[C@H]4[C@@H]([C@@H]([C@@H]([C@@H](O4)C(=O)[O-])O)O)O C65734493
Cc1c2c(c(c(c1OC)C/C=C(\C)/CCC(=O)[O-])O[C@H]3[C@H]([C@@H]([C@@H]([C@@H](O3)CO)O)O)O)C(=O)OC2 C65747922
C[C@H](c1cc2cc(ccc2o1)Br)[NH2+]CC(=O)N C19255385
c1cc(c(cc1/C(=N/O)/N)F)C[NH+]2CCCCCCC2 C20265993
c1cc(c(c(c1)Cl)NC(=O)[C@H]2C[C@@H](C[NH2+]2)O)C(F)(F)F C20443535
CC1CC[NH+](CC1)[C@@H](C)C(=O)Nc2ccccc2C(=S)N C21809606
CC1CC[NH+](CC1)[C@H](C)C(=O)Nc2ccccc2C(=S)N C21809608
Cc1cccc(c1C)NS(=O)(=O)c2cccc(c2)C[NH3+] C22214092
c1cc(ccc1NC(=O)C2(CCCCC2)[NH3+])N3CCCC3 C31830256
c1cc(c(cc1Br)F)Oc2cc(ccn2)C(=[NH2+])N C34957337
C[NH2+][C@@H](c1ccc2c(c1)[nH]c(=O)[nH]2)c3ccccc3Cl C35488408
C[NH2+][C@H](c1ccc(cc1)Cl)c2ccc3c(c2)[nH]c(=O)[nH]3 C35488629
Cc1ccc(cc1O)C(=O)Nc2cccc(c2)[C@@H](C)[NH2+]C C35635322
C[C@H]([C@H]1CCC[NH2+]C1)NC(=O)Nc2ccc(cc2F)F C35690879
c1c(cc(cc1Cl)Cl)S(=O)(=O)N[C@@H]2C[C@H]2[NH3+] C36264026
C[C@@H](c1ccc(cc1)S(=O)(=O)N)[NH2+]C2CCCCC2 C36954876
C[C@@H](C(=O)Nc1cc(ccc1F)N)[NH+](C)C2CCCC2 C37083835
C[C@@H](C(=O)Nc1cc(ccc1F)N)[NH+](C)C2CCCCC2 C37116724
Cc1c(cc(cc1F)C(=O)N)N[C@H]2C[NH+]3CCC2CC3 C37120291
C[C@@H](c1cccc(c1)O)[NH2+][C@H]2c3cc(ccc3NC2=O)F C37151204
C[C@@H]1CCC[C@@H](C1)NS(=O)(=O)c2ccc(cc2)C[NH3+] C37255870
c1cc(c(cc1Br)Br)S(=O)(=O)N[C@H]2C[C@@H]2[NH3+] C37473316
Cc1ccc(c(c1)O)C(=O)N(C)Cc2ccccc2C[NH3+] C37757426
CC(C)[C@@H](C(=O)Nc1ccc(c(c1)F)N2CCCC2)[NH3+] C37768772
C[C@H]1CC[C@@H]([C@@](C1)(C(=O)N)[NH+]2CCCNCC2)C(C)C C37943794
CC(C)(C)C1CCC(CC1)(C(=O)N)N2CCC[NH2+]CC2 C37943824
c1ccc2c(c1)[C@](CCO2)(C(=O)N)[NH2+]C3CCCCCC3 C37970692
c1ccc(c(c1)S(=O)(=O)N[C@@H]2CCCC[C@H]2[NH3+])Cl C38050174
Cc1c(sc(n1)C)[C@H](C)[NH2+][C@@H](C)c2ccc(cc2O)O C40517655
Cc1c(cc(s1)C(=O)NC[C@]2(CCC[C@H](C2)C)[NH+](C)C)N C40667975
C[C@@H]1CCC[C@](C1)(CNC(=O)c2c(ccs2)N)[NH+](C)C C40667981
C[C@H](c1ccc(c(c1)Cl)Cl)NC(=O)[C@@H]2C[C@@H](C[NH2+]2)O C40807484
C[C@@H]1CCc2c(sc(c2C#N)NC(=O)C[C@@H](C)[NH3+])C1 C40853006
Cc1nc([nH]n1)S[C@@H]2C[C@H](CC[C@@H]2C[NH3+])C(C)(C)C C41632924
c1ccc(c(c1)C[NH2+]C2CCN(CC2)C(=O)N)Br C42419267
C[C@H]([C@@H](c1cccc(c1)F)Sc2[nH]c(=O)ccn2)[NH3+] C42974610
C[C@H]([C@@H](c1cccnc1)Sc2[nH]c3ccccc3n2)[NH3+] C43351851
c1c2c(nc(c1C(=S)N)N[C@@H]3CC[NH+]4[C@@H]3CCC4)CCC2 C43408917
CC[C@H](C(=[NH2+])N)N1CCN(CC1)c2ccccc2Cl C43545495
CC[NH+]1CCC(CC1)CNC(=O)c2cc(c(cc2N)F)F C50018085
c1cc(c(cc1NC(=O)[C@H]2C[C@@H]2[NH3+])Cl)OC(F)F C50460291
CCc1cc2c(ncnc2s1)NC3CCC(CC3)[NH3+] C51693612
C[NH2+][C@H](CC1CC1)c2cc3c(cc2Br)[nH]c(=O)[nH]3 C52094482
c1cc(c(c(c1)Cl)C(=O)N)N2CCC[C@@H]2[C@@H]3CCC[NH2+]3 C52906415
Cc1c(c(n(n1)[C@@H](CC(=[NH2+])N)c2ccccc2)C)Cl C55023510
Cc1cc2c(c(c1)[C@@H](c3ccc(cc3)OC)[NH3+])NC(=O)C2 C58090442
C[C@@H](c1ccc2c(c1)[nH]c(=O)[nH]2)[NH2+][C@@H]3CCCSC3 C61588131
c1cc(ncc1Br)/C(=[NH+]\N)/NC2CCCCC2 C61871371
Cc1ccc(c(c1)S(=O)(=O)N[C@@H]2CCC[C@H]2C[NH3+])C C61884039
CC(C)CN1[C@H]([C@@H](CCC1=O)[NH3+])c2c[nH]c3c2cccc3 C62212668
CCn1cc(cc1C(=O)N[C@H]2CCCCC[C@@H]2[NH3+])Cl C63210251
CS(=O)(=O)c1ccccc1N[C@@H]2CCCCC[C@H]2[NH3+] C63214779
CC(C)NC(=O)N[C@H]1C[C@H](N(C1)C(=O)C=C(C)C)C(=O)N[C@H](Cc2ccccc2)C(=O)N C03839066
CC(C)C[C@H](C(=O)N)NC(=O)C1=C[C@H]([C@@H]([C@@H](C1)O)O)Oc2ccc(cc2)n3ccnc3 C03840215
CC(C)NC(=O)N[C@H]1C[C@H](N(C1)C(=O)CSC)C(=O)N[C@@H](Cc2cccs2)C(=O)N C04200850
Cc1ccc(cc1C)NC(=O)CC/C(=N/NC(=O)C(=O)NN)/CC(=O)C(C)(C)C C05684174
CC(C)(C)NC(=O)[C@@H](c1ccc(cc1)F)N(C[C@H]2CCCO2)C(=O)c3c(c(ns3)C(=O)N)N C06074496
C1CC1NC(=O)C(=O)NNC(=O)CCCC[C@@H]2[C@@H]3[C@@H](CS2)NC(=O)N3 C09478339
CC(CO)(CO)NC(=O)C(=O)Nc1c2ccccc2oc1C(=O)Nc3ccc(cc3)F C09705746
c1cc(c(cc1O[C@H]2[C@H]([C@H]([C@@H]([C@H](O2)CO)O)O)O)O)C(=O)Cc3cscn3 C11666945
Cn1c2ccccc2nc1CC(=O)NNC(=O)[C@@H](CCSC)NC(=O)N C06423713
c1cc(ccc1NC(=O)CCN2C(=O)/C(=C/c3ccc(cc3O)O)/SC2=S)S(=O)(=O)N C15038212
c1cc(sc1)C[C@@H](C(=O)N)NC(=O)C2=C[C@H]([C@@H]([C@@H](C2)O)O)Oc3ccc(cc3)n4ccnc4 C15675329
C[C@H](C(=O)Nc1c(ccs1)C(=O)N)OC(=O)c2ccc(cc2)C(=O)N C18519934
c1ccc(c(c1)C(=O)NNC(=O)COC(=O)C[C@H](c2ccc(cc2)Cl)NC(=O)N)Cl C20977083
c1ccc(c(c1)C(=O)N)NC(=O)CCc2csc(n2)NC(=O)c3ccc(=O)[nH]c3 C21690338
COc1ccc(cc1)N(CCC(=O)N)CC(=O)Nc2c(ccs2)C(=O)N C23053568
CCOC(=O)c1c(c(sc1NC=C2C(=O)NC(=S)NC2=O)C(=O)N)C C28975712
c1ccc2c(c1)ccc(n2)CC(=O)c3ccc(cc3O)O[C@@H]4[C@H]([C@@H]([C@@H]([C@@H](O4)CO)O)O)O C34898325
C[C@]12CCC(=O)C=C1CC[C@@H]3[C@@H]2[C@@H](C[C@@]4([C@@H]3CC[C@@]4(C(=O)COC(=O)[C@@H](CCC(=O)[O-])[NH3+])O)C)O C35806146
c1csc(c1C(=O)N)NC(=O)CSc2nnc(n2N)C(F)(F)F C36788201
CC[C@H](C)[C@@H](C(=O)N)NC(=O)[C@@H](C)NC(=O)CNC(=O)OC(C)(C)C C04186371
Cc1cccc(c1NC(=O)CS[C@@H]2NN[C@H](N2N)[C@@H]3C=C(N=N3)c4ccc(cc4)OC)C C39016426
c1ccc2c(c1)c(c[nH]2)C[C@H](C(=O)NCCCO)N3[C@@H](Nc4ccccc4C3=O)O C39037776
c1ccc(c(c1)c2ccc(c(c2)N3CC[NH2+][C@H](C3)c4ccccc4O)NS(=O)(=O)[O-])O C39482302
C[C@H](C(=O)NCC(=O)Nc1ccc2c(c1)[nH]c(=O)[nH]2)SCC(=O)Nc3ccc(cc3)F C39558642
CCC[C@H]1NN[C@H]([NH+]1CC(=O)[O-])SCC(=O)NCCc2c[nH]c3c2cccc3 C39715626
c1cc(c(cc1NC(=S)N[C@@H]2CS(=O)(=O)C=C2)NC(=S)N[C@@H]3CS(=O)(=O)C=C3)O C40166876
c1ccc(cc1)CN2C(=O)[C@H]3[C@@H]([NH2+][C@@]([C@@H]3C2=O)(CCCNC(=O)N)C(=O)[O-])c4cccc5c4cccc5 C33880634
Cc1ccccc1N2C(=O)[C@H]3[C@@H]([NH2+][C@@]([C@@H]3C2=O)(CCCNC(=O)N)C(=O)[O-])c4cccc5c4cccc5 C43221908
CC(C)[C@H](C(=O)NNC(=O)C(=O)NC1CC1)NC(=O)NCc2ccccc2 C44090281
c1ccc2c(c1)c(c[nH]2)CCCC(=O)O[C@@H]3[C@H]([C@@H]([C@@H]([C@@H](O3)CO)O)O)O C44699666
CS(=O)(=O)NCCCNC(=O)Nc1ccccc1SCC(=O)N C45695220
C#CCNC(=O)CCNC(=O)NNC(=O)c1cc(c[nH]1)Br C50136539
C[C@H](C(=O)NCc1ccc(cc1)S(=O)(=O)NCc2ccco2)NC(=O)N C50632614
c1ccc2c(c1)cccc2N3C(=O)/C(=C\NC(CO)(CO)CO)/C(=O)NC3=O C06198216
c1cc(oc1)CNC(=O)NCC(=O)Nc2ccc(cc2)OCCC(=O)N C58280415
c1c(cc(c(c1/C=N/Nc2[nH]nc(n2)SCC(=O)N)O)Br)Br C59017016
CCOCCCNC(=S)NNC(=O)CCCNC(=O)NC1CCCCC1 C60400616
CC(C)C[C@H](C(=O)Nc1ccc(cc1)S(=O)(=O)NCCOC)NC(=O)N C60401154
CCNc1ccc(cc1NCC(=O)NC(=O)N)S(=O)(=O)N(CC)CC C60993368
CCS(=O)(=O)NCCNC(=O)Nc1ccccc1SCC(=O)N C61158957
CCOCCCNC(=O)NNC(=O)c1cc(c(c(c1)S(=O)(=O)N)C)C C63839188
Cc1cc(cc(c1C)S(=O)(=O)N)C(=O)NNC(=O)NC[C@@H]2CCCO2 C65622735
CC(C)(C)OC(=O)NCCNC(=O)C(=O)Nc1ccccc1CC(=O)N C65629420
c1cc(ccc1S(=O)(=O)N)S(=O)(=O)NNC(=O)NC2CCCC2 C65833046
c1ccc2c(c1)c(=O)c(c[nH]2)C(=O)NCC(=O)N[C@H]3CCCN(C3)CC(=O)N C66448319
Cc1ccc(cc1C(=O)NC(C)C)NC(=O)C(=O)NCC(C)(C)C(=O)N C66719489
c1cn(nc1NC(=O)CCCC[C@@H]2[C@@H]3[C@@H](CS2)NC(=O)N3)CC(=O)N C67214343
c1cc(ccc1OC[C@@H](CNC(=O)C(=O)Nc2ccc(c(c2)C(=O)N)F)O)F C67441449
Cc1ccc(cc1C(=O)N)NC(=O)C(=O)NCCNC(=O)C2CCCCC2 C67525678
Cc1ccc(cc1C(=O)N)NC(=O)C(=O)NCCNC(=O)CC2CCCC2 C67565502
CC(C)C[C@@H](C(=O)N)NC(=O)[C@@H]1C[C@@H](CN1C(=O)c2cccn2C)NC(=O)NCC=C C03839081
C[C@H](C(=O)OC[C@H]1[C@H]([C@@H]([C@H]([C@@H](O1)O)O)O)O)NC(=O)OC(C)(C)C C04026617
Cc1ccc(cc1)S(=O)(=O)N/N=C/[C@@H]([C@@H]([C@@H]([C@@H](CO)O)O)O)O C04403308
C/C(=C\CNc1c2c(ncn1)n(cn2)[C@@H]3[C@H]([C@@H]([C@@H](O3)CO)O)O)/CO C04492892
C[C@H](C(=O)OC[C@H]1[C@@H]([C@H]([C@@H]([C@H](O1)O)O)O)O)NC(=O)OC(C)(C)C C02132534
Cc1cccc(c1NC(=O)CCC/C(=N\NC(=O)C(=O)NN)/CC(=O)c2ccc(cc2)F)C C05891473
CC(=O)N[C@@H]\1[C@@H]([C@@H]([C@@H](O/C1=N/OC(=O)Nc2ccccc2)CO)O)O C06186189
c1cc(cc(c1)S(=O)(=O)N[C@@H](CO)[C@H](c2ccc(cc2)[N+](=O)[O-])O)N C05616295
COCCNC(=O)[C@H](c1ccc(cc1)F)N(Cc2ccco2)C(=O)c3c(c(ns3)C(=O)N)N C06905057
CCCn1c(c(c(=O)n(c1=O)CC(=O)Nc2c(c3c(s2)CCC3)C(=O)N)N4CCCCC4)N C10276651
c1cc(c(cc1O[C@@H]2[C@H]([C@H]([C@@H]([C@@H](O2)CO)O)O)O)O)C(=O)Cc3cscn3 C11666949
C[C@H](C(=O)OC[C@H]1[C@H]([C@@H]([C@@H]([C@@H](O1)O)O)O)O)NC(=O)OC(C)(C)C C12657265
Cc1ccc(o1)[C@H](C(=O)NC(C)(C)C)N(C[C@H]2CCCO2)C(=O)c3c(c(ns3)C(=O)N)N C12715454
c1cc(ccc1NC=C2C(=O)NC(=S)NC2=O)S(=O)(=O)NCCO C03067187
CSC(=S)N[C@@H]1[C@H](O[C@@H]([C@@H]1O)n2cnc3c2ncnc3N)CO C04822566
Cc1c(cc2cc3c(c(c2c1O)O)C(=O)[C@@H]([C@@H](C3)[C@H](C(=O)[C@H]([C@@H](C)O)O)OC)O)O C13409674
Cc1ccccc1OC[C@@H](Cn2c3c(nc2NCC[NH3+])n(c(=O)nc3[O-])C)O C19929696
C=CCc1cccc(c1O)/C=N/Nc2nnc(n2N)SCC(=O)N C20527524
Cc1c(c(n(n1)C(C)C)C)/C=N/Nc2nnc(n2N)SCC(=O)N C20805281
C1CCC(=NNc2[nH]nc(n2)SCC(=O)Nc3nnc(s3)SCC(=O)N)C1 C20836751
Cc1c(c(n(n1)C(C)C)C)/C=N/Nc2nnc(n2N)SCC(=O)NNC(=O)C C20912056
C1Cc2c(sc(c2C#N)NC(=O)CSc3nnc(n3N)NN)C1 C21035969
c1cc(ccc1[C@@H](CC(=O)OCC(=O)NCC(=O)Nc2ccc(c(c2F)F)F)NC(=O)N)Cl C21231417
C/C(=C\CNc1c2c(ncn1)n(cn2)[C@H]3[C@H]([C@H]([C@H](O3)CO)O)O)/CO C21985929
c1cc(oc1)c2nnc(n2CCC(=O)N)SCCC(=O)NC(=O)N C25456118
Cc1cc(n(n1)CC(=O)NNC(=O)C[C@@H](c2cccs2)NC(=O)N)C C27609218
C[C@H](C(=O)[O-])[NH2+]C[C@H](Cn1cc(c2c1cccc2)/C=N/NC(=O)N)O C28295708
C[C@@H](C(=O)[O-])[NH2+]C[C@H](Cn1cc(c2c1cccc2)/C=N/NC(=O)N)O C28295710
C[C@H](C(=O)[O-])[NH2+]C[C@@H](Cn1cc(c2c1cccc2)/C=N/NC(=O)N)O C28295712
c1cc(c(cc1/C=N\Nc2nncn2/N=C\c3ccc(c(c3)O)O)O)O C32110927
Cc1ccc(cc1)S(=O)(=O)CNC(=O)[C@H](c2c(cc(cc2O)O)O)N(Cc3ccco3)C(=O)CO C36503739
CC(C)[C@H](C(=O)NC(=O)N)Sc1nnc(s1)S[C@H](C(C)C)C(=O)NC(=O)N C36812428
COc1c(cc2c(c1O)c(=O)cc(o2)c3ccc(cc3)O)O[C@H]4[C@@H]([C@H]([C@@H]([C@H](O4)CO)O)O)O C31155527
c1cc(ccc1CSc2c3c(nc(n2)N)n(cn3)[C@H]4[C@@H]([C@@H]([C@H](O4)CO)O)O)[N+](=O)[O-] C04261942
c1ccc(cc1)C2=NN=C(C2)C(=O)NNC(=O)C[C@@H](c3ccccc3)NC(=O)N C38762111
c1ccc(cc1)C(=O)N/N=C/C(=N\NC(=O)c2ccccc2)/C[C@H]([C@@H](CO)O)O C05120810
CC[C@@H](C(=O)Nc1c(c(c(o1)C)C(=O)OCC)C(=O)N)n2c(nnc2SCC)N C40172487
CCCCN1C(=O)[C@H]2[C@H]([NH2+][C@@]([C@@H]2C1=O)(CCCNC(=O)N)C(=O)[O-])c3cccs3 C33904181
c1cc(cc(c1)[N+](=O)[O-])N2C(=O)[C@H]3[C@H]([NH2+][C@@]([C@@H]3C2=O)(CCCNC(=O)N)C(=O)[O-])c4cccs4 C33904185
CC(C)(C)N1C(=O)[C@H]2[C@H]([NH2+][C@@]([C@@H]2C1=O)(CCCNC(=O)N)C(=O)[O-])c3cc4ccccc4o3 C33910443
Cc1ccccc1[C@@H]2[C@H]3[C@@H](C(=O)N(C3=O)c4ccccc4C)[C@@]([NH2+]2)(CCCNC(=O)N)C(=O)[O-] C43221900
c1cc(c(cc1C(=O)NNC(=O)C(=O)NC2CC2)S(=O)(=O)N)Cl C46773468
CC[C@@H](C)[C@@H](C(=O)NNC(=O)[C@@H]1COc2ccccc2O1)NC(=O)N C06224164
CN(C)C1=C(N[C@@H]2[C@H](N1)NON2)N(C)CCc3[nH]c4cc(ccc4n3)F C39354672
Cc1cc(n(n1)c2nnc(n2N)S[C@@H](C(C)C)C(=O)NC(=O)N)C C18805879
Cc1c(cc2cc3c(c(c2c1O)O)C(=O)[C@H]([C@@H](C3)[C@@H](C(=O)[C@H]([C@@H](C)O)O)OC)O)O C05664819
c1ccc(c(c1)CNC(=O)C[C@@H](c2cccs2)NC(=O)N)OCC(=O)NC[C@@H]3CCCO3 C59412019
c1ccc(c(c1)CNC(=O)C[C@H](c2cccs2)NC(=O)N)OCC(=O)NC[C@H]3CCCO3 C59412026
c1ccc2c(c1)c(=O)c(c[nH]2)C(=O)NCC(=O)NNC(=O)NCC3CC3 C65191898
c1cc(ccc1c2csnn2)NC(=O)C(=O)NCCCc3c(c([nH]n3)N)C#N C67321274
CSCC(=O)N1C[C@H](C[C@H]1C(=O)N[C@H](Cc2ccccc2)C(=O)N)NC(=O)NC3CCCCC3 C03838893
C#CCO[C@@H]1CCN([C@@H](C1)C(=O)N[C@@H](Cc2cccs2)C(=O)N)C(=O)CSCC(=O)N C04151728
C[C@@]12CC[C@H]([C@@]([C@H]1Cc3c(nc(s3)NC(=O)c4ccco4)[C@H]2CC(=O)N5CCC(CC5)C(=O)N)(C)CO)O C04222435
COc1cc2c(cc1O[C@H]3[C@@H]([C@H]([C@@H]([C@H](O3)CO)O)O)O)occ(c2=O)c4ccc(cc4)O C04349794
CC1=C(C(=O)c2c(c3n(c2C1=O)C[C@@H]([C@H]3O)NC(=O)C)COC(=O)N)Nc4ccccc4 C01721484
COc1cc(cc(c1)OC)N2[C@@H]3[C@@H](C[C@H]([C@@H]([C@@H]3NC2=S)O)O)C(=O)N4CCC(CC4)C(=O)N C08636513
C[C@]12CC[C@H]3[C@@H]([C@@]1(CC[C@@H]2C4=CC(=O)OC4)O)CC[C@@]5([C@@]3(CC[C@@H](C5)O)/C=N/NCCO)O C09234385
c1ccc(c(c1)[N+](=O)[O-])SCCC(=O)N[C@H]2[C@H]([C@@H]([C@@H](O[C@@H]2O)CO)O)O C09956553
c1cc(c(cc1O[C@H]2[C@H]([C@H]([C@@H]([C@@H](O2)CO)O)O)O)O)C(=O)Cc3cscn3 C11666943
c1cc(c(cc1NC(=S)N[C@H]2CCS(=O)(=O)C2)NC(=S)N[C@H]3CCS(=O)(=O)C3)O C12139566
CCC(CC)NC(=O)COC(=O)c1cc(oc1C)[C@@H]([C@@H]([C@H](CO)O)O)O C12612886
c1cc(ccc1S(=O)(=O)N)S(=O)(=O)NNC(=O)c2c3c([nH]n2)CCCC3 C12506191
COc1ccc(cc1)c2coc3cc(cc(c3c2=O)O)O[C@H]4[C@H]([C@@H]([C@@H]([C@H](O4)CO)O)O)O C01565353
c1cc(ccc1CNC(=O)NCC(=O)NNC(=S)NC[C@H]2CCCO2)F C14332919
Cc1nnc(s1)NC(=O)CSc2nc([nH]n2)N/N=C(\C)/c3ccc(cc3)N C20836873
Cc1ccc(cc1)/C=N/Nc2nnc(n2N)SCC(=O)NNC(=O)C C20918294
Cc1csc(n1)C2=C(NC(=C(C23CCCCC3)C#N)SCC(=O)NC(=O)NC(C)C)N C21722015
CCc1ccccc1NC(=O)[C@@H]2CC(=O)Nc3c2c(=O)[nH]c(n3)N4CCC(CC4)C(=O)N C22610470
Cc1ccc(cc1)S(=O)(=O)N(C)CC(=O)NNC(=O)[C@H](C)NC(=O)N C25261545
C[C@H](C(=O)NNC(=O)c1cccc(c1)S(=O)(=O)N2CCCCC2)NC(=O)N C27230346
c1ccc(c(c1)COC(=O)[C@@]2(C=CCCC2=O)O)O[C@H]3[C@@H]([C@H]([C@@H]([C@H](O3)CO)O)O)O C31157217
CC(=O)Cc1cc(cc2c1c(=O)cc(o2)CO)O[C@H]3[C@@H]([C@H]([C@@H]([C@H](O3)CO)O)O)O C31167042
CCNC1=C(C(=O)c2c(c(c3n2C[C@@H]([C@@H]3O)NC(=O)C)COC(=O)N)C1=O)C C04972674
CC(=O)N[C@H](CC(=O)Nc1nc(cs1)c2cc([nH]c2)C(=O)N)c3cccs3 C32901926
CCCCN1C(=O)[C@H]2[C@H]([NH2+][C@@]([C@@H]2C1=O)(CCCNC(=O)N)C(=O)[O-])c3ccc(cc3)/C=C/c4ccccc4 C33482823
CCC(CC)NC(=O)COC(=O)c1cc(oc1C)[C@H]([C@H]([C@@H](CO)O)O)O C35334258
Cc1ccc(cc1)S(=O)(=O)CNC(=O)[C@@H](c2c(cc(cc2O)O)O)N(C)C(=O)CO C36536330
CC1=CC(=O)CC([C@]1(/C=C/[C@@H](C)O[C@H]2[C@@H]([C@H]([C@@H]([C@H](O2)CO)O)O)O)O)(C)C C31154891
Cc1cc2c(cc1C)n(c-3nc(=O)[nH]c(=O)c3n2)C[C@H]([C@@H]([C@@H](CO)O)O)O C03831422
COc1cc2c(cc1O[C@@H]3[C@H]([C@@H]([C@@H]([C@@H](O3)CO)O)O)O)occ(c2=O)c4ccc(cc4)O C12495612
c1cc(=O)[nH]cc1C(=O)Nc2nc(cs2)CC(=O)Nc3nc(cs3)CC(=O)N C38549326
c1ccc2c(c1)c(c[nH]2)CCNC(=O)C(=O)N[C@@H]3c4ccccc4O[C@@H]3C(=O)N C39404573
C[C@@H](C(=O)NCC(=O)Nc1ccc2c(c1)[nH]c(=O)[nH]2)SCC(=O)Nc3ccc(cc3)F C39558641
Cc1ccc(cc1)NC(=O)CS[C@@H](C)C(=O)NCC(=O)Nc2ccc3c(c2)[nH]c(=O)[nH]3 C39558644
c1ccc(c(c1)C(=O)NNc2c(c(ncn2)NN)[N+](=O)[O-])Br C40656711
CCOc1ccccc1OCC(=O)NNC(=O)[C@H](CCSC)NC(=O)N C41779944
Cc1cc(c(o1)C)c2cc(c3cnn(c3n2)C(C)C)C(=O)NC(C(=O)N)C(=O)N C42789711
C[C@@]12CC[C@@H]3[C@@H]([C@@]1(CC[C@@H]2C4=CC(=O)OC4)O)CC[C@@]5([C@]3(CC[C@@H](C5)O)/C=N/C(C)(CO)CO)O C43743635
CCc1ccc2c(c1)nc-3c(=O)[nH]c(=O)nc3n2C[C@@H]([C@@H]([C@@H](CO)O)O)O C43763772
CCCCNC(=O)c1ccccc1O[C@H]2[C@@H]([C@H]([C@H]([C@@H](O2)CO)O)O)NC(=O)C C44167952
c1ccc2c(c1)c(c[nH]2)CCCC(=O)O[C@@H]3[C@@H]([C@@H]([C@@H]([C@@H](O3)CO)O)O)O C44699664
Cc1ccccc1[C@@H](CC(=O)Nc2ccc(nc2)N3CCNC(=O)C3)NC(=O)N C46769192
CC1=C(C(C[C@@H]([C@@H]1O[C@H]2[C@@H]([C@H]([C@@H]([C@H](O2)CO)O)O)O)O)(C)C)CCC(=O)C C49601623
CC(C)[C@@H](C(=O)Nc1ccc(cc1)S(=O)(=O)NCCOC)NC(=O)N C60400940
CC[C@@H](C)NC(=O)[C@@H](C)NC(=O)C(=O)Nc1ccc(c(c1)Cl)C(=O)N C62632607
c1ccc2c(c1)c(c[nH]2)CCCC(=O)O[C@@H]3[C@@H]([C@H]([C@H]([C@H](O3)CO)O)O)O C65743065
CCOCC(=O)NNC(=O)NCc1ccc(cc1)[C@]2(C(=O)NC(=O)N2)C C66702840
c1cn(nc1NC(=O)CCCC[C@@H]2[C@H]3[C@@H](CS2)NC(=O)N3)CC(=O)N C67214349
c1cc(ccc1OC[C@@H](CNC(=O)C(=O)Nc2c(ccs2)C(=O)N)O)F C67441345
Cc1ccc(cc1C(=O)N)NC(=O)C(=O)NCC[C@@H]2c3ccccc3NC2=O C67492366
c1cc(oc1)c2ccc3c(c2)C(=O)N4CC[C@@H]([C@H]4C(=O)N3)NC(=O)CSCC(=O)[O-] C03839542
C[C@H]([C@H](C(=O)[O-])NC(=O)C1(CCN(CC1)C(=O)OC(C)(C)C)c2ccccc2)O C05354191
CCn1cc(c(n1)C(=O)NC2CCCC2)NC(=O)[C@H]3[C@@H]4CC[C@@H](C4)[C@@H]3C(=O)[O-] C06490170
Cc1cccc(c1C)c2ccc3c(c2)C(=O)N4CC[C@@H]([C@H]4C(=O)N3)NC(=O)COCC(=O)[O-] C08296884
CC(C)[C@H](C(=O)[O-])NC(=O)CO/N=C/1\CC[C@]2([C@@H]3CC[C@@]4([C@@H]([C@@H]3CCC2=C1)CC[C@@]4(C(=O)C)O)C)C C08771652
C[C@]12CC[C@@H](C[C@@H]1CC[C@@H]3[C@@H]2C[C@H]([C@]4([C@]3(CC[C@@H]4C5=CC(=O)OC5)O)C)O)OC(=O)CCC(=O)[O-] C12296185
CC(C)C[C@@H](C(=O)[O-])NC(=O)CO/N=C/1\CC[C@@]2([C@H]3CC[C@]4([C@H]([C@@H]3CCC2=C1)CC[C@@]4(C(=O)C)O)C)C C12873122
Cc1ccc(cc1C(=O)[O-])S(=O)(=O)Nc2ccccc2C(=O)NC[C@@H]3CCCO3 C13032583
c1cc(c(cc1Cl)OCC(=O)NNC(=O)C[C@H]2CCS(=O)(=O)C2)C(=O)[O-] C13035751
c1cc(ccc1C(=O)NNC(=O)CC2(CCCCC2)C(=O)[O-])S(=O)(=O)N3CCCC3 C13254460
c1cc(cc(c1)S(=O)(=O)N2CCCC2)C(=O)NNC(=O)[C@@H]3CC=CC[C@@H]3C(=O)[O-] C13254707
CC(C)NC(=S)N/N=C(\C)/c1ccc(cc1)S(=O)(=O)N2CCC(CC2)C(=O)[O-] C13264222
c1cc(c(cc1S(=O)(=O)N)C(=O)[O-])Sc2nnc(n2C3CC3)C4CC4 C13273316
Cc1ccc(cc1OCC(=O)NC(=O)NC[C@@H]2COc3ccccc3O2)C(=O)[O-] C13278109
Cc1ccc(cc1C(=O)[O-])S(=O)(=O)NNC(=O)Cn2ccc(n2)C(F)(F)F C13367634
CS(=O)(=O)[N-]c1ccccc1C(=O)Nc2ccccc2C(=O)NCc3ccco3 C06268827
c1cc(ccc1c2ccc(o2)/C=C/3\C(=O)N(C(=S)S3)CCS(=O)(=O)[O-])S(=O)(=O)N C26967582
CC(C)C(=O)Nc1ccc2c(c1)[nH]cc2[C@H](C(=O)[O-])N3CCN(CC3)S(=O)(=O)C C36360667
CCCn1c2ccccc2c(=O)c(c1[O-])C(=O)NNS(=O)(=O)c3ccc(cc3)C C05739092
CCOS(=O)(=O)[N-]c1ccc(cc1N2CC[NH2+][C@H](C2)[O-])S(=O)(=O)c3ccccc3 C39482625
CC1=C[C@@H](N=N1)NC(=O)CS[C@@H]2N[C@@H]3C=CS[C@@H]3C(=O)N2CCC(=O)[O-] C39556129
C[C@@H](C(=O)NC(=O)NC)Sc1nnc(n1[C@@H](C(C)C)C(=O)[O-])c2cccs2 C13033912
C[C@H](C(=O)NC(=O)NC)Sc1nnc(n1[C@@H](C(C)C)C(=O)[O-])c2cccs2 C13033910
CC(C)CNC(=O)CN1CCN(CC1)S(=O)(=O)c2ccc(c(c2)C(=O)[O-])O C13269325
Cc1ccc(cc1C(=O)[O-])S(=O)(=O)Nc2ccc(cc2)S(=O)(=O)/N=C\3/CCCN3 C13278741
c1cc(c(cc1S(=O)(=O)NC[C@@H](CN2CCOCC2)O)C(=O)[O-])Br C13250138
Cc1cc(cc(c1C)S(=O)(=O)NNC(=O)CCN2C[C@H](O[C@@H](C2)C)C)C(=O)[O-] C13079069
c1ccc(c(c1)/C=C\2/C(=O)N(C(=S)S2)[C@@H](CCC(=O)N)C(=O)[O-])[N+](=O)[O-] C39862223
c1ccc(c(c1)/C=C\2/C(=O)N(C(=S)S2)[C@H](CCC(=O)N)C(=O)[O-])[N+](=O)[O-] C39862224
CC[C@H](CO)Nc1c(c(=O)n2cccc(c2n1)C)/C=C\3/C(=O)N(C(=S)S3)CC(=O)[O-] C40007996
CS(=O)(=O)c1ccc(c(c1COCC(F)(F)F)Cl)C(=C2C(=O)[C@@H](C[C@H](C2=O)O)O)[O-] C42784441
Cc1ccccc1N2C(=O)[C@H]3[C@@H]([NH2+][C@@]([C@@H]3C2=O)(CC(=O)[O-])C(=O)[O-])c4ccccc4OC C43221556
CC(=O)c1ccc(cc1)N2C(=O)[C@H]3[C@@H]([NH2+][C@@]([C@@H]3C2=O)(CC(=O)[O-])C(=O)[O-])c4ccc(cc4)Br C33923251
Cc1c(cco1)/C(=C(\C#N)/C(=O)CSc2ccc(cc2[N+](=O)[O-])C(=O)N)/[O-] C49166962
c1ccc(cc1)CCN/C(=C(\C#N)/C(=O)CN2C(=O)C3(CCCC3)NC2=O)/[O-] C50804837
CCOc1ccccc1[C@H]2[C@@H](C(=NC(=C2C(=O)OC)[O-])SCC(=O)N)C#N C49590046
CC[C@@]1(C(=O)N(C(=O)N1)C/C(=C(\C#N)/C(=O)NC2CCCC2)/[O-])c3ccccc3 C51652719
c1cc(ccc1[N+](=O)[O-])S(=O)(=O)[N-]c2ccc(c(c2)Cl)C(=O)NCCO C55667595
Cc1ccc(c(c1)OC[C@H]2CCCO2)[N-]S(=O)(=O)c3cc(n(c3)C)C(=O)N C57123766
Cc1c(scn1)C(=O)NNC(=O)c2ccccc2[N-]S(=O)(=O)c3cccs3 C58947879
CCOC(=O)C1=C(N2C(=O)[C@@H](SC2=C([C@@H]1c3c(ccs3)C)C#N)CC(=O)[O-])N C59293994
CC(=O)NCCNC(=O)c1ccc2c(c1)nc(=S)n(c2[O-])Cc3ccco3 C60641358
c1cc(cc(c1)[N-]S(=O)(=O)c2ccc(s2)[N+](=O)[O-])CS(=O)(=O)N C62930916
Cc1c(cccc1Cl)[N-]S(=O)(=O)c2ccc3c(c2)c(=O)c(c[nH]3)C(=O)NC[C@@H]4CCCO4 C09833893
CCSc1nnc(s1)NC(=O)CSc2c(c3c(s2)c(cc(=O)[nH]3)[O-])C#N C15879923
CS(=O)(=O)[N-]c1nc2ccc(cc2s1)C(=O)Nc3ccc(cc3)CN4CNC=N4 C39234712
CCS(=O)(=O)[N-]c1ccccc1C(=O)NCc2[nH]nc(n2)c3cccs3 C66429731
CC(C)n1c(n[nH]c1=S)CNC(=O)c2ccc(c(c2)[N-]S(=O)(=O)C)F C66639613
CCS(=O)(=O)[N-]c1ccc(cc1C)NC(=O)[C@H](C)NC(=O)C2CCOCC2 C66826994
CCn1c(c(c(n1)C)CNC(=O)N[C@@H](C)c2cccc(c2)[N-]S(=O)(=O)C)C C67406816
CCC(=O)N(CC[C@@H](c1ccccc1)[C@@H]2CCOC(C2)(C)C)Cc3ccc(cc3)OC C00856830
CCC(=O)N(CC[C@@H](c1ccc(cc1)OC)C(C)C)Cc2ccc(cc2)OC(C)C C04043231
CCCCCC(=O)N(CC(=O)N(Cc1ccccc1)Cc2cccs2)C(C)C C04375483
CCOC(=O)[C@@H]1CS[C@@H](N1C(=O)C[C@@H](C)CC(C)(C)C)c2ccccc2Cl C04504876
c1ccc(cc1)Cn2cccc2CN(Cc3ccccc3)C(=O)[C@H]4C[C@H]4c5ccccc5 C04587460
CCCCCC(=O)N(CC(=O)N(Cc1ccccc1)Cc2c(ccs2)C)[C@@H](C)CC C04761998
CCCC[C@H](CC)CN1C(=O)/C(=C/c2ccc(cc2)OCC=C)/SC1=S C02678024
CCC(=O)N(CC[C@@]1(CCO[C@H](C1)C(C)C)c2ccc(cc2)C)Cc3ccccc3F C05031934
Cc1ccc(cc1)n2c(cc(n2)C(F)(F)F)OC(=O)C[C@@H](C)CC(C)(C)C C00744913
Cc1ccc(cc1)n2c(cc(n2)C(F)(F)F)OC(=O)C[C@H](C)CC(C)(C)C C00744914
CCN1C(=O)/C(=C/c2ccccc2OCCCOc3cccc(c3C)C)/SC1=S C02878628
CCN1C(=O)/C(=C\c2ccccc2OCCCOc3cccc(c3C)C)/SC1=S C06470657
CCCCC(=O)N(CC1CC1)CC(=O)N2CCc3c(ccs3)[C@H]2c4ccccc4C C06682275
CC(C)c1ccc(cc1)CN(Cc2ccco2)C(=O)COc3ccc(cc3)F C06747461
CCC(=O)N(CC[C@]1(CCO[C@H](C1)C(C)C)Cc2ccccc2)Cc3ccco3 C09476684
c1cc(ccc1CN(Cc2ccncc2)C(=O)C3CCCCC3)OC[C@@H]4CCC=CC4 C11882110
Cc1cc(c(cc1C)C(=O)COC(=O)COc2ccc(cc2)c3ccccc3)C C03412608
c1ccc(cc1)c2cn3c(csc3n2)CCN(C4CC4)C(=O)CCC5CCCC5 C06025716
CCC(=O)N(CC[C@@]1(CCOC(C1)(C)C)Cc2ccccc2Cl)Cc3cccs3 C13805737
CCCCOCCCN1[C@@H](c2ccccc2C1=O)c3c(n(c4c3cccc4)C)C C13943800
COc1ccccc1n2cccc2CN(CCc3ccccc3)Cc4ccccc4 C19722275
CCCN(CC1CC1)C(=O)CSc2c3c(csc3ncn2)c4ccccc4 C23561396
CCC(=O)N(CC[C@@]1(CCOC(C1)(C)C)c2ccc(cc2)C)Cc3ccc(cc3)OC C27666516
C[C@@H](CC(=O)N(CCCN1CCOCC1)C/C(=C/c2ccccc2)/C)CC(C)(C)C C34949045
CCCCC[C@H]1N([C@H](CS1)C(=O)OCC(C)C)C(=O)c2ccc(cc2)F C35120482
CCCCOC(=O)[C@@H]1CS[C@@H](N1C(=O)c2ccccc2Cl)CC(C)C C35197200
CCCCOC(=O)[C@@H]1CS[C@@H](N1C(=O)CSc2ccccc2)CC(C)C C35197316
CCCCOC(=O)[C@@H]1CS[C@H](N1C(=O)c2ccccc2Br)CC(C)C C35197322
CCCN(CCC)C(=O)[C@H]1CS[C@H](N1C(=O)c2ccc(cc2)C(C)(C)C)CC C35216558
c1ccc(cc1)CCC(=O)N(Cc2cccn2Cc3ccccc3)C4CCCCC4 C35301773
CCCCOC(=O)[C@H]1CS[C@H](N1C(=O)c2ccc3ccccc3c2)CC(C)C C35703962
CC[C@@H](C)N(Cc1cccn1Cc2ccccc2)C(=O)[C@@H]3C[C@H]3c4ccccc4 C35730255
CC(C)CN(C[C@@H]1CN(C[C@@H]1c2ccc(cc2)F)Cc3ccco3)C(=O)C(C)C C35918252
C[C@@H](c1ccccc1)N(Cc2ccccc2)[C@H](CC(=O)OC(C)(C)C)c3ccccc3 C35973421
Cc1ccccc1C(=O)N(Cc2csc(n2)COc3cc(cc(c3C)C)C)CC(C)C C36105872
CC[C@H](C)c1ccccc1OCC(=O)Oc2ccc(cc2)C(=O)c3ccccc3 C36565297
Cc1ccc(cc1)CN2C[C@@H]([C@@H](C2)c3cccc(c3)F)CN(CC(C)C)C(=O)C(C)C C37524001
COC(=O)c1ccccc1S[C@H](CC(=O)c2ccccc2)c3ccc(cc3)F C01041395
COC(=O)c1ccccc1S[C@@H](CC(=O)c2ccccc2)c3ccc(cc3)F C01041394
CC(=O)N(CC[C@@H](c1ccccc1)[C@H]2CCOC(C2)(C)C)Cc3ccc(cc3)OC C00856818
CCCC[C@@H](CC)C(=O)N1CCC(CC1)CN(C/C(=C/c2ccccc2)/C)C(=O)C C40356422
c1ccc(cc1)CN(C[C@@H]2CC(=NO2)c3ccccc3F)C(=O)CCC4CCCC4 C40374730
CCCCc1ccc(cc1)C(=O)N(CC=C)Cc2cccn2Cc3cccc(c3)C C04875247
CCCCCN(Cc1cccn1Cc2ccccc2)C(=O)COCc3ccccc3 C04929127
C[C@@H](C(C)C)N(Cc1cccn1Cc2ccccc2)S(=O)(=O)c3ccccc3 C35729297
CCCCN(Cc1cccn1Cc2ccccc2C)C(=O)COc3ccccc3 C04793980
CC(C)OCCSc1nnc(n1CCc2ccccc2)Cc3cccs3 C58125807
c1ccc(cc1)n2c(nnc2SCCCOCC(F)(F)F)c3ccc(cc3)F C59962892
CCCCCCC(=O)Oc1ccccc1N2C(=O)[C@H]3CC[C@@H](C[C@@H]3C2=O)C C18243803
CCCN(CC1CC1)C(=O)[C@@H](C)Sc2nnc(o2)c3ccc(cc3C)C C66260549
CC(C)(C)c1ccc(cc1)S(=O)(=O)N/N=C/c2cn(c3c2cccc3)Cc4ccccc4 C05944478
Cc1ccc(c(c1)N(CC(=O)Nc2ccccc2C(F)(F)F)S(=O)(=O)c3ccccc3)C C01173145
Cc1cc(c(o1)C)C(=O)Nc2c(c(c(s2)C)c3ccc(cc3)C(C)C)C(=O)OC(C)C C02107979
C[C@@H](c1ccccc1)NC(=O)[C@@H](C)Sc2nnc(n2C3CCCC3)c4ccccc4Cl C08988862
c1ccc(cc1)C(c2ccccc2)c3nnc(o3)SCC(=O)Nc4cccc(c4Cl)Cl C09199932
CCOC(=O)C1=C(S/C(=C\c2cc(n(c2C)c3ccc(cc3)C)C)/C1=O)Nc4ccccc4 C09295824
c1ccc(c(c1)C#N)Sc2ccccc2C(=O)OCC(=O)Nc3c(cccc3Cl)Cl C09442397
C[C@H](C(=O)NC1CC1)Sc2nnc(n2c3ccccc3C(F)(F)F)c4cccc(c4)Cl C09023448
CCn1c(nnc1SCC(=O)Nc2ccc(c(c2)C(F)(F)F)Cl)c3ccc(cc3)C C02449418
c1ccc(cc1)[C@@H](C(=O)NC2CC2)Sc3nnc(n3C4CCCC4)c5ccccc5Cl C09646060
Cc1c(nc([nH]1)SCc2csc(n2)N(c3ccccc3F)C(=O)C)Cc4ccccc4 C09946505
C[C@@H](C(=O)Nc1ccccc1SC)Sc2nnc(n2c3ccc(cc3)F)c4ccccc4 C10212674
c1ccc(cc1)c2ccccc2NC(=O)CSc3nnc(n3C4CC4)c5ccccc5F C02620505
CCCC[C@@H](CC)CN1CC(=O)N2[C@H](C1=O)Cc3c4ccccc4[nH]c3[C@H]2c5cccc(c5)C C02155155
CCN(CC)c1ccc(cc1)/C=N/c2ccc(cc2)NC(=C3C(=O)c4ccccc4C3=O)C C02266644
CC(C)(C)NC(=O)CSc1nnc(n1c2ccccc2C(F)(F)F)c3cccc(c3)Cl C11022292
c1ccc2c(c1)c(cn2CC(=O)NCCOc3ccc(cc3)Cl)C(=O)C4CCCCC4 C09597134
C=CCN(c1ccc(cc1)F)S(=O)(=O)c2cc(ccc2Cl)C(=O)Nc3ccccc3F C14493615
CC(C)(C)c1ccc(c(c1)Br)OCC(=O)Nc2c(c3c(s2)CCC3)C(=O)OC C14649539
Cc1ccc(o1)c2cc(n(n2)c3ccccc3)C(=O)N[C@@H](Cc4ccccc4)c5ccccc5 C16601624
CCOC(=O)c1c2c(sc1NC(=O)[C@H](C)Oc3ccc(cc3C)Cl)C[C@@H](CC2)C C01940229
c1ccc(cc1)[C@@H](c2ccc(cc2)Cl)NC(=O)CSc3nncn3c4cccc(c4)Cl C21385088
CCOC(=O)c1c(oc2c1c(c(c3c2cccc3)[O-])C[NH+]4CCC(CC4)Cc5ccccc5)C C21486771
CCC(C)(C)NC(=O)CN(c1cccc(c1)Br)S(=O)(=O)c2ccc(cc2)C C22321013
Cc1ccc(cc1)S(=O)(=O)N(CC(=O)N[C@H](C)c2ccc(c(c2)C)C)c3ccccc3F C22323870
Cc1cccc(c1)[C@@H](c2ccccc2)NC(=O)CN(c3cccc(c3C)C)S(=O)(=O)C C22340899
Cc1ccc(c(c1)C)[C@H](C)NC(=O)CN(c2ccc(cc2)F)S(=O)(=O)c3cccs3 C22397922
CC(C)c1ccc(cc1)[C@@H](c2cccs2)NC(=O)CCCn3c4ccccc4oc3=O C24220868
Cc1ccc(cc1)[C@H](c2ccccc2)NC(=O)CN(c3ccc(cc3C)C)S(=O)(=O)C C30870881
CC[C@@H](C(=O)NC(C)C)Oc1ccc2c(c1)[C@H](N(CC2)C(=O)C(C)(C)C)c3ccc(cc3)F C34692499
Cc1ccc(cc1Cl)NC(=O)N2[C@H](CS[C@H]2CCc3ccccc3)C(=O)OC(C)C C35113772
C[C@@H](C(=O)Nc1ccccc1F)Sc2nnc(n2C3CCCCC3)Cc4cccs4 C23563502
CCCNC(=O)[C@H](C)Oc1ccc2c(c1)[C@@H](N(CC2)C(=O)C3CCCC3)c4cccc(c4)C C35897028
CCn1c(nnc1S[C@H](C)C(=O)N[C@H](C)c2ccc(cc2Cl)Cl)c3cccs3 C36213829
CC(C)c1ccc(cc1)NC(=O)[C@H](C2CCCC2)N3CCN(CC3)C(=O)Cc4cccs4 C36311795
C[C@H](C(=O)Nc1ccc(cc1F)F)Sc2nnc(n2C3CCCCC3)Cc4cccs4 C16059724
CC[C@H](C(=O)NC(C)C)Oc1ccc2c(c1)[C@@H](N(CC2)C(=O)C3CCCC3)c4ccc(cc4)F C37281432
Cc1cccc(c1)NC(=O)CCc2c(nn(c2Oc3ccccc3F)c4ccc(cc4)F)C C37546898
C[C@H](c1ccccc1)NC(=O)CSc2nnc(n2C3CCCCC3)Cc4ccccc4 C39748427
CCn1c(nnc1SCC(=O)Nc2ccccc2C(C)C)c3ccccc3Br C39762004
Cc1c(cco1)C(=O)Nc2cccc(c2)C(=O)/C=C/c3ccc(o3)c4cccc(c4)C(F)(F)F C39850968
CCCCC1CCC(CC1)C(=O)Nc2ccc(cc2)S(=O)(=O)N3CCCC[C@H]3CC C40038594
c1ccc(cc1)[C@@H](C#N)c2ccc(cc2Cl)NC(=O)c3ccccc3OC[C@@H]4CCCO4 C46892906
CC(C)(C)CC(C)(C)NC(=O)[C@@H](c1ccco1)N(c2ccccc2)C(=O)C#Cc3ccccc3 C36609646
c1c(sc(n1)NC(=O)[C@@H]2CCCC[C@@H]2C(=O)OCCF)C34CC5CC(C3)CC(C5)C4 C59010164
c1ccc(cc1)/C=C(\c2ccccc2)/C(=O)Nc3nnc(s3)COc4ccc(cc4)Cl C33620453
c1ccc(cc1)c2csc(n2)NC(=O)CSc3nc(c(o3)c4ccccc4)c5ccccc5 C33766768
CC[C@@H](C)Oc1ccccc1[C@@H]2CC(=O)NC3=C2C(=O)C[C@@H](C3)c4ccc(cc4)OC(C)C C59530931
CC[NH+](CC)c1ccc(cc1)/C=C\2/C(=O)c3c(cc(cc3O2)OC(=O)C4CCCCC4)C C62883593
CCOC(=O)C1=C(NC(=C(C1c2ccc(cc2)I)C(=O)OCC)C)C C26963060
C[C@H]1C[C@@H]2[C@@H](CC=C3[C@@]2(CC[C@@H](C3)OC(=O)Oc4ccc(cc4)C=O)C)[C@@H]5[C@@H]1[C@@H](CC5)[C@@H](C)CCCC(C)C C08453713
CCC(=O)OC[C@@H](C)CCC1=C([C@@H]2[C@H](O1)C[C@H]3[C@@]2(CC[C@@H]4[C@H]3CC[C@@H]5[C@@]4(CC[C@@H](C5)OC(=O)CC)C)C)C C12658479
CCC(=O)OC[C@H](C)CCC1=C([C@@H]2[C@H](O1)C[C@H]3[C@@]2(CC[C@@H]4[C@H]3CC=C5[C@@]4(CC[C@@H](C5)OC(=O)CC)C)C)C C12658675
CC(C)[C@H]1C[C@@H](CCO1)[C@@H](CCNC(=O)C[C@H](c2ccccc2)c3ccc(cc3)OC(C)C)c4ccccc4 C12661289
CCCCN(CC(=O)Nc1cc(nn1c2ccc(cc2C)C)C(C)(C)C)C(=O)c3ccc(cc3)C(C)(C)C C16435664
CCCCN(CC(=O)N1CCc2c(ccs2)[C@H]1c3ccc(cc3)C(C)(C)C)C(=O)CCc4ccccc4 C16503725
CC(C)CCC[C@@H](C)[C@H]1CC[C@H]2[C@@]1(CC[C@@H]3[C@H]2CC=C4[C@@]3(CC[C@@H](C4)OC(=O)CCc5ccccc5)C)C C16575133
CCOP(=S)(OCC)O[C@@H]1CC[C@@]2([C@@H]3CC[C@@]4([C@@H]([C@@H]3CC=C2C1)CC[C@@H]4[C@@H](C)CCCC(C)C)C)C C16893155
c1ccc(cc1)C(=O)C[C@@H](C(=O)c2ccccc2)SC(c3ccccc3)(c4ccccc4)c5ccccc5 C16931461
CCCC(=O)O[C@@H]1CC[C@@]2([C@@H]3CC[C@]4([C@H]([C@@H]3CC=C2C1)C[C@@]5([C@@H]4C(=C(O5)CC[C@@H](C)CNC(=O)C)C)CC)C)C C17014565
CCCC(=O)O[C@H]1CC[C@@]2([C@@H]3CC[C@]4([C@H]([C@@H]3CC=C2C1)C[C@@]5([C@@H]4C(=C(O5)CC[C@@H](C)CNC(=O)C)C)CC)C)C C17014567
Cc1cc(ccc1OC[C@H](C)OC(=O)C(=C)C)C(C)(C)c2ccc(c(c2)C)OC[C@H](C)OC(=O)C(=C)C C31362465
CC(C)[C@H]1C[C@H](CCO1)[C@@H](CCNC(=O)C[C@@H](c2ccccc2)c3ccc(cc3)OC(C)C)c4ccccc4 C34877637
CCCC[C@H](CC)COC(=O)O[C@H]1CC[C@@]2([C@@H]3CC[C@@]4([C@@H](CC[C@@H]4[C@@H]3CC=C2C1)CCCCC(C)C)C)C C34897201
CCC(=O)OC[C@H](C)CCC1=C([C@@H]2[C@@H](O1)C[C@@H]3[C@@]2(CC[C@@H]4[C@@H]3CC=C5[C@@]4(CC[C@@H](C5)OC(=O)CC)C)C)C C33889362
CCCCCc1ccc(cc1)C(=O)N(CCC(C)C)CC(=O)N2CCc3c(ccs3)[C@@H]2c4ccccc4C C35808884
CCCCC/C=C/C(=O)N(c1cccc(c1)Cl)[C@H](c2ccc(cc2C)C)C(=O)NC(C)(C)CC(C)(C)C C36481796
CCCCC[C@@H](C(=O)NC(C)(C)CC(C)(C)C)N(c1cccc(c1)Cl)C(=O)C[C@H](C)c2ccccc2 C36486390
c1ccc(cc1)C(c2ccccc2)[C@H](C(=O)NC3CCCCC3)N(Cc4ccco4)C(=O)CCC5CCCCC5 C36495566
CCCCC/C=C/C(=O)N(Cc1ccco1)[C@H](C(c2ccccc2)c3ccccc3)C(=O)NC4CCCCC4 C36495860
CCCCC/C=C\C(=O)N(Cc1ccco1)[C@@H](c2ccc(cc2)C(F)(F)F)C(=O)NC(C)(C)CC(C)(C)C C36495901
CCCC[C@H](CC)C(=O)N(Cc1ccco1)[C@@H](c2cc3ccccc3c4c2cccc4)C(=O)NC5CCCCC5 C36496359
CC[C@H](c1ccccc1)C(=O)N(Cc2ccco2)[C@@H]([C@@H](C)c3ccccc3)C(=O)NC(C)(C)CC(C)(C)C C36496970
CCCCNC(=O)[C@@H](c1cc2ccccc2c3c1cccc3)N(Cc4ccco4)C(=O)C[C@H](C)c5ccccc5 C36501664
CCCCCCN([C@H](c1c2ccccc2ccc1OC)C(=O)NC3CCCCC3)C(=O)C[C@H](C)c4ccccc4 C36515787
CC(C)(C)CC(C)(C)NC(=O)[C@H](c1ccccc1)N(c2ccccc2Cl)C(=O)CCC3CCCCC3 C36541862
Cc1ccc(cc1)[C@@H](C(=O)NC(C)(C)CC(C)(C)C)N(c2ccccc2Cl)C(=O)CCC3CCCCC3 C36541949
CC[C@H](c1ccccc1)C(=O)N(c2ccccc2Cl)[C@@H](c3ccco3)C(=O)NC(C)(C)CC(C)(C)C C36543017
C/C=C/[C@H](C(=O)NC(C)(C)CC(C)(C)C)N(c1ccccc1Cl)C(=O)C(c2ccccc2)c3ccccc3 C36547594
CCCCC/C=C/C(=O)N(Cc1ccc(o1)C)[C@@H](c2cc3ccccc3c4c2cccc4)C(=O)NCCCC C36557368
CCCC[C@H](CC)C(=O)N(Cc1ccc(o1)C)[C@H](C(c2ccccc2)c3ccccc3)C(=O)NC4CCCCC4 C36557913
CC(C)(C)CC(C)(C)NC(=O)[C@H](C(c1ccccc1)c2ccccc2)N(C(=O)CCC3CCCCC3)C(C)(C)C C36581616
CCCCC/C=C\C(=O)N([C@@H](c1cc2ccccc2c3c1cccc3)C(=O)NC(C)(C)CC(C)(C)C)C(C)(C)C C36581966
CCCC[C@@H](CC)C(=O)N([C@H](c1ccc(cc1)C(F)(F)F)C(=O)NC(C)(C)CC(C)(C)C)C(C)(C)C C36582536
C[C@@H](CC(=O)N([C@H](c1ccc(cc1)C(F)(F)F)C(=O)NC(C)(C)CC(C)(C)C)C(C)(C)C)c2ccccc2 C36588005
CCCCCC(=O)N(Cc1ccc(o1)C)[C@H](c2c3ccccc3ccc2OC)C(=O)NC(C)(C)CC(C)(C)C C36600705
CC1=C(C(CCC1=O)(C)C)/C=C/C(=C/C=C/C(=C/C=C/C=C(/C=C/C=C(/C=C/C2=C(C(=O)CCC2(C)C)C)\C)\C)/C)/C C17653971
C[C@H](CCCC(C)C)[C@H]1CC[C@@H]2[C@@]1(CC[C@@H]3[C@@H]2CC=C4[C@@]3(CC[C@@H](C4)OC(=O)/C=C/C=C/c5ccccc5)C)C C03913869
C[C@H](CCCC(C)C)[C@@H]1CC[C@@H]2[C@@]1(CC[C@@H]3[C@@H]2CC=C4[C@@]3(CC[C@@H](C4)OC(=O)CCC5CCCCC5)C)C C04256830
CCCCN(CCCC)S(=O)(=O)c1ccc(cc1)C(=O)/N=c\2/n(c3ccc(cc3s2)SC)CCC C39716752
C[C@H](CCCC(C)C)[C@H]1CC[C@@H]2[C@@]1(CC[C@@H]3[C@@H]2CC=C4[C@@]3(CC[C@@H](C4)SC(=O)[C@@H](C)Oc5ccccc5)C)C C36046286
CCCCCOC(=O)S[C@H]1CC[C@]2([C@@H]3CC[C@@]4([C@@H]([C@@H]3CC=C2C1)CC[C@@H]4[C@@H](C)CCCC(C)C)C)C C39774240
CCCCc1ccc(cc1)N(C(=O)COc2ccc(cc2C(C)(C)C)C)S(=O)(=O)c3ccc(cc3)Cl C40987730
CCCCCC(=O)O[C@H]1CC[C@]2([C@H]3CC[C@@]4([C@@H]([C@@H]3CC=C2C1)C[C@@H]5[C@@H]4C(=C(O5)CC[C@@H](C)CNC(=O)C)C)C)C C43604308
C[C@@H](CC(=O)N(CC(C)C)CC(=O)N1CCc2c(ccs2)[C@@H]1c3ccc(cc3)C(C)(C)C)CC(C)(C)C C35770677
CC(C)(C)CC(C)(C)NC(=O)[C@H](c1ccco1)N(c2ccccc2)C(=O)/C(=C/c3ccccc3)/c4ccccc4 C36604163
CC(C)(C)CC(C)(C)NC(=O)[C@@H](C(c1ccccc1)c2ccccc2)N(c3ccccc3)C(=O)C4CCCCC4 C36604654
CCCC[C@@H](CC)C(=O)N(c1ccccc1)[C@H](C(c2ccccc2)c3ccccc3)C(=O)NC4CCCCC4 C36606628
CC[C@H](c1ccccc1)C(=O)N(c2ccccc2)[C@@H](C(c3ccccc3)c4ccccc4)C(=O)NC(C)(C)C C36607107
CCOc1ccc(cc1CC=C)/C=c/2\c(=O)n3c(=NC(=C([C@H]3c4ccc(cc4)C(C)C)C(=O)OCC)C)s2 C59677995
c1cc(ccc1[C@H]([C@@H](c2ccc(cc2)Cl)O)[NH2+]CCO)Cl C01555486
CC1CC[NH+](CC1)[C@H](C)C(=O)Nc2c(cc(cc2Cl)N)Cl C19990546
c1cc(ccc1NC(=O)C2(CCCCC2)[NH3+])I C20477998
C[C@H]1CCC[NH+](C1)[C@@H](C)C(=O)Nc2c(cc(cc2Cl)Cl)N C20549116
CC1(CC(CC([NH2+]1)(C)C)NC(=O)c2cc(c[nH]2)Br)C C29787937
CC1CCN(CC1)c2ccc(cc2N)CCC[NH2+]C3CCCC3 C31900670
c1cc(ccc1[C@H](C[NH3+])O)Oc2cc(cc(c2)Cl)Cl C32179978
C[C@H]1[C@H]([NH2+][C@H]([C@@H](C1=O)C)c2ccccc2O)c3ccccc3O C34118455
c1ccc2c(c1)c(c(c[nH+]2)C(=S)N)NC3CCCCCC3 C36913921
C[C@H](c1cccc(c1)Br)[NH2+][C@H](C)c2cc(ccc2O)O C36919870
C[C@H](c1ccc(cc1)S(=O)(=O)N)[NH2+]C2CCCCCCC2 C36954812
C[C@H](c1ccc(cc1O)O)[NH2+][C@@H](C)c2ccc(s2)Cl C36992320
C[C@H](c1ccc2c(c1)[nH]c(=O)[nH]2)[NH2+]Cc3cc(sc3)Br C37163269
C[C@H](c1cccc(c1)S(=O)(=O)N)[NH2+]C2CCCCCC2 C37218298
CCC(C)(C)C1CCC(CC1)[NH2+]C2CCN(CC2)C(=O)N C37270802
C[C@](C1CC1)(C(=O)Nc2ccc3c(c2)sc(n3)SC)[NH3+] C37614954
C[C@](c1[nH]c(cn1)c2ccccc2C(F)(F)F)(C3CC3)[NH3+] C37615852
CCC[C@](C)(C(=O)N[C@H](c1ccc(cc1)F)C(C)(C)C)[NH3+] C37622689
CCCS(=O)(=O)c1ccccc1N[C@H]2CCCC[C@@H]2[NH3+] C38050955
C[C@H]1CCc2c(sc(c2C#N)NC(=O)[C@H](C(C)(C)C)[NH3+])C1 C40853096
CC(C)(C)c1ccc2c(c1)[C@](CC3(O2)CCCCC3)(C[NH3+])O C41518204
CC(C)CN(c1ccc(c(c1)C(F)(F)F)C(=[NH2+])N)C(C)C C42583983
C[C@H]([C@@H](c1ccccc1Br)N(CCO)C2CCCCC2)[NH3+] C43093366
CC[C@H](Cc1c2cc(ccc2oc1/C=C/c3ccoc3)O)[NH3+] C44402638
c1cc(c(cc1Br)O)C(=O)NC2C[C@H]3CC[C@@H](C2)[NH2+]3 C44489962
CC[NH+](CC)C[C@H](C)Nc1ccc(cc1Br)N C45689060
c1ccc2c(c1)cc(s2)[C@@H](c3ccc4c(c3)oc(=O)[nH]4)[NH3+] C48855054
C[C@H](c1ccc(s1)Cl)[NH2+]Cc2ccccc2C(=O)N C49129618
CCCc1ccccc1NC(=O)c2ccc(s2)C#CC[NH3+] C49561916
Cc1ccc(cc1NC(=O)C[NH+](C)[C@@H](C)c2cccs2)N C49725932
Cc1ccc(cc1NC(=O)C[NH+](C)[C@H](C)c2cccs2)N C49725934
C[NH2+][C@H](c1cc2c(cc1Br)[nH]c(=O)[nH]2)C3CCCC3 C52094504
c1cc2c(cc1Br)c(c(c[nH+]2)N)N3CCC[C@H]3CCCO C52760262
C[C@H]1CCC[C@@](C1)(CO)[NH2+][C@@H](C)C(=O)NC2CCCCC2 C53126424
CC1CCC(CC1)(CO)NC(=O)[C@@H]2C[C@@H]3CCCC[C@@H]3[NH2+]2 C53127353
CC1CCC(CC1)(CO)[NH2+]CC(=O)NC2CCCCCC2 C53341414
C[C@@H]1CCC[C@@](C1)(CO)[NH2+]CC(=O)NC2CCCCCC2 C53341415
Cc1cc(cc(c1)NC(=O)NC2CC([NH2+]C(C2)(C)C)(C)C)C C53954844
C[C@H](c1ccc(cc1)S(=O)(=O)N)[NH2+][C@H](C)C2CCCC2 C54078744
CC(C)(C)c1ccccc1NC(=O)C[C@@H](C[NH3+])c2ccccc2 C57654958
CCc1ccc(cc1)[C@H](CC(=O)Nc2cccc(c2C)C)C[NH3+] C57655013
CC(C)c1ccc(cc1)[C@@H](CC(=O)Nc2ccccc2F)C[NH3+] C57660136
CC1(c2cc(cc(c2NC1=O)Cl)[C@H](c3ccccc3)[NH3+])C C58110324
Cc1cccc(c1C)N2CCN(CC2)[C@@H](C[NH3+])c3ccccc3O C32087148
CC[C@H]([C@@H](c1ccccc1Br)N2CCCC[C@@H]2CCO)[NH3+] C43090842
CN(CC(=O)NC1CCCCC1)C2(CCCCCC2)C[NH3+] C50089922
CC(C)[C@H](c1cccs1)NC(=O)[C@@H](C[NH3+])c2ccccc2 C61611768
c1ccc(c(c1)N[C@H]2CCC[C@H]2[NH3+])S(=O)(=O)C(F)(F)F C63177677
c1cc(ccc1C(=O)N[C@H]2CCCCC[C@@H]2[NH3+])C(F)(F)F C63211688
c1ccc(cc1)Nc2ccc(cc2)NC(=O)[C@@H]3CCC[NH2+]C3 C66152557
c1ccc2c(c1)-c3ccccc3C2COC(=O)NC4CCC(CC4)[NH3+] C02585706
c1cc(ccc1[C@@H]([C@H](c2ccc(cc2)Cl)O)[NH2+]CCO)Cl C01555487
c1ccc(cc1)C[C@]23CN(C(=O)[C@@]2(Nc4c3cccc4)[NH3+])C5CCCCC5 C05741043
Cc1cccc(c1C)NS(=O)(=O)c2cc(ccc2C)C[NH3+] C20189523
c1cc(ccc1[C@H](c2ccc3c(c2)CC(=O)N3)[NH3+])I C20480446
C[C@@H]1CCC[NH+](C1)[C@@H](C)C(=O)Nc2c(cc(cc2Cl)Cl)N C20549115
CCC(C)(C)C1CCC(CC1)[NH2+][C@H](c2ccccc2)C(=O)N C32879168
c1cc(c(cc1Cl)O)C(=O)N[C@H]2CC[NH2+]C3(C2)CCC3 C36257378
c1cc(c(cc1Cl)C(=O)N[C@H]2CC[NH2+]C3(C2)CCC3)O C36257393
c1cc(ccc1C2CCCCC2)S(=O)(=O)N[C@H]3C[C@H]3[NH3+] C36264941
c1cc(c(c(c1)F)S(=O)(=O)NCC2(CCCCCC2)[NH3+])F C36266816
C[NH2+]Cc1ccccc1NC(=O)c2cc(c([nH]2)Cl)Cl C36281001
c1cc2c(cc1[C@@H](c3ccc(cc3Cl)Cl)[NH3+])oc(=O)[nH]2 C36892082
C[C@@H](c1cccc(c1)Br)[NH2+][C@H](C)c2cc(ccc2O)O C36919869
C[C@H]([C@@H]1CCC[NH+](C1)C)Nc2cc(ccc2Cl)C(=O)N C36943018
c1cc2c(cc1[C@@H](c3ccc(cc3Cl)Cl)[NH3+])NC(=O)CO2 C36949869
CC[C@@H](C)[C@H](C(=O)N[C@@H](c1ccccc1)c2cccs2)[NH3+] C37030847
CC(C)C[C@@H](C(=O)N[C@H](c1ccccc1)c2cccs2)[NH3+] C37030855
C[C@H](c1cccc(c1)O)[NH2+][C@H]2c3cc(ccc3NC2=O)Br C37151443
C[C@@H](c1ccc2c(c1)[nH]c(=O)[nH]2)[NH2+]Cc3cc(sc3)Br C37163267
C[C@@](C1CC1)(C(=O)Nc2ccc3c(c2)sc(n3)SC)[NH3+] C37614953
c1cc2c(cc1Cl)sc(n2)NC(=O)C3(CCCC3)[NH3+] C37615965
CCCC[C@@H](C(=O)Nc1ccc(cc1C(F)(F)F)Br)[NH3+] C37620646
CCC[C@](C)(C(=O)N[C@@H](c1ccccc1)c2cccs2)[NH3+] C37622365
CCC[C@](C)(C(=O)N[C@@H](C)c1ccc(cc1)C(F)(F)F)[NH3+] C37622553
C[C@H](Cc1c(cccc1F)F)NC(=O)C2(CCCCC2)[NH3+] C37766704
CN(C)c1ccc(cc1Cl)NC(=O)C2(CCCCC2)[NH3+] C37768856
CCC[C@@](C)(C(=O)Nc1c(c2c(s1)C[C@@H](CC2)C)C#N)[NH3+] C40853055
c1cc(c(cc1N(CCO)C2CCCC2)C(F)(F)F)C[NH3+] C42482785
C[C@@H]([C@@H](c1ccccc1Br)N(CCO)C2CCCCC2)[NH3+] C43093364
c1cc2c(cc1[C@@H](c3ccc(c(c3)F)Br)[NH3+])NC(=O)CO2 C43576552
CC[C@@H](Cc1c2cc(ccc2oc1/C=C/c3ccoc3)O)[NH3+] C44402635
C[C@H](C1CC[NH2+]CC1)NC(=O)c2ccc(cc2O)Br C44483844
c1cc(c(cc1Br)O)C(=O)NC2[C@H]3[C@@H]2C[NH2+]C3 C44489885
CC[NH+](CC)C[C@@H](C)Nc1ccc(cc1Br)N C45689057
C[C@@H](c1ccc(s1)Cl)[NH2+]Cc2ccccc2C(=O)N C49129615
CCC[NH+]1CCC(CC1)NC(=O)c2cc(c(c(c2)Cl)Cl)N C49550899
C[NH2+][C@@H](c1cc2c(cc1Br)[nH]c(=O)[nH]2)C3CCCC3 C52094503
CC[NH2+][C@@H](c1cc2c(cc1Br)[nH]c(=O)[nH]2)C3CCCC3 C52094627
c1cc2c(cc1Br)c(c(c[nH+]2)N)N3CCC[C@@H]3CCCO C52760261
C[C@H]1CCC[C@@](C1)(CO)NC(=O)[C@@H]2C[C@@H]3CCCC[C@@H]3[NH2+]2 C53127761
C[C@H]1CCC[C@@](C1)(CO)[NH2+]CC(=O)NC2CCCCCC2 C53341417
C[C@H]1CCC[C@](C1)(CO)[NH2+]CC(=O)NC2CCCCCC2 C53341421
CCc1cccc(c1NC(=O)C[C@@H](C[NH3+])c2cccc(c2)C)C C57654974
CC(C)c1ccc(cc1)[C@H](CC(=O)Nc2ccccc2F)C[NH3+] C57660142
Cc1ccc(c(n1)Nc2ccc(cc2)[NH+]3CCC(CC3)C)N C58407844
CC(C)C[C@@H](CO)[NH2+]Cc1ccc(c(c1)Br)O C58872341
c1cc(nc(c1Cl)C[NH+]2CCC[C@@H]2C3CCCC3)NN C61631480
CC[C@@H](c1cc(ccc1O)Br)[NH2+][C@H](CO)c2ccccc2 C62999485
c1cc(ccc1/C=C/S(=O)(=O)N[C@@H]2CCCCC[C@H]2[NH3+])Cl C63213671
C[C@@H]1CCc2c(sc(c2C(=O)N)NC(=O)c3cc4ccccc4o3)C1 C00622485
CC1=C([C@H](NC(=O)N1)c2ccc(cc2)Cl)C(=O)Nc3ccccc3 C00432527
CC1=C([C@H](NC(=O)N1)c2c(cccc2Cl)F)C(=O)Nc3ccccc3 C05517307
c1ccc(c(c1)C(=O)Nc2ccc(cc2)F)NC(=O)Nc3ccc(cc3)F C05945867
c1ccc(c(c1)C(F)(F)F)NC(=O)NCC(=O)Nc2ccc(cc2)F C06837380
Cc1ccc(c(c1)C)C(=O)NNC(=O)c2ccc3c(c2)c4c([nH]3)CCCC4 C08718316
Cc1ccc(c(c1)O)NC(=O)c2c(cc(s2)NC(=O)C(C)(C)C)C C09952979
CCOC(=O)c1ccc2c(c1)[C@@H]3C=CC[C@H]3[C@@H](N2)c4ccc(cc4O)O C13639762
Cc1cc(c(n1c2c(c3c(s2)CCCC3)C#N)C)/C=N\NC(=S)N C15224868
CC[C@@H]1CN(c2cc(ccc2O1)N)CC(=O)Nc3cccc(c3C)C C19755822
Cc1ccccc1C(=O)Nc2ccc(c(c2)O)NC(=O)c3ccccc3C C21004618
c1cc(cc(c1)NC(=O)c2cc(ccc2O)Br)C(=O)NC3CC3 C22229120
c1ccc(c(c1)Oc2c(n[nH]c2C(F)(F)F)c3ccc(cc3O)O)F C26571788
Cc1ccc(c(c1)NC(=O)C2=C(NC(=O)N[C@H]2c3ccccc3C)C)C C00572889
Cc1cc2c(c(c1)O)C(=O)c3c(cc(cc3O)OC)[C@@]2(CC=C(C)C)O C31168118
c1ccc(cc1)C(=O)N/C(=C/c2ccc[nH]2)/C(=O)NC3CCCCC3 C28311803
CCOc1ccccc1[C@H]2C(=C(NC(=S)N2)C)C(=O)Nc3ccccc3 C18275862
C[C@H]1CCCCN1c2c(c(ncn2)Nc3ccccc3C(F)(F)F)N C40701731
c1ccc(c(c1)Nc2c(c(ncn2)N3CCCCCC3)N)Br C40725507
C[C@H]1CCCC[C@H]1NC(=S)NNC(=O)c2cc(c(nc2)Cl)Cl C42085612
CC(C)[C@H](C(=O)NC1CCCCCCC1)Sc2nnc(s2)N C42934222
C=CCNC(=O)Nc1ccc(cc1)NC(=O)c2cc(c(cc2Cl)F)F C45851250
CC(C)(C)[C@@H]1CCCC[C@@H]1NC(=O)NNC(=O)c2ccccc2F C46025536
CC(C)(C)[C@H]1CCCC[C@@H]1NC(=O)NNC(=O)c2ccc(cc2)F C46026306
CC(C)(C)c1cc(=O)[nH]c2c1ccc(c2)NC(=O)c3ccc4cc[nH]c4c3 C49472722
CC(C)(C)[C@@H]1CCCC[C@H]1NC(=O)Nc2ccc(c(c2)C(=O)NC)F C50088492
Cc1ccc(s1)[C@H](C)NC(=O)Nc2ccc(cc2)NC(=O)C(C)C C54384459
Cc1ccc(cc1NC(=O)N[C@H](C)c2ccc(s2)C)NC(=O)C(C)C C54412255
C[C@@H]1CCC[C@H]([C@@H]1C)NC(=O)NCc2ccc(cc2)N3CCC(CC3)CO C57467293
Cc1cc(ccc1N(C)C)NC(=O)NCCc2c[nH]c3c2cccc3 C58123305
CC(C)(C)c1ccc2cc([nH]c2c1)C(=O)N(CC(=O)N)C3CCCC3 C58396598
Cc1c(c2ccccc2[nH]1)C(=O)Nc3ccc(cc3)C(=O)NC4CCCC4 C58567187
c1cc(cc2c1cc[nH]2)C(=O)NNC(=O)c3cc4c(s3)CCCCCC4 C33224695
C[C@H](c1ccccc1)NC(=O)Nc2ccc(c(c2)C(=O)NC3CC3)Cl C47727610
CCCC1CCC(CC1)NC(=O)Nc2cc(c[nH]c2=O)C(F)(F)F C63161179
c1ccc2c(c1)cc([nH]c2=O)C(=O)Nc3ccccc3NCC(F)(F)F C63497956
c1cc(ccc1C2(CCC2)NC(=O)CNC(=O)NC3CCCCC3)F C64321490
CCNC(=O)NNC(=O)C1(CCCCC1)c2ccc(cc2)Br C65189382
C/C(=N/NC(=O)C(c1ccccc1)c2ccccc2)/c3cc(ccc3O)O C20115221
Cc1cc(ccc1C(=O)NC(C)C)NC(=O)c2ccc3c(c2)c(c([nH]3)C)C C66426146
Cc1ccc(cc1C(=O)N)NS(=O)(=O)c2ccc(cc2)C(C)(C)C C66587226
c1ccc2c(c1)CCC[C@@]2(CNC(=O)NC[C@@H]3Cc4ccccc4OC3)O C66924765
Cc1ccsc1c2cccc(c2)N[C@H](C)C(=O)NC(=O)NC(C)C C66964648
c1ccc(c(c1)CC(=O)NNC(=O)NC2(CCCC2)c3ccc(cc3)F)F C66978427
Cc1cccc(c1)C(=O)NNC(=O)N[C@@H](C)c2ccc(s2)Cl C67045801
Cc1cccc(c1)C(=O)NNC(=O)NCCc2cccc(c2Cl)Cl C67064066
c1csc(c1Br)CNC(=O)NNC(=O)CC2CCCCC2 C67067124
CCNC(=O)Nc1cccc(c1)NC(=O)c2cc3ccccc3s2 C67301977
Cc1cccc(c1)C(=O)NNC(=O)N[C@@H]2CCCC[C@H]2C(F)(F)F C67387678
Cc1ccc(cc1NC(=O)N[C@H]2C[C@H]2c3ccccc3)NC(=O)C(C)C C67567099
Cc1cccc(c1)C(=O)NCC(=O)NNC(=S)N[C@@H]2CCC[C@@H]([C@@H]2C)C C08418761
Cc1cccc(c1)C(=O)NCC(=O)NNC(=S)N[C@@H]2CCC[C@H]([C@@H]2C)C C08418769
Cc1ccc2c(c1)[nH]c(n2)SCC(=O)Nc3c(c4c(s3)CCC4)C(=O)N C05927753
Cc1cc(sc1C(=O)NNC(=S)NC(C)C)NC(=O)C2CC2 C25006195
Cc1ccccc1[C@H](C#N)/C(=N/NC(=S)N)/C(=O)Nc2c(cccc2C)C C17195659
c1cc(ccc1CNC(=O)NCCc2ccc(s2)S(=O)(=O)N)F C36395158
c1ccc(cc1)N2[C@@H](NN[C@@H]2SCc3[nH]c4ccccc4n3)CCCO C39217822
c1ccc(cc1)N2[C@H](NN[C@@H]2SCc3[nH]c4ccccc4n3)CCCO C39217823
c1ccc2c(c1)c(c[nH]2)CCNC(=O)C[C@H]3CS[C@@H](N3)NC(=O)C4CC4 C39710071
c1ccc2c(c1)c(c[nH]2)CCNC(=O)C[C@H]3CS[C@H](N3)NC(=O)C4CC4 C39710073
c1cc(ccc1NC(=O)c2ccc(s2)Br)OC/C(=N/O)/N C40369447
c1ccc(cc1)CNC(=O)[C@H](Cc2c[nH]c3c2cccc3)NC(=O)NC4CC4 C40663066
C[C@@H](c1ccccc1)NS(=O)(=O)c2cc(cnc2NN)Br C41069935
c1ccc(cc1)C2(CCC2)CNC(=O)C(=O)Nc3ccc(c(c3)C(=O)N)Cl C41220423
Cc1ccc(c(c1)NC(=S)NNC(=O)CNC(=O)c2ccccc2)C C41782296
CC(C)(CNC(=O)C(=O)Nc1ccc(c(c1)Cl)C(=O)N)c2ccccc2 C41830089
Cc1ccc(cc1C)C(=O)NCC(=O)NNC(=S)N[C@@H]2CCCC[C@H]2C C42085331
Cc1ccc(cc1C)C(=O)NCC(=O)NNC(=S)N[C@H]2CCCC[C@H]2C C42085332
C=CCNC(=O)Nc1ccc(cc1)NC(=O)Nc2ccc(cc2F)F C42626303
CC(C)(C)C[C@@H](c1ccccc1)NC(=O)NNC(=O)Nc2ccccc2 C46897705
CNC(=O)c1cc(ccc1Cl)NC(=O)NC[C@@H](c2ccc(c(c2)F)F)O C47814914
c1ccc(c(c1)NC(=O)N[C@H]2CCC[C@@H](C2)C(F)(F)F)OCCC(=O)N C47877745
c1ccc(c(c1)NC(=O)N[C@@H]2CCC[C@H](C2)C(F)(F)F)OCCC(=O)N C47877747
c1c(cnc(c1S(=O)(=O)NC(C2CC2)C3CC3)NN)Br C49238165
c1ccc(cc1)[C@@H](CNC(=O)CNC(=O)NC2CC2)c3c[nH]c4c3cccc4 C54365117
CCSc1ccccc1N[C@H](C)C(=O)Nc2cccc(c2)S(=O)(=O)N C55154283
CC(=O)N[C@H](Cc1c[nH]c2c1cccc2)C(=O)NNc3ccc(cc3)F C55544161
Cc1c(cco1)C(=O)Nc2cc(ccc2F)N[C@@H](c3ccccc3)C(=O)N C56154805
c1cc(ccc1C(F)(F)F)OC[C@@H](CNC(=O)NC2CCC(CC2)O)O C57459870
Cc1cccc(c1)NC(=S)NC(=Nc2nc(c3cc(ccc3n2)C)C)N C17195318
Cc1ccc(c(c1)O)C(=O)NCc2ccc(cc2)N3CCC[C@@H](C3)C(=O)N C55916063
C=CCNC(=O)c1ccc(cc1)NC(=O)NC[C@H](c2ccccc2F)O C59358368
c1cc(ccc1[C@@H](CNC(=O)Nc2cc(c[nH]c2=O)C(F)(F)F)O)Cl C63161916
c1cc(cc(c1)Cl)c2cc(n[nH]2)C(=O)NNC(=S)NCC(F)(F)F C64082381
CC(C)C[C@H](C(=O)Nc1ccc(c(c1)Cl)N2CCCCC2)NC(=O)N C65430925
c1cc(ccc1[C@H](CNC(=O)NCC(=O)Nc2ccc(cc2)Cl)O)Cl C65513468
c1ccc(cc1)[C@H](C(=O)N)NC(=O)NCCCc2nc3c(s2)CCCC3 C66176513
CC[C@@H](C)NC(=O)CCNC(=O)NC[C@@]1(CCCc2c1cccc2)O C66925214
Cc1cc(cc(c1)OCC(=O)NN[C@@H](c2ccc(cc2)F)C(=O)N)C C66938979
Cc1ccc(c(c1)OCC(=O)NN[C@H](c2ccc(cc2)F)C(=O)N)C C66938984
C[C@H](c1cccc(c1)S(=O)(=O)N)NC(=O)NCCSC(C)(C)C C67088386
c1cc(c(cc1[C@@H](CNC(=O)NNC(=O)CCC2CCCCC2)O)F)F C67101611
c1cc(cc(c1)Cl)NNC(=O)CCCC[C@H]2[C@@H]3[C@@H](CS2)NC(=O)N3 C67144456
COc1ccc2c(c1)c(c[nH]2)CC(=O)NNC(=S)Nc3cccc(c3)C#C C67196312
Cc1ccc(c(c1)Cl)NC(=O)CCNC(=O)NC[C@@H](c2ccccc2)O C67423774
Cc1ccc(cc1C(=O)N)NC(=O)C(=O)N[C@H](C)c2ccc(cc2)C(C)C C67491866
Cc1ccc(cc1C(=O)N)NC(=O)C(=O)N[C@@H](CC(C)C)c2cccs2 C67533725
Cc1ccc(cc1C(=O)N)NC(=O)C(=O)N[C@H](CC(C)C)c2cccs2 C67533727
Cc1ccc(c(c1)C)NC(=S)NNC(=O)c2ccc(s2)CNC(=O)C C67637888
CCCCC1CCC(CC1)NC(=O)NCc2ccc(s2)S(=O)(=O)N C67647261
Cc1ccc(c(c1)Cl)NC(=S)NNC(=O)CCc2ccc(cc2)O C01026793
CC(C)C(=O)N[C@@H](C(Cl)(Cl)Cl)NC(=S)Nc1cccc(c1)O C02905332
CC(C)C(=O)N[C@H](C(Cl)(Cl)Cl)NC(=S)Nc1cccc(c1)O C02905333
C[C@@H](C(=O)NCCC(c1ccccc1)c2ccccc2)NC(=O)N C03335755
CC[C@@H](C)[C@@H](C(=O)NCC1(CCC1)c2ccccc2)NC(=O)N C10221458
CC[C@@H](C)[C@H](C(=O)NCC1(CCC1)c2ccccc2)NC(=O)N C10221460
CC(C)CCNC(=S)NNC(=O)CCc1c[nH]c2c1cccc2 C15533245
CCc1cccc(c1NC(=S)NNC(=O)CCc2c[nH]c3c2cccc3)C C16782430
C[C@H]([C@H](c1ccccc1)O)NCc2c3ccccc3ccc2OCC(=O)N C20872829
C[C@@H]([C@H](c1ccccc1)O)NCc2c3ccccc3ccc2OCC(=O)N C20872831
c1ccc(cc1)[C@@H](CNCc2c3ccccc3ccc2OCC(=O)N)O C20872837
c1cc(c(c(c1)Cl)CC(=O)Nc2nc(cs2)c3cc([nH]c3)C(=O)N)F C22831796
CC[C@@H](C)[C@@H](C(=O)NCCSCc1ccc(cc1)C)NC(=O)N C28667748
CCCCC[C@@H](C)NC(=O)C[C@@H](c1ccccc1F)NC(=O)N C30252325
CCCCC[C@H](C)NC(=O)C[C@@H](c1ccccc1F)NC(=O)N C30252326
c1cc(oc1)C(=O)NC(=S)Nc2c(c3c(s2)CCCCC3)C(=O)N C32125100
c1cc(nc(c1)/C=N/NC(=S)N)CC(C(F)(F)F)(C(F)(F)F)O C06512896
CCOc1ccc2c(c1)S[C@@H](N2)NC(=O)NCc3cc4ccccc4[nH]3 C39159020
CCOc1ccc2c(c1)S[C@H](N2)NC(=O)NCc3cc4ccccc4[nH]3 C39159022
C[C@H](c1ccc(cc1)S(=O)(=O)N)NC(=S)Nc2ccccc2C(C)C C13068657
c1ccc(c(c1)NC(=O)NCCc2ccc(s2)S(=O)(=O)N)F C40123052
CN(C)Nc1c(c(ncn1)NC(c2ccccc2)c3ccccc3)N C40759992
Cc1cc(cc(c1)NCCC(=O)N[C@@H](c2ccccc2)C(=O)N)C C41933774
c1ccc(cc1)C2(CCC2)CNC(=O)CNc3ccccc3SCC(=O)N C42505786
CC(=O)NCCNC(=O)NNc1c(cc(cc1Cl)Cl)Cl C43141085
C[C@@H](c1cccc(c1)S(=O)(=O)N)NC(=O)Nc2cccc(c2)SC C43156940
Cc1cc(cc(c1)OCC(=O)Nc2c(cc3c(c2C)sc(n3)NN)C)C C45890128
Cc1cccc(c1)C2(CCCCC2)CNC(=O)[C@H](CCSC)NC(=O)N C46235297
CC(C)(C)[C@H]1CCCC[C@H]1NC(=O)C(=O)Nc2c(ccs2)C(=O)N C47998332
CC[C@@H](C)[C@H](C(=O)NCc1cc(ccc1F)Br)NC(=O)N C48155699
C[C@H](Cc1ccccc1F)NC(=O)C[C@@H](c2cccs2)NC(=O)N C54166444
CCc1cccc2c1[nH]cc2C(=O)[C@@H](c3ccccc3)NCCCC(=O)N C56153648
c1ccc(c(c1)CNCC(=O)Nc2c(c3c(s2)CCCC3)C(=O)N)F C57381153
Cc1ccc2c(c1)c(c([nH]2)C)CC(=O)Nc3ccc(cc3)NC(=O)NC4CC4 C24784428
c1ccc(cc1)C2(CC2)CNC(=O)CNc3ccccc3C(=O)N C50782690
Cc1ccc(cc1C(F)(F)F)NC(=O)[C@H](CCSC)NC(=O)N C41850556
COc1ccc(cc1Br)C(=O)NNC(=C)c2cc(ccc2O)O C20115267
CSCC[C@H](C(=O)NCC1(CCCCC1)c2ccc(cc2)F)NC(=O)N C55455243
CC(C)C[C@@H](C(=O)NCCSCc1ccccc1)NC(=O)N C60906768
c1ccc(cc1)C[C@H](C(=O)NCCSCc2ccccc2)NC(=O)N C60906891
c1ccc(c(c1)CCNC(=O)C[C@H](c2cccs2)NC(=O)N)C(F)(F)F C54197151
c1ccc(c(c1)NC(=O)N[C@H]2C[C@H]2c3cccc(c3)F)SCC(=O)N C65408726
C[C@@H](c1ccc(cc1)CC(C)C)C(=O)NC(=S)Nc2ccccc2C(=O)N C66199480
c1cc(ccc1C[C@H](CNC(=O)NCc2ccc(cc2)F)C(=O)N)F C66457019
c1ccc(c(c1)CNC(=O)NC[C@@H](Cc2ccc(cc2)F)C(=O)N)F C66457020
Cc1ccc(cc1C(=O)N)NC(=O)c2ccccc2NC(=O)c3ccsc3 C66714157
c1cc(cc(c1)NC(=O)C2CC2)N[C@@H](c3ccc(cc3)F)C(=O)N C66939163
c1cc(ccc1[C@H](C(=O)N)NCCNC(=O)CC2CCCCC2)F C66940513
CCCC[C@H](C(=O)Nc1nc2c(cc(cc2s1)C)C)NC(=O)N C67043429
Cc1ccc(cc1C(=O)N)NC(=O)C(=O)N[C@H](C)c2ccc3c(c2)CCCC3 C67492829
c1ccc(cc1)C[C@@H](C(=O)N)NC(=O)[C@H]2CN(CC[NH2+]2)S(=O)(=O)c3ccsc3 C03838573
CCC[C@@H]1C[C@H]([NH+](C1)C)C(=O)N[C@@H]([C@@H]2[C@@H]([C@H]([C@@H]([C@H](O2)SC)O)O)O)[C@@H](C)O C03978081
c1ccc2c(c1)[C@]3([C@H]4[C@@H]([C@H]([NH2+]3)CCC(=O)N)C(=O)N(C4=O)C5CCCC5)C(=O)N2 C02127711
C1CCC(CC1)C[C@@H](C(=O)N)NC(=O)[C@H]2C[NH2+]CCN2C(=O)N3CCOCC3 C05413409
C1COCC[NH+]1Cc2c(c(c(c(c2O)O)O)C[NH+]3CCOCC3)C(=O)[O-] C01603614
CCC[C@@H]1C[C@H]([NH+](C1)C)C(=O)N[C@H]([C@H]2[C@@H]([C@@H]([C@H]([C@H](O2)SC)O)O)O)[C@@H](C)O C05648979
COCCN1C(=O)[C@H]2[C@@H]([NH2+][C@@]3([C@@H]2C1=O)c4cc(ccc4NC3=O)F)CC(=O)N C08994887
COCCCN1C(=O)[C@@H]2[C@@H]([NH2+][C@@]3([C@@H]2C1=O)c4cc(ccc4NC3=O)Cl)CC(=O)N C09042692
CCC[C@@H]1C[C@H]([NH+](C1)C)C(=O)N[C@H]([C@H]2[C@H]([C@@H]([C@@H]([C@@H](O2)SC)O)O)O)[C@@H](C)O C11592626
c1ccc(cc1)C[C@@H](C(=O)N[C@H]2c3ccsc3/C(=N\O)/[C@H]2O)[NH3+] C16958887
c1cc(c(cc1Br)/C=[NH+]/[C@@H]2[C@H]([C@@H]([C@H](O[C@H]2O)CO)O)O)O C19878528
C[NH+]1CCN(CC1)[C@H]2[C@H](O[C@H]([C@H]2O)CO)CNC(=O)Nc3ccccc3 C20465161
c1ccc(cc1)NC(=O)NC[C@@H]2[C@@H]([C@@H]([C@@H](O2)CO)O)N3CCN(CC3)c4cccc[nH+]4 C20465639
CCC[C@@H]1C[C@H]([NH+](C1)C)C(=O)N[C@@H]([C@H]2[C@@H]([C@H]([C@@H]([C@@H](O2)SC)O)O)O)[C@@H](C)O C21985990
CCC[C@H]1C[C@H]([NH+](C1)C)C(=O)N[C@@H]([C@H]2[C@@H]([C@H]([C@@H]([C@H](O2)SC)O)O)O)[C@@H](C)O C22061868
Cc1cc([nH+]c2c1c(c(s2)C(=O)NNC(=O)c3ccc[nH]c3=O)N)C C24843344
CCC[C@@H]1C[C@H]([NH+](C1)C)C(=O)N[C@H]([C@H]2[C@@H]([C@@H]([C@H]([C@H](O2)SC)O)O)O)[C@H](C)O C31357046
CCC[C@H]1C[C@H]([NH+](C1)C)C(=O)N[C@@H]([C@@H]2[C@@H]([C@H]([C@@H]([C@H](O2)SC)O)O)O)[C@@H](C)O C35644877
Cc1c(c(n([nH+]1)CCO)N)[C@]2(c3cc(cc(c3NC2=O)Cl)Cl)O C06051752
CCC[C@H]1C[C@H]([NH+](C1)C)C(=O)N[C@@H]([C@@H]2[C@@H]([C@@H]([C@@H]([C@@H](O2)SC)O)O)O)[C@@H](C)O C03830998
CCC[C@@H]1C[C@H]([NH+](C1)C)C(=O)N[C@@H]([C@@H]2[C@@H]([C@@H]([C@H]([C@H](O2)SC)O)O)O)[C@@H](C)O C03982483
CCC[C@H]1C[C@@H]([NH+](C1)C)C(=O)N[C@@H]([C@H]2[C@@H]([C@H]([C@@H]([C@H](O2)SC)O)O)O)[C@@H](C)O C38609330
c1ccc(cc1)[C@@H]2CS[C@@H](N2)CNC(=O)c3ccc([nH]c3=O)C[NH+]4CCC[C@H]4CO C39445385
c1ccc(cc1)[C@H]2CS[C@H](N2)CNC(=O)c3ccc([nH]c3=O)C[NH+]4CCC[C@H]4CO C39445388
CS(=O)(=O)Nc1ccc(cc1)CC2=NO[C@H](N2)C3=CC4=C(C=N[C@@H]4C=C3)CC[NH3+] C39947079
c1ccc(cc1)[C@]23C[NH+]4C[C@](C2O)(CN(C3)[C@H]4[C@H]([C@H]([C@@H](CO)O)O)O)c5ccccc5 C35365984
c1cc[nH+]c(c1)N2CCN(CC2)c3c(c(ncn3)NNC(=O)c4cccnc4)N C40794043
c1ccc(cc1)N2C(=O)[C@H]3[C@@H]([NH2+][C@@]([C@@H]3C2=O)(CCCC[NH3+])C(=O)[O-])c4ccc(cc4)F C43209332
CC[C@@H]1CC[NH2+][C@@H](C1)C(=O)N[C@H]([C@@H]2[C@@H]([C@@H]([C@@H]([C@H](O2)SC)O)O)O)[C@@H](C)Cl C44136613
CC[C@@H]1CC[NH2+][C@@H](C1)C(=O)N[C@H]([C@H]2[C@@H]([C@@H]([C@@H]([C@H](O2)SC)O)O)O)[C@@H](C)Cl C44136619
C[NH+]1CCN([C@@H](C1)c2ccccc2)CCCNC(=O)NNC(=O)N C46632523
C[C@@H](CNC(=O)NNC(=O)C(=O)NC1CC1)[NH+]2CCN(CC2)c3ccccc3 C46852597
C[NH+](C)[C@@H](CNC(=O)C(=O)Nc1c(ccs1)C(=O)N)c2ccsc2 C47999012
C[NH+](C)[C@H](CNC(=O)C(=O)Nc1ccc(c(c1)Cl)C(=O)N)c2ccco2 C48732843
c1cc(oc1)[C@@H](CNC(=O)C(=O)Nc2ccc(c(c2)C(=O)N)F)[NH+]3CCCC3 C48767886
C[NH+](C)[C@@H](CNC(=O)NNC(=O)C(=O)NC1CC1)c2cccc(c2)F C49798422
C[C@@H](C(=O)Nc1ccc(cc1)S(=O)(=O)N)[NH+]2CCC[C@@H](C2)C(=O)NC3CC3 C51047555
C[C@H](c1ccc(cc1)n2cc(nn2)C(=O)N)NC(=O)NCCc3[nH+]ccn3C C58244569
Cc1c(c(n(n1)c2ccccc2)C)NC(=O)C[NH+]3CCC[C@@H](C3)CNS(=O)(=O)N C58421295
Cc1c(c(n(n1)c2ccccc2)C)NC(=O)C[NH+]3CCC[C@H](C3)CNS(=O)(=O)N C58421297
c1cc2=[NH+]CC(=c2cc1Cl)CCNC(=O)C(=O)Nc3c[nH]c(=O)[nH]c3=O C63328940
CCNC(=O)C[NH+]1CCCN(CC1)C(=O)C[C@@H](c2ccccc2C)NC(=O)N C63770425
CCCN1[C@@H](C(=C(NC1=O)[O-])C(=O)CSc2nnc(o2)C3=c4ccccc4=[NH+]C3)[NH3+] C64041967
c1c2c(cc(c1C(=O)N)N3CCCC3)NC(=O)C[C@H]2C4CCC(CC4)[NH3+] C65465816
C1CCC(CC1)NC(=O)NCCCC(=O)N2CCC[NH+](CC2)CC(=O)N C65515323
CC[C@@H]1C[C@H]([NH+](C1)C)C(=O)N[C@@H]([C@@H]2[C@@H]([C@@H]([C@@H]([C@@H](O2)SC)O)O)O)[C@@H](C)O C33902779
c1ccc(c(c1)C[NH+]2CCNC(=O)[C@H]2CC(=O)NN)OC[C@@H]3CCCO3 C66115460
CC[C@]1(C(=O)N(C(=O)N1)NC(=O)C[NH+]2CCC[C@@H]2C(=O)N)c3ccccc3 C66864255
c1cc(cnc1)c2cc3c(c(c2)O)OCCN(C3)C(=O)[C@H](Cc4c[nH]cn4)[NH3+] C67473388
C1CCC(CC1)C[NH+]2CCC[C@H]2CNC(=O)NC(C(=O)N)C(=O)N C67481927
Cc1ccc2c(c1)oc3cccc(c3c2=O)NCC[NH3+] C03884274
c1ccc2c(c1)ccc(c2O)C(=O)N[C@H]3CCC[NH2+]C3 C19422744
C1CC[C@H]2[C@H](C1)C[C@@H]([NH2+]2)C(=O)NC3CCC(CC3)O C19506833
Cc1ccoc1[C@H](c2ccc3c(c2)CCCC(=O)N3)[NH3+] C35382309
Cc1ccsc1[C@H](c2ccc3c(c2)NC(=O)CO3)[NH3+] C35382336
C[C@H](c1ccc(cc1)NC(=O)c2ccccc2O)[NH2+]C C35634969
C[C@H](c1ccccc1NC(=O)c2cccc(c2)O)[NH2+]C C35643388
CCCCNC(=O)N[C@H]1CC[NH2+]C2(C1)CCCCC2 C36263785
CC(C)(C)NC(=O)N[C@H]1CC[NH2+]C2(C1)CCCCC2 C36263787
c1ccc(cc1)S(=O)(=O)NCC2(CCCCC2)[NH3+] C36266733
Cc1ccc(cc1O)C(=O)Nc2ccccc2C[NH2+]C C36280596
Cc1cccc(c1)NC(=O)N[C@@H]2CC[C@H]3C[NH2+]C[C@H]3C2 C36288159
Cc1cccc(c1)NC(=O)N[C@H]2CC[C@H]3C[NH2+]C[C@H]3C2 C36288161
C[C@H]1CC[C@@H]([C@@H](C1)NC(=O)[C@@H]2C[C@@H](C[NH2+]2)O)C(C)C C37027582
C[C@@H]1CC[C@H]([C@@H](C1)NC(=O)[C@@H]2C[C@@H](C[NH2+]2)O)C(C)C C37027583
c1cc2c(cccc2O)c(c1)NC(=O)[C@@H]3CCCC[NH2+]3 C37040561
c1cc2c(cccc2O)c(c1)NC(=O)[C@H]3CCC[NH2+]C3 C37040565
Cc1ccc(c(c1)[C@@H](c2ccc3c(c2)oc(=O)[nH]3)[NH3+])C C37308660
Cc1ccc(cc1F)[C@@H](c2ccc3c(c2)oc(=O)[nH]3)[NH3+] C37308700
c1cc(ccc1[C@H](c2ccc3c(c2)oc(=O)[nH]3)[NH3+])Cl C37308723
Cc1ccc(cc1)[C@@H](c2ccc3c(c2)NC(=O)CO3)[NH3+] C37371438
C[C@H](CC(=O)Nc1ccc(cc1C(F)(F)F)C#N)[NH3+] C37607932
C[C@@](C1CC1)(C(=O)Nc2cccc(c2)n3cccc3)[NH3+] C37615645
C[C@H](c1cc2ccccc2o1)NC(=O)C3(CCCC3)[NH3+] C37616585
Cc1ccc(c2c1nccc2)NC(=O)C3(CCCC3)[NH3+] C37616720
c1cc2c(ccc(c2nc1)Cl)NC(=O)C3CCC(CC3)[NH3+] C37630317
CC(C)[C@@]12CCN3C[C@@]([C@@H]1O)(C[NH+](C2)[C@@H]3c4ccccc4N)C C39951432
CC(C)Oc1ccc(cc1Cl)NC(=O)C(C)(C)[NH3+] C41067124
CC[C@H](C/C(=N/O)/N)[NH+]1CCc2c(ccs2)[C@@H]1C C42767146
C[C@@](C1CC1)(C(=O)Nc2nc(cs2)C(C)(C)C)[NH3+] C49500088
C[C@@H]([C@@H]1CCC[NH2+]C1)Nc2cc3ccccc3c(=O)[nH]2 C50163681
C1CC[C@H]2[C@H](C1)C[C@@H]([NH2+]2)C(=O)N[C@@H]3CCCC[C@@H]3O C52009605
CC[C@@H](C1CCCCC1)[NH2+]C2CCN(CC2)C(=O)N C52335955
Cc1ccc(c(c1)[C@@H](c2ccc3c(c2)oc(=O)[nH]3)[NH3+])F C52981911
C1CCCC(CC1)NC(=O)C[NH2+][C@H]2CCCC[C@@H]2O C53341391
C[C@@](c1ccccc1)(c2nc([nH]n2)c3cccs3)[NH3+] C54700287
c1ccc2c(c1)CCCN2c3cc4c(cc3[NH3+])CC(=O)N4 C57463388
c1cc2c(ccc(c2nc1)N[C@@H]3CC[NH+]4[C@@H]3CCC4)N C49564638
Cc1cc(c2c(c1)[C@@H](C(=O)N2)[NH2+][C@H]3CCCC[C@@H]3O)C C52002135
Cc1cc(c2c(c1)NC(=O)[C@@H]2[NH2+][C@@H]3CCCC[C@@H]3O)C C52002213
CC[NH2+]C(C)(C)C(=O)Nc1cccc2c1cccc2O C61292510
CC[C@H](C1CCCCC1)NC(=O)[C@H]2C[NH2+][C@@H](CN2)C C62815595
C[C@@]1(CC[NH2+]C1)C(=O)Nc2cccc3c2cccc3O C62893255
C[C@]1(CC[NH2+]C1)C(=O)NCCc2c[nH]c3c2cccc3 C62900430
Cc1cc(ccc1F)[C@@H](c2ccc3c(c2)oc(=O)[nH]3)[NH3+] C63055617
c1ccc2c(c1)cc(o2)C(=O)N[C@@H]3CCCCC[C@H]3[NH3+] C63211641
c1c2c(nc(c1C#N)N[C@@H]3CCCCC[C@@H]3[NH3+])CCC2 C63214321
c1c2c(nc(c1C#N)N[C@H]3CCCCC[C@@H]3[NH3+])CCC2 C63214322
Cc1c(nc2ccccc2n1)N[C@H]3CCCCC[C@@H]3[NH3+] C63214566
Cc1c(nc2ccccc2n1)N[C@@H]3CCCCC[C@H]3[NH3+] C63214567
C[C@@]1(C(=O)N(C(=O)N1)C[C@H](C(C)(C)C)[NH3+])c2ccco2 C19413591
C[C@]1(C(=O)N(C(=O)N1)C[C@H](C(C)(C)C)[NH3+])c2ccco2 C19413595
c1cc2c(cc1NC(=O)[C@@H]3C[C@H](C[NH2+]3)O)OC(O2)(F)F C20434151
C[NH2+][C@@H](c1ccc2c(c1)NC(=O)CC(=O)N2)c3ccoc3 C35469320
Cc1ccoc1[C@H](c2ccc3c(c2)[nH]c(=O)c(=O)[nH]3)[NH2+]C C35487666
c1cc(ncc1NC(=O)[C@@H]2C[C@H](C[NH2+]2)O)N3CCCCC3 C37020061
C[C@H](C(=O)Nc1ccc(cc1[N+](=O)[O-])Br)[NH3+] C37042103
C1CCC2(CC1)C(=O)N(C(=O)N2)C[C@@H](C[NH2+]C3CC3)O C37372136
C[C@@](C1CC1)(C(=O)N[C@H]2CCCN(C2)c3ncccn3)[NH3+] C37615587
C[C@H](C(=O)NC(=O)NC)[NH2+]C[C@@H]1Cc2ccccc2O1 C37986179
Cc1c(c[nH]n1)C[NH2+][C@@H](C)c2ccc3c(c2)NC(=O)CO3 C38011244
C1CCC(CC1)NC(=O)NC(=O)C[NH+]2CCC[C@H](C2)O C39490627
C[C@H]1C(=C(N=N1)C)S(=O)(=O)NC2(CCCCC2)C[NH3+] C39576810
C[C@@H](C(=O)N)S[C@H]1NN=C(O1)C2=c3ccccc3=[NH+]C2 C39698998
c1c(cnc(c1[N+](=O)[O-])NC2CC(C2)[NH3+])Br C40713446
CN(CC(=O)NC1CC1)c2c(n3ccsc3n2)C[NH3+] C42691864
C[C@@H](c1ccc2c(c1)[nH]c(=O)[nH]2)[NH2+][C@@H](C)c3cnn(c3)C C44498669
CCNC(=O)NC(=O)[C@@H](C)[NH2+][C@H](C)c1cc(oc1C)C C44730463
C[NH+]1CCCN(CC1)C(=O)C2(CCCCC2)/C(=N/O)/N C44784756
C[C@@H](/C(=N/O)/N)C(=O)N1CCC(CC1)[NH+]2CCCCC2 C44871435
CC[NH+]1CCC(CC1)N(C)C(=O)[C@@H](C(C)C)/C(=N/O)/N C44878794
C1CCC(C1)NC(=O)NC(=O)C[NH+]2CCC(CC2)CO C48347274
C1CC[NH+]2CC[C@@H]([C@@H]2C1)NC(=O)CNC(=O)NC3CC3 C48781001
CC(C)[NH+]1CCC(CC1)NC(=O)C(C)(C)NC(=O)NC C48889849
C1CCC(CC1)C[NH+]2CCN(CC2)CC(=O)NC(=O)N C49413392
CC(C)NC(=O)NC1CC[NH+](CC1)CC(=O)NC2CC2 C49517767
CC(C)NC(=O)C[NH+]1CCC(CC1)NC(=O)NC(C)C C49517771
c1c[nH+]c([nH]1)CNc2cc3c(cc2Cl)NC(=O)CO3 C49715069
C1CC[NH+]2CCN(C[C@H]2C1)C(=O)c3c(c([nH]n3)C4CC4)N C50324159
Cc1cc(c(cc1C)[N+](=O)[O-])NC(=O)[C@@H](CC(C)C)[NH3+] C50439839
CC(C)c1ncc(c(n1)C(=O)N[C@@H]2CC[NH+](C2)C3CC3)N C50708674
CCNc1c(nns1)C[NH+]2C[C@H](CC[C@@H]2C)C(=O)N C50815310
Cc1c(c(n[nH]1)C)S(=O)(=O)NC[C@H]2CCC[C@@H]([NH2+]2)C C51574484
Cn1cc(nc1)S(=O)(=O)NCC2(CCCCCC2)[NH3+] C52096544
C[C@H](c1ccccc1)[NH+]2CC[C@@H](C2)NC(=O)NNC(=O)C C54718765
CC[C@H](C)[NH+]1CCN(CC1)Cc\2c([nH]n(/c2=N/N)C)C C55071351
CC(C)C[NH+]1CCN(CC1)C(=O)[C@@H](C(C)C)/C(=N/O)/N C55084735
CN(CC(=O)NC(=O)NCC=C)C1C[C@H]2CC[C@@H](C1)[NH2+]2 C40746841
CCCN(CC(=O)NC(=O)NC)C1C[C@H]2CC[C@@H](C1)[NH2+]2 C40748520
Cc1c(/c(=N/N)/n([nH]1)C)CN2CC[NH+](CC2)CC3CC3 C51146304
CCCNC(=O)NC(=O)C[NH+]1CCC[C@H]1[C@@H]2CCCN2 C51359533
C=CCNC(=O)NC(=O)C[NH+]1CCC[C@H]1[C@@H]2CCCN2 C51359889
c1cc(c(cc1F)C(=O)NC2CCC(CC2)[NH3+])[N+](=O)[O-] C51692742
Cc1cnc(cn1)C[NH2+][C@H](C)c2ccc3c(c2)[nH]c(=O)[nH]3 C61320395
CC[NH+]1CCN(CC1)C(=O)[C@@H](c2ccccc2)/C(=N/O)/N C61617025
Cc1c(c(n[nH]1)C)S(=O)(=O)NC[C@@H]2CC[C@@H]([NH2+]C2)C C62037451
CC(C)c1c(c(n[nH]1)C(=O)N2CCC[NH+]3CCC[C@H]3C2)N C62939978
CCC[C@H](/C(=N/O)/N)C(=O)N1CCC[NH+]2CCC[C@@H]2C1 C62943410
CC(C)NC(=O)[C@H]1N[C@@H](NO1)CC2=c3ccccc3=[NH+]C2 C63303097
C[C@H]1CCCC[NH+]1CCNC(=O)C(C)(C)NC(=O)NC C63812477
c1cc2c(cc1[C@H](c3cc(ccc3Cl)Cl)[NH3+])CC(=O)N2 C19232178
c1cc(c(c(c1)F)[C@@H](c2ccc3c(c2)CCC(=O)N3)[NH3+])F C19968249
Cc1cc(c(c(c1)Br)NC(=O)[C@H](C(C)C)[NH3+])Br C20504220
Cc1cc(c(c(c1)Br)NC(=O)[C@H](CC(C)C)[NH3+])Br C20504222
CCN(c1ccccc1)[C@H](C[NH3+])c2cc(ccc2O)Cl C32055907
CC[C@@H]1CCC[NH+](C1)C[C@@H](c2ccc(cc2)C(=S)N)O C36169608
c1ccc(cc1)[C@@H](c2[nH]c(cn2)c3cc(ccc3F)F)[NH3+] C36877961
C[C@@H](c1cc(ccc1O)O)[NH2+][C@H]2CCCC[C@@H]2C(F)(F)F C37099801
Cc1ccc(c(c1)[C@H](C)[NH2+][C@H](C)c2ccc(cc2O)O)C C37103475
C[C@@H](c1ccc(c(c1Cl)Cl)Cl)[NH2+]CCC(=O)N C37262050
CCC[C@@](C)(c1[nH]c(cn1)c2ccccc2C(F)(F)F)[NH3+] C37621002
CCC[C@](C)(C(=O)Nc1c(cc(cc1Cl)Br)Cl)[NH3+] C37621445
CCC[C@@](C)(C(=O)Nc1ccc(c(c1)I)C)[NH3+] C37622284
c1ccc(c(c1)C(=O)N[C@@H]2CCCC[C@@H]2[NH3+])I C38048872
CC[C@@H](C)[NH2+][C@@H](c1ccc(c(c1)Br)F)C(=O)N C38064928
C[C@H](c1ccc(cc1O)O)[NH2+][C@H](c2ccccc2)C(C)C C36967703
C[C@@H](c1cc(ccc1O)O)[NH2+][C@@H](c2cccs2)C(C)C C37072673
C[C@@H](c1ccc(cc1Cl)Cl)NC(=O)[C@H](C(C)C)[NH3+] C19813979
CC(C)(C)[C@@H](C(=O)NC1CCC(CC1)c2ccccc2)[NH3+] C40462380
CC(C)(C)[C@H](c1ccc(cc1)F)NC(=O)[C@H](C(C)(C)C)[NH3+] C40463960
c1ccc(cc1)[C@H](C(=O)N)[NH2+]Cc2cc(ccc2F)Br C40520607
C[C@H](c1cc(c(cc1Cl)Cl)F)[NH2+]C(C)(C)C(=O)N C40674659
c1cc(c(c(c1)O)O)C[NH2+]C2CCC(CC2)C(F)(F)F C41117376
c1ccc(cc1)C[NH2+][C@@H](c2ccc(s2)Br)C(=O)N C41678860
c1ccc(cc1)C[NH2+][C@H](c2ccc(s2)Br)C(=O)N C41678862
CCN(C[C@@H](C)C(=[NH2+])N)c1c(c(c(c(c1F)F)F)F)F C42446581
Cc1ccc(s1)[C@@H]([C@@H](C)[NH3+])Sc2[nH]c3ccccc3n2 C43246306
CC[C@H]([C@@H](c1ccc(s1)Cl)N2CCC[C@@H](C2)CO)[NH3+] C43252938
CC(C)(C)N/C(=[NH+]/N)/c1ccc(c(c1)F)Br C43578221
Cc1ccc(cc1C(F)(F)F)NC(=O)[C@H](CC(C)C)[NH3+] C44270557
c1cc(n(c1)c2cc(cc(c2)Cl)Cl)C[C@@H](CO)[NH3+] C44464500
c1cc(sc1)[C@@H](c2ccc(cc2)F)NC(=O)[C@H]3C[C@@H]3[NH3+] C50460705
Cc1ccc(c(c1)N[C@H](C)C[NH+]2CCCCC2)C(=S)N C51597078
Cc1ccccc1[C@@H](CC(=O)Nc2cc(cc(c2)C)C)C[NH3+] C57625699
Cc1ccc(cc1)[C@@H](CC(=O)Nc2ccc(c(c2)C)C)C[NH3+] C57625816
Cc1cccc(c1)[C@@H](c2cc3c(c(c2)F)NC(=O)C3(C)C)[NH3+] C58108763
CC[C@H]([C@@H](c1ccccc1Cl)N2CCCC[C@@H]2CO)[NH3+] C43051838
Cc1cc([nH+]c(c1C(=S)N)N[C@H](C)c2ccsc2)C C61367668
Cc1ccc2c(c1)[nH]c(n2)S[C@@H](CC[NH3+])C(F)(F)F C61440546
CCc1ccc(s1)c2cnc([nH]2)[C@H](C[NH3+])c3ccccc3 C61613866
c1ccc(c(c1)C[NH3+])CNC(=O)c2ccc(cc2Br)F C61841126
Cc1ccc(cc1)[C@H](c2cc3c(c(c2)Cl)NC(=O)[C@@H]3C)[NH3+] C58109597
C[C@@H](Cc1ccccc1)NC(=O)C2(CCCCCC2)C[NH3+] C62187294
Cc1ccc(cc1[C@H](c2ccc3c(c2)CCC(=O)N3)[NH3+])F C62664969
c1cc(c(cc1C[NH2+][C@@H]2CCCC[C@H]2O)Br)O C62702840
c1cc(ccc1Nc2ccc(cc2F)N)[NH+]3CCCCC3 C62995737
c1cc(c(cc1C(=O)N[C@@H]2CCCCC[C@H]2[NH3+])F)Br C63210186
c1cc(c(cc1Br)F)C(=O)N[C@H]2CCCCC[C@H]2[NH3+] C63210745
c1cc(ccc1C(=O)N[C@@H]2CCCCC[C@H]2[NH3+])C(F)(F)F C63211689
c1cc(c(cc1F)Cl)C(=O)N[C@H]2CCCCC[C@H]2[NH3+] C63212204
c1ccc(cc1)[C@@H](C(=O)Nc2ccc(cc2)F)[NH2+]C3CCC(CC3)O C03367566
Cc1ccc(cc1S(=O)(=O)Nc2cc(cc(c2)C)C)C[NH3+] C20189518
Cc1cc(cc(c1)NS(=O)(=O)c2cc(ccc2F)CC[NH3+])C C20190361
C[NH2+][C@@H]1CN[C@H](c2cc(ccc2N1)Cl)C3CCCCCC3 C21983501
CC(C)(C)NC(=O)COc1c(cc(cc1Cl)Cl)C[NH3+] C35661853
c1cc(ccc1[C@H](c2ccc3c(c2)oc(=O)[nH]3)[NH3+])I C36892101
C[C@@H](c1ccc(cc1)S(=O)(=O)N)[NH2+]Cc2cc(cs2)Br C36954960
C[C@H](c1ccc2c(c1)[nH]c(=O)[nH]2)[NH2+][C@H](C)c3ccc(s3)Cl C36992040
c1cc(sc1)[C@@H](C2CCCC2)NC(=O)C3(CCCCC3)[NH3+] C37004570
c1cc(sc1)[C@H](C2CCCC2)NC(=O)C3(CCCCC3)[NH3+] C37004571
CCOc1c(cc(cc1Br)Cl)NC(=O)[C@H](C(C)C)[NH3+] C37020124
c1cc2c(cc1[C@@H](c3cc(cc(c3)Br)F)[NH3+])NC(=O)CO2 C37034364
C[C@H](c1cc(ccc1O)O)[NH2+]C2CCC(CC2)C(F)(F)F C37092571
c1cc(ccc1[C@@H](c2ccc3c(c2)oc(=O)[nH]3)[NH3+])Br C37308716
C[C@H]1CCC[C@@H]([C@@H]1C)NS(=O)(=O)c2ccc(s2)C[NH3+] C37338116
CCC[C@H](C)NS(=O)(=O)c1c(cc(cc1Cl)C#CC[NH3+])Cl C37581041
C[C@@](c1[nH]c(cn1)c2ccc(cc2)Br)(C3CC3)[NH3+] C37615919
c1ccc(c(c1)NC(=O)C2(CCCC2)[NH3+])OCC(F)(F)F C37616442
c1cc(c(cc1Br)F)[C@H](C(=O)N)[NH2+]C2CCCC2 C37969094
c1cc(ccc1C(=O)N[C@H]2CCCC[C@@H]2[NH3+])I C38049463
Cc1cc(c(c(c1C)S(=O)(=O)N[C@H]2CCCC[C@H]2[NH3+])C)C C38050002
c1cc(c(cc1Br)Cl)S(=O)(=O)N[C@H]2CCCC[C@@H]2[NH3+] C38050161
C[C@@H](C(=O)NC(C)C)Oc1c(cc(cc1Cl)Cl)C[NH3+] C35661894
CC1=C[C@@H](N(N1)C)C[NH2+]CCc2c[nH]c3c2cc(cc3)Cl C39304482
c1c(cc(c(c1N)Cl)Cl)C(=O)N[C@@H]2C[NH+]3CCC2CC3 C40294279
CC(C)(C)[C@@H](C(=O)N[C@@H](c1ccccc1)c2cccs2)[NH3+] C40463502
CC(C)(C)[C@@H](C(=O)Nc1cc(ccc1N(C)C)Br)[NH3+] C40463706
C[C@@H]1CC[NH+](C1)[C@@H](C)C(=O)Nc2c(cc(cc2Cl)Cl)N C40716748
c1cc(c(c(c1)O)O)C[NH2+]Cc2cc(ccc2Br)F C41117876
c1cc(sc1[C@@H](C(=O)N)[NH2+]C2CCCC2)Br C41678976
C[C@H](c1cccc(c1)NC(=O)Nc2ccccc2Cl)[NH2+]C C41710884
CC(C)(C)N/C(=[NH+]/N)/c1cc(ccc1Cl)Br C42037150
C[C@@H](c1cccc(c1)S(=O)(=O)N)[NH2+]Cc2ccccc2Br C42314563
Cc1ccc(cc1NC(=O)C[NH+](C)Cc2cc(cs2)Br)N C42397968
Cc1c(c(c(c(c1Br)C)Br)O)C[C@@H](C(=O)OC)[NH3+] C44335440
CCOC(=O)[C@H](Cc1cc(c(cc1O)Br)Cl)[NH3+] C44362422
c1cc(c(cc1C(F)(F)F)Cl)c2ccc(o2)C[C@@H](CO)[NH3+] C44465204
c1cc(ccc1CC[NH3+])S(=O)(=O)NC2CCCCCCC2 C44594267
C[C@H](c1ccc(cc1)Cl)NS(=O)(=O)c2ccc(s2)C[NH3+] C49527085
Cc1cccc(c1NC(=O)C[NH+](C)[C@@H](C)c2cccs2)N C49726058
C[NH2+][C@@H](CCC1CCCC1)c2cc3c(cc2Br)[nH]c(=O)[nH]3 C52094571
CC[NH2+][C@@H](c1cc2c(cc1Br)[nH]c(=O)[nH]2)[C@@H]3C[C@@H]3C C52094619
CC[C@H]([C@@H](c1ccc(s1)Cl)N2CCCC[C@@H]2CO)[NH3+] C43253135
C[C@@H](c1ccc(c(c1)Cl)N2CCC(CC2)CC(=O)N)[NH2+]C C61697379
C[C@H](CNC(=O)c1cc(c(cc1Br)F)N)C[NH+]2CCCC2 C62082765
c1ccc(cc1)[C@H](CO)[NH2+]Cc2cccc(c2O)Br C63000829
c1cc(c(cc1Cl)F)S(=O)(=O)N[C@@H]2CCCCC[C@@H]2[NH3+] C63213788
c1cc(c(cc1[C@H]2[C@@H]3C(=c4cc(ccc4=[NH+]3)Cl)CCN2)O)O C64481034
c1cc2=[NH+][C@@H]3[C@H](CCCC3=c2cc1Br)/C(=N\O)/N C64670740
CC1(CC(CC([NH2+]1)(C)C)NC(=O)CCc2ccccc2O)C C66780161
C[C@@H](Cn1c2ccccc2nc1[C@H](c3ccccc3)[NH3+])O C11735672
C[C@@H](Cn1c2ccccc2nc1[C@@H](c3ccccc3)[NH3+])O C11735674
CCC1=C(N[C@H](C(=C1)CCc2nc3ccccc3o2)[NH3+])C C19322008
Cc1ccc(c(c1)C)S(=O)(=O)NC2(CCCC2)C[NH3+] C20432036
c1ccc(c(c1)c2[nH]c(=O)cc(n2)CC[NH3+])C(F)(F)F C23380075
c1c(c(sc1Cl)Cl)S(=O)(=O)N[C@H]2C[C@H]2[NH3+] C36264782
c1cc(c(c(c1)F)[C@H](c2ccc3c(c2)NC(=O)CO3)[NH3+])F C36949920
Cc1c(cccc1NC(=O)[C@H](C)[NH+](C)[C@@H]2CCSC2)N C37174135
C[C@H](c1ccc(c(c1)F)F)[NH2+]C2CCN(CC2)C(=O)N C37277465
C[C@H](c1ccc2c(c1)[nH]c(=O)[nH]2)[NH2+][C@H](C)C3CCCCC3 C37320955
c1cc2c(cc1[C@@H](c3cc(cc(c3)F)F)[NH3+])NC(=O)CO2 C37371530
c1cc(ccc1C#CC[NH3+])S(=O)(=O)NCC2CCCC2 C37581475
Cc1cc2c(o1)CC(C[C@@H]2NC(=O)[C@](C)(C3CC3)[NH3+])(C)C C37615681
C[C@@H](c1cc(ccc1O)O)[NH2+]C[C@H]2Cc3ccccc3O2 C38009350
Cc1ccc(c(c1)S(=O)(=O)N[C@@H]2CCCC[C@H]2[NH3+])C C38050142
C[NH+]1CCC(CC1)NC(=O)c2cc3cc(ccc3s2)N C40303139
CCc1ccc(s1)S(=O)(=O)N[C@H]2CCCC[C@H]2[NH3+] C42521018
Cc1nc([nH]n1)S[C@H](c2ccc(s2)Cl)[C@@H](C)[NH3+] C43258386
Cc1nc([nH]n1)S[C@H](c2ccc(s2)Cl)[C@H](C)[NH3+] C43258392
Cc1ccc(c(n1)O[C@@H]2C[C@@H](CC[C@@H]2C(C)C)C)C(=[NH2+])N C43401450
c1c2c([nH+]c(c1C(=S)N)N3CCCC[C@H]3CO)CCC2 C43408707
c1ccc(c(c1)C(=S)N)NC(=O)C[NH+]2C[C@H]3CC[C@@H]2C3 C49716165
Cc1cc(nc(c1C(=[NH2+])N)N(C)[C@@H](C)c2cccs2)C C49727286
Cc1ccccc1N(C)C(=O)Nc2ccc(cc2)[C@@H](C)[NH3+] C49991727
c1ccc(c(c1)C(F)(F)F)NC(=O)N2CC[C@H](C2)C[NH3+] C50246385
c1ccc(cc1)[C@@](C[NH+]2Cc3ccccc3C2)(C(=O)[O-])[NH3+] C50912279
c1ccc(c(c1)C(F)(F)F)NC(=O)NC[C@@H]2CCC[NH2+]2 C53254357
c1cc(c(c(c1)F)F)[C@@H](c2ccc3c(c2)NC(=O)CO3)[NH3+] C54190027
CC(C)C[C@@H]([C@H](c1cc2c(c(c1)Cl)OCCO2)O)[NH3+] C54929313
c1ccc(cc1)[C@@H](CC[NH3+])N2CC(=O)Nc3c2cccc3 C55015322
C[C@H]1[C@@H](CCC[C@@H]1[NH3+])C(=O)N(CCO)C2CCCCC2 C55133319
C[C@@H]1CCC[C@H]([C@@H]1[NH3+])C(=O)N(CCO)C2CCCCC2 C55133332
C[C@@H]1C[C@@H](CC(C1)(C)C)[NH2+]C2CCN(CC2)CC(=O)N C37140474
C[C@H]1C[C@H](CC(C1)(C)C)[NH2+]C2CCN(CC2)CC(=O)N C37140477
C1CC[C@@H]2C[C@H](CC[C@@H]2C1)[NH2+]C3CCN(CC3)CC(=O)N C37318511
c1ccc(cc1)[C@@H](C[NH3+])C(=O)N2CCC[C@@H]2c3ccc[nH]3 C61612152
Cc1ccc(cc1C)S(=O)(=O)N[C@@H]2CCC[C@@H]2C[NH3+] C61884059
c1c(c(cc(c1N[C@@H]2CC[NH+](C2)C3CC3)F)F)C(=O)N C61980654
Cc1c(c(c(c2c1NC(=O)[C@H](O2)C[NH3+])C)Br)C C62561949
CCC1(CC[NH2+]CC1)C(=O)N[C@@]2(CCC[C@@H](C2)C)CO C62850335
CCC[C@@]1(CCC[NH2+]C1)C(=O)Nc2ccc3c(c2)cc[nH]3 C62859136
Cc1cc(c(c(c1)C)S(=O)(=O)N[C@H]2CCC[C@@H]2[NH3+])C C63175808
c1cc(ccc1N[C@@H]2CCC[C@@H]2[NH3+])S(=O)(=O)C(F)F C63177693
c1cc(ccc1N[C@H]2CCC[C@H]2[NH3+])S(=O)(=O)C(F)F C63177698
c1ccc(c(c1)N[C@H]2CCC[C@@H]2[NH3+])S(=O)(=O)C(F)F C63177770
c1ccc(c(c1)N[C@H]2CCC[C@H]2[NH3+])S(=O)(=O)C(F)F C63177773
C[C@H]([C@H]1CCCCN1[C@@H]2c3ccc(cc3NC2=O)Cl)[NH3+] C63192133
C[C@@H]([C@H]1CCCCN1[C@@H]2c3cccc(c3NC2=O)Cl)[NH3+] C63192155
c1ccc2c(c1)[nH]c(n2)c3cc4c(c(c3)F)O[C@H](C4)C[NH3+] C67641614
c1cc2c(c(c1)c3ccc4cc[nH]c(=O)c4c3)O[C@H](C2)C[NH3+] C67654988
C[C@@H](Cn1c2ccccc2nc1[C@H](c3cccs3)[NH3+])O C11735496
c1ccc(cc1)[C@]23C[NH+]4CCN(C2)C[C@@H](C4)[C@H]3NC(=S)N C19362670
c1ccc-2c(c1)CCc3c2nc(s3)NC(=O)CCC[NH3+] C33521062
C[C@@H]1CCCC[C@H]1NS(=O)(=O)c2ccc(s2)C[NH3+] C34975280
CC[NH2+][C@H](c1ccc2c(c1)[nH]c(=O)[nH]2)c3ccccc3F C35545879
c1ccc(cc1)[C@H]2CC[C@@H]([C@@H](C2)Sc3[nH]ncn3)C[NH3+] C35722888
c1cc(c(c(c1)Cl)Cl)S(=O)(=O)N[C@H]2C[C@@H]2[NH3+] C36264688
c1cc(c(c(c1)F)[C@@H](c2ccc3c(c2)NC(=O)CO3)[NH3+])F C36949919
CC(C)[C@@H](C(=O)Nc1ccc(cc1Br)C#N)[NH3+] C37031080
Cc1c(cc(cc1F)C(=O)N)N[C@@H](C)[C@@H]2CCC[NH+](C2)C C37120102
C[C@@H]1CCC[C@H](C1)NS(=O)(=O)c2ccccc2C[NH3+] C37255866
C[C@@H]1CCC[C@H](C1)NS(=O)(=O)c2ccc(s2)C[NH3+] C37257130
Cc1cc(c(c(c1)C)[C@@H](c2ccc3c(c2)oc(=O)[nH]3)[NH3+])C C37308680
Cc1cc2c(o1)CC(C[C@H]2NC(=O)C3(CCCC3)[NH3+])(C)C C37616754
CCCn1cc(cc1C(=O)N[C@H]2CCCC[C@@H]2[NH3+])Cl C38048521
c1c(cn(c1C(=O)N[C@@H]2CCCC[C@H]2[NH3+])C3CC3)Cl C38048818
Cc1ccc(c(c1)S(=O)(=O)N[C@H]2CCCC[C@@H]2[NH3+])C C38050141
Cc1ccc(c(c1)S(=O)(=O)N[C@H]2CCCC[C@H]2[NH3+])C C38050143
c1ccc2c(c1)c(c[nH]2)CC(=O)NC3C[C@H]4CC[C@@H](C3)[NH2+]4 C40740776
c1cc2c(c(c1NCC[NH+]3CCCCCC3)N)ncs2 C40767637
c1cc2c(cc[nH]2)cc1NC(=O)[C@H]3C[C@@H]4CCCC[C@@H]4[NH2+]3 C40809795
C[C@@H](c1cc2ccccc2o1)[NH2+]Cc3cccc(c3O)O C41117284
c1cc(c(cc1F)C#CCO)C[NH+]2CCCC[C@@H]2C(=O)N C42406323
CCc1ccc(s1)S(=O)(=O)N[C@@H]2CCCC[C@@H]2[NH3+] C42521012
C[C@@H]1CCCC[C@@H]1[NH+](C)Cc2ccc(cc2F)/C(=N/O)/N C42607831
C[C@H]([C@@H](C(F)(F)F)Oc1ccc2c(c1)CCC(=O)N2)[NH3+] C43383326
C[C@H]([C@H](C(F)(F)F)Oc1ccc2c(c1)CCC(=O)N2)[NH3+] C43383330
c1c2c([nH+]c(c1C(=S)N)N3CCCC[C@@H]3CO)CCC2 C43408705
Cc1cc(c(c(c1)Br)O)C[C@H](C(=O)OC)[NH3+] C44331933
C[NH+]1CC[C@@H](C1)CNC(=O)C2(CCCCCC2)C(=S)N C44777261
C[NH+]1CCCC[C@H]1CNC(=O)C2(CCCCC2)C(=S)N C44782796
CC(C)c1ccc(cc1)[C@@](C)(C(=O)[O-])[NH+]2CCC[C@@H](C2)[NH3+] C48837695
C[C@@H](C(=O)Nc1ccc(c(c1)N)F)[NH+]2CCCSCC2 C48895911
Cc1ccc(cc1NC(=O)[C@H](C)[NH+]2CCCSCC2)N C48895933
Cc1cc(ccc1NC(=O)[C@@H](C)[NH+]2CCCSCC2)N C48895938
C[C@H]1CCC[C@H](C1)[NH+](C)Cc2ccc(cc2F)/C(=N/O)/N C49012111
CC[NH+]1CCC[C@@H]1CNC(=O)c2cc(c(cc2N)F)F C50016266
C1CCC(CC1)(CO)NC(=O)[C@H]2C[C@@H]3CCCC[C@@H]3[NH2+]2 C53127175
C[C@@H]1C[C@H](CC[C@@H]1[NH3+])C(=O)N(CCO)C2CCCCC2 C55133294
C[C@H]1CC[C@H](C[C@@H]1C(=O)N(CCO)C2CCCCC2)[NH3+] C55133346
C[C@@H]1C[C@@H](CC[C@@H]1C(=O)N(CCO)C2CCCCC2)[NH3+] C55133370
C[C@H]1C[C@H](CC[C@@H]1C(=O)N(CCO)C2CCCCC2)[NH3+] C55133379
C[C@@H]1CCC[C@H]([C@@H]1C)NC(=O)CN2CCC[C@@H](C2)C[NH3+] C44530015
Cc1ccc(c(c1)C)S(=O)(=O)N[C@H]2CCC[C@H]2C[NH3+] C61884047
C[C@@H]([C@H]1CCCCN1[C@@H]2c3cc(ccc3NC2=O)Cl)[NH3+] C63191821
C[C@@H]([C@H]1CCCCN1[C@@H]2c3ccc(cc3NC2=O)Cl)[NH3+] C63192132
C[C@H]([C@@H]1CCCCN1[C@@H]2c3cccc(c3NC2=O)Cl)[NH3+] C63192154
C[C@@H]([C@H]1CCCCN1C(=O)c2cc(ccc2O)Cl)[NH3+] C63193362
C[C@@H]([C@@H]1CCCCN1CC(=O)NC2CCCCCC2)[NH3+] C63195535
C[C@@H]([C@H]1CCCCN1[C@@H](C)C(=O)NC2CCCCC2)[NH3+] C63196150
c1cc(c(cc1[C@H]2c3cc(c(cc3CC[NH2+]2)O)O)Cl)Cl C04724969
C[C@H]([C@@H](c1ccc(cc1)O)O)[NH2+][C@@H]2CC[C@@H]3CCCC[C@@H]3C2 C09591882
CC(C)[C@H](C(=O)Nc1ccc(cc1C(F)(F)F)Cl)[NH3+] C19505177
c1c(cc(cc1Cl)Cl)NC(=O)C2(CCCCC2)[NH3+] C19809755
C[C@H](c1ccc(cc1O)O)[NH2+]CCc2ccc(cc2)Cl C20122566
c1cc(c(c(c1)Cl)[C@@H](c2ccc3c(c2)CC(=O)N3)[NH3+])Cl C21047886
c1cc(c(cc1C[NH2+][C@H]2CCC[C@H](C2)C(F)(F)F)O)O C35257766
c1cc(ccc1[C@H](c2ccc3c(c2)CCCC(=O)N3)[NH3+])F C36949832
CCc1ccc(cc1)[C@@H](C)[NH2+][C@@H](C)c2ccc(cc2O)O C36958498
C[C@@H](c1ccc(cc1)SC)[NH2+][C@H](C)c2cc(ccc2O)O C36994386
Cc1ccc(c(c1)[C@H](C)[NH2+][C@H](C)c2cc(ccc2O)O)C C37103451
Cc1cc(c(s1)C)[C@@H](C)[NH2+][C@@H](C)c2ccc(cc2O)O C37123011
c1cc(sc1)[C@H](C2CCCC2)[NH2+]Cc3ccc(cc3O)O C37128787
C[C@@H](c1ccc(cc1O)O)[NH2+][C@@H]2CCC[C@@H](C2)C(F)(F)F C37142016
C[C@H](c1ccc(cc1)SC)[NH2+]C2CCC(CC2)C(=O)N C37152361
CCC[C@](C)(C(=O)Nc1ccc(c(c1)I)C)[NH3+] C37622285
Cc1ccc(c(c1)C)[C@@H](C)[NH2+][C@H](C)c2cc(ccc2O)O C37772064
c1c(cc(cc1Cl)Cl)[C@H](C(=O)N)[NH2+]C2CCCC2 C37969113
CC(C)c1ccc(cc1)[C@H](C(=O)N)[NH2+]C2CCCCCC2 C37970653
C1CCCCCC(CCCCC1)(C(=O)N)[NH2+]CC(F)(F)F C37971405
Cc1ccc(cc1C)[C@](C)(C(=O)N)[NH2+]C2CCCCCC2 C37972338
CC[C@@H](C)[NH2+][C@@H](c1cc(ccc1F)Br)C(=O)N C38064920
C[C@@H](c1ccc(cc1)C(C)C)NC(=O)C2CCC(CC2)[NH3+] C37628773
C1CCCC(CC1)NC(=O)C2(C3CC4CC(C3)CC2C4)[NH3+] C39778481
Cc1cc([nH+]c(c1C(=S)N)N[C@@H](C)c2cccs2)C C40510312
c1cc(c(cc1F)/C(=[NH+]\N)/NC2CCCC2)Br C42037432
C[C@@H](CN(C)Cc1ccc(s1)Br)C(=[NH2+])N C42459575
CC[C@@H]([C@H](c1ccc(s1)Cl)N2CCC[C@@H](C2)CO)[NH3+] C43252940
Cc1c(cccc1F)NC(=O)c2ccc(s2)C#CC[NH3+] C43322878
Cc1ccc(cc1C(F)(F)F)NC(=O)[C@@](C)(C2CC2)[NH3+] C44270625
c1cc(n(c1)c2cc(cc(c2)Cl)Cl)C[C@H](CO)[NH3+] C44464502
c1ccc(cc1)[C@@H](C(=O)N)[NH2+]Cc2ccc(cc2F)Br C48375447
c1cc(c(cc1N[C@@H]2CC[NH+]3[C@@H]2CCC3)C(F)(F)F)N C49564690
C[C@H]1CCC[C@](C1)(CO)[NH2+]C[C@@H](c2cc(ccc2F)F)O C53125938
C[C@@H]1CCC[C@@](C1)(CO)[NH2+]C[C@@H](c2c(cccc2F)F)O C53125962
C[C@H]1c2ccsc2CCN1[C@@H](CC(=[NH2+])N)c3ccccc3 C55023376
Cc1ccc(cc1C)NC(=O)C[C@H](C[NH3+])c2cccs2 C57600406
c1ccc(c(c1)NC(=O)C[C@H](C[NH3+])c2ccc(cc2)Cl)F C57637517
CC1(c2cc(cc(c2NC1=O)[C@@H](c3ccccc3)[NH3+])Cl)C C58105492
CN(C1CCCCC1)[C@H](CC[NH3+])c2c[nH]c3c2cccc3 C58455631
CC[C@@H]([C@@H](c1ccccc1Br)N2CCC[C@@H](C2)CO)[NH3+] C43092174
C[C@@H](c1ccc2ccccc2c1O)N3CCC[C@@H](C3)C[NH3+] C44527611
```
