## Supplementary material for "Using Single Protein/Ligand Binding Models to Predict Active Ligands for Unseen Proteins": Code and dataset: CHEMBL2292 (part 2 of 2)

```
C[C@H](c1cc(ccc1O)O)[NH2+][C@@H]2CCCc3c2ccs3 C61331085
c1ccc(cc1)C2(CC2)C(=O)Nc3ccc(c(c3)C[NH3+])F C61617540
CC[C@@H]1c2cc(cc(c2NC1=O)C)[C@@H](c3ccc(cc3)C)[NH3+] C58095364
CC[C@@H]1c2cc(cc(c2NC1=O)F)[C@@H](c3ccccc3C)[NH3+] C58108088
C[C@H]([C@@](c1ccccc1OC(F)(F)F)(C(F)(F)F)O)[NH3+] C62784404
c1cc(ccc1C(=O)N[C@H]2CCCCC[C@H]2[NH3+])C(F)(F)F C63211691
c1cc(c(cc1F)Cl)C(=O)N[C@@H]2CCCCC[C@@H]2[NH3+] C63212198
Cc1cc(c(c(c1)C)C[NH2+][C@@H](c2ccc(cc2)F)C(=O)N)C C66940340
Cc1ccc(cc1N[C@H]2[C@@H]([C@@H]([C@@H]([C@@H](O2)C)O)O)O)N[C@@H]3[C@@H]([C@@H]([C@@H]([C@@H](O3)C)O)O)O C03999066
c1cc(c(cc1c2c(cc3c(cc(cc3[o+]2)O)O)O[C@H]4[C@@H]([C@H]([C@@H]([C@H](O4)CO)O)O)O)O)O C04097706
c1cc(c(cc1c2c(cc3c(cc(cc3[o+]2)O)O)O[C@H]4[C@@H]([C@H]([C@H]([C@H](O4)CO)O)O)O)O)O C04097731
CC(=O)N[C@@H](C=O)[C@@H]([C@@H]([C@@H](CO[C@@H]1[C@@H]([C@@H]([C@@H]([C@@H](O1)CO)O)O)O)O)O)O C04534027
c1c(cc(c(c1O)O)O)C(=O)OC[C@@H]2[C@@H]([C@@]([C@@H](O2)O)(COC(=O)c3cc(c(c(c3)O)O)O)O)O C04887562
C[C@H](C[NH2+]CCNc1ccc(c2c1C(=O)c3c(ccc(c3C2=O)O)O)NCC[NH2+]C[C@@H](C)O)O C05386711
C[C@@H](C[NH2+]CCNc1ccc(c2c1C(=O)c3c(ccc(c3C2=O)O)O)NCC[NH2+]C[C@H](C)O)O C05386712
Cc1ccc(cc1)S(=O)(=O)NNC(=O)c2ccccc2NC[C@@H]([C@@H]([C@@H](CO)O)O)O C04824135
C[C@]1(c2cccc(c2C(=O)C3=C([C@@]4([C@H](C[C@H]31)[C@H](C(=C(C4=O)C(=O)NC[NH+]5CCCC5)O)[NH+](C)C)O)O)O)O C11616329
c1cc(ccc1c2cc(=O)c3c(o2)cc(c(c3O)C[C@@H]4[C@@H]([C@@H]([C@@H]([C@@H](O4)CO)O)O)O)O)O C12374687
c1nc(c2c(n1)n(cn2)[C@H]3[C@H]([C@@H]([C@@H](O3)CS/C(=C/C[NH3+])/CCCCC[NH3+])O)O)N C12502717
c1nc(c2c(n1)n(cn2)[C@@H]3[C@H]([C@@H]([C@@H](O3)CS/C(=C/C[NH3+])/CCCCC[NH3+])O)O)N C12502722
C([C@H]1[C@H]([C@@H]([C@@H]([C@H](O1)S[C@H]2[C@H]([C@@H]([C@@H]([C@@H](O2)CO)O)O)O)O)O)O)O C12504335
c1nc(c2c(n1)n(cn2)[C@H]3[C@H]([C@@H]([C@@H](O3)CS[C@@H](CCCCC[NH3+])CC[NH3+])O)O)N C05487117
COc1cc(cc(c1O)OC)c2c(c(=O)c3c(cc(cc3o2)O)O)O[C@H]4[C@H]([C@@H]([C@H]([C@H](O4)CO)O)O)O C13424743
c1c(cc(c(c1O)O)O)c2c(cc3c(cc(cc3[o+]2)O)O)O[C@@H]4[C@@H]([C@@H]([C@@H]([C@@H](O4)CO)O)O)O C13434527
c1c(cc(c(c1O)O)O)c2c(cc3c(cc(cc3[o+]2)O)O)O[C@H]4[C@H]([C@@H]([C@@H]([C@@H](O4)CO)O)O)O C13434531
c1cc(c(cc1c2c(cc3c(cc(cc3[o+]2)O)O)O[C@@H]4[C@@H]([C@H]([C@@H]([C@H](O4)CO)O)O)O)O)O C13551787
C[C@H]1C[C@H]([C@H]([C@H](O1)Nc2ccccc2N[C@H]3[C@H]([C@@H]([C@@H]([C@@H](O3)C)O)O)O)O)O C14920803
c1nc(c2c(n1)n(cn2)[C@@H]3[C@@H]([C@H]([C@@H](O3)CS[C@@H](CCCCC[NH3+])CC[NH3+])O)O)N C16941048
c1ccc(cc1)n2ncc(n2)[C@@H]([C@@H]([C@@H](CO[C@H]3[C@@H]([C@H]([C@@H]([C@H](O3)CO)O)O)O)O)O)O C16951658
Cc1c(sc(n1)c2nc(c(s2)/C(=N/NC(=[NH2+])N)/C)C)/C(=N/NC(=[NH2+])N)/C C16957800
C[C@]1(c2cccc(c2C(=O)C3=C([C@]4([C@H](C[C@H]31)[C@@H](C(=O)C(=C4O)C(=O)NC[NH+]5CCCC5)[NH+](C)C)O)O)O)O C08674218
C1CNCC[NH+](CCN(CC[NH+](C1)CC(=O)N)CC(=O)N)CC(=O)N C22583295
C=CCOC(=O)N[C@H]1[C@H]([C@@H]([C@H](O[C@H]1O)CO)O[C@H]2[C@H]([C@H]([C@H]([C@@H](O2)CO)O)O)O)O C33416007
c1cc(cc(c1)N[C@H]2[C@@H]([C@@H]([C@@H](O2)[C@@H](CO)O)O)O)N[C@@H]3[C@@H]([C@@H]([C@@H](O3)[C@@H](CO)O)O)O C18163172
c1cc(c(cc1c2c(c(=O)c3c(cc(cc3o2)O)O)O[C@H]4[C@@H]([C@H]([C@H](O4)[C@@H](CO)O)O)O)O)O C13827646
c1c(c(c(cc1/C=C(/C(=O)NCCCNC(=O)/C(=C/c2cc(c(c(c2)O)O)O)/C#N)\C#N)O)O)O C05538355
c1ccc2=[NH+]C(=O)C(=c2c1)NN[C@@H](COCC(=O)NNC3=c4ccccc4=[NH+]C3=O)O C16662281
c1cc(c(cc1c2c(cc3c(cc(cc3[o+]2)O)O)O[C@H]4[C@H]([C@H]([C@H]([C@H](O4)CO)O)O)O)O)O C38601500
C[C@H]1[C@@H](C(C([C@@H](O1)Oc2c(=O)c3c(cc(c(c3O)CO)O)oc2c4ccc(c(c4)O)O)(O)O)(O)O)O C38652853
C[C@@H]1[C@H](C(C([C@@H](O1)Oc2c(=O)c3c(cc(c(c3O)CO)O)oc2c4ccc(c(c4)O)O)(O)O)(O)O)O C38652856
C[C@H]1[C@H](C(C([C@@H](O1)Oc2c(=O)c3c(cc(c(c3O)CO)O)oc2c4ccc(c(c4)O)O)(O)O)(O)O)O C38652860
CCC[C@@H]1[C@@H](N[NH2+]N1c2c(non2)N)C(=O)N/N=C/C3=c4ccccc4=[NH+]C3 C38689038
CCC[C@H]1[C@@H](N[NH2+]N1c2c(non2)N)C(=O)N/N=C/C3=c4ccccc4=[NH+]C3 C38689039
CCC[C@H]1[C@H](N[NH2+]N1c2c(non2)N)C(=O)N/N=C/C3=c4ccccc4=[NH+]C3 C38689043
CC(C)[C@H]1[C@H](N[NH2+]N1c2c(non2)N)C(=O)N/N=C/C3=c4ccccc4=[NH+]C3 C39007167
C[C@@H]1[C@@H](N[NH2+]N1c2c(non2)N)/C(=N\NC3=N[C@@H]4C(=c5ccccc5=[NH+]4)N=N3)/C C39210763
c1ccc(cc1)[C@@H]2[C@@H](N[NH2+]N2c3c(non3)N)C(=O)N/N=C/C4=c5ccccc5=[NH+]C4 C39769672
c1ccc(cc1)[C@@H]2[C@H](N[NH2+]N2c3c(non3)N)C(=O)N/N=C/C4=c5ccccc5=[NH+]C4 C39769676
C([C@H]1[C@H]([C@H]([C@H]([C@H](O1)S[C@H]2[C@H]([C@H]([C@@H]([C@@H](O2)CO)O)O)O)O)O)O)O C05273971
c1cc2c(cc1Cl)[nH]cc2O[C@H]3[C@@H]([C@@H]([C@@H]([C@@H](O3)CO)O[C@@H]4[C@@H]([C@@H]([C@@H]([C@@H](O4)CO)O)O)O)O)O C43179120
c1cc(cc(c1)F)NC(=O)N[C@H]2C[C@@](C[C@H]([C@@H]2O)O)(C(=O)N[C@@H](Cc3cccs3)C(=O)N)O C43537039
c1cc(ccc1C[C@@H](C(=O)N)NC(=O)[C@]2(C[C@@H]([C@H]([C@@H](C2)O)O)NC(=O)NC3CCCCC3)O)O C43537115
c1cc(c(cc1c2c(cc3c(cc(cc3[o+]2)O)O)O[C@H]4[C@@H]([C@@H]([C@@H]([C@H](O4)CO)O)O)O)O)O C44607984
C=CCOC(=O)N[C@@H]1[C@H]([C@@H]([C@H](O[C@@H]1O)CO)O[C@H]2[C@@H]([C@H]([C@H]([C@@H](O2)CO)O)O)O)O C44960130
c1c[nH+]cc2c1ccn2CC(=O)N3CCC(CC3)NC(=O)[C@H](CC(=O)N)[NH3+] C57773682
c1c[nH+]cc2c1ccn2CCC(=O)N3CCC(CC3)NC(=O)[C@@H](CC(=O)N)[NH3+] C57773686
c1c[nH+]cc2c1ccn2CCC(=O)N3CCC(CC3)NC(=O)[C@H](CC(=O)N)[NH3+] C57773689
CCC[NH+](CCC)C[C@H]1[C@H](NNN1c2c(non2)N)C(=O)N/N=C/C3=c4ccccc4=[NH+]C3 C63426950
C1CCCC(CC1)[NH+]2CCC[C@H](C2)NC(=O)C3(CC3)C(=O)N C11818249
CC(C)c1ccc(cc1)S(=O)(=O)N2CCC(CC2)(C[NH3+])O C19680667
Cc1cc(cc(c1C)S(=O)(=O)N[C@H]2C[NH+]3CCC2CC3)N C21517353
Cc1cs/c(=N\S(=O)(=O)c2ccc(s2)C[NH3+])/[nH]1 C36929475
c1ccc(c(c1)NC(=O)[C@H]2C[C@@H](C[NH2+]2)O)OCC(F)(F)F C37019647
C1CCC(CC1)(C(=O)NC2CCN(CC2)C(=O)C3CC3)[NH3+] C37042769
Cc1ccc(c(c1)N)S(=O)(=O)N[C@H]2C[NH+]3CCC2CC3 C37063039
C[C@H](c1cccc(c1)S(=O)(=O)N)[NH2+][C@H](C)[C@@H]2CCCO2 C37242220
C[C@@H]1CCCN(C1)S(=O)(=O)Nc2ccccc2C#CC[NH3+] C37552924
Cc1cc(cc(c1NC(=O)[C@H]2C[C@H](C[NH2+]2)O)OC)Br C37767006
c1c(cc(c2c1OCCCO2)Cl)[C@H](C(=O)N)[NH2+]C3CC3 C37870388
C[C@H](c1cccc(c1)Br)[NH2+][C@@H](C)C(=O)NC(=O)NC C37984434
CC(C)S[C@@H]1N=N[C@H](O1)[C@H](Cc2c[nH]c3c2cccc3)[NH3+] C38966226
C[C@@H](C(=O)Nc1ccc(cc1Cl)N)n2cc[nH+]c2C(C)C C21510453
CNS(=O)(=O)c1ccccc1NC2C[C@H]3CC[C@@H](C2)[NH2+]3 C40746425
Cc1cccc(c1S(=O)(=O)NCC[NH+]2CCCCCC2)N C40767343
Cc1c(sc(c1C(=O)OC)NC(=O)C2CCC(CC2)[NH3+])C C40852804
CC[NH+]1CCC[C@@H]1CNC(=O)Nc2cccc(c2)[C@@H](C)O C41704131
c1c2c(cc(c1NC(=O)C[C@@H]3CCC[NH2+]3)Cl)NC(=O)C2 C42166805
C[C@@H](c1ccc(s1)Cl)[NH2+][C@H](C)C(=O)NC(=O)NC C42587900
c1ccc(c(c1)C[NH3+])NC(=O)Cn2ccc(n2)C(F)(F)F C43298318
Cc1cc(cc(c1C)N)S(=O)(=O)NCC(C)(C)[NH+](C)C C43411114
C[C@H](CO)NC(=O)[C@@H]1C[NH+]([C@H]2Cc3c[nH]c4c3c(ccc4)C2=C1)C C00057316
Cc1cc(c(o1)C)[C@@H](C)NS(=O)(=O)c2ccccc2C[NH3+] C44730980
Cc1c(nnc(c1C(=S)N)NC[C@H]2CC[NH+](C2)C(C)C)C C45137208
c1cc(ccc1NNC(=O)NC2CC[NH+](CC2)C3CC3)F C45410236
C[C@@H]1CCC[C@@H]([C@@H]1C)NC(=O)C[NH+]2CCCC[C@@H]2C(=O)N C48353615
CN(Cc1ccc(s1)Cl)c2cc(cc[nH+]2)/C(=N/O)/N C48972217
C[C@H](C[NH+]1CCCC1)NS(=O)(=O)c2ccc(c(c2)N)F C49150314
CCC[NH+]1CCC(CC1)NS(=O)(=O)c2cc(cs2)N C49554441
c1ccc(c(c1)CCC(=O)NNC(=O)[C@H]2CCC[NH2+]2)Cl C49897795
Cc1ccccc1[C@H]([C@@H](C)[NH3+])Sc2c3c(nc[nH]3)ncn2 C51036086
C[C@H](c1ccc(cc1)S(=O)(=O)N[C@H]2CCCC[C@@H]2O)[NH2+]C C52010849
C[C@@H](c1cccc(c1)S(=O)(=O)N[C@@H]2CCCC[C@@H]2O)[NH2+]C C52010851
C[C@H](c1cccc(c1)S(=O)(=O)N[C@H]2CCCC[C@@H]2O)[NH2+]C C52010860
C[NH2+][C@H](c1ccncc1)c2cc3c(cc2Br)[nH]c(=O)[nH]3 C52094520
C[NH+]1CCC[C@H](C1)N(C)[C@@H](C/C(=N/O)/N)c2ccccc2 C55021755
C[C@H](C(=O)Nc1ccccc1N)N2CCC(CC2)[NH+](C)C C36191086
CC[C@@]1(C(=O)N(C(=O)N1)[C@@H](C)C[NH3+])c2ccc(cc2)C(C)C C57845431
CC[C@@H](C)NS(=O)(=O)c1cc(cc2c1O[C@@H](C2)C[NH3+])C C58020749
c1ccc2c(c1)nc(s2)N3CCC[C@@H](C3)C(=O)NCC[NH3+] C59926838
CC[NH2+]C[C@H](C)C(=O)Nc1cc2c(cc1Cl)NC(=O)C2 C61231758
CCn1c(=O)[nH]nc1S[C@H](c2c(ccs2)C)[C@H](C)[NH3+] C61594291
Cc1ccccc1[C@H]([C@@H](C)[NH3+])Sc2n[nH]c(=O)n2C3CC3 C61594583
Cc1ccc(s1)[C@H]([C@@H](C)[NH3+])Sc2n[nH]c(=O)n2C(C)C C61595234
C[NH+](C)C[C@H]1CCCN1c2ccc(cc2Cl)/C(=N/O)/N C62794728
Cc1cc(ccc1OC(C)C)S(=O)(=O)N[C@@H]2CCC[C@@H]2[NH3+] C63176183
C1CCCN(CC1)S(=O)(=O)N[C@H]2CCCCC[C@H]2[NH3+] C63213564
C[C@@H](C(=O)NC(=O)NC)[NH2+]CC1(CCCC1)c2cccs2 C65593063
CC1CC[NH+](CC1)C[C@H](CNC(=O)NC2CCCCCC2)O C67581456
C[C@@]12CC[C@H]([C@@]([C@H]1Cc3c(nc(s3)NC(=O)COc4ccccc4)[C@H]2CC(=O)[O-])(C)CO)O C04222296
C[C@@]12CC[C@H]([C@@]([C@H]1Cc3c(nc(s3)NC(=O)c4ccco4)[C@H]2CC(=O)[O-])(C)CO)O C04222446
C[C@@]12CC[C@H]([C@@]([C@H]1Cc3c(nc(s3)NS(=O)(=O)C)[C@H]2CC(=O)[O-])(C)CO)O C03841307
C[C@]12CC/C(=N/OCC(=O)[O-])/C=C1CC[C@@H]3[C@@H]2[C@@H](C[C@]4([C@H]3CC[C@@]4(C(=O)CO)O)C)O C12657828
C[C@H]([C@@H](C(=O)[O-])NC(=O)CO/N=C/1\CC[C@@]2([C@@H]3CC[C@]4([C@@H]([C@@H]3CCC2=C1)CC[C@@H]4O)C)C)O C12860976
C[C@@H](C(=O)[O-])NS(=O)(=O)c1ccc(cc1)/C(=N/NC(=S)Nc2ccccc2F)/C C13013254
Cc1cccc(c1C)NC(=S)N/N=C(\C)/c2ccc(cc2)S(=O)(=O)N[C@@H](C)C(=O)[O-] C13013262
C[C@@H](C(=O)[O-])NS(=O)(=O)c1ccc(cc1)/C(=N/NC(=S)Nc2ccc(cc2F)F)/C C13013296
Cc1cccc(c1NC(=S)N/N=C(\C)/c2ccc(cc2)S(=O)(=O)NCCCC(=O)[O-])C C13058756
C/C(=N\NC(=S)Nc1ccccc1F)/c2ccc(cc2)S(=O)(=O)NCC(=O)[O-] C13058816
CCc1c2cc(ccc2nc-3c1Cn4c3cc(c(c4=O)CO)[C@](CC)(C(=O)[O-])O)O C06388025
c1ccc(cc1)n2c(cnc2SCC(=O)Nc3c(c4c(s3)CCC4)C(=O)N)C(=O)[O-] C13089917
C=CCN(Cc1ccc(s1)Cl)C(=O)CNC(=O)N[C@H](Cc2c[nH]c3c2cccc3)C(=O)[O-] C13236191
c1cc(c(cc1C(=O)N)NS(=O)(=O)c2cc(ccc2Cl)C(=O)[O-])N3CCCC3 C13240336
c1cc(c(cc1C(=O)N)NS(=O)(=O)c2ccc(c(c2)C(=O)[O-])Br)N3CCCC3 C13240358
c1cc(c(cc1N2CCCCC2)C(=O)N)NS(=O)(=O)c3ccc(c(c3)C(=O)[O-])Cl C13249825
c1cc(c(cc1N2CCCCC2)C(=O)N)NS(=O)(=O)c3ccc(c(c3)C(=O)[O-])Br C13249830
Cc1ccc(c(c1)NC(=S)N/N=C(\C)/c2ccc(cc2)S(=O)(=O)NCCC(=O)[O-])C C13264124
Cc1cccc(c1C)NC(=S)N/N=C(\C)/c2ccc(cc2)S(=O)(=O)NCCC(=O)[O-] C13264131
C/C(=N\NC(=S)Nc1ccccc1C(F)(F)F)/c2ccc(cc2)S(=O)(=O)NCCC(=O)[O-] C13264216
CCNc1ccc(cc1[N+](=O)[O-])C(=O)NNS(=O)(=O)c2cc(c(cc2Cl)Cl)C(=O)[O-] C13264993
c1cc(ccc1n2c(cnc2SCC(=O)Nc3c(c4c(s3)CCCC4)C(=O)N)C(=O)[O-])F C13452336
COc1ccccc1N2C(=O)/C(=C/NNC(=O)c3ccccc3O)/C(=NC2=S)[O-] C09008416
Cc1ccc(cc1)S(=O)(=O)/N=c\2/[nH]c3c(s2)C[C@H]4[C@]([C@@H]3CC(=O)[O-])(CC[C@H]([C@@]4(C)CO)O)C C20504773
C1[C@H]2[C@@H]([C@@H](S1)CCCCC(=O)NCCCCCCO[P@H](=O)[O-])NC(=O)N2 C06691913
Cc1ccc(cc1)c2nnc(n2CC(=O)NNC(=O)c3cc(c[nH]3)Br)[S-] C24123965
c1ccc(c(c1)C(=O)Nc2ccc3c(c2)[nH]c(=O)[nH]3)[N-]S(=O)(=O)c4cccs4 C25381118
c1ccc2c(c1)C(=O)N(NN2)CC3CCC(CC3)C(=O)NCC4CCC(CC4)C(=O)[O-] C11867214
CC(C)[C@H]1C(=O)N[C@@H](C(=O)N1)C[C@@]2(c3ccccc3N4[C@H]2[N-][C@H](C4=O)Cc5ccccc5)O C31160475
CCOc1cc(cc(c1OCC#C)Cl)[C@@H](c2c([nH][nH]c2=O)C)c3c(n[nH]c3[O-])C C35108177
C[C@@H]([C@@H](C(=O)[O-])NC(=O)CO/N=C/1\CC[C@@]2([C@@H]3CC[C@]4([C@@H]([C@@H]3CCC2=C1)CC[C@@]4(C#C)O)C)C)O C35361836
c1ccc(c(c1)[N+](=O)[O-])S[C@H]2C[C@@H]3[C@@H]([C@@H]2Cl)c4cccc(c4N[C@@H]3C(=O)[O-])C(=O)N C35404405
Cc1c2ccc(c(c2oc(=O)c1CC(=O)NC[C@H](CC(=O)[O-])c3ccc(cc3)Cl)O)O C37505819
c1ccc(c(c1)c2cc([nH]n2)C(=O)Nc3ccc(cc3)S(=O)(=O)[N-]c4nccs4)O C02227718
Cc1c(c(=O)[nH][nH]1)[C@H](c2c(n[nH]c2[O-])C)[C@H]3CN(c4c3cccc4)Cc5ccccc5C#N C38532151
C[C@H](CC(=O)N[C@H]1[N-]C(=CS1)Cc2n[nH]c(=S)n2CC=C)NC(=O)c3ccccc3 C38798856
c1cc(sc1)[C@@H]2NN[C@@H](N2C3CC3)SCc4[nH]c(=O)c5ccc(cc5n4)C(=O)[O-] C39709400
c1cc(sc1)[C@@H]2NN[C@H](N2C3CC3)SCc4[nH]c(=O)c5ccc(cc5n4)C(=O)[O-] C39709402
C[C@@H](C(=O)[O-])N1[C@@H](Nc2ccccc2C1=O)SCC(=O)NCCc3c[nH]c4c3cccc4 C39716140
CCOc1cc(ccc1O)[C@@H]2c3c([nH]nc3C(=O)N2CCCO)c4cc(ccc4[O-])Cl C39898051
C[C@@]12CC/C(=N\OCC(=O)N[C@H](CO)C(=O)[O-])/C=C1CC[C@H]3[C@H]2CC[C@@]4([C@@H]3CC[C@@]4(C#C)O)C C43743748
C[C@H](C(=O)[O-])NC(=O)CCCN1C(=O)/C(=C/c2ccc(cc2O)O)/SC1=S C15040832
c1cc(c(cc1O)O)/C=C\2/C(=O)N(C(=S)S2)CCCCCC(=O)NCCCCCC(=O)[O-] C15044837
C[C@H](C(=O)Nc1ccc(cc1)C(=O)[O-])N2C(=O)/C(=C/c3ccc(cc3O)O)/SC2=S C15047335
c1cc(ccc1c2nc([nH]n2)/N=C(/C3=NN([C@@H](C3)C(=O)N)c4ccc(cc4)F)\[O-])F C12920962
c1cc(ccc1c2nc([nH]n2)/N=C(/C3=NN([C@H](C3)C(=O)N)c4ccc(cc4)F)\[O-])F C12920965
c1ccc(c(c1)N2C(=O)[C@](N=C2[O-])(C(F)(F)F)NS(=O)(=O)c3ccc(cc3)N)Cl C03016893
c1cc2c(c(c1)NC(=O)CNC(=O)Cc3ccc(cc3Cl)Cl)c(n[nH]c2=O)[O-] C60126872
Cc1c(c(=O)n(n1C)c2ccccc2)/N=C(/N)\N=C(\N)/[N-]c3ccc(cc3)Br C18153341
Cc1c(c(=O)n(n1C)c2ccccc2)/N=C(\N)/N=C(\N)/[N-]c3ccc(cc3)Br C18153341
C=CC1=C(N2[C@H]([C@@H](C2=O)NC(=O)/C(=N/OCC(=O)[O-])/c3csc(n3)N)SC1)C(=O)[O-] C03830410
Cc1ccc(cc1)S(=O)(=O)N[C@@H](C(C)C)C(=O)N2CCC(CC2)C(=O)N[C@@H]([C@H](C)O)C(=O)[O-] C12864121
c1cc(ccc1NC(=O)C2CCN(CC2)c3ccc(cc3[N+](=O)[O-])C(=O)[O-])S(=O)(=O)N C13212797
c1cc(sc1)S(=O)(=O)Nc2ccc(cc2)C(=O)NNS(=O)(=O)c3cc(cs3)C(=O)[O-] C13302401
c1ccc(c(c1)C(=O)NNS(=O)(=O)c2ccc(c(c2)C(=O)[O-])F)NS(=O)(=O)c3cccs3 C13367691
Cc1cc(sc1C(=O)Nc2ccc(cc2)S(=O)(=O)NCCC(=O)[O-])NC(=O)c3ccco3 C13395705
CCNc1ccc(cc1NS(=O)(=O)c2ccc(c(c2)C(=O)[O-])O)S(=O)(=O)N3CCOCC3 C13453760
CN(C)S(=O)(=O)c1ccc(c(c1)C(=O)[O-])N[C@@H](CO)[C@H](c2ccc(cc2)[N+](=O)[O-])O C13461694
CN(C)S(=O)(=O)c1ccc(c(c1)C(=O)[O-])N[C@H](CO)[C@H](c2ccc(cc2)[N+](=O)[O-])O C13461696
CN(C)S(=O)(=O)c1ccc(c(c1)C(=O)[O-])N[C@@H](CO)[C@@H](c2ccc(cc2)[N+](=O)[O-])O C13461698
CN(C)S(=O)(=O)c1ccc(c(c1)C(=O)[O-])N[C@H](CO)[C@@H](c2ccc(cc2)[N+](=O)[O-])O C13461700
COc1cc(cc(c1[O-])[N+](=O)[O-])/C=N/Nc2nnc(n2N)SCC(=O)c3ccccc3 C21326791
CC(C)(C)OC(=O)NCCC(=O)NNC(=O)c1ccccc1[N-]S(=O)(=O)c2cccs2 C22259733
C[C@@H](C(=O)NNC(=O)c1cccc(c1)S(=O)(=O)[N-]c2ccccc2Cl)NC(=O)c3ccco3 C24584150
Cc1cc(no1)N2[C@H](C(=C(C2=O)[O-])C(=O)c3c(c([nH]c3C)C(=O)N)C)c4ccc(cc4)OCC=C C25106707
Cc1cc(no1)N2[C@@H](C(=C(C2=O)[O-])C(=O)c3c(c([nH]c3C)C(=O)N)C)c4ccc(cc4)OCC=C C25106713
CC(=O)Nc1ccc(cc1)S(=O)(=O)N(C)C2=C/C(=N/Nc3cccc4c3c(=O)[nH]nc4[O-])/C(=O)C=C2 C13145934
CC1([C@@H](N(C(=O)N1CC(=O)NCC(=O)[O-])C2CCCCC2)N(C(=O)NC3CCCCC3)O)C C33654376
CC1([C@H](N(C(=O)N1CC(=O)NCC(=O)[O-])C2CCCCC2)N(C(=O)NC3CCCCC3)O)C C33654377
Cn1c2ccccc2c(=O)c(c1[O-])[C@H](CC(=O)c3cc4ccccc4oc3=O)Nc5nnc(s5)N C17611180
c1ccc(cc1)/C(=[NH+]/Nc2ccccc2C(=O)[O-])/N/N=C/3\C=C(C=CC3=O)S(=O)(=O)[O-] C13537671
CC(C)(C(=O)[O-])Oc1ccc(cc1)[C@@H](c2ccc(cc2)Cl)O[C@@H]3[C@@H]([C@H]([C@H]([C@@H](O3)C(=O)[O-])O)O)O C35644317
Cc1ccc(cc1)NCC(=O)NNC(=O)c2ccc(c(c2)[N+](=O)[O-])Sc3[n-]ncn3 C02635914
Cc1c(=O)ccoc1O[C@H]2[C@@H]([C@H](C[C@H](O2)COC(=O)C[C@](C)(CC(=O)[O-])O)O)O C31156127
CC(C)S(=O)(=O)[C@@H]1NN[C@@H](O1)[C@H](Cc2ccccc2)NS(=O)(=O)c3ccc4c(c3)oc(n4)[O-] C38793624
CC(C)S(=O)(=O)[C@H]1NN[C@@H](O1)[C@H](Cc2ccccc2)NS(=O)(=O)c3ccc4c(c3)oc(n4)[O-] C38793626
CC(C)S(=O)(=O)[C@@H]1NN[C@H](O1)[C@H](Cc2ccccc2)NS(=O)(=O)c3ccc4c(c3)oc(n4)[O-] C38793629
CC(C)[C@@H]([C@@H]1NN[C@H](O1)S(=O)(=O)Cc2ccccc2)NS(=O)(=O)c3ccc4c(c3)oc(n4)[O-] C38794564
CC(C)[C@@H]([C@H]1NN[C@H](O1)S(=O)(=O)Cc2ccccc2)NS(=O)(=O)c3ccc4c(c3)oc(n4)[O-] C38794567
c1cc(ccc1NS(=O)(=O)c2ccc(c(c2)C(=O)[O-])O)S(=O)(=O)/N=C\3/CCCN3 C13278739
c1cc(cc(c1)S(=O)(=O)/N=C\2/CCCN2)NS(=O)(=O)c3ccc(c(c3)C(=O)[O-])O C13346617
C1C2CC3CC1CC(C2)(C3)[C@H]([N-]C4=NC(=O)C5=NCN(C5=N4)[C@H]6[C@@H]([C@@H]([C@@H](O6)CO)O)O)O C39795735
CC(C)(C(=O)[O-])Oc1ccc(cc1)[C@@H](c2ccc(cc2)Cl)O[C@@H]3[C@@H]([C@@H]([C@H]([C@@H](O3)C(=O)[O-])O)O)O C39937097
c1ccc(cc1)Oc2ccc(cc2)[C@@H]3[C@H]4[C@@H](C(=O)N(C4=O)CCO)[C@@]([NH2+]3)(CC(=O)[O-])C(=O)[O-] C33928423
c1ccc(cc1)NCCN2C(=O)[C@H]3[C@H]([NH2+][C@@]([C@@H]3C2=O)(CC(=O)[O-])C(=O)[O-])c4cccc(c4)OC(F)(F)F C43218457
CC(C)(C(=O)[O-])Oc1ccc(cc1)[C@@H](c2ccc(cc2)Cl)O[C@@H]3[C@H]([C@@H]([C@H]([C@@H](O3)C(=O)[O-])O)O)O C44963335
CN(C)c1ccc(cn1)NC(=O)c2ccccc2[N-]S(=O)(=O)c3ccc4c(c3)[nH]c(=O)[nH]4 C45828478
c1ccc(cc1)/C(=C(/C(=O)c2ccccc2)\N(/C(=N/[N+](=O)[O-])/[NH-])N/C(=N/[N+](=O)[O-])/[NH-])/[O-] C13575523
c1cc(cnc1)c2nnc(n2N)SCC(=O)N/N=C/c3cc(ccc3[O-])[N+](=O)[O-] C58988141
Cn1c(c-2nc(nc2n(c1=O)C)Sc3nc([nH]n3)N/N=C/c4cccc(c4O)CC=C)[O-] C21075847
c1cc(c(cc1Cl)Cl)/C=N/Nc2[nH]nc(n2)SC/C(=N/c3[nH]ncn3)/[O-] C21076823
C/C(=N\Nc1[nH]nc(n1)SC/C(=N/c2[nH]ncn2)/[O-])/c3ccc(cc3)Br C21081778
c1ccc(cc1)C2CCN(CC2)S(=O)(=O)c3cc(ccc3NN/C=C\4/C(=O)NC(=O)N=C4[O-])[N+](=O)[O-] C59490016
c1cc(c(cc1NC(=S)NC(=O)c2cc(ccc2N3CCOCC3)[N+](=O)[O-])O)C(=O)[O-] C20153313
c1cc(c(cc1NC(=S)NC(=O)c2cc(ccc2N3CCOCC3)[N+](=O)[O-])C(=O)[O-])O C20153315
c1cc(ccc1NC(=O)C2=CNN([C@@H]2C(F)(F)F)c3ccc(nn3)[O-])N4CCNC(=O)C4 C63914030
c1cc(ccc1NC(=O)C2=CNN([C@H]2C(F)(F)F)c3ccc(nn3)[O-])N4CCNC(=O)C4 C63914035
CCCCCN1C(=O)c2ccccc2[C@@H](N1)C(=O)NNC(=O)Cn3c(nnc3[S-])CCC C64155805
CCCCCN1C(=O)c2ccccc2[C@H](N1)C(=O)NNC(=O)Cn3c(nnc3[S-])CCC C64155806
Cc1c(=O)c2cccc(c2oc1c3ccccc3)C(=O)O[C@H]4[C@H]([C@@H]([C@@H]([C@@H](O4)C(=O)[O-])O)O)O C65743335
C[C@H]1[C@@H]([C@@H]([C@H]([C@@H](O1)O[C@@H]2[C@@H]([C@@H]([C@@H](O[C@H]2Oc3cc(c4c(=O)cc(oc4c3)c5ccc(cc5)OC)O)CO)O)O)O)O)O C04349207
C[C@@H]1[C@@H]([C@H]([C@H]([C@@H](O1)O[C@@H]2[C@@H]([C@@H]([C@@H](O[C@H]2Oc3cc(c4c(=O)cc(oc4c3)c5ccc(cc5)O)O)CO)O)O)O)O)O C04349630
c1nn2c(n1N)nnc2SCC(=O)N3CCN(CC3)C(=O)CSc4nnc5n4ncn5N C03117166
c1cc-2c(cc1S(=O)(=O)N(CCO)CCO)C(=C(C#N)C#N)c3c2ccc(c3)S(=O)(=O)N(CCO)CCO C01890074
C[C@H]1[C@@H]([C@H]([C@H]([C@@H](O1)O[C@@H]2[C@H]([C@@H]([C@H](O[C@H]2Oc3cc(c4c(c3)O[C@@H](CC4=O)c5ccc(cc5)O)O)CO)O)O)O)O)O C08143604
CCOC(=O)NC(=O)C(=CNNS(=O)(=O)c1ccc(cc1)C)C(=O)NC(=O)OCC C08431378
c1cc(oc1/C=N/Nc2nc3c(ncnc3n2[C@@H]4[C@H]([C@H]([C@@H](O4)CO)O)O)N)[N+](=O)[O-] C08636886
C[C@H]1CCCC[C@@]12C(=O)N(C(=O)N2)CC(=O)N(CCOC)c3c(n(c(=O)[nH]c3=O)CC(C)C)N C09336948
C[C@H]1CCCC[C@]12C(=O)N(C(=O)N2)CC(=O)N(CCOC)c3c(n(c(=O)[nH]c3=O)CC(C)C)N C09336950
C[C@H](C(=O)NC(=O)N)OC(=O)CNS(=O)(=O)c1ccc(c(c1)[N+](=O)[O-])SC C09550605
CCCCn1c(c(c(=O)[nH]c1=O)N(C)C(=O)CN2C(=O)[C@@]3(CCOc4c3cccc4)NC2=O)N C09863729
CCCCn1c(c(c(=O)[nH]c1=O)N(CCOC)C(=O)COC(=O)c2c(nsc2NC)C)N C13074784
Cc1ccc(cc1)S(=O)(=O)N(C)CC(=O)NNC(=O)CNC(=O)CNC(=O)c2ccco2 C17407217
c1ccc(cc1)N2C(=O)C[C@H](C2=O)NNC(=O)CCCCC(=O)NN[C@@H]3CC(=O)N(C3=O)c4ccccc4 C18180152
CCN1C(=O)C[C@@H](C1=O)NNC(=O)CCCCC(=O)NN[C@@H]2CC(=O)N(C2=O)CC C18181438
Cc1c(c(n(n1)C(C)C)C)/C=N/Nc2[nH]nc(n2)SCC(=O)NNC(=O)COC C20905200
Cc1c(c(n(n1)C(C)C)C)/C=N/Nc2nnc(n2N)SCC(=O)Nc3nncs3 C20911510
Cc1nnc(o1)CN2CCN(CC2)C(=O)CSc3nnc(n3N)N/N=C/c4c5ccccc5ccc4O C20916872
CC(C)n1cc(cn1)/C=N/Nc2nnc(n2N)SCC(=O)NNC(=O)C(C)(C)C C20921739
CC(=O)N[C@@H]1[C@@H]([C@H]([C@H](O[C@@H]1O[C@H]2[C@H]([C@@H](O[C@@H]([C@@H]2O)CO)O)NC(=O)C)CO)O)O C22046340
CC(=O)N[C@H]1[C@@H]([C@H]([C@H](O[C@@H]1O[C@H]2[C@H]([C@@H](O[C@@H]([C@@H]2O)CO)O)NC(=O)C)CO)O)O C22046345
Cc1c(c(sc1C(=O)N)NC(=O)CN2C(=O)[C@](NC2=O)(C)c3ccco3)C(=O)OCCOC C24507914
CO/N=C(/c1csc(n1)N)\C(=O)N[C@H]2[C@@H]3N(C2=O)C(=C(CS3)C[n+]4ccc5c(c4)nc[nH]5)C(=O)[O-] C26248494
C[C@H](C(=O)c1c(n(c(=O)n(c1=O)C)C)N)Sc2nnc(n2C[C@@H]3CCCO3)CCC(=O)N C28945825
c1[nH]c2c(n1)ncnc2SCCn3cnc4c(c3=S)ncn4[C@@H]5[C@H]([C@@H]([C@@H](O5)CO)O)O C17302994
C[C@@H]([C@@]1([C@@H]2[C@@H]([C@@H]([NH2+]1)c3cccc(c3O)OC)C(=O)N(C2=O)c4cccc(c4)[N+](=O)[O-])C(=O)[O-])O C34380618
C[C@H]([C@@]1([C@@H]2[C@@H]([C@@H]([NH2+]1)c3cccc(c3O)OC)C(=O)N(C2=O)c4cccc(c4)[N+](=O)[O-])C(=O)[O-])O C34380620
C[C@@H]([C@]1([C@@H]2[C@@H]([C@@H]([NH2+]1)c3cccc(c3O)OC)C(=O)N(C2=O)c4cccc(c4)[N+](=O)[O-])C(=O)[O-])O C34380622
CC(=O)N[C@@H]1[C@H]([C@@H]([C@@H](O[C@@H]1O[C@@H]2[C@@H]([C@@H](O[C@@H]([C@@H]2O)CO)O)NC(=O)C)CO)O)O C34909204
c1nc2c(c(n1)N3CCC(CC3)NC(=O)C(F)(F)F)ncn2[C@H]4[C@@H]([C@@H]([C@H](O4)C(=O)NC5CC5)O)O C39264975
CCCC[NH2+][C@@]1(C[C@@]([P@@](=O)(O[P@@]1(=O)[O-])[O-])(C)[P@](=O)(O)[O-])[P@](=O)(O)[O-] C39580777
CCCC[NH2+][C@]1(C[C@]([P@@](=O)(O[P@@]1(=O)[O-])[O-])(C)[P@](=O)(O)[O-])[P@](=O)(O)[O-] C39580780
c1ccc(c(c1)C(=O)NNc2c(c(ncn2)NNC(=O)c3ccccn3)[N+](=O)[O-])[N+](=O)[O-] C40658039
c1ccnc(c1)C(=O)NNc2c(c(ncn2)NNC(=O)c3cccc(c3)[N+](=O)[O-])[N+](=O)[O-] C40658422
c1ccc(cc1)OCC(=O)NNc2c(c(ncn2)NNC(=O)c3ccccn3)[N+](=O)[O-] C40659080
CC(=O)N[C@@H]1[C@H]([C@H]([C@H](O[C@@H]1O[C@H]2[C@H]([C@H](O[C@@H]([C@@H]2O)CO)O)NC(=O)C)CO)O)O C44607936
CC(=O)[C@H](CCCCCCC[C@@H](C1=Nc2nnc(n2C1=O)N)C(=O)C)C3=Nc4nnc(n4C3=O)N C48548051
CC(=O)OC[C@@H]1[C@@H]([C@@H]([C@@H]([C@@H](O1)NC(=S)NN)OC(=O)C)OC(=O)C)OC(=O)C C59601367
CC(=O)OC[C@@H]1[C@H]([C@@H]([C@@H]([C@@H](O1)NC(=S)NN)OC(=O)C)OC(=O)C)OC(=O)C C59601374
CC(=O)OC[C@H]1[C@H]([C@@H]([C@@H]([C@@H](O1)NC(=S)NN)OC(=O)C)OC(=O)C)OC(=O)C C59601377
Cc1c(c(n(n1)CC=C)C)/C=N/Nc2[nH]nc(n2)SCC(=O)NNC(=O)COC C59831524
CCc1nnc(s1)NC(=O)CSc2nc([nH]n2)N/N=C/c3c(nn(c3C)CCO)C C59887883
Cc1c(c(n(n1)CCO)C)/C=N/Nc2[nH]nc(n2)SCCC(=O)Nc3nncs3 C59888009
Cc1c(c(n(n1)CCO)C)/C=N/Nc2[nH]nc(n2)SCC(=O)Nc3nnc(s3)C C59888350
Cc1csc(n1)NC(=O)CSc2nnc(n2N)N/N=C/c3cnn(c3)CCOC C59914134
c1ccc2c(c1)OC[C@@H](O2)C(=O)NNC(=O)COC(=O)c3ccc(o3)S(=O)(=O)N C60380639
c1ccc2c(c1)OC[C@H](O2)C(=O)NNC(=O)COC(=O)c3ccc(o3)S(=O)(=O)N C60380640
CCN1C(=O)C[C@H](C1=O)NNC(=O)CCCCC(=O)NN[C@@H]2CC(=O)N(C2=O)CC C18181436
CCN1C(=O)C[C@H](C1=O)NNC(=O)CCCCC(=O)NN[C@H]2CC(=O)N(C2=O)CC C18181436
CC(C)(C)OC(=O)[C@@H](NC(=O)C[NH2+][C@@H](CC(=O)N)C(=O)[O-])OC(=O)[C@H](CS)N C64219592
Cc1ccc(cc1C)n2c(nnn2)SCC(=O)Nc3c(nn(n3)c4ccccc4)C(=O)N C02192768
CC(C)[C@H](C(=O)OC)NC(=O)[C@@H]1C[C@@H](CN1C(=O)c2cccn2C)NC(=O)Nc3ccc(cc3)OC C04200881
Cc1ccc(cc1)S(=O)(=O)N[C@H](C)C(=O)OCC(=O)NN2C(=O)C3(CCC(CC3)C)NC2=O C03448711
CC(C)[C@H](C(=O)OC)NC(=O)[C@@H]1C[C@H](CCN1S(=O)(=O)c2ccc(cc2)OC)NC(=O)Nc3cccc(c3)F C04151694
COC(=O)[C@@H](Cc1c[nH]c2c1cccc2)NC(=O)[C@@H]3CN(CCN3S(=O)(=O)C)C(=O)Nc4ccccc4 C04200768
CC(C)NC(=O)N1CCN([C@H](C1)C(=O)N[C@H](Cc2c[nH]c3c2cccc3)C(=O)OC)S(=O)(=O)C C04200774
Cc1ccc(cc1)S(=O)(=O)NC(=O)N2CCNC(=O)[C@@H]2CC(=O)Nc3ccsc3C(=O)OC C08636593
CCOC(=O)C1[C@@H](C(=C(N=C1C)C)C(=O)OCC)C(=O)OCC(=O)Nc2c(ccs2)C(=O)N C08825128
Cc1ccc(cc1)S(=O)(=O)N[C@@H]([C@@H](C)O)C(=O)OCC(=O)Nc2cc(ccc2C)[N+](=O)[O-] C08943374
c1cc(cc(c1)NC(=O)NNc2ccc(cc2S(=O)(=O)N3CCOCC3)[N+](=O)[O-])C(F)(F)F C09097026
C[C@H](C(=O)c1c[nH]c2c1cccc2)OC(=O)CNS(=O)(=O)c3ccc(c(c3)[N+](=O)[O-])NC C09215529
Cc1nnc(s1)SC[C@H](C)Cn2c3c(=O)[nH]c(=O)n(c3nc2N4CCC(CC4)C(=O)N)C C09518776
CCCCn1c(c(c(=O)[nH]c1=O)N(Cc2ccccc2)C(=O)Cn3c(=O)c(cn(c3=O)CC)C#N)N C10855335
Cc1c(c(sc1C(=O)OC)NC(=O)c2ccc(c(c2)[N+](=O)[O-])NCCCO)C(=O)OC C09636230
c1ccc(c(c1)OCC(=O)NNC(=S)NC(=O)c2cc(cc(c2)[N+](=O)[O-])[N+](=O)[O-])Cl C12502308
Cc1ccc(cc1[N+](=O)[O-])NC(=O)COC(=O)[C@@H]([C@H](C)O)NS(=O)(=O)c2ccc3ccccc3c2 C13134675
Cc1c(cccc1[N+](=O)[O-])NC(=O)COC(=O)[C@@H]([C@H](C)O)NS(=O)(=O)c2ccc3ccccc3c2 C13148730
Cc1ccccc1OC[C@H](Cn2c3c(nc2N/N=C/c4ccccc4O)n(c(=O)n(c3=O)C)C)O C05360210
Cc1ccccc1OC[C@@H](Cn2c3c(nc2N/N=C(/C)\c4ccc(cc4)O)n(c(=O)n(c3=O)C)C)O C05360393
CCCNS(=O)(=O)c1ccc(cc1)NC(=S)NC(=O)c2cc(cc(c2)[N+](=O)[O-])[N+](=O)[O-] C13996407
c1cc2c(cc1c3c(c[nH]n3)C(=O)NNC(=O)c4csc(n4)N5CCOCC5)OCCO2 C08725365
Cc1cc(c(cc1C)[N+](=O)[O-])NC(=O)COC(=O)[C@@H]([C@@H](C)O)NS(=O)(=O)c2ccc(cc2)Cl C14358640
c1cc(cc(c1)[N+](=O)[O-])C(=O)NCC(=O)NCCNc2ccc(cc2[N+](=O)[O-])C(F)(F)F C15033560
c1ccc(c(c1)C(=O)NC[C@@H]2CCCO2)NC(=O)CCNS(=O)(=O)c3ccc(cc3)[N+](=O)[O-] C17969929
COC(=O)c1cc(cc(c1)NC(=O)[C@@H]2CC(=O)Nc3c2c(=O)[nH]c(n3)N4CCCC4)C(=O)OC C19961214
c1cc(sc1)/C=N/Nc2[nH]nc(n2)SCCC(=O)Nc3ccc(cc3)S(=O)(=O)N4CCOCC4 C20834204
CCCCSc1nnc(s1)NC(=O)CSc2nc([nH]n2)N/N=C/c3cnn(c3)C(C)C C20910593
CCOc1ccc(cc1)/C=N/Nc2[nH]nc(n2)SCC(=O)Nc3nnc(s3)SCCOC C21076996
C[C@@H]1CCCC[C@@]12C(=O)N(C(=O)N2)CC(=O)OCc3c(c(sc3C(=O)OC)N)C(=O)OC C22218289
c1ccc(c(c1)C(=O)NNC(=O)[C@H]2COc3ccccc3O2)NC(=O)c4ccc(cc4Cl)[N+](=O)[O-] C22991960
c1cc(oc1)Cn2c(nnc2SCC(=O)Nc3ccc(cc3Cl)[N+](=O)[O-])CCC(=O)N C23369558
CC1(OC[C@@H](O1)[C@@H]2[C@@H]([C@@H]3[C@H](O2)OC(O3)(C)C)OCC(=O)NNC(=O)c4ccc5ccccc5c4O)C C25075076
Cn1c2c(c(=O)[nH]c1=O)n(c(n2)N3CCN(CC3)CCO)CCSc4[nH]c5ccccc5n4 C25782426
COc1ccc(cc1)[C@@H](C(=O)Nc2ccc(cc2)OC)N(Cc3ccco3)C(=O)C[C@H]4C(=O)NC(=O)N4 C13146688
Cn1c(c(c(=O)n(c1=O)C)C(=O)COC(=O)[C@@H]2C[C@H](CN2S(=O)(=O)c3ccc(cc3)Cl)O)N C12542288
COc1ccc(cc1)c2nnc(n2CC(=O)NNC(=O)[C@H]3c4ccccc4C(=O)N=[NH+]3)[S-] C39446738
CCOC(=O)C1=C(NC(=O)N[C@H]1c2ccccc2)COC(=O)CN3C(=O)[C@@]4(CCCC[C@@H]4C)NC3=O C39578729
Cc1cc(no1)c2c(c(no2)C)C(=O)N3C[C@@H](C4(C3)CC[NH2+]CC4)C(=O)NCCCC(=O)[O-] C39663549
Cn1c2c(c(=O)[nH]c1=O)n(c(n2)N/N=C\c3ccc(cc3)N(C)C)C[C@@H](COc4ccccc4)O C39944201
C[C@H]1Cc2ccccc2N1c3[nH]c(=O)c4c(n3)NC(=O)C[C@H]4C(=O)Nc5ccc(cc5OC)[N+](=O)[O-] C40375697
CC[C@@H]1CCCCN1c2[nH]c(=O)c3c(n2)NC(=O)C[C@@H]3C(=O)Nc4ccc(c(c4)[N+](=O)[O-])C C40390584
c1cc(ccc1C(=O)NNc2c(c(ncn2)NCCCN3CCOCC3)[N+](=O)[O-])Br C40623169
C[C@@]1(C(=O)N(C(=O)N1)CC(=O)N2C[C@@H](Oc3c2cccc3)C(=O)N)c4ccc(cc4)[N+](=O)[O-] C45630119
c1cc(c(cc1[N+](=O)[O-])C(=O)OCC(=O)NCC2(CCCCC2)N3CCOCC3)NCCO C45874397
CCOC(=O)c1c2c(sc1NC(=O)CSc3nc([nH]n3)N/N=C/c4cnn(c4)C)CCC2 C59310923
CCn1cc(cn1)/C=N/Nc2[nH]nc(n2)SCC(=O)Nc3nnc(s3)SCC(C)C C59312017
Cc1c(c(n(n1)CC=C)C)/C=N/Nc2[nH]nc(n2)SCC(=O)Nc3c(c4c(s3)CCC4)C(=O)OC C59831510
CCOC(=O)c1c2c(sc1NC(=O)CSc3nc([nH]n3)N/N=C/c4cnn(c4)CC=C)CCCC2 C59831903
CCSc1nnc(s1)NC(=O)CSc2nc([nH]n2)N/N=C/c3cnn(c3)CC=C C59831961
COCCn1cc(cn1)/C=N/Nc2[nH]nc(n2)SCCC(=O)Nc3nc4ccccc4s3 C59887388
CCOC(=O)c1c(c([nH]c1C)C(=O)COC(=O)[C@@H](Cc2c[nH]c3c2cccc3)NC(=O)N)C C03343105
c1cc(oc1)CNC(=O)CSc2[nH]c(=O)c3cnn(c3n2)c4ccc(cc4)S(=O)(=O)N C02718475
CC[C@@H](CO)NS(=O)(=O)c1ccc2c(c1)C(=O)c3ccc(cc3C2=O)S(=O)(=O)N[C@@H](CC)CO C04517739
CC(C)NC(=O)N1CCN([C@H](C1)C(=O)N[C@@H](CC2CCCCC2)C(=O)N)S(=O)(=O)C C04277909
COc1ccc(cc1)N(C[C@@H](Cn2cc(c3c2cccc3)/C=N/NC(=O)N)O)S(=O)(=O)C C08754135
CC(C)CNC(=O)NC(=O)CSc1nnc(s1)SCC(=O)NC(=O)NCC(C)C C09590972
c1ccc(c(c1)C(=O)NCCCN2CCCC2=O)NS(=O)(=O)c3ccc4c(c3)[nH]c(=O)[nH]4 C12584700
C[C@]1(C(=O)N(C(=O)N1)NC(=O)CSc2nnc(n2N)Cc3ccccc3F)c4ccccc4 C13130217
CCNNC(=O)[C@@H]1[C@H]([C@H](c2cc3c(cc2[C@@H]1c4cc(c(c(c4)OC)OC)OC)OCO3)O)CO C14676554
CCNNC(=O)[C@H]1[C@H]([C@H](c2cc3c(cc2[C@@H]1c4cc(c(c(c4)OC)OC)OC)OCO3)O)CO C14676555
c1ccc(c(c1)C(=O)NC[C@H]2CCCO2)NC(=O)CSc3ccc(cc3[N+](=O)[O-])C(=O)N C15638821
CC(=O)NC(=S)Nc1ccc(cc1)NC(=S)NC(=O)c2ccc(o2)c3cccc(c3)[N+](=O)[O-] C16320897
CN(C)S(=O)(=O)c1cccc(c1)C(=O)NCC(=O)NNC(=O)c2c[nH]c3c2cccc3 C17524134
c1cc(ccc1CN2C(=O)CNC2=O)C(=O)OCC(=O)Nc3c(c4c(s3)CCC4)C(=O)N C18591661
Cc1c(c(n(n1)C(C)C)C)/C=N/Nc2nnc(n2N)SCC(=O)Nc3cccc(c3)F C20805274
CC(C)n1cc(cn1)/C=N/Nc2nnc(n2N)SCC(=O)Nc3ccc(cc3)OC(F)(F)F C20827670
Cc1ccc(cc1)NS(=O)(=O)c2ccc(cc2)NC(=O)CSc3nnc(n3N)COC C20843693
CC(C)n1cc(cn1)/C=N/Nc2nnc(n2N)SCC(=O)NCCc3ccc(cc3)F C20920710
CC(C)n1cc(cn1)/C=N/Nc2nnc(n2N)SCC(=O)NCCc3ccccc3Cl C20920783
c1ccc(cc1)n2cc(cn2)CNC(=O)c3ccccc3NS(=O)(=O)c4ccc5c(c4)[nH]c(=O)[nH]5 C21070301
Cn1cc(cc1C(=O)N)S(=O)(=O)N2CCC(CC2)C(=O)Nc3ccc(cc3)C(=O)NC4CC4 C22193396
c1cc(oc1)C[NH2+][C@@H](CC(=O)Nc2ccc(cc2)S(=O)(=O)/N=c/3\[nH]ccs3)C(=O)[O-] C16778900
c1ccc(cc1)[C@H](CC(=O)NNC(=O)c2ccc(cc2)S(=O)(=O)N3CCCC3)NC(=O)N C25535243
c1ccc(cc1)[C@@H](CC(=O)NNC(=O)c2ccc(cc2)S(=O)(=O)N3CCCC3)NC(=O)N C25535248
CC[C@@H](C)[C@@H](C(=O)N[C@@H](C)C(=O)[NH+]=c1ccc-2c(cc(oc2c1)O)C)NC(=O)CCC(=O)[O-] C25758961
c1ccc(cc1)CN(C[C@@H]2CCC[C@@H]2O)c3c4c(ncn3)n(cn4)[C@H]5[C@@H]([C@@H]([C@H](O5)CO)O)O C39264936
CCOc1ccc(cc1)N2[C@H](NN=C2SCC(=O)NC[C@H]3CCCO3)Cc4cc(=O)[nH]c(=O)[nH]4 C39362576
c1cc(cc(c1)Cl)n2cnnc2SCC(=O)NCC(=O)Nc3ccc4c(c3)[nH]c(=O)[nH]4 C39559642
C[C@@H]1CCCC[C@@]12C(=O)N(C(=O)N2)CC(=O)OCC(=O)Nc3c(c4c(s3)CCCC4)C(=O)N C39578087
C[C@H]1CCCC[C@@]12C(=O)N(C(=O)N2)CC(=O)OCC(=O)Nc3c(c4c(s3)CCCC4)C(=O)N C39578088
C[C@H]1C[C@@]2(CC(C1)(C)C)C(=O)N(C(=O)N2)CC(=O)OCC(=O)Nc3c(c4c(s3)CCC4)C(=O)N C22001287
CCOC(=O)[C@@H]1[C@@H]([C@@H](S[C@@H]1NC(=O)CSc2[nH]c(=O)c(c(n2)C)CCC(=O)O)C(=O)NC)C C39667945
Cc1ccc(cc1)S(=O)(=O)N(C)CC(=O)NNC(=O)[C@@H](C)NC(=O)Nc2ccccc2 C40161070
Cc1ccc(cc1)S(=O)(=O)N(C)CC(=O)NNC(=O)[C@H](C)NC(=O)Nc2ccccc2 C40161071
Cc1ccc(cc1)S(=O)(=O)NNc2c(c(ncn2)NNC(=O)c3ccccc3)[N+](=O)[O-] C40657276
Cc1ccc(cc1)C(=O)NNc2c(c(ncn2)NNC(=O)c3cccc(c3)[N+](=O)[O-])[N+](=O)[O-] C40657435
c1cc(cnc1)C(=O)NNc2c(c(ncn2)NNC(=O)c3ccc(cc3Cl)Cl)[N+](=O)[O-] C40658785
CCCCn1c(c(c(=O)[nH]c1=O)N(CC)C(=O)CN2CCN(CC2)c3ccccc3O)N C15378379
CC(C)[C@@H](C(=O)NNC(=O)c1ccccc1O)NS(=O)(=O)c2ccc3c(c2)OCCCO3 C17526532
c1ccc(c(c1)C(=O)NCCC(=O)N2CCCC2)NS(=O)(=O)c3ccc4c(c3)[nH]c(=O)[nH]4 C58481281
CCc1nnc(s1)NC(=O)CSc2nc([nH]n2)N/N=C/c3cccc(c3O)CC=C C59004790
COc1cc(c(cc1O)[N+](=O)[O-])/C=N/Nc2[nH]nc(n2)SCC(=O)Nc3ccccc3 C59039926
CC1=C([C@@]2(c3ccccc3N(C2=O)CC(=O)N)C(=C(O1)N)C(=O)OC)C(=O)OC(C)(C)C C59293235
Cc1c(c(n(n1)CCO)C)/C=N/Nc2[nH]nc(n2)SCC(=O)Nc3cc(cc(c3)Cl)Cl C59887903
CC[C@H](C)Sc1nnc(s1)NC(=O)CSc2nc([nH]n2)N/N=C/c3c(nn(c3C)CCO)C C59888046
Cc1ccc(c(c1)C)NC(=O)CSc2nnc(n2N)N/N=C/c3cnn(c3)CCOC C59913997
CC(C)(C)OC(=O)NCCNC(=O)[C@@H]1CCC[C@@H](C1)C(=O)NCCNC(=O)OC(C)(C)C C60158462
CC(C)(C)OC(=O)NCCNC(=O)[C@@H]1CCC[C@H](C1)C(=O)NCCNC(=O)OC(C)(C)C C60158466
Cc1ccc(c(c1)O)C(=O)NCCC(=O)Nc2cc(ccc2O)S(=O)(=O)N3CCOCC3 C60364078
c1cc(sc1)S(=O)(=O)[N-]c2cc(c([nH+]c2)N3CCC(CC3)(C(=O)N)[NH+]4CCCCC4)C(=O)[O-] C35397348
c1ccc2c(c1)c(n[nH]c2=O)C(=O)NNC(=O)c3cccc(c3)S(=O)(=O)Nc4ccc(cc4)F C02634589
c1cc(ccc1N/C=C(/C#N)\c2nc(cs2)c3cc4cc(ccc4oc3=O)Br)S(=O)(=O)NC(=O)N C01875842
CC[C@H](CO)NS(=O)(=O)c1ccc2c(c1)C(=O)c3ccc(cc3C2=O)S(=O)(=O)N[C@H](CC)CO C04517745
CS(=O)(=O)N1CCN([C@H](C1)C(=O)N[C@@H](CC2CCCCC2)C(=O)N)C(=O)NC3CCCCC3 C04277919
CC(C)(C)OC(=O)NCC(=O)N1CCC(CC1)C(=O)N[C@@H](Cc2c[nH]c3c2cccc3)C(=O)NC4CCCC4 C08918399
COc1cccc(c1O)[C@@H]2[C@H]3[C@@H](C(=O)N(C3=O)c4ccc(cc4)Cl)[C@@]([NH2+]2)(Cc5c[nH]cn5)C(=O)[O-] C08846506
COc1cccc(c1O)[C@H]2[C@H]3[C@@H](C(=O)N(C3=O)c4ccc(cc4)Cl)[C@@]([NH2+]2)(Cc5c[nH]cn5)C(=O)[O-] C08846507
c1ccc(cc1)n2ccc(n2)NC(=O)c3ccccc3NS(=O)(=O)c4ccc5c(c4)[nH]c(=O)[nH]5 C12631146
c1cc2c(cc1Nc3c(nc4c(n3)non4)N/N=C/c5cc6c(cc5[N+](=O)[O-])OCO6)[nH]c(=O)[nH]2 C15163181
c1ccc2c(c1)c(n[nH]c2=O)C(=O)NNC(=O)c3cccc(c3)S(=O)(=O)Nc4ccccc4Cl C17397015
c1ccc(c(c1)C(=O)NNC(=O)c2cccc(c2)NS(=O)(=O)c3ccc4c(c3)OCCO4)O C17576212
CC(=O)O[C@@H]1C[C@@H]([C@]2([C@H]3[C@@H](CC[C@]2(C1)O)[C@@]4(CC[C@@H]([C@@]4(C[C@@H]3OC(=O)C)C)C5=CC(=O)OC5)O)CO)O C19926242
[H]\N=C(/[NH+]=C/c1cccc(c1O)OC)\[N-]S(=O)(=O)c2ccc(cc2)/N=C/c3cccc(c3O)OC C08648184
Cc1c(c(n(n1)C(C)C)C)/C=N/Nc2nnc(n2N)SCC(=O)Nc3ccccc3Br C20805240
CCNS(=O)(=O)c1ccc(cc1)NC(=O)CSc2nc([nH]n2)N/N=C/c3ccc(cc3)C C20907870
Cc1c(c(n(n1)C(C)C)C)/C=N/Nc2nnc(n2N)SCCC(=O)Nc3ccc(cc3)Br C20911836
CC(C)n1cc(cn1)/C=N/Nc2nnc(n2N)SCCC(=O)Nc3c(cccc3Cl)Cl C20921305
CC(C)n1cc(cn1)/C=N/Nc2nnc(n2N)SCCC(=O)Nc3ccc(cc3Cl)Cl C20921311
CC[C@@H](C)NS(=O)(=O)c1ccc(cc1)NC(=O)CSc2nc([nH]n2)N/N=C/c3cccs3 C21079205
COc1ccccc1/C=N/Nc2nnc(n2N)SCC(=O)Nc3c(c4c(s3)CCCC4)C#N C21319840
CCCCn1c(c(c(=O)[nH]c1=O)N(C2CCCC2)C(=O)CSc3[nH]nc(n3)C(C)(C)C)N C12259377
COc1cc(ccc1N2C(=O)[C@H]3[C@H](N[C@]4([C@@H]3C2=O)c5ccccc5NC4=O)CCC(=O)N)[N+](=O)[O-] C16013151
CC(=O)O[C@@H]1C[C@@H]([C@@]2([C@@H]3[C@@H](CC[C@@]2(C1)O)[C@@]4(CC[C@@H]([C@@]4(C[C@@H]3OC(=O)C)C)C5=CC(=O)OC5)O)CO)O C33759831
CC(=O)O[C@@H]1C[C@H]([C@@]2([C@@H]3[C@@H](CC[C@@]2(C1)O)[C@@]4(CC[C@@H]([C@@]4(C[C@@H]3OC(=O)C)C)C5=CC(=O)OC5)O)CO)O C33759833
COc1ccc(cc1)S(=O)(=O)N=C2C=C(C(=O)c3c2cccc3)NNC(=O)c4cc(cc(c4)O)O C18020937
CCCCNC(=O)[C@@H](c1c(cc(cc1O)O)O)N(Cc2ccco2)C(=O)c3ccc(cc3)[N+](=O)[O-] C36506463
Cc1ccc(cc1)S(=O)(=O)CNC(=O)[C@H](c2c(cc(cc2O)O)O)N(C(=O)c3ccco3)C(C)(C)C C36584769
c1cc(ccc1n2c3c(cn2)c(=O)[nH]c(n3)SCC(=O)Nc4nccs4)S(=O)(=O)N C08683763
c1coc(c1)/C=C(/NC(=O)c2occc2)\C(=O)NCCNC(=O)/C(=C\c3occc3)/NC(=O)c4occc4 C38297529
CC1=C([C@H](NO1)c2ccccc2)C(=O)NC(=S)NNC(=O)[C@H]3C=C(N=N3)c4ccc(cc4)OC C38999383
CCCCN1[C@@H]([C@@H](CCC1=O)C(=O)NCC(=O)Nc2ccc3c(c2)[nH]c(=O)[nH]3)c4ccc(cc4)OC C39559076
c1ccc(cc1)c2nnc(o2)Cn3c4ccccc4nc3S[C@@H]5[C@@H]([C@@H]([C@@H]([C@@H](O5)CO)O)O)O C39915948
c1ccc(cc1)c2nnc(o2)Cn3c4ccccc4nc3S[C@H]5[C@@H]([C@@H]([C@@H]([C@@H](O5)CO)O)O)O C39915949
c1ccc(cc1)c2nnc(o2)Cn3c4ccccc4nc3S[C@H]5[C@H]([C@@H]([C@@H]([C@@H](O5)CO)O)O)O C39915951
c1ccc(c(c1)c2nnc(o2)Cn3c4ccccc4nc3S[C@@H]5[C@@H]([C@@H]([C@@H]([C@@H](O5)CO)O)O)O)Cl C39915952
c1cc(ccc1NC(=O)N[C@H]2CS(=O)(=O)C=C2)Oc3ccc(cc3)NC(=O)N[C@H]4CS(=O)(=O)C=C4 C40166611
COc1cc(ccc1NC(=O)[C@@H]2CC(=O)Nc3c2c(=O)[nH]c(n3)Nc4cccc(c4)Cl)[N+](=O)[O-] C40399405
c1ccc(c(c1)NC(=O)[C@@H]2CC(=O)Nc3c2c(=O)[nH]c(n3)Nc4cccc(c4)C(F)(F)F)[N+](=O)[O-] C40400286
COc1ccccc1NS(=O)(=O)c2cccc(c2)NC(=O)c3ccc4c(c3)[nH]c(=O)c(=O)[nH]4 C40563694
C[C@@H](C(=O)NC(=O)NC1CCCCC1)N2CCN(CC2)[C@@H](C)C(=O)NC(=O)NC3CCCCC3 C57440103
CNC(=O)NC(=O)[C@@H](c1ccccc1)N2CCN(CC2)[C@@H](c3ccccc3)C(=O)NC(=O)NC C23290974
CNC(=O)NC(=O)[C@@H](c1ccccc1)N2CCN(CC2)[C@H](c3ccccc3)C(=O)NC(=O)NC C23290968
Cc1c(c(n(n1)CCO)C)/C=N/Nc2[nH]nc(n2)SCC(=O)Nc3ccc(c(c3)C(F)(F)F)Cl C59887723
COc1cccc(c1O)[C@H]2[C@@H]3[C@H](C(=O)N(C3=O)c4ccc(cc4)Cl)[C@](N2)(Cc5c[nH+]c[nH]5)C(=O)[O-] C15276764
c1cc(cc(c1)S(=O)(=O)N2CCCC2)C(=O)NNC(=O)c3cc(ccc3F)S(=O)(=O)N C62572260
CCCCN1[C@H]([C@H](C(=NC1=O)[O-])N(CCC(C)C)C(=O)c2c(c(c([nH]2)C)C(=O)OCC)C)[NH3+] C39789667
Cc1cc(nc(n1)N/C(=N/C(=O)CS[C@H]2NN[C@H](S2)C)/[N-]CCC3=c4cc(ccc4=[NH+]C3)OC)C C63493866
COc1cccc(c1O)[C@H]2[C@H]3[C@@H](C(=O)N(C3=O)c4ccc(cc4)Cl)[C@@](N2)(Cc5c[nH+]c[nH]5)C(=O)[O-] C15276767
c1ccc(c(c1)C(=O)OCC(=O)Nc2cccc(c2)S(=O)(=O)/N=C\3/CCCCCN3)NCCO C09162543
C1CCN(CC1)c2c3c(c(nc(n3)N(CCO)CCO)N(CCO)CCO)nc(n2)N4CCCCC4 C65740628
Cc1cc(n(n1)C)C(=O)N2CC[C@@H](C[C@H]2C(=O)N[C@@H](Cc3cccs3)C(=O)N)NC(=O)c4c(nns4)C C04221662
C[C@@]12CC[C@H]([C@@]([C@@H]1CC[C@H]([C@H]2CC(=O)N3CC[C@H](C3)O)O)(C)CO)OC(=O)Nc4cc(cc(c4)OC)OC C04236807
CCc1cc2c(cc1O[C@@H]3[C@@H]([C@@H]([C@@H]([C@@H](O3)CO)O)O)O)occ(c2=O)c4ccc5c(c4)OCO5 C04258331
c1cc(sc1)C(=O)N2CCO[C@H]2CNC(=O)C(=O)NCCc3ccc(cc3)S(=O)(=O)N C10708651
c1ccc(cc1)n2cc(c(n2)C(=O)NNC(=O)c3cccc(c3)S(=O)(=O)Nc4ccccc4F)O C11677480
COC(=O)/C(=C/NC(=S)N/C=C(/C(=O)OC)\NC(=O)c1ccccc1)/NC(=O)c2ccccc2 C12338586
CCc1cc2c(cc1O[C@@H]3[C@H]([C@H]([C@@H]([C@H](O3)CO)O)O)O)occ(c2=O)c4ccc5c(c4)OCO5 C12656884
CCc1cc2c(cc1O[C@@H]3[C@H]([C@@H]([C@@H]([C@H](O3)CO)O)O)O)oc(c(c2=O)c4ccc5c(c4)OCO5)C C12656971
CCc1cc2c(cc1O[C@@H]3[C@H]([C@H]([C@@H]([C@@H](O3)CO)O)O)O)oc(c(c2=O)c4ccc5c(c4)OCO5)C C12656973
CCCCn1c(c(c(=O)[nH]c1=O)N(C2CCCC2)C(=O)CN3C(=O)C4(CCCCC4)NC3=O)N C12792789
CCCNC(=O)[C@H](Cc1c[nH]c2c1cccc2)NC(=O)C3CCN(CC3)C(=O)CNC(=O)OC(C)(C)C C12864983
Cc1nnc(s1)NC(=O)NC[C@@]2(C[C@@H](CC(C2)(C)C)NC(=O)Nc3nnc(s3)C)C C09684670
COc1ccc(cc1)c2c3c(n[nH]2)-c4cccc(c4C3=O)NC(=O)NNC(=O)c5ccncc5 C14945682
CCc1cc2c(cc1O[C@H]3[C@H]([C@@H]([C@@H]([C@H](O3)CO)O)O)O)oc(c(c2=O)c4ccc5c(c4)OCO5)C C01504711
c1cnc(nc1)NS(=O)(=O)c2ccc(cc2)NC(=S)NNC(=O)c3ccc(cc3)OC4CCCC4 C16345667
c1cc2c(cc1/N=C/3\N[C@H]4[C@H]([C@@H](C[C@@H]([C@H]4S3)C(=O)NCCN5CCOCC5)O)O)OCO2 C20504135
CCOC(=O)C1=c2n(/c(=C/c3ccc(cc3)O)/c(=O)o2)-c4c(nc(o4)N)[C@@H]1c5ccc(cc5)O C20609520
Cc1c(c(n(n1)C(C)C)C)/C=N/Nc2nnc(n2N)SCCC(=O)Nc3ccc(cc3)F C20912150
CCNS(=O)(=O)c1ccc(cc1)NC(=O)CSc2nc([nH]n2)N/N=C/c3cccs3 C21079196
c1cc(cc(c1)S(=O)(=O)/N=C\2/CCCN2)NS(=O)(=O)c3cccc(c3)S(=O)(=O)N C22410137
c1ccc(cc1)c2cc([nH]n2)C(=O)NNC(=O)c3ccc(c(c3)S(=O)(=O)NCc4ccco4)Cl C25406179
c1ccc(cc1)c2cc([nH]n2)C(=O)NNC(=O)c3cccc(c3)S(=O)(=O)NCc4ccco4 C25406206
CC[C@H](C)[C@@H](C(=O)N[C@@H](C)C(=O)[NH+]=c1ccc-2c(cc(oc2c1)O)C)NC(=O)CCC(=O)[O-] C25758965
CCOc1cc(cc(c1O)Br)/C=N/NC(=O)c2c(nnn2c3c(non3)N)C C02541941
CC[C@@H](CO)NS(=O)(=O)c1ccc2c(c1)C(=O)c3ccc(cc3C2=O)S(=O)(=O)N[C@H](CC)CO C04517741
c1ccc(cc1)C2=CCN(CC2)Nc3c4c(nc(n3)Cl)n(cn4)[C@H]5[C@@H]([C@@H]([C@H](O5)CO)O)O C26638967
COc1ccc(cc1N2C(=O)[C@H]3[C@H](N[C@]4([C@@H]3C2=O)c5ccccc5NC4=O)CC(=O)N)[N+](=O)[O-] C16033643
Cc1c(c(=O)[nH]c(=O)[nH]1)S(=O)(=O)N2CCC[C@@H](C2)C(=O)NCCc3c[nH]c4c3cc(cc4)F C31809560
CCc1cc2c(cc1O[C@H]3[C@@H]([C@@H]([C@@H]([C@@H](O3)CO)O)O)O)occ(c2=O)c4ccc5c(c4)OCO5 C04258332
CCc1cc2c(cc1O[C@@H]3[C@@H]([C@H]([C@@H]([C@@H](O3)CO)O)O)O)occ(c2=O)c4ccc5c(c4)OCO5 C35361065
CCc1cc2c(cc1O[C@@H]3[C@@H]([C@H]([C@@H]([C@@H](O3)CO)O)O)O)oc(c(c2=O)c4ccc5c(c4)OCO5)C C35361068
Cc1cc2c(c(c(c(=O)o2)CC(=O)NCC(=O)NCC(=O)NC[C@@H](C)O)C)c3c1c(c(o3)C)C C08877518
CCCCN1[C@@H]([C@@H](C(=NC1=O)[O-])N(C2CCCC2)C(=O)CSc3[nH]nc(n3)C(C)(C)C)[NH3+] C38762956
C[C@@H](C(=O)N/N=C/c1cc(cc(c1O)Br)Br)N[C@@H]2C(=O)NC(=O)N=N2 C38811070
C[C@H](C(=O)N/N=C/c1cc(cc(c1O)Br)Br)N[C@H]2C(=O)NC(=O)N=N2 C38811077
COc1ccc(cc1)N2[C@@H](NN=C2SCC(=O)Nc3ccccc3F)Cc4cc(=O)[nH]c(=O)[nH]4 C39362305
Cc1cc2c(c(=O)n1C3CC3)[C@@]4(c5ccccc5N(C4=O)CC(=O)N)C(=C(O2)N)C(=O)OC C39918576
CCc1cc2c(cc1O[C@H]3[C@@H]([C@@H]([C@H]([C@H](O3)CO)O)O)O)oc(c(c2=O)c4ccc5c(c4)OCO5)C C02124572
c1cc(ccc1C(=O)Nc2c(c3c(s2)CCC3)C(=O)NC(=O)N)S(=O)(=O)N4CCOCC4 C44452592
COc1ccc(cc1)c2coc3cc(c(cc3c2=O)OC)O[C@@H]4[C@@H]([C@@H]([C@@H]([C@@H](O4)CO)O)O)O C48056996
COc1ccc(cc1)c2coc3cc(c(cc3c2=O)OC)O[C@H]4[C@@H]([C@@H]([C@@H]([C@@H](O4)CO)O)O)O C48056998
Cc1c(ccc2c1NC(=O)[C@@]23[C@H]4[C@@H]([C@@H](N3)CCC(=O)N)C(=O)N(C4=O)c5cccc(c5)[N+](=O)[O-])Cl C20533533
c1cc(c(cc1[N+](=O)[O-])C(=O)NC(=S)Nc2c(c3c(s2)CCCC3)C(=O)N)N4CCOCC4 C22747709
C1CCC(CC1)NC(=O)NC(=O)CN2CCN(CC2)CC(=O)NC(=O)NC3CCCCC3 C57440084
COc1ccc(cc1N2C(=O)[C@@H]3[C@H](N[C@@]4([C@@H]3C2=O)c5ccccc5NC4=O)CC(=O)N)[N+](=O)[O-] C35889565
CCN(CC)c1ccc(cc1)/C=N/Nc2[nH]nc(n2)S[C@@H](C)C(=O)NNC(=O)C3CCC3 C59878875
C[C@H](C(=O)NNC(=O)C1CCC1)Sc2nc([nH]n2)N/N=C/c3cc(ccc3OC)Br C59880764
Cc1c(c(n(n1)CCO)C)/C=N/Nc2[nH]nc(n2)SCCC(=O)Nc3c(cccc3Cl)Cl C59888124
C[C@@H]1C2=C([C@H](O[C@@H]2C)NC(=O)CS[C@@H]3NN=C(N3C4CCCCC4)c5ccco5)C(=O)NN1 C38661551
Cc1c(ccc2c1NC(=O)[C@]23[C@@H]4[C@@H]([C@@H](N3)CCC(=O)N)C(=O)N(C4=O)c5cccc(c5)[N+](=O)[O-])Cl C20533532
C1CC(C1)C(=O)N[C@H]2CCN3[C@@H]2C(=O)N4C[C@H](C[C@H]4C3=O)n5c(c(nn5)C(=O)N)C(=O)N C04221576
CNc1ccc(cc1[N+](=O)[O-])S(=O)(=O)NCC(=O)OCC(=O)NC(=O)NC2CCCC2 C09493508
CC(C)[C@H](C(=O)NC(=O)N)OC(=O)CNS(=O)(=O)c1ccc(c(c1)[N+](=O)[O-])SC C09550625
CC(C)Cn1c(c(c(=O)[nH]c1=O)N(CCOC)C(=O)C[NH+]2CCN(CC2)C(=O)c3ccco3)N C09980950
CC(C)(C)C1=NN(c2nc3c(n2C1)c(=O)n(c(=O)n3C)CC[NH+]4CCCCC4)CC(=O)NN C10048028
c1cc(oc1/C=C/C=N/Nc2nc3c(ncnc3n2[C@H]4[C@H]([C@@H]([C@@H](O4)CO)O)O)N)[N+](=O)[O-] C09975212
Cn1c2c(c(=O)[nH]c1=O)n(c(n2)N3CC[NH+](CC3)CCO)C[C@H](COc4ccc(cc4)OC)O C06444833
C1CCN(CC1)C2=NC(=N[C@H]3[C@@H]2N=C(N=C3N4CCCCC4)N(CCO)CCO)N(CCO)CCO C13510822
Cc1ccc(cc1)S(=O)(=O)NCC(=O)NCC(=O)NNC(=O)c2cccc(c2)[N+](=O)[O-] C17330461
COc1cc(ccc1N2C(=O)[C@H]3[C@@H]([NH2+][C@@]4([C@@H]3C2=O)c5ccccc5NC4=O)CCC(=O)N)[N+](=O)[O-] C09330124
CCOC(=O)NC(=O)c1cn(c(=O)[nH]c1=O)CC[NH+]2CCN(CC2)c3c4c(nc[nH]4)ncn3 C08652865
CC(C)Cn1c(c(c(=O)[nH]c1=O)N(CCOC)C(=O)CN2CC[NH+](CC2)CC(=O)N3CCCC3)N C20798334
Cc1nnc(o1)CSc2nnc(s2)NC(=O)CSc3nc([nH]n3)N/N=C/c4ccccc4O C20832491
Cc1nnc(o1)C[NH+]2CCCN(CC2)C(=O)CSc3nc([nH]n3)N/N=C/c4cccc(c4)O C20906737
CCc1nnc(s1)NC(=O)CSc2nnc(n2N)N/N=C/c3c(nn(c3C)C(C)C)C C20911551
Cc1nnc(o1)C[NH+]2CCCN(CC2)C(=O)CSc3nnc(n3N)N/N=C/c4cccc5c4cccc5 C20912952
Cc1nnc(o1)C[NH+]2CCCN(CC2)C(=O)CSc3nnc(n3N)N/N=C/c4cnn(c4)C(C)C C20921516
C[C@@H](C(=O)Nc1c(ccs1)C(=O)N)[NH+]2CCN(CC2)S(=O)(=O)c3ccc(c(c3)[N+](=O)[O-])OC C21673267
CC(=O)C1=C(CS[C@@H]2N1C(=O)[C@@H]2NC(=O)Cc3csc(n3)N)CSc4nnnn4CC[NH+](C)C C21981704
CC(=O)C1=C(CS[C@H]2N1C(=O)[C@@H]2NC(=O)Cc3csc(n3)N)CSc4nnnn4CC[NH+](C)C C21981706
Cc1c(c(sc1C(=O)N)NC(=O)CN2C(=O)[C@@](NC2=O)(C)c3ccco3)C(=O)OCCOC C24507919
Cn1cc(cc1C(=O)N)S(=O)(=O)N2CCC(CC2)C(=O)NN3C(=O)C4(CCCCC4)NC3=O C24760103
C[C@@H](C(=O)Nc1c2c(nc[nH]2)ncn1)OC(=O)c3cc(ccc3NCCO)S(=O)(=O)N(C)C C24876633
C[C@]1([C@@H]([C@H](O[C@H]1n2cnc3c2ncnc3N)CO[P@]4(=O)OCC[C@H](O4)c5ccccn5)O)O C28710241
C[C@]1([C@@H]([C@H](O[C@H]1n2cnc3c2ncnc3N)CO[P@]4(=O)OCC[C@@H](O4)c5ccccn5)O)O C28710243
C[C@]1([C@@H]([C@H](O[C@H]1n2cnc3c2ncnc3N)CO[P@@]4(=O)OCC[C@H](O4)c5cccnc5)O)O C28710244
C[C@]1([C@@H]([C@H](O[C@H]1n2cnc3c2ncnc3N)CO[P@@]4(=O)OCC[C@@H](O4)c5cccnc5)O)O C28710246
C[C@]1([C@@H]([C@H](O[C@H]1n2cnc3c2ncnc3N)CO[P@@]4(=O)OCC[C@H](O4)c5ccncc5)O)O C28710248
Cc1cc(cnc1)[C@H]2CCO[P@](=O)(O2)OC[C@@H]3[C@H]([C@@]([C@@H](O3)n4cnc5c4ncnc5N)(C)O)O C28710259
Cc1cc(cnc1)[C@@H]2CCO[P@@](=O)(O2)OC[C@@H]3[C@H]([C@@]([C@@H](O3)n4cnc5c4ncnc5N)(C)O)O C28710260
Cc1cc(cnc1)[C@H]2CCO[P@@](=O)(O2)OC[C@@H]3[C@H]([C@@]([C@@H](O3)n4cnc5c4ncnc5N)(C)O)O C28710261
CN(C)S(=O)(=O)Nc1ccc(cc1)n2c(c(nn2)C(=O)N3CCN(CC3)c4cccc[nH+]4)N C33436005
CC(C)OC[C@H](Cn1c2c(=O)[nH]c(=O)n(c2nc1N/N=C/3\Cc4ccccc4NC3=O)C)O C05917466
C1[C@@H]([C@@H](CS1(=O)=O)OC(=O)NCCCCCCNC(=O)O[C@@H]2CS(=O)(=O)C[C@@H]2O)O C35374187
CC(=O)c1c(cc(c(c1O)[C@@H]2[C@@H]([C@@H]([C@@H]([C@@H](O2)CO)O)O)O)O)O[C@H]3[C@@H]([C@H]([C@@H]([C@H](O3)CO)O)O)O C35465892
C1[C@@H]([C@@H](CS1(=O)=O)NC(=O)NCCCCCCNC(=O)N[C@@H]2CS(=O)(=O)C[C@@H]2N)[NH3+] C37530466
C1[C@@H]([C@@H](CS1(=O)=O)NC(=O)NCCCCCCNC(=O)N[C@H]2CS(=O)(=O)C[C@H]2N)[NH3+] C37530472
CCN1C[C@H](C(=O)c2c1cc3c(c2)OCO3)C(=O)N[C@@H](C)C(=O)Nc4c[nH]c(=O)[nH]c4=O C38787096
CN([C@@H]1CS(=O)(=O)C[C@@H]1O)C(=O)NCCCCCCNC(=O)N(C)[C@H]2CS(=O)(=O)C[C@@H]2O C12174933
Cc1cc(no1)c2c(c(no2)C)C(=O)N3C[C@@H](C4(C3)CC[NH2+]CC4)C(=O)NCCNC(=O)OC(C)(C)C C39693520
C[C@H](C(=O)N[C@H](C)C(=O)N[C@@H](C(C)C)C(=O)N[C@@H](C)C(=O)Nc1ccc(cc1)[N+](=O)[O-])[NH3+] C39946865
C[C@H](C(=O)N[C@H](C)C(=O)N[C@H](C(C)C)C(=O)N[C@H](C)C(=O)Nc1ccc(cc1)[N+](=O)[O-])[NH3+] C39946868
Cn1cnnc1SCc2c(nnn2c3c(non3)N)C(=O)N/N=C\4/c5ccccc5NC4=O C02446202
CCCCN1C(=O)/C(=C\Nc2ccc3c(c2)CC4([C@H]5N3CCN(C5)C)C(=O)NC(=O)NC4=O)/C(=O)NC1=O C18180401
c1ccc(cc1)N2C(=O)C[C@H](C2=O)NNC(=O)CCCCC(=O)NN[C@H]3CC(=O)N(C3=O)c4ccccc4 C18099142
Cc1c(c(n(n1)CCO)C)/C=N/Nc2[nH]nc(n2)SCC(=O)NCc3nnc(o3)C(C)C C59883918
Cc1c(c(n(n1)CCO)C)/C=N/Nc2[nH]nc(n2)SCC(=O)Nc3ccccc3[N+](=O)[O-] C59887640
Cc1c(c(n(n1)CCO)C)/C=N/Nc2[nH]nc(n2)SCC(=O)Nc3ccc(cc3)[N+](=O)[O-] C59887845
CCOCSc1nnc(s1)NC(=O)CSc2nc([nH]n2)N/N=C/c3c(nn(c3C)CCO)C C59887991
COCCn1cc(cn1)/C=N/Nc2nnc(n2N)SCC(=O)Nc3ccccc3[N+](=O)[O-] C59914033
CO[C@]1([C@@H]2N(C1=O)C(=C(CS2)COC(=O)N)C(=O)[O-])NC(=O)Cc3cccs3 C03830450
c1c(cc(cc1[N+](=O)[O-])SC[C@@H](CO)O)NC(=O)COCC(=O)[O-] C03618343
Cc1ccc(cc1)S(=O)(=O)N[C@@H](C)C(=O)N2CCC(CC2)C(=O)N[C@@H]([C@H](C)O)C(=O)[O-] C02109767
C[C@]12CC[C@H]3c4ccc(cc4CC[C@@H]3[C@@H]1CC[C@@H]2OS(=O)(=O)[O-])O[C@@H]5[C@@H]([C@@H]([C@@H]([C@@H](O5)C(=O)[O-])O)O)O C04544185
c1nc2c(nc(nc2n1[C@@H]3C[C@@H](C=C3)COP(=O)([O-])[O-])N)NC4CC4 C06585575
c1cc(ccc1/N=N/c2c(cc3cc(cc(c3c2N)O)S(=O)(=O)[O-])S(=O)(=O)[O-])[N+](=O)[O-] C04261862
C[C@@H]([C@@H](C(=O)[O-])NC(=O)[C@H](C)N1C(=O)[C@@]2(c3c(c4cc(ccc4[nH]3)OC)CCN2C1=O)C)O C12877285
Cc1ccc(cc1NC(=O)c2ccco2)C(=O)Nc3ccc(cc3)S(=O)(=O)NCC(=O)[O-] C13394299
CO/N=C(\c1cnc(s1)N)/C(=O)N[C@H]2[C@@H]3N(C2=O)C(=CCS3)C(=O)[O-] C08740416
COCC1=C(N2[C@H]([C@@H](C2=O)NC(=O)/C(=N\OC)/c3csc(n3)N)SC1)C(=O)[O-] C15848223
C[C@]12CCC(=O)C=C1CC[C@H]3[C@@H]2[C@@H](C[C@]4([C@H]3CC[C@]4(C(=O)COC(=O)CCC(=O)NCC(=O)[O-])O)C)O C15958513
Cc1ccc(cc1)S(=O)(=O)/N=C(/N[C@H](CO)[C@H](c2ccc(cc2)[N+](=O)[O-])O)\[O-] C16310149
COC(=C1[C@H](C(=C(NC1=O)SCC(=O)N)C#N)c2ccccc2[N+](=O)[O-])[O-] C19848396
CCOC(=C1[C@H](C(=C(NC1=O)SCC(=O)N)C#N)c2ccccc2[N+](=O)[O-])[O-] C19866673
Cc1ccc(cc1)n2c(c(c(n2)C)/C=C\3/C(=C(C(=O)N(C3=O)CC(=O)[O-])C(=O)N)C)O C20074702
Cn1cc(c(n1)C(=O)N[C@@H](CO)[C@H](c2ccc(cc2)[N+](=O)[O-])O)C(=O)[O-] C20616087
Cn1cc(c(n1)C(=O)N[C@@H](CO)[C@@H](c2ccc(cc2)[N+](=O)[O-])O)C(=O)[O-] C20616091
Cn1cc(c(n1)C(=O)N[C@H](CO)[C@@H](c2ccc(cc2)[N+](=O)[O-])O)C(=O)[O-] C20616093
Cc1nnc(s1)NC(=O)CSc2nc([nH]n2)N/N=C/c3cc(ccc3[O-])[N+](=O)[O-] C20832562
c1ccc(cc1)n2cc(ccc2=O)C(=O)O[C@H]3[C@H]([C@@H]([C@@H]([C@@H](O3)C(=O)[O-])O)O)O C22054108
Cn1c2c(c(=O)[nH]c1=O)n(c(n2)N/N=C/3\C(=O)NC(=O)N=C3[O-])C[C@@H](CO)O C25758778
CCOC(=O)c1c[nH]nc1S(=O)(=O)[N-]c2cccc(c2)n3ccc(n3)C(=O)N C32932372
Cc1c(c(=O)[nH]c(=O)[nH]1)S(=O)(=O)[N-]c2ccccc2C(=O)NCc3ccco3 C33330801
CO/N=C(\c1csc(n1)N)/C(=O)N[C@@H]2[C@@H]3N(C2=O)C(=CCS3)C(=O)[O-] C33957407
COC(=O)C(=C1Nc2ccccc2N1)C(=O)CSc3c(=O)[nH]c(nn3)[O-] C06016588
CC[C@@H](C)[C@@H]([C@@H]1NN[C@@H](O1)S(=O)(=O)C)NS(=O)(=O)c2ccc3c(c2)oc(n3)[O-] C38793766
CS(=O)(=O)[C@H]1NN[C@@H](O1)CCCNS(=O)(=O)c2ccc3c(c2)oc(n3)[O-] C38794008
CS(=O)(=O)[C@@H]1NN[C@@H](O1)CCCCCNS(=O)(=O)c2ccc3c(c2)oc(n3)[O-] C38794024
c1ccc(cc1)CS(=O)(=O)[C@@H]2NN[C@H](O2)CNS(=O)(=O)c3ccc4c(c3)oc(n4)[O-] C38794067
c1cc(c(cc1S(=O)(=O)N2CCOCC2)C(=O)[O-])NCCCCC[C@H]3C(=C(N=N3)N)C#N C39665606
Cc1c2c(c(c(c1OC)C/C=C(\C)/CCC(=O)OC)O[C@H]3[C@H]([C@H]([C@@H]([C@H](O3)C(=O)[O-])O)O)O)C(=O)OC2 C39937262
c1ccc(cc1)n2cc(ccc2=O)C(=O)O[C@@H]3[C@@H]([C@H]([C@H]([C@H](O3)C(=O)[O-])O)O)O C44608293
c1ccc(cc1)C2=NCc3nnc(n3-c4c2cc(cc4)Cl)CO[C@H]5[C@@H]([C@@H]([C@@H]([C@@H](O5)C(=O)[O-])O)O)O C44963411
CCn1cc(cn1)NC(=O)NNC(=O)c2c(cn(n2)c3ccccc3)[O-] C48350795
COCc1nc(cs1)C(=O)NCC(=O)Nc2cccc3c2c(n[nH]c3=O)[O-] C51383840
CC(=O)N1CC[NH+](CC1)[C@H](c2c[nH]c3c2ccc(c3)NC(=O)/C=C/C(=O)[O-])C(=O)[O-] C32102209
COc1cc(cc(c1O)[N+](=O)[O-])/C=N/NC(=O)Cc2c(=O)[nH]c(nn2)[O-] C36092617
c1cc[nH+]c(c1)C(c2c(=O)[nH]c(=O)n(c2[O-])C[C@H]3CCCO3)c4c(=O)[nH]c(=O)n(c4[O-])C[C@@H]5CCCO5 C59417372
Cc1c(cn(n1)C)/C=N/Nc2[nH]nc(n2)SC/C(=N/c3[nH]ncn3)/[O-] C20424243
c1cc(ccc1c2nnc(n2N)SC/C(=N/c3[nH]ncn3)/[O-])[N+](=O)[O-] C59790810
COc1cc(cc(c1O)[N+](=O)[O-])/C=N/NC(=O)Cc2c([nH]c(=O)nn2)[O-] C36092617
CC(C)(C)OC(=O)NCC(=O)NNC(=O)c1c(cn(n1)c2ccccc2)[O-] C63465356
c1nc([nH]n1)/N=C(/CSC2=C(C3=NC(=O)C=C([C@@H]3S2)[O-])C(=O)N)\[O-] C44920981
c1cc(cc(c1)[N-]S(=O)(=O)c2ccc(s2)[N+](=O)[O-])C(=O)NCC(=O)N C63912018
c1ccc2c(c1)C(=O)N(NN2)CC/C(=N/c3[nH]nc(n3)c4ccccn4)/[O-] C63958868
c1cc(c(cc1/C=N/NC(=O)CSc2c([nH]c(=O)nn2)[O-])[N+](=O)[O-])O C18883246
c1ccc(c(c1)C2=NCc3cnc(n3-c4c2cc(cc4)Cl)CO[C@@H]5[C@H]([C@@H]([C@@H]([C@@H](O5)C(=O)[O-])O)O)O)F C65742950
C1[C@@H]([C@@H]2[C@H](O1)[C@@H](CO2)O[N+](=O)[O-])O[C@@H]3[C@@H]([C@@H]([C@@H]([C@@H](O3)C(=O)[O-])O)O)O C65743100
CC(C)[C@@H](/C(=N/S(=O)(=O)c1cc(n(c1)C)C(=O)N)/[O-])NC(=O)OC C66723013
CCOCCCNC(=O)NNS(=O)(=O)c1ccc(c(c1)[N+](=O)[O-])[O-] C67124572
Cc1c(c([nH]c1C(=O)O[C@@H](C)C(=O)Nc2ccc(cc2)S(=O)(=O)N)C)C(=O)C C03522069
c1cc(=O)[nH]cc1C(=O)Nc2nc(cs2)CC(=O)N3CCC(CC3)C(=O)N C12440096
CC/C=C/[C@H]([C@H](C1=C(C(=O)[C@@]2(O1)[C@H]([C@](NC2=O)(C(=O)c3ccccc3)OC)O)C)O)O C17130822
c1cc(c(cc1NC(=O)CCN2[C@H]3[C@@H](NC(=O)N3)NC2=O)F)N4CCCC4 C19293103
c1cc(oc1)CNC(=O)CSc2nnc(n2N)NN=C3CCCC3 C21327754
c1csc(n1)NC(=O)CSc2nnc(n2N)NN=C3CCCC3 C21327761
Cc1cc(nc(n1)SCC(=O)c2c(n(c(=O)n(c2=O)C)CC(C)C)N)N C23294254
C[C@@H](C(=O)NC(=O)N)OC(=O)c1ccc(s1)NC(=O)c2ccco2 C23576217
C[C@H](C(=O)NNC(=O)C(=O)NC1CC1)NS(=O)(=O)c2ccccc2F C32748231
Cc1ccc(cc1)S(=O)(=O)NCC(=O)O[C@H](C)C(=O)NC(=O)N C32910199
Cc1ccccc1S(=O)(=O)NNC(=O)C(=O)NNc2ccccn2 C01885682
c1csc(n1)NC(=O)CSC2=NN[C@@H](N2N)[C@H]3C4=C(CCC4)N=N3 C38752351
COc1cccc(c1O)[C@H]2[C@H]3[C@@H](C(=O)N(C3=O)C4CCCCC4)[C@@]([NH2+]2)(CO)C(=O)[O-] C33916419
c1ccc2c(c1)ncn2CCCNC(=O)NNC(=O)C(=O)NC3CC3 C43858241
CNC(=O)Cc1csc(n1)NC(=O)CNC(=O)c2ccc(=O)[nH]c2 C44458937
Cc1cc(sc1C(=O)OCC(=O)NC(=O)N)NC(=O)c2ccco2 C45670653
CNC(=O)Nc1ccc(cc1)NC(=O)c2ccc(o2)S(=O)(=O)NC C46673975
c1ccc2c(c1)cc(c(=O)[nH]2)CC(=O)NN3C(=O)[C@@H](NC3=O)Cc4c[nH]c5c4cccc5 C46811233
c1c(c[nH]c1C(=O)N)c2csc(n2)NC(=O)CCCn3cncn3 C47827445
Cc1cccc(c1C)NC(=O)C(=O)N[C@H](CO)[C@H](c2ccc(cc2)[N+](=O)[O-])O C48591477
c1ccc(c(c1)NC(=O)C(=O)N[C@H](CO)[C@H](c2ccc(cc2)[N+](=O)[O-])O)F C48591573
Cc1ccc(cc1F)NC(=O)C(=O)N[C@@H](CO)[C@H](c2ccc(cc2)[N+](=O)[O-])O C48591648
COCCN1C(=O)[C@@H]2[C@@H](N[C@]3([C@@H]2C1=O)c4cc(ccc4NC3=O)Cl)CC(=O)N C16024976
c1cc(c(cc1[N+](=O)[O-])S(=O)(=O)N)N2CCC(CC2)CC(=O)N C52390800
C[C@@H](c1ccc(cc1)S(=O)(=O)NC)NC(=O)NNc2ncccn2 C54581401
C[C@@H]1CCCC[C@@]12C(=O)N(C(=O)N2)CC(=O)NCCS(=O)(=O)N C56851014
CCn1c2c(c(nc(n2)c3cccs3)C(=O)N)n(c1=O)CC(=O)N C57740150
Cc1ccc(s1)c2nc([nH]n2)NC(=O)CCc3c([nH]c(=O)[nH]c3=O)C C58217700
c1ccc2c(c1)ccc(n2)C(=O)NNC(=O)CNC(=O)c3c[nH]c4ccccc4c3=O C45876476
CC(C)[C@@H](C(=O)NCCN1CCN(CC1)c2ncccn2)NC(=O)N C58995079
c1ccc2c(c1)OC[C@H](O2)C(=O)NNC(=O)CNC(=O)NC3CCCCC3 C56075352
C[C@H](C(=O)NC(=O)NC)OC(=O)c1cc(ccc1Cl)S(=O)(=O)N C25200108
Cc1cc(c(o1)C)C(=O)NNC(=O)N[C@H](C)C(=O)NCc2ccco2 C62521150
Cc1cc(no1)NC(=O)[C@@H](C)SCC(=O)NNC(=O)NC(C)C C63271166
Cc1c([nH]c2c1cc(cc2)CNC(=O)CCc3[nH]c4c(=O)[nH]c(=O)n(c4n3)C)C C63812720
Cc1ccc(cc1)C2=NN[C@@H](N2C)SCC(=O)N[C@H]3C4=C([C@@H](NNC4=O)C)[C@@H](O3)C C38730724
CCCCNC(=O)NNC(=O)c1ccccc1CN2C(=O)CNC2=O C64426756
CC(C)NC(=O)NNS(=O)(=O)c1cccc(c1)S(=O)(=O)NC C64477470
CCNC(=O)NNC(=O)CN1C(=O)[C@@](NC1=O)(C)c2ccc(cc2)F C65190251
Cc1ccc(cc1)N2C(=O)CNC(=N2)C(=O)NNC(=O)NCC3CC3 C65192169
Cc1cc(=O)[nH]c(n1)NCCNc2nccc(n2)N3CCC[C@H](C3)O C65380981
c1cc(oc1)C(=O)NCCNC(=O)C2CCN(CC2)S(=O)(=O)N C33001189
c1ccc2c(c1)OC[C@H](O2)C(=O)NNC(=O)NCCC(=O)NC3CCCC3 C54752115
C[C@@H](C(=O)NNC(=O)NC1CCCC1)NC2=NS(=O)(=O)c3c2cccc3 C65918796
c1ccc2c(c1)c(=O)[nH]c(=O)n2CCC(=O)NNC(=O)NC3CCCC3 C65920331
Cn1cc([nH+]c1)S(=O)(=O)[N-]c2nc(cs2)c3cc([nH]c3)C(=O)N C66250905
c1ccc(cc1)N2[C@@H](CC(=N2)C(=O)Nc3cnn(c3)CCO)C(=O)N C66381178
c1ccc(cc1)N2[C@H](CC(=N2)C(=O)Nc3cnn(c3)CCO)C(=O)N C66381179
c1cc2c(cc1S(=O)(=O)NNC(=O)CC3CCCCC3)NC(=O)CC(=O)N2 C66589313
CS(=O)(=O)NCCCNC(=O)C1CCC2(CC1)C(=O)NC(=O)N2 C67266869
c1ccc2c(c1)cc(o2)C(=O)NC(=S)Nc3ccc4c(c3)[nH]c(=O)[nH]4 C01101559
C[C@@H](C(=O)NC(=O)NC1CC1)OC(=O)c2cc(ccc2N)Br C09469562
CC(C)NC(=S)NNC(=O)[C@@H]1CCCN(C1)C(=O)Nc2ccccc2 C15429564
Cc1ccc(cc1)O[C@@H](C)C(=O)Nc2nc(cs2)c3cc([nH]c3)C(=O)N C24830143
CC(C)[C@H](C(=O)NNC(=O)c1ccccc1F)NC(=O)Nc2ccccc2 C25242024
CCOC(=O)c1c(c([nH]c1C)C(=O)Nc2ccc(c(c2)Cl)C(=O)N)C C31954927
CC(=C)C(=O)N(C)[C@H](c1c(cc(cc1O)O)O)C(=O)NC(C)(C)C C36537839
CC1=C[C@H](N=N1)[C@H]2NN[C@@H](N2N)SCC(=O)c3ccccc3Cl C38556246
CC(=C)CS[C@H]1NN[C@@H](N1N)[C@@H]2C=C(N=N2)c3ccc(cc3)OC C39011785
Cc1cc(cc(c1)Nc2c(c(ncn2)N3CCN(CC3)CCO)N)C C40681861
c1nc(c(c(n1)N2CCN(CC2)CCO)N)NC34CC5CC(C3)CC(C5)C4 C40734249
Cc1cc(c(cc1S(=O)(=O)N)C)OCCNC(=O)Nc2ccccc2 C41119588
c1ccc(c(c1)C(=O)NCC(=O)Nc2ccc(cc2)NC(=O)NC3CC3)F C42803203
c1ccc(c(c1)CN(C[C@@H]2CCCO2)C(=O)Nc3ccc(cc3)C(=O)N)O C42903898
C[C@@H](c1cccc(c1)S(=O)(=O)N)NC(=O)Nc2cccc3c2nccc3 C43529058
C[C@H](c1cccc(c1)S(=O)(=O)N)NC(=O)Nc2cccc3c2nccc3 C43529059
CCC(=O)Nc1ccc(cc1)NC(=O)NCC(=O)Nc2cccc(c2)C#C C47548784
C[C@H](c1ccc2c(c1)[nH]c(=O)[nH]2)NC(=O)CNC(=O)c3ccc(cc3F)F C47572086
C[C@@H]([C@H]1c2ccccc2C(=O)O1)/C(=N\NC(=O)N)/c3ccc(cc3)O C48548036
CNC(=O)c1cc(ccc1F)NC(=O)NCCC(=O)NC2CCCCC2 C50084477
c1ccc(c(c1)N)N/C=C/2\C(=O)NC(=O)N(C2=O)CCC3=CCCCC3 C06896531
c1cc(cc(c1)F)NC(=O)CNC(=O)CNC(=O)NC2CCCCC2 C50637970
C[C@H](Cc1ccsc1)NC(=O)NNC(=O)c2cc(n[nH]2)c3ccccc3 C52582872
Cc1cccc(c1)C(=O)NCCNC(=O)NNc2cccc(c2)C#N C57326108
Cc1cc(nc(n1)SCC(=O)NC(=O)N[C@@H]2CCCC[C@@H]2C)N C07049242
Cc1cc(nc(n1)SCC(=O)NC(=O)N[C@H]2CCCC[C@H]2C)N C07049247
C/C(=N\NC(=O)c1ccc(c(c1)S(=O)(=O)N)Cl)/c2ccccc2O C06686735
CC(C)NC(=O)Nc1ccccc1NC(=O)c2cc(c(=O)[nH]c2)Cl C58352364
Cc1c(c(=O)[nH]c(=O)[nH]1)/C(=N/NC(=S)Nc2ccc(cc2)C(C)C)/C C11155128
C[C@]1(C(=O)NC(=O)N1)c2cccc(c2)NC(=O)Cc3c[nH]c4c3cccc4 C47167195
c1ccc(c(c1)c2nnc(n2N)SCC(=O)Nc3ccccc3F)O C59263957
CC(C)C[C@H](C(=O)NCc1cc2c(c(c1)Cl)OCCCO2)NC(=O)N C61211399
c1ccc2c(c1)c(c[nH]2)CCNS(=O)(=O)c3ccc4c(c3)[nH]c(=O)[nH]4 C62090088
Cc1cc(c(cc1C(=O)Nc2cc(n[nH]2)C(C)C)S(=O)(=O)N)C C63340564
Cc1c2cc(cnc2[nH]n1)C(=O)NNC(=S)Nc3ccccc3C(C)C C63794862
c1cc(ccc1[C@@H](CNc2ccc(cc2[N+](=O)[O-])C(=O)N)O)Cl C30859791
CCC[C@@H](C(=O)Nc1cc(ccc1n2cccn2)Cl)NC(=O)N C64292947
Cc1cc(cc(c1C)NC(=O)CNC(=O)CC(C)(C)C)S(=O)(=O)N C53121329
Cc1ccc2cc([nH]c2c1)C(=O)NNC(=O)NCCc3ccccn3 C65144531
c1ccc(cc1)C(=O)Nc2ccccc2C(=O)NNC(=O)NCC3CC3 C65193043
CC(C)c1ccccc1NC(=S)NNC(=O)c2ccc3c(c2)nn[nH]3 C66123078
CC[C@@](C)(CNC(=O)Nc1ccc(c(c1)NC(=O)c2ccoc2C)F)O C66159420
c1cc(ccc1C(=O)N)NC(=O)N2CCC(CC2)NC(=O)CC3CCCC3 C66906606
c1ccc2c(c1)CCC[C@]2(CNC(=O)NNC(=O)c3cccc(c3)C#N)O C66926348
Cc1cccc(c1)C(=O)NNC(=O)N[C@H](C)c2ccc3c(c2)CC(=O)N3 C67065746
c1cc(cc(c1)F)[C@H]2C[C@@H]2C(=O)NCC(=O)Nc3ccc4c(c3)[nH]c(=O)[nH]4 C67145133
C[C@@H](CC(=O)Nc1cc(n(c1)C)C(=O)N)NC(=O)C2CCCCC2 C67149865
Cc1ccc(cc1C(=O)N)NC(=O)N[C@H](C)C(=O)N2CCc3c2cccc3 C67308555
Cc1cc([nH]c(=O)c1CNC(=O)NNC(=O)CC2CCCCC2)C C67386394
C[C@@H](c1cccc(c1)S(=O)(=O)NC)NC(=O)NNc2ccc(cc2)F C67469310
CCOc1ccc(cc1)NC(=O)c2c3c(sc2NC(=O)CCC(=O)[O-])CCCC3 C00722398
c1ccc(cc1)[C@@H](C(=O)[O-])Nc2ccc(cc2)Oc3ccc(cc3)N[C@@H](c4ccccc4)C(=O)[O-] C01735578
CC(C)C[C@@H](C(=O)N[C@@H](CC(C)C)C(=O)[O-])NC(=O)[C@@H]1C(S[C@H]2N1C(=O)c3c2cccc3)(C)C C08876500
c1ccc(cc1)/C(=N/S(=O)(=O)c2ccc(cc2)Cl)/NC(=S)Nc3ccc(cc3)C(=O)[O-] C04255629
c1ccc(cc1)CCNS(=O)(=O)c2ccc(cc2)NC(=O)[C@@H]3CCCC[C@@H]3C(=O)[O-] C12137000
CC(=O)[C@H]1CC[C@H]2[C@@]1(CC[C@@H]3[C@H]2CCC4=C/C(=N\OCC(=O)NCC(C)(C)[C@H](C(=O)[O-])O)/CC[C@@]34C)C C12296650
C[C@]12CC/C(=N\OCC(=O)NCCCCC(=O)[O-])/C=C1CC[C@H]3[C@@H]2CC[C@]4([C@@H]3CC[C@]4(C#C)O)C C12660648
Cc1cc(cc(c1C)S(=O)(=O)Nc2ccc(cc2)S(=O)(=O)NCC(F)(F)F)C(=O)[O-] C13031389
c1ccc(c(c1)C(=O)NC[C@H]2CCCO2)NS(=O)(=O)c3ccc(cc3)/C=C/C(=O)[O-] C13032589
c1cc(ccc1C(=O)[O-])S(=O)(=O)NC2CCC(CC2)NS(=O)(=O)c3ccc(cc3)C(=O)[O-] C13076200
COC(=O)C[C@H](c1ccc(cc1)Cl)NS(=O)(=O)c2ccc(c(c2)C(=O)[O-])O C13197266
c1cc(c(cc1Br)C(=O)[O-])NC(=O)CSc2nnc(s2)NC[C@H]3CCCO3 C13238112
CCCCNc1nnc(s1)SCC(=O)Nc2ccc(cc2C(=O)[O-])I C13245827
CCOc1ccc(cc1)NS(=O)(=O)c2ccc(c(c2)NC(=O)[C@@H]3CC=CC[C@H]3C(=O)[O-])C C13249890
c1cc(cc(c1)NS(=O)(=O)c2ccc(cc2)NC(=O)CC3(CCCCC3)C(=O)[O-])C(F)(F)F C13250418
COc1ccc(cc1)NS(=O)(=O)c2ccc(c(c2)NC(=O)CC3(CCCCCC3)C(=O)[O-])Cl C13252271
C[C@@H](COC)NS(=O)(=O)c1ccc(cc1)NC(=O)[C@@H]2CC=CC[C@@H]2C(=O)[O-] C13253941
Cc1ccc(cc1S(=O)(=O)Nc2ccc(cc2)SC(F)F)NC(=O)[C@@H]3CC=CC[C@@H]3C(=O)[O-] C13254174
Cc1ccc(cc1)NC(=S)N/N=C(\C)/c2ccc(cc2)S(=O)(=O)N3CCC(CC3)C(=O)[O-] C13264175
C/C(=N\NC(=S)Nc1ccc(cc1)Cl)/c2ccc(cc2)S(=O)(=O)N3CCCC[C@@H]3C(=O)[O-] C13264176
c1cc(sc1)CCNc2nnc(s2)SCC(=O)Nc3c(cc(cc3Cl)Cl)C(=O)[O-] C13278335
Cc1ccc(cc1NC(=S)N/N=C/c2ccc(cc2)C(=O)[O-])S(=O)(=O)N(C)C C13338049
CC(C)(C)c1ccc(cc1)OCC(=O)NNS(=O)(=O)c2ccc(c(c2)C(=O)[O-])Cl C13346277
c1cc(ccc1NC(=O)COc2cc(c(cc2Cl)Cl)Cl)S(=O)(=O)NCC(=O)[O-] C13394132
c1ccc(c(c1)Nc2nnc(s2)SCC(=O)Nc3cc(ccc3C(=O)[O-])C(=O)[O-])F C13412264
Cc1c(sc(c1C(=O)[O-])NC(=O)CC(C)(C)CC(=O)Nc2c(c(c(s2)C)C)C(=O)[O-])C C02158393
c1c(cc(c(c1/C=N/Nc2[nH]nc(n2)SCC(=O)OC3CCCC3)[O-])Cl)Cl C21079693
c1cc(oc1)CNC(=O)CNC(=O)c2ccc(c(c2)[N-]S(=O)(=O)c3ccc(cc3)F)Cl C21960750
CS(=O)(=O)SCCC(=O)NCCNc1cccc2c1cccc2S(=O)(=O)[O-] C22062126
CCNC(=O)NC(=O)[C@H](c1ccccc1)Sc2nnc(n2CCc3ccccc3)[O-] C24715453
CC1=C([C@H](N2C(=CSC2=N1)/C=C(/NCCOC)\[O-])c3ccc(cc3)F)C(=O)Nc4ccccc4 C36052554
Cc1cccc(c1)[C@@H]2C(=C(N=C3N2C(=CS3)/C=C(/NCCN4CCOCC4)\[O-])C)C(=O)Nc5ccccc5 C36052569
CC1=C([C@@H](N2C(=CSC2=N1)/C=C(/NCCOC)\[O-])c3cccc(c3)OC)C(=O)Nc4ccccc4 C36072017
c1ccc(cc1)C[C@@H](C(=O)[O-])NC(=O)/C(=C/c2ccc(cc2)Br)/NC(=O)c3ccc(o3)Br C01889383
C=CCn1c(nnc1[S-])CC2=N[C@@H](SC2)NC(=O)c3cccc(c3)NC(=O)c4cccs4 C38798777
Cc1cc(ccc1NC(=O)/C(=N\O)/CC(=O)C[C@@H](c2ccccc2)c3c(=O)c4ccccc4oc3[O-])Cl C16958205
c1cc(ccc1OCc2nc([nH]n2)SCC(=O)Nc3cc(ccc3C(=O)[O-])F)Cl C13243170
CCOc1ccc(cc1)NS(=O)(=O)c2ccc(c(c2)NC(=O)[C@H]3[C@H]4C[C@@H]([C@@H]3C(=O)[O-])C=C4)C C39679197
CCOc1cc(ccc1O)[C@H]2C(=C(C(=O)N2CCO)[O-])C(=O)c3ccc(cc3C)OC C40079894
CCOc1ccc(cc1OCC)[C@H]2c3c([nH]nc3C(=O)N2CCO)c4cc(ccc4[O-])Cl C39897998
c1ccc(c(c1)C[C@H](C(=O)[O-])NC(=O)OCC2c3ccccc3-c4c2cccc4)N5CCC(CC5)O C44325076
CCCNC(=O)c1cccc(c1)NC(=O)c2cccc(c2)S(=O)(=O)[N-]c3ccccc3Cl C46817259
C[C@@H](C(=O)NNC(=O)c1cccc(c1)[N-]S(=O)(=O)c2cccs2)Oc3ccccc3F C46902927
C[C@H](C(=O)[O-])NC(=O)CCCCCN1C(=O)/C(=C/c2cc(ccc2O)Br)/SC1=S C15045076
CCC[C@H]1CCC(=C(C1)NC(=O)[C@H](C)Cc2ccn(n2)c3ccc(cn3)O)C(=O)[O-] C49034609
Cc1cc(c(n1c2cc(cc(c2)C(=O)[O-])C(=O)[O-])C)/C=N/NC(=O)C(c3ccccc3)(c4ccccc4)O C59302876
Cc1cccc(c1)C(c2cccc(c2)C)(C(=O)NN(c3ccccc3)C(=O)/C(=C/C(=O)c4ccccc4)/[O-])O C17147075
CCCC(=O)Nc1ccc(cc1C(=O)[O-])N2CCN(CC2)CC(=O)Nc3ccc(cc3)F C64589379
Cc1ccc(cc1)c2nnc(o2)SC/C(=N/c3c(sc(=S)n3CC=C)C(=O)N)/[O-] C64981031
c1ccc2c(c1)-c3ccccc3C2COC(=O)[C@@](CC(=O)[O-])(c4cccc(c4)[N+](=O)[O-])N C66349336
CN1C(=O)N([C@]2([C@@]1(NC(=[NH2+])NN2)c3ccccc3)c4ccccc4)C C02298728
Cc1cc(=O)oc2c1ccc(c2)NC(=O)[C@H](Cc3ccc(cc3)O)[NH3+] C04899853
c1ccc(cc1)c2cc(=O)[nH]c(n2)NC(=[NH2+])Nc3ccccc3 C04676998
C[C@@H](c1ccccc1)[NH2+][C@@H](C)C(=O)Nc2cccc(c2)S(=O)(=O)N C09448831
C[C@H](c1ccccc1)[NH2+][C@@H](C)C(=O)Nc2cccc(c2)S(=O)(=O)N C09448835
C[C@@H](c1ccccc1)[NH2+][C@H](C)C(=O)Nc2cccc(c2)S(=O)(=O)N C09448840
C[C@H](c1ccccc1)[NH2+][C@H](C)C(=O)Nc2cccc(c2)S(=O)(=O)N C09448842
CC1CCN(CC1)c2c3c(c4c(c(sc4[nH+]2)C(=O)N)N)CCCC3 C13628531
Cc1ccccc1[C@H](c2ccc3c(c2)NC(=O)CC(=O)N3)[NH3+] C21305047
c1ccc(c(c1)NC(=O)CCC2CCCCC2)NC(=O)C[NH3+] C31964186
Cc1ccc(cc1NC(=O)C[NH3+])NC(=O)c2ccc(c(c2F)F)F C31964631
c1cc(c(cc1NC(=O)C[NH3+])Cl)NC(=O)CCC2CCCCC2 C31965153
CC(C)[NH+](CCNc1cc2c(cc1N)CC(=O)N2)C(C)C C35345210
CC[NH+](CC(=O)NC)CC(=O)Nc1c(cc(cc1Cl)N)Cl C36797466
c1csc(n1)Nc2c(c(ncn2)NCC[NH+]3CCCCC3)N C40756281
c1nc(c(c(n1)NC2CCCCCC2)N)NCC[NH+]3CCCCC3 C40756468
CCC[C@@](C)(C(=O)Nc1cccc(c1)NC(=O)C2CC2)[NH3+] C40801788
CCC[C@](C)(C(=O)Nc1cccc(c1)NC(=O)C2CC2)[NH3+] C40801792
CCC[NH2+][C@@H](C)c1cccc(c1)NC(=O)Nc2c[nH]nc2 C41715349
CCC[NH2+][C@H](C)c1cccc(c1)NC(=O)Nc2c[nH]nc2 C41715353
C[C@H](c1ccc(cc1)NC(=O)NCC(=O)NC(C)C)[NH2+]C C41716515
C[C@@H](c1ccc(cc1)NC(=O)NCC(=O)NC(C)C)[NH2+]C C41716519
Cc1cc([nH+]c(c1C(=S)N)N2CCCC[C@H]2C(=O)N)C C42406572
CCOC(=O)c1c(c2c([nH]1)cc(cc2Cl)Cl)C[C@H](CO)[NH3+] C44465485
CC(C)[C@@H](C[NH+](C)C)NC(=O)C1(CCCCC1)/C(=N/O)/N C44786227
C[C@@H](C[NH+]1CCCCC1)NC(=O)[C@@H](C(C)C)/C(=N/O)/N C44875957
CCC[NH+]1CCC(CC1)NC(=O)[C@H](C(C)C)/C(=N/O)/N C44876832
CC(C)[C@H](/C(=N/O)/N)C(=O)N[C@@H]1CC[NH+]2[C@@H]1CCCC2 C44877142
CC(C)[C@@H](/C(=N/O)/N)C(=O)NC[C@@H]1CC[NH+](C1)C(C)C C45140594
CC(C)[C@H](/C(=N/O)/N)C(=O)NC[C@@H]1CC[NH+](C1)C(C)C C45140596
CC(C)[C@@H](/C(=N/O)/N)C(=O)NC[C@H]1CC[NH+](C1)C(C)C C45140598
CC(C)[C@H](/C(=N/O)/N)C(=O)NC[C@H]1CC[NH+](C1)C(C)C C45140600
C[C@@H]1CCCC[NH+]1[C@@H](C)CNC(=O)Nc2ccc(c(c2)C(=O)N)F C46010361
C[C@H]1CCCC[NH+]1[C@@H](C)CNC(=O)Nc2ccc(c(c2)C(=O)N)F C46010364
C[NH+](C)[C@@H](CNC(=O)NNC(=O)Nc1ccccc1)c2ccsc2 C46346361
c1c2c(cc(c1N)N[C@H]3CC[NH+]4[C@@H]3CCC4)NC(=O)CC2 C49564649
COc1ccc(cc1)[C@@H](c2cc3c(cc2Br)[nH]c(=O)[nH]3)[NH3+] C52094377
COc1ccc(cc1)[C@H](c2cc3c(cc2Br)[nH]c(=O)[nH]3)[NH3+] C52094378
CCc1[nH+]c(c(n1N)N)c2cc3c(c(c2)Br)OCCO3 C52838885
c1ccc(cc1)[C@@H](C/C(=N/O)/N)[NH+]2CCCC[C@@H]2CCO C55020831
C[C@H]1CCC[NH+](C1)C[C@@H](C)NC(=O)Nc2ccccc2CC(=O)N C56645006
c1ccc(cc1)/C(=N\NC(=[NH2+])N)/CSc2nc3ccccc3o2 C59460650
CC[C@@H](C(=O)Nc1ccc(c(c1)N)C)[NH+]2CCCC[C@@H]2CCO C62463959
CC[C@H](C(=O)Nc1ccc(c(c1)N)C)[NH+]2CCCC[C@@H]2CCO C62463965
CCC[C@]1(CC[NH2+]C1)C(=O)Nc2ccc(c(c2)C(=O)N)Cl C62892794
CCCNS(=O)(=O)c1ccccc1N[C@H]2CCC[C@@H]2[NH3+] C63177756
c1cc(ccc1NC(=O)N[C@@H]2CCCCC[C@@H]2[NH3+])[N+](=O)[O-] C63212634
c1cc(ccc1NC(=O)N[C@H]2CCCCC[C@H]2[NH3+])[N+](=O)[O-] C63212640
CC[C@@H]1CC2=c3ccccc3=[NH+][C@@H]2[C@@H]([NH2+]1)c4c([nH]c(=S)[nH]c4=O)[O-] C63386360
C[C@H]1C(=C(NN1)C)Sc2ccccc2NC(=O)Cc3c[nH]c[nH+]3 C63884380
C[C@]12CC[C@@H](C[C@@H]1CC[C@@H]3[C@@H]2CC[C@]4([C@@H]3CC[C@@H]4[NH2+]CCO)C)O C04029052
CC[C@@H]1CCCC[C@@H]1OCc2ccc(cc2F)C(=[NH2+])N C19808750
c1ccc(cc1)[C@@H](c2ccc(cc2)O)N3CCC(CC3)[NH3+] C20521483
c1cc(ccc1[C@H](c2ccc(cc2)Cl)[NH2+]CCO)O C20597000
CC(C)c1ccc(cc1)[C@@H](c2ccc3c(c2)CCC(=O)N3)[NH3+] C21303735
C[C@H](c1ccc(c(c1)F)F)NC(=O)C2(CCCCC2)[NH3+] C37015052
Cc1ccc(c(c1)[C@@H](C)[NH2+]C2CCC(CC2)C(=O)N)C C37152190
Cc1ccc(cc1I)NC(=O)C[C@H](C)[NH3+] C37476589
C[C@@](C1CC1)(C(=O)Nc2cc(c(cc2Cl)Cl)Cl)[NH3+] C37614176
CC(C)[C@@H](c1ccc(cc1)F)NC(=O)[C@@](C)(C2CC2)[NH3+] C37615007
CC(C)[C@H](c1ccc(cc1)F)NC(=O)[C@@](C)(C2CC2)[NH3+] C37615008
CC[C@H](c1ccc(cc1)Br)NC(=O)C2(CCCC2)[NH3+] C37616461
Cc1ccccc1C[C@H](C)NC(=O)C2(CCCCC2)[NH3+] C37767083
CC(C)C[NH2+][C@H](c1cccc(c1Cl)Cl)C(=O)N C37946045
Cc1ccc(cc1C)[C@H](C(=O)N)[NH2+]Cc2cccs2 C37946624
c1cc(c(cc1Br)[C@H](C(=O)N)[NH2+]C2CCCCCC2)F C37970495
Cc1ccc(c(c1)C)[C@@](C)(C(=O)N)[NH2+]C2CCCCC2 C37971097
Cc1ccc(c(c1)C)[C@](C)(C(=O)N)[NH2+]C2CCCCCC2 C37972278
CC(C)(C(=O)Nc1ccc(cc1C(F)(F)F)Br)[NH3+] C40922615
CCC[NH2+][C@@H](c1ccc(s1)Br)C(=O)N C41678956
c1ccc(c(c1)/C(=[NH+]\N)/NC2CCCCC2)Br C42037759
c1cc(c(cc1F)/C(=[NH+]\N)/NC2CCCCCC2)Br C42038040
CC(C)N(CC(F)(F)F)c1ccc(cc1F)C(=[NH2+])N C42767625
CC[C@H](C(=[NH2+])N)Oc1ccc(cc1Br)F C43542332
C[C@]12CCCC[C@H]1CC[C@H]3[C@@H]2CC[C@@]4([C@@H]3CC[C@@]4(C[NH2+]CCO)O)C C43772839
c1cc(c(cc1Cl)Cl)c2ccc(o2)C[C@H](CO)[NH3+] C44467005
c1ccc(c(c1)CCNC(=O)C2(CCCCC2)C[NH3+])F C44762192
CC1CCC(CC1)NC(=O)[C@@H](Cc2ccccc2)C[NH3+] C44796563
C[C@@H]1CCC[C@H](C1)NC(=O)[C@@H](Cc2ccccc2)C[NH3+] C44800827
CC[C@H](C[NH3+])C(=O)Nc1ccc(c(c1)C(F)(F)F)C C44808338
CC(C)c1ccc(cc1)CNC(=O)C2(CCCC2)C[NH3+] C45046197
CCN(Cc1cccs1)c2ccc(cc2C)C(=[NH2+])N C48970553
CC[C@@H]1CCCC[C@@H]1[NH2+]Cc2cc(ccc2F)C(=O)N C49120242
CC[C@H]1CCCC[C@@H]1[NH2+]Cc2cc(ccc2F)C(=O)N C49120244
C[C@@H](c1ccc(cc1)Cl)NC(=O)c2ccc(s2)C#CC[NH3+] C49527778
C[C@H](c1ccc(cc1)Cl)NC(=O)c2ccc(s2)C#CC[NH3+] C49527779
c1cc(c(cc1N)C(F)(F)F)N[C@H]2CC[NH+]3[C@@H]2CCCC3 C49564268
c1cc(c(c(c1)Br)O)C[NH2+][C@@H]2CCCC[C@@H]2O C52002459
CC1CCC(CC1)(CO)[NH2+]C[C@](C)(c2ccccc2)O C53118198
Cc1ccc(cc1I)NC(=O)[C@@H](C)C[NH3+] C54339223
CN(C)c1ccc(cc1)[C@H](C[NH3+])Nc2cccc(c2)F C57569427
c1cc(ccc1[C@H](CC(=O)NC2CCCCC2)C[NH3+])F C57575421
CC[C@@H](C(=O)N)[NH2+]Cc1ccc(s1)Br C61676824
c1cc(c(cc1C(=O)N[C@H]2CCC[C@@H]2C[NH3+])C(F)(F)F)F C61883855
c1cc(c(cc1C(=O)N[C@@H]2CCC[C@H]2C[NH3+])C(F)(F)F)F C61883856
CC[C@@H]1c2cc(cc(c2NC1=O)C)[C@@H](c3ccccc3)[NH3+] C58095308
CC[C@@H]1c2cc(cc(c2NC1=O)C)[C@H](c3ccccc3)[NH3+] C58095318
c1ccc2c(c1)CCC[NH+](C2)C[C@H](c3ccccc3N)O C62944136
C[C@H]([C@@H]1CCCCN1Cc2cc(cc(c2O)Cl)Cl)[NH3+] C63191305
c1c(cnc(c1Cl)N[C@H]2CCCCC[C@@H]2[NH3+])C(F)(F)F C63214870
C[C@H]1CC[C@@H]([C@@H](C1)O[C@@H]2[C@@H]([C@@H]([C@@H]([C@@H](O2)C(=O)[O-])O)O)O)C(C)C C04557056
c1cc(c(c2c1c(c-3ccc(=O)c(c3o2)O)[C@@H]4CCCC[C@@H]4C(=O)[O-])O)O C05030644
CCc1c(sc(c1C(=O)N)NC(=O)[C@@H]2CC=CC[C@@H]2C(=O)[O-])C C02766909
CC1([C@@H](CC[C@]1(C)C(=O)[O-])C(=O)NNC(=O)c2cccc(c2)O)C C06681883
C[C@H](CCC(=O)[O-])[C@H]1CC[C@@H]2[C@@]1([C@H](C[C@@H]3[C@@H]2[C@@H](C[C@H]4[C@@]3(CC[C@H](C4)O)C)O)O)C C08214945
C[C@H](CCC(=O)[O-])[C@H]1CC[C@@H]2[C@@]1([C@H](C[C@H]3[C@@H]2[C@@H](C[C@H]4[C@@]3(CC[C@H](C4)O)C)O)O)C C08214947
C[C@]12CC[C@@H](CC1=CC[C@@H]3[C@H]2CC[C@]4([C@@H]3C[C@H]([C@@H]4[C@@](C)(CC(=O)[O-])O)O)C)O C12296236
c1ccc(cc1)[C@@H](CC(=O)Nc2c(c3c(s2)CCC3)C(=O)N)C(=O)[O-] C13254969
c1ccc(cc1)NC(=O)c2ccccc2NS(=O)(=O)c3ccc(c(c3)C(=O)[O-])O C13347626
C[C@]1\2CC[C@H]3[C@@]4(CCC[C@@]([C@H]4CC[C@@]3(C1)C/C2=N\NC(=O)N)(C)C(=O)[O-])C C13370769
c1ccc2c(c1)c3c([nH]2)[C@@]([NH2+]C[C@@H]3c4ccccc4Cl)(CCC(=O)[O-])C(=O)[O-] C02661564
c1cc2c(cc1NC(=O)CC3(CCCCCC3)C(=O)[O-])[nH]c(=O)[nH]2 C15584226
CCCc1cc(c(s1)NC(=O)[C@H]2[C@@H]3CC[C@@H](C3)[C@@H]2C(=O)[O-])C(=O)N C17072724
C[C@H](CC(=O)Nc1c(c2c(s1)-c3ccccc3CC2)C(=O)N)CC(=O)[O-] C17076278
CCC[C@H]1CCc2c(sc(c2C(=O)N)NC(=O)[C@H]3[C@@H]4CC[C@H]([C@@H]3C(=O)[O-])C=C4)C1 C17090736
Cc1c(n[nH]c1[O-])C(=O)N/N=C\c2cc(ccc2O)Br C19418743
CCCCC(=O)Nc1c(c2c(s1)CCC[C@H]2C(=O)[O-])C(=O)N C19754373
C[C@H](c1cccs1)Nc2ccc(cc2C(=O)[O-])S(=O)(=O)N C35736907
C[C@@H]([C@H]1CC[C@@H]2[C@@]1(C[C@@H](C3=C2CC[C@@H]4[C@@]3(CC[C@@H]([C@@H]4C(=O)[O-])O)C)O)C)O C37538477
Cc1c(c(=O)[nH][nH]1)[C@@H](c2ccc(cc2)[N+](=O)[O-])c3c(n[nH]c3[O-])C C19229588
CCN1C[C@@H](c2c1cccc2)[C@@H](c3c([nH][nH]c3=O)C)c4c(n[nH]c4[O-])C C39715298
C[C@]1(CC[C@H](C1(C)C)C(=O)NNC(=O)c2cccc(c2)O)C(=O)[O-] C39732657
Cc1ccc2c(c1)N[C@@H](O2)c3cc(ccc3O)NC(=O)c4[n-]ncn4 C39964430
c1cc(cc(c1)[N-]S(=O)(=O)c2ccc(s2)Cl)/C(=N\O)/N C40376169
CC(C)c1cccc(c1O[C@H]2[C@@H]([C@H]([C@@H]([C@@H](O2)C(=O)[O-])O)O)O)C(C)C C44964115
c1cc(ccc1C(=O)NNC(=O)c2ccc3c(c2)nc(=S)[nH]c3[O-])Cl C46660450
c1cc(ccc1NC(=O)Nc2ccc(cc2C(=O)[O-])O)I C48847357
C[C@@H](C(=O)NC)NC(=O)Nc1c(cc(cc1Cl)Cl)C(=O)[O-] C49103086
C[C@]12CCC[C@@]([C@@H]1CC=C3[C@@H]2CCC(=C3)C(CO)(CO)O)(C)C(=O)[O-] C49601345
c1ccc2c(c1)N[C@@H](CC(=N2)c3c([nH]c(=O)sc3=O)[O-])c4ccc(cc4)O C35622401
c1ccc(cc1)NC(=O)NNC(=O)c2c(cn(n2)c3ccccc3)[O-] C18178270
c1cc(ccc1[N-]C2=NC(=O)/C(=C/c3ccc(c(c3)O)O)/S2)O C05590594
c1ccc(c(c1)[C@H]2c3c(nc(=S)[nH]c3N=C4C2=C(CCC4)[O-])N)[N+](=O)[O-] C08515822
C[C@H]1CCC[C@@H]([C@@H]1C)N/C(=C(/C(=O)OC)\F)/c2c([nH]c(=S)[nH]c2=O)[O-] C54501222
C[C@H](CNC(=O)NNC(=O)c1c(cn(n1)c2ccccc2)[O-])c3ccccc3 C54920703
Cc1ccc(c(c1)O)C(=O)NNC(=O)c2cc(ccc2O)[N-]S(=O)(=O)C C55314566
CS(=O)(=O)[N-]c1cccc(c1)C(=O)NNC(=O)c2cc3ccccc3cc2O C57028371
c1cc(ccc1/N=N\c2nc-3c([nH]cnc3n2)[S-])S(=O)(=O)N C12410593
c1cc2c(c(c1)NC(=O)CNC(=O)C3CCCC3)c(n[nH]c2=O)[O-] C58245831
c1ccc(cc1)n2cc(c3c2[C@H](CC(=O)N3)c4ccc(c(c4)O)O)C(=O)[O-] C61718138
CC(C)(C[C@@H](c1cc2c(cc1Br)[nH]c(=O)[nH]2)O)CC(=O)[O-] C61825826
[H]/N=C\1/[C@H](C(=C(C(=O)/C1=N\Nc2ccc(cc2)S(=O)(=O)Nc3ccccn3)C)[O-])C C28016505
c1cc(c(c(c1)Br)NC(=O)c2ccc(cc2O)O)C(=O)[O-] C62826222
c1cc(c(c(c1)Br)NC(=O)N[C@H]2CCCC[C@H]2O)C(=O)[O-] C62827388
c1cnc(nc1[O-])SCC(=O)N[C@H]2[C@@H]([C@@H]3CCCC[C@@H]3S2)C(=O)N C63767057
c1cc(sc1)c2cc([nH]n2)NC(=O)c3ccc4c(c3)nc(=S)[nH]c4[O-] C63811178
CC1=C2[C@@H](CC(=O)N[C@H]2N(N1)c3ccc(nn3)[O-])c4ccc(cc4)O C63823771
C[C@H]1Nc2ccc(cc2S1)NC(=O)c3ccc4c(c3)nc(=S)[nH]c4[O-] C64080204
CC1=C([C@@H](/C(=C(\[O-])/OC)/C(=N1)C)c2ccc(c(c2)N)N)C(=O)OC C26386879
c1ccc2c(c1)ccc(c2/C=N/NC(=O)Cc3c([nH]c(=O)nn3)[O-])O C13543958
Cc1c(c(c(s1)NC(=O)[C@H]2[C@@H]3CC[C@@H](C3)[C@@H]2C(=O)[O-])C(=O)N)c4ccccc4 C04163815
c1cc(ccc1c2cc(c(s2)C(=O)N)NC(=O)C=CC(=O)[O-])Cl C04324087
CCC(C)(C)[C@H]1CCc2c(sc(c2C(=O)N)NC(=O)[C@H]3CC=CC[C@@H]3C(=O)[O-])C1 C04613972
CCC(C)(C)[C@@H]1CCc2c(sc(c2C(=O)N)NC(=O)[C@H]3CCCC[C@@H]3C(=O)[O-])C1 C04614258
C1CCC(CC1)CC[C@H](C#C[C@@H]2[C@@H](C[C@@H]([C@@H]2C/C=C/CCCC(=O)[O-])O)O)O C05133617
CCC[C@@H]1CCc2c(sc(c2C(=O)N)NC(=O)/C=C/C(=O)[O-])C1 C05469582
Cc1c(c(sc1C(=O)OC(C)C)NC(=O)[C@H]2CCCC[C@@H]2C(=O)[O-])C(=O)N C02739740
c1cc(ccc1NC(=S)N)/N=C/c2cc(cc(c2[O-])[N+](=O)[O-])Cl C06276588
c1ccc2cc(c(cc2c1)C(=O)NNS(=O)(=O)c3cc(ccc3Cl)C(=O)[O-])O C13345874
c1ccc(cc1)NC(=O)Nc2ccc(cc2)NS(=O)(=O)c3cc(cs3)C(=O)[O-] C12557194
c1cc(ccc1c2csc(c2C(=O)N)NC(=O)CCCC(=O)[O-])Cl C17075358
c1cc(sc1)c2csc(c2C(=O)N)NC(=O)CC3(CCCC3)CC(=O)[O-] C17080190
Cc1ccc(cc1)c2c(sc(c2C(=O)N)NC(=O)[C@H]3CC=CC[C@@H]3C(=O)[O-])C C17081492
CCC[C@@H]1CCc2c(sc(c2C(=O)N)NC(=O)[C@H]3CC(=C(C[C@@H]3C(=O)[O-])C)C)C1 C17091520
Cc1c(c(c(s1)NC(=O)[C@@H]2CC=CC[C@@H]2C(=O)[O-])C(=O)N)c3ccc(cc3)C(C)C C02777189
Cc1c(c(c(s1)NC(=O)[C@H]2CC=CC[C@H]2C(=O)[O-])C(=O)N)c3ccc(cc3)C(C)C C02777186
Cc1ccc(c(c1NC(=S)N/N=C/c2ccccc2C(=O)[O-])O)C(C)C C17314279
Cc1cc(cc(c1O)C(=O)[O-])NC(=S)NC(=O)c2cccs2 C20152354
C[C@@H]1CCc2c(sc(c2C(=O)[O-])NC(=O)[C@H](C)Sc3nc([nH]n3)N)C1 C14122810
C1CCC(CC1)[C@@H](/C=C/[C@H]2[C@@H](C[C@H]([C@H]2C/C=C\CCCC(=O)[O-])O)O)O C27641355
C1CCC(CC1)[C@@H](/C=C/[C@H]2[C@@H](C[C@@H]([C@H]2C/C=C\CCCC(=O)[O-])O)O)O C27641361
Cc1cccc(c1C)NC(=S)NNC(=O)c2cccnc2[S-] C30604947
CCCCC/C=C/C1=C([C@@H]([C@@H]2[C@]([C@@H]1O)(O2)C/C=C(\C)/C(=O)[O-])O)CO C31169331
c1cc(ccc1c2cc(c(s2)C(=O)N)NC(=O)/C=C\C(=O)[O-])Cl C33382178
CCCCC/C=C/C1=C([C@H]([C@H]2[C@@]([C@@H]1O)(O2)C/C=C(\C)/C(=O)[O-])O)CO C35270754
CCc1c(sc(c1C(=O)N)NC(=O)[C@H]2CCCC[C@@H]2C(=O)[O-])C C00369138
CCNC(=S)NN/C=C/1\C=C(C(=C(C1=O)Br)[O-])Br C05548586
CCC[C@@H]1CCc2c(sc(c2C(=O)N)NC(=O)[C@H]3[C@H](C4CCC3CC4)C(=O)[O-])C1 C17091530
C1CCC(CC1)[C@@H](/C=C/[C@H]2[C@@H](C[C@@H]([C@@H]2C/C=C\CCCC(=O)[O-])O)O)O C43772240
CCOc1cc(ccc1O)[C@@H](c2c([nH]nc2O)C)c3c(nn(c3[O-])c4ccccc4)C C08254227
CCNC(=O)[C@@H](C)NC(=O)Nc1cc(ccc1C(=O)[O-])Br C49228772
Cc1ccc(cc1)[C@@H]2N=C(N=C3N2C(=CC(=C)N3)[O-])NCCc4c[nH]c5c4cccc5 C49933211
CCNC(=O)CNC(=O)Nc1ccc(cc1C(=O)[O-])Br C50208827
C1CCC(CC1)NC(=O)NC/C(=C(\C#N)/C(=O)NC2CCCC2)/[O-] C54812227
c1cc2cc([n-]c2c(c1)[N+](=O)[O-])C(=O)Nc3ccc(cc3)NC(=O)NC4CC4 C56360468
C[C@](c1cc(c(cc1Cl)Cl)F)(C(=O)[O-])NC(C)(C)C(=O)N C41834357
c1ccc(c(c1)[C@H](Nc2cc([nH]c(=O)n2)[O-])SC3=NCCS3)O C59369632
CC1=C([C@H](NC(=S)N1)c2ccc(cc2)C(=O)[O-])C(=O)N/N=C/c3ccccc3 C59384549
CC1=C([C@@H](NC(=O)N1)c2ccc(cc2)C(=O)[O-])C(=O)N/N=C/c3ccc(cc3)O C59385553
Cc1cccc(c1)[N-]/C(=N/C2=N[C@@H](C(=O)N2)CC(=O)Nc3ccc(cc3)C(C)C)/N C40376083
Cc1cc(cc(c1O)C(=O)[O-])NC(=S)NC(=O)c2cc(ccc2Cl)Cl C20151986
Cc1ccc(cc1C)C(=O)NC(=S)Nc2cc(c(c(c2)C(=O)[O-])O)C C20152120
CC(C)N(CC(=O)N)C(=O)Nc1ccc(cc1C(=O)[O-])I C62824827
[H]/N=C\1/CC(=NC(=C1C#N)SCC(=O)N[C@H](C)CCCCCC)[NH-] C32776249
c1ccc(c(c1)/N=C(/N/N=C/c2ccc(c(c2)O)O)\[S-])[N+](=O)[O-] C13878667
Cc1ccc(c(c1)C)NC(=O)C[C@@H]2C(=NC(=N2)N/C(=N/c3ccccc3C)/N)[O-] C40376444
c1ccc(c(c1)CCC(=O)NCC(=O)Nc2cccc3c2c(n[nH]c3=O)[O-])F C65741842
Cc1ccc(cc1C(=O)N)NS(=O)(=O)c2cc(cc3c2CCC3)C(=O)[O-] C66587093
Cc1c(nc(nn1)NNC(=O)C[C@H](C)NC(=O)C2CCCCC2)[O-] C67106437
Cc1ccc(cc1)/C=C/S(=O)(=O)[N-]c2ccc(cc2)CNC(=O)N C67124108
CC[C@@H]1CCc2c(sc(c2C(=O)N)NC(=O)[C@@H]3CCCC[C@@H]3C(=O)[O-])C1 C04628696
CC(CO)(CO)NC(=O)c1c(c(c(c(c1Cl)Cl)Cl)Cl)C(=O)[O-] C00641836
c1ccc(cc1)NC(=O)NCCCCCCNC(=O)SCC(=O)[O-] C05496642
CC[C@H](C)C(=O)O[C@H]1C[C@H](C=C2[C@H]1[C@H]([C@H](C=C2)C)CC[C@H](C[C@H](CC(=O)[O-])O)O)O C05651381
CC[C@@H]1CCc2c(sc(c2C(=O)N)NC(=O)[C@H]3CC=CC[C@@H]3C(=O)[O-])C1 C05953974
Cc1c(c(sc1C(=O)N)NC(=O)[C@@H]2CCCC[C@H]2C(=O)[O-])C(=O)OC(C)C C06184388
CCOc1cc(cc(c1[O-])[N+](=O)[O-])[C@@H]2c3c(n[nH]c3OC(=C2C#N)N)c4ccc(cc4)Cl C08854904
C[C@@H](CCC(=O)NCC(=O)[O-])[C@H]1CC[C@H]2[C@]1(CC[C@@H]3[C@H]2[C@H](C[C@H]4[C@]3(CC[C@@H](C4)O)C)O)C C12501609
CC(=C)CNC(=S)N/N=C(\C)/c1ccc(cc1)S(=O)(=O)Nc2ccc(cc2)C(=O)[O-] C13058901
c1ccc2cc(c(cc2c1)C(=O)NNS(=O)(=O)c3cc(ccc3Br)C(=O)[O-])O C13264961
C[C@H](CCC(=O)NCC(=O)[O-])[C@@H]1CC[C@H]2[C@]1(CC[C@@H]3[C@@H]2[C@@H](C[C@H]4[C@]3(CC[C@H](C4)O)C)O)C C16958860
CCC[C@@H]1CCc2c(sc(c2C(=O)N)NC(=O)C[C@H](C)CC(=O)[O-])C1 C17075274
Cc1c(c(c(s1)NC(=O)CC2(CCCC2)CC(=O)[O-])C(=O)N)c3ccccc3 C17081929
Cc1ccc(cc1)c2c(sc(c2C(=O)N)NC(=O)[C@@H]3[C@@H]4C[C@H]([C@@H]3C(=O)[O-])C=C4)C C17088526
CC(C)[C@H]1C(=Nc2ccccc2N1C(=O)N[C@H](C(C)C)C(=O)N[C@H](c3ccccc3)C(=O)[O-])O C17112209
Cc1ccc(c(c1)NC(=S)NNC(=O)c2ccccc2[N-]S(=O)(=O)c3cccs3)C C20835423
c1ccc(c(c1)[N-]S(=O)(=O)c2cc(ccc2N/N=C/c3ccc(cc3O)O)[N+](=O)[O-])Cl C20928163
CC(C)c1c(c(c(c(n1)C(C)C)/C=C/[C@H](C[C@H](CC(=O)[O-])O)O)c2ccc(cc2)F)CO C22056221
C[C@@H](CCC(=O)NCC(=O)[O-])[C@@H]1CC[C@H]2[C@@]1(CC[C@@H]3[C@H]2[C@@H](C[C@H]4[C@@]3(CC[C@H](C4)O)C)O)C C22060046
CCCCc1c(nc(nc1[O-])SCC(=O)NNC(=S)NCC=C)C C03130341
C1C[C@H](C[C@@H](C1)Cl)OC[C@@H](/C=C/[C@H]2[C@H](C[C@H]([C@@H]2C/C=C\CCCC(=O)[O-])O)O)O C27641506
Cc1cc(cc(c1C)S(=O)(=O)Nc2ccc(cc2)NC(=O)NCC=C)C(=O)[O-] C29330691
Cn1c2ccccc2c(=O)c(c1[O-])C(=O)C[C@H](c3ccco3)Nc4cccc(c4)N C03846476
Cc1c(c(=O)[nH][nH]1)[C@H](c2cn(c3c2cccc3)Cc4ccccc4)c5c(n[nH]c5[O-])C C29749392
c1ccc(c(c1)C(=O)NN/C=C\2/C(=NC(=S)N(C2=O)CCC3=CCCCC3)[O-])O C02385438
c1ccc(cc1)N2[C@@H](NN[C@@H]2SCc3[nH]c(=O)c4ccc(cc4n3)C(=O)[O-])c5ccco5 C39722315
c1ccc(cc1)N2[C@H](NN[C@@H]2SCc3[nH]c(=O)c4ccc(cc4n3)C(=O)[O-])c5ccco5 C39722316
CN(C)C(=S)NNC(=S)SS/C(=N\NC(=S)N(C)C)/[S-] C39929617
C[C@H](CCC(=O)NCC(=O)[O-])[C@H]1CC[C@@H]2[C@@]1(CC[C@H]3[C@H]2[C@@H](C[C@H]4[C@]3(CC[C@H](C4)O)C)O)C C39946258
C[C@H](CCC(=O)NCC(=O)[O-])[C@H]1CC[C@@H]2[C@]1(CC[C@@H]3[C@@H]2[C@H](C[C@@H]4[C@]3(CC[C@@H](C4)O)C)O)C C02018379
c1cc(c(cc1Cl)Cl)NC(=O)CSc2c(c3c(s2)c(cc(=O)[nH]3)[O-])C(=O)N C44893443
C[C@@H](CCC(=O)NCC(=O)[O-])[C@H]1CC[C@@H]2[C@@]1(CC[C@@H]3[C@H]2[C@H](C[C@H]4[C@@]3(CC[C@@H](C4)O)C)O)C C44960210
C[C@@H](CCC(=O)NCC(=O)[O-])[C@H]1CC[C@H]2[C@@]1(CC[C@@H]3[C@H]2[C@H](C[C@H]4[C@@]3(CC[C@@H](C4)O)C)O)C C44960213
C[C@H]1CC[C@@H]([C@@H](C1)NC(=O)NNC(=O)c2c(cn(n2)c3ccccc3)[O-])C(C)C C45639221
c1ccc(c(c1)[N-]S(=O)(=O)c2cccc(c2)C(=O)Nc3ccc4c(c3)[nH]c(=O)[nH]4)Cl C45747559
C[C@@H](CCc1cc(cc(c1O)C/C=C(\C)/CO)C(=O)[O-])C(=O)/C=C/C(C)(C)O C49181256
C[C@H](CCc1cc(cc(c1O)C/C=C(\C)/CO)C(=O)[O-])C(=O)/C=C/C(C)(C)O C49181259
Cc1ccc(c(c1)O)C(=O)NNS(=O)(=O)c2ccc(c(c2)C(=O)[O-])C C55647673
Cc1c(sc(n1)[S-])CC(=O)N[C@H](C)c2ccc(cc2)NC(=O)NC3CC3 C56783560
Cc1ccc(c(c1)C)NC(=S)NNC(=O)c2ccccc2[N-]S(=O)(=O)c3cccs3 C16187180
c1ccc(c(c1)[N-]S(=O)(=O)c2cc(ccc2N/N=C/c3cccc(c3O)O)[N+](=O)[O-])Cl C09097032
CC1=C([C@@H](NC(=S)N1)c2ccc(cc2)C(=O)[O-])C(=O)N/N=C/c3ccc(cc3Cl)Cl C33958365
CC1=C([C@H](NC(=O)N1)c2ccc(cc2)C(=O)[O-])C(=O)N/N=C/c3cccc(c3)Br C59385579
Cc1ccc(c(c1)F)NC(=O)C[C@H]2C(=NC(=N2)N/C(=N\c3ccccc3C)/N)[O-] C40376574
c1ccc(c(c1)[N-]S(=O)(=O)c2cccc(c2)NC(=O)CNC(=O)NC3CCCCC3)Cl C59829389
CC/C(=N\NC(=S)N)/C[C@@H](c1ccccc1)c2c(c3ccccc3oc2=O)[O-] C15919678
C=CCNC(=O)c1ccc(cc1)NC(=O)c2ccc3c(c2)nc(=S)[nH]c3[O-] C63811004
Cc1cccc(c1)/N=C(\N)/NC2=N[C@H](C(=N2)[O-])CC(=O)Nc3ccc(c(c3)C(F)(F)F)Cl C40376193
Cc1ccccc1/N=C(\N)/NC2=N[C@H](C(=N2)[O-])CC(=O)Nc3ccc(c(c3)C(F)(F)F)Cl C40376422
c1c(c2c(c(c(s2)SCC(=O)C34CC5CC(C3)CC(C5)C4)C(=O)N)[nH]c1=O)[O-] C65362771
C[C@H]1CCc2c(sc(c2C(=O)N)NC(=O)[C@@H]3CC=CC[C@@H]3C(=O)[O-])C1 C04173449
CCC(C)(C)[C@H]1CCc2c(sc(c2C(=O)N)NC(=O)[C@@H]3CCCC[C@@H]3C(=O)[O-])C1 C04614257
CCC(C)(C)[C@H]1CCc2c(sc(c2C(=O)N)NC(=O)[C@H]3CCCC[C@@H]3C(=O)[O-])C1 C04614259
CC1=CC[C@@H]([C@@H](C1)C(=O)NNC(=O)c2cc3ccccc3cc2O)C(=O)[O-] C05482574
Cc1c(c(sc1C(=O)OC(C)C)NC(=O)[C@@H]2CCCC[C@@H]2C(=O)[O-])C(=O)N C02739741
Cc1ccc(c(c1)C)NC(=O)NC(=O)CNC(=O)c2cc(c(cc2C(=O)[O-])Cl)Cl C09663875
C[C@H]1C(=O)Nc2cc(ccc2O1)NS(=O)(=O)c3ccc(c(c3)C(=O)[O-])O C13032973
c1cc(c(cc1S(=O)(=O)Nc2c(c3c(s2)CCC3)C(=O)N)C(=O)[O-])Cl C13246266
c1cc(c(cc1S(=O)(=O)Nc2c(c3c(s2)CCC3)C(=O)N)C(=O)[O-])Br C13246270
c1cc(c(cc1C(=O)[O-])S(=O)(=O)Nc2c(c3c(s2)CCC3)C(=O)N)Br C13246274
CC1=C([C@H](NC(=S)N1)c2ccc(cc2)C(=O)[O-])C(=O)Nc3ccccc3C(F)(F)F C13460623
Cc1c(c(c(s1)NC(=O)[C@@H]2[C@@H]3CC[C@@H](C3)[C@@H]2C(=O)[O-])C(=O)N)c4ccc(cc4)C(C)C C13989205
c1ccc(cc1)C(=O)N/C(=C\c2ccccc2O)/C(=O)N/N=C/c3ccc(cc3)C(=O)[O-] C15133311
Cc1ccc(cc1C)c2csc(c2C(=O)N)NC(=O)[C@@H]3CCCC[C@@H]3C(=O)[O-] C17081990
Cc1ccc(cc1C)c2c(sc(c2C(=O)N)NC(=O)[C@@H]3CCCC[C@@H]3C(=O)[O-])C C17090024
CCC[C@H]1CCc2c(sc(c2C(=O)N)NC(=O)[C@@H]3CC(=C(C[C@@H]3C(=O)[O-])C)C)C1 C17091519
c1ccc-2c(c1)CCc3c2sc(c3C(=O)N)NC(=O)[C@H]4[C@@H]5CC[C@H]([C@@H]4C(=O)[O-])C=C5 C17093103
Cc1c(c(c(s1)NC(=O)[C@H]2CC=CC[C@@H]2C(=O)[O-])C(=O)N)c3ccc(cc3)C(C)(C)C C19632172
Cc1c(c(c(s1)NC(=O)CC2(CCCC2)CC(=O)[O-])C(=O)N)c3ccc(cc3)C(C)C C19636914
Cc1ccc(cc1Br)c2ccc(o2)[C@H](c3c(n[nH]c3O)C)c4c(n[nH]c4[O-])C C09763707
c1ccc(cc1)c2c(s/c(=N/N=C/c3ccc(cc3O)O)/[nH]2)CC(=O)[O-] C20478238
c1cc(cc(c1)[N+](=O)[O-])c2c3c(cc(nc3n[nH]2)c4ccc(c(c4)O)O)C(=O)[O-] C20849755
Cc1c(c(n[nH]1)O)[C@H](c2ccc(cc2)OC(=O)c3c(cccc3F)F)c4c([nH]nc4[O-])C C08816179
c1ccc(c(c1)C(=O)NN/C=C/2\C(=NC(=O)N(C2=O)c3ccc(cc3)Br)[O-])O C13810451
c1ccc-2c(c1)CCc3c2sc(c3C(=O)N)NC(=O)[C@H]4[C@H]5C[C@@H]([C@@H]4C(=O)[O-])C=C5 C35897869
c1cc(sc1C(=O)CSc2c(c3c(s2)c(cc(=O)[nH]3)[O-])C(=O)N)Cl C36353800
c1cc(ccc1Nc2ccc(cc2C(=O)[O-])S(=O)(=O)N)Br C37309268
c1ccc-2c(c1)CCc3c2sc(c3C(=O)N)NC(=O)[C@@H]4[C@@H](C5CCC4CC5)C(=O)[O-] C17093988
Cc1c(c(n[nH]1)[O-])[C@H](c2ccc(cc2)O)C3=C(NN([C@@H]3O)c4ccccc4)C C39369120
Cc1c(c([nH]n1)[O-])[C@H](c2ccccc2Cl)C3=C(NN([C@@H]3O)c4ccccc4)C C39369137
CC1=C([C@@H](NC(=S)N1)c2ccc(cc2)C(=O)[O-])C(=O)N/N=C/c3ccc(cc3)Cl C33958367
c1ccc(c(c1)Nc2c(c(ncn2)N3CCC(CC3)C(=O)[O-])N)Br C40781489
c1cc(c(cc1[N-]S(=O)(=O)c2cc(cnc2NN)Br)F)F C41069940
Cc1ccc(c(c1)[C@H](c2ccccc2)O)NC(=O)c3c(=O)c4ccccc4[nH]c3[O-] C06187860
Cc1c(c(n[nH]1)O)[C@H](c2ccc(cc2)O)c3c(nn(c3[O-])c4ccccc4)C C08535872
c1ccc(cc1)n2cc(c(n2)C(=O)NNC(=O)N[C@H]3CCc4c3cccc4)[O-] C45596347
c1ccc2c(c1)nc(s2)NCCNC(=O)c3ccc4c(c3)nc(=S)[nH]c4[O-] C47088539
Cc1cccc(c1)N/C(=N/C(=N\CCc2c[nH]c3c2cccc3)/Nc4nc(cc(n4)C)C)/[O-] C09129034
c1cc(ccc1C/C(=N/O)/N)[N-]S(=O)(=O)c2c(ccs2)Br C51605612
c1ccc(c(c1)C(=O)c2c(c3cc(c(=O)[nH]c3s2)C(=O)[O-])N)C(F)(F)F C28902850
c1ccc(cc1)n2cc(c(n2)C(=O)NNC(=O)Nc3ccc(cc3)Cl)[O-] C18178245
CC1=C([C@@H](NC(=S)N1)c2ccc(cc2)C(=O)[O-])C(=O)Nc3ccc(cc3)F C54357267
c1ccc(cc1)n2cc(c(n2)C(=O)NNC(=O)c3ccc(c(c3)Cl)O)[O-] C57287651
Cc1ccccc1N2C(=O)/C(=C(/C)\NNC(=O)c3ccccc3O)/C(=NC2=O)[O-] C08994160
CC1=C([C@@H](NC(=S)N1)c2ccc(cc2)Cl)C(=O)N/N=C/c3ccc(cc3)C(=O)[O-] C59384802
Cc1ccccc1[N-]/C(=N/C2=N[C@@H](C(=O)N2)CC(=O)Nc3ccc(c(c3)C)C)/N C40376287
c1cc(c(cc1N2C(=O)C[C@H](C2=O)Nc3ccc(cc3O)Cl)O)C(=O)[O-] C16901994
CC(C)(C(=O)N)NC(=O)Nc1c(cc(cc1Br)Br)C(=O)[O-] C62825623
CCCC(=O)Nc1cccc(c1C)NC(=O)c2ccc3c(c2)nc(=S)[nH]c3[O-] C63107765
c1cc(c(cc1N2C(=O)C[C@@H](C2=O)Nc3ccc(cc3O)Cl)C(=O)[O-])O C16901870
CC(=O)N[C@@H](C(Cl)(Cl)Cl)NC(=S)Nc1ccccc1C(=O)[O-] C04017711
CCC(C)(C)[C@@H]1CCc2c(sc(c2C(=O)N)NC(=O)/C=C/C(=O)[O-])C1 C02092958
CC(C)C[C@H](C(=O)N[C@H](CC(C)C)C(=O)[O-])NC(=O)NC1CCCCC1 C05633073
C[C@H](CCC(=O)NCC(=O)[O-])[C@@H]1CC[C@@H]2[C@@]1(CC[C@@H]3[C@@H]2[C@@H](C[C@@H]4[C@@]3(CC[C@@H](C4)O)C)O)C C08665725
C[C@H](CCC(=O)NCC(=O)[O-])[C@H]1CC[C@H]2[C@]1(CC[C@@H]3[C@H]2[C@H](C[C@H]4[C@]3(CC[C@@H](C4)O)C)O)C C12501611
CC(C)C[C@@H](C(=O)NCC1CCC(CC1)C(=O)N[C@H](C(C)C)C(=O)[O-])NC(=O)OC(C)(C)C C12884154
c1ccc(cc1)c2cc(c(s2)NS(=O)(=O)c3cc(ccc3Cl)C(=O)[O-])C(=O)N C13246636
C[C@H]1CCc2c(sc(c2C(=O)N)NC(=O)C[C@H](c3ccccc3)C(=O)[O-])C1 C13254983
CC[C@H](C)C(=O)O[C@H]1C[C@@H](C=C2[C@H]1[C@@H]([C@H](C=C2)C)CC[C@@H](C[C@H](CC(=O)[O-])O)O)O C13400486
c1ccc(cc1)OC[C@@H](/C=C/[C@H]2[C@@H](C[C@@H]([C@@H]2C/C=C\CCCC(=O)[O-])O)O)O C13470222
CCCCc1ccc(cc1)c2csc(c2C(=O)N)NC(=O)[C@H]3CC=CC[C@@H]3C(=O)[O-] C17094934
CCCCc1ccc(cc1)c2csc(c2C(=O)N)NC(=O)[C@H]3CC=CC[C@H]3C(=O)[O-] C17094936
CCC(C)(C)[C@@H]1CCc2c(sc(c2C(=O)N)NC(=O)[C@H]3CC(=C(C[C@@H]3C(=O)[O-])C)C)C1 C19645153
Cc1c(c(c(s1)NC(=O)CC2(CCCC2)CC(=O)[O-])C(=O)N)c3ccc(cc3)C(C)(C)C C20293979
c1ccc(cc1)Cc2cc(c(s2)NC(=O)[C@H]3CCCC[C@@H]3C(=O)[O-])C(=O)N C20522933
c1ccc(cc1)/C(=N\NC(=S)N)/C[C@H]([C@@H]2C=N[C@@H]3[C@@H]2C=CC=C3)C(=O)[O-] C22018021
CCC(C)(C)C(=O)O[C@H]1C[C@@H](C=C2[C@H]1[C@H]([C@H](C=C2)C)CC[C@H](C[C@H](CC(=O)[O-])O)O)CO C22060911
C[C@@H]1C[C@@H]([C@@H]2[C@H]([C@H](C=CC2=C1)C)CC[C@H](C[C@H](CC(=O)[O-])O)O)OC(=O)C(C)(C)[C@@H](C)O C22061222
C/C=C/C[C@@H](C)C[C@@H](C)/C(=C\1/C(=O)[C@H](NC1=O)[C@H](c2ccc(cc2)O)O)/[O-] C31164653
Cn1c2ccccc2c(=O)c(c1[O-])C(=O)C[C@H](c3ccc(cc3)N(C)C)Nc4ccc(cc4)N C03846618
CCCCC[C@@H](/C=C/[C@@H]1[C@@H]([C@@H](C[C@@H](O1)O)O)C/C=C/CCCC(=O)[O-])O C03875118
CCCCC[C@@H](/C=C/[C@H]1[C@@H]([C@@H](C[C@@H](O1)O)O)C/C=C/CCCC(=O)[O-])O C35051026
c1ccc(c(c1)/C=N/Nc2ccc(cc2[N+](=O)[O-])S(=O)(=O)N)C(=O)[O-] C09140398
c1ccc2c(c1)c(c[nH]2)C[C@@H](C(=O)[O-])NC(=O)/C=C\3/CS[C@@H](N3)c4cccc(c4)Cl C38581306
c1cscc1OC[C@@H](/C=C/[C@@H]2[C@@H](C[C@@H]([C@@H]2C/C=C\CCCC(=O)[O-])O)O)O C38632738
c1cscc1OC[C@@H](/C=C/[C@@H]2[C@@H](C[C@@H]([C@@H]2C/C=C/CCCC(=O)[O-])O)O)O C38632744
CCCCC[C@H](/C=C/[C@@H]1[C@@H]([C@@H](C[C@@H](O1)O)O)C/C=C\CCCC(=O)[O-])O C43772444
C[C@@H](CCC(=O)NCC(=O)[O-])[C@H]1CC[C@@H]2[C@]1(CC[C@@H]3[C@@H]2[C@@H](C[C@@H]4[C@]3(CC[C@H](C4)O)C)O)C C44020489
C[C@H](CCC(=O)NCC(=O)[O-])[C@@H]1CC[C@@H]2[C@]1(CC[C@@H]3[C@@H]2[C@H](C[C@@H]4[C@]3(CC[C@@H](C4)O)C)O)C C44020498
CCC[C@H](C)C(=O)O[C@H]1C[C@@H](C=C2[C@@H]1[C@@H]([C@H](C=C2)C)CC[C@@H](C[C@H](CC(=O)[O-])O)O)O C44020520
C[C@@H]1C[C@@H]([C@H]2[C@H]([C@H](C=CC2=C1)C)CC[C@@H](C[C@H](CC(=O)[O-])O)O)OC(=O)C(C)(C)[C@@H](C)O C44020907
CCC(C)(C)C(=O)O[C@H]1C[C@](C=C2[C@@H]1[C@H]([C@H](C=C2)C)CC[C@@H](C[C@H](CC(=O)[O-])O)O)(C)O C44020916
C[C@@H](CCC(=O)NCC(=O)[O-])[C@H]1CC[C@@H]2[C@@]1(CC[C@H]3[C@H]2[C@H](C[C@H]4[C@@]3(CC[C@@H](C4)O)C)O)C C44960214
CCCCC[C@H](/C=C/[C@@H]1[C@H]([C@H](C[C@H](O1)O)O)C/C=C\CCCC(=O)[O-])O C45789028
CCCCC[C@H](/C=C/[C@@H]1[C@H]([C@H](C[C@@H](O1)O)O)C/C=C\CCCC(=O)[O-])O C45789034
c1ccc2c(c1)c(c[nH]2)[C@H](CNS(=O)(=O)c3ccc(c(c3)C(=O)[O-])O)c4ccccc4Cl C13197586
CCOc1ccccc1NC(=O)C[C@@H]2C(=NC(=N2)N/C(=N/c3ccc(cc3)C)/N)[O-] C20799199
Cc1ccc(c(c1C)O)c2cc([nH]n2)C(=O)Nc3ccc(cc3)S(=O)(=O)[N-]c4nccs4 C02203611
CCCCC[C@@H](C)N/C(=C(\C(=O)OC)/F)/c1c([nH]c(=S)[nH]c1=O)[O-] C54503391
CC(C)CCCCCCN/C(=C(\C(=O)OC)/F)/c1c([nH]c(=S)[nH]c1=O)[O-] C54503746
c1cc(c(c(c1)O)O)/C=N/Nc2ccc(cc2S(=O)(=O)[N-]c3ccc(cc3)Cl)[N+](=O)[O-] C12564649
Cc1cccc(c1)[N-]/C(=N/C2=N[C@@H](C(=O)N2)CC(=O)Nc3ccc(cc3C)C)/N C40376215
Cc1ccc(c(c1)C)NC(=O)C[C@@H]2C(=O)NC(=N2)/N=C(\N)/[N-]c3ccccc3C C40376444
c1cc(ccc1C(=O)Nc2ccc(c(c2)C(=O)N)Cl)[N-]S(=O)(=O)c3ccc(c(c3)F)F C29338711
CC/C(=N\NC(=S)N)/C[C@@H](c1ccccc1)c2c(=O)c3ccccc3oc2[O-] C15919678
CCCCC(=O)Nc1ccc(cc1C(=O)[O-])N2CCC(CC2)C(=O)N C35553584
Cc1cccc(c1)/N=C(\N)/NC2=N[C@@H](C(=N2)[O-])CC(=O)Nc3ccc(c(c3)F)F C40376195
CS(=O)(=O)[N-]c1ccccc1NC(=O)CNC(=O)NCC2CCCC2 C50558327
Cc1ccc(c(c1)O)c2cc([nH]n2)C(=O)Nc3ccc(cc3)S(=O)(=O)[N-]c4nccs4 C02440113
CCC(CC)NC(=O)CNC(=O)N[C@@]1(CCc2c1cccc2)C(=O)[O-] C65554041
CC1CCC(CC1)[NH2+][C@@H](C)c2ccc3c(c2)[nH]c(=O)[nH]3 C20089436
C[C@H]1CCCC[C@H]1[NH2+][C@@H](C)c2ccc3c(c2)[nH]c(=O)[nH]3 C20090787
c1c(cc(cc1Cl)Cl)NC(=O)[C@@H]2C[C@H](C[NH2+]2)O C20434115
c1cc(c(c(c1)Cl)Cl)NC(=O)[C@H]2C[C@@H](C[NH2+]2)O C20434599
c1cc(c(c(c1)Cl)Cl)NC(=O)[C@@H]2C[C@H](C[NH2+]2)O C20434602
Cc1ccc(s1)[C@H](c2ccc3c(c2)NC(=O)CO3)[NH3+] C35382339
Cc1ccoc1[C@H](c2cc3c(cc2F)NC(=O)CC3)[NH3+] C35382732
Cc1ccsc1[C@@H](c2ccc3c(c2)[nH]c(=O)[nH]3)[NH2+]C C35488341
C[NH2+][C@@H](CC1CCCCC1)c2ccc3c(c2)[nH]c(=O)[nH]3 C35488458
CC[NH2+][C@@H](c1ccc2c(c1)[nH]c(=O)[nH]2)C3CCCCC3 C35545874
Cc1cccc(c1O)C(=O)N[C@@H]2CC[NH2+]C3(C2)CCC3 C36257381
Cc1cccc(c1O)C(=O)N[C@H]2CC[NH2+]C3(C2)CCC3 C36257383
Cc1ccc(c(c1)C(=O)N[C@H]2CC[C@H]3C[NH2+]C[C@H]3C2)O C36287186
Cc1ccc(c(c1)O)C(=O)N[C@H]2CC[C@H]3C[NH2+]C[C@H]3C2 C36287290
c1cc2c(cc1[C@@H](CCC3CCCCC3)[NH3+])oc(=O)[nH]2 C36892120
c1cc2c(cccc2O)c(c1)NC(=O)[C@@H]3CSC[NH2+]3 C37040615
c1ccc(c(c1)CO)NC(=O)[C@@H]2C[C@H]3CCCC[C@@H]3[NH2+]2 C37040657
C[C@@H]1CCC[C@H](C1)[NH2+][C@@H](C)c2ccc3c(c2)[nH]c(=O)[nH]3 C37117859
C[C@@H](c1ccc2c(c1)[nH]c(=O)[nH]2)[NH2+]CC3CCCCC3 C37117939
C[C@H]1CC[C@H]([C@@H](C1)N2CC(=O)Nc3c2cccc3)C[NH3+] C37158846
c1ccc2c(c1)NC(=O)CN2[C@H]3CCCCC[C@@H]3C[NH3+] C37158850
CC(C)(C)NC(=O)c1ccccc1N2CCC(CC2)[NH3+] C37276352
c1cc(sc1)c2c(c[nH]n2)C[NH2+][C@H]3CCC[C@@H](C3)O C37321333
c1cc(sc1)c2c(c[nH]n2)C[NH2+][C@@H]3CCC[C@H](C3)O C37321334
c1ccc(c(c1)NC(=O)C2(CCCC2)[NH3+])N3CCCC3 C37616393
c1ccc2c(c1)C[C@H](O2)CNC(=O)C3(CCCCC3)[NH3+] C38010019
C[C@@H](c1cc2ccccc2o1)NC(=O)[C@H](C(C)(C)C)[NH3+] C40463487
C[C@@H]1CCC[C@@](C1)(c2nc3ccccc3n2CCO)[NH3+] C41035490
Cc1c(sc(n1)C)[C@H](C)[NH2+]Cc2cccc(c2O)O C41117920
C[C@H]1CCCC[C@@H]1[NH+](C)Cc2ccc(cc2)/C(=N/O)/N C42607836
c1ccc2c(c1)NC(=O)CN2[C@@H](C[NH3+])c3cccs3 C43103166
C[C@H]([C@@H](c1ccc(s1)Cl)Sc2[nH]ncn2)[NH3+] C43256909
c1csc(n1)Sc2c(cc3c(n2)CCC3)C(=[NH2+])N C43407349
C[C@@H]1C[C@@H](C[NH+](C1)C[C@@](c2ccccc2)(C(=O)[O-])[NH3+])C C45224368
c1ccc(c(c1)CCC(=O)N[C@H]2CC[NH+]3[C@@H]2CCC3)N C49571924
Cc1ccc(c(c1)[C@@](C)(C(=O)[O-])[NH+]2CC[C@@H](C2)C[NH3+])C C50251954
CC[C@@H](CC(=[NH2+])N)n1c(c(c(n1)C)Br)C C50593426
CC[C@H](CC(=[NH2+])N)n1c(c(c(n1)C)Br)C C50593428
c1cc(ccc1/C(=N/O)/N)[NH+]2CC[C@@H]3CCCC[C@@H]3C2 C57614812
Cc1ccccc1NC(=O)CN2[C@@H]3CC[C@H]2CC(C3)[NH3+] C40749968
Cc1cc(c2c(c1)NC(=O)[C@@H]2[NH2+]C3CCC(CC3)O)C C42100764
Cc1cc(c2c(c1)NC(=O)[C@@H]2[NH2+][C@@H]3CCC[C@@H](C3)O)C C42100961
Cc1ccc(c2c1[C@@H](C(=O)N2)[NH2+]C3CCC(CC3)O)C C42106515
CCCC1CC[NH+](CC1)c2ccc(cc2C)/C(=N/O)/N C60240713
CCc1ccc2c(c1)[C@@H](C(=O)N2)[NH2+][C@H]3CCCC[C@@H]3O C52002263
c1cc2c(cc1C(=O)N[C@H]3CCCCC[C@@H]3[NH3+])CCO2 C63210341
c1cc2c(cc1C(=O)N[C@@H]3CCCCC[C@H]3[NH3+])CCO2 C63210343
c1ccc2c(c1)C[C@@H](O2)C(=O)N[C@H]3CCCCC[C@@H]3[NH3+] C63211364
c1ccc2c(c1)CCC[C@@]2(CNC(=[NH2+])N3CCCC3)O C67004525
c1ccc2c(c1)CCC[C@]2(CNC(=[NH2+])N3CCCC3)O C67004527
c1cc(ccc1NC(=[NH2+])Nc2[nH]c(=O)cc(n2)C(F)(F)F)Cl C00449043
CSc1ccc(cc1)/C=N/c2ccc(cc2)S(=O)(=O)NC(=[NH2+])N C00289297
CC1CCC(CC1)[NH2+]CC(=O)Nc2c(c3c(s2)CCCC3)C(=O)N C08708402
Cc1c(cccc1NC(=O)C[NH+]2CCCC[C@@H]2CCO)N C22162717
CCn1cnc2c1nc(nc2Nc3ccc(cc3)C)NCC[NH3+] C26532966
c1c(cc(c(c1N)NC(=O)C[NH+]2CCC[C@H](C2)O)Cl)Cl C36798600
C[C@@H](C(=O)N)[NH2+]C[C@@H](COc1cc(ccc1Cl)Cl)O C37890759
C[C@@H](C(=O)N)[NH2+]C[C@H](COc1cc(ccc1Cl)Cl)O C37890761
C[C@H](C(=O)N)[NH2+]C[C@H](COc1cc(ccc1Cl)Cl)O C37890762
c1cc2c(cc1Cl)c(c[nH]2)CCN3[C@@H](CC(=O)NC3=O)[NH3+] C38748344
CCCC[NH2+]CC(=O)Nc1c(c2c(s1)CCCC2)C(=O)N C39296821
C[C@H](c1ccccc1Cl)[NH2+]CC(=O)Nc2ccccc2C(=O)N C39533169
Cc1c(sc(n1)Nc2c(c(ncn2)Nc3cc[nH+]cc3)N)C C40687608
c1cc(c(cc1Nc2c(c(ncn2)NCCCn3cc[nH+]c3)N)F)F C40800354
CC[NH+](CC)C[C@H](C)NC(=O)C1(CCCCC1)/C(=N/O)/N C41684333
CC[NH2+][C@@H](C)c1cccc(c1)NC(=O)NCC(=O)NCC C41715050
CC[NH2+][C@H](C)c1cccc(c1)NC(=O)NCC(=O)NCC C41715054
CCCNC(=O)CNC(=O)Nc1cccc(c1)[C@@H](C)[NH2+]C C41716235
CCCNC(=O)CNC(=O)Nc1cccc(c1)[C@H](C)[NH2+]C C41716239
CC(C)[NH+](CCCO)CC(=O)Nc1c(cc(cc1Cl)Cl)N C42482835
CCC[NH+]1CCC(CC1)NC(=O)C(CC)(CC)/C(=N/O)/N C44786378
Cc1ccccc1NC(=O)NNC(=O)NCCC[NH+]2CCC(CC2)C C45122573
C[C@@](CCCCSc1c2ccccc2ncn1)(C(=O)N)[NH3+] C45594924
CC(C)(CNC(=O)Nc1ccc(c(c1)C(=O)N)F)[NH+]2CCCCC2 C45694072
C[C@H]1CCCC[NH+]1[C@@H](C)CNC(=O)NNC(=S)NC2CCCC2 C46339062
CCCNC(=O)C[NH+]1CCC(CC1)NC(=O)NNc2ccc(cc2)F C46869479
C[C@@H](CNC(=O)Nc1ccc(c(c1)C(=O)N)F)C[NH+]2CCCCC2 C48077782
CCC[NH2+][C@@H](C)c1cc(ccc1OCC(=O)NC(=O)N)Br C52067648
CCC[NH2+][C@H](C)c1cc(ccc1OCC(=O)NC(=O)N)Br C52067649
Cc1ccc(c(c1)C(=O)N[C@@H](CC(C)C)C[NH+](C)C)NN C53007334
Cc1ccc(c(c1)C(=O)N[C@H](CC(C)C)C[NH+](C)C)NN C53007337
CC1(CC(CC([NH2+]1)(C)C)NC(=O)c2ccc(c(c2)[N+](=O)[O-])N)C C10558256
C[NH+](CCCNC(=O)Nc1ccc(c(c1)C(=O)N)F)C2CCCCC2 C58155880
Cc1cc(c2c(c1)/C(=N/NC(=O)[C@H](CC(C)C)[NH3+])/C(=O)N2)C C59148104
CCC[NH2+][C@@H](CSc1[nH]c2cc(ccc2n1)C)C(=O)N C61440941
CCC[NH2+][C@H](CSc1[nH]c2cc(ccc2n1)C)C(=O)N C61440943
c1cc(ccc1/C=N/NC(=[NH2+])N)OC(=O)c2ccc(cc2)F C41224125
CC[NH2+][C@@H](CCSc1[nH]c2cc(ccc2n1)C)C(=O)N C62604450
CC[NH2+][C@H](CCSc1[nH]c2cc(ccc2n1)C)C(=O)N C62604453
Cc1cc(ccc1NN)C(=O)NCC[NH+](C(C)C)C(C)C C63058723
CC(C)[C@@H](C(=O)NC[C@@H]1CCCC[NH+]1Cc2ccccc2)NC(=O)N C63702400
Cc1ccccc1NC2CC[NH+](CC2)[C@@H](C)C(=O)NC(=O)N C58342281
Cc1ccccc1NC2CC[NH+](CC2)[C@H](C)C(=O)NC(=O)N C58342282
Cc1ccc(cc1)[C@@H](CNC(=O)Nc2ccccc2CC(=O)N)[NH+](C)C C65408768
CC[C@H](C)[NH+](C)CCNC(=O)NNC(=O)c1c[nH]c2c1cccc2 C66202784
CCc1ccccc1NC(=O)CNC(=O)C[NH+]2CCCC[C@@H]2C(=O)N C67129645
Cc1ccc(cc1C(=O)N)NC(=O)NC[C@@H](c2ccc(cc2)F)[NH+](C)C C67310377
Cc1ccc(cc1C(=O)N)NC(=O)NCCCC[NH+]2CCCC[C@@H]2C C67311299
c1cc(ccc1C(=O)N)NC(=O)NC[C@@H]2CCC[NH+]2CC3CCCCC3 C67427096
c1cc(ccc1C(=O)N)NC(=O)NC[C@H]2CCC[NH+]2CC3CCCCC3 C67427097
CC[C@H](CO)[NH2+]Cc1cc(cc(c1OCC(=O)N)Cl)Cl C06746322
C[C@H](C(=O)Nc1ccc(cc1)C(=O)N)[NH2+][C@H](c2ccccc2)c3ccco3 C07648062
CCC1CCC(CC1)[NH2+]CCCCCc2c(c([nH]n2)N)C#N C09378185
Cc1ccc(cc1C)c2c(=O)nc([nH]n2)NCCCCCC[NH3+] C19689926
Cc1cc(ccc1NC(=O)Cc2cccs2)NC(=O)CCC[NH3+] C31971892
Cc1ccc(c(c1)NC(=O)CCC[NH3+])NC(=O)Cc2cccs2 C31971960
Cc1ccc(cc1NC(=O)Cc2cccs2)NC(=O)CCC[NH3+] C31972105
c1cc(c(cc1F)NC(=O)CC[NH3+])NC(=O)CCC2CCCCC2 C33521378
c1c2c(cc(c1NC(=O)CCCCCC[NH3+])Cl)NC(=O)C2 C37020545
c1ccc(c(c1)NC(=O)C[NH2+]C2CCCC2)SCC(=O)N C37388983
Cc1ccc(c(c1)Br)OC[C@@H](C[NH2+][C@H](C)C(=O)N)O C37891098
CCc1ccccc1Nc2c(c(ncn2)NCCCn3cc[nH+]c3)N C40688360
CCc1ccc(cc1)Nc2c(c(ncn2)NCCCn3cc[nH+]c3)N C40688583
CC1(CC(CC([NH2+]1)(C)C)NC(=O)NNC(=O)OC(C)(C)C)C C42910156
C[C@@H](c1ccc(cc1)NC(=O)NC2CC2)NC(=O)NCC(C)(C)[NH+](C)C C43188336
CC[NH+](CC)[C@H](CNC(=O)Nc1ccc(c(c1)C(=O)N)F)c2ccccc2 C45693938
C[NH+](C)[C@H](Cc1ccccc1)CNC(=O)Nc2ccccc2CC(=O)N C45725356
C[C@@H]1CCCC[NH+]1Cc2ccc(cc2)CNC(=O)[C@@H](C(C)C)NC(=O)N C46615304
C[C@@H]1CCC[NH+](C1)Cc2ccccc2CNC(=O)[C@@H](C(C)C)NC(=O)N C46714376
C[C@H]1CCC[NH+](C1)Cc2ccccc2CNC(=O)[C@@H](C(C)C)NC(=O)N C46714378
c1ccc2c(c1)c(c[nH]2)CC(=O)NNC(=O)NCCCC[NH+]3CCCC3 C46749278
C[C@@H](c1cccc(c1)S(=O)(=O)N)NC(=O)NCC2(CCCC2)[NH+](C)C C47835328
C[C@H](c1cccc(c1)S(=O)(=O)N)NC(=O)NCC2(CCCC2)[NH+](C)C C47835332
C[C@@H]1CCC[NH+](C1)[C@@H](C)CNC(=O)Nc2ccccc2OCCC(=O)N C47878501
C[C@H]1CCCC[C@H]1NC(=O)NC(=O)C[NH+]2CCC(CC2)CC(=O)N C48025060
CCC[NH2+]Cc1cccc(c1O[C@@H](C)C(=O)NC(=O)N)Br C48795116
CC(C)C[C@H](C[NH+](C)C)NS(=O)(=O)c1ccc(cc1)NN C49560600
CC[C@H](C)[C@H](C(=O)N[C@@H]1CC[NH+](C1)[C@@H](C)c2ccccc2)NC(=O)N C54226714
CC[NH+](CC)[C@H](CNC(=O)[C@@H](C)NC(=O)N)c1ccccc1Cl C57288831
C[NH+](C)[C@@H](CNC(=O)Nc1ccccc1SCC(=O)N)c2ccccc2 C58156790
C[NH+](CCCNC(=O)Nc1ccccc1CC(=O)N)C2CCCCC2 C58172962
CC(C)C[C@H](C(=O)N/N=C\1/c2cc(ccc2NC1=O)C(C)C)[NH3+] C59166295
C[C@@H]1CCC[NH+](C1)Cc2ccccc2CNC(=O)[C@H](C(C)C)NC(=O)N C60475107
CC(C)[NH+](C)Cc1ccccc1CNC(=O)N[C@@H](c2ccccc2)C(=O)N C61632361
CCCC[C@@H](C(=O)NC[C@H]1CCC[NH+](C1)C(C)C)NC(=O)N C63711055
CCC[C@H](C(=O)Nc1ccc(cc1C)N2CC[NH+](CC2)CC)NC(=O)N C64166725
CCCC[C@@H](C(=O)NCC(C)(C)[NH+]1CCC[C@H](C1)C)NC(=O)N C65595852
CC[C@H](C)[NH+](C)CCNC(=O)NNC(=O)Cc1c[nH]c2c1cccc2 C66203144
CC(C)[C@@H](CN/C(=[NH+]/C[C@@H]1CCCO1)/N)Nc2ccccc2 C66243467
CC(C)[C@H](CN/C(=[NH+]/C[C@@H]1CCCO1)/N)Nc2ccccc2 C66243468
CCCC[NH+]1CCCC[C@H]1CNC(=O)NCC(C)(C)C(=O)N C66700453
CCCC[C@H](C(=O)Nc1cccc2c1C[NH+](C2)CCC)NC(=O)N C66760799
CC[NH+](C)CCNC(=O)N[C@H](C)c1ccc(cc1)NC(=O)NC2CC2 C66987818
C[NH+](C)[C@H](CNC(=O)[C@H](Cc1ccccc1)NC(=O)N)c2ccccc2 C66992470
CCCC[C@H](C(=O)NC[C@@H](C)[NH+]1CCC(CC1)C)NC(=O)N C67269221
CC[NH+](CC)[C@@H](CNC(=O)Nc1ccc(c(c1)C(=O)N)C)c2ccco2 C67310143
CC[NH+](CC)[C@H](CNC(=O)Nc1ccc(c(c1)C(=O)N)C)c2ccccc2 C67313487
CCC[C@H](C(=O)NC[C@@H]1CCC[NH+]1CC2CCCCC2)NC(=O)N C67332852
CC(C)C[C@H](C(=O)NC[C@@H]1CCC[NH+]1CC2CCCCC2)NC(=O)N C67483773
CC(C)[C@H](C(=O)NC[C@@H]1CCCC[NH+]1Cc2ccccc2)NC(=O)N C67595074
C[C@@]12CC[C@H]([C@@]([C@H]1Cc3c(nc(s3)NC(=O)c4cccs4)[C@H]2CC(=O)NCC[NH+](C)C)(C)CO)O C04222498
CCCCNc1nc2c(s1)C[C@H]3[C@]([C@@H]2CC(=O)NCC[NH+]4CCOCC4)(CC[C@H]([C@@]3(C)CO)O)C C04222524
CCCCNc1nc2c(s1)C[C@H]3[C@]([C@@H]2CC(=O)NCC[NH+](C)C)(CC[C@H]([C@@]3(C)CO)O)C C04222525
CC[NH+](CC)C[C@H](CNc1ccc(c2c1C(=O)c3ccccc3C2=O)NC[C@H](CCl)O)O C05723395
CCCCN(CC)S(=O)(=O)c1ccc(cc1)C(=O)Nc2c(c3c(s2)C([NH2+]C(C3)(C)C)(C)C)C(=O)N C08881825
c1c(cc(cc1Cl)Cl)NC(=O)C[C@H]2C(=O)N[C@@H]3CCCC[C@@H]3[NH+]2CC(=O)N4CCC(CC4)C(=O)N C10384398
c1c(cc(cc1Cl)Cl)NC(=O)C[C@H]2C(=O)N[C@H]3CCCC[C@@H]3[NH+]2CC(=O)N4CCC(CC4)C(=O)N C10384419
Cc1ccc(cc1)NC(=O)C[NH+](CC(=O)Nc2ccc(cc2)C)[C@H](CO)[C@H](c3ccc(cc3)[N+](=O)[O-])O C12311590
CCOC(=O)c1ccc(cc1)NC(=O)[C@@H]2C[C@@H]([NH2+][C@]23c4cc(cc(c4NC3=O)C)C)[C@@H](C)O C16027080
c1c(cc(c(c1F)Oc2c(c(sn2)NC(=O)NCCCC[NH+]3CCCC3)C(=O)N)F)Br C22006791
CCOC(=O)c1c(c(sc1NC(=O)CNC[C@@H](c2ccccc2)[NH+](C)C)C(=O)N)C C22039350
C[C@H]([C@H](C(=O)[C@H]1C[C@H]2CC[C@@]1(C2(C)C)CS(=O)(=O)N3CCC4(CCc5c4cccc5)CC3)[NH3+])C(=O)N C27315572
CC1([C@@H]2CC[C@]1([C@H](C2)NC(=O)[C@@H](CCCO)[NH3+])CS(=O)(=O)N3CCC4(CCc5c4cccc5)CC3)C C27320932
CC1([C@@H]2CC[C@]1([C@H](C2)C(=O)[C@@H](CC(=O)N)[NH3+])CS(=O)(=O)N3CCC4(CCc5c4cccc5)CC3)C C27324853
C[C@H](c1cc(ccc1C[NH3+])Cl)NC(=O)Cc2c(ccc([n+]2[O-])NCC(c3ccccn3)(F)F)Cl C28524322
CC(C)(Cc1ccc(cc1)NS(=O)(=O)NC2CCCCC2)[NH2+]C[C@@H](c3cccnc3)O C26969433
CCC[C@H](C(=O)NC1CCCC1)N(CC[NH+](CC)CC)C(=O)c2c(c(ns2)C(=O)N)N C06501354
CCC[C@@H](C(=O)NC1CCCC1)N(CC[NH+](CC)CC)C(=O)c2c(c(ns2)C(=O)N)N C06501018
Cc1ccc(cc1)[C@@H](c2ccccc2)OC[C@H](C[NH2+][C@@H](CO)[C@@H](c3ccc(cc3)[N+](=O)[O-])O)O C34868035
CCCCN(C)S(=O)(=O)c1ccc(cc1)C(=O)Nc2c(c3c(s2)C([NH2+]C(C3)(C)C)(C)C)C(=O)N C04177759
C[C@@H](C(C)(C)O)Nc1cc2c([nH+]c1)N([C@@H]([C@@H]2NC(=O)CCOC)C(=O)OC)CCc3c[nH]c4c3cccc4 C39344770
CCC(CC)C[NH+]1C[C@@H](C[C@H]1C(=O)NCCc2c[nH]c3c2cccc3)N4C=C(NN4)C(=O)OC C39358254
COC(=O)C1=CN(NN1)[C@@H]2C[C@H]([NH+](C2)Cc3cccc(c3)Cl)C(=O)NCCc4c[nH]c5c4cccc5 C39430412
C/C(=C\c1ccccc1)/C[NH+]2C[C@@H](C[C@H]2C(=O)NCCc3c[nH]c4c3cccc4)N5C=C(NN5)C(=O)OC C39445748
c1ccc(cc1)OS(=O)(=O)c2ccc(cc2)[C@@H](CNO)N3CC[NH2+][C@@H](C3)c4ccccc4O C39534239
CC1=C([C@@H](NO1)c2ccccc2)C(=O)N3C[C@@H](C4(C3)CC[NH2+]CC4)C(=O)NCCc5c[nH]c6c5cccc6 C39597928
CC1=C([C@H](NO1)c2ccccc2)C(=O)N3C[C@H](C4(C3)CC[NH2+]CC4)C(=O)NCCc5c[nH]c6c5cccc6 C39597934
c1cc(ccc1C(=O)N2C[C@@H](C3(C2)CC[NH2+]CC3)C(=O)NCCc4ccc(c(c4)O)O)C(F)(F)F C39661716
c1cc(ccc1C(=O)N2C[C@H](C3(C2)CC[NH2+]CC3)C(=O)NCCc4ccc(c(c4)O)O)C(F)(F)F C39661717
c1cc(c(cc1CCNC(=O)[C@@H]2CN(CC23CC[NH2+]CC3)C(=O)c4ccc(c(c4)C(F)(F)F)F)O)O C39661750
c1cc(c(cc1CCNC(=O)[C@@H]2CN(CC23CC[NH2+]CC3)C(=O)c4cc(cc(c4)F)C(F)(F)F)O)O C39661754
c1cc(c(cc1CCNC(=O)[C@H]2CN(CC23CC[NH2+]CC3)C(=O)c4cc(cc(c4)F)C(F)(F)F)O)O C39661755
c1ccc(c(c1)c2ccc(o2)C(=O)N3C[C@@H](C4(C3)CC[NH2+]CC4)C(=O)NCCc5ccc(c(c5)O)O)F C39661876
c1ccc(c(c1)c2ccc(o2)C(=O)N3C[C@H](C4(C3)CC[NH2+]CC4)C(=O)NCCc5ccc(c(c5)O)O)F C39661877
c1cc(ccc1c2ccc(o2)C(=O)N3C[C@H](C4(C3)CC[NH2+]CC4)C(=O)NCCc5ccc(c(c5)O)O)F C39661879
CC(C)C[NH+](C[C@H]([C@@H](c1ccccc1)c2c(c3ccccc3oc2=O)[O-])/C(=N/NC(=[NH2+])N)/C)CC(C)C C25586038
C[C@@]1(CC[C@]2([C@@H](C1)C(C[C@@H]2[NH2+]Cc3ccc(o3)CO)(C)C)CCC(=O)NCCc4c[nH]c5c4cccc5)O C12531493
Cc1c(cc(n1[C@@H](Cc2ccc(cc2)O)C(=O)NCC[NH+](C)C)c3cc(no3)c4ccccc4)C(=O)N C43225962
C[C@]12CC[C@H]([C@@]([C@H]1Cc3c(nc(s3)NC(=O)CC(C)(C)C)[C@H]2CC(=O)NCC[NH+](C)C)(C)CO)O C43554200
CCCCCC(=O)Nc1nc2c(s1)C[C@H]3[C@@]([C@@H]2CC(=O)NCC[NH+](C)C)(CC[C@H]([C@@]3(C)CO)O)C C43554320
C[C@@H]1CN(CCN1C(=O)CCC2CCCC2)C(=O)[C@H](Cc3c[nH]c4c3cccc4)NC(=O)CCCCC[NH3+] C35730283
C[C@H]1CN(CCN1C(=O)CCC2CCCC2)C(=O)[C@H](Cc3c[nH]c4c3cccc4)NC(=O)CCCCC[NH3+] C35730284
Cc1cc(cc2c1nc([nH]2)[C@@H]3C(=CC=NC3=O)NC[C@H](c4cccc(c4)Cl)O)N5CCC(CC5)[NH2+]C C52550760
CC[NH+](CC)CCCNC(=S)NNC(=O)c1cnn2c1N[C@H](C[C@@H]2C(F)F)c3ccccc3 C20613895
CC[NH+](CC)CCCNC(=S)NNC(=O)c1cnn2c1N[C@@H](C[C@H]2C(F)F)c3ccccc3 C20613894
CC[NH+](CC)CCCNC(=S)NNC(=O)c1cnn2c1N[C@H](C[C@H]2C(F)F)c3ccccc3 C20613896
c1ccc(cc1)NC(=O)NC[C@H]2CCCC[NH+]2CC(=O)Nc3ccc4c(c3)nc([nH]4)C(F)(F)F C59402958
Cc1ccc(cc1C)NC(=S)N/C(=N\c2nc(cc(n2)C)C)/N3CCC(CC3)(C(=O)N)[NH+]4CCCCC4 C14161164
Cc1cccc(c1C)NC(=S)N/C(=N/c2nc(cc(n2)C)C)/N3CCC(CC3)(C(=O)N)[NH+]4CCCCC4 C14161175
c1ccc2=[NH+]CC(=c2c1)C[C@@H](C(=O)NNC(=O)Nc3ccc(c(c3)Cl)Cl)NC(=O)c4cccs4 C63266690
CC(=NNC(=O)Cc1c[nH]c2c1c(ccc2)OC[C@H](C[NH2+]C(C)(C)C)O)C C04190422
c1ccc2c(c1)c3c([nH]2)cccc3OC[C@@H](C[NH2+]CCOc4ccccc4O)O C02509755
Cc1cc(nc(n1)N/C(=N/C(=S)NC2CCCC2)/NCCc3c[nH]c[nH+]3)C C14156548
c1ccc2c(c1)c3c([nH]2)cccc3OC[C@H](C[NH2+]CCOc4ccccc4O)O C02528486
CC(=O)NCCc1c[nH]c2c1cc(cc2)OC[C@H](C[NH2+]C(C)(C)C)O C04419624
c1cn(c[nH+]1)CCCNc2c(c(ncn2)NCCC3=CCCCC3)N C40756178
c1ccc(cc1)C(c2ccccc2)Nc3c(c(ncn3)NCCCn4cc[nH+]c4)N C40783722
CC1CC[NH+](CC1)[C@H](CNC(=O)C[C@H](c2cccs2)NC(=O)N)C(C)C C41401384
C[NH+](C)[C@@H](Cc1ccccc1)CNC(=O)C[C@@H](c2cccs2)NC(=O)N C41949154
C[NH+](C)[C@@H](Cc1ccccc1)CNC(=O)C[C@H](c2cccs2)NC(=O)N C41949162
CCc1ccc(cc1)[C@@H](CNC(=O)C[C@@H](c2cccs2)NC(=O)N)[NH+](C)C C41952433
CCc1ccc(cc1)[C@H](CNC(=O)C[C@H](c2cccs2)NC(=O)N)[NH+](C)C C41952442
CC[NH+](CC)CCCNC(=O)NNC(=O)c1cc(n[nH]1)c2ccccc2 C43004562
CC[C@@H](C)[C@H](C(=O)NCc1ccccc1C[NH+](C)C(C)C)NC(=O)N C43086277
CC[C@@H](C)/[NH+]=C(\N)/SCC1=C([C@H](NC(=O)N1)c2ccco2)C(=O)OCC C44792927
CC1CC[NH+](CC1)CCCNC(=O)NNC(=S)NC2CCCC2 C45122683
c1cc(cnc1)c2nc(nc(n2)Nc3ccc(cc3)F)NCCCCC[NH3+] C45357570
CC[NH+](CC)[C@@H](CC(C)C)CNC(=O)NNC(=O)Nc1ccccc1 C45538069
CC[NH+](CC)[C@H](CC(C)C)CNC(=O)NNC(=O)Nc1ccccc1 C45538071
CC[NH+](CC)[C@@H](C)CNC(=O)NNC(=O)Cc1c[nH]c2c1cccc2 C46280153
CC[C@H](C)[C@@H](C(=O)NC[C@@H](c1ccco1)[NH+]2CCCCC2)NC(=O)N C47648366
C[C@H]1CCCC[C@@H]1NC(=O)NC(=O)C[NH+]2CCC(CC2)CC(=O)N C48025058
C[NH+](C)[C@@H](CNC(=O)Nc1ccccc1OCCC(=O)N)c2ccc(cc2)F C48095744
CCCCCNC(=O)C1CC[NH+](CC1)[C@H](C)C(=O)Nc2c(ccs2)C(=O)N C52722263
CC[C@@H](C)[C@@H](C(=O)N[C@@H]1CC[NH+](C1)[C@@H](C)c2ccccc2)NC(=O)N C54226703
C[NH+](CCNC(=O)Nc1ccccc1SCC(=O)N)Cc2ccccc2 C54409660
C[C@H](c1ccc(cc1)S(=O)(=O)NC)NC(=O)NCCC[NH2+]C2CCCCC2 C54580948
C[NH+](CCNC(=O)NNC(=S)NC1CCCC1)Cc2ccccc2 C54762866
c1ccc2c(c1)c(cn2CCC(=O)N)C[NH2+]CCc3c4c(n[nH]3)CCCC4 C55054013
Cc1c(c(n[nH]1)C)CCC[NH2+]Cc2cn(c3c2cccc3)CCC(=O)N C55118748
C[C@H](c1ccc(cc1)NC(=O)NC2CC2)NC(=O)NCCCCn3cc[nH+]c3 C57373863
CC[C@@H](C)[C@H](C(=O)NC[C@H](c1ccc(cc1)OC)[NH+]2CCCCC2)NC(=O)N C58056320
CCC[NH+](CC(=O)Nc1ccccc1C)CC(=O)Nc2ccccc2C(=O)N C52896239
C[C@H]1CCCC[NH+]1CCCCNC(=O)Nc2ccccc2SCC(=O)N C58548608
C[C@@H]1CCCC[NH+]1Cc2ccc(cc2)CNC(=O)CCCCNC(=O)N C46934794
C[C@@H]1CCC[NH+](C1)Cc2ccccc2CNC(=O)CCCCNC(=O)N C46980781
CC[NH+](CC)[C@@H](CNC(=O)N[C@H](c1ccccc1)C(=O)N)c2ccccc2 C61228567
C[C@H]1CCCC[NH+]1CCCCNC(=O)C[C@H](c2cccs2)NC(=O)N C63758096
CCC(CC)(CNC(=O)C[C@@H](c1cccs1)NC(=O)N)[NH+](C)C C63801852
CC[NH+](CC)[C@H](CNC(=O)Nc1ccccc1CC(=O)N)c2ccco2 C65408777
C1CCC(CC1)[NH2+]CCCNC(=O)NCCC(=O)NC2CCCC2 C65532429
CC(C)(CO)[NH2+]CC(=O)N[C@H](Cc1c[nH]c2c1cccc2)C(=O)OC C66862820
CCCNC(=O)C[NH+]1CCC(CC1)NC(=O)NNC(=O)CC2CCCCC2 C67059576
CC1CC[NH+](CC1)[C@@H](C)CNC(=O)C[C@@H](c2cccs2)NC(=O)N C67271688
CCCC[C@H](C(=O)NC[C@@H]1CCC[NH+]1CC2CCCCC2)NC(=O)N C67332172
CCCC[C@H](C(=O)NC[C@H]1CCC[NH+]1CC2CCCCC2)NC(=O)N C67332177
C1CCC(CC1)C[NH+]2CCC[C@H]2CNC(=O)CCCCNC(=O)N C67332324
CSCC[C@H](C(=O)NC[C@@H]1CCC[NH+]1CC2CCCCC2)NC(=O)N C67332411
CSCC[C@H](C(=O)NC[C@H]1CCC[NH+]1CC2CCCCC2)NC(=O)N C67332416
CC1CC[NH+](CC1)C[C@@H](CNC(=O)NCCNC(=O)CC2CCCCC2)O C67639787
c1cc(c(cc1/C=C\2/C(=O)c3c(cc(cc3O2)O)O)O)O C00897612
CC1=C[C@@](NC(=O)N1)(C)[C@@]2(C=C(NC(=O)N2)C)C C05639477
c1cc(ccc1[C@H]2[C@H](C(=O)c3c(cc(cc3O2)O)O)O)O C01573791
c1ccc(c(c1)c2nnc(n2N)SCC(=O)N)Cl C00523675
Cn\1c2ccc(cc2s/c1=N\N)S(=O)(=O)N C13285423
c1ccc2c(c1)[nH]c(n2)c3c(n[nH]c3N)c4ccco4 C19721453
c1ccnc(c1)NS(=O)(=O)c2ccc(c(c2)N)O C19985263
c1c(cc(cc1F)F)NC(=O)CSc2nc([nH]n2)N C29273254
c1cc2c(cc1N[C@@H]3CCCCNC3=O)[nH]c(=O)[nH]2 C30005756
c1cc([nH]c1)/C=N/NC(=O)c2ccc(cc2O)O C32637938
c1cc(c(nc1)NN)S(=O)(=O)Nc2ccc(cc2)F C35358444
C[C@H]1CCC[C@@H](C1)NS(=O)(=O)c2cccnc2NN C35358752
C[C@@H]1CCC[C@H](C1)NS(=O)(=O)c2cccnc2NN C35358753
CN(CC(=O)NC1CC1)c2cc3c(cc2N)CCC(=O)N3 C36131349
C[C@H](C(=O)NC(=O)N)Nc1cccc(c1C#N)F C36157988
c1c(c(cc2c1OCC(=O)N2)NC3CCOCC3)N C36319192
c1cc(ccc1c2cc([nH]n2)[O-])NC(=O)[C@H]3CCC[NH2+]C3 C37027117
C[C@@H]1CCC[C@H](C1)Nc2c(n(c(=O)[nH]c2=O)C)N C37501536
c1cc(ccc1C2=C[C@H](N=N2)[C@H]3NN[C@@H](N3N)S)F C39280369
c1ccc(c(c1)N2CCN(CC2)C(=O)c3cc(c[nH]3)N)O C40333239
Cc1cc(c(o1)C)C(=O)N[C@@H](c2ccccc2)/C(=N/O)/N C40373995
CCOC(=O)NC1(CCCCCC1)/C(=N/O)/N C40375763
c1ccc(c(c1)NC(=O)c2ccc(cc2)O)S(=O)(=O)N C40380965
Cc1cccc(n1)Nc2c(c(ncn2)NC(C)C)N C40685299
c1ccc2c(c1)nc(s2)Nc3c(c(=O)[nH]cn3)N C40761119
Cc1nc([nH]n1)Sc2cc3c(cc2N)NC(=O)CC3 C41632471
c1cnc(c(n1)Sc2nc(cc(n2)N)N)Cl C43538492
C[C@@H]1CCC[C@@H](C1)NC(=O)C2(CCOCC2)/C(=N/O)/N C44784986
C[C@]1\2CC[C@H](C1(C)C)C/C2=N/NC(=O)CNC(=O)N C47837270
CC[C@H]1CCCC[C@@H]1Nc2c(n(c(=O)[nH]c2=O)C)N C47873470
CC[C@@H]1CCCC[C@H]1Nc2c(n(c(=O)[nH]c2=O)C)N C47873471
C=CCNC(=O)N1CCC[C@H](C1)CNC(=O)N C48844420
Cc1c([nH]c2c1cccc2C(=O)NNC(=O)NC)C C48949472
CCNC(=O)NNC(=O)c1cc2ccccc2[nH]1 C49165688
CC[C@@H](c1cccs1)Nc2c(n(c(=O)[nH]c2=O)C)N C49531158
Cc1ccc(c(c1)C(=O)[O-])NC(=O)N2CC[C@@H](C2)[NH3+] C50244457
Cc1ccc(c(c1)C(=O)[O-])NC(=O)N2CC[C@H](C2)[NH3+] C50244458
CC(C)c1c(c(n[nH]1)C(=O)NC[C@H]2CCCOC2)N C50321261
c1cc([nH]c1)[C@H]2CCCN2C(=O)c3c(c(n[nH]3)C4CC4)N C50324214
c1cc(c(c(c1NC(=O)c2ccc(nn2)NN)F)F)F C51090043
C[C@@](c1ccccc1)(C(=O)[O-])NC(=O)N2CCC[C@@H](C2)[NH3+] C52880487
C[C@@](c1ccccc1)(C(=O)[O-])NC(=O)N2CCC[C@H](C2)[NH3+] C52880491
c1cc(c(cc1O)C(=O)[O-])NC(=O)C[C@H]2CCC[NH2+]C2 C54308915
CC[C@@H]1CCCC[C@H]1NC(=O)c2nc([nH]n2)N C55165817
C[C@H](C1CCCCC1)NC(=O)c2nc([nH]n2)N C55169775
c1c(c(cc2c1OCC(=O)N2)N3CCCC[C@@H]3CCO)N C57476726
CC1CCC(CC1)(/C(=N/O)/N)NC(=O)c2cscn2 C62361549
C[C@@]1(CCCN(C1)C(=O)N[C@@H]2CCCC[C@@H]2[NH3+])C(=O)[O-] C62874570
C[C@]1(CCCN(C1)C(=O)N[C@H]2CCCC[C@@H]2[NH3+])C(=O)[O-] C62874573
C[C@@H](C/C(=N/O)/N)N(C)C(=O)NC1CCCCC1 C63091751
c1cc2c(ccc(c2nc1)NC[C@@H](C[NH3+])O)[N+](=O)[O-] C04046653
c1cc2c(ccc(c2nc1)NC[C@H](C[NH3+])O)[N+](=O)[O-] C04046654
C[C@H](c1ccc2c(c1)[nH]c(=O)[nH]2)[NH2+]CCOCCO C20199196
C[NH+](C)CCNS(=O)(=O)c1ccc(c(c1)N)O C20555892
C[NH+](C)CCNS(=O)(=O)c1ccccc1NN C35354405
C[NH+](C)CCCNc1cc2c(cc1N)OCC(=O)N2 C35452918
CCOCc1ccccc1NC(=O)CNC(=O)C[NH3+] C37626627
Cc1ccc(o1)c2c(c[nH]n2)C[NH2+]CCCC(=O)N C37659571
c1c(cn[nH]1)S(=O)(=O)NC2(CCCCC2)C[NH3+] C37744292
CC[C@H](C)[NH2+]CC(=O)N1CCC[C@H](C1)CNC(=O)N C37820944
C[C@@H](C(=O)NC(=O)N)NCC[NH+](C(C)C)C(C)C C20309645
Cc1ccc(o1)C(=O)NC2(CC[NH+](CC2)C)/C(=N/O)/N C40371457
CCNC(=O)NC(=O)[C@@H](C)[NH2+][C@H](CC(C)C)CO C40777903
CC[NH+](CC)C[C@@H](C)NC(=O)C(C)(C)/C(=N/O)/N C41684330
CC[NH+](CC)C[C@H](C)NC(=O)C(C)(C)/C(=N/O)/N C41684331
Cc1cc([nH+]c(c1/C(=N/O)/N)N(CCO)C(C)C)C C42479536
CC(C)[C@@H](C[NH+](C)C)NC(=O)C(C)(C)/C(=N/O)/N C44786225
CC(C)[C@H](C[NH+](C)C)NC(=O)C(C)(C)/C(=N/O)/N C44786226
C[C@@H](/C(=N/O)/N)C(=O)N[C@H](CC(C)C)C[NH+](C)C C44876838
C[C@@H](CC[NH+](C)C)NC(=O)[C@@H](C(C)C)/C(=N/O)/N C44877045
C[C@H](CC[NH+](C)C)NC(=O)[C@@H](C(C)C)/C(=N/O)/N C44877051
CCC[C@@H](/C(=N/O)/N)C(=O)NCC(C)(C)[NH+](C)C C44879337
CCC(CC)(/C(=N/O)/N)C(=O)NC[C@@H](C)[NH+](C)C C45112937
CNC(=S)NNC(=O)NCCC[NH+]1CCCC1 C45121866
CC(C)[NH2+][C@](C)(CCSc1[nH]ncn1)C(=O)N C45557081
C[C@H]1CCCC[NH+]1CCNC(=O)NCCCC(=O)N C46373413
C[C@H](C(=O)Nc1ccccc1C[NH+](C)C)NC(=O)N C48934898
Cc1ccn2cc([nH+]c2c1)CNC(=O)[C@@H](C)NC(=O)N C48968431
Cc1ccn2cc([nH+]c2c1)CNC(=O)[C@H](C)NC(=O)N C48968434
CC(C)[C@@H](C[NH+](C)C)Nc1c(n(c(=O)[nH]c1=O)C)N C49218280
CC(C)[C@H](C[NH+](C)C)Nc1c(n(c(=O)[nH]c1=O)C)N C49218284
Cc1c(cn[nH]1)CCC[NH2+]C2CCN(CC2)C(=O)N C50182800
Cc1c(c(n[nH]1)C(=O)NC[C@H]2CC[NH+](C2)C3CC3)N C50305871
CC[NH+]1CCC[C@H]1CNC(=O)c2cc(ccn2)NN C51112445
C[C@@H](C[NH+]1CCCC1)NC(=O)c2cccc(n2)NN C51120183
C1CCC(C1)[NH+](CCO)Cc2c(snn2)NN C51145494
C1CC[NH+]([C@@H](C1)CCO)Cc2c(snn2)NN C51146949
CS(=O)(=O)NCCNC(=[NH2+])NC1CCCCC1 C52047290
C1C[C@@H]([NH+](C1)Cc2c(snn2)NN)CCCO C52763251
C1C[C@H]([NH+](C1)Cc2c(snn2)NN)CCCO C52763252
CCC(CC)(CO)[NH2+][C@H](C)C(=O)NC(=O)NCC C53070692
Cc1c(c(=O)[nH]c(n1)NC[C@H]2CCC[NH2+]C2)CCO C57329884
CC[C@H](C(=O)N)N1CCN(CC1)c2cc[nH+]cc2N C61677779
c1c[nH+]c(cc1N(CCO)C2CCCC2)/C(=N\O)/N C61813778
Cc1ccc(cc1)c2c(nnn2C[C@H](CO)O)C[NH3+] C62314250
Cc1nc([nH]n1)SCC[C@@H](C(=O)N)[NH2+]C(C)C C62602075
C[C@H]1CCCC[NH+]1CCCNC(=O)c2c(c[nH]n2)N C62810718
CC(C)(C[NH3+])Nc1cc2c(cc1[N+](=O)[O-])CC(=O)N2 C63020855
C[C@H]([C@@H]1CCCCN1CC(=O)NC(=O)NCC=C)[NH3+] C63195390
C[NH+](C)[C@@H](CNC(=O)CNC(=O)N)c1ccsc1 C63684790
c1c(cc(cc1Cl)Cl)NC(=O)OCC[NH+]2CCC(CC2)C(=O)N C04363291
c1ccc(cc1)[C@@H]2CC(=O)NC[C@@H]3CN(CCCC[NH2+]2)C(=O)[C@@H]3[C@@H](c4ccccc4)O C05662666
CC(C)[C@@H](C(=O)Nc1cc(ccc1Cl)N2CCCS2(=O)=O)[NH3+] C11953949
C[C@@H](c1ccc(cc1)S(=O)(=O)N)NC(=O)C[NH+]2CCC[C@@H]2c3ccccc3 C12787212
c1cc(c(c(c1)F)F)CN2CCC[C@@](C2=O)(C[NH2+]Cc3c4c([nH]n3)CCC4)O C12446275
c1cc(ccc1C[NH+]2CCCN(CC2)CC(=O)Nc3c(ccs3)C(=O)N)F C22849909
c1ccc(c(c1)NC(=O)C[NH+]2CCN(CC2)C[C@H](c3ccc[nH]3)O)Cl C22935100
C[C@@H]1CC(C[C@H]([NH2+]1)C)NC(=S)Nc2cccc(c2)S(=O)(=O)N(C)C C26780229
CCC(=C1C(=O)NC(=S)NC1=O)NC[C@H](c2cccc(c2)F)[NH+](C)C C29008025
Cc1cc2c(cc1C(C)C)c(co2)CC(=O)NC3CC[NH+](CC3)CC(=O)N C32889160
c1ccc(cc1)[C@@H](CNC(=O)NNC(=O)c2ccccc2Cl)[NH+]3CCCC3 C42816739
c1cc(sc1)[C@H](CNC(=O)NNC(=O)c2ccc(cc2)F)[NH+]3CCCC3 C43232734
c1ccc(c(c1)C(=O)NNC(=O)NC2CC[NH+](CC2)C3CC3)Cl C45410563
C[C@@H](C(=O)Nc1c(ccs1)C(=O)N)N2CC[NH+](CC2)Cc3ccccc3F C45557253
CC[C@H](CNC(=O)NNC(=O)c1ccccc1F)[NH+]2CCc3ccccc3C2 C46311666
C[NH+](C)[C@H](CNC(=O)NNc1cccc(c1)C#N)c2ccsc2 C46347429
Cc1cc(c(c(c1)C)S(=O)(=O)NC2CC[NH+](CC2)CC(=O)N)C C48250582
C1C[C@@H](C[NH+](C1)CC(=O)NC(=O)NC23CC4CC(C2)CC(C4)C3)O C48615481
C[NH+](C)[C@@H](CNC(=O)NNc1cccc(c1)C#N)c2cccc(c2)F C49798314
C[C@H](C(=O)Nc1c(ccs1)C(=O)N)N2CC[NH+](CC2)CC3CCCCC3 C49982048
CNC(=O)c1cc(ccc1F)NC(=O)NC[C@H](c2cccs2)[NH+]3CCCC3 C50088210
CCn1cc[nH+]c1CNc2cc3c(cc2Br)[nH]c(=O)[nH]3 C51923153
CC[NH+]1CCC[C@@H](C1)NC(=O)NCCNc2cccc(c2C#N)F C52549976
CC(C)(C(=O)NC[C@H](c1cccs1)[NH+]2CCCC2)NC(=O)NC C53142031
Cc1ccccc1C(=O)NNC(=O)NC[C@@H](c2cccs2)[NH+]3CCCC3 C54044529
CC1CC[NH+](CC1)[C@@H](CNC(=O)C(C)(C)NC(=O)NC)c2ccccc2 C56134833
c1cc(ccc1NC(=O)CNC(=O)NCC[NH+]2CCc3c(ccs3)C2)F C58209008
c1ccc(c(c1)[C@@H](CNC(=O)NCc2cc[nH+]c(c2)N3CCCC3)O)F C59119363
Cc1ccc(cc1C)n2c(c(c(n2)C)/C=N/NC(=O)[C@@H](CC(C)C)[NH3+])C C59156749
C[C@@H]1CCC[NH+](C1)CCCNC(=O)Nc2cc(c[nH]c2=O)C(F)(F)F C63161834
C[C@@H]1CCc2c(sc(c2C(=O)N)NC(=O)C3=c4ccccc4=[NH+]C(=O)C3)C1 C39940237
c1ccc2c(c1)cc([nH]2)C(=O)NCC(=O)NCCC3=c4ccccc4=[NH+]C3 C63270525
C[C@H](C(=O)NC(=O)NCC(F)(F)F)[NH+]1CCC(CC1)[C@H](c2ccccc2)O C63492066
Cc1ccc(cc1)S(=O)(=O)/N=C(\N)/NCCC2=c3cc(ccc3=[NH+][C@H]2C)F C63676504
Cc1cc([nH]c(=O)c1CNC(=O)NC2CC[NH+](CC2)CC(F)F)C C64256282
Cc1c(sc(c1C(=O)N[C@@H]2C[C@H]([NH+](C2)C)CO)NC(=O)C(C)C)C C65421869
CC(C)[NH+]1CC[C@@H](C1)CNC(=O)NCC(=O)Nc2cccc(c2)C#C C65440287
Cc1cc([nH]c(=O)c1CNC(=O)NC[C@@H]2CCCC[NH+]2Cc3ccccc3)C C65516963
C[NH+](C)[C@@H](CNC(=O)N1CCC(CC1)CC(=O)N)c2cccs2 C65566171
C[C@@H](C(=O)NCC(C)C)[NH+]1CCC(CC1)NC(=O)Nc2ccccc2 C65598661
C[C@H]1CCC[NH+](C1)CCCNC(=O)Nc2cc(c[nH]c2=O)C(F)(F)F C66402528
Cc1cc(ccc1C(=O)NC(C)C)NC(=O)NC2CC[NH+](CC2)CC(F)F C66683027
C[C@H]1C[C@@H](C[NH+](C1)CCNC(=O)NNC(=O)Cc2ccccc2F)C C66924949
c1ccc(c(c1)CC(=O)NNC(=O)NCC[NH+]2CCc3c(ccs3)C2)F C66925371
CC(=CC[NH+]1CCC(CC1)NC(=O)NNC(=O)Cc2ccccc2F)C C66926706
C[C@H]1CCC[NH+](C1)[C@@H](C)CNC(=O)NNC(=O)Cc2ccccc2F C66977030
C[C@H]1CCC[C@](C1)(CNC(=O)NNC(=O)Cc2ccccc2F)[NH+](C)C C66977427
C[NH+]1CCC(CC1)CCNC(=O)NNC(=O)Cc2ccccc2F C66978431
Cc1ccsc1C(=O)NNC(=O)N[C@H](C)C[NH+]2CCC[C@@H](C2)C C67409146
c1ccc(cc1)C[NH+]2CCCC[C@@H]2CNC(=O)NNC(=O)c3ccccc3F C67569956
c1cc2c(cc1[N+](=O)[O-])/C(=N\NC(=O)C[C@@H]3C(=O)NCC[NH2+]3)/C(=O)N2 C03909229
c1ccc2c(c1)[C@@]3([C@@H]4[C@H]([C@@H]([NH2+]3)CC(=O)N)C(=O)N(C4=O)C[C@H]5CCCO5)C(=O)N2 C04090783
c1ccc2c(c1)c(c[nH]2)C[C@H](C(=O)N)NC(=O)[C@H]3C[NH2+]CCN3C(=O)c4cccs4 C04277973
Cc1c2cccc(c2c(c3c1C[C@H]4[C@@H](C(=C(C(=O)[C@@]4(C3=O)O)C(=O)N)O)[NH+](C)C)O)O C04113164
Cc1c2cccc(c2c(c3c1C[C@H]4[C@H](C(=C(C(=O)[C@@]4(C3=O)O)C(=O)N)O)[NH+](C)C)O)O C04113166
COCCN1C(=O)[C@@H]2[C@H]([NH2+][C@]3([C@@H]2C1=O)c4cc(ccc4NC3=O)F)CC(=O)N C05345390
c1ccc2c(c1)nc(c([n+]2[O-])N)C(=[NH2+])N/N=C/c3cccc(c3)[N+](=O)[O-] C05605044
C[NH+](C)CCNC(=O)[C@@H]1C[C@H]([C@@H]([C@H]2[C@@H]1N(C(=S)N2)c3ccc(cc3)OC)O)O C08636323
CC1(Cc2c(sc3c2c(=O)n(c(n3)O)CC(=O)NCCC[NH3+])CO1)C C08739723
C[C@@H](C(=O)Nc1c(c2c(s1)CCC2)C(=O)N)[NH+]3CCC(CC3)NS(=O)(=O)C C11105173
C[C@H](C(=O)Nc1c(c2c(s1)CCC2)C(=O)N)[NH+]3CCC(CC3)NS(=O)(=O)C C11105175
Cc1ccc(cc1)NC2=N[C@H]3[C@H]([C@@H](C[C@@H]([C@H]3S2)C(=O)NCC[NH+]4CCOCC4)O)O C08636336
CC(C)NC(=O)CC[C@@H]1CNC(=O)[C@H]2[NH+]1C[C@H](C2)NC(=O)Nc3ccsc3 C15707417
c1cscc1NC(=O)N[C@H]2C[C@H]3C(=O)NC[C@H]([NH+]3C2)CCC(=O)NC4CC4 C15708331
c1ccc2c(c1)[C@]3([C@H]4[C@@H]([C@@H]([NH2+]3)CC(=O)N)C(=O)N(C4=O)C[C@@H]5CCCO5)C(=O)N2 C08996043
c1cc(ccc1NC(=O)N[C@@H]2[C@H]3CO[C@H](O3)[C@@H]([C@H]2O)[NH+]4CCC(CC4)C(=O)N)F C20463924
C[NH+]1CCN(CC1)[C@H]2[C@H](O[C@H]([C@H]2O)CO)CNC(=O)Nc3ccc(cc3F)F C20465165
c1cc[nH+]c(c1)N2CCN(CC2)[C@H]3[C@H](O[C@H]([C@H]3O)CO)CNC(=O)Nc4ccsc4 C20465636
c1cc2c([nH]nc2NC(=O)c3ccc(s3)[C@@H]4CCCN4C(=O)C[NH3+])nc1 C20865150
c1ccc2c(c1)c(c(c(=O)o2)O)C3=CC(=C[C@@H](C3=O)SC(=[NH2+])N)O C06576261
CC[C@@]1(c2cc-3n(c(=O)c2COC1=O)Cc4c3nc5cc(ccc5c4)/C=N/[NH+]=C(N)N)O C12952388
c1c2c(cc(c1NC(=O)[C@@H]3C[C@@H](C[NH2+]3)O)Br)[nH]c(=O)[nH]2 C37034049
c1c2c(cc(c1NC(=O)[C@H]3C[C@H](C[NH2+]3)O)Br)[nH]c(=O)[nH]2 C37034052
CCc1nc2c(o1)NC(=C([C@@]23c4cc(ccc4NC3=O)[N+](=O)[O-])C#N)[NH3+] C39323869
CCc1nc2c(o1)NC(=C([C@]23c4cc(ccc4NC3=O)[N+](=O)[O-])C#N)[NH3+] C39323871
c1ccnc(c1)C(=O)N2C[C@@H](C3(C2)CC[NH2+]CC3)C(=O)NCCc4ccc(c(c4)O)O C39661786
c1ccnc(c1)C(=O)N2C[C@H](C3(C2)CC[NH2+]CC3)C(=O)NCCc4ccc(c(c4)O)O C39661787
Cn1cccc1C(=O)N2C[C@@H](C3(C2)CC[NH2+]CC3)C(=O)NCCc4ccc(c(c4)O)O C39661808
c1cc(c(cc1CCNC(=O)[C@@H]2CN(CC23CC[NH2+]CC3)C(=O)C4CCOCC4)O)O C39661912
c1cc(c(cc1CCNC(=O)[C@H]2CN(CC23CC[NH2+]CC3)C(=O)C4CCOCC4)O)O C39661913
CN1[C@H](C(=C(N(C1=O)C)[O-])C(=O)C[NH+]2CCC(CC2)c3c[nH]c4c3cccc4)[NH3+] C39752072
CC1=C[C@@H](NO1)NC(=O)CNC(=O)[C@H](Cc2c[nH]c3c2cccc3)[NH3+] C39794821
Cc1ccccc1C(=O)NNc2c(c(ncn2)NN3CC[NH+](CC3)C)N C40756942
CC[C@@H]1CC[NH2+][C@@H](C1)C(=O)N[C@H]([C@H]2[C@@H]([C@H]([C@@H]([C@H](O2)SC)O)O)O)[C@@H](C)Cl C44964075
CC(C)(CNC(=O)NNC(=O)C(=O)NC1CC1)[NH+]2CCc3ccccc3C2 C46987012
CC1(CC(CC([NH2+]1)(C)C)NC(=O)C(=O)Nc2c(ccs2)C(=O)N)C C47962646
c1cc([nH+]cc1NC(=O)Nc2ccc(nc2)N3CCNC(=O)C3)N4CCNC(=O)C4 C48287300
c1c(cc(c(c1/C=N/NC(=[NH2+])N[N+](=O)[O-])O)[N+](=O)[O-])Br C22612099
C[C@H](C(=O)Nc1cccc(c1)S(=O)(=O)N)[NH+]2CCC[C@@H](C2)C(=O)NC3CC3 C51046289
C[C@H](C(=O)NC(=O)N)[NH+]1CCC(CC1)NC(=O)NC2CCCCC2 C55028016
Cc1cc2c(cc1Cl)SC(=NS2(=O)=O)N/[NH+]=c/3\cc[nH]cc3S(=O)(=O)N C49808662
c1ccc(c(c1)NCC(=O)NN2C(=O)C3(CCCCC3)NC2=O)[NH+]4CCC(CC4)O C55887950
CC[C@]1(C(=O)N(C(=O)N1)NC(=O)CNc2ccccc2[NH+]3CCC(CC3)O)C C55887978
c1ccc2=[NH+]CC(=c2c1)C[C@H]3C(=O)N(C(=O)N3)CC(=O)Nc4c(ccs4)C(=O)N C63187675
C[C@@H]1C(=C(NN1C)C)NC(=O)C(=O)NCCNC(=O)[C@@H]2C=c3ccccc3=[NH+]2 C63808269
C[C@H]1C(=C(NN1C)C)NC(=O)C(=O)NCCNC(=O)[C@@H]2C=c3ccccc3=[NH+]2 C63808270
CC[C@H]1C[C@@H]([NH+](C1)C)C(=O)N[C@@H]([C@@H]2[C@@H]([C@@H]([C@@H]([C@@H](O2)SC)O)O)O)[C@@H](C)O C33902778
CC[C@H]1C[C@H]([NH+](C1)C)C(=O)N[C@@H]([C@@H]2[C@@H]([C@@H]([C@@H]([C@@H](O2)SC)O)O)O)[C@@H](C)O C33902780
CC[C@@]1(C(=O)N(C(=O)N1)NC(=O)C[NH+]2CCC[C@@H]2C(=O)N)c3ccccc3 C66864254
Cc1c([nH]c[nH+]1)[C@H]2C(=C(NC(=O)N2)C)C(=O)N3CCc4c(c([nH]n4)C(C)C)C3 C67447260
C[C@H](C(=O)NC(=O)NC1CCCCC1)Sc2nnc(n2N)c3ccco3 C04538144
Cc1ccccc1N2C(=O)/C(=C/NNC(=O)c3ccccc3O)/C(=O)NC2=O C04837445
CNC(=O)N[C@H](c1cc(c(c(c1)OC)O)OC)c2cc3c(cc2O)OCO3 C01587931
CC[C@@H]1CCc2c(sc(c2C(=O)N)NC(=O)c3c(c[nH]n3)[N+](=O)[O-])C1 C06265726
C[C@@]1([C@@]([C@@]([C@@]([C@](O1)(C)Oc2ccc(cc2)[N+](=O)[O-])(C)O)(C)O)(C)O)CO C09915719
C[C@H](C(=O)Nc1ccc2c(c1)[nH]c(=O)[nH]2)OC(=O)c3cc4ccccc4c(=O)[nH]3 C12804909
c1cc(cc(c1)NS(=O)(=O)c2ccc3c(c2)[nH]c(=O)[nH]3)NC(=O)c4ccco4 C12536064
c1cc(ccc1Oc2cc(cc(c2)[N+](=O)[O-])N[C@H]3[C@H]([C@@H]([C@H](CO3)O)O)O)F C15240496
Cc1ccc(cc1S(=O)(=O)N)NC(=O)c2cc(ccc2NC)[N+](=O)[O-] C16234117
Cc1c(nnn1c2c(non2)N)/C(=N/NC(=O)[C@@](C)(c3ccccc3)O)/C C20074664
c1cc(ccc1Nc2[nH]ncc(=O)n2)Oc3ccc(cc3)Nc4[nH]ncc(=O)n4 C22409221
CC(=O)[C@H]1[C@H](NC(=O)N[C@]1(C(F)(F)F)O)c2cc(ccc2O)[N+](=O)[O-] C12377535
Cc1c(cco1)c2nnc(n2N)SCC(=O)NC(=O)N[C@H]3CCCC[C@H]3C C23633348
C[C@@H]1CN(C[C@@H](O1)C)c2c(c3c4c(nc(c3c(n2)N)N)N(C(=O)C4)C5CCCC5)C#N C12531132
c1ccc(cc1)c2cc([nH]n2)C(=O)NNC(=O)NC[C@@H]3COc4ccccc4O3 C31025144
CC(C)NC(=O)Nc1cccc(c1)NS(=O)(=O)c2cc(n(c2)C)C(=O)NC C32098621
c1nc(c2c(n1)n(cn2)[C@H]3[C@@H]([C@@H]([C@H](O3)CO)O)O)N[C@H]4C[C@@H]5CC[C@H]4C5 C04475229
Cc1cc(c(c2c1C(=O)Oc3c(c(c4c(c3O2)[C@H](OC4=O)O)O)CO)C=O)O C18028709
c1nc(c2c(n1)n(c(n2)N3CCCCC3)[C@H]4[C@@H]([C@H]5[C@H](O4)CO[P@@](=S)(O5)O)O)N C38581014
CC1=CC(=O)N2[C@H](N1)NC(=N2)CC(=O)NCCc3c[nH]c4c3cc(cc4)OC C39232130
c1ccc(cc1)C2(CCN(CC2)c3c4c(ncn3)n(cn4)[C@H]5[C@@H]([C@@H]([C@H](O5)CO)O)O)O C39264786
CNS(=O)(=O)c1cc(n(c1)C)C(=O)Nc2ccc(cc2)NC(=O)NC3CC3 C42661572
Cn1cc(c2c1cccc2)C(=O)NNS(=O)(=O)c3cccc(c3)S(=O)(=O)N C45772678
c1ccc(c(c1)C(=O)NNC(=O)c2ccc(o2)S(=O)(=O)NC3CC3)O C46670378
c1ccc2c(c1)[C@@]3(c4c(n[nH]c4OC(=C3C#N)N)c5ccc(cc5)[N+](=O)[O-])C(=O)N2 C04494688
c1ccc2c(c1)[C@@]3(c4c(n[nH]c4OC(=C3C#N)N)c5cccc(c5)[N+](=O)[O-])C(=O)N2 C04494692
c1cc(sc1)c2c3c([nH]n2)OC(=C([C@]34c5cc(ccc5NC4=O)[N+](=O)[O-])C#N)N C08439710
c1ccc(c(c1)NC(=O)[C@@H]2CC(=O)Nc3c2c(nc(n3)N4CCCCC4)N)[N+](=O)[O-] C20799913
c1ccc(c(c1)NC(=O)[C@H]2CC(=O)Nc3c2c(nc(n3)N4CCCCC4)N)[N+](=O)[O-] C20799917
c1cc(cc(c1)[N+](=O)[O-])c2c3c([nH]n2)OC(=C([C@@]34c5cc(ccc5NC4=O)F)C#N)N C16115761
Cc1cccc(c1)NC(=O)N2CCC[C@@H](C2)C(=O)NNC(=O)C(=O)NC(C)C C56196685
c1cc(sc1)c2c(c[nH]n2)[C@@H]3NC(=Nc4n3c5cc6c(cc5n4)OCCCO6)N C12547564
CC(C)NC(=O)Nc1ccccc1NC(=O)c2cc(cn2C)S(=O)(=O)NC C58351689
Cc1cccc(c1C)NC(=O)NC(=O)COc2ccc(cc2[N+](=O)[O-])S(=O)(=O)N C58573768
Cc1ccc(cc1C)NC(=O)NC(=O)COc2ccc(cc2[N+](=O)[O-])S(=O)(=O)N C58573770
CCC1(C(=O)N(C(=O)N1)CC(=O)NNC(=O)Nc2ccccc2C)CC C58862196
Cc1ccccc1NC(=O)NNC(=O)CN2C(=O)C3(CCC(CC3)C)NC2=O C58864928
Cc1cc(n(n1)C(=O)CSc2nc([nH]n2)N/N=C/c3ccc(cc3O)O)C C58994295
C1CCC2(CC1)C(=O)N(C(=O)N2)CCC(=O)NNC(=O)NCC(F)(F)F C60411708
Cc1c(cc(c(c1)/C=N/Nc2nc(=O)cc([nH]2)C)C)/C=N/Nc3nc(=O)cc([nH]3)C C12564251
c1cc\2c(cc1)NC(=O)/C2=N\NC(=O)CC(=O)N/N=C/3\C(=O)Nc4c3cccc4 C06062555
C[C@@H]1CC=C(O1)c2c(cn[nH]2)[C@@H]3NC(=Nc4n3c5cc6c(cc5n4)OCCCO6)N C38719886
C[C@H]1CC=C(O1)c2c(cn[nH]2)[C@@H]3NC(=Nc4n3c5cc6c(cc5n4)OCCCO6)N C38719889
CCCCN1[C@@H]([C@@H](C(=NC1=O)[O-])N(C)C(=O)c2c(c(c([nH]2)C)C(=O)C)C)[NH3+] C64215263
Cc1c(n[nH]c1NC(=O)CCc2c(nc3c(cnn3c2C)C(=O)N)C)C4CC4 C64347833
Cc1c(c(n2c(n1)cc(n2)O)C)CCC(=O)Nc3nc(cs3)CC(=O)N C64354492
c1cc2c(cc1S(=O)(=O)NNC(=O)CCC3CCCCC3)[nH]c(=O)c(=O)[nH]2 C66588638
Cc1c(c(n2c(n1)cc(=O)[nH]2)C)CC(=O)NNC(=O)NCCc3cccs3 C67045600
CCOC(=O)Nc1cccc(c1C)NC(=O)C2CCC3(CC2)C(=O)NC(=O)N3 C67269157
c1ccc2c(c1)c(c[nH]2)C(=O)NNC(=O)Nc3cccnc3n4cccn4 C67474878
C/C=C/C=N/NC(=O)c1c(n(nn1)c2c(non2)N)C[NH+]3CCOCC3 C01911769
c1cc(oc1)C2=NN([C@@](C2)(C(F)(F)F)O)C3=NNC(=[NH2+])Cc4n3ncn4 C04942628
c1c(cn(n1)Cc2nc(on2)C(=O)NCC[NH3+])I C06658040
C[C@H](C(=O)NC(=O)NC1CC1)[NH+]2CCC(CC2)NS(=O)(=O)c3ccccc3 C08707797
C1C[C@@H](CC=C1)/C=N/NC(=O)c2c(n(nn2)c3c(non3)N)C[NH+]4CCOCC4 C09359666
Cc1c(c(=O)[nH]c(=O)[nH]1)S(=O)(=O)N2CCC(CC2)(C(=O)N)[NH+]3CCCCC3 C09439617
C[C@@H]1C(=NN(c2n1c3c(n2)n(c(=O)n(c3=O)CC[NH+]4CCCCC4)C)CC(=O)NN)C C10047993
C[C@H]1C(=NN(c2n1c3c(n2)n(c(=O)n(c3=O)CC[NH+]4CCCCC4)C)CC(=O)NN)C C10047994
CS(=O)(=O)N1CCC[NH+](CC1)CC(=O)Nc2c(ccs2)C(=O)N C12882318
c1ccc(c(c1)F)S(=O)(=O)N2CCC(CC2)C(=O)NC3CC[NH+](CC3)CC(=O)N C14482408
C[NH+]1CCN(CC1)[C@H]2[C@H](O[C@H]([C@H]2O)CO)CNS(=O)(=O)c3cccs3 C20465137
C[C@H](C(=O)NC1CC1)[NH+]2CCN(CC2)[C@H](C)C(=O)NC(=O)NC3CC3 C22194931
C[C@@H](C(=O)NC1CC1)[NH+]2CCN(CC2)[C@H](C)C(=O)NC(=O)NC3CC3 C22194933
C[C@@H](C(=O)NC(=O)NC1CC1)[NH+]2CCN(CC2)[C@@H](C)C(=O)NC(=O)NC3CC3 C22817393
C[C@H](C(=O)NC(=O)NC1CC1)N2CC[NH+](CC2)CC(=O)NC(C)(C)C C27360535
C[NH+](CC(=O)NC1CC1)CC(=O)NN2C(=O)C3(CCCCC3)NC2=O C28726708
C[NH+]1CCN(CC1)CCC(=O)NNC(=O)c2cc(=O)[nH]c3c2cccc3 C35683839
c1cnccc1/C=N/NC(=O)c2c(n(nn2)c3c(non3)N)C[NH+]4CCCCC4 C01879626
CC1(CC2=C3C(=NC(=O)N(C3=O)CC(=O)NCCC[NH3+])S[C@@H]2CO1)C C38782269
C[C@H](C(=O)OC)NC(=O)[C@@H]1CN(CCN1C(=O)NC(C)C)C(=O)C2CC[NH2+]CC2 C39564138
CC(=O)N1CCC(CC1)C(=O)N2C[C@@H](C3(C2)CC[NH2+]CC3)C(=O)NCCCO C39605418
c1ccc2c(c1)c(=O)c(c[nH]2)C(=O)NCC(=O)NCCc3cn4ccccc4[nH+]3 C40122828
C[NH+]1CCN(CC1)Nc2c(c(ncn2)NNC(=O)c3ccccc3F)[N+](=O)[O-] C40623647
C1CCC[NH+](CC1)CCCNC(=O)NNC(=O)[C@@H]2CCS(=O)(=O)C2 C43227910
C1CCC[NH+](CC1)CCCNC(=O)NNC(=O)[C@H]2CCS(=O)(=O)C2 C43227913
Cc1c(c(n[nH]1)C)[C@H](C)NC(=O)[C@@H]2CN(CC23CC[NH2+]CC3)C(=O)c4cccnc4 C44713996
Cc1c(c(n[nH]1)C)[C@@H](C)NC(=O)[C@@H]2CN(CC23CC[NH2+]CC3)C(=O)c4ccncc4 C44714002
Cc1c(c(n[nH]1)C)[C@@H](C)NC(=O)[C@H]2CN(CC23CC[NH2+]CC3)C(=O)c4cncn4C C44714332
C[NH+](C)[C@@H](CNC(=O)NNC(=O)[C@@H]1CCS(=O)(=O)C1)c2ccsc2 C46347311
C[C@H]1CCC[NH+](C1)CCCNC(=O)NNC(=O)[C@@H]2CCS(=O)(=O)C2 C46395895
Cc1c2c(oc(c2c(=O)[nH]n1)NC(=O)C[NH+]3CCC[C@@H](C3)C(=O)NC4CC4)C C51046105
CCn1c(c(c(=O)[nH]c1=O)C(=O)C[NH+]2CCC[C@@H](C2)C(=O)NC3CC3)N C51047005
c1cc(oc1)CNC(=O)NC(=O)C[NH+]2CCC[C@@H](C2)C(=O)NC3CC3 C51048535
c1cc(oc1)CNC(=O)NC(=O)C[NH+]2CCC[C@H](C2)C(=O)NC3CC3 C51048537
CC(=O)NCC1CC[NH+](CC1)CC(=O)NN2C(=O)C3(CCCCC3)NC2=O C52848813
Cc1cc(n(n1)CC(=O)NNC(=O)N[C@@H](C)C[NH+]2CCC[C@@H](C2)C)C C56785910
Cc1c(c(on1)C)S(=O)(=O)N[C@@H](C)C(=O)N2CCC(CC2)[NH+]3CCC[C@@H]3C(=O)N C58370705
C1CC[NH+](C1)CCCNC(=O)C2CCN(CC2)C(=O)C3CCN(CC3)C(=O)N C58886608
c1ccc2=[NH+][C@H](C=c2c1)C(=O)NCCNC(=O)C(=O)N[C@H]3CCS(=O)(=O)C3 C63390162
CC1(CC2=C3C(=NC(=O)N(C3=O)CC(=O)NCCCC[NH3+])S[C@@H]2CO1)C C63490770
CC1(CC2=C3C(=NC(=O)N(C3=O)CC(=O)NCCCC[NH3+])S[C@H]2CO1)C C63490772
c1c([nH]c[nH+]1)CCNC(=O)c2cnc3n(c2=O)N[C@@H](S3)N4CCCC4 C63505843
C[C@H](C(=O)NC(=O)NC[C@@H]1CCCO1)[NH+]2CCC[C@@H](C2)C(=O)NC3CC3 C51044816
Cc1ccc(cc1)[C@H](CNC(=O)NNC(=O)[C@@H]2CCS(=O)(=O)C2)[NH+](C)C C65467078
c1cnc(cn1)N2CCN(CC2)C(=O)NC3CC[NH+](CC3)CC(=O)N C45608067
C[C@H](CN1CC[NH+](CC1)C)NC(=O)NCc2[nH]nc(n2)c3cccs3 C66704254
CC[C@@]1(C(=O)N(C(=O)N1)NC(=O)C[NH+]2CCC[C@@H](C2)CNC(=O)C)C C67416601
CC(=O)NC[C@@H]1CCC[NH+](C1)CC(=O)NN2C(=O)C3(CCCCC3)NC2=O C67417253
c1cc2c(cc1S(=O)(=O)N3CC[C@H]4CC[C@@H](C3)[NH2+]4)[nH]c(=O)c(=O)[nH]2 C65373199
c1c(cn(n1)[C@@H]2CCCC[C@H]2O)C3=CC[NH+](CC3)Cc4nc(no4)C(=O)N C67641162
CC(C)Oc1ccc(cc1)C(=O)NC(=S)Nc2c(c3c(s2)CCC3)C(=O)N C06263063
CC(C)(C)C(=O)NC(=S)Nc1cccc2c1cccc2NC(=S)NC(=O)C(C)(C)C C00980639
c1cc(sc1)C(=O)NC(=S)N[C@@H]2CCCC[C@H]2NC(=S)NC(=O)c3cccs3 C03253955
c1ccc(cc1)[C@H](C(=O)NC(=O)N)Nc2ccc(cc2)Oc3ccc(cc3)Br C12554932
CC[C@H](C(=O)N/N=C/c1ccc(cc1O)O)Nc2ccc(cc2)Br C01497728
c1cc(c(cc1O)O)[C@@H]2[C@@H]3CC=C[C@@H]3c4cc(ccc4N2)S(=O)(=O)NC5CCCCC5 C13639533
c1cc(c(cc1O)O)[C@@H]2[C@H]3CC=C[C@@H]3c4cc(ccc4N2)S(=O)(=O)NC5CCCCC5 C13639536
c1cc(cnc1)C(=O)NC(C(F)(F)F)(C(F)(F)F)Nc2c(c3c(s2)CCC3)C(=O)N C20479224
c1ccc(cc1)[C@H](CNC(=O)CCNC(=O)NC2CCCCC2)c3c[nH]c4c3cccc4 C25171439
CC(C)[C@H](C(=O)NNC(=S)NC1CCCC1)NC(=O)c2c(cccc2F)F C27248804
C[C@H]1CCC[C@H]([C@@H]1C)NC(=S)NNC(=O)CCNC(=O)c2cccs2 C27254350
C[C@@H]1CCC[C@H]([C@@H]1C)NC(=S)NNC(=O)CCNC(=O)c2ccsc2 C27256806
Cc1ccc(c(c1)Cl)NC(=O)[C@@H](C)Nc2ccc(cc2)NC(=O)NCC=C C29811884
C[C@@H]1CCC[C@H]([C@@H]1C)NC(=S)NNC(=O)CCNC(=O)C2CCCC2 C31544729
c1cc(cc(c1)NS(=O)(=O)N)CNC(=O)c2c(c3ccc(cc3s2)F)Cl C32754047
CC[C@]1(CC2=C(CO1)S[C@@H]3C2=C([N-]C(=N3)SCC(=O)Nc4ccc(cc4)Cl)[NH3+])C C34789294
CC[C@]1(CC2=C(CO1)S[C@H]3C2=C([N-]C(=N3)SCC(=O)Nc4ccc(cc4)Cl)[NH3+])C C34789304
Cc1cccc(c1)NC(=O)[C@@H](Cc2c[nH]c3c2cccc3)NC(=O)[C@@H]4Cc5ccccc5CN4 C35958420
Cc1ccc(c(c1)C)NC(=O)[C@H](Cc2c[nH]c3c2cccc3)NC(=O)[C@H]4Cc5ccccc5CN4 C36550240
Cc1ccc(c(c1)C)NC(=O)CCC(=O)NNC(=S)Nc2ccc(cc2)F C01894981
c1ccc(c(c1)c2ccc(c(c2c3ccccc3O)c4ccccc4O)[C@@H](CC=O)NC=O)O C39495530
c1cc(ccc1NC(=S)N/N=C/2\CCC/C(=N/NC(=S)Nc3ccc(cc3)F)/C2)F C12658909
c1ccc(cc1)[C@H](C(=O)Nc2cc(ccc2Cl)C(F)(F)F)Nc3ccc4c(c3)[nH]c(=O)[nH]4 C40005453
CC(C)Nc1cc(ccn1)c2c(nc([nH]2)SC[C@H](CO)O)c3ccc(cc3)F C40393528
C[C@@H]1CCCC[C@@H]1NC(=S)NNC(=O)[C@@H](C)NC(=O)c2cccs2 C42097525
C[C@@H]1CCCC[C@H]1NC(=S)NNC(=O)[C@@H](C)NC(=O)c2cccs2 C42097529
C[C@H](C(=O)Nc1ccc(cc1F)F)Nc2ccc(cc2)NC(=O)NC3CC3 C42667347
Cc1c(cc(n1[C@@H](Cc2ccc(cc2)O)C(=O)NCC3CCCCC3)c4ccccc4)C(=O)N C43225868
c1ccc2c(c1)ccn2CCCNC(=O)Nc3ccccc3SCC(=O)N C45695060
C[C@@H]1CCCC[C@@H]1NC(=S)NNC(=O)CCNC(=O)c2cccs2 C47340656
C[C@H]1CCCC[C@@H]1NC(=S)NNC(=O)CCNC(=O)c2cccs2 C47340657
CN(C)c1ccc(cc1)[C@@H](CNC(=O)NCCCO)c2c[nH]c3c2cccc3 C47598225
CC(C)[C@@H](C(=O)NNC(=S)NC1CCCC1)NC(=O)c2ccccc2F C47872012
C[C@@H](c1ccc2c(c1)CCCC2)NC(=O)C(=O)Nc3ccc(c(c3)C(=O)N)Cl C49132376
CCc1ccc(cc1)[C@H](C(C)C)NC(=O)C(=O)Nc2cccc(c2C)C(=O)N C49199047
CC(=C)CNC(=S)NNc1[nH]c(=O)c2c(n1)-c3ccccc3CC24CCCCC4 C08767023
Cc1ccc(cc1NC(=O)N[C@H](C)Cc2ccc(cc2)O)NC(=O)C(C)C C56649086
CC(C)Cc1ccc(cc1)[C@H](c2cccs2)NCC(=O)Nc3ccc4c(c3)[nH]c(=O)[nH]4 C53517393
c1ccc(cc1)C(=O)Nc2ccc(c(c2)C(F)(F)F)NC(=O)NC[C@@H](c3ccc(cc3)F)O C59054356
CC1=C([C@H](NC(=S)N1)c2ccc(cc2)Br)C(=O)N/N=C/c3ccccc3O C59384224
CC(C)[C@@H](C(=O)NNC(=S)Nc1ccc(cc1)F)NC(=O)c2cccs2 C07279905
c1ccc(cc1)Oc2ccccc2CNC(=O)NNC(=S)NC3CCCC3 C63404374
[H]/N=C(\Nc1nc(c2cc(ccc2n1)C)C)/NC(=S)Nc3ccc(cc3C)C C15986288
c1ccc(c(c1)CCNC(=O)NCCNC(=O)c2ccc(cc2)O)C(F)(F)F C54650240
C[C@@H](c1ccc(cc1Cl)Cl)NC(=S)NNC(=O)CNC(=O)C2CC2 C66122106
CC(C)c1ccccc1NC(=S)NNC(=O)CNc2ccc(cc2)C#N C66122480
CC(C)c1ccccc1NC(=S)NNC(=O)CCc2[nH]c3ccccc3n2 C66122995
CC(C)CCC(=O)NNC(=O)NC[C@@H](c1ccccc1)c2c[nH]c3c2cccc3 C67104569
C[C@H]1CCC[C@@H]([C@@H]1C)NC(=S)NNC(=O)CCNC(=O)c2ccc(cc2)F C67463561
c1ccc2cc(ccc2c1)[C@H](CNC(=O)NCC(=O)Nc3ccc(c(c3)F)F)O C67581906
C[C@@H](C(=O)Nc1ccc2c(c1)N(CCC2)C(=O)C3CC3)[NH3+] C11953733
c1ccc(cc1)NC(=O)c2cc3ccc(cc3oc2=[NH2+])O C04785996
c1ccc(c(c1)C(=S)N)S(=O)(=O)Nc2cc[nH+]cc2 C19519080
Cc1cs/c(=N\C(=O)c2c(nc(s2)CC[NH3+])C)/[nH]1 C19672103
CC(C)NS(=O)(=O)c1ccccc1N2CCC(CC2)[NH3+] C35353817
C[NH2+][C@@H](c1ccccc1)c2ccc3c(c2)[nH]c(=O)c(=O)[nH]3 C35487692
c1cc(ccc1C#N)NC(=O)N[C@@H]2CC[NH2+]C3(C2)CCC3 C36263646
C[C@@H](C(=O)Nc1cc(ccc1F)N)[NH+](C)C2CCOCC2 C36320341
c1cc(c2cc[nH+]cc2c1N)NC3CCS(=O)(=O)CC3 C36331109
C[C@@H](C(=O)Nc1c(cc(c2c1nsn2)Cl)Cl)[NH3+] C37033802
c1cc(c(cc1F)C(=O)N[C@@H]2CCC[C@@H]2n3cc[nH+]c3)N C37045706
c1cc(c(cc1F)C(=O)C[NH+]2CCC[C@H](C2)C(=O)N)O C37332003
C[C@@](C1CC1)(C(=O)Nc2cc3c(cc2Cl)OCO3)[NH3+] C37615023
c1cc2c(cn[nH]2)c(c1)NC(=O)[C@@H]3C[C@H]4CCCC[C@@H]4[NH2+]3 C37769542
c1ccc(cc1)n2cc(cn2)C(=O)N[C@H]3CCCC[C@H]3[NH3+] C38049595
COCc1c(cccc1Br)NC(=O)[C@H]2C[C@H](C[NH2+]2)O C40491891
C[NH+]1CCC[C@@H](C1)NS(=O)(=O)c2ccc(c(c2)N)F C40671911
c1cc2c(cn[nH]2)c(c1[C@@H](CCN3CC[NH2+]CC3)O)Cl C41165664
c1ccc(cc1)[C@H](c2ccco2)NC(=O)[C@@H]3C[C@@H](C[NH2+]3)O C41640044
c1ccc(cc1)[C@@H](c2ccco2)NC(=O)[C@H]3C[C@@H](C[NH2+]3)O C41640046
CC[NH+]1CCC(CC1)N(C)c2cc3c(cc2N)CC(=O)N3 C42614909
CC[NH+]1CCC[C@H](C1)NS(=O)(=O)c2ccc(cc2F)N C43592947
Cc1ccc(cc1S(=O)(=O)N[C@H]2CC[NH+](C2)C3CC3)N C44686308
c1cc(c(cc1S(=O)(=O)N[C@@H]2CC[NH+](C2)C3CC3)N)F C44686357
CC(C)(C)[NH+]1CCN(CC1)Cc2ccccc2/C(=N/O)/N C48945642
Cc1c(c(n(n1)c2ccccc2)N3CCC[C@H](C3)O)C[NH3+] C48965680
c1c2c(cc(c1N)N3CC[NH+](CC3)C4CC4)NC(=O)CC2 C48990823
Cc1cc(cc(c1C)S(=O)(=O)N[C@@H]2CC[NH+](C2)C)N C49083506
Cc1cc(c(s1)C)[C@H](C)[NH2+][C@@H](C)C(=O)NC(=O)NC C49507210
CC(=O)c1cc(cc(c1O)C[NH+]2CCC[C@@H]2C(=O)N)F C50133231
c1cc(c(cc1F)C(=O)C[NH+]2CCCC[C@@H]2C(=O)N)O C50147449
Cc1ccc(s1)[C@H](C[NH3+])Sc2c3c(nc[nH]3)ncn2 C51036115
c1ccc(c(c1)[C@@H](C[NH3+])Sc2c3c(nc[nH]3)ncn2)F C51036279
C[NH+]1CCCN(CC1)c2cccc(c2/C(=N/O)/N)Cl C52904171
C1CCCC(CC1)C(=O)N(CC(=O)N)C2CC[NH2+]CC2 C53715557
c1cc2c(cc1NC(=O)C[C@@H]3CCC[NH2+]C3)NC(=O)CS2 C54307244
Cc1ccc(c(n1)C)[C@H](c2ccc3c(c2)NC(=O)CO3)[NH3+] C55330473
CC(C)(C)NS(=O)(=O)c1ccc2c(c1)C[C@H](O2)C[NH3+] C58020622
c1cc(oc1c2[nH]c(=O)cc(n2)CC[NH3+])Br C58055812
c1cc2c(cc1/C(=[NH+]\N)/NC3CCCCCC3)nccn2 C61439204
Cc1ccsc1[C@@H]([C@@H](C)[NH3+])Sc2n[nH]c(=O)n2C C61592567
c1cc(c(nc1)C(=[NH2+])N)Cn2ccnc2c3cccs3 C61658477
c1c[nH+]c(cc1/C(=N\O)/N)N2CCC3(CCCCC3)CC2 C61820150
CC(C)[C@H]1CN([C@@H](C[NH2+]1)CO)C(=O)NC2CCCCC2 C62672322
CCC[C@]1(CCC[NH2+]C1)C(=O)N2CCCC[C@H]2C(=O)N C62856449
C[NH+](C)[C@H]1CCN(C1)c2cccc(c2/C(=N/O)/N)Cl C62965836
c1cc(c(cc1/C(=N\O)/N)F)N2CC[C@@H](C2)[NH+]3CCCC3 C62980396
C1CC(C1)C2=NN=C3[C@@H]2[C@H](CC(=O)N3)C4CCC(CC4)[NH3+] C65423682
Cc1c(c[nH]n1)C[NH2+][C@@H](C)c2ccc3c(c2)CCC(=O)N3 C65465889
c1cc(c(c(c1NC(=O)CNC(=O)[C@H]2CCC[NH2+]2)F)F)F C67180897
c1ccc(c(c1)/C=N/NC2=NNC(=[NH2+])Cc3n2ncn3)Br C03772478
Cn1c2c(c3c(s2)CCCC3)c(=O)n(c1=O)CC(=O)NCCC[NH3+] C06760013
c1cc(cc(c1)NC(=O)N[C@@H]2[C@H]3CO[C@H](O3)[C@@H]([C@H]2O)[NH+]4CCCC4)C#N C12529663
CNC(=O)[C@@H]1CN(c2ccccc2O1)C(=O)CSC(=[NH2+])NC3CC3 C29582538
CCCNC(=O)C[NH+]1CCC(CC1)NC(=O)c2ccc3c(c2)NC(=O)CS3 C31934036
C[C@@H](C(=O)Nc1ccc(cn1)N2CCN(CC2)c3ncccn3)[NH3+] C31962074
C1CCCC(CC1)N2C(=O)C[C@H](C2=O)[NH2+]CCS(=O)(=O)N C36853353
C[C@H]1CCCC[NH+]1CCCNS(=O)(=O)c2cn(nc2N)C C37558306
c1cc(ccc1CS(=O)(=O)N[C@@H]2CCCC[C@H]2[NH3+])[N+](=O)[O-] C38050115
Cc1cc(ccc1S(=O)(=O)N[C@H]2CCCC[C@H]2[NH3+])[N+](=O)[O-] C38050451
CO[C@@H]1C[C@@H]([NH2+]C1)C(=O)Nc2ccccc2NS(=O)(=O)C C40633466
CNS(=O)(=O)c1ccc(c(c1)[N+](=O)[O-])N2CCC[C@H](C2)[NH3+] C41030172
C[C@H](c1ccc2c(c1)CCC(=O)N2)NC(=O)NCCCn3cc[nH+]c3 C42897219
Cc1cccc(c1C)O[C@@H](C)C(=O)NNC(=O)NC2CC[NH+](CC2)C C43180330
C[NH+](C)C1(CCCCC1)CNC(=O)C(=O)Nc2c[nH]ccc2=O C44901266
C[C@@]1(CCS(=O)(=O)C1)NC(=O)C[NH+]2CCC(CC2)CC(=O)N C44951103
Cn1cc(cc1C(=O)NNC(=O)NC2CC[NH+](CC2)C3CC3)Br C45410286
Cn1cc(cc1C(=O)N)S(=O)(=O)NCC[NH+]2CCCCC2 C46034742
CC1CC[NH+](CC1)[C@@H](CNC(=O)NN[C@@]2(CCS(=O)(=O)C2)C)C(C)C C46254694
CCCNC(=O)C[NH+]1CCC(CC1)NC(=O)c2ccc(=O)[nH]c2 C46687148
c1cc(oc1)[C@@H](CNC(=O)C2CCN(CC2)C(=O)N)[NH+]3CCCCC3 C47648025
C[NH+]1CCC(CC1)NC(=O)C(=O)Nc2cc3c(cc2Cl)NC(=O)CO3 C48773905
CC(C)(C)[NH+]1CCN(CC1)S(=O)(=O)c2ccnc(c2)NN C48946318
Cc1ccc(cc1)N2C(=O)/C(=C/NCCN3CC[NH2+]CC3)/C(=O)NC2=S C19949985
C[NH+]1CCC(CC1)NS(=O)(=O)c2ccc(cc2N)[N+](=O)[O-] C50653245
C[NH+]1CC[C@H](C1)NS(=O)(=O)c2c(cc(cc2F)[N+](=O)[O-])N C50673615
CCCNC(=O)[C@H]1CCC[NH+](C1)CC(=O)N2CCC(CC2)C(=O)N C50998226
Cc1c(scn1)C(=O)NC2CC[NH+](CC2)CC(=O)NC(=O)NC C51100441
c1cc(c(cc1[N+](=O)[O-])F)S(=O)(=O)NC2CCC(CC2)[NH3+] C51693339
CCCCN(C)C(=O)C1CC[NH+](CC1)[C@H](C)C(=O)NC(=O)N C53240214
c1ccn2cc([nH+]c2c1)CN3CCN(CC3)CC(=O)NC(=O)N C54613229
CC1CC[NH+](CC1)[C@@H](CNC(=O)NNC(=O)[C@@H]2CCCO2)c3ccccc3 C57854899
C[NH+]1CCC[C@@H](C1)NS(=O)(=O)c2ccc(cc2[N+](=O)[O-])N C50662804
c1cn(c[nH+]1)CCNC(=O)Nc2cc(c[nH]c2=O)C(F)(F)F C63162407
c1ccc2=[NH+]C(=O)[C@@H](C=c2c1)C(=O)N[C@@H]3N=C(CS3)CC(=O)N C39930105
c1ccc2=[NH+]C(=O)[C@H](C=c2c1)C(=O)N[C@H]3N=C(CS3)CC(=O)N C39930110
C[NH2+]C[C@@H]1CCCCN1S(=O)(=O)c2cc(n(c2)C)C(=O)N C63168114
c1cc(c(cc1[N+](=O)[O-])S(=O)(=O)N[C@@H]2CCC[C@@H]2[NH3+])Cl C63174739
Cc1c(c(c(o1)C)S(=O)(=O)N[C@H]2CCC[C@H]2[NH3+])C(=O)OC C63175514
C[C@H]1C(=O)N(C(=NN1)SCC(=O)C2=c3ccccc3=[NH+]C2)N C39946302
c1cc(sc1)c2ccc(c(=O)[nH]2)C(=O)N3CCC[NH+](CC3)CC(=O)N C64034777
CCNC(=O)NC(=O)[C@H](C)[NH+]1CCC(CC1)C(=O)N[C@@H](C)C(C)C C58283060
Cc1cc(cc(c1)C(=O)NNC(=O)NCCCn2cc[nH+]c2)C C64885429
CCCCNC(=O)[C@@H]1CCC[NH+](C1)[C@H](C)C(=O)NC(=O)NC C65253861
C[C@@H](c1ccc2c(c1)CC(=O)N2)NC(=O)NCCn3cc[nH+]c3 C65443748
c1ccnc(c1)N2[C@H](N[C@@H](N2)C3CC3)[C@@H](Cc4c[nH]c[nH+]4)n5cccc5 C65498651
Cc1c(n2c([nH+]1)CN(CC2)[C@H](C)C(=O)Nc3c(ccs3)C(=O)N)C C65590225
c1ccc(c(c1)CC(=O)N)NC(=O)C(=O)N2CC[C@@H](C2)[NH+]3CCCC3 C66223558
c1ccnc(c1)C[NH+]2CCC(CC2)NC(=O)NNC(=O)CC3CCCCC3 C67060615
Cc1c(c(n(n1)C)C)[C@@H](C)NC(=O)NC[C@H](C[NH+]2CCC(CC2)C)O C67636474
C[C@H]1CCC[C@]2(C1=C[C@H]3[C@@H](C2)OC(=O)[C@@H]3C[NH2+]C(C)(CO)CO)C C04044682
C[C@]12CCC(=O)C=C1CC[C@@H]3[C@@H]2CC[C@]4([C@H]3CC[C@@]4(C(=O)C[NH3+])O)C C06067495
c1cc(c(cc1CN2CCC[C@](C2=O)(C[NH2+]C3CCC(CC3)O)O)F)F C11878428
CC(C)[C@@H](C(=O)Nc1ccc2c(c1)N(CCC2)S(=O)(=O)C)[NH3+] C11953932
c1cc(c(c(c1)F)F)CN2CCC[C@](C2=O)(C[NH2+]C3CCC(CC3)O)O C14947793
c1c(c[nH+]c(c1Cl)N2CCC(=CC(=O)NN)CC2)C(F)(F)F C01397342
C[C@H]1C(=O)Nc2cc(ccc2O1)c3cn4c(csc4n3)CC[NH3+] C19754588
C[C@@H](C(=O)NC(=O)NC)[NH2+][C@H]1CCSc2c1cc(cc2)Cl C25215796
c1cc(c(cc1Cl)C(=O)c2cc(c(=[NH2+])oc2)C(=O)NC3CC3)O C04593889
C[C@H](C(=O)Nc1ccc(cn1)N2CCN(CC2)c3ccccc3)[NH3+] C31962129
c1ccc(cc1)[C@H](C(=O)Nc2ccc(cc2Br)[N+](=O)[O-])[NH3+] C34979554
c1c(c(sc1Br)Br)S(=O)(=O)NCC[NH3+] C36286471
c1cc(ccc1S(=O)(=O)NCC[NH3+])I C36286480
c1ccc(cc1)[C@H](CNS(=O)(=O)c2ccc(c(c2)Cl)F)[NH3+] C36297768
c1c(cc(c(c1F)S(=O)(=O)NCCC[NH3+])Br)F C36297960
CS(=O)(=O)Nc1ccc(c(c1)NC(=O)[C@@H]2CCC[NH2+]C2)Cl C37026984
CN(C)c1ccc(cc1NC(=O)[C@H]2C[C@H](C[NH2+]2)O)Br C37041973
c1ccc(cc1)[C@@H](C(=O)Nc2ccc(cc2[N+](=O)[O-])Br)[NH3+] C37042099
CNC(=O)C[NH+]1CCC(CC1)NC(=O)c2cc(c[nH]2)Br C37500565
c1c(cc(c(c1C[NH3+])O[C@@H]2CS(=O)(=O)C[C@H]2O)Cl)Cl C37711258
c1c(cc(c2c1OCO2)Br)[C@H](C(=O)N)N3CCC[NH2+]CC3 C37943934
c1cc(c(cc1Br)F)[C@@H](C(=O)N)N2CCC[NH2+]CC2 C37943940
c1cc(c(cc1Br)[C@@H](C(=O)N)N2CCC[NH2+]CC2)F C38000701
c1cc(c(cc1[C@@H](C(=O)N)N2CCC[NH2+]CC2)Br)F C38000703
C[C@]12CCCC(=C)[C@@H]1C[C@H]3[C@@H](C2)OC(=O)[C@@H]3C[NH2+]C(C)(CO)CO C04040923
CC(=O)N1C[C@@H](C2(C1)CC[NH2+]CC2)C(=O)NCCc3c[nH]c4c3cccc4 C39597539
CC(=O)N1C[C@H](C2(C1)CC[NH2+]CC2)C(=O)NCCc3c[nH]c4c3cccc4 C39597541
Cc1c(c2ccccc2[nH]1)CCNC(=O)[C@@H]3CN(CC34CC[NH2+]CC4)C(=O)C C39673926
Cc1c(c2ccccc2[nH]1)CCNC(=O)[C@H]3CN(CC34CC[NH2+]CC4)C(=O)C C39673927
C[C@@H]([C@@H](c1ccccc1Br)N2CCN(CC2)CCO)[NH3+] C43091886
c1cc(sc1[C@@H](C[NH3+])N2CCN(CC2)CCO)Br C43260385
C[C@H]([C@H](c1ccc(s1)Br)N2CCN(CC2)CCO)[NH3+] C43260418
C[C@@H]([C@H](c1ccc(s1)Br)[NH+]2CCC[C@@H]2C(=O)NC)N C43262356
C[C@@H]([C@@H](c1cc(cs1)Br)N2CCN(CC2)CCO)[NH3+] C43285794
C[C@@H]([C@H](c1cc(cs1)Br)[NH+]2CCC[C@@H]2C(=O)NC)N C43287094
Cc1ccc(cc1C(=O)NC2CC[NH+](CC2)C3CC3)S(=O)(=O)N C43964039
c1ccc2c(c1)[C@@H](CCS2)NC(=O)NC[C@@H](C[NH+]3CCCCC3)O C44954757
C=CC[NH+]1CC[C@]23c4c5ccc(c4O[C@@H]2[C@H](CC[C@]3([C@H]1C5)O)O)O C44963900
Cc1cc(oc1C(=O)NC2CC[NH+](CC2)CC(=O)N)Br C44967032
c1ccc(c(c1)NC(=O)Cn2cc(nn2)C[NH3+])I C50224819
Cc1cc(cc2c1NC(=O)[C@H]2[NH2+][C@@H]3CCCNC3=O)Br C50395507
Cc1cc(cc2c1NC(=O)[C@H]2[NH2+][C@H]3CCCNC3=O)Br C50395508
c1c(cnc(c1C(=O)N2CC[NH+](CC2)CC3CC3)NN)Br C51126042
c1cc(oc1C[NH2+]C2CCN(CC2)CC(=O)N)I C37318494
CNC(=O)C1CCN(CC1)[C@@H](C[NH3+])c2ccc(s2)Br C43260522
C[C@@H]([C@H](c1cc(cs1)Br)N2CCC(=O)NCC2)[NH3+] C62099460
C[C@H]([C@@H](c1ccc(s1)Br)N2CCC(=O)NCC2)[NH3+] C62099752
c1c(csc1Br)CN[C@H]2CCC[NH+](C2)CC(=O)N C62257731
c1c(csc1Br)CN[C@@H]2CCC[NH+](C2)CC(=O)N C67501836
c1c(csc1CN[C@@H]2CCC[NH+](C2)CC(=O)N)Br C67501913
Cc1ccc(cc1)c2csc(n2)NC(=O)COc3ccc(cc3C(C)(C)C)C C00947007
CCCCSC1=NC(=C([C@@H](C1C#N)c2cccs2)C(=O)Nc3ccccc3)C C04558134
CCOC(=O)C1=C(S/C(=C\c2c(cccc2Cl)F)/C1=O)Nc3ccccc3 C04608520
Cc1ccc(c(c1)OCC(=O)Nc2ccc(cc2C(=O)c3ccccc3)Cl)C C00683105
Cc1ccccc1Cn2cccc2CN(C3CCCCC3)C(=O)Nc4c(cccc4C)C C04716712
C[C@@H](CNC(=O)[C@H](C)n1c2ccc(cc2c(n1)c3ccccc3)Cl)c4ccccc4 C05036803
CCC(C)(C)[C@H]1CCc2c(sc(c2C#N)NC(=O)COc3ccccc3C)C1 C05614603
Cc1ccc(cc1)S(=O)(=O)Nc2ccccc2[C@H](c3ccccc3)c4ccc(o4)C C04808948
c1ccc(cc1)C(=O)c2ccc(cc2)Oc3ccc(cc3NC(=O)C4CCC4)Cl C06268936
c1ccc(cc1)c2ccccc2NC(=O)COC(=O)c3cccc(c3Cl)Cl C06890367
CCc1ccc2c(c1)sc(n2)N3CCC(CC3)C(=O)NCCc4ccc(cc4)Cl C03031633
c1ccc(cc1)c2c(oc(n2)CCC(=O)Nc3cc(ccc3F)Cl)c4ccccc4 C10137147
CC(C)c1cccc(c1NC(=O)CCc2ncc(o2)c3ccc(cc3)Cl)C(C)C C11327399
c1ccc(cc1)c2c(oc(n2)CCC(=O)Nc3ccc(cc3F)F)c4ccccc4 C14260655
c1ccc(cc1)C(c2ccccc2)([C@H](n3c4ccccc4nn3)Sc5ccccc5)O C15769841
CCCCc1ccc(s1)[C@H]2C3=C(CC(CC3=O)(C)C)NC(=C2C(=O)OCC)C C04714417
C[C@@H](c1ccccc1Cl)NC(=O)CCc2ncc(o2)c3ccc(cc3Cl)Cl C21403111
c1ccc(c(c1)NC(=O)Cc2csc(n2)c3ccc(cc3)C(F)(F)F)N4CCCC4 C24499944
c1cc(ccc1CC(=O)OCC(=O)Nc2c(c(cc(c2Cl)Cl)Cl)Cl)F C28783903
CCCN(CC(=O)Nc1ccccc1C)C(=O)c2ccc(s2)c3ccc(cc3)F C31469805
Cc1c(c(nc(n1)c2ccccc2)N/N=C\c3ccc(cc3)Br)CC=C C33389032
c1cc(ccc1N(CCNC(=O)C2CCCC2)C(=O)c3ccc(cc3Cl)Cl)F C35096842
c1ccc(cc1)c2cc(n(n2)c3ccccc3)C(=O)NC(c4ccccc4)c5ccccc5 C35248960
CCCCNC(=O)[C@H](c1ccccc1C)N(C)C(=O)[C@@H]2C[C@@H]3C[C@H]([C@H]2C)C3(C)C C36525584
CN([C@@H](c1ccc(cc1)Cl)C(=O)NC2CCCCC2)C(=O)CCC3CCCCC3 C36526023
CC[C@H](c1ccccc1)C(=O)N(C)[C@H](c2ccccc2C)C(=O)NC3CCCCC3 C36527375
Cc1ccc(c(c1)C)[C@@H](C(=O)NC(C)(C)CC(C)(C)C)N(C)C(=O)C#Cc2ccccc2 C36530362
Cc1ccc(c(c1)C)[C@H](C(=O)NC(C)(C)CC(C)(C)C)N(C)C(=O)C#Cc2ccccc2 C36530363
Cc1ccccc1[C@@H](C(=O)NC(C)(C)C)N(c2ccccc2Cl)C(=O)C=C(C)C C36546795
C[C@H](c1ccccc1)[C@@H](C(=O)NC(C)(C)C)N(C(=O)C#Cc2ccccc2)C(C)(C)C C36586117
Cc1ccc(c(c1)Cn2c3ccccc3nc2[C@@H](C)NC(=O)Cc4ccccc4C)C C40195611
Cc1ccc(c(c1)Cn2c3ccccc3nc2CCNC(=O)Cc4ccccc4C)C C40202522
CCc1ccc(cc1)[C@H]2c3c(n[nH]c3C(=O)N2CCc4ccccc4)c5ccccc5 C40336759
CCOC(=O)c1c(csc1NC(=O)c2cccc(c2)Cl)c3ccc(cc3C)C C40967298
CCCCCCC(=O)O[C@@H]1CC[C@@H]2[C@@]1(CC[C@@H]3[C@@H]2C[C@@H](C4=CC(=O)CC[C@@]34C)O)C C45027495
CCCCCCC(=O)O[C@@H]1CC[C@H]2[C@@]1(CC[C@@H]3[C@@H]2C[C@@H](C4=CC(=O)CC[C@@]34C)O)C C45027497
c1cc(c(cc1Cl)C(F)(F)F)NC(=O)COC(=O)C2C3CC4CC(C3)CC2C4 C45371601
CCOc1cc(ccc1OCC=C)[C@H]2CC(=O)Nc3c2scc3c4ccc(cc4)C C46076062
CN(C)c1ccc(c(c1)C(F)(F)F)NC(=O)CCc2ccc(o2)c3ccccc3F C46658592
Cc1ccc(c(c1Cl)NC(=O)COC(=O)C2(CCCC2)c3ccccc3F)Cl C03225120
CC(C)c1ccc(cc1)n2ccnc2SCC(=O)Nc3ccccc3C(F)(F)F C08409567
CC[C@H](C)c1ccc(cc1)[C@H](c2cccs2)NC(=O)Cc3cn4ccccc4n3 C58584530
Cc1cc(cc(c1)n2c(cc(c2C)/C=N/NC(=O)[C@@H](C)SCc3ccccc3)C)C C28216708
c1ccc(cc1)c2ccccc2NC(=O)CSCc3coc(n3)c4ccccc4 C42567786
CC(C)(C)c1ccc(cc1)CN(Cc2ccco2)C(=O)NCc3ccc(cc3)F C59280083
Cc1ccc(c(c1)OCC(=O)Nc2ccc(c(c2)Cl)N3CCCCC3)C(C)C C59723805
C[C@@H](C(=O)Nc1ccc(cc1)N(C)C)Oc2ccc(cc2)C(C)(C)c3ccccc3 C64983301
CCCc1ccc(cc1)[C@H](c2cccs2)NC(=O)N(C)Cc3c(ncs3)C C66698088
C[C@H](C1CC1)N(Cc2ccccc2)C(=O)NC3(CCOCC3)c4ccc(cc4)F C66704312
c1ccc(cc1)[C@@H]2[C@H]3CCCC[C@@H]3N=C([C@@H]2CCCCN(C=O)c4ccccc4)O C04811798
```
