## Supplementary material for "Using Single Protein/Ligand Binding Models to Predict Active Ligands for Unseen Proteins": Code and dataset: CHEMBL2334

```
CCCNS(=O)(=O)c1cc(ccc1N2CCCC2)C(=O)N3CC[NH+](CC3)C C10009916
Cc1cc(c(o1)C)C(=O)NCc2nnc3n2CC[NH+](CC3)C[C@@H]4CCC=CC4 C11872294
CCc1ccc(o1)C[NH+]2CCc3nnc(n3CC2)[C@@H](C)NC(=O)C4CC4 C12098797
c1cc(cnc1)[C@@H](CNc2nc(cnn2)c3ccc(cc3)F)[NH+]4CCOCC4 C12304600
C[C@]1(CCS(=O)(=O)C1)NC(=O)C[NH+]2CCc3cc(c(cc3C2)OC)OC C12734317
CC[NH+]1CCC[C@H]1CNC(=O)Cn2c(=O)c3c(cn2)c4ccccc4n3C C04915847
Cn1c2ccccc2nc1C[NH+]3CCC[C@H](C3)CNS(=O)(=O)N(C)C C12305224
CC(=O)N1CCN(CC1)c2c(cccn2)C[NH2+]Cc3cnn(c3)c4ccccc4F C20915836
Cc1ccccc1[C@@H](C(=O)N2CCC(CC2)n3cc(nn3)CO)[NH+](C)C C23505401
CS(=O)(=O)Nc1ccc(cc1)/C=C/C(=O)N2CCN(CC2)c3cc[nH+]cc3 C23629296
Cc1c(c([nH]c1C(=O)[C@H](C)N2CC[NH+](CC2)CC(=O)N3CCCCC3)C)C(=O)C C27377529
CCn1cc(c(=O)c2c1nc(cc2)C)C(=O)NC[C@H](c3cccn3C)[NH+](C)C C38674739
CCn1cc(c(=O)c2c1nc(cc2)C)C(=O)NC[C@@H](c3cccn3C)[NH+]4CCCC4 C38675237
CC(C)(CNC(=O)c1cc(n(n1)[C@H]2CCS(=O)(=O)C2)C3CC3)[NH+](C)C C40654629
C[NH+](C)CCNC(=O)[C@@H]1CN(c2cc(ccc2O1)Cl)S(=O)(=O)C C44910146
Cc1ccc(cc1)C(=O)N2CCN(CC2)C(=O)N[C@@H](C)Cn3cc[nH+]c3 C47028427
Cc1c(cn(n1)C)c2ccnc(n2)NC3CC[NH+](CC3)Cc4ccncc4 C48187659
Cc1cc(n2c(n1)nc(=S)n2C[NH+]3CCC[C@@H](C3)C(=O)NC4CC4)C C50900553
Cc1c(scn1)C(=O)NC2CC[NH+](CC2)Cn3c(=S)n(c(n3)C)CC=C C50924593
CCCCNC(=O)[C@@H]1CCC[NH+](C1)[C@@H](C)C(=O)N2CCN(CC2)C(=O)C C51058954
C[C@H](c1ccc2c(c1)OCCO2)N(C)Cc3nnc(n3C)CC4CC[NH2+]CC4 C55072711
C[C@H]1CCCN(C1)C(=O)C2CC[NH+](CC2)CC(=O)N(C)CC(=O)NC3CC3 C48046447
C[C@H]1CCCCN1C(=O)CN2C(=O)[C@@H](NC2=O)CC3=c4ccccc4=[NH+]C3 C63775658
C[C@@H]1C=c2cc(ccc2=[NH+]1)NC(=O)C[C@H]3C(=NC(=NC3=O)c4ccccn4)C C64110785
Cc1ccc2=[NH+][C@H](C=c2c1)[C@@H]3NC(=NO3)CCN(C)C(=O)[C@@H]4CCCO4 C64678548
CC1(Cc2c(cnc3n2ncc3C(=O)NCC[NH+]4CCCC4)C(=O)C1)C C64987473
CCCCNC(=O)[C@@H]1CCC[NH+](C1)CC(=O)N2CCC3(CC2)OCCO3 C65253144
Cc1c(nc(n1C2CCN(CC2)C(=O)C)C)C(=O)NCC[NH+]3CCCCC3 C65257371
C[C@@H]1CN(CCO1)C(=O)C[NH+]2CCC[C@@H](C2)CNS(=O)(=O)C(C)C C51101266
Cn1c(=O)cc(cn1)N2CCC[C@@H](C2)C(=O)NCCC[NH+]3CCCCC3 C65313903
CS(=O)(=O)N1CCO[C@H](C1)C[NH2+]CCC(=O)N2CCCc3c2cccc3 C65527276
C[C@H]1C[C@@H](CN(C1)S(=O)(=O)N2CCC(CC2)C(=O)NCC[NH+](C)C)C C65974663
Cn1cc(cn1)[C@@H]2C[C@H]2C(=O)NCc3ccc(nc3)N4CC[NH+](CC4)C C66043191
CSc1cc2c(cc1NC(=O)C(=O)N3CC[C@H](C3)[NH+]4CCCC4)OCCO2 C66222607
CC[NH+]1CCN(CC1)C(=O)CC2CCN(CC2)C(=O)c3ccc(nc3)NC4CC4 C66445289
CC[NH+](C)Cc1cccc(c1)CNC(=O)C2=CN3CCS(=O)(=O)N=C3C=C2 C66447493
C[C@@H]1CN(CCO1)C2CC[NH+](CC2)CC(=O)NC3CCC4(CC3)OCCO4 C66561919
Cc1c(cco1)C(=O)NC2CC[NH+](CC2)Cn3c4ccccc4oc3=O C66795783
Cn1c(nnc1C2CC2)C[NH+]3CCC(CC3)c4nc([nH]n4)c5ccccc5 C66831210
C[C@H](C(=O)N(C)C1CC[NH+](CC1)C2CCOCC2)NC(=O)C3CCOCC3 C66832859
CC(=O)N[C@](C)(C1CC1)C(=O)N2CCC(CC2)CC(=O)N3CC[NH+](CC3)C C66858384
Cc1csc2n1c(=O)cc([nH+]2)CN3CCC(CC3)NC(=O)c4ccoc4C C66891617
CC(C)[C@@H](CNC(=O)c1c2ccccn2c(n1)S(=O)(=O)C)[NH+](C)C C66898957
CC[NH+](CC)C1CCN(CC1)C(=O)Cc2c(nc3cc(=O)[nH]n3c2C)C C67072566
C1C[C@H]([NH+](C1)CC(=O)NC2CCC3(CC2)OCCO3)C(=O)N4CCSCC4 C67117620
Cc1cccc(c1)Cn2c(ccn2)NC(=O)C[NH+](C)[C@H]3CCS(=O)(=O)C3 C67174315
C[C@H]1CN(CCO1)c2ccc(c[nH+]2)CNCc3cn(nc3c4ccncc4)C C67188823
CC(C)C[NH+]1CCC(CC1)NC(=O)C2=CN3CCS(=O)(=O)N=C3C=C2 C67265308
CNS(=O)(=O)c1cc(n(c1)C)C(=O)N2C[C@H](Cc3c2cccc3)[NH+](C)C C67340370
Cc1cc(on1)[C@H]2CCC[NH+]2Cc3cc4cc5c(cc4[nH]c3=O)OCO5 C67515264
CC(=O)NCCNC(=O)C[C@@H]1c2c(sc(n2)NC(=O)OCC=C)C[C@H]3[C@]1(CC[C@H]([C@@]3(C)CO)O)C C04237015
c1c(c(=O)[nH]c(=O)n1[C@@H]2C[C@@H]([C@@H](O2)CO)O)C(OCC(F)(F)F)OCC(F)(F)F C05812164
C[C@H]([C@H]([C@@H]([C@@H](OC)Oc1ccc(c(c1)O)C(=O)Cc2ccc3c(c2)OCCO3)O)O)O C08870897
CC(C)OC[C@H](Cn1c2c(=O)[nH]c(=O)n(c2nc1N/N=C/c3ccc(cc3)N(C)C)C)O C08970512
CN(C)c1ccc(cc1)[C@H](CNC(=O)C(=O)NNC(=O)c2ccco2)S(=O)(=O)c3cccs3 C09079750
CCOC(=O)c1c2c(sc1NC(=O)COC(=O)CC[C@@H]3C(=O)NC(=O)N3)CCCC2 C09492109
CC[C@H](C(=O)[O-])[NH2+]C[C@H](CN(c1ccc(cc1)OC)S(=O)(=O)c2ccc(cc2)C)O C11667603
CCOP(=O)(N[C@@]1(c2c(=O)[nH]c(=S)n(c2NC1=O)CC(=C)C)C(F)(F)F)OCC C12411275
CC(=O)N[C@H]1CCc2cc(c(c(c2-c3c1cc(=O)c(cc3)N(CCO)CCO)OC)OC)OC C01595482
CCCCn1c(c(c(=O)[nH]c1=O)N(CCCC)C(=O)C[C@@H](c2ccc(cc2)C)NC(=O)C)N C14788164
CCCCn1c(c(c(=O)[nH]c1=O)N(CCCC)C(=O)C[C@@H](c2ccc(cc2)Cl)NC(=O)C)N C14788172
COc1cc(cc(c1O)OC)/C=N/Nc2nncn2/N=C/c3cc(c(c(c3)OC)O)OC C16195064
Cc1c(c(n2c(n1)nc(n2)C(F)(F)F)C)CCC(=O)OCC(=O)Nc3c(ccs3)C(=O)N C16580872
COc1cc2c(cc1OC)ncn(c2=O)CC(=O)NCC(=O)NCCc3c[nH]c4c3cc(cc4)F C20734994
CCOc1cc(ccc1O)/C=N/Nc2nnc(n2N)SCC(=O)Nc3nccs3 C21326609
Cc1ccc(s1)C(=O)CCC(=O)OCC(=O)NCCc2ccc(cc2)S(=O)(=O)N C21423069
CC1([C@@H](CC=[N+]1[O-])COC(=O)CCSSCCNC(=O)CCCC[C@@H]2[C@@H]3[C@H](CS2)NC(=O)N3)C C22051727
c1cc(oc1)Cn2c(nnc2SCC(=O)Nc3c(c4c(s3)CCC4)C(=O)N)CCC(=O)N C22408057
Cc1ccc(cc1)[C@H](CC(=O)Nc2nc(cs2)Cc3n[nH]c(=S)n3CC=C)NC(=O)C C23041924
c1cc(ccc1CNC(=O)CSc2nnc(n2C[C@H]3CCCO3)CCC(=O)N)Cl C23367924
C[C@]1(CCS(=O)(=O)C1)NC(=O)CSc2nnc(n2C[C@H]3CCCO3)CCC(=O)N C23369127
CCCCn1c(c(c(=O)[nH]c1=O)N(CC(C)C)C(=O)CCC(=O)Nc2nc(c(s2)C)C)N C24758907
CCOC(=O)c1c(oc(c1C(=O)N)NC(=O)CSc2nnc(o2)c3c(nc(s3)C)C)C C25588263
CCOC(=O)c1c(oc2c1c(nc(n2)COC(=O)c3ccccc3SCC(=O)N)N)C C29902978
CCCCn1c(c(c(=O)[nH]c1=O)N(CCOC)C(=O)CN2C(=O)[C@@]3(C[C@H](CC(C3)(C)C)C)NC2=O)N C32957700
Cc1c(sc(n1)C)C(=O)C2=C(C(=O)N([C@@H]2c3ccc(cc3)OCC(=O)N)CCC[NH+](C)C)[O-] C35566615
CC[NH+](CC)CCCN1[C@@H](C(=C(C1=O)[O-])C(=O)c2c(nc(s2)C)C)c3ccc(cc3)OCC(=O)N C35568318
Cc1ccc(cc1)S(=O)(=O)CNC(=O)[C@@H](c2ccccc2O)N(Cc3ccco3)C(=O)CO C36503768
Cc1ccc(cc1)S(=O)(=O)CNC(=O)[C@H](c2ccc(c(c2)OC)O)N(C(=O)CO)C(C)(C)C C36590764
Cc1ccc(cc1)S(=O)(=O)CNC(=O)[C@H](c2ccc(c(c2)OC)O)N(Cc3ccc(o3)C)C(=O)CO C36600581
c1ccc2c(c1)[C@@H](CCO2)NC(=O)CSc3nnc(n3Cc4ccco4)CCC(=O)N C36802732
CCn1cc(c(=O)c2c1cc3c(c2)OCO3)C(=O)N[C@@H](CCSC)C(=O)NCCO C09435616
C[C@@H](C(=O)NC[C@H]1CN(CCO1)CC(C)C)NS(=O)(=O)c2ccc(cc2)NC(=O)C C25080705
COc1cc(cc(c1)OC)C(=O)N2C[C@H](C3(C2)CC[NH2+]CC3)C(=O)NCCCCCC(=O)[O-] C39659990
CN(C)c1cccc(c1)C(=O)N2C[C@@H](C3(C2)CC[NH2+]CC3)C(=O)NCCCCCC(=O)[O-] C39660099
COc1cc(cc(c1OC)OC)C(=O)N2C[C@H](C3(C2)CC[NH2+]CC3)C(=O)NCCCC(=O)[O-] C39663464
C1[C@@H](C=CS1(=O)=O)NC(=S)NCCCCCCNC(=S)N[C@H]2CS(=O)(=O)C=C2 C40167893
CCCOCCN1C(=O)[C@H]2[C@H]([NH2+][C@@]([C@@H]2C1=O)(CO)C(=O)[O-])c3ccc(cc3)/C=C/c4ccccc4 C44173132
Cc1cc(c(c(c1)C)NC(=O)CNC(=O)CCNc2ccc(cc2[N+](=O)[O-])S(=O)(=O)N)C C57974723
CC(C)n1cc(cn1)/C=N/Nc2[nH]nc(n2)SCC(=O)Nc3ccc(cc3)NC(=O)C C59820930
CC(C)c1nnc(o1)CNC(=O)CSc2nc([nH]n2)N/N=C/c3ccccc3Cl C59879087
Cc1c(c(n(n1)C(C)C)C)/C=N/Nc2[nH]nc(n2)S[C@@H](C)C(=O)NNC(=O)C(C)C C59881805
Cc1c(c(n(n1)C(C)C)C)/C=N/Nc2[nH]nc(n2)S[C@H](C)C(=O)NNC(=O)C(C)C C59881808
Cc1c(c(n(n1)CCO)C)/C=N/Nc2[nH]nc(n2)SCC(=O)Nc3ccccc3SC C59887971
Cc1c(c(n(n1)CCO)C)/C=N/Nc2nnc(n2N)SCC(=O)Nc3c(c4c(s3)CCCC4)C#N C59914570
C[NH+]1CCN(CC1)Cc2ccc(cc2)c3nc(cs3)CC(=O)N[C@H](CCC(=O)N)C(=O)[O-] C62048217
CN(CC(=O)NCCOC)C(=O)c1ccc(c(c1)[N-]S(=O)(=O)c2cccs2)N3CC[NH2+]CC3 C33033315
CC1=C[C@@H](N=N1)NC(=O)CS[C@H]2Nc3cc(ccc3C(=O)N2Cc4ccco4)C(=O)NC[C@@H]5CCCO5 C63709315
CC1=C[C@H](N=N1)NC(=O)CS[C@H]2Nc3cc(ccc3C(=O)N2Cc4ccco4)C(=O)NC[C@@H]5CCCO5 C63709316
CC(C)CN1[C@H](C(=C(N(C1=O)C)[O-])C(=O)COC(=O)[C@@H](CC2=c3ccccc3=[NH+]C2)NC(=O)C)N C63900996
c1cc(ccc1c2c(sc(n2)Cc3nnc4n3CCCCC4)CC(=O)[O-])Cl C08718154
CC\1=NN(C(=O)/C1=C\c2ccc(cc2)N(C)C)c3ccc(c(c3)C(=O)[O-])Cl C12412844
c1cc2c(ccc(c2nc1)OS(=O)(=O)c3ccc(s3)CC(=O)[O-])Cl C13308052
Cc1nc2c(c3c(s2)CCCC3)c(n1)SCC(=O)N4CCC[C@H](C4)C(=O)[O-] C13416323
Cc1cccc(c1)N2C(=O)/C(=C\c3ccc(cc3)O[C@@H](C)C(=O)[O-])/SC2=O C16906950
C[C@H](C(=O)[O-])Oc1cccc(c1)/C=C/2\C(=O)N(C(=O)S2)c3ccc(cc3)Cl C16909303
c1cc(ccc1[C@@H]2C(=C(C(=O)N2c3nncs3)[O-])C(=O)c4ccc(cc4)F)F C05818994
Cc1ccc(cc1)[C@H]2C(=C(C(=O)N2c3nnc(s3)C)[O-])C(=O)c4ccc(cc4)C C05883963
C[C@@H]1CN(C[C@@H](O1)C)C(=O)c2ccccc2[N-]S(=O)(=O)/C=C/c3ccccc3 C25526250
Cc1cc(ccc1Br)S(=O)(=O)[N-]c2ccccc2n3cncn3 C28020511
CCc1cc2c(s1)nc(nc2S[C@H](C)C(=O)N3CCC[C@@H](C3)C(=O)[O-])C C31852846
Cc1c(cc(o1)c2ccno2)S(=O)(=O)[N-]c3ccc(cc3F)Br C32971297
CS(=O)(=O)c1nc2ccc(cc2s1)[N-]S(=O)(=O)CCc3ccccc3 C33299012
Cc1ccc(c(c1)C(=O)C2=C(C(=O)N([C@H]2c3cccs3)c4nnc(s4)C)[O-])C C33662077
Cc1ccc(o1)[C@@H]2C(=C(C(=O)N2Cc3ccco3)[O-])C(=O)c4ccc(cc4)Cl C08320292
c1cc(oc1)C(=O)C2=C(C(=O)N([C@@H]2c3ccc(cc3)Cl)C[C@@H]4CCCO4)[O-] C00795015
CCCSC1=NC(=O)[C@@H]2[C@@H](/C(=C(\[O-])/OC)/C(=NC2=N1)C)c3cccc(c3)C C39379350
CCc1cccc2c1n(cc2/C=C\3/C(=O)N(C(=N3)[S-])C)CC(=O)N(CC)CC C39556353
Cc1cc(nc(c1C(=O)[O-])S[C@H](C)C2=NC(=O)C3=C([C@H](SC3=N2)C)C)C C39630282
CN(C)c1ccc(cc1)CN(C)C(=O)Cn2c(nnc2[S-])c3cccs3 C12565024
COC(=O)[C@H](c1ccccc1)N2C(=O)/C(=C/c3ccc(cc3)C(=O)[O-])/SC2=S C40936481
c1ccc(c(c1)[N-]S(=O)(=O)c2c(ccs2)Br)n3ccnn3 C48446664
CC(C)c1c(cnn1c2ccc(cc2)F)/C(=N/S(=O)(=O)c3cccs3)/[O-] C48449912
Cc1nc(cs1)COc2ccccc2/C=C/C(=C(\C#N)/C(=O)N3CCCC3)/[O-] C48992902
C[C@H]1CN(C[C@@H](O1)C)/C(=C(\C#N)/C(=O)c2cc(c(c(c2)Cl)OC)Cl)/[O-] C49265180
CS(=O)(=O)[N-]c1cccc2c1CCCN2CC(=O)N(C3CCCC3)C4CC4 C52993172
C[C@H](c1cccs1)N(C)S(=O)(=O)c2cc(oc2Br)C(=O)[O-] C55329644
Cc1ccc(cc1[N-]S(=O)(=O)c2cccs2)S(=O)(=O)N(C)C(C)C C55630416
Cc1ccc(c(c1)Cl)S(=O)(=O)[N-]c2cc(ccc2OC)C(=O)N(C)C C55666002
c1cc(cc(c1)Br)N2CC[C@H](C2=O)/C(=N/O[C@@H]3CCCCO3)/[O-] C58419252
Cc1ccc(c(c1)S(=O)(=O)/N=C(/c2cc(n(c2C)c3cccnc3)C)\[O-])C C59250653
CCN(CC)c1ccc(o1)/C=C\2/C(=NC(=S)N(C2=O)c3ccc(cc3)Cl)[O-] C33332296
Cc1ccc(o1)[C@H]2[C@@H]3C(=NC(=NC3=O)SCC=C)N=C4C2=C(CC(C4)(C)C)[O-] C39765329
Cc1ccc(o1)[C@H]2[C@H]3C(=NC(=NC3=O)SCC=C)N=C4C2=C(CC(C4)(C)C)[O-] C39765331
CC1(CC(=C2[C@@H]([C@@H]3C(=NC(=NC3=O)SCC=C)N=C2C1)c4ccncc4)[O-])C C39765344
CC(C)CCSC1=NC(=O)[C@H]2[C@@H](C3=C(CCCC3=NC2=N1)[O-])c4cccnc4 C39775038
Cn1cc(c(n1)c2ccncc2)/C=C(\C#N)/C(=N/c3c(cccc3Cl)Cl)/[O-] C63276309
Cc1ccccc1n2c3c(c(n2)/C(=N/S(=O)(=O)Cc4ccccc4)/[O-])CCC3 C65485001
c1ccc(c(c1)OC(F)F)S(=O)(=O)[N-]c2nc(cs2)c3ccncc3 C66247575
C[C@@H]1CN(C[C@H](O1)C)Cc2csc(n2)[N-]S(=O)(=O)/C=C/c3ccccc3 C66250702
CCn1cc(cn1)S(=O)(=O)[N-]c2ncc(s2)Cc3ccccc3Cl C66250725
Cc1c(sc(n1)[N-]S(=O)(=O)c2ccc(c3c2cccn3)F)SCC#N C66253695
Cc1cc(c(cc1S(=O)(=O)[N-]c2nc(c(s2)SCC#N)C)C)OC C66253720
Cc1cc(cc(c1)N2CC[C@H](C2=O)/C(=N/S(=O)(=O)/C=C\c3ccccc3)/[O-])C C66504065
Cc1ccc(cc1)N2CC[C@@H](C2=O)/C(=N/S(=O)(=O)/C=C/c3ccccc3)/[O-] C66504073
CS(=O)(=O)[N-]c1ccc(cc1)OC(=O)Cc2coc3c2cc4c(c3)CCC4 C66517274
c1cc(c(cc1Br)[N-]S(=O)(=O)C2CCCCC2)n3cncn3 C66584343
c1cc(sc1)c2nc(cs2)/C(=N/S(=O)(=O)c3ccc(c(c3)C#N)F)/[O-] C66736362
Cc1nccn1Cc2ccc(cc2)[N-]S(=O)(=O)c3ccc(c(c3)Cl)C#N C66737905
c1cc(ccc1c2nnc3n2CCCC3)[N-]S(=O)(=O)c4cc(cc(c4)F)F C66814384
c1ccc(cc1)c2nnnn2[C@H]3CO[C@H]4[C@@H]3OC[C@@H]4NC(=O)CC5(CCCC5)CC(=O)[O-] C04259902
Cc1cc(c(cc1Cl)SCC(=O)[O-])S(=O)(=O)Nc2nc(nc(n2)N(C)C)N C01637841
Cc1c(cn(n1)CC(=O)N[C@H]2[C@@H]3N(C2=O)C(=C(CS3)COC(=O)C)C(=O)[O-])[N+](=O)[O-] C08815654
C[C@H](C(=O)[O-])Oc1ccc(cc1OC)/C=C\2/C(=O)N(C(=O)N2)Cc3ccc(cc3)[N+](=O)[O-] C02817411
Cc1c(cn(n1)[C@@H](C)C(=O)N[C@@H]2[C@@H]3N(C2=O)C(=C(CS3)CSc4nnc(s4)C)C(=O)[O-])Cl C09974934
Cc1c(cn(n1)[C@@H](C)C(=O)N[C@@H]2[C@H]3N(C2=O)C(=C(CS3)CSc4nnc(s4)C)C(=O)[O-])Cl C12406506
Cc1c(cn(n1)[C@@H](C)C(=O)N[C@H]2[C@H]3N(C2=O)C(=C(CS3)CSc4nnc(s4)C)C(=O)[O-])Cl C12406513
Cc1cc(no1)NC(=O)CSc2nc3cc(ccc3c(=O)n2C[C@@H](C)O)C(=O)[O-] C13051578
C[C@@H](Cn1c(=O)c2ccc(cc2nc1SCC(=O)NC(=O)NC3CC3)C(=O)[O-])O C13052118
Cc1c(c2c(o1)ncn(c2=O)CC(=O)N(CCC(=O)N)c3ccccc3OC)C(=O)[O-] C13057744
Cn1c(nnc1SCC(=O)NCc2ccc(c(c2)C(=O)[O-])OC)[C@H]3CCS(=O)(=O)C3 C13238911
COc1ccc(cc1S(=O)(=O)Nc2ccc(cc2)n3cnnn3)/C=C/C(=O)[O-] C13262110
Cc1c(c(n2c(n1)nc(n2)S[C@H](C)C(=O)NC(=O)NC(C)(C)C)C)CCC(=O)[O-] C13270851
Cc1ccc(c(c1)n2c(nnn2)Sc3ccc(cc3[N+](=O)[O-])C(=O)NCC(=O)[O-])C C13275423
Cc1ccc(cc1C)n2c(nnn2)Sc3ccc(cc3[N+](=O)[O-])C(=O)NCC(=O)[O-] C13276235
c1cc(c(cc1C(=O)NCC(=O)[O-])[N+](=O)[O-])NCCc2cc3c(c(c2)Cl)OCCO3 C13279082
C/C(=N\NC(=O)c1ccc2c(c1)nc3n(c2=O)CCC3)/c4ccc(c(c4)OC)OCC(=O)[O-] C13356743
CNC(=O)[C@@H]1CN(c2ccccc2O1)C(=O)CSc3nnc(n3CC(=O)[O-])c4ccc(cc4)OC C13443065
c1cc(sc1)c2nnc(n2CC(=O)[O-])SCC(=O)Nc3cc4c(cc3[N+](=O)[O-])OCC(=O)N4 C13443415
C[C@@H](C(=O)[O-])Oc1ccc(cc1OC)/C=C/2\C(=O)N(C(=O)N2)Cc3ccc(cc3)[N+](=O)[O-] C13546673
Cn1c(nnn1)SCC(=O)NCc2c(cc(c(c2OC)OC)OC)C(=O)[O-] C02194502
CCCC(=O)Nc1c2c(ncn1)n(cn2)[C@H]3[C@H]([C@@H]4[C@@H](O3)CO[P@](=O)(O4)[O-])OC(=O)CCC C13704184
C[C@@H](C(=O)N[C@@H]1[C@H]2N(C1=O)C(=C(CS2)COC(=O)C)C(=O)[O-])n3cc(c(n3)OC)[N+](=O)[O-] C13847952
CCn1cc(c(n1)C)C(=O)N[C@@H]2[C@H]3N(C2=O)C(=C(CS3)COC(=O)C)C(=O)[O-] C13959418
Cn1c(nnc1SCC(=O)Nc2cc(cc(c2)[N+](=O)[O-])C(=O)[O-])c3ccncc3 C14944643
c1c(cc(c(c1/C=N\NOC(=O)Cc2nnc(s2)N)[O-])Br)[N+](=O)[O-] C16383243
Cc1c(cn(n1)CC(=O)N[C@H]2[C@@H]3N(C2=O)C(=C(CS3)COC(=O)C)C(=O)[O-])Cl C17096176
Cc1ccc(cc1)[C@H](CNC(=O)/C(=N/c2ncc(s2)[N+](=O)[O-])/[O-])N3CCOCC3 C23974595
CCS(=O)(=O)N1C[C@H](Oc2c1cccc2)C(=O)Nc3ccc(cc3)S(=O)(=O)[N-]c4nccc(n4)C C30867000
CCc1cccc(c1N2C(=O)[C@H]3[C@H]([NH2+][C@@]([C@@H]3C2=O)(CC(=O)[O-])C(=O)[O-])c4ccc5c(c4)OCCO5)CC C34380026
c1cc(cnc1)CN2CC[NH+](CC2)[C@@H](c3c[nH]c4c3cc(cc4)NC(=O)/C=C/C(=O)[O-])C(=O)[O-] C36357504
c1cc(cnc1)CN2CC[NH+](CC2)[C@H](c3c[nH]c4c3cc(cc4)NC(=O)/C=C/C(=O)[O-])C(=O)[O-] C36357505
c1cc(cc(c1)Cl)CS(=O)(=O)[C@@H]2NN[C@@H](O2)CNS(=O)(=O)c3ccc4c(c3)oc(n4)[O-] C38794144
C=CCn1c(nnc1[S-])CC2=N[C@H](SC2)NC(=O)C3CCN(CC3)c4ccc5nnnn5n4 C38798904
c1cc2c(cc1C(=O)[O-])nc([nH]c2=O)CSc3nnc(o3)CN4N[C@@H](N=N4)c5ccsc5 C39653348
C[C@H]1[C@H](c2c(=O)[nH]c(nc2O1)CSc3nnc(n3Cc4ccccc4)c5ccncc5)C(=O)[O-] C39691999
C[C@@H](C(=O)[O-])Oc1ccc(cc1)C2=C[C@H](n3c(nnn3)N2)c4cc(c(c(c4)OC)O)[N+](=O)[O-] C13077770
c1cc(c(cc1[N+](=O)[O-])Cl)c2ccc(o2)/C=C/3\C(=O)N(C(=S)S3)[C@@H](CC(=O)N)C(=O)[O-] C39861971
CCS(=O)(=O)c1ncc(c(n1)C(=O)Nc2ccc(cc2)S(=O)(=O)[N-]c3cc(nc(n3)C)C)Cl C39909391
c1cc(ccc1CC(=O)NNc2c(c(ncn2)N3CCC(CC3)C(=O)[O-])[N+](=O)[O-])[N+](=O)[O-] C40659271
COc1ccccc1[C@H]2[C@H]3[C@@H](C(=O)N(C3=O)C4CCCCC4)[C@@](N2)(Cc5ccc(cc5)[N+](=O)[O-])C(=O)[O-] C43219082
Cc1c(ccc(c1OC)[C@@H]2[C@H]3[C@@H](C(=O)N(C3=O)C4CCCCC4)[C@@]([NH2+]2)(CC(=O)[O-])C(=O)[O-])OC C33925313
C[C@@H](Cn1c(=O)c2ccc(cc2nc1SCC(=O)c3cc([nH]c3)C(=O)N4CCCC4)C(=O)[O-])O C13052526
CC\1=C(C(=O)N(C(=O)/C1=C\Nc2ccc(cc2)S(=O)(=O)[N-]c3cc(nc(n3)OC)OC)C)C#N C16693916
C[C@@H](C(=O)N1CCNC1=O)OC(=O)c2ccccc2[N-]S(=O)(=O)c3cccc(c3)[N+](=O)[O-] C58006894
COc1cccc(c1OC)[C@@H]2C(=C3N(C(=O)[C@@H](S3)CC(=O)[O-])C(=C2C(=O)OC)N)C#N C59293902
COc1ncnc(n1)N/C(=N/S(=O)(=O)c2ccc(cc2C(F)(F)F)[N+](=O)[O-])/[O-] C59366554
COc1ncnc(n1)N/C(=N/S(=O)(=O)c2ccc(cc2[N+](=O)[O-])C(F)(F)F)/[O-] C59366579
CCOC(=O)C1=C(C(=O)N([C@@H]1c2ccc(cc2)[N+](=O)[O-])c3ccc(cc3)S(=O)(=O)N)[O-] C13120480
c1cc2c(cc1CNC(=O)CSc3nc4c(cnn4CCO)c(n3)[O-])OCO2 C15881238
Cc1ccc(cc1)C(=O)Nc2c(c3c(s2)C[C@@H](CC3)C)C(=O)N4CC[NH+](CC4)C C02811347
C[C@@H](C(=O)N1CCc2c(c3ccccc3[nH]2)C1)[NH+]4CCN(CC4)c5ccccc5 C04901831
COc1cc2ccc(cc2cc1OC)C[C@H]3c4cc5c(cc4CC[NH2+]3)OCO5 C05120933
CC(C)c1c2c(c3c4c(c(ncn4)N5CC[NH2+]CC5)sc3n1)CCC2 C02418375
[H]/N=C/1\[C@@H]([C@@H]([C@H]2C[NH+](CC=C2C1(C#N)C#N)C(C)C)c3ccc(cc3)Cl)C#N C05462588
Cc1c2c([nH]c1C(=O)N3CC[NH+](CC3)Cc4ccc(s4)Cl)CC(CC2=O)(C)C C09914310
Cc1c(cnn1C)C[NH+]2CCOc3ccc(cc3C2)[C@H](C4CCCCC4)O C12078857
Cc1[nH]c(=O)c2c(n1)CC[NH+](C2)Cc3ccc4c5ccccc5n(c4c3)C C12117857
c1csc2n1cc(n2)CC(=O)N[C@H]3CCC[NH+](C3)C4CCCCCC4 C12199774
Cc1ccc(cc1C)n2c3c(cn2)[C@@H](CCC3)[NH2+]Cc4cccc5c4OCO5 C12209057
Cc1cc2c(cc1C[NH2+][C@@H]3CC(Cc4c3cnc(n4)C(C)(C)C)(C)C)OCO2 C12302771
c1ccc2c(c1)CC[C@H](C2)[NH+]3CCc4c(c(n[nH]4)c5ccc6c(c5)OCO6)C3 C12300687
[H]/N=C\1/[C@H]([C@@H]([C@@H]2C[NH+](CC=C2C1(C#N)C#N)CCC)c3ccccc3Cl)C#N C13479720
Cn1c2c(c(n1)C(=O)N3CCSCC3)C[C@@H](CC2)[NH2+]CC4CCCCC4 C14732299
[H]/N=C/1\[C@@H](C2=CC[NH+](C[C@@H]2[C@H](C1(C#N)C#N)c3ccc(cc3)C)C(C)C)C#N C04102686
CC[NH+](C)[C@@H]1c2ccccc2C3([C@H]1O)CCN(CC3)C(=O)/C=C/c4ccco4 C19143901
CCCC[C@]12C[NH+]3C[C@](C1=O)(CN(C2)[C@]34c5cc(ccc5NC4=O)Br)C C19321251
c1ccc(cc1)[C@@H](c2cn(nn2)C3CC[NH+](CC3)C4Cc5ccccc5C4)O C20861592
Cc1c(c(=O)c2ccc(c(c2o1)C[NH+]3CCCOC3)O)c4ccc(cc4)Cl C32501398
CCOC1=C[C@H]2C[C@@H]3CO[P@@](=O)(N[NH+]3C[C@@H]2C=C1F)Cc4ccccc4 C39466894
Cc1c2c(nc(nc2sc1C(=O)NC[C@@H](C)[NH+]3CCCC[C@@H]3C)C)C C43085611
Cc1c(nc(o1)c2ccoc2)C[NH+]3CC[C@@]([C@H]4[C@@H]3CCCC4)(c5ccccc5)O C43609939
c1cc(ccc1c2c(c[nH]n2)[C@@H]3C[C@@H]4CN(C(=O)[C@]45[NH+]3CCC5)C6CCCC6)Cl C43620192
c1cnc(nc1)N2CCC[C@@H](C2)/[NH+]=C/c3cc(ccc3O)Br C44012268
C[NH+]1CCC[C@H]1CNc2ccc(c(c2)I)[N+](=O)[O-] C49099881
Cc1ccc(cc1)c2nc(cs2)C(=O)NC3CCN(CC3)c4cccc[nH+]4 C46617348
Cc1ccccc1[C@@H]2C[C@@H](N=C3N2NC=[NH+]3)c4ccccc4OC(F)F C13123609
c1cc(ccc1[C@@H]2C[C@@H](N3C(=[NH+]2)C=C(N3)C(=O)N4CCCC4)C(F)(F)F)Cl C12468178
Cc1ccc(cc1)N2C(=O)C[C@@H](C2=O)[NH+]3CCC(CC3)c4c[nH]c5c4cccc5 C32771752
COc1ccc(cc1CN2CCOCC2)[C@H]3[C@@H]4C(=c5ccccc5=[NH+]4)CCN3 C63291165
c1ccc2=[NH+][C@@H](C=c2c1)c3nnc4n3N[C@@H](S4)c5ccccc5Br C63293847
c1ccc2=[NH+][C@@H](C=c2c1)[C@H]3Nn4c(nnc4S3)c5ccccc5Cl C63295781
c1ccc2=[NH+][C@H](C=c2c1)C(=O)N3CCC(CC3)CC(=O)NC4CCCC4 C63737767
Cc1ccc2=[NH+][C@H](C(=c2c1)CCNC(=O)[C@@H]3Cc4cc(ccc4OC3=O)Cl)C C63804454
Cc1cccc(c1)[C@H]2[C@H]3C(=c4ccccc4=[NH+]3)CCN2C(=O)CCNC(=O)C C64031697
c1cc2c(cc1CNC(=O)[C@@H]3C(=c4cc(ccc4=[NH+]3)Br)Cl)OCO2 C64109023
c1ccc(cc1)c2c(n3ccsc3n2)NC(=O)CC4=c5ccccc5=[NH+]C4 C64343453
CC(C)(C)Nc1c([nH+]c2n1cccc2)C3CCN(CC3)C(=O)c4ccsc4 C64757432
Cc1c(scn1)C[NH+]2CCC(CC2)c3nc([nH]n3)c4ccc(cc4)F C65287352
c1ccc(cc1)[C@@H]2[C@@H]([NH+](CN2)C[C@@H]3C4=C(CCCCC4)N=N3)[C@@H]5CCOC5 C65373697
c1ccc(cc1)[C@H]2[C@H]([NH+](CN2)C[C@@H]3C4=C(CCCCC4)N=N3)[C@@H]5CCOC5 C65373701
Cc1cc([nH]n1)c2c(ncn2C[C@@H]3C=c4ccccc4=[NH+]3)c5ccccc5 C65394084
Cc1cccn2c1nc(cc2=O)C[NH+]3CCC(CC3)c4cc5ccccc5[nH]4 C65967031
c1ccc(c(c1)NC(=O)N2CC[C@H](C2)[NH+]3CCCC3)N4CCc5c(ccs5)C4 C66159903
Cc1cc(c(c(c1)C)CNC(=O)N(C)C2CC[NH+](CC2)C3CCOCC3)C C66191320
Cc1c(scn1)CN(C)C(=O)NC2CC[NH+](CC2)C3CCC(CC3)C C66599233
Cc1cc(cc2c1N(CCC2)C(=O)C(=O)NC3CC[NH+](CC3)CC(=C)C)F C66999867
CC(=O)Nc1ccc(cc1)/C=C/C(=O)N2C[C@H](Cc3c2cccc3)[NH+](C)C C67203820
Cc1cccc(c1)c2ccc(c(=O)[nH]2)C(=O)N3C[C@@H](Cc4c3cccc4)[NH+](C)C C67208109
CC[NH+]1CCC(CC1)NC(=O)N2CCO[C@H](C2)c3ccc(cc3)Br C67590064
C[NH+](C)Cc1ccccc1c2ccc3n(c2=O)C[C@H]4C[C@@H]3C[NH+](C4)Cc5ccc(o5)CO C04237329
C[NH+]1CCN(CC1)c2c3c(c4c5c(c([nH+]c4s3)N6CCOCC6)CCC5)ncn2 C04313140
COc1ccc(cc1)c2c(c[nH]n2)C[NH+]3CCN(CC3)c4ccc(c[nH+]4)C(F)(F)F C04302774
c1cc2n(c(=O)c1)C[C@H]3C[C@@H]2C[NH+](C3)C[C@H]4C[NH+]5CC[C@H]4C[C@@H]5CNS(=O)(=O)c6cccs6 C08635609
C[NH+]1CCC2(CC1)C(=O)N(C(=O)N2)C[NH+]3CCc4cc(c(cc4[C@H]3c5cccs5)OC)OC C08851296
CN(C)/C=N/c1c(cc(c([nH+]1)N2CCN(CC2)c3c(cc(c[nH+]3)C(F)(F)F)Cl)C#N)C#N C08925779
c1nc2c3c4c(c([nH+]c3sc2c(n1)NCC[NH+]5CCOCC5)N6CCOCC6)CCCC4 C10013958
C[C@@H]1C[NH+](C[C@@H](O1)C)Cc2ccc3c(c2)C[NH+](CCO3)Cc4cccn4c5cccnc5 C12023098
Cc1c(n2ccsc2n1)C[NH+]3CCOc4ccc(cc4C3)C[NH+]5C[C@H](O[C@H](C5)C)C C11790027
Cn1c2c(c(n1)C(=O)NCC[NH+]3CCCCC3)C[C@H](CC2)[NH+]4CCCCCCC4 C14733717
c1cc(ccc1n2c(c(cn2)C(=O)N3CC[NH+](CC3)C4CCCCC4)C5CC[NH2+]CC5)Cl C15722072
c1ccc(cc1)[C@H]2c3ccc4ccccc4c3Oc5c2c(=[NH2+])n(cn5)CC[NH+]6CCOCC6 C09210153
Cc1ccccc1c2ncc(cn2)C[NH+]3C[C@@H]4CCC[C@H](C3)C4(c5[nH+]ccn5C)O C19237539
CC1CCC(CC1)(CNC(=O)C[NH+](C)[C@@H]2CCS(=O)(=O)C2)[NH+]3CCCCC3 C19655252
c1ccc(c(c1)n2cc(cn2)C[NH+]3C[C@@H]([C@H](C3)O)N4CCN(CC4)c5cccc[nH+]5)F C20993287
CC[NH+]1CCN(CC1)c2nnc(s2)n3cccc3CN4CCN(CC4)c5cccc[nH+]5 C21880885
Cc1c2c(ncnc2sc1C(=O)NCCC[NH+]3CCC(CC3)C)N4CC[NH+](CC4)C C33048227
Cc1c2c(ncnc2sc1C(=O)NCC[NH+]3CCC(CC3)C)N4CC[NH+](CC4)C C33048303
Cn1cccc1C[NH+]2CCc3c(c(nc(n3)N4CC[NH+](CC4)C)N5CCOCC5)C2 C34755470
Cc1cccc(c1C)[NH+]2CCN(CC2)CCNC(=O)[C@H]3CCCN(C3)c4cc[nH+]cc4 C33128892
Cc1[nH+]c2c(c(n1)N3CC[NH+](CC3)C)CN(CC2)C(=O)C45CC6CC(C4)CC(C6)C5 C35470250
C[C@@H](C(=O)NC1=c2cc(ccc2=[NH+][C@H]1C(=O)OC)Br)[NH+]3CCSCC3 C38605014
CC1CC[NH+](CC1)[C@@H](C)C(=O)NC2=c3cc(ccc3=[NH+][C@@H]2C(=O)OC)Br C38605644
C[C@@H]1CCC[NH+](C1)[C@@H](C)C(=O)NC2=c3cc(ccc3=[NH+][C@@H]2C(=O)OC)Br C38605664
CCNC(=O)c1c2c(n(n1)CC3CC3)CC[NH+](C2)C[C@H]4C=c5ccccc5=[NH+]C4=O C39352659
c1ccnc(c1)[C@H]2C3=NC=N[C@H]3CC[NH+]2CC4=CN=[NH+][C@@H]4c5ccc6c(c5)OCO6 C39444914
CC1CC[NH+](CC1)[C@H]([C@H]2C=c3cc(ccc3=[NH+]C2=O)OC)[C@@H]4N=NNN4C(C)(C)C C39699342
C[C@H]1CCC[NH+](C1)[C@@H](c2nnnn2CCOC)[C@@H]3C=c4cc5c(cc4=[NH+]C3=O)OCO5 C39699356
CCc1ccc2=[NH+]C(=O)[C@@H](C=c2c1)[C@H]([C@@H]3N=NNN3C(C)(C)C)N4CC[NH+](CC4)C C39710438
c1ccc(cc1)C2=C[C@H](N=N2)N/N=C/3\[C@H]([NH+]=c4ccccc4=[NH+]C3=O)C(F)(F)F C39738293
CN1C[C@@H](C(=N1)c2ccc3c(c2)OCCCO3)/C=C/[C@@H]4C(=O)[NH+]=c5ccccc5=[NH+]4 C39992080
C[NH+](C)CCC[n+]1cnc2c(c1N)[C@H](c3ccc4ccccc4c3O2)c5ccc(cc5)OC C49748036
C[NH+](C)CCCN1CC(=O)N2[C@H](C1=O)CC3=c4ccccc4=[NH+][C@H]3[C@@H]2c5cccc(c5)OC C63137947
c1ccc(cc1)[C@H]2[C@H]3C(=c4ccccc4=[NH+]3)C[C@@H]5N2C(=O)CN(C5=O)CCCn6cc[nH+]c6 C63139041
c1ccc2=[NH+][C@@H]3[C@H](N4[C@@H](CC3=c2c1)C(=O)N(CC4=O)CCCn5cc[nH+]c5)c6cccc(c6)[N+](=O)[O-] C63139153
CN1[C@@H]2[C@H](C(=O)N(C1=O)C)N(C(=N2)Br)CCSC3[NH+]=c4ccccc4=[NH+]3 C63249856
CN1CCN(CC1)S(=O)(=O)c2ccc(c3c2nsn3)SC4[NH+]=c5ccccc5=[NH+]4 C63312612
Cc1ccc2=[NH+][C@@H]([NH+]=c2c1)CCNC(=O)C3CCN(CC3)[C@@H]4N=N[C@@H](S4)N5CCCCC5=O C63666891
Cc1ccc2=[NH+][C@H]([NH+]=c2c1)CCNC(=O)C3CCN(CC3)[C@@H]4N=N[C@@H](S4)N5CCCCC5=O C63666894
CC[NH+]1CCN(CC1)CN2C(=S)N([C@H](N2)C3=c4ccccc4=[NH+]C3)C[C@H]5CCCO5 C63775697
CCc1c(cc(o1)C(=O)NC[C@@H]2C=c3ccc(cc3=[NH+]C2=O)F)C[NH+]4CCCC4 C63868085
COCCN1C(=O)N(C(=O)C12CC[NH+](CC2)C[C@H]3C=c4ccccc4=[NH+]3)C5Cc6ccccc6C5 C63985510
CCOc1ccc(cc1)[C@@H]2[C@@H]3C(=c4ccccc4=[NH+]3)CCN2C(=O)CCn5cc[nH+]c5C C64006734
c1ccc2=[NH+][C@H](C=c2c1)C(=O)NC[C@H]3CCC[NH+](C3)Cc4ccc5c(c4)nsn5 C64031670
CC(C)n1cc(cn1)[C@H]2[C@H]3C(=c4ccccc4=[NH+]3)CC[NH+]2Cc5ccc(s5)NC(=O)C C64061411
C[C@H](CCC1=c2ccccc2=[NH+]C1)[NH+]3CCC4(CC3)[C@H](CC(=O)N4C)C(=O)OC C64061614
c1ccc2=[NH+]C([NH+]=c2c1)CCNC(=O)[C@H]3[C@H]4CCCC4=NN3[C@@H]5CCS(=O)(=O)C5 C64409189
CC(C)[C@@H]1N=[NH+][C@H](O1)c2ccc[nH+]c2N3CCN(CC3)C(=O)[C@@H]4C=C(N=N4)c5ccccc5 C65118027
CC[NH+]1CCN(CC1)c2cc(nc3n2nc(n3)CN4CC[NH+](CC4)C5CCCCC5)C C65311644
Cc1cnc(cn1)C(=O)N2CCCN3[C@@H](C2)C=C(N3)[C@@H]4[NH+]=c5ccc(cc5=[NH+]4)OC C65373503
COc1ccc(cc1)n2cc(c3c2ncnc3NCCCO)c4ccccc4 C02714680
Cc1c(c(sc1C(=O)NC(C)C)NC(=O)Cc2cccs2)C(=O)OC C02881321
CCOC(=O)c1c(nc(s1)NC(=S)NC(=O)c2cccc(c2)Cl)C C05598509
C=CCNc1nnc(s1)SCC(=O)Nc2nc3ccc(cc3s2)F C05784820
CCN(CC)c1ccc(cc1)C(=O)NNS(=O)(=O)c2ccc(s2)Cl C02644946
CCOC(=O)CNC(=O)N[C@H](C)c1c2c(sc1n3cccc3)CCCC2 C06768651
Cc1ccc(cc1)NC(=O)CSCC(=O)Nc2nnc(s2)C(C)(C)C C08333963
CCOc1c(cc(cc1Br)C(=O)NNC(=O)CC(C)(C)C)OC C12866959
Cc1cccc(c1)C(=O)NCC(=O)O[C@@H](C)C(=O)c2c([nH]c3c2cccc3)C C15228765
CCc1ccc(cc1)CCC(=O)NNC(=O)c2ccc3c(c2)nc(n3CC)C C19169046
CC(=O)c1c(nc(s1)NC(=O)CCNC(=O)C(C)(C)C)c2ccccc2 C25245680
Cc1ccc(cc1)c2nc(co2)CSc3nnc(s3)SCC(=O)N C26313093
CCOC(=O)c1c2c(sc1NC(=S)NC(=O)c3ccco3)CCCC2 C00625290
Cc1ccc(cc1)C(=O)N[C@](C(=O)OC)(C(F)(F)F)Nc2cccc(n2)C C19944481
CCCn1c(=O)[nH]nc1S[C@@H](C)C(=O)Nc2ccccc2C(F)(F)F C07364846
Cc1ccc(c(c1)C)NC(=O)Cn2c3ccccc3nc2CCCNC(=O)C C40299875
CCCc1cc2c(c(=O)n1CC)[C@H](C(=C(O2)N)C(=O)OCC)c3ccccc3 C40569743
CCOC(=O)/C=C\c1ccc(cc1)NC(=O)C(=O)N[C@H]2CCc3c2cccc3 C41197615
CCCCc1ccc(cc1)NC(=O)C(=O)NC2CCN(CC2)C(=O)C(C)C C41484751
CCOCCCNC(=O)C1CCN(CC1)C(=O)Nc2cccc3c2CCCC3 C43316387
CCOC(=O)Cc1csc(n1)NC(=O)CC23C[C@H]4C[C@@H](C2)CC(C4)(C3)O C45730696
CC(C)Oc1ccccc1CNC(=O)N[C@@H](c2ccccc2)c3nccn3C C56477952
C[C@H]1CCCC[C@H]1OCCNC(=O)Nc2ccc(cc2)Cn3ccccc3=O C56681319
CN(Cc1ccc(c(c1)O)OC)C(=O)NCCCc2nc3ccccc3s2 C57816911
CC(C)(C)OC(=O)NCCC(=O)Nc1nc(cs1)c2ccccc2Cl C57883357
CC(C)[C@@H](c1cccs1)NC(=O)CCCN2C(=O)C3(CCCC3)NC2=O C07121946
Cc1cccc(c1)N/C(=N\C(=O)c2cccc(c2)N(C)C)/NC[C@@H]3CCCO3 C46130438
Cc1ccc(cc1F)NC(=O)CSc2nnc(s2)NC[C@H]3CCCO3 C16330727
CCN(CCNC(=O)Nc1cc(ccc1C)C(=O)N(C)C)c2ccccc2C C61554232
CC(C)Sc1ccccc1C(=O)Nc2cnn(c2)CC(=O)NC3CCCC3 C61563095
Cc1c(nc(o1)c2ccc(cc2)C(C)C)CC(=O)NCC3(CCOCC3)CO C62510873
CCS(=O)(=O)c1ccccc1NC(=O)NC[C@@H](C)N(C)c2ccccc2 C62580145
CCCS(=O)(=O)N1CCC(CC1)NC(=O)NCCc2ccccc2Cl C63070029
Cc1ccc(cc1C(=O)NC[C@@H](COc2ccc3c(c2)OCO3)O)SC C63102482
CC1=NN(CC1)c2ccc(cc2)C(=O)NCCCNC(=O)c3ccccc3F C63328284
C=CCN(Cc1cccc(c1)C#N)C(=O)Nc2cccc(c2)C(=O)NC3CC3 C63390108
Cc1ccc(c(c1)C)CCNS(=O)(=O)c2ccc(c(c2)NC(=O)C)OC C65278280
C[C@H](CCc1ccc(cc1)OC)NC(=O)Nc2nnc(s2)C(F)(F)F C65358853
CCCCn1c(cc(c1C)/C=C(/C#N)\C(=O)Nc2cccc(c2)NC(=O)C)C C66327282
c1cc(ccc1/C=C/C(=O)NNC(=O)CCC2CCCCC2)N3CCCC3=O C66555808
c1ccc(cc1)[C@@H](C(=O)NNC(=O)CCC2CCCCC2)N3CCCCC3=O C66623468
CC[C@H](C)NC(=O)[C@@H]1CSCN1C(=O)C[C@@H](C)NC(=O)C2CCCCC2 C66644627
C[C@H](CC(=O)N1CSC[C@@H]1C(=O)NCC(C)C)NC(=O)C2CCCCC2 C66644661
Cn1cc(c2c1cccc2)C(=O)NNC(=O)CCCOc3ccc(cc3F)F C67132451
Cc1c(c2cc(ccc2o1)OC)C(=O)NC[C@@H](COc3ccc(cc3)F)O C67146171
CCCCNC(=O)CSc1nc2cc([nH]c2c(=O)n1c3ccc(cc3)C)C C67236947
CCn1c(c(c(n1)C)CNC(=O)Nc2ccc(cc2C(F)(F)F)OCC)C C67281889
CCOc1ccc(cc1NC(=O)C(=O)N[C@@H](c2ccc(cc2)C)C3CC3)C#N C67327719
C[C@H]1C[C@H]1c2ccc(o2)CNC(=O)C(=O)Nc3cc(ccc3OC(C)C)F C67529377
COc1ccc(c(c1OC)OC)CNC(=O)N[C@H]2C[C@@H]2c3cccc(c3)F C67563530
CC(=O)OC[C@@H]1[C@H]([C@@H]([C@H]([C@@H](O1)Oc2ccccc2[N+](=O)[O-])OC(=O)C)OC(=O)C)OC(=O)C C03956708
CC(C)CCNC(=O)CN(c1ccc(cc1)C(C)C)C(=O)Cn2nc(nn2)c3ccc(c(c3)OC)OC C06133987
Cc1ccc(cc1)S(=O)(=O)ON(CCOc2ccccc2[N+](=O)[O-])CCOc3ccccc3[N+](=O)[O-] C05369245
CC[C@H](C)OC(=O)[C@@H](C)OC(=O)OCCOCCOC(=O)O[C@@H](C)C(=O)O[C@@H](C)CC C04353199
Cc1cc(n(n1)CCC(=O)OCC(=O)c2cc(n(c2C)c3cc(cc(c3)C(=O)OC)C(=O)OC)C)C C08727009
CCOCCn\1c2ccc(cc2s/c1=N\C(=O)c3cc(c(c(c3)OCC)OCC)OCC)[N+](=O)[O-] C08998386
CCC(=O)Nc1nnc(s1)S[C@@H](C)C(=O)Nc2c(c(c(s2)C(=O)OCC)C)C(=O)OCC C09347487
CCn1c(nnc1SCC(=O)OCC(=O)NCc2ccc(cc2)C(=O)OC)c3ccco3 C09398562
CCCOC(=O)c1c(c(sc1NC(=O)CCCn2c(c(c(n2)C)[N+](=O)[O-])C)C(=O)OC)C C09673317
Cc1ccc(cc1)C(=O)Oc2ccc(cc2)C(=O)COC(=O)CNC(=O)CNC(=O)c3ccco3 C10041519
CCOc1ccc(cc1OCC)C(=O)NCCOc2ccc3nnc(n3n2)c4ccc(c(c4)OC)OC C13527677
CCCCOC(=O)C[C@@H]1C(=O)NCCN1C(=S)NC(=O)c2cc(c(c(c2)OC)OC)OC C14639823
CCOC(=S)S[C@H]1[C@@H]([C@H]([C@@H]([C@H](O1)COC(=O)C)OC(=O)C)OC(=O)C)NC(=O)C C15922344
CC(=O)O[C@@H]1CO[C@]([C@H]([C@@H]1OC(=O)C)OC(=O)C)(C(=O)OC)Oc2cc(ccc2[N+](=O)[O-])OC C16321762
CCCc1ccc(cc1)OCc2cc(ccc2OC)C=NNC(=O)c3ccc(o3)Cn4cc(cn4)[N+](=O)[O-] C19840243
CC(=O)OC[C@@H]1[C@]([C@@H]([C@@H]([C@@H](O1)Oc2ccc(cc2)[N+](=O)[O-])OC(=O)C)OC(=O)C)(O)OC(=O)C C19911816
CC(=O)OC[C@@H]1[C@H]([C@H]([C@@H]([C@H](O1)OCCBr)OC(=O)C)OC(=O)C)OC(=O)C C22053201
Cc1cc(c(n1CCOC)C)/C=C(\C#N)/C(=O)OCc2c(c(sc2C(=O)OC)N)C(=O)OC C22561105
CCOC(=O)C1=C(NC(=C(C1c2ccc(c(c2)OC)OC(=O)c3ccc(cc3)[N+](=O)[O-])C(=O)OCC)C)C C27024246
CC(=O)OC[C@@H]1[C@H]([C@@H]([C@H]([C@@H](O1)SC(=O)C)/N=C/C2CCC(CC2)OC)OC(=O)C)OC(=O)C C19881078
CCCc1ccc(cc1)OCc2cc(ccc2OC)/C=N\NC(=O)c3ccc(o3)Cn4cc(cn4)[N+](=O)[O-] C32705917
COc1ccc(cc1OC)CCN(Cc2ccco2)C(=O)CN(C3CC3)C(=O)c4cccc(c4)[N+](=O)[O-] C34852229
CCOc1cc(ccc1OC(=O)c2cc(c(c(c2)OC)OC)OC)/C=N/NC(=O)c3cccc(c3)[N+](=O)[O-] C33959206
CC(=O)OC[C@H]([C@@H]([C@@H]([C@@H](COC(=O)C)OC(=O)C)OC(=O)C)OC(=O)C)OC(=O)C C14416829
CC(=O)n1cc(n(c1=O)C(=O)C)[C@H]([C@H]([C@@H](COC(=O)C)OC(=O)C)OC(=O)C)OC(=O)C C35182974
CCOC(=O)Cn1cnc(c1C(=O)OCC)/N=C/2\N(C(=O)[C@H](S2)CC(=O)OC)CC=C C08695036
Cc1ccc(cc1[N+](=O)[O-])C(=O)N(CCCN2CCOCC2)CC(=O)N(Cc3ccco3)C[C@H]4CCCO4 C35765368
C=COCCNC(=S)N1CCOCCOCCN(CCOCCOCC1)C(=S)NCCOC=C C06073594
CCOC(=O)c1c(c(sc1NC(=O)CCCn2c(cc(n2)[N+](=O)[O-])C)C(=O)OCC)C C08682556
CCOC(=O)c1c(c(sc1NC(=O)CCCn2c(c(c(n2)[N+](=O)[O-])Cl)C)C(=O)OCC)C C08682548
CCn1c(nnc1SCC(=O)OCC)c2nnc(n2CC)SCC(=O)OCC C04034520
CC(=O)OC[C@@H]1[C@@H]([C@@H]([C@@H]([C@@H](O1)Oc2ccccc2C=O)OC(=O)C)OC(=O)C)OC(=O)C C39333770
CC(=O)OC[C@@H]1[C@H]([C@@H]([C@@H]([C@@H](O1)Oc2ccccc2C=O)OC(=O)C)OC(=O)C)OC(=O)C C39333772
CCc1nnc(s1)NC(=O)[C@H](C)Sc2nnc(n2CC=C)CCNC(=O)c3ccc(cc3)OC C39744601
Cc1ccc(cc1[N+](=O)[O-])C(=O)CSc2nnc(n2CC=C)CCNC(=O)c3ccc(cc3)OC C39752728
CCCn1c2ccccc2c3c1nc(nn3)SC4=NC(=O)N=C4C(=O)CCCCC(=O)OCC C09191424
COc1ccc(cc1OC)CCNc2c(nc(o2)Cc3ccc(cc3)[N+](=O)[O-])P(=O)(OC)OC C39915604
CCOC(=O)c1c(c(c(s1)NC(=O)CSc2nnc(n2CC=C)c3cccnc3)C(=O)OC)C C39973253
COCCN(CCOC)c1c(c(ncn1)N(Cc2ccccc2)c3ccccn3)[N+](=O)[O-] C40618357
CCOc1ccc(cc1OC)/C=C/C(=O)Oc2ccc(cc2OC)/C=C\c3ccc(cc3[N+](=O)[O-])[N+](=O)[O-] C40852709
CCOC(=O)c1cnc(nc1CSc2nnc(n2CC=C)CCc3cnn(c3C)C)NC C41345325
CCn1cc(c(n1)C)CCc2nnc(n2C(C)C)SCc3c(cnc(n3)N(C)C)C(=O)OCC C41347003
CCOC(=O)c1cnc(nc1CSc2nnc(n2CC=C)COc3ccc(cc3)OC)N C41661830
CC(=O)OC[C@H]1[C@@H]([C@@H]([C@H]([C@@H](O1)Oc2ccccc2[N+](=O)[O-])OC(=O)C)OC(=O)C)OC(=O)C C44170273
CCOC(=S)S[C@H]1[C@@H]([C@H]([C@H]([C@@H](O1)COC(=O)C)OC(=O)C)OC(=O)C)OC(=O)C C44170945
CCc1ccc2c(c1)cc(c(=O)[nH]2)CN(Cc3ccc4c(c3)OCO4)[C@H](c5nnnn5CC(=O)OCC)C(C)C C01333884
CCC[C@@H](c1nnnn1CC(=O)OCC)N(Cc2cc3c(cc(cc3[nH]c2=O)C)C)C[C@@H]4CCCO4 C13499590
CCC[C@@H](c1nnnn1CC(=O)OCC)N(Cc2ccco2)Cc3cc4cc(ccc4[nH]c3=O)C C13500923
CCOc1cc(ccc1OC(=O)c2cc(c(c(c2)OC)OC)OC)/C=N\NC(=O)c3ccc(cc3)[N+](=O)[O-] C34984013
CCOCCCn1c2c(cc(c1=NC(=O)CO/C=C/C=C)C(=O)OCC)c(=O)n3ccccc3n2 C13029511
Cc1ccccc1Cn2cc(cn2)NC(=S)NNC(=O)c3ccc(c(c3)OC)OC(F)F C02797918
Cc1cc(ccc1NC(=O)CSc2nnc(n2CC=C)[C@@H](CO)NC(=O)c3ccccc3)Cl C01050438
CC[C@@H](C)c1ccc(cc1)[C@@H](C(C)C)NC(=O)CCNS(=O)(=O)c2ccc(cc2)NC(=O)C C08879286
CCCCn1c(c(c(=O)[nH]c1=O)N(CCC)C(=O)CCCSc2ccc(cc2)F)N C03279276
CCCCCCOc1ccc(cc1Br)C(=O)NC(=S)NNC(=O)COCC C10286157
c1ccc2c(c1)c(c[nH]2)CCCC(=O)OCC(=O)Nc3ccccc3C(=O)NC4CCCC4 C10624539
CCOC(=O)C1=C(NC(=O)N[C@@H]1c2ccc(cc2)Cl)CSc3nnc(s3)NCC=C C11285294
CCCCCN(c1c(n(c(=O)[nH]c1=O)CCCC)N)C(=O)CSc2ccccc2F C11435449
COc1ccc(cc1)[C@@H](CNC(=O)CCNc2ccccc2[N+](=O)[O-])c3c[nH]c4c3cccc4 C11660358
CCOc1ccc(cc1)/C=C/C(=O)NC(=S)NNC(=O)COc2ccc(cc2)Cl C13621131
COc1cc(cc(c1OCC(=O)N)Cl)C(=O)NCCSc2c(cc(cn2)C(F)(F)F)Cl C14527936
CCCCn1c(c(c(=O)[nH]c1=O)N(CCCC)C(=O)COc2ccc(cc2)Br)N C14624206
CCCNS(=O)(=O)c1ccc(cc1)NC(=S)NC(=O)c2cc(ccc2OCC)Br C14655486
CCCNS(=O)(=O)c1ccc(cc1)NC(=S)NC(=O)c2ccc(c(c2)Br)OCC C14770725
c1ccc(cc1)C(CCNC(=O)CSc2ccc(cc2[N+](=O)[O-])C(=O)N)c3ccccc3 C15962504
CC[NH+](CC)CC[C@@H](C)c1ccc(c(c1)S(=O)(=O)N[C@H](Cc2c[nH]c3c2cccc3)C(=O)[O-])C C17945534
c1ccc(cc1)CN(CCC(=O)N)C(=S)NC(=O)c2ccc(cc2)OCCOc3ccccc3 C20120224
Cc1c(sc(n1)SCC[C@@H](c2ccccc2)NS(=O)(=O)c3ccc(cc3)Cl)CC(=O)N C21581956
Cc1ccc(cc1C)C(=O)NCC(=O)NNC(=O)c2ccc(c(c2)OC)OCCC(C)C C21968683
CCCc1ccc(cc1)[C@@H](C(C)C)NC(=O)c2cc(c(c(c2)Cl)OCC(=O)N)OC C22281065
CCC(CC)[C@@H](CNC(=O)[C@@H](Cc1c[nH]c2c1cccc2)NC(=O)c3cccs3)N4CCOCC4 C22755871
CCCn1c2ccc(cc2nc1CCC(=O)NCCCCCCC(C)C)S(=O)(=O)N C22993186
COCCNc1nnc(s1)SCC(=O)Nc2ccccc2C(=O)NC3CCCC3 C23475156
CCOc1ccccc1Nc2nnc(s2)S[C@@H](C)C(=O)NCC(=O)Nc3c(cccc3C)C C23563347
Cc1ccc(c(c1)S(=O)(=O)N[C@@H](CCSC)C(=O)NCCNC(=O)c2ccccc2)C C25519927
CC(C)OC(=O)CCC/C=C\C[C@@H]1[C@@H](C[C@H]([C@@H]1/C=C/[C@H](COc2cccc(c2)C(F)(F)F)O)O)O C27641572
CCOc1cc(ccc1OC(F)F)/C=C/C(=O)Nc2ccc(cc2)NC(=O)NC[C@H]3CCCO3 C27853595
c1cc2cccc(c2c(c1)SCC(=O)OCC(=O)NCCc3ccc(cc3)S(=O)(=O)N)Cl C28417080
c1cc(cc(c1)C(F)(F)F)CC(=O)OCC(=O)NCCc2ccc(cc2)S(=O)(=O)N C28417329
Cc1ccc(cc1C)c2c(cn(n2)c3ccccc3)CN(C)C(=O)CCCCCNC(=O)N C32820355
CCCCCCN([C@@H](c1ccc(cc1)O)C(=O)NC2CCCCC2)C(=O)[C@@H]3CCC(=O)N3 C36519181
CCCCNC(=O)[C@H](c1ccc(c(c1)OC)O)N(CCC)C(=O)C(c2ccccc2)(c3ccccc3)O C36573209
CCCOc1ccc(cc1OCC)[C@H]2c3c(n[nH]c3C(=O)N2CCCO)c4cc(ccc4O)Cl C39898102
CCCCOc1ccc(cc1OCC)[C@@H]2c3c(n[nH]c3C(=O)N2CCO)c4c(cc(cc4O)C)C C38705891
Cc1ccccc1COc2c(cccc2OC)CNCCc3ccc(cc3)S(=O)(=O)N C40722318
CCCCOc1c(cc(cc1Br)/C=N/NC(=O)CSc2nnc(s2)N)OC C40947150
CCCSc1nc2n(n1)[C@@H](C(=C(N2)C)C(=O)N)c3ccc(c(c3)OCC)OCc4ccccc4 C40981106
CCCSc1nc2n(n1)[C@@H](C(=C(N2)C)C(=O)N)c3ccc(c(c3)OC)OCCc4ccccc4 C40981427
c1ccnc(c1)CC[NH2+]C[C@H]([C@@H](c2ccc(cc2)Cl)NCCc3ccccn3)C(=O)[O-] C43208967
CC(C)(C[C@@H](C(=O)NC1(CC1)C#N)N[C@@H](c2ccc(cc2)c3ccc(cn3)C4(CC4)O)C(F)(F)F)F C45358262
C[C@@H](C(=O)Nc1c(ccs1)C(=O)N)OC(=O)c2cc(c(c(c2)Cl)OCC(C)C)OC C16974117
c1cc(ccc1C(=O)NCCCC(=O)NC[C@@H](COc2ccc(cc2)C(F)(F)F)O)Cl C48353701
c1cc(ccc1C(=O)NCCCC(=O)NC[C@H](COc2ccc(cc2)C(F)(F)F)O)Cl C48353702
CCCCNS(=O)(=O)c1cccc(c1)NC(=O)c2c(c(c([nH]2)C)C(=O)OC(C)C)C C15537705
C/C(=N\NC(=O)CCCSc1nnc(n1N)CCc2ccccc2)/C=C/c3ccccc3 C58991438
CCN(CC)c1ccc(cc1)/C=N/Nc2[nH]nc(n2)SCC(=O)Nc3cccc(c3)C C59005453
C=CCSc1ccccc1NC(=O)CSc2nc([nH]n2)N/N=C/c3ccccc3Cl C59015197
C[C@H](C(=O)N/N=C(\C)/c1ccccc1O)Sc2nnc(n2CC=C)CNc3ccccc3 C59829647
C[C@@H](c1ccc(cc1)CC(C)C)C(=O)NC(=S)Nc2ccc(cc2)S(=O)(=O)NCC=C C66199684
C[C@H](c1ccc(cc1)CC(C)C)C(=O)NC(=S)Nc2ccc(cc2)S(=O)(=O)NC[C@H]3CCCO3 C66199917
Cc1nnc(n1CCNc2c(cc(c[nH+]2)C(F)(F)F)Cl)c3cnn(c3N)C C05753238
CC(=O)NCCNC(=O)[C@H]1C[NH+]2CC[C@H]1C[C@@H]2Cn3cc(nn3)C4(CCCCC4)O C08299083
CCC[NH+](Cc1nnc(o1)c2ccco2)CC(=O)Nc3c(c4c(s3)CCCC4)C(=O)N C09512627
Cc1nc([nH]n1)SCCNC(=O)C[C@H]2C(=O)NCC[NH+]2Cc3ccc(cc3Cl)F C11934474
CCOC(=O)c1cnn(c1N)c2ccc(cc2)C(=O)NCCCN3CC[NH+](CC3)C C21652049
C[C@@H]1CCCC[NH+]1CCCNC(=O)c2ccc(cc2)n3c(c(cn3)C(=O)OC)N C21652390
CCCCn1c(c(c(=O)[nH]c1=O)N(CC)C(=O)C[NH+](C)Cc2ccc(cc2F)F)N C22964850
c1ccc(cc1)C(=O)NC2CC[NH+](CC2)CCC(=O)NC(=O)NCc3ccco3 C28903834
c1ccc2c(c1)[nH+]c(n2C[C@@H](COCc3ccc4c(c3)OCO4)O)NCCO C33014965
Cc1c(c(sc1C(=O)N)NC(=O)CN2CC[NH+](CC2)C)C(=O)OC(C)C C23095774
Cc1c(c(sc1C(=O)N)NC(=O)CN2CC[NH+]3CCC[C@@H]3C2)C(=O)OC(C)C C20295038
c1c(cnc(c1Cl)N2CC[NH+](CC2)CCNc3c[nH]c(=O)[nH]c3=O)C(F)(F)F C20365241
CC1CC[NH+](CC1)CC(=O)N(CC(C)C)c2c(n(c(=O)[nH]c2=O)CC(C)C)N C03583250
c1cc(ncc1Cl)NC(=O)C[NH+]2CCC(CC2)N(CC(=O)N3CSC[C@@H]3C#N)N C38576004
C[C@H]1C(=C([NH2+]N1C)C)CC(=O)Nc2nc(cs2)Cc3n[nH]c(=S)n3CC=C C38798821
c1ccc(cc1)c2ccc(o2)C(=O)N3C[C@H](C4(C3)CC[NH2+]CC4)C(=O)NCCOCCO C39601960
Cc1ccc(cc1)C(=O)N2C[C@@H](C3(C2)CC[NH2+]CC3)C(=O)NCCNC(=O)OC(C)(C)C C39693354
Cc1ccc(cc1)C(=O)N2C[C@H](C3(C2)CC[NH2+]CC3)C(=O)NCCNC(=O)OC(C)(C)C C39693355
CCC(CC)C(=O)N1C[C@H](C2(C1)CC[NH2+]CC2)C(=O)NCCNC(=O)OC(C)(C)C C39693455
CC(C)(C)OC(=O)NCCNC(=O)[C@H]1CN(CC12CC[NH2+]CC2)C(=O)[C@@H]3CCC=CC3 C39693541
CC1(CC(CC([NH2+]1)(C)C)Nc2c(c(ncn2)NCCCN3CCOCC3)[N+](=O)[O-])C C40623011
Cc1c(c(n2c(n1)nc(n2)N)C)CC(=O)NC[C@@H](C(C)C)[NH+]3CCC(CC3)C C41401924
C[NH+](C)C1(CCCC1)CNC(=O)NNC(=O)c2csc(n2)N3CCOCC3 C43147284
CCC(CC)[C@H](CNC(=O)NNC(=O)[C@@H]1CCS(=O)(=O)C1)[NH+]2CCCC2 C45533570
Cc1cccn2c1nc(c2)COc3ccc(cc3)C(=O)NC4CC[NH+](CC4)CC(=O)N C45890830
COc1ccnc(n1)NNC(=O)NCC[NH+]2CCN(CC2)c3ccc(cc3)F C46866288
c1ccc(c(c1)n2c(c(cn2)C(=O)NCCC[NH+]3CCC(CC3)C(=O)N)n4cccc4)F C46919470
C[C@@H]1CCCC[NH+]1CCNC(=O)CSc2ccc(cc2[N+](=O)[O-])C(=O)N C47144059
C[C@@H](C(=O)NC(=O)NC(C)C)[NH+]1CCC(CC1)C(=O)NCCCOC(C)C C47769537
C[NH+]1CCCN(CC1)c2ccc(cn2)CNC(=O)C3=NN([C@@H](C3)C(=O)N)c4ccccc4 C48236822
CCC[C@H](C)NC(=O)[C@H]1CCC[NH+](C1)CCC(=O)NC(=O)NCc2ccco2 C51052394
Cc1cc(ccc1NC(=O)C(=O)NCCCn2cc[nH+]c2)C(=O)NCC(C)C C51778761
CCNC(=O)c1ccc(c(c1)C)NC(=O)C(=O)NCc2cc[nH+]c(c2)N(C)C C52679329
CCCCCNC(=O)C1CC[NH+](CC1)CCC(=O)NC(=O)NCc2ccco2 C52722650
Cc1nnc(n1N)SCC(=O)Nc2nc(cs2)C[NH+]3CCC(CC3)C C53381301
CCn1cc(cn1)c2cc(nc(n2)N)NC[C@@H](c3ccc(cc3)OC)[NH+](C)C C19718053
CC[NH+](CC)CCn1cc(cn1)NC(=O)CCc2c(nc3nc(nn3c2C)N)C C63095926
C/C(=N\NC(=[NH2+])S[C@@H]1CC(=O)N(C1=O)c2ccc(cc2)OC)/c3ccc(cc3)O C05029343
COc1ccc(cc1OC)CNc2[nH]c(n[nH+]2)NCc3ccc(c(c3)OC)OC C02884200
CC(=O)c1ccc(cc1)NC(=O)C(=O)NCCNC(=O)[C@@H]2C=c3ccccc3=[NH+]2 C63387028
CCc1ccc(cc1)N2C[C@H](CC2=O)C(=O)NNC(=O)NCCCn3cc[nH+]c3 C64885637
Cc1c(nc2c(cc(cc2n1)F)C(=O)NNC(=O)NCCCn3cc[nH+]c3)C C64885811
CCc1c(cnn1c2ccccc2)C(=O)NNC(=O)NCCCn3cc[nH+]c3 C64886162
Cc1ccc(cc1)c2cnc(o2)CCC(=O)NNC(=O)NCCCn3cc[nH+]c3 C64886428
Cc1ccc(c(c1)C)n2nc(c(n2)C(=O)NNC(=O)NCCCn3cc[nH+]c3)C C64886544
CCCCN(c1c(n(c(=O)[nH]c1=O)CC(C)C)N)C(=O)C[NH+](C)CC(C)C C65962473
CC[NH+](CC)[C@@H](CNC(=O)c1ccc(cc1)n2c(c(cn2)C#N)N)c3ccco3 C66241324
CCOC(=O)C1=C(NC(=O)NC1)C[NH+]2CCC(CC2)NC(=O)c3ccoc3C C66891213
Cn1cc(cn1)CCCNC(=O)NCc2cccc(c2)C(=O)NCC[NH+](C)C C67086365
CC(C)(C)OC(=O)N1CCCC[C@H]1C(=O)NNC(=O)NCCCn2cc[nH+]c2 C67236034
C/C(=C(\[C@H](c1cc(c(c(c1)OC)OC(=O)C)OC)c2cc3c(cc2OC(=O)C)OCO3)/C(=O)C)/O C05544652
C=CCn1c(nnc1SCC(=O)c2cccc(c2)[N+](=O)[O-])CNC(=O)c3ccco3 C02877152
CC(=O)N[C@@H]1[C@H]([C@@H]([C@H](O[C@H]1Oc2ccc(cc2)Cl)COC(=O)C)OC(=O)C)OC(=O)C C08834015
c1ccc(cc1)C(=O)NN2C[C@H](CC2=O)C(=O)OCC(=O)c3ccc(cc3)OC(=O)c4ccco4 C08927414
CCS(=O)(=O)N1CCN(CC1)c2ccc(c(c2)NCCc3ccc(c(c3)OC)OC)[N+](=O)[O-] C09041520
CCCn1c2ccc(cc2nc1COC(=O)c3ccccc3NS(=O)(=O)C)S(=O)(=O)N(C)C C09114134
CS(=O)(=O)c1ccc(cc1)c2nnc(o2)NC(=O)c3ccc(cc3)S(=O)(=O)N(CC=C)CC=C C09346762
CCOC(=O)NC(=O)COC(=O)[C@H]1CCC(=O)N([C@H]1c2ccc(cc2)OC)c3ccc(cc3)OC C09538672
CCOC(=O)c1c(csc1NC(=O)COC(=O)Cn2cnc3ccccc3c2=O)c4ccc(o4)C C09592305
Cc1cc(c(n1c2cc(on2)C)C)C(=O)COC(=O)c3cc(c(cc3NC(=O)C(C)C)OC)OC C09922895
CC(=O)N[C@H]1[C@@H]([C@@H]([C@@H](O[C@@H]1Oc2ccc(cc2)Cl)COC(=O)C)OC(=O)C)OC(=O)C C09974855
Cc1ccc(cc1)O[C@H]2[C@@H]([C@H]([C@H]([C@H](O2)COC(=O)C)OC(=O)C)OC(=O)C)NC(=O)C C12406447
CC(C)N([C@H](c1cccc(c1OC)OC)C(=O)NCc2ccco2)C(=O)Cn3c4ccccc4nn3 C01376262
COc1ccc(cc1OC)[C@H](C(=O)NCc2ccco2)N(C3CC3)C(=O)Cn4c5ccccc5nn4 C01376280
CCOC(=O)c1cc(sc1NC(=O)[C@H](C)OC(=O)c2ccc(nc2)n3cncn3)c4ccccc4 C14250979
CCN(CC)S(=O)(=O)c1ccc(c(c1)[N+](=O)[O-])OCC(=O)c2c(c(c([nH]2)C)C(=O)C)C C14280000
COc1ccc(cc1OC)C(=O)Oc2coc(cc2=O)CSc3nnc(s3)NC(=O)C4CC4 C16047817
COc1cc(c(cc1OC)Br)CCNC(=O)c2cc(c(c(c2[N+](=O)[O-])OC)OC)OC C16172749
COc1ccc(cc1OC)CCNC(=O)/C(=C/c2cc(c(cc2[N+](=O)[O-])OC)OC)/C#N C16436304
CCOc1cc(c(cc1OC)C(=O)O[C@@H](C)C(=O)c2c(c(c([nH]2)C)C(=O)C)C)[N+](=O)[O-] C19159984
CCOc1ccc(cc1)N2C(=O)c3cc(nn3C[C@]2(C)C(=O)NCCOC)C(=O)OCC C21879432
CCCCn1c2c(c(=O)[nH]c1=O)n(c(n2)COC(=O)[C@H]3CC(=O)N(C3)c4cccc(c4C)C)CCC C22403906
CCCCn1c2c(c(=O)[nH]c1=O)n(c(n2)COC(=O)[C@@H]3CC(=O)N(C3)c4cccc(c4C)C)CCC C22403907
CCc1nc(cs1)COC(=O)CNS(=O)(=O)c2ccc(c(c2)[N+](=O)[O-])N(C)C C25445727
CC(=O)N[C@@H]1[C@H]([C@@H]([C@@H](O[C@H]1OC2CCCCC2)COC(=O)C)OC(=O)C)OC(=O)C C15659187
CCN1CCN(CC1)C(=O)Cc2csc(n2)NC(=O)CN(CCOC)C(=O)c3ccco3 C33604656
Cc1cccc(c1O[C@@H]2[C@H]([C@@H]([C@@H]([C@@H](O2)COC(=O)C)OC(=O)C)OC(=O)C)NC(=O)C)C C33766917
CCCNC(=O)N(CCOC)CC(=O)N1CCCN(CC1)c2ccc(nn2)c3ccc(cc3)OC C36071601
Cc1ccc(o1)C(=O)C2=C(C(=O)N([C@@H]2c3cc(c(c(c3)OC)OC)OC)CCCn4cc[nH+]c4)[O-] C09065813
Cc1c(c(n2c(n1)nc(n2)c3cc(cc(c3)OC)OC)C)CCC(=O)NCC(OC)OC C13660128
CCOc1cc(cc(c1OCC)OCC)c2nnc(o2)NC(=O)c3ccn(n3)C(C)C C38507534
CCOc1ccc(cc1)C2=C[C@@H](N=N2)C(=O)N/N=C/c3cc(c(c(c3)OC)OC(=O)C)OC C39944279
CCSc1nc2n(n1)[C@H](C(=C(N2)C)C(=O)OCC=C)c3ccc(cc3)OCC(=O)N4CCOCC4 C41003399
CCNc1ncc(c(n1)CSc2nnc(n2C)c3cn(nc3C)CC)C(=O)OCC C41390306
COc1cc(c(cc1OC)[N+](=O)[O-])CCNC(=O)C2CCN(CC2)C(=O)OCC(F)(F)F C45548647
CCc1cc(c(s1)NC(=O)COC(=O)c2cnc3ncnn3c2CC)C(=O)OCC C46766027
COc1ccccc1OCC(=O)N2CCN(CC2)c3nnc(s3)SCC(=O)NCc4ccco4 C49367721
COc1ccc2c(c1)cc(c(=O)[nH]2)CN(Cc3ccccc3OC)Cc4nnnn4Cc5ccco5 C01373083
CCCCN([C@@H]1CCS(=O)(=O)C1)C(=O)COC(=O)c2cc(ccc2NC)[N+](=O)[O-] C16282575
CCc1cc(c(s1)NC(=O)COC(=O)c2ccccc2n3cnnn3)C(=O)OCC C09839150
CCCCn1c2c(c(=O)[nH]c1=O)n(c(n2)COC(=O)[C@@H]3CC(=O)N(C3)C4CC4)CCC C57578677
CCOC(=O)Cn1c(nnn1)CN(Cc2cc3cccc(c3[nH]c2=O)C)C[C@H]4CCCO4 C57607293
COc1ccc(cc1)CN(Cc2cc3ccc(cc3[nH]c2=O)OC)Cc4nnnn4C[C@H]5CCCO5 C57607779
CC(C)[C@@H](c1nnnn1C[C@@H]2CCCO2)N(Cc3ccco3)Cc4cc5cc(ccc5[nH]c4=O)OC C13498649
CCOC(=O)c1c(c(sc1NC(=O)CSc2c3cnn(c3ncn2)C)C(=O)OCC)C C11677871
CCc1cc(c(s1)NC(=O)Cn2nc(nn2)c3ccc(c(c3)OC)OC)C(=O)OCC C58994604
CCCCNC(=O)[C@@H]1CCCN(C1)C(=O)c2cc(c(cc2[N+](=O)[O-])OCc3cscn3)OC C60268418
CC1=C(N=C([C@@H]1C(=O)C2=C(C(=O)N([C@@H]2c3ccc(c(c3)OC)OC)CC[NH+](C)C)[O-])C)C(=O)OC C08892557
CC1=C(N=C([C@@H]1C(=O)C2=C(C(=O)N([C@H]2c3ccccc3OC)CCCn4cc[nH+]c4)[O-])C)C(=O)OC C09282071
CCOC(=O)C1=C(C(=N[C@@H]1C)C(=O)[C@H](C)OC(=O)c2ccc(cc2)CN3C(=O)CNC3=O)C C64050503
c1cc(ccc1/C=N/NC(=O)c2c(n(nn2)c3c(non3)N)COc4ccc(cc4)F)OCC(=O)N C02383267
COc1ccc(cc1OC)[C@@H]2[C@H](S(=O)(=O)[C@@H]([C@@H]([NH2+]2)c3ccc(c(c3)OC)OC)C(=O)OC)C(=O)OC C04425822
COc1ccc(cc1OC)[C@@H]2[C@@H](S(=O)(=O)[C@@H]([C@@H]([NH2+]2)c3ccc(c(c3)OC)OC)C(=O)OC)C(=O)OC C04425818
COc1ccc(cc1OC)[C@H]2[C@H](S(=O)(=O)[C@@H]([C@@H]([NH2+]2)c3ccc(c(c3)OC)OC)C(=O)OC)C(=O)OC C04425825
CC(C)CCNC(=O)[C@@H](c1ccco1)N(Cc2ccc3c(c2)OCO3)C(=O)c4c(c(ns4)C(=O)N)N C06134266
COCCn1c(nnn1)[C@H](c2cc3cc4c(cc3[nH]c2=O)OCO4)[NH+](Cc5ccccc5)Cc6cccnc6 C06136291
COc1ccc(cc1OC)[C@H](C#N)c2cncc(n2)NNC(=O)c3cc(c(c(c3)OC)OC)OC C02086853
CCOC(=O)C1=C(NC(=O)N[C@H]1c2ccc(cc2)Cl)COC(=O)CCN3C(=O)C(NC3=O)(C)C C11538297
CC(C)c1ccc(cc1)C[NH+]2C[C@H](C[C@H]2C(=O)NCc3ccccn3)n4c(c(nn4)C(=O)OC)C(=O)OC C12051111
Cc1cc(nn1Cc2nc(on2)C(=O)NCCNC(=O)c3cc(c(c(c3)OC)OC)OC)[N+](=O)[O-] C12446637
CCC(C)(C)n1c(nnn1)C[NH+](Cc2ccc3c(c2)OCO3)Cc4cc5cc(c(cc5[nH]c4=O)OC)OC C13033491
CCCCn1c(c(c(=O)[nH]c1=O)N(CCCC)C(=O)CN2C(=O)[C@@](NC2=O)(C)c3ccccc3)N C13042112
CC[C@@H](c1nnnn1CC(=O)OCC)[NH+](Cc2cc3cc4c(cc3[nH]c2=O)OCCO4)C5CCCC5 C13064441
CC(C)[C@@H](c1nnnn1C[C@@H]2CCCO2)[NH+](CCCO)Cc3cc4cc5c(cc4[nH]c3=O)OCCO5 C13498807
CC[C@@H](c1nnnn1CC(=O)OCC)[NH+](Cc2cc3cc4c(cc3[nH]c2=O)OCO4)C5CCCC5 C13501205
CC(=O)Nc1ccc(cc1)N([C@H](c2ccco2)C(=O)NCCOC)C(=O)Cn3c4ccccc4nn3 C13508567
CCOc1ccc(cc1)c2c(nnn2c3c(non3)N)C(=O)N/N=C(\C)/c4ccc(cc4)OCC(=O)N C13514541
CCCCn1c(c(c(=O)[nH]c1=O)N(CCOC)C(=O)COC(=O)c2cn3c(cccc3n2)C)N C19050664
COc1ccc(cc1Cn2cc(cn2)[N+](=O)[O-])[C@@H]3C(=C(OC(=C3C(=O)OC)CC(=O)OC)N)C#N C03653525
Cc1csc(n1)NC(=O)CSc2nc([nH]n2)N/N=C/c3ccc(c(c3)OCn4cccn4)OC C20424460
CCOC(=O)C1=C(N(c2ccccc2[C@]13C(=C(OC3=O)CC(=O)OC)C(=O)OC)CC(=O)N)N C20609268
COc1ccc(cc1)C(=O)CSc2nnc(n2N)N/N=C/c3cc(c(c(c3)OC)OC)OC C20827161
C/C(=N\Nc1[nH]nc(n1)SCC(=O)Nc2nnc(s2)SCC(=O)N)/c3cccnc3 C20837260
Cc1nnc(o1)CSc2nnc(s2)NC(=O)CSc3nc([nH]n3)N/N=C/c4ccncc4 C20837717
CCn1cc(cn1)/C=N/Nc2[nH]nc(n2)SCCC(=O)Nc3ccc(cc3)S(=O)(=O)N C20838071
CC(C)c1nnc(o1)CN2CCN(CC2)C(=O)CSc3nc([nH]n3)N/N=C/c4ccc(cc4)C(=O)OC C20906090
CC(C)n1cc(cn1)/C=N/Nc2[nH]nc(n2)SCCC(=O)Nc3c(c4c(s3)CCC4)C(=O)OC C20911095
Cc1c(c(n(n1)C(C)C)C)/C=N/Nc2nnc(n2N)SCC(=O)Nc3nnc(s3)SCC(C)C C20911602
Cc1c(c(n(n1)C(C)C)C)/C=N/Nc2nnc(n2N)SCCC(=O)Nc3ccccc3[N+](=O)[O-] C20911898
Cc1c(c(n(n1)C(C)C)C)/C=N/Nc2nnc(n2N)SCCC(=O)NCc3ccc4c(c3)OCO4 C20911982
COc1cc2c(cc1OC)CN(CC2)C(=O)CSc3nnc(n3N)N/N=C/c4ccc(cc4)C(=O)OC C20913537
CCOC(=O)c1c(c(c(s1)NC(=O)CCSc2nnc(n2N)N/N=C/c3cccc(c3)O)C#N)C C20915515
COc1cc(cc(c1OC)OC)/C=N/Nc2nnc(n2N)SCC(=O)NCc3ccc(cc3)Cl C20919569
CCOc1ccc2c(c1)sc(n2)NC(=O)CSc3nnc(n3N)N/N=C/c4cnn(c4)C(C)C C20921681
COC(=O)c1c(c(sc1N)C(=O)OC)COC(=O)CNC(=O)c2ccc(c(c2)[N+](=O)[O-])Cl C21162072
Cn1c2c(c(=O)[nH]c1=O)n(c(n2)N/N=C\c3ccc(cc3)[N+](=O)[O-])C[C@H](COc4ccc(cc4)OC)O C33399081
COc1ccc(cc1O[C@H]2[C@@H]([C@@H]([C@@H]([C@@H](O2)CO)O)O)O)[C@@H]3[C@@H](c4cc(cc(c4O3)OC)CCCO)CO C35455003
CCOC(=O)c1cnc(nc1N)SCC(=O)OCC(=O)N([C@@H]2CCS(=O)(=O)C2)C3CCCCC3 C12524915
Cc1cc(nc(n1)N/C(=N/C(=O)CS[C@H]2N=N[C@H](S2)N)/NCCc3c[nH]c4c3cc(cc4)OC)C C38787504
CC(C)(C)NC(=O)NC(=O)COC(=O)c1ccc(cc1)C(=O)OCC(=O)NC(=O)NC(C)(C)C C39586343
CCCCN(c1c(n(c(=O)[nH]c1=O)CCC)N)C(=O)C[NH2+]C2(CCCCC2)c3nc(on3)C C58011426
C[C@H](C(=O)NC(=O)NC1CCCC1)OC(=O)/C=C/C(=O)O[C@@H](C)C(=O)NC(=O)NC2CCCC2 C58149230
Cc1c(c(n(n1)C)C)/C=N/Nc2[nH]nc(n2)SCC(=O)Nc3nnc(s3)SCC(C)C C59309965
CCNc1nc2nnc(n2c(n1)NCC)SCC(=O)NCCCn3c(nc4c3cccc4)C C59421238
CCCCNC(=O)CSc1nc([nH]n1)N/N=C/c2ccc(c(c2)OCn3cccn3)OC C59817885
Cc1c(c(n(n1)CC=C)C)/C=N/Nc2[nH]nc(n2)SCCC(=O)NCc3ccc4c(c3)OCO4 C59831463
c1cc(ccc1OCc2ccc(o2)/C=N/Nc3[nH]nc(n3)SCC(=O)NNC(=O)C4CCC4)F C59880233
COc1ccc(cc1[N+](=O)[O-])S(=O)(=O)NCCC(=O)OCC(=O)C2=c3ccccc3=[NH+]C2 C39943454
Cc1cc(nc(n1)N/C(=N/C(=O)CS[C@@H]2N=N[C@H](S2)N)/[N-]CCC3=c4cc(ccc4=[NH+]C3)OC)C C63493744
CN(C)c1ccc(cc1[N+](=O)[O-])S(=O)(=O)NCC(=O)OCC(=O)C2=c3ccccc3=[NH+]C2 C40014219
CC(=O)OC[C@H]1[C@H]([C@@H]([C@@H]([C@@H](O1)n2ccc(=O)[nH]c2=O)NC(=O)C(F)(F)F)OC(=O)C)OC(=O)C C04963046
C[NH+](C)CCNS(=O)(=O)c1ccc(c(c1)[N+](=O)[O-])NCCc2ccc(cc2)S(=O)(=O)N C09127518
Cc1cccc(c1)OC[C@@H](Cn2c3c(nc2NCCCn4ccnc4)n(c(=O)n(c3=O)C)C)O C09291006
CCCCN(c1c(n(c(=O)[nH]c1=O)CCC)N)C(=O)COC(=O)/C=C/c2nc3ccccc3o2 C09818730
CCOC(=O)C1=C(NC(=O)N[C@@H]1c2ccc(cc2)Cl)COC(=O)CCN3C(=O)C(NC3=O)(C)C C11538296
CCOC(=O)C1=C(NC(=O)N[C@H]1c2ccc(o2)C)COC(=O)CCn3c(=O)oc(n3)c4cccs4 C12782248
CCOC(=O)Cn1c(nnn1)C[NH+](Cc2ccc3c(c2)OCO3)Cc4cc5ccc(c(c5[nH]c4=O)C)C C12832980
CCOC(=O)Cn1c(nnn1)C[NH+](CCc2ccccc2)Cc3cc4cc5c(cc4[nH]c3=O)OCCO5 C13033839
CC[C@H](c1nnnn1CC(=O)OCC)[NH+](Cc2ccc3c(c2)OCO3)Cc4cc5ccc(cc5[nH]c4=O)C C13063897
CC[C@@H](c1nnnn1CC(=O)OCC)[NH+](Cc2ccc3c(c2)OCO3)Cc4cc5ccc(cc5[nH]c4=O)C C13063898
CCOC(=O)Cn1c(nnn1)[C@H](C(C)C)[NH+](Cc2cc3cc4c(cc3[nH]c2=O)OCO4)C5CCCC5 C13500693
CC[C@H](c1nnnn1CC(=O)OCC)[NH+](Cc2cc3cc4c(cc3[nH]c2=O)OCO4)C5CCCCC5 C13501216
CCCn1c(c(c(=O)[nH]c1=O)C(=O)COC(=O)CSc2nccn2c3ccc(cc3)OC)N C08746548
COC(=O)c1c(n(nn1)[C@H]2C[C@H]([NH+](C2)Cc3ccoc3)C(=O)NCCc4ccc(cc4)F)C(=O)OC C14972351
C/C(=N\c1c(nc(nc1O)SC)N[C@H]2[C@@H]([C@H]([C@@H](CO2)OC(=O)C)OC(=O)C)OC(=O)C)/C(=O)C C16953037
CCOC(=O)[C@@](C(F)(F)F)(Nc1ccc(cc1)S(=O)(=O)Nc2ncccn2)NC(=O)OCC C08702604
CCOc1ccccc1n2c(nnn2)SCC(=O)Nc3c(c(c(o3)C)C(=O)OCC)C(=O)N C18409849
CCC[NH+](CCC)Cc1c(nnn1c2c(non2)N)C(=O)N/N=C/c3ccc(c(c3)OC)OC C20037887
CC[NH+]1CCC(CC1)(c2nnnn2CCOC)N(CCO)Cc3cc4cc(ccc4[nH]c3=O)OCC C13510451
CC[NH+](CC)CCN1[C@@H](C(=C(C1=O)[O-])C(=O)c2c(c([nH]c2C)C(=O)OC)C)c3ccc(cc3)[N+](=O)[O-] C20219710
CC[C@H](C)Sc1nnc(s1)NC(=O)CSc2nc([nH]n2)N/N=C/c3cn(nc3C)C C20424265
Cc1c(c(n(n1)C(C)C)C)/C=N/Nc2[nH]nc(n2)SCC(=O)Nc3nnc(s3)SCC(C)C C20905080
COc1cc(cc(c1)OC)CNC(=O)CSc2nc([nH]n2)N/N=C/c3ccc(cc3)C(=O)OC C20905708
CC(C)n1cc(cn1)/C=N/Nc2nnc(n2N)SCC(=O)NCc3cc(cc(c3)OC)OC C20920506
CC[C@@H](C)NS(=O)(=O)c1ccc(cc1)NC(=O)CSc2nc([nH]n2)N/N=C/c3ccc(cc3)O C21078018
CC[C@H](C)NS(=O)(=O)c1ccc(cc1)NC(=O)CSc2nc([nH]n2)N/N=C/c3ccc(cc3)O C21078021
CCOC(=O)C1=C(NC(=O)N[C@H]1c2ccc(o2)C)COC(=O)CCc3c(nc4cc(nn4c3C)C)C C23014922
CCOC(=O)C1=C(NC(=O)N[C@H]1c2ccco2)CN(CCOC)Cc3nnc(o3)c4cccs4 C23990010
CCOC(=O)c1cc(cc(c1)[N+](=O)[O-])C(=O)N(CCOC)c2c(n(c(=O)[nH]c2=O)CC(C)C)N C24015375
CCCCCN(c1c(n(c(=O)[nH]c1=O)CCCC)N)C(=O)Cn2c(=O)n(nn2)c3cccs3 C24839245
COc1ccc(cc1Cn2cc(cn2)[N+](=O)[O-])/C=N/NC(=O)CC[NH+]3CCCC[C@H]3c4cccnc4 C08973864
COc1ccc(cc1O[C@@H]2[C@H]([C@@H]([C@@H]([C@@H](O2)CO)O)O)O)[C@@H]3[C@@H](c4cc(cc(c4O3)OC)CCCO)CO C35455007
Cc1cc(nc(n1)N/C(=N/C(=O)CS[C@@H]2N=NNN2C)/NCCc3c[nH]c4c3ccc(c4)OC)C C39330588
Cc1cc(nc(n1)N/C(=N/C(=O)CS[C@H]2N=NNN2C)/NCCc3c[nH]c4c3ccc(c4)OC)C C39330591
CCN(CC)C(=O)Oc1ccc(cc1)/C=N\NC(=O)c2c(n(nn2)c3c(non3)N)C[NH+]4CCCC[C@H]4C C39948765
CCOC(=O)C1=C(NC(=O)N[C@@H]1c2ccco2)COC(=O)CCc3nc(no3)c4cccs4 C45645493
CC[C@H](c1nnnn1C[C@@H]2CCCO2)N(CCCO)Cc3cc4cc5c(cc4[nH]c3=O)OCCO5 C57641345
CCOc1cc(ccc1O)/C=N/NC(=O)CSc2nnc(n2N)c3cc(cc(c3)[N+](=O)[O-])[N+](=O)[O-] C58992090
C=CCSc1nnc(s1)NC(=O)CSc2nc([nH]n2)N/N=C/c3cccc(c3)[N+](=O)[O-] C58993169
CCOc1cc(ccc1O)/C=N/Nc2[nH]nc(n2)SCC(=O)Nc3nnc(s3)SCC=C C59039900
CCCSc1nnc(s1)NC(=O)CSc2nnc(n2N)c3cc(cc(c3)[N+](=O)[O-])[N+](=O)[O-] C59046697
C[C@H]1CCCCN1C(=O)CSc2nc([nH]n2)N/N=C/c3ccc(c(c3)OCn4cccn4)OC C59817911
COc1ccc(cc1OCn2cccn2)/C=N/Nc3[nH]nc(n3)SCc4nnc(o4)c5ccccc5 C59817964
COC(=O)c1c2c(sc1NC(=O)CSc3nc([nH]n3)N/N=C/c4cnn(c4)CC=C)CCCC2 C59832315
C[C@H](C(=O)NNC(=O)C)Sc1nc([nH]n1)N/N=C/c2ccc(o2)COc3ccc(cc3)OC C59880207
Cc1c(c(n(n1)CCO)C)/C=N/Nc2nnc(n2N)SCC(=O)Nc3ccccc3SC C59914601
COc1ccc(cc1OC)C(=O)NNC(=O)COC(=O)c2ccc(c(c2)[N+](=O)[O-])N3CCCC3 C10733659
Cc1nc(cn1C)S(=O)(=O)NCCC(=O)OCC(=O)NC(=O)c2ccc(cc2)OC(F)F C62589967
CCCCN1[C@@H]([C@H](C(=NC1=O)[O-])N(CCOC)C(=O)CSc2[nH]nc(n2)c3ccc(cc3)OC)[NH3+] C39791646
Cc1ccc(cc1)Sc2c3c(nc(n2)N)n(cn3)[C@@H]4[C@H]([C@@H]([C@@H](O4)COC(=O)C)OC(=O)C)OC(=O)C C65734262
CC(=O)OC[C@@H]1[C@H]([C@@H]([C@@H]([C@@H](O1)n2c3c(cc(c2=S)C#N)CCCC3)OC(=O)C)OC(=O)C)OC(=O)C C05537043
CC(=O)OC[C@H]1[C@H]([C@@H]([C@@H]([C@@H](O1)SC2=NC(=O)CS2)OC(=O)C)OC(=O)C)OC(=O)C C05540681
CCOc1ccccc1N([C@H](c2ccco2)C(=O)NC(C)(C)C)C(=O)Cn3nc(nn3)c4ccc(o4)C C06631492
CCOc1ccc(cc1OCC)N2C[C@@H](OC2=O)CNS(=O)(=O)c3cc(ccc3C)[N+](=O)[O-] C08839062
CCOc1cc(ccc1OCC(=O)OC)/C=N/Nc2nc(nc(n2)N3CCCC3)N4CCCC4 C09310318
CC(=O)N1[C@@](OC(=N1)c2cc(c(c(c2)OC(=O)C)OC(=O)C)OC(=O)C)(C)c3ccccc3OC(=O)C C09586385
Cc1c(c([nH]c1C(=O)COC(=O)/C(=C/c2ccco2)/n3c(nnn3)c4ccccc4)C)C(=O)OC C09792166
CCOC(=O)CC(=O)Cn1c(=O)c2c(nc3n2CCN3c4ccc(cc4)C(=O)OCC)n(c1=O)C C10249785
CCOC(=O)CC(=O)Cn1c(=O)c2c(nc3n2C[C@@H](CN3c4ccc(cc4)C(=O)OCC)C)n(c1=O)C C10250454
Cc1ccc(o1)c2nnn(n2)CC(=O)N(Cc3ccco3)[C@H](c4ccc(cc4)N(C)C)C(=O)NC5CCCC5 C00887373
CCCCn1c2c(c(=O)[nH]c1=O)n(c(n2)COC(=O)c3cnn(n3)c4ccccc4)CCC C12559047
Cc1cc(c(c(n1)OCC(=O)N/N=C/c2ccc(o2)c3cc(ccc3OC)[N+](=O)[O-])C#N)COC C06177750
Cc1cc(nc(n1)S[C@@H]2[C@H]([C@H]([C@@H]([C@@H](O2)COC(=O)C)OC(=O)C)OC(=O)C)OC(=O)C)C C13897515
Cc1cc(nc(n1)S[C@@H]2[C@H]([C@H]([C@@H]([C@H](O2)COC(=O)C)OC(=O)C)OC(=O)C)OC(=O)C)C C13897517
COC(=O)c1ccn(n1)CSc2nncn2/N=C/c3ccc(o3)Cn4cc(cn4)[N+](=O)[O-] C02733689
Cc1cc(=O)oc2c1ccc(c2)O[C@@H]3[C@H]([C@H]([C@@H]([C@H](O3)COC(=O)C)OC(=O)C)OC(=O)C)OC(=O)C C16032570
c1cc(oc1)CN(Cc2ccc3c(c2)OCO3)C(=O)CN(C[C@@H]4CCCO4)C(=O)c5ccc(cc5)[N+](=O)[O-] C16652466
CC(=O)OC[C@@H]1[C@H]([C@@H]([C@H]([C@@H](O1)n2c3c(cc(c2=S)C#N)CCC3)OC(=O)C)OC(=O)C)OC(=O)C C16958781
Cc1c(c(n(n1)c2ccc(cc2)C(=O)OCc3cc(cc4c3OCOC4)[N+](=O)[O-])C)CCC(=O)OC C17177059
CCOc1cc(c(cc1OC)C(=O)OCC(=O)N2CCN(CC2)c3ccc(cc3)[N+](=O)[O-])[N+](=O)[O-] C19159568
CCCCn1c2c(c(=O)[nH]c1=O)n(c(n2)COC(=O)c3ccc(c(c3)[N+](=O)[O-])OCC)CC C19389319
CC[NH+](CC)CCN1[C@@H](C(=C(C1=O)[O-])C(=O)c2ccc(cc2)[N+](=O)[O-])c3cccc(c3)[N+](=O)[O-] C20100932
CCOC(=O)[C@H](n1cc(c(=O)n(c1=O)[C@H](C(=O)OCC)N2CCCC2=O)C)N3CCCC3=O C20609208
Cc1cc(=O)oc2c1ccc(c2)O[C@@H]3[C@H]([C@H]([C@@H]([C@@H](O3)C(=O)OC)OC(=O)C)OC(=O)C)OC(=O)C C22064176
CC(=O)O[C@H]1[C@@H]([C@@H](O[C@H]([C@H]1OC(=O)C)Oc2ccccc2[N+](=O)[O-])C(=O)OC)OC(=O)C C22065173
CC(=O)O[C@@H]1[C@@H]([C@H](O[C@H]([C@H]1OC(=O)C)Oc2ccccc2[N+](=O)[O-])C(=O)OC)OC(=O)C C22065182
CCOCc1cc(ccc1OC)/C=N/n2c(nnc2SCn3c(c(c(n3)C)[N+](=O)[O-])C)C C02733142
CCOC(=O)c1c(c(sc1NC(=O)CSc2nnc(o2)c3ccccc3[N+](=O)[O-])C(=O)C)C C32699103
COc1cc(cc(c1OC)OC)c2cc(no2)CN(C[C@H]3CCCO3)C(=O)c4cccc(c4)[N+](=O)[O-] C34922303
Cc1cc(=O)oc2c1ccc(c2)O[C@H]3[C@H]([C@@H]([C@@H]([C@@H](O3)C(=O)OC)OC(=O)C)OC(=O)C)OC(=O)C C35645478
CCOc1cc(cc(c1O)[N+](=O)[O-])C2C(=CN(C=C2C(=O)OC)Cc3ccc4c(c3)OCO4)C(=O)OC C16293816
CCCCNC(=O)[C@@H](c1cccc(c1)O)N(C(=O)c2cc(cc(c2)[N+](=O)[O-])[N+](=O)[O-])C(C)(C)C C36583681
CCOC(=O)c1c(c(sc1NC(=O)COC(=O)c2ccc(cc2)[N+](=O)[O-])C(=O)N(C)C)C C12862149
CCOC(=O)C1=C(C(=N[C@@H]1C)C)C(=O)COC(=O)c2ccc(c(c2)[N+](=O)[O-])N3CCOCC3 C39612509
CCOC(=O)c1c(c(c(s1)NC(=O)CSc2nnc(n2C)c3ccc4c(c3)OCO4)C(=O)OC)C C39965455
CCOc1cc(c(cc1OC)C(=O)OCC(=O)N([C@@H]2CCS(=O)(=O)C2)C3CCCC3)[N+](=O)[O-] C19357872
Cc1c(cc(cc1[N+](=O)[O-])C(=O)Oc2ccc(cc2OC)/C=C(\C#N)/C(=O)NCCOC)[N+](=O)[O-] C40884492
CCOC(=O)c1cnc(nc1CSc2nnc(n2CC=C)c3cc(nn3C)C)N4CCOCC4 C41337356
CCCn1c(nnc1SCc2c(cnc(n2)N3CCOCC3)C(=O)OCC)c4cn(nc4C)CC C41349102
CCOC(=O)c1cnc(nc1CSc2nnc(o2)c3ccc(o3)Cn4cccn4)N(C)C C41386683
CCOC(=O)c1cnc(nc1CSc2nnc(o2)c3ccc(o3)Cn4cccn4)N5CCCC5 C41386692
CC(=O)N[C@@H]1[C@H]([C@H]([C@@H](O[C@H]1Oc2ccc(cc2)C=O)COC(=O)C)OC(=O)C)OC(=O)C C44168728
Cc1cc(=O)oc2c1ccc(c2)O[C@H]3[C@@H]([C@H]([C@H]([C@H](O3)C(=O)OC)OC(=O)C)OC(=O)C)OC(=O)C C44170047
CCOCSc1nnc(s1)NC(=O)CSc2[nH]nc(n2)c3cccc(c3)[N+](=O)[O-] C59788295
CCc1nnc(o1)CN(CC)C(=O)CSc2nnc(n2c3ccccc3)c4ccc(cc4)[N+](=O)[O-] C59791598
CCc1nnc(o1)CN(CC)C(=O)CSc2nnc(n2CC=C)c3ccc(cc3)[N+](=O)[O-] C59792284
CCOC(=O)C1=C(C(=N[C@@H]1C)C)C(=O)COC(=O)c2cc(ccc2Sc3nnnn3C)[N+](=O)[O-] C40012498
CCOC(=O)C1=C(C(=N[C@H]1C)C)C(=O)COC(=O)c2cc(ccc2Sc3nnnn3C)[N+](=O)[O-] C40012499
CCOC(=O)C1=C(C(=N[C@H]1C)C(=O)COC(=O)c2ccc(c(c2)[N+](=O)[O-])Sc3nncn3C)C C40013161
CC(=O)OC[C@H]1[C@H]([C@@H]([C@@H]([C@@H](O1)Oc2ccc(cc2)[N+](=O)[O-])N=[N+]=[N-])OC(=O)C)OC(=O)C C65748935
CCCCn1c(=O)c2ccc(cc2nc1SCC(=O)c3cc(n(c3C)Cc4ccco4)C)C(=O)[O-] C13044200
CCOc1cc(cc(c1OCC(=O)[O-])CC=C)/C=C/2\C(=NC(=S)N(C2=O)c3cccc(c3)C(=O)[O-])[O-] C19888670
CCCOc1ccc(cc1)C(=O)C2=C(C(=O)N([C@H]2c3ccc(cc3)C)c4nc(c(s4)C(=O)OCC)C)[O-] C09043473
Cc1ccc(cc1)CO/N=C/[C@H]2CN(CC(=C2[O-])/C=N\OCc3ccc(cc3)C)c4ccc(cc4)[N+](=O)[O-] C20389040
CCOc1cc(ccc1OCCC(=O)[O-])/C=C/2\C(=O)N=C(S2)[N-]c3ccc(c(c3)C(F)(F)F)Cl C16920154
CCCOc1ccc(cc1C)C(=O)C2=C(C(=O)N([C@H]2c3ccc(cc3)C(C)(C)C)CCN4CCOCC4)[O-] C21486959
Cc1cc(ccc1OCC=C)C(=O)C2=C(C(=O)N([C@H]2c3ccc(cc3)C(C)C)CCN4CCOCC4)[O-] C24116542
Cc1c(c(nc(n1)SCc2ccc(c(c2)[N+](=O)[O-])OC)[O-])CCSCc3ccccc3Cl C16854081
Cc1ccc(cc1C)OCCOCCOc2c(cc(cc2Cl)/C=C/3\C(=NC(=S)S3)[O-])OC C27531801
CCCCCOc1ccc(cc1)[C@@H]2C(=C(C(=O)N2c3nc4ccc(cc4s3)OC)[O-])C(=O)c5ccco5 C33540877
CCCCOc1ccc(cc1OC)[C@H]2C(=C(C(=O)N2Cc3ccccc3)[O-])C(=O)c4cc(ccc4C)C C33701231
CCCCOc1ccc(cc1OCC)[C@H]2C(=C(C(=O)N2Cc3ccco3)[O-])C(=O)c4ccc(cc4)F C34934890
CC(=O)O[C@@H]1CC[C@]2([C@@H](C1)C[C@@H]([C@@H]3[C@@H]2C[C@@H]([C@@]4([C@@H]3CC[C@@H]4CCCC(=O)[O-])C)OC(=O)C)OC(=O)C)C C35268907
CCCCOc1ccc(cc1OCC)[C@@H]2C(=C(C(=O)N2c3nccs3)[O-])C(=O)c4ccc(cc4)Cl C35277400
CCCCCOc1ccc(cc1)[C@@H]2C(=C(C(=O)N2Cc3ccccc3)[O-])C(=O)c4c(nc5n4cccc5)C C35420345
CCCCOc1ccc(cc1OCC)[C@@H]2C(=C(C(=O)N2Cc3ccccc3)[O-])C(=O)/C=C/c4ccccc4 C35444671
CCCCOc1ccc(cc1OCC)[C@H]2C(=C(C(=O)N2Cc3ccccc3)[O-])C(=O)/C=C/c4ccccc4 C35444673
Cc1ccccc1COc2ccc(cc2)C(=O)C3=C(C(=O)N([C@@H]3c4ccc(cc4)C(C)(C)C)CCCOC)[O-] C35445408
Cc1ccccc1COc2ccc(cc2)C(=O)C3=C(C(=O)N([C@H]3c4ccc(cc4)C(C)C)CCOC)[O-] C35445513
CCCCCOc1cccc(c1)[C@H]2C(=C(C(=O)N2Cc3ccco3)[O-])C(=O)c4c(n5cccc(c5n4)C)C C35484687
CCCCCCOc1ccc(cc1)[C@H]2C(=C(C(=O)N2Cc3ccco3)[O-])C(=O)c4c(nc(s4)C)C C35567694
CCCOc1ccc(cc1OCC)[C@@H]2C(=C(C(=O)N2Cc3ccccc3)[O-])C(=O)c4c(nc(s4)C)C C35568196
CCOC(=O)C1CCN(CC1)/C(=C/C2=CSC3=NC(=C([C@@H](N23)c4cccc(c4)C)C(=O)OCC=C)C)/[O-] C35697219
CCN(C)/C(=C/C1=CSC2=NC(=C([C@@H](N12)c3ccc(cc3OC)OC)C(=O)OCc4ccccc4)C)/[O-] C36061254
CCN(C)/C(=C/C1=CSC2=NC(=C([C@H](N12)c3cc(ccc3OC)OC)C(=O)OCC)c4ccccc4)/[O-] C36064365
C=CCn1c(nnc1SCC(=O)c2ccc(cc2)[N-]S(=O)(=O)c3ccccc3)c4cccs4 C02366334
CCCCCCOc1c(cc(cc1Cl)C(=O)c2c(c(c(=O)n(c2[O-])C[C@@H]3CCCO3)C#N)C)Cl C38618875
CC(=O)O[C@H]1CC[C@]2([C@@H](C1)C[C@H]([C@@H]3[C@@H]2C[C@H]([C@@]4([C@H]3CC[C@@H]4CCCC(=O)[O-])C)OC(=O)C)OC(=O)C)C C39370880
Cc1ccc(cc1)CSc2nnc(s2)/N=C(/C(=C/c3ccc(c(c3)OC)OCCC(C)C)/C#N)\[O-] C39997554
CCCCOc1ccc(cc1OC)/C=C(\C#N)/C(=N/c2nnc(s2)SCc3ccccc3F)/[O-] C39997640
CCCOc1ccc(cc1OCC)/C=C(\C#N)/C(=N/c2nnc(s2)SCc3ccccc3F)/[O-] C39997669
CCCc1nnc(s1)/N=C(/C(=C/c2cn(nc2c3ccc(c(c3)C)OCCC)c4ccccc4)/C#N)\[O-] C39997852
CCc1nnc(s1)/N=C(/C(=C/c2cn(nc2c3ccc(c(c3)C)OCCC(C)C)c4ccccc4)/C#N)\[O-] C39997945
CCCCSc1ccc(cc1)c2c(cn(n2)c3ccccc3)/C=C(\C#N)/C(=N/c4nnc(s4)CC)/[O-] C39997948
C=CCOc1ccc(cc1)C(=O)C2=C(C(=O)N([C@H]2c3ccccc3)c4nnc(s4)SCC=C)[O-] C40003224
C=CCOc1ccc(cc1)C(=O)C2=C(C(=O)N([C@@H]2c3cccs3)c4nnc(s4)SCC=C)[O-] C40003243
CCCCOc1ccc(cc1)C(=O)C2=C(C(=O)N([C@@H]2c3cc(ccc3OC)Br)CC=C)[O-] C40026728
CCCCCCOc1ccc(cc1)[C@@H]2C(=C(C(=O)N2CC=C)[O-])C(=O)c3ccc(cc3)OCC(C)C C40026856
Cc1cc(ccc1OCC(C)C)C(=O)C2=C(C(=O)N([C@H]2c3ccc(c(c3)OC)OCC=C)CC=C)[O-] C40027865
CCCCCOc1ccc(cc1OC)[C@H]2C(=C(C(=O)N2CCCC)[O-])C(=O)c3ccc(cc3)OC(C)C C40079394
CCCCN1[C@@H](C(=C(C1=O)[O-])C(=O)c2ccc(cc2C)OC(C)C)c3ccc(c(c3)OCC)OCC C40084583
CCCCN1[C@@H](C(=C(C1=O)[O-])C(=O)c2ccc(c(c2)C)OC(C)C)c3ccc(c(c3)OC)OCCCC C40093598
CCCCCCOc1ccc(cc1OC)[C@H]2C(=C(C(=O)N2CCCC)[O-])C(=O)c3ccc(c(c3)F)C C40100195
CCOC(=O)C1CCN(CC1)/C(=C/C2=CSC3=NC(=C([C@@H](N23)c4ccc(cc4)F)C(=O)OCC=C)C)/[O-] C40400677
C[C@H](CCCC(C)C)[C@H]1CC[C@H]2[C@]1(CC[C@@H]([C@H]2C(=O)C(=O)[O-])[C@@]3(CC[C@@H](CC3=O)OC(=O)C)C)C C43726763
CCCCc1ccc(cc1)n2c(cc(c2C)/C=C/3\C(=NC(=O)N(C3=O)c4cc(ccc4OCC)OCC)[O-])C C59105132
CCOc1ccc(cc1)/N=C\2/C(=C(/C(=C/c3ccccc3OCC(=O)OCC)/S2)[O-])C(=O)OCC C59105427
CCCCOc1ccc(cc1)C2=N/C(=C\c3ccc(cc3)OC(C)C)/C(=O)N2c4ccc(cc4)C(=O)[O-] C59230926
CCOc1ccc(cc1)/N=C\2/C(=C(/C(=C/c3cc(c(c(c3)Cl)OCC#C)OC)/S2)[O-])C(=O)OCC C59364794
CCOc1ccc(cc1)/N=C/2\C(=C(/C(=C/c3ccc(c(c3)Cl)OCC(=O)[O-])/S2)[O-])C(=O)OCC C59437154
CO[C@H]1[C@@H]2[C@@H](O[C@@H]1[C@@H](CO)O)OC3(O2)CCCCC3 C04535727
C[NH+]1CCN(CC1)NC(=O)[C@H]2CC=CC[C@@H]2C(=O)[O-] C06126037
C1CCNC(=O)[C@@H](C1)Sc2n[nH]c(=O)n2C3CC3 C11118763
CNC(=O)O/N=C/c1c(c[nH]n1)Br C01042905
Cc1ccc(cc1)n2nc(c(n2)C(=O)NC)CO C21783294
Cc1c2c([nH]c(nc2=O)CO)sc1C(=O)OC C21951197
Cc1c2cc(c(=O)[nH]c2n(n1)c3ccccn3)CO C33419726
c1cnc(cn1)C(=O)NNC=C2C=CC(=O)C=C2 C13899004
Cc1cc(n2c(n1)ncn2)NC3CCC(CC3)O C35121296
c1cc(=O)n(cc1N)CCN2C(=O)CCCCC2=O C35326865
Cc1c(cco1)c2cc(n(n2)c3ncccn3)N C35731047
CO[C@H]1C[C@H]2C(=O)N(C(=O)N2C1)c3cccc(c3)N C37515107
CN(c1ccc(cc1)O)S(=O)(=O)c2c[nH]nc2 C37745081
Cc1c(n(c2c1c(ncn2)N)CCS(=O)(=O)C)C C37751049
Cc1nc(c(c(n1)Cl)NC2=NCCN2)OC C01854466
C1[C@@H](CSc2n1c(nn2)NC=C3C=CC(=O)C=C3)O C01099595
c1cc(sc1)[C@@H]2[C@@H]3C(=NC=NC3=O)OC(=C2C#N)N C39355983
c1cc(sc1)[C@H]2[C@H]3C(=NC=NC3=O)OC(=C2C#N)N C39355986
CC\1=NNC(=O)/C1=C(\C/C(=C/2\C(=O)NN=C2C)/C)/C C39359433
c1cc(ccc1N2[C@@H]3CS(=O)(=O)C[C@@H]3NC2=O)O C40167033
c1c(cn[nH]1)S(=O)(=O)NC2(CCCC2)C#N C40364369
CS(=O)(=O)c1ccccc1n2cnc(n2)N C40516962
Cc1c(cnn1C)C(=O)N(C)c2ccncc2N C42140727
C1C[C@H](CN(C1)C(=O)Nc2nnc(s2)C3CC3)O C43360358
C[C@@H](C#N)S(=O)(=O)c1nc2cc(ccc2o1)N C43519264
C1C[C@H]([NH2+]C1)CC(=O)N2CCO[C@@H](C2)C(=O)[O-] C43705649
CO[C@@H]1[C@@H]2[C@@H](O[C@@H]1[C@H](CO)O)OC3(O2)CCCCC3 C44168133
CC1(CC(=O)C(=CNNc2cnccn2)C(=O)C1)C C45089208
Cc1nc(cs1)CNC(=O)Nc2nnc(s2)C C45344819
c1c(snn1)C(=O)N2CCC(CC2)CC(=O)N C48792340
c1cc(oc1C(=O)N2C[C@@H]3CC[C@H]2C3)S(=O)(=O)N C48820908
CC(C)(C)N1CCN(CC1)C(=O)Cn2cc(cn2)N C48926133
Cc1cc(no1)CNc2cn[nH]c(=O)c2Cl C49056035
C[C@@H]1CN([C@@H](CO1)C)C(=O)CNC(=O)NC2CC2 C49090249
C[C@H]1CN([C@@H](CO1)C)C(=O)CNC(=O)NC2CC2 C49090250
Cc1cc(on1)C(=O)N2C[C@H](CC[C@H]2C)C(=O)N C49098838
C[C@H](c1ccncc1)N(C)C(=O)Nc2c[nH]nc2 C49444973
Cc1csc(n1)NC(=O)c2ccc(nn2)NC C50723020
c1c(nc(nn1)Cl)N2CCC(CC2)C(=O)N C51039308
Cc1nc(cn1C)S(=O)(=O)N[C@@H]2CCCC[C@@H]2O C52003376
C[C@@H]1CCCC[C@H]1N2CNC(=NC2)NS(=O)(=O)C C40387212
CC(C)N([C@@H]1CC[NH2+]C1)C(=O)c2ccc(nn2)[O-] C58234193
C[C@@H]1CC(=O)N(C1=O)Cc2cc(cc3c2OCOC3)N C40739476
Cc1c(c(n(n1)C(C)C)C)NC(=O)[C@@H]2CCC(=O)N2 C58994495
C[C@H](c1[n-]nnn1)[NH2+][C@H]2CCOc3c2cccc3 C44923453
CCNC(=O)NC(=O)CN1CCOCC1(C)C C49981243
Cc1c(cn(n1)C)[C@H]2c3c(n[nH]c3NC(=O)CS2)C C44900975
c1c(cnc(c1C#N)N2CC[C@@H](C2)N3CCOCC3)N C62976159
Cc1nnc(s1)NC(=O)CC2=C(NO[C@@H]2C)C C63781056
Cc1nnc(s1)NC(=O)N2CCC(CC2)[C@H](C)O C63856164
C[C@H](CNc1nc2c(c3c(s2)CCCC3)c4n1ncn4)O C05562328
c1cc(oc1)c2n[nH]c(=S)n2/N=C/c3ccc(cc3)O C01251231
c1ccc(cc1)CSc2nc3ncc(c(n3n2)N)C#N C09303247
COc1c(cc(cc1Cl)c2nn3cnnc3s2)N C20134738
c1ccc(cc1)N2CCN(CC2)c3c4cnc(cc4ncn3)N C21166523
Cc1cc(no1)NC(=O)c2c(c3c(o2)CC(C[C@@H]3O)(C)C)C C27816813
c1ccc(cc1)[C@@]2(CCN(C2)c3c4c(nc[nH]4)ncn3)O C32560982
c1cc2c(ccc(c2nc1)Sc3nnnn3C4CC4)N C35342320
COc1c(ccc(n1)Sc2nnc3n2CCCCC3)N C37077868
c1cc(c(cc1C(=O)N[C@H]2CCC[C@@H](C2)O)[N+](=O)[O-])Cl C38103259
C/C(=N/N)/c1c(c(n(n1)c2ccccc2)c3ccco3)C#N C39123617
COCC1=C2[C@H](C(=C(O[C@H]2N=N1)N)C#N)c3ccc(cc3)F C39279890
Cc1c(nc(nc1N2CCC[C@@H](C2)C(=O)N)N3CCCC3)C C32576753
Cc1cc(ccc1O)[C@@H]2N[C@H]3C(=N2)C=NN3Cc4ccco4 C39536895
C/C(=N\NC(=O)[C@H]1C2=C(CCC2)N=N1)/c3ccc(cc3)O C39576717
Cc1cc(nc(n1)C(C)C)n2c(c(c(n2)SC)C#N)N C39930826
Cc1cc(c2c(noc2n1)N)c3ccc4c(c3)OCCO4 C41440455
Cc1ccc(cc1)n2c(nnn2)c3cc(ccc3OC)N C42027377
C[C@H]([C@@H]1CCCO1)n2c(nnn2)c3cc(ccc3Cl)N C42028469
Cc1c(c(n[nH]1)C)C(=O)N[C@@H](C)c2ccc3c(c2)OCO3 C42288179
C[C@H]1CCc2c(sc(n2)NC(=O)N3CCNC(=O)C3)C1 C43577672
c1c(csc1[N+](=O)[O-])Cn2c(c(cn2)Br)N C43666473
c1cc(c(cc1N)Cl)c2nnnn2C[C@@H]3CCCOC3 C44982744
Cc1c(cc(cc1F)c2nnnn2C[C@@H]3CCCOC3)N C44982784
Cc1cc2c(o1)CC(C[C@@H]2NC(=O)Nc3cc(on3)C)(C)C C46960813
COC(=O)N1CCC(CC1)NC(=O)NC2CCCCC2 C48984491
Cc1c(sc(n1)NC(=O)Nc2cnn(c2)C(C)(C)C)C C49444850
CC(C)(C)c1cn2c(n1)sc(n2)N[C@H]3CCCNC3=O C49491250
c1cc(cc(c1)Cl)C(=O)Cn2cnc3c2ncnc3N C50131721
CO[C@@H]1CCC[C@@H]1n2c(nnn2)c3ccc(cc3Cl)N C50377002
C[C@H]1C[C@@H](CN(C1)C(=O)c2cc(c(cc2[N+](=O)[O-])F)N)C C50699603
c1cc(c(cc1Cn2cc(cn2)Br)[N+](=O)[O-])N C50829778
c1nnc(s1)NC(=O)N2CC[C@]3(CCCC[C@H]3C2)O C55088272
C[C@@H]1C[C@@H](CN(C1)C(=O)CSc2ncc(c(n2)N)C#N)C C18068177
c1ccc(c(c1)c2nc(cs2)C(=O)Nc3nc[nH]n3)F C57307914
c1cc(ccc1n2ccnc2)Oc3cc(nc(n3)N)Cl C58225712
c1ccn2cc(nc2c1)CSc3c(cc(c(n3)N)C#N)C#N C60583034
C[C@@H]1CC[C@H](CN1c2nc(nc(n2)Cl)Cl)C(=O)N C61518829
Cc1cc(nc(n1)n2c(c(cn2)C#N)N)c3ccc(cc3)F C62203362
Cc1ccc(cc1)c2c(nnn2c3ccc(cc3)C(=O)N)C#N C62218385
Cc1ccc2c(c1)S(=O)(=O)N=C(N2)NCc3ccco3 C62324747
Cc1c(c(n[nH]1)C)S(=O)(=O)N2CCCc3c2c(ccc3)O C63064016
c1ccc2=[NH+][C@H]3CN(CCC3=c2c1)C(=O)NCCC(=O)[O-] C63270741
c1ccc(cc1)C2=NN=C3[C@H]2[C@@H](C(=C(O3)N)C#N)c4ccco4 C04457944
CC1(Cc2c([nH]c(n2)[C@@H]3C4=C(CCC4)N=N3)C(=O)NC1)C C65396574
Cc1c[nH]/c(=N\S(=O)(=O)c2c[nH]c3c2cccn3)/s1 C66247471
C[C@@H]1CCCC[C@H]1NC(=O)NC2CCN(CC2)C(=O)OC C66355071
C[C@H]1CCCC[C@H]1NC(=O)NC2CCN(CC2)C(=O)OC C66355072
C[C@@H]1C[C@@H](CC(C1)(C)C)CC(=O)NN2CC(=O)NC2=O C67105574
COC(=O)c1ccc(cc1)[C@@H]2c3c[nH]nc3N=C(CS2)O C20725850
Cn1c2c(c(=O)[nH]c1=O)n(c(n2)N3CCCCC3)C[C@@H](CCl)O C00041574
CCOC(=O)C(=O)N1Cc2cc3c(cc2[C@H]4[C@@H]1C[C@@H]([C@@H](C4)O)O)OCO3 C05048547
c1cc2c(c(c1)S(=O)(=O)N3CCC[C@@H](C3)C(=O)NCCO)nsn2 C09047165
c1cc2c(c(c1)S(=O)(=O)N3CCC[C@H](C3)C(=O)NCCO)nsn2 C09047168
Cn1c(ccn1)C(=O)N[C@H]2CCCc3c2cnc(n3)N4CCC(CC4)CO C12054092
CCN([C@@H]1CCS(=O)(=O)C1)C(=O)[C@@H](C)Sc2ncc(c(n2)N)C#N C12554174
Cn1c2ccccc2nc1CC(=O)NNC(=O)CN3CCSC3=O C12556545
c1cc(oc1)C(=O)N2CCN3[C@H](C2)C(=O)N[C@H](C3=O)Cc4ccc(cc4)O C04260255
c1cc(c(nc1)OCC(F)(F)F)C(=O)N2CCC3(CC2)C(=O)NC(=O)N3 C24865605
Cc1cc(c(o1)C)C(=O)NNC(=O)C2CCN(CC2)C(=O)c3ccco3 C27617779
C[C@H](C(=O)N1CCC[C@H](C1)C(=O)N)Sc2nnnn2C(C)(C)C C28447124
C[C@H](C(=O)N1CCC[C@@H](C1)C(=O)N)Sc2nnnn2C(C)(C)C C28447129
Cc1cc(cc(c1C)NCC(=O)N2CCNC2=O)S(=O)(=O)N(C)C C31073023
COC(=O)c1cc(c[nH]1)c2csc(n2)/N=C(/c3ccc[n+](c3)[O-])\O C29870587
CCc1c(cc(s1)C(=O)NNC(=O)Cn2ccc(=O)n(c2=O)C)C C32681837
Cc1cc2nnc(n2c(n1)C)S[C@@H](C)C(=O)N3CCC[C@H](C3)C(=O)N C33030646
Cn1c2c(cn1)c(ncn2)N3CCN(CC3)[C@@H](c4ccc(cc4)F)C(=O)N C12972959
Cc1c(c(=O)[nH]c(=O)[nH]1)Cc2nnc(o2)SCc3csc(n3)C C36708466
CC(=O)N[C@@H]1[C@H]([C@H]2[C@@H](COC(O2)(C)C)O[C@H]1Oc3ccc(cc3)C=O)O C39715746
CN1CCc2c(c(c3c(c2S(=O)(=O)NCCO)OCO3)OC)C1 C40309967
Cc1nnc(s1)NC(=O)NC[C@@H]([C@H]2CCOC2)N3CCOCC3 C40526520
Cc1cc(ccc1S(=O)(=O)N[C@@H](C)CO)N2C(=O)[C@H](CS2(=O)=O)C C40664026
[H]/N=C\1/C(=C/c2ccc(c(c2)OC)O)/C(=O)N=C3N1N=C(S3)N4CCCC4 C41085008
C1C[C@@H](OC1)C(=O)N2CCN(CC2)C(=O)NCCNC(=O)C3CC3 C43308960
C[C@H](C(=O)NC(=O)NC[C@H]1CCCO1)N2CCN(CC2)c3nccs3 C43610712
Cc1cc(no1)C(=O)N2CCC(CC2)CNC(=O)C(=O)NC(C)(C)C C43942061
C[C@@H](c1nncn1C)NC(=O)Nc2ccc(cc2)S(=O)(=O)C(F)F C46964029
Cc1c(oc(n1)S[C@H](C)C(=O)c2c(n(c(=O)n(c2=O)C)C)N)C C47558446
Cc1nnnn1/C(=C\c2ccccc2)/C(=O)N3CCC(CC3)C(=O)N C48237875
CC(=O)NCC1CCN(CC1)C(=O)Cc2csc(n2)N3CCNC3=O C48353186
CSC1=NSC2=NC(=O)/C(=C\c3ccc(cc3)OCC(=O)[O-])/C(=[NH2+])N21 C20114604
c1ccc2c(c1)[C@@H](CC(=O)N2)C(=O)NCCCn3c(=O)n4ccccc4n3 C54322575
[H]/N=C\1/C(=C\c2ccc(c(c2)OC)O)/C(=O)N=C3N1N=C(S3)N4CCCC4 C20356254
Cc1nnc(s1)NC(=O)CNC(=O)c2ccc(cc2)N3CCCC3=O C23625852
c1cnc(cn1)N2CCN(CC2)C(=O)CSc3nnc(s3)N C42060723
C[C@@H](c1nnc(o1)C2CCC2)Sc3nnc(n3N)c4ccncc4 C59845395
Cc1c(c(on1)C)CNC(=O)[C@@H]2NC(=NO2)C3=C[C@@H]4C(=CC=N4)C=C3 C39956072
c1ccc(cc1)n2c(n[nH]c2=O)CC3CCN(CC3)C(=O)[C@@H]4CC(=O)NC4 C65461986
CS(=O)(=O)N1CCC[C@@H](C1)C(=O)NCc2[nH]nc(n2)c3cccs3 C66429250
CC(C)n1c(n[nH]c1=S)CNC(=O)c2csc(n2)c3ncccn3 C66640515
CC(C)n1c(n[nH]c1=S)CNC(=O)[C@@H]2CCCN(C2)c3ncccn3 C66650185
CC(C)n1c(n[nH]c1=S)CNC(=O)[C@H]2CCCN(C2)c3ncccn3 C66650186
CC(C)n1c(n[nH]c1=S)CNC(=O)CN2c3ccccc3OCC2=O C66650264
Cn1c(n[nH]c1=S)CCNC(=O)C2=NN(C(=O)CC2)c3ccccc3 C67051991
c1cc(ncc1C#N)N2CCC(CC2)NC(=O)CNC(=O)c3ccoc3 C67179953
CCCc1cc([nH]n1)C(=O)N[C@H](C)C(=O)N2CCS(=O)(=O)CC2 C67278557
Cn1cc(cn1)CNC(=O)C(=O)Nc2cc(ccc2Cl)N3CCCC3=O C67394462
Cc1nccn1c2cc(ccn2)CNC(=O)Nc3nnc(s3)C(F)F C67586869
Cc1c(cnn1C)[C@H](C)NC(=O)N[C@@H]2CCCN(C2)S(=O)(=O)C C67644507
c1cc(c(cc1CNC(=O)NCc2nnc3n2CCC3)F)n4ccnc4 C67645365
C[C@@H]1C(=O)O[C@H](C(=O)N2CCC[C@H]2C(=O)N1)C(C)C C05956075
c1csc(n1)NC(=O)/C=C/C(=O)N2CCOCC2 C03332130
c1cc(c(cc1[N+](=O)[O-])Cl)C(=O)N2CCC(CC2)O C08114969
Cc1nnc(s1)NC(=O)[C@H]2CC(=O)N(C2)C(C)C C08273208
c1[nH]c2c(n1)ncnc2S[C@@H]3CCS(=O)(=O)C3 C06161144
Cn1c2c(cn1)c(ncn2)N3CCC[C@H](C3)CO C12485031
C[C@@]12CCC(=O)N1[C@H](CS2)C(=O)Nc3ccn(n3)C C26405836
Cc1cccc2c1ncn(c2=O)C[C@H](c3nccn3C)O C32541384
C[C@H](C(=O)NC(=O)N(C)[C@@H]1CCS(=O)(=O)C1)Cl C36870575
C[C@H](C(=O)NC(=O)N(C)[C@H]1CCS(=O)(=O)C1)Cl C36870577
C1CC[C@H]2[C@@H](C1)N(CCO2)C(=O)C3=NNC(=O)CC3 C37841663
Cc1nccc(n1)CNC(=O)c2ccc(nn2)Cl C38108041
c1nnc2n1N[C@@H](S2)[C@@H]3C(=CN=N3)Br C39246287
Cc1nc(cs1)C(=O)N/N=C/[C@H]2C(=CN=N2)Cl C39339235
Cc1c(nnc(c1C#N)NC[C@H]2COCCO2)C C40221133
Cn1c2c(cn1)c(ncn2)N3CCCC[C@H]3CO C40429135
C1CC1NC(=O)N2CCO[C@H]3[C@H]2CS(=O)(=O)C3 C40666382
CSc1c(c(ncn1)N[C@H]2CCS(=O)(=O)C2)C#N C41527700
Cc1cc2ncnn2c(c1)N[C@@H](C)C(=O)N(C)C C42571996
C[C@H]1COCCN1C(=O)N[C@H]2CCS(=O)(=O)C2 C42870711
Cc1c2cc(cnc2on1)C(=O)/N=C\3/NCCS3 C43083887
Cc1csc(n1)NC(=O)N2CCN(CC2)C(=O)C C43258725
c1cnc(cn1)C(=O)Nc2c3c(no2)CSC3 C44451173
Cc1cc(ccc1C(=O)N2CCC(CC2)O)[N+](=O)[O-] C44747860
CC(C)(C)n1cc(cn1)C(=O)N[C@@H]2CCS(=O)(=O)C2 C48276388
C[C@H]1CCCC[C@@H]1NC(=O)Cn2cnnc2C#N C48380900
CN(C)S(=O)(=O)NC1CCC2(CC1)OCCO2 C48671122
c1c(nns1)C(=O)NC[C@@H]2CCS(=O)(=O)C2 C48696399
c1ccc2c(c1)CCN2C(=O)C(=O)N3CCNC(=O)C3 C48723753
c1c(nsn1)C(=O)N2CCC(CC2)C(=O)NC3CC3 C48749086
CCOC1CCN(CC1)C(=O)Nc2nncs2 C48768457
CCOC1CCN(CC1)C(=O)Nc2nnc(s2)C C48770190
c1c(snn1)C(=O)Nc2nnc(s2)C(F)F C49043404
C[C@]1(CCS(=O)(=O)C1)NC(=O)c2csnn2 C49221343
COC(=O)NCC(=O)N1CCO[C@@H]2[C@H]1CCCC2 C49342069
Cc1c(c(on1)C)[C@@H]2c3cnn(c3NC(=O)CS2)C C49547852
CNc1c(nns1)CN2C(=O)CCCCC2=O C50829480
c1cnc(c(n1)C#N)NC[C@H]2CCS(=O)(=O)C2 C54377638
Cc1c(nnc(c1C(=O)[O-])OC2CC[NH+](CC2)C)C C54553670
c1ccn2c(c1)nnc2S[C@H]3CS(=O)(=O)C[C@@H]3O C58443083
c1ccn2c(c1)nnc2S[C@H]3CS(=O)(=O)C[C@H]3O C58443092
C[C@@H](C(=O)N1CCOCC1)[NH+]2CCC(CC2)C(=O)[O-] C35083817
C[C@H](C(=O)N1CCOCC1)[NH+]2CCC(CC2)C(=O)[O-] C35083818
c1ccn2c(c1)nnc2CN[C@H]3CCS(=O)(=O)C3 C37395676
CC(C)N1C(=O)C[C@H](C1=O)[NH+]2CCC(CC2)(C)C(=O)[O-] C62844103
C[C@]1(CCN(C1)C(=O)N2CC[NH+](CC2)C)C(=O)[O-] C62922384
Cc1c(cn(n1)C)[C@@H]2C3=C(N=N[C@@H]3NC(=O)CS2)C C63796224
CCS(=O)(=O)N1CCCN(CC1)C(=O)NC C64554081
CC1=CC(=NC(=O)[C@H]1CNC(=O)C2=COCCO2)C C64723132
Cc1c(n2c(n1)sc(n2)C)S(=O)(=O)NC3CC3 C65183618
CC(C)(C)c1csc(n1)NC(=O)C2=NN(C(=O)CC2)[C@@H]3CCS(=O)(=O)C3 C09154748
COC(CNC(=O)c1ccc(cc1Cl)N2C(=O)CCS2(=O)=O)OC C12023235
C[C@H](CNC(=O)c1ccc(c(c1)C#Cc2cccnc2)n3cccn3)n4cncn4 C12132155
Cn1c2cc(cc(c2cc1C(=O)NCCN3C(=O)CSC3=O)OC)OC C19289687
CCCNC(=O)[C@H]1CCCN(C1)S(=O)(=O)N2CCC3(CC2)OCCO3 C20511260
CN([C@@H]1CCCC[C@@H]1O)C(=O)CN(c2ccc3c(c2)OCCO3)S(=O)(=O)C C22372554
CN(Cc1ccc(cc1)C(=O)NC2CC2)C(=O)c3cccc(c3)n4cnnn4 C26902046
Cc1c(c(on1)C)S(=O)(=O)N[C@@H](CC(C)C)C(=O)N2CCN(CC2)C C36107102
Cc1nnc(s1)NC(=O)CSc2cc(ncn2)N3C[C@@H](O[C@H](C3)C)C C38924935
CCOC1=C[C@@H]2C[C@H]3CO[P@@](=O)(NN3C[C@@H]2C=C1OC)S(=O)(=O)C(C)C C39469986
CN1CC=N[C@@H]1C(=O)N2CCC[C@@H]2c3ccc(s3)C(=O)N[C@@H]4C=CN=N4 C39531629
CCN1C(=O)[C@H]2[C@H](N=C(N2C)SCc3cc(=O)[nH]c4c3cccc4)N(C1=O)C C40011102
CC[C@H](C)c1[nH]c(=O)cc(n1)Cn2c(c(c(n2)C)S(=O)(=O)N(C)C)C C41368160
Cc1nc(nn1c2ccc(cc2)F)C(=O)OCc3csc(n3)NC(=O)C C45540423
Cc1c(cc2cnn(c2n1)C(C)C)C(=O)NC3CCN(CC3)S(=O)(=O)C C46632665
Cc1c(c(n2c(n1)nc(n2)SC)C)CC(=O)N[C@H]3CCCc4c3cnn4C C47490916
CC(C)(c1cn(nn1)C2CCN(CC2)C(=O)c3cccc(c3)N4CCOCC4)O C48170823
CNC(=O)CSc1nnc(s1)N2CCN(CC2)C(=O)c3ccco3 C49369167
C[C@@]1(C(=O)N(C(=O)N1)CC(=O)N(C)Cc2cnn(c2)C)c3ccc(c(c3)F)F C53631635
C[C@]12CC[C@H](C1(C)C)C(=O)N(C2=O)CCC(=O)Nc3nnc(s3)[C@@H]4CCCO4 C54647877
Cc1nc(cs1)c2nnc(o2)NC(=O)[C@@H]3CC(=O)N(C3)c4ccc(cc4)F C56904329
Cc1c(c(n(n1)[C@@H]2CCS(=O)(=O)C2)C)N3CCN(CC3)CC(=O)NC(C)C C56938901
Cc1cc(cc(c1C)S(=O)(=O)NC)C(=O)N2CCN(CC2)c3ncccn3 C17299249
Cc1cc(c(n1c2cccnc2)C)C(=O)NCc3cccnc3n4cncn4 C58272747
Cc1nc2ccccc2n1CCCNC(=O)C3=CN4CCS(=O)(=O)N=C4C=C3 C58398576
CC(C)(C)NC(=O)[C@@H]1CSCN1C(=O)CSc2nnnn2C3CC3 C60347994
CCOC(=O)c1c(c([nH]c1C)C(=O)N2CCN(CC2)C(=O)[C@H]3CCCO3)C C49942060
C[C@@H](C(=O)N(C)[C@@H]1CCS(=O)(=O)C1)Sc2[nH]nc(n2)c3cccnc3 C60531458
CCNC(=O)[C@@H]1CCCN(C1)C(=O)CCc2c(nc3c(cnn3c2C)C#N)C C61533602
CCc1nc(cs1)CN(C)C(=O)C(=O)Nc2cc3c(nn(c3nc2)C)C C63231981
Cc1nc2ccccc2n1NC(=O)CN(C)C3=NS(=O)(=O)c4c3cccc4 C63478072
C1CCC(C1)N2[C@@H](NN=N2)SCC(=O)C3=CN=C(C3)C(=O)N4CCCC4 C63731302
C[C@H]1C(=C(C(=N1)C(=O)CN2C(=O)[C@@]3(CCc4c3cccc4)NC2=O)C)C(=O)OC C64050641
CC1=CC(=NC(=O)[C@H]1CNC(=O)[C@H]2CC(=O)N(C2)c3ccc4c(c3)OCCO4)C C64147572
CCCN(CC1=NC(=O)[C@H]2C(=N1)C=CS2)C(=O)c3ccc4c(c3)nn[nH]4 C64182428
c1ccc(cc1)C2=NCN([C@H]2c3[nH]ccn3)Cc4cccnc4n5cncn5 C65370894
C[C@@]1([C@@H]2[C@H]([C@H](N1)c3ccc(c(c3)COC)OC)C(=O)N(C2=O)C)C(=O)OC C65398519
c1ccnc(c1)CNC(=O)c2cc3n(n2)CCN(C3)C(=O)c4cccc5c4OCC5 C65398960
C[C@@]1([C@@H]2[C@H]([C@H](N1)c3cc(ccc3n4cccn4)F)C(=O)N(C2=O)C)C(=O)OC C65399145
C[C@@H](C(=O)N1CCN(CC1)S(=O)(=O)c2c[nH]c3c2cccn3)OCC=C C66026964
Cc1cccc(c1)N(C)C(=O)C(=O)NCCCn2c(=O)n3c(n2)CCCC3 C66217925
Cc1cc(nc(n1)n2c(cc(n2)C)NC(=O)CCn3c(csc3=O)C)C C66379737
Cc1cc(n2c(n1)nc(n2)CC(=O)Nc3cc(c(c(c3)F)S(=O)(=O)C)F)C C66552338
Cc1nc(cn1C)S(=O)(=O)NCC(=O)N2C[C@H](OC[C@@H]2C)c3ccccc3 C66709720
Cc1ccc(s1)S(=O)(=O)N(c2ccc(cc2)O)C(=O)Cn3cncn3 C66870292
C[C@@H](C1CC1)N(C)S(=O)(=O)N2CCC(CC2)C(=O)Nc3nncs3 C66912097
Cc1c(c(n2c(n1)cc(=O)[nH]2)C)CC(=O)Oc3cccc(c3)C(=O)N(C)C C67019665
Cc1c(nnn1c2ccc3c(c2)OCCO3)C(=O)N[C@H](C)c4nccs4 C67170504
CC(C)n1cc(cn1)C(=O)N2CCC[C@H](C2)c3n[nH]c(=O)n3c4ccccc4 C67562758
c1cnc(cn1)c2nc(cs2)CC(=O)NS(=O)(=O)N3CCCCC3 C67628738
COc1cc(ccc1OCC(=O)[O-])/C=N/NC(=O)Cn2c3ccccc3nc2c4c(non4)N C04044893
CC(C)(CC(=O)N[C@H]1CO[C@H]2[C@@H]1OC[C@@H]2n3c(nnn3)Oc4cccc(c4)N5CCOCC5)CC(=O)[O-] C04147915
CC[C@@H](C)[C@@H](C(=O)[O-])NC(=O)CNC(=O)Cc1c(c2cc3c(cc2oc1=O)occ3C(C)(C)C)C C02122700
COc1cc(cc(c1OC)S(=O)(=O)Nc2cccc(c2)n3cnnc3SC)/C=C/C(=O)[O-] C12521415
Cn1cnnc1Sc2ccc(cc2)NS(=O)(=O)c3cc(cc(c3OC)OC)/C=C/C(=O)[O-] C12650080
C[C@@H](C(=O)[O-])NC(=O)c1ccc(c(c1)[N+](=O)[O-])N(C)CCOc2ccc(cc2)Br C13036913
CCCN([C@@H]1CCS(=O)(=O)C1)C(=O)CSc2nc3cc(ccc3c(=O)n2CCO)C(=O)[O-] C13045928
CCCNC(=O)[C@@H]1CN(c2ccccc2O1)S(=O)(=O)c3cc(cc(c3OC)OC)/C=C/C(=O)[O-] C13077010
CCOc1ccc(cc1)c2nnc(n2CC(=O)[O-])SCC(=O)N[C@]3(CCS(=O)(=O)C3)C C13195942
COC(=O)c1c2c(sc1NC(=O)CSc3nnc(n3CC(=O)[O-])c4cccs4)CCC2 C13203221
CCOC(=O)N1CCC(CC1)NC(=O)CSc2nnc(n2CC(=O)[O-])c3ccc(cc3)Cl C13220166
Cc1cccc(c1NC(=O)CN(C)C(=O)CSc2nnc(n2CC(=O)[O-])c3cccs3)C C13220209
CCc1ccccc1NC(=O)CN(C)C(=O)[C@H](C)Sc2nc3nc(c(c(n3n2)C)CC(=O)[O-])C C13222078
c1cnn(c1)Cc2ccc(cc2)CNc3ccc(cc3S(=O)(=O)N4CCC(CC4)C(=O)[O-])[N+](=O)[O-] C13240858
Cc1cccn2c1nc(c(c2=O)/C=C\3/C(=O)N(C(=S)S3)CC(=O)[O-])NCCCOC(C)C C13713512
COc1cc(ccc1OCCC(=O)[O-])/C=C/2\C(=O)N(C(=S)S2)Nc3ccc(cc3)[N+](=O)[O-] C16912011
CCOc1cc(ccc1OCC(=O)[O-])/C=C/2\C(=O)N(C(=S)S2)NS(=O)(=O)c3ccccc3 C16915863
CCOc1cc(ccc1OCC(=O)[O-])/C=C/2\C(=O)N(C(=S)S2)NS(=O)(=O)c3ccc(cc3)C C16915868
CCOc1cc(ccc1O[C@@H](C)C(=O)[O-])/C=C/2\C(=O)N(C(=S)S2)NC(=O)c3ccc(cc3)[N+](=O)[O-] C16917070
CCOC(=O)c1c(c(c([nH]1)C)C(=O)C2=C(C(=O)N([C@@H]2c3ccc(o3)C)CCN4CCOCC4)[O-])C C20193264
Cc1c(c([nH]c1C(=O)OC)C)C(=O)C2=C(C(=O)N([C@H]2c3ccccc3)CCCn4ccnc4)[O-] C09235824
Cc1ccc(cc1)[C@@H]2C(=C(C(=O)N2CCCn3ccnc3)[O-])C(=O)c4c(c([nH]c4C)C(=O)OC)C C09353815
c1cc(ccc1[C@H]2C(=C(C(=O)N2CCOCCO)[O-])C(=O)c3ccc(cc3)[N+](=O)[O-])Br C09464987
Cc1c(c([nH]c1C(=O)OC)C)C(=O)C2=C(C(=O)N([C@H]2c3ccc(cc3)[N+](=O)[O-])CCN4CCOCC4)[O-] C09046252
c1cc(cc(c1)[N+](=O)[O-])C(=O)C2=C(C(=O)N([C@H]2c3ccc(cc3)Br)CCOCCO)[O-] C09458743
CCCCN/C(=N/S(=O)(=O)c1ccc(cc1)NC(=O)c2cc(cc(c2)[N+](=O)[O-])[N+](=O)[O-])/[O-] C20582971
Cc1c(c(n(n1)CCC(=O)N[C@H]2[C@H]3N(C2=O)C(=C(CS3)COC(=O)C)C(=O)[O-])C)[N+](=O)[O-] C20602386
Cc1c(c(n(n1)CCC(=O)N[C@H]2[C@@H]3N(C2=O)C(=C(CS3)COC(=O)C)C(=O)[O-])C)[N+](=O)[O-] C20602387
Cc1c(c(nn1CCC(=O)N[C@@H]2[C@@H]3N(C2=O)C(=C(CS3)COC(=O)C)C(=O)[O-])C(F)(F)F)Cl C22835185
Cc1ccc(o1)[C@@H]2C(=C(C(=O)N2CCCn3ccnc3)[O-])C(=O)c4c(c([nH]c4C)C(=O)OC)C C09210203
CCOC(=O)c1c(c(c([nH]1)C)C(=O)C2=C(C(=O)N([C@@H]2c3ccccc3OC)Cc4cccnc4)[O-])C C09292880
CCOC(=O)c1c(c(c([nH]1)C)C(=O)C2=C(C(=O)N([C@H]2c3ccccc3OC)Cc4cccnc4)[O-])C C09292881
CCOc1ccc(cc1)[C@@H]2CC(=NN2C3=NC(=O)[C@H](S3)CC(=O)NCC(=O)[O-])c4ccc(cc4)C C28155809
CC(=O)N[C@H]1[C@@H]([C@@H]2[C@@H](COC(O2)(C)C)O[C@@H]1Oc3ccccc3/C=C/C(=O)c4ccccc4)OCC(=O)[O-] C35057605
COc1cccc(c1)N2CC[NH+](CC2)[C@H](c3cn(c4c3cc(cc4)OC)CCC(=O)[O-])C(=O)[O-] C36367198
Cn1c(nnn1)SCC2=C(N3[C@H]([C@@](C3=O)(NC(=O)CSCC#N)OC)SC2)C(=O)[O-] C03830418
CCOC(=O)[C@@H]1c2cc(ccc2N([C@@H]1C)C)OCC(=O)N/N=C/C3=C4C=CC=C([C@@H]4N=C3)C(=O)[O-] C38625953
C[C@@H](C(=O)[O-])NC(=O)C[C@@H]1C(=O)N=C(S1)N2[C@H](CC(=N2)c3ccc(cc3)OC)c4ccc(cc4)C(C)C C28158567
C[C@@H]1[C@H](c2c(=O)[nH]c(nc2O1)CSc3nnc(n3CCCOC)c4ccccc4Cl)C(=O)[O-] C39680148
C[C@H]1[C@H](c2c(=O)[nH]c(nc2O1)CSc3nnc(n3CCCOC)c4ccc(cc4)Cl)C(=O)[O-] C39680175
CN(C)[C@H](CNc1ccc(cc1S(=O)(=O)N2CCC(CC2)C(=O)[O-])[N+](=O)[O-])c3cccs3 C13211511
CCOC(=O)C1=C(CS[C@@H]1NC(=O)CSc2nc(c(nn2)C)[O-])c3ccc(cc3)OC C40034111
c1ccc(c(c1)[C@@H]2C(=C(C(=O)N2CCOCCO)[O-])C(=O)c3ccc(cc3)Br)[N+](=O)[O-] C40076942
CCOc1ccc(cc1OCC)[C@H]2C(=C(C(=O)N2CCO)[O-])C(=O)c3ccc4c(c3)OCCO4 C40096608
Cc1c([nH]c(c1C(=O)C2=C(C(=O)N([C@@H]2c3cc(c(c(c3)OC)OC)OC)CCN4CCOCC4)[O-])C)C C41534979
CCCOc1ccc(cc1)[C@@H]2[C@H]3[C@@H](C(=O)N(C3=O)CC#C)[C@@](N2)(Cc4ccc(cc4)[N+](=O)[O-])C(=O)[O-] C43218334
c1cc(ccc1c2nnc(n2CCC(=O)[O-])SCC(=O)c3cc([nH]c3)C(=O)N4CCCC4)F C13237573
CCc1cc2c(s1)nc(n(c2=O)CCCOC)SCc3[nH]c(=O)c4c(c(oc4n3)C)C(=O)[O-] C13438580
c1ccc(cc1)CN(CCO)/C(=C(/C(=O)c2cccc(c2)[N+](=O)[O-])\n3cc(ccc3=O)Cl)/[O-] C57532298
CCOc1cc(ccc1OS(=O)(=O)c2ccc(cc2)C)/C=N/N=C/3\NC(=O)[C@H](S3)CC(=O)[O-] C16115060
CCN1CCN(C(=O)C1=O)C(=O)N[C@H](c2ccc(cc2)O)C(=O)N[C@@H]3[C@H]4N(C3=O)C(=C(CS4)CSc5nnnn5C)C(=O)[O-] C03977813
Cc1cc(nn1[C@H](C)C(=O)N[C@@H]2[C@@H]3N(C2=O)C(=C(CS3)CSc4nnnn4C)C(=O)[O-])[N+](=O)[O-] C09431476
CCOc1cc(cc(c1[O-])[N+](=O)[O-])/C=N/NC(=O)COc2ccc(cc2[N+](=O)[O-])Br C09905873
CO/N=C(/c1csc(n1)N)\C(=O)N[C@@H]2[C@H]3N(C2=O)C(=C(CS3)CSc4cnns4)C(=O)[O-] C11616470
c1cc(oc1)Cn2c(=O)c3ccc(cc3nc2SCC(=O)Nc4cc(ccc4F)[N+](=O)[O-])C(=O)[O-] C13050717
Cc1ccc(cc1NC(=O)CSc2nc3cc(ccc3c(=O)n2Cc4ccco4)C(=O)[O-])[N+](=O)[O-] C13050738
Cc1c(cccc1[N+](=O)[O-])NC(=O)CSc2nc3cc(ccc3c(=O)n2C[C@H]4CCCO4)C(=O)[O-] C13052961
Cc1ccc(cc1NC(=O)CSc2nnnn2c3c(n(n(c3=O)c4ccccc4)C)C)C(=O)[O-] C13248120
CCn1c(=O)c2ccc(cc2nc1SCC(=O)Nc3cc4c(cc3[N+](=O)[O-])OCC(=O)N4)C(=O)[O-] C13444760
CCOc1c(c(nn1CC(C)C)C)[C@H]2C=C(Nc3n2nnn3)c4ccc(cc4)O[C@H](C)C(=O)[O-] C13462219
COc1cc(cc(c1[O-])/C=N/NC(=O)/C(=C\c2ccc3c(c2)OCO3)/NC(=O)c4ccccc4)[N+](=O)[O-] C15938516
COc1ccc(cc1OC)[C@@H]2CC3=C([C@@H](n4c(nc(n4)N)N3)c5ccc(cc5)OCC(=O)[O-])C(=O)C2 C18199051
COc1ccc(cc1)N2C(=O)C(=C([C@]2(C(=O)OC)Nc3ccc(cc3)[N+](=O)[O-])C(=O)c4ccccc4)[O-] C09310183
c1cc(c(cc1[N+](=O)[O-])/C=N/Nc2nnc(n2N)SCC(=O)Nc3c(c4c(s3)CCCC4)C#N)[O-] C20527420
Cc1ccc(c(c1)C)NC(=O)C[C@@H]2C(=O)N=C(S2)N[C@@H](c3ccc(cc3)O)c4c([nH]c(=O)[nH]c4=O)[O-] C20559623
c1cc(ccc1c2nnc(o2)CSc3nc([nH]n3)N/N=C/c4cc(ccc4[O-])[N+](=O)[O-])Cl C20832572
CCCc1c2c(c(=O)nc([nH]2)c3cc(ccc3OCC)S(=O)(=O)[N-]c4ccccc4[N+](=O)[O-])n(n1)C C09144986
CC(C)Cc1nnc(s1)NC(=O)CSc2nc(nc3n2nc(c3)[O-])c4ccc5c(c4)OCO5 C20987061
c1cc(cc(c1)Br)NC(=O)CCSc2nc([nH]n2)N/N=C/c3cc(ccc3[O-])[N+](=O)[O-] C21075532
CCOc1cc(cc(c1[O-])[N+](=O)[O-])[C@H]2CC(=O)NC3=C2C(=O)C[C@H](C3)c4cc(c(c(c4)OC)OC)OC C21260063
CC(=O)Nc1cccc(c1)NC(=O)CSc2nnc(n2N)N/N=C/c3cc(cc(c3[O-])Cl)Cl C21318492
c1cc(cc(c1)[N+](=O)[O-])NC(=O)CSc2nnc(n2N)N/N=C/c3cc(cc(c3[O-])Cl)Cl C21318701
COc1cc(cc(c1[O-])[N+](=O)[O-])/C=N/Nc2nnc(n2N)SCC(=O)Nc3nc4ccccc4s3 C21326953
CC(=O)OCC1=C(N2[C@@H]([C@H](C2=O)NC(=O)c3cnn4c3nc(cc4C(F)F)C5CC5)SC1)C(=O)[O-] C22831410
Cc1c(c(n(n1)c2ccc(cc2[N+](=O)[O-])[N+](=O)[O-])[O-])C(=O)C(=O)Nc3nc4ccc(cc4s3)OC C25573771
Cc1cccc(c1NC(=O)/C(=C(/c2c(nc3cc(ccc3n2)Cl)[O-])\C(=O)OC)/NNC(=O)N)C(C)(C)C C01630176
Cc1c(noc1[N-]S(=O)(=O)c2ccc(cc2)N/N=C(/C#N)\C(=O)Nc3ccccc3C(=O)[O-])C C32682152
CC1([C@@H](N(C(=O)N1CC(=O)NCC(=O)[O-])C2CCCCC2)N(C(=O)NC3CCCCC3)O)C C33654376
COCc1c(c(n(n1)c2ccc(cc2)Cl)[O-])/C=C\3/C(=O)N(C(=O)N3)Cc4cccc(c4)[N+](=O)[O-] C16534180
CC(C)(C)NC(=O)[C@H](c1ccc(cc1)[N+](=O)[O-])N(Cc2ccco2)C(=O)c3cc(ccc3[O-])[N+](=O)[O-] C36499777
Cc1ccc(o1)CN([C@H](c2c(cc(cc2O)O)O)C(=O)NC(C)(C)C)C(=O)c3cc(ccc3[O-])[N+](=O)[O-] C36596616
c1cc(ccc1CS(=O)(=O)[C@@H]2NN[C@@H](O2)CCNS(=O)(=O)c3ccc4c(c3)oc(n4)[O-])Cl C38794318
CCOc1cc(ccc1OC(=O)c2cccc(c2)[N+](=O)[O-])[C@@H](c3c(n[nH]c3[O-])C)C4=C(N=N[C@@H]4O)C C39012662
CCOc1cc(ccc1OC(=O)c2cccc(c2)[N+](=O)[O-])[C@H](c3c(n[nH]c3[O-])C)C4=C(N=N[C@@H]4O)C C39012663
Cc1cc(no1)NC(=O)CN2CCN(CC2)c3ccc(cc3[N+](=O)[O-])C(=O)c4ccccc4C(=O)[O-] C13452209
C[C@H]1CN(C[C@@H](O1)C)C(C)(C)CNc2ccc(cc2S(=O)(=O)N3CCC(CC3)C(=O)[O-])[N+](=O)[O-] C13465326
CCOc1cc(ccc1OC(=O)c2ccc(cc2)[N+](=O)[O-])[C@@H](c3c(n[nH]c3[O-])C)C4=C(N=N[C@@H]4O)C C39699201
CCOc1ccc(cc1)[C@H]2C(=C(N=c3n2c(=O)/c(=C/c4c([nH]c(=O)[nH]c4=O)[O-])/s3)C)C(=O)OCC C15018693
Cn1c2c(c(=O)n(c1=O)C)n(cn2)CCCC(=O)Nc3[n-]nc(n3)SCc4ccc(cc4)Cl C09915578
COC(=O)c1ccc(cc1)[C@@H]2[C@H]3[C@@H](C(=O)N(C3=O)CC#C)[C@@](N2)(Cc4ccc(cc4)[N+](=O)[O-])C(=O)[O-] C43218330
Cc1ccc(cc1)S(=O)(=O)N/N=C(/c2c(nc3cc(ccc3n2)[N+](=O)[O-])[O-])\[C@H](c4ccccc4)O C05315847
c1ccc2c(c1)nc(c(n2)[N-]S(=O)(=O)c3cccc(c3)[N+](=O)[O-])Nc4cccc(c4)S(=O)(=O)N C06142079
CCN(CC)c1ccc(cc1)/C=N/Nc2[nH]nc(n2)Sc3nc-4c(n(c(=O)n(c4n3)C)C)[O-] C21076238
CC/C(=N/Oc1nc(nc(n1)N(C)C)N/C(=N/S(=O)(=O)c2ccc(cc2[N+](=O)[O-])Cl)/[O-])/C C59366556
CC(C)(C)c1nnc(c(=O)n1N/C(=N/S(=O)(=O)c2cc(ccc2Cl)[N+](=O)[O-])/[O-])SC C59366596
CCOc1nc(nc(n1)N(C)C)N/C(=N/S(=O)(=O)c2ccc(cc2[N+](=O)[O-])C(F)(F)F)/[O-] C59366835
CN(C)S(=O)(=O)c1ccccc1S(=O)(=O)/N=C(/Nc2cc(nc(n2)N3CCCCCC3)F)\[O-] C59369804
Cn1c(c-2nc(nc2n(c1=O)C)Sc3nc([nH]n3)N/N=C/c4cc(c(c(c4)OC)OC)OC)[O-] C20909705
Cc1c(c(=O)n([nH]1)c2ccccc2)[C@@]3(C4=C(NC(=O)N(C4=NC3=O)CCc5ccc(c(c5)OC)OC)[O-])C(F)(F)F C01837821
c1ccc(c(c1)C(=O)Nc2nnc(s2)Sc3ccc(cc3[N+](=O)[O-])C(=O)N4CCCC4)C(=O)[O-] C59854409
COc1ccc(cc1)c2cnc(nc2)N3CCc4ccccc4C3 C01495231
c1ccc2c(c1)c3ccccc3n2Cn4c5ccccc5nn4 C02558998
c1ccc2c(c1)c3c(o2)c(ncn3)Oc4cccc(c4)Cl C03680563
Cc1ccc(cc1)COn2c3cccnc3nc2c4ccccc4 C01396598
Cc1cc2c(s1)[C@H]3CCCC[C@H]3O[C@@H]2c4cccc(c4)[N+](=O)[O-] C04745372
c1ccc(c(c1)[C@@H]2c3ccsc3[C@H]4CCCC[C@@H]4O2)[N+](=O)[O-] C04786540
CCO[C@@](CC#C)(C#Cc1ccccc1)n2c3ccccc3nn2 C05335144
c1cc(ccc1C=O)n2c(cnn2)C34CC5CC(C3)CC(C5)C4 C05446266
c1ccc(cc1)/C(=C/Sc2nc3ccccc3s2)/[N+](=O)[O-] C01437158
c1ccc(c(c1)/C=N/c2ccc(cc2)Br)[N+](=O)[O-] C00065951
Cc1ccc(s1)/C=C/c2ccc3c(n2)cccc3[N+](=O)[O-] C08321803
Cc1ccc(cc1)c2nnc3n2N=C(CS3)c4ccc(cc4)C C09288481
CCN(c1cc(c(c(n1)Cl)C#N)C)/N=C/c2ccc(cc2)C C12411814
COc1cc(cc(c1)Oc2ccnc3c2ccc(c3)Cl)OC C12553477
COc1cc2c(cc1/C=C(/C#N)\c3ccc(cc3)Cl)OCO2 C15013692
CCc1c(c(c2nc3ccccc3n2c1N(CC)CC)C#N)C C01472959
C1CC[C@H]([C@H](C1)/C=C(\C#N)/C2CCC(CC2)[N+](=O)[O-])Cl C17023160
c1cc(ccc1/C=C/c2csnn2)/C=C\c3csnn3 C17176664
CC(C)Cc1c2c(c(c(n1)N3CCCCC3)C#N)CC(OC2)(C)C C20791735
C[C@H](c1c(nc2n1cccc2)c3ccc4c(c3)OCO4)Cl C31915090
CCOc1ccc(cc1)c2c(n3cc(ccc3n2)C)[C@@H](C)C#N C31915817
c1ccc(cc1)c2nnc3n2N=C(CS3)C4CCCCC4 C32604265
Cc1ccc(c(c1)CSC2=NN3CCCC(=O)N=C3S2)C C00425831
COc1ccc(cc1)Oc2c3c(ccs3)nc(n2)SC C01398457
Cc1cc(cc(c1)OC(=O)c2cnc(nc2Cl)SC)C C39881169
c1ccc(cc1)Sc2c(cc(cn2)Br)[N+](=O)[O-] C42389168
c1c(cc(c(c1[N+](=O)[O-])N2CCCCC2)Br)Cl C45886170
Cc1cc(cc(c1N2CCCCC2)Br)[N+](=O)[O-] C45886340
C[C@H]1CCCCN1c2c(cc(cc2Cl)Br)[N+](=O)[O-] C45958980
CC(C)(C)c1ccc(c(c1)c2ccc(c(n2)N(C)C)C#N)OC C49921093
CC/C(=C\c1cc(c(o1)Br)Br)/[N+](=O)[O-] C50359283
Cc1cc(nc(n1)Sc2c3ccccc3c(nn2)Cl)C C51607610
Cc1cccc(c1)CSc2nnnn2c3c(cccc3C)C C05169489
Cc1cccc(c1)CSc2nnnn2c3ccc(c(c3)C)C C05171432
c1ccc2c(c1)nc(o2)CN3CCN(CC3)c4ccccc4Cl C55531035
CC[C@H](C)c1ccc(cc1)C2=Nn3c(nnc3SC2)C(C)C C07238897
C[C@H](c1nc(no1)C(C)C)Sc2nc3ccccc3s2 C58656411
Cc1ccccc1/N=c/2\n(nc(s2)C(=O)C)c3ccccc3 C06217928
CCOc1nc(nc(n1)Cl)Sc2ccc(cc2)Cl C61517536
CN(C)c1nc(nc(n1)Cl)Sc2ccc(c(c2)F)F C61543288
Cc1ccc(cc1)Sc2nc(nc(n2)Cl)N3CCCC3 C61543588
C[C@@H](c1ccccc1F)N(C)c2nc(nc(n2)Cl)Cl C62028798
CCc1ccccc1n2c(c(nn2)C=O)c3ccc(c(c3)F)F C62217969
Cc1ccc(cc1C)c2c(nnn2c3cccc(c3)F)C=O C62239644
Cc1ccc(cc1)Cn2c(c(nn2)C#N)c3ccc(c(c3)C)C C62283702
c1ccc(cc1)Cc2c(nnn2Cc3ccc(cc3)Cl)C#N C62284250
CC(C)(C)c1c(n2c(n1)sc(n2)c3ccccc3F)C#N C62395378
CC(C)(C)c1c(n2c(n1)sc(n2)Cc3ccccc3)C#N C62395386
c1ccc(c(c1)[N+](=O)[O-])Oc2c(cc(cc2F)CCl)F C62723071
CCc1c(snn1)C(=O)N2CCCc3c2cc(cc3C)C C66476587
CCc1cc(cc(c1)OCC(=O)N/N=C/c2ccc(c(c2)OC)OCc3ccc(cc3)C(=O)[O-])C C03889698
CCCOc1ccc(cc1OCCC)[C@@H](C)Nc2cnn(c(=O)c2Cl)c3ccc(cc3)C(=O)[O-] C13037510
CC1=C([C@H](NC(=O)N1c2ccc(cc2)C(=O)[O-])c3ccccc3OC(F)F)C(=O)OCCOC C13268463
CC1=C([C@@H](NC(=O)N1c2ccc(cc2)C(=O)[O-])c3ccccc3OC(F)F)C(=O)OCCOC C13268464
CCOCCCn1c(nnc1SCC(=O)Nc2ccc(cc2)C(=O)[O-])c3ccc(cc3)Cl C13355589
CCCCCCn1c(=O)c2ccccc2nc1SCC(=O)Nc3cc(ccc3C(=O)[O-])C(=O)[O-] C13413155
CCOc1cc(cc(c1OCc2ccc(cc2)Cl)CC=C)/C=C/c3[nH]c(=O)c(c(n3)[O-])[N+](=O)[O-] C09234781
COc1ccc(cc1)CC(=O)N(CCCNC(=O)c2nc3ccccc3c(n2)[O-])Cc4ccccc4 C22471896
CCCCCCOc1ccc(cc1OC)C(=O)Nc2nc(c(s2)c3nnc(n3CC=C)[S-])C C30671240
CCOC(=O)C1=C(N=C2N([C@H]1c3cccc(c3)OC)C(=CS2)/C=C(/NCCC4OCCO4)\[O-])C C34922839
Cc1ccc(cc1)[C@H]2C(=C(N=C3N2C(=CS3)/C=C(/NC[C@H]4CCCO4)\[O-])C)C(=O)OCCOC C35696260
CC1=C([C@@H](N2C(=CSC2=N1)/C=C(/NCc3ccccn3)\[O-])c4ccc(cc4)OC)C(=O)OCC=C C35697038
CC1=C([C@H](N2C(=CSC2=N1)/C=C(/NC[C@H]3CCCO3)\[O-])c4ccc(cc4)OC)C(=O)OCC=C C35697056
CC1=C([C@H](N2C(=CSC2=N1)/C=C(/NCc3ccncc3)\[O-])c4cccc(c4)OC)C(=O)OCC=C C35701799
CC[C@@H](C)N/C(=C/C1=CSC2=NC(=C([C@H](N12)c3cc(cc(c3)OC)OC)C(=O)OC(C)C)C)/[O-] C35705314
CC1=C([C@H](N2C(=CSC2=N1)/C=C(/NCCOC)\[O-])c3cccc(c3)Oc4ccccc4)C(=O)OC C35705429
CC1=C([C@H](N2C(=CSC2=N1)/C=C(/NCC(C)C)\[O-])c3ccc(cc3OC)OC)C(=O)OCC=C C36058682
CC[C@@H](C)N/C(=C/C1=CSC2=NC(=C([C@H](N12)c3ccc(cc3OC)OC)C(=O)OCC=C)C)/[O-] C36058691
CC1=C([C@@H](N2C(=CSC2=N1)/C=C(/NCC3CC3)\[O-])c4ccc(cc4OC)OC)C(=O)OCC=C C36058697
CC1=C([C@H](N2C(=CSC2=N1)/C=C(/NCC3CC3)\[O-])c4ccc(cc4OC)OC)C(=O)OCC=C C36058698
CC1=C([C@@H](N2C(=CSC2=N1)/C=C(/NCC(C)C)\[O-])c3cccc(c3OC)OC)C(=O)OCC=C C36058709
CC[C@@H](C)N/C(=C/C1=CSC2=NC(=C([C@H](N12)c3cccc(c3OC)OC)C(=O)OCC=C)C)/[O-] C36058721
CC1=C([C@H](N2C(=CSC2=N1)/C=C(/NCC3CC3)\[O-])c4cc(ccc4OC)OC)C(=O)OCC=C C36058762
CCC1=C([C@@H](N2C(=CSC2=N1)/C=C(/NCCN3CCOCC3)\[O-])c4ccccc4OC)C(=O)OC C36063163
CCC1=C([C@@H](N2C(=CSC2=N1)/C=C(/NCc3ccc(cc3)F)\[O-])c4cc(cc(c4)OC)OC)C(=O)OC C36064484
CC1=C([C@@H](N2C(=CSC2=N1)/C=C(/NCC(C)C)\[O-])c3cccc(c3OC)OC)C(=O)OC(C)(C)C C36064767
CC1=C([C@H](N2C(=CSC2=N1)/C=C(/NCC(C)C)\[O-])c3cccc(c3OC)OC)C(=O)OC(C)(C)C C36064768
CC1=C([C@H](N2C(=CSC2=N1)/C=C(/NCC(C)C)\[O-])c3cc(cc(c3)OC)OC)C(=O)OC(C)C C36064839
CC[C@@H](C)N/C(=C/C1=CSC2=NC(=C([C@H](N12)c3ccc(c(c3)OC)OC)C(=O)OC(C)C)C)/[O-] C36064928
CC[C@H](C)N/C(=C/C1=CSC2=NC(=C([C@@H](N12)c3ccc(cc3OC)OC)C(=O)OC(C)C)C)/[O-] C36071675
CC[C@H](C)N/C(=C/C1=CSC2=NC(=C([C@H](N12)c3cccc(c3OC)OC)C(=O)OC(C)C)C)/[O-] C36071709
CCCCNC(=O)[C@@H](c1ccc(cc1C)C)N(Cc2ccco2)C(=O)c3cc(ccc3[O-])[N+](=O)[O-] C36499640
Cc1ccccc1[C@@H](C(=O)NC(C)(C)CC(C)(C)C)N(Cc2ccco2)C(=O)c3cc(ccc3[O-])[N+](=O)[O-] C36499677
Cc1ccccc1[C@H](C(=O)NC(C)(C)CC(C)(C)C)N(Cc2ccco2)C(=O)c3cc(ccc3[O-])[N+](=O)[O-] C36499679
CCCCNC(=O)[C@H]([C@@H](C)c1ccccc1)N(Cc2ccco2)C(=O)c3cc(ccc3[O-])[N+](=O)[O-] C36499710
CCCCNC(=O)[C@@H](c1ccc(cc1)C)N(Cc2ccc(o2)C)C(=O)c3cc(ccc3[O-])[N+](=O)[O-] C36596762
CCOC(=O)c1c(nc(s1)N2[C@@H](C(=C(C2=O)[O-])C(=O)c3ccc(cc3)OCC=C)c4cccc(c4)O)C C09192814
CCCCOc1ccc(cc1OC)[C@@H]2c3c([nH]nc3C(=O)N2CCOC)c4cc(ccc4[O-])Cl C39898169
CCCCOc1ccc(cc1OC)[C@H]2c3c([nH]nc3C(=O)N2CCOC)c4cc(ccc4[O-])Cl C39898170
CCOc1ccc(cc1OCC)[C@@H]2c3c([nH]nc3C(=O)N2CCCOC)c4cc(ccc4[O-])Cl C39898293
CCOc1ccc(cc1OCC)[C@H]2c3c([nH]nc3C(=O)N2CCCOC)c4cc(ccc4[O-])Cl C39898294
Cc1c(c([nH]c1C(=O)[C@H](C)Sc2nnc(n2[C@@H](C(C)C)C(=O)[O-])c3cccs3)C)C(=O)OC C13271837
CCOC(=O)c1c(c(c([nH]1)C)C(=O)CSc2nnc(n2CC(=O)[O-])c3ccc(cc3)Cl)C C13402141
C1CC[C@H]([C@@H](C1)C(=O)NCCCCCCCCCCCCNC(=O)[C@@H]2CCCC[C@@H]2C(=O)[O-])C(=O)[O-] C48533256
CCO/C(=C\1/[C@H](C(=C(N=C1COC[C@](C)(c2ccco2)O)C)C(=O)OC)c3cccc(c3Cl)Cl)/[O-] C26471007
CCCCOC(=O)C1=C(Nc2nc(nn2[C@@H]1c3ccc(cc3)C(=O)[O-])SCc4ccccc4F)C C54642026
CCc1cc(cc(c1)OCC(=O)N/N=C/c2ccc(c(c2)OC)OCc3cccc(c3)C(=O)[O-])C C59247952
CCn1c(c(c(n1)C)C[N-]/C(=N/C(=O)c2cccc(c2)Cl)/Nc3ccc(cc3)C(=O)OCC)C C32971686
CCCn1cc(c(n1)C)C[N-]/C(=N/C(=O)c2cccc(c2)Cl)/Nc3ccc(cc3)C(=O)OCC C32972879
c1cc(ccc1C(=O)[O-])/N=C(/NC[C@H]2CCCO2)\N3CCN(CC3)CCOc4ccc(cc4)Cl C21046509
CCOC(=O)c1c(csc1NC(=O)CSc2c(c(cc(n2)C)C)C(=O)[O-])CC(C)C C13021997
CCCCOc1c(cc(cc1Cl)C(=O)Nc2cc(c(cc2C(=O)[O-])OC)OC)OC C13169058
CCOc1ccc(cc1)c2nnc(n2CCC(=O)[O-])SCC(=O)N[C@H]3CCC[C@H]([C@@H]3C)C C13193489
CCOc1ccc(cc1)c2nnc(n2CC(=O)[O-])SCC(=O)NCc3ccc(cc3)Cl C13194826
Cc1ccc(cc1)c2nnc(n2CCC(=O)[O-])SCC(=O)Nc3ccccc3SCC#N C13197283
CCc1cccc(c1NC(=O)CSc2nnc(n2CCC(=O)[O-])c3cccc(c3)C)CC C13197841
CCCc1nnc(n1CC(=O)[O-])SCC(=O)Nc2cc(cc(c2)C(F)(F)F)C(F)(F)F C13201753
CCCc1nnc(n1CC(=O)[O-])SCC(=O)Nc2ccc(cc2)Sc3cc(ccc3C)C C13202947
CCC(C)(C)C1CCC(CC1)NC(=O)CSc2nnc(n2CC(=O)[O-])c3ccc(cc3)OC C13219281
CCCCC[C@@H](C)NC(=O)CSc1nnc(n1CCC(=O)[O-])c2ccc(cc2)C C13219773
CCn1c(=O)c2ccc(cc2nc1SCC(=O)NCCCSc3ccccc3)C(=O)[O-] C13220049
COCCOc1cc(c(cc1OC)C(=O)[O-])NC(=O)/C=C/c2cc(ccc2Cl)C(F)(F)F C13451239
COCCN(CC(=O)Nc1ccccc1C(F)(F)F)S(=O)(=O)c2cc(ccc2F)C(=O)[O-] C13454405
COc1ccc(c(c1OC)C(=O)[O-])/C=N/NC(=O)CCCOc2ccc(cc2Cl)Cl C02280583
CCOc1ccc(cc1)C(=O)C2=C(C(=O)N([C@H]2c3ccc(cc3)C(C)(C)C)CCOCCO)[O-] C09243142
Cc1cc(ccc1OCC(C)C)C(=O)C2=C(C(=O)N([C@@H]2c3ccc(c(c3)OC)O)CCOC)[O-] C13548473
CCc1c(c(c(s1)SCC)/C=N/NC(=O)c2cc(c(c(c2)OC)OC)OC)C(=O)[O-] C02950283
CCOc1cc(ccc1OCC(C)C)C(=O)Nc2nc(c(s2)c3nnc(n3CC=C)[S-])C C30671056
CC1=C([C@@H](N2C(=CSC2=N1)/C=C(/NCc3ccco3)\[O-])c4cccs4)C(=O)OCCOC C35695843
CC1=C([C@@H](N2C(=CSC2=N1)/C=C(/NC3CC3)\[O-])c4ccc(c(c4)OC)OC)C(=O)OCC=C C36058623
CCCCOc1ccc(cc1C)C(=O)C2=C(C(=O)N([C@@H]2c3ccc(cc3)O)CCCOC)[O-] C13451394
CC(=CC[C@@H]1[C@](O1)(C)[C@@H]2[C@@H]([C@@H](CC[C@@]2(C)O)OC(=O)/C=C/C=C/C=C/C=C/C(=O)[O-])OC)C C38664925
c1cc(sc1)c2nc(on2)CCCCCNC(=O)Cn3c(nnc3[S-])c4cccs4 C09930192
CCCN(CC1=NN[C@H](O1)c2cccs2)C(=O)CSc3[n-]c(nn3)CC4CCCC4 C39470465
CCCCOc1ccc(cc1)C(=O)C2=C(C(=O)N([C@H]2c3ccc(c(c3)OCC)O)CC=C)[O-] C40026629
CCOc1cc(ccc1O)[C@H]2C(=C(C(=O)N2CC=C)[O-])C(=O)c3ccc(c(c3)C)OCC=C C40027435
CCOc1cc(ccc1O)[C@H]2C(=C(C(=O)N2CC=C)[O-])C(=O)c3ccc(c(c3)C)OCC(C)C C40027759
CCCCOc1ccc(cc1C)C(=O)C2=C(C(=O)N([C@@H]2c3ccc(cc3)OCC)CCCO)[O-] C40052202
CCCCOc1ccc(cc1C)C(=O)C2=C(C(=O)N([C@H]2c3ccc(cc3)N(C)C)CCCO)[O-] C40052393
CC(C)Oc1ccc(cc1)C(=O)C2=C(C(=O)N([C@@H]2c3cccc(c3)OC)CCOCCO)[O-] C40079062
CCCCN1[C@H](C(=C(C1=O)[O-])C(=O)c2ccc(cc2)OC(C)C)c3ccc(c(c3)OCC)O C40079408
CCc1ccc(cc1)[C@H]2C(=C(C(=O)N2CCOCCO)[O-])C(=O)c3ccc(cc3)OCC(C)C C40080495
CC(C)COc1ccc(cc1)C(=O)C2=C(C(=O)N([C@H]2c3cccc(c3OC)OC)CCO)[O-] C40080893
Cc1cc(ccc1C(=O)C2=C(C(=O)N([C@H]2c3cccc(c3)Cl)CCOCCO)[O-])OC(C)C C40084265
Cc1cc(ccc1C(=O)C2=C(C(=O)N([C@H]2c3ccccc3Cl)CCOCCO)[O-])OC(C)C C40084300
CCOc1ccc(cc1C)C(=O)C2=C(C(=O)N([C@H]2c3ccc(c(c3)OC)OCC)CCO)[O-] C40085696
Cc1cc(ccc1OCC=C)C(=O)C2=C(C(=O)N([C@H]2c3ccc(cc3)C(=O)OC)CCO)[O-] C40092183
CCOc1ccc(cc1OC)[C@@H]2C(=C(C(=O)N2CCO)[O-])C(=O)c3ccc(c(c3)C)OC(C)C C40093329
CCN(CC)c1ccc(cc1)[C@H]2C(=C(C(=O)N2CCO)[O-])C(=O)c3ccc(c(c3)C)OC(C)C C40093466
Cc1cc(ccc1OCC(C)C)C(=O)C2=C(C(=O)N([C@H]2c3cccc(c3OC)OC)CCO)[O-] C40094070
CC1=C([C@H](N2C(=CSC2=N1)/C=C(/NC3CC3)\[O-])c4ccc(cc4)OC)C(=O)OCCOC C40400431
CCCCN/C(=C(\C#N)/C(=O)c1ccc(c(c1)OC)OCc2cscn2)/[O-] C51009047
COc1ccc(cc1)CN/C(=C(\C#N)/C(=O)CCCC(=O)c2ccc(cc2)F)/[O-] C51621052
CCCn1cc(c(n1)C)C[N-]/C(=N/C(=O)c2cccc(c2)Cl)/Nc3cccc(c3)C(=O)OC C32972987
CCOc1ccc(cc1OCC)[C@@H](C)NC(=O)Cn2c(nnc2[S-])c3ccc(cc3)OC C58111430
CCN1C(=O)/C(=C/c2cc(c(c(c2)OCC)OCc3ccc(cc3)C(=O)[O-])CC=C)/NC1=O C33334295
Cc1cccc(c1C)OCc2nnc(n2CC=C)SCC(=O)Nc3cccc(c3)C(=O)[O-] C59176591
Cc1nc(cs1)c2ccc(cc2)CCNC(=O)CS(=O)(=O)[N-]c3ccc(cc3)OC(C)C C59362962
CCCCN(C)c1ccc(cc1C(=O)[O-])NS(=O)(=O)c2cc(ccc2OC)OC C33253358
CCCCN(Cc1ccccc1)c2c(cc(c[nH+]2)[N-]S(=O)(=O)c3cccs3)C(=O)[O-] C35397573
C[C@H]1CCCCN1C(=O)[C@@H]2CC(=O)N(C2)C3CCCC3 C08234505
Cn1cc(cn1)/C=C(\C#N)/C(=O)c2cccc(c2)Cl C11297680
CCSc1c(n2ccsc2n1)C=C(C#N)C#N C05238181
CC1(N(C[C@H](S1)N=C=Nc2ccccc2)C=O)C C17430024
c1cc2c(cc1[C@@H]3CN(CCO3)CCCl)OCO2 C19730103
c1c(sc(n1)N2CCCCC2)CN3CCOCC3 C20405404
C[C@@H]1C[C@@H]([C@@H]2CCCC[C@@H]2S1(=O)=O)OC(=O)C C22015868
Cc1c(c(on1)C)Cn2cnc3c2cc(c(c3)F)F C24425623
Cc1cc2c(cc(=O)oc2cc1C)CS(=O)(=O)C C26507125
C1C[C@H]2C[C@@H]1C[C@@H]2CC(=O)N3CCC4(CC3)OCCO4 C34873386
CC(=O)O[C@@H]1C[C@@H]2[C@@H](C1=C)[C@@H]3[C@@H](CCC2=C)C(=C)C(=O)O3 C35465456
Cc1ccc(cc1)N(c2nc(cs2)C=O)C(=O)C C36379799
C1CCCN(C(=O)CC1)Cc2c(snn2)Cl C36820311
Cc1nnc(s1)SCc2c(snn2)Cl C37488114
C[C@@]1(CCS(=O)(=O)C1)N(C)C(=O)C2CCCCC2 C07736480
Cc1cc(n2cc(nc2n1)CSc3ccccn3)C C12588988
Cn1c2ccccc2cc1c3nc(cs3)C(=O)N(C)C C38910008
COc1c2c(c(c(c1Cl)OC)Cl)OCC2=O C39000739
C1CCC2=C3C(=NC(=NC3=O)CN4CCCC4)S[C@@H]2C1 C39312694
c1ccc(cc1)C2=CC(=NC(=O)[C@@H]2C#N)c3ccco3 C39355918
C[C@H]1CN(C[C@@H](O1)C)C(=O)c2c(ccs2)n3cccc3 C40489133
C[C@@H]1CN(CCO1)[C@@H](C#N)c2ccc(cc2)N(C)C C41345215
C[C@H](c1ccc2c(c1)OCCCO2)[C@@H](C#N)N(C)C C41347690
Cc1ccc(cc1)[C@H]2CN(C[C@@H](O2)C)C(=O)c3ccncc3 C41422627
C[C@H](Cn1ccnc1)n2ccc3c2CC(CC3=O)(C)C C41708735
CN(c1nccs1)C(=O)c2cc(c(nc2)Cl)Cl C41841999
c1ccn2c(c1)nc(c2C=O)N3CCCSCC3 C42444191
C[C@@H]1CCC[C@H](N1C(=O)[C@@H](C)N2C[C@H](O[C@H](C2)C)C)C C43303881
CC[C@@H]1CO[C@@H](CN1C(=O)C2(CCCCC2)C#N)C C44766227
C1CCCC(CC1)(C#N)C(=O)N2CCN(CC2)C3CC3 C44766327
Cc1c(c(n(n1)C(C)(C)C)C)C(=O)N2C[C@@H](C[C@@H](C2)C)C C44837876
c1ccc2c(c1)nc(s2)N3C[C@H](CC3=O)C(=O)Cl C45958480
CN(C)c1ccc(cn1)C(=O)N2CCc3c2cccc3 C46120162
Cc1cc(on1)[C@@H]2CCCN2C(=O)c3cc(sc3C)C C47266453
C[C@@H]1C[C@@H](CN(C1)C(=O)CSc2nncs2)C C47822997
C[C@@H]1C[C@H](CN(C1)C(=O)CSc2nncs2)C C47823003
Cc1ccc(o1)c2nc(cs2)C(=O)N3CCSCC3 C48600660
Cc1cnn(c1)CC(=O)N2CCc3c(ccs3)[C@H]2C C49088685
CC[C@@H]1CO[C@@H](CN1c2nc(c(s2)C(=O)C)C)C C54863517
CC1CCN(CC1)c2ccc(=O)n(c2)C[C@@H](C)C#N C57831093
c1cc2c(cc1c3cc(no3)CS)OCCCO2 C57961527
C[C@@H]1CCCN(C1)S(=O)(=O)N2C[C@@H](C[C@@H](C2)C)C C58645688
c1cc(ccc1Cn2ccnc2c3cnccn3)Cl C60361723
c1ccc(cc1)c2cnn(c2)Cc3cccnc3C#N C61664709
Cc1ccc(=O)n(n1)Cc2c(ccc(n2)Cl)Cl C61810501
c1ccc(cc1)[C@H]2CC(=O)N(C2=O)[C@H]3CCC[C@@H]3C#N C61890039
c1ccc2c(c1)CN(CCO2)Cn3cc(cn3)Cl C66350824
Cc1c(scn1)CN(C)c2c3ccccc3ncn2 C66467511
C1CCCC(CC1)OC(=O)[C@@H]2CCS(=O)(=O)C2 C66778469
C[C@H]1CN(CCO1)C2CCN(CC2)C(=O)C3(CCCC3)C C67306177
c1ccc2c(c1)cccc2C3=N/C(=C/c4cccc(c4)F)/C(=O)O3 C00430425
c1ccc(c(c1)CSc2nnc3n2c4ccccc4s3)F C00087396
CCCC1CCC(CC1)C2=N/C(=C\c3ccc(cc3)C)/C(=O)O2 C04588472
c1ccc(cc1)N2CCS[C@]23N(C[C@@H](O3)CCl)c4ccccc4 C04600975
COc1ccc(cc1)c2c/c(=N\c3ccccc3)/c4cc(ccc4o2)F C04738057
CC1(C(=O)[C@@H]([C@@H](OC1=O)c2ccc(cc2)Cl)c3ccccc3)C C04751448
c1ccc(cc1)N2[C@@H](N3CCCN3C2=S)c4ccccc4Cl C00551755
Cc1ccccc1CSc2nnc(n2C)c3ccc(cc3)F C00615107
COc1cc(cc(c1OC)Cl)/C=C/c2ccc3ccccc3n2 C05065507
Cc1cccc(c1)c2nc3c(c(n2)SCC=C)COC(C3)(C)C C05203968
CC(=O)O[C@@H]1C[C@H]2[C@H]3CC[C@H]4CCCC[C@@]4([C@@H]3CC[C@@]2(C1=O)C)C C05227855
Cc1ccc(cc1)CSc2nnc(n2C)c3ccccc3Cl C05448192
c1cc(c(cc1Br)Cl)Oc2c3ccsc3ncn2 C05560706
Cc1c(c(n(n1)c2ccccc2)C)/N=C/c3ccc(cc3Cl)Cl C00993853
CN(c1ccccc1)[C@@H]2C=C(OC(=O)C2(Cl)Cl)c3ccccc3 C05390369
Cc1ccccc1S[C@@H](c2ccccc2)n3c4ccccc4nn3 C05756375
c1cc(cc2c1cc(cc2)Br)Oc3ccnc(n3)Cl C07737361
CCc1ccc(cc1)/C=N/N2CCN(CC2)c3ccc(cc3)Cl C01740051
CCSc1ccc(cc1)C(=O)/N=c/2\n(c3ccccc3s2)C C09294718
CCN(c1ccccc1)S(=O)(=O)c2ccc(c3c2cccc3)C C12291146
c1cc(ccc1C(=O)O/N=C/c2ccc(c(c2)Cl)F)Cl C00106535
Cc1ccc(cc1)c2cn3cc(nc3n2C)c4cccc(c4)Cl C04678459
Cc1cc(c(cc1C)c2ccc(nn2)SCc3ccccn3)C C07570768
Cc1ccc(cc1)n2c(cc(c2C)/C=N/c3ccc(cc3)N(C)C)C C03170395
Cc1cs/c(=N\c2ccc(c(c2)F)Cl)/n1[C@@H](C)COC C15635048
CC(=O)O[C@@H]1C[C@H]2[C@H]3CC=C4C[C@H](CC[C@@]4([C@@H]3CC[C@@]2(C1)C)C)OC C17002838
CC(=O)O[C@H]1CC[C@]2([C@H](C1)CC[C@H]3[C@H]2CC[C@]4([C@H]3CC(=C4)C=O)C)C C17005228
Cc1nc(c2c3c(sc2n1)CCCC3)Oc4ccc(cc4)F C21932742
c1cc(ccc1Oc2c3ccc(cc3ncn2)Cl)Br C23199747
C[C@H]1CC(=O)C[C@@H]2[C@@]1([C@@H]3CC[C@@]4([C@@H]([C@@H]3CC2)CC[C@@H]4OC(=O)C)C)C C33645112
C[C@@H]1CC(=O)C[C@H]2[C@@]1([C@@H]3CC[C@@]4([C@@H]([C@@H]3CC2)CC[C@@H]4OC(=O)C)C)C C33645115
c1c(c(cc(c1Cl)Cl)Cl)OCc2c(snn2)Cl C35163601
c1cc(c(c(c1)Cl)Cl)Oc2c(n3ccsc3n2)CCl C35429289
C[C@H](c1nc2cccc(c2n1c3ccccc3OC)Cl)Cl C36910497
CCCc1ccc(cc1)c2cn3c(n2)sc(n3)Br C36939171
Cc1ccc(cc1)n2c(=O)c3c4c(sc3nc2SC)CCCC4 C00246472
Cc1c2c(n(c(c2c(nn1)C)C)C(c3ccccc3)c4ccccc4)C C04870081
COc1ccccc1[C@@H]2CN(N=C2c3cccs3)c4ccccc4 C04021905
C[C@]12CC[C@](C1(C)C)(CC2=O)C(=O)N(c3ccccc3)c4ccccc4 C04185874
C[C@H]1CCC2=C3C(=NC(=NC3=O)c4ccc(cc4)C(C)C)S[C@H]2C1 C39344369
C[C@H]1C(=C2C(=NC(=NC2=O)SC/C=C/c3ccccc3)S1)C C39770474
Cc1cc(nc2c1c3c(s2)c(ncn3)SCCC(C)C)C C40373618
C[C@@H]1C[C@H]2[C@@H]3CC[C@@H]4C[C@@H](CC[C@@]4([C@@H]3CC[C@@]2(C1=O)C)C)OC(=O)C C43722556
CC(=O)O[C@@H]1CC[C@@H]2[C@]1(CC[C@@H]3[C@@H]2CC(=O)[C@H]4[C@@]3(CCCC4)C)C C43756777
Cc1ccc(cc1C)c2nc3cc(c(cc3n2CCCC#N)C)C C57869011
Cc1ccc(cc1)/C=C/c2ccn(c(=O)c2)Cc3ccccc3C#N C57869669
Cc1cc2n(n1)[C@H](CC(=N2)c3ccccc3)c4ccc(cc4)Cl C00217108
COc1ccc-2c(c1)CCc3c2nc(s3)/N=C/c4ccc(cc4)F C59459298
Cc1ccc(c(c1)C)n2cnnc2S[C@@H](C)c3cccc(c3)F C59832507
c1cc(sc1)c2nc(cs2)C(=O)N3CC4C[C@H]5C[C@@H](C4)CC3C5 C65814044
CC1CCN(CC1)C(=O)CSc2c3c(ncn2)n(nn3)c4ccc(cc4)F C04166652
CCc1ccc2c(cc(=O)oc2c1)Cn3cc(ccc3=O)S(=O)(=O)N(C)C C05918101
Cc1cnc(c(n1)N2CCN(CC2)C(=O)[C@@H]3CCC(=O)N(C3)CC4CCCCC4)C C11844273
c1ccc(c(c1)C(=O)N2CCN(CC2)c3ccc(nn3)n4cccn4)Br C13008821
COC(=O)c1c2c(nc3c1c(nn3[C@@H]4CCS(=O)(=O)C4)c5cccs5)CCC2 C16850665
CCc1c(nco1)C(=O)N2CCC[C@@H]2c3ccc(s3)C(=O)N4CCOCC4 C19223616
c1ccc2c(c1)c(ncn2)N3CCC(CC3)C(=O)N4CCN(CC4)c5nccs5 C19376143
Cc1c-2c(oc1C(=O)N3CCCC3)CCc4c2nn(c4)CC(=O)N5CCC(CC5)C C20510597
Cc1c(c(n(n1)[C@@H]2CCS(=O)(=O)C2)C)CN(C)c3c4ccc(cc4ncn3)Cl C21674641
CCN1[C@@H]2c3ccccc3N([C@H]1c4ccccc4N2S(=O)(=O)C)S(=O)(=O)C C14945023
Cc1cccc(c1)c2ccnc3n2nc(n3)N4CCN(CC4)C(=O)[C@@H](C)Cl C23310855
Cc1nnc(o1)c2cc(n(n2)c3cccc(c3)C(=O)N4CCCC[C@@H]4C)C5CC5 C23325638
CN(Cc1nc2ccccc2s1)CN3C(=O)C(=O)N(C3=O)C4CCCCC4 C24455941
Cc1c2c(nc(nc2sc1C(=O)N(C)[C@H](C)c3ccc(cc3)n4cncn4)C)C C32754355
c1ccc2c(c1)N(C[C@H](O2)C(=O)N3CCOCC3)Cc4cn5ccccc5c4C#N C32888333
CC(=O)c1ccc(cc1)N2C(=O)[C@@H]3[C@H]4C=CC=NN4[C@@H]([C@@H]3C2=O)C(=O)c5ccccc5 C06186600
Cc1c(snn1)C(=O)N2CCN(CC2)C3=NN=C(CS3)c4cccs4 C36709963
Cc1ccc(cc1[N+](=O)[O-])C(=O)N2CCN(CC2)C(=O)[C@@H]3C[C@H]3c4cccs4 C38727939
Cc1ccc2c(c1C)nc(s2)N3CCN(CC3)C(=O)c4cn(nc4OC)C C36687944
CC(C)(C)c1ccc2c(c1)N(C[C@H](O2)C(=O)N3CCN(CC3)C)S(=O)(=O)C C38858557
COc1ccc2c(c1OC)S(=O)(=O)N3C=Cc4cc(c(cc4C3=C2)OC)OC C39328270
CCOc1ccccc1C2=NN=C3[C@H]2CN(CC3)C(=O)Cn4cc(cn4)Cl C39445555
Cc1ccccc1Cn2cc(nn2)C(=O)N3CCC(CC3)N4C[C@H](O[C@H](C4)C)C C19633916
Cc1ccc(cc1)c2ccc(nn2)N3CCC(CC3)C(=O)N4CCN(CC4)C(=O)C C40906939
Cn1c(cc(n1)C(=O)N2CCN(CC2)C(=O)c3ccco3)c4ccc(cc4)Cl C41211383
C[C@@H](C(=O)N(C)Cc1nc2ccccc2s1)Sc3nc4ncccn4n3 C28514136
c1ccc(cc1)n2c(nnn2)N3CCN(CC3)C(=O)[C@@H]4CCCc5c4cccc5 C46706259
Cc1c(c(n(n1)C)Cl)C(=O)N2CCN(CC2)C(=O)c3ccccc3OC(F)F C46718087
Cn1c2c(cn1)c(ncn2)N3CCN(CC3)C(=O)[C@H]4CCC[C@H](C4)C(F)(F)F C46912128
CC(C)(C)n1c(c2c(n1)CN(C2)C(=O)c3cc4ccccc4oc3=O)n5cccc5 C56911156
Cc1cccc(c1)n2c(c3c(n2)CN(C3)C(=O)C4CCN(CC4)C(=O)C)n5cccc5 C56911785
c1cc(cc(c1)Cl)c2nn(c(=S)o2)CN3CCN(CC3)c4ncccn4 C57584356
C[C@@H]1C[C@@H](CN(C1)C(=O)CCCc2nnc3n2c4ccsc4c(=O)n3C)C C06817088
Cn1cc(c(n1)c2ccc3c(c2)OCCCO3)C(=O)N4CCO[C@@H](C4)c5ccccc5 C27907773
Cn1cc(c2c1cccc2)C(=O)N3CCN(CC3)Cc4nc(no4)c5cccs5 C25608239
Cc1cccc(c1)N2C(=O)C[C@H](C2=O)N3CCN(CC3)c4ccc5c(c4)OCO5 C20408177
c1nc2c(c3c(s2)CCCC3)c(=O)n1CCC(=O)N4CCCC[C@@H]4C5OCCO5 C60347081
CC[C@@H](C)C(=O)/N=C\1/N([C@H]2CS(=O)(=O)C[C@@H]2S1)c3ccc4c(c3)OCO4 C17043058
Cc1nccn1c2ccc(nn2)N3CCC[C@H](C3)C(=O)N4CCc5c4cccc5 C62165309
CN(CC1=NC(=O)[C@@H]2C(=N1)C=CS2)C(=O)c3c4c(n(n3)c5ccccc5F)CCC4 C63405832
Cc1ccccc1C2=N/C(=C\c3c(nn(c3C)[C@@H]4CCS(=O)(=O)C4)C)/C(=O)O2 C63438848
Cc1cc(c(o1)C)C(=O)N2CCN(CC2)Cn3c(ncn3)c4ccccc4Cl C64028285
Cc1ccc(o1)C2=C[C@@H](N=N2)C(=O)N3CC[C@@H]4c5ccccc5N=C4[C@@H]3c6ccccn6 C39430635
CC(C)(C)c1ccc(cc1)C(=O)N2CCN(CC2)C(=O)[C@H]3C=C(N=N3)c4ccccn4 C64449658
c1cc(oc1)C(=O)N2CCC(CC2)c3ccn4c(c3)c(cn4)C(=O)N5CCCC5 C64761577
Cc1ccc(c(c1)C)S(=O)(=O)N2CCc3c(c(nn3C)C(=O)N4CCCC4)C2 C64893361
c1cc2c(nc1)n(c(n2)c3ccoc3)[C@H]4CCN(C4)S(=O)(=O)c5cccs5 C65271763
Cn1c(nnc1[C@H](C#N)C(=O)/C=C\c2ccc3c(c2)OCCO3)c4ccccc4 C66865951
c1cc(c(cc1Cl)Cl)c2cnc(o2)CCC(=O)N3CCCn4c3ncn4 C67281337
c1ccn2c(c1)nc(cc2=O)CS(=O)(=O)c3cc4c(cc3Cl)OCCO4 C67488432
CCN(CC)C(=O)Cn1c2c3ccccc3oc2c(=O)n(c1=O)c4ccccc4F C05114947
Cc1cc(c(n1C[C@H]2CCCO2)C)C(=O)Cn3cnc4c5ccccc5oc4c3=O C05241936
C[C@H]1C(=O)N(c2cc(ccc2O1)Cl)CC(=O)c3ccc4c(c3)N(C(=O)CO4)C C05920665
Cc1cc(=O)n2c(n1)sc(n2)CSc3nnc(n3C4CC4)c5cccs5 C08255917
c1cc(cc(c1)Br)C2=NO[C@@H](C2)C(=O)N3CCN(CC3)C(=O)c4ccco4 C00814973
Cc1cc(=O)c(nn1c2ccccc2C(F)(F)F)C(=O)N3CCN(CC3)C(=O)C4CC4 C09385653
Cc1nc(nn1c2ccc(cc2)Cl)C(=O)N3CCC[C@@H]3c4ccc5c(c4)OCCO5 C09836832
c1cc(oc1c2nnc(o2)COC(=O)C3C[C@H]4CCC[C@@H](C3)C4=O)Br C11132295
CCOC(=O)[C@H]1CCCN(C1)C(=O)C[C@H]2CSc3n2c(=O)c4c(n3)CCCC4 C11613604
Cc1c(cnn1c2nccc(n2)c3ccc(c(c3)F)OC)C(=O)N4CCCCCC4 C12450113
c1cc2c(cc1C(=O)[C@H]3CCCN(C3)C(=O)c4c5c(cs4)OCCO5)OCO2 C12744883
C[C@@H]1CCc2c(sc3c2c(ncn3)N4CCN(CC4)S(=O)(=O)N5CCCC5)C1 C12813688
CSc1ccc(cc1[N+](=O)[O-])C(=O)N2CCC[C@@H]2c3ccc4c(c3)OCCO4 C12973354
Cn1c2cn(c(c2c(=O)n(c1=O)C)c3ccc(cc3)OC)c4ccc(cc4)N(C)C C02437135
Cc1ccc2c(c1C)nc(s2)N3CCN(CC3)C(=O)C4CCN(CC4)S(=O)(=O)C C13705039
Cc1c2n(c(n1)c3cnn(c3)c4ccccc4)CCN(C2)C(=O)[C@H]5CC(=O)c6c5cccc6 C14532224
Cc1ccccc1C(=O)N2CCC3(CC2)N(CCS3)C(=O)c4ccc(cc4)[N+](=O)[O-] C16490593
COc1ccc(cc1OC)C2=NO[C@H]3[C@@H]2C(=O)N(C3=O)c4cccc(c4)Br C18130333
c1ccc(c(c1)N2CCN(CC2)C(=O)CSc3nnc(o3)c4ccncc4)F C18279041
c1cc(ccc1N2CCN(CC2)C(=O)c3cc(ccc3n4cnnn4)Br)F C20729355
Cc1c2cc(cnc2n(n1)C)C(=O)OCc3cc4c(cc3Br)OCCO4 C24198258
COc1ccc(c(c1)F)C(=O)N2C[C@H](Oc3c2cccc3)C(=O)N4CCOCC4 C24282932
COc1ccc(cc1)c2nc(cs2)CN3CCN(CC3)C(=O)C4=COCCO4 C32760369
Cc1c(sc2c1c(nc(n2)C3CC3)N4CCN(CC4)C(=O)c5ccc6c(c5)OCO6)C C35866673
c1ccc2c(c1)cc(c(=O)o2)C(=O)N(Cc3ccc4c(c3)OCO4)Cc5ccco5 C01330155
c1ccc(c(c1)N2CCN(CC2)[C@@H](c3ccncc3)c4nnnn4C5CCCC5)F C19349886
c1ccc(c(c1)N2CCN(CC2)[C@H](c3ccncc3)c4nnnn4C5CCCC5)F C19349888
Cc1cc2c(cc1Cl)c(=O)cc(o2)C(=O)N(Cc3ccco3)[C@@H]4CCS(=O)(=O)C4 C04283127
c1cc(cc(c1)Cl)N2C[C@@H](CC2=O)C(=O)N3CCC[C@H]3c4nnc5n4CCCCC5 C40080385
c1ccc(cc1)n2ncc(n2)C(=O)N3CCC(CC3)Oc4nc5c(cccc5s4)F C49432087
Cc1cccc(c1)N2CCN(CC2)C(=O)CCc3nn4c(nnc4s3)C(C)C C49663463
Cc1c(c(n(n1)C(C)(C)C)C)C(=O)Oc2ccc(cc2)N3CCN(CC3)C(=O)C C51255193
COc1ccc(cc1)N2CCN(CC2)[C@@H]3CCCN(C3)C(=O)c4cn5ccsc5n4 C55100252
Cc1ccc(cc1C)n2c(c3c(n2)CN(C3)C(=O)c4cccnc4OC)n5cccc5 C56913123
CCN1CCN(CC1)C(=O)c2nnc3n2nc(s3)c4ccc(cc4)Br C57354673
C[C@@H]1CCc2c(cc(s2)c3nn(c(=S)o3)CN4CCN(CC4)c5cnccn5)C1 C14250405
C[C@H]1CCc2c(cc(s2)c3nn(c(=S)o3)CN4CCN(CC4)c5cnccn5)C1 C14250407
CC(C)C(=O)N1CCC[C@@H](C1)C(=O)N2CCN(CC2)Cc3cn4cc(ccc4n3)Cl C58354874
c1ccc2c(c1)cc(s2)CN3C[C@@H](C[C@H]3C(=O)N4CCCCCC4)n5cnnn5 C14977545
Cn1c(nnc1SCc2cn3cc(cc(c3n2)Cl)Cl)[C@@H]4CCS(=O)(=O)C4 C60333932
Cc1ccc(c(c1)C)S(=O)(=O)N2CCN(CC2)C(=O)[C@@H]3C=C(N=N3)c4cccs4 C63561399
Cc1ccc(c(c1)C)S(=O)(=O)N2CCN(CC2)C(=O)[C@H]3C=C(N=N3)c4cccs4 C63561402
c1cc2c(cc1Cl)N=C(C2)C(=O)N3CCN(CC3)S(=O)(=O)N4CCCCCC4 C40079996
C[C@@H]1C(=C2C(=NC(=NC2=O)[C@@H](C)OC(=O)c3cccc(c3)N4CCCC4=O)S1)C C64138825
Cc1cc(cc(c1)C(=O)N2CCCN(CC2)c3cc(=O)n(c(=O)n3C(C)C)C(C)C)C C65024470
CCC(CC)C(=O)/N=C/1\N([C@@H]2CS(=O)(=O)C[C@@H]2S1)c3ccc4c(c3)OCO4 C05377346
c1cc(c(nc1)N2CCN(CC2)C(=O)c3cc4c(s3)CCCC4)c5nnc(o5)C6CC6 C65118194
Cc1ccc(cc1C)C2=C(C(=NS2(=O)=O)N3CCCN(CC3)C(=O)[C@@H]4CCOC4)C C65239486
CC(C)c1nc(on1)c2cccnc2N3CCCN(CC3)C(=O)c4ccccc4F C65258037
CC[C@@H](C)n1c2c(cn1)c(cc(n2)C)C(=O)N3CCCN(CC3)C(=O)C(C)(C)C C66727790
COc1ccc(cc1)c2cc(n3c(n2)c(cn3)C(=O)N4CCN(CC4)c5cccc(c5)Cl)C(F)F C00649082
c1ccc2c(c1)C3c4ccccc4C2([C@@H]5[C@H]3C(=O)N(C5=O)c6ccc(cc6[N+](=O)[O-])Br)C=O C08426001
Cc1c2cc3c4c(oc3c(c2oc(=O)c1CCC(=O)N5C[C@H]6C[C@@H](C5)c7cccc(=O)n7C6)C)CCCC4 C08877690
CS(=O)(=O)c1nc(c(s1)N2CCN(CC2)c3ccccc3)S(=O)(=O)c4ccc(cc4)Cl C08912358
Cc1c(c(=O)n(n1C)c2ccccc2)n3c(nc4ccccc4c3=O)/C=C/c5cn(c6c5cccc6)C C09185212
Cc1c2c(n(nc2c(nn1)N3CCC[C@@H](C3)C(=O)N4CCc5c4cccc5)c6ccc(cc6)Cl)C C09224374
C[C@H]1CCc2c(cc(s2)c3nnc(o3)SCC(=O)N4CCC[C@@H]4c5ccc6c(c5)OCCO6)C1 C09665329
c1ccc(cc1)n2c(=O)c(c(cn2)N3CCN(CC3)c4c5ccccc5nc(n4)C(F)(F)F)Cl C09741525
C[C@@H]1Cc2ccccc2N1C(=O)CSc3nc-4nn(c(=O)c4c5n3CCCCC5)c6ccccc6 C09965575
c1ccc2c(c1)CCc3ccccc3N2C(=O)Cn4cnc5c(c4=O)cnn5c6ccccc6Cl C01330945
c1cc(c(cc1C(=O)N2CCN(CC2)c3c(c(c(c(c3F)F)Cl)F)F)[N+](=O)[O-])N4CCCC4 C13946241
Cc1ccc(cc1)Cn2cc(cn2)n3c(nnc3S)c4c(c(n(n4)C)C(F)(F)F)Br C02808457
c1cc(cc(c1)Br)C(=O)N2CCSC23CCN(CC3)C(=O)/C=C/c4ccc(cc4)[N+](=O)[O-] C16491916
c1cc2c3c(c(ncn3)N4CCC(CC4)C(=O)N5CCN(CC5)c6ccc(cc6)Cl)sc2nc1 C16842233
Cc1c2c(ncnc2sc1C(=O)N3CC[C@@H]4CCCC[C@H]4C3)N5CCC(CC5)N6CCOCC6 C23128644
c1ccc(c(c1)c2nc(cs2)CC(=O)N3C[C@@H](Oc4c3cccc4)C(=O)N5CCOCC5)Cl C24283032
c1ccc(cc1)c2cc(c3cnn(c3n2)Cc4ccco4)C(=O)N5CCO[C@H](C5)c6ccc(cc6)F C29116564
Cc1cccc(c1C)N2CCN(CC2)C(=O)[C@H]3CN(c4cc(ccc4O3)C(C)(C)C)S(=O)(=O)C C30945029
c1cc2cccc3c2c(c1)N(S3(=O)=O)CC(=O)N(Cc4cccs4)c5ccc6c(c5)OCCO6 C32551474
c1cc(ccc1CSC2=N[C@H]3CS(=O)(=O)C[C@@H]3N2c4ccc(cc4F)Br)[N+](=O)[O-] C32640670
CC1CCN(CC1)c2c(nccn2)Oc3ccc(cc3)C(=O)N4CCN(CC4)c5ccccc5Cl C33296725
Cc1ccc2nc(c(c(=O)n2c1)/C=C/3\C(=O)N(C(=S)S3)C4CCCCC4)N5C[C@H](O[C@@H](C5)C)C C33446163
CC(C)(C)c1ccc(cc1)C(=O)N2CCN(CC2)Cc3cc(=O)n4c(n3)sc(n4)c5ccccc5 C35509613
CCOc1ccc(cc1OC)[C@@H]2c3c(=O)c4cc(ccc4oc3C(=O)N2c5nc(c(s5)C)C)Cl C35513884
CCOc1ccc(cc1OC)[C@H]2c3c(=O)c4cc(ccc4oc3C(=O)N2c5nc(c(s5)C)C)Cl C35513885
C[C@@H]1CCc2c(sc3c2c(nc(n3)C4CC4)N5CCN(CC5)C(=O)c6cc(cc(c6)OC)OC)C1 C35525000
c1ccc2c(c1)C[C@H]([C@@H]3N2CCN(C3)c4cnccn4)C(=O)N5CCN(CC5)c6cccc(c6)Cl C35894296
c1ccc(c(c1)n2c3c(cn2)c(nc(n3)C4CC4)N5CCN(CC5)C(=O)c6ccc(cc6)Cl)Cl C35992341
Cc1c2c(nc(nc2N3CCCN(CC3)C(=O)c4ccc(cc4)Cl)C)n(n1)c5ccccc5Cl C36000425
CN1c2c(cc(cc2S(=O)(=O)Oc3ccccc3)F)C/C(=N/c4c1ncnc4Cl)/Br C39479953
c1ccc2c(c1)c3nc4ccccc4n3c(n2)SCC(=O)N([C@@H]5CCS(=O)(=O)C5)C6CCCC6 C12628219
Cc1ccc(cc1)CN2C(=O)/C(=C\c3c(nc4ccc(cn4c3=O)C)N5C[C@H](O[C@H](C5)C)C)/SC2=S C33469196
CC(=O)O[C@@H]1C[C@@H]2[C@@]([C@@H]3[C@@]1([C@@]45[C@@H](O4)C(=O)O[C@H]([C@@]5(CC3)C)c6ccoc6)C)(C(=O)C=CC2(C)C)C C03978208
c1ccc(cc1)n2cc(c(n2)c3ccc4c(c3)OCO4)/C=C\5/C(=O)N(C(=S)S5)Cc6ccco6 C39850207
c1cc(cc(c1)[N+](=O)[O-])[C@H]2c3c(=O)c4cc(ccc4oc3C(=O)N2c5cccc(c5)Br)F C39875782
Cc1ccc2nc(c(c(=O)n2c1)/C=C\3/C(=O)N(C(=S)S3)Cc4ccco4)Oc5ccccc5F C39999238
Cc1ccc2nc(c(c(=O)n2c1)/C=C\3/C(=O)N(C(=S)S3)C[C@@H]4CCCO4)Oc5cccc(c5C)C C39999298
c1cc(c(cc1c2nc(on2)C3CC3)F)N4CCC(CC4)C(=O)N5CCN(CC5)C6CCCCC6 C40901849
CC(=O)c1ccc(cc1)N2CCN(CC2)C(=O)C3CCN(CC3)c4ccc(nn4)c5ccc(cc5)F C40919393
CC(=O)O[C@@H]1C[C@H]2[C@]([C@H]3[C@]1([C@@]45[C@@H](O4)C(=O)O[C@H]([C@]5(CC3)C)c6ccoc6)C)(C(=O)C=CC2(C)C)C C43721414
CC(=O)O[C@@H]1C[C@H]2[C@]([C@@H]3[C@]1(C4=CC(=O)O[C@H]([C@]4(CC3)C)c5ccoc5)C)([C@@H]6[C@@H](O6)C(=O)C2(C)C)C C43721492
CC(C)(C)c1ccc2c(c1)N(C[C@H](O2)C(=O)N3CCN(CC3)c4cccc(c4)Cl)S(=O)(=O)C C44786984
Cc1c2c(nc3n(c2=O)CCCCC3)sc1C(=O)N4CCN(CC4)C(=O)C(C)(C)c5ccccc5 C46577101
Cc1ccc(cc1)n2c(cnc2SCc3nnc4n3c5ccsc5c(=O)n4C)c6ccccc6 C46850101
Cc1c2cc(ccc2oc1C(=O)N(Cc3ccc(o3)N4CCCCC4)[C@@H]5CCS(=O)(=O)C5)Cl C47132043
c1ccc2c(c1)C=CN3[C@H]2[C@@H]4[C@H]([C@H]3C(=O)c5ccc6c(c5)OCO6)C(=O)N(C4=O)c7ccc(cc7)F C15989674
c1ccc2c(c1)C=CN3[C@H]2[C@@H]4[C@@H]([C@@H]3C(=O)c5ccc6c(c5)OCO6)C(=O)N(C4=O)c7ccc(cc7)F C49916776
c1cc2c(cc1Br)cc(c(=O)o2)c3cc(=O)oc4c3ccc5c4CN(CO5)C[C@H]6CCCO6 C41663933
Cc1c2c(nc(nc2SCC3=NC(=O)C4=C5CC[C@H](C[C@H]5SC4=N3)C)C)sc1C(=O)OC C39945280
c1ccc(cc1)C2=C[C@H](n3c(nnn3)N2CC(=O)N4CCc5ccccc5C4)c6ccc(cc6)Cl C64793590
COc1ccccc1N(Cc2cc(=O)n3ccsc3n2)S(=O)(=O)c4ccc(c(c4)Cl)Cl C03357681
c1ccc(cc1)n2c(nnc2SCCN3C(=O)c4ccccc4S3(=O)=O)c5ccc(cc5)Cl C08641495
CC(C)c1cccc2c1nc(s2)N3CCN(CC3)C(=O)C4CCN(CC4)S(=O)(=O)c5cccs5 C09034724
CCOC(=O)CCn\1c2cc3c(cc2s/c1=N\C(=O)c4ccccc4Br)OCCO3 C09586893
C[C@H]1C[C@@H](CN(C1)C(=O)COC(=O)c2ccc(c(c2)S(=O)(=O)N3CCc4c3cccc4)Cl)C C09665337
c1ccc2c(c1)CCCN2C(=O)CS(=O)(=O)c3cn(c4c3cccc4)CC(=O)N5CCCCCC5 C09519786
C[C@@H]1CCc2c(sc3c2c(nc(n3)C4CC4)SCC(=O)N5CCN(CC5)C(=O)c6ccco6)C1 C01377337
CC1(c2ccccc2N(C1=CC(=O)CSc3nnc(n3c4cccc(c4)F)N5CCOCC5)C)C C12741393
Cc1cc(nc2c1cc(c(c2)OC)OC)c3cc4c(c(c3)OC)OCCN(C4)C(=O)/C=C/c5cccs5 C12152039
Cc1cc(cc(c1)N2C[C@H](CC2=O)C(=O)Oc3cccc(c3)N4C(=O)[C@H]5[C@@H]6C=C[C@H]([C@@H]5C4=O)[C@H]7[C@@H]6C7)C C13857072
Cn1c2c(cc(c1=O)c3ccc(cc3)OC(F)(F)F)CN(CC2)C(=O)c4ccc(cc4)n5cccn5 C14748429
COc1cccc(c1)N2CCN(CC2)c3c4c(c(nn4ccn3)c5ccc(cc5)Br)C=O C15829458
Cc1ccc(cc1)n2c(nnn2)c3cn(c4ccccc4c3=O)CC(=O)c5ccc(cc5)Br C16311488
Cc1ccc(cc1)n2c(nnc2SCc3nc(cs3)C(=O)N4CCCC4)c5cccc(c5)OC C16460746
CCN(CC(=O)N1CCc2c(ccs2)[C@@H]1c3ccc(cc3Cl)Cl)C(=O)c4cccc(c4)[N+](=O)[O-] C16528850
CC1CCN(CC1)C(=O)CN2CN(C3(C2=O)CCN(CC3)C(=O)/C=C/c4ccccc4)c5ccccc5 C16647447
CCCn1c(nnn1)CSC2=N/C(=C\c3ccc(c(c3)Cl)Cl)/C(=O)N2c4ccccc4F C18423450
CC[C@H](C(=O)N1CCN(CC1)c2cccc(c2)C(F)(F)F)n3c4ccccc4c5n3c(cc(=O)n5)C C20464945
C[C@@H]1CCc2c(sc3c2c(=O)n(c(n3)SCC(=O)c4ccc5c(c4)OCO5)C[C@@H]6CCCO6)C1 C22214336
CC(C)n1c2c(cn1)c(cc(n2)C3CC3)C(=O)N4CCN(CC4)c5c(cc(cn5)C(F)(F)F)Cl C23967958
c1ccc(cc1)n2c(nnc2SCc3nnc(o3)c4ccccc4Br)N5CCCCC5 C26676973
CCOC(=O)C1=C(N=C2N([C@@H]1c3cn(nc3c4ccc(cc4)Cl)c5ccccc5)C(=O)CCS2)C C26687945
CS(=O)(=O)N1CC[C@H](Oc2c1cc(cc2)Cl)C(=O)N3CCN(CC3)C/C=C/c4ccccc4 C30944747
c1ccc(cc1)C(c2ccccc2)N3CCN(CC3)C(=O)c4ccc(o4)CN5c6ccccc6OCC5=O C16532935
Cc1ccccc1Cn2c3ccccc3c4c2nc(nn4)SCCCC(=O)N5C[C@@H](O[C@H](C5)C)C C35156573
Cc1csc2c1c(=O)n(c(n2)SCc3nc(co3)C(=O)N4C[C@]5(C[C@@H]4CC(C5)(C)C)C)CC=C C35497829
CCCC(=O)N1CCN(C[C@@H]1C)C(=O)c2cnn(c2C(C)C)c3nc(cs3)c4ccc(cc4)Cl C00962506
c1ccc(cc1)Cc2nc3c(cnn3c4ccccc4)c(n2)N5CCN(CC5)C(=O)c6ccccc6F C35908290
CCn1c(=O)c2c3c(sc2nc1S[C@@H](C)C(=O)N4CCC(CC4)C(=O)OCC)C[C@@H](CC3)C C36801324
Cc1cccn2c1nc(c(c2=O)/C=C(\C#N)/S(=O)(=O)c3ccccc3)Oc4ccc(c(c4)C)Cl C02425196
Cc1ccc(cc1C)c2csc3c2c(=O)n(cn3)CC(=O)N([C@@H]4CCS(=O)(=O)C4)C5CCCC5 C08943498
CN(C[C@H]1C2=C(CCCCC2)N=N1)C(=O)C[C@]3(CC(=O)N(C3=O)C4CCCCC4)c5ccccc5F C39371901
CCOc1c(n(c-2c1CCC(=O)c3c2nccc3Br)S(=O)(=O)Oc4ccccc4)C C39459025
CCCn1c(c(c(c(c1=O)C#N)C)/C=C/2\C(=O)N(C(=S)S2)C3CCCC3)N4C[C@H](O[C@H](C4)C)C C39770428
CCCn1c(c(c(c(c1=O)C#N)C)/C=C/2\C(=O)N(C(=S)S2)C3CCCC3)N4C[C@H](O[C@@H](C4)C)C C39770430
Cc1cccn2c1nc(c(c2=O)/C=C/3\C(=O)N(C(=S)S3)C[C@H]4CCCO4)Oc5ccc(cc5)F C39835979
c1ccc(cc1)n2cc(c(n2)c3ccc4c(c3)OCCO4)/C=C\5/C(=O)N(C(=S)S5)Cc6ccco6 C39850188
Cc1ccc2nc(c(c(=O)n2c1)/C=C\3/C(=O)N(C(=S)S3)C[C@H]4CCCO4)Oc5ccccc5F C39999237
c1ccn2c(c1)nc(c(c2=O)/C=C\3/C(=O)N(C(=S)S3)C[C@H]4CCCO4)Oc5ccc(cc5)Cl C40221184
CCOC(=O)C1CCN(CC1)C(=O)c2cc(n(c2C)c3ccc4c(c3)OCO4)c5ccc(cc5)Cl C40373986
COc1ccc(cc1)n2c3c(c(n2)C(F)(F)F)CCN(C3=O)c4ccc(cc4)C5(CC5)N6CCCCC6=O C40873729
CC[C@@H](c1ccccc1)C(=O)N2CCN(CC2)Cc3cc(=O)n4c(n3)sc(n4)c5ccccc5F C41077467
Cc1ccc2c(c1)c(c3c(n2)CCCC3)C(=O)OCC(=O)N([C@H]4CCS(=O)(=O)C4)C5CCCCC5 C22665735
COC(=O)c1ccccc1N2C(=O)[C@@H]3[C@@H]4c5ccccc5C=CN4[C@@H]([C@@H]3C2=O)C(=O)c6ccc(cc6)Cl C36003732
CCN(C1CCCCC1)C(=O)c2cc(nc3c2c(nn3[C@@H]4CCS(=O)(=O)C4)C)c5ccccc5F C57309559
Cc1cc(c(n1c2cc(ccc2Cl)C(=O)OC)C)/C=C(/C#N)\C(=O)N3CCN(CC3)c4ccccc4 C59333130
CCOC(=O)c1c(c(sc1N2C(=O)[C@H]3[C@@H](N(O[C@@H]3C2=O)c4ccccc4C)c5ccccc5)C)C C08741708
CC1=NC(=C([C@H]1S(=O)(=O)N2CCN(CC2)c3cccc(c3)C(F)(F)F)C(=O)N4CCCCC4)C C63652654
COc1ccc(cc1OC)C(=O)[C@H]2[C@H]3[C@@H]([C@@H]4N2C=Cc5c4cccc5)C(=O)N(C3=O)c6ccc(cc6)Cl C15988982
CCOc1ccc(cc1)c2cc3c(nccn3n2)SCC(=O)N4CCN(CC4)c5ccccc5F C67290490
CC(C)N1C(=O)C(=O)N(C1=O)CC(=O)N2[C@@H]([C@H]3CCC/C(=C\c4cccs4)/C3=N2)c5cccs5 C08855881
Cc1c(c(n(n1)[C@H]2CCS(=O)(=O)C2)C)CN(C)C(=O)/C=C/c3cc4c(c(c3)Cl)OCCCO4 C09415177
C[C@@H]1CCc2c(sc3c2c(=O)n(c(n3)SCC(=O)N(CCC#N)CCC#N)Cc4ccco4)C1 C09533215
C[C@@H]1CN(C[C@H](O1)C)C(=O)Cn2cc(c3c2cccc3)S(=O)(=O)CC(=O)N4CCc5c4cccc5 C10459883
Cc1cc(cc(c1)N(CCC#N)C(=O)COC(=O)c2c(c3c(s2)nc4n(c3=O)CCCCC4)C)C C11061604
c1ccc(c(c1)N(CCC#N)C(=O)COC(=O)c2nc(n(n2)c3ccc(cc3)F)c4cccs4)F C11368662
c1ccc2c(c1)OC[C@@H](O2)C(=O)N3CCN(CC3)C(=O)CSc4nccn4c5cccc(c5)Cl C12525199
COc1ccc(cc1OC)/C=c\2/c(=O)n(/c(=C(\C#N)/c3nnc4n3CCCCC4)/s2)c5ccccc5 C13306470
Cc1ccc(s1)c2cc3c(c(c2)OC[C@@H]4CCCCO4)OCCN(C3)C(=O)c5cnn6c5nccc6 C14987840
Cc1cc(ccc1[N+](=O)[O-])C(=O)N2CCN(CC2)S(=O)(=O)c3cc(ccc3Cl)C(F)(F)F C15937702
CC(=O)N1CCN(CC1)C(=O)c2cc(nn2c3ccc(c(c3)Cl)Cl)c4ccc(cc4OC)OC C16573397
Cc1ccc(o1)CN(Cc2ccc3c(c2)OCO3)C(=O)CN(C[C@@H]4CCCO4)C(=O)c5cccc(c5)Cl C16649980
Cc1cc(nn2c1c(nc2SCC(=O)N3CCN(CC3)[C@H]4CCS(=O)(=O)C4)c5ccccc5)C C19355061
CC1(Cc2c(c(nc3c2c4c(s3)c(ncn4)SCCN5CCOCC5)N6CCOCC6)CO1)C C20358263
Cc1ccc(c(c1)n2c(=O)c3ccc(cc3nc2SCC(=O)N(CCC#N)CCC#N)Cl)OC C09415411
Cc1cccc(c1)n2c(nnc2S[C@@H](C)C(=O)N3CCN(CC3)c4ccccc4)N5CCOCC5 C21621056
c1ccc(cc1)n2cc(c(n2)c3cccs3)C(=O)N4CCN(CC4)S(=O)(=O)N5CCCCCC5 C22200642
CCn1c2ccc(cc2nc1CCC(=O)N(C)Cc3ccccc3N4CCCC4)S(=O)(=O)N(C)C C24190797
CN1C(=O)N(C(=O)C12CCCCC2)CC(=O)N3CCc4cc(c(cc4[C@H]3c5cccs5)OC)OC C24591714
Cc1ccc(cc1C)N(CCC#N)C(=O)CSc2nnc(n2Cc3ccccc3)N4CCOCC4 C24789366
c1ccc(cc1)n2c(nnc2SCc3nnc(o3)c4ccccc4Br)N5CCOCC5 C26226484
Cc1cc(c(c(c1)C)/C=C/c2c(c(no2)C)S(=O)(=O)N3CCC[C@@H](C3)C(=O)N4CCN(CC4)C)C C33250936
CC[C@@H]1C(=O)N2[C@@H](C(=C(N=C2S1)C)C(=O)OCc3ccccc3)c4ccc(c(c4)OC)OC(=O)C C33423355
c1ccc(c(c1)C(=O)N(C[C@@H]2CCCO2)CC(=O)N(Cc3ccc4c(c3)OCO4)Cc5ccco5)F C33705255
C[C@@H]1CN(CCN1C(=O)c2cccc(c2)[N+](=O)[O-])C(=O)CN3CCc4c(ccs4)[C@@H]3c5ccccc5 C34829588
C[C@H]1CN(CCN1C(=O)c2cccc(c2)[N+](=O)[O-])C(=O)CN3CCc4c(ccs4)[C@@H]3c5ccccc5 C34829589
Cc1nc(c(c(n1)C(=O)N2CCN([C@H](C2)C)C(=O)c3ccccc3Br)C(=O)OC)C(C)C C35176346
COc1cc(ccc1OCc2ccccc2)[C@H]3c4c(=O)c5cc(ccc5oc4C(=O)N3c6nncs6)F C35490378
CCN1CCN(CC1)C(=O)Cc2csc3n2c(=O)c(c(n3)C)c4cc(n(n4)c5cccc(c5)C)C C35911866
COc1ccccc1OC[C@@H]2c3ccsc3CCN2C(=O)CN(C[C@@H]4CCCO4)C(=O)c5ccco5 C36118127
COc1ccccc1OC[C@H]2c3ccsc3CCN2C(=O)CN(C[C@H]4CCCO4)C(=O)c5ccco5 C36118137
CCCN([C@@H]1CCS(=O)(=O)C1)C(=O)c2cc(ccc2C)S(=O)(=O)N(C)c3ccc(cc3)OCC C12548755
CCOc1ccc(cc1OC)[C@H]2c3c(=O)c4cc(cc(c4oc3C(=O)N2[C@@H]5CCS(=O)(=O)C5)C)C C38648833
CCOc1ccc(cc1OC)[C@H]2c3c(=O)c4cc(c(cc4oc3C(=O)N2[C@@H]5CCS(=O)(=O)C5)C)C C38649009
Cc1c2c(c(cnc2n(n1)c3ccc(cc3)OC)C(=O)N4CCN(CC4)c5ccc(cc5)OC)Cl C39705278
CC[C@@H](C)N1C(=O)/C(=C\c2c(c(c(=O)n(c2N3CCC[C@@H](C3)C(=O)OCC)CC)C#N)C)/SC1=S C39769468
CCCn1c(c(c(c(c1=O)C#N)C)/C=C/2\C(=O)N(C(=S)S2)CCCOCC)N3C[C@H](O[C@H](C3)C)C C39770422
COc1cc(cc(c1OC)OC)[C@@H]2c3c(=O)c4cc(ccc4oc3C(=O)N2c5ccc(cn5)Cl)F C02406534
c1cc(cc(c1)Cl)c2ccc(nn2)N3CCC(CC3)C(=O)N4CCN(CC4)CC(=O)N5CCCC5 C40919561
c1cc(ccc1CN([C@H]2CCS(=O)(=O)C2)C(=O)c3c4c(n(n3)[C@@H]5CCS(=O)(=O)C5)CCCC4)Cl C40987675
c1cc(ccc1CN([C@@H]2CCS(=O)(=O)C2)C(=O)c3c4c(n(n3)[C@H]5CCS(=O)(=O)C5)CCCC4)Cl C40987677
Cc1ccc(cc1)c2cnc(o2)CCC(=O)N(Cc3ccc(c(c3)OC)OC)[C@@H]4CCS(=O)(=O)C4 C41020520
COc1cccc(c1)C(=O)N2CCN(CC2)Cc3cc(=O)n4c(n3)sc(n4)c5ccc(cc5)Cl C41077503
C[C@@H]1CCc2c(sc3c2c(=O)n(c(n3)SCCn4c(=O)n5ccccc5n4)C[C@H]6CCCO6)C1 C45705514
COc1ccc(cc1OC)c2cc(c3ccccc3n2)C(=O)N4CCC[C@H](C4)c5nnc6n5cccc6 C45865665
C1CCC2(C1)[C@@H](C(=NC(=O)[C@H]2C#N)SCCSC3=NC(=O)[C@@H](C4([C@@H]3C#N)CCCC4)C#N)C#N C55484427
Cc1cccc(c1)C(=O)N2CCC[C@H]2c3nnc(n3CC=C)SCC(=O)N4CCN(CC4)c5ccccc5 C59180201
CCn1cc(c2c1ccc(c2)OC)/C=C\3/C(=O)c4cc5c(c(c4O3)C)OCN(C5)CCN6CCOCC6 C41589242
COc1cccc(c1)C(=O)N2CCN(CC2)Cc3cc(=O)n4c(n3)sc(n4)c5cccc(c5)Cl C46031759
Cc1cccc(c1)n2c(nnc2SCCS(=O)(=O)C)[C@@H]3CN(c4c3cccc4)CCS(=O)(=O)C C65551750
Cc1nc(c(c(n1)Cl)[N+](=O)[O-])N2CCCCCC2 C04350960
Cc1cccc(c1)c2nnc3n2nc(s3)c4cnccn4 C04511674
Cc1ccc2c(c1)c(no2)Cc3nn4c(nnc4s3)C C00385463
Cc1ccc(o1)CN(C)C(=O)c2ccc(c(c2)C)[N+](=O)[O-] C05173033
CCc1nnc(n1/N=C/c2ccccc2)n3c(cc(n3)C)C C03152542
c1ccc(cc1)n2c(nnn2)Oc3ccccc3C#N C03426823
Cc1ccc2nc(cc(=O)n2c1)COC(=O)c3ccoc3C C07848940
CC1(Cc2cc(c(cc2C(=N1)C[N+](=O)[O-])OC)OC)C C00094501
Cc1ccc(cc1)n2c(nnn2)SCc3ccno3 C09254130
CC1=Nn2c(nnc2S[C@@H]1C(=O)OC)c3cccs3 C09280715
Cc1cccn2c1nc(c2)CSc3nnnn3C(C)C C09316685
CN(c1ccc2nnnn2n1)[C@H]3CCc4c3cccc4 C12760649
CN(C)c1ccc2nnc(n2n1)c3ccc(cc3)OC C09340409
CCCn1c(=O)ccc(n1)Oc2cc(nc(n2)Cl)C C16808308
c1cc2c(ccc(c2nc1)Cn3cc(nc3)[N+](=O)[O-])Cl C31655575
COc1c(cnc(n1)OC)c2cnc3ccccc3n2 C32576627
c1cc(oc1)/C=C\c2nn3c(nnc3s2)c4ccco4 C33542926
c1ccc2c(c1)nnn2c3c(n4ccccc4n3)C=O C35433385
Cc1c(n2ccccc2n1)N(C=O)c3ccc4c(c3)OCO4 C01412096
c1cc2c(cc1n3c(nnn3)SCC4CC4)OCO2 C00088544
c1ccc(cc1)c2cnnn2c3ccc(cc3)[N+](=O)[O-] C00192398
c1cc(ccc1N2C(=O)[C@H]3[C@@H]4C[C@H]([C@H]3C2=O)C=C4)[N+](=O)[O-] C04134896
CC1([C@]2([C@](O2)(O1)[C@@H]3COC(O3)(C)C)[C@@H]4COC(O4)(C)C)C C05482354
CC1([C@@]2([C@@](O2)(O1)[C@@H]3COC(O3)(C)C)[C@@H]4COC(O4)(C)C)C C05482320
Cn1c(ccn1)c2nn3c(nnc3s2)Cc4ccccc4 C40288387
C[C@H]1CN(CC(O1)(C)C)c2ccc(cc2C=O)[N+](=O)[O-] C45695682
C[C@H]1CN(CC(O1)(C)C)CC(=O)c2ccc(cc2)[N+](=O)[O-] C45699100
Cc1ccc(s1)[C@H](C)N(C)C(=O)c2ccc(o2)[N+](=O)[O-] C48801577
CSC1=NC(=O)C[C@H]([C@H]1C#N)c2ccc(cc2)[N+](=O)[O-] C49899677
c1cc(ccc1[N+](=O)[O-])Sc2cnnc(n2)Cl C51040223
c1cc(sc1N2CCC3(CC2)OCCO3)[N+](=O)[O-] C54389818
Cc1ccnc(c1)C[C@H](C)N(C)c2c3c(ncn2)oc(n3)C C55387378
c1cc2c(cc1[N+](=O)[O-])N(CC2)CN3CCOC3=S C57101268
c1ccnc(c1)c2nc3cc4c(cc3n2CC#N)OCO4 C57803920
Cn1c(nnc1/C(=C\c2csnn2)/C#N)c3ccccc3 C58250226
Cc1c(cco1)CN2CCN(CC2)c3ccc(cc3)[N+](=O)[O-] C59431933
CN(C)/C=N/c1ccc2nnc(n2n1)c3ccccc3 C04698673
Cc1cc(c(c(c1)C)Cn2c(noc2=O)c3cnccn3)C C60359842
Cc1cccc(c1)n2c(nnn2)SCc3ccno3 C60752489
CN(C)c1nc(nc(n1)Cl)N(C)C2CCOCC2 C61538039
CN(CC(F)(F)F)c1nc(nc(n1)Cl)n2cccn2 C61538177
C[C@H]1CCN(C1)c2nc(nc(n2)Cl)n3cccn3 C61538381
Cn1ccnc1Sc2nc(nc(n2)Cl)N(C)C C61543492
Cc1c(nnn1c2cc(c(cc2OC)Cl)OC)C=O C62240751
Cc1cccc(c1)c2c(nnn2Cc3c(noc3C)C)C=O C62314663
C1CCc2c(nc(s2)n3c(c(nn3)C#N)[C@@H]4CCCO4)C1 C62427519
CC1=CC[C@H]2[C@@H](C1)C(=O)N(C2=O)c3cccc(c3)[N+](=O)[O-] C00440003
Cc1c2c(ncnc2on1)N3CCN(CC3)c4ccccc4 C20575128
Cc1cc2c(cc1C)n(cn2)c3ccc(nc3)n4cnnc4 C65488016
CSc1nnc(s1)Sc2ccncc2[N+](=O)[O-] C66796709
CCO[C@H]1CCC[C@@H](O1)n2cnc3c2ncnc3I C01677271
CCO[C@H]1CCC[C@H](O1)n2cnc3c2ncnc3I C01677269
Cc1ccc(cc1)S(=O)(=O)N(C)C2=NS(=O)(=O)c3c2cccc3 C00858955
Cc1ccc(cc1)Cn2ccc(n2)N3C(=O)[C@@H]4[C@H]5CC[C@@H]([C@@H]4C3=O)O5 C06922866
Cc1cccc(c1)Cn2cc(cn2)N3C(=O)[C@@H]4[C@H]5CC[C@@H]([C@@H]4C3=O)O5 C06924242
Cc1ccc(cc1F)N2C[C@@H](CC2=O)c3nc(no3)c4ccncc4 C09318730
c1ccc(cc1)n2c(nnn2)CN3CCN(CC3)c4ccccc4F C23697774
C[C@@H](c1ccc(c(c1)F)F)N(C)C(=O)c2cccc(c2)n3cnnn3 C23764391
Cc1csc(n1)S[C@@H](C)C(=O)N2CCN(CC2)c3ncccn3 C23958230
C[C@@H](C(=O)N1CCc2c(ccs2)C1)Sc3c4cnn(c4ncn3)C C28761835
Cc1ccc(cc1C)N\2[C@@H]3CS(=O)(=O)C[C@H]3S/C2=N\C(=O)COC C32508303
Cc1ccc(cc1)c2cc(nn2[C@H]3CCS(=O)(=O)C3)C(=O)N4CCCC4 C33325502
CC(=O)c1ccc(cc1)N2CCN(CC2)C(=O)c3ccc4c(c3)OCO4 C01054159
C[C@]1(C(N(C(=S)S1)C)(C)C)/[N+](=C\c2cccc(c2)[N+](=O)[O-])/[O-] C39369165
CC(C)(C)N1C[C@@H](CC1=O)[C@@H]2N=CC(=N2)c3ccc4c(c3)OCCO4 C39430081
CC1=N[C@H](N=C1)CN(C)C(=O)[C@@H]2CCC(=O)N(C2)C3CCCCCC3 C39467557
c1ccc(c(c1)C2=NN=C3[C@@H]2CN(CC3)C(=O)C(=O)c4ccco4)F C39557986
c1c(cc(cc1F)F)C(=O)N2CCN(CC2)c3c(nc(o3)C4CC4)C#N C40087059
C[C@@H]1CN(CCO1)C(=O)c2cn(nn2)c3ccccc3C(F)(F)F C40509318
CN(C)c1ccc(cc1)[C@@H](C#N)N2CCN(CC2)C(=O)c3ccco3 C41260351
CN(C)c1ccc(cc1)[C@H](C#N)N2CCN(CC2)C(=O)c3ccco3 C41260353
Cc1cccn2c1nc(c2)CS(=O)(=O)CC(=O)N3CCCC[C@H]3C C46183181
Cc1ccccc1n2c(c(cn2)C(=O)N(C)Cc3c(noc3C)C)C C47644002
Cn1cc(cn1)S(=O)(=O)Oc2ccc(cc2C=O)Br C48660113
Cc1cc(c(s1)C)C(=O)N(C)S(=O)(=O)c2ccc3c(c2)OCCO3 C48709038
c1ccc(cc1)Cn2cc(cn2)c3cnn(c3)[C@@H]4CCS(=O)(=O)C4 C49590030
CC(C)c1nnc2n1nc(s2)CCC(=O)N3CCc4c3cccc4 C49663525
Cc1cc(=O)oc2c1cc(c(c2)OC(=O)[C@H]3CCS(=O)(=O)C3)Cl C51499531
Cc1ccccc1n2c(c(c(n2)C)CN(C)C(=O)c3csnn3)C C56268955
c1c(cc(c2c1OCO2)Cl)C(=O)N3CCN(CC3)C[C@@H]4CCCO4 C57575437
Cn1cnnc1S[C@H]2CC(=O)N(C2=O)c3ccc(c(c3)Cl)Cl C59417287
Cc1c(c(on1)C)CSc2c3c(ncn2)n(nc3Br)C C60378686
COCC(=O)/N=C\1/N([C@@H]2CS(=O)(=O)C[C@H]2S1)c3cccc(c3)Cl C05271687
CN(C)c1c(cccn1)C(=O)N2CC[C@H](C2)c3ccc4c(c3)OCO4 C62320736
c1cc(c(cc1Cl)Cl)CN2CCN(CC2)C3=NC=NC4=NC=N[C@H]43 C63376342
CCc1ccc(cc1)N2C(=O)C[C@H](C2=O)N3CCC4(CC3)OCCO4 C18077640
CC1=NC(=C([C@@H]1S(=O)(=O)N2CCCCC2)C(=O)N3CCCCC3)C C63652778
Cn1cc(cn1)/C=C/C(=O)N2CCC3=NN=C([C@H]3C2)c4cccc(c4)F C63846453
c1cc(sc1N2CCCN(CC2)C(=O)c3ccsc3)[N+](=O)[O-] C64029753
C[C@@H]1C[C@@H](CN(C1)S(=O)(=O)N2CCCN(CC2)c3nccs3)C C64403328
CCC(=O)/N=C/1\N([C@H]2CS(=O)(=O)C[C@H]2S1)c3ccc(cc3)N(C)C C05267849
CC(C)CN1C[C@@H](CC1=O)C(=O)N2CCC3=C(C2)[C@H](N=N3)C4CCC4 C65383113
C#CCN(C1CCCCC1)C(=O)C2=CN3CCS(=O)(=O)N=C3C=C2 C65777242
Cc1cccc(c1)N(C)C(=O)C(=O)N2CCC(CC2)N3CCO[C@@H](C3)C C66218272
c1cc(ccc1C#N)c2csc(n2)[C@H](C#N)C(=O)c3cnns3 C66544602
CCCC(=O)N1CCC[C@@H]1C(=O)N2CCCN(CC2)C(=O)C(C)(C)C C66727591
CC(C)(C)C(=O)N1CCCN(CC1)C(=O)[C@@H]2CCCN(C2)C(=O)C3CC3 C66728282
Cn1cc(cn1)[C@@H]2C[C@@H]2C(=O)N3CCC[C@@H]3c4cccc5c4OCCO5 C66768801
Cc1cc(c(c(c1)C)CS(=O)(=O)Cc2cc(=O)n(c(=O)n2C)C)C C67224906
CCO[C@@H]1CCCN(C1)C(=O)C2=NN(C(=O)CC2)c3cccc(c3)C C67520279
CS(=O)(=O)N1CCC[C@@H](C1)c2nnc(n2c3cnn(c3)Cc4ccc(cc4Cl)Cl)S C02808647
Cc1cccc(c1)n2ccnc2SCC(=O)N3CCN(CC3)C(=O)[C@H]4COc5ccccc5O4 C08825807
CS(=O)(=O)c1ncc(c(n1)C(=O)N(Cc2ccc(cc2)Cl)[C@H]3CCS(=O)(=O)C3)Cl C08915249
Cc1c2c(=O)n(c(=O)n(c2sc1C(=O)N(C)C)CC(=O)N(C)c3ccccc3)c4ccccc4 C02956901
Cc1c(c(n(n1)[C@@H]2CCS(=O)(=O)C2)C)CN(C)C(=O)c3ccc4c(c3)c(on4)c5ccccc5 C09494949
CSCCn\1c2cc3c(cc2s/c1=N\C(=O)c4ccc(cc4)N5C(=O)CCC5=O)OCO3 C09564822
c1cscc1[C@@H]2OCc3cc(cc(c3O2)COC(=O)C4=CC=CN5C4=NS(=O)(=O)CC5)F C09594957
CN(Cc1cn(nc1c2ccccc2)c3ccccc3)C(=O)C4=CN5CCS(=O)(=O)N=C5C=C4 C09727608
COc1ccc(cc1)[C@H]2[C@@H](CCC(=O)N2c3ccc(cc3)OC)C(=O)N4CCC5(CC4)OCCO5 C09776582
COc1ccc(cc1)[C@H]2[C@H](CCC(=O)N2c3ccc(cc3)OC)C(=O)N4CCC5(CC4)OCCO5 C09776584
Cc1ccc(c(c1)C(=O)N2CCc3c(c(cc(=O)n3CC2)OC)C(=O)N(C)Cc4cscn4)C C12079320
COC(=O)c1c(cc(=O)n2c1CCN(CC2)C(=O)C#Cc3ccccc3)OC[C@H]4CCCCO4 C12280908
Cc1c(c(n(n1)[C@H]2CCS(=O)(=O)C2)C)CN(C)C(=O)c3ccc(cc3)n4cnc5c4cccc5 C12563051
c1ccc(cc1)CS(=O)(=O)N2CCN(CC2)C(=O)c3c(nccn3)c4nc5ccccc5s4 C13164716
CCn1c2c(c(n1)C(=O)N3CCN(CC3)c4ccccc4)CN(CC2)C(=O)Cc5csc(n5)C C14732691
Cc1c(c(n2c(n1)nc(n2)C(F)(F)F)C)CC(=O)N3CCN(CC3)c4ccc(cc4F)C(=O)C C14899789
C[C@H](C(=O)N1CCc2c(c(cc(=O)n2CC1)OC)C(=O)N3CCSCC3)Oc4ccccc4 C14977252
CC(=O)c1ccccc1C(=O)N2CCc3c(sc(c3C(=O)OC)S(=O)(=O)N4CCCC4)C2 C14984736
c1ccc(c(c1)[C@]2(CC(=O)N(C2=O)C3CCCC3)CC(=O)N4CCCN(CC4)c5ncccn5)F C14999575
Cc1ccc(nc1)n2c(=O)c3ccccc3nc2S[C@H](C)C(=O)N(C)[C@@H]4CCS(=O)(=O)C4 C18439478
Cc1c(c(n2c(n1)nc(n2)SC)C)CC(=O)N3CCCN(CC3)c4ccc(cn4)C(F)(F)F C22700171
CCn1cc(cn1)CN2CCN(CC2)C(=O)c3cc(nc4c3c(nn4C)C)c5ccc(cc5)Cl C22714176
COc1ccccc1c2c(cn(n2)c3ccccc3)C(=O)N4CCN(CC4)[C@@H]5CCS(=O)(=O)C5 C12790438
Cn1c2c(cn1)c(ncn2)N3CCN(CC3)CCS(=O)(=O)c4ccc(cc4)Br C14856593
Cc1c(c(n(c(=O)c1C#N)C)N2C[C@@H](O[C@H](C2)C)C)/C=C\3/C(=O)N(C(=S)S3)CCCOC C33452365
CC(=O)Oc1c(cc(cc1Br)/C=c\2/c(=O)n3c(s2)nc(n3)c4ccncc4)OC C34107645
CCc1nnc(s1)N2[C@H](c3c(=O)c4cc(ccc4oc3C2=O)F)c5ccc(cc5)C(=O)OC C35512190
Cc1nc(cc(n1)N2CCN(CC2)[C@H]3CC(=O)N(C3=O)c4ccc(cc4)F)c5ccc(cc5)OC C12463243
CCn1cc-2c(=O)n(nc2c(c1)C(=O)N3CCN(CC3)C(=O)CC4CCCCC4)c5ccccc5 C38485015
CCn1cc-2c(=O)n(nc2c(c1)C(=O)N3CCN(CC3)C(=O)c4ccccc4SC)c5ccccc5 C38485052
C[C@@H](C(=O)N1CCN(CC1)S(=O)(=O)C)SCC2=NC(=O)C3=C(CSC3=N2)c4ccccc4 C38775726
C[C@H]1[C@H](C(=N[C@@H]1C(=O)[O-])C)C(=O)/C=C/c2cn(nc2c3ccc4c(c3)OCCO4)c5ccccc5 C39701006
Cc1ccc(cc1)N2C[C@H](CC2=O)C(=O)OCC(=O)N([C@H]3CCS(=O)(=O)C3)C4CCCC4 C19297653
Cc1ccc(cc1)c2ccc(nn2)N3CCC(CC3)C(=O)N4CCN(CC4)CC(=O)N5CCCC5 C40907014
c1cc(ccc1c2ccc(nn2)N3CCC(CC3)C(=O)N4CCN(CC4)CC(=O)N5CCCCC5)F C40919403
c1cc(ccc1CN([C@@H]2CCS(=O)(=O)C2)C(=O)c3c4c(n(n3)[C@@H]5CCS(=O)(=O)C5)CCCC4)F C40987731
c1cc(oc1)CN2[C@H](c3c(nn(c3C2=O)[C@@H]4CCS(=O)(=O)C4)c5cccs5)c6ccco6 C41003918
c1cc(oc1)CN2[C@@H](c3c(nn(c3C2=O)[C@H]4CCS(=O)(=O)C4)c5cccs5)c6ccco6 C41003920
c1csc2n1c(=O)cc(n2)CN3CCN(CC3)C(=O)c4cc(c(nc4)OCC(F)(F)F)Cl C46903215
CC(C)c1c(cnn1c2ccccn2)C(=O)N3CCN(CC3)S(=O)(=O)c4ccc(cc4F)F C46912682
Cc1ccc(cc1)n2c(c3c(n2)CN(C3)C(=O)c4ccc(cc4)S(=O)(=O)N(C)C)n5cccc5 C56911570
Cc1ccccc1n2c(c3c(n2)CN(C3)C(=O)c4ccc(cc4)S(=O)(=O)N(C)C)n5cccc5 C56912480
Cc1ccc(c(c1)C)n2c(c3c(n2)CN(C3)C(=O)c4ccc(cc4)S(=O)(=O)N(C)C)n5cccc5 C56912919
Cc1cc(=O)n(c(n1)N2CCc3ccccc3C2)CC(=O)N4CCN(CC4)c5ccc(cc5)OC C57506622
Cc1c(c(c(o1)C)S(=O)(=O)N2CCN(CC2)C(=O)[C@H]3C[C@H]3c4ccc(cc4)F)C(=O)OC C58820013
CC(C)(C(=O)N1CCN(CC1)S(=O)(=O)[C@@H]2CCS(=O)(=O)C2)Oc3ccc(cc3)Cl C59332458
Cc1c(c(n(n1)[C@H]2CCS(=O)(=O)C2)C)CN(C)CC3=NC(=O)C4=C[C@@H](SC4=N3)c5ccccc5 C39793046
CCC1=C(C[C@@H](S1)c2nnc(o2)CN3CCN(CC3)CC4=NC(=O)C5=C([C@@H](SC5=N4)C)C)C C39937877
C[C@@H]1Cc2ccccc2N1C(=O)c3ccc(=O)n(n3)CCC(=O)N4CCN(CC4)c5ccccc5 C64892113
Cc1ccc(c(c1)N2CCN(CC2)C(=O)[C@H]3CCCN(C3)S(=O)(=O)c4cn(cn4)C(C)C)C C64958195
CCS(=O)(=O)N1CCC[C@@H](C1)c2nnc(n2c3ccn(n3)Cc4c(cccc4Cl)F)S C02808360
COCCCN1C(=O)/C(=C/c2c(nc3ccccn3c2=O)N4CCN(CC4)c5ccccc5)/SC1=S C08859264
CCc1ccc(cc1)CN([C@H]2CCS(=O)(=O)C2)C(=O)c3c(cnc(n3)S(=O)(=O)CC)Cl C08868828
CCCN(CCC)c1c(c(=O)n2cc(ccc2n1)C)/C=C\3/C(=O)N(C(=S)S3)[C@H]4CCS(=O)(=O)C4 C09003848
COc1ccc(c2c1nc(s2)N(Cc3cccnc3)C(=O)c4cccc(c4)N5C(=O)CCC5=O)Cl C09326522
c1ccc(cc1)CN([C@H]2CCS(=O)(=O)C2)C(=O)Cn3nc(nn3)c4ccc(cc4)Br C09576831
Cc1ccc(cc1)S(=O)(=O)CCC(=O)N(Cc2ccco2)c3nc4c(s3)cccc4S(=O)(=O)C C10827860
CCS(=O)(=O)c1cccc(c1)C(=O)N(Cc2ccco2)c3nc4c(s3)cccc4S(=O)(=O)C C10827955
CS(=O)(=O)c1ccccc1C(=O)N(C[C@@H]2CCCO2)c3nc4c(s3)cccc4S(=O)(=O)C C10829776
CCS(=O)(=O)c1cccc(c1)C(=O)N(C[C@H]2CCCO2)c3nc4c(s3)cccc4S(=O)(=O)C C10829882
COC(=O)c1c(cc(=O)n2c1CCN(CC2)C(=O)c3ccc(cc3Cl)F)OCc4ccccn4 C11909221
C[C@@H](c1ccco1)N(C)C(=O)c2c(cc(=O)n3c2CCN(CC3)C(=O)C4(CC4)c5ccccc5)OC C12037204
COC(=O)c1c(cc(=O)n2c1CCN(CC2)C(=O)c3cc(ccc3F)Cl)OCc4ccccn4 C12050490
c1cc(ccc1C(=O)N(CCCn2ccnc2)c3nc4ccc(cc4s3)Cl)N5C(=O)CCC5=O C10581225
C[C@@H](C(=O)c1ccc(cc1)N2CCCC2=O)Sc3nc(c(nn3)c4ccccn4)c5ccccn5 C13566526
Cc1c(c(on1)C)CO[C@H]2CN(CC(=O)N(C2)CC(C)C)C(=O)CCc3nc4ccccc4s3 C14538861
COC(=O)c1c(cc(=O)n2c1CCN(CC2)C(=O)c3ccnc(c3)Cl)OCCc4ccsc4 C14994969
CS(=O)(=O)N1CCN(CC1)C(=O)CSc2nnc(n2c3ccccc3)c4ccc(cc4)Cl C18256760
CC[C@@H](C)N([C@@H]1CCS(=O)(=O)C1)C(=O)CSc2nnc(n2c3ccc(cc3)C)N4CCCC4 C19605030
CC[C@H](C)N([C@@H]1CCS(=O)(=O)C1)C(=O)CSc2nnc(n2c3ccc(cc3)C)N4CCCC4 C19605031
Cc1ccc(cc1)C(=O)N2CCC[C@@H]2c3nnc(n3C)SCC(=O)N4CCN(CC4)c5ccccc5 C20293393
CN1C[C@@H](CC1=O)COc2cc(=O)n3c(c2C(=O)OC)CCN(CC3)Cc4c(ccc(c4F)F)F C14981830
CS(=O)(=O)N(Cc1nnc(n1c2ccccc2)SCC(=O)N3CCCC3)c4ccc(cc4)F C20416258
CCOC(=O)c1ccc(cc1)n2c3c(c(=O)n(c(n3)SCC#N)C[C@@H]4CCCO4)sc2=S C03026948
CCn1c2ccc(cc2nc1CN3CCN(CC3)Cc4nc5ccccc5s4)S(=O)(=O)N(C)C C22799477
Cc1ccc(cc1)n2c(nnc2SCC(=O)N3CCN(CC3)S(=O)(=O)/C=C/c4ccccc4)C C24137202
CCn1c(nnc1SCC(=O)N2CCN(CC2)[C@@H]3CCS(=O)(=O)C3)c4ccc(cc4)Cl C24139537
Cc1cccn2c1nc(c(c2=O)/C=C/3\C(=O)N(C(=S)S3)CCCOC)N4C[C@@H](O[C@H](C4)C)C C27016460
CCOc1cc(ccc1OCCC(C)C)C=C2C(=C(C(=O)N(C2=O)[C@@H]3CCS(=O)(=O)C3)C#N)C C27194178
CN(C)c1ccc(cc1)N\2[C@H]3CS(=O)(=O)C[C@H]3S/C2=N\C(=O)Cc4ccc(c(c4)OC)OC C32502803
CCOC(=O)C1CCN(CC1)c2c(c(c(c(=O)n2C)C#N)C)/C=C\3/C(=O)N(C(=S)S3)C(C)C C33447381
CCOC(=O)C1CCN(CC1)c2c(c(c(c(=O)n2C)C#N)C)/C=C\3/C(=O)N(C(=S)S3)CC=C C33447386
COCC(=O)N1C[C@H](C[C@@H](C1)C(=O)N2CCN(CC2)c3ccccc3F)c4ccc(c(c4)OC)OC C34730591
CCCc1c(c(nc(n1)C)C(=O)N2CCN([C@H](C2)C)C(=O)c3cccc(c3)Br)C(=O)OCC C35126768
Cc1c(c(nc(n1)C)C(=O)N2CCN([C@@H](C2)C)C(=O)c3ccc(cc3)Br)C(=O)OCC(C)C C35174163
c1cc(oc1)C(=O)N(CCN2CCOCC2)CC(=O)N3[C@@H](CC(=N3)c4cccs4)c5cccs5 C35947931
COCCN(CC(=O)N1CCN(CC1)c2ccc(nn2)c3ccc(cc3)F)C(=O)c4ccccc4F C36072605
C[C@@H]1CN(C[C@H](O1)C)C(=O)Cn2cc(c3c2cccc3)S(=O)(=O)CC(=O)N(C)c4ccccc4 C10460846
CCN(CC)C(=O)Cn1cnc2c(c1=O)c(c(s2)C(=O)N3CCN(CC3)c4ccc(cc4)F)C C02477375
CN([C@H]1CCS(=O)(=O)C1)C(=O)CSc2nnc(n2C[C@H]3CCCO3)c4ccc(cc4)Cl C09662763
COc1ccc(cc1)S(=O)(=O)CC(=O)N(Cc2ccncc2)c3nc4c(cccc4s3)OC C38835833
Cc1c(c2c(n1SC)-c3c(c(ccn3)S(=O)(=O)Oc4ccccc4)C(=O)CC2)S(=O)(=O)C(C)C C39459408
CCn1c(c(c(c(c1=O)C#N)C)/C=C/2\C(=O)N(C(=S)S2)CC=C)N3CCC(CC3)C(=O)OCC C39769487
CCCn1c(c(c(c(c1=O)C#N)C)/C=C\2/C(=O)N(C(=S)S2)C[C@@H]3CCCO3)N4C[C@H](O[C@@H](C4)C)C C39990263
Cc1ccccc1n2c(nnc2SCC(=O)N([C@H]3CCS(=O)(=O)C3)C4CC4)c5ccncc5 C17660968
CCCS(=O)(=O)c1ccc(cc1)c2cc(no2)C(=O)N(Cc3cccs3)[C@@H]4CCS(=O)(=O)C4 C40325235
CCc1ccc(cc1)CN([C@H]2CCS(=O)(=O)C2)C(=O)c3c4c(n(n3)[C@@H]5CCS(=O)(=O)C5)CCCC4 C40987692
Cc1ccc(cc1)n2c(nnc2SCC(=O)N([C@H]3CCS(=O)(=O)C3)C4CC4)N5CCCCC5 C12556175
CCOC(=O)Cn1c2c(sc1=O)[C@@H]([C@H]3[C@@H](S2)C(=O)N(C3=O)c4ccc(cc4)F)c5ccco5 C18140404
CCOC(=O)Cn1c2c(sc1=O)[C@@H]([C@@H]3[C@@H](S2)C(=O)N(C3=O)c4ccc(cc4)F)c5ccco5 C18140404
CCNc1c(c(=O)n2cccc(c2n1)C)/C=C\3/C(=O)N(C(=S)S3)CCc4ccc(c(c4)OC)OC C02347170
Cc1cccn2c1nc(c(c2=O)/C=C\3/C(=O)N(C(=S)S3)CCC(C)C)NCCCn4ccnc4 C08743792
CC1(CC2=C(C(=O)C1)[C@@](C(=O)N2CCc3ccc(c(c3)OC)OC)(C(F)(F)F)NC(=O)c4ccco4)C C03627388
c1cc(cc(c1)S(=O)(=O)N(c2ccc(cc2)OC(=O)c3ccncc3)C(=O)c4ccncc4)[N+](=O)[O-] C09030658
CN(C)c1ccc(cc1)[C@H](CNS(=O)(=O)c2ccc3c(c2)OCCO3)S(=O)(=O)c4ccc(cc4)F C09080440
c1cc(oc1)[C@@H](CNS(=O)(=O)Cc2ccc(cc2)Cl)S(=O)(=O)c3ccc4c(c3)OCCO4 C09082239
CCc1ccc(cc1)N2C[C@@H](CC2=O)c3nnc(s3)NC(=O)CCS(=O)(=O)Cc4ccccc4 C09198822
CCOC(=O)c\1cc2c(nc3c(cccn3c2=O)C)n(/c1=N\C(=O)/C=C/C=C\SC)CCCOC C09222281
CCn1c(nnc1SCC(=O)N2CCN(CC2)c3ccccc3)CCNC(=O)c4ccccc4F C09265082
CC(C)CN([C@H]1CCS(=O)(=O)C1)C(=O)COC(=O)C2CCN(CC2)C(=O)c3ccc(cc3)Cl C09440143
c1ccc(cc1)S(=O)(=O)CCCC(=O)N(Cc2ccccn2)c3nc4ccc(cc4s3)[N+](=O)[O-] C10218436
Cc1ccccc1n2cnnc2SCC(=O)NCCN3C(=O)/C(=C/c4ccccc4F)/SC3=O C10244445
Cc1ccc(c2c1sc(n2)N(CCCn3ccnc3)C(=O)CCS(=O)(=O)c4ccccc4)OC C10585119
Cc1c(c(n2c(n1)nc(n2)SC)C)CCC(=O)N3CCC(=CC3)c4c(cc(cc4OC)OC)OC C11918789
CCCOc1ccc(cc1OC)[C@H]2CC(=O)N3C(=C2C#N)SC[C@]3(c4ccc(c(c4)OC)OC)O C12276032
CC(C)S(=O)(=O)c1ccc(cc1)C(=O)N(CCCn2ccnc2)c3nc4ccc(cc4s3)OC C10583016
Cc1c(cn(n1)C)/C=C\2/C(=O)N(C(=N2)SCC(=O)Nc3ccc(c(c3)Cl)OC(F)F)C4CC4 C02800017
CC(C)CN([C@H]1CCS(=O)(=O)C1)C(=O)CN2C(=O)[C@](NC2=O)(Cc3ccccc3)c4ccccc4 C09637518
c1ccc(c(c1)n2c(nnc2SCc3nc(cs3)C(=O)NCc4ccncc4)c5ccncc5)F C16464588
Cc1c(c(=O)n(n1C)c2ccccc2)NC(=O)CCCN3C(=O)/C(=C/C=C/c4ccccc4)/SC3=O C01469842
COc1ccc(cc1OC)c2nc(cs2)C(=O)NCCN3C(=O)/C(=C/c4ccccc4)/SC3=O C18946713
COCCN(Cc1cc2ccc(cc2nc1N3CCC[C@@H](C3)CO)Cl)C(=O)c4ccc5c(c4)OCO5 C14999111
COc1cccc(c1OC(F)F)/C=C/C(=O)N2CCN(CC2)S(=O)(=O)c3ccccc3[N+](=O)[O-] C26363921
Cc1ccc(cc1)n2cnnc2SCC(=O)NCCN3C(=O)/C(=C/c4ccc(cc4)F)/SC3=O C30772439
Cc\1cccn(/c1=N\C(=O)c2cc(c(c(c2)OC)OC)OC)C(=O)c3cc(c(c(c3)OC)OC)OC C02088775
C[C@@H]1CN(CCN1C(=O)c2ccccc2)c3cc(nc(n3)SCC(=O)NCCc4ccccn4)Cl C34805716
Cc1ccc(o1)CN(Cc2ccc3c(c2)OCO3)C(=O)CN(CCOC)C(=O)c4ccc(cc4)Cl C35355711
Cc1c(c(n(c1C(=O)OC)C)C)C(=O)[C@H](C)N(CC=C)S(=O)(=O)c2ccc(c(c2)[N+](=O)[O-])Cl C35542876
c1cc(oc1)CN(Cc2ccc3c(c2)OCO3)C(=O)CN(CCN4CCOCC4)C(=O)C5CCCC5 C35767329
COc1ccc(cc1OC)C(=O)N2CCO[C@@H](C2)CN(CC3CC3)C(=O)c4ccc(c(c4)OC)OC C35864244
CCn1c(c(c(c1C(=O)OC)C)C(=O)CN(C[C@H]2CCCO2)S(=O)(=O)c3ccc(cc3)Cl)C C35869484
CC(=O)N1CCN(CC1)C(=O)c2coc(n2)CN(CCc3c[nH]c4c3cccc4)Cc5ccc(cc5)Cl C36064068
CCn1c(nnc1SCC(=O)N2CCN(CC2)CC(=O)NC3CC3)c4ccc(cc4Cl)Cl C14239341
Cc1ccc(cc1)S(=O)(=O)CNC(=O)[C@H](c2ccco2)N(Cc3ccco3)C(=O)C#Cc4ccccc4 C36500081
COCCn1c(nnn1)[C@@H](c2ccc(c(c2)OC)OC)N3CCN(CC3)c4nc5ccccc5s4 C19593926
Cc1c(cc(cc1[N+](=O)[O-])S(=O)(=O)N2CCS[C@@H]2c3cc(c(cc3OC)OC)OC)[N+](=O)[O-] C38806786
CN(C[C@@H]1C2=C(CCCCC2)N=N1)C(=O)C[C@]3(CC(=O)N(C3=O)CCCOC)c4ccccc4OC C39430109
CCOC(=O)c1c(cc2cc(c(cc2c1c3cccc(c3)O)F)S(=O)(=O)C(C)C)Cn4cncn4 C39502838
COc1cc(cc(c1OC)OC)C(=O)N2[C@H](CS[C@@H]2c3ccc(cc3)F)C(=O)NCc4ccco4 C40362276
CC(C)CN([C@H]1CCS(=O)(=O)C1)C(=O)COC(=O)c2cc(n[nH]2)c3ccc(cc3)Br C45399644
c1ccc2c(c1)[C@H](CCO2)NC(=O)CSc3nnc(n3CCN4CCOCC4)c5ccc(cc5)F C45447156
CCN(CCNC(=O)c1cc(nc2c1c(nn2[C@@H]3CCS(=O)(=O)C3)C)C4CC4)c5cccc(c5)C C45861803
COc1cc(cc(c1OC)OC)CCC(=O)OCC(=O)N2CCN(CC2)Cc3ccc(s3)Cl C45874345
COc1cc(cc(c1OC)OC)C(=O)N2[C@H](CS[C@@H]2c3ccc(cc3)F)C(=O)NCc4ccccn4 C00960887
COc1cc(cc(c1OC)OC)C(=O)OCCN(c2ccccc2)C3=NS(=O)(=O)c4c3cccc4 C01461754
[H]/N=C\1/C(=C\c2ccc(c(c2)OC)OCCOc3ccc(c(c3)C)Cl)/C(=O)N=C4N1N=C(S4)C(C)C C26593237
CCN([C@@H]1CCS(=O)(=O)C1)C(=O)[C@@H](C)OC(=O)CCC2=NC(=O)C3=C4CCCC[C@@H]4SC3=N2 C39932081
[H]/N=C\1/C(=C/c2ccc(c(c2)OCC)OCCOc3ccccc3Cl)/C(=O)N=C4N1N=C(S4)CC C27549685
[H]/N=C/1\C(=C\c2cc(c(c(c2)Br)OCCCOc3ccccc3)OC)\C(=O)N=C4N1OC(=C4)C C20236387
C[C@H]1C(=C(C(=N1)C(=O)CSc2nnc(n2Cc3ccco3)COc4ccc(cc4)Cl)C)C(=O)C C40012356
CCc1nnc2n1c(nc3c2c4c(s3)CCC4)C C00078274
COc1ccc2c(c1)[n+](c3ccc(cc3n2)Cl)[O-] C04426043
CC(=CC(=O)N1CCN(CC1)C(=O)C=C(C)C)C C01622696
c1cc(sc1/C=N\n2cnnc2)Br C00255763
Cc1ccc(c(c1)S(=O)(=O)n2ccc(n2)C)C C02702338
CN(C)C(=O)/C=C/c1cc2c(c(c1)Cl)OCO2 C14113452
Cc1ccc(cc1)N2C(=O)[C@@H]3CSCN3C2=O C01612876
c1nc2c(c3c(s2)CCCC3)c(=O)n1CC=O C01972951
C/C=C(\C)/C(=O)N1CCC(=O)N(CC1)CC(C)C C20271255
Cc1ccc(c(c1)C)CN2CCc3nncn3CC2 C20598606
c1cncc(c1I)[N+](=O)[O-] C21982026
Cc1cc(nc(n1)Sc2nc(cc(n2)C)C)C C25493056
Cc1ccc(o1)/C=C/C(=O)N2CCn3cccc3[C@H]2C C30265872
CC1(OC[C@H](O1)[C@H]2[C@@H]3[C@@H](CS2)OC(O3)(C)C)C C35566972
Cc1csc2n1c(c(n2)c3ccccn3)CC#N C36256013
Cc1c(c(n(n1)C)Cl)CN2C[C@@H](O[C@H](C2)C)C C37515170
Cc1c(oc(n1)Cn2cc(cn2)Br)C C38074868
CC(C)C1=NC(=O)[C@@H](C2=C1COC(C2)(C)C)C#N C38573941
CCCC1=NC(=O)C2=C3C[C@@H](OC[C@H]3SC2=N1)C C39143094
C[C@@H]1C2=C(N=NC(=S)C2=NN1c3ccccc3)C C39290156
CC[C@H]1C=C2C(=NC(=NC2=O)c3ccccn3)S1 C39312448
CCOC(=O)c1c(c2=C(CC(=O)N=c2s1)C)C C39606433
CCC[C@@H](C#N)N1C(=O)CC2(C1=O)CCCCC2 C40222319
Cc1c(nn(c1C)c2c(c(nn2C)C)CCl)C C40730692
c1c(cc(cc1Cl)Cl)OCC(=O)N=C=O C41296811
c1ccc2c(c1)CCCN2C(=O)c3csnn3 C41611318
CC[C@H]1CN(CCO1)c2c(cc3c(n2)CCC3)C#N C42249813
c1cnc(c(n1)n2cc(cn2)Br)Cl C43538419
CCC(CC)(C#N)C(=O)N1CCO[C@H]2[C@H]1CCC2 C44767325
C[C@@H]1CN([C@@H](CO1)C)C(=O)c2cc(cn2C)Cl C45448751
CN(Cc1ccco1)c2c(c(ns2)Cl)C#N C47405249
C[C@H](CC#N)C(=O)c1cc2c(c(c1)Cl)OCO2 C48259150
Cc1c2c(oc1C(=O)N3CCSCC3)CCCC2=O C48600647
CC(C)(C)CC(=O)N1CCC2(CC1)OCCCO2 C49705944
c1cc(ccc1n2c(nnn2)C3CC3)Br C50309034
c1c2c(nc(c1C#N)N3CCCC[C@H]3C=O)CCC2 C54268084
Cc1ccc(cc1C)n2ccnc2S(=O)(=O)C C57538207
c1ccc2c(c1)CN(CCO2)c3c(cccn3)C#N C58003373
c1ccn2c(c1)nnc2S[C@H]3CCCCC3=O C06115144
C[C@@H]1CN(C[C@H](O1)C)Cc2c(snn2)Cl C35164719
Cc1c(c(on1)C)CC(=O)N2C[C@@H](C[C@H](C2)C)C C47339817
C[C@@]1(CCS(=O)(=O)C1)n2c(cc(n2)C(F)F)S C61629208
Cc1cc(c(n1c2cnoc2)C)C(=O)[C@@H](C)Cl C61685587
C1CCC2(CC1)CC(=O)N(C2=O)[C@H]3CCC[C@H]3C#N C61890009
CC(C)(C)[C@H](Cc1nnnn1C)Br C63045279
CC1=CC(=NC(=O)[C@@H]1c2cc(no2)C(F)(F)F)C C63172862
C[C@H]1C=N/C(=N\C(=O)/C=C/c2ccccc2C#N)/S1 C63182453
C[C@@H]1C[C@H](CN(C1)C(=O)Cn2cc(cn2)Cl)C C63457317
CN(C)S(=O)(=O)N1CC2C[C@H]3C[C@@H](C2)CC1C3 C65974441
C[C@H]1CN(C[C@@H](O1)C)Cn2cc(cn2)Br C66349241
c1ccc2c(c1)OC[C@H](O2)C(=O)OCC(=O)Nc3c(ccs3)C(=O)N C07141435
c1ccnc(c1)CNC(=O)Nc2nc(cs2)CC(=O)NC[C@@H]3CCCO3 C09650778
c1cc(ccc1Cn2cncn2)C(=O)NCc3ccc(s3)S(=O)(=O)N C11370038
c1cc(=O)[nH]cc1C(=O)Nc2nc(cs2)CC(=O)NC[C@H]3CCCO3 C12440003
CN(CC(=O)NNC(=O)c1cccc(c1)O)S(=O)(=O)c2cccs2 C12917598
C[C@H](C(=O)NC(=O)NC(C)(C)C)OC(=O)[C@H]1CC(=O)Nc2c1ccc(c2)F C12948522
Cc1c(cnn1C)C(=O)OCC(=O)Nc2c(c3c(s2)CCCC3)C(=O)N C13297093
Cc1c(c(nn1[C@@H](C)C(=O)Nc2cnn(c2C(=O)N)C)C(F)F)Cl C02778175
Cc1cc(cc(c1)C(=O)NCC(=O)OCC(=O)N2CCC(CC2)C(=O)N)C C22660891
C[C@H](C(=O)Nc1cccc(c1)S(=O)(=O)N)Sc2nncn2C3CC3 C24965214
c1c(sc(n1)Cl)S(=O)(=O)N2CCC[C@@H](C2)CNS(=O)(=O)N C38108939
c1ccc(cc1)OS(=O)(=O)c2ccc(c(c2O)O)[C@@H](CC=O)NC=O C39496647
Cc1ccc(c(c1)S(=O)(=O)NCCC(=O)NNC(=O)[C@@H]2CCCO2)C C43108436
CC(C)n1cnnc1SCC(=O)NCc2ccc(cc2)S(=O)(=O)N C09212846
CNC(=O)C1CCN(CC1)C(=O)/C=C/c2ccc(c(c2)OC)OCC(=O)N C45350825
C[C@]1(CCS(=O)(=O)C1)NNC(=O)NCCc2cnn(c2)c3ccccc3 C45424359
C[C@@]1(CCS(=O)(=O)C1)NNC(=O)NCc2cccnc2OCC(F)(F)F C45942027
Cc1nccn1c2cc(ccn2)CNC(=O)NNC(=O)c3ccccc3F C46101936
C[C@@H](CNC(=O)NNC(=O)[C@H]1CCS(=O)(=O)C1)N(C)c2ccccc2 C46345218
C#CCNC(=O)CNC(=O)C(=O)Nc1ccc(c2c1cccn2)OC(F)F C51808662
CC[C@@H](CO)NC(=O)C(=O)Nc1cc(ccc1n2cncn2)C(F)(F)F C57924020
CC(C)(C)NC(=O)CNC(=O)CCNC1=NS(=O)(=O)c2c1cccc2 C06986134
CC[C@@H](C)NC(=O)CCNC(=O)c1cc(nc2c1c(=O)[nH]n2C)C3CC3 C58498336
Cc1nc2cc(ccc2n1c3ccccc3)C(=O)NNC(=O)C(=O)NC4CC4 C17806229
CCNC(=O)[C@@H](C)NC(=O)NCCS(=O)(=O)N1CCc2c1cccc2 C48094427
COc1cc(cc2c1OCCO2)C(=O)NNC(=S)NC[C@@H]3CCCO3 C14843931
Cc1c(c(on1)C)CNC(=O)C(=O)Nc2cc(ccc2Cl)C(=O)NC C63230745
c1cc(ccc1C(=O)N2CCC[C@@H](C2)C(=O)NCC(=O)Nc3c[nH]nc3)Cl C63533730
C[C@H]1C(=C(C(=N1)C(=O)OCC(=O)Nc2c(ccs2)C(=O)N)C)C(=O)C C40017098
Cc1ccc(cc1C)N2CC[C@H](C2=O)C(=O)NNC(=O)C(=O)NC(C)C C64749285
c1ccnc(c1)c2nc(cs2)CC(=O)NNC(=O)NC[C@@H]3CCCO3 C65146942
c1cc(c(cc1Cl)N2CCCC2=O)C(=O)NNC(=O)NC[C@@H]3CCCO3 C65147049
CC(=O)N1CCc2ccccc2[C@H]1CC(=O)NNC(=O)NCCCOC C65207140
c1cc(c2c(c1)OCCO2)NC(=O)C(=O)N3CCC[C@@H](C3)CCC(=O)N C66221904
Cc1cc(c(cc1NC(=O)C(=O)N2CCC[C@H](C2)CCC(=O)N)OC)OC C66222175
C[C@H](C(=O)N[C@H]1CCCN(C1)CC(=O)N)Sc2ccc(cc2)[N+](=O)[O-] C66449538
Cc1cc2nc(c(c(n2n1)C)CCC(=O)N[C@H]3CCCN(C3)CC(=O)N)C C66451438
CC(=O)NCCNC(=O)N1CCN(CC1)CCNC(=O)c2ccccc2F C66688523
C[C@H](C(=O)NCc1[nH]nc(n1)c2cccs2)NC(=O)C3CCOCC3 C66840152
C[C@]1(CCS(=O)(=O)C1)NNC(=O)NCc2ccc(cc2)n3ccnc3 C66986165
CC(C)[NH+]1CC[C@@H](C1)CNC(=O)c2cc(ccc2[N-]S(=O)(=O)C)NC(=O)C C67043883
CC(C)n1c(n[nH]c1=S)CCNC(=O)c2ccc3c(c2)NC(=O)CN3C C67074729
CCn1c(n[nH]c1=S)CCNC(=O)c2cccc3c2O[C@@H](C(=O)N3)C C67076900
CCn1c(n[nH]c1=S)CCNC(=O)c2cccc3c2O[C@H](C(=O)N3)C C67076902
c1cc(oc1)c2ccc(c(=O)[nH]2)C(=O)NCCc3n[nH]c(=S)n3C4CC4 C67093534
c1cc(ccc1C#N)C(=O)NCC(=O)NCCc2n[nH]c(=S)n2C3CC3 C67119283
Cc1ccc(cc1S(=O)(=O)N)C(=O)NCC(=O)N(C)CCc2ccccn2 C67194532
CC(C)(C)CC(=O)N[C@@H]1C[C@H](NC1)C(=O)NCc2nnc3n2CCCCC3 C67446882
Cc1ccc(cn1)CNC(=O)NC[C@@H](COc2ccc3c(c2)OCO3)O C67602878
C[C@H](c1nnc2n1CCC2)NC(=O)CCCC[C@@H]3[C@@H]4[C@@H](CS3)NC(=O)N4 C67612155
C[C@@H](CNC(=O)[C@H]1[C@@H]2CC[C@@H](C2)[C@@H]1C(=O)[O-])NC(=O)[C@@H]3[C@@H]4CC[C@@H](C4)[C@@H]3C(=O)[O-] C06794641
CCOC(=O)c1c(n(cn1)[C@H]2[C@@H]3[C@@H]([C@H](O2)COP(=O)([O-])[O-])OC(O3)(C)C)N C12663436
Cc1cccc(c1)n2c(nnc2SCC(=O)Nc3cc(cc(c3)C(=O)[O-])C(=O)[O-])N4CCOCC4 C13194649
Cc1ccc(cc1C)n2c(nnn2)SCC(=O)Nc3cc(cc(c3)C(=O)[O-])C(=O)[O-] C13233318
Cc1cccc(c1C)n2c(nnn2)SCC(=O)Nc3cc(cc(c3)C(=O)[O-])C(=O)[O-] C13235275
Cc1ccc(cc1)c2nnc(n2CC(=O)[O-])SCC(=O)NCc3ccc(cc3)C(=O)[O-] C13235518
C[C@@H](C(=O)[O-])NC(=O)c1ccc(c(c1)[N+](=O)[O-])Sc2nnc(n2[C@@H](C)C(=O)[O-])c3cccs3 C13274280
C[C@@H](C(=O)[O-])NC(=O)c1ccc(c(c1)[N+](=O)[O-])Sc2nc3cc(ccc3c(=O)n2C)C(=O)[O-] C13274399
c1ccc2c(c1)c(=O)n(c(n2)Sc3ccc(cc3[N+](=O)[O-])C(=O)NCC(=O)[O-])CCC(=O)[O-] C13274457
c1c(cc(cc1C(=O)[O-])NC(=O)CSc2nnc(o2)Cn3cncn3)C(=O)[O-] C13318405
Cn1c(nnc1SCC(=O)Nc2cc(cc(c2)C(=O)[O-])C(=O)[O-])C3CC3 C13318604
c1cc(c(cc1C(=O)[O-])NC(=O)CSc2nnc(n2C3CC3)C4CC4)C(=O)[O-] C13402516
Cc1c(cco1)c2nnc(n2C)SCC(=O)Nc3cc(ccc3C(=O)[O-])C(=O)[O-] C13418081
Cc1c2ccc(c(c2oc(=O)c1CCC(=O)N[C@@H](C)C(=O)[O-])C)OCc3[n-]nnn3 C13555528
Cc1cc(ccc1NS(=O)(=O)c2cc(ccc2OC)/C=C/C(=O)[O-])C(=O)[O-] C14097348
CCOc1cc(ccc1OCC(=O)[O-])C(=O)Nc2cc(ccc2C)C(=O)[O-] C14169754
CCOc1cc(ccc1O)/C=C\2/C(=O)N(C(=S)S2)[C@H](CC(=O)[O-])C(=O)[O-] C15223338
C/C(=C\CNc1c2c(ncn1)n(cn2)[C@@H]3CCCCO3)/COP(=O)([O-])[O-] C16953255
CC(C)(CNC(=O)[C@@H]1[C@@H]2CC[C@@H](C2)[C@@H]1C(=O)[O-])CNC(=O)[C@@H]3[C@@H]4CC[C@@H](C4)[C@@H]3C(=O)[O-] C17098968
c1ccc(c(c1)NCCNc2ccccc2[P@](=O)(O)[O-])[P@](=O)(O)[O-] C19949919
c1ccc(cc1)c2cc([nH]n2)c3nnc(n3/N=C/c4ccccc4OCC(=O)[O-])[S-] C18068972
CS(=O)(=O)[N-]c1ccc(cc1Cl)C(=O)Nc2ccc(cc2)S(=O)(=O)[N-]c3nccs3 C22523187
c1c(ccc(c1)S(=O)(=O)[O-])N/N=C/C=N/Nc2ccc(cc2)S(=O)(=O)[O-] C33387219
Cc1ccc(cc1)C2=N[C@@H](SC2)NC(=O)CSc3nc(c(nn3)CCC(=O)[O-])[O-] C39156646
C[C@H](C(=O)NC(=O)NC(C)(C)C)Sc1nc(c(nn1)CCC(=O)[O-])[O-] C13015367
c1cc(ccc1CNC(=O)CSc2nc(c(nn2)CCC(=O)[O-])[O-])S(=O)(=O)N C13235740
C1CS(=O)(=O)C[C@@H]1CC(=O)NNC(=O)CSc2nc(c(nn2)CCC(=O)[O-])[O-] C13235872
Cc1c(c(nc(n1)SCC(=O)N[C@H]2CCS(=O)(=O)C2)[O-])CCC(=O)[O-] C13448367
Cc1c(c(nc(n1)SCC(=O)NC(=O)NC2CCCC2)[O-])CCC(=O)[O-] C13448421
Cc1c(c(nc(n1)SCC(=O)NC(=O)N[C@@H]2CCC[C@H]([C@H]2C)C)[O-])CCC(=O)[O-] C13449279
Cc1c(c(nc(n1)SCC(=O)NC(=O)N[C@@H]2CCCC[C@H]2C)[O-])CCC(=O)[O-] C13449298
CCOC(=O)[C@@H]1[C@@H](C(=C(N1)C)C(=O)CSc2nc(c(c(n2)[O-])CCC(=O)[O-])C)C C39693234
Cc1ccc(c(c1)[N+](=O)[O-])NC(=O)CSc2nc(c(nn2)CCC(=O)[O-])[O-] C13092671
COC(=O)[C@H]1[C@H](SC2=C1CCCCC2)NC(=O)CSc3nc(c(nn3)CCC(=O)[O-])[O-] C39703827
Cc1cc(ccc1NC(=O)CSc2nc(c(nn2)CCC(=O)[O-])[O-])[N+](=O)[O-] C13092774
c1ccc(cc1)C(=O)[C@@H]2[C@@H](SC3=C2CCCC3)NC(=O)CSc4nc(c(nn4)CCC(=O)[O-])[O-] C39704035
C[C@@H]1C=C([C@H](N1c2ccc(cc2)S(=O)(=O)N)C)C(=O)CSc3nc(c(nn3)CCC(=O)[O-])[O-] C39704517
Cn1c(nnn1)SCC2=C(N3[C@H](CC2)[C@](C3=O)(NC(=O)[C@@H](c4ccc(cc4)O)C(=O)[O-])OC)C(=O)[O-] C40724190
Cc1c(c(nc(n1)SCC(=O)Nc2c(c3c(s2)CCC3)C(=O)OC)[O-])CCC(=O)[O-] C13448030
Cc1c(c(nc(n1)SCC(=O)NC(=O)N[C@@H]2CCC[C@@H]([C@@H]2C)C)[O-])CCC(=O)[O-] C46302357
c1ccc(c(c1)C(=O)[O-])[N-]S(=O)(=O)c2cccc(c2)NS(=O)(=O)c3ccc4c(c3)[nH]c(=O)[nH]4 C13196883
CC[C@H](C)[C@H]([C@@](/C=C/CC(=C)CC/C(=C\1/C(=O)C[C@@H](OC1=O)C)/[O-])(C(=O)[O-])O)O C13312160
C[C@@H](C(=O)[O-])Oc1ccc(cc1OC)/C=C/2\C(=O)N=C(S2)[N-]c3ccc(cc3)NC(=O)C C16914649
C[C@H](C(=O)[O-])Oc1ccc(cc1OC)/C=C/2\C(=O)N=C(S2)[N-]c3ccc(cc3)O C16914676
CCOc1cc(ccc1OCC(=O)[O-])/C=C/2\C(=O)N=C(S2)[N-]c3ccc(cc3)NC(=O)C C16916190
c1cc(ccc1[N-]C2=NC(=O)[C@H](S2)CCO)S(=O)(=O)[N-]c3nccs3 C39843647
CSc1nc(sn1)SCC(=O)Nc2cc(cc(c2)C(=O)[O-])C(=O)[O-] C59352889
c1cc(cc(c1)NC(=O)/C=C/C(=O)[O-])/C=C/C#Cc2cccc(c2)NC(=O)/C=C/C(=O)[O-] C59383315
c1cc(ccc1OCC(=O)[O-])S(=O)(=O)[N-]c2ccc(cc2C(=O)N)Cl C63182314
CCNC(=O)Cn1ccc(n1)[N-]S(=O)(=O)c2ccc(c(c2)C)OCC(=O)[O-] C67245179
CCOC(=O)c1c2c(sc1NC(=O)C(=O)N/N=C/c3ccc(cc3)OCC(=O)[O-])C[C@H](CC2)C C02520234
CCOC(=O)c1c(c(sc1NC(=O)Cn2c(=O)c3ccccc3c(n2)C(=O)[O-])C(=O)OCC)C C03371029
Cc1cc2c(c(c(c(=O)o2)CC(=O)NCCCCCC(=O)N3CCC(CC3)C(=O)[O-])C)c(c1)OC C12885914
CC(=O)NCCCc1ccc(cc1)c2csc(n2)NS(=O)(=O)c3cc(ccc3OC)C(=O)[O-] C13031555
Cc1cc(c(n1[C@H](C)COC)C)C(=O)CSc2nc3cc(ccc3c(=O)n2C[C@@H](C)O)C(=O)[O-] C13051664
Cc1ccc(cc1)NC(=O)CN(C)C(=O)[C@@H](C)Sc2nnc(n2CCC(=O)[O-])c3cccs3 C13193207
CCOc1cc2c(cc1CNC(=O)CSc3nnc(n3CC(=O)[O-])c4cccs4)O[C@@H](C2)C C13220276
CCOc1cc2c(cc1CNC(=O)CSc3nnc(n3CC(=O)[O-])c4cccs4)O[C@H](C2)C C13220277
CCOC(=O)c1c(c(sc1NC(=O)CSc2nc3ccccc3c(=O)n2CCC(=O)[O-])C)C C13221137
CCc1c(sc(c1C(=O)OCC)NC(=O)CSc2nc3nc(c(c(n3n2)C)CC(=O)[O-])C)C C13221856
CCc1c(sc(c1C(=O)OCC)NC(=O)CSc2nc3ccccc3c(=O)n2CC(=O)[O-])C C13222813
Cc1c(n(c(c1C#N)NC(=O)CSc2ncc(n2c3ccc(cc3)F)C(=O)[O-])CCCOC)C C13236981
Cc1cccc(c1)c2nnc(n2CCC(=O)[O-])SCC(=O)NCCc3ccc4c(c3)OCCO4 C13403716
Cc1ccc2nc(c(c(=O)n2c1)/C=C\3/C(=O)N(C(=S)S3)CCCCCC(=O)[O-])NCc4ccco4 C15230300
CC(=O)OCC1=C(N2[C@@H]([C@H](C2=O)NC(=O)c3ccc(o3)COc4ccc(cc4)OC)SC1)C(=O)[O-] C15947434
CC(=O)OCC1=C(N2[C@@H]([C@@H](C2=O)NC(=O)c3ccc(o3)COc4ccc(cc4)OC)SC1)C(=O)[O-] C15947436
CCOC(=O)c1c(c(c([nH]1)C)C(=O)C2=C(C(=O)N([C@@H]2c3ccc(cc3)F)CCCN4CCOCC4)[O-])C C08905484
CCOC(=O)c1c(c(c([nH]1)C)C(=O)C2=C(C(=O)N([C@H]2c3ccc(cc3)C)CCCN4CCOCC4)[O-])C C09008421
COc1cc(cc(c1)OC)C(=O)N(CCCNC(=O)c2nc3ccccc3c(n2)[O-])Cc4ccccc4 C22471791
Cc1c(c([nH]c1C(=O)OC)C)C(=O)C2=C(C(=O)N([C@@H]2c3ccc(cc3)OC)CCCn4ccnc4)[O-] C09282178
CCOC(=O)c1c(c(c([nH]1)C)C(=O)C2=C(C(=O)N([C@@H]2c3cccc(c3)OC)CCN4CCOCC4)[O-])C C33515751
CCOC(=O)c1c(c(c([nH]1)C)C(=O)C2=C(C(=O)N([C@H]2c3cccc(c3)OC)CCN4CCOCC4)[O-])C C33515752
CCOc1ccc(cc1)C(=O)C2=C(C(=O)N([C@@H]2c3ccc(cc3)Br)CCOCCO)[O-] C09459130
C[C@]12CCC(=O)C[C@@H]1CC[C@@H]3[C@@H]2CC[C@]4([C@H]3CC[C@H]4OC(=O)CCC(=O)N[C@@H](CCSC)C(=O)[O-])C C12878111
CCOc1ccccc1CN2CCN(CC2)C(=S)Nc3ccc(cc3)S(=O)(=O)[N-]c4nccs4 C39968952
CCOc1ccccc1[C@@H]2C(=C(C(=O)N2CCOCCO)[O-])C(=O)c3ccc(cc3)Br C40076940
CCOc1cc(ccc1OCC=C)[C@H]2C(=C(C(=O)N2CCO)[O-])C(=O)c3ccc(cc3)Br C40077015
CCOc1ccc(cc1C)C(=O)C2=C(C(=O)N([C@@H]2c3ccc(cc3)Br)CCOCCO)[O-] C40085549
Cc1cc(ccc1OC(C)C)C(=O)C2=C(C(=O)N([C@@H]2c3cc(c(c(c3)OC)OC)OC)CCO)[O-] C40093349
C[C@@H]1Cc2cc(ccc2O1)C(=O)C3=C(C(=O)N([C@H]3c4ccc(cc4OC)OC)CCOCCO)[O-] C40095159
C[C@@H]1Cc2cc(ccc2O1)C(=O)C3=C(C(=O)N([C@H]3c4cccc(c4OC)OC)CCOCCO)[O-] C40095186
C[C@H]1Cc2cc(ccc2O1)C(=O)C3=C(C(=O)N([C@@H]3c4cc(ccc4OC)OC)CCOCCO)[O-] C40095197
C[C@@H]1Cc2cc(ccc2O1)C(=O)C3=C(C(=O)N([C@H]3c4cc(ccc4OC)OC)CCOCCO)[O-] C40095198
C[C@H]1Cc2cc(ccc2O1)C(=O)C3=C(C(=O)N([C@H]3c4cc(ccc4OC)OC)CCOCCO)[O-] C40095200
CCCCOc1ccc(cc1OC)[C@H]2C(=C(C(=O)N2CCO)[O-])C(=O)c3ccc4c(c3)C[C@@H](O4)C C40095437
COc1ccc(cc1OC)[C@@H]2C(=C(C(=O)N2CCOCCO)[O-])C(=O)c3ccc4c(c3)OCCO4 C40096313
COc1ccc(cc1OC)[C@H]2C(=C(C(=O)N2CCOCCO)[O-])C(=O)c3ccc4c(c3)OCCO4 C40096314
COC(=O)c1ccc(cc1)[C@@H]2C(=C(C(=O)N2CCOCCO)[O-])C(=O)c3ccc4c(c3)OCCO4 C40096359
COc1cccc2c1oc(c2)C(=O)C3=C(C(=O)N([C@@H]3c4ccc(cc4)SC)CCOCCO)[O-] C40097936
COc1cccc2c1oc(c2)C(=O)C3=C(C(=O)N([C@H]3c4ccc(cc4)SC)CCOCCO)[O-] C40097938
CN(C)S(=O)(=O)c1ccc(cc1)C(=O)C2=C(C(=O)N([C@H]2c3cccc(c3)Cl)CCOCCO)[O-] C40110470
CCCCN/C(=N/S(=O)(=O)c1ccc(cc1)NC(=O)c2ccc(c(c2)NC(=O)c3ccco3)C)/[O-] C41105288
CCCCN1C(=O)[C@H]2[C@@H](N[C@@]([C@@H]2C1=O)(Cc3ccc(cc3)[N+](=O)[O-])C(=O)[O-])c4ccc(cc4)OC(=O)C C33869036
Cc1cc(c(n1c2ccc(cc2)C(=O)OC)C)C(=O)CSc3[nH]c(=O)c(c(n3)C)CCC(=O)[O-] C13448334
Cc1cccc(c1)c2nnc(n2CCC(=O)NCc3ccc(c(c3)OC)OCC(=O)N(C)C)[S-] C46841900
c1cc(c(cc1Br)/C=C\2/C(=O)N(C(=S)S2)CCC(=O)NCCCCCC(=O)[O-])O C15038514
CCO/C(=C\1/[C@@H](C(=C(N=C1COCCN2C(=O)CNC2=O)C)C(=O)OC)c3ccccc3Cl)/[O-] C29487564
CCO/C(=C\1/[C@H](C(=C(N=C1COCCN2C(=O)CNC2=O)C)C(=O)OC)c3ccccc3Cl)/[O-] C29487561
COc1ccc(cc1OC)[C@H]2CC(=C(C(=O)C2)/C=N/CCN3CCN(CC3)C(=S)Nc4ccccc4)[O-] C13572153
CC(C)CCOc1ccc(cc1OC)C(=O)NNC(=O)c2ccc(c(c2)[N-]S(=O)(=O)C)Cl C62613448
C[C@@H](C(=O)[O-])NC1=NC(=O)/C(=C/c2ccccc2n3cccn3)/S1 C05720648
Cc1ccc(cc1)N\2[C@@H]3CS(=O)(=O)C[C@H]3S/C2=N\C(=O)COCC(=O)[O-] C05325061
CCN(c1nc(cs1)/C=C\2/C(=O)N(C(=S)S2)CCC(=O)[O-])C(=O)C C13269113
c1cc(c(nc1)SCC(=O)N(C[C@@H]2CCCO2)[C@H]3CCS(=O)(=O)C3)C(=O)[O-] C13317932
CCN([C@H]1CCS(=O)(=O)C1)C(=O)CSc2nc(cs2)CC(=O)[O-] C13415667
CN\1C(=O)[C@H](S/C1=N\N=C\c2cc(c(c(c2)OC)OC)OC)CC(=O)[O-] C13464754
COc1cc(ccc1OCC(=O)[O-])/C=C(\C#N)/C(=O)N2CCOCC2 C16196160
CCS(=O)(=O)N1CCN(CC1)C(=O)c2ccn(n2)CC(=O)[O-] C20316489
CCn1c(c(c(n1)C)CN(CC)C(=O)c2ccn(n2)CC(=O)[O-])C C20316499
CCn1cc(c(n1)C)CN(C)C(=O)c2ccn(n2)CCC(=O)[O-] C20318210
CCn1c(c(c(n1)C)CN(C)C(=O)[C@@H](C)n2cc(cn2)C(=O)[O-])C C20327806
c1cnoc1C(=O)N2CC[C@H]([C@H](C2)CCN3CCOCC3)CC(=O)[O-] C12481236
C=CCN\1[C@@H]2CS(=O)(=O)C[C@H]2S/C1=N\C(=O)COCC(=O)[O-] C32504413
c1ccnc(c1)[C@H]2C(=C(C(=O)N2CCCn3ccnc3)[O-])C(=O)/C=C/c4ccco4 C33544144
Cc1c(c(c(o1)C)S(=O)(=O)N[C@@H](C)[C@H]2CCCO2)C(=O)[O-] C35734782
CC[NH+]1CCC[C@@H]1C[N-]S(=O)(=O)N2CCC(CC2)C(=O)[O-] C37655876
c1ccnc(c1)CCS(=O)(=O)[N-]c2ncc(s2)C#CCO C37661755
CS(=O)(=O)CCn1c(=O)c2c(ccs2)nc1SCC(=O)[O-] C37750942
CCn1c(c(c(=O)n(c1=S)CC)C(=O)C[C@H]2c3ccccc3CCN2)[O-] C20227692
C1CS(=O)(=O)C[C@H]1SCC(=O)NC2CCC(CC2)C(=O)[O-] C37561443
c1cc(oc1)[C@@H]2CC(=C(C(=O)C2)/C=N/CCN3CCNCC3)[O-] C22919768
CC(C)S(=O)(=O)c1ccc(c(c1F)[O-])[C@H](CC=O)NC=O C39496676
c1c(nc(s1)SCC(=O)N([C@H]2CCS(=O)(=O)C2)C3CC3)CC(=O)[O-] C13416546
CC(C)Cc1nnc(s1)[N-]S(=O)(=O)c2ccc(cc2)N3C(=O)CCC3=O C40176786
CCN(CC(C)C)C(=O)N(CC(=O)[O-])[C@@H]1CCS(=O)(=O)C1 C40564537
CCC(CC)N(C)C(=O)N(CC(=O)[O-])[C@H]1CCS(=O)(=O)C1 C40580914
c1cc(ncc1C(=O)[O-])NC(=O)CS[C@@H]2CCS(=O)(=O)C2 C41114958
C[C@](c1ccc(cc1)S(=O)(=O)C)(C(=O)[O-])Sc2[nH]ncn2 C41976873
CN([C@@H]1CCS(=O)(=O)C1)C(=O)CC2(CCCC2)CC(=O)[O-] C48372263
Cn1cc(cn1)S(=O)(=O)/N=C(/COc2ccc(cc2)OC)\[O-] C48646655
C=C(CNC(=O)/C(=N/c1nnc(s1)C(F)F)/[O-])Br C49301704
CCC1=C(S(=O)(=O)N=C1N[C@H](C)C(=O)[O-])c2ccc(cc2)C C49454332
CCS(=O)(=O)C/C(=N/S(=O)(=O)c1cc(sc1C)C)/[O-] C49501917
C1CS(=O)(=O)C[C@@H]1Cn2c(nnc2SCC(=O)[O-])C3CC3 C50602727
C1CS(=O)(=O)C[C@H]1CC(=O)N2CCC(CC2)CCC(=O)[O-] C50922754
Cc1c2c(ncnc2sc1C(=O)OC(C)C)N[C@@H](C)C(=O)[O-] C57738184
CCN(C[C@@H](C)C(=O)[O-])C(=O)CS[C@@H]1CCS(=O)(=O)C1 C61215784
CC(C)(C)OC(=O)N1CC[C@](C1)(CCS(=O)(=O)C)C(=O)[O-] C62878527
C1CS(=O)(=O)C[C@@H]1N(CC(=O)[O-])C(=O)NCCC(F)(F)F C63101697
CS(=O)(=O)CCS(=O)(=O)N1[C@H]2CCCC[C@@H]2C[C@@H]1C(=O)[O-] C63142379
C/C(=N/O)/c1cccc(c1)[N-]S(=O)(=O)CCS(=O)(=O)C C63143247
Cc1cc(ccc1C#CCO)[N-]S(=O)(=O)CCS(=O)(=O)C C63143918
CS(=O)(=O)CCS(=O)(=O)[N-]c1ccc(cc1)C#CCCO C63143936
CCC1CCC(CC1)(C(=O)[O-])NS(=O)(=O)C[C@H]2CCCO2 C63155449
C[C@H]1C=N[C@@H](S1)NC(=O)Cc2csc(n2)[N-]S(=O)(=O)C C39979380
CCOC(=O)C1=C(N=C(/C(=C(\[O-])/OCC)/[C@H]1C(=O)O[C@H]2CCOC2=O)C)C C25193719
CCOC(=O)Cc1csc(n1)N2C(=O)C[C@@H](C2=O)SCC(=O)[O-] C16900876
CN(C)S(=O)(=O)/N=C(/c1ccn(n1)c2ccc(cc2)[N+](=O)[O-])\[O-] C65654296
COCCOCCC/C(=N/S(=O)(=O)c1ccc(cc1)C#N)/[O-] C66002472
Cn1cc(nc1)S(=O)(=O)[N-]c2c(cnn2C)c3nc(no3)C4CC4 C66254308
CC(=O)N1CCN(CC1)S(=O)(=O)c2cc(cc(c2OC)OC)/C=C/C(=O)[O-] C03329507
Cn1cc(cn1)CN(CCS(=O)(=O)N2CCCCCC2)C(=O)/C=C/C(=O)[O-] C08992276
c1c(cn(c(=O)c1Cl)CC(=O)NCC(=O)[O-])C(F)(F)F C12881628
Cn1c(nnc1SCc2c(cco2)C(=O)[O-])[C@@H]3CCS(=O)(=O)C3 C13405503
CCn1ccc(n1)CN(C)C(=O)c2ccn(n2)CCC(=O)[O-] C20318102
Cc1c(c(n(n1)C)C)CN(C)C(=O)c2cnn(c2)CC(=O)[O-] C20323361
CCn1cc(c(n1)C)CN(C)C(=O)c2cnn(c2)CC(=O)[O-] C20323366
CCS(=O)(=O)N1CCN(CC1)C(=O)c2cnn(c2)CC(=O)[O-] C20323391
c1cc(cc(c1)[N+](=O)[O-])/C=C/2\C(=O)N(C(=S)S2)CCS(=O)(=O)[O-] C27533524
C=CCN\1[C@H]2CS(=O)(=O)C[C@H]2S/C1=N\C(=O)COCC(=O)[O-] C32504411
CCN([C@@H]1CCS(=O)(=O)C1)C(=O)CS[C@H](C)C(=O)[O-] C36965240
CC(C)(C)C(=O)NCCCC(=O)N1CSC[C@H]1C(=O)[O-] C36979368
Cc1ccc(s1)/C=C/C(=O)N[C@H](CCS(=O)(=O)C)C(=O)[O-] C37453424
C[C@](C1CC1)(C(=O)[O-])NC(=O)c2c(cnc(n2)SC)Cl C37456921
C[C@@]12CCC(=O)N1[C@@H](CS2)C(=O)N(CCC(=O)[O-])C3CC3 C37582930
c1cc(ncc1[N+](=O)[O-])N(CC(=O)[O-])[C@@H]2CCS(=O)(=O)C2 C37592806
C1C[C@@H](CN(C1)S(=O)(=O)N(CCC#N)CCC#N)C(=O)[O-] C37656514
CC(C)N(CCC#N)S(=O)(=O)N1CCC[C@@H](C1)C(=O)[O-] C37656851
CCc1cccc(c1N([C@@H](C)COC)C(=O)CS(=O)(=O)[O-])C C13827768
CC1=C(C(=N[C@@H]1C(=O)[O-])C)C(=O)/C=C/c2ccc(cc2)NC(=O)C C39700854
CCN(C1CC1)C(=O)N(CC(=O)[O-])[C@H]2CCS(=O)(=O)C2 C40560904
CC[C@H](C)N(CC)C(=O)N(CC(=O)[O-])[C@@H]1CCS(=O)(=O)C1 C40565043
CCCCN([C@@H]1CCS(=O)(=O)C1)C(=O)COCC(=O)[O-] C41063450
CCCC[C@]1(C(=O)N(C(=O)N1)C2(CCSCC2)C(=O)[O-])C C41914618
CN(Cc1cc(cs1)/C=C/C(=O)[O-])C(=O)[C@@H]2CCC(=O)N2 C42401630
CO[C@@H]1C[C@@H](N(C1)C(=O)N(CC(F)(F)F)C2CC2)C(=O)[O-] C42794670
CCOC(=O)CN(C(C)C)C(=O)N1CCO[C@@H](C1)C(=O)[O-] C43707209
CCOC(=O)CN(C(C)C)C(=O)N1CCO[C@H](C1)C(=O)[O-] C43707211
CC[C@@H](C(=O)[O-])N(C)C(=O)c1cc(c[nH]1)c2csc(n2)C C44612857
CC[C@H](C(=O)[O-])N(C)C(=O)CS[C@@H]1CCS(=O)(=O)C1 C44613113
Cc1ccnc2n1nc(n2)/C(=N/S(=O)(=O)N(C)Cc3ccccc3)/[O-] C48676927
COCCN(CCOC)C(=O)N1C[C@@H](C[C@@H]1C(=O)[O-])OC C48895714
CN(CCOC)C(=O)N(CC(=O)[O-])[C@@H]1CCS(=O)(=O)C1 C48924977
Cc1nc(cn1C)S(=O)(=O)[N-]c2cnn(c2)CC(=O)OC C50254689
CC(C)N(CC(=O)[O-])S(=O)(=O)C1CCS(=O)(=O)CC1 C50351142
CCOC(=O)C1CCN(CC1)S(=O)(=O)N(C)[C@H](C)C(=O)[O-] C54053877
CN(Cc1cc(sc1)/C=C/C(=O)[O-])C(=O)[C@@H]2COCCO2 C55305793
CCO/C(=C(\c1nc(cs1)C)/C(=O)CSc2nncn2C)/[O-] C32778338
CCCOc1cc(cc2c1OCC(=O)N2[C@@H](C)C(=O)[O-])C=O C57918110
Cn1cc(cn1)S(=O)(=O)[N-]c2ccccc2Cn3cncn3 C55686597
CCN(C[C@@H](C)C(=O)[O-])C(=O)c1cnc2n(c1=O)ccs2 C61215440
CCCS(=O)(=O)N1CCN(CC1)C(=O)C[C@@H](C)CC(=O)[O-] C61836642
CN1[C@@H](C(=C(C1=O)CC(=O)[O-])C(=O)c2ccncc2)SC C62716237
CS(=O)(=O)c1ccc(cc1)[S@@](=O)Cc2c(cco2)C(=O)[O-] C63131602
Cc1ccc(cc1)N(CC(=O)[O-])S(=O)(=O)CCS(=O)(=O)C C63142536
C[C@H](/C(=N/S(=O)(=O)c1cn(c(=O)n(c1=O)C)C)/[O-])OC[C@@H]2CCCCO2 C64100270
CN(C)S(=O)(=O)/N=C(/c1cc(c(cc1[N+](=O)[O-])OC)OC)\[O-] C52767792
C1CCN(CC1)S(=O)(=O)/N=C(/CSc2nnnn2C3CC3)\[O-] C52794922
CC(C)Cc1nnc(s1)N2C(=O)C[C@H](C2=O)SCCC(=O)[O-] C16900724
CCS(=O)(=O)[N-]c1ccccc1C(=O)N2CCN(CC2)C(=O)c3ccoc3 C65843213
c1ccc(c(c1)CO)NS(=O)(=O)c2ccc(cc2)[N+](=O)[O-] C00318687
CNNC1=NS(=O)(=O)c2cc(c(cc2S1)Cl)C(=O)OC C01638036
CC(C)(C)NC(=O)NC(=O)COC(=O)c1ccc(nc1)Cl C03470609
Cc1cc(c(o1)C)c2nnc(o2)CSc3nnc(s3)N C07128702
Cc1c(c(on1)C)S(=O)(=O)NCC(=O)NC2CCCCC2 C07918549
C[C@H]1C(=O)Nc2cc(ccc2O1)c3csc(n3)NS(=O)(=O)C C11857408
C[C@@H]1CCc2c(sc3c2c4nn(c(=O)n4cn3)CCC(=O)N)C1 C12145254
Cc1cc(ncn1)Nc2cccc(c2)NS(=O)(=O)N(C)C C12226602
c1cc2c(cc1c3c(c[nH]n3)C(=O)Nc4nccs4)OCCO2 C12507373
CCOc1ccc(cc1)N2C(=O)/C(=C\c3ccc[nH]3)/C(=NC2=O)O C17029124
COc1ccc(cc1)N2C(=O)/C(=C\c3ccc[nH]3)/C(=NC2=O)O C17160916
Cc1c2c(c(nn1)NCCO)n(nn2)Cc3ccccc3Cl C21169996
CCc1nnc(o1)CSc2nnc(n2N)c3ccc(cc3)F C29872652
CCOC(=O)NNC(=O)c1c(nc(s1)c2ccc(o2)C)C C31223677
Cc1c(cc(cc1Cl)S(=O)(=O)N[C@H](C)CO)[N+](=O)[O-] C35611183
CC1(Cc2c(sc(n2)NC(=O)CN3CCOCC3)C(=O)NC1)C C20059518
CCCC1=C2[C@@H](C(=C(O[C@@H]2N=N1)N)C(=O)OC)c3cccnc3 C39940558
c1cc(c(cc1C(=O)NCc2cc[nH]n2)[N+](=O)[O-])Br C41016152
Cc1ccc2c(c1)NC(=O)[C@](O2)(C)C(=O)N[C@H](C)c3cnn(c3)C C41547490
Cc1cc(n(n1)c2nnc(n2N)SCc3cccc(c3)C#N)C C43872827
C[C@@H]1CCC[C@H](C1)NC(=O)NCc2ccc(nc2)n3cncn3 C44968726
c1ccc2c(c1)c(c([nH]2)C(=O)OCC(=O)N3CCNC3=O)Cl C46767400
Cc1c(cnn1C)[C@@H](C)NC(=O)N(C)CC(=O)NC(C)(C)C C47007581
Cc1cc([nH]n1)NC(=O)c2c(=O)cc(n(n2)c3ccccc3F)C C47232168
Cc1nc([nH]n1)c2ccccc2NC(=O)/C=C/c3cnn(c3)C C47264808
C=C(CNC(=O)Nc1cccc(c1)n2cnnn2)Br C49283934
Cc1cc(ccc1[N+](=O)[O-])[N-]S(=O)(=O)CC2CC[NH2+]CC2 C43571942
CN(C[C@@H]1CCCO1)C(=O)c2cc(c(c(c2)Cl)N)[N+](=O)[O-] C50708276
c1ccn2c(c1)nc(c2C(=O)NCCNc3ncccn3)Cl C52776070
Cn1c2c(=O)[nH]c(=O)n(c2nc1NCc3ccc(cc3)Cl)C C53548190
c1ccnc(c1)c2nc(cs2)COC(=O)c3c(nccn3)N C11339066
CC(C)(C)c1csc(n1)SCC(=O)Nn2cn[nH]c2=O C33737390
CN1C(=O)N(C(=O)C12CCCCC2)CC(=O)NC3CCC(CC3)O C60636624
CCC[C@]1(C(=O)N(C(=O)N1)CC(=O)NC2(CCCC2)C#N)C C60707797
CC(C)Cc1c(nnn1c2ccc(cc2)S(=O)(=O)N)C#N C62244953
COC(=O)CC1=NN=C2[C@@H]1[C@H](C(=C(O2)N)C#N)[C@@H]3CCCC=C3 C04010282
CCOC(=O)C1=C(NC(=O)N[C@@H]1C)CN2C[C@@H](OC[C@@H]2C)C C27642606
CN(CCO)c1ccc(nc1)NC(=O)c2ccc3c(c2)OCO3 C64449795
CC(C)[C@H]1NN[C@@H]2N1CCN(C2)C(=O)[C@@H]3C=C(N=N3)C4CC4 C65289125
CC(C)[C@@H]1NN[C@H]2N1CCN(C2)C(=O)[C@@H]3C=C(N=N3)C4CC4 C65289126
c1ccnc(c1)c2nnc(s2)NC(=O)NC[C@@H]3CCCO3 C47788927
Cn1c2c(cn1)c(ncn2)NCCNc3ccc4ccccc4n3 C65562585
COc1ccc(cc1N2C[C@@H](CC2=O)C(=O)Nc3cc[nH]n3)Cl C66052167
Cc1ccccc1N(CC(=O)Nc2cc[nH]n2)S(=O)(=O)C C66457456
CCCC(=O)N[C@@H]1CCC[NH+](C1)Cc2cc(n3c(n2)ccn3)[O-] C66497698
c1cc2nncn2cc1C(=O)NNC(=O)CCC3CCCCC3 C66555417
CC(C)(COC)NC(=O)CN1C(=O)C2(CCCCC2)NC1=O C66744468
Cc1c(c(n2c(n1)cc(=O)[nH]2)C)CC(=O)N[C@H](CC(C)C)C#N C67044476
Cc1c(cco1)C(=O)NC2CCN(CC2)C(=O)NCc3ccoc3 C67065412
CC(=O)NCCNC(=O)N1CCC[C@@H]1c2cccc3c2OCCO3 C67359063
CC(C)(C)OC(=O)NC1(CCCCC1)C(=O)N[C@H](CCSC)C(=O)[O-] C04023199
CCOC(=O)C1=C(NC(=O)N[C@@H]1c2ccc(c(c2)OC)O[C@H](C)C(=O)[O-])C C04196357
Cc1ccc(cc1)C(=O)NCC(=O)N/N=C/c2ccc(cc2)OCC(=O)[O-] C02532133
CCNC(=O)NC(=O)CSc1nnc(n1CCC(=O)[O-])c2cccc(c2)C C13033768
C[C@@H](Cn1c(=O)c2ccc(cc2nc1SCC(=O)NC[C@@H]3CCCO3)C(=O)[O-])O C13051275
CCNC(=O)NC(=O)[C@@H](C)Sc1nnc(n1CCC(=O)[O-])c2cccc(c2)C C13198272
CCNC(=O)CNC(=O)CSc1nc2ccccc2c(=O)n1[C@H](C)C(=O)[O-] C13233629
Cc1cc(nc(c1C(=O)[O-])SCC(=O)N(CCC(=O)N)c2ccccc2OC)C C13245302
COc1cc(cc(c1OC)OC)C(=O)NNC(=O)CC2(CCCC2)C(=O)[O-] C13250855
Cc1ccc(cc1)c2nnc(n2CCC(=O)[O-])SCC(=O)NCCNC(=O)C C13444132
CCOc1cc(ccc1O)/C=C\2/C(=O)N(C(=O)S2)CC(=O)NCCCCCC(=O)[O-] C15050322
CSCC[C@H](C(=O)[O-])NC(=O)/C(=C\c1ccc(cc1)Cl)/NC(=O)c2ccco2 C15746145
CC[C@H]1CCc2c(sc(c2C(=O)NC3CC3)NC(=O)COCC(=O)[O-])C1 C17077765
c1cc(cc(c1)O)[C@H]2C(=C(C(=O)N2CCOCCO)[O-])C(=O)c3cccs3 C09374929
CCOC(=O)CNC(=O)CSc1nc(cc(n1)[O-])CC(=O)NCC=C C22629004
CCOC(=O)CNC(=O)CSc1nc(cc(n1)[O-])CC(=O)NC2CC2 C23145267
CC(C)CCCCC(=O)O[C@@H]1[C@H]2[C@H]([C@@H]([C@H](O1)CO)O)OC[C@H](CO2)C(=O)[O-] C31160850
C[C@H](C(C)C)NC(=O)CSc1nc2cc(ccc2c(=O)n1CCO)C(=O)[O-] C13045604
C[C@H](Cn1c(=O)c2ccc(cc2nc1SCC(=O)N[C@H](C)C(C)C)C(=O)[O-])O C13051628
Cc1c(sc(n1)C)C(=O)C2=C(C(=O)N([C@@H]2c3ccc(cc3)OCC(=O)N)CC=C)[O-] C40028690
CC(C)CC(=O)NC(=S)Nc1ccc(cc1)S(=O)(=O)[N-]c2ncccn2 C40141818
c1cc(cc(c1)O)/C=C\2/C(=O)N(C(=S)S2)CC(=O)NCCCCCC(=O)[O-] C15036666
CCOc1cc(ccc1O)/C=C\2/C(=O)N(C(=S)S2)[C@@H](C)C(=O)NCCC(=O)[O-] C15047856
c1cc(ccc1/C=C\2/C(=O)N(C(=O)S2)CC(=O)NCCCCCC(=O)[O-])O C15050307
CCCc1nnc(n1CC(=O)NCCNc2c(cccn2)C(F)(F)F)[S-] C47919287
CCCCS(=O)(=O)/N=C(/C=C/c1ccc(c(c1)OC)OCC(=O)N)\[O-] C48553402
CCCCS(=O)(=O)/N=C(/CCc1c(nc2c(ncn2c1C)C(=O)N)C)\[O-] C48553669
COCCCN/C(=C(\C#N)/C(=O)CCNC(=O)c1ccc(cc1Cl)F)/[O-] C49104616
COc1cc(ccc1OCC(=O)N)/C=C/C(=C(\C#N)/C(=O)c2ccco2)/[O-] C49200568
COCc1nnc(s1)/N=C(/CCCC[C@H]2[C@@H]3[C@H](CS2)NC(=O)N3)\[O-] C49543765
CCOC(=O)c1ccc(cc1)N/C(=C(\C#N)/C(=O)CCCNC(=O)C2CC2)/[O-] C50978249
CCCCN/C(=C(\C#N)/C(=O)CN1C(=O)[C@@](NC1=O)(CC)c2ccccc2)/[O-] C51009925
Cn1cc(cc1C(=O)N)S(=O)(=O)[N-]c2ccccc2OCCCOC C57120889
CCCS(=O)(=O)[N-]c1cccc(c1)C(=O)N(CC(=O)N)C2CCCC2 C58396425
c1ccc(c(c1)C(=O)Nc2nnc(s2)SCC(=O)NC[C@@H]3CCCO3)C(=O)[O-] C59449133
c1cc(ccc1c2nnc(n2CCC(=O)NCCNC(=O)C3CC3)[S-])F C60953468
CC(C)Oc1ccc(cc1)[N-]S(=O)(=O)CC(=O)NNC(=O)c2ccoc2 C61483554
Cc1ccc(cc1)[N-]S(=O)(=O)C[C@H](C)C(=O)NCC(=O)Nc2cc(on2)C C62279871
CCCCNC(=O)CN1CCN(CC1)c2ccc(cc2NS(=O)(=O)C)C(=O)[O-] C33253264
COCC/[NH+]=C(/Nc1ccc(cc1)S(=O)(=O)[N-]c2ncccn2)\[S-] C13865655
CC(C)OCCOCc1cccc(c1)[N-]S(=O)(=O)c2cc(n(c2)C)C(=O)N C65832827
CCOCCOc1ccc(cc1)S(=O)(=O)[N-]c2nc(cs2)CC(=O)N C66250655
CCOCCCN/C(=C(\C#N)/C(=O)c1ccc(c(c1)C)N2CCNC2=O)/[O-] C66505664
CC(C)CCC(=O)NNS(=O)(=O)c1ccc(cc1)N2C[C@@H](CC2=O)C(=O)[O-] C66589562
CCOC(=O)C1=C([C@H](NC(=S)N1)c2ccc(cc2)OCCC(=O)[O-])C(=O)C C67029319
CC1=C([C@@H](NC(=O)N1)c2cccc(c2)O[C@H](C)C(=O)[O-])C(=O)OCCOC C67029470
CCCS(=O)(=O)[N-]c1cccc(c1)C(=O)NCCc2n[nH]c(=S)n2CC C67076698
C[C@H](c1cccc(c1)[N-]S(=O)(=O)C)NC(=O)CNC(=O)CCC(C)C C67152336
C[C@H](c1cccc(c1)[N-]S(=O)(=O)C)NC(=O)CNC(=O)OC(C)(C)C C67163678
CCCS(=O)(=O)[N-]c1ccccc1C(=O)Nc2ccn(n2)CC(=O)NCC C67345072
c1ccc(cc1)/C=C/C=N/N=C/2\NC(=O)[C@H](S2)CC(=O)NCCC(=O)[O-] C04304712
CCOc1cc(ccc1OCC(=O)[O-])[C@@H]2C(=C(NC(=S)N2)C)C(=O)OC C04950499
CCn1cc(c(n1)C(=O)NCCOC)NC(=O)[C@@H]2[C@H]3C[C@@H]([C@@H]2C(=O)[O-])C=C3 C06490192
C=CCN\1C(=O)[C@@H](S/C1=N\c2ccc(cc2)O)CC(=O)NCCC(=O)[O-] C06855993
Cc1cccc(c1)c2nnc(n2CC(=O)[O-])SCC(=O)NC(=O)NCC(F)(F)F C13019933
CC[C@@H](C)NC(=O)CSc1nc2cc(ccc2c(=O)n1CCO)C(=O)[O-] C13045548
CC[C@H](C)NC(=O)CSc1nc2cc(ccc2c(=O)n1CCO)C(=O)[O-] C13045549
C[C@](C#N)(C1CC1)NC(=O)CSc2nc3cc(ccc3c(=O)n2CCO)C(=O)[O-] C13045954
C[C@H](Cn1c(=O)c2ccc(cc2nc1SCC(=O)N[C@H](C)COC)C(=O)[O-])O C13051546
CCCc1nnc(n1CC(=O)[O-])S[C@H](C)C(=O)NC(=O)NC2CCCCC2 C13202857
C=CCNC(=O)NC(=O)CSc1nnc(n1CC(=O)[O-])c2cccs2 C13203336
CNC(=O)c1ccc(cc1)NC(=O)CSc2nnc(n2CC(=O)[O-])c3cccs3 C13220245
CCNC(=O)CNC(=O)CSc1nc2ccccc2c(=O)n1[C@@H](C)C(=O)[O-] C13233627
c1cc(ccc1OCCNC(=O)N[C@@H](CC(=O)N2CCOCC2)C(=O)[O-])Cl C13242742
COc1cc(cc(c1)OC)C(=O)NNS(=O)(=O)c2ccc(cc2)/C=C/C(=O)[O-] C13347309
CCOc1ccc(cc1)/C=C(\C(=O)N[C@@H](C)C(=O)[O-])/NC(=O)c2ccc(cc2)C C16675731
CCn1cc(c(n1)C(=O)NCCOC)NC(=O)[C@@H]2[C@@H]3C[C@H]([C@@H]2C(=O)[O-])C=C3 C17076946
CC(C)c1ccc(cc1)c2nc(cs2)CC(=O)NCC(=O)NCC(=O)[O-] C20731499
CCOC(=O)CNC(=O)CSc1nc(cc(n1)[O-])CC(=O)NCc2cccs2 C22629404
CC(C)CCCCC(=O)O[C@H]1[C@H]2[C@H]([C@@H]([C@H](O1)CO)O)OC[C@H](CO2)C(=O)[O-] C31160847
CCOC(=O)NCCC(=O)Nc1nc(c(s1)c2nnc(n2CC=C)[S-])C C31275724
CSCC[C@H](C(=O)[O-])NC(=O)/C(=C/c1ccc2c(c1)OCO2)/NC(=O)c3ccccc3 C02099951
CCOc1ccc(cc1)[C@H]2[C@@H](C(=NC(=C2C#N)SCC(=O)N)[O-])C(=O)OC C08970626
CCOc1ccccc1[C@H]2[C@H](C(=NC(=C2C#N)SCC(=O)N)[O-])C(=O)OCC C02310498
Cc1cc(nn1C)CNC(=S)Nc2ccc(cc2)S(=O)(=O)[N-]c3ncccn3 C02853022
COc1ccc(c(c1)OC)/C=C\2/C(=O)N(C(=S)S2)[C@@H](CCC(=O)N)C(=O)[O-] C39862107
CC(=O)Nc1ccc(cc1NC(=O)CC2(CCCC2)CC(=O)[O-])OC(=O)C C39899416
Cc1ccc(o1)C(=O)C2=C(C(=O)N([C@@H]2c3cccc(c3)O)CCOCCO)[O-] C40075494
Cc1cc(ccc1OC)C(=O)C2=C(C(=O)N([C@H]2c3ccc(cc3)O)CCOCCO)[O-] C40085084
CCCNC(=O)NCCc1nc2cc(ccc2n1CCN3CCOCC3)C(=O)[O-] C40389241
c1ccc2c(c1)c(c[nH]2)C[C@H](C(=O)[O-])NC(=O)CSc3nnc(o3)c4ccco4 C13415699
CCOc1cc(ccc1O)/C=C\2/C(=O)N(C(=S)S2)CCC(=O)NCCC(=O)[O-] C15038340
c1cc(cc(c1)O)/C=C\2/C(=O)N(C(=S)S2)CCC(=O)NCCCC(=O)[O-] C15038624
c1ccc2c(c1)c(c[nH]2)/C=C\3/C(=O)N(C(=S)S3)CCCCCC(=O)NCC(=O)[O-] C15044668
CCCCCCN/C(=C(\C#N)/C(=O)CS[C@@H](C)C(=O)Nc1cc(on1)C)/[O-] C49225098
CCOC(=O)NCC/C(=C(\C#N)/C(=O)Nc1ccc(cc1)C(=O)N(C)C)/[O-] C51474496
CCCS(=O)(=O)[N-]c1ccccc1C(=O)NCCNc2c(cccn2)C#N C58275781
CCOc1ccc(cc1)C(=O)NN/C=C\2/C(=NC(=S)N(C2=O)CCOC)[O-] C60863309
CC(C)(C)OC(=O)NCCNC(=O)c1ccc(c(c1)[N-]S(=O)(=O)C)Cl C61432629
Cc1c(c(n[nH]1)C)S(=O)(=O)NCCCc2ccc(cc2)[N-]S(=O)(=O)C C62107761
CCCCCN1[C@H](Nc2ccccc2C1=O)SC/C(=N/c3[nH]ncn3)/[O-] C63763388
CCS(=O)(=O)NCCCNC(=O)Cn1c(nnc1[S-])c2ccc(cc2)C C51461965
CCCS(=O)(=O)[N-]c1ccc(cc1)NC(=O)Nc2cc(nn2CCC#N)C C65828387
COC(=O)CCOc1ccc(cc1)S(=O)(=O)[N-]c2nc(cs2)CC(=O)N C66250644
Cc1cc(ccc1[N-]S(=O)(=O)c2cc(ccc2C(=O)OC)F)OCC(=O)N C66582639
CCOC(=O)C1=C([C@H](NC(=S)N1)c2cccc(c2)O[C@@H](C)C(=O)[O-])C(=O)C C67028567
CCOC(=O)C1=C([C@@H](NC(=S)N1)c2ccc(cc2)OCCC(=O)[O-])C(=O)C C67029318
CC1=C([C@H](NC(=O)N1)c2cccc(c2)O[C@@H](C)C(=O)[O-])C(=O)OCCOC C67029469
CCCc1nnc(n1CC(=O)NCc2cccc(c2)C(=O)NC(C)C)[S-] C67190304
CCNC(=O)Cn1ccc(n1)NC(=O)c2ccccc2[N-]S(=O)(=O)CC C67344583
CCCCOc1ccc(cc1)C(=O)NNC(=O)[C@H]2CC(=C(C[C@H]2C(=O)[O-])C)C C02805920
CCC[C@@H](C)COC(=O)C1=C(NC(=O)N[C@H]1c2ccc(c(c2)[N+](=O)[O-])[O-])C C04065742
CC(C)(C)c1ccc(cc1)C(=O)N/C(=C/c2cccc(c2)[N+](=O)[O-])/C(=O)NCCC(=O)[O-] C02905861
c1ccc2c(c1)c(c(n2CC(=O)[O-])O)/N=N/C(=O)CCCNc3ccc(cc3)Cl C06229836
COc1ccccc1N(CCC(=O)N)C(=O)COc2c(cc(cc2Cl)C(=O)[O-])Cl C13043814
CCCCn1c(=O)c2ccc(cc2nc1S[C@H](C)C(=O)NC(=O)NC(C)C)C(=O)[O-] C13044618
CCn1c2ccc(cc2nc1CSc3nnc(n3N)c4ccc(cc4)OCC)C(=O)[O-] C13220532
CC[C@@H](C)NC(=O)NC(=O)CSc1nc2cc(ccc2c(=O)n1CC(C)C)C(=O)[O-] C13266023
CC[C@H](C)NC(=O)NC(=O)CSc1nc2cc(ccc2c(=O)n1CC(C)C)C(=O)[O-] C13266026
COc1ccc(cc1S(=O)(=O)NNC(=O)c2ccc(cc2OC)Cl)/C=C/C(=O)[O-] C13278832
c1ccc(cc1)COc2cccc(c2)C(=O)NCCNC(=O)c3nc4ccccc4c(n3)[O-] C22470686
Cc1ccc(cc1)OCCn2c3c(c(ncn3)N)nc2S[C@H](C(C)C)C(=O)[O-] C22611543
Cc1ccc(cc1)OCCn2c3c(c(ncn3)N)nc2S[C@@H](C(C)C)C(=O)[O-] C22611545
CC(C)[C@H](C(=O)[O-])Sc1nc2c(ncnc2n1CCOc3ccc(cc3)Cl)N C22611547
CC1=C[C@H]([C@@H](C[C@H]1CC(=O)[O-])C(C)C)CNS(=O)(=O)c2ccc(cc2)NC(=O)C C30882153
Cc1cc(c(c(c1)O)Oc2ccc(c(c2C(=O)[O-])OC)[C@H](CC(C)C)OC)CO C31159005
CCOC(=O)c1ccc(cc1)S(=O)(=O)[N-]c2c(cc(s2)c3ccccc3)C(=O)N C33048541
C[C@H](c1nc2cc(ccc2n1Cc3ccco3)C(=O)[O-])NC(=S)Nc4ccccc4F C35620995
CCCCc1nnc(s1)NC(=O)CSc2[nH]c(=O)c(c(n2)[O-])Cc3ccccc3 C13545203
CCCCc1nnc(s1)NC(=O)CSc2[nH]c(=O)c(c(n2)[O-])c3ccccc3 C13544912
C[C@@H](Cn1c(=O)c2ccc(cc2nc1SCC(=O)NCC3CCCCC3)C(=O)[O-])O C13051242
C[C@H](Cn1c(=O)c2ccc(cc2nc1SCC(=O)NCC3CCCCC3)C(=O)[O-])O C13051241
CCc1c(=O)[nH]c(nc1[O-])S[C@@H](C)C(=O)Nc2ccc(cc2)C(=O)OCC C01122128
C=CCOc1cccc(c1)[C@H]2c3c([nH]nc3C(=O)N2CCCO)c4cc(ccc4[O-])Cl C39898088
c1ccc(cc1)CCNc2nnc(s2)SCc3[nH]c(=O)c4ccc(cc4n3)C(=O)[O-] C13238762
CCC[C@@H]1CCC(=C(C1)C(=O)[O-])NC(=O)CCc2nc(no2)c3ccc(c[nH+]3)[O-] C49035323
Cc1c(cccn1)[N-]/C(=N\C#N)/N[C@@H](C(C)(C)C)NC(=O)Cc2ccc(cc2)Cl C40951606
CCCCN(C)c1ccc(c(c1)C(=O)[O-])NS(=O)(=O)c2cc(ccc2NC(=O)C)C C33007402
CCOC(=O)[C@]1(N=C(OC(=N1)/N=C(\N)/[N-]c2ccccc2)c3ccccc3)C(F)(F)F C20069551
C[C@@H](c1ccc(cc1)NC(=O)C2CC2)NC(=O)CCn3c(nnc3[S-])c4cccs4 C31398350
CC(C)(C)c1ccc(cc1)C(=O)N/C(=C/c2ccc(cc2)OC)/C(=O)NCCC(=O)[O-] C06305236
CCCCN/C(=N/S(=O)(=O)c1ccc(cc1)/N=C/c2c([nH]c3c2cccc3)C)/[O-] C59466851
Cc1cc(nc(n1)N/C(=N/C(=O)Nc2ccc(c(c2)Cl)Cl)/[N-]CC(OC)OC)C C14155980
c1cc(ccc1CNC(=S)NC(=O)c2ccc(c(c2)[N+](=O)[O-])N3CCCCC3)C(=O)[O-] C20153060
Cc1csc(n1)Nc2cccc(c2)NS(=O)(=O)c3cc(ccc3OC)CC(=O)[O-] C60059889
CCCCCCC(=O)NN/C(=C/1\C(=O)N=C(N(C1=O)C2CCCCC2)[O-])/C C16971687
COc1ccc(cc1)CNc2nc3nc(cc(n3n2)[O-])CNc4cc(ccc4OC)Cl C64580070
CCCCC(=O)Nc1ccc(cc1C(=O)[O-])N2CCN(CC2)CC(=O)NC(C)(C)C C64589771
Cc1ccccc1[N-]/C(=N\C(=O)c2ccccc2)/Nc3[nH]c(=O)cc(n3)CC(=O)OC C18085129
Cc1cc(nc(n1)/N=C(\NCCc2c[nH]c3c2cccc3)/N=C(/Cc4ccccc4)\[O-])C C18141645
CCN(CC)c1ccc(c(c1)O)C(=O)NCc2ccccc2[N-]S(=O)(=O)C C53809749
Cc1ccc(cc1)CNc2nc3nc(cc(n3n2)[O-])CNc4ccc(cc4OC)OC C65322926
CCOc1ccc(cc1)NCc2cc(n3c(n2)nc(n3)NCc4ccc(cc4)C)[O-] C65322938
COc1ccc(cc1OC)CNc2nc3nc(cc(n3n2)[O-])CNc4cccc(c4)Cl C65323134
Cc1ccccc1NCc2cc(n3c(n2)nc(n3)NCc4ccc(c(c4)OC)OC)[O-] C65323142
CCc1ccc(cc1)CNc2nc3nc(cc(n3n2)[O-])CNc4ccccc4OC C65323171
CCOc1ccc(cc1)CNc2nc3nc(cc(n3n2)[O-])CNc4ccc(cc4)C C65323197
c1ccc(cc1)OCC2(OCCO2)/C=C/[C@H]3[C@H](C[C@@H]([C@@H]3C/C=C\CCCC(=O)[O-])O)O C66331777
c1ccc2c(c1)-c3ccccc3C2COC(=O)[C@@](CC(=O)[O-])(c4cccc(c4)[N+](=O)[O-])N C66349336
CS(=O)(=O)[N-]c1ccc(cc1)/C=C/C(=O)NNC(=O)CCC2CCCCC2 C66782930
COc1ccc(cc1)/C=C/C(=O)NCC(=O)N/N=C/c2ccc(cc2)C(=O)[O-] C01922316
CCOc1cc(cc(c1[O-])/C=N/NC(=O)CNc2ccc(cc2)C)[N+](=O)[O-] C04739456
Cc1cc(=O)c-2c(c(c(oc2c1)O)CC(=O)NCCCCCC(=O)[O-])C C06075955
CC[C@H](C)[C@@H](C(=O)NCC1CCC(CC1)C(=O)[O-])NS(=O)(=O)c2ccc(cc2)C C04084046
Cc1cc(c(c(c1)C)NCC(=O)N/N=C/c2ccc(cc2)OCC(=O)[O-])C C06955168
CC[C@H](C)Oc1ccc(cc1)C(=O)NC(=S)Nc2cc(ccc2[O-])[N+](=O)[O-] C10121904
CCCNc1nnc(s1)SCC(=O)Nc2cc(ccc2C)C(=O)[O-] C13035985
CCC(C)(C)C1CCC(CC1)Nc2ccc(cc2[N+](=O)[O-])C(=O)N[C@@H](C)C(=O)[O-] C13037492
CCC(C)(C)C1CCC(CC1)Nc2ccc(cc2[N+](=O)[O-])C(=O)NCC(=O)[O-] C13212729
c1cc(oc1)CNc2nnc(s2)SCC(=O)Nc3cc(ccc3Cl)C(=O)[O-] C13220791
Cc1cccc(c1)c2nnc(n2CCC(=O)[O-])SCc3ccc(cc3)C(=O)N C13246115
Cc1cc(cc(c1C)S(=O)(=O)NCCC/C(=N/O)/c2cccs2)C(=O)[O-] C13248700
CCOc1ccc(cc1)O[C@H](C)C(=O)NNC(=O)CC2(CCCCCC2)C(=O)[O-] C13255416
CCCNc1nnc(s1)SCC(=O)Nc2ccc(cc2)/C=C/C(=O)[O-] C13404227
CCNc1nnc(s1)SCC(=O)Nc2ccc(cc2)/C=C/C(=O)[O-] C13405896
CCCCOc1ccc(cc1)C(=O)NNC(=O)[C@H]2[C@@H]3C[C@H]([C@@H]2C(=O)[O-])C=C3 C15894619
CCCCCCC(=O)NN/C=C\1/C(=NC(=O)N(C1=O)c2ccc(c(c2)C)C)[O-] C09331014
CCCCCCC(=O)NN/C=C\1/C(=NC(=O)N(C1=O)c2ccccc2Cl)[O-] C09087120
CCCCCCC(=O)NN/C=C/1\C(=NC(=S)N(C1=O)c2ccccc2C)[O-] C09108877
C=COCCSc1nc([nH]n1)N/N=C/c2cc(cc(c2[O-])Cl)Cl C21079654
CCCNC(=O)CCc1c(nc2nc(nn2c1[O-])NCc3ccc(cc3)Cl)C C21804021
CCCNC(=O)CCc1c(nc2nc(nn2c1[O-])NCc3ccc(cc3)C)C C21804156
c1cc(ccc1C(F)(F)F)NC(=O)CSc2nc(cc(n2)[O-])CC(=O)NC3CC3 C22628697
CCC(CC)(CC(=O)NNC(=O)c1c(nc(s1)c2ccccc2)C)C(=O)[O-] C11266794
COc1ccc(cc1)[N-]/C(=N\S(=O)(=O)c2ccc(cc2)Cl)/CSC(=O)N C27491047
CC1=C[C@H]([C@@H](C[C@H]1CC(=O)NCc2cccnc2)C(C)C)CNC(=O)CCC(=O)[O-] C30881350
CCCCCC(=O)NNC(=O)c1c(=O)c2ccccc2n(c1[O-])CCC C06471775
CCCCNC(=O)[C@H](c1cccc(c1)O)N(C)C(=O)c2cc(ccc2[O-])[N+](=O)[O-] C36530067
CCCCNC(=O)[C@@H](c1ccc(cc1)O)N(C)C(=O)c2cc(ccc2[O-])[N+](=O)[O-] C36530076
CCCCNC(=O)[C@@H](c1ccccc1O)N(C)C(=O)c2cc(ccc2[O-])[N+](=O)[O-] C36530144
CCCCOc1ccc(cc1)C(=O)NNC(=O)[C@@H]2[C@@H]3CC[C@@H](C3)[C@@H]2C(=O)[O-] C05597160
CCO[C@@H]1CN(CCN1)c2cc(ccc2[N-]S(=O)(=O)OCC)c3ccccc3O C39482549
CCOc1cc(ccc1O)[C@@H]2C(=C(C(=O)N2)[O-])C(=O)c3ccc(c(c3)C)OCC=C C40123872
CCCCOc1ccc(cc1C)C(=O)C2=C(C(=O)N[C@@H]2c3ccc(c(c3)OC)O)[O-] C40124032
COCCOCCNC(=O)Nc1cc(ccc1C(=O)[O-])Br C44728658
CCc1cccc2c1[nH]cc2C(=O)CSc3[nH]c(=O)c(c(n3)C)CCC(=O)[O-] C13448400
CCc1ccc(cc1)N/C(=C(\C#N)/C(=O)CCNC(=O)OC(C)(C)C)/[O-] C50837590
CCCCN/C(=C(\C#N)/C(=O)c1ccc(s1)NC(=O)c2ccco2)/[O-] C51008893
CCOC(=O)NCC/C(=C(\C#N)/C(=O)Nc1ccccc1C(F)(F)F)/[O-] C51403809
CC(C)(C)C(=O)NCCC/C(=C(\C#N)/C(=O)NCCc1ccc(cc1)OC)/[O-] C51594982
CCc1ccc(s1)S(=O)(=O)[N-]c2cc(ccc2NCCO)[N+](=O)[O-] C55582488
COc1ccc(c(c1)OC)NCc2cc(n3c(n2)nc(n3)NCc4cccs4)[O-] C46020371
Cc1ccc(cc1)OCC(=O)NC(=S)Nc2cc(cc(c2OC)Cl)C(=O)[O-] C20153642
CCS(=O)(=O)[N-]c1ccc(cc1C)NC(=O)c2ccc(c(c2)[N+](=O)[O-])NC3CC3 C59886968
Cc1ccccc1[N-]/C(=N\C(=O)c2ccccc2)/Nc3[nH]c(cc(=O)n3)CC(=O)OC C18085129
CC(C)CNC(=O)CN1CCN(CC1)c2ccc(c(c2)C(=O)[O-])NC(=O)C(C)C C64589724
CCCCNC(=O)CN1CCN(CC1)c2ccc(c(c2)C(=O)[O-])NC(=O)C3CC3 C64590146
CCCS(=O)(=O)[N-]c1cccc(c1C)NC(=O)CCNc2ncccn2 C64901130
CC1=C([C@H](NC(=S)N1)c2cccc(c2)O[C@H](C)C(=O)[O-])C(=O)OCC=C C67028783
CC1=C([C@H](NC(=S)N1)c2cccc(c2)O[C@H](C)C(=O)[O-])C(=O)OCC(C)C C67029139
COc1ccc(c(c1OC)C(=O)[O-])/C=N/NC(=O)c2cc(c(c(c2)OC)OC)OC C02278513
CCC[C@H](C(=O)[O-])NC(=O)CCN1C(=O)/C(=C\c2ccc(c(c2)OC)OC)/SC1=S C08870125
CN(CC(=O)NC1CC1)C(=O)CSc2nnc(n2CC(=O)[O-])c3ccc(cc3)OC C13035644
COCCCn1c(=O)c2ccc(cc2nc1SCC(=O)Nc3c(ccs3)C#N)C(=O)[O-] C13047646
CCCc1nnc(n1CC(=O)[O-])SCC(=O)Nc2ccc(cc2)C(=O)N(C)C C13202985
Cc1ccc(cc1)c2nnc(n2CC(=O)[O-])SCC(=O)NCCC(=O)OC C13220629
CCNC(=O)CN(CC)C(=O)CSc1nnc(n1CC(=O)[O-])c2ccc(cc2)OC C13232024
CCNC(=O)CN(CC)C(=O)CSc1nc2ccccc2c(=O)n1[C@@H](C)C(=O)[O-] C13233619
C=CCn1c(nnc1SCC(=O)NCc2ccc(cc2)C(=O)[O-])c3ccncc3 C13348098
C[C@@H](C(=O)NC[C@H]1CCCO1)Sc2nc3cc(ccc3c(=O)n2CCCOC)C(=O)[O-] C13446891
Cc1cc(c(n1CCOC)C)C(=O)CSc2[nH]c(=O)c(c(n2)C)CCC(=O)[O-] C13448305
c1ccc2c(c1)[nH+]c(n2CC(=O)[O-])CCCCc3nc4ccccc4n3CC(=O)[O-] C19737349
CCOc1ccccc1[C@H]2C(=C(NC(=C2C(=O)OC)[O-])SCC(=O)OC)C#N C19879933
c1cc(cc(c1)[N+](=O)[O-])C(=O)C2=C(C(=O)N([C@@H]2c3ccc(cc3)Cl)CCOCCO)[O-] C09463191
c1cc(sc1)[C@H]2C(=C(C(=O)N2CCOCCO)[O-])C(=O)c3ccc(cc3)[N+](=O)[O-] C09425030
CCOc1ccc(cc1OCC)CCNC(=O)CCn2cc(cn2)C(=O)[O-] C20328692
Cc1ccc(cc1[N+](=O)[O-])NC(=O)[C@H](C)Sc2nnc(n2CCCOC)[O-] C24307648
Cc1ccc(cc1[N+](=O)[O-])NC(=O)[C@@H](C)Sc2nnc(n2CCCOC)[O-] C24307654
COC(=O)CCNC(=O)c1ccc(cc1)[N-]S(=O)(=O)c2ccc(cc2)[N+](=O)[O-] C24348195
c1cc(cc(c1)[N+](=O)[O-])[C@@H]2C(=C(C(=O)N2CCOCCO)[O-])C(=O)c3ccc(cc3)Cl C33507682
c1cc(ccc1[C@@H]2C(=C(C(=O)N2CCOCCO)[O-])C(=O)c3ccc(cc3)Cl)[N+](=O)[O-] C33683324
CCC[C@H](C(=O)[O-])NC(=O)CCN1C(=O)/C(=C/c2ccc(c(c2)OC)OC)/SC1=S C34112136
c1cc(sc1)S(=O)(=O)[N-]c2ccc(cc2)C(=O)OCC(=O)NC[C@H]3CCCO3 C06131863
COc1ccc(cc1OC)CCNC(=O)CC[N-]C2=NC(=N[C@@H]3C2=NC=N3)Cl C39232801
C[C@@H](COC)NC(=O)CSc1nc2cc(ccc2c(=O)n1CC(C)C)C(=O)[O-] C13231904
CCOc1ccc(cc1)[C@H]2NN=C(N2CCC(=O)[O-])SCC(=O)[C@H]3C=CC=N3 C39646911
C[C@H]1C=C([C@H]([NH+]1Cc2ccco2)C)C(=O)CSc3nc(c(nn3)CCC(=O)[O-])[O-] C39704118
COc1cc(cc(c1O)[N+](=O)[O-])/C=C\2/C(=O)N(C(=S)S2)CCCCCC(=O)[O-] C13343200
COc1cccc(c1)C(=O)C2=C(C(=O)N([C@H]2c3cccc(c3)[N+](=O)[O-])CCOCCO)[O-] C40100213
C=CCOc1cccc(c1)C(=O)C2=C(C(=O)N([C@@H]2c3cccc(c3)[N+](=O)[O-])CCO)[O-] C40102186
C[C@@H](C(=O)[O-])NC(=O)CCCCCN1C(=O)/C(=C/c2ccc(cc2)[N+](=O)[O-])/SC1=S C47152294
C[C@H](C(=O)[O-])NC(=O)CCCCCN1C(=O)/C(=C/c2ccc(cc2)[N+](=O)[O-])/SC1=S C47152295
CCCCS(=O)(=O)/N=C(/c1cc(c(cc1NC(=O)[C@@H]2C[C@H]2C)OC)OC)\[O-] C48552522
CCCCS(=O)(=O)/N=C(/c1cc(c(cc1NC(=O)[C@H]2C[C@H]2C)OC)OC)\[O-] C48552525
CCOCCCN/C(=C(\C#N)/C(=O)[C@@H]1CC(=O)N(C1)c2ccc(cc2)Cl)/[O-] C48972093
CCOC(=O)c1ccc(cc1)N/C(=C(\C#N)/C(=O)CN(C)C(=O)c2ccco2)/[O-] C50978049
COCCOc1ccc(cn1)CNC(=O)c2cc(ccc2[N-]S(=O)(=O)C)F C58333345
CCOc1ccc(cc1)C(=O)C2=C(C(=O)N([C@@H]2c3ccc(cc3)C(=O)OC)CCO)[O-] C15920091
CCOc1cc(ccc1OCC(=O)[O-])/C=N/Nc2c(c(cc(n2)C)COC)C#N C59641366
COc1ccc(cc1)S(=O)(=O)Oc2cccc(c2)/C=N/NC3=NC(=O)[C@H](S3)CC(=O)[O-] C16115818
Cc1cc(no1)[N-]S(=O)(=O)CCNC(=O)c2cc(c(c(c2)OC)OC)OC C41237733
CCn1c(c(c(n1)C)CCN(C)c2c(cc(c[nH+]2)[N-]S(=O)(=O)CC)C(=O)[O-])C C35397861
CCOC(=O)C1=C(N=C(/C(=C(/[O-])\OCC)/[C@H]1C(=O)OCC(=O)NC(C)C)C)C C17526604
CCn1cc(cn1)S(=O)(=O)[N-]c2ccc(cc2)C(=O)NCCC(=O)OC C66578872
CC1=C([C@H](NC(=O)N1C)c2cccc(c2)O[C@H](C)C(=O)[O-])C(=O)OCCOC C67027933
CCOC(=O)C1=C(N(C(=O)N[C@H]1c2csnn2)CCCCC(=O)[O-])C C67029747
CC1=C([C@@H](NC(=O)N1CCCCC(=O)[O-])c2csnn2)C(=O)OCCOC C67029812
CCNC(=O)Cn1ccc(n1)[N-]S(=O)(=O)c2ccc(cc2)OCCOC C67244927
CC(C)OCCCN/C(=C(\C#N)/C(=O)Cc1csc(n1)c2cnccn2)/[O-] C67601225
CCOC(=O)c1c(c[nH]n1)c2c(ncn2CCCc3[n-]nnn3)c4ccccc4 C67604671
CCCCc1cc(=O)oc2c1ccc(c2C)O[C@@H](C)C(=O)NCC3CCC(CC3)C(=O)[O-] C02117402
CCCn1c(nnc1SCC(=O)NCc2ccc(cc2)C(=O)[O-])c3ccc(cc3)Cl C03448059
Cc1ccc(cc1)c2nnc(n2CCC(=O)[O-])S[C@@H](C)C(=O)Nc3ccccc3C(C)C C13018690
CCCCSc1nnc(s1)SCC(=O)Nc2cc(ccc2C)C(=O)[O-] C13094350
CCCOc1c(cc(cc1Cl)/C=C/C(=O)NCc2ccc(cc2)C(=O)[O-])OCC C13166425
CC[C@@H](C)c1ccc(cc1)NC(=O)CSc2nnc(n2CC(=O)[O-])c3ccc(cc3)C C13204735
Cc1ccc(cc1)c2nnc(n2CC(=O)[O-])SCC(=O)N[C@H](C)c3ccc(cc3)C(C)C C13205922
Cc1cccc(c1)c2nnc(n2CC(=O)[O-])SCC(=O)N[C@H](C)c3ccc(cc3)C(C)C C13206203
c1cc(c(cc1/C=C/C(=O)[O-])[N+](=O)[O-])NCCSc2c(cc(cn2)C(F)(F)F)Cl C13212337
C=CCn1c(nnc1SCC(=O)Nc2ccc(cc2)/C=C/C(=O)[O-])c3ccc(cc3)Cl C13395940
CCCCOc1c(cc(cc1Cl)C(=O)NCCc2ccc(cc2)C(=O)[O-])OC C13442246
COCCOc1cc(c(cc1OC)C(=O)[O-])NC(=O)c2ccc(s2)c3ccc(cc3)Cl C13451305
CCOCCCNC(=O)c1cc2ccccc2cc1[N-]S(=O)(=O)c3cccs3 C22507881
CCCCOc1ccc(cc1)Cc2nnc(n2NS(=O)(=O)c3ccc(cc3)C)[S-] C26953361
CCCC[C@@H](c1cs/c(=N\C(=O)c2cccc(n2)COc3ccccc3)/[nH]1)C(=O)[O-] C28459612
CCc1cc(nc(n1)SCC(=O)Nc2ccc(cc2)C(=O)OCC(C)C)[O-] C32522300
CCOC(=O)C1=C(N=C2N([C@H]1c3cccc(c3)OC)C(=CS2)/C=C(/NCC=C)\[O-])C C34922811
CCOC(=O)C1=C(N=C2N([C@H]1c3ccccc3)C(=CS2)/C=C(/NCCc4ccccn4)\[O-])C C35692729
CCOC(=O)C1=C(N=C2N([C@@H]1c3cccc(c3)Cl)C(=CS2)/C=C(/NCCOC)\[O-])C C35694262
CC1=C([C@@H](N2C(=CSC2=N1)/C=C(/NC3CC3)\[O-])c4cccc(c4)Cl)C(=O)OCCOC C35696371
CCC1=C([C@H](N2C(=CSC2=N1)/C=C(/NCCOC)\[O-])c3cccc(c3)C)C(=O)OC C35696697
CCN/C(=C/C1=CSC2=NC(=C([C@@H](N12)c3ccc(cc3)OC)C(=O)OCC=C)C)/[O-] C35697030
CC1=C([C@@H](N2C(=CSC2=N1)/C=C(/NC[C@H]3CCCO3)\[O-])c4ccccc4)C(=O)OCC=C C35697143
CC1=C([C@H](N2C(=CSC2=N1)/C=C(/NC[C@H]3CCCO3)\[O-])c4ccccc4)C(=O)OCC=C C35697145
Cc1ccccc1[C@@H]2C(=C(N=C3N2C(=CS3)/C=C(/NC(C)C)\[O-])C)C(=O)OCCOC C36050135
CC1=C([C@@H](N2C(=CSC2=N1)/C=C(/NC(C)C)\[O-])c3ccc(cc3)Cl)C(=O)OCCOC C36052675
CCC1=C([C@@H](N2C(=CSC2=N1)/C=C(/NCCOC)\[O-])c3ccccc3C)C(=O)OC C36052775
CC1=C([C@@H](N2C(=CSC2=N1)/C=C(/NCc3ccncc3)\[O-])c4ccccc4)C(=O)OCC=C C36053087
CCN/C(=C/C1=CSC2=NC(=C([C@@H](N12)c3ccc(cc3C)C)C(=O)OCCOC)C)/[O-] C36061182
CCCc1c(ccc(c1O)C(=O)C)OCCCCOc2ccc(cc2)CC(=O)[O-] C36400962
CCC[C@@H](C)NC(=O)c1ccc(c(c1)S(=O)(=O)[N-]c2ccc(cc2)OCC)Cl C36674971
Cc1cc(cc(c1)NC(=S)N(Cc2ccc(cc2)C(=O)[O-])Cc3ccc(c(c3)OC)OC)C C03036472
C[C@@H](C(=O)NCCC1=CCCCC1)Sc2nc3cc(ccc3c(=O)n2CC(C)C)C(=O)[O-] C13049075
CCCc1cc(nc(n1)SCC(=O)N[C@@H]2C(=C3CCCC[C@@H]3S2)C(=O)OCC)[O-] C39724643
c1ccc(cc1)CCc2nc3ccccc3n2C[C@@H](COc4ccc(cc4)C(=O)[O-])O C39988711
CCCCCCOc1ccc(cc1)[C@@H]2C(=C(C(=O)N2CCCO)[O-])C(=O)c3ccccc3 C40047054
C=CCOc1cccc(c1)[C@@H]2C(=C(C(=O)N2CCCO)[O-])C(=O)c3ccc(cc3)Cl C40047574
CCCCOc1ccccc1[C@@H]2C(=C(C(=O)N2CCO)[O-])C(=O)c3cccs3 C40067473
CCCCCCOc1ccc(cc1)[C@@H]2C(=C(C(=O)N2)[O-])C(=O)c3ccc(cc3)OC C40117747
Cc1c(c([nH]c1C(=O)[O-])C)C(=O)/C=C/c2ccc(cc2)OCc3ccc(cc3)C(=O)OC C13078131
CCCCCOc1ccc(cc1)/C(=C(/C#N)\C(=O)NCCCOC(C)C)/[O-] C49220400
CCOc1ccc2c(c1)C=C(CO2)/C(=C(\C#N)/C(=O)NCCCOC(C)C)/[O-] C49223307
CCCCCCN/C(=C(\C#N)/C(=O)c1ccc(cc1)S(=O)(=O)C(C)C)/[O-] C49229912
CCc1ccc(cc1)N/C(=C(\C#N)/C(=O)CCc2c(nn(c2C)CC(C)C)C)/[O-] C50836595
CCCCc1ccc(cc1)N/C(=C(\C#N)/C(=O)/C=C/c2ccc(cc2)[N+](=O)[O-])/[O-] C50839647
CCCCOc1c(cc(cc1Cl)/C(=C(/C#N)\C(=O)NC(C)C)/[O-])OCC C50985658
CCCCOc1ccc(cc1OCC)/C=C/C(=C(\C#N)/C(=O)NC2CCCC2)/[O-] C51652610
CCCCCCOc1ccc(cc1)/C=C(/c2cc([nH]c(=S)n2)[O-])\C(=O)OC C07738603
CCCC[C@H](CC)CNC(=O)Cn1c(nnc1[S-])c2ccc(cc2)OC C29708507
CCCCSc1[nH]c(=O)c2c(n1)N=C(/C(=C(\[O-])/OCC=C)/[C@H]2c3cccc(c3)OC)C C12588808
CCCN1C(=O)/C(=C\c2cc(c(c(c2)OCC)OCc3ccc(cc3)C(=O)[O-])CC=C)/NC1=O C09907497
CCc1c(c(c(s1)NC(=O)CSc2ncc(n2c3ccccc3)C(=O)[O-])C(=O)OCC)C C13089999
CCOc1ccc(cc1)c2nnc(n2CCC(=O)[O-])SCC(=O)N[C@@H]3CCC[C@H]([C@@H]3C)C C13193487
CCOc1ccc(cc1)c2nnc(n2CCC(=O)[O-])SCC(=O)Nc3cc(ccc3C)C C13193604
CCOc1ccc(cc1)c2nnc(n2CC(=O)[O-])SCC(=O)NCC34CC5CC(C3)CC(C5)C4 C13195998
Cc1ccccc1[C@@H](C)NC(=O)CSc2nc3ccccc3c(=O)n2CCCCCC(=O)[O-] C13223827
c1ccc(cc1)Cc2nnc(n2Cc3ccco3)SCC(=O)Nc4ccc(cc4)/C=C/C(=O)[O-] C13409343
COCCn1c(nnc1SCC(=O)Nc2ccc(cc2)/C=C/C(=O)[O-])c3ccc(cc3)Cl C13414040
Cc1cc(c(n1CCC2=CCCCC2)C)C(=O)CSc3[nH]c(=O)c(c(n3)C)CCC(=O)[O-] C13448355
COCCOc1cc(c(cc1OC)C(=O)[O-])NS(=O)(=O)c2ccc(cc2C(F)(F)F)Cl C13453646
COCCN(CC(=O)Nc1ccccc1C(F)(F)F)S(=O)(=O)c2cc(cs2)C(=O)[O-] C13454413
CCOc1ccc(cc1)C(=O)C2=C(C(=O)N([C@@H]2c3ccc(cc3Cl)Cl)CCOCCO)[O-] C09436963
CCOc1cc(ccc1O)[C@@H]2C(=C(C(=O)N2CCOC)[O-])C(=O)c3ccc(cc3)OC(C)C C09356653
Cc1cc(ccc1OCC(C)C)C(=O)C2=C(C(=O)N([C@H]2c3ccc(cc3)O)CCCOC)[O-] C09272835
CCOC(=O)CSC(=S)Nc1ccc(cc1)S(=O)(=O)[N-]c2nccs2 C26949772
CC1=C([C@H](N2C(=CSC2=N1)/C=C(/NCc3ccco3)\[O-])c4ccccc4)C(=O)OCCOC C35692519
CC1=C([C@@H](N2C(=CSC2=N1)/C=C(/NC[C@H]3CCCO3)\[O-])c4cccs4)C(=O)OCCOC C35695895
COc1ccc2c(c1)c(cn2CCC(=O)[O-])[C@H](C(=O)[O-])N3CC[NH+](CC3)C/C=C/c4ccccc4 C36369824
CCCCCCNC(=O)c1ccc(cc1)[N-]S(=O)(=O)c2cccc(c2)[N+](=O)[O-] C36661270
CCN1C(=O)/C(=C\c2cc(c(c(c2)OCC)OCc3ccc(cc3)C(=O)[O-])CC=C)/NC1=O C08451894
CC(=CC[C@H]1[C@@](O1)(C)[C@@H]2[C@@H]([C@@H](CC[C@@]2(C)O)OC(=O)/C=C/C=C/C=C/C=C/C(=O)[O-])OC)C C38664924
CCCOc1ccc(cc1C)C(=O)C2=C(C(=O)N([C@@H]2c3ccc(c(c3)OCC)O)CC=C)[O-] C40027270
CCOc1cc(ccc1O)[C@@H]2C(=C(C(=O)N2CC=C)[O-])C(=O)c3ccc(c(c3)C)OCC=C C40027434
CCCCOc1ccc(cc1C)C(=O)C2=C(C(=O)N([C@@H]2c3ccc(c(c3)OC)O)CC=C)[O-] C40027596
CCOc1cc(ccc1O)[C@@H]2C(=C(C(=O)N2CC=C)[O-])C(=O)c3ccc(c(c3)C)OCC(C)C C40027758
CCCCCOc1ccc(cc1OCC)[C@@H]2C(=C(C(=O)N2CCCO)[O-])C(=O)c3ccccc3 C40047047
CCOc1cc(ccc1OCCC(C)C)[C@H]2C(=C(C(=O)N2CCCO)[O-])C(=O)c3ccc(cc3)C C40047340
CCCCCOc1ccc(cc1OC)[C@@H]2C(=C(C(=O)N2CCO)[O-])C(=O)c3ccc(cc3)C C40076348
CCCCCCOc1ccc(cc1OC)[C@@H]2C(=C(C(=O)N2CCO)[O-])C(=O)c3ccc(cc3)C C40076432
CCCOc1ccc(cc1)C(=O)C2=C(C(=O)N([C@@H]2c3ccc(cc3)C(C)C)CCOCCO)[O-] C40077980
CCOc1ccc(c(c1)C)C(=O)C2=C(C(=O)N([C@H]2c3ccc(cc3)OC)CCOCCO)[O-] C40081339
Cc1cc(ccc1OC)C(=O)C2=C(C(=O)N([C@@H]2c3ccc(cc3)C(C)C)CCOCCO)[O-] C40085157
Cc1cc(ccc1OC)C(=O)C2=C(C(=O)N([C@@H]2c3cccc(c3)OCCC(C)C)CCO)[O-] C40085297
CCOc1ccc(cc1OCC)[C@@H]2C(=C(C(=O)N2CCO)[O-])C(=O)c3ccc(c(c3)C)OC C40085299
CCCOc1ccc(cc1)[C@@H]2C(=C(C(=O)N2CCO)[O-])C(=O)c3ccc(c(c3)C)OC(C)C C40093357
CCN(CC)c1ccc(cc1)[C@@H]2C(=C(C(=O)N2CCO)[O-])C(=O)c3ccc(c(c3)C)OC(C)C C40093464
Cc1cc(ccc1OC(C)C)C(=O)C2=C(C(=O)N([C@@H]2c3ccccc3OCC=C)CCO)[O-] C40093493
Cc1cc(ccc1OCC(C)C)C(=O)C2=C(C(=O)N([C@@H]2c3ccc(cc3OC)OC)CCO)[O-] C40094056
CCCCCOc1ccc(cc1)[C@@H]2C(=C(C(=O)N2CCO)[O-])C(=O)c3ccc4c(c3)C[C@@H](O4)C C40095448
CCCCCOc1ccc(cc1)[C@@H]2C(=C(C(=O)N2CCO)[O-])C(=O)c3ccc4c(c3)C[C@H](O4)C C40095451
CCOc1ccccc1[C@@H]2C(=C(C(=O)N2CCOCCO)[O-])C(=O)c3cc4ccccc4o3 C40097093
COc1cccc2c1oc(c2)C(=O)C3=C(C(=O)N([C@@H]3/C=C/c4ccccc4)CCOCCO)[O-] C40097943
C=CCOc1ccc(cc1)C(=O)C2=C(C(=O)N([C@@H]2c3cccc4c3cccc4)CCOCCO)[O-] C40099400
CCCCOc1ccc(cc1C)C(=O)C2=C(C(=O)N[C@@H]2c3cc(c(c(c3)OC)OC)OC)[O-] C40124038
CCc1cccc2c1[nH]cc2C(=O)CSc3nc4cc(ccc4c(=O)n3CCCOC)C(=O)[O-] C13047796
COC(=O)CCNC(=O)c1ccc(cc1)[N-]S(=O)(=O)c2ccc(c(c2)Cl)OC(F)F C46698133
CCCCN/C(=C(\C#N)/C(=O)/C=C/c1cc(c(c(c1)Cl)OC(C)C)OC)/[O-] C51010056
CCCCN/C(=C(\C#N)/C(=O)/C=C\c1ccccc1OCc2csc(n2)C)/[O-] C51010874
[H]\N=C(\C)/C(=C(/COC(=O)/C(=C\c1cc(n(c1C)c2ccc(cc2)OCC)C)/C#N)\[O-])/C(=O)C C58450124
COCCCNC(=O)c1cccnc1Oc2cccc(c2)[N-]S(=O)(=O)c3ccc(s3)Cl C65059878
CC1([C@@H](N2[C@@H](S1)[C@@H](C2=O)[NH2+]Cn3c4ccccc4nn3)C(=O)[O-])C C05304241
c1cc(ccc1/C=C\2/C(=O)N(C(=S)S2)/C=C(/C#N)\C(=O)N)[N+](=O)[O-] C01637387
c1cc(ccc1/C=C/2\C(=O)N(C(=S)S2)/C=C(\C#N)/C(=O)N)[N+](=O)[O-] C08665224
C1CCC2(C1)C(=O)N(C(=O)N2)CC(=O)Nc3nnc(s3)C4CC4 C16694445
C1CCC(CC1)N2[C@H]3[C@@H]4N(CN(CN4C2=O)CCO)C(=O)N3 C12363190
CN1CCN(CC1)C(=O)CCNc2c3c([nH]cn3)nc(n2)Cl C20647864
CCNC(=O)c1cc2n(n1)C[C@](N(C2=O)C)(C)C(=O)NC3CCCCC3 C21874986
Cc1nnc(n1N)Sc2ccc3nnc(n3n2)C(F)(F)F C22195636
CN(C)c1ccc(cn1)C(=O)NNC(=O)c2ccc3c(c2)OCO3 C28843777
C[C@@H](C(=O)NC(=O)NC)Sc1nnnn1C2CCCCC2 C09255607
Cc1ccc(cc1NS(=O)(=O)c2c([nH]nc2C)C)[N+](=O)[O-] C35132930
C1CCC(CC1)N2[C@@H]3[C@@H]4N(CN(CN4C2=O)CCO)C(=O)N3 C12363189
Cc1ccc/c(=N/S(=O)(=O)c2ccc(c(c2)[N+](=O)[O-])O)/[nH]1 C37326229
C[C@]12CC[C@](C1(C)C)(OC2=O)C(=O)NNc3ccc(cc3)[N+](=O)[O-] C04994559
C[C@H]1C(=CNN1c2ccc(=O)[nH]n2)C(=O)N3CCCc4c3cccn4 C38796612
c1cc(c(cc1/C=N/N2[C@@H](N=NC2=S)[C@H]3C4=C(CCC4)N=N3)O)O C38984049
CC1=C2[C@@H](C(=C(O[C@@H]2N=N1)N)C#N)c3ccc(c(c3OC)OC)OC C39022447
COCC1=C2[C@H](C(=C(O[C@@H]2N=N1)N)C#N)c3ccc4c(c3)OCO4 C39206144
CCOn1c2c(c3c(c1=O)cc(cn3)O)N[C@H](CC2=O)OC C39449778
C[C@H]1C(=c2ccccc2=[NH+]1)/C=C\c3[nH]c(=O)c(c(n3)[O-])[N+](=O)[O-] C39715481
c1cc(c(cc1Cl)[N+](=O)[O-])[N-]S(=O)(=O)N2CC[NH2+]CC2 C40860838
COC(=O)CNC(=O)N1CCc2c(nc[nH]2)[C@H]1c3ccccn3 C44577629
CNc1ccc(cc1[N+](=O)[O-])C(=O)Nc2nc3c(s2)CN(CC3)C C45574867
Cc1nnc(s1)NC(=O)c2csc(n2)Nc3ncccn3 C49032211
CC(=O)[C@@H]1[C@@H]([C@@H](C(=O)N[C@@]1(C)O)C#N)c2cccc(c2)[N+](=O)[O-] C04860766
c1cc(c(cc1[N+](=O)[O-])S(=O)(=O)N[C@H]2CCCNC2=O)Cl C50397674
Cc1cc(n(n1)C)NS(=O)(=O)c2c(nc3n2ccs3)NC C50649549
Cn1cc(cn1)CNC(=O)Nc2cc(ccc2F)N3CCOC3=O C54512627
CC1=C([C@H](n2c(ncn2)N1)c3ccccc3O)C(=O)N4CCN(CC4)C C54672249
Cc1nc(sn1)NC(=O)N2CCc3c([nH]cn3)[C@@H]2c4ccccn4 C55120361
Cc1nc(on1)[C@@H]2CCCCN2C(=O)CSc3nnc(s3)N C55307764
c1ccc2c(c1)[nH]c(=NC(=O)c3ccc(cc3)n4cnnn4)[nH]2 C06610608
Cc1csc(n1)N2CCCN(CC2)Cc3nc(nc(n3)N(C)C)N C58218369
CCn\1c2ccccc2[nH]/c1=N\C(=O)c3cc(cn3C)S(=O)(=O)NC C21592768
CC1=CC(=O)C(=C2C=CNc3c2c(nc(n3)[NH+]4CCCC4)[O-])C(=O)O1 C19973924
Cc1c(=O)nc([nH]n1)N/N=C/c2c(nc3n2ccs3)c4ccccc4 C19633218
Cc1cc(n(n1)C)NC(=O)c2ccc(s2)C(=O)Nc3cc(nn3C)C C47088624
Cc1c(sc(n1)NC(=O)[C@]2(C(=Nc3ccccc3O2)O)C)C(=O)OC C36360889
CC1=C2[C@@H](CC(=O)N[C@@H]2N(N1)C3=NC=NC4=NC=N[C@@H]43)c5cccs5 C38581260
C[C@H](C(=O)NC(=O)NC1CCCC1)N2CCN(CC2)c3cnccn3 C27634505
Cc1coc2c1cc3c(c2)OC(=O)[C@@H]([C@H]3C)CC(=O)/N=c\4/[nH]cn[nH]4 C39276011
Cc1cc(c(cc1C)S(=O)(=O)N[C@H]2CCCNC2=O)[N+](=O)[O-] C65265053
CNC(=O)C1=C2[C@@H](CC(=O)N[C@@H]2N=N1)c3cccc4c3nsn4 C65374217
c1cc(ccc1[C@H]2CC(=O)Nc3c2cc4c(c3)oc(=O)[nH]4)n5cncn5 C65528210
Cc1ccccc1n2c3c(c(n2)C(=O)NNC(=O)c4cnccn4)CCC3 C65581993
COc1ccnc(n1)N2CCN(CC2)C(=O)c3cc(cs3)C(=O)N C54098171
c1cc(ccc1C(=O)NNC(=O)C=C2CCCCC2)n3cnnn3 C65769213
CN1CC(=O)Nc2c1ccc(c2)C(=O)/N=c/3\[nH]nc4n3cccc4 C65791225
c1cc(sc1[N+](=O)[O-])S(=O)(=O)N[C@@H]2CCCCNC2=O C66327742
Cc1nc(on1)[C@H]2CCCN(C2)C(=O)NNC(=O)CC3CCCCC3 C67103538
Cc1c(cnn1C)[C@H]2C(=C(OC3=C2C(=O)CC(C3)(C)C)N)C#N C02759590
Cc1c(cnn1C)[C@@H]2C(=C(NC(=S)N2)C)C(=O)OC C06527549
Cc1cccn2c1nc(c(c2=O)C(=O)NCC(C)C)O C09830105
Cc1nc(cc(n1)n2c(c(cn2)C#N)N)c3ccccc3 C11568503
CC1=C/C(=N\NC(=O)C(=O)N/N=C\2/CCC(=C2)C)/CC1 C06674508
Cc1cc(c2c(c(sc2n1)c3nnc(o3)C)N)COC C06659366
Cc1ccc(cc1)N2C[C@H](CC2=O)NC(=O)Nc3ccncc3 C04272585
Cn1c(=O)cc([nH]c1=O)N/N=C/c2ccc(cc2)Cl C13844612
Cn1cc(cn1)C(=O)NNC(=O)c2cc3c(s2)CCC3 C17446022
c1cc(ccc1S(=O)(=O)Nc2[nH]cnn2)Br C18193951
c1cc(c(cc1Cl)Cl)/C=N/Nc2cn[nH]c(=O)n2 C12341024
c1cnc(nc1)N2CCN(CC2)c3cc(ccn3)C(=S)N C19805671
CC[C@H]1[C@H]2CN(CC=C2C(=C(C1(C#N)C#N)N)C#N)C(=O)C C00804161
c1cc(ccc1/C=N\NC(=O)c2nc[nH]n2)Br C34744330
C1C[C@@H](CN(C1)C(=O)N[C@H]2C[NH+]3CCC2CC3)C(=O)[O-] C36724506
Cc1c(c(n[nH]1)C)NS(=O)(=O)c2cccnc2Cl C36736493
c1cc(cnc1)c2cc(n[nH]2)c3cc([nH]n3)c4cccnc4 C03954616
Cc1cc(n2c(n1)ncn2)N3CCc4c(cccc4N)C3 C38032964
CC1=C([C@@H](N=N1)O)[C@H]2c3cc(c(cc3CCN2)OC)OC C39029765
C[C@H](c1[nH]ncn1)N2CNc3cccc(c3C2=O)C(F)(F)F C39454770
CCN(CC)C(=O)N1CCN(CC1)C(=O)c2c(ccs2)N C40329390
C[C@@H](C(=O)N)n1nc(nn1)c2ccc(cc2)Br C40460846
c1csc2n1c(c(n2)N3CCCC[C@@H]3C(=O)N)C=O C42405190
C[C@H]1CC[C@@H](CN1c2c(n3ccccc3n2)C=O)C(=O)N C42429386
Cc1c(sc(n1)NC(=O)N[C@@H](C)c2cnn(c2C)C)C C43549455
C[NH+]1CCC(CC1)CNC(=O)N2CCC[C@@H](C2)C(=O)[O-] C44527161
CC(=O)NNC(=O)/C=C/c1c(nc2n1cccc2)Cl C45826802
C[C@@H]1C[C@@H](CN(C1)C(=O)c2ccc(o2)S(=O)(=O)N)C C47932462
Cc1cc(c(o1)C)[C@H](C)NC(=O)Nc2nc(c(o2)C)C C49396071
Cc1c(sc(n1)NC(=O)N[C@H](C)C(=O)N2CCCC2)C C49516704
Cn1c2c(cn1)[C@@H](SCC(=O)N2)c3ccc(c(c3)O)OC C49544666
C1CC[NH+]2CC[C@H]([C@@H]2C1)NC(=O)N3CCC(CC3)C(=O)[O-] C49571066
C1C[C@@H]2[C@@H](CC[NH+]2C1)NC(=O)N3CCC[C@H](C3)C(=O)[O-] C49571504
C[C@@H]1C[C@H](CN(C1)C(=O)c2cc(ccc2[N+](=O)[O-])N)C C50699584
CN([C@@H]1CCSC1)C(=O)c2cc(c(cc2[N+](=O)[O-])F)N C50701660
c1c(c(cc(c1N)F)[N+](=O)[O-])C(=O)N2C[C@@H]3CC[C@H]2C3 C50708452
c1ccc2c(c1)N=CN(S2(=O)=O)Cc3cccnc3N C52733899
C[C@@]12C[C@@](CC(C1)(C)C(=O)NN(C)C)(C(=O)NC2=O)C C08534635
c1c(nc(nc1Cl)N)N2CCC[C@@H](C2)C3OCCO3 C60362960
c1csc(n1)N2CCN(CC2)c3c(c(ncn3)Cl)N C60837048
C[C@@H]1CCC[C@H](C1)NC(=O)N2CCC[NH+](CC2)CC(=O)[O-] C61145673
c1c(c(cc(c1F)F)N)c2nnnn2C[C@@H]3CCOC3 C61147829
CCn1cc(cn1)c2csc(n2)c3cnc(nc3N)C C62329637
c1cc(cc(c1)n2c(cnn2)c3ccc4c(c3)OCCO4)N C62428831
CC1(CCN(CC1)C(=O)NCC2CC[NH+](CC2)C)C(=O)[O-] C62843832
C[C@]1(CCCN(C1)C(=O)NC2CC[NH+](CC2)C)C(=O)[O-] C62873756
CC[C@@]1(CCCN(C1)C(=O)N[C@@H]2CC[NH+](C2)C)C(=O)[O-] C62875034
CC(C)(C)C1=NN([C@H]2[C@@H]1[C@@H](CC(=O)N2)c3[nH]ccn3)C C65386318
C1CCC2=C(CC1)N=N[C@@H]2[C@H]3N[C@@H]4C(=N3)CCCNC4=O C65490829
Cc1cc(nc(n1)NNC(=O)c2cc(ccn2)Cl)C C21127539
C[C@]12CCC(=O)C=C1CC[C@@H]3[C@@H]2[C@@H](C[C@@]4([C@@H]3CC[C@@]4(C(=O)COC(=O)CCC(=O)NCC(=O)[O-])O)C)O C08771640
COc1ccc(cc1)/C=C/2\C(=O)N(C(=S)S2)CCC(=O)N[C@@H](CCC(=O)N)C(=O)[O-] C08870111
COc1ccc(cc1OC)/C=C/2\C(=O)N(C(=S)S2)CCC(=O)N[C@H](CCC(=O)N)C(=O)[O-] C08870141
CC(=O)[C@]1(CC[C@H]2[C@@]1(CC[C@@H]3[C@H]2CCC4=C/C(=N/OCC(=O)N[C@@H](CCC(=O)N)C(=O)[O-])/CC[C@]34C)C)O C12296533
CC(=O)[C@]1(CC[C@@H]2[C@@]1(CC[C@@H]3[C@H]2CCC4=C/C(=N/OCC(=O)N[C@@H](CCSC)C(=O)[O-])/CC[C@]34C)C)O C12296800
Cc1ccc(cc1)S(=O)(=O)N[C@@H](CCSC)C(=O)N2CCC(CC2)C(=O)N3C[C@H](C[C@H]3C(=O)[O-])O C12863656
C[C@@H](C(=O)[O-])NS(=O)(=O)c1ccc(cc1)/C(=N/NC(=S)Nc2ccccc2F)/C C13013254
C[C@@H](C(=O)[O-])NS(=O)(=O)c1ccc(cc1)/C(=N/NC(=S)Nc2ccc(cc2F)F)/C C13013296
Cc1ccc(cc1)c2nnc(n2CC(=O)[O-])SCC(=O)NNC(=O)C[C@@H]3CCS(=O)(=O)C3 C13035766
Cc1ccc(cc1)c2nnc(n2CC(=O)[O-])SCC(=O)NNC(=O)C[C@H]3CCS(=O)(=O)C3 C13035767
c1cc(sc1)c2nnc(n2CCC(=O)[O-])SCC(=O)Nc3c(ccs3)C(=O)N C13192427
Cn1c2c(c(=O)[nH]c1=O)n(c(n2)SCC(=O)[O-])C[C@@H](COc3ccc(cc3)OC)O C13230684
Cc1ccc(cc1)NC(=O)CN(C)C(=O)CNC(=O)N[C@@H](Cc2c[nH]c3c2cccc3)C(=O)[O-] C13234916
CN(CC(=O)Nc1ccc(cc1)Cl)C(=O)CNC(=O)N[C@@H](Cc2c[nH]c3c2cccc3)C(=O)[O-] C13236235
CN(CC(=O)Nc1ccc(cc1)Cl)C(=O)CNC(=O)N[C@H](Cc2c[nH]c3c2cccc3)C(=O)[O-] C13236238
CCc1ccc(cc1)CN(C)C(=O)CNC(=O)N[C@@H](Cc2c[nH]c3c2cccc3)C(=O)[O-] C13236582
CC(C)(C)NC(=O)CN(C)C(=O)CNC(=O)N[C@@H](Cc1c[nH]c2c1cccc2)C(=O)[O-] C13237725
CC(C)CN([C@@H]1CCS(=O)(=O)C1)C(=O)CNC(=O)N[C@H](Cc2c[nH]c3c2cccc3)C(=O)[O-] C13237756
c1cc(sc1)[C@@H](c2ccc(cc2)F)NC(=O)CNC(=O)N[C@H](CC(=O)N3CCOCC3)C(=O)[O-] C13243961
CCOC(=O)N1CCC(CC1)NC(=O)CNC(=O)N[C@@H](CC(=O)N2CCCC2)C(=O)[O-] C13245722
CCOC(=O)N1CCC(CC1)NC(=O)CNC(=O)N[C@H](CC(=O)N2CCCC2)C(=O)[O-] C13245725
c1cc(oc1)CN([C@@H]2CCS(=O)(=O)C2)C(=O)CNC(=O)N[C@H](CC(=O)N3CCCC3)C(=O)[O-] C13245873
c1cc(oc1)CN([C@@H]2CCS(=O)(=O)C2)C(=O)CNC(=O)N[C@@H](CC(=O)N3CCCC3)C(=O)[O-] C13245875
c1cc(oc1)CN([C@H]2CCS(=O)(=O)C2)C(=O)CNC(=O)N[C@H](CC(=O)N3CCCC3)C(=O)[O-] C13245877
c1cc(oc1)CN([C@H]2CCS(=O)(=O)C2)C(=O)CNC(=O)N[C@@H](CC(=O)N3CCCC3)C(=O)[O-] C13245880
COc1ccc(cc1S(=O)(=O)N)NS(=O)(=O)c2cc(cc(c2OC)OC)/C=C/C(=O)[O-] C13344590
CC(C)[C@@H](C(=O)NC1(CCCC1)C(=O)N[C@H](Cc2ccc(nc2)c3cccc(c3)N)C(=O)[O-])S C13859928
Cc1cc(c(c(c1)Cl)NC(=O)C(=O)[C@@H](/C(=N/O)/C(=O)OC)C(=O)OC)S(=O)(=O)[O-] C16957752
Cc1c2c(c(c(c1OC)C/C=C(\C)/CCC(=O)O[C@@H]3[C@H]([C@H]([C@@H]([C@H](O3)C(=O)[O-])O)O)O)O)C(=O)OC2 C22064311
Cc1ccc(o1)C(=O)C2=C(C(=O)N([C@H]2c3ccc(cc3)OCC(=O)N)CCN4CCOCC4)[O-] C16735233
COc1cc(c(c(c1OC)OC)CNC(=O)CSc2c3c([nH]cn3)nc(n2)N)C(=O)[O-] C30953816
COc1ccc(cc1)/C=C\2/C(=O)N(C(=S)S2)CCC(=O)N[C@@H](CCC(=O)N)C(=O)[O-] C35656006
COc1ccc(cc1)/C=C\2/C(=O)N(C(=S)S2)CCC(=O)N[C@H](CCC(=O)N)C(=O)[O-] C35656007
COc1ccc(cc1OC)/C=C\2/C(=O)N(C(=S)S2)CCC(=O)N[C@H](CCC(=O)N)C(=O)[O-] C35656021
CC(=O)[C@]1(CC[C@H]2[C@@]1(CC[C@H]3[C@@H]2CCC4=C/C(=N/OCC(=O)N[C@@H](CCC(=O)N)C(=O)[O-])/CC[C@]34C)C)O C36369740
CC(=O)[C@]1(CC[C@H]2[C@@]1(CC[C@@H]3[C@@H]2CCC4=C/C(=N/OCC(=O)N[C@@H](CCSC)C(=O)[O-])/CC[C@]34C)C)O C36369750
CC(C)(C(=O)[O-])O/N=C(\c1csc(n1)N)/C(=O)N[C@@H](C=O)[C@@H]2[NH+]=C(C(=C)CS2)C(=O)[O-] C12503723
CC(C)(C(=O)[O-])O/N=C(\c1csc(n1)N)/C(=O)N[C@H](C=O)[C@@H]2[NH+]=C(C(=C)CS2)C(=O)[O-] C12503724
CS(=O)(=O)[C@H]1NN[C@H](O1)CCCCCNS(=O)(=O)c2ccc3c(c2)oc(n3)[O-] C38794031
CCOc1ccc(cc1)[C@H]2NN=C(O2)CNC(=O)N[C@@H](Cc3c[nH]c4c3cccc4)C(=O)[O-] C39679821
CCOc1ccc(cc1)[C@@H]2NN=C(O2)CNC(=O)N[C@H](Cc3c[nH]c4c3cccc4)C(=O)[O-] C39679822
CN(CC1=CNN(C1)c2ccccc2)C(=O)CNC(=O)N[C@H](Cc3c[nH]c4c3cccc4)C(=O)[O-] C39679837
Cc1c2c(c(c(c1OC)C/C=C(\C)/CCC(=O)O[C@H]3[C@H]([C@@H]([C@@H]([C@@H](O3)C(=O)[O-])O)O)O)O)C(=O)OC2 C39937322
Cc1c2c(c(c(c1OC)C/C=C(\C)/CCC(=O)O[C@H]3[C@H]([C@@H]([C@@H]([C@H](O3)C(=O)[O-])O)O)O)O)C(=O)OC2 C39937323
Cc1cc(nc(n1)C)[N-]S(=O)(=O)c2ccc(cc2)NC(=O)[C@@H](CCSC)NC(=O)N C41105290
COc1ccccc1[C@H]2[C@H]3[C@@H](C(=O)N(C3=O)CCCSC)[C@@]([NH2+]2)(CC(=O)[O-])C(=O)[O-] C43218393
Cc1c2c(c(c(c1OC)C/C=C(\C)/CCC(=O)O[C@H]3[C@@H]([C@H]([C@@H]([C@@H](O3)C(=O)[O-])O)O)O)O)C(=O)OC2 C44963894
CN1[C@H]2C=CC=C[C@H]2C(=C(C1=O)C(=O)C[C@@H](c3cccs3)NC(CO)(CO)CO)[O-] C35614467
CCOC(=O)C1=C(N2C(=O)[C@@H](SC2=C([C@H]1c3cc(c(c(c3)OC)OC)OC)C#N)CC(=O)[O-])N C59293956
Cc1c2c(c(c(c1OC)C/C=C(\C)/CCC(=O)O[C@H]3[C@@H]([C@@H]([C@@H]([C@@H](O3)C(=O)[O-])O)O)O)O)C(=O)OC2 C65747913
COc1ccc(cc1)n2c3c(c(ncn3)N4CCN(CC4)C(=O)/C=C\c5ccc(c(c5)OC)OC)nn2 C09850217
COCCCn1cc-2c(=O)n(nc2c(c1)C(=O)N3CCN(CC3)c4ccccc4OC)c5ccccc5 C10062856
CCOc1ccc(cc1)n2c3c(c(ncn3)N4CCN(CC4)C(=O)/C=C\c5ccc(cc5)[N+](=O)[O-])nn2 C10256457
Cn1c2c(c(=O)[nH]c1=O)n(c(n2)N3CCN(CC3)c4ccccc4F)CCCSc5ccc(cc5)F C10249004
Cn1c2c(c(=O)n(c1=O)Cc3cccc(c3)[N+](=O)[O-])n4c(n2)N(CC4)CCc5ccc(c(c5)OC)OC C10251975
Cc1ccc(cc1C)N2C[C@@H](CC2=O)C(=O)NCCS(=O)(=O)N3CCN(CC3)c4ccccc4F C10069824
CS(=O)(=O)c1cccc2c1nc(s2)N(Cc3ccco3)C(=O)CCS(=O)(=O)c4ccccc4 C10827763
CS(=O)(=O)c1cccc2c1nc(s2)N(C[C@H]3CCCO3)C(=O)CCCS(=O)(=O)c4ccccc4 C10830151
Cc1ccc(cc1)n2c3c(c(ncn3)N4CCN(CC4)C(=O)/C=C\c5cc(c(c(c5)OC)OC)OC)nn2 C12310218
Cn1c2c(c(=O)n(c1=O)C)n(c(n2)n3c(=O)c4c(ccc(c4OC)OC)cn3)CCCc5ccccc5 C12531198
C/C(=N/NC(=O)CSc1nnc(n1c2ccc(cc2)Br)c3ccncc3)/c4cccnc4 C16712249
CCCOc1ccc(cc1)CN([C@@H]2CCS(=O)(=O)C2)C(=O)c3c(cnc(n3)S(=O)(=O)C)Cl C16752846
CCn1c(nnc1SCC(=O)Nc2ccc(cc2)Br)[C@H]3CCCN(C3)S(=O)(=O)C C20214492
CCn1c(nnc1SCC(=O)Nc2nc3ccccc3s2)[C@H]4CCCN4C(=O)c5cccc(c5)C C20333725
C[C@@H]1CCc2c(sc3c2c(=O)n(c(n3)SCC(=O)N(CCC#N)CCC#N)C[C@@H]4CCCO4)C1 C22559303
Cc1c2c(cc(nc2n(n1)[C@@H]3CCS(=O)(=O)C3)C4CC4)C(=O)OCc5nc(on5)c6ccsc6 C23006763
c1cc(ncc1CNC(=O)CN2C(=O)[C@H]3CN(CCN3C2=O)Cc4ccc(s4)Cl)C(F)(F)F C24901562
[H]/N=C\1/C(=C\c2cc(c(c(c2)Cl)OCCOc3ccccc3Cl)OC)/C(=O)N=C4N1N=C(S4)C C32109358
[H]/N=C\1/C(=C/c2cc(n(c2C)c3cc(c(cc3OC)OC)Cl)C)/C(=O)N=C4N1N=C(S4)CCCC C33622775
c1cc(cc(c1)Cl)NC(=O)N2CCO[C@@H](C2)CN(CCN3CCOCC3)C(=O)c4ccc(cc4)F C34692201
C[C@@]12CC[C@@H]3[C@@H]([C@@H]1CC[C@@H]2OC(=O)CCC(=O)N4C[C@@H](C[C@@H]4C(=O)OC)O)CCC5=CC(=O)CC[C@@]35C C34792902
Cc1c(c(nc(n1)C)C(=O)N2CCN([C@H](C2)C)C(=O)/C=C/c3ccc(cc3)[N+](=O)[O-])C(=O)OCC(C)C C35174173
Cc1c(c(nc(n1)C)C(=O)N2CCN([C@@H](C2)C)S(=O)(=O)c3cccc4c3nccc4)C(=O)OCC=C C35175835
COc1ccc(cc1OC)C(=O)N2[C@@H](CS[C@H]2c3cccs3)C(=O)NCc4ccc5c(c4)OCO5 C35192588
Cc1ccsc1CN(Cc2ccc3c(c2)OCO3)C(=O)CN(CCN4CCOCC4)C(=O)c5ccco5 C35405170
c1cc2c(cc1C(F)(F)F)C[C@@H]([C@H]3N2CCN(C3)c4cnccn4)C(=O)NCCCN5CCOCC5 C35556134
COc1ccc(c(c1)[C@@H]2CN(C[C@H]2C(=O)NCc3ccc4c(c3)OCO4)C(=O)c5ccc(cc5)F)OC C35672140
COc1ccc(c(c1)[C@H]2CN(C[C@H]2C(=O)NCc3ccc4c(c3)OCO4)C(=O)c5ccc(cc5)F)OC C35672142
Cc1ccc(cc1)S(=O)(=O)CNC(=O)[C@H](c2ccc3c(c2)OCO3)N(C)C(=O)c4ccc(cc4)Cl C36528033
CO[C@@H]1[C@@H]([C@H]([C@H]2[C@@H](O1)CO[C@@H](O2)c3ccccc3)OC(=O)c4ccc(cc4)[N+](=O)[O-])OS(=O)(=O)C C37246220
c1ccc(c(c1)C(=O)N(CCN2CCOCC2)C[C@H]3CN(CCO3)C(=O)c4cnc5ccccc5n4)F C34686228
Cc1cccc(c1)CC(=O)N2CCN(CC2)C(=O)c3cn(cc-4c(=O)n(nc34)c5ccccc5)CCOC C38485084
CCOc1cccc2c1nc(s2)N(Cc3ccccn3)C(=O)Cn4cnc5c4c(=O)n(c(=O)n5C)C C36691747
CCOn1c(c(c2c1-c3c(c(ccn3)S(=O)(=O)C(C)C)C(=O)CC2)S(=O)(=O)Oc4ccccc4)C C39459535
CCOc1ccc(cc1)CN([C@H]2CCS(=O)(=O)C2)C(=O)c3c(cnc(n3)S(=O)(=O)CC)Cl C39909422
CCn1c(c(c(c(c1=O)C#N)C)/C=C\2/C(=O)N(C(=S)S2)CCOC)N3CCC(CC3)C(=O)OCC C39989844
CCOC(=O)c1c2c(sc1NC(=O)c3c(c4c(s3)ncn(c4=O)Cc5ccncc5)C)CCCC2 C41023838
Cc1ccn2c(c1)nc(c(c2=O)Cc3nnc(n3C)SCC(=O)Nc4ccccc4C(F)(F)F)C C41078197
CCc1ccccc1n2c(cc(n2)C(=O)N3CCN(CC3)C(=O)CC4CC4)c5cccc(c5)NC(=O)C C44960898
C[C@@H]1CN(CCN1C(=O)c2ccccc2F)c3cc(nc(n3)SCC(=O)NCc4ccccn4)Cl C00737460
CC(=O)OC[C@@H]1[C@H]([C@H]([C@H]([C@@H](O1)Oc2ccc(cc2Br)Br)OC(=O)C)OC(=O)C)OC(=O)C C00863063
[H]/N=C\1/C(=C/c2ccc(cc2)OCCOc3ccccc3Cl)/C(=O)N=C4N1N=C(S4)c5cccnc5 C13514025
Cc1c2c(cc(nc2n(n1)[C@@H]3CCS(=O)(=O)C3)c4ccccc4)C(=O)NCCc5ccc(cc5)OC C57310058
Cc1ccc(cc1)S(=O)(=O)Cn2c(nnn2)[C@H](C(C)C)N3CCN(CC3)c4ccc(cc4)[N+](=O)[O-] C13505404
CC(C)(C)OC(=O)NCCC(=O)/N=C\1/N([C@H]2CS(=O)(=O)C[C@@H]2S1)c3ccccc3C(F)(F)F C32634657
COc1cc(c(cc1OC)OC)[C@@H]2[C@@H]3[C@@H](C(=O)N(C3=O)c4ccc(cc4)[N+](=O)[O-])ON2c5ccccc5 C18066603
[H]\N=C\1/C(=C\c2cc(c(c(c2)Br)OCCOc3ccccc3C)OC)/C(=O)N=C4N1OC(=C4)C C41078493
COc1ccc(cc1OC)CN2Cc3c(ccc4c3O/C(=C\c5ccc(c(c5OC)OC)OC)/C4=O)OC2 C41660222
[H]\N=C\1/C(=C/c2ccc(c(c2)Br)OCCOc3ccc(cc3OC)C)/C(=O)N=C4N1OC(=C4)C C20236853
CCCn1cc(c(n1)S(=O)(=O)N2CCN(CC2)c3cccc(c3)Cl)C(=O)N4CCN(CC4)C(C)C C67337642
Cc1cnc(s1)NC(=O)CSc2nc3c(c4cc(ccc4[nH]3)F)nn2 C00886856
CNC(=O)NC(=O)CSc1nnc(o1)c2cccc(c2)Br C05262654
CC(C)[C@@](C)(C#N)NC(=O)CN1C(=O)[C@@]2(CCCc3c2ccs3)NC1=O C05679810
CC(C)[C@](C)(C#N)NC(=O)CN1C(=O)[C@@]2(CCCc3c2ccs3)NC1=O C05679814
CC[C@]1(C(=O)N(C(=O)N1)/N=C/c2cc(c(c(c2)Br)O)OC)C C03528233
C[C@@H](C(=O)N1CCc2ccccc2C1)Sc3nnc(n3N)c4ccncc4 C06786962
Cc1c(c([nH]c1C(=O)CN2C(=O)[C@@](NC2=O)(C)c3ccccc3)C)C(=O)C C07005730
Cc1c(c(c(c(c1C)C)S(=O)(=O)NNC(=O)[C@@H]2CCS(=O)(=O)C2)C)C C07728708
CCNC(=O)[C@@H]1CCCc2c1nc(s2)NC(=O)c3ccc4c(c3)OCO4 C09103688
Cc1cnc(cn1)C(=O)Nc2nc(cs2)c3ccc(cc3F)NC(=O)C C10966295
C[C@H]1Cc2cc(ccc2N1Cc3nc(no3)c4cccs4)S(=O)(=O)N C12563744
c1cc(cc(c1)F)n2c(nc(n2)C(=O)N3CCC(CC3)C(=O)N)c4cccs4 C13011774
c1cc(oc1)c2cc(nn2c3ccc(cc3)Cl)C(=O)N4CCC(CC4)C(=O)N C13012838
Cc1ccc(cc1)c2nc(cs2)C(=O)NNC(=O)Cn3ccccc3=O C14082993
[H]/N=C/1\C(=C\c2ccc(c(c2)OC)O)\C(=O)N=C3N1c4ccc(cc4S3)OCC C16996076
Cc1ccnn1c2ccc(cc2)C(=O)NNC(=O)c3ccc4ccccc4n3 C21767734
C[C@@H]1CCC[C@@H](N1C(=O)CN2C(=O)[C@@H](NC2=O)Cc3c[nH]c4c3cccc4)C C12681301
Cc1nc(on1)CSc2nnc(n2N)c3cccc(c3)Br C26496736
CC(C)N1CC=C2[C@@H](C1)[C@H](C(C(=C2C#N)N)(C#N)C#N)c3cccc(c3OC)OC C16037324
c1cc(sc1)c2c3c(n(c(=O)n2)CC(=O)N)sc(n3)N4CCCCC4 C32615279
c1ccnc(c1)c2c(n3cc(ccc3n2)N)CN4CCN(CC4)c5ccccn5 C36270381
CC1=C([C@@H]([C@H]2C(=NC(=O)NC2=O)N1)c3ccccc3C(F)(F)F)C(=O)OC C39140986
C[C@@H]1C(=C(C=[NH+]1)C)C(=O)C2=C(C(=O)N([C@H]2c3ccccc3)[C@@H]4C=C(ON4)C)[O-] C39277060
CCCC1=NNN(C1)C2CCN(CC2)C(=O)c3ccc(cc3)c4ccn[nH]4 C39388216
Cc1c(nc(s1)c2ccccn2)c3ccc4c(c3)N(C(=O)[C@@H](O4)C)CC(=O)N C40600647
c1cnc(nc1)N2CCC(CC2)NC(=O)C(=O)Nc3cc(cc(c3)Cl)Cl C41453077
Cc1ccc(cc1NC(=O)N[C@H](C)c2ccc3c(c2)OCCO3)S(=O)(=O)C C43829283
C[C@@H](C(=O)N1CCNC1=O)OC(=O)c2c(c3ccccc3[nH]2)Br C46767769
C[C@H]1CC[C@H](CN1C(=O)c2cc(nc3c2cnn3C(C)C)C(C)C)C(=O)N C56017361
C[C@@H]1CCc2c(sc(c2C(=O)OC)NC(=O)CN3CCNC(=O)C3)C1 C57386120
c1ccc2c(c1)ncn2c3ccc(cn3)CNC(=O)c4ccc5c(c4)nc[nH]5 C58214598
Cc1ccccc1n2c(c(cn2)C(=O)NNC(=O)c3ccc(nc3)Cl)C C58382346
Cc1c2c(c(cnc2n(n1)C)C(=O)O/N=C(/c3ccc(cc3)Cl)\N)Cl C04286738
Cc1cc(c(n1c2ccc3c(c2)OCCO3)C)C(=O)N4CCCC[C@@H]4CC(=O)N C60291860
Cc1cc(no1)NC(=O)[C@@H]2CCCN2C(=O)Cc3c[nH]c4c3cc(cc4)Cl C62372072
Cc1c(c(n[nH]1)C)S(=O)(=O)N2CCNC(=O)[C@@H]2c3ccc(cc3)C(C)C C62607950
COc1ccc(cc1OC)[C@H]2[C@@H]3C(=NN=C3OC(=C2C#N)N)C(F)(F)F C01062030
COc1cc(cc(c1O)OC)[C@@H]2CC(=Nc3c2ncn3c4ccc(cc4)F)O C36355010
CC1CCN(CC1)[C@@H]2C=CC(=O)N(N2)CC(=O)NC3=C[C@@H]4C(=CC=N4)C=C3 C64435945
c1ccc(c(c1)NC(=O)c2c(c(n[nH]2)C3CC3)Br)n4cncn4 C65106554
c1ccc(c(c1)NC(=O)N[C@@H]2CCCN(C2)[C@@H]3C=C(N=N3)c4ccncc4)F C65257553
COc1cc(cc(c1O)OC)[C@H]2CC(=O)Nc3c2cnn3c4ccc(cc4)F C65331459
CC(C)(C)n1cc(cn1)NS(=O)(=O)c2cc3c(cc2F)NC(=O)CC3 C65833846
c1cc2cc(ccc2nc1)OS(=O)(=O)c3ccc(cc3F)S(=O)(=O)N C65886432
Cc1ccsc1C(=O)NNC(=O)c2cc(nc3c2c(nn3C)C)C4CC4 C66557324
CC(C)(C(=O)N(C)C)NC(=O)N1CCC(CC1)NC(=O)CC2CCCC2 C66978800
Cc1cc(no1)NC(=O)C2=C(N(C(=S)N[C@@H]2c3cscn3)C4CC4)C C67029520
Cc1cccc(c1)C(=O)NNC(=O)N2CCN(CC2)C(=O)CC(F)(F)F C67103155
Cc1cc(c(o1)C)[C@@H](C)NS(=O)(=O)c2cc3c(cc2Cl)NC(=O)CO3 C67432990
Cc1c2cc(cnc2n(n1)C)NC(=O)C(=O)N[C@@H](C)c3ccc(c(c3)Cl)F C67433145
CCCC[C@@H](C(=O)[O-])NC(=O)CCc1c(c2ccc(c(c2oc1=O)C)O)C C02104775
CCOC(=O)c1ccc(cc1)NC(=O)C(=O)N/N=C/c2ccc(cc2)C(=O)[O-] C05718020
CC1(CC(=O)c2c(cc(cc2O1)OCC(=O)NCCCCCC(=O)[O-])O)C C12296891
c1cc2c(cc1C(=O)[O-])nc(n(c2=O)CCO)SCC(=O)NCC3CCCCC3 C13045382
c1ccc(c(c1)C(=O)[O-])NC(=O)CSc2nnc(s2)NCc3ccco3 C13220786
c1cc(oc1)CNc2nnc(s2)SCC(=O)Nc3ccc(cc3)C(=O)[O-] C13220787
CCNC(=O)CNC(=O)CSc1nnc(n1CC(=O)[O-])c2ccc(cc2)C C13235432
CCOc1ccc(cc1)O[C@H](C)C(=O)NNC(=O)CC2(CCCC2)C(=O)[O-] C13255399
CCCCOc1ccc(cc1OC)C(=O)NNC(=O)[C@@H]2CC=CC[C@H]2C(=O)[O-] C13255597
Cc1cccc(c1)c2nnc(n2CCC(=O)[O-])S[C@@H](C)C(=O)NC(=O)NC3CC3 C13270706
c1ccc(cc1)/C=C/C(=O)NCC(=O)N/N=C(/CCC(=O)[O-])\c2ccccc2 C15952515
Cc1ccc(cc1)C(=O)N/C(=C\c2cccc(c2)[N+](=O)[O-])/C(=O)NCCC(=O)[O-] C20035218
Cc1c(c(nc(n1)SCC(=O)Nc2ccc(cc2)C(=O)OC)[O-])CCO C32522938
CCOC(=O)c1c(nc(s1)Nc2ccc(cc2)NC(=O)/C=C\C(=O)[O-])C C32573519
CCOC(=O)c1c[nH]nc1S(=O)(=O)[N-]c2cccc(c2)C(=O)NCC(F)(F)F C32899945
CCOCCCNC(=O)Cn1c(=O)c2c(c(c[nH]2)c3ccc(cc3)F)nc1[O-] C33038048
CCN(CC)CCOC(=O)c1ccc(cc1)/N=C/c2c([nH]c(=O)[nH]c2=O)[O-] C01840335
CC(C)(C)OC(=O)NCCCSC[C@@H](C(=O)[O-])NC(=O)OC(C)(C)C C38528820
CCOc1ccc(cc1OC)/C(=C\c2ccc(c(c2N)OCC)OC)/C(=O)[O-] C39289797
CCOc1ccc(c(c1OC)N)/C=C(\c2ccc(c(c2)OCC)OC)/C(=O)[O-] C39289798
Cc1ccc(o1)C(=O)C2=C(C(=O)N([C@H]2c3ccc(cc3)OCC(=O)N)CC=C)[O-] C40025337
CCCc1nnc(n1CC(=O)NCCNc2nc3ccccc3s2)[S-] C40087225
CCCCNc1nccc(n1)c2cc(c(nn2)[O-])C(=O)NCCCc3cccnc3 C33969157
c1cc(c(cc1Cl)/C=C\2/C(=O)N(C(=S)S2)CC(=O)NCCCCCC(=O)[O-])O C15036646
CCCCCCN/C(=C(\C#N)/C(=O)c1cccc(c1)NC(=O)[C@@H]2CCCO2)/[O-] C49226999
CCCNC(=O)NCCc1nc2cc(ccc2n1C[C@@H]3CCCO3)C(=O)[O-] C06690367
CCc1ccc(cc1)N/C(=C(\C#N)/C(=O)CCCNC(=O)OC(C)(C)C)/[O-] C50837600
CCCCN/C(=C(\C#N)/C(=O)c1ccc(cc1)S(=O)(=O)Nc2ccccc2)/[O-] C51006984
CC[C@@H](C)c1ccc(cc1)N/C(=C(\C#N)/C(=O)CCCNc2ncccn2)/[O-] C51030750
CCOc1ccc(cc1)O[C@@H](C)C(=O)NNC(=O)Cc2c(nc(s2)[S-])C C18071849
CCOc1ccc(cc1)O[C@H](C)C(=O)NNC(=O)Cc2c(nc(s2)[S-])C C18071850
CCCS(=O)(=O)[N-]c1ccccc1C(=O)NCc2ccc(cc2)c3ccn[nH]3 C58276320
CCCCN/C(=N/S(=O)(=O)c1ccc(cc1)/N=C/c2ccc(cc2)O)/[O-] C59466561
CCS(=O)(=O)[N-]c1ccc(cc1)NC(=O)c2ccc(c(c2)[N+](=O)[O-])NC3CC3 C59885334
Cc1ccc(cc1)OCCNC(=O)NCc2ccccc2[N-]S(=O)(=O)C C47720338
COc1ccc(cc1OC)CCNC(=O)CSc2nc3c(c[nH]n3)c(n2)[O-] C13543781
CS(=O)(=O)[N-]c1ccc(cc1)CCCNS(=O)(=O)NC2CCCC2 C62225471
C[C@H](CS(=O)(=O)[N-]c1cccc(c1)F)C(=O)NCC(=O)NC2CCCCC2 C62433262
COc1ccc(c(c1)OC)CCNC(=O)c2cc(ccc2O)[N-]S(=O)(=O)C C64054859
COc1ccc(cc1)CCCC/C(=N/S(=O)(=O)c2ccc(cc2)C(=O)N)/[O-] C66002622
Cn1cc(cc1C(=O)N)S(=O)(=O)/N=C(/CCCCc2ccc(cc2)OC)\[O-] C66003191
CCCc1nnc(n1CC(=O)N[C@H](CC)c2[nH]cc(n2)c3ccccc3)[S-] C66456045
CCCCc1ccc(cc1)N/C(=C(\C#N)/C(=O)[C@@H](C)NC(=O)C2CCOCC2)/[O-] C67001641
CC1=C([C@@H](NC(=S)N1)c2ccc(cc2)OCCC(=O)[O-])C(=O)OCC=C C67028516
CC1=C([C@H](NC(=S)N1)c2ccc(cc2)OCCC(=O)[O-])C(=O)OCC=C C67028517
C[C@H](CCCC(C)C)NC(=O)c1cc(ccc1[N-]S(=O)(=O)C)NC(=O)C C67043334
CCCCCC[C@@H](C)NC(=O)c1cc(ccc1[N-]S(=O)(=O)C)NC(=O)C C67043475
CCCCCC[C@H](C)NC(=O)c1cc(ccc1[N-]S(=O)(=O)C)NC(=O)C C67043476
CCCc1nnc(n1CC(=O)N[C@@H](C)c2cccc(c2)S(=O)(=O)NC)[S-] C67190340
COCCNC(=O)CNC(=O)c1c(cn(n1)c2ccccc2C(F)(F)F)[O-] C67511155
CN1CC2=C(C1=O)[C@H](NC(=O)N2)c3cc(c(c(c3)OC)OC)OC C04854787
Cc1c(cco1)c2nnc(n2C)SCC(=O)NC(=O)NC C04947788
Cc1cc(n2c(n1)nnc2SCC(=O)NC(=O)NC(C)(C)C)C C03288231
Cn1c2c(cn1)c(ncn2)NNS(=O)(=O)c3ccc(cc3)Cl C00116988
C[C@H]1CCc2c(c(no2)C(=O)Nc3cn(nc3C(=O)NC)C)C1 C02803871
CCn1c2ccc(cc2nn1)C(=O)N3C[C@@H](Oc4c3cccc4)C(=O)N C08339349
c1c2c([nH]n1)ncnc2N3CCC(CC3)C4=NN[C@@H]5N4C=CC=C5 C11856485
C[C@H](C(=O)C(=C1Nc2ccccc2N1)C#N)Sc3nnnn3C C13021835
C[C@H]1[C@@H](ON=C1C(=O)N)c2cc(c3c(c2OC)OCO3)OC C15081604
Cc1c(nn(c(=O)c1C#N)CC(=O)NC(=O)N[C@@H]2CCC[C@@H]([C@H]2C)C)C C24764335
Cc1c2c(oc(c2c(=O)[nH]n1)NC(=O)CN3C[C@@H](OC[C@@H]3C)C)C C27646429
Cn1c2c(cn1)[C@@H](CCC2)NC(=O)Nc3ccccc3[N+](=O)[O-] C31662143
Cc1c(sc2c1c(nc(n2)Cn3c(=O)n(nn3)c4cccs4)N)C C31793445
CCNC(=O)NC(=O)[C@@H](C)Sc1nnc2n1c(nc(c2)C)C C32922568
c1cc(c(cc1Br)[N+](=O)[O-])NC(=O)c2nc[nH]n2 C05670531
CCO[C@H]1CC(=O)c2c(c3c(cc(cn3)O)c(=O)n2OCC)N1 C39451925
CCc1nnc(s1)NC(=O)NC2CCN(CC2)C(=O)c3ccoc3 C43344776
COC(=O)CNC(=O)N1CCc2c(nc[nH]2)[C@@H]1c3ccccn3 C44577627
Cc1c2c([nH]c1C(=O)NCc3cccnc3n4cncn4)CCCC2=O C47122658
Cc1c(c(on1)C)S(=O)(=O)NC[C@@H]2C(=O)Nc3ccccc3O2 C49739235
COC(=O)N1CCC(CC1)NC(=O)N2CCC[C@@H](C2)C(=O)NC3CC3 C51712730
CC(C)c1cc(n(n1)c2ccc(cc2)[N+](=O)[O-])S(=O)(=O)N C52306659
c1cc2c(cc1[C@@H]3[C@]4([C@@]3(C5(N=C4N)OCCO5)C#N)C#N)OCO2 C55242914
Cn1c2c(cn1)[C@H](CCC2)NC(=O)Nc3ccc(cc3)N(C)C(=O)OC C56662285
Cc1cccc2c1ncn(c2=O)CC(=O)NNC(=O)c3cccn3C C57815048
CC(C)C(=O)N1CCN(CC1)C(=O)c2ccc(c(c2)[N+](=O)[O-])N C58148171
Cc1ccn2cc(nc2c1)C(=O)NNC(=O)c3ccc4c(c3)OCCO4 C53625864
Cc1cc(no1)NC(=O)C(=O)Nc2nnc(s2)C(C)(C)C C59771989
Cc1c(c(n2c(n1)nc(n2)N)C)CCC(=O)N3C[C@H](O[C@H](C3)C)C C17326804
C[NH+]1CCN(CC1)N/C=C/2\C(=NC(=O)N(C2=O)c3ccccc3F)[O-] C20291128
C[C@@H]1CN(CCCO1)S(=O)(=O)c2ccc(cc2[N+](=O)[O-])N C61939378
Cc1ccc(n1c2c(cnn2C)C(=O)NNc3ncccn3)C C63739917
CC1=C2[C@H](CC(=O)N[C@H]2N(N1)C3=NC=NC4=NC=N[C@@H]43)c5ccccc5F C38587415
CC1=C2C(=N[C@@H]1C(=O)NN3C(=O)C4(CCCCC4)NC3=O)CCCC2=O C63908872
CC1=NO[C@H](N1)c2ccc(cc2)NC(=O)[C@@H]3C=C(N=N3)c4ccco4 C64422608
c1cc(ccc1[C@@H]2CC3=N[C@@H](N[C@@H]3C(=O)NC2)C4N=NN=N4)Cl C65371119
c1cnn(c1)c2ccc(cn2)NC(=O)N[C@@H]3CCS(=O)(=O)C3 C48368829
Cc1cc(c2=[NH+]C(=O)[C@@H](C=c2c1)[C@@H]3CC(=O)NC4=NN=C([C@@H]34)C(=O)[O-])C C65424356
Cc1c(c([nH]n1)C(=O)Nc2cc(ccc2F)n3cnnn3)Br C65787489
Cc1cc(on1)[C@@H]2CCCN2C(=O)c3ccc(cc3)n4c(c(cn4)C#N)N C66240610
COC(=O)N1CCC(CC1)NC(=O)NCc2cn3ccsc3n2 C66362784
Cc1cc(c(o1)C)c2cc(c3c(noc3n2)C)C(=O)Nc4cc[nH]n4 C66457144
Cc1ccsc1C(=O)NNC(=O)c2c(ccs2)n3cnnn3 C66557560
CC(C)(C(=O)N1CCN(CC1)c2nc3cccnc3s2)NC(=O)NC C67050412
Cc1nc(on1)[C@@H]2CCCN(C2)C(=O)NNC(=O)CC3CCCCC3 C67103537
c1cnc(cn1)c2nc(cs2)CC(=O)n3c(c(cn3)C#N)N C67156989
Cc1[nH]c(=O)c2c(n1)N=C(C[C@@H]2c3ccc(c(c3OC)OC)OC)O C08971330
Cc1c2c(n(n1)c3c4c([nH]cn4)ncn3)N=C(C[C@@H]2c5ccccc5)O C20745686
C[C@@H](C(=O)N1CCSCC1)NC(=O)Nc2ccc(nc2)n3cccn3 C67543433
c1cnc(nc1)N2CCC(CC2)NC(=O)Nc3nnc(s3)C(F)F C67586588
C[NH+]1CC[C@@]23c4c(ccc(c4OC)OC)C[C@@H]1[C@@]25C=CC(=O)[C@@H]3c6c5c(ccc6OC)OC C01699864
C[NH+](C)CC(=O)N1C[C@@H]2C[C@H](C1)c3ccc(c(=O)n3C2)c4ccc(cc4)OC(F)(F)F C05414975
Cc1cc(c2c(c1)nc(s2)N(CC[NH+](C)C)C(=O)c3ccccc3S(=O)(=O)C)C C09386656
CCS(=O)(=O)c1ccc(cc1)C(=O)N(CC[NH+](C)C)c2nc3c(cccc3s2)C C09707951
COc1cc2c(cc1OC)[C@H]([NH+](CC2)Cc3cc(=O)n4ccsc4n3)c5ccccc5 C09730066
Cc1ccc2c(cc(=O)oc2c1)CSc3nnc(n3c4ccccc4)C[NH+]5CCCC5 C09872856
C[NH+](C)CCN(c1nc2ccc(cc2s1)SC)C(=O)c3cccc(c3)S(=O)(=O)C C10816571
C[NH+](C)CCN(c1nc2ccc(cc2s1)S(=O)(=O)C)C(=O)c3cccc(c3)SC C10818421
c1cc2c(cc1C[NH+]3CCc4c(ccs4)C3)CN(CCO2)C(=O)c5ccc6c(c5)OCO6 C11998164
Cc1ncc(c(n1)[C@@H]2CCC[NH+](C2)Cc3cc4c(c(c3)OC)OCO4)c5ccc(cc5)F C12124052
c1ccc(cc1)CCc2nnc3n2CC[NH+](CC3)Cc4cccn4c5ccc(cn5)Cl C12130266
C[NH+](Cc1ccc2ccccc2n1)Cc3cnc(n3Cc4ccccc4F)S(=O)(=O)C C12297203
C[C@@H]1CC[C@H]2[C@H](C(=O)O[C@]23[C@H]1CC[C@@]4([C@H]3O4)C)C[NH+]5CCc6cc(c(cc6[C@@H]5C)OC)OC C12866856
CCn1c(nnc1SC)C2CC[NH+](CC2)CC(=O)N(c3ccccc3)c4ccccc4 C13565093
C[NH+](Cc1cnn(c1)c2ccccc2)CC(=O)N3CCC(CC3)c4nc5ccccc5s4 C14095886
Cc1ccc2c(cc(=O)oc2c1C)C[NH+]3CCC(CC3)C(=O)c4ccc5c(c4)OCCO5 C14328547
CCn1c2c(c(n1)C(=O)N3CCN(CC3)c4ccccc4)C[NH+](CC2)C[C@H]5CCC=CC5 C14530869
C[C@H](c1nccs1)N2C(=O)c3cccc(c3C2=O)N4CC[NH+](CC4)C/C=C/c5ccccc5 C14997777
COc1ccccc1CN2C[C@@H]3C[C@H]([NH+]4[C@@]3(C2=O)CCC4)c5cccn5c6nccs6 C20205331
CCN1CCN(CC1)C2CC[NH+](CC2)Cc3nc(no3)C4(CCCC4)c5ccc(cc5)C C20232993
CCOc1ccc(cc1)N2C(=O)C[C@H](C2=O)[NH+]3CCN(CC3)Cc4ccc(s4)Br C22916568
C[C@@H](c1nnc(n1c2ccc(cc2)F)SCc3nccn3C(F)F)[NH+]4CCCCC4 C25075408
CCOc1cc(cc2c1oc(=O)c(c2)C(=O)N3CC[NH+](CC3)CC(=C)C)Br C28051484
C[C@@H](c1nnc(n1c2ccc(cc2)Cl)SCC(=O)N(C)C3CCCCC3)[NH+](C)C C22620698
Cc1cccc(c1)n2c(c(c(n2)C)C(=O)N3CC[NH+](CC3)C4CCCCC4)n5cccc5 C20979182
CCC[NH+]1CCN(CC1)C(=O)c2ccc(cc2)c3c(=O)n(c4ccccc4n3)CC(C)C C33298549
c1cc(ccc1c2c(nccn2)N3CCCCC3)C(=O)N4CC[NH+](CC4)C5CCCCC5 C33313142
CCc1c(sc2c1c(nc(n2)SCC)N3CC[NH+](CC3)CC(=O)N4CCCC4)C C34760988
CCc1c(sc2c1c(nc(n2)SCC(C)C)N3CC[NH+](CC3)CC(=O)N(C)C)C C34761494
CCc1c(sc2c1c(nc(n2)SCC(=O)N3CCCC3)N4CC[NH+](CC4)CC)C C34762428
Cc1cc(c2c(c1)sc(n2)N(CC[NH+](C)C)C(=O)c3cnn(c3C)c4ccccc4)C C36642751
COc1cc(cc(c1OC)OC)/C=C/C(=O)N2CC[NH+](CC2)[C@@H]3CCc4ccccc4C3 C39200584
c1ccc(c(c1)C[NH+]2CCC(CC2)CN(C[C@@H]3CCCO3)C(=O)[C@@H]4C5=C(CCC5)N=N4)F C39406201
c1cc(cc(c1)N2CC[NH+](CC2)[C@@H]3CCCN(C3)C(=O)[C@@H]4C=C(N=N4)C5CC5)C(F)(F)F C39552396
CC[NH+](CC)Cc1nc2c(c(c(s2)C)C)c(n1)SCC3=NC(=O)[C@H]4C(=N3)C=CS4 C39735438
Cc1cc2=C[C@@H](C(=O)[NH+]=c2cc1C)[C@@H]3c4cc(c(cc4CCN3C(=O)C(C)C)OC)OC C40010484
Cc1ccc2=C[C@H](C(=O)[NH+]=c2c1)[C@@H]3c4cc(c(cc4CCN3C(=O)C(C)(C)C)OC)OC C40010516
CCc1ccc2=[NH+]C(=O)[C@@H](C=c2c1)[C@@H]3c4cc(c(cc4CCN3C(=O)C5CC5)OC)OC C40010585
Cc1ccc2=C[C@@H](C(=O)[NH+]=c2c1C)[C@@H]3c4cc(c(cc4CCN3C(=O)C5CC5)OC)OC C40010593
Cc1cccn2c1[nH+]c(cc2=O)CN(C)Cc3cn(nc3c4ccccc4)c5ccccc5 C32547960
Cc1cccn2c1[nH+]c(cc2=O)CN(C)Cc3c(nn(c3C)Cc4ccccc4Cl)C C32543427
Cc1cc(cc(c1C)S(=O)(=O)N(C)C)C(=O)N2CCC(=CC2)C3=c4ccccc4=[NH+]C3 C39795880
COc1ccc2=[NH+][C@H]3CN(CCC3=c2c1)[C@@H]4CC(=O)N(C4=O)c5ccc(cc5Cl)Cl C63340012
Cc1ccc2=[NH+]C(=O)C3=C[C@@H](SC3=c2c1)C(=O)N4CCN(CC4)c5ccc(cc5)C(=O)C C63494323
Cn1c2cc(ccc2cc1C(=O)N3CCC4=c5ccccc5=[NH+][C@@H]4[C@H]3c6ccccn6)OC C64006669
c1ccc2=[NH+][C@H]3[C@H](N(CCC3=c2c1)C(=O)c4cccc(c4)Cn5cccn5)c6ccccn6 C64093159
COc1cccc(c1)[C@H]2[C@@H]3C(=c4ccccc4=[NH+]3)CCN2Cc5cccn5c6ncccn6 C64137163
c1ccc2=[NH+]CC(=c2c1)C3=CCN(CC3)C(=O)C4CCN(CC4)S(=O)(=O)[C@@H]5CC=CS5 C64182178
c1ccc2=[NH+]CC(=c2c1)CCCC(=O)N3CCN(CC3)S(=O)(=O)C4=CC[C@@H](S4)Cl C64213439
c1ccc2=[NH+]CC(=c2c1)CCCC(=O)N3CCN(CC3)S(=O)(=O)C4=CC[C@H](S4)Cl C64213440
C[NH+](Cc1ccc(c(c1)OC)OC(F)F)Cn2c(=S)n3cc(cc(c3n2)Cl)Cl C03387703
C[NH+](C)CCCN(c1nc2c(cc(cc2s1)F)F)C(=O)c3cc4cccc(c4o3)OC C08960065
CCS(=O)(=O)c1cccc(c1)C(=O)N(CC[NH+](C)C)c2nc3ccc(cc3s2)Cl C09385302
Cc1ccc2c(c1C)nc(s2)N(CCC[NH+](C)C)C(=O)c3ccccc3S(=O)(=O)C C09387576
c1ccc2c(c1)c(ncn2)N3CC[NH+](CC3)[C@H]4CCC(=O)N(CC4)Cc5cccc(c5)Cl C11839404
CN(C[C@H]1CCC[NH+](C1)CCc2cccc(c2)C(F)(F)F)C(=O)c3cc4ncccn4n3 C12112329
Cc1ccc(cc1)C2(CCCC2)c3nc(on3)C[NH+]4CC[C@@H](C4)c5cccc(c5OC)OC C12432265
C[C@]12CCC[C@]3([C@@H]1C[C@H]4[C@@H](C2)OC(=O)[C@H]4C[NH+](Cc5ccc(cc5)OC)Cc6ccco6)CO3 C12864042
Cc1c(nc(o1)c2cccc(c2)Cl)C[NH+]3CCC[C@@H](C3)C(=O)N4CCN(CC4)c5ccccc5 C09693925
C[NH+]1CCC2(CC1)N3[C@@H](CC(=N3)c4ccc(c(c4)OC)OC)c5cc(ccc5O2)Br C13778246
CCCn1c2c(c(n1)C(=O)N3CCSCC3)C[C@H](CC2)[NH+]4CCN(CC4)c5ccccc5F C14533739
Cc1cnc(cn1)c2nc(c3n2CC[NH+](C3)Cc4ccc(s4)[C@@H]5CCCCO5)c6ccccc6 C14536760
Cc1ccc(c(c1)N2CC[NH+](CC2)[C@@H]3CCc4c(c(nn4C)C(=O)N5CCSCC5)C3)C C14743490
C=CCn1c2c(c(n1)C(=O)N3CCSCC3)C[C@H](CC2)[NH+]4CCN(CC4)c5ccc(cc5)Cl C14743799
CCn1c2c(c(n1)C(=O)N3CCSCC3)C[C@@H](CC2)[NH+]4CCN(CC4)c5cccc(c5C)C C14751999
C[C@@H](c1nnc(n1c2ccc(cc2)Cl)SCc3cn4cc(ccc4n3)Cl)[NH+](C)C C16927561
c1ccc(cc1)N2CCN(CC2)[C@H]3CCC[NH+](C3)C4CCN(CC4)c5ccc6c(c5)OCO6 C19958433
c1ccc(c(c1)c2nn(c(=S)n2C3CC3)C[NH+]4CCC(CC4)c5nc6ccccc6o5)F C21189620
Cc1ccccc1C[NH+]2CCCN(CC2)C(=O)c3cc(nc4c3c(no4)C)c5cccs5 C31765698
CCn1c(=O)c2c3c(sc2nc1N4CC[NH+](CC4)Cc5ccc(cc5)Cl)COC(C3)(C)C C34734861
CCc1c(sc2c1c(nc(n2)SCC)N3CC[NH+](CC3)CC(=O)N4CCCCC4)C C34760983
CCc1c(sc2c1c(nc(n2)SCC(=O)N(C)C)N3CC[NH+](CC3)Cc4cc(ccc4C)C)C C34762287
Cc1ccccc1[C@H]2c3ccsc3CC[NH+]2CC(=O)N4CCCN(CC4)C(=O)c5ccco5 C34787977
C/C(=N\[n+]1c(csc1NC2CCCCC2)c3ccc(cc3)[N+](=O)[O-])/c4ccc(cc4)Br C35535492
C[C@@H](c1nnc(n1c2ccc(cc2)Cl)S[C@H](C)C(=O)N(C)C3CCCCC3)[NH+](C)C C36819192
C[C@H]1C[C@@H](CN(C1)C(=O)[C@@H](C)Sc2nnc(n2c3ccc(cc3)Cl)[C@@H](C)[NH+](C)C)C C36819201
Cc1c(ccc2c1nc(s2)N(CC[NH+](C)C)C(=O)[C@@H]3[C@@H](Oc4ccccc4O3)C)Cl C36643034
C[C@H]1[C@@H](Oc2ccccc2O1)C(=O)N(CCC[NH+](C)C)c3nc4c(cc(cc4s3)F)F C36645325
C[C@H]1[C@H](Oc2ccccc2O1)C(=O)N(CCC[NH+](C)C)c3nc4c(cc(cc4s3)F)F C36645327
Cc1c(ccc2c1nc(s2)N(CCC[NH+](C)C)C(=O)[C@@H]3[C@@H](Oc4ccccc4O3)C)Cl C36645536
Cc1cc(cc2c1nc(s2)N(CC[NH+](C)C)C(=O)[C@H]3[C@@H](Oc4ccccc4O3)C)Cl C38837667
Cc1cc(cc2c1nc(s2)N(CC[NH+](C)C)C(=O)[C@@H]3[C@H](Oc4ccccc4O3)C)Cl C38837669
c1csc2n1c(c(n2)C(=O)N3CCCCCCC3)C[NH+](C[C@@H]4CCCO4)CC5CCC5 C19146039
C[C@@]12C[C@@H](CC(C1)(C)C)N(C2)C(=O)C3CC[NH+](CC3)Cc4cc(c(c(c4)OC)OC)OC C39937949
CC(C)(C)c1nc(on1)C[NH+]2CCC(CC2)C(=O)N3CCN(CC3)c4ccccc4Cl C40926562
Cc1c(n(c([nH+]1)SCC(=O)N([C@@H]2CCS(=O)(=O)C2)C3CCCC3)C4CCCCC4)C C10869250
Cc1ccc(c(c1)C)N2CC[NH+](CC2)[C@@H]3CCc4c(c(nn4C)C(=O)N5CCSCC5)C3 C14747209
c1ccc2c(c1)CC(C2)[NH+]3CCC(CC3)CN(Cc4cccc5c4non5)C[C@@H]6CCCO6 C15062094
C[C@@H]1C[C@@H](CN(C1)C(=O)[C@@H](C)Sc2nnc(n2c3ccc(cc3)Cl)[C@@H](C)[NH+](C)C)C C36819198
COCCCN1CC(=O)N2[C@H](C1=O)CC3=c4ccccc4=[NH+][C@@H]3[C@@H]2c5cccc6c5cccc6 C63137775
CCCCCCN1CC(=O)N2[C@H](C1=O)CC3=c4ccccc4=[NH+][C@@H]3[C@H]2c5ccc(cc5)OC C63140114
Cc1ccccc1[C@@H]2[C@H]3C(=c4ccccc4=[NH+]3)C[C@@H]5N2C(=O)CN(C5=O)Cc6ccccc6OC C63140717
COc1ccccc1[C@H]2[C@H]3C(=c4ccccc4=[NH+]3)C[C@@H]5N2C(=O)CN(C5=O)Cc6ccccc6Cl C63140819
c1ccc2=[NH+]CC(=c2c1)CCN3[C@@H](C4=C(N=N[C@H]4C3=O)c5ccc(cc5)Cl)c6cccnc6 C63296229
C[C@@]12[C@@H]3C(=c4ccccc4=[NH+]3)[C@@H](CN1C(=O)CN(C2=O)Cc5ccco5)c6ccccc6Cl C63362724
CC(C)CCN1CC(=O)N2C[C@@H](C3=c4ccccc4=[NH+][C@@H]3[C@]2(C1=O)C)c5ccccc5OC C63372981
C[C@@]12[C@@H]3C(=c4ccccc4=[NH+]3)[C@@H](CN1C(=O)CN(C2=O)CCCOC)c5ccc(cc5)Cl C63374860
CCOc1ccc(cc1)[C@@H]2[C@H]3C(=c4ccccc4=[NH+]3)CCN2Cc5cccn5c6ncccn6 C63832301
Cc1ccc(cc1)[C@@H]2N3C[C@@H]4C(=c5ccccc5=[NH+]4)C[C@@H]3C(=O)N2/N=C/c6ccc(cc6)OC C64348734
C[C@H]1[C@H](C(=O)N(N1C)c2ccccc2)CN3CCC4=c5ccccc5=[NH+][C@@H]4[C@@H]3c6ccccn6 C64636323
c1ccc(c(c1)N2CC[NH+](CC2)[C@@H](c3ccc(cc3)Cl)c4nnnn4Cc5cccs5)F C01351504
Cc1ccc2c(c1)c(cc([nH+]2)C(F)(F)F)N3CCN(CC3)/C=C(\C#N)/S(=O)(=O)c4cccs4 C01039947
Cc1c(ccc2c1nc(s2)N(CCC[NH+]3CCOCC3)C(=O)Cc4ccc5c(c4)OCO5)Cl C09521168
Cc1cc2c(cc1C)sc(n2)N(CCC[NH+]3CCOCC3)C(=O)Cc4ccc5c(c4)OCO5 C09521173
Cc1ccc(=O)n(c1)[C@@H](C(=O)c2ccc(cc2)F)C(=O)N3CC[NH+](CC3)C(c4ccccc4)c5ccccc5 C09833462
Cc1ccc(cc1)C(=O)c2c[nH+]c3cc(c(cc3c2N4CCN(CC4)c5ccc(cc5)F)OC)OC C02694461
CC[NH+](CC)CCN(c1nc2cc3c(cc2s1)OCO3)C(=O)c4ccc(cc4Cl)Cl C10066847
Cc1ccc2c(cc(=O)oc2c1C)CSc3nnc(n3c4ccccc4)C[NH+]5CCCCC5 C09877417
C[C@H](c1nnc(n1c2ccc(cc2)F)S[C@H](C)C(=O)N3CCCc4c3cccc4)[NH+]5CCCCC5 C11416126
c1cc(ccc1c2cc(n3c(n2)cc(n3)C(=O)OC[C@H]4CCC[NH+]5[C@@H]4CCCC5)C(F)(F)F)F C12374701
C[C@@H](c1nnc(n1c2ccc(cc2)F)SCc3nc(no3)c4ccccc4Cl)[NH+]5CCCCC5 C09338552
CSc1ncc(n1c2ccccc2)C(=O)N3CCN(CC3)c4cc[nH+]c5c4ccc(c5)Cl C12628320
CCc1ccc(cc1)n2c(=O)c3ccccc3n4c2nn(c4=S)C[NH+]5CCC[C@H]5c6cccs6 C13070106
CCCCN1CN(Cn2c1[nH+]c3c2cccc3)CCN4C(=O)/C(=C/c5ccc(cc5)C)/SC4=O C13015962
Cc1ccc(cc1)N2C(=O)[C@@H]3[C@@H](N(O[C@@H]3C2=O)c4ccccc4)c5ccc(c(c5)C[NH+]6CCC(CC6)C)OC C02399812
CC(=C)CSc1nc(c2c3c(sc2n1)CCCC3)N4CC[NH+](CC4)CC(=O)N5CCCCC5 C34756092
CCc1c(sc2c1c(nc(n2)SCC(=O)N3CCCC3)N4CC[NH+](CC4)CC(=C)C)C C34762442
CC[NH+]1CCN(CC1)C(=O)c2cc(nn2c3ccc(c(c3)Cl)Cl)c4ccc(cc4)OC C35251462
CCOc1ccccc1N2CCN(CC2)C(=O)C[NH+]3CCn4cccc4[C@@H]3c5ccc(cc5)Cl C35522984
Cc1ccccc1N2CCN(CC2)C(=O)c3ccc(o3)C[NH+]4CCn5cccc5[C@@H]4c6ccccc6Cl C35523333
Cc1ccccc1N2CCN(CC2)C(=O)c3ccc(o3)C[NH+]4CCn5cccc5[C@H]4c6ccccc6Cl C35523334
CCN(C)c1c2c([nH+]c(n1)N3CCN(CC3)c4ccccc4)CCN(C2)C(=O)c5cccc(c5)C(F)(F)F C34676779
Cc1ccc(cc1)N(C2CC[NH+](CC2)Cc3cccc(c3)[N+](=O)[O-])S(=O)(=O)c4ccc(cc4)C C37570543
c1cc(c(c(c1)F)C[NH+]2CCC(CC2)N(c3ccc4c(c3)OCO4)S(=O)(=O)c5ccc(cc5)Cl)F C37587795
Cc1cc(ccc1c2ccc(cc2)C(=O)N3CCc4c3cc5c(c4)OCC56CC[NH+](CC6)C)c7nc(on7)C C01485772
CS(=O)(=O)N1[C@@H](CC(=N1)[C@@H]2C(=c3cc(ccc3=[NH+]C2=O)Cl)c4ccccc4)c5cccs5 C38661940
CC[NH+](CC)CCN(c1nc2ccc(cc2s1)Cl)C(=O)[C@H]3[C@H](Oc4ccccc4O3)C C36642353
c1ccc(cc1)C2=c3cc(ccc3=[NH+]C(=O)[C@@H]2C4=NN([C@@H](C4)[C@@H]5CC=CO5)C(=O)CCl)Cl C38799076
Cc1cc(cc2c1nc(s2)N(CCCn3cc[nH+]c3)C(=O)/C=C/c4ccc5c(c4)OCO5)Cl C38848127
Cc1ccc(c(c1)C)N(C[C@@H]2C=c3cc(ccc3=[NH+]C2=O)C)C(=O)c4cc(c(c(c4)OC)OC)OC C38905923
Cc1ccc(c(c1)C)N(C[C@H]2C=c3cc(ccc3=[NH+]C2=O)C)C(=O)c4cc(c(c(c4)OC)OC)OC C38905924
Cc1ccc(c(c1)N(C[C@H]2C=c3ccccc3=[NH+]C2=O)C(=O)c4cc(c(c(c4)OC)OC)OC)C C38914950
Cc1cccc(c1)CCN(C[C@@H]2C=c3c(cc(cc3=[NH+]C2=O)C)C)S(=O)(=O)c4cccc5c4nsn5 C39325291
Cc1cc(c(c(c1)C)S(=O)(=O)N(CCc2ccccc2)C[C@H]3C=c4cc5c(cc4=[NH+]C3=O)OCCO5)C C39325314
CCc1cccc2=C(C[NH+]=c12)C(=O)[C@@H](c3ccccc3)Sc4nnc(o4)c5ccc6c(c5)OCO6 C39421821
COc1cc(cc(c1OC)OC)/C=N/[C@H]2C(=c3cc(ccc3=[NH+]C2=O)Br)c4ccccc4 C40140873
C[C@@H]1CC[C@H]([NH+]1[C@@H]2CCCN(C2)c3c4c(csc4nc(n3)CN5CCOCC5)c6cccs6)C C40149321
CC(C)c1ccc(cc1)c2ccc(nn2)N3CCC(CC3)C(=O)N4CCC(CC4)[NH+]5CCCCC5 C40921207
c1cc([nH+]cc1c2nc(on2)C3CCCC3)N4CCN(CC4)C(=O)C56CC7CC(C5)CC(C7)C6 C44096294
c1cc(oc1)c2nc(c(o2)N3CC[NH+](CC3)Cc4ccc(o4)c5ccc(cc5)Br)C#N C46569166
C[C@@H]1C[C@@H](CN(C1)C(=O)CSc2nc3c(c4c(s3)CCCC4)c(=O)n2CCC[NH+](C)C)C C36803014
Cc1c(sc(n1)c2ccc(c(c2)OC)OC)C(=O)N3CCC(CC3)C4=c5ccccc5=[NH+]C4 C63135219
COc1ccccc1[C@@H]2[C@@H]3C(=c4ccccc4=[NH+]3)C[C@@H]5N2C(=O)CN(C5=O)Cc6ccccc6Cl C63140813
CCOc1ccccc1[C@@H]2[C@H]3C(=c4ccccc4=[NH+]3)C[C@@H]5N2C(=O)CN(C5=O)CCc6ccccc6F C63141050
CCOc1ccc(cc1)n2c(=O)c3c4c(sc3nc2SCC(=O)C5=c6ccccc6=[NH+]C5)CCCC4 C39940292
Cc1ccc2=C[C@H](C(=O)[NH+]=c2c1)CN(c3ccc(c(c3)C)C)C(=O)c4cc(c(c(c4)OC)OC)OC C63249898
CCc1ccc(cc1)[C@H]2CN3C(=O)CN(C(=O)[C@@]3([C@@H]4C2=c5ccccc5=[NH+]4)C)CCc6ccc(cc6)OC C63374959
c1ccc2=[NH+]CC(=c2c1)CCN3[C@H](C4=C(N=N[C@@H]4C3=O)c5ccc(cc5)Br)c6ccccn6 C63561156
COc1cc(cc(c1OC)OC)C(=O)N2CCC3=c4ccccc4=[NH+][C@H]3[C@H]2c5ccc(cc5)SC C63697597
Cc1ccc(c(c1)n2c(nnn2)S[C@@H]3C(=c4cc(ccc4=[NH+]C3=O)Cl)c5ccccc5)OC C40070593
Cc1ccc(cc1)[C@@H]2[C@H](C(=O)C([C@@H](C2(C#N)C#N)c3cccc4c3cccc4)C(=O)OC)C(=O)OC C04489395
Cc1c(c(n(n1)c2ccc(cc2)C(=O)OCc3csc(n3)N(c4ccccc4)C(=O)C)C)Cl C09248527
Cc1ccc(cc1)C2=NN([C@@H](C2)c3ccco3)C(=O)CSc4nnc(n4C)Cc5ccccc5 C09376884
Cc1c(cccc1Cl)n2c(nnc2SCC(=O)N3CCC(=N3)c4ccccc4)c5ccncc5 C09471065
CN(Cc1nc2ccccc2s1)C(=O)CSc3nnc(n3C4CCCCC4)c5ccco5 C09796920
Cc1ccc2c(cc(=O)oc2c1C)CSc3nnc(n3c4ccc(cc4)OC)c5ccncc5 C09925077
Cc1c(c(n(n1)c2ccccc2)N3CCCC3)/C=C\4/C(=O)OC(=N4)c5cccc(c5)OC(F)F C03206304
CCc1nc(on1)CSc2nc3c(c4c(s3)CCCC4)c(=O)n2c5ccc(cc5)OCC C12781773
C[C@@H](C(=O)N(c1nccs1)C2CCCCC2)Sc3c4cnn(c4ncn3)c5ccccc5 C12819062
Cc1cc(c(n1c2cc(on2)C)C)C(=O)CSc3nc4ccccc4c(=O)n3c5ccccc5F C10316932
Cc1ccccc1n2c(nnn2)SCC(=O)N(Cc3ccccc3)c4nc5c(s4)CCCC5 C15405753
CC1=NC2=C([C@@H](C1C(=O)OC3CCCC3)c4ccc(c(c4)OC)OC)C(=O)C[C@H](C2)c5ccco5 C16294067
CC(C)(C)C(=O)N(CC=C)CC(=O)N1CCCC[C@H]1c2nc(no2)c3ccc(cc3)Br C16613402
c1c2cc3c(cc2nc(c1CN(CCC4=CCCCC4)C(=O)C5CC5)N6CCOCC6)OCO3 C14978516
COc1ccccc1N2CCN(CC2)[C@@H](c3ccc(cc3)Cl)c4nnnn4Cc5cccs5 C13505287
COC(=O)c1c(cc(=O)n2c1CCN(CC2)Cc3cc4ccccc4o3)OC5Cc6ccccc6C5 C20210267
C[C@H](C(=O)N1CCCc2c1cccc2)Sc3nnc(n3C[C@@H]4CCCO4)c5ccc(cc5)OC C21239629
CCc1nn2c(=O)cc(nc2s1)CSc3nc4cc(ccc4c(=O)n3CCC(C)C)Cl C22647976
Cc1ccc(cc1)n2c(=O)c3ccccc3n4c2nnc4S[C@@H](C)C(=O)N(C(C)C)C(C)C C23271504
CC(=O)N(c1ccccc1F)c2nc(cs2)CSc3nnc(n3C)c4ccc(cc4)OC C29832792
Cc1cccc2c1nc(o2)SCc3nc(cs3)C(=O)N4CCN(CC4)c5ccc(cc5)OC C33653111
CC(C)(C)c1cc2nc(cc(n2n1)C(=O)N(CCC#N)Cc3cccnc3)c4ccccc4Cl C34833211
CCOc1ccc(cc1OCC)[C@@H]2c3c(=O)c4ccccc4oc3C(=O)N2c5nc(c(s5)C)C C34990999
CC(C)N(C(C)C)C(=O)CSc1nc(cc(n1)Cl)N2CCN(CC2)C(=O)C3CCCC3 C35305451
CCOC(=O)[C@H]1CCCN(C1)C(=O)C2CCN(CC2)c3nc(ns3)Cc4ccc(cc4)Cl C35373533
Cc1ccc(cc1)COc2cccn3c2nc(c(c3=O)c4cc(n(n4)c5ccc(cc5)OC)C)C C35563033
Cc1c2c(nc3n(c2=O)CCC3)sc1C(=O)OCC(=O)N(c4ccccc4)C5CCCCC5 C21371664
C[C@H](c1nc2ccccc2n1C(F)F)Sc3nnc(n3c4ccc(cc4)OC)c5ccncc5 C37133349
CCC[C@H](C)c1nc2c(c(nn2c3ccc(cc3)F)C)c(n1)N4CCCN(CC4)C(=O)CCC C37379523
COCc1c(c(nc(n1)c2ccccc2)N3CCN(CC3)S(=O)(=O)C)Cc4ccc(cc4)Cl C37399542
COc1cc(cc(c1OC)OC)c2nnc(o2)COc3ccc4cc(ccc4c3)Br C01156529
CCn1c(nnc1SCC(=O)N2CCN(CC2)c3ccccc3)c4cc5cc(ccc5o4)Cl C04058306
CC\1=C(C(=O)N(C(=O)/C1=C\c2ccc(o2)c3ccc(cc3)F)CCc4ccc(c(c4)OC)OC)C#N C38608303
Cc1cc(n(n1)CCN(c2nc3c(c(ccc3s2)Cl)C)C(=O)c4ccc(c(c4)OC)OC)C C38902022
CCON1C[C@](N(C1=O)CC2(CCN(CC2)Cl)C3CCCCC3)(C)S(=O)(=O)C(C)C C39490979
CCc1cc2c(cc1Cl)c(cc(=O)o2)CSc3nnc(n3CC)CN4CCCCCC4=O C39575831
CC\1(c2ccccc2N(/C1=C\C(=O)COC(=O)c3ccc(c(c3)S(=O)(=O)N(C)C)Cl)C)C C10526074
CCOc1ccc(cc1OCC)[C@@H]2c3c(=O)c4cc(c(cc4oc3C(=O)N2Cc5ccco5)C)C C39840119
COc1ccc(cc1)c2c(cn(n2)c3ccccc3)/C=C\4/C(=O)N(C(=O)S4)c5ccccc5OC C39857502
CCOc1ccc(cc1OCC)[C@H]2c3c(=O)c4cc(cc(c4oc3C(=O)N2Cc5ccco5)C)C C39910913
CC(=O)O[C@@H]1CC[C@]2([C@H](C1)CC[C@@H]3[C@H]2C[C@@H]([C@@]4([C@H]3[C@H](C[C@@H]4OC)OC(=O)C)C)OC(=O)C)C C39941931
CCOc1cc(ccc1OS(=O)(=O)C)C2=NC(=O)C3=C4CC[C@H](C[C@@H]4SC3=N2)C(C)(C)C C39960971
CCOc1cc(ccc1OS(=O)(=O)C)C2=NC(=O)C3=C4CC[C@H](C[C@H]4SC3=N2)C(C)(C)C C39960973
C=CCN(c1ccccc1)C(=O)C2CCN(CC2)c3cc(ncn3)n4c(ccn4)c5ccccc5 C40854490
Cc1ccc(c(c1)C)n2cnnc2SCC(=O)N3[C@H](CC(=N3)c4ccco4)c5cccs5 C45649614
Cc1c(nnn1c2nc(cs2)c3ccccc3)C(=O)N4CCN(CC4)C/C=C/c5ccccc5 C56935003
Cc1ccc(cc1)c2cc(c3ccccc3n2)c4nnc(n4CC=C)S[C@H](C)c5nnc(o5)C C59359985
C[C@H]1CC(=C(N1CC(C)C)C)/C=C(\C#N)/C(=O)OCC2=NC(=O)C3=C4CCCC[C@@H]4SC3=N2 C40084012
Cc1cccc(c1)c2nc(c(o2)C)CSC3=NC(=O)[C@@H]4CN(CCC4=N3)Cc5ccccc5OC C64392311
C[C@@H](C(=O)N1CCN(CC1)c2ccc(cc2)C(=O)C)Oc3ccc(cc3)c4cnc5ccccc5n4 C65031632
CCOCCOC(=O)C1[C@@H](C2=C(C[C@@H](CC2=O)c3ccc(c(c3)OC)OC)N=C1C)c4ccccc4F C06195675
CCOCCOC(=O)C1[C@@H](C2=C(C[C@@H](CC2=O)c3ccc(c(c3)OC)OC)N=C1C)c4ccccc4C C06195666
CC1=C([C@@H](n2c(=O)/c(=C\c3ccc(cc3)OC(=O)C)/sc2=N1)c4ccc(c(c4)OC)OC)C(=O)OC C09310609
CCOC(=O)[C@H](C)Sc1nnc(n1c2cccc(c2)C(F)(F)F)Cn3c4ccccc4sc3=O C09278748
COc1cccc2c1nc(s2)N(C[C@H]3CCCO3)C(=O)c4ccc(cc4)S(=O)(=O)N(CC=C)CC=C C10874089
CCOc1ccc(cc1)n2c(cc(c2C)/C=C(\C#N)/C(=O)OCC(=O)c3ccc(c(c3)OC)OC(F)F)C C13096492
C[C@@H](CCC(=O)OC)[C@@H]1CC[C@H]2[C@]1(C(=O)C[C@@H]3[C@@H]2[C@@H](C[C@@H]4[C@@]3(CC[C@H](C4)OC(=O)C)C)OC(=O)C)C C13424977
C[C@@H](CCC(=O)OC)[C@H]1CC[C@H]2[C@]1(C(=O)C[C@@H]3[C@@H]2[C@@H](C[C@@H]4[C@@]3(CC[C@H](C4)OC(=O)C)C)OC(=O)C)C C13424979
Cc1ccc(cc1)Cn2c3c(cc(s3)C(=O)OCC(=O)c4cc(n(c4C)C[C@H]5CCCO5)C)c(n2)C C03406098
CCCCN(CC(=O)N1CCc2c(ccs2)[C@H]1c3ccc(cc3)OC)C(=O)c4ccc(cc4)[N+](=O)[O-] C16507519
CCCN(Cc1cccn1Cc2ccc(o2)C(=O)N3CCC[C@H](C3)C(=O)OCC)C(=O)c4ccc(cc4)C C16533761
CN(CCc1ccc(c(c1)OC)OC)c2cc(nc(n2)SCC(=O)N3CCc4ccccc4C3)Cl C16611567
Cc1cc(c(c(c1)C)S(=O)(=O)N(CC(=O)N(Cc2ccc3c(c2)OCO3)Cc4ccco4)C(C)C)C C16653428
CCOCCOC(=O)C1[C@H](C2=C(C[C@H](CC2=O)c3ccc(cc3)OC)N=C1C)c4cccc(c4OC)OC C16677370
COc1ccc(cc1OC)CN2C=C(C(C(=C2)C(=O)OC)c3ccc(cc3)OC(F)(F)F)C(=O)OC C02797059
CCCOc1ccc(cc1OC)/C=C/2\C(=O)N(C(=O)S2)CN3CCN(CC3)c4ccc(c(c4)Cl)C C20266062
CCC(=O)N(c1ccccc1)[C@H]2C[C@H](N(c3c2cccc3)C(=O)/C=C/c4cc(c(c(c4)OC)OC)OC)C C22838972
CCO/C=N\C1=C([C@@H](c2c(nn(c2O1)c3ccccc3)c4ccccc4)c5ccc(c(c5)OC)OC)C#N C05846527
CCCc1c(c(nc(n1)c2ccccc2)C(=O)N3CCN([C@@H](C3)C)C(=O)C(C)(C)CCl)C(=O)OCC C33595787
CCOCCCN(CC(=O)N(Cc1ccccc1)Cc2c(ccs2)C)C(=O)c3ccc4c(c3)OCO4 C33626438
CC[C@H](C)CN(CC(=O)N(Cc1ccc2c(c1)OCO2)Cc3c(ccs3)C)C(=O)c4ccc(cc4)OC C34837606
CCS(=O)(=O)N(CC(C)C)CC(=O)N(Cc1ccc(cc1)C)C2CCN(CC2)C(=O)Cc3cccs3 C34909886
CCC(=O)N1CCN(C[C@H]1C)C(=O)CCCSc2nnc(n2c3ccc(cc3)C)c4ccc(cc4)C C35129645
C[C@H]1CN(CCN1C(=O)C(C)(C)C)C(=O)CCCSc2nnc(n2c3ccccc3)c4cccs4 C35173915
CCCc1c(c(nc(n1)c2ccccc2)C(=O)N3CCN([C@@H](C3)C)C(=O)c4ccc(cc4)C)C(=O)OCC C35176177
Cc1ccc(cc1)c2cn3c(csc3n2)CCN(C[C@H]4CCCO4)C(=O)c5cc(cc(c5)OC)OC C35470622
CCCCCOc1ccc(cc1OC)[C@@H]2c3c(=O)c4cc(ccc4oc3C(=O)N2c5nnc(s5)C)C C35485625
CCCCCOc1ccc(cc1OC)[C@H]2c3c(=O)c4cc(ccc4oc3C(=O)N2c5nnc(s5)C)C C35485629
CCOC(=O)[C@H]1CCCN(C1)C(=O)[C@@H](C)Sc2nc3c(c4ccccc4n3Cc5ccccc5)nn2 C35701713
CCOCCCN(CC(=O)N(Cc1ccc2c(c1)OCO2)Cc3c(ccs3)C)C(=O)c4ccc(cc4)C C35808217
CCn1c(c(c(c1C(=O)OCC)C)C(=O)CN(Cc2ccco2)S(=O)(=O)c3c(cc(cc3C)C)C)C C35869506
C[C@@H](CCC(=O)OC)[C@H]1CC[C@@H]2[C@@]1([C@H](C[C@@H]3[C@@H]2[C@@H](C[C@@H]4[C@@]3(CCC(=O)C4)C)OC(=O)C)OC(=O)C)C C37246017
C[C@H](CCC(=O)OC)[C@H]1CC[C@@H]2[C@@]1([C@H](C[C@@H]3[C@@H]2[C@@H](C[C@@H]4[C@@]3(CCC(=O)C4)C)OC(=O)C)OC(=O)C)C C37246018
CCOc1cc(ccc1OCc2ccc(cc2)F)/C=C/3\C(=C(C(=O)N(C3=O)CCCOC(C)C)C#N)C C38606718
CCOc1cc(ccc1OCCC(C)C)/C=C/2\C(=C(C(=O)N(C2=O)CCc3ccc(c(c3)OC)OC)C#N)C C38608357
CCOC(=O)C1=C(N=c2n(c(=O)/c(=C/[C@@H]3C=CC=N3)/s2)[C@H]1c4cccc(c4OC)OC)c5ccccc5 C39350864
CCCCOc1ccc(cc1OCC)[C@H]2c3c(=O)c4cc(ccc4oc3C(=O)N2CCCOC(C)C)F C39840508
CCCCCN1C(=O)/C(=C/c2c(c(c(=O)n(c2N3C[C@H](O[C@H](C3)C)C)CCCC)C#N)C)/SC1=S C39991312
CCc1ccc(cc1)Oc2c(c(=O)n3cc(ccc3n2)C)/C=C\4/C(=O)N(C(=S)S4)CCCOCC C39999163
CCc1ccc2c(c1)c(=O)c3c(o2)C(=O)N([C@H]3c4ccc(c(c4)OCC)OCC)c5nnc(s5)CC C40038916
COc1cc(cc(c1OC)OC)/C=N/N=C\2/N(C(=O)[C@H](S2)Cc3cc(ccc3Cl)Cl)CC=C C40147781
CCOc1ccccc1N2C[C@@H](CC2=O)c3nc4ccccc4n3CCOc5ccc(cc5OC)CC=C C40253431
COc1cccc(c1)N2C[C@H](CC2=O)c3nc4ccccc4n3CCCOc5ccc(cc5OC)CC=C C40253788
COc1ccc(cc1)N2C[C@H](CC2=O)c3nc4ccccc4n3CCCCOc5ccc(cc5OC)CC=C C40257708
COc1cc(cc(c1OC)OC)CN(C[C@@H]2CCCO2)C(=O)CCc3ncc(o3)c4ccc(cc4)Cl C41021694
Cc1cc2c(c3c1C(=O)/C(=C\c4ccc(cc4)C(=O)OC)/O3)CN(CO2)CCc5ccc(c(c5)OC)OC C41646046
Cc1cc2c(c3c1C(=O)/C(=C/c4ccc(c(c4OC)OC)OC)/O3)CN(CO2)CCc5ccccc5OC C41649208
CCOC(=O)C1=C(N=C([C@H]1C)CN(Cc2ccc3c(c2)OCO3)S(=O)(=O)c4ccc(cc4F)F)C C63612902
CCOC(=O)C1=C(C(=N[C@H]1C)C(=O)/C(=C/c2cn(nc2c3cc4ccccc4o3)c5ccccc5)/C#N)C C40051617
CCCCN(CCCC)C(=O)c1cn(nc1S(=O)(=O)N2CCN(CC2)c3ccccc3Cl)CC C67337337
Cc1ccc(cc1)S(=O)(=O)N(c2ccc(cc2)N(C(=O)C)S(=O)(=O)c3ccc(cc3)C)C(=O)C C00822115
CCOC(=O)COc1c(cc(cc1I)/C=C\2/C(=O)OC(=N2)c3ccco3)OC C00679160
Cc1cccn2c1nc(c(c2=O)/C=C\3/C(=O)N(C(=S)S3)CCc4ccc(c(c4)OC)OC)N(C)C C02370487
CC(=O)N(CC[C@@H](c1ccccc1)c2ccco2)c3cc-4n(c(=O)n3)CCc5c4cc(c(c5)OC)OC C02108708
CCOC(=O)C1CCN(CC1)c2c(c(=O)n3ccccc3n2)/C=C\4/C(=O)N(C(=S)S4)C5CCCC5 C08970570
C[C@@H](C(=O)N1CCc2c1cccc2)Oc3nnc(n3C)S[C@@H](C)C(=O)N4CCc5c4cccc5 C09579477
c1cc(sc1)Cn2c(nnn2)SCC(=O)N(Cc3cccs3)c4ccc5c(c4)OCCO5 C09605987
Cc1ccc(cc1)n2c(nnc2S[C@@H](c3ccccc3)C(=O)N4CCOCC4)N5CCOCC5 C09208943
C=CCn1c(nnc1SCC(=O)N2[C@@H](CC(=N2)c3cccs3)c4ccco4)c5ccncc5 C09793429
Cc1cc(c(n1c2cccc(c2)Cl)C)/C=C(\C#N)/C(=O)OCC(=O)N3CCC(CC3)C(=O)OC C09848790
Cc1cc(c(n1c2ccc(cc2)OC)C)C(=O)CSc3nnc(o3)[C@H]4COc5ccccc5O4 C09338605
Cc1c(c(n(n1)[C@H]2CCS(=O)(=O)C2)Cl)/C=C/C(=O)OCC(=O)N3CCCc4c3cccc4 C09963848
Cc1c(scn1)CCOc2cc(=O)n3c(c2C(=O)OC)CCN(CC3)C(=O)Cc4cccs4 C12450150
Cc1cc2c(cc1C)s/c(=N\C(=O)c3ccc(cc3)S(=O)(=O)N(CCC#N)CCC#N)/n2CC#C C09511145
Cc1ccc(cc1C)n2c(cc(c2C)C(=O)COC(=O)CN3C(=O)c4ccccc4S3(=O)=O)C C09220583
Cc1cc(c(n1c2ccc3c(c2)OCCO3)C)C(=O)CSc4nnc(n4CC=C)c5cccnc5 C09338946
Cc1nnc(n1c2ccccc2)SCc3nc(cs3)C(=O)N4CCN(CC4)c5ccccc5OC C16460286
Cc1c(cccc1Cl)N2CN(CC2=O)C(=O)CN(Cc3ccccc3)C(=O)c4ccc5c(c4)OCO5 C16646598
CCCc1nnc(s1)N2[C@@H](c3c(=O)c4cc(ccc4oc3C2=O)F)c5ccc(c(c5)OC)OCC C16741985
CCN([C@@H]1CCS(=O)(=O)C1)C(=O)[C@@H](C)Sc2nnc(n2c3ccc(cc3)C)N4CCCCC4 C18595426
Cc1cc(ccc1OC)CN2CCc3c(c(cc(=O)n3CC2)OC)C(=O)N(C)[C@@H](C)c4ccco4 C20455486
Cc1cc(c(cc1C)CN2CCc3c(c(cc(=O)n3CC2)OC[C@H]4CC(=O)N(C4)C)C(=O)OC)C C20778162
CN(C(=O)COC(=O)Cn1cnc2ccccc2c1=O)[C@]3(CCCCC3=O)c4ccccc4Cl C21713348
c1ccc(cc1)Cc2nnc(n2c3ccccc3)SCC(=O)N4CCN(CC4)C(=O)c5ccco5 C21825123
Cc1cccc(c1)c2nnc(n2C)SCC(=O)N3CCN(CC3)S(=O)(=O)/C=C/c4ccccc4 C24137283
CSc1ncc(n1c2ccc(cc2)F)C(=O)N3CCN(CC3)Cc4nc(no4)c5ccsc5 C12603683
c1ccc(cc1)OCCN2CCN(CC2)C(=O)CSc3c4cnn(c4ncn3)c5ccc(cc5)F C13296112
CCOc1nc2c(c3c(s2)CCCC3)c(=O)n1CCN4CCN(CC4)S(=O)(=O)CC(C)C C28559779
CCCc1c(c(nc(n1)C)C(=O)N2CCN([C@@H](C2)C)C(=O)[C@H](c3ccccc3)Cl)C(=O)OCC C33703417
CCOC(=O)[C@@H]1CCCN(C1)c2c(c(c(c(=O)n2C)C#N)C)/C=C\3/C(=O)N(C(=S)S3)CC(C)C C33812331
CCOC(=O)[C@@H]1CCCN(C1)c2c(c(c(c(=O)n2C)C#N)C)/C=C\3/C(=O)N(C(=S)S3)C4CCCC4 C33812359
Cc1c(c(nc(n1)c2ccccc2)C(=O)N3CCN([C@H](C3)C)C(=O)c4cccc(c4)F)C(=O)OCC=C C34852876
CCN1CCN(CC1)C(=O)CSc2nc(cc(n2)Cl)N3CCN([C@@H](C3)C)C(=O)CC(C)C C00737560
Cc1nnc(s1)N2[C@@H](c3c(=O)c4cc(ccc4oc3C2=O)F)c5ccc(c(c5)OC)OCCC(C)C C35485922
CCOc1ccc(cc1OC)[C@@H]2c3c(=O)c4cc(c(cc4oc3C(=O)N2CCN5CCOCC5)C)C C35515567
c1ccc(c(c1)c2ccc(nn2)N3CCN(CC3)C(=O)CN(CC4CC4)C(=O)c5ccco5)Cl C35712438
COc1ccc(cc1)N2CCN(CC2)C(=O)c3ccc(o3)CN4CCn5cccc5[C@H]4c6ccoc6 C35846382
C[C@@H](C(=O)N(C)[C@@H]1CCS(=O)(=O)C1)Sc2nnc(n2c3ccccc3)c4ccc(cc4)OC C15855142
Cc1ccc(cc1)c2ccc(nn2)N3CCN(CC3)C(=O)CN(Cc4ccco4)C(=O)c5cccc(c5)F C36069463
Cc1ccc(cc1)c2ccc(nn2)N3CCCN(CC3)C(=O)CN(Cc4ccco4)C(=O)C(C)C C36070024
CCCn1c(=O)c2ccccc2n3c1nnc3SCC(=O)c4cc(n(c4C)C[C@H]5CCCO5)C C03375368
CCOc1ccc(cc1OCC)[C@H]2c3c(=O)c4cc(c(cc4oc3C(=O)N2[C@H]5CCS(=O)(=O)C5)C)C C38649107
CC(C)Cn1c(nnc1SCC(=O)N([C@@H]2CCS(=O)(=O)C2)C3CCCCC3)c4ccco4 C09052503
CN(C[C@H]1C2=C(CCCC2)N=N1)C(=O)C[C@]3(CC(=O)N(C3=O)C4CCCC4)c5cccc(c5)OC C39388420
Cn1c(nnc1SCC(=O)N([C@@H]2CCS(=O)(=O)C2)C3CCCC3)COc4ccc(cc4)Cl C09723688
CCCN1C(=O)/C(=C/c2c(c(c(=O)n(c2N3CCC(CC3)C(=O)OCC)CC)C#N)C)/SC1=S C39989838
Cc1nn2c(=O)cc(nc2s1)CSc3nc4c(c5c(s4)CCCC5)c(=O)n3CCOC C46865753
COc1cc(c(cc1OCC(=O)OC)Br)/C=C(\C#N)/C(=O)N2CCN(CC2)c3ccccc3 C59333063
CCOC(=O)Cn1c2c(sc1=O)[C@H]([C@@H]3[C@@H](S2)C(=O)N(C3=O)c4ccc(cc4)Cl)c5ccco5 C47139301
CCCn1cc(c(n1)S(=O)(=O)N2CCN(CC2)c3cccc(c3)Cl)C(=O)N4CCC[C@@H](C4)C C67337606
CN(Cc1ccc(o1)c2ccc(cc2)Br)C(=O)CSc3nnnn3C[C@H]4CCCO4 C08770400
CC(=O)Oc1ccc(cc1)C(=O)[C@H]2[C@@H]([C@@]([C@H]3N2c4ccccc4C=C3)(C#N)C(=O)OC)c5ccco5 C09455567
CCn1c2ccccc2c3c1nc(nn3)SCC(=O)N(Cc4ccccc4)[C@@H]5CCS(=O)(=O)C5 C09493255
CCN(CC)S(=O)(=O)c1ccc(cc1)C(=O)N2CCN(CC2)c3nc4c(cccc4s3)OCC C09543009
c1cc(cnc1)c2nnc(n2C3CC3)SCC(=O)N4[C@@H](CC(=N4)c5cccs5)c6ccco6 C10216940
c1ccc(cc1)N2CCN(CC2)C(=O)CCCc3nnc4n3ccn(c4=O)c5ccc(cc5)Cl C09833246
COc1ccc(cc1OC)C(=O)N(C[C@@H]2CCCO2)c3nc4c(s3)cccc4S(=O)(=O)C C10828810
c1cc(ccc1N2CCN(CC2)C(=O)CSc3nnc(n3C[C@@H]4CCCO4)N5CCCCC5)F C11275039
CC(C)CN(C)S(=O)(=O)c1c(c2c(s1)CN(CC2)C(=O)c3cccc(c3)N(C)C)C(=O)OC C12570533
Cc1ccc(cc1)N2[C@@H]([C@@H](CCC2=O)C(=O)OCCn3c(=O)n4ccccc4n3)c5cccs5 C12918891
COc1ccc(c2c1nc(s2)N(C[C@@H]3CCCO3)C(=O)[C@@H]4CCCN(C4)S(=O)(=O)C)Cl C13791248
COc1ccc(c2c1nc(s2)N(C[C@@H]3CCCO3)C(=O)[C@H]4CCCN(C4)S(=O)(=O)C)Cl C13791252
CCOC(=O)c1c2c(n(n1)Cc3ccncc3)CCN(C2)C(=O)c4csc(n4)c5cccs5 C14540024
CCn1c(nnc1SCC(=O)N2[C@@H](CCC[C@@H]2C)C)CN(c3ccc(cc3)C)S(=O)(=O)C C15019639
Cc1c(c2ccccc2n1C)C(=O)CSc3nnc(n3C)CN(c4ccccc4)S(=O)(=O)C C15019777
CC(C)(C)c1ccc(cc1)c2nnc(n2CC=C)SCC(=O)N3CCN(CC3)S(=O)(=O)C C18324996
Cc1cc(c(n1[C@H]2CCS(=O)(=O)C2)C)C(=O)COC(=O)c3csc(n3)c4ccc(cc4)OC C19176798
CCn1c(nnc1SCC(=O)N2C[C@@H](C[C@H](C2)C)C)CN(c3ccc(cc3)C)S(=O)(=O)C C19925986
Cc1c2cc(sc2n(n1)c3ccccc3Cl)C(=O)OCC(=O)N(C)[C@H]4CCS(=O)(=O)C4 C20979316
Cc1cc(c(n1c2ccc3c(c2)OCCO3)C)C(=O)COC(=O)C4CCN(CC4)C(=O)C(C)(C)C C21511479
CC(C)c1nnc(n1C2CC2)SCC(=O)N3CCN(CC3)S(=O)(=O)c4ccc(s4)Cl C22133366
CCN(Cc1ccc(c(c1)OC)OC)C(=O)c2cc(nc3c2cnn3C(C)C)c4cc(oc4C)C C22280352
CCc1nnc(o1)CSC2=N/C(=C\c3ccc(cc3)OC)/C(=O)N2c4ccc(c(c4)OC)Cl C24832296
Cc1c(nn(c1c2ccc(cc2)OC)c3ccc(cc3)C(=O)N(C)Cc4ccccc4)c5nnc(o5)C C25163400
CSc1ccc(cc1[N+](=O)[O-])C(=O)c2ccccc2C(=O)N3CCN(CC3)C(=O)c4cccs4 C25611782
CCOc1ccc(cc1)N\2[C@H]3CS(=O)(=O)C[C@@H]3S/C2=N\C(=O)Cc4ccc(c(c4)OC)OC C32505355
c1cc(cnc1)c2nnc(n2C3CC3)SCC(=O)N4[C@H](CC(=N4)c5ccco5)c6cccs6 C32741858
CCOC(=O)[C@@H](c1ccc(cc1)Cl)N2CCN(CC2)C(=O)c3cc4cnn(c4nc3C)C(C)C C32850866
CCOC(=O)C1CCN(CC1)c2c(c(c(c(=O)n2C)C#N)C)/C=C\3/C(=O)N(C(=S)S3)C4CCCC4 C33450661
C[C@H]1CN(CCN1C(=O)c2ccco2)C(=O)CSc3nnc(n3c4ccccc4)c5cccs5 C35173887
CCCc1c(c(nc(n1)C)C(=O)N2CCN([C@H](C2)C)C(=O)c3cc(cc(c3)Cl)Cl)C(=O)OCC C35176149
CCCCOc1ccc(cc1OC)[C@H]2c3c(=O)c4cc(ccc4oc3C(=O)N2c5nnc(s5)C)F C35485925
c1ccc(cc1)c2c(c(on2)N3CCCC3)CN(C[C@@H]4CCCO4)C(=O)c5ccc6c(c5)OCO6 C35780527
COc1ccccc1N2CCN(CC2)C(=O)c3ccc(o3)CN4CCn5cccc5[C@H]4c6ccoc6 C35846301
Cc1ccccc1C(=O)N(CCOC)CC(=O)N2CCN(CC2)c3ccc(nn3)c4ccccc4Cl C36061673
c1ccc(cc1)c2ccc(nn2)N3CCN(CC3)C(=O)CN(C[C@H]4CCCO4)C(=O)c5cccc(c5)F C36061799
c1cc2c(c(c1)S(=O)(=O)N3CCN(CC3)C(=O)/C=C/c4ccc(cc4)OC(F)F)nsn2 C36735438
CCN1CCN(CC1)C(=O)CN2c3cc(ccc3OCC2=O)C(=O)COc4c(cc(cc4C)C)C C37512439
Cc1ccc(cc1)S(=O)(=O)Cn2c(nnn2)[C@H](c3ccccc3)N4CCN(CC4)c5ccccc5 C20142095
c1cc(oc1)Cn2c(nnc2SCC(=O)N3[C@H](CC(=N3)c4cccs4)c5ccco5)C6CC6 C36663531
CCOC(=O)C1=C(N=C([C@H]1c2ccccc2)C(=O)C(=O)N3CCN(CC3)c4ccccc4OC)C C39704914
CCOC(=O)C1=C(N=C([C@H]1c2ccc(cc2)OC)C(=O)C(=O)N3CCN(CC3)c4ccccc4)C C39705112
CCCn1c(c(c(c(c1=O)C#N)C)/C=C/2\C(=O)N(C(=S)S2)Cc3ccco3)N4C[C@H](O[C@H](C4)C)C C39770398
COc1ccccc1OCCCn2c3ccccc3nc2[C@@H]4CC(=O)N(C4)c5ccc6c(c5)OCCO6 C40182340
CCCN(CCC)C(=O)Cn1c2ccccc2nc1[C@@H]3CC(=O)N(C3)c4ccc5c(c4)OCCO5 C40182420
CCOc1ccccc1CN(Cc2ccco2)C(=O)c3c4c(n(n3)[C@H]5CCS(=O)(=O)C5)CCCC4 C40987971
c1cc(sc1)c2nnc(n2C[C@@H]3CCCO3)SCc4ccc(o4)S(=O)(=O)N5CCCC5 C46861482
Cc1c2c(cc3c1O/C(=C\c4ccc(cc4OC)OC)/C3=O)CN(CO2)CCCN5CCOCC5 C20713915
COc1ccc(cc1OC)CC(=O)/N=C\2/N([C@H]3CS(=O)(=O)C[C@@H]3S2)c4ccc(c(c4)Cl)OC C32507718
C[C@@H]1CC(=C(N1c2nccs2)C)C(=O)COC(=O)CCC3=NC(=O)C4=C5CCCC[C@@H]5SC4=N3 C39943050
Cc1c(c(n(n1)[C@@H]2CCS(=O)(=O)C2)Cl)/C=C/C(=O)OCC(=O)N3CCc4c3cccc4 C03365666
CCN1C(=O)/C(=C/c2c(nc3c(cccn3c2=O)C)N4CCC(CC4)C(=O)OCC)/SC1=S C01480711
CCN(CC)S(=O)(=O)c1ccc2c(c1)nc(n2c3ccccc3OC)S[C@H]4C[C@@H](OC4=O)C C09198931
Cc1c(c(n(n1)CC(C)C)Cl)/C=C/C(=O)N2CCN(CC2)S(=O)(=O)c3ccccc3C#N C09670396
CCN([C@H]1CCS(=O)(=O)C1)C(=O)CSc2nnc(n2c3ccccc3C)c4ccncc4 C09713685
Cc1ccc(cc1C)n2c(nnn2)SCC(=O)N(Cc3cccs3)[C@@H]4CCS(=O)(=O)C4 C09876170
Cc1cc(cc(c1)n2c(nnn2)SCC(=O)N(Cc3cccs3)[C@@H]4CCS(=O)(=O)C4)C C09948852
CCn1c2ccc(cc2nc1CN3C(=O)/C(=C/c4cccs4)/SC3=O)S(=O)(=O)N(C)C C11896764
CCCn1c(cc(c1C)C(=O)COC(=O)C2CCN(CC2)C3=NS(=O)(=O)c4c3cccc4)C C12179401
Cc1cnc(nc1c2ccc(cc2)F)n3c(c(cn3)C(=O)N(C)C[C@H]4COCCO4)c5cccs5 C12212769
COc1cccc(c1OC)c2nc(cs2)CC(=O)N(C[C@H]3CCCO3)[C@@H]4CCS(=O)(=O)C4 C13076310
c1ccc(cc1)N([C@@H]2CCS(=O)(=O)C2)C(=O)CSc3nnc(n3C4CC4)c5cccnc5 C13163770
CCN(CC)S(=O)(=O)c1ccc(=O)n(c1)CC(=O)N2CCN(CC2)c3cccc(c3)Cl C09635616
CCN([C@@H]1CCS(=O)(=O)C1)C(=O)CSc2nnc(n2c3ccccc3C)c4ccncc4 C09716732
Cc1csc(n1)CC(=O)N2CCN(CC2)C(=O)CCc3c(c4cnn(c4nc3C)C(C)C)C C14252446
c1cc(cnc1)CCCn2c3c(c(n2)C(=O)N4CCCCC4)CN(CC3)C(=O)c5cscn5 C14732652
CCN([C@@H]1CCS(=O)(=O)C1)C(=O)[C@@H](C)OC(=O)c2c(nn(c2Cl)Cc3ccccc3)C C16822466
CCN([C@@H]1CCS(=O)(=O)C1)C(=O)[C@H](C)OC(=O)c2c(nn(c2Cl)Cc3ccccc3)C C16822468
c1cc(cc(c1)F)n2c(nnc2SCC(=O)c3ccc(cc3)N4CCCC4=O)N5CCOCC5 C18960094
Cc1ccc(cc1)n2c(nnc2SCC(=O)N(C)[C@@H]3CCS(=O)(=O)C3)N4CCCCC4 C19420707
CCCN1CCN(CC1)C(=O)C2CCN(CC2)C(=O)c3cnn(c3n4cccc4)c5ccccc5 C20416030
Cc1cc(c(n1[C@@H]2CCS(=O)(=O)C2)C)C(=O)COC(=O)c3cnc(n3c4ccccc4)SC C21433181
CCN(CC)S(=O)(=O)N1CCN(CC1)C(=O)c2cc(cc(c2OC)Br)OC C22416172
CCOc1ccc(cc1)n2c(nnn2)CN3CCN(CC3)C(=O)c4ccccc4SC(F)F C23233899
Cc1cnc(cn1)C(=O)N(CCCN2CCOCC2)CCC(=O)N3C[C@]4(C[C@@H]3CC(C4)(C)C)C C33677097
Cc1cnc(cn1)C(=O)N(CCCN2CCOCC2)CCC(=O)N3C[C@@]4(C[C@H]3CC(C4)(C)C)C C33677099
Cc1c(c(nc(n1)C)C(=O)N2CCN([C@H](C2)C)C(=O)[C@@H](c3ccccc3)Cl)C(=O)OCC=C C35151714
Cc1c(c(nc(n1)C)C(=O)N2CCN([C@@H](C2)C)C(=O)CSc3ccccc3)C(=O)OC(C)C C35174246
Cc1c(c(nc(n1)C)C(=O)N2CCN([C@@H](C2)C)C(=O)[C@H]3C[C@H]3c4ccccc4)C(=O)OCC=C C35175606
Cc1nnc(s1)N2[C@@H](c3c(=O)c4cc(ccc4oc3C2=O)F)c5ccc(c(c5)OC)OCC(C)C C35485976
CC[C@H]1C(=O)N([C@H](S1)c2ccc(c(c2)OC)OC)CCN3CCN(CC3)C(=O)c4ccco4 C35614221
Cc1c(c(=O)n(n1C)c2ccccc2)CN(C[C@H]3COC(O3)(C)C)C(=O)c4cc5ccccc5nc4 C35839158
Cc1cc(ccc1S(=O)(=O)N2CCN(CC2)C/C=C/c3ccccc3)N4C(=O)CCS4(=O)=O C16700645
CCN([C@H]1CCS(=O)(=O)C1)C(=O)COC(=O)c2cn(nc2c3ccccc3)c4ccccc4 C09612658
c1ccc2c(c1)c(=O)n(c(n2)SCC(=O)N([C@@H]3CCS(=O)(=O)C3)C4CC4)c5ccc(cc5)C#N C24719856
CC(C)N1C[C@@H](CN(CC1=O)C(=O)C2=CC3=CC=N[C@@H]3C=C2)OCc4cc(cc(c4)OC)OC C39344594
COC(=O)[C@H]1[C@H]2CCN(CCN2C(=O)C[C@@H]1OCCc3cccs3)C(=O)C4=C[C@@H]5C(=CC=N5)C=C4 C39380832
CC1CCN(CC1)C(=O)C2=CN(C[C@@H](C2=O)C(=O)N(C)[C@@H](C)[C@@H]3C=C(N=N3)c4ccccc4)C(C)C C39405808
C[C@@H]1C(=C2C(=NC(=NC2=O)CN3CCN(CC3)C(=O)CCc4cccc(c4OC)OC)S1)C C39726640
C[C@H]1C(=C2C(=NC(=NC2=O)CN3CCN(CC3)C(=O)CCc4cccc(c4OC)OC)S1)C C39726642
CCCn1c(c(c(c(c1=O)C#N)C)/C=C\2/C(=O)N(C(=S)S2)CCOC)N3C[C@@H](O[C@H](C3)C)C C39990253
c1cc(ccc1c2nnc(n2C[C@@H]3CCCO3)SCC(=O)N([C@H]4CCS(=O)(=O)C4)C5CC5)F C19297602
Cc1c(nc(o1)c2cc(c(c(c2)OC)OC)OC)CN3CCN(CC3)C(=O)c4cccs4 C40963715
COc1ccc(cc1OC)CN([C@@H]2CCS(=O)(=O)C2)C(=O)c3cc(on3)c4ccc(c(c4)F)F C40986963
Cc1cc(c(n1[C@H]2CCS(=O)(=O)C2)C)C(=O)CSc3nnc(o3)Cc4ccc(cc4)OC C45240838
Cc1cc(c(n1c2nccs2)C)C(=O)COC(=O)c3cccc(c3)N4CCCS4(=O)=O C12890617
CCN(CC)S(=O)(=O)c1ccc(c(c1)C(=O)N2CCC(CC2)n3c4c(nn3)CCCC4)C C58289614
Cc1c(c(c(c(c1C)C)S(=O)(=O)N2CCN(CC2)CC(=O)N(C)Cc3cnn(c3)C)C)C C59384506
COC(=O)C=C1N(C(=O)CS1)CCCN2C[C@@H](Oc3c2cccc3)C(=O)N4CCCCC4 C60269006
C[C@H]1C(=C(C(=N1)C(=O)COC(=O)c2ccc3c(c2)S(=O)(=O)c4ccccc4C3=O)C)C(=O)C C39945838
Cc1ccc2nc(c(c(=O)n2c1)/C=C\3/C(=O)N(C(=S)S3)Cc4ccco4)CCCn5ccnc5 C08858216
CCOc1cc(ccc1OCCC(C)C)/C=C\2/C(=C(C(=O)N(C2=O)[C@@H]3CCS(=O)(=O)C3)C#N)C C09345327
COCCn1c(nnc1SCc2cc(=O)n3cc(ccc3n2)Br)c4ccncc4 C03354497
Cc1c2c(n(n1)c3ccccc3)OC(=C([C@@H]2c4ccc(c(c4)OC)OC)C#N)/N=C/N5CCCC5 C02425840
Cn1c(nnc1SCCN2C(=O)c3ccccc3S2(=O)=O)COc4ccc(cc4)Cl C09634637
Cc1cc(c(n1[C@H]2CCS(=O)(=O)C2)C)C(=O)COC(=O)c3cc(c(c(c3)Cl)OC)OC C09816389
CCn1c2ccc(cc2nc1CSc3nnc(n3c4cccc(c4)C)C)S(=O)(=O)N(C)C C09568754
COc1cc(c(cc1OC)OC)/C=C/C(=O)N2CCC(CC2)C(=O)c3ccc4c(c3)OCCO4 C09990841
CN(C)S(=O)(=O)c1ccc(cc1)C(=O)N(CCCn2ccnc2)c3nc4ccccc4s3 C10528589
COc1cc(cc(c1OC)OC)CC(=O)N2CCC(CC2)n3c4c(cccn4)nc3C5CCC5 C12243032
CCN([C@@H]1CCS(=O)(=O)C1)C(=O)CSc2nnc(n2c3ccccc3C(C)C)c4cccnc4 C09717162
COc1ccc(c2c1nc(s2)N(Cc3ccncc3)C(=O)C4CCN(CC4)S(=O)(=O)C)Cl C13789150
COc1ccc(c2c1nc(s2)N(Cc3ccncc3)C(=O)[C@@H]4CCCN(C4)S(=O)(=O)C)Cl C13791081
c1ccc2c(c1)C(=NS2(=O)=O)N3CCC[C@@H](C3)C(=O)OCc4nc5ccccc5n4C(F)F C14121358
CC(C)N1C[C@@H](CN(CC1=O)C(=O)c2ccc(s2)C(=O)C)OCc3cc(cc(c3)OC)OC C14743738
COC(=O)c1c(cc(=O)n2c1CCN(CC2)C(=O)c3cccs3)OCCCc4ccncc4 C14881874
CCC(CC)C(=O)N1CCN(CC1)C(=O)c2cn(cc-3c(=O)n(nc23)c4ccccc4)C(C)C C16839032
CCN([C@H]1CCS(=O)(=O)C1)C(=O)[C@@H](C)Sc2nnc(n2c3ccc(cc3)C)N4CCCCC4 C18595429
c1cc(ccc1C(=O)CSc2nnnn2c3ccc(cc3)OC(F)(F)F)N4CCCC4=O C18962820
Cc1c(c(n(n1)c2ccc(cc2)F)Cl)C(=O)OCC(=O)N(C)C[C@@H]3COc4ccccc4O3 C19044520
Cc1cc(cc(c1)CN2CCc3c(c(cc(=O)n3CC2)OC[C@@H]4CC(=O)N(C4)C)C(=O)OC)C C20906738
Cc1c2c(cc(nc2n(n1)[C@@H]3CCS(=O)(=O)C3)C4CC4)C(=O)OCC(=O)c5ccc(s5)Cl C21441288
CN(C1CCCCC1)C(=O)CCc2nc(no2)CN3CCN(CC3)C(=O)c4ccc(cc4)Cl C21873822
c1cc2c(cc1[C@H]3CCCN3C(=O)CSc4nnc(n4C5CC5)N6CCCCC6)OCCO2 C22473884
c1cc2c(cc1[C@@H]3CCCN3C(=O)CSc4nnc(n4C5CC5)N6CCCCC6)OCCO2 C22473887
C[C@H]1C[C@@H](CN(C1)S(=O)(=O)c2cc(ccc2OC)C(=O)N(C)Cc3ccc(c(c3)OC)OC)C C23235617
Cn1c(nnc1SCCN2C(=O)c3ccccc3S2(=O)=O)COc4ccccc4Cl C25020987
COc1cc(cc(c1OC)OC)c2nn(c(=S)o2)CN3CCO[C@@H](C3)c4ccc(cc4)F C29894457
Cc1c(c(nc(n1)c2ccccc2)C(=O)N3CCN([C@H](C3)C)C(=O)CCl)C(=O)OCC(C)C C33453783
Cc1c(c(nc(n1)C)C(=O)N2CCN([C@H](C2)C)C(=O)c3ccc(cc3Cl)Cl)C(=O)OCC=C C34767310
CCn1c(nnc1SCCCC(=O)N2CCN([C@@H](C2)C)C(=O)c3ccco3)c4ccccc4 C35129561
CCn1c(nnc1SCCCC(=O)N2CCN([C@H](C2)C)C(=O)c3ccco3)c4ccccc4 C35129562
Cc1nc(c(c(n1)C(=O)N2CCN([C@H](C2)C)C(=O)CSc3ccccc3)C(=O)OC)C(C)C C35176331
CCOc1ccc(cc1OCC)[C@H]2c3c(=O)c4cc(ccc4oc3C(=O)N2c5nncs5)F C35490453
Cc1c(c(=O)n(n1C)c2ccccc2)CN(C[C@@H]3COC(O3)(C)C)C(=O)C4=Cc5ccccc5OC4 C35497478
C[C@H]1CN(CCN1C(=O)COC)C(=O)c2ccc(o2)CSc3ccc(nn3)c4ccccc4 C00738002
Cc1ccc(cc1)c2ccc(nn2)N3CCN(CC3)C(=O)CN(C[C@@H]4CCCO4)C(=O)C5CC5 C36069825
CCCn1c2c(c(nc(n2)C(C)C)S[C@H](C)C(=O)N3CCc4c3cccc4)c(=O)n(c1=O)C C36805995
COc1c(cc(cc1)/C=C/C(=O)N2CCN(CC2)C(=O)/C=C/c3cc(c(cc3)OC)OC)OC C12493458
CC(=O)O[C@H]1CC[C@@]2([C@H]3[C@H](C[C@]4([C@H]([C@@H]3[C@@H](C=C2C1)OC(=O)OC)CCC4=O)C)OC(=O)C)C C39095090
CC(=O)O[C@@H]1CC[C@@]2([C@H]3[C@@H](C[C@]4([C@H]([C@@H]3[C@@H](C=C2C1)OC(=O)OC)CCC4=O)C)OC(=O)C)C C39095091
C[C@H]1C(=C(C(=N1)C(=O)CSc2nc-3nn(c(=O)c3c4n2CCCCC4)c5ccccc5)C)C(=O)C C39733715
CC(=O)c1ccc(cc1)c2ccc(o2)C(=O)OCC(=O)N([C@@H]3CCS(=O)(=O)C3)C4CCCC4 C19297588
CCn1c2ccc(cc2nc1/C(=C/c3ccc(c(c3)F)n4cncn4)/Cl)S(=O)(=O)N(C)C C45800012
Cc1c2cc(cnc2n(n1)C)C(=O)OCC(=O)N(C)[C@]3(CCCCC3=O)c4ccccc4Cl C45917750
Cc1c2c(cc(nc2n(n1)C)c3cccs3)C(=O)OCC(=O)N(C)Cc4ccc(cc4)OC C58635499
COc1ccc(c(c1OC)OC)CN2CCN(CC2)C(=O)[C@@H]3C=C(N=N3)c4ccc(cc4)Cl C63558002
CC1=C(C(=N[C@@H]1C(=O)CSc2nnc(n2c3ccc(cc3)OC)c4ccccn4)C)C(=O)C C02654693
C[C@@H]1C(=C(C(=N1)C(=O)OCC(=O)N(Cc2cccs2)c3ccc4c(c3)OCCO4)C)C(=O)C C38697155
CCOC(=O)c1ccc(cc1)N2C(=O)C[C@H](C2=O)N3C(=O)/C(=C/c4ccc(cc4)OC)/SC3=S C15051176
CC(=O)OC[C@@]12CCCC([C@H]1C[C@H]([C@@]34[C@@H]2C(=O)C[C@@H]([C@@H]3OC(=O)C)C(=C)C4=O)OC(=O)C)(C)C C08382459
Cc1c(c(=O)n(n1C)c2ccccc2)N3[C@H](S[C@@H](C3=O)C)c4cc(c(c(c4)OC)OC)OC C08716641
COc1ccc(cc1)c2nnc(o2)SCC(=O)N(Cc3ccccc3)[C@H]4CCS(=O)(=O)C4 C08893457
Cc1c2ccc(c(c2oc(=O)c1CC(=O)N3C[C@]4(C[C@@H]3CC(C4)(C)C)C)OC(=O)C)OC(=O)C C09134341
COc1ccccc1n2c(nnn2)SCC(=O)N3CCC[C@@H](C3)c4nc5ccccc5s4 C09884793
CCN(CC)C(=O)Cn1cnc2c(c1=O)c(c(s2)C(=O)N3CCN(CC3)c4ccccc4)C C10013202
Cc1c(c(n2c(n1)nc(n2)C(F)(F)F)C)CCC(=O)N(C)Cc3cnn(c3)Cc4ccccc4 C11084083
CCn1c2c(cn1)c(cc(n2)c3cccs3)C(=O)OCC(=O)c4ccc(cc4)N5CCCC5=O C11304385
CC(=O)OC([C@@]12C=C[C@@H](O1)[C@H]3[C@@H]2C(=O)N(C3=O)c4ccc(cc4)I)OC(=O)C C12379824
Cc1cccc2c1ncn(c2=O)CCCC(=O)O[C@@H](C)C(=O)c3ccc4c(c3)CCN4C(=O)C C12638303
COC(=O)[C@@H]1[C@@H](C([C@@H]([C@H](C1=O)C(=O)OC)c2ccncc2)(C#N)C#N)c3ccc(cc3)SC C13397980
CCOC(=O)C1CCN(CC1)C(=O)c2cnn(c2C3CC3)c4ncc(c(n4)c5cccs5)C C14969298
Cc1cc(nc2c1c3c(s2)c(=O)n(cn3)CC(=O)OCC(=O)c4cc(n(c4C)C5CC5)C)C C19675197
c1ccc(c(c1)C(F)(F)F)S(=O)(=O)N2CCN(CC2)Cc3nnnn3c4cccc(c4)F C21149718
Cc1c2c(cc(nc2n(n1)[C@H]3CCS(=O)(=O)C3)C4CC4)C(=O)OCc5cc(ccc5OC)F C21441869
COc1ccc(cc1OC)c2nc(cs2)CSc3nnc(o3)C[C@H]4CCS(=O)(=O)C4 C22012188
Cc1cc(ccc1OC)CN2CCc3c(c(cc(=O)n3CC2)OCc4ccncc4)C(=O)OC C23128890
CCn1c(nnc1SCC(=O)N2CCN(CC2)c3ccccc3)c4c(nc5n4ccs5)C C23141480
Cc1nnc(o1)CSC2=N/C(=C\c3ccc(cc3)OC)/C(=O)N2c4ccc(c(c4)OC)Cl C23470767
c1ccc(cc1)[C@H](C(=O)N2CCOCC2)Sc3nnc(n3C[C@@H]4CCCO4)N5CCCCC5 C24907224
CN(Cc1cnn(c1)c2ccccc2)C(=O)CSc3c4cnn(c4ncn3)c5ccc(cc5)F C24966045
Cc1c(sc(n1)C)c2nnc(o2)SCC(=O)N3[C@@H](CC(=N3)c4ccco4)c5cccs5 C27059774
Cc1ccccc1n2c(c(cn2)C(=O)N3CCN(CC3)Cc4ccc(c(c4OC)OC)OC)C5CC5 C29776994
COc1cc(cc(c1OC)OC)c2nn(c(=S)o2)CN3CCO[C@H](C3)c4ccc(cc4)F C29894453
CC[C@@H](c1ccccc1)C(=O)N2CCN(C[C@H]2C)C(=O)c3c(c(nc(n3)C)C)C(=O)OCC=C C33371236
Cc1c(c(nc(n1)c2ccccc2)C(=O)N3CCN([C@H](C3)C)C(=O)C4CCC4)C(=O)OCC=C C33779222
Cc1c(c(nc(n1)C)C(=O)N2CCN([C@@H](C2)C)C(=O)c3ccc(cc3Cl)Cl)C(=O)OCC=C C34767306
CCCc1c(c(nc(n1)C)C(=O)N2CCN([C@@H](C2)C)C(=O)c3ccc(cc3)CC)C(=O)OCC C34890140
Cc1ccccc1n2c(nnc2SCCCC(=O)N3CCN([C@@H](C3)C)C(=O)c4ccco4)C C35138395
Cc1c(c(nc(n1)C)C(=O)N2CCN([C@H](C2)C)C(=O)c3ccc4ccccc4c3)C(=O)OCC=C C35175557
C=CCn1c(=O)c2c3c(sc2nc1SCc4nc(co4)C(=O)N5CCOCC5)CCCC3 C35497836
C[C@@H]1CN(CCN1C(=O)COC)C(=O)c2ccc(o2)CSc3ccc(nn3)c4ccccc4 C00738003
Cc1cc(c(n1c2ccc3c(c2)OCO3)C)C(=O)CN4CCN(CC4)S(=O)(=O)c5cccs5 C15406873
Cc1ccc(cc1)c2ccc(nn2)N3CCN(CC3)C(=O)CN(Cc4ccco4)C(=O)C5CCC5 C36069441
c1cc(sc1)S(=O)(=O)N(c2ccc(cc2)OC(=O)c3ccncc3)C(=O)c4ccncc4 C01129513
CN(C)S(=O)(=O)c1ccc(cc1)C(=O)N2CCC(CC2)c3nnc(s3)c4ccccc4OC C38900577
CO[C@H]1C[C@]2(CC[C@@H](C2)S(=O)(=O)Oc3ccccc3)N(C1)S(=O)(=O)Oc4ccccc4 C39508277
COCCN1C(=O)/C(=C/c2c(nc3ccccn3c2=O)Oc4ccc(cc4)OC)/SC1=S C40221164
Cc1ccsc1C(=O)N2CCN(CC2)Cc3c(oc(n3)c4cc(c(c(c4)OC)OC)OC)C C40963537
Cn1c(nnc1SCc2csc(n2)c3cccc(c3OC)OC)[C@H]4CCS(=O)(=O)C4 C45556167
CCN(CC)S(=O)(=O)c1ccc(cc1)C(=O)N2Cc3c(nn(c3n4cccc4)C(C)(C)C)C2 C56911144
CS(=O)(=O)N1CCCc2c1ccc(c2)C(=O)CSc3nnc(n3Cc4ccco4)C5CC5 C57594065
Cc1c(sc(n1)c2ccccn2)C(=O)OCC(=O)N3CCC[C@H]3c4ccc5c(c4)OCCO5 C28236700
CCCn1c2ccccc2c3c1nc(nn3)S[C@@H](C)C(=O)N(CC)[C@@H]4CCS(=O)(=O)C4 C58669189
CCCn1c2ccccc2c3c1nc(nn3)S[C@H](C)C(=O)N(CC)[C@H]4CCS(=O)(=O)C4 C58669196
CC(C)(C)C(=O)N1CCN(CC1)C(=O)c2cn(nc2c3ccc(c(c3)OC)OC)c4ccccc4 C58702525
CN(CCOc1ccc(cc1)Br)C(=O)Cn2cc(c(n2)[N+](=O)[O-])Br C59741027
c1cc(cc(c1)N2CCN(CC2)C(=O)COC(=O)c3ccc(cc3)Cn4cncn4)C(F)(F)F C21921563
COc1ccc(cc1OC)CC(=O)N2CCN(CC2)C(=O)[C@H]3C=C(N=N3)c4ccc(cc4)Cl C63562171
CCOC(=O)Cn1c2c(sc1=O)C([C@@H]3[C@H](S2)C(=O)N(C3=O)c4ccc(cc4)OC)(C)C C15087761
Cc1c(c(=O)n(n1C)c2ccccc2)N3[C@H](S[C@H](C3=O)C)c4cc(c(c(c4)OC)OC)OC C08716643
Cc1cc(c(n1c2c(n(n(c2=O)c3ccccc3)C)C)C)C(=O)CSc4nnc(n4C5CC5)C C09335730
CCn1c(nnc1SCC(=O)N2CCN(CC2)c3ccccc3F)CN4CCCCCC4=O C09208866
Cc1ccc(cc1C)N2C[C@H](CC2=O)C(=O)Oc3coc(cc3=O)CSc4nccc(n4)C C09829335
CN(Cc1ccc2c(c1)OCCO2)C(=O)CSc3nnc(n3c4ccccc4)c5ccco5 C09950147
COc1cc2c(cc1OC)CN(CC2)C(=O)CSc3c4cnn(c4ncn3)c5ccccc5 C09951169
Cn1c(nnc1SCC(=O)N2CCN(CC2)S(=O)(=O)c3ccccc3F)c4cccs4 C10710724
Cc1cc(c(n1c2ccc3c(c2)OCCO3)C)C(=O)COC(=O)c4cccc(c4)S(=O)(=O)C C11318592
Cc1cccc(c1)CC(=O)N2CCc3c(c(cc(=O)n3CC2)OCc4ccccn4)C(=O)OC C11840937
COC(=O)c1c(cc(=O)n2c1CCN(CC2)C(=O)CCc3cccs3)OCc4ccccn4 C11912354
CN(CCc1ccccn1)C(=O)c2cnn(c2C3CC3)c4nccc(n4)c5cc6ccccc6o5 C12457243
COCCN1C(=O)C[C@H](C12CCN(CC2)C(=O)c3csc(n3)c4cccs4)C(=O)OC C12510096
Cc1cc(c(n1c2ccc3c(c2)OCCO3)C)C(=O)CSc4nnc(n4C)c5ccoc5C C09336126
CN(Cc1cn(nc1c2ccc(cc2)Cl)c3ccccc3)C(=O)c4cccc(c4)n5cnnn5 C12770770
CN(CCc1ccccn1)C(=O)c2cnn(c2C3CC3)c4nccc(n4)c5ccc(c(c5)F)OC C12152815
CC(=O)c1ccc(s1)C(=O)N2CCc3c(c(nn3CC4CC4)C(=O)N(C)Cc5cscn5)C2 C14543026
COC(=O)c1c(cc(=O)n2c1CCN(CC2)C(=O)Cc3cccc(c3F)F)OC[C@@H]4CCCCO4 C14964356
CCCN(Cc1cccn1Cc2ccc(o2)C(=O)N3CCN(CC3)C(=O)C)C(=O)C4CCCC4 C16533911
COc1cc2c(cc1OC)CN(CC2)C(=O)COC(=O)c3cnc(n3c4ccccc4)SC C19182340
CN(C)c1ccc(cc1)CN(C)C(=O)CSc2nnc(n2c3ccccc3)N4CCOCC4 C19355720
CN(C)c1ccc(cc1)[C@H](c2nnnn2C[C@H]3CCCO3)N4CCN(CC4)c5ccccc5F C13504436
CN(C)c1ccc(cc1)[C@@H](c2nnnn2C[C@H]3CCCO3)N4CCN(CC4)c5ccccc5F C13504437
Cc1cnc(nc1c2ccc(cc2)F)n3c(c(cn3)C(=O)N4CCN(CC4)CCOC)C(C)C C20351193
C[C@@H]1C[C@@H](CN(C1)C(=O)CSc2nnc(n2C)CN(c3ccc(cc3)F)S(=O)(=O)C)C C20416313
Cc1ccccc1OCCOC(=O)c2cc(nc3c2c(nn3[C@@H]4CCS(=O)(=O)C4)C)C5CC5 C21441579
CCCN(Cn1c(=S)n2c3ccccc3c(=O)n(c2n1)CCC(C)C)[C@H]4CCS(=O)(=O)C4 C12515347
Cc1ccc(c(c1)C)N(CC(=O)N2CCc3c2ccc(c3)S(=O)(=O)N(C)C)S(=O)(=O)C C22328137
Cc1c2c(cc(nc2n(n1)[C@H]3CCS(=O)(=O)C3)C4CC4)C(=O)OCc5ccc(c(c5)F)OC C23264878
CC(C)(C)c1ccc(cc1)c2nnc(n2C)SCC(=O)N3CCN(CC3)[C@H]4CCS(=O)(=O)C4 C24142680
COc1cc(ccc1OC(F)F)CN(C2CC2)C(=O)[C@@H]3CC(=O)N(C3)c4ccc5c(c4)OCO5 C24749798
Cc1ccc(n1c2ccc(cc2)C(=O)N3CCN(CC3)Cc4nc(no4)c5ccc(cc5)OC)C C25010642
CCCn1c2c(c(nc(n2)C(C)C)SCCS(=O)(=O)c3ccccc3)c(=O)n(c1=O)C C32865380
CCn1c(nnc1SCC)c2c3c(n(n2)C)CCN(C3)S(=O)(=O)c4cc(ccc4C)F C33287974
COc1ccc(cc1)c2csc(n2)CCn3c(nnn3)[C@@H](c4ccccc4)N5CCOCC5 C01414983
c1cc2c(cc1C(=O)CSC(=C(C#N)C#N)SCC(=O)c3ccc4c(c3)OCO4)OCO2 C34943920
Cc1nnc(n1c2ccccc2)SCCCCC(=O)N3CCN([C@H](C3)C)C(=O)c4ccco4 C35128546
Cc1c(c(nc(n1)C)C(=O)N2CCN([C@@H](C2)C)C(=O)[C@@H](c3ccccc3)Cl)C(=O)OC(C)C C35174228
Cc1nnc(s1)N2[C@H](c3c(=O)c4cc(ccc4oc3C2=O)F)c5ccc(c(c5)OC)OCC=C C35485971
CCn1c(nnc1SCC(=O)N2[C@@H](CCC[C@H]2C)C)CN(c3ccccc3)S(=O)(=O)C C36086239
c1ccc(cc1)N2CCN(CC2)C(=O)CSc3c4c(ncn3)n(nn4)Cc5ccccc5F C04056938
CC(=O)c1ccc(cc1)c2ccc(o2)C(=O)OCC(=O)N([C@H]3CCS(=O)(=O)C3)C4CCCC4 C19297589
CN(C)c1ccc(cc1)CN(C[C@@H]2CCCO2)C(=O)c3c4c(n(n3)[C@@H]5CCS(=O)(=O)C5)CCCC4 C40987862
Cc1c(c(n(n1)c2ccc(cc2)C(=O)OCC(=O)N([C@@H]3CCS(=O)(=O)C3)C4CCCC4)C)Cl C17534224
CCOc1cc(cc(c1OC)Cl)/C=C/C(=O)N2CCN(CC2)Cc3nnc4n3CCCCC4 C45865055
CCN(Cc1ccc2c(c1)OCCO2)C(=O)CSc3nnc(n3C4CC4)N5CCC(CC5)C C21700500
Cc1c(c(c(o1)C)S(=O)(=O)N2CCN(CC2)C(=O)/C=C/c3ccccc3Cl)C(=O)OC C58948443
Cc1c2cc(cnc2n(n1)[C@H]3CCS(=O)(=O)C3)/C=C/C(=O)c4ccc(c(c4)OC)OC(F)F C62590188
Cc1cc2c(c3c1C(=O)/C(=C/c4cc(c(c(c4)OC)OC)OC)/O3)CN(CO2)Cc5ccncc5 C41645446
COc1ccc(c(c1)C2=C[C@@H](N=N2)C(=O)N3CCN(CC3)C(=O)[C@@H]4C[C@@H]4c5cccs5)OC C64415280
CCCn1cc(c(n1)S(=O)(=O)N2CCN(CC2)c3ccc(cc3)Cl)C(=O)N4CCC[C@@H](C4)C C67337810
CCOc1cc(cc(c1OCC(=O)[O-])CC=C)/C=C/2\C(=O)NC(=S)N(C2=O)C C02099757
Cc1ccc(cc1)S(=O)(=O)N[C@@H](C)C(=O)N2CCC(CC2)C(=O)N[C@@H](C(C)C)C(=O)[O-] C02432410
CC(=O)OC[C@@H]1[C@@H]([C@@H]([C@@H](O1)n2cnc3c2nc(nc3[S-])N)OC(=O)C)OC(=O)C C08638131
CCCc1nnc(n1CC(=O)[O-])SCC(=O)N[C@@]2(CCS(=O)(=O)C2)C C13203331
Cc1ccccc1CN(C)C(=O)CNC(=O)N[C@@H](Cc2c[nH]c3c2cccc3)C(=O)[O-] C13235867
Cc1ccc(o1)CN(C)C(=O)CNC(=O)N[C@@H](Cc2c[nH]c3c2cccc3)C(=O)[O-] C13236586
Cc1ccc(cc1)CN(C)C(=O)CNC(=O)N[C@@H](CC(=O)N2CCCC2)C(=O)[O-] C13245185
C1CCC(C1)N([C@@H]2CCS(=O)(=O)C2)C(=O)CNC(=O)N[C@H](CC(=O)N3CCCC3)C(=O)[O-] C13245629
C1CCC(C1)N([C@H]2CCS(=O)(=O)C2)C(=O)CNC(=O)N[C@@H](CC(=O)N3CCCC3)C(=O)[O-] C13245636
Cn1c(nnc1Sc2ccc(cc2[N+](=O)[O-])C(=O)NCC(=O)[O-])C[C@@H]3CCS(=O)(=O)C3 C13273447
C[C@@H](C(=O)[O-])NC(=O)c1ccc(c(c1)[N+](=O)[O-])N(C)Cc2ccc(cc2)OC C13299398
CCOc1cc(ccc1OCC(=O)[O-])/C=C/2\C(=O)N(C(=S)S2)NC(=O)c3cccnc3 C16915858
CCOc1cc(ccc1O[C@@H](C)C(=O)[O-])/C=C/2\C(=O)N(C(=S)S2)NC(=O)c3cccnc3 C16917111
CCOc1cc(ccc1O[C@H](C)C(=O)[O-])/C=C/2\C(=O)N(C(=S)S2)NC(=O)c3cccnc3 C16917117
COc1cc(cc(c1OC)OC)[C@H]2c3cc(c(cc3[C@@H]([C@]([C@@H]2C(=O)[O-])(CO)O)O)OC)OC C16990727
Cc1cc(nc(n1)[N-]S(=O)(=O)c2ccc(cc2)N/C(=C\C(=O)OC)/C(=O)N)C C21946017
COc1ccc(cc1)C2=NN([C@H](C2)c3cccs3)C4=NC(=O)[C@H](S4)CC(=O)NCC(=O)[O-] C28158804
C[C@@H](C(=O)[O-])O[C@@H]1[C@@H]([C@@H](O[C@@H]2[C@@H]1O[C@@H](OC2)c3ccco3)Oc4ccccc4OC)NC(=O)C C35057215
CC(=O)N[C@H]1[C@@H]([C@@H]2[C@@H](CO[C@@H](O2)c3ccco3)O[C@@H]1Oc4ccccc4OC)OCC(=O)[O-] C35057905
CC(=O)N[C@@H]1[C@H]([C@@H]2[C@@H](CO[C@@H](O2)c3ccco3)O[C@@H]1Oc4ccc(cc4)OC)OCC(=O)[O-] C35057919
CC(=O)c1ccccc1O[C@@H]2[C@@H]([C@@H]([C@@H]3[C@@H](O2)CO[C@@H](O3)c4ccco4)OCC(=O)[O-])NC(=O)C C35058017
Cc1c(c(on1)C)CN2CC[NH+](CC2)[C@H](c3cn(c4c3cc(cc4)OC)CC(=O)[O-])C(=O)[O-] C36359558
C[C@@]1(C(=O)N(C(=O)N1)CC(=O)N[C@H]2[N-]C(=CS2)Cc3n[nH]c(=S)n3CC=C)C4CC4 C38798745
C[C@]1(C(=O)N(C(=O)N1)CC(=O)N[C@H]2[N-]C(=CS2)Cc3n[nH]c(=S)n3CC=C)C4CC4 C38798746
CCOC(=O)[C@H]1[C@H]([C@@H](S[C@@H]1NC(=O)CSc2nc(c(nn2)C)[O-])C(=O)C)C C39403911
COc1cc(c(cc1OC)OC)[C@H]2[C@H]3C(=NC=N3)C[C@@H](N2C(=S)Nc4ccccc4)C(=O)[O-] C39546381
CCn1c(nnc1SCC2=NC(=O)C3=C([C@@H](SC3=N2)C(=O)[O-])C)CCC(=O)N C39639655
C[C@H]1C(=C2C(=NC(=NC2=O)CSc3nnc(s3)NCCOC)O1)C(=O)[O-] C39680341
c1ccc2c(c1)c(c[nH]2)C[C@H](C(=O)[O-])NC(=O)CS[C@H]3NN=CN3c4ccccc4F C39692545
c1ccc2c(c1)c(c[nH]2)C[C@@H](C(=O)[O-])NC(=O)CS[C@@H]3Nc4ccccc4C(=O)N3C5CC5 C39692984
COc1cc(ccc1O)/C=N/N=C/2\N(C(=O)[C@@H](S2)CC(=O)NCC(=O)[O-])c3ccc(cc3)O C39769064
COc1cc(cc(c1OC)OC)/C=C\2/C(=O)N(C(=S)S2)[C@H](CC(=O)N)C(=O)[O-] C39862014
Cc1c(sc(n1)C)C(=O)C2=C(C(=O)N([C@H]2c3ccncc3)CCOCCO)[O-] C40098747
CC[C@@H](C)[C@@]1([C@@H]2[C@@H]([C@@H]([NH2+]1)c3cc(cc(c3C(=O)OC)OC)OC)C(=NC2=O)[O-])C(=O)[O-] C43221722
CC(=O)OC[C@@H]1[C@H]([C@H]([C@@H](O1)n2cnc3c2nc(nc3[S-])N)OC(=O)C)OC(=O)C C44608226
Cc1cc(no1)NC(=O)[C@@H](C)SCC(=O)NNC(=O)c2c(cn(n2)c3ccccc3)[O-] C10158682
CCn1c(nnc1SCc2[nH]c(=O)c3c(c(sc3n2)C(=O)[O-])C)CCC(=O)N C13035951
CCOc1cc(ccc1O)/C=C\2/C(=O)N(C(=S)S2)CC(=O)NCCC(=O)[O-] C15036476
c1cc(ccc1/C=C\2/C(=O)N(C(=O)S2)CC(=O)NCCCC(=O)[O-])[N+](=O)[O-] C47152490
C=CCn1c(nnc1SC/C(=N/c2[nH]ncn2)/[O-])Cn3c4ccccc4nn3 C59265427
COc1cc(cc(c1OC)OC)[C@H]2C(=C3N(C(=O)[C@@H](S3)CC(=O)[O-])C(=C2C(=O)OC)N)C#N C59293879
COc1cc(cc(c1OC)OC)[C@@H]2C(=C3N(C(=O)[C@H](S3)CC(=O)[O-])C(=C2C(=O)OC)N)C#N C59293880
CS(=O)(=O)[N-]c1ccc(cc1)c2csc(n2)NC(=O)CCc3nc(no3)c4nc[nH]n4 C60297581
Cc1ccn2c(c1)nc(c2CC(=O)N[C@@H](CCC(=O)N)C(=O)[O-])c3ccc(c(c3)C)C C62049321
COc1cc(c(cc1OC)NC(=O)N[C@@H](CC2=c3ccccc3=[NH+]C2)C(=O)[O-])C(=O)[O-] C63373544
CS(=O)(=O)c1ccc(cc1)OCCCCC(=O)Nc2[n-]c(c(n2)C#N)C#N C63466380
COCCCN1[C@@H](Nc2cc3c(cc2C1=O)OCO3)SC/C(=N/c4[nH]ncn4)/[O-] C63763327
CCCS(=O)(=O)[N-]c1cccc(c1)C(=O)Nc2cnn(c2)CC(=O)N(C)C C66672788
CN(CCc1ccccn1)C(=O)CNC(=O)c2ccccc2[N-]S(=O)(=O)C C66747420
CC[C@@H](C)NC(=O)[C@@H](C)NC(=O)c1cc(ccc1[N-]S(=O)(=O)C)NC(=O)C C67044246
CC(=O)Oc1ccc2c(c1)CC[C@@H]3[C@@]2([C@@H](C[C@@]4([C@@H]3CCC4=O)C)OC(=O)C)O C05007197
Cc1ccc(cc1NC(=O)[C@@]23CC[C@@](C2(C)C)(C(=O)C3)C)S(=O)(=O)N(C)C C04185869
Cc1cccc(c1)C(=O)Nc2nnc(s2)[C@@H]3CC(=O)N(C3)c4ccccc4C C09197957
c1ccc(c(c1)C(=O)N[C@@H]2CCCc3c2cnn3c4ccccn4)N5CCCC5 C11667798
CC1(Cc2c(cnc(n2)N3CCOCC3)[C@@H](C1)NC(=O)Cc4cccs4)C C12744391
Cc1ccc(cc1)c2csc(n2)NC(=O)[C@H]3CCCN(C3)C(=O)c4ccoc4 C12945706
CCNC(=O)C1CCN(CC1)C2=NS(=O)(=O)C(=C2C)c3ccc(cc3)Cl C15732999
C[C@H](C(=O)N(C)[C@H]1CCS(=O)(=O)C1)Sc2[nH]c3cc(ccc3n2)Cl C16827730
c1cc(cnc1)CSc2nc3n(n2)[C@@H](C4=C(N3)CCCC4=O)c5ccsc5 C18200063
CC[C@@H]1C[C@@H](n2c(cc(n2)[C@@H]3CCCN3C(=O)c4ccncc4)N1)C(F)(F)F C19520757
CN1CCc2ccc(c(c2C1)Oc3cc(c(c4c3CCN(C4)C)O)OC)OC C24717716
Cc1ccnc(n1)NC(=O)[C@@H](C)n2c(c(c(n2)C(F)(F)F)Br)C C27936502
Cc1ccc(c(c1)S(=O)(=O)Nc2ccc(cc2)C(=O)N3CCOC[C@@H]3C)C C29923569
Cc1c2c([nH]c1C(=O)N(C)Cc3c(nn(c3C)c4ccccc4)C)CCCC2=O C31492869
Cc1ccc(cc1)S(=O)(=O)N/N=C\c2c(nc3n2CCS3)Br C17121241
CCc1nnc(s1)NC(=O)[C@H]2CC(=O)N(C2)c3ccc(c(c3)Cl)Cl C31816521
Cc1cccc(c1)NC(=O)c2cc(n(n2)[C@H]3CCS(=O)(=O)C3)c4cccs4 C33325426
CCOC(=O)[C@@H]1CS[C@]2(N1C(=O)c3ccc(cc3)F)c4ccccc4NC2=O C35743780
Cc1c2c(nc(nc2sc1C(=O)N[C@H](c3ccccc3)c4nccn4C)C)C C36718583
c1cc(sc1)c2csc(n2)NC(=O)CN3C(=O)[C@H]4[C@@H]5C[C@H]([C@H]4C3=O)C=C5 C36798871
Cc1cc(c(cc1C)S(=O)(=O)Nc2cc3c4c(c2)CCN4C(=O)CC3)OC C38680621
C[C@@]12C[C@@H](CC(C1)(C)C)N(C2)C(=O)Cn3cc(cn3)NC(=O)c4ccsc4 C11871608
CC(=O)Nc1ccc(cc1)S(=O)(=O)N2CCc3c2cc(cc3)N4CCCC4 C41121179
C[C@H](C(=O)Nc1ccc2c(c1)OCCCO2)Sc3c4c(ccs4)ncn3 C42603422
CC(=O)c1csc(n1)NC(=O)c2cnn(c2)c3ccc(cc3)Br C44361088
CCCNC(=O)[C@@H]1CCCN(C1)C(=O)C(=O)N2CCCc3c2cc(cc3F)F C51837081
CN1[C@H](Nc2ccc(cc2C1=O)Cl)c3cn(nc3c4ccccc4)CCC#N C54428071
Cc1cc(cc(c1C)S(=O)(=O)NC)C(=O)N2CCN(CC2)c3ccccc3 C19168946
Cc1cccc(c1)c2c(cn(n2)c3ccccc3)C(=O)N[C@H]4CCS(=O)(=O)C4 C17635737
Cc1ccc(cn1)CNC(=O)c2cc(ccc2I)[N+](=O)[O-] C57825535
Cc1nccn1c2ccc(cc2F)CNC(=O)c3cc4c(c(c3)Cl)OCO4 C58356527
CC(C)c1cccc(c1NC(=O)N2CCN(CC2)C(=O)c3ccco3)C(C)C C58828758
CC1(COCCN1C(=O)c2ccc(c(c2)S(=O)(=O)NC(C)(C)C)Cl)C C60542723
CCC(=O)N1CCCC[C@@H]1C(=O)Nc2nc(cs2)c3ccc4c(c3)COC4 C61337850
c1ccc2c(c1)c(cc(n2)c3ccncc3)C(=O)Nc4nnc(s4)C5CCC5 C61718441
C1CCC(CC1)NC(=O)[C@@H]2CCCN2C(=O)[C@H]3CC(=O)N(C3)C4CCCCC4 C62435832
Cc1csc(n1)N2CCCN(CC2)C(=O)N[C@H]3CCN(C3)CC(F)(F)F C64252589
C[C@@]1([C@H]2[C@@H]([C@@H](N1)c3cccs3)C(=O)N(C2=O)c4ccccc4F)C(=O)OC C19460701
COc1ccc(cc1OC)[C@@H]2CC(=O)Nc3c2cnn3c4ccc(cc4)Cl C65331290
Cc1c(nc(s1)CNc2c3cnn(c3nc(n2)C)C)c4ccc(cc4)Cl C54981481
Cc1cccc(c1)N(C)C(=O)C(=O)N2CCC(CC2)NC(=O)c3ccc(s3)C C66219471
Cc1cc(ccc1NC(=O)c2cnn(c2C(F)F)C)C(=O)N3CCC[C@H](C3)C C66340226
Cc1ccccc1[C@H](C#N)NC(=O)c2ccc3c(c2)C[C@@H](N3S(=O)(=O)C)C C66406365
CNC(=O)[C@H]1CN(c2ccccc2O1)S(=O)(=O)/C=C/c3ccccc3Cl C66579715
Cc1ccc(cc1NS(=O)(=O)c2ccc(c(c2)Cl)C)N3C(=O)CCC3=O C66585779
c1ccc(cc1)[C@@H](C(=O)N2CCN(CC2)c3ccc(cc3)O)N4CCCCC4=O C66618383
CS(=O)(=O)C1(CCCC1)C(=O)Nc2ccnn2[C@H]3CCCc4c3cccc4 C66672395
Cc1ccc(cc1)C(=O)N2CCC(CC2)NC(=O)[C@@H]3CC(=NO3)c4ccccc4 C66676868
c1cc(oc1)C(=O)Nc2ccc(s2)C(=O)N3CCC[C@H](C3)c4nccs4 C67048812
CSc1ccccc1NC(=O)C(=O)N2CCC[C@@H]2c3cccc4c3OCCO4 C67598874
C[C@@H]1[C@@H]2[C@H](C(=O)N2C(=C1S[C@H]3C[C@H]([NH2+]C3)C(=O)Nc4cccc(c4)C(=O)[O-])C(=O)[O-])[C@@H](C)O C03918453
CC/C=C(/c1csc(n1)N)\C(=O)N[C@H]2[C@@H]3N(C2=O)C(=C(CS3)COC(=O)N)C(=O)[O-] C04215231
Cc1cc(=O)oc2c1ccc(c2)O[C@@]3(C[C@@H]([C@@H]([C@@H](O3)[C@@H]([C@@H](CO)O)O)NC(=O)C)O)C(=O)[O-] C04557127
Cc1cc(=O)oc2c1ccc(c2)O[C@@]3(C[C@H]([C@@H]([C@@H](O3)[C@@H]([C@@H](CO)O)O)NC(=O)C)O)C(=O)[O-] C04557129
C1CCC(CC1)NC(=O)N2CCN([C@@H](C2)C(=O)N[C@H]3CCCNC3=O)C(=O)CCCC(=O)[O-] C05415647
Cc1c(cn(n1)CC(=O)N[C@@H]2[C@H]3N(C2=O)C(=C(CS3)COC(=O)C)C(=O)[O-])[N+](=O)[O-] C08815655
CCn1cc(c(n1)C(=O)N[C@H]2[C@H]3N(C2=O)C(=C(CS3)COC(=O)C)C(=O)[O-])[N+](=O)[O-] C09201512
C[C@H](C(=O)N[C@@H]1[C@@H]2N(C1=O)C(=C(CS2)CSc3nnnn3C)C(=O)[O-])n4cc(cn4)[N+](=O)[O-] C09431550
Cn1c(nnn1)SCC2=C(N3[C@H]([C@@H](C3=O)NC(=O)/C(=N/OC)/c4csc(n4)N)SC2)C(=O)[O-] C03830414
CC(C)Cn1c(=O)c2ccc(cc2nc1SCC(=O)c3c(n(c(=O)n(c3=O)C)C)N)C(=O)[O-] C13048754
Cc1cc(no1)NC(=O)CSc2nc3cc(ccc3c(=O)n2C[C@H](C)O)C(=O)[O-] C13051579
C[C@@H](Cn1c(=O)c2ccc(cc2nc1SCC(=O)N(C)[C@H]3CCS(=O)(=O)C3)C(=O)[O-])O C13051783
C[C@H](Cn1c(=O)c2ccc(cc2nc1SCC(=O)N3CCN(CC3)c4ncccn4)C(=O)[O-])O C13052315
C[C@@H](Cn1c(=O)c2ccc(cc2nc1SCC(=O)N3CCN(CC3)c4ncccn4)C(=O)[O-])O C13052316
C[C@H](Cn1c(=O)c2ccc(cc2nc1S[C@H](C)C(=O)NC(=O)NCc3ccco3)C(=O)[O-])O C13052519
Cn1c2c(c(=O)[nH]c1=O)n(c(n2)SCC(=O)[O-])C[C@H](Cc3ccc(cc3)[N+](=O)[O-])O C09009238
Cc1c(c(n2c(n1)nc(n2)SCC(=O)NC(=O)NC(C)(C)C)C)CCC(=O)[O-] C13210005
c1cc(c(cc1[N+](=O)[O-])S(=O)(=O)N2CCC(CC2)C(=O)[O-])NC[C@H]3CCCO3 C13210841
Cc1c(c(n2c(n1)nc(n2)SCC(=O)Nc3cc(cc(c3)C(=O)N)C(=O)N)C)CC(=O)[O-] C13445354
CCCC(=O)Nc1[nH]c(=O)c2c(n1)n(cn2)[C@H]3[C@@H]([C@H]4[C@H](O3)CO[P@@](=O)(O4)[O-])OC(=O)CCC C13515952
c1cc(ccc1CCN([C@@H]2CC(=O)N(C2=O)c3ccc(cc3)Cl)C(=O)/C=C/C(=O)[O-])S(=O)(=O)N C03668520
CCn1cc(c(n1)C(=O)N[C@@H]2[C@H]3N(C2=O)C(=C(CS3)COC(=O)C)C(=O)[O-])Cl C16193264
c1cc(c(cc1C(F)(F)F)N/N=C(/[C@@H]([C@H]([C@@H](CO)O)O)O)\C(=O)[O-])[N+](=O)[O-] C16384608
CCn1c(c(cn1)[N+](=O)[O-])C(=O)N[C@@H]2[C@@H]3N(C2=O)C(=C(CS3)COC(=O)C)C(=O)[O-] C17103257
Cc1csc(n1)NC(=O)CSc2nnc(n2N)N/N=C/c3cc(ccc3[O-])[N+](=O)[O-] C20527413
CN(CCCNC(=O)c1nc2ccccc2c(n1)[O-])C(=O)c3ccc(o3)[N+](=O)[O-] C22471448
CC(=O)Nc1ccc(cc1)[C@@H](/C(=N\NC(=O)c2ccncc2)/c3c(nc4cc(ccc4n3)[N+](=O)[O-])[O-])O C05316204
COc1ccc(cc1)[C@H]2CC(=NN2C3=NC(=O)[C@@H](S3)CC(=O)NCC(=O)[O-])c4ccc5c(c4)OCO5 C28159594
Cc1ccc(cc1NC(=O)/C(=N/NC(=S)NN)/[C@H]2C(=NC(=S)S2)[O-])[N+](=O)[O-] C17213189
CS(=O)(=O)[N-]/[NH+]=C/1\N(N[C@@H](S1)c2ccc(cc2)N)CCCS(=O)(=O)[O-] C33768560
CC1=C(/C(=C\CO[C@H]2[C@@H]([C@H]([C@@H]([C@H](O2)CO)O)O)O)/[C@@H](C1)OC(=O)/C=C/c3ccc(cc3)O)C(=O)[O-] C35465883
CSC(=O)OCC1=C[C@@H]([C@H]2[C@@H]1[C@@H](OC=C2C(=O)[O-])O[C@@H]3[C@H]([C@@H]([C@@H]([C@@H](O3)CO)O)O)O)O C31158210
Cc1cc(nc(n1)C)[N-]S(=O)(=O)c2ccc(cc2)NC(=O)CSc3nnc(n3N)c4ccco4 C02374244
Cc1nnn(n1)CC2=C(N3[C@@H]([C@@H](C3=O)NC(=O)/C(=N\OC)/c4csc(n4)N)SC2)C(=O)[O-] C04215263
CC1=C(C(=O)N(C(=O)C1=NNc2ccc(cc2)S(=O)(=O)[N-]c3nccs3)CCO)C#N C12466074
C=CCN1[C@@H](NN[C@@H]1SCc2[nH]c(=O)c3ccc(cc3n2)C(=O)[O-])[C@@H]4CCS(=O)(=O)C4 C39639673
Cc1c(cco1)c2nnc(n2CC=C)SCc3[nH]c(=O)c4c(n3)O[C@H]([C@H]4C(=O)[O-])C C39691821
C[C@@H]1[C@@H](c2c(=O)[nH]c(nc2O1)CSc3nnc(n3Cc4ccco4)C(C)C)C(=O)[O-] C39693252
C1COCCN1CCCN[C@@H]2N=C3C(=NC(=NC3=O)[NH-])N2[C@H]4[C@@H]([C@@H]([C@@H](O4)CO)O)O C39939260
c1cc(c(cc1C(=O)Nc2cc(cc(c2)C(=O)N)C(=O)N)[N+](=O)[O-])Sc3[n-]ncn3 C41105338
c1cc(ccc1c2ccc(o2)[C@H]3[C@H]4[C@@H](C(=O)N(C4=O)CCO)[C@@]([NH2+]3)(CC(=O)[O-])C(=O)[O-])[N+](=O)[O-] C33931573
c1cc2c(=O)c(coc2c(c1)O[C@H]3[C@@H]([C@@H]([C@@H]([C@@H](O3)COC(=O)CC(=O)[O-])O)O)O)c4ccc(cc4)O C43214527
c1cc2c(=O)c(coc2c(c1)O[C@@H]3[C@H]([C@@H]([C@@H]([C@@H](O3)COC(=O)CC(=O)[O-])O)O)O)c4ccc(cc4)O C43214528
COc1cc(ccc1O)[C@H](/C(=N\NC(=O)c2ccncc2)/c3c(nc4cc(ccc4n3)[N+](=O)[O-])[O-])O C05316133
C=C1[C@@H](C[C@@H]2[C@@H]1[C@@H](OC=C2C(=O)[O-])O[C@@H]3[C@@H]([C@@H]([C@@H]([C@@H](O3)CO)O)O)OC(=O)/C=C\c4ccc(cc4)O)O C49181148
C[C@@H]1[C@H]2[C@@H](C(=O)N2C(=C1S[C@@H]3C[C@@H]([NH2+]C3)C(=O)Nc4cccc(c4)C(=O)[O-])C(=O)[O-])[C@@H](C)O C43769661
c1cc(cc(c1)[N+](=O)[O-])c2csc(n2)/C(=C\Nc3ccc(cc3)S(=O)(=O)/N=C(/N)\[O-])/C#N C09313243
CC(=O)OCC1=C(N2[C@@H]([C@@H](C2=O)NC(=O)/C(=N\OC)/c3cnc([nH]3)N)SC1)C(=O)[O-] C32911528
C/C(=N\N/C(=C/C(=O)N/N=C(\C)/CN1C(=O)CCC1=O)/[O-])/CN2C(=O)CCC2=O C59502045
CC[C@@H]1C[C@@H]([NH+](C1)C)C(=O)N[C@@H]([C@@H]2[C@@H]([C@@H]([C@@H]([C@@H](O2)SC)OP(=O)([O-])[O-])O)O)[C@@H](C)Cl C65739443
CCOC(=O)/C(=C/c1cn(nc1c2ccc(c(c2)[N+](=O)[O-])OC)CCC(=O)[O-])/C#N C03273769
CCN(CC)c1ccc(c(c1)S(=O)(=O)[O-])/N=N/c2c(cccc2[N+](=O)[O-])[N+](=O)[O-] C04523125
CC(=O)OC[C@@H]1[C@H]([C@@H]([C@@H](O1)n2cnc3c2ncnc3[S-])OC(=O)C)OC(=O)C C08618835
CC(=O)OC[C@@H]1[C@H]([C@@H]([C@H]([C@@H](O1)c2[n-]nnn2)OC(=O)C)OC(=O)C)OC(=O)C C12339479
CN(C1=NS(=O)(=O)c2c1ccc(c2)[N+](=O)[O-])/N=C/c3cc(cc(c3[O-])OC)[N+](=O)[O-] C12414071
Cc1cc(c(n1c2cccc(c2)[N+](=O)[O-])C)C(=O)Cn3cnc4c(c3=O)c(c(o4)C)C(=O)[O-] C13057239
COc1ccc(cc1S(=O)(=O)Oc2cccc(c2)n3cnnn3)/C=C/C(=O)[O-] C13071185
Cc1c(c(n2c(n1)nc(n2)SCC(=O)N3CCN(CC3)C(=O)C)C)CCC(=O)[O-] C13234557
Cn1c(nnc1Sc2ccc(cc2[N+](=O)[O-])C(=O)[O-])C[C@@H]3CCS(=O)(=O)C3 C13273457
c1cc(ccc1C(=O)[O-])n2c(=O)c(c(cn2)Sc3nnnn3C[C@H]4CCCO4)Cl C13273584
CC(C)n1c(nnn1)Sc2ccc(cc2S(=O)(=O)N3CCC(CC3)C(=O)[O-])[N+](=O)[O-] C13274875
Cc1c(c(=O)n(n1C)c2ccccc2)n3c(nnn3)SCc4c(cco4)C(=O)[O-] C13407370
COc1cc(cc(c1OC)OC)[C@@H]2c3cc4c(c(c3C[C@H]5[C@H]2C(=O)OC5)OS(=O)(=O)[O-])OCO4 C16943447
c1ccc(cc1)n2c(=O)c-3cn(cc(c3n2)/C(=N/c4ncc(s4)[N+](=O)[O-])/[O-])C[C@@H]5CCCO5 C10697238
CCOc1cc(ccc1OCCn2c(ncc2[N+](=O)[O-])C)/C=C(\C#N)/C(=O)[O-] C23738234
COCCCn1c(nnc1SCc2cc(cc3c2OCOC3)[N+](=O)[O-])[O-] C24502528
Cc1ccc(cc1[N+](=O)[O-])S(=O)(=O)[N-]c2ccc(cc2)C(=O)N3CCCN(CC3)S(=O)(=O)C C25460956
CC(=O)OC[C@@H]1[C@H]([C@@H]([C@@H](O1)n2ccc(cc2=O)[O-])OC(=O)C)OC(=O)C C05665313
CC(=O)OC([C@@]12C=C[C@@H](O1)[C@@H]3[C@@H]2C(=O)N(C3=O)c4ccc(c(c4)C(=O)[O-])Cl)OC(=O)C C32138824
c1cc2c(cc1CN\3[C@@H]4CS(=O)(=O)C[C@@H]4S/C3=N\C(=O)COCC(=O)[O-])OCO2 C32507744
Cc1c(c(c(o1)C)S(=O)(=O)[N-]c2cccc(c2)c3nnnn3C4CC4)C(=O)OC C32833848
Cc1c(n2ccccc2n1)C(=O)C3=C(C(=O)N([C@@H]3c4ccc(cc4)[N+](=O)[O-])CCOC)[O-] C33814148
c1ccn2c(c1)nc(c(c2=O)/C=C/3\C(=O)N(C(=S)S3)CCCC(=O)[O-])N4CCC5(CC4)OCCO5 C34988084
CCOC(=O)c1c(nc(s1)N2[C@@H](C(=C(C2=O)[O-])C(=O)c3ccc4c(c3)OCCO4)c5ccncc5)C C35020514
CCN(CC)C(=O)C1=C[C@@]2(C[C@](C1)(CN(C2)CC(=O)[O-])[N+](=O)[O-])[N+](=O)[O-] C36028934
COC(=O)CSC1=C([C@@H]([C@@H](C(=N1)[O-])C(=O)OC)c2ccccc2[N+](=O)[O-])C#N C09109047
Cc1c(n2ccccc2n1)C(=O)C3=C(C(=O)N([C@H]3c4cccnc4)c5nc(c(s5)C(=O)OC)C)[O-] C33813815
CC1=C2C(=NC(=NC2=O)CSc3nnc(n3C)C[C@H]4CCS(=O)(=O)C4)S[C@H]1C(=O)[O-] C39639672
CC1=C2C(=NC(=NC2=O)COc3cc(cc(c3)C(=O)[O-])C(=O)[O-])S[C@H]1C(=O)[O-] C39646727
C[C@H]1C(=C2C(=NC(=NC2=O)CSc3nnc(n3C)COc4ccc(cc4)Cl)O1)C(=O)[O-] C39691889
C[C@@H]1C(=C2C(=NC(=NC2=O)CSc3nnnn3c4ccc(cc4)C(C)C)O1)C(=O)[O-] C39692700
c1cc(c(cc1C(=O)[O-])[N+](=O)[O-])OCC(=O)N([C@@H]2CCS(=O)(=O)C2)C3CC3 C13054615
c1cc(c(cc1C(=O)[O-])[N+](=O)[O-])OCC(=O)N([C@H]2CCS(=O)(=O)C2)C3CC3 C13054616
CC(=O)OC[C@@H]1[C@@H]([C@@H]([C@H]([C@@H](O1)C(=O)[O-])OC(=O)C)OC(=O)C)OC(=O)C C44029775
CC(=O)O[C@H]1[C@H]([C@H](O[C@H]([C@@H]1OC(=O)C)OC(=O)C)C(=O)[O-])OC(=O)C C44170968
CC(=O)O[C@H]1[C@@H]([C@H](O[C@H]([C@@H]1OC(=O)C)OC(=O)C)C(=O)[O-])OC(=O)C C44964151
CC(=O)O[C@@H]1[C@@H]([C@H](O[C@H]([C@@H]1OC(=O)C)OC(=O)C)C(=O)[O-])OC(=O)C C44964153
COc1ccc(cc1S(=O)(=O)[N-]c2ccc(cc2)n3cnnn3)[N+](=O)[O-] C45499914
CCCc1nnc(n1CC(=O)N2CCN(CC2)S(=O)(=O)N3CCN(CC3)C)[S-] C46680568
CCO/C(=C\1/[C@@H](C(=C(N=C1Cn2ccnc2)C)C(=O)OC)c3ccccc3[N+](=O)[O-])/[O-] C27724655
CCOC(=O)Cc1nnc(s1)/N=C(/c2c([n-]n3[n+]2nc(c3[N+](=O)[O-])C)C)\[O-] C12413495
COC(=O)[C@]1(C(=C(C(=O)N1c2ccccc2)[O-])C(=O)c3ccc(cc3)[N+](=O)[O-])[O-] C05445582
C/C=C/c1cn(c(=O)c(c1[O-])C2=NS(=O)(=O)c3cc(ccc3[N-]2)[N-]S(=O)(=O)C)CCC(C)C C29053100
c1cc(cc(c1)N2CCCS2(=O)=O)/C(=N/S(=O)(=O)Cc3ccc(cc3)[N+](=O)[O-])/[O-] C59368844
Cc1nc(cn1C/C(=N/S(=O)(=O)Cc2ccc(cc2)[N+](=O)[O-])/[O-])[N+](=O)[O-] C62674658
Cc1ccc(cc1)N2C(=O)[C@]3(Cc4cc(ccc4N(C3)CC(OC)OC)[N+](=O)[O-])C(=O)N=C2[O-] C09253739
CN(C)S(=O)(=O)/N=C(/CCCn1c2ccc(cc2oc1=O)[N+](=O)[O-])\[O-] C52770075
COCc1nc(cs1)/C(=N/S(=O)(=O)c2ccc(cc2[N+](=O)[O-])OC)/[O-] C65042077
COc1ccc(c(c1)[N-]S(=O)(=O)c2cc(cs2)c3nnc(o3)C(=O)N4CCCC4)OC C65098811
CCOC(=O)c1c(nn2c1nc(cc2[O-])COc3cccnc3[N+](=O)[O-])C C67006189
Cc1ccc(cc1NC(=O)CSc2nnc(n2C)C[C@@H]3CCS(=O)(=O)C3)C(=O)[O-] C08825948
CCOC(=O)c1cnc(nc1N[C@@H]2[C@@H]3N(C2=O)[C@@H](C(S3)(C)C)C(=O)[O-])SC C09004788
CCn1cc(c(=O)c2c1nc(nc2)N3CCN(CC3)C(=S)N[C@H]4C[C@H]5CC[C@@H]4C5)C(=O)[O-] C09192509
c1cc(c(cc1C(=O)[O-])NC(=O)CSc2nnc(o2)[C@H]3CCS(=O)(=O)C3)Cl C13036035
Cc1ccc(cc1NC(=O)CSc2nnnn2C[C@H]3CCCO3)C(=O)[O-] C13036078
c1ccn2c(c1)nc(cc2=O)CSc3nc4cc(ccc4c(=O)n3CCO)C(=O)[O-] C13046669
C[C@H](C(=O)[O-])Oc1ccc(cc1)C2=C[C@H](n3c(nnn3)N2)c4ccccc4OC C13077274
CCn1c(=O)c2ccc(cc2nc1SCC(=O)N[C@@]3(CCS(=O)(=O)C3)C)C(=O)[O-] C13202516
Cc1c(c(n2c(n1)nc(n2)S[C@@H](C)C(=O)NC[C@@H]3CCCO3)C)CC(=O)[O-] C13222047
c1cc(ccc1C(=O)[O-])NC(=O)CSc2nnnn2C[C@H]3CCCO3 C13234612
Cc1ccc(cc1)c2nnc(n2CC(=O)[O-])S[C@@H](C)C(=O)N[C@@H]3CCS(=O)(=O)C3 C13235458
CCc1ccc(cc1)[C@@H](C)NC(=O)Cn2cc(cc(c2=O)C(=O)[O-])[N+](=O)[O-] C13316882
c1cc(ccc1/C=C/2\C(=O)N(C(=S)S2)Nc3ccc(cc3)[N+](=O)[O-])OCC(=O)[O-] C16906468
COc1cc(cc(c1OC)OC)/C=N/n2c(nnc2[S-])c3c4c(n[nH]3)CCC4 C05577995
C[C@H](C(=O)Nc1ccc(cc1)S(=O)(=O)[N-]c2ncccn2)Sc3nccn3C C20979125
COC(=O)c1cc(c(cc1F)F)NS(=O)(=O)c2ccc(c(c2)[N+](=O)[O-])[O-] C24428267
Cc1cc(no1)N2[C@@H](C(=C(C2=O)[O-])C(=O)c3c(c(c([nH]3)C)C(=O)OC)C)c4ccc(cc4)F C25106852
COc1ccc(cc1NS(=O)(=O)C)/N=C/c2cc(ccc2[O-])[N+](=O)[O-] C27082057
COC(=O)C[C@@H]([C@@H](C(=O)[O-])OC(=O)/C=C/c1ccc(cc1)O)C(=O)[O-] C31168616
C[C@@H](C(=O)Nc1ccc(cc1)[N-]S(=O)(=O)c2cccnc2Cl)n3cncn3 C32818909
CCC(=O)Nc1nc2c(cc(cc2s1)[N-]S(=O)(=O)c3c(noc3C)C)OC C33007900
CCn1cc(c(=O)c2c1cc(c(c2)F)N/N=C\c3ccccc3[N+](=O)[O-])C(=O)[O-] C33409579
Cc1ccccc1[C@@H]2[C@H]3[C@@H](C(=O)N(C3=O)c4ccccc4C)[C@@](N2)(Cc5ccc(cc5)[N+](=O)[O-])C(=O)[O-] C35403874
COCc1c(c(n(n1)c2ccc(cc2)Cl)[O-])/C=C\3/C(=O)N(C(=O)N3)Cc4cccc(c4)C#N C35456325
c1cc(c(nc1)N2CC[NH+](CC2)[C@H](c3cn(c4c3ccc(c4)F)CC(=O)[O-])C(=O)[O-])C#N C36359418
Cn1cc(c2c1ccc(c2)C(=O)[O-])[C@@H](C(=O)[O-])[NH+]3CCN(CC3)CC(=O)N(C)C C36360748
CCc1nc(nc(n1)OCC)N/C(=N/S(=O)(=O)c2ccccc2Cl)/[O-] C01226895
Cc1cc([nH]n1)c2nnc(n2/N=C/c3cc(c(c(c3)OC)OC)OC)[S-] C05625909
COc1cc(cc(c1OC)OC)C(=O)NC(=S)/N=C/2\C=CC3=NC(=NC3=C2)[O-] C39007519
c1ccc2c(c1)[nH]c(=O)n2C3CCN(CC3)C(=O)CS[C@H]4N=C[C@@H](N4c5ccc(cc5)F)C(=O)[O-] C39653214
COc1cc(c(cc1OC)[N+](=O)[O-])NC(=O)[C@@H]2[C@H]3C[C@@H]([C@@H]2C(=O)[O-])C=C3 C39679669
C[C@@H]1[C@@H](c2c(=O)[nH]c(nc2O1)CSc3nnc(n3c4ccccc4)c5cccs5)C(=O)[O-] C39690591
C[C@@H]1C(=C2C(=NC(=NC2=O)CSc3nnc(s3)NC(C)(C)C)O1)C(=O)[O-] C39693173
Cc1cc(no1)NC(=O)CN(C)C(=O)c2ccc(cc2)[N-]S(=O)(=O)c3cccs3 C40013524
Cc1cc(nc(n1)C)[N-]S(=O)(=O)c2ccc(cc2)NC(=O)[C@H]3CC=CC[C@H]3C(=O)[O-] C32566535
COc1ccc2c(c1)c(cn2CC(=O)[O-])[C@H](C(=O)[O-])[NH+]3C[C@@H]4C[C@H](C3)c5cccc(=O)n5C4 C44690280
C[C@H](c1[n-]nnn1)NS(=O)(=O)c2cc(sc2Br)C(=O)OC C44930510
CCOC(=O)c1c[nH]nc1S(=O)(=O)[N-]c2ccc3c(c2)OC(O3)(F)F C45780377
CC(=NOC1([C@@]2([C@H]([C@@]2(C(=N1)[NH-])C#N)C(=O)C(C)(C)C)C#N)ON=C(C)C)C C35323549
CCNC(=O)c1ccc(c(c1)[N-]S(=O)(=O)c2ccc(cc2OC)[N+](=O)[O-])C C55611169
Cc1ccc(cc1)S(=O)(=O)/N=C(/NCCc2nnc(o2)c3ccccn3)\[O-] C41138008
CCSC1=NC(=O)[C@H]2[C@@H](/C(=C(/[O-])\OC)/C(=NC2=N1)C)c3cc(c(c(c3)OC)O)OC C39732025
CCOc1cc(ccc1OCC#C)[C@H]2CC(=Nc3c2c(nn3c4ccc(nn4)[O-])C)O C31817488
COc1ccc2c(c1OC)C(=O)O[C@@H]2c3c([nH]c(=O)n(c3=O)CCC4=CCCCC4)[O-] C09409924
CCOC(=O)c1ccc(cc1)NC(=O)CSC2=N[C@@H]3C(=NC=N3)C(=N2)[O-] C63528737
Cc1ccc(cc1[N-]S(=O)(=O)C)NS(=O)(=O)c2ccc(c(c2)[N+](=O)[O-])C C64373925
Cc1ccc(cc1)[N-]S(=O)(=O)[C@H]2C(=C(N=N2)C)C(=O)NCC(=O)OC C64395702
c1cc(ccc1[N-]S(=O)(=O)c2cc(ccc2N3CCOCC3)NC(=O)c4ccc(nn4)[O-])Cl C09130919
CCOC(=O)c1csc(n1)[N-]S(=O)(=O)c2ccc3c(c2)NC(=O)CO3 C66247216
c1cc(c(cc1F)S(=O)(=O)[N-]c2ccc(nc2)NC(=O)C3CC3)[N+](=O)[O-] C67004807
Cc1cc2c(cc1C)n(c-3nc(=O)[nH]c(=O)c3n2)C[C@@H]([C@H]([C@@H](COP(=O)([O-])[O-])O)O)O C03831427
c1ccc(cc1)CNc2c3c(ncn2)n(cn3)[C@@H]4[C@@H]([C@@H]([C@H](O4)COP(=O)([O-])[O-])O)O C02097409
Cc1cc2c(cc1C)n(c-3nc(=O)[nH]c(=O)c3n2)C[C@@H]([C@@H]([C@H](COP(=O)([O-])[O-])O)O)O C08551108
CC(=O)[C@]1(CC[C@@H]2[C@@]1(CC[C@@H]3[C@@H]2CCC4=C/C(=N/OCC(=O)N[C@@H](CCC(=O)[O-])C(=O)[O-])/CC[C@@]34C)C)O C08739737
Cn1c(cnc1SCC(=O)Nc2cc(cc(c2)C(=O)[O-])C(=O)[O-])c3ccccc3 C13093405
c1cc(oc1)CNc2nnc(s2)SCC(=O)Nc3cc(cc(c3)C(=O)[O-])C(=O)[O-] C13220792
CCCc1nnc(n1CC(=O)[O-])SCC(=O)Nc2c(cc(cc2Cl)Cl)C(=O)[O-] C13232178
CCn1c(nnc1SCC(=O)Nc2cc(cc(c2)C(=O)[O-])C(=O)[O-])N3CCOCC3 C13232235
Cc1ccc(cc1NC(=O)CSc2nc3ccccc3c(=O)n2CC(=O)[O-])C(=O)[O-] C13234471
c1cc(ccc1n2c(nnn2)SCC(=O)Nc3cc(cc(c3)C(=O)[O-])C(=O)[O-])Cl C13236199
c1cc(c(cc1C(=O)NCC(=O)[O-])[N+](=O)[O-])Oc2ccc(cc2C(=O)[O-])I C13273832
c1cc2c(cc1c3nnc(o3)SCC(=O)Nc4cc(cc(c4)C(=O)[O-])C(=O)[O-])OCO2 C13341672
CSc1nnc(s1)SCC(=O)Nc2cc(cc(c2)C(=O)[O-])C(=O)[O-] C13353969
Cc1ccccc1n2c(nnc2SCC(=O)Nc3cc(cc(c3)C(=O)[O-])C(=O)[O-])C C13364311
COc1ccc(c(c1)OC)N2C[C@@H](CC2=O)C(=O)Nc3cc(ccc3C(=O)[O-])C(=O)[O-] C13392298
Cc1c(sc2c1c(=O)n(c(n2)SCC(=O)Nc3cc(ccc3C(=O)[O-])C(=O)[O-])CCOC)C C13393519
Cc1cccc(c1)n2c(nnc2SCC(=O)Nc3cc(ccc3C(=O)[O-])C(=O)[O-])N4CCOCC4 C13403916
CC(=O)[C@@]1(CC[C@H]2[C@@]1(CC[C@@H]3[C@H]2CCC4=C/C(=N/OCC(=O)N[C@@H](CCC(=O)[O-])C(=O)[O-])/CC[C@@]34C)C)O C15958566
C1[C@H]2C=C[C@@H]1[C@H]([C@H]2C(=O)NCCCCNC(=O)[C@@H]3[C@@H]4C[C@H]([C@@H]3C(=O)[O-])C=C4)C(=O)[O-] C17090615
CCCCCn1c2ccccc2c(=O)c(c1[O-])C(=O)Nc3cc(ccc3[O-])[N+](=O)[O-] C18122009
CCc1c(nc(nc1[O-])SCC(=O)Nc2cc(cc(c2)[N+](=O)[O-])C(=O)[O-])C C22134093
Cc1ccc(cc1)S(=O)(=O)/N=C(/CSc2nc(c(c(n2)[O-])CCO)C)\[O-] C32522943
CCCCCn1c2ccccc2c(=O)c(c1[O-])/C(=N/c3nnc(s3)S(=O)(=O)N)/[O-] C01898178
CC(C)(C(=O)[O-])Oc1ccc(cc1)[C@@H](c2ccc(cc2)Cl)O[C@@H]3[C@@H]([C@H]([C@H]([C@H](O3)C(=O)[O-])O)O)O C35644325
COc1cc(cc(c1O)[N+](=O)[O-])/C=C\2/C(=O)N(C(=S)S2)[C@H](CCC(=O)[O-])C(=O)[O-] C36613191
CCn1c(=O)c(c(nc1SC)[O-])C(c2ccc(c(c2)O)OC)c3c(nc(n(c3=O)CC)SC)[O-] C17242717
c1cc(sc1)/C=N\[N-]C2=NC(=O)[C@@H](S2)CC(=O)Nc3ccc(cc3)C(=O)[O-] C28050440
CCc1cc(sc1C)C(=O)NNC(=O)CSc2nc(c(nn2)CCC(=O)[O-])[O-] C13235760
c1ccc2c(c1)-c3ccccc3C2NC(=O)CSc4nc(c(nn4)CCC(=O)[O-])[O-] C13280568
c1c2c(cc(c1NC(=O)CSc3nc(c(nn3)CCC(=O)[O-])[O-])[N+](=O)[O-])OCC(=O)N2 C13280572
Cc1c(c(nc(n1)SCC(=O)NC(=O)N[C@H]2CCCC[C@H]2C)[O-])CCC(=O)[O-] C13449292
c1cc(c(cc1[N+](=O)[O-])C(F)(F)F)NC(=O)CSc2nc(c(nn2)CCC(=O)[O-])[O-] C13092660
Cc1ccc(cc1)C2=NN([C@@H](C2)NC(=O)CSc3nc(c(nn3)CCC(=O)[O-])[O-])c4ccccc4 C39703955
Cc1ccc(cc1)C2=NN([C@H](C2)NC(=O)CSc3nc(c(nn3)CCC(=O)[O-])[O-])c4ccccc4 C39703958
c1ccc(cc1)C(=O)[C@H]2[C@@H](SC3=C2CCCC3)NC(=O)CSc4nc(c(nn4)CCC(=O)[O-])[O-] C39704038
Cc1cc(ccc1NC(=O)CSc2nc(c(nn2)CCC(=O)[O-])[O-])N3CCCC3 C13218354
Cc1c(ccc(c1OC)[C@H]2[C@H]3[C@@H](C(=NC3=O)[O-])[C@@](N2)(Cc4ccc(cc4)[N+](=O)[O-])C(=O)[O-])OC C33860912
CC(C)[C@@H](C(=O)[O-])n1c(nnc1SCc2[nH]c(=O)c3ccc(cc3n2)C(=O)[O-])c4cccs4 C13234873
c1cc(sc1)c2nnc(n2CC(=O)[O-])SCc3[nH]c(=O)c4ccc(cc4n3)C(=O)[O-] C13236554
c1cc(ccc1C(=O)[O-])S(=O)(=O)[N-]c2c(c3c(s2)CCCC3)C(=O)NC[C@@H]4CCCO4 C24574591
CCOC(=O)c1c(c(c([nH]1)C)C(=O)CSc2nc(c(nn2)CCC(=O)[O-])[O-])C C13401017
COc1cc(cc(c1OCC(=O)[O-])Br)/C=C/c2c(c(=O)[nH]c(n2)[O-])[N+](=O)[O-] C19635282
Cn1ccc(c(c1=O)[O-])C(=O)NCCOCCNC(=O)c2ccn(c(=O)c2[O-])C C01652890
CCOc1cc(ccc1OCC(=O)[O-])/C=C/2\C(=O)N=C(S2)[N-]c3ccc(cc3)O C16916201
Cc1ccc(cc1)NC(=O)C[C@H]2C(=O)N=C(S2)[N-]c3ccc(cc3)S(=O)(=O)[N-]c4nccs4 C39843637
CCOC(=O)c1c[nH]nc1S(=O)(=O)[N-]c2cc(ccc2Oc3ccccc3)C(=O)[O-] C60376660
CCCNC(=O)CN1CCN(CC1)c2ccc(cc2C(=O)[O-])[N-]S(=O)(=O)CC C33253170
CCCCCc1cc2c(c(c1)O[C@@H]3[C@@H]([C@@H]([C@@H]([C@@H](O3)C(=O)[O-])O)O)O)[C@@H]4C=C(CC[C@H]4C(O2)(C)C)C(=O)[O-] C65748804
COC(=O)/C(=C(/c1c(=O)[nH]c2ccccc2n1)\C(=O)/C(=N/c3cc(ccc3C#N)[N+](=O)[O-])/[O-])/[O-] C17214762
CCNC(=O)Cn1ccc(n1)[N-]S(=O)(=O)c2cc(cc(c2C)F)C(=O)[O-] C67245186
CCN(CC)c1ccc(cc1)/C=C(\C(=O)N/N=C/c2ccc(o2)S(=O)(=O)[O-])/NC(=O)c3ccccc3 C04077644
CCc1ccc(cc1)OCc2ccc(o2)C(=O)N[C@H]3[C@@H]4N(C3=O)C(=C(CS4)COC(=O)C)C(=O)[O-] C08927979
C[C@]12CC[C@H]3[C@H]([C@@H]1CC[C@@H]2OC(=O)CCC(=O)N[C@@H](CCC(=O)[O-])C(=O)[O-])CCC4=CC(=O)CC[C@]34C C09033574
Cc1coc2c1cc3c(c(c(=O)oc3c2C)CCC(=O)NCCCCCC(=O)N4CCC(CC4)C(=O)[O-])C C09128623
CCCC[C@H](C(=O)[O-])NC(=O)[C@@H](C)NC(=O)CO/N=C/1\CC[C@@]2([C@@H]3CC[C@@]4([C@@H]([C@@H]3CCC2=C1)CC[C@@H]4O)C)C C09165590
Cc1c(oc2c1cc3c(c(c(=O)oc3c2C)CC(=O)N[C@@H](CCSC)C(=O)NCCC(=O)[O-])C)C C12888824
C[C@H](Cn1c(=O)c2ccc(cc2nc1SCC(=O)N(Cc3ccco3)CC(F)(F)F)C(=O)[O-])O C13052185
CCCN(CC(=O)Nc1ccccc1C)C(=O)CSc2nc3cc(ccc3c(=O)n2CC)C(=O)[O-] C13202130
CCc1ccccc1NC(=O)CN(C)C(=O)[C@H](C)Sc2nnc(n2CC(=O)[O-])c3ccc(cc3)C C13205552
CCc1ccccc1NC(=O)CN(C)C(=O)[C@@H](C)Sc2nnc(n2CC(=O)[O-])c3cccc(c3)C C13205713
CCc1ccccc1NC(=O)CN(C)C(=O)[C@H](C)Sc2nc3nc(c(c(n3n2)C)CCC(=O)[O-])C C13210239
Cc1cccc(c1)c2nnc(n2CCC(=O)[O-])SCC(=O)N(C)CC(=O)Nc3c(cccc3C)C C13219795
CCOc1cc2c(cc1CNC(=O)CSc3nnc(n3CC(=O)[O-])c4cccc(c4)C)O[C@H](C2)C C13220419
CCOCCCn1c(=O)c2ccccc2n3c1nnc3SCC(=O)Nc4cc(ccc4C)C(=O)[O-] C13364840
CC[C@@H](C(=O)[O-])Oc1ccc(cc1OCC)/C=C/2\C(=O)N(C(=S)S2)Nc3ccc(cc3)[N+](=O)[O-] C16918490
c1cc(ccc1[C@@H]2C(=C(C(=O)N2CCCCCC(=O)[O-])O)C(=O)c3ccc(cc3)Br)[N+](=O)[O-] C08892347
CCOC(=O)c1c(c(c([nH]1)C)C(=O)C2=C(C(=O)N([C@@H]2c3ccccc3F)CCCn4ccnc4)[O-])C C08904955
CCOC(=O)c1c(c(c([nH]1)C)C(=O)C2=C(C(=O)N([C@H]2c3cccc(c3)Cl)CCCn4ccnc4)[O-])C C09237347
CCOC(=O)c1c(c(c([nH]1)C)C(=O)C2=C(C(=O)N([C@@H]2c3ccc(cc3)C(=O)OC)Cc4cccnc4)[O-])C C09175358
Cc1c(c([nH]c1C(=O)OC)C)C(=O)C2=C(C(=O)N([C@@H]2c3ccc(cc3)[N+](=O)[O-])CCCN4CCOCC4)[O-] C08904222
CC(C)(C)c1ccc(cc1)S(=O)(=O)NNC(=S)Nc2ccc(cc2)S(=O)(=O)[N-]c3ncccn3 C20468241
c1cc(cc(c1)NC(=O)CCSc2nc([nH]n2)N/N=C/c3cc(ccc3[O-])[N+](=O)[O-])C(F)(F)F C20832546
c1cc(cc(c1)N2CCCC2=O)NC(=O)CCSc3nc([nH]n3)N/N=C/c4cc(ccc4[O-])[N+](=O)[O-] C21075601
COc1ccc(cc1[N+](=O)[O-])C(=O)N(CCCNC(=O)c2nc3ccccc3c(n2)[O-])Cc4ccccc4 C22471990
Cc1ccc(cc1)C2=NN([C@@H](C2)c3ccc(c(c3)OC)OC)C4=NC(=O)[C@H](S4)CC(=O)NCCC(=O)[O-] C28155895
Cc1ccc(cc1)C2=NN([C@@H](C2)c3ccc(c(c3)OC)OC)C4=NC(=O)[C@@H](S4)CC(=O)NCCC(=O)[O-] C28155901
CCOc1ccc(cc1)C2=NN([C@@H](C2)c3ccc(cc3)C)C4=NC(=O)[C@@H](S4)CC(=O)NCCC(=O)[O-] C28159106
CCOc1ccc(cc1)C2=NN([C@H](C2)c3ccc(cc3)F)C4=NC(=O)[C@@H](S4)CC(=O)NCCC(=O)[O-] C28159150
C[C@@]12CC[C@@H]3[C@@H]([C@@H]1CC[C@@H]2OC(=O)CCC(=O)N[C@@H](CCC(=O)[O-])C(=O)[O-])CCC4=CC(=O)CC[C@@]34C C34720433
CCCCN1C(=O)[C@H]2[C@H](N[C@@]([C@@H]2C1=O)(Cc3ccc(cc3)[N+](=O)[O-])C(=O)[O-])c4ccc(cc4)C(=O)OC C34849085
CCC1=C([C@H](N2C(=CSC2=N1)/C=C(/NCc3ccncc3)\[O-])c4ccc(c(c4)OC)OC)C(=O)OC C35705197
CC1=C([C@H](N2C(=CSC2=N1)/C=C(/NCCCN3CCOCC3)\[O-])c4ccc(cc4)OC)C(=O)OC C35970035
CC1=C([C@H](N2C(=CSC2=N1)/C=C(/NCCCN3CCOCC3)\[O-])c4ccccc4OC)C(=O)OC C35970391
CCOC(=O)C1=C(N=C2N([C@H]1c3ccc(c(c3)OC)OC)C(=CS2)/C=C(/NC[C@@H]4CCCO4)\[O-])C C36058898
CCC1=C([C@H](N2C(=CSC2=N1)/C=C(/NCc3cccnc3)\[O-])c4ccc(c(c4)OC)OC)C(=O)OC C36064519
CCCCNC(=O)[C@H](c1ccc2c(c1)OCO2)N(Cc3ccco3)C(=O)c4cc(ccc4[O-])[N+](=O)[O-] C36499870
CCOC(=O)c1c(c(c([nH]1)C)C(=O)C2=C(C(=O)N([C@H]2c3cccs3)CCCN4CCOCC4)[O-])C C08836937
[H]/N=C\1/[C@@H](C(=O)N=C([N-]1)SCC(=O)C)[C@H](c2ccc(cc2)OC)c3c([nH]c(nc3=O)SCC(=O)C)N C39336722
CCOC(=O)C1=C2CC[C@@H](C[C@@H]2S[C@@H]1NC(=O)[C@@H](C)Sc3nc(c(nn3)CCC(=O)[O-])[O-])C C39703836
CCOC(=O)[C@@H]1[C@H](SC(=C1C)C(=O)OCC)NC(=O)CSc2nnc3n2c4c(c(n3)[O-])CCC4 C39733500
CCOC(=O)[C@@H]1[C@H](SC(=C1C)C(=O)OCC)NC(=O)CSc2nnc3n2c4c(c(n3)[O-])CCCC4 C39733520
CCCOc1ccc(cc1OC)[C@H]2C(=C(C(=O)N2CCN3CCOCC3)[O-])C(=O)c4c(c([nH]c4C)C)C C41534975
CCCC/C=C/CCN1C(=O)[C@H]2[C@H]([NH2+][C@@]([C@@H]2C1=O)(CC(=O)[O-])C(=O)[O-])c3cccc(c3)OC(F)(F)F C43218453
CCOC(=O)c1c2c(sc1NC(=O)[C@H](C)Sc3nc(c(nn3)CCC(=O)[O-])[O-])C[C@@H](CC2)C C13092753
COc1c(nccn1)[N-]S(=O)(=O)c2ccc(cc2)NC(=S)NC(=O)/C=C/c3ccc(cc3)[N+](=O)[O-] C03096990
CCOC(=O)c1ccc(cc1)/N=C\2/N(C(=O)C[C@H](S2)C(=O)Nc3ccc(cc3)C(=O)[O-])CC(=O)OC C58945519
CCOC(=O)c1ccc(cc1)/N=C\2/N(C(=O)C[C@H](S2)C(=O)Nc3cccc(c3)C(=O)[O-])CC(=O)OC C58945521
CCOC(=O)[C@@H]1[C@H](SC2=C1CCCC2)NC(=O)CSc3[n-]c(nn3)c4cc(cc(c4)OC)OC C39964928
Cc1c2c(c(c(c1OC)C/C=C(\C)/CCC(=O)OC)O[C@@H]3[C@@H]([C@@H]([C@@H]([C@@H](O3)C(=O)[O-])O)O)O)C(=O)OC2 C65743386
COc1cc(ncn1)[N-]S(=O)(=O)c2ccc(cc2)NC(=S)NC(=O)/C=C/c3cccc(c3)[N+](=O)[O-] C66200694
CC1=C(N2[C@@H]([C@](C2=O)(NC(=O)[C@@H](c3ccc(cc3)O)C(=O)[O-])OC)OC1)C(=O)[O-] C03874311
COc1cc(ccc1OCC(=O)[O-])C=NNc2ccc(cn2)[N+](=O)[O-] C04903301
CCOc1c(ccc(c1[N+](=O)[O-])/C=C/2\C(=NN(C2=O)c3cccc(c3)C(=O)[O-])C)O C04951234
CCOC(=O)c1ccc(cc1)N2C(=O)/C(=C\c3cc(cc(c3[O-])C)[N+](=O)[O-])/C(=O)N2 C05673022
Cc1c(c2cc(ccc2n1S(=O)(=O)N(C)C)NS(=O)(=O)N(C)C)C(=O)[O-] C08870381
c1cc(ccc1/C=N/N=C/2\N(C(=O)[C@H](S2)CC(=O)[O-])c3ccc(cc3)O)[N+](=O)[O-] C09013877
Cc1c(cn(n1)CC(=O)N[C@@H]2[C@H]3N(C2=O)C(=C(CS3)COC(=O)C)C(=O)[O-])Br C09431535
Cn1c(nnn1)SCC2=C(N3[C@@H]([C@@H](C3=O)NC(=O)c4cc(c(cc4Cl)F)F)SC2)C(=O)[O-] C09944315
CCOc1cc(ccc1OC)[C@@H]2C=C(Nc3n2nnn3)c4ccc(cc4)O[C@@H](C)C(=O)[O-] C13077468
CCOc1cc(ccc1OC)[C@@H]2C=C(Nc3n2nnn3)c4ccc(cc4)O[C@H](C)C(=O)[O-] C13077470
CCOc1cccc(c1OC)[C@@H]2C=C(Nc3n2nnn3)c4ccc(cc4)O[C@@H](C)C(=O)[O-] C13077518
CCOc1cccc(c1OC)[C@@H]2C=C(Nc3n2nnn3)c4ccc(cc4)O[C@H](C)C(=O)[O-] C13077520
CN([C@H]1CCS(=O)(=O)C1)C(=O)CN2C(=O)[C@H](NC2=O)CCC(=O)[O-] C13235151
c1cc(c(cc1[N+](=O)[O-])S(=O)(=O)[O-])Nc2cc(cc(c2)C(=O)[O-])C(=O)[O-] C04108257
CC1CCN(CC1)c2nnc(n2C3CC3)SCC(=O)Nc4cc(c(cc4C(=O)[O-])OC)OC C13408571
CC[C@@H](C(=O)[O-])Oc1ccccc1/C=C/2\C(=O)N(C(=S)S2)NC(=O)c3cccc(c3)[N+](=O)[O-] C16910942
CCOCC(=O)Nc1cc(nn1c2nc3c(cnn3c4ccc(cc4C)C)c(n2)[O-])C C21011084
Cc1cc(no1)NC(=O)[C@H](C)Sc2c3c(nc(n2)C4CC4)n(c(nc3=O)[O-])C5CC5 C22419169
Cc1cccc(c1C)N(CC(=O)Nc2ccc(cc2)S(=O)(=O)[N-]c3nccc(n3)C)S(=O)(=O)C C22524225
c1nc(c2c(n1)n(cn2)[C@H]3[C@@H]([C@@H]([C@H](O3)CO[P@@](=O)(C[P@](=O)(O)[O-])[O-])O)O)N C13527614
Cc1cc(no1)[N-]S(=O)(=O)c2ccc(cc2)N[C@@H]3CC(=O)N(C3=O)c4ccc(c(c4)Cl)OC C12605079
Cc1cc(on1)NC(=O)[C@@H](C)Sc2c3c(nc(n2)C4CC4)n(c(nc3=O)[O-])C5CC5 C25150074
c1cc(cc(c1)S(=O)(=O)/N=C\2/CCCN2)[N-]S(=O)(=O)c3cc(ccc3Cl)[N+](=O)[O-] C25286327
CCOc1ccc(cc1OC)/C=C(\C#N)/C(=O)Nc2ccc(cc2)S(=O)(=O)[N-]c3cc(nc(n3)C)C C27614708
c1nc(c2c(n1)n(cn2)[C@H]3[C@@H]([C@@H]([C@H](O3)CO[P@](=O)([O-])O[P@@](=O)([O-])S)O)O)N C16346988
c1nc2c(=O)[nH]c(nc2n1[C@H]3[C@@H]([C@H]4[C@H](O3)CO[P@@](=O)(O4)[O-])OC(=O)CCC(=O)[O-])N C31490182
Cn1c(nnn1)SCC2=C(N3[C@H]([C@@H](C3=O)NC(=O)[C@@H]4C[C@@H]4c5ccccc5)SC2)C(=O)[O-] C09355869
Cc1cc(n(n1)CC(=O)N/N=C/c2cc(cc(c2[O-])OC)[N+](=O)[O-])C C05111574
CCCc1cc(nc(n1)n2c(cc(n2)C)NC(=O)C[C@H]3CSc4n3c(=O)c(cn4)C)[O-] C38741205
Cc1c(=O)nc([nH]n1)SCc2c(oc(n2)c3ccccc3)CSc4c(nc(nn4)C)[O-] C09833539
CC1=C(S[C@@H]([C@@H]1C(=O)O[C@@H](C)C(=O)/N=C\2/[C@@H]3C(=NC=N3)N=C[N-]2)NC(=O)C(C)(C)C)C C39462511
CCOc1cc(ccc1O)[C@@H]2C(=C(C(=O)N2c3nnc(s3)C)[O-])C(=O)c4c(nc5n4cccc5C)C C40003385
c1cc(ccc1C(=O)[O-])Nc2c(c(ncn2)N3CCC(CC3)C(=O)[O-])[N+](=O)[O-] C40661547
c1cnc(nc1)[N-]S(=O)(=O)c2ccc(cc2)NC(=O)c3csc(n3)c4cnccn4 C44123325
Cc1c(noc1[N-]S(=O)(=O)c2ccc(cc2)NC(=O)[C@@H]3[C@H]4C=C[C@@H]([C@@H]3C(=O)[O-])O4)C C20343105
Cc1ccnc(n1)[N-]S(=O)(=O)c2ccc(cc2)NS(=O)(=O)c3ccc4c(c3)OCCO4 C44883774
CCOC(=O)c1c[nH]nc1S(=O)(=O)[N-]c2cc(ccc2C)c3nnc4n3CCCCC4 C45527443
Cc1c2c(=O)[nH]c(nc2sc1C(=O)[O-])CSc3nnc(n3C)C[C@H]4CCS(=O)(=O)C4 C13036001
Cc1c2c(=O)[nH]c(nc2sc1C(=O)[O-])CSc3nnnn3C[C@@H]4CCCO4 C13036083
Cc1c(c2c(=O)[nH]c(nc2o1)CSc3nnc(n3CCOC)c4ccc(cc4)Cl)C(=O)[O-] C13414021
Cc1c(c2c(=O)[nH]c(nc2o1)CSc3nnc(n3C)COc4ccc(cc4)Cl)C(=O)[O-] C13418055
Cc1c(c2c(=O)[nH]c(nc2o1)CSc3nnnn3c4ccc(cc4)C(C)C)C(=O)[O-] C13401071
COC(=O)CNC(=O)c1cccc(c1)[N-]S(=O)(=O)c2ccccc2[N+](=O)[O-] C55595978
c1cnc(nc1[O-])SCc2nnc(n2N)CSc3nccc(n3)[O-] C58834974
c1ccc\2c(c1)C=CC(=O)/C2=N/Nc3ccc(cc3S(=O)(=O)[O-])/N=N/c4ccc(cc4)S(=O)(=O)[O-] C19594750
C1C(=NC(=O)S1)N[N-]C2=NC(=O)[C@@H](S2)CC(=O)NCC(=O)[O-] C13523105
COc1ccnc(n1)N2CCC(CC2)C(=O)Nc3nc(cs3)c4ccc(cc4)[N-]S(=O)(=O)C C23129802
CCC(=O)N([C@H]1NN=C(S1)SCC(=O)/N=C\2/c3c(c(nnc3[O-])C)[C@@H](O2)C)C4CC4 C39939680
c1nc2c(nc(nc2n1[C@H]3C[C@H](C=C3)COP(=O)([O-])[O-])N)NC4CC4 C06585599
c1cc(ccc1c2coc3cc(ccc3c2=O)O[C@H]4[C@H]([C@@H]([C@@H]([C@@H](O4)C(=O)[O-])O)O)O)OS(=O)(=O)[O-] C65739581
CCOc1cc(cc(c1[O-])[N+](=O)[O-])C=NNC(=O)[C@H]2COc3ccccc3O2 C04902565
c1cc(cc(c1)[N+](=O)[O-])c2ccc(o2)/C=N/N=C/3\NC(=O)[C@@H](S3)CC(=O)[O-] C08722305
Cc1c(c(n(n1)C)C(=O)N[C@H]2[C@H]3N(C2=O)C(=C(CS3)COC(=O)C)C(=O)[O-])Cl C09201621
Cn1c(nnn1)SCC2=C(N3[C@H]([C@H](C3=O)NC(=O)c4cccc(c4)F)SC2)C(=O)[O-] C09355865
CC1=C(Nc2nnnn2[C@H]1c3ccc(cc3)N4CCOCC4)c5ccc(cc5)OCC(=O)[O-] C03400053
c1ccc2c(c1)c(=O)n(nn2)CSc3nc4cc(ccc4c(=O)n3CCO)C(=O)[O-] C13045449
Cc1cc(no1)NC(=O)CSc2nc3cc(ccc3c(=O)n2Cc4ccco4)C(=O)[O-] C13050775
c1cc2c(cc1C(=O)[O-])nc(n(c2=O)C[C@@H]3CCCO3)SCC(=O)N[C@H]4CCS(=O)(=O)C4 C13053110
Cc1cc(no1)NC(=O)[C@H](C)Sc2nc3cc(ccc3c(=O)n2C[C@@H]4CCCO4)C(=O)[O-] C13053619
C[C@H](C(=O)[O-])Oc1ccc(cc1)C2=C[C@H](n3c(nnn3)N2)c4ccccc4OCC#N C13077498
C[C@H](C(=O)[O-])Oc1ccc(cc1)C2=C[C@@H](n3c(nnn3)N2)c4ccccc4OCC#N C13077500
Cc1c(c(n2c(n1)nc(n2)SCC(=O)N[C@]3(CCS(=O)(=O)C3)C)C)CC(=O)[O-] C13222335
CN([C@@H]1CCS(=O)(=O)C1)C(=O)CN2C(=O)[C@H](NC2=O)CCC(=O)[O-] C13235149
Cc1c(sc2c1c(=O)n(cn2)CCS(=O)(=O)Nc3cc4c(cc3C(=O)[O-])OCCCO4)C C13269233
Cc1cc(n2c(n1)nnc2SCC(=O)Nc3cc(cc(c3)C(=O)[O-])C(=O)[O-])C C13342006
CCn1cc(cn1)C(=O)N[C@H]2[C@@H]3N(C2=O)C(=C(CS3)COC(=O)C)C(=O)[O-] C13960066
c1cc(ccc1[N+](=O)[O-])O[C@H]2[C@@H]([C@@H]([C@H]([C@H](O2)COP(=O)([O-])[O-])O)O)O C15206529
c1ccc(cc1)/N=C\2/N(C(=O)[C@H](S2)CC(=O)[O-])NC(=O)c3ccc(cc3)[N+](=O)[O-] C16451108
COc1cc(ccc1OCC(=O)[O-])/C=C/2\C(=O)N(C(=S)S2)Nc3ccc(cc3)[N+](=O)[O-] C16915120
c1cc(cc(c1)O)N2C(=O)[C@H](SC2=O)CC(=O)Nc3cc(ccc3C(=O)[O-])C(=O)[O-] C16925950
c1cc(c(cc1Br)/C=C/c2[nH]c(=O)c(c(n2)[O-])[N+](=O)[O-])OCC(=O)[O-] C19798898
Cc1ccc(c(c1)[N+](=O)[O-])c2ccc(o2)/C=N/N=C/3\NC(=O)[C@@H](S3)CC(=O)[O-] C19883048
COc1ccc(cc1[N-]S(=O)(=O)c2ccc(cc2)C(=O)NC[C@@H]3CCCO3)[N+](=O)[O-] C21005594
CCOCC(=O)Nc1cc(nn1c2nc3c(cnn3c4ccccc4F)c(n2)[O-])C C21011029
Cc1c(cccc1[N+](=O)[O-])C(=O)N(C)CCCNC(=O)c2nc3ccccc3c(n2)[O-] C22471309
Cc1c(c(n(n1)CC(=O)N[C@@H]2[C@H]3N(C2=O)C(=C(CS3)COC(=O)C)C(=O)[O-])C)Br C22745012
Cc1c2cc(cnc2n(n1)C)NS(=O)(=O)c3cc(cc(c3OC)OC)/C=C/C(=O)[O-] C22959354
CC(=O)N[C@@H]1[C@H]([C@@H]2[C@@H](COC(O2)(C)C)O[C@@H]1Oc3ccccc3C(=O)/C=C/c4ccccc4)OCC(=O)[O-] C27516482
CC(C)c1ccc(cc1)[C@@H]2CC(=NN2C3=NC(=O)[C@@H](S3)CC(=O)NCC(=O)[O-])c4ccc5c(c4)OCO5 C28159647
CCOc1cc(ccc1O)[C@@H]2C(=C(C(=O)N2c3nnc(s3)C)[O-])C(=O)c4c(nc5n4cccc5)C C33813979
Cc1cc(cc(c1C)S(=O)(=O)Nc2cc(ccc2[O-])S(=O)(=O)N(C)C)[N+](=O)[O-] C12535912
CCOc1cc(ccc1O)[C@@H]2C(=C(C(=O)N2c3nnc(s3)C)[O-])C(=O)c4c(n5cccc(c5n4)C)C C35483840
C/C=C/[C@@H](C(=O)NCS(=O)(=O)c1ccc(cc1)C)N(C)C(=O)c2cc(ccc2[O-])[N+](=O)[O-] C36530251
c1cc(ccc1/C=C\2/C(=O)NC(=O)N=C2[O-])OCCOc3ccc(cc3)[N+](=O)[O-] C02992723
CCCc1cc(nc(n1)n2c(cc(n2)C)NC(=O)C3CCN(CC3)S(=O)(=O)C)[O-] C38741244
c1c(cc(c(c1C(=O)[O-])NC(=O)CSc2nc(c(nn2)CCC(=O)[O-])[O-])Cl)Cl C13235707
Cc1cc(no1)NC(=O)CN2CCN(CC2)S(=O)(=O)c3cc(cs3)C(=O)[O-] C13455093
CCc1ccc(cc1)n2c(nnc2SCc3[nH]c(=O)c4c(n3)O[C@H]([C@@H]4C(=O)[O-])C)c5ccncc5 C39691494
C[C@H]1[C@H](c2c(=O)[nH]c(nc2O1)CSc3nnc(n3c4ccccc4)c5ccco5)C(=O)[O-] C39691638
C[C@H]1C(=C2C(=NC(=NC2=O)CSc3nnc(s3)NC[C@H]4CCCO4)O1)C(=O)[O-] C39693095
C[C@H]1[C@H](c2c(=O)[nH]c(nc2O1)CSc3nnc(n3c4ccc(cc4)F)c5ccco5)C(=O)[O-] C39693213
c1cc(ccc1C[C@@]2([C@H]3[C@@H]([C@@H](N2)c4ccc(cc4)N5CCCC5)C(=NC3=O)[O-])C(=O)[O-])[N+](=O)[O-] C33594376
c1cc2c(cc1C(=O)[O-])nc([nH]c2=O)CSc3nnnn3C[C@@H]4CCCO4 C13036079
Cc1ccc(c(c1)OCc2nnc(o2)SCc3[nH]c(=O)c4c(c(oc4n3)C)C(=O)[O-])C C13394973
Cc1cc(c(c(n1)Cl)S(=O)(=O)/N=C(/Nc2nc(cc(n2)OC)C)\[O-])OC C01066566
c1cc(c(cc1[N+](=O)[O-])Br)c2ccc(o2)/C=N/N=C/3\NC(=O)[C@@H](S3)CC(=O)[O-] C16115064
COC(=O)CNC(=O)Cc1ccc(cc1)[N-]S(=O)(=O)c2ccc(c(c2)[N+](=O)[O-])Cl C58055121
CC(C)CC[C@@]1(CN(C(=O)[C@H](C1=O)C2=NS(=O)(=O)c3cc(ccc3N2)[N-]S(=O)(=O)C)C4CCC4)C C45253576
c1[nH]c(=O)c2c(n1)n(c(n2)Br)[C@@H]3[C@H]([C@@H]([C@@H](O3)CO[P@@](=O)([O-])OP(=O)([O-])[O-])O)O C35077495
c1ccc2c(c1)ccc(c2/N=N/c3ccc(cc3S(=O)(=O)[O-])N=Nc4ccc(cc4)S(=O)(=O)[O-])O C19594750
c1ccc(c(c1)C(=O)N[C@H]2CO[C@H]3[C@@H]2OC[C@@H]3n4c(nnn4)Oc5ccc6c(c5)OCO6)C(=O)[O-] C04259923
c1cc(ccc1NN=C2CCC(=NNc3ccc(cc3)S(=O)(=O)[O-])CC2)S(=O)(=O)[O-] C09035648
c1ccc(cc1)N2C(=O)/C(=N\Nc3ccc(cc3)S(=O)(=O)[O-])/C(=N2)c4ccc(cc4)[N+](=O)[O-] C09659749
Cc1nc(cs1)CC(=O)NNS(=O)(=O)c2ccc(c(c2)[N+](=O)[O-])[O-] C09963744
Cc1c(c(n2c(n1)nc(n2)SCC(=O)N[C@@H]3CCS(=O)(=O)C3)C)CC(=O)[O-] C13034738
Cc1c(c(n2c(n1)nc(n2)SCC(=O)NC(=O)NC(C)(C)C)C)CC(=O)[O-] C13221881
Cc1c(c(n2c(n1)nc(n2)S[C@H](C)C(=O)NC(=O)NC(C)C)C)CC(=O)[O-] C13271002
CCn1c(nnc1Sc2ccc(c(c2)C(=O)[O-])[N+](=O)[O-])CCC(=O)N C13273371
Cc1c(cnn1CCC(=O)N[C@H]2[C@H]3N(C2=O)C(=C(CS3)C)C(=O)[O-])[N+](=O)[O-] C17080789
Cc1c(cn(n1)CCC(=O)N[C@@H]2[C@@H]3N(C2=O)[C@@H](C(S3)(C)C)C(=O)[O-])[N+](=O)[O-] C17081249
C[C@H](C(=O)NC(=O)NC(C)(C)C)Sc1c2c(nc(n1)C3CC3)n(c(nc2=O)[O-])C4CC4 C22419212
C[C@H](C(=O)NC(=O)NC1CC1)Sc2c3c(nc(n2)C4CC4)n(c(nc3=O)[O-])C5CC5 C22419254
Cc1c(c(sc1C(=O)OC)NC(=O)c2c(nccn2)C(=O)[O-])C(=O)OC C32093488
CCOC(=O)Cc1ccc(cc1)NC(=O)Nc2c(nc3ncnn3c2[O-])C C33266159
c1c(c(nc(c1C(=O)[O-])O)SCCSc2c(cc(c(n2)[O-])C(=O)[O-])C#N)C#N C26770329
c1ccc(c(c1)[N+](=O)[O-])O[C@@H]2[C@H]([C@@H]([C@@H]([C@@H](O2)COP(=O)([O-])[O-])O)O)O C35645658
Cc1c(c(n(n1)C)C)NC(=O)[C@H](C)Sc2c3c(nc(n2)C4CC4)n(c(nc3=O)[O-])C5CC5 C14202346
CCCC(=O)Nc1c2c(ncn1)n(cn2)[C@H]3[C@H]([C@@H]4[C@@H](O3)CO[P@@](=O)(O4)[O-])OC(=O)CCC C03871789
c1ccc(c(c1)CSc2c(=O)[nH]c(nn2)[O-])CS[C@H]3C(=O)NC(=O)N=N3 C38815437
c1cc(ccc1CSc2c(=O)[nH]c(nn2)[O-])CS[C@@H]3C(=O)NC(=O)N=N3 C38815439
c1ccc(cc1)n2c(=O)c(c([nH]c2=O)[O-])/C=N/[C@@H](C[C@@H]3C=[NH+]C=N3)C(=O)[O-] C39029605
CN1[C@@H](NN=C1SCc2[nH]c(=O)c3ccc(cc3n2)C(=O)[O-])C[C@H]4CCS(=O)(=O)C4 C39639667
Cc1c(c2c(=O)[nH]c(nc2o1)CSc3nnnn3[C@H]4[C@@H](N(N(C4=O)c5ccccc5)C)C)C(=O)[O-] C39693180
c1cc(oc1)CN2[C@@H](NN=N2)SCc3[nH]c(=O)c4ccc(cc4n3)C(=O)[O-] C39693260
c1cc(sc1)c2nnc(n2CC(=O)N)SCc3cc(n4c(n3)c(cn4)C#N)[O-] C40127872
CCOC(=O)c1c(nc(s1)NC(=O)Cc2c(nc3c(cnn3c2[O-])C#N)C)C C40140713
CC(=O)Nc1nc2c(c(n1)[O-])n(cn2)[C@H]3[C@H]([C@@H]4[C@@H](O3)[C@@H](C(=O)O4)OC(=O)C)OC(=O)C C36644234
COc1cc(cc(c1OC)OC)[C@H]2[C@H]3[C@@H](C(=NC3=O)[O-])ON2CC(=O)N C33629985
CC(C)(C)N1C(=O)[C@H]2[C@H](N[C@@]([C@@H]2C1=O)(Cc3ccc(cc3)[N+](=O)[O-])C(=O)[O-])c4ccc5c(c4)OCCO5 C33872526
Cc1cc(nc(n1)[N-]S(=O)(=O)c2ccc(cc2)NC(=O)c3c([n-]n4[n+]3nc(c4[N+](=O)[O-])C)C)C C12446227
Cc1cc(n2c(n1)nc(n2)/N=C(/CSc3[nH]c(=O)c(c(n3)C)CCO)\[O-])C C32522945
c1cc2c(cc1N/C(=C(\C#N)/C(=O)Cn3ccc(n3)[N+](=O)[O-])/[O-])OCCO2 C54461341
COc1ccc(cc1[N-]S(=O)(=O)c2cc(ccc2OC)[N+](=O)[O-])C(=O)N C55611943
c1cn(c(=O)[nH]c1=O)[C@H]2[C@@H]([C@@H]([C@H](O2)CO[P@@](=O)([O-])OP(=O)([O-])[O-])O)O C12493522
c1[nH]c(=O)c2c(n1)n(cn2)[C@H]3[C@@H]([C@@H]([C@H](O3)CO[P@@](=O)([O-])OP(=O)([O-])[O-])O)O C12405084
c1c(=O)[nH]c(nc1[O-])SCc2nnc(n2N)CSc3[nH]c(=O)cc(n3)[O-] C58834965
c1nc2c(=O)[nH]c(nc2n1[C@@H]3[C@@H]([C@@H]([C@@H](O3)CO[P@@](=O)([O-])OP(=O)([O-])[O-])O)O)N C35000839
c1nc2c(=O)[nH]c(nc2n1[C@H]3[C@@H]([C@@H]([C@@H](O3)CO[P@@](=O)([O-])OP(=O)([O-])[O-])O)O)N C31308651
c1cc(cc(c1)S(=O)(=O)[N-]c2ccc(cc2)S(=O)(=O)/N=C\3/CCCN3)n4cnnn4 C60165900
COc1cc(cc(c1OC)OC)[C@@H](c2c([nH]c(=S)[nH]c2=O)[O-])c3c([nH]c(=S)nc3[O-])[O-] C13452495
C=CCN1[C@H](Nc2cc3c(cc2C1=O)OCO3)SC/C(=N/c4[nH]ncn4)/[O-] C63763333
C[C@H]1C(=CNN1c2ccc(nn2)[O-])C(=O)NCCS(=O)(=O)N3CCc4c3cccc4 C63919524
c1cc(nnc1N2[C@@H](C(=CN2)C(=O)NCCc3nnc4n3CCC4)C(F)(F)F)[O-] C64087643
c1cc(nnc1N2[C@H](C(=CN2)C(=O)NCCc3nnc4n3CCC4)C(F)(F)F)[O-] C64087644
CN1[C@H](C(=C(N(C1=O)C)[O-])C(=O)COC(=O)C2=NN=C(C2)c3ccccc3)N C64148296
CC(C)OC/C(=C(\C#N)/C(=O)Nc1cc2c(cc1[N+](=O)[O-])OCCO2)/[O-] C64682142
Cc1ccc(cc1S(=O)(=O)/N=C(/CNC(=O)OC(C)(C)C)\[O-])[N+](=O)[O-] C65642898
C[C@H](/C(=C(/C#N)\C(=O)Nc1cc2c(cc1[N+](=O)[O-])OCCO2)/[O-])OCCC=C C65651541
CS(=O)(=O)[N-]c1ccccc1CNC(=O)Nc2cccnc2n3cncn3 C66670641
CN(CC(=O)NNC(=O)c1c(cn(n1)c2ccccc2)[O-])C(=O)c3ccco3 C67182519
CCNc1cc2c(cc1C)c(c-3cc(/c(=N/CC)/cc3o2)C)c4ccc(cc4S(=O)(=O)[O-])S(=O)(=O)[O-] C04235573
CCn1cc(c(=O)c2c1nc(nc2)N3CCN(CC3)C(=S)N[C@@H]4C[C@H]5CC[C@@H]4C5)C(=O)[O-] C01441600
Cc1csc2n1c(=O)cc(n2)CSc3nc4cc(ccc4c(=O)n3CCO)C(=O)[O-] C13046068
C[C@H](C(=O)NCc1ccc2c(c1)OCO2)Sc3nc4cc(ccc4c(=O)n3C)C(=O)[O-] C13199971
CCn1c(=O)c2ccc(cc2nc1SCC(=O)Nc3cc(on3)C)C(=O)[O-] C13201568
CCCc1nnc(n1CC(=O)[O-])SCC(=O)N2c3ccccc3NC(=O)C2(C)C C13202788
c1cc(oc1)CN([C@H]2CS(=O)(=O)C[C@@H]2O)S(=O)(=O)c3cc(ccc3Br)C(=O)[O-] C13251201
Cc1c(cco1)c2nnc(n2/N=C/c3c(cccc3OC)O)SCC(=O)[O-] C13459939
Cc1ccccc1c2c(cnc(n2)NCC(=O)[O-])c3nnnn3c4ccc(cc4)Cl C16363057
CC(=O)NCCN1[C@H](C(=C(C1=O)[O-])C(=O)c2ccccc2)c3cccc(c3)[N+](=O)[O-] C05562661
Cc1c(noc1[N-]S(=O)(=O)c2ccc(cc2)NC(=O)/C=C\C(=O)[O-])C C19793956
COc1cc(cc(c1OC)OC)[C@H](c2cc3c(cc2O)OCO3)C4=C(COC4=O)[O-] C06170051
CCCn1c2ccccc2n(c1=O)CCC(=O)Nc3[n-]c(c(n3)C#N)C#N C26269906
CCn1c2c(c(n1)C)c(cc(n2)C)C(=O)Nc3ccc(cc3)S(=O)(=O)[N-]c4nccs4 C28304158
c1cc2c(cc1NC(=O)/C=C/C(=O)[O-])c(c[nH]2)[C@@H](C(=O)[O-])N3CCOCC3 C31809801
COc1cc(nc(n1)OC)[N-]S(=O)(=O)c2ccc(cc2)N/C=C\3/CCCCC3=O C17952845
Cn1cc(c2c1ccc(c2)C(=O)[O-])[C@@H](C(=O)[O-])[NH+]3CCN(CC3)Cc4ccc5c(c4)OCO5 C36357522
c1ccc2c(c1)c(cn2CC(=O)[O-])[C@H](C(=O)[O-])[NH+]3CCCN(CC3)c4ncccn4 C36366665
CCOc1cc(ccc1O)/C=C/2\C(=NC(=O)N(C2=O)c3cc(ccc3OC)OC)[O-] C02281554
c1cc(ccc1NC(=O)[C@@H]2CC=CC[C@@H]2C(=O)[O-])S(=O)(=O)[N-]c3ccc(nn3)Cl C36610971
CCCc1cc(nc(n1)n2c(cc(n2)C)NC(=O)[C@@H]3CC(=O)N(C3)c4ccccc4)[O-] C07420571
COc1ccc(cc1NC(=O)c2ccc(c(c2)Cl)[N-]S(=O)(=O)C)[N+](=O)[O-] C38754531
COc1cc(c(c(c1)OC)/C=N/N2[C@H](NN=C2[S-])[C@H]3C4=C(CCC4)N=N3)OC C38971379
COc1cc(c(cc1OC)OC)/C=N/N2[C@H](NN=C2[S-])[C@@H]3C4=C(CCC4)N=N3 C38980960
C[C@@H](C(=O)N1CCNC1=O)Sc2nc3cc(ccc3c(=O)n2CC(C)C)C(=O)[O-] C13280372
c1cnc(nc1)[N-]S(=O)(=O)c2ccc(cc2)NC(=O)[C@@H]3[C@H]4C[C@@H]([C@@H]3C(=O)[O-])C=C4 C39679192
C[C@H]1[C@@H](c2c(=O)[nH]c(nc2O1)CSc3nnc(n3C4CC4)C(C)C)C(=O)[O-] C39693243
c1cc(cc(c1)OC(F)(F)F)[C@@H]2[C@H]3[C@@H](C(=NC3=O)[O-])[C@@]([NH2+]2)(CC(=O)[O-])C(=O)[O-] C33919919
Cc1c(c([nH]c1C(=O)[C@@H](C)OC(=O)Cn2c(=O)c3ccccc3c(n2)[O-])C)C(=O)C C07318359
CCc1cc2c(s1)nc(n(c2=O)CC)SCc3[nH]c(=O)c4c(c(oc4n3)C)C(=O)[O-] C13435586
Cc1c(c2c(=O)[nH]c(nc2o1)CSc3nnc(n3c4ccccc4)C5CC5)C(=O)[O-] C13417406
CCCCS(=O)(=O)/N=C(/c1cc(nc2c1c(=O)[nH]c(=O)n2CC)C3CC3)\[O-] C48556324
[H]\N=C\1/C(=C/c2ccc(c(c2)OC)OCC(=O)[O-])/C(=O)N=C3N1C(=NS3)SC C20154781
CN(C/C(=N/c1[nH]nc(n1)c2ccccn2)/[O-])S(=O)(=O)c3ccccc3 C53527040
Cc1c(cnn1c2ccc(nn2)[O-])C(=O)NCc3ccccc3CN4C[C@@H](O[C@H](C4)C)C C57644082
CN(C)S(=O)(=O)[N-]c1nc2n(n1)[C@H](C[C@@H](N2)c3ccc(cc3)OC)c4ccccc4 C02399864
Cc1cc(ccc1NC(=O)CN(C)C(=O)CC[C@@H]2C(=c3c(nn(c3=NC2=O)C)[O-])C)Br C39780506
CCCc1cc(nc(n1)SCC(=O)NC2=C3C(=C(N=NC3=O)C)[C@@H](O2)C)[O-] C39789704
c1ccc2c(c1)c(cn2CC(=O)NC[C@@H]3CCCO3)/C=C/4\C(=NC(=O)N(C4=O)c5ccccc5F)[O-] C08663736
CC\1=NC2=NC(=O)NC(=O)[C@@H]2[C@@H](/C1=C(\[O-])/OCC=C)c3ccc(cc3OC)OC C63416440
COc1ccc(cc1)C2=NN=C3[C@H]2C(=CC(=N3)c4cc(c(c(c4)OC)O)OC)C(=O)[O-] C63448144
CN(Cc1ccc2c(c1)non2)/C(=N/c3[nH]nc(n3)Cc4ccccc4)/[O-] C48267894
CS(=O)(=O)[N-]c1ccc(cc1)/C=C/C(=N/c2[nH]nc(n2)c3ccccn3)/[O-] C64372333
COc1ccc(cc1)[N-]S(=O)(=O)[C@@H]2C(=CN=N2)C(=O)Nc3ccc(cc3F)OC C65055655
CC1=NC(=C([C@H]1S(=O)(=O)[N-]c2ccc(cc2)NC(=O)C)c3nc(no3)C4CC4)C C65194510
Cc1ccc(cc1[N-]S(=O)(=O)c2cccc(c2)n3cnnn3)C(=O)NC4CC4 C65832503
CS(=O)(=O)[N-]c1ccc(cc1)c2csc(n2)[N-]S(=O)(=O)c3c[nH]nc3 C66250559
CC(C)NC(=O)C(=O)N[N-]S(=O)(=O)c1cc(cc(c1Cl)Cl)C(=O)[O-] C66813768
Cc1cc(c(cc1C)S(=O)(=O)[N-]c2ccc(nc2)NC(=O)C3CC3)[N+](=O)[O-] C67004795
CCOC(=O)C1=C(N(C(=O)N[C@H]1c2csnn2)C3CCC(CC3)C(=O)[O-])C C67029701
C[C@]12CC/C(=N\OCC(=O)NCCCCC(=O)[O-])/C=C1CC[C@H]3[C@@H]2[C@@H](C[C@@]4([C@@H]3CC[C@@]4(C(=O)CO)O)C)O C08770155
CCCC[C@H](C(=O)[O-])NC(=O)[C@H](C)NC(=O)CO/N=C/1\CC[C@@]2([C@@H]3CC[C@@]4([C@@H]([C@@H]3CCC2=C1)CC[C@@H]4O)C)C C09165598
Cc1c(oc2c1cc3c(c(c(=O)oc3c2C)CC(=O)N[C@H](CCCNC(=O)N)C(=O)NCC(=O)[O-])C)C C12889198
Cc1cccc(c1)c2nnc(n2CCC(=O)[O-])SCC(=O)NNC(=O)C[C@H]3CCS(=O)(=O)C3 C13035771
Cc1cccn2c1nc(c(c2=O)/C=C\3/C(=O)N(C(=S)S3)CCCC(=O)[O-])NCCCn4ccnc4 C06143914
C[C@@H](Cn1c(=O)c2ccc(cc2nc1SCC(=O)N(Cc3ccco3)CC(F)(F)F)C(=O)[O-])O C13052186
CCCOc1c(cc(cc1Cl)[C@@H]2C=C(Nc3n2nnn3)c4ccc(cc4)O[C@@H](C)C(=O)[O-])OCC C13077560
CCCOc1c(cc(cc1Cl)[C@@H]2C=C(Nc3n2nnn3)c4ccc(cc4)O[C@H](C)C(=O)[O-])OCC C13077562
CCOc1cc2c(cc1CNC(=O)CSc3nnc(n3CC(=O)[O-])c4cccc(c4)C)O[C@@H](C2)C C13220417
COc1cc(c(cc1OC)NC(=O)CSc2nnc(n2CC=C)[C@H]3CCS(=O)(=O)C3)C(=O)[O-] C13273462
COCCOc1cc(c(cc1OC)C(=O)[O-])NC(=O)[C@@H]2CC(=O)N(C2)c3cc(ccc3OC)Cl C13453022
CC[C@@H](C(=O)[O-])Oc1ccc(cc1OCC)/C=C/2\C(=O)N(C(=S)S2)NC(=O)c3ccc(cc3)OC C16918539
c1cc(ccc1[C@H]2C(=C(C(=O)N2CCCCCC(=O)[O-])O)C(=O)c3ccc(cc3)Br)[N+](=O)[O-] C08892348
Cc1c(c([nH]c1C(=O)OC)C)C(=O)C2=C(C(=O)N([C@H]2c3ccc(cc3)[N+](=O)[O-])CCCN4CCOCC4)[O-] C08838013
CC(C)Sc1nnc(s1)NC(=O)CSc2nc([nH]n2)N/N=C/c3cc(ccc3[O-])[N+](=O)[O-] C20832564
CC[C@H](C)c1ccc(cc1)NC(=O)CSc2nnc(n2N)N/N=C/c3cc(c(c(c3)OC)[O-])[N+](=O)[O-] C21326912
Cc1c2c(c(c(c1OC)C/C=C(\C)/CCC(=O)OC)O[C@@H]3[C@H]([C@H]([C@@H]([C@@H](O3)C(=O)[O-])O)O)O)C(=O)OC2 C22063375
CCOc1ccc(cc1)[C@@H]2CC(=NN2C3=NC(=O)[C@@H](S3)CC(=O)NCCC(=O)[O-])c4ccc(cc4)C C28155852
Cc1ccc(cc1)C2=NN([C@H](C2)c3ccc(c(c3)OC)OC)C4=NC(=O)[C@H](S4)CC(=O)NCCC(=O)[O-] C28155899
CCOc1ccc(cc1)[C@@H]2CC(=NN2C3=NC(=O)[C@H](S3)CC(=O)NCCC(=O)[O-])c4ccc(cc4)F C28157362
CCOc1ccc(cc1)[C@H]2CC(=NN2C3=NC(=O)[C@H](S3)CC(=O)NCC(=O)[O-])c4ccc(cc4)OC C28158396
CC(C)c1ccc(cc1)[C@H]2CC(=NN2C3=NC(=O)[C@H](S3)CC(=O)NCCC(=O)[O-])c4ccc(cc4)OC C28158581
CCOc1ccc(cc1)C2=NN([C@H](C2)c3ccc(cc3)F)C4=NC(=O)[C@H](S4)CC(=O)NCCC(=O)[O-] C28159146
CCOC(=O)c1c(c(c([nH]1)C)C(=O)C2=C(C(=O)N([C@@H]2c3cccc(c3)[N+](=O)[O-])CCN4CCOCC4)[O-])C C33515745
CCOC(=O)c1c(c(c([nH]1)C)C(=O)C2=C(C(=O)N([C@@H]2c3ccc(cc3)OC)CCN4CCOCC4)[O-])C C33515753
c1cc(c(cc1[N+](=O)[O-])/C=C\2/C(=O)N(C(=S)S2)CCCC(=O)[O-])OCC(=O)Nc3nccs3 C33570337
CC1=C([C@@H](N2C(=CSC2=N1)/C=C(/NCCCN3CCOCC3)\[O-])c4cccc(c4)OC)C(=O)OC C34923907
Cc1c2c(c(c(c1OC)C/C=C(\C)/CCC(=O)OC)O[C@H]3[C@H]([C@@H]([C@@H]([C@@H](O3)C(=O)[O-])O)O)O)C(=O)OC2 C35645255
CCC1=C([C@H](N2C(=CSC2=N1)/C=C(/NCCN3CCOCC3)\[O-])c4cccc(c4)[N+](=O)[O-])C(=O)OC C35704452
CC1=C([C@@H](N2C(=CSC2=N1)/C=C(/NCCCN3CCOCC3)\[O-])c4ccc(cc4)OC)C(=O)OC C35970031
CC1=C([C@@H](N2C(=CSC2=N1)/C=C(/NCCCN3CCOCC3)\[O-])c4ccccc4OC)C(=O)OC C35970388
CCOC(=O)C1=C(N=C2N([C@@H]1c3cccc(c3OC)OC)C(=CS2)/C=C(/NCc4ccncc4)\[O-])C C36052635
CCOC(=O)C1=C(N=C2N([C@@H]1c3ccc(c(c3)OC)OC)C(=CS2)/C=C(/NCc4ccccn4)\[O-])C C36058893
CCC1=C([C@@H](N2C(=CSC2=N1)/C=C(/NCc3ccccn3)\[O-])c4ccc(c(c4)OC)OC)C(=O)OC C36064516
CCC1=C([C@@H](N2C(=CSC2=N1)/C=C(/NCc3cccnc3)\[O-])c4ccc(c(c4)OC)OC)C(=O)OC C36064518
CCCCNC(=O)[C@@H](c1ccc2c(c1)OCO2)N(Cc3ccco3)C(=O)c4cc(ccc4[O-])[N+](=O)[O-] C36499869
CCN(CC(=O)NCc1cccs1)C(=O)c2ccc(cc2)[N-]S(=O)(=O)c3cccc(c3)[N+](=O)[O-] C12535927
CCOC(=O)[C@H]1[C@@H](SC(=C1C)C(=O)OCC)NC(=O)CSc2nnc3n2c4c(c(n3)[O-])CCCC4 C39733519
CCN(CC)c1ccc(cc1)[C@@H]2C(=C(C(=O)N2CCO)[O-])C(=O)c3ccc(cc3)S(=O)(=O)N(C)C C40110716
CC(C)OCCCN1[C@@H](c2c([nH]nc2C1=O)c3cc(ccc3[O-])Cl)c4cc(c(c(c4)OC)OC)OC C39899303
CCOc1ccc(cc1OCC)[C@H]2C(=C(C(=O)N2CCN3CCOCC3)[O-])C(=O)c4c(c([nH]c4C)C)C C41534958
COC(=O)c1ccc(cc1)[C@@H]2[C@H]3[C@@H](C(=O)N(C3=O)CCNc4ccccc4)[C@@](N2)(Cc5ccccc5)C(=O)[O-] C33899438
COC(=O)c1ccc(cc1)[C@@H]2[C@H]3[C@@H](C(=O)N(C3=O)CCSc4ccccc4)[C@@]([NH2+]2)(CC(=O)[O-])C(=O)[O-] C43218432
CCCCN1C(=O)[C@H]2[C@@H](N[C@@]([C@@H]2C1=O)(Cc3ccc(cc3)[N+](=O)[O-])C(=O)[O-])c4ccc(c(c4OC)C)OC C33860914
CCCc1c2c(c(nc(n2)c3cc(ccc3OCC)C(=O)CN4CCN(CC4)CCO)[S-])n(n1)C C44136419
c1ccc(cc1)/N=N\c2ccc(c3c2cc(cc3)S(=O)(=O)[O-])/N=N/c4ccc(cc4)N(CCO)CCO C31351869
CCOC(=O)c1c2c(sc1NC(=O)[C@@H](C)Sc3nc(c(nn3)CCC(=O)[O-])[O-])C[C@H](CC2)C C13092752
Cc1cc(nc(n1)N/C(=N/C(=O)CSc2nc(cc(n2)C)C)/[N-]CCc3c[nH]c4c3cc(cc4)OC)C C18063615
CCOC(=O)C1=C(NC(=O)NC1)COC(=O)c2ccccc2[N-]S(=O)(=O)c3ccc(cc3)Cl C26241933
COc1cc(ncn1)[N-]S(=O)(=O)c2ccc(cc2)NC(=S)NC(=O)/C=C/c3ccc(cc3)[N+](=O)[O-] C66200699
CC(=O)O[C@@H]1CCC([C@H]2[C@@]1([C@H]3[C@@H](C[C@@]4([C@@H]5[C@@]3([C@@H](C2)OC(O5)(C)C)C(=O)C4=C)OC(=O)C)OC(=O)C)C)(C)C C04268192
CC1=NC2=C([C@@H](C1C(=O)OC)c3cc(c(cc3OC)OC)OC)C(=O)C[C@H](C2)c4ccc(c(c4)OC)OC C06137256
CC1=NC2=C([C@@H](C1C(=O)OC)c3ccc(c(c3OC)OC)OC)C(=O)C[C@H](C2)c4ccc(c(c4)OC)OC C06137333
CCCCCN1C(=O)/C(=C/c2c(nc3c(cccn3c2=O)C)N4CCN(CC4)C(=O)OCC)/SC1=S C08858370
CCCN1C(=O)/C(=C\c2c(nc3ccc(cn3c2=O)C)N4CCN(CC4)c5ccc(cc5)F)/SC1=S C09460998
CCCN1C(=O)/C(=C\c2c(nc3c(cccn3c2=O)C)N4CCN(CC4)c5ccc(cc5)F)/SC1=S C09461931
CC[C@@H](C)N1C(=O)/C(=C\c2c(nc3ccccn3c2=O)N4CCN(CC4)c5ccc(cc5)F)/SC1=S C09461988
Cn1c2c(c(=O)n(c1=O)C)n(c(n2)N3CCN(CC3)c4ccc(cc4)OC)CCSc5ccc(cc5)F C10248742
Cc1c(ccc2c1nc(s2)N(C[C@H]3CCCO3)C(=O)CCCS(=O)(=O)c4ccc(cc4)OC)Cl C10526134
CCN1C(=O)/C(=C/c2c(nc3c(cccn3c2=O)C)N4CCN(CC4)c5ccc(cc5)OC)/SC1=S C02321836
C[C@H]1CCc2c(sc3c2c(nc(n3)C4CC4)N5CCN(CC5)C(=O)c6cc(c(c(c6)OC)OC)OC)C1 C01377088
CC1=NC2=C([C@H](C1C(=O)OC)c3ccc(c(c3)OC)OC(=O)C)C(=O)C[C@H](C2)c4ccc(c(c4)OC)OC C06015450
COc1cccc(c1)c2c(cc3cc(c(cc3n2)OC)OC)CN(C[C@@H]4CCCO4)C(=O)c5cccc(c5)F C14967826
CCCOc1ccc(cc1OCC)[C@@H]2c3c(=O)c4cc(ccc4oc3C(=O)N2CCN5CCOCC5)Cl C20352043
COC(=O)c1ccc(cc1)Oc2c3c(c(c(n2)N4CCCC4)Cl)S(=O)(=O)CCN3C[C@H]5CCCO5 C24615574
Cc1c(c(=O)n(n1C)c2ccccc2)N3C(=N/C(=C/c4cc(c(c(c4)OC)OC)OC)/C3=O)c5ccccc5 C28617545
C[C@H]1CN(CCN1C(=O)c2ccccc2)c3cc(nc(n3)SCC(=O)N4CCc5ccccc5C4)Cl C00736170
CC[C@H](C)N1C(=O)/C(=C/c2c(c(c(=O)n(c2N3CCN(CC3)c4ccccc4F)C)C#N)C)/SC1=S C33458894
C[C@@H]1CN(CCN1C(=O)C2CCCCC2)c3cc(nc(n3)SCC(=O)N4CCN(CC4)C(=O)C)Cl C00734390
CCCCCCN1C(=O)/C(=C\c2c(nc3ccccn3c2=O)N4CCN(CC4)C(=O)OCC)/SC1=S C34806725
C[C@H]1CN(CCN1C(=O)c2ccc(cc2)F)C(=O)CSc3nnc(n3c4ccccc4)c5cccs5 C00744136
C[C@H]1CN(CCN1C(=O)c2ccccc2F)C(=O)CSc3nnc(n3c4ccccc4)c5cccs5 C35173903
CCOC(=O)c1c(nc(nc1C(=O)N2CCN([C@@H](C2)C)C(=O)c3ccc4ccccc4c3)c5ccccc5)C C35175415
CCCc1c(c(nc(n1)C)C(=O)N2CCN([C@H](C2)C)C(=O)C(c3ccccc3)c4ccccc4)C(=O)OCC C35176053
CN(CCc1ccc(c(c1)OC)OC)C(=O)CSc2nc(cc(n2)Cl)N3CCC4(CC3)OCCO4 C35307411
Cc1c(c(=O)n(n1C)c2ccccc2)CN([C@H]3CCCc4c3cccc4)C(=O)C[C@H]5c6ccccc6C(=O)O5 C35496970
CC(C)CN(CC(=O)N1CCN(CC1)c2ccc(nn2)c3ccc(cc3)OC)C(=O)c4ccc(cc4)Cl C35705474
CCC(=O)N1CCc2ccc(cc2[C@@H]1c3cccc(c3)C)OCc4nc(co4)C(=O)N5CCN(CC5)C(=O)C C35863354
CCN1CCN(CC1)C(=O)Cc2csc3n2c(=O)c(c(n3)C)c4cc(n(n4)c5cc(ccc5C)Cl)C C35911985
Cc1c2c(nc(nc2N3CCCN(CC3)C(=O)c4ccc(cc4)Cl)COC)n(n1)c5cccc(c5)Cl C36019740
Cc1ccccc1C(=O)N(Cc2ccco2)CC(=O)N3CCN(CC3)c4ccc(nn4)c5ccc(cc5)OC C36064209
CCCN(CC(=O)N1CCN(CC1)c2ccc(nn2)c3ccc(c(c3)OC)OC)C(=O)c4ccccc4F C36072859
c1ccc(c(c1)c2ccc(nn2)N3CCCN(CC3)C(=O)CN(CC4CC4)C(=O)c5cccc(c5)F)Cl C36082473
COc1ccccc1OC[C@H]2c3ccsc3CCN2C(=O)CN(C[C@H]4CCCO4)C(=O)c5cccs5 C36118173
CC(=O)N1CCN(CC1)C(=O)CN2c3c(c(nn3C(C)(C)C)C(C)(C)C)[C@H](SCC2=O)c4ccsc4 C37264057
CCOC(=O)[C@@H]1CCCN(C1)C(=O)CN2c3cc(ccc3OCC2=O)C(=O)COc4cc(cc(c4C)C)C C37519830
COc1ccc(cc1OC)[C@H](c2nnnn2Cc3ccccc3)N4CCN(CC4)c5nc6ccccc6s5 C13111083
CCn1c(c(c(c(c1=O)C#N)C)/C=C\2/C(=O)N(C(=S)S2)[C@H](C)c3ccccc3)N4C[C@H](O[C@@H](C4)C)C C38182750
CCSc1ccc(cc1)c2c(cn(n2)c3ccccc3)/C=C/4\C(=C(C(=O)N(C4=O)C[C@@H]5CCCO5)C#N)C C38607047
CCSc1ccc(cc1)c2c(cn(n2)c3ccccc3)/C=C/4\C(=C(C(=O)N(C4=O)C[C@H]5CCCO5)C#N)C C38607048
CCCCOc1ccc(cc1OC)[C@H]2c3c(=O)c4cc(cc(c4oc3C(=O)N2[C@H]5CCS(=O)(=O)C5)C)C C38648883
CCOc1cccc2c1nc(s2)N(CCCN3CCOCC3)C(=O)[C@H]4CC(=O)N(C4)c5ccc(cc5)F C36706556
CCn1c2ccccc2c3c1-c4nc5cc(c(cc5c(=O)n4CC3)S(=O)(=O)C(C)C)S(=O)(=O)C(C)C C39541265
CCCn1c(c(c(c(c1=O)C#N)C)/C=C/2\C(=O)N(C(=S)S2)[C@H](C)CC)N3CCC(CC3)C(=O)OCC C39770240
CCCCn1c(c(c(c(c1=O)C#N)C)/C=C/2\C(=O)N(C(=S)S2)[C@@H](C)c3ccccc3)N4CCOCC4 C39770461
CCOc1ccc(cc1OCC)[C@H]2c3c(=O)c4cc(ccc4oc3C(=O)N2c5nnc(s5)CC(C)C)F C39840666
CCCCn1c(c(c(c(c1=O)C#N)C)/C=C\2/C(=O)N(C(=S)S2)C[C@H]3CCCO3)N4C[C@@H](C[C@@H](C4)C)C C39990483
CCCCn1c(c(c(c(c1=O)C#N)C)/C=C\2/C(=O)N(C(=S)S2)C)N3CCN(CC3)c4ccc(cc4)F C39991276
c1cc(ccc1[C@](C#N)(c2ccc(nn2)[C@](C#N)(c3ccc(cc3)Cl)N4CCOCC4)N5CCOCC5)Cl C12957551
CCCn1cc(c(n1)S(=O)(=O)N2CCN(CC2)c3ccc(cc3)Cl)C(=O)N4CCN(CC4)CCC C67337847
Cc1ccc2cccc(c2n1)Oc3c4c5c(sc4nc(n3)C)CCC5 C00038156
CSc1nnc2n1nc(cc2)c3ccc(cc3)Br C04376644
Cc1cc(nc(n1)SN=C2C=C(C(=O)C(=C2)Cl)Cl)C C00447158
Cc1cn2c3c1CCCCn3c(n2)CN4CCCc5c4cccc5 C03200202
CCSc1nnc2n1c(nc3c2c4c(s3)CCCC4)C5CC5 C00413649
CC1(Cc2c(sc3c2c(nc(n3)SC)N4CCCC4)CO1)C C00553419
c1csc2n1c(=O)cc(n2)COc3cc(cc(c3)Cl)Cl C05038276
Cc1ccc(cc1)c2nnc3n2nc(s3)Cc4cccs4 C00530310
CCSC1=N/C(=C\c2cc3c(cc2Cl)OCO3)/C(=O)S1 C05102072
Cc1cccc(c1)c2nc3n(n2)c(=O)/c(=C\c4cccc(c4)F)/s3 C06202292
C[C@@H]1CCc2c(csc2C1)c3nnc(n3C[C@@H]4CCCO4)S C06250343
CCCc1nnc2n1nc(s2)c3ccc(cc3)Br C06669718
Cc1ccc(cc1)c2csc3c2c(ncn3)Sc4ncccn4 C03354001
c1ccc(cc1)c2nc3c(s2)CN(CC3)C(=O)/C=C/c4ccco4 C06758622
Cc1cc2c(o1)cc3n2c(nnc3SCc4ccccc4F)C C06894156
c1ccc2c(c1)nc(s2)n3c4c(cn3)C(=O)C[C@H](C4)c5cccs5 C10157232
Cc1c2ccc(nc2n(n1)c3ccccn3)c4ccc(cc4)Cl C06820316
Cc1ccc(cc1)n2cc(c3c2ncnc3N(C)C)c4ccccc4 C08412665
CC1(Cc2c(c(nc(c2C#N)N3CCCCC3)c4ccccc4)CO1)C C19118147
Cc1c(cnn1c2ccc(cc2)Cl)C(=O)N(C)c3ccccc3 C25181799
c1ccc2c(c1)nc(o2)N3CCC(CC3)c4nc5ccccc5s4 C25249681
CC(=C[C@H]1[C@@H](C1(C)C)C(=O)N2CCN(CC2)c3nccs3)C C25468083
CCCSc1nc2c(c3c(s2)CCC[C@@H]3C)c4n1c(nn4)C C34788981
C[C@@H]1CCN(c2ccccc2S1)C(=O)c3ccc(cc3)n4cccn4 C36619855
c1ccc(cc1)N2CCN(CC2)c3c4c5c(sc4ncn3)CCC5 C00447038
CC(=O)O[C@H]1CC[C@]2([C@@H](C1)CC[C@H]3[C@@H]2CC[C@]4([C@@H]3CCC(=O)O4)C)C C05632086
CC1=C2C=C(C=C[C@@H]2N=C1C)[C@@H]3N=NC(=S)N3Cc4ccccc4 C39960562
Cc1c(nn(c(=O)c1c2nc(cs2)c3ccc(s3)Cl)C)C C40071790
Cc1cc(c(c(c1)C)[C@H](C)Sc2nnc3n2c(nc(c3)C)C)C C40157837
CC(C)(C)n1cc(c2c1nc(nc2C(F)(F)F)C(F)(F)F)C#N C40566633
c1ccc2c(c1)CCCN2C(=O)Cc3cn4cc(ccc4n3)Cl C41283674
C[C@@H]1CCC(=O)[C@@H](C1)Cc2ccc(cc2Br)[N+](=O)[O-] C43652206
c1cc2c(cc1OC(=O)c3cc(sc3)Br)OCO2 C45158231
Cc1ccc2c(c1)S[C@H](C2)C(=O)Oc3ccc4c(c3)OCO4 C45726227
Cc1ccc(c(c1)C)S(=O)(=O)Cc2cc3c(c(c2)Cl)OCO3 C47654850
Cc1cc(ncn1)n2c(c(c(n2)c3ccccc3)CCl)Cl C49960849
c1ccc2c(c1)ncc(n2)C(=O)Oc3ccccc3Br C21901366
Cc1ccc(cc1)n2c(nnn2)S[C@@H]3CCCc4c3cccc4 C58986263
c1cc(cc(c1)C(=O)/C=C/c2cc3c(c(c2)Cl)OCO3)C#N C59270147
Cc1cccc2n1cc(n2)C(=O)Oc3cc(c(c(c3)C)Cl)C C59281613
c1ccc(cc1)c2nnc(o2)/N=C/c3cccc(c3)Br C59501930
c1cc(ccc1c2c(n3c(n2)sc(n3)C4CCCCC4)C#N)F C62394982
CCCc1nn2c(c(nc2s1)c3ccc4ccccc4c3)C#N C62395012
Cc1cc(ccc1F)c2cc(nn2c3cccc4c3nccc4)C#N C62399095
Cc1ccc(cc1)N2[C@H](C3=C(N=N[C@@H]3C2=O)C)c4ccc(cc4)F C01260941
Cc1ccc(cc1)c2nc(cs2)C(=O)N3C[C@@H](OC(C3)(C)C)C C65609590
c1c2c(cc(c1SCc3c(snn3)Cl)Cl)OCCO2 C66262444
Cc1cc(cc2c1N(CCC2)C(=O)[C@H]3CCCN(C3)C(=O)C(C)C)F C66786337
CC(C)(C)C(=O)N1CCCN(CC1)c2nc3ccccc3s2 C66816302
c1cc(ccc1c2cc3c(nccn3n2)N4CCCCC4)Cl C67284741
Cc1c2c(onc2c(=O)n(n1)c3ccc(cc3)C(C)(C)C)C C00119514
c1ccc2c(c1)CCN(C2)c3ccc(cc3[N+](=O)[O-])C=O C04342757
C[C@H]1CC[C@@H](C(=O)[C@@H]1C(C#N)(C#N)C(C#N)C#N)C(C)C C04481968
c1ccc2c(c1)ncn2/N=C/c3ccc4c(c3)OCO4 C04566749
c1cc2nnc(n2c(c1)Cl)c3ccc4c(c3)OCO4 C00091004
Cc1ccc(cc1)c2nnc(n2/N=C\c3ccncc3)S C04754975
Cn1c2ccccc2nc1/C=N/c3nc4ccccc4n3C C00437857
C[C@@H]1CN(C[C@H](O1)C)C(=S)c2ccc(cc2)[N+](=O)[O-] C00616404
CCN(CC)c1nc2c(c3c(s2)CCCC3)c4n1ncn4 C05557451
c1ccc2c(c1)nnn2c3c(nns3)c4cccs4 C05778292
Cc1ccc(cc1)C2=NO[C@@H](C2)Cn3c4ccccc4nn3 C05928729
Cc1nnc2n1c3ccccc3nc2SCc4ccco4 C06703044
c1ccc2c(c1)ccc(n2)c3nc4c5ccccc5ncn4n3 C06760716
c1cc(cc(c1)F)c2nnc3n2nc(s3)c4cccnc4 C12428792
c1cc(ccc1[C@@H]2Cc3c(cn4c(n3)ncn4)C(=O)C2)Cl C12653464
CCc1cc(n2c3ccccc3nc2c1C#N)n4ccnc4 C08778673
c1cc(ccc1Sc2ccc3nnnn3n2)Cl C14728739
c1cc2c(cc1Oc3ccc(nn3)Cl)oc(=O)s2 C19814295
C[C@@H](C#N)c1c(nc2n1cccc2)c3ccc4c(c3)OCO4 C31915665
Cc1cccc2n1c(c(n2)c3ccc4c(c3)OCO4)CC#N C31916121
Cc1cn2c(c(nc2s1)c3ccc4c(c3)OCO4)CC#N C36256955
Cc1cccc(c1C)Oc2nn3c(=O)cc(nc3s2)C C36392653
c1cc(ccc1[N+](=O)[O-])Sc2c(nsn2)Cl C37372590
C1CC[C@H]([C@@H](C1)C#N)Sc2nnnn2C3CCCC3 C37155279
c1ccc(cc1)Cn2cnc3c2ccc4c3c(on4)C#N C40177412
c1ccc(c(c1)c2nnc3n2nc(s3)c4ccncc4)F C40286503
c1c(cnc(c1[N+](=O)[O-])OC2CCCC2)Br C42388918
Cc1c(sc(n1)N2CCCCC2)/C=C(\C)/[N+](=O)[O-] C42905693
c1ccc2c(c1)ccnc2c3nnc4n3nc(cc4)Cl C43512874
c1ccc(cc1)C2=N/C(=C\c3cccc4c3OCO4)/C(=O)O2 C44252312
Cc1cccc(c1)N2C[C@H](CC2=O)c3nc(no3)C(C)(C)C C44434988
Cc1ccc(cc1)n2c(nnn2)N(C)C3CCCCC3 C48607704
c1cc(c(c(c1)F)[N+](=O)[O-])n2ccc(n2)C(F)(F)F C54269770
Cc1c(n2ccsc2n1)/C=C(\c3ccccc3)/[N+](=O)[O-] C54684991
Cc1ccc(cc1)[C@@H]2CC(=Nc3n2nnn3)c4cccs4 C00221929
C[C@H](Cn1c2c(cc(cn2)Cl)nc1c3ccncc3)C#N C57831950
Cc1ccc2c(c1)nnn2C(=O)c3ccc(cc3)N(C)C C58902182
Cc1ccc2c(c1)nnn2C(=O)c3cccc(c3)N(C)C C58902219
COc1nc(nc(n1)Cl)N2Cc3ccccc3C2 C61515181
CN(C[C@@H]1CCCCO1)c2nc(nc(n2)Cl)Cl C61518528
c1ccc2c(c1)cnn2c3nc(nc(n3)Cl)Cl C61519307
CN(c1nc(nc(n1)Cl)N2CCCCC2)C3CC3 C61537015
c1cc(sc1)Sc2nc(nc(n2)Cl)n3cccn3 C61543303
Cc1ccccc1n2c(c(nn2)C#N)c3ccc(cc3)OC C62244496
Cc1ccc(cc1)n2c(c(nn2)C#N)c3ccc(cc3)OC C62247916
Cc1csc(n1)n2c(c(nn2)C#N)Cc3ccccc3 C62425853
Cn1c2c(cn1)c(nc(n2)COC3CCCCCC3)Cl C63078857
Cc1ccc(c(c1)C)[C@H](C)N(C)c2c3cnn(c3ncn2)C C65410982
c1cc(cc(c1)n2c3cccc(c3cn2)Cl)n4cnnc4 C65469334
c1ccn2cc(nc2c1)C(=O)Oc3ccc(c(c3)F)C#N C66804375
CCc1nnc2n1cnc3c2cc(s3)c4ccccc4 C00091902
c1ccc2c(c1)CCN2C(=O)/C=C/c3ccc4c(c3)OCO4 C00068264
c1ccc(c(c1)/C=C(/C#N)\c2cccc(c2)Cl)[N+](=O)[O-] C02549009
C/C(=N/N1CCN(CC1)c2ccc(cc2)Cl)/c3ccco3 C00473185
CN(C)c1ccc(cc1)/C=N/c2ccc3c(c2)ccc(=O)o3 C00289174
c1cc(c2c3c1[C@H]4C=CC[C@H]4CN3C[C@@H]5[C@@H]2C=CC5)[N+](=O)[O-] C05390784
CCc1cc2c(s1)ncn(c2=O)/N=C/c3ccc(cc3)C C05911273
Cc1cccc(c1)CSc2nnc3n2c(cc(n3)C)C C06326450
c1ccn2c(c1)nnc2Sc3ccnc4c3ccc(c4)Cl C07982247
C[C@H]1C[C@@H]1c2ccc(o2)/C=C\3/C(=O)OC(=N3)c4cccs4 C08111619
C[C@H]1C[C@H]1c2ccc(o2)/C=C\3/C(=O)OC(=N3)c4cccs4 C08111631
c1ccc(c(c1)C#N)Oc2c3c4c(sc3ncn2)CCC4 C08177773
Cc1cc(n2c(n1)nc(n2)S[C@@H](C)c3ccc(cc3)F)C C08621581
c1ccc2c(c1)c3nc4ccccc4n3c(n2)SCCC#N C08760756
CCc1nnc2n1nc(s2)c3ccc(cc3)Br C13945090
CC1(C[C@@H]2[C@@H]1CCC(=O)[C@H](CCC2=C)[C@@H]3CC(=O)OC3=O)C C15449181
c1cc(c(cc1C=O)F)Oc2ccc3c(c2)oc(=O)s3 C20079287
Cc1ccc2c3c1nc(cc3N(C=N2)c4ccc(cc4)OC)C C22078744
CC(C)(C)c1nn2c(c(nc2s1)c3cccs3)C=O C31974638
Cc1cccc2n1c(c(n2)c3ccc4c(c3)OCO4)CCl C31914851
c1ccc(c(c1)Cn2c3ccccc3nc2c4ccncc4)C#N C31936523
c1ccc2c(c1)CCCN2C(=O)c3ccn(n3)C4CCCC4 C32611583
Cc1cc(ccc1OC)c2csc3n2c(c(n3)C)CC#N C36255872
CC(C)(C)c1c(n2c(csc2n1)c3ccncc3)CC#N C36256068
C1CCc2nnc(n2CC1)S[C@@H]3CCCCC[C@H]3C#N C37155231
c1ccc2c(c1)ncn2Cc3cc(cc4c3OCOC4)Cl C00108780
Cc1cc2nc(c(c(n2n1)c3ccccc3Cl)C#N)SC C00094791
CCC[C@@H]1Cc2c(cc(c(n2)N3CCCCC3)C#N)CO1 C19873267
CCc1cnn2c1N=C(CC2=O)C3Cc4ccccc4C3 C39955944
c1cc(cc(c1)Cl)N2CCN(CC2)c3c(nccn3)Cl C43537029
Cc1csc(n1)Sc2c3c(c4ccccc4o3)ncn2 C46229640
c1ccc2c(c1)cnn2c3c(n4ccccc4n3)CCl C50526453
c1ccc2c(c1)c(nnc2Cl)n3cc(cn3)Br C50530602
c1cc(sc1)C2=Nc3ncnn3[C@H](C2)c4ccc(cc4)Cl C00222025
CC[C@@H]1CO[C@H](CN1c2nc3c(s2)C(=O)CC(C3)(C)C)C C54863498
C[C@@H]1CN(C[C@@H](O1)C)c2nc(c(s2)C=O)C(C)(C)C C54967148
C[C@H]1CN(C[C@@H](O1)C)c2nc(c(s2)C=O)C(C)(C)C C54967149
Cc1c2c(cc3c1OCN(C3)C4CC4)c5c(c(=O)o2)CCCC5 C57134939
Cc1cccc(c1)c2nc3cc(cnc3n2CCC#N)Cl C57792757
Cc1cc2c(nc1)n(c(n2)c3ccccc3F)C[C@H](C)C#N C57831684
Cc1c(sc2c1c(ncn2)Sc3ncc4n3cccc4)C C18901210
Cc1cccc(c1)c2nnc(o2)S[C@@H]3CCCCC3=O C04926558
Cc1ccn2c(c1)cc(c2/N=C/c3ccncc3)c4ccoc4 C59434517
c1csc2n1c(c(n2)N3CCC4(CCCCC4)CC3)C=O C61820441
Cc1ccccc1Cn2c(c(nn2)C#N)c3ccc(c(c3)F)F C62287577
C[C@@H](Cc1ccc2c(c1[N+](=O)[O-])ncs2)Br C63044422
Cc1cc(c2c(c1)N=C(C2)C(=O)/N=c/3\n(ccs3)C)C C29650044
CCC1=C([C@@H](N=N1)CN2CCC3=Nc4ccccc4[C@@H]3C2)C C39536937
Cc1ccc(s1)/C=C(/C#N)\c2nnc(n2C)c3ccccc3 C66408215
Cc1ccc(c2c1N(CCC2)C(=O)c3ccc4nccn4c3)F C66786897
CN(C)C(=O)N(c1nnc(s1)SC)C(=O)c2c(cccc2F)F C01045830
Cc1c2c(nc(n1)N3CCN(CC3)C=O)C[C@@H](CC2=O)c4cccs4 C05274322
CN(C)c1ccc(cc1)N\2[C@H]3CS(=O)(=O)C[C@H]3S/C2=N\C(=O)C4CC4 C05246050
Cc1c(c(nn1[C@H](C)C(=O)N2CCC3(CC2)OCCO3)C(F)F)Cl C02774971
Cc1ccc(cc1)[C@H]2[C@H]3C(=Nc4n2nc(n4)C)C[C@H](CC3=O)c5ccco5 C09171048
c1ccn2c(c1)nc(cc2=O)Cn3cnc4c(c3=O)c5c(s4)CCC5 C10497772
c1ccn2c(c1)nnc2[C@@H]3CCCN(C3)C(=O)c4ccc(o4)Br C12323109
Cc1ccccc1c2cn3c(csc3n2)C(=O)N4CCCN(CC4)C(=O)C C12316178
c1cc(oc1)C(=O)N2CCN(CC2)C(=O)/C=C/c3ccc(o3)Br C12789807
CC(C)c1ccc(cc1)N\2[C@H]3CS(=O)(=O)C[C@@H]3S/C2=N\C(=O)CC#N C06658864
Cn1ccc(n1)C(=O)N2CCN(CC2)c3nc4c(cc(cc4s3)F)F C13667602
CN(c1cnn(c(=O)c1Cl)[C@H]2CCS(=O)(=O)C2)C3CCCCC3 C14183587
c1ccc2c(c1)CCCN2C(=O)c3ccc(cc3)N4C(=O)CCS4(=O)=O C19797391
CN1CCc2cc3c(c(c2[C@H]1C#CCN4CCOCC4)OC)OCO3 C20113186
Cc1c(c(n2c(n1)ncn2)C)CCC(=O)N3CCCSc4c3cccc4 C24550266
Cc1c(c(n(n1)c2ccccc2)C)/C=C/C(=O)N3CCC4(CC3)OCCO4 C28023922
CC(=O)N(c1c(c2ccccc2n1C(=O)c3ccccc3)C#N)C(=O)C C28535238
c1cc2c(nc1)nc(c3n2ccc3)N4CCC[C@H](C4)C(=O)N5CCCC5 C33018730
c1ccc(cc1)[C@H]2C[C@H]2C(=O)N3CCN(CC3)c4nc5cccnc5o4 C33027264
CC1CCC2(CC1)N([C@H](CO2)C(=O)N3CCN(CC3)C)C(=O)CC(C)(C)C C34854635
C[C@@H]1COCCN1C(=O)c2cc(ccc2I)[N+](=O)[O-] C35776310
CC(=O)N1CCN(CC1)C(=O)c2cc3c(n2C[C@@H]4CCCCO4)ccs3 C35811126
CC(=O)N1CCN(CC1)c2c3c4c(sc3nc(n2)COC)CCCC4 C35848949
c1cc(ccc1Cn2ccc(n2)N3C(=O)[C@H]4[C@H]5CC[C@@H]([C@@H]4C3=O)O5)Cl C13960407
CC(C)N1CCN(CC1)S(=O)(=O)c2c(nc3n2ccs3)Cl C37555885
C[C@@H]1C[C@@H](CN(C1)C(=O)[C@@H]2CC(=O)N(C2)c3ccc4c(c3)OCCO4)C C34872636
c1cc(oc1)C(=O)N2CCN(CC2)C3=NN=C(CS3)c4cccs4 C36709959
c1cc(ccc1N2C[C@H](CC2=O)C(=O)/N=C/3\N=N[C@@H](S3)C4CC4)Cl C38581089
CCn1c2ccccc2nc1[C@H]3CC(=O)N(C3)c4ccc5c(c4)OCO5 C40182478
Cc1ccc(c(c1)c2cc(nn2C)C(=O)N(C)[C@H]3CCS(=O)(=O)C3)C C41211799
Cc1ccc(cc1C)C(=O)N2CCN(CC2)C(=O)c3ccc4c(c3)OCO4 C41246485
Cc1cccc(c1)C(=O)N2CCN(CC2)[C@H](C#N)c3ccc4c(c3)OCO4 C41260606
Cc1ccc(cc1C)n2c(cc(n2)C(=O)N(C)[C@@H]3CCS(=O)(=O)C3)C C41455838
C[C@H]1Cc2nnc(n2-c3c1cccc3)SCC4=NC(=O)[C@@H]5C(=N4)C=CS5 C44662686
Cc1cc(=O)c(nn1c2ccccc2F)C(=O)N3C[C@H](OC[C@H]3C)C C44909512
C[C@@H]1CN(C[C@@H](O1)C)C(=O)c2cn(nn2)c3ccccc3C(F)(F)F C46698326
Cn1c(=O)c2c(ccs2)n3c1nnc3CN4CCc5c(ccs5)C4 C47279925
c1ccnc(c1)c2cn(nn2)C3CCN(CC3)C(=O)c4ccc(s4)Cl C48302712
Cc1cccc2n1c(=O)cc(n2)Cn3c(=O)ccc(n3)c4ccccc4 C48375203
CN(c1ccc(c(c1)F)F)C(=O)[C@@H]2CC(=O)N(C2)c3ccc4c(c3)OCO4 C56227615
Cc1ccccc1CC(=O)N2CCN(CC2)C(=O)c3cn4c(cccc4n3)C C58354841
Cc1ccc(cc1)N2[C@H]3[C@@H](C(=N2)C(=O)C)C(=O)N(C3=O)c4ccccc4 C04281866
c1ccc(cc1)N2[C@H](CCC2=O)C(=O)N3CCc4cc5c(cc4C3)OCO5 C62217820
C[C@@H]1CC(=O)N(C1)C(=O)c2cc(ccc2I)[N+](=O)[O-] C62817873
CC(=O)N(C)c1nc(cs1)/C=C\2/C(=O)OC(=N2)c3cc(cc(c3)F)F C63439579
Cc1cccc(c1)N2CCN(C[C@@H]2C)C(=O)c3cnc4n(c3=O)c(cs4)C C64979069
Cc1ccc(n1c2ccsc2C(=O)N3CCC[C@@H](C3)c4nc(no4)C)C C54122165
c1ccc(cc1)C(=O)N2CCCN(CC2)c3nnc4n3cc(cc4)Cl C65313129
c1cc(c(cc1C(=O)N2CCN(CC2)c3nnc4n3cc(cc4)Cl)F)F C65313283
c1ccc2c(c1)CCC[C@@H](C2=O)Sc3nnnn3C4CCOCC4 C67430118
C[C@@H]1CN(C[C@H](O1)C)C(=O)c2cc3c(s2)nc4ccccn4c3=O C00426848
Cc1nc2c(c(n1)N3CCC(CC3)C)CN(CC2)C(=O)N(C)C C04709513
CC(=O)N(/C=C\1/C(=O)OC(=N1)c2ccccc2)C3=NCCS3 C01392415
c1cc(cc(c1)[N+](=O)[O-])N2[C@@H]3CS(=O)(=O)C[C@H]3SC2=S C04883586
c1ccc(c(c1)N2[C@H]3CS(=O)(=O)C[C@@H]3SC2=S)[N+](=O)[O-] C05616643
CC1=C2[C@H](CCS2(=O)=O)CC3(C1)C(=O)OC(OC3=O)(C)C C04337539
CC(=O)N1CCN(CC1)c2nc3c(s2)cccc3S(=O)(=O)C C07599438
Cn1c-2c(c(n1)C(=O)N3CCC4(CC3)OCCO4)CCc5c2ccs5 C09687529
c1cc(ccc1C#N)C(=O)N2CCC[C@H](C2)c3nnc4n3CCCCC4 C11546947
Cc1c(nc2n(c1=O)[C@H](CS2)CC(=O)N3C[C@H](O[C@@H](C3)C)C)C C14034774
Cn1c(=O)cc(cn1)N2CCN(CC2)C(=O)c3csc4c3CCCC4 C20541249
CN1CCN(CC1)C(=O)C[C@H]2CSc3n2c(=O)c4c(n3)CCCC4 C22768917
CC(=O)N1CCN(CC1)Cc2cc(=O)n3cc(ccc3n2)Br C23584785
Cc1c(nc2c(n1)c(ncn2)N3CCN(CC3)c4ccccc4)C C27818130
Cc1cn2c(n1)sc(n2)N3CCN(CC3)c4nc(cs4)C C29585798
C[C@H]1C(=O)N(c2cc(ccc2O1)c3csc4n3c(cn4)C=O)C C31975451
Cc1nc(nn1c2ccc(cc2)F)C(=O)/N=c/3\n(ccs3)C C32808657
C[C@H]1COCCN1C(=O)c2cc(c(c(c2)Cl)Cl)[N+](=O)[O-] C35236947
c1cc(c(cc1[N+](=O)[O-])N2C(=O)[C@H]3[C@@H]4CC[C@H]([C@H]3C2=O)C=C4)Cl C04110787
C[C@@H]1CN(CCO1)C(=O)c2cc(c(c(c2)Cl)Cl)[N+](=O)[O-] C37250455
c1cc(ccc1N2C(=O)CN(C2=O)[C@H]3CCS(=O)(=O)C3)Cl C37606556
C1CC[C@H]2[C@@H](C1)OCCOCCO[C@H]3CCCC[C@@H]3OCCOCCO2 C12243843
C[C@H]1C(=CN=N1)c2nnnn2c3ccc(cc3)I C39273595
Cc1cc(no1)C(=O)N2CCC3=NN=C([C@H]3C2)c4cccs4 C39405054
C[C@@H]1C=C(N=N1)c2nn3c(nnc3s2)c4cccc(c4F)F C39606186
Cc1ccc(cc1C)n2c(cc(n2)C(=O)N3CCN(CC3)C(=O)C)C C41455819
C1CCC(C1)N2[C@H](CCC2=O)C(=O)N3CCC4(CC3)OCCO4 C00219924
Cc1c(scn1)C(=O)N2CCC[C@H](C2)c3nnc4n3CCCCC4 C44939973
C[C@H]1CCc2c(sc3c2c(ncn3)N4CCN(CC4)C(=O)N(C)C)C1 C46720123
c1cnc(nc1)N2CCN(CC2)c3ncc(cn3)Br C48559496
c1ccc(cc1)n2c3c(c(n2)C(=O)N4CCN(CC4)C=O)CCC3 C49679967
c1cc(c2c(c1)OCO2)/C=c\3/c(=O)n(c(=C(C#N)C#N)s3)C4CC4 C55789297
c1cc(cnc1)C2=Nc3nnnn3[C@@H](C2)c4ccc(cc4)Cl C07167291
Cn1c2ccccc2cc1C(=O)N3CCN(CC3)[C@H]4CCS(=O)(=O)C4 C55039278
Cc1cc(=O)oc2c1ccc3c2CN(CO3)[C@H]4CCS(=O)(=O)C4 C61966147
Cc1nnc(o1)N2CCN(CC2)C(=O)/C=C(\C)/c3ccccc3 C62107006
CC[C@@H]1CN(CCO1)C(=O)c2cnn(c2n3c(ccc3C)C)C C63734294
Cc1ccn2c(c1)nc(cc2=O)CN3C(=O)[C@@H]4CC=CC[C@@H]4C3=O C36773201
Cc1ccc(cc1C)n2ccn3c(c2=O)nnc3SCC#N C46047415
c1cnc2c(n1)cc(cn2)N3CCC[C@H](C3)C(=O)N4CCCC4 C65227141
Cc1ccc(s1)C(=O)N2CCC3=Nc4ccnn4C(=O)[C@H]3C2 C65260617
CN1CCN2CCN(C[C@H]2C1=O)C(=O)c3csc(n3)c4cccs4 C65405832
c1ccc2c(c1)C[C@@H](O2)C(=O)N3CCCN(CC3)c4c(cccn4)C#N C56352783
Cc1cnc(cn1)C(=O)N2CCN(CC2)C(=O)CC3CCCC3 C65532179
C[C@H]1CN(CC(O1)(C)C)C(=O)[C@@H]2Cc3ccccc3CN2S(=O)(=O)C C65620432
Cc1nc(cs1)C(=O)N2CCC[C@H](C2)c3nnc4n3CCCCC4 C66311237
Cc1c(ccc(n1)C(=O)N2CCC[C@@H]2c3cccc4c3OCCO4)C#N C66770413
Cc1cc(cc2c1N(CCC2)C(=O)C3=CC=CN4C3=NS(=O)(=O)CC4)F C66786068
C[C@@H]1CN([C@H](CO1)C)C(=O)[C@@H]2CCC[C@@H](C2)C(=O)N3C[C@@H](OC[C@@H]3C)C C67037298
C[C@@H]1CC[C@@H]2[C@@H](C1)CCCN2C(=O)C3=CC=CN4C3=NS(=O)(=O)CC4 C67517581
CC(=O)O[C@H]1C[C@H]2[C@]([C@H]3CC[C@]4([C@@H](OC(=O)C[C@@]4(C3=C)O2)c5ccoc5)C)([C@H](C1(C)C)CC(=O)OC)C C03978929
COc1c(cc(cc1Cl)Cl)/C=C/C(=O)N2CCN(CC2)c3ccc(c(c3)N4CCOCC4)[N+](=O)[O-] C04125279
COc1ccc(cc1)n2c(cc(n2)c3ccc(cc3)[N+](=O)[O-])C(=O)N4CCN(CC4)c5ccccc5OC C04186625
Cc1cccc(c1)N2CCN([C@H](C2)C)C(=O)c3ccc(c(c3)[N+](=O)[O-])S(=O)(=O)c4ccccc4Cl C03020381
Cc1c(nnn1c2ccc(cc2)F)C(=O)/N=c\3/c(nn(s3)c4ccc(cc4)Cl)C(=O)N5CCCC5 C08770667
COc1ccccc1[C@H]2c3c(c4ccccc4[nH]3)C[C@@H]5N2C(=O)CN(C5=O)Cc6ccc(c(c6)OC)OC C02122972
CC(=O)N1CCc2c(sc(c2C#N)NC(=O)c3ccc(cc3)S(=O)(=O)N4CCCc5c4cccc5)C1 C09391477
CC(=O)[C@H]1[C@@H](C2([C@@H]3N1N=Cc4c3cccc4)C(=O)OC5(CCCCC5)OC2=O)c6ccc(c(c6)OC)OC C09424853
Cc1cc(ccc1[N+](=O)[O-])C2=N/C(=C\c3cn(nc3c4ccc(c(c4)OC)OC)c5ccccc5)/C(=O)O2 C12618203
Cc1cccc(c1)n2c3c(cn2)c(=O)n4c(n3)SC[C@@H]4CC(=O)N5CCN(CC5)c6ccccc6Cl C12663915
Cc1c2c(n(n1)c3ccccc3)Oc4c(c5nc(nn5cn4)COc6ccccc6OC)[C@@H]2c7ccccc7 C13778577
COc1ccccc1[C@@H]2c3c(c4ccccc4[nH]3)C[C@H]5N2C(=O)CN(C5=O)Cc6ccc(c(c6)OC)OC C15956299
CCOC(=O)C1=C(N(C(=O)C[C@@H]1c2cccc(c2)C)CC(=O)N3CCN(CC3)c4ccc(cc4)[N+](=O)[O-])C C16611683
CCC[C@@H]1O[C@@H]2C[C@H]3[C@@H]4CCC5=CC(=O)C=C[C@]5([C@@H]4[C@H](C[C@]3([C@@]2(O1)C(=O)COC(=O)C)C)OC(=O)C)C C16946112
CC[C@H]1[C@@H]2[C@H](C(=O)N(C2=O)c3ccccc3)[C@]4(N1)c5ccccc5N(C4=O)CC(=O)N6CCc7c6cccc7 C15320397
Cc1cc(c2c(c1)cc(c(=O)[nH]2)[C@H](c3nnnn3C4CCCCC4)N5CCN(CC5)c6ccccc6F)C C19940287
Cc1cc2cc(c(=O)[nH]c2cc1C)[C@@H](c3nnnn3C4CCCCC4)N5CCN(CC5)c6ccc(cc6)F C19940781
Cc1c(c(no1)c2ccccc2Cl)C(=O)N3CCN(CC3)c4ccc(c(c4)N5CCOCC5)[N+](=O)[O-] C20076490
C[NH+]1CCc2cc3c(c(c2[C@@H]1c4c(n(c(=S)n(c4=O)c5ccccc5)c6ccccc6)[O-])OC)OCO3 C20411669
Cc1cccc(c1C)N2C[C@@H](CC2=O)C(=O)Nc3nnc(s3)[C@@H]4CC(=O)N(C4)c5ccc(cc5)Cl C20584965
Cn1c2c(c(=O)n(c1=O)C)n(c(n2)N3CCN(CC3)C(=O)/C=C/c4ccccc4)Cc5ccc(cc5)Cl C21314815
Cc1cc(c(cc1S(=O)(=O)C)N2CCN(CC2)CC3=NS(=O)(=O)c4cc(ccc4N3)Cl)Cl C24897516
CCOC(=O)c\1cc2c(nc3ccccn3c2=O)n(/c1=N\C(=O)c4ccc5c(c4)OCO5)C[C@H]6CCCO6 C11691254
CC(C)(C)[C@H]([C@H](n1cncn1)Oc2ccc(cc2)Cl)n3c(nnn3)C4(CCCCC4)N5CCOCC5 C33371591
CCOc1ccc(cc1F)c2c(cn(n2)c3ccccc3)/C=c\4/c(=O)n5c(s4)nc(n5)c6cccnc6 C35004745
Cc1cccc(c1)[C@@H]2c3cc(ccc3CCN2C(=O)c4ccco4)OCc5nc(co5)C(=O)N6CCCC6 C35863340
c1ccc(c(c1)c2nnc3n2c(nc4c3ccc(c4)Cl)N5CCCN(CC5)C(=O)c6ccoc6)[N+](=O)[O-] C35889584
C[C@@H]1CN(CCN1C(=O)c2ccccc2F)c3nc4ccccc4c5n3c(nn5)c6ccccc6[N+](=O)[O-] C35889865
C[C@H]1CN(CCN1C(=O)c2ccccc2OC(=O)C)c3nc4ccccc4c5n3c(nn5)C6CCCCC6 C35890325
C[C@H]1CN(CCN1S(=O)(=O)c2ccccc2C#N)c3nc4ccccc4c5n3c(nn5)C6CCCCC6 C35890504
c1ccc(cc1)c2cn(c3c2c(ncn3)N4CCN(CC4)C(=O)c5ccc(cc5)[N+](=O)[O-])c6ccc(cc6)F C36628298
CCC(=O)N1CCc2ccc(cc2[C@@H]1c3cccc(c3)C)OCc4nc(co4)C(=O)N(C)Cc5ccco5 C37608671
CCC[C@H]1O[C@@H]2C[C@H]3[C@@H]4CCC5=CC(=O)C=C[C@@]5([C@@H]4[C@@H](C[C@@]3([C@@]2(O1)C(=O)COC(=O)C)C)OC(=O)C)C C08427565
Cc1c(c(=O)n(n1C)c2ccccc2)C(c3ccc(c(c3)O)OC)c4c(n(n(c4=O)c5ccccc5)C)C C08590059
c1ccc2c(c1)nc(s2)n3c(c4c(n3)CCC4)NC(=O)[C@H]5CCCCN5S(=O)(=O)c6cccs6 C38884726
CCCc1nnc(s1)N2[C@H](c3c(=O)c4cc(ccc4oc3C2=O)CC)c5cc(c(c(c5)OC)OC)OC C40038766
Cc1cc(c2c(c1)oc3c(c2=O)[C@@H](N(C3=O)c4nnc(s4)C(C)C)c5cc(c(c(c5)OC)OC)OC)C C40058252
C[C@@H]1C(=O)[C@@]2([C@@H](C(=O)O1)[C@@]3([C@@H](C[C@H]4[C@@]([C@@H]3CC2=C)([C@H](CC(=O)OC4(C)C)OC(=O)C)C)OC(=O)C)C)C C35465709
CCOc1cc(cc(c1OCc2ccc(cc2)C)Br)[C@@H]3C4=C(CCCC4=O)Nc5n3nnn5 C40917312
Cc1ccccc1S(=O)(=O)N2CCN(CC2)Cc3cc(=O)n4c(n3)sc(n4)c5ccc(cc5)Cl C41077508
CCC[C@@H]1O[C@@H]2C[C@@H]3[C@@H]4CCC5=CC(=O)C=C[C@]5([C@@H]4[C@@H](C[C@]3([C@]2(O1)C(=O)COC(=O)C)C)OC(=O)C)C C43896068
c1ccc2c(c1)C=CN3[C@@H]2[C@@H]4[C@@H]([C@@H]3C(=O)c5cccc(c5)[N+](=O)[O-])C(=O)N(C4=O)c6cccc(c6)[N+](=O)[O-] C33920791
c1cc(cc(c1)Br)[C@H](c2c(n3c(s2)nc(n3)c4ccco4)O)N5CCC6(CC5)OCCO6 C22852043
Cc1ccc(cc1)c2cc(c3c(nn(c3n2)[C@H]4CCS(=O)(=O)C4)C)C(=O)Nc5nc6ccccc6s5 C57311189
CC1=NN=C2[C@H]1[C@H](c3c4nc(nn4cnc3O2)c5ccnn5COc6ccc(cc6)Cl)c7cnn(c7)C C22839325
CC1=NN=C2[C@@H]1[C@H](c3c4nc(nn4cnc3O2)c5ccc(cc5)COc6ccc(cc6)OC)c7cnn(c7)C C22844751
CCc1ccc(cc1)[C@@H]2[C@H]3[C@@H](C(=O)N(C3=O)c4ccc(cc4C)[N+](=O)[O-])C5(O2)C(=O)c6ccccc6C5=O C18249463
COc1ccc(cc1)N2[C@H](N=C3C(=CN=N3)C2=O)SCc4cc(=O)n5cc(ccc5n4)Br C63710202
C1CCC2(CC1)[C@@H](C(=NC(=O)[C@H]2C#N)SCCSC3=NC(=O)[C@@H](C4([C@H]3C#N)CCCCC4)C#N)C#N C57054397
Cc1ccc(cc1)C2=C[C@H](n3c(nnn3)N2CC(=O)N4CCN(CC4)c5ccccc5OC)c6ccccc6 C64792810
c1cc(c(cc1C(F)(F)F)[N+](=O)[O-])N2CCN(CC2)C(=O)C3=CC=CN4C3=NS(=O)(=O)CC4 C08825983
CC(=O)[C@H](C(=O)N(C)C)Sc1c2c(nc(n1)c3ccc(cc3)Cl)n(c(=O)n(c2=O)C)C C08898226
CC(=O)Cn1c(=O)c2c(nc3n2CC(=NN3CC(=O)C)c4ccc(cc4)Cl)n(c1=O)C C09292061
CCOC(=O)C1=NN([C@]2(C1)CC(=O)N(C2=O)c3ccc(cc3)I)N=O C09462733
CCn1cc-2c(=O)n(nc2c(c1)C(=O)N3CCN(CC3)C(=O)c4ccco4)c5ccccc5 C09661391
c1ccc2c(c1)OC[C@H](O2)C(=O)N3CCN(CC3)C(=O)Cn4nc(nn4)c5cccs5 C09671736
c1cc2c(c(c1)S(=O)(=O)N3CCC[C@H](C3)C(=O)N4CCN(CC4)c5ncccn5)nsn2 C09838147
CN([C@@H]1CCS(=O)(=O)C1)C(=O)C2CCN(CC2)c3ccc4nnc(n4n3)C(F)(F)F C10042965
c1ccc(cc1)N2C[C@H](CC2=O)C(=O)N3CCN(CC3)c4c5c(ncn4)n(nn5)c6cccc(c6)F C10256389
c1cc(oc1)C(=O)N2CCN(CC2)C(=O)c3ccc(c(c3)N4C(=O)CCS4(=O)=O)Cl C12003324
c1cnc(nc1)N2CCN(CC2)C(=O)c3ccc(c(c3)N4C(=O)CCS4(=O)=O)Cl C12003333
c1cc(oc1)C(=O)N2CCN(CC2)C(=O)c3cc(ccc3Cl)N4C(=O)CCS4(=O)=O C12003507
CC(=O)N1CCN(CC1)C(=O)c2cnn(c2C3CC3)c4ncc5c(n4)-c6cc(ccc6CC5)OC C12039696
c1ccc2c(c1)OC[C@@H](O2)C(=O)N3CCN(CC3)C(=O)c4ccc(cc4)N5CCCS5(=O)=O C12916738
c1ccc(c(c1)C(F)(F)F)S(=O)(=O)N2CCN(CC2)C(=O)C3=CC=CN4C3=NS(=O)(=O)CC4 C13095156
Cn1c2c(c(ncn2)N3CCN(CC3)C(=O)[C@H]4CC(=O)N(C4)c5ccc(cc5)Cl)nn1 C13532858
CCn1c2c(c(ncn2)N3CCN(CC3)C(=O)[C@@H]4CC(=O)N(C4)c5cccc(c5)OC)nn1 C13533494
CCn1c2c(c(ncn2)N3CCN(CC3)C(=O)[C@H]4CC(=O)N(C4)c5ccc(cc5)OC)nn1 C13533498
CCn1c2c(c(ncn2)N3CCN(CC3)C(=O)[C@@H]4CC(=O)N(C4)c5ccc(cc5)OC)nn1 C13533502
c1ccc2c(c1)N(C[C@H](O2)C(=O)N3CCOCC3)C(=O)[C@@H]4CC(=O)N(C4)c5ccc6c(c5)OCCO6 C16964585
C[C@@H]1CN(C[C@@H](O1)C)C(=O)c2c(n3ccsc3n2)CN4CCN(CC4)c5ncccn5 C19789178
CC1=C(C2(CCN(CC2)C(=O)C)OC1=O)C(=O)N3CCN(CC3)c4ccc(cc4)[N+](=O)[O-] C20531841
Cc1c2c(cc(nc2n(n1)[C@H]3CCS(=O)(=O)C3)c4ccc(cc4)OC)C(=O)N5CCN(CC5)C C16992831
c1cc(cc(c1)F)n2c(nnn2)CN3CCN(CC3)C(=O)[C@@H]4CC(=O)N(C4)c5cccc(c5)F C23232717
Cc1ccc(cc1)n2c(nnn2)CN3CCN(CC3)C(=O)[C@H]4CC(=O)N(C4)c5ccc(cc5)C C23232982
Cc1c(cccc1[N+](=O)[O-])C(=O)N2CCN(CC2)Cc3nnnn3c4ccc(c(c4)F)F C23233165
COc1ccc(cc1)n2c(nnn2)CN3CCN(CC3)C(=O)c4ccc(o4)Br C23233532
Cc1cc(=O)n2c(n1)sc(n2)CN3CCN(CC3)c4cnn(c(=O)c4Cl)c5ccccc5 C23703216
CN(C)S(=O)(=O)c1ccc2c(c1)CCN2C(=O)[C@H]3CN(c4ccccc4O3)S(=O)(=O)C C30947494
Cn1c2c(c(=O)n(c1=O)C)n(c(n2)Cl)CC(=O)N(c3ccccc3)[C@H]4CCS(=O)(=O)C4 C13117569
CC(C)CN1Cc2c(n(c3cc(nn3c2=O)C(C)(C)C)CC(=O)N4CCN(CC4)C)C1=O C35617541
Cc1ccc(cc1)n2c(=O)n(c(=O)c(n2)C(=O)N3CCN(CC3)C(=O)C)Cc4ccccc4C C35715524
CN1C(=O)C2(Cc3ccccc3N4[C@H]2CN(CC4)Cc5ccc6c(c5)OCO6)C(=O)N(C1=O)C C35877154
CCN1CCN(CC1)C(=O)Cn2c3cc(nn3c(=O)c4c2C(=O)N(C4)C(C)C)C(C)(C)C C35943925
CC(=O)N1[C@H](O/C(=C/2\C=C(C=C(C2=[O+]C(=O)C)[N+](=O)[O-])Cl)/[N-]1)c3ccc(cc3)Cl C37009156
c1cc(ccc1N2CCN(CC2)c3ccc(cc3[N+](=O)[O-])N4C(=O)CCCC4=O)[N+](=O)[O-] C08683123
COc1ccccc1N2CCN(CC2)C(=O)[C@H]3CCCN(C3)C4=NC(=NC5=NC=N[C@@H]54)Cl C39041155
CCN(CC)C(=O)CN1c2ccccc2C3(C1=O)OCC(CO3)([N+](=O)[O-])Br C39409922
Cc1ccnn1c2cc(ncn2)Oc3ccc(cc3)C(=O)N4CCN(CC4)C(=O)c5ccco5 C40855670
COc1ccc(cc1OC)c2ccc(nn2)N3CCC(CC3)C(=O)N4CCN(CC4)C=O C40920531
C[C@@H](c1cccc(c1)[N+](=O)[O-])N(C)C(=O)CN2C(=O)c3ccccc3N4[C@@]2(CCC4=O)C C45715305
c1cc2c(c(c1)S(=O)(=O)N3CCN(CC3)C(=O)[C@@H]4CCCN(C4)C(=O)N5CCCC5)nsn2 C46904679
Cc1c(c(n(n1)[C@@H]2CCS(=O)(=O)C2)C)N3CCN(CC3)C(=O)c4cc5cccc(c5o4)OC C56936095
Cc1ccc(cc1)N2C[C@H](CC2=O)C(=O)N3CCN(CC3)c4c(nn(c4C)[C@H]5CCS(=O)(=O)C5)C C56936678
Cc1c(c(n(n1)[C@@H]2CCS(=O)(=O)C2)C)N3CCN(CC3)C(=O)[C@@H]4CC(=O)N(C4)c5ccc(cc5)F C56936700
Cc1cc(=O)c(nn1c2ccccc2)C(=O)N3CCN(CC3)c4nnnn4c5ccccc5 C24776633
C[C@H]1CC(=C(O1)C)c2nnc(o2)CN3CCN(CC3)CC4=NC(=O)C5=C([C@H](SC5=N4)C)C C39792842
Cn1c(c(c(=O)n(c1=O)C)C2=C(N=C3[C@@H]2C(=O)N(C(=O)N3C)C)c4ccc(cc4)Cl)n5cccc5 C20896806
c1ccc(cc1)N2CCN(CC2)C(=O)C3CCN(CC3)S(=O)(=O)[C@H]4C=C[C@H](O4)[C@@H]5C=CN=N5 C64710751
CCS(=O)(=O)c1ccc2c(c1)N(C(=O)CO2)Cc3nc(no3)c4ccc5c(c4)OCO5 C64999126
CS(=O)(=O)Oc1c(c2ncc(cn2n1)n3cc(cn3)[N+](=O)[O-])Br C03097409
COc1cc(c(cc1Cl)OC)n2c(=S)n(nn2)[C@H]3CC(=O)[C@@H]4OC[C@H]3O4 C06659555
COc1cc(=O)n(nc1C(=O)N2CCN(CC2)C(=O)c3ccco3)c4ccccc4 C07455324
C1C[C@@H](CN(C1)c2nnc(s2)N3CCCC3=O)C(=O)N4CCC5(CC4)OCCO5 C09287626
C1C[C@H](CN(C1)c2nnc(s2)N3CCCC3=O)C(=O)N4CCC5(CC4)OCCO5 C09287629
Cn1cnc2c1c(=O)n(c(=O)n2C)CCCSc3nnnn3C[C@H]4CCCO4 C09156707
c1cc(cc(c1)n2cnnn2)C(=O)N3CCN(CC3)S(=O)(=O)c4cccs4 C09714134
COCCn1cc-2c(=O)n(nc2c(c1)C(=O)N3CCN(CC3)C(=O)C4CC4)c5ccccc5 C11666208
C[C@@H]1CS(=O)(=O)N(C1=O)c2cccc(c2)C(=O)N3CCN(CC3)C(=O)c4ccco4 C12004925
C[C@@H]1CS(=O)(=O)N(C1=O)c2ccc(cc2)C(=O)N3CCN(CC3)c4ncccn4 C12005941
c1ccc2c(c1)c(=O)n(nn2)C3CCN(CC3)C(=O)c4cccc(c4)n5cnnn5 C12145867
Cc1c(cnn1c2nccc(n2)c3ccc4c(c3)OCO4)C(=O)N(C)Cc5nccs5 C12455238
C=CCn1c(nnc1SCc2nnc(o2)c3ccco3)[C@@H]4CCS(=O)(=O)C4 C12569524
Cn1c2c(cn1)c(ncn2)N3CCN(CC3)C(=O)Cn4c5ccccc5ncc4=O C12775693
CN(C)N([C@H]1CCS(=O)(=O)C1)C(=O)c2ccc(c(c2)[N+](=O)[O-])N3CCOCC3 C12607513
CCn1c2c(c(ncn2)N3CCN(CC3)C(=O)c4cc5ccccc5oc4=O)nn1 C13533441
C1CN(CCC1C(=O)N2CCOCC2)c3c(nc4c(n3)non4)N5CCSCC5 C15061662
CCn1c(=O)c(c(n(c1=O)c2ccccc2)C)N3CCN(CC3)C(=O)[C@@H](C)Cn4ccnc4C C15863314
CCOc1ccc(cc1)n2c3c(c(ncn3)N4CCN(CC4)S(=O)(=O)C)nn2 C15884191
Cc1c(cn(n1)C(F)F)S(=O)(=O)N(Cc2cnn(c2)C)Cc3cnn(c3)C C20602623
Cc1c(c(on1)C)C(=O)N2CCN(CC2)Cc3nnnn3c4ccc(c(c4)F)F C23134816
Cc1ccc(cc1)n2c(nnn2)CN3CCN(CC3)C(=O)c4cccc(c4)[N+](=O)[O-] C23232876
Cc1ccc(cc1)n2c(nnn2)CN3CCN(CC3)C(=O)c4ccccc4S(=O)(=O)C C23233041
CC(C)(C)n1c(nnn1)SCC(=O)N2CCN(CC2)[C@@H]3CCS(=O)(=O)C3 C24503209
CC(C)(C)n1c(nnn1)SCC(=O)N2CCN(CC2)[C@H]3CCS(=O)(=O)C3 C24503214
C=CCn1c(nnc1SCc2nnnn2c3ccccc3)[C@@H]4CCS(=O)(=O)C4 C24712369
Cc1ccc(cc1)c2nc(on2)CN3CCN(CC3)C(=O)c4cnc5n(c4=O)CCS5 C25069713
Cc1c(c(n(n1)Cc2ccccc2Cl)C)CN(C)S(=O)(=O)c3cn(c(=O)n(c3=O)C)C C30497783
CC(=O)N1[C@@H](O/C(=C/2\C=C(C=CC2=[O+]C(=O)C)Br)/[N-]1)c3ccc(cc3)[N+](=O)[O-] C37009129
CC[C@H](C)N([C@@H]1CCS(=O)(=O)C1)C(=O)COC(=O)c2nc3nc(cc(n3n2)C)C C24772252
COc1cc(cc(c1OC)OC)/C=N/N2C(=O)C3=Nc4ccc(cc4C3=NC2=O)F C38605424
Cc1nc2nc3ccn(c(=O)c3c(n2n1)c4ccc(cc4)OC)n5c(nnc5C)C C38828784
C[C@@H]1C(=C2C(=NC(=NC2=O)[C@@H](C)OC(=O)CCCN3C(=O)CN(C3=O)C)S1)C C39460374
CCOC(=O)C1=C(N=C([C@H]1c2ccc(cc2)OC)C(=O)C(=O)N3CCN(CC3)C=O)C C39705128
CC1(OC[C@@H](O1)[C@@H]2[C@@H]([C@@H]3[C@H](O2)OC(O3)(C)C)OCCCN4C(=O)CCC4=O)C C39715727
CC1CCN(CC1)C(=O)CO/N=C\2/[C@H]3C(=NC=C2C(C)C)N(C(=O)N(C3=O)C)C C39728703
CC(C)(C)n1c(cc(n1)C2CC2)C(=O)N3CCN(CC3)S(=O)(=O)N4CCN(CC4)C C40121116
C[C@@H]1CN(C[C@H](O1)C)S(=O)(=O)N2CCN(CC2)C(=O)c3cn4cccnc4n3 C40153922
Cc1c(c(n2c(n1)nc(n2)SC)C)CC(=O)OCc3cc(=O)n(c(=O)n3C)C C45660594
CC(=O)N1CCc2c1ccc(c2)C(=O)N3CCN(CC3)C(=O)c4ccc(s4)[N+](=O)[O-] C46757335
CCCn1c2c(c(nc(n2)C(C)C)S[C@@H](C)c3nnc(o3)C)c(=O)n(c1=O)C C48186651
CN(C(=O)C1=CN2CCS(=O)(=O)N=C2C=C1)S(=O)(=O)c3ccc4c(c3)OCCO4 C59369060
C[C@H](C(=O)N1CCN(CC1)c2ncccn2)OC(=O)c3ccc(nn3)N4CCCC4 C60378400
CS(=O)(=O)N1CCN(CC1)C(=O)[C@H]2CCCN(C2)c3ccc(nn3)n4cccn4 C62022811
CS(=O)(=O)N1CCC(CC1)C(=O)N2CCC(CC2)c3nn4cnnc4s3 C62027298
Cc1cc(no1)C(=O)N2CCCN(CC2)C(=O)C3CCN(CC3)S(=O)(=O)C C62612395
CC1=NC(=C([C@H]1S(=O)(=O)N2CCN(CC2)c3ncccn3)C(=O)N4CCCC4)C C63652283
Cc1nnc(o1)C2=C[C@@H](C=N2)S(=O)(=O)N3CCN(CC3)c4ccccc4OC C64923448
c1ccc(cc1)N2C[C@H](CC2=O)C(=O)N3CCN(CC3)C(=O)[C@@H]4C=C(N=N4)c5cccnc5 C64965229
CN1[C@H](CC(=O)N(C1=O)C)N2CCCN(CC2)C(=O)[C@@H]3C=C(N=N3)c4cccs4 C65024327
CCOC(=O)CNC(=O)CSc1nnc(n1c2cccc(c2)Cl)Cn3c4ccccc4sc3=O C09278739
Cc1ccc(cc1)SCCCn2c3c(=O)[nH]c(=O)n(c3nc2N4CCN(CC4)c5ccc(cc5)OC)C C10248962
Cc1nnc(s1)SC[C@@H](C)Cn2c3c(=O)[nH]c(=O)n(c3nc2N4CCC(CC4)Cc5ccccc5)C C10249310
CCOC(=O)c1c(c2c(s1)nc(s2)NC(=O)c3ccc(cc3)S(=O)(=O)N(C)C[C@H]4CCCO4)C C11883231
COc1ccccc1N([C@@H](c2ccc(cc2)F)C(=O)NC[C@@H]3CCCO3)C(=O)Cn4c5ccccc5nn4 C12481066
Cc1ccc(cc1)[C@@H](C(=O)NC[C@@H]2CCCO2)N(c3ccc(cc3)C(=O)C)C(=O)Cn4c5ccccc5nn4 C12481409
CC(C)c1ccc(cc1)[C@@H](C(=O)NC[C@@H]2CCCO2)N(C[C@@H]3CCCO3)C(=O)Cn4c5ccccc5nn4 C12481920
CCOc1c(cccc1OC)[C@H]2CN3C(=O)CN(C(=O)[C@@]3(c4c2c5ccccc5[nH]4)C)CCCn6ccnc6 C08918550
CCOC(=O)c1c(c(sc1NC(=O)CSc2nnc(n2c3ccc(cc3)OC)c4ccncc4)C)C C06089462
C[C@@]1(C(=O)N(C(=O)N1)CC(=O)N2CCN(CC2)S(=O)(=O)c3cccs3)c4ccc(cc4)C(C)(C)C C14185127
Cc1cccc2c1[nH]c(=O)c(c2)[C@H](c3nnnn3Cc4ccccc4)N5CCN(CC5)c6ccc(cc6)OC C19826346
Cc1ccc2cc(c(=O)[nH]c2c1C)[C@H](c3nnnn3C[C@@H]4CCCO4)N5CCN(CC5)c6ccccc6F C19826586
Cc1ccc2cc(c(=O)[nH]c2c1C)[C@H](c3nnnn3C[C@H]4CCCO4)N5CCN(CC5)c6ccc(cc6)F C19826609
CCCCN1c2ccccc2[C@@]3(C1=O)C(=C(C(=O)N3CCC[NH+](C)C)[O-])C(=O)c4ccc5c(c4)OCCO5 C19897764
Cc1ccc(c2c1cc(c(=O)[nH]2)[C@H](c3nnnn3C[C@@H]4CCCO4)N5CCN(CC5)c6ccccc6F)C C19940898
Cc1cc(c2cc(c(=O)[nH]c2c1)[C@@H](c3nnnn3C[C@H]4CCCO4)N5CCN(CC5)c6ccccc6F)C C19940977
Cc1cc(c2cc(c(=O)[nH]c2c1)[C@H](c3nnnn3C[C@H]4CCCO4)N5CCN(CC5)c6ccc(cc6)F)C C19940980
CCc1ccc2c(c1)cc(c(=O)[nH]2)[C@@H](c3nnnn3C[C@H]4CCCO4)N5CCN(CC5)c6cc(ccc6C)C C19941428
Cc1cccc(c1C)N2CCN(CC2)[C@H](c3cc4cccc(c4[nH]c3=O)C)c5nnnn5C[C@H]6CCCO6 C19941556
Cc1cccc(c1C)N2CCN(CC2)[C@H](c3cc4cc(c(cc4[nH]c3=O)C)C)c5nnnn5C[C@@H]6CCCO6 C20079836
Cc1cc(c2c(c1)cc(c(=O)[nH]2)[C@@H](c3nnnn3C(C)(C)C)N4CCN(CC4)Cc5ccc6c(c5)OCO6)C C20083126
Cc1cc(c2c(c1)cc(c(=O)[nH]2)[C@@H](c3nnnn3CCOC)N4CCN(CC4)Cc5ccccc5Cl)C C20083208
Cc1ccc(cc1N2CCN(CC2)[C@@H](c3cc4c(cc(cc4[nH]c3=O)C)C)c5nnnn5CCOC)Cl C20083530
Cc1ccc(c2c1cc(c(=O)[nH]2)[C@H](c3nnnn3Cc4ccco4)N5CCN(CC5)c6ccc(cc6)F)C C01382041
COc1ccc(cc1OC)[C@H]2CC3=C([C@@H](n4c(nc(n4)C(F)(F)F)N3)c5ccc(cc5)[N+](=O)[O-])C(=O)C2 C22839803
CCN1C(=O)/C(=C\c2cnn(c2C)C)/N=C1SCC(=O)Nc3c(c4c(s3)CCCCC4)C(=O)OC C22840240
c1cc(oc1)CNC(=O)Cn2c3c(c(cs3)c4ccc(cc4)Cl)c5nc(nn5c2=O)c6ccncc6 C28443962
C[C@H]1CN(C[C@@H](O1)C)S(=O)(=O)c2cccc(c2)c3csc(n3)N/N=C\c4ccc(cc4OC)OC C32636420
CC1(O[C@H]2[C@@H](O1)[C@@H](O[C@@H]3[C@@H]2OC(O3)(C)C)C(=O)NCc4nc5ccccc5n4Cc6ccccc6OC)C C33697872
C[C@H]1CN(C[C@@H](O1)C)S(=O)(=O)c2cccc(c2)c3csc(n3)N/N=C/c4cccc(c4OC)OC C33960247
COc1ccccc1N2CCN(CC2)C(=O)CN3CCN(CC3)C(=O)c4csc(n4)NC5CCCCC5 C35939220
Cc1cccc(c1)[C@@H]2c3cc(ccc3CCN2C(=O)c4ccco4)OCc5nc(co5)C(=O)NCCOC C37608396
CCCn1c(c(c(c(c1=O)C#N)C)/C=C\2/C(=O)N(C(=S)S2)CCCCCC(=O)[O-])N3CC[NH+](CC3)C C33812629
Cc1cccc(c1C)O[C@@H](C)c2nnc(n2C)SCC(=O)Nc3c(c(c(s3)C(=O)N(C)C)C)C#N C39972634
CCOC(=O)C1=C(N(C(=O)N[C@H]1c2cccc(c2Cl)Cl)C)CN3CCN([C@@H](C3)C)C(=O)COC C40392148
CC[C@H](c1nnnn1C(C)(C)CC)N(Cc2ccc(cc2)F)Cc3cc4cc5c(cc4[nH]c3=O)OCCO5 C01325141
CC[C@H](c1nnnn1Cc2ccccc2)N(Cc3ccc(cc3)C)Cc4cc5cc6c(cc5[nH]c4=O)OCCO6 C01374829
CC[C@H](c1nnnn1Cc2ccco2)N(Cc3ccc(cc3)OC)Cc4cc5cc(cc(c5[nH]c4=O)C)C C13495180
CC(C)[C@H](c1nnnn1Cc2ccco2)N(Cc3ccc(cc3)F)Cc4cc5ccc(cc5[nH]c4=O)OC C13498761
CCC[C@@H](c1nnnn1C2CCCC2)N(Cc3cccs3)Cc4cc5cc6c(cc5[nH]c4=O)OCCO6 C13499396
Cc1ccc(cc1)C(=O)N2CCC[C@@H]2c3nnc(n3CC=C)SCC(=O)Nc4ccccc4C(=O)OC C59179928
CN(C)c1ccc(cc1)[C@@H]2[C@@H]3[C@H](C(=O)N(C3=O)c4ccc5c(c4)OCCO5)[C@@](N2)(c6ccccc6)C(=O)OC C20150760
COc1ccc(cc1)CNC(=O)c2cnn3c2nc(cc3C(F)(F)F)c4cc(c(c(c4)OC)OC)OC C59421672
[H]/N=C\1/C(=C/c2ccc(c(c2)OCC)OC(=O)c3ccccc3F)/C(=O)N=C4N1N=C(S4)c5cccnc5 C09185414
[H]\N=C\1/C(=C/c2ccc(c(c2)OCC)OCc3ccccc3Cl)/C(=O)N=C4N1C(=NS4)S(=O)(=O)C C20205783
[H]/N=C\1/C(=C/c2ccc(cc2)OCCCOc3ccc(cc3)C)/C(=O)N=C4N1N=C(S4)S(=O)(=O)CC C41084058
CC1=C(N=C([C@H]1C(=O)C2=C(C(=O)N([C@H]2c3ccc(cc3)C(C)(C)C)CCCn4cc[nH+]c4)[O-])C)C(=O)OC C08827111
c1ccc(cc1)N2CCN(CC2)CCNC(=O)[C@@H]3CCCN(C3)S(=O)(=O)c4cccc5c4nsn5 C63478912
[H]/N=C/1\C(=C\c2cc(c(c(c2)Br)OCc3ccc(cc3)[N+](=O)[O-])OC)\C(=O)N=C4N1OC(=C4)C C20236343
CCOC(=O)C1=C(N=C([C@H]1S(=O)(=O)N2CCC[C@@H](C2)C(=O)Nc3nc4ccc(cc4s3)Cl)C)C C63698445
COc1cc(cc(c1OC)OC)CNc2c(nc3cc(cc(c3n2)N)C(F)(F)F)c4ccccc4 C01629842
c1ccc2c(c1)c(c(s2)C(=O)NC(=S)Nc3ccc(cc3)S(=O)(=O)Nc4nccs4)Cl C03207157
CN(c1c(cc(cn1)C(F)(F)F)Cl)N/C(=C/C#N)/NC(=O)Nc2cccc(c2)C(F)(F)F C03134981
c1ccc(cc1)c2c(oc(n2)SCC(=O)NCCc3ccc(cc3)S(=O)(=O)N)c4ccccc4 C09390398
Cc1ccc2c(c1)sc(n2)c3ccc(cc3)NC(=O)Cc4csc(n4)NC(=O)NCc5ccco5 C09785809
CCCOc1ccc(cc1Br)C(=O)NC(=S)NNC(=O)[C@@H](C)Oc2ccc(c(c2)C)C C10154310
c1ccc(cc1)N2C[C@@H](CC2=O)C(=O)Nc3ccc(cc3)C(=O)NCCc4c[nH]c5c4cc(cc5)Cl C10462861
CC(=O)Nc1ccc(cc1)/C=N/NC(=O)c2ccc(cc2)NS(=O)(=O)c3ccc(cc3)Br C12586200
COc1ccc(cc1)/C=C(/C(=O)NCCc2[nH]c3ccccc3n2)\NC(=O)c4cccc(c4)Br C09192932
CC(C)(C)c1ccc(cc1Br)C(=O)NC(=S)NNC(=O)c2ccc(c(c2)[N+](=O)[O-])Cl C13977100
CCCCOc1ccc(cc1Br)C(=O)NC(=S)NNC(=O)COc2cc(cc(c2)C)C C14041426
CCOc1ccc(cc1C(=O)NC(=S)NNC(=O)c2ccc(cc2)OCC(C)C)Br C14655807
CC(C)NS(=O)(=O)c1ccc(cc1)NC(=S)NC(=O)c2cc(ccc2OC(C)C)Br C14668474
CC(C)Oc1ccc(cc1C(=O)NC(=S)Nc2ccc(cc2)S(=O)(=O)NCC=C)Br C14668502
CCCCN(c1c(n(c(=O)[nH]c1=O)CC(C)C)N)C(=O)c2cccc(c2)I C03565626
Cc1cc(c(c(c1)C)NC(=O)CNC(=O)c2ccc(cc2)NS(=O)(=O)c3ccc(c(c3)C)F)C C15621046
C[C@@H]1C[C@@H](CN(C1)S(=O)(=O)c2cccc(c2)C(=O)NNC(=S)Nc3ccc(cc3)C(C)C)C C15885945
C[C@H](C(=O)Nc1ccc(cc1)Cc2nc3ccccc3s2)Sc4nnc(n4N)C5CCCCC5 C03408426
CCOC(=O)c1c(c(c(s1)N)C#N)CSc2nnc(s2)Nc3cccc(c3)Br C16543268
c1cc(cc(c1)Br)Nc2nnc(s2)SCC(=O)NC(=O)NCCc3cccs3 C16543337
Cc1ccc(cc1)c2nnc(n2c3ccc(cc3)Cl)S[C@@H](C)C(=O)Nc4c(ccs4)C(=O)N C17059780
Cc1cc(cc(c1)OCc2nnc(n2N)S[C@@H](C)C(=O)Nc3ccc(cc3F)Br)C C18744527
CCCCn1c(c(c(=O)[nH]c1=O)N(Cc2ccccc2)C(=O)CSc3c(cc(cc3C)C)C)N C19181967
c1cc(cc(c1)C(=O)NNC(=S)NCCCN2CCOCC2)COc3ccc(cc3)Br C13959895
Cc1ccccc1n2c(nnc2S[C@H](C)C(=O)Nc3ccc(cc3)C(=O)N)c4ccc(cc4)Cl C21227221
C[C@@H](C(=O)Nc1ccc(cc1)C(=O)N)Sc2nnc(n2C)c3cc4c(s3)CC[C@H](C4)C(C)(C)C C21276379
CC(C)Cn1c(c(c(=O)[nH]c1=O)[C@H](c2ccc(s2)c3ccccc3)N4CCN(CC4)c5ccccc5)N C13030091
C[C@@H](C(=O)Nc1ccc(cc1)C(=O)N)Sc2nnc(n2Cc3ccco3)c4ccc(cc4)Cl C22556040
CCc1cccc2c1[nH]cc2C(=O)[C@@H](c3ccccc3)OC(=O)c4cc(ccc4F)S(=O)(=O)N C23593789
c1cc(ccc1[C@H]2Nc3cc(ccc3S(=O)(=O)N2)C(F)(F)F)C(=O)OCC(=O)NC4CCCCC4 C32986910
Cc1cc(cc(c1)OCc2nc(cs2)C(=O)N[C@@H]3CCCC[C@@H]3NC(=O)Nc4ccccc4F)C C34906233
CCOc1cc(ccc1O)[C@H]2c3c(=O)[nH]c(nc3NC4=C2C(=O)CC(C4)(C)C)SCCC(C)C C35450703
CCCCNC(=O)[C@@H](c1ccc(cc1)O)N(Cc2ccco2)C(=O)C(c3ccccc3)(c4ccccc4)O C36502206
CCCN([C@H](c1ccc(cc1)N(C)C)C(=O)NC(C)(C)CC(C)(C)C)C(=O)c2cccc(c2O)O C36571445
c1cc(cc(c1)C(F)(F)F)CSC2=NN[C@@H](N2c3ccc(cc3)F)Cc4cc(=O)[nH]c(=O)[nH]4 C39362932
Cc1cc(c(c(c1)C)NS(=O)(=O)c2ccc(cc2)NC(=S)N[C@H](C)c3ccc4c(c3)OCO4)C C39974283
Cc1cccc(c1)OC[C@@H](CNc2c(c3c(s2)C[C@H](CC3)C(C)(C)C)C(=O)N[C@@H]4CCS(=O)(=O)C4)O C40313307
Cc1cccc(c1)[C@@H]2C(=C(N=C3N2C(=CS3)/C=C(/NCC[NH+](C)C)\[O-])C)C(=O)Nc4ccccc4 C40400624
CCSc1nc2n(n1)[C@H](C(=C(N2)C)C(=O)N)c3ccc(cc3)OCc4ccc(cc4)Br C41004968
CCSc1nc2n(n1)[C@H](C(=C(N2)C)C(=O)N)c3cc(ccc3OCc4ccccc4C)Br C41004981
c1ccc(cc1)Oc2ccc(cc2)c3c(c4n(n3)CCc5cc(ccc5N4)OCc6ccccn6)C(=O)N C45336726
C[C@H](C(=O)NC(=O)NCC(F)(F)F)Sc1nnc(s1)Nc2ccc(cc2)SC(F)F C45898855
CC(=O)Nc1cccc(c1)Nc2nnc(s2)SCC(=O)Nc3c(c4c(s3)CCCCC4)C#N C46587671
c1ccc(c(c1)C(F)(F)F)NC(=O)Nc2cccc(c2)c3cn4ccnc4c(n3)NCc5ccncc5 C49034825
CCC[C@H](c1ccccc1)NC(=O)[C@@H](C)Sc2nnc(n2N)COc3cc(ccc3C(C)C)C C57783692
c1ccc(cc1)/C=C/C=N/NC(=O)CCCSc2nnc(n2N)c3ccc(cc3)Br C58989856
C/C(=N/Nc1[nH]nc(n1)SCC(=O)NCCc2ccc(cc2)Cl)/c3ccc(cc3)Br C59020938
c1ccc2=[NH+]CC(=c2c1)CC(=O)NNC(=O)c3cccc(c3)S(=O)(=O)[N-]c4cc(ccc4Cl)Cl C63205661
CSc1c(c(n(n1)CC(=O)Nc2cccc(c2)C(F)(F)F)N)S(=O)(=O)c3ccc(cc3)Cl C45986968
C=CCn1c(nnc1SCC(=O)Nc2ccc(c(c2)Cl)Cl)c3c(c4cccnc4s3)N C64794655
c1cc(ccc1c2ccc(o2)/C=C/3\C(=O)N(C(=S)S3)[C@@H]4CCS(=O)(=O)C4)[N+](=O)[O-] C02069455
c1cc(ccc1c2ccc(o2)/C=C/3\C(=O)N(C(=S)S3)[C@H]4CCS(=O)(=O)C4)[N+](=O)[O-] C08435055
CN1C(=O)C2(Cc3ccc(cc3N4[C@H]2CN(CC4)c5ccccc5OC)Cl)C(=O)N(C1=O)C C08773680
Cc1cc(c(n1c2ccc3c(c2)OCO3)C)/C=C/C(=O)N4CCN(CC4)C(=O)c5ccco5 C09221175
Cc1ccc(cc1)n2c3c(c(ncn3)N4CCN(CC4)C(=O)c5c(cccc5Cl)F)nn2 C11665806
Cc1cccc(c1)N2CCN(CC2)S(=O)(=O)c3ccc(cc3C)N4C(=O)CCS4(=O)=O C11904036
Cc1c(c(nn1CC(=O)n2cc(cn2)I)[N+](=O)[O-])Br C12372258
c1cc2c(c(c1)S(=O)(=O)N3CCN(CC3)C(=O)c4ccc(o4)Br)nsn2 C12391701
c1ccc(c(c1)c2ccc(cc2)C(=O)N3CCC(CC3)n4cc(nn4)C(=O)N5CCOCC5)F C12450641
CC(C)C(=O)N1CCN(CC1)C(=O)c2cc3c(cc2Cl)N4CCCCCC4=NS3(=O)=O C12607876
Cc1cc(no1)N2[C@H](c3c(=O)c4cc(ccc4oc3C2=O)F)c5ccc(c(c5)OC)OC C13556351
Cn1c2c(c(n3c2[C@@H](OCC3)c4cccc(c4OC)OC)c5ccccc5)c(=O)n(c1=O)C C13576044
CC1(CS(=O)(=O)N(C1=O)c2ccc(c(c2)S(=O)(=O)N3CCc4ccccc4C3)OC)C C13684527
Cc1ccc(c(c1)C)n2c3c(cn2)c(=O)n4c(n3)SC[C@H]4CC(=O)N5C[C@H](O[C@@H](C5)C)C C14013785
Cc1c2c(ncnc2on1)N3CCC(CC3)C(=O)N4CCN(CC4)c5ccc(cc5)Cl C15728875
c1cc(sc1)CC(=O)N2CCN(CC2)c3c4c(ncn3)n(nn4)c5ccc(cc5)Cl C15884026
CSc1ccccc1C(=O)N2CCN(CC2)c3c4c(ncn3)n(nn4)c5ccc(cc5)Cl C15884030
Cc1c2c3nc(nn3cnc2sc1C(=O)N(C)C)c4c(c(n(n4)C)C)Br C02790310
CC(C)(C)C1=NN(C(=O)c2cc3ccccc3n2C1)CC(=O)N(C)[C@@H]4CCS(=O)(=O)C4 C19082243
c1cnc(cn1)N2CCN(CC2)Cc3c(nc4n3ccs4)C(=O)N5CCCCCCC5 C20204879
Cc1cccc(c1C)N2CCN(CC2)C(=O)[C@@H]3CCCN3c4nnc(s4)N5CCCC5=O C21927028
Cc1c(c(n2c(n1)ncn2)N3CCN(CC3)C(=O)c4cccc(c4)C#N)Cc5ccccc5 C23461419
c1ccc2c(c1)N(C[C@@H](O2)C(=O)N3CCOCC3)C(=O)Cc4cc5c(c(c4)Cl)OCCO5 C24707644
c1ccc(c(c1)F)S(=O)(=O)N2CCN(CC2)c3nc4nccc(n4n3)c5cccs5 C25146686
Cc1nc(c2c3c(sc2n1)CCCC3)N4CCN(CC4)S(=O)(=O)N5C[C@H](O[C@@H](C5)C)C C26776520
Cc1ccc(o1)c2c(cn(n2)c3ccccc3)C(=O)N4CCC(CC4)c5nnc6n5cccc6 C28735191
Cc1c2c(cc(nc2on1)c3cccs3)C(=O)N4CCC[C@H](C4)c5nnc6n5cccc6 C32888486
Cc1cc(cc(n1)Cl)C(=O)N2CCN(CC2)c3c(cnc4n3ncn4)c5ccccc5 C34915700
C[C@@H]1CN(C[C@H](O1)C)Cc2nc3c(n2Cc4ccc(cc4)Cl)c(=O)n(c(=O)n3C)C C20533337
C[C@@H]1C(=N[C@@H](O1)c2cc3c(cc2Cl)OCO3)CN4CC[C@@H]5C(=NC=N5)[C@@H]4c6ccccn6 C39500541
C[C@@H]1C(=C2C(=NC(=NC2=O)/C(=C\c3cc4c(c(c3)OC)OCO4)/C(=O)N5CCCC5)S1)C C39731541
C[C@H]1C(=C2C(=NC(=NC2=O)[C@@H](C)OC(=O)c3ccc4c(c3)nc5n(c4=O)CCC5)S1)C C39733625
C[C@@H]1C[C@@H](CN(C1)S(=O)(=O)N2CCCN(CC2)S(=O)(=O)N3C[C@H](C[C@@H](C3)C)C)C C13004278
c1cc2c(cc1[C@@H]3C[C@@H]3C(=O)N4CCN(CC4)C(=O)c5ccc6c(c5)nsn6)OCO2 C44448123
c1cc2c(cc1[C@@H]3C[C@H]3C(=O)N4CCN(CC4)C(=O)c5ccc6c(c5)nsn6)OCO2 C44448125
Cc1c(c(no1)c2c(cccc2Cl)F)C(=O)N3CCN(CC3)c4c(nc(o4)C5CC5)C#N C46623052
COc1ccc(c(c1)OC)c2cc3ccc4c(c3oc2=O)CN(CO4)[C@@H]5CCS(=O)(=O)C5 C13733039
c1ccc(cc1)n2c(=O)c(c(cn2)N3CCN(CC3)Cn4c5ccccc5oc4=O)Cl C57292120
Cc1nc(on1)[C@@H]2CCCN(C2)C(=O)c3cc(nc4c3cnn4C(C)C)c5cccs5 C59586981
Cc1cc(c(n1c2ccc(cc2)[N+](=O)[O-])C)/C=C/3\C(=O)N(C(=S)N(C3=O)c4ccccc4)C C59595032
C[C@@H]1CN(C[C@@H](O1)C)C(=O)c2cc(nc3c2cnn3C(C)C)c4ccc5c(c4)OCCO5 C14049236
C[C@@H]1C[C@@H](CN(C1)C(=O)CSc2c3c(nc(n2)C(C)(C)C)n(c(=O)n(c3=O)C)C)C C11456537
C[C@@H]1CCC[C@H](N1C(=O)CSc2c3c(nc(n2)C(C)(C)C)n(c(=O)n(c3=O)C)C)C C28690647
c1cc(ncc1C#N)N2CCC(CC2)C(=O)N3CCN(CC3)Cc4cn5cc(ccc5n4)Cl C62580832
Cc1c2c(cc3c1O/C(=C\c4ccc(cc4)C(=O)OC)/C3=O)CN(CO2)[C@@H]5CCS(=O)(=O)C5 C41587301
c1cc2c(cc1/C=C/3\C(=O)c4ccc5c(c4O3)CN(CO5)[C@H]6CCS(=O)(=O)C6)OCO2 C41661360
CC1=C(C(=N[C@H]1C(=O)N2CCC(CC2)CC(=O)N3CCN(CC3)C(=O)c4ccco4)C)C C63625770
Cn1c(=O)c2c(ccs2)n3c1nnc3CCC(=O)N4CCN(CC4)c5ccc(cc5)Cl C35528425
Cn1c2c(c(n1)C(=O)N3CCC[C@H](C3)C(=O)N4CCCC4)CN(CC2)C(=O)C5CCCCC5 C64565668
Cc1c2c(nc(s2)N3CCCN(CC3)C(=O)c4ccnn4C)n(n1)c5ccc(cc5)F C65300178
Cc1ccc(cc1)[C@H](C(=O)NC[C@@H]2CCCO2)N(Cc3ccccc3F)C(=O)Cn4nc(nn4)c5cccs5 C00887688
CCCNc1c(c(=O)n2ccccc2n1)/C=C\3/C(=O)N(C(=S)S3)CCc4ccc(c(c4)OC)OC C08858006
CCOCCCNc1c(c(=O)n2cccc(c2n1)C)/C=C\3/C(=O)N(C(=S)S3)Cc4ccc(cc4)OC C08859266
COc1ccc(cc1OC)S(=O)(=O)NC[C@@H](c2ccc3c(c2)OCO3)S(=O)(=O)c4cccs4 C08969454
COCC(=O)Nc1nnc(s1)SCc2cc(=O)c(co2)OC(=O)c3ccccc3C(F)(F)F C09147612
COc1cc(cc(c1OC)OC)/C=C\C(=O)NCCS(=O)(=O)N2CCN(CC2)c3ccccc3Cl C10070308
Cc1cc(c(cc1S(=O)(=O)NCCc2cn(cn2)S(=O)(=O)c3cc(c(cc3C)OC)C)C)OC C12445226
c1ccc2c(c1)nnn2CC(=O)N(Cc3cccs3)[C@@H](c4ccc(cc4)F)C(=O)NC[C@@H]5CCCO5 C12481194
COc1ccccc1N([C@@H](c2ccccc2F)C(=O)NC[C@@H]3CCCO3)C(=O)Cn4c5ccccc5nn4 C12483051
Cc1ccc(cc1)c2nnn(n2)CC(=O)N(C[C@H]3CCCO3)[C@H](c4cccs4)C(=O)NC5CCCC5 C12704156
CCCOc1ccc(cc1OCC)[C@H]2CN3C(=O)CN(C(=O)[C@@]3(c4c2c5ccccc5[nH]4)C)CCOC C12880384
CCOC(=O)[C@](C(F)(F)F)(NC(=O)N(c1cccc(n1)C)C2=NC[C@@H](S2)C)OCC(F)(F)F C09353348
Cc1cccn2c1nc(c(c2=O)/C=C\3/C(=O)N(C(=S)S3)C[C@@H]4CCCO4)NCCCOC(C)C C13713698
Cc1c(scn1)CCOc2ccc(cc2OC)CN([C@H]3CCCCNC3=O)C(=O)Cc4csc(n4)C C14980577
CCCOc1ccc(cc1OC)[C@@H]2CN3C(=O)CN(C(=O)[C@]3(c4c2c5ccccc5[nH]4)C)CCCOC C02135662
CCOC(=O)[C@@H]1CCCN(C1)C(=O)c2csc(n2)CN(CCOC)C(=O)Nc3ccc(cc3)Cl C16459112
CCOC(=O)[C@H]1CCCN(C1)C(=O)c2csc(n2)CN(CCOC)C(=O)Nc3c(cccc3C)C C16459425
Cc1cccc2c1[nH]c(=O)c(c2)[C@@H](c3nnnn3CCOC)N(Cc4ccc(cc4)Cl)Cc5ccco5 C19973113
Cc1cccc2c1[nH]c(=O)c(c2)[C@H](c3nnnn3C[C@@H]4CCCO4)N(Cc5ccccc5)Cc6ccco6 C20082870
CC[C@@H](c1nnnn1C[C@@H]2CCCO2)N(Cc3ccccc3OC)Cc4cc5cc(ccc5[nH]c4=O)C C13495380
CCOCCCN1C(=O)/C(=C/c2c(nc3ccc(cn3c2=O)C)N4CCN(CC4)CCO)/SC1=S C20149791
CCOC(=O)c1c2c(sc1NC(=O)CSc3nnc(n3C[C@H]4CCCO4)C5CC5)C[C@@H](CC2)C C20168373
CCSc1nnc(s1)NC(=O)Cn2cc(c(=O)cc2CN3CCN(CC3)c4ccc(cc4)F)OC C20830117
c1cc(cc(c1)F)N(CC(=O)NCCSCc2ccco2)S(=O)(=O)c3ccc4c(c3)OCCO4 C22388898
CS(=O)(=O)N(CC(=O)NCCCSCc1ccccc1F)c2ccc(cc2)C(=O)N3CCOCC3 C22424953
CCCNc1c(c(=O)n2ccccc2n1)/C=C/3\C(=O)N(C(=S)S3)CCc4ccc(c(c4)OC)OC C33706567
CCOC(=O)[C@@H]1CCCN(C1)C(=O)Cc2csc(n2)NC(=O)CN(C3CC3)C(=O)C4CCCCC4 C35168341
COc1cc(cc(c1OC)OC)C(=O)N2[C@@H](CS[C@@H]2c3cccs3)C(=O)NCCN4CCOCC4 C35192362
Cc1ccc(o1)CN(CCc2ccc(c(c2)OC)OC)C(=O)CN(CC=C)S(=O)(=O)c3ccccc3 C35251503
CCCOc1ccc(cc1OCC)[C@@H]2C(=C(C(=O)N2CCCn3cc[nH+]c3)[O-])C(=O)/C=C/c4ccccc4 C35444551
Cc1c(sc(n1)C)C(=O)C2=C(C(=O)N([C@@H]2c3ccc(c(c3)OC)OCCC(C)C)CC[NH+](C)C)[O-] C35567046
Cc1ccc(cc1)S(=O)(=O)N(Cc2ccc(c(c2)OCc3nc(cs3)CO)OC)Cc4ccco4 C35716986
C/C=C\[C@H](C(=O)NCS(=O)(=O)c1ccc(cc1)C)N(Cc2ccco2)C(=O)Cc3ccc4c(c3)OCO4 C36502132
Cc1ccc(cc1)S(=O)(=O)CNC(=O)[C@@H](c2ccc(cc2)OC)N(Cc3ccc(o3)C)C(=O)CCl C36600130
CCC/C=C/[C@@H](C(=O)NCS(=O)(=O)c1ccc(cc1)C)N(Cc2ccc(o2)C)C(=O)c3cccnc3 C36602353
CC1(O[C@@H]2C[C@](C[C@@H]([C@@H]2O1)OCC=C)(C(=O)NN3CCOCC3)OCc4cccc(c4)C(F)(F)F)C C37422112
CCOC(=O)c1c(nc(s1)NC(=O)CSc2cc(ncn2)N3CCN(CC3)c4ccccc4F)C C38537461
CC(C)S(=O)(=O)c1ccc(c(c1Br)S(=O)(=O)Oc2ccccc2)[C@H](CC=O)NC=O C39498548
c1ccc(cc1)OS(=O)(=O)c2c(ccc(c2S(=O)(=O)Oc3ccccc3)F)[C@H](CC=O)NC=O C39498588
CCn1c(c(c(c(c1=O)C#N)C)/C=C/2\C(=O)N(C(=S)S2)C(C)C)NCCc3ccc(c(c3)OC)OC C39851344
CCCCn1c(c(c(c(c1=O)C#N)C)/C=C/2\C(=O)N(C(=S)S2)C)NCCc3ccc(c(c3)OC)OC C39851736
CCCCn1c(c(c(c(c1=O)C#N)C)/C=C/2\C(=O)N(C(=S)S2)CCOC)NCc3ccc(cc3)OC C39851771
CCC(C)(C)n1c(nnn1)[C@H](C(C)C)N(CCN2CCOCC2)Cc3cc4ccc(c(c4[nH]c3=O)C)C C22928392
[H]/N=C\1/C(=C/c2cc(ccc2OCCOCCOc3ccccc3)Cl)/C(=O)N=C4N1N=C(S4)C(F)(F)F C01771038
[H]/N=C\1/C(=C/c2cc(c(c(c2)Cl)OCCOc3ccc(cc3)C)OCC)/C(=O)N=C4N1N=C(S4)CC C08770009
[H]/N=C/1\C(=C/c2cc(c(c(c2)Cl)OCCOc3ccc(cc3OC)CC=C)OC)\C(=O)N=C4N1OC(=C4)C C41078501
[H]/N=C\1/C(=C\c2ccc(c(c2)OC)OCCOc3ccc(cc3)C(C)(C)C)/C(=O)N=C4N1N=C(S4)CC C09730580
[H]/N=C\1/C(=C/c2ccc(c(c2)OC)OCCOc3ccccc3[C@@H](C)CC)/C(=O)N=C4N1N=C(S4)CC C27549739
[H]/N=C\1/C(=C/c2ccc(c(c2)OCC)OCCOc3ccc(c(c3)C)Cl)/C(=O)N=C4N1N=C(S4)CC C27549785
[H]\N=C\1/C(=C/c2cc(c(c(c2)OC)OCCOc3ccc(cc3)C)OC)/C(=O)N=C4N1C(=NS4)SC C20114632
c1c(nn2c1ncc(c2)Br)C(=O)Nc3c(c4c(s3)CCCC4)C#N C00753202
Cc1cc2c(cc(=O)oc2cc1C)CN3C(=O)[C@@]4(CCCc5c4cccc5)NC3=O C04468816
CSc1nc2c(nn1)-c3cc(ccc3N[C@H](O2)c4cccnc4)Br C01184880
Cc1c2c(c3c4c(c(ncn4)NC[C@H]5CCCO5)sc3n1)CC(OC2)(C)C C02299673
c1cc2c(cc1C(=O)N/N=C/c3ccc(o3)I)OCO2 C00827334
Cc1c(nnn1c2ccccc2F)C(=O)Nc3c(c4c(s3)CCCC4)C#N C04938568
C[C@@H]1CCc2c(sc(c2C#N)NC(=O)C3=NN(C(=O)CC3)c4ccccc4)C1 C05485553
Cc1cccc(c1)N2C(=O)CCC(=N2)C(=O)Nc3nc4c(s3)CCCC4 C06086095
Cc1ccc(c(c1)C)NS(=O)(=O)c2cc3c(cc2Cl)N(CCO3)C(=O)C C06779710
Cc1cccc2c1nc(c(c2)[C@@H]3C=C(NN3S(=O)(=O)C)c4ccco4)Cl C02206954
Cc1nc2n(n1)[C@@H](C3=C(N2)C[C@H](CC3=O)c4ccco4)c5cccc6c5cccc6 C08560024
Cc1cc(cc(c1)n2c3c(cn2)[C@H](CCC3)NC(=O)c4ccc5c(c4)nccn5)C C11945205
CC(=O)c1ccc(cc1)N2C(=O)[C@H]3Cc4c5ccccc5[nH]c4C(N3C2=O)(C)C C16040818
C[C@H](C(=O)N1c2ccccc2NC(=O)C1(C)C)Sc3ccc4c(c3)OCCO4 C16819131
Cc1cc(nc(n1)n2c3c(c(n2)C)[C@H](SCC(=O)N3)c4cccc(c4)Cl)C C20891618
Cc1c2c(n(n1)c3nc4ccccc4o3)NC(=O)C[C@H]2c5ccc(cc5)Cl C21660887
Cc1ccc(c(c1)NC(=O)c2c(ccc(n2)n3cnnc3)Br)C C21721177
Cc1c2cccc(c2oc1C(=O)N3CCC(CC3)n4c5ccccc5[nH]c4=O)F C24044952
Cc1c(c2c(c[nH+]1)CO[C@@H]2[C@@H]3C(=NN(C3=O)c4ccccc4)c5ccccc5)[O-] C06674477
CCNC(=O)N1CCN(CC1)c2c3c4c(sc3nc(n2)C5CC5)CCCC4 C35866885
c1ccc(cc1)c2nnc3n2N[C@H]([C@H](S3)C(=O)N4CCCC4)c5ccccc5 C20069022
Cc1cccc(c1)[C@@H]2C3=C(c4ccccc4O2)N=C5N=CNN5[C@@H]3c6cccnc6 C13213348
c1ccc2c(c1)[C@H]3NC(=NN3C=N2)[C@H]4C=C(N=N4)c5cccc(c5)Br C39239680
c1ccc2c(c1)c3c([nH]2)[C@@H](N(CC3)C(=O)[C@@H]4C5=C(CCCC5)N=N4)c6ccccn6 C39531387
Cc1ccc(c(c1)C)c2nc(co2)CN3C(=O)[C@]4(CCc5c4cccc5)NC3=O C40057035
Cc1ccc(cc1)n2cnc3c(c2=S)c(=O)[nH]c(n3)N4c5ccccc5C[C@@H]4C C40385761
Cc1cccc(c1)n2c(nc3c(c2=S)c(=O)[nH]c(n3)N4CCC(CC4)C)C C40386879
Cc1c(c(n(n1)C(C)C)C)Nc2nc3c(c4c(s3)CCCC4)c(=O)n2C C41393870
Cc1cc(ccc1NC(=O)N2CCC[C@@H]2c3ccc4c(c3)OCCO4)N(C)C C46030855
Cc1cccc(c1)n2c3c(c(n2)C)[C@H](CC(=O)N3)C(=O)c4cc5ccccc5o4 C46057550
c1cc2c(cc[nH]2)cc1C(=O)N3CCC(CC3)n4cc(nn4)C5CCCCC5 C48246267
Cc1c\2c(oc1C(=O)N3CCN(CC3)c4ccccc4)CC(C/C2=N\O)(C)C C13571790
CC1(CC2=C([C@H](n3c(nc(n3)SC)N2)c4ccc(cc4)N(C)C)C(=O)C1)C C01087982
Cc1ccc(cc1Cl)n2c(=O)c(c(cn2)N[C@H]3CCS(=O)(=O)C3)Cl C51282946
c1cc2c(cc1[C@H]3[C@H]4CCC[C@H](C4=O)[C@@H](N3)c5ccc6c(c5)OCO6)OCO2 C12375084
Cc1c2c(n(n1)c3ccccc3)NC(=O)[C@H](S[C@H]2c4ccc5c(c4)OCO5)C C06678947
Cc1ccc(cc1[N+](=O)[O-])N2C(=O)/C(=C/c3ccc(cc3)O)/SC2=S C59396534
CC1(Cc2c(sc(n2)NC(=O)[C@H]3CCCN(C3)C(=O)C(C)(C)C)C(=O)C1)C C59741132
c1ccc2c(c1)c3c(o2)c(=O)[nH]c(n3)Cn4cc(cc(c4=O)Cl)C(F)(F)F C61126623
c1cnn(c1)c2ccc(cn2)NC(=O)N3CCC[C@@H]3c4ccc(cc4)Cl C48134781
Cc1ccc(cc1)N2C3=NC(=O)CS[C@H](C3=C(N2)C)c4ccc5c(c4)OCO5 C13127208
Cc1ccc(cc1C)[C@@H]2CC(=Nc3c2c(nn3c4ccc(nn4)Cl)C)O C32097324
Cc1ccc(c(c1)[C@@H]2CC(=Nc3c2c(nn3c4ccc(nn4)Cl)C)O)C C32088401
Cn1c(nnc1c2ccccc2)Cc3[nH]c(=O)c4c5c(sc4n3)CSCC5 C63579819
c1cc(c(cc1Cl)F)c2nnc3n2N[C@H](S3)[C@@H]4C(=CN=N4)Br C63807306
Cc1cc(ccc1S(=O)(=O)Nc2cc3c(cc2C)n(c(=O)n3C)C)Cl C64591870
Cc1cccc(c1)C2(CCCC2)NC(=O)C3=CN4CCS(=O)(=O)N=C4C=C3 C66511719
Cc1c(nnn1c2ccc3c(c2)cccn3)C(=O)N[C@@H]4CCc5ccccc5C4 C66755995
Cc1cc(cc2c1N(CCC2)C(=O)Cc3csc(n3)N4CCCNC4=O)F C66786492
C[C@@]1(C(=O)N(C(=O)N1)CN2CCOc3ccccc3C2)c4ccc(s4)Cl C66792910
C[NH+]1CCc2cc3c(c(c2[C@@H]1[C@@H]4c5ccc(c(c5C(=O)O4)OC)OC)OC)OCO3 C01621673
C[NH+]1CCN(CC1)C(=O)c2cnn3c2nc(cc3C(F)(F)F)c4ccc(cc4)OC C04744685
c1cc(oc1)C(=O)N2CC[NH+](CC2)[C@@H](c3ccc(cc3)F)c4nnnn4C5CCCC5 C04849914
CC[NH+]1CCN(CC1)C(=O)c2cnn3c2nc(cc3C(F)F)c4ccc(cc4)OC C00815405
CC[NH+]1CCN(CC1)c2c(c(=O)n3cc(ccc3n2)C)/C=C\4/C(=O)N(C(=S)S4)C C02356655
Cc1ccc(cc1)c2c(cn(n2)c3ccccc3)C(=O)N4CC[NH+](CC4)[C@H]5CCS(=O)(=O)C5 C09814764
c1cc[nH+]c(c1)N2CCN(CC2)C(=O)c3ccc(cc3)OC4CCN(CC4)C(=O)C5CC5 C11817497
c1cc(ccc1n2c(nnn2)C[NH+]3CCN(CC3)C(=O)c4ccc(c(c4)F)F)Cl C11824499
Cc1ccc(cc1)n2c(nnn2)C[NH+]3CCN(CC3)S(=O)(=O)c4ccccc4Cl C11830740
CN([C@H]1CCOC1)C(=O)C2CC[NH+](CC2)C3CCN(CC3)c4nc5ccccc5o4 C12716066
CC[NH+]1CCN(CC1)c2c(c(=O)n3ccccc3n2)/C=C\4/C(=O)N(C(=S)S4)C C12759420
Cc1c(c(no1)c2ccccc2)c3nnc(o3)C[NH+]4CCC[C@@H]4c5ccc6c(c5)OCCO6 C13164534
Cc1c(cn(n1)C)c2cc(n3c(n2)cc(n3)C(=O)N4CC[NH+]5CCC[C@H]5C4)C(F)(F)F C02780209
CCC[NH+]1CCN(CC1)C(=O)c2cnn(c2C)c3ncc4c(n3)-c5ccc(cc5CC4)OC C12150829
Cc1cc[n+](cc1C)C2=C(C(=O)N(C2=O)C(C)C)c3c(nn(c3O)c4ccc(cc4)Cl)C(C)C C16571250
Cc1cc(cc(c1)c2nn(c(=S)o2)C[NH+](C)Cc3c(nn(c3C)[C@@H]4CCS(=O)(=O)C4)C)C C16875577
COC(=O)c1ccccc1N2C(=O)[C@H]3[C@@H]4c5ccccc5C=C[NH+]4[C@@H]([C@@H]3C2=O)C(=O)OC C08914124
Cc1cc(on1)c2cnc(nc2C3CC[NH+](CC3)Cc4cn(nc4C)C)N5CCCC5 C19123269
Cc1ccn2cc(nc2c1)C(=O)N3CCN(CC3)[C@@H](c4ccccc4)c5[nH+]ccn5C C19238175
Cc1cc(nc(n1)C)C(=O)N2CCC[C@H](C2)[NH+]3CCN(CC3)Cc4ccc5c(c4)OCO5 C20997553
c1ccc2c(c1)OC[C@@H](O2)C(=O)N3CC[NH+](CC3)[C@H]4CC(=O)N(C4=O)c5ccc(cc5)Cl C22537761
Cc1cc(c(n1[C@H]2CCS(=O)(=O)C2)C)C(=O)C[NH+]3CCN(CC3)Cc4ccc5c(c4)CCO5 C22803757
c1ccnc(c1)CN2CC[NH+](CC2)Cn3c(=S)n(c(n3)c4ccncc4)c5ccc(cc5)F C22924562
Cc1cc(nc(n1)C(C)C)N2CC[NH+](CC2)CC(=O)c3cc(n(c3C)[C@H]4CCS(=O)(=O)C4)C C24337708
Cc1cccc(c1)N2C(=O)C[C@@H](C2=O)[NH+]3CCC(CC3)n4nc(nn4)c5cccs5 C25174461
C[C@H](c1nc2ccccc2n1C(F)F)[NH+]3CCN(CC3)c4c5cnn(c5ncn4)C C25935665
Cc1nc2c3c4c(sc3n5c(n2n1)nnc5SCC[NH+](C)C)COC(C4)(C)C C27826580
Cc1c2c(ncnc2sc1C(=O)N3CCN(CC3)c4ncccn4)N5CC[NH+](CC5)C C33048234
CC1(Cc2c(sc3c2c(ncn3)N4CC[NH+](CC4)CC(=O)N5CCOCC5)CO1)C C34749803
CN(C)C(=O)CSc1nc(c2c3c(sc2n1)CCCC3)N4CC[NH+](CC4)CC(=O)N5CC5 C34756545
CC[NH+]1CCN(CC1)C(=O)c2cnc(nc2OC)N3CCN(CC3)c4c(cccc4C)C C35810044
CC[n+]1c(csc1Nc2ccc(cc2)c3nnc4n3CCCCC4)c5ccc(cc5)[N+](=O)[O-] C36034391
CC1=C[C@@H](N=N1)C(=O)N2CC[C@@H]3C(=C[C@@H](C(=O)N3CC[NH+]4CCCCC4)c5ccncc5)C2 C39344757
CC1=C[C@H](N=N1)C(=O)N2CC[C@H]3C(=C[C@@H](C(=O)N3CC[NH+]4CCCCC4)c5ccncc5)C2 C39344760
Cc1cccc2=C[C@@H](C(=O)[NH+]=c12)[C@@H](c3nnnn3CCOC)N4CCc5c4cccc5 C39699289
C[C@@H]1CN(CCN1S(=O)(=O)C2=c3ccnc(c3=[NH+]C2)c4nccs4)C(=O)c5ccccc5 C52636767
COc1cc(c(c(c1)OC)C2=CCN(CC2)Cc3cc(=O)n4ccsc4[nH+]3)OC C57703584
COCCN1CC(=O)N2[C@H](C1=O)CC3=c4ccccc4=[NH+][C@H]3[C@@H]2c5cccc(c5OC)OC C63137068
COCCN1CC(=O)N2[C@H](C1=O)CC3=c4ccccc4=[NH+][C@@H]3[C@@H]2c5ccc(c(c5)OC)OC C63137488
c1ccc2=[NH+][C@H]3[C@H](N4[C@@H](CC3=c2c1)C(=O)N(CC4=O)C5CC5)c6ccc(cc6)[N+](=O)[O-] C63141765
COc1ccccc1[C@H]2[C@H]3C(=c4ccccc4=[NH+]3)C[C@@H]5N2C(=O)CN(C5=O)CC(OC)OC C63142304
C[C@]12[C@H]3C(=c4cc(ccc4=[NH+]3)OC)CCN1C(=O)N(C2=O)c5cccc6c5OCCO6 C63339421
COc1ccc(c(c1)/C=N/N2CC(=O)N3C[C@@H]4C(=c5ccccc5=[NH+]4)C[C@@H]3C2=O)OC C63350741
C[C@@H](C1CCN(CC1)C(=O)[C@@H]2C=c3ccc(cc3=[NH+]2)OC)C(=O)N4CCC5(CC4)OCCO5 C63738742
c1ccc2=[NH+][C@@H]3[C@@H](N(CCC3=c2c1)C(=O)c4cnc5ccccn5c4=O)c6ccccn6 C64066630
CC(C)N1[C@@H](CC(=O)N(C1=O)C(C)C)N2CCN(CC2)C(=O)[C@@H]3C=c4ccccc4=[NH+]3 C64541276
CC(C)N1[C@@H](CC(=O)N(C1=O)C(C)C)N2CCCN(CC2)C(=O)[C@@H]3C=c4ccccc4=[NH+]3 C64541284
C[NH+]1CCC(CC1)N2CCN(CC2)C(=O)[C@@H]3CCCN(C3)c4cc5c(nccn5)nc4 C65227124
CCC[NH+]1CCN(CC1)C(=O)[C@H]2CCCN(C2)c3c(cccn3)c4nc(on4)CC C65227763
C[NH+]1CCC(CC1)N2CCN(CC2)C(=O)c3cn4ccnc(c4n3)c5ccc(cc5)OC C65274447
C[NH+](C)Cc1ccccc1c2ccc3n(c2=O)C[C@H]4C[C@@H]3C[NH+](C4)Cc5cc6ccccc6o5 C04237326
C/C=C(\C)/C[NH+]1C[C@H](C[C@H]1C(=O)N2CC[NH+](CC2)C3C4CC5CC(C4)CC3C5)Sc6ncccn6 C11868172
Cn1c(nnc1SCC[NH+]2CCCCC2)C3CC[NH+](CC3)Cc4cc5ccccc5s4 C11997115
COc1ccc(cc1)c2c(c[nH]n2)C[NH+]3CCN(CC3)c4c(cc(c[nH+]4)C(F)(F)F)Cl C08622551
CC1CC[NH+](CC1)Cc2nc(c3c4c(sc3n2)CCC4)N5CC[NH+](CC5)C[C@@H]6CCCO6 C12553120
c1ccc(cc1)/C=C(/C[NH+]2CC[C@H]([C@@H](C2)O)N3CCN(CC3)c4cccc[nH+]4)\Cl C20419313
CC[NH+](CC)Cc1nc(c2c(c(sc2n1)C)C)N3CCN(CC3)Cc4c([nH+]c5n4cc(cc5)C)C C23989357
CC[C@@]1(Cc2c(c([nH+]c3c2c4c(s3)[C@@H]([NH+]=CN4)N5CCCC5)N6CCOCC6)CO1)C C27345087
c1cc2n(c1)CC[NH+]([C@@H]2c3ccc(cc3)Cl)Cc4ccc(o4)C(=O)NCC[NH+]5CCCC5 C35523283
CC(C)CC[NH+]1CCN(CC1)c2[nH]c(=O)cc(n2)C[NH+]3CCC(CC3)N4CCCCC4 C35926885
CC[C@H]1C[NH+]2CCc3cc(c(cc3[C@H]2C[C@@H]1C[C@@H]4c5cc(c(cc5CC[NH2+]4)OC)OC)OC)OC C03977736
c1ccc2=[NH+]/C(=N\S(=O)(=O)c3cc(ccc3Cl)Cl)/[C@H]([NH+]=c2c1)N4CCCCC4 C38966508
c1ccc2=[NH+]/C(=N\S(=O)(=O)c3ccc(cc3)F)/[C@@H]([NH+]=c2c1)Nc4cccc(c4)Cl C38979971
COc1cc(c(cc1N[C@H]2/C(=N/S(=O)(=O)c3cccs3)/[NH+]=c4ccccc4=[NH+]2)Cl)OC C38980717
Cc1ccc(c(c1)C)N[C@H]2[C@H]([NH+]=C3N2C=CC=C3)[C@@H]4C=c5cc(ccc5=[NH+]C4=O)OC C38984220
c1ccc2=[NH+]/C(=N\S(=O)(=O)c3cc(ccc3Cl)Cl)/[C@@H]([NH+]=c2c1)NC[C@@H]4CCCO4 C38984435
c1ccc2=[NH+]/C(=N\S(=O)(=O)c3cccs3)/[C@H]([NH+]=c2c1)NCc4ccc5c(c4)OCO5 C38984537
c1ccc(cc1)S(=O)(=O)/N=C\2/[C@H]([NH+]=c3ccccc3=[NH+]2)Nc4ccc(c(c4)Cl)F C39012337
C[C@H]1C=C([C@@H](N1c2cccc(c2)C(=O)OC)C)/C=C(/C#N)\[C@@H]3[NH+]=c4ccc(cc4=[NH+]3)OC C39436070
Cc1ccc(c2=[NH+]C(=O)[C@@H](C=c12)[C@@H]([C@@H]3NN=NN3C(C)(C)C)[NH+]4CCN(CC4)c5ccccc5)C C39699315
Cc1ccc(c2=[NH+]C(=O)[C@H](C=c12)[C@@H]([C@@H]3NN=NN3C(C)(C)C)[NH+]4CCN(CC4)c5ccccc5)C C39699316
CCc1ccc2=[NH+]C(=O)[C@@H](C=c2c1)[C@H]([C@@H]3N=NNN3C(C)(C)C)[NH+]4CCN(CC4)c5ccccc5 C39710442
Cc1cc(c2=[NH+]C(=O)[C@@H](C=c2c1)[C@@H](c3nnnn3CCOC)[NH+]4CCCC5(C4)CCCCC5)C C39711001
Cc1ccc2cc3c([nH+]c2c1)N(CC3)c4ccc(cc4)C(=O)N(C)C5CC[NH+](CC5)C C39881428
CC[NH+]1CCN(CC1)C(=O)c2ccc(cc2)N3CCc4c3[nH+]c5cc(ccc5c4)OC C39881665
Cc1ccc(cc1)S(=O)(=O)/N=C\2/[C@H]([NH+]=c3ccccc3=[NH+]2)Nc4ccc5c(c4)COC5=O C39928799
COc1ccc2=[NH+][C@H]([NH+]=c2c1)/C(=C/c3ccc(cc3)Oc4ccc(cn4)[N+](=O)[O-])/C#N C39934912
C[C@@H]1[C@H](c2ccccc2N1Cc3ccccc3C#N)/C=C(/C#N)\C4[NH+]=c5ccccc5=[NH+]4 C39964551
C[C@@H](C(=O)C1=c2ccccc2=[NH+]C1)S[C@H]3NN=C(N3c4ccc(cc4)F)C[NH+]5CCCCC5 C44649549
CCOC(=O)/[NH+]=c\1/ccc-2c(cc(oc2c1)O)C[NH+](C)Cc3ccccc3N4CCCCC4 C45511779
CC[NH+](CC)CCN1C(=O)[C@H]([NH2+]C12CCN(CC2)C(=O)c3ccc(cc3)Cl)C(C)C C35665751
COc1ccc(cc1)C(=O)[C@@H]2C[C@@H]2C[NH+]3CCC(=CC3)C4=c5c(=[NH+]C4)ccc(n5)OC C52565476
COc1ccc(cc1)C(=O)[C@H]2C[C@H]2C[NH+]3CCC(=CC3)C4=c5c(=[NH+]C4)ccc(n5)OC C52565483
c1cc2[nH+]c(cn2c(c1)N3CC[NH+]4CCC[C@@H]4C3)CN5CCC[C@@H]6[C@H]5c7c(cccn7)CC6 C49066858
Cc1cc(cc(c1C)NC(=O)C[NH+]2CCC(CC2)C3=c4ccccc4=[NH+]C3)S(=O)(=O)N(C)C C63102870
COc1ccccc1[C@@H]2[C@@H]3C(=c4ccccc4=[NH+]3)C[C@@H]5N2C(=O)CN(C5=O)CCC6=c7ccccc7=[NH+]C6 C63140424
c1ccc2=[NH+]/C(=N\S(=O)(=O)c3ccc(cc3)Br)/[C@H]([NH+]=c2c1)Nc4cccc5c4cccn5 C39984363
CC[NH+]1CCC[C@@H]1CNC(=O)[C@@H]2C(=c3ccc(cc3=[NH+]2)OC)Sc4ccc(cc4)C C63531253
C[C@@H]1CCCC[NH+]1CCCNC(=O)CC2CCN(CC2)C(=O)[C@@H]3C=c4ccccc4=[NH+]3 C63737861
CCN1C(=O)N(C(=O)C12CC[NH+](CC2)C[C@H]3C=c4ccccc4=[NH+]3)C5Cc6ccccc6C5 C63985638
CC(C)CN1C(=O)N(C(=O)C12CC[NH+](CC2)CC3=c4ccccc4=[NH+]C3)Cc5ccccn5 C63985823
CC(C)CN1C(=O)N(C(=O)C12CC[NH+](CC2)CC3=c4ccccc4=[NH+]C3)C5Cc6ccccc6C5 C63994107
CCN1C(=O)C[C@](C1=O)(CC(=O)N2CCC(CC2)[C@H]3[NH+]=c4ccc(cc4=[NH+]3)F)c5ccccc5C C64002158
c1ccc2=[NH+][C@H]3[C@H]([NH+](CCC3=c2c1)Cc4ccc(cc4)Oc5ncccn5)c6ccccn6 C64031718
CC(C)n1cc(cn1)[C@H]2[C@H]3C(=c4ccccc4=[NH+]3)CCN2C[C@@H]5C=c6ccccc6=[NH+]C5=O C64103304
c1ccc(c(c1)Cn2cc(c3c2cccc3)/C=N/NC4=N[C@@H]5C(=c6ccccc6=[NH+]5)N=[NH+]4)F C39029709
C[C@H](CCNC(=O)[C@@H](C)C1CCN(CC1)C(=O)[C@@H]2C=c3cc(ccc3=[NH+]2)Cl)[NH+]4CCCC4 C64541247
c1cc(ccc1n2cc(cn2)C3=CC[NH+](CC3)CC(=O)N4CC[NH+](CC4)C5CCCCC5)F C35404568
CC(C)[C@H]1[C@H]2C(=c3ccccc3=[NH+]2)CC[NH+]1Cc4nc(no4)Cc5ccc(c(c5)OC)OC C64651253
C[C@@H]1[C@@H]2C(=c3ccccc3=[NH+]2)[C@@H](C[NH+]1CC(=O)N[C@@H]4CCS(=O)(=O)C4)c5ccccc5Cl C64701889
Cc1c2c(cc3c1OC[NH+](C3)Cc4ccc(c(c4)OC)OC)c5c(c(=O)o2)CCCC5 C02113477
C[NH+]1CCc2cc3c(c(c2[C@H]1CC(=O)c4ccc(o4)c5ccc(cc5)F)OC)OCO3 C02102705
Cc1ccc(c(c1)N2CC[NH+](CC2)[C@@H](c3ccccc3Cl)c4nnnn4C(C)C)C C04855873
Cc1cc(c(c(c1C)S(=O)(=O)N2CC[NH+](CC2)[C@H](C)C(=O)N3CCCCC3)C)C C09607215
Cc1cc(c2c(c1)nc(s2)N(CCC[NH+](C)C)C(=O)c3cc4ccccc4oc3=O)C C10068574
CCN1C[C@H](Oc2c1cccc2)C[NH+](C)CC(=O)N3CCN(CC3)c4cccc(c4)C C10056821
C[NH+](C)CCCN(c1nc2c(s1)cccc2Cl)C(=O)c3ccc4c(c3)OCCO4 C12140999
Cc1ccc(cc1)n2cc(c(n2)c3ccc(cc3)F)C[NH+]4CCC[C@@H](C4)c5nncn5C C12443793
CCn1c2ccccc2nc1[C@@H]3C[C@H]4CN(C(=O)[C@@]45[NH+]3CCC5)Cc6ccccc6OC C12302679
CCn1c(nn(c1=S)C[NH+]2CCc3c(ccs3)[C@H]2c4ccccc4)N5CCOCC5 C14201259
Cc1ccc(cc1)c2cc(n3c(n2)c(cn3)C(=O)N4CC[NH+]5CCC[C@@H]5C4)C(F)(F)F C02753479
c1ccc2c(c1)c(c3ccccc3n2)/N=C/C(=O)C[NH+]4C[C@H]5C[C@@H](C4)c6cccc(=O)n6C5 C08781435
c1ccc(c(c1)C[NH+]2CCCN(C2)c3c4c(noc4ncn3)c5ccc(cc5)Cl)F C20575086
CC1CCN(CC1)c2nnc(s2)n3cccc3CN4CC[NH+](CC4)C5CCCCC5 C20576378
C[C@@H]1c2cccn2CC[NH+]1CC(=O)N(Cc3cccs3)c4ccc5c(c4)OCCO5 C21579485
Cc1cccc(c1)c2nnc(o2)[C@H](C)[NH+]3CCN(CC3)Cc4nc5ccccc5s4 C22780459
C[NH+](Cc1cn(nc1c2ccccc2)c3ccccc3)Cn4c(=S)n5ccccc5n4 C23245542
c1ccn2c(c1)nc(c2CN3CCSCC3)C(=O)N4CC[NH+](CC4)C5CCCCC5 C23338103
c1cc(ccc1n2c(nnc2SCc3c(snn3)Cl)C[NH+]4CCCCC4)F C25748413
Cc1cccc([nH+]1)N2CCN(CC2)c3cc(nc4n3nc(c4c5ccccc5Cl)C)C C27585483
Cc1ccc2nc(cn2c1)CSc3nnc(n3c4ccc(cc4)Cl)[C@@H](C)[NH+](C)C C28987873
C[C@H]1CCc2c(sc3c2c(ncn3)N4CC[NH+](CC4)CC(=O)N5CCCC[C@@H]5C)C1 C29529792
CCCC[NH+]1CCN(CC1)c2nc3c(c4c(s3)COC(C4)(C)C)c(=O)n2CCC C34734733
CCSc1nc(c2c3c(sc2n1)CCCC3)N4CC[NH+](CC4)CC(=O)N(C)C C34755919
CC(=C)CSc1nc(c2c3c(sc2n1)CCC3)N4CC[NH+](CC4)CC(=O)N5CC5 C34757229
Cc1cccc(c1)C(=O)N2CCc3c(c(nc([nH+]3)N4CCC(CC4)C)N(C)C(C)C)C2 C35836482
c1cc(sc1)Cn2c(nnn2)[C@H](c3ccc(cc3)F)N4CC[NH+](CC4)C5CCCC5 C19343833
Cn1cc[nH+]c1[C@H]2CCCCN2C(=O)CN3Cc4ccccc4O[C@@H](C3)c5ccccc5F C32592994
C[NH+](C)CCN(c1nc2c(cc(cc2s1)F)F)C(=O)/C=C/c3ccc4c(c3)OCO4 C36640801
Cc1ccc2c(c1C)nc(s2)N(CC[NH+](C)C)C(=O)c3cnn(c3C)c4ccccc4 C36642990
C[C@@H]1[C@@H](Oc2ccccc2O1)C(=O)N(CCC[NH+](C)C)c3nc4c(cccc4s3)F C36645294
Cc1ccccc1N(C[C@@H]2C=c3cc(ccc3=[NH+]C2=O)OC)S(=O)(=O)c4ccccc4 C38984701
Cc1cc2=C[C@H](C(=O)[NH+]=c2cc1C)CN(Cc3ccco3)S(=O)(=O)c4ccccc4 C39325119
c1cc(ccc1C(=O)N2CCCC2)OC3CC[NH+](CC3)C[C@H]4C=NN=C4C5CCCCC5 C39499939
CCC(=O)N1CCc2cc(c(cc2[C@@H]1[C@H]3C=c4c(ccc(c4=[NH+]C3=O)C)C)OC)OC C40010396
Cc1ccc2=C[C@H](C(=O)[NH+]=c2c1)[C@@H]3c4cc(c(cc4CCN3C(=O)C(C)C)OC)OC C40010452
Cc1cccc(c1)N2CC[NH+](C[C@@H]2C)Cc3c(oc(n3)c4ccc(c(c4)OC)OC)C C40962172
Cc1ccc(o1)CN2C[C@H]3C[C@H]([NH+]4[C@]3(C2=O)CCC4)c5c(cc(cc5n6cccn6)C)C C43630451
COc1ccccc1CN2C[C@H]3C[C@H]([NH+]4[C@]3(C2=O)CCC4)c5ccc(cc5)n6cccn6 C43631610
COc1ccc(cc1)c2c(cn(n2)c3ccccc3)C[NH+]4CCC[C@@H](C4)C5OCCO5 C60363266
COc1ccc(cc1)c2nc(cs2)CC(=O)N3CC[C@H]4C(=c5cc(ccc5=[NH+]4)OC)C3 C63294587
c1ccc2=[NH+][C@@H]3[C@@H](N(CCC3=c2c1)C(=O)c4ccccc4Cl)c5ccc(cc5)[N+](=O)[O-] C63569242
c1ccc2=[NH+][C@@H]3[C@H](N(CCC3=c2c1)C(=O)c4ccccc4Cl)c5ccc(cc5)[N+](=O)[O-] C63569244
C[C@]12C[NH+]3C[C@](C1/N=C/C4=C[C@@H]5C(=CC=N5)C=C4)(CN(C2)[C@@H]3c6ccc7c(c6)OCO7)C C63781572
C[C@]12C[NH+]3C[C@](C1/N=C/C4=CC=C[C@@H]5C4=CC=N5)(CN(C2)[C@@H]3c6ccc7c(c6)OCO7)C C63785047
Cc1cc(ccc1OC)[C@H]2[C@@H]3C(=c4ccccc4=[NH+]3)CCN2C(=O)CCc5cnn(c5)C C64040361
COc1cccc(c1OC)[C@H]2[C@@H]3C(=c4ccccc4=[NH+]3)CCN2C(=O)CCc5ccco5 C64045317
COc1cccc(c1OC)[C@H]2[C@H]3C(=c4ccccc4=[NH+]3)CCN2C(=O)CCc5ccco5 C64045319
COc1cccc(c1OC)[C@@H]2[C@@H]3C(=c4ccccc4=[NH+]3)CCN2C(=O)Cc5cscn5 C64074207
Cc1ccc(cc1)c2ncc(c(n2)c3ccncc3)C(=O)N4CCC(CC4)[NH+]5CCCCC5 C65153805
Cc1ccc(cc1N2CC[NH+](CC2)[C@H](c3ccccc3)c4nnnn4CCOC)Cl C04855557
c1ccc(c(c1)N2CC[NH+](CC2)[C@@H](c3ccncc3)c4nnnn4C5CCCCC5)F C04926042
c1ccc(c(c1)N2CC[NH+](CC2)[C@H](c3ccncc3)c4nnnn4C5CCCCC5)F C04926052
c1ccn(c1)c2nnc(s2)N3CCC(CC3)C(=O)N4CCC(CC4)[NH+]5CCCCC5 C05144243
c1cc(n(c1)c2nnc(s2)N3CCCCC3)C(=O)N4CCC(CC4)[NH+]5CCCCC5 C07006108
CCOC(=O)CCc1c(c2cc3c(c(c2oc1=O)C)OC[NH+](C3)Cc4cccnc4)C C09061261
C[NH+]1CCN(CC1)C(=O)/C=C/c2cn(nc2c3ccc(c(c3)OC)OC)c4ccccc4 C09439965
C[NH+](C)CCN(c1nc2cc3c(cc2s1)OCO3)C(=O)c4nc5ccccc5s4 C10065946
c1ccc(cc1)n2c(nnc2SCc3cc(=O)n4ccsc4n3)C[NH+]5CCCC5 C09872386
C[C@@H](c1nnc(o1)c2cccs2)[NH+]3CCC(=CC3)c4c(cc(cc4OC)OC)OC C11063544
C[C@@H]1C[NH+](C[C@@H](O1)C)Cc2ccc3c(c2)CN(CCO3)C(=O)c4ccc5c(c4)OCO5 C12471229
Cc1ccc(cc1)C2(CCCC2)c3nc(on3)C[NH+]4CCC[C@H](C4)C(=O)c5nccn5C C12305533
Cn1c2c(c(n1)C(=O)N3CCCC3)C[C@@H](CC2)[NH+]4CCN(CC4)c5ccccc5OC C14532900
c1cc(ccc1[C@@H](c2nnnn2C[C@H]3CCCO3)N4CC[NH+](CC4)C5CCCCC5)F C19332676
Cc1c(nc(o1)c2cccc(c2OC)OC)C[NH+](C)[C@@H](C)c3ccc4c(c3)OCCO4 C19839172
C[NH+](C)CCN(Cc1cc2cc3c(cc2nc1N(C)C)OCO3)C(=O)C4CCCCC4 C20782256
Cc1ccc(s1)S(=O)(=O)N2CC[NH+](CC2)CCn3c(=O)ccc(n3)c4ccc(cc4)Cl C23245026
CS(=O)(=O)c1ccc(cc1)c2nc(on2)C3CC[NH+](CC3)Cc4cccc(c4)C#N C24878672
COc1ccc(cc1)c2nc(cs2)CN3CC[NH+](CC3)Cn4c(=S)n(cn4)C5CC5 C25150539
CCOC(=O)[C@H](c1ccc(cc1)Cl)[NH+]2CCN(CC2)C(=O)c3ccc4c(c3)OCO4 C32850841
Cc1c(sc2c1c(nc(n2)c3cccs3)N4CC[NH+](CC4)Cc5nc(no5)C)C C32911813
CCN(CC)C(=O)Cn1c(=O)c2c(c(sc2nc1N3CC[NH+](CC3)CC(=C)C)C)C C34748356
C[NH+]1CCN(CC1)c2nc3c(c(n2)Oc4ccccc4F)CN(CC3)C(=O)c5ccc(cc5)F C34758003
CC(C)c1ccc(cc1)C[NH+](Cc2nc(co2)C(=O)N3CCN(CC3)C(=O)C)C4CC4 C36082741
CC1CCN(CC1)c2c3c(nc(n2)N4CC[NH+](CC4)C)CCN(C3)C(=O)c5ccccc5Cl C34676715
C[NH+]1CCN(CC1)c2c3c(nc(n2)N4CCCCC4)CCN(C3)C(=O)c5cccs5 C34677003
C[NH+](C)CCN(c1nc2c(cc(cc2s1)F)F)C(=O)Cn3c4ccccc4oc3=O C36642630
c1cc(ccc1n2c(nnc2SCc3nc(on3)c4ccsc4)C[NH+]5CCCCC5)F C39554117
C[C@]12CC[C@](C1(C)C)(OC2=O)C(=O)O[C@@H]3C[C@@H]4[C@]5(CC[NH+](Cc6c5c(c(cc6)OC)O4)C)C=C3 C35644408
c1ccc(cc1)N2CCN(CC2)C(=O)CSC3=N[C@H]4C(=c5cc(ccc5=[NH+]4)F)N=N3 C39981249
Cc1ccc(c2=[NH+]C(=O)[C@@H](C=c12)[C@H]3c4cc(c(cc4CCN3C(=O)c5ccco5)OC)OC)C C40010230
CCC(=O)N1CCc2cc(c(cc2[C@@H]1[C@@H]3C=c4cc(ccc4=[NH+]C3=O)OC)OC)OC C40010416
COc1ccc2=C[C@@H](C(=O)[NH+]=c2c1)[C@@H]3c4cc(c(cc4CCN3C(=O)C5CC5)OC)OC C40010622
Cc1cccc2=C[C@@H](C(=O)[NH+]=c12)[C@H]3c4cc(c(cc4CCN3C(=O)COC)OC)OC C40010719
Cc1cc(c2=[NH+]C(=O)[C@@H](C=c2c1)[C@@H]3c4cc(c(cc4CCN3S(=O)(=O)C)OC)OC)C C40010793
CCOc1ccc(cc1)c2nc(c(o2)C)C[NH+]3CCC(CC3)C(=O)N4CCN(CC4)C C40983756
Cc1nc(c2c3c(sc2n1)CCC3)N4CCN(CC4)Cc5cc(=O)n6ccsc6[nH+]5 C15143824
C[NH+]1CCN(CC1)c2nnc(s2)n3cccc3CN4CCN(CC4)c5ccccc5 C15728187
Cc1cccc2=C[C@H](C(=O)[NH+]=c12)CN(CCc3ccc(c(c3)OC)OC)C(=O)N(C)C C39300488
CC1([C@H]2C(=c3ccccc3=[NH+]2)C[C@@H]4N1C(=O)CN(C4=O)CCc5ccc(c(c5)OC)OC)C C63138805
CC(C)Oc1ccc(cc1OC)[C@@H]2[C@@H]3C(=c4ccccc4=[NH+]3)C[C@@H]5N2C(=O)CN(C5=O)C6CCCC6 C63140486
CC(C)N1CC(=O)N2[C@H](C1=O)CC3=c4ccccc4=[NH+][C@H]3[C@H]2c5ccc(c(c5)OC)OC(C)C C63140888
CCOCCCN1CC(=O)N2[C@H](C1=O)CC3=c4ccccc4=[NH+][C@H]3[C@H]2c5ccccc5OC C63142240
C[C@@H]1CCC2=C3C(=NC(=NC3=O)COC(=O)C4=c5ccccc5=[NH+]C(=O)C4)S[C@@H]2C1 C39948632
c1ccc(cc1)n2c(nc(n2)C(=O)OCC(=O)C3=c4ccccc4=[NH+]C3)c5cccs5 C64012245
Cn1cc(cn1)CCC(=O)N2CCC3=c4ccccc4=[NH+][C@H]3[C@@H]2c5cccc(c5OC)OC C64053265
Cc1c(c(ccc1[C@H]2[C@@H]3C(=c4ccccc4=[NH+]3)CCN2C(=O)CCn5cncn5)OC)C C64157807
c1ccc(cc1)Oc2cccc(c2)/C=N/N3CC(=O)N4C[C@@H]5C(=c6ccccc6=[NH+]5)C[C@@H]4C3=O C64277678
c1ccc2=[NH+][C@H](C=c2c1)C(=O)N3CCN(CC3)c4ccc(cc4)c5nc(on5)C6CCC6 C64491513
c1cc[nH+]c(c1)N2CCN(CC2)C(=O)c3csc(n3)c4ccc(nc4)N5CCCCC5 C65165370
CCn1c(nn(c1=S)C[NH+]2CCN(CC2)c3ccc(cc3)C(=O)C)c4ccncc4 C07315766
c1ccc(cc1)[C@@H](c2nnnn2C[C@H]3CCCO3)[NH+]4CCN(CC4)c5ccc(cc5)F C04856211
CCCN1C(=O)/C(=C/c2c(nc3c(cccn3c2=O)C)N4CC[NH+](CC4)CC)/SC1=S C01282688
CCCCCCN1C(=O)/C(=C/c2c(nc3ccccn3c2=O)N4CC[NH+](CC4)C)/SC1=S C02338173
Cc1cc(c(n1c2cc(on2)C)C)/C=C/C(=O)N3CCN(CC3)c4ccc(c[nH+]4)C(F)(F)F C09253336
c1cc(sc1C[NH+]2CCN(CC2)C(=O)CSc3nnnn3C4CCCC4)Cl C09514690
COc1cc2c(cc1OC)[C@H]([NH+](CC2)Cc3nnnn3c4ccccc4)c5cccs5 C09586242
Cc1ccccc1S(=O)(=O)Cc2ccc(o2)C(=O)N3CCN(CC3)c4cccc[nH+]4 C09731562
c1cc(c([nH+]c1)N2CCCC2)C(=O)N3CCN(CC3)S(=O)(=O)c4ccc(s4)Br C09883917
c1cc(ccc1n2c(nnc2SCC(=O)c3ccc4c(c3)OCCO4)C[NH+]5CCCCC5)F C09881084
Cc1c(sc2c1c(nc(n2)C[NH+]3CCC(CC3)C)Sc4nc5ncccn5n4)C C11004500
C[C@H](c1ccncn1)[NH+](C)Cc2cn(nc2c3ccc4c(c3)OCO4)Cc5ccccc5 C11818680
c1ccc2c(c1)CC[C@@H](C2)[NH+]3CCN(CC3)C(=O)c4cc(cc(c4)n5cnnn5)c6cccs6 C11868145
C[NH+]1CC[C@]2(C1)CCN(C2)C(=O)c3cnn(c3C4CC4)c5ncc6c(n5)-c7ccccc7CC6 C12457265
Cc1c(c(on1)C)CO[C@@H]2C[NH+](CC(=O)N(C2)CC(C)C)Cc3ccc4c(c3)CCO4 C14752123
CC1(C[C@H](CCO1)C(=O)N2CCC(CC2)Oc3ccc(cc3)C[NH+](C)Cc4cnn(c4)C)C C15072030
c1ccc(c(c1)N2CC[NH+](CC2)[C@H](c3ccccn3)c4nnnn4C5CCCCC5)F C01336090
C[NH+]1CCN(CC1)C(=O)c2c3c(n(n2)CC=C)CC[C@H](C3)N4CCOc5ccc(cc5C4)Cl C14741486
Cc1c(nc(o1)c2cccc(c2OC)OC)C[NH+](C)[C@H](C)c3ccc4c(c3)OCCO4 C19839174
CN1CCC(CC1)[NH+]2CCC(CC2)CN(Cc3ccncc3)C(=O)c4cn5ccccc5n4 C20454516
COC(=O)C[C@@H]1CCN(C[C@@H]1CC[NH+]2C[C@@H]3C[C@H](C2)c4cccc(=O)n4C3)C(=O)C5CCC5 C20462787
c1cc(sc1)c2nn(c(=S)n2C3CC3)C[NH+]4CCN(CC4)c5cc(ccn5)C#N C22962748
c1cc(ccc1c2nnc(o2)C[NH+]3CCN(CC3)S(=O)(=O)c4ccc(s4)Cl)Cl C23827392
CCOC(=O)[C@H](c1ccc(cc1)Cl)[NH+]2CCN(CC2)C(=O)c3cc4ccccc4oc3=O C24715766
C[C@@H](c1ccc(cc1)n2cncn2)[NH+](C)CC(=O)N3CCN(CC3)c4ccccc4F C28724799
Cc1c2c(ncnc2sc1C(=O)N3CCN(CC3)c4cccc(c4)Cl)N5CC[NH+](CC5)C C33048203
CCN(CC)C(=O)Cn1c(=O)c2c3c(sc2nc1N4CC[NH+](CC4)CC(=C)C)CCCC3 C34747192
COCCn1c2ccccc2cc1c3nc(cs3)C(=O)N4CCN(CC4)c5cccc[nH+]5 C38911266
c1cc(sc1)CN(C[C@H]2C=c3cc4c(cc3=[NH+]C2=O)OCCO4)S(=O)(=O)c5ccc(cc5)F C39325301
CCc1cccc2=C(C[NH+]=c12)C(=O)CN3C=N[C@@H]4[C@@H](C3=O)C(=C(S4)C(=O)OCC)C C39415540
Cc1ccc(cc1)C2(CCCC2)c3nc(on3)C[NH+]4CCN(CC4)[C@H]5CCS(=O)(=O)C5 C23373683
CCC(=O)N1CCc2cc(c(cc2[C@H]1[C@H]3C=c4cc(ccc4=[NH+]C3=O)OC)OC)OC C40010419
Cc1cccc2=C[C@H](C(=O)[NH+]=c12)[C@@H]3c4cc(c(cc4CCN3S(=O)(=O)C)OC)OC C40010758
C1CCC[NH+](CC1)CCC2CCN(CC2)C(=O)c3c4c(n(n3)[C@H]5CCS(=O)(=O)C5)CCCC4 C40988944
c1cc2c(cc1C[NH+](CC(=O)N([C@H]3CCS(=O)(=O)C3)C4CCCC4)C5CCCC5)OCO2 C27574653
CC1(CC2=C([C@@H](C(=C(O2)/[NH+]=C/N3CCN(CC3)C)C#N)c4ccc(cc4)OC)C(=O)C1)C C13115614
CCOC(=O)[C@@H]1CCC[NH+](C1)Cc2c(n(nn2)c3ccc(c(c3)C)F)c4ccncc4 C57345535
c1ccc(cc1)c2nn(c(=S)o2)C[NH+]3CCC(CC3)C(=O)c4ccc5c(c4)OCCO5 C14317010
Cc1cc(nc([nH+]1)C(C)C)N2CCN(CC2)C(=O)c3c4c(n(n3)c5ccccc5F)CCC4 C32054354
COc1ccc(cc1OC)[C@H]2[C@@H]3C(=c4ccccc4=[NH+]3)C[C@@H]5N2C(=O)CN(C5=O)Cc6ccccc6 C63136913
COc1ccc(cc1OC)[C@@H]2[C@@H]3C(=c4ccccc4=[NH+]3)C[C@@H]5N2C(=O)CN(C5=O)C6CCCCC6 C63137811
COc1ccc(cc1OC)[C@@H]2[C@H]3C(=c4ccccc4=[NH+]3)C[C@@H]5N2C(=O)CN(C5=O)C6CCCCC6 C63137816
CC(C)OCCCN1CC(=O)N2[C@H](C1=O)CC3=c4ccccc4=[NH+][C@H]3[C@@H]2c5cccc(c5)OC C63138329
CCOc1ccccc1[C@@H]2[C@@H]3C(=c4ccccc4=[NH+]3)C[C@@H]5N2C(=O)CN(C5=O)CCCOC C63141115
CC1([C@H]2C(=c3ccccc3=[NH+]2)C[C@@H]4N1C(=O)CN(C4=O)/N=C/c5ccc(cc5)N(C)C)C C63351533
C[C@@]12[C@@H]3C(=c4ccccc4=[NH+]3)[C@H](CN1C(=O)CN(C2=O)C5CC5)c6cccc(c6OC)OC C63374874
CC(C)OC(=O)[C@@H]1CC2=c3ccccc3=[NH+][C@@H]2[C@@H]4N1C(=O)c5c4ccc(c5OC)OC C63761265
c1ccc2=[NH+]CC(=c2c1)c3nnc(o3)SCC(=O)N(CCC#N)c4ccc(cc4)F C63784549
Cc1cc(nc([nH+]1)C(C)C)N2CCN(CC2)CC3=NC(=O)C4=C5CCCC[C@H]5SC4=N3 C64046590
c1cc[nH+]c(c1)N2CCN(CC2)C(=O)[C@@H]3CCc4c(cc(s4)C(=O)N5CCOCC5)C3 C65272728
CC(=O)Oc1ccc2c3c1O[C@@H]4[C@]35CC[NH+]([C@H](C2)[C@@H]5C=C[C@@H]4OC(=O)C)C C04097183
C[NH+]1CCN(CC1)C(=O)[C@@H](C(=O)c2ccccc2)n3cc(ccc3=O)Cl C04681579
Cc1nc(c2c3c(sc2n1)CCC3)N4CC[NH+](CC4)[C@H]5CCS(=O)(=O)C5 C07908335
Cc1c(sc2c1c(ncn2)N3CC[NH+](CC3)[C@@H]4CCS(=O)(=O)C4)C C07908352
C[NH+]1CCN(CC1)C(=O)[C@H](C(=O)c2ccc(cc2)Br)n3ccccc3=O C00819349
C[NH+]1CCN(CC1)c2c(nc(o2)COc3ccc(cc3)Br)C#N C00934570
c1ccc(cc1)n2c(nnn2)C[NH+]3CCC[C@H]3c4nc5ccccc5s4 C09638094
c1cc(oc1)C[NH+]2CC(=O)N([C@H]3[C@@H]2CS(=O)(=O)C3)c4ccc(cc4)Cl C11998901
c1cc(oc1)C[NH+]2CC(=O)N([C@@H]3[C@@H]2CS(=O)(=O)C3)c4ccc(cc4)Cl C12002365
CSc1ncc(n1c2ccccc2)C(=O)N3CCN(CC3)c4cccc[nH+]4 C08135789
CCCn1c2c(c(n1)C(=O)N3CCOCC3)C[C@H](CC2)[NH+]4CCCCC4 C14541954
CC[NH+]1CCN(CC1)[C@@H](c2ccccc2Cl)c3nnnn3C(C)(C)C C19528068
c1ccnc(c1)N2CC[NH+](CC2)[C@H]3CC(=O)N(C3=O)c4cccc(c4)Cl C19595429
CC(C)(C)C[NH+]1CCC[C@]2(C1)CCN(C2)C(=O)c3nnc4n3CCCCC4 C19642550
c1cc(cc(c1)N2CCC(CC2)[NH+]3CC[C@@H](C3)n4ccnc4)c5cnco5 C23192215
Cc1ccc(cc1C)N(CCC#N)C(=O)C[NH+]2CCC3(CC2)OCCO3 C26935683
c1cc(oc1)C(=O)N2CCC(CC2)[NH+]3CCC(CC3)C(=O)N4CCCC4 C35958875
Cn1c(ccn1)C(=O)N2CCC3=C(C2)[C@H]([NH+]=N3)c4ccc(cc4)C(F)(F)F C39358126
c1cc(cnc1)[C@@H]2CCCC[NH+]2C[C@@H]3C=NN=C3c4ccc5c(c4)OCO5 C39430213
c1ccc(cc1)[C@@H]2C3=C(CCN(C3)C(=O)[C@@H]4[C@@H]5C(=CS4)OCCO5)N=[NH+]2 C39532297
Cn1c(cc(=O)n(c1=O)C)C[NH+]2CCCC[C@H]2c3nc4ccccc4s3 C40024436
Cc1nn2c(=O)cc(nc2s1)C[NH+]3CCC(CC3)c4nc5ccccc5s4 C43272808
CCc1ccc(cc1)N2C(=O)C[C@H](C2=O)N3CCCn4c3[nH+]c5c4cccc5 C40382397
CC(C)(C)C(=O)N1CCC(CC1)C(=O)N2CCN(CC2)c3cc[nH+]cc3 C30880108
CC(C)Cc1nc(c2n1cccc2)C(=O)N3CCN(CC3)c4cccc[nH+]4 C62093399
Cc1ccc(cc1)N2C[C@@H](CC2=O)C(=O)N3CCC(CC3)Cn4cc[nH+]c4 C62128826
Cc1c(n2ccccc2n1)C(=O)N3CCC(CC3)Cn4cc[nH+]c4C(C)C C62130066
C[NH+](C)[C@H]1CCN(C1)C(=O)c2cc(ccc2I)[N+](=O)[O-] C62969350
CC1([C@@H]2C(=c3ccccc3=[NH+]2)C[C@@H]4N1C(=O)CN(C4=O)C[C@@H]5CCCO5)C C63138670
C[C@]12[C@H]3C(=c4ccccc4=[NH+]3)CCN1C(=O)CN(C2=O)/N=C/c5ccc(cc5)F C63350653
c1ccc2=[NH+]CC(=c2c1)CC(=O)N3CCC(CC3)C(=O)c4ccc5c(c4)OCCO5 C63404042
C[C@H]1[C@@H]2CN3CCC4=c5ccc(cc5=[NH+][C@H]4[C@@H]3C[C@@H]2C(=CO1)C(=O)OC)OC C63426625
c1cc[nH+]c(c1)N2CCN(CC2)C(=O)[C@H]3C=C(N=N3)c4ccc(cc4)Cl C63557983
c1ccc2=[NH+]CC(=c2c1)/C=N\c3ccc4c(c3)OCCOCCOCCO4 C63699193
c1ccc2=[NH+][C@@H]3[C@H](CCCC3=c2c1)C(=O)N4CCN(CC4)c5cnccn5 C63846480
C[C@H]1[C@H]2C(=c3ccccc3=[NH+]2)CCN1C(=O)C4CCN(CC4)S(=O)(=O)C C64117848
C[C@H]1[C@H]2C(=c3ccccc3=[NH+]2)CCN1C(=O)c4ccc(nn4)N5CCCC5 C64131244
c1ccc2=[NH+][C@H]3CN4[C@H](CC3=c2c1)C(=O)N(CC4=O)/N=C/c5ccc(cc5)F C64349330
CCC(CC)C(=O)N1CCN(CC1)C(=O)[C@@H]2C=c3cc(ccc3=[NH+]2)OC C64520704
COc1ccc2=[NH+][C@@H](C=c2c1)C(=O)N3CCN(CC3)C(=O)c4c(cccc4F)F C64541372
CN(C1CC[NH+](CC1)C2CCOCC2)C(=O)Cc3cn4ccsc4n3 C65039513
c1c(nc(s1)N2CCN(CC2)C(=O)[C@@H]3CCCO3)C[NH+]4CCCCCC4 C65200328
CN(C)c1cccc(c1)C(=O)N2CC[NH+]=C2N3CCN(CC3)c4cccc(c4)Cl C65306454
C[C@H](C(=O)N1CCN(CC1)c2ncccn2)[NH+]3CC4C[C@H]5C[C@@H](C4)CC3C5 C65967615
COc1ccc(cc1)c2nn(c(=S)o2)CN3CC[C@H](C3)[NH+]4CCCC4 C66080991
Cc1cc(c(s1)C)c2cc(c3c(noc3n2)C)C(=O)N4CCC(CC4)[NH+](C)C C66395700
Cc1cc(c(o1)C)[C@@H](C)C(=O)N2CCC(CC2)CC(=O)N3CC[NH+](CC3)C C66858184
CCc1c(nnn1c2cccc(c2)Cl)C(=O)N3CCC[NH+]4CCC[C@@H]4C3 C67149829
C[NH+](C)[C@H]1Cc2ccccc2N(C1)C(=O)Cc3csc(n3)c4ncccn4 C67205485
Cc1cc(n(n1)c2ccc(cc2)C[NH+]3CCC[C@H]3c4nnc5n4cccc5)C C67375783
CCCN(CCC)c1c(c(=O)n2cc(ccc2n1)C)/C=C\3/C(=O)N(C(=S)S3)CCCCCC(=O)[O-] C09303969
CCOc1ccc(cc1)c2nnc(n2CC(=O)[O-])SCC(=O)c3cc(n(c3C)CCC(C)C)C C13195568
CCOc1ccc(cc1)c2nnc(n2CC(=O)[O-])SCC(=O)c3cc(n(c3C)CCCOC)C C13195695
CN(CCCNc1ccc(cc1[N+](=O)[O-])S(=O)(=O)Nc2ccc(cc2)C(=O)[O-])c3ccccc3 C13211984
CCOc1ccc(cc1)c2nnc(n2CCC(=O)[O-])SCc3cc4c(cc3OCC)C[C@H](O4)C C13270649
Cc1cccc(c1)c2nnc(n2CCC(=O)[O-])SCc3cc(c(cc3[N+](=O)[O-])OC(F)F)OC C13270703
CCOc1cc(cc(c1OCC)OCC)c2nnc(o2)SCc3c4ccccc4oc3C(=O)[O-] C13417011
CC[C@@H](C(=O)[O-])Oc1ccc(cc1OC)/C=C/2\C(=O)N=C(S2)[N-]c3ccc(cc3)C(=O)OCC C16913291
CC[C@H](C(=O)[O-])Oc1ccc(cc1OC)/C=C/2\C(=O)N=C(S2)[N-]c3ccc(cc3)C(=O)OCC C16913297
CCOc1cc(ccc1OCCC(=O)[O-])/C=C/2\C(=O)N=C(S2)[N-]c3ccc(cc3)C(=O)OCC C16920103
CCCCCOc1ccc(cc1)[C@H]2C(=C(C(=O)N2CCN3CCOCC3)[O-])C(=O)c4ccc(c(c4)C)OC C33374396
CCCCOc1ccc(cc1OC)[C@@H]2C(=C(C(=O)N2CCCn3ccnc3)[O-])C(=O)c4cc(ccc4C)C C33699910
CCCCCCOc1ccc(cc1)[C@H]2C(=C(C(=O)N2CCOC)[O-])C(=O)c3c(nc4n3cccc4)C C33814236
CCCCCOc1ccc(cc1)[C@@H]2C(=C(C(=O)N2CCCOC)[O-])C(=O)c3c(nc4n3cccc4)C C33814291
CCCCCOc1ccc(cc1)[C@H]2C(=C(C(=O)N2CCCOC)[O-])C(=O)c3c(nc4n3cccc4)C C33814292
CC[C@H](C)Oc1ccc(cc1)c2nc(c(nn2)CCC(=O)N(C)CCc3ccc(c(c3)OC)OC)[O-] C34763622
CC(C)COc1ccc(cc1)c2nc(c(nn2)CCC(=O)N(C)CCc3ccc(c(c3)OC)OC)[O-] C34763926
CN(CCc1ccc(c(c1)OC)OC)C(=O)CCc2c(nc(nn2)c3cccc(c3)OCC4CCC4)[O-] C34765712
CCCCCOc1ccc(cc1OCC)[C@@H]2C(=C(C(=O)N2Cc3ccco3)[O-])C(=O)c4ccc(o4)C C34917436
CCOc1cc(ccc1OCCC(C)C)[C@H]2C(=C(C(=O)N2Cc3ccco3)[O-])C(=O)c4ccc(o4)C C34917809
CCCCCOc1ccc(cc1OCC)[C@H]2C(=C(C(=O)N2c3nnc(s3)C)[O-])C(=O)c4ccc(cc4)F C34940944
CCCCOc1ccc(cc1OC)[C@@H]2C(=C(C(=O)N2Cc3ccco3)[O-])C(=O)c4ccc(cc4)OC C35283580
CCCCOc1ccc(cc1)[C@@H]2C(=C(C(=O)N2CCCOC)[O-])C(=O)c3c(n4cccc(c4n3)C)C C35484242
C[C@]12CC[C@H]([C@@]([C@@H]1CCC(=C)[C@@H]2/C=C/C3=CCOC3=O)(C)COC(=O)CCC(=O)[O-])OC(=O)CCC(=O)[O-] C35566793
CC1=C([C@@H](N2C(=CSC2=N1)/C=C(/NCCc3ccccn3)\[O-])c4ccc(cc4)Cl)C(=O)OCCOC C35696286
CC1=C([C@H](N2C(=CSC2=N1)/C=C(/NCC3CC3)\[O-])c4cc(ccc4OC)OC)C(=O)OCCOC C35703654
CCOC(=O)[C@@H]1CCCN(C1)/C(=C/C2=CSC3=NC(=C([C@H](N23)c4ccccc4)C(=O)OCCOC)C)/[O-] C36049857
Cc1ccc(cc1)[C@@H]2C(=C(N=C3N2C(=CS3)/C=C(/NCCc4ccccn4)\[O-])C)C(=O)OCCOC C36052663
CC1=C([C@H](N2C(=CSC2=N1)/C=C(/NCc3ccncc3)\[O-])c4cc(cc(c4)OC)OC)C(=O)OCC=C C36053178
CC1=C([C@H](N2C(=CSC2=N1)/C=C(/NCc3ccccn3)\[O-])c4ccccc4OC)C(=O)OCCOC C36058368
CC1=C([C@@H](N2C(=CSC2=N1)/C=C(/NCC3CC3)\[O-])c4ccc(c(c4)OC)OC)C(=O)OCC=C C36058631
CCCCCOc1ccc(cc1OC)[C@H]2C(=C(C(=O)N2CCOC)[O-])C(=O)c3ccc4c(c3)C[C@H](O4)C C38249565
Cc1oc(=O)c(c(c1)[O-])/C(=N/NC(=O)CCCCCCC(=O)N/N=C(/c2c(=O)oc(cc2[O-])C)\C)/C C08444172
CCOC(=O)[C@@H]1[C@@H](SC=C1c2cccs2)NC(=O)CSc3nc(c(nn3)CCC(=O)[O-])[O-] C39703909
CCCCSc1nnc(s1)N2[C@@H](C(=C(C2=O)[O-])C(=O)c3ccc(cc3)OCC=C)c4cccnc4 C40003217
CCCCOc1ccc(cc1)[C@H]2C(=C(C(=O)N2CCCOC)[O-])C(=O)c3c(nc4n3cccc4C)C C40003634
CCCCN1c2ccccc2[C@@]3(C1=O)C(=C(C(=O)N3CCOC)[O-])C(=O)c4ccc(cc4)OCCC C40015331
c1ccn2c(c1)nc(c(c2=O)/C=C\3/C(=O)N(C(=S)S3)CCCCCCCCCCC(=O)[O-])[O-] C40021940
CCCCOc1ccc(cc1C)C(=O)C2=C(C(=O)N([C@@H]2c3cc(c(c(c3)OC)OC)OC)CC=C)[O-] C40027602
CCCCOc1ccc(cc1OC)[C@@H]2C(=C(C(=O)N2CC=C)[O-])C(=O)c3cc4cccc(c4o3)OC C40028436
CCCCCCOc1ccc(cc1)[C@H]2C(=C(C(=O)N2CCOCCO)[O-])C(=O)c3ccc(cc3)OC(C)C C40079132
CCCCOc1ccc(c(c1)C)C(=O)C2=C(C(=O)N([C@H]2c3ccc(cc3)N(CC)CC)CCOCCO)[O-] C40083653
CCN(CC)c1ccc(cc1)[C@H]2C(=C(C(=O)N2CCOCCO)[O-])C(=O)c3ccc(cc3C)OC(C)C C40084316
CCCCOc1ccc(cc1OC)[C@H]2C(=C(C(=O)N2CCOCCO)[O-])C(=O)c3c(nc(s3)C)C C40098587
CCCOc1ccc(cc1OCC)[C@H]2c3c([nH]nc3C(=O)N2CCCOC)c4cc(ccc4[O-])Cl C39898296
CCOC(=O)c1c(c(c([nH]1)C)C(=O)CSc2nnc(n2CCC(=O)[O-])c3ccc(cc3)OC)C C13402591
CCOC(=O)c1c(c(sc1NC(=O)CSc2nc(c(nn2)CCC(=O)[O-])[O-])C(=O)OC)C C13093087
CC[C@@H](C(=O)[O-])Oc1ccc(cc1OCC)/C=C/2\C(=O)N=C(S2)[N-]c3ccc(cc3OC)OC C16919193
CCOC(=O)c1c(c(sc1NC(=O)CSc2nc(cc(n2)[O-])c3ccccc3)C(=O)OCC)C C12464191
CCOC(=O)C1=C(C(=N[C@H]1C)C(=O)COC(=O)c2ccccc2[N-]S(=O)(=O)c3cc(ccc3C)C)C C39944779
COc1ccc(cc1)c2csc(n2)[C@H](c3cc(c(c(c3)OC)OC)OC)[NH3+] C11826686
Cc1c2c(ncnc2sc1C(=O)NCC3CC3)NCC[NH+]4CCCCC4 C12079660
c1ccc(cc1)c2csc(n2)CC[NH2+]Cc3c[nH]nc3c4ccc5c(c4)OCO5 C11935774
CC[C@@H](c1cccs1)Nc2c3c(c(sc3ncn2)C(=O)NCC[NH+](C)C)C C12450366
c1ccc(c(c1)CNC(=O)c2ccc(s2)NC(=O)c3ccco3)C[NH+]4CCCC4 C12806360
CC(C)(C)c1ccc(cc1)C(=O)NCCC(=O)NC[C@H](c2ccco2)[NH+](C)C C23235983
c1cc(ccc1CCNC(=O)C[C@H]2C(=O)NCC[NH+]2Cc3ccoc3)C(F)(F)F C23380499
CCCNC(=O)C[NH+]1CCC(CC1)NC(=O)c2c(nc(s2)c3cccs3)C C29220623
C[NH+](C)CCCCNC(=O)CNc1c2cc(sc2ncn1)c3ccccc3 C31868810
CC[NH+]1CCc2cc(c(cc2[C@H]1[C@@H](C(C)C)NC(=O)NC(C)C)OC)OC C35668112
c1ccc(cc1)[C@@H]2C=C(N=[NH+]2)CNC(=O)CC[C@]3(CCC(=O)N3)Cc4cccs4 C39552382
CCC[NH+](CCO)CC(=O)N1c2ccccc2NC(=O)C[C@H]1C(F)(F)F C41625036
C[NH+](C)C1(CCCC1)CNC(=O)N(Cc2ccc(cc2)C(=O)NC3CC3)C4CC4 C43146520
CC(C)Cc1nnc(s1)NC(=O)NC[C@H](c2cccs2)[NH+]3CCCC3 C43374721
CC[NH+](CC)CCN(Cc1cccs1)C(=O)Nc2ccc(cc2)C(=O)NC C43672445
CC[C@@H](C)NC(=O)CN1CC[NH+](CC1)[C@H](C)C(=O)N[C@@H]2CCC[C@@H]([C@@H]2C)C C44743164
CC(C)[C@H](C(=O)NC(C)(C)C)[NH+]1CCN(CC1)[C@@H](C(C)C)C(=O)NC(C)(C)C C45910733
Cc1cc(cc(c1)NC(=O)C(=O)NC[C@H](c2ccc(cc2)N(C)C)[NH+]3CCCC3)C C04330516
c1cc(cc(c1)OC(F)F)CNC(=O)NC[C@H](c2ccco2)[NH+]3CCCCC3 C51719252
CC[NH+](CC)[C@@H](CNC(=O)NCc1c(c(c(cn1)C)OC)C)c2ccsc2 C51755889
C[C@H]1CCCC[NH+]1CCCCNC(=O)Nc2nnc(s2)c3ccsc3 C52496142
CC[NH+](CC)[C@@H](C)CNC(=O)Nc1cc(c(cc1Br)OC)OC C54483519
C[NH+](C)CCN(Cc1ccc(cc1)F)C(=O)NCCC(=O)NC2CCCC2 C54750855
Cc1ccc(c(c1)NC(=O)NCCCC[NH+]2C[C@@H](C[C@@H](C2)C)C)S(=O)(=O)C C56768679
CCCNC(=O)c1cccc(c1)CNC(=O)N2CCC(CC2)CC[NH+](C)C C56866025
CC(C)[NH+](CCNC(=O)NCc1cn2cc(ccc2n1)Br)C(C)C C57346333
CC(C)Oc1ccc(cn1)CNC(=O)NC[C@H](c2cccs2)[NH+]3CCCC3 C47951635
C[C@@H]1C[C@@H](C[NH+](C1)C(C)(C)CNC(=O)CCNC(=O)OCC(F)(F)F)C C60095061
C[C@H](C(=O)NC[C@@H](c1ccco1)[NH+](C)C)NC(=O)c2ccc(cc2)C(C)(C)C C49944087
Cc1cc([nH]c(=O)c1CNC(=O)N(CC[NH+](C)C)Cc2ccc(c(c2)F)F)C C62476454
c1ccc2=[NH+]CC(=c2c1)CCNC(=O)/C(=C\c3ccco3)/NC(=O)c4cccs4 C63395287
Cc1ccc(cc1)C(=O)NC2=c3cc(ccc3=[NH+][C@@H]2C(=O)NCCCOC)C C63752323
C[NH+](C)[C@H](CNC(=O)CNS(=O)(=O)c1cccs1)C2CCCCC2 C63804114
Cc1ccc(cc1)S(=O)(=O)N[C@@H](C(C)C)C(=O)NC[C@@H]2CC[NH+](C2)C(C)C C63836647
c1ccc2=[NH+]CC(=c2c1)CCNC(=O)NC[C@@H](c3cccs3)N4CCOCC4 C63913165
Cc1ccc(cc1)[C@H](CNC(=O)NCc2cccc(c2OC)OC)[NH+]3CCCC3 C64237140
Cc1[nH+]ccn1C[C@H](C)CNC(=O)CNC(=O)c2ccc(cc2)c3ccccc3 C64736902
CCCCNC(=O)[C@H]1CCC[NH+](C1)CC(=O)Nc2ccc(cn2)Br C51059736
Cc1cc(cc(c1)NC(=O)C[NH+]2CCC[C@@H](C2)CNS(=O)(=O)C(C)C)C C51101749
CCCCNC(=O)[C@@H]1CCCN(C1)C(=O)NC2CC[NH+](CC2)CC(F)F C65383559
CCN(CC)C(=O)Cc1ccc(cc1)NC(=O)NC[C@H]2CC[NH+](C2)C(C)C C65520977
CC[C@H](C)[NH+](C)CCNC(=O)NCc1cc2c(c(c1)Br)OCO2 C66189594
CC[NH+](CC)[C@H](C)CNC(=O)Nc1ccc(cc1C)C(=O)N2CCCC[C@@H]2C C66966897
C[C@@H](c1cccc(c1)S(=O)(=O)NC)[NH2+]Cc2cc3cccc(c3o2)OC C67010409
Cc1ccccc1CN(C)C(=O)NCc2cccc(c2)C(=O)NCC[NH+](C)C C67086499
Cc1ccsc1CN(C)C(=O)NCc2cccc(c2)C(=O)NCC[NH+](C)C C67086500
COc1ccc(cc1OC(F)F)C[NH2+]Cc2c[nH]nc2c3cc4ccccc4o3 C67186210
Cc1ccc(cc1)S(=O)(=O)NCC[NH2+]Cc2cc3cccc(c3o2)OC C67450452
CC[C@@H](C(C)C)NC(=O)C(=O)Nc1ccc(cc1C)N2CC[NH+](CC2)CC C67454507
CC[NH+](CC)[C@H](Cc1ccccc1)CNC(=O)Nc2nnc(s2)C(F)F C67586565
Cc1cc(c(c(c1)C)C(=O)O[C@@H]2[C@H]([C@@H]([C@@H]([C@@H](O2)COC(=O)C)OC(=O)C)OC(=O)C)OC(=O)C)C C04744217
CCOCCCN([C@@H](c1ccc(cc1)O)C(=O)NC(C)(C)C)C(=O)Cn2nc(nn2)c3ccc(cc3)Cl C06600063
CC(=O)OC[C@@H]1[C@H]([C@@H]([C@H]([C@@H](O1)SC(=S)N(C)C)OC(=O)C)OC(=O)C)OC(=O)C C08497713
CCOC(=O)c1c([nH]c(c1C(=O)COC(=O)CSCC(=O)Nc2cc(on2)C)C)C C08825469
CCCCOC(=O)C1=C(N2C(=O)[C@@H](SC2=C([C@H]1c3cc(c(c(c3)OC)OC)OC)C(=O)OCC)C)N C03624898
CCOc1ccc(cc1)C(=O)CCC(=O)OCC(=O)c2c(n(c(=O)n(c2=O)C)CC(C)C)N C09385837
CC(=O)Oc1cc(cc(c1OC(=O)C)OC(=O)C)C(=O)OCC(=O)c2ccc(cc2)[N+](=O)[O-] C09439451
CCOC(=O)C1=C(NC(=O)N[C@H]1c2cccs2)COC(=O)/C=C/c3ccc(c(c3)OC)OCC#N C09493398
COc1ccc(cc1OC)CN2C=C(C(C(=C2)C(=O)OC)c3ccc(c(c3OC)OC)OC)C(=O)OC C02797093
COc1cc(ccc1OCC#N)/C=C/C(=O)OCc2nnc(o2)c3cc(c(c(c3)OC)OC)OC C09584787
CCOC(=O)c1c(c(sc1NC(=O)COC(=O)CSCc2c(noc2C)C)C(=O)NC)C C09634255
CCOC(=O)COc1ccc(cc1Br)/C=N/NC(=O)CNC(=O)c2ccc(c(c2)OC)OC C10000892
CCOC(=O)c1c(c(sc1NC(=O)COC(=O)/C=C/c2ccc(c(c2)OC)OC)C(=O)NC)C C10867358
CC(=O)N[C@@H]1[C@H]([C@@H]([C@@H](O[C@@H]1SC[C@@H](CCl)O)COC(=O)C)OC(=O)C)OC(=O)C C08867572
CC(=O)OC[C@H]1[C@@H]([C@H]([C@@H]([C@@H](O1)OC(=O)C)NC(=O)c2cccc(c2)[N+](=O)[O-])OC(=O)C)OC(=O)C C12379907
CCOC(=O)/C=c\1/n(c(=O)/c(=C/c2ccc3c(c2)OCCO3)/s1)CC(=O)N(CCOC)CCOC C13134195
CC(=O)OC[C@@H]([C@@H]([C@H]([C@@H](COC(=O)C)OC(=O)C)OC(=O)C)OC(=O)C)OC(=O)C C14416832
CC(=O)n1cc(n(c1=O)C(=O)C)[C@@H]([C@@H]([C@H](COC(=O)C)OC(=O)C)OC(=O)C)OC(=O)C C16322087
Cc1nc([nH]n1)c2ccccc2O[C@@H]3[C@H]([C@H]([C@@H]([C@H](O3)COC(=O)C)OC(=O)C)OC(=O)C)OC(=O)C C16957006
c1cc(ccc1C(=O)OCCSSCCOC(=O)c2ccc(cc2)[N+](=O)[O-])[N+](=O)[O-] C05743338
CCOC(=S)S[C@H]1[C@H]([C@@H]([C@@H]([C@H](O1)COC(=O)C)OC(=O)C)OC(=O)C)OC(=O)C C17324583
CC(=O)OC[C@H]([C@@H]([C@@H]([C@H](COC(=O)C)OC(=O)C)OC(=O)C)OC(=O)C)OC(=O)C C14416831
CCCCOC(=O)C1=C(N(c2ccccc2[C@@]13C(=C(OC3=O)CC(=O)OCC)C(=O)OCC)C)N C20583259
CCCCn1c2c(c(=O)[nH]c1=O)n(c(n2)COC(=O)[C@@H](C)Sc3ccc(cc3)[N+](=O)[O-])CCC C21134353
CCn1ccc(n1)CN(C)CC2=C([C@H](NC(=O)N2)c3ccc(c(c3)COC)OC)C(=O)OCC C22707667
CCOC(=O)CCCC(=O)N1CCN(CC1)c2ccc(cc2)c3cc(nn3c4ccccn4)C(=O)OCC C23451587
CCOCCCn1c(=O)c2ccccc2n3c1nnc3SCC(=O)N(CCC#N)CCC#N C23889149
CCN(CC)S(=O)(=O)c1ccc(c(c1)[N+](=O)[O-])N/N=C/c2ccc(c(c2)OC)OCC=C C24035463
CCOC(=S)S[C@@H]1[C@@H]([C@@H]([C@H]([C@@H](O1)COC(=O)C)OC(=O)C)OC(=O)C)NC(=O)C C25662940
CCOC(=O)CCCNC(=O)COC(=O)c1ccc(c(c1)[N+](=O)[O-])N2C[C@@H](C[C@@H](C2)C)C C28442545
CCOC(=O)c1/c(=N\[P@@](=O)(/C(=N/Nc2ccccc2)/C(=O)OCC)OC)/sn(n1)c3ccccc3 C16682973
CC(=O)OC[C@@H]1[C@H]([C@@H]([C@@H]([C@@H](O1)OCCBr)OC(=O)C)OC(=O)C)OC(=O)C C34527652
CCOc1cc(ccc1OC(=O)c2cc(c(c(c2)OC)OC)OC)/C=N/NC(=O)c3ccc(cc3)[N+](=O)[O-] C33959209
CCOC(=O)CCCSc1nc2c(cc(c(c2OC)OC)OC)c(=O)n1c3ccc(cc3)[N+](=O)[O-] C35924835
CCCCNC(=O)[C@H](c1ccc(cc1)[N+](=O)[O-])N(Cc2ccco2)C(=O)CNC(=O)c3ccccc3 C36504402
CCCCNC(=O)[C@@H](c1ccc(c(c1)OC)OC)N(C(=O)c2cc(cc(c2)[N+](=O)[O-])[N+](=O)[O-])C(C)(C)C C36583777
CCCCC[C@@H](C(=O)NC1CCCCC1)N(Cc2ccc(o2)C)C(=O)c3cc(cc(c3)[N+](=O)[O-])[N+](=O)[O-] C36595129
CC(C)CCNC(=O)[C@H](c1ccco1)N(CCCO)C(=O)Cn2nc(nn2)c3ccc(cc3)F C06134577
CCOC(=O)C1=C(C(=N[C@@H]1C)C)C(=O)COC(=O)CSCC(=O)Nc2cc(on2)C C39620977
CC(=O)OC[C@H]([C@H]([C@H]([C@H](COC(=O)C)OC(=O)C)OC(=O)C)OC(=O)C)OC(=O)C C04403108
CCNc1ncc(c(n1)CSc2nnc(n2C(C)C)CCc3cnn(c3)C)C(=O)OCC C41342314
CCOC(=O)c1cnc(nc1CSc2nnc(n2CC=C)CCc3cnn(c3)C)N4CCCCC4 C41343184
CCOC(=O)c1cnc(nc1CSc2nnc(n2CC=C)Cc3ccc(cc3)OC)N4CCOCC4 C41661670
CCOC(=O)/C(=C/c1c(cccc1)[N+](=O)[O-])/c2cc(ccc2)/C(=C\c3c(cccc3)[N+](=O)[O-])/C(=O)OCC C43761406
CC(C)(C)C(=O)OC[C@@H]1[C@@H]([C@@H]([C@H]([C@H](O1)N)OC(=O)C(C)(C)C)OC(=O)C(C)(C)C)OC(=O)C(C)(C)C C44608698
CCOc1cc(ccc1OC(=O)C)/C=c\2/c(=O)n3c(=NC(=C([C@@H]3c4ccc(c(c4)OC)OC(=O)C)C(=O)OCC)C)s2 C01838890
CC[C@H](c1nnnn1CC(=O)OCC)N(CCCO)Cc2cc3cc(cc(c3[nH]c2=O)C)C C13496017
CCC[C@H](c1nnnn1CC(=O)OCC)N(Cc2ccco2)Cc3cc4cc(cc(c4[nH]c3=O)C)C C13500936
CCOC(=O)C1=C([C@H](C(=N1)C)C(=O)C2=C(C(=O)N([C@@H]2c3ccc(cc3)C(=O)OC)CCC[NH+](C)C)[O-])C C09173669
CC[NH+](CC)CCN1[C@H](C(=C(C1=O)[O-])C(=O)[C@H]2C(=C(N=C2C)C(=O)OC)C)c3ccc(cc3)C(=O)OC C20219711
CCOc1cc(cc(c1OCC(=O)[O-])Br)[C@H]2C(=C(NC(=S)N2)C)C(=O)OCC C08456205
Cc1ccc(cc1)C(=O)O[C@H]([C@@H](C(=O)[O-])OC(=O)c2ccc(cc2)C)C(=O)NNC(=O)c3ccco3 C10130912
Cc1c2cc3c(coc3c(c2oc(=O)c1CC(=O)N[C@@H](CCCNC(=O)N)C(=O)[O-])C)c4ccc(cc4)F C02112495
Cc1ccc(c(c1)NC(=O)CN(C)C(=O)CSc2nc3cc(ccc3c(=O)n2CCO)C(=O)[O-])C C13046263
CCOc1cc2c(cc1NC(=O)CSc3nc4cc(ccc4c(=O)n3CCO)C(=O)[O-])O[C@H](C2)C C13047114
CCOC(=O)C1=C(NC(=O)N[C@@H]1C)CSc2nnc(n2CC(=O)[O-])c3cccs3 C13203880
Cc1ccc(cc1)c2nnc(n2CC(=O)[O-])SCC(=O)c3c(n(c(=O)n(c3=O)C)CC(C)C)N C13205217
CCOC(=O)C1=C(NC(=O)N[C@@H]1C)CSc2nnc(n2CC(=O)[O-])c3ccc(cc3)C C13205633
CC(=O)NCc1ccc(o1)c2csc(n2)NS(=O)(=O)c3cc(ccc3OC)/C=C/C(=O)[O-] C13239937
CCC(C)(C)C1CCC(CC1)NC(=O)CNC(=O)N[C@H](CC(=O)N2CCCC2)C(=O)[O-] C13245788
CCCCN(c1c(n(c(=O)[nH]c1=O)Cc2ccccc2)N)C(=O)c3cc(cc(c3)[N+](=O)[O-])C(=O)[O-] C13259314
CC(C)[C@@H](C(=O)[O-])n1c(nnc1SCC(=O)Nc2cccc(c2)C(=O)NC)c3cccs3 C13272090
CN(CC(=O)NC1CC1)c2ccc(cc2[N+](=O)[O-])S(=O)(=O)Nc3ccc(cc3)C(=O)[O-] C13277333
CCOc1c(cc(cc1Br)C(=O)NNS(=O)(=O)c2ccc(cc2)/C=C/C(=O)[O-])OC C13348411
c1cc(sc1)S(=O)(=O)Nc2ccc(cc2)C(=O)N/N=C/c3ccc(cc3)OCC(=O)[O-] C13352232
CN(C)c1nc(nc(n1)OC)N[C@@H](Cc2ccc(cc2)NC(=O)c3c(cncc3Cl)Cl)C(=O)[O-] C13442585
c1cc(cc(c1)[N+](=O)[O-])/C=C(\C(=O)NCCCC(=O)[O-])/NC(=O)c2ccc(o2)Br C13562052
c1cc(ccc1c2ccc(o2)/C=C\3/C(=O)N(C(=S)S3)CCCCCC(=O)[O-])S(=O)(=O)N C13777517
c1ccc(cc1)[C@@H](CNc2c(c(=O)n3ccccc3n2)/C=C\4/C(=O)N(C(=S)S4)CCCC(=O)[O-])O C13806854
CCCC\1=NN(C(=O)/C1=C\c2cc(c(c(c2)Cl)OCC(=O)N)OC)c3ccc(cc3)C(=O)[O-] C13913992
COc1ccc(cc1OC)C(=O)CSc2nnc(n2N)N/N=C/c3cc(cc(c3[O-])Cl)Cl C21318558
COc1ccc(cc1)CSc2nnc(n2N)N/N=C/c3cc(c(c(c3)OC)[O-])[N+](=O)[O-] C21326847
CS(=O)(=O)c1ccc(c(c1)[N+](=O)[O-])NCCNC(=O)Cn2c(nnc2[S-])c3cccs3 C09933066
Cc1c(c(n(n1)CC(C)C)C)CC(=O)NNC(=O)c2ccccc2[N-]S(=O)(=O)c3cccs3 C22259753
CCCc1nnc(n1CC(=O)NNC(=O)c2ccc(cc2)CSc3nncn3C)[S-] C25444672
CCc1nnc(s1)[N-]S(=O)(=O)c2ccc(cc2)NC(=S)NC(=O)/C=C/c3ccc(cc3)F C06088682
CC1=C[C@H]2[C@H](C[C@@H]1OC(=O)C)[C@@](C[C@@H]([C@@H]2C(=C)C(=O)[O-])OC(=O)/C(=C/CO)/CO)(C)O C35454637
c1cc(ccc1C(=O)NC(=S)NC(=S)/N=C(\NC(=O)c2ccc(cc2)[N+](=O)[O-])/[S-])[N+](=O)[O-] C02024259
CCOC(=O)[C@H]1[C@@H](SC2=C1CCC2)NC(=O)CSc3nc(c(nn3)c4ccccc4NC(=O)C)[O-] C39252632
CCOC(=O)C1=C(NC(=O)N[C@@H]1c2ccccc2)COC(=O)Cn3c(=O)c4ccccc4c(n3)[O-] C39534831
CC(=O)[C@@]1(CC[C@@H]2[C@@]1(CC[C@@H]3[C@@H]2CCC4=C/C(=N/OCC(=O)NCCCCC(=O)[O-])/CC[C@]34C)C)O C39546557
C=CCN1[C@@H](Nc2cc(ccc2C1=O)Cl)SCC(=O)N[C@H](Cc3c[nH]c4c3cccc4)C(=O)[O-] C39680246
c1ccc2c(c1)c(c[nH]2)C[C@@H](C(=O)[O-])NC(=O)CS[C@H]3NN[C@@H](N3C4CC4)c5cccs5 C39692833
C[C@H](CN1[C@@H](Nc2cc(ccc2C1=O)C(=O)[O-])SCC(=O)NCCc3c[nH]c4c3cccc4)O C39698620
CC1=C(C(=N[C@H]2N1N=C(N2)SCC(=O)NCCc3c[nH]c4c3cccc4)C)CCC(=O)[O-] C39716107
CC(C)OCCCN1[C@@H](Nc2ccccc2C1=O)SCc3[nH]c(=O)c4ccc(cc4n3)C(=O)[O-] C39722640
CC[C@H](CO)Nc1c(c(=O)n2cccc(c2n1)C)/C=C\3/C(=O)N(C(=S)S3)CCCC(=O)[O-] C40008000
C[C@@]12CC[C@@H]3[C@@H]([C@H]1CC[C@H]2OC(=O)CCC(=O)NCC(C)(C)[C@H](C(=O)[O-])O)CCC4=CC(=O)CC[C@@]34C C43743534
CCO/C(=C\1/[C@@H](C(=C(N=C1COCc2cc(=O)[nH]c(n2)N)C)C(=O)OC)c3cccc(c3Cl)Cl)/[O-] C26477098
CCCC/N=c\1/c(=N/[C@@H](Cc2ccc(cc2)NC(=O)c3c(cncc3Cl)Cl)C(=O)[O-])/c(c1O)O C25996064
CCOC(=O)c1ccc(cc1)NC(=O)C[C@H]2C(=O)N=C(S2)[N-]c3ccc(cc3)S(=O)(=O)N C02668709
Cc1cc(nc(n1)[N-]S(=O)(=O)c2ccc(cc2)NC(=S)NC(=O)/C=C/c3ccc(cc3)[N+](=O)[O-])C C06110427
Cn1c(nnc1SCC(=O)Nc2ccc(cc2)C(=O)[O-])CCNC(=O)c3ccc(cc3)Cl C59179095
CCOc1ccc(cc1)N/C(=N/c2nc(cc(n2)[O-])CSc3nnnn3c4ccccc4)/N C13125591
CCOC(=O)c1c(c([nH]c1C)C\2=NC(=S)N[C@H](/C2=C(/[O-])\OCC)c3ccc(c(c3)OC)OC)C C03268801
CC(C)CC(=O)N[C@]1(c2c([nH]c(=O)nc2N(C1=O)CCc3ccc(c(c3)OC)OC)[O-])C(F)(F)F C01877177
CCCCN1[C@@H]([C@H](C(=NC1=O)[O-])N(CCC(C)C)CC2=NC(=O)C3=C4CCC[C@@H]4SC3=N2)N C64012144
CCCCNC(=O)CN1CCN(CC1)c2c(cc(cn2)NC(=O)c3ccccc3C)C(=O)[O-] C64979032
CCC[C@@H]1C[C@H]([NH+](C1)C)C(=O)N[C@@H]([C@@H]2[C@@H]([C@@H]([C@@H]([C@@H](O2)SC)O)O)OP(=O)([O-])[O-])[C@@H](C)Cl C65739430
COc1cc(ncn1)[N-]S(=O)(=O)c2ccc(cc2)NC(=S)NC(=O)/C=C/c3ccc(cc3)Cl C66200700
CC/C(=N\NC(=O)N)/C[C@H](c1ccccc1)c2c(c3ccccc3oc2=O)O C04579354
COc1ccc(cc1OC)CCNC(=O)Nc2c(c3c(s2)CCC3)C(=O)N C06719743
c1cc(sc1)S(=O)(=O)Nc2ccc(cc2)C(=O)NNC(=S)NC3CC3 C07505466
c1ccc(cc1)COc2ccc(cc2)/C=N/c3ccc(cc3)S(=O)(=O)N=C(N)N C01958950
CC[C@H](C)Oc1ccc(cc1)C(=O)NC(=S)Nc2ccc(cc2)S(=O)(=O)N C10121878
CC(C)COc1ccc(cc1)C(=O)NC(=S)Nc2ccc(cc2)S(=O)(=O)N C14030380
c1ccc2c(c1)nc(s2)CCC(=O)Nc3nc(cs3)c4cc([nH]c4)C(=O)N C30982177
CC(C)NC(=O)Nc1ccc(cc1)NC(=O)/C=C/c2ccc(cc2)NC(=O)C C31024655
C[C@@H]([C@H](/C=C/C=C/C(=O)O[C@@H]1C=C2CO[C@@H]([C@@]2([C@@]3([C@@H]1C(CCC3)(C)C)C)O)O)O)O C37538695
Cc1ccc(cc1)CS[C@H]2NN[C@H](N2N)[C@@H]3C=C(N=N3)c4ccc(cc4)OC C38984690
Cc1ccc2c(c1)c(c[nH]2)CCN3C[C@H](CC3=O)C(=O)N[C@@H]4NN[C@@H](S4)C(C)C C39147109
c1ccc2c(c1)c(c[nH]2)C[C@@H](C(=O)N)NC(=O)c3cccnc3OCC(F)(F)F C39263505
CC[C@@H](C)S[C@@H]1NN[C@@H](N1c2cc(ccc2C)C)Cc3cc(=O)[nH]c(=O)[nH]3 C39361827
c1ccc2c(c1)c(c[nH]2)CCNC(=O)C[C@H]3CS[C@H](N3)NC(=O)c4ccco4 C39383966
COc1cc(c(cc1Cl)OC)NC(=S)NCc2ccc(cc2)S(=O)(=O)N C08829883
c1cc(c(cc1Br)C(=O)OCC(=O)Nc2c(c3c(s2)CCC3)C(=O)N)O C39587529
CN(Cc1ccccc1)c2c(c(ncn2)NNC(=O)c3ccccc3Br)N C40662495
CCNC(=O)c1cccc(c1)NC(=O)C(=O)N[C@H](C)CCc2ccc(cc2)O C41223178
c1ccc2c(c1)nc(s2)c3ccc(cc3)NC(=O)C(=O)NCCCC(=O)N C42044508
c1ccc(c(c1)CNC(=O)NNC(=S)NC2CCCC2)CN3CCOCC3 C43863000
Cc1ccc(cc1)NC(=S)NNC(=O)Cc2csc(n2)NC(=O)C(C)C C44883604
CC(C)[C@@H](c1ccc2c(c1)OCCO2)NC(=O)Nc3ccccc3CC(=O)N C45725008
CCNC(=O)c1ccc(cc1)NC(=O)NCCNc2nc3ccccc3s2 C47008513
Cc1cc(ccc1NC(=O)NCCc2ccc(cc2)S(=O)(=O)N)OC(C)C C48120753
CC[C@H](C)NC(=O)c1ccc(cc1)NC(=O)N(C)Cc2cccc(c2)C(=O)N C54478787
c1c(c(nc(c1Cl)Cl)NNC(=O)NCCC(=O)NC2CCCC2)Cl C54751767
c1cc(ccc1C(=O)N)NC(=O)Nc2cc(ccc2OC[C@H]3CCCO3)Cl C56540668
c1ccc(c(c1)CNC(=O)Nc2ccccc2OCCC(=O)N)N3CCCC3 C56716566
c1cc(ccc1CS(=O)(=O)N)C(=O)NCCNc2c(cc(cn2)Cl)Cl C58023890
Cc1ccc(cc1C)NS(=O)(=O)c2ccc(cc2)C(=O)NNC(=S)NC C58090115
Cc1c(cn(n1)c2ccccc2)CCCNC(=O)NCc3cccc(c3)C(=O)N C61965773
CC(C)c1ccc(cc1)C(=O)Nc2c(ccs2)C(=O)NNC(=O)NC(C)C C63268842
Cc1cc(c(c(c1C)S(=O)(=O)Nc2ccc(cc2)C(=O)NCC(=O)N)C)C C64797062
Cc1cc(ccc1NC(=O)NCc2cccc(c2)OC(F)F)OCC(=O)N C51618256
Cc1cccc(c1)OC[C@H](C)NC(=O)N[C@H](C)c2cccc(c2)S(=O)(=O)N C54611184
Cc1cccc(c1)C(=O)N[C@H](CCSC)C(=O)NNC(=O)NC2CCCC2 C65918945
Cc1cccc(c1)Cn2c(ccn2)NC(=O)C[C@@H](c3cccs3)NC(=O)N C66663864
CCOCC(=O)NNC(=O)NC[C@H](c1cccs1)c2c[nH]c3c2cccc3 C66688343
Cc1c(c2ccccc2[nH]1)CCNC(=O)NCc3[nH]nc(n3)c4cccs4 C66703102
CC(C)(C)c1ccccc1OCCNC(=O)C(=O)Nc2c(ccs2)C(=O)N C66721717
C[C@H](CC#N)Sc1ccccc1NC(=O)NCCNC(=O)c2ccc(cc2)O C66955688
COc1cc(cc(c1O)OC)CNC(=O)NC[C@]2(CCCc3c2cccc3)O C66977703
Cc1ccc(nc1)NC(=O)CCNC(=O)NC[C@@]2(CCCc3c2cccc3)O C66978075
Cc1ccc(nc1)NC(=O)CCNC(=O)NC[C@]2(CCCc3c2cccc3)O C66978076
CC[C@H](C)NC(=O)c1cccc(c1)CNC(=O)NNC(=O)CC2CCCCC2 C67060421
Cc1cc(ccc1NC(=O)NCc2cccc(c2)C(=O)NC(C)C)C(=O)NC C67261564
Cc1c(c([nH]c1C(=O)NNC(=O)NCc2cccc(c2)C(F)(F)F)C)C(=O)C C67338098
C[C@H](Cc1ccc(cc1)O)NC(=O)C(=O)Nc2ccc(cc2)C(=O)NC(C)(C)C C67396901
C[C@@]1(C(=O)NC(=O)N1)c2cccc(c2)CNC(=O)NCCSC(C)(C)C C67418422
Cc1cccc(c1OC[C@@H](CNC(=O)Nc2cc(ccc2C)C(=O)NC)O)C C67564473
Cc1cc(ccc1OCC(=O)NN/C(=C/C(=O)Nc2ccc(cc2)NC(=O)C)/C)Br C03081471
CCOC(=O)C1=C(NC(=O)N[C@H]1c2ccc(cc2)[C@H]3C(=C(NC(=O)N3)C)C(=O)OCC)C C00694568
CC(C)Cn1c(c(c(=O)[nH]c1=O)N(CC(C)C)C(=O)CSc2[nH]c3ccccc3n2)N C09126797
Cc1cccc(c1)NS(=O)(=O)c2cc(ccc2C)C(=O)NNC(=S)NC[C@H]3CCCO3 C09613243
c1ccc2c(c1)c(c[nH]2)CCNC(=O)Cc3csc(n3)NC(=O)NCc4ccco4 C09785892
CC(=O)O[C@H](CCc1ccc(c(c1)O)O)C[C@@H](CCc2ccc(c(c2)O)O)OC(=O)C C13377915
Cc1cc(nc(n1)N/C(=N/C(=S)NCc2ccco2)/NCCc3c[nH]c4c3cc(cc4)F)C C14158802
CCCCN(c1c(n(c(=O)[nH]c1=O)CC(C)C)N)C(=O)CCc2c[nH]c3c2cccc3 C14720416
Cc1ccc(cc1)Nc2nc(nc(n2)N)COC(=O)[C@H](C)NC(=O)/C=C/c3ccc(cc3)OC C16858752
Cc1ccc(c(c1)C)NC(=O)CSc2nnc(n2N)N/N=C/c3ccc(cc3)N(C)C C20527593
COc1ccc(cc1)CNC(=O)CSc2nnc(n2N)N/N=C/c3ccc(cc3)Cl C20528296
CC[C@H](C)c1ccc(cc1)NC(=O)CSc2nnc(n2N)N/N=C/c3c(nn(c3C)C(C)C)C C20805378
CC(=O)c1ccc(cc1)NC(=O)CSc2nnc(n2N)N/N=C/c3cccc4c3cccc4 C20805757
Cc1ccc(cc1)NS(=O)(=O)c2ccc(cc2)NC(=O)CSc3nnc(n3N)C(C)(C)C C20841920
COC(=O)c1ccc(cc1)/C=N/Nc2nnc(n2N)SCC(=O)NCc3ccccc3Cl C20913301
COC(=O)c1ccc(cc1)/C=N/Nc2nnc(n2N)SCC(=O)NCCc3ccc(cc3)F C20913483
COC(=O)c1ccc(cc1)/C=N/Nc2nnc(n2N)SCC(=O)NCCc3ccccc3Cl C20913532
Cc1ccc(cc1)/C=N/Nc2nnc(n2N)SCC(=O)NCc3ccccc3Cl C20917150
c1ccc(cc1)CC(=NNc2nnc(n2N)SCCC(=O)Nc3ccccn3)Cc4ccccc4 C20919140
CC[C@@H](C)c1ccc(cc1)NC(=O)CSc2nnc(n2N)N/N=C/c3cccs3 C21317923
c1cc(cc(c1)Cl)/C=N/Nc2nnc(n2N)SCC(=O)Nc3ccc(cc3)OC(F)(F)F C21321758
Cc1ccc(cc1)CNC(=O)CSc2nnc(n2N)N/N=C(\C)/c3ccc4ccccc4c3 C21323696
c1ccc(cc1)CSc2nnc(s2)NC(=O)CSc3nnc(n3N)NN=C4CCCCC4 C21327382
c1cc(sc1)c2csc3c2c(nc(n3)CN4CCOCC4)NCCCc5c(c([nH]n5)N)C#N C22089612
c1cc(oc1)Cn2c(nnc2SCc3nc(c4c5c(sc4n3)CCCCC5)N)CCC(=O)N C22749828
C1Cc2c(sc(c2C(=O)N)NC(=O)COC(=O)CNC(=O)C34CC5CC(C3)CC(C5)C4)C1 C34718150
CCCCNC(=O)[C@@H](c1ccc(c(c1)OC)O)N(Cc2ccco2)C(=O)c3c(cccc3O)O C36500686
CCCCNC(=O)[C@@H](c1c(cc(cc1O)O)O)N(CCC)C(=O)c2ccc(cc2)OC C36568245
CCCN([C@H](c1ccc(c(c1)OC)O)C(=O)NC(C)(C)C)C(=O)c2cccc(c2O)O C36571467
Cc1ccccc1Nc2nc(nc(n2)N)CSc3nc4ccccc4c(=O)n3CCCO C03455080
COc1ccc(cc1)C2=C[C@H](N=N2)[C@@H]3NN[C@@H](N3N)SCC(=O)c4ccc(cc4)OC C38748317
CCCC[C@H]1NN[C@H](S1)NC(=O)[C@@H]2CC(=O)N(C2)CCc3c[nH]c4c3cc(cc4)OC C39147151
CCC[C@H]1NN[C@@H](S1)NC(=O)[C@@H]2CC(=O)N(C2)CCc3c[nH]c4c3cc(cc4)OC C39252486
Cc1cccc(c1)C(=O)N[C@H](C(C)C)C(=O)OCC(=O)Nc2c(c3c(s2)CCC3)C(=O)N C39658745
CCCCCOc1ccccc1Cn2c3ccccc3nc2S[C@H]4[C@@H]([C@@H]([C@@H]([C@@H](O4)CO)O)O)O C39915889
Cc1ccccc1OCCCn2c3ccccc3nc2S[C@@H]4[C@H]([C@@H]([C@@H]([C@@H](O4)CO)O)O)O C39916010
CCOCCCNC(=O)c1c2c(sc1NC(=O)c3cc(n[nH]3)c4ccccc4O)CCCC2 C40549078
Cc1cc(sc1C(=O)OCC(=O)Nc2c(c3c(s2)CCCC3)C(=O)N)NC(=O)c4ccco4 C45670060
c1ccc(cc1)Cn2cc(c(n2)c3cccs3)/C=C/C(=O)Nc4cccc(c4)C(=O)NCC(=O)N C46793401
Cc1ccc(cc1)c2csc3c2c(=O)n(cn3)CC(=O)NCCCCCc4c(c(n[nH]4)N)C#N C09377084
c1ccc(c(c1)Nc2c(cccn2)C(=O)OCC(=O)Nc3c(c4c(s3)CCC4)C(=O)N)F C15821818
Cc1ccc(c(c1)OCc2nnc(n2N)SCC(=O)NC(=O)N[C@@H]3CCCC[C@H]3C)C(C)C C26109627
CC(C)[C@@H](c1ccc2c(c1)OCCCO2)NCC(=O)NCCc3ccc(cc3)S(=O)(=O)N C16695044
CCCSc1ccccc1NC(=O)CSc2nc([nH]n2)N/N=C/c3ccc(cc3)O C59015492
CCOc1cc(ccc1O)/C=N/Nc2[nH]nc(n2)SCC(=O)Nc3ccc(cc3C)C C59039727
CCOc1cc(ccc1O)/C=N/Nc2[nH]nc(n2)SCC(=O)Nc3ccc(cc3C)Cl C59039815
C[C@H](C(=O)NNC(=O)C1CCC1)Sc2nc([nH]n2)N/N=C/c3c4ccccc4cc5c3cccc5 C59879690
CC[C@@H](C)NS(=O)(=O)c1ccc(cc1)NC(=O)CSc2nc([nH]n2)N/N=C(\C)/CC C59888975
Cc1cccc(c1)NS(=O)(=O)c2ccc(cc2)NC(=O)CSc3nnc(n3N)C(C)C C59913673
CCC[C@@H](CNC(=O)c1c(c(c([nH]1)C)C(=O)C)C)NC(=O)c2c(c(c([nH]2)C)C(=O)C)C C60342413
CCOC(=O)c1c2c(sc1NC(=O)C[C@@H](C(=O)[O-])[NH2+]CCC[NH+](C)C)CCCC2 C05258932
C[C@@H]([C@H](c1ccc(cc1)O)O)[NH2+]CCCCOC(=O)c2cc(c(c(c2)OC)OC)OC C05607720
CC1(Cc2c(c(sc2C([NH2+]1)(C)C)NC(=O)c3ccc(cc3)S(=O)(=O)N(CC=C)CC=C)C(=O)N)C C04177794
CCC[NH+]1CCc2c(sc(c2C(=O)N)NC(=O)c3ccc(cc3)S(=O)(=O)N(CC)c4ccccc4)C1 C09383396
CCCCN(C)S(=O)(=O)c1ccc(cc1)C(=O)Nc2c(c3c(s2)C[NH+](CC3)CCC)C(=O)N C09391463
CCCCN(c1c(n(c(=O)[nH]c1=O)CC(C)C)N)C(=O)C[NH+](Cc2c(cccc2Cl)F)C3CC3 C09461603
COc1cccc(c1OC)[C@@H](C[NH2+]C[C@H](CO[C@@H]2CCCc3c2cccc3)O)c4c[nH]c5c4cccc5 C12540128
c1ccnc(c1)[C@H](CCNC(=[NH2+])NCCCc2c[nH]cn2)c3cc(cc(c3)Cl)Cl C13816136
CCCCN(c1c(n(c(=O)[nH]c1=O)CC(C)C)N)C(=O)C[NH+](Cc2ccccc2)C(C)C C14129413
CC(C)(C)NS(=O)(=O)c1ccc(cc1)C(=O)NCC(=O)NCC2(CCCCC2)[NH+]3CCCCC3 C14231612
COc1cc(cc(c1OCC(=O)N)Br)C[NH2+]CCNc2ccc(cc2Cl)[N+](=O)[O-] C16195361
CCOc1cc(cc(c1OCC(=O)N)Cl)C[NH2+]CCNc2ccc(cc2Cl)[N+](=O)[O-] C16688339
CCCCN(c1c(n(c(=O)[nH]c1=O)CCC)N)C(=O)C[NH+](Cc2ccccc2)Cc3ccco3 C19535988
C[C@H](C[NH2+]Cc1cc(c(c(c1)Br)OC[C@H](c2ccc3c(c2)OCCO3)O)OC)O C20877159
CC1(CC(CC([NH2+]1)(C)C)NC(=O)CSc2nnc(n2N)NN=C(Cc3ccccc3)Cc4ccccc4)C C20919327
CCCCN(c1c(n(c(=O)[nH]c1=O)CC(C)C)N)C(=O)C[NH+](C)Cc2ccc(cc2)Br C21134126
COC(=O)c1cnn(c1N)c2ccc(cc2)C(=O)NCCC[NH+]3CCC(CC3)Cc4ccccc4 C21652414
Cc1ccccc1OC[C@H](C[NH2+]CCN2CCN(CC2)C[C@H](COc3ccccc3C)O)O C22924121
CCCCN(c1c(n(c(=O)[nH]c1=O)CC(C)C)N)C(=O)C[NH+](C)[C@@H](C)c2ccc(c(c2)F)F C23667578
COc1ccc(cc1OC)CC[NH2+]C[C@@H](COc2ccc(cn2)c3[nH]cc(n3)c4cccs4)O C26014442
CNC(=O)c1ccc(cc1)C[NH+](Cc2ccco2)CC(=O)NC(=O)NCc3cccs3 C26925850
c1cc(oc1)CNC(=O)NC(=O)C[NH+](Cc2ccc(cc2)C(=O)NC3CC3)Cc4ccco4 C27575991
CCCCN(c1c(n(c(=O)[nH]c1=O)CC(C)C)N)C(=O)C[NH+](C)CCCOc2ccc(cc2)F C30267746
CC(C)Cc1ccc(cc1)S(=O)(=O)Nc2cc(ccc2N3CC[NH2+]CC3)C(=O)N(C)CC(=O)NC C33033445
CCCCOC(=O)[C@H](Cc1c[nH]c2c1cccc2)NC(=O)c3csc(n3)[C@H]4CCC[NH2+]C4 C34379059
CCOC(=O)c1c2c(sc1NC(=O)[C@@H](C)[NH2+]CC(=O)N[C@H]3CCS(=O)(=O)C3)C[C@@H](CC2)C C36386093
CCC[NH+]1CCc2c(sc(c2C(=O)N)NC(=O)c3ccc(c(c3)OCC)OCC)C1 C36629246
c1ccc2c(c1)c(c[nH]2)CCNC(=O)C(=O)NC[C@H](c3ccco3)[NH+]4CCN(CC4)c5ccc(cc5)F C08683842
Cn1cc(nc1c2ccc(cc2)OC[C@@H](C[NH2+]CCOc3ccc(c(c3)C(=O)N)O)O)C(F)(F)F C02569823
CCOC(=O)C1=C(NC(=O)N[C@H]1c2ccc3c(c2)OCO3)C[NH2+]CCc4ccc(cc4)Cl C04195617
CCCCN1[C@@H]([C@@H](C(=O)NC1=O)N(CCC(C)C)C(=O)Cc2c[nH]c3c2cccc3)[NH3+] C38509846
COc1ccc(c(c1)F)[C@@H]2[C@H](CN(N2)c3ccccc3)C[NH2+]CCSc4cnn[nH]4 C39479190
CO[C@@H]1C[NH+](CCN1)[C@@H](CNc2ccccc2O)c3ccc(cc3)S(=O)(=O)Oc4ccccc4 C39534249
C[C@@H](CCCC(C)(C)O)NC(=O)[C@H]1CN(CC12CC[NH2+]CC2)C(=O)[C@@H](C)Oc3ccccc3 C39631569
CCSc1c(cccn1)C(=O)N2C[C@@H](C3(C2)CC[NH2+]CC3)C(=O)N[C@H](C)CCCC(C)(C)O C39631740
C[C@H](CCCC(C)(C)O)NC(=O)[C@@H]1CN(CC12CC[NH2+]CC2)C(=O)CCc3ccc(cc3)OC C39632029
c1ccc(c(c1)CNC(=O)[C@@H]2CN(CC23CC[NH2+]CC3)C(=O)CCC4CCCC4)Sc5ccccc5CO C39657697
CC[C@H](C)CC(=O)N1C[C@H](C2(C1)CC[NH2+]CC2)C(=O)NCc3ccccc3Sc4ccccc4CO C39657783
CCCC[C@H](C)C(=O)N1C[C@@H](C2(C1)CC[NH2+]CC2)C(=O)N[C@@H](C(C)C)C(=O)NC(C)(C)C C39685855
Cc1ccc(cc1)Oc2c(cccn2)C(=O)N3C[C@@H](C4(C3)CC[NH2+]CC4)C(=O)NCCNC(=O)OC(C)(C)C C39693514
CCc1cccc2=C(C[NH+]=c12)C(=O)CS[C@H]3NN[C@@H]([NH+]3CC(=O)[O-])c4ccc(cc4)OC C39708417
C[C@@]1(CC[C@@]2([C@@H](C1)C(C[C@@H]2NC(=O)Cc3cccs3)(C)C)CCC(=O)NCC[NH+](C)C)O C43547816
CCCCNc1[nH+]c2c(s1)C[C@]3(CC[C@@H]([C@H]([C@H]3[C@@H]2C)O)[C@H](C)C(=O)NCCOC)C C43548608
CC[NH+](CC)CCCNC(=O)C1CCN(CC1)C(=O)NCCNC(=O)OC(C)(C)C C58167225
Cc1ccc(cc1)S(=O)(=O)NCCNC(=O)NC[C@@H](C(C)C)[NH+]2CCCCCC2 C59296883
Cc1cc(nc(n1)N/C(=N/C(=S)Nc2cc(ccc2OC)OC)/NCCc3c[nH]c[nH+]3)C C14156524
Cc1cc(nc(n1)N/C(=N/C(=S)Nc2ccc(cc2)OC)/NCCC3=c4cc(ccc4=[NH+]C3)OC)C C63491528
[H]/N=C(\Nc1nc(cc(n1)C)C)/N(CCC2=c3ccccc3=[NH+]C2)C(=S)Nc4ccccc4 C63677516
c1ccc2=[NH+]CC(=c2c1)CCC(=O)NN3[C@@H](Nc4ccccc4C3=O)SCC(=O)NCc5ccco5 C63708488
COc1ccc(c2c1cc([nH]2)C(=O)NCCNC(=O)CCC3=c4ccccc4=[NH+]C3)OC C63818845
CCOC(=O)[C@]1(C=C(C(=O)N1c2ccccc2)Nc3ccc(cc3)C(=O)N)C C01828010
c1cc(ccc1[C@@H]([C@@H](CO)NC(=O)c2ccc(cc2)C(F)(F)F)O)[N+](=O)[O-] C03236406
CCCn1c(c(c(=O)[nH]c1=O)C(=O)CSc2nc3cc(ccc3s2)Cl)N C05780556
C[C@@H](C(=O)Nc1c(ccs1)C(=O)N)OC(=O)c2c3ccccc3nc4c2CCC4 C07119897
COC(=O)c1c2c(sc1NC(=O)CSc3nnc(s3)N)CCCC2 C07535109
C[C@@H]1Cc2cc(ccc2N1S(=O)(=O)C)C(=O)NNC(=S)NC3CCCC3 C08016958
c1ccc(cc1)[C@H](C(=O)NC(=O)N)Sc2nnc(n2C3CC3)c4cccs4 C09578830
c1ccc2c(c1)-c3c(cc(s3)C(=O)OCC(=O)Nc4c(ccs4)C(=O)N)CO2 C09815991
Cc1nc(cs1)c2ccc(cc2)CCNC(=O)c3ccc(c(c3)[N+](=O)[O-])N C12620954
c1cnn(c1)c2ccc(cc2NS(=O)(=O)c3ccc(cc3)C(=O)N)C(F)(F)F C12605359
Cc1ccc(cc1)c2cc([nH]n2)C(=O)NCc3cccc(c3)NS(=O)(=O)C C10547797
Cc1ccc(o1)[C@@](CC(=O)NNC(=O)c2c(c3ccccc3o2)C)(C(F)(F)F)O C14241834
Cc1ccc(cc1)OCc2nc(cs2)C(=O)Nc3ccc(cc3)S(=O)(=O)N C16201761
C/C(=N\NS(=O)(=O)c1ccc(cc1)Cl)/c2ccc(cc2)OCC(=O)N C17078026
C1CCC(C1)NC(=O)NC(=O)COC(=O)CC23C[C@@H]4C[C@H](C2)CC(C4)(C3)O C07999344
Cc1c2c(n[nH]1)OC(=C([C@@H]2c3ccc(c(c3)COCC(F)(F)F)OC)C#N)N C05130567
Cc1c(cco1)c2nnc(n2N)S[C@@H](C)C(=O)N[C@@H](C)c3ccc(cc3)F C22710776
Cc1c(cco1)c2nnc(n2N)S[C@@H](C)C(=O)N[C@H](C)c3ccc(cc3)F C22710783
c1ccc2c(c1)[nH]c(n2)CCNC(=O)c3ccc(s3)NC(=O)c4ccco4 C23697260
c1ccc2c(c1)c(c[nH]2)/C=C\3/C(=O)N(C(=O)N3)C[C@@H](COc4ccccc4F)O C24843910
Cc1ccc(cc1)C(=O)N[C@@H](C2CCN(CC2)C(=O)NC(C)C)C(=O)NC3CC3 C36213736
Cc1nc([nH]n1)CCNC(=O)c2ccc3c(c2)O[C@@H](N3)Cc4cccc(c4)Cl C39509667
CC[C@H](c1ccc(cc1)C)NC(=O)NCCCN2C(=O)C3(CCCC3)NC2=O C40068991
C[C@@H](C(=O)N1CCC[C@@H](C1)C(=O)N)Sc2nnc(s2)Nc3ccccc3 C42208363
Cc1ccc(cc1F)C(=O)NCCNC(=O)Nc2ccccc2N3CCCC3=O C43852417
C[C@@H]1CCC[C@@H]([C@@H]1C)NC(=S)NNC(=O)Cn2c(=O)c3ccccc3cn2 C44744535
Cc1c(cccc1Cl)NNC(=O)NC[C@@H]([C@@H]2CCOC2)N3CCOCC3 C45537065
C[C@@H](c1ccc(cc1)OC(F)(F)F)NC(=O)NN[C@@]2(CCS(=O)(=O)C2)C C45680353
Cc1cccc(c1)[C@H](CNC(=O)NNc2cccc(c2)C#N)N3CCOCC3 C46249481
Cc1c(oc(c1C(=O)NCCCc2c(c(n(n2)c3ccc(cc3)F)N)C#N)C)C C46680369
Cc1ccc(cc1F)C(=O)NCCNC(=O)Nc2ccccc2n3cccn3 C48152494
CC(C)(C)OC(=O)NNC(=O)CCNC(=O)c1ccc(cc1)Br C17398309
c1cnn(c1)c2ccc(cc2F)NC(=O)/C=C/c3ccc(cc3)OCC(=O)N C58567104
c1cc(cc(c1)Cl)c2nc([nH]n2)SCC(=O)NNC(=O)C(F)(F)F C59793937
Cc1ccc(cc1)Nc2nnc(s2)SCC(=O)N3CCC(CC3)C(=O)N C60382749
c1cc(c(c(c1)F)C#N)NCCNC(=O)Nc2ccc(c(c2)N3CCCC3=O)F C48232519
C[C@H]1C(=N[C@@H](O1)c2ccc(c(c2)OC)OC)CS[C@@H]3[NH+]=c4cc[nH+]cc4=[NH+]3 C63513636
CCCCNC(=O)NNC(=O)[C@H]1CCN(C1=O)c2ccccc2Br C64882925
Cc1cc(c(c(c1)C)NC(=O)CNC(=O)NCc2c(c(c(cn2)C)OC)C)C C51335184
Cc1nc(cc(n1)N2CCCC2)NCCNC(=O)Nc3cccc(c3)SC C65362113
Cc1ccc(s1)C(=O)NC2CCN(CC2)C(=O)NCCCc3cn[nH]c3C C51674642
COCCNC(=O)CCNC(=O)N1CCc2c(c3cc(ccc3[nH]2)Cl)C1 C54749935
CC(C)(C)C1CCC2(CC1)C(=O)N(C(=O)N2)CN3CCC[C@@H](C3)CCC(=O)N C66080615
Cc1ccc(cc1OCC(F)F)NC(=O)c2ccc(cc2)n3c(c(cn3)C#N)N C66241694
Cc1ccc(cc1C(=O)NC(C)C)NC(=O)N(C)Cc2ccc(cc2)C(=O)NC C66686210
c1ccc(cc1)[C@@H](c2ccncc2)NC(=O)NCc3[nH]nc(n3)c4cccs4 C66703526
CCCNC(=O)NC(C)(C)C(=O)N1CCC(CC1)NC(=O)CC2CCCC2 C66840631
C[C@@H](C(=O)NC(=O)NCC=C)N1CCC(CC1)NC(=O)CC2CCCCC2 C66902549
Cc1cccc(c1)C(=O)NNC(=O)NCCN2CCN(CC2)c3ccc(cc3)F C67063191
c1ccc2c(c1)c(c[nH]2)CCNC(=O)NCCCc3nnc4n3CCCCC4 C67381003
Cc1c(sc2c1c(=O)n(c(n2)S[C@H](C(C)C)C(=O)NC(=O)N)CC=C)C C05212667
c1cc(ncc1C(=O)OCC(=O)Nc2c(c3c(s2)CCCC3)C(=O)N)Cl C03331782
c1cc(sc1)c2nc(cs2)C(=O)OCC(=O)Nc3ccc(cc3)C(=O)N C07074681
c1ccc(cc1)[C@H](C(=O)NC(=O)N)Sc2nnc(n2c3ccccc3)C4CC4 C09514549
Cc1ccc(cc1)c2nnc(n2C)SCC(=O)Nc3ccc(cc3)C(=O)N C08131013
CCOC(=O)N1CCc2c(sc(c2C(=O)N)NC(=O)Cc3ccc(c(c3)C)C)C1 C10702745
COc1cc(cc(c1OCC(=O)N)Cl)C(=O)Nc2nc3c(s2)CCCCC3 C12821818
CCCn1c(c(c(=O)[nH]c1=O)C(=O)COc2ccc(cc2Br)Cl)N C12909445
Cc1ccc(cc1C)n2c(cc(=O)nc2SCC(=O)NCc3ccco3)N C05143630
CS(=O)(=O)Nc1nc2ccc(cc2s1)C(=O)NCCc3c[nH]c4c3cccc4 C13692326
c1cc(cc(c1)N2CCCS2(=O)=O)C(=O)NNC(=S)NC3CCCC3 C14394150
C[C@@H]1CCC[C@H]([C@@H]1C)NC(=S)NNC(=O)Cn2c3ccccc3n(c2=O)C C14394600
Cc1cc(nc(n1)SCC(=O)NCC2(CCCCC2)N3CCOCC3)N C22133195
C[C@@H](C(=O)Nc1c(ccs1)C(=O)N)Sc2nnc3n2cc(cc3)C(F)(F)F C24146591
C[C@@H](C(=O)NC(=O)NCC(F)(F)F)Sc1[nH]nc(n1)c2ccccc2F C24897352
C1C2CC3CC1CC(C2)(C3)NC(=O)COC(=O)CSc4nnc(s4)N C03345644
c1ccc(cc1)NC(=O)[C@H]2[C@H](SC3=C2CCCC3)NC(=O)CSc4[nH]ncn4 C38685110
C[C@H](C(=O)N1CCC[C@@H](C1)C(=O)N)Sc2nnc(s2)Nc3ccccc3 C42208367
CCCc1cc(=O)[nH]c(n1)S[C@H](C(C)C)C(=O)N2CCC[C@H](C2)C(=O)N C42939825
CCC(C)(C)C1CCC(CC1)NC(=O)NNC(=O)C[C@H]2CCS(=O)(=O)C2 C43863074
Cc1ccc(c(c1)NC(=S)NNC(=O)Cn2c(nc3ccccc3c2=O)C)C C45154227
CCC(CC)[C@@H](c1ccccc1)NC(=O)NNC(=O)[C@H]2CCS(=O)(=O)C2 C46893635
CCNC(=O)c1ccc(c(c1)C)NC(=O)NCCCn2cnc3c2cccc3 C48109860
c1ccc(cc1)Nc2nc(nc(n2)N)[C@@H](C#N)C(=O)[C@H]3C[C@@H]3c4ccc(cc4)F C49394797
C#CCNC(=O)CNC(=O)C(=O)Nc1cccc(c1)c2nc3ccccc3s2 C51808210
C[C@@H]1CCCC[C@H]1NC(=S)NNC(=O)CCn2cnc3ccccc3c2=O C53756003
Cn1c2ccccc2nc1CC(=O)NNC(=O)NCCSc3ccccc3 C54047122
Cc1cc(cc(c1)NC(=O)C(=O)N[C@@H](C)c2ccc(cc2)S(=O)(=O)NC)C C54880672
Cn1c2ccccc2nc1CC(=O)NNC(=O)NCC3(CCC3)c4ccccc4 C54926157
CC[C@H](C)Oc1ccc(cc1)NS(=O)(=O)c2ccc(cc2)S(=O)(=O)N C57123756
C[C@]12CC[C@H](C1(C)C)C[C@@H]2NC(=O)COC(=O)c3c(ccs3)S(=O)(=O)N C14200433
CS(=O)(=O)N1CCc2c1ccc(c2)C(=O)NNC(=S)NC3CCCCC3 C14841100
CCNC(=O)CNC(=O)C(=O)Nc1ccc(cc1)c2nc3ccccc3s2 C61924965
Cc1c(sc(n1)[C@@H](CC(C)C)NS(=O)(=O)c2ccc3c(c2)[nH]c(=O)[nH]3)C C62450192
CC(C)NC(=O)NNC(=O)c1ccc(cc1)SCc2cn3ccccc3n2 C63269559
C[C@@H](C(=O)NC(c1ccccc1)c2ccccc2)S[C@@H]3C4=NC=NC4=[NH+]C(=N3)[NH-] C38870329
Cc1ccc(c(c1)NC(=S)NNC(=O)c2cc3c(c(c2)OC)OCCO3)F C63344765
Cc1ccc(cc1)CNS(=O)(=O)C2=CN=C(C2)[C@@H]3NN[C@@H](O3)c4ccccc4 C64612687
Cc1ccc(cc1)C(=O)c2ccccc2C(=O)NNC(=O)NC[C@@H]3CCCO3 C65146581
CCNC(=O)NNC(=O)/C=C/c1cn(nc1c2cccs2)c3ccccc3 C65191426
Cc1c(sc(n1)c2cccc(c2)Cl)C(=O)NNC(=O)NCCCOC C65206861
CCCNC(=O)[C@H]1CCCN(C1)C(=O)NCc2ccc(cc2)C(=O)NC3CC3 C51712695
CCNC(=O)c1ccc(c(c1)C)NC(=O)CNS(=O)(=O)c2cccs2 C65501236
Cc1ccc(c(c1)C)Sc2c(cccn2)C(=O)Nc3ccn(n3)CC(=O)N C65862016
Cc1cc(c(cc1[C@H](C)NC(=O)Nc2cc(c[nH]c2=O)C(F)(F)F)OC)OC C66402538
Cc1cccc(c1)C(=O)NNC(=O)CNS(=O)(=O)c2ccc(s2)Cl C66783745
CCOCCCNC(=O)NNC(=O)c1cc2cccc(c2o1)Br C67310692
CNC(=O)c1cccc(c1)CNC(=O)N(Cc2ccc(c(c2)OC)O)C3CC3 C67391183
C[C@H](Cc1ccc(cc1)O)NC(=O)C(=O)Nc2ccc(cc2)c3csnn3 C67395931
C[C@@H]1CCCCN1C(=O)[C@@H](C)NC(=O)Nc2ccc(cc2)C(=O)NCC(C)C C67545640
CCOC(=O)c1c2c(sc1NC(=O)CSc3nc(=O)cc(n3CC=C)N)CCC2 C02484777
COCCNC(=O)c1c2c(nc3ccccc3n2)n(c1N)CCc4ccc(cc4)OC C02304702
COCCCn1c(c(c2c1nc3ccccc3n2)C(=O)NCc4ccc(cc4)OC)N C02235279
Cc1c(sc(n1)N2CCOCC2)C(=O)NNC(=O)NCCCSc3ccccc3 C09502270
c1ccc(c(c1)C(=O)NCc2ccco2)NCC(=O)Nc3ccc(cc3)N4CCOCC4 C09545810
C=CCn1c(nnc1SCC(=O)Nc2ccc(cc2)S(=O)(=O)N)Cc3ccccc3 C09582872
CCN(c1ccc(cc1)NC(=O)[C@@H](C)NS(=O)(=O)c2ccc(cc2)NC(=O)C)C(C)C C12596444
CCc1c(cc(s1)C(=O)NCC(=O)NNC(=O)c2ccc(c(c2)OC)OC(C)C)C C12869115
Cn1ccnc1[C@H](c2ccc(cc2)Cl)NC(=O)CNC(=O)CNC(=O)c3cccs3 C12507630
CCCCN1[C@@H]([C@H](CC1=O)C(=O)Nc2nc(cs2)CC(=O)N)c3ccc(cc3)OC C13006975
CCCCN(c1c(n(c(=O)[nH]c1=O)CCC)N)C(=O)COc2ccc(cc2)Cl C13986620
CC(C)Cn1c(c(c(=O)[nH]c1=O)N(CCCOC)C(=O)CC23CC4CC(C2)CC(C4)C3)N C14254795
Cc1ccccc1CC(=O)NC(=S)Nc2ccc(cc2)S(=O)(=O)Nc3cc(on3)C C14562725
CCCCn1c(c(c(=O)[nH]c1=O)N(CCCC)C(=O)c2ccc3ccccc3n2)N C14624035
CCCCn1c(c(c(=O)[nH]c1=O)N(C)C(=O)CCc2ccc(o2)c3ccccc3)N C14655953
COc1ccc(cc1)c2[nH]c(nn2)SCC(=O)N(CCC(=O)N)c3ccc(cc3)F C16114172
CCn1c(nc2c1ccc(c2)C(=O)NNC(=S)Nc3ccc(cc3)C(=O)OCC)C C16211711
CCCSc1nc2ccc(cc2s1)NC(=O)CSc3nnc(n3N)COC C20843654
c1ccc2c(c1)ncc(n2)SCC(=O)OCC(=O)Nc3c(c4c(s3)CCC4)C(=O)N C21376161
Cc1cc(nc(n1)N/C(=N\C(=S)NC[C@H]2CCCO2)/NCc3ccccc3OC)C C14156222
Cc1ccccc1c2nnc(n2C)SCC(=O)NCCc3ccc(cc3)S(=O)(=O)N C21753381
CCc1c(cc(s1)C(=O)NCC(=O)Nc2nc(cs2)c3ccc(o3)CNC(=O)C)C C24750397
c1ccc(cc1)Cn2cc(cn2)C(=O)OCC(=O)Nc3c(c4c(s3)CCCC4)C(=O)N C25824823
CCNc1ccc(cc1NS(=O)(=O)c2cc(ccc2C)NC(=O)C)C(=O)OCC C26540578
Cc1ccc(cc1C)OCC(=O)OCC(=O)NCCc2ccc(cc2)S(=O)(=O)N C28418044
C[C@H](C(=O)Nc1ccccc1Cl)Sc2nnc(n2CCC(=O)N)c3ccco3 C29665432
CC(C)[C@@H](c1ccccc1)NC(=O)CSc2nnc(n2CCC(=O)N)c3ccco3 C29666452
CCCn1c2ccc(cc2nc1CCC(=O)NC[C@@H]3Cc4ccccc4O3)S(=O)(=O)N C30001842
c1ccc2c(c1)[nH]c(=O)n2CCCSc3nnc(n3N)COc4ccc(cc4)F C32905603
COc1ccc(cc1OC)CCNC(=O)c2cn3cc(ccc3n2)c4ccc(cc4)C(=O)N C34831156
Cc1c(c(sc1C(=O)N)NC(=O)CN2c3ccccc3C[C@H]2C)C(=O)OCCOC C03495615
CCOC(=O)[C@H]1[C@@H](SC(=C1CSc2[nH]nc(n2)C(C)(C)C)C(=O)OCC)N C38793053
CCOC(=O)[C@H]1[C@H](SC(=C1CSc2[nH]nc(n2)C(C)(C)C)C(=O)OCC)N C38793057
C[C@H](C(=O)N(CC(C)C)c1c(n(c(=O)[nH]c1=O)CC(C)C)N)Oc2ccc(cc2)F C21355822
c1ccc(cc1)OS(=O)(=O)c2ccc(c(c2c3ccccc3O)O)[C@@H](CC=O)NC=O C39496573
C[C@@H](C(=O)Nc1ccc(cc1)S(=O)(=O)NC(C)C)Sc2[nH]nc(n2)C(C)C C14247530
Cc1ccc(o1)[C@@](CCNC(=O)CCNc2ccccc2[N+](=O)[O-])(C(F)(F)F)O C40087166
CCOc1cc(cc(c1OCC(=O)N)Br)/C=N/NC(=O)OC(C)(C)C C03574640
C[C@H](C(=O)NCCCc1c(c(n(n1)c2ccccc2)N)C#N)Oc3ccccc3C#N C46705901
CCc1ccccc1N/C(=N\C(=O)c2ccc(cc2)NC(=O)C)/NCc3c(nn(c3C)C)C C32972506
c1cc(cc(c1)C(F)(F)F)CNC(=O)CSc2nc([nH]n2)N/N=C/c3ccco3 C59006005
COc1ccc(cc1)CNC(=O)CSc2nc([nH]n2)N/N=C/c3ccc(cc3)F C59014787
Cc1ccc(o1)/C=N/Nc2[nH]nc(n2)SCC(=O)NCCc3ccc(cc3)Cl C59020080
C/C(=N/Nc1[nH]nc(n1)SCC(=O)Nc2cccc(c2)C(F)(F)F)/c3ccccn3 C59038681
Cc1cc(cc(c1)NC(=S)N/C(=N\c2nc(cc(n2)C)C)/NCC(OC)OC)C C14155923
c1cc(ccc1C(F)(F)F)NC(=O)CSc2nc([nH]n2)N/N=C/c3ccncc3 C59311031
Cc1ccc(c(c1)C)NC(=S)N/C(=N/c2nc(cc(n2)C)C)/NCC(OC)OC C14155920
CC[C@@H](C)C(=O)NCC(=O)NNC(=O)c1cn(nc1c2ccccc2)c3ccccc3 C59856004
Cc1ccc(cc1)NCc2nnc(n2CC=C)S[C@@H](C)C(=O)NNC(=O)C(C)C C59877860
CCCc1ccc(cc1)c2c(sc(n2)NC(=O)CCn3cc(cn3)S(=O)(=O)N)C C60332526
CCOC(=O)c1c([nH]c(c1C(=O)COC(=O)c2cc(c(cc2OC)N)Cl)C)C C03338107
C=CCn1c(nnc1SCC(=O)Nc2ccc(cc2)S(=O)(=O)N)c3cccs3 C02451029
CCc1c2cc(sc2n(n1)c3ccc(cc3)OC)C(=O)NCCNC(=O)NCC C06801815
c1ccc(c(c1)Cn2ccc(n2)NC(=S)NNC(=O)c3ccnn3C(F)F)F C02803153
C[C@@H](C(=O)NC(=O)NC(C)(C)C)OC(=O)CCNC(=O)c1ccc(cc1)C(C)(C)C C07358504
CCCCn1c(c(c(=O)[nH]c1=O)N(Cc2ccco2)C(=O)Cc3ccccc3F)N C07799413
CCCCc1ccc(cc1)n2c(nnn2)SCC(=O)Nc3ccc(cc3)C(=O)N C08229781
Cc1ccc(cc1NC(=S)N/N=C/c2ccc(cc2)NC(=O)C)S(=O)(=O)N(C)C C09443929
CCOc1ccc(cc1OC)/C=C/C(=O)OCC(=O)Nc2c(c3c(s2)CCC3)C(=O)N C09552479
CC(C)(C)c1ccc(cc1)C(=O)NCC(=O)OCC(=O)NNC(=O)c2cccs2 C10609428
CCc1cccc2c1[nH]cc2C(=O)COC(=O)c3ccc(c(c3)S(=O)(=O)N)OC C11045547
CCCCSc1nnc(s1)SCC(=O)c2c(n(c(=O)[nH]c2=O)CC(C)C)N C11069062
CC(C)Cn1c(c(c(=O)[nH]c1=O)C(=O)CSc2ncc(n2C3CC3)c4ccccc4)N C12189173
CCCOc1ccc(cc1OC)C(=O)NNC(=O)CNC(=O)c2cc(cc(c2)C)C C12697000
CCOc1ccc(cc1)[C@@H](C)NC(=O)NCCNS(=O)(=O)c2ccc(cc2)OC C12983833
CCOc1ccc(cc1)/C=C/C(=O)NC(=S)NNC(=O)c2ccc(c(c2)OC)OC C13621176
Cc1ccc(c(c1)NC(=S)/N=C(/NCC(OC)OC)\Nc2nc(cc(n2)C)C)C C14155921
CCn1c(nc2c1ccc(c2)C(=O)NNC(=O)CCCNC(=O)c3ccc(cc3)Cl)C C15348024
CCOC(=O)c1c(oc(c1C(=O)N)NC(=O)CSc2cc(c3ccccc3n2)C)C C18488781
CCCCn1c(c(c(=O)[nH]c1=O)N(Cc2ccco2)C(=O)CCc3ccccc3F)N C19623676
Cc1ccc(o1)/C=N/Nc2[nH]nc(n2)SCC(=O)NCCc3ccccc3Cl C20407284
CC(C)(C)c1nnc(n1CC=C)SCC(=O)Nc2ccc(cc2)S(=O)(=O)N C20839565
C=CCn1c(nnc1SCC(=O)Nc2c(ccs2)C(=O)N)COc3ccc(cc3)F C20992119
c1ccc(c(c1)NC(=O)CCSc2nc([nH]n2)N/N=C/c3cccnc3)Br C21038865
CC(=O)CCc1ccc(cc1)OC[C@H](CN2C(=O)/C(=C/c3c[nH]c4c3cccc4)/NC2=O)O C24832488
Cc1ccc(c(c1)S(=O)(=O)NCCNC(=O)c2ccc(cc2)CSc3[nH]ncn3)C C25128741
C[C@@H](C(=O)NNC(=S)NCc1ccc2c(c1)OCO2)Oc3ccc(cc3)C(=O)C C25262445
CCCCN1[C@@H]([C@@H](CCC1=O)C(=O)Nc2nc(cs2)CC(=O)N)c3ccccc3OC C25407268
CCN(c1nc2ccccc2s1)C(=O)COC(=O)c3ccc(cc3)CNC(=O)N C26094640
c1cc(sc1)c2nnc(n2C[C@@H]3CCCO3)SCC(=O)Nc4ccc(cc4)C(=O)N C28367726
CC(C)[C@@H](c1cccs1)NC(=O)CSc2nnc(n2CCC(=O)N)c3ccco3 C29666465
CC(C)(C(=O)N/N=C/c1ccc(c(c1)OC)OCC(=O)N)Oc2ccc(cc2)Cl C33808887
CCOC(=O)c1ccc(cc1)C(=O)Cn2c(=S)n(c(n2)N)Nc3cccc(c3)C C36625704
C[C@H](c1ccccc1Cl)NC(=O)CSc2nnc(n2Cc3ccco3)CCC(=O)N C36692646
Cc1ccc(cc1)C(=O)NNC(=O)CSc2nnc(n2C)CNc3ccc(cc3)F C00874044
CCOC(=O)[C@@H]1[C@H](SC(=C1CSc2[nH]nc(n2)C3CCCC3)C(=O)OCC)N C38793038
COc1ccc(cc1)Cc2nnc(n2CC=C)SCC(=O)Nc3c(ccs3)C(=O)N C39972981
COc1ccc(cc1OC)CCNc2c(c(ncn2)Oc3cccc4c3nccc4)N C40683720
COc1ccc(cc1OC)[C@H](C#N)c2cncc(n2)NNC(=S)Nc3ccccc3 C44551029
C[C@@H](C(=O)NCCCc1c(c(n(n1)c2ccccc2)N)C#N)Oc3ccccc3C#N C46705899
CCOc1ccc(cc1OCC)C(=O)NCC(=O)Nc2ccc(cc2C)C(=O)NC C46778714
C[C@H](C(=O)Nc1nc2ccccc2s1)Sc3nnc(n3CC(C)C)CCC(=O)N C46876027
Cc1ccc(cc1C)n2c(nnn2)SCC(=O)Nc3ccccc3SCC(=O)N C16245419
CCOCCCNC(=O)NC(=O)CSc1nnc(s1)Nc2ccccc2F C09509089
CC(=O)c1ccc(cc1)NC(=O)CSc2nc([nH]n2)N/N=C/c3ccccc3F C59014989
C/C(=N/Nc1[nH]nc(n1)SCC(=O)NCCc2ccccc2Cl)/c3ccncc3 C59023875
CCCCn1c(c(c(=O)[nH]c1=O)N(C)C(=O)COc2ccc(cc2)C(F)(F)F)N C44283562
Cc1ccc(cc1)NCc2nnc(n2CC=C)S[C@H](C)C(=O)NNC(=O)C3CCC3 C59877856
Cc1c(c(n(n1)CC(C)C)Cl)/C=C/C(=O)Nc2cc(c(cc2C(=O)N)OC)OC C60204864
Cc1cccc(c1OCC(=O)Nc2c(c(c(s2)C(=O)N)C)C(=O)OCCOC)C C60386798
CCOCCCn1c(=O)c2c(c(sc2nc1S[C@@H](C)C(=O)NC(=O)N)C)C C03569468
CCn1c(nnc1SCC(=O)Nc2c(c3c(s2)CCCC3)C(=O)N)c4ccncc4 C06878324
c1ccc(c(c1)Cc2nnc(n2N)SCC(=O)Nc3ccc(cc3)N4CCCC4=O)F C08724164
c1ccc2c(c1)c(=O)n(c(n2)SCC(=O)Nc3c(ccs3)C(=O)N)C[C@@H]4CCCO4 C09508572
Cc1cc(n(n1)c2ccc(cc2)C(=O)OCC(=O)Nc3c(c4c(s3)CCC4)C(=O)N)C C02652482
CCCn1c2ccc(cc2nc1CNc3ccccc3C(=O)N)S(=O)(=O)N(C)C C10847045
CC(C)Cn1c(c(c(=O)[nH]c1=O)C(=O)CSc2ncc(n2C)c3ccccc3)N C10350288
Cc1cccc(c1)C(=O)NCC(=O)Nc2nc(cs2)c3ccc(o3)CNC(=O)C C12052938
C[C@H](C(=O)NCCC(=O)NCCc1c[nH]c2c1cccc2)n3cnc4ccccc4c3=O C12296567
[H]/N=C(\N/N=C(/C)\c1ccc(cc1)O)/S[C@@H]2CC(=O)N(C2=O)c3ccccc3OC C12378906
c1ccc(cc1)[C@H](C(=O)NC2CC2)Sc3nnc(n3CCC(=O)N)c4ccco4 C12800276
Cc1cc(no1)NC(=O)CSCC(=O)NNC(=O)c2cc3c(s2)CC[C@H](C3)C C15557167
CCCn1c(nnc1SCC(=O)Nc2c(c3c(s2)CCC3)C(=O)N)c4ccncc4 C17007383
CCn1cc(c(n1)C(=O)N)NC(=O)[C@H](C)n2c(c(c(n2)C(F)(F)F)Cl)C3CC3 C02778751
Cc1ccc(cc1S(=O)(=O)NC)NC(=O)CSc2nnc(s2)NC3CC3 C19353184
CC[C@](C)(NC1=NC(NC(=O)N1)(C(F)(F)F)C(F)(F)F)P(=O)(OC)OC C12418601
COC(=O)c1c2c(sc1NC(=O)CSc3nnc(n3N)C(F)(F)F)CCC2 C20841547
CC(C)Cn1c(c(c(=O)[nH]c1=O)N(CCCOC)C(=O)c2ccc(c(c2)F)F)N C22579730
CCOc1c(cc(cc1Br)C(=O)NNC(=O)CNC(=O)[C@@H]2C[C@@H]2C)OC C23187332
C[C@H](c1ccc(cc1)S(=O)(=O)N)NC(=O)Cn2cc(c3c2cccc3)C(=O)OC C23481484
CCNC(=O)NC(=O)[C@@H](c1ccccc1)NCc2ccc(s2)S(=O)(=O)N(C)C C24870183
Cc1nc2ccccc2n1CCNC(=O)c3ccccc3SC[C@]4(C(=O)NC(=O)N4)C C25049256
c1cc(ccc1CNC(=O)c2ccc(o2)Cn3ccc(n3)C(F)(F)F)S(=O)(=O)N C27934712
Cc1c(sc2c1c(=O)[nH]c(n2)CS[C@@H](C)C(=O)NCCNc3ccc(cn3)C#N)C C12973565
CC(C)C(=O)Nc1ccc2c(c1)c(c[nH]2)[C@H](C(=O)[O-])[NH+]3CCN(CC3)Cc4ccccn4 C36364801
CCCCNC(=O)[C@H](c1ccc(cc1)O)N(Cc2ccc(o2)C)C(=O)[C@@H]3CCC(=O)N3 C36601059
Cc1ccc(c(c1)C)n2cnnc2SCC(=O)NCc3ccc(cc3)S(=O)(=O)N C36852133
CCOC(=O)c1c([nH]c(c1S(=O)(=O)NCC(=O)NCc2ccccc2C)C)C C07007136
C[C@H](C(=O)Nc1ccc(cn1)Cl)Sc2nnc(n2CC(C)C)CCC(=O)N C07845456
C[C@@H](C(=O)Nc1ccc(cc1)S(=O)(=O)N)Sc2nnc(n2C3CC3)C(C)C C08850776
c1ccc2c(c1)c(c[nH]2)CCNC(=O)Cc3csc(n3)NC(=O)c4cnccn4 C38740192
CCc1cc(c(cc1O[C@@H](C)C(=O)NCCO)O)C2=NN=C[C@H]2c3nc(cs3)C C09242653
C[C@@H](C(=O)Nc1ccc(cn1)Cl)Sc2nnc(n2CC(C)C)CCC(=O)N C07845450
CCCc1cc2c(c(=O)n1CCO)[C@H](C(=C(O2)N)C#N)c3cccc(c3OC)OC C40569205
CCC[C@@H](C(=O)NCCOC)n1c(c(cc1c2ccc3c(c2)OCCCO3)C(=O)N)C C43225925
CCCNC(=O)O[C@@H]1CC[C@]2([C@H]([C@]1(C)CO)CC[C@H]([C@H]2CC(=O)N3CCOCC3)O)C C43553865
Cc1c(cc(n1[C@@H](C)C(=O)NC[C@@H]2CCCO2)c3cc(no3)c4ccccc4)C(=O)N C44145008
c1ccc(cc1)C(c2ccccc2)(C(=O)OCC(=O)N3C[C@@H](Oc4c3cccc4)C(=O)N)O C45632154
C[C@@H](C(=O)NCCc1ccc(cc1)S(=O)(=O)N)Sc2nnc(n2C3CC3)C(C)C C29962999
CNS(=O)(=O)c1cccc(c1)NC(=O)/C=C/c2ccc(cc2)NS(=O)(=O)C C46794049
CCCn1c(c(c(=O)[nH]c1=O)N(CCOC)C(=O)c2ccc(s2)Br)N C22404037
CCOC(=O)c1c2c(sc1NC(=O)CCSc3nnc(n3N)C4CC4)CCC2 C59912619
CCOC(=O)[C@@H]1[C@@H](SC2=C1CCCCC2)NC(=O)CSC3=NC(=O)CC(=N3)N C63289543
CC[C@@H](C(=O)N[C@@H]1[C@@H](C2=C(S1)CCCC2)C(=O)OCC)SC3=NC(=O)CC(=N3)N C63537935
CCOc1cc(ccc1O)[C@@H]2C3=C(N=N[C@@H]3C(=O)N2CCCO)c4ccccc4O C06752887
CCOc1cc(ccc1O)[C@H]2C3=C(N=N[C@H]3C(=O)N2CCCO)c4ccccc4O C06752888
Cc1c(cc(s1)c2ccno2)S(=O)(=O)NCCc3ccc(cc3)S(=O)(=O)N C35503169
Cc1ccc(cc1)Cc2nc([nH]n2)CCNS(=O)(=O)C3=CNN([C@@H]3C)C(F)F C64506954
CCOc1cc(ccc1OCC(=O)N)[C@@H]2CC(=O)Nc3c2cnn3c4cccc(c4)Cl C65331222
CCOc1cc(ccc1OCC(=O)N)[C@H]2CC(=O)Nc3c2cnn3c4cccc(c4)Cl C65331223
CC(C)Cn1c(c(c(=O)[nH]c1=O)N(CCOC)C(=O)/C=C/c2ccsc2)N C07989584
COC(=O)c1ccc(cc1)C(=O)OCC(=O)Nc2c(ccs2)C(=O)N C09479692
CCCNC(=S)NNC(=O)c1ccc(c(c1)S(=O)(=O)N(C)C)OC C15559534
C=CCSc1nnc(s1)NC(=O)CSc2nnc(n2N)C(F)(F)F C20841263
Cc1ccc(c(c1)S(=O)(=O)NCCC(=O)NCC(=O)NCc2ccco2)C C21960546
c1ccc(cc1)CCNC(=O)CSc2nnc(n2CC(=O)N)c3ccco3 C23348082
CCCCN(c1c(n(c(=O)[nH]c1=O)CC(C)C)N)C(=O)CCc2ccco2 C24005010
c1cc(ccc1c2nnc(n2N)SCC(=O)NCCC#N)OC(F)F C24772700
CCn1c2ccccc2n(c1=O)CCC(=O)NNC(=S)NC[C@@H]3CCCO3 C26803465
CCCOC(=O)c1ccc(cc1)NS(=O)(=O)c2cc(n(c2)C)C(=O)N C28197939
CCOc1ccccc1OCc2nnc(n2N)S[C@H](C)C(=O)NCC=C C31679653
CCOCCCNC(=O)Nc1cc(c2c(c1)sc(n2)NC(=O)C)OC C33008565
Cc1cc(ccc1OCC(=O)OC)S(=O)(=O)Nc2ccc(cc2)C(=O)N C01121558
CCOc1ccc(cc1OC)C(=O)NNC(=O)CNC(=O)c2ccc(s2)C C06507272
CCOC(=O)[C@@H]1[C@H](N[C@@H](S1)NC(=O)CSc2[nH]ncn2)c3ccccc3 C39961164
COCCCNc1c(c(ncn1)N2CCN(CC2)c3ccc(cc3)OC)N C40727699
c1ccc(cc1)n2cnnc2CNC(=O)NC[C@@H](COc3ccccc3)O C41517938
CCOc1cccc(c1)[C@H](c2c(n3c(s2)nc(n3)C)[O-])[NH+](CCO)CCO C41633652
C[C@H](C(=O)NC(=O)NCCOC)Sc1[nH]nc(n1)Cc2cccs2 C42615160
C[C@H](C(=O)NNC(=O)NCCCOC[C@H]1CCCO1)Oc2ccc(cc2)F C45163018
Cn1cc(c2c1cccc2)C(=O)NNC(=O)NCCCOC[C@@H]3CCCO3 C45180236
CCC(CC)[C@@H](CNC(=O)NN[C@@]1(CCS(=O)(=O)C1)C)N2CCOCC2 C45527505
CCN(CCNC(=O)NNC(=O)C[C@H]1CCS(=O)(=O)C1)c2ccccc2C C46866763
Cc1cc(n(n1)CC(=O)NNC(=O)NCCCc2ccc(cc2)N(C)C)C C47016283
CCN(Cc1ccccc1NC(=O)NCCNc2c(cccn2)C#N)C(=O)C C47115007
c1cc(oc1)C(=O)NCCNC(=O)Nc2ccc(nc2)OCC(F)(F)F C48200079
C[C@H](COC)NS(=O)(=O)c1ccc(cc1)NC(=O)C(=O)NCCC(C)C C48603791
CCS(=O)(=O)NCCCNC(=O)NCc1ccnc(c1)OC2CCCC2 C51683807
c1cc(oc1)C(=O)Nc2nc(cs2)CC(=O)NCCC(=O)NC3CCCC3 C53325194
CC(C)COC[C@@H](CNC(=O)C(=O)Nc1cc(ccc1OC(C)C)C#N)O C54877638
CSc1nnc(n1C2CCCC2)CCCNC(=O)CNC(=O)NC3CC3 C56569964
CCOc1cc(cc(c1OCC)OCC)C(=O)NCc2nnc(s2)N C20201632
Cc1ccc(cc1F)C(=O)NCCNC(=O)NCc2cc(c(o2)C)C(=O)OC C48550641
CC(C)(C)OC(=O)NCCNC(=O)NCc1ccccc1n2ccnc2 C62656520
CC(C)N(CCCNC(=O)Nc1cc(c[nH]c1=O)C(F)(F)F)S(=O)(=O)C C63161760
c1ccc(c(c1)C(=O)NCCCNC(=O)NCc2ccnc(c2)n3cccn3)F C63315717
CCC[C@@H](C(=O)N1CCN(CC1)Cc2ccc(c(c2)OC)OC)NC(=O)N C63642733
CCCn1c(c(c(=O)[nH]c1=O)N(CCOC)C(=O)c2c(ccs2)CC)N C64691384
CCCCNC(=O)NNC(=O)CSCc1cc(=O)n2ccsc2n1 C64884088
Cc1cc(c(n1CCC(C)C)C)/C=C(/C#N)\C(=O)NNC(=O)NCCOC C64899317
CSCC[C@@H](C(=O)NNC(=O)NCC1CC1)N2C(=O)[C@@H]3CCCC[C@H]3C2=O C65192465
CC(C)S(=O)(=O)NC[C@H]1CCCN(C1)C(=O)NCCNC(=O)C2CC2 C51276491
CCS(=O)(=O)NCCCNC(=O)N[C@@H](c1ccc(cc1)F)c2nccn2C C65379287
Cc1ccc(o1)[C@@H](CNC(=O)NCCC(=O)NC2CCCC2)N3CCOCC3 C54752222
C[C@@H](c1nncn1C)NC(=O)NC[C@H](COc2ccc(cc2)C(F)(F)F)O C57485316
CC(C)(C)OC(=O)N[C@@H](CCSC)C(=O)NCc1n[nH]c(=S)n1C C66625412
CC[C@H](C)NC(=O)[C@@H](C)NC(=O)NCCN(C1CC1)C(=O)OC(C)(C)C C67081260
CCOCCCNC(=O)NNC(=O)[C@H]1CC(=O)N(C1)c2cccc(c2C)C C67312172
C[C@H](Cc1ccc(cc1)O)NC(=O)C(=O)Nc2ccc(nc2)OCCOC C67396165
CCn1c(c(c(n1)C)CNC(=O)N[C@@H](C)c2ccc(c(c2)OC)OCCO)C C67406846
CCNC(=S)NNC(=O)CSc1nc2ccccc2c(=O)n1c3ccc(cc3)C C01832338
CCCCn1c(=O)c2ccccc2nc1SCC(=O)Nc3c(c4c(s3)CCC4)C(=O)N C06481658
c1cc(ccc1CCNC(=O)COC(=O)c2cc3c(s2)CCCCC3)S(=O)(=O)N C09053856
CC(C)Cn1c(nnc1SCC(=O)Nc2c(ccs2)C(=O)N)c3ccccc3F C09632080
c1cc(sc1)Cc2nnc(n2C3CC3)SCC(=O)Nc4c(c5c(s4)CCC5)C(=O)N C09781449
Cc1nc(cs1)COc2ccccc2/C=C/C(=O)Nc3cc(ccc3N4CCCC4)C(=O)N C09906130
Cc1cc(no1)NC(=O)[C@@H](C)SCC(=O)NC[C@@H](c2ccccc2)c3c[nH]c4c3cccc4 C10690938
c1cc(sc1)Cc2nc([nH]n2)SCC(=O)NCC(=O)Nc3ccc(c(c3F)F)F C11601798
Cc1ccc(cc1)OCC(=O)NC(=S)NNC(=O)c2ccc(c(c2)Br)OC C12503025
CCCCCCN1C(=O)/C(=C\c2c(c3ccccc3[nH]2)CCNC(=O)C)/C(=O)NC1=S C12661911
CCOc1cc2c(cc1CNC(=O)CSc3c(c(c(c(n3)C)C)C)C(=O)N)O[C@@H](C2)C C12786155
CC(C)Cn1c(c(c(=O)[nH]c1=O)N(CC(C)C)C(=O)Cc2cccc(c2)C(F)(F)F)N C13134342
Cc1ccc(o1)/C=C/C(=O)NC(=S)NNC(=O)COc2ccc(cc2C)Br C13978531
C=CCN(CC(=O)Nc1ccc(cc1)C(=O)N)S(=O)(=O)c2ccccc2C(F)(F)F C14162129
COCCOc1ccc(cc1)C(=O)NC(=S)NNC(=O)c2ccc(cc2Cl)Cl C14657139
c1ccc2c(c1)CCCN2CC(=O)NNC(=O)CCCNC(=O)c3ccc(cc3)Cl C15901139
Cc1ccc(cc1)NC(=O)CSCC(=O)Nc2nc(cs2)c3ccc(cc3)NC(=O)C C15991723
CCOC(=O)c1c(oc(c1C(=O)N)NC(=O)CSc2cc(ccc2Cl)Cl)C C18951106
CCCCn1c(c(c(=O)[nH]c1=O)N(Cc2ccccc2)C(=O)c3ccc(cc3)CSC)N C21355539
Cc1cccc(c1C)n2ccnc2SCC(=O)NCCc3ccc(cc3)S(=O)(=O)N C21609382
COc1ccc(cc1)[C@H](CNC(=O)CSc2[nH]nc(n2)C3CC3)c4c[nH]c5c4cccc5 C21737314
CCOC(=O)c1c(c([nH]c1C)C(=O)NCCNc2c(cc(cn2)C(F)(F)F)Cl)C C22357356
Cc1ccc(cc1)SCCNC(=O)CSc2nnc(n2N)COc3ccccc3F C24105194
Cc1c(sc(n1)SCC(=O)Nc2cc(nn2c3ccccc3)c4ccccc4)CC(=O)N C24901783
c1cc(ccc1C(=O)OCC(=O)Nc2c(c3c(s2)CCC3)C(=O)N)OC(F)(F)F C03284314
Cc1ccc(cc1F)C(=O)NCCNC(=O)[C@H](C)NS(=O)(=O)c2c(c(cc(c2C)C)C)C C25580341
Cc1ccc(cc1)SCCNC(=O)CN2C(=O)[C@H](NC2=O)Cc3c[nH]c4c3cccc4 C26397656
CN(CC(=O)Nc1ccccc1C(F)(F)F)C(=O)CCCC[C@H]2[C@@H]3[C@H](CS2)NC(=O)N3 C27093308
c1ccc2c(c1)nc(s2)CSCC(=O)Nc3ccc(cc3)NC(=O)NC[C@H]4CCCO4 C27852488
C[C@H](C(=O)Nc1c(cccc1F)F)Sc2nnc(n2CCC(=O)N)c3cccs3 C28948517
C[C@@H](C(=O)Nc1ccc(cc1)Cl)Sc2nnc(n2CCC(=O)N)c3cccs3 C32895055
CCOC(=O)C1=C([C@@H]([C@H](S1)N)C#N)CSc2nc([nH]n2)/C=C/c3ccc(cc3)F C38800218
CC[C@@H](COC)NC(=O)[C@@H]1[C@@H](c2c(ncnc2S1)NCCc3c[nH]c4c3cccc4)C C39394835
c1ccc(cc1)N(CCC(=O)N)C(=O)CSc2[nH]nc(n2)c3ccccc3Br C16811211
CC[C@H](c1ccccc1)C(=O)N2C[C@@H](C3(C2)CC[NH2+]CC3)C(=O)NCCCCCC(=O)[O-] C39660108
CC[C@H](c1ccccc1)C(=O)N2C[C@H](C3(C2)CC[NH2+]CC3)C(=O)NCCCCCC(=O)[O-] C39660110
c1ccc2c(c1)CCN(C2)[C@H](CNC(=O)C(=O)NCCc3c[nH]c4c3cccc4)c5ccco5 C39703458
CCCc1cc2c(c(=O)n1CCO)[C@H](C(=C(O2)N)C(=O)OCC)c3ccccc3Cl C40569637
C[C@H](COC)Nc1c(c(ncn1)N2CCN(CC2)C(c3ccccc3)c4ccccc4)N C40730080
C[C@@]1(CC[C@@]2([C@@H](C1)C(C[C@@H]2NC(=O)COC)(C)C)CCC(=O)NCc3ccc(cc3)OC)O C43547926
CCC[C@@H](C(=O)NCc1ccc2c(c1)OCO2)n3c(c(cc3c4ccccc4)C(=O)N)C C44144915
C[C@H](c1ccc(cc1Cl)Cl)NC(=O)CSc2nnc(n2CC(C)C)CCC(=O)N C26225691
CCCOc1c(cc(cc1Br)C(=O)NCc2ccc(cc2)S(=O)(=O)N)OC C46554969
CCOc1cc(cc(c1O)Br)/C=N/NC(=S)NCCN2CCOCC2 C57416780
C[C@@H](C(=O)Nc1nc(cs1)c2ccc(cc2)F)Sc3nnc(s3)SCC(=O)N C24842500
c1cc(ccc1CNC(=O)CSc2nc([nH]n2)N/N=C/c3ccc(cc3)Br)F C59015576
Cc1cccc(c1)C(=O)NCCNC(=O)c2ccc(c(c2)S(=O)(=O)NC(C)(C)C)Cl C59828236
CC[NH+](CC)c1ccc(cc1)NC(=O)[C@H](C(C)C)NC2=NS(=O)(=O)c3c2cccc3 C16598617
Cc1cccn2c1nc(c2)COc3ccc(cc3)C(=O)NCCc4cccc(c4)C(=O)N C60366342
c1ccc(cc1)CCc2nnc(s2)NC(=O)CCCC[C@H]3[C@@H]4[C@H](CS3)NC(=O)N4 C62001393
c1cc(ccc1CC(=O)Nc2cc(cc(c2)SC[C@@H](CO)O)[N+](=O)[O-])Br C02765093
c1ccc(cc1)C(c2ccccc2)(c3ccccc3)n4cc(c(=O)[nH]c4=O)N(CCO)CCO C04975108
Cc1ccc(cc1)S(=O)(=O)N(C[C@H](Cn2c3ccccc3c4c2cccc4)O)CC(=O)N C01109283
CCn1c(nnc1SCC(=O)Nc2c(c3c(s2)CCC3)C(=O)N)Cc4ccccc4 C06878306
CCSCCOC(=O)C1=C(NC(=O)N[C@@H]1c2cc(c(c(c2)Br)O)OC)C C08443445
CCOc1ccc(cc1OCC)CCNC(=O)c2c(c3c(cc(nc3s2)C)COC)N C00719757
C[C@@H]1CCc2c(cc(s2)C(=O)OCC(=O)NCCc3ccc(cc3)S(=O)(=O)N)C1 C09128796
CCOC(=O)c1c(c(c(s1)N)C#N)COC(=O)C(c2ccccc2)(c3ccccc3)O C09180560
CCOc1ccc(cc1S(=O)(=O)NCCc2ccc(cc2)S(=O)(=O)N)Br C09442419
CCOC(=O)N1CCc2c(sc(c2C(=O)N)NC(=O)CCCSc3ccc(cc3)C)C1 C09473898
Cc1cc(no1)NC(=O)[C@H](C)SCC(=O)NC[C@H](c2ccccc2)c3c[nH]c4c3cccc4 C10690950
Cc1cc(cc(c1)n2ccnc2SCC(=O)NCCc3ccc(cc3)S(=O)(=O)N)C C11544875
c1cc(c(c(c1NC(=O)CNC(=O)CSc2[nH]c(nn2)CCC3CCCC3)F)F)F C12104818
CC[C@@H](CNC(=O)c1c(c2c(ncnc2s1)NCC3(CCOCC3)c4ccccc4)C)O C12165401
c1cc(ccc1C(=O)NCC(=O)NNC(=O)CCCOc2ccc(cc2Cl)Cl)F C12912672
CCCCN(c1c(n(c(=O)[nH]c1=O)CCC)N)C(=O)Cc2cccc(c2)C(F)(F)F C14823584
CC[C@H](C)Oc1ccc(cc1)C(=O)NC(=S)Nc2cccc(c2)C(=O)NC[C@@H]3CCCO3 C14839199
CC[C@H](C)Oc1ccc(cc1)C(=O)NC(=S)Nc2cccc(c2)C(=O)NC[C@H]3CCCO3 C14839201
c1cc(c(cc1O)O)/C=C\2/C(=O)N(C(=S)S2)CCCCCC(=O)Nc3nccs3 C15045187
c1ccc(c(c1)C(F)(F)F)NC(=O)CSc2nnc(n2N)COc3ccccc3F C15278818
Cc1cc(ccc1/N=C(\NCc2ccccn2)/NC(=O)c3ccc(cc3)CNC(=O)C)Cl C15828063
CC(=O)Nc1ccc(cc1)c2csc(n2)NC(=O)CCCNC(=O)c3ccc(cc3)Cl C15991952
CCNC(=S)NNC(=O)CSc1nc2ccccc2c(=O)n1c3ccc(cc3)Cl C16681748
c1ccc(cc1)[C@@H](CNS(=O)(=O)c2ccccc2)NNS(=O)(=O)c3ccccc3 C16758534
CC(C)Cn1c(nnc1SCC(=O)Nc2c(cccc2Cl)C(F)(F)F)CCC(=O)N C17274264
CCCN(CC(=O)Nc1ccc(c(c1F)F)F)C(=O)CCc2ccc(cc2)S(=O)(=O)N C17915523
CCC[C@H](c1ccccc1)NC(=O)CCc2nc3cc(ccc3n2CCC)S(=O)(=O)N C18135133
c1ccc2c(c1)c(c[nH]2)CCC(=O)NCCNC(=O)[C@H]3CC(=O)N(C3)c4ccc(cc4)Cl C20716521
Cc1cccc(c1)CSCC(=O)N(CC(C)C)c2c(n(c(=O)[nH]c2=O)CC(C)C)N C22916240
Cc1ccc(c(c1)C)C(=O)NNC(=O)[C@@H](CCSC)NS(=O)(=O)c2cc(ccc2C)C C24580180
c1cc(sc1)CCNc2nnc(s2)SCCOc3ccc(cc3)S(=O)(=O)N C24719954
Cc1c(n(c(c1C#N)NC(=O)CSc2nc(c(s2)CC(=O)N)C)Cc3ccccc3)C C24902247
Cc1ccc(cc1)[C@@H](C2CC2)NC(=O)CSc3nnc(n3CCC(=O)N)c4cccs4 C28949201
CCn1c2ccccc2nc1SCCC(=O)NCCc3ccc(cc3)S(=O)(=O)N C28853882
CCOC(=O)c1cc2c(c(sc2nc1C)C(=O)c3ccc(c(c3)F)CCNC(=O)C)N C32929380
CCCCNC(=O)[C@@H](c1cccc(c1)O)N(c2ccccc2Cl)C(=O)[C@@H]3CCC(=O)N3 C36548327
CCCCNC(=O)[C@@H](c1cccc(c1)O)N(c2cccc(c2)Cl)C(=O)[C@@H]3CCC(=O)N3 C36552817
C/C(=N\NC(=O)[C@@H]1[C@H](C1(C)C)C=C(Cl)Cl)/c2ccc(c(c2)OC)OCC(=O)N C33958955
C[C@@H]1c2c(ncnc2S[C@H]1C(=O)N[C@@H](C)COC)NCCc3c[nH]c4c3cccc4 C39442505
CCONC[C@@H](c1ccc(cc1)c2ccccc2O)N3CCN[C@@H](C3)S(=O)(=O)C(C)C C39534217
c1ccc(c(c1)C#N)Sc2ccccc2C(=O)OCC(=O)Nc3ccc(cc3)C(=O)N C39610537
CCNC(=S)N1CCc2c(sc(c2C(=O)c3cc(c(c(c3)OC)OC)OC)N)C1 C40954303
C[C@H](C(=O)Nc1cccc(c1)Br)Sc2nnc(n2CC(C)C)CCC(=O)N C18597470
C[C@@H]1CCc2c(cc(s2)C(=O)NNC(=O)CCCNC(=O)c3ccc(cc3)OC)C1 C46642950
c1cc(cc(c1)Nc2ncccn2)C(=O)NCCNc3c(cc(cn3)C(F)(F)F)Cl C25339973
Cc1ccc(cc1)[C@H](c2ccccc2)OC[C@@H](Cn3c(=O)c4ccccc4c(n3)C(=O)N)O C58614320
COc1cc(c(cc1OCC=C)Br)/C=N/NC(=O)Cc2csc(n2)N C59644954
COc1ccc(cc1)C(=O)NCC(=O)NC[C@H](COc2ccc(cc2)C(F)(F)F)O C60035146
Cc1cc(c(n1c2ccc(cc2)OC)C)/C=C(/C#N)\C(=O)NCCc3cccc(c3)C(=O)N C60366325
CC[C@H](C)CC1=C2C(=NC(=NC2=O)SCC(=O)Nc3c(ccs3)C(=O)N)S[C@@H]1C C38675692
CCCCC(=O)NC(C(F)(F)F)(C(F)(F)F)Nc1ccc(cc1)S(=O)(=O)Nc2c(con2)C C02050558
CCOC(=O)NC(C(F)(F)F)(C(F)(F)F)Nc1ccc(cc1)S(=O)(=O)Nc2cc(on2)C C02050583
CCOC(=O)c1c(c([nH]c1C)C2=C([C@H](NC(=S)N2)c3ccc(c(c3)OC)OC)C(=O)OCC)C C03268799
CCCCCCNC(=O)c1c2c(nc3ccccc3n2)n(c1N)/N=C/c4cccc(c4OC)OC C02245888
CCC(CC)n1c(nnc1SCC(=O)Nc2c(ccs2)C(=O)N)COc3ccccc3Cl C03404401
CC[C@H](C)Oc1ccc(cc1)C(=O)NC(=S)Nc2ccc(cc2)S(=O)(=O)Nc3nc(cc(n3)C)C C10121155
CCOC(=O)c1c(c(sc1NC(=O)COC(=O)CCCc2c[nH]c3c2cccc3)C(=O)NC)C C10625467
CCc1ccccc1Nc2nc(nc(n2)N)CSc3nnc(n3CCOC)c4ccc(cc4)Cl C12591190
CCCCCCNC(=O)c1c2c(nc3ccccc3n2)n(c1N)c4cc(c(c(c4)OC)OC)OC C02363568
CCCOC(=O)c1ccc(cc1)OCC(=O)NNC(=S)NC(=O)c2ccc(cc2)C(C)(C)C C14021981
CCOC(=O)c1ccc(cc1)OCC(=O)NNC(=S)NC(=O)c2ccc(c(c2)Br)C C14027547
Cc1cc(nc(n1)N/C(=N/C(=S)Nc2cc(ccc2OC)OC)/NCCc3cccs3)C C14158988
CCCCn1c(c(c(=O)[nH]c1=O)N(CCCC)C(=O)c2cc(c(c(c2)Cl)OC(C)C)OC)N C14623891
CCCCn1c(c(c(=O)[nH]c1=O)N(C)C(=O)/C=C/c2cc(c(c(c2)Cl)OCC(C)C)OC)N C14655887
CC(C)COc1ccc(cc1)C(=O)NNC(=S)NC(=O)c2ccc(c(c2)Br)OCCOC C14662154
CCCCn1c(c(c(=O)[nH]c1=O)N(CC(C)C)C(=O)c2cc(c(c(c2)Cl)OC(C)C)OC)N C14669908
CCCCN(c1c(n(c(=O)[nH]c1=O)CCC)N)C(=O)COC(=O)[C@@H]2Cc3cc(ccc3OC2)Cl C16796839
CCn1c2ccccc2c3c1ccc(c3)NC(=O)[C@@H](C)Sc4nnc(n4CC(C)C)CCC(=O)N C17274881
Cc1ccc(cc1)c2n[nH]c(=S)n2CCC(=O)NNC(=O)CCCOc3ccc(cc3C)Cl C17396136
Cc1cccc(c1COc2ccc(o2)/C=N/Nc3[nH]nc(n3)SCC(=O)NC(C)(C)C)Cl C20425115
CC(C)(C)c1nnc(o1)CSc2nnc(n2N)NN=C(Cc3ccccc3)Cc4ccccc4 C20919395
CC[C@H](C)Sc1nnc(s1)NC(=O)CSc2nc([nH]n2)N/N=C/c3ccc(cc3)F C21077245
CC[C@@H](C)Sc1nnc(s1)NC(=O)CSc2nc([nH]n2)N/N=C(\C)/c3ccccc3 C21081386
CC[C@H](C)Sc1nnc(s1)NC(=O)CSc2nc([nH]n2)N/N=C(\C)/c3ccccc3 C21081389
CCCOc1c(cc(cc1Cl)C(=O)N(CC(C)C)c2c(n(c(=O)[nH]c2=O)CC(C)C)N)OC C21285733
c1ccc(cc1)C(=O)CSc2nnc(n2N)N/N=C/c3ccccc3OCc4ccc(cc4)Cl C21327928
Cc1cc(nc(n1)NC(=NC(=S)Nc2cc(c(c(c2)OC)OC)OC)NCc3cccs3)C C14157193
CCCCN(c1c(n(c(=O)[nH]c1=O)CCC)N)C(=O)COC(=O)c2cc(ccc2Cl)SC C21678659
CCOC(=O)c1c(cc(s1)NC(=O)CSc2nnc(n2N)c3ccc(cc3OC)OC)C C24788370
CCCN1C(=C([C@@H](NC1=O)c2ccc(cc2)NC(=O)Nc3ccc(cc3)C#N)C(=O)OCCOC)C C34887591
Cc1cc(nc(n1)N/C(=N/C(=O)CSc2ncccn2)/NCCc3c[nH]c4c3ccc(c4)OC)C C08758591
CCCCNC(=O)[C@@H](c1ccc(c(c1)OC)O)N(c2ccccc2Cl)C(=O)CNC(=O)c3ccccc3 C36548308
CCCCNC(=O)[C@H](c1ccc(c(c1)OC)O)N(c2ccccc2Cl)C(=O)CNC(=O)c3ccccc3 C36548309
Cc1ccc(o1)CN([C@H](c2ccc(c(c2)OC)O)C(=O)NC(C)(C)CC(C)(C)C)C(=O)c3ccccc3O C36595478
Cc1ccc(o1)CN([C@H](c2ccc(cc2)N(C)C)C(=O)NC(C)(C)CC(C)(C)C)C(=O)c3cccc(c3O)O C36597835
Cc1ccc(o1)CN([C@@H](c2ccc(cc2)O)C(=O)NC(C)(C)CC(C)(C)C)C(=O)CNC(=O)c3ccccc3 C36600880
CCCCn1c(c(c(=O)[nH]c1=O)N(CCC(C)C)C(=O)[C@@H](C)Oc2ccc(cc2C)Cl)N C36836388
CCCCn1c(c(c(=O)[nH]c1=O)N(CC(C)C)C(=O)CSc2nnc(o2)c3ccc(cc3)Cl)N C12852354
CC[C@@H](C(=O)Nc1nc(cs1)c2ccc(cc2)Cl)n3c(nnc3SCC(=O)OCC)N C40174518
CCCCOc1ccc(cc1OCC)[C@H]2c3c(n[nH]c3C(=O)N2CCCO)c4c(cc(cc4O)C)C C38705894
CCCCCN(c1c(n(c(=O)[nH]c1=O)CCCC)N)C(=O)CCc2ncc(o2)c3ccc(c(c3)C)C C45727032
CCCOc1ccc(cc1OCC)[C@@H]2c3c(n[nH]c3OC(=C2C#N)N)c4ccc(c(c4)OC)OCC C09292496
c1cc(cc(c1)C(F)(F)F)CNC(=O)CSc2nc([nH]n2)N/N=C/c3cccc(c3)[N+](=O)[O-] C58992900
CCN(CC)c1ccc(cc1)/C=N/Nc2[nH]nc(n2)SCC(=O)Nc3ccccc3Br C59005481
CCCSc1nc2ccc(cc2s1)NC(=O)CSc3nc([nH]n3)N/N=C(/C)\c4ccccc4 C59020334
C/C(=N/Nc1[nH]nc(n1)SCC(=O)Nc2nnc(s2)SCC=C)/C=C/c3ccccc3 C59023413
Cc1csc(n1)NC(=O)CSc2nc([nH]n2)N/N=C/c3ccccc3OCc4ccccc4Cl C59038973
CCCCOc1ccc(cc1C(=O)NC(=S)NNC(=O)c2cccc(c2)[N+](=O)[O-])Br C14650315
CCCCOc1ccc(cc1OCC)[C@@H]2c3c(n[nH]c3C(=O)N2CCCO)c4cc(ccc4O)C C27749163
CCOC(=O)C1=C(NC(=O)N[C@@H]1c2ccc(cc2)OC)CSc3nc([nH]n3)/C=C/c4ccccc4 C12835301
COc1ccc(cc1)Nc2nc(nc(n2)N/N=C/c3cc(ccc3[O-])[N+](=O)[O-])NCc4ccco4 C06156942
CCOc1cccc(c1)c2c(nnn2c3c(non3)N)C(=O)N/N=C/c4ccccc4OCC(=O)[O-] C01874938
COc1cc(ccc1OCC(=O)[O-])/C=N/Nc2nc(nc(n2)N3CCCCC3)Nc4ccc(cc4)F C08853512
CCCC[C@H](C(=O)NCCC(=O)[O-])NC(=O)CCc1c(c2cc3c(c(oc3c(c2oc1=O)C)C)C)C C08876278
c1ccc(cc1)C(=O)N/C(=C\c2ccc(cc2)[N+](=O)[O-])/C(=O)NCCCCCC(=O)[O-] C09065103
CN(Cc1c(nnn1c2c(non2)N)C(=O)N/N=C/c3ccc(cc3)OCC(=O)[O-])c4ccccc4 C09293448
CCCCNc1ccc(cc1NS(=O)(=O)c2cc(cc(c2C)C)C(=O)[O-])S(=O)(=O)N(C)C C10513871
Cc1c(oc2c1cc3c(c(c(=O)oc3c2)CCC(=O)N[C@H](CCCCNC(=O)N)C(=O)NCC(=O)[O-])C)C C11865605
CC[C@@H](C)[C@@H](C(=O)NCCCCCC(=O)[O-])NC(=O)CCc1c(c2cc3c(coc3c(c2oc1=O)C)C)C C12888407
CCCCNC(=O)NC(=O)CSc1nc2cc(ccc2c(=O)n1CCCC)C(=O)[O-] C13044538
CCc1ccc(cc1)OCC(=O)N/N=C(\C)/c2ccc(cc2)S(=O)(=O)Nc3ccc(cc3)C(=O)[O-] C13060988
CCOc1ccc(cc1)OCc2ccc(cc2)C(=O)NNS(=O)(=O)c3cc(cc(c3C)C)C(=O)[O-] C13078661
Cc1cc(cc(c1C)S(=O)(=O)NNC(=O)c2ccc(c(c2)OC)OCCC(C)C)C(=O)[O-] C13079093
CN(CCCNc1ccc(cc1[N+](=O)[O-])S(=O)(=O)Nc2cccc(c2)C(=O)[O-])c3ccccc3 C13192703
Cc1ccc(cc1)OCCNc2ccc(cc2[N+](=O)[O-])S(=O)(=O)Nc3ccc(cc3)C(=O)[O-] C13211375
c1ccc(cc1)SCCNc2ccc(cc2[N+](=O)[O-])S(=O)(=O)Nc3ccc(cc3)C(=O)[O-] C13212591
c1ccc(c(c1)C(=O)c2ccc(c(c2)[N+](=O)[O-])NCCNc3ccc(cc3)[N+](=O)[O-])C(=O)[O-] C13212716
c1ccc(c(c1)OCCCNc2ccc(cc2[N+](=O)[O-])S(=O)(=O)Nc3ccc(cc3)C(=O)[O-])F C13240845
CC(C)Cn1c(c(c(=O)[nH]c1=O)N(CC(C)C)C(=O)CN(C)c2ccc(cc2[N+](=O)[O-])C(=O)[O-])N C13272708
CCCNc1nc(nc(n1)OC)N[C@@H](Cc2ccc(cc2)NC(=O)c3c(cncc3Cl)Cl)C(=O)[O-] C13442587
c1ccc(c(c1)C(=O)c2ccc(c(c2)[N+](=O)[O-])N[C@H](CO)[C@H](c3ccc(cc3)[N+](=O)[O-])O)C(=O)[O-] C13461710
c1ccc(c(c1)C(=O)c2ccc(c(c2)[N+](=O)[O-])N[C@@H](CO)[C@@H](c3ccc(cc3)[N+](=O)[O-])O)C(=O)[O-] C13461717
CC[C@H](C(=O)NCCCCCC(=O)[O-])NC(=O)CCc1c(c2cc3c(cc2oc1=O)oc4c3CCCC4)C C13591524
CC[C@H](C)[C@@H](C(=O)NCCCC(=O)[O-])NC(=O)CCc1c(c2cc3c(c(oc3c(c2oc1=O)C)C)C)C C15969638
COc1ccc(cc1NC(=O)[C@@]2(CC(=NO2)c3ccc(cc3)OCC(=O)N)CC(=O)[O-])[N+](=O)[O-] C15972539
CC[C@H](C)[C@@H](C(=O)NCCCCCC(=O)[O-])NC(=O)CCc1c(c2cc3c(coc3c(c2oc1=O)C)C)C C16025441
COc1ccc(cc1OC)NC(=O)CSc2nnc(n2N)N/N=C/c3cc(ccc3[O-])[N+](=O)[O-] C20527405
COc1cc(cc(c1)OC)NC(=O)CSc2nnc(n2N)N/N=C/c3cc(ccc3[O-])[N+](=O)[O-] C20527407
COc1cc(cc(c1[O-])[N+](=O)[O-])/C=N/Nc2[nH]nc(n2)SCCC(=O)Nc3nc4ccccc4s3 C20836314
COc1cc(cc(c1[O-])[N+](=O)[O-])/C=N/Nc2[nH]nc(n2)SCC(=O)N(C3CCCCC3)C4CCCCC4 C20836316
COc1cc(cc(c1[O-])[N+](=O)[O-])/C=N/Nc2[nH]nc(n2)SCC(=O)OC3CCCCC3 C21084185
COc1cccc(c1)C(=O)CSc2nnc(n2N)N/N=C/c3cc(c(c(c3)OC)[O-])[N+](=O)[O-] C21326830
COc1cc(cc(c1[O-])[N+](=O)[O-])/C=N/Nc2nnc(n2N)SCC(=O)NCc3ccc(cc3)F C21326939
COc1cc(ccc1OCc2ccc(cc2)[N+](=O)[O-])/C=N/NC(=S)Nc3cccc(c3)C(=O)[O-] C02749405
C[C@@H](CCCC[C@H]([C@@H](CO)C(=O)OC[C@H]1[C@H]([C@@H]([C@@H]([C@@H](O1)O)O)O)O)O)C/C(=C/C(=C/C(=O)[O-])/C)/C C31166276
C[C@@H](C[C@H]([C@H]([C@H](/C=C/Cc1cc2c(c(cc(c2Cl)O)O)c(=O)o1)O)SC[C@H](C(=O)[O-])O)O)O C31167451
CCCCNC(=O)C[NH+]1CCN(CC1)c2ccc(cc2[N-]S(=O)(=O)c3ccc(cc3)C)C(=O)[O-] C33253263
CCCCNC(=O)[C@@H](c1ccccc1O)N(Cc2ccco2)C(=O)c3cc(ccc3[O-])[N+](=O)[O-] C36499690
CCCCNC(=O)[C@@H](c1ccc(cc1)O)N(CCC)C(=O)c2cc(ccc2[O-])[N+](=O)[O-] C36570102
CCCCNC(=O)[C@H](c1ccc(cc1)O)N(CCC)C(=O)c2cc(ccc2[O-])[N+](=O)[O-] C36570103
CCCCNC(=O)[C@@H](c1c(cc(cc1O)O)O)N(CCC)C(=O)c2cc(ccc2[O-])[N+](=O)[O-] C36570136
CCCCNC(=O)[C@H](c1ccccc1O)N(CCC)C(=O)c2cc(ccc2[O-])[N+](=O)[O-] C36570159
CCCCNC(=O)[C@@H](c1ccc(c(c1)OC)O)N(C(=O)c2cc(ccc2[O-])[N+](=O)[O-])C(C)(C)C C36586014
CCNC(=O)[C@@H]1[C@@H]([C@H]([C@@H](O1)n2cnc3c2nc(nc3N)NCCc4ccc(cc4)CCC(=O)[O-])O)O C04475123
CCNC(=O)[C@@H]1[C@H]([C@@H]([C@@H](O1)n2cnc3c2nc(nc3N)NCCc4ccc(cc4)CCC(=O)[O-])O)O C03872016
Cc1cc(nc(n1)/N=C(/NCCc2c[nH]c3c2ccc(c3)OC)\N=C(\COc4ccccc4)/[O-])C C08758467
c1ccc(cc1)/C=C(\C(=O)NCCCCCC(=O)[O-])/NC(=O)c2cccc(c2)[N+](=O)[O-] C59730030
CCCCNC(=O)CN1CCN(CC1)c2ccc(c(c2)C(=O)[O-])NS(=O)(=O)c3ccc(cc3)F C33259863
CCCCNC(=O)CN1CCN(CC1)c2ccc(c(c2)C(=O)[O-])NS(=O)(=O)c3ccc(cc3)C C33259950
CCCCNC(=O)CN1CCN(CC1)c2ccc(c(c2)C(=O)[O-])NS(=O)(=O)c3ccccc3C C33259984
CCCn1c(c(c(=O)[nH]c1=O)C(=O)COC(=O)c2cc3c(s2)CCCCC3)N C05362115
CC(C)Cn1c(nnc1SCC(=O)Nc2c(ccs2)C(=O)N)c3ccco3 C05937653
Cc1c(cco1)c2nnc(n2Cc3ccccc3)S[C@H](C(C)C)C(=O)NC(=O)N C06532198
CCCCn1c(c(c(=O)[nH]c1=O)N(Cc2ccco2)C(=O)Cc3cccs3)N C06590602
Cc1c(cco1)c2nnc(n2CC=C)S[C@@H](C)C(=O)Nc3c(ccs3)C(=O)N C07172229
Cc1c(c(=O)oc2c1c(cc3c2CCC(O3)(C)C)OC)CCC(=O)NC(C)(CO)CO C08764413
c1cc(ccc1NC(=O)Nc2nnc(s2)SCC(=O)NC[C@H]3CCCO3)Cl C09324306
c1cc(oc1)CNC(=O)CC[C@H]2C(=O)N(C(=O)N2)CCc3c[nH]c4c3cc(cc4)Cl C09419583
c1cc2c(cc1/C=C/C(=O)OCC(=O)Nc3c(c4c(s3)CCC4)C(=O)N)OCCO2 C09819219
Cc1ccc(c(c1)S(=O)(=O)NCCC(=O)NNC(=O)c2cn(c3c2cccc3)C)C C10736353
c1ccc2c(c1)c(c[nH]2)CC(=O)NCCNS(=O)(=O)c3cccc4c3nsn4 C12406833
Cc1cc(nc(n1)N/C(=N/C(=S)Nc2cc(cc(c2)OC)OC)/NC3CC3)C C14156317
CCOC(=O)C1=C(NC(=O)N[C@H]1C)CSCc2[nH]c(=O)c3c(c(sc3n2)C)C C14184155
CCCCn1c(c(c(=O)[nH]c1=O)N(CCCC)C(=O)c2cccnc2SC)N C14624171
c1cc(ccc1c2nnn(n2)C[C@@H](COc3ccc(cc3Cl)Cl)O)C(=O)N C15583830
Cc1c(c(sn1)NC)C(=O)O[C@@H](C)C(=O)NCC(=O)Nc2ccc(c(c2F)F)F C16552885
CCOc1ccc(cc1)c2nnc(n2N)SCC(=O)Nc3c(ccs3)C#N C22220996
Cc1csc(n1)NC(=O)CSc2[nH]c(=O)cc(n2)CC(=O)NCc3cccs3 C22629320
Cc1c(c(on1)C)COc2ccc(cc2)C(=O)N[C@@H](C)c3ccc(cc3)S(=O)(=O)N C23445440
Cc1cc(on1)c2cc(sc2)S(=O)(=O)NCCc3ccc(cc3)S(=O)(=O)N C33169525
COc1ccc(cc1)Cc2nnc(n2N)SCC(=O)NC3(CCCCC3)C#N C04915816
CCc1ccc(cc1)C(=O)NNC(=O)CN2C(=O)[C@@](NC2=O)(CC)c3ccccc3 C12989105
c1ccc(c(c1)Cn2ccc(n2)NC(=S)NNC(=O)[C@H]3C=C(N=N3)C4CC4)F C39237996
c1c2cc3c(cc2nc(c1C#N)NCCNC(=S)NC[C@@H]4CCCO4)OCO3 C40011616
CC[C@H](C(=O)Nc1nc(cs1)c2ccc(cc2)OC)n3c(nnc3SC)N C40172169
CCOc1ccccc1NC(=O)C(=O)NCC2CCN(CC2)C(=O)Nc3cccs3 C43943552
C[C@@H](C(=O)Nc1ccc(cc1)S(=O)(=O)N)OC(=O)c2csc(n2)c3ccsc3 C45599829
CC(C)(C)OC(=O)NNC(=O)NC[C@@H](c1ccccc1Cl)N2CCOCC2 C46235314
Cc1cc(c(n1CCC(C)C)C)/C=C(\C#N)/C(=O)O[C@H](C(C)C)C(=O)NC(=O)N C46585730
CCCOc1ccc(cc1OC)[C@H](C)NC(=O)NN[C@]2(CCS(=O)(=O)C2)C C46673017
Cc1ccc(cc1)S(=O)(=O)NCCNC(=O)Nc2ccccc2n3cccn3 C48152495
Cc1ccc(c(c1)OC(=O)Cc2csc(n2)NC(=O)c3ccoc3C)C(=O)N C49400456
CCOc1ccc(cc1OC)[C@H]2c3c(n[nH]c3C(=O)N2CCO)c4ccccc4O C06753020
CS(=O)(=O)NCCCNC(=O)Nc1cccc(c1Oc2cccnc2)Cl C54504663
c1ccc(cc1)c2c(c3ccccc3[nH]2)C(=O)COC(=O)CC[C@H]4C(=O)NC(=O)N4 C57675164
C1CCC(CC1)NC(=O)NC(=O)CSc2nnc(s2)NC[C@H]3CCCO3 C16330945
Cc1ccc(o1)/C=N/Nc2[nH]nc(n2)SCC(=O)Nc3ccccc3SC C59020127
Cc1ccc(c(c1)F)NC(=O)CSc2nc([nH]n2)N/N=C(/C)\c3ccncc3 C59023711
C/C(=N/Nc1[nH]nc(n1)SCC(=O)Nc2cc(ccc2F)F)/c3ccccn3 C06213063
c1cc(cc(c1)C(F)(F)F)CNC(=O)CSc2nc([nH]n2)N/N=C/c3ccncc3 C59311010
c1cc(cnc1)/C=N/Nc2nnc(n2N)SCC(=O)C3C4CC5CC(C4)CC3C5 C20292606
CCN(C)C(=O)[C@@H](C)Sc1nc([nH]n1)N/N=C/c2cc(ccc2O)Br C59816012
COc1cc(ccc1OCc2cscn2)C(=O)Nc3cc(cc(c3)S(=O)(=O)N)F C59924549
CC(C)(C)OC(=O)N1CCN(CC1)CCC(=O)Nc2c(c3c(s2)CCCC3)C(=O)N C60090021
CC(C)(C)OC(=O)NCCNC(=O)NCc1c2c(n(n1)c3ccccc3)CCC2 C62657661
CC(C)c1ccc(cc1)n2ccnc2SCC(=O)NCC(=O)Nc3c[nH]nc3 C65310401
CCCCn1c(c(c(=O)[nH]c1=O)N(Cc2nnc(s2)SC)CC(C)C)N C65950209
C[C@H](c1ccc(cc1)S(=O)(=O)NC)NC(=O)C(C)(C)NC(=O)OC(C)(C)C C66673832
CCNC(=O)c1ccc(c(c1)NC(=O)NCCCc2nnc3n2CCCCC3)C C67260752
Cc1cc([nH]n1)NC(=O)Cn2c(=O)c(c(nc2c3ccc(cc3)C(F)(F)F)C)CCO C67301420
COc1ccc(cc1OC)CCNC(=O)c2c(n(nn2)c3ccccc3Cl)N C04984983
CC(C)[C@@H](C(=O)NC(=O)N)Sc1nnc(n1Cc2ccccc2)c3cccnc3 C06531694
Cc1c(c(n(n1)c2ccc(cc2)C(=O)OCC(=O)Nc3c(ccs3)C(=O)N)C)Cl C09248613
c1ccc(cc1)c2csc(n2)NC(=O)COC(=O)CSc3nnc(s3)N C03331943
CC1CCN(CC1)c2nnc(n2C3CC3)S[C@H](C)C(=O)Nc4c(ccs4)C(=O)N C11986304
c1ccc2c(c1)nc(s2)/C=C/C(=O)OCC(=O)Nc3cccc(c3)S(=O)(=O)N C13097331
c1ccc(cc1)n2c(nnc2SCC(=O)Nc3c(ccs3)C(=O)N)c4ccco4 C03430011
Cc1c(c([nH]c1C(=O)OCC(=O)NCC(=O)Nc2ccc(c(c2F)F)F)C)C(=O)C C14845405
CC(C)(C)c1ccc(cc1)C(=O)NNC(=O)CNC(=O)c2ccc(cc2)N3CCCC3=O C14847477
CC1=C([C@@H](c2c([nH]c(=O)[nH]c2=O)N1)c3ccc(cc3)OC(F)F)C(=O)OCC=C C15230827
c1cc(ccc1c2nnn(n2)C[C@H](COc3ccc(cc3Cl)Cl)O)C(=O)N C15583827
c1cc(ccc1OCc2nnc(n2N)SCC(=O)NC3(CCCCC3)C#N)F C16371303
CCOc1ccc(cc1)C(=O)NCC(=O)NNC(=O)CN2CCCc3c2cccc3 C17402500
Cc1nnc(n1N)SCC(=O)Nc2nnc(s2)SCc3ccc(cc3)Cl C20842370
Cc1ccc(cc1Cl)NC(=O)CSc2nc([nH]n2)N/N=C/c3cccnc3 C21038621
CCOC(=O)c1cnn(c1N)c2ccc(cc2)C(=O)NCc3ccc(cc3)N(C)C C21652142
CCCN(CC(=O)Nc1ccccc1C)C(=O)CSc2ncc(c(n2)N)C#N C22033405
c1cc(sc1)C(=O)NCC(=O)NCC(=O)NCC2(CCCCC2)N3CCOCC3 C24573871
CCCCn1c(nnc1S[C@H](C)C(=O)NCC(=O)Nc2c(cccc2C)C)O C24662831
C[C@]1(C(=O)NC(=O)N1)CSc2ccccc2C(=O)NCCCn3cnc4c3cccc4 C24835933
Cc1cc(cc(c1)N(CCC#N)C(=O)COC(=O)c2ccc(cc2)CNC(=O)N)C C25830269
Cc1ccc(cc1C)C(=O)CCC(=O)NN2C(=O)[C@@H](NC2=O)Cc3c[nH]c4c3cccc4 C28851504
Cc1cccc(c1)c2nnc(n2CC(=O)N)SCC(=O)N[C@H](C)c3ccco3 C32745468
CCOC(=O)c1c(oc2c1cc(cc2)OCC(=O)Nc3c(ccs3)C(=O)N)C C32810287
c1ccc(cc1)n2c(c(c(n2)CCCNC(=O)Cc3c4ccccc4on3)C#N)N C33022402
CCCCSc1nnc(s1)NC(=O)CSc2c(cc(c(n2)N)C#N)C#N C39335059
C[C@@H]1C(=C(N(N1)C)C)[C@@H](C)NC(=O)CCc2nnc(o2)CCc3c[nH]c4c3cccc4 C39356565
c1cc(ccc1C(=O)N)NC(=O)COC(=O)/C=C/c2c(nc3n2ccs3)Cl C39608474
CCSc1nnc(n1[C@@H](C)C(=O)Nc2nc(cs2)c3ccc(cc3)OC)N C40172268
c1cc(ccc1c2nnn(n2)C[C@@H](COc3cc(ccc3Cl)Cl)O)C(=O)N C45860768
CCCCOc1ccc(cc1OC)CNC(=O)NN[C@@]2(CCS(=O)(=O)C2)C C45887431
Cc1ccc(o1)[C@H](CNC(=O)c2cccc(c2)NC(=O)NC(C)C)N3CCOCC3 C46670134
CCOC(=O)c1ccc(cc1)NC(=O)[C@@H](C)Sc2nc(=O)cc(n2CC=C)N C01123626
CC(=O)Nc1cccc(c1)NC(=O)N[C@@H](CCSC)c2nnc3n2cccc3 C54007471
CC(=O)Nc1cccc(c1)NC(=O)N[C@H](CCSC)c2nnc3n2cccc3 C54007472
c1cc(ccc1/C=C/C(=O)Nc2cc(ccc2F)N3CCOC3=O)OCC(=O)N C56209411
c1ccc(cc1)/C=C/C=N/NC(=O)CCCSc2nnc(n2N)c3ccncc3 C06337446
c1cc(cnc1)/C=N/Nc2[nH]nc(n2)SCC(=O)Nc3ccc(c(c3)Cl)F C59015920
COc1ccc(cc1)CNC(=O)CSc2nc([nH]n2)N/N=C/c3cccs3 C59016389
Cc1ccc(o1)/C=N/Nc2[nH]nc(n2)SCC(=O)NCCc3ccc(cc3)F C59020052
C/C(=N/Nc1[nH]nc(n1)SCC(=O)Nc2ccccc2Cl)/c3ccccn3 C06213313
c1cc(c(cc1Cl)F)NC(=O)CSc2nc([nH]n2)N/N=C/c3ccncc3 C59311048
Cc1c(c(n(n1)CC=C)C)/C=N/Nc2nnc(n2N)SCc3ccc(cc3)F C59829879
CC[C@@H](C)NC(=O)[C@H](C)NC(=O)CN1C(=O)C2(CCC(CC2)C(C)(C)C)NC1=O C60167422
Cn1c2c(c(=O)[nH]c1=O)[nH]c(n2)CCC(=O)N[C@@H](CC3CCCCC3)c4ccccc4 C60360849
CC(C)(C)OC(=O)NCCNC(=O)NCCc1cc2c(c(c1)Cl)OCCO2 C62650432
CC[NH+](CC)c1ccc(c(c1)C)NC(=O)C2CCN(CC2)S(=O)(=O)c3c[nH]cn3 C06746131
c1cc2c(c(sc2nc1)c3nnc(n3C[C@H]4CCCO4)SCC(=O)NC5CC5)N C64794587
CC(C)NC(=O)Nc1ccc(cc1)C(=O)NCCCc2nnc3n2CCCCC3 C67177044
C[C@@H](CCc1ccc(cc1)O)NC(=O)C(=O)Nc2ccc(cc2)N(C)C(=O)OC C67327772
CCCc1c2c([nH]n1)OC(=C([C@H]2c3cc(c(c(c3)OC)OC(=O)C)OC)C#N)N C00806431
C=CCn1c(nnc1SCC(=O)Nc2ccc(cc2)S(=O)(=O)N)c3cccnc3 C02447355
CCCn1c2c(c(n1)C)c(cc(n2)c3cnn(c3C)C)C(=O)NNC(=S)NC C08782505
COc1cc(cc(c1OC)OC)/C=C/C(=O)Nc2nnc(s2)SCC(=O)N C08822256
CCCCn1c(c(c(=O)[nH]c1=O)N(C)C(=O)/C=C/c2cn(c3c2cccc3)CCC#N)N C09647962
C1CCc2c(c(c(s2)NC(=O)CSc3nnnn3C[C@@H]4CCCO4)C(=O)N)C1 C09864691
CC(C)NS(=O)(=O)c1ccc(cc1)C(=O)OCC(=O)NC(=O)NC(C)(C)C C10601994
Cc1c(c([nH]c1C(=O)[C@H](C)OC(=O)c2ccc(cc2)S(=O)(=O)N)C)C(=O)OC C10795749
Cc1nnc(n1Cc2ccccc2)SCC(=O)c3c(n(c(=O)[nH]c3=O)CC(C)C)N C12210150
Cc1c2c(ncnc2sc1C(=O)N(C)C[C@H](CO)O)NCc3ccc4c(c3)OCO4 C12217489
CC(C)Cn1c(c(c(=O)[nH]c1=O)N(CCCOC)C(=O)c2ccc(o2)Cl)N C12687882
c1cc(c(cc1Cl)OC[C@@H](Cn2cc(cc(c2=O)C(=O)N)[N+](=O)[O-])O)Cl C12766543
Cc1cc(c(n1c2ccc(cc2)OC)C)/C=C(\C#N)/C(=O)OCC(=O)NC(=O)N C03369124
Cc1ccc(cc1)OC[C@H](Cn2c3c(=O)[nH]c(=O)n(c3nc2NCC(C)C)C)O C13806990
CC(C)(C)n1c(nnn1)SCC(=O)NCCc2ccc(cc2)S(=O)(=O)N C16290493
Cc1c(c(sc1C(=O)N)NC(=O)/C(=C/c2ccc(o2)N(C)C)/C#N)C(=O)OC C06825032
C[C@@H](C(=O)NC(=O)NC(C)(C)C)OC(=O)c1ccc(s1)CCNS(=O)(=O)C C17249277
CCOC(=O)c1c(c(sc1NC=C2C(=O)NC(=S)NC2=O)C(=O)OCC=C)C C17297268
COc1ccc(cc1OC)C(=O)CSc2nnc(n2N)c3c4c(n[nH]3)CCC4 C09013090
CCCCn1c(c(c(=O)[nH]c1=O)N(CC)C(=O)CSc2ccc3c(c2)OCCO3)N C18551684
CC1=C([C@]2(c3ccccc3NC(=C2C(=O)OCCOC)N)C(=O)O1)C(=O)OCC=C C20569122
CC(C)Sc1nnc(s1)NC(=O)CSc2nnc(n2N)c3cccnc3 C20830126
Cc1cccc(c1NC(=O)CSc2nc([nH]n2)N/N=C/c3cnn(c3)C(C)C)C C20910561
CCCCN(c1c(n(c(=O)[nH]c1=O)CC(C)C)N)C(=O)CN2CCO[C@@H](C2)C C22130715
CCCC[C@H](C(=O)NNc1nc(cc(n1)C)C)NC2=NS(=O)(=O)c3c2cccc3 C22235971
C[C@@H]1CCCC[C@H]1NC(=O)NC(=O)COC(=O)CCNS(=O)(=O)c2cccs2 C23635322
Cc1c(c([nH]c1C(=O)NCCNS(=O)(=O)c2ccc(cc2)OC)C)C(=O)OC C26674084
CCNC(=O)NC(=O)COC(=O)CNS(=O)(=O)c1ccc(c(c1)Cl)Cl C28854789
Cc1cc(no1)NC(=O)[C@@H](c2ccccc2)Sc3nnc(n3CCC(=O)N)C4CC4 C28910401
C[C@@H](C(=O)Nc1ccccc1C#N)Sc2nnc(n2CCC(=O)N)c3ccco3 C29664645
CCOC(=O)C1=C(NC(=O)NC1)CSc2nnc(s2)NC[C@H]3CCCO3 C29741783
Cc1c(c(=O)[nH]c(n1)SCC(=O)Nc2nc(c(s2)C(=O)OC(C)C)C)CCO C32522954
CCSc1nnc(n1[C@H](C)C(=O)Nc2nc(c(s2)C(=O)OCC=C)C)N C32535521
CCSc1nnc(n1[C@@H](C)C(=O)Nc2nc(c(s2)C(=O)OCC=C)C)N C32535520
Cc1cc(c2ccccc2n1)C(=O)OC[C@H]([C@H]([C@@H](c3cnn(n3)c4ccccc4)O)O)O C34868011
CCCCn1c(c(c(=O)[nH]c1=O)N(CC(C)C)C(=O)C[C@H]2c3ccccc3C(=O)O2)N C12903237
CCCCn1c(c(c(=O)[nH]c1=O)N(C)C(=O)CSc2ccc3c(c2)OCCO3)N C36713194
CC[C@@H](C(=O)Nc1c(cnn1c2ccccc2)C#N)n3c(nnc3SCC)N C40172400
COC(=O)c1ccc(c(c1)NC(=O)NCCCNS(=O)(=O)C)N2CCCC2 C43978335
Cc1ccc(=O)n(n1)[C@@H](C)C(=O)NCCNC(=O)c2ccc(cc2)NC(=O)C(C)(C)C C44395265
CC(C)n1c2c(cc(cn2)NC(=O)NCc3ccc(c(c3)OC)OCCO)cn1 C47524529
CCn1c(nnc1SCc2[nH]c(=O)c3c(csc3n2)c4ccco4)CCC(=O)N C09683428
CCCCn1c(c(c(=O)[nH]c1=O)N(CCC(C)C)C(=O)[C@@H]2CC(=O)N(C2)C3CC3)N C57578107
CCOC(=O)c1c(c([nH]c1C)C(=O)Nc2nc(cs2)c3ccc(o3)CNC(=O)C)C C12052372
Cc1c(c([nH]c1C(=O)COC(=O)CCNC(=O)c2c3ccccc3[nH]n2)C)C(=O)C C58264903
CCCc1c(c([nH]c1C(=O)NNC(=O)[C@H]2COc3ccccc3O2)C)C(=O)OC C48185408
Cc1c(c(n(n1)CCO)C)/C=N/Nc2[nH]nc(n2)SCC(=O)c3ccc(cc3)F C59887624
CC(C)C(=O)NCCNC(=O)Nc1cccc(c1)Cn2c(=O)n3ccccc3n2 C61735530
c1ccc(cc1)S(=O)(=O)CCCNc2cc(cc(c2)S(=O)(=O)N)[N+](=O)[O-] C66373099
Cc1ccc(nc1)NC(=O)CCNC(=O)NCCCc2nnc3n2CCCCC3 C67418529
CCCn1c(c(c(=O)[nH]c1=O)C(=O)CSc2nc3ccccc3n2CC)N C04289536
CC(=O)NCc1ccc(o1)C(=O)CSc2nnc(n2N)c3cccc(c3)F C06082960
Cn1c(nnc1SCC(=O)Nc2ccc(cc2)S(=O)(=O)N)c3cccs3 C02233356
c1ccc2c(c1)c(nc(n2)C(F)(F)F)SCC(=O)c3c(n(c(=O)[nH]c3=O)C4CC4)N C09514963
Cc1ccc(cc1)N2[C@@H]([C@H](CCC2=O)C(=O)OCC(=O)NC(=O)N)c3cccs3 C09603175
CC1CCN(CC1)c2nnc(n2C3CC3)S[C@H](C(C)C)C(=O)NC(=O)N C11985572
Cn1c2ccccc2nc1CC(=O)NNC(=O)CNC(=O)c3ccc(cc3)Br C09511905
c1ccnc(c1)C(=O)NNC(=O)CSCc2[nH]c(=O)c3c4c(sc3n2)CCC4 C15341647
CSc1ccc(cc1[N+](=O)[O-])C(=O)NCc2ccc(s2)S(=O)(=O)N C15788577
Cc1cc(c(o1)C)C(=O)NNC(=O)CSCc2[nH]c(=O)c3c4c(sc3n2)CCC4 C15834784
Cn1c2ccccc2nc1CC(=O)NNC(=O)CNC(=O)c3ccccc3F C17411370
CCOC(=O)NC(c1c(n(c(=O)n(c1=O)C)C)N)(C(F)(F)F)C(F)(F)F C20069566
Cc1cc2c(c(c1)c3ccc(cn3)C(=O)N)O[C@@H](C2)CNC(=O)[C@H](C)N4CCOCC4 C20327208
Cc1cccc(c1C)NC(=O)CSc2nnc(n2CC(=O)N)c3ccco3 C23347919
C[C@H](c1[nH]c(=O)c2ccccc2n1)Sc3nnc(n3CCC(=O)N)C4CC4 C23365369
C[C@H](C(=O)NC(=O)NC1CC1)OC(=O)C23C[C@@H]4C[C@H](C2)CC(C4)(C3)NC(=O)C C10532536
c1cc(cnc1)C(=O)NNC(=O)Cc2csc(n2)NC(=O)c3cccs3 C27764511
CC1CCC2(CC1)C(=O)N(C(=O)N2)CC(=O)N(CCC(=O)N)c3ccccc3 C30024835
Cc1cc(n(n1)c2nnc(n2N)SCC(=O)N[C@@H](C)c3ccc(cc3F)F)C C32776497
C[C@H]1C(=O)N(CCN1C(=O)CC[C@H]2NN[C@H](O2)CCc3c[nH]c4c3cccc4)C C39461108
c1cc(ccc1CCNC(=O)CN2C(=O)[C@H]3[C@@H]4C[C@H]([C@H]3C2=O)C=C4)S(=O)(=O)N C04731002
Cc1c\2c(oc1C(=O)NCCOC)CCC/C2=N\NC(=O)c3ccc(cc3)O C40811997
c1ccn2cc(nc2c1)CCNC(=O)C(=O)Nc3ccc(cc3)C(=O)NC4CC4 C41245959
CCOC(=O)c1c(c(sc1NC(=O)Cc2cn3ccccc3n2)C(=O)N)C C41304274
Cc1cc(nn1C)C(=O)NCCCNC(=O)[C@]2(C(=O)Nc3ccccc3S2)C C41645100
Cc1ccc(cc1NC(=O)C(=O)N[C@@H](C)c2cnn(c2C)C)NC(=O)C(C)C C41959025
c1cc(ccc1C(=O)NNC(=O)NC[C@H]([C@@H]2CCOC2)N3CCOCC3)Cl C45537711
C[C@@H](c1cccc(c1)OC(F)F)NC(=O)NNC(=O)[C@H]2CCS(=O)(=O)C2 C46611399
Cc1cc(n(n1)C[C@H](C)CNC(=O)c2cc(cc(c2)NC(=O)C)NC(=O)C)C C47903053
C[C@H](CCc1ccc(cc1)O)NC(=O)C(=O)Nc2ccc3c(c2)n(c(=O)n3C)C C50149924
CCNC(=O)c1ccc(c(c1)C)NC(=O)C(=O)NCCN2C[C@H](O[C@H](C2)C)C C52658033
Cc1ccccc1C(=O)NC2CCN(CC2)[C@@H](C)C(=O)NC(=O)NCCOC C52747268
Cc1cccc(c1OCCCNC(=O)NNC(=O)[C@@H]2CCS(=O)(=O)C2)C C56784912
c1cc(c(cc1C(=O)N)[N+](=O)[O-])SCC(=O)Nc2ccc(cn2)Br C57625936
Cc1ccc(cc1NC(=O)C)NC(=O)NC[C@@H]([C@H]2CCOC2)N3CCOCC3 C57646806
CC(=O)Nc1cc(cc(c1)NC(=O)C)C(=O)NCCc2cc(cc3c2OCOC3)F C52900177
CCN(CC)c1ccc(c(c1)O)[C@@H]2[C@@H]3[C@H](C(=O)N(C3=O)c4ccccc4)[C@@]([NH2+]2)(C)C(=O)[O-] C15306776
Cc1ccc(s1)c2cc([nH]n2)NC(=O)CNC(=O)[C@@H]3c4ccccc4C(=O)N3C5CC5 C60322240
CC(C)(C)NC(=O)CNC(=O)NCCS(=O)(=O)N1CCc2c1cccc2 C48178053
c1cc(ccc1[C@H](CNC(=O)NCc2nnc3n2CCC3)O)OC(F)(F)F C61858541
Cc1ccc(c2c1cc(c(=O)[nH]2)CCNS(=O)(=O)c3c([nH]nc3C)C)OC C62104450
c1ccc(c(c1)NC(=O)C(=O)NC[C@@H](c2ccc(cc2)Cl)O)n3cncn3 C62206623
CCNC(=O)NNC(=O)/C=C/c1cn(nc1c2cccnc2)Cc3ccccc3 C65190286
c1ccc(c(c1)F)S(=O)(=O)N2CCC(CC2)C(=O)NNC(=O)NCC3CC3 C65193584
CCCC(=O)NC[C@H]1CCCN(C1)C(=O)c2ccc(cc2)n3c(c(cn3)C#N)N C66241496
C[C@H]1CCC[C@H](C1)NC(=O)CN2CCN(CC2)[C@@H](C)C(=O)NC(=O)NC3CC3 C66566686
Cc1cc(nc(c1CNC(=O)C2=NN([C@@H](C2)C(=O)N)c3ccc(cc3)F)OC)C C66780369
CCNC(=O)Cn1ccc(n1)NC(=O)CNC(=O)c2cc3c(s2)CCCC3 C67345224
CN(c1ccc(cc1)NC(=O)C(=O)NC[C@@H](c2ccccc2F)O)C(=O)OC C67346457
CCNC(=O)[C@H]1CCCN(C1)C(=O)N[C@H](C)c2cccc(c2)S(=O)(=O)NC C67470404
Cc1ccccc1N2C[C@@H](CC2=O)C(=O)Nc3nnc(s3)SCC(=O)N C05076554
C[C@@H](C(=O)NC(=O)N)Sc1nnc(n1C[C@H]2CCCO2)c3ccc(cc3)F C05630492
CCCCn1c(c(c(=O)[nH]c1=O)N(Cc2ccccc2)C(=O)c3ccccn3)N C06582555
C[C@H]1CCc2c(sc(c2C(=O)N)NC(=O)CSc3nnnn3C4CC4)C1 C08545234
CCCCN1C(=O)[C@H]2[C@@H]([NH2+][C@@]3([C@@H]2C1=O)c4ccc(c(c4NC3=O)C)C)CCC(=O)[O-] C08971904
Cn1c(nnc1SCC(=O)Nc2c(c3c(s2)CCCC3)C(=O)N)c4ccncc4 C03352593
c1ccc(cc1)n2c(cc(n2)c3ccco3)C(=O)Nc4nc(cs4)CC(=O)N C10999995
Cc1c(c(n(n1)C)Cl)C(=O)OCC(=O)Nc2c(c3c(s2)CCC3)C(=O)N C14364445
C[C@@H](c1ccc(cc1)n2cncn2)NC(=O)CCNC(=O)NC3CCCCC3 C14848669
CCn1c(nnc1S[C@@H](C)C(=O)Nc2c(ccs2)C(=O)N)c3ccco3 C16716469
C[C@H]1CCC[C@@H]([C@@H]1C)NC(=S)NNC(=O)/C=C/c2cn(c(=O)n(c2=O)C)C C27266375
c1cc(oc1)CN2C[C@H](CC2=O)C(=O)NCCc3ccc(cc3)S(=O)(=O)N C28273253
Cc1c(c(c(nc1C)SCC(=O)N(C)Cc2[nH]c(=O)c3ccccc3n2)C(=O)N)C C32819060
CC(C)[C@](C)(C(=O)N)NC(=O)c1cccn(c1=O)Cc2ccc3c(c2)OC(O3)(F)F C01391173
CC(C)[C@@](C)(C(=O)N)NC(=O)c1cccn(c1=O)Cc2ccc3c(c2)OC(O3)(F)F C01391172
CCC[C@]1([C@@H]2[C@@H]([C@@H]([NH2+]1)c3cccc(c3O)OC)C(=O)N(C2=O)c4ccccc4)C(=O)[O-] C19848862
Cc1c(c(no1)c2ccccc2)C(=O)NC(=S)NNC(=O)c3cccnc3 C02249440
c1ccc2c(c1)c(c[nH]2)CCNC(=O)c3cn(cc-4c(=O)[nH]nc34)C[C@@H]5CCCO5 C38670602
CCOC(=O)N1CCN(CC1)[C@H](C)C(=O)Nc2c(c3c(s2)CCC3)C(=O)N C38695397
c1ccc(cc1)C2=NN=C(C2)C(=O)NNC(=O)CS[C@H]3Nc4ccccc4O3 C39367765
c1ccc2c(c1)[nH]c(n2)CCNC(=O)[C@@H]3C[C@H](N(N3)[C@@H]4CCS(=O)(=O)C4)C5CC5 C39388816
CCNC(=O)c1ccc(c(c1)NC(=O)C(=O)NCCc2cn3ccccc3n2)C C41245547
Cc1cc(ccc1NC(=O)C(=O)NC[C@H](C(C)C)N2CCOCC2)C(=O)NC C41308566
c1ccn2c(c1)nnc2CNC(=O)NNC(=O)CCSc3ccc(cc3)F C43711233
CC(C)c1c(cnn1c2ccc(cc2)Cl)C(=O)NNC(=O)C(=O)NC(C)C C45203423
c1cc(ccc1C(=O)NNC(=O)NC[C@@H]([C@@H]2CCOC2)N3CCOCC3)Cl C45537710
c1ccc(c(c1)C(=O)N2CCCCC2)NC(=O)NCCNc3c(cccn3)C#N C47115132
c1ccc(c(c1)N2CCN(CC2)[C@H](CNC(=O)C(=O)N)c3ccc4c(c3)OCO4)F C49487564
c1cc(ccc1C(=O)NCCN2C(=O)CSC2=O)N3CCC[C@H](C3)C(=O)N C54098038
c1ccc2c(c1)OC[C@H](O2)C(=O)NNC(=O)CCCNC(=O)c3ccsc3 C57659533
CCCn1c(c(c(=O)[nH]c1=O)C(=O)CN2CCC(CC2)c3nc4ccccc4s3)N C58166916
Cc1cc(no1)NC(=O)[C@H](C)SCC(=O)Nc2c(c(n[nH]2)C(F)(F)F)C C60208791
Cc1ccc(cc1)N2C(=O)C[C@@H](C2=O)SCC(=O)Nc3ccc(cc3)S(=O)(=O)N C02708682
c1cc(c(c(c1)F)F)CN2CCNC(=O)[C@@H]2CC(=O)NCCN3CCNC3=O C63868175
CN1C(=O)N(C(=O)C12CCCCC2)CC(=O)NNC(=S)NCC(F)(F)F C64081968
CCOC(=O)C1=C(NC(=O)NC1)CN2CCC(CC2)NC(=O)c3cccs3 C64802694
CC(C)CCNC(=O)NNC(=O)CN(C)C(=O)c1ccc(o1)Br C65133240
Cc1c(nc(o1)c2cccs2)CC(=O)NNC(=O)NCCc3ccccn3 C65144637
Cc1cc(c(n1C[C@@H]2CCCO2)C)/C=C(/C#N)\C(=O)NNC(=O)NCC3CC3 C65192441
COCCCNC(=O)NNC(=O)c1c2c(n(n1)c3ccc(c(c3)F)F)CCC2 C65205115
COc1cc(ccc1OCC(=O)N)[C@H]2CC(=O)Nc3c2cnn3c4ccc(cc4)F C65331467
CCS(=O)(=O)NCCCNC(=O)Nc1cc2c(cc1Cl)OCCCO2 C65366956
Cc1cc(c(n1C2CCCCC2)C)/C=C(/C#N)\C(=O)Nc3ccn(n3)CC(=O)N C65861985
CCN(Cc1ccccc1)C(=O)CNC(=O)NN[C@]2(CCS(=O)(=O)C2)C C66357159
COC(=O)N1CCC(CC1)NC(=O)CNC(=O)NCc2ccc(cc2)Cl C66631137
CCOCC(=O)NNC(=O)CCc1[nH]c(=O)c2c3c(sc2n1)C[C@H](CC3)C C66654942
Cc1ccc(cc1C(=O)NC(C)C)NC(=O)C(=O)N[C@@H](C)c2cnn(c2C)C C66719408
c1ccc2c(c1)C(=NS2(=O)=O)NCCC(=O)NNC(=O)CC3CCCCC3 C66790480
CCCC(=O)N1CSC[C@H]1C(=O)NNC(=O)c2cc(n[nH]2)c3ccccc3 C67105893
C1CCc2nnc(n2CC1)CNC(=O)CCCC[C@@H]3[C@H]4[C@@H](CS3)NC(=O)N4 C67143263
CCCCCC(=O)Nc1nc2c(s1)C[C@H]3[C@]([C@@H]2CC(=O)N(C)CC#C)(CC[C@H]([C@@]3(C)CO)O)C C04237035
Cc1ccc(cc1)/C=C\2/C(=O)N(C(=S)S2)CCCCCC(=O)NNC(=O)c3ccc(cc3)O C08819816
CCOCCCNC(=O)c1c2c(nc3ccccc3n2)n(c1N)c4cccc(c4)Br C08836646
CCN(c1ccccc1)S(=O)(=O)c2ccc(cc2)C(=O)Nc3c(c4c(s3)CCC4)C(=O)N C08965787
c1ccc(cc1)n2c(nnc2SCC(=O)Nc3c(c4c(s3)CCC4)C(=O)N)Cc5cccs5 C09516465
CC[C@H](C)Oc1ccc(cc1)C(=O)NC(=S)NNC(=O)c2ccc(c(c2)Br)OC C10295611
c1ccc(c(c1)NC(=O)CSc2nnc(n2N)c3ccc(cc3)OC(F)F)SC(F)F C11807972
CCOC(=O)[C@H]1C([C@@H]([C@@](N[C@@]1(C(F)(F)F)O)(C(F)(F)F)O)C(=O)OCC)c2cccs2 C12367875
C=CCn1c(nnc1SCC(=O)Nc2c(ccs2)C(=O)N)c3ccc(cc3Cl)Cl C13129298
Cc1ccccc1CS(=O)(=O)C[C@H]2C(=O)Nc3cc(ccc3N2)C(=O)NCc4cccs4 C09490848
Cc1cc(c2c(c1)c(c([nH]2)C)CC(=O)NNC(=O)CCC(=O)N(c3ccccc3)c4ccccc4)C C13898787
CCOc1cc(cc(c1OCC)OCC)C(=O)NC(=S)Nc2cc(cc(c2O)Cl)Cl C14270335
COCCOc1ccc(cc1)C(=O)NC(=S)NNC(=O)c2c(c3ccccc3s2)Cl C14657166
Cc1cccc(c1)C(=O)NNC(=S)NC(=O)c2cc(ccc2OCCOC)Br C14662940
c1ccc(cc1)C(c2ccccc2)(c3ccccc3)OC[C@@H]4[C@H](C[C@H](O4)n5ccc(nc5=O)N)O C14960557
CCCN(c1c(n(c(=O)[nH]c1=O)Cc2ccccc2)N)C(=O)CSc3ccc(c(c3)Cl)F C15483556
CCCCCN(c1c(n(c(=O)[nH]c1=O)CCCC)N)C(=O)c2ccc(cc2F)Br C15605715
CCCc1c2c([nH]n1)OC(=C([C@@H]2c3cccc(c3OCc4ccc(cc4)Br)OC)C#N)N C01114221
CC(C)Cn1c(c(c(=O)[nH]c1=O)N(CC(C)C)C(=O)CSc2ccc(cc2)Br)N C16483663
c1cc2c(cc1C(=O)NCCCN3CCOCC3)NC(=O)[C@@H](N2)CSCc4ccc(cc4Cl)F C20677800
Cc1cc(cc(c1)NC(=S)Nc2cc(ccc2N3C[C@H]4C[C@@H](C3)c5cccc(=O)n5C4)C(=O)NCC=C)C C20681801
c1cc(cc(c1)Cl)/C=N/Nc2[nH]nc(n2)SCCC(=O)Nc3cccc(c3)C(F)(F)F C20835116
C[C@@H]1CCc2c(sc3c2c(=O)n(c(n3)SCC(=O)Nc4c(ccs4)C(=O)N)CC(C)C)C1 C21135086
Cc1ccc(cc1C)n2c(nnc2S[C@H](C)C(=O)Nc3ccc(cc3)C(=O)N)c4ccccc4 C21227026
CCSc1c(c(n(n1)CC(=O)Nc2ccc(cc2F)F)N)S(=O)(=O)c3ccc(cc3)Cl C21774591
c1c(cnc(c1Cl)NCCNC(=O)CCc2[nH]c(=O)c3c4c(sc3n2)CCCC4)C(F)(F)F C22009117
CCN(CC)c1ccc(cc1NC(=O)c2cc(c(c(c2)Cl)OCC(=O)N)OC)C(F)(F)F C22279967
Cc1ccc(cc1)S(=O)(=O)N(CCCc2c([nH]c(nc2=O)N)c3ccccc3)c4ccccc4 C17040422
CCOC(=O)[C@H]1C([C@@H]([C@@](N[C@@]1(C(F)(F)F)O)(C(F)(F)F)O)C(=O)OCC)c2ccc(cc2)Cl C16682656
Cc1ccc(cc1)OCc2nc(cs2)C(=O)NC3CCC(CC3)NC(=O)Nc4cccc(c4)Cl C34906153
c1ccc(c(c1)NC(=O)NC2CCC(CC2)NC(=O)c3csc(n3)COc4ccccc4F)F C34906336
CSc1ccc(cc1)NC(=O)N[C@H]2CCCC[C@H]2NC(=O)c3csc(n3)COc4ccccc4F C34906385
CCCCNC(=O)[C@@H](c1ccc(cc1)O)N(C2CCCCC2)C(=O)CNC(=O)c3ccccc3 C36490407
CC(C)(C)CC(C)(C)NC(=O)[C@H](c1cccc(c1)O)N(c2ccccc2Cl)C(=O)[C@@H]3CCC(=O)N3 C36548326
Cc1ccccc1[C@@H](C(=O)NC2CCCCC2)N(Cc3ccc(o3)C)C(=O)c4cccc(c4O)O C36597700
C=CCN(CC=C)S(=O)(=O)c1ccc(cc1)C(=O)Nc2c(c3c(s2)CCCCC3)C(=O)N C04177376
CCN1C[C@H](c2c1cccc2)/C=C(/C(=O)NCCc3c[nH]c4c3ccc(c4)F)\NC(=O)c5ccco5 C39330470
CCCn1c(nnc1SCC(=O)Nc2c(c(c(s2)C)C)C(=O)N)c3csc4c3CCCC4 C39973687
Cc1cccc(c1C)OC[C@H](CNc2c(c3c(s2)C[C@H](CC3)C)C(=O)N[C@@H]4CCS(=O)(=O)C4)O C40315189
CCCSc1nc2n(n1)[C@H](C(=C(N2)C)C(=O)N)c3cccc(c3)OCc4ccccc4Cl C40982074
CCN(CC)C(=O)C[C@@H]1c2c(sc(n2)Nc3cccnc3)C[C@H]4[C@@]1(CC[C@H]([C@@]4(C)CO)O)C C43553697
CCCCCN(c1c(n(c(=O)[nH]c1=O)CCCC)N)C(=O)c2ccc(cc2Br)F C45416320
Cc1nc(cs1)CSc2ccc(cc2)C(=O)Nc3ccc(cc3)NC(=O)NC[C@@H]4CCCO4 C45824125
Cc1c(cccc1Cl)NC(=S)NNC(=O)c2cccc(c2)S(=O)(=O)N3C[C@H](C[C@@H](C3)C)C C46773194
CCSc1ccccc1NC(=O)CSc2nc([nH]n2)N/N=C/c3ccc(cc3Cl)Cl C59014583
c1cc(ccc1CNC(=O)CSc2nc([nH]n2)N/N=C/c3ccc(cc3)Cl)C(F)(F)F C59015246
c1cc(ccc1CCNC(=O)CSc2nc([nH]n2)N/N=C/c3ccc(cc3)Br)F C59015589
c1cc(c(c(c1)Cl)Cl)/C=N/Nc2[nH]nc(n2)SCC(=O)NCc3ccc(cc3)Cl C59015733
Cc1ccc(cc1C)NC(=O)CSc2nc([nH]n2)N/N=C(/C)\c3ccc(cc3)Br C59020786
Cc1cc(c(n1c2cccc(c2)Br)C)C(=O)COC(=O)c3ccc(cc3)CNC(=O)N C21475123
COc1ccc(cc1)C(=O)NNC(=S)NC(=O)/C=C/c2ccc(c(c2)OC)OC C05916876
CC(C)Oc1ccc(cc1)C(=O)NC(=S)NNC(=O)c2ccc(c(c2)OC)OC C08563409
c1cc(oc1)CNC(=O)CNC(=O)C2CCC(CC2)CNS(=O)(=O)c3ccc(cc3)F C08992412
Cc1ccc(cc1)S(=O)(=O)NCC2CCC(CC2)C(=O)NCC(=O)NC[C@H]3CCCO3 C09420337
Cc1ccc(c(c1)C)OCc2nnc(n2C)SCC(=O)Nc3ccc(cc3)C(=O)N C10145751
Cc1cc(no1)NC(=O)CSCC(=O)NNC(=O)c2ccc(s2)c3ccc(cc3)F C10735483
CCOCCCNC(=O)C(=O)Nc1c2ccccc2oc1C(=O)Nc3ccccc3F C09705572
Cc1ccc(c(c1)NC(=O)[C@@H](C)Sc2nnc(n2Cc3ccco3)CCC(=O)N)C C12821419
c1ccc2c(c1)nc(s2)/C=C/C(=O)OCC(=O)NCCc3ccc(cc3)S(=O)(=O)N C13059294
CC(C)CCNC(=O)NC(=O)COC(=O)CNC(=O)c1cccc(c1)Br C13165204
CC[C@@H](C)Oc1ccc(cc1)C(=O)NC(=S)Nc2ccc(cc2)S(=O)(=O)NC(=O)C C10121943
c1cc(oc1)CN2C[C@@H](CC2=O)C(=O)NNC(=S)NC(=O)CCC3CCCCC3 C13630232
CC(C)c1ccc(cc1)C(=O)NC(=S)NNC(=O)[C@H]2CC(=O)N(C2)Cc3ccco3 C13630321
COCCNC(=O)CNC(=O)c1ccc(cc1)S(=O)(=O)Nc2ccc(cc2)Cl C14236267
COCCn1c(c(c(=O)[nH]c1=O)N(Cc2ccccc2)C(=O)Cc3ccccc3Cl)N C14506387
COc1ccccc1N(CCC(=O)N)C(=O)CSc2[nH]c(nn2)c3cccs3 C16565591
Cc1ccc(c(c1)S(=O)(=O)Nc2ccc(cc2)C(=O)NCC(=O)NCCOC)C C17815049
CCOC(=O)c1c(oc(c1C(=O)N)NC(=O)CSc2nc(cs2)c3ccccc3)C C19317824
c1ccc(cc1)NCc2nnc(n2c3ccccc3)SCC(=O)NNC(=O)C(F)(F)F C20829045
CCOC(=O)c1c2c(sc1NC(=O)CCSc3nnc(n3N)C(F)(F)F)CCC2 C20841504
Cc1nnc(n1N)SCC(=O)Nc2nnc(s2)SCCCc3ccccc3 C20842480
CCOC(=O)c1c(c(sc1NC(=O)CSc2c3c(ccs3)ncn2)C(=O)N)C C22188204
c1ccc2c(c1)c(c[nH]2)CCNC(=O)CCNS(=O)(=O)c3ccc4c(c3)OCCCO4 C23710886
CCCCn1c(c(c(=O)[nH]c1=O)N(Cc2ccco2)C(=O)[C@@H](C)Sc3ccccc3)N C24004677
Cc1ccc(cc1)S(=O)(=O)NCCC(=O)NNC(=O)CN2CCCc3c2cccc3 C25261494
C[C@H](C(=O)NNC(=S)NCc1ccc2c(c1)OCO2)Oc3ccc(cc3)C(=O)C C25262441
c1cc(c(c(c1)Cl)NC(=O)CSc2nnc(n2CCC(=O)N)c3ccco3)Cl C25954981
c1ccc(cc1)n2cc(cn2)/C=C/C(=O)NCCCc3c(c(n(n3)c4ccccc4)N)C#N C31556141
CC[C@H](C(=O)Nc1c(c(c(o1)C)C(=O)OCC)C(=O)N)Sc2ccc3ccccc3n2 C32528278
Cc1ccc(cc1C)C(=O)CCC(=O)N[C@@H](C)c2ccc(cc2)n3cc(nn3)C(=O)N C32928203
c1ccc(cc1)n2c(c(c(n2)CCCNC(=O)CSc3ccc4c(c3)OCCO4)C#N)N C33021823
C[C@H](C(=O)NC1CCCCCC1)Sc2nnc(n2Cc3ccco3)CCC(=O)N C36692661
C[C@@H](C(=O)NC[C@H]1CCCO1)Sc2nnc(n2N)c3ccc(cc3)OC(F)F C13013518
COc1ccc(cc1)c2cc(n(n2)c3ccc(cc3)C(=O)NCCCN4CCOCC4)N C38737233
C[C@H](C(=O)NC(=O)N)Sc1nc2cc(ccc2c(=O)n1CCCOC(C)C)Cl C03373425
COc1ccc(cc1OC)[C@@H](C#N)c2cncc(n2)NNC(=S)Nc3ccccc3 C44551027
Cc1ccccc1n2cnnc2SCCC(=O)NCCc3ccc(cc3)S(=O)(=O)N C45697051
Cc1nnc(n1c2cccc(c2)NC(=O)C)SCC(=O)NCCc3c[nH]c4c3cccc4 C46587587
CCOc1ccc(cc1OC)[C@H]2c3c(n[nH]c3C(=O)N2CCCO)c4ccccc4O C06752885
COC(=O)Cc1cc(=O)n([nH]1)c2ccc(cc2)C(=O)NCCc3c[nH]c4c3cccc4 C31652216
[H]/N=c\1/c2c(n[nH]c2nc(n1c3ccc(cc3)CC)S[C@H](CC)C(=O)NCc4ccco4)C C02927168
CC[C@@](C)(C(=O)N)NC(=O)c1ccc(cc1)S(=O)(=O)N(C)c2ccccc2OC C58167447
CCCCN(c1c(n(c(=O)[nH]c1=O)CC(C)C)N)C(=O)CN2CCc3c(ccs3)C2 C58513002
c1cc(oc1)CNC(=O)CSc2nc([nH]n2)N/N=C/c3ccc(cc3)Br C59015579
c1cc(cnc1)/C=N/Nc2[nH]nc(n2)SCC(=O)NCCc3ccc(cc3)Cl C59015975
C/C(=N/Nc1[nH]nc(n1)SCC(=O)NCc2ccccc2Cl)/c3ccccn3 C06212988
CCCn1c2ccc(cc2nc1CNc3ccc(cc3C(=O)N)Cl)S(=O)(=O)N(C)C C60089678
CCn1c(nnc1SCC(=O)Nc2cccc(c2)CS(=O)(=O)N)c3cccs3 C60211561
CC(C)Cn1c(c(c(=O)[nH]c1=O)N(CC(C)C)C(=O)CN(C)c2ccccc2F)N C60343055
CC(C)Cn1c(c(c(=O)[nH]c1=O)N(CCCOC)C(=O)c2ccc(s2)Cl)N C14620589
C=CCNc1nc(cs1)C(=O)OCC(=O)NC(=O)NC23CC4CC(C2)CC(C4)C3 C05040218
Cc1ccc(cc1)c2nnc(n2CC=C)SCC(=O)Nc3ccc(cc3)S(=O)(=O)N C02453154
CCCCOc1ccc(cc1)C(=O)Nc2c(c3c(s2)CN(CC3)C(=O)OC)C(=O)N C09325290
c1ccc(c(c1)Nc2c(cccn2)C(=O)OCC(=O)NNC(=O)c3cccs3)F C09349603
Cc1cccc(c1)c2nnc(n2Cc3ccco3)SCC(=O)Nc4ccc(cc4)C(=O)N C09497333
CCNc1nnc(s1)SCC2=C([C@@H](NC(=O)N2)c3ccccc3)C(=O)OCC C10344587
c1ccnc(c1)Nc2ccc(nn2)NCCNS(=O)(=O)c3ccc(cc3)C(F)(F)F C11697461
CC(C)COc1ccc(cc1)C(=O)N/C(=C\c2ccc3c(c2)OCO3)/C(=O)NCCCO C12652572
CCCCN(c1c(n(c(=O)[nH]c1=O)CCC)N)C(=O)/C=C/c2ccccc2OC(F)F C14075459
CCCCCN(c1c(n(c(=O)[nH]c1=O)CCCC)N)C(=O)c2cccnc2SC C14697904
C[C@H](C(=O)NC(=O)NC1CCCC1)OC(=O)CNC(=O)c2ccc(cc2)C(C)(C)C C15818935
CC1(Cc2cccc(c2O1)OCC(=O)NNC(=S)NCc3ccc4c(c3)OCO4)C C15912906
CCNC(=S)NNC(=O)CSc1nnc(n1c2ccc(cc2)OC)c3ccccc3 C16681751
CC(C)(C)c1nnc(n1N)SCCC(=O)Nc2c(c3c(s2)CCCC3)C(=O)OC C20842104
Cc1ccc(cc1)O[C@H](C)C(=O)N(CC(C)C)c2c(n(c(=O)[nH]c2=O)CC(C)C)N C20969066
CC(C)Cn1c(c(c(=O)[nH]c1=O)N(CC(C)C)C(=O)c2ccccc2OC(F)F)N C20990113
C/C(=N\Nc1nnc(n1N)SCC(=O)c2cccc(c2)OC)/c3ccc(cc3)F C21323283
C[C@@]1(C(=O)N(C(=O)N1)NC(=O)CCNC(=O)c2ccc(cc2)Cl)CCc3ccccc3 C23752142
CCCCn1c(c(c(=O)[nH]c1=O)N(CCOC)C(=O)CSc2c(cc(cc2C)C)C)N C24145760
CC(C)c1ccc(cc1)c2csc(n2)NC(=O)CNC(=O)CNC(=O)c3ccco3 C24751831
c1cc(oc1)C(=O)NCC(=O)NCC(=O)Nc2ncc(s2)Cc3ccc(cc3)Cl C24831172
COc1cc(cc(c1)OC)CCC(=O)NCCCc2c(c(n(n2)c3ccc(cc3)F)N)C#N C25162908
CCCCn1c(nnc1S[C@@H](C)C(=O)NCC(=O)Nc2ccc(c(c2F)F)F)O C26265053
Cc1cccc(c1C)O[C@H](C)C(=O)NNC(=O)/C=C/c2ccc(cc2)NS(=O)(=O)C C26531108
CCCCN(c1c(n(c(=O)[nH]c1=O)CCC)N)C(=O)CN2CCCc3c2c(cc(c3)C)F C30153389
CC[C@H]1C(=C(NC(=O)N1)COC(=O)C(c2ccccc2)(c3ccccc3)O)C(=O)OCC C32910561
CCCCn1c(c(c(=O)[nH]c1=O)N(Cc2ccco2)C(=O)C(c3ccccc3)(F)F)N C32932086
C[C@H](C(=O)Nc1ccc(cc1)S(=O)(=O)N)Sc2nnc(n2CC=C)C3CCCCC3 C09457123
Cc1cc(nc(n1)N/C(=N/C(=S)Nc2cc(cc(c2)OC)OC)/NCC(C)C)C C14156244
C[C@H](C(=O)Nc1ccc(cc1)C(=O)N)Sc2nnc(n2CC(C)C)c3ccco3 C22563196
CCn1c(nnc1S[C@@H](C)C(=O)Nc2ccccc2O)CNC(=O)c3cccc(c3)C C39773364
CCOC(=O)c1c2c(sc1NC(=O)[C@@H](C)n3c(nnc3SCC)N)CCCC2 C40172447
CCOC(=O)c1c(csc1NC(=O)[C@@H](C)n2c(nnc2SCC)N)c3ccccc3 C40172455
CCOC(=O)c1c(csc1NC(=O)[C@H](C)n2c(nnc2SCC)N)c3ccccc3 C40172456
CC[C@@H](C(=O)Nc1c(c(c(o1)C)C)C#N)n2c(nnc2SCCc3ccccc3)N C40172748
CC[C@H](C(=O)Nc1cc(cc(c1)Cl)Cl)n2c(nnc2SCC(=O)OCC)N C40174358
CCCOc1ccc(cc1OC)[C@@H]2C(=C(Nc3n2nc(n3)SCCC)C)C(=O)N C40981306
c1cc(ccc1/C=C/C(=O)Nc2ccc(cc2)NC(=O)NC[C@@H]3CCCO3)OCC#N C45824100
c1cc(ccc1/C=C/C(=O)Nc2ccc(cc2)NC(=O)NC[C@H]3CCCO3)OCC#N C45824101
CC(C)c1ccc(cc1)N2CCN(C2=O)CC(=O)NCCc3ccc(cc3)S(=O)(=O)N C49403752
CCn1c(c(c(n1)C)CN/C(=N/C(=O)c2ccc(cc2)NC(=O)C)/Nc3ccc(cc3)C)C C32971941
c1ccc2c(c1)ccc(n2)CCC(=O)OCc3nc(nc(n3)Nc4ccc(cc4)F)N C16679153
CCOCc1ccccc1CNC(=O)NNC(=O)c2ccc(o2)COc3ccccc3 C58756273
c1cc(cc(c1)Cl)/C=N/NC(=O)CCCSc2nnc(n2N)c3cccnc3 C06330918
CCCSc1ccccc1NC(=O)CSc2nc([nH]n2)N/N=C/c3ccco3 C06044832
C/C(=N/Nc1[nH]nc(n1)SCC(=O)Nc2ccc(cc2)C(F)(F)F)/c3ccncc3 C59023708
CCCCOc1ccc(cc1OC)C(=O)NNC(=O)c2c(c(c([nH]2)C)C(=O)C)CC C48313291
CCCCn1c(c(c(=O)[nH]c1=O)N(Cc2ccco2)C(=O)C[C@H](C)c3ccc(cc3)F)N C59850927
CC(C)CCOc1c(cc(cc1Cl)C(=O)Nc2cc(c(cc2C(=O)N)OC)OC)OC C60204894
C=CCn1c(nnc1SCC(=O)N/[NH+]=C/c2ccccc2[O-])CNc3ccccc3 C00695581
c1cc(cc(c1)[N+](=O)[O-])NC(=S)N[C@H](C(Cl)(Cl)Cl)NC(=O)c2ccco2 C01232117
CCC(CC)(C(=O)NN(c1ccccc1)C(=O)CNS(=O)(=O)c2ccc(cc2)C)O C02268104
C[C@H](C(=O)Nc1ccc(cc1)S(=O)(=O)N)Sc2nnc(n2CC=C)c3ccccc3 C03522126
Cc1cccc(c1C)NC(=O)CNC(=O)COC(=O)C2(CCCC2)CC(=O)NC(C)(C)C C09256897
CCc1cc(=O)oc2c1ccc(c2C)OCC(=O)NCCc3ccc(cc3)S(=O)(=O)N C09510380
CC(C)(C)c1ccc(cc1)C(=O)NCC(=O)OCC(=O)C(=C2Nc3ccccc3N2)C#N C03308900
CC(C)Cn1c(nnc1SCC(=O)Nc2c(c3c(s2)CCCC3)C(=O)N)c4ccco4 C09566719
CCOC(=O)c1c(c(sc1NC(=O)COC(=O)c2cccc(c2)C(F)(F)F)C(=O)N)C C02648976
Cc1ccccc1c2nnc(o2)SCC(=O)NCCc3ccc(cc3)S(=O)(=O)N C09631741
C[C@H](C(=O)NCC(=O)Nc1ccc(c(c1F)F)F)OC(=O)c2csc(n2)NCC=C C10136696
CC[C@@H](C)Oc1ccc(cc1)C(=O)NC(=S)NNC(=O)c2ccc(c(c2)OC)OC C10295958
COc1cc(cc(c1OC)OC)C(=O)NNC(=S)NC(=O)c2cc(cc(c2)Cl)Cl C10505964
CC(C)CCOc1ccc(cc1)C(=O)NNC(=O)CNC(=O)c2ccc(o2)Br C10632176
c1cc(cc(c1)[N+](=O)[O-])/C=C(/C(=O)NCCCO)\NC(=O)c2cccc(c2)Br C12659003
C[C@@H](C(=O)Nc1ccc(cc1)C(=O)N)Sc2nnc(n2Cc3ccccc3)c4ccco4 C13164811
CCOc1ccc(cc1OCC)C(=O)NCC(=O)NNC(=O)c2cc3c(s2)CCCCC3 C14242249
CCCC[C@H](C(=O)NNC(=O)c1cccc(c1)Cl)NC2=NS(=O)(=O)c3c2cccc3 C14336776
CC(C)c1ccc(cc1)C(=O)N(Cc2ccccc2)c3c(n(c(=O)[nH]c3=O)CCOC)N C14506949
c1cc(cc(c1)[N+](=O)[O-])/C=C(\C(=O)NCCCO)/NC(=O)c2ccc(cc2)Br C16115092
CCOC(=O)c1c(c(c(s1)N)C#N)CSc2nnc(s2)NC[C@@H]3CCCO3 C16331086
CCCn1c(nnc1SCC(=O)Nc2c(c3c(s2)CCCC3)C(=O)N)c4ccncc4 C16664874
Cc1cccc(c1)c2n[nH]c(=S)n2CCC(=O)NNC(=O)c3ccc(cc3)OC(C)C C17294036
c1cc(ccc1C(=O)OCC(=O)Nc2c(c3c(s2)CCC3)C(=O)N)OC[C@@H]4CCCO4 C20865697
C[C@@H](C(=O)Nc1c(c2c(s1)CCC2)C(=O)N)OC(=O)CSc3nc4ccccc4o3 C21604877
CCOC(=O)c1c(c(c(s1)N)C#N)COC(=O)CNC(=O)c2ccc(cc2)C(F)(F)F C22862667
Cc1c(cc(cc1OC)C(=O)NCCCc2c(c(n(n2)c3ccc(cc3)F)N)C#N)OC C25161437
Cc1cc(c(c(c1)Cl)NC(=O)CSc2nnc(n2CCC(=O)N)c3ccco3)C C25955628
C[C@@H](C(=O)NC12CC3CC(C1)CC(C3)C2)Sc4nnc(n4Cc5ccco5)CCC(=O)N C28946911
C[C@@H](C(=O)Nc1ccc(cc1)N(C)C)Sc2nnc(n2CCC(=O)N)c3cccs3 C31252649
CCOC(=O)C1=C(NC(=O)N[C@@H]1c2ccccc2)CN[C@@H](C)c3ccc(cc3)S(=O)(=O)C C32797374
CCCCNC(=O)[C@@H](c1ccco1)N(Cc2ccc(o2)C)C(=O)c3cccc(c3O)O C36597768
CN(C)c1ccc(c(c1)C(F)(F)F)NC(=O)CSc2ccc(cc2[N+](=O)[O-])C(=O)N C36759439
Cc1ccccc1OCc2nnc(n2c3ccccc3)S[C@@H](C(C)C)C(=O)NC(=O)N C36812733
Cn1c(nnc1SCC(=O)Nc2c(ccs2)C(=O)N)c3ccc(cc3)OC4CCCC4 C39967086
Cc1ccccc1O[C@@H](C)c2nnc(n2C)SCC(=O)Nc3ccc(cc3)C(=O)N C39967317
CCc1c(sc(c1C(=O)N)NC(=O)CSc2nnc(n2C)COc3cccc(c3)C)C C39972683
Cc1cc(c(c(c1)c2c3c([nH]n2)C(=O)N([C@@H]3c4ccc(c(c4)OC)OCC=C)CCO)O)C C39911533
CCOc1c(cc(cc1Br)/C=N/NC(=O)CSc2nnc(s2)N)OC C40947146
CCC[C@@H](C(=O)NCc1cccnc1)n2c(c(cc2c3cc(no3)c4ccccc4)C(=O)N)C C43225998
Cc1ccc(c(c1)OCc2nnc(n2N)SCC(=O)Nc3nc(c(s3)C)C)C(C)C C45730679
CC(C)OCCCN1[C@@H](c2c(n[nH]c2C1=O)c3ccccc3O)c4ccc(c(c4)OC)O C09293140
CCCCn1c2c(c(=O)[nH]c1=O)[C@@](C(=O)N2)(C(F)(F)F)NC(=O)CCC3CCCCC3 C09420116
c1ccc(cc1)c2nnc(n2c3ccccc3)SCC(=O)Nc4nc(cs4)CC(=O)N C10377518
Cc1c(c([nH]c1C(=O)N[C@H](CC(C)C)c2[nH]c3ccccc3n2)C)C(=O)OCCOC C58975842
C/C(=N\NC(=O)CCCSc1nnc(n1N)c2ccncc2)/c3ccc4ccccc4c3 C58991221
COc1ccc(cc1)/C=N/Nc2[nH]nc(n2)SCC(=O)NCCc3ccc(cc3)F C58996125
CCCCc1nnc(s1)NC(=O)[C@H](C)Sc2nc(=O)cc(n2c3ccccc3)N C59254447
COc1ccc(cc1)/C=N/Nc2nc([nH]n2)SCC(=O)N[C@H]3CCCc4c3cccc4 C20832276
COc1ccc(cc1OC)CNC(=O)CSc2nnc(n2N)c3ccc(cc3)Cl C08659274
Cc1c(c(n(n1)CCO)C)/C=N/Nc2[nH]nc(n2)SCc3ccc(cc3)Br C59888166
COc1cc(cc(c1)OC)C(=O)NNC(=S)Nc2cc(c(cc2OC)Cl)OC C00986435
COc1cc(cc(c1OCC(=O)N)Cl)CNc2cccc(c2)c3nc4c(o3)cccn4 C09186388
CC(C)[C@@](C)(C#N)NC(=O)CSc1nnc(n1N)COc2cccc(c2)Br C09362951
COc1cc(cc(c1OC)OC)C(=O)NNC(=S)NC(=O)c2ccc(cc2Cl)Cl C02258074
CCOc1ccc(cc1OC)C(=O)OCC(=O)Nc2c(c3c(s2)CCCC3)C(=O)N C09921055
Cc1cc(ccc1OCC(=O)NNC(=S)NC(=O)c2ccc(cc2)C(=O)OC)Cl C10455739
CC(=O)NCc1ccc(o1)c2csc(n2)NC(=O)CNC(=O)c3ccc(cc3)C(C)(C)C C12052920
CCn1c(nnc1SCC(=O)NNC(=O)c2ccc(cc2)C)CNc3ccc(cc3C)C C00899224
CCc1ccc(cc1)c2nc(on2)CCC(=O)N[C@H](C)c3ccc(cc3)S(=O)(=O)N C12768768
COCCn1c(c(c(=O)[nH]c1=O)N(Cc2ccccc2)C(=O)/C=C/c3ccc(cc3)Cl)N C13149546
CCOc1ccc(cc1)O[C@@H](C)C(=O)NNC(=O)c2c[nH]nc2c3ccc(cc3)Cl C14369049
CCCCn1c(c(c(=O)[nH]c1=O)N(Cc2ccco2)C(=O)CSc3ccccc3F)N C14652787
CCCCn1c(c(c(=O)[nH]c1=O)N(Cc2ccco2)C(=O)/C=C/c3cccc(c3)F)N C14653408
CCCCN(c1c(n(c(=O)[nH]c1=O)CC(C)C)N)C(=O)c2ccc(cc2)n3c(ccc3C)C C14720135
CC(C)(C)NC(=O)c1ccc(cc1)NC(=S)NC(=O)/C=C/c2ccc(cc2)[N+](=O)[O-] C14837025
c1ccc(c(c1)Nc2c(cccn2)C(=O)OCCOc3ccc(cc3)S(=O)(=O)N)F C16694838
Cc1cccc(c1)c2n[nH]c(=S)n2CCC(=O)NNC(=O)[C@@H](C)Oc3ccccc3F C18055060
COCCNC(=O)c1c2c(sc1NC(=O)COC(=O)c3c[nH]c4c3cccc4)CCCC2 C19420393
CCOC(=O)c1cnn(c1CNCCc2ccc(cc2)S(=O)(=O)N)c3ccc(cc3C)C C20119797
CCOCCCNC(=O)c1ccc2c(c1)NC(=O)[C@H](N2)CS(=O)(=O)Cc3ccccc3C C20680473
Cc1ccc(cc1)NCc2nnc(n2CC=C)SCC(=O)NNC(=O)c3ccc(cc3)F C20923046
Cc1c(cnc(c1Cl)NC(=O)COC(=O)CCc2ccc(cc2)S(=O)(=O)N)Cl C21482166
CC(C)(C)NS(=O)(=O)c1cc(ccc1OC)C(=O)NCCCc2[nH]c3ccccc3n2 C21528285
CCOc1cc(cc(c1OCc2ccccc2F)Br)CNn3c(nnn3)N C22111732
CCOC(=O)c1c(c(c(s1)N)C#N)COC(=O)c2c3c(sc2NC(=O)C)CCCC3 C22863257
CCCCn1c(c(c(=O)[nH]c1=O)N(Cc2ccccc2)Cc3c(snn3)Cl)N C27315571
C[C@@H](C(=O)Nc1ccccc1C(F)(F)F)Sc2nnc(n2CCC(=O)N)c3ccco3 C29665456
CC1=C([C@H](NC(=S)N1C)c2ccc(cc2)NC(=O)NC(C)(C)C)C(=O)OCCOC C35729725
CCCCN(c1c(n(c(=O)[nH]c1=O)CCC)N)C(=O)CN2CCCc3c2c(cc(c3)F)F C36754176
CCOC(=O)CS[C@H]1Nc2ccccc2C(=O)N1NC(=O)CCc3c[nH]c4c3cccc4 C39367148
c1cc(ccc1CCNC(=O)COC(=O)c2ccc(cc2)OC(F)(F)F)S(=O)(=O)N C39589106
CC[C@@H](C(=O)Nc1c(c2c(s1)CCCC2)C(=O)OCC)n3c(nnc3SCC)N C40172465
Cc1cc(c(c(c1)c2c3c([nH]n2)C(=O)N([C@H]3c4ccc(c(c4)OC)OCC=C)CCO)O)C C39911532
CCOc1ccc(cc1OC)[C@@H]2c3c(n[nH]c3C(=O)N2CCCO)c4c(cc(cc4O)C)C C38704882
CCCCn1c2c(c(=O)[nH]c1=O)[C@](C(=O)N2)(C(F)(F)F)NC(=O)CCC3CCCCC3 C09420117
CCOC(=O)c1c(c(sc1NC(=O)CN2CCN([C@@H](C2)C)c3ccc(cc3)C)C(=O)N)C C35889556
Cc1cc(cc(c1O[C@@H](C)C(=O)NNC(=O)CCNS(=O)(=O)c2cccs2)C)Cl C57377432
CCc1c(sc(c1C(=O)OCC)NC(=O)c2cc(c(c(c2)Cl)OCC(=O)N)OC)C C58510647
c1cc(ccc1/C=N/NC(=O)CCCSc2nnc(n2N)c3ccncc3)Br C58989603
CCOc1ccc(cc1)/C=N/Nc2[nH]nc(n2)SCC(=O)NCc3ccc(cc3)F C59014672
C/C(=N/Nc1[nH]nc(n1)SCC(=O)Nc2ccccc2C(F)(F)F)/c3ccccn3 C59038574
CC[C@H](C)Sc1nnc(s1)NC(=O)CSc2nnc(n2N)c3ccccc3 C59266093
Cc1cc(cc(c1)N(C)CC(=O)N(CC(C)C)c2c(n(c(=O)[nH]c2=O)CC(C)C)N)C C59423710
Cc1cc(nc(n1)NC(=NC(=S)NCCCN2CCOCC2)NC3CCCCC3)C C14156502
c1ccc(cc1)C(=O)NNC(=O)CSc2nnc(n2c3ccccc3)CNc4ccccc4 C59808582
CC(C)Cn1c(c(c(=O)[nH]c1=O)N(CC(C)C)C(=O)CN(C)c2ccc(c(c2)F)F)N C59993443
CC(C)c1ccccc1n2c(nnc2SCCCC(=O)NC(=O)N)c3cccnc3 C60340246
CCCCn1c(c(c(=O)[nH]c1=O)N(CC)C(=O)CN(Cc2ccsc2)c3ccccc3)N C60349685
CCOc1ccccc1NC(=O)[C@H](CCSC)NC(=O)N2CC(=Nc3c2cccc3)O C13626515
c1cc(oc1)CNC(=O)c2ccc(cc2)NC(=O)CNc3ccc(cc3)OC[C@H]4CCCO4 C66227760
C=CCn1c(nnc1SCC(=O)Nc2ccc(cc2)C(=O)N)COc3ccc(cc3)Cl C02227995
c1cc(cc(c1)[N+](=O)[O-])NC(=S)N[C@@H](C(Cl)(Cl)Cl)NC(=O)c2ccco2 C01232116
CCC(CC)n1c(nnc1S[C@@H](C)C(=O)NC(=O)N)COc2ccccc2Cl C09033761
Cc1cc(no1)NS(=O)(=O)c2ccc(cc2)NC(=S)NC(=O)CCC3CCCCC3 C08723364
CCOC(=O)c1c(c(sc1NC(=O)CSc2nnc(n2N)c3cccs3)C)C C09284668
CC(C)CCOc1ccc(cc1C(=O)N)S(=O)(=O)Nc2ccc(cc2)C(=O)N3CCCC3 C08706608
C[C@H](C(=O)Nc1ccc(cc1)C(=O)N)Sc2nnc(n2C[C@H]3CCCO3)c4cccs4 C09778242
Cc1cc(cc(c1)OCC(=O)NNC(=S)NC(=O)/C=C/c2ccc(c(c2)OC)OC)C C10041250
CC(C)(C)c1ccc(cc1)S(=O)(=O)NCCC(=O)NNC(=O)c2cn(c3c2cccc3)C C10737005
CC(C)Cn1c(c(c(=O)[nH]c1=O)N(CC(C)C)C(=O)CSc2ccc3ccccc3n2)N C10961902
CCCCN(c1c(n(c(=O)[nH]c1=O)CCC)N)C(=O)COc2ccc(cc2Cl)F C11028253
CN(c1ccccc1C(=O)OCC(=O)Nc2c(ccs2)C(=O)N)C(=O)c3cccs3 C11491142
Cc1cc(c(c(c1)C)SCC(=O)N(CCOC)c2c(n(c(=O)[nH]c2=O)CC(C)C)N)C C11646922
COc1cc(cc(c1OCC(=O)N)OC)C(=O)Nc2cc(ccc2N3CCCCC3)Cl C12590186
CCCCn1c(c(c(=O)[nH]c1=O)N(CCC(C)C)C(=O)c2ccc3ccccc3n2)N C14623512
CC(C)NS(=O)(=O)c1cc(cc(c1)NCC=C(C)C)C(=O)NCc2cn3ccccc3n2 C14748192
CSCC[C@@H](c1[nH]c2ccccc2n1)NC(=O)Cc3csc(n3)NC(=O)c4ccco4 C16645774
Cc1ccccc1c2nnc(n2CC=C)SCC(=O)Nc3ccc(cc3)S(=O)(=O)N C16807927
Cc1cc(nc(n1)N/C(=N/C(=O)/C=C/c2ccco2)/NCCc3c[nH]c4c3cc(cc4)F)C C18077260
CC(C)(C)NC(=O)c1cccc(c1)NC(=S)NC(=O)/C=C/c2ccc(cc2)[N+](=O)[O-] C20117120
Cc1ccccc1NCc2nnc(n2c3ccccc3)SCC(=O)NNC(=O)C(C)(C)C C20831460
Cc1cc(nc(n1)N/C(=N/C(=S)NCc2ccco2)/NCc3cccc(c3)OC)C C14156120
CCCOc1c(cc(cc1Br)C(=O)O[C@H](C(C)C)C(=O)NC(=O)N)OC C22577042
CCCCOc1ccc(cc1OC)/C=C(\C#N)/C(=O)Nc2ccc(cc2)S(=O)(=O)N C23217924
CCCCn1c(c(c(=O)[nH]c1=O)N(Cc2ccco2)C(=O)CSc3ccc(cc3)F)N C24004662
Cc1ccc(cc1)NS(=O)(=O)c2cc(ccc2C)C(=O)NCCNC(=O)c3ccco3 C25520845
c1ccc2c(c1)[C@@H](c3ccccc3N(C2=O)CC(=O)NCCCNc4cccc[nH+]4)CC(=O)[O-] C27519050
CCNc1c2ccccc2nc(n1)SCC(=O)NCc3ccc(cc3)CS(=O)(=O)NC C27914936
C[C@H](C(=O)Nc1ccc(cc1)N(C)C)Sc2nnc(n2CCC(=O)N)c3cccs3 C31252647
CNC(=O)Cc1csc(n1)NC(=O)c2csc(n2)Nc3ccc(cc3)OC(F)F C35596751
CCCCn1c(c(c(=O)[nH]c1=O)N(CC(C)C)C(=O)c2ccc(cc2)n3c(ccc3C)C)N C12522956
COCCCNC(=O)[C@@H]1[C@H]2CCCC[C@@H]2S[C@@H]1NC(=O)C3=NN=C(C3)c4ccccc4O C38994459
CCOC(=O)c1c(csc1NC(=O)[C@@H](C)n2c(nnc2SC)N)c3ccccc3 C40172194
CC[C@@H](C(=O)Nc1c(c2c(s1)CCCC2)C(=O)OCC)n3c(nnc3SC)N C40172206
CCOC(=O)c1c(c(sc1NC(=O)CNc2ccc3c(c2)sc(n3)C)C(=O)NC)C C45887109
CSc1ncc(n1c2ccccc2)C(=O)NCCCc3c(c(n(n3)c4ccccc4)N)C#N C46705731
CCOc1ccc(cc1OCC)[C@H]2c3c(n[nH]c3C(=O)N2CCCO)c4ccccc4O C09409212
CCOc1cc(ccc1O)[C@@H]2c3c(n[nH]c3C(=O)N2CCCOC)c4cc(ccc4O)C C11914912
Cc1ccccc1N2CCN(CC2)CC(=O)Nc3c(c(c(s3)C(=O)N)C)C(=O)OC(C)C C20418736
CCOc1cc(cc(c1OCC)OCC)C(=O)NNC(=O)c2cc(c[nH]2)Br C23913995
Cc1ccc(cc1N/C(=N\C(=O)c2cccc(c2)NC(=O)C)/NCCN3CCOCC3)Cl C46133590
Cc1cccc(c1NC(=O)CSc2nc([nH]n2)N/N=C/c3ccc(cc3)N(C)C)C C05936020
CC(=O)c1ccc(cc1)NC(=O)CSc2nc([nH]n2)N/N=C/c3ccc(cc3)Cl C59015291
C/C(=N/Nc1[nH]nc(n1)SCC(=O)Nc2ccccc2C(F)(F)F)/c3ccncc3 C59023658
CCOC(=O)c1c2c(sc1NC(=O)CSc3nnc(n3N)c4ccccc4)CCC2 C59042203
CCCSc1ccccc1NC(=O)CSc2nc([nH]n2)N/N=C(/C)\c3cccnc3 C59310471
CCCCN1[C@H]([C@H](CC1=O)C(=O)NCCNC(=O)c2ccc(cc2)O)c3ccc(cc3)OC C59418794
COc1ccc(cc1)/C=N/Nc2nc([nH]n2)SCC(=O)N[C@@H]3CCCc4c3cccc4 C20832273
CC(C)(C)OC(=O)NCC1CCN(CC1)C(=O)CCCNC(=O)NC2CCCCC2 C60319906
Cc1ccc(nn1)NCCNC(=O)c2ccc(cc2)NS(=O)(=O)c3ccc(c(c3)C)F C60376899
COCCCn1c(nnc1SCC(=O)Nc2c(c3c(s2)CCC3)C(=O)N)c4ccccc4 C06904722
COc1cc(ccc1OC(F)F)/C=C/C(=O)OCC(=O)Nc2c(c3c(s2)CCC3)C(=O)N C09246968
Cc1ccccc1NC(=O)c2c(c3ccccc3o2)NC(=O)C(=O)NCCCOC(C)C C09705821
Cc1ccc(cc1)S(=O)(=O)NCC(=O)NCC(=O)NN=C(c2ccccc2)c3ccccc3 C10130740
CCOC(=O)c1c(c(c(s1)N)C#N)COC(=O)[C@H](C)SCC(=O)Nc2ccc(cc2)F C10472702
CC(=O)NCc1ccc(o1)c2csc(n2)NC(=O)CCNC(=O)c3ccc(cc3)C(C)(C)C C12050668
CCOC(=O)/C=C/C(=O)NC(=S)Nc1ccc(cc1)S(=O)(=O)Nc2cc(cc(c2)C)C C12495326
CC(C)(C)c1ccc(cc1)C(=O)NC(=S)NNC(=O)c2cc(c(c(c2)OC)OC)OC C12573814
CCOC(=O)c1c(c(sc1NC(=O)CSc2nccn2c3cccc(c3C)C)C(=O)N)C C12604493
CCCCn1c(c(c(=O)[nH]c1=O)N(Cc2ccco2)C(=O)CSc3ccc(cc3)C)N C14652780
COCCOc1ccc(cc1)C(=O)NC(=S)NNC(=O)COc2ccc(cc2Cl)Cl C14657147
CCCCOc1ccc(cc1OC)C(=O)NNC(=O)CCNC(=O)c2ccc(cc2)Cl C15476566
Cc1ccc(c(c1)S(=O)(=O)Oc2ccc(cc2)C(=O)NNC(=S)NC[C@H]3CCCO3)C C15899951
Cc1ccc(cc1)OCc2nc(cs2)C(=O)NNC(=S)NCc3ccc4c(c3)OCO4 C16228975
CCCn1c2ccc(cc2nc1CCC(=O)NCCOc3ccc(cc3)Cl)S(=O)(=O)N C18151038
COc1ccc(cc1)CCNC(=O)CSc2nnc(n2N)c3ccc(cc3)OC(F)F C03533890
CC(C)Cn1c(c(c(=O)[nH]c1=O)N(CC(C)C)C(=O)c2ccc(cc2)COCC(F)(F)F)N C22192487
Cc1ccc(cc1)NC(=O)Cc2nc(cs2)CSc3nnc(n3CC(C)C)CCC(=O)N C23329684
CCCCn1c(c(c(=O)[nH]c1=O)N(Cc2ccco2)C(=O)[C@H](C)Sc3ccccc3)N C24004679
CC(C)(C)NS(=O)(=O)c1ccc(o1)C(=O)NCCNc2c(cc(cn2)C(F)(F)F)Cl C24617553
C[C@@H]1CCc2c(sc(c2C(=O)OC)NC(=O)CSc3nnc(s3)SCC(=O)N)C1 C24660125
CC(C)N(C)S(=O)(=O)c1ccc(cc1)NCC(=O)NCC(=O)Nc2ccc(c(c2F)F)F C25073889
Cc1ccc(cc1)OCc2nc(cs2)C(=O)O[C@H](C)C(=O)Nc3ccc(cc3)C(=O)N C30404893
c1cc(cc(c1)OC[C@@H]2CCCO2)C(=O)NCCCc3c(c(n(n3)c4ccc(cc4)F)N)C#N C31118415
COc1ccc(cc1)OCc2nnc(n2N)SCC(=O)NCCSc3ccccc3 C32739545
CCCCNC(=O)[C@H](c1cccc(c1)O)N(Cc2ccco2)C(=O)CNC(=O)c3ccccc3 C36504280
CCCCNC(=O)[C@H](c1ccccc1O)N(Cc2ccco2)C(=O)CNC(=O)c3ccccc3 C36504330
CCCCCCN([C@@H](c1ccc(c(c1)OC)O)C(=O)NC(C)(C)C)C(=O)[C@@H]2CCC(=O)N2 C36519698
CCCCC[C@H](C(=O)NCS(=O)(=O)c1ccc(cc1)C)N(C)C(=O)c2c(cccc2O)O C36531155
CCC(CC)[C@H](C(=O)NCS(=O)(=O)c1ccc(cc1)C)N(C)C(=O)c2cccc(c2O)O C36531385
CCCCNC(=O)[C@H](c1ccc(c(c1)OC)O)N(c2ccccc2Cl)C(=O)[C@@H]3CCC(=O)N3 C36548573
CCCCNC(=O)[C@H](c1ccc(c(c1)OC)OC)N(CCC)C(=O)c2cccc(c2O)O C36571383
CCCN([C@H](c1ccc(c(c1)OC)O)C(=O)NC(C)(C)CC(C)(C)C)C(=O)[C@@H]2CCC(=O)N2 C36575964
Cc1ccc(o1)CN([C@H](c2ccc(c(c2)OC)O)C(=O)NC(C)(C)CC(C)(C)C)C(=O)CO C36600585
CCOC(=O)c1c(c(sc1NC(=O)CSc2[nH]nc(n2)CNc3ccccc3)C)C C08441520
Cc1cccc(c1)N(C)c2cc(ncn2)Nc3cccc(c3)C(=O)N(C[C@H](C)O)C[C@H](C)O C39301538
Cc1cc(ccc1OCCCC(=O)NNC(=O)CCNS(=O)(=O)c2ccccc2)Cl C39484814
C[C@H](C(=O)Nc1ccc(cc1)C(=O)N)Sc2nc3ccccc3c(=O)n2CCCOC(C)C C13038797
CC[C@@H](C(=O)Nc1ccc(cc1)Br)n2c(nnc2SCC(=O)OCC)N C40174344
Cc1cc(c(c(c1)O)c2c3c([nH]n2)C(=O)N([C@@H]3c4ccc(c(c4)OC)OCC=C)CCCO)C C38706028
CCCOc1c(cc(cc1Br)/C=N/NC(=O)CSc2nnc(s2)N)OC C40947148
CCC[C@@H](C(=O)NC[C@H]1CCCO1)n2c(c(cc2c3cc(no3)c4ccccc4)C(=O)N)C C43225993
CCOc1cc(ccc1O)[C@H]2c3c(n[nH]c3C(=O)N2CCCOC(C)C)c4ccccc4O C09409112
CCCCN(c1c(n(c(=O)[nH]c1=O)CC(C)C)N)C(=O)CN(C)Cc2c(cccc2Cl)F C21134228
c1cc(ccc1OCCSc2[nH]nc(n2)COc3ccc(cc3)Cl)S(=O)(=O)N C27334458
C/C(=N\NC(=O)CCCSc1nnc(n1N)CCc2ccccc2)/c3ccc(cc3)OC C58991883
CCN(CC)c1ccc(cc1)/C=N/Nc2[nH]nc(n2)SCC(=O)NCc3ccc(cc3)F C59005733
Cc1ccccc1NCc2nnc(n2c3ccccc3)SCC(=O)NNC(=O)c4ccccc4 C59811760
C[C@H](C(=O)NNC(=O)C(C)C)Sc1nnc(n1c2ccccc2)CNc3ccc(cc3)Cl C59878133
CC[C@@H](C)NC(=O)c1cc(cnc1N2CC[NH2+]CC2)[N-]S(=O)(=O)c3ccc(cc3)CC(C)C C65025262
CCn1c(nnc1SCC(=O)Nc2c(c3c(s2)CCCC3)C(=O)N)COc4ccccc4 C06878319
c1ccc(c(c1)C(=O)NC2CCCC2)NC(=O)CSc3nnc(s3)NC[C@@H]4CCCO4 C08778059
CC(C)Oc1c(cc(cc1Cl)C(=O)OCC(=O)Nc2c(c3c(s2)CCC3)C(=O)N)OC C10145750
Cc1c2ccc(cc2oc(=O)c1CC(=O)NCCc3ccc(cc3)S(=O)(=O)N)OCC(=C)C C13593371
Cc1cc(nc(n1)N/C(=N/C(=S)Nc2cc(ccc2OC)Cl)/NCCCOC)C C14158673
Cc1cc(cc(c1Cl)C)OCC(=O)NNC(=S)NC(=O)c2ccc(cc2)OCCOC C14657090
COc1ccc(cc1C(=O)NNC(=O)CCCNS(=O)(=O)c2ccc(cc2)F)Cl C15893666
CCCOc1c(cc(cc1Cl)C(=O)O[C@H](C)C(=O)Nc2c(ccs2)C(=O)N)OCC C16910986
Cc1cc(nc(n1)N/C(=N/C(=O)COc2ccccc2)/NCCc3c[nH]c4c3cc(cc4)F)C C18077227
COc1cc(c(cc1OC)OC)CNC(=O)CCNC(=O)NC23CC4CC(C2)CC(C4)C3 C18113396
CCOC(=O)c1cc(sc1NC(=O)/C(=C/c2cn(c3c2cccc3)CC(=O)N)/C#N)C(C)C C20168618
CCOc1ccc(cc1)/C=N/Nc2[nH]nc(n2)SCC(=O)N[C@@H]3CCCc4c3cccc4 C20833136
CCc1nnc(n1N)SCC(=O)Nc2nnc(s2)SCCCc3ccccc3 C20843030
CCOC(=O)c1c(cc(s1)c2ccccc2)NC(=O)CSc3nnc(n3N)C4CC4 C20921352
c1ccc(cc1)C(c2ccccc2)NC(=O)CSc3nc([nH]n3)N/N=C/c4cccnc4 C21039010
Cc1cc(ccc1OCCCC(=O)N(CC(C)C)c2c(n(c(=O)[nH]c2=O)CC(C)C)N)Cl C21056857
CCOC(=O)c1cnn(c1N)c2ccc(cc2)C(=O)NCCOC34CC5CC(C3)CC(C5)C4 C21115437
Cc1cc(nc(n1)N/C(=N/C(=S)NCCCN2CCOCC2)/NCc3ccc(cc3)F)C C14156934
CCN(CC)C(=O)CSc1nnc(n1N)S[C@@H](C)C(=O)Nc2cc(ccc2C)C C21605285
CCCCn1c2ccc(cc2nc1CSc3nnc(s3)NC4CC4)S(=O)(=O)N C22174529
c1ccc(cc1)Nc2nc(nc(n2)N)COC(=O)c3cccnc3SCC(F)(F)F C22524495
c1ccc(cc1)[C@@H](C(=O)c2c[nH]c3c2cccc3)Sc4nnc(n4CCC(=O)N)c5ccco5 C25955533
c1ccc(cc1)[C@H](c2cccs2)NC(=O)CSc3nnc(n3CCC(=O)N)c4ccco4 C25956908
CC[C@@H](C)c1ccccc1NC(=O)[C@@H](C)Sc2nnc(n2Cc3ccco3)CCC(=O)N C28946922
c1ccc(cc1)c2ccc(cc2)C(=O)OC[C@@H]([C@@H]([C@@H](c3cnn(n3)c4ccccc4)O)O)O C09128500
CCCCNC(=O)[C@@H](c1cccc(c1)OC)N(Cc2ccco2)C(=O)c3cccc(c3O)O C36500726
CC(C)(C)CC(C)(C)NC(=O)[C@@H](c1cccc(c1)O)N(Cc2ccco2)C(=O)[C@@H]3CCC(=O)N3 C36504487
CCC(CC)[C@@H](C(=O)NCS(=O)(=O)c1ccc(cc1)C)N(C)C(=O)c2c(cccc2O)O C36531088
CCCCC[C@@H](C(=O)NCS(=O)(=O)c1ccc(cc1)C)N(C)C(=O)c2c(cccc2O)O C36531154
Cc1cccc(c1)N(C)c2cc(ncn2)Nc3cccc(c3)C(=O)N(C[C@@H](C)O)C[C@H](C)O C39301537
CCn1c(nnc1S[C@@H](C)C(=O)Nc2cccc(c2)C)[C@H](CO)NC(=O)c3cccc(c3)C C39753819
CCn1c(nnc1S[C@@H](C)C(=O)Nc2ccccc2O)CCNC(=O)c3ccc(cc3)Cl C39761492
Cc1c(sc(c1C(=O)N)NC(=O)CSc2nnc(n2CC=C)Cc3ccc(cc3)OC)C C39967625
COc1cc(ccc1OCC=C)[C@@H]2c3c(n[nH]c3C(=O)N2CCCO)c4cc(ccc4O)Cl C39898115
Cc1cc(c(c(c1)O)c2c3c([nH]n2)C(=O)N([C@H]3c4ccc(c(c4)OC)OCC=C)CCCO)C C38706027
COc1ccc(cc1OC)CCNc2c(c(ncn2)N(Cc3ccccc3)c4ccccn4)N C40683991
CCSc1nc2n(n1)[C@@H](C(=C(N2)C)C(=O)N)c3ccc(c(c3)OC)OCCc4ccccc4 C41004886
CCCOc1ccc(cc1OCC)[C@@H]2c3c(n[nH]c3C(=O)N2CCO)c4cc(ccc4O)C C09184755
Cc1ccc(cc1)c2cnc(o2)CCC(=O)O[C@@H](C)C(=O)Nc3c(c4c(s3)CCC4)C(=O)N C21585562
COc1ccc(cc1)/C=N/Nc2[nH]nc(n2)SCC(=O)NCc3ccc(cc3)C(F)(F)F C58995946
CN(C)c1ccc(cc1)/C=N/Nc2[nH]nc(n2)SCC(=O)NCc3ccccc3Cl C59005022
CN(C)c1ccc(cc1)/C=N/Nc2[nH]nc(n2)SCC(=O)NCc3ccc(cc3)Cl C59005195
CCN(CC)c1ccc(cc1)/C=N/Nc2[nH]nc(n2)SCC(=O)Nc3c(cccc3C)C C59005875
C/C(=N\Nc1[nH]nc(n1)SCC(=O)Nc2ccccc2SCC=C)/c3cccnc3 C59310472
CCOC(=O)COc1ccc(cc1Br)/C=N/NC(=O)Cc2csc(n2)N C59644625
c1ccc(cc1)CCCSc2nnc(s2)NC(=O)CSc3nnc(n3N)C4CC4 C59912388
CCCCN(c1c(n(c(=O)[nH]c1=O)CC(C)C)N)C(=O)CN(c2ccc(cc2)F)C(C)C C60339100
CCCCn1c(c(c(=O)[nH]c1=O)N(Cc2ccccc2)C(=O)CN(C)c3ccccc3F)N C60374389
C[C@H]1C(=C(N(N1)CC(C)C)C)CC(=O)Nc2nc(cs2)Cc3n[nH]c(=S)n3CC=C C39792004
c1ccc2c(c1)[nH]c(=O)n2CCCOC(=O)CS[C@@H]3NN=C(S3)NC4CCCCC4 C38636946
CC(C)c1ccccc1n2c(nnc2SCC(=O)Nc3c(ccs3)C(=O)N)c4cccnc4 C03347751
CCOC(=O)c1c(c([nH]c1C)C(=O)[C@@H](C)OC(=O)c2cc(c(cc2OC)N)Cl)C C04916834
COc1ccc2c(c1)c(c[nH]2)CCNC(=O)C3CCN(CC3)C(=O)CNC(=O)c4ccccc4 C08764847
C[C@@]1(C(=O)N(C(=O)N1)CC(=O)NC[C@@H](c2ccc(cc2)OC)c3c[nH]c4c3cccc4)C5CC5 C08899330
c1cc(ccc1c2nnc(n2C[C@@H]3CCCO3)SCC(=O)Nc4c(ccs4)C(=O)N)F C09534990
c1cc(ccc1c2nnc(n2C[C@H]3CCCO3)SCC(=O)Nc4c(ccs4)C(=O)N)F C09534993
C[C@H]1CCc2c(sc(c2C(=O)N)NC(=O)[C@@H]3CC(=O)N(C3)CCc4ccc(c(c4)OC)OC)C1 C09751036
Cc1cc(c(n1c2cccc(c2)Cl)C)/C=C(\C#N)/C(=O)OCC(=O)Nc3c(ccs3)C(=O)N C09848793
Cc1ccc(cc1)c2cc(on2)NC(=O)CNc3ccccc3C(=O)NCc4ccco4 C09913864
CCOC(=O)c1cc(c(nc1C)SCC(=O)Nc2c(c3c(s2)CCCC3)C(=O)N)C#N C11509426
C[C@H](C(=O)Nc1c(c2c(s1)CCC2)C(=O)N)Sc3nnc(o3)COc4ccc(cc4)Cl C12797671
COc1ccc(cc1)N2C[C@@H](CC2=O)C(=O)Nc3c(nc(s3)SCC(=O)N)c4ccccc4 C12891952
Cc1ccc(cc1C)C(=O)NCC(=O)NNC(=O)c2ccc(cc2)CSc3nc(cc(n3)C)C C12946168
c1ccc2c(c1)c(c(s2)C(=O)NCC(=O)OCC(=O)NNC(=O)c3ccc(cc3)Cl)Cl C13100719
COCCn1c(c(c(=O)[nH]c1=O)N(Cc2ccccc2)C(=O)/C=C/c3ccc(c(c3)Cl)Cl)N C14506317
COCCn1c(c(c(=O)[nH]c1=O)N(Cc2ccccc2)C(=O)c3cccc(c3)C(F)(F)F)N C14506894
COCCn1c(c(c(=O)[nH]c1=O)N(Cc2ccccc2)C(=O)CC34CC5CC(C3)CC(C5)C4)N C14506951
C[C@H](c1ccccc1)NC(=O)c2c3c(n(n2)CCO)CCN(C3)C(=O)CCc4c[nH]c5c4cccc5 C14537803
C[C@@H](c1ccccc1)NC(=O)c2c3c(n(n2)CCO)CCN(C3)C(=O)CCc4c[nH]c5c4cccc5 C14537804
Cc1cc(no1)NS(=O)(=O)c2ccc(cc2)NC(=S)NC(=O)/C=C/c3ccc(cc3)Cl C14833773
CCn1c(nnc1SCC(=O)Nc2c(c3c(s2)CCCC3)C(=O)N)c4ccccc4OC C16659108
C[C@H](C(=O)NNC(=O)OC(C)(C)C)SCc1[nH]c(=O)c2c(csc2n1)c3ccccc3 C17398756
Cc1c(c(sc1C(=O)OC(C)C)NC(=O)c2cccc(c2)Cn3c(c(c(n3)C)Cl)C)C(=O)N C02747107
CCc1nnc(n1N)SCC(=O)Nc2nnc(s2)SCc3cccc(c3)Br C20842896
CCOC(=O)c1cnc(nc1N)SCC(=O)NCc2ccc(o2)c3ccc(cc3)Cl C21402920
c1cc(ccc1C(=O)NNC(=O)CC23CC4CC(C2)CC(C4)C3)S(=O)(=O)NC[C@@H]5CCCO5 C26772843
c1cc(cc(c1)OCn2ccc(n2)C(=O)NCc3ccc(cc3)S(=O)(=O)N)C(F)(F)F C27973246
Cc1c(sc(n1)NC(=O)[C@@H]2CCCN(C2)C(=O)c3ccccc3OC(F)F)SCC(=O)N C31119139
Cc1c(nc(o1)c2ccccc2)CC(=O)NCCCc3c(c(n(n3)c4ccc(cc4)F)N)C#N C31795878
CCCCS(=O)(=O)Nc1ccc(c(c1)NS(=O)(=O)c2ccc3c(c2)CCC(=O)N3)Cl C32926223
Cc1cccc(c1NC(=O)Nc2ccc(c(c2)C(=O)NCCCN3CCOCC3)N(C)C)C C16568135
CCc1c2cc(sc2n(n1)c3ccc(cc3)OC)C(=O)NCCNC(=O)NC(C)(C)C C35989122
CC(C)(C)NC(=O)[C@@H](c1ccc(cc1)N(C)C)N(Cc2ccco2)C(=O)c3c(cccc3O)O C36500656
CCCCNC(=O)[C@H](c1ccc2c(c1)OCO2)N(CCC)C(=O)c3c(cccc3O)O C36571183
C/C=C/[C@@H](C(=O)NCS(=O)(=O)c1ccc(cc1)C)N(C(=O)c2cccc(c2O)O)C(C)(C)C C36587050
CSc1ncc(n1c2ccc(cc2)F)C(=O)OCC(=O)Nc3c(c4c(s3)CCC4)C(=O)N C36849853
c1ccc(cc1)n2c(nnc2SCC(=O)Nc3ccc(cc3)S(=O)(=O)N)Cc4cccs4 C02865822
C[C@@H](C(=O)NCCCOC(C)C)NC(=O)[C@@H]1Cc2c3ccccc3[nH]c2[C@@H]4N1C(=O)c5c4cccc5 C08791599
Cc1nc(cs1)C2=C([NH+]([C@H](C2)C)CC(=O)Nc3nc(cs3)Cc4n[nH]c(=S)n4CC=C)C C38798892
c1ccc(c(c1)c2ccc(o2)C(=O)N3C[C@@H](C4(C3)CC[NH2+]CC4)C(=O)NCCCCC(=O)[O-])F C39682857
CCOc1cc(ccc1O)[C@@H]2c3c(n[nH]c3C(=O)N2CCCOC)c4c(cc(cc4O)C)C C38705036
CCOc1ccc(cc1OC)[C@H]2c3c(n[nH]c3C(=O)N2CCCO)c4cc(c(cc4O)C)Cl C09124278
Cc1cccc(c1C)N2CCN(CC2)c3c(c(ncn3)NCCc4ccc(c(c4)OC)OC)N C54522747
COc1ccc(c2c1cccc2)S(=O)(=O)NCCCc3c(c(n(n3)c4ccccc4)N)C#N C32433603
C/C(=N\NC(=O)CCCSc1nnc(n1N)c2cccnc2)/c3ccc4ccccc4c3 C58991219
C/C(=N\NC(=O)CCCSc1nnc(n1N)c2ccc(cc2)Br)/c3ccccn3 C58991597
C/C(=N/NC(=O)CCCSc1nnc(n1N)c2ccccc2Br)/c3ccccn3 C58991601
Cc1cc(nc(n1)N/C(=N/C(=S)Nc2ccccc2)/NCc3ccc4c(c3)OCO4)C C14157768
c1ccc(cc1)/C=C(\C(=O)NCCCO)/NC(=O)c2ccc(cc2)N3C(=O)c4ccccc4C3=O C59730341
Cc1ccc(cc1)NC(=O)CSc2ccccc2C(=O)NNC(=O)C3=NN=C(C3)c4ccccc4 C39943209
CC(C)[C@H](C(=O)OC)NC(=O)[C@@H]1[C@H](CCN1C(=O)C=C(C)C)NC(=O)Nc2cccc(c2)SC C03839223
C=CNC(=S)n1c(=O)c(nn(c1=S)C(=S)NC=C)c2ccccc2NC(=O)C(F)(F)F C01617158
C[C@@H](C(=O)NC(=O)N)OC(=O)c1cccc(c1)S(=O)(=O)N(CC=C)c2ccc(cc2)Cl C03492211
CC(C)Oc1ccc(cc1)C(=O)NC(=S)Nc2ccc(cc2)S(=O)(=O)NC[C@@H]3CCCO3 C09269607
c1cc(ccc1F)S(=O)(=O)NCC2CCC(CC2)C(=O)NCC(=O)NC[C@H]3CCCO3 C09476628
C[C@@H](C(=O)Nc1c(c2c(s1)CCC2)C(=O)N)Sc3nnc(n3C)COc4ccc(cc4)OC C09516799
CCOC(=O)c1c(oc(c1C(=O)N)NC(=O)CSc2c3ccccc3nc(n2)C4CC4)C C10947304
C[C@@H]1CCC[C@@H](N1C(=O)COc2ccc(cc2)C(=O)OCC(=O)Nc3c(ccs3)C(=O)N)C C12667508
CCOC(=O)C1=C(NC(=O)N[C@@H]1c2ccccc2)COC(=O)c3c(c(sc3NC(=O)C)C)C C12689902
CC(C)Cn1c(c(c(=O)[nH]c1=O)N(CCCOC)C(=O)Cc2cccc(c2)C(F)(F)F)N C12816363
CCCCN(c1c(n(c(=O)[nH]c1=O)CCC)N)C(=O)Cn2c3ccccc3nc2C(F)(F)F C12525350
CC(C)C(=O)NNC(=O)CSc1nnc(n1C)CNc2nc(cs2)c3ccccc3 C13502692
CCC(CC)CNc1cc(cc(c1)S(=O)(=O)N(C)C)C(=O)N2CCC[C@H](C2)C(=O)N C14538483
Cc1ccc(c(c1)/C=C/C(=O)N(Cc2ccccc2)c3c(n(c(=O)[nH]c3=O)CCOC)N)OC C14634657
CCCCn1c(c(c(=O)[nH]c1=O)N(Cc2ccco2)C(=O)c3ccc(cc3)OC(F)(F)F)N C14653441
c1ccc(cc1)S(=O)(=O)[C@@H](CNC(=O)C(=O)NCCc2c[nH]c3c2cccc3)c4ccco4 C17190985
Cc1ccccc1n2ccnc2SCC(=O)N(CC(C)C)c3c(n(c(=O)[nH]c3=O)CC(C)C)N C19472443
COCCNS(=O)(=O)c1cc(ccc1OC)C(=O)NNC(=O)c2cc3c(s2)CCCCC3 C21971199
COCCn1c(c(c(=O)[nH]c1=O)N(Cc2ccccc2)C(=O)CSc3ccc(cc3)F)N C22379284
c1cc(c(cc1c2csc(n2)NC(=O)CSc3nnc(n3CCC(=O)N)C4CC4)F)F C22749371
CN(C)c1ccc(cc1)[C@H](CNC(=O)C(=O)NCCCO)N2CCN(CC2)c3ccc(cc3)F C22856409
CCN(CC)S(=O)(=O)c1cc(ccc1OC)C(=O)Nc2cc(ccc2N3CCCCC3)C(=O)N C23009373
CCOC(=O)c1c(c([nH]c1C)C(=O)COC(=O)c2cc(ccc2Br)S(=O)(=O)N)C C23593170
COc1ccc(cc1OC)c2nc(cs2)C(=O)OCC(=O)Nc3c(ccs3)C(=O)N C24508391
CC(C)Cn1c(c(c(=O)[nH]c1=O)C(=O)CSc2nnc(n2CC(C)C)c3ccccc3F)N C24765939
CCC[C@]1(C(=O)N(C(=O)N1)CC(=O)N(CCC(=O)N)Cc2ccccc2)c3ccccc3 C24770259
Cc1c(c(on1)C)COc2cccc(c2)C(=O)NCCCc3c(c(n(n3)c4ccc(cc4)F)N)C#N C25161194
CCCCN1C(=O)[C@H]2[C@H]([NH2+][C@@]([C@@H]2C1=O)(Cc3c[nH]c4c3cccc4)C(=O)[O-])c5ccc(cc5)OCCC C35395927
C=CCO[C@@H]1C[C@@](C[C@H]([C@H]1O)O)(C(=O)NN2CCOCC2)OCc3cccc(c3)C(F)(F)F C35591919
c1cc(cc(c1)F)CO[C@]2(C[C@H]([C@H]([C@H](C2)OCc3ccc(cc3)C#N)O)O)C(=O)NC[C@@H]4CCCO4 C35592645
CC(C)(C)NC(=O)[C@@H](c1ccc(cc1)O)N(Cc2ccco2)C(=O)CNC(=O)c3ccccc3 C36504281
CCCCn1c(c(c(=O)[nH]c1=O)N(CC(C)C)C(=O)[C@@H]2CC(=O)N(C2)Cc3ccccc3)N C14670028
CCOC(=O)c1c(c(sc1NC(=O)CSc2nnc(n2C)Cc3csc(n3)N)C)C C02586450
c1ccc2c(c1)c(c[nH]2)C[C@H](C(=O)OCC(=O)Nc3c(ccs3)C#N)NC(=O)c4cccs4 C39615664
Cc1c(c(=O)[nH]c(n1)SCC(=O)N[C@H]2[C@@H](C3=C(S2)CCC3)C(=O)OC)CCC(=O)O C39667863
CCn1c(nnc1S[C@H](C)C(=O)Nc2nccs2)[C@H](CO)NC(=O)c3ccc(cc3)Cl C39742339
CCn1c(nnc1SCC(=O)N[C@@H](C)c2ccccc2)[C@@H](CO)NC(=O)c3cccc(c3)C C39748749
Cc1ccc(cc1)CNC(=O)CSc2nnc(n2CC=C)[C@@H](CO)NC(=O)c3ccccc3F C39772012
Cc1c(c(sc1C(=O)N)NC(=O)CSc2nnc(n2CC=C)c3cccc(c3)N(C)C)C#N C39972657
Cc1c(cccn1)N/C(=N\C#N)/N[C@@H](C(C)(Cl)Cl)NC(=O)c2cc(cc(c2)OC)OC C40421892
CCCCN(C)S(=O)(=O)c1ccc(cc1)C(=O)Nc2c(ccs2)C(=O)NNC(=O)C C44453297
c1cc(sc1)c2nc(on2)CCC(=O)OCC(=O)Nc3c(c4c(s3)CCC4)C(=O)N C45494618
c1cc(ccc1C(F)(F)F)NC(=O)CSc2nnc(n2C[C@@H]3CCCO3)CCC(=O)N C45898018
CCc1nc(on1)CN(CCC2=CCCCC2)c3c(n(c(=O)[nH]c3=O)Cc4ccccc4)N C58597277
CCSc1nc2ccc(cc2s1)NC(=O)CSc3nc([nH]n3)N/N=C/c4cccnc4 C59016008
CCOC(=O)c1c2c(sc1NC(=O)CCSc3nnc(n3N)c4cccnc4)CCCC2 C20290669
CCOC(=O)c1c2c(sc1NC(=O)CCSc3nnc(n3N)c4ccncc4)CCCC2 C20290886
Cc1c(c(n(n1)CC=C)C)/C=N/Nc2[nH]nc(n2)SCC(=O)N[C@H]3CCCc4c3cccc4 C59831534
Cc1cc(ccc1NC(=O)CSc2nc([nH]n2)N/N=C/c3cnn(c3)CC=C)Br C59831836
COc1ccc(c(c1)OC)Cn2c3c(cc(cn3)C(=O)NCCc4cccc(c4)C(=O)N)cn2 C60366350
Cc1ccccc1OC[C@@H](Cn2c3c(=O)[nH]c(=O)n(c3nc2NCCc4ccccc4)C)O C00626142
CCC(CC)(C(=O)NN(c1ccc(cc1)C)C(=O)[C@H](C)NS(=O)(=O)c2ccc(cc2)C)O C02217934
c1ccc2c(c1)nc(s2)CCCC(=O)NNC(=O)c3ccc(cc3)NS(=O)(=O)c4cccs4 C02623244
CCc1nnc(s1)NS(=O)(=O)c2ccc(cc2)NC(=S)NC(=O)Cc3cccs3 C03079289
CCn1c(nnc1SCC(=O)Nc2c(c3c(s2)CCCC3)C(=O)N)COc4ccccc4C C06878320
c1ccc(cc1)n2c3c(c(cc(n3)C4CC4)C(=O)NNC(=S)NC[C@@H]5CCCO5)c(n2)C6CC6 C08782502
CC(C)OCCCn1c(=O)c2ccc(cc2nc1SCC(=O)Nc3c(ccs3)C(=O)N)Cl C09014411
Cc1ccc(cc1)S(=O)(=O)NCC2CCC(CC2)C(=O)N[C@H](C)C(=O)NC[C@H]3CCCO3 C09133965
COc1cc(ccc1OC(F)F)/C=C/C(=O)OCC(=O)Nc2c(c3c(s2)CCCC3)C(=O)N C09246969
CCOC(=O)c1ccc(cc1)NC(=O)CSc2nnc(s2)NC(=O)NC(C)(C)C C09743987
CCOCCOc1ccc(cc1)C(=O)NC(=S)NNC(=O)COc2ccc(cc2C)C C09821691
CCOCCOc1ccc(cc1)C(=O)NC(=S)NNC(=O)Cn2ccc3c2cccc3 C09697319
COCC(=O)Nc1cc(cc2c1n(cn2)CCc3ccccc3)C(=O)NCCc4c[nH]c5c4cccc5 C12244148
COc1ccc(cc1OC)C(=O)NNC(=S)NC(=O)CCCOc2ccc(cc2Cl)Cl C12291909
CCOCCCNC(=O)c1c2c(nc3ccccc3n2)n(c1N)c4ccc(cc4OC)OC C02335255
Cc1ccc(cc1)SCC(=O)NNC(=O)CCNS(=O)(=O)c2ccc(cc2)OC(F)(F)F C12673850
Cc1ccc(cc1)N([C@H](c2ccc(cc2)O)C(=O)NC(C)(C)C)C(=O)CCC(=O)Nc3ccccn3 C13501465
c1ccc(cc1)C(c2ccccc2)C(=O)NC(=S)NNC(=O)[C@H]3CC(=O)N(C3)Cc4ccco4 C13630157
CCCOC(=O)CCC(=O)NC(=S)NNC(=O)c1ccc(c(c1)I)OC C13997402
Cc1cc(nc(n1)N/C(=N/C(=S)NCc2ccco2)/NCc3ccc4c(c3)OCO4)C C14157845
CCCCn1c(c(c(=O)[nH]c1=O)N(Cc2ccco2)C(=O)COc3ccc(cc3)Cl)N C14653320
CCCCn1c(c(c(=O)[nH]c1=O)N(C)C(=O)/C=C/c2cc(c(c(c2)Cl)OC)OCC)N C14654719
CCCCn1c(c(c(=O)[nH]c1=O)N(C)C(=O)c2cc(c(c(c2)Cl)OCCC)OC)N C14655599
CC(C)COc1ccc(cc1)C(=O)NNC(=S)NC(=O)c2ccc(cc2)OCCOC C14657333
CCCCc1ccc(cc1)n2c(nnn2)SCC(=O)Nc3ccc(cc3)S(=O)(=O)N C15226466
CCN(CC)S(=O)(=O)c1cc(ccc1C)NCC(=O)NCC(=O)Nc2ccc(c(c2F)F)F C15335461
CN(c1cccc(c1)Cl)S(=O)(=O)c2cccc(c2)C(=O)NNC(=S)NC[C@@H]3CCCO3 C15899384
Cc1c2ccccc2oc1C(=O)NNC(=O)[C@@H](CCSC)NS(=O)(=O)/C=C/c3ccccc3 C17448071
Cc1c(c([nH]c1C(=O)COC(=O)[C@H](Cc2c[nH]c3c2cccc3)NC(=O)c4cccs4)C)C(=O)C C18248323
CCCCn1c(c(c(=O)[nH]c1=O)N(CCC)C(=O)COc2ccc(cc2)C3SCCS3)N C19626699
COC(=O)c1ccc(cc1)/C=N/Nc2[nH]nc(n2)SCC(=O)Nc3ccc(cc3)Cl C20905619
Cc1ccc(cc1F)NC(=O)CSc2nc([nH]n2)N/N=C/c3ccc(cc3)C(=O)OC C20905857
Cc1ccc(cc1)/C=N/Nc2[nH]nc(n2)SCC(=O)Nc3nnc(s3)SC(C)C C20908380
CCCCCN(c1c(n(c(=O)[nH]c1=O)CCCC)N)C(=O)c2cc3ccccc3oc2=O C21336053
Cc1cc(nc(n1)N/C(=N/C(=S)NCCCN2CCOCC2)/NCCc3ccccc3)C C14157018
c1ccc(cc1)Cn2cc(c(n2)c3ccccc3)/C=C/C(=O)OCC(=O)Nc4c(ccs4)C(=O)N C22342215
CCCc1ccc(cc1)c2csc(n2)NC(=O)CSc3nnc(n3CCC(=O)N)C4CC4 C22749302
CN(C)c1ccc(cc1)[C@H](CNC(=O)C(=O)NCCc2c[nH]c3c2cccc3)N4CCOCC4 C22856287
Cc1ccc(cc1)S(=O)(=O)NCC(=O)NCC(=O)NCCc2ccc(s2)c3csc(n3)C C24657587
c1ccc(cc1)n2c(nnc2SCC(=O)Nc3c(ccs3)C(=O)N)COc4ccccc4Cl C25118606
CC(=O)NCCCc1ccc(cc1)C(=O)COC(=O)CCNC(=O)NC23CC4CC(C2)CC(C4)C3 C25495176
CCCCn1c(c(c(=O)[nH]c1=O)N(CCC(C)C)C(=O)CCOc2cc(cc(c2)C)C)N C28266507
CN(C)c1ccc(cc1)[C@@H](CNC(=O)COCc2[nH]c(=O)c3ccccc3n2)c4c[nH]c5c4cccc5 C30894334
CCCN([C@H](c1cccc(c1)O)C(=O)NCS(=O)(=O)c2ccc(cc2)C)C(=O)c3ccccc3O C36567557
Cc1ccc(o1)CN([C@H](c2cccc(c2)O)C(=O)NC3CCCCC3)C(=O)CNC(=O)c4ccccc4 C36600871
Cc1ccc(o1)CN([C@@H](c2ccc(cc2)O)C(=O)NC(C)(C)CC(C)(C)C)C(=O)[C@@H]3CCC(=O)N3 C36601056
CCOc1cc(ccc1O)/C=C\2/C(=O)N(C(=N2)S[C@H](C)C(=O)N)c3ccc(cc3)OC(F)F C09031599
C[C@H](C1=NC(=O)C2=C(CSC2=N1)c3cccs3)SC4=NN[C@@H](N4CC(C)C)CCC(=O)N C39729383
c1ccc2c(c1)C(=NS2(=O)=O)NCCCCCC(=O)NCCCNc3ccc(cn3)C(F)(F)F C46815339
Cc1ccc(c(c1)OCc2nnc(n2N)SCC(=O)c3ccc(c(c3)F)CCNC(=O)C)C(C)C C46876175
c1cnccc1C(=O)NN/C=C/2\C(=O)NC(=S)N(C2=O)CCC3=CCCCC3 C05119842
c1cc(ccc1C(=O)N)NC(=O)CSc2nnnn2c3ccc(cc3)Cl C03493349
Cc1cc(c(c(c1C)S(=O)(=O)N[C@@H](C)C(=O)NNC(=O)c2ccco2)C)C C08238406
C[C@H]1CCc2c(sc(n2)NC(=O)[C@@H](C)NS(=O)(=O)c3ccc(cc3)NC(=O)C)C1 C10022924
Cc1ccc(c(c1)NC(=S)NNC(=O)/C=C/c2cn(c(=O)n(c2=O)C)C)C C11777511
Cc1cc(no1)NC(=O)[C@@H]2[C@@H](NC(=S)N([C@]2(C)O)[C@H](C)COC)c3ccccc3F C12949156
C[C@@H](C(=O)Nc1ccc(cc1)S(=O)(=O)N)Sc2nnc(o2)c3cccs3 C14231082
C[C@H](c1ccc(cc1)n2cncn2)NC(=O)CCNC(=O)NC3CCCCC3 C14848666
Cc1ccccc1n2c(nnc2S[C@@H](C)C(=O)Nc3cccc(c3)S(=O)(=O)N)C C17105482
C[C@@H](C(=O)NC(=O)NC(C)(C)C)OC(=O)c1c2c(sc1NC(=O)C)CCCC2 C21602476
CC[C@@]1(C(=O)N(C(=O)N1)NC(=O)CNC(=O)c2ccc(s2)C)c3ccccc3 C24641582
Cn1cc(c(=O)n(c1=O)C)/C=C/C(=O)NNC(=S)Nc2cccc(c2)Cl C26858215
CN(CC(=O)NNC(=O)c1cc(n[nH]1)c2ccccc2)C(=O)c3cccs3 C28872850
CC[C@](C)(CNC(=O)C1=NN([C@H](C1)C(=O)N)c2ccccc2)N3CCOCC3 C31924833
CCn1c2c(c(cc(n2)C3CC3)C(=O)NCCc4c[nH]c5c4cccc5)c(=O)[nH]c1=O C32059937
CCOC(=O)[C@H]1[C@@H](NC(=O)N[C@@]1(C(F)(F)F)O)c2ccc(cc2)N3CCOCC3 C35023422
Cc1ccc(cn1)CC(=O)N(CC(C)C)c2c(n(c(=O)[nH]c2=O)CC(C)C)N C40150780
C[C@@H](C(=O)Nc1c(c2c(s1)CCCC2)C(=O)OC)n3c(nnc3SC)N C40172184
Cc1c\2c(oc1C(=O)N[C@H](C)COC)CCC/C2=N\NC(=O)c3ccc(cc3)O C40811989
Cc1cc(n2c(n1)nc(n2)S[C@H](C(C)C)C(=O)Nc3ccc(cc3)C(=O)N)C C42858155
Cc1ccccc1n2cnnc2S[C@H](C)C(=O)Nc3cccc(c3)S(=O)(=O)N C07188533
C[C@H](CNC(=O)NNC(=O)c1ccc2c(c1)OCCO2)N(C)c3ccccc3 C46339836
CCC1(C(=O)N(C(=O)N1)CC(=O)NNC(=O)c2cc3c(s2)CC[C@@H](C3)C)CC C46577714
CC[C@H](C)NC(=O)C(=O)Nc1ccc(cc1)S(=O)(=O)/N=C/2\CCCCCN2 C48574761
CCOC(=O)c1c(c(sc1NC(=O)c2cn3ccc(cc3n2)C)C(=O)N)C C49750020
COC(=O)c1ccc2c(c1)c3c([nH]2)CCN(C3)C(=O)NCCC(=O)NCC#C C50136424
CC1=C([C@@H](n2c(nc(n2)CCCO)N1)c3ccncc3)C(=O)Nc4ccc(cc4)Cl C01890423
Cc1cccc(c1)C(=O)NCCNC(=O)Nc2nnc(s2)c3ccccn3 C56633286
CC(C)NC(=O)CCNC(=O)N1CCC(CC1)C(=O)Nc2ccc(cn2)Cl C56833202
c1cc(cc(c1)F)n2c(nc(n2)C(=O)NCCS(=O)(=O)N)c3cccs3 C56862699
CCc1c(cc(s1)C(=O)NNC(=O)CNC(=O)c2ccc3c(c2)OCO3)C C12676380
Cc1ccc(cc1NC(=O)NC[C@H]([C@@H]2CCOC2)N3CCOCC3)NC(=O)C C57562023
CCCCn1c(c(c(=O)[nH]c1=O)N(CC)C(=O)C2=Cc3ccccc3OC2)N C57884685
CCNC(=O)c1ccc(c(c1)C)NC(=O)C(=O)NCCc2c(nn(c2C)C)C C57947792
c1cc(oc1)CNC(=O)CNC(=O)Nc2cc(ccc2Cl)N3CCCC3=O C44243382
CC[C@@H](C)NC(=O)[C@@H](C)NC(=O)CN1C(=O)[C@@]2(C[C@@H](CC(C2)(C)C)C)NC1=O C60164728
CC[C@@H](C)NC(=O)[C@H](C)NC(=O)CN1C(=O)[C@@]2(C[C@@H](CC(C2)(C)C)C)NC1=O C60164733
CC(C)(C(=O)NCc1cn(nc1c2ccncc2)c3ccccc3)NC(=O)NC C61606611
Cc1cc(c2c(c1)OC(=O)[C@H]([C@@H]2C)CC(=O)N[C@@H](CC3=c4ccccc4=[NH+]C3)C(=O)[O-])O C63362752
CCOC(=O)[C@@H]1[C@H](SC(=C1C)C)NC(=O)CSC2=NC(=O)CC(=N2)N C63540905
c1ccc2c(c1)nc(s2)NC(=O)CCC3=N[C@H](SC3)NC(=O)c4ccc[nH]c4=O C64409242
Cc1cc(n(n1)CCC#N)NC(=O)NNC(=O)CC23CC4CC(C2)CC(C4)C3 C65772244
Cc1cc(n(n1)CCC#N)NC(=O)NCCNc2c(cc(cn2)Cl)Cl C65798243
Cc1cc(c(n1[C@@H](C)COC)C)/C=C(/C#N)\C(=O)NNC(=O)NC2CCCC2 C65919861
c1ccc(cc1)c2nnc(s2)NC(=O)C(=O)N3CCC[C@@H](C3)CCC(=O)N C66222008
C[C@@H](c1ccc(c(c1)OC)OC)NC(=O)c2ccc(cc2)n3c(c(cn3)C#N)N C66240467
c1ccc(cc1)n2c(c(c(n2)CCCNC(=O)c3ccnc(n3)C4CC4)C#N)N C66374359
C[C@H]1CCC[C@@H](C1)NC(=O)CN2CCN(CC2)[C@@H](C)C(=O)NC(=O)NC(C)C C66566680
c1ccc(c(c1)CC(=O)NNC(=O)NCc2cccc(c2)Cn3cncn3)F C66909110
C[C@@H](c1[nH]c2ccccc2n1)NC(=O)NCCCc3nnc4n3CCCCC4 C67410741
C[C@@H]1CCc2c(sc(c2C(=O)N)NC(=O)CN(C3CCCCC3)C(=O)COC)C1 C04881703
CCN(c1ccccc1)S(=O)(=O)c2cc(ccc2C)C(=O)Nc3c(ccs3)C(=O)N C03352130
C[C@@H](C(=O)Nc1ccc(cc1)C(=O)N)Sc2nnc(n2Cc3ccccc3)C4CC4 C06532048
CCCCN(c1c(n(c(=O)[nH]c1=O)CC(C)C)N)C(=O)CSc2ccc(cc2)F C07624399
Cc1cccc(c1)N2CCN(CC2)C(=O)[C@@H](CCC(=O)N)NC(=O)c3ccc(cc3)Cl C08746103
Cc1cccc(c1)n2ccnc2SCC(=O)NCCc3ccc(cc3)S(=O)(=O)N C08862456
Cn1c(nnc1SCC(=O)Nc2c(c3c(s2)CCC3)C(=O)N)Cc4cccs4 C08898392
COc1ccc(cc1)n2c3ccccc3nc2SCC(=O)Nc4c(ccs4)C(=O)N C09441505
CCOC(=O)N1CCc2c(sc(c2C(=O)N)NC(=O)CCSc3ccccc3)C1 C09638970
COc1cc(cc(c1OCC(=O)N)Cl)C(=O)NCCCn2ccc3c2cccc3 C10469981
c1cc(cc(c1)N2CCCS2(=O)=O)C(=O)NNC(=S)NCCc3cccs3 C11523914
Cc1c2c(ncnc2sc1C(=O)N(C)C[C@H](CO)O)NCc3cc4ccccc4s3 C12159904
C[C@H](c1ccccc1)NC(=S)N(CCCO)Cc2cc3cc4c(cc3[nH]c2=O)OCO4 C06283202
Cc1ccccc1C(=O)NCCC(=O)NNC(=O)c2c(nc(s2)c3ccccc3)C C12690089
C[C@@H](C(=O)Nc1c(ccs1)C(=O)N)Sc2nnc(n2C3CC3)c4ccccc4F C12801548
CCn1c2ccccc2nc1SCC(=O)NCCc3ccc(cc3)S(=O)(=O)N C04289438
COc1ccc2cc(c(nc2c1)Cl)/C=C(/C(=O)NCCO)\NC(=O)c3ccccc3 C13576335
COc1ccc(cc1OC)/C=C/C(=O)NC(=S)NNC(=O)c2ccc(cc2)Cl C13977313
CCCCn1c(c(c(=O)[nH]c1=O)N(Cc2ccccc2)C(=O)c3ccc(s3)C)N C14625301
Cc1cc(=O)c(nn1c2ccc(cc2)Cl)C(=O)NNC(=S)NCc3ccccc3 C15429123
Cc1ccc(cc1C)/N=C(\NC[C@H]2CCCO2)/NC(=O)c3ccc(cc3)CNC(=O)C C15828130
Cc1c(sc(c1C(=O)OC)NC(=S)NNC(=O)c2ccc(o2)Br)C C17097812
CCCn1c2ccc(cc2nc1CCC(=O)N[C@H](C)c3cccs3)S(=O)(=O)N C17842383
Cc1cc(ccc1NC(=O)CNC(=O)CCNC(=O)OC(C)(C)C)Br C17958837
CCOCCCNC(=O)[C@]1(c2cc(ccc2NC(=O)N1c3ccccc3)Br)O C09836209
Cc1ccc(cc1)CCNC(=O)CN(C)S(=O)(=O)c2cc(cnc2N)Br C20484304
Cc1cccc(c1)n2c(cc(c2C)C(=O)O[C@H](C)C(=O)Nc3c(ccs3)C(=O)N)C C21602492
c1ccc(c(c1)C(=O)N)NC(=O)CN(c2ccccc2F)S(=O)(=O)c3cccs3 C22400531
CCCn1c(=O)c2ccccc2nc1SCC(=O)Nc3c(c4c(s3)CCC4)C(=O)N C28471466
C[C@@H](C(=O)NCC(=O)Nc1ccc(c(c1F)F)F)Sc2[nH]nc(n2)C(C)(C)C C28855209
CS(=O)(=O)NCCc1ccc(s1)C(=O)NNC(=O)C23CC4CC(C2)CC(C4)C3 C17159107
Cc1c(c([nH]c(=O)c1C#N)C)CCC(=O)N[C@H](CCSC)c2[nH]c3ccccc3n2 C32739212
CCCCNC(=O)[C@@H](c1ccccc1O)N(C2CCCCC2)C(=O)[C@@H]3CCC(=O)N3 C36490722
COc1ccc(cc1)c2cc(c(s2)C(=O)N)N/C=C(/C(=O)C(F)(F)F)\C(=O)OC C04284909
CC(C)Cn1c(c(c(=O)[nH]c1=O)N(CC(C)C)C(=O)CC23CC4CC(C2)CC(C4)C3)N C36799711
C[C@H](C(=O)NCCOC)NC(=O)c1csc(n1)Nc2cccc(c2)C(F)(F)F C37426396
CCC(CC)[C@H]1NN=C(S1)NC(=O)[C@H]2CC(=O)N(C2)CCc3c[nH]c4c3cc(cc4)F C39252293
CCCc1cc2c(c(=O)n1CCO)[C@@H](C(=C(O2)N)C(=O)OC)c3ccc(cc3)Cl C40568792
C[C@H]1CCCC[C@@H]1NC(=O)[C@@H](C)Sc2nnc(n2CCC(=O)N)c3cccs3 C45512173
Cc1ccc(cc1Cl)n2c(c(c(n2)C)CC(=O)NCCNC(=O)c3ccc(cc3)O)C C48289577
Cc1cccc(c1C)N2CCN(CC2)[C@H](C)C(=O)NCCc3ccc(cc3)S(=O)(=O)N C14915711
Cc1ccc(cc1)n2cc(c(n2)c3cccc(c3)OC)C(=O)NCc4cccc(c4)C(=O)N C25332906
c1ccc(cc1)n2c(c(c(n2)CCCNS(=O)(=O)c3ccc(c(c3)Cl)F)C#N)N C31584336
Cc1ccc(cc1)S(=O)(=O)NCCCc2c(c(n(n2)c3ccc(cc3)F)N)C#N C47926548
Cc1ccc(cc1S(=O)(=O)NCCCc2c(c(n(n2)c3ccccc3)N)C#N)F C32433606
c1ccc(cc1)C(c2ccccc2)NC(=O)CSc3nnc(n3N)c4cccnc4 C08283200
CCOC(=O)c1c2c(sc1NC(=O)CCSc3nnc(s3)N)CCCC2 C20290707
CCC(CC)C(=O)N1CCC(CC1)NC(=O)NCC(=O)Nc2ccc(c(c2F)F)F C59849347
CNc1ccc(cc1NS(=O)(=O)c2ccc(cc2)C(F)(F)F)S(=O)(=O)NC C60341715
c1ccc2c(c1)N=C(CN2C(=O)NCCCC(=O)NCCc3ccc(cc3)Cl)O C13624001
C[C@@H]1c2c(sc(n2)NC(=O)C3CC3)C[C@]4([C@H]1[C@H]([C@H](CC4)[C@H](C)C(=O)NCCOC)O)C C03840770
Cc1ccc(cc1)C(=O)c2ccccc2C(=O)OCC(=O)Nc3c(ccs3)C(=O)N C03488113
CC[C@H](C)[C@H](C(=O)[O-])[NH2+]Cc1c(=O)ccc-2c(c(coc12)Oc3ccc(cc3)F)O C05909004
CCOc1ccccc1/C=C/C(=O)OCC(=O)Nc2c(c3c(s2)CCC3)C(=O)N C06009620
CCOc1ccc(cc1OC)[C@H]2[C@H]([C@@](NC(=S)N2)(C(F)(F)F)O)C(=O)OCC C06148035
CC[C@H](C)n1c(=O)c2ccccc2nc1SCC(=O)Nc3c(ccs3)C(=O)N C06542033
C[C@H]1CCc2c(sc(c2C(=O)N)NC(=O)Cc3cc(c(c(c3)OC)OC)OC)C1 C02640124
CCCCn1c(c(c(=O)[nH]c1=O)N(CC)C(=O)CSc2ccc(cc2)Cl)N C07889523
Cc1cccc(c1)N2CCN(CC2)C(=O)[C@H](CCC(=O)N)NC(=O)c3ccc(cc3)Cl C08746104
CC[C@H](C)Nc1nnc(s1)SCC(=O)NCC(=O)Nc2c(cc(cc2C)C)C C09218808
CCOC(=O)N1CCc2c(sc(c2C(=O)N)NC(=O)c3ccccc3SCC)C1 C09346891
CCOC(=O)N1CCc2c(sc(c2C(=O)N)NC(=O)c3cccc(c3)SC(C)C)C1 C09619401
c1ccc2c(c1)CCC[C@H]2NC(=O)CSc3nnc(n3N)c4ccc(cc4)OC(F)F C03315423
CCc1ccc(c(c1NC(=O)COC(=O)c2c(ccs2)S(=O)(=O)N)CC)Cl C10938256
c1cc(ccc1c2nc(cs2)CC(=O)NNC(=O)CNC(=O)c3ccc(cc3F)F)F C11668294
CC(=O)NCc1ccc(o1)c2csc(n2)NC(=O)CCCc3c[nH]c4c3cccc4 C12052016
Cc1c2c(ncnc2sc1C(=O)N(C)C[C@@H](CO)O)NCc3cc4ccccc4s3 C12159911
c1ccc(cc1)[C@H](CNC(=O)CNC(=O)c2ccc3c(c2)sc(n3)n4cccc4)O C12389380
C[C@@H](c1ccccc1)NC(=S)N(CCCO)Cc2cc3cc4c(cc3[nH]c2=O)OCO4 C06283094
COc1ccc(cc1)C(=O)NNC(=S)NC(=O)c2ccc(c(c2)Br)OC C12570367
Cc1c(c(n2c(n1)c3ccccc3n2)C)CCC(=O)Nc4ccccc4SCC(=O)N C12993539
Cc1c(sc(n1)c2ccsc2)C(=O)O[C@@H](C)C(=O)Nc3c(ccs3)C(=O)N C12998406
CCn1cc(c2c1cccc2)/C=C(/C(=O)NCCCO)\NC(=O)c3ccc(cc3)OC C04919196
CNS(=O)(=O)Cc1ccc(cc1)CNC(=O)c2c[nH]nc2c3ccc(cc3)Cl C09735179
c1cc(oc1)C(=O)NC(=S)NNC(=O)COc2ccc(cc2Cl)Br C13979215
CCn1c(nc2c1ccc(c2)C(=O)NNC(=S)NCCc3ccc(cc3)OC)C C16211736
CC(C)Cn1c(c(c(=O)[nH]c1=O)N(CC(C)C)C(=O)CSc2ccc(cc2)F)N C16657447
C/C(=N\Nc1[nH]nc(n1)SCC(=O)N[C@@H]2CCCc3c2cccc3)/c4cccs4 C20835860
CCSc1c(c(n(n1)CC(=O)Nc2c(cccc2C)C)N)S(=O)(=O)c3ccccc3 C21910995
Cc1c(sc(n1)SCC(=O)Nc2c(c3c(s2)CCCC3)C(=O)OC)CC(=O)N C24901454
C[C@H](C(=O)/C(=C/1\Nc2ccccc2S1)/C#N)Sc3nnc(s3)SCC(=O)N C26109210
c1cc(ccc1c2ccc(nc2)N)OC[C@@](Cn3cncn3)(c4ccc(cc4F)F)O C29046931
Cc1cccc(c1)c2nnc(n2CC(=O)N)SCC(=O)Nc3ccc(cc3F)F C32741923
CC(C)[C@H]1CC[C@@]2([C@@H]3[C@H]1[C@H](C2=C)C[NH+](C3)CCO[P@@](=O)([O-])OC[C@@H](CO)O)C C35457387
CC(C)C(=O)Nc1ccc2c(c1)[nH]cc2[C@H](C(=O)[O-])[NH+]3CCN(CC3)Cc4cccs4 C36360670
c1cc(c(cc1NC(=O)CSc2nnc(n2N)C(F)(F)F)Cl)OC(F)F C36799248
c1ccc(cc1)c2csc3c2c(=O)[nH]c(n3)CSc4nnc(s4)SCC(=O)N C24980366
c1cc(ccc1c2cc(n(n2)c3ccc(cc3)C(=O)NCCCN4CCOCC4)N)Cl C38736520
CS[C@@H]1NN[C@@H](N1c2ccc(cc2)F)CCNC(=O)[C@@H]3C=C(N=N3)c4ccccc4 C39353582
CCCC[C@H](C)C(=O)N1C[C@H](C2(C1)CC[NH2+]CC2)C(=O)NCC3CCC(CC3)C(=O)[O-] C39662819
c1ccnc(c1)c2c(c3cc(ccc3[nH]2)Cl)CCCC(=O)NNC(=O)c4ccncc4 C39852762
c1ccc(cc1)CNC(=O)[C@@H]2[C@H]3CCCC[C@@H]3S[C@@H]2NC(=O)CSc4[nH]ncn4 C39940658
CCCNC(=O)O[C@@H]1CC[C@]2([C@H]([C@]1(C)CO)CC[C@H]([C@H]2CC(=O)N3CCCC3)O)C C43553858
c1ccc(cc1)NC(=S)N[C@H]2CO[C@H]3[C@@H]2OC[C@@H]3Nc4nccc(n4)C5CCCC5 C05398850
c1cc(ccc1C(=O)N)OCC(=O)Nc2ccnn2Cc3ccc(cc3Cl)Cl C59408349
COc1cc(c(cc1OCC#C)Br)/C=N/NC(=O)Cc2csc(n2)N C59645090
CCOc1cc(c(cc1OC)Br)/C=N/NC(=O)Cc2csc(n2)N C59645377
COc1cc(cc(c1OC)OC)CC(=O)Nc2c(c3c(s2)CCCCC3)C(=O)N C60389880
CCCN1[C@H](CC(=C1C)c2csc(n2)NC(=O)CCc3c([nH]c(=S)[nH]c3=O)C)C C39929947
Cc1cccc(c1)OC[C@@H]2NN[C@H](N2C)SCc3cc(=O)c4cccc(c4[nH]3)OC C63686666
COc1cc(cc(c1OC)S(=O)(=O)NNC(=O)c2ccc3c(c2)OCO3)/C=C/C(=O)[O-] C03408867
COc1cc(nc(n1)OC)NS(=O)(=O)c2ccc(cc2)NC(=O)/C=C/C(=O)[O-] C04244705
COc1ccc(cc1[N+](=O)[O-])C(=O)NCC(=O)NCc2ccc(cc2)C(=O)[O-] C06881970
[H]/N=C(\N/N=C/c1cccc(c1)[N+](=O)[O-])/S[C@H]2CC(=O)N(C2=O)c3ccc(cc3)C(=O)[O-] C08815606
Cc1cccn2c1nc(c(c2=O)/C=C\3/C(=O)N(C(=S)S3)CCCC(=O)[O-])NCCO C02992775
Cc1ccc(cc1)c2nnc(n2CC(=O)[O-])S[C@@H](C)C(=O)NC(=O)NCc3ccco3 C13020703
Cc1ccc(cc1)c2nnc(n2CC(=O)[O-])SCC(=O)NNC(=O)c3ccco3 C13033384
CCOC(=O)N1CCC(CC1)Nc2ccc(cc2[N+](=O)[O-])C(=O)N[C@@H](C)C(=O)[O-] C13037324
Cc1ccc(cc1NC(=O)CSc2nc3cc(ccc3c(=O)n2CCO)C(=O)[O-])[N+](=O)[O-] C13045499
c1cc2c(cc1C(=O)[O-])nc(n(c2=O)CCO)SCC(=O)Nc3ccc(cc3[N+](=O)[O-])F C13045510
C[C@@H](C(=O)NCc1ccc2c(c1)OCO2)Sc3nc4cc(ccc4c(=O)n3CCO)C(=O)[O-] C13045677
C[C@@H](Cn1c(=O)c2ccc(cc2nc1SCC(=O)Nc3cc(ccc3F)[N+](=O)[O-])C(=O)[O-])O C13051354
C[C@@H](Cn1c(=O)c2ccc(cc2nc1SCC(=O)Nc3ccc(cc3[N+](=O)[O-])F)C(=O)[O-])O C13051456
C[C@@H](C(=O)NC(=O)NCc1ccco1)Sc2nc3ccccc3c(=O)n2CCC(=O)[O-] C13055226
CNC(=O)CN(C)c1ccc(cc1[N+](=O)[O-])S(=O)(=O)Nc2ccccc2C(=O)[O-] C13211585
c1ccc(c(c1)C(=O)[O-])NS(=O)(=O)c2ccc(c(c2)[N+](=O)[O-])NCCC#N C13211834
Cc1cc(c(c(c1)C)NC(=O)CNC(=O)CSc2nc3nc(c(c(n3n2)C)CC(=O)[O-])C)C C13222285
Cc1ccccc1OC[C@@H](Cn2c3c(=O)[nH]c(=O)n(c3nc2SCC(=O)[O-])C)O C13232319
Cn1c(=O)c2ccc(cc2nc1SCC(=O)N(CCC(=O)N)c3ccccc3Cl)C(=O)[O-] C13244740
Cc1ccc(cc1)c2nnc(n2CC(=O)[O-])SCc3ccc(cc3[N+](=O)[O-])C(=O)N C13246005
c1cc(c(cc1[N+](=O)[O-])S(=O)(=O)N2CCC(CC2)C(=O)[O-])NCC(=O)NC3CC3 C13277602
Cc1cc(cc(c1C)S(=O)(=O)Nc2ccc(cc2)C(=O)NCCC(=O)[O-])[N+](=O)[O-] C13300711
Cc1cc(n(n1)CC(=O)N/N=C(\C)/c2ccc(cc2)S(=O)(=O)Nc3ccc(cc3)C(=O)[O-])C C13365199
CCOCCCNC(=O)NC(=O)Cn1cnc2c(c1=O)c(c(s2)C(=O)[O-])C C13418190
CCCc1nnc(n1CC(=O)[O-])SCC(=O)N2C[C@H](Oc3c2cccc3)C(=O)N C13442891
Cc1ccc(cc1S(=O)(=O)[N-]c2ccc(cc2)C(=O)O[C@@H](C)C(=O)N)[N+](=O)[O-] C21275816
CCOC(=O)NNC(=O)c1ccc(cc1)[N-]S(=O)(=O)c2ccc(c(c2)[N+](=O)[O-])C C21772619
CC(=O)Nc1[nH]c(c(c(=O)n1)CCSCc2ccc(c(c2)[N+](=O)[O-])OC)[O-] C16854194
CCOC(=O)c1cc(sc1N/N=C/2\C(=O)NC(=S)N=C2[O-])C(=O)OCC C06016462
c1cc(ccc1NCCNC(=O)c2cnn(c2C(F)(F)F)c3ccc(nn3)[O-])[N+](=O)[O-] C33180711
Cc1c(sc(n1)C)C(=O)C2=C(C(=O)N([C@H]2c3ccc(cc3)OCC(=O)N)Cc4ccco4)[O-] C35567736
CCOC(=O)[C@@H]1[C@H](C(=C(N=C1[O-])SCC(=O)N)C#N)c2ccccc2[N+](=O)[O-] C03668367
c1cc(ccc1CSc2[nH]ncn2)C(=O)Nc3ccc(cc3)S(=O)(=O)[N-]c4nccs4 C09126880
CCOc1cc(ccc1O)[C@H]2C(=C(C(=O)N2CCCO)[O-])C(=O)c3ccc(cc3)Br C40047756
Cc1c(sc(n1)C)C(=O)C2=C(C(=O)N([C@@H]2c3ccc(cc3)O)CCOCCO)[O-] C40098522
c1cc(ccc1C(=O)[O-])Nc2c(c(ncn2)NCCCN3CCOCC3)[N+](=O)[O-] C40623390
c1cc(ccc1C(=O)[O-])Nc2c(c(ncn2)NCCN3CCOCC3)[N+](=O)[O-] C40661170
C/C=C\CN1C(=O)[C@H]2[C@H]([NH2+][C@@]([C@@H]2C1=O)(CC(=O)[O-])C(=O)[O-])c3ccc(cc3)Oc4ccccc4 C43218423
CCCCN1C(=O)[C@H]2[C@H](N[C@@]([C@@H]2C1=O)(Cc3ccc(cc3)[N+](=O)[O-])C(=O)[O-])c4ccccc4O C33864229
CCc1cccc(c1N2C(=O)[C@H]3[C@@H]([NH2+][C@@]([C@@H]3C2=O)(CC(=O)[O-])C(=O)[O-])/C=C/c4ccccc4)CC C33929178
CCc1cccc(c1N2C(=O)[C@H]3[C@H]([NH2+][C@@]([C@@H]3C2=O)(CC(=O)[O-])C(=O)[O-])/C=C/c4ccccc4)CC C44174723
c1ccc2c(c1)c(c[nH]2)C[C@H](C(=O)[O-])NC(=O)CSc3nnc(o3)c4ccc5c(c4)OCO5 C13414127
Cc1cc(no1)[N-]S(=O)(=O)c2ccc(cc2)NC(=S)Nc3cccc(c3)[N+](=O)[O-] C03613294
c1ccc(c(c1)[N+](=O)[O-])S(=O)(=O)[N-]c2cc(ccc2NCCO)[N+](=O)[O-] C26540662
COc1cc(cc(c1OC)OC)C(=O)NC/C(=N/c2[nH]nc(n2)c3ccccn3)/[O-] C53525230
c1cc(ccc1CNC(=S)NC(=O)c2ccc(c(c2)[N+](=O)[O-])N3CCOCC3)C(=O)[O-] C20153137
c1cc(ccc1CC(=O)[O-])NC(=S)NC(=O)c2cc(ccc2N3CCOCC3)[N+](=O)[O-] C20153311
c1cc(cc(c1)[N+](=O)[O-])C(=O)N/C(=C/c2ccc3c(c2)OCO3)/C(=O)NCCC(=O)[O-] C59730162
CC1=C([C@@H](/C(=C(\[O-])/OC)/C(=N1)C)c2cccc(c2)OCc3c(non3)C(=O)N)C(=O)OC C27621423
CNC(=S)N1[C@@H](C/C(=C/2\C(=O)N=C(N(C2=O)CCCOC)[O-])/N1)c3ccc(cc3)OC C09171454
CC(=O)OC[C@@H]1[C@H]([C@@H]([C@H]([C@@H](O1)O[C@@H]2[C@@H]3[C@@H](C=CO2)[C@@H](C=C3COC(=O)C)OC(=O)C)O)OC(=O)C)OC(=O)C C04268355
CCN(CC)c1c2c(c(nc(n2)N(CCO)CCO)N(CC)CC)nc(n1)N(CCO)CCO C05543856
CCCC[NH+](CCCC)C[C@@H](/C(=N/NC(=S)NN)/C)C(=O)Nc1ccc(cc1[N+](=O)[O-])[N+](=O)[O-] C05809924
CCSCCCCCCCCCCCC(=O)OC[C@@H]1[C@H](C[C@@H](O1)n2cc(c(=O)[nH]c2=O)C)N=[N+]=[N-] C05855955
C[C@@H]1C[C@@H]([C@@H]([C@@H](O1)O[C@@H](C(C)C)[C@@H](C)[C@@H]([C@@H](C)C(=O)O[C@H](C)[C@H](C)[C@@H]([C@@H](C)C(=O)[C@@]2(CO2)C)O)O[C@@H]3C[C@@H]([C@@H]([C@@H](O3)C)O)OC)O)[NH+](C)C C08214804
C[C@H]1C[C@@H]([C@@H]([C@@H](O1)O[C@@H](C(C)C)[C@@H](C)[C@@H]([C@@H](C)C(=O)O[C@H](C)[C@H](C)[C@@H]([C@@H](C)C(=O)[C@@]2(CO2)C)O)O[C@@H]3C[C@@H]([C@@H]([C@@H](O3)C)O)OC)O)[NH+](C)C C08214805
C[C@@H]1C[C@H]([C@@H]([C@@H](O1)O[C@@H](C(C)C)[C@@H](C)[C@@H]([C@@H](C)C(=O)O[C@H](C)[C@H](C)[C@@H]([C@@H](C)C(=O)[C@@]2(CO2)C)O)O[C@@H]3C[C@@H]([C@@H]([C@@H](O3)C)O)OC)O)[NH+](C)C C08214806
C[C@H]1C[C@H]([C@@H]([C@@H](O1)O[C@@H](C(C)C)[C@@H](C)[C@@H]([C@@H](C)C(=O)O[C@H](C)[C@H](C)[C@@H]([C@@H](C)C(=O)[C@@]2(CO2)C)O)O[C@@H]3C[C@@H]([C@@H]([C@@H](O3)C)O)OC)O)[NH+](C)C C08214807
CC(=O)O[C@H]1CC(C[C@@H](C1OC(=O)C)OC(=O)C)(C(=O)N[C@H](CCSC)C(=O)OC)OC(=O)C C08740202
CCOC(=O)c1c(c(sc1NC(=O)COC(=O)c2cc(c(c(c2)OC)OC)OC)C(=O)OCC)C C08798835
Cc1c(c(sc1C(=O)N)NC(=O)COC(=O)CCCc2nc3ccccc3s2)C(=O)OCCOC C12579270
CC(C)CCOC(=O)/C=C/c1cn(c(=O)[nH]c1=O)[C@H]2[C@@H]([C@@H]([C@@H](O2)COC(=O)C)OC(=O)C)OC(=O)C C12654735
CC(=O)N[C@@H]1[C@H](C[C@@](O[C@@H]1[C@@H]([C@@H](COC(=O)C)OC(=O)C)OC(=O)C)(C(=O)OC)O)OC(=O)C C13306903
CCN(CC)C(=O)C[NH+](C)CC(=O)Nc1c(c(c(s1)C(=O)OCCOC)C)C(=O)OCC C15484776
CCOCCCNC(=O)c1coc(n1)CN(CCCOCC)C(=O)c2cc(cc(c2)OC)OC C16456770
CCCCOC(=O)/C=C/c1cn(c(=O)[nH]c1=O)[C@H]2[C@H]([C@@H]([C@H](O2)COC(=O)C)OC(=O)C)OC(=O)C C16808861
CC(C)CCOC(=O)/C=C/c1cn(c(=O)[nH]c1=O)[C@H]2[C@H]([C@@H]([C@H](O2)COC(=O)C)OC(=O)C)OC(=O)C C16808873
CCCCOC(=O)CNC(=O)OC/C=C/C#CC#C/C=C/COC(=O)NCC(=O)OCCCC C17214358
Cc1cn(c(=O)[nH]c1=O)[C@H]2C[C@H]([C@H](O2)COC(=O)CCCCCCCCCCBr)N=[N+]=[N-] C17223506
CCOC(=O)CNC(=O)CCCCn1cnc2c1ncnc2SCCCCC(=O)NCC(=O)OCC C19892530
CC(=O)N[C@H]1[C@@H](C=C(O[C@@H]1[C@H]([C@@H](COC(=O)C)OC(=O)C)OC(=O)C)C(=O)OC)OC(=O)C C22047629
CS(=O)(=O)SCCNC(=O)CCOCNC(=O)CCCC[C@H]1[C@H]2[C@H](CS1)NC(=O)N2 C22052131
CC(=O)O[C@@H](CC[NH2+][C@@H](CC[NH+]1CC[C@@H]1C(=O)OC(C)(C)C)C(=O)OC(C)(C)C)C(=O)OC C22053539
CC(C)(C)C(=O)OC[C@H]([C@H]1[C@H]([C@@H]([C@@H](O1)OC(=O)C(C)(C)C)OC(=O)C(C)(C)C)OC(=O)C(C)(C)C)O C22066916
CCN(CC)CC[NH+](C[C@@H](COCc1ccc2c(c1)OCO2)O)C[C@@H](COCc3ccc4c(c3)OCO4)O C22921097
CCCN(CC1CC1)C(=O)C(=O)c2cn(c3c2cc(cc3)NC(=O)C(C)(C)OC(=O)C)CC(=O)OCC C23326121
CCOC(=O)c1c(c([nH]c1CC(=O)Cc2c(c(c([nH]2)C(=O)OCC)C)C(=O)OCC)C(=O)OCC)C C25781690
CCOC(=O)CCCNC(=O)COC(=O)c1ccc(cc1)n2c(c(c(n2)C)CCC(=O)OC)C C26166768
CC(=CCC[C@](C)([C@H](C[C@H](/C(=C/COC[C@H]([C@H]([C@H]([C@H](CO)O)O)O)O)/C)OC(=O)C)O)O)C C31161882
CCCCOC(=O)CNC(=O)OC/C=C/C#CC#C/C=C\COC(=O)NCC(=O)OCCCC C17214356
CCOCCCN(CC(=O)N(Cc1ccc2c(c1)OCO2)Cc3ccc(o3)C)C(=O)NCC(=O)OCC C33683622
C1[C@H]2[C@@H]([C@@H](S1)CCCCC(=O)NCCCCCC(=O)NCCCCCC(=O)NN)NC(=O)N2 C34603374
CC[C@H](C)[C@@H](C(=O)O[C@@H]([C@@H](C)CC)C(=O)O[C@@H]([C@@H](C)CC)C(=O)OC[C@@H]([C@@H]([C@@H]([C@@H](CO)O)O)O)O)O C35458341
Cc1c2c(=O)[nH]c(nc2sc1C(=O)OCCOC)C[NH+](Cc3ccco3)C[C@@H](COC(C)C)O C35746623
CCOCCOc1nc(n(n1)c2ccc(cc2)NC[C@H](COCC(C)C)O)c3ccc4c(c3)OCO4 C36145585
Cc1c2c(=O)[nH]c(nc2sc1C(=O)OC(C)C)C[NH+](CCCOC)C[C@H](COCc3ccco3)O C36207453
CCCCCCN([C@H](c1ccc(cc1)[N+](=O)[O-])C(=O)NCS(=O)(=O)c2ccc(cc2)C)C(=O)COC C36521072
CC(=O)N[C@@H]1[C@H]([C@@H]([C@H](O[C@H]1OCCCCCCCl)COC(=O)C)OC(=O)C)OC(=O)C C08834026
CCOP(=O)([C@H](c1ccccn1)[NH2+]CCN[C@H](c2ccccn2)P(=O)(OCC)OCC)OCC C22852011
CCOC(=O)c1c(c([nH]c1C/C=C/C2=N[C@H](C(=C2C(=O)OCC)C)C(=O)OCC)C(=O)OCC)C C39948027
CCCn1c(nnc1SCc2c(cnc(n2)NCC)C(=O)OCC)CCc3cn(nc3C)CC C41347428
CCNc1ncc(c(n1)CSc2nnc(n2CC=C)COc3ccc(cc3)OC)C(=O)OCC C41661111
CC(=O)N[C@@H]1[C@H](C[C@](O[C@H]1[C@H]([C@@H](COC(=O)C)OC(=O)C)OC(=O)C)(C(=O)OC)Cl)OC(=O)C C44069279
CCCCCOC(=O)/C=C/c1cn(c(=O)[nH]c1=O)[C@@H]2[C@@H]([C@H]([C@H](O2)COC(=O)C)OC(=O)C)OC(=O)C C44608067
CC(C)CCOC(=O)/C=C/c1cn(c(=O)[nH]c1=O)[C@@H]2[C@H]([C@H]([C@H](O2)COC(=O)C)OC(=O)C)OC(=O)C C44608071
c1cc(ccc1CCC(CO)(CO)[NH3+])OCCCCCCNc2ccc(c3c2non3)[N+](=O)[O-] C44676009
CCOP(=O)([C@]1([C@H](CC=[N+]1[O-])COC(=O)NCCCNC(=O)CCCC[C@@H]2[C@@H]3[C@@H](CS2)NC(=O)N3)C)OCC C64857826
CCOP(=O)([C@]1([C@H](CC=[N+]1[O-])COC(=O)NCCCNC(=O)CCCC[C@H]2[C@@H]3[C@@H](CS2)NC(=O)N3)C)OCC C64857833
CCCCC/C=C\C/C=C\C=C/C=C\[C@H]([C@H](CCCC(=O)OC)O)SC[C@@](C(=O)NCC(=O)[O-])(N)N1[C@@H](CCC1=O)C(=O)[O-] C64858748
CO[S@@](=O)(=S)CCNC(=O)[C@@H](CCCCNC(=O)CCCC[C@@H]1[C@@H]2[C@@H](CS1)NC(=O)N2)[NH3+] C33696505
c1nc(c2c(n1)n(c(n2)NCCCCCC[NH3+])[C@@H]3[C@@H]([C@@H]([C@@H](O3)COP(=O)([O-])[O-])O)O)N C03871260
CC(=O)OC[C@H]1[C@@H]([C@@](CO1)(n2cnc3c2[nH]c(=O)[nH]c3=O)OC(=O)C)OC(=O)C C04293779
C(CO)Nc1c2c(c(nc(n2)N(CCO)CCO)NCCO)nc(n1)N(CCO)CCO C05543810
CC(=O)Nc1c2c(ncn1)n(cn2)[C@@H]3[C@H]([C@@H]([C@@H](O3)COC(=O)C)NC(=O)C(F)(F)F)OC(=O)C C05554015
c1ccc(cc1)n2ncc(n2)[C@H]([C@H]([C@@H](CO)O)O[C@@H]3[C@@H]([C@@H]([C@@H]([C@@H](O3)CO)O)O)O)O C05734789
CCOc1ncn(n1)c2ccc(cc2)NC(=S)N[C@H]3[C@H]([C@@H]([C@@H]([C@@H](O3)CO)O)O)O C05733612
CC(=O)Nc1cc(cc(c1)S(=O)(=O)[O-])/N=N\c2cc(c(cc2N)N)/N=N\c3cc(cc(c3)S(=O)(=O)[O-])NC(=O)C C04701179
c1ccc(c(c1)CS(=O)(=O)c2nnc(o2)CCCNS(=O)(=O)[C@@H]3CS(=O)(=O)C[C@H]3O)F C09027410
CCSc1nnc(s1)NC(=O)Cn2cc(c(c2)S(=O)(=O)NC)S(=O)(=O)NC C09225014
Cc1ccc(cc1)S(=O)(=O)N(C)CC(=O)NNC(=O)CCNC2=NS(=O)(=O)c3c2cccc3 C09507297
CCn1c(nnc1SCC(=O)c2c(n(c(=O)[nH]c2=O)C3CC3)N)CCC(=O)N C09641774
CCNc1nc2c(n1CCCn3c4c(=O)[nH]c(=O)n(c4nc3NCC)C)c(=O)[nH]c(=O)n2C C10049599
CCNc1nc2c(n1CCCCn3c4c(=O)[nH]c(=O)n(c4nc3NCC)C)c(=O)[nH]c(=O)n2C C10049614
CCOC(=O)c1c(oc(c1C(=O)N)NC(=O)CSc2nc3ncccn3n2)C C10075571
c1cc(sc1)/C=C\C(=O)NC(=S)NNC(=O)Cn2nc(nn2)N3CCOCC3 C12368454
Cc1cc(nn1CCC(=O)NNC(=O)CCn2cc(cn2)[N+](=O)[O-])[N+](=O)[O-] C02735343
CCCCn1c(c(c(=O)[nH]c1=O)N(Cc2ccco2)C(=O)Cn3c(=O)ccc(=O)[nH]3)N C12685539
Cn1cnc2c1c(=O)n(c(=O)n2C)CCCSc3nnc(n3C4CC4)CCC(=O)N C12535019
Cc1c(c(n(n1)C[C@@H](C)C(=O)NNC(=O)Cn2c(c(c(n2)C)[N+](=O)[O-])C)C)[N+](=O)[O-] C02786026
CCOP(=O)(OCC)OC[C@H]1[C@@H]([C@H]([C@H](O1)n2cnc3c2ncnc3N)O)O C16940491
CC(=C1C(=O)N(C(=O)N(C1=O)C)C)NCCCCCCNC(=C2C(=O)N(C(=O)N(C2=O)C)C)C C20790387
COc1cc(cc(c1OC)OC)/C=N/Nc2nnc(n2N)SCC(=O)N C20827155
Cc1nnc(s1)NC(=O)CSc2nnc(n2N)N/N=C/c3cnn(c3)C(C)C C20921765
CC(=O)OC[C@@H]1[C@H]([C@@H]([C@H](O1)n2cnc3c2[nH]c(=O)nc3N)OC(=O)C)OC(=O)C C22061523
c1ccnc(c1)C(CNc2ccc(c([n+]2[O-])CC(=O)NCc3c(cccn3)n4cncn4)C#N)(F)F C28523291
C[C@@H](CCc1ccc(cc1)O)O[C@H]2[C@@H]([C@H]([C@@H]([C@H](O2)CO[C@H]3[C@@H]([C@H]([C@@H](O3)CO)O)O)O)O)O C31156029
CCCCn1c(=O)ccc(n1)C(=O)OCC(=O)c2c(n(c(=O)[nH]c2=O)C3CC3)N C32829895
COc1cc(ccc1O)[C@@H](CO)[C@@H](c2ccc(c(c2)OC)O)O[C@@H]3[C@@H]([C@@H]([C@@H]([C@@H](O3)CO)O)O)O C35271359
COc1cc(ccc1O)[C@H](CO)[C@H](c2ccc(c(c2)OC)O)O[C@@H]3[C@@H]([C@@H]([C@@H]([C@@H](O3)CO)O)O)O C35271371
CC(C)(C)N1C(=O)[C@H]2[C@@H]([NH2+][C@@]([C@@H]2C1=O)(CCCNC(=O)N)C(=O)[O-])c3cccc(c3O)OC C35352855
CCOC(=O)c1c(c([nH]c1C)C(=O)OCC(=O)c2c(n(c(=O)n(c2=O)C)C)N)C C03313385
c1cc(ccc1CCO[C@H]2[C@@H]([C@H]([C@@H]([C@H](O2)CO[C@H]3[C@@H]([C@](CO3)(CO)O)O)O)O)O)O C31154941
CCOC(=O)c1c(oc(c1C(=O)N)NC(=O)Cn2c(nnc2SCC#N)N)C C40173564
CC[C@H](C(=O)Nc1c(cnn1C)C#N)n2c(nnc2SCC(=O)OC)N C40173912
c1nc(c2c(n1)n(cn2)[C@H]3[C@@H]([C@H]4[C@H](O3)CO[P@](=O)(O4)[O-])O)NCCCCCC[NH3+] C42854014
C1CCC(CC1)CCCO[C@H]2[C@H]([C@@H]([C@@H]([C@@H](O2)CO)O[C@@H]3[C@@H]([C@@H]([C@@H]([C@@H](O3)CO)O)O)O)O)O C43193622
Cc1ccccc1[C@@H]2[C@H]3[C@@H](C(=O)N(C3=O)c4cccc(c4)[N+](=O)[O-])[C@@]([NH2+]2)(CCCNC(=O)N)C(=O)[O-] C33476162
c1cc(cc(c1)[N+](=O)[O-])N2C(=O)[C@H]3[C@@H]([NH2+][C@@]([C@@H]3C2=O)(CCCNC(=O)N)C(=O)[O-])c4ccc(cc4)C#N C33519196
c1ccnc(c1)[C@H]2[C@H]3[C@@H](C(=O)N(C3=O)c4cccc(c4)[N+](=O)[O-])[C@@]([NH2+]2)(CCCNC(=O)N)C(=O)[O-] C33904193
C=CCNC(=O)O[C@@H]1C[C@](C[C@@H]([C@H]1O)NC(=O)NC2CCCCC2)(C(=O)NCC(=O)N)O C43536952
CC(=O)OC[C@@H]1[C@H]([C@H]([C@@H](O1)n2cnc3c2[nH]c(=O)nc3N)OC(=O)C)OC(=O)C C44171185
Cc1nnc(s1)NC(=O)CSc2nnc(s2)NC(=O)CN(C)S(=O)(=O)C C48984846
CC(=O)O[C@@H]([C@@H]1[C@]([C@]([C@@H](O1)n2cnc3c2nc(nc3N)F)(O)OC(=O)C)(O)OC(=O)C)O C55161902
CCNc1nc2nnc(n2c(n1)NCC)SCC(=O)Nc3cc(=O)n(c(=O)n3C)C C16689854
c1cc(oc1)Cn2c(nnn2)CN(CCCO)Cc3cc4cc5c(cc4[nH]c3=O)OCCO5 C57640514
c1c2cc3c(cc2[nH]c(=O)c1CN(CCCO)Cc4nnnn4C[C@@H]5CCCO5)OCO3 C57642776
c1[nH]c(=O)c2c(n1)n(cn2)[C@H]3[C@@H]([C@H]([C@@H](O3)CO[P@@](=O)([O-])O[P@@](=O)([O-])OP(=O)([O-])[O-])O)O C35189270
C[C@@H](C(=O)NNC(=O)C)Sc1nc([nH]n1)N/N=C/c2cc(c(cc2[N+](=O)[O-])O)OC C59881603
Cc1c(c(n(n1)CCO)C)/C=N/Nc2nnc(n2N)SCC(=O)Nc3nccs3 C59914548
c1ccc2c(c1)c(nn(c2=O)CCC(=O)NNC(=O)NCCCn3cc[nH+]c3)[O-] C64886744
c1ccc(c(c1)C(=O)[O-])n2c(=O)c(c(cn2)NC[C@H](c3ccc(cc3)[N+](=O)[O-])O)Cl C13036310
Cc1cc(c(c(c1)C)NC(=O)CNC(=O)CSc2nc3cc(ccc3c(=O)n2C)C(=O)[O-])C C13200676
c1ccc(c(c1)OCc2nnc(n2N)SCC(=O)N3CCC(CC3)C(=O)[O-])F C13218640
CC[C@@H](C)NC(=O)NC(=O)CSc1nc2nc(c(c(n2n1)C)CC(=O)[O-])C C13222198
Cc1c(c(n2c(n1)nc(n2)SCC(=O)Nc3ccc(cc3)C(=O)NC)C)CC(=O)[O-] C13222452
c1cc(c(cc1I)C(=O)[O-])NC(=O)CSc2n[nH]c(=O)n2C3CC3 C13245973
Cc1ccc(cc1)c2nnc(n2CC(=O)[O-])S[C@H](C)C(=O)NC(=O)NC3CC3 C13270435
Cc1cc(cc(c1C)S(=O)(=O)Nc2ccc(cc2)C(=O)NCC(=O)[O-])[N+](=O)[O-] C13300855
C[C@@H](C(=O)[O-])Oc1ccc(cc1)C2=C[C@@H](n3c(nnn3)N2)c4cccc(c4OC)O C13462239
c1ccc(cc1)N2C(=O)[C@H](C(=O)NC2=S)/C=N/[C@H](Cc3c[nH]c4c3cccc4)C(=O)[O-] C09130742
c1cc(cc(c1)O)N2C(=O)[C@H](SC2=O)CC(=O)Nc3nc(cs3)CC(=O)[O-] C16925997
Cc1c(noc1NS(=O)(=O)c2ccc(cc2)NC(=O)[C@H]3[C@@H]4CC[C@H]([C@@H]3C(=O)[O-])O4)C C17099488
c1cc(ccc1/C=N/NC(=O)C(=O)Nc2c(c3c(s2)CCCC3)C#N)OCC(=O)[O-] C04259603
CC1=C([C@@H](c2c([nH]c(=S)nc2N1)[O-])c3cc(c(c(c3)OC)OC)OC)C(=O)OC C28465895
Cc1cc(c(n1CC(=O)NNC(=O)c2c(cn(n2)c3ccccc3)[O-])C)c4csc(n4)C C32902525
CC(=O)c1ccc(cc1)N2C(=O)[C@H]3[C@@H]([NH2+][C@@]([C@@H]3C2=O)(CC(=O)[O-])C(=O)[O-])c4cccc5c4cccc5 C33401021
CCCCN1C(=O)[C@H]2[C@H]([NH2+][C@@]([C@@H]2C1=O)(CC(=O)[O-])C(=O)[O-])c3ccc4c(c3)c5ccccc5n4CC C34258482
c1cc(ccc1NC(=O)CN2C(=O)C3(CCCC3)NC2=O)S(=O)(=O)[N-]c4nccs4 C32999871
CC(C)C(=O)N1CCC[C@H](C1)C(=O)NNC(=O)c2ccccc2[N-]S(=O)(=O)c3cccs3 C36754574
COc1ccc2c(c1)N[C@H]([C@@H]2NS(=O)(=O)c3ccc4c(c3)sc(n4)[O-])C(=O)OC C39217254
COc1cc(cc(c1[O-])/C=N\NC(=O)[C@@H]2[C@H](CNC2=O)c3ccccc3)[N+](=O)[O-] C32528775
Cc1cc(cc(c1C)S(=O)(=O)NNC(=O)[C@@H]2C=C(N=N2)c3ccccc3)C(=O)[O-] C39701226
Cc1c(c(n2c(n1)nc(n2)SCC(=O)NC(=O)N[C@@H]3CCC[C@@H]([C@@H]3C)C)C)CC(=O)[O-] C39715698
C/C(=C/1\C(=O)N(C(=S)S1)[C@H](CCC(=O)N)C(=O)[O-])/c2ccc(cc2)[N+](=O)[O-] C39862256
Cc1ccccc1N2C(=O)[C@H]3[C@@H]([NH2+][C@@]([C@@H]3C2=O)(CC(=O)[O-])C(=O)[O-])/C=C/c4ccccc4 C33929162
Cc1c2c(=O)[nH]c(nc2sc1C(=O)[O-])CSc3nc4ccccc4c(=O)n3CCCO C13363625
c1cc(c(cc1[N+](=O)[O-])[N-]S(=O)(=O)c2ccc(c(c2)C#N)Cl)NCCO C55582501
CS(=O)(=O)[N-]c1ccc(cc1)/C=C/C(=O)NNC(=O)c2ccc(nc2)Cl C58382021
Cc1cccc(c1C)O[C@H](C)C(=O)NNC(=O)c2cnn(c2C)c3ccc(nn3)[O-] C29819176
[H]/N=C\1/N(C(=O)C[C@@H](S1)C(=O)Nc2ccc(cc2)C(=O)[O-])/N=C/c3ccc(cc3)N(C)C C58837432
COc1ccc(cc1)[C@H]2C(=C3N(C(=O)[C@@H](S3)CC(=O)[O-])C(=C2C(=O)OC)N)C#N C59293855
CCOC(=O)C1=C(N2C(=O)[C@H](SC2=C([C@@H]1c3ccccc3Cl)C#N)CC(=O)[O-])N C59293927
CCOC(=O)C1=C(N2C(=O)[C@@H](SC2=C([C@H]1c3ccccc3F)C#N)CC(=O)[O-])N C59293936
CCOC(=O)C1=C(N2C(=O)[C@@H](SC2=C([C@H]1c3c(ccs3)C)C#N)CC(=O)[O-])N C59293996
C=CCn1c(nnc1[S-])CC2=N[C@@H](SC2)NC(=O)c3ccc4c(c3)OCC(=O)N4 C39791945
c1ccc2c(c1)cccc2n3c(=O)c(c([nH]c3=O)[O-])/C=N/[C@@H](CC4=c5ccccc5=[NH+]C4)C(=O)[O-] C63448372
c1ccc2c(c1)C(=O)N([C@@H](N2)SC/C(=N/c3[nH]ncn3)/[O-])Cc4ccc5c(c4)OCO5 C63763368
c1ccc2c(c1)C(=O)N([C@H](N2)SC/C(=N/c3[nH]ncn3)/[O-])Cc4ccc5c(c4)OCO5 C63763372
C[C@H]1C(=CNN1c2ccc(nn2)[O-])C(=O)NCc3cccnc3OCc4ccccc4 C63937545
Cn1c(nnc1[S-])CC2=N[C@H](SC2)NC(=O)CNC(=O)Cc3ccccc3 C64064789
CCCCN1C(=O)[C@H]2[C@H](N[C@@]3([C@@H]2C1=O)c4cccc(c4NC3=O)Cl)CCC(=O)[O-] C20567148
CCOC(=O)C1=C([C@@H](C(=N1)C)S(=O)(=O)[N-]c2ccc(cc2)S(=O)(=O)N)C C64491227
CCOc1ccccc1[N-]S(=O)(=O)C2=CN=C(C2)[C@H]3NN[C@@H](O3)c4ccccc4 C64612845
CS(=O)(=O)[N-]c1ccccc1CNC(=O)N2CCC[C@@H](C2)C(=O)NC3CC3 C51272765
Cc1ccc(cc1)/C=C/S(=O)(=O)NC/C(=N/c2[nH]nc(n2)c3ccccn3)/[O-] C65880056
COc1cc(ncn1)[N-]S(=O)(=O)c2ccc(cc2)NC(=S)NC(=O)c3cccc(c3)Cl C66200666
C[C@@H](C/C(=N/S(=O)(=O)c1ccc(cc1)[C@@]2(C(=O)NC(=O)N2)C)/[O-])C(C)(C)C C66730344
CCc1nc(cs1)CNC(=O)c2cc(ccc2[N-]S(=O)(=O)C)NC(=O)C C67072457
c1cc(cc(c1)n2c(=O)ccc(n2)[O-])C(=O)NCCc3n[nH]c(=S)n3C4CC4 C67078669
CCNC(=O)Cn1ccc(n1)[N-]S(=O)(=O)c2cc3c(cc2F)NC(=O)CC3 C67245171
c1cc(ccc1[C@@H]2C(=C(C(=O)N2CCCCCC(=O)[O-])O)C(=O)c3ccc(cc3)[N+](=O)[O-])O C06460111
CC(C)(C)OC(=O)N[C@@H](Cc1c[nH]c2c1cccc2)C(=O)N3CCC(CC3)C(=O)N[C@@H](CSC)C(=O)[O-] C12866456
CCOc1ccc(cc1)c2nnc(n2CCC(=O)[O-])S[C@H](C)C(=O)NC(=O)NC(C)(C)C C13018073
CCOc1ccc(cc1)c2nnc(n2CCC(=O)[O-])S[C@@H](C)C(=O)NC(=O)NCc3ccco3 C13018086
CCOc1ccc(cc1)c2nnc(n2CC(=O)[O-])S[C@@H](C)C(=O)NC(=O)NCc3ccco3 C13018620
CCOc1ccc(cc1)c2nnc(n2CC(=O)[O-])S[C@H](C)C(=O)NC(=O)NCc3ccco3 C13018622
COc1ccc(cc1)c2nnc(n2CCC(=O)[O-])SCC(=O)NNC(=O)c3ccco3 C13033371
CCOc1ccc(cc1)c2nnc(n2CC(=O)[O-])SCC(=O)NNC(=O)c3ccco3 C13033386
Cc1c(c(n2c(n1)nc(n2)SCC(=O)Nc3ccccc3SCC(=O)N)C)CCC(=O)[O-] C13035584
Cc1c(cco1)c2nnc(n2/N=C/c3ccc(c(c3)OC)OCC(=O)N)SCC(=O)[O-] C13078030
COc1ccc(cc1)c2nnc(n2CC(=O)[O-])SCC(=O)NCc3ccc(cc3)S(=O)(=O)N C13232014
Cc1ccc(cc1)SCCNC(=O)CNC(=O)N[C@@H](Cc2c[nH]c3c2cccc3)C(=O)[O-] C13236480
c1ccc2c(c1)c(c[nH]2)C[C@H](C(=O)[O-])NC(=O)NCC(=O)NCCSc3ccc(cc3)Cl C13236531
Cc1cccc(c1)c2nnc(n2CC(=O)[O-])SCC(=O)N(CCC(=O)N)c3ccccc3Cl C13244871
Cc1c(c(n2c(n1)nc(n2)SCC(=O)N(CCC(=O)N)c3ccc(cc3)OC)C)CC(=O)[O-] C13245523
CCOc1cc2c(cc1CNC(=O)CNC(=O)N[C@H](CC(=O)N3CCCC3)C(=O)[O-])O[C@@H](C2)C C13245809
COc1cc(cc(c1OC)S(=O)(=O)NC[C@H](c2ccc(cc2)[N+](=O)[O-])O)/C=C/C(=O)[O-] C13247306
COc1cc(cc(c1OC)S(=O)(=O)NC[C@@H](c2ccc(cc2)[N+](=O)[O-])O)/C=C/C(=O)[O-] C13247308
CCCCNc1ccc(cc1NS(=O)(=O)c2ccc(cc2)/C=C/C(=O)[O-])S(=O)(=O)N C13250693
CCCCN(c1c(n(c(=O)[nH]c1=O)Cc2ccccc2)N)C(=O)/C=C/c3ccc(o3)CCC(=O)[O-] C13259317
CC(C)NS(=O)(=O)c1ccc(cc1)NS(=O)(=O)c2cc(cc(c2OC)OC)/C=C/C(=O)[O-] C13262341
CS(=O)(=O)c1ccc(c(c1)[N+](=O)[O-])NCCNS(=O)(=O)c2ccc(cc2)/C=C/C(=O)[O-] C13314242
COc1cc(cc(c1)OC)C(=O)NNS(=O)(=O)c2cc(cc(c2OC)OC)/C=C/C(=O)[O-] C13344549
CCCCn1c(c(c(=O)[nH]c1=O)N(CCC(C)C)C(=O)/C=C/c2cc(c(o2)C)C(=O)[O-])N C13450509
CCCCn1c(c(c(=O)[nH]c1=O)N(CCCC)C(=O)c2cc(cc(c2)[N+](=O)[O-])C(=O)[O-])N C13451869
COc1ccc(cc1OC)C(=O)NCC(=O)N/N=C/c2ccc(c(c2C(=O)[O-])OC)OC C02272648
COc1cc(ccc1O)[C@@H]2C(=C(C(=O)N2CCOCCO)[O-])C(=O)c3ccc(cc3)[N+](=O)[O-] C09460840
COc1cc(ccc1O)[C@@H]2C(=C(C(=O)N2CCOCCO)[O-])C(=O)c3cccc(c3)[N+](=O)[O-] C09458672
c1cnc(nc1)[N-]S(=O)(=O)c2ccc(cc2)NC(=S)NNC(=S)Nc3ccc(cc3F)F C20534557
CCCCCn1c(=O)c2ccccc2c(n1)C(=O)NNC(=O)Cn3c(nnc3[S-])CCC C17398073
COc1cc(cc(c1OC)OC)C(=O)N/C(=C/c2cccc(c2)[N+](=O)[O-])/C(=O)NCC(=O)[O-] C22147623
CCCCN/C(=N/S(=O)(=O)c1ccc(cc1)NC(=O)c2ccc(c(c2)[N+](=O)[O-])OC)/[O-] C03312843
COCCCNC(=O)C[NH+]1CCN(CC1)c2ccc(c(c2)C(=O)[O-])[N-]S(=O)(=O)c3ccccc3 C33259883
CCCCC(=O)N[C@@]1(C2=C(NC(=O)N(C2=NC1=O)CCc3ccc(c(c3)OC)OC)[O-])C(F)(F)F C01900391
Cc1ccc(cc1)S(=O)(=O)N[C@@H](CC(C)C)C(=O)N2CCC(CC2)C(=O)N[C@@H](C(C)C)C(=O)[O-] C08918207
CSCC[C@H](C(=O)[O-])NC(=O)/C(=C/c1ccc2c(c1)OCO2)/NC(=O)c3cccc(c3)[N+](=O)[O-] C13544794
CCC(=O)N[C@](C(=O)OCC)(C(F)(F)F)Nc1ccc(cc1)S(=O)(=O)[N-]c2cc(on2)C C04001717
C=CCn1c(nnc1[S-])CC2=N[C@H](SC2)NC(=O)CCNC(=O)NCc3ccccc3 C38798831
Cc1c(cco1)[C@H]2NN[C@@H](N2CC=C)SCC(=O)N[C@@H](Cc3c[nH]c4c3cccc4)C(=O)[O-] C39691824
CCCOc1ccc(cc1C)C(=O)C2=C(C(=O)N([C@H]2c3ccc(cc3)OCC(=O)N)CCCO)[O-] C40049074
CCCCOc1ccc(cc1C)C(=O)C2=C(C(=O)N[C@@H]2c3ccc(cc3)OCC(=O)N)[O-] C40124142
C=CCn1c(nnc1SCC(=O)N[C@@H](Cc2c[nH]c3c2cccc3)C(=O)[O-])c4ccc(cc4)Cl C13395934
CCO/C(=C\1/[C@@H](C(=C(N=C1COC[C@](C)(CO)O)C)C(=O)OC)c2cccc(c2Cl)Cl)/[O-] C26480246
COC(=O)c1c(c(sc1N)C(=O)OC)COC(=O)c2ccccc2[N-]S(=O)(=O)C C22110619
Cc1cc(no1)[N-]S(=O)(=O)c2ccc(cc2)NC(=S)NC(=O)/C=C\c3ccc(c(c3)OC)OC C35342106
CCCOc1ccc(cc1)N2C(=O)C[C@H](C2=O)N(Cc3ccc(cc3)S(=O)(=O)N)C(=O)/C=C/C(=O)[O-] C59489531
c1ccc(cc1)CC(=NNc2[nH]nc(n2)SC/C(=N/c3[nH]ncn3)/[O-])Cc4ccccc4 C20908880
CCOC(=O)C1=C(N=C([C@H]1C)C(=O)N(Cc2ccccc2)[C@@H]3[C@@H](N(C(=NC3=O)[O-])CCOC)N)C C63726772
CC(C)Oc1cccc(c1)C(=O)NC(=S)Nc2ccc(cc2)S(=O)(=O)[N-]c3c(nccn3)OC C66200619
CC(C)Oc1cccc(c1)C(=O)NC(=S)Nc2ccc(cc2)S(=O)(=O)[N-]c3cc(ncn3)OC C66200690
CC(=CCC[C@@]1([C@@](N(C(=O)O1)CCCCCC(=O)[O-])(C)O)C)C C02491266
c1ccc(cc1)/C=C/C=C/2\C(=O)N(C(=S)S2)CCC(=O)NCCCC(=O)[O-] C12032600
Cc1cc(cc(c1C)S(=O)(=O)N(C)CC(=O)NCCCOC)C(=O)[O-] C12975497
CC[C@H](c1ccc(cc1)C)NS(=O)(=O)c2cc(cc(c2OC)OC)/C=C/C(=O)[O-] C13074535
CCN(CCCNc1ccc(cc1[N+](=O)[O-])C(=O)[O-])c2ccccc2 C13212936
CCn1c(=O)c2ccc(cc2nc1SCC(=O)N[C@@H](C)CCCC(C)C)C(=O)[O-] C13220100
Cc1ccc(cc1)c2nnc(n2CC(=O)[O-])SCC(=O)N[C@@H](C)CCCC(C)C C13220697
CCCCCC[C@@H](C)NC(=O)CSc1nc2ccccc2c(=O)n1CCC(=O)[O-] C13221563
CCCCCC[C@@H](C)NS(=O)(=O)c1cc(cc(c1OC)OC)/C=C/C(=O)[O-] C13250654
CCOc1ccc(cc1)OCCNS(=O)(=O)c2ccc(s2)CC(=O)[O-] C13311582
CCCCOC(=O)c1ccc(cc1)NC(=O)CSc2nc(cnn2)[O-] C05867738
CCCc1cc(nc(n1)SCC(=O)NCc2ccccc2Cn3cccn3)[O-] C22930484
CCCc1cc(nc(n1)S[C@H](C)C(=O)NCCCOCC)[O-] C22931092
CCOc1ccc(cc1)c2nnc(n2CC(=O)NCCCOC3CCCCC3)[S-] C11356105
CCCc1cc(nc(n1)SCC(=O)NCCCC(=O)OC)[O-] C08204965
CC(C)CCNC(=O)CCc1c(nc(nn1)c2ccc(cc2)OCCC=C)[O-] C34764276
CCCCCCc1c(=O)[nH]c(nc1[O-])SCCN2CCOCC2 C13555544
CCCCCNC(=O)Cn1c(nnc1[S-])c2ccc(cc2)OCC C17322553
CCCCN(C)C(=O)CSc1[nH]c(=O)c(c(n1)[O-])CCC(C)C C08964384
CCCCC[C@H](C)NC(=O)CSc1nc2cc(ccc2c(=O)n1CC)C(=O)[O-] C13220104
C=CCOc1ccccc1[C@@H]2C(=C(C(=O)N2CCCO)[O-])C(=O)c3cccs3 C40046421
CCCCOc1ccc(cc1)[C@@H]2C(=C(C(=O)N2CCO)[O-])C(=O)c3ccco3 C40068185
CN(C)c1ccc(cc1)[C@H]2C(=C(C(=O)N2CCOCCO)[O-])C(=O)c3ccccc3 C40075969
Cc1cc(ccc1OCC=C)C(=O)C2=C(C(=O)N([C@@H]2/C=C/c3ccccc3)CCO)[O-] C40092314
COc1ccc(cc1OC)CCn2c3ccc(cc3nc2CCCO)C(=O)[O-] C40406859
CC(C)(C)OC(=O)NCCO/N=C(\CCCC(=O)[O-])/c1ccc(cc1)C(F)(F)F C44136081
C[C@H](CCCC(C)(C)OC)CC[C@H](C(=O)[O-])NC(=O)OC(C)(C)C C44299790
CCCOc1ccc(cc1OC)/C=C/C(=C(\C#N)/C(=O)NCCCOCC)/[O-] C48934805
CCOCCCN/C(=C(\C#N)/C(=O)/C=C/c1ccccc1OCC)/[O-] C48935379
CCOCCCN/C(=C(\C#N)/C(=O)c1ccc(c(c1)OC)OC2CCCC2)/[O-] C48939152
CCCc1ccc(cc1)/C(=C(\C#N)/C(=O)CCNC(=O)OCC)/[O-] C49111740
CCOc1ccc(cc1OCC)/C(=C(\C#N)/C(=O)NCCCOC(C)C)/[O-] C49217580
CCOc1cc(ccc1OC)/C=C/C(=C(/C#N)\C(=O)NCCCOC(C)C)/[O-] C49218514
CC(C)OCCCN/C(=C(\C#N)/C(=O)CCCC(=O)c1ccc(cc1)OC)/[O-] C49223454
CCCCCCN/C(=C(\C#N)/C(=O)CN(C)S(=O)(=O)c1cccs1)/[O-] C49228217
CCCCC/C(=C(\C#N)/C(=O)Nc1ccc(cc1)C(=O)OCC)/[O-] C50976415
CCCCN/C(=C(\C#N)/C(=O)c1ccc(c(c1)OC)OCC=C)/[O-] C51008601
CCCCN/C(=C(\C#N)/C(=O)c1ccc(nc1)OCC(F)(F)F)/[O-] C51008849
CCCCN/C(=C(\C#N)/C(=O)CO/N=C(\C)/c1ccc2c(c1)OCO2)/[O-] C51010451
COc1ccccc1c2nc([nH]n2)/N=C(/COCCOc3ccccc3)\[O-] C48366945
CC(C)(C)COC(=O)N/N=C/c1ccc(c(c1)OC)OCC(=O)[O-] C06950177
CCOC(=O)N/N=C/c1ccc(c(c1)OC)OCc2ccc(cc2)C(=O)[O-] C59153139
CCCCS(=O)(=O)NCCCc1ccc(cc1)[N-]S(=O)(=O)C C62107707
CC[C@H](C)c1ccc(cc1)N/C(=C(\C#N)/C(=O)[C@@H](C)OC[C@@H]2CCCCO2)/[O-] C64101431
CC(C)(C)OC(=O)N[C@@H](CCSC)C(=O)O[C@H]1CC(=NC1=O)[O-] C64219683
CCS(=O)(=O)[N-]c1ccccc1C(=O)NCCCOCC2CC2 C58283006
CCCCN(CC)c1c(cc(c[nH+]1)[N-]S(=O)(=O)CC)C(=O)[O-] C35397485
CCC(CC)CN(CC(=O)OC)CN1[N-]NC(=N1)c2ccc(c(c2)C)F C65941425
CCNc1ccc(cc1[N-]S(=O)(=O)CC(C)C)C(=O)OCC C66579211
CCOC(=O)C1=C(N(C(=O)N[C@@H]1c2cscn2)CCCCC(=O)[O-])C C67029768
Cc1ccccc1C(=O)NCc2nnc(n2CC=C)SCC(=O)Nc3cccc(c3)C(=O)[O-] C02851160
C[C@@H](C(=O)[O-])NC(=O)/C(=C/c1cccc(c1)[N+](=O)[O-])/NC(=O)c2ccc(cc2)C(C)(C)C C02891940
CC[C@@H](C)[C@H](C(=O)[O-])NC(=O)CNC(=O)CCc1c(c2cc3c(c(oc3cc2oc1=O)C)C)C C11865456
CC(C)C[C@@H](C(=O)N1CCC(CC1)C(=O)N[C@@H](CSC)C(=O)[O-])NC(=O)OC(C)(C)C C12863626
Cc1ccc(cc1)c2nnc(n2CCC(=O)[O-])S[C@H](C)C(=O)NC(=O)NC(C)C C13018816
Cc1cccc(c1)c2nnc(n2CCC(=O)[O-])S[C@@H](C)C(=O)NC(=O)NC(C)(C)C C13019020
CCCCNC(=O)NC(=O)CSc1nc2cc(ccc2c(=O)n1CCC(=O)[O-])Cl C13020838
c1cc2c(cc1C(=O)[O-])nc(n(c2=O)CCO)SCC(=O)NCCC3=CCCCC3 C13045518
c1ccc(c(c1)NC(=O)CSc2nc3cc(ccc3c(=O)n2CCO)C(=O)[O-])SCC#N C13046050
Cc1cccc(c1NC(=O)CSc2nc3cc(ccc3c(=O)n2C[C@@H](C)O)C(=O)[O-])C(C)C C13051294
C[C@H](Cn1c(=O)c2ccc(cc2nc1SCC(=O)NCC(F)(F)F)C(=O)[O-])O C13051630
Cc1ccccc1CCNC(=O)CSc2nc3cc(ccc3c(=O)n2C[C@H](C)O)C(=O)[O-] C13052300
COc1cc(cc(c1OC)S(=O)(=O)Oc2ccc(cc2C(=O)N)Cl)/C=C/C(=O)[O-] C13074745
C[C@H]1CCCC[C@@H]1NC(=O)NC(=O)CSc2nnc(n2CCC(=O)[O-])c3cccs3 C13193102
Cc1ccc(cc1)c2nnc(n2CCC(=O)[O-])SCC(=O)NC(=O)NCC(C)C C13196929
CCNC(=O)NC(=O)[C@H](C)Sc1nnc(n1CCC(=O)[O-])c2cccc(c2)C C13198274
CC(C)CCNC(=O)NC(=O)CSc1nnc(n1CC(=O)[O-])c2ccc(cc2)Cl C13204127
CCNC(=O)NC(=O)[C@@H](c1ccccc1)Sc2nnc(n2CC(=O)[O-])c3cccc(c3)C C13205989
CC(C)c1ccc(cc1)OCc2nnc(n2N)SCC(=O)N3CCC(CC3)C(=O)[O-] C13220572
CCOc1ccc(cc1)c2nnc(n2CCC(=O)[O-])SCc3ccc(cc3)C(=O)N C13244628
COc1cc(cc(c1OC)S(=O)(=O)NCCCc2[nH]c3ccccc3n2)/C=C/C(=O)[O-] C13249122
CC(C)NC(=S)N/N=C(\C)/c1ccc(cc1)S(=O)(=O)N2CCC(CC2)C(=O)[O-] C13264222
Cc1cccc(c1)c2nnc(n2CC(=O)[O-])SCC(=O)N(CCC(=O)N)Cc3ccccc3 C13443284
Cc1ccc(cc1)CNC(=O)c2c3c(sc2NC(=O)COCC(=O)[O-])CCCC3 C17090666
CS(=O)(=O)/N=C(/CCC/C=C\C[C@H]1[C@H]([C@H](CC1=O)O)/C=C/[C@H](COc2ccccc2)O)\[O-] C27640275
c1ccc(c(c1)NC(=O)/C=C\C(=O)[O-])SC[C@H](Cn2ccc(n2)C(F)(F)F)O C33382239
CC(C)NC(=O)NCCc1nc2cc(ccc2n1CCN3CCOCC3)C(=O)[O-] C35946046
CCOC(=O)[C@@](C(F)(F)F)(Nc1ccc(cc1)S(=O)(=O)[N-]c2nccs2)NC(=O)C C04083097
CCCOc1ccc(cc1OC)C(=O)NNC(=O)Cn2c(nnc2[S-])c3cccs3 C12697100
CCCc1nnc(n1CC(=O)NCCNc2c(cc(cn2)C(F)(F)F)Cl)[S-] C18216047
C[C@@H](c1cccc(c1)Cl)NC(=S)Nc2ccc(cc2)S(=O)(=O)[N-]c3ncccn3 C39968863
CCOc1cc(ccc1O)[C@@H]2C(=C(C(=O)N2CCCO)[O-])C(=O)c3cc4ccccc4o3 C40053098
CCOc1cc(ccc1O)[C@@H]2C(=C(C(=O)N2CCO)[O-])C(=O)c3ccc(cc3C)OC C40079892
CCOc1cc(ccc1O)[C@H]2C(=C(C(=O)N2CCO)[O-])C(=O)c3ccc(cc3)OCC(C)C C40080725
Cc1cc(ccc1C(=O)C2=C(C(=O)N([C@H]2c3ccc(c(c3)OC)O)CCO)[O-])OCC(C)C C40084798
Cc1cc(ccc1OCC(C)C)C(=O)C2=C(C(=O)N([C@H]2c3ccc(cc3)O)CCOCCO)[O-] C40093761
COc1cccc2c1oc(c2)C(=O)C3=C(C(=O)N([C@H]3c4ccc(cc4)O)CCOCCO)[O-] C40097752
CC[C@H](C)[C@@H](C(=O)[O-])NC(=O)CNC(=O)Cc1c(c2c(cc(c3c2occ3C)C)oc1=O)C C43746712
c1ccc2c(c1)c(c[nH]2)CCNC(=O)CSc3nnc(n3CCC(=O)[O-])c4cccs4 C13219387
c1ccc2c(c1)c(c[nH]2)/C=C\3/C(=O)N(C(=S)S3)CCC(=O)NCCCCCC(=O)[O-] C15038528
C[C@H](C(=O)NCCCCCC(=O)[O-])N1C(=O)/C(=C/c2cccc(c2)O)/SC1=S C15048173
CCO/C(=C\1/[C@@H](C(=C(N=C1COCCNC(=O)NC)C)C(=O)OC)c2ccccc2Cl)/[O-] C27651346
CCOC(=O)C1=C(/C(=C\c2ccc(o2)CNC(=O)C(=O)Nc3ccccc3)/N=C1C)[O-] C08994051
Cc1c(cccc1S(=O)(=O)[N-]c2ccc(cc2)C(=O)O[C@@H](C)C(=O)NC(=O)NC3CC3)F C28796188
COc1cc(ccc1OCc2ccc(cc2)C(=O)[O-])/C=N/NC(=O)[C@@H]3CCCNC3=O C59152977
Cc1cccc(n1)c2nc([nH]n2)/N=C(/[C@H](CCSC)NS(=O)(=O)c3ccccc3F)\[O-] C59403394
COc1ccc(cc1OC)C(=O)NC(=S)Nc2cc(cc(c2OC)Cl)C(=O)[O-] C20153441
CS(=O)(=O)[N-]c1cccc(c1)C(=O)NC[C@@H](c2ccc(cc2)OC(F)(F)F)O C60241172
CCCCNC(=O)CN1CCN(CC1)c2ccc(c(c2)C(=O)[O-])NS(=O)(=O)C C33259932
CCCNC(=O)CN1CCN(CC1)/C(=N\c2cccc(c2)C(=O)[O-])/NC[C@@H]3CCCO3 C46022163
CCCc1nnc(n1CC(=O)[O-])SCC(=O)NC2CCC(CC2)C(C)(C)CC C12895484
CCOC(=O)c1c(c(sc1NC(=O)CSc2c(c(cc(n2)C)C)C(=O)[O-])C(=O)OC)C C13023173
CCN(CC)S(=O)(=O)c1cc(ccc1OCC)NS(=O)(=O)c2cc(ccc2C)C(=O)[O-] C13030352
c1ccc2c(c1)CCC[C@@H]2NC(=O)CSc3nc4ccccc4c(=O)n3CCCCCC(=O)[O-] C13055614
CCOCCCn1c(=O)c2c(c(sc2nc1SCC(=O)Nc3c(cccc3C(=O)[O-])C)C)C C13244044
c1ccc(cc1)Cn2c(nnc2SCC(=O)c3ccc(cc3)NC(=O)c4ccco4)CC(=O)[O-] C13248178
CC(C)Cn1c(=O)c2ccc(cc2nc1SCC(=O)NCc3ccc(cc3)C(=O)[O-])C(=O)OC C13266547
CCN(CC)S(=O)(=O)c1cc(ccc1OCC)NS(=O)(=O)c2cc(cs2)C(=O)[O-] C13301209
Cc1cc(c(n1CCC(C)C)C)C(=O)CSc2[nH]c(=O)c(c(n2)C)CCC(=O)[O-] C13448945
c1c(cc(cc1OCC(C(F)F)(F)F)OCC(F)(F)F)NC(=O)[C@H]2[C@H]3CC[C@@H]([C@@H]2C(=O)[O-])O3 C20428822
CCOc1cc(ccc1O)[C@@H]2C(=C(C(=O)N2CCOC)[O-])C(=O)c3ccc(cc3)OCC(C)C C09361092
Cc1c(c(nc(n1)SC(F)F)[O-])CCC(=O)N[C@H](CC(=O)OC(C)C)c2ccc(cc2)OC C25577294
Cc1c(c(nc(n1)SC(F)F)[O-])CCC(=O)N[C@@H](CC(=O)OC(C)C)c2ccc(cc2)OC C25577300
CCc1ccc(cc1)C(=O)/C=C\Nc2ccc(cc2)S(=O)(=O)[N-]c3cc(nc(n3)OC)OC C27528241
Cc1cccc(c1)COc2ccc(cc2)C(=O)C3=C(C(=O)N([C@@H]3c4ccc(c(c4)OC)O)CCOC)[O-] C09507269
c1c(cc(cc1OCC(C(F)F)(F)F)OCC(F)(F)F)NC(=O)[C@@H]2[C@H]3CC[C@@H]([C@@H]2C(=O)[O-])O3 C35898172
COc1cc(ccc1OCc2cccc(c2)F)c3nc(c(nn3)CCC(=O)NC[C@@H]4CCCO4)[O-] C35922668
CCOc1ccccc1[C@@H]2[C@H](C(=NC(=C2C#N)SCC(=O)Nc3ccccc3C)[O-])C(=O)OCC C08994977
CC1=C([C@H](N2C(=CSC2=N1)/C=C(/NCCOC)\[O-])c3ccc(cc3OC)OC)C(=O)OC C36053409
CCOC(=O)[C@H]1C(=C([C@@H](S1)NC(=O)CSc2nc(c(c(n2)[O-])C)C)C(=O)OCC)C C39724740
CC(C)COc1ccc(cc1)C(=O)C2=C(C(=O)N([C@@H]2c3cccc(c3)[N+](=O)[O-])CCCO)[O-] C40048463
CCCOc1ccc(cc1C)C(=O)C2=C(C(=O)N([C@H]2c3cccc(c3)[N+](=O)[O-])CCCO)[O-] C40048944
CCCOc1ccc(cc1C)C(=O)C2=C(C(=O)N([C@H]2c3ccc(cc3)[N+](=O)[O-])CCCO)[O-] C40048948
Cc1cc(ccc1OCC=C)C(=O)C2=C(C(=O)N([C@H]2c3ccccc3[N+](=O)[O-])CCCO)[O-] C40052082
CCOc1ccccc1[C@@H]2C(=C(C(=O)N2CCOCCO)[O-])C(=O)c3cccs3 C40067177
CCCCOc1ccc(cc1OCC)[C@@H]2C(=C(C(=O)N2CCO)[O-])C(=O)c3ccc(cc3)OCC C40077686
CC(C)Oc1ccc(cc1)C(=O)C2=C(C(=O)N([C@H]2c3c(cccc3Cl)F)CCOCCO)[O-] C40079194
Cc1cc(ccc1C(=O)C2=C(C(=O)N([C@@H]2c3cccc(c3)OCCC(C)C)CCOCCO)[O-])OC C40079705
CCCOc1ccc(cc1)[C@@H]2C(=C(C(=O)N2CCOCCO)[O-])C(=O)c3ccc(cc3)OCC(C)C C40080507
CC(C)COc1ccc(cc1)C(=O)C2=C(C(=O)N([C@@H]2c3ccc(cc3)OC)CCOCCO)[O-] C40080522
CCOc1ccc(cc1OCC)[C@@H]2C(=C(C(=O)N2CCO)[O-])C(=O)c3ccc(cc3)OCC(C)C C40080815
CCOc1ccc(cc1OCC)[C@H]2C(=C(C(=O)N2CCO)[O-])C(=O)c3ccc(cc3)OCC(C)C C40080817
CCCCOc1ccc(c(c1)C)C(=O)C2=C(C(=O)N([C@H]2c3cccc(c3)[N+](=O)[O-])CCO)[O-] C40083706
CCCCOc1ccc(c(c1)C)C(=O)C2=C(C(=O)N([C@@H]2c3ccc(cc3)[N+](=O)[O-])CCO)[O-] C40083711
Cc1cc(ccc1C(=O)C2=C(C(=O)N([C@@H]2c3cc(c(c(c3)OC)OC)OC)CCO)[O-])OC(C)C C40084381
Cc1cc(ccc1OC)C(=O)C2=C(C(=O)N([C@H]2c3cccc(c3)OCC=C)CCOCCO)[O-] C40085136
CCOc1ccc(cc1C)C(=O)C2=C(C(=O)N([C@H]2c3c(cccc3Cl)F)CCOCCO)[O-] C40085654
CCCOc1ccc(cc1C)C(=O)C2=C(C(=O)N([C@@H]2c3ccc(cc3)OCC)CCOCCO)[O-] C40086009
CCCOc1ccc(cc1C)C(=O)C2=C(C(=O)N([C@@H]2c3ccccc3OCC)CCOCCO)[O-] C40091510
CCCOc1ccc(cc1)[C@@H]2C(=C(C(=O)N2CCOCCO)[O-])C(=O)c3ccc(c(c3)C)OCC=C C40091967
Cc1cc(ccc1OCC=C)C(=O)C2=C(C(=O)N([C@@H]2c3ccccc3OC)CCOCCO)[O-] C40092017
CCCCOc1ccc(cc1C)C(=O)C2=C(C(=O)N([C@H]2c3ccccc3[N+](=O)[O-])CCO)[O-] C40092843
Cc1cc(ccc1OCC(C)C)C(=O)C2=C(C(=O)N([C@H]2c3ccc(cc3)SC)CCOCCO)[O-] C40093887
C[C@H]1Cc2cc(ccc2O1)C(=O)C3=C(C(=O)N([C@@H]3c4cccc(c4)OCC=C)CCOCCO)[O-] C40095049
c1ccc(c(c1)COc2cccc(c2)C(=O)C3=C(C(=O)N([C@H]3c4ccncc4)CCOCCO)[O-])Cl C40102845
Cc1ccc(cc1)COc2ccc(cc2)C(=O)C3=C(C(=O)N([C@@H]3c4ccncc4)CCOCCO)[O-] C40109910
CCOC(=O)c1c(c([nH]c1C)C(=O)CSc2nnc(n2CC(=O)[O-])c3ccc(cc3)C)C C13205132
CCOC(=O)c1c(c([nH]c1C)C(=O)[C@H](C)Sc2nnc(n2CC(=O)[O-])c3ccc(cc3)C)C C13205576
Cc1c(c([nH]c1C(=O)[C@@H](C)Sc2nnc(n2CCC(=O)[O-])c3ccc(cc3)F)C)C(=O)OC C13206663
[H]\N=C(\C)/C(=C(/C)\[O-])/C(=O)COC(=O)/C=C/c1cn(nc1c2ccc(cc2)OC)c3ccccc3 C58450512
CCOc1ccc(cc1OCC)[C@@H]2c3cc(c(cc3CC(=O)N2c4ccc(cc4)C(=O)[O-])OCC)OCC C08590027
C[C@H](Cn1c(=O)c2ccc(cc2nc1SCC(=O)N(CCC(=O)N)Cc3ccccc3)C(=O)[O-])O C13052607
CN(CCCC(=O)[O-])S(=O)(=O)c1ccc(cc1)C(=O)/C=C/c2ccc(o2)c3ccc(cc3)[N+](=O)[O-] C13066783
CCCCCCSc1nc2c(nn1)-c3ccccc3N[C@H](O2)c4ccc(c(c4)OC)OCC(=O)[O-] C09601819
CCCN\1C(=O)/C(=C\c2ccc(c(c2)OCC)O[C@@H](CC)C(=O)[O-])/S/C1=N\c3nnc(s3)CC C16919459
CCOC(=O)c1c(c(c([nH]1)C)C(=O)C2=C(C(=O)N([C@H]2c3ccc(cc3)C(C)(C)C)CCCn4ccnc4)[O-])C C08836592
CCCCOc1ccc(cc1OCC)[C@H]2C(=C(C(=O)N2Cc3ccco3)[O-])C(=O)c4ccc5c(c4)C[C@@H](O5)C C09328949
CCCCOc1ccc(cc1)[C@H]2C(=C(C(=O)N2CCCn3ccnc3)[O-])C(=O)c4ccc5c(c4)C[C@H](O5)C C09373859
CCc1cccc(c1n2c(nnc2[S-])CNC(=O)c3cc(c(c(c3)OCC)OCC)OCC)CC C22863987
CCCCCOc1ccc(cc1OC)[C@H]2C(=C(C(=O)N2Cc3ccncc3)[O-])C(=O)c4cc5ccccc5o4 C33380821
CCCCCOc1ccc(cc1OCC)[C@H]2C(=C(C(=O)N2c3nnc(s3)C)[O-])C(=O)c4ccc(cc4)C C33546695
CCCCOc1ccc(cc1OC)[C@H]2C(=C(C(=O)N2CCCn3ccnc3)[O-])C(=O)c4cc(ccc4C)C C33699912
Cc1c(sc(n1)N2[C@H](C(=C(C2=O)[O-])C(=O)c3ccccc3)c4cccc(c4)OCC=C)C(=O)OCC=C C35263435
CCCCCCOc1ccc(cc1)[C@H]2C(=C(C(=O)N2Cc3ccco3)[O-])C(=O)c4c(nc5n4cccc5)C C35420246
Cc1ccccc1COc2ccc(cc2)C(=O)C3=C(C(=O)N([C@@H]3c4ccc(cc4)[N+](=O)[O-])CCCOC)[O-] C35445293
CCCCCCOc1ccc(cc1)[C@H]2C(=C(C(=O)N2CCOC)[O-])C(=O)c3c(n4cccc(c4n3)C)C C35484197
CC1=C([C@@H](N2C(=CSC2=N1)/C=C(/NCCc3ccccn3)\[O-])c4ccc(cc4)OC)C(=O)OCC=C C35697002
CC1=C([C@@H](N2C(=CSC2=N1)/C=C(/N(C)Cc3ccccc3)\[O-])c4ccccc4OC)C(=O)OCCOC C35701069
CCOC(=O)C1=C(N=C2N([C@@H]1c3cccc(c3)OC)C(=CS2)/C=C(/NCCOC)\[O-])c4ccccc4 C35705116
CCOC(=O)C1=C(N=C2N([C@@H]1c3ccccc3OC)C(=CS2)/C=C(/NCCOC)\[O-])C(F)(F)F C35705138
CC1=C([C@H](N2C(=CSC2=N1)/C=C(/N(C)Cc3ccccc3)\[O-])c4ccc(cc4)OC)C(=O)OCCOC C36050102
CC1=C([C@H](N2C(=CSC2=N1)/C=C(/NCc3ccco3)\[O-])c4cc(cc(c4)OC)OC)C(=O)OCC=C C36053184
CC1=C([C@@H](N2C(=CSC2=N1)/C=C(/NC[C@@H]3CCCO3)\[O-])c4cc(cc(c4)OC)OC)C(=O)OCC=C C36053201
CC1=C([C@@H](N2C(=CSC2=N1)/C=C(/NCc3cccnc3)\[O-])c4ccc(cc4OC)OC)C(=O)OCC=C C36058695
C[C@H](/C=C(\C)/[C@@H]([C@@H](C)[C@@H]([C@@H](/C=C/CC/C=C/C(=O)[O-])OC)O)O)C(=O)CCCC1CC(=O)NC(=O)C1 C35457110
CCOc1ccc(cc1OCC)[C@H]2c3cc(c(cc3CC(=O)N2c4ccc(cc4)C(=O)[O-])OCC)OCC C08606304
CCCCCOc1ccc(cc1OC)[C@@H]2C(=C(C(=O)N2Cc3ccco3)[O-])C(=O)c4ccc5c(c4)C[C@H](O5)C C38256194
CC1=C[C@@H]2[C@@H](C[C@@H]1OC(=O)[C@@H](C(C)C)O)[C@@](C[C@@H]([C@@H]2C(=C)C(=O)[O-])OC(=O)/C(=C/CO)/CO)(C)O C39560046
CCOC(=O)[C@H]1[C@@H]([C@@H](S[C@@H]1NC(=O)CSc2nnc3n2c(cc(n3)[O-])C(C)C)C(=O)OCC)C C39732286
CCCOc1ccc(cc1)C(=O)C2=C(C(=O)N([C@@H]2c3ccccc3)c4nc(c(s4)C(=O)OCC=C)C)[O-] C39828134
CCCCCCOc1ccc(cc1)c2c(cn(n2)c3ccccc3)/C=C(\C#N)/C(=N/c4nnc(s4)C)/[O-] C39997814
CCCCOc1ccc(cc1)c2c(cn(n2)c3ccccc3)/C=C(\C#N)/C(=N/c4nnc(s4)CCC)/[O-] C39997861
CCCCCCOc1ccc(cc1)[C@H]2C(=C(C(=O)N2CCOC)[O-])C(=O)c3c(nc4n3cccc4C)C C40003586
CCCCOc1ccc(cc1OCC)[C@@H]2C(=C(C(=O)N2CC=C)[O-])C(=O)c3cc4cccc(c4o3)OC C40028474
CCCCOc1ccc(cc1OCC)[C@H]2C(=C(C(=O)N2CC=C)[O-])C(=O)c3cc4cccc(c4o3)OC C40028475
CCOc1cc(ccc1OCCC(C)C)[C@H]2C(=C(C(=O)N2CCOCCO)[O-])C(=O)c3ccccc3 C40075963
CCCCOc1ccc(cc1OCC)[C@@H]2C(=C(C(=O)N2CCO)[O-])C(=O)c3ccc(cc3)OCC(C)C C40080826
CCN(CC)c1ccc(cc1)[C@@H]2C(=C(C(=O)N2CCOCCO)[O-])C(=O)c3ccc(c(c3)C)OCC(C)C C40093858
CCCCOc1ccc(cc1OCC)[C@H]2C(=C(C(=O)N2CCO)[O-])C(=O)c3ccc(c(c3)C)OCC(C)C C40094025
C[C@@H]1Cc2cc(ccc2O1)C(=O)C3=C(C(=O)N([C@@H]3c4ccc(c(c4)OC)OCC=C)CCOCCO)[O-] C40095223
CCOc1cc(ccc1OCC=C)[C@@H]2C(=C(C(=O)N2CCOCCO)[O-])C(=O)c3ccc4c(c3)OCCO4 C40096393
CCCCN1[C@@H](C(=C(C1=O)[O-])C(=O)c2ccc3c(c2)OCCO3)c4ccc(c(c4)OCC)OCCC(C)C C40096854
c1ccc(c(c1)COc2ccc(cc2)C(=O)C3=C(C(=O)N([C@H]3c4ccco4)CCOCCO)[O-])Cl C40109543
CN(C)S(=O)(=O)c1ccc(cc1)C(=O)C2=C(C(=O)N([C@H]2c3cccc(c3)[N+](=O)[O-])CCOCCO)[O-] C40110424
CCc1ccc(cc1)[C@@H]2C(=C(C(=O)N2CCOCCO)[O-])C(=O)c3ccc(cc3)S(=O)(=O)N(C)C C40110449
CCCCCCOc1ccc(cc1OC)[C@@H]2c3c([nH]nc3C(=O)N2CCO)c4cc(ccc4[O-])Cl C39898017
CCOc1cc(ccc1OCCC(C)C)[C@@H]2c3c([nH]nc3C(=O)N2CCCOC)c4cc(ccc4[O-])Cl C39898303
CC[C@H](C)Oc1c(cc(cc1Cl)/C=C/2\C(=NC(=O)N(C2=O)c3cc(ccc3OCC)OCC)[O-])OCC C59104119
CCOC(=O)C1=C([C@H](S[C@H]1NC(=O)CSc2[n-]c(nn2)c3cc(cc(c3)OC)OC)C(=O)C)C C39975258
CCCCc1ccc(cc1)S(=O)(=O)c2cnc(nc2[O-])SCC(=O)NCc3ccc(cc3)OC C46016384
Cc1cc(ccc1/C(=N\NC(=O)c2ccccc2)/N=N/c3ccc(cc3)C(=O)[O-])N(CCC#N)CCC#N C05580239
CCc1c(sc(c1C(=O)OCC)NC(=O)CSc2nnc(n2CC(=O)[O-])c3cccs3)C C13203309
CC(C)Oc1c(cc(cc1Cl)/C=C/C(=O)Nc2cc(c(cc2C(=O)[O-])OC)OCCOC)OC C13451205
CCCOc1c(cc(cc1Cl)/C=C/C(=O)Nc2cc(c(cc2C(=O)[O-])OC)OCCOC)OC C13451309
c1ccc(cc1)C(c2ccccc2)NC(=O)CCSc3nc([nH]n3)N/N=C/c4cc(ccc4[O-])[N+](=O)[O-] C21075598
CCCN(C1=C(C[C@@H](N(C1=O)Cc2ccc(cc2)N)c3ccccc3)C)C(=O)[C@H](CC(=O)OC)C(=O)[O-] C28869606
CCOc1cc(cc(c1OCC)OCC)C(=O)Nc2nc(c(s2)c3nnc(n3CC=C)[S-])C C30671211
CCC1=C([C@H](N2C(=CSC2=N1)/C=C(/NCCCN3CCOCC3)\[O-])c4cccc(c4)OC)C(=O)OC C34923209
CC1=C([C@@H](N2C(=CSC2=N1)/C=C(/NCc3ccco3)\[O-])c4cccc(c4)OC)C(=O)OCCOC C35696523
CC1=C([C@@H](N2C(=CSC2=N1)/C=C(/NC(C)C)\[O-])c3cc(cc(c3)OC)OC)C(=O)OCCOC C35700941
CC1=C([C@H](N2C(=CSC2=N1)/C=C(/NC(C)C)\[O-])c3cc(cc(c3)OC)OC)C(=O)OCCOC C35700943
CC1=C([C@@H](N2C(=CSC2=N1)/C=C(/NCC3CC3)\[O-])c4cc(cc(c4)OC)OC)C(=O)OCCOC C35700969
CC1=C([C@H](N2C(=CSC2=N1)/C=C(/NCC3CC3)\[O-])c4cc(cc(c4)OC)OC)C(=O)OCCOC C35700971
CC1=C([C@H](N2C(=CSC2=N1)/C=C(/NCCN3CCOCC3)\[O-])c4cccc(c4)OC)C(=O)OCC=C C35701805
CC1=C([C@@H](N2C(=CSC2=N1)/C=C(/NC(C)C)\[O-])c3cccc(c3OC)OC)C(=O)OCCOC C35703597
CC1=C([C@H](N2C(=CSC2=N1)/C=C(/NC(C)C)\[O-])c3cccc(c3OC)OC)C(=O)OCCOC C35703599
CC1=C([C@@H](N2C(=CSC2=N1)/C=C(/NCC(C)C)\[O-])c3ccc(c(c3)OC)OC)C(=O)OCCOC C36058311
CC1=C([C@H](N2C(=CSC2=N1)/C=C(/NCC(C)C)\[O-])c3ccc(c(c3)OC)OC)C(=O)OCCOC C36058313
CC1=C([C@@H](N2C(=CSC2=N1)/C=C(/NC(C)C)\[O-])c3ccc(c(c3)OC)OC)C(=O)OCCOC C36058324
CC1=C([C@@H](N2C(=CSC2=N1)/C=C(/NCc3ccncc3)\[O-])c4ccc(c(c4)OC)OC)C(=O)OCC=C C36058613
CC1=C([C@H](N2C(=CSC2=N1)/C=C(/NC[C@H]3CCCO3)\[O-])c4ccc(c(c4)OC)OC)C(=O)OCC=C C36058630
CC1=C([C@@H](N2C(=CSC2=N1)/C=C(/NCc3ccccn3)\[O-])c4cccc(c4OC)OC)C(=O)OCC=C C36058727
CC1=C([C@@H](N2C(=CSC2=N1)/C=C(/NCc3cccnc3)\[O-])c4cccc(c4OC)OC)C(=O)OCC=C C36058729
CC1=C([C@@H](N2C(=CSC2=N1)/C=C(/NCc3ccco3)\[O-])c4ccc(cc4OC)OC)C(=O)OCCOC C36061116
CCC1=C([C@@H](N2C(=CSC2=N1)/C=C(/NCCN3CCOCC3)\[O-])c4ccc(cc4OC)OC)C(=O)OC C36064530
CC1=C([C@H](N2C(=CSC2=N1)/C=C(/NCCOC)\[O-])c3ccc(c(c3)OC)OC)C(=O)OC(C)C C36064919
CC1=C([C@@H](N2C(=CSC2=N1)/C=C(/NCCOC)\[O-])c3cccc(c3OC)OC)C(=O)OC(C)C C36071698
CC1=C([C@H](N2C(=CSC2=N1)/C=C(/NCCOC)\[O-])c3cccc(c3OC)OC)C(=O)OC(C)C C36071699
CCCCNC(=O)[C@H](c1ccc(cc1)N(C)C)N(Cc2ccc(o2)C)C(=O)c3cc(ccc3[O-])[N+](=O)[O-] C36596751
CCOC(=O)[C@H]1[C@H]([C@@H](S[C@@H]1NC(=O)CSc2nc(cc(n2)[O-])c3ccccc3)C(=O)OCC)C C39724682
CCOc1cc(ccc1OCCC(C)C)[C@H]2C(=C(C(=O)N2CCO)[O-])C(=O)c3ccc(cc3)OC(C)C C40079312
CCCCOc1ccc(c(c1)C)C(=O)C2=C(C(=O)N([C@H]2c3ccc(cc3)C(=O)OC)CCOCCO)[O-] C40083581
Cc1cc(ccc1C(=O)C2=C(C(=O)N([C@@H]2c3ccc(cc3)[N+](=O)[O-])CCOCCO)[O-])OCC(C)C C40084663
CCCOc1ccc(cc1C)C(=O)C2=C(C(=O)N([C@@H]2c3ccc(cc3OC)OC)CCOCCO)[O-] C40091522
CCCCOc1ccc(cc1OC)[C@@H]2C(=C(C(=O)N2CCO)[O-])C(=O)c3ccc(c(c3)C)OCCC C40091610
CCOc1ccc(cc1OC)[C@@H]2C(=C(C(=O)N2CCOCCO)[O-])C(=O)c3ccc(c(c3)C)OCC=C C40091937
Cc1cc(ccc1OCC=C)C(=O)C2=C(C(=O)N([C@@H]2c3cccc(c3)Oc4ccccc4)CCOCCO)[O-] C40091946
Cc1cc(ccc1OCC=C)C(=O)C2=C(C(=O)N([C@@H]2c3ccccc3OCC=C)CCOCCO)[O-] C40092069
Cc1cc(ccc1OCC=C)C(=O)C2=C(C(=O)N([C@@H]2c3ccc(c(c3)OC)OCCC(C)C)CCO)[O-] C40092159
CCOc1ccc(cc1OC)[C@H]2C(=C(C(=O)N2CCOCCO)[O-])C(=O)c3ccc(c(c3)C)OC(C)C C40093154
CCCOc1ccc(cc1OCC)[C@H]2C(=C(C(=O)N2CCO)[O-])C(=O)c3ccc(c(c3)C)OCC(C)C C40094019
CCCCCCOc1ccc(cc1OC)[C@@H]2C(=C(C(=O)N2CCO)[O-])C(=O)c3ccc4c(c3)C[C@@H](O4)C C40095730
CCCCCOc1ccc(cc1)[C@@H]2C(=C(C(=O)N2CCOCCO)[O-])C(=O)c3cc4cccc(c4o3)OC C40097803
COc1cccc2c1oc(c2)C(=O)C3=C(C(=O)N([C@H]3c4cccc(c4)OCC=C)CCOCCO)[O-] C40097831
CCCCOc1ccc(cc1OC)[C@@H]2C(=C(C(=O)N2CCOCCO)[O-])C(=O)c3ccc(c(c3)F)C C40099790
CCCCOc1ccccc1[C@@H]2C(=C(C(=O)N2CCO)[O-])C(=O)c3ccc(cc3)S(=O)(=O)N(C)C C40110761
CCOC(=O)c1c(c(c([nH]1)C)C(=O)CSc2nc3ccccc3c(=O)n2CCCCCC(=O)[O-])C C13405297
CCOC(=O)c1c(c(c([nH]1)C)C(=O)CSc2nnc(n2[C@@H](C(C)C)C(=O)[O-])c3cccs3)C C13405757
Cc1cc(nc(n1)N/C(=N/C(=O)/C=C/c2cc(c(c(c2)OC)OC)OC)/[N-]CCc3c[nH]c4c3cccc4)C C14671509
CCOC(=O)c1c(c(sc1NC(=O)CSc2nc(cc(n2)[O-])C(F)(F)F)C(=O)OCC)C C12464306
c1cc(ccc1/C=C(/C(=O)NCCCCCC(=O)[O-])\NC(=O)c2ccc(o2)Br)Br C01768212
CCOc1ccc(cc1)C(=O)N/N=C/c2cc(c(c(c2)I)OCC(=O)[O-])OCC C20764938
COc1cc(cc(c1OC)OC)/C=N/Nc2ccc(cc2[N+](=O)[O-])S(=O)(=O)[N-]c3cccc(c3)Cl C12529147
c1cc(cnc1)/C(=C/CCC(=O)[O-])/c2ccc(cc2)c3nc(co3)C(=O)NCCCCC4CCCCC4 C29563064
CCOC(=O)C1=C(N=C2N([C@H]1c3ccc(cc3C)C)C(=CS2)/C=C(/NCCCN4CCOCC4)\[O-])C C34922859
CCC1=C([C@H](N2C(=CSC2=N1)/C=C(/NCCCN3CCOCC3)\[O-])c4cccc(c4)F)C(=O)OC C34923161
Cc1cccc(c1)[C@H]2C(=C(N=C3N2C(=CS3)/C=C(/NCCCN4CCOCC4)\[O-])C)C(=O)OC(C)C C34923323
CC1=C([C@H](N2C(=CSC2=N1)/C=C(/NCCOc3ccccc3)\[O-])c4ccc(cc4)OC)C(=O)OC C34923495
CC1=C([C@H](N2C(=CSC2=N1)/C=C(/NCCN3CCOCC3)\[O-])c4ccc(cc4)Cl)C(=O)OCC=C C35697356
CCN/C(=C/C1=CSC2=NC(=C([C@H](N12)c3cc(cc(c3)OC)OC)C(=O)OCC)c4ccccc4)/[O-] C35705041
CCOC(=O)C1=C(N=C2N([C@H]1c3ccccc3OC)C(=CS2)/C=C(/NCc4ccco4)\[O-])C(F)(F)F C35705141
CC1=C([C@H](N2C(=CSC2=N1)/C=C(/NCc3cccnc3)\[O-])c4ccc(c(c4)OC)OC)C(=O)OC(C)C C35705359
CCN/C(=C/C1=CSC2=NC(=C([C@H](N12)c3cccc(c3)Oc4ccccc4)C(=O)OCCOC)C)/[O-] C36050122
CCOC(=O)C1=C(N=C2N([C@H]1c3cc(ccc3OC)OC)C(=CS2)/C=C(/NCc4ccccn4)\[O-])C C36051063
CCOC(=O)C1=C(N=C2N([C@H]1c3cc(ccc3OC)OC)C(=CS2)/C=C(/NCc4cccnc4)\[O-])C C36051065
Cc1ccc(c(c1)[C@H]2C(=C(N=C3N2C(=CS3)/C=C(/NCc4ccco4)\[O-])C)C(=O)OCCOC)C C36061157
Cc1ccc(c(c1)C)[C@@H]2C(=C(N=C3N2C(=CS3)/C=C(/NCc4ccncc4)\[O-])C)C(=O)OCCOC C36061164
CC[C@H](C)N/C(=C/C1=CSC2=NC(=C([C@@H](N12)c3ccc(c(c3)OC)OC)C(=O)OC(C)(C)C)C)/[O-] C36061389
CCC1=C([C@H](N2C(=CSC2=N1)/C=C(/NCCc3ccccn3)\[O-])c4ccccc4OC)C(=O)OC C36063169
CCC1=C([C@H](N2C(=CSC2=N1)/C=C(/NCCc3ccccn3)\[O-])c4cccc(c4)OC)C(=O)OC C36063363
CCC1=C([C@H](N2C(=CSC2=N1)/C=C(/NCc3ccncc3)\[O-])c4ccc(cc4OC)OC)C(=O)OC C36064529
CCC1=C([C@H](N2C(=CSC2=N1)/C=C(/NCc3ccccn3)\[O-])c4ccc(cc4OC)OC)C(=O)OC C36064555
CCC1=C([C@H](N2C(=CSC2=N1)/C=C(/NCc3cccnc3)\[O-])c4cccc(c4OC)OC)C(=O)OC C36064599
CC1=C([C@H](N2C(=CSC2=N1)/C=C(/NCc3ccncc3)\[O-])c4ccc(cc4OC)OC)C(=O)OC(C)C C36071665
CC1=C([C@@H](N2C(=CSC2=N1)/C=C(/NCc3ccco3)\[O-])c4ccc(cc4OC)OC)C(=O)OC(C)C C36071668
CC1=C([C@H](N2C(=CSC2=N1)/C=C(/NC[C@H]3CCCO3)\[O-])c4cccc(c4OC)OC)C(=O)OC(C)C C36071719
CCOc1ccccc1[C@@H]2[C@@H](C(=NC(=C2C#N)SCC(=O)Nc3c(cc(cc3C)C)C)[O-])C(=O)OCC C02309831
C[C@H](CCC(=O)OC)[C@H]1CC[C@H]2[C@@]1([C@H](C[C@@H]3[C@@H]2CC[C@@H]4[C@@]3(CC[C@H](C4)OC(=O)CCC(=O)[O-])C)O)C C36372109
CC(C)(C)CC(C)(C)NC(=O)[C@H](c1ccccc1O)N(Cc2ccco2)C(=O)c3cc(ccc3[O-])[N+](=O)[O-] C36499689
CCCCNC(=O)[C@H]([C@@H](C)c1ccccc1)N(Cc2ccc(o2)C)C(=O)c3cc(ccc3[O-])[N+](=O)[O-] C36596645
c1cc(cc(c1)[N-]S(=O)(=O)c2ccc(cc2)Br)C(=O)NCCCOCc3ccco3 C40017840
Cc1cc(ccc1OCC=C)C(=O)C2=C(C(=O)N([C@@H]2c3cccc(c3)OCCC(C)C)CCCO)[O-] C40052037
c1cc(cc(c1)[N+](=O)[O-])[C@@H]2C(=C(C(=O)N2CCCO)[O-])C(=O)c3ccc(cc3)OCc4ccc(cc4)Cl C40055136
CC(C)(C)c1cc(cc(c1O)C(C)(C)C)[C@@H]2C(=C(C(=O)N2CCOCCO)[O-])C(=O)c3ccccc3 C40075978
CCCCOc1ccc(c(c1)C)C(=O)C2=C(C(=O)N([C@@H]2c3ccc(cc3)C(C)C)CCOCCO)[O-] C40083612
Cc1cc(ccc1C(=O)C2=C(C(=O)N([C@@H]2c3ccc(cc3Cl)Cl)CCOCCO)[O-])OC(C)C C40084303
Cc1cc(ccc1C(=O)C2=C(C(=O)N([C@@H]2c3ccccc3Br)CCOCCO)[O-])OC(C)C C40084323
CCCCOc1ccc(cc1C)C(=O)C2=C(C(=O)N([C@@H]2c3cc(ccc3OC)Br)CCO)[O-] C40092875
Cc1cc(ccc1OC(C)C)C(=O)C2=C(C(=O)N([C@@H]2c3ccc(cc3)C(C)(C)C)CCOCCO)[O-] C40093155
Cc1cc(ccc1OC(C)C)C(=O)C2=C(C(=O)N([C@@H]2c3ccc(cc3Cl)Cl)CCOCCO)[O-] C40093241
CCCCCCOc1ccc(cc1)[C@@H]2C(=C(C(=O)N2CCO)[O-])C(=O)c3ccc(c(c3)C)OC(C)C C40093430
CCCCCCOc1ccc(cc1)[C@H]2C(=C(C(=O)N2CCO)[O-])C(=O)c3ccc(c(c3)C)OC(C)C C40093431
CC(C)(C)c1cc(cc(c1O)C(C)(C)C)[C@@H]2C(=C(C(=O)N2CCOCCO)[O-])C(=O)c3cc4ccccc4o3 C40097132
CCCCOc1ccc(cc1C)C(=O)C2=C(C(=O)N[C@H]2c3ccc(c(c3)OCC)OCCC(C)C)[O-] C40124099
CC1=C([C@H](N2C(=CSC2=N1)/C=C(/NC[C@H]3CCCO3)\[O-])c4ccccc4Cl)C(=O)OCCOC C40400428
CCOC(=O)C1=C(N=C2N([C@@H]1c3ccc(cc3OC)OC)C(=CS2)/C=C(/NCc4ccco4)\[O-])C C40400633
CCCCOc1ccc(cc1OCC)[C@@H]2c3c([nH]nc3C(=O)N2Cc4ccco4)c5cc(ccc5[O-])Cl C39898797
Cc1cc(c(c(n1)N/N=C/c2cc(c(c(c2)Cl)OCc3ccc(cc3)C(=O)[O-])OC)C#N)COC C59641240
Cc1ccc(cc1)CN/C(=N/c2ccc(cc2)C(=O)[O-])/N3CCN(CC3)CCOc4ccc(cc4)Cl C21046364
C[C@H](c1ccc(cc1)CC(C)C)C(=O)NC(=S)Nc2ccc(cc2)S(=O)(=O)[N-]c3nccs3 C66199593
Cc1ccc(c(c1)OCc2nnc(n2CC=C)SCC(=O)Nc3cc(ccc3C)C(=O)[O-])C(C)C C13347208
CC[C@@H]1CCc2c(cc(s2)c3nnc(n3CC=C)SCC(=O)NCc4ccc(cc4)C(=O)[O-])C1 C13364148
Cc1ccc(c(c1)Cn2c(=O)c(c(nc2NNc3ccc(cc3)C(=O)[O-])C)Cc4ccc(c(c4)OC)OC)C C16885687
COc1cc(cc(c1OC)OC)c2nc(c(nn2)CCC(=O)NCc3cccc(c3)C(F)(F)F)[O-] C34767970
CCOC(=O)C1=C(N=C2N([C@@H]1c3ccc(cc3C)C)C(=CS2)/C=C(/NCCCN4CCOCC4)\[O-])C C34922858
CCC1=C([C@@H](N2C(=CSC2=N1)/C=C(/NCCCN3CCOCC3)\[O-])c4cccc(c4)F)C(=O)OC C34923160
CCOC(=O)C1=C(N=C2N([C@H]1c3ccccc3F)C(=CS2)/C=C(/NCCCN4CCOCC4)\[O-])C C34924006
CC(C)[C@H]1CCC(=C[C@H]1/C=C(\CO)/C(=O)OC[C@@]2(CC[C@@H]([C@@H]3[C@@H]2C(=O)OCC(=C3)C(=O)[O-])C(C)C)O)CO C35458629
CC1=C([C@H](N2C(=CSC2=N1)/C=C(/NCc3cccnc3)\[O-])c4ccc(cc4)F)C(=O)OCCOC C35693192
CC1=C([C@H](N2C(=CSC2=N1)/C=C(/N[C@H](C)c3ccccc3)\[O-])c4cccs4)C(=O)OCCOC C35695873
Cc1ccc(cc1)[C@@H]2C(=C(N=C3N2C(=CS3)/C=C(/NCc4ccncc4)\[O-])C)C(=O)OCCOC C35696198
Cc1ccc(cc1)[C@H]2C(=C(N=C3N2C(=CS3)/C=C(/NCc4ccc(cc4)F)\[O-])C)C(=O)OCCOC C35696244
CCC1=C([C@@H](N2C(=CSC2=N1)/C=C(/NCCc3ccccn3)\[O-])c4ccc(cc4)[N+](=O)[O-])C(=O)OC C35704529
CCN/C(=C/C1=CSC2=NC(=C([C@@H](N12)c3cccc(c3OC)OC)C(=O)OCC)c4ccccc4)/[O-] C35705064
CCOC(=O)C1=C(N=C2N([C@@H]1c3ccccc3OC)C(=CS2)/C=C(/NCc4ccco4)\[O-])C(F)(F)F C35705140
CCC1=C([C@@H](N2C(=CSC2=N1)/C=C(/NC[C@H]3CCCO3)\[O-])c4ccc(c(c4)OC)OC)C(=O)OC C35705212
CC1=C([C@@H](N2C(=CSC2=N1)/C=C(/NC[C@@H]3CCCO3)\[O-])c4ccc(c(c4)OC)OC)C(=O)OC(C)C C35705362
CC1=C([C@@H](N2C(=CSC2=N1)/C=C(/NCCc3ccccn3)\[O-])c4cccc(c4)OC)C(=O)OC(C)C C35709628
CC1=C([C@@H](N2C(=CSC2=N1)/C=C(/NCc3ccccn3)\[O-])c4ccccc4Cl)C(=O)OCCOC C36050081
CCOC(=O)C1=C(N=C2N([C@@H]1c3cccc(c3)OC)C(=CS2)/C=C(/NCCc4ccccn4)\[O-])C C36050364
CCOC(=O)C1=C(N=C2N([C@@H]1c3cc(ccc3OC)OC)C(=CS2)/C=C(/NC[C@H]4CCCO4)\[O-])C C36051068
CC1=C([C@@H](N2C(=CSC2=N1)/C=C(/NCc3ccco3)\[O-])c4ccc(cc4)Cl)C(=O)OCCOC C36052673
CCOC(=O)C1=C(N=C2N([C@@H]1c3ccccc3OC)C(=CS2)/C=C(/NCC4CC4)\[O-])C(F)(F)F C36064406
CCOC(=O)C1=C(N=C2N([C@H]1c3cc(ccc3C)C)C(=CS2)/C=C(/NCCOC)\[O-])C(F)(F)F C36064415
CCC1=C([C@@H](N2C(=CSC2=N1)/C=C(/NCc3ccco3)\[O-])c4cccc(c4OC)OC)C(=O)OC C36064586
CCC1=C([C@@H](N2C(=CSC2=N1)/C=C(/NCc3ccccn3)\[O-])c4cccc(c4OC)OC)C(=O)OC C36064596
CCC1=C([C@@H](N2C(=CSC2=N1)/C=C(/NC[C@H]3CCCO3)\[O-])c4cc(ccc4OC)OC)C(=O)OC C36064645
CC1=C([C@@H](N2C(=CSC2=N1)/C=C(/NC[C@H]3CCCO3)\[O-])c4cccc(c4OC)OC)C(=O)OC(C)(C)C C36064787
CC1=C([C@@H](N2C(=CSC2=N1)/C=C(/NCc3ccncc3)\[O-])c4ccc(cc4OC)OC)C(=O)OC(C)C C36071664
C[C@H](CCC(=O)OC)[C@@H]1CC[C@H]2[C@@]1([C@H](C[C@@H]3[C@@H]2CC[C@@H]4[C@@]3(CC[C@H](C4)OC(=O)CCC(=O)[O-])C)O)C C36372108
CC(C)(C)CC(C)(C)NC(=O)[C@@H](c1ccccc1O)N(Cc2ccco2)C(=O)c3cc(ccc3[O-])[N+](=O)[O-] C36499688
CC(C)(C)CC(C)(C)NC(=O)[C@H](c1ccccc1)N(Cc2ccco2)C(=O)c3cc(ccc3[O-])[N+](=O)[O-] C36499736
CCCCC[C@H]1NN=C(S1)/N=C(/[C@H](C)SCC2=NC(=O)C3=C(CSC3=N2)c4ccccc4)\[O-] C38785170
CCOc1cc(ccc1O)[C@H]2C(=C(C(=O)N2CC=C)[O-])C(=O)c3ccc(cc3)OCc4ccc(cc4)Cl C40030708
c1cc(cc(c1)[N+](=O)[O-])[C@H]2C(=C(C(=O)N2CCCO)[O-])C(=O)c3cccc(c3)OCc4ccc(cc4)Cl C40054833
c1cc(cc(c1)[N+](=O)[O-])[C@H]2C(=C(C(=O)N2CCCO)[O-])C(=O)c3ccc(cc3)OCc4ccc(cc4)Cl C40055137
CC(C)Oc1ccc(cc1)C(=O)C2=C(C(=O)N([C@H]2c3ccc(c(c3)Cl)Cl)CCOCCO)[O-] C40079023
Cc1cc(ccc1C(=O)C2=C(C(=O)N([C@H]2c3cccc(c3)Br)CCOCCO)[O-])OC(C)C C40084194
Cc1cc(ccc1C(=O)C2=C(C(=O)N([C@H]2c3ccc(c(c3)Cl)Cl)CCOCCO)[O-])OC(C)C C40084204
Cc1cc(ccc1C(=O)C2=C(C(=O)N([C@H]2c3ccc(cc3)Br)CCOCCO)[O-])OC(C)C C40084206
Cc1cc(ccc1C(=O)C2=C(C(=O)N([C@H]2c3ccc(cc3Cl)Cl)CCOCCO)[O-])OC(C)C C40084304
CCOc1ccc(cc1C)C(=O)C2=C(C(=O)N([C@H]2c3ccc(cc3Cl)Cl)CCOCCO)[O-] C40085630
CCCCOc1ccc(cc1C)C(=O)C2=C(C(=O)N([C@H]2c3ccc(cc3)C(C)C)CCOCCO)[O-] C40092628
Cc1cc(ccc1OC(C)C)C(=O)C2=C(C(=O)N([C@H]2c3ccc(cc3Cl)Cl)CCOCCO)[O-] C40093243
Cc1c(sc(n1)C)C(=O)C2=C(C(=O)N([C@H]2c3cc(c(c(c3)C(C)(C)C)O)C(C)(C)C)CCOCCO)[O-] C40098718
CCOc1cc(ccc1OCCC(C)C)[C@H]2C(=C(C(=O)N2)[O-])C(=O)c3cc(c(c(c3)C)OCC(C)C)C C40124261
CC(C)CCOc1ccc(cc1OC)[C@@H]2c3c([nH]nc3C(=O)N2CCCO)c4cc(ccc4[O-])Cl C39898067
CCCCCOc1ccc(cc1OC)[C@H]2c3c([nH]nc3C(=O)N2Cc4ccco4)c5cc(ccc5[O-])Cl C39898734
CCCCOc1ccc(cc1OCC)[C@H]2c3c([nH]nc3C(=O)N2Cc4ccco4)c5cc(ccc5[O-])Cl C39898798
CCOc1ccc(cc1OCC)[C@H](C)NC(=O)c2ccc(cc2Cl)[N-]S(=O)(=O)c3ccc(cc3)C C44850548
CC1=C(O[C@H]2[C@@H]1[C@]3(CC[C@@H]4[C@H]([C@H]3C2)CC[C@@H]5[C@@]4(CC[C@@H](C5)OC(=O)CCC(=O)[O-])C)C)CCCCOC(=O)C C12660561
CCCCCCOc1ccc(cc1)[C@H]2C(=C(C(=O)N2Cc3ccco3)[O-])C(=O)c4cc5cccc(c5o4)OC C33522390
CCCCCOc1ccc(cc1OCC)[C@H]2C(=C(C(=O)N2Cc3ccco3)[O-])C(=O)c4ccc(cc4)C C33546504
CCCCCOc1ccc(cc1OCC)[C@H]2C(=C(C(=O)N2CCc3ccccc3)[O-])C(=O)c4ccc(cc4)C C33546697
CCCCCOc1ccc(cc1OC)[C@@H]2C(=C(C(=O)N2CCc3ccccc3)[O-])C(=O)c4cc(ccc4C)C C33670355
CCCCOc1ccc(cc1OC)[C@H]2C(=C(C(=O)N2CCc3ccccc3)[O-])C(=O)c4cc(ccc4C)C C33671803
CCCCCOc1ccc(cc1OC)[C@@H]2C(=C(C(=O)N2Cc3ccccc3)[O-])C(=O)c4cc(ccc4C)C C33675056
CCCOc1ccc(cc1OCC)[C@@H]2C(=C(C(=O)N2CCc3ccccc3)[O-])C(=O)/C=C/c4ccccc4 C35445023
CCCOc1ccc(cc1OCC)[C@H]2C(=C(C(=O)N2CCc3ccccc3)[O-])C(=O)/C=C/c4ccccc4 C35445025
CCCCOc1ccc(cc1OCC)[C@@H]2C(=C(C(=O)N2CCc3ccccc3)[O-])C(=O)/C=C/c4ccccc4 C35445031
Cc1ccccc1COc2ccc(cc2)C(=O)C3=C(C(=O)N([C@@H]3c4ccc(cc4)C(C)C)CCCOC)[O-] C35445519
CCCCCCOc1ccc(cc1)[C@H]2C(=C(C(=O)N2Cc3ccco3)[O-])C(=O)c4c(n5cccc(c5n4)C)C C35484697
CCN(CC)/C(=C/C1=CSC2=NC(=C([C@@H](N12)c3cccc(c3)OCc4ccccc4)C(=O)OCC)C)/[O-] C35693545
CCN(CC)/C(=C/C1=CSC2=NC(=C([C@H](N12)c3cccc(c3)OCc4ccccc4)C(=O)OCC)C)/[O-] C35693547
C[C@H](c1ccccc1)[C@H](C(=O)NC(C)(C)CC(C)(C)C)N(Cc2ccco2)C(=O)c3cc(ccc3[O-])[N+](=O)[O-] C36499708
CCCCNC(=O)[C@@H](C(c1ccccc1)c2ccccc2)N(C(=O)c3cc(ccc3[O-])[N+](=O)[O-])C(C)(C)C C36585818
CCC/C=C/[C@H](C(=O)NC(C)(C)CC(C)(C)C)N(Cc1ccc(o1)C)C(=O)c2cc(ccc2[O-])[N+](=O)[O-] C36596656
CCC(CC)[C@@H](C(=O)NC(C)(C)CC(C)(C)C)N(Cc1ccc(o1)C)C(=O)c2cc(ccc2[O-])[N+](=O)[O-] C36596676
CC(C)C[C@@H](Cn1cc(c2c1ccc(c2)C(=O)OC)C[N-]S(=O)(=O)Oc3ccccc3)c4ccccc4 C39491610
CC(C)C[C@H](Cn1cc(c2c1ccc(c2)C(=O)OC)C[N-]S(=O)(=O)Oc3ccccc3)c4ccccc4 C39491611
CCCCOc1ccc(cc1OC)/C=C(\C#N)/C(=N/c2nnc(s2)SCc3ccc(cc3)Cl)/[O-] C39997427
CCCOc1ccc(cc1OCC)/C=C(\C#N)/C(=N/c2nnc(s2)SCc3ccc(cc3)Cl)/[O-] C39997472
CCCCCOc1ccc(cc1)[C@@H]2C(=C(C(=O)N2c3nnc(s3)SCC)[O-])C(=O)c4ccc(cc4)C C39999800
CCCCCOc1ccc(cc1)[C@H]2C(=C(C(=O)N2c3nnc(s3)SCC)[O-])C(=O)c4ccc(cc4)C C39999801
CCCCSc1nnc(s1)N2[C@H](C(=C(C2=O)[O-])C(=O)c3ccc(cc3)OCC=C)c4ccccc4 C40003212
CCCCCCOc1ccc(cc1OC)[C@H]2C(=C(C(=O)N2CC=C)[O-])C(=O)c3ccc(cc3)Br C40026097
CCCOc1ccc(cc1C)C(=O)C2=C(C(=O)N([C@@H]2c3ccc(c(c3)OCC)OCCC(C)C)CC=C)[O-] C40027332
C=CCN1[C@@H](C(=C(C1=O)[O-])C(=O)c2cccc(c2)OCc3ccc(cc3)Cl)c4ccccc4OCC=C C40030270
CCN(CC)c1ccc(cc1)[C@@H]2C(=C(C(=O)N2CC=C)[O-])C(=O)c3ccc(cc3)OCc4ccc(cc4)Cl C40030806
CCCOc1ccccc1[C@H]2C(=C(C(=O)N2CC=C)[O-])C(=O)c3ccc(cc3)OCc4ccc(cc4)Cl C40030822
CCCCCCOc1ccc(cc1)[C@@H]2C(=C(C(=O)N2CCCO)[O-])C(=O)c3ccc(c(c3)C)OCC(C)C C40052678
CCCCCCOc1ccc(cc1OC)[C@H]2C(=C(C(=O)N2CCCC)[O-])C(=O)c3ccc(cc3)OC(C)C C40079536
CCCCN1[C@H](C(=C(C1=O)[O-])C(=O)c2ccc(cc2C)OCC(C)C)c3ccc(c(c3)OC)OCC=C C40085050
CCOc1ccc(cc1OCC)[C@H]2C(=C(C(=O)N2CCOCCO)[O-])C(=O)c3ccc(c(c3)C)OCC=C C40092010
CCCCCCOc1ccc(cc1)[C@H]2C(=C(C(=O)N2CCO)[O-])C(=O)c3ccc(c(c3)C)OCCCC C40092827
CCCCOc1ccc(cc1C)C(=O)C2=C(C(=O)N([C@@H]2c3cc(c(c(c3)C(C)(C)C)O)C(C)(C)C)CCO)[O-] C40092872
CCCCOc1ccc(cc1C)C(=O)C2=C(C(=O)N([C@H]2c3cc(c(c(c3)C(C)(C)C)O)C(C)(C)C)CCO)[O-] C40092874
CCCCN1[C@H](C(=C(C1=O)[O-])C(=O)c2ccc(c(c2)C)OCC(C)C)c3ccc(c(c3)OCC)OCCCC C40094243
CCCCCOc1ccc(cc1OC)[C@@H]2C(=C(C(=O)N2CCCC)[O-])C(=O)c3ccc4c(c3)C[C@H](O4)C C40095837
CCOc1cc(ccc1OCCC(C)C)[C@@H]2C(=C(C(=O)N2CCOCCO)[O-])C(=O)c3c(nc(s3)C)C C40098657
CCCCN1[C@H](c2c([nH]nc2C1=O)c3cc(ccc3[O-])Cl)c4ccc(c(c4)OCC)OCCC(C)C C39898506
CCCCCCOc1ccc(cc1OC)[C@@H]2c3c([nH]nc3C(=O)N2CCCC)c4cc(ccc4[O-])Cl C39898513
CCCCCN1[C@H](c2c([nH]nc2C1=O)c3cc(ccc3[O-])Cl)c4ccc(c(c4)OC)OCCCCC C39898534
CCCCCOc1cccc(c1)[C@@H]2c3c([nH]nc3C(=O)N2CCCOC(C)C)c4cc(ccc4[O-])Cl C39899331
CCCCCCOc1ccc(cc1OC)/C=C(\C#N)/C(=N/c2nc(cs2)c3ccc(cc3)[N+](=O)[O-])/[O-] C40866783
CCOc1ccc(cc1)/N=C\2/C(=C(/C(=C/c3ccc(c(c3)Cl)OCC(=O)OC)/S2)[O-])C(=O)OCC C59105522
CCOc1ccc(cc1)/N=C\2/C(=C(/C(=C/c3cc(c(cc3Cl)OCC)OCC)/S2)[O-])C(=O)OCC C59247260
CCOc1ccc(cc1)/N=C\2/C(=C(/C(=C/c3cc(c(c(c3)Cl)OCC)OCC)/S2)[O-])C(=O)OCC C59364636
CCCCc1nc(c(n1Cc2ccc(cc2)c3ccccc3c4nnn(n4)[C@@H](C)OCC)C(=O)[O-])Cl C65740882
CCCCc1nc(c(n1Cc2ccc(cc2)c3ccccc3c4nnn(n4)[C@H](C)OCC)C(=O)[O-])Cl C65740888
Cc1nnc(s1)SCC(=O)Nc2cc(cc(c2)NC(=O)CSc3nnc(s3)C)C(=O)[O-] C02746817
CCOC(=O)CNC(=O)CC[C@H](C(=O)[O-])NS(=O)(=O)c1ccc(cc1)C C01675887
CN(C)c1cccc2c1cccc2S(=O)(=O)N[C@H](CCCNC(=O)N)C(=O)[O-] C04517192
CCCc1cc(=O)oc2c1ccc(c2)O[C@@H](C)C(=O)N[C@H](Cc3c[nH]c4c3cc(cc4)O)C(=O)[O-] C02133641
Cc1ccc(cc1)S(=O)(=O)N[C@@H](CC(C)C)C(=O)N2CCC(CC2)C(=O)N[C@@H](C)C(=O)[O-] C08918249
COc1cc(ccc1OCC(=O)N)C2=NO[C@@](C2)(CC(=O)[O-])C(=O)NC3CCCCC3 C09348662
CCCc1nnc(n1CC(=O)[O-])S[C@@H](C)C(=O)Nc2ccc(cc2)C(=O)N C12778953
CC(=O)NCCNS(=O)(=O)c1cc(cc(c1OC)OC)/C=C/C(=O)[O-] C13071393
Cc1ccc(cc1S(=O)(=O)NC)NS(=O)(=O)c2cc(cc(c2OC)OC)/C=C/C(=O)[O-] C13196383
CCCc1nnc(n1CC(=O)[O-])SCC(=O)Nc2c(ccs2)C(=O)N C13202338
c1cc(ccc1c2nnc(n2CCC(=O)[O-])SCC(=O)Nc3c(ccs3)C(=O)N)F C13206537
c1cc(oc1)C(=O)NNC(=O)CSc2nnc(n2CCC(=O)[O-])c3ccc(cc3)F C13233196
c1ccc2c(c1)c(c[nH]2)C[C@@H](C(=O)[O-])NC(=O)NCC(=O)NCCC3=CCCCC3 C13235004
Cc1ccc(c(c1)NC(=O)CN(C)C(=O)CNC(=O)N[C@@H](Cc2c[nH]c3c2cccc3)C(=O)[O-])C C13235249
Cc1ccccc1CCNC(=O)CNC(=O)N[C@H](Cc2c[nH]c3c2cccc3)C(=O)[O-] C13236604
CCOCCCNC(=O)CNC(=O)N[C@@H](Cc1c[nH]c2c1cccc2)C(=O)[O-] C13237320
CCN(CC(=C)C)C(=O)CNC(=O)N[C@@H](Cc1c[nH]c2c1cccc2)C(=O)[O-] C13237366
CCCCCNC(=O)CNC(=O)N[C@H](Cc1c[nH]c2c1cccc2)C(=O)[O-] C13237656
c1cc(ccc1C(=O)[O-])NS(=O)(=O)c2ccc(c(c2)[N+](=O)[O-])NCCCO C13276963
CCCCn1c(c(c(=O)[nH]c1=O)N(C)C(=O)/C=C/c2ccc(o2)CCC(=O)[O-])N C13407445
CCCCCCN1C(=O)/C(=C\N[C@@H](Cc2cnc[nH]2)C(=O)[O-])/C(=O)NC1=O C20567545
Cc1ccc(c(c1)OCCCC(C)(C)C(=O)O[C@@H]2[C@H]([C@@H]([C@@H]([C@H](O2)C(=O)[O-])O)O)O)C C22059906
Cc1c(sc(n1)S[C@H](C)C(=O)Nc2ccc(cc2)S(=O)(=O)[N-]c3ncccn3)CC(=O)N C24901934
CC[C@@H](C)[C@H](C(=O)[O-])NC(=O)CNC(=O)CCc1c(c2ccc(c(c2oc1=O)C)O)C C15954467
C[C@H](CCC[C@H](/C=C/[C@H]1[C@@H](C[C@@H]([C@@H]1CCCCCCC(=O)[O-])O)O)O)O C27642329
C1CC(=O)[C@@H]([C@H]1CC(=O)[O-])C/C=C\CCO[C@H]2[C@H]([C@H]([C@@H]([C@H](O2)CO)O)O)O C31156079
C1CC(=O)[C@@H]([C@H]1CC(=O)[O-])C/C=C\CCO[C@@H]2[C@H]([C@H]([C@@H]([C@H](O2)CO)O)O)O C31156088
c1ccc2c(c1)c(cn2CC(=O)[O-])[C@@H](C(=O)[O-])[NH+]3CCN(CC3)CC(=O)NC[C@@H]4CCCO4 C36353600
CC(=O)c1cn(c2c1cccc2)CC(=O)N[C@H](CCCNC(=O)N)C(=O)[O-] C36369878
CCCCCCn1c(=O)c(c([nH]c1=O)[O-])/C=N/[C@H](C[C@H]2C=[NH+]C=N2)C(=O)[O-] C39024699
c1cc(ccc1CCC(=O)[O-])S(=O)(=O)NCCC[C@H]2C(=C(N=N2)N)C#N C39679877
c1ccc2c(c1)c(c[nH]2)C[C@@H](C(=O)[O-])NC(=O)CS[C@@H]3N=N[C@@H](N3C4CC4)c5ccccc5F C39680330
c1ccc(cc1)N2[C@@H](NN[C@@H]2SCC(=O)N[C@@H](Cc3c[nH]c4c3cccc4)C(=O)[O-])c5ccco5 C39691639
c1ccc2c(c1)c(c[nH]2)C[C@H](C(=O)[O-])NC(=O)CS[C@@H]3NN[C@@H](N3C4CC4)C5CC5 C39692852
Cc1ccc(cc1)[C@H]2NN=C(N2CC(=O)[O-])SCC(=O)NCCc3c[nH]c4c3cccc4 C39715658
c1cc(sc1)C(=O)C2=C(C(=O)N([C@H]2c3ccc(cc3)OCC(=O)N)CCCO)[O-] C40046418
c1cc(ccc1[C@@H]2C(=C(C(=O)N2CCCO)[O-])C(=O)c3ccc(cc3)Cl)OCC(=O)N C40047707
CCOc1cc(ccc1O)[C@H]2C(=C(C(=O)N2CCOCCO)[O-])C(=O)c3cccc(c3)OCC=C C40102075
c1cc2c(ccn2CCC(=O)N[C@H](CCCNC(=O)N)C(=O)[O-])c(c1)Br C40308956
c1cc(cc(c1)OC(F)(F)F)[C@@H]2[C@H]3[C@@H](C(=O)N(C3=O)CCCCO)[C@@]([NH2+]2)(CC(=O)[O-])C(=O)[O-] C33928473
CCCOCCN1C(=O)[C@H]2[C@@H]([NH2+][C@@]([C@@H]2C1=O)(CC(=O)[O-])C(=O)[O-])c3ccccc3C C43218418
CN(Cc1cnn(c1)c2ccccc2)C(=O)CNC(=O)N[C@@H](Cc3c[nH]c4c3cccc4)C(=O)[O-] C13237125
CC(=O)Nc1ccc(cc1)N/C(=C(\C#N)/C(=O)CCCNc2ncccn2)/[O-] C51450538
CC(C)C[C@@H](C(=O)OC)N/C(=C(/C(=O)OC)\F)/c1c([nH]c(=S)[nH]c1=O)[O-] C54500770
c1cc(cc(c1)c2nc(cs2)CC(=O)N[C@@H](CCC(=O)N)C(=O)[O-])CN3CCOCC3 C62048422
c1cc(cc(c1)c2nc(cs2)CC(=O)NCC(=O)NCC(=O)[O-])CN3CCOCC3 C62048457
CCOc1ccc(cc1)c2c(sc3c2c(nc(n3)C)N[C@@H](CCC(=O)N)C(=O)[O-])C C62049089
CCCS(=O)(=O)[N-]c1ccc(cc1)N[C@H](C)C(=O)NC(=O)NCCOC C63632722
CCCCNC(=O)NNS(=O)(=O)c1cc(c(c(c1)OC)OC)C(=O)[O-] C64375374
CCOCCCNC(=O)NNS(=O)(=O)c1cc(cc(c1C)C)C(=O)[O-] C67124599
CCC[C@@H]1C[C@@H]([NH+](C1)C)C(=O)N[C@@H]([C@@H]2[C@@H]([C@@H]([C@@H]([C@@H](O2)SC)OP(=O)([O-])[O-])O)O)[C@@H](C)Cl C04536296
CCC[C@@H]1C[C@H]([NH+](C1)C)C(=O)N[C@H]([C@H]2[C@H]([C@@H]([C@@H]([C@@H](O2)SC)OP(=O)([O-])[O-])O)O)[C@@H](C)Cl C11615964
CCc1ccccc1NC(=S)N/N=C(\C)/c2ccc(cc2)S(=O)(=O)N3CCC(CC3)C(=O)[O-] C13026041
c1cc2c(cc1C(=O)[O-])nc(n(c2=O)CCO)SCC(=O)NCCc3ccc(cc3Cl)Cl C13045521
c1cc(cc(c1)NC(=O)CSc2nc3cc(ccc3c(=O)n2CCO)C(=O)[O-])C(=O)NC4CC4 C13047096
CCc1ccc(c(c1NC(=O)CSc2nc3cc(ccc3c(=O)n2CCO)C(=O)[O-])CC)Cl C13047145
C[C@H](Cn1c(=O)c2ccc(cc2nc1S[C@@H](C)C(=O)NCCC3=CCCCC3)C(=O)[O-])O C13051809
C[C@@H](Cn1c(=O)c2ccc(cc2nc1S[C@H](C)C(=O)NCCC3=CCCCC3)C(=O)[O-])O C13051814
C/C(=N\NC(=O)COc1ccccc1C#N)/c2ccc(cc2)S(=O)(=O)Nc3ccc(cc3)C(=O)[O-] C13061106
CCOc1ccc(cc1)c2nnc(n2CC(=O)[O-])SCC(=O)NC(=O)N[C@@H]3CCC[C@@H]([C@@H]3C)C C13195820
Cc1ccc(cc1)c2nnc(n2CC(=O)[O-])SCC(=O)Nc3ccccc3C(=O)NC4CCCC4 C13205868
Cc1cc(c(c(c1)C)NC(=O)CNC(=O)CSc2nc3nc(c(c(n3n2)C)CCC(=O)[O-])C)C C13210538
CN(CC(=O)Nc1ccc(c(c1)C(F)(F)F)Cl)c2ccc(cc2[N+](=O)[O-])C(=O)NCC(=O)[O-] C13211388
CC(C)NC(=O)CNC(=O)CSc1nc2cc(ccc2c(=O)n1Cc3ccco3)C(=O)[O-] C13231936
CC(=O)NCCc1ccc(s1)c2csc(n2)NS(=O)(=O)c3ccc(cc3)/C=C/C(=O)[O-] C13239825
C[C@H](C(=O)[O-])n1c(=O)c2ccccc2nc1SCC(=O)N(CCC(=O)N)c3ccccc3Cl C13245255
C[C@H](CCCOC(=O)CCC(=O)[O-])[C@H]1CC[C@@H]2[C@@]1([C@H](C[C@@H]3[C@H]2[C@@H](C[C@@H]4[C@@]3(CCC(=O)C4)C)O)O)C C22061736
CC(=O)c1ccc(cc1)NC(=O)CSc2nc(cc(n2)[O-])CC(=O)NCc3cccs3 C22629388
c1cc(sc1)c2nnc(n2CCC(=O)NCCNc3c(cc(cn3)C(F)(F)F)Cl)[S-] C24600897
Cc1cc(nc(n1)[N-]S(=O)(=O)c2ccc(cc2)NC(=S)NC(=O)CCC3CCCCC3)C C14028869
C[C@H](CCCOC(=O)CCC(=O)[O-])[C@@H]1CC[C@@H]2[C@@]1([C@H](C[C@H]3[C@@H]2[C@@H](C[C@@H]4[C@@]3(CCC(=O)C4)C)O)O)C C35644788
CCCN([C@@H](c1ccc(c(c1)OC)O)C(=O)NC(C)(C)C)C(=O)c2cc(ccc2[O-])[N+](=O)[O-] C36570320
c1ccc(cc1)OCc2ccc(o2)C(=O)NNC(=O)CCn3c(nnc3[S-])c4cccs4 C36625164
COc1ccc(cc1OC)CCN2C(=O)[C@](N=C2[O-])(C(F)(F)F)NS(=O)(=O)c3ccc(cc3)N C02871752
CSCC[C@H](C(=O)[O-])NC(=O)/C(=C/c1ccco1)/NC(=O)c2ccc(o2)Br C08721648
CSCC[C@@H](C(=O)[O-])NC(=O)/C(=C/c1ccco1)/NC(=O)c2ccc(o2)Br C08721647
CCOC(=O)[C@H]1[C@H](SC2=C1CCC2)NC(=O)CSc3nc(c(nn3)c4ccccc4NC(=O)C)[O-] C39252636
C=CCN1[C@@H](N=C2C(=CCS2)C1=O)SCC(=O)N[C@@H](Cc3c[nH]c4c3cccc4)C(=O)[O-] C39691833
C[C@H](Cn1c(=O)c2ccc(cc2nc1SCC(=O)NC(=O)NCCC(C)C)C(=O)[O-])O C13051735
C[C@@H](CN1[C@@H](Nc2cc(ccc2C1=O)C(=O)[O-])SCC(=O)NCCc3c[nH]c4c3cccc4)O C39698619
C[C@H](Cn1c(=O)c2ccc(cc2nc1SCC(=O)N[C@H](c3cccs3)C(C)C)C(=O)[O-])O C13052589
c1cc(cc(c1)OCc2ccc(cc2)Cl)/C=C\3/C(=O)N(C(=S)S3)[C@H](CCC(=O)N)C(=O)[O-] C39862128
c1ccc(cc1)/C=C\C=C\2/C(=O)N(C(=S)S2)CCC(=O)N[C@H](Cc3c[nH]c4c3cccc4)C(=O)[O-] C39910095
CCSc1nnc(s1)N2[C@@H](C(=C(C2=O)[O-])C(=O)c3cccs3)c4ccc(cc4)OCC(=O)N C39999468
CCSc1nnc(s1)N2[C@@H](C(=C(C2=O)[O-])C(=O)c3ccco3)c4ccc(cc4)OCC(=O)N C39999564
CC(C)COc1ccc(cc1)C(=O)C2=C(C(=O)N([C@@H]2c3cc(c(c(c3)Br)O)OC)CCO)[O-] C40080772
CC(C)COc1ccc(cc1)C(=O)C2=C(C(=O)N([C@H]2c3cc(c(c(c3)Br)O)OC)CCO)[O-] C40080774
COc1cc(ccc1O)[C@H]2C(=C(C(=O)N2CCO)[O-])C(=O)c3cccc(c3)OCc4ccccc4Cl C40102867
CCOc1cc(ccc1O)[C@H]2C(=C(C(=O)N2CCO)[O-])C(=O)c3ccc(cc3)S(=O)(=O)N(C)C C40110592
CCOc1ccc(cc1OCC)[C@@H]2c3c([nH]nc3C(=O)N2CCCO)c4cc(ccc4[O-])Cl C39898099
C[C@H](CCCOC(=O)CCC(=O)[O-])[C@@H]1CC[C@H]2[C@]1([C@H](C[C@@H]3[C@@H]2[C@@H](C[C@H]4[C@]3(CCC(=O)C4)C)O)O)C C44021208
Cc1cccc(c1C)Nc2nnc(s2)SCC(=O)N[C@@H](Cc3c[nH]c4c3cccc4)C(=O)[O-] C13411758
Cc1cccc(c1C)Nc2nnc(s2)SCC(=O)N[C@H](Cc3c[nH]c4c3cccc4)C(=O)[O-] C13411761
Cc1cccc(c1)c2nnc(n2CC(=O)[O-])SCC(=O)NCCc3c[nH]c4c3cccc4 C13220444
C[C@H](C(=O)[O-])NC(=O)CCCCCN1C(=O)/C(=C/c2cc(ccc2O)Br)/SC1=S C15045076
C[C@@H](C(=O)NCCCCCC(=O)[O-])N1C(=O)/C(=C/c2cc(ccc2O)Br)/SC1=S C15048151
CCC[C@H](C)/N=c\1/c(=N/[C@@H](Cc2ccc(cc2)NC(=O)c3c(cncc3Cl)Cl)C(=O)[O-])/c(c1O)O C25998503
CCCCN1[C@H]([C@@H](C(=NC1=O)[O-])N(CCC(C)C)CC2=NC(=O)C3=C4CCC[C@@H]4SC3=N2)N C64012143
CCCNC(=O)CN1CCN(CC1)c2ccc(c(c2)C(=O)[O-])NS(=O)(=O)c3ccc(cc3)F C33259864
CCCNC(=O)CN1CCN(CC1)c2ccc(cc2NS(=O)(=O)c3ccccc3C)C(=O)[O-] C33253277
CCCCOC(=O)c1ccc(cc1)NC(=O)CSc2nnc(n2CC(=O)[O-])c3ccc(cc3)C C13205150
CCNc1ccc(cc1NS(=O)(=O)c2cc(cc(c2OC)OC)/C=C/C(=O)[O-])C(=O)OCC C13250734
Cc1ccc(c(c1)OCc2nnc(n2CC=C)SCC(=O)NCc3ccc(cc3)C(=O)[O-])C(C)C C13348540
CCOc1ccc(cc1)c2nnc(n2CC(=O)[O-])SCC(=O)Nc3c(ccs3)C(=O)OCC C13443940
Cc1cccc(c1)c2nnc(n2CCC(=O)[O-])SCC(=O)N(CCC(=O)N)Cc3ccccc3 C13444431
CCCCOC(=O)NC(C(F)(F)F)(C(F)(F)F)Nc1ccc(cc1)S(=O)(=O)[N-]c2cc(on2)C C03832823
CCCCOc1ccc(cc1)C(=O)N(CCCNC(=O)c2nc3ccccc3c(n2)[O-])Cc4ccccc4 C22471783
CC1=C([C@H](N2C(=CSC2=N1)/C=C(/NCC(C)C)\[O-])c3cc(cc(c3)OC)OC)C(=O)OCCOC C35700924
CC[C@@H](C)N/C(=C/C1=CSC2=NC(=C([C@H](N12)c3ccc(c(c3)OC)OC)C(=O)OCCOC)C)/[O-] C36058334
CCCCNC(=O)[C@@H](c1ccc(c(c1)OC)OC)N(Cc2ccc(o2)C)C(=O)c3cc(ccc3[O-])[N+](=O)[O-] C36596696
CCCCCOc1ccc(cc1OC)[C@H]2C(=C(C(=O)N2CCCO)[O-])C(=O)c3ccc(c(c3)C)OCC=C C40051968
CCCCOc1ccc(cc1OCC)[C@H]2C(=C(C(=O)N2CCCO)[O-])C(=O)c3ccc(c(c3)C)OCC=C C40052052
CCCCOc1ccccc1[C@@H]2C(=C(C(=O)N2CCCO)[O-])C(=O)c3ccc(c(c3)C)OCC=C C40052154
CCCCOc1ccccc1[C@H]2C(=C(C(=O)N2CCCO)[O-])C(=O)c3ccc(c(c3)C)OCC=C C40052156
CCCCOc1ccc(cc1C)C(=O)C2=C(C(=O)N([C@@H]2c3ccc(c(c3)OCC)OCC=C)CCCO)[O-] C40052342
CCCCOc1ccc(cc1C)C(=O)C2=C(C(=O)N([C@H]2c3ccc(c(c3)OCC)OCC=C)CCCO)[O-] C40052345
CCOc1cc(ccc1OCC=C)[C@H]2C(=C(C(=O)N2CCCO)[O-])C(=O)c3ccc(c(c3)C)OCC(C)C C40052672
Cc1cc(ccc1OCC(C)C)C(=O)C2=C(C(=O)N([C@H]2c3ccccc3OCC=C)CCCO)[O-] C40052733
CCCCCOc1ccc(cc1OCC)[C@H]2C(=C(C(=O)N2CCCO)[O-])C(=O)c3ccc(c(c3)F)C C40053781
CCCCCOc1ccc(cc1OC)[C@H]2C(=C(C(=O)N2CCOCCO)[O-])C(=O)c3cccs3 C40067065
CCCCCCOc1ccc(cc1)[C@H]2C(=C(C(=O)N2CCOCCO)[O-])C(=O)c3ccc(cc3)C C40076305
CCCCCOc1ccc(cc1OC)[C@@H]2C(=C(C(=O)N2CCOCCO)[O-])C(=O)c3ccc(cc3)Cl C40076584
CCCCCOc1ccc(cc1)[C@H]2C(=C(C(=O)N2CCOCCO)[O-])C(=O)c3ccc(cc3)Cl C40076609
CCOc1ccc(cc1OCC)[C@@H]2C(=C(C(=O)N2CCOCCO)[O-])C(=O)c3ccc(cc3)Cl C40076628
CCCCOc1ccc(cc1)[C@H]2C(=C(C(=O)N2CCOCCO)[O-])C(=O)c3ccc(cc3)OCCCC C40078395
CCOc1ccc(cc1OCC)[C@@H]2C(=C(C(=O)N2CCOCCO)[O-])C(=O)c3ccc(cc3)OC(C)C C40079119
CCCCCCOc1ccc(cc1OC)[C@H]2C(=C(C(=O)N2CCO)[O-])C(=O)c3ccc(cc3)OC(C)C C40079362
CCOc1ccc(c(c1)C)C(=O)C2=C(C(=O)N([C@@H]2c3ccc(cc3)C(=O)OC)CCOCCO)[O-] C40081345
CCOc1cc(ccc1OCCC(C)C)[C@H]2C(=C(C(=O)N2CCO)[O-])C(=O)c3ccc(cc3C)OCC=C C40083259
CCOc1cc(ccc1OCCC(C)C)[C@H]2C(=C(C(=O)N2CCO)[O-])C(=O)c3ccc(cc3C)OC(C)C C40084440
Cc1cc(ccc1C(=O)C2=C(C(=O)N([C@H]2c3ccc(cc3)C(C)C)CCOCCO)[O-])OCC(C)C C40084720
CCCCCCOc1ccc(cc1)[C@@H]2C(=C(C(=O)N2CCOCCO)[O-])C(=O)c3ccc(c(c3)C)OC C40085155
CCCOc1ccc(cc1C)C(=O)C2=C(C(=O)N([C@H]2c3ccc(cc3)C(C)(C)C)CCOCCO)[O-] C40086014
Cc1cc(ccc1OCC=C)C(=O)C2=C(C(=O)N([C@@H]2c3ccc(cc3)C(C)(C)C)CCOCCO)[O-] C40091940
Cc1cc(ccc1OCC=C)C(=O)C2=C(C(=O)N([C@H]2c3ccc(cc3)C(C)(C)C)CCOCCO)[O-] C40091941
CCCCCOc1cccc(c1)[C@@H]2C(=C(C(=O)N2CCOCCO)[O-])C(=O)c3ccc(c(c3)C)OCC=C C40092004
CCCCCOc1cccc(c1)[C@H]2C(=C(C(=O)N2CCOCCO)[O-])C(=O)c3ccc(c(c3)C)OCC=C C40092005
CCCCCOc1ccc(cc1OC)[C@@H]2C(=C(C(=O)N2CCO)[O-])C(=O)c3ccc(c(c3)C)OCC=C C40092113
CCCCOc1ccc(cc1C)C(=O)C2=C(C(=O)N([C@@H]2c3ccccc3Cl)CCOCCO)[O-] C40092635
CCCCOc1ccc(cc1C)C(=O)C2=C(C(=O)N([C@@H]2c3c(cccc3Cl)F)CCOCCO)[O-] C40092671
CCCCOc1ccc(cc1C)C(=O)C2=C(C(=O)N([C@@H]2c3ccc(cc3)N(CC)CC)CCO)[O-] C40092861
CCCCCOc1ccc(cc1OC)[C@H]2C(=C(C(=O)N2CCOCCO)[O-])C(=O)c3ccc(cc3)F C40094332
CCCCOc1ccc(cc1OCC)[C@H]2C(=C(C(=O)N2CCOCCO)[O-])C(=O)c3ccc(cc3)F C40094417
CCCCCCOc1ccc(cc1)[C@H]2C(=C(C(=O)N2CCOCCO)[O-])C(=O)c3ccc(cc3)F C40094426
CCOc1ccc(cc1OCC)[C@H]2C(=C(C(=O)N2CCOCCO)[O-])C(=O)c3ccc4c(c3)C[C@@H](O4)C C40095086
CCCCCCOc1ccc(cc1)[C@@H]2C(=C(C(=O)N2CCOCCO)[O-])C(=O)c3ccc(c(c3)F)C C40099830
CCCCCCOc1ccc(cc1OC)[C@H]2C(=C(C(=O)N2CCOCCO)[O-])C(=O)c3ccc(c(c3)F)C C40099879
CCCCCOc1ccc(cc1OCC)[C@H]2C(=C(C(=O)N2CCO)[O-])C(=O)c3ccc(c(c3)F)C C40099987
CCCCCCOc1ccc(cc1OC)[C@H]2C(=C(C(=O)N2CCO)[O-])C(=O)c3ccc(c(c3)F)C C40100039
COCCCN/C(=N\c1cccc(c1)C(=O)[O-])/N2CCN(CC2)CCOc3ccc(cc3)Cl C15786597
CC(C)(C)c1ccc(cc1)c2nnc(n2Cc3ccccc3)SCC(=O)N(CCC#N)CCC#N C08658018
CCCN(CCC)c1c(c(=O)n2cc(ccc2n1)C)/C=C\3/C(=O)N(C(=S)S3)CCCOCC C09281258
Cc1cc(c(n1CCOC)C)/C=C(\C#N)/C(=O)OCC(=O)c2cc(n(c2C)Cc3ccc(cc3)F)C C09604172
Cc1cc(c(n1CC(F)(F)F)C)C(=O)COC(=O)Cc2ccc(cc2)OCc3c(noc3C)C C09839289
Cc1ccc(cc1)SCCC(=O)N(CCCn2ccnc2)c3nc4c(ccc(c4s3)OC)OC C10584750
Cc1nnc(n1c2ccccc2)SCC(=O)OCC(=O)N(Cc3ccccc3)Cc4ccccc4 C12645304
CCOCCCn1c(=O)c2ccccc2nc1SCC(=O)c3cc(n(c3C)C[C@H]4CCCO4)C C13145357
CCOCCCn1c(nnc1SCC(=O)c2cc(n(c2C)c3ccc(cc3)F)C)c4ccncc4 C03345694
CCN(Cc1ccc(c(c1)OCC)OCc2cccs2)S(=O)(=O)c3cc(cs3)C(=O)[O-] C13311340
COC(=O)c1ccc(cc1)COc2ccc(cc2)/C=C\3/C(=O)N(C(=S)S3)CCCCC(=O)[O-] C13343273
CCN(CC)S(=O)(=O)c1ccc(cc1)/C=C/C(=O)OCC(=O)N(C)Cc2ccc(s2)Cl C18761849
CCN(CC)c1ccc(cc1)CN2CCc3c(sc(c3C(=O)OC)S(=O)(=O)N(CC)CC)C2 C14989223
Cc1cc(c(n1C[C@H]2CCCO2)C)C(=O)CSc3nnc(n3CC=C)COc4ccccc4F C21121703
CC(=O)N(c1ccccc1OC)c2nc(cs2)COC(=O)CCC(=O)c3ccc(cc3)SC C22531950
Cc1ccc(cc1C(=O)OCC(=O)N(CCc2ccccc2)Cc3ccccc3)S(=O)(=O)N(C)C C23594267
C[C@@H](Cc1cccs1)N(Cc2ccc(cc2)OC)C(=O)CSc3nncn3Cc4ccco4 C24895735
CC(C)(C)N(CC(=O)N(CCc1ccc(c(c1)OC)OC)Cc2ccco2)C(=O)c3ccc(cc3)F C33390290
CCS(=O)(=O)N(CCN1CCOCC1)CC(=O)N(Cc2ccccc2)Cc3ccc(s3)C C33402181
COCCN(CC(=O)N(Cc1ccc2c(c1)OCO2)Cc3cccs3)C(=O)Cc4cccs4 C33510905
Cc1ccc(o1)CN(CCc2ccccc2)C(=O)CN(C[C@H]3CCCO3)C(=O)c4ccc(cc4)OC C33744715
Cn1cccc1CN(Cc2ccco2)C(=O)CN(CCOC)C(=O)c3ccc(cc3)c4ccccc4 C33773199
CCCS(=O)(=O)N(CCC(C)C)CC(=O)N(Cc1ccccc1C)C2CCN(CC2)C(=O)C C34909689
CCCC(=O)N1CCC(CC1)N(Cc2ccc(cc2)C)C(=O)CN(CC(C)C)S(=O)(=O)CC C34909875
CCCN(CC(=O)N(Cc1ccccc1C)C2CCN(CC2)C(=O)CC(C)C)S(=O)(=O)CC C34910283
c1cc(oc1)CN(Cc2ccc(cc2)F)C(=O)CN(CCCN3CCOCC3)C(=O)c4cccs4 C16652641
c1ccc(cc1)CN(Cc2ccco2)C(=O)CN(C[C@@H]3CCCO3)S(=O)(=O)/C=C/c4ccccc4 C35305799
CC1([C@@H]2CC[C@]1(C(=O)C2)CS(=O)(=O)N(CC=C)CC(=O)N(Cc3ccccc3)Cc4ccco4)C C35356251
CCOc1cc(ccc1OCC=C)[C@@H]2C(=C(C(=O)N2Cc3ccco3)[O-])C(=O)/C=C/c4ccccc4 C35444369
CCCCCOc1ccc(cc1OCC)[C@H]2c3c(=O)c4cc(ccc4oc3C(=O)N2CCOC)F C35487415
CCCCCOc1ccc(cc1OC)[C@H]2c3c(=O)c4cc(ccc4oc3C(=O)N2CCCOC)F C35488108
CCCCOc1ccc(cc1OCC)[C@@H]2c3c(=O)c4cc(ccc4oc3C(=O)N2CCCOC)F C35488212
CCCCOc1ccc(cc1OCC)[C@H]2c3c(=O)c4cc(ccc4oc3C(=O)N2CCCOC)F C35488214
CCOc1cc(ccc1OCCC(C)C)[C@@H]2c3c(=O)c4cc(ccc4oc3C(=O)N2CCCOC)F C35488220
C=CCn1c(cnc1S(=O)(=O)Cc2ccccc2)CN(Cc3ccco3)C(=O)Cc4ccccc4 C35665947
COc1ccc(cc1OC)CCN(Cc2ccco2)C(=O)CN(C3CC3)C(=O)c4cccc(c4)Cl C35764926
COCCCN(CC(=O)N(Cc1ccc2c(c1)OCO2)Cc3cccs3)C(=O)c4ccc(cc4)F C33897067
COCCCN(CC(=O)N(Cc1ccc2c(c1)OCO2)Cc3cccs3)C(=O)c4ccccc4F C35771078
Cc1ccc(s1)CN(CCc2ccc(c(c2)OC)OC)C(=O)CN(C(C)C)C(=O)c3ccco3 C35797433
COCCN(C[C@@H]1CN(CCO1)Cc2cc(cc(c2)OC)OC)C(=O)c3cccc(c3)C(F)(F)F C35864910
CCn1cc(c2c1cccc2)[C@H](CC(=O)N(CCC#N)Cc3cccnc3)c4cc(cc(c4)OC)OC C35872334
CC(C)Cn1c(cnc1S(=O)(=O)Cc2ccccc2)CN(CC=C)C(=O)c3ccc(cc3)OC C36030165
Cc1ccccc1C(=O)N(Cc2cnc(n2CCOC)S(=O)(=O)Cc3ccccc3)CC4CC4 C36030354
COCCN(Cc1cnc(n1C2CC2)S(=O)(=O)Cc3cccc(c3)C(F)(F)F)C(=O)C4CC4 C36040439
Cc1cc(ccc1Cl)OC[C@@H]2c3ccsc3CCN2C(=O)CN(CCCOC)C(=O)COC C36116178
Cc1cc(c(n1CCc2ccc(cc2)OC)C)C(=O)CSc3nnc(n3Cc4ccco4)C5CC5 C36802547
Cc1cc(c(n1CCCOC)C)C(=O)CSc2nnc(n2C[C@@H]3CCCO3)c4ccc(cc4)F C36821599
Cc1c(c(on1)C)CSc2ccccc2C(=O)OCC(=O)N(C)Cc3ccc(cc3)OC(F)F C39606670
CCCCOc1ccc(cc1OC)[C@H]2c3c(=O)c4cc(ccc4oc3C(=O)N2CCCOC(C)C)F C39840484
CCCOc1ccc(cc1OCC)[C@@H]2c3c(=O)c4cc(ccc4oc3C(=O)N2CCCOC(C)C)F C39840503
CCN(Cc1ccc(c(c1)OC)OC)C(=O)CSc2nc3cc(ccc3n2CCOC)Cl C45446579
Cn1c(nnn1)SCC2=C(N3[C@H]([C@@](C3=O)(NC(=O)CSC[C@@H](C(=O)[O-])[NH3+])OC)SC2)C(=O)[O-] C03871930
Cn1c(nnn1)SCC2=C(N3[C@@H]([C@](C3=O)(NC(=O)CSC[C@@H](C(=O)[O-])[NH3+])OC)SC2)C(=O)[O-] C03871931
Cn1c(nnn1)SCC2=C(N3[C@@H]([C@@](C3=O)(NC(=O)CSC[C@H](C(=O)[O-])[NH3+])OC)SC2)C(=O)[O-] C03938624
CSCC(=O)N[C@H]1C[C@H](N(C1)C(=O)CCCC(=O)N2C[C@H](C[C@H]2C(=O)[O-])NC(=O)C3CC3)C(=O)[O-] C04221457
COCC(=O)N[C@H]1C[C@H](N(C1)C(=O)CCCC(=O)N2C[C@H](C[C@H]2C(=O)[O-])NC(=O)CSC)C(=O)[O-] C04221478
CO[C@]1([C@H]2N(C1=O)C(=C(CS2)COC(=O)N)C(=O)[O-])NC(=O)CCC[C@@H](C(=O)[O-])[NH3+] C05201543
Cn1c(nnn1)SCC2=C(N3[C@H]([C@](C3=O)(NC(=O)CSC[C@H](C(=O)[O-])[NH3+])OC)SC2)C(=O)[O-] C11616627
Cn1c(nnn1)SCC2=C(N3[C@H]([C@@](C3=O)(NC(=O)CSC[C@H](C(=O)[O-])[NH3+])OC)SC2)C(=O)[O-] C11616628
CCCSc1ccc(c(c1)/N=C(\NCCS(=O)(=O)[O-])/NC(=O)OC)[N+](=O)[O-] C12370131
CCCSc1ccc(c(c1)/N=C(/NCCS(=O)(=O)[O-])\NC(=O)OC)[N+](=O)[O-] C11681562
COc1cc(cc(c1OC)S(=O)(=O)N[C@@H](CCC(=O)N)C(=O)[O-])/C=C/C(=O)[O-] C13359097
CO[C@]1([C@H]2N(C1=O)C(=C(CS2)COC(=O)N)C(=O)[O-])NC(=O)CCC[C@H](C(=O)[O-])[NH3+] C14922270
CO[C@@]1([C@H]2N(C1=O)C(=C(CS2)COC(=O)N)C(=O)[O-])NC(=O)CCC[C@H](C(=O)[O-])[NH3+] C14922274
C1[C@H]2[C@@H]([C@H](S1)CCCCC(=O)NCCCC[C@@H](C(=O)[O-])NC(=O)CCN3C(=O)C=CC3=O)NC(=O)N2 C22061965
CC(=O)N[C@H]1[C@@H]([C@H]([C@@H](O[C@@H]1SCCC(=O)[O-])COC(=O)C)OC(=O)C)OC(=O)C C22066042
c1cc(cc(c1)OC[C@H](CS(=O)(=O)[O-])O)OC[C@@H](COS(=O)(=O)[O-])O C25665016
c1cc(cc(c1)OC[C@@H](CS(=O)(=O)[O-])O)OC[C@@H](COS(=O)(=O)[O-])O C25665026
c1cc(cc(c1)OC[C@@H](CS(=O)(=O)[O-])O)OC[C@H](COS(=O)(=O)[O-])O C25665031
C1[C@H]2[C@H]([C@@H](S1)CCCCC(=O)NCCCC[C@@H](C(=O)[O-])NC(=O)CCN3C(=O)C=CC3=O)NC(=O)N2 C25726371
CC(C)(C)OC(=O)N[C@@H](CO[P@](=O)([O-])OC[C@@H](CO)O)C(=O)N(C)OC C26522598
CC(C)(C)OC(=O)N[C@@H](CO[P@@](=O)([O-])OC[C@@H](CO)O)C(=O)N(C)OC C26522605
COc1cc(c(cc1OC)[N+](=O)[O-])[C@H](C[NH+](CC(=O)[O-])CC(=O)[O-])N(CC(=O)[O-])CC(=O)[O-] C31261526
c1cn(c(=O)[nH]c1=O)[C@@H]2[C@@H]([C@@H]([C@@H](O2)CO[P@@](=O)([O-])O[P@@](=O)([O-])OCCCCCC[NH3+])O)O C35340837
c1cn(c(=O)[nH]c1=O)[C@@H]2[C@H]([C@@H]([C@@H](O2)CO[P@@](=O)([O-])O[P@@](=O)([O-])OCCCCCC[NH3+])O)O C35340842
CC(=O)N[C@H]1[C@@H]([C@H]([C@H](O[C@H]1SCCC(=O)[O-])COC(=O)C)OC(=O)C)OC(=O)C C35653051
C(CN(CCO)CC(=O)[O-])[NH+](CCN(CC(=O)[O-])CC(=O)[O-])CC(=O)[O-] C34109930
CC(=O)N(CCCCCNC(=O)CC(CC(=O)NCCCCCN(C(=O)C)O)(C(=O)[O-])O)O C13373116
C1[C@H](OC[C@@H](O1)CN(CC(=O)[O-])CC(=O)[O-])C[NH+](CC(=O)[O-])CC(=O)[O-] C38652234
C1[C@H](OC[C@H](O1)CN(CC(=O)[O-])CC(=O)[O-])C[NH+](CC(=O)[O-])CC(=O)[O-] C38652237
C(CCOP(=O)([O-])[O-])Cn1c2c(=O)[nH]c(nc2n(c1=O)C[C@@H]([C@@H]([C@@H](CO)O)O)O)[O-] C12501631
C[C@@](CO)([C@@H](CO[P@@](=O)([O-])O[P@@](=O)([O-])OC[C@@H]1[C@@H]([C@@H]([C@@H](O1)n2ccc(nc2=O)N)O)O)O)O C38665284
C[C@](CO)([C@@H](CO[P@@](=O)([O-])O[P@@](=O)([O-])OC[C@@H]1[C@@H]([C@@H]([C@@H](O1)n2ccc(nc2=O)N)O)O)O)O C38665287
C[C@@](CO)([C@H](CO[P@@](=O)([O-])O[P@@](=O)([O-])OC[C@@H]1[C@@H]([C@@H]([C@@H](O1)n2ccc(nc2=O)N)O)O)O)O C38665289
C[C@](CO)([C@H](CO[P@@](=O)([O-])O[P@@](=O)([O-])OC[C@@H]1[C@@H]([C@@H]([C@@H](O1)n2ccc(nc2=O)N)O)O)O)O C38665291
CC(=O)OC[C@@H]1CS[C@@H]2[C@@H](C(=O)N2[C@@H]1C(=O)[O-])NC(=O)CCCC[C@@H](C(=O)[O-])NC(=O)C[NH3+] C38665561
CC(=O)OC[C@H]1CS[C@@H]2[C@@H](C(=O)N2[C@@H]1C(=O)[O-])NC(=O)CCCC[C@@H](C(=O)[O-])NC(=O)C[NH3+] C38665563
CC(=O)N[C@@H](CCCC[N+]1=C2C(=NC(=N2)NCCC[C@@H](C(=O)[O-])NC(=O)C)C=CC1)C(=O)[O-] C39326132
C[C@H]1[C@@H]([C@@H](S[C@@H]1C(=O)N)NC(=O)CSc2nc(c(nn2)CCC(=O)[O-])[O-])C(=O)OCCOC C39704198
C(CN(CC(=O)N[C@H](CC(=O)O)C(=O)[O-])CC(=O)[O-])[NH+](CC(=O)N[C@@H](CC(=O)O)C(=O)[O-])CC(=O)[O-] C22942281
CC(=O)N[C@@H]1[C@H]([C@H]([C@H](O[C@H]1SCCC(=O)[O-])COC(=O)C)OC(=O)C)OC(=O)C C44170768
CC(=O)OC[C@H]1CS[C@H]2[C@@H](C(=O)N2[C@@H]1C(=O)[O-])NC(=O)CCCC[C@@H](C(=O)[O-])NC(=O)C[NH3+] C38665816
C(CCCNC(=O)N[C@@H](CO)C(=O)[O-])CCNC(=O)N[C@H](CO)C(=O)[O-] C17720898
C(CN(C[P@](=O)(O)[O-])CP(=O)([O-])[O-])N(C[P@](=O)(O)[O-])C[P@](=O)(O)[O-] C19855121
C(CCOP(=O)([O-])[O-])Cn1c2c(=O)[nH]c(nc2n(c1=O)C[C@H]([C@@H]([C@@H](CO)O)O)O)[O-] C32304142
Cc1c(c(c(c[nH+]1)COP(=O)([O-])[O-])CN[C@@H](/C=C/OCC[NH3+])C(=O)[O-])[O-] C12503405
CCCSc1ccc(c(c1)N/C(=N/C(=O)OC)/[N-]CCS(=O)(=O)[O-])[N+](=O)[O-] C20230700
CC(=O)OC[C@H]([C@@H]([C@@H]([C@H]([C@H]1N[C@H](C(S1)(C)C)C(=O)[O-])OC(=O)C)OC(=O)C)OC(=O)C)OC(=O)C C63603657
CCCSc1ccc(c(c1)N/C(=N\C(=O)OC)/[N-]CCS(=O)(=O)[O-])[N+](=O)[O-] C20230700
c1cc(ccc1[C@H](C(=O)[O-])N2C[C@@H](C2=O)NC(=O)/C(=N\O)/c3ccc(cc3)OCC[C@H](C(=O)[O-])[NH3+])O C13508104
C(CN(CCO)C[P@](=O)(O)[O-])[NH+](C[P@](=O)(O)[O-])CP(=O)([O-])[O-] C34022839
c1cc(cc(c1)[N+](=O)[O-])/C=C(\C(=O)NCCCCCC(=O)[O-])/NC(=O)c2ccc(o2)Br C09067147
CCCN([C@H]1CCS(=O)(=O)C1)C(=O)CSc2nnc(n2CC(=O)[O-])c3ccc(cc3)OCC C13033669
CCOc1ccc(cc1)CN(C)C(=O)CSc2nnc(n2CCC(=O)[O-])c3cccc(c3)C C13198674
Cc1cc(c(n1[C@@H](C)COC)C)C(=O)CSc2nc3ccccc3c(=O)n2CCCCCC(=O)[O-] C13223679
Cc1c(c(c(n1C2CC2)C)C(=O)OC)C(=O)CSc3nnc(n3CC(=O)[O-])c4ccc(cc4)OC C13237234
COc1ccc(cc1)c2nnc(n2CCC(=O)[O-])SCC(=O)N(Cc3ccco3)c4ccccc4 C13237601
Cc1cc(c(n1[C@H](C)COC)C)C(=O)CSc2nnc(n2[C@@H](C(C)C)C(=O)[O-])c3cccs3 C13271622
CCOc1cc(cc(c1OCC)OCC)c2nnc(o2)SCC(=O)N3CCCC[C@@H]3C(=O)[O-] C13417015
CCOc1ccc(cc1)c2nnc(n2CC(=O)[O-])SCC(=O)N(C)c3ccccc3C(=O)OC C13444013
CCOc1ccc(cc1)c2nnc(n2CC(=O)[O-])SCC(=O)N(CCC(=O)N)Cc3ccccc3 C13444018
CC[C@@H](C(=O)[O-])Oc1ccc(cc1OCC)/C=C/2\C(=O)N(C(=O)S2)c3ccc(cc3)N(CC)CC C16918911
Cc1cc(ccc1OCC(C)C)C(=O)C2=C(C(=O)N([C@H]2c3ccc(c(c3)OC)OC)CCCOC)[O-] C27988012
CCCCCOc1ccc(cc1)[C@@H]2C(=C(C(=O)N2CCN3CCOCC3)[O-])C(=O)c4ccc(o4)C C33371169
CCCCCOc1ccc(cc1OCC)[C@H]2C(=C(C(=O)N2CCCn3ccnc3)[O-])C(=O)c4ccco4 C33532936
CCCCCOc1ccc(cc1OCC)[C@@H]2C(=C(C(=O)N2c3nnc(s3)C)[O-])C(=O)c4ccco4 C33533272
CCOc1cc(ccc1OCC=C)[C@H]2C(=C(C(=O)N2CCN3CCOCC3)[O-])C(=O)c4ccc(o4)C C33555014
CC[C@@H](C)Oc1ccc(cc1OC)c2nc(c(nn2)CCC(=O)N3CCC[C@H](C3)C(=O)OCC)[O-] C34767087
CCOc1cc(ccc1OCCC(C)C)[C@@H]2C(=C(C(=O)N2CCOC)[O-])C(=O)c3ccc(o3)C C34917592
CC1=C([C@@H](N2C(=CSC2=N1)/C=C(/N3CCN(CC3)CCOC)\[O-])c4ccccc4)C(=O)OCCOC C34922760
CCOc1cc(ccc1OCC=C)[C@@H]2C(=C(C(=O)N2CCN3CCOCC3)[O-])C(=O)c4ccc(cc4)Cl C35275315
CCOc1cc(ccc1OCC=C)[C@H]2C(=C(C(=O)N2CCN3CCOCC3)[O-])C(=O)c4ccc(cc4)Cl C35275322
CCOc1ccc(cc1OCC)[C@H]2C(=C(C(=O)N2CCCOC)[O-])C(=O)c3c(n4cccc(c4n3)C)C C35484279
CCCCCOc1ccc(cc1)[C@@H]2C(=C(C(=O)N2CCCOC)[O-])C(=O)c3c(nc(s3)C)C C35566865
CCCCOc1ccc(cc1OCC)[C@H]2C(=C(C(=O)N2Cc3ccco3)[O-])C(=O)c4c(nc(s4)C)C C35567687
CC1=C([C@@H](N2C(=CSC2=N1)/C=C(/NC[C@H]3CCCO3)\[O-])c4ccc(c(c4)OC)OC)C(=O)OCCOC C36058343
CCOC(=O)[C@](C(F)(F)F)([N-]S(=O)(=O)c1ccccc1)P(=O)(OCC(C)C)OCC(C)C C06004740
CCCCn1c(c(c(c(c1=O)C#N)C)/C=C/2\C(=O)N(C(=S)S2)CCCCCC(=O)[O-])N3CCCC3 C33813472
CCCOc1ccc(cc1)C(=O)C2=C(C(=O)N([C@@H]2c3cccnc3)c4nc(c(s4)C(=O)OCC=C)C)[O-] C39834456
CCOc1cc(ccc1OCC=C)[C@@H]2C(=C(C(=O)N2c3nnc(s3)SCC)[O-])C(=O)c4ccco4 C39999552
CCOc1cc(ccc1OCC=C)[C@H]2C(=C(C(=O)N2c3nnc(s3)SCC)[O-])C(=O)c4ccco4 C39999553
CCCCCOc1ccc(cc1OC)[C@@H]2C(=C(C(=O)N2CC=C)[O-])C(=O)c3c(nc(s3)C)C C40028566
CCOc1cc(ccc1OCCC(C)C)[C@H]2C(=C(C(=O)N2CC=C)[O-])C(=O)c3c(nc(s3)C)C C40028645
CCOc1cc(ccc1O)[C@H]2C(=C(C(=O)N2CCCO)[O-])C(=O)c3ccc(c(c3)C)OCC=C C40051982
CCCCOc1ccc(cc1OCC)[C@@H]2C(=C(C(=O)N2CCCO)[O-])C(=O)c3c(nc(s3)C)C C40053468
CCCCCOc1ccc(cc1OCC)[C@H]2C(=C(C(=O)N2CCOCCO)[O-])C(=O)c3ccco3 C40068028
CCCCOc1ccc(cc1)C(=O)C2=C(C(=O)N([C@@H]2c3ccc(cc3)N(C)C)CCOCCO)[O-] C40078440
CC(C)Oc1ccc(cc1)C(=O)C2=C(C(=O)N([C@H]2c3ccc(cc3)[N+](=O)[O-])CCOCCO)[O-] C40079015
CCOc1ccc(cc1)[C@@H]2C(=C(C(=O)N2CCOCCO)[O-])C(=O)c3ccc(cc3C)OC(C)C C40084209
Cc1cc(ccc1OC)C(=O)C2=C(C(=O)N([C@@H]2c3ccc(cc3)C(=O)OC)CCOCCO)[O-] C40085127
CCCCOc1ccc(cc1C)C(=O)C2=C(C(=O)N([C@@H]2c3cc(ccc3OC)OC)CCO)[O-] C40092869
Cc1ccc(cc1)[C@H]2C(=C(C(=O)N2CCOCCO)[O-])C(=O)c3ccc(c(c3)C)OCC(C)C C40093747
CCOc1ccc(cc1OCC)[C@H]2C(=C(C(=O)N2CCOCCO)[O-])C(=O)c3cc4ccccc4o3 C40097074
CCCCOc1ccc(cc1OCC)[C@@H]2C(=C(C(=O)N2CCO)[O-])C(=O)c3cc4ccccc4o3 C40097312
CCOc1ccc(cc1OC)[C@H]2C(=C(C(=O)N2CCOCCO)[O-])C(=O)c3c(nc(s3)C)C C40098532
Cc1c(sc(n1)C)C(=O)C2=C(C(=O)N([C@H]2c3cccc(c3)OCc4ccccc4)CCOCCO)[O-] C40098628
CCN(CC)c1ccc(cc1)[C@@H]2C(=C(C(=O)N2CCOCCO)[O-])C(=O)c3c(nc(s3)C)C C40098701
C=CCOc1cccc(c1)C(=O)C2=C(C(=O)N([C@H]2c3ccccc3[N+](=O)[O-])CCOCCO)[O-] C40102137
c1cc(cc(c1)OCc2ccc(cc2)Cl)C(=O)C3=C(C(=O)N([C@H]3c4ccco4)CCOCCO)[O-] C40103009
CCCC/C=C/CCN1C(=O)[C@H]2[C@H]([NH2+][C@@]([C@@H]2C1=O)(CC(=O)[O-])C(=O)[O-])c3ccc(cc3)C(=O)OC C43218429
CCOC(=O)CC1=C([C@H](/C(=C(\[O-])/OCC)/C(=N1)C)c2ccccc2C(F)(F)F)C(=O)OCC C29399547
CCN([C@@H]1CCS(=O)(=O)C1)C(=O)COC(=O)c2ccc(c(c2)[N+](=O)[O-])S(=O)(=O)C C03358549
Cn1cnc2c1c(=O)n(c(=O)n2C)CCCSc3nnnn3Cc4ccc(cc4)OC C09512692
CC(=O)O[C@@]1([C@](O[C@]([C@]([C@]1(C)OC(=O)C)(C)OC(=O)C)(C)OC(=O)C)(C)C(=O)OC)C C09915635
CCOC(=O)CC(=O)Cn1c(=O)c2c(nc3n2CCN3c4ccc(cc4)OC)n(c1=O)C C10249714
CCOC(=O)c1ccc(cc1)N2CCn3c2nc4c3c(=O)n(c(=O)n4C)CC(=O)OCc5ccccc5 C10249784
COc1cc(c(cc1OC)OC)C(=O)OCC(=O)N2CCN(CC2)c3ccc(cc3)[N+](=O)[O-] C11342947
c1cc(cc(c1)[N+](=O)[O-])/C=C/C(=O)OCC(=O)N2CCN(CC2)c3ccc(cc3)[N+](=O)[O-] C11342994
CC(=O)O[C@@H]1CO[C@@H]([C@@H]([C@@H]1OC(=O)C)OC(=O)C)n2ccc3c2cc(c(c3)Br)[N+](=O)[O-] C05733148
CN(c1ccc(cc1)[N+](=O)[O-])C(=O)CSc2nc3cc(ccc3c(=O)n2CCO)C(=O)[O-] C13047117
Cc1cc(c(n1c2ccc3c(c2)OCO3)C)C(=O)COC(=O)c4cc(cc(c4)[N+](=O)[O-])C(=O)OC C02635181
CCOc1ccc(cc1)c2nnc(n2CC(=O)[O-])SCc3cc(cc4c3OCOC4)[N+](=O)[O-] C13195352
CC[C@H](C)N([C@H]1CCS(=O)(=O)C1)C(=O)COC(=O)c2ccc(c(c2)[N+](=O)[O-])N3CCOCC3 C09121307
COc1ccc(cc1)n2c(nnn2)Sc3ccc(cc3[N+](=O)[O-])C(=O)c4ccccc4C(=O)[O-] C13275401
COc1cc(cc(c1OC)OC)C(=O)N2CCN(CC2)Cc3cc(c(cc3[N+](=O)[O-])OC)OC C19608280
CN(C1CCCCC1)C(=O)CCc2nc(no2)CN3CCN(CC3)C(=O)c4ccc(cc4)[N+](=O)[O-] C20562462
CCn1c(nnc1SCc2nc3c4cnn(c4ncn3n2)C)Cn5c(cc(n5)C(F)F)C(F)F C02802770
CCOc1ccc(cc1OC)c2nc(on2)Cn3c(=O)c4cc(nn4cn3)c5ccc(cc5)OC C21730539
COc1ccc(cc1OC)c2cc(n(n2)Cn3cc(cn3)[N+](=O)[O-])c4ccc(c(c4)OC)OC C22575288
CCOc1ccc(cc1)N2C[C@H](CC2=O)C(=O)N3CCN(CC3)Cc4nnnn4c5ccc(cc5)OC C23233547
CCOc1ccc(cc1)N2C[C@@H](CC2=O)C(=O)N3CCN(CC3)Cc4nnnn4c5ccc(cc5)OC C23233549
CCOc1ccc(cc1)n2c(nnn2)CN3CCN(CC3)C(=O)[C@@H]4CC(=O)N(C4)c5ccc(cc5)OC C23233872
CCOC(=O)c\1cc2c(nc3ccccn3c2=O)n(/c1=N\C(=O)c4ccc(c(c4)OC)OC)CCOC C11691106
Cc1c(sc(n1)N2[C@H](C(=C(C2=O)[O-])C(=O)c3ccncc3)c4ccc(cc4)[N+](=O)[O-])C(=O)OCC=C C33587883
Cc1c(c(=O)c2ccc(cc2o1)O[C@H]3[C@@H]([C@@H]([C@@H](CO3)OC(=O)C)OC(=O)C)OC(=O)C)c4ccccn4 C34898318
CCCc1c(c(nc(n1)C)C(=O)N2CCN([C@H](C2)C)C(=O)c3cccc(c3)[N+](=O)[O-])C(=O)OCC C35175995
Cc1ccc(cc1[N+](=O)[O-])S(=O)(=O)[N-]/N=C/c2ccc(c(c2)OC)OCC(=O)N3[C@H](CCC[C@@H]3C)C C15980408
CCc1nnc(s1)[N-]S(=O)(=O)c2ccc(cc2)[N-]S(=O)(=O)c3ccccc3[N+](=O)[O-] C02060545
COCCn1c(nnn1)[C@@H](c2ccc(c(c2)OC)OC)N3CCN(CC3)C(=O)c4ccco4 C13504281
COc1ccc(cc1OC)c2cc(nc(n2)n3cc(c(n3)C(=O)OC)[N+](=O)[O-])C(F)(F)F C09597975
CN1[C@@H](N(N=C1/N=N/c2ccc(cc2)N(C)CCOC)C)/N=N/c3ccc(cc3)N(C)CCOC C38642735
Cc1c(c(on1)C)COc2ccc(cc2)C(=O)OCC(=O)N3CCN(CC3)c4ccc(cc4)[N+](=O)[O-] C39517754
CC1=C2C(=NC(=NC2=O)CSc3nnc(n3CC=C)c4cccc(c4)[N+](=O)[O-])S[C@H]1C(=O)[O-] C39667847
CCOC(=O)c1cnc(nc1CSc2nnc(n2C(C)C)c3cc(n(n3)C)C)N4CCOCC4 C41335907
CCOC(=O)c1cnc(nc1CSc2nnc(o2)c3cc(n(n3)C)C)N4CCOCC4 C41385455
CCOC(=O)c1cnc(nc1CSc2nnc(o2)Cn3c(cc(n3)C)C)N4CCOCC4 C41386435
Cc1ccc(cc1)C(=O)OC[C@@H]2[C@@H](C[C@@H](O2)n3ccc(nc3=O)n4cncn4)OC(=O)c5ccc(cc5)C C44028993
CC(C)(C)N1C(=O)N(N([C@@]1(/C(=C(\C#CC(=O)OC)/OC)/C(=O)OC)C(=O)OC)C(C)(C)C)C C44544629
c1cc2c(cc1[N+](=O)[O-])oc(=O)n2CCCC(=O)OCc3cc(=O)n4cc(ccc4n3)Cl C28142545
CCN([C@H]1CCS(=O)(=O)C1)C(=O)[C@H](C)OC(=O)CCn2cnc3c(c2=O)cnn3C C45702092
Cc1cc(c(n1c2cccc(c2)[N+](=O)[O-])C)C(=O)CSc3nc(c(nn3)CCC(=O)[O-])[O-] C13093069
CC1(CC2=C([C@@H](c3c4nc(nn4cnc3O2)CO/N=C/c5ccc(c(c5)OC)OC)c6ccc(cc6)OC)C(=O)C1)C C01860294
CC(C)C[C@@H](c1nnnn1Cc2ccc3c(c2)OCO3)N4CCN(CC4)c5ccc(cc5)[N+](=O)[O-] C13505152
Cc1c(c(n(n1)c2ccc(cc2[N+](=O)[O-])[N+](=O)[O-])C)/C=N/N=C(/C(C(C(F)(F)F)(F)F)(F)F)\[O-] C59161227
c1ccc(c(c1)c2nnc(o2)SC/C=C/S(=O)(=O)c3ccc(cc3)[N+](=O)[O-])[N+](=O)[O-] C59175814
CCOc1nc(nc(n1)N(C)C)N/C(=N/S(=O)(=O)c2ccc(cc2Cl)[N+](=O)[O-])/[O-] C59366834
c1ccc(c(c1)[N-]S(=O)(=O)c2ccccc2[N+](=O)[O-])[N-]S(=O)(=O)c3ccccc3[N+](=O)[O-] C59461008
COc1cc(nc(n1)OC)[N-]S(=O)(=O)c2ccc(cc2)/N=C/c3ccc(c(c3)[N+](=O)[O-])Cl C59461077
CCc1nnc(s1)[N-]S(=O)(=O)c2ccc(cc2)/N=C/c3cc(c(cc3[N+](=O)[O-])OC)OC C59461110
CCOC(=O)C1=C(N=C([C@@H]1S(=O)(=O)N(C)CC(=O)N2CCN(CC2)c3ncccn3)C)C C63646632
CCOc1ccc(cc1)N2C(=O)[C@@H]3[C@H](C2=O)N(N=N3)Cc4nc(no4)c5ccccc5OCC C38652552
Cn1cnnc1SCc2c(nnn2c3c(non3)N)C(=O)N/N=C/c4ccc(cc4)OCC(=O)[O-] C09356893
CCN([C@@H]1CCS(=O)(=O)C1)C(=O)[C@H](C)Sc2nnc(n2CC(=O)[O-])c3ccc(cc3)OCC C13018600
CCOC(=O)c1ccc(cc1)c2ccc(o2)/C=N/n3c(nnc3SCC(=O)[O-])c4ccoc4C C13077961
CCOC(=O)N1CCC(CC1)NC(=O)CSc2nnc(n2CCC(=O)[O-])c3cccc(c3)C C13219857
CCc1cc(c(s1)NC(=O)CSc2nc3nc(c(c(n3n2)C)CC(=O)[O-])C)C(=O)OCC C13221824
CCCc1nnc(n1CC(=O)[O-])SCC(=O)N(C[C@H]2CCCO2)[C@H]3CCS(=O)(=O)C3 C13232202
CCn1c2ccc(cc2nc1CSc3nnc(n3CC(=O)[O-])c4ccc(cc4)OCC)C(=O)[O-] C13232246
CC1=C(Nc2nnnn2[C@@H]1c3ccc(c(c3)OC)OCCC(C)C)c4ccc(cc4)OCC(=O)[O-] C13268593
COc1ccc(cc1)c2nnc(n2CCC(=O)[O-])Sc3ccc(cc3[N+](=O)[O-])/C=C/C(=O)[O-] C13274191
CCOc1ccc(cc1)c2nnc(n2CC(=O)[O-])Sc3ccc(cc3[N+](=O)[O-])/C=C/C(=O)[O-] C13274342
CCOc1ccc(cc1)c2nnc(n2CC(=O)[O-])SCC(=O)O[C@@H]3CCS(=O)(=O)C3 C13403504
CN(c1ccccc1C(=O)OC)C(=O)CSc2nnc(n2CC(=O)[O-])c3ccc(cc3)OC C13443062
CCOc1ccc(cc1)c2nnc(n2CC(=O)[O-])SCC(=O)N(C)c3ccc(cc3)[N+](=O)[O-] C13444003
C=CCn1c(nnc1SCC(=O)NCc2ccc(cc2)C(=O)[O-])c3cccc(c3)[N+](=O)[O-] C13447090
Cc1c(c(on1)C)CCN(C)c2ccc(cc2C(=O)[O-])[N-]S(=O)(=O)c3cc(ccc3OC)OC C21883422
CC1=C([C@H](NC(=O)N1c2ccc(cc2)C(=O)[O-])c3ccccc3C(=O)OC)C(=O)OCCOC C24273758
CC1=C([C@H](N2C(=CSC2=N1)/C=C(/N3CCOCC3)\[O-])c4cc(cc(c4)OC)OC)C(=O)OCCOC C35700982
CCC1=C([C@@H](N2C(=CSC2=N1)/C=C(/NCCOC)\[O-])c3cccc(c3)[N+](=O)[O-])C(=O)OC C35704455
CCOC(=O)C1=C(N=C2N([C@@H]1c3cccc(c3)[N+](=O)[O-])C(=CS2)/C=C(/NCCc4ccccn4)\[O-])C C36050894
CC1=C([C@@H](N2C(=CSC2=N1)/C=C(/NCc3ccccn3)\[O-])c4cccc(c4)[N+](=O)[O-])C(=O)OCC=C C36058611
CC1=C([C@@H](N2C(=CSC2=N1)/C=C(/N3CCOCC3)\[O-])c4cccc(c4OC)OC)C(=O)OCCOC C36061150
COc1ccccc1[N-]S(=O)(=O)c2cc(ccc2N/N=C/c3cccc(c3OC)OC)[N+](=O)[O-] C36287828
CC(C)(C)CC(C)(C)NC(=O)[C@@H](c1ccc(cc1)O)N(Cc2ccco2)C(=O)c3cc(ccc3[O-])[N+](=O)[O-] C36499627
CC(C)(C)CC(C)(C)NC(=O)[C@H](c1ccc(cc1)O)N(Cc2ccco2)C(=O)c3cc(ccc3[O-])[N+](=O)[O-] C36499628
CCC/C=C/[C@@H](C(=O)NCS(=O)(=O)c1ccc(cc1)C)N(C)C(=O)c2cc(ccc2[O-])[N+](=O)[O-] C36530176
CCC(CC)[C@@H](C(=O)NCS(=O)(=O)c1ccc(cc1)C)N(C)C(=O)c2cc(ccc2[O-])[N+](=O)[O-] C36530204
CC(C)(C)CC(C)(C)NC(=O)[C@H](c1ccc(c(c1)OC)OC)N(C)C(=O)c2cc(ccc2[O-])[N+](=O)[O-] C36530235
CCCN([C@@H](c1c(cc(cc1O)O)O)C(=O)NC(C)(C)CC(C)(C)C)C(=O)c2cc(ccc2[O-])[N+](=O)[O-] C36570134
CCCN([C@H](c1c(cc(cc1O)O)O)C(=O)NC(C)(C)CC(C)(C)C)C(=O)c2cc(ccc2[O-])[N+](=O)[O-] C36570135
CCCCNC(=O)[C@H](c1ccc(cc1)[N+](=O)[O-])N(C(=O)c2cc(ccc2[O-])[N+](=O)[O-])C(C)(C)C C36585936
Cc1ccc(o1)CN([C@H](c2ccco2)C(=O)NC(C)(C)CC(C)(C)C)C(=O)c3cc(ccc3[O-])[N+](=O)[O-] C36596689
CCCCNC(=O)[C@H](c1ccco1)N(Cc2ccc(o2)C)C(=O)c3cc(ccc3[O-])[N+](=O)[O-] C36596692
CCCCOC(=O)c1ccc(cc1)[N-]S(=O)(=O)c2cc(ccc2OC)c3nnnn3CC C02284389
COc1cc(c(c(c1OC)OC)c2c(c(c(c(c2OC)OC)OC)Br)C(=O)OC)C(=O)[O-] C38337979
COc1c(c(c(cc1)/C=N/c2ccc(cc2)/N=C/c3c(c(c(cc3)OC)OC)C(=O)[O-])C(=O)[O-])OC C18191679
C[C@@H](C(=O)[O-])Oc1ccc(cc1)C2=C[C@H](n3c(nnn3)N2)c4ccc(c(c4)OC)OCCC(C)C C13077458
C[C@H](C(=O)[O-])Oc1ccc(cc1)C2=C[C@H](n3c(nnn3)N2)c4ccc(c(c4)OC)OCCC(C)C C13077460
CCOC(=O)[C@@H]1[C@@H](SC2=C1CCCC2)NC(=O)CSc3nc(c(nn3)CCC(=O)[O-])[O-] C39703820
Cc1cc(ccc1C(=O)C2=C(C(=O)N([C@H]2c3cccc(c3)[N+](=O)[O-])CCOCCO)[O-])OC C40079571
CCOC(=O)c1c(c(sc1[N-]S(=O)(=O)c2ccccc2[N+](=O)[O-])C(=O)OC(C)C)C C40945671
CCOC(=O)c1c(c(sc1[N-]S(=O)(=O)c2cccc(c2)[N+](=O)[O-])C(=O)OC(C)C)C C40945863
Cc1c(c([nH]c1C(=O)CSc2nnc(n2CC(=O)[O-])c3ccc(cc3)OC)C)C(=O)OC C13200907
CCO/C(=C\1/[C@@H](C(=C(N=C1COCCN2CC(=O)N(C2=O)C)C)C(=O)OC)c3ccccc3Cl)/[O-] C29481509
COc1ccc(cc1)Nc2nc(nc(n2)N/N=C/c3cccc(c3[O-])[N+](=O)[O-])Nc4ccc(cc4)[N+](=O)[O-] C14921186
CCCCCCO[C@@H]1/C(=C\Nc2ccc(c(c2)O)C(=O)[O-])/C(=O)c3cc(ccc3O1)[N+](=O)[O-] C16638199
[H]\N=C(\C)/C(=C(/C)\[O-])/C(=O)COC(=O)c1ccc(c(c1)OC)Oc2ccc(cc2[N+](=O)[O-])Cl C58450091
COc1c(ccc(c1)/C=N/Nc2nnn[n-]2)OCOc3c(cc(cc3)/C=N/Nc4nnn[n-]4)OC C16196246
CCN(CC)COc1nc(nc(n1)N(C)C)N/C(=N/S(=O)(=O)c2ccccc2Cl)/[O-] C59367187
CC[C@@H](C(=O)Nc1nc(c(s1)C(=O)OCC)C)Sc2nc(c(c(n2)[O-])C#N)c3cccc(c3)OC C59402701
CCOC(=O)c1c(c2c(nnc(n2c1C)SCCOc3ccc(cc3)S(=O)(=O)N(C)C)[O-])C C62590137
CC(=O)O[C@H]1[C@H]([C@@H]([C@H](O1)COC(=O)c2ccccc2)OC(=O)c3ccccc3)OC(=O)c4ccccc4 C03956808
CCOc1cc(ccc1OC(=O)C)[C@@H]2C3C(=NC(=C2C(=O)OCC)C)C[C@H](CC3=O)c4ccc(c(c4)OC)OC C06196088
CCN(CC)S(=O)(=O)c1ccc(c(c1)[N+](=O)[O-])OCc2csc(n2)c3ccc(cc3)OCC C09283227
CCOC(=O)C1[C@H](C(=C(N=C1C)C)C(=O)OCC)C(=O)OCC(=O)N(C)C2(CCCCC2)C#N C09634576
CCOC(=O)C1[C@H](C(=C(N=C1C)C)C(=O)OCC)C(=O)OCC(=O)N(C)Cc2ccccc2C C09156843
CCOc1cc(cc(c1OCC)OCC)C(=O)Oc2coc(cc2=O)CSc3nc(cc(n3)C)C C09829226
CC(=O)OC[C@@]1([C@]([C@@]([C@@]([C@](O1)(C)SC(=O)C)(C)OC(=O)C)(C)OC(=O)C)(C)OC(=O)C)C C09915857
COc1cc(c(c(c1)OC)/C=N/n\2c(cs/c2=N\CC=C)c3cc(c(c(c3)OC)OC)OC)OC C12311993
CCOC(=O)Cn\1c2ccc(cc2s/c1=N\C(=O)Cc3ccc(c(c3)OC)OC)C(=O)OCC C12353214
CCOC(=O)C[C@H]([C@H](c1ccccc1)c2nc3ccccc3n2Cn4c5ccccc5nn4)C(=O)OCC C15785037
CCOCCCN(CC(=O)N(Cc1ccc2c(c1)OCO2)Cc3ccc(o3)C)C(=O)c4cccc(c4)OC C16650675
COC(=O)C1=C([C@@]2(C=CC=CN2C(=C1C(=O)OC)C(=O)OC)C/C=C/c3ccccc3)C(=O)OC C19908675
CCCCn1nc(nn1)N(C(=O)COc2ccc(cc2)C(C)C)C(=O)COc3ccc(cc3)C(C)C C20414427
CCCCCN1c2nc3ccccc3n2[C@H]([C@@H](C1=O)C(=O)OCC)c4ccc(c(c4OC)OC)OC C20676049
CCCCCN1c2nc3ccccc3n2[C@@H]([C@H](C1=O)C(=O)OCC)c4cc(c(cc4OC)OC)OC C20676072
CCCCCN1c2nc3ccccc3n2[C@H]([C@@H](C1=O)C(=O)OCC)c4cc(c(cc4OC)OC)OC C20676076
CCOC(=O)[C@@H]1[C@@H](n2c3ccccc3nc2N(C1=O)CCOC)c4ccc(c(c4)OC)OCCC(C)C C20802433
Cc1cc(c(n1c2cc(cc(c2)C(=O)OC)C(=O)OC)C)C(=O)CSc3nnc(n3CC=C)C C21177194
CCCn1c2ccc(cc2nc1COC(=O)c3ccc(c(c3)OCC)OC)S(=O)(=O)N(C)C C22082259
CCCCn1c2ccc(cc2nc1SCc3nnnn3c4ccccc4)S(=O)(=O)N(CC)CC C24107876
CCCCN(CC)c1ccc2nnc(n2n1)CCc3nc(no3)c4ccc(cc4)OCc5ccccc5 C33130649
CCCS(=O)(=O)N(CCOC)CC(=O)N(Cc1cccc(c1)Cl)C2CCN(CC2)C(=O)COC C34910213
CC(C)CN(Cc1cccn1C)C(=O)CN(CC(C)C)S(=O)(=O)c2ccc(c(c2)[N+](=O)[O-])Cl C35077958
CCCCOc1nc(n(n1)S(=O)(=O)c2cccc(c2)C(F)(F)F)c3cc(c(c(c3)OC)OC)OC C35109430
CCCN(CC(=O)N(Cc1ccccc1)Cc2cccn2C)S(=O)(=O)c3ccc(c(c3)[N+](=O)[O-])Cl C35337279
Cc1ccc(o1)CN(Cc2ccccc2)C(=O)CN(CC=C)S(=O)(=O)c3ccc(cc3)[N+](=O)[O-] C35356253
Cc1ccc(o1)CN(Cc2ccc3c(c2)OCO3)C(=O)CN(CC=C)C(=O)c4cc(cc(c4)OC)OC C35765491
CCCCCC(=O)N(CCN1CCOCC1)CC(=O)N(Cc2ccc3c(c2)OCO3)Cc4ccco4 C16652406
COCCn1c(cnc1S(=O)(=O)Cc2ccccc2)CN(Cc3ccco3)C(=O)c4ccco4 C36030282
CCCCC[C@@H](C(=O)NC1CCCCC1)N(Cc2ccco2)C(=O)c3cc(ccc3[O-])[N+](=O)[O-] C36499814
CCCCCc1c(c(cc2c1Oc3c(c(cc(c3O)O)CC(=O)CCCCC)C(=O)O2)O)C(=O)[O-] C14654306
CCCOc1ccc(cc1OC)c2nc(on2)[C@@H]3CC(=O)N(C3)Cc4ccc(c(c4)OCC)OCC C38921957
CCOC(=O)C1=C(C(=N[C@@H]1C)C(=O)COC(=O)CSc2nnc(o2)c3ccc(cc3)Cl)C C39617585
COc1ccc(cc1)n2c(nnc2SCc3ccc(o3)C(=O)OC)COc4ccc(cc4)OC C39757282
CCn1c(nnc1SCC(=O)c2ccc(c(c2)[N+](=O)[O-])OC)Cc3ccc(c(c3)OC)OC C39767726
CC(=O)O[C@@H]1[C@H]([C@H]([C@H](O1)COC(=O)c2ccccc2)OC(=O)c3ccccc3)OC(=O)c4ccccc4 C40118294
CCn1c(ccn1)c2nnc(n2CC=C)SCc3c(cnc(n3)N4CCCCC4)C(=O)OCC C41389204
CCCn1c(ccn1)c2nnc(n2CC)SCc3c(cnc(n3)N4CCCCC4)C(=O)OCC C41389624
CCn1c(nnc1SCc2c(cnc(n2)N(C)C)C(=O)OCC)COc3ccc(cc3)Cl C41660686
CCOC(=O)c1cnc(nc1CSc2nnc(n2CC=C)Cc3ccc(cc3)OC)N(C)C C41660779
COC(=O)c1cnc(nc1CSc2nnc(n2CC=C)COc3ccc(cc3)Cl)N4CCCC4 C41663193
CC1CCN(CC1)c2ncc(c(n2)CSc3nnc(n3CC=C)[C@H](C)Oc4ccccc4)C(=O)OC C41663920
CC1CCN(CC1)c2ncc(c(n2)CSc3nnc(n3CC=C)COc4ccc(cc4)Cl)C(=O)OC C41663999
C[C@@H]1CCCN(C1)c2ncc(c(n2)CSc3nnc(n3CC=C)[C@@H](C)Oc4ccccc4)C(=O)OC C41664134
CCOC(=O)c1ccc(cc1)/N=C\2/C[C@H](N(C2=O)c3ccc(cc3)C(=O)OCC)c4ccc(cc4OC)OC C01439646
CCCC[C@@H](c1nnnn1CCc2ccc(c(c2)OC)OC)N3CCN(CC3)c4ccccc4OC C13505570
CCCCN(CCCC)S(=O)(=O)c1ccc(cc1)[N-]S(=O)(=O)c2ccccc2[N+](=O)[O-] C33733873
CCCCn1c(nnc1SCC2=NC(=O)C3=C([C@H](SC3=N2)C(=O)OCC)C)c4ccc(cc4)OC C39945112
CCOC(=O)C1=C(C(=N[C@H]1C)C(=O)COC(=O)c2ccccc2OS(=O)(=O)c3cc(ccc3C)C)C C39946095
CC(=O)O[C@@H]1[C@@H]([C@@H]([C@H](O1)COC(=O)c2ccccc2)OC(=O)c3ccccc3)OC(=O)c4ccccc4 C40448718
c1cc(cnc1)/C(=C/CCCCC(=O)[O-])/c2ccc(cc2)c3nc(co3)C(=O)NCCCCC4CCCCC4 C03827905
c1cc(cnc1)/C(=C/CCCC(=O)[O-])/c2ccc(cc2)c3nc(co3)C(=O)NCCCCC4CCCCC4 C29563061
C[C@@H]1C(=Cc2cccc(c2O1)OC)/C=C\3/C(=O)N(C(=S)S3)CCCCCCCCCCC(=O)[O-] C33514469
C[C@H]1C(=Cc2cccc(c2O1)OC)/C=C\3/C(=O)N(C(=S)S3)CCCCCCCCCCC(=O)[O-] C33514471
CCCCCOc1ccc(cc1)[C@H]2C(=C(C(=O)N2CCCOC)[O-])C(=O)c3ccc(c(c3)C)OC(C)C C35022400
CCCCCCN([C@@H](c1ccc(cc1)C(F)(F)F)C(=O)NCCCC)C(=O)c2cc(ccc2[O-])[N+](=O)[O-] C36513808
CCCCCCOc1c(cc(cc1Cl)C(=O)c2c(c(c(=O)n(c2[O-])CCCOCC)C#N)C)Cl C38621305
CCC[C@H](Cc1ccccc1)Cn2cc(c3c2ccc(c3)C(=O)OC)C[N-]S(=O)(=O)Oc4ccccc4 C39491107
CCCCOc1ccc(cc1)C(=O)C2=C(C(=O)N([C@@H]2c3ccc(c(c3)OC)OCCC(C)C)CC=C)[O-] C40026646
CCCCOc1ccc(cc1)C(=O)C2=C(C(=O)N([C@H]2c3ccc(c(c3)OCC)OCCC(C)C)CC=C)[O-] C40026691
CCCCCOc1ccc(cc1OC)[C@@H]2C(=C(C(=O)N2CC=C)[O-])C(=O)c3ccc(cc3)OCC(C)C C40026778
CCCCOc1ccc(cc1OCC)[C@@H]2C(=C(C(=O)N2CC=C)[O-])C(=O)c3ccc(cc3)OCC(C)C C40026850
CCOc1cc(ccc1OCCC(C)C)[C@@H]2C(=C(C(=O)N2CC=C)[O-])C(=O)c3ccc(cc3)OCC(C)C C40026854
CCOc1cc(ccc1OCCC(C)C)[C@H]2C(=C(C(=O)N2CC=C)[O-])C(=O)c3ccc(cc3)OCC(C)C C40026855
CCOc1ccc(cc1C)C(=O)C2=C(C(=O)N([C@@H]2c3ccc(c(c3)OCC)OCCC(C)C)CC=C)[O-] C40027172
CCOc1ccc(cc1C)C(=O)C2=C(C(=O)N([C@H]2c3ccc(c(c3)OCC)OCCC(C)C)CC=C)[O-] C40027173
CCCCCOc1ccc(cc1OC)[C@@H]2C(=C(C(=O)N2CC=C)[O-])C(=O)c3ccc(c(c3)C)OCCC C40027256
CCCCCOc1ccc(cc1OC)[C@@H]2C(=C(C(=O)N2CC=C)[O-])C(=O)c3ccc(c(c3)C)OCC=C C40027420
CCCCCOc1ccc(cc1OC)[C@H]2C(=C(C(=O)N2CC=C)[O-])C(=O)c3ccc(c(c3)C)OCC=C C40027421
CCOc1cc(ccc1OCCC(C)C)[C@@H]2C(=C(C(=O)N2CC=C)[O-])C(=O)c3ccc(c(c3)C)OCC=C C40027496
CCCCOc1ccc(cc1C)C(=O)C2=C(C(=O)N([C@@H]2c3ccc(c(c3)OC)OCCCC)CC=C)[O-] C40027618
CCCCOc1ccc(cc1C)C(=O)C2=C(C(=O)N([C@@H]2c3ccc(c(c3)OCC)OCCCC)CC=C)[O-] C40027652
CCCCCOc1ccc(cc1OCC)[C@@H]2C(=C(C(=O)N2CC=C)[O-])C(=O)c3ccc(c(c3)C)OCCCC C40027654
CCCCCOc1ccc(cc1OCC)[C@H]2C(=C(C(=O)N2CC=C)[O-])C(=O)c3ccc(c(c3)C)OCCCC C40027655
CCCCCCOc1ccc(cc1OC)[C@H]2C(=C(C(=O)N2CC=C)[O-])C(=O)c3ccc(c(c3)C)OCCCC C40027711
CCCCOc1ccc(cc1OC)[C@@H]2C(=C(C(=O)N2CC=C)[O-])C(=O)c3ccc(c(c3)C)OCC(C)C C40027778
CCCCCCOc1ccc(cc1OC)[C@@H]2C(=C(C(=O)N2CC=C)[O-])C(=O)c3ccc(c(c3)C)OCC(C)C C40027870
CCCCCCOc1ccc(cc1)[C@H]2C(=C(C(=O)N2CCOCCO)[O-])C(=O)c3ccc(cc3)OCCCC C40078425
CCCCN1[C@H](C(=C(C1=O)[O-])C(=O)c2ccc(cc2C)OCC=C)c3ccc(c(c3)OCC)OCCC(C)C C40083432
CCCCCOc1ccc(cc1OC)[C@@H]2C(=C(C(=O)N2CCCC)[O-])C(=O)c3ccc(cc3C)OC(C)C C40084521
CCCCN1[C@@H](C(=C(C1=O)[O-])C(=O)c2ccc(cc2C)OC(C)C)c3ccc(c(c3)OCC)OCC=C C40084587
CCCCN1[C@H](C(=C(C1=O)[O-])C(=O)c2ccc(cc2C)OC(C)C)c3ccc(c(c3)OCC)OCC=C C40084588
CCCCN1[C@H](C(=C(C1=O)[O-])C(=O)c2ccc(cc2C)OC(C)C)c3ccc(c(c3)OCC)OCCCC C40084590
CCCCCOc1ccc(cc1OCC)[C@H]2C(=C(C(=O)N2CCCC)[O-])C(=O)c3ccc(cc3C)OC(C)C C40084592
CCCCN1[C@H](C(=C(C1=O)[O-])C(=O)c2ccc(cc2C)OC(C)C)c3ccc(c(c3)OCC)OCCC(C)C C40084594
CCCCCOc1ccc(cc1OC)[C@H]2C(=C(C(=O)N2CCCC)[O-])C(=O)c3ccc(cc3C)OCC(C)C C40084940
CCCCN1[C@@H](C(=C(C1=O)[O-])C(=O)c2ccc(cc2C)OCC(C)C)c3ccc(c(c3)OC)OCCC(C)C C40084971
CCCCN1[C@H](C(=C(C1=O)[O-])C(=O)c2ccc(cc2C)OCC(C)C)c3ccc(c(c3)OCC)OCC=C C40085006
CCCCN1[C@@H](C(=C(C1=O)[O-])C(=O)c2ccc(c(c2)C)OCC)c3ccc(c(c3)OCC)OCCC(C)C C40085927
CCCCN1[C@@H](C(=C(C1=O)[O-])C(=O)c2ccc(c(c2)C)OCC=C)c3ccc(c(c3)OC)OCCC(C)C C40092391
CCCCN1[C@@H](C(=C(C1=O)[O-])C(=O)c2ccc(c(c2)C)OCC=C)c3ccc(c(c3)OCC)OCCCC C40092443
CCCCCOc1ccc(cc1OCC)[C@H]2C(=C(C(=O)N2CCCC)[O-])C(=O)c3ccc(c(c3)C)OCC=C C40092447
CCCCN1[C@@H](C(=C(C1=O)[O-])C(=O)c2ccc(c(c2)C)OC(C)C)c3ccc(c(c3)OCC)OCC=C C40093643
CCCCN1[C@@H](C(=C(C1=O)[O-])C(=O)c2ccc(c(c2)C)OC(C)C)c3ccc(c(c3)OCC)OCCCC C40093646
CCCCCCOc1ccc(cc1OC)[C@@H]2C(=C(C(=O)N2CCCC)[O-])C(=O)c3ccc4c(c3)C[C@H](O4)C C40096237
CCCCCOc1ccc(cc1)[C@@H]2C(=C(C(=O)N2CCOCCO)[O-])C(=O)c3ccc4c(c3)OCCO4 C40096350
CCOc1cc(ccc1OCCC(C)C)[C@H]2C(=C(C(=O)N2CCOCCO)[O-])C(=O)c3c(nc(s3)C)C C40098658
CCCCCCOc1ccc(cc1OC)[C@H]2C(=C(C(=O)N2)[O-])C(=O)c3cc(c(c(c3)C)OCC(C)C)C C40124313
CCCCCCOc1ccc(cc1)[C@H]2c3c([nH]nc3C(=O)N2CCCOC(C)C)c4cc(ccc4[O-])Cl C39899342
CCc1ccc(cc1)/N=C\2/C(=C(/C(=C/c3ccc(c(c3)OCC)OCC(=O)OCC)/S2)[O-])C(=O)OCC C59366115
c1cc(ccc1OCCCCCCCCCCOc2ccc(cc2)S(=O)(=O)[O-])S(=O)(=O)[O-] C05618623
CCOCCC/N=C(\Nc1ccc(cc1)C(=O)[O-])/N2CCN(CC2)CCOc3ccc(cc3)Cl C21046322
c1ccc2c(c1)-c3ccccc3C2COC(=O)NCCOCCOCCOCCNC(=O)COCC(=O)[O-] C22059627
CCCCCC(=O)OC[C@H](CO[P@@](=O)([O-])OC1[C@H]([C@H](C([C@H]([C@H]1O)C)C)C)O)OC(=O)CCCCC C27645569
CCCCCC(=O)OC[C@H](CO[P@](=O)([O-])O[C@H]1[C@H]([C@H]([C@H]([C@H]([C@H]1O)O)O)C)O)OC(=O)CCCCC C27645707
CCCCCOc1ccc(cc1OCC)[C@H]2C(=C(C(=O)N2CCCn3ccnc3)[O-])C(=O)c4cccs4 C33508422
CCOc1cc(ccc1OCCC(C)C)[C@H]2C(=C(C(=O)N2CCCn3ccnc3)[O-])C(=O)c4ccc(cc4)C C33546958
CCOc1cc(ccc1OCCC(C)C)[C@@H]2C(=C(C(=O)N2CCCn3ccnc3)[O-])C(=O)c4ccc(cc4)C C33546959
CCCCCOc1ccc(cc1OC)[C@H]2C(=C(C(=O)N2CCCOC)[O-])C(=O)c3c(nc4n3cccc4)C C33814258
CCCCCOc1ccc(cc1OCC)[C@H]2C(=C(C(=O)N2CCCOC)[O-])C(=O)c3c(nc4n3cccc4)C C33814326
CCCCCCOc1ccc(cc1)[C@@H]2C(=C(C(=O)N2CCCOC)[O-])C(=O)c3c(nc4n3cccc4)C C33814329
C[C@@H](/C=C(\C)/[C@@H]([C@@H](C)C(=O)CCC[C@@H](CC(=O)N)CC(=O)[O-])O)[C@@H]([C@@H](/C=C/CC/C=C/C(=O)[O-])OC)O C35464505
C[C@H](/C=C(\C)/[C@H]([C@@H](C)C(=O)CCC[C@@H](CC(=O)N)CC(=O)[O-])O)[C@@H]([C@@H](/C=C/CC/C=C/C(=O)[O-])OC)O C35464512
CCCCCOc1ccc(cc1OC)[C@H]2C(=C(C(=O)N2CCCOC)[O-])C(=O)c3c(n4cccc(c4n3)C)C C35484219
CN(CCc1ccc(c(c1)OC)OC)C(=O)CCc2c(nc(nn2)c3cccc(c3)OCCC=C)[O-] C35922545
CCOC(=O)[C@@](C(F)(F)F)([N-]S(=O)(=O)c1ccc(cc1)C)P(=O)(OCC(C)C)OCC(C)C C04277116
CCCCCOc1ccc(cc1OCC)[C@H]2C(=C(C(=O)N2CCOC)[O-])C(=O)c3c(nc4n3cccc4C)C C40003582
CCCCOc1ccc(cc1OCC)[C@H]2C(=C(C(=O)N2CCCOC)[O-])C(=O)c3c(nc4n3cccc4C)C C40003676
CCCCCOc1ccc(cc1OCC)[C@@H]2C(=C(C(=O)N2CCCO)[O-])C(=O)c3ccc(c(c3)C)OCC=C C40052054
CCCCCOc1ccc(cc1OCC)[C@H]2C(=C(C(=O)N2CCCO)[O-])C(=O)c3ccc(c(c3)C)OCC=C C40052056
CCOc1cc(ccc1OCCC(C)C)[C@@H]2C(=C(C(=O)N2CCCO)[O-])C(=O)c3ccc(c(c3)C)OCC=C C40052058
CCCCCCOc1ccc(cc1OC)[C@H]2C(=C(C(=O)N2CCCO)[O-])C(=O)c3ccc(c(c3)C)OCC=C C40052148
CCCCCOc1ccc(cc1OCC)[C@H]2C(=C(C(=O)N2CCOCCO)[O-])C(=O)c3cccs3 C40067167
CCOc1cc(ccc1OCCC(C)C)[C@@H]2C(=C(C(=O)N2CCOCCO)[O-])C(=O)c3ccc(cc3)Cl C40076638
CCCCCOc1ccc(cc1OC)[C@@H]2C(=C(C(=O)N2CCO)[O-])C(=O)c3ccc(cc3)OC(C)C C40079233
CCCCCOc1ccc(cc1OCC)[C@@H]2C(=C(C(=O)N2CCO)[O-])C(=O)c3ccc(cc3C)OC C40080009
CCCCCCOc1ccc(cc1OC)[C@H]2C(=C(C(=O)N2CCO)[O-])C(=O)c3ccc(cc3C)OC C40080109
CCCCOc1ccc(c(c1)C)C(=O)C2=C(C(=O)N([C@@H]2c3ccc(cc3)[N+](=O)[O-])CCOCCO)[O-] C40083512
CCCCCOc1ccc(cc1OC)[C@@H]2C(=C(C(=O)N2CCO)[O-])C(=O)c3ccc(cc3C)OCCCC C40083725
CCCCCCOc1ccc(cc1OC)[C@H]2C(=C(C(=O)N2CCO)[O-])C(=O)c3ccc(cc3C)OC(C)C C40084490
CCCCCOc1ccc(cc1)[C@@H]2C(=C(C(=O)N2CCOCCO)[O-])C(=O)c3ccc(cc3C)OCC(C)C C40084695
CCCCCOc1ccc(cc1OCC)[C@@H]2C(=C(C(=O)N2CCO)[O-])C(=O)c3ccc(cc3C)OCC(C)C C40084855
CCCCCOc1ccc(cc1OCC)[C@@H]2C(=C(C(=O)N2CCO)[O-])C(=O)c3ccc(c(c3)C)OC C40085309
CCCCCCOc1ccc(cc1OC)[C@@H]2C(=C(C(=O)N2CCO)[O-])C(=O)c3ccc(c(c3)C)OCCC C40091702
CCCCOc1ccc(cc1C)C(=O)C2=C(C(=O)N([C@H]2c3ccc(c(c3)OCC)OCCCC)CCO)[O-] C40092817
CCCCOc1ccc(cc1C)C(=O)C2=C(C(=O)N([C@H]2c3ccc(c(c3)OCC)OCCC(C)C)CCO)[O-] C40092824
CCCCCOc1ccc(cc1)[C@H]2C(=C(C(=O)N2CCOCCO)[O-])C(=O)c3ccc(c(c3)C)OC(C)C C40093193
CCCCCOc1ccc(cc1)[C@H]2C(=C(C(=O)N2CCOCCO)[O-])C(=O)c3ccc(c(c3)C)OCC(C)C C40093796
Cc1cc(ccc1OCC(C)C)C(=O)C2=C(C(=O)N([C@@H]2c3ccc(cc3)C(=O)OC)CCOCCO)[O-] C40093803
CCN(CC)c1ccc(cc1)[C@H]2C(=C(C(=O)N2CCOCCO)[O-])C(=O)c3ccc(c(c3)C)OCC(C)C C40093860
CCCCCOc1ccc(cc1OCC)[C@H]2C(=C(C(=O)N2CCO)[O-])C(=O)c3ccc(c(c3)C)OCC(C)C C40094027
CCOc1cc(ccc1OCCC(C)C)[C@@H]2C(=C(C(=O)N2CCO)[O-])C(=O)c3ccc(c(c3)C)OCC(C)C C40094028
CCCCOc1ccc(cc1OC)[C@H]2C(=C(C(=O)N2CCOCCO)[O-])C(=O)c3ccc(cc3)F C40094370
C[C@]12CC[C@H]([C@@]([C@@H]1CCC(=C)[C@H]2/C=C/C3=CCOC3=O)(C)COC(=O)CCC(=O)[O-])OC(=O)CCC(=O)[O-] C43742898
C1[C@@H]2[C@H]([C@@H](S1)CCCCC(=O)NCCOCCOCCOCCOCCC(=O)[O-])NC(=O)N2 C44122462
CCOc1cc(ccc1OCC(=O)OCC)/C=C\2/C(=C(/C(=N/c3ccc(cc3)OC)/S2)C(=O)OCC)[O-] C59437089
Cc1c(cc(o1)C(=O)[O-])CS[C@H]2[C@@H]([C@@H]([C@@H]([C@@H](O2)COC(=O)C)OC(=O)C)OC(=O)C)OC(=O)C C59499381
C[C@@H](CCC/C(=N/[N-]C1=NC(=O)[C@@H](S1)CC(=O)Nc2cccc(c2)[N+](=O)[O-])/C)CCC=C(C)C C22507050
C[C@H](CCC/C(=N/[N-]C1=NC(=O)[C@H](S1)CC(=O)Nc2cccc(c2)[N+](=O)[O-])/C)CCC=C(C)C C22507045
C[C@H](Cn1cnc2c1ncnc2NC(=O)OC(C)C)OC[P@@](=O)([O-])OCOC(=O)OC(C)C C65747878
CCCc1[nH]c2cc(c(cc2n1)NC(=S)NC(=O)OCC)NC(=S)NC(=O)OCC C03914845
c1cc(ccc1CCNC(=O)COC(=O)CCC(=O)c2ccc3c(c2)OCCO3)S(=O)(=O)N C02661789
CCC(C)(C)NC(=O)[C@@H](c1ccc(cc1)OCC)N(CCOC)C(=O)c2c(c(ns2)C(=O)N)N C06462096
CCOC(=O)CN([C@@H](c1ccc(cc1)C)C(=O)NCCC(C)C)C(=O)c2c(c(ns2)C(=O)N)N C06546193
CCSc1nc(c2cnn(c2n1)CCNC(=O)[C@@H]3CC(=O)N(C3)c4cccc(c4)OC)NCCOC C08949326
CCOc1ccc(cc1OCC)CCNC(=O)c2c(n(nn2)CC(=O)Nc3cc(ccc3C)C)N C09678072
CC(C)OCCCNc1nc2c(n1C[C@@H](COc3ccc(cc3Cl)Cl)O)c(=O)[nH]c(=O)n2C C10386288
Cc1cccc(c1O)C(=O)OCC(=O)Nc2c(c(c(s2)C(=O)N)C)C(=O)OCCOC C11711843
CCCCOc1ccc(cc1OC)C(=O)NNC(=O)c2ccc(c(c2)[N+](=O)[O-])NCCOC C12695604
Cc1cc(nc(n1)N/C(=N/C(=S)Nc2cc(c(c(c2)OC)OC)OC)/NCc3ccco3)C C14157311
Cc1cc(nc(n1)N/C(=N/C(=S)Nc2cc(c(c(c2)OC)OC)OC)/NCc3cccnc3)C C14157681
Cc1cc(nc(n1)N/C(=N/C(=S)Nc2ccc(cc2)C(=O)C)/NCCc3ccc(cc3)S(=O)(=O)N)C C14157916
Cc1cc(nc(n1)N/C(=N/C(=S)NCc2ccco2)/NCCc3ccc(cc3)S(=O)(=O)N)C C14157932
CCOc1ccc(cc1)N([C@@H](c2ccncc2)C(=O)NCCC(C)C)C(=O)c3c(c(ns3)C(=O)N)N C06089834
CCOc1cc(cc(c1OCC)OCC)C(=O)NNC(=O)c2ccc(c(c2)[N+](=O)[O-])NC C15792857
CCOC(=O)C1=C(NC(=O)NC1)COC(=O)CNS(=O)(=O)c2ccc(c(c2)[N+](=O)[O-])NC C18261251
CCOC(=O)c1c(c(c([nH]1)C)C(=O)OCC2=C([C@H](NC(=O)N2)c3ccco3)C(=O)OCC)C C18353298
Cc1c(c([nH]c1C(=O)[C@@H](C)OC(=O)c2cc(ccc2NCCO)S(=O)(=O)N(C)C)C)C(=O)C C18963898
CCCCn1c(c(c(=O)[nH]c1=O)N(Cc2ccccc2)C(=O)CSc3nnc(n3CC)C4CC4)N C19197537
CC[NH2+][C@H](C(=O)COc1ccc(cc1OC)[C@@H]2c3c([n-]c(n3)C(F)(F)F)OC(=C2C#N)N)NCC C19330025
CC[NH+](CC)CCNc1nc2c(n1C[C@H](COc3ccc(cc3)Cl)O)c(nc(=O)n2C)[O-] C19833524
CC[NH+](CC)CCNc1nc2c(n1C[C@H](COc3ccc(cc3Cl)Cl)O)c(nc(=O)n2C)[O-] C19912649
CCOc1cc(ccc1OCC(=O)N)/C=N/NC(=O)c2c(nnn2c3c(non3)N)CN4CCOCC4 C19928397
CC(C)(C)NC(=O)CSc1nc([nH]n1)N/N=C/c2ccc(c(c2)OCn3cccn3)OC C20424396
COc1ccc(cc1O)/C=N/Nc2[nH]nc(n2)SCC(=O)Nc3nnc(s3)SCC(=O)N C20833953
CCCCN(c1c(n(c(=O)[nH]c1=O)CC(C)C)N)C(=O)CSc2nnc(n2Cc3ccccc3)C C20896543
COCCSc1nnc(s1)NC(=O)CSc2nc([nH]n2)N/N=C/c3ccccc3F C21077398
COCCSc1nnc(s1)NC(=O)CSc2nc([nH]n2)N/N=C/c3cccc(c3)Cl C21081125
CCCCN(c1c(n(c(=O)[nH]c1=O)CCC)N)C(=O)CSc2nnc(n2c3ccccc3)C4CC4 C21683411
CCCCN(c1c(n(c(=O)[nH]c1=O)CCC)N)C(=O)CSc2nnc(n2Cc3ccccc3)C C21684729
CN(Cc1c(nc2c(n1)c(nc(n2)N)N)C#N)c3ccc(cc3)C(=O)N[C@H](CCC(=O)OC)C(=O)OC C22055206
Cc1c(c([nH]c1C(=O)[C@H](C)Sc2nnc(n2Cc3ccco3)CCC(=O)N)C)C(=O)OC C22408140
COC(=O)C1=C(N(C(=O)N[C@@H]1c2ccccc2)C3CC3)CSc4nnc(n4CCC(=O)N)C5CC5 C22977467
CCOC(=O)C1=C(NC(=O)N[C@H]1c2ccc(cc2)OC)CSc3nnc(s3)SCC(=O)N C24960872
CCCCN(c1c(n(c(=O)[nH]c1=O)CCC)N)C(=O)COC(=O)Cn2c(cc3c2cccc3)C C25190630
CCOC(=O)Nc1cc(c(c(n1)N)[N+](=O)[O-])NC/C(=N/O)/CN(C)c2ccc(cc2)C(=O)OC C16926991
CCCc1cc(=O)oc2c1ccc(c2C)OCC(=O)N(C)C[C@@H]([C@H]([C@@H]([C@@H](CO)O)O)O)O C36369704
CC(=O)c1ccc(cc1O)O[C@@H]2[C@H]([C@@H]([C@@H]([C@@H](O2)COC(=O)C)OC(=O)C)OC(=O)C)NC(=O)C C36597052
CCOC(=O)[C@H]1[C@@H](SC=C1c2ccco2)NC(=O)CSc3[nH]c(=O)c(c(n3)C)CCC(=O)O C39668001
C[C@H](C(=O)Nc1nnc(s1)C2CC2)Sc3nnc(n3CC=C)CCNC(=O)c4ccc(cc4)OC C39745376
CC[C@H](C(=O)Nc1c(c2c(s1)CCCC2)C(=O)OCC)n3c(nnc3SCC(=O)OC)N C40174044
CCOC(=O)CSc1nnc(n1[C@@H](C)C(=O)Nc2c(c3c(s2)CCCC3)C(=O)OCC)N C40174550
CCCCN1C(=O)[C@H]2[C@@H]([NH2+][C@@]([C@@H]2C1=O)(CCCNC(=O)N)C(=O)[O-])c3ccc(cc3)OCCC C33874529
C[C@@H](C(=O)c1ccc(cc1)NS(=O)(=O)C)Sc2nnc(n2C[C@H]3CCCO3)CCC(=O)N C45842395
C[C@H](CNC(=O)c1cc(c[nH]1)S(=O)(=O)NC[C@@H](C)CN2CCCC2=O)CN3CCCC3=O C57993605
CC[NH+](CC)c1ccc(cc1)NC(=O)CSc2nc([nH]n2)N/N=C/c3cnn(c3)C(C)C C20910222
CCNS(=O)(=O)c1ccc(cc1)NC(=O)CSc2nc([nH]n2)N/N=C/c3c(nn(c3C)CC=C)C C59831302
CCN(CC)c1ccc(cc1)/C=N/Nc2[nH]nc(n2)S[C@@H](C)C(=O)NNC(=O)C3CCC3 C59878875
CCCCN1[C@@H]([C@@H](C(=NC1=O)[O-])N(CCC(C)C)C(=O)c2c(c(c([nH]2)C)C(=O)OCC)C)[NH3+] C39789660
COc1cc(ccc1OCC[NH2+]C[C@@H](COc2cccc3c2c4ccccc4[nH]3)O)OS(=O)(=O)[O-] C65742973
CC(=O)OC[C@@H]1[C@H]([C@@H]([C@@H]([C@@H](O1)n2ccc(=O)[nH]c2=O)NC(=O)C(F)(F)F)OC(=O)C)OC(=O)C C04963044
CCOC(=O)CC[C@@H](C(=O)OCC)NC(=O)NNC(=O)CNC(=O)Nc1ncccn1 C05606481
CCOC(=O)CNC(=O)[C@H](c1ccc(cc1)O)N(c2cccc(c2)C)C(=O)c3c(c(ns3)C(=O)N)N C06547088
CC(C)NC(=O)N[C@H]1C[C@H](N(C1)C(=O)CSC)C(=O)N[C@@H](CCS(=O)(=O)C)C(=O)N C04200842
c1ccc(cc1)CS(=O)(=O)c2nnc(o2)CCCCCNS(=O)(=O)[C@H]3CS(=O)(=O)C[C@H]3O C09028868
CCCn1c(c(c(=O)[nH]c1=O)N(CCOC)C(=O)COC(=O)c2cc(ccc2NC)[N+](=O)[O-])N C09493813
CCCCOc1ccc(cc1)C(=O)NCC(=O)NNC(=O)c2ccc(cc2)n3cnnn3 C09884226
CCCCn1c(c(c(=O)[nH]c1=O)N(CCOC)C(=O)CSc2nnnn2Cc3ccco3)N C11676849
CCOc1ccc(cc1)C(=O)NCCNC(=O)c2nc(no2)Cn3c(cc(n3)[N+](=O)[O-])C C12411715
CCc1ccc(cc1)N([C@H](c2ccc(o2)C)C(=O)NCC(=O)OCC)C(=O)c3c(c(ns3)C(=O)N)N C06822222
CC(=O)OC[C@@H]1[C@H]([C@@H]([C@@H]([C@@H](O1)Sc2c(=O)[nH]c(=O)[nH]n2)OC(=O)C)OC(=O)C)OC(=O)C C06143861
c1c(cc(cc1[N+](=O)[O-])[N+](=O)[O-])C(=O)NC(=S)N2CCNC(=O)[C@H]2CC(=O)OC[C@H]3CCCO3 C14005569
CCOC(=O)c1c(c([nH]c1C)C(=O)OCc2nc(c3c(c(oc3n2)C)C(=O)OCC)N)C C16209727
CCOC(=O)C1=C(NC(=O)N[C@H]1c2ccco2)COC(=O)c3ccc(c(c3)[N+](=O)[O-])S(=O)(=O)C C18529704
CCOC(=O)c1c(c(c([nH]1)C)C(=O)C2=C(C(=O)N([C@H]2c3cccc(c3)[N+](=O)[O-])CC[NH+](C)C)[O-])C C09271468
COc1cc(ccc1OCn2cccn2)/C=N/Nc3[nH]nc(n3)SCC(=O)NC4CCCC4 C20228714
Cc1c(cn(n1)C)/C=N/Nc2[nH]nc(n2)SCC(=O)NCc3cc(cc(c3)OC)OC C20423981
COc1ccc(cc1OCn2cccn2)/C=N/Nc3[nH]nc(n3)SCC(=O)NC4CC4 C20424486
Cn1ccc(n1)c2nnc(n2C[C@H]3CCCO3)SCC(=O)NNC(=S)NC[C@H]4CCCO4 C20613872
Cc1ccc(cc1)/C(=N/Nc2[nH]nc(n2)SCC(=O)Nc3nnc(s3)SCC(=O)N)/C C20837937
CC(C)(C)C(=O)NNC(=O)CSc1nc([nH]n1)N/N=C/c2ccc(cc2)C(=O)OC C20906172
CCOC(=O)c1c(c(c(s1)NC(=O)CSc2nc([nH]n2)N/N=C/c3cnn(c3)C(C)C)C#N)C C20910456
COC(=O)c1ccc(cc1)/C=N/Nc2nnc(n2N)SCC(=O)NCc3ccc4c(c3)OCO4 C20913453
CC1(CC(CC([NH2+]1)(C)C)NC(=O)CSc2nnc(n2N)N/N=C/c3cc(c(c(c3)OC)OC)OC)C C20920316
CCOC(=O)c1ccc(cc1)N2C(=O)[C@H](N(C2=S)NC(=O)[C@H]3CC(=CC(=C3)OC)OC)CC(=O)N C22133995
Cc1c(c([nH]c1C(=O)OCC(=O)c2c(n(c(=O)n(c2=O)C)CC(C)C)N)C)C(=O)OC(C)C C22306603
CCOC(=O)C1=C(NC(=O)N[C@@H]1c2ccc(o2)C)COC(=O)c3ccc(cc3)CN4C(=O)CNC4=O C23014888
C[C@@H](C(=O)Nc1ccc(cc1)S(=O)(=O)N)Sc2nnc(n2C[C@H]3CCCO3)CCC(=O)N C23368690
COCCn1c(c(c(=O)[nH]c1=O)C(=O)CSc2nnc(n2CC=C)[C@@H]3CCS(=O)(=O)C3)N C24789849
CCOc1cc(cc(c1OCC)OCC)C(=O)NNC(=O)c2ccc(c(c2)[N+](=O)[O-])N C26957893
CC1=C(N2[C@@H]([C@@H](C2=O)NC(=O)/C(=N\OC)/c3csc(n3)N)SC1)C(=O)OCOC(=O)C(C)(C)C C03922078
COc1ccc(cc1OC)C2=NN=C[C@H]2/C=N/NC(=O)CNC(=O)c3ccc(c(c3)OC)OC C39188298
CC1=C(C(C(=C(N1)C)C(=O)OC)C(=O)OCC(=O)Nc2c(ccs2)C(=O)N)C(=O)OC C39547255
CC(C)(C)OC(=O)NCCNC(=O)[C@H]1CN(CC12CC[NH2+]CC2)C(=O)c3cc(c(c(c3)OC)OC)OC C39693447
CCN(CC)S(=O)(=O)c1ccc(cc1)Nc2c(c(ncn2)N3CCN(CC3)CCO)[N+](=O)[O-] C40613413
COc1ccc(cc1OC)c2nnc(o2)C[NH+]3CCC(CC3)C(=O)NCCc4ccc(cc4)S(=O)(=O)N C41279896
CCCCCNc1nc2c(n1C[C@@H](COc3ccc(cc3)[N+](=O)[O-])O)c(=O)[nH]c(=O)n2C C10386097
CC[C@@H](c1nnnn1C[C@@H]2CCCO2)N(CCCO)Cc3cc4cc5c(cc4[nH]c3=O)OCCO5 C57641342
C/C(=N\NC(=O)CCCSc1nnc(n1N)c2cc(cc(c2)[N+](=O)[O-])[N+](=O)[O-])/c3ccncc3 C58991514
CC(C)(C)NC(=O)CCSc1nc([nH]n1)N/N=C/c2cc(c(cc2[N+](=O)[O-])O)OC C59820628
COCCn1cc(cn1)/C=N/Nc2[nH]nc(n2)SCCC(=O)Nc3nc4ccccc4s3 C59887388
Cc1c(c(n(n1)CCO)C)/C=N/Nc2[nH]nc(n2)SCCC(=O)Nc3c(c4c(s3)CCCC4)C#N C59888208
Cc1c(c(n(n1)CCO)C)/C=N/Nc2[nH]nc(n2)SCC(=O)NNc3ccc(cc3)F C59888363
CCCC/C(=N/Nc1[nH]nc(n1)SCC(=O)N2CCN(CC2)Cc3nnc(o3)C)/C C59891301
CCc1nnc(o1)CN2CCN(CC2)C(=O)CSc3nc([nH]n3)N/N=C(\C)/CC(C)C C59892326
COCCn1cc(cn1)/C=N/Nc2nnc(n2N)SCC(=O)Nc3ccccc3Cl C59913971
C[C@H](c1ccccc1)NC(=O)CSc2nnc(n2N)N/N=C/c3cnn(c3)CCOC C59914150
CCOC(Cn1cc(nn1)C(=O)Nc2ccc(cc2)NC(=O)[C@@H](C)n3cncn3)OCC C60295746
CCCCN(c1c(n(c(=O)[nH]c1=O)CCC)N)C(=O)COC(=O)C2=C(N=NC2)c3ccccc3 C39937806
Cc1cc(nc(n1)N/C(=N/C(=O)CS[C@H]2N=N[C@@H](S2)N)/[N-]CCC3=c4cc(ccc4=[NH+]C3)OC)C C63493740
CC(=O)Oc1ccc(cc1OC)/C=N/NC(=O)c2c(n(nn2)c3c(non3)N)COc4ccc(cc4)F C02372596
Cc1c(=O)[nH]c(=O)n(c1F)[C@H]2[C@@H]([C@@H]([C@@H]([C@H](O2)COC(=O)C)OC(=O)C)OC(=O)C)OC(=O)C C04428199
CC(=O)N[C@@H]1[C@@H]([C@@H]([C@@H](O[C@@H]1Oc2ccc(cc2)[N+](=O)[O-])COC(=O)C)OC(=O)C)OC(=O)C C06073705
CC(=O)N[C@@H]1[C@H]([C@@H]([C@@H](O[C@@H]1Oc2ccc(cc2)[N+](=O)[O-])COC(=O)C)OC(=O)C)OC(=O)C C06073711
COc1ccc(cc1OCC(=O)N)/C=N/NC(=O)c2ccn(n2)Cc3ccc(cc3)[N+](=O)[O-] C08780745
COc1cc(cc(c1OC)OC)/C=C/C(=O)NC[C@H]2CN(C(=O)O2)c3cc(c(c(c3)OC)OC)OC C09105089
COCC(=O)Nc1nnc(s1)SCc2cc(=O)c(co2)OC(=O)c3ccc(cc3)[N+](=O)[O-] C09147606
Cc1c(c(sc1C(=O)OC)NC(=O)COC(=O)CN2C(=O)C(NC2=O)(C)C)C(=O)OC C09388518
CCOC(=O)c1c(c(c([nH]1)C)C(=O)OCc2nnc(o2)c3cc(c(c(c3)OC)OC)OC)C C09579756
CCOC(=O)c1cnc(nc1N)SCC(=O)OCC(=O)C(=C2Nc3ccccc3N2)C#N C09961543
CN([C@@H]1CCS(=O)(=O)C1)C(=O)COC(=O)CNS(=O)(=O)c2ccc(c(c2)[N+](=O)[O-])SC C09961570
COc1cc(cc(c1OC)OC)/C=C\C(=O)NCCS(=O)(=O)N2CCN(CC2)C(=O)c3ccco3 C10590899
CCOC(=O)c1c(c(sc1NC(=O)CN2C(=O)C(=O)N(C2=O)C(C)C)C(=O)OCC)C C10601763
Cc1ccc2c(c1)nc(o2)O[C@@H]3[C@H]([C@H]([C@@H]([C@@H](O3)COC(=O)C)OC(=O)C)OC(=O)C)NC(=O)C C11859887
Cc1ccc2c(c1)nc(o2)O[C@H]3[C@@H]([C@H]([C@@H]([C@@H](O3)COC(=O)C)OC(=O)C)OC(=O)C)NC(=O)C C11859890
CCOC(=O)c1ccc(cc1)NC(=O)N[C@@H]2[C@H]([C@@H]([C@@H](CO2)OC(=O)C)OC(=O)C)OC(=O)C C12411067
CC(=O)OC[C@@H]1[C@H]([C@H]([C@@H](O1)n2cc(c(=O)[nH]c2=O)/C=C/C(=O)OC)OC(=O)C)OC(=O)C C12652048
CC(=O)OC[C@H]1[C@H]([C@@H]([C@@H](O1)n2cc(c(=O)[nH]c2=O)/C=C/C(=O)OC)OC(=O)C)OC(=O)C C12654655
CCOC(=O)[C@H]1[C@@H]([C@@H](S[C@H]1NC(=O)Cn2cnc(c2[N+](=O)[O-])[N+](=O)[O-])C(=O)OCC)C C12849481
CCOC(=O)[C@H]1[C@@H]([C@H](S[C@H]1NC(=O)Cn2cnc(c2[N+](=O)[O-])[N+](=O)[O-])C(=O)OCC)C C12849486
CCn1cc(c(n1)OCC)c2nnc(n2CCOC)SCC(=O)NCc3ccc4c(c3)OCO4 C12875012
COc1ccc(cc1OC)C(=O)NN2C[C@@H](CC2=O)C(=O)OCC(=O)c3cccc(c3)[N+](=O)[O-] C13856699
COc1ccc(cc1OC)C(=O)NCC(=O)OCc2nc(nc(n2)Nc3ccc(cc3)F)N C16617204
C/C(=N\c1c(nc(n(c1=O)C)SC)N[C@H]2[C@@H]([C@H]([C@@H](CO2)OC(=O)C)OC(=O)C)OC(=O)C)/C(=O)C C16953040
Cc1cc(nc(n1)N/C(=N/C(=O)CSc2nnnn2C)/NCCc3c[nH]c4c3cc(cc4)OC)C C18063607
CCCCCCc1nc2c(c(n1)SCc3nc(nc(n3)N)N)c(=O)n(c(=O)n2CCC)C C19297935
CC(C)n1cc(cn1)/C=N/Nc2[nH]nc(n2)SCC(=O)Nc3nnc(s3)SCC=C C20910584
Cc1c(c(n(n1)C(C)C)C)/C=N/Nc2nnc(n2N)SCC(=O)Nc3nnc(s3)SC(C)C C20912183
Cc1ccc(c(c1)F)NC(=O)CSc2nnc(n2N)N/N=C/c3cc(c(c(c3)OC)OC)OC C20919517
CCn1cc(c(n1)OCC)C(=O)Nc2nnc(s2)SCC(=O)N3CCN(CC3)C(=O)OCC C21011548
CCN(CC)c1ccc(cc1)C(=O)NNC(=O)COC(=O)c2cc3c(cc2[N+](=O)[O-])OCCO3 C21421474
COC(=O)c1c(c(sc1N)C(=O)OC)COC(=O)c2cccc(c2)CN3C(=O)CNC3=O C25796840
CC(=O)N[C@H]1[C@@H]([C@@H]([C@@H](O[C@@H]1OC(=O)c2ccncc2)COC(=O)C)OC(=O)C)OC(=O)C C35052893
CCOC(=O)[C@@H]1[C@@H]([C@@H](S[C@@H]1NC(=O)Cn2cnc(c2[N+](=O)[O-])[N+](=O)[O-])C(=O)OCC)C C36083357
CCCCNC(=O)[C@H](c1ccc(c(c1)OC)O)N(C)C(=O)c2cc(cc(c2)[N+](=O)[O-])[N+](=O)[O-] C36528283
Cc1ccc(o1)c2nnn(n2)CC(=O)N(CCc3ccc(c(c3)OC)OC)CC(=O)NC(C)(C)C C13151240
COCCCNC(=O)c1cc2ccc(cc2oc1=O)OC(=O)COc3ccc(cc3)[N+](=O)[O-] C40895257
CCCOC(=O)C1=C(Nc2nnnn2[C@H]1c3ccc(c(c3)OC)OCC(=O)N(CC)CC)C C40924116
CCOC(=O)Cn1c(nnn1)CN(Cc2ccc3c(c2)OCO3)Cc4cc5cccc(c5[nH]c4=O)C C00926437
[H]/N=C\1/C(=C/c2ccc(c(c2)OC)OCCOc3ccc(cc3)[N+](=O)[O-])/C(=O)N=C4N1N=C(S4)CCC C09659357
CC(C)(C)n1c(nnn1)[C@H](c2cc3cc(c(cc3[nH]c2=O)OC)OC)N(Cc4ccco4)C[C@@H]5CCCO5 C57608894
CCOC(=O)Cn1c(nnn1)CN(Cc2cc3cc4c(cc3[nH]c2=O)OCCO4)C[C@@H]5CCCO5 C57640466
CCOC(=O)Cn1c(nnn1)CN(Cc2cc3cc4c(cc3[nH]c2=O)OCO4)C[C@H]5CCCO5 C57642750
CC[C@H](c1nnnn1CC(=O)OCC)N(Cc2ccco2)Cc3cc4cc5c(cc4[nH]c3=O)OCO5 C13495729
CC(C)[C@@H](c1nnnn1CCOC)N(Cc2cc3cc4c(cc3[nH]c2=O)OCCO4)C[C@@H]5CCCO5 C13498815
CC[C@H](c1nnnn1CCOC)N(Cc2ccco2)Cc3cc4cc5c(cc4[nH]c3=O)OCO5 C13510425
COc1cc(c(cc1O)[N+](=O)[O-])/C=N/Nc2[nH]nc(n2)SCC(=O)NCc3ccc(cc3)Cl C59040045
CC(C)c1nnc(o1)CNC(=O)CSc2nnc(n2CC=C)Cn3c4ccccc4nn3 C59877709
Cc1c(c2c(cc1O[C@H]3[C@@H]([C@@H]([C@@H]([C@@H](O3)COC(=O)C)OC(=O)C)OC(=O)C)NC(=O)C)sc(=O)o2)C C62725241
Cc1c(ccc2c1sc(=O)o2)O[C@@H]3[C@@H]([C@@H]([C@@H]([C@@H](O3)COC(=O)C)OC(=O)C)OC(=O)C)NC(=O)C C62725289
Cc1c(=O)[nH]c(=O)n(c1F)[C@H]2[C@@H]([C@@H]([C@@H]([C@@H](O2)COC(=O)C)OC(=O)C)OC(=O)C)OC(=O)C C04428197
COc1ccc(cc1OC)/C=c\2/c(=O)n3c(=C([C@@H](C(=C3N)C(=O)OC)c4ccc(c(c4)OC)OC)C(=O)OC)s2 C01879261
CCCCn1c(c(c(=O)[nH]c1=O)N(CCC(C)C)C(=O)COC(=O)c2ccc(s2)[N+](=O)[O-])N C09129165
CC(=O)Nc1nnc(s1)SCc2cc(=O)c(co2)OC(=O)c3cc(c(cc3[N+](=O)[O-])OC)OC C09147501
CCOc1cc(cc(c1OCC(=O)OC)CC=C)/C=C/2\C(=O)NC(=O)N(C2=O)c3ccc4c(c3)OCO4 C09323844
Cn1cnnc1SCC(=O)N/N=C/c2ccc(c(c2)OC)Oc3ccc(cc3[N+](=O)[O-])[N+](=O)[O-] C09455141
CN([C@H]1CCS(=O)(=O)C1)C(=O)COC(=O)CNS(=O)(=O)c2ccc(c(c2)[N+](=O)[O-])SC C09961580
CC(=O)N[C@H]1[C@H]([C@@H]([C@@H](O[C@@H]1OC(=O)c2ccc(o2)Br)COC(=O)C)OC(=O)C)OC(=O)C C09974846
COc1cc(cc(c1OC)OC)C(=O)NCCn2c3c(cn2)c(=O)n(cn3)Cc4cccc(c4)[N+](=O)[O-] C12071844
CCOC(=O)C1=C(NC(=O)N[C@H]1c2ccc(o2)C)COC(=O)Cn3c(=O)oc(n3)c4ccc(cc4)F C12792714
COc1ccc(cc1OC)c2nnc3n2nc(cc3)OCCNC(=O)c4ccc(c(c4)OC)OC C13527468
COc1ccc(cc1OC)c2nnc3n2nc(cc3)OCCNC(=O)c4cc(c(c(c4)OC)OC)OC C13527472
Cc1c(=O)[nH]c(=O)n(c1F)[C@H]2[C@H]([C@H]([C@@H]([C@H](O2)COC(=O)C)OC(=O)C)OC(=O)C)OC(=O)C C13574803
Cc1c(=O)[nH]c(=O)n(c1F)[C@@H]2[C@H]([C@H]([C@@H]([C@H](O2)COC(=O)C)OC(=O)C)OC(=O)C)OC(=O)C C13574814
CCNc1nc2nnc(n2c(n1)NCC)SCC(=O)NC3=C([C@@H]4CCC[C@H]4S3)C(=O)OCC C16689850
CS(=O)(=O)c1ccc(cc1[N+](=O)[O-])C(=O)OCC(=O)c2ccc(s2)CCNS(=O)(=O)C C16808595
CCOc1cc(c(cc1OC)[N+](=O)[O-])C(=O)OCc2c(c(sc2C(=O)OC)N)C(=O)OC C19473306
CCn1c(nnc1SCC(=O)Nc2ccc(c(c2)[N+](=O)[O-])Cl)CCn3c(cc(n3)[N+](=O)[O-])C C20214462
CC(C)n1cc(cn1)/C=N/Nc2[nH]nc(n2)SCCC(=O)Nc3cccc(c3)N4CCCC4=O C20911021
COc1ccc(cc1)CCNC(=O)CSc2nnc(n2N)N/N=C/c3ccc(cc3)C(=O)OC C20913551
COC(=O)c1ccc(cc1)/C=N/Nc2[nH]nc(n2)SCC(=O)NNC(=O)c3ccc(cc3)Cl C20924022
CC[C@@H](C)Sc1nnc(s1)NC(=O)CSc2nc([nH]n2)N/N=C/c3ccc(c(c3)O)OC C21078636
CCOC(=O)c1cc(cc(c1)[N+](=O)[O-])C(=O)N(CC(C)C)c2c(n(c(=O)[nH]c2=O)CC(C)C)N C21355817
COC(=O)Cc1c2c([nH]c(nc2=O)CSc3nnnn3C[C@@H]4CCCO4)sc1C(=O)OC C21739502
CC(=O)N[C@H]1[C@@H]([C@@H]([C@@H](O[C@H]1Oc2ccc(cc2)[N+](=O)[O-])COC(=O)C)OC(=O)C)OC(=O)C C22064770
Cc1c(c([nH]c1C(=O)OCc2nnc(o2)c3cc(c(c(c3)OC)OC)OC)C)C(=O)OC(C)C C22306160
CCOC(=O)C1=C(NC(=O)N[C@@H]1c2ccco2)CSc3nnc(n3N)COc4ccc(cc4)F C25629278
CCOC(=O)Cc1nc2c(=O)[nH]cnc2n1[C@H]3[C@H]([C@@H]([C@@H](O3)COC(=O)C)OC(=O)C)OC(=O)C C17260645
CCOC(=O)c1cccc(c1)N2C(=O)c3c(ncn3C[C@]2(C)C(=O)NCc4ccccc4OC)C(=O)OC C33048176
COc1cc(cc(c1OC)OC)/C=N\Nc2nncn2/N=C\c3cc(c(c(c3)OC)OC)OC C33826577
CCOC(=O)CNC(=O)N(Cc1cc(on1)c2cc(c(c(c2)OC)OC)OC)C[C@H]3CCCO3 C34922437
CC1=CC(=O)O[C@@H]2[C@@H]1C=CC(=C2)O[C@@H]3[C@@H]([C@@H]([C@@H]([C@@H](O3)COC(=O)C)OC(=O)C)OC(=O)C)NC(=O)C C35052816
CC(=O)Oc1c(cc(cc1OC)/C=N/n2c(n[nH]c2=S)c3cc(c(c(c3)OC)OC)OC)OC C09380171
CCOC(=O)N1CCN(CC1)C(=O)CSc2ccc3nnc(n3n2)CCNC(=O)c4ccc(cc4)OC C09578557
CC(=O)OC[C@H]1[C@H]([C@@H]([C@@H]([C@@H](O1)S[C@@H]2C(=O)NC(=O)N=N2)OC(=O)C)OC(=O)C)OC(=O)C C38826874
CCn1c(nnc1SCC(=O)c2ccc(c(c2)[N+](=O)[O-])Cl)CNC(=O)c3ccc(c(c3)OC)OC C39755873
Cc1ccc(cc1[N+](=O)[O-])C(=O)CSc2nnc(n2CC=C)CNC(=O)c3ccc(c(c3)OC)OC C39759353
CCOC(=O)C1=C(C(=N[C@H]1C)C(=O)[C@@H](C)OC(=O)C2C(=C(NC(=C2C(=O)OC)C)C)C(=O)OC)C C40061864
CCOC(=O)C1=C(C(=N[C@H]1C)C(=O)[C@H](C)OC(=O)C2C(=C(NC(=C2C(=O)OC)C)C)C(=O)OC)C C40061870
c1cc2c(c(c1)[N+](=O)[O-])C(=O)N(C2=O)CCC(=O)Oc3ccc(cc3)/C=C(\C#N)/C(=O)NCc4ccco4 C40935682
Cc1c(=O)[nH]c(=O)n(c1F)[C@H]2[C@H]([C@H]([C@H]([C@@H](O2)COC(=O)C)OC(=O)C)OC(=O)C)OC(=O)C C43732319
CC[C@@H](c1nnnn1C[C@H]2CCCO2)N(Cc3ccc4c(c3)OCO4)Cc5cc6ccc(cc6[nH]c5=O)OC C01374659
CCOC(=O)Cn1c(nnn1)CN(Cc2cccs2)Cc3cc4cc5c(cc4[nH]c3=O)OCCO5 C57640479
CC[C@@H](c1nnnn1CC(=O)OCC)N(Cc2ccco2)Cc3cc4cc5c(cc4[nH]c3=O)OCO5 C13495731
CC(C)[C@H](c1nnnn1CCOC)N(Cc2ccco2)Cc3cc4cc5c(cc4[nH]c3=O)OCCO5 C13498816
COc1ccc(cc1N(CC(=O)N/N=C/c2ccc(c(c2)OC)OC(=O)OC)S(=O)(=O)C)Cl C20212090
CC[NH+](CC)CCN1[C@@H](C(=C(C1=O)[O-])C(=O)[C@@H]2C(=C(N=C2C)C(=O)OC)C)c3ccc(cc3)[N+](=O)[O-] C20219710
CCOC(=O)C1=C([C@H](C(=N1)C)C(=O)C2=C(C(=O)N([C@@H]2c3cccc(c3)[N+](=O)[O-])CCC[NH+](C)C)[O-])C C09177242
CC[NH+](CC)CCN1[C@@H](C(=C(C1=O)[O-])C(=O)[C@@H]2C(=C(N=C2C)C(=O)OC)C)c3cccc(c3)[N+](=O)[O-] C20219706
Cc1ccc(cc1)Sc2c3c(nc(n2)N)n(cn3)[C@H]4[C@@H]([C@@H]([C@@H](O4)COC(=O)C)OC(=O)C)OC(=O)C C65734260
CCOC(=O)CNC(=O)[C@H](c1ccc(o1)C)N(c2ccccc2)C(=O)c3c(c(ns3)C(=O)N)N C06547149
CN([C@H]1CCc2cc(c(c(c2-c3c1cc(=O)c(cc3)NCCCC[C@H](C(=O)[O-])[NH3+])OC)OC)OC)N=O C08740219
CCOc1cc(cc(c1OC(=O)N2CCOCC2)[N+](=O)[O-])[C@@H]3C(=C(OC(=C3C(=O)OC)COC)N)C#N C08856061
Cn1c2c(c(=O)[nH]c1=O)n(c(n2)NCCO)CCCn3c4c(=O)[nH]c(=O)n(c4nc3NCCO)C C10049603
CCOC(=O)c1c(c(c(s1)N)C#N)COC(=O)CNS(=O)(=O)c2ccc3c(c2)OCCCO3 C10069786
CCOC(=O)CNC(=O)CN(Cc1ccco1)C(=O)c2c(c(ns2)C(=O)N)N C06546489
C/C(=N\OCC(=O)OCC(=O)NNC(=O)c1cccc(c1)[N+](=O)[O-])/c2ccc3c(c2)OCO3 C12980038
CCOC(=O)Cn1c(nnn1)C[NH+](Cc2ccco2)Cc3cc4cc5c(cc4[nH]c3=O)OCCO5 C13033832
COCCn1c(nnn1)C[NH+](CCCO)Cc2cc3cc4c(cc3[nH]c2=O)OCCO4 C13033869
CCOC(=O)c1c(nc(s1)NC(=O)CSc2nnc(n2C)CSc3nc(cc(n3)N)N)C C06147851
CC[C@H](c1nnnn1CCOC)[NH+](Cc2cc3cc4c(cc3[nH]c2=O)OCCO4)C[C@@H]5CCCO5 C13064476
CCOC(=O)c1cnc(nc1N)SCC(=O)OCC(=O)NC(=O)c2cccn2C C09635406
CCOc1cc(ccc1OCC(=O)NC(C)(C)C)C[NH2+]CCNC(=O)c2c(non2)N C16688911
Cn1c(c(c(=O)n(c1=O)C)C(=O)COC(=O)CCCNS(=O)(=O)c2cccc3c2nsn3)N C19077198
Cc1c(c(sc1C(=O)N)NC(=O)CSc2nnc(n2C[C@@H]3CCCO3)c4ccco4)C(=O)OC C20295052
CCOC(=O)c1c(c2cc(c(cc2[nH]1)OC)OC)NC(=O)CN3CCC(CC3)(C(=O)N)[NH+]4CCCCC4 C13758042
CC(C)Cn1c(c(c(=O)[nH]c1=O)N(CCOC)C(=O)CN2CC[NH+](CC2)CC(=O)N3CCCC3)N C20798334
COC(=O)c1ccc(cc1)/C=N/Nc2nnc(n2N)SCC(=O)NCc3ccco3 C20806092
CC[NH+]1CCN(CC1)Cc2nc3c(n2C(C(=O)OCC)C(=O)OCC)c(=O)[nH]c(=O)n3C C20848137
CCc1nnc(o1)CN(C)C(=O)CSc2nc([nH]n2)N/N=C/c3cnn(c3)C(C)C C20911153
CC(=O)NNC(=O)CSc1nnc(n1N)N/N=C/c2cc(c(c(c2)OC)OC)OC C20920245
CCOc1cc(ccc1O)/C=N/Nc2nnc(n2N)SCC(=O)NCc3ccco3 C21326604
CC(=O)O[C@@H]1[C@@H]([C@H](O[C@H]([C@H]1OC(=O)C)Oc2ccccc2N)C(=O)OC)OC(=O)C C22048816
CC(=O)O[C@H]1[C@@H]([C@H](O[C@@H]([C@H]1OC(=O)C)Oc2ccc(cc2)N)C(=O)OC)OC(=O)C C22048836
CCNc1nc2nnc(n2c(n1)NCC)SCC(=O)NNc3c(c(=O)cc(o3)C)C(=O)C C27525956
C1COCCN1c2nc3c(c(n2)NC[C@H](CO)O)nc(nc3NC[C@@H](CO)O)N4CCOCC4 C17164891
CCCCCN(c1c(n(c(=O)[nH]c1=O)CCCC)N)C(=O)CCc2c(nc3ncnn3c2C)C C32531323
CCOC(=O)c1c(c([nH]c1C)C(=O)N(CCOC)c2c(n(c(=O)[nH]c2=O)CC(C)C)N)C C32994557
CCNc1ccc(cc1[N+](=O)[O-])C(=O)OCC(=O)NCCN2C(=O)CSC2=O C13144442
CCOC(=O)CNC(=O)CSC1=NN[C@H](N1c2ccc(cc2)F)Cc3cc(=O)[nH]c(=O)[nH]3 C39362841
C[C@@H]1CCCC[NH+]1Cc2c(nnn2c3c(non3)N)C(=O)N/N=C\c4cc(c(c(c4)OC)OC(=O)C)OC C39948770
C[C@]1(CCS(=O)(=O)C1)NC(=O)OCC[NH+](C)CCOC(=O)N[C@@]2(CCS(=O)(=O)C2)C C40168862
COc1ccc(cc1OC)CCNc2c(c(ncn2)N3CCN(CC3)CCO)[N+](=O)[O-] C40583668
c1cc(ccc1C(=O)NNc2c(c(ncn2)NCCCn3cc[nH+]c3)[N+](=O)[O-])[N+](=O)[O-] C40658162
COC(=O)C[C@@H]1[C@H]([C@@H]([C@@H]([C@@H](O1)O[C@]2([C@@H]([C@@H]([C@H](O2)C(=O)OC)O)O)CC(=O)OC)O)O)O C44028883
CC(C)OC[C@H](Cn1c2c(=O)[nH]c(=O)n(c2nc1NNC(=C)c3ccc(cc3)[N+](=O)[O-])C)O C01816964
Cc1c(ccc([nH+]1)N)CNC(=O)[C@H]2C=CCn3n2c(=O)n(c3=O)[C@H](CSCC(C)C)C(=O)OC C13489309
Cn1cc(cn1)/C=N/Nc2[nH]nc(n2)SCC(=O)Nc3cc(c(c(c3)OC)OC)OC C59310860
COc1cc(c(cc1O)[N+](=O)[O-])/C=N/Nc2[nH]nc(n2)SCC(=O)NCCO C59820564
C[C@@H](C(=O)NCC=C)Sc1nc([nH]n1)N/N=C/c2cc(c(cc2[N+](=O)[O-])O)OC C59820620
Cc1c(c(n(n1)CC=C)C)/C=N/Nc2nnc(n2N)SCC(=O)Nc3ccccc3[N+](=O)[O-] C59829868
Cc1c(c(n(n1)CC=C)C)/C=N/Nc2nnc(n2N)SCC(=O)Nc3cccc(c3)[N+](=O)[O-] C59829917
C=CCn1cc(cn1)/C=N/Nc2[nH]nc(n2)SCC(=O)Nc3ccc(cc3)[N+](=O)[O-] C59831892
CC(C)c1nnc(o1)CNC(=O)CSc2nc([nH]n2)N/N=C(\C)/c3ccc(cc3)[N+](=O)[O-] C59880007
Cc1c(c(n(n1)CC=C)C)/C=N/Nc2[nH]nc(n2)S[C@@H](C)C(=O)NNC(=O)C3CCC3 C59883813
COCCn1cc(cn1)/C=N/Nc2[nH]nc(n2)SCC(=O)Nc3nccs3 C59886848
Cc1nnc(o1)CN2CCN(CC2)C(=O)CSc3nc([nH]n3)N/N=C/c4cnn(c4)CCOC C59887319
COCCn1cc(cn1)/C=N/Nc2[nH]nc(n2)SCc3nnc(o3)c4ccc(cc4)F C59887393
Cc1c(c(n(n1)CCO)C)/C=N/Nc2nnc(n2N)SCC(=O)Nc3ccccc3[N+](=O)[O-] C59914435
Cc1c(c(n(n1)CCO)C)/C=N/Nc2nnc(n2N)SCC(=O)Nc3ccc(cc3)[N+](=O)[O-] C59914560
COCCNC(=O)[C@@H](c1ccc(cc1)OC)N(Cc2ccco2)C(=O)c3c(c(ns3)C(=O)N)N C06905002
COCCNc1c2cnn(c2nc(n1)SC)CCNC(=O)[C@H]3CC(=O)N(C3)c4ccc(cc4)OC C08944075
COC(=O)c1c(c(sc1N)C(=O)OC)COC(=O)CCNC2=NS(=O)(=O)c3c2cccc3 C09284386
Cc1cccc(c1)OCc2nnc(n2CC=C)SCC(=O)NNC(=O)c3ccc(cc3)[N+](=O)[O-] C09466356
CCOC(=O)c1c(c(sc1NC(=O)CSc2nc3c(cnn3C(C)(C)C)c(n2)O)C(=O)OCC)C C09521073
CCCCn1c(c(c(=O)[nH]c1=O)N(CCOC)C(=O)CSc2nnc(n2C3CC3)C(C)C)N C10922240
Cc1cc(no1)NC(=O)CCC(=O)N(Cc2ccco2)[C@@H](c3cccnc3)C(=O)NC[C@H]4CCCO4 C13505857
COc1cc(ccc1Oc2nnnn2c3ccccc3)C[NH2+]CCNc4ccc(cc4Cl)[N+](=O)[O-] C13729718
CCOC(=O)c1c(oc(c1C(=O)N)NC(=O)CSc2nnc(n2CC(C)C)N3CCOCC3)C C19353647
CC[NH+](CC)CCCN1[C@@H](C(=C(C1=O)[O-])C(=O)c2c(c([nH]c2C)C(=O)OC)C)c3cccc(c3)[N+](=O)[O-] C20149708
CC[NH+](CC)CCCN1[C@H](C(=C(C1=O)[O-])C(=O)c2c(c([nH]c2C)C(=O)OC)C)c3ccc(cc3)[N+](=O)[O-] C20150150
CCc1nnc(s1)NC(=O)CSc2nc([nH]n2)N/N=C/c3ccc(c(c3)OCn4cccn4)OC C20424490
Cc1ccc(cc1)CNC(=O)CSc2nnc(n2N)N/N=C/c3cc(c(c(c3)OC)OC)OC C20827215
CC[C@H](C)Sc1nnc(s1)NC(=O)CSc2nc([nH]n2)N/N=C/c3c(nn(c3C)C(C)C)C C20905123
CC[C@H](C)Sc1nnc(s1)NC(=O)CSc2nc([nH]n2)N/N=C/c3ccc(cc3)C(=O)OC C20905964
CCN(CC)c1ccc(cc1)NC(=O)CSc2nnc(n2N)N/N=C/c3ccc(cc3)C(=O)OC C20913339
CCN(CC)c1ccc(c(c1)O)/C=N/Nc2nnc(n2N)SCC(=O)c3ccc(c(c3)OC)OC C21325707
CCOc1cc2c(cc1COC(=O)CNS(=O)(=O)c3ccc(c(c3)[N+](=O)[O-])NC)O[C@@H](C2)C C21976147
CCOc1cc2c(cc1COC(=O)CNS(=O)(=O)c3ccc(c(c3)[N+](=O)[O-])NC)O[C@H](C2)C C21976150
Cc1ccc(cc1)n2c(nnn2)COc3ccc(cc3OC)C[NH2+]CCNc4ccc(cc4Cl)[N+](=O)[O-] C22108223
Cc1ccc(cc1)Nc2nc(nc(n2)N)CN(Cc3nc(nc(n3)Nc4ccc(cc4)C)N)CC(OC)OC C13131467
CCCCCCc1nc2c(c(n1)SCc3nc(nc(n3)N(C)C)N)c(=O)n(c(=O)n2CCC)C C24898951
CCOC(=O)c1c(csc1NC(=O)COC(=O)CNC(=O)c2cc(cc(c2)Cl)[N+](=O)[O-])C3CC3 C25396288
CC(=O)OC[C@H]1[C@H]([C@@H]([C@@H]([C@@H](O1)O[C@@H]2[C@@H]3CO[C@@H](O3)[C@@H]([C@@H]2O)O)OC(=O)C)OC(=O)C)OC(=O)C C35636359
CCCNC(=O)N1CCC[NH+](CC1)CC2=C([C@@H](NC(=O)N2CC)c3cccc(c3OC)OC)C(=O)OCC C36017316
CCCNC(=O)N1CCC[NH+](CC1)CC2=C([C@H](NC(=O)N2CC)c3cccc(c3OC)OC)C(=O)OCC C36017318
CCCCNC(=O)[C@@H](c1ccc(c(c1)OC)O)N(C(=O)c2cc(cc(c2)[N+](=O)[O-])[N+](=O)[O-])C(C)(C)C C36583839
CCCCNC(=O)[C@H](c1ccc(c(c1)OC)O)N(C(=O)c2cc(cc(c2)[N+](=O)[O-])[N+](=O)[O-])C(C)(C)C C36583840
CCOC(=O)C1=C(NC(=O)N[C@@H]1c2ccco2)COC(=O)c3ccc(s3)CCNS(=O)(=O)C C36795091
CCCCN1[C@H]([C@H](C(=NC1=O)[O-])N(CCOC)C(=O)CSc2[nH]nc(n2)c3ccc(cc3)C)[NH3+] C38800645
CCOc1ccc(cc1)/C=N/NC2=[NH+][C@@H](N=N2)SCC(=O)N[C@@H]3[C@@H]([C@@H]([C@@H](S3)C(=O)OCC)C)C#N C39404326
CC(C)Cn1c2c(c(=O)[nH]c1=O)n(c(n2)CCC(=O)N[C@@H](C(C)C)C(=O)N3CCCC3)CCOC C39610846
c1cc(ccc1[C@H]([C@H](C[NH2+]Cc2ccc3c(c2)OCO3)C(=O)[O-])[NH2+]Cc4ccc5c(c4)OCO5)[N+](=O)[O-] C43209065
c1ccc2c(c1)c(ccc2N(C[C@H](CO)O)C[C@@H](CO)O)/N=N\c3c(cc(cc3Cl)[N+](=O)[O-])[N+](=O)[O-] C31352112
CCNc1cc(c(cc1OCCOC)/N=N\c2c(cc(cc2Cl)[N+](=O)[O-])[N+](=O)[O-])NC(=O)C C31362328
CCN(CC)c1ccc(cc1)/C=N/NC(=O)CSc2nnc(n2N)c3cc(cc(c3)[N+](=O)[O-])[N+](=O)[O-] C58988711
CCOC(=O)c1c(c(c(s1)NC(=O)CSc2nc([nH]n2)N/N=C/c3ccc(cc3)N(C)C)C#N)C C59005265
COc1ccc(cc1OC)CNC(=O)CSc2nc([nH]n2)N/N=C/c3cc(c(cc3[N+](=O)[O-])O)OC C59040006
CCCCSc1nnc(s1)NC(=O)CSc2nc([nH]n2)N/N=C/c3c(nn(c3C)C)C C59309967
CCCSc1nnc(s1)NC(=O)CSc2nc([nH]n2)N/N=C(/C)\c3ccc(cc3)[N+](=O)[O-] C59311412
CC(C)CSc1nnc(s1)NC(=O)CSc2nc([nH]n2)N/N=C(\C)/c3ccc(cc3)[N+](=O)[O-] C59311414
CCCCSc1nnc(s1)NC(=O)CSc2nc([nH]n2)N/N=C(\C)/c3ccc(cc3)[N+](=O)[O-] C59311415
Cc1c(c(n(n1)CC=C)C)/C=N/Nc2[nH]nc(n2)SCCC(=O)Nc3cccc(c3)N4CCCC4=O C59831428
Cc1c(c(n(n1)CC=C)C)/C=N/Nc2[nH]nc(n2)SCC(=O)Nc3c(c4c(s3)CCC4)C(=O)OC C59831510
CCCSc1nnc(s1)NC(=O)CSc2nc([nH]n2)N/N=C/c3ccccc3[N+](=O)[O-] C59844121
CCCCSc1nnc(s1)NC(=O)CSc2nc([nH]n2)N/N=C/c3ccccc3[N+](=O)[O-] C59844127
CC[C@H](C)Sc1nnc(s1)NC(=O)CSc2nc([nH]n2)N/N=C/c3ccccc3[N+](=O)[O-] C59844215
C[C@H](c1nnc(o1)C(C)C)Sc2nc([nH]n2)N/N=C/c3ccc(c(c3)OCn4cccn4)OC C59880153
Cc1c(c(n(n1)CCO)C)/C=N/Nc2[nH]nc(n2)SCC(=O)Nc3ccc(cc3)OC(F)(F)F C59887716
CCc1nnc(o1)CN2CCN(CC2)C(=O)CSc3nc([nH]n3)N/N=C/c4c(nn(c4C)CCO)C C59888228
CCOC(=O)C[C@]1([C@H]([C@@H](c2cc3c(cc2O1)OCO3)c4cc(c(c(c4)OC)OC)OC)C(=O)OCC)O C05664474
CCOC(=O)[C@]1(CCCC1=O)c2cc(c(cc2NS(=O)(=O)N(C)C)Cl)NS(=O)(=O)N(C)C C01610488
CCC[C@@H](C(=O)NC(C)(C)C)N(Cc1ccc2c(c1)OCO2)C(=O)Cn3nc(nn3)c4ccc(o4)C C06500947
CCOC(=O)CN([C@H](c1ccc(o1)C)C(=O)NC2CCCC2)C(=O)Cn3nc(nn3)c4ccc(cc4)Cl C06546324
CCOC(=O)c1c(nc(s1)NC(=O)CSc2nnnn2c3ccc(c(c3)OC)OC)C C06599634
c1ccc(cc1)/C=C/C=C\2/C(=O)N(C(=S)S2)CCCC(=O)NNc3ccc(cc3[N+](=O)[O-])[N+](=O)[O-] C08820527
CCc1nnc(s1)NC(=O)CSc2ccc3nnc(n3n2)CCNS(=O)(=O)c4ccccc4 C09116677
Cc1csc(n1)Sc2ccc(cc2[N+](=O)[O-])C(=O)OCC(=O)Nc3nc(cc(n3)OC)OC C11166534
CCCCOc1ccc(cc1)C(=O)NCCn2c3c(cn2)c(=O)n(cn3)Cc4cccc(c4)[N+](=O)[O-] C12071837
Cc1ccc(o1)c2nnn(n2)CC(=O)N(Cc3ccco3)[C@H](c4ccc(cc4)F)C(=O)NC[C@@H]5CCCO5 C00888638
CCN1C(=O)C(=CNc2c(c(c(s2)C(=O)OC)CC(=O)OC)C(=O)OCC)C(=O)N(C1=S)CC C13150306
COc1ccc(cc1OC)C(=O)NN2C[C@@H](CC2=O)C(=O)OCC(=O)c3ccc(cc3)[N+](=O)[O-] C13856701
CC(=O)OC[C@H]1[C@H]([C@@H]([C@@H]([C@@H](O1)Oc2ccc(cc2)CO)OC(=O)C)OC(=O)C)OC(=O)C C14443751
CC(=O)OC[C@H]1[C@H]([C@@H]([C@@H]([C@H](O1)NC(=S)Oc2ccc(cc2)Cl)OC(=O)C)OC(=O)C)OC(=O)C C16321728
CCCCn1c2c(c(=O)[nH]c1=O)n(c(n2)COC(=O)Cn3c4ccccc4n(c3=O)CCC)CC C17245498
C[C@H](c1nnc(o1)c2ccc(cc2)[N+](=O)[O-])OC(=O)CCNS(=O)(=O)c3cccs3 C17724368
Cc1cc(ccc1/C(=N/NC(=O)c2ccccc2)/N=N\c3ccc(cc3)[N+](=O)[O-])N(CCC#N)CCC#N C08665788
CCOC(=O)c1ccc(c(c1)NC(=S)NC(=O)c2ccc(c(c2)[N+](=O)[O-])N3CCCC3)N4CCOCC4 C20497851
Cn1cc(c(n1)OC)C(=O)Nc2nnc(s2)SCC(=O)NCCc3ccc(c(c3)OC)OC C21011218
CCOc1ccc(cc1OCC)CCNC(=O)Cn2cc(c(n2)c3cnn(c3)c4ccccc4)[N+](=O)[O-] C21573566
CCOC(=O)C1=C(NC(=O)N[C@@H]1c2ccccc2)COC(=O)Cn3nc(nn3)c4ccc(cc4)C C22025249
CCN(CC)c1ccc(cc1)c2nnc(n2C)SCC(=O)NNC(=O)c3ccc(cc3)[N+](=O)[O-] C23293828
CCOC(=O)c1c(c(sc1NC(=O)CSc2nnnn2c3ccc(cc3)OC)C(=O)OCC)C C32699635
COC(=O)Cc1c(c(sc1C(=O)OC)NC(=O)Cn2c3ccc(cc3cn2)[N+](=O)[O-])C(=O)OC C32810179
CC(=O)OC[C@H]1[C@@H]([C@@H]([C@@H]([C@@H](O1)Oc2ccc(cc2)CO)OC(=O)C)OC(=O)C)OC(=O)C C34187328
CC(=O)N[C@H]1[C@@H]([C@@H]([C@@H](O[C@@H]1Oc2ccc3c(c2)OCO3)COC(=O)C)OC(=O)C)OC(=O)C C35052842
CCOCCCNC(=O)CN1CN(C2(C1=O)CCN(CC2)C(=O)c3ccc(cc3)[N+](=O)[O-])c4ccccc4 C35357789
CC(=O)Oc1ccc(c(c1OC)[N+](=O)[O-])/C=N/NC(=O)/C(=C\c2cccs2)/NC(=O)c3ccccc3 C35419919
CCCCNC(=O)[C@@H](c1ccccc1)N(Cc2ccco2)C(=O)c3cc(cc(c3)[N+](=O)[O-])[N+](=O)[O-] C36497611
CC(C)(C)NC(=O)[C@H](c1ccc(cc1)N(C)C)N(Cc2ccco2)C(=O)c3cc(cc(c3)[N+](=O)[O-])[N+](=O)[O-] C36497662
Cc1ccc(cc1)S(=O)(=O)CNC(=O)[C@@H](c2ccc(cc2)[N+](=O)[O-])N(Cc3ccco3)C(=O)CO C36503877
CCCCNC(=O)[C@@H](c1ccc(c(c1)OC)OC)N(C)C(=O)c2cc(cc(c2)[N+](=O)[O-])[N+](=O)[O-] C36528202
CCCCNC(=O)[C@@H](c1ccccc1)N(Cc2ccc(o2)C)C(=O)c3cc(cc(c3)[N+](=O)[O-])[N+](=O)[O-] C36595097
CCOc1ccc(cc1OC)[C@@H]2c3ccc(cc3OC(=C2C#N)N)OC(=O)COc4ccccc4[N+](=O)[O-] C38659493
CCOC(=O)C1=C(NC(=O)N[C@H]1c2ccccc2)COC(=O)c3ccc(c(c3)[N+](=O)[O-])N(C)C C39574594
CC[C@@H](C(=O)Nc1ccc(cc1)[N+](=O)[O-])Sc2nnc(n2CC)CNC(=O)c3ccco3 C39766877
CC[C@H](C(=O)Nc1ccc(cc1)[N+](=O)[O-])Sc2nnc(n2CC)CNC(=O)c3ccco3 C39766879
CCOC(=O)C1=C(C(=N[C@@H]1C)C(=O)[C@@H](C)OC(=O)C2C(=C(NC(=C2C(=O)OC)C)C)C(=O)OC)C C40061861
CCOc1cc(cc(c1OCC)OCC)C(=O)Nc2nn3c(nnc3s2)c4ccc(c(c4)OC)OC C41076484
CCCCCCOc1ccc(cc1)C(=O)NNC(=O)c2ccc(c(c2)[N+](=O)[O-])n3cncn3 C46538884
CCOC(=O)c1c(c(c(s1)NC(=O)Cn2c(c(c(n2)C)[N+](=O)[O-])C)C(=O)OC(C)(C)C)C C46875393
CC[C@@H](c1nnnn1CC(=O)OCC)N(Cc2ccc3c(c2)OCO3)Cc4cc5c(ccc(c5[nH]c4=O)C)C C01375615
COc1ccc(cc1)CN(Cc2cc3cc(c(cc3[nH]c2=O)OC)OC)Cc4nnnn4C[C@@H]5CCCO5 C57640382
CC[C@H](c1nnnn1CCOC)N(Cc2cccnc2)Cc3cc4cc(c(cc4[nH]c3=O)OC)OC C57641411
CCOC(=O)C1=C(NC(=O)N[C@@H]1c2ccc(cc2)OC)COC(=O)Cn3c4ccccc4nn3 C57646184
COCCn1cc(cn1)/C=N/NC(=O)CSc2nnc(n2CC=C)Cn3c4ccccc4nn3 C59913935
CC[C@@H](C)N([C@H]1CCS(=O)(=O)C1)C(=O)COC(=O)C2C(=C(NC(=C2C(=O)OC)C)C)C(=O)OC C25720991
CCOC(=O)C1=C(NC(=C(C1C(=O)OCC(=O)N(C)[C@H]2CCS(=O)(=O)C2)C(=O)OCC)C)C C25436418
CC[NH+](CC)CCCN1[C@H](C(=C(C1=O)[O-])C(=O)[C@H]2C(=C(N=C2C)C(=O)OC)C)c3ccc(cc3)[N+](=O)[O-] C20150150
CCOC(=O)NN(/C(=C\C=C\N1CCCC1)/c2nnn(n2)c3ccc(cc3)Cl)C(=O)OCC C63603666
CCOc1ccc(cc1Cl)C(=O)C2=C(C(=O)N([C@H]2c3ccc(cc3)C(C)(C)C)CCCn4ccnc4)[O-] C09292901
Cc1ccccc1COc2ccc(cc2)C(=O)C3=C(C(=O)N([C@@H]3c4cccs4)CCCn5ccnc5)[O-] C09424810
CCOC(=O)c1c(nc(s1)N2[C@H](C(=C(C2=O)[O-])C(=O)c3cccs3)c4cccc(c4)OCC=C)C C33371121
CCCCOc1ccc(cc1OC)[C@@H]2C(=C(C(=O)N2Cc3ccco3)[O-])C(=O)c4cc5ccccc5o4 C33379774
CCOC(=O)c1c(nc(s1)N2[C@H](C(=C(C2=O)[O-])C(=O)c3ccc(cc3)OCC=C)c4cccs4)C C09462349
CCOC(=O)c1c(nc(s1)N2[C@@H](C(=C(C2=O)[O-])C(=O)c3ccc(cc3)OCC=C)c4cccs4)C C09462348
CCCOc1ccc(cc1)C(=O)C2=C(C(=O)N([C@@H]2c3cccs3)c4nc(c(s4)C(=O)OCC)C)[O-] C09461233
CCCCCOc1ccc(cc1OC)[C@H]2C(=C(C(=O)N2c3nnc(s3)C)[O-])C(=O)c4cc(ccc4C)C C33662080
CCOc1cc(ccc1OCCC(C)C)[C@@H]2C(=C(C(=O)N2c3nnc(s3)C)[O-])C(=O)c4ccc(o4)C C34918038
CCOC(=O)C1=C(N=C2N([C@H]1c3cccc(c3)OC)C(=CS2)/C=C(/N4CCN(CC4)CCOC)\[O-])C C34922827
CCCCOc1ccc(cc1OCC)[C@@H]2C(=C(C(=O)N2c3nnc(s3)C)[O-])C(=O)c4ccc(cc4)F C34935001
CCOc1cc(ccc1OCCC(C)C)[C@H]2C(=C(C(=O)N2c3nccs3)[O-])C(=O)c4ccc(cc4)F C34941109
CCOc1cc(ccc1OCCC(C)C)[C@@H]2C(=C(C(=O)N2c3nnc(s3)C)[O-])C(=O)c4ccc(cc4)F C34941110
CCOc1cc(ccc1OCC=C)[C@H]2C(=C(C(=O)N2c3nc(c(s3)C(=O)C)C)[O-])C(=O)c4ccccc4 C35270081
CCOCCOc1nc(n(n1)c2ccc(cc2)[N-]S(=O)(=O)c3ccc(cc3)Cl)c4ccccc4F C35403434
CCCOc1ccc(cc1OCC)[C@H]2C(=C(C(=O)N2Cc3ccco3)[O-])C(=O)c4c(nc5n4cccc5)C C35420240
CCOc1cc(ccc1OCC=C)[C@@H]2C(=C(C(=O)N2Cc3ccco3)[O-])C(=O)c4c(nc5n4cccc5)C C35420241
Cc1c(sc(n1)N2[C@@H](C(=C(C2=O)[O-])C(=O)/C=C/c3ccccc3)c4cccc(c4)OCC=C)C(=O)OC C35420572
Cc1ccccc1COc2ccc(cc2)C(=O)C3=C(C(=O)N([C@H]3c4cccc(c4)[N+](=O)[O-])CCOC)[O-] C35445278
CCCOc1ccc(cc1OCC)[C@H]2C(=C(C(=O)N2Cc3ccco3)[O-])C(=O)c4c(n5cccc(c5n4)C)C C35484693
CCOc1cc(ccc1OCC=C)[C@@H]2C(=C(C(=O)N2Cc3ccco3)[O-])C(=O)c4c(n5cccc(c5n4)C)C C35484694
CCCCCOc1ccc(cc1OC)[C@H]2C(=C(C(=O)N2c3nccs3)[O-])C(=O)c4c(nc(s4)C)C C35565898
CCCCCCOc1ccc(cc1)[C@@H]2C(=C(C(=O)N2c3nnc(s3)C)[O-])C(=O)c4c(nc(s4)C)C C35566207
Cc1c(sc(n1)C)C(=O)C2=C(C(=O)N([C@@H]2c3ccc(c(c3)OC)OCC=C)CCc4ccccc4)[O-] C35568100
CCCCOc1ccc(cc1OC)[C@H]2C(=C(C(=O)N2C[C@H]3CCCO3)[O-])C(=O)c4c(nc(s4)C)C C35568425
CCCc1c(c(n(n1)c2ccc(cc2C)C)[O-])C3=C(C(=O)N(C3=O)CCOC)N(C)Cc4ccccc4 C35621387
CC1=C([C@@H](N2C(=CSC2=N1)/C=C(/N3CCCC3)\[O-])c4cc(cc(c4)OC)OC)C(=O)OCCOC C35700974
CC1=C([C@H](N2C(=CSC2=N1)/C=C(/N3CCCC3)\[O-])c4cc(ccc4OC)OC)C(=O)OCCOC C35703658
CCOCCOc1nc(n(n1)c2ccc(cc2)[N-]S(=O)(=O)c3ccc(cc3)F)c4ccc(cc4)F C37384916
CCCn1c(c(c(c(c1=O)C#N)C)/C=C\2/C(=O)N(C(=S)S2)CCCCCC(=O)[O-])N3CCCC3 C33813461
CCCn1c(c(c(c(c1=O)C#N)C)/C=C\2/C(=O)N(C(=S)S2)CCCCCC(=O)[O-])N3CCCCCC3 C33813467
CCCn1c(c(c(c(c1=O)C#N)C)/C=C/2\C(=O)N(C(=S)S2)CCCCCC(=O)[O-])N3CCCCCC3 C33813468
CCCCCn1c(c(c(c(c1=O)C#N)C)C(=O)CCCN2C(=O)/C(=C/c3ccc(cc3)C)/SC2=S)[O-] C38616853
Cc1ccc(cc1)/C=C\2/C(=O)N(C(=S)S2)CCCC(=O)c3c(c(c(=O)n(c3[O-])CCCOC)C#N)C C38620996
CCOCCCn1c(c(c(c(c1=O)C#N)C)C(=O)/C=C/c2cn(nc2c3ccc(cc3)F)c4ccccc4)[O-] C38621164
CCCCCCn1c(c(c(c(c1=O)C#N)C)C(=O)CCN2C(=O)/C(=C/c3ccccc3)/SC2=S)[O-] C38627413
CCCCCCn1c(c(c(c(c1=O)C#N)C)C(=O)CCN2C(=O)/C(=C/c3ccc(cc3)C)/SC2=S)[O-] C38627422
CCCOc1ccc(cc1)C(=O)C2=C(C(=O)N([C@@H]2c3ccccc3OC)c4nc(c(s4)C(=O)OC)C)[O-] C39828090
CCCOc1ccc(cc1)C(=O)C2=C(C(=O)N([C@H]2c3ccccc3OC)c4nc(c(s4)C(=O)OC)C)[O-] C39828091
CCOC(=O)c1c(nc(s1)N2[C@@H](C(=C(C2=O)[O-])C(=O)c3ccc(cc3)OCC(C)C)c4ccccc4)C C39828116
CCOC(=O)c1c(nc(s1)N2[C@H](C(=C(C2=O)[O-])C(=O)c3ccc(cc3)OCC(C)C)c4ccccc4)C C39828117
Cc1c(sc(n1)N2[C@@H](C(=C(C2=O)[O-])C(=O)c3ccc(cc3)OC(C)C)c4ccccc4)C(=O)OCC=C C39828136
Cc1c(sc(n1)N2[C@@H](C(=C(C2=O)[O-])C(=O)c3ccc(cc3)OC(C)C)c4ccncc4)C(=O)OCC=C C39834452
CC(C)Cc1nnc(s1)/N=C(/C(=C/c2cn(nc2c3ccc(cc3)OCC=C)c4ccccc4)/C#N)\[O-] C39997982
CCSc1nnc(s1)N2[C@@H](C(=C(C2=O)[O-])C(=O)c3ccc(o3)C)c4ccc(c(c4)OC)OCC=C C39999654
CCOc1ccc(cc1)[C@H]2C(=C(C(=O)N2c3nnc(s3)SCC)[O-])C(=O)c4ccc(c(c4)C)OCC C40000163
CCSc1nnc(s1)N2[C@H](C(=C(C2=O)[O-])C(=O)c3ccc(c(c3)C)OCC=C)c4ccc(cc4)OC C40000223
C=CCOc1ccc(cc1)C(=O)C2=C(C(=O)N([C@H]2c3ccccc3F)c4nnc(s4)SCC=C)[O-] C40003240
COc1cccc(c1OC)[C@H]2CC(=NN2/C(=C/SCCC(=O)OC)/[O-])c3ccc(cc3)Br C45076934
CC[C@@H](C)Oc1c(cc(cc1Cl)/C=C/2\C(=NC(=O)N(C2=O)c3cc(ccc3OCC)OCC)[O-])OC C59105076
CC(C)(C)OC(=O)N[C@@H](CCSC)C(=O)N1CCC(CC1)C(=O)N[C@@H](CCSC)C(=O)[O-] C12864936
CCCOc1ccc(cc1OCCC)[C@@H](C)Nc2ccc(cc2[N+](=O)[O-])C(=O)N[C@@H](C)C(=O)[O-] C13037506
CCOc1ccc(cc1)c2nnc(n2CCC(=O)[O-])SCC(=O)N[C@@H](C)c3ccc4c(c3)OCO4 C13194358
c1ccc(cc1)SCCCNC(=O)CSc2nc3cc(ccc3c(=O)n2CCC(=O)[O-])Cl C13220752
CCOc1ccc(cc1OCC)CCNC(=O)CSc2nc3nc(c(c(n3n2)C)CC(=O)[O-])C C13221858
CCN(CCNC(=O)CSc1nnc(n1[C@@H](C)C(=O)[O-])c2cccs2)c3cccc(c3)C C13232950
CCOCCCNC(=O)NC(=O)CSc1nc2cc(ccc2c(=O)n1Cc3ccco3)C(=O)[O-] C13266034
Cc1ccc(cc1)[C@@H](CC(=O)OC(C)C)NS(=O)(=O)c2cc(cc(c2OC)OC)/C=C/C(=O)[O-] C13313732
CCOCCCn1c(=O)c2ccccc2nc1SCC(=O)Nc3ccc(cc3)/C=C/C(=O)[O-] C13415233
CCCSc1ccc(c(c1)NC(=O)CSc2nnc(n2CC(=O)[O-])c3cccs3)[N+](=O)[O-] C13443356
CCOC(=O)c1ccsc1NC(=O)CSc2nnc(n2CCC(=O)[O-])c3cccs3 C13443765
Cc1cccn2c1nc(c(c2=O)/C=C\3/C(=O)N(C(=S)S3)CCCC(=O)[O-])NCCCOC(C)C C13689645
CCCC[C@@H](C(=O)NC1(CCCC1)C(=O)N[C@@H](Cc2ccc(nc2)c3ccsc3)C(=O)[O-])S C13859936
COC(=O)c1ccc(cc1)[C@H]2C(=C(C(=O)N2CCOCCO)[O-])C(=O)c3ccc(cc3)[N+](=O)[O-] C09465004
C[C@@H](Cn1c(=O)c2ccc(cc2nc1SCC(=O)NC(=O)NCCCOC(C)C)C(=O)[O-])O C13052046
CCOc1ccc(cc1)[C@H]2NN=C(N2CC(=O)[O-])SCC(=O)NCCc3c[nH]c4c3cccc4 C39715628
CCOc1cc(ccc1OCC=C)[C@@H]2C(=C(C(=O)N2CCCO)[O-])C(=O)c3ccc(c(c3)F)C C40053774
CCOc1cc(ccc1OCC=C)[C@H]2C(=C(C(=O)N2CCCO)[O-])C(=O)c3ccc(c(c3)F)C C40053775
CCN(CC)c1ccc(cc1)[C@H]2C(=C(C(=O)N2CCOCCO)[O-])C(=O)c3ccc(cc3)Cl C40076651
CCN(CC)c1ccc(cc1)[C@@H]2C(=C(C(=O)N2CCOCCO)[O-])C(=O)c3ccc(cc3)Br C40076948
CC(C)COc1ccc(cc1)C(=O)C2=C(C(=O)N([C@@H]2c3ccc(cc3)Cl)CCOCCO)[O-] C40080432
CC(C)COc1ccc(cc1)C(=O)C2=C(C(=O)N([C@H]2c3cccc(c3)Cl)CCOCCO)[O-] C40080535
Cc1cc(ccc1C(=O)C2=C(C(=O)N([C@H]2c3cccc(c3)Cl)CCOCCO)[O-])OCC=C C40082969
CCCCOc1ccc(c(c1)C)C(=O)C2=C(C(=O)N([C@@H]2c3ccc(c(c3)OC)OCC)CCOCCO)[O-] C40083530
Cc1cc(ccc1OC)C(=O)C2=C(C(=O)N([C@H]2c3ccc(c(c3)OC)OC)CCOCCO)[O-] C40085094
CCCOc1ccc(cc1C)C(=O)C2=C(C(=O)N([C@H]2c3ccc(c(c3)OCC)O)CCOCCO)[O-] C40086022
CCCOc1ccc(cc1C)C(=O)C2=C(C(=O)N([C@H]2c3ccccc3Cl)CCOCCO)[O-] C40091513
CCCOc1ccc(cc1C)C(=O)C2=C(C(=O)N([C@@H]2c3cc(c(c(c3)OC)OC)OC)CCO)[O-] C40091594
Cc1cc(ccc1OCC=C)C(=O)C2=C(C(=O)N([C@H]2c3cccc(c3)Cl)CCOCCO)[O-] C40091989
Cc1cc(ccc1OCC=C)C(=O)C2=C(C(=O)N([C@@H]2c3ccccc3Cl)CCOCCO)[O-] C40092023
Cc1cc(ccc1OCC=C)C(=O)C2=C(C(=O)N([C@@H]2c3c(cccc3Cl)F)CCOCCO)[O-] C40092063
Cc1cc(ccc1OCC=C)C(=O)C2=C(C(=O)N([C@H]2c3c(cccc3Cl)F)CCOCCO)[O-] C40092064
CCCCOc1ccc(cc1C)C(=O)C2=C(C(=O)N([C@@H]2c3cccc(c3OC)OC)CCO)[O-] C40092864
Cc1cc(ccc1OC(C)C)C(=O)C2=C(C(=O)N([C@H]2c3ccc(c(c3)OC)OCC=C)CCO)[O-] C40093491
Cc1cc(ccc1OCC(C)C)C(=O)C2=C(C(=O)N([C@H]2c3cccc(c3)[N+](=O)[O-])CCOCCO)[O-] C40093750
Cc1cc(ccc1OCC(C)C)C(=O)C2=C(C(=O)N([C@H]2c3ccccc3F)CCOCCO)[O-] C40093801
Cc1cc(ccc1OCC(C)C)C(=O)C2=C(C(=O)N([C@H]2c3cccc(c3)O)CCOCCO)[O-] C40093810
Cc1cc(ccc1OCC(C)C)C(=O)C2=C(C(=O)N([C@H]2c3ccc(cc3)N(C)C)CCOCCO)[O-] C40093849
CCOc1cc(ccc1OCCC(C)C)[C@H]2C(=C(C(=O)N2CCO)[O-])C(=O)c3ccc(cc3)F C40094569
C=CCOc1cccc(c1)C(=O)C2=C(C(=O)N([C@H]2c3cccc4c3cccc4)CCOCCO)[O-] C40102149
C=CCOc1cccc(c1)C(=O)C2=C(C(=O)N([C@@H]2c3c(cccc3Cl)F)CCOCCO)[O-] C40102162
c1ccc(cc1)COc2cccc(c2)C(=O)C3=C(C(=O)N([C@@H]3c4cccs4)CCOCCO)[O-] C40102552
c1cc(cc(c1)O)[C@@H]2C(=C(C(=O)N2CCOCCO)[O-])C(=O)c3cccc(c3)OCc4ccc(cc4)Cl C40103004
c1cc(cc(c1)O)[C@H]2C(=C(C(=O)N2CCOCCO)[O-])C(=O)c3ccc(cc3)OCc4ccc(cc4)Cl C40109707
CCc1ccc(cc1)[C@H]2C(=C(C(=O)N2CCOCCO)[O-])C(=O)c3ccc(cc3)S(=O)(=O)N(C)C C40110451
CCOC(=O)c1c(c([nH]c1C)C(=O)CSc2nnc(n2CCC(=O)[O-])c3ccc(cc3)C)C C13196589
CCOC(=O)c1c(c([nH]c1C)C(=O)CSc2nnc(n2CCC(=O)[O-])c3cccc(c3)C)C C13198074
Cc1ccccc1C(=O)NCCc2nnc(n2CC=C)SCC(=O)Nc3ccc(cc3)C(=O)[O-] C59177150
CCOC(=O)[C@H]1[C@H]([C@@H](S[C@@H]1NC(=O)CSc2[n-]c(nn2)c3ccccc3)C(=O)OCC)C C39962568
CCOC(=O)[C@@H]1C(=C([C@H](S1)NC(=O)CSc2[n-]c(nn2)Cc3ccccc3)C(=O)OCC)C C39969010
Cc1cc(nc(c1C(=O)[O-])SCC(=O)Nc2c(c(c(s2)C(=O)N)C)C(=O)OCCOC)C C13022271
c1ccc(c(c1)NC(=O)CSc2nnc(n2CCC(=O)[O-])c3cccs3)SCC(=O)N C13035577
C/C(=N\NC(=S)NC1CCCCC1)/c2ccc(cc2)S(=O)(=O)N(C)CCCC(=O)[O-] C13066522
CCN(Cc1ccc(c(c1)OC)OCC)S(=O)(=O)c2cc(ccc2OC)/C=C/C(=O)[O-] C13094248
CCOc1cc(cc(c1OCC)OCC)C(=O)NC(=S)Nc2cc(ccc2[O-])[N+](=O)[O-] C02880699
CCCc1nnc(n1CC(=O)[O-])SCC(=O)Nc2c(c(c(s2)C(=O)N)C)C(=O)OCCOC C13202476
CCCc1nnc(n1CC(=O)[O-])SCC(=O)c2cc(n(c2C)c3ccc(cc3)OCC)C C13203176
CCN(Cc1ccc(c(c1)OC)OC)C(=O)CSc2nnc(n2CCC(=O)[O-])c3ccc(cc3)C C13219719
Cc1cc(c(n1CCOC)C)C(=O)CSc2nnc(n2[C@@H](C(C)C)C(=O)[O-])c3cccs3 C13271602
C[C@@H](c1ccccc1)OCCCNc2ccc(cc2S(=O)(=O)N3CCC(CC3)C(=O)[O-])[N+](=O)[O-] C13298735
c1ccc(c(c1)C(=O)[O-])NS(=O)(=O)c2ccc(c(c2)[N+](=O)[O-])NNC(=S)NC[C@H]3CCCO3 C09631562
CCNc1ccc(cc1[N+](=O)[O-])C(=O)NNS(=O)(=O)c2cc(cc(c2OC)OC)/C=C/C(=O)[O-] C13346073
CCOC(=O)c1c(cc(s1)NC(=O)CSc2nnc(n2CC(=O)[O-])c3ccc(cc3)OC)C C13443091
C[C@@H](C(=O)OC)Sc1c(nc(=O)n(n1)[C@H]2[C@H]([C@@H]([C@@H](O2)COC(=O)C)OC(=O)C)OC(=O)C)[O-] C19898442
CCOc1cc(ccc1O)[C@H]2C(=C(C(=O)N2CCOCCO)[O-])C(=O)c3cccc(c3)[N+](=O)[O-] C09358769
CCc1cccc(c1)OC[C@@H](Cn2c3c(nc2NCCCN4CCOCC4)n(c(=O)nc3[O-])C)O C23115119
COc1ccc(cc1)C2=NN([C@@H](C2)c3cccc(c3OC)OC)/C(=C/SCCC(=O)OC)/[O-] C33248881
CCOc1cc(ccc1OCC=C)[C@@H]2C(=C(C(=O)N2CCCN3CCOCC3)[O-])C(=O)c4cccs4 C33498022
c1cc(ccc1c2nc(c(nn2)CCC(=O)NCCCN3CCOCC3)[O-])OCC4CCC4 C34764081
CCOc1cc(ccc1OCc2ccccc2)[C@@H]3C(=C(C(=O)N3CCOC)[O-])C(=O)c4c(nc(s4)C)C C35566704
CCOc1ccc(cc1OCC)[C@@H]2C(=C(C(=O)N2CCCOC)[O-])C(=O)c3c(nc(s3)C)C C35566906
CCCCOc1ccc(cc1OCC)[C@H]2C(=C(C(=O)N2Cc3cccnc3)[O-])C(=O)c4c(nc(s4)C)C C35567556
CC1=C[C@@H]2[C@](CC1)([C@@]3([C@@H](C[C@@H]([C@@]34CO4)O2)OC(=O)/C=C/C=C/C(=O)[O-])C)COC(=O)/C=C(\C)/CCO C37538467
CCOc1ccc(cc1)N2C(=O)C[C@@H](C2=O)N(CCc3ccc(c(c3)OC)OC)C(=O)/C=C/C(=O)[O-] C18121945
CCOC(=O)[C@](C(F)(F)F)([N-]S(=O)(=O)c1ccccc1)P(=O)(OC(C)C)OC(C)C C02570376
CCOCCCn1c(c(c(c(c1=O)C#N)C)C(=O)CCCN2C(=O)/C(=C/c3ccccc3)/SC2=S)[O-] C38621443
CCCCOc1ccc(cc1OC)/C=C\2/C(=O)N(C(=S)S2)[C@H](CCC(=O)N)C(=O)[O-] C39862116
CCOc1ccc(cc1OC)[C@H]2C(=C(C(=O)N2CCOCCO)[O-])C(=O)c3ccc(cc3)C C40076247
CC(C)Oc1ccc(cc1)C(=O)C2=C(C(=O)N([C@H]2c3ccc(cc3)OC)CCOCCO)[O-] C40079085
CCOc1ccc(c(c1)C)C(=O)C2=C(C(=O)N([C@H]2c3ccc(c(c3)OCC)OCC=C)CCOCCO)[O-] C40081391
CCCCOc1ccc(c(c1)C)C(=O)C2=C(C(=O)N([C@H]2c3cccc(c3)O)CCOCCO)[O-] C40083590
Cc1cc(ccc1C(=O)C2=C(C(=O)N([C@@H]2c3cccnc3)CCOCCO)[O-])OCC(C)C C40084685
CCOc1ccc(cc1C)C(=O)C2=C(C(=O)N([C@@H]2c3cccc(c3)[N+](=O)[O-])CCOCCO)[O-] C40085539
CCOc1ccc(cc1C)C(=O)C2=C(C(=O)N([C@H]2c3ccc(c(c3)OCC)OCC)CCO)[O-] C40085758
CCOc1ccccc1[C@H]2C(=C(C(=O)N2CCOCCO)[O-])C(=O)c3ccc(c(c3)C)OC(C)C C40093235
Cc1cc(ccc1OCC(C)C)C(=O)C2=C(C(=O)N([C@@H]2c3cccc(c3)[N+](=O)[O-])CCOCCO)[O-] C40093749
Cc1cc(ccc1OCC(C)C)C(=O)C2=C(C(=O)N([C@H]2c3cc(ccc3OC)OC)CCOCCO)[O-] C40093870
COc1cc(cc(c1OC)OC)[C@@H]2C(=C(C(=O)N2CCOCCO)[O-])C(=O)c3ccc(cc3)F C40094352
COc1cc(cc(c1OC)OC)[C@H]2C(=C(C(=O)N2CCOCCO)[O-])C(=O)c3ccc(cc3)F C40094354
COc1cc(cc(c1OC)OC)[C@@H]2C(=C(C(=O)N2CCOCCO)[O-])C(=O)c3ccc4c(c3)OCCO4 C40096329
C=CCOc1cccc(c1)[C@H]2C(=C(C(=O)N2CCOCCO)[O-])C(=O)c3cc4ccccc4o3 C40097055
Cc1c(sc(n1)C)C(=O)C2=C(C(=O)N([C@H]2c3cccc(c3)OCCC(C)C)CCOCCO)[O-] C40098636
Cc1c(sc(n1)C)C(=O)C2=C(C(=O)N([C@H]2c3ccccc3OCC=C)CCOCCO)[O-] C40098738
CCCC/C=C/CCN1C(=O)[C@H]2[C@@H](N[C@@]([C@@H]2C1=O)(Cc3ccc(cc3)[N+](=O)[O-])C(=O)[O-])c4nccs4 C43218336
CCOC(=O)c1c([nH]c(c1C(=O)CSc2nnc(n2CC(=O)[O-])c3ccc(cc3)OC)C)C C13200343
CCOC(=O)c1c(c([nH]c1C)C(=O)[C@H](C)Sc2nnc(n2CCC(=O)[O-])c3cccs3)C C13192775
CCOc1cc(ccc1O)/C=C\2/C(=O)N(C(=S)S2)[C@H](C)C(=O)NCCCCCC(=O)[O-] C15048039
CC(C)(C)C(=O)C(=O)NCCCC[C@@H](C(=O)[O-])NC(=O)CCCC[C@H]1[C@@H]2[C@@H](CS1)NC(=O)N2 C48547236
COc1ccc(cc1OCn2cccn2)/C=N/Nc3[nH]nc(n3)SC/C(=N/c4[nH]ncn4)/[O-] C20424533
CCOC(=O)C1=NN=C(C1)/N=C(\C)/[C@@H]2[C@H](C=C(OC2=O)C)O/C(=C(\C(=O)C)/C(=O)CC(=O)C)/[O-] C64427276
C[C@@H]([C@@H](C(=O)[O-])NC(=O)C1CCN(CC1)C(=O)[C@H](CCSC)NC(=O)OC(C)(C)C)O C08918327
COc1ccc(cc1OC)C(=O)NCc2nnc(n2CC=C)SCC(=O)Nc3ccc(cc3)C(=O)[O-] C10127376
CC[C@H](C)[C@@H](C(=O)[O-])NC(=O)C1CCN(CC1)C(=O)[C@H](CCSC)NC(=O)OC(C)(C)C C12861702
CCOc1ccc(cc1)c2nnc(n2CC(=O)[O-])SCC(=O)N(CCC#N)CCC#N C13034799
CN(CCCC(=O)[O-])S(=O)(=O)c1ccc(cc1)C(=O)/C=C/c2ccccc2OCC#N C13066806
CCOc1ccc(cc1)c2nnc(n2CCC(=O)[O-])SCC(=O)NC[C@H]3CCCO3 C13193616
CCCc1nnc(n1CC(=O)[O-])SCC(=O)c2cc(n(c2C)CCCCCC(=O)OC)C C13202828
CCCOc1ccc(cc1OCCC)[C@@H](C)Nc2ccc(cc2[N+](=O)[O-])C(=O)NCC(=O)[O-] C13212808
CC(C)OCCCNC(=O)CSc1nc2cc(ccc2c(=O)n1Cc3ccco3)C(=O)[O-] C13231976
CCCc1nnc(n1CC(=O)[O-])SCC(=O)c2c(n(c(c2C(=O)OC)C)C3CC3)C C13237276
Cc1cccc(c1)OCCN(C)c2ccc(cc2[N+](=O)[O-])S(=O)(=O)NCCC(=O)[O-] C13298991
CCOc1cc(ccc1OCC(=O)N(C)C)/C=C/C(=O)c2ccc(cc2)O[C@@H](C)C(=O)[O-] C13365887
Cc1cccc(c1)c2nnc(n2CC(=O)[O-])SCC(=O)N(C)CCc3ccc(c(c3)OC)OC C13443108
Cc1cccc(c1)c2nnc(n2CCC(=O)[O-])SCC(=O)N(CCOC)CCOC C13444288
Cc1cc(c(n1CCC(=O)OC)C)C(=O)CSc2[nH]c(=O)c(c(n2)C)CCC(=O)[O-] C13449388
COCCN(CC(=O)Nc1ccccc1C(F)(F)F)S(=O)(=O)c2ccc(s2)CC(=O)[O-] C13454408
CCC(=O)OC[C@H]1[C@@H]([C@H]([C@H](O1)n2cnc3c2nc(nc3[S-])N)OC(=O)CC)OC(=O)CC C17004341
CCOC(=O)CN(CP(=O)(CN(CC(=O)OCC)C(=O)OCC)[O-])C(=O)OCC C20167591
CCOc1ccc(cc1)[C@H]2C(=C(C(=O)N2CCOCCO)[O-])C(=O)c3cccc(c3)[N+](=O)[O-] C09470750
CCOc1ccc(cc1)C(=O)C2=C(C(=O)N([C@@H]2c3cccc(c3)[N+](=O)[O-])CCOCCO)[O-] C09424338
CCCCOc1ccc(cc1OC)c2nc(c(nn2)CCC(=O)NCc3cccnc3)[O-] C34766806
CCOC(=O)N1CCN(CC1)C(=O)CCc2c(nc(nn2)c3ccc(c(c3)OC)OCCC=C)[O-] C35922871
COc1ccc2c(c1)c(cn2CC(=O)[O-])[C@H](C(=O)[O-])[NH+]3CCN(CC3)CCOCCO C36360855
CCOC(=O)[C@@](C(F)(F)F)([N-]S(=O)(=O)c1ccccc1)P(=O)(OC(C)C)OC(C)C C04277115
C[C@H](/C=C(\C)/[C@H]([C@@H](C)[C@@H]([C@@H](/C=C/CC/C=C/C(=O)[O-])OC)O)O)C(=O)CCCC1CC(=O)NC(=O)C1 C35457112
CCOc1ccc(cc1)c2nnc(n2CCC(=O)[O-])S[C@@H](C)C(=O)[C@H]3C(=C(C(=N3)C)C(=O)C)C C13333095
CCCCOc1ccc(cc1OCC)[C@H]2C(=C(C(=O)N2CCCO)[O-])C(=O)c3ccc4c(c3)OCCO4 C40052997
CCCCCOc1ccc(cc1)[C@@H]2C(=C(C(=O)N2CCOCCO)[O-])C(=O)c3ccco3 C40067962
CCCCCOc1ccc(cc1)[C@H]2C(=C(C(=O)N2CCOCCO)[O-])C(=O)c3ccco3 C40067964
CCCCCOc1ccc(cc1OC)[C@@H]2C(=C(C(=O)N2CCO)[O-])C(=O)c3ccc(o3)C C40075604
CC(C)Oc1ccc(cc1)C(=O)C2=C(C(=O)N([C@H]2c3ccc(cc3OC)OC)CCOCCO)[O-] C40079162
Cc1cc(ccc1C(=O)C2=C(C(=O)N([C@@H]2c3ccc(cc3)C(=O)OC)CCOCCO)[O-])OC C40079673
Cc1cc(ccc1C(=O)C2=C(C(=O)N([C@H]2c3cccc(c3)[N+](=O)[O-])CCOCCO)[O-])OCC=C C40082877
Cc1cc(ccc1C(=O)C2=C(C(=O)N([C@@H]2c3ccco3)CCOCCO)[O-])OCC(C)C C40084737
CCOc1ccc(cc1C)C(=O)C2=C(C(=O)N([C@@H]2c3ccc(c(c3)OC)OCC=C)CCO)[O-] C40085813
CCCOc1ccc(cc1C)C(=O)C2=C(C(=O)N([C@@H]2c3cccc(c3)[N+](=O)[O-])CCOCCO)[O-] C40085995
Cc1ccc(o1)[C@H]2C(=C(C(=O)N2CCOCCO)[O-])C(=O)c3ccc(c(c3)C)OCC=C C40092053
CCOc1ccc(cc1OC)[C@@H]2C(=C(C(=O)N2CCO)[O-])C(=O)c3ccc(c(c3)C)OCC=C C40092119
Cc1cc(ccc1OCC(C)C)C(=O)C2=C(C(=O)N([C@@H]2c3ccco3)CCOCCO)[O-] C40093854
CCN(CC)c1ccc(cc1)[C@@H]2C(=C(C(=O)N2CCOCCO)[O-])C(=O)c3ccc4c(c3)C[C@@H](O4)C C40095176
C[C@@H]1Cc2cc(ccc2O1)C(=O)C3=C(C(=O)N([C@@H]3c4ccccc4OCC=C)CCOCCO)[O-] C40095228
CCCOc1ccc(cc1)[C@@H]2C(=C(C(=O)N2CCOCCO)[O-])C(=O)c3c(nc(s3)C)C C40098566
CCCCOc1ccc(cc1OCC)[C@H]2C(=C(C(=O)N2CCOCCO)[O-])C(=O)c3c(nc(s3)C)C C40098651
CCOc1ccc(cc1)[C@@H]2C(=C(NC(=C2C(=O)OC)[O-])SC(=O)CC(=O)OCC)C#N C40486384
CCCOCCN1C(=O)[C@H]2[C@H](N[C@@]([C@@H]2C1=O)(Cc3ccc(cc3)[N+](=O)[O-])C(=O)[O-])c4ccccc4OC C43218317
C[C@H]1C=CC2=C[C@H](C[C@@H]([C@H]2[C@@H]1CC[C@@H](C[C@H](CC(=O)[O-])O)O)OC(=O)[C@@H](C)[C@@H](C)O)O C44020824
C[C@H]1C=CC2=C[C@H](C[C@H]([C@H]2[C@@H]1CC[C@@H](C[C@H](CC(=O)[O-])O)O)OC(=O)[C@@H](C)[C@@H](C)O)O C44020827
C[C@H]1C=CC2=C[C@H](C[C@H]([C@@H]2[C@H]1CC[C@H](C[C@@H](CC(=O)[O-])O)O)OC(=O)[C@@H](C)[C@@H](C)O)O C44963603
COc1cc(cc(c1O)OC)/C=C\2/C(=O)N(C(=S)S2)CC(=O)NCCCCCC(=O)[O-] C15036590
CC(C)(C)C(=O)C(=O)NCCCC[C@H](C(=O)[O-])NC(=O)CCCC[C@H]1[C@@H]2[C@@H](CS1)NC(=O)N2 C48547238
CCCOc1ccc(cc1OCCC)[C@H](C)Nc2ccc(cc2[N+](=O)[O-])C(=O)N[C@@H](C)C(=O)[O-] C13037507
COCCOc1ccc(cc1NC(=O)COc2ccc(cc2[N+](=O)[O-])C(=O)[O-])C(F)(F)F C13054099
Cc1cc(c(n1Cc2ccco2)C)C(=O)CSc3nnc(n3CCC(=O)[O-])c4ccc(cc4)OC C13178162
CCCc1nnc(n1CC(=O)[O-])SCC(=O)Nc2c(c3c(s2)CCC3)C(=O)OCC C13202056
CCCc1nnc(n1CC(=O)[O-])SCC(=O)Nc2c(c(c(s2)C(=O)OC)C)C(=O)OC C13202097
CN(CCc1ccc(c(c1)OC)OC)c2ccc(cc2[N+](=O)[O-])S(=O)(=O)NCCC(=O)[O-] C13211220
CCOc1ccc(cc1)c2nnc(n2CC(=O)[O-])SCC(=O)N(C)Cc3ccc(cc3)SC C13219624
Cc1ccc(cc1)c2nnc(n2CCC(=O)[O-])SCC(=O)c3c(n(c(c3C(=O)OC)C)C(C)C)C C13244726
CCOC(=O)/C=C/c1ccc(cc1)NS(=O)(=O)c2cc(cc(c2OC)OC)/C=C/C(=O)[O-] C13278669
Cc1cccc(c1)c2nnc(n2CCC(=O)[O-])SCC(=O)N(Cc3ccco3)CC(F)(F)F C13444303
CC1(C(=O)N(C(=O)N1)CCS(=O)(=O)Nc2cc(c(cc2C(=O)[O-])OC)OCCOC)C C13454369
CC(C)(C)OC(=O)N[C@H](CCCCNC(=O)CCCC[C@H]1[C@@H]2[C@H](CS1)NC(=O)N2)C(=O)[O-] C22052645
CCCCOc1ccc(cc1)[C@@H]2C(=C(C(=O)N2CCCn3ccnc3)[O-])C(=O)c4ccc5c(c4)OCCO5 C09471306
CCOc1ccc(cc1C)C(=O)C2=C(C(=O)N([C@@H]2c3ccc(cc3)OCC(=O)N)CCN4CCOCC4)[O-] C33770228
CCCCOc1ccc(cc1OC)[C@H]2C(=C(C(=O)N2CCN3CCOCC3)[O-])C(=O)c4ccc(cc4)OC C33777147
CCOCCOc1ccc(cc1OC)c2nc(c(nn2)CCC(=O)N3CCN(CC3)c4ccc(cc4)F)[O-] C34767006
CCOc1ccc(cc1OCC)[C@@H]2C(=C(C(=O)N2CCOC)[O-])C(=O)/C=C/c3ccccc3 C35443227
CCOc1cc(ccc1OCC=C)[C@@H]2C(=C(C(=O)N2CCOC)[O-])C(=O)/C=C/c3ccccc3 C35443235
CCOc1cc(ccc1OCC=C)[C@H]2C(=C(C(=O)N2CCOC)[O-])C(=O)/C=C/c3ccccc3 C35443237
CCOc1cc(ccc1OCC=C)[C@@H]2C(=C(C(=O)N2CCOC)[O-])C(=O)c3c(n4cccc(c4n3)C)C C35484188
CCCCCOc1ccc(cc1OC)[C@H]2C(=C(C(=O)N2C[C@H]3CCCO3)[O-])C(=O)c4c(nc(s4)C)C C35568365
CCCCOc1ccc(cc1OCC)[C@H]2C(=C(C(=O)N2C[C@H]3CCCO3)[O-])C(=O)c4c(nc(s4)C)C C35568485
CC1=C([C@@H](N2C(=CSC2=N1)/C=C(/NCCOC)\[O-])c3cccs3)C(=O)OCCOC C35695839
CC1=C([C@H](N2C(=CSC2=N1)/C=C(/NCCOC)\[O-])c3cccs3)C(=O)OCCOC C35695841
CCCOc1ccc(cc1OC)c2nc(c(nn2)CCC(=O)N3CCC(CC3)C(=O)OCC)[O-] C35922775
CCOc1ccc(cc1)[C@H]2[C@@H](C(=NC(=C2C#N)SCC(=O)CC(=O)OCC)[O-])C(=O)OC C02369767
C[C@H](Cn1cc(c2c1ccc(c2)C(=O)OC)C[N-]S(=O)(=O)Oc3ccccc3)S(=O)(=O)C(C)C C39491349
CCCCOc1ccc(cc1)C(=O)C2=C(C(=O)N([C@@H]2c3ccc(c(c3)OC)OC)CCN4CCOCC4)[O-] C39827842
CCOc1cc(ccc1OCC=C)[C@@H]2C(=C(C(=O)N2CCOC)[O-])C(=O)c3c(nc4n3cccc4C)C C40003577
CC(C)CCOc1ccc(cc1OC)[C@H]2C(=C(C(=O)N2CCCO)[O-])C(=O)c3cccs3 C40046328
CCCCCOc1ccc(cc1OCC)[C@H]2C(=C(C(=O)N2CCCO)[O-])C(=O)c3ccc(o3)C C40046818
CCOc1cc(ccc1OCCC(C)C)[C@H]2C(=C(C(=O)N2CCOCCO)[O-])C(=O)c3ccc(o3)C C40075523
CCOc1cc(ccc1OCCC(C)C)[C@H]2C(=C(C(=O)N2CCO)[O-])C(=O)c3ccccc3 C40076063
C=CCOc1cccc(c1)[C@H]2C(=C(C(=O)N2CCOCCO)[O-])C(=O)c3ccc(cc3)Cl C40076617
CCCOc1ccccc1[C@H]2C(=C(C(=O)N2CCOCCO)[O-])C(=O)c3ccc(cc3)Cl C40076671
CCCCCOc1ccc(cc1OC)[C@@H]2C(=C(C(=O)N2CCO)[O-])C(=O)c3ccc(cc3)OC C40077318
CCCOc1ccc(cc1)C(=O)C2=C(C(=O)N([C@H]2c3ccccc3OCC=C)CCOCCO)[O-] C40078019
CCOc1ccc(c(c1)C)C(=O)C2=C(C(=O)N([C@H]2c3ccccc3OCC=C)CCOCCO)[O-] C40081467
Cc1cc(ccc1C(=O)C2=C(C(=O)N([C@@H]2c3ccc(cc3)[N+](=O)[O-])CCOCCO)[O-])OCC=C C40082883
Cc1cc(ccc1C(=O)C2=C(C(=O)N([C@@H]2c3ccc(cc3)C(=O)OC)CCOCCO)[O-])OC(C)C C40084260
CCCCOc1ccc(cc1OC)[C@@H]2C(=C(C(=O)N2CCO)[O-])C(=O)c3ccc(c(c3)C)OC C40085267
CCOc1ccc(cc1C)C(=O)C2=C(C(=O)N([C@H]2c3ccc(c(c3)OC)OCC)CCOCCO)[O-] C40085556
CCc1ccc(cc1)[C@H]2C(=C(C(=O)N2CCOCCO)[O-])C(=O)c3ccc(c(c3)C)OCC C40085568
CCOc1ccc(cc1C)C(=O)C2=C(C(=O)N([C@H]2/C=C/c3ccccc3)CCOCCO)[O-] C40085670
CCCOc1ccc(cc1C)C(=O)C2=C(C(=O)N([C@H]2c3cccc(c3)[N+](=O)[O-])CCOCCO)[O-] C40085996
Cc1cc(ccc1OC(C)C)C(=O)C2=C(C(=O)N([C@@H]2c3cccc(c3OC)OC)CCOCCO)[O-] C40093259
CCCOc1ccc(cc1)[C@H]2C(=C(C(=O)N2CCOCCO)[O-])C(=O)c3c(nc(s3)C)C C40098568
CN(C)S(=O)(=O)c1ccc(cc1)C(=O)C2=C(C(=O)N([C@H]2/C=C/c3ccccc3)CCOCCO)[O-] C40110526
CCOc1ccc(cc1)c2nnc(n2CC(=O)[O-])S[C@@H](C)C(=O)c3c(c(c([nH]3)C)C(=O)OC)C C13195763
CCOc1cc(ccc1O)/C=C\2/C(=O)N(C(=S)S2)CCCCCC(=O)N[C@H](C)C(=O)[O-] C15044971
Cc1c(snn1)C(=O)N[C@H]2CCN([C@@H](C2)C(=O)N[C@H](CC(C)C)C(=O)N)C(=O)CSCC(=O)[O-] C04221710
COc1ccc(c(c1OC)C(=O)[O-])/C=N/NC(=O)CNC(=O)CNC(=O)c2ccc(cc2)[N+](=O)[O-] C08771672
Cc1cccc(c1)C(=O)O[C@@H]([C@H](C(=O)[O-])OC(=O)c2cccc(c2)C)C(=O)NNC(=O)c3ccco3 C09973901
CCn1cc(c(=O)c2c1nc(nc2)N3CCN(CC3)C(=S)N[C@@H](CC(=O)OC)C(=O)OC)C(=O)[O-] C12413829
COc1ccc(cc1)OCc2nc(on2)CSc3nnc(n3CCC(=O)[O-])c4cccs4 C12795872
Cc1ccc(cc1S(=O)(=O)Nc2cc(c(cc2C(=O)[O-])OC)OCCOC)C(=O)OC C12525870
COc1cc(cc(c1OC)S(=O)(=O)Nc2ccc(cc2)C(=O)NCC(=O)OC)/C=C/C(=O)[O-] C13031243
C/C(=N\NC(=S)NCCOC)/c1ccc(cc1)S(=O)(=O)Nc2ccc(cc2)C(=O)[O-] C13058888
COCCN(CCOC)C(=O)CSc1nnc(n1CCC(=O)[O-])c2ccc(cc2)OC C13177947
Cc1cc(c(n1CCOC)C)C(=O)CSc2nnc(n2CCC(=O)[O-])c3ccc(cc3)OC C13178079
CCOC(=O)C1CCN(CC1)C(=O)[C@H](C)Sc2nnc(n2CCC(=O)[O-])c3ccc(cc3)OC C13178453
COCCNC(=O)COc1ccc(cc1[N+](=O)[O-])S(=O)(=O)Nc2ccc(cc2)C(=O)[O-] C13189825
CCOc1ccc(cc1)c2nnc(n2CCC(=O)[O-])S[C@@H](C)C(=O)NCc3ccc4c(c3)OCO4 C13193944
CCOc1ccc(cc1)c2nnc(n2CC(=O)[O-])SCC(=O)N(C)Cc3ccc(cc3)OC C13195610
CCOc1ccc(cc1)c2nnc(n2CC(=O)[O-])SCC(=O)Nc3ccccc3SCC#N C13195761
CCOCCCNC(=O)NC(=O)CSc1nnc(n1CCC(=O)[O-])c2cccc(c2)C C13198851
CCOc1ccc(cc1)CN(C)C(=O)CSc2nnc(n2CC(=O)[O-])c3ccc(cc3)OC C13201047
Cc1cc(c(n1CCCOC)C)C(=O)CSc2nnc(n2CC(=O)[O-])c3ccc(cc3)OC C13201088
CCOc1ccc(cc1)c2nnc(n2CCC(=O)[O-])SCC(=O)N(C)CC(=O)NC3CC3 C13232128
CN(CC(=O)NCCOC)c1ccc(cc1[N+](=O)[O-])S(=O)(=O)Nc2ccccc2C(=O)[O-] C13298844
CCOc1ccc(cc1)c2nnc(n2CCC(=O)[O-])SCC(=O)O[C@@H]3CCS(=O)(=O)C3 C13403584
COCCOc1cc(c(cc1OC)C(=O)[O-])NS(=O)(=O)CCn2c3ccccc3nn2 C13454359
Cc1c(c([nH]c1C(=O)OC)C)C(=O)C2=C(C(=O)N([C@H]2c3ccc(c(c3)OC)OC)CCCn4ccnc4)[O-] C09271476
C=CCOc1ccc(cc1)C(=O)C2=C(C(=O)N([C@H]2c3ccc(cc3)[N+](=O)[O-])CCCn4ccnc4)[O-] C09008615
COc1ccc(c(c1)OC)[C@@H]2C(=C(C(=O)N2CCOCCO)[O-])C(=O)c3ccc(cc3)[N+](=O)[O-] C09464789
COc1ccc(c(c1)[C@@H]2C(=C(C(=O)N2CCOCCO)[O-])C(=O)c3ccc(cc3)[N+](=O)[O-])OC C09471393
COC(=O)c1ccc(cc1)[C@H]2C(=C(C(=O)N2CCOCCO)[O-])C(=O)c3cccc(c3)[N+](=O)[O-] C09424627
COc1ccc(cc1OC)NC(=O)CSc2nnc(n2N)N/N=C/c3cc(c(c(c3)OC)[O-])[N+](=O)[O-] C21326924
CCN(CC)S(=O)(=O)c1cc(ccc1OCC)[N-]S(=O)(=O)c2ccsc2C(=O)OC C22021506
COc1cc(cc(c1OC)S(=O)(=O)Nc2cc(ccc2NCCO)[N+](=O)[O-])/C=C/C(=O)[O-] C22990059
CCN(CC)S(=O)(=O)c1ccc(c(c1)[N-]S(=O)(=O)c2cc(ccc2OC)[N+](=O)[O-])OCC C24273400
CCOC(=O)c1c(c(c([nH]1)C)C(=O)C2=C(C(=O)N([C@@H]2c3ccc(cc3)OC)CCCn4ccnc4)[O-])C C09308634
CCCCOc1ccc(cc1OCC)[C@H]2C(=C(C(=O)N2CCCn3ccnc3)[O-])C(=O)c4ccco4 C33530393
CCCCOc1ccc(cc1OCC)[C@@H]2C(=C(C(=O)N2CCCn3ccnc3)[O-])C(=O)c4ccco4 C33530394
CCn1cc(c(=O)c2c1cc(c(c2)F)N3CC([C@H](O3)OCC)(C(=O)OCC)C(=O)OCC)C(=O)[O-] C34571801
CN(CCc1ccc(c(c1)OC)OC)C(=O)CCc2c(nc(nn2)Cc3ccccc3OC)[O-] C34768283
CCCCOc1ccc(cc1OC)[C@H]2C(=C(C(=O)N2CCOC)[O-])C(=O)c3ccc4c(c3)OCCO4 C35003332
CC(=O)O[C@@H]1[C@H]([C@H](O[C@@H]([C@@H]1OC(=O)C)Oc2ccccc2C(=O)[O-])C(=O)OC)OC(=O)C C35645165
CN(CCc1ccc(c(c1)OC)OC)C(=O)CCc2c(nc(nn2)Cc3cccc(c3)OC)[O-] C35930832
CC(=O)O[C@@H]1[C@@H]([C@@H](O[C@@H]([C@H]1OC(=O)C)Oc2ccccc2C(=O)[O-])C(=O)OC)OC(=O)C C39937251
CCOc1ccc(cc1OCC)[C@@H]2C(=C(C(=O)N2CCOCCO)[O-])C(=O)c3ccc(o3)C C40075510
CCOc1cc(ccc1OCC=C)[C@@H]2C(=C(C(=O)N2CCOCCO)[O-])C(=O)c3ccc(cc3C)OC C40079715
Cc1cc(ccc1C(=O)C2=C(C(=O)N([C@@H]2c3ccccc3[N+](=O)[O-])CCOCCO)[O-])OCC=C C40083022
Cc1cc(ccc1C(=O)C2=C(C(=O)N([C@H]2c3ccc(cc3)C(=O)OC)CCOCCO)[O-])OC(C)C C40084261
[H]/N=C(\NCCC[C@H](C(=O)[O-])NC(=O)OC(C)(C)C)/NS(=O)(=O)c1c(cc(cc1C)C)C C33438874
CCOC(=O)c1c([nH]c(c1C(=O)CSc2nnc(n2[C@@H](C(C)C)C(=O)[O-])c3cccs3)C)C C13271558
c1cc(cc(c1)[N+](=O)[O-])/C=C\2/C(=O)N(C(=S)S2)CCC(=O)NCCCCCC(=O)[O-] C47152209
CCO/C(=C\1/[C@@H](C(=C(N=C1COCCNC(=O)NCC(=O)N)C)C(=O)OC)c2ccccc2Cl)/[O-] C27650576
CCCCN/C(=N/S(=O)(=O)c1ccc(cc1)/N=C/c2cc(c(c(c2)OC)OC)OC)/[O-] C59466864
CC(=O)O[C@H]1[C@@H]([C@@H](O[C@@H]([C@@H]1OC(=O)C)Oc2ccccc2C(=O)[O-])C(=O)OC)OC(=O)C C65743279
CCOc1ccc(cc1)c2nnc(n2CCC(=O)[O-])S[C@H](C)C(=O)N(C)C3(CCCCC3)C#N C13017901
CCCCn1c(=O)c2ccc(cc2nc1SCC(=O)N(CCC)[C@@H]3CCS(=O)(=O)C3)C(=O)[O-] C13044325
CN(c1ccc(cc1)[N+](=O)[O-])C(=O)CSc2nc3cc(ccc3c(=O)n2CCCOC)C(=O)[O-] C13048440
CCOc1ccc(cc1)c2nnc(n2CCC(=O)[O-])S[C@H](c3ccccc3)C(=O)N4CCOCC4 C13194462
CCOc1ccc(cc1)c2nnc(n2CC(=O)[O-])SCC(=O)c3cc(n(c3C)c4ccccc4)C C13195273
Cc1ccc(cc1)c2nnc(n2CCC(=O)[O-])SCC(=O)c3cc(n(c3C)C[C@H]4CCCO4)C C13196712
Cc1cc(c(n1Cc2cccs2)C)C(=O)CSc3nnc(n3CC(=O)[O-])c4ccc(cc4)OC C13200579
CCn1c(=O)c2ccc(cc2nc1SCC(=O)N(CC(=O)OCC)c3ccc(cc3)F)C(=O)[O-] C13202037
CCc1cc2c(s1)nc(n(c2=O)CCCOC)SCc3nc4cc(ccc4n3CC)C(=O)[O-] C13218926
CCC(C)(C)C1CCC(CC1)NC(=O)CSc2nnc(n2CCC(=O)[O-])c3ccc(cc3)OC C13220857
Cc1cccc(c1)c2nnc(n2CC(=O)[O-])SCC(=O)c3c(n(c(c3C(=O)OC)C)C(C)C)C C13244883
Cc1ccc(cc1)c2nnc(n2CC(=O)[O-])SCC(=O)c3c(n(c(c3C(=O)OC)C)C(C)C)C C13246008
CC(=O)N(c1ccc(cc1)OC)c2nc(cs2)/C=C/C(=O)c3ccc(c(c3)OC)OCC(=O)[O-] C13299722
CCOC(=O)CN(c1ccc(cc1)F)C(=O)CSc2nc3ccccc3c(=O)n2[C@H](C)C(=O)[O-] C13334137
Cc1cc(ccc1OCC(C)C)C(=O)C2=C(C(=O)N([C@H]2c3ccc(cc3)[N+](=O)[O-])CCCOC)[O-] C15229524
Cc1cc(ccc1OCC(C)C)C(=O)C2=C(C(=O)N([C@@H]2c3ccc(cc3)[N+](=O)[O-])CCCOC)[O-] C15229526
CCCCOc1ccc(cc1C)C(=O)C2=C(C(=O)N([C@H]2c3ccc(cc3)[N+](=O)[O-])CCCOC)[O-] C09379713
CC(C)Oc1ccc(cc1)C(=O)C2=C(C(=O)N([C@H]2c3ccc(cc3)[N+](=O)[O-])CCCn4ccnc4)[O-] C01155551
CC(C)Oc1ccc(cc1)C(=O)C2=C(C(=O)N([C@H]2c3ccc(cc3)[N+](=O)[O-])CCCN4CCOCC4)[O-] C09244206
CC(C)Oc1ccc(cc1)C(=O)C2=C(C(=O)N([C@@H]2c3cccc(c3)[N+](=O)[O-])CCCN4CCOCC4)[O-] C09373698
COc1ccc(cc1[N-]S(=O)(=O)c2ccc(cc2)C(=O)N(CC=C)Cc3cccs3)[N+](=O)[O-] C21930343
CCCOc1ccc(cc1C)C(=O)C2=C(C(=O)N([C@H]2c3ccc(cc3)OC)CCN4CCOCC4)[O-] C22276100
c1ccc(c(c1)C(=O)OCC(=O)N(CCC#N)c2ccc(cc2)F)[N-]S(=O)(=O)c3ccc(cc3)F C23538470
CCCCOc1ccc(cc1OCC)[C@@H]2C(=C(C(=O)N2c3nnc(s3)C)[O-])C(=O)c4cccs4 C33507611
CCCCOc1ccc(cc1)[C@H]2C(=C(C(=O)N2CCCn3ccnc3)[O-])C(=O)c4cc5cccc(c5o4)OC C33522418
CCOc1cc(ccc1OCC=C)[C@@H]2C(=C(C(=O)N2c3nc(c(s3)C(=O)C)C)[O-])C(=O)c4ccco4 C33529050
CCCCOc1ccc(cc1OCC)[C@@H]2C(=C(C(=O)N2c3nnc(s3)C)[O-])C(=O)c4ccco4 C33532363
CCOCCOc1ccc(cc1)c2nc(c(nn2)CCC(=O)N3CCN(CC3)c4ccc(cc4)F)[O-] C34763545
CCCCCOc1ccc(cc1OCC)[C@@H]2C(=C(C(=O)N2c3nccs3)[O-])C(=O)c4ccc(o4)C C34917446
CCOc1cc(ccc1OCCC(C)C)[C@@H]2C(=C(C(=O)N2c3nccs3)[O-])C(=O)c4ccc(o4)C C34917818
CCCCOc1ccc(cc1)[C@H]2C(=C(C(=O)N2CCN3CCOCC3)[O-])C(=O)c4ccc5c(c4)OCCO5 C35005461
CCOC(=O)c1c(nc(s1)N2[C@@H](C(=C(C2=O)[O-])C(=O)c3ccccc3)c4cccc(c4)OCC=C)C C35263432
CCOc1cc(ccc1OCC=C)[C@@H]2C(=C(C(=O)N2c3nnc(s3)C)[O-])C(=O)/C=C/c4ccccc4 C35421184
Cc1cccn2c1nc(c2C)C(=O)C3=C(C(=O)N([C@H]3c4cccc(c4)OCCC(C)C)CCOC)[O-] C35484182
CC1=C([C@@H](N2C(=CSC2=N1)/C=C(/NCc3ccncc3)\[O-])c4cccc(c4)Cl)C(=O)OCCOC C36052687
CC1=C([C@@H](N2C(=CSC2=N1)/C=C(/NCCN3CCOCC3)\[O-])c4ccccc4F)C(=O)OCC=C C36058653
CCCCOc1ccc(cc1OC)[C@H]2C(=C(C(=O)N2c3cc(ccc3Cl)C(=O)[O-])[O-])C(=O)C4CC4 C13276798
CCCOc1ccc(cc1OCC)[C@@H]2C(=C(C(=O)N2c3cc(ccc3Cl)C(=O)[O-])[O-])C(=O)C4CC4 C13276809
Cc1c(c(nc(n1)SCC(=O)C2=C[C@@H](N([C@H]2C)c3ccc(cc3)C(=O)OC)C)[O-])CCC(=O)[O-] C39667920
C[C@@H]1C(=C(C(=N1)C(=O)[C@@H](C)OC(=O)c2ccccc2[N-]S(=O)(=O)c3cccs3)C)C(=O)OC C39785794
CCOc1ccc(cc1OCC)[C@H]2C(=C(C(=O)N2c3nnc(s3)SCC)[O-])C(=O)c4ccc(o4)C C39999641
CCOc1ccc(cc1OCC)[C@@H]2C(=C(C(=O)N2CCOC)[O-])C(=O)c3c(nc4n3cccc4C)C C40003573
CCOc1ccc(cc1OCC)[C@H]2C(=C(C(=O)N2CCOC)[O-])C(=O)c3c(nc4n3cccc4C)C C40003574
CCOc1cc(ccc1OCCC(C)C)[C@@H]2C(=C(C(=O)N2CCCO)[O-])C(=O)c3ccc(c(c3)C)OC C40048709
Cc1cc(ccc1C(=O)C2=C(C(=O)N([C@@H]2c3ccc(c(c3)OC)OCCC(C)C)CCO)[O-])OCC(C)C C40084817
Cc1cc(c(n1c2ccc(cc2)OC(F)(F)F)C)C(=O)CSc3nc(c(nn3)CCC(=O)[O-])[O-] C13093062
CCO/C(=C\1/[C@@H](C(=C(N=C1COCCn2ccnn2)C)C(=O)OC)c3cccc(c3Cl)Cl)/[O-] C29488803
CCO/C(=C/1\[C@@H](N=C(N=C1C)SCc2ccc(cc2)C(=O)[O-])c3cc(c(c(c3)OC)OC)OC)/[O-] C58961746
C[C@H]1C(=C(C(=N1)C(=O)[C@@H](C)OC(=O)c2ccc(cc2)[N-]S(=O)(=O)c3cccs3)C)C(=O)OC C64230976
CC1=C([C@H](/C(=C(\[O-])/OCC=C)/C(=N1)C)c2cn(nc2c3ccco3)c4ccccc4)C(=O)OCC=C C19800690
CCOc1ccc(cc1)c2nnc(n2CC(=O)[O-])SCC(=O)N3CCC(CC3)C(=O)OCC C13194761
Cc1ccc(cc1)c2nnc(n2CCC(=O)[O-])SCC(=O)c3cc(n(c3C)CCOC)C C13196704
Cc1cc(c(n1CCOC)C)C(=O)CSc2nnc(n2CC(=O)[O-])c3ccc(cc3)OC C13200520
CCOC(=O)CN(c1ccccc1)C(=O)CSc2nnc(n2CC(=O)[O-])c3cccs3 C13203813
CCOC(=O)CN(c1ccccc1)C(=O)CSc2nc3nc(c(c(n3n2)C)CCC(=O)[O-])C C13210278
c1ccc(cc1)SCCCNC(=O)CNC(=O)N[C@H](CC(=O)N2CCOCC2)C(=O)[O-] C13243977
COc1ccc(cc1)c2nnc(n2CC(=O)[O-])SCC(=O)N(CCC(=O)N)c3ccc(cc3)OC C13244559
Cc1c(c(n2c(n1)nc(n2)SCC(=O)N(CCC(=O)N)c3ccc(cc3)OC)C)CCC(=O)[O-] C13245613
CCCc1nnc(n1CC(=O)[O-])SCC2=C([C@H](NC(=O)N2)c3ccccc3)C(=O)OCC C13279380
Cc1cc(c(n1CCCC(=O)OC)C)C(=O)CSc2nc3ccccc3c(=O)n2[C@H](C)C(=O)[O-] C13334217
CCOc1cc(ccc1OCC(=O)N(C)C)/C=C/C(=O)c2ccc(cc2)OCCCC(=O)[O-] C13357326
CCOc1cc(c(cc1N2CCOCC2)OCC)NC(=O)CSc3nc(cs3)CC(=O)[O-] C13415184
CCCOc1c(cc(cc1Cl)C(=O)N(CCC#N)[C@@H](Cc2ccccc2)C(=O)[O-])OCC C13426797
c1cc(oc1)CN(CC(F)(F)F)C(=O)CSc2nnc(n2CCC(=O)[O-])c3cccs3 C13443741
CCn1cc(c(=O)c2c1nc(nc2)N3CCN(CC3)C(=S)N[C@@H](CCSC)C(=O)OC)C(=O)[O-] C15321577
COc1ccc(cc1OC)CN2C=C(C(C(=C2)C(=O)OC)c3cc(c(c(c3)OC)[O-])[N+](=O)[O-])C(=O)OC C01459535
COc1ccc(c(c1)[C@H]2C(=C(C(=O)N2CCOCCO)[O-])C(=O)c3ccc(cc3)[N+](=O)[O-])OC C09471394
CCCCOc1ccc(cc1)C(=O)N/C(=C/c2ccc(cc2)[N+](=O)[O-])/C(=O)N[C@H](C)C(=O)[O-] C22258328
CCOc1ccc(cc1OCC)[C@@H]2C(=C(C(=O)N2CCCOC)[O-])C(=O)c3c(nc4n3cccc4)C C33814317
CCn1cc(c(=O)c2c1cc(c(c2)F)N3CC([C@@H](O3)OCC)(C(=O)OCC)C(=O)OCC)C(=O)[O-] C34571799
Cc1c(sc(n1)C)C(=O)C2=C(C(=O)N([C@H]2c3ccc(c(c3)OC)OCC(C)C)CCCOC)[O-] C35567011
c1cc2c(cc1[C@@H](Cc3csc(n3)CCCCNc4cc(ccn4)N5CCOCC5)CC(=O)[O-])OCO2 C36269215
CCOc1cc(ccc1OCC=C)[C@H]2C(=C(C(=O)N2CCOCCO)[O-])C(=O)c3ccco3 C40068017
CCN(CC)c1ccc(cc1)[C@@H]2C(=C(C(=O)N2CCOCCO)[O-])C(=O)c3ccc(cc3)C C40076312
CCOc1cc(ccc1O)[C@@H]2C(=C(C(=O)N2CCOCCO)[O-])C(=O)c3ccc(cc3)OC(C)C C40079050
CC(C)Oc1ccc(cc1)C(=O)C2=C(C(=O)N([C@H]2c3ccc(cc3)SC)CCOCCO)[O-] C40079206
CCOc1ccc(cc1OCC)[C@@H]2C(=C(C(=O)N2CCO)[O-])C(=O)c3ccc(cc3)OC(C)C C40079299
CCOc1ccc(cc1OCC)[C@H]2C(=C(C(=O)N2CCO)[O-])C(=O)c3ccc(cc3)OC(C)C C40079300
Cc1cc(ccc1C(=O)C2=C(C(=O)N([C@H]2c3ccc(c(c3)OC)OCC(C)C)CCOCCO)[O-])OC C40079824
CCOc1ccc(c(c1)C)C(=O)C2=C(C(=O)N([C@@H]2c3ccc(cc3)SC)CCOCCO)[O-] C40081475
Cc1cc(ccc1C(=O)C2=C(C(=O)N([C@H]2c3ccc(cc3)[N+](=O)[O-])CCOCCO)[O-])OCC=C C40082885
Cc1cc(ccc1C(=O)C2=C(C(=O)N([C@H]2c3ccc(cc3)F)CCOCCO)[O-])OCC=C C40082889
Cc1cc(ccc1C(=O)C2=C(C(=O)N([C@H]2c3cccc(c3)OC)CCOCCO)[O-])OC(C)C C40084236
CCOc1ccc(cc1)[C@@H]2C(=C(C(=O)N2CCOCCO)[O-])C(=O)c3ccc(c(c3)C)OC C40085087
CCOc1cc(ccc1OCC=C)[C@H]2C(=C(C(=O)N2CCO)[O-])C(=O)c3ccc(c(c3)C)OC C40085304
Cc1cc(ccc1OCC=C)C(=O)C2=C(C(=O)N([C@@H]2c3ccc(cc3)F)CCOCCO)[O-] C40091922
Cc1cc(ccc1OCC=C)C(=O)C2=C(C(=O)N([C@@H]2c3ccc(cc3)O)CCOCCO)[O-] C40091931
CCOc1ccc(cc1OC)[C@H]2C(=C(C(=O)N2CCO)[O-])C(=O)c3ccc(c(c3)C)OCC=C C40092121
Cc1cc(ccc1OC(C)C)C(=O)C2=C(C(=O)N([C@@H]2c3ccc(cc3)N(C)C)CCOCCO)[O-] C40093246
Cc1cc(ccc1OC(C)C)C(=O)C2=C(C(=O)N([C@H]2c3cccc(c3OC)OC)CCOCCO)[O-] C40093261
CCN(CC)c1ccc(cc1)[C@H]2C(=C(C(=O)N2CCOCCO)[O-])C(=O)c3ccc(cc3)F C40094442
CCCCOc1ccc(cc1)[C@@H]2C(=C(C(=O)N2CCOCCO)[O-])C(=O)c3ccc4c(c3)OCCO4 C40096341
C=CCOc1ccccc1[C@H]2C(=C(C(=O)N2CCOCCO)[O-])C(=O)c3cc4ccccc4o3 C40097151
Cc1ccc(cc1F)C(=O)C2=C(C(=O)N([C@@H]2c3ccccc3OCC=C)CCOCCO)[O-] C40099874
C=CCOc1cccc(c1)C(=O)C2=C(C(=O)N([C@@H]2c3ccccc3Cl)CCOCCO)[O-] C40102134
CCOc1ccc(cc1)[C@H]2C(=C(C(=O)N2CCOCCO)[O-])C(=O)c3ccc(cc3)S(=O)(=O)N(C)C C40110439
CCCCOc1ccccc1[C@H]2C(=C(C(=O)N2CCO)[O-])C(=O)c3ccc(cc3)S(=O)(=O)N(C)C C40110762
C[C@@H]1C[C@@H]([C@H]2[C@H]([C@H](C=CC2=C1)C)CC[C@@H](C[C@H](CC(=O)[O-])O)O)OC(=O)C(C)(C)[C@H](C)O C44020910
CCO/C(=C\1/[C@H](C(=C(N=C1COCCNc2nc([nH]n2)N)C)C(=O)OC)c3ccccc3Cl)/[O-] C27639795
CCOC(=O)C1=NN=C(C1)/N=C(\C)/[C@@H]2[C@@H](C=C(OC2=O)C)O/C(=C(\C(=O)C)/C(=O)CC(=O)C)/[O-] C64427274
COc1cc(cc(c1OC)OC)C[C@H]([C@H](CO)C(=O)c2ccc3c(c2)OCO3)C(=O)[O-] C01601029
CCOP(=O)([C@@H](Cc1cn(cn1)S(=O)(=O)c2ccc(cc2)C)C(=O)[O-])OCC C06002007
CCCC[C@@H](C(=O)[O-])Sc1nnc(s1)NC(=O)[C@H]2CC(=O)N(C2)c3ccccc3OC C09517933
Cc1cc(cc(c1C)S(=O)(=O)Nc2cc(c(cc2C(=O)[O-])OC)OCCOC)C(=O)[O-] C10512124
CCCN([C@@H]1CCS(=O)(=O)C1)C(=O)CSc2nnc(n2CCC(=O)[O-])c3ccc(cc3)C C13033672
Cc1cc(c(n1[C@H](C)COC)C)C(=O)CSc2nc3cc(ccc3c(=O)n2CCO)C(=O)[O-] C13045626
CCCn1c2c(c(=O)[nH]c1=O)n(c(n2)c3ccc(c(c3)OC)OCC(=O)[O-])CCOC C13061199
COc1ccc(c(c1)OS(=O)(=O)c2cc(cc(c2OC)OC)/C=C/C(=O)[O-])C(=O)OC C13070816
CCOC(=O)c1ccc(cc1)c2ccc(o2)/C=C\3/C(=O)N(C(=S)S3)[C@H](CCC(=O)[O-])C(=O)[O-] C13073969
CCOc1ccc(cc1)c2nnc(n2CC(=O)[O-])SCC(=O)NCc3ccc4c(c3)OCO4 C13194792
Cc1cc(c(n1CCCC(=O)OC)C)C(=O)CSc2nc3cc(ccc3c(=O)n2C)C(=O)[O-] C13200274
CC[C@H](C)N([C@@H]1CCS(=O)(=O)C1)C(=O)CSc2nnc(n2CC(=O)[O-])c3ccc(cc3)OC C13200961
CCCc1nnc(n1CC(=O)[O-])SCC(=O)c2cc(n(c2C)Cc3ccc4c(c3)OCO4)C C13203056
CCCc1nnc(n1CC(=O)[O-])SCC(=O)N(Cc2cccs2)[C@@H]3CCS(=O)(=O)C3 C13203434
CN([C@@H]1CCS(=O)(=O)C1)C(=O)CSc2nc3ccccc3c(=O)n2CCCCCC(=O)[O-] C13234686
Cc1cccc(c1)c2nnc(n2CC(=O)[O-])SCC(=O)c3c(n(c(c3C(=O)OC)C)C4CC4)C C13237491
C[C@H](COC)n1c(nnc1SCC(=O)N2CCC[C@H](C2)C(=O)[O-])COc3ccccc3F C13253573
C[C@H](COC)n1c(nnc1SCC(=O)N2CCC[C@@H](C2)C(=O)[O-])COc3ccccc3F C13253577
CCOCCCn1c(nnc1SCC(=O)N2CCC[C@H](C2)C(=O)[O-])c3ccncc3 C13253771
Cc1c(c(sc1C(=O)OC)S(=O)(=O)Nc2cc(c(cc2C(=O)[O-])OC)OC)C(=O)OC C13263137
Cc1cc(c(n1CCC(=O)OC)C)C(=O)CSc2nc3ccccc3c(=O)n2[C@H](C)C(=O)[O-] C13335413
COCCOc1cc(c(cc1OC)C(=O)[O-])NC(=O)/C=C/c2cc3c(c(c2)OC)OCCO3 C13453184
COCCOc1cc(c(cc1OC)C(=O)[O-])NS(=O)(=O)c2ccc(cc2[N+](=O)[O-])F C13453660
CCc1ccc(cc1)[C@H]2C(=C(C(=O)N2CCOCCO)[O-])C(=O)c3cccc(c3)[N+](=O)[O-] C09451922
CCc1ccc(cc1)[C@H]2C(=C(C(=O)N2CCOCCO)[O-])C(=O)c3ccc(cc3)[N+](=O)[O-] C09471156
C[C@H](COC)NS(=O)(=O)c1ccc(cc1)[N-]S(=O)(=O)c2ccsc2C(=O)OC C28794004
CCOc1ccc(cc1OC)[C@@H]2C(=C(C(=O)N2c3nc(c(s3)C(=O)OCC)C)[O-])C(=O)c4ccncc4 C33752983
CCOc1ccc(cc1OCC)[C@@H]2C(=C(C(=O)N2CCOC)[O-])C(=O)c3c(nc4n3cccc4)C C33814223
COCCN1CCN(CC1)C(=O)CCc2c(nc(nn2)c3cc(c(c(c3)OC)OC)OC)[O-] C34767994
CO/C(=C(/C=N/C(=N/C=C(/C(=O)OC)\NC(=O)c1ccccc1)/[S-])\NC(=O)c2ccccc2)/[O-] C34895097
CN(Cc1ccco1)C(=O)COC(=O)c2ccccc2[N-]S(=O)(=O)c3cccc(c3)[N+](=O)[O-] C39581370
CCOC(=O)[C@@H]1[C@@H](SC2=C1CCCC2)NC(=O)[C@@H](C)Sc3nc(c(nn3)CCC(=O)[O-])[O-] C39703832
C[C@H]1C=C([C@H](N1c2ccc(cc2)C(=O)OC)C)C(=O)CSc3nc(c(nn3)CCC(=O)[O-])[O-] C39704051
C[C@@H]1[C@H](CC(=[N+]1c2ccc(cc2)OC(F)F)C)C(=O)[C@@H](C)Sc3nc(c(nn3)CCC(=O)[O-])[O-] C39704259
CCOc1ccc(cc1)c2nnc(n2CC(=O)[O-])SCC(=O)N([C@H]3CCS(=O)(=O)C3)C4CC4 C13195978
CCOc1ccc(cc1OC)[C@H]2C(=C(C(=O)N2CCCOC)[O-])C(=O)c3c(nc4n3cccc4C)C C40003612
Cc1cc(ccc1OC)C(=O)C2=C(C(=O)N([C@@H]2c3ccccc3[N+](=O)[O-])CCOCCO)[O-] C40085165
Cc1c(sc(n1)C)C(=O)C2=C(C(=O)N([C@H]2c3ccc(c(c3)OC)OC)CCOCCO)[O-] C40098537
Cc1c(sc(n1)C)C(=O)C2=C(C(=O)N([C@@H]2c3cccc(c3OC)OC)CCOCCO)[O-] C40098704
c1cc2c(cc1S(=O)(=O)N[C@H](CCCN/C(=N/[N+](=O)[O-])/N)C(=O)[O-])nc(s2)[O-] C40545777
CCCOCCN1C(=O)[C@H]2[C@@H]([NH2+][C@@]([C@@H]2C1=O)(CC(=O)[O-])C(=O)[O-])c3ccccc3OC C43218394
CCOC(=O)C1=C(C(=N[C@@H]1C)C(=O)[C@@H](C)OC(=O)c2ccccc2[N-]S(=O)(=O)C)C C44649718
COc1ccc(cc1)c2nnc(n2CC(=O)NCCc3cc(c(cc3[N+](=O)[O-])OC)OC)[S-] C11081981
CCOC(=O)c1c(c(c([nH]1)C)C(=O)CSc2nnc(n2[C@@H](C)C(=O)[O-])c3cccs3)C C13403162
CCO/C(=C\1/[C@H](C(=C(N=C1Cn2ccnc2)Cn3ccnc3)C(=O)OC)c4cccc(c4)[N+](=O)[O-])/[O-] C27728331
Cc1ccc(cc1)S(=O)(=O)/N=C(/N(Cc2ccc(c(c2OC)OC)OC)C[C@H]3CCCO3)\[O-] C59076365
CCCCOC(=O)c1ccc(cc1)N[C@@H]2CC(=O)N(C2=O)c3nc(cs3)CC(=O)[O-] C16902264
CCCCOC(=O)c1ccc(cc1)N[C@H]2CC(=O)N(C2=O)c3nc(cs3)CC(=O)[O-] C16902264
C[N+](C)(C)CCO[P@@](=O)([O-])Oc1ccc(cc1)/N=N/c2cc(ccc2O)CC(=O)[O-] C22060594
CCOC(=O)/C(=C\Nc1ccc(cc1)S(=O)(=O)[N-]c2cc(nc(n2)OC)OC)/C#N C10156396
CCCC[C@@H](C(=O)[O-])Sc1nnc(s1)NC(=O)[C@H]2CC(=O)N(C2)c3ccc(cc3)OC C08908426
CCCC[C@H](C(=O)[O-])Sc1nnc(s1)NC(=O)[C@H]2CC(=O)N(C2)c3ccccc3OC C09517934
CCN([C@@H]1CCS(=O)(=O)C1)C(=O)[C@@H](C)Sc2nnc(n2CCC(=O)[O-])c3ccc(cc3)OC C13021155
CCN([C@H]1CCS(=O)(=O)C1)C(=O)[C@H](C)Sc2nnc(n2CCC(=O)[O-])c3ccc(cc3)OC C13021161
COc1ccc(cc1S(=O)(=O)Nc2c(cc(c(c2OC)OC)OC)C(=O)[O-])/C=C/C(=O)[O-] C13032807
CN(CCCC(=O)[O-])S(=O)(=O)c1ccc(cc1)C(=O)/C=C/c2ccccc2[N+](=O)[O-] C13066736
CCOc1ccc(cc1)c2nnc(n2CCC(=O)[O-])SCC(=O)NC3(CCCC3)C#N C13194198
CC[C@@H](C)N([C@H]1CCS(=O)(=O)C1)C(=O)CSc2nnc(n2CC(=O)[O-])c3ccc(cc3)OC C13200964
CCCc1nnc(n1CC(=O)[O-])SCC(=O)Nc2c(c3c(s2)CCCCC3)C(=O)OC C13202069
CCCc1nnc(n1CC(=O)[O-])SCC(=O)Nc2c(c3c(s2)CCC3)C(=O)OC C13202071
CCCc1nnc(n1CC(=O)[O-])SCC(=O)N(Cc2cccs2)c3ccc4c(c3)OCCO4 C13203432
CN(CC(=O)N1CCOCC1)C(=O)CSc2nnc(n2CCC(=O)[O-])c3ccc(cc3)OC C13233385
CCCc1nnc(n1CC(=O)[O-])SCC(=O)N(Cc2ccco2)[C@H]3CCS(=O)(=O)C3 C13237272
Cc1c(c(c(n1C2CC2)C)C(=O)OC)C(=O)CSc3nnc(n3CC(=O)[O-])c4cccs4 C13239193
COc1cc(cc(c1OC)S(=O)(=O)N(Cc2ccccc2O)C[C@@H]3CCCO3)/C=C/C(=O)[O-] C13251285
CCCc1nnc(n1CC(=O)[O-])SCC(=O)N2[C@H](CC(=N2)/C=C/c3ccco3)c4ccco4 C13270492
CCN(CC)C(=O)CN(C)c1ccc(cc1[N+](=O)[O-])S(=O)(=O)Nc2ccccc2C(=O)[O-] C13276585
COc1cc(c(cc1OC)[N+](=O)[O-])/C=C\2/C(=O)N(C(=S)S2)CCCCCC(=O)[O-] C13343194
Cc1c(cco1)c2nnc(n2CC=C)SCC(=O)NCc3ccc(c(c3)C(=O)[O-])OC C13346942
CCOc1cc(ccc1OCCn2c(ncc2[N+](=O)[O-])C)/C=C\3/C(=O)N(C(=S)S3)CC(=O)[O-] C13351914
CCOC(=O)CN(c1ccccc1)C(=O)CSc2nc3nc(c(c(n3n2)C)CC(=O)[O-])C C13404995
CCCc1nnc(n1CC(=O)[O-])SCC(=O)Nc2cc(c(cc2OC)Cl)OC C13442785
CCCc1nnc(n1CC(=O)[O-])SCC(=O)N(C)Cc2ccc(cc2)N3CCOCC3 C13442906
Cc1c(c(=O)[nH]c(n1)SCC(=O)c2c(n(c(c2C(=O)OC)C)C3CC3)C)CCC(=O)[O-] C13451160
CCOc1c(c(nn1CC(C)C)C)/C=N/n2c(nnc2SCC(=O)[O-])c3ccoc3C C13459769
CCOc1ccc(cc1OC)[C@@H]2C(=C(C(=O)N2CCCn3ccnc3)[O-])C(=O)c4ccc5c(c4)C[C@@H](O5)C C15934771
CCOC(=O)CNC(=O)CSc1nnc(s1)/N=C(/c2cccc(c2C)[N+](=O)[O-])\[O-] C08822009
CCOC(=O)c1c(c(c([nH]1)C)C(=O)C2=C(C(=O)N([C@H]2c3ccccc3)CCCn4ccnc4)[O-])C C09160165
COc1cc(ccc1O)/C=C/C(=O)O[C@H](C(=O)[O-])[C@](Cc2ccc(cc2)O)(C(=O)[O-])O C31166504
COc1cc(cc(c1OC)OC)[C@H]2C(=C(C(=O)N2CCCn3ccnc3)[O-])C(=O)c4ccc5c(c4)OCO5 C33515321
CCOC(=O)c1c(c(c([nH]1)C)C(=O)C2=C(C(=O)N([C@H]2c3ccc(cc3)[N+](=O)[O-])CCN4CCOCC4)[O-])C C33515748
CCOC(=O)c1c(ncn1CC(=O)OC)/N=C\2/N(C(=O)/C(=C/C(=O)[O-])/S2)Cc3ccccc3 C33592426
COc1ccc(cc1)C(=O)C2=C(C(=O)N([C@H]2c3cccc(c3)[N+](=O)[O-])CCOCCO)[O-] C33692054
CCOc1ccc(cc1OCC)[C@H]2C(=C(C(=O)N2CCOC)[O-])C(=O)c3c(nc4n3cccc4)C C33814224
CCOCCOc1ccc(cc1OC)c2nc(c(nn2)CCC(=O)N3CCN(CC3)C)[O-] C34766978
CCc1c2c(c(nc(n2)c3cc(cnc3OCCOC)C(=O)C)[O-])nn1CCN4CCOCC4 C14955611
C[C@H]1C=C([C@@H](N1c2ccc(cc2)OC(F)F)C)C(=O)CSc3nc(c(nn3)CCC(=O)[O-])[O-] C39703973
C[C@@H]1C=C([C@H](N1c2ccc(cc2)C(=O)OC)C)C(=O)CSc3nc(c(nn3)CCC(=O)[O-])[O-] C39704049
C[C@@H]1[C@@H](CC(=[N+]1c2ccc(cc2)OC(F)F)C)C(=O)[C@@H](C)Sc3nc(c(nn3)CCC(=O)[O-])[O-] C39704255
C[C@H]1[C@H](CC(=[N+]1c2ccc(cc2)OC(F)F)C)C(=O)[C@@H](C)Sc3nc(c(nn3)CCC(=O)[O-])[O-] C39704261
CC(C)CN1CCO[C@H](C1)CNS(=O)(=O)c2cc(cc(c2OC)OC)/C=C/C(=O)[O-] C13196312
Cc1cc(ccc1OC)C(=O)C2=C(C(=O)N([C@H]2c3ccc(cc3)[N+](=O)[O-])CCOCCO)[O-] C40085076
Cc1c(sc(n1)C)C(=O)C2=C(C(=O)N([C@H]2c3cccc(c3OC)OC)CCOCCO)[O-] C40098706
COC(=O)c1ccc(cc1)[C@@H]2[C@H]3[C@@H](C(=O)N(C3=O)CCCSC)[C@@]([NH2+]2)(CC(=O)[O-])C(=O)[O-] C43218434
CCOC(=O)C1=C(C(=N[C@H]1C)C(=O)[C@@H](C)OC(=O)c2ccccc2[N-]S(=O)(=O)C)C C44649720
CCOC(=O)C1=C(C(=N[C@H]1C)C(=O)[C@H](C)OC(=O)c2ccccc2[N-]S(=O)(=O)C)C C44649724
Cc1c(c([nH]c1C(=O)[C@H](C)Sc2nnc(n2CCC(=O)[O-])c3cccs3)C)C(=O)OC C13193012
CCN(CC[NH+](C)C)c1c(cc(cn1)C(=O)[O-])[N-]S(=O)(=O)c2cc(ccc2OC)Cl C64843913
Cc1ccc(cc1)Sc2c3c(nc(n2)[O-])n(cn3)[C@H]4[C@@H]([C@@H]([C@@H](O4)COC(=O)C)OC(=O)C)OC(=O)C C65743411
CCOC(=O)C1=C(N=C(/C(=C(/[O-])\OCC)/[C@@H]1C(=O)OCC(=O)NC2CCCCC2)C)C C25702481
CC(C)Oc1c(cc(cc1Cl)C(=O)OCc2nnc(o2)c3cc(c(c(c3)OC)OC)OC)OC C10145656
CCOC(=O)c1c2c(sc1NC(=O)[C@@H](C)Sc3nnc(n3CCOC)c4cccnc4)CCCC2 C10611053
CCOC(=O)c1c2c(sc1NC(=O)[C@H](C)Sc3nnc(n3CCCOC)c4ccncc4)CCCC2 C10612572
CCOC(=O)CN(c1ccccc1)C(=O)COC(=O)c2nc(n(n2)c3ccccc3)c4cccs4 C11308539
Cc1cc(c(n1c2cc(cc(c2)C(=O)OC)C(=O)OC)C)C(=O)COC(=O)CN3CCCCCC3=O C11385069
CCOc1cccc2c1nc(s2)N(CCCn3ccnc3)C(=O)c4cc(c(c(c4)OC)OC)OC C10580822
CCCCn1c(nnc1SCC(=O)Nc2c(c(c(s2)C)C)C(=O)OCC)c3c(cn(n3)C)Cl C13958195
CCN(CC)S(=O)(=O)c1ccc(cc1)C(=O)OCC(=O)Nc2c(c3c(s2)CCC3)C(=O)OC C15186665
Cc1ccc2cc(c(=O)[nH]c2c1)[C@H](c3nnnn3CCOC)N(Cc4ccccc4)Cc5ccc(cc5)OC C20082685
Cc1cccc2c1[nH]c(=O)c(c2)[C@H](c3nnnn3CCOC)N(Cc4ccccc4)Cc5ccc(cc5)OC C20082960
Cc1cc(ccc1C(=O)C2=C(C(=O)N([C@@H]2c3ccc(cc3)[N+](=O)[O-])CCC[NH+](C)C)[O-])OCC(C)C C09339642
CCSCCOC(=O)C1=C(NC2=C([C@@H]1c3cc(c(cc3OC)OC)OC)C(=O)[C@H]([C@H](C2)C)C(=O)OC)C C20190398
CC[NH+](CC)CCCN1[C@H](C(=C(C1=O)[O-])C(=O)c2ccc(c(c2)Cl)OC)c3cccc(c3)[N+](=O)[O-] C20232182
CCc1ccc(cc1)N2C[C@H](CC2=O)c3nnc(s3)NC(=O)c4cc(c(c(c4)OCC)OCC)OCC C20578763
Cc1cc(c(n1c2ccc(cc2)C(=O)OC)C)C(=O)COC(=O)c3cc(cc(c3)[N+](=O)[O-])C(=O)OC C20833580
CCOc1ccc(cc1)CCN2C(=O)c3cc(nn3C[C@]2(C)C(=O)NCc4ccc(cc4)C)C(=O)OCC C21879517
CCOC(=O)c1c(c(sc1NC(=O)CSc2nnc(o2)c3cccc(c3)F)C(=O)OCC)C C32698812
CCOC(=O)c1c(c(sc1NC(=O)CN(CC=C)S(=O)(=O)c2ccccc2)C(=O)N(C)C)C C32957799
CCCCOc1ccc(cc1OC)[C@H]2C(=C(C(=O)N2CC[NH+](C)C)[O-])C(=O)c3cc4cccc(c4o3)OC C33522958
CCCCC(=O)N1CCN(C[C@@H]1C)c2cc(nc(n2)SCC(=O)NCCCN3CCOCC3)Cl C16604393
COc1ccc(cc1OC)C(=O)N/N=C/c2ccc(cc2)OC(=O)c3cc(c(c(c3)OC)OC)OC C33959280
CC(C)CCNC(=O)[C@H]1CS[C@H](N1C(=O)c2cc(c(c(c2)OC)OC)OC)c3ccc(c(c3)OC)OC C35213780
Cc1ccc(o1)CN(CCc2ccc(c(c2)OC)OC)C(=O)CN(C[C@@H]3CCCO3)C(=O)NC(C)(C)C C35363395
Cc1c(n2ccccc2n1)C(=O)C3=C(C(=O)N([C@@H]3c4cccc(c4)OCCC(C)C)CCCn5cc[nH+]c5)[O-] C35420294
CCCOc1ccc(cc1OCC)[C@H]2C(=C(C(=O)N2CC[NH+](C)C)[O-])C(=O)c3c(n4cccc(c4n3)C)C C35484373
CCCCOc1ccc(cc1OCC)[C@H]2C(=C(C(=O)N2CC[NH+](C)C)[O-])C(=O)c3c(n4cccc(c4n3)C)C C35484377
CCCCOc1ccc(cc1)[C@@H]2C(=C(C(=O)N2CCCn3cc[nH+]c3)[O-])C(=O)c4c(n5cccc(c5n4)C)C C35484732
CCC/C=C/[C@@H](C(=O)NCS(=O)(=O)c1ccc(cc1)C)N(C(=O)c2ccc(cc2)[N+](=O)[O-])C(C)(C)C C36593586
CCCCNC(=O)c1coc(n1)CN2c3cc(ccc3OCC2=O)C(=O)COc4cccc(c4)CC C37512124
CC[NH+](CC)CCN1[C@H](C(=C(C1=O)[O-])C(=O)c2cnn(c2C)c3ccccc3)c4ccc(c(c4)OC)OC C33813117
CC[NH+](CC)CCN1[C@@H](C(=C(C1=O)[O-])C(=O)c2cnn(c2C)c3ccccc3)c4cc(ccc4OC)OC C33813118
CC[NH+](CC)CCCN1[C@H](C(=C(C1=O)[O-])C(=O)c2c(nc3n2cccc3C)C)c4ccc(cc4)C(=O)OC C40004124
CCn1c(nnc1SCc2c(cnc(n2)N3CCCCC3)C(=O)OCC)c4ccc(o4)Cn5cccn5 C41386177
CCOC(=O)c1cnc(nc1CSc2nnc(n2C)COc3ccc(cc3)OC)N4CCCCC4 C41661404
CC1(O[C@H]([C@](O1)(C(=O)OC(C)(C)C)[C@@](CBr)(C(=O)OC(C)(C)C)O)C(=O)OC(C)(C)C)C C43199056
Cc1ccc(cc1)CN(Cc2cc3cc(c(cc3[nH]c2=O)OC)OC)Cc4nnnn4CCc5ccccc5 C01373683
CC[C@H](c1nnnn1CCc2ccccc2)N(Cc3ccco3)Cc4cc5cc(ccc5[nH]c4=O)OC C01374595
CC[C@H](c1nnnn1C(C)(C)CC)N(Cc2ccc(cc2)OC)Cc3cc4ccc(cc4[nH]c3=O)OC C01374636
CC[C@H](c1nnnn1CC(=O)OCC)N(Cc2cccs2)Cc3cc4cc(c(cc4[nH]c3=O)C)C C01375108
CC[C@H](c1nnnn1CC(=O)OCC)N(Cc2ccc(cc2)C)Cc3cc4cc(c(cc4[nH]c3=O)C)C C01375187
CC[C@@H](c1nnnn1CC(=O)OCC)N(Cc2cccs2)Cc3cc4c(cc(cc4[nH]c3=O)C)C C01375321
CC[C@@H](c1nnnn1CC(=O)OCC)N(Cc2ccc(cc2)C)Cc3cc4ccc(c(c4[nH]c3=O)C)C C01375537
CC[C@H](c1nnnn1CCOC)N(Cc2ccc(cc2)OC)Cc3cc4c(ccc(c4[nH]c3=O)C)C C57642421
CC[C@H](c1nnnn1CC(=O)OCC)N(Cc2ccc(cc2)C)Cc3cc4cc(cc(c4[nH]c3=O)C)C C13494834
CC[C@@H](c1nnnn1Cc2ccco2)N(Cc3cccs3)Cc4cc5cc(ccc5[nH]c4=O)OCC C13495788
CCOC(=O)Cn1c(nnn1)[C@H](C(C)C)N(Cc2ccco2)Cc3cc4c(cc(cc4[nH]c3=O)C)C C13499061
CCOc1cc(cc(c1OCC(=O)OC)Br)/C=N/Nc2c(c(cc(n2)C)COC)C#N C59641490
CCOC(=O)C1=C([C@H](C(=N1)C)C(=O)C2=C(C(=O)N([C@H]2c3ccc(cc3)C(C)(C)C)CCCn4cc[nH+]c4)[O-])C C08836592
CC[NH+](CC)CCCN1[C@H](C(=C(C1=O)[O-])C(=O)[C@H]2C(=C(N=C2C)C(=O)OC)C)c3ccc(cc3)OC C20149810
[H]/N=C\1/C(=C/c2ccc(c(c2)OC)OCCOc3cccc(c3)OC)/C(=O)N=C4N1N=C(S4)CCCC C13895121
c1cc(ccc1[N+](=O)[O-])OCCO[C@@H]2[C@H](OCCO2)OCCOc3ccc(cc3)[N+](=O)[O-] C04552023
CC(=O)OC[C@@H]1[C@@H]([C@@H]([C@@H]([C@@H](O1)Oc2ccc(cc2)[N+](=O)[O-])OC(=O)C)OC(=O)C)OC(=O)C C04915302
CC(=O)OC[C@H]1[C@H](O[C@@H]([C@@H]([C@@H]1OC(=O)C)OC(=O)C)Sc2ccccn2)COC(=O)C C05225148
CCOC(=O)CN(c1ccccc1)C(=O)CSc2nnc(n2CCOC)c3ccncc3 C06546440
CCOCCCn\1c2c(cc(/c1=N\C(=O)/C=C/C=C\OC)C(=O)OCC)c(=O)n3cccc(c3n2)C C09222309
CCOC(=O)c1c(c(sc1NC(=O)COc2ccc(cc2OC)C#N)C(=O)OCC)C C09437894
CCOC(=O)c1c([nH]c(c1C(=O)COC(=O)CN(C)S(=O)(=O)c2ccc(cc2)C)C)C C09508505
CC[C@H](C(=O)OCC)Sc1ccc2nnc(n2n1)CCNC(=O)c3ccc(cc3)OC C09578659
Cc1cc(c(n1CCOC)C)/C=C(\C#N)/C(=O)O[C@H](C)C(=O)c2c(c(c([nH]2)C)C(=O)OC)C C09605185
CCSc1nnc(s1)NC(=O)CSc2nnc(n2CCOC)Cc3cccn3C C02713871
CC(=O)OC[C@]1([C@@]([C@@]([C@@]([C@@H](O1)OC(=O)C)(C)OC(=O)C)(C)OC(=O)C)(C)OC(=O)C)C C09915825
CCOC(=O)[C@@H](C)N1C(=O)/C(=C/c2ccc(c(c2)OC)OCc3ccc(o3)C(=O)OC)/SC1=O C09972843
CCOC(=O)CN(c1ccccc1)C(=O)COC(=O)/C=C/c2cc(c(cc2OC)OC)OC C10781752
CC(=O)OC[C@@H]1[C@H]([C@@H]([C@H]([C@H](O1)Oc2ccc(cc2)[N+](=O)[O-])OC(=O)C)OC(=O)C)OC(=O)C C12659976
CCn1cc(c(n1)OCC)c2nnc(n2CCOC)SCC(=O)N(C)c3ccccc3 C12875194
Cc1ccccc1OCCS[C@H]2[C@H]([C@H]([C@@H]([C@H](O2)COC(=O)C)OC(=O)C)OC(=O)C)OC(=O)C C15823203
CCOCCCN(Cc1nc(cs1)C(=O)OCC)C(=O)/C=C/c2ccc(cc2)[N+](=O)[O-] C16457976
COCCN(CC(=O)N(Cc1ccc2c(c1)OCO2)Cc3ccco3)C(=O)COCc4ccccc4 C16652774
CC(=O)OC[C@@H]1[C@H]([C@@H]([C@H]([C@@H](O1)SSc2ccccc2)OC(=O)C)OC(=O)C)OC(=O)C C17020259
CC(=O)OC[C@H]1[C@H](OC(=C1C(=O)OC)c2ccc(c(c2)OC)OC)c3ccc(c(c3)OC)OC C17188401
CCOC(=O)[C@@H]1[C@@H](n2c3ccccc3nc2N(C1=O)CCCOC)c4cc(c(c(c4)OC)OC)OC C19818355
CN(CCc1ccc(c(c1)OC)OC)Cc2nc(no2)c3ccc(c(c3OC)OC)OC C15065283
CCn1c(nnc1SCC(=O)OCC(=O)N(CCC#N)c2ccccc2F)c3ccco3 C21181425
Cc1cc(c(n1CCc2ccc(c(c2)OC)OC)C)C(=O)COC(=O)c3ccc(o3)[N+](=O)[O-] C21374858
Cc1cc(c(n1CCc2ccc(c(c2)OC)OC)C)C(=O)COC(=O)c3ccc(cc3)n4cnnn4 C21375197
Cc1c(c([nH]c1C(=O)[C@@H](C)OC(=O)/C=C/c2cc(c(cc2OC)OC)OC)C)C(=O)OC C21465825
CCc1nn2c(=O)cc(nc2s1)COC(=O)CCNC(=O)CCC(=O)c3cccs3 C21732073
CCN(Cc1ccc(c(c1)OC)OC)C(=O)CSc2nnc(n2CC=C)[C@H]3CCS(=O)(=O)C3 C21999725
CC(=O)OC[C@@H]1[C@H]([C@@H]([C@@H]([C@@H](O1)Oc2ccc(cc2Cl)[N+](=O)[O-])OC(=O)C)OC(=O)C)OC(=O)C C22054778
COc1cccc(c1)c2nnc(n2Cc3ccco3)SCC(=O)N(CCC#N)Cc4ccco4 C24827938
Cc1ccc(cc1)CS(=O)(=O)c2ncc(n2CCOC)CN(CC=C)C(=O)c3ccc4c(c3)OCO4 C35670116
CCOC(=O)CCC(=O)N1CCN(C[C@@H]1C)C(=O)c2c(c(nc(n2)c3ccccc3)C)C(=O)OCC=C C35703064
CCCCN(CC(=O)N(Cc1ccco1)C[C@H]2CCCO2)C(=O)c3ccc(cc3)[N+](=O)[O-] C35766824
COCCCN(CC(=O)N(Cc1ccc2c(c1)OCO2)Cc3cccs3)C(=O)c4ccc5c(c4)OCO5 C35771079
CCn1c(c(c(c1C(=O)OC)C)C(=O)CN(C[C@H]2CCCO2)C(=O)c3cc(cc(c3)OC)OC)C C35868918
c1ccc(c(c1)CS(=O)(=O)c2ncc(n2C[C@H]3CCCO3)CN(CCN4CCOCC4)C(=O)C5CC5)F C36030645
CCn1c(ccn1)CN(CCc2ccc(c(c2)OC)OC)S(=O)(=O)c3c(nn(c3C)C(F)F)C C36615286
C[C@H](C(=O)N(C(C)C)C(C)C)OC(=O)c1cccc(n1)C(=O)O[C@H](C)C(=O)N(C(C)C)C(C)C C21604396
CCOC(=O)C1=C(C(=N[C@@H]1C)C)C(=O)CSc2nnc(o2)c3cc(c(c(c3)OC)OC)OC C40061651
CCOC(=O)C1=C(C(=N[C@H]1C)C)C(=O)CSc2nnc(o2)c3cc(c(c(c3)OC)OC)OC C40061653
CCCCN(CC(=O)N1CCN(CC1)c2ccc(nn2)c3ccc(c(c3)OC)OC)C(=O)COC C40401986
Cc1cc(=O)oc2c1ccc(c2)O[C@H]3[C@H]([C@H]([C@H]([C@@H](O3)COC(=O)C)OC(=O)C)OC(=O)C)OC(=O)C C44170033
CC(=O)OC[C@@H]1[C@H]([C@@H]([C@H]([C@@H](O1)Oc2ccc(cc2Cl)[N+](=O)[O-])OC(=O)C)OC(=O)C)OC(=O)C C44699242
Cc1ccc(cc1)S[C@H]2[C@@H]([C@@H]([C@H]([C@@H](O2)COC(=O)C)OC(=O)C)OC(=O)C)OC(=O)C C44963855
CCCOc1ccc(cc1OCC)c2nc3c(n2CCOC)c(=O)[nH]c(=O)n3CC(C)C C32834876
Cc1cc(c(n1CCc2ccc(c(c2)OC)OC)C)C(=O)COC(=O)Cn3c4ccccc4nn3 C57646401
Cc1cc(=O)oc2c1cc(c(c2)OC(=O)CCc3cc(no3)Cl)CCC(=O)OCCOC C41358918
CCOC(=O)C1=C(C(=N[C@H]1C)C(=O)COC(=O)CCc2cc(c(c(c2)OC)OC)OC)C C39948598
CCOC(=O)[C@H]1C(=N/C(=N\C(=O)CS[C@@H]2N=N[C@@H](N2CC=C)CSc3nc(cc(n3)C)C)/S1)C C63641394
CCOC(=O)C1=C(C(=N[C@H]1C)C(=O)[C@H](C)OC(=O)CCc2c(nc3nc(nn3c2C)SC)C)C C64137409
CCOC(=O)c1c(csc1NC(=O)COC(=O)CCNC(=O)c2ccco2)c3cccs3 C08880204
C=CCN(CC=C)S(=O)(=O)c1ccc(cc1)NC(=S)NC(=O)/C=C/c2ccc(cc2)[N+](=O)[O-] C09229645
CC(=O)OC[C@@H]1[C@@H](O[C@@H]([C@@H]([C@@H]1OC(=O)C)OC(=O)C)Sc2ccc(cc2)Cl)COC(=O)C C09761102
c1ccc2c(c1)[nH]c(=O)n2CCCOC(=O)CCNS(=O)(=O)c3ccc(cc3)OC(F)(F)F C09812886
CCOC(=O)c1ccc(cc1)N(Cc2cccnc2)C(=S)NC(=O)c3cc(c(c(c3)OC)OC)OC C09886702
CCOc1ccc(cc1)n2c(cc(c2C)C(=O)COC(=O)CNC(=O)c3ccc(c(c3)OC)OC)C C10318493
Cc1c(c([nH]c1C(=O)COC(=O)CCCN(C)S(=O)(=O)c2cccs2)C)C(=O)OC C11032967
CCOC(=O)c1c(c([nH]c1C)C(=O)COC(=O)CCNS(=O)(=O)c2ccc3ccccc3c2)C C11050179
CCn1cc(c(n1)OCC)c2nnc(n2CCOC)SCC(=O)NCc3ccccc3Cl C12875267
CC(C)CCOC(=O)C[C@@H]1C(=O)NCCN1C(=S)NC(=O)/C=C/c2ccc(c(c2)OC)OC C14774965
CCCCn1c2c(c(=O)[nH]c1=O)n(c(n2)CCC(=O)Oc3ccc(cc3)C(=O)OC)CC(C)C C14872223
CCC(CC)C(=O)Nc1nnc(s1)SCc2cc(=O)c(co2)OC(=O)COc3ccc(cc3)F C16047896
CC(=O)Nc1ccc(cc1)S(=O)(=O)N(CCCOC)CC(=O)N(Cc2cccn2C)C3CC3 C16463332
CCNc1nnc(s1)SCC(=O)Nc2c(c(c(s2)C(=O)OCC)C)C(=O)OCC C18662944
CCCCCCc1nc2c(c(n1)SCC(=O)NC[C@H]3CCCO3)c(=O)n(c(=O)n2CCC)C C21138847
CC(C)(C)c1ccc(cc1)C(=O)NCCC(=O)OCc2nnc(o2)c3cc(c(c(c3)OC)OC)OC C21684558
CCOc1ccc(cc1)OCCNC(=O)CSc2nnc(n2CC=C)[C@@H]3CCS(=O)(=O)C3 C21999785
CCn1c(nnc1SC[C@H](COCc2ccc(c(c2)OC)OC)O)CN3CCCCCC3=O C22133910
CCOc1ccc(cc1OCC)S(=O)(=O)Nc2ccccc2N/C=C(\C#N)/C(=O)OCC C23330456
CCOc1ccc(cc1)c2nnc(n2CCC(=O)OCC(=O)/C(=C(\C)/N)/C#N)SC(F)F C23864812
CCOc1ccccc1OCCCC(=O)NNC(=O)c2ccc(cc2)CSc3nncn3C C24177193
CCCCCOc1ccc(cc1OC)[C@@H]2C(=C(C(=O)N2CC[NH+](C)C)[O-])C(=O)c3ccc4c(c3)OCCO4 C16806671
CCOC(=O)Cc1nnc(n1Cc2ccco2)SCC(=O)c3ccc(cc3)[C@@H](C)NC(=O)C C24508705
CC(=O)OC[C@H]1[C@H]([C@H]([C@@H]([C@H](O1)OC(=O)c2ccccc2)OS(=O)(=O)C)OC(=O)C)OC(=O)C C25691513
CC[NH+](CC)CCCN1[C@@H](C(=C(C1=O)[O-])C(=O)c2c(c([nH]c2C)C(=O)OCC)C)c3ccc(o3)C C33515727
CCCCC(=O)N(CCN1CCOCC1)CC(=O)N(Cc2ccc3c(c2)OCO3)Cc4ccc(o4)C C16649872
CCCCOc1ccc(cc1OC)[C@H]2C(=C(C(=O)N2CCC[NH+](C)C)[O-])C(=O)c3c(nc4n3cccc4)C C33814110
CC(C)OC[C@@H](CN1CCO[C@@H](C1)CN(CCN2CCOCC2)C(=O)c3cccc(c3)OC)O C34691653
CCOCCCN(Cc1nc(co1)C(=O)OC)S(=O)(=O)C[C@@]23CC[C@@H](C2(C)C)CC3=O C33873317
COCCNC(=O)Cc1csc(n1)NC(=O)CN(CCOC)C(=O)c2ccc(cc2)Cl C35416235
CCCN(Cc1cccn1Cc2ccc(o2)C(=O)NCCCN3CCOCC3)C(=O)c4ccco4 C16533817
CC(C)CC(=O)OCC1=CO[C@@H]([C@@H]2[C@@]1(C[C@@H]([C@@]2(CCl)O)OC(=O)C)O)OC(=O)CC(C)C C35465184
CC(C)CC(=O)OCC1=CO[C@H]([C@@H]2[C@@]1(C[C@@H]([C@@]2(CCl)O)OC(=O)C)O)OC(=O)CC(C)C C35465187
CCOc1cc(ccc1OCC=C)[C@@H]2C(=C(C(=O)N2CCC[NH+](C)C)[O-])C(=O)c3c(n4cccc(c4n3)C)C C35484085
CC(C)(C)CC(=O)N(CCCN1CCOCC1)CC(=O)N(Cc2ccc3c(c2)OCO3)Cc4ccco4 C16652440
CCONC(=O)c1csc(n1)CN(CCc2ccc(c(c2)OC)OC)Cc3ccc4c(c3)OCO4 C35807813
COCCN(C[C@H]1CN(C[C@@H]1c2ccccc2OC)Cc3ccc(cc3)[N+](=O)[O-])C(=O)COC C35918125
CCOc1cc(cc(c1OCC)OCC)C(=O)NCC(=O)O[C@@H](C)C(=O)N2[C@@H](CCC[C@@H]2C)C C09612609
CC(=O)OC[C@H]1[C@@H]([C@H]([C@@H]([C@@H](O1)Oc2ccc(cc2)[N+](=O)[O-])OC(=O)C)OC(=O)C)OC(=O)C C39944755
CCCn1c(nnc1SCC(=O)Nc2c(c(c(s2)C(=O)OCC)C)C(=O)OC)C3CC3 C39973500
CC(C)(C)OC(=O)N(CCCNC(=O)c1ccc(c(c1OC)OC)OC)Cc2cccnc2 C40146937
C[C@@H](C(=O)N[C@](C)(C#N)C(C)C)OC(=O)CCCCCNC1=NS(=O)(=O)c2c1cccc2 C40159084
CCC[C@@H](c1nnnn1C2CCCC2)N(CCCO)Cc3cc4cc(ccc4[nH]c3=O)OCC C13501057
CCOC(=O)c1c(cc(s1)NC(=O)COC(=O)/C(=C/c2cc(n(c2C)CCOC)C)/C#N)C C58458446
CCN(CC)c1ccc(cc1)/C=N/Nc2[nH]nc(n2)SCC(=O)c3ccc(c(c3)OC)OC C59005557
C=CCn1cc(cn1)/C=N/NC(=O)CSc2nnc(n2CC=C)CNc3ccc(cc3)Cl C59830027
Cc1cc(=O)oc2c1cc(c3c2CN(CO3)CCc4ccc(c(c4)OC)OC)CCC(=O)OCCOC C41667060
CC[NH+](CC)CCCN1[C@@H](C(=C(C1=O)[O-])C(=O)[C@@H]2C(=C(N=C2C)C(=O)OCC)C)c3ccco3 C20193222
CC[NH+](CC)CCCN1[C@@H](C(=C(C1=O)[O-])C(=O)[C@H]2C(=C(N=C2C)C(=O)OC)C)c3ccccc3OC C20133789
CCCCN(CC)C(=O)c1cn(nc1S(=O)(=O)N2CCN(CC2)c3ccccc3OCC)CCC C67337010
CCOC(=O)CCS(=O)(=O)c1ccc(cc1)Cc2ccc(cc2)S(=O)(=O)CCC(=O)OCC C06546114
Cc1cccc(c1)CS(=O)(=O)NCCCCCc2nnc(o2)S(=O)(=O)Cc3ccccc3 C09028786
CCC(C)(C)NC(=O)[C@H](c1ccc(cc1)OCC)N(CCOC)C(=O)Cn2c3ccccc3nn2 C13024428
CCCCCCOc1ccc(cc1Br)C(=O)N2CCNC(=O)[C@@H]2CC(=O)OCCOC C14640620
CCCCCCOc1ccc(cc1Br)C(=O)N2CCNC(=O)[C@H]2CC(=O)OCCOC C14640623
CCOC(=O)[C@](C(F)(F)F)(NS(=O)(=O)c1ccc(cc1)C)P(=O)(OCC)OCC C02569224
COCCCNC(=O)c1coc(n1)CN(CCCOC)C(=O)c2ccc(cc2)Br C16456730
CCOCCCNC(=O)c1coc(n1)CN(CCCOCC)C(=O)C(c2ccccc2)c3ccccc3 C16456759
CCCCCc1ccc(cc1)C(=O)N(Cc2nc(co2)C(=O)NC[C@@H]3CCCO3)C[C@@H]4CCCO4 C16457624
Cc1c(c(on1)C)CSc2c(cccn2)C(=O)OCC(=O)NCCc3ccc(cc3)OC(F)F C19354661
CCOC(=O)CCCNC(=O)COC(=O)[C@H]1CCC(=O)N([C@H]1c2cccs2)c3ccc(cc3)C C24155975
COCCn1c(nnc1SC[C@H](COCc2ccc(c(c2)OC)OC)O)c3ccccc3 C24838045
CCCN(CC(=O)N(CCc1ccc(c(c1)OC)OC)Cc2c(ccs2)C)C(=O)CCC(=O)OCC C33716758
Cc1ccc(s1)CN(CCc2ccc(c(c2)OC)OC)C(=O)CN(CCOC)C(=O)N(C)C C33765594
CCOCCCN(CC(=O)N(CCc1ccc(c(c1)OC)OC)Cc2cccs2)S(=O)(=O)CC C34763072
CCS(=O)(=O)N(CCCOC)CC(=O)N(CCc1ccc(c(c1)OC)OC)Cc2ccc(s2)C C34763090
CCCS(=O)(=O)N(CCOC)CC(=O)N(Cc1ccc(cc1)Cl)C2CCN(CC2)C(=O)CC(C)C C34909732
CCCCCOc1ccc(cc1OC)[C@@H]2C(=C(C(=O)N2CC[NH+](C)C)[O-])C(=O)c3ccc(o3)C C35025617
CCCCC[C@@H]1N([C@@H](CS1)C(=O)NCCc2ccccn2)C(=O)c3cc(c(c(c3)OC)OC)OC C35193197
CCOCCCN(CC(=O)N(CCc1ccc(c(c1)OC)OC)Cc2cccs2)S(=O)(=O)C C35202336
COCCCN(CC(=O)N(CCc1c[nH]c2c1cccc2)Cc3ccc(c(c3)OC)OC)C(=O)C4CC4 C35350662
CN(C)c1ccc(cc1)CN(CCc2c[nH]c3c2cccc3)C(=O)CN(CCCOC)C(=O)N(C)C C35350722
COCCCN(CC(=O)N(CCc1ccc(c(c1)OC)OC)Cc2ccco2)C(=O)Cc3cccs3 C35354579
CCCCS(=O)(=O)N(CCCN1CCOCC1)CC(=O)N(Cc2ccccc2)Cc3ccc(o3)C C35356274
CCS(=O)(=O)N(CCCOC)CC(=O)N(Cc1ccc2c(c1)OCO2)Cc3cccs3 C35384555
COCCN(Cc1cccn1Cc2ccccc2)C(=O)CN(CC=C)C(=O)CCCC(=O)OC C35393138
COCCOCCOCC(=O)N(Cc1c[nH]c2c1cc(cc2)F)C[C@H]3COc4ccccc4O3 C35453749
CCCN(Cc1cccn1Cc2ccc(o2)C(=O)N(CCC#N)Cc3cccnc3)C(=O)CC C35454957
CCCN(Cc1cccn1Cc2ccc(o2)C(=O)NCCCN3CCOCC3)C(=O)CC(C)C C16533940
CCOc1cc(ccc1OCC=C)[C@H]2C(=C(C(=O)N2CCC[NH+](C)C)[O-])C(=O)c3c(nc(s3)C)C C35566580
CCOc1cc(ccc1OCCC(C)C)[C@H]2C(=C(C(=O)N2CCC[NH+](C)C)[O-])C(=O)c3c(nc(s3)C)C C35566586
CCCCCOc1ccc(cc1)[C@H]2C(=C(C(=O)N2CCCn3cc[nH+]c3)[O-])C(=O)c4c(nc(s4)C)C C35567789
CCS(=O)(=O)N(CC(=O)N(CCc1c[nH]c2c1cccc2)Cc3ccc(c(c3)OC)OC)C4CC4 C35760875
CCOCCCN(CC(=O)N(Cc1ccc2c(c1)OCO2)Cc3ccco3)C(=O)c4ccccc4F C33851346
Cc1ccc(o1)CN(CCc2ccc(c(c2)OC)OC)C(=O)CN(CCCOC)C(=O)C3CCCC3 C35809026
CCC(=O)N(C[C@@H]1CCCO1)CC(=O)N(CCc2ccc(c(c2)OC)OC)Cc3ccc(o3)C C35809027
Cc1ccc(cc1)C(=O)N(C[C@H]2CCCO2)CC(=O)N(CCc3ccc(c(c3)OC)OC)Cc4ccc(o4)C C35809032
Cc1ccc(o1)CN(CCc2ccc(c(c2)OC)OC)C(=O)CN(C[C@H]3CCCO3)C(=O)c4cccs4 C35809036
COCCOCCOCC(=O)N(Cc1ccc(cc1Cl)F)Cc2cn(nn2)c3ccccc3 C35836675
C=CCOC[C@H](CN1CCO[C@@H](C1)CN(CCN2CCOCC2)C(=O)c3ccc(cc3)F)O C35866279
c1ccc(cc1)C(=O)N(CCN2CCOCC2)C[C@@H]3CN(CCO3)C[C@@H](COCC(C(F)F)(F)F)O C35866327
CCOC(=O)c1c(c(c([nH]1)C)C(=O)[C@H](C)N(CCOC)C(=O)c2ccc(cc2OC)OC)C C35869122
CCNC(=S)N(Cc1cnc(n1C[C@H]2CCCO2)S(=O)(=O)Cc3ccccc3F)C[C@@H]4CCCO4 C36032287
CCCCC[C@@H](C(=O)NCS(=O)(=O)c1ccc(cc1)C)N(Cc2ccco2)C(=O)COC C36505587
CCOC(=O)CCS(=O)(=O)c1ccc(cc1)c2ccc(cc2)S(=O)(=O)CCC(=O)OCC C06546116
Cc1cc(c(n1[C@H](C)COC)C)C(=O)COC(=O)[C@@H](C(C)C)NC(=O)c2cc(cc(c2)OC)OC C39191033
CCOCCCn1c(=O)c2ccccc2nc1SCC(=O)C3=C(C(=N[C@H]3C)C)C(=O)OCC C39612323
COCCNC(=O)/C(=C/c1ccc(c(c1)OC)OC(=O)CCCOc2ccc(cc2)Cl)/C#N C39795716
Cc1ccc(cc1)Cc2nc(sn2)N(CCC(=O)N(CCC#N)Cc3cccnc3)CCOC C40372325
Cc1c(c(nc(n1)SC)C)CCC(=O)NCCCN(Cc2cccnc2)C(=O)OC(C)(C)C C59403808
CCN(CC)C(=O)Cn1cc(c2c1cccc2)C(=O)C(=O)N(CCOC)CCOC C04271922
CCOc1ccc(cc1OC)/C=C/C(=O)OCC(=O)c2cc(n(c2C)[C@@H](C)COC)C C04495407
CCOc1cc(ccc1OCCOCCOc2ccc(cc2)C)/C=N/n3cnnc3 C02888139
CCOC(=O)CCC(=O)N(CC(=O)N(Cc1cccn1C)Cc2ccco2)C(C)C C04955715
Cc1cc(c(n1CCCOC)C)C(=O)COC(=O)c2ccc(c(c2OC)OC)OC C05631399
Cc1cc(c(n1CCCOC)C)C(=O)COC(=O)c2cc(c(cc2OC)OC)OC C05835224
CCOC(=O)C([C@H](c1ccccc1)[C@H](C#N)S(=O)(=O)c2ccccc2)(OCC)OCC C08445503
CCCOP(=O)(OCCC)OCCCCOP(=O)(OCCC)OCCC C04705687
CCOC(=O)c1c(noc1/N=C/N(C)C)OCCOC(=O)c2cccc(c2)C(F)(F)F C08762712
CCOc1ccc(cc1)N(CCC#N)C(=O)COC(=O)c2ccc(cc2)OC[C@H]3CCCO3 C20884483
CCOP(=O)(CN(C)[C@H](c1ccccc1)P(=O)(OCC)OCC)OCC C22205032
CC(C)COc1c(cc(cc1Cl)C(=O)OCC(=O)N(CCC#N)CCC#N)OC C23889359
CCOc1cc(ccc1OC(F)F)CN(C2CC2)C(=O)COc3ccc(cc3OCC)C#N C24512021
Cc1cc(c(n1[C@H](C)COC)C)C(=O)COC(=O)CCc2ccc(c(c2)OC)OC C28865711
CCCc1nc(on1)CSc2nnc(n2CCCOC)c3ccc(c(c3)OC)OC C29606267
CCOCCCN(CC(=O)N(CCc1ccc(c(c1)OC)OC)Cc2ccc(s2)C)C(=O)C3CC3 C33383293
CCOCCCN(CC(=O)N(CCc1ccc(c(c1)OC)OC)Cc2ccc(s2)C)C(=O)CCl C33657433
Cn1cccc1CN(CCOC)C(=O)CN(CCCOC)C(=O)c2cc(cc(c2)Cl)Cl C33731830
CCCCOc1ccc(cc1)C(=O)N(CC=C)CC(=O)N(Cc2ccco2)C[C@H]3CCCO3 C33794547
CCCCC(=O)N(CCN1CCOCC1)CC(=O)N(Cc2ccc(cc2)F)Cc3ccc(o3)C C16649984
COCCCN(CC(=O)N(CCc1ccc(c(c1)OC)OC)Cc2cccs2)C(=O)c3cccc(c3)F C35314248
CCOCCCN(Cc1nc(co1)C(=O)OC)S(=O)(=O)/C=C/c2ccccc2 C35335446
CCCCN(Cc1cccn1C)C(=O)CN([C@H](C)CC)C(=O)CCC(=O)OCC C35336020
CC[C@@H](C)N(CC(=O)N(CCc1ccc(c(c1)OC)OC)Cc2ccco2)C(=O)[C@@H](C)Cl C35354540
CC[C@@H](C)N(CC(=O)N(CCc1ccc(c(c1)OC)OC)Cc2ccco2)C(=O)[C@H](C)Cl C35354545
CCCCOc1ccc(cc1)C(=O)N(CC(=O)N(Cc2ccco2)C[C@H]3CCCO3)C4CC4 C35356843
Cc1ccsc1CN(CCc2ccc(c(c2)OC)OC)C(=O)CN(CCOC)C(=O)C C35383361
CCCN(CC(=O)N(CCc1ccc(c(c1)OC)OC)Cc2ccc(s2)C)C(=O)COC C35394369
COCCCN(CC(=O)N(Cc1ccccc1)Cc2cccn2Cc3ccccc3)C(=O)c4cccnc4 C35395193
CCCCN(Cc1cccn1C)C(=O)CN(CCOC)C(=O)c2cc(cc(c2)OC)OC C35745223
Cn1cccc1CN(Cc2ccco2)C(=O)CN(CCCOC)C(=O)c3ccc(cc3)C(F)(F)F C35745616
CCCCS(=O)(=O)N(C[C@@H]1CCCO1)CC(=O)N(Cc2ccc(cc2)F)Cc3ccco3 C35767887
COCCCN(CC(=O)N(Cc1ccc2c(c1)OCO2)Cc3cccs3)C(=O)Cc4cccs4 C35771073
COc1ccc(cc1OC)CCN(Cc2cccs2)C(=O)CN(C[C@@H]3CCCO3)C(=O)C4CCC4 C35796310
CCCC(=O)N(CCOC)CC(=O)N(CCc1ccc(c(c1)OC)OC)Cc2ccc(s2)C C35797625
CCOCCCN(CC(=O)N(CCc1ccc(c(c1)OC)OC)Cc2cccs2)C(=O)C3CCC3 C35799044
CCOCCCN(CC(=O)N(CCc1ccc(c(c1)OC)OC)Cc2ccc(s2)C)C(=O)[C@@H](C)Cl C35799078
CCn1c(c(c(c1C(=O)OC)C)C(=O)[C@@H](C)N(CCCOCC)C(=O)CC(C)C)C C36025690
CC(C)(C)CC(=O)N(CC=C)Cc1cnc(n1CCOC)S(=O)(=O)Cc2ccccc2 C36030365
CC(C)CC(=O)N(CCCOC)Cc1csc(n1)COc2c(cccc2OC)OC C36114989
Cc1cc(c(n1[C@@H](C)COC)C)C(=O)COC(=O)/C=C/c2cc(c(c(c2)OC)OC)OC C39588619
COCCn1c(nnc1SCCOc2c(cccc2OC)C=O)Cc3ccc(cc3)OC C39755449
CN(Cc1nc2ccccc2n1CCCCOc3ccc(cc3OC)CC=C)C(=O)c4cccnc4 C40181186
CC(=O)OC[C@@H]1[C@H]([C@H]([C@@H]([C@@H](O1)Sc2ccccc2)OC(=O)C)OCC=C)OC(=O)C C44075540
CCCCCCN(CCN1CCOCC1)C(=O)c2cc(cn2C)S(=O)(=O)N(CC)CC C48310609
CCCN(CC(=O)N(Cc1cccn1C)Cc2ccco2)C(=O)CCC(=O)OCC C04782515
CCOCCCN(Cc1nc(cs1)C(=O)OCC)C(=O)c2ccc(cc2)[N+](=O)[O-] C04380696
CCCN(Cc1cnc(n1Cc2ccccc2)S(=O)(=O)CCOC)C[C@H]3CCCO3 C55091182
CCn1c(cc(c1C)C(=O)COC(=O)/C=C/C(=O)OCC(=O)c2cc(n(c2C)CC)C)C C32827058
CCCCN(CC(F)(F)F)C(=O)c1cc(c(cc1[N+](=O)[O-])OCCOC)OC C59252518
CC(=O)OC[C@H]([C@@H]([C@@H]([C@H](c1[n-]nnn1)OC(=O)C)OC(=O)C)OC(=O)C)OC(=O)C C04204389
C[C@](/C=C/[C@@H]1CC=CC(=O)O1)([C@@H](C[C@@H](/C=C/C=C/C=C/CO)O)OP(=O)([O-])[O-])O C04213388
CCCCOc1ccc(cc1)[C@H](CCC(=O)N[C@H]2[C@@H]3N(C2=O)[C@@H](C(S3)(C)C)C(=O)[O-])C(=O)[O-] C12296181
CCCCN([C@H](C)CC)C(=O)CSc1nc2cc(ccc2c(=O)n1CCO)C(=O)[O-] C13045600
CCCn1c(cc(c1C)C(=O)CSc2nc3cc(ccc3c(=O)n2CCCOC)C(=O)[O-])C C13048009
CCCCC[C@@H](C)NC(=O)CSc1nc2cc(ccc2c(=O)n1C[C@@H](C)O)C(=O)[O-] C13052263
CCCCC[C@H](C)NC(=O)CSc1nc2cc(ccc2c(=O)n1C[C@@H](C)O)C(=O)[O-] C13052264
CCOc1ccc(cc1)c2nnc(n2CCC(=O)[O-])SCc3ccc(o3)C(=O)OC C13193961
CCOc1ccc(cc1)c2nnc(n2CC(=O)[O-])SCC(=O)c3cc(n(c3C)Cc4ccco4)C C13195281
CCCNC(=O)CN(C)C(=O)CSc1nnc(n1CCC(=O)[O-])c2ccc(cc2)C C13197563
CCCc1nnc(n1CC(=O)[O-])SCC(=O)c2cc(n(c2C)c3ccc(cc3)OC(F)(F)F)C C13203277
CC(C)Cn1c(=O)c2ccc(cc2nc1SCC(=O)NCCCOC(C)C)C(=O)[O-] C13231889
CCOC(CCCNS(=O)(=O)c1cc(cc(c1OC)OC)/C=C/C(=O)[O-])OCC C13251233
CN(CC(=O)NCCCOC)S(=O)(=O)c1cc(cc(c1OC)OC)/C=C/C(=O)[O-] C13252230
C[C@](/C=C/[C@@H]1CC=CC(=O)O1)([C@@H](C[C@H](/C=C/C=C/C=C/CO)O)OP(=O)([O-])[O-])O C13761330
C[C@@](/C=C/[C@H]1CC=CC(=O)O1)([C@@H](C[C@H](/C=C/C=C/C=C/CO)O)OP(=O)([O-])[O-])O C13761331
CCO[P@](=O)(c1ccccc1NCCNc2ccccc2[P@](=O)([O-])OCC)[O-] C13809828
C[C@]12CC[C@@H]([C@@]([C@H]1CCC(=C)[C@@H]2/C=C/C3=CCOC3=O)(C)COC(=O)CCC(=O)[O-])OC(=O)CCC(=O)[O-] C15955476
CCO[P@@](=O)(c1ccc(cc1)OCCOCCOc2ccc(cc2)[P@](=O)([O-])OCC)[O-] C13810550
CCOc1ccccc1[C@@H]2C(=C(NC(=C2C(=O)OCC)[O-])SCC(=O)OCC)C#N C20057915
CCOc1ccccc1[C@H]2C(=C(NC(=C2C(=O)OCC)[O-])SCC(=O)OCC)C#N C20057916
COCCOc1cc(c(cc1OC)C(=O)[O-])[N-]S(=O)(=O)c2ccc(cc2[N+](=O)[O-])OC C22411115
C1CCC(C1)(CC(=O)NCCCCCCNC(=O)CC2(CCCC2)CC(=O)[O-])CC(=O)[O-] C26893702
CC(=CCC[C@]1([C@H](c2coc3c2c(cc4c3CN(C4=O)[C@@H](CCC(=O)[O-])C(=O)[O-])O1)CCC(=O)C)C)C C31164481
CCCCCOc1ccc(cc1OCC)[C@@H]2C(=C(C(=O)N2CCCn3ccnc3)[O-])C(=O)c4ccco4 C33532937
COc1cc(ccc1OCCC=C)c2nc(c(nn2)CCC(=O)NC[C@H]3CCCO3)[O-] C34767486
CCOc1ccccc1[C@@H]2[C@H](C(=NC(=C2C#N)SCC(=O)OCC)[O-])C(=O)OCC C09110611
Cc1cc(ccc1C(=O)C2=C(C(=O)N([C@@H]2c3ccc(c(c3)OC)OC)CCOC)[O-])OCC(C)C C09019150
C[C@](/C=C/[C@H]1CC=CC(=O)O1)([C@@H](C[C@H](/C=C\C=C/C=C/CO)O)OP(=O)([O-])[O-])O C38269494
CCCCOc1ccc(cc1OC)[C@H]2C(=C(C(=O)N2c3ccc(cc3)CC(=O)[O-])[O-])C(=O)C4CC4 C13277905
CCCCOc1cc(ccc1OC)[C@@H]2C(=C(C(=O)N2c3ccc(cc3)CC(=O)[O-])[O-])C(=O)C4CC4 C13277956
CCCCOc1cc(ccc1OC)[C@H]2C(=C(C(=O)N2c3ccc(cc3)CC(=O)[O-])[O-])C(=O)C4CC4 C13277955
Cc1c(c(nc(n1)SCC(=O)N[C@@H]2C(=C([C@@H](S2)C(=O)OC)C)C(=O)OC)[O-])CCC(=O)[O-] C39667870
CC1=C([C@@H](S[C@@H]1C(=O)OC)NC(=O)CSc2nc(c(nn2)CCC(=O)[O-])[O-])C(=O)OC C39703844
CCC1=C[C@@H]([C@H](S1)NC(=O)CSc2nc(c(nn2)CCC(=O)[O-])[O-])C(=O)OCC C39703882
CCC1=C(S[C@H]([C@H]1C(=O)OCC)NC(=O)CSc2nc(c(nn2)CCC(=O)[O-])[O-])C C39703902
CCOC(=O)[C@H]1[C@@H](SC=C1c2ccco2)NC(=O)CSc3nc(c(nn3)CCC(=O)[O-])[O-] C39704386
Cc1c(sc(n1)N2[C@@H](C(=C(C2=O)[O-])C(=O)c3ccc(cc3)OCC=C)c4cccnc4)C(=O)OCC=C C39834460
CCOc1cc(ccc1OCC=C)[C@@H]2C(=C(C(=O)N2CCCO)[O-])C(=O)c3ccco3 C40046527
CCOc1cc(ccc1OCC=C)[C@H]2C(=C(C(=O)N2CCCO)[O-])C(=O)c3ccco3 C40046528
Cc1ccc(o1)C(=O)C2=C(C(=O)N([C@H]2c3cccc(c3)OCC=C)CCOCCO)[O-] C40075499
CCOc1ccc(cc1OCC)[C@@H]2C(=C(C(=O)N2CCOCCO)[O-])C(=O)c3ccc(c(c3)C)OC C40085147
COCCOc1ccc(cc1OC)c2nc(c(nn2)CCC(=O)NC[C@@H]3CCCO3)[O-] C40426167
C[C@]12CC[C@H]([C@@]([C@H]1CCC(=C)[C@H]2/C=C/C3=CCOC3=O)(C)COC(=O)CCC(=O)[O-])OC(=O)CCC(=O)[O-] C43742899
c1cc(cc(c1)S(=O)(=O)[N-]c2ccc(cc2)C(=O)NCCCOCC3CC3)[N+](=O)[O-] C45592309
Cc1c(c(sc1C(=O)OC)NC(=O)CSc2nc(c(c(n2)[O-])CCC(=O)[O-])C)C(=O)OC C13448044
CCOC(=O)c1cc(sc1NC(=O)CSc2nc(c(nn2)CCC(=O)[O-])[O-])C(C)C C13093082
Cc1c(c([nH]c1C(=O)CSc2nnc(n2CCC(=O)[O-])c3ccc(cc3)OC)C)C(=O)OC C13178594
CCOC(=O)C(=NNc1ccc(cc1)S(=O)(=O)[N-]c2nc(cc(n2)C)C)C(=O)OCC C59449570
Cc1c(cc(o1)C(=O)[O-])CS[C@@H]2[C@H]([C@@H]([C@@H]([C@@H](O2)COC(=O)C)OC(=O)C)OC(=O)C)OC(=O)C C59499383
CC(C)OP(=O)(OCCOCCOP(=O)(OC(C)C)OC(C)C)OC(C)C C04705705
CCN(Cc1ccc(c(c1)OC)OC)C(=O)COC(=O)c2c(c([nH]c2C)C(=O)OCC)C C09336765
CC(=O)OC[C@@]1([C@@]([C@@]([C@]([C@@H](O1)OC(=O)C)(C)OC(=O)C)(C)OC(=O)C)(C)OC(=O)C)C C09915865
CN(c1ccc(cc1)OCC(=O)OCC(=O)NCc2ccco2)S(=O)(=O)c3cccs3 C10382643
Cc1cc(c(n1C[C@@H]2CCCO2)C)C(=O)COC(=O)CNC(=O)c3ccc(c(c3)OC)OC C10594747
CC(=O)OC[C@H]1[C@H]([C@@H]([C@@H]([C@@H](O1)Sc2ncc3n2ccnc3)OC(=O)C)OC(=O)C)OC(=O)C C05013168
COCCCn1cc(cc(c1=O)C#N)C(=O)c2cc(ccc2OCC(=O)NCCOC)F C14019382
CCn1c2c(cn1)c(cc(n2)c3ccccc3)C(=O)OCC(=O)NCCCC(=O)OCC C14362755
Cc1cc(=O)oc2c1ccc(c2)O[C@@H]3[C@H]([C@H]([C@@H]([C@@H](O3)COC(=O)C)OC(=O)C)OC(=O)C)OC(=O)C C16032569
CC(=O)OC[C@@H]1[C@H]([C@@H]([C@H]([C@@H](O1)SC2=NC(=O)CS2)OC(=O)C)OC(=O)C)OC(=O)C C16958823
C[C@@]1(CC(=O)[C@@H]([C@H]([C@H]1C(=O)OCCOC)c2ccc(cc2)N(C)C)C(=O)OCCOC)O C20428516
CC(=O)O[C@H]1[C@@H](O[C@H]2[C@@H]1OC(OC2)(C)C)COP(=O)(OCCC#N)OCCC#N C22047103
CC(=O)OC[C@H]1[C@H]([C@H]([C@@H]([C@H](O1)Oc2ccc(cc2)[N+](=O)[O-])OC(=O)C)OC(=O)C)OC(=O)C C22065126
CC(=O)OC[C@@H]1[C@H]([C@H]([C@H]([C@H](O1)Sc2ccccc2)OC(=O)C)OC(=O)C)OC(=O)C C22065853
COC(=O)Cc1c(c(sc1C(=O)OC)NC(=O)CSc2c3c(ccs3)ncn2)C(=O)OC C24713377
CCn1c(nnc1SC[C@H](COCc2ccc(c(c2)OC)OC)O)N3CCOCC3 C24832018
CCn1c(nnc1SC[C@@H](COCc2ccc(c(c2)OC)OC)O)N3CCOCC3 C24832021
CCN(CC)C(=O)Cn1cnc2c(c1=O)c(c(s2)C(=O)NCC(OCC)OCC)C C27534447
COc1cc(cc(c1OC)OC)CNC(=O)CSc2nnc(n2CC=C)c3ccco3 C29550075
CCCCOC(=O)CN1C(=O)/C(=C/c2ccc(c(c2)[N+](=O)[O-])SCCO)/SC1=O C32124682
CC[C@H](C)N(CC(=O)N(CCOC)Cc1cccn1C)C(=O)c2cccc(c2)[N+](=O)[O-] C33375822
Cn1cccc1CN(CCOC)C(=O)CN(CCCOC)C(=O)Nc2ccc(cc2)C#N C33725071
c1cc(cc(c1)F)C(=O)N(CCN2CCOCC2)C[C@@H]3CN(CCO3)C[C@@H](COCc4ccco4)O C34691647
Cn1cccc1CN(CCOC)C(=O)CN(CCCOC)C(=O)c2ccc3c(c2)OCO3 C34856533
CCOCCCNC(=O)c1coc(n1)CN(CCCOCC)C(=O)c2ccc(cc2)OC C35328526
CC[C@@H](C)N(CC(=O)N(Cc1ccco1)C[C@@H]2CCCO2)C(=O)c3cc(c(c(c3)OC)OC)OC C35394076
Cc1c(sc(n1)C)C(=O)C2=C(C(=O)N([C@@H]2c3ccc(c(c3)OC)OCC(C)C)CCCn4cc[nH+]c4)[O-] C35567879
CCOC(=O)C(=O)c1cn(c2c1cccc2)[C@H]3[C@@H]([C@@H]([C@@H](CO3)OC(=O)C)OC(=O)C)OC(=O)C C08683200
CCN(CC)c1nn2c(=O)c(cnc2s1)C(=O)NCCc3ccc(c(c3)OCC)OCC C08604179
CCOc1ccc(cc1)C(=O)NCC(=O)OCC(=O)C2=C([C@@H](N=C2C)C)C(=O)OCC C39991114
COCCN(CCOC)c1c(c(ncn1)N2CCN(CC2)c3ccc(cc3)OC)[N+](=O)[O-] C40611144
CC(=O)O[C@@H]1[C@H](O[C@@H]2[C@H]1OC(OC2)(C)C)COP(=O)(OCCC#N)OCCC#N C44154876
CC(=O)OC[C@@H]1[C@@H]([C@H]([C@@H]([C@@H](O1)Sc2ccccc2)OC(=O)C)OC(=O)C)OC(=O)C C44171905
Cc1cc(=O)oc2c1ccc(c2)O[C@H]3[C@@H]([C@H]([C@@H]([C@@H](O3)COC(=O)C)OC(=O)C)OC(=O)C)OC(=O)C C44699739
CN(Cc1ccc(c(c1)OC)OC)C(=O)c2cc(c(cc2[N+](=O)[O-])OCCOC)OC C45620143
CCCCOc1ccc(cc1)C(=O)N2CCN(CC2)c3nnc(s3)SCC(=O)NCCOC C49370093
CCN(CC)C(=O)Cn1cc(c2c1cccc2)C(=O)C(=O)NCCN3CCN(CC3)c4ccc(cc4)OC C56923775
CCOC(=O)c1c(c(sc1NC(=O)CN2C[C@H](O[C@H](C2)C)C)C(=O)OCCOC)C C16443401
CCOc1cc(cc(c1OCC)OCC)C(=O)N2CCN(CC2)c3ccc(cn3)C(=O)OCC C30437752
CCOc1ccc(cc1)OCCNC(=O)COC(=O)c2csc(n2)c3cnn(c3)C C59419923
CCOC(Cn1cc(nn1)C(=O)NC[C@H](c2ccccc2Cl)N3CCOCC3)OCC C60295606
COC(=O)CN(CC1=[N+]([C@@H]2CCCC[C@H]2[N+](=C1CN(CC(=O)OC)CC(=O)OC)[O-])[O-])CC(=O)OC C13757197
[H]/N=C\1/C(=C/c2ccc(c(c2)OC)OCCOc3ccc(cc3OC)CC=C)/C(=O)N=C4N1N=C(S4)CC C08952401
CCOC(=O)C1=C(C(=N[C@H]1C)C)C(=O)COC(=O)CCNS(=O)(=O)c2ccc(cc2)Cl C39943549
CCOC(=O)C1=C(C(=N[C@H]1C)C(=O)COC(=O)CNS(=O)(=O)c2ccc(cc2)C)C C39943909
CCOC(=O)C1=C(C(=N[C@H]1C)C(=O)COC(=O)CNS(=O)(=O)/C=C/c2ccccc2)C C39948181
[H]/N=C\1/C(=C/c2ccc(c(c2)OCC)OCCOc3ccc(cc3OC)CC=C)/C(=O)N=C4N1N=C(S4)C C27549817
CCOC(=O)C1=NC(=C([C@H]1C)CN(C[C@H]2CCCO2)C(=O)c3cc(c(c(c3)OC)OC)OC)C C63696903
CCn1c(c(c(n1)C)CCNC(=O)[C@H]2CCCN(C2)C(=O)CCC3=C([C@@H](N=C3C)C(=O)OCC)C)C C64507854
CCn1c(c(c(n1)C)CCNC(=O)[C@@H]2CCCN(C2)C(=O)CCC3=C([C@H](N=C3C)C(=O)OCC)C)C C64507857
CC1=NC2=C([C@@H](C1C(=O)OCCOC)c3cc(ccc3OC)OC)C(=O)C[C@@H](C2)c4ccc(cc4)Cl C04067674
CC(C)(C)c1ccc(cc1)OCCOc2c(cc(cc2I)/C=N/n3cnnc3)OC C02962848
C=CCN(c1ccc(cc1)Cl)S(=O)(=O)c2cccc(c2)C(=O)OCC(=O)N3CCc4c3cccc4 C03361267
CC1=NC2=C([C@H](C1C(=O)OC(C)C)c3ccc(c(c3)OC)OC(=O)C)C(=O)C[C@H](C2)c4ccc(cc4)Cl C00861485
Cc1ccc(cc1)COc2ccc(cc2OC)/C=c/3\c(=O)n4c(nnc4s3)c5ccc(c(c5)OC)OC C09189113
c1ccc2c(c1)nc(c(n2)N3CCN(CC3)c4cccc(c4)C(F)(F)F)[C@@H](C#N)C(=O)OC5CCCCC5 C08980304
CCc1cccc2c1nc(s2)N(C[C@@H]3CCCO3)C(=O)[C@H]4CCCN(C4)S(=O)(=O)c5cccs5 C10764440
CCCCN(CC)S(=O)(=O)c1ccc(cc1)C(=O)N(C[C@@H]2CCCO2)c3nc4c(cccc4s3)C C10888499
COc1ccc(cc1OC)/C=C/2\CCC[C@@H]3C2=NN([C@H]3c4ccc(c(c4)OC)OC)C(=O)c5ccccc5 C13301276
CC1=NC2=C([C@H](C1C(=O)OC(C)C)c3ccc(cc3)C(=O)OC)C(=O)C[C@H](C2)c4ccc(c(c4)OC)OC C06015475
COCCn1c(=O)c2c(csc2nc1SCn3c(=O)c4ccccc4nn3)c5ccccc5Cl C14083977
CCOC(=O)[C@@H]1[C@@H](CC2=C(C1=O)[C@H](CC(=O)N2c3ccccc3)c4cccc(c4)[N+](=O)[O-])c5cccs5 C14944122
Cc1c(nc2ccccc2n1)c3nnc(s3)CCCCc4nnc(s4)c5c(nc6ccccc6n5)C C16265666
CC[C@H](C)N(CC(=O)N1CCc2c(ccs2)[C@@H]1c3ccc(cc3)C)C(=O)c4ccc(c(c4)[N+](=O)[O-])Cl C16501231
CCCCCOc1ccc(cc1OC)[C@@H]2c3c(=O)c4ccccc4oc3C(=O)N2c5nnc(s5)C(C)C C03643780
CCOC(=O)[C@H]1CCCN(C1)c2c(ccc(n2)c3cccs3)C(=O)N4CCN(CC4)c5ccc(cc5)C C19112388
CCOc1ccc(cc1)OCc2nnc(n2c3ccc(cc3)Cl)SCC(=O)N4[C@H](CCC[C@@H]4C)C C03309387
CCOC(=O)c1c(c2c(=O)n(c(=O)n(c2s1)CC(=O)c3ccc(cc3)Cl)c4ccc(cc4)Cl)C C27531328
CCOC(=O)C1=C(N=c2n(c(=O)/c(=C\c3cn(c4c3cccc4)C)/s2)[C@@H]1c5ccc(c(c5)OC)OC)C C32189097
CC(C)c1ccc(cc1)[C@@H]2c3cccn3CCN2C(=O)CN(CCOC)C(=O)COc4ccc(cc4)Cl C33491258
Cc1ccc(cc1)c2nnc(n2c3ccc(cc3)C)SCC(=O)N4CCN(CC4)c5ccccc5OC C35128760
CCOC(=O)[C@H]1CCCN(C1)C(=O)CCCSc2nnc(n2c3cccc(c3)Cl)Cc4ccccc4 C35139129
CCCCCC(=O)N1CCN(C[C@H]1C)C(=O)CSc2nnc(n2c3cccc(c3)Cl)c4ccco4 C35141193
C[C@@H]1CN(CCN1C(=O)C2CCCCC2)C(=O)CCCSc3nnc(n3c4ccccc4)c5ccccc5 C35174996
CCCCN(CC(=O)N(Cc1cccn1Cc2ccccc2)C3CCCCC3)C(=O)c4ccc5c(c4)OCO5 C35349550
CCOc1cc(ccc1OCc2ccccc2)[C@@H]3c4c(=O)c5cc(ccc5oc4C(=O)N3CCCOC)C C35487570
CC(C)(C)c1ccc2c(c1)N(C(=O)CO2)Cc3ccc(o3)C(=O)N4CCN(CC4)C/C=C/c5ccccc5 C35829627
Cc1cc(nn1c2ccccc2Cl)c3c(nc4c(cccn4c3=O)OCc5cccc(c5)C(=O)OC)C C35924588
CCc1c(c(n(n1)c2ccc(cc2)OC)Oc3ccc(cc3F)F)CN(C[C@@H]4CCCO4)C(=O)C5CCC5 C35972410
CCN(CC)C(=O)c1coc(n1)COc2ccc3c(c2)[C@@H](N(CC3)C(=O)C4CCCC4)c5cccc(c5)C C37606907
CCc1cc2c(cc1CC)[C@H](N(CC2)C(=O)c3cccc(c3)[N+](=O)[O-])Cc4cc(c(c(c4)OC)OC)OC C39289603
CCCCCCOc1ccc(cc1OC)[C@H]2c3c(=O)c4cc(ccc4oc3C(=O)N2c5cc(ccn5)C)F C39840822
CCCC[C@@H](CC)CN1C(=O)/C(=C/c2c(c(c(=O)n(c2N3CCOCC3)CCCC)C#N)C)/SC1=S C39990295
CCCCCCOc1ccc(cc1)[C@@H]2c3c(=O)c4cc(ccc4oc3C(=O)N2c5nnc(s5)C(C)C)F C40014499
CCOC(=O)C1=C(N=c2n(c(=O)/c(=C/c3ccc4c(c3)C[C@H](O4)C)/s2)[C@H]1c5cccc(c5)OC(=O)C)C C40016503
CCOC(=O)C1=C(N=c2n(c(=O)/c(=C/c3ccc4c(c3)C[C@@H](O4)C)/s2)[C@@H]1c5ccc(c(c5)OC)OC)C C40016664
C[C@H]1Cc2cc(ccc2O1)/C=c\3/c(=O)n4c(=NC(=C([C@@H]4c5ccc(cc5)OC)C(=O)OCCOC)C)s3 C40016793
CCOc1ccc(cc1OC)[C@@H]2c3c(=O)c4c(cc(cc4oc3C(=O)N2c5nnc(s5)CC(C)C)C)C C40057840
CCCCCOc1ccc(cc1OC)[C@H]2c3c(=O)c4ccc(c(c4oc3C(=O)N2c5nnc(s5)C)C)C C40063723
CCCCOc1ccc(cc1OC)[C@H]2c3c(=O)c4ccc(c(c4oc3C(=O)N2c5nnc(s5)CC)C)C C40064741
CCCCOc1ccc(cc1OC)/C=N/N=C\2/N(C(=O)[C@@H](S2)Cc3ccccc3Cl)Cc4ccco4 C40147863
Cc1cccc(c1C)OCCCCn2c3ccccc3nc2[C@@H]4CC(=O)N(C4)c5cc(ccc5OC)OC C40253648
CCn1c(nnc1SCc2c(cnc(n2)N3CCCC3)C(=O)OCC)c4ccc(cc4)Br C41661234
Cc1c2c(c(nc(n2)c3cccs3)Sc4nnc(n4CC=C)COc5ccc(cc5)Cl)n(n1)C C41684163
Cc1cc(c(n1c2ccc3c(c2)OCO3)C)C(=O)COC(=O)c4ccccc4Sc5ccccc5C#N C02634638
CCOC(=O)C1=C(N=c2n(c(=O)/c(=C\c3cc(n(c3C)C[C@@H]4CCCO4)C)/s2)[C@H]1c5cccs5)C C59109290
CCCCc1ccc(cc1)N2C(=O)/C(=C\c3ccc(o3)c4ccc(cc4)C(=O)OCC)/C(=O)N(C2=S)C C59594426
CCOC(=O)c1ccc(cc1)N2C(=O)[C@H]3[C@H](N(O[C@@H]3C2=O)c4ccc(cc4)Cl)c5ccc(cc5)N(C)C C06144458
CCOc1cc(ccc1OCCOCCOc2ccccc2C)C3=NC(=O)C4=C5CCCC[C@H]5SC4=N3 C63411551
CCOC(=O)C1=NC(=C([C@H]1C)CN(Cc2ccc(cc2)Cl)S(=O)(=O)c3cccc4c3nsn4)C C64976393
c1nnnn1CC(=O)N[C@H]2[C@H]3N(C2=O)C(=C(CS3)CSc4nncs4)C(=O)[O-] C03830475
c1ccc2c(c1)c(c[nH]2)C[C@@H]3C(=O)N4CC[C@@H](C[C@H]4C(=O)N3)NC(=O)CSCC(=O)[O-] C03839811
CC(=O)OCC1=C(N2[C@H]([C@@H](C2=O)NC(=O)/C(=N/OC)/c3csc(n3)N)SC1)C(=O)[O-] C03830438
Cc1c(cn(n1)CC(=O)N[C@@H]2[C@@H]3N(C2=O)C(=C(CS3)COC(=O)C)C(=O)[O-])Br C09431532
CCn1c(ccn1)C(=O)N[C@H]2[C@H]3N(C2=O)C(=C(CS3)CSc4nnc(s4)C)C(=O)[O-] C02730711
c1nnnn1CC(=O)N[C@@H]2[C@@H]3N(C2=O)C(=C(CS3)CSc4nnc(s4)O)C(=O)[O-] C10494670
Cc1c(c(nn1C)C(=O)N[C@@H]2[C@@H]3N(C2=O)C(=C(CS3)COC(=O)C)C(=O)[O-])[N+](=O)[O-] C13640381
Cc1c(c(n(n1)C)C)C(=O)N[C@@H]2[C@H]3N(C2=O)C(=C(CS3)CSc4nnc(s4)C)C(=O)[O-] C02782829
Cc1nnc(s1)SCC2=C(N3[C@H]([C@H](C3=O)NC(=O)c4cnn(c4)C)SC2)C(=O)[O-] C02784103
Cc1nnc(s1)SCC2=C(N3[C@@H]([C@H](C3=O)NC(=O)c4cnn(c4)C)SC2)C(=O)[O-] C02784104
Cc1nnc(s1)SCC2=C(N3[C@H]([C@@H](C3=O)NC(=O)c4cnn(c4)C)SC2)C(=O)[O-] C02784105
c1ccc(cc1)C2=NN=C(C2)SCC(=O)N[C@@H]3[C@@H]4N(C3=O)C(=C(CS4)CO)C(=O)[O-] C15223829
CC(=O)OCC1=C(N2[C@H]([C@@H](C2=O)NC(=O)/C(=N\OC)/c3cnc(s3)N)SC1)C(=O)[O-] C16029727
c1c(nc[nH]1)C[C@@H](C(=O)[O-])NC(=O)[C@@H]2[C@@H](OC3(O2)CCCCC3)[C@H]([C@@H]4COC5(O4)CCCCC5)O C16383494
Cc1c(c(n(n1)C(F)F)C)C(=O)N[C@@H]2[C@@H]3N(C2=O)C(=C(CS3)COC(=O)C)C(=O)[O-] C19640124
Cc1cc(nc(n1)[N-]S(=O)(=O)c2ccc(cc2)N3C(=O)C[C@H](C3=O)SC[C@@H](C(=O)[O-])[NH3+])C C16900782
COc1cc(cc(c1OC)OC)c2c3c([nH]n2)OC(=C([C@@]34c5ccccc5N(C4=O)CC(=O)[O-])C#N)N C08925928
Cc1c(c(n(n1)C)C(=O)N[C@H]2[C@H]3N(C2=O)C(=C(CS3)COC(=O)C)C(=O)[O-])Br C20602282
Cc1cc(nn1CCC(=O)N[C@H]2[C@H]3N(C2=O)C(=C(CS3)COC(=O)C)C(=O)[O-])[N+](=O)[O-] C20613999
c1cnc(nc1)NS(=O)(=O)c2ccc(cc2)[N-]S(=O)(=O)c3ccc(cc3)S(=O)(=O)N C27025426
c1ccnc(c1)/C=C/2\[C@@H]3N(C2=O)C(=C(CS3(=O)=O)COC(=O)Cc4ccc(c(c4)O)O)C(=O)[O-] C27988463
CC(C)([C@@H]1Cc2cc3ccc(=O)oc3cc2O1)O[C@H]4[C@H]([C@@H]([C@@H]([C@@H](O4)COC(=O)CC(=O)[O-])O)O)O C31160240
CC(C)([C@@H]1Cc2cc3ccc(=O)oc3cc2O1)O[C@@H]4[C@H]([C@@H]([C@@H]([C@H](O4)COC(=O)CC(=O)[O-])O)O)O C31160251
Cc1cccc(c1[N-]S(=O)(=O)c2c(oc(c2C(=O)OC)C)C)C(=O)N3CCC(CC3)O C32926270
c1cc(cc(c1)C(F)(F)F)[C@H]2[C@H]3[C@@H](C(=O)N(C3=O)c4cccc(c4)[N+](=O)[O-])[C@@]([NH2+]2)(CC(=O)[O-])C(=O)[O-] C33736117
Cc1ccccc1N2C(=O)[C@H]3[C@H]([NH2+][C@@]([C@@H]3C2=O)(CC(=O)[O-])C(=O)[O-])c4ccc(cc4)N(C)C C34255568
Cc1ccc(cc1Cl)N2C(=O)[C@H]3[C@@H]([NH2+][C@@]([C@@H]3C2=O)(CC(=O)[O-])C(=O)[O-])c4ccc(cc4)OC(=O)C C34255659
Cc1ccc(cc1Cl)N2C(=O)[C@H]3[C@@H]([NH2+][C@@]([C@@H]3C2=O)(CC(=O)[O-])C(=O)[O-])c4ccc(c(c4)OC)O C34377972
COC(=O)c1ccc(cc1)[C@@H]2[C@H]3[C@@H](C(=O)NC3=O)[C@@](N2)(Cc4ccc(cc4)[N+](=O)[O-])C(=O)[O-] C34849082
C[C@]12CC/C(=N/OCC(=O)N3CCC[C@H]3C(=O)[O-])/C=C1CC[C@H]4[C@@H]2[C@@H](C[C@]5([C@@H]4CC[C@@]5(C(=O)CO)O)C)O C35361943
Cc1c(cnn1[C@H](C)C(=O)N[C@@H]2[C@@H]3N(C2=O)C(=C(CS3)COC(=O)C)C(=O)[O-])Cl C35678697
CN(C)C(=O)CN1CC[NH+](CC1)[C@@H](c2cn(c3c2ccc(c3)Br)CC(=O)[O-])C(=O)[O-] C36364879
Cc1c(cnn1CC(=O)N[C@@H]2[C@H]3N(C2=O)C(=C(CS3)CSc4nnc(s4)C)C(=O)[O-])Cl C02732740
CO/N=C(/c1csc(n1)N)\C(=O)N[C@@H]2[C@@H]3N(C2=O)C(=C(CS3)CSc4cnns4)C(=O)[O-] C34001975
c1cc(ccc1[C@@H](C(=O)N)N2CCN(CC2)c3ccc(cc3[N+](=O)[O-])C(=O)NCC(=O)[O-])Cl C13461532
C1CS(=O)(=O)C[C@H]1N(C2CC2)C(=O)CNC(=O)N[C@@H](CC(=O)N3CCOCC3)C(=O)[O-] C13244197
C1CS(=O)(=O)C[C@H]1N(C2CC2)C(=O)CNC(=O)N[C@H](CC(=O)N3CCOCC3)C(=O)[O-] C13244195
Cn1c2ccccc2c(c1C(=O)[O-])[C@@H](C(=O)[O-])[NH+]3CCN(CC3)CC(=O)N4CCN(CC4)C C40288218
Cn1c2ccccc2c(c1C(=O)[O-])[C@H](C(=O)[O-])[NH+]3CCN(CC3)CC(=O)N4CCN(CC4)C C40288219
c1ccc(c(c1)C#N)[C@H]2[C@H]3[C@@H](C(=O)N(C3=O)CCO)[C@@](N2)(Cc4ccc(cc4)[N+](=O)[O-])C(=O)[O-] C33893263
CC(=O)c1ccc(cc1)N2C(=O)[C@H]3[C@H]([NH2+][C@@]([C@@H]3C2=O)(CC(=O)[O-])C(=O)[O-])c4cccc(c4)C(F)(F)F C43210613
C#CCN1C(=O)[C@H]2[C@@H](N[C@@]([C@@H]2C1=O)(Cc3ccc(cc3)[N+](=O)[O-])C(=O)[O-])c4ccccc4C#N C33518010
Cc1ccccc1[C@@H]2[C@H]3[C@@H](C(=O)N(C3=O)CCc4ccccn4)[C@@]([NH2+]2)(CC(=O)[O-])C(=O)[O-] C43218408
CC(=O)Oc1ccc(cc1)[C@@H]2[C@H]3[C@@H](C(=O)NC3=O)[C@@](N2)(Cc4c[nH]c5c4cccc5)C(=O)[O-] C43218729
CC(=O)Oc1ccc(cc1)[C@H]2[C@H]3[C@@H](C(=O)NC3=O)[C@@](N2)(Cc4ccc(cc4)[N+](=O)[O-])C(=O)[O-] C33869035
CC(=O)c1ccc(cc1)N2C(=O)[C@H]3[C@H](N[C@@]([C@@H]3C2=O)(Cc4ccc(cc4)[N+](=O)[O-])C(=O)[O-])c5ccccn5 C33870622
C[C@@]12CC/C(=N/OCC(=O)N3CCC[C@H]3C(=O)[O-])/C=C1CC[C@H]4[C@@H]2[C@@H](C[C@@]5([C@@H]4CC[C@]5(C(=O)CO)O)C)O C43741756
C[C@H](CS)C(=O)N1C[C@H](C[C@H]1C(=O)O[C@@H]2[C@H]([C@@H]([C@H]([C@@H](O2)C(=O)[O-])O)O)O)Sc3ccccc3 C44136672
C[C@H](CS)C(=O)N1C[C@H](C[C@H]1C(=O)O[C@@H]2[C@H]([C@@H]([C@H]([C@H](O2)C(=O)[O-])O)O)O)Sc3ccccc3 C44136675
c1cc(cc(c1)Cl)N2C(=O)C[C@H](C2=O)N(Cc3ccc(cc3)S(=O)(=O)N)C(=O)/C=C/C(=O)[O-] C59489299
CCOC(=O)Cc1csc(n1)NC(=O)CSc2nnnn2c3ccc(c(c3)OC)OC C06547385
CCOC(=O)C[C@@H](c1ccc(cc1)OC)NC(=O)Cn2nc(nn2)c3ccc(cc3)C(F)(F)F C08590703
CCOCCCN1C(=O)/C(=C/c2c(nc3c(cccn3c2=O)C)NCCOCCO)/SC1=S C08767593
Cc1ccc2nc(c(c(=O)n2c1)/C=C\3/C(=O)N(C(=S)S3)CCCOC)NCCOCCO C08858363
CN(C)c1ccc(cc1)[C@@H](CNC(=O)C(=O)NCCCn2ccnc2)S(=O)(=O)c3ccc(cc3)Cl C09006207
CC(C)c1ccc(cc1)S(=O)(=O)[C@H](CNC(=O)C(=O)NCCCn2ccnc2)c3ccco3 C09006216
CC(C)Cn1c(c(c(=O)n(c1=O)C)C(=O)COC(=O)/C=C/c2ccc(c(c2)OC)OC(F)F)N C09247019
c1ccc2c(c1)c(=O)n(c(n2)SCC(=O)NCc3ccco3)CCCC(=O)NC[C@H]4CCCO4 C09473025
COCCOc1ccc(cc1NC(=O)COC(=O)c2ccc(cc2)n3cnnn3)C(F)(F)F C03328689
COc1ccc(cc1OC)C(=O)NN2C[C@@H](CC2=O)C(=O)O[C@H](CCCl)C(=O)c3ccc(cc3)F C09591423
CCCCn1c(nnc1SCC(=O)Nc2nnc(s2)C)CNC(=O)c3ccc(cc3)OC C09611028
CC[C@@H](C)OC(=O)C[C@H]1C(=O)NCCN1C(=S)NC(=O)c2cc(c(c(c2)OC)OC)OC C09783403
CCCc1cc(n[nH]1)CN(C)C(=O)C[C@@]2(CC(=O)N(C2=O)CCCOC)c3ccccc3OC C12240895
Cc1c(sc[n+]1CCCCS(=O)(=O)[O-])CCOC(=O)c2ccc(c(c2)[N+](=O)[O-])Cl C03167430
Cc1ccc(cc1)/C=C/S(=O)(=O)NCC(=O)OCC(=O)N[C@H](c2ccccc2)c3nccn3C C12886622
Cc1c(c(n2c(n1)nc(n2)SC)C)CCC(=O)N[C@@H](CC(=O)OC(C)C)c3ccc(cc3)OC C14394808
Cc1ccc(cc1)/C=C/S(=O)(=O)NCC(=O)OCC(=O)NCCc2ccc3c(c2)OCCO3 C14789818
CC(=O)Oc1ccc(cc1OC(=O)C)[C@H]2[C@H](C(=O)c3c(cc(cc3OC(=O)C)OC(=O)C)O2)OC(=O)C C15019951
CCCN(Cc1cccn1Cc2ccc(o2)C(=O)N3CCN(CC3)C(=O)OCC)C(=O)COC C16534037
CCOc1ccc(cc1OCC)C2=N/C(=C\c3cc(c(c(c3)OC)OCC(=O)N)OC)/C(=O)O2 C18919582
COc1cc2cc(c(=O)[nH]c2cc1OC)CN(CCCN3CCOCC3)C(=S)NC[C@@H]4CCCO4 C19941023
COCCn1c(nnn1)[C@@H](c2cc3cc(ccc3[nH]c2=O)OC)N(Cc4ccco4)Cc5cccs5 C19973288
CC[NH+](CC)CCCN1[C@H](C(=C(C1=O)[O-])C(=O)c2c(c([nH]c2C)C(=O)OC)C)c3cccnc3 C20149912
CCOC(=O)c1c(c(sc1NC(=O)CSc2nnc(n2CC=C)C3CC3)C(=O)N(C)C)C C21163541
Cc1cccc(c1NC(=O)CNC(=O)[C@@H](C)OC(=O)/C(=C/c2cc(n(c2C)CCOC)C)/C#N)C C21331365
c1cc(sc1)c2nc(on2)CCCCCNC(=O)CCS(=O)(=O)c3ccc4c(c3)OCCO4 C21640025
CCOC(=O)c1cc2n(n1)C[C@](N(C2=O)c3ccc(c(c3)OC)OC)(C)C(=O)NCCCOC C21879342
CC(=O)O[C@H]1[C@H]([C@H](O[C@@H]([C@@H]1OC(=O)C)O[C@@H]2C[C@@H](N(C2=O)C)c3cccnc3)C(=O)OC)OC(=O)C C22060503
CC(=O)OC[C@@H]1[C@H]([C@H]([C@@H]([C@H](O1)Oc2ccc(cc2)[N+](=O)[O-])OC(=O)C)OC(=O)C)OC(=O)C C22065129
Cc1ccc(cc1)C(=O)N(CCOC)CC(=O)Nc2nc(cs2)CC(=O)NCCc3ccccn3 C33429502
Cc1cnc(cn1)C(=O)N(CCC(=O)N(C)CCc2ccc(c(c2)OC)OC)C[C@@H]3CCCO3 C33607151
CCCCC[C@H]1N([C@@H](CS1)C(=O)NCCN2CCOCC2)C(=O)c3cc(c(c(c3)OC)OC)OC C35193194
CC[C@H](C)N(CC(=O)N(Cc1ccco1)C[C@H]2CCCO2)C(=O)c3cc(c(c(c3)OC)OC)OC C35394083
CCOCCCN(CCC(=O)N1CCN(CC1)c2ccc(cc2)[N+](=O)[O-])C(=O)c3cnccn3 C35819502
CC(C)C(=O)N(CCN1CCOCC1)Cc2cnc(n2C[C@H]3CCCO3)S(=O)(=O)Cc4ccc(cc4)F C36030803
CCCCNC(=O)[C@H](c1ccc(c(c1)OC)OC)N(Cc2ccc(o2)C)C(=O)[C@@H]3CCC(=O)N3 C36601197
CCOCCCNC(=O)[C@@H](c1ccc(cc1)Cl)N(Cc2ccc3c(c2)OCO3)C(=O)CNC(=O)C C09720351
CCOc1ccc(cc1OC)[C@H]2C(=C(C(=O)N2CC[NH+](C)C)[O-])C(=O)c3c(c([nH]c3C)C(=O)OC)C C33813332
CCOc1c(ccc(c1S(=O)(=O)c2ccccc2)S(=O)(=O)Oc3ccccc3)[C@@H](CC=O)NC=O C39498279
CCOc1ccc(c(c1S(=O)(=O)Oc2ccccc2)S(=O)(=O)C(C)C)[C@@H](CC=O)NC=O C39498870
CCc1nnc(s1)NC(=O)CSc2nnc(n2CC=C)CC(=O)Nc3cccc(c3)SC C39744132
CCn1c(nnc1S[C@H](C)C(=O)/N=C\2/NCCS2)[C@@H](CCSC)NC(=O)c3ccc(cc3)OC C39757047
CC(=O)N[C@H]1[C@@H]([C@@H]([C@@H](O[C@@H]1OC(=O)c2cccc(c2)[N+](=O)[O-])COC(=O)C)OC(=O)C)OC(=O)C C39842059
CC(=O)N[C@H]1[C@H]([C@@H]([C@@H](O[C@@H]1OC(=O)c2cccc(c2)[N+](=O)[O-])COC(=O)C)OC(=O)C)OC(=O)C C39842061
C[C@]1(CCS(=O)(=O)C1)NC(=O)OCCCCCCOC(=O)N[C@@]2(CCS(=O)(=O)C2)C C40167950
CC[C@@H](c1nnnn1CCOC)N(Cc2ccccc2)Cc3cc4ccc(cc4[nH]c3=O)OC C57641216
CC[C@H](c1nnnn1CC(=O)OCC)N(Cc2ccco2)Cc3cc4cc(ccc4[nH]c3=O)C C13495627
CC(C)[C@H](c1nnnn1CCOC)N(Cc2cccs2)Cc3cc4ccc(cc4[nH]c3=O)OC C13498774
CC[NH+](CC)CCN1[C@@H](C(=C(C1=O)[O-])C(=O)[C@@H]2C(=C(N=C2C)C(=O)OCC)C)c3ccccn3 C20193272
CCOC(=O)C1=C(C(=N[C@@H]1C)C)C(=O)COC(=O)CCCN2C(=O)c3cccc4c3c(ccc4)C2=O C39948331
Cc1ccc(o1)C(=O)C[C@]2(c3ccccc3N(C2=O)CC(=O)N)O C04545555
CC1=CC(=O)N([C@]1(CC#N)O)c2cc(c(cc2OC)N)OC C01763272
Cc1c(c(n(n1)C)C)NC(=O)CSc2nnc(s2)N C05462561
c1ccc(cc1)n2c(nc(n2)SCC(=O)NC(=O)N)C3CC3 C06549588
Cc1c(sc(c1C(=O)OC)NC(=O)C(=O)NC[C@H](C)O)C C09304914
Cc1c(c(on1)C)CC(=O)NNC(=O)c2cc(c[nH]2)Cl C09548497
c1cc(ccc1N)S(=O)(=O)Nc2nnc(s2)[C@H]3CCCO3 C11851283
C=CCNC(=O)N1CC[C@H]2CC(=O)N(CC[C@H]2C1)CC(=O)N C15673024
CNC(=O)C1CCN(CC1)C(=O)Cc2ccc(s2)S(=O)(=O)N C32918321
Cc1c(c(=O)[nH]c(=O)[nH]1)S(=O)(=O)NCCSC(C)(C)C C33330747
C[C@@H](C(=O)NC(=O)N)Sc1nnc(n1CC=C)C2CC2 C36800611
CN(CCC(=S)N)C(=O)CN1C(=O)C2(CCCC2)NC1=O C37144692
c1ccc(c(c1)C#N)S(=O)(=O)NCCCS(=O)(=O)N C40385477
Cc1c(sc(n1)C)[C@@H](C)NS(=O)(=O)c2cn(nc2N)C C40517918
Cc1c(c(n[nH]1)C)S(=O)(=O)NCc2cc3ccccc3[nH]c2=O C41157591
C[C@@H](CN(C)C(=O)c1cccc(c1)S(=O)(=O)C)/C(=N/O)/N C42458871
CC1CCN(CC1)S(=O)(=O)N(CC/C(=N/O)/N)C2CC2 C42548082
CNC(=O)Cc1ccccc1NC(=O)N[C@@H]2CCCc3c2cnn3C C44178047
c1cc(sc1CCNC(=O)c2ccon2)S(=O)(=O)N C44586629
Cc1cc(no1)CNS(=O)(=O)c2ccc(cc2OC)N C44687824
C1CCC(C1)CNC(=O)NNC(=O)[C@H]2CCS(=O)(=O)C2 C47014632
Cc1ccc(cc1)S(=O)(=O)Nc2cnn(c2)CC(=O)N C47251594
C1CS(=O)(=O)C[C@H]1SCC(=O)NNC(=O)NC2CC2 C49151046
Cc1c(n[nH]c1NC(=O)[C@H](C)NS(=O)(=O)C)C(F)(F)F C49494003
CCC[NH+]1CCC(CC1)NC(=O)N2C[C@@H](C[C@H]2C(=O)[O-])O C49560768
Cc1cc(ccc1S(=O)(=O)N[C@H](C)c2nncn2C)N C50416862
C[C@H](C(=O)NC)NS(=O)(=O)c1cc(cnc1NC)Br C50674456
C1C[C@@H](CN(C1)C(=O)CNC(=O)NC2CC2)C(=O)NC3CC3 C50728634
CCCc1c(c([nH]c1C(=O)N2CCO[C@@H](C2)C(=O)N)C)C(=O)C C50844249
Cc1c(sc(c1C(=O)N2CCO[C@@H](C2)C(=O)N)NC(=O)C3CC3)C C50847052
CCc1c(c([nH]c1C(=O)CN2CCO[C@H](C2)C(=O)N)C)C(=O)C C51102269
C1CCC(C1)N2C[C@@H](CC2=O)C(=O)NCc3nnc(s3)N C20202593
CN(CC(=O)N)C(=O)CCc1[nH]c(=O)c2c3c(sc2n1)CCCC3 C47109740
C[C@@H](C(=O)NC(C)(C)C)OC(=O)Cn1cc(ccc1=O)N C61092479
Cn1cccc1C(=O)NNC(=O)CNC(=O)c2ccccc2F C61527754
CC(C)N(C)S(=O)(=O)N(C)c1ccc(cc1)/C(=N/O)/N C61952729
C[C@H]1c2cc(cc3c2N(C1=O)CCC3)NC(=O)C(=O)NCC4(CC4)CO C49524524
C[C@@H](CNC1=NS(=O)(=O)c2cc(ccc2N1)N(C)C)O C62325167
C[C@H](CC#N)N(C)S(=O)(=O)c1cc(cnc1NN)Br C63096619
C[C@H]1C[C@H]1C(=O)NCC(=O)NNC(=O)C2=NC=C(C2)Br C64079276
c1cc(ccc1C(=O)NNC(=O)NC2CC2)N3CCCCC3=O C64429297
CCNC(=O)NNC(=O)Cn1cccc(c1=O)C(F)(F)F C65190115
Cc1cc([nH]c(=O)c1CNC(=O)N[C@H](C)CN2CCCC2=O)C C65534178
Cn1c2c(cn1)[C@@H](CCC2)NC(=O)N3CCC[C@H](C3)CCC(=O)N C66120913
c1cc(ccc1SCc2nnn(n2)CC(=O)NN)Cl C66328072
CC(C)C(=O)N1CCC[C@@H](C1)C(=O)N[C@@H]2CCCN(C2)CC(=O)N C66449047
C1CCC(C1)N2C[C@H](CC2=O)C(=O)N[C@@H]3CCCN(C3)CC(=O)N C66451767
c1cnc(cn1)c2nc(cs2)C(=O)NC3CCC(CC3)C(=O)N C66634856
CC(C)c1cc(n[nH]1)C(=O)NCc2n[nH]c(=S)n2C3CC3 C66638297
CCc1c(cn[nH]1)C(=O)NCc2n[nH]c(=S)n2C(C)C C67071633
CCOC(=O)c1cnc(nc1N)SCC(=O)NCc2ccc3c(c2)OCO3 C04128037
c1cc2c(c(c1)S(=O)(=O)NCC(=O)NNC(=O)c3ccc(cc3)Cl)nsn2 C03180714
Cc1cc(no1)NC(=O)[C@@H](C)SCC(=O)NNC(=O)c2c(c3ccccc3o2)C C06929035
CC[C@@]1(C(=O)N(C(=O)N1)CC(=O)NC(=O)NCCCOC)c2ccc(cc2)C C08315459
Cn1c(c(c(=O)n(c1=O)C)C(=O)CSc2nnc(s2)Nc3ccccc3F)N C03351730
C[C@@H](C(=O)Nc1c(c2c(s1)CCC2)C(=O)N)Sc3nnnn3C[C@H]4CCCO4 C09949725
Cc1cccc(c1)c2nnc(o2)SCC(=O)c3c(n(c(=O)[nH]c3=O)C4CC4)N C10026980
C[C@@H](C(=O)Nc1ccc(cc1)S(=O)(=O)N)Sc2nnc(n2C)c3ccncc3 C13120106
CCOC(=O)c1c(c(oc1NC(=O)CSc2nc(cc(n2)N)C)C)C(=O)C C12549345
COc1ccc(cc1)C(=O)NC(=S)NNC(=O)[C@@H]2CC(=O)N(C2)Cc3ccco3 C13630160
c1ccc(cc1)N2CCN(CC2)C(=S)N/N=C(\c3cncc(n3)N4CCOCC4)/N C15227957
CCOC(=O)c1c(c([nH]c1C)C(=O)NNC(=O)c2ccc(c(c2)OC)OC)C C15793240
CC(C)(C)c1nnc(o1)CSc2nnc(n2N)CNc3ccc(cc3)OC C20838246
c1cc2nnc(n2cc1C(F)(F)F)SCC(=O)c3c(n(c(=O)[nH]c3=O)C4CC4)N C24146851
COc1ccc(cc1OC)S(=O)(=O)Nc2ccccc2n3c(c(cn3)C#N)N C24578422
CC[C@@]1(C(=O)N(C(=O)N1)NC(=O)c2c(c(c([nH]2)C)C(=O)OC)C)c3ccccc3 C24925280
c1cc(oc1)c2nnc(n2CCC(=O)N)SCC(=O)NC3(CCCCC3)C#N C25956140
CCn1cc(c(n1)C(=O)N)NC(=O)c2ccc(o2)COc3ccc(cc3)C(=O)C C28238949
CCCCn1c(c(c(=O)[nH]c1=O)N(CC)C(=O)c2ccc3c(c2)OCCCO3)N C32531592
CS(=O)(=O)N1CCN(CC1)c2ccc(cc2)NC(=O)CSc3nnc(s3)N C32693207
C[C@H](C(=O)Nc1nccs1)NC(=O)c2cc3cc(c(c(c3[nH]2)OC)OC)OC C36576418
Cc1ccc(cc1)S(=O)(=O)NCCC(=O)NNC(=O)[C@@H]2COc3ccccc3O2 C12921037
CCCNc1c2cnn(c2ncn1)CCNC(=O)C(=O)c3c[nH]c4c3cccc4 C38483839
CCOC(=O)CSc1nnc(n1[C@H](C)C(=O)Nc2c(c(c(s2)C)C)C#N)N C40174536
Cc1cc(nn1C)C(=O)NCCCNC(=O)[C@@]2(C(=O)Nc3cc(ccc3O2)Cl)C C41549420
C[C@H]1CN(C[C@@H](O1)C)CCCNC(=O)NNC(=O)c2ccc(c(c2)OC)OC C45455692
CC(C)Oc1ccc(cn1)CNC(=O)NNC(=O)Cc2nc3ccccc3n2C C46825151
c1ccn2cc(nc2c1)COc3ccc(cc3)C(=O)NNC(=O)C(=O)NC4CC4 C09889840
COc1cc(c(c(c1)OC)CNC(=O)CSc2ncc(c(n2)N)C#N)OC C53549208
Cn1c(nnc1SCc2[nH]c(=O)c3c(csc3n2)c4ccco4)CCC(=O)N C09608369
CCCCn1c(c(c(=O)[nH]c1=O)N(CC(C)C)C(=O)[C@H]2CC(=O)N(C2)C3CC3)N C57578295
Cn1cc(cn1)/C=N/Nc2[nH]nc(n2)SCC(=O)Nc3ccc(cc3F)F C59310804
CC(=O)C1=NN([C@H](NN1C)c2ccc(c(c2)OC)OCC(=O)N)c3ccccc3 C59714491
c1ccc2c(c1)c(c[nH]2)/C=N/Nc3[nH]nc(n3)SCc4nnc(o4)C5CCC5 C59878935
CCOC(=O)c1c(c(c(s1)NC(=O)CSc2nnc(n2N)C3CC3)C#N)C C59912201
CCCN1C(=O)c2ccccc2[C@@H](N1)C(=O)NNC(=O)C3=NN=C(C3)c4ccccc4 C39943149
CC(=O)NCc1ccc(o1)c2csc(n2)NC(=O)CNC(=O)OC(C)(C)C C63465679
CCCn1c2ccccc2n(c1=O)CCC(=O)NNC(=O)NC[C@@H]3CCCO3 C65146851
CCNC(=O)NNC(=O)CN(Cc1ccco1)S(=O)(=O)c2ccc(cc2)C C65190977
Cc1c(c(n2c(n1)nc(n2)C(F)(F)F)C)CCC(=O)NNC(=O)NCC3CC3 C65192872
Cc1ccc(c(c1)n2c(nnc2SCC(=O)NCC(=O)Nc3c[nH]nc3)C)C C65310443
Cc1ccc(c(n1)OC)CNC(=O)NC[C@H](COc2ccc3c(c2)OCO3)O C66204000
c1ccc(cc1)S(=O)(=O)CCCNc2ccc(cc2[N+](=O)[O-])S(=O)(=O)N C66373267
C[C@@H]1CCC[C@@H](C1)NC(=O)CN2CCN(CC2)CC(=O)NC(=O)NCCOC C66566675
COC(=O)c1ccc(cc1S(=O)(=O)NNC(=O)NCCc2ccccn2)F C66583643
CCNC(=O)Cn1ccc(n1)NC(=O)c2ccc3c(c2)[nH]c(=O)n3C4CCCC4 C67344589
CCn1c(c(c(n1)C)CNC(=O)NCC(=O)Nc2ccc(cc2)n3cccn3)C C67419746
C[C@@]1(CCS(=O)(=O)C1)NNC(=O)NCCN(C2CC2)C(=O)OC(C)(C)C C67421878
c1ccc2c(c1)C[C@H](O2)C(=O)NNC(=O)NCCCc3nnc4n3CCCCC4 C67462054
CCn1c(c(c(n1)C)CNC(=O)NC[C@H](COc2ccc3c(c2)OCO3)O)C C67468289
CC1=NN(C(=O)[C@H]1/C=N/CC[NH+]2CCN(CC2)C(=O)Cc3ccc(cc3)Cl)c4ccc(cc4)[N+](=O)[O-] C08694284
C[NH+]1CCc2cc3c(c(c2[C@H]1c4c(n(c(=S)n(c4=O)c5ccccc5)c6ccccc6)O)OC)OCO3 C02100559
c1ccnc(c1)C(=O)[C@@H]2[C@@H]([C@@H]3CSC[NH+]3[C@]24c5cc(ccc5NC4=O)F)c6ccc(cc6)[N+](=O)[O-] C09123931
Cc1cc(ccc1N2C(=O)[C@@H]3[C@@H]4c5ccccc5C=C[NH+]4[C@@H]([C@@H]3C2=O)C(=O)c6ccco6)[N+](=O)[O-] C09209790
c1ccc2c(c1)[C@@]3([C@H]([C@H]([C@@H]4[NH+]3CSC4)c5cccc(c5)[N+](=O)[O-])C(=O)c6cccnc6)C(=O)N2 C09329519
CC[NH+]1CCN(CC1)c2c(c(=O)n3cc(ccc3n2)C)/C=C\4/C(=O)N(C(=S)S4)CCCOC C09380085
C[NH+](C)CCCN(c1nc2cc3c(cc2s1)OCCO3)C(=O)c4cccc(c4)N5C(=O)CCC5=O C10068243
CCOC(=O)c1ccc(cc1)n2c(c(n3c2nc4c3c(=O)n(c(=O)n4C)CC[NH+]5CCCCC5)C)C C10104988
C[NH+](C)CCN(c1nc2c(cccc2s1)OC)C(=O)[C@H]3CCCN(C3)S(=O)(=O)c4cccs4 C10751677
CCc1cc(no1)C(=O)N2CCc3c(c(cc(=O)n3CC2)OCC[NH+]4CCCCC4)C(=O)OC C12165732
CCn1c2c(cc(cc2nc1c3ccccc3F)NC(=O)C)C(=O)N4CCN(CC4)c5cccc[nH+]5 C12242595
c1cc(oc1)C(=O)N2CC[NH+](CC2)[C@@H](c3coc4ccc(cc4c3=O)Cl)c5nnnn5C6CCCC6 C12635790
Cc1cccc2c1[nH]c(=O)c(c2)[C@@H](c3nnnn3C4CCCC4)[NH+]5CCN(CC5)c6ccc(cc6)F C06443624
Cc1cccc2c1[nH]c(=O)c(c2)[C@H](c3nnnn3C4CCCC4)[NH+]5CCN(CC5)c6ccccc6 C06443778
CCOC(=O)c1ccc(cc1)N2C(=O)[C@@H]3[C@@H]4CCC[NH+]4[C@@]5([C@@H]3C2=O)c6ccc(c(c6NC5=O)C)Cl C09235735
Cc1cc(nn1C)C(=O)N2CCc3c(c(cc(=O)n3CC2)OCC[NH+]4CCCCC4)C(=O)OC C14879783
Cc1csc(n1)Sc2ccc(cc2[N+](=O)[O-])C(=O)OCC(=O)N3CCN(CC3)c4cccc[nH+]4 C16251772
CCOC(=O)c1ccc(cc1)N2C(=O)[C@H]3[C@H]4CCC[NH+]4[C@@]5([C@@H]3C2=O)c6ccc(c(c6NC5=O)C)Cl C09087172
c1cc(ccc1N2C(=O)C[C@@H](C2=O)[NH+]3CCN(CC3)Cc4ccc5c(c4)OCO5)OC(F)(F)Cl C19624880
CN(C1CCCCC1)C(=O)CCc2nc(no2)C[NH+]3CCN(CC3)C(=O)c4ccc5c(c4)OCO5 C20562457
CC1=NN(c2nc3c(n2C1)c(=O)n(c(=O)n3C)C)CC[NH+]4CCN(CC4)C(c5ccccc5)c6ccccc6 C20816767
CC[NH+]1CCN(CC1)CCCn2c(=O)c3c(nc4n3c(c(n4c5cccc(c5C)C)C)C)n(c2=O)C C22821154
CC[NH+]1CCN(CC1)CCCn2c(=O)c3c(nc4n3cc(n4c5ccc(cc5)OC)C)n(c2=O)C C22821400
CCN1CC[NH+](CC1)C[C@@H](C)Cn2c(=O)c3c(nc4n3cc(n4c5cccc(c5)Cl)C)n(c2=O)C C22821592
Cc1cccc(c1)c2nnc3n2nc(cc3)N4CCC(CC4)C(=O)N5CCN(CC5)c6cccc[nH+]6 C33260235
CC1(Cc2c(sc3c2c(nc(n3)SCC(=O)N(C)C)N4CC[NH+](CC4)CC(=O)N(C)C)CO1)C C34750180
Cc1ccc(cc1[N+](=O)[O-])C(=O)N2CCc3c(c(nc(n3)N4CCC(CC4)C)N5CC[NH+](CC5)C)C2 C34756414
CC(C)Nc1[n+](c(cs1)c2ccc(cc2)OC(F)F)/N=C/c3cc4c(cc3[N+](=O)[O-])OCO4 C35544384
Cc1ccccc1N2CC[NH+](CC2)Cc3cc(=O)[nH]c(n3)N4CCN(CC4)C(=O)c5ccccc5F C35564707
Cc1ccc(cc1)c2ccc(nn2)N3CCCN(CC3)C(=O)CN(CC[NH+](C)C)C(=O)c4cccs4 C35706098
COc1cc(c(cc1OC)OC)[C@H]2C[C@@H]([NH+]=C3N2NN=N3)c4ccc(cc4)I C02916564
CC(=O)c1ccc(cc1)N2CCN(CC2)C(=O)[C@H]3CC=CC[C@H]3C(=O)N4CCN(CC4)c5cccc[nH+]5 C38733065
c1ccc(cc1)[C@@H](C(=O)C2=c3ccccc3=[NH+]C2)OC(=O)C4=NN(C(=O)CC4)[C@@H]5CCS(=O)(=O)C5 C38775107
Cc1ccc(cc1)S(=O)(=O)N(Cc2ccco2)C[C@H]3C=c4cc(c(cc4=[NH+]C3=O)OC)OC C39324887
COC(=O)c1ccccc1S(=O)(=O)N(C[C@@H]2CCCO2)C[C@@H]3C=c4cc5c(cc4=[NH+]C3=O)OCCO5 C39324983
COC(=O)c1ccccc1S(=O)(=O)N(C[C@H]2CCCO2)C[C@@H]3C=c4cc5c(cc4=[NH+]C3=O)OCCO5 C39324985
CC[NH+]1CCN(CC1)C2CCN(CC2)C(=O)c3ccc(nc3N4CCC[C@@H](C4)C(=O)OCC)c5cccs5 C23360672
Cc1cccn2c1nc(c(c2=O)/C=C(\C#N)/C(=O)Nc3cccc(c3)Br)N4CC[NH+](CC4)C C39994327
c1cc[nH+]c(c1)N2CCN(CC2)C(=O)C3CCN(CC3)c4ccc(nn4)c5ccc6c(c5)OCO6 C40919641
CC1(Cc2cccc(c2O1)OCC(=O)N3CCN(CC3)c4ccc(c[nH+]4)c5nc(on5)C6CC6)C C44096058
CS(=O)(=O)C1=NN2C(=[NH2+])/C(=C\c3ccc(o3)SCc4ccc(cc4)Cl)/C(=O)N=C2S1 C20324743
c1cc(ccc1N2C(=O)C[C@@H](C2=O)[NH+]3CCN(CC3)[C@H]4CC(=O)N(C4=O)c5ccc(cc5)Cl)Cl C22804742
COc1cc(cc(c1)OC)N2C(=O)C[C@H](C2=O)N3CCN(CC3)c4cc[nH+]c5c4ccc(c5)Cl C12418289
C[C@@H]1C(=C(C(=N1)C(=O)CSc2nnc(n2C[C@H]3CCCO3)C4=c5ccccc5=[NH+]C4)C)C(=O)C C63122415
CCOc1ccccc1[C@@H]2[C@@H]3C(=c4ccccc4=[NH+]3)C[C@@H]5N2C(=O)CN(C5=O)CCN6CCOCC6 C63140611
c1ccc2=[NH+]CC(=c2c1)C[C@H]3C(=O)N(C(=O)N3)CC(=O)N4CCC[C@H](C4)c5nc6ccccc6s5 C63161068
C[C@@]12[C@H]3C(=c4cc(ccc4=[NH+]3)OC)CCN1C(=O)CN(C2=O)Cc5cc(c(c(c5)OC)OC)OC C63362392
C[C@@H](C1CCN(CC1)C(=O)[C@H]2C=c3cc(ccc3=[NH+]2)Cl)C(=O)N4CCN(CC4)C(=O)c5ccco5 C63739625
COc1ccc2=[NH+]CC(=c2c1)CCN3[C@@H]([C@@H]4[C@@H](N=N[C@@H]4C3=O)c5ccco5)c6ccc(cc6)[N+](=O)[O-] C63824860
c1ccc(cc1)Cn2c3c(c(n2)C(=O)N4CCNC(=O)C4)CN(CC3)C[C@H]5C=c6ccccc6=[NH+]5 C63993662
CC(=O)O[C@@H]1C[C@@]2([C@@H](CCC2=O)[C@@H]3[C@@H]1c4ccc(cc4CC3)O)C C03902447
C1CCC(C1)NC(=O)[C@@H]2[C@H]3C[C@@H]([C@@H]2C(=O)N4CCCC4)C=C3 C04169759
c1cc(oc1C(=O)N/N=C/2\C[C@H]3CC[C@@H]2C3)Br C00256244
CC(=O)N1c2ccccc2[C@@]3([C@@H]1SC(=N3)c4ccccc4)O C00496195
CC(=O)N1c2ccccc2[C@@]3([C@H]1SC(=N3)Cc4ccccc4)O C05383071
Cc1coc-2c1C(=O)C(=O)c3c2ccc4c3CCC[C@@]4(C)CO C02031811
CC(C)c1n[nH]c(=S)n1/N=C/c2c(cccc2Cl)F C05841833
c1ccc2c(c1)C(=NS2(=O)=O)Nc3ccc4c5c3cccc5CC4 C00314074
C[C@@H]1CCC[C@H]([C@@H]1C)NC(=O)c2c(cn(n2)C)Br C06522995
Cc1ccc(c(c1)C)NC(=O)[C@@]23CC[C@@](C2(C)C)(C(=O)C3=O)C C06701906
CC(C)CNC(=O)c1c2c(nn1C)-c3ccccc3SC2 C06738727
Cc1ccc(cc1)C2=CCN(CC2)c3cn[nH]c(=O)c3Cl C09748781
Cc1c(sc(n1)N/N=C\c2ccc(o2)Br)C C12126782
c1ccc2c(c1)C[C@H]3C(=O)N=C(N3C2)Nc4cccc(c4)Cl C14201615
Cc1c2c(on1)NC3=C([C@H]2c4ccsc4)C(=O)CC(C3)(C)C C20734248
C[C@]12CCC(=O)N1[C@H](CS2)C(=O)NC34CC5CC(C3)CC(C5)C4 C23679898
[H]/N=C/1\C(=O)N([C@@H](O1)C(Cl)(Cl)Cl)c2cccc(c2)F C05554573
Cc1cc(cc(c1Cl)C)O[C@H](C)c2n[nH]c(=S)n2C C02522233
C[C@H]1CN(C[C@@H](O1)C)Cc2cc(cc(c2O)C(=O)C)Cl C37322621
c1cc[nH]/c(=N\S(=O)(=O)c2ccc(cc2Br)F)/c1 C37574479
C[C@@H]1C[C@H](CN(C1)S(=O)(=O)c2ccccc2C#CCO)C C37577991
c1cc(oc1C(=O)N/N=C/[C@@H]2CCC=CC2)Br C04646851
c1ccc2c(c1)CCC[C@@H]2NC(=O)c3ccc4c(c3)nsn4 C36709753
[H]/[O+]=C/1\C=Cc2ccccc2C1=C3[N-][C@@H](C(=[N+]3[O-])C)c4ccccc4 C39943721
c1ccc2cc(ccc2c1)N3[C@H]4CS(=O)(=O)C[C@@H]4NC3=S C40166813
Cc1cccc(n1)NC(=O)c2cc3c(n2C(C)C)ccs3 C40805946
c1c(cnc2c1c3c(s2)c(ncn3)NC4CC4)Br C41472730
C[C@]12CC[C@H](C1(C)C)C[C@H]2NS(=O)(=O)N3CCCCC3 C42666160
C1CCO[C@H](C1)Cn2c(=O)c3c4c(sc3[nH]c2=S)CCC4 C42824029
Cc1c(c(n(n1)C)C)C(=O)N[C@H]2CCC[C@@H](C2)C(F)(F)F C44232054
C1CS(=O)(=O)C[C@H]1NC(=O)C23C[C@H]4C[C@@H](C2)CC(C4)(C3)Cl C44873621
C1CCC(=C(C1)C(=O)NC2CCC3(CC2)OCCO3)Cl C46190551
c1cc2c(cc1Br)CCCN2C(=O)c3cc[nH]n3 C48811064
C[C@H]1CC[C@@H]([C@@H](C1)NC(=O)[C@@H]2CCS(=O)(=O)C2)C(C)C C48943863
c1ccc2c(c1)[C@H](CS2(=O)=O)Nc3nc4c(s3)CCC4 C49543847
[H]/N=C/1\C(=C2CCC[C@@H]2S1)c3[n-]c4c(n3)cc(cn4)Br C43460844
[H]/N=C\1/N([C@H]2CS(=O)(=O)C[C@@H]2S1)c3cccc(c3C)Cl C05490063
Cc1cc\2c(c(=S)[nH]1)C(=O)O/C2=C\c3cn(c4c3cccc4)C C40380715
CCN1C(=O)[C@@H]2[C@@H]3C[C@@H]4[C@@H]2[C@@]1(O[C@@H]4[C@@H]3O)C#Cc5ccccc5 C53995060
c1csc2c1CN(CC2)c3c(cc4c([nH+]3)CCC4)C(=O)[O-] C54533005
c1cc(c(nc1)n2cccn2)N[C@@H]3CCCc4c3ccs4 C61327605
c1c(cc(c(c1Cl)S(=O)(=O)N2CC[C@H](C2)O)Cl)Cl C61706834
Cc1c(c(c(c(c1C)C)S(=O)(=O)N2CC[C@H](C2)O)C)C C61706963
CC1CCC(CC1)(C#N)NC(=O)c2ccc(cn2)Br C61862882
c1cc(c(cc1Cl)Cl)[C@@H]2[C@@H]3C=NN=C3NC(=O)CS2 C20730560
C1Cc2c(nc3c(c2C(F)(F)F)c4=NC(=O)CC(=c4s3)O)C1 C08417852
c1cc(ccc1n2cnc3c2N=C(C[C@@H]3c4ccsc4)O)Cl C36360352
CC1=C2[C@@H](SCC(=N[C@H]2N=N1)O)c3ccc(c(c3F)F)F C63807904
Cc1c(c(sn1)NC)C(=O)N2CC3C[C@H]4C[C@@H](C3)CC2C4 C65924930
Cc1nc(cs1)[C@H](C)Nc2ncc(cn2)Br C67372541
C([C@H]1[C@H]([C@@H]([C@@H](O1)n2c3c(c(=O)[nH]c(n3)N)nc2Br)O)O)OP(=O)([O-])[O-] C03871276
C[C@H]1[C@H]([C@@H]([C@@H]([C@@H](O1)n2ccc(nc2=O)NC(=O)C)OC(=O)C)OC(=O)C)NC(=O)C C05103608
Cc1cc(=O)c(c(o1)O)[C@H]([C@@H](c2c(=O)cc(oc2O)C)C(=O)OC)C(=O)OC C06484156
Cc1ccc(cc1C)C(=O)NCC(=O)OCC(=O)c2c(n(c(=O)n(c2=O)C)C)N C02655005
Cn1c2c(nc1NNC=C3C(=O)N(C(=S)N(C3=O)C)C)n(c(=O)n(c2=O)C)C C08838307
CC(C)[C@@H](c1nnc(o1)S(=O)(=O)C)NS(=O)(=O)[C@@H]2CS(=O)(=O)C[C@H]2O C08971538
c1cc(cc(c1)Cl)CS(=O)(=O)c2nnc(o2)CNS(=O)(=O)[C@@H]3CS(=O)(=O)C[C@H]3O C08972692
CNC(=O)c1c2c(sc1NC(=O)CN3C(=O)CCC3=O)CN(CC2)C(=O)OC C09325411
c1cc(sc1)S(=O)(=O)N2CCCO[C@@H]2CNC(=O)C(=O)NCCCn3ccnc3 C09518935
Cc1cc(n2c(n1)nc(n2)SCC(=O)c3c(n(c(=O)[nH]c3=O)C4CC4)N)C C09712750
c1cc(cc(c1)Cl)n2c(c3c(n2)CS(=O)(=O)C3)NC(=O)C(=O)N4CCC(CC4)C(=O)N C10033910
C[C@H](Cn1c2c(nc1NN=C3C(=O)N(C(=O)N(C3=O)C)C)n(c(=O)n(c2=O)C)C)O C10272088
C[C@H](C(=O)c1c(n(c(=O)n(c1=O)C)C)N)Sc2nnnn2Cc3ccco3 C11677556
COC(=O)N1CCc2c(sc(c2C(=O)N)NC(=O)c3ccc(cc3)N4C(=O)CCC4=O)C1 C12361161
Cc1c(c(n(n1)[C@@H]2CCS(=O)(=O)C2)Cl)/C=C/C(=O)O[C@H](C)C(=O)NC(=O)N C12543028
c1cc(ccc1/C=N/NC(=O)Cn2cncn2)OC(=O)/C=C\3/C(=O)NC(=O)S3 C13016635
Cc1cc(=O)oc2c1ccc(c2)O[P@](=O)([O-])OC3[C@H]([C@H](C([C@H]([C@H]3O)O)O)O)O C15205386
CC(C)Cn1c(c(c(=O)n(c1=O)C)C(=O)Cn2cnc3c2c(=O)n(c(=O)n3C)C)N C16056241
CCn1cc(cn1)c2nnc(n2CC)SCC3=C(N4[C@H]([C@@H](C4=O)[NH3+])SC3)C(=O)[O-] C02784706
c1cc(ccc1n2c(c3c(n2)CS(=O)(=O)C3)NC(=O)C(=O)N4CCN(CC4)CCO)Cl C20779932
Cc1nnc(o1)CN2CCN(CC2)C(=O)CSc3nnc(n3N)C(C)(C)C C20842124
c1nc2c(nc(nc2n1[C@@H]3C[C@@H](C=C3)CO[C@H]4[C@H]([C@H]([C@@H]([C@H](O4)C(=O)[O-])O)O)O)N)NC5CC5 C22046179
c1ccc2c(c1)c(c[nH]2)CC(=O)NNC(=O)C3=NN(C(=O)CC3)[C@@H]4CCS(=O)(=O)C4 C22411776
C[C@@H](C(=O)N(C)[C@H]1CCS(=O)(=O)C1)OC(=O)c2cc(cc(c2)NC(=O)C)NC(=O)C C25066720
COc1ccc(cc1S(=O)(=O)NNC(=O)[C@@H]2CCS(=O)(=O)C2)[N+](=O)[O-] C28810599
C[C@]1([C@]([C@]([C@](O1)(C)n2cnc3c2nc[nH]c3=O)(C)O)(C)O)C[P@](=O)(O)[O-] C29786385
Cc1c(c(sc1C(=O)N)NC(=O)CN2CCN(CC2)S(=O)(=O)C)C(=O)OC C17091444
c1cc(c(cc1O)[O-])c2csc([n+]2/N=C/c3cc4c(cc3[N+](=O)[O-])OCO4)NC[C@@H]5CCCO5 C36652177
Cc1cc(cc(c1)C(=O)NCC(=O)OCC(=O)c2c(n(c(=O)n(c2=O)C)C)N)C C05944175
CCOC(=O)N1CCc2c(sc(c2C(=O)N)NC(=O)CN(C)S(=O)(=O)C)C1 C38805765
CCCCCC(=O)[C@@](C)(c1c(nc2nnc(n2n1)N)[O-])[C@H]3C(=O)Nc4nnc(n4N3)N C39944239
C1CS(=O)(=O)C[C@@H]1S(=O)(=O)NCCNS(=O)(=O)[C@@H]2CCS(=O)(=O)C2 C40166389
CCn1c(c(c(n1)C)CNC(=O)c2nc(no2)CC(=O)Nc3cc(on3)C)C C40287096
[H]/N=c\1/c(=C/c2ccc(c(c2)OCC)O)/c(=O)nc-3s/c(=C/C(=O)N4CCOCC4)/[nH]n13 C41085359
Cn1cc(c(n1)OC)C(=O)N2CCC(CC2)CNC(=O)C(=O)Nc3ccon3 C43942246
Cc1cc(no1)NC(=O)C(=O)NCC2CCN(CC2)C(=O)c3cccn(c3=O)C C43942615
Cn1cc(c(n1)OC)C(=O)N2CCN(CC2)CCNC(=O)c3ccc[nH]c3=O C44455044
CCN1CCN(C(=O)C1=O)CC(=O)NCCCN2C(=O)C3(CCCC3)NC2=O C46913532
CN(CC(=O)Nc1nnc(s1)SCC(=O)NCCOC)S(=O)(=O)C C48984855
c1cc(oc1)CNC(=O)C(=O)NC[C@H]2N(CCO2)C(=O)c3ccc4c(c3)OCO4 C04337273
CCc1nnc(o1)CN2CCN(CC2)C(=O)CSc3nnc(n3N)c4ccc(cc4)[N+](=O)[O-] C59791038
Cc1c(c(n(n1)C)C)/C=N/Nc2[nH]nc(n2)SCc3nnc(o3)C4CCC4 C59879643
c1cc(ccc1c2c(c(=O)c3c(cc(cc3o2)O)O)O[C@H]4[C@H]([C@@H]([C@@H]([C@@H](O4)C(=O)[O-])O)O)O)O C34245017
c1cc(cc(c1)n2cnnc2)NC(=O)C(=O)NCc3cccnc3n4cccn4 C62088394
Cc1c(c(n[nH]1)C)S(=O)(=O)NCCN(C)S(=O)(=O)c2c(noc2C)C C62550185
CN1CCc2cc3c(c(c2[C@@H]1CN/C=C\4/C(=O)NC(=O)N(C4=O)C)OC)OCO3 C20113588
c1cc(c(=O)[nH]c1)C(=O)N[C@@H]2N=C(CS2)CCC(=O)N3CCN(CC3)c4ncccn4 C64409253
CNC(=O)C1CCN(CC1)c2nc3c(s2)c(=O)n(cn3)CC(=O)NC[C@H]4CCCO4 C65101058
CC[C@@]1(C(=NC(=O)N(C1=O)[C@H]2[C@@H]([C@@H]([C@@H]([C@@H](O2)C(=O)[O-])O)O)O)[O-])c3ccccc3 C65748422
Cn1cc(cn1)c2ncc(s2)C(=O)NNC(=O)c3ccc(cc3)n4cnnn4 C66370728
CC[C@]1(C(=O)N(C(=O)N1)CC(=O)N[C@@H]2CCS(=O)(=O)C2)c3ccccc3 C06651816
Cc1ccc(cc1)C(=O)NNC(=O)CCc2c(nc3ncnn3c2C)C C08304711
COC(=O)NC(=O)c1c2c(sc1NC(=O)c3ccno3)CCCC2 C09704401
c1ccc2c(c1)c(c[nH]2)C(=O)C(=O)NCc3nnnn3C4CCCCC4 C10594287
CCNC(=O)NC(=O)[C@H](C)Sc1nnc(n1C2CC2)N3CCCC3 C11377284
Cn1c2c(c(=O)n(c1=O)C)n(cn2)C[C@@H](CNc3ccccc3Cl)O C05728771
Cn1c(c(c(=O)n(c1=S)C)C2=NN[C@H](C2)c3ccc(cc3OC)OC)O C15834664
CC1CCN(CC1)c2[nH]c(=O)cc(n2)[C@@H](C)NC(=O)[C@@H](C)N3CCCC3=O C19496977
Cc1cccn2c1nc(c2)C(=O)NCCNC3=NS(=O)(=O)c4c3cccc4 C19718843
COc1ccc(c(c1OC)OC)[C@H]2c3c(nc[nH]3)C[C@@H](N2)C(=O)OC C20112676
Cc1c(c(n(n1)C/C(=N/OC(=O)c2ccnn2C)/N)C)Br C20606417
CCN1CCN(CC1)C(=O)[C@H](C)Sc2nnc(n2N)c3ccoc3C C23006343
Cn1c(=O)cc(cn1)N2CC[C@@H](C2)CNC(=O)Cc3c4ccccc4[nH]n3 C23337246
CCNC(=O)NC(=O)[C@@H](C)Sc1nnc(n1CC)c2ccncc2 C09494582
Cc1cccnc1NC(=O)C(=O)Nc2c(n(n(c2=O)c3ccccc3)C)C C38722811
C[C@H]1C(=CNN1c2ccccn2)[C@@H](C)NC(=O)C3=NN=C(C3)c4cccn4C C39363233
Cc1c(cccc1[N+](=O)[O-])C(=O)NC(=S)N[C@@H]2CCS(=O)(=O)C2 C39841902
Cc1cc(ccc1NC(=O)C(=O)NC2CCN(CC2)c3ncccn3)N(C)C C41453011
C[C@H](C(=O)N1CCC[C@H](C1)C(=O)N)Sc2nnnn2C3CCCC3 C28146849
CC(C)c1nnc(s1)NC(=O)N2CCN(CC2)CC(=O)NC3CC3 C43697170
CS(=O)(=O)c1ccccc1NC(=O)NCCc2nnc3n2CCCCC3 C43928190
Cc1cc(no1)C(=O)N2CCC(CC2)CNC(=O)C(=O)NC3CCCCC3 C43942070
c1ccc2c(c1)C[C@@H](CO2)CNC(=O)C(=O)Nc3ccccc3n4cncn4 C49308990
CCOC(=O)c1c(c2c(nc(nc2s1)C)N3CCO[C@H](C3)C(=O)N)C C50956062
C1CCc2nnc(n2CC1)CCNC(=O)N3CCC[C@@H](C3)C(=O)NC4CC4 C51681321
CN\1C=N[C@@H](/C1=[NH+]/Cc2ccc(cc2)N3CCC(CC3)CO)[N+](=O)[O-] C52446584
Cc1c(cccc1NC(=O)NCCc2cnn(c2)C)C(=O)N3CCOCC3 C54507882
CNC(=O)Cn1cc(cn1)NC(=O)C2(CCCC2)c3ccc4c(c3)OCCO4 C58537060
Cc1nnc(o1)[C@@H](C)Sc2nc([nH]n2)N/N=C/c3ccccc3F C59879054
CN1C(=O)C(=CNNC(=O)CC23CC4CC(C2)CC(C4)C3)C(=O)N(C1=O)C C60863197
C[C@H](c1ccc(cc1)Cl)NC(=O)C(=O)Nc2ccc(cc2)n3cnnn3 C61853966
C[C@]12CC[C@H](C1(C)C)C[C@@H]2NC(=O)C(=O)Nc3ccc(cc3)n4cnnn4 C62205479
C[C@H]1CC=C(O1)c2nc(cs2)CC(=O)/N=c\3/[nH]c(n[nH]3)c4ccccn4 C64111425
C[C@H](C(=O)N1CC(=O)Nc2c1cccc2)S[C@H]3NN=C(O3)C4=NC=CC4 C64148017
Cc1cc(c(cc1[C@@H](C)NC(=O)N[C@@H](C)c2nncn2C)OC)OC C46614087
COCc1nc2n(n1)[C@H]3[C@@H]([C@@H](CC(=O)N3)c4ccc(cc4)SC)C(=O)N2 C64435081
Cc1cc(n2c(n1)ncn2)NCc3cccc(c3)CS(=O)(=O)NC C64551134
C#CCn1c2ccccc2c(c1O)/N=N/C(=O)CNC(=O)c3cccnc3 C05789064
CC(C)c1ccsc1C(=O)NNC(=O)c2ccc(cc2)n3cnnn3 C64742134
COC(=O)C1=C[C@H]2CN(CCCN2N1)C(=O)c3ccccc3c4[nH]ccn4 C65387374
CCn1cnnc1Cc2[nH]c3c(n2)C(=O)NC[C@@H](C3)c4ccccc4OC C65394977
C[C@H]1CN(CC(O1)(C)C)C(=O)CSc2ccc(cc2[N+](=O)[O-])C(=O)N C65607990
Cc1ccsc1C(=O)NNC(=O)CCc2c(nc3ncnn3c2C)C C66557798
Cc1c(cco1)C(=O)NC2CCN(CC2)C(=O)c3cc([nH]n3)c4ccco4 C66734893
Cc1c(nnn1c2ccc(cc2)OC(C)C)C(=O)N[C@@H]3CCC(=O)NC3 C66834674
Cc1c(nnn1c2ccc(cc2)OC(C)C)C(=O)Nc3c[nH]ccc3=O C66837210
CCn1c(c(c(n1)C)CNC(=O)c2c[nH]nc2c3ccc4c(c3)OCCO4)C C67178599
Cc1c(c(n(n1)C)C)[C@@H](C)NC(=O)c2ccc(cc2)N3C(=O)CCC(=O)N3 C67302794
Cc1c(cco1)C(=O)NC2CCN(CC2)C(=O)N[C@@H](C)CN3CCCC3=O C67358574
c1cc(cc(c1)n2cnnn2)NC(=O)C(=O)N[C@@H]3CCc4c3ccc(c4)Cl C67430832
CCCN1C(=O)/C(=C/c2c(nc3c(cccn3c2=O)C)N4CCN(CC4)C(=O)OCC)/SC1=S C01446998
Cc1ccc2nc(cc(=O)n2c1)COC(=O)/C=C/c3c(nn(c3Cl)[C@@H]4CCS(=O)(=O)C4)C C09003966
Cn1c2c(c(n3c2[C@@H](OCC3)c4ccc(c(c4OC)OC)OC)c5ccccc5)c(=O)n(c1=O)C C09348522
Cn1cnc2c1c(=O)n(c(=O)n2C)CC(=O)N(C/C=C/c3ccccc3)c4ccc5c(c4)OCCO5 C09466161
Cc1c(c(c(c(n1)OCC2=NN([C@H](O2)c3ccccc3OC)C(=O)C)C#N)COC)Br C09529730
CN1C(=O)C[C@@](C1=O)(CC(=O)N2CCN(CC2)c3ccc(cc3)C(=O)OC)c4ccccc4OC C11785567
Cc1cc(n(c(=O)c1C#N)N2C3=C([C@@H](CC2=O)c4cc(c(c(c4)OC)OC)OC)C(=O)CCC3)C C12446010
C[C@H]1CC(=O)[C@H]([C@@H]1C[N+](=O)[O-])CC(=O)N2CCN(CC2)S(=O)(=O)c3ccccc3C(F)(F)F C12795011
CCOc1cc(c(cc1OC)[N+](=O)[O-])C(=O)N2CCN(CC2)S(=O)(=O)c3ccc(cc3C)C C16600391
CC1(Cc2cccc(c2O1)OCC(=O)N3CCN(CC3)S(=O)(=O)c4ccccc4[N+](=O)[O-])C C20857400
c1ccn(c1)c2nnc(s2)N3CCC[C@@H](C3)C(=O)N4CCN(CC4)Cc5ccc6c(c5)OCO6 C15728088
Cc1cc(c(n1CCCOC)C)C(=O)CSc2c3c(nc(n2)C(C)(C)C)n(c(=O)n(c3=O)C)C C21470941
Cn1c2c(cn1)c(ncn2)N3CCN(CC3)C(=O)CSc4nnc(n4C)c5ccc(cc5)Cl C21761002
CN1C/C(=C\c2cc(c3c(c2OC)OCO3)OC)/C(=O)/C(=C\c4cc(c5c(c4OC)OCO5)OC)/C1 C15106089
Cc1ccc(cc1)N2C[C@H](CC2=O)C(=O)N3CCN(CC3)Cc4nnnn4c5ccc(cc5)Cl C23231959
COc1ccc(cc1)n2c(nnn2)CN3CCN(CC3)C(=O)C4c5ccccc5Oc6c4cccc6 C23233538
COc1cc2c(cc1OC)[C@@H]3CN(CC(=O)N3CC2)C(=O)C4CCN(CC4)c5nccc(n5)C(F)(F)F C23330343
c1ccc(cc1)C2=NN(CC2)C(=O)CCC(=O)N3CCN(CC3)Cc4cc(=O)n5ccsc5n4 C23675296
CCCCCn1c(=O)c2ccccc2n3c1nnc3SCC(=O)N(C)[C@@H]4CCS(=O)(=O)C4 C23884821
CCN([C@H]1CCS(=O)(=O)C1)C(=O)[C@H](C)Sc2nnc(n2Cc3ccccc3)N4CCOCC4 C24271512
c1ccc(c(c1)[N+](=O)[O-])OCC(=O)N2CCN(CC2)S(=O)(=O)c3ccc(s3)Br C25040262
Cc1cc(no1)CSc2c(cccn2)C(=O)OCC(=O)C(=C3N(c4ccccc4N3C)C)C#N C28340151
Cc1cc(c(c(c1C)S(=O)(=O)N2CCN(CC2)C(=O)c3cc(c(cc3[N+](=O)[O-])OC)OC)C)C C30916450
c1ccc(cc1)/C=C/S(=O)(=O)N2CCN(CC2)C(=O)CSc3nnnn3C4CCCCC4 C12812647
CC(=O)N1CCN(CC1)C(=O)CSc2nc(cc(n2)Cl)N3CCN(CC3)C(=O)C4CCCC4 C34879885
Cc1cc(c(n1c2ccc3c(c2)OCO3)C)/C=C/C(=O)N4CCN(CC4)CC(=O)N5CCOCC5 C35279046
C=CCN(CC(=O)N(Cc1ccc2c(c1)OCO2)Cc3ccco3)C(=O)c4ccc5c(c4)OCO5 C35767091
CC(C)(C)CC(=O)N1CCC2(CC1)N([C@@H](CO2)C(=O)N3CCN(CC3)C)C(=O)c4ccc(cc4)OC C35986440
CCN(CC(=O)N1CCCN(CC1)c2ccc(nn2)c3ccccc3)C(=O)c4ccc5c(c4)OCO5 C36072730
CCOC(=O)c1ccc(cc1)c2ccc(o2)/C=C\3/C(=C(C(=O)N(C3=O)[C@H]4CCS(=O)(=O)C4)C#N)C C36589929
CC(C)CN(C[C@H]1CN(CCO1)C(=O)c2cnc3ccccc3n2)C(=O)c4ccc5c(c4)OCO5 C37609805
Cc1ccc2c(c1)c(=O)c(co2)[C@@H](c3nnnn3C4CCCC4)N5CCN(CC5)C(=O)c6ccco6 C19219755
CN(C)C(=O)c1c2c(n(n1)CCc3ccc(cc3)OC)CCN(C2)C(=O)[C@H]4C5=C(CCCC5)N=N4 C39352546
CCOC(=O)N1CCN(CC1)c2c(c(=O)n3ccccc3n2)/C=C/4\C(=O)N(C(=S)S4)CC(C)C C39716292
CCCCn1c(=O)c2ccccc2n3c1nnc3SCC(=O)N([C@H]4CCS(=O)(=O)C4)C5CC5 C17718091
Cc1cc(c(n1c2cc(on2)C)C)C(=O)OCC(=O)N([C@@H]3CCS(=O)(=O)C3)C4CCCCC4 C16695187
CCc1cccc2c1nc(s2)N(Cc3ccccn3)C(=O)Cn4cnc5c4c(=O)n(c(=O)n5C)C C36691651
Cc1ccc(c(c1)C)C(=O)C2CCN(CC2)C(=O)c3ccc(c(c3)[N+](=O)[O-])N4CCN(CC4)C(=O)C C46622199
CN(Cc1ccccc1Br)C(=O)Cn2cnc3c(c2=O)cnn3c4ccccc4[N+](=O)[O-] C46658854
c1cc(c(cc1C(=O)N(Cc2ccc(o2)N3CCCCC3)[C@H]4CCS(=O)(=O)C4)[N+](=O)[O-])Cl C47131854
CCOC(=O)C1CCN(CC1)C(=O)c2cc(nc3c2c(nn3[C@H]4CCS(=O)(=O)C4)C)c5ccc(cc5)C C57311761
Cc1nc(n(n1)CN2CCN(CC2)S(=O)(=O)N3C[C@@H](O[C@H](C3)C)C)c4ccc5ccccc5c4 C62588332
Cc1c(c(on1)C)S(=O)(=O)N2CCN(CC2)[C@H](C)C3=NC(=O)C4=C(CSC4=N3)c5ccccc5 C39936359
COc1cccc(c1)C2=C[C@@H](N=N2)C(=O)N3CCN(CC3)S(=O)(=O)c4cc(ccc4OC)Cl C63561648
CCOC(=O)C1=C(N=C([C@H]1C)C(=O)N2CCC(CC2)[C@H](C)C(=O)N3CCC4(CC3)OCCO4)C C63625528
CCN(CC)C(=O)[C@H]1CCCN(C1)C(=O)c2c3c(n(n2)C)CCN(C3)C(=O)c4cccc(c4)OC C64565676
Cc1cccc(c1C)N2CCN(CC2)C(=O)C3CCN(CC3)S(=O)(=O)[C@H]4C=C[C@H](O4)[C@@H]5C=CN=N5 C64710783
COc1ccccc1n2ccn3c(c2=O)nnc3SCC(=O)N4CCN(CC4)c5ccccc5F C46047050
CCn1ccc(n1)C(=O)N2CCN(CC2)C(=O)c3nc(no3)c4ccc(cc4)N5CCC(CC5)C C64746690
CCCn1c(=O)cc(c2c1n(c(=O)n(c2=O)CCC)C)C(=O)N3CCN(CC3)c4ccc(cc4)Cl C64925908
CCOC(=O)c1cc2c(nc3ccccn3c2=O)n(c1=NC(=O)c4ccncc4)C[C@@H]5CCCO5 C02496187
Cc1ccc(cc1)S(=O)(=O)N2C(=O)[C@](N(C2=O)S(=O)(=O)c3ccc(cc3)C)(C)C(=O)C C01703327
Cc1ccc(cc1)S(=O)(=O)N2C(=O)[C@@](N(C2=O)S(=O)(=O)c3ccc(cc3)C)(C)C(=O)C C04994366
CCOc1ccc(cc1)n2c(nnn2)S[C@@H](C)C(=O)N3C[C@H]4C[C@@H](C3)c5cccc(=O)n5C4 C08791493
CC(=O)N(c1ccccc1)c2nc(cs2)COC(=O)C3=NN(C(=O)CC3)[C@H]4CCS(=O)(=O)C4 C08853037
CCN([C@H]1CCS(=O)(=O)C1)C(=O)[C@@H](C)Sc2nnc(n2Cc3ccco3)c4cccnc4 C09054345
Cc1ccc(n1c2ccc(cc2)C(=O)N3CCN(CC3)S(=O)(=O)c4ccccc4[N+](=O)[O-])C C09220366
c1ccc(cc1)/C=C/S(=O)(=O)N2CCN(CC2)C(=O)Cn3c(=O)oc(n3)c4cccs4 C09365680
Cc1cc(c(n1c2ccc3c(c2)OCCO3)C)C(=O)COC(=O)[C@H]4CC(=O)N(C4)Cc5ccco5 C09285835
Cc1cc(c(n1[C@@H]2CCS(=O)(=O)C2)C)C(=O)CSc3nnc(n3C)[C@@H]4CCS(=O)(=O)C4 C09593437
COc1ccc(cc1)n2c3c(c(ncn3)N4CCN(CC4)C(=O)c5ccccc5SC)nn2 C09850460
Cc1cc(c(n1[C@H]2CCS(=O)(=O)C2)C)C(=O)CSc3nnc(o3)[C@@H]4COc5ccccc5O4 C09952864
Cc1ccn(n1)CC(=O)N2CCc3c(c(cc(=O)n3CC2)OCCc4ccsc4)C(=O)OC C12052075
Cc1cc(c(n1[C@H]2CCS(=O)(=O)C2)C)C(=O)CSc3nnnn3Cc4ccc(cc4)OC C12600953
C[C@@H]1CN(C[C@@H](O1)C)C(=O)[C@H](C)OC(=O)[C@H]2CC(=O)N(C2)c3cc(c(cc3OC)OC)Cl C12774883
C[C@H](C(=O)N(C)[C@H]1CCS(=O)(=O)C1)OC(=O)C2CCN(CC2)S(=O)(=O)c3ccccc3F C12850640
Cc1cc(c(n1[C@H]2CCS(=O)(=O)C2)C)C(=O)CSc3nnc(o3)C[C@H]4CCS(=O)(=O)C4 C12879930
Cc1cc(c(n1C[C@H]2CCCO2)C)C(=O)COC(=O)[C@@]34CCC(=O)N3c5ccccc5C(=O)N4C6CC6 C13163472
Cc1c(c(n(n1)[C@H]2CCS(=O)(=O)C2)C)CN(C)C(=O)CCn3c(=O)oc(n3)c4cccs4 C14068646
Cc1cc(nc(n1)C)C(=O)N2CCc3c(c(nn3CCCc4cccnc4)C(=O)N5CCCCC5)C2 C14535002
CCn1c2c(c(n1)C(=O)N3CCN(CC3)c4ccccc4)CN(CC2)C(=O)[C@H]5CC(=O)N(C5)C(C)C C14535901
CN(C[C@@H]1COCCO1)C(=O)[C@H]2CCCN(C2)c3cccc4c3C(=O)N(C4=O)c5ccc6c(c5)COC6 C14972338
CCN([C@@H]1CCS(=O)(=O)C1)C(=O)[C@H](C)Sc2nnc(n2C)COc3ccc(cc3)OC C16797726
c1cc(cc(c1)F)n2c(nnc2SCC(=O)N(CCC#N)Cc3ccco3)N4CCOCC4 C19354322
CN1C(=O)C(C(=O)N(C1=O)C)(Cc2ccccc2OC)CN3C[C@H]4C[C@@H](C3)c5cccc(=O)n5C4 C19703396
CS(=O)(=O)N(Cc1nnc(n1c2ccccc2)SCC(=O)N3CCOCC3)c4ccc(cc4)F C20416260
CCOC(=O)C1CCN(CC1)C(=O)Cn2cc3c(n2)-c4c(c(oc4CC3)C(=O)N5CCCC5)C C20510588
Cc1ccc(cc1)n2c(nnc2S[C@H](C)C(=O)N(C)[C@H]3CCS(=O)(=O)C3)N4CCOCC4 C20977536
Cc1c(c(n(n1)c2ccccc2)Cl)C(=O)N3CCN(CC3)S(=O)(=O)c4ccccc4[N+](=O)[O-] C21203147
c1ccc2c(c1)OC[C@H](O2)C(=O)N3CCN(CC3)C(=O)CSc4nnc(o4)C5CCCCC5 C22889769
CCOC(=O)Cc1c(nc2ncnn2c1N3CCN(CC3)C(=O)c4c(cc(cc4F)F)F)C C23440383
CC(C)(C)n1c(nnn1)SCC(=O)N2CCN(CC2)S(=O)(=O)c3ccc(s3)Cl C24503219
Cc1cc(c(cc1C)S(=O)(=O)[C@H]2CS(=O)(=O)C[C@@H]2N3CCN(CC3)c4ncccn4)OC C32536824
COc1cc(cc(c1)OC)C(=O)N2CCC3(CC2)N(CCS3)C(=O)c4ccc(cc4)[N+](=O)[O-] C35463172
CN(c1ccc(cc1)F)S(=O)(=O)N2CCC[C@@H](C2)C(=O)N3CCN(CC3)c4ncccn4 C37443813
COc1ccc(cc1OC)[C@@H](c2nnnn2C3CCCC3)N4CCN(CC4)C(=O)c5ccco5 C13503925
C/C=C/C(=O)N1CCN(CC1)C(=O)c2cn(cc-3c(=O)n(nc23)c4ccccc4)CCCOC C38485106
Cc1cccc2c1nc(s2)N(Cc3cccnc3)C(=O)Cn4cnc5c4c(=O)n(c(=O)n5C)C C36676031
CN(Cc1ccsc1)C(=O)[C@@H]2[C@H]3CCN(CCN3C(=O)C=C2OC)C(=O)[C@@H]4C=C(N=N4)C5CC5 C39358409
CCOC(=O)C1=C(C(=N[C@H]1C)C)C(=O)COC(=O)[C@H]2Cc3ccccc3CN2S(=O)(=O)C C39560512
CCOC(=O)C1=C(N=C([C@@H]1c2ccc(cc2)F)C(=O)C(=O)N3CCN(CC3)C(=O)c4ccco4)C C39705037
Cc1c(c(on1)C)S(=O)(=O)N2CCN(CC2)CC(=O)N([C@@H]3CCS(=O)(=O)C3)C4CCCC4 C14022254
Cc1ccnn1c2cc(ncn2)N3CCC(CC3)C(=O)N4CCN(CC4)Cc5ccc6c(c5)OCO6 C40853898
c1cc(ncc1c2c(cc(cc2F)N3C[C@@H](OC3=O)Cn4ccnn4)F)C5([C@H]6[C@@H]5CS(=O)(=O)C6)C#N C40950363
Cc1c(nc(o1)c2cccc(c2OC)OC)CN3[C@@H]4[C@@H](C(=O)N(C4=O)c5ccc(cc5)F)N=N3 C20989069
Cc1ccc(cc1)C2=NN([C@H](C2)c3ccco3)C(=O)CSC4=NC(=O)CC(=N4)CC(=O)OC C63908615
CCOC(=O)C1=C2C(=NC(=NC2=O)CN3CCN(CC3)c4ccc(cn4)C(F)(F)F)O[C@H]1C C64046602
Cc1cccc(c1)N2CCN(CC2)C(=O)C3CCN(CC3)S(=O)(=O)[C@@H]4C=C[C@H](O4)[C@@H]5C=CN=N5 C64711092
Cc1cccc(c1)N2CCN(C[C@@H]2C)S(=O)(=O)[C@@H]3C=C(N=C3)c4nnc(o4)C(=O)N5CCCC5 C65035225
CC(=O)c1ccc(cc1)N2CCN(CC2)C(=O)c3cn(cn3)c4ccc(cc4)S(=O)(=O)N(C)C C65131150
Cc1ccc(cc1)Cn2cc(cn2)n3c(nnc3S)[C@H]4CCCN(C4)S(=O)(=O)c5cnn(c5)C C02808601
CN1C(=O)C(=Cc2ccc(c(c2)OC)OS(=O)(=O)c3ccccc3[N+](=O)[O-])C(=O)N(C1=O)C C08843094
Cn1cnnc1Sc2ccc(cc2[N+](=O)[O-])C(=O)N(C[C@H]3CCCO3)[C@H]4CCS(=O)(=O)C4 C08881632
CN([C@@H]1CCS(=O)(=O)C1)C(=O)COC(=O)/C(=C/c2ccco2)/n3c(nnn3)c4ccccc4 C09792014
CN([C@H]1CCS(=O)(=O)C1)C(=O)COC(=O)/C(=C/c2ccco2)/n3c(nnn3)c4ccccc4 C09792019
CCOc1ccc(cc1)n2c3c(c(ncn3)N4CCN(CC4)C(=O)c5ccc6c(c5)OCO6)nn2 C09851345
c1ccc(cc1)Cn2c3c(c(ncn3)N4CCN(CC4)C(=O)[C@@H]5CC(=O)N(C5)c6ccccc6)nn2 C09851828
COc1ccc(cc1)n2c3c(c(ncn3)N4CCN(CC4)C(=O)c5ccccc5S(=O)(=O)C)nn2 C10256421
c1ccc(cc1)Cn2c3c(c(ncn3)N4CCN(CC4)C(=O)[C@@H]5CC(=O)N(C5)c6cccc(c6)F)nn2 C10256485
CC(=O)N1CCN(CC1)c2ccc(cc2[N+](=O)[O-])C(=O)N(C)Cc3cnn(c3)Cc4ccccc4 C11083699
CC(C)c1cc(n(n1)C)C(=O)N2CCc3c(c(cc(=O)n3CC2)OCc4ccccn4)C(=O)OC C11791008
CC(C)N1C[C@@H](CC1=O)C(=O)N2CCc3c(c(cc(=O)n3CC2)OCc4ccccn4)C(=O)OC C12190823
Cc1ccc(cc1)n2c3c(c(ncn3)N4CCN(CC4)C(=O)c5ccc(cc5)S(=O)(=O)N(C)C)nn2 C12310228
CC(C)Oc1cc(=O)n2c(c1C(=O)OC)CCN(CC2)C(=O)[C@H]3CC(=O)N(C3)Cc4ccccn4 C12152775
COc1ccc(cc1)n2c3c(cn2)c(ncn3)SCC(=O)N4CCN(CC4)C(=O)c5ccco5 C01357361
CC[C@@H](C)N([C@H]1CCS(=O)(=O)C1)C(=O)COC(=O)Cc2c(nc3nc(nn3c2C)SC)C C19614975
c1cc(ccc1N2CCN(CC2)C(=O)[C@@H]3CCCN3c4nnc(s4)N5CCCC5=O)[N+](=O)[O-] C21025942
c1cc(ccc1N2CCN(CC2)C(=O)[C@@H]3CCCN(C3)c4nnc(s4)N5CCCC5=O)[N+](=O)[O-] C21026269
Cc1c(c(n2c(n1)nc(n2)SC)C)CC(=O)N3CCN(CC3)Cc4nc(no4)c5cccs5 C21073515
Cc1cc(c(n1[C@H]2CCS(=O)(=O)C2)C)C(=O)COC(=O)c3cc4c(cc3[N+](=O)[O-])OCCO4 C21421247
C[C@@H]1CN(C[C@@H](O1)C)C(=O)CSc2c3c(nc(n2)c4cccc(c4)[N+](=O)[O-])n(c(=O)n(c3=O)C)C C13956734
CCOc1ccc(cc1)N2C[C@@H](CC2=O)C(=O)N3CCN(CC3)Cc4nnnn4c5ccc(cc5)F C23232368
CCOc1ccc(cc1)n2c(nnn2)CN3CCN(CC3)C(=O)Cc4ccc(c(c4)OC)OC C23233810
Cc1c(c(n2c(n1)nc(n2)SC)C)CC(=O)N3CCN(CC3)Cc4cc(=O)n5ccsc5n4 C23865931
CCOc1ccccc1n2c(nnn2)SCC(=O)N3CCN(CC3)[C@H]4CCS(=O)(=O)C4 C24138610
c1cc(ccc1c2nnc(o2)CN(C3CC3)C(=O)C4=NN(C(=O)CC4)[C@H]5CCS(=O)(=O)C5)Cl C25105616
CCn1c2ccc(cc2nc1CN3CCN(CC3)c4c5cnn(c5ncn4)C)S(=O)(=O)N(C)C C14813333
c1ccn(c(=O)c1)[C@H](C(=O)c2cccc(c2)[N+](=O)[O-])C(=O)N3CCC(CC3)C(=O)N4CCCCC4 C27830754
c1ccc2c(c1)OC[C@H](O2)C(=O)N3CCN(CC3)C(=O)CSc4nnnn4c5cccc(c5)F C29990456
Cn1c(nnc1SCC(=O)N2[C@@H](CC(=N2)c3ccco3)c4ccco4)[C@@H]5CCS(=O)(=O)C5 C32777872
Cc1c(c(nc(n1)C)C(=O)N2CCN([C@H](C2)C)C(=O)c3ccc(cc3)[N+](=O)[O-])C(=O)OCC(C)C C35174145
CCOC(=O)c1c(nc(nc1C(=O)N2CCN([C@@H](C2)C)C(=O)c3cc(cc(c3)OC)OC)C)C C35175254
CCOC(=O)c1c(nc(nc1C(=O)N2CCN([C@@H](C2)C)C(=O)c3ccc(c(c3)[N+](=O)[O-])C)C)C C35175287
C[C@]1([C@@H](N2[C@@H](S1(=O)=O)CC2=O)C(=O)OC(c3ccccc3)c4ccccc4)Cn5cnnn5 C35565012
CC[C@@H](C)N1Cc2c(n(c3cc(nn3c2=O)C(C)(C)C)CC(=O)N4CCN(CC4)C(=O)C)C1=O C35943943
COc1cc2c(cc1OC)CN(CC2)C(=O)Cn3cnc4c(c3=O)cnn4c5ccccc5[N+](=O)[O-] C36832255
C[C@@H]1CN(C[C@@H](O1)C)c2cc(ncn2)N3CCN(CC3)C(=O)c4cc(c(cc4[N+](=O)[O-])OC)OC C38528914
Cc1c(c(nc(n1)C)C(=O)N2CCN([C@H](C2)C)C(=O)c3c(cccc3OC)OC)C(=O)OC(C)C C40362080
C[C@@H](C(=O)N1CCCN(CC1)c2cc(=O)n(c(=O)n2C(C)C)C(C)C)N3c4ccccc4OCC3=O C21703460
C[C@]12CC[C@](C1(C)C)(OC2=O)C(=O)N3CCN(CC3)c4nccc(n4)c5cc(c(c(c5)OC)OC)OC C43506273
COc1cc(c(cc1OC(F)F)[N+](=O)[O-])C(=O)OCC(=O)N2CCN(CC2)C(=O)c3ccco3 C45660967
CN(Cc1ccco1)C(=O)COC(=O)C2CCN(CC2)c3ccc4nnc(n4n3)C(F)(F)F C45766771
Cn1cc(c(n1)OC)C(=O)N2CCC(CC2)C(=O)N3CCN(CC3)Cc4ccc5c(c4)OCO5 C56906653
COc1cccc(c1)C2=C[C@@H](N=N2)C(=O)N3CCN(CC3)C(=O)c4cc(c(c(c4)OC)OC)OC C63562391
Cc1c2c(nc3n(c2=O)CCC3)sc1C(=O)OCC4=NC(=O)C5=CCC(=CC5=N4)C(=O)OC C40083852
COc1ccc(cc1OC)c2nc(on2)CN3[C@H]4[C@H](C(=O)N(C4=O)c5ccc(c(c5)F)F)N=N3 C64565381
CCOC(=O)C1CCN(CC1)C(=O)c2nc(no2)c3c(=O)n(c(=O)n(n3)c4ccc(cc4)F)C C45946058
COc1ccccc1N2CCN(CC2)C(=O)C3CCN(CC3)S(=O)(=O)[C@H]4C=C[C@@H](O4)[C@@H]5C=CN=N5 C64710707
c1cnc(nc1)N2CCN(CC2)S(=O)(=O)c3cc(cs3)c4nnc(o4)C(=O)N5CCCC5 C65098861
c1cnc(nc1)N2CCN(CC2)S(=O)(=O)c3cc(cs3)c4nnc(o4)C(=O)N5CCCCC5 C65098998
COc1cc(cc(c1)OC)C(=O)/N=C\2/N(CCS2)C(=O)c3cc(cc(c3)OC)OC C08920566
COc1ccc(cc1)N2CCN(CC2)C(=O)c3c(cc(=O)n(n3)c4ccc(cc4)F)OC C09573787
c1cc(sc1)/C=C\2/C(=O)N(C(=O)S2)CC(=O)N3CCCc4c3ccc(c4)[N+](=O)[O-] C10538503
COc1ccc(cc1OC)c2ccc(nn2)N3CCN(CC3)S(=O)(=O)c4cccs4 C11695364
COC(=O)c1c(cc(=O)n2c1CCN(CC2)C(=O)[C@@H]3CCCO3)OC4Cc5ccccc5C4 C11910004
COc1cc(c(c(c1)OC)C2=CCN(CC2)C(=O)C3CCN(CC3)C(=O)c4ccco4)OC C11918821
COc1ccc(cc1OC)C(=O)N2CCN(CC2)c3ccc(cc3C(F)(F)F)[N+](=O)[O-] C12371191
c1ccc(cc1)[C@H](C(=O)N2CCCCC2)OC(=O)C3=CN4CCS(=O)(=O)N=C4C=C3 C12818922
CCOc1cc(c(cc1OC)[N+](=O)[O-])C(=O)N2CCC(CC2)c3nc4ccccc4s3 C12995212
Cc1cc2nnc(n2c3c1ccc(c3)OC)SCC(=O)N(C)[C@@H]4CCS(=O)(=O)C4 C13038670
c1ccc(c(c1)c2nnc(n2C3CC3)SCC(=O)N4CCN(CC4)C(=O)c5ccco5)F C13114609
c1cc(ccc1N2CCN(CC2)C(=O)c3ccc(c(c3)N4CCCC4=O)Cl)[N+](=O)[O-] C14893448
c1cc2c(cc1c3ccnc(n3)n4c(c(cn4)C(=O)N5CCCCCC5)C6CC6)OCO2 C15006509
CN(C)S(=O)(=O)c1ccc2c(c1)CCCN2C(=O)CSc3nnc4n3cccc4 C16804488
Cn1c2c(c(=O)n(c1=O)C)n(cn2)CCC(=O)Oc3ccc(cc3)I C18229250
c1ccc(c(c1)[N+](=O)[O-])S(=O)(=O)N2CCN(CC2)C(=O)c3ccc4c(c3)CCCC4 C21203140
c1cc(sc1)CN([C@H]2CCS(=O)(=O)C2)C(=O)c3cc(on3)c4ccc5c(c4)OCCO5 C21524223
Cc1c(c(n2c(n1)nc(n2)C(F)(F)F)C)CC(=O)N3CCCc4c3cccc4C(=O)OC C25194466
c1ccn2c(c1)nnc2[C@H]3CCCN(C3)C(=O)CSc4nncn4c5cccc(c5)Cl C27074354
Cc1c(cc2cnn(c2n1)C(C)C)C(=O)N3CCC(=CC3)c4c(cc(cc4OC)OC)OC C28338203
c1cc(ccc1C(=O)N2CCC[C@H](C2)C(=O)N3CCN(CC3)c4ccc(cc4)[N+](=O)[O-])F C31487082
CN(Cc1nc2ccccc2n1C(F)F)C(=O)Cn3cnc4c5ccccc5oc4c3=O C32753513
c1cc2c(nc1)sc(n2)N3CCC[C@@H](C3)C(=O)N4CCN(CC4)Cc5ccc6c(c5)OCO6 C33045122
CC(=O)Oc1ccc(cc1)C(=O)[C@H]2[C@@H]3[C@H]([C@H]4N2N=CC=C4)C(=O)N(C3=O)c5ccc(cc5)Cl C18022672
Cc1nc2c(cnn2c3ccc(cc3)OC)c(n1)N4CCN(CC4)C(=O)c5ccccc5Cl C35644320
Cc1c(cn(n1)C)c2c(c(n(n2)S(=O)(=O)c3ccccc3)c4cn(nc4C)C)Cl C36611617
COc1ccc(cc1)N2CCN(CC2)C(=O)[C@@H]3CN(c4cc(ccc4O3)Cl)S(=O)(=O)C C38851197
c1ccnc(c1)CO[C@H]2CN(CC(=O)N(C2)C3CCCCC3)C(=O)[C@H]4C=C(N=N4)C5CC5 C39344709
C[C@H]1CCc2c(sc3c2c(ncn3)OCC(=O)N4CCN(CC4)C(=O)c5ccco5)C1 C03599766
CC(C)c1nc(no1)c2ccc(c(c2)F)N3CCC[C@H](C3)C(=O)N4CCN(CC4)C(=O)C C40876996
C[C@@H]1CC(=O)[C@]2([C@H]([C@@]13C[C@H](O[C@H]3OC(=O)C)c4ccoc4)CCC[C@]25CO5)COC(=O)C C43510204
CC(=O)O[C@H]1C[C@@H]([C@@]2(CC[C@H]3C(=O)O[C@@H](C[C@@]3([C@@H]2C1=O)C)c4ccoc4)C)C(=O)OC C44832129
Cn1ccnc1SCc2ccc(o2)C(=O)N3CCN(CC3)Cc4ccc5c(c4)OCO5 C45934546
Cc1cc2cccc(c2nc1)S(=O)(=O)N3CCN(CC3)Cc4nc(no4)C(C)(C)C C46720902
Cc1nnnn1[C@@H](Cc2ccc(cc2)F)C(=O)N3CCC(CC3)c4nc5ccccc5o4 C48302846
CC(=O)Oc1ccc(cc1)N2C(=O)[C@@H]3[C@H]4c5ccccc5C=CN4[C@@H]([C@@H]3C2=O)C(=O)c6ccco6 C15989229
Cc1ccc(c(c1)C)N2C(=O)[C@@H]3[C@H]4C=CC=NN4[C@@H]([C@@H]3C2=O)C(=O)c5ccc(c(c5)OC)OC C09190751
Cc1c2cc3c(c(c2oc(=O)c1CC(=O)OC)C)OCN(C3)[C@]4(CCS(=O)(=O)C4)C C57151476
Cc1c(c(on1)C)CN2CCN(CC2)C(=O)c3cc(nc4c3cnn4C(C)C)c5cccs5 C58977885
COc1ccc(cc1OC)c2nnn(n2)Cc3cc4c(cc3Br)OCCO4 C58994594
COc1ccc(cc1OC)C(=O)[C@@H]2[C@H]3[C@@H]([C@H]4N2N=CC=C4)C(=O)N(C3=O)c5ccc(cc5)Cl C15987434
Cn1c2c(c(ncn2)Sc3nnc(n3C4CC4)c5ccncc5)c(n1)Br C60378700
c1cc(ccc1N2CCN(CC2)C(=O)[C@H]3CCCN(C3)c4ccc(nn4)n5ccnc5)F C62164533
Cc1ccc(cc1)N2C(=O)[C@@H]3[C@@H]4C=CC=NN4[C@@H]([C@@H]3C2=O)C(=O)c5ccc(c(c5)OC)OC C16039302
COc1ccc(cc1OC)C(=O)[C@H]2[C@@H]3[C@@H]([C@@H]4N2N=CC=C4)C(=O)N(C3=O)c5ccc(cc5)Cl C08738810
C[C@H](C(=O)N1CCN(CC1)c2ccc(cc2)OC)n3c4ccccc4c5c3c(=O)n(nc5)C C64775985
Cc1c(c(n(n1)c2cc(ncn2)N(C)C)C)CCC(=O)N3CCN(CC3)c4ccccc4F C64925250
c1ccc2c(c1)CCN2S(=O)(=O)c3cc(cs3)c4nnc(o4)C(=O)N5CCCCC5 C65098931
CCn1c(ccn1)C(=O)N2CCCN(CC2)C3=NS(=O)(=O)C(=C3C)c4ccc(cc4)C C65239461
Cc1c(sc(n1)c2ccccc2)C(=O)N3CCN(CC3)c4cc(ncn4)n5cccn5 C65364149
C[C@H]1CO[C@H](O1)c2ccco2 C01674309
Cc1c(nnc(n1)N(C)C)C C01728544
C[C@@H]1[C@H]2CC(=CC=NN2C1=O)C C05811827
Cn1cc(cn1)c2ccncc2 C01501838
C1CN2C=CSC2=NC1=O C01655490
C1[C@@H]2[C@H]3C=C[C@@H]([C@@H]2S1(=O)=O)O3 C01705820
C1[C@H](C(=CS1(=O)=O)Cl)SC#N C04575221
c1cc(c(cc1C=O)F)n2ccnc2 C12505546
CC1(O[C@H]2CO[C@@H]([C@H]2O1)[C@@H]3CO3)C C12857072
c1cc2nnnn2cc1Br C16124908
C[C@@]12CC[C@@H](O1)[C@]3([C@@H]2COC3=O)C C17111191
CN(C)[C@H](C#N)c1ccncc1 C19934009
Cc1c(nccc1[N+](=O)[O-])C C21299925
CSc1ccc(nn1)[S@@](=O)C C21995367
c1cnn(c1)[C@@H]2CCCCO2 C33359463
Cn1cc(cn1)C(=O)C(F)(F)F C35655547
C[C@H]1C[C@H]1c2nnc(o2)[C@@H](C)Cl C35658246
Cc1nnc(n1C)c2ccncc2 C35904593
C[C@H](C(=O)N(C)OC)Cl C36825766
C[C@@H]1CN(CCO1)C[C@@H](C)C#N C36668836
C[C@@]1(CCS(=O)(=O)C1)n2cccn2 C37761011
c1cnc2c(cnn2c1C3CC3)C#N C01399429
Cc1nnc2n1CCCCC2 C04728721
C[C@]1(CO[S@@](=O)O1)C(=O)Cl C38482170
CC1=NC([C@@H](O1)C(=O)C)(C)C C39070166
C[C@H]1O[C@@H](C(O1)(C)C)C(=O)C C39070564
CC(=O)[C@]1([C@@](CO1)(C)OC)C C39070707
CC(=O)[C@]1([C@@H](OCC1=C)OC)C C39072653
C1C[C@H]2CN(C[C@@H]1O2)CC#N C39080361
C[C@H]1CC(n2n1n2F)(F)F C39088562
CCO[P@@]1(=O)C(=C)CC(=C)CCO1 C39099164
CC(C)c1nnc(s1)C#N C39103173
C1CCC2(C1)OC(=O)CS2(=O)=O C39112074
Cc1c(c(on1)C)C2(CC2)C#N C39113110
CO[C@]1(C(=O)[C@]1(OC)F)F C39125573
C1=N[C@@H]2C(=N1)C(=NN=C2Cl)Cl C39223596
Cc1c(sc(n1)C)[C@H]2C=CN=N2 C39569995
Cc1c(sc(n1)N(C)C)C=O C40162892
c1c(nc(cn1)Br)C#N C40448309
C1CC[C@H]2[C@H](C1)N(CCO2)CC=O C43803616
CN(C)C(=O)C1(CCCC1)C#N C44292391
C[C@@H](C#N)C(=O)N(C)C(C)C C44810612
C1C=CC[C@]23[C@]1(COC2)CS(=O)(=O)C3 C45027880
C[C@@H](C#N)Sc1nncs1 C48403816
c1cnn(c1)c2ccnc(n2)Cl C51850436
Cc1nccn1c2c(cccn2)CCl C40886028
CC(=O)N1CCC2(CC1)OCCCO2 C62026853
CC1=N[C@H]2C(=CN=N2)C(=N1)Cl C38520684
C1C2=CN=NC2=NC=C1Br C39698252
c1c(cn(n1)CN2CCSCC2)Cl C66350552
CCOC(=O)[C@H](C)Sc1ccnc2c1c(=O)n(c(=O)n2C)C C04942224
c1ccc(cc1)n2ccc(=O)c(n2)c3ccn(n3)[C@H]4CCS(=O)(=O)C4 C05685264
Cc1c(c(on1)C)CC(=O)N(C[C@@H]2CCCO2)[C@@H]3CCS(=O)(=O)C3 C07777810
c1ccc(cc1)n2cc(cn2)C(=O)N3CCN(CC3)c4ncccn4 C08134772
c1cc(sc1)S(=O)(=O)N2CCN(CC2)C(=O)C3=COCCO3 C08380450
CN(C)C(=O)Cn1c(=O)n(c(n1)c2cccs2)c3ccncc3 C12117426
Cc1cc(c(n1c2nc(cs2)C)C)C(=O)Cn3cnc(n3)C#N C12986470
C1CCN(C1)C(=O)[C@H]2CCCN2c3nnc(s3)N4CCCC4=O C15672269
CS(=O)(=O)N1CCC[C@H](C1)c2nnc(n2C[C@@H]3CCCO3)S C17072163
CC(C)N1C[C@H](CC1=O)C(=O)N2CCC[C@H](C2)C(=O)c3nccn3C C20994589
CC(C)c1c2cc(cnc2on1)C(=O)N(C)[C@H]3CCS(=O)(=O)C3 C25676453
Cc1c(c(on1)C)S(=O)(=O)N(C)CC(=O)N2CCCC[C@H]2C C26398632
c1cc(c(cc1C(=O)N2CCN(CC2)Cc3nnnn3C4CC4)F)F C26446024
CC(=O)N1CCN(CC1)C(=O)CSc2nnc(o2)c3cccs3 C28627795
Cn1cc(c(=O)n(c1=O)C)/C=C/C(=O)N(Cc2ccco2)C3CC3 C29270282
CCOC(=O)c1c(nc(s1)N2[C@H]3CS(=O)(=O)C[C@H]3CC2=O)C C32912430
Cn1c2c(cn1)c(ncn2)SCc3csc(n3)CC(=O)N(C)C C32922681
Cc1c(c(on1)C)CN(C)S(=O)(=O)c2c(n(cn2)C)Cl C37986135
CS(=O)(=O)N1CCN(CC1)C(=O)c2csc(n2)n3cccc3 C38679103
c1cc(oc1)CN2C[C@H](CC2=O)C(=O)N3CCC4(CC3)OCCCO4 C39266842
c1ccc(cc1)C2=NN=C(C2)C(=O)N3CCN(CC3)C(=O)[C@H]4CC=CO4 C39746816
C[C@@H](c1ccc(cc1)n2cncn2)N(C)C(=O)[C@H]3CC(=O)N(C3)C C40508520
C[C@@H]1CN(CCO1)C(=O)c2cc(n(n2)[C@H]3CCS(=O)(=O)C3)C4CC4 C40670734
CS(=O)(=O)N1CCN(CC1)[C@@H](C#N)c2ccc3c(c2)OCO3 C41260744
C[C@@H]1Cc2ccccc2N1C(=O)CCn3cnc4c(c3=O)cnn4C C44894164
CCN(Cc1ccco1)C(=O)C2=CC=CN3C2=NS(=O)(=O)CC3 C44909331
c1cc2c(cc1S(=O)(=O)Cc3nc(no3)C4CC4)OCCO2 C44948006
C[C@@H](c1nc(no1)C2CC2)N3CCN(CC3)C(=O)[C@H]4CCCO4 C44975127
Cn1c(cc(=O)n(c1=O)C)COC(=O)c2ccc(cc2)[S@@](=O)C C45668634
CN(Cc1ccc2c(c1)OCCO2)C(=O)CN(C)c3cnccn3 C48075144
Cc1cccc(c1)C(=O)N2CCN(CC2)C(=O)c3nnc(o3)C(C)C C49705733
C[C@@H]1CCC[C@H](N1C(=O)CN2C(=O)C(=O)N(C2=O)CC(C)C)C C57533033
Cn1ccnc1SCC(=O)N2CCN(CC2)c3cnccn3 C42131303
Cc1c(c(on1)C)CN2CCN(CC2)C(=O)/C=C/c3cnn(c3)C C47254230
c1csc(c1n2cnnn2)C(=O)N3CCN(CC3)CC(F)F C61600428
Cc1c(c(no1)C(C)(C)C)C(=O)N2CCC(CC2)c3nnc(o3)C C62268096
CN([C@H]1CCS(=O)(=O)C1)C(=O)c2cnoc2c3ccc(cc3)OC C62632010
c1cc(sc1)/C=C/C(=O)N2CCN(CC2)C3=NC=NC4=NC=N[C@@H]43 C63295916
C[C@H](CN(C)C(=O)c1nc2ncc(cn2n1)Br)C#N C63746699
C1CCN(C1)c2nnc(n2C[C@H]3CCCO3)S[C@H]4CCOC4=O C58394041
c1ccnc(c1)C2=NS[C@@H]3C2=NC(=O)N(C3=O)Cc4ccco4 C64403136
Cc1nnc(o1)C2=C(N=C([C@H]2S(=O)(=O)N3CCC(CC3)C)C)C C65186684
CC1=NC(=C([C@H]1S(=O)(=O)N2CCCCC2)c3nnc(o3)C4CC4)C C65193904
C[C@@H](C(=O)N1CCN(CC1)c2cccc(c2C#N)F)n3cncn3 C31400025
C[C@@H]1CCCN(C1)S(=O)(=O)N2CCC[C@@H](C2)c3nncn3C C45741684
CCS(=O)(=O)N1CCN(CC1)Cn2c(=S)sc(n2)N(C)C C66448984
CC1(CO[C@@H](CN1C(=O)Cn2ccc(=O)n(c2=O)C)c3ccccc3)C C66512688
C[C@H]1CN(C[C@@H](O1)C)S(=O)(=O)N2CCCN(CC2)C(=O)C(C)C C66578032
CCCC(=O)N1CSC[C@H]1C(=O)N2CCC(CC2)n3cncn3 C66644028
COC(=O)c1ncn(n1)CN2CCO[C@H](C2)c3ccccc3F C66794022
Cc1cc(c(n1c2cc(on2)C)C)C(=O)Cn3c(=O)c(c(cn3)Cl)Cl C03464929
C[C@@H]1CN(C[C@H](O1)C)C2=NC(=O)/C(=C/c3cc(c(cc3OC)OC)OC)/S2 C04603325
c1ccc(cc1)N2CCN(CC2)C(=O)/C(=C/c3ccc(o3)N4CCOCC4)/C#N C04711011
Cc1ccc2cc(c3nnnn3c2c1)CN(C[C@@H]4CCCO4)C(=O)C(F)(F)F C01367337
CCOC(=O)c1c(n(/c(=N\C(=O)c2cccc(c2)S(=O)(=O)C)/s1)C)C C05223112
COc1ccc(cc1OC)[C@@H]2[C@H](C(=O)N2n3cnc4ccccc4c3=O)Cl C01632105
Cc1cnc2c(c1SCC(=O)c3ccc(cc3)OC)c(=O)n(c(=O)n2C)C C10216506
C[C@H](C(=O)N(C)c1ccccc1)N(c2ccc3c(c2)OCCO3)S(=O)(=O)C C13670607
Cc1cc(c(n1Cc2ccco2)C)/C=C/C(=O)N3CCN(CC3)c4ncccn4 C13986891
C[C@H]1CN(CCO1)C(=O)c2cc(nc3c2cnn3Cc4ccco4)c5ccccc5 C14366835
c1cc(cc(c1)c2cc(ncn2)n3cccn3)c4ccn(n4)Cc5nccs5 C19794662
Cc1cc(c(n1c2nccs2)C)C(=O)CN3C(=O)C4(CCCCC4)N(C3=O)C C22320790
C[C@@H](c1ccc(cc1)n2cncn2)N(C)S(=O)(=O)N3CCc4ccccc4C3 C22959053
Cc1cc(no1)CN(C)C(=O)c2cc(nc3c2cnn3C(C)C)c4cccs4 C25138011
c1ccc(cc1)n2cnc(n2)SC[C@H]3CSc4n3c(nn4)c5cccnc5 C30572794
Cn1c(=O)ccc(n1)C(=O)N2CCN(CC2)Cc3csc(n3)c4ccc(cc4)F C32333050
Cc1cc2nnc(c(n2n1)C)C(=O)N(Cc3ccccn3)[C@H](C)c4ccccc4 C35522646
c1ccc(cc1)n2c3c(cn2)c(nc(n3)C4CC4)N5CCCN(CC5)C(=O)C6CC6 C36006231
CC1(CC2=C([C@@H](N(C(=O)N2C)C)c3cc(c(c(c3)OC)OC)OC)C(=O)C1)C C03218529
c1ccc(cc1)n2ncc(n2)C(=O)N3CCN(CC3)C(=O)[C@@H]4C[C@@H]4c5ccc(cc5)F C38729502
c1ccc(cc1)n2ncc(n2)C(=O)N3CCN(CC3)C(=O)[C@@H]4C[C@@H]4c5cccs5 C38730556
C[C@@H]1CN(C[C@@H](O1)C)S(=O)(=O)N2CCN(CC2)C(=O)/C=C/c3ccccc3 C40081065
Cc1c(nc(o1)c2cccs2)CC(=O)[C@H](C#N)c3nnc4n3CCCCC4 C41506779
COc1cccc(c1)c2nc(no2)[C@H]3CC(=O)N(C3)c4ccc(c(c4)F)OC C44424839
CCN1C[C@@H](Oc2c1cccc2)CN(C)C(=O)c3cc(nc4c3c(nn4C)C)C C45824440
c1ccc2c(c1)CCN2C(=O)CS(=O)(=O)Cc3nc(on3)c4cccs4 C46158141
C[C@@H]1C[C@H](CN(C1)C(=O)[C@@H](C)S(=O)(=O)Cc2nc(on2)c3cccs3)C C46158392
CCOC(=O)c1c(c2c(nc(nc2s1)C)N3CCC(CC3)C(=O)N(C)C)C C46229135
Cc1cc(c(c(c1)C)S(=O)(=O)N(C)C(=O)[C@@H](C)Sc2nncn2C)C C51206150
CCN(CC)C(=O)N1CCN(CC1)C(=O)[C@H]2CCN(C2=O)c3ccc(cc3)C C53479367
c1ccc(c(c1)c2ncnn2CN3CCC(CC3)C(=O)N4CCOCC4)Cl C54452609
CC(C)(C)n1c(c2c(n1)CN(C2)C(=O)c3ccc(c(c3)OC)OC)n4cccc4 C56910957
CN(CCOc1ccc(cc1)Cl)C(=O)C2=CN3CCS(=O)(=O)N=C3C=C2 C21847729
Cc1c(sc2c1c(ncn2)N3CCC(CC3)C(=O)O[C@H](C)C(=O)N(C)C)C C07538811
CCc1ccccc1N2C(=O)C[C@@H](C2=O)Sc3nnc4n3c(cc(n4)C)C C20799418
CCOC(=O)c1c(c2c(s1)ncn(c2=O)CC(=O)N3[C@@H](CCC[C@@H]3C)C)C C28828713
CCOC(=O)c1c(c2c(s1)ncn(c2=O)CC(=O)N3[C@@H](CCC[C@H]3C)C)C C28828714
CC(=O)N(C)c1nc(cs1)/C=C\2/C(=O)OC(=N2)c3ccccc3OC(F)F C63438875
CC[C@@H]1CN(CCO1)C(=O)CS(=O)(=O)c2nccn2c3ccc(c(c3)C)C C63545769
CC[C@@H]1CN(CCO1)C(=O)c2cc(nc3c2cnn3C(C)C)c4cc(oc4C)C C63734488
Cc1cc(n2c(n1)ncn2)N3CCN(CC3)Cc4csc(n4)C5CCCC5 C63994282
CC(C)c1ccc2c(c1)N=C(C2)C(=O)N3CCN(CC3)S(=O)(=O)N4CCCC4 C45353050
C[C@H](C1=NC(=O)C2=C(CSC2=N1)c3cccs3)Sc4nc5ncccn5n4 C39752291
c1ccc(c(c1)n2cc(cn2)C(=O)[C@@H](C#N)c3nnc4n3CCCCC4)Cl C50206438
Cc1ccc(cc1)C(=O)N2CCCN(CC2)c3cc(=O)n(c(=O)n3C(C)C)C(C)C C65024453
Cc1ccccc1c2nc(nn2CN3CCN(CC3)C(=O)c4cc(oc4C)C)C C66077352
C[C@@H]1CN(CCN1C(=O)c2cnn(c2C(F)F)C)c3ccc(cc3)C(=O)OC C66359328
CCS(=O)(=O)N(C)C(=O)c1c(n(nn1)c2ccc(cc2)c3ccccc3)C C66730078
C[C@@]1(Cc2ccccc2C(=O)O1)C(=O)[C@H](C#N)c3nnc(n3C)c4ccccc4 C66867732
CCn1cnnc1C2CCN(CC2)C(=O)[C@@H]3CCN(C3=O)c4ccc(c(c4)C)C C67005144
CCOC(=O)C1=NN([C@]2(C1)CC(=O)N(C2=O)c3ccc(c(c3)Cl)Cl)C(=O)C C05021931
CCOC(=O)C1=NN([C@@]2(C1)CC(=O)N(C2=O)c3cc(cc(c3)Cl)Cl)C(=O)C C05023015
Cc1ccc(cc1C)n2c(nnn2)SCC(=O)N(C)[C@H]3CCS(=O)(=O)C3 C05171302
Cn1c2ccccc2nc1[C@@H](C#N)C(=O)c3c(cnc(n3)S(=O)(=O)C)Cl C05317915
Cc1cccc(c1)n2c(nnn2)S[C@H](C)C(=O)N(C)[C@@H]3CCS(=O)(=O)C3 C11618200
Cc1nnc(n1c2ccc(cc2)OC)SCC(=O)N3CCN(CC3)C(=O)C4CC4 C12606267
CCOC(=O)c1c2c(n(n1)C)CCN(C2)C(=O)[C@H]3CC(=O)OC34CCCCC4 C14541317
Cc1c(c(n2c(n1)ncn2)C)CCC(=O)N3CCN(CC3)C(=O)c4ccccc4F C19578529
CCN(CC)S(=O)(=O)N1CCN(CC1)S(=O)(=O)N2CCC[C@H](C2)C C19715973
CCN(CC)C(=O)c1cn(nn1)C[C@@H]2CCCN(C2)C(=O)c3csc(n3)C C20149562
Cc1c(c(on1)C)CC(=O)N2CCN(CC2)Cc3nc(no3)c4cccs4 C22227879
CC(C)n1c2c(cn1)c(cc(n2)C3CC3)C(=O)N([C@@H]4CCS(=O)(=O)C4)N(C)C C25050840
CCCn1c(=O)ccc(n1)C(=O)N2CCN(CC2)S(=O)(=O)/C=C/c3ccccc3 C26947187
CCN(CC)C(=O)N1CCN(CC1)C(=O)c2cc(nc3c2cnn3C(C)C)C C31502626
Cc1cc(c(n1c2nccs2)C)C(=O)Cn3cc(cc(c3=O)C#N)C(=O)OC C31805938
Cc1nc(c(o1)N2CCN(CC2)C(=O)Cn3cc(ccc3=O)C(F)(F)F)C#N C31916981
Cc1cc2nnc(n2c(n1)C)S[C@@H](C(C)C)C(=O)N3CCN(CC3)C(=O)C C33030352
Cc1c(c(nc(n1)C)C(=O)N2CCN([C@H](C2)C)C(=O)C3CC3)C(=O)OCC=C C33659048
CC(=O)Oc1ccc2c3c1O[C@@H]4[C@]35CCN([C@H](C2)[C@@H]5C=C[C@@H]4OC(=O)C)C(=O)OC C35644995
Cc1nc(c(c(n1)C(=O)N2CCN([C@@H](C2)C)C(=O)C3CC3)C(=O)OC)C(C)C C35703106
CC(=O)N1CCN(CC1)C(=O)c2csc(n2)COc3ccc4c(c3)OCO4 C36084213
C[C@H]1c2c(cc(cc2OC)OC)OC(=O)[C@@H]1CC(=O)N3CCC4=NC=N[C@@H]4C3 C39232828
CC(C)c1nccn1CC2=C[C@H](N=N2)C(=O)N3CCN(CC3)Cc4cccnc4 C39518263
C[C@@H]1CN(C[C@H](O1)C)S(=O)(=O)N2CCN(CC2)C(=O)c3cccc(c3)N(C)C C40087196
C[C@H](C(=O)N1CCN(CC1)S(=O)(=O)C)n2c(=O)ccc(n2)c3ccc(cc3)F C44392543
Cc1c(c(n(n1)C)C)C(=O)OCC(=O)N([C@@H]2CCS(=O)(=O)C2)C3CCCC3 C12346364
CC(=O)N(c1nn(c(=S)s1)CN2CCN(CC2)C(=O)OC(C)(C)C)C3CC3 C45800249
CCN(Cc1ccc2c(c1)OCO2)C(=O)C3=CC=CN4C3=NS(=O)(=O)CC4 C45865560
CCN1C[C@H](Oc2c1cccc2)CN(C)C(=O)/C=C/c3cn(c(=O)n(c3=O)C)C C46744064
CCN([C@@H]1CCS(=O)(=O)C1)C(=O)[C@H](C)Sc2nc3nc(c(c(n3n2)C)C)C C46865563
CS(=O)(=O)c1ccc(cc1)C(=O)N2CCN(CC2)c3cccc(c3)[N+](=O)[O-] C48306207
C[C@@H](c1ccc(cc1)n2cncn2)N(C)C(=O)C(=O)N(C)c3ccccc3OC C52705334
CCN(CC)C(=O)N1CCN(CC1)Cn2c(=S)nc3n2c(c(c(n3)C)C)C C54465218
Cc1ccc(s1)C(=O)N2CCN(CC2)Cn3c(=O)n(nn3)c4cccs4 C55035201
C[C@@H](C(=O)N(C)CC(=O)N1CCC[C@H]1c2ccc3c(c2)OCCO3)n4cccn4 C58839273
C/C=C/C=C/C(=O)N1CCN(CC1)S(=O)(=O)c2c(oc(c2C(=O)OC)C)C C46592242
c1ccc(c(c1)[N+](=O)[O-])OCCC(=O)N2CCN(CC2)C(=O)c3ccsc3 C60403558
Cc1cccc(c1n2c(nnn2)CSCC(=O)N3CCN(CC3)C(=O)C)C C60520424
c1ccc2c(c1)nc(s2)CCC(=O)N3CCN(CC3)[C@@H]4C5=NC=NC5=NC=N4 C39958704
C[C@@H]1C(=C(C(=N1)C(=O)OCC(=O)N2CCN(CC2)C(=O)c3cccs3)C)C(=O)C C38696869
Cc1nc(on1)[C@@H](C)N2CCN(CC2)CC3=NC(=O)C4=C5CCCC[C@@H]5SC4=N3 C64058206
c1ccc2c(c1)nc3n2[C@H](N=N3)SCC(=O)C4=CC(=NC4)C(=O)N5CCCC5 C64156110
c1c(csc1S(=O)(=O)N2CCCC2)c3nnc(o3)C(=O)N4CCCC4 C35527634
CCN(CC)C(=O)[C@H]1CCCN(C1)C(=O)c2c3c(n(n2)C)CCN(C3)C(=O)C4CC4 C64565682
CC(=O)c1ccc(cc1)N2CCN(CC2)S(=O)(=O)[C@@H]3CC[C@H](O3)[C@@H]4C=CN=N4 C64710368
c1cc(sc1c2nnc(o2)C3CC3)S(=O)(=O)N4CCC5(CC4)OCCO5 C64920292
Cc1nnc(o1)C2=C(N=C([C@@H]2S(=O)(=O)N3CCN(CC3)C4CCCCC4)C)C C65186689
Cc1nnc(o1)C2=C(N=C([C@H]2S(=O)(=O)N3CCN(CC3)C4CCCCC4)C)C C65186690
COc1ccc(cc1)c2csc(n2)[C@@H](C#N)C(=O)Cc3nc4ncccn4n3 C66543580
c1cc(cc(c1)S(=O)(=O)N(C[C@@H]2CCCO2)[C@@H]3CCSC3)n4cnnn4 C67429370
C[C@H]1CCC[C@@H](N1C(=O)CSc2nnnn2c3ccc(cc3)C(=O)C)C C01361418
CCn1c(c(c(n1)C)CN(C)C(=O)c2cc3ncc(cn3n2)Br)C C02790930
Cc1ccccc1c2nc(no2)CC(=O)N3CCN([C@H](C3)C)C(=O)C(C)C C04923082
C[C@H]1C(=O)N2[C@@H](C(=C(N=C2S1)C)C(=O)OC)c3ccc(c(c3)OC)OC C02254234
c1cc(sc1)[C@@H]2CC(=CC(=O)[C@H]2n3cnc(n3)[N+](=O)[O-])c4cccs4 C01056414
CC(C)CN([C@@H]1CCS(=O)(=O)C1)C(=O)c2ccc(c(c2)[N+](=O)[O-])Cl C04504735
Cc1c(c(n(n1)Cc2ccc(o2)C(=O)N(C)Cc3cnn(c3C)C)C)Cl C02780630
Cc1c(cn(n1)C)CN(C)C(=O)c2ccc(o2)Cn3c(c(c(n3)C)Cl)C C06527314
Cc1c(cc(c(n1)C)c2nnc(o2)C(F)(F)F)c3nnc(o3)C(F)(F)F C08276241
Cc1c2c(cc(nc2on1)C3CC3)C(=O)N(C)Cc4cnn(c4)c5ccccc5 C12770487
CCN1c2c(cccn2)N(C(=O)N1CC)CC(=O)N3c4ccccc4C[C@H]3C C19528333
C[C@@H]1CN(C[C@@H](O1)C)C(=O)CSc2nnc3n2CCN3c4ccccc4 C13958909
Cc1cccc(c1)C(=O)N2CCN(CC2)Cc3nnnn3c4ccc(c(c4)F)F C23233096
CC\1=C(C(=O)N(C(=O)/C1=C\c2ccc(c(c2)OC)OC)Cc3ccco3)C#N C38606940
Cc1cccc2c1oc(cc2=O)C(=O)N(Cc3ccco3)[C@@H]4CCS(=O)(=O)C4 C38644124
CC1=C2C(=NC(=NC2=O)C)S[C@H]1C(=O)OCC(=O)N3CCc4c3cccc4 C39164140
CC(C)c1ccc(cc1)CN2CCC[C@@]3(C2=O)CCN(C3)C(=O)C4=NC(=O)N=C4 C39485103
COc1cc2c(cc1OC)CN(CC2)C(=O)c3cc(c(c(c3F)F)F)[N+](=O)[O-] C41132166
Cn1c(nnc1SCc2cn3cc(ccc3n2)Cl)[C@H]4CCS(=O)(=O)C4 C07119116
Cc1c(oc(n1)S[C@@H](C(C)C)C(=O)N2CCN(CC2)c3ncccn3)C C47559716
C[C@H]1CCc2ccccc2N1C(=O)CS(=O)(=O)c3nnc(n3C)C4CC4 C47945214
C[C@@H]1C[C@@H](CN(C1)C(=O)[C@@H](C)S(=O)(=O)Cc2cc(=O)n3ccccc3n2)C C48713383
c1ccnc(c1)c2nc(on2)C3CN(C3)S(=O)(=O)c4c(cccc4F)F C49482110
Cc1cccc(c1)CS(=O)(=O)N2CC(C2)c3nc(no3)c4ccccn4 C49482122
Cc1ccc(n1c2ccsc2C(=O)N(C)S(=O)(=O)c3c(noc3C)C)C C54465304
C[C@@H]1CN(C[C@H](O1)C)C(=O)[C@@H](C)Sc2nnc(n2C3CC3)N4CCCC4 C54977359
C[C@H](c1nc(no1)C2CC2)S(=O)(=O)Cc3cc4c(c(c3)Cl)OCO4 C55197326
Cc1c2c(ncn(c2=O)C)sc1C(=O)O[C@@H](c3nccn3C)C(F)(F)F C55400522
C=CCn1c2c(c(n1)C(=O)N3CCCCCC3)C[C@@H](CC2)N4CCN(CC4)C=O C14732998
c1cc(oc1)C(=O)N2CCN(CC2)C(=O)C3(CC3)c4cc(on4)c5cccs5 C56918842
Cc1c(c(n(n1)c2ccccc2)C)CC(=O)N3CCN(CC3)c4ncccn4 C08134528
C[C@H](C(=O)N1CCc2ccccc2C1)OC(=O)c3ccc(cc3)n4cncn4 C25442866
CCc1nn2c(=O)cc(nc2s1)CN3CCN(CC3)C(=O)c4cccs4 C24671777
C[C@H](c1nnc(o1)c2cccc(c2)Cl)N3CCN(CC3)S(=O)(=O)C C52798597
CN1C(=O)CCC(=N1)C(=O)N(Cc2cccs2)c3ccc4c(c3)OCCO4 C53177544
c1ccc(c(c1)Cn2cc(cn2)C(=O)N3CCN(CC3)c4ncccn4)Cl C12608041
Cn1cc(cn1)c2nc(cs2)C(=O)OCC(=O)N3CCc4c3cccc4 C53912689
Cn1cc(cn1)c2nc(cs2)CN3CCC[C@@H](C3)c4nnc5n4CCCCC5 C60466943
C[C@H](c1ccc(cc1F)F)N2CCN(CC2)C(=O)c3ccc(cc3)n4cnnn4 C60467602
C[C@@H](c1ccc(cc1)n2cncn2)N(C)C(=O)c3cc(=O)c4ccccc4o3 C24329813
CCN(c1cccc(c1)C)C(=O)CS[C@@H]2N=C3C(=NC(=NC3=O)C)N2C C64605530
CCN(C[C@@H]1CCCO1)C(=O)c2ccc3c(c2)SC4=NS(=O)(=O)CCN34 C65309253
CCN1C[C@@H](CC1=O)n2cnc(c2c3cnn4c3nccc4)c5ccccc5 C65397479
c1cc(c(nc1)N2CCCN(CC2)Cc3csc(n3)c4ncccn4)C#N C66437844
c1cc(c2c(c1)OCCO2)[C@H]3CCCN3C(=O)[C@@H]4CC(=O)N(C4)Cc5ccco5 C66770622
Cc1c(sc(n1)C)COC(=O)c2c(n(nn2)c3ccc4c(c3)cccn4)C C66771112
c1cc2c(cc1N3C[C@H](CC3=O)C(=O)Oc4ccc(c(c4)F)C#N)OCCO2 C66805271
CCn1cnnc1C2CCN(CC2)C(=O)[C@@H]3CC(=NO3)c4ccc(s4)Cl C67005429
Cc1c(nnn1c2ccc3c(c2)OCCO3)C(=O)N(C)CCC(F)(F)F C67145930
COc1c(c(ccn1)Oc2ccc(c3c2nccc3)CN4CCOCC4)C#N C67558931
CCOC(=O)[C@@H](C)N1C(=O)/C(=C/c2cc(c(c(c2)Br)OCC(=O)[O-])OC)/SC1=O C03005570
CC(=O)OCC1=C(N2[C@H]([C@H](C2=O)NC(=O)Cn3c(cc(n3)C(F)(F)F)C4CC4)SC1)C(=O)[O-] C09431452
CCN([C@H]1CCS(=O)(=O)C1)C(=O)[C@@H](C)Sc2nnc(n2CCC(=O)[O-])c3cccc(c3)C C13019008
CCN([C@H]1CCS(=O)(=O)C1)C(=O)CSc2nnc(n2CCC(=O)[O-])c3cccc(c3)C C13034222
CCN([C@H]1CCS(=O)(=O)C1)C(=O)CSc2nnc(n2[C@@H](C(C)C)C(=O)[O-])c3cccs3 C13034244
CCN([C@H]1CCS(=O)(=O)C1)C(=O)CSc2nnc(n2[C@H](C(C)C)C(=O)[O-])c3cccs3 C13034246
CCOc1ccc(cc1)c2nnc(n2CC(=O)[O-])SCC(=O)N[C@@H]3CCS(=O)(=O)C3 C13034716
CCN(Cc1ccc2c(c1)OCCO2)S(=O)(=O)c3cc(cc(c3OC)OC)/C=C/C(=O)[O-] C13072417
COc1cc(cc(c1OC)OC)/C=C/C(=O)N2CCc3cc(c(cc3[C@@H]2CC(=O)[O-])OC)OC C13182054
COc1cc(cc(c1OC)OC)/C=C/C(=O)N2CCc3cc(c(cc3[C@H]2CC(=O)[O-])OC)OC C13182057
CCOC(=O)c1cc(cc(c1)[N+](=O)[O-])C(=O)N2CCc3cc(c(cc3[C@H]2CC(=O)[O-])OC)OC C13183435
CCOc1cc(ccc1OC(F)F)C(=O)N2CCc3cc(c(cc3[C@@H]2CC(=O)[O-])OC)OC C13183582
COc1cc2c(cc1OC)[C@H](N(CC2)C(=O)/C=C/c3cc(c(cc3OC)OC)OC)CC(=O)[O-] C13183698
CCOc1ccc(cc1)c2nnc(n2CC(=O)[O-])SCC(=O)N3CCN(CC3)C(=O)c4ccco4 C13194898
COc1ccc(cc1)c2nnc(n2CC(=O)[O-])SCC(=O)N3Cc4ccccc4C[C@H]3C(=O)OC C13201476
CCCc1nnc(n1CC(=O)[O-])SCC(=O)N2[C@H](CC(=N2)c3ccc(o3)C)c4ccco4 C13203121
Cc1cccc(c1)c2nnc(n2CC(=O)[O-])SCC(=O)N(CC(C)C)[C@@H]3CCS(=O)(=O)C3 C13205743
CC[C@@H](C)N([C@H]1CCS(=O)(=O)C1)C(=O)CSc2nnc(n2CC(=O)[O-])c3ccc(cc3)C C13220587
CC[C@H](C)N([C@H]1CCS(=O)(=O)C1)C(=O)CSc2nnc(n2CC(=O)[O-])c3ccc(cc3)C C13220589
c1ccc(c(c1)n2c(=O)c3ccc(cc3nc2SCC(=O)N(CCC#N)CCC#N)C(=O)[O-])F C13231273
CCCN([C@@H]1CCS(=O)(=O)C1)C(=O)CSc2nc3ccccc3c(=O)n2[C@@H](C(C)C)C(=O)[O-] C13234260
CCCN([C@H]1CCS(=O)(=O)C1)C(=O)CSc2nc3ccccc3c(=O)n2[C@H](C(C)C)C(=O)[O-] C13234263
CCCN([C@@H]1CCS(=O)(=O)C1)C(=O)CSc2nnc(n2CC(=O)[O-])c3ccc(cc3)C C13235369
c1cc2c(cc1c3c(cn(n3)CCC#N)/C=C/4\C(=O)N(C(=S)S4)CCCCC(=O)[O-])OCO2 C13264716
c1cc(ccc1c2c(cn(n2)CCC#N)/C=C/3\C(=O)N(C(=S)S3)CCCCC(=O)[O-])F C13362786
CCOC(=O)c1ccsc1NC(=O)CSc2nc3ccccc3c(=O)n2CC(=O)[O-] C13445046
CC(=O)OCC1=C([C@@H](c2cc3c(cc2O1)OCO3)c4cc(c(c(c4)OC)OC(=O)C)OC)C(=O)[O-] C17176660
CCOC(=O)c1c(c(c([nH]1)C)C(=O)C2=C(C(=O)N([C@H]2c3cccc(c3)[N+](=O)[O-])Cc4cccnc4)[O-])C C09192758
C[C@H]1Cc2cc(ccc2O1)C(=O)C3=C(C(=O)N([C@H]3c4ccc(c(c4)OC)OC)CCCn5ccnc5)[O-] C15924821
C[C@@H]1Cc2cc(ccc2O1)C(=O)C3=C(C(=O)N([C@@H]3c4ccc(c(c4)OC)OC)CCCn5ccnc5)[O-] C15924827
CCOc1ccc(cc1S(=O)(=O)N2CCCC2)[N-]S(=O)(=O)c3ccsc3C(=O)OC C22021508
CCOc1ccc(cc1S(=O)(=O)N(C)C)[N-]S(=O)(=O)c2ccsc2C(=O)OC C22021535
COc1ccc(cc1F)C(=O)C2=C(C(=O)N([C@H]2c3cccc(c3)[N+](=O)[O-])CCCn4ccnc4)[O-] C16730996
CCOc1cc(ccc1O)[C@@H]2C(=C(C(=O)N2CCCn3ccnc3)[O-])C(=O)c4ccc5c(c4)OCCO5 C09425184
CCOc1ccc(cc1S(=O)(=O)N(C)C)[N-]S(=O)(=O)c2ccc(cc2[N+](=O)[O-])OC C25146784
COc1cc(ccc1OCC(=O)[O-])/C=C\2/C(=O)N(C(=O)S2)Cc3cccc(c3)C(=O)OC C35146991
CCOc1cc2c(cc1OCC)C(=O)N([C@H]([C@H]2C(=O)[O-])c3cc(c(c(c3)OC)OC)OC)C C03957639
CCOc1cc2c(cc1OCC)C(=O)N([C@H]([C@@H]2C(=O)[O-])c3cc(c(c(c3)OC)OC)OC)C C03957635
CCn1c(c(c(c(c1=O)C#N)C)/C=C\2/C(=O)N(C(=S)S2)CCCCCC(=O)[O-])N3CCOCC3 C33813441
Cc1c(c(=O)n(c(c1C(=O)CCCN2C(=O)/C(=C/c3cccs3)/SC2=S)[O-])CCOC)C#N C38620583
Cc1c(c(=O)n(c(c1C(=O)CCCN2C(=O)/C(=C/c3ccccc3)/SC2=S)[O-])CCOC)C#N C38620592
CCCCn1c(c(c(c(c1=O)C#N)C)/C=C/2\C(=O)N(C(=S)S2)CCCC(=O)[O-])N3CCCC3 C39770563
c1cc(ccc1[C@@H]2C(=C(C(=O)N2CCOCCO)[O-])C(=O)c3ccc4c(c3)OCCO4)[N+](=O)[O-] C40096288
CCCCN1C(=O)[C@H]2[C@@H](N[C@@]([C@@H]2C1=O)(Cc3ccc(cc3)[N+](=O)[O-])C(=O)[O-])c4ccc(cc4)N(C)C C33869011
CCOC(=O)CSc1nnc(s1)/N=C(/C(=O)c2c(nn(c2C)c3ccccc3)C)\[O-] C45947652
CCOC(=O)c1c(c(c([nH]1)C)C(=O)CSc2nc3nc(c(c(n3n2)C)CC(=O)[O-])C)C C13405080
C[C@@H](C(=O)c1ccc(cc1)[N-]S(=O)(=O)C)Sc2nnc(n2Cc3ccco3)C4CC4 C57480964
C[C@H](C(=O)c1ccc(cc1)[N-]S(=O)(=O)C)Sc2nnc(n2Cc3ccco3)C4CC4 C57480967
CCOCCCn1c(nnc1SCC(=O)/N=C\2/c3c(c(nnc3[O-])C)[C@H](O2)C)c4ccncc4 C39789974
CCOc1ccc(cc1)[N-]S(=O)(=O)C2=NN=C(C2)C(=O)N3CCC(CC3)C(=O)OCC C32985022
c1cc(cc(c1)[S@](=O)Cc2ccc(c(n2)/C=C/C(=O)[O-])OCCCCCCCCc3ccc(cc3)F)N C13833528
CCOc1cc(cc(c1OCc2ccc(cc2)C(=O)[O-])CC=C)/C=C(/C#N)\C(=O)NCc3ccc(cc3)OC C16688413
c1cc(cnc1)/C(=C/CCCCC(=O)[O-])/c2ccc(cc2)C3=N[C@H](CO3)C(=O)NCCCCC4CCCCC4 C29561517
c1cc(cc(c1)/C(=C/CCCCC(=O)[O-])/c2cccnc2)C3=N[C@H](CO3)C(=O)NCCCCC4CCCCC4 C29563071
c1cc(cnc1)/C(=C/CCCCC(=O)[O-])/c2ccc(cc2)C3=N[C@@H](CO3)C(=O)NCCCCC4CCCCC4 C29566310
CCOCC[C@@]1(C(=O)NC(=O)N=C1[O-])Oc2ccc(cc2)Oc3ccc(cc3)C(=O)NCc4ccccn4 C34802384
CC1=C([C@H](N2C(=CSC2=N1)/C=C(/NCC(C)C)\[O-])c3ccc(cc3)C(F)(F)F)C(=O)OCCOC C35693064
CC1=C([C@H](N2C(=CSC2=N1)/C=C(/N[C@@H](C)c3ccccc3)\[O-])c4ccc(cc4)OC)C(=O)OCCOC C35693124
CC1=C([C@@H](N2C(=CSC2=N1)/C=C(/NCc3ccc(cc3)F)\[O-])c4ccc(cc4)OC)C(=O)OCCOC C35693130
CC1=C([C@H](N2C(=CSC2=N1)/C=C(/NCCc3ccccn3)\[O-])c4ccc(cc4)Cl)C(=O)OCCOC C35696288
CC1=C([C@@H](N2C(=CSC2=N1)/C=C(/NC[C@@H]3CCCO3)\[O-])c4ccc(cc4)C(C)C)C(=O)OCCOC C35696443
CC1=C([C@@H](N2C(=CSC2=N1)/C=C(/NCc3ccco3)\[O-])c4cc(cc(c4)OC)OC)C(=O)OCCOC C35700934
CC1=C([C@H](N2C(=CSC2=N1)/C=C(/NCc3ccc(cc3)F)\[O-])c4ccccc4OC)C(=O)OCCOC C35701038
CCN/C(=C/C1=CSC2=NC(=C([C@H](N12)c3cccc(c3)OCc4ccccc4)C(=O)OCCOC)C)/[O-] C35703582
CC1=C([C@@H](N2C(=CSC2=N1)/C=C(/NC[C@@H]3CCCO3)\[O-])c4cc(ccc4OC)OC)C(=O)OCCOC C35703645
CC1=C([C@@H](N2C(=CSC2=N1)/C=C(/NCc3ccccn3)\[O-])c4cc(cc(c4)OC)OC)C(=O)OCC=C C36053195
CC1=C([C@@H](N2C(=CSC2=N1)/C=C(/NCc3ccncc3)\[O-])c4ccc(cc4OC)OC)C(=O)OCC=C C36058679
CC1=C([C@@H](N2C(=CSC2=N1)/C=C(/NCc3ccccc3)\[O-])c4cccc(c4OC)OC)C(=O)OCC=C C36058715
CCC1=C([C@@H](N2C(=CSC2=N1)/C=C(/NCCc3ccccn3)\[O-])c4cccc(c4OC)OC)C(=O)OC C36064580
CCCCCCN([C@H](/C=C/C)C(=O)NCS(=O)(=O)c1ccc(cc1)C)C(=O)c2cc(ccc2[O-])[N+](=O)[O-] C36513899
CCCN([C@H](c1ccc(c(c1)OC)OC)C(=O)NC(C)(C)CC(C)(C)C)C(=O)c2cc(ccc2[O-])[N+](=O)[O-] C36570239
CCCN([C@H](c1ccc(cc1)[N+](=O)[O-])C(=O)NC(C)(C)CC(C)(C)C)C(=O)c2cc(ccc2[O-])[N+](=O)[O-] C36570247
CCCN([C@@H](c1ccc(cc1)N(C)C)C(=O)NC(C)(C)CC(C)(C)C)C(=O)c2cc(ccc2[O-])[N+](=O)[O-] C36570300
CCCN([C@H](c1ccc(cc1)N(C)C)C(=O)NC(C)(C)CC(C)(C)C)C(=O)c2cc(ccc2[O-])[N+](=O)[O-] C36570301
CCC(CC)[C@@H](C(=O)NCS(=O)(=O)c1ccc(cc1)C)N(C(=O)c2cc(ccc2[O-])[N+](=O)[O-])C(C)(C)C C36585901
CCOc1cc(cc(c1OCC(=O)OCC)I)/C=N\Nc2ccc(cc2)C(=O)[O-] C36622902
CCCCCC(=O)Cc1cc(cc(c1C(=O)Oc2cc(c(c(c2)OC)C(=O)[O-])CC(=O)CCCCC)O)O C04165719
CCOc1cc(ccc1OCCC(C)C)[C@H]2C(=C(C(=O)N2CCOCCO)[O-])C(=O)c3ccc(cc3)C C40076303
CCCCCOc1ccc(cc1OC)[C@H]2C(=C(C(=O)N2CCO)[O-])C(=O)c3ccc(cc3)Br C40076973
CCCCCOc1ccc(cc1OC)[C@H]2C(=C(C(=O)N2CCOCCO)[O-])C(=O)c3ccc(cc3C)OC C40079598
CCCCOc1ccc(cc1OCC)[C@H]2C(=C(C(=O)N2CCOCCO)[O-])C(=O)c3ccc(cc3C)OC C40079720
CCCCOc1ccc(c(c1)C)C(=O)C2=C(C(=O)N([C@@H]2c3ccc(c(c3)OC)OC)CCOCCO)[O-] C40083537
CCCCCCOc1ccc(cc1OC)[C@@H]2C(=C(C(=O)N2CCO)[O-])C(=O)c3ccc(cc3C)OCCCC C40083926
CCCCCCOc1ccc(cc1OC)[C@H]2C(=C(C(=O)N2CCO)[O-])C(=O)c3ccc(cc3C)OCCCC C40083928
Cc1cc(ccc1C(=O)C2=C(C(=O)N([C@H]2c3ccc(cc3)C(=O)OC)CCOCCO)[O-])OCC(C)C C40084702
Cc1cc(ccc1OC)C(=O)C2=C(C(=O)N([C@@H]2c3cc(c(c(c3)C(C)(C)C)O)C(C)(C)C)CCOCCO)[O-] C40085187
CCCCOc1ccc(cc1C)C(=O)C2=C(C(=O)N([C@@H]2c3ccccc3OCCC)CCOCCO)[O-] C40092676
CCCCCOc1ccc(cc1OCC)[C@@H]2C(=C(C(=O)N2CCO)[O-])C(=O)c3ccc(c(c3)C)OCCCC C40092819
CCCCOc1ccc(cc1OCC)[C@H]2C(=C(C(=O)N2CCOCCO)[O-])C(=O)c3ccc(c(c3)F)C C40099825
C=CCOc1ccccc1[C@H]2C(=C(C(=O)N2CCO)[O-])C(=O)c3cccc(c3)OCc4ccccc4Cl C40102925
Cc1ccc(cc1)COc2cccc(c2)C(=O)C3=C(C(=O)N([C@@H]3c4cccc(c4)Cl)CCOCCO)[O-] C40109048
Cc1ccc(cc1)COc2cccc(c2)C(=O)C3=C(C(=O)N([C@H]3c4ccccc4Cl)CCOCCO)[O-] C40109061
c1ccc(c(c1)COc2ccc(cc2)C(=O)C3=C(C(=O)N([C@H]3c4cccc(c4)O)CCOCCO)[O-])Cl C40109539
CCCCCCOc1ccc(cc1OC)[C@@H]2c3c([nH]nc3C(=O)N2CCCO)c4cc(ccc4[O-])Cl C39898117
CCCCCCOc1ccc(cc1OC)[C@H]2c3c([nH]nc3C(=O)N2CCOC)c4cc(ccc4[O-])Cl C39898216
CCCCOc1ccc(cc1OCC)[C@@H]2c3c([nH]nc3C(=O)N2CCCOC)c4cc(ccc4[O-])Cl C39898299
CCCCCCOc1ccc(cc1OC)/C=C/C(=O)Nc2ccc(cc2)S(=O)(=O)[N-]c3c(c(no3)C)C C40852681
CCCOCCN1C(=O)[C@H]2[C@H](N[C@@]([C@@H]2C1=O)(Cc3ccccc3)C(=O)[O-])c4cccc(c4)OC(F)(F)F C33905741
CCCC/C=C/CCN1C(=O)[C@H]2[C@@H]([NH2+][C@@]([C@@H]2C1=O)(CC(=O)[O-])C(=O)[O-])c3cccc(c3)OC(F)(F)F C43218452
CCO/C(=C\1/[C@H](C(=C(N=C1COCCNc2nc([nH]n2)N)C)C(=O)OC)c3cccc(c3Cl)Cl)/[O-] C27630833
CCN(CC)S(=O)(=O)c1cc(ccc1F)C(=O)OCc2cc(=O)n3cc(ccc3n2)Br C02640494
C=CCn\1c2c(cccc2s/c1=N\C(=O)c3ccc(cc3)S(=O)(=O)N(CCC#N)CCC#N)F C09079003
CCOC(=O)/C=c\1/n(c(=O)/c(=C/c2ccc(cc2)C(=O)OC)/s1)CC(=O)N3C[C@H](C[C@@H](C3)C)C C03411605
Cc1ccc(c(c1)S(=O)(=O)Oc2ccc(cc2)C(=O)OCC(=O)[C@H](C#N)c3nc(cs3)C)C C09254104
Cc1c2cc(sc2n(n1)c3ccc(cc3)F)C(=O)OCC(=O)c4cc(c(c(c4)OC)OC)OC C03241277
COCCCn1c(nnc1SCc2nc3ccccc3c(=O)n2CC#N)c4ccc(cc4)Cl C03432326
CCc1nn2c(=O)cc(nc2s1)CSc3nnc(n3C4CC4)COc5ccccc5Cl C09724223
c1cc(cc(c1)F)n2c(nnn2)SCC(=O)N(Cc3cccs3)c4ccc5c(c4)OCCO5 C09871222
C=CCn1c(nnc1SCC(=O)N2[C@H](CC(=N2)c3cccs3)c4ccco4)c5cccnc5 C09875967
CCCCN([C@H]1CCS(=O)(=O)C1)C(=O)CSc2nnc(n2C3CCCCC3)c4ccco4 C10015164
Cc1cccc(c1)N2CCN(CC2)C(=O)CSc3nnnn3c4ccc(cc4)OC(F)(F)F C10350755
Cc1ccc(cc1)C2=NN([C@@H](C2)c3ccco3)C(=O)CSc4nnc(n4C5CC5)c6ccncc6 C12568842
c1ccc2c(c1)C(=O)N(C2=O)CC(=O)N(CCCn3ccnc3)c4nc5ccc(cc5s4)Cl C10581237
CCOc1cc(cc(c1OCC)OCC)C(=O)N2CCN(CC2)c3nccn3c4cccc(c4)Cl C13694236
CC1=NC2=C([C@@H](C1C(=O)OC[C@H]3CCCO3)c4ccc(c(c4OC)OC)OC)C(=O)CC(C2)(C)C C09113563
CCn1c2c(cn1)c(cc(n2)c3ccccc3)C(=O)O[C@H](C)C(=O)c4ccc5c(c4)CCN5C(=O)C C14363349
CCOC(=O)C1CCN(CC1)C(=O)c2cnn(c2C(C)C)c3ncc(c(n3)c4ccc(cc4)F)C C14966951
CCOc1c(cc(cc1Br)/C=C\2/C(=O)OC(=N2)c3cc(c(c(c3)OC)OC)OC)OC C15263301
Cc1ccc(o1)c2cc(n(n2)c3ccc(cc3)OC)C(=O)N(C)CCc4ccc(c(c4)OC)OC C16605794
C[C@H]1C[C@H](CN(C1)C(=O)[C@@H]2CCC(=O)N([C@@H]2c3ccc(cc3)OC)c4cc(c(c(c4)OC)OC)OC)C C09935353
CC(=O)OCC(=O)[C@]1(CC[C@@H]2[C@@]1(C[C@H]([C@@H]3[C@H]2CCC4=CC(=O)C=C[C@@]34C)C(=O)OC)C)OC(=O)C C20310453
COC(=O)c1c(cc(=O)n2c1CCN(CC2)Cc3ccc4c(c3)nsn4)OCCc5cccs5 C20991904
Cn1c(nnc1SCc2csc(n2)c3ccc(c(c3)OC)OC)[C@H]4COc5ccccc5O4 C23638612
Cc1ccc(cc1C)N(CCC#N)C(=O)CSc2nnnn2c3ccc(cc3)OC(F)(F)F C24788508
CCOC(=O)[C@H](c1ccc(cc1)Cl)N2CCN(CC2)C(=O)c3c(cn(n3)c4ccccc4)OC C32848133
Cc1ccc(cc1)/C=C/c2c(c(no2)C)S(=O)(=O)N3CCC[C@@H](C3)C(=O)N(C)Cc4ccco4 C32944082
CC[C@H]1C(=O)N2[C@@H](C(=C(N=C2S1)C)C(=O)OCc3ccccc3)c4ccc(c(c4)OC)OC(=O)C C33423354
CCN(CC)C(=O)Cn1c2c(c(c(s2)C(=O)OCC)C)c(=O)n(c1=O)Cc3ccc(cc3C)C C34776149
CCCc1c(c(nc(n1)C)C(=O)N2CCN([C@@H](C2)C)C(=O)c3ccc(cc3)C(C)(C)C)C(=O)OCC C35059371
CC(C)C(=O)N(CCN1CCN(CC1)C(=O)c2cccc(c2)[N+](=O)[O-])CC3=CC[C@@H]4C[C@H]3C4(C)C C35095571
CCC(=O)N1CCN(C[C@H]1C)C(=O)CSc2nnc(n2c3cccc(c3)C(F)(F)F)c4ccco4 C35141148
Cc1ccc(cc1)C(=O)N2CCN(C[C@@H]2C)C(=O)c3c(c(nc(n3)c4ccccc4)C)C(=O)OCC=C C35175632
CCOC(=O)C1=C(N(C(=O)C[C@H]1c2ccccc2F)CC(=O)N3CCN(CC3)c4ccc(cc4)OC)C C35292782
CCCCCOc1ccc(cc1OC)[C@@H]2c3c(=O)c4cc(ccc4oc3C(=O)N2c5nnc(s5)C)F C35485892
CCOc1ccccc1N2CCN(CC2)C(=O)c3ccc(o3)CN4CCn5cccc5[C@H]4c6ccoc6 C35846370
c1ccc(cc1)N2C(=O)CCC(=N2)C(=O)OCC(=O)N3[C@@H](CC(=N3)c4cccs4)c5cccs5 C36235094
CCN(CC)C(=O)c1csc(n1)CN2c3cc(ccc3OCC2=O)C(=O)COc4ccccc4C C37520069
Cc1ccccc1[C@@]2(CC(=O)N(C2=O)CCCOC)CC(=O)N(C)C[C@H]3C4=C(CCCCC4)N=N3 C39355269
C[C@H](C1=NC(=O)C2=C(CSC2=N1)c3ccccc3)Sc4nnnn4Cc5ccc(cc5)OC C39444344
C=CCn1c(nnc1SCC(=O)N2[C@@H](CC(=N2)c3cc4ccccc4o3)c5ccco5)C6CC6 C36661751
CCOC(=O)C1=C(C(=N[C@@H]1C)C)C(=O)CSc2nnc(n2c3ccccc3C)c4cccnc4 C40061705
CCOC(=O)C1=C(C(=N[C@H]1C)C)C(=O)CSc2nnc(n2c3ccccc3C)c4cccnc4 C40061707
CCCCS(=O)(=O)N1CCC(CC1)C(=O)N2CCC(=CC2)c3c(cc(cc3OC)OC)OC C40135760
Cc1c(nc(o1)c2ccc(cc2)OC(C)C)CN3CCN(CC3)C(=O)c4cccc(c4OC)OC C40967697
CCOC(=O)C1=C(C(=N[C@@H]1C)C(=O)[C@@H](C)Sc2nc3ccccc3c(=O)n2Cc4ccco4)C C44645926
Cc1c(c(n(n1)c2ccc(cc2)C(=O)O[C@H](C)C(=O)N3CCc4c3cccc4)C)CCC(=O)OC C45412004
c1cc2cc(ccc2nc1)[C@@H](c3nnnn3C4CCCCC4)N(Cc5ccco5)C[C@@H]6CCCO6 C57614102
Cc1ccc(cc1)S(=O)(=O)Cn2c(nnn2)[C@@H](C(C)C)N3CCN(CC3)c4cccc(c4C)C C57671722
CCOC(=O)COc1c(cc(cc1Cl)/C=C(/C#N)\C(=O)N2CCN(CC2)c3ccccc3)OC C59333042
C[C@@H]1CCC2=C3C(=NC(=NC3=O)COC(=O)CCc4cc(c(c(c4)OC)OC)OC)S[C@H]2C1 C40012437
CC(=O)C(=CN(C)C)C(=O)N1CCN(CC1)c2c(cc(c[nH+]2)C(F)(F)F)Cl C03116602
COP(=O)([C@H](c1ccccc1)[NH+]2C[C@@H]3C[C@H](C2)c4cccc(=O)n4C3)OC C02087219
C[C@H]1C[C@@H](CN(C1)C(=O)[C@@H](C)[NH+]2CCN(CC2)S(=O)(=O)c3cccs3)C C07639235
C[NH+](CC(=O)N1CCC[C@H](C1)c2nc3ccccc3s2)[C@@H]4CCS(=O)(=O)C4 C09255963
Cc1c(sc2c1c(=O)n(c(n2)C3CC3)C4CC[NH+](CC4)CC(=O)N(C)C)C C12145319
Cc1cc(cc(c1)N(CCC#N)C(=O)C[NH+]2CCC(CC2)C(=O)N(C)C)C C15297451
CC[NH+](CC)[C@@H]1CCN(C1)C(=O)c2cc(nc3c2cc(cc3)F)c4cnn(c4)C C19226264
Cn1cc(cn1)C[NH+]2CCC[C@@H](C2)N3CCc4cc(c(cc4C3)OC)OC C19837372
CS(=O)(=O)c1ncc(n1CC2CCCCC2)CN3CC[NH+]4CCC[C@@H]4C3 C20205212
CC(=O)N1CCC(CC1)[NH+]2CCC[C@H](C2)N3CCc4cc(c(cc4C3)OC)OC C20512776
C[NH+]1CCCN(CC1)c2ccc(cn2)C(=O)N(C)Cc3ccc4ccccc4n3 C20537309
CC(=O)Cn1c2ccccc2c3c1C[NH+](CC3)[C@H]4CC(=O)N(C4=O)c5ccccc5 C22607626
CSc1c(c(cc(n1)C2CC2)C(=O)N3CCN(CC3)c4cc[nH+]cc4)C#N C27141539
CCC[NH+]1CCN(CC1)C(=O)c2ccc(o2)Cn3cc(cn3)Br C28227392
CC[NH+](Cn1c(=S)n(c(n1)[C@@H]2CCS(=O)(=O)C2)C)C3CCCCC3 C32781597
c1ccc(cc1)[C@@H](C(=O)N2CCCC2)N3CC[NH+](CC3)[C@@H]4CCS(=O)(=O)C4 C22799007
COc1ccc(cc1)C(=O)N2CCO[C@@H](C2)C[NH+]3CCN(CC3)c4ccc(cc4)F C34667051
CCOc1ccc2=[NH+]C(=O)[C@@H](C=c2c1)/C=C\3/C(=O)N(C(=S)S3)C[C@H]4CCCO4 C39352077
CCOc1ccc2=[NH+]C(=O)[C@H](C=c2c1)/C=C\3/C(=O)N(C(=S)S3)C[C@H]4CCCO4 C39352078
c1cc2c(cc1CN3CC[NH+](CC3)[C@@H]4CCCN(C4)C(=O)c5ccsc5)OCO2 C23373745
COc1cc2c(cc1OC)N3[C@H]4[C@@]25CC[NH+]6[C@H]5C[C@@H]7[C@H]4[C@@H](CC3=O)OCC=C7C6 C39945460
Cn1c(cc(=O)n(c1=O)C)C[NH+]2CCCC[C@@H]2c3nc4ccccc4s3 C40024435
C[C@]12C[C@H](CC(C1)(C)C)N(C2)C(=O)CSc3nnc(o3)C[NH+]4CCCC4 C39940754
COCCN1CC[NH+](CC1)C2CCN(CC2)c3ccc(cc3)n4cccn4 C48501679
COc1cc(cc(c1OC)OC)C(=O)N2CC[NH+](CC2)[C@H]3CCc4c3cccc4 C49719913
Cc1c(nc2nc(=S)n(n2c1C)C[NH+](C)Cc3ccc(cc3)N(C)C)C C54440556
c1ccn2cc([nH+]c2c1)CN3CCN(CC3)Cc4cc(cc5c4OCOC5)F C54616117
C[NH+]1CCN(CC1)CC2CCN(CC2)C(=O)[C@@H]3CCCN(C3)C(=O)C4CC4 C57066373
CN(C)C(=O)[C@@H]1CCC[NH+]1Cc2nc3ccccc3n2c4ccc(cc4)OC C58644126
C[C@H]1C[C@H](C(=O)O1)Sc2nnc(n2c3ccccc3)C[NH+]4CCCCC4 C60891290
CC(C)c1[nH+]ccn1CC2CCN(CC2)C(=O)[C@H]3CC(=O)N(C3)c4ccc(cc4)F C62129167
C[C@@H]1CN(C[C@@H](N1CC[NH+](C)C)C)C(=O)c2c3ccccn3c(n2)C4CC4 C62453781
CC1=C2C(=NCN(C2=O)C)S[C@@H]1C(=O)N3CCC(CC3)C4=c5ccccc5=[NH+]C4 C63110947
CC1([C@@H]2C(=c3ccccc3=[NH+]2)C[C@@H]4N1C(=O)CN(C4=O)Cc5cccnc5)C C63138750
C[C@@]12[C@H]3C(=c4ccccc4=[NH+]3)[C@H](CN1C(=O)CN(C2=O)C)c5ccccc5OC C63363095
CC1=c2cc(ccc2=[NH+][C@H]1C(=O)N3CCc4cc(c(cc4C3)OC)OC)OC C63832774
c1ccc(cc1)[C@@H]2C3=C(CCN(C3)C(=O)c4ccc(cc4)n5ccnc5)N=[NH+]2 C63848184
Cc1cccc(n1)[C@H]2[C@H]3C(=c4ccccc4=[NH+]3)CCN2C(=O)CCN5CCCCO5 C64031704
C[C@@H]1C(=C(C(=N1)C(=O)N2CCC(CC2)C[NH+]3CCC(CC3)C)C)C(=O)OC C64110512
c1ccc2=[NH+][C@@H]3CN4[C@H](CC3=c2c1)C(=O)N(CC4=O)/N=C/c5cccc(c5)F C64277595
CN1CCN(CC1)C(=O)[C@H]2CCc3ccccc3N2C(=O)CCC4=c5ccccc5=[NH+]C4 C64364934
Cc1cccc(c1)C(=O)N2CCN(CC2)C(=O)[C@@H]3C=c4cc(ccc4=[NH+]3)OC C64541358
CN(Cc1ccco1)C(=O)CC2CCN(CC2)C(=O)[C@H]3C=c4ccccc4=[NH+]3 C64743884
COCCn1c2cnccc2[nH+]c1[C@@H]3CCN(C3)C(=O)Cc4ccsc4 C65292964
CCCc1cncnc1N2CCN(CC2)C3CC[NH+](CC3)Cc4ccco4 C65398711
CCN(C1=CCCC1)C(=O)C[NH+]2CCC[C@@H](C2)c3nnc4n3CCCCC4 C65607707
CCN(C1CC[NH+](CC1)Cc2cc(cc3c2OCOC3)F)S(=O)(=O)C C66884070
C[NH+](C)[C@@H]1Cc2ccccc2N(C1)C(=O)Cc3csc(n3)c4ncccn4 C67205482
C1CCC(=CC1)N(C2CC2)C(=O)C[NH+]3CCCC[C@H]3C(=O)N4CCOCC4 C67230078
Cc1c(c(on1)C)CSc2ccccc2C(=O)N(C)Cc3[nH+]ccn3C C41835626
CC1=CCC[C@]2(C1=C[C@H]3[C@@H](C2)OC(=O)[C@@H]3C[NH+]4CCN(CC4)c5ncccn5)C C04084935
CCN(CC)C(=O)[C@@H]1c2cccn2-c3ccccc3C[NH+]1C4CCN(CC4)C(=O)C C01742833
CC(=O)[C@H]1[C@@H](C([C@@H]2[NH+]1C=Cc3c2cccc3)(C#N)C#N)c4ccc(cc4)C(=O)OC C04454757
c1c(nn2c1ncc(c2)Br)C(=O)OC[C@@H]3CCC[NH+]4[C@@H]3CCCC4 C04689289
C[C@@H]1CN(C[C@H](O1)C)c2c(cc(c([nH+]2)c3ccc(cc3)Cl)S(=O)(=O)C)C#N C01502845
c1ccc2c(c1)c(nc(n2)C(F)(F)F)N3CC[NH+](CC3)[C@@H]4CCS(=O)(=O)C4 C08075530
c1cc2c(cc1[C@H]3CCC[NH+]3Cc4cc(=O)n5ccsc5n4)OCCCO2 C08271378
Cc1ccc2nc(cc(=O)n2c1)C[NH+]3CCC[C@H]3c4ccc5c(c4)OCCCO5 C08310462
c1ccc2c(c1)CC[NH+](C2)C3CCN(CC3)C(=O)c4cn(nn4)C5CCCCC5 C11879437
Cc1c2c(cc3c1O/C(=C\c4ccccc4F)/C3=O)C[NH+](CO2)[C@@H]5CCS(=O)(=O)C5 C12409039
Cc1ccc(s1)c2nc(c(o2)C)C[NH+]3CCCN(CC3)C(=O)c4ccco4 C12710272
c1nc2c(c3c(s2)CCCCC3)c(n1)Sc4nnc(o4)C[NH+]5CCCC5 C12808968
C[C@@H](CCn1c(=O)n2ccccc2n1)[NH+]3CCN(CC3)c4cccc(c4)Cl C13782780
C[NH+]1CCN(CC1)[C@H](c2ccc(cc2)Cl)c3nnnn3Cc4ccccc4 C19589866
CCCn1cc(cn1)c2cc(c3cccc(c3n2)C)C(=O)N(C)[C@@H]4CC[NH+](C4)C C23544045
CCc1c(sc2c1c(nc(n2)SC)N3CC[NH+](CC3)CC(=O)N4CC4)C C34760868
CCc1c(sc2c1c(nc(n2)SCC(=O)N(C)C)N3CC[NH+](CC3)C)C C34762249
C[C@@H](C(=O)N1CCCc2c1cccc2)N3CCN(CC3)Cc4cn5ccccc5[nH+]4 C22926320
CC(C)(CCl)C(=O)N1CCc2c(sc3c2c(=O)n(cn3)CC[NH+](C)C)C1 C35498026
COCC[NH+]1CCN(CC1)c2c3c(nc4n2nc(c4)c5cccc(c5)F)CCC3 C04966863
C[NH+]1CCN(CC1)c2c(cnc(n2)c3ccccc3)S(=O)(=O)c4ccccc4 C05698883
c1cc(ccc1N2C(=O)C[C@H](C2=O)[NH+]3CCC(CC3)CCN4CCCC4=O)Cl C04196497
c1cc(sc1)/C=C\2/C(=O)c3ccc4c(c3O2)C[NH+](CO4)CCN5CCOCC5 C22935387
Cc1ccc2=[NH+]C(=O)[C@H](C=c2c1)CN(C[C@H]3COCCO3)C(=O)c4ccccc4 C38806446
Cc1ccc(n1[C@@H]2C=CS[C@H]2[C@@H]3C=C(N=N3)/[NH+]=c/4\c5cc(ccc5occ4C=O)F)C C39316183
CC1=CC(=N[C@H]1C(=O)N2CC[C@@]3(C2)CCC[NH+](C3)Cc4cccc(c4OC)OC)C C39420818
c1cc2c(cc1C[NH+]3CCN(CC3)[C@@H]4CCCN(C4)Cc5nccs5)OCO2 C23360067
Cc1ccc2=C[C@@H](C(=O)[NH+]=c2c1)[C@@H]3c4cc(c(cc4CCN3C(=O)C5CC5)OC)OC C40010571
Cc1nn2c(=O)cc(nc2s1)C[NH+]3CCN(CC3)Cc4ccc(s4)Cl C43272926
Cc1cc(on1)CN2CC[NH+](CC2)Cc3c4c(n(n3)c5ccc(cc5)F)CCC4 C48364991
CCn1c(nn(c1=S)CN2CCN(CC2)c3cc[nH+]cc3)c4cccs4 C52569791
COc1cc2c(cc1OCc3ccncc3)CC4=C(N=[NH+][C@H]24)c5ccc(cc5)C#N C52637024
Cc1ccc(cc1)n2c(c3c(n2)CN(C3)C(=O)[C@H]4CCC[NH+](C4)C)n5cccc5 C56911344
c1cc(cc(c1)Cl)n2cnnc2SCC(=O)N3CCC[NH+](CC3)C4CC4 C61604749
c1ccc(cc1)c2nc(nn2c3ccccc3)C(=O)N4CCC[NH+](CC4)C5CC5 C61605151
c1ccc(cc1)c2[nH+]ccn2CC3CCN(CC3)C(=O)c4ccc5c(c4)OCO5 C62130203
COc1ccc2=[NH+][C@@H]3CN(CCC3=c2c1)[C@@H]4CC(=O)N(C4=O)c5ccccc5F C63340001
CC1([C@H]2C(=c3ccccc3=[NH+]2)C[C@@H]4N1C(=O)CN(C4=O)/N=C/c5ccccc5)C C63350903
C[C@@H]1C(=c2ccccc2=[NH+]1)C(=O)CSc3nnc(o3)[C@H]4C(=N[C@@H](S4)C)C C63403616
CC(C)c1cc(c2cnn(c2n1)C(C)C)C(=O)N3CCC[NH+](CC3)C(C)(C)C C63725004
CN1C(=O)CCC(=N1)C(=O)N2CCC3=c4ccccc4=[NH+][C@@H]3[C@@H]2c5ccccc5Cl C64043923
Cc1cccc(n1)[C@@H]2[C@H]3C(=c4ccccc4=[NH+]3)CCN2C(=O)c5cn(c6ccccc6c5=O)C C64045117
CCC[NH+]1CCC(CC1)N(C)C(=O)c2cc(nc3c2nc4n3CCCCC4)C C64310084
COc1ccc(cc1)C(=O)N2CCN(CC2)C(=O)[C@@H]3C=c4cc(ccc4=[NH+]3)Cl C64541458
Cn1cc[nH+]c1CN(C)C(=O)c2cccnc2Oc3ccc(cc3Cl)Cl C65537970
c1cc2c(cc1c3nc(cs3)C(=O)N4CCC[NH+](CC4)C5CC5)OCCO2 C66832309
Cc1cc(=O)c(nn1c2ccccc2)C(=O)N3C[C@H](Cc4c3cccc4)[NH+](C)C C67208805
C[NH+](C)[C@H]1Cc2ccccc2N(C1)C(=O)c3cc4cnn(c4nc3)C5CCCC5 C67209991
C[NH+](C)[C@@H]1Cc2ccccc2N(C1)C(=O)CCC(=O)c3ccc4c(c3)OCCO4 C67340161
Cn1cc[nH+]c1CN(C)C(=O)c2cnn(c2C(F)(F)F)c3ccc(cc3)Cl C41835666
Cc1nc(c2c3c(sc2n1)CCC3)N4CC[NH+](CC4)Cc5ccc6c(c5)OCO6 C04284152
Cc1ccc(cc1)c2cc(n3c(n2)cc(n3)C(=O)N4CC[NH+](CC4)C)C(F)(F)F C02987301
CCc1cc(=O)oc2c1ccc3c2CN(CO3)c4ccc(cc4)C[NH+]5CCOCC5 C05347489
C[NH+]1CCN(CC1)C(=O)c2ccc(cc2)N(C)S(=O)(=O)c3ccc(cc3)Cl C05051450
c1cc(ccc1c2cc(n3c(n2)c(cn3)C(=O)N4CC[NH+]5CCC[C@H]5C4)C(F)F)F C02776930
Cc1ccc(cc1)N2C(=O)[C@H]3[C@H]4C=C(C=C[NH+]4[C@@H]([C@@H]3C2=O)C(=O)c5ccccc5)C#N C06845350
CN(C)C(=O)[C@H]1C[NH+]2CC[C@@H]1C[C@@H]2Cn3cc(nn3)c4ccc(cc4)c5ccccc5 C08299139
C[NH+](C)CCCN1[C@@H](c2c(=O)c3cc(ccc3oc2C1=O)Cl)c4ccncc4 C11614678
C[C@@H](c1nccs1)[NH+](C)Cc2c(nc3n2ccs3)C(=O)N4CCCCCCC4 C11820064
Cn1cc(c(n1)c2ccc3c(c2)OCCO3)C[NH+]4CCC(CC4)Oc5ccc(cc5)F C12472198
Cc1ccccc1Cn2cc(nn2)C(=O)N3CCC[NH+](CC3)C4Cc5ccccc5C4 C12717633
c1c(nnn1C[C@@H]2CCC[NH+](C2)C3C4CC5CC(C4)CC3C5)C(=O)N6CCCC6 C14986046
Cc1ccc(s1)S(=O)(=O)N2CC[NH+](CC2)[C@H](C)C(=O)N3C[C@@H](C[C@@H](C3)C)C C15099045
CC(C)(C)c1ccc2c(c1)OC[C@@H](O2)C(=O)N(C[C@@H]3CCCO3)C4CC[NH+](CC4)C C19084541
Cc1cccn2c1nc(c2C[NH+]3CCC[C@H]3c4nccs4)C(=O)N5CCCCC5 C19790929
CCc1ccc(cc1)c2c3c[n+](c4cc5c(cc4c3n[nH]2)OCO5)Cc6ccccc6OC C20325921
C[NH+]1CCN(CC1)c2nc3c(c4c(s3)CN(CC4)C)c(=O)n2c5ccc(cc5)Cl C20442946
Cc1c(c(n(n1)C)Cl)C[NH+]2CCC[C@@H](C2)N3CCc4cc(c(cc4C3)OC)OC C20600281
Cc1cccc(c1)n2c(c(cn2)C(=O)N3CCC(CC3)[NH+]4CCCCC4)n5cccc5 C20979935
C[C@@H]1C[NH+](CCCN1C(=O)c2cc(nc3c2cc(cc3)Cl)c4cnn(c4)C)C C20992123
Cn1cnnc1Sc2ccc(o2)C[NH+]3CCC[C@H](C3)N4CCc5ccccc5C4 C20997755
Cc1c(nc(o1)c2cccc3c2cccc3)C[NH+]4CCN(CC4)[C@@H]5CCS(=O)(=O)C5 C22851361
C[C@@H]1CN(C[C@H](O1)C)C(=O)[C@@H](C)[NH+]2CCN(CC2)[C@@H](C)c3nc4ccccc4s3 C26889999
c1cc2c(cc1CN3CC[NH+](CC3)Cc4cc(=O)n5cc(ccc5n4)Cl)CCO2 C29189110
COc1ccc(cc1OC)C[NH+]2Cc3c(ccc4c3oc(=O)c5c4CCCC5)OC2 C02120650
Cc1ccc(n1c2c3cccnc3sc2C(=O)N4CCN(CC4)c5cccc[nH+]5)C C33059935
Cc1c(sc2c1c(nc(n2)SCC(=O)N3CCCC3)N4CC[NH+](CC4)C)C C34759783
CCN1CCN(CC1)C(=O)C2CC[NH+](CC2)C3CCN(CC3)C(=O)C4CCCCC4 C35959027
CCn1c2c(c(n1)C)c(cc(n2)c3ccc(cc3)C)C(=O)N(C)C4CC[NH+](CC4)C C36615944
c1ccc2c(c1)nc(o2)C3CC[NH+](CC3)[C@@H]4CC(=O)N(C4=O)c5ccc(cc5)Cl C01068471
C[NH+]1CCN(CC1)C(=O)c2cc3nc(cc(n3n2)c4ccccc4)c5ccccc5 C00728187
CN1[C@@H]2CC[NH+](CC2=C[C@@H](C1=O)c3ccc(cc3)OC(F)(F)F)C[C@@H]4C=CN=N4 C39344763
c1ccc2c(c1)CC(C2)[NH+]3CCCN(CC3)C[C@@H]4C=NN=C4c5ccc6c(c5)OCO6 C39388346
c1ccc2=[NH+]C(=O)CC(=c2c1)C(=O)OCc3cc4c(cc3Br)OCO4 C39729960
Cc1ccc(c(c1)C)N(C[C@@H]2C=c3ccc(cc3=[NH+]C2=O)OC)C(=O)c4ccncc4 C39928362
Cc1cccc(c1C)N(C[C@H]2C=c3cc(ccc3=[NH+]C2=O)OC)C(=O)c4ccncc4 C39929152
c1ccc2=[NH+]CC(=c2c1)C=C3C(=O)N(C(=O)S3)Cc4cc5c(cc4Cl)OCO5 C39934687
Cc1ccc2=[NH+]C(=O)[C@H](C=c2c1)[C@@H]3c4cc(c(cc4CCN3C(=O)C5CC5)OC)OC C40010580
COc1cc2c(cc1OC)N3[C@H]4[C@@]25CC[NH+]6[C@@H]5C[C@H]7[C@@H]4[C@@H](CC3=O)OCC=C7CCCC6 C44184528
CCOc1ccc(cc1)[C@H]2CCC[NH+]2Cn3c(=S)nc4n3c(c(c(n4)C)C)C C54442252
Cc1cccc2c1ncn(c2=O)CC(=O)N3CCC(=CC3)C4=c5ccccc5=[NH+]C4 C39779175
COCCN1CC(=O)N2[C@H](C1=O)CC3=c4ccccc4=[NH+][C@H]3[C@@H]2c5ccc(cc5)Cl C63137809
c1c2=C[C@H](C(=O)[NH+]=c2cc3c1OCO3)/C=C/4\C(=O)N(C(=S)S4)C5CCCC5 C39950167
c1ccc2=[NH+][C@@H]3CN(CCC3=c2c1)[C@@H]4CC(=O)N(C4=O)c5cccc(c5)OC(F)(F)F C63339959
CC1([C@H]2C(=c3ccccc3=[NH+]2)C[C@@H]4N1C(=O)CN(C4=O)/N=C/c5cccc(c5)Br)C C63351344
CN1[C@@H](C=C2C1=c3ccccc3=[NH+]C2=O)C(=O)N4CCN(CC4)c5ccc(cc5)Cl C63480649
CCOc1ccc(cc1)[C@H]2[C@H]3C(=c4ccccc4=[NH+]3)CCN2C(=O)c5ccnn5C C64557672
c1ccc2c(c1)[nH+]c3n2CCN3[C@@H]4CC(=O)N(C4=O)c5ccc(cc5)Br C40382501
c1cc2c(cc1c3nc(cs3)C(=O)N4CCC[C@@H](C4)[NH+]5CCCC5)OCCO2 C66839219
C[NH+]1CCN(CC1)C(=O)CC2CCN(CC2)C(=O)c3c(ccc(n3)Cl)Cl C66858113
CN(C)c1ccc(cc1)CN([C@H]2CCS(=O)(=O)C2)C(=O)c3cc(c(c(c3)OC)OC)OC C04030187
CN([C@H]1CCS(=O)(=O)C1)C(=O)CSc2nnc(n2CCOC)c3ccc(cc3)Cl C09048678
CCOc1ccc(cc1)n2c(cc(c2C)/C=C(\C#N)/C(=O)OCC(=O)N3CCOCC3)C C09093933
c1ccc(cc1)n2c(nnn2)SCC(=O)N(Cc3cccs3)[C@@H]4CCS(=O)(=O)C4 C09580843
CN([C@@H]1CCS(=O)(=O)C1)C(=O)CN(c2ccccc2OC)S(=O)(=O)c3cccs3 C09592528
Cc1cc(c(n1Cc2ccco2)C)C(=O)CSc3nnc(o3)C[C@@H]4CCS(=O)(=O)C4 C09726388
Cc1ccc(cc1)N2C[C@H](CC2=O)C(=O)Oc3coc(cc3=O)CSc4ncccn4 C09829321
Cn1c(nnc1SCC(=O)N(Cc2ccccc2)[C@H]3CCS(=O)(=O)C3)c4ccco4 C09911359
Cc1c(cco1)c2nnc(n2C)SCC(=O)N(Cc3ccccc3)[C@@H]4CCS(=O)(=O)C4 C09953302
CN(Cc1ccc2c(c1)OCCO2)C(=O)CSc3nnc(n3C4CC4)c5cccnc5 C09991603
C[C@H](C(=O)N(C)[C@H]1CCS(=O)(=O)C1)Sc2nc3ccccc3c(=O)n2Cc4ccco4 C11122734
CN(c1cc(c(cc1C(=O)N2CCN(CC2)c3ccccc3F)OC)OC)S(=O)(=O)C C13582690
CCN([C@H]1CCS(=O)(=O)C1)C(=O)[C@H](C)Sc2c3cnn(c3ncn2)c4ccccc4 C14240874
COCc1ccc(o1)C(=O)N2C[C@@H](CN(C(=O)C2)C3CCCCC3)OCc4ccccn4 C14530434
CCn1cc(cn1)C(=O)N2C[C@H](CN(C(=O)C2)C(C)C)OCc3ccc(cc3)OC(F)(F)F C14541358
Cc1nc(cs1)C(=O)N2CCc3c(c(nn3CCc4ccc(cc4)OC)C(=O)N(C)C)C2 C14755212
CC(=O)N1CCN(CC1)C(=O)/C=C/c2cn(nc2c3ccc(c(c3)OC)OC)c4ccccc4 C15421211
CCS(=O)(=O)c1ccccc1C(=O)OCC(=O)N2CCN(CC2)C(=O)c3cccs3 C17213469
C[C@@H](C(=O)N(C)c1ccccc1)OC(=O)[C@H]2CCCN(C2)C3=NS(=O)(=O)c4c3cccc4 C19628369
c1ccc2c(c1)CCN(C2)Cc3nnnn3CC(=O)N4CCC[C@@H](C4)C(=O)c5cccs5 C20455544
Cc1c2c(cc(nc2n(n1)[C@@H]3CCS(=O)(=O)C3)C4CC4)C(=O)OCC(=O)c5ccccc5 C21441233
Cc1cccc(c1)N(CC(=O)N2CCc3c2ccc(c3)S(=O)(=O)N(C)C)S(=O)(=O)C C22327183
Cc1csc(n1)[C@@H](C#N)C(=O)CSc2nnc(n2Cc3ccco3)N4CCCCC4 C22764628
Cc1c(c(on1)C)CN(c2ccccc2)C(=O)CN(C)S(=O)(=O)c3ccccc3C#N C22992583
Cc1cc(c(n1[C@@H]2CCS(=O)(=O)C2)C)C(=O)COC(=O)c3ccc4c(c3)OCCCO4 C23264216
c1ccc2c(c1)nc(s2)COCC(=O)N3CCN(CC3)Cc4cc(=O)n5ccsc5n4 C23818154
c1ccc2c(c1)c(cn2CCC#N)/C=C/C(=O)N3CCN(CC3)Cc4cc(=O)n5ccsc5n4 C23819387
Cc1cc(n2c(n1)nc(n2)SCC(=O)N3CCN(CC3)Cc4ccc(c(c4)F)OC)C C23881424
Cn1c(nn(c1=S)CN2CCN(CC2)S(=O)(=O)/C=C/c3ccccc3)c4ccncc4 C13148944
Cc1c(c(on1)C)COc2ccc(cc2OC)/C=C/C(=O)N3CCN(CC3)C(=O)C4CC4 C25587175
CCOCC(=O)N1CCN(CC1)CCn2c(=O)c3c4c(sc3nc2OCC)CCCC4 C28559781
Cc1nnc(n1c2ccc(cc2)OC)SCC(=O)N3CCN(CC3)C(=O)c4ccc(cc4)F C29318251
CN(CCc1ccc(c(c1)OC)OC)C(=O)[C@H]2CC(=O)N(C2)c3ccc4c(c3)OCCO4 C30863690
Cc1nc(cs1)c2ccc3c(c2)CCN3C(=O)CSc4nnnn4C[C@@H]5CCCO5 C31628572
CCN([C@H]1CCS(=O)(=O)C1)C(=O)CSc2nnc(n2c3ccccc3)c4ccco4 C09715181
Cc1c(c(nc(n1)C)C(=O)N2CCN([C@H](C2)C)C(=O)C(C)(C)CCl)C(=O)OCC=C C33659054
CCN1CCc2c(sc3c2c(nc(n3)C)N4CCN(CC4)C(=O)CCC(=O)OCC)C1 C35549037
Cc1cc(c(n1c2c(n(n(c2=O)c3ccccc3)C)C)C)C(=O)CN4CCN(CC4)C(=O)C5CC5 C14092904
Cc1nc(cs1)Cc2nnc(o2)SCC(=O)N3CCC[C@H]3c4ccc5c(c4)OCCO5 C36885120
CCN([C@H]1CCS(=O)(=O)C1)C(=O)COC(=O)/C=C/c2c(nn(c2C)c3ccccc3)C C03397874
CN([C@@H]1CCS(=O)(=O)C1)C(=O)CSc2nnc(n2c3ccccc3F)c4cccnc4 C09662755
CCOC(=O)c1c(c2c(s1)nc(nc2SCC(=O)N(C)[C@H]3CCS(=O)(=O)C3)C)C C09493607
CCn1cc(c(n1)C)CN2CCN(CC2)C(=O)[C@@H]3C=C(N=N3)c4ccc(cc4)OC(F)F C39443582
C[C@@H](c1ccc(cc1)n2cncn2)N(C)C(=O)[C@H](CC(C)C)N3C(=O)[C@@H]4CC=CC[C@@H]4C3=O C23326204
c1cc(sc1)Cn2c(nnn2)SCC(=O)N([C@@H]3CCS(=O)(=O)C3)C4CCCC4 C09714123
CCOc1ccc(cc1)c2nc(c(o2)C)CN3CCN(CC3)C(=O)C4CCN(CC4)C(=O)C C40966924
COc1ccc(cc1OC)CN([C@H]2CCS(=O)(=O)C2)C(=O)Cc3ccc4c(c3)OCCCO4 C41004873
Cc1cc(c(n1CC(F)(F)F)C)C(=O)COC(=O)C2=CN3CCS(=O)(=O)N=C3C=C2 C21855783
CCOc1cc(cc(c1OC)Cl)/C=C/C(=O)O[C@@H](C)C(=O)N2CCN(CC2)C(=O)C C22158820
Cc1c(c(c(o1)C)S(=O)(=O)N2CCN(CC2)C(=O)/C=C/c3ccccc3F)C(=O)OC C58948447
c1ccc(c(c1)OCc2nnc(o2)SCC(=O)N3CCN(CC3)C(=O)c4ccco4)Cl C03343729
CN1/C(=C\c2ccc(o2)CN(CCC#N)S(=O)(=O)C)/C(=O)N(C1=S)c3ccc(cc3)Cl C08430159
CCc1ccc(cc1)OCc2nnc(n2CC=C)SCC(=O)N(C)[C@@H]3CCS(=O)(=O)C3 C04162374
CCn1c(=O)c2ccccc2c(n1)C(=O)OCC(=O)c3cc(n(c3C)[C@@H]4CCS(=O)(=O)C4)C C08806222
CCOC(=O)COc1c(cc(cc1Br)C=C2C(=O)N(C(=O)N(C2=O)C)C)OC C01438067
Cc1cc(c(n1C[C@@H]2CCCO2)C)C(=O)COC(=O)/C=C/c3ccc(c(c3)OC)OCC#N C09539989
COc1cc2c(cc1OC)[C@H](N(CC2)C(=O)CSc3nnnn3C4CC4)c5ccccc5 C09594503
Cc1cc(c(n1CCOC)C)/C=C(\C#N)/C(=O)OCC(=O)c2cc(n(c2C)C[C@H]3CCCO3)C C09604307
CCC(=O)N(c1nnc(s1)SCC(=O)c2cc(n(c2C)[C@H]3CCS(=O)(=O)C3)C)C4CC4 C09861850
CCOc1ccc(cc1OCC)C(=O)OCC(=O)c2cc(n(c2C)[C@H]3CCS(=O)(=O)C3)C C11341582
CC(=O)c1ccc(cc1)N2CCN(CC2)C(=O)C[C@]3(CC(=O)N(C3=O)CCCOC)c4ccccc4 C11909993
Cn1cc(cn1)CCN(C)C(=O)C[C@@]2(CC(=O)N(C2=O)CCCOC)c3ccccc3Cl C12281466
CCOC(=O)/C=C\1/N(C(=O)CS1)CC(=O)N2[C@H](CC(=N2)c3ccc(cc3)C)c4ccco4 C12766095
CCOC(=O)/C=C\1/N(C(=O)CS1)CC(=O)N2[C@@H](CC(=N2)c3ccc(cc3)C)c4ccco4 C12766099
Cc1c(c(n(n1)[C@H]2CCS(=O)(=O)C2)C)CN(C)C(=O)CSc3nccn3c4cccc(c4)F C12813941
CCOc1cc(cc(c1OCC)OCC)C(=O)N(C[C@H]2CCCO2)[C@H]3CCS(=O)(=O)C3 C13095704
c1cc(cc(c1)N2C(=O)CCC2=O)C(=O)N(CCCn3ccnc3)c4nc5c(cc(cc5s4)F)F C10583495
CN(C)c1ccc(cc1)CN(C[C@@H]2CCCO2)C(=O)c3ccc(c(c3)S(=O)(=O)N(C)C)OC C09672425
C[C@H](C(=O)N(C)[C@H]1CCS(=O)(=O)C1)Sc2nnc(n2Cc3ccco3)c4cccnc4 C14069814
CCn1c(cc(n1)C)C(=O)N2CCc3c(c(nn3CC4CC4)C(=O)N(C)Cc5cscn5)C2 C14536107
Cc1ccccc1n2cc(cn2)CN(C)C(=O)C[C@@]3(CC(=O)N(C3=O)CCOC)c4ccccc4F C14880796
COCCN1C(=O)C[C@](C1=O)(CC(=O)N2CCCC[C@@H]2c3nccs3)c4ccccc4OC C14982387
C[C@@H](C(=O)N(C)[C@@H]1CCS(=O)(=O)C1)Sc2nnnn2c3ccc(cc3)OC(F)(F)F C15030054
COc1cc(ccc1OCc2ccc(cc2)[N+](=O)[O-])/C=N/N3C(=O)[C@@H]4[C@@H]5CC[C@H]([C@@H]4C3=O)C=C5 C15162141
Cc1ccc(o1)CN(Cc2ccc3c(c2)OCO3)C(=O)CN(CCOC)C(=O)c4ccccc4 C16650544
Cn1ccc(c1)CC(=O)N2CCc3c(c(nn3CC4CC4)C(=O)N(C)Cc5cscn5)C2 C19113155
C[C@@H]1C[C@H](CN(C1)C(=O)CSc2nnc(n2C)CN(c3ccccc3)S(=O)(=O)C)C C19925896
c1cc(cnc1)n2c(nnc2SCc3nc(no3)c4ccsc4)CN5CCCCCC5=O C21604769
C=CCn1c(nnc1S[C@@H](c2ccccc2)C(=O)N3CCOCC3)[C@H]4CCS(=O)(=O)C4 C21999705
Cc1cc(c(n1[C@@H]2CCS(=O)(=O)C2)C)C(=O)COC(=O)CCc3cccc(c3OC)OC C24352150
CCOC(=O)[C@H](c1ccc(cc1)Cl)N2CCN(CC2)C(=O)c3ccccc3n4cnnn4 C25579581
CCn1c(c(c(c(c1=O)C#N)C)/C=C\2/C(=O)N(C(=S)S2)CCCOCC)N3CCOCC3 C33474224
CCCc1c(c(nc(n1)C)C(=O)N2CCN([C@H](C2)C)C(=O)C(C)(C)CCl)C(=O)OCC C35176032
CCCN(CCC)C(=O)[C@H]1CS[C@@H](N1C(=O)c2cc(c(c(c2)OC)OC)OC)c3ccoc3 C35216812
CC[C@@H](C)N(CC(=O)N(Cc1ccco1)C[C@H]2CCCO2)C(=O)c3ccc(c(c3)OC)OC C35394093
CCOC(=O)c1c(c(c(n1C)C)C(=O)CN(C[C@H]2CCCO2)C(=O)c3ccc(cc3)OC)C C35993168
c1ccc(cc1)C(=O)C[C@H]2[C@]3(CN(C[C@@]2(C(=O)C=C3)[N+](=O)[O-])CCBr)[N+](=O)[O-] C36033894
COCCN(C[C@@H]1CN(CCO1)C(=O)c2cc(cc(c2)OC)OC)C(=O)c3cccc(c3)F C37611155
COCCN(C[C@H]1CN(CCO1)C(=O)c2cc(cc(c2)OC)OC)C(=O)c3cccc(c3)F C37611157
CN(Cc1ccccc1C(F)(F)F)CC2=NC(=O)C3=C([C@H](SC3=N2)C(=O)OC)CC(=O)OC C38783391
Cc1c(c(on1)C)CO[C@@H]2CN(CC(=O)N(C2)CC(C)C)C(=O)[C@H]3C=C(N=N3)c4ccsc4 C39337907
CCOC(=O)C1=C(C(=N[C@H]1C)C)C(=O)COC(=O)C2CCN(CC2)C(=O)c3ccc(cc3)F C39367449
COc1ccc(cc1OC)c2nc(cs2)COC(=O)c3ccc(cc3)N4C(=O)CCC4=O C39476318
Cc1cc(c(n1C[C@H]2CCCO2)C)C(=O)COC(=O)CCC(=O)c3ccc4c(c3)OCCO4 C39621313
CCOc1ccc(cc1OC)/C=C/C(=O)OCC(=O)N([C@H]2CCS(=O)(=O)C2)C3CCCC3 C17725532
CCCCN([C@H]1CCS(=O)(=O)C1)C(=O)COC(=O)c2cc(n(c2C)c3ccc(cc3)OC)C C49597314
CCOc1ccc(cc1)N2C(=O)C[C@@H](C2=O)N3C(=O)/C(=C/c4ccc(c(c4)OC)OC)/SC3=S C15051284
CN(Cc1cc(cc(c1)OC)OC)Cc2nnc(n2C[C@@H]3CCCO3)SCc4ccccn4 C55042024
Cc1nc(cs1)CN2C[C@@H](CN(CC2=O)Cc3cnn(c3)c4ccccc4)OCc5ccccn5 C14536383
Cc1cccc(c1OCc2nnc(n2c3ccccc3)SCC(=O)N(CCC#N)CCC#N)C C21229499
CC(C)(C)N=P(N=P(N(C)C)(N(C)C)N(C)C)(N(C)C)N(C)C C04521788
Cc1cc(n(n1)C)CN(Cc2ccccn2)C(=O)c3ccc4c(c3)OCO4 C06669071
Cc1c(c(n(n1)[C@H]2CCS(=O)(=O)C2)C)CN(C)C(=O)c3ccc(c(c3)F)OC C06984536
Cn1c(nnc1SCC(=O)N(C)[C@H]2CCS(=O)(=O)C2)C(F)(F)F C07198200
C[C@@H](C(=O)N(C)[C@H]1CCS(=O)(=O)C1)Sc2nnc(n2C)C(F)(F)F C07817858
Cc1cc(c(n1[C@H]2CCS(=O)(=O)C2)C)C(=O)CSc3nnc(o3)C4CC4 C08245399
Cc1cc(c(n1[C@H]2CCS(=O)(=O)C2)C)C(=O)CSc3nncn3C C08249607
CC1CCN(CC1)c2nnc(n2C[C@@H]3CCCO3)SCC(=O)N(C)C C11746872
Cc1ccc(cc1)S(=O)(=O)CCC(=O)N([C@@H]2CCS(=O)(=O)C2)N(C)C C12818792
CCn1c(c(cn1)CN2CCN(CC2)C(=O)Cn3cc(c(n3)C)Br)C C20028510
Cc1c(c(n(n1)[C@H]2CCS(=O)(=O)C2)C)CN(C)C(=O)c3ccc(cc3)OC(F)F C24067822
CCN([C@H]1CCS(=O)(=O)C1)C(=O)[C@@H](C)Sc2nc3ccsc3c(=O)n2C C26112359
c1ccc2c(c1)C(=NS2(=O)=O)N3CCC[C@H](C3)C(=O)N(Cc4ccco4)C5CC5 C29011972
Cc1ccccc1CN2[C@H]3C(=O)N([C@@H]([C@@]34[C@@H](C2=O)CC(=O)O4)CC(=O)C)C5CCCC5 C35339889
CN([C@H]1CCS(=O)(=O)C1)C(=O)CSc2nncn2c3ccccc3 C04835192
Cc1ccc(o1)CN(C)C(=O)c2ccc(c(c2)OC3CCN(CC3)C(=O)C)OC C12386735
Cn1c(nnc1S[C@H](c2ccccc2)C(=O)N3CCCC3)[C@H]4CCS(=O)(=O)C4 C39525628
C[C@H]1[C@H](C(=N[C@@H]1C(=O)[O-])C)C(=O)/C=C/c2cn(nc2c3ccncc3)c4ccccc4 C39715127
C[C@H]1N=C(CS1)Cc2nnc(o2)SCC3=NC(=O)[C@H]4C(=N3)C=CS4 C39760652
CCN([C@H]1CCS(=O)(=O)C1)C(=O)c2ccc(c(c2)S(=O)(=O)N(C)C)C C40641220
Cc1ccc(cn1)OCc2nc(cs2)CC(=O)N3CCN(CC3)C(=O)C C41224648
CN([C@@H]1CCS(=O)(=O)C1)C(=O)CCC(=O)c2ccc3c(c2)OCCO3 C41231997
COCCN1C[C@H](CC1=O)C(=O)N2CCN(CC2)C(=O)c3ccc(cc3)Cl C41243002
Cc1csc(n1)[C@H](C#N)C(=O)CSc2nnc(n2C)c3cccnc3 C45411461
CCC(=O)N1CCc2c1ccc(c2)C(=O)N(C)[C@H](C)c3ccc(cc3)n4cncn4 C46912347
Cc1nnc(o1)CN2CCN(CC2)S(=O)(=O)Cc3ccc(cc3)Cl C49704594
CCN(C[C@H](C)C#N)C(=O)CN1CCN(CC1)C(=O)c2cc(oc2C)C C53332919
Cc1cc(n2c(n1)nc(n2)C(=O)N(Cc3ccsc3)C[C@@H]4CCCO4)C C55385735
Cc1c(c(n(n1)C)C)S(=O)(=O)N(Cc2cccnc2)Cc3ccco3 C58612106
C1CCC(C1)S(=O)(=O)CCC(=O)N2CCC[C@H](C2)C(=O)N3CCOCC3 C48148430
CCN(CC)C(=O)Cn1cc(c2c1cccc2)C=C3C(=O)N(C(=S)N(C3=O)C)C C06629816
C[C@@H]1Cc2cc(ccc2N1S(=O)(=O)C)C(=O)N(CC(=O)N(C)C)CC(F)(F)F C59349112
Cc1nnnn1/C(=C\c2ccc(cc2)F)/C(=O)N3CCN(CC3)CC(F)F C61600614
Cn1c(nnc1SCCC(=O)N2CCN(CC2)C=O)c3ccccc3 C62071564
CC(C)CCN1C(=O)C[C@H](C1=O)N(C)CC2=NC(=O)[C@@H]3C(=N2)C=CS3 C39781192
CC(C)N(Cc1cc(c(cc1OC)OC)OC)C(=O)C2=CCC(=O)N=C2 C63857601
C1CCC(C1)N2C[C@H](CC2=O)C(=O)OCC3=NC(=O)[C@H]4C(=N3)C=CS4 C38735134
CCn1ccc(n1)c2c(ncn2CCN(C)S(=O)(=O)C)c3ccccc3 C65376133
c1ccnc(c1)CN(C[C@@H]2CCCO2)C(=O)c3ccc(cc3)n4cnnc4 C65434892
C[C@@H](C(=O)N1CCC(CC1)C(=O)N2CCOCC2)OC[C@@H]3CCCCO3 C66308399
C[C@H](CS(=O)(=O)C)N(C)C(=O)CN(C)S(=O)(=O)c1cccs1 C66369436
CCCC(=O)N1CSC[C@@H]1C(=O)N2CCN(CC2)C(=O)N(CC)CC C66612488
CCCC(=O)N1CSC[C@H]1C(=O)N2CCC(CC2)N(C)S(=O)(=O)C C66632853
CN(C1CC1)C(=O)[C@H]2CSCN2C(=O)Cc3csc(n3)c4cnccn4 C66644621
CCS(=O)(=O)N(C)C1CCN(CC1)C(=O)[C@@H](C)S(=O)(=O)C(C)C C66842427
CCN(C1CCN(CC1)C(=O)[C@H]2CSCN2C(=O)/C=C/C)S(=O)(=O)C C66855809
CCS(=O)(=O)N(C)C1CCN(CC1)CN2C(=O)C[C@]3(C2=O)CCSC3 C66859076
Cc1cc(c(o1)C)C(=O)N2CCN(CC2)S(=O)(=O)N(C)[C@@H](C)C3CC3 C66913234
CCn1cnnc1C2CCN(CC2)C(=O)/C=C/c3ccc(cc3)n4ccnc4 C67005372
CCc1nc(on1)CN(C)C(=O)c2cccc(c2)S(=O)(=O)CC(F)F C67151799
Cc1cc(c(n1[C@H](C)COC)C)C(=O)COC(=O)/C=C/c2ccc(c(c2)OC)OC(F)F C09246988
COc1cc(ccc1Oc2ccc(cc2[N+](=O)[O-])Cl)C(=O)OCC(=O)N(CC=C)CC=C C10911500
CCCc1nc(on1)[C@@H](C)Sc2nnc(n2CCCOC)c3ccc(c(c3)OC)OC C13003262
Cc1ccn(n1)CCC(=O)N(Cc2ccc(c(c2)OC)OCCc3cccs3)Cc4ccccn4 C14888943
CCOc1cc(ccc1OCC(=O)N(C(C)C)C(C)C)/C=C/C(=O)c2ccc(cc2)OCC#N C15352582
CCOCCCN(Cc1nc(cs1)C(=O)OCC)C(=O)c2cc(cc(c2)C(F)(F)F)C(F)(F)F C16457969
Cc1cccc(c1)Cn2cccc2CN(C(=O)CN(CCOC)C(=O)c3cc(cc(c3)OC)OC)C(C)(C)C C16458127
C[C@H](C(=O)N(CCCOC)CC(=O)N(Cc1cccn1Cc2ccc(cc2)F)C3CCCCC3)Cl C16458387
COCCN(CC(=O)N(Cc1cccn1Cc2ccc(cc2)F)C3CCCCC3)C(=O)Cc4cccs4 C16461953
CCCCN(Cc1cccn1Cc2cccc(c2)C)C(=O)CN(CCOC)C(=O)C(C)(C)CCl C16462380
CCCCN(Cc1cccn1Cc2ccc(cc2)Br)C(=O)CN(CCOC)C(=O)C C16462671
CCCCN(Cc1cccn1Cc2ccc(cc2)Br)C(=O)CN(CCCOC)C(=O)C(C)C C16462804
CCCN(Cc1cccn1Cc2ccc(o2)C(=O)N(C)CCc3ccc(c(c3)OC)OC)C(=O)CC C16533671
C[C@H](C(=O)OCC(=C)Cl)OC(=O)/C=C(/C(=O)O[C@H](C)C(=O)OCC(=C)Cl)\Cl C05735047
CC/C(=C(/CC)\c1ccc(cc1)OCC(=O)COC(=O)C)/c2ccc(cc2)OCC(=O)COC(=O)C C17003788
CCC(CC)O[C@@H]1C=C(C[C@@H]([C@H]1N(C(=O)C)C(C)(C)C)N(CC=C)CC=C)C(=O)OCC C21999751
Cc1nc(cs1)CSc2ccc(cc2)C(=O)OCC(=O)NCCc3ccc(cc3)OC(F)F C22418429
Cc1cc(c(n1CCCOC)C)C(=O)COC(=O)c2ccc(cc2)c3ccc(cc3)OC(=O)C C22836384
CCCCN(CC(=O)N(CCc1ccc(c(c1)OC)OC)Cc2ccc(o2)C)C(=O)C(C)C C33475471
Cc1ccc(s1)CN(CCc2ccc(c(c2)OC)OC)C(=O)CN(CC=C)C(=O)CCCl C33614140
CCCC(=O)N(CC(=O)N(CCc1c[nH]c2c1cccc2)Cc3ccc(cc3)N(C)C)[C@@H](C)CC C33645718
CC(C)(C)C(=O)N(C[C@H]1CCCO1)CC(=O)N(CCc2ccc(c(c2)OC)OC)Cc3cccs3 C33778046
CCCCN(Cc1cccn1C)C(=O)CN([C@H](C)CC)C(=O)/C=C/c2ccc(cc2)[N+](=O)[O-] C33778332
CCCCCCc1ccc(cc1)C(=O)N(CC(=O)N(CCOC)Cc2cccn2C)[C@H](C)CC C33788373
Cc1ccc(s1)CN(CCc2ccc(c(c2)OC)OC)C(=O)CN(C3CC3)C(=O)/C=C/c4ccccc4 C34869719
Cc1ccsc1CN(CCc2ccc(c(c2)OC)OC)C(=O)CN(CC(C)C)C(=O)CCl C35214563
CCCCN(Cc1cccn1C)C(=O)CN(CCCOC)C(=O)c2ccc(cc2)Br C35336032
CC(C)(C)C(=O)N(CCCOC)CC(=O)N(CCc1c[nH]c2c1cccc2)Cc3ccccc3 C35350525
Cc1ccc(cc1)C(=O)N(CCCOC)CC(=O)N(CCc2c[nH]c3c2cccc3)Cc4ccccc4 C35350529
CC[C@@H](C)N(Cc1cccn1Cc2ccccc2C)C(=O)CN(CCOC)C(=O)CC(C)(C)C C35395430
CCCCc1ccc(cc1)C(=O)N(CC(=O)c2c(c(n(c2C)CC)C(=O)OCC)C)C3CC3 C35542577
CCCC[C@H](CC)C(=O)N(CC(=O)N(Cc1ccc2c(c1)OCO2)Cc3ccc(o3)C)C(C)C C35765977
CCc1ccc(cc1)C(=O)N(CCCOCC)CC(=O)N(Cc2ccc3c(c2)OCO3)Cc4ccc(o4)C C35766030
CCCC[C@H](CC)C(=O)N(CC(=O)N(Cc1ccc2c(c1)OCO2)Cc3ccco3)C(C)C C35767518
CCCCCC(=O)N(C[C@@H]1CCCO1)CC(=O)N(Cc2ccc3c(c2)OCO3)Cc4cccs4 C35771088
Cc1ccsc1CN(CCc2ccc(c(c2)OC)OC)C(=O)CN(CC=C)C(=O)CC(C)(C)C C35773876
CCCCN(CC(=O)N(CCc1ccc(c(c1)OC)OC)Cc2c(ccs2)C)C(=O)C C35774949
CCc1ccc(cc1)C(=O)N(CC(=O)N(CCc2ccc(c(c2)OC)OC)Cc3cccs3)C4CC4 C35795814
COc1ccc(cc1OC)CCN(Cc2cccs2)C(=O)CN(CC=C)C(=O)CCl C35796336
COc1ccc(cc1OC)CCN(Cc2cccs2)C(=O)CN(CC=C)C(=O)c3cccc(c3)F C35796389
Cc1ccc(s1)CN(CCc2ccc(c(c2)OC)OC)C(=O)CN(CC(C)C)C(=O)C3CC3 C35797335
Cc1ccc(s1)CN(CCc2ccc(c(c2)OC)OC)C(=O)CN(CC=C)C(=O)c3ccccc3F C35798172
CCn1c(c(c(c1C(=O)OCC)C)C(=O)CN(CCCOCC)S(=O)(=O)c2cccc3c2cccc3)C C35869523
CCNC(=S)N(CC=C)Cc1cnc(n1C2CC2)S(=O)(=O)Cc3cccc(c3)C(F)(F)F C36040769
CCCC[C@H](CC)C(=O)N(C)[C@H](/C=C/CCC)C(=O)NCS(=O)(=O)c1ccc(cc1)C C36526887
CCCC[C@H](CC)C(=O)N([C@@H](/C=C/C)C(=O)NCS(=O)(=O)c1ccc(cc1)C)C(C)(C)C C36582768
CCOc1ccc(cc1)OCC(=O)OCc2csc(n2)c3ccc(c(c3)OC)OCC C39546856
COCCCn1c(nnc1SCc2ccc(cc2)[N+](=O)[O-])COc3ccc(cc3)OC C39767931
CCOc1cc(ccc1OCc2ccccc2C)/C=C\3/C(=O)N(C(=S)S3)CCCC(=O)OCC C40938782
CCOC(=O)CN(c1ccccc1)C(=O)CSc2nnc(n2CC=C)c3ccccc3OC C10242866
CC[C@@H](C)N([C@H]1CCS(=O)(=O)C1)C(=O)CSc2nncn2C C05126525
CCn1cc(c(=O)c2c1nc(cc2)C)C(=O)N(CC)[C@H]3CCS(=O)(=O)C3 C06881111
C[C@H]1CCCCN1C(=O)CSc2nnc(o2)[C@H]3CCS(=O)(=O)C3 C08072734
C[C@H](C(=O)N1CCN(CC1)C(=O)c2ccco2)Sc3cccc[n+]3[O-] C03355364
CCN([C@@H]1CCS(=O)(=O)C1)C(=O)[C@@H](C)Sc2nncn2C3CC3 C09983266
CC(C)n1cc(cn1)C(=O)N2CCC[C@@H](C2)c3c(cncn3)c4ccncc4 C12088569
CCn1cc(c(n1)C)C(=O)N2CCC[C@@H](C2)c3c(cncn3)c4ccncc4 C12117205
C[C@H](C(=O)N(C)[C@@H]1CCS(=O)(=O)C1)Sc2nnc3n2CCCCC3 C12997582
CC(C)n1c2c(cn1)c(cc(n2)C3CC3)C(=O)N(C)[C@@H]4CCS(=O)(=O)C4 C13004637
Cc1c(cn(n1)C)c2cncn2[C@@H]3CC(=O)N(C3)c4ccc(cc4)OC C19719461
Cc1nnc(o1)CN(C)C(=O)[C@H]2CCC(=O)N(C2)CC3CCCCC3 C23620190
c1cc(ccc1/C=C/C(=O)N2CCN(CC2)[C@H]3CCS(=O)(=O)C3)n4ccnc4 C24082483
Cc1ccc(cc1)N2C[C@H](CC2=O)C(=O)N([C@H]3CCS(=O)(=O)C3)N(C)C C24969277
Cc1ccc(cc1)S(=O)(=O)[N-]c2c(nc3ccccc3n2)n4cc[n+](c4)C=C C03198102
Cc1csc(n1)/C(=N/OC(=O)[C@@]23CC[C@@](C2(C)C)(C(=O)O3)C)/C#N C33960731
Cc1ccc(cc1)C(=O)N2CCN(CC2)C[C@H]3CN(CCO3)C(=O)c4ccoc4 C35864397
CCC(=O)N1CCN(CC1)[C@@H](C2CCCC2)C(=O)N3CCN(CC3)C(=O)C C36250364
Cn1cc(c(n1)OC)C(=O)N2CCN(CC2)C(=O)[C@@H]3C[C@@H]3c4cccs4 C38490380
CC(C)c1nnc(o1)C2CCN(CC2)C(=O)[C@@H]3CC(=O)N(C3)c4ccc(cc4)F C38518196
CCOC(=O)c1c2c(n(n1)C)CCN(C2)C(=O)C3=C[C@H]4C(=CC=N4)C=C3 C39344580
Cc1ccc(o1)CN(C)C(=O)c2ccc3c(c2)S(=O)(=O)N(C3=O)C4CC4 C48370280
COc1ccccc1N2C(=O)C[C@H](C2=O)N3CCN(CC3)c4nccs4 C22729668
c1nc2c(c3c(s2)CCC3)c(=O)n1CC(=O)N(CCC#N)CCC#N C31628241
Cc1nc(on1)C2CCN(CC2)C(=O)[C@H]3CC(=O)N(C3)CC(F)(F)F C59588160
Cc1nnc(o1)[C@H](CC(=O)N(C)[C@H]2CCS(=O)(=O)C2)c3ccccc3 C62089347
C1CS(=O)(=O)C[C@@H]1CCC(=O)N2CCC(CC2)C(=O)N3CCOCC3 C62149185
c1ccnc(c1)c2nc(cs2)CCC(=O)N3CCO[C@H]4[C@@H]3CS(=O)(=O)C4 C62452059
CC(C)Oc1ccc(cn1)C(=O)N2CCC(CC2)C(=O)N3CCN(CC3)C C63756437
c1cc(cc(c1)F)n2cc(cn2)C3=N[C@H]4C(=N3)C=NN4Cc5ccncc5 C63844672
Cc1nnc(s1)SCC(=O)N2CCN(CC2)C(=O)[C@@H]3CCCO3 C63882805
CCN([C@@H]1CCS(=O)(=O)C1)C(=O)c2nc(n(n2)c3ccccc3Cl)C C63898037
CCc1nnc(o1)C2=C[C@H](C=N2)S(=O)(=O)N3CCCc4c3cccc4 C64923952
c1cc(cc(c1)F)CC(=O)N2CCN(CC2)C(=O)[C@H]3C=C(N=N3)c4ccncc4 C64965107
CCN(CC)S(=O)(=O)[C@@H]1C(=C(N=C1C)c2nnc(o2)C3CCC3)C C65186461
CCC(=O)N1CCc2c1ccc(c2)N3C[C@@H](CC3=O)C(=O)N4CCN(CC4)C(C)C C65195438
CCCn1c(=O)cc(cn1)N2CCC(CC2)C(=O)N3CCN(CC3)C C65311336
C[C@@]1(CCS(=O)(=O)C1)n2cc(cn2)C3=CCN(CC3)Cc4ncccn4 C65398949
c1cc(cc(c1)Br)CS(=O)(=O)CC(=O)N2CCCn3c2ncn3 C65895718
C[C@H](C(=O)N1CCN(CC1)C(=O)[C@@H]2CCS(=O)(=O)C2)OCCC=C C66309600
C[C@@H](C(=O)N1CCN(CC1)C(=O)[C@H]2CCS(=O)(=O)C2)OCCC=C C66309604
Cc1c(scn1)CN(C)C(=O)[C@H]2CC(=O)N(C2)[C@@H]3CCS(=O)(=O)C3 C66419879
CN(C)c1nn(c(=S)s1)CN2CCC[C@H](C2)C(=O)N3CCOCC3 C66447689
Cc1cc(c(o1)C)C(=O)N2CCN(CC2)Cn3c(=S)sc(n3)N(C)C C66448451
C[C@@H](c1cccnc1)N2C(=O)C[C@H](C2=O)N3CCN(CC3)C(=O)c4ccsc4 C66584881
CCCC(=O)N1CSC[C@H]1C(=O)N2CCN(CC2)C(=O)c3ccoc3C C66628667
CC1CCC(CC1)N2C[C@H](CC2=O)C(=O)N3CCC(CC3)N(C)S(=O)(=O)C C66829646
C[C@H]1CN(C[C@@H](O1)C)[C@@H](C(C)C)C(=O)N(C)CC(=O)N2CCOCC2 C66896939
C1CCN([C@@H](C1)C(=O)N2CCOCC2)S(=O)(=O)C[C@@H]3CCCCO3 C66935942
CCCO[C@@H]1CCCN(C1)C(=O)C2=CC=CN3C2=NS(=O)(=O)CC3 C67109823
CCc1ncc(s1)CN(C)CC(=O)N2CCN(CC2)C(=O)N(C)C C67402245
```
