## Supplementary material for "Using Single Protein/Ligand Binding Models to Predict Active Ligands for Unseen Proteins": Code and dataset: CHEMBL2350 (part 1 of 3)

```
C[C@H](C(=O)Nc1ccc2ccccc2c1)[NH+]3CCN(CC3)S(=O)(=O)c4ccccc4[N+](=O)[O-] C03457380
C[C@@H]1CN(C[C@@H](O1)C)S(=O)(=O)c2ccc(cc2)C(=O)Nc3c(c4c(s3)C[NH+](CC4)C)C(=O)NC C08919992
C[C@@H]1Cc2cc(ccc2N1S(=O)(=O)C)C(=O)Nc3cccc(c3)S(=O)(=O)NC4=[NH+]CCC4 C08940155
Cc1cc(ccc1NC(=O)C(=O)NC[C@H](c2ccc3c(c2)CCCN3C)[NH+]4CCCC4)[N+](=O)[O-] C09135792
C[NH+](C)[C@H](CNC(=O)c1cc(=O)[nH]c2c1cc(cc2)S(=O)(=O)N3CCOCC3)c4cccs4 C09171978
Cc1cc(c2c(c1)[C@@]3([C@H]4[C@@H]([C@H]5[NH+]3CCC5)C(=O)N(C4=O)c6cc(c(cc6C)[N+](=O)[O-])OC)C(=O)N2)C C09233392
Cc1ccc(c(c1)[N+](=O)[O-])NC(=O)C(=O)NC[C@@H](c2cccn2C)[NH+]3CCc4ccccc4C3 C11898488
CCC[C@]1([C@@H]2[C@@H]([C@@H]([NH2+]1)c3ccc(cc3)O)C(=O)N(C2=O)c4ccc5c(c4)OCCO5)C(=O)OCC C12497914
COC(=O)[C@]1([C@@H]2[C@@H]([C@H]([NH2+]1)c3cccs3)C(=O)N(C2=O)c4ccc5c(c4)OCCO5)Cc6ccc(cc6)O C12498035
C[C@@H](C(=O)Nc1cc(ccc1Cl)[N+](=O)[O-])[NH+]2CCN(CC2)S(=O)(=O)c3cc(ccc3F)F C15488638
C[C@@H]1CCC[C@H]([NH+]1CCNC(=O)CN2c3cc(ccc3SCC2=O)S(=O)(=O)N4CCOCC4)C C20687408
Cc1ccc(cc1C)N2C(=O)[C@@H]3[C@@H](C2=O)[NH+](N=N3)CC(=O)Nc4cc(c(cc4OC)OC)Cl C21778257
Cc1c(c(n(n1)c2ccccc2)C)[C@H]3C(=O)NCC[NH+]3CC(=O)Nc4ccsc4C(=O)OC C24779627
C[C@@H](C(=O)NC(=O)NC1CC1)[NH+]2CCN(CC2)S(=O)(=O)c3ccc(cc3)OC(F)(F)F C27354283
Cc1cccc(c1)NC(=O)[C@H](C)[NH+]2CCN(CC2)S(=O)(=O)c3cc4c(cc3Cl)NC(=O)CO4 C32894927
Cc1cc2c(cc1S(=O)(=O)N3CCC(CC3)C(=O)NCCC[NH+]4CCC[C@H](C4)C)OCC(=O)N2 C32958670
Cc1ccc(cc1)[C@@H]2C3=C(CN(C3=O)CC(=O)N4CCN(CC4)c5cccc[nH+]5)N(C(=O)N2)C C34792015
c1cc2c(cc1[N+](=O)[O-])C[C@H]([C@@H]3N2CC[NH+](C3)CC(=O)N4CCCC4)C(=O)NC5CCCCC5 C35894347
COC(=O)C[C@H](C(=O)OC)NC(=O)N1CCc2c([nH+]c[nH]2)[C@H]1c3cccc(c3Cl)Cl C36584789
COc1ccc(cc1)S(=O)(=O)[C@@H]2c3c(nc4ccccc4n3)N([C@H]2N)/N=C/C5=c6ccccc6=[NH+]C5 C38599162
Cc1ccc2=[NH+][C@H](C(=c2c1)NC(=O)CN3CCN(CC3)c4ccc(cc4)[N+](=O)[O-])C(=O)OC C39021732
Cc1cc(no1)c2c(c(no2)C)C(=O)N3C[C@H](C4(C3)CC[NH2+]CC4)C(=O)NCc5ccc(c(c5)Cl)F C39622977
COc1cc(c(c(c1)OC)CNC(=O)[C@@H]2CN(CC23CC[NH2+]CC3)C(=O)C4CCOCC4)OC C39639197
CC1(OC[C@H](O1)CNC(=O)[C@@H]2CN(CC23CC[NH2+]CC3)C(=O)c4cccnc4Oc5ccc(cc5)Cl)C C39659555
Cc1c(c(on1)C)C(=O)N2C[C@H](C3(C2)CC[NH2+]CC3)C(=O)NC[C@H](C)Oc4ccc(cc4)OC C39665843
C[C@H](CNC(=O)[C@H]1CN(CC12CC[NH2+]CC2)C(=O)[C@@H]3COc4ccccc4O3)Oc5cccnc5 C39668711
c1cc(c(nc1)Cl)C(=O)N2C[C@@H](C3(C2)CC[NH2+]CC3)C(=O)NC[C@H]4CCCN(C4)c5ncccn5 C39669362
Cc1cc(=O)oc2c1cccc2OCC(=O)N3C[C@@H](C4(C3)CC[NH2+]CC4)C(=O)NCCc5ccco5 C39671058
Cc1cc(=O)oc2c1cccc2OCC(=O)N3C[C@H](C4(C3)CC[NH2+]CC4)C(=O)NCCc5ccco5 C39671059
Cc1c(c(no1)c2ccccc2Cl)C(=O)N3C[C@@H](C4(C3)CC[NH2+]CC4)C(=O)N[C@H](C)C5=C(N=N[C@@H]5C)C C39674316
C[C@@H]1C(=C(N=N1)C)[C@@H](C)NC(=O)[C@@H]2CN(CC23CC[NH2+]CC3)C(=O)c4ccc(nc4)Oc5ccccc5 C39674480
C[C@H]1C(=C(N=N1)C)[C@H](C)NC(=O)[C@@H]2CN(CC23CC[NH2+]CC3)C(=O)c4ccc(nc4)Oc5ccccc5 C39674483
CCn1c(c(c(n1)C)Br)C(=O)N2C[C@H](C3(C2)CC[NH2+]CC3)C(=O)NCCn4c(cc(n4)C)C C39675061
Cc1cc(=O)oc2c1cccc2OCC(=O)N3C[C@H](C4(C3)CC[NH2+]CC4)C(=O)N[C@@H](C)c5ccncc5 C39681112
CC(C)C(=O)N1CCC(CC1)NC(=O)[C@@H]2CN(CC23CC[NH2+]CC3)C(=O)c4cc(cc(c4)OC)OC C39685940
CC(C)C(=O)N1CCC(CC1)NC(=O)[C@H]2CN(CC23CC[NH2+]CC3)C(=O)c4cc(cc(c4)OC)OC C39685941
c1ccc(c(c1)CNC(=O)[C@@H]2CN(CC23CC[NH2+]CC3)C(=O)[C@H]4COc5ccccc5O4)N6CCOCC6 C39694370
c1ccc(cc1)Oc2c(cccn2)C(=O)N3C[C@@H](C4(C3)CC[NH2+]CC4)C(=O)NCCn5cccn5 C39694586
c1ccc(cc1)Oc2ccc(cn2)C(=O)N3C[C@@H](C4(C3)CC[NH2+]CC4)C(=O)NCCn5cccn5 C39694616
CC(C)[NH+](C)CC1CCN(CC1)C(=O)NC2CCN(CC2)S(=O)(=O)c3ccc(cc3)NC(=O)C C40157216
C[NH+]1CCN(CC1)[C@@H](CNC(=O)C(=O)Nc2cc3c4c(c2)CCN4C(=O)CC3)c5ccc6c(c5)CCCN6C C49508919
CCS(=O)(=O)C1=NSC2=NC(=O)/C(=C\c3ccc(cc3)OC(=O)c4ccc(cc4)C)/C(=[NH2+])N21 C20206803
CC[C@H](c1ccccc1)C2=NN3C(=[NH2+])/C(=C\c4cccn4c5ccc(cc5)[N+](=O)[O-])/C(=O)N=C3S2 C32964363
C[C@H](C(=O)N1CC(=O)Nc2c1cccc2)OC(=O)[C@@H](CC3=c4ccccc4=[NH+]C3)NC(=O)C C63117876
C[C@@H](C(=O)C1=c2ccccc2=[NH+]C1)S[C@@H]3NN=C(O3)c4cccc(c4)S(=O)(=O)N5CCOCC5 C39939619
CN1CCc2c(c(c3c(c2S(=O)(=O)NCCC4=c5cc(ccc5=[NH+]C4)OC)OCO3)OC)C1 C63818744
CC1CC[NH+](CC1)c2ccc(cc2)[C@H]3N[C@@H](ON3)C(=O)N4CCN(CC4)C(=O)C5=C[C@@H]6C(=CC=N6)C=C5 C64471143
Cc1cc2c(cc1S(=O)(=O)N3CCC[C@@H](C3)C(=O)NCCC[NH+]4CCCCCC4)OCC(=O)N2 C35378950
Cc1cc2c(cc1S(=O)(=O)N3CCC[C@H](C3)C(=O)NCCC[NH+]4CCCCCC4)OCC(=O)N2 C35378951
C[NH+](C)CCCN1CN=C2N[C@H](n3c4ccccc4nc3N2C1)c5ccc(cc5OC)OC C19960410
Cc1ccc(c(c1)S(=O)(=O)C[C@@H](C)[NH+]2CCOCC2)S(=O)(=O)C[C@H](C)[NH+]3CCOCC3 C01162299
C[C@@H]1CCC[NH+](C1)[C@@H]2CC(=O)N(C2=O)c3ccc(cc3)N4C(=O)C[C@@H](C4=O)[NH+]5CCC[C@@H](C5)C C08412134
C[C@H]1CCC[NH+](C1)[C@@H]2CC(=O)N(C2=O)c3ccc(cc3)N4C(=O)C[C@@H](C4=O)[NH+]5CCC[C@@H](C5)C C08412139
Cn1cnnc1Sc2ccc(o2)C[NH+]3CCOc4ccc(cc4C3)C[NH+]5CCCC[C@H]5C(=O)OC C12038200
CCOC(=O)[C@H]1C(=c2cc(ccc2=[NH+]1)OC)NC(=O)[C@@H](C)N3CC[NH+](CC3)C4CCCCC4 C38600716
COc1ccc2=C([C@H]([NH+]=c2c1)C(=O)OC)NC(=O)CCN3CC[NH+](CC3)C4CCCCC4 C38664288
CC(C)OCCCN[C@@H]1/C(=N/S(=O)(=O)c2cccc3c2nsn3)/[NH+]=c4ccccc4=[NH+]1 C38965213
CC(C)c1ccc(cc1)N[C@H]2/C(=N/S(=O)(=O)c3cccc4c3nsn4)/[NH+]=c5ccccc5=[NH+]2 C38966590
c1ccc2=[NH+]/C(=N\S(=O)(=O)c3ccc(cc3)F)/[C@H]([NH+]=c2c1)Nc4ccc5c(c4)OCCO5 C38975149
CCOC(=O)C1CCN(CC1)[C@@H]2/C(=N/S(=O)(=O)c3cc(ccc3Cl)Cl)/[NH+]=c4ccccc4=[NH+]2 C38980023
c1ccc2=[NH+]/C(=N\S(=O)(=O)c3cccc4c3nsn4)/[C@H]([NH+]=c2c1)Nc5ccc(cc5)F C38984593
COc1cccc(c1)N[C@H]2/C(=N/S(=O)(=O)c3ccc(cc3)Cl)/[NH+]=c4ccc(cc4=[NH+]2)OC C38989474
c1ccc2=[NH+]C(=O)[C@H]([NH+]=c2c1)N/N=C\3/CCCC[C@H]3c4ccc(cc4[N+](=O)[O-])[N+](=O)[O-] C39319110
CCOc1cc(ccc1Oc2ccc(cc2[N+](=O)[O-])[N+](=O)[O-])/C=C(\C#N)/C3[NH+]=c4ccccc4=[NH+]3 C39351944
c1ccc2cc3=[NH+]C([NH+]=c3cc2c1)c4cccc(c4)N5C(=O)c6ccc(cc6C5=O)[N+](=O)[O-] C39377150
CCOc1cc(cc(c1O)Br)/C=N/[NH+]=C/2\N[C@@H]3C(=c4ccccc4=[NH+]3)N=N2 C39395122
C[C@H]1C=C([C@H](N1c2cc(ccc2OC)[N+](=O)[O-])C)/C=C(/C#N)\[C@@H]3[NH+]=c4ccc(cc4=[NH+]3)OC C39439912
Cc1cccc2=C3[C@@H]([NH+]=c12)[NH+]=C(N=N3)N/N=C/c4cc(cc(c4O)OC)Br C39444094
Cc1c(c(=O)n(n1C)c2ccccc2)N(C(=O)c3cccnc3)S(=O)(=O)c4ccc5=[NH+]C(=O)[NH+]=c5c4 C39549744
CC(C)[NH+](CCNC(=O)[C@H]1CN(CC12CC[NH2+]CC2)C(=O)[C@H]3COc4ccccc4O3)C(C)C C39634844
CC(=O)N1CCC(CC1)C(=O)N2C[C@@H](C3(C2)CC[NH2+]CC3)C(=O)NC[C@@H](c4ccc(cc4)OC)[NH+]5CCCC5 C39664115
CC(=O)N1CCC(CC1)C(=O)N2C[C@H](C3(C2)CC[NH2+]CC3)C(=O)NC[C@@H](c4ccc(cc4)OC)[NH+]5CCCC5 C39664116
CC(=O)N1CCC(CC1)C(=O)N2C[C@@H](C3(C2)CC[NH2+]CC3)C(=O)NC[C@H](c4ccc(cc4)OC)[NH+]5CCCC5 C39664117
CC(=O)N1CCC(CC1)C(=O)N2C[C@H](C3(C2)CC[NH2+]CC3)C(=O)NC[C@H](c4ccc(cc4)OC)[NH+]5CCCC5 C39664118
CCOC(=O)C1CC[NH+](CC1)[C@@H]([C@H]2C=c3cccc(c3=[NH+]C2=O)C)[C@@H]4N=NNN4C(C)(C)C C39710865
Cc1cc(c2=[NH+]C(=O)[C@H](C=c2c1)[C@H](c3nnnn3CCOC)N4CC[NH+](CC4)C5CCCCC5)C C39710996
CCOc1ccc2=[NH+]C(=O)[C@@H](C=c2c1)[C@@H]([C@@H]3N=NNN3C(C)(C)C)[NH+]4CCc5ccccc5C4 C39711393
COCCn1c(nnn1)[C@@H]([C@H]2C=c3cc4c(cc3=[NH+]C2=O)OCO4)[NH+]5CCCCCC5 C39711602
CN1C[C@@H](C[C@H]2[C@H]1CC3=c4c2cccc4=[NH+][C@@H]3S(=O)(=O)C)C(=O)N5CCN(CC5)c6cccc[nH+]6 C52637235
CC1CC[NH+](CC1)[C@H]2CC(=O)N(C2=O)c3ccc(cc3)N4C(=O)C[C@@H](C4=O)[NH+]5CCC(CC5)C C15821489
C[C@@H]1[C@H](ON=C1C)NS(=O)(=O)c2ccc(cc2)NC(=O)CS[C@@H]3[NH+]=c4ccc(cc4=[NH+]3)OC C63089220
c1ccc2=[NH+]C(=O)[C@@H]([NH+]=c2c1)CCC(=O)N3CCN(CC3)C(=O)[C@H]4COc5ccccc5O4 C39779645
COc1ccc(c(c1)[C@H]2[C@H]3C(=c4ccccc4=[NH+]3)C[C@@H]5N2C(=O)CN(C5=O)CCCn6cc[nH+]c6)OC C63137439
CC[NH+](CC)CCCN1CC(=O)N2[C@H](C1=O)CC3=c4ccccc4=[NH+][C@@H]3[C@@H]2c5cccc(c5)[N+](=O)[O-] C63139015
C[NH+](C)CCCN1CC(=O)N2[C@H](C1=O)CC3=c4ccccc4=[NH+][C@@H]3[C@H]2c5ccc(cc5)C(=O)OC C63142071
CN(C)c1ccc(cc1)/N=C\2/C(=N/c3ccc(cc3)N(C)C)/[NH+]=c4cc(ccc4=[NH+]2)[N+](=O)[O-] C17824391
CC1CC[NH+](CC1)[C@@H]2CC(=O)N(C2=O)c3ccc(cc3)N4C(=O)C[C@@H](C4=O)[NH+]5CCC(CC5)C C15821489
Cc1ccc(cc1NC(=O)c2ccc(c(c2)[N+](=O)[O-])N3CCCC3)C4[NH+]=c5ccccc5=[NH+]4 C63312516
CC1([C@H](N2[C@H](S1)c3ccc(c(c3C2=O)OC)OC)C(=O)N=C4[NH+]=c5ccccc5=[NH+]4)C C13687433
c1ccc2c(c1)[C@@H]3N(C2=O)[C@@H](CS3)C(=O)N4CCC[C@@H](C4)C(=O)N=C5[NH+]=c6ccccc6=[NH+]5 C13690262
Cc1c(c(=O)c2ccc(cc2o1)OC)Oc3ccc(cc3)C(=O)N=C4[NH+]=c5ccccc5=[NH+]4 C13736177
CCOc1ccc2=[NH+][C@@H]([NH+]=c2c1)SCC(=O)N3[C@H](CN([C@@H]3C(C)C)S(=O)(=O)c4ccc(cc4)C)C C63526757
Cc1ccc2=[NH+][C@H]([NH+]=c2c1)CCNC(=O)C3CCN(CC3)[C@H]4N=N[C@@H](S4)N5CCCC5=O C63666861
c1ccc2=[NH+]C([NH+]=c2c1)CCCNC(=O)C3CCN(CC3)[C@H]4N=N[C@H](S4)N5CCCC5=O C63666876
COCCN1C(=O)N(C(=O)C12CC[NH+](CC2)C[C@H]3C=c4ccccc4=[NH+]3)CC(=O)OC C63994364
CN1C(=O)C[C@](C1=O)(CC(=O)N(C)CC[C@@H]2[NH+]=c3ccc(cc3=[NH+]2)OC)c4ccccc4OC C64043915
CN(C[C@@H]1C=c2cc(ccc2=[NH+]1)F)C(=O)COc3ccc(nn3)N4CCN(CC4)c5cccc[nH+]5 C64066880
Cc1ccc(c(c1)C)N2[C@H](N=NN2)SCC(=O)N[C@@H](C3[NH+]=c4ccccc4=[NH+]3)C(C)C C64164179
CC[NH+](CC)CCCN1CC(=O)N2[C@@H](C1=O)CC3=c4ccccc4=[NH+][C@H]3[C@@H]2c5cccc(c5)[N+](=O)[O-] C64228217
COc1ccc2=C(C[NH+]=c2c1)CCNC(=O)CS[C@H]3N[NH2+]NN3c4ccccc4F C64657141
C[C@@H](C(=O)Nc1ccc(cc1Cl)Cl)[NH+]2CCN(CC2)S(=O)(=O)c3ccccc3[N+](=O)[O-] C03539188
Cc1ccc2nc(c(c(=O)n2c1)/C=C\3/C(=O)N(C(=S)S3)C[C@H]4CCCO4)N5CC[NH+](CC5)CCO C02369017
CN1CCCc2c1ccc(c2)[C@@H](CNC(=O)C(=O)Nc3ccc(cc3)[N+](=O)[O-])[NH+]4CCCCC4 C09138019
c1ccc2c(c1)[C@@]3([C@@H]([C@@H]4CCC[NH+]4[C@@]35c6cc(ccc6NC5=O)F)C(=O)c7cccc(c7)[N+](=O)[O-])C(=O)N2 C09329438
c1ccc2c(c1)cccc2[C@H](CNC(=O)C(=O)Nc3ccc(cc3C#N)[N+](=O)[O-])[NH+]4CCCC4 C10086530
Cc1ccc2cc(c(=O)[nH]c2c1)[C@H](c3nnnn3C[C@H]4CCCO4)[NH+]5CCN(CC5)c6ccc(cc6)F C06410076
COC(=O)[C@@]1([C@@H]2[C@@H]([C@H]([NH2+]1)c3cccs3)C(=O)N(C2=O)c4ccc5c(c4)OCCO5)Cc6ccc(cc6)O C12498032
C[NH+]1CCc2cc3c(c(c2[C@@H]1c4nnnn4c5ccc(cc5)C(=O)N/N=C/c6ccccc6)OC)OCO3 C12658762
Cc1ccc2c(c1)cc(c(=O)[nH]2)[C@H](c3nnnn3C(C)(C)C)[NH+]4CCN(CC4)c5ccc(cc5)[N+](=O)[O-] C06281780
c1ccc(c(c1)NC(=O)CNC(=O)C[NH+]2CCN(CC2)c3ccc(cc3)[N+](=O)[O-])Br C15418201
C[C@@H](C(=O)Nc1ccc(cc1Cl)[N+](=O)[O-])[NH+]2CCN(CC2)S(=O)(=O)c3cc(ccc3F)F C15488560
c1ccc2c(c1)[C@]3([C@@H]([C@H]4CCC[NH+]4[C@]35c6cc(ccc6NC5=O)F)C(=O)c7cccc(c7)[N+](=O)[O-])C(=O)N2 C16020276
c1ccc2c(c1)[C@@]3([C@H]4CCC[NH+]4[C@]5([C@@H]3C(=O)c6cccc(c6)[N+](=O)[O-])c7ccccc7NC5=O)C(=O)N2 C16042027
Cc1cc(ccc1N2C(=O)[C@H]3[C@H]([NH2+][C@@]4([C@@H]3C2=O)c5ccccc5NC4=O)CCSC)[N+](=O)[O-] C09316520
C[NH+]1CCc2cc3c(c(c2[C@H]1c4c([nH]c(=O)n(c4=O)c5ccc(cc5)Br)O)OC)OCO3 C02129521
Cc1cc(oc-2cc(=[NH+]C(=O)c3cc(nc4c3c(nn4[C@H]5CCS(=O)(=O)C5)C)C6CC6)ccc12)O C19627878
C[C@@H](C(=O)Nc1ccc(cc1[N+](=O)[O-])Cl)[NH+]2CCN(CC2)S(=O)(=O)c3c(cccc3F)F C26203215
Cc1cc(c(cc1N2C(=O)[C@@H]3[C@@H]4CCC[NH+]4[C@]5([C@@H]3C2=O)c6cc(ccc6NC5=O)Cl)OC)[N+](=O)[O-] C15998880
CCc1cccc2c1NC(=O)[C@@]23[C@@H]4[C@@H]([C@H]5[NH+]3CCC5)C(=O)N(C4=O)c6ccc(cc6C)[N+](=O)[O-] C16010315
Cc1cc(cc2c1NC(=O)[C@@]23[C@H]4[C@@H]([C@H]5[NH+]3CCC5)C(=O)N(C4=O)c6ccc(cc6OC)[N+](=O)[O-])Cl C16010361
c1cc(sc1)CNC(=O)NC(=O)C[NH+]2CCN(CC2)c3ccc(cc3[N+](=O)[O-])C(F)(F)F C29851546
CC(=O)[NH+]=c1ccc-2c(cc(oc2c1)O)COC(=O)CCc3nc4ccccc4c(=O)n3C5CC5 C32689002
c1cc[nH+]c(c1)N2CCN(CC2)C(=O)c3c(snn3)NC(=O)N4C[C@H]5C[C@@H](C4)c6cccc(=O)n6C5 C33435762
CCc1c(sc2c1c(nc(n2)SCC(=O)N)N3CC[NH+](CC3)CC(=O)N4CCOCC4)C C34762217
COc1ccc(cc1OC)NC(=O)[C@@H]2Cc3cc(ccc3N4[C@@H]2CN(CC4)c5cccc[nH+]5)[N+](=O)[O-] C35543737
COc1ccc(cc1)S(=O)(=O)[C@H]2c3c(nc4ccccc4n3)N([C@@H]2N)/N=C/C5=c6ccccc6=[NH+]C5 C38599160
c1ccc2c(c1)[nH]c(=O)n2CCNC(=O)[C@H]3CC=CC[C@H]3C(=O)N4CCN(CC4)c5cccc[nH+]5 C39302181
COC1=C[C@H]2C[C@H]3CO[P@@](=O)(N[NH+]3C[C@@H]2C=C1c4ccccc4O)S(=O)(=O)Oc5ccccc5 C39469635
Cn1cccc1C(=O)N2C[C@@H](C3(C2)CC[NH2+]CC3)C(=O)NCc4c(cc(cc4OC)OC)OC C39639123
CCn1c(c(c(n1)C)Br)C(=O)N2C[C@@H](C3(C2)CC[NH2+]CC3)C(=O)NC[C@@H]4COC(O4)(C)C C39659581
c1ccc(cc1)[C@@H](CNC(=O)[C@H]2CN(CC23CC[NH2+]CC3)C(=O)[C@@H]4COc5ccccc5O4)N6CCOCC6 C39664437
Cc1c(c(on1)C)C(=O)N2C[C@@H](C3(C2)CC[NH2+]CC3)C(=O)NC[C@H](C)Oc4ccc(cc4)OC C39665842
c1cc(c(nc1)Cl)C(=O)N2C[C@H](C3(C2)CC[NH2+]CC3)C(=O)NC[C@@H]4CCCN(C4)c5ncccn5 C39669361
Cc1ccc(cc1)Oc2c(cccn2)C(=O)N3C[C@H](C4(C3)CC[NH2+]CC4)C(=O)N[C@H](C)C5=C(N=N[C@@H]5C)C C39674449
C[C@@H]1C(=C(N=N1)C)[C@H](C)NC(=O)[C@@H]2CN(CC23CC[NH2+]CC3)C(=O)c4cc(ccc4OC)OC C39674474
Cc1c2c(c(cnc2n(n1)C)C(=O)N3C[C@H](C4(C3)CC[NH2+]CC4)C(=O)NCCOc5ccccc5F)Cl C39685216
Cc1cc(no1)c2c(c(no2)C)C(=O)N3C[C@@H](C4(C3)CC[NH2+]CC4)C(=O)N[C@H](C)Cc5ccccc5F C39687108
Cc1ccc(cc1)Oc2c(cccn2)C(=O)N3C[C@@H](C4(C3)CC[NH2+]CC4)C(=O)NC[C@@H]5CN(CCO5)C C39696810
Cc1ccc2=C[C@H](C(=O)[NH+]=c2c1C)CCNC(=O)C(=O)[C@H]3CN(c4c3cccc4)CC(=O)N5CCOCC5 C39707101
Cn1cccc1[C@@H](CNC(=O)C(=O)Nc2ccc3c(c2)N(CCC3)S(=O)(=O)C)[NH+]4CCCC4 C49512826
Cc1ccc(cc1C)OCCn2cc(c3c2cccc3)/C=C\4/C(=[NH2+])N5C(=NC4=O)SN=C5S(=O)(=O)C C20205685
Cc1cc(c(n1c2ccc(cc2)OC)C)/C=C\3/C(=[NH2+])N4C(=NC3=O)SN=C4S(=O)(=O)CC(C)C C20207118
CC[NH+](CC)CCn\1c2ccccc2[nH]/c1=N\C(=O)CN3C(=O)[C@@]4(C[C@H](CC(C4)(C)C)C)NC3=O C36648962
c1ccc(cc1)CS(=O)(=O)N2CCN(CC2)C(=O)CS[C@@H]3NN=C(O3)C4=c5ccccc5=[NH+]C4 C39938829
COC(=O)[C@H](CC1=c2ccccc2=[NH+]C1)NC(=O)[C@@H]3CCC(=O)N3[C@H]4c5ccccc5C(=O)O4 C63351529
C[C@@H]1CCCN(C1)S(=O)(=O)c2ccc(c(c2)[N+](=O)[O-])NCc3[nH]cc([nH+]3)c4ccccc4 C58167351
C[C@@H](C(=O)Nc1ccc(c(c1)S(=O)(=O)N(C)C)Cl)OC(=O)c2ccc3c(c2)N=[NH+]C3 C64201854
COc1ccc2=[NH+]CC(=c2c1)CCNC(=O)C3CCN(CC3)C(=O)Cc4c5ccccc5c(=O)[nH]n4 C64416596
CC1CC[NH+](CC1)c2ccc(cc2)[C@@H]3N[C@@H](ON3)C(=O)N4CCN(CC4)C(=O)C5=C[C@@H]6C(=CC=N6)C=C5 C64471141
CCC[NH+]1CCN(CC1)C(=O)[C@H]2CCCN(C2)S(=O)(=O)c3cc4c(cc3C)NC(=O)[C@@H](O4)C C35379147
Cc1ccc(c(c1)S(=O)(=O)C[C@H](C)[NH+]2CCOCC2)S(=O)(=O)C[C@@H](C)[NH+]3CCOCC3 C04163788
c1cc(ccc1C[NH+]2CC[NH+](CC2)CC(=O)N/N=C/c3ccc(c(c3)[N+](=O)[O-])Cl)Cl C09087954
Cc1cc(c(cc1OC)C)C[NH+]2CCc3c(c(cc(=O)n3CC2)OC[C@@H]4CCC[NH+](C4)C)C(=O)OC C11870645
c1cc2=[NH+][C@@H]\3C(=c2cc1[N+](=O)[O-])CCC/C3=N\N=C/4\CCCC5=c6cc(ccc6=[NH+][C@H]54)[N+](=O)[O-] C38596651
C[C@@H](C(=O)NC1=c2cc(ccc2=[NH+][C@H]1C(=O)OC)Cl)[NH+]3CCC4(CC3)OCCO4 C38610106
CCOC(=O)[C@H]1C(=c2cc(c(cc2=[NH+]1)OC)OC)NC(=O)[C@H](C)[NH+]3C[C@@H](C[C@@H](C3)C)C C38626582
Cc1cc(ccc1NC[C@@H]2C=c3cc(c(cc3=[NH+]C2=O)OC)OC)[C@H]4Nc5c(ccc[nH+]5)O4 C38789177
COc1ccc(cc1OC)N[C@@H]2/C(=N/S(=O)(=O)c3ccc(cc3)F)/[NH+]=c4ccccc4=[NH+]2 C38974865
COc1cc(cc(c1)OC)N[C@H]2/C(=N/S(=O)(=O)c3ccc(cc3)F)/[NH+]=c4ccccc4=[NH+]2 C38976230
CCOc1cc(ccc1Oc2ccc(cn2)[N+](=O)[O-])/C=C(\C#N)/C3[NH+]=c4ccccc4=[NH+]3 C39357229
CC(C)[NH+](CCNC(=O)[C@@H]1CN(CC12CC[NH2+]CC2)C(=O)[C@H]3COc4ccccc4O3)C(C)C C39634843
COc1ccc(c(c1)OC)C(=O)N2C[C@@H](C3(C2)CC[NH2+]CC3)C(=O)N[C@@H]4C[NH+]5CCC4CC5 C39663006
CCCC[NH+]1CCC(CC1)CNC(=O)[C@@H]2CN(CC23CC[NH2+]CC3)C(=O)[C@@H]4CCCN4C(=O)C(F)(F)F C39683419
Cc1ccc[nH+]c1N2CCC(CC2)NC(=O)[C@@H]3CN(CC34CC[NH2+]CC4)C(=O)c5ccccc5OC C39687580
Cc1ccc[nH+]c1N2CCC(CC2)NC(=O)[C@@H]3CN(CC34CC[NH2+]CC4)C(=O)c5cccc(c5C)OC(=O)C C39687650
Cc1cc(no1)c2c(c(no2)C)C(=O)N3C[C@H](C4(C3)CC[NH2+]CC4)C(=O)NCC5CC[NH+](CC5)C6CCCC6 C39689215
Cc1ccc2=[NH+][C@@H]([NH+]=c2c1)/C(=C/c3cc(c(cc3N4CCCCC4)N5CCCCC5)[N+](=O)[O-])/C#N C39702037
CCc1ccc2=[NH+]C(=O)[C@H](C=c2c1)[C@H]([C@@H]3N=NNN3C(C)(C)C)[NH+]4CCN(CC4)c5cc(ccc5C)Cl C39710411
CCc1ccc2=[NH+]C(=O)[C@@H](C=c2c1)[C@H]([C@@H]3N=NNN3C(C)(C)C)[NH+]4CCN(CC4)c5cc(ccc5C)C C39710418
Cc1cc(c2=[NH+]C(=O)[C@H](C=c2c1)[C@@H](c3nnnn3CCOC)N4CC[NH+](CC4)C5CCCCC5)C C39710994
Cc1cc(c2=[NH+]C(=O)[C@H](C=c2c1)[C@H](c3nnnn3CCOC)[NH+]4CCCC5(C4)CCCCC5)C C39711004
Cc1ccc(c(c1)N2CC[NH+](CC2)[C@@H]([C@H]3C=c4cc(ccc4=[NH+]C3=O)OC)[C@@H]5N=NNN5C(C)(C)C)C C39711301
COCCn1c(nnn1)[C@@H]([C@@H]2C=c3cc4c(cc3=[NH+]C2=O)OCO4)[NH+]5CCCCCC5 C39711600
Cc1ccc2=[NH+][C@H]([NH+]=c2c1)/C(=C/C3=C[C@H](N([C@@H]3C)c4ccc(cc4OC)[N+](=O)[O-])C)/C#N C39934825
Cc1ccc2=[NH+][C@H]([NH+]=c2c1)/C(=C\C3=C[C@H](N([C@@H]3C)c4ccc(cc4OC)[N+](=O)[O-])C)/C#N C39964785
COc1ccc2=[NH+][C@@H]([NH+]=c2c1)/C(=C\c3ccccc3OCc4ccc(cc4)[N+](=O)[O-])/C#N C39969340
CCOC(=O)/[NH+]=c\1/ccc-2c(cc(oc2c1)O)C[NH+](C)Cc3ccc4c(c3)OCCO4 C40161542
C[C@@H]1[C@@H](ON=C1C)NS(=O)(=O)c2ccc(cc2)NC(=O)CS[C@@H]3[NH+]=c4ccc(cc4=[NH+]3)OC C63089213
COc1ccc(c(c1)[C@H]2[C@@H]3C(=c4ccccc4=[NH+]3)C[C@@H]5N2C(=O)CN(C5=O)CCCn6cc[nH+]c6)OC C63137435
CC[NH+](CC)CCCN1CC(=O)N2[C@H](C1=O)CC3=c4ccccc4=[NH+][C@H]3[C@H]2c5cccc(c5)[N+](=O)[O-] C63139020
c1ccc2=[NH+][C@@H]3[C@H](N4[C@@H](CC3=c2c1)C(=O)N(CC4=O)CCC5=c6ccccc6=[NH+]C5)c7cccc(c7)[N+](=O)[O-] C63139768
C[NH+](C)CCCN1CC(=O)N2[C@H](C1=O)CC3=c4ccccc4=[NH+][C@@H]3[C@@H]2c5ccc(cc5)C(=O)OC C63142067
COc1ccc(cc1)O[C@H]2[C@@H](C(=O)N3C=CC=CC3=N2)/C=C(\C#N)/C4[NH+]=c5ccccc5=[NH+]4 C39747218
c1ccc2=[NH+][C@@H]3C(=c2c1)N=[NH+]C(=N3)N/N=C/c4ccc(cc4)OC(=O)c5ccc(cc5)Br C39699839
c1ccc2=[NH+][C@H]3C(=c2c1)N=[NH+]C(=N3)N/N=C/c4ccc(cc4)OC(=O)c5ccc(cc5)Br C39699840
COc1ccc2=[NH+]CC(=c2c1)CCNC(=O)CCNC(=O)N3CCC4=c5ccccc5=[NH+][C@@H]4C3 C63271228
CC1([C@H](N2[C@@H](S1)c3ccc(c(c3C2=O)OC)OC)C(=O)N=C4[NH+]=c5ccccc5=[NH+]4)C C13687429
Cc1cc(=O)oc2c1c(cc3c2CCC(O3)(C)C)OCC(=O)N=C4[NH+]=c5ccccc5=[NH+]4 C08791919
CCOc1c(cccc1OC)[C@H]2CN3C(=O)CN(C(=O)[C@@]3([C@H]4C2=c5ccccc5=[NH+]4)C)CCCn6cc[nH+]c6 C63372676
CCOc1ccc2=[NH+][C@@H]([NH+]=c2c1)SCC(=O)N3[C@@H](CN([C@@H]3C(C)C)S(=O)(=O)c4ccc(cc4)C)C C63526755
Cc1ccc2=[NH+][C@H]([NH+]=c2c1)CCNC(=O)C3CCN(CC3)[C@@H]4N=N[C@@H](S4)N5CCCC5=O C63666855
c1ccc2=[NH+]C([NH+]=c2c1)CCCNC(=O)C3CCN(CC3)[C@H]4N=N[C@@H](S4)N5CCCC5=O C63666867
CN(C[C@H]1C=N[C@@H](N1C[C@@H]2CCCO2)S(=O)(=O)C)C[C@@H]3[NH+]=c4ccc(cc4=[NH+]3)Cl C63847254
COCCN1C(=O)N(C(=O)C12CC[NH+](CC2)C[C@@H]3C=c4ccccc4=[NH+]3)CC(=O)OC C63994361
CC(C)CC[C@]1(C(=O)N(C(=O)N1)CC[NH+](C)C)C2CCN(CC2)C(=O)[C@H]3C=c4ccccc4=[NH+]3 C64040730
COCCCN1[C@@H](C=N[C@H]1S(=O)(=O)C)CN2CCC[C@@H]2[C@@H]3[NH+]=c4ccc(cc4=[NH+]3)Cl C64057889
Cc1ccc(cc1C)OCC2=C[C@H](NO2)C(=O)NCC[C@H]3[NH+]=c4ccc(cc4=[NH+]3)OC C64084142
c1ccc2=[NH+]C([NH+]=c2c1)c3ccc(cc3)NC(=O)c4c(ccc(n4)n5cnnc5)Br C64604111
CN(CC1[NH+]=c2ccccc2=[NH+]1)C(=O)[C@@H]3C=C(ON3)COc4ccc(cc4Cl)OC C64626544
c1ccc2=[NH+]C([NH+]=c2c1)c3ccc(cc3)N4C(=O)c5ccc(cc5C4=O)Oc6ccc(cc6)[N+](=O)[O-] C65549503
CC1=C/C(=C(\N=C2C=CC(=NS(=O)(=O)c3ccc4c(c3)OCCCO4)C=C2)/O)/NO1 C08777422
c1ccc(c(c1)C(=O)Nc2c(c3c(s2)CCCC3)C(=O)N[C@@H]4CCS(=O)(=O)C4)[N+](=O)[O-] C09046365
CC1(CCc2c(cc(c3c2oc(=O)c4c3CCC4)OCC(=O)N[C@@H]5CS(=O)(=O)C[C@H]5O)O1)C C09183772
Cc1cc(c(n1C[C@@H]2COc3ccccc3O2)C)C(=O)CSc4nnc(c(=O)n4N)C C02652250
CC1CCC2(CC1)C(=O)N(C(=O)N2)NC(=O)COC(=O)c3c(ccc(n3)Cl)Cl C09646226
c1cc(cc(c1)N2CCNC2=O)NC(=O)[C@@H]3CC34CCN(CC4)C(=O)[C@H]5CC(=O)OC56CCCCC6 C12156004
COc1ccc(c(c1)OC)N2C3=C([C@H](C(=C2N)C#N)c4ccc(s4)[N+](=O)[O-])C(=O)CCC3 C12420037
CC(C)[C@H](C(=O)N1CCC2(CC1)OCCO2)NC(=O)Cc3c4ccccc4c(nn3)O C13552035
c1cc(ccc1F)S(=O)(=O)N2C=Nc3cc(c(cc3S2(=O)=O)S(=O)(=O)N)Cl C16401960
Cc1cc2c(c(=O)n1C[C@@H]3CCCO3)[C@@]4(c5ccccc5N(C4=O)C)C(=C(O2)N)C(=O)OC C16807503
Cc1c(c(on1)C)S(=O)(=O)N2CCC[C@H](C2)C(=O)NNC(=O)c3cc4c(s3)CCC4 C17446206
CC1CCC2(CC1)C(=O)N(C(=O)N2)NC(=O)c3ccc(c(c3)S(=O)(=O)N4CCCCC4)Cl C18023578
C[C@@]1([C@@H]2[C@@H]([C@@H](N1)c3ccc(cc3)O)C(=O)N(C2=O)c4ccc5c(c4)OCCO5)C(=O)OC C19460589
Cc1ccc(s1)c2cc(c3cnn(c3n2)C(C)C)C(=O)N4CCC5(CC4)C(=O)NC(=O)N5 C21475396
COc1cc(ccc1N2CCCC2=O)NC(=O)CN3C(=O)[C@@]4(CCCc5c4cccc5)NC3=O C22284330
Cc1c(c(on1)C)CSc2c(cccn2)C(=O)NNC(=O)[C@@H]3COc4ccccc4O3 C23177664
Cc1c(c(on1)C)CSc2c(cccn2)C(=O)NNC(=O)[C@H]3COc4ccccc4O3 C23177667
C[C@@]1(C(=O)N(C(=O)N1)NC(=O)CN2c3ccccc3OCCC2=O)CCc4ccccc4 C23948815
C[C@@H]1C(=O)[C@]2([C@]3([C@H](CC(=C)[C@@]2(C(=O)O1)C)[C@]4([C@H](CC(=O)C(C4=C(C3=O)O)(C)C)O)C)C)C(=O)OC C31160279
C[C@H]1C(=O)[C@]2([C@]3([C@@H](CC(=C)[C@@]2(C(=O)O1)C)[C@]4([C@H](CC(=O)C(C4=C(C3=O)O)(C)C)O)C)C)C(=O)OC C31160289
COc1cc(c(cc1Cl)OC)NC(=O)c2cc(c[nH]2)S(=O)(=O)N3CCOCC3 C32768470
Cc1ccc(c(c1)NC(=O)[C@H]2CCCN(C2)S(=O)(=O)c3ccc4c(c3)NC(=O)CO4)OC C33021339
Cc1cc(c(c(c1)C)NC(=O)Cn2cnc3c(c2=O)sc(n3)N4CCC[C@@H](C4)C(=O)NC)C C33141132
CCCOc1ccc2cc(c(=O)oc2c1)C(=O)NNC(=O)[C@@]34CC[C@@](C3(C)C)(C(=O)O4)C C33811250
C[C@H]1C(=O)[C@]2([C@]3([C@@H](CC(=C)[C@@]2(C(=O)O1)C)[C@]4([C@@H](CC(=O)C(C4=C(C3=O)O)(C)C)O)C)C)C(=O)OC C35270836
CC(=O)N[C@@H]1[C@@H]([C@@H]2[C@@H](CO[C@@H](O2)c3ccco3)O[C@@H]1Oc4ccc(cc4C=O)Br)O C35271643
CC(=O)N[C@H]1[C@H]([C@@H]2[C@@H](CO[C@@H](O2)c3ccco3)O[C@@H]1Oc4ccc(cc4C=O)Br)O C35271656
C[C@@H](c1nc(nc(n1)N(C)C)N)N2CCN(CC2)S(=O)(=O)c3ccc(s3)Cl C12950038
CN(C)S(=O)(=O)c1ccc(c(c1)NC(=O)CN2C(=O)C3(CCCC3)NC2=O)Cl C12642901
Cc1c(c(=O)n(n1C)c2ccccc2)NC(=O)CN3C(=O)[C@](NC3=O)(C)c4ccc(cc4)Cl C12849533
COc1cc(cc(c1OC)OC)[C@H]2CC3=C([C@@H](C4=C(N=N[C@H]4N3)O)c5cccnc5)C(=O)C2 C39359401
Cc1c2c(c(=O)[nH]n1)[C@@H](O[C@H]2C)NC(=O)COC(=O)c3c(c(c(cn3)Cl)Cl)Cl C39446402
c1ccc(cc1)Cc2cc3c(c4c(n(c3=O)S(=O)(=O)Oc5ccccc5)C(=O)C[C@@H](N4)O)nc2 C39450514
CSc1cc2c(c3c(n(c2=O)S(=O)(=O)Oc4ccccc4)C(=O)C[C@@H](N3)O)nc1 C39450526
CCOc1cccc2c1cc3c(n2)c4c(n(c3=O)S(=O)(=O)C(C)C)C(=O)C[C@@H](N4)O C39453542
CO[P@@]1(=O)NN2C[C@@H]3C=C(C(=C[C@@H]3C[C@@H]2CO1)O)S(=O)(=O)Oc4ccccc4 C39467870
CO[P@]1(=O)NN2C[C@@H]3C=C(C(=C[C@@H]3C[C@@H]2CO1)S(=O)(=O)Oc4ccccc4)O C39468131
CCO[P@]1(=O)NN2C[C@@H]3C=C(C(=C[C@@H]3C[C@@H]2CO1)S(=O)(=O)Oc4ccccc4)O C39469572
Cc1cc(cc(c1C)S(=O)(=O)N(C)[C@H](C)c2ccc(cc2)S(=O)(=O)N)[N+](=O)[O-] C45521223
C[C@@H]1Cc2cc(ccc2N1S(=O)(=O)C)C(=O)NNC(=O)c3ccc(c(c3)OC)OC C45573769
Cc1ccc(cc1)S(=O)(=O)N(C)CC(=O)NNC(=O)[C@@H]2[C@@H](Oc3ccccc3O2)C C14329306
Cc1ccc(cc1)S(=O)(=O)N(C)CC(=O)NNC(=O)[C@H]2[C@@H](Oc3ccccc3O2)C C14329308
CC(C)C(=O)N1CCCc2c1cc(cc2)NC(=O)C(=O)NCC3CCN(CC3)S(=O)(=O)C C49522847
c1ccc(cc1)C2=CN(C(=O)[C@@H](C2)NC(=O)N3CCC(CC3)n4c5cccnc5[nH]c4=O)CC6CC6 C52637568
CC\1=NN(C(=O)/C1=C\c2ccc(o2)c3ccc4c(c3)C(=O)OC4)c5ccc(cc5)S(=O)(=O)N C12412766
C[C@@H](C(=O)N1CCC(=CC1)c2c[nH]c3c2cc(cc3)OC)NC(=O)c4cccc(c4)[N+](=O)[O-] C32319195
c1cc(ccc1NC(=O)CNC(=O)Cc2cc3c(c(c2)Cl)OCCO3)n4cncn4 C60362283
[H]/N=c\1/c(=C/c2ccc(o2)c3ccc(cc3)Cl)/c(=O)nc-4s/c(=C/C(=O)N5CCOCC5)/[nH]n14 C31968386
CCC(=O)N1[C@@H](C/C(=C/2\C(=O)NC(=O)N(C2=O)c3ccc(cc3)Cl)/N1)c4ccc(cc4)N(C)C C64789347
C[C@H]1CN(C[C@@H](O1)C)S(=O)(=O)CCNC(=O)Nc2cc3c(cc2Cl)OCCO3 C65575615
CC1(CC(CC([NH2+]1)(C)C)n2c(=O)c3cc4c(cc3c2=O)c(=O)n(c4=O)C5CC([NH2+]C(C5)(C)C)(C)C)C C02472734
Cc1cc(oc-2cc(=[NH+]C(=O)c3ccn(n3)[C@H](C)C(=O)[NH+]=c4ccc-5c(cc(oc5c4)O)C)ccc12)O C20617562
C[C@H](c1nnc(n1c2ccc(cc2)Cl)SCc3cc(oc-4cc(=[NH+]C(=O)C)ccc34)O)[NH+](C)C C22831287
C[C@@H](C(=O)NC1=c2ccccc2=[NH+][C@H]1C(=O)OC)[NH+]3CCc4cc(c(cc4C3)OC)OC C38550159
COc1cc2c(cc1OC)C[NH+](CC2)CC(=O)NC3=c4cc(ccc4=[NH+][C@H]3C(=O)OC)Br C38557302
c1ccc2=[NH+]C([NH+]=c2c1)/C=C\3/C(=O)N(C(=S)S3)NC(=O)c4cccc(c4)[N+](=O)[O-] C38567878
c1ccc2=[NH+]/C(=N\S(=O)(=O)c3cccc4c3nsn4)/[C@H]([NH+]=c2c1)NC[C@@H]5CCCO5 C38970929
COc1ccc(c(c1)OC)N[C@@H]2/C(=N/S(=O)(=O)c3cccc(c3)Cl)/[NH+]=c4ccccc4=[NH+]2 C38976129
Cc1ccc(cc1C)S(=O)(=O)/N=C\2/[C@H]([NH+]=c3ccccc3=[NH+]2)Nc4ccc(c(c4)OC)OC C38976621
Cc1ccc(cc1C)S(=O)(=O)/N=C\2/[C@H]([NH+]=c3ccccc3=[NH+]2)Nc4cc(ccc4OC)OC C38980029
CCc1ccccc1N[C@@H]2/C(=N/S(=O)(=O)c3cccc4c3nsn4)/[NH+]=c5ccccc5=[NH+]2 C38984209
Cc1ccc(c(c1)C)S(=O)(=O)/N=C\2/[C@@H]([NH+]=c3ccccc3=[NH+]2)Nc4cc(cc(c4)OC)OC C38984550
c1ccc(cc1)N[C@@H]2[C@@H](C(=C(S2)C(=O)c3ccc(cc3)[N+](=O)[O-])N)C4[NH+]=c5ccccc5=[NH+]4 C39336692
Cc1cccc2n1cc([nH+]2)CNC(=O)[C@@H]3CN(CC34CC[NH2+]CC4)C(=O)[C@H](C(C)C)Oc5ccccc5 C39670824
C[C@H]1C(=c2cc(ccc2=[NH+]1)C#N)CCNC(=O)[C@H]3CN(CC34CC[NH2+]CC4)C(=O)c5cccc(c5)N(C)C C39674763
Cc1cc(cc\2c1NC(=O)/C2=N\[NH+]=C\3/N[C@@H]4C(=c5ccccc5=[NH+]4)N=N3)Br C39700689
CCc1ccc2=[NH+]C(=O)[C@@H](C=c2c1)[C@@H]([C@@H]3N=NNN3C(C)(C)C)[NH+]4CCN(CC4)c5ccc(cc5)[N+](=O)[O-] C39710400
CCc1ccc2=[NH+]C(=O)[C@H](C=c2c1)[C@@H]([C@@H]3N=NNN3C(C)(C)C)[NH+]4CCN(CC4)c5ccc(cc5)[N+](=O)[O-] C39710401
CCc1ccc2=[NH+]C(=O)[C@@H](C=c2c1)[C@H]([C@@H]3N=NNN3C(C)(C)C)[NH+]4CCN(CC4)c5ccc(cc5)[N+](=O)[O-] C39710402
CCc1ccc2=[NH+]C(=O)[C@@H](C=c2c1)[C@H]([C@@H]3N=NNN3C(C)(C)C)N4CC[NH+](CC4)C C39710438
Cc1cccc2=C[C@H](C(=O)[NH+]=c12)[C@H]([C@@H]3N=NNN3C(C)(C)C)[NH+]4CCN(CC4)c5ccc(cc5)F C39710841
Cc1ccc(cc1N2CC[NH+](CC2)[C@@H]([C@@H]3C=c4cc(ccc4=[NH+]C3=O)OC)[C@@H]5N=NNN5C(C)(C)C)Cl C39711291
Cc1ccc(cc1N2CC[NH+](CC2)[C@@H]([C@H]3C=c4cc(ccc4=[NH+]C3=O)OC)[C@@H]5N=NNN5C(C)(C)C)Cl C39711293
Cc1ccc(cc1N2CC[NH+](CC2)[C@H]([C@H]3C=c4ccc(cc4=[NH+]C3=O)OC)[C@@H]5N=NNN5C(C)(C)C)Cl C39711374
CCOc1ccc2=[NH+]C(=O)[C@H](C=c2c1)[C@@H]([C@@H]3N=NNN3C(C)(C)C)N4CC[NH+](CC4)C5CCCCC5 C39711414
c1ccc2c(c1)nc(o2)Nc3ccc(cc3)S(=O)(=O)NC4[NH+]=c5ccccc5=[NH+]4 C39933947
C[C@H]1CC(=O)Nc2ccccc2N1C(=O)C[NH+](C)Cc3cc(oc-4c/c(=[NH+]\C(=O)C)/ccc34)O C40023609
c1cc2c(cc1S(=O)(=O)N3CCC[C@@H]3CC[NH+]4CCC(CC4)C5=c6ccncc6=[NH+]C5)NC(=O)CO2 C52565773
c1cc(cc(c1)NC(=O)C23CC4CC(C2)CC(C4)C3)NC(=O)CS[C@@H]5[NH+]=c6ccc(cc6=[NH+]5)[N+](=O)[O-] C63075007
C[C@H](C(=O)Nc1cc(ccc1OC)[N+](=O)[O-])[NH+]2CCC(CC2)C3=c4ccccc4=[NH+]C3 C63098904
CCc1ccc2=[NH+][C@@H]3C(=c2c1)N=[NH+]C(=N3)N/N=C/c4ccc(o4)c5ccccc5[N+](=O)[O-] C39444085
CCc1ccc2=[NH+][C@H]3C(=c2c1)N=[NH+]C(=N3)N/N=C/c4ccc(o4)c5ccccc5[N+](=O)[O-] C39444086
Cc1cc(c2c(c1)c(nc(n2)Nc3[nH]c(=O)cc(n3)CSC4[NH+]=c5ccccc5=[NH+]4)C)C C63205573
c1cc(ccc1/C=N/NC2=N[C@H]3C(=c4cc(ccc4=[NH+]3)Br)N=[NH+]2)[N+](=O)[O-] C39709955
c1ccc2=[NH+]C([NH+]=c2c1)Sc3ccc(cc3C(=O)NC[C@H]4CCCO4)[N+](=O)[O-] C63314322
CS(=O)(=O)N1CCN(CC1)c2ccccc2NC(=O)CS[C@H]3[NH+]=c4ccc(cc4=[NH+]3)Cl C63328982
c1ccc2=[NH+]C(=NC(=O)CCNC(=O)[C@H]3CC(=O)N(C3)c4ccc(cc4)F)[NH+]=c2c1 C32094818
CN(C)S(=O)(=O)c1cccc(c1)[C@@H]2C(=CN(N2)c3ccccc3)/C=C(\C#N)/C4[NH+]=c5ccccc5=[NH+]4 C63431694
c1cc2c(cc1[C@@H]3C[C@@H](N4C(=[NH+]3)C[C@@H](N4)C(=O)NC[C@@H]5C=c6cc(ccc6=[NH+]5)Cl)C(F)(F)F)OCO2 C63537945
c1ccc2=[NH+]C([NH+]=c2c1)C3CCN(CC3)S(=O)(=O)c4ccc(cc4)NC(=O)[C@@H]5CCCO5 C63699712
C[C@@H]1C(=C(N=N1)C)CCC2=[NH+]C3=c4ccccc4=[NH+][C@H](N3N2)SCc5cc(=O)n6cc(ccc6n5)Cl C63708140
C[C@H]1C(=C(N=N1)C)CCC2=[NH+]C3=c4ccccc4=[NH+][C@H](N3N2)SCc5cc(=O)n6cc(ccc6n5)Cl C63708142
C[C@@H]1C(=C(N=N1)C)CCC2=[NH+]C3=c4ccccc4=[NH+][C@H](N3N2)SCc5ccc(cc5)[N+](=O)[O-] C63708210
Cc1ccc(c(c1)C)NC(=O)CS[C@H]2[NH+]=c3ccccc3=C4N2NC(=[NH+]4)CCC5=C(N=N[C@@H]5C)C C63708299
C[C@H]1C(=C(N=N1)C)CCC2=[NH+]C3=c4ccccc4=[NH+][C@H](N3N2)SCC(=O)Nc5ccc(cc5F)Cl C63708308
CC[C@@]1(C(=O)N(C(=O)N1)CC(=C)C)C2CCN(CC2)C(=O)CC[C@@H]3[NH+]=c4ccc(cc4=[NH+]3)F C64044274
C[C@H]1C[C@H]1c2ccc(o2)CN(C)C(=O)c3ccccc3NS(=O)(=O)c4ccc5=[NH+]C(=O)[NH+]=c5c4 C64202202
C[C@H]1CCC2=C([C@H](S[C@@H]2C1)NC(=O)CCc3nc(no3)CSC4[NH+]=c5ccccc5=[NH+]4)C#N C64604138
Cc1ccc2=[NH+][C@@H]([NH+]=c2c1)SCc3nc(on3)CCC(=O)N[C@H]4C(=C5CCCC[C@@H]5S4)C#N C64604216
c1ccc2c(c1)CCN2C(=O)[C@H]3C=CC(=O)N(N3)CC(=O)NCCC4[NH+]=c5ccccc5=[NH+]4 C65076187
CC[C@@]12C=CC[NH+]3[C@@H]1[C@@]4(CC3)c5ccc(cc5N([C@@H]4[C@@]([C@@H]2OC(=O)C)(C(=O)OC)O)C)OC C04016720
C[NH+]1CCN2c3ccc(cc3C[C@@]4([C@@H]2C1)C(=O)NC(=S)N(C4=O)CC=C)[N+](=O)[O-] C04709918
C[NH+](C)CC(=O)Nc1ccc2n(c1=O)C[C@H]3C[C@@H]2CN(C3)S(=O)(=O)c4cccs4 C04236532
c1ccc(c(c1)C#N)S(=O)(=O)N2CCN(CC2)C(=O)C[NH+]3CCC(=CC3)c4ccc(cc4)O C08705748
c1c(c(cc(c1S(=O)(=O)NC2CC2)Cl)Cl)C(=O)N3CC[NH+](CC3)[C@H]4CCS(=O)(=O)C4 C08707927
Cc1cc2c(c(c1)Cl)NC(=O)[C@]23[C@@H]4[C@@H]([C@@H]5[NH+]3CCC5)C(=O)N(C4=O)c6ccc(cc6)[N+](=O)[O-] C09013591
c1cc(ccc1N2C(=O)[C@@H]3[C@@H]4CCC[NH+]4[C@@]5([C@@H]3C2=O)c6cc(ccc6NC5=O)Br)[N+](=O)[O-] C09210439
CC(C)[C@@H](C(=O)N1CCN(CC1)c2cccc[nH+]2)NC3=NS(=O)(=O)c4c3cccc4 C09218362
Cc1ccc2c(c1)[C@]3([C@@H]4[C@@H]([C@@H]5[NH+]3CCC5)C(=O)N(C4=O)c6ccc(c(c6)[N+](=O)[O-])Cl)C(=O)N2 C09242429
Cc1cc(ccc1N2C(=O)[C@@H]3[C@@H]4CCC[NH+]4[C@@]5([C@@H]3C2=O)c6cc(ccc6NC5=O)Cl)[N+](=O)[O-] C09281828
Cc1ccc2c(c1)[C@@]3([C@@H]4[C@@H]([C@@H]5[NH+]3CCC5)C(=O)N(C4=O)c6cc(ccc6C)[N+](=O)[O-])C(=O)N2 C09288538
Cc1cc(c2c(c1)[C@]3([C@H]4[C@@H]([C@@H]5[NH+]3CCC5)C(=O)N(C4=O)c6cccc(c6)[N+](=O)[O-])C(=O)N2)C C09289651
Cc1ccc2c(c1)[C@@]3([C@H]4[C@@H]([C@H]5[NH+]3CCC5)C(=O)N(C4=O)c6ccc(c(c6)[N+](=O)[O-])Cl)C(=O)N2 C09307486
Cc1ccc2c(c1)[C@@]3([C@H]4[C@@H]([C@H]5[NH+]3CCC5)C(=O)N(C4=O)c6ccc(cc6Cl)[N+](=O)[O-])C(=O)N2 C09308311
Cc1cc(ccc1N2C(=O)[C@H]3[C@H]4CCC[NH+]4[C@@]5([C@@H]3C2=O)c6cccc(c6NC5=O)Cl)[N+](=O)[O-] C09350204
c1cc(cc(c1)[N+](=O)[O-])N2C(=O)[C@@H]3[C@H]4CCC[NH+]4[C@@]5([C@@H]3C2=O)c6cc(ccc6NC5=O)Br C09361417
C[C@@H](C(=O)c1c[nH]c2c1cccc2)[NH+]3CCN(CC3)S(=O)(=O)c4ccc5c(c4)OCCCO5 C09664643
CC(C)(CNC(=O)C1CCN(CC1)c2ccc3nnc(n3n2)C(F)(F)F)[NH+]4CCCCC4 C12887146
C[C@H]1CCC[NH+](C1)[C@@H](c2cc3ccc(cc3[nH]c2=O)OC)c4nnnn4Cc5ccc(cc5)F C06283284
COC(=O)[C@]1(C(=C(C(=O)N1c2ccccc2)O)C(=O)c3ccc(cc3)Cl)[NH+]4CCOCC4 C09354969
Cc1cc(c2c(c1)[C@]3([C@H]4[C@@H]([C@H]5[NH+]3CCC5)C(=O)N(C4=O)c6cccc(c6C)[N+](=O)[O-])C(=O)N2)C C02442677
Cc1cccc2c1NC(=O)[C@@]23[C@@H]4[C@@H]([C@H]5[NH+]3CCC5)C(=O)N(C4=O)c6cccc(c6C)[N+](=O)[O-] C16000487
Cc1cc(c2c(c1)[C@]3([C@H]4[C@@H]([C@H]5[NH+]3CCC5)C(=O)N(C4=O)c6cccc(c6)[N+](=O)[O-])C(=O)N2)C C02449295
Cc1cc(ccc1N2C(=O)[C@H]3[C@H]4CCC[NH+]4[C@@]5([C@@H]3C2=O)c6cc(ccc6NC5=O)Br)[N+](=O)[O-] C09357728
Cc1c(ccc2c1NC(=O)[C@@]23[C@H]4[C@@H]([C@@H]5[NH+]3CCC5)C(=O)N(C4=O)c6ccc(cc6)[N+](=O)[O-])Cl C09356937
Cc1ccc2c(c1)[C@@]3([C@H]4[C@@H]([C@@H]5[NH+]3CCC5)C(=O)N(C4=O)c6ccc(cc6Cl)[N+](=O)[O-])C(=O)N2 C09358722
c1cc(c(cc1[N+](=O)[O-])Cl)N2C(=O)[C@H]3[C@@H]4CCC[NH+]4[C@@]5([C@@H]3C2=O)c6cc(ccc6NC5=O)F C09357510
C[NH+](C)CCNc1c2c(c3c4c(c(nc3s2)N5CCOCC5)CCCC4)nnn1 C19939783
CC[C@@]1(Cc2c(c(nc3c2c4c(s3)c(ncn4)NCC[NH+](C)C)N5CCOCC5)CO1)C C20325671
Cc1cccc2c1NC(=O)[C@]23[C@H]4[C@@H]([C@H]5[NH+]3CCC5)C(=O)N(C4=O)c6cccc(c6C)[N+](=O)[O-] C16000489
Cc1c(cccc1[N+](=O)[O-])N2C(=O)[C@@H]3[C@H]4CCC[NH+]4[C@]5([C@@H]3C2=O)c6cccc(c6NC5=O)Cl C16012276
C[NH+](Cc1[nH]c(=O)c2ccccc2n1)CC(=O)N(C3CCCCC3)[C@H]4CCS(=O)(=O)C4 C09666317
c1cc2c(cc1N3C[C@@H](CC3=O)C(=O)NCc4ccc([nH+]c4)N5CCCC5)OCCO2 C31313283
c1cc2c(cc1N3C[C@H](CC3=O)C(=O)NCc4ccc([nH+]c4)N5CCCC5)OCCO2 C31313286
CC(=O)[NH+]=c1ccc-2c(cc(oc2c1)O)COC(=O)[C@H]3CS[C@@]4(N3C(=O)CC4)C C32945012
Cc1cccn2c1[nH+]c3c(c2=O)C[C@]4([C@H]5N3CCCCC5)C(=O)NC(=O)N(C4=O)CC(C)C C09510916
C[C@H]1CCCC[NH+]1CCNC(=O)C2CCN(CC2)S(=O)(=O)c3cccc4c3nsn4 C09677528
CCOC1=C[C@@H]2C[NH+]3[C@@H](C[C@@H]2C=C1S(=O)(=O)Oc4ccccc4)CO[P@@](=O)(N3)SC C39468686
Cc1cccc2=C3[C@H](N/C(=N\N=C/[C@H]4[C@@H](N(N(C4=O)c5ccccc5)C)C)/N=N3)[NH+]=c12 C39774436
Cc1cccc2=C3[C@@H](N/C(=N\N=C/[C@H]4[C@@H](N(N(C4=O)c5ccccc5)C)C)/N=N3)[NH+]=c12 C39774437
Cc1cc(oc-2c/c(=[NH+]\C(=O)c3cc(c(o3)C)S(=O)(=O)N4CCCC4)/ccc12)O C40129346
C[C@H]1CN(C[C@@H](O1)C)c2ccc(c[nH+]2)CNC(=O)CCN3C(=O)[C@@H]4CCCC[C@@H]4C3=O C46891963
Cc1ccccc1OCC2=NN3C(=[NH2+])/C(=C\c4cccn4c5ccc(cc5)OC)/C(=O)N=C3S2 C32964329
Cc1cc(c(n1c2cc(ccc2OC)Cl)C)/C=C/3\C(=[NH2+])N4C(=NC3=O)SC(=N4)N5CCCC5 C20356368
c1cc2c(cc1NC(=O)C3=c4cc(ccc4=[NH+]C(=O)C3)S(=O)(=O)N5CCOCC5)CCC2 C39939547
C[C@@H]1CCCC[C@@H]1NC(=O)[C@H](C)N2C(=O)[C@@]3([C@@H]4C(=c5cc(ccc5=[NH+]4)OC)CCN3C2=O)C C63362701
[H]/N=C/1\C(=CC2=c3ccccc3=[NH+]C2)C(=O)N=C4N1C(=NS4)S(=O)(=O)CC(C)C C63467924
C[C@H](c1nc2ccccc2s1)N(C)C(=O)CN3C(=O)[C@H](NC3=O)CC4=c5ccccc5=[NH+]C4 C63853763
c1ccc2=[NH+]CC(=c2c1)C3=NN[C@@H](N3C[C@@H]4CCCO4)SCC(=O)N5CCOCC5 C40002969
c1ccc2=[NH+]CC(=c2c1)C3=NN[C@@H](O3)SCC(=O)N([C@@H]4CCS(=O)(=O)C4)C5CCCCC5 C38636991
COc1ccc(cc1OC)[C@H]2C(=C(NC(=O)N2)C[NH+]3CCSCC3)C(=O)OC C05017708
COc1ccc(cc1)[C@@H](CNC(=O)CN2C(=O)C3(CCCC3)NC2=O)[NH+]4CCCCC4 C08392004
C[NH+](C)[C@H](CNC(=O)C(=O)Nc1cccc(c1)[N+](=O)[O-])c2cccc3c2cccc3 C10333831
C[NH+](C)CCCN(Cc1cc2cc3c(cc2[nH]c1=O)OCO3)C(=O)Nc4ccccc4Cl C12710724
CC(C)NC(=O)C[NH+]1CCN(CC1)CN2C(=O)[C@](NC2=O)(C)c3ccc(cc3)C(C)(C)C C22281223
C[C@@H]1C[C@H](CN(C1)C(=O)C[NH+]2CCN(CC2)[C@@H](C)C(=O)NC(=O)NC34CC5CC(C3)CC(C5)C4)C C23371618
C[NH+](C)CCNC(=O)[C@H]1CN(CCN1C(=O)Nc2cccc(c2)C#N)Cc3ccccc3 C24872787
CCN(CC)C(=O)N1CC[NH+](CC1)CC(=O)NCC(=O)Nc2cccc(c2C)Cl C29916238
CCc1c(sc2c1c(nc(n2)SCC(=O)N(C)C)N3CC[NH+](CC3)CC(=O)N)C C34762298
COC(=O)c1c(ccs1)n2c(nnn2)C3(C4CC5CC(C4)CC3C5)[NH2+]CCO C35170825
COc1ccccc1[C@H]2c3c([nH]c[nH+]3)CCN2C(=O)Nc4ccccc4C(=O)OC C20761384
CC[C@H](C)[C@@H](C(=O)OC)NC(=O)N1CCc2c([nH+]c[nH]2)[C@@H]1c3ccc(cc3)OC C36594861
CC[C@H](C)[C@H](C(=O)OC)NC(=O)N1CCc2c([nH+]c[nH]2)[C@@H]1c3ccc(cc3)OC C36594863
CC[C@H](C)[C@H](C(=O)OC)NC(=O)N1CCc2c([nH+]c[nH]2)[C@@H]1c3ccccc3OC C36601910
C[NH+](C)CCNC(=O)C(=O)Nc1ccc2c(c1)N(CCC2)S(=O)(=O)c3cccs3 C09739444
CCOC(=O)[C@H]1C(=c2cc(ccc2=[NH+]1)Br)NC(=O)CNc3nncs3 C38577581
Cc1c(cccc1Cl)NC(=O)CNC(=O)COC(=O)C2=c3ccccc3=[NH+]C(=O)C2 C39617356
C[C@H]1CCC[C@@H]([C@@H]1C)NC(=O)[C@@H]2CN(CC23CC[NH2+]CC3)C(=O)c4ccc(nc4)N5CCOCC5 C39637458
Cn1cccc1C(=O)N2C[C@@H](C3(C2)CC[NH2+]CC3)C(=O)NCCc4cc(cc(c4)OC)OC C39653090
Cc1ccc(cc1)O[C@@H](C)CNC(=O)[C@@H]2CN(CC23CC[NH2+]CC3)C(=O)C4CCN(CC4)C(=O)C C39666120
Cc1ccc(cc1)O[C@@H](C)CNC(=O)[C@H]2CN(CC23CC[NH2+]CC3)C(=O)C4CCN(CC4)C(=O)C C39666122
CCC[C@@H](C)C(=O)N1C[C@H](C2(C1)CC[NH2+]CC2)C(=O)NC[C@@H]3CCCN(C3)c4ncccn4 C39669294
CCc1ccc(cc1)C(=O)N2C[C@H](C3(C2)CC[NH2+]CC3)C(=O)NC[C@@H]4CCCN(C4)c5ncccn5 C39669343
Cc1ccc(c(c1)C)C(=O)N2C[C@@H](C3(C2)CC[NH2+]CC3)C(=O)NC[C@@H]4CCCN(C4)c5ncccn5 C39669514
Cc1ccc(c(c1)C)C(=O)N2C[C@@H](C3(C2)CC[NH2+]CC3)C(=O)NC[C@H]4CCCN(C4)c5ncccn5 C39669516
Cc1ccc(c(c1)C)C(=O)N2C[C@H](C3(C2)CC[NH2+]CC3)C(=O)NC[C@H]4CCCN(C4)c5ncccn5 C39669517
c1ccc2c(c1)OC[C@H](O2)C(=O)N3C[C@H](C4(C3)CC[NH2+]CC4)C(=O)NCCOc5ccccc5F C39685170
Cn1cccc1C(=O)N2C[C@H](C3(C2)CC[NH2+]CC3)C(=O)NC4CCN(CC4)c5c(cccn5)Cl C39687815
COc1c(cc(cc1Cl)C(=O)N2C[C@@H](C3(C2)CC[NH2+]CC3)C(=O)NCCn4cccn4)Cl C39694630
Cc1ccc(c(c1)c2ccc(=O)n(n2)CCC(=O)N3CCC(CC3)(C(=O)N)[NH+]4CCCCC4)C C41253446
C[NH+](C)[C@H](CNC(=O)C(=O)Nc1cc(c(cc1F)F)[N+](=O)[O-])c2ccsc2 C41647794
C[C@@H]1C[C@@H](C[NH+](C1)CCCNC(=O)C(=O)Nc2ccc(c(c2)[N+](=O)[O-])Cl)C C41730006
C[C@H]1C[C@@H](C[NH+](C1)CCCNC(=O)C(=O)Nc2ccc(c(c2)[N+](=O)[O-])Cl)C C41730011
Cc1ccc(c2c1cc(c(=O)[nH]2)C[NH+](CCO)Cc3nnnn3C4CCCC4)C C04847462
Cc1ccc(c(c1)[N+](=O)[O-])NC(=O)C(=O)NC[C@@H](c2ccccc2Cl)[NH+](C)C C49409671
CC(C)C[C@H](CNS(=O)(=O)c1ccc2c(c1)oc(=O)[nH]2)N3CC[NH+](CC3)C C49737860
CNS(=O)(=O)c1ccc(c(c1)[N+](=O)[O-])NCC2(CCCCC2)[NH+]3CCCCC3 C15168934
Cc1cc(c(c(c1)C)NC(=O)C[NH+](C)[C@H](C)C(=O)Nc2ccccc2[N+](=O)[O-])C C07374140
CCOc1cc2c(cc1NC(=O)C(=O)NCc3cc[nH+]c(c3)N(C)C)O[C@H](C2)C C62111217
CC(C)(C)OC(=O)N1CCN(CC1)CCNC(=O)NC2CC[NH+](CC2)C3CC3 C62477317
COc1ccc(cc1)S(=O)(=O)[C@@H]2C(=c3ccc(cc3=[NH+]C2=O)C(=O)Nc4cccc(c4)F)O C15935532
COc1ccc(cc1OC)N2C[C@H](CC2=O)NC(=O)NCCC3=c4ccccc4=[NH+]C3 C63696099
COc1cc2c(cc1OC)NCN(C2=O)CC(=O)NCCC3=c4ccccc4=[NH+]C3 C63818517
Cc1cccc(c1)n2c(nnc2SCC(=O)NC(=O)NCC=C)C3=c4ccccc4=[NH+]C3 C63908597
Cc1ccc2=[NH+][C@H](C=c2c1)C(=O)NCC3=N[C@H](O[C@@H]3C)c4cccc(c4)NC(=O)c5cc(oc5C)C C64002203
C[C@H]1N=N[C@@H](S1)C(=O)Nc2ccc(cc2)C(=O)NCCC3=c4cc(ccc4=[NH+]C3)OC C64502382
CCCc1ccc(cc1)S(=O)(=O)Nc2cc(c(nc2)N3CC[NH2+]CC3)C(=O)N(C)C C65025297
CC(C)S(=O)(=O)NC[C@H]1CCCN(C1)C(=O)NCc2ccc[nH+]c2N(C)C C51272070
C[C@@H](C(=O)Nc1ccccc1[N+](=O)[O-])[NH+](C)CC(=O)Nc2cc(cc(c2)F)F C66844617
c1cc([nH+]cc1CNC(=O)NCCCc2nnc3n2CCCCC3)N4CCCC4 C67388821
CC1CCN(CC1)S(=O)(=O)c2ccc(cc2)C(=O)Nc3c(c4c(s3)C[NH+](CC4)C)C(=O)NC C08920065
CC(C)(C)NC(=O)NC(=O)COC(=O)C1CCN(CC1)c2ccc(c[nH+]2)C(F)(F)F C09959651
C[C@H](c1nnc2n1CC[NH+](CC2)Cc3ccc(cc3)C#CC(C)(C)O)NC(=O)CCOC C11910548
CC[NH+]1CCC[C@@H]1CNC(=O)CCC2CCN(CC2)C(=O)C3=NNC(=O)CC3 C12050495
CCOC(=O)C1=C(NC(=O)N[C@@H]1c2cccs2)CN3CCN(CC3)c4cccc[nH+]4 C20559103
C[C@@]1(C(=O)N(C(=O)N1)NC(=O)C[NH+](C)Cc2ccc(s2)Cl)c3ccc(cc3)OC C22062432
C[NH+]1CCN(CC1)[C@H](CNC(=O)C(=O)NC[C@@H]2CCCO2)c3ccc4c(c3)CCN4C C22734402
C[C@@H](C(=O)NC(=O)NC)[NH+]1CCN(CC1)S(=O)(=O)c2cc(cc(c2)C(F)(F)F)C(F)(F)F C23818539
CC[NH+](CC(=O)Nc1c(c2c(s1)C[C@@H](CC2)C)C#N)CC(=O)N[C@@H]3CCS(=O)(=O)C3 C09492305
COc1cccc(c1)C(=O)N[C@@H](CCSC)C(=O)N2CCC3(CC2)[C@@H]4C(=NC=N4)CC[NH2+]3 C38573892
Cc1c(c(no1)c2c(cccc2Cl)F)C(=O)N3C[C@@H](C4(C3)CC[NH2+]CC4)C(=O)NCCOC C39603425
CCOCCCNC(=O)[C@H]1CN(CC12CC[NH2+]CC2)C(=O)[C@@H]3COc4ccccc4O3 C39604476
CCOCCCNC(=O)[C@H]1CN(CC12CC[NH2+]CC2)C(=O)[C@H]3COc4ccccc4O3 C39604478
Cc1c(c(no1)c2ccccc2Cl)C(=O)N3C[C@@H](C4(C3)CC[NH2+]CC4)C(=O)NC[C@@H]5CCCO5 C39604737
Cc1c(c(no1)c2ccccc2Cl)C(=O)N3C[C@@H](C4(C3)CC[NH2+]CC4)C(=O)NC[C@H]5CCCO5 C39604739
Cc1c(cccc1OC(=O)C)C(=O)N2C[C@@H](C3(C2)CC[NH2+]CC3)C(=O)NC[C@@H]4CCCO4 C39604817
CC(C)OCCCNC(=O)[C@H]1CN(CC12CC[NH2+]CC2)C(=O)[C@@H]3COc4ccccc4O3 C39605213
CC(C)CNC(=O)[C@@H]1CN(CC12CC[NH2+]CC2)C(=O)c3cc(c(c(c3)OC)OC)OC C39624407
CC(C)C(=O)N1C[C@@H](C2(C1)CC[NH2+]CC2)C(=O)NCc3cc(c(c(c3)OC)OC)OC C39636925
CCOC(=O)c1c(c(c(s1)N)C#N)CSC2=Nc3ccccc3C(=O)[N+]2=c4ccc(c[nH]4)C C36660005
CCSCCNC(=O)[C@@H]1CN(CC12CC[NH2+]CC2)C(=O)c3cnc4c(c3Cl)c(nn4C)C C39656693
CC1(OC[C@H](O1)CNC(=O)[C@@H]2CN(CC23CC[NH2+]CC3)C(=O)c4ccc(o4)c5ccc(cc5)F)C C39659634
COc1c(cc(cc1Cl)C(=O)N2C[C@@H](C3(C2)CC[NH2+]CC3)C(=O)N[C@H]4CCOC4=O)Cl C39660885
Cc1c(c(on1)C)C(=O)N2C[C@H](C3(C2)CC[NH2+]CC3)C(=O)NC[C@@H]4c5ccccc5CCO4 C39669213
CC[C@H](C)CC(=O)N1C[C@@H](C2(C1)CC[NH2+]CC2)C(=O)NC[C@@H]3CCCN(C3)c4ncccn4 C39669523
COCCC(=O)N1C[C@@H](C2(C1)CC[NH2+]CC2)C(=O)NCC3(CCCCC3)N4CCOCC4 C39672976
COCCC(=O)N1C[C@H](C2(C1)CC[NH2+]CC2)C(=O)NCc3ccc(cc3)N4CCOCC4 C39678203
CC(C)OC(=O)CNC(=O)[C@H]1CN(CC12CC[NH2+]CC2)C(=O)c3cccc(c3)N(C)C C39678745
CN(C)C(=O)CNC(=O)[C@H]1CN(CC12CC[NH2+]CC2)C(=O)c3cccnc3Sc4ccccc4 C39680640
CN(C)C(=O)CNC(=O)[C@H]1CN(CC12CC[NH2+]CC2)C(=O)c3cc(c(c(c3)Cl)OC)Cl C39680682
C[C@H](c1ccncc1)NC(=O)[C@@H]2CN(CC23CC[NH2+]CC3)C(=O)[C@@H]4CCCN4C(=O)C(F)(F)F C39680788
Cn1cncc1C(=O)N2C[C@@H](C3(C2)CC[NH2+]CC3)C(=O)NCCOc4ccccc4Cl C39681407
C[C@@H](C(C)(C)C)NC(=O)[C@H]1CN(CC12CC[NH2+]CC2)C(=O)c3cc(c(c(c3)OC)OC)OC C39684449
CC(=O)N1CCC(CC1)C(=O)N2C[C@@H](C3(C2)CC[NH2+]CC3)C(=O)NCc4ccc(cc4)C#N C39684875
c1ccc2c(c1)OC[C@H](O2)C(=O)N3C[C@@H](C4(C3)CC[NH2+]CC4)C(=O)NCCOc5ccccc5F C39685168
CCOc1ccccc1C(=O)N2C[C@H](C3(C2)CC[NH2+]CC3)C(=O)NC4CCN(CC4)C(=O)C(C)C C39686025
c1ccc2c(c1)OC[C@H](O2)C(=O)N3C[C@H](C4(C3)CC[NH2+]CC4)C(=O)NCCOc5ccc(cc5)F C39688295
COCCC(=O)N1C[C@H](C2(C1)CC[NH2+]CC2)C(=O)NCc3ccccc3N4CCOCC4 C39694419
Cc1cc(c(o1)C(F)(F)F)C(=O)N2C[C@H](C3(C2)CC[NH2+]CC3)C(=O)NC[C@@H]4CN(CCO4)C C39696837
CCOc1cccc(c1)C(=O)N2C[C@H](C3(C2)CC[NH2+]CC3)C(=O)NC[C@@H]4CN(CCO4)C C39696877
C[C@@H]1CCCC[C@]12C(=O)N(C(=O)N2)CC(=O)NCCCC[NH+]3CCN(CC3)C C41362864
C[NH+](C)[C@H](CNC(=O)C(=O)Nc1cc2c3c(c1)CCN3C(=O)CC2)c4ccc(cc4)N(C)C C49504505
CN(C)c1c(ccc[nH+]1)CNC(=O)NCc2ccc(s2)S(=O)(=O)N(C)C C48319962
c1ccc2=[NH+]CC(=c2c1)C[C@H](C(=O)NCCCO)N3C(=O)[C@H]4C=CC=CC4=NC3=O C63385052
c1ccc(cc1)[C@@H](CNC(=O)CCC(=O)N2CCN(CC2)C(=O)[C@@H]3C=c4ccccc4=[NH+]3)O C63821853
c1ccc2=[NH+]CC(=c2c1)C3=NN[C@@H](O3)SCCC(=O)Nc4ccc(cc4)N5CCCC5=O C64175254
CC(C)N1c2ccccc2[C@H](C1=O)NC(=O)C(=O)NCCC3=c4cc(ccc4=[NH+]C3)OC C64480214
COc1cc(c(cc1OC)Br)NC(=O)C(=O)NCCn2cc[nH+]c2 C54844187
c1cc(ccc1CC[NH+]2CCCC2)NC(=O)C(=O)NCc3nnc4n3CCCC4 C67352838
C[C@@H]1C[C@@H](C[NH+](C1)C[C@@H](C)NC(=O)C(=O)Nc2ccccc2Cn3cncn3)C C67437836
c1ccc2c(c1)[C@]3([C@@H]4CCC[NH+]4[C@@]5([C@H]3C(=O)c6cccc(c6)[N+](=O)[O-])c7ccccc7NC5=O)C(=O)N2 C01858929
CCOC(=O)C1CC[NH+](CC1)[C@@H](c2cc3cc(ccc3[nH]c2=O)C)c4nnnn4C5CCCCC5 C06194647
C[C@@H]1CN(C[C@H](O1)C)S(=O)(=O)c2ccc(cc2)C(=O)Nc3c(c4c(s3)C[NH+](CC4)C)C(=O)NC C08920006
CCn1c(c(c(=O)n(c1=S)CC)C(=O)C[C@H]2c3c(cc4c(c3OC)OCO4)CC[NH+]2C)O C02087748
Cc1cccc2c1NC(=O)[C@]23[C@H]([C@@]4(c5ccccc5NC4=O)[C@H]6[NH+]3CCC6)C(=O)c7cccc(c7)[N+](=O)[O-] C09123840
Cc1cc(ccc1NC(=O)C(=O)NC[C@H](c2ccc3c(c2)CCCN3C)[NH+]4CCCCC4)[N+](=O)[O-] C09165321
Cc1cc2c(c(c1)Cl)NC(=O)[C@]23[C@H]4[C@@H]([C@@H]5[NH+]3CCC5)C(=O)N(C4=O)c6cc(ccc6OC)[N+](=O)[O-] C09331517
Cc1cccc2c1NC(=O)[C@]23[C@@H]([C@@]4(c5ccccc5NC4=O)[C@@H]6[NH+]3CCC6)C(=O)c7cccc(c7)[N+](=O)[O-] C09331908
CCc1ccc2c(c1)[C@]3([C@@H]4[C@@H]([C@@H]5[NH+]3CCC5)C(=O)N(C4=O)c6ccc(c(c6)[N+](=O)[O-])C)C(=O)N2 C09360555
Cc1ccc2c(c1)[C@@]3(C(=O)N2)[C@]4(c5ccccc5NC4=O)[C@@H]([C@H]6[NH+]3CCC6)C(=O)c7cccc(c7)[N+](=O)[O-] C09452622
COC(=O)[C@H](c1ccc(cc1)F)[NH+]2CCN(CC2)C(=O)CN3C(=O)[C@]4(CCc5c4cccc5)NC3=O C09581512
c1cc(ccc1[N+](=O)[O-])Oc2c(cc(cc2Cl)S(=O)(=O)NC(=[NH2+])c3ccncc3)Cl C01040681
Cc1cc(c2c(c1)cc(c(=O)[nH]2)[C@H](c3nnnn3C(C)(C)C)[NH+]4CCN(CC4)c5ccc(cc5)[N+](=O)[O-])C C06178015
Cc1cc2cc(c(=O)[nH]c2cc1C)[C@H](c3nnnn3C[C@@H]4CCCO4)[NH+]5CCN(CC5)c6ccc(cc6)F C06194983
Cc1ccc2c(c1)cc(c(=O)[nH]2)[C@H](c3nnnn3C[C@H]4CCCO4)[NH+]5CCN(CC5)c6ccc(cc6)F C06281890
CC[C@@H](c1nnnn1C2CCCCC2)[NH+](Cc3cc4cc5c(cc4[nH]c3=O)OCCO5)C6CCCC6 C13064420
Cc1ccc2cc(c(=O)[nH]c2c1C)[C@@H](c3nnnn3C(C)(C)C)[NH+]4CCN(CC4)c5ccc(cc5)[N+](=O)[O-] C06441825
CC(C)[C@H](c1nnnn1C2CCCC2)[NH+](Cc3cc4cc5c(cc4[nH]c3=O)OCO5)C6CCCC6 C13500684
COc1cc2cc(c(nc2cc1OC)O)[C@H](c3nnnn3C4CCCC4)[NH+]5CCCCCC5 C08624119
C[C@@H](C(=O)Nc1ccc(cc1Cl)[N+](=O)[O-])[NH+]2CCC(CC2)C(=O)c3ccc4c(c3)OCCO4 C14328292
Cc1cccc(c1C)N2CC[NH+](CC2)[C@H](c3cc4cc(cc(c4[nH]c3=O)C)C)c5nnnn5C[C@@H]6CCCO6 C06443097
Cc1cccc(c1C)N2CC[NH+](CC2)[C@@H](c3cc4cc(cc(c4[nH]c3=O)C)C)c5nnnn5C[C@@H]6CCCO6 C06442955
Cc1cccc(c1C)N2CC[NH+](CC2)[C@H](c3cc4cc(c(cc4[nH]c3=O)C)C)c5nnnn5C[C@@H]6CCCO6 C06443075
Cc1cccc(c1C)N2CC[NH+](CC2)[C@@H](c3cc4cc(c(cc4[nH]c3=O)C)C)c5nnnn5C[C@H]6CCCO6 C06442916
Cc1ccc(c(c1)N2CC[NH+](CC2)[C@H](c3cc4cc(c(cc4[nH]c3=O)C)C)c5nnnn5C[C@H]6CCCO6)C C06195826
CCc1cccc2c1NC(=O)[C@]23[C@H]4[C@@H]([C@@H]5[NH+]3CCC5)C(=O)N(C4=O)c6ccc(cc6C)[N+](=O)[O-] C09013927
C[NH+]1C[C@H](C[C@H]1c2nc(no2)c3ccc(cc3)OC(F)(F)F)NS(=O)(=O)c4ccc(cc4)C#N C20464334
Cc1c2c(oc(c2c(=O)[nH]n1)NC(=O)C[NH+]3CCN(CC3)c4c(cc(cn4)C(F)(F)F)Cl)C C22016977
C[NH+]1CCN(CC1)S(=O)(=O)c2ccc(c(c2)[N+](=O)[O-])N3CCC(CC3)[C@H](c4ccccc4)O C22406212
C[C@H](C(=O)Nc1ccc(cc1Cl)[N+](=O)[O-])[NH+]2CCN(CC2)S(=O)(=O)c3ccc(s3)Cl C23827281
Cc1cc(c(cc1N2C(=O)[C@@H]3[C@H]4CCC[NH+]4[C@]5([C@@H]3C2=O)c6cccc(c6NC5=O)Cl)OC)[N+](=O)[O-] C15996428
Cc1cc(c(cc1N2C(=O)[C@@H]3[C@H]4CCC[NH+]4[C@]5([C@@H]3C2=O)c6ccc(c(c6NC5=O)C)Cl)OC)[N+](=O)[O-] C16001572
Cc1cc2c(cc1S(=O)(=O)N3CCC(CC3)C(=O)NCC[NH+]4CCC(CC4)C)O[C@H](C(=O)N2)C C32959062
COC(=O)C[C@@H](C(=O)OC)NC(=O)N1CCc2c([nH+]c[nH]2)[C@@H]1c3cccc(c3Cl)Cl C31806976
c1ccc(cc1)N2C=C([C@H](N2)c3ccc(cc3)[N+](=O)[O-])/C=N/N4[C@@H]([NH+]=NC4=S)c5ccncc5 C39336734
Cc1c2c(c(cnc2n(n1)C)C(=O)N3C[C@@H](C4(C3)CC[NH2+]CC4)C(=O)NC[C@@H](C)Oc5ccccc5)Cl C39665430
Cc1c2c(c(cnc2n(n1)C)C(=O)N3C[C@H](C4(C3)CC[NH2+]CC4)C(=O)NC[C@H](C)Oc5ccccc5)Cl C39665433
Cc1c(cccc1OC(=O)C)C(=O)N2C[C@@H](C3(C2)CC[NH2+]CC3)C(=O)N[C@@H](C)C4=C(N=N[C@@H]4C)C C39674386
C[C@H]1C(=C(N=N1)C)[C@@H](C)NC(=O)[C@@H]2CN(CC23CC[NH2+]CC3)C(=O)c4cccnc4Oc5ccccc5 C39674439
Cc1c2c(c(cnc2n(n1)C)C(=O)N3C[C@@H](C4(C3)CC[NH2+]CC4)C(=O)NCCOc5ccccc5F)Cl C39685215
Cc1cc(c2c(c1)[C@@]3([C@@H]4[C@H]([C@@H]5[NH+]3CCC5)C(=O)N(C4=O)c6cc(c(cc6C)[N+](=O)[O-])OC)C(=O)N2)C C35147867
Cc1ccccc1OCCn2cc(c3c2cccc3)/C=C\4/C(=[NH2+])N5C(=NC4=O)SN=C5S(=O)(=O)C C20205693
c1ccc(c(c1)COc2ccc(cc2)/C=c\3/c(=[NH2+])n-4[nH]/c(=C\C(=O)N5CCOCC5)/sc4nc3=O)F C20358837
C[C@H]1CCC[NH+](C1)Cc2ccc(cc2)CNC(=O)CN3c4cc(ccc4OCC3=O)[N+](=O)[O-] C58948619
C[C@H](C(=O)C1=c2ccccc2=[NH+]C1)S[C@H]3NN=C(O3)c4cccc(c4)S(=O)(=O)N5CCOCC5 C39939622
CCOc1ccc(cc1)N(CC(=O)N[C@@H]2C=C(N=N2)C)C3=[NH+][C@@H]4CS(=O)(=O)C[C@@H]4S3 C63514425
COc1ccc(cc1)S(=O)(=O)/N=C\2/[C@@H]([NH+]=c3ccccc3=N2)Nc4ccc5c(c4)OCCO5 C38981404
Cc1nc2ccc(cc2s1)N[C@@H]3/C(=N/S(=O)(=O)c4ccc5c(c4)OCCO5)/N=c6ccccc6=[NH+]3 C38998995
Cc1ccc(cc1S(=O)(=O)N2CCOCC2)NC(=O)[C@H](C)OC(=O)C3=c4ccccc4=[NH+][C@@H]3C C64156021
CC1CC[NH+](CC1)c2ccc(cc2)[C@H]3N[C@H](ON3)C(=O)N4CCN(CC4)C(=O)C5=C[C@@H]6C(=CC=N6)C=C5 C64471147
C1C[NH+](CCC1CCCC2CC[NH+](CC2)CN3C(=O)CCC3=O)CN4C(=O)CCC4=O C04322702
CC1(Cc2c(c([nH+]c3c2c4c(s3)c(ncn4)SCC[NH+]5CCOCC5)N6CCOCC6)CO1)C C02406191
C[NH+]1CCc2cc3c(c(c2[C@@H]1CC(=O)C[C@H]4c5c(cc6c(c5OC)OCO6)CC[NH+]4C)OC)OCO3 C12660550
COc1cc(ccc1Oc2ccc(cc2[N+](=O)[O-])C(F)(F)F)/C=C(\C#N)/C3[NH+]=c4ccccc4=[NH+]3 C38567112
c1cc2=[NH+][C@H]\3C(=c2cc1[N+](=O)[O-])CCC/C3=N\N=C/4\CCCC5=c6cc(ccc6=[NH+][C@@H]54)[N+](=O)[O-] C38596649
CCOC(=O)[C@H]1C(=c2cc(ccc2=[NH+]1)OC)NC(=O)[C@H](C)N3CC[NH+](CC3)C4CCCCC4 C38600720
CC[C@@H](C)c1ccc(cc1)N[C@@H]2/C(=N/S(=O)(=O)c3cccc4c3nsn4)/[NH+]=c5ccccc5=[NH+]2 C38974930
CC[C@H](C)c1ccc(cc1)N[C@H]2/C(=N/S(=O)(=O)c3cccc4c3nsn4)/[NH+]=c5ccccc5=[NH+]2 C38974933
COc1ccc(cc1)N[C@@H]2/C(=N/S(=O)(=O)c3ccc(cc3)OC)/[NH+]=c4ccccc4=[NH+]2 C38975317
COc1ccc(cc1)S(=O)(=O)/N=C\2/[C@H]([NH+]=c3ccccc3=[NH+]2)Nc4ccc5c(c4)OCCO5 C38981406
Cc1ccc(cc1C)S(=O)(=O)/N=C\2/[C@@H]([NH+]=c3ccccc3=[NH+]2)Nc4cc(c(cc4OC)OC)Cl C38984488
CCOC(=O)[C@H]1CCCN(C1)[C@@H]2[C@@H](C(=O)N3C=CC=C(C3=N2)C)/C=C(\C#N)/C4[NH+]=c5ccccc5=[NH+]4 C39035222
c1c(cc2=C3[C@@H]([NH+]=c2c1)/C(=N/N=C\4/[C@@H]5[NH+]=c6c(=C5CCC4)cc(cc6)[N+](=O)[O-])/CCC3)[N+](=O)[O-] C39276841
CCOc1cc(ccc1Oc2ccc(cn2)[N+](=O)[O-])/C=C(/C#N)\C3[NH+]=c4ccccc4=[NH+]3 C39356090
Cc1ccc2[nH+]c(cn2c1)CNC(=O)[C@H]3CN(CC34CC[NH2+]CC4)C(=O)[C@H](C)Oc5ccccc5 C39670475
Cc1cc(no1)c2c(c(no2)C)C(=O)N3C[C@@H](C4(C3)CC[NH2+]CC4)C(=O)NCC5CC[NH+](CC5)C6CCCC6 C39689214
CCc1ccc2=[NH+]C(=O)[C@@H](C=c2c1)[C@H]([C@@H]3N=NNN3C(C)(C)C)[NH+]4CCN(CC4)c5cc(ccc5C)Cl C39710410
CCC[NH+]1CCN(CC1)[C@@H]([C@@H]2C=c3cc(ccc3=[NH+]C2=O)CC)[C@@H]4N=NNN4C(C)(C)C C39710420
CCc1ccc2=[NH+]C(=O)[C@H](C=c2c1)[C@@H]([C@@H]3N=NNN3C(C)(C)C)[NH+]4CCC(CC4)C(=O)OCC C39710497
Cc1ccc(c2=[NH+]C(=O)[C@@H](C=c12)[C@@H]([C@@H]3NN=NN3C4CCCCC4)[NH+](Cc5cccnc5)C[C@@H]6CCCO6)C C39711123
CCOc1ccc2=[NH+]C(=O)[C@@H](C=c2c1)[C@H]([C@@H]3N=NNN3C(C)(C)C)[NH+]4CCc5ccccc5C4 C39711395
CCOc1ccc2=[NH+]C(=O)[C@H](C=c2c1)[C@@H](c3nnnn3CCOC)[NH+]4CCC(CC4)C C39711457
Cc1ccc2=[NH+][C@@H]([NH+]=c2c1)/C(=C/C3=C[C@H](N([C@@H]3C)c4ccc(cc4OC)[N+](=O)[O-])C)/C#N C39934824
Cc1ccc2=[NH+][C@@H]([NH+]=c2c1)/C(=C\C3=C[C@H](N([C@@H]3C)c4ccc(cc4OC)[N+](=O)[O-])C)/C#N C39964784
CC(=O)/[NH+]=c\1/ccc-2c(cc(oc2c1)O)C[NH+]3CCC(=CC3)c4c(cc(cc4OC)OC)OC C29594048
Cc1cccc2=C3[C@@H]([NH+]=c12)N=C([NH+]=N3)N/N=C/c4cc(cc(c4O)OC)Br C39444094
COc1ccc(c(c1)[C@@H]2[C@@H]3C(=c4ccccc4=[NH+]3)C[C@@H]5N2C(=O)CN(C5=O)CCCn6cc[nH+]c6)OC C63137433
COc1cccc(c1OC)[C@H]2[C@@H]3C(=c4ccccc4=[NH+]3)C[C@@H]5N2C(=O)CN(C5=O)CCCn6cc[nH+]c6 C63138262
CC[NH+](CC)CCCN1CC(=O)N2[C@H](C1=O)CC3=c4ccccc4=[NH+][C@@H]3[C@H]2c5cccc(c5)[N+](=O)[O-] C63139019
c1ccc2=[NH+][C@@H]3[C@H](N4[C@@H](CC3=c2c1)C(=O)N(CC4=O)CCCn5cc[nH+]c5)c6cccc(c6)[N+](=O)[O-] C63139153
c1ccc2=[NH+][C@H]3[C@@H](N4[C@@H](CC3=c2c1)C(=O)N(CC4=O)CCC5=c6ccccc6=[NH+]C5)c7cccc(c7)[N+](=O)[O-] C63139766
COc1ccccc1[C@@H]2[C@@H]3C(=c4ccccc4=[NH+]3)C[C@@H]5N2C(=O)CN(C5=O)CCCn6cc[nH+]c6 C63142140
COc1ccc(cc1)O[C@@H]2[C@@H](C(=O)N3C=CC=CC3=N2)/C=C(\C#N)/C4[NH+]=c5ccccc5=[NH+]4 C39747217
c1ccc2c(c1)[C@@H]3N(C2=O)[C@H](CS3)C(=O)N4CCC[C@@H](C4)C(=O)N=C5[NH+]=c6ccccc6=[NH+]5 C36569692
Cc1c(c(=O)oc2c1c(cc3c2CCC(O3)(C)C)OC)CC(=O)N=C4[NH+]=c5ccccc5=[NH+]4 C13732864
CCOc1c(cccc1OC)[C@@H]2CN3C(=O)CN(C(=O)[C@@]3([C@H]4C2=c5ccccc5=[NH+]4)C)CCCn6cc[nH+]c6 C63372674
c1ccc2c(c1)CCN([C@H]2CN3C(=O)c4ccccc4C3=O)S(=O)(=O)c5ccc6=[NH+]C(=O)C(=O)[NH+]=c6c5 C09597727
COC(=O)c1ccccc1C(=O)c2ccc(c(c2)[N+](=O)[O-])SC3[NH+]=c4ccccc4=[NH+]3 C63521496
CCOc1ccc2=[NH+][C@H]([NH+]=c2c1)SCC(=O)N3CCN([C@@H]3C(C)C)S(=O)(=O)c4ccc(cc4)C C63526304
Cc1ccc2=[NH+][C@@H]([NH+]=c2c1)CNC(=O)[C@@H]3NC(=NO3)c4ccc(cc4)N5CCCCCC5 C63747031
CN1c2c(cc(cc2NC(=O)[C@H]3CCCO3)C(=O)N(C)CC4[NH+]=c5ccccc5=[NH+]4)N[C@@H]1C6CCC6 C64006279
COC(=O)C1=CN(NN1)[C@@H]2C[C@H]([NH+](C2)C3CCCC3)C(=O)NCCC4=c5ccccc5=[NH+]C4 C64024286
CN1c2c(cc(cc2NC(=O)COC)C(=O)NC[C@H]3[NH+]=c4ccc(cc4=[NH+]3)F)N[C@@H]1c5ccccc5 C64031633
CCC[C@]1(C(=O)N(C(=O)N1)C[C@@H]2CCCO2)C3CCN(CC3)C(=O)C4[NH+]=c5ccccc5=[NH+]4 C64040353
CN(CC1[NH+]=c2ccccc2=[NH+]1)C(=O)C[C@@]3(CC(=O)N(C3=O)C4CC4)c5ccc(cc5)OC C64058202
CC(C)[C@@H](C1[NH+]=c2ccccc2=[NH+]1)NC(=O)CS[C@@H]3N=NNN3c4ccccc4Cl C64164324
Cc1ccc(c(c1)N2[C@H](N=NN2)SCC(=O)N[C@@H](C3[NH+]=c4ccccc4=[NH+]3)C(C)C)C C64197807
CC[NH+](CC)CCCN1CC(=O)N2[C@@H](C1=O)CC3=c4ccccc4=[NH+][C@H]3[C@H]2c5cccc(c5)[N+](=O)[O-] C64228219
CC1=C(C(=O)N2C=CC=C[C@@H]2N1)Cc3nnc(n3C)SCC(=O)NCC4[NH+]=c5ccccc5=[NH+]4 C64482311
c1ccc2=[NH+]C([NH+]=c2c1)c3ccc(cc3)N4C(=O)c5ccc(cc5C4=O)Oc6cccc(c6)[N+](=O)[O-] C65549498
c1ccc(c(c1)/C=N/NC(=O)C2CC[NH+](CC2)Cc3ccc(cc3)[N+](=O)[O-])O C05636519
c1ccc(cc1)SCc2cn(nn2)C[C@H]3C[C@H]4CC[NH+]3C[C@@H]4C(=O)N5CCC(CC5)C(=O)N C08635765
C[C@H](c1nnc(n1c2ccc(cc2)Cl)S[C@@H](c3ccccc3)C(=O)NC(=O)NC)[NH+](C)C C09126165
Cc1ccc(c(c1)NC(=O)C[NH+](C)CC(=O)Nc2cc(c(cc2[N+](=O)[O-])C)C)C C09375924
COCc1c2ccccc2oc1C(=O)Nc3cccc(c3)S(=O)(=O)NC4=[NH+]CCC4 C09512548
C[C@@H](C(=O)Nc1cc(ccc1Cl)[N+](=O)[O-])[NH+](C)CC(=O)Nc2ccccc2Br C09632519
C[C@H](C(=O)Nc1cc(ccc1Cl)[N+](=O)[O-])[NH+](C)CC(=O)Nc2ccccc2Br C09632520
Cc1c(c(n(n1)c2ccccc2)C)/C=C/C(=O)Nc3cccc(c3)S(=O)(=O)NC4=[NH+]CCC4 C09634896
CCOC(=O)N1CCC(CC1)NC(=O)C[C@H]2C(=O)NCC[NH+]2CCC(C)C C11874177
Cc1ccc2c(c1)cc(c(=O)[nH]2)C[NH+](CCO)C3(CCCCC3)c4nnnn4C5CCCC5 C13501249
CCOC(=O)[C@H](CC1=C[NH2+][C@@H]2[C@@H]1C=CC=C2)NC(=O)c3ccc(cc3)[N+](=O)[O-] C15636898
Cc1cccc(c1C)NC(=O)C[NH+](C)CC(=O)Nc2ccc(c(c2)[N+](=O)[O-])Cl C16637174
C/C(=C/1\C(=NN(C1=O)c2nc3ccccc3s2)CC(=O)OC)/NC4CC([NH2+]C(C4)(C)C)(C)C C19899358
CC1CCC(CC1)Nc2ccc(cc2[N+](=O)[O-])S(=O)(=O)NCC[NH+](C)C C23381010
CCCNC(=O)C[NH+]1CCC(CC1)NC(=O)N2CCC(CC2)C(=O)OCC C31158779
CCOC(=O)c1c2c(sc1NC(=O)Cn3cnc4c(c3=O)ccs4)C([NH2+]C(C2)(C)C)(C)C C31641158
CN(C)c1ccc(cc1)C[NH2+][C@@H]2[C@H]3CO[C@H](O3)[C@@H]([C@H]2[O-])[NH+]4CCN(CC4)c5ccccc5OC C20463835
Cc1ccc(cc1)[C@@H]2CC(=NN2C(=O)C[NH+]3CCC(CC3)C(=O)N)c4ccc(cc4OC)OC C36342228
Cc1ccc(c(c1)C2=NN([C@@H](C2)c3ccc(cc3OC)OC)C(=O)C[NH+]4CCC(CC4)C(=O)N)C C36342650
Cc1ccc(c(c1)C2=NN([C@H](C2)c3ccc(cc3OC)OC)C(=O)C[NH+]4CCC(CC4)C(=O)N)C C36342651
CC1CCC2(CC1)C(=O)N(C(=O)N2)CC(=O)NC[C@H](c3ccccc3OC)[NH+]4CCCC4 C36750532
CN(C)S(=O)(=O)c1cc(ccc1Cl)NC(=O)C[NH+]2CCN(CC2)c3ccccc3O C09716976
C[C@@H](c1nnc(n1c2ccc(cc2)Cl)SCC(=O)NC(=O)NC(C)C)[NH+](C)C C39567325
COc1cc(c(c(c1)OC)CNC(=O)[C@@H]2CN(CC23CC[NH2+]CC3)C(=O)[C@@H]4CCC=CC4)OC C39639163
CCC[C@H](C)C(=O)N1C[C@@H](C2(C1)CC[NH2+]CC2)C(=O)NC[C@@H]3CCCN(C3)c4ncccn4 C39669293
CN(C)c1nc(nc(n1)N/N=C/C2=c3ccccc3=[NH+]C2)Nc4ccc(cc4)F C39940453
CCc1ccc2=[NH+][C@@H]3C(=c2c1)N=NC(=N3)SCC(=O)Nc4ccc(cc4)C(=O)NC5CC5 C39981080
CCc1ccc2=[NH+][C@H]3C(=c2c1)N=NC(=N3)SCC(=O)Nc4ccc(cc4)C(=O)NC5CC5 C39981081
CCOC(=O)c1c(c2c(c3c(nc2s1)CC[NH+](C3)C)c4cc(c(c(c4)OC)OC)OC)N C40570124
c1cc(ccc1Nc2c(c(ncn2)Nc3cc[nH+]cc3)[N+](=O)[O-])I C40586395
c1cc(c(cc1N2C[C@@H](OC2=O)CNC(=O)C3CC3)F)c4ccc(nc4)C5([C@H]6[C@@H]5C[NH2+]C6)C#N C40938075
CCc1ccc(cc1)[C@H](CNC(=O)C(=O)Nc2cccc(c2)[N+](=O)[O-])[NH+](C)C C48846064
c1cc(oc1)[C@@H](CNC(=O)Nc2ccc(cc2)N3CCOC3=O)[NH+]4CCCCC4 C56768016
c1cc(oc1)[C@H](CNC(=O)Nc2ccc(cc2)N3CCOC3=O)[NH+]4CCCCC4 C56768017
C[C@@H]1CCCC[C@H]1Nc2ccc(cc2[N+](=O)[O-])S(=O)(=O)NCC[NH+](C)C C57367066
C[C@H]1CCCC[C@H]1Nc2ccc(cc2[N+](=O)[O-])S(=O)(=O)NCC[NH+](C)C C57367072
CNS(=O)(=O)c1ccc(c(c1)[N+](=O)[O-])Nc2ccc(cc2)[NH+]3CCCCC3 C15207330
c1cc[nH+]c(c1)N2CCC(CC2)NC(=O)CCCNc3ccc(cc3)[N+](=O)[O-] C58273743
CNS(=O)(=O)c1ccc(c(c1)[N+](=O)[O-])NC[C@H](C2CCCCC2)[NH+](C)C C45802180
C[C@@H]1CCCC[NH+]1CC(=O)Nc2ccc(c(c2)NC(=O)c3ccc(c(c3)[N+](=O)[O-])Cl)F C58987944
CC1CCC2(CC1)C(=O)N(C(=O)N2)C[NH+]3CCC(CC3)NC(=O)OC(C)(C)C C54548702
COc1ccc(cc1)[C@@H](C(=O)Nc2ccc3c(c2)OCCO3)NC(=O)C[C@@H]4C=c5ccccc5=[NH+]4 C63437150
COc1ccc(cc1)[C@H](C(=O)Nc2ccc3c(c2)OCCO3)NC(=O)C[C@H]4C=c5ccccc5=[NH+]4 C63437153
Cc1ccc(cc1)S(=O)(=O)N2CCNC(=O)[C@H]2CC(=O)NCCC3=c4ccccc4=[NH+]C3 C63783123
CCC1=C[C@@H](NO1)C(=O)NCc2c(ncc3c2CCN(C3)C(=O)CCC4=c5ccccc5=[NH+]C4)C C64152466
CCN(CC)C(=O)c1cc(cnc1N2CC[NH2+]CC2)NS(=O)(=O)c3ccc4c(c3)CCCC4 C35513992
c1ccc2=[NH+]CC(=c2c1)CCNC(=O)CCC(=O)N3CCCN(CC3)[C@H]4Nc5cccnc5S4 C64519903
c1ccc2=[NH+]CC(=c2c1)CCC(=O)N3CC[C@H]4NN=C(N4CC3)CCNC(=O)C5CCCCC5 C64625959
CC[C@H](C(=O)NCCC1=c2cc(ccc2=[NH+]C1)OC)N3c4ccccc4C5=CNN(C(=O)[C@@H]53)C C64839426
c1cc[nH+]c(c1)N2CCN(CC2)C(=O)c3c(n[nH]n3)Nc4ccc(cc4)Cl C67284355
CC1(Cc2c(sc(c2C(=O)OC)NC(=O)C(=O)NCC[NH+](C)C)CO1)C C06758218
Cc1ccc(c(c1)[N+](=O)[O-])NC(=O)C(=O)NC[C@H](c2ccc(cc2)F)[NH+](C)C C10332761
Cc1cc(ccc1NC(=O)C(=O)NC[C@@H](c2ccc(cc2)F)[NH+](C)C)[N+](=O)[O-] C10332777
Cc1cc(ccc1NC(=O)C(=O)NC[C@H](c2ccc(cc2)F)[NH+](C)C)[N+](=O)[O-] C10332781
Cc1ccc(cc1NC(=O)C(=O)NC[C@H](c2ccc(cc2)F)[NH+](C)C)[N+](=O)[O-] C10332792
CC(C)C(=O)NCCc1nnc2n1CC[NH+](CC2)Cc3ccc(c(c3)OC)O C12053392
C[C@@H]1CN(C[C@@H](O1)C)C(=O)c2c(n3cc(ccc3n2)Cl)C[NH2+]CCc4c[nH]nc4 C12316068
CC[C@]1(C(=O)N(C(=O)N1)NC(=O)C[NH+](C)Cc2ccccc2N3CCCC3)C C12554127
c1cc(cnc1)c2[nH]c(=O)cc(n2)C3CC[NH+](CC3)Cc4cncc5c4[nH]nc5Cl C19340899
C[C@@H](COC)NC(=O)C[NH+]1CCC(CC1)(Cn2cnc3ccccc3c2=O)O C19456622
C[C@H](C(=O)Nc1ccc(cc1)[N+](=O)[O-])[NH2+]CC2(CCCCC2)N3CCOCC3 C23994634
C[C@@H](C(=O)Nc1ccc(cc1)[N+](=O)[O-])[NH2+]CC2(CCCCC2)N3CCOCC3 C23994636
c1ccc2c(c1)CC[C@@]23C(=O)N(C(=O)N3)CC(=O)NC[C@@H](c4ccco4)[NH+]5CCCCC5 C27496900
Cc1cc(cc(c1)N2[C@@H]3CS(=O)(=O)C[C@@H]3[NH+](CC2=O)CCc4ccc(cc4)S(=O)(=O)N)C C31773640
COC(=O)[C@@H](CCSC)NC(=O)N1CCc2c([nH+]c[nH]2)[C@H]1c3ccncc3 C36579993
c1ccc(c(c1)[C@H](c2nnnn2C[C@H]3CCCO3)[NH+]4CCC(CC4)C(=O)N)Cl C04872800
Cc1c(s/c(=N\S(=O)(=O)c2ccccc2)/[nH]1)NC(=O)OCC[NH+](C)C C20100607
C[C@H]1N[C@@H](N=N1)NC(=O)c2ccc(s2)[C@@H]3CCC[NH+]3CCCn4cccn4 C39489677
Cc1ccc(cc1)Oc2c(cccn2)C(=O)N3C[C@@H](C4(C3)CC[NH2+]CC4)C(=O)NC[C@@H]5CCCO5 C39604881
Cc1ccc(cc1)Oc2c(cccn2)C(=O)N3C[C@@H](C4(C3)CC[NH2+]CC4)C(=O)NC[C@H]5CCCO5 C39604883
Cc1cc(c(o1)C(F)(F)F)C(=O)N2C[C@@H](C3(C2)CC[NH2+]CC3)C(=O)NC[C@H]4COC(O4)(C)C C39659599
C[C@@H](CNC(=O)[C@H]1CN(CC12CC[NH2+]CC2)C(=O)[C@@H]3COc4ccccc4O3)Oc5ccccc5 C39665344
CCC(CC)CNC(=O)[C@@H]1CN(CC12CC[NH2+]CC2)C(=O)c3cnc4c(c3Cl)c(nn4C)C C39666909
CC(=O)Oc1ccccc1C(=O)N2C[C@H](C3(C2)CC[NH2+]CC3)C(=O)NCc4ccc5c(c4)CCO5 C39668159
Cc1cc(n(n1)C(C)(C)C)C(=O)N2C[C@H](C3(C2)CC[NH2+]CC3)C(=O)NCc4ccc5c(c4)CCO5 C39668303
Cc1ccc(cc1)C(=O)N2C[C@@H](C3(C2)CC[NH2+]CC3)C(=O)NC[C@H]4CCCN(C4)c5ncccn5 C39669262
C1CCC(CC1)(CNC(=O)[C@H]2CN(CC23CC[NH2+]CC3)C(=O)C4CCOCC4)N5CCOCC5 C39672973
C[C@H]1C(=C(N=N1)C)[C@H](C)NC(=O)[C@@H]2CN(CC23CC[NH2+]CC3)C(=O)c4csc(c4OC)Cl C39674453
c1cc2=[NH+]C(=O)[NH+]=c2cc1S(=O)(=O)Nc3ccc(cc3C(=O)[O-])Br C39708403
CCc1ccc2=[NH+][C@H]3C(=c2c1)N=NC(=N3)SCC(=O)Nc4ccc(cc4)NC(=O)C C39981085
Cc1ccc(cc1NC(=O)C(=O)NC[C@H](C(C)C)[NH+]2CCCCCC2)[N+](=O)[O-] C41328309
Cc1c(cccc1[N+](=O)[O-])NC(=O)C(=O)NC[C@H](C(C)C)[NH+]2CCCCCC2 C41328499
C[C@@H]1CCC[NH+](C1)CCCNC(=O)C(=O)Nc2cccc(c2)N3CCOC3=O C41715661
C[C@@H]1C[C@H](C[NH+](C1)CCCNC(=O)C(=O)Nc2ccccc2n3cncn3)C C41730365
COC(=O)[C@@H](CCSC)NC(=O)N1CCc2c([nH+]c[nH]2)[C@@H]1c3cccnc3 C44568596
C[C@@H](C(=O)Nc1cccc(c1)[N+](=O)[O-])[NH2+]CC2(CCCCC2)N3CCOCC3 C45295742
c1cc(c(cc1[N+](=O)[O-])Cl)NC(=O)C(=O)NCCC[NH+]2CCCCCC2 C48847829
C[C@@H]1CCCC[NH+]1CCCNC(=O)C(=O)Nc2cc(c(cc2F)F)[N+](=O)[O-] C49131425
C[C@H]1CCCC[NH+]1CCCNC(=O)C(=O)Nc2cccc(c2)N3CCOC3=O C49132085
C[NH+](C)[C@H](CNC(=O)C(=O)Nc1ccccc1[N+](=O)[O-])c2ccccc2Cl C49409659
C[C@H](C(=O)Nc1ccc(cc1[N+](=O)[O-])Cl)[NH+]2CCC[C@@H](C2)C(=O)NC3CC3 C51045171
C[C@H]1CCCC[C@@]12C(=O)N(C(=O)N2)CC(=O)Nc3nc(cs3)C[NH+]4CCC(CC4)C C36652218
C[C@@H](C(=O)Nc1cc(ccc1OC)Cl)N2C(=O)[C@@H](NC2=O)CC3=c4ccccc4=[NH+]C3 C63789274
C[C@H]1C(=C(NN1C)C)NC(=O)CSc2nnc(n2C3CC3)C4=c5ccccc5=[NH+]C4 C63835339
COC(=O)CNC(=O)Cc1ccc(cc1)NC(=O)N2CC[C@@H](C2)[NH+]3CCCC3 C66159600
COC(=O)CNC(=O)Cc1ccc(cc1)NC(=O)N2CC[C@H](C2)[NH+]3CCCC3 C66159601
C[C@@H](C(=O)NC(=O)NCC=C)[NH+]1CCC(CC1)(C)N(C)C(=O)OC(C)(C)C C66567729
C[C@H](CC[NH+](C)C)NC(=O)C(=O)Nc1ccc(cc1)c2nnc3n2CCCC3 C66998640
C[C@@H]1CCCC[NH+]1[C@@H](C)CNC(=O)C(=O)Nc2ccc(cc2)N(C)C(=O)OC C67345054
c1c([nH+]c2n1CCCC2)CCNC(=O)NCCCc3nnc4n3CCCCC4 C67391041
c1ccc2c(c1)c(c(n2C[NH+]3CCCCC3)O)/N=N/C(=O)c4ccccc4[N+](=O)[O-] C06229843
c1cc(c(c(c1)Cl)C(=O)NC(=O)N2CCN(CC2)c3ccc(c[nH+]3)[N+](=O)[O-])Cl C08626681
C[NH+]1CCc2cc3c(c(c2[C@H]1c4c(n(c(=O)n(c4=O)c5ccccc5)c6ccccc6)O)OC)OCO3 C09033774
Cc1c(ccc2c1NC(=O)[C@@]23[C@H]4[C@@H]([C@@H]5[NH+]3CCC5)C(=O)N(C4=O)c6ccc(cc6Cl)[N+](=O)[O-])Cl C09411220
Cc1ccc(c(c1C)NC(=O)C[NH+](C)Cc2cc(ccc2Cl)[N+](=O)[O-])[N+](=O)[O-] C11012677
Cc1cc(c2cc(c(=O)[nH]c2c1)[C@H](c3nnnn3C[C@@H]4CCCO4)[NH+]5CCN(CC5)c6ccc(cc6)F)C C06193792
C[C@]12CCC[C@@]([C@@]1(C[C@H]3[C@@H](C2)OC(=O)[C@H]3C[NH+]4CCN(CC4)c5ccc(cc5)[N+](=O)[O-])O)(C)OC C12661482
Cc1ccc(c2c1cc(c(=O)[nH]2)[C@@H](c3nnnn3C[C@@H]4CCCO4)[NH+]5CCN(CC5)c6ccc(cc6)F)C C06244817
COc1ccc2cc(c(=O)[nH]c2c1)[C@H](c3nnnn3C[C@@H]4CCCO4)[NH+]5CCCC6(C5)CCCCC6 C06282908
Cc1ccc2cc(c(=O)[nH]c2c1C)[C@@H](c3nnnn3C[C@@H]4CCCO4)[NH+]5CCN(CC5)c6ccc(cc6)F C06441883
CC[C@H](C)C(=O)NCc1nnc2n1CC[NH+](CC2)C3CCN(CC3)C(=O)OCC C14881136
Cc1c(ccc2c1NC(=O)[C@@]23[C@H]4[C@@H]([C@H]5[NH+]3CCC5)C(=O)N(C4=O)c6ccc(c(c6)[N+](=O)[O-])Cl)Cl C02450440
c1ccc2c(c1)[C@]3([C@@H]([C@H]([C@H]4[NH+]3CCC4)c5cccc(c5)[N+](=O)[O-])C(=O)c6ccc7c(c6)OCO7)C(=O)N2 C17112510
Cc1ccc(cc1[N+](=O)[O-])N2C(=O)[C@H]3[C@@H]4CCC[NH+]4[C@@]5([C@@H]3C2=O)c6cc(ccc6NC5=O)Cl C09288120
c1ccc(c(c1)[C@@H](CNC(=O)CN2c3cc(ccc3OCC2=O)[N+](=O)[O-])[NH+]4CCCC4)Cl C22619459
CC1CC[NH+](CC1)[C@H](CNC(=O)C2CCN(CC2)c3ccc4nnnn4n3)c5cccs5 C22966781
c1ccc(c(c1)NC(=O)C[NH+]2CCN(CC2)S(=O)(=O)c3ccc(s3)Cl)[N+](=O)[O-] C23827224
Cc1ccc(nc1)[n+]2c(=O)c3ccccc3[nH]c2SCC(=O)Nc4ccc(c(c4)[N+](=O)[O-])Cl C24305531
CN(C)S(=O)(=O)c1ccc2c(c1)CCN2C(=O)N[C@@H]3CCC[NH+](C3)Cc4ccccc4S(=O)(=O)C C24973870
Cc1ccc(o1)/C=C/c2[nH]c(=S)n(n2)C[NH+]3CCN(CC3)c4ccc(cc4[N+](=O)[O-])Cl C25682388
Cc1cccc2c1NC(=O)[C@@]23[C@@H]4[C@@H]([C@H]5[NH+]3CCC5)C(=O)N(C4=O)c6ccc(c(c6)[N+](=O)[O-])Cl C16001251
c1cc(c(cc1N2C(=O)[C@@H]3[C@@H]4CCC[NH+]4[C@]5([C@H]3C2=O)c6cc(ccc6NC5=O)F)[N+](=O)[O-])Cl C16009675
Cc1cc(ccc1N2C(=O)[C@@H]3[C@@H]4CCC[NH+]4[C@]5([C@@H]3C2=O)c6cccc(c6NC5=O)Cl)[N+](=O)[O-] C16033577
Cc1cc(oc-2c/c(=[NH+]\C(=O)[C@H]3[C@@H]4[C@@H]([C@@H]5[C@@H](O3)OC(O5)(C)C)OC(O4)(C)C)/ccc12)O C35052794
Cc1cc(oc-2c/c(=[NH+]\C(=O)[C@H]3[C@H]4[C@@H]([C@@H]5[C@@H](O3)OC(O5)(C)C)OC(O4)(C)C)/ccc12)O C35052798
Cc1ccc(cc1)C2=C([C@H](N3C(=[NH+]2)N=NN3)c4ccc(c(c4)[N+](=O)[O-])N5CCCC5)C C05930048
c1ccc2c(c1)CCN3[C@@H]2[C@@]4(Cc5c3[nH+]c6ccccn6c5=O)C(=O)NC(=O)N(C4=O)C7CCCCC7 C09358347
COCCNC(=O)[C@@H]1Cc2cc(ccc2N3[C@@H]1CN(CC3)c4cccc[nH+]4)[N+](=O)[O-] C35870245
CCN1c2c(c(=O)n3ccccc3[nH+]2)C[C@]4([C@@H]1C)C(=O)NC(=O)N(C4=O)C5CCCCC5 C13556775
c1ccn2c(c1)[nH+]c3c(c2=O)C[C@@]4([C@@H]5N3CCCCC5)C(=O)NC(=O)N(C4=O)C6CCCCC6 C09266823
CC[NH+]1CCC[C@@H]1CNC(=O)Cn2cnc3ccc(cc3c2=O)S(=O)(=O)N4CCC(CC4)C C04104106
CCOC1=C[C@H]2C[C@@H]3CO[P@@](=O)(N[NH+]3C[C@@H]2C=C1OCC)S(=O)(=O)Oc4ccccc4 C39469787
CC(=O)/[NH+]=c\1/ccc-2c(cc(oc2c1)O)COC(=O)c3ccc(cc3Cl)[N+](=O)[O-] C39583327
Cc1ccc(cc1[N+](=O)[O-])NC(=O)[C@H](C)SC2=N[C@@H]3C(=c4ccccc4=[NH+]3)N=N2 C39707821
Cc1ccc(cc1[N+](=O)[O-])NC(=O)[C@H](C)SC2=N[C@H]3C(=c4ccccc4=[NH+]3)N=N2 C39707823
Cc1ccc2=[NH+][C@H]3C(=c2c1)N=NC(=N3)S[C@@H](C)C(=O)Nc4ccc(cc4C)[N+](=O)[O-] C39708045
Cc1ccc2=[NH+][C@H]3C(=c2c1)N=NC(=N3)SCC(=O)Nc4cc(ccc4C)[N+](=O)[O-] C39708075
CC[C@H](C(=O)Nc1ccc(cc1)[N+](=O)[O-])SC2=N[C@H]3C(=c4ccccc4=[NH+]3)N=N2 C39708718
Cc1cc(ccc1Nc2c(c(ncn2)N3CCN(CC3)c4cccc[nH+]4)[N+](=O)[O-])Cl C40590690
Cc1ccc(c(c1)C)Nc2c(c(ncn2)N3CCN(CC3)c4cccc[nH+]4)[N+](=O)[O-] C40621294
Cc1ccc2c([nH+]1)cccc2Nc3c(c(ncn3)Oc4ccc(cc4)OC)[N+](=O)[O-] C40661628
Cc1cc(c2c(c1)[C@@]3([C@@H]4[C@H]([C@@H]5[NH+]3CCC5)C(=O)N(C4=O)c6cccc(c6C)[N+](=O)[O-])C(=O)N2)C C35843184
C[C@@H]1CN(C[C@@H](O1)C)c2ccc(c[nH+]2)CNC(=O)c3cc(ccc3N4CCC(CC4)C)[N+](=O)[O-] C46842671
CCS(=O)(=O)C1=NN2C(=[NH2+])/C(=C\c3ccc(cc3)OC(=O)c4ccc(cc4)F)/C(=O)N=C2S1 C20208497
CCN(Cc1cc(=O)n2ccsc2[nH+]1)Cc3[nH]c(=O)c4cc(c(cc4n3)OC)OC C13598151
C[C@H]1CCC[NH+](C1)Cc2ccccc2CNC(=O)CN3c4cc(ccc4OCC3=O)[N+](=O)[O-] C58952394
c1ccc(cc1)[C@H](CN2CC(=O)N3[C@H](C2=O)CC4=c5ccccc5=[NH+][C@@H]4[C@@H]3c6cccc(c6)[N+](=O)[O-])O C63142031
C[C@]1(C(=O)N(C(=O)N1)CC(=O)C2=c3ccccc3=[NH+][C@@H]2c4ccccc4)c5ccc(cc5)[N+](=O)[O-] C39930146
C[C@H](C(=O)N1CCN(CC1)S(=O)(=O)c2ccccc2)S[C@@H]3NN=C(O3)C4=c5ccccc5=[NH+]C4 C39938925
Cc1c2c(n(n1)CCC#N)NC(=[N+]([P@]2(=S)Nc3cccc(c3)[N+](=O)[O-])C)c4ccccc4F C49552127
CCOc1ccc(c(c1)O)[C@H]2Nc3c(c4c(s3)C[NH+](CC4)C)C(=O)N2 C05100333
Cc1cc(cc(c1)NC(=O)[C@H](CCSC)NC(=O)[C@H]2Cc3ccccc3C[NH2+]2)C C08491278
C[NH+]1CCc2c(sc(c2C(=O)N)NC(=O)CCCSc3ccccc3)C1 C23935731
CC(C)CC/[NH+]=C(\N)/SCc1cc(=O)oc2c1ccc(c2)NC(=O)C C25865017
C[C@@H](C(=O)Nc1c(c2c(s1)CCC2)C(=O)N)[NH+]3CCC[C@@H](C3)C(F)(F)F C36007382
CC(C)C[C@@H](CNS(=O)(=O)c1cc(ccc1OC)Br)[NH3+] C36299171
c1c(cc(c(c1NC(=O)[C@H]2C[C@H](C[NH2+]2)O)OC(F)F)Br)Cl C37020252
C[NH+](C)CCCNS(=O)(=O)c1c(cc(cc1Br)Br)N C37063207
COc1ccc(cc1Br)S(=O)(=O)N[C@@H]2CCCC[C@@H]2[NH3+] C38050574
C[C@@H](C(=O)NCC(C)C)Oc1c(cc(cc1Br)C[NH3+])OC C36814881
C[NH+]1CCC[C@H](C1)NS(=O)(=O)c2c(cc(cc2Br)Br)N C40672170
CC[NH+](CC)[C@@H](C)CNC(=O)NNC(=O)c1cc2c(s1)CC[C@@H](C2)C C46280615
C[NH+]1CC[C@H](C1)NS(=O)(=O)c2c(cc(cc2Br)Br)N C49083630
CC(C)[C@@H](C[NH+](C)C)NS(=O)(=O)c1ccc(cc1N)Br C49192984
CC(C)[C@H](C[NH+](C)C)NS(=O)(=O)c1ccc(cc1N)Br C49192985
CC[NH2+]Cc1cc(cnc1Sc2ccc(c(c2)F)F)S(=O)(=O)N C49089545
C[C@H]1CCC[NH+](C1)Cc2ccc(cc2)NC(=O)NCC(=O)NCC(C)C C50056658
c1cc([nH+]cc1CNc2c(cc(cn2)C(=O)N)Cl)N3CCCCCC3 C54060173
Cc1cc(ccc1NC(=O)NCC(C)(C)[NH+]2C[C@@H](C[C@H](C2)C)C)C(=O)NC C54411770
Cc1cc([nH]c(=O)c1CNC(=O)NC[C@H](c2ccccc2)[NH+]3CCC(CC3)C)C C57798997
CC[C@H]1c2ccsc2CC[NH+]1CC(=O)Nc3ccccc3SCC(=O)N C15547486
C[C@H]1CCCC[NH+]1CCCCNC(=O)Nc2ccc(c(c2)NC(=O)C)F C58537644
c1ccc(c(c1)NC(=S)N2CCC(CC2)(C(=O)N)[NH+]3CCCCC3)Cl C59120009
CC(C)(C)[C@@H]1CCc2c(cc(s2)C(=O)NCCC[NH+]3CCC[C@@H](C3)C(=O)N)C1 C60369165
CC[C@H]([C@H](c1cc(cs1)Br)Sc2n[nH]c(=O)n2CC)[NH3+] C61594299
C[C@@H]([C@@H](c1cc(cs1)Br)Sc2n[nH]c(=O)n2C(C)C)[NH3+] C61595110
C[C@H]([C@@H](c1cccc(c1)Br)Sc2n[nH]c(=O)n2C(C)C)[NH3+] C61595180
C[C@@H]([C@H](c1cccc(c1)Br)Sc2n[nH]c(=O)n2C(C)C)[NH3+] C61595181
C[C@H]([C@@H](c1ccccc1Br)Sc2n[nH]c(=O)n2C(C)C)[NH3+] C61595194
C[C@@H]([C@H](c1ccccc1Br)Sc2n[nH]c(=O)n2C(C)C)[NH3+] C61595195
C[NH+]1CC[C@H](C1)CNS(=O)(=O)c2cc(cc(c2Br)N)Cl C61881955
C[C@@H](CNS(=O)(=O)c1cc(cc(c1Br)N)Cl)[NH+](C)C C61882189
c1c(cc(c(c1N)Br)S(=O)(=O)N[C@H]2CC[NH+]3[C@@H]2CCC3)Cl C61882379
C[C@H](C(=O)N)Oc1c(cc(cc1Br)C[NH2+]C(C)(C)C)OC C62729717
c1ccc2=[NH+]CC(=c2c1)CCCC(=O)N[C@@H]3[C@@H](C4=C(S3)CCC4)C(=O)N C63800245
Cc1ccc2=[NH+]CC(=c2c1)CCN3CC(=O)C(=C3N)[C@@H]4Nc5ccccc5S4 C64838137
c1ccc2c(c1)nc3n2[C@@H](NC(=[NH2+])N3)c4ccc(cc4)OCC(F)(F)F C65887950
CC[C@@H](C)[NH+](C)CCNC(=O)NNC(=O)c1cc2c(s1)CC[C@@H](C2)C C66203417
c1cc(ccc1OC[C@@H](C[NH2+]Cc2cc[nH]n2)O)I C66992919
Cc1ccsc1C(=O)NNC(=O)NCCCC[NH+]2C[C@H](C[C@@H](C2)C)C C67390503
Cc1ccc(c(c1)Cl)NC(=O)CCNC(=O)N[C@H]2CC[NH+]3[C@@H]2CCCC3 C67391787
CC1CC[NH+](CC1)C[C@@H](CNC(=O)Nc2ccc(cc2)SC(F)F)O C67486819
CCOc1ccc(cc1Cl)NC(=O)NC[C@@H](C[NH+]2CCC(CC2)C)O C67545387
CCOc1ccc(cc1Cl)NC(=O)NC[C@H](C[NH+]2CCC(CC2)C)O C67545389
CC1CC[NH+](CC1)C[C@H](CNC(=O)Nc2ccc(cc2C(F)(F)F)Cl)O C67546977
CC1CC[NH+](CC1)C[C@H](CNC(=O)Nc2ccc(cc2F)OC(C)C)O C67550916
CC1CC[NH+](CC1)C[C@H](CNC(=O)NCC2(CC2)c3ccc(cc3)F)O C67625789
CC1CC[NH+](CC1)C[C@@H](CNC(=O)NCc2c(ccs2)Br)O C67637760
CC1CC[NH+](CC1)C[C@H](CNC(=O)N[C@@H]2C[C@@H]2c3ccccc3C(F)(F)F)O C67639876
CCCc1ccc(cc1)c2ccc(cc2)C(=O)N3C[C@H](C[C@H]3C(=O)NC)[NH3+] C67642098
C[C@@H](C(=O)c1ccc(cc1)NC(=O)C(C)(C)C)Sc2nnc(s2)N C07128632
C[C@H](C(=O)c1ccc(cc1)NC(=O)C(C)(C)C)Sc2nnc(s2)N C07128640
C[C@H](C(=O)NNC(=O)c1ccccc1O)Oc2cccc(c2)Br C12853412
c1cc(cc(c1)O)/C=N/NC(=O)c2cc(n[nH]2)c3ccc(s3)Br C00868058
Cc1ccc(c(c1)S(=O)(=O)C2(CCCC2)C(=O)Nc3ccc(cc3)C(=O)N)C C14202013
c1cc(ccc1NC(=O)c2ccc(c(c2)S(=O)(=O)N)Cl)N3CCCCC3 C15526199
CCCc1c2c([nH]n1)OC(=C([C@H]2c3cc(cnc3)c4ccc(cc4)F)C#N)N C05130142
Cc1ccc(c(c1)OCCC(=O)Nc2ccc(c(c2)S(=O)(=O)N)C)C C19618841
COc1ccccc1[C@H]2[C@H]([C@](NC(=O)N2)(C(F)(F)F)O)C(=O)c3ccccc3 C22275914
COc1ccccc1[C@@H]2[C@H]([C@](NC(=O)N2)(C(F)(F)F)O)C(=O)c3ccccc3 C22275918
CC(C)NC(=O)Nc1ccc(cc1)NS(=O)(=O)c2ccc(cc2F)F C24426973
Cc1nnc(n1N)S[C@H](C)C(=O)Nc2c(cc(cc2Cl)Cl)Cl C28674867
CC(C)NC(=O)Nc1ccccc1NS(=O)(=O)c2ccc(c(c2)Cl)F C32935305
C[C@@H]1c2cc(c(cc2CC[NH+]1C/C(=N/c3nc(cs3)c4ccccc4)/[O-])O)O C39197581
CCCSc1[nH]c(=O)c2c(n1)NC3=C([C@H]2c4cccc(c4)O)C(=O)CCC3 C07262840
CC(C)(C)C(=O)NCCC(=O)NNC(=O)c1cc2c(s1)CCCCC2 C42658606
C[C@H](CNC(=O)NNC(=O)c1cc(cn1C)Br)c2ccccc2 C43306603
Cc1nnc(n1N)S[C@H](C)C(=O)Nc2cc(c(cc2Cl)Cl)Cl C48725228
Cc1cc(ccc1NC(=O)C(=O)N[C@@H](C)c2ccc3ccccc3c2)C(=O)NC C48801077
C[C@H](c1ccccc1)/N=C\2/[C@@H](C(=O)C2=O)/[NH+]=c/3\cc[nH]c(c3)Nc4ccccc4 C40934566
CC[C@@H](C)NC(=O)c1ccc(cc1)NC(=O)c2c(c3c([nH]2)CCCC3=O)C C54195958
Cc1ccc(cc1NC(=O)N[C@H](C)c2ccc(cc2)S(=O)(=O)NC)Cl C54355832
C[C@H](c1ccccc1C(F)(F)F)NC(=O)Nc2cccc(c2)N3CCNC3=O C56516036
C[C@@H](Cc1ccc(cc1)O)NC(=O)Nc2ccc(c(c2)C(=O)OC)Cl C56647948
CC(C)NC(=O)c1ccc(c(c1)NC(=O)NCc2ccc(cc2)C#N)Cl C56682942
C[C@H](Cc1ccc(cc1)O)NC(=O)N2CCC(CC2)C(=O)c3ccc(cc3)O C56769443
C[C@@H]1C[C@@H]1C(=O)Nc2ccc(cc2)C(=O)Nc3ccc(cc3C(=O)NC)Cl C58228481
Cc1cc(c(n1c2ccc(cc2)Cl)C)/C=N/NC(=O)Cc3csc(n3)N C59645115
c1cc(c(c(c1)F)NC(=O)CSc2nnc(n2N)c3ccc(cc3)F)F C06532685
Cc1ccc(c(c1)Br)NC(=O)CSc2nnc(n2N)C(C)C C59913048
Cc1cc(ccc1NC(=O)c2ccc(c(c2)S(=O)(=O)N)Cl)OC(C)C C60398625
Cc1cc(ccc1NC(=O)NC[C@H](c2ccc(c(c2)F)F)O)C(=O)OC C48115268
CCCc1c2c([nH]n1)OC(=C([C@H]2c3ccc(cc3)OC(F)(F)F)C#N)N C04312355
C[C@@H](c1cccc(c1)S(=O)(=O)N)NC(=O)N(CC#C)C2CCCCC2 C62476060
Cc1ccc(cc1)O[C@H](C)C(=O)Nc2ccc(c(c2)S(=O)(=O)N)Cl C63343445
c1cc2cc(ccc2nc1)NC(=O)C(=O)NNc3ccc(cc3Cl)Cl C65102557
CCNC(=O)NNC(=O)c1ccccc1Sc2ccc(cn2)Br C65189522
Cc1ccccc1n2c3c(c(n2)C(=O)Nc4cccc(c4C(=O)N)C)CCC3 C65551477
CC(=O)Nc1cc(c(cc1F)F)NC(=O)C(=O)N[C@H]2CCCC[C@H]2C(C)(C)C C65556764
Cc1cc(ccc1NC(=O)C(=O)NCc2ccc3c(c2)c(c([nH]3)C)C)N(C)C C65712578
c1cc(ccc1C(=O)NNC(=O)NC[C@@H]2CCN(C2)c3ccc(cc3)F)Cl C66342647
CC(=O)Nc1cc(c(cc1F)F)NCC(=O)NC2(CCCCCC2)C#N C66375469
Cc1ccc(cc1C(=O)NC(C)C)NC(=O)C(=O)N[C@H]2C[C@H]3CC[C@@]2(C3(C)C)C C66719351
C[C@@H](C(=O)N1CCc2c1cccc2)NC(=O)NC[C@@]3(CCCc4c3cccc4)O C66926050
Cc1cc(ccc1NC(=O)N[C@@H](C)c2cccc(c2)S(=O)(=O)NC)F C67253784
CCc1ccc(cc1S(=O)(=O)N)NC(=O)c2cc(c(n2C)Cl)Cl C67328896
CC(C)C(=O)Nc1ccc(cc1)NC(=O)C(=O)N[C@H]2CCc3c2ccc(c3)Cl C67430884
CC(C)NC(=O)CNC(=O)N1CCC(CC1)[C@H](c2ccc(cc2)Cl)O C67455567
COc1ccc(cc1OC)NC(=O)NC[C@H](c2ccc3ccccc3c2)O C67487610
Cc1cn(nc1NC(=O)NC[C@H](c2ccc3ccccc3c2)O)c4ccccc4 C67577628
CC[NH+]1CCc2c(sc3c2C(=N[C@H](N3)c4ccc(cc4O)C)O)C1 C04556160
c1ccc(cc1)Sc2ccccc2NC(=O)C[C@H]3C(=O)NCC[NH2+]3 C04983807
c1ccc(c(c1)[C@@H](c2ccc3cccnc3c2O)Nc4cccc[nH+]4)O C00038229
c1cc(c(cc1NC(=O)C[C@H]2C(=O)N[C@@H]3CCCC[C@@H]3[NH2+]2)Cl)F C09225473
Cc1cc(cc(c1)C(=O)NCC(=O)NC2CC([NH2+]C(C2)(C)C)(C)C)C C10818442
Cc1cccc(c1)/[NH+]=c\2/c(cc3c(cnc(c3o2)C)CO)C(=S)N C20132051
c1ccc2c(c1)[C@H]([C@@H](C23CC[NH2+]CC3)O)N4CCN(CC4)c5ccccc5O C20785743
c1ccc2c(c1)C[C@H]([NH+](C2)CC(=O)Nc3cc(cc(c3)F)F)C(=O)N C22063419
C[C@H](c1ccc(c(c1)F)F)[NH+](C)CC(=O)Nc2c(ccs2)C(=O)N C23667266
C[C@@H](C(=O)NC(=O)NC(C)(C)C)[NH2+]CC1(CCCC1)c2ccccc2 C25898660
C1CCCCCc2c(nc(s2)NC(=O)C[NH2+]CCO)CCCC1 C22507702
c1c(c2c(c(c1Cl)NC(=O)C3(CCCCC3)[NH3+])nsn2)Cl C37033799
c1c(cc(c2c1OCCO2)Br)[C@@H](C(=O)N)[NH2+]C3CCCC3 C37969080
C[C@@]1\2CC[C@@](C1(C)C)(C/C2=N\O)C(=O)NC3CC([NH2+]C(C3)(C)C)(C)C C13115722
Cc1ccc(cc1)[C@@H](CNc2ccccc2O)[NH+]3CCN[C@@H](C3)OC C39531605
CC(C)C1=CNN2[C@@]1(NC(=CC2=O)[C@H]3CCC[NH2+]3)Cc4ccccc4 C39955820
c1cc(c(cc1Cl)Cl)NC(=O)NC[C@H](C[NH+]2CCCCC2)O C40096548
Cc1c(nnc(c1C(=[NH2+])N)Oc2ccc(cc2F)Br)C C40291669
c1ccc(cc1)[C@H](CNC(=O)NNc2ccc(cc2)F)[NH+]3CCCC3 C42814768
CC(C)CC(=O)N[C@H](C(C)C)C(=O)NC1CC([NH2+]C(C1)(C)C)(C)C C48363999
C[C@H](C(=O)N(C)C)Nc1c2cc(ccc2[nH+]cc1N)Br C49096526
C[NH2+][C@@H](c1cc2c(cc1Br)[nH]c(=O)[nH]2)[C@H]3CCCCO3 C52094473
CC[NH2+][C@H](c1cc2c(cc1Br)[nH]c(=O)[nH]2)[C@H]3CCCO3 C52094658
CC(C)[NH+](C)CCNS(=O)(=O)c1c(cc(cc1Cl)Cl)N C54111666
Cc1cc(ccc1NC(=O)N[C@@H](C)C[NH+]2C[C@H](C[C@@H](C2)C)C)C(=O)NC C56648539
Cc1cccc(c1NC(=O)CN(C)C(=O)NC2CC([NH2+]C(C2)(C)C)(C)C)C C26179693
c1ccc(c(c1)C(F)(F)F)NC(=O)NC[C@H](C[NH+]2CCCCC2)O C43158247
CCC[C@H](C(=O)N(C)C1CC[NH+](CC1)C2CCC(CC2)C)NC(=O)N C61606971
CC(C)[C@H](C[NH+](C)C)NS(=O)(=O)c1cc(cc(c1Br)N)Cl C61882351
C[NH2+][C@@H](c1cc2c(cc1Br)[nH]c(=O)[nH]2)[C@@H]3CCCOC3 C62235140
C[C@H]1C(=C(SN1)NC)C(=O)NC[C@@H](c2cccs2)C3=c4ccccc4=[NH+]C3 C63127494
c1csc(c1C(=O)N)NC(=O)CC[NH+]2CC3C[C@H]4C[C@@H](C3)CC2C4 C65967861
c1cc(ccc1N2CC[C@H](C2)CN/C(=[NH+]/C[C@@H]3CCCO3)/N)Br C66244532
c1c(cc(c2c1OCO2)Br)CNC(=[NH2+])NC3CCCC3 C66244814
CC[NH+](C)CCNC(=O)NNC(=O)c1cc2c(s1)CC[C@@H](C2)C C66988161
Cc1ccc(cc1F)C[NH2+]Cc2cccc(c2)[C@@]3(C(=O)NC(=O)N3)C C67121314
Cc1ccc(cc1F)C[NH2+]Cc2cccc(c2)[C@]3(C(=O)NC(=O)N3)C C67121315
CCOc1ccc(cc1NC(=O)NC2CC([NH2+]C(C2)(C)C)(C)C)F C67326074
c1ccc2cc(ccc2c1)[C@@H](CNC(=O)NCc3ccc([nH+]c3)N4CCCC4)O C67457348
CN(C)c1c(ccc[nH+]1)CNC(=O)NC[C@@H](c2ccc3ccccc3c2)O C67458230
CC1CC[NH+](CC1)C[C@@H](CNC(=O)Nc2ccc(cc2F)Cl)O C67487702
CC1CC[NH+](CC1)C[C@@H](CNC(=O)Nc2cccc3c2CCCC3)O C67487849
CC1CC[NH+](CC1)C[C@H](CNC(=O)Nc2cc(ccc2F)Cl)O C67537635
CC1CC[NH+](CC1)C[C@@H](CNC(=O)Nc2ccc(cc2)SC)O C67538285
C[C@@H]1C[C@@H](C[NH+](C1)C[C@@H](C)NC(=O)Nc2ccc(cc2Cl)NC(=O)C)C C67575904
C[C@H](CNC(=O)Nc1ccc(cc1Cl)NC(=O)C)C[NH+]2CCCCC2 C67576652
CC1CC[NH+](CC1)C[C@@H](CNC(=O)N[C@@H]2CCC[C@@H](C2)C(F)(F)F)O C67613343
CC1CC[NH+](CC1)C[C@H](CNC(=O)N[C@H]2CCC[C@@H](C2)C(F)(F)F)O C67613356
Cc1ccc(s1)[C@@H](C)NC(=O)NC[C@@H](C[NH+]2CCC(CC2)C)O C67632602
C/C(=C\c1cc(ccc1O)Cl)/C[NH+]2CCC3(CC2)C(=O)NCCN3 C67642028
Cc1ccccc1NC(=O)C2=C(NC(=S)N[C@@H]2c3ccc(cc3OC)OC)C C00971088
C[C@H]1CCCC[C@@H]1NC(=O)CSc2nnc(n2N)c3ccc(cc3)Cl C01132484
C[C@H]1CCCC[C@H]1NC(=O)CSc2nnc(n2N)c3ccc(cc3)Cl C01132480
CC(C)[C@H](C(=O)NC(=O)N)OC(=O)c1c(ccc(c1Cl)Cl)Cl C04469814
CCc1ccc(cc1)N2C(=O)Nc3ccccc3[C@@]2(C(=O)N[C@@H](C)CC)O C03670286
C[C@@H](C(=O)Nc1ccc(cc1)Cl)Sc2nnc(n2N)C3CCCCC3 C05581793
c1ccc2c(c1)/C(=N\c3ccc(cc3)S(=O)(=O)c4ccc(cc4)N)/C(=O)N2 C05338540
C=C1[C@@H]([C@H](NC(=O)N1)c2ccccc2OC(F)F)C(=O)Nc3ccccc3 C03280422
C=C1[C@H]([C@@H](NC(=O)N1)c2ccccc2OC(F)F)C(=O)Nc3ccccc3 C03280425
COc1ccccc1NC(=O)[C@@H]2[C@H](NC(=O)NC2=C)c3c(cccc3Cl)F C03287810
C[C@H](C(=O)NNC(=O)Nc1cccc2c1cccc2)Oc3ccc(cc3)F C08223469
CSc1cccc(c1)NC(=O)c2c(n(nn2)c3cccc(c3)Br)N C09476646
c1ccc2c(c1)cccc2NC(=O)NNC(=O)CN3CCCc4c3cccc4 C11007119
c1ccc(cc1)COc2cccc(c2)[C@@H]3c4c([nH]nc4O)NC5=C3C(=O)CCC5 C12347130
Cc1ccc(cc1C(=O)Nc2cc(ccc2O)C(C)(C)C)S(=O)(=O)NC C12789176
c1cc(ccc1c2nc(cs2)C(=O)Nc3ccc4c(c3)[nH]c(=O)[nH]4)Cl C14267855
c1cc(cc(c1)NS(=O)(=O)c2c[nH]cn2)c3cc4cc(ccc4[nH]3)Cl C15868413
CC1=C([C@@H](C2=C(N1)CCCC2=O)c3ccc(cc3)O)C(=O)Nc4ccccc4OC C04993306
C[C@@H](c1ccc(cc1)S(=O)(=O)N)N(C)C(=O)Nc2ccc(c(c2)Cl)Cl C24690938
CCc1cccc2c1[nH]cc2/C=C(\C#N)/C(=O)Nc3ccc(cc3)NC(=O)C C32791100
C[C@@H]1CCCC[C@H]1NC(=O)COC(=O)c2c(c(c(c(n2)Cl)Cl)N)Cl C35380543
CC(C)(C)NC(=O)[C@@H](c1ccc(cc1)Cl)N(C)C(=O)c2c(cccc2O)O C36531172
Cc1ccc(cc1Cl)NC(=O)C(=O)N/[NH+]=C/c2cc(ccc2[O-])Cl C04260787
CCc1ccc(c(c1)N2CCN[C@@H](C2)F)NS(=O)(=O)c3ccccc3O C39481144
c1cc(cnc1)Oc2c(c(ncn2)Nc3ccc(cc3)I)N C40782396
c1cc(ccc1CCNC(=O)N2CCC[C@@H]2c3ccc(cc3)F)S(=O)(=O)N C42945761
Cc1c(cccc1Cl)NC(=O)N(C)[C@H](C)c2ccc(cc2)S(=O)(=O)N C43174630
CC(C)(CNC(=O)NNC(=O)c1cc(cn1C)Br)c2ccccc2 C46874595
c1cc(sc1)[C@@H](c2ccc3c(c2)CCCC3)NC(=O)N4CCO[C@@H](C4)C(=O)N C51680651
Cc1c(cccc1Cl)S(=O)(=O)Nc2ccc(cc2)NC(=O)NC(C)C C55581481
C[C@@H](c1ccc(c(c1)Cl)F)NC(=O)Nc2ccc(cc2)NC(=O)OC C56662977
Cc1ccc(cc1)c2nnc(n2N)S[C@@H](C)C(=O)Nc3cc(ccc3F)F C07298513
CN(c1ccc(cc1F)NC(=O)N2CCC(CC2)CC(=O)N)C3CCCCC3 C46939110
Cc1ccc(cc1C)C23C[C@H]4C[C@@H](C2)CC(C4)(C3)C(=O)O[C@@H](C)C(=O)NC(=O)N C07158755
C[C@@H](c1ccc2c(c1)CC(=O)N2)NC(=O)Nc3cccc(c3)OC(F)(F)F C47154232
c1cc(ccc1c2ccc(o2)/C=N/c3[nH]nc(n3)N)I C59386163
Cc1ccc(cc1)n2c(c(c(=O)[nH]c2=O)[C@@H](C)[NH2+]/C=C/C3=CCCCC3)[O-] C49871940
Cc1ccc(cc1C)n2c(c(c(=O)[nH]c2=O)C[NH2+]/C=C/C3=CCCCC3)[O-] C49872540
CCOC(=O)/C=C\1/CS[C@H](N1)NC(=O)c2ccc3c(c2)c4c([nH]3)CC[C@@H](C4)C C38663949
C[C@H]1C[C@@H](CC(C1)(C)C)CC(=O)Nc2ccc(c(c2)S(=O)(=O)N)OC C66591890
Cc1ccc(c(c1)C)C[C@@H](C)NC(=O)NNC(=O)[C@H]2Cc3ccccc3O2 C66598454
c1ccc2c(c1)C[C@H](O2)C(=O)NNC(=O)NCC3(CC3)c4ccc(cc4)Cl C67080501
CC[C@@H](C)Sc1ccc(c(c1)C)NC(=O)C2CCC3(CC2)C(=O)NC(=O)N3 C67272087
C[C@@H](c1ccc2c(c1)CC(=O)N2)NC(=O)Nc3cc(ccc3OC(C)C)F C67298067
COC(=O)Nc1cc(ccc1F)NC(=O)NCc2ccc(c(c2)Cl)F C67321199
COC(=O)Nc1cc(ccc1F)NC(=O)N[C@@H]2CCCC[C@H]2C(F)(F)F C67322551
c1cc2c(c(c1)NC(=O)Nc3ccc(cc3)F)CCN(C2)C(=O)c4ccc[nH]4 C67339126
c1ccc(cc1)n2ccc(n2)NC(=O)NC[C@H](c3ccc4ccccc4c3)O C67537826
CC(C)(C)c1nnc(s1)NC(=O)NC[C@H](c2ccc3ccccc3c2)O C67547684
C[C@@H](c1ccc2c(c1)NC(=O)CO2)NC(=O)Nc3cccc(c3)[C@@H](C)SC C67579024
Cc1ccc(c(c1)C)NC(=O)C2=C(NC(=S)N[C@H]2c3cc(ccc3OC)OC)C C01171958
c1cc(ccc1[C@H]2c3c(c(=O)cc(o3)CO)OC(=C2C#N)N)SC(F)(F)F C01427371
Cc1ccc(cc1C)NC(=O)C2=C(NC(=S)N[C@H]2c3ccc(cc3OC)OC)C C01184187
C[C@@H](C(=O)NNC(=O)NC12CC3CC(C1)CC(C3)C2)Oc4ccc5c(c4)CCC5 C05041338
c1ccc(c(c1)C(=O)NNC(=O)COc2cc(c(cc2Cl)Cl)Cl)O C05171998
CC[C@H](C)NC(=O)[C@]1(c2ccccc2NC(=O)N1c3ccc(c(c3)Cl)Cl)O C06725100
c1cc(cc(c1)S(=O)(=O)N)NS(=O)(=O)c2ccc(cc2)C3CCCCC3 C07053670
CCOc1ccc2c(c1)c(c(o2)C(=O)Nc3c(c4c(s3)CCCC4)C(=O)N)C C07974423
Cc1ccc(cc1)c2nnc(n2N)SCC(=O)Nc3ccc(cc3Cl)F C03500141
Cc1ccc(cc1)NC2=NC(=O)C[C@H](N2)C(=O)Nc3ccccc3C(F)(F)F C09192451
Cc1cc(c2c(c1)c(cc(n2)SCC(=O)Nc3ccc4c(c3)[nH]c(=O)[nH]4)C)C C12644902
CCN(CC)S(=O)(=O)c1ccc2c(c1)[C@H]3C=CC[C@H]3[C@@H](N2)c4ccc(cc4O)O C13639881
c1cc(ccc1c2nc(cs2)/C=C/C(=O)Nc3ccc4c(c3)[nH]c(=O)[nH]4)F C16260559
C[C@H](C(=O)NNC(=O)c1cc(ccc1O)Br)Oc2ccccc2F C16495874
CCc1ccc(cc1S(=O)(=O)N)c2ccc(nn2)N[C@H]3CCC[C@@H]([C@@H]3C)C C16650604
C[C@H](C(=O)NNC(=O)c1ccc2c(c1)c3c([nH]2)CCCC3)Oc4ccccc4F C18053825
Cc1ccc(cc1)CSc2nnc(n2N)c3cc([nH]n3)c4ccc(cc4)F C09088758
C[C@@H]1CCCC[C@H]1NC(=O)[C@@H](C)OC(=O)c2c(c(c(c(n2)Cl)Cl)N)Cl C20990040
Cc1c2ccccc2oc1C(=O)NNC(=O)c3cc(ccc3O)Br C28814087
c1ccc2c(c1)c(c[nH]2)c3nnc(n3C4CC4)SCC5=C(SNN5)Cl C39777086
c1cc(ccc1[C@H]2Nc3ccc(cc3C(=O)N2NC(=O)C4CCCCC4)Cl)O C39919827
CC(C)(C)NS(=O)(=O)c1cccc(c1)NC(=O)c2c(c3ccccc3[nH]2)Cl C40145083
COc1ccc2ccccc2c1CNC(=O)C(=O)Nc3cccc4c3cccc4O C40266965
CC(C)CCSc1[nH]c(=O)c2c(n1)NC3=C([C@@H]2c4cccc(c4)O)C(=O)CCC3 C06855594
c1cc(ccc1Oc2c(c(ncn2)Nc3ccc(cn3)Cl)N)Br C40779659
c1cc(c(nc1)Cl)Nc2c(c(ncn2)Oc3ccc(cc3)Br)N C40802101
c1ccc2c(c1)ccc(n2)C(=O)NNC(=O)NCCC34CC5CC(C3)CC(C5)C4 C43075450
C[C@H]1CC[C@@H]([C@@H](C1)NC(=O)NNC(=O)c2cc(cn2C)Br)C(C)C C45639115
CC(C)(C)[C@@H](c1cccs1)NC(=O)Nc2cc3c(cc2Cl)NC(=O)CO3 C47504461
C[C@@H]1c2c(c3ccccc3[nH]2)CCN1C(=O)Nc4ccc(cc4)C(=O)NCC=C C48161292
c1ccc(cc1)[C@H]2CNC(=O)[C@H]2C(=O)N/N=C\c3cc(cc(c3O)Cl)Cl C04646696
Cc1ccc(s1)[C@@H](C)NC(=O)Nc2ccc(c(c2)Cl)N3CCNC(=O)C3 C54432687
Cc1ccc(c(c1)O[C@@H](C)C(=O)Nc2cc(cc(c2C)C)S(=O)(=O)N)Cl C56157559
C[C@H](C(=O)Nc1cc(ccc1Cl)Cl)Nc2cccc(c2)N3CCNC3=O C56157797
CC(C)(C)[C@@H]1CCc2c(sc(c2C(=O)N)NC(=O)c3ccc4c(c3)nsn4)C1 C08071852
Cc1cc(cc(c1S(=O)(=O)Nc2cccc(c2)S(=O)(=O)N)C)C(C)(C)C C16101356
Cc1c(cccc1Cl)NC(=O)[C@@H](C)Sc2nnc(n2N)c3ccc(cc3)F C07365261
Cc1c(cccc1Cl)NC(=O)[C@H](C)Sc2nnc(n2N)c3ccc(cc3)F C07365263
Cc1ccc(cc1C)NC(=O)NC(=O)CSc2[nH]c3cc(c(cc3n2)F)F C58611227
C[C@H](c1ccc2c(c1)CC(=O)N2)NC(=O)Nc3cc(ccc3N4CCCCC4)Cl C47154153
Cc1ccccc1NCC(=O)N/N=C\2/c3c(ccc(c3Br)C)NC2=O C06391650
CC1=C([C@@H](NC(=S)N1)c2ccc(cc2)Cl)C(=O)N/N=C/c3ccccc3OC C59384211
c1ccc(cc1)NC(=O)Cn2cc(c3c2cccc3)/C=C(/C#N)\C4Nc5ccccc5N4 C59399132
c1ccc(c(c1)c2[nH]c3ccc(cc3n2)NC(=O)[C@H]4CC(=O)Nc5c4cccc5)Cl C59585536
Cc1cc(cc(c1)n2c(cc(c2C)/C=N/NC(=O)Cc3csc(n3)N)C)C C59645470
COc1ccc(cc1)[C@H]2C[C@H](N=C3N2N=C(N3)N)c4ccc(c(c4)Cl)Cl C13131979
Cc1ccn2cc(nc2c1)C(=O)Nc3c(c4c(s3)C[C@H](CC4)C(C)(C)C)C(=O)N C62039072
COC(=O)Nc1cc(ccc1F)NC(=O)c2c(c3cc(ccc3[nH]2)Cl)Cl C66746100
c1cc2c(cc[nH]2)c(c1)NC(=O)N3CCC(CC3)NC(=O)CC4CCCCC4 C66952850
c1ccc2c(c1)cc(cn2)NC(=O)NNc3c(cc(cn3)C(F)(F)F)Cl C67474845
CC(C)OC(=O)Nc1ccc2c(c1)N(c3ccccc3CC2)C(=O)C[NH2+]CCO C01828794
c1cc(ccc1C[NH2+][C@@H]2CC(=O)N(C2=O)c3cc(cc(c3)Cl)Cl)S(=O)(=O)N C06077147
CCc1ccc2c(c1)[C@@]3([C@H]4[C@@H]([C@@H]([NH2+]3)[C@@H](C)O)C(=O)N(C4=O)CCc5ccccc5)C(=O)N2 C08789926
Cc1ccc2c(c1C)NC(=O)[C@@]23[C@H]4[C@@H]([C@@H]([NH2+]3)[C@@H](C)O)C(=O)N(C4=O)CCc5ccccc5 C12881539
C[C@@H]([C@H]1[C@@H]2[C@@H](C(=O)N(C2=O)CCc3ccccc3)[C@@]4([NH2+]1)c5cccc(c5NC4=O)Cl)O C12882696
Cc1c(ccc2c1NC(=O)[C@@]23[C@H]4[C@@H]([C@H]([NH2+]3)[C@@H](C)O)C(=O)N(C4=O)CCc5ccccc5)Cl C12885005
C[C@@H](C(=O)Nc1c(c2c(s1)CCC2)C(=O)N)[NH+]3CCc4cc(c(cc4C3)OC)OC C13163357
c1cc(ccc1C2(CC[NH+](CC2)Cc3ccc(c(=O)[nH]3)C(=O)NC[C@H]4CCCO4)O)Cl C15002758
c1cc(ccc1NC(=S)N[C@H]2C[C@H]3C(=O)NC[C@H]([NH+]3C2)CCC(=O)N4CCCC4)Cl C15707546
CCn1c(c(cn1)C[NH+](C)CC(=O)Nc2c(c3c(s2)C[C@H](CC3)C)C(=O)N)C C17082737
Cc1ccc(cc1)C(=O)N[C@@H](CCSC)C(=O)N2CCC3(CC2)c4c([nH]c[nH+]4)CCN3 C20759228
Cc1cc(c(c(c1)C)NC(=O)C[NH+](C)[C@H](C)C(=O)NC(=O)NCC(F)(F)F)C C24378634
CC(C)Cn1c(c(c(=O)[nH]c1=O)C(=O)C[NH+](C)Cc2c(cccc2Cl)F)N C28957830
C[C@H](C(=O)N1CCC2(CC1)c3c([nH+]c[nH]3)CCN2)NC(=O)c4ccc5ccccc5c4 C24985539
C[C@H](C(=O)N1CCC2(CC1)c3c([nH+]c[nH]3)CCN2)NC(=O)c4ccc(o4)Br C13550857
C[C@H]1C2=C([C@@H](O[C@@H]2C)NC(=O)C[NH+]3CCC4=C([C@@H]3c5ccccc5)CCS4)C(=O)NN1 C38797079
c1cc(ccc1c2ccc(o2)C(=O)N3C[C@H](C4(C3)CC[NH2+]CC4)C(=O)NCCCO)F C39605539
C[C@H](CCCC(C)(C)O)NC(=O)[C@H]1CN(CC12CC[NH2+]CC2)C(=O)c3cccnc3Cl C39631472
C[C@H](CCCC(C)(C)O)NC(=O)[C@@H]1CN(CC12CC[NH2+]CC2)C(=O)c3cccn3C C39631704
C[C@@H](CCCC(C)(C)O)NC(=O)[C@H]1CN(CC12CC[NH2+]CC2)C(=O)c3cccn3C C39631706
Cc1c(c(n[nH]1)C)[C@H](C)NC(=O)[C@@H]2CN(CC23CC[NH2+]CC3)C(=O)CCC4CCCC4 C44713706
Cc1c(c(n[nH]1)C)[C@@H](C)NC(=O)[C@@H]2CN(CC23CC[NH2+]CC3)C(=O)c4ccc(cc4)Cl C44713729
Cc1c(c(n[nH]1)C)[C@H](C)NC(=O)[C@@H]2CN(CC23CC[NH2+]CC3)C(=O)c4cccc(c4)Cl C44713779
Cc1c(c(n[nH]1)C)[C@H](C)NC(=O)[C@H]2CN(CC23CC[NH2+]CC3)C(=O)c4cccc(c4)Cl C44713783
CCC(CC)C(=O)N1C[C@@H](C2(C1)CC[NH2+]CC2)C(=O)N[C@@H](C)c3c([nH]nc3C)C C44713833
Cc1ccc(cc1F)C(=O)N2C[C@@H](C3(C2)CC[NH2+]CC3)C(=O)N[C@H](C)c4c([nH]nc4C)C C44713853
Cc1cc(ccc1F)C(=O)N2C[C@@H](C3(C2)CC[NH2+]CC3)C(=O)N[C@H](C)c4c([nH]nc4C)C C44713905
Cc1ccc(c(c1F)F)C(=O)N2C[C@H](C3(C2)CC[NH2+]CC3)C(=O)N[C@@H](C)c4c([nH]nc4C)C C44713917
Cc1ccc(cc1C)C(=O)N2C[C@H](C3(C2)CC[NH2+]CC3)C(=O)N[C@@H](C)c4c([nH]nc4C)C C44714044
Cc1ccc(c(c1)C)C(=O)N2C[C@H](C3(C2)CC[NH2+]CC3)C(=O)N[C@@H](C)c4c([nH]nc4C)C C44714193
Cc1ccsc1C(=O)N2C[C@H](C3(C2)CC[NH2+]CC3)C(=O)N[C@H](C)c4c([nH]nc4C)C C44714302
Cc1c(c(=O)[nH]c(=O)[nH]1)CCC(=O)NC[C@H](c2ccccc2Cl)[NH+]3CCCC3 C45819211
c1cc(c(c(c1)Cl)[C@H](CNC(=O)N2CCO[C@@H](C2)C(=O)N)[NH+]3CCCC3)F C51684472
CSCC[C@@H](C(=O)N1CCC2(CC1)c3c([nH]c[nH+]3)CCN2)NC(=O)c4cccc(c4)F C36627021
C[C@@H](C(=O)NC(=O)NC)[NH+](C)CC(=O)Nc1ccc(c(c1)C(F)(F)F)Cl C31158000
c1cc(c(cc1C(=O)NCCC(=O)N2CCC3(CC2)c4c([nH]c[nH+]4)CCN3)F)F C20589248
CC(C)(C)c1ccc(cc1)C(=O)NCC(=O)N2CCC3(CC2)c4c([nH]c[nH+]4)CCN3 C20573748
C[NH2+][C@@H](CCOc1c(cc(cc1Br)[N+](=O)[O-])Br)C(=O)N C62595580
c1ccc2=[NH+]CC(=c2c1)C[C@@H](C(=O)N3CCN(CC3)c4ccccc4Cl)NC(=O)N C63117994
c1ccc2=[NH+]CC(=c2c1)[C@@H](CNS(=O)(=O)c3ccc(cc3)S(=O)(=O)N)c4cccs4 C63182692
C[C@@H]1c2c(cc(cc2OC(=O)[C@@H]1CC(=O)NCCC3=c4cc(ccc4=[NH+]C3)F)O)O C63490818
COc1ccc2=[NH+][C@@H]3[C@@H](NCCC3=c2c1)[C@@H]4C(=N[C@@H](N(C4=O)c5cccc(c5)Cl)O)O C64097974
COc1ccc2=[NH+][C@H]3[C@H](NCCC3=c2c1)[C@@H]4C(=N[C@@H](N(C4=O)c5cccc(c5)Cl)O)O C64097977
C[C@H](C(=O)N1CCC2(CC1)c3c([nH]c[nH+]3)CCN2)NC(=O)c4ccc5ccccc5c4 C24985539
c1ccc2c(c1)C[C@H](NC2)C(=O)N[C@H](CC3=c4ccccc4=[NH+]C3)C(=O)NC[C@@H]5CCCO5 C64277640
C[C@H]1C[C@@H](C[NH+](C1)CCNC(=O)N[C@@H](C)c2cccc(c2)S(=O)(=O)NC)C C67389775
CC1CC[NH+](CC1)C[C@@H](CNC(=O)Nc2ccc(cc2)Cn3ccccc3=O)O C67547064
CC1CC[NH+](CC1)C[C@@H](CNC(=O)Nc2cc3c(cc2SC)OCCO3)O C67551320
CC1CC[NH+](CC1)C[C@H](CNC(=O)Nc2cccc(c2)Cn3ccccc3=O)O C67572952
Cc1cccc(c1OC[C@@H](CNC(=O)NC2CCN(CC2)c3cccc[nH+]3)O)C C67602968
CC(C)[NH+]1CCc2c(sc(c2C(=O)N)NC(=O)CCSc3ccc(cc3)F)C1 C05192809
Cc1ccc(c(c1)[C@@H]2C(=C(NC(=O)N2)C[NH2+]Cc3ccc(cc3)F)C(=O)OC)C C08306816
Cc1ccc(c(c1)[C@H]2C(=C(NC(=O)N2)C[NH2+]Cc3ccc(cc3)F)C(=O)OC)C C08306817
CCC[NH+]1CCc2c(sc(c2C(=O)N)NC(=O)CSc3ccc(cc3)Cl)C1 C09630224
CCC(=O)Nc1ccc(cc1)[C@H](C[NH+]2CCC3(CC2)C[C@H](c4cc(ccc4O3)C)O)O C12293774
CCC(=O)Nc1cc(ccc1OC)[C@@H](C[NH+]2CCc3c4ccccc4[nH]c3[C@@H]2C)O C19499310
C[C@H](C(=O)Nc1c(c2c(s1)CCC2)C(=O)N)[NH+](C)Cc3c(cccc3Cl)F C21671362
CCc1ccc(cc1)[C@@H](C(C)C)[NH2+]CC(=O)N2C[C@H](Oc3c2cccc3)C(=O)N C24747460
CCCNC(=O)NC(=O)C[NH+](C)[C@H]1c2cc(cc(c2C[C@@H]1O)Cl)Cl C32911841
C[C@H](CC(=O)Nc1c(cc(cc1Br)Br)C(=O)OC)[NH3+] C37769929
Cc1ccc(cc1C)C2=NN=C[C@@H]2C[NH2+]CCc3ccc(cc3)S(=O)(=O)N C39519245
c1ccc2c(c1)[nH]c(n2)CS[C@@H]3NN[C@H](N3c4ccc(cc4)Cl)c5cc[nH+]cc5 C39926830
C[C@@H](CC(C)C)NC(=O)[C@H]1C[NH2+]C[C@@H]1C(=O)N[C@@H](C)c2cccc3c2cccc3 C43222781
CC(C)C(=O)Nc1ccc(cc1)NC(=O)NC[C@@H](c2ccsc2)[NH+](C)C C43675325
C[C@@H](c1ccccc1Cl)NC(=O)Cn2c3ccccc3[nH+]c2NCCO C45733842
C[C@@H](c1ccc(cc1)OC(F)(F)F)[NH2+][C@H](C)C(=O)NC(=O)NC(C)C C46817892
CC(C)NC(=O)c1ccc(cc1)NC(=O)NC[C@H](c2cccs2)[NH+](C)C C48104887
Cc1ccc(cc1NC(=O)NC[C@H](c2ccsc2)[NH+](C)C)NC(=O)C(C)C C48255445
CC(C)NC(=O)Nc1ccc(cc1)C(=O)NC[C@H](c2cccs2)[NH+](C)C C48382066
C[C@H]1CCC[C@@](C1)(CNC(=O)NCCNC(=O)c2ccccc2F)[NH+](C)C C52562452
c1ccc2=[NH+]CC(=c2c1)C[C@@H](COc3cc(cnc3)c4ccc(cc4)C(=O)[O-])[NH3+] C52627777
c1ccc(c(c1)[C@H]2[NH+]=N[C@@H](N2N)SCc3[nH]c4ccccc4n3)Cl C39926796
C[C@H](c1ccc(cc1)S(=O)(=O)N)[NH+](C)CC(=O)Nc2cccc(c2)C(C)C C29062039
CC[C@H](C)NC(=O)c1ccc(cc1)NC(=O)NC[C@@H](C)[NH+]2CCC[C@@H](C2)C C54479455
C[C@H]1CCC[NH+](C1)Cc2ccccc2CN[C@@H](C)C(=O)NC(=O)NC(C)(C)C C56156157
CC1(CC(CC([NH2+]1)(C)C)NC(=O)Nc2ccc(c(c2)F)OCCOC)C C56541113
C[C@@H]1C[C@@H](C[NH+](C1)C[C@@H](C)NC(=O)Nc2ccc(cc2)NC(=O)C(C)C)C C56574644
C[C@H]1CCC[NH+](C1)C[C@@H](C)NC(=O)Nc2ccc(cc2)CC(=O)NC(C)C C56611202
C[C@H]1C[C@@H](C[NH+](C1)C[C@@H](C)NC(=O)Nc2ccc(cc2)CC(=O)NC(C)C)C C56611277
C[C@@H]1C[C@H](C[NH+](C1)C[C@@H](C)NC(=O)Nc2ccc(cc2)CC(=O)NC(C)C)C C56611278
Cc1c(cccc1NC(=O)N[C@H](C)C[NH+]2C[C@H](C[C@@H](C2)C)C)C(=O)NC C56611790
CC1CC[NH+](CC1)CCCNC(=O)Nc2cc(ccc2Cl)C(=O)NC(C)C C56688914
C[C@@H]1C[C@H](C[NH+](C1)CCCCNC(=O)Nc2cc(ccc2Cl)NC(=O)C)C C56692214
C[C@@H]1C[C@H](C[NH+](C1)CCNC(=O)Nc2ccc(c(c2)Cl)C(=O)NC)C C56694017
c1cc(ccc1C2(CCCC2)C(=O)NCCC[NH+]3CCC[C@@H](C3)C(=O)N)Cl C58426501
CCNC(=O)c1ccc(c(c1)C)NC(=O)NC[C@H](c2cccs2)[NH+](C)C C48109233
C[C@@H]1CCCC[NH+]1Cc2ccccc2CNC(=O)NCC(=O)NC(C)(C)C C48177576
CCOc1ccc2c(c1)S[C@@H](N2)NC(=O)NC[C@@H]3C=c4ccccc4=[NH+]3 C63956382
c1ccc(cc1)Cn2c3ccc(cc3c(c2O)/N=[NH+]/C(=O)N)Br C18155583
CC1CC[NH+](CC1)[C@@H](C)CNC(=O)Nc2ccc(cc2)CC(=O)NC(C)C C65360921
c1cc(cc(c1)O)CCNC(=O)NCC2CC[NH+](CC2)Cc3cccs3 C66234448
Cc1cc(ccc1C(=O)NC(C)C)NC(=O)NCC[NH+]2C[C@@H](C[C@@H](C2)C)C C66682077
Cc1cc(ccc1C(=O)NC(C)C)NC(=O)NC[C@@H](C(C)C)[NH+]2CCCC2 C66683560
Cc1ccc(cc1C(=O)NC(C)C)NC(=O)NC[C@@H](c2cccs2)[NH+](C)C C66686831
Cc1ccc(c(c1)Cl)NC(=O)CCNC(=O)NC[C@H](C)[NH+]2CCC[C@@H](C2)C C67389874
CCCCNC(=O)NC(=O)[C@H](C)[NH+]1CCC(CC1)[C@@H](c2ccc(cc2)Cl)O C67400555
c1ccc2cc(ccc2c1)[C@H](CNC(=O)NC[C@@H](c3ccco3)[NH+]4CCCC4)O C67455246
C1CCC(CC1)C[NH+]2CCC[C@H]2CNC(=O)N3CCC[C@@H](C3)CCC(=O)N C67481902
CC1CC[NH+](CC1)C[C@@H](CNC(=O)Nc2c(cccc2C(C)C)C(C)C)O C67487232
C[C@H]1C[C@@H](C[NH+](C1)CCCCNC(=O)Nc2ccc(cc2Cl)NC(=O)C)C C67576050
C[NH+]1CCc2c(sc(c2C(=O)N)NC(=O)COc3ccc(cc3Cl)Cl)C1 C04087247
Cc1ccc(cc1)[C@H]2/C(=C(/c3ccc(cc3)Cl)\O)/C(=O)C(=O)N2CC[NH2+]CCO C06694347
CC(C)[NH+]1CCc2c(sc(c2C(=O)N)NC(=O)CSc3ccc(cc3)OC)C1 C10022441
c1ccc(c(c1)C[NH+]2CCNC(=O)[C@H]2CC(=O)NCC3(CCCCC3)O)C(F)(F)F C12058381
Cc1c(c2c(c(c1O)C)CC[C@](O2)(C)C[NH2+]CCCCn3ccc(=O)c(c3C)O)C C01548298
CC[NH+](CCO)Cc1ccc(c(=O)[nH]1)C(=O)NC23CC4CC(C2)CC(C4)C3 C14969865
C[NH+](Cc1ccccc1Br)CC(=O)Nc2cccc(c2)S(=O)(=O)N C16562914
C[C@@H](c1ccc(cc1)S(=O)(=O)N)[NH+](C)CCC(=O)Nc2c(cccc2Cl)Cl C22199507
CC[NH+](Cc1ccc(s1)Br)CC(=O)Nc2cccc(c2)S(=O)(=O)N C23260202
C[C@H](c1ccccc1Cl)N2CC[NH+](CC2)CCC(=O)Nc3c(ccs3)C(=O)N C29690267
Cc1cc(ccc1NC(=O)C[NH+](C)[C@H](C)c2ccc(cc2)S(=O)(=O)N)Cl C32542215
C[NH+]1CCC(CC1)NC(=O)N2CCC(CC2)C(=O)Nc3cc(ccc3O)Cl C43180210
C[C@H](c1ccc(c(c1)F)F)[NH+](C)CC(=O)Nc2cccc(c2)S(=O)(=O)N C45703948
CN(C)c1ccc(c[nH+]1)CNC(=O)NNc2c(c(c(c(c2F)F)F)F)F C46286962
C[C@H](CNC(=O)Nc1ccc(cc1)C(=O)NC(C)(C)C)C[NH+]2CCCCC2 C48073503
C[C@@H]1CCC[NH+](C1)C(C)(C)CNC(=O)Nc2ccc(cc2)C(=O)NCC=C C54443675
C[C@@H]1CCC[NH+](C1)Cc2ccc(cc2)NC(=O)N(C)Cc3cccc(c3)C(=O)N C56628010
CC1CC[NH+](CC1)CCCCNC(=O)Nc2cc(ccc2Cl)NC(=O)C C56692202
C[C@@H]1CCC[NH+](C1)CCCCNC(=O)Nc2ccc(c(c2)Cl)C(=O)NC C56694071
C[C@H]1CCC[NH+](C1)CCCNC(=O)Nc2ccc(c(c2)Cl)C(=O)NC C56694176
C[C@H]1C[C@@H](C[NH+](C1)C[C@@H](C)NC(=O)NNC(=O)c2ccc(cc2)Cl)C C56945445
c1cc(ccc1NC(=O)CNC(=O)NCC[NH+]2CCc3c(ccs3)C2)F C58209008
C#Cc1cccc(c1)NC(=O)CNC(=O)NC[C@H](c2cccs2)[NH+]3CCCC3 C59855102
c1cc(sc1)[C@@H](CNC(=O)NCC(=O)Nc2ccc(cc2)Cl)[NH+]3CCCC3 C54649155
CCNC(=O)c1ccc(c(c1)NC(=O)NC[C@@H](c2ccsc2)[NH+](C)C)C C61262954
CCC[NH+]1CCC(CC1)NC(=O)CCNC(=O)NC23CC4CC(C2)CC(C4)C3 C61509970
Cc1ccc(cc1)[C@H](CNC(=O)Nc2ccc(c(c2)NC(=O)C)F)[NH+]3CCCC3 C61749176
CC(C)NC(=O)Cc1ccc(cc1)NC(=O)NC2CC[NH+](CC2)CC(F)F C61749746
CCC(=O)Nc1ccc(cc1)[C@@H](C)NC(=O)NC[C@H](C)[NH+]2CCC[C@H](C2)C C61957221
C[C@H](CNC(=O)NC[C@@H](c1ccc(cc1)OC)O)[NH+]2CCc3ccccc3C2 C62043602
C[C@H](c1cccc(c1)S(=O)(=O)N)NC(=O)CCC2=c3ccccc3=[NH+]C2 C63073021
c1cc(sc1)[C@@H](CNC(=O)NCC(=O)Nc2ccc(cc2)F)[NH+]3CCCC3 C50114821
C[C@@H](CNC(=O)C(=O)NNc1ccc(cc1Cl)Cl)C[NH+]2CCCCC2 C65111426
CCc1ccc(cc1)c2[nH]c(=S)n(n2)C[NH+]3CCC[C@H](C3)CCC(=O)N C66080561
C[C@H](C(=O)NC(=O)NCC=C)[NH2+]CC1(CCOCC1)c2ccc(cc2)Cl C66391764
C[C@H]1CCC[NH+](C1)CCCCNC(=O)Nc2cc(c[nH]c2=O)C(F)(F)F C66402460
C[C@@H]1C[C@@H](C[NH+](C1)CCCCNC(=O)Nc2cc(c[nH]c2=O)C(F)(F)F)C C66402473
Cc1cccc(c1)C(=O)NNC(=O)NCC(C)(C)[NH+]2CCc3ccccc3C2 C67041953
CCOc1ccc(cc1NC(=O)NC[C@@H](C[NH+]2CCc3ccccc3C2)O)F C67344636
Cc1ccc(c(c1)Cl)NC(=O)CCNC(=O)NCC2(CCCC2)[NH+](C)C C67381789
CCCCNC(=O)NC(=O)[C@@H](C)[NH+]1CCC(CC1)[C@@H](c2ccc(cc2)Cl)O C67400554
CCNC(=O)NC(=O)[C@@H](C)[NH+]1CCC(CC1)[C@@H](c2ccc(cc2)Cl)O C67400632
CCNC(=O)NC(=O)[C@H](C)[NH+]1CCC(CC1)[C@@H](c2ccc(cc2)Cl)O C67400633
c1ccc2cc(ccc2c1)[C@@H](CNC(=O)NCc3cc[nH+]c(c3)N4CCCC4)O C67457060
Cc1cc(ccc1S(=O)(=O)N)C(=O)NC[C@@H]2CCC[NH+]2CC3CCCCC3 C67484140
CCC[NH+]1Cc2cccc(c2C1)NC(=O)C(=O)N[C@H](C)Cc3ccc(cc3)O C67554615
CC(C)C[C@@H](CNC(=O)Nc1ccc(cc1Cl)NC(=O)C)[NH+]2CCCC2 C67575748
C[C@@H]1CCC[NH+](C1)CCCCNC(=O)Nc2ccc(cc2Cl)NC(=O)C C67575823
CC1CC[NH+](CC1)C[C@@H](CNC(=O)N[C@H](C)c2ccc(c(c2)F)OC)O C67609938
C[C@H]1Cc2ccccc2N1CCNC(=O)NC[C@H](C[NH+]3CCC(CC3)C)O C67637500
Cc1c(c(no1)c2c(cccc2Cl)Cl)C(=O)NC(=[NH2+])N3C[C@H](O[C@@H](C3)C)C C01048897
c1ccc(c(c1)[C@@H](c2nnnn2C3CCCCC3)[NH+]4CCC(CC4)C(=O)N)Cl C04849770
Cc1cccc(c1NC(=O)C[NH+](C)CC(=O)N2c3ccccc3NC(=O)C[C@@H]2C)C C07459483
CCN(CC)C(=O)c1c(c2c3c(c([nH+]c2s1)N4CCOCC4)COC(C3)(C)C)N C00810536
CCOC(=O)c1c(c2c3c(c([nH+]c2s1)N4CCOCC4)COC(C3)(C)C)N C00903733
Cn1c(ccn1)C(=O)NC[C@H]2CCC3(O2)CC[NH+](CC3)Cc4cc(ccc4O)Cl C11975269
Cc1ccc2c(c1)c(n[nH]2)C(=O)N3CCC(CC3)[NH+]4CCC(CC4)C(=O)NC(C)C C12300097
CN(C)c1ncc(s1)C[NH+]2CCC[C@H](C2)C(=O)Nc3ccc(cc3)c4ccn[nH]4 C12301501
CN(C)c1ncc(s1)C[NH+]2CCC[C@@H](C2)C(=O)Nc3ccc(cc3)c4ccn[nH]4 C12301502
Cc1ccc(c(c1)C)NC(=O)NC(=O)[C@H](C)[NH+]2CCc3cc(c(cc3C2)OC)OC C12864940
CN(Cc1c2c([nH]n1)CCCC2)C(=O)C[C@@H]3C(=O)NCC[NH+]3C4Cc5ccccc5C4 C12302155
Cn1c2ccc(cc2nc1C[NH+]3CCCCC3)NC(=O)c4cc([nH]n4)C(F)(F)F C19289828
COc1ccc(cc1)C(=O)c2c[nH+]c3ccc(cc3c2N4CCC(CC4)C(=O)N)OC C21158413
Cc1cc(oc-2c/c(=[NH+]/CC(=O)Nc3ccc(cc3)S(=O)(=O)C)/ccc12)O C29397890
C[NH+](CCC(=O)NN1C(=O)C2(CCCCC2)NC1=O)Cc3ccc(cc3)Cl C31006091
COC(=O)c1ccccc1NC(=O)NCc2cc[nH+]c(c2)N3CCSCC3 C33280284
Cc1cccc(c1NC(=O)Nc2ccc([nH+]c2)N3CCCN(CC3)C(=O)C4CC4)C C34681353
CCOC(=O)C1=C(N(C(=O)N[C@@H]1c2ccc(cc2)Cl)C)CN3CC[NH2+]CC3 C35990900
COc1ccc2ccccc2c1[C@H]3CC(=NN3)C(=O)N/N=C/C4=c5ccccc5=[NH+]C4 C38814399
C[C@H](C(=O)Nc1cccc(c1)C(=O)C)S[C@@H]2NN=C(O2)C3=c4ccccc4=[NH+]C3 C39736065
CCOc1cc(ccc1NC(=O)NCc2ccc([nH+]c2)N3CCO[C@@H](C3)C)F C45876182
CCOc1cc(ccc1NC(=O)NCc2ccc([nH+]c2)N3CCO[C@H](C3)C)F C45876184
Cc1cc(ccc1NC(=O)NCc2ccc([nH+]c2)N3C[C@H](O[C@H](C3)C)C)N(C)C C46015087
CCOc1cc(ccc1NC(=O)NCc2ccc([nH+]c2)N3CCO[C@@H](C3)C)C C47765245
C[C@H]1CN(CCO1)c2ccc(c[nH+]2)CNC(=O)Nc3ccc(cc3)OC(C)C C48454644
CC(C)[C@@H](CNC(=O)C(=O)/N=c\1/[nH]c2ccccc2s1)N3CC[NH+](CC3)C C47970629
CCC[C@H](C)NC(=O)[C@@H]1CCC[NH+](C1)CN2C(=O)C3(CCCCCC3)NC2=O C50901437
c1cc(cc(c1)NC(=O)NC[C@@H](c2cccs2)N3CCOCC3)c4c[nH+]co4 C52472704
c1cc(cc(c1)NC(=O)Nc2ccc3c(c2)CN(C3)CC4=c5cccnc5=[NH+]C4)C#N C52565703
Cc1cc([nH+]c2c1c(c(s2)C(=O)OCc3cc(=O)n4c(csc4n3)C)N)C C10645153
CCn1c(=O)c2ccc(cc2[nH]c1=O)C(=O)NCC(C)(C)[NH+]3C[C@@H](C[C@H](C3)C)C C58218616
C[C@@H]1CN(C[C@@H](O1)C)c2ccc(c[nH+]2)CNC(=O)Nc3ccc(cc3)N(C)C C58520919
Cc1ccc(c(c1)[C@H](C)NC(=O)NCc2ccc([nH+]c2)N3C[C@H](O[C@@H](C3)C)C)OC C48181589
C[C@H]1CCCC[C@]12C(=O)N(C(=O)N2)CC(=O)NC[C@@H](c3ccccc3)[NH+](C)C C60392256
C[C@@H](C(=O)Nc1ccccc1Cl)NC(=O)N2CCN(CC2)c3cccc[nH+]3 C61720581
c1ccc2=[NH+]CC(=c2c1)CCNC(=O)CNC(=O)N3CC[C@H]4[C@@H](C3)N=C5[C@@H]4C=CC=C5 C63270802
COc1ccc(cc1)NC(=O)CCNC(=O)N2CCC3=c4ccccc4=[NH+][C@@H]3C2 C63271389
CC(C)CN1[C@@H]([C@@H](C(=O)N(C1=O)CC(C)C)[C@@H]2[C@@H]3C(=c4ccccc4=[NH+]3)CCN2)O C63375800
Cc1c(cccc1[N+](=O)[O-])NC(=O)[C@@H](C)[NH+]2CCC(CC2)[C@H](c3ccccc3)O C63491987
C[C@H]1C[C@@]2(CC(C1)(C)C)C(=O)N(C(=O)N2)CC(=O)NCCC3=c4ccccc4=[NH+]C3 C63796307
C[C@@H]1C[C@@]2(CC(C1)(C)C)C(=O)N(C(=O)N2)CC(=O)NCCC3=c4ccccc4=[NH+]C3 C63796308
C[C@H]1c2cc3c(cc2OC(=O)[C@@H]1CCC(=O)NCCc4c[nH+]c[nH]4)oc5c3CCCC5 C53627426
CCOc1ccc(cc1C)NC(=O)NCc2ccc([nH+]c2)N3CCO[C@@H](C3)C C64546162
C1CCCC2(CCC1)C(=O)N(C(=O)N2)C[NH+]3CCC(CC3)NC(=O)C4CCC4 C66079926
COc1cc(ccc1O)CN(C2CC2)C(=O)Nc3ccc([nH+]c3)N4CCCCC4 C66667975
Cc1cnc(o1)c2cccc(c2)NC(=O)C(=O)NCC(C)(C)[NH+]3CCC[C@H](C3)C C66998199
CN(CC(=O)Nc1cc(cc(c1)F)F)C(=O)Nc2ccc[nH+]c2N3CCCC3 C67012851
CC[C@@]1(C(=O)N(C(=O)N1)NC(=O)C[NH+]2CCC[C@@H]3[C@@H]2CCCC3)c4ccccc4 C07588490
CC(C)(C)NC(=O)C[NH+]1CCC2(CC1)NC(=NO2)c3ccc(cc3)OC(F)(F)F C67317621
C[C@H]1CC(=O)Nc2ccccc2N1C(=O)C(=O)NCC[NH+](C)Cc3ccccc3 C67379780
Cc1ccc(cc1)n2nc3cc(c(cc3n2)NC(=S)NC(=O)c4ccc(cc4)[N+](=O)[O-])C C00878058
COC(=O)Cn\1c2ccc(cc2s/c1=N\S(=O)(=O)c3ccc(s3)Cl)S(=O)(=O)N C08967450
CCc1ccc2c(c1)c(=O)cc(o2)C(=O)Nc3ccc(cc3)S(=O)(=O)Nc4c(c(no4)C)C C08845878
CCOC(=O)NC(=O)c1c2c(sc1NC(=O)/C=C/c3cccc(c3)[N+](=O)[O-])CCCC2 C09297984
CCOC(=O)NC(=O)c1c2c(sc1NC(=O)/C=C/c3ccc(cc3)[N+](=O)[O-])CCCC2 C09297997
CCCn1c(=O)c2ccc(cc2nc1SCC(=O)NN3C(=O)C4(CCC(CC4)C)NC3=O)Cl C09398869
c1cc(c(cc1C(=O)Nc2c(c3c(s2)CCCC3)C(=O)N[C@@H]4CCS(=O)(=O)C4)[N+](=O)[O-])Cl C09428053
c1cc2c(cc1NC(=O)CSc3nnc(s3)NC(=O)c4ccc(o4)Br)OCCO2 C09599962
C[C@H](C(=O)NC(=O)NC1CC1)Sc2nnc(n2c3ccccc3OC)N4CCCCC4 C10824097
Cc1ccc(cc1)S(=O)(=O)N2CCC(CC2)C(=O)Nc3c(c(c(s3)C)C)C(=O)NC(=O)OC C11130029
Cc1cc(c(c(c1)C)NC(=O)CNc2ccc(cc2S(=O)(=O)N3CCCC3)[N+](=O)[O-])C C12523149
Cc1ccc(cc1)c2ccsc2C(=O)NNS(=O)(=O)c3ccc(c(c3)[N+](=O)[O-])OC C12933290
Cc1c2c(oc(c2c(=O)[nH]n1)NC(=O)CSc3nnc(n3c4ccc(cc4)Cl)c5ccccc5)C C13129065
CCCNC(=O)NC(=O)CSc1nnc2n1c3ccccc3c(=O)n2c4ccc(cc4C)C C09500952
c1cc(cc(c1)[N+](=O)[O-])C(=O)NC(=S)Nc2ccc3c(c2)nc(o3)c4cc(cnc4)Br C14275752
Cc1ccc(cc1N2C3=C([C@@H](C(=C2N)C#N)c4ccc5c(c4)OCO5)C(=O)CCC3)[N+](=O)[O-] C02753991
CCNc1ccc(cc1[N+](=O)[O-])C(=O)Nc2ccc(cc2)S(=O)(=O)N3CCC[C@H](C3)C C16016523
c1ccc(cc1)N2CN(C(=O)C23CCN(CC3)C(=O)NC4CCCCC4)CC(=O)NC[C@H]5CCCO5 C16613200
Cc1ccc(cc1)/C(=N\CCc2cnc[nH]2)/C3C(=O)NC(=O)N(C3=O)c4ccc(cc4)OC C08695101
Cc1ccc(c(c1)n2c(nnc2SCC(=O)N3CCCCCC3)Cc4cc(=O)[nH]c(=O)[nH]4)C C17026629
C[C@H](C(=O)NC(=O)NC1CCCC1)Sc2nnnn2c3ccc(cc3)OC(F)(F)F C18595094
CCOC(=O)c1c(oc2c1c(nc(n2)CSc3nnc(o3)c4ccc(cc4)Cl)N)C C18775526
CC(C)(C)OC(=O)N1CC=C2[C@H](C1)[C@H](C(C(=C2C#N)N)(C#N)C#N)c3ccc4c(c3)OCO4 C06014867
Cc1cc(c2c3c(sc2n1)C(=O)N[C@@H](N3)c4ccc(o4)c5ccccc5[N+](=O)[O-])COC C20446459
Cc1ccc(c(c1)OCC(=O)c2cc(n(c2C)c3ccc(cc3)S(=O)(=O)N)C)[N+](=O)[O-] C21615856
CC(C)n1cnc2n1c(=O)cc(n2)COc3ccccc3NC(=O)Nc4cc(ccc4F)F C21800874
CCn1c2ccc(cc2nc(c1=O)C)C(=O)OCC(=O)NC(=O)NC34CC5CC(C3)CC(C5)C4 C25641883
CC[C@]1(C(=O)N(C(=O)N1)CC(=O)Nc2ccc(cc2Cl)[N+](=O)[O-])c3ccc(cc3)Cl C31635040
CC(C)Oc1ccc(cc1OC)[C@@H]2[C@H]3CN(CC=C3C(=C(C2(C#N)C#N)N)C#N)C(=O)OC(C)(C)C C33723497
CC(=O)Nc1ccc(cc1)S(=O)(=O)N2CCC[C@@H]2C(=O)Nc3nnc(s3)c4ccc(cc4)Cl C35725427
CC(=O)Nc1ccc(cc1)S(=O)(=O)N2CCC[C@H]2C(=O)Nc3nnc(s3)c4ccc(cc4)Cl C35725429
CN(C1CCCCC1)S(=O)(=O)c2ccccc2NC(=O)CN3C(=O)C4(CCCCCC4)NC3=O C36185693
c1ccc(cc1)/C=C/S(=O)(=O)N2CCC(CC2)C(=O)NCc3cc(ccc3O)[N+](=O)[O-] C15558743
C[C@@H]1CN(C[C@H](O1)C)S(=O)(=O)c2cccc(c2)c3cs/c(=N\N=C\c4ccc(c(c4)OC)O)/[nH]3 C39774704
Cc1cc(c(c(c1)c2c3c([nH]n2)C(=O)N([C@@H]3c4ccc(c(c4)OC)OC)[C@H]5CCS(=O)(=O)C5)O)C C40548440
Cc1ccc(c(c1)C)NC(=O)C2=C(Nc3nnnn3[C@H]2c4ccc(c(c4)OC)OC(C)C)C C38203677
c1ccc(cc1)[C@]2([C@H]3[C@@H]([C@@H]([NH2+]2)c4ccc(s4)Cl)C(=O)N(C3=O)c5cccc(c5)[N+](=O)[O-])C(=O)[O-] C43219068
Cc1ccc(cc1C)n2c(nnc2S[C@@H](C)C(=O)NC(=O)Nc3ccc(cc3)C#N)c4ccncc4 C45547601
Cc1c(cco1)C(=O)Nc2cc(ccc2F)NC(=O)c3ccc(c(c3)[N+](=O)[O-])N4CCC[C@@H](C4)C C46840256
CC1(CC2=C([C@H](c3c([nH]c(nc3=O)SCc4ccc(cc4)[N+](=O)[O-])N2)c5ccncc5)C(=O)C1)C C17242343
CCOc1cc(cc(c1OC)Br)[C@H]2C(=C(Nc3n2nnn3)C)C(=O)Nc4cccc(c4)C C54613672
CCCC(=O)Nc1ccc(c(c1)NC(=O)c2cc(ccc2N3CCOCC3)[N+](=O)[O-])Cl C19645374
Cc1ccc(cc1)NS(=O)(=O)c2cc(ccc2C)C(=O)O[C@H](C)C(=O)N3CCNC3=O C58006950
C[C@@H](c1ccc2ccccc2c1)NC(=O)CN3C(=O)[C@@](NC3=O)(C)c4cccc(c4)[N+](=O)[O-] C31660294
c1cc(cc(c1)[N+](=O)[O-])c2ccc(o2)/C=N\NC(=O)C(=O)Nc3ccc(cc3)Br C58914599
Cc1ccc2nc(cn2c1)COc3ccccc3C(=O)NNC(=O)[C@@H]4COc5ccccc5O4 C58974593
Cc1ccc2nc(cn2c1)COc3ccccc3C(=O)NNC(=O)[C@H]4COc5ccccc5O4 C58974598
CC(C)(C)c1ccc(cc1)C2=NC3(CCN(CC3)C(=O)Nc4cc(c(c(c4)OC)OC)OC)NC2=O C35432298
c1cc2c(cc1c3nc(on3)C4=CC=C[C@H]5C4=CC=N5)NNN2CCC(=O)N6CCCCCC6 C64649883
CC[C@@H]1C(=O)Nc2cc(ccc2O1)S(=O)(=O)N3CCC(CC3)C(=O)Nc4cc(ccc4OC)C C64921972
C[C@@H]1c2c(sc(n2)NC(=O)C[NH+](C)C)C[C@]3([C@H]1[C@H]([C@@H](CC3)[C@H](C)C(=O)N(C)CCC#N)O)C C03840968
C[NH+]1CCc2cc3c(c(c2[C@H]1c4c(=O)[nH]c(=S)n(c4O)c5cccc6c5cccc6)OC)OCO3 C02120159
CC(=O)N1CCC(CC1)[NH+]2C[C@@H]3C[C@H](C2)c4c(ccc(=O)n4C3)NC(=O)Nc5ccc(cc5)Cl C08300437
CN(C1CCCCC1)C(=O)c2ccccc2C(=O)Nc3cccc(c3)S(=O)(=O)NC4=[NH+]CCC4 C09255039
CC[NH+](Cc1[nH]c(=O)c2c(c(sc2n1)C)c3ccc(cc3)C)CC(=O)N[C@@H]4CCS(=O)(=O)C4 C09481602
CC[NH+](Cc1[nH]c(=O)c2c(c(sc2n1)C)c3ccc(cc3)C)CC(=O)N[C@H]4CCS(=O)(=O)C4 C09481605
C[C@H](C(=O)NC(=O)NC)Sc1nnc(n1c2ccccc2C(F)(F)F)C[NH+]3CCCCC3 C12136714
COc1cc(ccc1O)[C@H]2[C@@H]3[C@H](C(=O)N(C3=O)c4ccccc4F)[C@@]([NH2+]2)(c5ccccc5)C(=O)OC C12497516
Cc1c(c2c(cn1)C[NH+](CC2)Cc3cc4c(cc3Cl)OCO4)CNC(=O)c5ccc6c(c5)nc[nH]6 C11785108
C[C@@H](C(=O)Nc1ccccc1[N+](=O)[O-])[NH+](C)CC(=O)Nc2c(cccc2Cl)Cl C16635823
c1cc2c(cc1Cl)cc(c(=O)o2)c3cc(=O)oc4c3ccc(c4C[NH+]5CCN(CC5)CCO)O C20605036
CCOc1ccc(cc1C[NH+]2C[C@H]3C[C@@H](C2)c4cccc(=O)n4C3)/C=N/NC(=O)c5cccc(c5)O C20616169
c1cc(ccc1NC(=O)C[C@H]2C(=O)NCCN2C(=O)C[NH+]3CCN(CC3)c4ccc(cc4)F)Cl C20639004
Cc1cccc(c1C)NC(=O)C[NH+]2CCN(CC2)CN3C(=O)[C@](NC3=O)(C)c4ccc5c(c4)CCC5 C20639304
c1cc(ccc1NC(=O)C[NH+]2CCCCCC2)S(=O)(=O)/N=c/3\[nH]cc(s3)[N+](=O)[O-] C16806090
Cc1ccc(c(c1)C)NC(=O)NC(=O)[C@@H](C)[NH+]2CCN(CC2)S(=O)(=O)c3ccc(s3)Cl C29296394
Cc1ccc(cc1)NC(=O)C[NH+]2CCN(CC2)C(=O)Nc3c(c4c(s3)COC(C4)(C)C)C#N C34784969
Cc1ccc(cc1C)C2=NN([C@@H](C2)c3cc(ccc3OC)OC)C(=O)C[NH+]4CCC(CC4)C(=O)N C36342386
c1ccc(cc1)OS(=O)(=O)C2=C[C@@H]3C[NH+]4[C@@H](C[C@@H]3C=C2F)CO[P@@](=O)(N4)c5ccccc5O C39467371
c1ccc(cc1)OS(=O)(=O)C2=C[C@H]3C[C@@H]4CO[P@@](=O)(N[NH+]4C[C@@H]3C=C2F)c5ccccc5O C39467583
c1ccc(cc1)OS(=O)(=O)C2=C[C@@H]3C[C@H]4CO[P@@](=O)(N[NH+]4C[C@@H]3C=C2F)c5ccccc5O C39467585
c1ccc(cc1)CC2=C[C@H]3C[C@H]4CO[P@@](=O)(N[NH+]4C[C@@H]3C=C2O)S(=O)(=O)Oc5ccccc5 C39469601
CC1(CCCCC1)C(=O)N2C[C@H](C3(C2)CC[NH2+]CC3)C(=O)NCc4cc(c(c(c4)OC)OC)OC C39636986
Cc1cc(n(n1)C(C)(C)C)C(=O)N2C[C@@H](C3(C2)CC[NH2+]CC3)C(=O)NC[C@@H](C)Oc4ccccc4 C39665328
C[C@H](CNC(=O)[C@@H]1CN(CC12CC[NH2+]CC2)C(=O)c3ccc(o3)c4ccccc4)Oc5cccnc5 C39668757
c1ccc(cc1)CCC(=O)N2C[C@H](C3(C2)CC[NH2+]CC3)C(=O)NC[C@@H]4CCCN(C4)c5ncccn5 C39669317
CC1(CCCCC1)C(=O)N2C[C@H](C3(C2)CC[NH2+]CC3)C(=O)NC[C@@H]4CCCN(C4)c5ncccn5 C39669393
CC1(CCCCC1)C(=O)N2C[C@@H](C3(C2)CC[NH2+]CC3)C(=O)NC[C@H]4CCCN(C4)c5ncccn5 C39669394
C[C@H]1C(=C(N=N1)C)[C@H](C)NC(=O)[C@@H]2CN(CC23CC[NH2+]CC3)C(=O)c4ccc(cc4)OC(F)(F)F C39674261
Cc1cc(n(n1)C(C)(C)C)C(=O)N2C[C@@H](C3(C2)CC[NH2+]CC3)C(=O)NCCOc4ccccc4F C39685163
C[C@H](c1ccc2c(c1)OCCO2)NC(=O)CS[C@@H]3NN=C(N3C4CC4)C5=c6ccccc6=[NH+]C5 C39942178
C[NH+]1CCN(CC1)Nc2c(c(ncn2)Nc3cc(ccc3Cl)C(F)(F)F)[N+](=O)[O-] C40583219
C[NH+]1CCN(CC1)Nc2c(c(ncn2)Nc3ccc(c(c3)C(F)(F)F)Cl)[N+](=O)[O-] C40623736
Cc1ccc(cc1)[C@H](CNC(=O)C(=O)Nc2ccc3c(c2)N(CCC3)S(=O)(=O)C)[NH+](C)C C49488684
C[C@H]1C[C@@]2(CC(C1)(C)C)C(=O)N(C(=O)N2)CC(=O)NCC3CC[NH+](CC3)Cc4ccc(cc4)OC C60185967
CCn1cc(c2c1ccc(c2)OC)/C=C\3/C(=O)c4c(cc(c(c4O3)C[NH+]5CCN(CC5)CCO)O)C C41514124
CC(=O)Nc1ccc(cc1)S(=O)(=O)/N=C\2/[C@@H]([NH+]=c3ccccc3=N2)Nc4ccc5c(c4)nsn5 C39979842
COc1ccc(cc1)N2C(=O)[C@@H]3[C@@H](N[C@]4([C@@H]3C2=O)c5ccccc5NC4=O)CC6=c7ccccc7=[NH+]C6 C63372867
COCCCN1C(=O)[C@@H]2[C@H](N[C@]3([C@@H]2C1=O)c4cc(ccc4NC3=O)Cl)CC5=c6ccccc6=[NH+]C5 C63383754
COCCCN1C(=O)[C@@H]2[C@@H](N[C@]3([C@@H]2C1=O)c4cc(ccc4NC3=O)Cl)CC5=c6ccccc6=[NH+]C5 C63383756
Cc1ccc(c(c1)C)NC(=O)CS[C@H]2Nc3c(nccn3)C(=O)N2CCC4=c5ccccc5=[NH+]C4 C63541321
Cc1ccc(c(c1)NC(=O)CS[C@@H]2Nc3c(nccn3)C(=O)N2CCC4=c5ccccc5=[NH+]C4)C C63541330
Cc1ccccc1NC(=S)N/N=C\2/c3ccccc3N(C2=O)CN4CCN(CC4)c5cccc[nH+]5 C03048166
Cc1ccc2=[NH+]CC(=c2c1)CCNC(=O)C3CCN(CC3)[C@@H]4Nn5c(=O)c6c(nc5S4)CCCC6 C63743230
COc1ccc(cc1)N2C(=O)[C@@H]3[C@@H](N[C@@]4([C@@H]3C2=O)c5ccccc5NC4=O)CC6=c7ccccc7=[NH+]C6 C63766867
COc1ccc(cc1)N2C(=O)[C@H]3[C@@H](N[C@@]4([C@@H]3C2=O)c5ccccc5NC4=O)CC6=c7ccccc7=[NH+]C6 C63766867
COc1ccc(cc1)N2C(=O)[C@@H]3[C@H](N[C@@]4([C@@H]3C2=O)c5ccccc5NC4=O)CC6=c7ccccc7=[NH+]C6 C63766868
CC(=O)Nc1ccc(cc1)N[C@@H]2/C(=N/S(=O)(=O)c3cccc4c3nsn4)/N=c5ccccc5=[NH+]2 C38979504
CC(=O)Nc1ccc(cc1)N[C@H]2/C(=N/S(=O)(=O)c3cccc4c3nsn4)/N=c5ccccc5=[NH+]2 C38979506
C[C@@H]1C(=C(NO1)C)S(=O)(=O)N2CCC(CC2)[C@H](C)C(=O)NCCC3=c4ccccc4=[NH+]C3 C64520854
c1ccc(c(c1)c2ccc(cc2Cl)[N+](=O)[O-])C(=O)[O-] C01719579
Cc1c2cc3c(cc2oc(=O)c1CC(=O)[O-])occ3C(C)(C)C C05235542
C[C@H]1C[C@@H](CN(C1)S(=O)(=O)c2ccc(c(c2)C(=O)[O-])Cl)C C03307209
C[C@@H]1Cc2ccccc2N1S(=O)(=O)c3cccc(c3)C(=O)[O-] C03180297
c1cc(ccc1Sc2ccc(cc2C(=O)[O-])[N+](=O)[O-])Cl C00090487
Cc1ccc(cc1)S(=O)(=O)N2c3ccc(cc3C[C@@H]2C)C(=O)[O-] C10326364
Cc1ccc(c(c1)OCC(=O)N2C[C@H](C[C@@H](C2)C)C)C(=O)[O-] C13035243
c1ccc2c(c1)C[C@H](CO2)C(=O)N3CCCc4c3cccc4C(=O)[O-] C13390707
Cc1c2ccccc2oc1C(=O)N(C)c3ccccc3C(=O)[O-] C13440530
Cc1c2cc(ccc2oc1C(=O)N(C)c3ccccc3C(=O)[O-])F C13441649
Cc1ccc(c(c1)C(=O)N2CCc3c2ccc(c3)C(=O)[O-])OC C13450088
CCc1ccc(cc1)/C=N/n2c(nnc2[S-])c3ccncc3 C01242898
c1cc(ccc1COc2ccc3c(c2)oc(=O)s3)C(=O)[O-] C20004832
CN1CCCc2c1ccc(c2)/C=N/n3c(nnc3[S-])C(F)(F)F C05543965
c1cc(ccc1C(=O)[O-])Sc2ccc(cc2Cl)[N+](=O)[O-] C20551029
c1cc2c(cc1C(=O)[O-])nnn2c3ccc(c(c3)Cl)F C20593230
c1ccc2c(c1)cccc2[C@H]3CC(=Nc4n3c5ccccc5n4)C(=O)[O-] C20800542
Cc1ccc(cc1S(=O)(=O)N2C[C@H](C[C@@H](C2)C)C)C(=O)[O-] C21500595
c1ccc(c(c1)C(=O)[O-])O[C@H]2CCCC[C@@H]2N3CCOCC3 C31978113
Cc1ccc(cc1C(=O)[O-])S(=O)(=O)N(C)c2ccccc2 C13348672
Cc1ccc(c(c1)N2CCN(CC2)C(=O)[C@@H]3[C@H](C3(C)C)C(=O)[O-])C C34926360
c1cc(c(cc1[N-]S(=O)(=O)c2cnc(s2)Cl)Cl)C#N C35356687
Cc1cc(c(c(c1)C)[N-]S(=O)(=O)c2cnc(nc2)Cl)C C35357546
Cc1cc(cc(c1Oc2c(n3ccsc3n2)C(=O)[O-])C)Cl C35428867
c1cc(ccc1Oc2c(n3ccsc3n2)/C=C/C(=O)[O-])F C35428910
Cc1c(s/c(=N\C(=O)c2ccccc2F)/n1[C@@H](C)C(=O)[O-])C C35518150
CC(C)(C)OC(=O)N1CCC[C@H]1c2ccc(cc2)C(=O)[O-] C02509818
Cc1ccc(cc1Cl)n2c(nc(n2)C(=O)[O-])C(C)(C)C C36879243
CN(C1CCCCC1)S(=O)(=O)c2ccc(cc2)C(=O)[O-] C00416482
Cc1c(cc(cc1F)C#N)[N-]S(=O)(=O)c2c(nc(s2)Cl)C C38108432
c1ccc2c(c1)CC3(CCCC3)[C@H]4C2=Nc5nnc(n5C4=O)[S-] C38596385
c1cc2c(c(c1)Cl)c(c(s2)/C(=N/c3nnns3)/[O-])Cl C38614346
CC(C)(C)c1cc(ccc1OC)c2ccc(=O)oc2C(=O)[O-] C41144646
Cn1c(cc(n1)C(=O)[O-])COc2cc(cc(c2)Cl)Cl C41511773
c1cc(c(cc1Cl)OCc2c(snn2)Cl)C(=O)[O-] C42220351
c1cc(c(c(c1)Br)OCc2ccno2)C(=O)[O-] C42412286
c1cc(ccc1[N+](=O)[O-])Sc2ccc(cc2C(=O)[O-])Cl C42804233
c1csc2c1[C@H](N(CC2)S(=O)(=O)C(F)(F)F)C(=O)[O-] C44591968
Cc1cc(cc(c1)n2c(c(cn2)C(=O)[O-])n3cccc3)C C45949716
Cc1cccc(c1)Sc2ccc(c(c2)C(=O)[O-])[N+](=O)[O-] C48551400
Cc1cc(c(n1C(C)C)C)/C(=C(\C#N)/C(=O)c2ccoc2C)/[O-] C49165064
Cc1ccccc1N(C)c2c(n3ccsc3n2)C(=O)[O-] C49987369
c1c(c(cc(c1SC2CCCCC2)F)[N+](=O)[O-])C(=O)[O-] C50033188
c1ccc(c(c1)c2nnc3n2cc(cc3)C(=O)[O-])Br C52125296
Cc1c(nnc(c1C(=O)[O-])Oc2ccc(cc2)C(C)C)C C54552807
Cn\1c2ccccc2s/c1=N\N=C\c3ccccc3C(=O)[O-] C12648745
CCOC(=O)/C(=C\1/CCOc2ccc(cc2C1=O)C(C)C)/[O-] C62713876
CCC[C@@]1(CCN(C1)C(=O)N2CCCC[C@@H]2CC)C(=O)[O-] C62924838
C[C@H]1C[C@@H](CN(C1)C(=O)CSc2[n-]c3cc(cnc3n2)Cl)C C05310219
c1cc(c(cc1[C@@H]2CN(CCO2)c3cnnc(c3Cl)[O-])Cl)F C66813997
c1cc(ccc1C(=O)[O-])NS(=O)(=O)c2ccc(c(c2OCC(F)(F)F)C#N)OCC(F)(F)F C04397223
Cc1ccc(cc1)c2nnc(n2c3ccc(cc3)C)SCC(=O)N/N=C/c4ccc(cc4)C(=O)[O-] C02335553
Cc1ccc(cc1)c2nnc(n2CCC(=O)[O-])S[C@@H](C)C(=O)Nc3cc(c(cc3OC)Cl)C C13018757
c1ccc(cc1)[C@@H](C(=O)Nc2ccc(c(c2)C(F)(F)F)Cl)Oc3ccc(cc3[N+](=O)[O-])C(=O)[O-] C13053985
c1cc(c(cc1c2c(cn(n2)CCC#N)/C=N/Nc3c(c(nc(c3Cl)Cl)C(=O)[O-])Cl)F)F C13061083
C[C@H](C(=O)Nc1cccc(c1Cl)Cl)Sc2nnc(n2CC(=O)[O-])c3ccc(cc3)OC C13200368
CCOc1cc(ccc1OCC(=O)N2C[C@@]3(C[C@H]2CC(C3)(C)C)C)/C=N/Nc4ccc(cc4)C(=O)[O-] C13263873
CC1=C([C@@H](NC(=O)N1c2ccc(cc2)C(=O)[O-])c3cccc(c3)C(F)(F)F)C(=O)OCCOC C13268498
CC1=C([C@@H](NC(=O)N1c2ccc(cc2)C(=O)[O-])c3ccccc3Br)C(=O)OCCOC C13268544
c1cc(ccc1/C=C/C(=O)c2ccc(cc2)S(=O)(=O)Nc3ccc(cc3)C(=O)[O-])N4CCOCC4 C13366851
CCN(CC)S(=O)(=O)c1ccc(c(c1)NC(=O)[C@@H]2CC=CC[C@H]2C(=O)[O-])Oc3ccc(cc3)C C13467519
C[C@@H](C(=O)Nc1ccccc1OC)OC(=O)c2cccc(c2)[N-]S(=O)(=O)c3ccc(c(c3)F)F C20989414
C[C@@H](C(=O)Nc1ccccc1C(=O)C)OC(=O)c2ccccc2[N-]S(=O)(=O)c3ccc(cc3)F C21601590
CCCCCOC(=O)c1c(oc2c1cc(c3c2cccc3)NS(=O)(=O)c4cccc(c4)C(=O)[O-])C C28463129
CCOC(=O)[C@H]1CCCN(C1)c2ccc(cc2C(=O)[O-])NS(=O)(=O)c3ccc(cc3)C(C)(C)C C33253419
CCOC(=O)[C@H]1CCCN(C1)c2ccc(cc2C(=O)[O-])NS(=O)(=O)c3cccc(c3C)Cl C33253423
Cc1ccc(c(c1)S(=O)(=O)Nc2ccc(c(c2)C(=O)[O-])N(C)CCCc3c(nn(c3C)C)C)C C33253688
CCOC(=O)C1=C(N=C2N([C@@H]1c3ccccc3F)C(=CS2)/C=C(/NCCCN4CCCC4=O)\[O-])C C34924029
CCOC(=O)C1=C(N=C2N([C@H]1c3cccc(c3)[N+](=O)[O-])C(=CS2)/C=C(/N(C)Cc4ccccc4)\[O-])C C35694232
CC1=C([C@@H](N2C(=CSC2=N1)/C=C(/NC3CC3)\[O-])c4cccc(c4OC)OC)C(=O)OC(C)(C)C C35705262
CCOC(=O)C1=C(N=C2N([C@@H]1c3ccc(cc3C)C)C(=CS2)/C=C(/NCc4ccc5c(c4)OCO5)\[O-])C C36050420
CCOC(=O)C1=C(N=C2N([C@H]1c3ccc(cc3C)C)C(=CS2)/C=C(/NCc4ccc5c(c4)OCO5)\[O-])C C36050421
CC1=C([C@H](N2C(=CSC2=N1)/C=C(/NC[C@H]3CCCO3)\[O-])c4ccc(cc4)OC)C(=O)OC(C)C C36050531
CC1=C([C@H](N2C(=CSC2=N1)/C=C(/Nc3ccc(cc3)F)\[O-])c4ccc(cc4OC)OC)C(=O)OC C36053421
CC1=C([C@H](N2C(=CSC2=N1)/C=C(/NCC(C)C)\[O-])c3ccc(c(c3)OC)OC)C(=O)OCC=C C36058616
CC1=C([C@H](N2C(=CSC2=N1)/C=C(/NCC(C)C)\[O-])c3ccc(cc3OC)OC)C(=O)OCC=C C36058682
CC1=C([C@@H](N2C(=CSC2=N1)/C=C(/NCC3CC3)\[O-])c4ccc(cc4OC)OC)C(=O)OCC=C C36058697
Cc1ccc(c(c1)C)[C@H]2C(=C(N=C3N2C(=CS3)/C=C(/NC[C@@H]4CCCO4)\[O-])C)C(=O)OCCOC C36061193
CC[C@@H](C)N/C(=C/C1=CSC2=NC(=C([C@H](N12)c3cccc(c3OC)OC)C(=O)OC(C)(C)C)C)/[O-] C36064775
CC1=C([C@@H](N2C(=CSC2=N1)/C=C(/NCC(C)C)\[O-])c3ccc(c(c3)OC)OC)C(=O)OC(C)C C36064916
CC1=C([C@@H](N2C(=CSC2=N1)/C=C(/NCC(C)C)\[O-])c3cccc(c3OC)OC)C(=O)OC(C)C C36071696
CC[C@H](C)N/C(=C/C1=CSC2=NC(=C([C@@H](N12)c3cc(ccc3OC)OC)C(=O)OC(C)C)C)/[O-] C36071737
Cc1ccccc1[C@H](C(=O)NC(C)(C)C)N(c2cccc(c2)Cl)C(=O)c3cc(ccc3[O-])[N+](=O)[O-] C36484303
CC(C)(C)NC(=O)[C@@H](c1ccc(cc1)C(F)(F)F)N(C(=O)c2cc(ccc2[O-])[N+](=O)[O-])C(C)(C)C C36585832
CCOC(=O)C1=C(S/C(=C\c2ccc(o2)c3ccccc3C(=O)[O-])/C1=O)Nc4ccc(cc4)OC C08438459
CCOC(=O)[C@@H]1[C@@H](SC2=C1CCCC2)NC(=O)CSc3nc(c(nn3)c4ccc(cc4)C)[O-] C39154713
CCOC(=O)[C@@H]1[C@H](SC2=C1CCCC2)NC(=O)CSc3nc(c(nn3)c4ccc(cc4)C)[O-] C39154715
Cc1c([nH]/c(=N/S(=O)(=O)c2cc(ccc2OC)/C=C/C(=O)[O-])/s1)c3ccc(cc3)OC(F)F C13030730
CCOCc1cc(ccc1OC)c2cs/c(=N\S(=O)(=O)c3cc(ccc3Cl)C(=O)[O-])/[nH]2 C13032453
CCOc1cc(ccc1OCCC(C)C)[C@H]2C(=C(C(=O)N2)[O-])C(=O)c3cc4cccc(c4o3)OC C40124907
CC1=C([C@@H](N2C(=CSC2=N1)/C=C(/NCC3CC3)\[O-])c4cc(cc(c4)OC)OC)C(=O)OC(C)C C40401134
Cc1cccc(c1)OCc2nnc(n2CC=C)SCc3cc(=O)[nH]c4c3c(c(s4)C(=O)[O-])C C13396988
CC1=C([C@@H](n2c(nc(n2)SCc3ccccc3Cl)N1)c4ccc(cc4)C(=O)[O-])C(=O)OCC=C C54622422
Cc1ccc(c(c1)C)NC(=O)CSc2nc3ccc(cc3s2)/N=C/c4cc(ccc4[O-])[N+](=O)[O-] C59502580
C[C@]1\2CC[C@H](C1(C)C)C/C2=N/[N-]C3=NC(=O)[C@@H](S3)CC(=O)Nc4ccc(cc4)/N=N/c5ccccc5 C38746277
COc1ccc(cc1)/C=C/C(=N/C2=NN3[C@H](C=C(N=C3N2)c4ccc(cc4)Cl)c5ccc(cc5)OC)/[O-] C09462340
Cc1c(c(on1)C)CCN(C)c2ccc(cc2C(=O)[O-])NS(=O)(=O)c3ccc(cc3)CC(C)C C21883426
CCn1c(c(c(n1)C)CCN(C)c2ccc(cc2C(=O)[O-])NS(=O)(=O)c3ccc(cc3)C(C)C)C C33253788
CCn1c(c(c(n1)C)CCN(C)c2ccc(cc2NS(=O)(=O)c3ccc(c(c3)C)C)C(=O)[O-])C C33254138
CC[C@@H](C(=O)C)Oc1ccccc1/C=C\2/C(=O)N(/C(=N/c3ccc(c(c3)O)C(=O)[O-])/S2)CC=C C16927465
CCOC(=O)c1ccc(cc1)NC(=O)C[C@H]2C(=O)N[C@H]3CCCC[C@@H]3[NH2+]2 C04503967
Cc1cn2cnc(c2c(=O)[nH]1)N/C(=[NH+]/C3CCCCC3)/Nc4ccccc4 C06188032
CCC[NH+](CC(=O)Nc1ccccc1C)CC(=O)NC(=O)NC(C)(C)C C16589931
CC(C)(C(=O)N1CCC[C@H](C1)Cn2cc(nn2)C[NH3+])Nc3ccccc3 C19800325
COC(=O)c1c(ccs1)NC(=O)C[NH+]2Cc3ccccc3C[C@H]2C(=O)N C24778778
C[NH+](C)[C@@H](CNc1ccc(cc1[N+](=O)[O-])C(=O)N)c2ccccc2 C05688174
Cc1ccc(cc1N)NC(=O)[C@H](C)SC2=N[C@@H]3C(=c4ccccc4=[NH+]3)N=N2 C39697692
CCOC(=O)Nc1ccc(cc1)NC(=O)NC[C@@H](C)[NH+]2CCC[C@@H](C2)C C40120656
COC(=O)[C@@H]1C[C@@H]2CCCC[C@@H]2[NH+]1CC(=O)Nc3c(ccs3)C(=O)N C41624457
Cc1cc(cc(c1)OCC(=O)NNC(=O)NCC2(CCCC2)[NH+](C)C)C C43147326
C[NH+](C)[C@H](CNC(=O)Nc1cccc(c1)NC(=O)COC)c2ccsc2 C44108407
CC[NH+](CC)[C@@H](C)CNC(=O)Nc1cc2c(cc1Cl)NC(=O)CO2 C44271096
COC(=O)[C@H](Cc1cc(cc(c1O)[N+](=O)[O-])Cc2ccccc2)[NH3+] C44332133
C[C@@H](c1cc(ccc1OC)OC)NC(=O)NCCNc2cccc[nH+]2 C44910080
C[C@H](c1cc(ccc1OC)OC)NC(=O)NCCNc2cccc[nH+]2 C44910084
CCC(CC)[C@H](CNC(=O)NN[C@@]1(CCS(=O)(=O)C1)C)[NH+]2CCCC2 C45533318
CC(C)[C@@H](C(=O)NC(C)(C)C)[NH2+]CCCN1C(=O)C2(CCCC2)NC1=O C46168717
Cc1c2ccccc2oc1C(=O)NNC(=O)NCCC[NH+]3CCC[C@H](C3)C C46395306
Cc1cc(c(o1)C)C(=O)NNC(=O)NCCC[NH+]2C[C@@H](C[C@H](C2)C)C C46427646
Cn1cc(c2c1cccc2)C(=O)NNC(=O)NCCC[NH+](C)CC(F)(F)F C46983201
Cc1ccc2[nH+]c(cn2c1)CNC(=O)CNC(=O)NCC3CCCC3 C50610887
CCC[C@H](C)NC(=O)[C@@H]1CCC[NH+](C1)[C@@H](C)C(=O)NC(=O)NC(C)(C)C C51053901
CCC[C@@H](C)NC(=O)[C@@H]1CCC[NH+](C1)CC(=O)NC(=O)NCCC C51056385
CCC[C@H](C)NC(=O)[C@@H]1CCC[NH+](C1)CC(=O)NC(=O)NCCC C51056388
c1cc(ccc1CNC(=O)N2CCO[C@H](C2)C(=O)N)C[NH+]3CCCCCC3 C51714236
CC[C@@H](C)NC(=O)[C@H](C)NC(=O)Nc1ccc([nH+]c1)N(CC)CC C58160122
CC[C@H](C)NC(=O)[C@H](C)NC(=O)Nc1ccc([nH+]c1)N(CC)CC C58160123
CN(C)c1cc(cc[nH+]1)CNC(=O)NCC(=O)Nc2ccc(c(c2)F)F C58761500
C=C1C=C(N2[C@@H]([NH+]=C(N=C2N1)NCC[NH+]3CCCCC3)[C@H]4CCC=CC4)[O-] C59619522
CNC(=O)c1ccc(c(c1)NC(=O)NC[C@H]2CC[NH+](C2)CCOC)Cl C62394316
C[C@H](CC[NH+](C)C)NC(=O)C(=O)Nc1cccc(c1)NC(=O)C(C)(C)C C62587319
CC[NH2+][C@@H](CCOc1c(cc(cc1Cl)[N+](=O)[O-])Cl)C(=O)N C62595545
C[C@H]1CCCC[NH+]1CCNC(=O)NCCNC(=O)OC(C)(C)C C62649292
CC(C)COCCCNC(=O)NNC(=O)C1=c2ccccc2=[NH+]C1 C63133510
CCCCNC(=O)NC1(CCCCC1)C(=O)NCCN2CC[NH+](CC2)C C63695590
COC(=O)[C@H](CC1=c2ccccc2=[NH+]C1)NC(=O)c3cc(cc(c3)O)O C63761402
CN(C)c1ccc(c[nH+]1)CNC(=O)CNC(=O)NCC2CCCC2 C50574005
CC1CC[NH+](CC1)[C@@H](C)CNC(=O)Nc2cccc(c2)NC(=O)[C@@H](C)OC C65419294
C[NH+](C)C1(CCCCC1)CNC(=O)NCc2cc(c(c(c2)OC)O)OC C65466386
CC(C)(C)NC(=O)NC(=O)C[NH+]1CCC(CC1)C(=O)NC2CCCCC2 C65965121
c1cc(oc1)[C@@H](CNC(=O)N2CCC[C@@H](C2)CCC(=O)N)[NH+]3CCCC3 C66118970
CCCCNC(=O)NC1(CCCCC1)C(=O)NCCn2cc[nH+]c2 C66319963
C[C@@H](C(=O)NC(=O)NCC=C)[NH2+]CC1(CCOCC1)c2ccc(cc2)OC C66392704
C[C@H](CNC(=O)Nc1cccc(c1)c2ccc(=O)[nH]n2)[NH+](C)C3CC3 C66679426
CCOCC(=O)NNC(=O)NC[C@H](c1cccc(c1)Cl)[NH+]2CCCC2 C66699388
Cc1ccc2[nH+]c(cn2c1)CNC(=O)CCCC[C@@H]3[C@H]4[C@@H](CS3)NC(=O)N4 C67233955
CC1CC[NH+](CC1)[C@H](C)CNC(=O)c2cc(cc(c2N)[N+](=O)[O-])F C67269878
Cc1[nH+]ccn1C[C@@H](C)CNC(=O)NNC(=O)CC2CCCCC2 C67414832
C[C@@H]1CCCC[NH+]1CCNC(=O)NCCNC(=O)OC(C)(C)C C67528988
CC1CC[NH+](CC1)C[C@@H](CNC(=O)Nc2nnc(s2)C(C)(C)C)O C67547710
c1cc(sc1)C(=O)N2CCN(CC2)c3ccc(cc3)/N=C/c4cc(cc(c4[O-])[N+](=O)[O-])Cl C01863573
CCOC(=O)CN(c1cccc(c1)C)[C@H]2C(=O)N(C(=O)S2)Cc3cccc(c3)C(=O)[O-] C02344513
C[C@@H]1Cc2ccccc2N1C(=O)CSc3nc4cc(ccc4c(=O)n3C[C@@H]5CCCO5)C(=O)[O-] C13052770
Cc1ccc(cc1)COc2ccc(cc2)/C=N/n3c(nnc3SCC(=O)[O-])c4ccoc4C C13078027
COc1ccc(c(c1)OCC(=O)N2[C@H]([C@H]3CCC/C(=C\c4ccco4)/C3=N2)c5ccco5)C(=O)[O-] C13084221
c1ccc2c(c1)nc(s2)[C@H]3CCCN3c4ccc(cc4C(=O)[O-])S(=O)(=O)N5CCOCC5 C13091346
c1ccc2c(c1)nc(s2)[C@@H]3CCCN3c4ccc(cc4C(=O)[O-])S(=O)(=O)N5CCOCC5 C13091347
c1cc(ccc1CCC(=O)[O-])S(=O)(=O)Oc2ccc3c(c2)occ(c3=O)Oc4ccc(cc4)F C13185182
c1cc(c(cc1/C=C/C(=O)[O-])[N+](=O)[O-])N2CCN(CC2)S(=O)(=O)c3ccc(c(c3)Cl)F C13192563
Cc1cc(c(n1c2cccc(c2)F)C)C(=O)CSc3nnc(n3CC(=O)[O-])c4ccc(cc4)OC C13201283
CN(C(=O)CSc1nc2cc(ccc2c(=O)n1c3ccccc3F)C(=O)[O-])C4(CCCCC4)C#N C13237189
c1cc(oc1)[C@H]2CC(=NN2C(=O)CSc3ncc(n3c4ccc(cc4)F)C(=O)[O-])c5cccs5 C13266069
c1cc(oc1)[C@@H]2CC(=NN2C(=O)CSc3ncc(n3c4ccc(cc4)F)C(=O)[O-])c5cccs5 C13266071
Cc1ccc(cc1)Sc2ccc(cc2[N+](=O)[O-])S(=O)(=O)N3CCC(CC3)C(=O)[O-] C13275286
c1cc(c(c(c1)Cl)Sc2ccc(cc2S(=O)(=O)N3CCC(CC3)C(=O)[O-])[N+](=O)[O-])Cl C13275809
c1cc(c(cc1S(=O)(=O)N2CCOCC2)C(=O)[O-])OCC(=O)c3cc(sc3Cl)Cl C13319448
c1cc(ccc1/C=C/2\C(=O)N(C(=S)S2)CCCCC(=O)[O-])Oc3ccc(cc3[N+](=O)[O-])Cl C13343383
Cc1cc(c(n1C[C@H]2CCCO2)C)C(=O)CSc3nc4cc(ccc4c(=O)n3CC=C)C(=O)[O-] C13363841
c1ccc2c(c1)c(c(o2)C(=O)[O-])CSc3nnnn3c4ccc(cc4)OC(F)(F)F C13400872
C[C@H]1CCCCN1S(=O)(=O)c2cc(ccc2OC)C(=O)N3CCc4c3ccc(c4)C(=O)[O-] C13447911
CC(C)[C@@H]1Cc2c(sc3c2c(=O)n(c4n3c(nn4)S[C@H](C)C(=O)[O-])c5ccc(cc5)OC)CO1 C02313661
c1ccc(cc1)[C@@H](C(=O)N2CCOCC2)OC(=O)c3ccc(cc3)[N-]S(=O)(=O)c4cccs4 C19356750
c1ccc(c(c1)[C@H]2C(=C(C(=O)N2c3ccc(cn3)Br)[O-])C(=O)c4ccc(cc4)[N+](=O)[O-])F C09008867
c1cc(cc(c1)[N+](=O)[O-])[C@@H]2C(=C(C(=O)N2c3ncccn3)[O-])C(=O)c4ccc(cc4)Cl C01153670
C[C@H]1Cc2cc(ccc2O1)C(=O)C3=C(C(=O)N([C@@H]3c4ccc(cc4)[N+](=O)[O-])CCc5ccccc5)[O-] C09425201
C[C@@H]1Cc2cc(ccc2O1)C(=O)C3=C(C(=O)N([C@H]3c4ccc(cc4)[N+](=O)[O-])CCc5ccccc5)[O-] C09425202
CCOC(=O)[C@H]1[C@@H](c2c(nc(s2)[O-])S[C@@H]1C(=O)OCC)c3cccc(c3)[N+](=O)[O-] C33379373
COC(=O)c1ccc(c(c1)[N-]/C(=N/S(=O)(=O)c2ccccc2)/c3ccccc3)C(=O)OC C33568873
Cc1ccc(cc1F)C(=O)C2=C(C(=O)N([C@@H]2c3cccnc3)c4nc(c(s4)C(=O)OCC=C)C)[O-] C16805471
C[C@H]1c2cc(c(cc2CCN1C(=O)CSc3nc(cc(=O)n3c4ccc(cc4)Cl)[O-])OC)OC C09033925
Cc1ccc(c(c1)C(=O)C2=C(C(=O)N([C@H]2c3cccnc3)c4nc(c(s4)C(=O)OCC=C)C)[O-])C C34953737
Cc1c(sc(n1)N2[C@@H](C(=C(C2=O)[O-])C(=O)c3ccc4c(c3)C[C@@H](O4)C)c5cccs5)C(=O)OC C35006507
C[C@H]1C(=O)N(Cc2cc(ccc2O1)[N-]S(=O)(=O)c3ccccc3C#N)CCOc4ccccc4 C35558804
CCC1=C([C@H](N2C(=CSC2=N1)/C=C(/N3CCN(CC3)C(=O)C)\[O-])c4cccc(c4)Cl)C(=O)OC C35704512
CC1=C([C@@H](N2C(=CSC2=N1)/C=C(/N3CCOCC3)\[O-])c4ccccc4Cl)C(=O)OCCOC C36050089
c1ccn2c(c1)nc(cc2=O)CSc3nc4ccsc4c(=O)n3CCCCCC(=O)[O-] C02925618
Cc1c2=C(CC(=O)N=c2sc1C(=O)[O-])CSc3nc4ccccc4c(=O)n3CCCOC(C)C C39680417
CN(C1CCCCC1)C(=O)CSc2nc3cc(ccc3c(=O)n2C[C@H]4CCCO4)C(=O)[O-] C13052883
COc1cccc2c1oc(c2)C(=O)C3=C(C(=O)N([C@H]3c4ccc(cc4)C(=O)OC)CC=C)[O-] C40028449
CCCCN1[C@@H](C(=C(C1=O)[O-])C(=O)c2ccc(c(c2)C)OCC)c3cccc(c3)[N+](=O)[O-] C40085837
CC1=C([C@H](N2C(=CSC2=N1)/C=C(/N3CCCC3)\[O-])c4cccc(c4)OC)C(=O)OCCOC C40400647
c1cc(cc(c1)[N+](=O)[O-])[N-]S(=O)(=O)c2cc3c(cc2Br)CCN3C(=O)C4CC4 C40450438
Cc1cccc(c1OCC(=O)c2c(c(c(=O)n(c2[O-])CCc3ccc(c(c3)OC)OC)C#N)C)C C40523479
CSCC[C@H](C(=O)[O-])N1C(=O)/C(=C/c2ccc(o2)c3ccc(cc3Cl)[N+](=O)[O-])/SC1=S C40567363
CC1([C@H](CN(C1=O)C2[C@@H]3CC4C[C@H]2CC(C3)(C4)c5[n-]nnn5)COc6ccc(cn6)C(F)(F)F)C C36286269
CC1=C([C@H](/C(=C(\[O-])/OC(C)C)/C(=N1)C)C2=CC=CN(C2)C(=O)Oc3ccccc3)C(=O)OC(C)C C27729293
CCc1cc(ccc1c2ccc(o2)/C=C/3\C(=NC(=S)N(C3=O)c4ccc(cc4)C)[O-])[N+](=O)[O-] C58833601
COc1cc2c(cc1OC)[C@H](N(CC2)C/C(=N/c3ccc(cc3[N+](=O)[O-])Cl)/[O-])c4cccs4 C12995264
c1ccc(c(c1)CSC2=NC(=O)[C@@H]3[C@@H](C4=C(CCCC4=NC3=N2)[O-])c5cccc(c5)[N+](=O)[O-])F C39731330
c1ccc(cc1)C2=C3[C@H](N(C(=O)[C@H]3N=N2)c4ccc(cc4)C(=O)[O-])c5cccc(c5)[N+](=O)[O-] C20212877
CC1([C@@H]([NH2+][C@@H](S1)c2ccccc2C(=O)[O-])C(=O)[O-])C C04370183
C[C@H](C(=O)[O-])Oc1ccc(cc1)/C=C\2/C(=O)NC(=S)N2 C02968907
c1cc(c(=O)[nH]c1)C(=O)Nc2cc(ccc2Cl)C(=O)[O-] C19437849
c1cc(c(cc1S(=O)(=O)[N-]c2nncs2)N)Cl C20563738
CC(C)([C@@H](COc1cccc2c1n(c(cc2=O)[O-])C)O)O C01280171
c1cc(ccc1C#N)S(=O)(=O)[N-]c2ccc(c(c2)C(=O)N)F C32087298
C1CCc2c(c(c(c(=O)[nH]2)C(=O)NC[C@@H]3CCCO3)[O-])C1 C13124083
C1CCC(CC1)(CC(=O)N2CCC(CC2)C(=O)N)C(=O)[O-] C35280637
CS(=O)(=O)[N-]c1ccc(c(c1)Br)S(=O)(=O)N C36721919
c1c(cc(c(c1F)NC(=O)NC(=O)/C=C/C(=O)[O-])Br)F C36963920
Cc1cc(no1)[N-]S(=O)(=O)c2cc(cc(c2F)Cl)N C37055188
c1c(cc(c(c1Cl)S(=O)(=O)[N-]c2nncs2)Cl)N C37064007
C[C@H](C(=O)N)S(=O)(=O)c1ccc(c(c1Cl)C(=O)[O-])Cl C37310405
CC(C)[C@@](C)(CC(=O)N1CCCC[C@@H]1C(=O)N)C(=O)[O-] C37507496
Cc1c(c(sn1)NC(=O)c2cc(c[nH]2)Br)C(=O)[O-] C37675460
c1ccc2c(c1)C[C@H](N(C2)C(=O)[C@H]3C[C@@H]3C(=O)[O-])C(=O)N C37827832
C[C@@H]1CC[C@H](CN1C(=O)CC2(CCCC2)C(=O)[O-])C(=O)N C37835240
c1cc(ccc1N)S(=O)(=O)[N-]c2cncc(n2)Cl C00002091
Cc1cc(ccc1NC(=O)N[C@@](C)(C2CC2)C(=O)[O-])Br C40536006
CSCC[C@H](C(=O)[O-])NC(=O)Nc1ccccc1Br C40550404
c1c(c(cc(c1NC(=O)NC[C@@H]2CCCO2)F)F)C(=O)[O-] C40557554
c1cc(c(cc1Cl)N)SC2(CCS(=O)(=O)CC2)C(=O)[O-] C42334845
CC(C)C[C@@H](C(=O)[O-])NC(=O)NCc1c(ccs1)Br C43674477
c1ccc2c(c1)CCN2/C(=C/NC(=O)NC[C@@H]3CCCO3)/[O-] C43860227
c1cc(c(cc1Br)O)C(=O)N[C@@]2(CCSC2)C(=O)[O-] C44483747
c1cc(c(cc1NC(=O)[C@@H]2CSC(=O)N2)Cl)C(=O)[O-] C48807143
C[C@@H](C(=O)NC)NC(=O)CC1(CCCCCC1)C(=O)[O-] C49097181
C[C@H](c1ccc(s1)Cl)NC(=O)N2C[C@H](C[C@@H]2C(=O)[O-])O C49147585
CC(C)(C)[C@@H](C(=O)[O-])NC(=O)Nc1nc2c(s1)CCCC2 C49561113
Cn1cc(cn1)S(=O)(=O)[N-]c2ccc(cc2N)Br C50252638
CO[C@H]1CCC[C@@H]1NC(=O)NC2(CCCCCC2)C(=O)[O-] C50376595
CO[C@@H]1CCC[C@H]1NC(=O)NC2(CCCCCC2)C(=O)[O-] C50376596
c1cc(c(cc1S(=O)(=O)N[C@H]2CCCC[C@@H]2O)C(=O)[O-])F C52007839
CC[C@H](C1CCCCC1)NC(=O)N2C[C@@H](C[C@@H]2C(=O)[O-])O C52344356
C1CC[C@@H]([C@H](C1)NC(=O)N2CCC[C@@H](C2)CC(=O)[O-])O C54305419
C[C@H]([C@@H]1CCCO1)NC(=O)c2ccc3c(c2)nc(=S)[nH]c3[O-] C52431065
c1c(cc(c(c1NC(=O)NC(=O)/C=C/C(=O)[O-])F)F)F C61120510
c1c(cc(c(c1F)F)F)NC(=O)NC(=O)/C=C/C(=O)[O-] C61120516
c1cc(c(cc1Br)S(=O)(=O)[N-]c2cnoc2)N C61685235
c1cc(c2c(c1)n(cc(c2=O)C(=O)[O-])C[C@@H]3CCCO3)N C62321581
Cc1cc2c(ccc(=O)n2C[C@H](CO)O)c(c1C(=O)[O-])C C62322470
Cc1ccc2c(c1)S(=O)(=O)N=C([N-]2)SC[C@@H](CO)O C62338837
c1csc(c1C(=O)[O-])NC(=O)NC[C@@H]2CCCOC2 C62828280
c1coc2c1[C@@H](CCC2)NC(=O)Nc3c(ccs3)C(=O)[O-] C62828408
c1c(c[nH]c1C(=O)Nc2cc(cnc2)C(=O)[O-])Br C62946517
c1cc2c(cc1C(=O)Nc3cc(cnc3)C(=O)[O-])CCN2 C62947154
C[C@@H]1CCC[C@](C1)(C(=O)[O-])NC(=O)NCCC(F)(F)F C63101749
c1ccc2=[NH+]CC(=c2c1)CC/N=C/c3c([nH]c(=S)nc3[O-])[O-] C63234701
C[C@H]1N=C(CS1)CCNC(=O)c2ccc3c(c2)nc(=S)[nH]c3[O-] C63914012
c1cc(sc1)[C@@H]2N/C(=C\C(=N\c3[nH]ncn3)\[O-])/CS2 C64070093
Cc1ccc(nn1)NNC(=O)NC(=O)c2c(cccc2Cl)F C00092873
CC1=C([C@@H](n2c(nnn2)N1)c3ccc(cc3)Cl)C(=O)N C04318754
CCOC(=O)C1=C(NC(=O)[C@@]12c3ccccc3OC(=C2C#N)N)C C04517190
Cc1c(cccc1[N+](=O)[O-])C(=O)Nc2ccccc2C(=O)N C00447723
C[C@@H](C(=O)NC(=O)NC)OC(=O)c1cc(ccc1O)Cl C05746549
Cc1ccc(c(c1)C)NC(=O)[C@@H]2CC(=O)NC3=NC(=C(C)C)NN23 C10152935
Cc1cccc(c1C)NC(=O)NC(=O)CSc2[nH]c(nn2)C C11708348
CCOc1cccc(c1O)/C=N/c2ccc3c(c2)[nH]c(=O)c(=O)[nH]3 C17701460
c1cc(ccc1c2[nH+]c3cc4c(cc3n2CC(=O)[O-])OCCO4)N C19753266
c1ccc2c(c1)c(=O)[nH]c(=O)n2CCC(=O)Nc3ccccc3O C22024285
C/C(=C/1\C=C(C=CC1=O)O)/NNC(=O)[C@@H]2COc3ccccc3O2 C05003503
Cc1c2c(=O)[nH]c(nc2sc1C(=O)[O-])N3CCC[NH2+]CC3 C36226164
Cc1ccc(cc1NC(=O)c2ccc(nn2)Cl)S(=O)(=O)N C38104508
CC1=C([C@H](N2C(=N1)N=NN2)c3ccccc3Cl)C(=O)N C00071509
C[C@@H](CO)NC(=O)C(=O)Nc1ccc2c(c1)OC3(O2)CCCC3 C41382727
C[C@@H](c1cccc(c1)n2cccc2)Nc3c(=O)[nH]c(=O)[nH]n3 C41664791
Cc1cc([nH]n1)NC(=O)CNC(=O)c2ccc(o2)Br C47555416
c1cc(c(cc1Cl)O)C(=O)NNC(=O)c2cnns2 C48737538
C[C@@H]1C[C@H](CN(C1)c2ccc(cc2/C(=N/O)/N)[N+](=O)[O-])C C50439940
C[C@@H]1C[C@H](CN(C1)c2ccc(cc2[N+](=O)[O-])/C(=N/O)/N)C C50441564
c1c(c(cc(c1N)F)[N+](=O)[O-])C(=O)NC[C@H]2CCCOC2 C50708866
C[C@H]1CCCN([C@H]1C)C(=O)c2cc(ccc2[N+](=O)[O-])NN C51091729
C[C@@H]1C[C@H](CN(C1)C(=O)c2cc(ccc2[N+](=O)[O-])NN)C C51112245
C[C@@H]1CN(CC(O1)(C)C)Cc2ccc(c(c2)[N+](=O)[O-])NN C51145474
COc1cc2cc(cc(c(=[OH+])c2c(c1O)O)[O-])C(=O)OC C04784722
CCOc1ccc(cc1NC(=O)N2CCO[C@H](C2)C(=O)N)Cl C51617529
Cc1ccc(c(c1)[C@H](C)NC(=O)N2CCO[C@@H](C2)C(=O)N)OC C51678645
C[C@@H]1CCN([C@@H](C1)C)C(=O)c2cc(ccc2[N+](=O)[O-])NN C51752290
c1cc2c(cc1C(=O)Nc3ccc4c(c3)[nH]c(=O)o4)nc[nH]2 C31255711
CNC(=O)c1ccc(c(c1)[N+](=O)[O-])NC2CCC(CC2)O C53548664
CC(C)(C(=O)Nc1ccc(cc1)c2csnn2)NC(=O)NC C57247881
Cc1c2c([nH]n1)OC(=C([C@H]2c3ccccc3OC)C(=O)OC)N C58950654
C[C@H]1CCCN([C@H]1C)C(=O)c2cc(ccc2NN)[N+](=O)[O-] C51091682
C[C@H]1C[C@@H](CN(C1)C(=O)c2cc(ccc2NN)[N+](=O)[O-])C C51112202
C[C@H](C(=O)NC(=O)NC)OC(=O)c1ccc(cc1O)Cl C07199764
c1cc(ccc1[N+](=O)[O-])Sc2ccnc(c2)/C(=N\O)/N C61814409
CC1(CCN(CC1)C(=O)c2cc(ccc2NN)[N+](=O)[O-])C C61824292
c1cc2c(cc1NC(=O)c3c4c([nH]n3)CCCC4)oc(=O)[nH]2 C62220463
C[C@H](C(=O)NC(=O)NC)Oc1cc(ccc1/C(=N/O)/C)F C62748669
CN(C)c1cc[nH+]cc1NC(=O)Nc2c(ccs2)C(=O)[O-] C62828439
CC1=NN=C2[C@@H]1[C@@H](C(=C(O2)N)C(=O)OC)c3ccc(cc3)O C04237606
CC1=NN=C2[C@H]1[C@@H](C(=C(O2)N)C(=O)OC)c3ccc(cc3)O C04237606
c1ccc2c(c1)c(n[nH]2)C(=O)NC[C@@H]3NN=C4N3C=CC=C4 C63399603
Cc1ccc(c2c1cn[nH]2)NC(=O)c3ccc4c(c3)NC(=O)CO4 C63714999
CC(C)CC(=O)N1CCC(CC1)NC(=O)Nc2c[nH]nc2 C63813228
CNC(=O)Nc1ccc(cc1)NC(=O)[C@H]2C[C@H]2c3cnn(c3)C C66043475
Cc1c(sc2c1c(=O)nc([nH]2)CCC(=O)Nc3cc[nH]n3)C C66051844
CC[C@@](C)(CNC(=O)Nc1ccc2c(c1)n(c(=O)o2)C)O C66161959
Cc1cc(cc(c1C)S(=O)(=O)NC)C(=O)Nc2cc[nH]n2 C66457476
Cc1c2c(n[nH]1)C(=O)N[C@@H](N2)c3ccc(c(c3)OC)OC(C)C C66741153
CC1=C([C@@H](NC(=O)N1)c2cc(c(c(c2)OC)[O-])[N+](=O)[O-])C(=O)OC3CCCC3 C00717807
CC1=C([C@H](NC(=O)N1)c2cc(c(c(c2)OC)[O-])[N+](=O)[O-])C(=O)OC3CCCC3 C00717806
CCOc1cc(cc(c1[O-])[N+](=O)[O-])[C@@H]2C(=C(OC3=C2C(=O)CC(C3)(C)C)N)C#N C04558241
CC[C@@H](C)OC(=O)C1=C(NC(=O)N[C@H]1c2cc(c(c(c2)OC)[O-])[N+](=O)[O-])C C05101117
CC(C)(C)c1ccnc(n1)N[C@H]2CO[C@H]3[C@@H]2OC[C@@H]3NC(=O)CC(C)(C)CC(=O)[O-] C05433908
c1cc(ccc1C(F)(F)F)NC(=O)C(=O)N/N=C/c2cc(ccc2[O-])[N+](=O)[O-] C02742834
CCOc1ccc(cc1[N+](=O)[O-])C(=O)NC(=S)Nc2ccc(c(c2)Cl)C(=O)[O-] C03000549
C[C@@H]1CCCC[C@H]1NC(=O)NC(=O)COc2ccc(cc2[N+](=O)[O-])C(=O)[O-] C13054444
C[C@@H](C(=O)[O-])Oc1ccc(cc1)C2=C[C@@H](n3c(nnn3)N2)c4cccc(c4)O C13077271
c1ccc(c(c1)NCCNS(=O)(=O)c2cc(ccc2Cl)C(=O)[O-])[N+](=O)[O-] C13185106
c1ccc(c(c1)NCCNS(=O)(=O)c2cc(ccc2F)C(=O)[O-])[N+](=O)[O-] C13185145
Cc1ccc(cc1S(=O)(=O)NC)NS(=O)(=O)c2cc(ccc2OC)C(=O)[O-] C13196386
Cc1ccc(cc1)c2nnc(n2CC(=O)[O-])SCC(=O)NC(=O)NC(C)(C)C C13205259
c1cc2c(cc1C(=O)[O-])nc([nH]c2=O)CSc3nnc(s3)NC[C@H]4CCCO4 C13238133
Cc1cc(cc(c1C)S(=O)(=O)NC[C@@H](c2ccc(cc2)[N+](=O)[O-])O)C(=O)[O-] C13247335
Cc1c(noc1NS(=O)(=O)c2ccc(cc2)NC(=O)[C@@H]3CC=CC[C@H]3C(=O)[O-])C C13255920
COc1ccc(cc1C(=O)NNS(=O)(=O)c2cc(ccc2OC)C(=O)[O-])Cl C13359244
c1ccc(c(c1)C(=O)[O-])S(=O)(=O)Nc2ccc(cc2)S(=O)(=O)/N=c/3\[nH]ccs3 C16449385
C[C@H](C(=O)NC(=O)NC)OC(=O)c1ccccc1[N-]S(=O)(=O)c2cc(ccc2F)F C21364600
Cc1ccc(cc1S(=O)(=O)Nc2cccc(c2)S(=O)(=O)/N=C\3/CCCN3)C(=O)[O-] C13028213
Cc1ccc(cc1)c2nnc(n2CC(=O)NC[C@@H](c3ccc(cc3)[N+](=O)[O-])O)[S-] C12857260
c1cc(c(cc1[N+](=O)[O-])/C=N/NC(=O)c2cc(=O)[nH]c3c2cc(cc3)Br)[O-] C28629034
CC(=O)Nc1ccc(c(c1)C(F)(F)F)NS(=O)(=O)c2ccc(c(c2)[N+](=O)[O-])[O-] C29065752
Cc1cc(ccc1S(=O)(=O)[N-]c2c3ccccc3oc2C(=O)N)[N+](=O)[O-] C32589067
CC(C)(C)NC(=O)[C@@H](c1ccccc1O)N(C)C(=O)c2cc(ccc2[O-])[N+](=O)[O-] C36530136
CCOC1=C/C(=C/NNC(=O)c2cc(ccc2[O-])[N+](=O)[O-])/C=C(C1=O)Br C16688238
c1cc[nH]/c(=N\S(=O)(=O)c2ccc(cc2)NS(=O)(=O)c3cccc(c3)C(=O)[O-])/c1 C13278357
c1cc(ccc1[C@H](C(=O)N)N2CCN(CC2)c3ccc(cc3[N+](=O)[O-])C(=O)[O-])Cl C13461514
Cc1c2c(sc1C(=O)[O-])N[C@H](NC2=O)CS[C@H]3N=Nc4n3c5ccccc5n4 C39680286
Cc1c(c([nH]n1)[O-])[C@@H](c2ccc(c(c2)OC)OC(=O)c3ccccc3)C4=C(N=N[C@@H]4O)C C39709595
Cc1ccc(cc1[N-]S(=O)(=O)c2cccc(c2C)[N+](=O)[O-])S(=O)(=O)N C55596557
COc1ccc(cc1NC(=O)[C@H]2CC(=O)Nc3n2ncc3c4ccc(cc4)Cl)C(=O)[O-] C35684765
c1ccc(c(c1)NC(=O)c2cc3cccc(c3[n-]2)[N+](=O)[O-])NC(=O)N4CCCC4 C58387308
c1cc(ccc1CNC(=S)NC(=O)c2cc(ccc2N3CCCC3)[N+](=O)[O-])C(=O)[O-] C20153350
COc1cc(c(cc1OC(F)F)C(=O)[O-])NS(=O)(=O)c2ccc3c(c2)CCC(=O)N3 C60060004
CCC[C@@H]1NN=C(S1)NC(=O)c2cnn(c2C(F)(F)F)c3ccc(nn3)[O-] C63405323
Cc1csc(n1)NC(=O)CS[C@@H]2NN=NN2c3ccc(cc3)C(=O)[O-] C63818293
CC1=C2[C@H](CC(=O)N[C@H]2N(N1)c3ccc(nn3)[O-])c4ccc(c(c4)OC(C)C)OC C63822782
CC1=C2[C@@H](CC(=O)N[C@@H]2N(N1)c3ccc(nn3)[O-])c4cc(cc(c4)OC)OC C63824365
CC1=C2[C@@H](CC(=O)N[C@@H]2N(N1)c3ccc(nn3)[O-])c4cccc(c4)OCc5ccccn5 C63825457
CC1=C2[C@@H](CC(=O)N[C@H]2N(N1)c3ccc(nn3)[O-])c4cccc(c4)OCc5ccccn5 C63825484
c1cc(ccc1NC(=O)C2=CNN([C@H]2C(F)(F)F)c3ccc(nn3)[O-])N4CCOCC4 C64064574
CCOc1ccc(cc1)N2[C@@H](Nc3ccsc3C2=O)SC/C(=N/c4[nH]ncn4)/[O-] C64395932
COc1ccc(c(c1)OC)[N-]S(=O)(=O)C2=CN=C(C2)[C@@H]3NN[C@H](O3)c4ccccc4 C64492111
Cc1ccc(cc1N2C(=O)C[C@H](C2=O)Nc3cc(ccc3O)[N+](=O)[O-])C(=O)[O-] C16901124
c1cc(ccc1[N-]S(=O)(=O)c2cc(cs2)c3nc(on3)C4CCC4)S(=O)(=O)N C65009755
CCNc1nc2[n-]nc(n2/c(=N/CC)/n1)SCC(=O)Nc3ccc(cc3F)F C04570533
CC(C)(C)C(=O)NC(=S)Nc1ccc(cc1)S(=O)(=O)[N-]c2c(nccn2)OC C66200594
CCc1ccc(cc1S(=O)(=O)N)[N-]S(=O)(=O)c2ccc(cc2C)[N+](=O)[O-] C67124654
CCc1ccc(cc1S(=O)(=O)N)[N-]S(=O)(=O)c2ccc(c(c2)[N+](=O)[O-])C C67124711
C[C@H](C(=O)Nc1cc(cc(c1)Cl)Cl)[NH+]2CCN(CC2)S(=O)(=O)c3ccc4c(c3)OCCO4 C03348503
C[NH+](C)CCCN1[C@H](/C(=C(/c2ccc3c(c2)OCCO3)\O)/C(=O)C1=O)c4cccnc4 C06275589
C[C@@H](C(=O)Nc1cc(cc(c1)Cl)Cl)[NH+]2CCN(CC2)c3c4cnn(c4ncn3)C C08728037
C[C@@H]1CCCC[C@@]12C(=O)N(C(=O)N2)C[NH+](Cc3nnc(o3)c4ccccc4Br)C5CC5 C09753723
C[C@@]1(C(=O)N(C(=O)N1)CC[NH+]2CCOCC2)C3CCN(CC3)C(=O)C4(CC4)c5ccc(cc5)Cl C11911287
COc1cc(ccc1O)/C=C/C[NH+]2CCc3c(c(cc(=O)n3CC2)OC)C(=O)N4CCSCC4 C12278453
C[C@@H]1C[C@H]2[C@@H]([C@H](C(=O)O2)C[NH+]3CCCCCC3)[C@@H]([C@]4([C@@H]1[C@H](C[C@@H]4OC(=O)C)OC(=O)C)C)O C12296190
Cc1ccc2c(c1)cc(c(=O)[nH]2)[C@@H](c3nnnn3Cc4ccc(cc4)OC)[NH+]5CCC[C@@H](C5)C C06408879
c1c(c[nH+]c(c1Cl)N2CCN(CC2)C(=O)CCCN3C(=O)C4(CCCC4)NC3=O)C(F)(F)F C09683764
c1ccc2c(c1)OC[C@H](O2)C(=O)N3CC[NH+](CC3)CC(=O)Nc4ccc(cc4)N5CCCC5 C10037765
C[C@@H](c1nnc(n1c2ccc(cc2)F)SCC(=O)N3CCNC3=O)[NH+]4CCCCC4 C09469445
Cc1ccc(c(c1)Br)NC(=O)[C@@H](C)[NH+]2CCCN(CC2)S(=O)(=O)c3c(noc3C)C C17523826
Cc1c(c(c(o1)n2cccc2)C#N)C(=O)N3CC[NH+](CC3)CC(=O)Nc4ccccc4C(F)(F)F C18125581
COc1c(cnc(n1)OC)C2([C@@H]3CCC[C@H]2C[NH+](C3)Cc4ccccc4n5cccn5)O C19594755
Cc1c(c(on1)/C=C/[NH+](C)C)S(=O)(=O)N2CCC(CC2)C(=O)N[C@H]3CCCc4c3cccc4 C20355052
c1ccc2c(c1)nc3n2[C@H]([NH+]=C4N3CN(CN4)CCN5CCOCC5)[C@@H]6CCC=CC6 C20556124
C[C@@H]1CCCCN1C(=O)CN2CC[NH+](CC2)CC(=O)N3c4ccccc4NC(=O)C[C@@H]3C C22916902
C[NH+]1CCN(CC1)[C@H](CNC(=O)c2cc(ccc2Cl)[N+](=O)[O-])c3ccc4c(c3)CCN4C C23857485
C[NH+]1CCN(CC1)[C@H](CNC(=O)c2cccc(c2)[N+](=O)[O-])c3ccc4c(c3)CCCN4C C23858950
Cc1c(c(=O)n(n1C)c2ccccc2)NC(=O)[C@H](C)[NH+]3CCN(CC3)c4ccc(cn4)C(F)(F)F C24805090
Cc1ccc(cc1)NC(=O)C[NH+]2CCN(CC2)C(=O)[C@H]3CCCN3S(=O)(=O)c4ccccc4F C25391028
c1cc[nH+]c(c1)N2CCN(CC2)C(=O)CSc3nnc(s3)C(=O)Nc4ccc(cc4)Cl C33011523
Cc1ccc(cc1)C[NH+]2CCC(CC2)CNC(=O)[C@@H]3CCCN(C3)c4c(=O)n(c5c(n4)cccn5)C C33259594
CC[C@@]12C=CC[NH+]3[C@@H]1[C@@]4(CC3)c5ccc(cc5N([C@@H]4[C@@]([C@@H]2C(=O)OC)(C(=O)OC)O)C)OC C33829797
c1cc2n(c(=O)c1)C[C@H]3C[C@@H]2C[NH+](C3)CC(=O)Nc4c(cc(cc4Cl)[N+](=O)[O-])Cl C35323487
Cc1cccc(c1)C(=O)N2[C@H](COC23CCN(CC3)C(=O)c4ccccc4F)C(=O)NCC[NH+](C)C C35987028
Cc1ccc[n+](c1)C2=C(/C(=N/Nc3ccc(cc3)/N=N/c4ccccc4)/C(=O)NC2=O)C C38634065
CS(=O)(=O)c1ccc(cc1)CNC(=O)[C@@H]2CCCC[C@@H]2C(=O)N3CCN(CC3)c4cccc[nH+]4 C38732558
CC(=O)N1CCN(CC1)c2ccc(cc2)NC[C@H]3C=c4cc5c(cc4=[NH+]C3=O)OCCO5 C38789862
c1cc(cnc1)[C@@H]2CCCCN2C(=O)c3cc(cc(c3)S(=O)(=O)NC4CCCCC4)[C@H]5C=CN=[NH+]5 C39344641
Cc1ccc2c(c1C)NC(=O)[C@]23[C@@H]4[C@H]([C@@H]5[NH+]3CCC5)C(=O)N(C4=O)c6c(c(c(s6)C)C)C(=O)OC C33919099
CC(=O)Oc1ccc(cc1)N2C(=O)[C@H]3[C@H]4CCC[NH+]4[C@@]5([C@H]3C2=O)c6cc(ccc6NC5=O)Br C02099196
Cc1[nH+]ccn1c2ccccc2CNC(=O)[C@H]3CN(c4ccccc4O3)S(=O)(=O)c5ccccc5 C44947296
CS(=O)(=O)C1=NSC2=NC(=O)/C(=C\c3ccc(cc3)OCc4ccc(cc4)Cl)/C(=[NH2+])N21 C20205965
CCS(=O)(=O)C1=NSC2=NC(=O)/C(=C\c3ccc(cc3)OCc4ccccc4C)/C(=[NH2+])N21 C20206694
CCS(=O)(=O)C1=NSC2=NC(=O)/C(=C\c3ccc(cc3)OCc4ccc(cc4)Cl)/C(=[NH2+])N21 C20206706
Cc1cc(c(n1Cc2ccccc2)C)/C=C\3/C(=[NH2+])N4C(=NC3=O)SN=C4S(=O)(=O)CC(C)C C20207163
Cc1ccc(cc1)Sc2ccc(o2)/C=C/3\C(=[NH2+])N4C(=NC3=O)SC(=N4)S(=O)(=O)CC(C)C C20208615
C[C@H]1C[C@@H](C[NH+](C1)Cc2ccccc2CNC(=O)C3=NN(C(=O)CC3)[C@@H]4CCS(=O)(=O)C4)C C59060731
C[C@@H](C(=O)Nc1cc(ccc1Cl)S(=O)(=O)N2CCCCC2)N3CCN(CC3)c4cccc[nH+]4 C23486511
c1ccc2=[NH+]CC(=c2c1)C[C@H]3C(=O)N(C(=O)N3)CC(=O)c4cccc(c4)N5CCCC5=O C63182455
C[C@H](CC1=c2ccccc2=[NH+]C1)NC(=O)C3CCN(CC3)[C@@H]4C5=NC=NC5=NC(=N4)Cl C63279745
C[C@@H](C(=O)N[C@H]1CCCc2c1cccc2)N3C(=O)[C@@]4([C@H]5C(=c6cc(ccc6=[NH+]5)OC)CCN4C3=O)C C63362925
CCOc1c(cccc1OC)[C@H]2CN3C(=O)CN(C(=O)[C@@]3([C@H]4C2=c5ccccc5=[NH+]4)C)CCO C63375077
CN1C[C@H](C(=O)N(C1=O)C)S(=O)(=O)NC[C@H](c2ccccc2Cl)C3=c4ccccc4=[NH+]C3 C63896723
c1ccc(cc1)CCn2c3c(c(n2)C(=O)N4CCC(=O)NCC4)CN(CC3)C[C@H]5C=c6ccccc6=[NH+]5 C63993919
c1ccc(cc1)Cn2c3c(c(n2)C(=O)NCc4nccs4)CN(CC3)C(=O)[C@H]5C=c6ccccc6=[NH+]5 C63994189
Cc1c(c2c(cn1)CN(CC2)C(=O)CCC3=c4ccccc4=[NH+]C3)CNC(=O)c5ccc6c(c5)OCO6 C64626343
Cc1ccc(c(c1)C[NH+]2CCC(CC2)CNC(=O)[C@@H]3CCCN(C3)c4cc(=O)n(c(=O)n4C)C)C C35455563
c1cc[nH+]c(c1)N2CCN(CC2)C(=O)Cc3ccc(cc3)/N=C/4\N[C@H]5CS(=O)(=O)C[C@@H]5S4 C67342025
c1cc([nH+]cc1C(F)(F)F)N2CC[NH+](CC2)CC(=O)NN3C(=O)C4(CCCCC4)NC3=O C09154313
CCOC(=O)[C@@H]1C(=c2cc(ccc2=[NH+]1)OC)NC(=O)[C@@H](C)[NH+]3CCN(CC3)c4cccc(c4C)C C38600355
C[C@H]1C[NH+](CCN1c2ccc(cc2)OC)CC(=O)NC3=c4cc(ccc4=[NH+][C@@H]3C(=O)OC)Br C38600405
CC1(CCC[NH+](C1)CC(=O)NC2=c3cc(c(cc3=[NH+][C@H]2C(=O)OC)OC)OC)C C38600499
C[C@@H](C(=O)NC1=c2cc(ccc2=[NH+][C@H]1C(=O)OC)Br)[NH+]3CCC4(CC3)OCCO4 C38605675
CCOC(=O)[C@H]1C(=c2cc(ccc2=[NH+]1)F)NC(=O)[C@@H](C)[NH+]3CCC4(CC3)OCCO4 C38605801
CCOC(=O)C1CC[NH+](CC1)[C@H](C)C(=O)NC2=c3cc(ccc3=[NH+][C@@H]2C(=O)OC)Cl C38612258
CCN(CC)S(=O)(=O)c1cccc(c1)[C@@H]2C(=CN(N2)c3ccccc3)/C=C(\C#N)/C4[NH+]=c5ccccc5=[NH+]4 C38664311
c1ccc(cc1)N2C=C([C@@H](N2)c3cccc(c3)S(=O)(=O)N4CCCC4)/C=C(/C#N)\C5[NH+]=c6ccccc6=[NH+]5 C38664465
C[C@@H](C(=O)NC1=c2c(=[NH+][C@@H]1C(=O)OC)cccc2OC)[NH+]3CCN(CC3)c4cccc(c4)C(F)(F)F C38690707
COc1ccc(cc1)S(=O)(=O)/N=C\2/[C@H]([NH+]=c3ccccc3=[NH+]2)Nc4ccccc4OC C38965104
COc1ccc(cc1)S(=O)(=O)/N=C\2/[C@@H]([NH+]=c3ccccc3=[NH+]2)Nc4ccc(c(c4)OC)OC C38970772
c1ccc2=[NH+]/C(=N\S(=O)(=O)c3cccc4c3nsn4)/[C@H]([NH+]=c2c1)Nc5cccc(c5)F C38971806
Cc1ccc(c(c1)S(=O)(=O)/N=C\2/[C@@H]([NH+]=c3ccccc3=[NH+]2)Nc4cc(cc(c4)OC)OC)C C38976462
c1ccc2=[NH+]/C(=N\S(=O)(=O)c3cccc(c3)Cl)/[C@@H]([NH+]=c2c1)Nc4ccc(c(c4)[N+](=O)[O-])Cl C38976528
COc1ccc(c(c1)N[C@H]2/C(=N/S(=O)(=O)c3cccs3)/[NH+]=c4ccccc4=[NH+]2)OC C38979395
c1ccc2=[NH+]/C(=N\S(=O)(=O)c3cccc4c3nsn4)/[C@H]([NH+]=c2c1)Nc5ccccc5Cl C38979878
COc1ccc(cc1)S(=O)(=O)/N=C\2/[C@H]([NH+]=c3ccccc3=[NH+]2)Nc4ccc(c(c4)Cl)OC C38980691
Cc1c(c2cc(c3ccccc3c2o1)NS(=O)(=O)c4ccc5=[NH+]C(=O)[NH+]=c5c4)C(=O)OC C39143950
C[C@H]1C(=c2cc(ccc2=[NH+]1)C#N)CCNC(=O)[C@@H]3CN(CC34CC[NH2+]CC4)C(=O)c5ccccc5OC(=O)C C39674629
CCc1ccc2=[NH+]C(=O)[C@H](C=c2c1)[C@@H]([C@@H]3N=NNN3C(C)(C)C)N4CC[NH+](CC4)C5CCCCC5 C39699211
Cc1ccc2=C[C@@H](C(=O)[NH+]=c2c1)[C@H]([C@@H]3N=NNN3C(C)(C)C)[NH+](Cc4cccs4)C[C@@H]5CCCO5 C39699259
Cc1ccc2=[NH+]C(=O)[C@H](C=c2c1)[C@@H]([C@@H]3N=NNN3C(C)(C)C)[NH+]4CCN(CC4)c5cc(ccc5C)C C39710223
Cc1ccc2=C[C@H](C(=O)[NH+]=c2c1)[C@@H]([C@@H]3N=NNN3C(C)(C)C)[NH+](Cc4ccc(cc4)Cl)C[C@@H]5CCCO5 C39710707
Cc1cccc(c1C)N2CC[NH+](CC2)[C@H]([C@@H]3C=c4ccc(c(c4=[NH+]C3=O)C)C)[C@@H]5N=NNN5C(C)(C)C C39710743
Cc1cccc2=C[C@H](C(=O)[NH+]=c12)[C@@H]([C@@H]3N=NNN3C4CCCCC4)[NH+](Cc5cccs5)C[C@@H]6CCCO6 C39710964
Cc1cc(c2=[NH+]C(=O)[C@@H](C=c2c1)[C@H]([C@@H]3NN=NN3C(C)(C)C)[NH+]4CCN(CC4)c5ccc(cc5)F)C C39711043
Cc1cc(c2=[NH+]C(=O)[C@H](C=c2c1)[C@H]([C@@H]3NN=NN3C(C)(C)C)[NH+](Cc4ccco4)C[C@@H]5CCCO5)C C39711068
Cc1cc(c2=C[C@H](C(=O)[NH+]=c2c1)[C@@H]([C@@H]3NN=NN3C4CCCC4)[NH+](Cc5ccccc5)Cc6cccnc6)C C39711142
Cc1cc(c2=C[C@@H](C(=O)[NH+]=c2c1)[C@@H]([C@@H]3NN=NN3C4CCCC4)[NH+](Cc5ccc(cc5)F)Cc6ccco6)C C39711163
Cc1cc(c2=C[C@H](C(=O)[NH+]=c2c1)[C@H]([C@@H]3NN=NN3C4CCCC4)[NH+](Cc5ccc(cc5)F)Cc6ccco6)C C39711166
Cc1ccc(c(c1)N2CC[NH+](CC2)[C@@H]([C@H]3C=c4cc(c(cc4=[NH+]C3=O)C)C)[C@@H]5N=NNN5C(C)(C)C)C C39711185
Cc1cc2=C[C@H](C(=O)[NH+]=c2cc1C)[C@@H]([C@@H]3N=NNN3C(C)(C)C)[NH+](Cc4ccccc4)Cc5cccnc5 C39711258
Cc1ccc(cc1N2CC[NH+](CC2)[C@@H]([C@@H]3C=c4ccc(cc4=[NH+]C3=O)OC)[C@@H]5N=NNN5C(C)(C)C)Cl C39711371
c1cc2=[NH+][C@@H]([NH+]=c2cc1[N+](=O)[O-])SCC(=O)N[C@@H]3C(=C4CCCC[C@@H]4S3)C#N C63239995
Cc1cccc2=C3[C@H]([NH+]=c12)N=C([NH+]=N3)N/N=C/4\c5cc(ccc5N(C4=O)C)[N+](=O)[O-] C39732692
c1ccc2c(c1)[C@@H]3N(C2=O)[C@@H](CS3)C(=O)N4CCC[C@H](C4)C(=O)NC5[NH+]=c6ccccc6=[NH+]5 C63280106
c1ccc2c(c1)[C@@H]([NH+]=NC2=O)CC(=O)N3CCC(CC3)C(=O)NCCC4=c5cc(ccc5=[NH+]C4)Cl C63280922
CN(C)S(=O)(=O)c1cccc(c1)[C@H]2C(=CN(N2)c3ccccc3)/C=C(\C#N)/C4[NH+]=c5ccccc5=[NH+]4 C63431697
Cc1ccc(cc1)N[C@@H]2[C@@H](C3=C(COC(C3)(C)C)C4=NN[C@@H](N24)SCC5[NH+]=c6ccccc6=[NH+]5)C#N C63472975
CC1=NN2[C@@H](S1)NC(=CC2=O)COc3ccc(cc3Cl)/C=C(\C#N)/C4[NH+]=c5ccccc5=[NH+]4 C63491001
COc1ccc(cc1)C2=[NH+]C3=C[C@@H](NN3C(=C2)C(F)(F)F)C(=O)NCCC4=c5cc(ccc5=[NH+]C4)OC C63546946
Cc1ccccc1NC(=O)CS[C@@H]2[NH+]=c3ccccc3=C4N2NC(=[NH+]4)CCC5=C(N=N[C@@H]5C)C C63708265
Cc1ccc(cc1NC(=O)CS[C@@H]2[NH+]=c3ccccc3=C4N2NC(=[NH+]4)CCC5=C(N=N[C@@H]5C)C)Cl C63708288
CC(C)CC[C@@]1(C(=O)N(C(=O)N1)CC[NH+](C)C)C2CCN(CC2)C(=O)[C@@H]3C=c4ccccc4=[NH+]3 C64040726
CC(=O)c1ccc(s1)[C@H]2NN=C(O2)CCC(=O)N(C)CC3[NH+]=c4ccccc4=[NH+]3 C64083920
CC(C)[C@H](C1[NH+]=c2ccccc2=[NH+]1)NC(=O)CS[C@H]3N=NNN3c4ccccc4F C64197447
Cc1ccc2=[NH+][C@@H]([NH+]=c2c1)CNC(=O)[C@H]3NC(=NO3)c4ccc(cc4)N5CCCCC5 C64519963
c1ccc2=[NH+]CC(=c2c1)CC(=O)N3CCN(CC3)C(=O)[C@H]4N[C@@H](NO4)c5ccc(cc5)[NH+]6CCCCC6 C64519982
Cc1cc2=[NH+]C([NH+]=c2cc1C)SCc3nc(on3)CCC(=O)N[C@H]4[C@H]([C@@H]5CCCC[C@@H]5S4)C#N C64604392
CC(C)[NH+]1CCc2c(sc3c2C(=N[C@@H](N3)c4cc5c(cc4[N+](=O)[O-])OCO5)O)C1 C04554047
CC(C)(C)NC(=O)NC(=O)C[NH+]1CCN(CC1)S(=O)(=O)c2cc(ccc2Cl)Cl C03381089
C[NH+]1CCc2cc3c(c(c2[C@@H]1c4c([nH]c(=S)n(c4=O)c5ccccc5Cl)O)OC)OCO3 C02109540
COC(=O)c1ccccc1N2C(=O)[C@@H]3[C@@H]([NH2+][C@]4([C@@H]3C2=O)c5ccccc5NC4=O)CCSC C08789357
Cc1cccc(c1)n2c(c(c(=O)[nH]c2=S)[C@@H]3c4c(cc5c(c4OC)OCO5)CC[NH+]3C)O C02111750
Cc1cc(ccc1c2ccc(o2)[C@@H]3Nc4c(c5c(s4)C[NH+](CC5)C)C(=N3)O)[N+](=O)[O-] C08994107
C[C@@H]1c2cc3c(cc2C4(CCCC4)C[NH+]1CC(=O)N5C[C@@H](Oc6c5cccc6)C(=O)N)OCCO3 C11286530
C[NH+]1CCc2cc3c(c(c2[C@@H]1C/C(=N/O)/c4c(c(c5c(c4OC)cco5)OC)O)OC)OCO3 C12659598
C[C@H]1CC(=O)Nc2ccccc2N1C(=O)C[NH+]3CCC(CC3)n4c5ccccc5[nH]c4=O C13164891
c1cc2c(cc1NC(=O)[C@@H]3CCC(=O)N3C(=O)[C@@H]4CCC[NH2+]4)OC5(O2)CCCCC5 C15108589
c1cc2c(cc1NC(=O)[C@@H]3CCC(=O)N3C(=O)[C@H]4CCC[NH2+]4)OC5(O2)CCCCC5 C15108595
COC(=O)c1c(c2ccccc2s1)S(=O)(=O)N3CCC(CC3)(C(=O)N)[NH+]4CCCCC4 C17043421
c1ccc2c(c1)c([nH+]nc2N3CCC(CC3)(C(=O)N)N4CCOCC4)N5CCCCC5 C19656838
Cc1cc(ccc1c2ccc(o2)[C@@H]3Nc4c(c5c(s4)C[NH+](CC5)C)C(=O)N3)[N+](=O)[O-] C20130358
CC[C@H](C(=O)N1CCOCC1)Sc2nc3c(c([nH]n3)C)c(=[NH2+])n2c4cccc(c4C)Cl C20759134
Cc1c(c(n(n1)c2ccccc2)C)[C@H]3C(=O)NCC[NH+]3CC(=O)Nc4ccc(cc4[N+](=O)[O-])F C24214830
Cc1ccc(c2c1S(=O)(=O)NC3(N2)CC[NH+](CC3)Cc4ccccc4S(=O)(=O)C)OC C25337500
CC(=O)/[NH+]=c\1/ccc-2c(cc(oc2c1)O)CN3C(=O)[C@@](NC3=O)(C)c4cccc5c4cccc5 C36202068
CC(=O)/[NH+]=c\1/ccc-2c(cc(oc2c1)O)CN3C(=O)[C@](NC3=O)(C)c4cccc5c4cccc5 C36202071
CC(C)C[C@@H](C(=O)OC)NC(=O)N1CCc2c([nH+]c[nH]2)[C@@H]1c3ccc4c(c3)OCO4 C20761535
CC(C)C[C@@H](C(=O)OC)NC(=O)N1CCc2c([nH+]c[nH]2)[C@H]1c3ccc4c(c3)OCO4 C20761540
c1ccc2c(c1)c3ccccc3n2CC(=O)NNC4=c5cc(ccc5=[NH+]C4=O)[N+](=O)[O-] C05800556
C[C@@H]1CCCC[C@]12C(=O)N(C(=O)N2)CC(=O)NC[C@@H](c3ccco3)[NH+]4CCCCC4 C36684464
CC[C@H](C(=O)Nc1ccc(cc1)NC(=O)C)SC2=N[C@H]3C(=c4ccccc4=[NH+]3)N=N2 C39242917
Cc1cc(=O)oc2c1cccc2OCC(=O)N3C[C@@H](C4(C3)CC[NH2+]CC4)C(=O)N[C@H](C)C(C)C C39608252
Cc1cc(=O)oc2c1cccc2OCC(=O)N3C[C@H](C4(C3)CC[NH2+]CC4)C(=O)N[C@H](C)C(C)C C39608254
CC1(OC[C@@H](O1)CNC(=O)[C@H]2CN(CC23CC[NH2+]CC3)C(=O)c4ccc(o4)c5ccccc5)C C39659639
C[C@@H]1C(=C(N=N1)C)[C@@H](C)NC(=O)[C@@H]2CN(CC23CC[NH2+]CC3)C(=O)[C@@H](C)Oc4ccccc4 C39674318
C[C@H]1C(=C(N=N1)C)[C@@H](C)NC(=O)[C@@H]2CN(CC23CC[NH2+]CC3)C(=O)c4ccc(o4)c5ccccc5 C39674517
Cc1ccc2cccc(c2n1)Oc3c(c(ncn3)N4CCN(CC4)c5cccc[nH+]5)N C40752370
Cc1cc([nH+]c2c1c(c(s2)C(=O)O[C@H](C)c3nnc(o3)c4ccc(cc4)[N+](=O)[O-])N)C C45716843
Cc1cc([nH+]c2c1c(c(s2)C(=O)OCC(=O)N3CCC[C@H]3c4ccc5c(c4)OCCO5)N)C C57481637
Cc1ccc(cc1Cl)n2cnnc2SCC(=O)N3CCC(CC3)[NH+]4CCC[C@@H]4C(=O)N C58407028
C[C@@H]1CCCC[NH+]1CC(=O)Nc2ccc(c(c2)NC(=O)c3ccccc3[N+](=O)[O-])F C58987949
CC1=C([C@H](N2C(=N1)[NH+]=NN2)c3cccs3)C(=O)Nc4cc(c(cc4OC)Cl)OC C13568346
c1ccc2=[NH+]CC(=c2c1)C(=O)Nc3ccc(cc3)NS(=O)(=O)c4ccc5c(c4)OCCCO5 C63150216
c1cc2c(cc1NC(=O)CNC(=O)N3CCC4=c5cc(ccc5=[NH+][C@@H]4C3)Cl)OCCO2 C63303138
CC(=O)Nc1ccc(cc1)S(=O)(=O)/N=C\2/[C@H]([NH+]=c3ccccc3=N2)Nc4ccc(cc4)F C39984435
C[NH+]1CCC2=c3ccccc3=[NH+][C@@H]2[C@@H]1c4c([nH]c(=O)n(c4=O)CCc5ccc(c(c5)OC)OC)[O-] C63375185
COCCN1C(=O)[C@@H]2[C@@H](N[C@]3([C@@H]2C1=O)c4cc(ccc4NC3=O)Cl)CC5=c6ccccc6=[NH+]C5 C63376181
COCCN1C(=O)[C@@H]2[C@H](N[C@@]3([C@@H]2C1=O)c4cccc(c4NC3=O)Cl)CC5=c6ccccc6=[NH+]C5 C63383730
COCCN1C(=O)[C@@H]2[C@@H](N[C@]3([C@@H]2C1=O)c4cccc(c4NC3=O)Cl)CC5=c6ccccc6=[NH+]C5 C63383740
CN1[C@H]([C@H](C(=O)N(C1=O)c2ccc(cc2)Cl)[C@@H]3[C@@H]4C(=c5cc(ccc5=[NH+]4)OC)CCN3)O C63383948
CN1C(=O)[C@@H]([C@@H](N(C1=O)c2ccc(cc2)OC)O)[C@@H]3[C@@H]4C(=c5ccccc5=[NH+]4)CCN3 C63384332
c1cc(cc(c1)N2CCCS2(=O)=O)NC(=O)C(=O)NCCC3=c4cc(ccc4=[NH+]C3)Cl C63807392
Cc1cccc(c1C)NC(=O)CS[C@@H]2N=[NH+]C3=NC(=O)[C@@H](NN23)c4ccc(cc4)F C39156703
C[C@@H](C(=O)N1CCC(CC1)C2=c3ccccc3=[NH+]C2)NS(=O)(=O)c4ccc(cc4)NC(=O)C C64179076
COCCN1C(=O)[C@H]2[C@H](N[C@@]3([C@@H]2C1=O)c4cc(ccc4NC3=O)Cl)CC5=c6ccccc6=[NH+]C5 C63376178
CCNC(=O)N1CCC2=c3ccccc3=[NH+][C@@H]2[C@@]14c5ccccc5N(C4=O)C(=O)NCC C64479977
CC(=O)Nc1ccc(cc1)N2C[C@]34C=C[C@H](O3)[C@@H]([C@H]4C2=O)C(=O)NCCC5=c6ccccc6=[NH+]C5 C64480276
CN(C)S(=O)(=O)c1ccc(cc1)NC(=O)CN2C(=O)[C@]3(CCCc4c3cccc4)NC2=O C02621307
C[C@]1(C(=O)N(C(=O)N1)CC(=O)Nc2cccc(c2)S(=O)(=O)N(C)C)c3cccc4c3cccc4 C08645323
Cc1cc(c(c(c1C)S(=O)(=O)N2CCC(CC2)C(=O)O[C@H](C)C(=O)NC(=O)NC)C)C C08775522
c1cc2c(cc1NC(=O)CN3C(=O)[C@]4(CCCc5c4ccs5)NC3=O)sc(n2)N6CCOCC6 C08982799
C[C@@H](c1ccc2c(c1)OCCO2)NC(=O)CCS(=O)(=O)c3cc4c(cc3Cl)NC(=O)CO4 C09151584
Cc1c(c(=O)n(n1C)c2ccccc2)NC(=O)CN3C(=O)[C@]4(CCc5c4cccc5)NC3=O C09442793
Cc1c(c(=O)n(n1C)c2ccccc2)NC(=O)[C@H](C)OC(=O)c3cc(=O)[nH]c4c3cccc4 C09499166
c1ccc2c(c1)c(=O)n(c(n2)SCC(=O)N3C[C@@H](Oc4c3cccc4)C(=O)N)C[C@@H]5CCCO5 C10239335
CC[C@H]1CCc2c(cc(s2)c3nnc(n3C)S[C@@H](C)C(=O)c4c(n(c(=O)n(c4=O)C)C)N)C1 C10440263
CC(C)(C)c1ccc(cc1)C(=O)NNC(=O)[C@@H]2CCCN2S(=O)(=O)c3ccc4c(c3)OCCO4 C10891555
Cc1cc(cc(c1C)NC(=O)CN2C(=O)C3(CCC(CC3)C)NC2=O)S(=O)(=O)N(C)C C11283476
Cc1ccc(c(c1)C)C(=O)NNC(=O)[C@@H]2CCCN2S(=O)(=O)c3ccc4c(c3)OCCO4 C11654635
c1cc(ccc1NC(=O)C(F)(F)F)NS(=O)(=O)c2ccc(cc2)N3C(=O)CCS3(=O)=O C11904117
Cc1cc(no1)NC(=O)[C@@H]2[C@H]3C=C[C@@]4([C@@H]2C(=O)N([C@@H]4C(=O)NC(C)(C)C)c5cccc(c5C)Cl)O3 C12642554
COc1ccccc1n2c(c(c(=O)[nH]c2=S)[C@@H]3c4ccc(c(c4C(=O)O3)OC)OC)O C12658128
c1ccc2c(c1)CC[C@]23C(=O)N(C(=O)N3)CC(=O)Nc4cc(ccc4n5cncn5)C(F)(F)F C12675620
C[C@H](C(=O)Nc1ccc2c(c1)OCCO2)N3C(=O)[C@]4(CCCc5c4ccc(c5)OC)NC3=O C13164977
Cc1csc(=O)n1CC(=O)Nc2ccc(cc2)NS(=O)(=O)c3ccc4c(c3)OCCCO4 C09968727
CS(=O)(=O)N1CCC[C@H](C1)C(=O)/N=c\2/n(c3ccc(cc3s2)S(=O)(=O)N)CC=C C13791857
c1ccc(c(c1)N2C[C@@H](CC2=O)C(=O)NNC(=O)c3ccc(cc3)S(=O)(=O)N4CCCC4)Cl C15714361
Cc1ccc2c(c1)sc(n2)NC(=O)CN(C)S(=O)(=O)c3cc([nH]c3)C(=O)N4CCC(CC4)C C15730142
Cc1ccc(cc1C)N2C(=O)[C@@H](C(=O)NC2=S)/C=N/Nc3c(c(cc(n3)C)COC)C#N C16312261
CC(C)(C)C(=O)N1CCN(CC1)c2cc(nc(n2)SCC(=O)N3CCC(CC3)C(=O)N)Cl C16611282
CC(C)[C@@H](c1ccc2c(c1)OCCCO2)NC(=O)CN3C(=O)[C@@](NC3=O)(C)c4ccc(cc4)C#N C19314495
Cc1c(c(on1)C)S(=O)(=O)N2CCC[C@@H](C2)C(=O)NNC(=O)c3cc4c(s3)CCCCC4 C24474350
c1ccc2c(c1)CC[C@]23C(=O)N(C(=O)N3)CC(=O)NCc4nnc5n4cc(cc5)C(F)(F)F C24539026
Cc1ccc(cc1Cl)n2cnnc2SCC(=O)Nc3ccc(nc3)N4CCNC(=O)C4 C27266450
CC(=O)c1ccc(cc1)NC(=O)[C@@H]2CCCN(C2)S(=O)(=O)c3ccc4c(c3)NC(=O)CO4 C33020989
CCNC(=O)[C@H]1CCCN(C1)c2nc3c(s2)c(=O)n(cn3)CC(=O)Nc4cc(cc(c4)F)F C33141298
c1cc(c(cc1NC(=O)Cn2cnc3c(c2=O)sc(n3)N4CCC[C@H](C4)C(=O)NC5CC5)F)F C33141503
CC[C@@H](C)[C@]1([C@@H]2[C@@H]([C@@H]([NH2+]1)c3cccc4c3cccc4)C(=O)N(C2=O)c5cccc(c5)[N+](=O)[O-])C(=O)[O-] C33421925
c1ccc2c(c1)CCC[C@H]2NC(=O)c3c4c([nH]n3)CCN(C4)C(=O)c5ccc(cc5)[N+](=O)[O-] C34789580
CC1(CC2=C(C(=O)C1)[C@@]3(c4ccccc4OC(=C3C(=O)OC)N)C(=O)N2CC(=O)OC)C C01079138
COc1ccc(c(c1)NC(=O)[C@@H]2CCCN(C2)S(=O)(=O)c3ccc4c(c3)CCCC(=O)N4)OC C08598563
COc1cc(cc(c1)OC)NC(=O)[C@@H]2CCCN(C2)S(=O)(=O)c3ccc4c(c3)CCCC(=O)N4 C08598546
Cn1c2c(c(n1)NC(=O)[C@@H]3CC(=O)N(C3)c4ccc(cc4)OC)[C@H](CC(=O)N2)c5cccs5 C38907063
CN(C)c1ccc(cc1)[C@@H]2C3=C(N=N[C@H]3NC4=C2C(=O)C[C@H](C4)c5cc(c(c(c5)OC)OC)OC)O C39359379
CO[P@@]1(=O)NN2CCc3cc(c(cc3[C@@H]2CO1)S(=O)(=O)Oc4ccccc4)c5ccccc5O C39464601
CCO[P@@]1(=O)NN2CCc3cc(c(cc3[C@@H]2CO1)S(=O)(=O)Oc4ccccc4)O C39465657
C[C@H]1C[C@]2(CC(C1)(C)C)C(=O)N(C(=O)N2)CC(=O)OCC(=O)Nc3c(c4c(s3)CCCC4)C#N C22001279
Cc1cccn2c1nc(c(c2=O)/C=C(\C#N)/C(=O)Nc3ccc(c(c3)C)C)N4CCN(CC4)CCO C39994220
Cc1ccc(cc1NC(=S)NC(=O)c2ccc3c(c2)nsn3)c4nn5c(nnc5s4)C C57313617
Cc1c(cco1)c2nnc(n2N)SCc3nnnn3c4ccc(cc4C(F)(F)F)Cl C59928369
COc1ccc2c(c1)CCC[C@@]23C(=O)N(C(=O)N3)C[C@@H](COc4ccc5c(c4)OCO5)O C60091390
Cc1cc(cc(c1)NC(=S)N/N=C\2/c3cc(ccc3N(C2=O)C)S(=O)(=O)N4CCOCC4)C C08690916
CC(C)[C@@H](C(=O)N[C@H](c1ccccc1)C(=O)[O-])N2C(=O)[C@@]3([C@H]4C(=c5ccccc5=[NH+]4)CCN3C2=O)C C63374184
CCOC(=O)CC1=NN=C2[C@@H]1[C@@]3(c4ccccc4N(C3=O)Cc5ccc(cc5)Cl)C(=C(O2)N)C#N C09158612
COC(=O)CC1=NN=C2[C@H]1[C@]3(c4ccccc4N(C3=O)Cc5ccc(cc5)Cl)C(=C(O2)N)C#N C06498946
CCOc1ccccc1[C@@H]2C/C(=C/3\C(=O)NC(=O)N(C3=O)c4ccc(cc4)Cl)/NN2C(=O)C C64789012
c1c(cc(cc1F)F)NC(=O)Cn2cnc3c(c2=O)sc(n3)N4CCC(CC4)C(=O)NC5CC5 C65101377
C[C@@H]1CC(C[C@]2(C1)C(=O)N(C(=O)N2)CC(=O)NC[C@@H](c3ccc(cc3)OC)[NH+]4CCOCC4)(C)C C04195099
C=C(c1cccs1)NOCC(=O)/N=N/c2c3ccccc3n(c2O)C[NH+]4CCOCC4 C06016083
C[NH+]1CCc2cc3c(c(c2[C@@H]1c4c(=O)[nH]c(=O)n(c4O)c5ccc(cc5)OC)OC)OCO3 C02101222
CC[NH+](Cc1[nH]c(=O)c2cc(c(cc2n1)OC)OC)CC(=O)N3c4ccccc4NC(=O)C[C@H]3C C08965475
Cc1ccc(c(c1)[N+](=O)[O-])NC(=O)C(=O)NC[C@@H](c2ccc3c(c2)CCCN3C)[NH+]4CCCC4 C09135728
CN(CC(=O)Nc1cccc(c1)S(=O)(=O)NC2=[NH+]CCC2)S(=O)(=O)c3ccc(s3)Cl C09579122
CN(C)c1ccc(cc1)[C@H](CNC(=O)C(=O)Nc2ccccc2[N+](=O)[O-])[NH+]3CCc4ccccc4C3 C10188487
Cn1cccc1[C@@H](CNC(=O)C(=O)Nc2ccc(c(c2)[N+](=O)[O-])F)[NH+]3CCc4ccccc4C3 C11898417
C[NH+]1CCc2cc3c(c(c2[C@@H]1c4c(=O)[nH]c(=S)n(c4O)c5ccc(cc5)OC)OC)OCO3 C12660590
C[NH+](C)CCCN(Cc1cc2cc3c(cc2[nH]c1=O)OCO3)C(=O)Nc4ccccc4OC C12710739
Cc1ccc(c(c1)NC(=O)C[NH+](C)[C@H](C)C(=O)Nc2cccc(c2)S(=O)(=O)N3CCOCC3)C C13041936
CSCC[C@@H]1[C@H]2[C@@H](C(=O)N(C2=O)c3ccc(cc3)[N+](=O)[O-])[C@@]4([NH2+]1)c5ccccc5NC4=O C09332320
Cc1c(cccc1[N+](=O)[O-])N2C(=O)[C@H]3[C@@H]([NH2+][C@@]4([C@@H]3C2=O)c5ccccc5NC4=O)CCSC C09319545
COc1ccc(cc1NC(=O)c2cnn(c2C3CC[NH2+]CC3)c4ccc(cc4)Cl)[N+](=O)[O-] C21018138
CC1CCC(CC1)NC(=O)[C@@]2(Cn3c4ccc(cc4c(c3C(=O)N2CC[NH+](C)C)NC(=O)C)OC)C C21866027
CC1CCC(CC1)NC(=O)[C@]2(Cn3c4ccc(cc4c(c3C(=O)N2CC[NH+](C)C)NC(=O)C)OC)C C21866030
CC[NH+](Cc1[nH]c(=O)c2ccccc2n1)CC(=O)Nc3ccc(cc3Br)[N+](=O)[O-] C25500389
CCOC(=O)c1c2c(sc1NC(=O)C3=CC=CN4C3=NS(=O)(=O)CC4)C([NH2+]C(C2)(C)C)(C)C C32738596
COc1ccc(cc1[N+](=O)[O-])C(=O)NCC(=O)NC2CC[NH+](CC2)Cc3ccc(cc3)Cl C32781158
Cc1ccc(cc1)NC(=O)c2nnc(s2)C(=O)N3CCC(CC3)C(=O)NCC[NH+]4CCCC[C@H]4C C33024542
Cc1ccc(cc1Cl)NC(=O)C[C@H]2C(=O)NCCN2C(=O)CN3CCN(CC3)c4cccc[nH+]4 C19820875
c1ccc2c(c1)cccc2NC(=O)C[C@@H]3C(=O)NCCN3C(=O)CN4CCN(CC4)c5cccc[nH+]5 C19961723
COC(=O)C[C@@H](C(=O)OC)NC(=O)N1CCc2c([nH+]c[nH]2)[C@@H]1c3ccc(cc3F)Br C31810468
COC(=O)C[C@@H](C(=O)OC)NC(=O)N1CCc2c([nH+]c[nH]2)[C@H]1c3ccc(cc3)Br C31811215
COC(=O)CC[C@@H](C(=O)OC)NC(=O)N1CCc2c([nH+]c[nH]2)[C@@H]1c3ccc(cc3F)Cl C20744421
COC(=O)CC[C@H](C(=O)OC)NC(=O)N1CCc2c([nH+]c[nH]2)[C@@H]1c3ccc(c(c3F)F)F C36594115
CCOC(=O)C1=C(NC(=O)N[C@H]1c2ccc(cc2)Cl)CN3CC[NH+](CC3)CC(=O)N4CCCC4 C36637099
CC1(CC(CC([NH2+]1)(C)C)NC(=O)CCCN(C)S(=O)(=O)c2ccc(cc2)[N+](=O)[O-])C C12384375
CCc1ccc(cc1)CCNC(=O)[C@@H]2CN(CC23CC[NH2+]CC3)C(=O)c4c(noc4c5cc(on5)C)C C39654508
Cc1ccc(c(c1)CCNC(=O)[C@H]2CN(CC23CC[NH2+]CC3)C(=O)c4c(noc4c5cc(on5)C)C)C C39677031
Cc1c(c(no1)c2ccccc2Cl)C(=O)N3C[C@H](C4(C3)CC[NH2+]CC4)C(=O)NCC(=O)OC(C)C C39678707
Cc1cc2c(c(=O)n1CC[NH+](C)C)[C@@]3(c4ccccc4N(C3=O)CC=C)C(=C(O2)N)C(=O)OC C39918614
Cc1cc2c(c(=O)n1CC[NH+](C)C)[C@]3(c4ccccc4N(C3=O)CC5CC5)C(=C(O2)N)C(=O)OC C39918617
CCc1ccc(cc1)NC(=O)C[C@@H]2C(=O)NCCN2C(=O)CN3CCN(CC3)c4cccc[nH+]4 C20676853
C[C@@H](COc1nccc(n1)c2[nH]c(c(n2)c3ccc\4c(c3)CC/C4=N\O)c5ccncc5)[NH+](C)C C40407750
CC[C@@]1(C(=O)N(C(=O)N1)NC(=O)CSc2[nH+]c(c(n2C[C@H]3CCCO3)C)C)c4ccccc4 C45447623
C[C@H]1CN(C[C@@H](O1)C)c2ccc(c[nH+]2)CNC(=O)CN3C(=O)C4(CCC(CC4)C)NC3=O C46891948
C[NH+](C)[C@@H](CNC(=O)C(=O)Nc1ccc2c(c1)N(CCC2)S(=O)(=O)c3cccs3)c4ccco4 C49489762
Cc1ccnc(c1)Nc2c3c(c(nn3CCOCC(F)(F)F)C)nc(n2)N4CC[NH2+]CC4 C49088866
c1cc(ccc1c2nc(on2)[C@@H]3Cc4c([nH]c[nH+]4)CN3Cc5ccc(o5)CO)OC(F)(F)F C15675581
C[C@@H](C(=O)Nc1ccc(cc1)NC(=O)c2cn(c3c2cccc3)CC[NH+](C)C)n4cncn4 C60322032
C[C@H]1CC(=O)Nc2ccccc2N1C(=O)CN3C(=O)[C@@H](NC3=O)CC4=c5ccccc5=[NH+]C4 C63209467
C[C@H](C(=O)Nc1nccs1)NC(=O)N2CCN(CC2)C(=O)CCCC3=c4ccccc4=[NH+]C3 C63328814
CC/C(=C\1/C(=O)NC(=O)N(C1=O)c2ccc(cc2)C)/N[C@H](CC3=c4ccccc4=[NH+]C3)C(=O)OC C63426728
Cc1ccc(c(c1)S(=O)(=O)N2CCCO[C@H]2CNC(=O)C(=O)NCCC3=c4ccccc4=[NH+]C3)C C63681101
Cc1cc(ccc1F)S(=O)(=O)N2CCCO[C@@H]2CNC(=O)C(=O)NCCC3=c4ccccc4=[NH+]C3 C63681106
Cc1ccc(cc1S(=O)(=O)NC)NC(=O)CSc2nnc(n2C3CC3)C4=c5ccccc5=[NH+]C4 C63893067
C[C@H]1C(=N[C@@H](O1)c2ccccc2NS(=O)(=O)N(C)C)CNC(=O)CC3=c4ccccc4=[NH+]C3 C64006726
C[C@H]1C(=C(NO1)C)S(=O)(=O)N2CCC(CC2)[C@@H](C)C(=O)NCCC3=c4cc(ccc4=[NH+]C3)OC C64520857
CC1CC[NH+](CC1)c2ccc(cc2)[C@@H]3N[C@@H](ON3)C(=O)N4CCN(CC4)C(=O)C5=CC=C[C@@H]6C5=CC=N6 C64649131
C[NH+]1CCc2cc3c(c(c2[C@@H]1C/C(=N/O)/c4ccc(cc4OC)OC)OC)OCO3 C04028312
CCOC(=O)c1ccc(cc1)NC(=O)[C@H]2c3c(cc4c(c3OC)OCO4)CC[NH+]2C C02152313
Cc1cc(c2cc(c(=O)[nH]c2c1)[C@@H](c3nnnn3CCOC)[NH+]4CCC(CC4)C)C C04212421
Cc1cc2cc(c(=O)[nH]c2cc1C)[C@@H](c3nnnn3CCOC)[NH+]4CCC(CC4)C C04212431
Cc1ccc2cc(c(=O)[nH]c2c1C)[C@H](c3nnnn3C[C@@H]4CCCO4)[NH+]5CCCC5 C00889752
Cc1ccc2cc(c(=O)[nH]c2c1)[C@@H](c3nnnn3C4CCCCC4)[NH+]5CCOCC5 C00892525
Cc1cc2c(c(c1)Cl)NC(=O)[C@]23[C@H]4[C@@H]([C@H]5[NH+]3CCC5)C(=O)N(C4=O)c6ccccc6C(=O)OC C08788918
Cc1ccc(cc1)NC(=O)[C@H](C)[NH+]2CCN(CC2)c3ccc(c4c3ccnc4)[N+](=O)[O-] C11512786
c1cc(cc(c1)N2C(=O)CCS2(=O)=O)C(=O)NC[C@H](c3ccco3)[NH+]4CCCC4 C11998176
COC(=O)[C@@]1([C@@H]2[C@@H]([C@H]([NH2+]1)c3cccs3)C(=O)N(C2=O)c4ccc5c(c4)OCCO5)c6ccccc6 C12497996
Cc1cccn2c1nc(c(c2=O)/C=C\3/C(=O)N(C(=S)S3)C(C)C)N4CC[NH+](CC4)CCO C01481324
Cc1cc2cc(c(=O)[nH]c2cc1C)[C@@H](c3nnnn3C[C@@H]4CCCO4)[NH+]5CCC(CC5)C C06321081
C[C@H](c1nnc(n1c2ccc(cc2)F)SCC(=O)N3CCNC3=O)[NH+]4CCCCC4 C09469447
C[NH+]1CCc2c(sc(c2C(=O)OC)NC(=O)/C=C\c3cccc(c3)[N+](=O)[O-])C1 C13374424
CC(C)Cc1n[nH]/c(=N/C(=O)CCC(=O)N2CCN(CC2)c3cccc[nH+]3)/s1 C01269833
C[NH+](C)CCNc1c2c3c(sc2n4c(n1)nnn4)CN(CC3)Cc5ccccc5 C20519297
CN(Cc1cc(no1)c2cccnc2)C(=O)C[C@H]3C(=O)NCC[NH+]3C4CCCC4 C20535797
c1ccc2c(c1)[C@](C(=O)N2C[NH+]3CCCCC3)(CC(=O)c4ccc(cc4)[N+](=O)[O-])O C21342790
CC(=O)[NH+]=c1ccc-2c(cc(oc2c1)O)COC(=O)/C=C/c3ccc4c(c3)OCCO4 C24841072
CN(C)C(=O)[C@H]1CCC[NH+]1CC(=O)Nc2ccc(cc2Br)[N+](=O)[O-] C27565561
C[C@@H](C(=O)Nc1ccc(cc1)[N+](=O)[O-])[NH+]2CCN(CC2)c3ccc(cn3)Br C30200554
Cc1ccc(cc1)[C@H]2C3=C(CN(C3=O)CC(=O)N4CCC(CC4)[NH+]5CCCCC5)N(C(=O)N2)C C34792012
Cc1ccc2c(c1C)NC(=O)[C@@]23[C@@H]4[C@@H]([C@@H]5[NH+]3CCC5)C(=O)N(C4=O)c6c(c(c(s6)C)C)C(=O)OC C16001703
CCCn1c(nnc1SCc2cc(oc-3c/c(=[NH+]\C(=O)C)/ccc23)O)c4ccncc4 C23460755
COc1cc(c(cc1OC)OC)[C@@H]2C[C@H]([NH+]=C3N2NN=N3)c4ccc(cc4)Cl C02914255
COC1=C[C@@H]2C[C@@H]3CO[P@@](=O)(N[NH+]3C[C@@H]2C=C1S(=O)(=O)Oc4ccccc4)SC C39468359
CC(=O)/[NH+]=c\1/ccc-2c(cc(oc2c1)O)COC(=O)c3cccc(c3OC)OC C39583453
CCSc1nnc(s1)NC(=O)CSC2=N[C@H]3C(=c4ccccc4=[NH+]3)N=N2 C39732743
CN([C@@H]1CCS(=O)(=O)C1)C(=O)CS[C@@H]2NN=C(N2C3CC3)C4=c5ccccc5=[NH+]C4 C39942528
CN([C@@H]1CCS(=O)(=O)C1)C(=O)CS[C@H]2NN=C(N2C3CC3)C4=c5ccccc5=[NH+]C4 C39942530
C[C@@H]1C[C@H]2[C@@H]([C@H](C(=O)O2)C[NH+]3CCCC3)[C@@H]([C@@]4([C@@H]1[C@H](C[C@@H]4O)OC(=O)C)C)OC(=O)C C43735651
CCN1CC[NH+](CC1)c2ccc(cc2C)Nc3ccc(cc3[N+](=O)[O-])S(=O)(=O)C C16739031
C[C@H](c1ccccc1)Oc2ccc(cc2)/C=C\3/C(=[NH2+])N4C(=NC3=O)SN=C4S(=O)(=O)C C20205658
Cc1ccc(cc1)COc2ccc(cc2Cl)/C=C\3/C(=[NH2+])N4C(=NC3=O)SN=C4S(=O)(=O)C C20206301
Cc1cc(c(n1c2cccc(c2Cl)Cl)C)/C=C\3/C(=[NH2+])N4C(=NC3=O)SN=C4S(=O)(=O)C C20206402
COc1cc(c(cc1n2cccc2/C=C/3\C(=[NH2+])N4C(=NC3=O)SC(=N4)C(F)(F)F)Cl)OC C32964487
C[C@@H]1CCC[NH+](C1)C(C)(C)CNC(=O)c2cn(nc2c3ccc(cc3)[N+](=O)[O-])C C54287234
COc1ccc(cc1OC)[C@@H]2C[C@H](n3c(c(cn3)C(=O)N4CC[NH+]5CCC[C@@H]5C4)N2)C(F)(F)F C19840864
Cc1csc2n1nc(c(=O)n2)c3ccccc3NC(=O)[C@@H]4CC[NH+](C4)CCOC C55227542
C[C@@H]1CCCC[NH+]1CC(=O)Nc2cc(cc(c2OC)Cl)c3nn4cnnc4s3 C57335007
CC(C)(CNC(=O)C[NH+]1CCC[C@H](C1)c2nnc3n2CCCCC3)N4CCOCC4 C58918558
COc1ccccc1[C@H]2C3=C(c4ccccc4O[C@@H]3c5cccnc5)N=C6N2NN=[NH+]6 C10336832
CC1=NC2=NC(=[NH+][C@@H](N2C(=C1)[O-])[C@@H]3CCC=CC3)N4CCN(CC4)c5cccc[nH+]5 C59619562
CC[C@@H](C)[C@H](C(=O)OC)NC(=O)N1CCN(CC1)C(=O)[C@@H]2C=c3ccccc3=[NH+]2 C63328909
c1cc2=[NH+]CC(=c2cc1F)CCNC(=O)[C@@H]3CCCN(C3)c4ccc(cn4)[N+](=O)[O-] C64416937
C[C@H]1CCCC[NH+]1CCNC(=O)C2CCN(CC2)c3cncnc3N4CCOCC4 C65226806
C[C@H](C(=O)N1CCC(CC1)CC(=O)N2CC[NH+](CC2)C)NC(=O)OC(C)(C)C C66858141
Cc1c(cccc1[N+](=O)[O-])NC(=O)C[NH+]2CCC[C@@H]2c3cccc4c3OCCO4 C66899663
Cc1cccc(c1NC(=O)C[NH+]2CCC[C@@H]2c3cccc4c3OCCO4)[N+](=O)[O-] C66899744
Cc1ccc(cc1)Nc2cc(nc([nH+]2)C)N3CCN(CC3)C(=O)c4c(nns4)C C67614014
CC(=O)c1ccc(cc1)NC(=O)NC[C@H]2C[C@@H]3CC[NH+]2C[C@@H]3C[NH+]4C[C@@H]5C[C@H](C4)c6cccc(=O)n6C5 C08635959
Cc1cc(oc-2cc(=[NH+]C(=O)c3ccn(n3)[C@@H](C)C(=O)[NH+]=c4ccc-5c(cc(oc5c4)O)C)ccc12)O C20617561
COC(=O)[C@@H]1C(=c2cc(ccc2=[NH+]1)Br)NC(=O)C[NH+]3C[C@H]4C[C@@H](C3)c5cccc(=O)n5C4 C38550255
c1ccc(cc1)Oc2ccccc2NS(=O)(=O)c3ccc4=[NH+]C(=O)C(=O)[NH+]=c4c3 C13582168
CCOC(=O)[C@@H]1C(=c2cc(ccc2=[NH+]1)F)NC(=O)C[NH+]3CCc4cc(c(cc4C3)OC)OC C38592573
CCOC(=O)[C@@H]1C(=c2cc(c(cc2=[NH+]1)OC)OC)NC(=O)[C@H](C)[NH+]3C[C@@H](C[C@@H](C3)C)C C38626579
c1ccc2=[NH+]/C(=N\S(=O)(=O)c3cccc4c3nsn4)/[C@@H]([NH+]=c2c1)Nc5ccc(cc5Cl)Cl C38965505
CCc1cccc(c1)N[C@H]2/C(=N/S(=O)(=O)c3cccc4c3nsn4)/[NH+]=c5ccccc5=[NH+]2 C38965659
COc1ccc(cc1)S(=O)(=O)/N=C\2/[C@@H]([NH+]=c3ccccc3=[NH+]2)Nc4ccc(cc4)OC(F)(F)F C38966569
Cc1cc(cc(c1)N[C@H]2/C(=N/S(=O)(=O)c3cccc4c3nsn4)/[NH+]=c5ccccc5=[NH+]2)C C38966636
c1ccc2=[NH+]/C(=N\S(=O)(=O)c3cccc4c3nsn4)/[C@@H]([NH+]=c2c1)Nc5cc(cc(c5)Cl)Cl C38970714
COc1cc(cc(c1)OC)N[C@H]2/C(=N/S(=O)(=O)c3ccc(cc3)Cl)/[NH+]=c4ccccc4=[NH+]2 C38975273
Cc1ccc(cc1)S(=O)(=O)/N=C\2/[C@@H]([NH+]=c3ccccc3=[NH+]2)Nc4cc(cc(c4)OC)OC C38975377
COc1cc(cc(c1)OC)N[C@@H]2/C(=N/S(=O)(=O)c3ccc(cc3)F)/[NH+]=c4ccccc4=[NH+]2 C38976228
Cc1ccc(cc1C)S(=O)(=O)/N=C\2/[C@@H]([NH+]=c3ccccc3=[NH+]2)Nc4cc(ccc4OC)OC C38980027
CCOc1ccc(cc1)N[C@H]2/C(=N/S(=O)(=O)c3ccc(cc3)OC)/[NH+]=c4ccccc4=[NH+]2 C38984600
Cc1nc2ccc(cc2s1)N[C@@H]3/C(=N/S(=O)(=O)c4ccc5c(c4)OCCO5)/[NH+]=c6ccccc6=[NH+]3 C38998995
c1ccc2=[NH+]C([NH+]=c2c1)N/N=C/c3ccc(o3)c4ccc(c(c4)[N+](=O)[O-])Cl C39001186
c1ccc(cc1)N[C@H]2[C@H](C(=C(S2)C(=O)c3ccc(cc3)[N+](=O)[O-])N)C4[NH+]=c5ccccc5=[NH+]4 C39336691
c1ccc2=[NH+]C([NH+]=c2c1)N/N=C/c3ccc(o3)c4ccc(cc4[N+](=O)[O-])Cl C39354515
CC(C)OC(=O)c1ccccc1C(=O)c2ccc3=[NH+][C@@H]([NH+]=c3c2)NC(=O)C(=O)OC C39359616
CCOc1ccccc1C(=O)N2C[C@H](C3(C2)CC[NH2+]CC3)C(=O)NC4CCN(CC4)c5cccc[nH+]5 C39687423
Cc1cc(c2=[NH+]C(=O)[C@H](C=c2c1)[C@H]([C@@H]3NN=NN3C(C)(C)C)N4CC[NH+](CC4)C5CCCCC5)C C39699302
c1ccc2=[NH+][C@H]3C(=c2c1)N=N/C(=[NH+]/N=C/c4ccc(cc4)OC(=O)c5ccc(cc5)Br)/N3 C39699840
Cc1cccc2=C[C@@H](C(=O)[NH+]=c12)[C@@H]([C@@H]3N=NNN3C4CCCC4)[NH+](Cc5cccs5)C[C@@H]6CCCO6 C39710960
Cc1cccc(c1C)N2CC[NH+](CC2)[C@H]([C@@H]3C=c4cc(c(cc4=[NH+]C3=O)C)C)[C@@H]5N=NNN5C(C)(C)C C39711172
Cc1cccc(c1C)N2CC[NH+](CC2)[C@@H]([C@H]3C=c4cc(c(cc4=[NH+]C3=O)C)C)[C@@H]5N=NNN5C(C)(C)C C39711173
CC(C)(C)N1[C@@H](N=NN1)[C@@H]([C@@H]2C=c3cc4c(cc3=[NH+]C2=O)OCO4)[NH+]5CCC(CC5)Cc6ccccc6 C39711570
Cc1ccc2=[NH+][C@H]([NH+]=c2c1)/C(=C/c3ccc(o3)c4cc(ccc4O)[N+](=O)[O-])/C#N C39770235
Cc1ccc2=[NH+][C@H]3C(=c2c1)N=NC(=[NH+]3)N/N=C/c4cc(c(c(c4)Br)O)O C39935660
CCOC(=O)[C@H]1[C@@H](SC2=C1CC[NH+](C2)C)NC(=O)CSC3=N[C@@H]4C(=c5ccccc5=[NH+]4)N=N3 C39960580
CCOc1ccc2c(c1)S[C@H](N2)NC(=O)CS[C@H]3[NH+]=c4ccc(cc4=[NH+]3)[N+](=O)[O-] C63075112
c1cc2=[NH+][C@H]([NH+]=c2cc1[N+](=O)[O-])SCC(=O)N[C@H]3C(=C4CCCC[C@@H]4S3)C#N C63239998
COc1ccc(cc1)[C@H]2[C@H]3[C@@H](N(C(=O)[C@@H]3N=[NH+]2)CCC4=c5cc(ccc5=[NH+]C4)OC)c6cccc(c6)O C63296123
CCc1cc(=O)oc2c1c(cc3c2CCC(O3)(C)C)OCC(=O)NC4[NH+]=c5ccccc5=[NH+]4 C63385433
Cc1c(c2cc(ccc2n1C)OC)/C=N/NC3=N[C@@H]4C(=c5ccccc5=[NH+]4)N=[NH+]3 C38696496
CCC1=NN2[C@@H](S1)NC(=CC2=O)COc3ccc(cc3OCC)/C=C(\C#N)/C4[NH+]=c5ccccc5=[NH+]4 C63490997
c1ccc2=[NH+]C([NH+]=c2c1)N3CCC[C@H](C3)C(=O)NCCc4ccc(cc4)S(=O)(=O)N C63502738
Cc1ccc2=[NH+][C@H]([NH+]=c2c1)CCNC(=O)[C@@H]3CCCN(C3)[C@@H]4N=N[C@@H](S4)N5CCCC5=O C63666835
Cc1ccc(c(c1)S(=O)(=O)[C@H]2[C@@H]3[NH+]=C(c4ccccc4N3N=N2)NCCC5=c6ccccc6=[NH+]C5)C C63669077
C[C@H]1C(=C(N=N1)C)CCC2=[NH+]C3=c4ccccc4=[NH+][C@@H](N3N2)SCc5cccc(c5)[N+](=O)[O-] C63708162
C[C@H]1C(=C(N=N1)C)CCC2=[NH+]C3=c4ccccc4=[NH+][C@H](N3N2)SCc5cccc(c5)[N+](=O)[O-] C63708166
C[C@H]1C(=C(N=N1)C)CCC2=[NH+]C3=c4ccccc4=[NH+][C@@H](N3N2)SCc5ccc(cc5)[N+](=O)[O-] C63708208
Cc1ccc(c(c1)C)NC(=O)CS[C@@H]2[NH+]=c3ccccc3=C4N2NC(=[NH+]4)CCC5=C(N=N[C@@H]5C)C C63708292
CC(C)Cn1cc(c(=O)c(c1)C(=O)N2CCC[C@@H](C2)C3[NH+]=c4ccccc4=[NH+]3)C(=O)NC(C)C C64103128
CCc1nc(no1)c2ccc(cc2)N3CC(=C(N3)C)C(=O)NC[C@@H]4[NH+]=c5ccc(cc5=[NH+]4)C C64588684
Cc1cc2=[NH+]C([NH+]=c2cc1C)SCc3nc(on3)CCC(=O)N[C@H]4[C@@H]([C@@H]5CCCC[C@@H]5S4)C#N C64604387
CC1(CC2=C(CO1)C3=NN[C@H](N3[C@@H]([C@@H]2C#N)Nc4ccccc4)SCC5[NH+]=c6ccccc6=[NH+]5)C C64717641
c1ccc2=[NH+]C([NH+]=c2c1)CCNC(=O)[C@@H]3NC(=NO3)c4ccc(cc4)N5CCCCC5 C64746347
COc1ccc2=[NH+][C@@H]([NH+]=c2c1)C3=C[C@H]4CN(CCCN4N3)S(=O)(=O)CC=C C65425139
c1ccc2c(c1)CCC[C@]23C(=O)N(C(=O)N3)CC(=O)Nc4cc(ccc4F)[N+](=O)[O-] C03600847
Cc1c2ccccc2oc1C(=O)OCC(=O)NN3C(=O)C4(CCC(CC4)C)NC3=O C04462944
CN(C)S(=O)(=O)c1ccc(cc1)NC(=O)CN2C(=O)[C@]3(CCc4c3cccc4)NC2=O C02620114
c1cc(ccc1NS(=O)(=O)C2=C[C@@H]3[C@@H](C=C2)C(=O)[C@@H]4[C@@H](C3=O)C(=CC=C4Cl)[N+](=O)[O-])O C04622453
C[C@H](C(=O)NC(=O)NC)OC(=O)c1ccc(c(c1)S(=O)(=O)N2CCCC2)Cl C05469152
COC(=O)NC(=O)c1c2c(sc1NC(=O)c3cccc(c3)F)CN(CC2)C(=O)OC C09325450
CCOC(=O)C1=C(OC2=C([C@@]13c4ccccc4N(C3=O)CC(=O)OC)C(=O)CCC2)N C09374833
CC1(OC(=O)C(=CNc2ccc(cc2)S(=O)(=O)Nc3ccc(cc3)OC)C(=O)O1)C C10121077
c1cc2c(cc1S(=O)(=O)N3CCC[C@@H]3C(=O)NNC(=O)c4cc5c(s4)CCC5)OCCO2 C10891391
Cc1ccc(s1)c2csc3c2c(=O)n(cn3)CC(=O)NN4C(=O)C5(CCCCC5)NC4=O C11073290
CC(=O)Nc1ccc(cc1)N2C[C@@H](CC2=O)C(=O)Nc3ccc(cc3Cl)[N+](=O)[O-] C11098628
C[C@]1(C(=O)N(C(=O)N1)CC(=O)Nc2cc(ccc2Cl)S(=O)(=O)N(C)C)C3CC3 C12632409
C[C@H](C(=O)Nc1cccc2c1cccc2)NC(=O)[C@@H]3[C@H]4[C@@H]([C@@H]5[C@H](O3)OC(O5)(C)C)OC(O4)(C)C C02134595
Cc1c(c(on1)C)S(=O)(=O)N[C@H](C)C(=O)Nc2ccc3c(c2)OC4(O3)CCCC4 C12932912
Cn1cnnc1Sc2ccc(cc2)NS(=O)(=O)c3ccc4c(c3)NC(=O)CO4 C14898559
Cc1cc(ccc1S(=O)(=O)Nc2ccc3cn[nH]c3c2)N4C(=O)CCS4(=O)=O C16701611
Cc1ccc(cc1)/C=C\2/C(=O)N(C(=O)S2)CC(=O)Nc3ccc(cc3O)[N+](=O)[O-] C16921105
Cc1ccc(cc1)C2(CCOCC2)CNC(=O)CN3[C@H]4[C@@H](NC3=O)N(C(=O)N4C)C C19208676
Cc1ccc(cc1)C2(CCOCC2)CNC(=O)CN3[C@@H]4[C@@H](NC3=O)N(C(=O)N4C)C C19208682
CC(C)c1cc(cc(c1OC)C(C)C)NC(=O)Cn2cnc3c2c(=O)[nH]c(=O)n3C C19452162
Cc1c(cccc1[N+](=O)[O-])NC(=O)c2ccc(cc2)NC(=O)[C@H]3CC(=O)N(C3)C(C)C C20370205
COC(=O)C1CCN(CC1)C(=O)CCc2cs/c(=N\C(=O)c3ccc[nH]c3=O)/[nH]2 C21689606
CC1CCC2(CC1)C(=O)N(C(=O)N2)NC(=O)CN3c4cc(ccc4OCC3=O)Cl C23403131
CC1(C(=O)Nc2ccccc2N1C(=O)COC(=O)C[C@@H]3C(=O)Nc4ccccc4O3)C C24091655
CC[C@]1(C(=O)N(C(=O)N1)NC(=O)CCn2cnc3c(c2=O)ccs3)c4ccccc4 C25394254
C[C@@]1(C(=O)N(C(=O)N1)CC(=O)Nc2ccccc2N3CCCC3=O)c4cc5ccccc5o4 C29527477
COc1cc(c(cc1NC(=O)c2cc3c(=O)[nH]c(=O)n(c3nc2)C4CC4)Cl)OC C29708594
Cc1c(c2c(=O)[nH]cnc2o1)C(=O)Nc3ccc(c(c3)c4nnc5n4CCCCC5)F C29905449
CC(C)(C)c1ccc2c(c1)N(C(=O)CO2)Cc3nc(co3)C(=O)N4CCC(CC4)C(=O)N C34914845
COc1cccc(c1C(=O)N2[C@@H](COC23CCCCC3)C(=O)N4CCC(CC4)C(=O)N)OC C34920882
COc1cccc(c1C(=O)N2[C@H](COC23CCCCC3)C(=O)N4CCC(CC4)C(=O)N)OC C34920884
CN(Cc1[nH]c(=O)c2ccccc2n1)CC(=O)Nc3cc(ccc3n4cncn4)Cl C35388099
CCN(Cc1[nH]c(=O)c2ccccc2n1)C(=O)CN3C(=O)[C@@]4(CCCC[C@H]4C)NC3=O C08231383
CCN(Cc1[nH]c(=O)c2ccccc2n1)C(=O)CN3C(=O)[C@]4(CCCC[C@H]4C)NC3=O C08231384
CC1=C2[C@@H](SCC(=N[C@@H]2N(N1)C3=NC=NC4=NC=N[C@@H]43)O)c5cccc(c5)OCC#C C38588093
CC(C)S(=O)(=O)c1cc2c(c3c(n(c2=O)OC)C(=O)C[C@H](N3)c4ccccc4O)nc1 C39449342
CC(C)S(=O)(=O)n1c2c(c3c(c1=O)cc4c(n3)cccc4O)N[C@@H](CC2=O)OC C39453024
CCOc1cc2c(cc1O)CCN3[C@H]2CO[P@@](=O)(N3)S(=O)(=O)Oc4ccccc4 C39465952
CCOc1cc2c(cc1O)[C@H]3CO[P@@](=O)(NN3CC2)S(=O)(=O)Oc4ccccc4 C39466016
CCOC1=C[C@H]2C[C@@H]3CO[P@@](=O)(N[NH+]3C[C@@H]2C=C1S(=O)(=O)Oc4ccccc4)[O-] C39469242
Cc1c(sc2c1c(=O)[nH]c(n2)[C@@H](C)OC(=O)CN3C(=O)[C@]4(C[C@@H](CC(C4)(C)C)C)NC3=O)C C39580231
c1ccc(cc1)c2nnc(s2)/N=C(/C(=O)N/N=C/[C@@H]3C=c4ccccc4=[NH+]C3=O)\[O-] C39941727
Cc1ccc(c(c1)[N+](=O)[O-])NC(=O)C(=O)NCC2CCN(CC2)C(=O)C(F)(F)F C43943228
Cc1cc(ccc1NC(=O)C(=O)NCC2CCN(CC2)C(=O)C(F)(F)F)[N+](=O)[O-] C43943230
c1ccc(c(c1)C(=O)N2CCC(CC2)CNC(=O)C(=O)Nc3ccc(cc3)[N+](=O)[O-])F C43944099
CC(C)N1c2ccccc2/C(=N/NC(=O)CNC(=O)[C@@H]3COc4ccccc4O3)/C1=O C08920149
CC1(C[C@H](CCO1)n2c3c(c(n2)O)[C@@H](SCC(=O)N3)c4cccc(c4)[N+](=O)[O-])C C05862230
c1ccc2c(c1)C[C@@H]([C@@H]2Nc3ccc(cc3[N+](=O)[O-])S(=O)(=O)N4CCOCC4)O C53602083
c1cc(c2c(c1S(=O)(=O)NCCNC(=O)C3=CC4=CC=N[C@H]4C=C3)non2)Cl C39958902
Cc1c2c(n(n1)c3ccc(nn3)Cl)N=C(C[C@H]2c4cc(c(c(c4)OC)O)OC)O C15083818
Cc1ccc2nc3c(cc(c([nH+]3)NC[C@H]4CCCO4)C(=O)NC)c(=O)n2c1 C04488661
c1cc2c(cc1N3C[C@H](CC3=O)NC(=O)NCCC[NH+]4CCCCC4)OCCO2 C04374542
CCN1C(=O)[C@H]2[C@H]([NH2+][C@@]([C@@H]2C1=O)(CO)C(=O)OC)c3ccc(cc3)N(C)C C04856766
CC1(Cc2c(sc3c2c4nc(nn4cn3)C[NH+](CCO)CCO)CO1)C C02236402
c1ccn2cc(nc2c1)C(=O)Nc3cccc(c3)S(=O)(=O)NC4=[NH+]CCC4 C09466894
C[C@H](c1nnc(n1c2ccc(cc2)F)S[C@@H](C)C(=O)NC(=O)NC)[NH+]3CCCCC3 C09396283
CC(C)[C@@H](c1nnc2n1CC[NH+](CC2)Cc3ccccc3O)NC(=O)[C@@H]4CCOC4 C12036932
C[NH+](C)CCCN1[C@@H](/C(=C(/c2ccc3c(c2)OCCO3)\O)/C(=O)C1=O)c4cccc(c4)O C09350904
c1cnccc1c2cc(on2)Cn3c(=O)cc(cn3)N4CC[C@H](C4)C[NH3+] C23310694
CCOC(=O)C1=C(NC(=O)N[C@@H]1C)C[NH+]2CCC[C@H]2c3ccc4c(c3)OCCO4 C25421904
CCOC(=O)[C@]12CN(C(=O)[C@]1(N(c3c2cc(cc3)OC)C)[NH3+])N(C)C C32105672
C[C@H](C(=O)OC)NC(=O)N1CCc2c([nH+]c[nH]2)[C@H]1c3ccccc3OC C36589763
CCC(=O)NCCC1=c2ccccc2=[NH+][C@H]1/C=C\3/C(=O)NC(=O)N(C3=O)C4CCCCC4 C38690791
C[C@H](C(=O)NC(=O)NCC(C)C)N1CC[NH+](CC1)CC(=O)N2CCCC2 C39539724
c1ccc2c(c1)OC[C@H](O2)C(=O)N3C[C@H](C4(C3)CC[NH2+]CC4)C(=O)NC[C@@H]5CCCO5 C39604905
COc1ccc(c(c1)C(=O)N2C[C@@H](C3(C2)CC[NH2+]CC3)C(=O)NC[C@H]4CCCO4)OC C39604912
CC[C@H](COC)NC(=O)[C@H]1CN(CC12CC[NH2+]CC2)C(=O)[C@@H]3COc4ccccc4O3 C39638166
CC1(OC[C@H](O1)CNC(=O)[C@H]2CN(CC23CC[NH2+]CC3)C(=O)C4CCOCC4)C C39659696
CC(C)C(=O)N1C[C@@H](C2(C1)CC[NH2+]CC2)C(=O)NC[C@H]3CCCN(C3)c4ncccn4 C39669286
c1cnc(nc1)N2CCC[C@H](C2)CNC(=O)[C@@H]3CN(CC34CC[NH2+]CC4)C(=O)C5CCC5 C39669377
C[C@@H]1C(=C(N=N1)C)[C@H](C)NC(=O)[C@@H]2CN(CC23CC[NH2+]CC3)C(=O)c4cccc(c4)OC C39674184
Cc1cc(n(n1)CCNC(=O)[C@@H]2CN(CC23CC[NH2+]CC3)C(=O)c4cccn4C)C C39675016
CC(C)(C)c1nc(on1)C[NH+]2CCC(CC2)C(=O)N3CCC(CC3)C(=O)N C40926462
C1CCC(C1)NC(=O)NC(=O)C[NH+]2CCC(CC2)C(=O)N3CCOCC3 C41106546
C[C@H]1CCCC[NH+]1[C@@H](C)CNC(=O)C(=O)Nc2ccc(cc2)n3cncn3 C41644388
C[C@@H]1CCCC[NH+]1CCNC(=O)C(=O)Nc2ccc(cc2)n3cncn3 C41664275
CN(C)c1c(ccc[nH+]1)CNC(=O)NCc2nnc3n2CCCCC3 C43779855
CC[C@H](C)[C@H](C(=O)OC)NC(=O)N1CCc2c([nH+]c[nH]2)[C@@H]1c3cccnc3 C44568589
C[NH+](C)C1(CCCC1)CNC(=O)C(=O)Nc2ccc(cc2)n3cncn3 C48744488
C[NH+](C)[C@@H](CNC(=O)C(=O)Nc1cc2c3c(c1)CCC(=O)N3CCC2)c4ccco4 C49489768
Cn1ccnc1C(=O)c2cccc(c2)NC(=O)C(=O)NC[C@@H]3CCC[NH+]4[C@H]3CCCC4 C49543636
C[C@@H]1CN(CC[NH+]1CCC(=O)NC(=O)NC)c2ccc(cc2)C(=O)OC C58217596
Cc1ccc(cc1n2cnnn2)NC(=O)NC[C@H](C)[NH+]3CCC[C@@H](C3)C C44245862
COc1cc2c(cc1OC)[NH+]=CN[C@H]2SCC(=O)N[C@@H]3CCS(=O)(=O)C3 C30831816
CC(C)c1nc(on1)[C@@H]2Cc3c([nH]c[nH+]3)CN2Cc4ccc(o4)CO C15675722
c1cc2c(cc1S(=O)(=O)N)CCN2C(=O)C[NH+]3CCC[C@@H](C3)C4OCCO4 C60363204
C[C@H](CC[NH+](C)C)NC(=O)C(=O)Nc1ccc2c(c1)c(=O)n3c(n2)CCC3 C62586865
c1ccc(cc1)[C@H](CNC(=O)C(=O)N2CCN(CC2)C(=O)[C@@H]3C=c4ccccc4=[NH+]3)O C63778211
C[C@H]1C(=O)N(CCN1C(=O)CC[C@H]2NN[C@H](O2)CCC3=c4ccccc4=[NH+]C3)C C64137173
CC(C)(C)OC(=O)N1CCN(CC1)C(=O)C[NH+]2CCC(CC2)CC(=O)N C64141947
C[NH+](C)[C@@H](CNC(=O)c1cc2c(=O)[nH]c(=O)n(c2nc1)C3CC3)C4CC4 C65007326
Cc1ccc2=[NH+]C(=O)[C@H](C(=c2c1)O)[C@H]3NC(=NO3)c4cc(cc(c4)OC)OC C65248656
c1cnc(nc1)N2C[C@H]3C[NH2+]C[C@]3(C2)C(=O)NC[C@H]4C5=C(CCC5)N=N4 C65384172
C[C@H](Cn1cc[nH+]c1)NC(=O)N2CCCC[C@H]2CNS(=O)(=O)C C65452584
c1cc(cc(c1)N2CCNC2=O)NC(=O)C(=O)N3CC[C@H](C3)[NH+]4CCCC4 C66223351
Cc1c(cco1)C(=O)NC2CC[NH+](CC2)CN3C(=O)[C@]4(CCSC4)NC3=O C66795742
c1cc(cc(c1)N2CCOC2=O)C[NH2+]Cc3ccc(c(c3)O)[N+](=O)[O-] C66974102
CN(c1ccc(cc1)NC(=O)C(=O)NC2CC[NH+](CC2)C3CC3)C(=O)OC C67327904
C[C@H]1CCC[NH+](C1)C(C)(C)CNC(=O)C(=O)Nc2ccc(cc2)c3nncn3C C67392753
Cc1ccc2[nH+]c(cn2c1)CNC(=O)N3CCC(CC3)NC(=O)c4ccoc4C C67406478
CC(C)(c1cn(nn1)C[C@H]2C[C@@H]3CC[NH+]2C[C@@H]3C(=O)NCCOC)O C08635291
CNC(=O)c1ccc(o1)C[NH+]2CCN(CC2)C[C@@H]3CC[C@@H](O3)C(=O)NC C23475224
CCNC(=O)C[NH+]1CCN(CC1)[C@@H](C)C(=O)c2c(c(c([nH]2)C)C(=O)OC)C C29669767
CC[NH+](CC)CCc1nnc(s1)NC(=O)NC[C@@H]2CC(=O)N(C2)C C23466352
CCCCCC[n+]1c(c(cc2c1nc3ccccn3c2=O)C(=O)NC[C@H]4CCCO4)N C06592091
CCCCCC[n+]1c(c(cc2c1nc3c(cccn3c2=O)C)C(=O)NC[C@H]4CCCO4)N C33489784
Cc1cccn2c1nc3c(c2=O)cc(c([n+]3C4CCCCC4)N)C(=O)NC[C@@H]5CCCO5 C00788909
Cc1[nH+]ccn1c2cc(nc(n2)C)NCCNS(=O)(=O)Cc3ccccc3 C36705805
c1ccc(cc1)C[C@H](C(=O)[O-])NS(=O)(=O)c2ccc3=[NH+]C(=O)[NH+]=c3c2 C39159721
CCOC(=O)CCNC(=O)[C@@H]1CN(CC12CC[NH2+]CC2)C(=O)c3ccncc3 C39604141
CCCOCCNC(=O)[C@@H]1CN(CC12CC[NH2+]CC2)C(=O)C3CCN(CC3)C(=O)C C39607575
CC[C@H](COC)NC(=O)[C@@H]1CN(CC12CC[NH2+]CC2)C(=O)c3cncn3C C39638272
CCC[C@H](C)C(=O)N1C[C@@H](C2(C1)CC[NH2+]CC2)C(=O)NCc3nnc(o3)C C39671129
CCCCCCC(=O)N1C[C@@H](C2(C1)CC[NH2+]CC2)C(=O)NCc3nnc(o3)C C39671256
Cc1nnc(o1)CNC(=O)[C@H]2CN(CC23CC[NH2+]CC3)C(=O)c4csc5c4cccc5 C39671309
CC(C)OC(=O)CNC(=O)[C@H]1CN(CC12CC[NH2+]CC2)C(=O)CCOC C39678861
C[C@@H](C(=O)N1C[C@H](C2(C1)CC[NH2+]CC2)C(=O)NCC(=O)N(C)C)Oc3ccccc3 C39680571
CCOc1cccc(c1)C(=O)N2C[C@@H](C3(C2)CC[NH2+]CC3)C(=O)NCC(=O)N(C)C C39680699
COc1cc(cc(c1OC)OC)C(=O)N2C[C@@H](C3(C2)CC[NH2+]CC3)C(=O)NCCF C39681769
COCCC(=O)N1C[C@H](C2(C1)CC[NH2+]CC2)C(=O)NCCn3cccn3 C39694673
CN1CCO[C@H](C1)CNC(=O)[C@@H]2CN(CC23CC[NH2+]CC3)C(=O)c4cccnc4Cl C39696683
CC1CC[NH+](CC1)CCCCNC(=O)C(=O)Nc2ccc(cc2)n3cncn3 C41783961
c1cc(ccc1NC(=O)C(=O)NCCCC[NH+]2CCCC2)n3cncn3 C41784385
C[C@@H]1CCCC[NH+]1CCCCNC(=O)C(=O)Nc2ccc(cc2)n3cncn3 C41786433
C[C@@H]1C[C@@H](C[NH+](C1)CCCCNC(=O)C(=O)Nc2ccc(cc2)n3cncn3)C C41791621
Cn1cc(cn1)S(=O)(=O)NCC(=O)NC[C@@H](c2ccsc2)[NH+](C)C C47087334
CC[C@H](C)NC(=O)C[NH+]1CCN(CC1)CC(=O)N[C@@H](C)C(=O)N2CCCCC2 C51423053
Cc1c(cc(o1)C[NH+](C)CC(=O)NC(=O)NCC(F)(F)F)C(=O)OC C53815678
CC[NH+](CC)[C@H](C)CNC(=O)C(=O)Nc1cc(ccc1F)N2CCOC2=O C54850696
CCN/C(=[NH+]/CC)/SCC(=O)N1CCN(CC1)C(=O)C(=O)NC(C)C C55061612
C[NH+](C)[C@H](CNC(=O)CCCN1C(=O)C2(CCCC2)NC1=O)c3ccco3 C57704125
Cc1c(c([nH]c1C(=O)C)CC(=O)NCc2ccc[nH+]c2N(C)C)C(=O)OC C46591360
Cc1c(c([nH]c1C(=O)N[C@@H]2CCC[C@@H]2n3cc[nH+]c3)C)C(=O)OCCOC C60631275
C[C@@H](Cn1cc[nH+]c1)NC(=O)N[C@@H](CCSC)c2nnc3n2cccc3 C48251704
CCOc1ccccc1N2C(=O)/C(=C/NCCC[NH+](C)C)/C(=O)NC2=O C19949653
C[NH+](C)[C@@H](CNC(=O)c1ccc(=O)[nH]c1)c2cc(c(c(c2)OC)OC)OC C62370964
CNC(=O)NC(=O)C[NH+](C)CCCOc1ccc(cc1)S(=O)(=O)C C64961880
CC[NH+](C[C@@H]1CCCO1)CC(=O)NC(=O)N[C@@H]2CCS(=O)(=O)C2 C51555947
C[C@H]1CCC[C@@H]([NH2+]1)C(=O)N2CCNC(=O)[C@@H]2CC(=O)OCCOc3ccccc3 C66146315
c1ccc(cc1)OCCOC(=O)C[C@H]2C(=O)NCCN2C(=O)[C@@H]3CCC[NH2+]C3 C66152568
CN(C)C(=O)[C@@H]1CCC[NH+]1CCCNC(=O)C(=O)Nc2ccc(nc2)SC C66219941
CC(C)[C@H]1C(=O)NCC[NH+]1CCC(=O)Nc2cc(c(c(c2)OC)OC)OC C66498994
Cc1c(c(n(n1)CCO)C)C[NH2+]CCS(=O)(=O)N2C[C@H](O[C@H](C2)C)C C67215620
CN(C)c1c(ccc[nH+]1)CNC(=O)C(=O)Nc2ccccc2CC(=O)N(C)C C67344877
CC(C)[C@@H](CNC(=O)C(=O)Nc1ccc(cc1)N(C)C(=O)OC)[NH+](C)C C67375281
CCC[NH+]1CC[C@@H](C1)CNC(=O)C(=O)Nc2ccc(cc2)C(=O)c3nccn3C C67393578
Cc1cc(nc(c1CNC(=O)NCCC[NH+]2CCC[C@@H]2C(=O)N(C)C)OC)C C67419646
CC[NH+](CC)[C@@H](C)CNC(=O)C(=O)Nc1cc(ccc1C)N2C(=O)CCC2=O C67497093
CCC[NH+]1Cc2cccc(c2C1)NC(=O)C(=O)NCc3cc(c(o3)C)C(=O)OC C67525245
C[C@@H](Cn1cc[nH+]c1)NC(=O)NCc2ccc(cc2)S(=O)(=O)N(C)C(C)C C67610782
CC(C)C[C@H]1C(=O)N2CCC[C@H]2[C@]3(N1C(=O)[C@@](O3)(C(C)C)NC(=O)[C@H]4C[NH+]([C@@H]5Cc6c[nH]c7c6c(ccc7)C5=C4)C)O C04097403
CC(C)[C@@H](c1nnnn1Cc2ccc(cc2)F)[NH+](CCO)Cc3cc4cc5c(cc4[nH]c3=O)OCCO5 C04391172
CCc1ccc2c(c1)cc(c(=O)[nH]2)[C@@H](c3nnnn3C[C@H]4CCCO4)[NH+]5CCN(CC5)C(=O)c6ccco6 C06198056
c1cc(ccc1F)S(=O)(=O)N2CCN(C[C@@H]2C(=O)N[C@H]3CCCNC3=O)C(=O)[C@@H]4CSC[NH2+]4 C08299512
c1ccc2c(c1)c3c([nH]2)[C@@H](N4[C@@H](C3)C(=O)N(CC4=O)CC[NH+]5CCOCC5)c6cccc(c6)[N+](=O)[O-] C02120719
C[NH+]1CCN2c3ccc(cc3C[C@@]4([C@@H]2C1)C(=O)NC(=O)N(C4=O)CCc5ccc(c(c5)OC)OC)[N+](=O)[O-] C09303062
Cn1c(nnn1)Sc2ccc(cc2[N+](=O)[O-])C(=O)NC[C@@H](c3ccc(cc3)F)[NH+]4CCOCC4 C09882474
CC(C)NC(=O)C[NH+]1CCN(CC1)C(=O)C[C@@]2(CC(=O)N(C2=O)CCOC)c3ccccc3OC C11816176
Cc1ccc2cc(c(=O)[nH]c2c1)[C@@H](c3nnnn3C[C@@H]4CCCO4)[NH+]5CCN(CC5)C(=O)c6ccco6 C06409886
C[NH+]1CCc2cc3c(c(c2[C@H]1C/N=C/C4C(=O)NC(=O)N(C4=O)c5cccc(c5)Cl)OC)OCO3 C08964546
c1ccc(cc1)C[NH+](Cc2cc3cc4c(cc3[nH]c2=O)OCCO4)Cc5nnnn5C[C@@H]6CCCO6 C13033734
c1cc(ccc1C[NH+](Cc2cc3cc4c(cc3[nH]c2=O)OCCO4)Cc5nnnn5C[C@@H]6CCCO6)F C13033742
CCCCN(c1c(n(c(=O)[nH]c1=O)CC(C)C)N)C(=O)C[NH+]2CCC[C@@H]2c3ccc4c(c3)OCCO4 C13062897
CC[C@H](c1nnnn1C[C@@H]2CCCO2)[NH+](Cc3ccc(cc3)OC)Cc4cc5ccc(cc5[nH]c4=O)OC C13064277
Cc1ccc2c(c1)cc(c(=O)[nH]2)[C@H](c3nnnn3C[C@@H]4CCCO4)[NH+](Cc5ccco5)C[C@@H]6CCCO6 C06409203
CC(C)[C@@H](C(=O)OCC(=O)[C@@H](C#N)C(=[NH2+])C)NC(=O)c1cccc(c1)S(=O)(=O)N2CCOCC2 C13311603
CC(C)[C@H](c1nnnn1C[C@@H]2CCCO2)[NH+](CCCO)Cc3cc4cc5c(cc4[nH]c3=O)OCCO5 C13498806
Cc1c(c(n(n1)[C@H]2CCS(=O)(=O)C2)C)C[NH+](C)CC(=O)NN3C(=O)C4(CCC(CC4)C)NC3=O C14240923
CCCCN(c1c(n(c(=O)[nH]c1=O)CC(C)C)N)C(=O)C[NH+](CC)C[C@H]2COc3ccccc3O2 C16628200
Cc1ccc(c(c1)[N+](=O)[O-])NC(=O)C(=O)NC[C@@H](c2ccc3c(c2)CCCN3C)N4CC[NH+](CC4)C C23859477
COC(=O)[C@H](c1ccccc1Cl)[NH+]2CCN(CC2)S(=O)(=O)c3ccc4c(c3)[nH]c(=O)c(=O)[nH]4 C25168130
CCOC(=O)CN(C)C(=O)c1ccc(c(c1)NS(=O)(=O)c2ccc(cc2)OC)N3CC[NH2+]CC3 C33032995
CC[C@H](c1nnnn1C[C@H]2CCCO2)[NH+](Cc3cc4cc5c(cc4[nH]c3=O)OCO5)C[C@@H]6CCCO6 C33937150
CC(C)[C@H](c1nnnn1C[C@H]2CCCO2)[NH+](Cc3ccco3)Cc4cc5cc(ccc5[nH]c4=O)OC C33937231
CCOC(=O)N1CCN(CC1)S(=O)(=O)N2CCC[C@@H](C2)C(=O)NCCC[NH+]3CCC(CC3)C C15936749
CC[C@@H](c1nnnn1Cc2ccc(cc2)F)[NH+](CCCO)Cc3cc4cc5c(cc4[nH]c3=O)OCO5 C20120880
CCOc1cc(cc(c1OCC)OCC)C(=O)N[C@@H](C)C(=O)N2CCC3(CC2)[C@H]4C(=NC=N4)CC[NH2+]3 C38776667
CCOC(=O)CCNC(=O)[C@@H]1CN(CC12CC[NH2+]CC2)C(=O)c3cnc4c(c3Cl)c(nn4C)C C39604269
COc1cc(cc(c1)OC)C(=O)N2C[C@H](C3(C2)CC[NH2+]CC3)C(=O)NCc4cc(c(c(c4)OC)OC)OC C39636934
CC(=O)N1CCC(CC1)C(=O)N2C[C@@H](C3(C2)CC[NH2+]CC3)C(=O)NCc4c(cc(cc4OC)OC)OC C39639119
CC(=O)N1CCC(CC1)C(=O)N2C[C@@H](C3(C2)CC[NH2+]CC3)C(=O)NC[C@H]4CCCN(C4)c5ncccn5 C39669434
Cc1cc(=O)oc2c1cccc2OCC(=O)N3C[C@H](C4(C3)CC[NH2+]CC4)C(=O)NCc5nnc(o5)C C39671315
Cc1cc(=O)oc2c1cccc2OCC(=O)N3C[C@H](C4(C3)CC[NH2+]CC4)C(=O)N[C@H](C)C5=C(N=N[C@@H]5C)C C39674499
Cc1cc(n(n1)CCNC(=O)[C@@H]2CN(CC23CC[NH2+]CC3)C(=O)c4cnc5c(c4Cl)c(nn5C)C)C C39675112
Cc1cc(no1)c2c(c(no2)C)C(=O)N3C[C@H](C4(C3)CC[NH2+]CC4)C(=O)NCc5ccc6c(c5)OCCO6 C39677521
Cc1cc(no1)c2c(c(no2)C)C(=O)N3C[C@H](C4(C3)CC[NH2+]CC4)C(=O)NCCCOCC(C)C C39683310
Cc1cc(no1)c2c(c(no2)C)C(=O)N3C[C@H](C4(C3)CC[NH2+]CC4)C(=O)NCCNC(=O)OC(C)(C)C C39693521
CC(C)(C)OC(=O)NCCNC(=O)[C@H]1CN(CC12CC[NH2+]CC2)C(=O)c3ccc(nc3)N4CCOCC4 C39693537
Cc1c2c(c(cnc2n(n1)C)C(=O)N3C[C@H](C4(C3)CC[NH2+]CC4)C(=O)NCCNC(=O)OC(C)(C)C)Cl C39693571
CCOC(=O)c1c2c(sc1NC(=O)c3cc4c(nc5c(cccn5c4=O)C)[n+](c3N)CCO)CCCC2 C39841152
CCOC(=O)c1ccc(cc1)NC(=O)c2cc3c(nc4ccccn4c3=O)[n+](c2N)C[C@@H]5CCCO5 C39993326
CCOC(=O)c1ccc(cc1)NC(=O)c2cc3c(nc4c(cccn4c3=O)C)[n+](c2N)C[C@H]5CCCO5 C39993534
c1ccc(c(c1)C(=O)NNc2c(c(ncn2)N3CCN(CC3)c4cccc[nH+]4)[N+](=O)[O-])Br C40658376
Cc1cc(no1)c2c(c(no2)C)C(=O)N3C[C@H](C4(C3)CC[NH2+]CC4)C(=O)N[C@@H](C)c5c([nH]nc5C)C C44714100
C[C@H]1CN(C[C@@H](O1)C)c2ccc(c[nH+]2)CNC(=O)CN(C)S(=O)(=O)c3ccc4c(c3)OCCO4 C46791572
CCOc1ccc(c(c1)[N+](=O)[O-])NC(=O)CSC2=Nc3ccccc3C(=O)[N+]2=c4ccc(c[nH]4)C C24708997
CCC[C@@H]1C2=NC(=NC(=O)[C@H]2NN1C)c3cc(cnc3OCCOC)S(=O)(=O)N4CC[NH+](CC4)CC C52550594
CCC(C)(C)n1c(nnn1)C[NH+](CCc2ccc(c(c2)OC)OC)Cc3cc4cc5c(cc4[nH]c3=O)OCCO5 C01373752
CC/C(=C\1/C(=O)NC(=O)N(C1=O)c2ccc(cc2)OC)/N[C@@H](CC3=c4ccccc4=[NH+]C3)C(=O)OC C63425943
Cc1cc(nc(n1)C)[N-]S(=O)(=O)c2ccc(cc2)NC(=O)CS[C@H]3[NH+]=c4cc(cnc4=[NH+]3)Cl C63448323
CCC(C)(C)n1c(nnn1)[C@H](c2cc3ccc(c(c3[nH]c2=O)C)C)[NH+]4CCC(CC4)C(=O)OCC C06149537
CCC(C)(C)n1c(nnn1)[C@H](c2cc3ccc(cc3[nH]c2=O)C)[NH+]4CCN(CC4)c5nc6ccccc6s5 C06149577
CCc1ccc2c(c1)cc(c(=O)[nH]2)C[NH+](Cc3cccnc3)Cc4nnnn4C[C@H]5CCCO5 C06135145
CCc1ccc2c(c1)cc(c(=O)[nH]2)[C@H](c3nnnn3C(C)(C)C)[NH+]4CCN(CC4)c5nc6ccccc6s5 C06198155
c1ccc2c(c1)[C@]3([C@H]([C@@H]([C@@H]4[NH+]3CCC4)c5cccc(c5)[N+](=O)[O-])C(=O)c6ccc7c(c6)OCO7)C(=O)N2 C08743401
c1ccc(cc1)n2c(nnc2SCC(=O)Nc3cc(ccc3Cl)[N+](=O)[O-])C[NH+]4CCCC4 C09876015
Cc1c(non1)CNC(=O)c2c(cc(=O)n3c2CC[NH+](CC3)Cc4ccc(cc4)CC(C)C)OC C11910628
Cc1cc(ccc1S(=O)(=O)NC[C@H](c2ccco2)[NH+](C)C)N3C(=O)[C@H](CS3(=O)=O)C C11998018
CCOC(=O)[C@H]1CCCN(C1)c2c(ccc([nH+]2)c3csc4c3cccc4)C(=O)NCc5c(non5)C C12217203
C[C@@H](c1nnc(n1c2ccc(cc2)F)SCC(=O)Nc3ccc(c(c3)[N+](=O)[O-])Cl)[NH+]4CCCCC4 C02660274
Cc1cc(c2cc(c(=O)[nH]c2c1)[C@H](c3nnnn3C(C)(C)C)[NH+]4CCN(CC4)c5nc6ccccc6s5)C C06301770
Cc1cc2cc(c(=O)[nH]c2cc1C)[C@H](c3nnnn3C4CCCC4)[NH+](Cc5ccco5)C[C@@H]6CCCO6 C06321228
Cc1ccc(c2c1cc(c(=O)[nH]2)[C@@H](c3nnnn3C(C)(C)C)[NH+]4CCN(CC4)c5nc6ccccc6s5)C C06322040
CC[NH+]1CCC[C@H]1CNC(=O)c2c3c(n(n2)CCOC)CCN(C3)C(=O)Cc4cscn4 C14746579
c1ccc2c(c1)C=C[NH+]3[C@H]2[C@@H]4[C@H]([C@@H]3C(=O)Nc5ccc(cc5)Cl)C(=O)N(C4=O)c6ccc(cc6)[N+](=O)[O-] C16035252
Cc1ccc(cc1)NC(=O)c\2cc3c(cnc(c3o/c2=[NH+]\c4cc(cc(c4)OC)OC)C)COC(=O)C C20617086
COc1ccc(cc1)Nc2c3c(nc(n2)N4CCN(CC4)c5cccc[nH+]5)C[C@@H](CC3=O)c6ccco6 C22442256
CCOC(=O)[NH+]=c1ccc-2c(cc(oc2c1)O)CSc3nnc(o3)COc4ccc(cc4)Cl C24835305
CC(=O)[NH+]=c1ccc-2c(cc(oc2c1)O)COC(=O)c3ccc4c(c3)C(=O)N(C4=O)C5CCCCC5 C24839727
Cc1cc(ccc1NC(=O)[C@@H](C)[NH+]2CCN(CC2)S(=O)(=O)c3ccc4ccccc4c3)[N+](=O)[O-] C25560026
C[C@@H](C(=O)Nc1ccc(c(c1)F)F)[NH+]2CCN(CC2)S(=O)(=O)c3ccccc3[N+](=O)[O-] C26470167
CCc1ccc(cc1)N2C[C@@H](CC2=O)C(=O)OCc3cc(oc-4cc(=[NH+]C(=O)OCC)ccc34)O C28871983
Cc1ccc(cc1S(=O)(=O)N2CC[NH+](CC2)CC(=O)N[C@@H](c3ccc(cc3)F)C(C)C)[N+](=O)[O-] C30578301
c1cc2c(cc1NC(=O)C[NH+]3CCN(CC3)c4ccc(cc4[N+](=O)[O-])Cl)OC5(O2)CCCC5 C31306002
CC(=O)Nc1ccc(cc1)S(=O)(=O)N2CCC(CC2)CC(=O)N3CCN(CC3)c4cccc[nH+]4 C33254622
COc1ccc(c(c1)OC)[C@H]2CC(=NN2)[C@H]3C(=c4cc(ccc4=[NH+]C3=O)[N+](=O)[O-])c5ccccc5 C38573953
CC[NH+]1CCC[C@H]1CNC(=O)c2c3c(n(n2)CCOC)CCN(C3)C(=O)C4=CC5=CC=N[C@@H]5C=C4 C39337971
CCO[C@@H]1C[C@@H]([N+]2=C1Nc3ccccc3C2)C(=O)N(c4ccccc4O)S(=O)(=O)Oc5ccccc5 C39545653
CCO[C@H]1C[C@H]([N+]2=C1Nc3ccccc3C2)C(=O)N(c4ccccc4O)S(=O)(=O)Oc5ccccc5 C39545656
c1cc[nH+]c(c1)N2CCN(CC2)c3c(c(ncn3)Nc4ccc(c(c4)C(F)(F)F)Cl)[N+](=O)[O-] C40660176
Cc1cc(ccc1NC(=O)CCSc2nnc(n2c3ccccc3)C[NH+]4CCCC4)[N+](=O)[O-] C45799849
CS(=O)(=O)C1=NSC2=NC(=O)/C(=C\c3cn(c4c3cccc4)CCCOc5ccccc5)/C(=[NH2+])N21 C20206039
CCOc1cc(ccc1O[C@H](C)c2ccccc2)/C=C\3/C(=[NH2+])N4C(=NC3=O)SN=C4S(=O)(=O)CC C20206483
CCOc1cc(ccc1OCc2ccc(cc2)C)/C=C\3/C(=[NH2+])N4C(=NC3=O)SN=C4S(=O)(=O)CC C20206726
CCS(=O)(=O)C1=NN2C(=[NH2+])/C(=C\c3ccc(cc3)OCCOc4ccccc4C)/C(=O)N=C2S1 C20208170
Cc1ccccc1C2=NN3C(=[NH2+])/C(=C\c4ccc(o4)c5cc(ccc5C)[N+](=O)[O-])/C(=O)N=C3S2 C20238764
Cc1csc2n1c(=O)cc([nH+]2)COC(=O)c3cc(ccc3NCc4ccccc4Cl)[N+](=O)[O-] C22696319
CC1CCN(CC1)c2ccc(cc2[N+](=O)[O-])/C=N/c3c([nH+]c4n3cccc4)c5ccc(c(c5)OC)O C08439242
Cn1ccnc1SCc2ccc(o2)C(=O)NCCC(=O)N3CCN(CC3)c4cccc[nH+]4 C60276138
CC[NH+](CC)CCn\1c2ccccc2[nH]/c1=N\C(=O)C3CCN(CC3)c4ccccc4[N+](=O)[O-] C14651328
C[C@@]12C[C@@H](CC(C1)(C)C)[NH+](C2)CN3c4ccccc4/C(=N/NC(=O)CO/N=C/c5ccc(cc5)OC)/C3=O C33957228
CCOC(=O)C1CC[NH+](CC1)Cc2c(cc(c3c2O/C(=C/c4cccc(c4)[N+](=O)[O-])/C3=O)C)O C41586173
c1ccc2=[NH+]CC(=c2c1)C(=O)COC(=O)CCNS(=O)(=O)c3ccc4c(c3)OCCCO4 C39943211
COc1ccc(cc1)N[C@@H]2/C(=N/S(=O)(=O)c3cccc4c3nsn4)/N=c5ccccc5=[NH+]2 C39976948
c1ccc2=N/C(=N\S(=O)(=O)c3cccc(c3)[N+](=O)[O-])/[C@H]([NH+]=c2c1)Nc4ccccc4Cl C39977737
c1ccc(cc1)N2C=C([C@H](N2)c3ccc(cc3)[N+](=O)[O-])/C=N/N4[C@@H](N=[NH+]C4=S)c5cccs5 C39336764
CCOc1ccc(cc1C[NH+]2C[C@H]3C[C@@H](C2)c4cccc(=O)n4C3)/C=N/NC(=O)[C@@H]5C=C(N=N5)C(C)(C)C C63699219
c1ccc(cc1)N([C@H]2CCS(=O)(=O)C2)C(=O)CN3C(=O)[C@H](NC3=O)CC4=c5ccccc5=[NH+]C4 C63907260
COc1ccc2=[NH+]CC(=c2c1)CCNC(=O)C3CCN(CC3)C4=NC(=NC5=NC=N[C@H]54)Cl C64380811
CCN(CC)S(=O)(=O)c1ccc(=O)n(c1)CC(=O)Nc2nc(cs2)C3=c4ccccc4=[NH+]C3 C64677857
c1cc2c(cc1N3C[C@@H](CC3=O)NC(=O)NCCC[NH+]4CCCCC4)OCCO2 C04374539
c1cc2c(cc1N3C[C@H](CC3=O)NC(=O)NCCC[NH+]4CCCCCC4)OCCO2 C05201825
CCNc1ccc[nH+]c1N2CCN(CC2)C(=O)c3ccc(cn3)C(=O)NC(C)C C01483662
c1cc(ccc1CN2C(=O)C3(CC[NH+](CC3)CC(=O)NC[C@H]4CCCO4)NC2=O)F C09660787
CC(C)[C@H](c1nnc2n1CC[NH+](CC2)Cc3ccccc3O)NC(=O)[C@@H]4CCOC4 C12036928
c1cc(ccc1n2c(c3c(n2)CSC3)NC(=O)C(=O)N4CC[NH+](CC4)CCO)Cl C12313134
Cc1cc(c2cc(c(=O)[nH]c2c1)[C@H](c3nnnn3C4CCCCC4)[NH+]5CCC(CC5)O)C C06301830
c1c(nnn1CC[NH+]2CCCCC2)C(=O)NCc3c4c([nH]n3)CCC4 C11818859
C[C@H]1C[C@H]1c2ccc(o2)C[NH+](C)CC(=O)c3c(n(c(=O)n(c3=O)C)C)N C17523926
CCN1CC[NH+](CC1)CC(=O)NN2C(=O)C3(CCC(CC3)C)NC2=O C23694412
CNC(=O)[C@H]1CN(c2ccccc2O1)C(=O)CSC(=[NH2+])N3CCOCC3 C29581567
Cn1c2ccccc2nc1CN3CC[C@@H]4[C@H]3C(=O)NC[C@@H]([NH+]4C)CCC(=O)NCC#C C22920835
Cc1[nH]c(=O)cc(n1)[C@H]2CCC[NH+](C2)CC3=C(NN([C@@H]3N4CCOCC4)C)C C39485784
c1ccc2c(c1)OC[C@@H](O2)C(=O)N3C[C@@H](C4(C3)CC[NH2+]CC4)C(=O)NC[C@@H]5CCCO5 C39604902
c1ccc2c(c1)OC[C@@H](O2)C(=O)N3C[C@H](C4(C3)CC[NH2+]CC4)C(=O)NC[C@@H]5CCCO5 C39604904
CC[C@@H](COC)NC(=O)[C@H]1CN(CC12CC[NH2+]CC2)C(=O)[C@@H]3COc4ccccc4O3 C39638165
c1ccc2c(c1)OC[C@@H](O2)C(=O)N3C[C@@H](C4(C3)CC[NH2+]CC4)C(=O)NC[C@H]5CCCO5 C39658807
CC1(OC[C@@H](O1)CNC(=O)[C@H]2CN(CC23CC[NH2+]CC3)C(=O)C4CCOCC4)C C39659695
Cc1c(c(on1)C)C(=O)N2C[C@H](C3(C2)CC[NH2+]CC3)C(=O)N[C@H](C#N)c4ccccc4 C39662597
CC(C)C(=O)N1C[C@H](C2(C1)CC[NH2+]CC2)C(=O)NC[C@@H]3CCCN(C3)c4ncccn4 C39669285
COc1ccc(cc1)S(=O)(=O)N=C2NC[NH+](CN2)C[C@H]3CCCO3 C40387152
c1cc(cc(c1)NC(=O)C(=O)NCc2nnc3n2CCC3)C[NH+]4CCCCC4 C41234981
CN(C)c1cc(cc[nH+]1)CNC(=O)C(=O)Nc2ccc3c(c2)OCCO3 C41607410
C[C@@H](C(=O)NC(=O)NC[C@@H]1CCCO1)[NH+]2CCC(CC2)C(=O)N3CCCC3 C43610250
CC[C@@H](C)[C@H](C(=O)OC)NC(=O)N1CCc2c([nH+]c[nH]2)[C@@H]1c3cccnc3 C44568585
Cc1ccc(cc1NC(=O)[C@@H]2CS[C@@H]3N2C(=O)[C@H](CC3)NC(=O)C[NH+](C)C)OC C39204276
C[NH+]1CCC(CC1)NC(=O)Nc2cc(ccc2OC(F)F)[N+](=O)[O-] C47864626
C[C@H]1CCCC[C@@H]1NC(=O)NC(=O)CN2CCN(CC2)C(=O)C[NH+](C)C C51760122
Cc1ccc(cc1[N+](=O)[O-])NC(=O)[C@@H](C)[NH+]2CCc3c(cccc3NC(=O)C)C2 C54392304
Cc1cc(nc([nH+]1)C(C)C)N2CCN(CC2)[C@H](C)C(=O)N3CCC(CC3)C(=O)N C27748600
C[C@@H]1CN(CCO1)c2ccc(c[nH+]2)CNC(=O)NC[C@@H](C)N3CCOCC3 C48876635
CC(=O)N(C)c1ccc(cc1)NC(=O)C(=O)NCc2ccc([nH+]c2)N(C)C C62569996
c1ccc2=[NH+]CC(=c2c1)C3=NN[C@@H](N3C4CC4)SCC(=O)N[C@@H]5CCS(=O)(=O)C5 C39939543
CC[NH+]1CCC[C@@H]1CNC(=O)C(=O)N[C@@H]2c3c(cc(nc3N=N2)C)C C63272483
CC[NH+]1CCC[C@H]1CNC(=O)C(=O)N[C@@H]2c3c(cc(nc3N=N2)C)C C63272484
c1cc2=[NH+]CC(=c2cc1Cl)CCNC(=O)C(=O)N[C@H]3C(=CN=N3)C#N C63294898
c1ccc(cc1)S(=O)(=O)[C@@H]2C(=c3ccc(cc3=[NH+]C2=O)C(=O)NC[C@@H]4CCCO4)O C20530014
COc1ccc2=[NH+]CC(=c2c1)CCN3C[C@H](CC3=O)C(=O)N[C@H]4NN=CS4 C63557972
c1ccc2=[NH+][C@@H](C=c2c1)C(=O)NNC(=O)CN3c4ccccc4OCC3=O C63749779
C[C@H]1C(=C(NN1CC(=O)NCCC2=c3ccccc3=[NH+]C2)C)[N+](=O)[O-] C64231073
C[C@@H]1CN(C[C@@H](O1)C)c2ccc(c[nH+]2)CNC(=O)NCC3=NN=CC3 C64261843
CCNC(=O)NC(=O)[C@H](C)[NH+]1CCCN(CC1)C(=O)OCC(C)C C58378305
c1ccc2=[NH+]CC(=c2c1)CC(=O)N3CCN(CC3)C(=O)[C@H]4C=C(NN4)c5ccncc5 C64646564
CC[C@]1(C(=O)N(C(=O)N1)NC(=O)CN2CCC[C@@H]2C[NH+]3CCCC3)C C66535653
C1CC[NH+]([C@@H](C1)C(=O)N2CCOCC2)CC(=O)NC(=O)NCC(F)(F)F C66892884
Cc1c(c(n[nH]1)C)NC(=O)C[NH+]2CCCC[C@H]2C(=O)N3CCOCC3 C67230130
C[C@H](c1cccc(c1)[N+](=O)[O-])[NH+](C)CC(=O)N2CCC(CC2)C(=O)N C50508302
COc1c(cc2c(n1)ccn(c2=O)CCC[NH+]3CCC(CC3)C(=O)N)C#N C67560683
Cc1cc(nc([nH+]1)C)N2CCN(CC2)C(=O)NCCC(=O)NCC#C C67638170
CNC(=O)[C@@H]1C[C@@H](C[NH2+]1)n2cc(nn2)CN(C)C(=O)c3cc4ccccc4s3 C67650381
COC(=O)N1C[C@@H]([C@@H](CN1C(=O)OC)O)[NH2+]CCCc2ccccc2 C04863012
COC(=O)N1C[C@H]([C@@H](CN1C(=O)OC)O)[NH2+]CCCc2ccccc2 C04863013
COc1cc(cc(c1OC)OC)C(=O)N2CCC3(CC2)c4c(nc[nH]4)CC[NH2+]3 C08996022
Cc1ccc2nc3c(cc(c([n+]3C4CCCCC4)N)C(=O)NC[C@@H]5CCCO5)c(=O)n2c1 C24193165
C1CCN(CC1)C(=O)C[NH+]2CCN(CC2)CC(=O)NC(=O)NC3CCCC3 C27376512
CC(C)OCCCNC(=O)[C@H]1CN(CC12CC[NH2+]CC2)C(=O)c3cncn3C C39605277
CCCOCCNC(=O)[C@H]1CN(CC12CC[NH2+]CC2)C(=O)c3c(noc3C)C C39607784
COCCC(=O)N1C[C@H](C2(C1)CC[NH2+]CC2)C(=O)NCCN3CCOCC3 C39625989
CC[C@H](COC)NC(=O)[C@H]1CN(CC12CC[NH2+]CC2)C(=O)c3c(noc3C)C C39638246
Cn1cncc1C(=O)N2C[C@H](C3(C2)CC[NH2+]CC3)C(=O)NC[C@H]4c5ccccc5CCO4 C39669239
CC(C)(CNC(=O)[C@@H]1CN(CC12CC[NH2+]CC2)C(=O)CCOC)N3CCOCC3 C39669814
CCC(CC)C(=O)N1C[C@H](C2(C1)CC[NH2+]CC2)C(=O)NCc3nnc(o3)C C39671213
Cc1ccc(c(c1F)F)C(=O)N2C[C@H](C3(C2)CC[NH2+]CC3)C(=O)NCc4nnc(o4)C C39671237
COc1cc(cc(c1)OC)C(=O)N2C[C@@H](C3(C2)CC[NH2+]CC3)C(=O)NCC#N C39693616
COc1ccc(c(c1)OC)C(=O)N2C[C@@H](C3(C2)CC[NH2+]CC3)C(=O)NCC#N C39693656
COc1ccc(c(c1)OC)C(=O)N2C[C@H](C3(C2)CC[NH2+]CC3)C(=O)NCC#N C39693657
COc1ccc(c(c1)C(=O)N2C[C@H](C3(C2)CC[NH2+]CC3)C(=O)NCC#N)OC C39693785
CN1CCO[C@H](C1)CNC(=O)[C@@H]2CN(CC23CC[NH2+]CC3)C(=O)CCOC C39696921
Cc1cnc(cn1)CNC(=O)[C@@H]2CN(CC23CC[NH2+]CC3)C(=O)CCOC C39697176
Cc1cccn2c1nc3c(c2=O)cc(c([n+]3CCOC)N)C(=O)Nc4ccc(c(c4)C)C C39993606
C[C@H](CNC(=O)C(=O)Nc1ccccc1n2cncn2)[NH+]3CCCC3 C41597983
C[C@H]1CCCC[NH+]1CCNC(=O)C(=O)Nc2cc(c(c(c2)OC)OC)OC C41663639
CC(C)[NH+](C)CCCNC(=O)C(=O)Nc1cccc(c1n2cncn2)Cl C41717259
C[C@@H]1CCC[NH+](C1)CCCCNC(=O)C(=O)Nc2ccc(cc2)n3cncn3 C41788364
C[C@@H]1C[C@H](C[NH+](C1)CCCCNC(=O)C(=O)Nc2ccc(cc2)n3cncn3)C C41791629
C[NH+](C)C1(CCCC1)CNC(=O)C(=O)Nc2cc(c(c(c2)OC)OC)OC C48744380
CC(C)S(=O)(=O)NC[C@H]1CCC[NH+](C1)CC(=O)N2CCNC2=O C51101875
CC[NH+](CC)[C@@H](C)CNC(=O)C(=O)Nc1cc(ccc1F)N2CCOC2=O C54850693
C1CCC(CC1)NC(=O)NC2CC[NH+](CC2)CC(=O)N(CCC#N)CCC#N C55030123
COCCNC(=O)NC(=O)C[NH+]1CCC(CC1)CC(=O)N2CCCC2 C61049169
COc1cc(c(cc1Cl)OC)NC(=O)C(=O)NCCn2cc[nH+]c2 C48918347
C[C@H]1CCCC[NH+]1CCCCNC(=O)C(=O)Nc2cccc(c2)n3cnnc3 C62156093
C[C@H](CC[NH+](C)C)NC(=O)C(=O)Nc1ccc(cc1)N(C)C(=O)OC C62586358
Cc1c(c(on1)C)S(=O)(=O)N[C@@H](C)C(=O)N[C@@H]2CC[NH+](C2)C3CC3 C63114722
CC(C)OCCCNC(=O)[C@H]1C(=c2cc(c(cc2=[NH+]C1=O)OC)OC)O C09088460
COc1ccc2=[NH+]CC(=c2c1)CCN3C(=O)[C@@H](NC3=O)CCC(=O)NC4CC4 C63270617
Cc1ccc(cc1)S(=O)(=O)N(C)CC(=O)NNC(=O)C[NH+](C)C(C)C C63465248
CC[NH+](CC)Cc1ccc(o1)C(=O)NNC(=O)Cc2c(noc2C)C C64047598
CC[NH+](CC)Cc1ccc(o1)C(=O)NNC(=O)[C@@H]2CC(=O)N(C2)C(C)C C64048715
c1ccc(cc1)OCCOC(=O)C[C@@H]2C(=O)NCCN2C(=O)[C@@H]3CCC[NH2+]C3 C66152567
CC[C@H](C)[NH+](C)CCNC(=O)N1CCN(CC1)C(=O)C(=O)NC2CC2 C66196894
CCCNC(=O)C[NH+]1CCC(CC1)NC(=O)[C@H]2CCCN2C(=O)OC C66305924
CC[NH+](C)CCNC(=O)NCCS(=O)(=O)N1C[C@H](O[C@@H](C1)C)C C67002591
Cc1ccc(c(c1)OC[C@@H]2CCCO2)NC(=O)C(=O)NCCn3cc[nH+]c3 C67324656
c1ncn(n1)CC(=O)NCC(=O)NC[C@@H]2CCC[NH+]2CC3CCCCC3 C67332083
C[C@@H](CNC(=O)C(=O)Nc1ccc(cc1)N(C)C(=O)OC)C[NH+]2CCCC2 C67374218
C[C@H](CNC(=O)C(=O)Nc1ccc(cc1)N(C)C(=O)OC)C[NH+]2CCCC2 C67374219
CCC[NH+]1Cc2cccc(c2C1)NC(=O)C(=O)NCCCn3cncn3 C67495993
COCCOc1ccc(cc1NC(=O)C(=O)NCc2cn3c([nH+]2)CCCC3)F C67567747
CCOc1ccccc1N2C(=O)/C(=C\NCCC[NH+](C)C)/C(=O)NC2=O C19949653
CCC(C)(C)n1c(nnn1)[C@@H](c2cc3ccc(cc3[nH]c2=O)C)[NH+]4CCC(CC4)C(=O)OCC C06149283
CCC(C)(C)n1c(nnn1)[C@@H](c2cc3cccc(c3[nH]c2=O)C)[NH+]4CCN(CC4)c5nc6ccccc6s5 C06149324
CCOC(=O)C1CC[NH+](CC1)[C@H](c2cc3c(ccc(c3[nH]c2=O)C)C)c4nnnn4Cc5ccc(cc5)F C06194719
CCOc1ccc2c(c1)cc(c(=O)[nH]2)[C@@H](c3nnnn3C(C)(C)C)[NH+]4CCN(CC4)c5cc(ccc5C)C C06133861
CCc1ccc2c(c1)cc(c(=O)[nH]2)[C@@H](c3nnnn3C4CCCC4)[NH+]5CCC(CC5)C(=O)OCC C06197953
CCOC(=O)C1CC[NH+](CC1)[C@H](c2cc3ccc(c(c3nc2O)C)C)c4nnnn4C5CCCCC5 C08670445
c1ccc2c(c1)C=C[NH+]3[C@H]2[C@@H]4[C@H]([C@H]3C(=O)Nc5cc(ccc5Cl)[N+](=O)[O-])C(=O)N(C4=O)C6CCCCC6 C09185575
c1cc(ccc1n2c(nnc2SCC(=O)Nc3ccc(c(c3)[N+](=O)[O-])F)C[NH+]4CCCCC4)F C09881959
Cc1ccc(c(c1)[N+](=O)[O-])NC(=O)CSc2nnc(n2c3ccc(cc3)F)C[NH+]4CCCCC4 C09882028
Cc1cc(c(cc1Cl)OC)NC(=O)[C@H](C)[NH+]2CCN(CC2)c3ccc(c4c3ccnc4)[N+](=O)[O-] C11521920
Cc1cc(ccc1S(=O)(=O)NC[C@H](c2ccco2)[NH+](C)C)N3C(=O)[C@@H](CS3(=O)=O)C C11998013
C[C@H](c1nnc(n1c2ccc(cc2)F)SCC(=O)Nc3ccc(c(c3)[N+](=O)[O-])Cl)[NH+]4CCCCC4 C02660275
c1ccc(cc1)CC[NH+](Cc2cc3cc4c(cc3[nH]c2=O)OCO4)Cc5nnnn5C6CCCCC6 C13065404
Cc1cc2cc(c(=O)[nH]c2cc1C)[C@@H](c3nnnn3C4CCCC4)[NH+](Cc5ccco5)C[C@@H]6CCCO6 C06320992
CC[C@@H](c1nnnn1C(C)(C)CC)[NH+](Cc2cc3cc4c(cc3[nH]c2=O)OCO4)C5CCCCC5 C13501207
C[NH+]1CCC[C@@H](C1)C(=O)NCCc2nnc3n2CCN(CC3)Cc4ccc(cc4)C(=O)OC C14878710
Cc1c(c2c(s1)ncn(c2=O)CC(=O)NCCC[NH+]3CCCCCC3)S(=O)(=O)N4C[C@H](C[C@@H](C4)C)C C20116952
C1CCC(CC1)[NH+]2CCN(CC2)CCCNC(=O)[C@H]3CCCN(C3)S(=O)(=O)N4CCOCC4 C20511135
CN1c2ccccc2[C@]3(C1=O)[C@@H](C[C@@H]4[NH+]3CCC4)C(=O)Nc5cc(cc(c5)C(=O)OC)C(=O)OC C20513533
Cc1cccc(c1)NC(=O)c\2cc3c(cnc(c3o/c2=[NH+]\c4cc(ccc4OC)OC)C)COC(=O)C C02953233
C[C@H](C(=O)Nc1ccc(c(c1)[N+](=O)[O-])F)Sc2nnc(n2c3ccccc3)C[NH+]4CCCCC4 C22883222
CCOC(=O)[NH+]=c1ccc-2c(cc(oc2c1)O)CSc3nnc(n3C)c4ccc(cc4)OC C24837929
c1ccc(c(c1)/[NH+]=c\2/n(c(cs2)c3ccc4c(c3)NC(=O)CO4)CCc5ccccn5)[N+](=O)[O-] C12566076
C[C@H](C(=O)Nc1ccc(c(c1)F)F)[NH+]2CCN(CC2)S(=O)(=O)c3ccccc3[N+](=O)[O-] C26470159
c1ccc(cc1)N2C(=O)[C@@H]3[C@H]4c5ccccc5C=C[NH+]4[C@H]([C@H]3C2=O)C(=O)Nc6cc(ccc6Cl)[N+](=O)[O-] C15996888
COC(=O)c1cc(cc(c1)N2C(=O)C[C@@H](C2=O)[NH+]3CCc4c5ccccc5[nH]c4C3)C(=O)OC C30903949
CCOC(=O)C1CCN(CC1)C(=O)c2cc3c(nc4ccccn4c3=O)[n+](c2N)C5CCCCC5 C33707808
COc1ccc(c(c1)/C=C/2\CCCC3=C2[NH+]=C4N=NNN4[C@@H]3c5cc(ccc5OC)OC)OC C20754642
CN1c2ccccc2[C@@]3(C1=O)[C@H](C[C@@H]4[NH+]3CCC4)C(=O)Nc5cc(cc(c5)C(=O)OC)C(=O)OC C36146244
Cc1ccc(cc1)N(CC(=O)NN=C2CC[NH+](CC2)C)S(=O)(=O)c3ccc(c(c3)OC)OC C15919446
CN(C)S(=O)(=O)c1cccc(c1)Nc2[n+](c(cs2)c3ccc4c(c3)NC(=O)CO4)C[C@@H]5CCCO5 C34858825
Cc1ccc(cc1)Nc2ccc(n[nH+]2)N3CCN(CC3)C(=O)c4ccc(cc4Cl)[N+](=O)[O-] C08601705
COc1ccc(c(c1)OC)[C@@H]2CC(=NN2)[C@H]3C(=c4cc(ccc4=[NH+]C3=O)[N+](=O)[O-])c5ccccc5 C38573952
CCOC1=C[C@@H]2C[C@@H]3CO[P@@](=O)(N[NH+]3C[C@@H]2C=C1OC)S(=O)(=O)Oc4ccccc4 C39469790
CO[C@@H]1C[C@@H]([N+]2=C1Nc3ccccc3C2)C(=O)N(c4ccccc4O)S(=O)(=O)Oc5ccccc5 C39545639
CO[C@H]1C[C@H]([N+]2=C1Nc3ccccc3C2)C(=O)N(c4ccccc4O)S(=O)(=O)Oc5ccccc5 C39545642
Cc1ccc2cc3c([nH+]c2c1)N(CC3)c4ccc(cc4)C(=O)Nc5cc6c(cc5[N+](=O)[O-])OCO6 C39881571
Cc1c(c2c(s1)ncn(c2=O)CC(=O)NCCC[NH+]3C[C@@H](C[C@@H](C3)C)C)S(=O)(=O)N4CCC(CC4)C C15890410
CCOc1cc(ccc1OCc2ccccc2C)/C=C\3/C(=[NH2+])N4C(=NC3=O)SN=C4S(=O)(=O)CC C20206722
CCc1ccc(cc1)[C@H](CNc2ccc(cc2S(=O)(=O)N3CCOCC3)[N+](=O)[O-])[NH+](C)C C15129047
CCOC(=O)[C@@H]1CCC[NH+](C1)Cc2c(cc(c3c2O/C(=C\c4cccc(c4)[N+](=O)[O-])/C3=O)C)O C41586359
CCOc1cccc2c1oc(=O)c(c2)c3cc(=O)oc4c3ccc(c4C[NH+]5CCC[C@H](C5)C(=O)OCC)O C41586566
c1ccc2=N/C(=N\S(=O)(=O)c3cccc(c3)[N+](=O)[O-])/[C@@H]([NH+]=c2c1)Nc4ccccc4Cl C39977736
c1ccc2=[NH+]CC(=c2c1)[C@@H]3NN(C(=S)N3C[C@@H]4CCCO4)CN5CCN(CC5)c6ncccn6 C63874870
COc1ccc(cc1Cl)N[C@@H]2/C(=N/S(=O)(=O)c3cccc4c3nsn4)/N=c5ccccc5=[NH+]2 C38980866
c1ccc(cc1)N([C@@H]2CCS(=O)(=O)C2)C(=O)CN3C(=O)[C@H](NC3=O)CC4=c5ccccc5=[NH+]C4 C63907258
Cc1ccc(cc1[N+](=O)[O-])NC(=O)CSc2nnc(n2c3ccc(cc3)Cl)C4=c5ccccc5=[NH+]C4 C63926273
C[C@@H](COC)NS(=O)(=O)[C@@H]1C(=C2CCN(C[C@@H]2S1)C(=O)[C@@H]3C=c4ccccc4=[NH+]3)C(=O)OC C64084183
c1ccc2=[NH+][C@@H]3[C@@H](N4[C@H](CC3=c2c1)C(=O)N(CC4=O)CCCCCO)c5cccc(c5)[N+](=O)[O-] C64380640
c1ccc2=[NH+]CC(=c2c1)CC(=O)OCC(=O)Nc3cc(ccc3Cl)S(=O)(=O)N4CCOCC4 C64672755
c1cc(ccc1[N+](=O)[O-])S(=O)(=O)C[C@@H](C[NH+]2CCOCC2)[NH+]3CCOCC3 C02855730
C[C@@H](C(=O)NC1=c2cc(ccc2=[NH+][C@@H]1C(=O)OC)Cl)[NH+](C)CC3OCCO3 C38611555
C[C@@H](C(=O)NC1=c2cc(ccc2=[NH+][C@H]1C(=O)OC)Cl)[NH+]3CCN(CC3)CCO C38612310
CC[C@@H](C)NC(=O)c1ccc(cc1)NS(=O)(=O)c2ccc3=[NH+]C(=O)[NH+]=c3c2 C38793416
c1ccc2=[NH+]/C(=N/S(=O)(=O)c3ccc(cc3)N/C=C/C(=O)c4cccnc4)/C[NH+]=c2c1 C38891058
c1cc(c(cc1)[N+](=O)[O-])/C=[NH+]/[C@H]2[C@@H](CCCC2)/[NH+]=C/c3c(cccc3)[N+](=O)[O-] C04667318
c1ccc2=[NH+]C(=O)[C@H]([NH+]=c2c1)NN=C3CCN(CC3)c4ccc(cc4)[N+](=O)[O-] C39315747
COc1ccc2=[NH+][C@H]([NH+]=c2c1)/C(=C/c3cc(c(cc3OC)OC)[N+](=O)[O-])/C#N C39353276
C[C@@H]1C=C([C@H](N1c2ccc(cc2OC)[N+](=O)[O-])C)/C=C(/C#N)\C3[NH+]=c4ccccc4=[NH+]3 C39357350
COc1ccc2=[NH+][C@H]([NH+]=c2c1)/C(=C\c3ccc(o3)c4cc(ccc4OC)[N+](=O)[O-])/C#N C39369797
COc1ccc2=[NH+][C@@H]([NH+]=c2c1)/C(=C/c3ccc(o3)c4ccccc4[N+](=O)[O-])/C#N C39369803
C[C@@H]1C=C([C@H](N1c2ccc(cc2OC)[N+](=O)[O-])C)/C=C(\C#N)/C3[NH+]=c4ccccc4=[NH+]3 C39370793
Cc1ccc2=[NH+][C@H]3C(=c2c1)N=NC(=[NH+]3)N/N=C/c4cc(cc(c4O)OC)Br C39444120
COc1cc(c(cc1OC)[N+](=O)[O-])C2[NH+]=c3cc4c(cc3=[NH+]2)nc5ccccc5n4 C39578838
Cc1ccc2[nH+]c(cn2c1)CNC(=O)[C@@H]3CN(CC34CC[NH2+]CC4)C(=O)c5ccccc5OC C39670418
CC(C)(C)n1c(nnn1)C[NH+](Cc2ccc(cc2)F)C[C@@H]3C=c4ccc(cc4=[NH+]C3=O)OC C39697410
Cc1ccc2=[NH+][C@H]([NH+]=c2c1)/C(=C/c3cc(c(cc3N4CCOCC4)N5CCOCC5)[N+](=O)[O-])/C#N C39698172
CCc1ccc2=[NH+]C(=O)[C@H](C=c2c1)[C@@H](c3nnnn3CCOC)[NH+]4CCCCC4 C39699223
CCc1ccc2=[NH+]C(=O)[C@H](C=c2c1)[C@H](c3nnnn3CCOC)[NH+]4CCCCCC4 C39699233
CC(C)(C)N1[C@@H](N=NN1)[C@@H]([C@@H]2C=c3cc(ccc3=[NH+]C2=O)OC)[NH+]4CCC(CC4)O C39699335
COc1ccc(cc1c2ccc(o2)/C=C(\C#N)/C3[NH+]=c4ccccc4=[NH+]3)[N+](=O)[O-] C39708028
CCOc1ccc2=[NH+]C(=O)[C@H](C=c2c1)[C@@H]([C@@H]3N=NNN3C(C)(C)C)[NH+]4CCCCC4 C39711445
CCOc1ccc2=[NH+]C(=O)[C@H](C=c2c1)[C@H](c3nnnn3CCOC)[NH+]4CCC(CC4)C C39711459
Cc1ccc2=[NH+][C@H]([NH+]=c2c1)/C(=C\c3ccc(c(c3)[N+](=O)[O-])N4CCOCC4)/C#N C39732675
COc1ccc2=[NH+][C@H]([NH+]=c2c1)/C(=C/c3ccc(c(c3)[N+](=O)[O-])N4CCOCC4)/C#N C39934926
COc1ccc2=[NH+][C@H]([NH+]=c2c1)/C(=C/c3ccc(o3)c4cc(ccc4OC)[N+](=O)[O-])/C#N C39934980
Cc1cccc2=C3[C@@H]([NH+]=c12)[NH+]=C(N=N3)N/N=C/c4cc(ccc4OC)[N+](=O)[O-] C39935605
COc1ccc2=[NH+][C@@H]([NH+]=c2c1)/C(=C/c3ccc(o3)c4ccc(cc4)[N+](=O)[O-])/C#N C39969108
COc1ccc2=[NH+][C@H]([NH+]=c2c1)/C(=C\c3cccn3c4cccc(c4)[N+](=O)[O-])/C#N C39969115
Cc1c2cc(c3c(c2oc(=O)c1CC(=O)OC)C[NH+](CO3)CCCn4cc[nH+]c4)Cl C39950524
COc1cccc(c1)[C@@H]2[C@@H]3C(=c4ccccc4=[NH+]3)C[C@@H]5N2C(=O)CN(C5=O)CCCn6cc[nH+]c6 C63138488
C[C@@H]1CN(C[C@H](O1)C)C(=O)c2ccc(cc2)NS(=O)(=O)c3ccc4=[NH+]C(=O)[NH+]=c4c3 C39932028
c1ccc2c(c1)c(=O)n(nn2)CCCCCC(=O)N=C3[NH+]=c4ccccc4=[NH+]3 C05207787
c1ccc2=[NH+]C(=NC(=O)C3CCN(CC3)c4ccc5nnc(n5n4)C(F)(F)F)[NH+]=c2c1 C09858374
c1cc(ccc1C(=O)COC(=O)CS[C@@H]2[NH+]=c3ccc(cc3=[NH+]2)[N+](=O)[O-])F C63515449
COc1ccc(c2=[NH+]C([NH+]=c12)Sc3ccc(c4c3cccn4)[N+](=O)[O-])OC C63537852
Cc1cc2=[NH+]C(=O)C(=O)[NH+]=c2cc1S(=O)(=O)Nc3ccc(c(c3)OC)OC C06938479
c1cc2c(c(c1)F)C(=O)N(C2=O)c3ccc(cc3)[C@@H]4[NH+]=c5ccc(cc5=[NH+]4)[N+](=O)[O-] C63704182
Cc1nc(no1)C2(CCCCCC2)NS(=O)(=O)c3ccc4=[NH+]C(=O)C(=O)[NH+]=c4c3 C63908951
C[C@H]1C[C@H]1c2ccc(o2)CN(C)S(=O)(=O)c3ccc4=[NH+]C(=O)C(=O)[NH+]=c4c3 C64012533
CN(CC[C@@H]1[NH+]=c2ccc(cc2=[NH+]1)OC)c3nc(cnn3)c4cc5ccccc5o4 C64044124
CCN(CC)C(=O)Cn1cc(nn1)C(=O)N(C)CC[C@H]2[NH+]=c3ccc(cc3=[NH+]2)F C64066865
C[C@H](c1ccccc1)N(C)C(=O)c2ccc(cc2)NS(=O)(=O)c3ccc4=[NH+]C(=O)[NH+]=c4c3 C64343413
CN1c2ccccc2N3[C@@H]1N=N[C@@H]3SC[C@@H]4[NH+]=c5ccc(cc5=[NH+]4)[N+](=O)[O-] C65042602
C[C@@H]1Cc2ccccc2N1C(=O)[C@H]3C=CC(=O)N(N3)CC(=O)NCC4[NH+]=c5ccccc5=[NH+]4 C65076363
CCc1nnc(o1)c2c3ccccc3c([nH+]n2)N4CCN(CC4)c5cccc[nH+]5 C65258166
CC(C)C1=C[C@@H](N=N1)C(=O)N2CCN3[C@@H](C2)C=C(N3)C4[NH+]=c5ccccc5=[NH+]4 C65370625
Cc1ccoc1C(=O)N2CCN3[C@H](C2)C=C(N3)[C@@H]4[NH+]=c5ccc(cc5=[NH+]4)OC C65374637
Cc1ccc2=[NH+][C@@H]([NH+]=c2c1C)c3cc4n(n3)CCCN(C4)C(=O)c5cnccn5 C65406073
c1ccc(cc1)n2c(nnn2)N3CCn4c(cc(n4)C5[NH+]=c6ccccc6=[NH+]5)C3 C65492931
c1c(cc(c2c1OCO2)Br)/C=N/NC(=O)c3c(non3)N C01052865
CC(C)(C)NC(=O)C(=O)NNC(=O)c1ccc(c(c1)[N+](=O)[O-])Cl C02024942
CC1=C([C@H](c2c([nH]c(=O)[nH]c2=O)N1)c3ccc(cc3)[N+](=O)[O-])C(=O)OC C00940023
c1cc2c(cc1[N+](=O)[O-])[C@@]3(C(=C(OC4=C3C(=O)CCC4)N)C#N)C(=O)N2 C04189099
c1cc(c(cc1NS(=O)(=O)c2ccc3c(c2)OCCCO3)[N+](=O)[O-])N C07357419
C[C@@H](C(=O)NC(=O)N)OC(=O)c1ccc(cc1Cl)[N+](=O)[O-] C07985480
C[C@@H]1C(=O)Nc2cc(ccc2O1)NC(=O)c3ccc(c(c3)[N+](=O)[O-])NC C07314263
C[C@H]1C[C@@H](N(C(=S)N1)C)NNc2ccc(cc2[N+](=O)[O-])[N+](=O)[O-] C09057285
Cc1c(c(n(n1)C)C)[C@H]2NC(=Nc3n2c4cc5c(cc4n3)OCCCO5)N C09477605
CCNC(=O)NC(=O)[C@H](C)OC(=O)c1c(c2c(=O)[nH]c(nc2s1)C)C C09842604
C[C@@H]1CN(C[C@H](O1)C)c2nc(c(c(n2)NC[C@H]3CCCO3)[N+](=O)[O-])N C13511828
Cc1cc(n[nH]1)c2nnc(n2N)SCc3ccc(cc3)[N+](=O)[O-] C09374991
C[C@]1(Cc2c(c(n[nH]2)O)[C@H]([C@@H]1C(=O)OC)c3cccc(c3)[N+](=O)[O-])O C20442617
Cc1cc(ccc1NC(=O)[C@@H](C)Sc2nnc(n2N)C)[N+](=O)[O-] C23280604
Cc1c(n(nn1)c2c(non2)N)C(=O)NN=C3CCCCC3 C25758761
Cc1c(n(nn1)c2c(non2)N)C(=O)NN=C3CCCCCC3 C25759022
Cc1cc(=O)nc([nH]1)NN[C@H](C#N)c2ccc(cc2)[N+](=O)[O-] C17219209
c1cc(cc(c1)[N+](=O)[O-])/C=C/2\C(=O)NC(=NC2=O)SCC(=O)N C05671369
Cc1cc2c(cc1S(=O)(=O)N)Oc3ccc(cc3C(=O)N2)[N+](=O)[O-] C35324115
CC1=C([C@@H](NC(=O)N1)c2ccc(c(c2)O)[N+](=O)[O-])C(=O)OC C36056486
C[C@H](C(=O)NC(=O)N)OC(=O)c1ccc(cc1[N+](=O)[O-])Cl C36187446
CC1CC[NH+](CC1)Cc2c(nnn2c3c(non3)N)C(=O)[O-] C00619909
Cc1cc(nn1CC(=O)N/N=C/c2ccc(cc2O)O)[N+](=O)[O-] C00539224
c1cc2c(cc1NC(=O)CSc3ccc(cn3)[N+](=O)[O-])[nH]c(=O)[nH]2 C04997958
C[C@@H]1COCCN1S(=O)(=O)c2cc(ccc2[N+](=O)[O-])NN C37930040
CC1=C([C@H](N2C(=N1)N=CN2)c3cccc(c3)[N+](=O)[O-])C(=O)N C00071172
Cc1cc(=O)[nH]c(n1)N/[NH+]=C/c2cc(cc(c2[O-])[N+](=O)[O-])Cl C35606931
CC1=C2[C@@H](C(=C(O[C@@H]2N=N1)N)C#N)c3cc(c(c(c3)OC)O)[N+](=O)[O-] C38573937
Cc1cccc(c1)/C=N/NC(=O)[C@H](C)N[C@H]2C(=O)NC(=O)N=N2 C38815391
CC1=C2[C@H](C(=C(O[C@H]2N=N1)N)C#N)c3cc(c(c(c3)O)OC)[N+](=O)[O-] C39324272
c1cc2c(cc1[N+](=O)[O-])S[C@@H](N2)NC(=O)CSc3[nH]ncn3 C39355859
CC1=C2[C@H](C(=C(O[C@@H]2N=N1)N)C#N)c3cc(ccc3O)[N+](=O)[O-] C39770389
CC1=C2[C@H](C(=C(O[C@H]2N=N1)N)C#N)c3cc(ccc3O)[N+](=O)[O-] C39770393
c1cc(c(cc1[N+](=O)[O-])O)NC(=O)N[C@@H]2CCS(=O)(=O)C2 C40166736
C/C(=N/NC(=O)Cc1cc(n[nH]1)O)/c2ccc(cc2)[N+](=O)[O-] C00263976
Cc1ccc(cc1N/N=C/2\C(=NN(C2=O)C(=S)N)C)[N+](=O)[O-] C04675763
c1cc(c(cc1NC(=O)N2CCO[C@H](C2)C(=O)N)[N+](=O)[O-])Cl C51584270
c1ccc(c(c1)N2CCN(CC2)/C(=N\O)/c3c(non3)N)[N+](=O)[O-] C16450283
c1cc(ccc1c2nnco2)NC(=O)c3ccc(c(c3)[N+](=O)[O-])N C58291222
C/C(=N\Nc1ccc(cn1)S(=O)(=O)N)/c2ccc(cc2)[N+](=O)[O-] C46097954
c1ccc(cc1)C(=O)O/N=C(\c2c(non2)N)/N=c\3/cccc[nH]3 C59505483
c1cc(ccc1N2C(=O)C[C@@H](C2=O)Nc3ccc(cc3O)[N+](=O)[O-])O C16901626
CC(C)c1nnc(n1N)SCc2[nH]c3cc(ccc3n2)[N+](=O)[O-] C59913373
c1cc(ccc1C(=O)N)NC(=O)c2cc3c(cc2[N+](=O)[O-])OCCO3 C20674796
C[C@@H]1CCCC[NH+]1Cc2c(nnn2c3c(non3)N)C(=O)[O-] C62339097
C[C@@H]1CN(CCN1/C(=N\O)/c2c(non2)N)c3ccc(cc3)[N+](=O)[O-] C15636823
C[C@H](c1nc(nc(n1)N(C)C)N)S[C@H]2NN=C(O2)C3=NC=CC3 C64003365
CCc1ccc(cc1[N+](=O)[O-])NC(=O)N2CCO[C@@H](C2)C(=O)N C51613032
CC(C)Oc1cc(nc(n1)N)N2CCC3=NN=C([C@H]3C2)C(=O)NC C65404421
c1cc(c2c(c1)OCCO2)CNc3ccc(cc3[N+](=O)[O-])S(=O)(=O)N C67095899
CCOC(=O)c1cc2c([nH]1)cc(o2)[C@@H](c3nnnn3C4CCCCC4)[NH+]5CCOCC5 C04388472
CCOC(=O)c1cc2c([nH]1)cc(o2)[C@H](c3nnnn3C4CCCCC4)[NH+]5CCOCC5 C04388473
C[C@@H]1CCCC[NH+]1CCCN2CC3=C(C2=O)[C@@H](NC(=O)N3C)c4cccc(c4)[N+](=O)[O-] C04793723
CC1CC[NH+](CC1)[C@H](c2cc3cc(ccc3[nH]c2=O)OC)c4nnnn4C[C@@H]5CCCO5 C06148967
CC1CC[NH+](CC1)[C@H](c2cc3cc4c(cc3[nH]c2=O)OCCO4)c5nnnn5C[C@@H]6CCCO6 C06148975
CCc1ccc2c(c1)[C@@]3([C@H]4[C@@H]([C@H]5[NH+]3CCC5)C(=O)N(C4=O)c6cccc(c6)[N+](=O)[O-])C(=O)N2 C09347709
COc1cc(c(cc1OC(F)F)[N+](=O)[O-])C(=O)Nc2ccc([nH+]c2)N3CCCCC3 C10280247
c1cc(oc1)C[NH+](CC(=O)Nc2ccc(cc2[N+](=O)[O-])Cl)[C@@H]3CCS(=O)(=O)C3 C10834033
c1ccc(c(c1)N2CCC(CC2)C(=O)NCc3ccc([nH+]c3)N4CCOCC4)[N+](=O)[O-] C11114288
COc1ccc2cc(c(=O)[nH]c2c1)[C@@H](c3nnnn3C[C@H]4CCCO4)[NH+]5CCCC6(C5)CCCCC6 C06282854
C[C@H]1CCC[NH+](C1)[C@@H](c2cc3cc4c(cc3[nH]c2=O)OCO4)c5nnnn5Cc6ccc(cc6)F C06283278
CC[C@H](c1nnnn1C(C)(C)C)[NH+](Cc2cc3cc4c(cc3[nH]c2=O)OCO4)C5CCCC5 C13494583
CCc1cccc2c1NC(=O)[C@@]23[C@@H]4[C@@H]([C@H]5[NH+]3CCC5)C(=O)N(C4=O)c6cccc(c6)[N+](=O)[O-] C16012518
Cc1ccc(cc1)NC(=O)CN(C)C(=O)C[NH+]2CCN(CC2)c3ccccc3[N+](=O)[O-] C16564474
CCc1cccc2c1NC(=O)[C@]23[C@H]4[C@@H]([C@@H]5[NH+]3CCC5)C(=O)N(C4=O)c6ccc(cc6)[N+](=O)[O-] C09087066
COc1ccc(cc1N2C(=O)[C@H]3[C@H]4CCC[NH+]4[C@@]5([C@@H]3C2=O)c6ccccc6NC5=O)[N+](=O)[O-] C08996013
Cc1c(cccc1[N+](=O)[O-])N2C(=O)[C@H]3[C@H]4CCC[NH+]4[C@@]5([C@@H]3C2=O)c6cc(ccc6NC5=O)OC C09358682
C[NH+]1CCN(CC1)N2CNC3=N[C@H](n4c5ccccc5nc4N3C2)c6ccc(cc6)N(C)C C19172412
CCCCCN1C(=O)[C@@]2(Cc3c([nH+]c4ccccn4c3=O)N([C@@H]2C)CC)C(=O)NC1=O C08739120
C[NH+]1CCN(CC1)CCNC(=O)[C@H]2CCCN(C2)c3nn4c(=O)c5c(nc4s3)CCCC5 C21664038
CC1CC[NH+](CC1)[C@@H](CNC(=O)C2CCN(CC2)c3ccc4nnnn4n3)c5cccs5 C22966776
C[C@@H](C(=O)Nc1cccc(c1)[N+](=O)[O-])[NH+]2CCN(CC2)S(=O)(=O)c3ccc(s3)Cl C23827253
CCOC(=O)[NH+]=c1ccc-2c(cc(oc2c1)O)COC(=O)c3cc4c(nn(c4nc3)C)C C24149424
c1ccc2c(c1)/C(=N/N=C(/c3ccc(cc3)[N+](=O)[O-])\C45C[NH+]6CN(C4)CN(C5)C6)/C(=O)N2 C26952617
Cc1ccc(cc1S(=O)(=O)N2CC[NH+](CC2)[C@@H](C)C(=O)c3c([nH]c4c3cccc4)C)[N+](=O)[O-] C30577627
CC(C)C[NH+]1CCC(CC1)Nc2ccc(cc2[N+](=O)[O-])S(=O)(=O)N3CCOCC3 C32902539
C[NH+](C)CCNC(=O)[C@H]1Cc2cc(ccc2N3[C@@H]1CN(CC3)c4ccccc4C#N)[N+](=O)[O-] C35543873
COCCNC(=O)[C@H]1Cc2cc(ccc2N3[C@@H]1C[NH+](CC3)CC(=O)N4CCCC4)[N+](=O)[O-] C35870160
COc1c2ccoc2c(c3c1C(=O)CC4(O3)CC[NH+](CC4)CC(=O)Nc5cccc(c5)C#N)OC C39227191
Cc1ccc2=[NH+][C@H]3C(=c2c1)N=NC(=N3)SCC(=O)Nc4ccc(cc4[N+](=O)[O-])OC C39708081
COc1cc2=C[C@H](C(=O)[NH+]=c2cc1OC)CCNC(=O)c3cc(ccc3[N+](=O)[O-])Cl C39724371
c1ccc2=[NH+]CC(=c2c1)/C=C/3\C(=O)N(C(=S)S3)Nc4ccc(cc4[N+](=O)[O-])[N+](=O)[O-] C39927017
COc1ccc2=[NH+][C@H]3C(=c2c1)N=NC(=N3)SCC(=O)Nc4c(cccc4OC)OC C39981221
Cc1cccnc1Nc2c(c(ncn2)N3CC[NH+](CC3)Cc4ccc5c(c4)OCO5)[N+](=O)[O-] C40626014
c1cc[nH+]c(c1)N2CCN(CC2)c3c(c(ncn3)Nc4cccc(c4)[N+](=O)[O-])[N+](=O)[O-] C40648888
COc1cc(ccc1NC(=O)C[NH+]2CCN(CC2)Cc3ccc4c(c3)CCO4)[N+](=O)[O-] C15547958
Cc1ccc(cc1)C(=O)Oc2ccc(cc2)/C=C\3/C(=[NH2+])N4C(=NC3=O)SN=C4S(=O)(=O)C C20206168
Cc1ccccc1OCCn2cc(c3c2cccc3)/C=C/4\C(=[NH2+])N5C(=NC4=O)SC(=N5)S(=O)(=O)C C20207557
Cc1cc(c(n1c2ccc(cc2)OC)C)/C=C/3\C(=[NH2+])N4C(=NC3=O)SC(=N4)S(=O)(=O)CC(C)C C20208727
Cc1c(c(=O)n(n1C)c2ccccc2)NC3=[NH+]N=C(CS3)c4ccc(cc4)[N+](=O)[O-] C15659850
CCN(Cc1cc(=O)n2cc(ccc2[nH+]1)C)Cc3[nH]c(=O)c4cc(c(cc4n3)OC)OC C14140664
CC(C)C[NH+]1CCC(CC1)Nc2ccc(cc2S(=O)(=O)N3CCOCC3)[N+](=O)[O-] C58581381
COC(=O)c1ccc(cc1)[C@@H]2C3=C(c4ccccc4O2)N=C5[NH+]=NNN5[C@H]3c6cccnc6 C10337025
C[C@H](C(=O)N1CCN(CC1)c2ncccn2)[NH+]3CCC(CC3)CNC(=O)OC(C)(C)C C60320475
Cc1c(c(n2c(n1)c(cn2)C#N)C)CCC(=O)N3CCCN(CC3)c4[nH]c5ccccc5[nH+]4 C60348125
Cc1c2c(cc(=O)n1CCC3=c4ccccc4=[NH+]C3)[nH]n(c2=O)c5ccc(cc5)[N+](=O)[O-] C63295925
CCOc1ccc(cc1)N(CC(=O)N[C@@H]2C=C(N=N2)C)C3=[NH+][C@H]4CS(=O)(=O)C[C@@H]4S3 C63514427
CC(C)CN([C@H]1CCS(=O)(=O)C1)C(=O)CN2C(=O)[C@@H](NC2=O)CC3=c4ccccc4=[NH+]C3 C63908105
COc1ccc2=[NH+]CC(=c2c1)CCNC(=O)[C@H]3CCCN(C3)c4ccc(cn4)[N+](=O)[O-] C64600268
CC1CCN(CC1)c2ccc(c[nH+]2)c3nc(on3)CN4CCN(CC4)CC(=O)NC(C)C C65216194
c1cc(oc1)C[NH2+][C@H]2CO[C@H]3[C@@H]2OC[C@@H]3n4c(nnn4)Oc5ccc(cc5)n6cncn6 C04259898
c1cc(oc1)C[NH2+][C@H]2CO[C@H]3[C@@H]2OC[C@@H]3n4c(nnn4)Oc5ccc(cc5)n6ccnc6 C04147896
COCCn1c(nnn1)[C@H](c2cc3cc4c(cc3[nH]c2=O)OCO4)[NH+]5CCCCC5 C04537632
C[NH+]1CNC(=NS(=O)(=O)c2ccc(cc2)NC(=O)c3ccc(cc3)[N+](=O)[O-])NC1 C02985666
C[C@]1(C(=O)N(C(=O)N1CO)C[NH+]2CCN(CC2)c3ncccn3)c4ccc5c(c4)OCCCO5 C08983504
COc1cc(ccc1N2C(=O)[C@@H]3[C@@H]([NH2+][C@@]4([C@@H]3C2=O)c5ccccc5NC4=O)CCSC)[N+](=O)[O-] C09011818
C[NH+](C)Cc1c(nnn1c2c(non2)N)C(=O)N/N=C/c3ccc(cc3)SC C02375002
Cc1ccc(cc1S(=O)(=O)N2CCN(CC2)C(=O)NCCC[NH+](C)C)[N+](=O)[O-] C09614203
CCOC(=O)N1CCC(CC1)[NH+]2CCc3c(c(cc(=O)n3CC2)OC)C(=O)N[C@@H](C)c4ccco4 C12453119
C[NH+]1C[C@H](C[C@H]1c2nc(no2)c3cnccn3)NS(=O)(=O)c4ccc(cc4)OC C12529712
CC(C)CC[NH2+][C@H]1CO[C@H]2[C@@H]1OC[C@@H]2n3c(nnn3)Oc4ccc5c(c4)OCO5 C04259814
Cc1c(c(on1)C)S(=O)(=O)N2CCC[NH+](CC2)[C@H](C)C(=O)Nc3ccc(c(c3)OC)OC C12686588
C[C@@H]1CCC[NH+](C1)[C@@H](c2cc3cc4c(cc3[nH]c2=O)OCO4)c5nnnn5C[C@@H]6CCCO6 C06283164
C[C@H]1CCC[NH+](C1)[C@@H](c2cc3cc4c(cc3[nH]c2=O)OCO4)c5nnnn5CCOC C06283275
c1c2cc3c(cc2[nH]c(=O)c1[C@H](c4nnnn4C[C@@H]5CCCO5)[NH+]6CCCCC6)OCCO3 C06445235
CC1CCC2(CC1)C(=O)N(C(=O)N2)NC(=O)C[NH+](C)[C@H](C)c3ccc(cc3)n4cncn4 C15518122
CC1(O[C@@H]2[C@@H]([C@@H](O[C@@H]2O1)C[NH2+]N(C[C@H]3[C@H]([C@@H]4[C@H](O3)OC(O4)(C)C)OC)O)OC)C C16952759
Cc1cc(oc-2cc(=[NH+]C(=S)NNC(=O)[C@H](C)n3cc(c(n3)OC)[N+](=O)[O-])ccc12)O C19644431
CN(C)c1ccc(cc1)/C=N/NC(=O)c2c(nnn2c3c(non3)N)C[NH+]4CCCCC4 C19927023
C[NH+]1CCN(CC1)[C@H](c2cc3cc4c(cc3[nH]c2=O)OCO4)c5nnnn5C[C@@H]6CCCO6 C20080959
c1cc(oc1)[C@@H](CNC(=O)c2ccc(c(c2)[N+](=O)[O-])n3cncn3)[NH+]4CCCCC4 C29897891
C[C@@H](C(=O)NC1CC1)[NH+]2CCN(CC2)c3c(cc(cc3[N+](=O)[O-])C(F)(F)F)[N+](=O)[O-] C29975150
CC(C)NC(=O)[C@H]1Cc2cc(ccc2N3[C@@H]1C[NH+](CC3)CC(=O)N4CCOCC4)[N+](=O)[O-] C35555510
c1cc2c(cc1[N+](=O)[O-])C[C@@H]([C@@H]3N2CC[NH+](C3)CC(=O)N4CCOCC4)C(=O)NC5CCCCC5 C35555518
CC(=O)/[NH+]=c\1/ccc-2c(cc(oc2c1)O)CN3C(=O)[C@](NC3=O)(C)c4ccc(cc4)[N+](=O)[O-] C36800519
CC(=O)/[NH+]=c\1/ccc-2c(cc(oc2c1)O)CN3C(=O)c4cccc(c4C3=O)[N+](=O)[O-] C36800547
C[NH+](C)Cc1c(nnn1c2c(non2)N)C(=O)N/N=C/c3cccc4c3cccc4 C09463751
C[NH+]1CCC(=NNC(=O)CN(c2cccc(c2)[N+](=O)[O-])S(=O)(=O)c3ccccc3)CC1 C06076203
c1cc2=[NH+]C(=O)[NH+]=c2cc1S(=O)(=O)Oc3ccc(cc3C(=O)[O-])S(=O)(=O)N4CCOCC4 C39708406
c1cc2c(cc1C[NH+]3CCN(CC3)c4c(c(ncn4)NC[C@@H]5CCCO5)[N+](=O)[O-])OCO2 C40585954
C[NH+]1CCN(CC1)Nc2c(c(ncn2)NNC(=O)c3ccc(c(c3)[N+](=O)[O-])Cl)[N+](=O)[O-] C40623666
C[NH+]1CCN(CC1)Nc2c(c(ncn2)NNC(=O)c3ccc(cc3Cl)Cl)[N+](=O)[O-] C40623670
C[NH+]1CCN(CC1)Nc2c(c(ncn2)N(C)c3ccccc3C(=O)OC)[N+](=O)[O-] C40623815
c1cc[nH+]c(c1)N2CCN(CC2)c3c(c(ncn3)NNc4ccc(cc4)[N+](=O)[O-])[N+](=O)[O-] C40625133
Cc1ccccc1OCC2=NN3C(=[NH2+])/C(=C\c4cccn4c5ccc(cc5)[N+](=O)[O-])/C(=O)N=C3S2 C32964325
COc1cc(ccc1n2cccc2/C=C\3/C(=[NH2+])N4C(=NC3=O)SN=C4S(=O)(=O)C)[N+](=O)[O-] C20211442
CC(C)(C)OC(=O)N1CC[NH+](CC1)CCCNC(=O)N2CCO[C@@H](C2)C(=O)N C51689269
CC(C)(C)OC(=O)N1CC[NH+](CC1)CCCNC(=O)N2CCO[C@H](C2)C(=O)N C51689270
C[C@@H]1CN(CCN1S(=O)(=O)C2=c3ccnc(c3=[NH+]C2)n4cc(nn4)CO)C(=O)c5ccccc5 C52636757
C[C@]1(C(=O)N(C(=O)N1)NC(=O)C[NH+]2CCC[C@@H](C2)C3OCCO3)c4ccc(cc4)OC C60363263
COc1ccc(cc1OC)[C@@H]2C(=C(N3C(=N2)[NH+]=NN3)C(=O)OC)C(=O)c4ccccc4 C13132476
Cc1ccc(cc1S(=O)(=O)N2CCOCC2)NC(=O)[C@@H](C)[NH+]3CCC(CC3)NS(=O)(=O)C C11104423
Cc1ccc(cc1S(=O)(=O)N2CCOCC2)NC(=O)[C@H](C)[NH+]3CCC(CC3)NS(=O)(=O)C C11104425
Cc1c2c(n(n1)CCC#N)NC(=[N+]([P@]2(=O)Nc3ccc(cc3)[N+](=O)[O-])C)c4ccccc4F C49552128
Cc1c(c(=O)[nH]c(=O)[nH]1)S(=O)(=O)N2CCC[C@H](C2)C(=O)NCCC3=c4ccccc4=[NH+]C3 C63367315
Cc1ccc(cc1)[C@H]2[C@@H](N=NN2c3c(non3)N)C(=O)N/N=C/C4=c5ccccc5=[NH+]C4 C38986116
Cc1c(=O)nc([nH]n1)Nc2ccc(cc2)Oc3ccc(cc3)NC4=NC(=O)[C@@H](N=[NH+]4)C C39143409
Cc1c(=O)nc([nH]n1)Nc2ccc(cc2)Oc3ccc(cc3)NC4=NC(=O)[C@H](N=[NH+]4)C C39143410
CN1[C@H](CC(=O)N(C1=O)C)CNC(=O)CNC(=O)[C@H]2C=c3c(=[NH+]2)cccc3OC C64380775
C[C@H]1C(=C(N=N1)C)S(=O)(=O)N2CCN(CC2)C3=CC=C4[NH+]=N[C@@H](N4N3)C5CC5 C64407605
c1ccc(c(c1)C(=O)C[C@@]2(c3ccccc3N(C2=O)C[NH+]4CCOCC4)O)[N+](=O)[O-] C04571938
Cc1ccc(cc1)S(=O)(=O)NC(=O)N2CC[NH+](CC2)CCN3C(=CC(=C(C#N)C#N)C=C3C)C C03185444
CC1CC[NH+](CC1)[C@H](c2cc3cc(ccc3[nH]c2=O)OC)c4nnnn4C[C@H]5CCCO5 C06148968
Cc1ccccc1NC(=O)[C@@H]2CCCN(C2)S(=O)(=O)c3c(noc3/C=C/[NH+]4CCOCC4)C C09501887
C[C@@H]1CCCC[C@@]12C(=O)N(C(=O)N2)CC(=O)N3CC[NH+](CC3)Cc4cc(=O)n5ccsc5n4 C09536301
CCOC(=O)[C@@H]1[C@@H](NC(=NC1=O)N2CCN(CC2)c3cccc[nH+]3)c4ccc(cc4)[N+](=O)[O-] C09576966
c1ccc(c(c1)CNc2c(ccc[nH+]2)[N+](=O)[O-])CS(=O)(=O)N3CCOCC3 C09762679
C[C@@H]1C[C@H]2[C@@H]([C@@H](C(=O)O2)C[NH+]3CCOCC3)[C@@H]([C@]4([C@H]1[C@H](C[C@@H]4O)OC(=O)C)C)OC(=O)C C12655861
COc1cc(ccc1N2C(=O)[C@H]3[C@@H]4CCC[NH+]4[C@@]5([C@@H]3C2=O)c6ccccc6NC5=O)[N+](=O)[O-] C09289612
C[NH+]1CCN(CC1)CCCNC(=O)C2CCN(CC2)S(=O)(=O)N3CCC4(CC3)OCCO4 C20688727
CCN1C(=O)c2cc(nn2C[C@@]1(C)C(=O)NC3CCCC3)C(=O)N4CCC(CC4)[NH+]5CCCCC5 C21877606
Cc1nnc2n1nc(cc2)N3CCC(CC3)C(=O)NCCCN4CCC(CC4)[NH+]5CCCCC5 C21886051
CCOC(=O)C[NH2+]C1(CCCCC1)c2nnnn2c3ccc4c(c3)OCCO4 C22434917
c1ccc2c(c1)nc(s2)CN3CC[NH+](CC3)CC(=O)NN4C(=O)C5(CCCCC5)NC4=O C22797510
Cc1ccnc(c1)[n+]2c(=O)c3ccccc3[nH]c2SCC(=O)Nc4ccc(cc4OC)[N+](=O)[O-] C24844869
Cc1c(cc(cc1[N+](=O)[O-])[N+](=O)[O-])C(=O)N2CC[NH+](CC2)CC(=O)NC3CC3 C28025546
C[NH+](C)C[C@@H](c1ccc(cn1)c2ccc(cc2F)N3C[C@@H](OC3=O)Cn4ccnn4)O C28711453
Cc1cc(ccc1NC(=O)[C@H](C)[NH+]2CCN(CC2)c3cc(ccn3)C#N)[N+](=O)[O-] C29448896
C[C@@H](C(=O)N(C)CC(=O)NC1CC1)[NH+]2CCN(CC2)c3ccc(cc3)[N+](=O)[O-] C30545533
COc1cc(ccc1S(=O)(=O)NCc2ccc([nH+]c2)N3CCCC3)[N+](=O)[O-] C32417386
c1cc2c(cc1[N+](=O)[O-])C[C@H]([C@@H]3N2CC[NH+](C3)CC(=O)N4CCOCC4)C(=O)NC5CCCCC5 C35555522
C[C@@]12CC[C@@H](C1(C)C)C(=O)N(C2=O)CCCC[NH+]3CCN(CC3)c4c5c(nc[nH]5)ncn4 C38696856
Cc1cc(no1)c2c(c(no2)C)C(=O)N3C[C@H](C4(C3)CC[NH2+]CC4)C(=O)N[C@@H](C)c5ccccc5 C39596947
C[C@H]1C(=C(N=N1)C)[C@H](C)NC(=O)[C@@H]2CN(CC23CC[NH2+]CC3)C(=O)[C@@H]4CC(=NN4C(C)(C)C)C C39674457
c1cc(c([nH+]c1)N2CCOCC2)CNC(=O)Nc3ccc(cc3)CN4CCOC4=O C40152312
CCSc1nc([nH]n1)n2ccc3c(c2=O)cc4c(n3)ccn(c4=O)CCC[NH+](C)C C40398921
CCOC(=O)C1CCN(CC1)c2c(c(ncn2)NN3CC[NH+](CC3)C)[N+](=O)[O-] C40618754
CCOC(=O)[C@@H]1CCCN(C1)c2c(c(ncn2)NN3CC[NH+](CC3)C)[N+](=O)[O-] C40618920
CC[C@@H](C)NC(=O)C[NH+]1CCN(CC1)Cc2cc(cc3c2OCOC3)[N+](=O)[O-] C44742311
CCc1c(cnc2n1ncn2)C(=O)OCc3cc(oc-4c/c(=[NH+]\C(=O)C)/ccc34)O C46766430
C[C@@H](CN(C)C(=O)NCCS(=O)(=O)N1CCN(CC1)c2cccc[nH+]2)C#N C46868085
c1cc[nH+]c(c1)N2CCN(CC2)S(=O)(=O)CCNc3ccc(cc3)[N+](=O)[O-] C52100238
CCN(CC)C(=O)C[NH+]1CCCN(CC1)c2ccc(cc2[N+](=O)[O-])C(=O)NC C53557560
C[C@@H]1C[C@@H](C[NH+](C1)C(C)(C)CNC(=O)C(=O)Nc2cccc(c2)n3cnnn3)C C54945486
CCOC(=O)CN1C(=O)CN(C1=[NH2+])c2nc(nc(n2)N(C)C)N3CCOCC3 C16855405
C[NH+](C)CCn1ccc(n1)NC(=O)c2ccc3c(c2)S(=O)(=O)N(C3=O)C4CC4 C58151337
CC(C)(C)NC(=O)C[NH+](C)CC(=O)N1CCN(CC1)c2ccccc2[N+](=O)[O-] C53097864
C[C@@H]1CCC[NH+](C1)CCCNC(=O)CN2c3cc(ccc3OCC2=O)[N+](=O)[O-] C47111146
CC[NH+]1CCN(CC1)[C@@H](c2cccc(c2)[N+](=O)[O-])c3c(n4c(s3)ncn4)O C41633803
CC[NH+]1CCN(CC1)[C@H](c2cccc(c2)[N+](=O)[O-])c3c(n4c(s3)ncn4)O C41633805
CCOC(=O)N1CCC(CC1)NC(=O)C[NH+]2CCC[C@@H]2C(=O)N3CCOCC3 C62362745
COC(=O)[C@@H](CC1=c2ccccc2=[NH+]C1)NC(=O)c3ccc(nc3)n4cncn4 C63110977
C[NH+]1CCC2(CC1)C(=O)N(C(=O)N2)CN(CC=C)Cc3cccc(c3)[N+](=O)[O-] C63275520
COC(=O)[C@H](CC1=c2ccccc2=[NH+]C1)NC(=O)c3ccccc3n4cnnn4 C63339484
CCOc1ccc(cc1)N(CC(=O)N[C@H]2C=C(N=N2)C)C3=[NH+][C@H]4CS(=O)(=O)C[C@@H]4S3 C63514428
c1ccc2=[NH+][C@@H](C=c2c1)[C@H]3NC(=NO3)c4ccc5c(c4)nnn5CCC(=O)N6CCOCC6 C64649874
Cc1cc(c(n1C2=NO[C@@H](C2)C)C)C(=O)CN3C(=O)[C@H](NC3=O)CC4=c5ccccc5=[NH+]C4 C64716285
C[NH+](C)CCN(Cc1ccc(cc1)C#N)C(=O)Nc2cccnc2n3cncn3 C66670127
CC[NH+](C)CCNC(=O)N1CCN(CC1)S(=O)(=O)c2c[nH]c3c2cccn3 C67002059
CC[NH+]1CCN(CC1)C[C@H](C)CNC(=O)c2cc(cc3c2OCCO3)[N+](=O)[O-] C67191048
C[NH+]1C[C@@H](C[C@@]12c3cc(ccc3NC2=O)[N+](=O)[O-])C(=O)OC C04343526
C=CCN1C(=O)[C@H](C(=O)NC1=O)/C=N/CC[NH+]2CCOCC2 C04625163
CC[NH+]1CCC[C@@H](C1)NP2(=O)OCC(CO2)(C)[N+](=O)[O-] C01702935
CC(=O)[C@@H]1CC[C@H]([C@@H](C1)[N+](=O)[O-])[NH2+]C2CCC(CC2)[N+](=O)[O-] C05283730
CC(=O)[C@H]1CC[C@H]([C@@H](C1)[N+](=O)[O-])[NH2+]C2CCC(CC2)[N+](=O)[O-] C05283753
CCOC(=O)c1cn(c2cc(c(cc2c1=O)[N+](=O)[O-])N3CC[NH2+][C@@H](C3)C)C4CC4 C05332655
Cc1c(c(n(n1)C)C(=O)N[C@H](C)C[NH+]2CCOCC2)[N+](=O)[O-] C02780811
C[NH+](C)CCN1[C@@H](/C(=C(/c2ccc3c(c2)OCCO3)\O)/C(=O)C1=O)c4ccco4 C06412306
Cc1[nH+]ccn1CCCNc2cc(c(cc2[N+](=O)[O-])C#N)C#N C04593348
COc1ccc(cc1S(=O)(=O)N2CCC[NH2+]CC2)[N+](=O)[O-] C20544754
C1CC1NC(=O)C[NH+]2CCN(CC2)CC(=O)N3CCOC3=O C22787300
C[C@H](C(=O)NC1CC1)[NH+]2CCN(CC2)c3c(n4ccsc4n3)[N+](=O)[O-] C24894294
CN(C)C(=O)[C@H]1CCC[NH+]1CC(=O)Nc2ccc(cc2)[N+](=O)[O-] C27565946
Cc1ccc(cc1S(=O)(=O)N2CC[NH+](CC2)[C@@H](C)C(=O)NCC#C)[N+](=O)[O-] C30579063
CCC[C@@H](C(=O)N1CC[NH2+]CC1)n2cc(ccc2=O)[N+](=O)[O-] C31933902
CC(C)[C@@H](C(=O)N1CC[NH2+]CC1)n2cc(ccc2=O)[N+](=O)[O-] C31933935
CN(C)S(=O)(=O)c1ccc(c(c1)[N+](=O)[O-])N2CC[NH2+]CC2 C37365573
C[C@@]1(C(=O)N(C(=O)N1)CC[NH+](C)C)c2ccc(cc2)[N+](=O)[O-] C00181425
C[NH+](C)[C@H]1CCN(C1)c2c(nc3c(n2)non3)NCCOC C12438461
C[C@@H](COC)Nc1c(c(ncn1)N2CC[NH+](CC2)C)[N+](=O)[O-] C40610527
C[C@H](COC)Nc1c(c(ncn1)N2CC[NH+](CC2)C)[N+](=O)[O-] C40610528
CC(C)[NH2+]CCN1C(=O)c2ccc(cc2S1(=O)=O)[N+](=O)[O-] C52125839
Cc1nc(on1)C2CC[NH+](CC2)[C@H](C)C(=O)NCC(=O)OC C53639800
C[C@@H]1C[NH2+]CCN1S(=O)(=O)c2ccc(cc2OC)[N+](=O)[O-] C54371751
CN([C@H]1CC[NH2+]C1)C(=O)c2cc(c(cc2[N+](=O)[O-])OC)OC C58233503
c1cc(ccc1c2nnc(o2)C[NH+]3CCC(CC3)CO)[N+](=O)[O-] C58591594
Cn1c2c(cn1)c(=O)n(cn2)CC(=O)NCc3ccc([nH+]c3)N4CCCCCC4 C48938582
CC(C)(CNc1nc(nc(n1)Cl)n2cncn2)C[NH+](C)C C61536351
CCN(CC)C(=O)C1=C(N=C2[NH+]=NNN2[C@@H]1c3cccnc3)C C13124482
c1cc([nH+]cc1CNC(=O)Cn2cnnn2)N3CCCCCC3 C48938803
CCNc1ncc(cn1)S(=O)(=O)N2CCn3cc[nH+]c3C2 C62330455
Cc1c(c(on1)C)S(=O)(=O)N2CCN(CC2)C(=O)N[C@@H](C)CC[NH+](C)C C62505679
CCOC(=O)N1CCN(CC1)C(=O)[C@H](C)NC(=O)[C@@H]2C=c3c(=[NH+]2)cccc3OC C63314459
Cc1nc(no1)C2(CCCCCC2)[NH2+]CC(=O)N3CCN(CC3)S(=O)(=O)C C63511853
Cc1ccc(cc1)N(CC(=O)[O-])S(=O)(=O)c2ccc3=[NH+]C(=O)C(=O)[NH+]=c3c2 C63731991
COc1ccc(o1)C(=O)N2Cc3c([nH]c[nH+]3)C[C@H]2C(=O)OC C20109917
CS(=O)(=O)c1ccc(cc1)[N-]S(=O)(=O)c2ccc3=[NH+]C(=O)C(=O)[NH+]=c3c2 C64012404
Cc1c(c(on1)C)C(=O)Nc2ccc3c(c2)[C@H]([NH+]=N3)C(=O)OC C64059557
c1cc(ccc1c2nnnn2C3CC3)NC(=O)C(=O)N4CCC[NH+](CC4)C5CC5 C64305665
c1c(nnn1C[C@H]2CCC[NH2+]C2)C(=O)N3CC[C@@H]4C(=CN=N4)C3 C65455071
Cc1c(n2c([nH+]1)CN(CC2)Cc3[nH]c(=O)c4cnn(c4n3)C)C C65473439
c1cc(c(nc1)NC[C@H]2CC[NH+](C2)Cc3nnnn3C4CC4)C#N C65523355
C[C@@H]1C[C@@H](C[NH+](C1)C[C@H](C)NC(=O)Cn2ccc(n2)[N+](=O)[O-])C C65761226
c1cc(cc(c1)S(=O)(=O)NCc2ccc([nH+]c2)N3CCCCC3)n4cnnn4 C65792002
C[C@@H](CC[NH+](C)C)Nc1c(c(=O)n2ccccc2n1)[N+](=O)[O-] C65945372
Cc1nc(cn1CC(=O)NCC(C)(C)[NH+]2CCCCC2)[N+](=O)[O-] C66041619
Cc1c2c(c(=O)n(nc2C(=O)N[C@H](C)CC[NH+](C)C)C)no1 C66148592
C[NH+](C)[C@@H]1CCCN(C1)C(=O)CN(C)c2c3c([nH]cn3)ncn2 C67044824
C[C@@H](c1nnc(o1)c2ccc(cc2)[N+](=O)[O-])[NH+]3CCC(CC3)O C67131767
C[C@H](CNC(=O)c1ccn(n1)c2ccc(cc2)[N+](=O)[O-])[NH+](C)C C67162002
Cc1nnnn1/C(=C\c2ccccc2)/C(=O)OCC(=O)NC(=O)NC34CC5CC(C3)CC(C5)C4 C08748899
Cc1c(=O)n(c(nn1)SCC(=O)N2[C@@H]([C@H]3CCC/C(=C\c4ccco4)/C3=N2)c5ccco5)N C10021572
Cc1cc(ccc1c2ccc(o2)/C=N/NC(=O)CNC(=O)c3ccc4c(c3)OCO4)[N+](=O)[O-] C10037856
C[C@H]1CCCC[C@]12C(=O)N(C(=O)N2)CC(=O)OCC(=O)Nc3ccc(c(c3)[N+](=O)[O-])Cl C10762311
Cc1ccc(cc1NC(=O)CN2C(=O)[C@](NC2=O)(C)c3ccc4c(c3)OCCO4)C(=O)OC C11315804
Cc1cc2c(cc1S(=O)(=O)ON3C(=O)c4cccc5c4c(cc(c5)[N+](=O)[O-])C3=O)[nH]c(=O)[nH]2 C11635298
CCNC(=O)NC(=O)[C@H](C)OC(=O)c1cc2c(cc1Cl)N3CCCCCC3=NS2(=O)=O C12517482
COC(=O)Cn\1c2ccc(cc2s/c1=N\C(=O)CN3C(=O)c4ccccc4C3=O)S(=O)(=O)N C09809080
Cc1ccc(cc1NCC(=O)Nc2ccc(c(c2)S(=O)(=O)N3CCOCC3)Cl)[N+](=O)[O-] C15085959
c1ccc2c(c1)N(C[C@H](O2)C(=O)N3CCCCC3)CC(=O)NN4C(=O)C5(CCCCC5)NC4=O C15546092
C[NH+]1CCc2cc3c(c(c2[C@@H]1c4c(=O)[nH]c(=O)n(c4[O-])c5ccccc5OC)OC)OCO3 C20111613
Cc1ccc(cc1[N+](=O)[O-])NC(=O)COC(=O)CN2C(=O)[C@]3(C[C@H](CC(C3)(C)C)C)NC2=O C22039557
Cc1ccc(cc1[N+](=O)[O-])NC(=O)COC(=O)CN2C(=O)[C@@]3(C[C@@H](CC(C3)(C)C)C)NC2=O C22039561
COc1ccc(cc1C(=O)NNC(=O)CCN2C(=O)c3cccc(c3C2=O)[N+](=O)[O-])Cl C03355589
CC1CCN(CC1)c2ccc(cc2[N+](=O)[O-])C(=O)Nc3nc(cs3)c4cc([nH]c4)C(=O)OC C30986197
C[C@@H]1CCCN(C1)c2ccc(cc2[N+](=O)[O-])C(=O)Nc3nc(cs3)c4cc([nH]c4)C(=O)OC C29872726
COc1ccc(cc1OC)NC(=O)C2CCN(CC2)S(=O)(=O)c3cc4c(cc3Cl)NC(=O)CO4 C32958690
Cc1cc2c(cc1S(=O)(=O)N3CCC(CC3)C(=O)N4CC(=O)Nc5c4cccc5)O[C@H](C(=O)N2)C C32959068
COc1ccccc1NC(=O)c2c(snn2)NC(=O)N3C[C@@H]4C[C@H](C3)c5cccc(=O)n5C4 C33435751
CCNC(=O)N1CCN(C[C@H]1C)C(=O)[C@H](C(C)C)NS(=O)(=O)c2ccc(cc2)[N+](=O)[O-] C34998322
C[C@@]1(C(=O)N(C(=O)N1)CC(=O)Nc2ccc(cc2)N3CCOCC3)c4ccc(cc4)[N+](=O)[O-] C36722548
CC(C)c1c(cnn1c2ccc(cn2)C(F)(F)F)C(=O)NNC(=O)c3cccc(c3)[N+](=O)[O-] C36760576
CC[C@]1(C(=O)N(C(=O)N1)CC(=O)Nc2ccc(cc2OC)[N+](=O)[O-])c3ccc(cc3)Cl C36876139
c1ccc(c(c1)c2nc3n(n2)c(cs3)CCNC(=O)C(=O)Nc4ccc(cc4)[N+](=O)[O-])F C38736378
C=CCN1[C@@H]([C@@H](C(=O)NC1=O)[C@@H]2c3cc(ccc3OC4=NC(=O)N(C(=O)[C@@H]24)CC=C)Cl)O C38748259
CC(C)N1[C@H]([C@@H](C(=O)NC1=O)[C@@H]2c3cc(ccc3OC4=NC(=O)N(C(=O)[C@@H]24)C(C)C)Cl)O C38748284
CC(C)N1[C@H]([C@H](C(=O)NC1=O)[C@@H]2c3cc(ccc3OC4=NC(=O)N(C(=O)[C@@H]24)C(C)C)Cl)O C38748286
c1ccc2c(c1)NC(=O)[C@@H](O2)CC(=O)OCC(=O)/[NH+]=C/3\C=C4C(=NC(=N4)[O-])C=C3Br C39557304
Cc1cc(ccc1OCC(=O)NNC(=O)[C@@H]2[C@@H]3[C@@H]([C@@H]4[C@@H](O2)OC(O4)(C)C)OC(O3)(C)C)Cl C39579247
c1ccc(cc1)N2CCN(CC2)c3c(c(ncn3)NNC(=O)c4ccccc4Cl)[N+](=O)[O-] C40610852
c1cc2c(ccc(c2nc1)Oc3c(c(ncn3)NNC(=O)c4ccncc4)[N+](=O)[O-])Br C40658941
c1ccc(cc1)[C@]2([C@H]3[C@@H]([C@@H]([NH2+]2)c4ccccn4)C(=O)N(C3=O)c5cccc(c5)[N+](=O)[O-])C(=O)[O-] C43218992
c1cc(ccc1NC(=O)C2CCN(CC2)c3ccc4nnc(n4n3)C(F)(F)F)N5CCNC5=O C45828178
C[C@@H](C(=O)NC(=O)Nc1ccc(cc1)[N+](=O)[O-])Sc2nc3c(ccs3)c(=O)n2CC=C C45899026
C[C@H](C(=O)NC(=O)Nc1ccc(cc1)[N+](=O)[O-])Sc2nc3c(ccs3)c(=O)n2CC=C C45899029
c1ccc(cc1)[C@@H](c2ccc3c(c2)[nH]cn3)NC(=O)C4CCN(CC4)c5ccc6nnnn6n5 C25540390
[H]/N=c/1\c(=C\c2ccccc2OS(=O)(=O)c3ccccc3[N+](=O)[O-])\c(=O)nc-4sc(=C(C)C)[nH]n14 C01836385
c1ccc(cc1)[C@H](c2ccc3c(c2)[nH]cn3)NC(=O)C4CCN(CC4)c5ccc6nnnn6n5 C25540395
C/C(=N\N=C\1/NC(=O)[C@@H](S1)CC(=O)Nc2ccc(cc2)[N+](=O)[O-])/c3ccc(cc3)[N+](=O)[O-] C39843550
c1ccc2c(c1)[nH]/c(=N\C(=O)c3c(c(n[nH]3)[N+](=O)[O-])Br)/n2CCN4CCOCC4 C19832237
Cc1c(c(n(n1)c2ccccc2)O)/C=N/NC(=O)COc3ccc(cc3Br)[N+](=O)[O-] C03207745
c1cc(cc(c1)N2C(=O)c3cccc(c3C2=O)[N+](=O)[O-])C(=O)Nc4cc(ccc4O)[N+](=O)[O-] C59354283
COc1cc(ccc1Nc2c3cccc4c3c(cc2[N+](=O)[O-])C(=O)N(C4=O)CCO)[N+](=O)[O-] C59859161
CNC(=O)c1ccc(c(c1)[N+](=O)[O-])N2CCCN(CC2)c3ccc(cc3[N+](=O)[O-])C(=O)NC C59984929
COc1cc(c(cc1OC)NC(=O)c2cccc(c2)N3C(=O)[C@@H]4CC=CC[C@H]4C(=O)N3)C(=O)OC C62588312
COc1ccc(cc1O)[C@H]2C3=C(C[C@@H](CC3=O)c4cc(c(c(c4)OC)OC)OC)Nc5n2ncn5 C20086004
CN1CCC2=c3ccccc3=[NH+][C@H]2[C@@H]1c4c([nH]c(=O)n(c4=O)c5cc(c(c(c5)OC)OC)OC)[O-] C63376133
CC(C)(C)C1=NN=C2[C@H]1[C@@H](C(=C(O2)N)C#N)c3cccc(c3OC(=O)N4CCOCC4)OC C01026886
CC(C)(C)C1=NN=C2[C@H]1[C@H](C(=C(O2)N)C#N)c3cccc(c3OC(=O)N4CCOCC4)OC C01026890
CCC(=O)N1[C@@H](C/C(=C/2\C(=O)NC(=O)N(C2=O)C3CCCCC3)/N1)c4cccc(c4)[N+](=O)[O-] C64789283
Cc1c(cn(n1)C)/C=N/NC(=O)c2c(cn(n2)Cc3cccc(c3)Br)[N+](=O)[O-] C01086810
COc1ccccc1Oc2c(c(=O)n3ccccc3n2)/C=C(\C#N)/C(=O)N[C@@H]4CCS(=O)(=O)C4 C09003828
C[C@@]1(C(=O)N(C(=O)N1)CC(=O)N2CCN(CC2)c3ncccn3)c4cc5ccccc5o4 C09429112
Cc1ccnc(n1)SCCCn2c3c(=O)[nH]c(=O)n(c3nc2N4C[C@@H](O[C@H](C4)C)C)C C09518727
c1cc(ccc1/C=C/C(=O)Nn2cnc3c(c2=O)cnn3c4ccc(cc4)F)[N+](=O)[O-] C09563059
c1ccc2c(c1)c3c(o2)c(=O)n(c(=O)n3CC(=O)Nc4cccc(c4)[N+](=O)[O-])c5ccc(cc5)F C09603300
Cc1cc(ccc1NC(=O)COC(=O)c2c(c3c(s2)nc4n(c3=O)CCCCC4)C)[N+](=O)[O-] C11060982
C[C@@]1(C(=O)N(C(=O)N1)CC(=O)N2CCN(CC2)c3ccccc3[N+](=O)[O-])c4ccc(cc4)F C11275567
c1ccc(cc1)n2c(=O)c3c(c4ccccc4o3)n(c2=O)CC(=O)Nc5cccc(c5)[N+](=O)[O-] C12140724
C[C@@H](C(=O)N1CC(=O)Nc2c1cccc2)Sc3nnc(n3c4ccccn4)CN5CCCC5=O C12510276
Cc1cc(no1)N2C[C@@]34C=C[C@@H](O3)[C@@H]([C@@H]4C2=O)C(=O)Nc5cc(c(c(c5)OC)OC)OC C13628335
Cc1c(c2c(ncnc2o1)N3CCCCC3)C(=O)Nc4cc5c(cc4C(=O)OC)OCO5 C15727579
CC(C)(C)NS(=O)(=O)c1ccc(c(c1)[N+](=O)[O-])N2CCN(CC2)S(=O)(=O)C C16738384
Cc1cccc(c1NC(=O)CN(C)C(=O)CN2C(=O)c3cccc(c3C2=O)[N+](=O)[O-])C C18956350
c1c2cc3c(cc2[nH]c(=O)c1[C@H](c4nnnn4C5CCCCC5)N6CCOCC6)OCCO3 C19292498
Cc1c(cnn1C)[C@H]2C3=C(c4cc(ccc4O[C@@H]3c5cnn(c5C)C)OC)Nc6n2ncn6 C19640699
Cc1c(cn(n1)C)[C@H]2C3=C(c4cc(ccc4O[C@@H]3c5cn(nc5C)C)OC)Nc6n2ncn6 C19640723
c1ccnc(c1)Sc2c(c(=O)n3ccccc3n2)/C=N/NC(=O)c4cccc(c4)[N+](=O)[O-] C19833294
c1cc(ccc1/N=C/c2cc(cc3c2OCOC3)[N+](=O)[O-])S(=O)(=O)N[C@H]4N=CCS4 C20459231
c1ccc(cc1)c2cc([nH]n2)c3nnc4n3nc(s4)COc5ccc(cc5)[N+](=O)[O-] C22503028
C[C@@H](c1ccc(cc1)n2cncn2)NC(=O)c3ccc(c(c3)[N+](=O)[O-])N4CCOCC4 C24103666
Cc1c(sc(n1)NC(=O)/C=C/c2cc3c(cc2[N+](=O)[O-])OCO3)c4nccn4C(F)F C25163049
Cc1c2c(c(=O)n(nn2)Cc3ccc(cc3)NC(=O)c4cc(=O)c5cc(ccc5o4)F)n(n1)C C28558464
COC(=O)c1cc(c(cc1F)F)NC(=O)CN2c3cc(ccc3OCC2=O)[N+](=O)[O-] C31029039
CC1=C([C@H](NC(=O)N1c2ccc3c(c2)OCCCO3)c4cc5c(c(c4)OC)OCO5)C(=O)OC C32891501
CC(=O)N1c2ccccc2-c3c(nc(nn3)SCC=C)O[C@@H]1c4ccc(c(c4)[N+](=O)[O-])O C34860077
C[C@H](C(=O)Nc1ccccc1[N+](=O)[O-])N2CCN(CC2)C(=O)[C@H]3COc4ccccc4O3 C13032160
c1ccc(cc1)OCc2nc3n(n2)c(=O)/c(=C/c4cn[nH]c4c5cccc(c5)[N+](=O)[O-])/s3 C35516435
Cc1cc2c(c(c1)Cl)NC(=O)[C@@]23[C@@H]4[C@@H]([C@@H]5N3CCC5)C(=O)N(C4=O)c6ccc(cc6OC)[N+](=O)[O-] C16013214
CNc1ccc(cc1[N+](=O)[O-])C(=O)N2CCN(CC2)c3ccc(cc3[N+](=O)[O-])C(F)(F)F C36624466
c1cc2c(c(c1)[N+](=O)[O-])C(=O)N(C2=O)CC(=O)Nc3nnc(s3)C45CC6CC(C4)CC(C6)C5 C36798803
CC(C)n1ccc(n1)c2nnc(o2)NC(=O)[C@H]3CCCN3S(=O)(=O)c4cccs4 C38499350
C[C@@H]1CN(C[C@H](O1)C)c2cc(ncn2)N3CCN(CC3)C(=O)Nc4ccc(c(c4)OC)OC C38529753
CC(=O)N1CCc2c(sc(c2C#N)NC(=O)c3ccc(c(c3)[N+](=O)[O-])N4CCOCC4)C1 C38805533
Cn1c(ccn1)c2nnc(o2)NC(=O)[C@H]3CCCN3S(=O)(=O)c4ccc(s4)Cl C38871337
Cc1ccnc(n1)SCCn2c3c(=O)[nH]c(=O)n(c3nc2N4C[C@H](O[C@H](C4)C)C)C C17722975
c1cc(ccc1/C=C\2/C(=O)N(C(=S)S2)Nc3ccc(cc3[N+](=O)[O-])[N+](=O)[O-])C=O C39910110
C[C@H]1C[C@@H](CN(C1)S(=O)(=O)c2ccc(cc2)NC(=O)CCn3cnc4c(c3=O)cnn4C)C C45727156
c1cnc(nc1)N2CCC[C@@H](C2)Nc3ccc(cc3S(=O)(=O)N4CCCC4)[N+](=O)[O-] C48247948
Cc1cc(cc2c1NC(=O)[C@]23[C@H]4[C@@H]([C@@H]5N3CCC5)C(=O)N(C4=O)c6cc(ccc6OC)[N+](=O)[O-])Cl C35851749
C[C@@H]1CCCCN1C(=O)CN2CCN(CC2)c3ccc(cc3[N+](=O)[O-])S(=O)(=O)NC C12537242
CN(C)S(=O)(=O)c1ccccc1NC(=O)[C@H]2CC(=O)N(C2)c3ccc(c(c3)[N+](=O)[O-])F C59934763
Cc1cc(ccc1NC(=O)CCN2C[C@H](Oc3c2cccc3)C(=O)N4CCOCC4)[N+](=O)[O-] C60089911
Cc1ccc(o1)[C@@]2(C(=O)N(C(=O)N2)CC(=O)N3CCCc4c3ccc(c4)S(=O)(=O)N(C)C)C C60349964
Cc1c2c(n(n1)c3ccc4nnc(n4n3)C)N=C(C[C@H]2c5ccc(c(c5)OC(C)C)OC)O C40283933
Cc1cc(cc2c1NC(=O)[C@]23[C@@H]4[C@@H]([C@@H]5N3CCC5)C(=O)N(C4=O)c6ccc(cc6OC)[N+](=O)[O-])Cl C35851829
Cc1cc2c(cc1S(=O)(=O)N3CCN(CC3)C(=O)c4cccc(c4OC)OC)OCC(=O)N2 C64889580
COc1ccc(c(c1)OC)C(=O)N2CCN(CC2)S(=O)(=O)c3cc4c(cc3Cl)NC(=O)CO4 C64889624
Cc1nc2nc3ccn(c(=O)c3c(n2n1)c4ccc(cc4)Cl)c5[nH]nc(n5)COC C40372856
c1cc(ccc1N2C(=O)C[C@H](C2=O)Sc3nnc(o3)c4cc(ccc4O)[N+](=O)[O-])F C39891843
C[C@H]1C[C@@](C(=O)O[C@@H]2CC[NH+](C/C=C(\C2=O)/COC(=O)[C@@]1(C)OC(=O)C)C)([C@@H](C)Cl)O C05662899
Cc1c(c(n(n1)[C@@H]2CCS(=O)(=O)C2)C)C[NH+](C)CN3C(=O)C4(CCCCCC4)NC3=O C08861467
Cc1ccc2c(c1C)NC(=O)[C@]23[C@H]4[C@@H]([C@@H]5[NH+]3CCC5)C(=O)N(C4=O)c6ccc(c(c6)[N+](=O)[O-])C C08968950
C[NH+]1CCc2cc3c(c(c2[C@@H]1c4c(n(c(=O)n(c4=O)c5ccccc5)c6ccccc6)O)OC)OCO3 C09033772
Cc1ccc2c(c1C)NC(=O)[C@]23[C@H]4[C@@H]([C@H]5[NH+]3CCC5)C(=O)N(C4=O)c6ccc(c(c6)[N+](=O)[O-])C C09266952
Cc1ccc2c(c1C)NC(=O)[C@]23[C@H]4[C@@H]([C@H]5[NH+]3CCC5)C(=O)N(C4=O)c6cc(ccc6C)[N+](=O)[O-] C09307055
Cc1cccc2c1NC(=O)[C@]23[C@@H]4[C@@H]([C@@H]5[NH+]3CCC5)C(=O)N(C4=O)c6ccc(c(c6)[N+](=O)[O-])Cl C09350635
Cc1c(ccc2c1NC(=O)[C@]23[C@@H]4[C@@H]([C@@H]5[NH+]3CCC5)C(=O)N(C4=O)c6ccc(cc6)[N+](=O)[O-])Cl C09356936
Cc1cccc2c1NC(=O)[C@]23[C@H]4[C@@H]([C@@H]5[NH+]3CCC5)C(=O)N(C4=O)c6cccc(c6C)[N+](=O)[O-] C09359825
Cc1cccc2c1NC(=O)[C@]23[C@H]4[C@@H]([C@H]5[NH+]3CCC5)C(=O)N(C4=O)c6ccc(c(c6)[N+](=O)[O-])Cl C09478913
Cc1cc(c2c(c1)[C@@]3([C@H]4[C@@H]([C@H]5[NH+]3CCC5)C(=O)N(C4=O)c6ccc(cc6C)[N+](=O)[O-])C(=O)N2)C C09498432
C[C@@H](C(=O)Nc1ccc(cc1)S(=O)(=O)N2CCCC2)[NH+]3CCC[C@@H]3c4ccc5c(c4)OCCCO5 C09583358
C[C@]12CCC[C@@]([C@]1(C[C@H]3[C@@H](C2)OC(=O)[C@H]3C[NH+]4CCN(CC4)c5ccc(cc5)[N+](=O)[O-])O)(C)OC C12661481
c1ccc2c(c1)NC(=O)CN2C(=O)CSc3nnc(n3c4ccc(cc4)Cl)C[NH+]5CCCCC5 C09469417
Cc1ccc(cc1N2C(=O)[C@@H]3[C@@H]4CCC[NH+]4[C@@]5([C@@H]3C2=O)c6cc(cc(c6NC5=O)C)C)[N+](=O)[O-] C09308316
Cc1ccc2c(c1C)NC(=O)[C@@]23[C@@H]4[C@@H]([C@H]5[NH+]3CCC5)C(=O)N(C4=O)c6cccc(c6C)[N+](=O)[O-] C15999288
Cc1ccc2c(c1C)NC(=O)[C@@]23[C@@H]4[C@@H]([C@H]5[NH+]3CCC5)C(=O)N(C4=O)c6cc(ccc6C)[N+](=O)[O-] C16000677
Cc1ccc2c(c1C)NC(=O)[C@@]23[C@H]4[C@@H]([C@H]5[NH+]3CCC5)C(=O)N(C4=O)c6cc(ccc6C)[N+](=O)[O-] C02454498
Cc1cc(cc2c1NC(=O)[C@@]23[C@H]4[C@@H]([C@H]5[NH+]3CCC5)C(=O)N(C4=O)c6cccc(c6)[N+](=O)[O-])Cl C02199692
Cc1ccc2c(c1C)NC(=O)[C@@]23[C@H]4[C@@H]([C@H]5[NH+]3CCC5)C(=O)N(C4=O)c6ccc(c(c6)[N+](=O)[O-])C C02215400
Cc1cc2c(c(c1)Cl)NC(=O)[C@@]23[C@H]4[C@@H]([C@H]5[NH+]3CCC5)C(=O)N(C4=O)c6cccc(c6C)[N+](=O)[O-] C02218819
CCOc1ccc(cc1)n2c(=O)c(c(nc2S)O)[C@H]3c4c(cc5c(c4OC)OCO5)CC[NH+]3C C09013880
CCOc1ccc(cc1)n2c(=O)c(c(nc2S)O)[C@@H]3c4c(cc5c(c4OC)OCO5)CC[NH+]3C C09013879
Cc1c(cccc1[N+](=O)[O-])N2C(=O)[C@H]3[C@@H]4CCC[NH+]4[C@@]5([C@@H]3C2=O)c6cccc(c6NC5=O)Cl C09109231
Cc1ccc2c(c1C)NC(=O)[C@]23[C@H]4[C@@H]([C@@H]5[NH+]3CCC5)C(=O)N(C4=O)c6cc(ccc6C)[N+](=O)[O-] C09350760
Cc1cc(cc2c1NC(=O)[C@]23[C@H]4[C@@H]([C@@H]5[NH+]3CCC5)C(=O)N(C4=O)c6ccc(cc6)[N+](=O)[O-])Cl C09014025
Cc1cc2c(c(c1)Cl)NC(=O)[C@@]23[C@H]4[C@@H]([C@@H]5[NH+]3CCC5)C(=O)N(C4=O)c6cccc(c6C)[N+](=O)[O-] C09331238
c1cc(cc(c1)[N+](=O)[O-])N2C(=O)[C@H]3[C@@H]4CCC[NH+]4[C@@]5([C@@H]3C2=O)c6cc(ccc6NC5=O)Br C09361416
Cc1ccc2c(c1C)NC(=O)[C@@]23[C@H]4[C@@H]([C@@H]5[NH+]3CCC5)C(=O)N(C4=O)c6cccc(c6)[N+](=O)[O-] C09332535
Cc1cc2c(c(c1)Cl)NC(=O)[C@]23[C@H]4[C@@H]([C@H]5[NH+]3CCC5)C(=O)N(C4=O)c6ccc(cc6)[N+](=O)[O-] C16009636
Cc1ccc2c(c1C)NC(=O)[C@]23[C@H]4[C@@H]([C@H]5[NH+]3CCC5)C(=O)N(C4=O)c6ccc(cc6C)[N+](=O)[O-] C16011818
CCN1C(=O)c2cc(nn2C[C@]1(C)C(=O)NC3CCCC3)C(=O)N4CCC(CC4)[NH+]5CCCCC5 C21877608
Cc1cc(ccc1N2C(=O)[C@@H]3[C@@H]4CCC[NH+]4[C@]5([C@@H]3C2=O)c6cc(ccc6NC5=O)Cl)[N+](=O)[O-] C15990359
Cc1c(cccc1[N+](=O)[O-])N2C(=O)[C@@H]3[C@@H]4CCC[NH+]4[C@]5([C@@H]3C2=O)c6cc(ccc6NC5=O)Cl C15997109
Cc1cc(c2c(c1)[C@]3([C@@H]4[C@@H]([C@H]5[NH+]3CCC5)C(=O)N(C4=O)c6ccc(cc6C)[N+](=O)[O-])C(=O)N2)C C16001768
Cc1ccc2c(c1C)NC(=O)[C@@]23[C@@H]4[C@@H]([C@H]5[NH+]3CCC5)C(=O)N(C4=O)c6ccc(cc6)[N+](=O)[O-] C16013065
Cc1ccc2c(c1)Oc3cc(ccc3/C(=[N+]/4\CCCN(CC4)C(=O)Nc5cc(cc(c5)OC)OC)/N2)OC C34814158
COc1ccc2c(c1)/C(=[N+]/3\CCCN(CC3)C(=O)Nc4ccc(cc4OC)OC)/Nc5ccccc5O2 C34814226
Cc1ccc2c(c1C)NC(=O)[C@@]23[C@H]4[C@@H]([C@@H]5[NH+]3CCC5)C(=O)N(C4=O)c6cccc(c6C)[N+](=O)[O-] C35843211
Cc1ccc2c(c1C)NC(=O)[C@@]23[C@@H]4[C@@H]([C@@H]5[NH+]3CCC5)C(=O)N(C4=O)c6cc(ccc6C)[N+](=O)[O-] C35843298
Cc1cccn2c1[nH+]c3c(c2=O)C[C@@]4([C@H]5N3CCc6c5cccc6)C(=O)NC(=O)N(C4=O)CC(C)C C09453418
Cc1ccc2c(c1C)NC(=O)[C@]23[C@@H]4[C@H]([C@@H]5[NH+]3CCC5)C(=O)N(C4=O)c6cc(ccc6C)[N+](=O)[O-] C35843299
c1cc(c(cc1N2C(=O)[C@H]3[C@H]4CCC[NH+]4[C@@]5([C@H]3C2=O)c6cc(ccc6NC5=O)F)[N+](=O)[O-])Cl C02438456
C[C@@H]1CN(C[C@@H](O1)C)c2ccc(c[nH+]2)CNC(=O)[C@@H]3CCCN(C3)C4=NS(=O)(=O)c5c4cccc5 C46892154
CCS(=O)(=O)C1=NSC2=NC(=O)/C(=C\c3ccc(c(c3)Cl)OCc4ccc(cc4)C)/C(=[NH2+])N21 C20206851
c1cc(n(c1)c2ccc(cc2)[N+](=O)[O-])/C=C/3\C(=[NH2+])N4C(=NC3=O)SC(=N4)C56CC7CC(C5)CC(C7)C6 C32964428
c1ccc(cc1)CC2=NN3C(=[NH2+])/C(=C\c4cccn4c5ccc(cc5Cl)[N+](=O)[O-])/C(=O)N=C3S2 C32964443
c1cc(n(c1)c2ccc(cc2Cl)[N+](=O)[O-])/C=C/3\C(=[NH2+])N4C(=NC3=O)SC(=N4)C(F)(F)F C32964489
Cc1cc(c(n1c2ccc(c(c2)Cl)OC)C)/C=C/3\C(=[NH2+])N4C(=NC3=O)SC(=N4)N5CCOCC5 C20356686
COc1ccc(cc1C2=N[NH+]=C(SC2)Nc3cc(ccc3Cl)S(=O)(=O)N4CCOCC4)F C22504205
c1cc(sc1)C(=O)NNC(=O)CS[C@H]2CS(=O)(=O)c3c2ccc(c3)[N+](=O)[O-] C03127635
c1cc(sc1)C(=O)NNC(=O)CS[C@@H]2CS(=O)(=O)c3c2ccc(c3)[N+](=O)[O-] C03127636
c1ccc2c(c1)C(=O)N(C2=O)CCCC(=O)NNC(=O)[C@@H]3COc4ccccc4O3 C03294154
C[C@@H]1CCCC[C@]12C(=O)N(C(=O)N2)CC(=O)N3C[C@@H](Oc4c3cccc4)C(=O)NC C08270496
C[C@H]1CCCC[C@]12C(=O)N(C(=O)N2)CC(=O)N3C[C@@H](Oc4c3cccc4)C(=O)NC C08270501
COc1ccc(c(c1)OC)c2ccc3c(c2)C(=O)N4C[C@H](C[C@H]4C(=O)N3)NS(=O)(=O)C C08299388
C#CCn\1c2ccc(cc2s/c1=N\C(=O)c3ccc(cc3)N4C(=O)CCC4=O)S(=O)(=O)N C09001403
c1cc(ccc1n2cncc2C(=O)NNS(=O)(=O)c3ccc4c(c3)OCCO4)F C09128184
CCOc1ccccc1N2C[C@H](CC2=O)C(=O)NNC(=O)[C@@H]3COc4ccccc4O3 C03391959
COc1ccc(cc1OC)N2C[C@@H](CC2=O)NC(=O)NC[C@@H]3COc4ccccc4O3 C09568853
COc1ccc(cc1OC)N2C[C@H](CC2=O)NC(=O)NC[C@@H]3COc4ccccc4O3 C09568854
COc1ccc(cc1OC)N2C[C@@H](CC2=O)NC(=O)NC[C@H]3COc4ccccc4O3 C09568855
COc1ccc(cc1OC)N2C[C@H](CC2=O)NC(=O)NC[C@H]3COc4ccccc4O3 C09568856
C#CCn\1c2ccc(cc2s/c1=N\C(=O)c3cccc(c3)N4C(=O)CCC4=O)S(=O)(=O)N C09726065
C[C@H]1C(=O)Nc2cc(ccc2O1)NC(=O)[C@@H]3CC(=O)N(C3)c4ccc5c(c4)OCCO5 C09727829
C[C@H]1CCc2c(sc3c2c4nn(c(=O)n4cn3)CC(=O)N5CCC(CC5)C(=O)N)C1 C12132246
c1ccc2c(c1)OC[C@H](O2)CNC(=O)N[C@H]3CC(=O)N(C3)c4ccc5c(c4)OCCO5 C12180284
C[C@]1(CN(CC(=O)N1C)S(=O)(=O)C)C(=O)NCC(=O)NC2CCCCCCC2 C15680294
C[C@@]1(CN(CC(=O)N1C)S(=O)(=O)C)C(=O)NCC(=O)NC2CCCCCCC2 C15680295
C[C@H](C(=O)N[C@@H]1CCS(=O)(=O)C1)OC(=O)C2CCN(CC2)C(=O)Nc3ccccc3 C16970747
COC(=O)CN1c2ccccc2[C@]3(C4=C(CCCC4=O)OC3=O)C(=C1N)C(=O)OC C20220535
c1ccc(cc1)S(=O)(=O)N2CN([C@H]3[C@@H]2NC(=O)N3)S(=O)(=O)c4ccccc4 C20530098
CC(=O)Nc1ccc(cc1)NC(=O)[C@@H]2Cc3cc(ccc3N2C(=O)C)S(=O)(=O)N4CCCC4 C21022313
c1cc(c(cc1Cl)Cl)NC(=O)CSc2nnc(o2)Cn3ccc(=O)[nH]c3=O C21704497
COc1ccc(cc1NC(=O)[C@@H]2CC(=O)Nc3c2ccc(c3)F)S(=O)(=O)N4CCOCC4 C25898291
c1ccc2c(c1)N(C[C@H](O2)C(=O)N)C(=O)COC(=O)c3cncn3c4ccc(cc4)F C29436633
Cc1c(sc2c1c(nc(n2)C)N3CCN(CC3)S(=O)(=O)c4cc(n(c4)C)C(=O)N)C C32855719
Cc1cc2c(cc1S(=O)(=O)N3CCC(CC3)C(=O)NC[C@@H]4CCCO4)O[C@@H](C(=O)N2)C C32958965
CC(=O)N1[C@@H]([C@H]2CN(C(=O)[C@@]2(N1)O)C3CCCCC3)c4ccc(c(c4)OC)OC(=O)C C33742144
C[C@@]1([C@H]2[C@@H]([C@@H]([NH2+]1)c3ccc(cc3)Br)C(=O)N(C2=O)c4cccc(c4)[N+](=O)[O-])C(=O)[O-] C34772305
C[C@]1([C@H]2[C@@H]([C@@H]([NH2+]1)c3ccc(cc3)Br)C(=O)N(C2=O)c4cccc(c4)[N+](=O)[O-])C(=O)[O-] C34772306
Cc1cc(no1)NC(=O)[C@H]2[C@H]3C=C[C@@]4([C@@H]2C(=O)N([C@@H]4C(=O)NC(C)(C)C)C(C)C)O3 C35290019
C[C@@H](C(=O)NC(C)C)NC(=O)[C@@H]1CCCN(C1)S(=O)(=O)c2cccc3c2nsn3 C39148610
CCOc1ccc(cc1)N2C[C@H](CC2=O)C(=O)NNC(=O)c3ccc4c(c3)OCCO4 C39535850
C[C@@H]1C(=C2C(=NC(=NC2=O)CSCC(=O)NN3C(=O)C4(CCC(CC4)C)NC3=O)S1)C C39746905
Cc1cc2c(c(=O)n1CCOC)[C@@]3(c4ccccc4N(C3=O)C[C@H]5CCCO5)C(=C(O2)N)C#N C39918724
CC1CCC2(CC1)C(=O)N(C(=O)N2)CC(=O)N3CCN(CC3)CC(=O)NC(C)(C)C C39972320
C[C@H](C(=O)NC(C)C)NC(=O)[C@H]1CCCN(C1)S(=O)(=O)c2cccc3c2nsn3 C36576371
Cc1ccc(cc1C)NC(=O)C(=O)NCC2CCN(CC2)C(=O)c3cn(nc3OC)C C43942272
Cc1ccc(c(c1)NC(=O)C(=O)NCC2CCN(CC2)C(=O)c3cn(nc3OC)C)C C43942274
c1ccc(cc1)[C@@H](c2ccc3c(c2)[nH]cn3)NC(=O)C4=NN(C(=O)CC4)[C@@H]5CCS(=O)(=O)C5 C25033514
Cc1ccc2cc(c3nn(c(=O)n3c2c1)CCNC(=O)CCC4=NNC(=O)CC4)C C57740224
CNS(=O)(=O)c1ccc2c(c1)CCN2C(=O)CN3C(=O)[C@]4(CCc5c4cccc5)NC3=O C60195865
c1cc(c(cc1S(=O)(=O)N2CCOCC2)NC(=O)[C@@H]3CCCN(C3)C(=O)C4CC4)O C60336799
C=CCn\1c2ccc(cc2s/c1=N\C(=O)CN3C(=O)CCC3=O)S(=O)(=O)N C13132792
Cc1c(c(nc(=O)[nH]1)SCc2nnc(o2)C3=C(ON[C@@H]3c4ccccc4)C)C#N C39936161
C[C@@]1(C(=O)N(C(=O)N1)NC(=O)CN2C(=O)[C@H]3CC=CC[C@@H]3C2=O)CCc4ccccc4 C09613586
CC1=C2[C@H](SCC(=O)N[C@@H]2N(N1)C3=NC=NC4=NC=N[C@@H]43)c5ccc(cc5)OC C38599274
CC1=C2[C@H](SCC(=O)N[C@H]2N(N1)C3=NC=NC4=NC=N[C@@H]43)c5ccc(cc5)OC C38599280
CC1=C2[C@H](SCC(=O)N[C@H]2N(N1)C3=NC=NC4=NC=N[C@@H]43)c5ccccc5OC C38576740
CC(=O)N[C@H]1[C@@H]([C@@H]2[C@@H](COC(O2)(C)C)O[C@@H]1OCc3ccc(cc3)[N+](=O)[O-])O C04026754
Cc1cc(n2c(n1)nnc2SCC(=O)NNC(=O)c3ccc(cc3)[N+](=O)[O-])C C02645894
CC(=O)N[C@@H]1[C@@H]([C@@H]2[C@@H](COC(O2)(C)C)O[C@@H]1Oc3ccc(cc3)[N+](=O)[O-])O C04865665
CC1(OC(=O)C(=CNc2ccc(cc2)S(=O)(=O)Nc3ncccn3)C(=O)O1)C C00643591
c1ccc2c(c1)[C@@]3(CCO2)C(=O)N(C(=O)N3)C[C@@H]4NS(=O)(=O)N=C5N4CCCCC5 C02655130
c1ccc2c(c1)[C@]3(CCO2)C(=O)N(C(=O)N3)C[C@@H]4NS(=O)(=O)N=C5N4CCCCC5 C02655131
c1ccc(c(c1)[N+](=O)[O-])O[C@@H]2[C@@H]([C@@H]([C@@H]3[C@@H](O2)CO[C@@H](O3)c4ccco4)O)O C08380501
c1ccc(c(c1)[N+](=O)[O-])O[C@@H]2[C@H]([C@@H]([C@@H]3[C@@H](O2)CO[C@@H](O3)c4ccco4)O)O C08380503
c1ccc(c(c1)[N+](=O)[O-])O[C@H]2[C@H]([C@@H]([C@@H]3[C@@H](O2)CO[C@@H](O3)c4ccco4)O)O C08380506
CCOC(=O)c1c2c(sc1NC(=O)Cn3cnc4c3c(=O)[nH]c(=O)n4C)CCCC2 C08871588
Cc1cc(n2c(n1)nnc2SCC(=O)NN3C(=O)C4(CCCCC4)NC3=O)C C09048784
Cc1nc(cs1)Cc2nnc(o2)SCC(=O)NN3C(=O)C4(CCCCC4)NC3=O C09166381
CC(C)Oc1ccc(cc1)C(=O)NNC(=O)C2=NN(C(=O)CC2)[C@H]3CCS(=O)(=O)C3 C09884953
c1cc(ccc1N2CCN(CC2)C(=O)NNC(=O)c3cnccn3)[N+](=O)[O-] C10363843
CC(=O)N[C@H]1[C@@H]([C@H]2[C@@H](COC(O2)(C)C)O[C@@H]1Oc3ccc(cc3)[N+](=O)[O-])O C12379513
CC(=O)c1ccc(cc1)NC(=O)O[C@@H]2CO[C@H]3[C@@H]2OC[C@@H]3NC(=O)c4cnccn4 C04259151
Cc1c(c([nH]c1C(=O)CN2C(=O)[C@](NC2=O)(C)c3cccc(c3)n4cnnn4)C)C(=O)C C13163805
c1cc(ccc1NC(=O)c2c(c[nH]n2)[N+](=O)[O-])S(=O)(=O)N3CCOCC3 C13959807
CC1CCC2(CC1)C(=O)N(C(=O)N2)NC(=O)CSc3nnnn3C4CCCC4 C16372004
CN(C)S(=O)(=O)c1cccc(c1)C(=O)NNC(=O)c2cc3c(c(c2)OC)OCCO3 C16594086
CC(C)(C)NC(=O)NC(=O)COC(=O)Cn1cnc2c3ccccc3oc2c1=O C17152268
CN1CCN(CC1)C(=O)c2c([nH]cn2)C(=O)N/N=C/c3ccc(o3)[N+](=O)[O-] C20220108
Cc1ccc(cc1NC(=O)[C@@H]2CC(=O)N3N2C(C(=O)NC3=S)(C)C)[N+](=O)[O-] C10153647
CC1(C(=O)NC(=S)N2N1[C@@H](CC2=O)C(=O)Nc3cccc(c3)[N+](=O)[O-])C C09130537
COc1ccc(cc1S(=O)(=O)NNC(=O)c2ccc3c(c2)OCCO3)[N+](=O)[O-] C22023583
c1ccc(cc1)n2cncc2C(=O)NNS(=O)(=O)c3ccc(cc3)[N+](=O)[O-] C22275049
Cc1c(cc(cc1Cl)S(=O)(=O)NNC(=O)c2cnccn2)[N+](=O)[O-] C22411902
C[C@H]1CCCC[C@]12C(=O)N(C(=O)N2)CC(=O)Nc3ccc(nc3)n4cncn4 C22989723
COc1ccc(cc1[N+](=O)[O-])S(=O)(=O)NNC(=O)c2ccc3c(c2)OCCO3 C24757341
CS(=O)(=O)c1ccc(cc1)C(=O)NNC(=O)c2ccc(c(c2)[N+](=O)[O-])N3CCCC3 C31822778
CC1=C([C@H](n2c(nnn2)N1)c3cccc(c3)[N+](=O)[O-])C(=O)Nc4ccncc4 C32620292
CC(=O)N[C@@H]1[C@H]([C@@H]2[C@@H](CO[C@@H](O2)c3ccco3)O[C@@H]1Oc4ccccc4[N+](=O)[O-])O C35270603
CC(=O)N[C@H]1[C@H]([C@@H]2[C@@H](CO[C@@H](O2)c3ccco3)O[C@@H]1Oc4ccc(cc4OC)C=O)O C35271676
Cc1cc(n(n1)C)CN(C[C@@H]2COc3ccccc3O2)C(=O)[C@@H]4CC(=O)NC(=O)N4 C35494536
c1cc2c(cc1N3C[C@@H](CC3=O)C(=O)NCc4cc(ccc4O)[N+](=O)[O-])OCCO2 C15558542
CC1=C2[C@@H](CC(=N[C@H]2N(N1)C3=NC=NC4=NC=N[C@@H]43)O)c5ccc(cc5OC)OC C38576690
CC1(CC2=C(C(=O)C1)NC3=NC(=O)NC(=O)[C@H]3[C@@H]2c4ccc(o4)[N+](=O)[O-])C C39211888
CC1(CC2=C(C(=O)C1)NC3=NC(=O)NC(=O)[C@H]3[C@H]2c4ccc(o4)[N+](=O)[O-])C C39211890
C[C@@H]1C[C@]2(CC(C1)(C)C)C(=O)N(C(=O)N2)CC(=O)OCC(=O)N3CCNC3=O C24798903
C[C@@H](C(=O)Nc1c2c(nc[nH]2)ncn1)OC(=O)c3cc4cnn(c4nc3)C(C)C C14229223
CCn1c(c(c(n1)C)CNC(=O)C(=O)Nc2cccc(c2)n3c(nnn3)C)C C40284610
Cc1cc(ccc1NC(=O)C(=O)NCC2CCN(CC2)C(=O)c3cc(on3)C)[N+](=O)[O-] C43942132
CN(C(=O)c1ccc(c(c1)[N+](=O)[O-])N)S(=O)(=O)c2ccc3c(c2)OCCO3 C48709121
C[C@@]1(C(=O)N(C(=O)N1)CC(=O)c2ccc3c(c2)NC(=O)CO3)c4ccc(cc4)[N+](=O)[O-] C16624206
c1ccc2c(c1)c3c([nH]2)nc4nnc(n4n3)SCC(=O)NC5=NC(=O)CS5 C59456850
CC1=NN=C2[C@@H]1[C@]3(c4ccccc4N(C3=O)CC(=O)OC)C(=C(O2)N)C(=O)OC C04009665
CC1=C2[C@H](CC(=O)N[C@@H]2N(N1)C3=NC=NC4=NC=N[C@@H]43)c5cc(ccc5OC)OC C38576311
Cc1c2c(n(n1)c3c4c([nH]cn4)ncn3)N=C(C[C@@H]2c5ccc(c(c5)OC)OCC#C)O C20728463
C[C@@H](C(=O)N1CCOCC1)NC(=O)Nc2ccc(cc2)c3nnnn3C4CC4 C67539157
c1cc(cc(c1)[N+](=O)[O-])NC(=O)C(=O)NC2CCN(CC2)c3ccc(cn3)C#N C67598764
CC1CC[NH+](CC1)[C@H](c2cc3cc(c(cc3[nH]c2=O)OC)OC)c4nnnn4Cc5ccc(cc5)OC C06148963
CCOC(=O)C1CC[NH+](CC1)[C@H](c2cc3cc(cc(c3[nH]c2=O)C)C)c4nnnn4Cc5ccc(cc5)OC C06194758
CCOC(=O)C1CC[NH+](CC1)[C@H](c2cc3cc(ccc3[nH]c2=O)C)c4nnnn4C[C@H]5CCCO5 C06194773
CCOC(=O)C1CC[NH+](CC1)[C@H](c2cc3cc(ccc3[nH]c2=O)OC)c4nnnn4Cc5ccc(cc5)F C06194790
C[NH+](C1CCCCC1)[C@H](c2cc3cc(c(cc3[nH]c2=O)OC)OC)c4nnnn4Cc5ccc(cc5)OC C06198620
C[NH+](C)Cc1c(nnn1c2c(non2)N)C(=O)N/N=C/c3cn(nc3c4ccccc4)c5ccccc5 C02193360
c1ccc(c(c1)N2CC[NH+](CC2)[C@@H](CNC(=O)C(=O)Nc3cccc(c3)[N+](=O)[O-])c4cccnc4)F C09708775
Cc1ccc(cc1)C(=O)N[C@@H](C(C)C)C(=O)N/N=C/c2cc(ccc2N3CC[NH+](CC3)C)[N+](=O)[O-] C09886671
c1ccc(cc1)n2c(nnc2SCC(=O)NNC(=O)c3ccc(cc3)[N+](=O)[O-])C[NH+]4CCCC4 C09873100
Cc1cc(c(cc1OC)C)C[NH+]2C[C@@H](C[C@H]2C(=O)Nc3ccc4c(c3)COC4)n5cc(nn5)C(=O)OC C12041620
CCC(CC)C[NH+]1C[C@H](C[C@H]1C(=O)Nc2cccc(c2)SC)n3c(c(nn3)C(=O)OC)C(=O)OC C12281154
Cc1ccc(cc1)S(=O)(=O)N2CC[NH+](CC2)CC(=O)NN=Cc3ccc(c(c3)OC)OC(=O)C C12467025
c1c(c[nH+]c(c1Cl)NCCN2C(=O)[C@@H](C(=O)NC2=O)/C=N/Nc3c(cc(cn3)C(F)(F)F)Cl)C(F)(F)F C12955995
CCc1ccc2c(c1)cc(c(=O)[nH]2)[C@@H](c3nnnn3Cc4ccco4)[NH+]5CCC(CC5)C(=O)OCC C13023314
c1cc(oc1)Cn2c(nnn2)C[NH+](Cc3ccc(cc3)F)Cc4cc5cc6c(cc5[nH]c4=O)OCCO6 C13033913
COc1ccc2c(c1)cc(c(=O)[nH]2)[C@H](c3nnnn3C4CCCCC4)[NH+](Cc5ccco5)C[C@@H]6CCCO6 C06282683
CC[C@@H](c1nnnn1C[C@@H]2CCCO2)[NH+](Cc3cc4cc5c(cc4[nH]c3=O)OCCO5)C6CCCCC6 C13064424
CC[C@@H](c1nnnn1Cc2ccc(cc2)OC)[NH+](Cc3cc4cc5c(cc4[nH]c3=O)OCCO5)C6CCCC6 C13064433
CC[C@@H](c1nnnn1CCOC)[NH+](Cc2ccc(cc2)C)Cc3cc4cc5c(cc4[nH]c3=O)OCCO5 C13064443
CC[C@H](c1nnnn1CC(=O)OCC)[NH+](Cc2cc3cc(c(cc3[nH]c2=O)OC)OC)C4CCCCC4 C13064508
CC[C@@H](c1nnnn1CC(=O)OCC)[NH+](Cc2ccc(cc2)OC)Cc3cc4c(ccc(c4[nH]c3=O)C)C C13065245
COc1ccc(cc1)Cn2c(nnn2)C[NH+](CCc3ccccc3)Cc4cc5cc6c(cc5[nH]c4=O)OCO6 C13065409
COc1ccc(cc1)Cn2c(nnn2)C[NH+](Cc3cc4cc5c(cc4[nH]c3=O)OCO5)C6CCCCC6 C13065427
c1ccc(cc1)n2c(nnn2)Oc3cccc(c3)C[NH2+]CCCSc4nnnn4c5ccccc5 C13729559
c1cc(cc(c1)S(=O)(=O)Nc2ccc(cc2)C(=O)NC[C@@H](c3ccco3)[NH+]4CCCCC4)[N+](=O)[O-] C15477230
CCOC(=O)c1c(c(sc1NC(=O)C[NH+](C)[C@H](C)c2ccc(cc2)n3cncn3)C(=O)OCC)C C17305915
CCOc1cc(cc(c1OCC)OCC)C(=O)NCCC(=O)N2CCC3(CC2)c4c([nH]cn4)CC[NH2+]3 C09410807
CC[C@H](c1nnnn1CC(=O)OCC)[NH+](CCN2CCOCC2)Cc3cc4c(cc(cc4[nH]c3=O)C)C C20109408
CC[C@@H](c1nnnn1CC(=O)OCC)[NH+](CCN2CCOCC2)Cc3cc4c(cc(cc4[nH]c3=O)C)C C20109409
CCOC(=O)C1=C(NC(=O)N[C@@H]1c2cccs2)CN3CC[NH+](CC3)Cc4ccc(c(c4OC)OC)OC C20559158
c1cc(oc1)Cn2c(nnn2)C[NH+](Cc3ccc(cc3)F)Cc4cc5cc6c(cc5[nH]c4=O)OCO6 C26332137
CC(C)[C@@H](C(=O)N/N=C\c1ccc(c(c1)[N+](=O)[O-])N2CC[NH+](CC2)C)NC(=O)c3cccc(c3)Cl C30956188
c1ccc(cc1)CSC[C@@H](C(=O)Nc2ccc(cc2)[N+](=O)[O-])NC(=O)c3coc(n3)[C@H]4CCC[NH2+]4 C33598600
CCOC(=O)C1=C(N(C(=O)N[C@H]1c2ccc(cc2OC)OC)C)C[NH+]3CCCN(CC3)C(=O)NC(C)C C35646811
CCOC(=O)C1=C(N(C(=O)N[C@H]1c2cccc(c2OC)OC)C)C[NH+]3CCCN(CC3)C(=O)NC(C)C C35664223
CCCNC(=O)N1CCC[NH+](CC1)CC2=C([C@H](NC(=O)N2C)c3cccc(c3OC)OC)C(=O)OCC C35664225
CCN1C(=C([C@H](NC1=O)c2ccc(c(c2)OC)OC)C(=O)OCC)C[NH+]3CCCN(CC3)C(=O)NC(C)C C36017161
CCC[C@@H](c1nnnn1C[C@H]2CCCO2)[NH+](CCCN3CCOCC3)Cc4cc5cc(cc(c5[nH]c4=O)C)C C33937301
CC(C)C[NH+](CCCNC(=O)CN1c2cc(ccc2OCC1=O)S(=O)(=O)N3CCOCC3)CC(C)C C09963233
CC(C)Oc1ccc(cc1)/C=N/NC(=O)c2c(n(nn2)c3c(non3)N)C[NH+](C)C4CCCCC4 C02443085
C[NH+](C)CCCNS(=O)(=O)c1ccc(c(c1)[N+](=O)[O-])Sc2nnc(n2CC=C)C3CCCCC3 C08686761
COc1ccccc1NS(=O)(=O)c2ccc(c(c2)[N+](=O)[O-])NNC3=c4cc(ccc4=[NH+]C3=O)[N+](=O)[O-] C12659927
CCOC(=O)c1ccc(cc1)NC(=O)C[C@@H]2C(=O)NCCN2C(=O)CN3CCN(CC3)c4cccc[nH+]4 C38784311
CCC[C@@]1([C@@H]2[C@@H]([C@@H]([NH2+]1)c3ccc(cc3OC)OC)C(=O)N(C2=O)c4ccc5c(c4)OCCO5)C(=O)OCC C20150738
CCOc1ccc(cc1)/C=N/NC2=[NH+][C@@H](N=N2)SCC(=O)N[C@@H]3[C@@H]([C@@H]([C@@H](S3)C(=O)OCC)C)C#N C39404326
CCOc1ccc(cc1)/C=N/NC2=[NH+][C@@H](N=N2)SCC(=O)N[C@H]3[C@@H]([C@@H]([C@@H](S3)C(=O)OCC)C)C#N C39404328
c1cc(ccc1COc2ccc(cc2)/C=N\NC(=O)c3c(nnn3c4c(non4)N)C[NH+]5CCCCC5)F C39582365
Cc1cc(n(n1)C(C)(C)C)C(=O)N2C[C@H](C3(C2)CC[NH2+]CC3)C(=O)NCc4c(cc(cc4OC)OC)OC C39639150
c1ccc(cc1)n2c(nnc2SCc3nn(c(=S)o3)C[NH2+]CCN4CCOCC4)c5ccncc5 C40407965
CCOc1ccc(cc1)S(=O)(=O)N[C@@H](CC2=c3ccccc3=[NH+]C2)C(=O)NNC(=O)c4cccnc4 C63229099
c1ccc(cc1)C[NH2+]Cc2nnnn2c3ccc(cc3)[N+](=O)[O-] C04129634
CC(=O)[C@@H]1CC[C@@H]([C@@H](C1)[N+](=O)[O-])[NH2+]C2CCC(CC2)[N+](=O)[O-] C05283728
c1cc2c(cc1[N+](=O)[O-])NC(=O)[C@@H](O2)CC[NH+]3CCOCC3 C05763991
Cc1cc(on1)NC(=O)[C@@H](C)[NH+]2CCN(CC2)c3ncccn3 C11251674
C[NH+]1C[C@H](C[C@H]1c2nc(no2)c3cnccn3)NS(=O)(=O)c4ccccc4 C12529721
CC(=O)[C@H]1CC[C@H]([C@H](C1)[N+](=O)[O-])[NH2+]C2CCC(CC2)[N+](=O)[O-] C15768303
c1cnc(nc1)N2CCN(CC2)C(=O)c3c4c(on3)CC[NH2+]C4 C19681971
C[C@@H](C(=O)Nc1cccnc1Cl)[NH+]2CCN(CC2)c3c4cnn(c4ncn3)C C23662321
CC(C)N1C(=O)C(=O)N(C1=O)C[NH+](C)CC(=O)NC(C)(C)C C23848889
C=CCNC(=O)C[NH+]1CCN(CC1)c2c(cccn2)[N+](=O)[O-] C28623819
CCC[C@H](C(=O)N1CC[NH2+]CC1)n2cc(ccc2=O)[N+](=O)[O-] C31933904
c1cc(c([nH+]c1)N2CCOCC2)CNc3c(cccn3)[N+](=O)[O-] C32779289
CS(=O)(=O)/N=c\1/cc(cc[nH]1)c2nc(on2)[C@@H]3CCC[NH+]3C4CCOCC4 C35425585
c1cc2=[NH+]C(=O)[NH+]=c2cc1S(=O)(=O)N3CCC[C@@H](C3)C(=O)[O-] C39708386
COc1cc2c(cc1OC)nc(nc2N[C@H]3[NH+]=CN=N3)Cl C39795636
CNc1c(c(ncn1)N2CCN(CC2)c3cccc[nH+]3)[N+](=O)[O-] C40595955
CN(C)c1ccc(c[nH+]1)CNc2c(n3ccsc3n2)[N+](=O)[O-] C46484255
C[NH+](CCn1c(=O)n2ccccc2n1)Cc3[nH]c(=O)c4ccccc4n3 C46584234
C[C@@H]1Cc2cc(ccc2N1C(=O)C(=O)NCc3ccc[nH+]c3N(C)C)[N+](=O)[O-] C47998656
Cc1[nH+]ccn1C[C@@H](C)CNc2c(c(=O)n(c(=O)n2C)C)C#N C48325096
c1cc2c(cc1[N+](=O)[O-])S(=O)(=O)N(C2=O)CC[NH2+]C3CC3 C52125834
CC[NH2+]CCCN1C(=O)c2ccc(cc2S1(=O)=O)[N+](=O)[O-] C52125840
Cc1nc(on1)C2CC[NH+](CC2)[C@@H](C)C(=O)NCC(=O)OC C53639799
C[NH+]1CCN(CC1)c2c(c(ncn2)Nc3ccncc3)[N+](=O)[O-] C40586312
c1cc(cc(c1)[N+](=O)[O-])NC(=O)N2CCC(CC2)n3cc[nH+]c3 C58158529
Cc1[nH+]ccn1C[C@@H](C)CNC(=O)Cc2nc3ncccn3n2 C58944622
C[C@@H](C(=O)N1CCN(CC1)c2cccc[nH+]2)NC(=O)c3cccc(c3)[N+](=O)[O-] C49934843
C[C@H](C[NH+]1CCCC1)Nc2nc(nc(n2)Cl)n3cncn3 C61539158
C[C@H](Cn1cc[nH+]c1)Nc2nc(nc(n2)Cl)n3ccnc3 C61539318
CCN(CC)C(=O)C1=C(N=C2[NH+]=NNN2[C@H]1c3cccnc3)C C13124483
Cc1ccc(cc1)[C@H]2C(=C(N=C3N2NN=[NH+]3)C(=O)OC)C(=O)C C13132454
CCOC(=O)c1c[nH]nc1S(=O)(=O)N2CC[C@@H](C2)[NH+](C)C C62966810
c1ccc2=[NH+]CC(=c2c1)CCNC(=O)CN3CC(=NC3)[N+](=O)[O-] C63920447
CN1C[C@@H](C=C1C(=O)NN2CN=[NH+]C2=S)S(=O)(=O)N3CCCCC3 C64079459
c1ccc(cc1)n2c(nnn2)CN3C(=O)[C@@H](NC3=O)CC4=c5ccccc5=[NH+]C4 C64701744
COc1c2c(ncn1)CC[NH+](C2)CCCN3C(=O)CNC3=O C65457755
c1cc(cc(c1)n2cnnn2)C(=O)N[C@@H]3CCc4[nH+]ccn4C3 C65463271
Cc1c2c(c(=O)n(nc2C(=O)N[C@@H]3CC[NH+](C3)C4CC4)C)no1 C66078058
Cc1c2c(c(=O)n(nc2C(=O)NC[C@H](C(C)C)N3CC[NH+](CC3)C)C)no1 C66146615
Cc1c2c(c(=O)n(nc2C(=O)N[C@@H](C)CC[NH+](C)C)C)no1 C66148590
Cn1c(nnn1)SCCC(=O)N[C@@H]2CCC[C@@H]2n3cc[nH+]c3 C66410173
c1cc2nc(cn2cc1Cl)CN3CC[NH+](CC3)Cc4cc(=O)n5c([nH]4)ccn5 C66496927
C[C@@H](CNC(=O)[C@H]1CC(=NO1)C(=O)OC)N2CC[NH+](CC2)C C66652005
C[NH+]1CCN(CC1)c2c(cccn2)CNc3ccncc3[N+](=O)[O-] C66810852
C[NH+](C)[C@H]1CCCN(C1)C(=O)CN(C)c2c3c([nH]cn3)ncn2 C67044826
C[C@H](c1nnc(o1)c2ccc(cc2)[N+](=O)[O-])[NH+]3CCC(CC3)O C67131769
Cc1c(nnn1c2ccc3c(c2)OCCO3)C(=O)N[C@H]4CCC[C@H]4n5cc[nH+]c5 C67137036
CC1CC[NH+](CC1)[C@@H](C)CNC(=O)Cn2ccc(n2)[N+](=O)[O-] C67270109
c1cc(cc(c1)S(=O)(=O)N[C@H]2CC[NH+]3[C@@H]2CCCC3)n4cnnn4 C67429487
C[NH+]1CCN(CC1)Cc2nc(on2)CCc3[nH]nc(n3)Cl C67513457
C[C@H](C(=O)OCC(=O)Nc1ccc(cc1)C(C)(C)C)NS(=O)(=O)c2cccc3c2nsn3 C03299172
COc1ccc(cc1N(CC(=O)N/N=C/c2ccc(c(c2)OC)O)S(=O)(=O)c3ccccc3)Cl C03085949
COc1ccc(c(c1)NS(=O)(=O)c2ccc(cc2)NS(=O)(=O)c3ccc(c(c3)Cl)OC)OC C02882078
c1ccc(cc1)Oc2ccc(cc2)NC(=O)O[C@@H]3CO[C@H]4[C@@H]3OC[C@@H]4NS(=O)(=O)c5cccs5 C04235552
CCc1c(n2c([nH]c1=O)nnc2S[C@@H](C)C(=O)Nc3c(c4c(s3)CCCC4)C(=O)OCC)C C09018450
COc1ccc(cc1C(=O)OCC(=O)Nc2cccc(c2)S(=O)(=O)/N=C/3\CCCCCN3)Cl C09458613
Cc1c(c(=O)n(n1C)c2ccccc2)NC(=O)[C@H](C)Sc3nnc(s3)Nc4ccccc4OC C09508202
CCOc1cc(cc(c1OCC)OCC)C(=O)/N=c\2/n(c3ccc(cc3s2)S(=O)(=O)N)CC#C C09726181
C[C@@H](C(=O)N/N=C(\C)/c1cccc(c1)NC(=O)C)N(c2ccc(cc2)Oc3ccccc3)S(=O)(=O)C C09891940
COc1cc(c(c(c1O)/C=N/NC(=O)COc2ccccc2[N+](=O)[O-])Br)Br C09905842
CC(C)[C@@H](C(=O)N/N=C/c1cc(c(cc1Br)OC)OC)NC(=O)c2ccc3c(c2)OCO3 C10002539
CCOC(=O)c1c(c(c(s1)N)C#N)COC(=O)c2ccc(c(c2)S(=O)(=O)N3CCCCC3)C C11336477
C[C@@H](C(=O)NC(=O)NC)OC(=O)c1ccc(c(c1)S(=O)(=O)N(CC=C)c2ccc(cc2)F)Cl C11421254
C[C@H](C(=O)NC(=O)NC)OC(=O)c1ccc(c(c1)S(=O)(=O)N(CC=C)c2ccc(cc2)F)Cl C11421255
C[C@H]1CCC[C@@H]([C@@H]1C)NC(=O)NC(=O)CSc2nnc(n2Cc3ccco3)N4CCCCC4 C12215980
CCOc1ccc(cc1S(=O)(=O)N2CCCC2)NC(=O)c3ccc4c(c3)cc([nH]4)C(=O)OCC C13010203
CCOC(=O)c1c2c(sc1NC(=S)NC(=O)c3ccc(c(c3)[N+](=O)[O-])N4CCCC4)CCC2 C14274770
COc1cc(cc(c1)OC)NC(=O)CSc2nnc(n2C[C@H]3CCCO3)c4c[nH]c5c4cccc5 C15184499
CCCCCCn1c(=O)c2ccccc2nc1SCC(=O)NN3C(=O)C4(CCC(CC4)C)NC3=O C15224258
CCOC(=O)c1c(c(c(s1)N)C#N)COC(=O)C2CCN(CC2)S(=O)(=O)c3ccc(c(c3)C)C C16044763
CCN1C(=C([C@@H](NC1=S)c2cccc(c2)NC(=O)c3ccc4c(c3)OCO4)C(=O)OCCOC)C C16609877
Cc1c(n(c(c1C#N)NC(=O)CSc2nnc(s2)Nc3ccc(cc3)OC)C[C@@H]4CCCO4)C C16629835
Cc1ccc(c(c1)NC(=O)[C@H](C)OC(=O)c2ccc3c(c2)C(=O)N(C3=O)c4ccc(cc4)NC(=O)C)C C16828668
C[C@@H](C(=O)NC(=O)NC(C)(C)C)OC(=O)CSc1nnc(n1c2ccccc2)c3ccc(cc3)F C16869750
CCOc1ccc(cc1)n2c(nnc2SCC(=O)c3ccc(cc3)Cl)Cc4cc(=O)[nH]c(=O)[nH]4 C17315245
Cc1ccc(cc1)n2c(nnc2SCC(=O)C(=C3Nc4ccccc4N3)C(=O)OC)N5CCCC5 C19356468
CC[C@@H](C)OC(=O)C1=C(NC2=C([C@H]1c3cc(c(c(c3)OC)O)OC)C(=O)[C@H]([C@H](C2)C)C(=O)OC)C C19723440
c1ccc(cc1)C[C@@H](C(=O)NNC(=O)CO/N=C/c2ccccc2Cl)N3C(=O)c4ccccc4C3=O C20510154
C[C@H](C(=O)Nc1ccc(cc1Cl)[N+](=O)[O-])OC(=O)CNC(=O)c2ccc(cc2)Br C20789168
C[C@@H](C(=O)Nc1ccc(cc1Cl)[N+](=O)[O-])OC(=O)CNC(=O)c2ccc(cc2)Br C20789171
C[C@@H](C(=O)Nc1ccc(cc1)Br)OC(=O)CNC(=O)c2ccc(c(c2)[N+](=O)[O-])Cl C20980066
Cc1cc(c(c(c1)C)N(CC(=O)Nc2cc(ccc2OC)S(=O)(=O)NC(C)C)S(=O)(=O)C)C C22398832
CC(C)CNC(=O)c1ccccc1NC(=O)COC(=O)c2ccc(c(c2)[N+](=O)[O-])Br C23469400
C[C@@H]1CCCC[C@@H]1NC(=O)NC(=O)CSc2nnc(n2C[C@@H]3CCCO3)c4ccc(cc4)OC C23631432
C[C@@H](C(=O)Nc1ccc(cc1C(F)(F)F)[N+](=O)[O-])Sc2n[nH]c(=O)n2CCc3ccccc3 C26335770
Cc1cccc(c1)NS(=O)(=O)c2cc(ccc2C)C(=O)OCC(=O)Nc3c(c(c(o3)C)C)C#N C32879288
CCc1cccc(c1)NS(=O)(=O)c2cc(ccc2OC)c3c(nn4c3NC(=O)CCC4=O)CC C33276752
CC[C@H](C)[C@@H](C(=O)N1CCN([C@@H](C1)C)C(=O)c2ccccc2)NC(=O)Nc3ccc(cc3)C(=O)OCC C34979877
CCN1C2=C([C@H](NC1=O)c3cccc(c3)Oc4ccccc4)C(=O)N(C2)CCC(=O)NC[C@@H]5CCCO5 C35967192
CC(C)(C)N([C@@H](c1ccc(cc1)[N+](=O)[O-])C(=O)NC2CCCCC2)C(=O)CNC(=O)c3ccccc3 C36591233
Cc1ccc(o1)CN([C@@H](c2ccccc2O)C(=O)NC3CCCCC3)C(=O)c4ccc(cc4)[N+](=O)[O-] C36603043
Cc1ccc(o1)CN([C@H](c2ccccc2O)C(=O)NC3CCCCC3)C(=O)c4ccc(cc4)[N+](=O)[O-] C36603044
CO[C@H]1CN(CCN1)c2cc(ccc2NS(=O)(=O)S(=O)(=O)Oc3ccccc3)c4ccccc4 C39481984
CC1=C(C(C(=C(N1)C)C(=O)OC)C(=O)OCC(=O)Nc2ccc(cc2F)Br)C(=O)OC C39547371
Cc1cc(c(c(c1)O)c2c3c([nH]n2)C(=O)N([C@@H]3c4cc(c(c(c4)OC)OC)OC)C[C@@H]5CCCO5)C C38705113
COc1ccc(c(c1)NC(=O)c2cnn3c2N[C@@H](C[C@@H]3C(F)(F)F)c4ccc(c(c4)OC)OC)OC C03012547
COc1ccc(c(c1)NC(=O)c2cnn3c2N[C@H](C[C@@H]3C(F)(F)F)c4ccc(c(c4)OC)OC)OC C03012543
COc1ccc(c(c1)NC(=O)c2cnn3c2N[C@H](C[C@H]3C(F)(F)F)c4ccc(c(c4)OC)OC)OC C03012542
c1ccc(c(c1)C(=O)Nc2nnc(s2)SCC(=O)Nc3cccc(c3)[N+](=O)[O-])Br C02819336
CC1=C([C@@H](n2c(ncn2)N1)c3ccccc3OCC=C)C(=O)Nc4cc(c(cc4OC)Cl)OC C59238623
Cc1cc([nH+]c2c1cc(cc2)NC(=O)CCC(=O)NCCOC)N3C[C@H](C[C@@H](C3)C)C C04881812
CCCC[NH+](C)CCCNC(=O)Nc1c(c2c(s1)nc3n(c2=O)CC[C@@H](CC3)C)C C06750179
CCC(=O)Nc1ccc(cc1)S(=O)(=O)NC[C@@H](c2ccc3c(c2)CCN3C)[NH+](C)C C08800745
CN1CCCc2c1ccc(c2)[C@@H](CNC(=O)C(=O)Nc3ccc(cc3)OC)[NH+]4CCCC4 C09135498
Cc1ccccc1CC[NH+]2CCC(CC2)CN(C3CCCC3)C(=O)C[C@H]4C(=O)NC(=O)N4 C11759224
CCC(=O)Nc1c2ccc(nc2sc1C(=O)OC)C[NH+]3CCC(CC3)(c4ccc(cc4)Cl)O C11881305
COc1cc2c(cc(c(n2)N3CCC[C@H](C3)O)C[NH2+]Cc4ccsc4)c(c1OC)OC C12028097
COc1cc2c(cc(c(n2)N3CCC[C@@H](C3)O)C[NH2+]Cc4ccsc4)c(c1OC)OC C12028100
CCCC[C@]1([C@@H]2[C@@H]([C@H]([NH2+]1)c3ccc(cc3)O)C(=O)N(C2=O)c4ccccc4)C(=O)OCC C12497076
CCCc1cc(n[nH]1)CN(C)C(=O)C[C@H]2C(=O)NCC[NH+]2Cc3cccc4c3cccc4 C11819671
C[C@H](Cc1cncs1)[NH2+]C2CCN(CC2)c3ccc(cc3)NC(=O)c4cnccn4 C12151791
COc1cc(cc(c1OC)OC)c2c(c[nH]n2)C[NH+]3CCC(CC3)[C@H](c4cccs4)O C12317608
COc1cc(cc(c1OC)OC)c2c(c[nH]n2)C[NH+]3CCC(CC3)[C@@H](c4cccs4)O C12317609
Cc1ccc(cc1)NC(=O)CN(C)C(=O)[C@H](C)[NH+](C)CC(=O)Nc2ccccc2Cl C14111358
Cc1ccc(c(c1)[C@@H](C)[NH2+][C@H](C)C(=O)Nc2cc(ccc2C)S(=O)(=O)N(C)C)OC C14198663
Cc1cc(c(c(c1)C)NC(=O)CNC(=O)C[NH+]2CCC[C@@H]2c3ccc(cc3OC)OC)C C15518917
CC[NH+](CC(=O)Nc1ccc(cc1)NC(=O)C)CC(=O)N(C)[C@@H]2CCCc3c2cccc3 C24071587
c1ccc(c(c1)NC(=O)CNC(=O)C[NH+]2CCN(CC2)C(=O)Cc3ccc(cc3)F)Br C30197609
Cc1ccc(cc1C)NC(=O)Nc2ccc([nH+]c2)N3CCCN(CC3)C(=O)c4ccccc4F C34681198
CC(C)C[NH2+]CC(=O)/N=c/1\[nH]c(cn1c2ccc(c(c2)OC)OC)c3ccc(cc3)Cl C36039423
CCOc1ccc(cc1)[C@H]2CC(=NN2C(=O)C[NH+]3CCC(CC3)C(=O)N)c4ccc(c(c4)C)C C36342551
CN1CCc2c1ccc(c2)[C@@H](CNC(=O)Nc3cc(cc(c3)OC)OC)[NH+]4CCCCC4 C38517858
Cc1ccc(c(c1)C)CNC(=O)[C@@H]2CN(CC23CC[NH2+]CC3)C(=O)c4cc(nn4C(C)(C)C)C C39607172
C[C@@H](CNC(=O)[C@@H]1CN(CC12CC[NH2+]CC2)C(=O)c3ccc(o3)c4ccccc4)Oc5ccccc5 C39665394
C[C@H](CNC(=O)[C@H]1CN(CC12CC[NH2+]CC2)C(=O)c3ccc(o3)c4ccccc4)Oc5ccccc5 C39665397
Cc1cc(ccc1F)C(=O)N2C[C@@H](C3(C2)CC[NH2+]CC3)C(=O)NC[C@@H](C)Oc4ccc(cc4)OC C39665704
CC(C)[C@@H](C(=O)N1C[C@@H](C2(C1)CC[NH2+]CC2)C(=O)NCc3ccc4c(c3)CCO4)Oc5ccccc5 C39668348
c1ccc(cc1)c2ccc(o2)C(=O)N3C[C@@H](C4(C3)CC[NH2+]CC4)C(=O)NCCOc5ccc(cc5)F C39688322
C[C@@H](C(=O)N1C[C@H](C2(C1)CC[NH2+]CC2)C(=O)NCc3cccc(c3)n4cccc4)Oc5ccccc5 C39694102
CCC[NH+](CC(=O)NN1C(=O)[C@@](NC1=O)(C)CC)[C@@H](C)c2ccccc2Br C40122953
C[NH+](C)[C@@H](CNC(=O)Nc1cc(ccc1N2CCCC2)C(=O)OC)c3ccc(cc3)F C40152266
C[C@@H](c1ccc(cc1)F)[NH+](C)CC(=O)NN2C(=O)[C@@](NC2=O)(C)CCc3ccccc3 C45606775
C[C@@H]1CN(C[C@H](O1)C)c2ccc(c[nH+]2)CNC(=O)CNC(=O)c3ccc(cc3)Br C46792316
C[C@@H]1CN(C[C@H](O1)C)c2ccc(c[nH+]2)CNC(=O)[C@@H](C(C)C)NC(=O)c3c(cccc3F)F C46841083
Cc1c(ccc2c1[nH]c3c(c2=O)C[NH+](CC3)CC(=O)Nc4ccc(cc4OC)OC)Cl C49003150
CC[NH+](CC)[C@H](CNC(=O)Nc1ccc(cc1)N2CCCS2(=O)=O)c3ccsc3 C58281115
C[C@@H]1c2cc3c(cc2C4(CCCC4)C[NH+]1CC(=O)N(CCC(=O)N)Cc5ccccc5)OCCO3 C11286540
CC1CC[NH+](CC1)[C@H](CNC(=O)Nc2ccc(cc2)S(=O)(=O)N(C)C(C)C)C(C)C C58865386
CC(C)N(C)S(=O)(=O)c1ccc(cc1)NC(=O)NC[C@H](c2cccs2)[NH+](C)C C58865670
COc1ccc(cc1)[C@H](CNCc2c[nH]nc2c3ccc4c(c3)OCCO4)[NH+]5CCCC5 C59369040
c1ccc2=[NH+]CC(=c2c1)C[C@H](C(=O)Nc3ccc4c(c3)OCCCO4)NC(=O)c5cccs5 C63194197
CC[C@H](C(=O)NCCC1=c2ccccc2=[NH+]C1)NC(=O)[C@H]3Cc4cc(ccc4N3C)OC C63279889
CCCNC(=O)[C@H]([C@@H](C)CC)NC(=O)[C@@H]1CC2=c3ccccc3=[NH+][C@@H]2[C@@H]4N1C(=O)c5c4cccc5 C63383496
CC[C@@H](C)[C@@H](C(=O)NCC(C)C)NC(=O)[C@@H]1CC2=c3ccccc3=[NH+][C@@H]2[C@@H]4N1C(=O)c5c4cccc5 C63383926
Cc1cccc(c1)C(=O)Nc2cc(ccc2OC)NC(=O)[C@@H]3C=c4ccc(cc4=[NH+]3)OC C63620000
Cc1cccc(c1)C(=O)Nc2cc(ccc2OC)NC(=O)[C@H]3C=c4ccc(cc4=[NH+]3)OC C63620002
Cc1ccc2=[NH+]CC(=c2c1)CCNC(=O)CCC(=O)N3CCS[C@@H]4[C@H]3[C@@H](NN4c5ccccc5)C C63666770
CC[C@@H](C)[C@@H](CO)NC(=O)c1ccc2c(c1)C(=O)N(C2=O)CCC3=c4ccccc4=[NH+]C3 C63818106
CCC(CC)[C@H]1NN=C(S1)NC(=O)[C@@H]2CC(=O)N(C2)CCC3=c4cc(ccc4=[NH+]C3)C C63941221
CCC(CC)[C@H]1NN=C(S1)NC(=O)[C@H]2CC(=O)N(C2)CCC3=c4cc(ccc4=[NH+]C3)C C63941226
c1ccc(cc1)c2cc(n(n2)C3=NNC(=[NH2+])Cc4n3ncn4)C(F)(F)F C04478232
CC1(Cc2c(c([nH+]c3c2c4c(s3)c(ncn4)NCCO)N5CCOCC5)CO1)C C01876213
Cn1cccc1[C@H]2CCC[NH+]2CC(=O)NN3C(=O)C4(CCCCC4)NC3=O C07854555
C[C@H]1C(=O)Nc2cc(ccc2O1)S(=O)(=O)N(CCO)C3CC[NH+](CC3)C C12187794
CC[NH+]1CCC[C@@H]1CNC(=O)C2CCN(CC2)c3c4c(nc[nH]4)ncn3 C09060298
CC1CC[NH+](CC1)CC(=O)NN2C(=O)[C@@](NC2=O)(C)c3ccc(cc3)OC C14120004
Cc1nn2cc(nc2s1)CNC(=O)C[C@H]3C(=O)NCC[NH+]3C4Cc5ccccc5C4 C12444678
Cc1ccc(n1c2ccc3c(c2)C[C@]4([C@@H]5N3CC[NH+](C5)C)C(=NC(=NC4=O)O)O)C C09089633
Cn1ccnc1c2ccccc2C(=O)N3CCC[C@H](C3)Cn4cc(nn4)C[NH3+] C19958074
Cc1c(c2c(cn1)C[NH2+]CC2)c3nc(on3)c4cc(n[nH]4)c5cccn5C C20537260
C[C@@H]1CCCC[C@@H]1NC(=O)NC(=O)CN2CC[NH+](CC2)CC(=O)N3CCCCC3 C23267130
Cc1cnc(c(n1)N2CCC(CC2)Cn3cc(nn3)CN4CCC(CC4)[NH3+])C C23311524
Cc1c(c2c(cn1)C[NH2+]CC2)c3nc(on3)c4cccc(c4)c5[nH]ncn5 C23581735
C[C@H](C(=O)NC(=O)NCC(F)(F)F)[NH+]1CCN(CC1)c2ncccn2 C24254159
C[C@@H]1CCCCN1C(=O)C[NH+]2CCN(CC2)CC(=O)NC(=O)NC(C)C C29676948
CN(C)S(=O)(=O)c1cc(ccc1Cl)NC(=O)C[NH+]2CCNC(=O)C2 C06753465
Cc1nc(nn1C(C)C)NC(=O)NC[C@H]2C=c3ccc(cc3=[NH+]C2=O)F C39461092
COc1ccccc1NC(=O)C(=O)N/N=C/[C@@H]2C=c3ccccc3=[NH+]C2=O C39948159
Cc1ccc2nc3=[NH+]/C(=N/Cc4cccnc4)/[C@H](C=c3c(=O)n2c1)C(=O)N C39970185
c1cc(c(cc1[N+](=O)[O-])Cl)NC(=O)C(=O)NC2CC[NH+](CC2)C3CC3 C41240850
c1cc(c(c(c1)Cl)n2cncn2)NC(=O)C(=O)NC3CC[NH+](CC3)C4CC4 C41241217
C[C@@H](CNC(=O)C(=O)Nc1ccc2c(c1)c(=O)n3c(n2)CCC3)[NH+]4CCCC4 C41599667
CN(C)c1ccc(c[nH+]1)CNS(=O)(=O)c2ccc3c(c2)NC(=O)CO3 C46812876
CCCNC(=O)C[NH+]1CCC(CC1)NC(=O)N2CCC3(CC2)OCCO3 C46869299
c1c(c[nH+]cc1[O-])c2nc3c(c(n2)N4CCOCC4)ncn3C5CC[NH2+]CC5 C43204094
C[C@@H](C(=O)NC(=O)NC(C)(C)C)[NH+]1CCC(CC1)C(=O)N2CCOCC2 C52659072
C[C@]1(C(=O)N(C(=O)N1)NC(=O)C[NH+]2CCCCC2)c3ccc(cc3)OC C58337154
COc1ccc(cc1)NC(=O)N2Cc3c([nH+]c[nH]3)C[C@H]2C(=O)N4CCCC4 C15676120
C[C@H]1CN(C[C@@H](N1CC[NH+](C)C)C)S(=O)(=O)c2ccc3c(c2)[nH]c(=O)[nH]3 C62454198
CCOC(=O)N1CCC[C@@H](C1)C(=O)NNC(=O)C2=c3ccccc3=[NH+]C2 C63127249
c1ccc2=[NH+]CC(=c2c1)c3csc(n3)NC(=O)CN4CCC(=O)NC4=O C63180318
C[C@]1(CCS(=O)(=O)C1)NC(=O)CNC(=O)N2CCC3=c4ccccc4=[NH+][C@@H]3C2 C63294240
C[C@@H]1c2c([nH]n(c2=O)c3nc4ccccc4s3)CC(=O)N1CCc5c[nH]c[nH+]5 C53631720
C[C@@H](C(=O)N1CCNC1=O)[NH2+]CC2(CCOCC2)c3ccc4c(c3)OCO4 C63631441
c1ccc2c(c1)[C@@H]([NH2+]S2)N3CCN(CC3)C(=O)CCC(=O)Nc4nncs4 C63795773
CN1c2cc(ccc2OCC1=O)NC(=O)C(=O)NCCC3=c4cc(ccc4=[NH+]C3)F C63795964
c1cc(ccc1C2=[NH+][C@@H](ON2)[C@@H]3CCCN(C3)C(=O)NC4=CN=NC4)F C63991299
Cc1c(c(=O)[nH]c(=O)[nH]1)CCC(=O)N2CCC(=CC2)C3=c4cccnc4=[NH+]C3 C64057450
CC1=C2C(=NCN(C2=O)C)S[C@@H]1C(=O)NNC(=O)CC3=c4ccccc4=[NH+]C3 C64151045
COc1ccc(c(c1)OC)C2=NO[C@@H](N2)[C@@H]3C(=c4ccccc4=[NH+]C3=O)O C65248298
COc1ccc(c(c1)OC)C2=NO[C@@H](N2)[C@H]3C(=c4ccccc4=[NH+]C3=O)O C65248298
c1ccc2c(c1)c(nc(n2)CC[NH3+])N3CCC[C@@H]3c4nc(no4)c5ccncc5 C65380858
c1c(nnn1C[C@H]2CCC[NH2+]C2)C(=O)NC[C@H]3C4=C(CCCCC4)N=N3 C65462322
C1CCC2(C1)C(=O)N(C(=O)N2)CCCNC(=O)N3CC[C@@H](C3)[NH+]4CCCC4 C66175258
C[C@@H]1CCCC[C@@H]1NC(=O)NC(=O)C[NH+]2CCCC[C@@H]2C(=O)N3CCOCC3 C66893202
C[C@H]1CCCC[C@H]1NC(=O)NC(=O)C[NH+]2CCCC[C@@H]2C(=O)N3CCOCC3 C66893207
CN(C)c1c(ccc[nH+]1)CNC(=O)NC2CCN(CC2)c3ccc(cn3)C#N C67059658
Cc1c2cc(cnc2n(n1)C)NC(=O)C(=O)NCC(C)(C)[NH+]3CCC[C@@H](C3)C C67392698
CCc1cn[nH]c1C2CCN(CC2)C(=O)c3cn(nn3)C[C@H]4CCC[NH2+]C4 C67446550
COC(=O)Nc1cc(ccc1F)NC(=O)C(=O)N2CC[C@H](C2)[NH+]3CCCC3 C67567941
Cc1cc2cc(c(=O)[nH]c2cc1C)[C@@H]3c4c(n[nH]c4OC(=C3C#N)N)C C00421479
CCN(CC)c1ccc(cc1)/C=C\2/C(=N/N)/NC(=O)NC2=O C05393302
CC(C)n1c(ccn1)NS(=O)(=O)c2ccc(c(c2)N)O C21801463
Cc1nnc(n1N)Sc2ccc(cc2[N+](=O)[O-])C(=O)N C22024870
c1c2c(cc(c1N)N[C@@H]3CCS(=O)(=O)C3)nc[nH]c2=O C35383063
c1c(cc(=O)[nH]c1[O-])C(=O)Nc2nc3c(s2)C[NH2+]CC3 C36233097
C[C@H]1C/C=C/C(=O)[C@H]([C@@H](CCCc2cc(cc(c2C(=O)O1)O)O)O)O C37538659
c1ccc2c(c1)nc(s2)[N-]S(=O)(=O)c3c[nH+][nH]c3N C37558358
c1ccc(cc1)N2[C@@H](NNC2=S)Cc3cc(=O)[nH]c(=O)[nH]3 C39373550
[H]/N=C\1/C(=CCS1)C(=O)N/C(=N/O)/C(=N/O)/c2ccccc2 C39448780
c1cc(cc(c1)S(=O)(=O)N)NC(=O)c2ccc[nH]c2=O C40217152
CC(C)(C)NC(=O)N1CCC[C@@H](C1)CNS(=O)(=O)N C40220864
CNC(=O)[C@@H]1CCCN1S(=O)(=O)c2ccc(c(c2)N)O C40337833
C1CCN(CC1)S(=O)(=O)NC2(CCCC2)/C(=N\O)/N C40377170
C1CCCN(CC1)S(=O)(=O)NC2(CCCC2)/C(=N\O)/N C40377176
c1cc(c(cc1S(=O)(=O)N)NC(=O)[C@H]2CSC(=O)N2)F C40381568
C[C@@H]1CCC[C@@H]([C@@H]1C)NS(=O)(=O)c2cnc(nc2)NN C41071133
Cc1c(cc(cc1F)C(=O)O[C@H](C)C(=O)NC(=O)NC)N C41102380
C[C@@H]1CCC[C@@H]([C@@H]1C)NC(=O)NNC(=O)C(=O)NC2CC2 C43042967
c1c(cncc1S(=O)(=O)NC2(CCCC2)/C(=N\O)/N)F C44262316
CCn1c(c(c(=O)[nH]c1=O)N[C@@H](C)c2cc(oc2C)C)N C44730775
C1CCCC(CC1)(/C(=N\O)/N)C(=O)NC[C@@H]2COCCO2 C44785605
c1cc(ccc1NNC(=O)c2ccc(o2)S(=O)(=O)N)F C48687657
CN(C1CC[NH2+]CC1)C(=O)Nc2ccc(c(c2)O)C(=O)[O-] C48841863
Cc1c(c([nH]n1)C(=O)NCC2(CCOCC2)C(=O)N)Br C48913979
c1c2c(sc1C(=O)NNC(=O)Nc3c[nH]nc3)CCC2 C48960866
CNC(=O)CNC(=O)Nc1cc(c[nH]c1=O)C(F)(F)F C48984129
Cc1c(s/c(=N/S(=O)(=O)c2cccnc2NN)/[nH]1)C C49102140
c1cc(c(cc1Br)O)C(=O)Nc2cnn(c2)CC(=O)N C49448341
Cc1cccc2c1NC(=O)[C@]23c4c([nH]nc4OC(=C3C#N)N)C C05343294
C[C@H](C(=O)NC)NS(=O)(=O)c1cc(cnc1N)Br C50674480
Cc1c2c([nH]n1)OC(=C([C@H]2c3ccc(cc3)O)C(=O)OC)N C04237606
CC1CCC(CC1)(CO)NS(=O)(=O)c2cn(nc2N)C C53113091
C1CCCC(CCC1)(/C(=N\O)/N)NC(=O)[C@H]2COCCO2 C55305369
CNC(=O)NNC(=O)c1ccc2c(c1)NC(=O)CCS2 C56375221
c1cc2c(c(c1)Cl)NC(=O)[C@@H]2Nc3cnn(c3)CC(=O)N C42110403
c1cc2c(c(c1)Cl)[C@@H](C(=O)N2)Nc3cnn(c3)CC(=O)N C42135910
CC(C)n1cc(cn1)NS(=O)(=O)c2ccc(c(c2)N)O C61682401
c1cc(nc2c1cc(cc2)S(=O)(=O)N3CC[C@@H](C3)O)NN C61712741
c1cc(nc2c1cc(cc2)S(=O)(=O)N3CC[C@H](C3)O)NN C61712742
C1CCN(CC1)S(=O)(=O)N[C@@H]2CCC[C@@H]2/C(=N\O)/N C61888239
C1CCN(CC1)S(=O)(=O)N[C@H]2CCC[C@@H]2/C(=N\O)/N C61888240
C1CCN(CC1)S(=O)(=O)N[C@@H]2CCC[C@H]2/C(=N\O)/N C61888241
CC(C)NC(=O)CC[C@H]1NN[C@@H]2N1c3ccccc3NC2=O C63440991
Cc1cc(cc2c1NC(=O)[C@]23Nc4c([nH]nc4C(=O)N3)C)F C66739960
Cc1c2c(n[nH]1)C(=O)N[C@]3(N2)c4cc(c(cc4NC3=O)F)F C66740068
Cc1cc2c(c(c1)F)NC(=O)[C@@]23Nc4c([nH]nc4C(=O)N3)C C66740078
Cc1cc2c(c(c1)F)NC(=O)[C@]23Nc4c([nH]nc4C(=O)N3)C C66740079
Cc1c2c(n[nH]1)C(=O)N[C@@]3(N2)c4cc5c(cc4NC3=O)OCCCO5 C66740619
Cc1c2c(n[nH]1)C(=O)N[C@]3(N2)c4c(cccc4Br)NC3=O C66741132
c1ccc2c(c1)c3c([nH]2)C[C@H]4C[C@@H]5[C@@H](CC[C@@H]([C@@H]5C(=O)NN)O)C[NH+]4C3 C04721766
Cc1c(c(c2c3c(sc2[nH+]1)COC(C3)(C)C)N)C(=O)NN C05360572
c1ccc2c(c1)CC[NH2+][C@@H]2c3c(=O)[nH]c(=O)n(c3O)c4ccccc4Cl C06112465
c1ccc2c(c1)cccc2NC(=O)N3CCC(CC3)(C(=O)N)[NH+]4CCCCC4 C09876086
CC(C)[C@@H](C(=O)Nc1cccc(c1)N2CCCS2(=O)=O)[NH3+] C11953914
Cn1c(=O)c(c([nH]c1=S)O)[C@@H]2c3c(c4cc(ccc4[nH]3)Cl)CC[NH2+]2 C12894700
C[C@@]12CNC[C@@](C1=O)(C[NH+](C2)[C@@]3(c4cc(ccc4NC3=O)Br)O)C C19312960
c1cc(ccc1Cc2c[nH+]n(c2N)[C@@H]3CCS(=O)(=O)C3)O C19730208
c1cc2c(cc1c3cn4c(csc4n3)CC[NH3+])NC(=O)CO2 C19754599
Cc1c2c([nH][nH+]1)Nc3c(c(=O)[nH]c(=O)[nH]3)[C@H]2c4ccc(c(c4)Cl)Cl C31812148
CNS(=O)(=O)c1ccc(c(c1)N)N[C@@H]2C[NH+]3CCC2CC3 C35339777
C[C@@H](c1ccc2c(c1)[nH]c(=O)[nH]2)[NH2+]C3CCS(=O)(=O)CC3 C36331057
C[NH+](CC(=O)Nc1cc(ccc1Cl)N)[C@H]2CCS(=O)(=O)C2 C36869349
c1c2c(cc(c1NC(=O)C3(CCCCC3)[NH3+])Br)[nH]c(=O)[nH]2 C37034031
CS(=O)(=O)Nc1ccc(cc1Cl)NC(=O)[C@@H]2CSC[NH2+]2 C37041211
C[C@@H](c1ccc(cc1)NC(=O)N)[NH2+][C@@]2(CCS(=O)(=O)C2)C C37276462
C[C@@H](C(=O)N)NS(=O)(=O)c1c(cc(cc1Cl)C#CC[NH3+])Cl C37581767
c1cc(ccc1NC(=O)C2(CCCC2)[NH3+])Sc3[nH]ncn3 C37616703
C[C@]12C[NH2+]C[C@](C1=O)(CN(C2)[C@@]3(c4cc(ccc4NC3=O)Br)O)C C02106701
CS(=O)(=O)Nc1c(ccc2c1CCC[C@@H]2C3=[NH+]CCN3)O C03995494
CO[C@@H]1C[C@H]([NH2+]C1)C(=O)Nc2cc3c(cc2Cl)NC(=O)C3 C40633044
C[C@]12C[C@H](CC(C1)(C)C)N(C2)c3c(c([nH+]cn3)NN(C)C)N C40734837
CC1(CC(CC([NH2+]1)(C)C)Nc2c(c(ncn2)NN(C)C)N)C C40759914
CC(C)(C(=O)Nc1cc(ccc1Cl)NS(=O)(=O)C)[NH3+] C40921882
C1C[C@H](OC1)CNC(=O)C[NH+]2CCc3c(sc(c3C#N)N)C2 C41583112
c1cc(c(cc1S(=O)(=O)N)Br)NC(=O)C[C@H]2CCC[NH2+]2 C42167581
C[C@H](CN1CCOCC1)NC(=O)NC2CC([NH2+]C(C2)(C)C)(C)C C42909587
CC(C)(CNC(=O)NNC(=O)N)[NH+]1CCc2ccccc2C1 C46987044
Cc1cc(ccc1NC(=O)NC2CC([NH2+]C(C2)(C)C)(C)C)C(=O)NC C48184393
c1cc(c(cc1S(=O)(=O)N[C@@H]2CC[NH+]3[C@@H]2CCCC3)N)O C49563197
c1cc(c(cc1S(=O)(=O)N)N)N[C@H]2CC[NH+]3[C@@H]2CCCC3 C49564188
C1CCCN(CC1)C(=O)C2CC[NH+](CC2)CC(=O)NC(=O)N C50275615
c1c(cnc(c1[N+](=O)[O-])NC2CCC(CC2)[NH3+])Br C51693743
CC(C)c1[nH+]c(c(n1N)N)c2cc3c(c(c2)Cl)OCCO3 C52840002
C=CC[NH+]1CCC2(CC1)C(=O)N(C(=O)N2)Cc3ccc(cc3)N C57848793
CC(C)(C(=O)Nc1cc(ccc1Cl)S(=O)(=O)N)[NH2+]C C61316340
c1cc(cc(c1)S(=O)(=O)N)Nc2cc[nH+]c(c2)C(=S)N C61812064
c1cc(ccc1Nc2cc[nH+]c(c2)C(=S)N)S(=O)(=O)N C61812074
C[C@@]1(CCC[NH2+]C1)C(=O)Nc2cc(ccc2Cl)S(=O)(=O)N C62855646
C[C@@H](c1ccc(cc1)S(=O)(=O)N)NC(=O)[C@@]2(CC[NH2+]C2)C C62892094
c1ccc2=[NH+]C(=O)CC(=c2c1)C(=O)N[C@H]3[C@H](C4=C(S3)CCCC4)C(=O)N C39936870
C[C@@H]1CN(C[C@@H](O1)C)S(=O)(=O)N[C@@H]2CCCCC[C@@H]2[NH3+] C63213646
C[C@H]1CN(C[C@@H](O1)C)S(=O)(=O)N[C@@H]2CCCCC[C@@H]2[NH3+] C63213649
C[C@@H]1CN(C[C@H](O1)C)S(=O)(=O)N[C@@H]2CCCCC[C@@H]2[NH3+] C63213650
COc1ccccc1[C@H]2[C@@H]3C(=c4ccccc4=[NH+]3)C[C@@H](N2)C(=O)NN C63349888
c1cc(cc(c1)N2CN[NH2+]N2)NC(=O)C3=CC4=CC=N[C@H]4C=C3 C63795509
c1cc2c(cc1N3CCOC3=O)NC(=O)C[C@@H]2C4CCC(CC4)[NH3+] C65383485
CC1(CC(CC([NH2+]1)(C)C)NC(=O)N2CCC(CC2)NC(=O)C3CCC3)C C66119503
Cc1nc(cc(n1)NCc2c3c([nH]n2)CCC3)[C@@H]4CCC[NH2+]C4 C67586975
c1ccc2c(c1)nc(s2)c3cc4c(c(c3)O)OCC[NH+](C4)C(CO)CO C67641505
CCOC(=O)c1c2c(sc1NC(=O)C(=O)NCC[NH+](C)C)COC(C2)(C)C C06670456
CC[NH+]1CCC[C@@H]1CNC(=O)CN(C)S(=O)(=O)c2ccc(cc2)NC(=O)C C07960817
CC[NH+]1CCC[C@H]1CNC(=O)CN(C)S(=O)(=O)c2ccc(cc2)NC(=O)C C07960818
CN(C)c1ccc(cc1)C[NH+]2CCC[C@H](C2)n3cc(nn3)C(=O)NCCCO C12150677
C[NH+]1CCN(CC1)[C@H](CNC(=O)C(=O)NCCOC)c2ccc3c(c2)CCN3C C22734263
Cc1ccc(cc1)[n+]2c(c(cc3c2nc4ccc(cn4c3=O)C)C(=O)NC[C@@H]5CCCO5)N C35004742
CCOc1ccc2c(c1)sc([n+]2CC(=O)Nc3cc(ccc3Cl)S(=O)(=O)N(C)C)N C35344250
Cc1c(cccc1OC(=O)C)C(=O)N2C[C@@H](C3(C2)CC[NH2+]CC3)C(=O)NCCOC C39603490
CCOC(=O)CCNC(=O)[C@@H]1CN(CC12CC[NH2+]CC2)C(=O)c3cccnc3 C39604137
CCOCCCNC(=O)[C@@H]1CN(CC12CC[NH2+]CC2)C(=O)[C@@H]3CCCN3C(=O)C(F)(F)F C39604323
CCOCCCNC(=O)[C@@H]1CN(CC12CC[NH2+]CC2)C(=O)c3c(noc3C)C C39604525
COCCC(=O)N1C[C@@H](C2(C1)CC[NH2+]CC2)C(=O)NCCN3CCOCC3 C39625987
CC1(OC[C@H](O1)CNC(=O)[C@H]2CN(CC23CC[NH2+]CC3)C(=O)CCOC)C C39659704
COc1c(csc1Cl)C(=O)N2C[C@@H](C3(C2)CC[NH2+]CC3)C(=O)N[C@@H]4CCOC4=O C39660821
Cc1cc(c(o1)C(F)(F)F)C(=O)N2C[C@@H](C3(C2)CC[NH2+]CC3)C(=O)N[C@@H]4CCOC4=O C39660850
Cc1nnc(o1)CNC(=O)[C@@H]2CN(CC23CC[NH2+]CC3)C(=O)c4ccc(cc4)C(F)(F)F C39671146
Cc1nnc(o1)CNC(=O)[C@H]2CN(CC23CC[NH2+]CC3)C(=O)c4ccc(cc4)C(F)(F)F C39671147
Cc1nnc(o1)CNC(=O)[C@@H]2CN(CC23CC[NH2+]CC3)C(=O)c4ccccc4C(F)(F)F C39671148
Cc1nnc(o1)CNC(=O)[C@@H]2CN(CC23CC[NH2+]CC3)C(=O)c4cc(cc(c4)Cl)Cl C39671170
Cc1nnc(o1)CNC(=O)[C@H]2CN(CC23CC[NH2+]CC3)C(=O)c4cc(cc(c4)Cl)Cl C39671171
Cc1nnc(o1)CNC(=O)[C@@H]2CN(CC23CC[NH2+]CC3)C(=O)c4ccc(cc4F)C(F)(F)F C39671178
Cc1nnc(o1)CNC(=O)[C@H]2CN(CC23CC[NH2+]CC3)C(=O)c4ccc(cc4F)C(F)(F)F C39671179
Cc1nnc(o1)CNC(=O)[C@@H]2CN(CC23CC[NH2+]CC3)C(=O)c4ccc(c(c4)C(F)(F)F)F C39671180
Cc1nnc(o1)CNC(=O)[C@H]2CN(CC23CC[NH2+]CC3)C(=O)c4ccc(c(c4)C(F)(F)F)F C39671181
Cc1nnc(o1)CNC(=O)[C@H]2CN(CC23CC[NH2+]CC3)C(=O)c4ccc(c(c4)F)C(F)(F)F C39671183
Cc1ccc(c(c1F)C(=O)N2C[C@H](C3(C2)CC[NH2+]CC3)C(=O)NCc4nnc(o4)C)Cl C39671231
Cc1ccc(c(c1F)F)C(=O)N2C[C@@H](C3(C2)CC[NH2+]CC3)C(=O)NCc4nnc(o4)C C39671236
Cc1nnc(o1)CNC(=O)[C@@H]2CN(CC23CC[NH2+]CC3)C(=O)c4csc(c4OC)Cl C39671282
CC[C@@H](C)CC(=O)N1C[C@H](C2(C1)CC[NH2+]CC2)C(=O)NCc3nnc(o3)C C39671328
Cc1nnc(o1)CNC(=O)[C@@H]2CN(CC23CC[NH2+]CC3)C(=O)c4c(ccc(c4F)Cl)F C39671362
COCCC(=O)N1C[C@@H](C2(C1)CC[NH2+]CC2)C(=O)NC[C@@H]3CN(CCO3)Cc4ccccc4 C39678008
COCCC(=O)N1C[C@H](C2(C1)CC[NH2+]CC2)C(=O)NC[C@@H]3CN(CCO3)Cc4ccccc4 C39678009
COCCC(=O)N1C[C@@H](C2(C1)CC[NH2+]CC2)C(=O)NC[C@H]3CN(CCO3)Cc4ccccc4 C39678010
COCCC(=O)N1C[C@H](C2(C1)CC[NH2+]CC2)C(=O)NC[C@H]3CN(CCO3)Cc4ccccc4 C39678011
CN(C)C(=O)CNC(=O)[C@@H]1CN(CC12CC[NH2+]CC2)C(=O)c3csc(c3OC)Cl C39680645
Cc1cc(c(o1)C(F)(F)F)C(=O)N2C[C@@H](C3(C2)CC[NH2+]CC3)C(=O)NCC(=O)N(C)C C39680663
CC(=O)N1CCC(CC1)C(=O)N2C[C@H](C3(C2)CC[NH2+]CC3)C(=O)NC[C@@H]4CN(CCO4)C C39696755
C[C@@H](c1ccccc1)[n+]2c(c(cc3c2nc4ccccn4c3=O)C(=O)Nc5nccs5)N C39841053
Cc1ccc(cc1)C[n+]2c(c(cc3c2nc4c(cccn4c3=O)C)C(=O)Nc5nnc(s5)C)N C39841142
Cc1ccc(cc1C)NC(=O)c2cc3c(nc4ccccn4c3=O)[n+](c2N)C[C@@H]5CCCO5 C39993342
CCOCCC[n+]1c(c(cc2c1nc3ccccn3c2=O)C(=O)Nc4cc(ccc4C)C)N C39993453
CCOCCC[n+]1c(c(cc2c1nc3ccccn3c2=O)C(=O)Nc4ccc(c(c4)C)C)N C39993457
Cc1ccccc1NC(=O)c2cc3c(nc4ccccn4c3=O)[n+](c2N)CCCOC(C)C C39993472
Cc1cccc(c1)NC(=O)c2cc3c(nc4c(cccn4c3=O)C)[n+](c2N)C[C@H]5CCCO5 C39993544
C[NH+]1[C@@H]2CCN([C@@H]2C(=O)NC[C@@H]1CCC(=O)N3CCC(CC3)O)Cc4ccc(cc4)N(C)C C35442571
CC[C@H](C)NC(=O)C[NH+]1CCN(CC1)CC(=O)N[C@H](C)C(=O)N2CCCCC2 C51423055
CC(C)S(=O)(=O)NC[C@H]1CCC[NH+](C1)CC(=O)NCC(=O)N2CCCC2 C51101145
CC(C)[C@@H]1C(=O)NCC[NH+]1CCC(=O)Nc2cc(c(c(c2)OC)OC)OC C66498992
C[C@H](C(=O)NCCC[NH+]1CCC[C@@H]1C(=O)N(C)C)NC(=O)C2CCOCC2 C66836256
CCn1c(n[nH]c1=S)CNC(=O)[C@H]2CC(=O)N(C2)C[C@@H]3CCC[NH+]3CC C67119318
CC(=O)O/N=C(/c1ccc([nH+]c1)N2CCN(CC2)c3c(ccc[nH+]3)C(F)(F)F)\N C04390581
c1c(c[nH+]c(c1Cl)N2CCN(CC2)c3c(cc4c(ncnc4[nH+]3)N)C#N)C(F)(F)F C01385841
C1CCC(CC1)[NH2+]Cc2c(n(nn2)c3c(non3)N)C[NH2+]C4CCCCC4 C04936481
c1cc[nH+]c(c1)N2CCC[C@H](C2)C(=O)N3CCC(CC3)Cn4cc(nn4)C[NH3+] C23232232
CC1(Cc2c(c([nH+]c3c2c4c(s3)[C@H]([NH+]=CN4)NCc5ccco5)N6CCOCC6)CO1)C C26895842
CC1(Cc2c(c([nH+]c3c2c4c(s3)[C@@H]([NH+]=CN4)NCc5ccco5)N6CCOCC6)CO1)C C26895846
CCC(CC)NC(=O)c1ccc(cc1)NS(=O)(=O)c2ccc3=[NH+]C(=O)[NH+]=c3c2 C38798905
CC(C)OCCCNC(=O)[C@H]1c2c(nc3ccccc3n2)N([C@H]1[NH3+])/N=C/C4=c5ccccc5=[NH+]C4 C38799880
C[NH+](C)CCN1c2c(nc(c(n2)C#N)C#N)[C@@H]([C@@H]1[NH3+])c3[nH]c(=O)c4ccccc4n3 C38827309
C[NH+](C)CCN1c2c(nc(c(n2)C#N)C#N)[C@H]([C@@H]1[NH3+])c3[nH]c(=O)c4ccccc4n3 C38827310
C[C@H]1C(=C(N=N1)C)CCN(C)C(=O)CN2[C@@H](N[NH2+]N2)C[NH+]3CCc4ccccc4C3 C39500621
CC(C)[NH+](CCNC(=O)[C@H]1CN(CC12CC[NH2+]CC2)C(=O)c3cc(ccc3OC)OC)C(C)C C39634850
Cc1cc(nn1C)C(=O)N2C[C@@H](C3(C2)CC[NH2+]CC3)C(=O)N[C@@H]4C[NH+]5CCC4CC5 C39663357
COCCC(=O)N1C[C@H](C2(C1)CC[NH2+]CC2)C(=O)NC[C@@H](c3ccc(cc3)OC)[NH+]4CCCC4 C39664212
COCCC(=O)N1C[C@@H](C2(C1)CC[NH2+]CC2)C(=O)NC[C@H](c3ccc(cc3)OC)[NH+]4CCCC4 C39664213
COCCC(=O)N1C[C@H](C2(C1)CC[NH2+]CC2)C(=O)NC[C@H](c3ccc(cc3)OC)[NH+]4CCCC4 C39664214
Cc1c(c(on1)C)C(=O)N2C[C@H](C3(C2)CC[NH2+]CC3)C(=O)N[C@H](C[NH+](C)C)c4ccccc4 C39664909
Cc1ccn2cc([nH+]c2c1)CNC(=O)[C@@H]3CN(CC34CC[NH2+]CC4)C(=O)c5ccccc5OC(=O)C C39670020
Cc1ccn2cc([nH+]c2c1)CNC(=O)[C@H]3CN(CC34CC[NH2+]CC4)C(=O)c5ccccc5OC(=O)C C39670021
c1ccc2=[NH+]C(=O)[C@@H]([NH+]=c2c1)/C(=N\Nc3ccc(cc3)I)/[C@H]([C@@H](CO)O)O C40151156
c1cc(ccc1C(=O)N/N=C(\[C@@H]2C(=O)[NH+]=c3ccc(cc3=[NH+]2)Cl)/[C@@H]([C@@H](CO)O)O)Cl C40151297
c1cc(ccc1C(=O)N/N=C(\[C@H]2C(=O)[NH+]=c3ccc(cc3=[NH+]2)Cl)/[C@@H]([C@@H](CO)O)O)Cl C40151299
c1cc(ccc1C(=O)N/N=C(\[C@@H]2C(=O)[NH+]=c3ccc(cc3=[NH+]2)Cl)/[C@H]([C@@H](CO)O)O)Cl C40151300
c1cc(ccc1C(=O)N/N=C(\[C@H]2C(=O)[NH+]=c3ccc(cc3=[NH+]2)Cl)/[C@H]([C@@H](CO)O)O)Cl C40151302
CC1(CC(CC([NH2+]1)(C)C)Nc2c(c(ncn2)Nc3cc[nH+]cc3)[N+](=O)[O-])C C40586367
CC[NH+](Cc1cc(oc-2c/c(=[NH+]\C(=O)OCC)/ccc12)O)CC(=O)NC(=O)OCC C45312878
C[NH2+]Cc1cn(nn1)C[C@H]2C[C@@H]3CC[NH+]2C[C@@H]3C(=O)/N=c\4/[nH]ccs4 C49587797
CC(=O)Nc1ccc(cc1)S(=O)(=O)N2CCC(CC2)C(=O)NC3[NH+]=c4ccccc4=[NH+]3 C63280121
COc1ccc2c(c1OC)CC(=N2)C(=O)NCCCC(=O)NC3[NH+]=c4ccccc4=[NH+]3 C63281377
COc1ccc2=[NH+]CC(=c2c1)CCNC(=O)[C@H]3N[C@@H](NO3)CC4=c5ccccc5=[NH+]C4 C63295328
C[C@@H]1[C@@H]([C@@H](N(N1)c2ccccc2)[NH+]3CCC(CC3)C(=O)NCCC4=c5ccccc5=[NH+]C4)NC(=O)C C63694179
C[C@H]1[C@@H]([C@@H](N(N1)c2ccccc2)[NH+]3CCC(CC3)C(=O)NCCC4=c5ccccc5=[NH+]C4)NC(=O)C C63694182
C[C@@H]1[C@H]([C@@H](N(N1)c2ccccc2)[NH+]3CCC(CC3)C(=O)NCCC4=c5ccccc5=[NH+]C4)NC(=O)C C63694186
C[C@H]1[C@H]([C@@H](N(N1)c2ccccc2)[NH+]3CCC(CC3)C(=O)NCCC4=c5ccccc5=[NH+]C4)NC(=O)C C63694190
COc1ccc(cc1)NC(=O)[C@@H](CCSC)NS(=O)(=O)c2ccc3=[NH+]C(=O)C(=O)[NH+]=c3c2 C63731996
c1ccc2=[NH+]C([NH+]=c2c1)NC(=O)CCNC(=O)[C@H]3COc4ccccc4O3 C63818915
CC1(CC(CC([NH2+]1)(C)C)NC(=O)C(=O)N2CCN(CC2)C(=O)[C@@H]3C=c4ccccc4=[NH+]3)C C63818916
c1ccc2=[NH+]C([NH+]=c2c1)NC(=O)CNC(=O)[C@@H]3CC(=O)N(C3)c4ccc(cc4)F C63823851
c1ccc2=[NH+]C([NH+]=c2c1)NC(=O)CNC(=O)[C@H]3CC(=O)N(C3)c4ccc(cc4)F C63823856
Cc1ccc2=[NH+]CC(=c2c1)CC/[NH+]=C/3\NN[C@@H](C(=O)N3N)c4ccc(cc4)OC C63952582
c1cc(cc(c1)S(=O)(=O)/N=C\2/CCCN2)NS(=O)(=O)c3ccc4=[NH+]C(=O)[NH+]=c4c3 C32686437
CC[C@@H](C(=O)NC1[NH+]=c2ccccc2=[NH+]1)N3[C@@H](Nc4ccccc4C3=O)O C64164071
CC[C@H](C(=O)NC1[NH+]=c2ccccc2=[NH+]1)N3[C@@H](Nc4ccccc4C3=O)O C64164073
CC[C@H](C(=O)NC1[NH+]=c2ccccc2=[NH+]1)N3[C@H](Nc4ccccc4C3=O)O C64164080
c1ccc2c(c1)C(=O)N([C@@H](N2)O)CCCC(=O)NC3[NH+]=c4ccccc4=[NH+]3 C64198263
c1ccc2c(c1)C(=O)N([C@H](N2)O)CCCC(=O)NC3[NH+]=c4ccccc4=[NH+]3 C64198266
c1ccc2=[NH+][C@@H]3C(=c2c1)N=[NH+]C(=N3)N/N=C/c4cc5cc6c(cc5[nH]c4=O)OCCO6 C39037680
Cc1c(c(=O)[nH]c(=O)[nH]1)CCc2nnc(o2)SCC3[NH+]=c4ccccc4=[NH+]3 C64409739
Cc1[nH]c(=O)c(cn1)CC(=O)N2CCN3[C@@H](C2)C=C(N3)C4[NH+]=c5ccccc5=[NH+]4 C65372412
CC1CC[NH+](CC1)C[C@H](C[NH2+]Cc2cc3c(cc2[N+](=O)[O-])OCCO3)O C67122313
C[C@@H]1CC(=O)[C@]2([C@@H](O1)O[C@@H]3[C@@H]([C@@H]([C@@H]([C@@H]([C@@H]3O2)[NH2+]C)O)[NH2+]C)O)O C03831467
C1COCCOCCN(CCOCCOCCN1C(=O)CCC[NH3+])C(=O)CCC[NH3+] C04661810
C[NH+](C)CCn1cnc2c(c1=[NH2+])[C@H](c3ccc(cc3O2)O)c4ccc(cc4)OC C05345579
C[NH+](C)CCn1cnc2c(c1=[NH2+])[C@@H](c3ccc(cc3O2)O)c4ccco4 C05346832
C[C@H]1CC(=O)[C@@]2([C@@H](O1)O[C@@H]3[C@@H]([C@H]([C@@H]([C@H]([C@@H]3O2)[NH2+]C)O)[NH2+]C)O)O C11592795
C[C@H](C(=O)N1CCOCCN(CCOCCOCC1)C(=O)[C@H](C)[NH3+])[NH3+] C13576594
Cc1c(nc[nH]1)C[NH+]2CC[C@H]([C@@H](C2)O)N3CCN(CC3)c4cccc[nH+]4 C20909809
c1cc(oc1C[NH+]2CCC(CC2)n3cc(nn3)C[NH3+])[C@@H]4CCCCO4 C23337953
c1cn(c(=O)n(c1=O)C(=O)CSC(=[NH2+])N)C(=O)CSC(=[NH2+])N C04642684
c1ccc(c(c1)[C@H](C[NH3+])N2CCN(CC2)c3cccc[nH+]3)[N+](=O)[O-] C32088015
C1CN(CCC1[NH3+])C(=O)CCC(=O)NCCN2CC[NH2+]CC2 C33455010
CN(C)c1cc[nH+]cc1NC(=O)[C@@H](CCS(=O)(=O)C)[NH3+] C37013696
CCNC(=O)NC(=O)[C@@H](C)[NH+]1CCCN(CC1)CCC[NH3+] C37038157
CS(=O)(=O)CC[C@@H](C(=O)N[C@@H]1CCC[C@@H]1n2cc[nH+]c2)[NH3+] C37045793
CCNC(=O)NC(=O)[C@@H](C)N1CC[NH+](CC1)C[C@H](C)C[NH3+] C37049093
C[C@@H](C[NH3+])CN1CCC[NH+](CC1)[C@@H](C)C(=O)NC(=O)NC C37049252
CC(C)N1C(=O)C[C@H](C1=O)[NH2+]C2CC[NH+](CC2)CC(=O)N C38007288
CSc1c(c(=[NH2+])nc\2n1NC(=[NH2+])/C2=N/Nc3ccc(cc3)S(=O)(=O)N)C#N C08444443
Cc1ccn2cc([nH+]c2c1)CNC(=O)[C@H]3CN(CC34CC[NH2+]CC4)C(=O)C C39670003
Cc1ccc2[nH+]c(cn2c1)CNC(=O)[C@@H]3CN(CC34CC[NH2+]CC4)C(=O)C C39670352
c1ccc2=[NH+]CC(=c2c1)/C=N/NC(=O)C[C@H]3NN[C@@H](S3)[NH3+] C39700558
c1ccc2=[NH+]CC(=c2c1)/C=N/NC(=O)C[C@H]3NN[C@H](S3)[NH3+] C39700560
C[C@@H]1CC(=O)[C@@]2([C@@H](O1)O[C@@H]3[C@H]([C@@H]([C@@H]([C@@H]([C@H]3O2)[NH2+]C)O)[NH2+]C)O)O C44784025
CCc1c[nH+]c(nc1N2CCC(CC2)n3cc(nn3)C(C)(C)[NH3+])C C48087863
CC1(CC[NH+](CC1)C)C(=O)N2CCC[C@@H](C2)Cn3cc(nn3)C(C)(C)[NH3+] C48200621
c1cc(ncc1C(=[NH2+])N)c2cnc(s2)c3ccc(cn3)C(=[NH2+])N C49784440
CS(=O)(=O)N1CCN(CC1)C(=O)C[NH+]2CC[C@@H](C2)[NH3+] C50243694
Cc1nc(cn1C)S(=O)(=O)NC2(CC[NH+](CC2)C)C[NH3+] C50252055
C[NH+]1CCC(CC1)(C[NH3+])NS(=O)(=O)C2CCS(=O)(=O)CC2 C50350778
C[NH+]1CCC(CC1)[NH+](C)Cc2cc(ccc2NN)[N+](=O)[O-] C51146910
c1ccc2=[NH+]CC(=c2c1)[C@@H]([C@@H](CNc3nccc(n3)c4ccncc4)[NH3+])O C52569928
C1CCN(C1)C(=O)C[NH+]2CCC3(CC2)C(=O)N(C(=O)N3)CC[NH3+] C57840480
C[C@@H](C[NH3+])N1C(=O)C2(CC[NH+](CC2)CCN(C)C)NC1=O C57845838
CC[C@@H](CN1C(=O)C2(CC[NH+](CC2)CCCO)NC1=O)[NH3+] C57846506
C1CC[NH+](CC1)CC[NH+]2CCC3(CC2)C(=O)N(C(=O)N3)CCO C57847878
C1C[NH2+]CCC1CN2C(=O)C3(CC[NH+](CC3)CCCO)NC2=O C57848170
C1CC[NH2+][C@H](C1)CCN2C(=O)C3(CC[NH+](CC3)CCO)NC2=O C57848602
c1c(csc1[N+](=O)[O-])C[NH+]2CCC[C@@H](C2)C(=O)NCC[NH3+] C63178435
C[C@H](C(=O)NC(=O)NC)[NH+]1CCC[C@@H](C1)C(=O)NCC[NH3+] C63180352
c1ccc2=[NH+]C([NH+]=c2c1)CSC3=NN[C@@H](N3N)c4cccnc4 C63744021
c1ccc2=[NH+]C([NH+]=c2c1)CSC3=NN[C@@H](N3N)c4ccccn4 C63744025
c1ccc2=[NH+]CC(=c2c1)C[C@@H]([C@@H]3N=N[C@H](O3)SCC(=O)N)[NH3+] C63761288
CC1=C([C@@H](N(N1)C)Cl)C2=Nc3cc4=[NH+]C(=O)Nc4cc3=[NH+]2 C63855379
Cc1cc2n([nH+]1)C[C@@H](CN2)C[NH2+]C[C@@H](CN3CCCC3=O)O C58299891
c1cc2=C[C@H](C(=O)[NH+]=c2cc1F)CNC(=O)[C@@H]3C=C4C[NH2+]CCN4N3 C65395720
c1cc2=C[C@H](C(=O)[NH+]=c2cc1F)CNC(=O)[C@H]3C=C4C[NH2+]CCN4N3 C65395722
C1CC[NH+](CC1)C2(CCN(CC2)C(=O)[C@]34C[NH2+]C[C@H]3CNC4)C(=O)N C65396135
c1ccc(cc1)[C@H]2[C@H](N(CN2)CC[NH+]3CCC[C@@H](C3)C(=O)N)c4[nH]cc[nH+]4 C65409576
C[C@@H](Cn1cc[nH+]c1)NC(=O)Nc2ccc[nH+]c2N3CCCC3 C48171396
C1[C@@H](C(=[NH2+])N(C1=S)CCN2C(=[NH2+])[C@@H](SC2=S)C(=O)N)C(=O)N C66324939
C[C@H](C(=O)N1CCNCC1)[NH+]2CCC(CC2)C(=O)N C19516237
C[C@@H]1C(=O)N(c2cc(ccc2O1)[C@@H](C)[NH3+])CC(=O)NC C19768981
CCC[n+]1c(c(cc2c1nc3c(cccn3c2=O)C)C(=S)N)N C04111417
CNC(=O)C1CCN(CC1)C(=O)[C@H]2C[C@@H](C[NH2+]2)O C36136430
c1c(ncc(=O)[nH]1)C(=O)N2C[C@H]3CC[C@H](C[C@H]3C2)[NH3+] C36261665
c1cc2c(ccc(c2nc1)[N+](=O)[O-])NC3CC(C3)[NH3+] C36268705
C[NH+](CC(=O)NC(=O)NC1CC1)C2CCNCC2 C36300634
CS(=O)(=O)c1ccc(c(c1)NC(=O)[C@@H]2C[C@@H](C[NH2+]2)O)F C37029480
c1ccc(c(c1)NC(=O)C2(CCCCC2)[NH3+])[N+](=O)[O-] C37029567
c1cc(=O)n(cc1N)CCC[NH+]2CCNC(=O)C2 C37065129
c1cc(ccc1NC(=O)C2(CCCC2)[NH3+])[N+](=O)[O-] C37616099
C[C@H](c1nnc2n1CCC2)NC(=O)C3(CCCC3)[NH3+] C37616272
CC(C)(C)NC(=O)CN(C)C(=O)[C@@H]1C[C@H](C[NH2+]1)O C37801632
CC(=O)N[C@H]1CCCN(C1)C(=O)[C@H]2C[C@@H](C[NH2+]2)O C37815261
C[C@H](c1nnc2n1CCC2)NC(=O)[C@H](C(C)C)[NH3+] C37004889
c1ccc(c(c1)O)[P@]2(=O)N[NH+]3C[C@@H]4C=C(C(=C[C@@H]4C[C@@H]3CO2)Br)O C39467428
Cc1c(nnc(c1C(=[NH2+])N)n2cc(cn2)Cl)C C40291590
c1ccc2c(c1)N=CN(S2(=O)=O)C[C@H](C[NH3+])O C40500339
Cc1c(sc(=O)[nH]1)S(=O)(=O)N2[C@@H]3CC[C@H]2CC(C3)[NH3+] C40749862
CCNC(=O)N1CCN(CC1)C(=O)[C@H](C(C)C)[NH3+] C41653749
CCNC(=O)NC(=O)[C@@H](C)O[C@@H]1CC[C@@H]([NH2+]C1)C C50211658
C1C[C@H](C(=O)NC1)[NH2+][C@@H]2CS(=O)(=O)C[C@@H]2O C50395729
c1c(cc(c(c1Cl)OCC(=[NH2+])N)Cl)[N+](=O)[O-] C50440489
CS(=O)(=O)NC1CCN(CC1)C(=O)[C@H]2C[C@@H]2[NH3+] C50461876
CNC(=O)C1CC[NH+](CC1)Cc2c(snn2)N C50816899
C[C@H](C(=O)N1C[C@H](Oc2c1cccc2)C(=O)N)[NH2+]C C52395908
CC[C@@H](/C(=N/O)/N)C(=O)N(C)[C@@H]1CCC[NH+](C1)C C53250265
Cc\1ccc[nH]/c1=N\S(=O)(=O)c2cc[nH+]c(c2)N C50634613
c1cc(ccc1NCc2c[nH+]c[nH]2)n3cc[nH]c3=O C54765082
c1cc2c(cc1[C@H]([C@H]3COCCO3)[NH3+])oc(=O)[nH]2 C55299038
c1cc2c(cc1[C@H]([C@@H]3COCCO3)[NH3+])NC(=O)CO2 C55299119
C[NH+]1CCC(CC1)(C(=S)N)NC(=O)[C@H]2COCCO2 C55301798
C1CN(CCC1[NH3+])CC(=O)N[C@@H]2CS(=O)(=O)C[C@H]2Cl C36754234
CCNC(=O)NC(=O)[C@H](C)N1CCC(CC1)[NH2+]C C37536904
C1C[C@H](N(C1)C2CC[NH2+]CC2)C(=O)N3CCC[C@@H]3C(=O)N C38042996
COc1ccc(cc1S(=O)(=O)N2CC[C@@H](C2)O)C#CC[NH3+] C61713664
CN(C[C@H]1CCCO1)c2cc[nH+]c(c2)/C(=N/O)/N C61813727
CC1(CC(CC([NH2+]1)(C)C)Nc2[nH]ncc(=O)n2)C C41601571
c1c(cc(c2c1COCO2)C[NH+]3CCC(=O)NCC3)N C62099690
[H]/N=C(/c1cc2c(nc1N3CCn4cc[nH+]c4C3)CCC2)\N C62252629
C1CS(=O)(=O)C[C@H]1CNC(=O)[C@@H]2C[NH2+]CCN2 C62813479
C[C@H]1CN[C@@H](C[NH2+]1)C(=O)N2CCN(CC2)CCO C62814581
C[C@H]1CN[C@@H](C[NH2+]1)C(=O)N2CCC(CC2)C(=O)NC C62814835
CC(C)[C@@H](/C(=N/O)/N)C(=O)N1CC[C@@H](C1)[NH+](C)C C62983485
C[C@@H]1CN(C[C@@H](O1)C)S(=O)(=O)N[C@@H]2CCC[C@@H]2[NH3+] C63175729
C1CC[C@H]([C@@H](CC1)NS(=O)(=O)[C@@H]2CCS(=O)(=O)C2)[NH3+] C63213408
C1CC[C@H]([C@H](CC1)NS(=O)(=O)[C@@H]2CCS(=O)(=O)C2)[NH3+] C63213412
CNC(=O)[C@H]1N[C@@H](NO1)CC2=c3ccccc3=[NH+]C2 C63295710
C[C@@H]1C[C@@H](N(C(=[NH+]1)O)C(C)C)NC(=O)NC(C)C C00518593
C1[C@H](C[NH+]([C@@H]1C(=O)N)Cc2c(snn2)Cl)O C67129158
C[C@@H](C(=O)N)NC(=O)[C@@H]1C[C@@H](CCN1C(=O)C2CC[NH2+]CC2)OCC#C C03838387
c1cc(ccc1/N=C(/N2CCC(CC2)(C(=O)N)[NH+]3CCCCC3)\S)S(=O)(=O)N C04574493
c1ccc(cc1)CCN2C(=O)[C@@H]3[C@@H]([NH2+][C@]4([C@@H]3C2=O)c5ccccc5NC4=O)CCC(=O)N C12873078
CS(=O)(=O)N1C2=NN(NC2=C(N1)[NH3+])c3ccc(cc3)Cl C05559289
CCNC(=O)C[NH+]1CCN(CC1)[C@H](C)C(=O)NC(=O)NCC C29669323
CNC(=O)c1cc(cn1C)S(=O)(=O)N[C@H]2C[NH2+]C[C@@H]2OC C36265191
c1c(c(=O)[nH]c(=O)[nH]1)S(=O)(=O)N2C[C@H]3CC[C@H](C[C@H]3C2)[NH3+] C36267164
CS(=O)(=O)CC[C@H](C(=O)Nc1ccc2c(c1)[nH]c(=O)[nH]2)[NH3+] C36810677
CS(=O)(=O)CC[C@@H](C(=O)Nc1ccc(cc1Cl)[N+](=O)[O-])[NH3+] C37018417
CS(=O)(=O)CC[C@H](C(=O)Nc1ccc2c(c1)[nH]c(=O)o2)[NH3+] C37040059
COc1ccc(cc1NC(=O)[C@H]2C[C@H](C[NH2+]2)O)S(=O)(=O)N C37040883
Cc1c(c(n[nH]1)C)S(=O)(=O)N(CC(=O)N)[C@H]2CCC[NH2+]C2 C37541866
CS(=O)(=O)NC[C@H]1CCCN(C1)C(=O)CNC(=O)C[NH3+] C37820052
CCCN1[C@@H](C(=C[NH2+]1)c2ccnc(n2)N[C@@H](C)c3nc[nH]n3)C C39516242
CC(=O)N1CCC(CC1)C(=O)N2C[C@@H](C3(C2)CC[NH2+]CC3)C(=O)NCCCO C39605418
Cc1c(c(on1)C)C(=O)N2C[C@@H](C3(C2)CC[NH2+]CC3)C(=O)NCCCO C39605575
Cn1cncc1C(=O)N2C[C@@H](C3(C2)CC[NH2+]CC3)C(=O)NCCCO C39605606
Cc1ccc(cc1)[C@@H](CNC(=O)C(=O)N2CCC(CC2)C(=O)N)N3CC[NH+](CC3)C C36699445
C[NH+]1CCC(CC1)(/C(=N/O)/N)NS(=O)(=O)N2CCCC2 C40377066
Cn1cc(cc1C(=O)N)S(=O)(=O)NCc2ccc[nH+]c2N(C)C C42994733
C[C@H](C(=O)NC(=O)NC[C@H]1CCCO1)[NH+]2CCN(CC2)CCO C43563671
C[C@H](C(=O)Nc1ccc(cc1)[N+](=O)[O-])NC(=O)[C@H](C(C)C)[NH3+] C35051061
C1C[C@@H](CN(C1)C(=O)[C@@H]2C[NH2+]CCO2)CNS(=O)(=O)N C43799050
C1C[C@@H](CN(C1)C(=O)[C@H]2C[NH2+]CCO2)CNS(=O)(=O)N C43799054
c1cc(c(cc1S(=O)(=O)N)[N+](=O)[O-])N2CCC[C@H](C2)C[NH3+] C44531675
C[C@H]1CCC[NH+](C1)CCCNC(=O)NNC(=O)[C@@H]2CCS(=O)(=O)C2 C46395895
C[C@H](C(=O)NC(=O)NC[C@@H]1CCCO1)[NH+]2CCC(CC2)CC(=O)N C48026392
CN(C)S(=O)(=O)N1CCN(CC1)C(=O)CSC(=[NH2+])N C48640820
C[NH+](C)CCNS(=O)(=O)c1c(cc(cc1F)[N+](=O)[O-])N C50638120
C[NH+]1CC[C@@H](C1)CNS(=O)(=O)c2ccc(cc2[N+](=O)[O-])N C50660107
C[NH+](Cc1ccc(c(c1)[N+](=O)[O-])NN)[C@H]2CCS(=O)(=O)C2 C51144525
c1cc(c(cc1S(=O)(=O)N)[N+](=O)[O-])OCC2CC[NH2+]CC2 C51869633
C[C@H]1CCC[C@](C1)(CNC(=O)NNC(=O)C(=O)NC2CC2)[NH+](C)C C52588344
Cc1ccc(c(c1C)NC(=O)[C@H](C)[NH+](C)CC(=O)N)[N+](=O)[O-] C52831052
CNS(=O)(=O)c1ccc(c(c1)[N+](=O)[O-])NC[C@@H]2CCC[NH2+]2 C53255171
C[C@H]1C[C@@H](C[NH+](C1)C[C@@H](C)NC(=O)NNC(=O)C(=O)NC2CC2)C C56946347
CC(C)CNC(=O)C[NH+]1CCC2(CC1)C(=O)N(C(=O)N2)CCO C57847841
C[NH+]1CC[C@@H](C1)NS(=O)(=O)c2ccc(cc2[N+](=O)[O-])NN C49086979
[H]/N=C(/N)\NC(=[NH2+])S[C@H]1CC(=O)N(C1=O)c2ccc(cc2)C(=O)C C59491081
Cc1c(nnc(c1C(=[NH2+])N)Sc2n[nH]c(=O)n2C(C)C)C C61595673
CCc1ccc(cc1)N2C(=O)/C(=C/NCCN3CC[NH2+]CC3)/C(=O)NC2=O C19371272
COc1ccc(cc1[N+](=O)[O-])S(=O)(=O)N[C@H]2CCC[C@H]2[NH3+] C63174651
CSc1nnc(s1)NC(=O)CS[C@@H]2N[C@@H](N=N2)[NH3+] C39984078
c1ccc2=[NH+][C@@H](C=c2c1)C(=O)NCCNC(=O)C(=O)Nc3cccc(c3)O C63795575
c1ccc2=[NH+]CC(=c2c1)CC(=O)N3CCN(CC3)[C@@H]4NN[C@@H](S4)SCC(=O)N C64409695
C[C@H](C(=O)NC(=O)N)[NH+]1CCC[C@@H](C1)CNS(=O)(=O)C(C)C C65263064
CNC(=O)NC(=O)C[NH+]1CCCC[C@@H]1CNS(=O)(=O)C C30589495
CC[C@@H]1C[C@@H]([NH+](C1)C)C(=O)N[C@@H]([C@@H]2[C@@H]([C@@H]([C@@H]([C@@H](O2)SC)O)O)O)[C@@H](C)O C33902777
COc1cc(c(cc1OC)Cl)C[NH+]2CCNC(=O)[C@@H]2CC(=O)NN C66148400
C1CC[NH+]([C@@H](C1)C(=O)N2CCOCC2)CCC(=O)NC(=O)N C67230628
C[NH2+][C@H]1CCc2cc(c(c(c2-c3c1cc(/c(=[N+](/C)\CC(OC)OC)/cc3)O)OC)OC)OC C01896591
CC1(Cc2c(c([nH+]c3c2c4c(s3)[C@@H]([NH+]=CN4)NCCOC)N5CCOCC5)CO1)C C27345003
C[NH+](C)CCNC(=O)[C@@H]1Cc2cc(ccc2N3[C@@H]1C[NH+](CC3)Cc4ccc(cc4)Cl)[N+](=O)[O-] C35870356
CC[C@H](C)[C@@H](C(=O)OC)NC(=O)N1CCc2c([nH+]c[nH]2)C13CC[NH+](CC3)C C36597120
C[C@@H](C(=O)NC1=c2cc(ccc2=[NH+][C@@H]1C(=O)OC)Cl)[NH+]3CCN(CC3)c4ccccc4OC C38610227
C[C@@H](C(=O)NC1=c2cc(ccc2=[NH+][C@H]1C(=O)OC)Cl)[NH+](C)CC3OCCO3 C38611557
CC(=O)Nc1ccc(cc1)/[NH+]=C\2/[C@H]([NH+]=c3ccccc3=N2)NS(=O)(=O)c4ccc(cc4)Cl C38827533
C=CCN[C@H]1/C(=N/S(=O)(=O)c2cccc3c2nsn3)/[NH+]=c4ccccc4=[NH+]1 C38971718
COc1ccc(c(c1)OC)N[C@H]2/C(=N/S(=O)(=O)c3cccs3)/[NH+]=c4ccccc4=[NH+]2 C38984501
c1ccc2=[NH+]C(=O)[C@H]([NH+]=c2c1)NN=C3CCN(CC3)c4c(cccn4)[N+](=O)[O-] C39315749
CC[NH+](CC)CCNC(=O)[C@@H]1CN(CC12CC[NH2+]CC2)C(=O)[C@@H]3CCCN3C(=O)C(F)(F)F C39626670
CC[NH+](CC)CCNC(=O)[C@H]1CN(CC12CC[NH2+]CC2)C(=O)[C@@H]3CCCN3C(=O)C(F)(F)F C39626673
C1CC[NH+](CC1)CCNC(=O)[C@@H]2CN(CC23CC[NH2+]CC3)C(=O)[C@@H]4CCCN4C(=O)C(F)(F)F C39627828
C1CC[NH+](CC1)CCNC(=O)[C@H]2CN(CC23CC[NH2+]CC3)C(=O)[C@@H]4CCCN4C(=O)C(F)(F)F C39627830
C1C[C@H](N(C1)C(=O)C(F)(F)F)C(=O)N2C[C@@H](C3(C2)CC[NH2+]CC3)C(=O)N[C@@H]4C[NH+]5CCC4CC5 C39662942
C1C[C@H](N(C1)C(=O)C(F)(F)F)C(=O)N2C[C@H](C3(C2)CC[NH2+]CC3)C(=O)N[C@H]4C[NH+]5CCC4CC5 C39662945
C[C@H]1C(=c2cc(ccc2=[NH+]1)C#N)CCNC(=O)[C@@H]3CN(CC34CC[NH2+]CC4)C(=O)c5cccn5C C39674757
C[NH+](C)CCCCNC(=O)[C@@H]1CN(CC12CC[NH2+]CC2)C(=O)[C@@H]3CCCN3C(=O)C(F)(F)F C39678896
C[NH+](C)CCCCNC(=O)[C@H]1CN(CC12CC[NH2+]CC2)C(=O)[C@@H]3CCCN3C(=O)C(F)(F)F C39678897
Cn1cncc1C(=O)N2C[C@@H](C3(C2)CC[NH2+]CC3)C(=O)NCCCC[NH+](C)C C39679110
Cn1cncc1C(=O)N2C[C@H](C3(C2)CC[NH2+]CC3)C(=O)NCCCC[NH+](C)C C39679111
CC[NH+]1CCC[C@H]1CNC(=O)[C@@H]2CN(CC23CC[NH2+]CC3)C(=O)[C@@H]4CCCN4C(=O)C(F)(F)F C39695453
CCOc1ccc2=[NH+]C(=O)[C@H](C=c2c1)[C@H]([C@@H]3N=NNN3C(C)(C)C)[NH+]4CCCCC4 C39711447
C[C@@H]1/C(=N/Nc2ccc(cc2)[N+](=O)[O-])/C(=O)[NH+]=c3ccccc3=[NH+]1 C39775847
C[n+]1c2ccccn2cc1c3ccc(cc3)/C=N/NC(=[NH2+])N[N+](=O)[O-] C26831552
C1C[C@@H](OC1)C[NH2+]CC(=O)N2CCN(CC2)C(=O)C[NH2+]C[C@@H]3CCCO3 C04895350
C1C[C@@H](OC1)C[NH2+]CC(=O)N2CCN(CC2)C(=O)C[NH2+]C[C@H]3CCCO3 C04895356
C1C[C@H](OC1)C[NH2+]CC(=O)N2CCN(CC2)C(=O)C[NH2+]C[C@@H]3CCCO3 C04895352
CCN(CC)C(=O)CC[C@H]1CNC(=O)[C@@H]2[C@H]([NH+]1C)CC[NH+]2Cc3ccc(cc3)S(=O)(=O)C C35442529
C[NH+]1CCC(CC1)N2CC[C@@H]3[C@H]2C(=O)NC[C@@H]([NH+]3C)CCC(=O)N4CCC(CC4)O C22923664
C[NH+]1[C@@H]2CC[NH+]([C@@H]2C(=O)NC[C@@H]1CCC(=O)N3CCC(CC3)O)Cc4ccc(cc4)S(=O)(=O)C C35442581
CC(C)[C@@H](c1ccc2c(c1)OCCCO2)NS(=O)(=O)c3ccc4=[NH+]C(=O)[NH+]=c4c3 C39780516
CCc1ccc2=[NH+][C@@H]3C(=c2c1)N=[NH+]C(=N3)N/N=C/c4cc(ccc4OC)OC C39769717
C[C@]12[C@@H]3C(=c4ccccc4=[NH+]3)CCN1C(=O)CN(C2=O)/N=C/C(=O)NCCC5=c6ccccc6=[NH+]C5 C63271175
COC(=O)c1ccccc1NC(=O)CS[C@H]2[NH+]=c3ccc(cc3=[NH+]2)[N+](=O)[O-] C63290997
COc1ccc(cc1)[C@H]2[C@@H]3[C@@H](N(C(=O)[C@@H]3N=[NH+]2)CCC4=c5cc(ccc5=[NH+]C4)OC)c6cccc(c6)O C63296120
CN(c1ccccc1)S(=O)(=O)c2cccc(c2)NC(=O)CS[C@@H]3[NH+]=c4ccc(cc4=[NH+]3)OC C63742862
Cc1cc(ccc1NC(=O)CS[C@@H]2[NH+]=c3ccc(cc3=[NH+]2)OC)[N+](=O)[O-] C63745887
Cc1cc(ccc1NC(=O)CS[C@H]2[NH+]=c3ccc(cc3=[NH+]2)OC)[N+](=O)[O-] C63745889
C/C(=N\NC1=N[C@@H]2C(=c3ccccc3=[NH+]2)N=[NH+]1)/c4ccc(c(c4)OC)OC C39774472
c1cc2=[NH+][C@@H]([NH+]=c2cc1Cl)CN/C(=C\3/C[N+](=C[C@@H](C3=O)C(=O)NCC4CCCCC4)C5CC5)/[O-] C64074553
c1cc2=[NH+][C@H]([NH+]=c2cc1Cl)CN/C(=C\3/C[N+](=C[C@@H](C3=O)C(=O)NCC4CCCCC4)C5CC5)/[O-] C64074555
Cc1cccc2=[NH+][C@@H]([NH+]=c12)CCNC(=O)[C@H]3C=[N+](CC(=C3[O-])C(=O)NCC4CCCCC4)C5CC5 C64151805
Cc1cccc2=[NH+][C@H]([NH+]=c12)CCNC(=O)[C@@H]3C=[N+](CC(=C3[O-])C(=O)NCC4CCCCC4)C5CC5 C64151808
c1cc2=[NH+]C(=O)C(=O)[NH+]=c2cc1C(=O)N3CCC4(CC3)C(=O)NC(=O)N4 C64178909
C[C@H]1CN(C[C@@H](O1)C)C(=O)c2ccccc2NS(=O)(=O)c3ccc4=[NH+]C(=O)[NH+]=c4c3 C64202117
c1ccc2=[NH+][C@H]3C(=c2c1)N=[NH+]C(=N3)N/N=C/c4cc5cc6c(cc5[nH]c4=O)OCO6 C39037501
c1ccc2=[NH+]C([NH+]=c2c1)CNC(=O)[C@@H]3[C@@H]4CCCC4=NN3[C@@H]5CCS(=O)(=O)C5 C64409182
c1ccc2=[NH+]C([NH+]=c2c1)SCc3nc(on3)CCC(=O)N[C@@H]4C(=C5CCCC[C@@H]5S4)C#N C64604120
c1ccc2=[NH+]C([NH+]=c2c1)C3=C[C@H]4CN(CCN4N3)C(=O)CC[C@@H]5CCOC5=O C65371933
CCOC(=O)C[n+]1c2ccccc2n(c1N)/N=C/c3ccc(o3)[N+](=O)[O-] C02066576
COc1ccc(cc1)C(=O)N2CCN([C@H](C2)C(=O)N[C@H]3CCCNC3=O)C(=O)[C@@H]4CSC[NH2+]4 C05433679
C[C@H](C(=O)OC)NC(=O)[C@@H]1CN(CCN1S(=O)(=O)C)C(=O)C2CC[NH2+]CC2 C05398662
CC1CC[NH+](CC1)Cc2c(nnn2c3c(non3)N)C(=O)NN=C(C)C C08743484
Cc1c(c(on1)C)S(=O)(=O)N2CC[NH+](CC2)[C@@H](C)C(=O)Nc3ccc(cc3)[N+](=O)[O-] C08747788
c1c2cc3c(cc2[nH]c(=O)c1C[NH+](Cc4nnnn4C5CCCC5)C[C@@H]6CCCO6)OCO3 C13065389
CC(C)[NH2+][C@H]1CO[C@H]2[C@@H]1OC[C@@H]2n3c(nnn3)Oc4cccc(c4)N5CCOCC5 C08253590
C[C@@H](C(=O)NC(=O)N)[NH+]1CCN(CC1)c2ccc(c3c2ccnc3)[N+](=O)[O-] C09119162
c1cc(c(cc1[N+](=O)[O-])S(=O)(=O)N2CCOCC2)NCc3ccc([nH+]c3)N4CCOCC4 C14306776
C[NH+]1CCN(CC1)[C@H](c2cc3cc4c(cc3[nH]c2=O)OCO4)c5nnnn5C6CCCC6 C19589835
C[NH+]1C[C@H](C[C@H]1c2nc(no2)c3cncnc3)NS(=O)(=O)c4cccc5c4nccc5 C20464454
C[C@H](C(=O)NC1CC1)[NH+]2CCN(CC2)S(=O)(=O)c3cn(c(=O)n(c3=O)C)C C22195384
C[C@@H](C(=O)NC1CC1)[NH+]2CCN(CC2)S(=O)(=O)c3cn(c(=O)n(c3=O)C)C C22195387
Cc1c(c(n(n1)c2ccccc2)C)[C@H]3C(=O)NCC[NH+]3CC(=O)N4CCN(CC4)S(=O)(=O)C C24716875
Cc1c(c(n(n1)c2ccccc2)C)[C@@H]3C(=O)NCC[NH+]3CC(=O)N4CCN(CC4)S(=O)(=O)C C24716878
CCOC(=O)C1CCN(CC1)C(=O)c2cc3c(nc4c(cccn4c3=O)C)[n+](c2N)CCOC C33749870
CS(=O)(=O)c1ccc(cc1)C[NH+]2CCC[C@H]2c3nc(no3)c4cc[nH]/c(=N\S(=O)(=O)C)/c4 C35425598
c1cc2c(cc1[N+](=O)[O-])C[C@H]([C@@H]3N2CC[NH+](C3)CC(=O)N4CCCC4)C(=O)NC[C@@H]5CCCO5 C35894375
c1c2cc3c(cc2[nH]c(=O)c1[C@H](c4nnnn4C[C@@H]5CCCO5)[NH+]6CCCCCC6)OCCO3 C19292504
c1ccn2c(c1)nc3c(c2=O)cc(c([n+]3C[C@@H]4CCCO4)N)C(=O)NCc5ccc6c(c5)OCO6 C02397134
C[NH+](C)CCn1c(nnn1)SCC2=C(N3[C@H]([C@H](C3=O)[NH3+])SC2)C(=O)[O-] C39341168
COc1cc(cc(c1OC)OC)C(=O)N2C[C@@H](C3(C2)CC[NH2+]CC3)C(=O)N[C@@H]4CCOC4=O C39660655
Cc1cc(no1)c2c(c(no2)C)C(=O)N3C[C@@H](C4(C3)CC[NH2+]CC4)C(=O)N[C@@H]5CCOC5=O C39660829
Cc1c2c(c(cnc2n(n1)C)C(=O)N3C[C@@H](C4(C3)CC[NH2+]CC4)C(=O)N[C@H]5CCOC5=O)Cl C39660930
Cc1c2c(c(cnc2n(n1)C)C(=O)N3C[C@H](C4(C3)CC[NH2+]CC4)C(=O)N[C@H]5CCOC5=O)Cl C39660931
Cc1nnc(o1)CNC(=O)[C@H]2CN(CC23CC[NH2+]CC3)C(=O)[C@@H]4CCCN4C(=O)C(F)(F)F C39671141
Cc1nnc(o1)CNC(=O)[C@@H]2CN(CC23CC[NH2+]CC3)C(=O)[C@H]4COc5ccccc5O4 C39671292
Cc1nnc(o1)CNC(=O)[C@H]2CN(CC23CC[NH2+]CC3)C(=O)[C@H]4COc5ccccc5O4 C39671293
Cn1cncc1C(=O)N2C[C@@H](C3(C2)CC[NH2+]CC3)C(=O)NCc4[nH]c(=O)c5ccccc5n4 C39676352
Cc1c2c(c(cnc2n(n1)C)C(=O)N3C[C@@H](C4(C3)CC[NH2+]CC4)C(=O)NCC(=O)N(C)C)Cl C39680705
COc1cc2c(cc1OC)[C@@H](N(CC2)S(=O)(=O)c3ccc4=[NH+]C(=O)[NH+]=c4c3)CC(=O)[O-] C39708371
Cc1cc(no1)NC(=O)c2cc3c(nc4ccccn4c3=O)[n+](c2N)CCCOC(C)C C39841062
CCOCCC[n+]1c(c(cc2c1nc3c(cccn3c2=O)C)C(=O)Nc4cc(on4)C)N C39841169
CCOCCC[n+]1c(c(cc2c1nc3c(cccn3c2=O)C)C(=O)Nc4nnc(s4)C)N C39841170
Cc1cccn2c1nc3c(c2=O)cc(c([n+]3CCCOC(C)C)N)C(=O)Nc4cc(on4)C C39841172
c1ccc2=[NH+][C@@H]3C(=c2c1)N=NC(=N3)OCC4=C(N5[C@@H]([C@@H](C5=O)[NH3+])SC4)C(=O)[O-] C39939879
C[n+]1c2ccccc2sc1NNC(=O)CN3c4cc(ccc4OCC3=O)[N+](=O)[O-] C46556660
CS(=O)(=O)C1=NSC2=NC(=O)/C(=C\c3ccc(o3)c4ccc(cc4)[N+](=O)[O-])/C(=[NH2+])N21 C20205731
Cc1c(c(n(n1)C)C(=O)N[n+]2cnc3ccc(cc3c2N)[N+](=O)[O-])Br C49946961
Cn1cc(c(=O)n(c1=O)C)[C@H]2NC(=[NH2+])Nc3n2c4cc5c(cc4n3)OCCCO5 C12544492
c1ccc(cc1)n2c(c3c[n+](cc(c3n2)C(=O)Nc4ccc(c(c4)[N+](=O)[O-])F)C[C@@H]5CCCO5)O C56935145
c1ccc(cc1)n2c(c3c[n+](cc(c3n2)C(=O)Nc4ccc(c(c4)[N+](=O)[O-])F)C[C@H]5CCCO5)O C56935147
Cc1c(cc(cc1[N+](=O)[O-])C(=O)Nc2cnn(c2)CC[NH+](C)C)[N+](=O)[O-] C61635770
C[NH+](C)CCn1cc(cn1)NC(=O)C2=NN(C(=O)CC2)[C@@H]3CCS(=O)(=O)C3 C61635955
C[C@@H](C(=O)NC1=c2c(=[NH+][C@@H]1C(=O)OC)cccc2OC)N3CCN(CC3)C(=O)c4ccco4 C38691185
Cc1c(cc(o1)[C@@H]2C(=CN=N2)C(=O)N3CCOCC3)S(=O)(=O)NCC[NH+](C)C C65259241
Cc1c(cc(o1)[C@H]2C(=CN=N2)C(=O)N3CCOCC3)S(=O)(=O)NCC[NH+](C)C C65259242
C[NH+](C)CCn1cc(cn1)NC(=O)c2ccc(c(c2)[N+](=O)[O-])S(=O)(=O)C C66382048
c1ccc(cc1)c2nnc(o2)C(=O)NNC(=O)N3CCN(CC3)c4cccc[nH+]4 C66385910
C[NH+](C)CCn1cc(cn1)NC(=O)c2cn(nn2)c3cccc(c3)[N+](=O)[O-] C67149612
CC1=N[C@H]([NH2+][C@H](C1C(=O)C)c2cccc(c2)[N+](=O)[O-])c3cccc(c3)[N+](=O)[O-] C04005864
CC1=N[C@H]([NH2+][C@@H](C1C(=O)C)c2cccc(c2)[N+](=O)[O-])c3cccc(c3)[N+](=O)[O-] C04005865
COC(=O)C[C@@H](C(=O)Nc1ccccc1[N+](=O)[O-])[NH+]2CCOCC2 C04783834
C[NH+](C)CCCNC(=O)c1cc(c(c(c1)[N+](=O)[O-])Cl)[N+](=O)[O-] C05912517
Cc1cc(oc-2cc(=[NH+]C(=O)[C@H](C)n3c(c(c(n3)C)[N+](=O)[O-])C)ccc12)O C19840521
c1ccn2cc([nH+]c2c1)CCNc3c(nc4c(n3)non4)N5CCCCC5 C20600527
Cc1cc(oc-2cc(=[NH+]C(=O)[C@@H](C)Cn3c(cc(n3)[N+](=O)[O-])C)ccc12)O C22288947
Cc1cc(oc-2cc(=[NH+]C(=O)[C@H](C)Cn3c(cc(n3)[N+](=O)[O-])C)ccc12)O C22288951
C[C@@H](C(=O)NC1CC1)[NH+]2CCN(CC2)CC(=O)N3CCN(CC3)S(=O)(=O)C C22474652
CN(C)c1cc([nH+]c(n1)N(C)C)N/N=C/c2cc(ccc2Cl)[N+](=O)[O-] C04511030
c1ccc(cc1)Nc2nc(nc3n2ncc3C#N)N4CCN(CC4)c5cccc[nH+]5 C28707959
Cc1cccn2c1[nH+]c3c(c2=O)C[C@]4([C@H]5N3CCCCC5)C(=O)NC(=O)N(C4=O)C C09316425
Cc1cccn2c1[nH+]c3c(c2=O)C[C@@]4([C@H]5N3CCCCC5)C(=O)NC(=O)N(C4=O)C C09316421
CCOC(=O)c1c(n([n+]2c1SCC2=O)c3ccc(cc3)[N+](=O)[O-])N C35189642
CCOC(=O)N1CCC(CC1)Nc2/c(=[N+]/3\C[C@H]4C[C@@H](C3)c5cccc(=O)n5C4)/c(=O)c2O C36095561
CCOC(=O)N1CCN(CC1)C(=O)C2CCC(CC2)CNc3c(=[N+]4CCCCC4)c(=O)c3O C36119273
Cc1cccn2c1[nH+]c3c(c2=O)C[C@@]4([C@H]5N3CCc6c5cccc6)C(=O)NC(=O)N(C4=O)C C08969870
Cc1cccn2c1[nH+]c3c(c2=O)C[C@]4([C@H]5N3CCc6c5cccc6)C(=O)NC(=O)N(C4=O)C C08969872
Cc1cccn2c1[nH+]c3c(c2=O)C[C@@]4([C@@H]5N3CCc6c5cccc6)C(=O)NC(=O)N(C4=O)C C17027413
C[C@@H](c1nnc(o1)c2ccc(cc2)[N+](=O)[O-])[NH+](C)CC(=O)NC(C)C C38337144
COC(=O)[C@@H]([C@@H]1c2ccccc2C=NN1C3=[NH+]CCN3)C(=O)C(=O)OC C39095137
Cc1cc(ccc1NC(=O)CSC2=N[C@@H]3C(=c4ccccc4=[NH+]3)N=N2)[N+](=O)[O-] C39707557
Cc1cc(ccc1NC(=O)CSC2=N[C@H]3C(=c4ccccc4=[NH+]3)N=N2)[N+](=O)[O-] C39707558
C[C@@H](C(=O)Nc1cccc(c1)[N+](=O)[O-])SC2=N[C@@H]3C(=c4ccccc4=[NH+]3)N=N2 C39707810
C[C@@H](C(=O)Nc1cccc(c1)[N+](=O)[O-])SC2=N[C@H]3C(=c4ccccc4=[NH+]3)N=N2 C39707812
C[C@H](C(=O)Nc1cccc(c1)[N+](=O)[O-])SC2=N[C@H]3C(=c4ccccc4=[NH+]3)N=N2 C39707813
c1cc2=[NH+]C(=O)C(=O)[NH+]=c2cc1S(=O)(=O)N3CCC[C@H]3C(=O)[O-] C39715434
CC[n+]1c(c(cc2c1nc3c(cccn3c2=O)C)C(=O)N4CCC(CC4)C(=O)OCC)N C39841343
C[C@H]1CCCN(C1)c2c(c(ncn2)NCCCn3cc[nH+]c3)[N+](=O)[O-] C40612462
C[C@@H]1CCCCN1c2c(c(ncn2)NCCCn3cc[nH+]c3)[N+](=O)[O-] C40612810
C[C@H]1CCCCN1c2c(c(ncn2)NCCCn3cc[nH+]c3)[N+](=O)[O-] C40612811
CC1CCN(CC1)c2c(c(ncn2)NCCCn3cc[nH+]c3)[N+](=O)[O-] C40613012
Cc1cc(cc(c1Cl)C)Oc2c(c(ncn2)NN3CC[NH+](CC3)C)[N+](=O)[O-] C40623745
Cc1c(cc(cc1[N+](=O)[O-])C(=O)NCC(C)(C)[NH+]2CCCCC2)[N+](=O)[O-] C42159975
CC(C)[C@H](CNc1ccc(cc1[N+](=O)[O-])[N+](=O)[O-])[NH+]2CCN(CC2)C C45851939
c1ccc(cc1)C[NH+]2CCc3c(s/c(=N/C(=O)Cn4ccc(n4)[N+](=O)[O-])/[nH]3)C2 C43268562
C1C[NH+](CCC1CO)CC(=O)N2CCN(CC2)C(=O)C(=O)N3CCOCC3 C51854116
C[C@@H]1CCC[NH+](C1)C(C)(C)CNC(=O)c2cc(cc(c2)[N+](=O)[O-])[N+](=O)[O-] C54287038
C[C@@H]1C[C@@H](C[NH+](C1)C[C@@H](C)NC(=O)c2cc(cc(c2)[N+](=O)[O-])[N+](=O)[O-])C C55748205
Cc1csc2n1c(=O)cc([nH+]2)COC(=O)c3cc(ccc3NC)[N+](=O)[O-] C22101951
CC1=C([C@H](N2C(=N1)[NH+]=NN2)c3cc(ccc3OC)OC)C(=O)OCC=C C13123650
C[C@@H]1C(=c2cc(ccc2=[NH+]1)F)CCNC(=O)c3cc(cc(c3)[N+](=O)[O-])[N+](=O)[O-] C63514577
C[C@H]1C(=c2cc(ccc2=[NH+]1)F)CCNC(=O)c3cc(cc(c3)[N+](=O)[O-])[N+](=O)[O-] C63514578
c1ccc2c(c1)N/C(=[NH+]\N=C\c3cccc(c3)[N+](=O)[O-])/[C@@H]4N2CN=N4 C63540979
CCn1c(nn(c1=O)Cc2nc(on2)COC)CC3CC[NH2+]CC3 C65408683
c1cc([nH+]cc1CNC(=O)CCn2cc(cn2)[N+](=O)[O-])N3CCCC3 C65776140
COCC[NH+]1CC[C@H](C1)CNc2c(c(=O)n3ccccc3n2)[N+](=O)[O-] C65946490
C[NH+](C)CCn1c2cc(ccc2oc1=O)Nc3nc4ccc(cc4s3)[N+](=O)[O-] C66465498
CCC[NH+]1Cc2cccc(c2C1)NC(=O)c3cc(cc(c3)[N+](=O)[O-])[N+](=O)[O-] C66515002
CN(CC(=O)N1CCOCC1)C(=O)C[NH+]2CCC[C@H](C2)NS(=O)(=O)C C66664878
COC(=O)[C@@H]1[C@@H]2C=CC(=O)[C@H]([C@H]1C(=O)OC)N2c3ccc(c[nH+]3)[N+](=O)[O-] C05354861
c1cc(cnc1)C(=O)N2CCN(C[C@@H]2C(=O)N[C@H]3CCCNC3=O)C(=O)C4CC[NH2+]CC4 C05413851
CCOC(=O)C1CCN(CC1)c2c(c(ncn2)N3CC[NH+](CC3)C)[N+](=O)[O-] C06594726
Cn1cccc1C(=O)N2CCN([C@@H](C2)C(=O)N[C@H]3CCCNC3=O)C(=O)C[NH3+] C08299554
C1CC(=O)N(C1=O)C[NH+](CCN2CCOC2=O)CN3C(=O)CCC3=O C00978038
C[NH+](C)[C@H]1N2C(=NN1C(=O)c3cccc(c3)[N+](=O)[O-])c4ccccc4S2(=O)=O C00920436
Cc1c(c(on1)C)S(=O)(=O)N2CCN(CC2)C(=O)C3CC[NH+](CC3)[C@H]4CCS(=O)(=O)C4 C08746004
c1cc(sc1S(=O)(=O)N2CC[NH+](CC2)Cn3cc(cc(c3=O)C#N)[N+](=O)[O-])Br C09530658
Cc1c(c(n(n1)[C@@H]2CCS(=O)(=O)C2)C)C[NH+](C)CN3C(=O)C(=O)N(C3=O)C4CCCC4 C09549800
CN1C(=O)C(C(=O)N(C1=O)C)(Cc2ccc(cc2)[N+](=O)[O-])C[NH+]3C[C@H]4C[C@@H](C3)c5cccc(=O)n5C4 C09762175
COc1cc(=O)n2c(c1C(=O)N3CCCC[C@@H]3C(=O)OC)CC[NH+](CC2)Cc4ccc5c(c4)OCO5 C11782610
COC(=O)[C@@H]1CCCC[NH+]1Cc2ccc3c(c2)CN(CCO3)C(=O)c4ccc(cc4)Cn5cnnn5 C12054287
Cc1ccc(cc1)S(=O)(=O)Cn2c(nnn2)[C@H](C(C)C)[NH+]3CCN(CC3)c4ncccn4 C12636015
CC[C@H](c1nnnn1CS(=O)(=O)c2ccc(cc2)C)[NH+]3CCN(CC3)c4ncccn4 C12636039
C[NH+]1CCc2cc3c(c(c2[C@@H]1c4nnnn4c5ccc(cc5)C(=O)N(C)C)OC)OCO3 C12889485
c1cc2c(cc1[N+](=O)[O-])n(c(=O)o2)C[NH+]3CCC[C@H](C3)C(=O)N4CCOCC4 C12945185
C[N+]1(CCc2cc3c(c(c2[C@H]1C/N=C/C4C(=O)NC(=O)N(C4=O)c5ccc(cc5)F)OC)OCO3)C C08964712
COC(=O)C1CC[NH+](CC1)Cc2ccc3c(c2)CN(CCO3)C(=O)c4ccc(cc4)Cn5cnnn5 C14980535
c1cc(c(cc1[N+](=O)[O-])S(=O)(=O)N2CCOCC2)N3CC[NH+](CC3)CC(=O)N4CCCCCC4 C15117642
CCOC(=O)c1c(n(nn1)c2c(non2)n3cccc3)C[NH+]4CCOCC4 C08672167
Cc1[nH+]ccn1CC[C@@H]2CCCCN2C(=O)Cn3c(nnn3)CN4CCOCC4 C15069351
Cc1[nH+]ccn1CC[C@H]2CCCCN2C(=O)Cn3c(nnn3)CN4CCOCC4 C15069353
CCOC(=O)C1CC[NH+](CC1)CC(=O)N2CCN(CC2)S(=O)(=O)c3c(noc3C)C C22057709
C[C@@H]1CCCN(C1)S(=O)(=O)c2ccc(c(c2)[N+](=O)[O-])N3CC[NH+](CC3)CC(=O)N4CCOCC4 C22814187
Cn1c2c(cn1)c(ncn2)N3CC[NH+](CC3)Cn4c(=O)n5ccccc5n4 C23616562
C[NH+](Cc1ccccc1[N+](=O)[O-])CC(=O)N2CCN(CC2)S(=O)(=O)c3ccccc3C#N C26348322
Cc1c[nH+]c(n1CC(=O)c2ccc(cn2)c3ccc(cc3F)N4C[C@@H](OC4=O)Cn5ccnn5)C C28711460
Cc1nc(c(o1)N2CCN(CC2)C(=O)C[NH+](C)[C@@H](C)c3cccc(c3)[N+](=O)[O-])C#N C29717928
C[NH+]1CCN(CC1)S(=O)(=O)N2CCN(CC2)C(=O)[C@H]3CCCN(C3)c4cnccn4 C30695425
c1c(cc(c(c1[N+](=O)[O-])N2CC[NH+](CC2)CC(=O)N3CCOCC3)[N+](=O)[O-])C(F)(F)F C29966379
CN1CCN(CC1)S(=O)(=O)c2ccc(c(c2)[N+](=O)[O-])N3CC[NH+](CC3)[C@H]4CCS(=O)(=O)C4 C17283034
c1cc2c(cc1[N+](=O)[O-])C[C@H]([C@H]3N2CC[NH+](C3)CC(=O)N4CCCC4)C(=O)N5CCOCC5 C35870841
CCOC(=O)N1CCN(CC1)C(=O)[C@@H]2Cc3ccccc3N4[C@@H]2C[NH+](CC4)CC(=O)N5CCOCC5 C35894264
CCOC(=O)N1CCN(CC1)C(=O)[C@H]2Cc3ccccc3N4[C@@H]2C[NH+](CC4)CC(=O)N5CCOCC5 C35894267
c1ccc2=[NH+]CC(=c2c1)C(=O)COC(=O)CN3C(=O)c4cccc(c4C3=O)[N+](=O)[O-] C39617393
CN(C)S(=O)(=O)c1ccc2=[NH+][C@H]3C(=CC(=CC3=c2c1)S(=O)(=O)N(C)C)S(=O)(=O)N(C)C C39931389
CCOC(=O)C1CC[NH+](CC1)[C@H]2CC(=O)N(C2=O)c3ccc(cc3OC)[N+](=O)[O-] C40375249
CCOC(=O)[C@@H]1CCC[NH+](C1)[C@@H]2CC(=O)N(C2=O)c3ccc(cc3OC)[N+](=O)[O-] C40375263
CC[C@H]1C2=NC(=NC(=O)C2=NN1C)c3cc(cnc3OCC)S(=O)(=O)N4CC[NH+](CC4)CC C52550554
C[C@@H]1CN(CCN1S(=O)(=O)C2=c3ccnc(c3=[NH+]C2)n4cncn4)C(=O)c5ccccc5 C52636742
c1ccn2c(c1)[nH+]c(cc2=O)CN3CCN(CC3)c4ccc5nnnn5n4 C12923789
c1cc(c(cc1[N+](=O)[O-])S(=O)(=O)N2CCOCC2)N3CCC(CC3)n4cc[nH+]c4 C60296338
c1ccc2=[NH+][C@@H]3[C@@H](N4[C@@H](CC3=c2c1)C(=O)N(CC4=O)CCN5CCOCC5)c6cccc(c6)[N+](=O)[O-] C63141923
Cc1c(c(n(n1)[C@H]2C(=c3cc4c(cc3=[NH+]C2=O)OCO4)C)C)S(=O)(=O)N(C)C[C@@H]5CC=CO5 C39792280
COc1cccc(c1OCCCn2ccnc2)[C@@H]3NC4=C/C(=[N+]\5/C=NN=N5)/C=CC4=N3 C63848061
Cn1cc(cc1C(=O)OC)S(=O)(=O)N2CCC[C@@H]2C(=O)N3CCN(CC3)c4cccc[nH+]4 C35478333
Cn1cc(cc1C(=O)OC)S(=O)(=O)N2CCC[C@H]2C(=O)N3CCN(CC3)c4cccc[nH+]4 C35478335
C[NH+]1CCC(CC1)N2CCN(CC2)C(=O)C3CCN(CC3)S(=O)(=O)[C@@H]4C=C[C@@H](O4)[C@@H]5C=CN=N5 C64637741
C[NH+]1CCC(CC1)N2CCN(CC2)C(=O)C3CCN(CC3)S(=O)(=O)[C@H]4C=C[C@@H](O4)[C@@H]5C=CN=N5 C64637742
c1cc[nH+]c(c1)N2CCN(CC2)C(=O)C3CCN(CC3)S(=O)(=O)[C@@H]4C=C[C@H](O4)[C@@H]5C=CN=N5 C64710860
C[C@@H]1CN(CC[NH2+]1)c2c(cc(cc2[N+](=O)[O-])[N+](=O)[O-])C(=O)OC C04182273
C[C@H]1CN(CC[NH2+]1)c2c(cc(cc2[N+](=O)[O-])[N+](=O)[O-])C(=O)OC C04182274
CC(=O)C[C@@H]1[C@]2(C[NH+](C[C@@]1(C(=O)C=C2)[N+](=O)[O-])CCO)[N+](=O)[O-] C03616934
CC(=O)C[C@H]1[C@]2(C[NH+](C[C@@]1(C(=O)C=C2)[N+](=O)[O-])CCO)[N+](=O)[O-] C04573129
COC(CNC(=O)c1ccc(c(c1)[N+](=O)[O-])N2CCN(CC2)c3cccc[nH+]3)OC C04660418
CC[NH+](CC)Cc1cc(ccc1O)NC(=O)c2cc(cc(c2C)[N+](=O)[O-])[N+](=O)[O-] C03106225
CCOC(=O)C1CC[NH+](CC1)[C@H](c2cc3cc(cc(c3[nH]c2=O)C)C)c4nnnn4C[C@H]5CCCO5 C06194753
CC(C)/C=N/NC(=O)c1ccc(cc1)n2c(nnn2)[C@H]3c4c(cc5c(c4OC)OCO5)CC[NH+]3C C08762953
C[NH+](C)[C@H](CNc1ccc(cc1[N+](=O)[O-])S(=O)(=O)N2CCOCC2)c3ccco3 C09439099
C[C@@H](C(=O)Nc1cc(ccc1OC)[N+](=O)[O-])[NH+]2CCN(CC2)S(=O)(=O)c3ccc4ccccc4c3 C09491309
CCOC(=O)CCNC(=O)N1CC[NH+](CC1)Cc2nnnn2c3ccc(cc3)C C11831889
COc1cc(c(c(c1)OC)C[NH+]2CCc3nnc(n3CC2)CNC(=O)[C@H]4CCOC4)OC C11880983
C[NH+](C)[C@H](CNS(=O)(=O)c1cc(ccc1OC)N2C(=O)CCS2(=O)=O)c3ccco3 C11997917
C[NH+](C)[C@@H](CNS(=O)(=O)c1cc(ccc1OC)N2C(=O)CCS2(=O)=O)c3ccco3 C11997921
CC(C)CC[NH2+][C@H]1CO[C@H]2[C@@H]1OC[C@@H]2n3c(nnn3)Oc4ccc(cc4)n5cncn5 C04259885
CC[C@@H](c1nnnn1C2CCCCC2)[NH+](Cc3cccnc3)Cc4cc5cc6c(cc5[nH]c4=O)OCCO6 C13064408
c1cc(ccc1Cn2c(nnn2)C[NH+](Cc3cc4cc5c(cc4[nH]c3=O)OCO5)C[C@@H]6CCCO6)F C13065544
C[NH+](C)CCN1[C@H](/C(=C(/c2ccc3c(c2)OCCO3)\O)/C(=O)C1=O)c4ccc(cc4)[N+](=O)[O-] C08996207
c1ccc(c(c1)/C=N/Nc2[nH+]c(=O)c3cc(ccc3s2)[N+](=O)[O-])[N+](=O)[O-] C09971204
c1cc(cc(c1)[N+](=O)[O-])/C=N/Nc2[nH+]c(=O)c3cc(ccc3s2)[N+](=O)[O-] C09971205
CCOc1ccc(cc1C[NH+]2C[C@H]3C[C@@H](C2)c4cccc(=O)n4C3)/C=N/NC(=O)c5cccc(c5)[N+](=O)[O-] C20615946
CCOC(=O)c1c2c(ncnc2on1)N3CCC(CC3)(C(=O)N)[NH+]4CCCCC4 C21539015
Cc1c(c(n(n1)CC(=O)NCC/[NH+]=C/c2ccc(s2)[N+](=O)[O-])C)[N+](=O)[O-] C02733687
CCCNC(=O)C[NH+]1CCN(CC1)c2c(cc(cc2[N+](=O)[O-])C(F)(F)F)[N+](=O)[O-] C29966392
c1cc(ccc1NC(=O)[C@H]2Cc3cc(ccc3N4[C@@H]2C[NH+](CC4)CC(=O)N5CCOCC5)[N+](=O)[O-])F C35555515
COCCNc1[n+](c(cs1)c2ccc3c(c2)NC(=O)CO3)/N=C/c4ccc(o4)[N+](=O)[O-] C37189607
COc1ccc(cc1OC)[C@H]2C3=C(CCCC3=O)[NH+]=C4N2NC(=N4)c5cc(c(c(c5)OC)OC)OC C12467845
COc1cc2c(cc1OC)[nH+]c(nc2N3CCCC3)CN4CCNC(=O)[C@H]4CC(=O)OC C19838669
CN1CCO[C@@H](C1)CNC(=O)[C@@H]2CN(CC23CC[NH2+]CC3)C(=O)c4ccc(nc4)N5CCOCC5 C39696844
CN1CCO[C@H](C1)CNC(=O)[C@@H]2CN(CC23CC[NH2+]CC3)C(=O)c4ccc(nc4)N5CCOCC5 C39696845
c1ccc2=[NH+][C@@H]3C(=c2c1)N=NC(=N3)N/N=C/c4cccn4c5ccc(cc5)[N+](=O)[O-] C39719948
c1ccc2=[NH+][C@H]3C(=c2c1)N=NC(=N3)N/N=C/c4cccn4c5ccc(cc5)[N+](=O)[O-] C39719950
CCOC(=O)C1CCN(CC1)C(=O)c2cc3c(nc4ccccn4c3=O)[n+](c2N)Cc5cccnc5 C40015369
c1c[nH+]ccc1Nc2c(c(ncn2)N(CCC#N)CCC#N)[N+](=O)[O-] C40586335
COC(=O)C[C@@H](C(=O)OC)NC(=O)N1CCc2c([nH+]c[nH]2)[C@H]1c3cccnc3 C44577228
CC[NH+](Cc1cc(cc2c1OCOC2)[N+](=O)[O-])CC(=O)NC(=O)OCC C45645384
CCOC(=O)N[C@@H]1CCC[NH+](C1)Cn2c3cc(ccc3oc2=O)[N+](=O)[O-] C48287942
CCOC(=O)N[C@H]1CCC[NH+](C1)Cn2c3cc(ccc3oc2=O)[N+](=O)[O-] C48287944
CC1=C([C@@H](N2C(=N1)[NH+]=NN2)c3ccc(cc3)[N+](=O)[O-])C(=O)OCC(C)C C35148069
Cc1ccc(cc1[N+](=O)[O-])S(=O)(=O)NCC/[NH+]=C/c2ccc(cc2)[N+](=O)[O-] C33477983
Cc1c2c(cc(=O)n1CCc3c[nH]c[nH+]3)[nH]n(c2=O)c4ccc(cc4)[N+](=O)[O-] C30822920
C[C@@H](CNc1ccc(cc1S(=O)(=O)N2CCOCC2)[N+](=O)[O-])Cn3cc[nH+]c3 C60380105
C[C@@H](CNc1ccc(cc1[N+](=O)[O-])S(=O)(=O)N2CCN(CC2)C)Cn3cc[nH+]c3 C60380133
COC(=O)[C@@H](CC1=c2ccccc2=[NH+]C1)NC(=O)c3cc(cc(c3)[N+](=O)[O-])[N+](=O)[O-] C63162768
COCCN([C@H]1CCS(=O)(=O)C1)C(=O)CN2C(=O)[C@@H](NC2=O)CC3=c4ccccc4=[NH+]C3 C63996748
COCCN([C@@H]1CCS(=O)(=O)C1)C(=O)CN2C(=O)[C@H](NC2=O)CC3=c4ccccc4=[NH+]C3 C63996749
COCCN([C@H]1CCS(=O)(=O)C1)C(=O)CN2C(=O)[C@H](NC2=O)CC3=c4ccccc4=[NH+]C3 C63996750
C[C@H](CCNC(=O)CCC(=O)N1CCc2c(c(nn2C)C(=O)N3CCOCC3)C1)[NH+]4CCCC4 C64565581
Cc1c(cc(o1)[C@H]2C(=CN=N2)C(=O)N3CCOCC3)S(=O)(=O)NCCC[NH+](C)C C65259196
CCN(CC)C(=O)C[NH+]1CCCN(CC1)C(=O)CNC(=O)Cn2cncn2 C67290992
Cc1c(ccc2c1NC(=O)[C@]23[C@H]4[C@@H]([C@H]([NH2+]3)CCC(=O)N)C(=O)N(C4=O)c5ccc(cc5)OC(=O)C)Cl C02136472
CC(=O)N[C@H](Cc1cccn1C)C(=O)NC2CCN(CC2)c3c(ccc[nH+]3)[N+](=O)[O-] C05001172
COc1ccc(cc1)C(=O)N2CCN([C@H](C2)C(=O)N[C@H]3CCCNC3=O)C(=O)C4CC[NH2+]CC4 C05433812
C[NH+]1CCc2cc3c(c(c2[C@@H]1C/N=C/C4C(=O)NC(=O)NC4=O)OC)OCO3 C05728224
CS(=O)(=O)N1CCN([C@H](C1)C(=O)N[C@@H](CC2CCCCC2)C(=O)N)C(=O)C3CC[NH2+]CC3 C05413428
COCCn1c(nnn1)[C@@H](c2cc3cc4c(cc3[nH]c2=O)OCO4)[NH+]5CCC(CC5)O C06239125
CC(=O)c1ccc(cc1)NC(=O)N2CCN([C@H](C2)C(=O)N[C@H]3CCCNC3=O)C(=O)[C@@H]4CSC[NH2+]4 C08299583
Cc1ccc2c(c1)[C@@]3([C@H]4[C@@H]([C@H]([NH2+]3)CC(=O)N)C(=O)N(C4=O)CCc5ccc(c(c5)OC)OC)C(=O)N2 C08790475
C[NH+](C)Cc1c(nnn1c2c(non2)N)C(=O)N/N=C/c3ccc(cc3)[N+](=O)[O-] C02387571
c1c2cc3c(cc2[nH]c(=O)c1[C@H](c4nnnn4C[C@@H]5CCCO5)[NH+]6CCC(CC6)O)OCCO3 C06445231
CCOc1cc(ccc1O)[C@@H]2[C@H](C(=O)N=C(N2)N3CCN(CC3)c4cccc[nH+]4)C(=O)OCC C13640085
Cc1c(c(n(n1)[C@H]2CCS(=O)(=O)C2)C)C[NH+](C)CC(=O)NN3C(=O)C4(CCCCC4)NC3=O C14254232
CC[C@]1(C(=O)N(C(=O)N1)NC(=O)CSc2nnc(n2c3ccc(cc3)F)C[NH+]4CCCCC4)C C19020429
c1cc(cc(c1)S(=O)(=O)N2C[NH2+]CN(CNC2)S(=O)(=O)c3ccc(cc3)[N+](=O)[O-])[N+](=O)[O-] C19939254
CC[C@@H](C(=O)Nc1nc2ccc(cc2s1)[N+](=O)[O-])Sc3[nH]c(=O)cc([n+]3CC=C)N C20481547
C[C@@H]1CC(=O)N(C1=O)c2ccc(c(c2)[N+](=O)[O-])N3CCC(CC3)(C(=O)N)[NH+]4CCCCC4 C20740577
COc1ccc(cc1OC)NC(=O)c2cnn(c2C3CC[NH2+]CC3)c4ccc(cc4)[N+](=O)[O-] C20941101
c1cc(ccc1C[NH2+]CC(=O)Nc2ccc(cc2[N+](=O)[O-])[N+](=O)[O-])S(=O)(=O)N C21265712
c1ccc(c(c1)[N+](=O)[O-])S(=O)(=O)N2CC[NH+](CC2)CC(=O)NC(=O)NC3CC3 C24168388
Cc1cccc(c1NC(=O)c2cnc(s2)Nc3cc(nc([nH+]3)C)N4CCN(CC4)CCO)O C35643757
c1cnccc1/C=N/NC(=O)[C@H]2[C@H](N(N=N2)[C@@H]3C(=NON3)N)C[NH+]4CCCCC4 C35983669
[H]/N=C\1/Nc2[nH+]c3cc4c(cc3n2[C@H](N1)c5c(nn(c5Cl)[C@H]6CCS(=O)(=O)C6)C)OCCCO4 C19354110
COc1ccccc1[C@H]2c3c([nH]c[nH+]3)CCN2C(=O)N[C@H](CC(=O)OC)C(=O)OC C36594819
c1ccc(cc1)C(=O)NCCC(=O)NNC2=c3cc(cc(c3=[NH+]C2=O)[N+](=O)[O-])[N+](=O)[O-] C09086613
c1cc(ccc1C(=O)NNC2=c3cc(ccc3=[NH+]C2=O)[N+](=O)[O-])N4CCCC4=O C25761265
c1ccc(cc1)NC[C@H]2[C@@H](N=NN2c3c(non3)N)C(=O)N/N=C/C4=c5ccccc5=[NH+]C4 C39252885
CC[C@@H](COC)NC(=O)[C@H]1CN(CC12CC[NH2+]CC2)C(=O)c3c(noc3c4cc(on4)C)C C39638157
Cc1cc(no1)[C@@H]2C(=C(NO2)C)C(=O)N3C[C@@H](C4(C3)CC[NH2+]CC4)C(=O)NCc5cc6ccccc6[nH]5 C39671536
Cc1cc(no1)c2c(c(no2)C)C(=O)N3C[C@@H](C4(C3)CC[NH2+]CC4)C(=O)NCc5nc(cs5)C C39672551
Cc1cc(no1)c2c(c(no2)C)C(=O)N3C[C@H](C4(C3)CC[NH2+]CC4)C(=O)NCC(=O)OC(C)C C39678787
Cc1c(c(on1)C)C(=O)N2C[C@H](C3(C2)CC[NH2+]CC3)C(=O)NCCNC(=O)OC(C)(C)C C39693569
Cc1c2c(c(cnc2n(n1)C)C(=O)N3C[C@@H](C4(C3)CC[NH2+]CC4)C(=O)NC[C@@H]5CN(CCO5)C)Cl C39696888
COc1ccc(cc1OC)[C@H](CC(=O)[O-])NS(=O)(=O)c2ccc3=[NH+]C(=O)[NH+]=c3c2 C39708367
c1cc2=[NH+]C(=O)[NH+]=c2cc1S(=O)(=O)Nc3cc4c(cc3C(=O)[O-])OCCCO4 C39709760
c1cc(ccc1N/[NH+]=C(\N)/P(=O)(N2CCOCC2)N3CCOCC3)[N+](=O)[O-] C39931537
c1ccc2=[NH+]CC(=c2c1)/C=N/NC(=O)CN3c4ccccc4N[C@@H]3c5c(non5)N C39940649
C[C@@H]1CCCC[NH+]1Cc2c(nnn2c3c(non3)N)C(=O)N/N=C(/C)\c4ccccc4O C25782231
CC1(O[C@H]2[C@@H](O1)[C@@H]3OC[C@H]([C@H]2OCC(CO[C@H]4[C@@H]5CO[C@@H](O5)[C@@H]6[C@@H]4OC(O6)(C)C)[NH3+])O3)C C44019342
C[C@@H](c1ccc(cc1)n2cncn2)[NH+](C)CC(=O)c3c(n(c(=O)[nH]c3=O)C4CC4)N C45606334
C[NH+]1CCc2c(nc(nc2c3c4c(nc(n3)N[N+](=O)[O-])CCN(C4)C)N[N+](=O)[O-])C1 C48553354
[H]/N=C(\N/N=C/c1ccc2nc(cn2c1)/C=N/NC(=[NH2+])N3CCCC3)/N4CCCC4 C52541561
Cc1cc2c(c(=O)n1CC(=O)NCc3ccc([nH+]c3C)N)NCN(S2(=O)=O)C4CC4 C13489229
c1ccc2c(c1)nc3n2[C@H](NC(=N3)N)[C@H]4CC/C(=C\c5cccc(c5)[N+](=O)[O-])/C4=[N+]6CCOCC6 C54363801
c1cc(c(cc1S(=O)(=O)N2CCOCC2)[N+](=O)[O-])NCCC[NH+]3CCC(CC3)O C59363463
Cc1nnc(o1)C[NH+]2CCCN(CC2)C(=O)CSc3nnc(n3N)C(C)C C59913555
COc1ccc(cc1[N+](=O)[O-])C(=O)NNC2=c3cc(ccc3=[NH+]C2=O)[N+](=O)[O-] C15015424
c1cc(cc(c1)[N+](=O)[O-])N2C(=O)C[C@@H](C2=O)SC(=[NH2+])N/N=C/c3ccc(cc3)[N+](=O)[O-] C18142937
CCOC(=O)C1=C[C@@H](N=N1)S(=O)(=O)N2CCC(CC2)(C(=O)N)[NH+]3CCCCC3 C63676560
c1ccc(c(c1)C(=O)Nc2nncs2)[N-]S(=O)(=O)c3ccc4=[NH+]C(=O)[NH+]=c4c3 C64020449
COc1cc(cc(c1OC)OC)N2[C@H](N[C@@H]([C@@H](C2=O)[C@@H]3[C@@H]4C(=c5ccccc5=[NH+]4)CCN3)O)O C64044450
CNc1nc(nc(n1)Nc2ccc(cc2)C3=[NH+]CCN3)Nc4ccc(cc4)C5=[NH+]CCN5 C01687825
c1cc(ccc1N2C(=O)C[C@H](C2=O)[NH2+]C3CCN(CC3)c4ccc(c[nH+]4)[N+](=O)[O-])F C04753463
CCOC(=O)c1ccc(cc1)N2C(=O)C[C@H](C2=O)[NH2+]C3CCN(CC3)c4c(ccc[nH+]4)[N+](=O)[O-] C10078805
Cn1c[nH+]cc1CN2C[C@@H](Cc3c2ccc(c3)C#N)N(CCC[NH3+])S(=O)(=O)c4ccccn4 C28815007
CN(C(=O)c1ccccc1NS(=O)(=O)c2ccc3=[NH+]C(=O)[NH+]=c3c2)OC C38785398
COc1ccc(cc1)S(=O)(=O)/N=C\2/[C@@H]([NH+]=c3ccccc3=[NH+]2)Nc4cc(cc(c4)OC)OC C38965797
COc1cc(cc(c1)OC)N[C@H]2/C(=N/S(=O)(=O)c3cccc4c3nsn4)/[NH+]=c5ccccc5=[NH+]2 C38971250
CC(C)[C@@H]1[C@@H](N[NH2+]N1c2c(non2)N)C(=O)N/N=C/C3=c4ccccc4=[NH+]C3 C39007164
C[C@@H]1[C@H](N[NH2+]N1c2c(non2)N)/C(=N\NC3=N[C@@H]4C(=c5ccccc5=[NH+]4)N=N3)/C C39210767
c1ccc2=[NH+]C(=O)[C@@H]([NH+]=c2c1)NN=C3CCN(CC3)c4ccc(cc4)[N+](=O)[O-] C39315746
CCOc1cc(cc(c1O)[N+](=O)[O-])/C=C(\C#N)/[C@H]2[NH+]=c3cc(cnc3=[NH+]2)Br C39350890
CC[NH+](CC)CCNC(=O)[C@H]1CN(CC12CC[NH2+]CC2)C(=O)c3c(noc3c4cc(on4)C)C C39626997
Cc1cc(no1)c2c(c(no2)C)C(=O)N3C[C@H](C4(C3)CC[NH2+]CC4)C(=O)NCCC[NH+](C)C C39627592
Cc1c2c(c(cnc2n(n1)C)C(=O)N3C[C@@H](C4(C3)CC[NH2+]CC4)C(=O)N[C@@H]5C[NH+]6CCC5CC6)Cl C39663325
CC(=O)N1CCC(CC1)C(=O)N2C[C@@H](C3(C2)CC[NH2+]CC3)C(=O)NC[C@@H](c4ccc(cc4)OC)[NH+](C)C C39663823
Cc1cc(no1)c2c(c(no2)C)C(=O)N3C[C@@H](C4(C3)CC[NH2+]CC4)C(=O)N[C@H](C[NH+](C)C)c5ccccc5 C39664825
Cc1cccc2n1cc([nH+]2)CNC(=O)[C@@H]3CN(CC34CC[NH2+]CC4)C(=O)[C@@H]5CCCN5C(=O)C(F)(F)F C39670652
Cc1c2c(c(cnc2n(n1)C)C(=O)N3C[C@@H](C4(C3)CC[NH2+]CC4)C(=O)NCCCC[NH+](C)C)Cl C39679098
COc1ccc(c(c1)OC)C(=O)N2C[C@@H](C3(C2)CC[NH2+]CC3)C(=O)NC4CCN(CC4)c5cccc[nH+]5 C39687384
c1ccc2c(c1)OC[C@@H](O2)C(=O)N3C[C@H](C4(C3)CC[NH2+]CC4)C(=O)NC5CCN(CC5)c6cccc[nH+]6 C39687476
Cc1ccc[nH+]c1N2CCC(CC2)NC(=O)[C@@H]3CN(CC34CC[NH2+]CC4)C(=O)c5ccccc5OC(=O)C C39687564
Cc1cc(c2=[NH+]C(=O)[C@@H](C=c2c1)[C@@H]([C@@H]3NN=NN3C(C)(C)C)[NH+](Cc4ccco4)C[C@@H]5CCCO5)C C39711065
Cc1cccc2=C3[C@H]([NH+]=c12)[NH+]=C(N=N3)N/N=C/4\c5cc(ccc5N(C4=O)C)[N+](=O)[O-] C39732692
CCOC(=O)COc1ccccc1/C=N/NC2=[NH+][C@H]3C(=c4cc(ccc4=[NH+]3)C)N=N2 C39935144
c1ccc(c(c1)C(=O)N/N=C(\[C@@H]2C(=O)[NH+]=c3ccccc3=[NH+]2)/[C@@H]([C@@H](CO)O)O)Cl C40151219
c1ccc(c(c1)C(=O)N/N=C(\[C@@H]2C(=O)[NH+]=c3ccccc3=[NH+]2)/[C@@H]([C@@H](CO)O)O)I C40151243
c1cc(ccc1C(=O)N/N=C(\[C@H]2C(=O)[NH+]=c3ccc(cc3=[NH+]2)Cl)/[C@H]([C@@H](CO)O)O)[N+](=O)[O-] C40151339
CCN1c2c(c[nH+]c(c2N[C@H]1c3c(non3)N)C4=NC=CC4)OCCC[NH3+] C52550781
CCN1c2c(c[nH+]c(c2N[C@H]1c3c(non3)N)C4=CN=NC4)OCCC[NH3+] C52550791
Cc1c2c([nH]n1)ncc(n2)c3cc(c(nc3c4ccoc4C)N)OC[C@H](CC5=c6ccccc6=[NH+]C5)[NH3+] C52569916
CN(C[C@@H]1COc2ccccc2O1)C(=O)c3ccc(cc3)NS(=O)(=O)c4ccc5=[NH+]C(=O)[NH+]=c5c4 C39779314
C[C@H]1CN(C[C@@H](O1)C)C(=O)c2ccc(cc2)NS(=O)(=O)c3ccc4=[NH+]C(=O)[NH+]=c4c3 C39932027
CN1[C@@H]2[C@@H](C(=NC1=O)[O-])N(C(=[NH+]2)N3CCCC3)CCSC4[NH+]=c5ccccc5=[NH+]4 C63205821
CCOC(=O)[C@@H]1[C@@H](N(N=N1)c2c(non2)N)CSC3[NH+]=c4ccccc4=[NH+]3 C63258752
Cn1c(cc2c1c(ccc2OC)OC)C(=O)NCC(=O)N=C3[NH+]=c4ccccc4=[NH+]3 C13689581
COC(=O)[C@@H]1[C@@H](N(NN1)c2c(non2)N)CS[C@@H]3[NH+]=c4ccc(cc4=[NH+]3)[N+](=O)[O-] C63503254
Cc1c(c(nn1[C@@H](C)C(=O)NCC2[NH+]=c3ccccc3=[NH+]2)[N+](=O)[O-])Br C63526362
Cc1cc2=[NH+]C(=O)C(=O)[NH+]=c2cc1S(=O)(=O)Nc3cc(c(cc3OC)OC)Cl C09211456
c1ccc(c(c1)C2[NH+]=c3ccccc3=[NH+]2)NC(=O)c4cc(c(c(c4)[N+](=O)[O-])N5CCOCC5)[N+](=O)[O-] C63667407
Cc1ccc2=[NH+][C@H]([NH+]=c2c1)CNC(=O)[C@@H]3CCCN(C3)S(=O)(=O)c4ccc5c(c4)CCCN5C(=O)C C63698361
Cc1nc2ccccc2n1CCC3=[NH+]C4=c5ccccc5=[NH+][C@@H](N4N3)SCC(=O)N[C@@H]6C=C(N=N6)C C63708120
Cn1ccnc1C(=O)c2ccc(cc2)NC(=O)C(=O)NCC3[NH+]=c4ccccc4=[NH+]3 C63806876
CCCN(CC(=O)Nc1ccc(c(c1F)F)F)S(=O)(=O)c2ccc3=[NH+]C(=O)C(=O)[NH+]=c3c2 C64012462
COC(=O)[C@@H]1CN(N=N1)[C@H]2C[C@H]([NH+](C2)C3C4CC5CC(C4)CC3C5)C(=O)NCCC6=c7ccccc7=[NH+]C6 C64058230
c1ccc2=[NH+][C@@H]3C(=c2c1)N=[NH+]C(=N3)N/N=C/c4cc5cc6c(cc5[nH]c4=O)OCO6 C39037500
CC1=CC=CN2[C@H]1NC(=C(C2=O)Cc3nnc(n3C)SCC(=O)NCC4[NH+]=c5ccccc5=[NH+]4)C C64482310
CCOC(=O)c1c(n(c(c1S(=O)(=O)N2CCC(CC2)C(=O)NC[C@@H]3[NH+]=c4ccc(cc4=[NH+]3)C)C)C)C C64979372
Cc1ccc2=[NH+][C@@H]([NH+]=c2c1)CNC(=O)C3CCN(CC3)S(=O)(=O)c4ccc5c(c4)sc(=O)n5C C65022090
C[C@@H]1Cc2ccccc2N1C(=O)[C@@H]3C=CC(=O)N(N3)CC(=O)NCC4[NH+]=c5ccccc5=[NH+]4 C65076358
Cc1c(c(on1)C)NC(=O)N2CCCN3[C@@H](C2)C=C(N3)C4[NH+]=c5ccccc5=[NH+]4 C65375151
C[C@@H](C(=O)Nc1ccc(cc1)NC(=O)C)OC(=O)C2CCN(CC2)c3ccc(c[nH+]3)C(F)(F)F C08884519
Cc1ccc(cc1)S(=O)(=O)N2CCC(CC2)C(=O)N3CCC[C@H]3C(=O)NC4CC([NH2+]C(C4)(C)C)(C)C C09191427
C[C@@H]1CCCC[NH+]1CCNC(=O)C2CCC(CC2)CNS(=O)(=O)c3cccc4c3nsn4 C09608275
C[C@H]1CCCC[NH+]1CCNC(=O)C2CCC(CC2)CNS(=O)(=O)c3cccc4c3nsn4 C09608281
COc1ccc(cc1OC)C[NH+]2CCC(CC2)(c3ccc4c(c3)cc(o4)C(=O)NC[C@H]5CCCO5)O C11782646
CC(C)C[NH+]1CCC(CC1)CNC(=O)c2cc3c(c(c2)NC(=O)[C@@H]4CCCO4)n(c(n3)C5CCC5)C C11788015
Cc1ccc(c(c1)C)NC(=S)N(CC[NH+]2CCOCC2)Cc3cc4cc5c(cc4[nH]c3=O)OCO5 C06195355
C[C@@H](c1nnc(n1c2ccc(cc2)Cl)SCC(=O)NC(=O)NCC(F)(F)F)[NH+](C)C C16919717
CC(C)C(=O)Nc1ccc(cc1)S(=O)(=O)NC[C@H](c2ccc3c(c2)CCN3C)N4CC[NH+](CC4)C C21776918
C[NH+](C)[C@H](CNC(=O)c1ccc(cc1)S(=O)(=O)N[C@@H]2CCS(=O)(=O)C2)c3ccsc3 C23133302
CCN(CC)C(=O)C[NH+]1CCN(CC1)c2c3c4c(sc3nc(n2)SCC(=O)N)CCCC4 C34756490
CC(=O)/[NH+]=c\1/ccc-2c(cc(oc2c1)O)COC(=O)C[C@H](c3ccccc3)NC(=O)c4ccccc4 C39482150
C[C@@H](CNC(=O)[C@@H]1CN(CC12CC[NH2+]CC2)C(=O)c3ccc(cc3OC)OC)Oc4ccc(cc4)F C39595749
CCn1c(c(c(n1)C)Br)C(=O)N2C[C@@H](C3(C2)CC[NH2+]CC3)C(=O)NCCCOCC C39604473
CCCOCCNC(=O)[C@H]1CN(CC12CC[NH2+]CC2)C(=O)c3c(c(nn3CC)C)Br C39607678
CC(=O)Oc1ccccc1C(=O)N2C[C@H](C3(C2)CC[NH2+]CC3)C(=O)N[C@@H]4CCC[C@H]4OCc5ccccc5 C39608886
CCOc1cccc(c1)CCNC(=O)[C@@H]2CN(CC23CC[NH2+]CC3)C(=O)[C@@H]4CCCN4C(=O)C(F)(F)F C39609424
COc1cc(cc(c1OC)OC)CNC(=O)[C@H]2CN(CC23CC[NH2+]CC3)C(=O)c4cccc(c4F)Cl C39636998
CCSCCNC(=O)[C@@H]1CN(CC12CC[NH2+]CC2)C(=O)COc3cccc4c3oc(=O)cc4C C39656643
C[C@@H](C(=O)N1C[C@@H](C2(C1)CC[NH2+]CC2)C(=O)NC[C@@H](c3ccccc3)N4CCOCC4)Oc5ccccc5 C39664339
C[C@@H](C(=O)N1C[C@H](C2(C1)CC[NH2+]CC2)C(=O)NC[C@@H](c3ccccc3)N4CCOCC4)Oc5ccccc5 C39664341
CCn1c(c(c(n1)C)Br)C(=O)N2C[C@H](C3(C2)CC[NH2+]CC3)C(=O)NC[C@H](C)Oc4ccccc4 C39665341
Cc1ccc(cc1)O[C@@H](C)CNC(=O)[C@@H]2CN(CC23CC[NH2+]CC3)C(=O)c4ccccc4OC(=O)C C39665932
Cc1ccc(cc1)O[C@@H](C)CNC(=O)[C@H]2CN(CC23CC[NH2+]CC3)C(=O)c4ccccc4OC(=O)C C39665934
Cc1c(cccc1OC(=O)C)C(=O)N2C[C@H](C3(C2)CC[NH2+]CC3)C(=O)NC[C@@H](C)Oc4ccccc4Cl C39666530
Cc1c(cccc1OC(=O)C)C(=O)N2C[C@H](C3(C2)CC[NH2+]CC3)C(=O)NC[C@H](C)Oc4ccccc4Cl C39666532
CC(C)(CNC(=O)[C@@H]1CN(CC12CC[NH2+]CC2)C(=O)c3cccnc3Sc4ccccc4)N5CCOCC5 C39669738
Cc1ccc2nc(cn2c1)CNC(=O)[C@H]3CN(CC34CC[NH2+]CC4)C(=O)c5ccc(cc5)OC(F)(F)F C39670443
CC(=O)Oc1ccccc1C(=O)N2C[C@@H](C3(C2)CC[NH2+]CC3)C(=O)NCc4ccc(cc4)OC(F)F C39673256
Cc1c(cccc1OC(=O)C)C(=O)N2C[C@@H](C3(C2)CC[NH2+]CC3)C(=O)NCc4ccc(cc4)OC(F)F C39673346
C[C@H]1C(=C(N=N1)C)[C@@H](C)NC(=O)[C@@H]2CN(CC23CC[NH2+]CC3)C(=O)c4cc(ccc4Br)OC C39674415
CC(C)OC(=O)CNC(=O)[C@H]1CN(CC12CC[NH2+]CC2)C(=O)c3cccnc3Sc4ccccc4 C39678777
CC(C)COCCCNC(=O)[C@H]1CN(CC12CC[NH2+]CC2)C(=O)[C@H]3COc4ccccc4O3 C39683316
COc1cc(cc(c1)OC)C(=O)N2C[C@H](C3(C2)CC[NH2+]CC3)C(=O)NCCOc4ccccc4F C39685022
CC(=O)Oc1ccccc1C(=O)N2C[C@H](C3(C2)CC[NH2+]CC3)C(=O)NCCOc4ccccc4F C39685024
CC(C)CC(=O)N1CCC(CC1)NC(=O)[C@H]2CN(CC23CC[NH2+]CC3)C(=O)c4csc(c4OC)Cl C39686287
CC(C)CC(=O)N1CCC(CC1)NC(=O)[C@@H]2CN(CC23CC[NH2+]CC3)C(=O)[C@@H](C(C)C)Oc4ccccc4 C39686324
C[C@H](Cc1ccccc1F)NC(=O)[C@@H]2CN(CC23CC[NH2+]CC3)C(=O)c4cc(c(c(c4)OC)OC)OC C39686963
Cc1c2c(c(cnc2n(n1)C)C(=O)N3C[C@H](C4(C3)CC[NH2+]CC4)C(=O)N[C@H](C)Cc5ccccc5F)Cl C39687189
c1cc(ccc1OCCNC(=O)[C@H]2CN(CC23CC[NH2+]CC3)C(=O)[C@@H]4CCCN4C(=O)C(F)(F)F)F C39688155
Cc1c(cccc1Cl)CNC(=O)[C@H]2CN(CC23CC[NH2+]CC3)C(=O)c4cnc5c(c4Cl)c(nn5C)C C39695147
Cc1cc(=O)oc2c1cccc2OCC(=O)N3C[C@H](C4(C3)CC[NH2+]CC4)C(=O)NCCSC(C)(C)C C39696537
CN1CCCc2c1ccc(c2)[C@@H](CNC(=O)C(=O)Nc3cc4c5c(c3)CCN5C(=O)CC4)[NH+]6CCCCC6 C49508693
C/C(=N\NC(=[NH2+])S[C@H]1CC(=O)N(C1=O)c2ccc(cc2)C(=O)OC)/c3ccc(cc3)Br C59489483
Cc1cc(cc(c1)NC(=O)CC[C@H]2C(=O)N(C(=O)N2)CCC3=c4cc(ccc4=[NH+]C3)OC)C C63270031
CSCC[C@@H](C(=O)NCCC1=c2ccccc2=[NH+]C1)NC(=O)N3C[C@H]4C[C@@H](C3)c5cccc(=O)n5C4 C63351017
CC[C@@H](C)[C@@H](C(=O)NCCOC)NC(=O)[C@@H]1CC2=c3ccccc3=[NH+][C@@H]2[C@@H]4N1C(=O)c5c4cccc5 C63383704
CC[C@@H](C)[C@@H](C(=O)NCCOC)NC(=O)[C@@H]1CC2=c3ccccc3=[NH+][C@H]2[C@@H]4N1C(=O)c5c4cccc5 C63383709
C[C@@H]1C(=N[C@@H](O1)c2ccccc2NC(=O)[C@@H]3CCCO3)CNC(=O)CCC4=c5ccccc5=[NH+]C4 C64044036
CCOc1cc(ccc1O)CN2C[C@@H](C[C@H]2C(=O)OC)NC(=O)[C@@H]3C(=c4cc(ccc4=[NH+]3)Cl)C C64137168
Cc1c(cno1)S(=O)(=O)NC[C@H]2C[C@@H]3CC[NH+]2C[C@@H]3C[NH+](C)Cc4ccccc4 C08635810
CC[C@H]1C(=O)NCC[NH+]1Cc2ccc3c(c2)C[NH+](CCO3)Cc4cc(ccc4OC)OC C11979184
Cc1ccc(cc1)C[NH+]2CCNC(=O)[C@@H]2CC(=O)N(C)CCCC[NH+]3CCOCC3 C12225303
CC(C)Cn1c2c(c(n1)C(=O)N3CCOCC3)C[C@H](CC2)[NH2+]CC(C)(C)C[NH+](C)C C14744060
CCC[C@@]1(C(=O)N(C(=O)N1)CC[C@H]2CCC[NH+]2C)C3CC[NH+](CC3)Cc4cc(c(cc4C)OC)C C14982185
CC(C)(C)OC(=O)N(CCC[NH2+]Cc1[nH+]ccn1C)C(=O)c2cc3ccccc3s2 C35489628
CCOC(=O)/[NH+]=c\1/ccc-2c(cc(oc2c1)O)C[NH+](C)[C@@H](C)c3cc4ccccc4o3 C36719539
Cc1ccc2=[NH+][C@@H](C(=c2c1)NC(=O)[C@H](C)[NH+]3CCN(CC3)c4cc(ccc4C)Cl)C(=O)OC C38600583
Cc1ccc2=[NH+][C@@H](C(=c2c1)NC(=O)[C@@H](C)[NH+]3CCN(CC3)c4cccc(c4)C(F)(F)F)C(=O)OC C38604890
C[C@H](C(=O)NC1=c2cc(ccc2=[NH+][C@@H]1C(=O)OC)Cl)[NH+]3CCN(CC3)c4cccc(c4)C(F)(F)F C38610098
c1ccc(c(c1)COc2cccc(c2)[C@@H]3C[C@H](N=[NH+]3)C(=O)N/N=C/C4=c5ccccc5=[NH+]C4)Cl C38613372
Cc1cc(c\2c(c1)O[C@@H](C/C2=N\NC3[NH+]=c4ccccc4=[NH+]3)c5ccc(c(c5)OC)OC)C C38779466
c1ccc2=[NH+]/C(=N/S(=O)(=O)c3ccc(cc3)N/C=C/C(=O)c4ccc(cc4)Br)/C[NH+]=c2c1 C38925788
c1ccc(cc1)CCN[C@@H]2/C(=N/S(=O)(=O)c3cccc4c3nsn4)/[NH+]=c5ccccc5=[NH+]2 C38965116
CCOc1ccccc1N[C@@H]2/C(=N/S(=O)(=O)c3ccc(cc3)F)/[NH+]=c4ccccc4=[NH+]2 C38965623
COc1ccc(cc1Cl)N[C@H]2/C(=N/S(=O)(=O)c3cccs3)/[NH+]=c4ccccc4=[NH+]2 C38965837
COc1ccc(cc1)S(=O)(=O)/N=C\2/[C@@H]([NH+]=c3ccccc3=[NH+]2)Nc4cc(cc(c4)Cl)Cl C38966563
CCOc1ccc(cc1)N[C@@H]2/C(=N/S(=O)(=O)c3cccc(c3)C)/[NH+]=c4ccccc4=[NH+]2 C38971158
Cc1ccc(cc1)N[C@@H]2/C(=N/S(=O)(=O)c3ccc(cc3)OC)/[NH+]=c4ccccc4=[NH+]2 C38974984
COc1ccc(cc1)S(=O)(=O)/N=C\2/[C@H]([NH+]=c3ccccc3=[NH+]2)Nc4cccc(c4)Cl C38979098
CCc1cccc(c1)N[C@@H]2/C(=N/S(=O)(=O)c3ccc(cc3)OC)/[NH+]=c4ccccc4=[NH+]2 C38979313
Cc1ccc(cc1C)S(=O)(=O)/N=C\2/[C@@H]([NH+]=c3ccccc3=[NH+]2)Nc4ccc(c(c4)Cl)OC C38980602
Cc1ccc(cc1C)S(=O)(=O)/N=C\2/[C@H]([NH+]=c3ccccc3=[NH+]2)Nc4ccc(c(c4)Cl)OC C38980603
Cc1ccc(cc1)S(=O)(=O)/N=C\2/[C@@H]([NH+]=c3ccccc3=[NH+]2)Nc4cc(ccc4OC)C C38981368
c1ccc2=[NH+]/C(=N\S(=O)(=O)c3cc(ccc3Cl)Cl)/[C@H]([NH+]=c2c1)NC[C@@H]4CCCO4 C38984436
Cc1ccc(cc1N2CC[NH+](CC2)[C@@H](C)C(=O)NC3=c4cc(ccc4=[NH+][C@H]3C(=O)OC)Cl)Cl C39034788
Cc1ccc2=[NH+][C@H]3C(=c2c1)N=NC(=[NH+]3)N/N=C/c4cc(cc(c4OC)Br)Br C39273766
Cc1cccc2=C3[C@H]([NH+]=c12)[NH+]=C(N=N3)N/N=C\c4cc(ccc4O)I C39412459
Cc1c2c(n(n1)C3[NH+]=c4ccccc4=[NH+]3)NC(=O)C[C@@H]2c5ccc(cc5)OCc6ccc(cc6)F C39605580
Cc1ccc[nH+]c1N2CCC(CC2)NC(=O)[C@@H]3CN(CC34CC[NH2+]CC4)C(=O)c5cc(cc(c5)F)F C39687592
CC[NH+](Cc1ccccc1)[C@H]([C@@H]2C=c3cc(cc(c3=[NH+]C2=O)C)C)[C@@H]4NN=NN4C(C)(C)C C39710990
CCOC(=O)/[NH+]=c\1/ccc-2c(cc(oc2c1)O)C[NH+](C)Cc3ccc(cc3)OCC=C C45313007
CCOC(=O)/[NH+]=c\1/ccc-2c(cc(oc2c1)O)C[NH+]3CCN(CC3)c4cccc(c4C)C C46552213
c1cc2=[NH+]CC(=c2cc1n3cnnc3)CCC[NH+]4CCC(CC4)NCc5ccncc5 C52607963
CCOc1ccc(cc1)N2[C@@H](NN=C2COc3ccccc3)SCC4[NH+]=c5ccccc5=[NH+]4 C63165339
Cc1cc(=O)oc2c1cc(c(c2)OCC(=C)C)CCC(=O)NC3[NH+]=c4ccccc4=[NH+]3 C63302937
C[C@H]1c2cc3c(cc2OC(=O)[C@H]1CC(=O)NC4[NH+]=c5ccccc5=[NH+]4)OC6(CCCCC6)CC3 C63491331
CCOc1ccc(cc1OCC)CCNC(=O)C2CCN(CC2)[C@H]3[NH+]=c4ccc(cc4=[NH+]3)Cl C63695491
C[C@H]1C(=C(N=N1)C)CCC2=[NH+]C3=c4ccccc4=[NH+][C@@H](N3N2)SCC(=O)c5ccc(cc5)F C63708200
C[C@H]1C(=C(N=N1)C)CCC2=[NH+]C3=c4ccccc4=[NH+][C@H](N3N2)SCC(=O)c5ccc(cc5)F C63708205
C[C@H]1C(=C(N=N1)C)CCC2=[NH+]C3=c4ccccc4=[NH+][C@@H](N3N2)SCc5ccc(cc5)C#N C63708358
C[C@H]1CCCC[NH+]1CCCNC(=O)[C@@H](C)C2CCN(CC2)C(=O)[C@@H]3C=c4ccc(cc4=[NH+]3)OC C63738966
C[C@H](CCNC(=O)[C@H](C)C1CCN(CC1)C(=O)[C@@H]2C=c3ccc(cc3=[NH+]2)OC)[NH+]4CCCCCC4 C63739239
CC[C@@H]([C@@H]1NN=C(N1c2ccc(cc2)OC)S[C@@H](C)C(=O)C3=c4ccccc4=[NH+][C@@H]3C)[NH+](C)C C40001420
Cc1ccc2=[NH+][C@H]([NH+]=c2c1)SCC(=O)NC[C@@H]3Cc4cccc(c4O3)c5c(ncc(n5)C)C C64002394
CC(C)C[NH+]1CCC(CC1)CNC(=O)CCc2nnc(o2)CC3=c4ccccc4=[NH+]C3 C64024022
CC1=CC(=O)[C@H]([C@@H](N1CCOC)CC2CCCC2)C(=O)NCC[C@@H]3[NH+]=c4ccc(cc4=[NH+]3)Cl C64152520
CC(C)NC(=O)[C@@H]1C[C@H](CN1Cc2ccc(cc2)C(=O)OC)SC3[NH+]=c4ccccc4=[NH+]3 C64158013
CCOC(=O)[C@H]1C(=c2cc(ccc2=[NH+]1)Br)NC(=O)CC[NH+]3CCN(CC3)c4cccc(c4C)C C64348714
C[C@H](CCNC(=O)CC1CCN(CC1)C(=O)[C@H]2C=c3ccc(cc3=[NH+]2)OC)[NH+]4CCCC4 C64540912
c1cc(ccc1N2C(=O)C[C@@H](C2=O)[NH2+]C3CCCCCC3)N4C(=O)C[C@@H](C4=O)[NH2+]C5CCCCCC5 C17166637
[H]/[O+]=c/1\c(c(c1=O)[NH+]2CCC[C@H](C2)NC(=O)N3CCc4c3ccc(c4)S(=O)(=O)N(C)C)NC5CC5 C24973112
[H]/[O+]=c/1\c(c(c1=O)[NH+]2CCC[C@@H](C2)NC(=O)N3CCc4c3ccc(c4)S(=O)(=O)N(C)C)NC5CC5 C24973120
C[C@@H](C(=O)NC1=c2cc(ccc2=[NH+][C@@H]1C(=O)OC)Br)[NH+]3CCC(CC3)C(=O)N C38600706
CC(C)OCCCNC(=O)[C@@H]1c2c(nc3ccccc3n2)N([C@H]1[NH3+])/N=C/C4=c5ccccc5=[NH+]C4 C38799878
CC(=O)Nc1ccc(cc1)N[C@H]2/C(=N/S(=O)(=O)c3ccc(cc3)F)/[NH+]=c4ccccc4=[NH+]2 C38980248
Cc1c2c(c(cnc2n(n1)C)C(=O)N3C[C@@H](C4(C3)CC[NH2+]CC4)C(=O)NCC[NH+]5CCCCC5)Cl C39628227
Cc1c2c(c(cnc2n(n1)C)C(=O)N3C[C@H](C4(C3)CC[NH2+]CC4)C(=O)NCC[NH+]5CCCCC5)Cl C39628229
Cc1ccc(cc1)Oc2c(cccn2)C(=O)N3C[C@H](C4(C3)CC[NH2+]CC4)C(=O)NCCC[NH+]5CCCC[C@@H]5C C39628547
CC(C)(CNC(=O)[C@@H]1CN(CC12CC[NH2+]CC2)C(=O)c3cc(cc(c3)OC)OC)C[NH+](C)C C39630580
CC(C)(CNC(=O)[C@H]1CN(CC12CC[NH2+]CC2)C(=O)c3cc(cc(c3)OC)OC)C[NH+](C)C C39630582
Cc1cc(no1)c2c(c(no2)C)C(=O)N3C[C@@H](C4(C3)CC[NH2+]CC4)C(=O)NCC(C)(C)C[NH+](C)C C39630929
C[NH+](C)[C@@H](CNC(=O)[C@H]1CN(CC12CC[NH2+]CC2)C(=O)c3cccc(c3)N(C)C)c4ccc(cc4)OC C39663835
C[NH+](C)[C@@H](CNC(=O)[C@@H]1CN(CC12CC[NH2+]CC2)C(=O)c3cccc(c3)N(C)C)c4ccc(cc4)OC C39663836
C[NH+](C)[C@H](CNC(=O)[C@H]1CN(CC12CC[NH2+]CC2)C(=O)c3cccc(c3)N(C)C)c4ccc(cc4)OC C39663837
C[NH+](C)[C@H](CNC(=O)[C@@H]1CN(CC12CC[NH2+]CC2)C(=O)c3cccc(c3)N(C)C)c4ccc(cc4)OC C39663838
CC(=O)Oc1ccccc1C(=O)N2C[C@H](C3(C2)CC[NH2+]CC3)C(=O)N[C@H](C[NH+](C)C)c4ccccc4 C39664562
C[NH+](C)C[C@@H](c1ccccc1)NC(=O)[C@@H]2CN(CC23CC[NH2+]CC3)C(=O)c4cccnc4Oc5ccccc5 C39664811
C[NH+](C)C[C@H](c1ccccc1)NC(=O)[C@@H]2CN(CC23CC[NH2+]CC3)C(=O)c4cccnc4Oc5ccccc5 C39664812
C[NH+](C)C[C@@H](c1ccccc1)NC(=O)[C@H]2CN(CC23CC[NH2+]CC3)C(=O)c4cccnc4Oc5ccccc5 C39664813
Cc1c(c(on1)C)C(=O)N2C[C@@H](C3(C2)CC[NH2+]CC3)C(=O)N[C@H](C[NH+](C)C)c4ccccc4 C39664908
Cc1ccn2cc([nH+]c2c1)CNC(=O)[C@@H]3CN(CC34CC[NH2+]CC4)C(=O)c5ccc(cc5OC)OC C39670056
Cc1ccn2cc([nH+]c2c1)CNC(=O)[C@@H]3CN(CC34CC[NH2+]CC4)C(=O)c5csc(c5OC)Cl C39670178
Cc1ccn2cc([nH+]c2c1)CNC(=O)[C@@H]3CN(CC34CC[NH2+]CC4)C(=O)c5c(noc5c6cc(on6)C)C C39670186
Cc1ccn2cc([nH+]c2c1)CNC(=O)[C@H]3CN(CC34CC[NH2+]CC4)C(=O)[C@H](C(C)C)Oc5ccccc5 C39670279
Cc1ccc2[nH+]c(cn2c1)CNC(=O)[C@@H]3CN(CC34CC[NH2+]CC4)C(=O)c5cccc(c5)N(C)C C39670506
Cc1ccc2[nH+]c(cn2c1)CNC(=O)[C@@H]3CN(CC34CC[NH2+]CC4)C(=O)c5ccc(o5)c6ccc(cc6)F C39670580
Cc1cccc2n1cc([nH+]2)CNC(=O)[C@@H]3CN(CC34CC[NH2+]CC4)C(=O)c5ccc(cc5)OC(F)(F)F C39670686
Cc1cccc2n1cc([nH+]2)CNC(=O)[C@@H]3CN(CC34CC[NH2+]CC4)C(=O)c5cc(nn5C(C)(C)C)C C39670782
C[C@@H]1C(=c2cc(ccc2=[NH+]1)C#N)CCNC(=O)[C@@H]3CN(CC34CC[NH2+]CC4)C(=O)c5cc(ccc5OC)OC C39674816
CCn1c(c(c(n1)C)Br)C(=O)N2C[C@H](C3(C2)CC[NH2+]CC3)C(=O)NCCCC[NH+](C)C C39679045
C[NH+](C)CCCCNC(=O)[C@@H]1CN(CC12CC[NH2+]CC2)C(=O)[C@@H]3COc4ccccc4O3 C39679046
Cc1ccc[nH+]c1N2CCC(CC2)NC(=O)[C@@H]3CN(CC34CC[NH2+]CC4)C(=O)c5cccn5C C39687646
Cc1ccc[nH+]c1N2CCC(CC2)NC(=O)[C@@H]3CN(CC34CC[NH2+]CC4)C(=O)[C@@H]5COc6ccccc6O5 C39687678
Cc1ccc[nH+]c1N2CCC(CC2)NC(=O)[C@H]3CN(CC34CC[NH2+]CC4)C(=O)[C@H]5COc6ccccc6O5 C39687681
Cc1ccc[nH+]c1N2CCC(CC2)NC(=O)[C@@H]3CN(CC34CC[NH2+]CC4)C(=O)C5CCOCC5 C39687726
COc1cc(cc(c1OC)OC)C(=O)N2C[C@@H](C3(C2)CC[NH2+]CC3)C(=O)NCC4CC[NH+](CC4)C5CCCC5 C39689148
COc1cc(cc(c1OC)OC)C(=O)N2C[C@H](C3(C2)CC[NH2+]CC3)C(=O)NCC4CC[NH+](CC4)C5CCCC5 C39689149
c1cc(ncc1C(=O)N2C[C@@H](C3(C2)CC[NH2+]CC3)C(=O)NCC4CC[NH+](CC4)C5CCCC5)N6CCOCC6 C39689228
c1cc(ncc1C(=O)N2C[C@H](C3(C2)CC[NH2+]CC3)C(=O)NCC4CC[NH+](CC4)C5CCCC5)N6CCOCC6 C39689229
C[C@@H]1CCCC[NH+]1C[C@@H]2[C@@H](N=NN2c3c(non3)N)C(=O)N/N=C\C4=c5ccccc5=[NH+]C4 C39948789
CN1CC=c2c1c3c(cc2)c4c(=c5cccc(c5=[NH+]4)CC[NH+]6CCC(CC6)C(=O)N)c7c3C(=O)NC7=O C52594710
c1cc(ccc1N2C(=O)C[C@H](C2=O)[NH2+]C3CCCC3)N4C(=O)C[C@H](C4=O)[NH2+]C5CCCC5 C13388257
COc1ccc(cc1[N+](=O)[O-])C(=O)NC(=S)Nc2ccc(cc2)C3[NH+]=c4ccccc4=[NH+]3 C63205402
c1ccc2c(c1)[C@@H]([NH+]=NC2=O)CC(=O)NCC(=O)NCCC3=c4cc(ccc4=[NH+]C3)Cl C63279799
c1ccc2=[NH+]C([NH+]=c2c1)c3ccc(cc3)NC(=O)CCS(=O)(=O)c4ccc5c(c4)NC(=O)CO5 C63558322
C/C=C(\C)/CNc1cc2c([nH+]c1)N([C@@H]([C@@H]2NC(=O)C)C(=O)OC)CCC3=c4ccccc4=[NH+]C3 C63985688
COC(=O)[C@@H]1[C@@H](c2cc(c[nH+]c2N1CCC3=c4ccccc4=[NH+]C3)NC5CCOCC5)NC(=O)[C@@H]6CCOC6 C63993678
Cc1cccc(c1)n2c(nnc2SCC(=O)N[C@@H]3[NH+]=C(NO3)C)C4=c5ccccc5=[NH+]C4 C64117585
CC(C)(C)NC(=O)CNC(=O)c1ccccc1NS(=O)(=O)c2ccc3=[NH+]C(=O)[NH+]=c3c2 C64143737
CC[NH+](CC)CCNC(=O)[C@H]1CN(CC12CC[NH2+]CC2)C(=O)c3cc(oc3C(F)(F)F)C C39627027
C[NH+](C)CCCNC(=O)[C@H]1CN(CC12CC[NH2+]CC2)C(=O)c3csc(c3OC)Cl C39627583
Cc1cc(c(o1)C(F)(F)F)C(=O)N2C[C@@H](C3(C2)CC[NH2+]CC3)C(=O)NCCC[NH+](C)C C39627619
C[C@@H]1CCCC[NH+]1CCCNC(=O)[C@@H]2CN(CC23CC[NH2+]CC3)C(=O)C4CCOCC4 C39628662
C[C@H]1CCCC[NH+]1CCCNC(=O)[C@@H]2CN(CC23CC[NH2+]CC3)C(=O)C4CCOCC4 C39628664
CC(C)(CNC(=O)[C@@H]1CN(CC12CC[NH2+]CC2)C(=O)C3CCOCC3)C[NH+](C)C C39631094
CC(C)(CNC(=O)[C@H]1CN(CC12CC[NH2+]CC2)C(=O)C3CCOCC3)C[NH+](C)C C39631096
CC(C)[NH+](CCNC(=O)[C@H]1CN(CC12CC[NH2+]CC2)C(=O)c3cccn3C)C(C)C C39634796
CC(C)[NH+](CCNC(=O)[C@@H]1CN(CC12CC[NH2+]CC2)C(=O)CCOC)C(C)C C39634909
Cn1cccc1C(=O)N2C[C@@H](C3(C2)CC[NH2+]CC3)C(=O)N[C@@H]4C[NH+]5CCC4CC5 C39663149
Cn1cccc1C(=O)N2C[C@@H](C3(C2)CC[NH2+]CC3)C(=O)N[C@H]4C[NH+]5CCC4CC5 C39663151
Cc1cc(c(o1)C(F)(F)F)C(=O)N2C[C@@H](C3(C2)CC[NH2+]CC3)C(=O)N[C@@H]4C[NH+]5CCC4CC5 C39663253
Cc1cc(c(o1)C(F)(F)F)C(=O)N2C[C@H](C3(C2)CC[NH2+]CC3)C(=O)N[C@@H]4C[NH+]5CCC4CC5 C39663254
Cc1cc(c(o1)C(F)(F)F)C(=O)N2C[C@H](C3(C2)CC[NH2+]CC3)C(=O)N[C@H]4C[NH+]5CCC4CC5 C39663256
C1C[NH+]2CCC1[C@H](C2)NC(=O)[C@@H]3CN(CC34CC[NH2+]CC4)C(=O)C5CCOCC5 C39663354
C[NH+](C)[C@H](CNC(=O)[C@@H]1CN(CC12CC[NH2+]CC2)C(=O)c3cccc(c3Cl)Cl)c4ccc(cc4)OC C39663800
C[NH+](C)[C@@H](CNC(=O)[C@H]1CN(CC12CC[NH2+]CC2)C(=O)c3cccc(c3Cl)Cl)c4ccc(cc4)OC C39663801
Cc1ccc(c(c1F)F)C(=O)N2C[C@H](C3(C2)CC[NH2+]CC3)C(=O)NC[C@H](c4ccc(cc4)OC)[NH+](C)C C39663822
COc1ccc(cc1)[C@@H](CNC(=O)[C@@H]2CN(CC23CC[NH2+]CC3)C(=O)c4c(cccc4F)F)[NH+]5CCCC5 C39664015
C[NH+](C)C[C@H](c1ccccc1)NC(=O)[C@H]2CN(CC23CC[NH2+]CC3)C(=O)CCOC C39664947
Cc1ccc2[nH+]c(cn2c1)CNC(=O)[C@@H]3CN(CC34CC[NH2+]CC4)C(=O)CCSC C39670510
Cc1ccc2[nH+]c(cn2c1)CNC(=O)[C@H]3CN(CC34CC[NH2+]CC4)C(=O)CCSC C39670511
Cc1cccc2n1cc([nH+]2)CNC(=O)[C@@H]3CN(CC34CC[NH2+]CC4)C(=O)C(C)C C39670636
Cc1cccc2n1cc([nH+]2)CNC(=O)[C@H]3CN(CC34CC[NH2+]CC4)C(=O)C(C)C C39670637
Cc1cccc2n1cc([nH+]2)CNC(=O)[C@@H]3CN(CC34CC[NH2+]CC4)C(=O)c5c(cccc5F)F C39670654
Cc1cccc2n1cc([nH+]2)CNC(=O)[C@H]3CN(CC34CC[NH2+]CC4)C(=O)c5c(cccc5F)F C39670655
Cc1cccc2n1cc([nH+]2)CNC(=O)[C@@H]3CN(CC34CC[NH2+]CC4)C(=O)c5ccc(c(c5)C)Br C39670732
Cc1cccc2n1cc([nH+]2)CNC(=O)[C@H]3CN(CC34CC[NH2+]CC4)C(=O)c5ccc(c(c5)C)Br C39670733
C[C@@H]1C(=c2cc(ccc2=[NH+]1)C#N)CCNC(=O)[C@H]3CN(CC34CC[NH2+]CC4)C(=O)C C39674598
C[NH+](C)CCCCNC(=O)[C@@H]1CN(CC12CC[NH2+]CC2)C(=O)c3cc(ccc3Br)OC C39679018
C[NH+](C)CCCCNC(=O)[C@H]1CN(CC12CC[NH2+]CC2)C(=O)c3cc(ccc3Br)OC C39679019
C[NH+](C)CCCCNC(=O)[C@H]1CN(CC12CC[NH2+]CC2)C(=O)c3csc(c3OC)Cl C39679039
CCCC[NH+]1CCC(CC1)CNC(=O)[C@@H]2CN(CC23CC[NH2+]CC3)C(=O)c4csc(c4OC)Cl C39683547
CCCC[NH+]1CCC(CC1)CNC(=O)[C@H]2CN(CC23CC[NH2+]CC3)C(=O)c4csc(c4OC)Cl C39683548
CCCCC(=O)N1C[C@H](C2(C1)CC[NH2+]CC2)C(=O)NCCN3CCC[NH+](CC3)C C39685522
C[NH+]1CCCN(CC1)CCNC(=O)[C@@H]2CN(CC23CC[NH2+]CC3)C(=O)[C@@H]4CCC=CC4 C39685644
Cc1ccc[nH+]c1N2CCC(CC2)NC(=O)[C@@H]3CN(CC34CC[NH2+]CC4)C(=O)c5cc(cc(c5)Cl)Cl C39687594
Cc1ccc[nH+]c1N2CCC(CC2)NC(=O)[C@@H]3CN(CC34CC[NH2+]CC4)C(=O)c5ccc(cc5)Cl C39687598
Cc1ccc[nH+]c1N2CCC(CC2)NC(=O)[C@H]3CN(CC34CC[NH2+]CC4)C(=O)CCSC C39687653
CCSc1c(cccn1)C(=O)N2C[C@@H](C3(C2)CC[NH2+]CC3)C(=O)NC[C@@H]4CC[NH+](C4)C C39689722
CC[NH+]1CCC[C@@H]1CNC(=O)[C@@H]2CN(CC23CC[NH2+]CC3)C(=O)c4cccn4C C39695558
CC[NH+]1CCC[C@H]1CNC(=O)[C@@H]2CN(CC23CC[NH2+]CC3)C(=O)c4cccn4C C39695559
CC[NH+]1CCC[C@@H]1CNC(=O)[C@@H]2CN(CC23CC[NH2+]CC3)C(=O)c4cc(oc4C(F)(F)F)C C39695618
CC[NH+]1CCC[C@@H]1CNC(=O)[C@@H]2CN(CC23CC[NH2+]CC3)C(=O)C4CCOCC4 C39695670
C[C@@H]1[C@H](C=C(C(=O)N1C)C#N)c2cc(cnc2)OC[C@H](CC3=c4ccccc4=[NH+]C3)[NH3+] C52627759
CC1=C([C@@H](N(N1)c2ccccc2)Cl)/C=N/NC(=O)[C@@]3(CC[C@@H](C3(C)C)C4[NH+]=c5ccccc5=[NH+]4)C C63541029
CC1=C([C@H](N(N1)c2ccccc2)Cl)/C=N/NC(=O)[C@@]3(CC[C@@H](C3(C)C)C4[NH+]=c5ccccc5=[NH+]4)C C63541030
CCc1ccc(cc1)NC(=O)[C@@H](CC)S[C@@H]2[NH+]=c3ccccc3=C4N2NC(=[NH+]4)CCC5=C(N=N[C@@H]5C)C C63708239
COC(=O)C1=C2CCCC[C@H]2S[C@@H]1NC(=O)Nc3ccc(cc3)CCC4[NH+]=c5ccccc5=[NH+]4 C63746215
COC(=O)C1=C2CCCC[C@@H]2S[C@H]1NC(=O)Nc3ccc(cc3)CCC4[NH+]=c5ccccc5=[NH+]4 C63746217
CCC(C)(C)n1c(nnn1)[C@@H](c2cc3ccc(cc3[nH]c2=O)C)[NH+]4CCN(CC4)c5nc6ccccc6s5 C06149287
CCC(C)(C)n1c(nnn1)[C@H](c2cc3cc(ccc3[nH]c2=O)C)[NH+]4CCC(CC4)C(=O)OCC C06149446
CCC(C)(C)n1c(nnn1)[C@H](c2cc3cc(ccc3[nH]c2=O)C)[NH+]4CCN(CC4)c5nc6ccccc6s5 C06149456
CCc1ccc2c(c1)cc(c(=O)[nH]2)[C@H](c3nnnn3C[C@H]4CCCO4)[NH+]5CCN(CC5)c6cccc(c6C)C C06135358
c1ccc2c(c1)[C@]3([C@@H]([C@@H]([C@@H]4[NH+]3CCC4)c5cccc(c5)[N+](=O)[O-])C(=O)c6ccc7c(c6)OCO7)C(=O)N2 C08743399
C[NH+]1C[C@H]([C@@H]([C@@]12c3ccccc3NC2=O)C(=O)c4ccc5c(c4)OCO5)c6cccc(c6)[N+](=O)[O-] C09169620
C[C@@H](c1nnc(n1c2ccc(cc2)Cl)SCC(=O)Nc3cc(ccc3F)[N+](=O)[O-])[NH+](C)C C03379660
Cc1c(c2c(s1)ncn(c2=O)CC(=O)NCCC[NH+]3CCCCCC3)S(=O)(=O)N4C[C@@H](C[C@@H](C4)C)C C09935985
C[C@@H](C(=O)Nc1cc(ccc1Cl)[N+](=O)[O-])Sc2nnc(n2c3ccccc3)C[NH+]4CCCC4 C09873330
COc1ccc(cc1O)C[NH+]2CCc3c(c(cc(=O)n3CC2)OC[C@H]4CCCCO4)C(=O)OC C12127370
CC(C)CC[C@@]1(C(=O)N(C(=O)N1)CC[NH+](C)C)C2CCN(CC2)C(=O)c3ccc4c(c3)OCCO4 C12201433
COc1cc2cc(c(=O)[nH]c2cc1OC)C[NH+](Cc3nnnn3C4CCCC4)C5CCCCC5 C13033513
CC[C@H](c1nnnn1C[C@@H]2CCCO2)[NH+](Cc3cc4cc(ccc4[nH]c3=O)OC)C5CCCC5 C13064089
CC[C@@H](c1nnnn1C(C)(C)CC)[NH+](Cc2cc3cc4c(cc3[nH]c2=O)OCCO4)C5CCCCC5 C13064380
CC[C@H](c1nnnn1Cc2ccc(cc2)F)[NH+](Cc3cc4cc5c(cc4[nH]c3=O)OCCO5)C6CCCCC6 C13064456
C/C(=N\OCC(=O)N/N=C\1/c2ccccc2N(C1=O)C[NH+]3C[C@]4(C[C@@H]3CC(C4)(C)C)C)/c5ccc(cc5)OC C13514304
CC(C)(C#Cc1ccc(cc1)C[NH+]2CCC3(CC2)C(=O)N(C(=O)N3CCOC)CC(=O)OC)O C14535293
CC(=O)CC(=O)O[C@H]1C[C@@H]2C[NH+]3CCc4c5ccc(cc5[nH]c4[C@@H]3C[C@@H]2[C@@H]([C@@H]1OC)C(=O)OC)OC C17148705
CCOC(=O)C1CC[NH+](CC1)[C@@H](c2cc3cc(cc(c3nc2O)C)C)c4nnnn4C5CCCCC5 C08584077
C[NH+](C)CCN1[C@H](/C(=C(/c2cc3ccccc3o2)\O)/C(=O)C1=O)c4cc(c(c(c4)OC)OC)OC C08838014
Cc1cc(ccc1NC(=O)[C@H](C)[NH+]2CCN(CC2)S(=O)(=O)c3ccc4ccccc4c3)[N+](=O)[O-] C25560030
c1ccc(c(c1)C=NNc2cc(nc([nH+]2)N3CCOCC3)N4CCOCC4)OCc5ccc(cc5)Cl C08407535
c1ccc(c(c1)/C=N/Nc2cc(nc([nH+]2)N3CCOCC3)N4CCOCC4)OCc5ccc(cc5)Cl C30976797
CCOC(=O)C1CCN(CC1)C(=O)c2cc3c(nc4c(cccn4c3=O)C)[n+](c2N)C5CCCC5 C33370789
CN1c2ccccc2[C@@]3(C1=O)[C@@H](C[C@@H]4[NH+]3CCC4)C(=O)Nc5cc(cc(c5)C(=O)OC)C(=O)OC C36146243
CC[C@H](c1nnnn1C[C@H]2CCCO2)[NH+](Cc3cc4cc(ccc4[nH]c3=O)OC)C5CCCC5 C33936994
CC[C@@H](c1nnnn1C[C@H]2CCCO2)[NH+](Cc3ccco3)Cc4cc5cc(ccc5[nH]c4=O)C C33937153
CCCCCCN1C(=O)[C@]2(Cc3c([nH+]c4ccccn4c3=O)N5[C@@H]2CCCCC5)C(=O)NC1=O C13577009
C[C@@H](c1nnc(n1Cc2ccccc2)SCC(=O)Nc3cc(ccc3F)[N+](=O)[O-])[NH+](C)C C02653067
CC(C)(C)OC(=O)N[C@@H]1CCN(C1)C(=O)[C@@H]2CC=CC[C@@H]2C(=O)N3CCN(CC3)c4cccc[nH+]4 C38733493
c1ccc(cc1)N2[C@@H](NN=C2COc3ccc(cc3)[N+](=O)[O-])SCC4=c5ccccc5=[NH+]C(=O)C4 C39698841
CCOC(=O)[C@@H]1[C@H]([C@@H](S[C@@H]1NC(=O)CSC2=N[C@@H]3C(=c4ccccc4=[NH+]3)N=N2)C(=O)C)C C39709196
CCOC(=O)C1CCN(CC1)C(=O)c2cc3c(nc4c(cccn4c3=O)C)[n+](c2N)Cc5ccc(cc5)C C39841389
CCOC(=O)c1cc(cc(c1)[N+](=O)[O-])C(=O)/N=c/2\[nH]c3c(s2)C[NH+](CC3)Cc4ccccc4 C49644821
CCOc1cc(ccc1OCc2ccc(cc2)C)/C=C/3\C(=[NH2+])N4C(=NC3=O)SC(=N4)S(=O)(=O)C C20207793
CS(=O)(=O)C1=NN2C(=[NH2+])/C(=C\c3ccc(cc3)OCCCOc4ccccc4)/C(=O)N=C2S1 C20207813
Cc1ccccc1OCCCOc2ccc(cc2)/C=C/3\C(=[NH2+])N4C(=NC3=O)SC(=N4)S(=O)(=O)C C20207904
CS(=O)(=O)C1=NN2C(=[NH2+])/C(=C\c3ccc(c(c3)Cl)OCCOc4ccccc4)/C(=O)N=C2S1 C20207996
CCOc1cc(ccc1OCc2ccccc2C)/C=C/3\C(=[NH2+])N4C(=NC3=O)SC(=N4)S(=O)(=O)CC C20208405
Cc1ccc(cc1)Sc2ccc(cc2[N+](=O)[O-])[C@H]3C4=C(CC(CC4=O)(C)C)N=C5N3NN=[NH+]5 C12528810
CC[NH+](CC)CCn1ccc2c1ccc(c2)NC(=O)c3cc(cc(c3)S(=O)(=O)C)[N+](=O)[O-] C60270925
CCOC(=O)[C@@H]1CCC[NH+](C1)Cc2c(cc(c3c2O/C(=C\c4ccc(cc4)[N+](=O)[O-])/C3=O)C)O C41586397
CN(C)S(=O)(=O)c1ccc(cc1)NC(=O)CSc2nnc(n2C3CC3)C4=c5ccccc5=[NH+]C4 C63209685
CC(C)CC[n+]1ccn(c1)C2=C(C(=O)c3ccccc3C2=O)NS(=O)(=O)c4ccc(cc4)NC(=O)C C13583356
COc1ccc(cc1)[C@@H]2[C@H]3C(=c4ccccc4=[NH+]3)C[C@@H](N2C(=O)Nc5ccc(cc5OC)OC)C(=O)OC C63350625
CCOC(=O)[C@@]1([C@H]2C(=c3cc(ccc3=[NH+]2)OC)CCN1C(=O)Nc4ccccc4C(=O)OC)C C63362834
c1ccc(cc1)N2C=C([C@@H](N2)c3ccc(cc3)[N+](=O)[O-])/C=N/N4[C@H](N=[NH+]C4=S)c5cccs5 C39336765
CCOC(=O)c1ccc(cc1)N[C@H]2/C(=N/S(=O)(=O)c3ccc(cc3)OC)/N=c4ccccc4=[NH+]2 C38971129
C[C@@H](COC)NS(=O)(=O)[C@H]1C(=C2CCN(C[C@@H]2S1)C(=O)[C@@H]3C=c4ccccc4=[NH+]3)C(=O)OC C64084186
C[C@H]1CCC[NH+](C1)CCCNC(=O)CCC(=O)N2CCc3c(c(nn3C)C(=O)N4CCCC4)C2 C64565475
CCCNC(=O)c1c(cnn1C)NC(=O)[C@H]2CCCN(C2)S(=O)(=O)c3cnn(c3C)C C02732794
CC1CCC2(CC1)C(=O)N(C(=O)N2)NC(=O)CSc3nnc(n3C)C[C@H]4CCS(=O)(=O)C4 C08704056
CC[C@@H](C)[C@@H](c1nnc(o1)S(=O)(=O)C)NS(=O)(=O)[C@H]2CS(=O)(=O)C[C@@H]2O C08971677
c1cc(ccc1CS(=O)(=O)c2nnc(o2)CNS(=O)(=O)[C@@H]3CS(=O)(=O)C[C@@H]3O)F C08972474
c1ccc(c(c1)CS(=O)(=O)c2nnc(o2)CNS(=O)(=O)[C@H]3CS(=O)(=O)C[C@H]3O)Cl C08972578
c1ccc(c(c1)CS(=O)(=O)c2nnc(o2)CCNS(=O)(=O)[C@@H]3CS(=O)(=O)C[C@@H]3O)F C09024747
c1cc(ccc1CS(=O)(=O)c2nnc(o2)CCNS(=O)(=O)[C@@H]3CS(=O)(=O)C[C@H]3O)F C09025060
c1cc(ccc1CS(=O)(=O)c2nnc(o2)CCNS(=O)(=O)[C@@H]3CS(=O)(=O)C[C@H]3O)Cl C09026339
CC(C)[C@@H](c1nnc(o1)S(=O)(=O)Cc2ccccc2)NS(=O)(=O)[C@H]3CS(=O)(=O)C[C@@H]3O C09029147
c1cc(cnc1)[C@H](CNS(=O)(=O)[C@H]2CS(=O)(=O)C[C@@H]2O)S(=O)(=O)c3ccc4c(c3)OCCO4 C09044351
CC\1=C(C(=O)N(C(=O)/C1=C\Nc2ccc(cc2)S(=O)(=O)NC(=O)C)[C@H]3CCS(=O)(=O)C3)C#N C08993466
CCC1(C(=O)N(C(=O)N1)CC(=O)OCC(=O)Nc2ccc(cc2Cl)[N+](=O)[O-])CC C10166404
CCC1(C(=O)N(C(=O)N1)CC(=O)O[C@@H](C)C(=O)Nc2ccccc2[N+](=O)[O-])CC C10166757
CCC1(C(=O)N(C(=O)N1)CC(=O)O[C@H](C)C(=O)Nc2ccccc2[N+](=O)[O-])CC C10166760
CC1CCN(CC1)c2ccc(cc2[N+](=O)[O-])C(=O)OCC(=O)NC(=O)NCCOC C10210119
c1cc(c(cc1C(=O)OCC(=O)Nc2ccc(c(c2)[N+](=O)[O-])F)[N+](=O)[O-])NC3CC3 C09870633
CC1CCC2(CC1)C(=O)N(C(=O)N2)NC(=O)CSc3nnc(o3)C[C@@H]4CCS(=O)(=O)C4 C12943235
C[C@@H]1C[C@H](CN(C1)C(=O)C[NH+]2CCN(CC2)c3ccc(cc3[N+](=O)[O-])C(=O)NCC(=O)[O-])C C13298911
C[C@@H](C(=O)NNC(=O)[C@@H]1CC(=O)N(C1)Cc2ccco2)Oc3ccccc3[N+](=O)[O-] C13629708
CN1C(=O)CCC(=N1)C(=O)NCCNc2ccc(cc2[N+](=O)[O-])S(=O)(=O)C C16261278
COc1ccc(cc1N(CC(=O)N2CCC(CC2)C(=O)N)S(=O)(=O)C)[N+](=O)[O-] C16393682
CC1CCC2(CC1)C(=O)N(C(=O)N2)NC(=O)c3cc(cn3C)S(=O)(=O)N4CCOCC4 C18038727
Cc1c2c(cc(nc2n(n1)[C@H]3CCS(=O)(=O)C3)C4CC4)C(=O)O[C@H](C)C(=O)NC(=O)NC C21441665
C[C@H](C(=O)c1c(n(c(=O)n(c1=O)C)C)N)Sc2nnc(n2CC=C)[C@@H]3CCS(=O)(=O)C3 C21740226
CCOC(=O)NNC(=O)c1ccc(cc1)OS(=O)(=O)c2cccc(c2)[N+](=O)[O-] C21770273
Cn1cc(cc1C(=O)N)S(=O)(=O)N2CCN(CC2)S(=O)(=O)c3cc(c(cc3F)OC)OC C23148743
C[NH+](C)[C@@H](CNC(=O)/C(=N/c1ncc(s1)[N+](=O)[O-])/[O-])c2ccc(c(c2)OC)OC C23975499
Cn1cc(cc1C(=O)N)S(=O)(=O)N2CCN(CC2)C(=O)[C@@H]3CCCCN3S(=O)(=O)C C24871947
C[C@H](c1nnc(o1)c2ccc(cc2)[N+](=O)[O-])Sc3nnc(n3CCC(=O)N)C4CC4 C25143877
CC[C@]1(C(=O)N(C(=O)N1)NC(=O)Cn2cc(ccc2=O)S(=O)(=O)N(CC)CC)C C27439829
c1cc(nn2c1nnc2C(F)(F)F)N3CCC(CC3)C(=O)NNC(=O)C[C@@H]4CCS(=O)(=O)C4 C29706364
c1cc(ccc1/C=N\NC(=O)Cn2cncn2)OC(=O)C[C@H]3C(=O)NC(=O)S3 C32509083
CCN(CC)S(=O)(=O)c1ccc(=O)n(c1)CC(=O)N2CCC3(CC2)C(=O)NC(=O)N3 C32881945
CCN1C2=C([C@H](NC1=O)c3cccc(c3)[N+](=O)[O-])C(=O)N(C2)[C@@H](C)C(=O)NCCOC C35965492
CC(C)[C@@H](C(=O)OCC(=O)N1CCNC1=O)NS(=O)(=O)c2cccc3c2nsn3 C36396753
CCNC(=O)NC(=O)[C@@H](C)On1c2cc(ccc2nn1)S(=O)(=O)N(CC)CC C03349910
CN1C(=O)C2(Cc3cc(ccc3N4[C@@H]2CCC4)N/C=C/5\C(=O)NC(=S)N(C5=O)C6CC6)C(=O)N(C1=O)C C09429727
CCN1C(=O)/C(=C/Nc2ccc3c(c2)CC4([C@@H]5N3CCC5)C(=O)N(C(=O)N(C4=O)C)C)/C(=O)NC1=S C09429751
CC(C)C[C@@H](C(=O)NCCN1C(=O)CSC1=O)N2CC[C@]3(C2=O)CCCN3C(=O)c4ccc[nH]c4=O C39201076
COC(=O)c1cn(nn1)[C@H]2CCCC[C@@H]2NC(=O)CCNc3ccccc3[N+](=O)[O-] C40152497
Cn1c(nnc1Sc2ccc(cc2S(=O)(=O)N3CCCC3)[N+](=O)[O-])CCC(=O)N C45351822
C[C@H](C(=O)Nc1ccccc1[N+](=O)[O-])OC(=O)c2ccc(o2)S(=O)(=O)NC3CC3 C46766910
C[C@H](C(=O)Nc1cccc(c1)[N+](=O)[O-])OC(=O)c2ccc(o2)S(=O)(=O)NC3CC3 C46766949
COc1ccc(cc1NC(=O)C(=O)NCC2CCN(CC2)S(=O)(=O)C)N3CCCS3(=O)=O C49522831
c1cc2c(cc1N3C(=O)C(=O)N(C3=O)CN4CCO[C@H](C4)C(=O)N)OCCO2 C50926695
COCCn1c(nnn1)CN(CCO)Cc2cc3cc4c(cc3[nH]c2=O)OCCO4 C57640483
CC(C)(C)c1nnc(o1)CSc2nc([nH]n2)N/N=C/c3ccccc3[N+](=O)[O-] C59844439
C[C@H](c1nnc(o1)C(C)C)Sc2[nH]nc(n2)N/N=C/c3cccc(c3)[N+](=O)[O-] C59878383
C[C@H](c1nnc(o1)C(C)C)Sc2[nH]nc(n2)N/N=C/c3ccc(cc3)[N+](=O)[O-] C59878420
Cc1c(cc(cc1[N+](=O)[O-])C(=O)NCCc2n[nH]c(=S)n2C(C)C)[N+](=O)[O-] C67119098
Cc1cc(cc2c1occ2/C(=N\Nc3ccc(cc3[N+](=O)[O-])[N+](=O)[O-])/C)O C04750679
Cc1cc2c(c(=O)o1)[C@H](C(=C(O2)N)C#N)c3cc4c(cc3[N+](=O)[O-])OCO4 C04954648
c1c(c(cc2c1OCCOCCOCCOCCOCCO2)[N+](=O)[O-])N C05390748
CC(=O)C1=C(C(=O)N(C1=O)c2ccccc2N3C(=O)C(=C(C)O)C(=O)C3=O)O C01617465
c1cc(ccc1C#N)C(=O)N2CCN([C@H](C2)C(=O)N[C@H]3CCCNC3=O)S(=O)(=O)c4ccc(cc4)F C05415623
CC(=O)Nc1ccc(cc1)S(=O)(=O)Nc2ccc3n(c2=O)C[C@H]4C[C@@H]3CN(C4)C(=O)c5cccnc5 C04150081
Cc1c(c(n(n1)C)C)CC(=O)N2CCN(CC2)S(=O)(=O)c3cc(n(c3)C)C(=O)N C10813669
C1[C@@H]2[C@@H](CS1(=O)=O)N(C(=S)N2)[C@@H]3CS(=O)(=O)C[C@@H]3N4[C@@H]5CS(=O)(=O)C[C@@H]5NC4=S C12175678
c1ccc(c(c1)[C@H]2CC(=O)N(C(=O)N2)CC(=O)Nc3cccc(c3)C#N)[N+](=O)[O-] C12727778
Cc1c(c([nH]c(=O)c1C#N)C)CCC(=O)N2CCN(CC2)S(=O)(=O)c3c([nH]c(=O)s3)C C14850071
Cc1ccc(cc1S(=O)(=O)NNC(=O)[C@H]2CCS(=O)(=O)C2)[N+](=O)[O-] C14870755
c1cc(c(cc1S(=O)(=O)NNC(=O)[C@H]2CCS(=O)(=O)C2)[N+](=O)[O-])Cl C14870758
CC(=O)N[C@@H]1[C@H]([C@H]2[C@H](COC(O2)(C)C)O[C@@H]1Oc3ccc(cc3)[N+](=O)[O-])O C16041696
CC1(C(=O)NC(=S)N2N1[C@H](CC2=O)C(=O)Nc3ccc(cc3)[N+](=O)[O-])C C17077160
COc1ccc(cc1C(=O)N2CCN(CC2)C(=O)[C@@H]3COc4ccccc4O3)S(=O)(=O)N C24628673
Cc1cn2c(c(nc2s1)C)/C=C/C(=O)N3CCN(CC3)S(=O)(=O)c4cc(n(c4)C)C(=O)N C24757680
Cc1cccc(c1C)N2C[C@H](CC2=O)C(=O)N3CCN(CC3)S(=O)(=O)c4cc(n(c4)C)C(=O)N C24760449
Cn1cc(cc1C(=O)N)S(=O)(=O)N2CCC(CC2)C(=O)N(C)[C@@H]3CCS(=O)(=O)C3 C25676351
C[C@H]1[C@@]2(C(=O)O[C@]3([C@@H](C4=C(C5=C(C=CC(=O)OC5(C)C)[C@H]([C@@]4([C@@]2(C3=C)C(=O)O1)C)O)C)OC(=O)C)C)O C31160778
Cc1c(c(=O)[nH]c(=O)[nH]1)S(=O)(=O)N2CCC[C@H](C2)C(=O)N3CCN(CC3)c4ccccc4F C31811990
Cc1c(c(=O)[nH]c(=O)[nH]1)S(=O)(=O)N2CCC[C@@H](C2)C(=O)N3CCN(CC3)c4ccccc4F C31811995
Cn1c(c(c(=O)n(c1=O)C)[C@H]2c3cc4c(cc3[C@@]56C=C[C@@H](C[C@@H]5[NH+]2C[C@@H]6O)OC)OCO4)[O-] C33748835
C[C@@H]1/C=C\C(=O)NC/C=C\C(=C/[C@@H](CC(=O)Cc2nc(co2)C(=O)N3CCC=C3C(=O)O[C@@H]1C(C)C)O)\C C33838910
Cn1c(c(c(=O)n(c1=O)C)[C@@H]2c3cc4c(cc3[C@@]56C=C[C@H](C[C@@H]5[NH+]2C[C@@H]6O)OC)OCO4)[O-] C35361874
Cc1c2c(c(c3c1O[C@@]4(C[C@]5([C@@]67[C@@]([C@@H]4[C@@H]3O)(CC[C@@](O6)(O[C@@]7(CO5)C)OC)C)O)C)OC)C(=O)OC2 C35456345
c1cc2=[NH+][C@H]3C(=c2cc1F)NC(=O)N(C3=O)/N=C/c4ccc(o4)S(=O)(=O)[O-] C39030357
c1c(c(c2c(c1Cl)nsn2)[N+](=O)[O-])S[C@@H]3[N-]C4=NC=NC(=[NH2+])C4=N3 C39159611
c1cc2nc(c(nc2cc1)/N=C/3\S[C@@H]4[C@@H](N3)CS(=O)(=O)C4)/N=C/5\S[C@H]6[C@@H](N5)CS(=O)(=O)C6 C39315029
c1cc2nc(c(nc2cc1)/N=C/3\S[C@@H]4[C@@H](N3)CS(=O)(=O)C4)/N=C/5\S[C@@H]6[C@H](N5)CS(=O)(=O)C6 C39315030
CNC(=O)NC(=O)COC(=O)c1ccc2c(c1)SC3=NS(=O)(=O)CCN23 C39566567
C[C@H]1C[C@@]2(CC(C1)(C)C)C(=O)N(C(=O)N2)CC(=O)OCC(=O)N3CCNC3=O C24798884
Cc1cc(ccc1/N=N\c2cc(c3cccc(c3c2O)O)S(=O)(=O)[O-])S(=O)(=O)[O-] C38188769
c1cc(oc1CN2C(=O)[C@H]3[C@H]([NH2+][C@@H]([C@@H]3C2=O)C(=O)[O-])c4ccc(s4)Br)[N+](=O)[O-] C33924928
Cn1c(c(c(=O)n(c1=O)C)[C@H]2c3cc4c(cc3[C@]56C=C[C@H](C[C@@H]5[NH+]2C[C@@H]6O)OC)OCO4)[O-] C43741064
C/C(=N\O)/c1cc2c(cc1)OCCOCCOc3c(ccc(c3)/C(=N/O)/C)OCCOCCO2 C17877734
c1cc(ccc1S(=O)(=O)N)S(=O)(=O)N2CCN(CC2)C(=O)[C@H]3CCS(=O)(=O)C3 C45555025
c1cc(c(cc1[N+](=O)[O-])NC(=O)NCc2nnc3n2CCC3)OC(F)F C47865200
CCc1ccc(cc1[N+](=O)[O-])NC(=O)N2CCN(CC2)C(=O)C(=O)NC(C)C C44337286
COc1cc(ccc1N/C=C/2\C(=O)NC(=O)N(C2=O)c3ccccc3)[N+](=O)[O-] C05611534
Cc1c2c(n(n1)c3c4c([nH]cn4)ncn3)NC(=O)C[C@@H]2c5ccc(cc5)C(=O)OC C31812297
Cc1c(sc(=O)[nH]1)S(=O)(=O)N2CCN(CC2)C(=O)C3=C(CN(N3)c4ccccc4)OC C39791495
CS(=O)(=O)N1CCN(CC1)C(=O)/C=C\2/CS[C@H](N2)NC(=O)C3=CCC(=O)N=C3 C64414403
CC(=O)N1[C@@H](C/C(=C/2\C(=O)NC(=O)N(C2=O)c3cccc(c3)Cl)/N1)c4ccc5c(c4)OCO5 C64789120
Cc1nc(cn1C)S(=O)(=O)N2CCC(CC2)C(=O)N3CCO[C@@H](C3)C(=O)N C50842716
c1cc2c(ccn2CC(=O)N3CCC4(CC3)C(=O)NC(=O)N4)cc1[N+](=O)[O-] C65842429
C[C@@]1(C(=O)N(C(=O)N1)CC(=O)N2C[C@H](Oc3c2cccc3)C(=O)NC)COC C66083018
C[C@@H](C(=O)Nc1cnn(c1)CC(=O)N(C)C)N2C(=O)C3(CCCC3)NC2=O C66382798
Cc1c(c(n[nH]1)C(=O)N2CCN(CC2)CC(=O)N[C@H]3CCC[C@H](C3)C)[N+](=O)[O-] C66420085
Cc1ccsc1C(=O)NNC(=O)Cn2c3ccc(cc3oc2=O)[N+](=O)[O-] C66557792
C[C@H]1COCCN1C(=O)NCCNS(=O)(=O)c2cccc(c2)[N+](=O)[O-] C66986879
c1ccnc(c1)C[NH2+][C@H]2CO[C@H]3[C@@H]2OC[C@@H]3n4c(nnn4)Oc5ccc(cc5)n6cncn6 C04147821
C[C@@H]1C[C@H]2[C@@H]([C@H](C(=O)O2)C[NH+]3CCOCC3)[C@@H]([C@]4([C@H]1[C@H](C[C@@H]4O)OC(=O)C)C)OC(=O)C C08740099
Cc1c(c(on1)C)S(=O)(=O)N2CC[NH+](CC2)CN3C(=O)[C@@]4(CCCC[C@H]4C)NC3=O C09257180
C[C@]1(CCS(=O)(=O)C1)NC(=O)C[NH+](CC(=O)N[C@]2(CCS(=O)(=O)C2)C)C3CC3 C12694761
C[C@@H](c1nnc2n1CC[NH+](CC2)Cc3ccc4c(c3)OCCO4)NC(=O)CCOC C14954871
COCc1ccc(o1)C(=O)NCc2nnc3n2CC[NH+](CC3)Cc4cc(ccc4O)Cl C14992052
Cc1ccccc1N2C(=O)[C@@H](C(=O)N=C2O)/C=N/C[C@@H]3c4c(cc5c(c4OC)OCO5)CC[NH+]3C C09354052
CC[n+]1c(c(cc2c1nc3ccccn3c2=O)C(=O)Nc4c(c5c(s4)CCCC5)C(=O)OCC)N C00704009
c1ccc2c(c1)OC[C@@H](O2)C(=O)N3CC[NH+](CC3)CC(=O)NCC(=O)Nc4ccc(c(c4)F)F C21582363
CN(C)C(=O)[C@H]1CCC[NH+]1CC(=O)Nc2ccc(c(c2)S(=O)(=O)N(C)C)OC C22014551
C[C@H](C(=O)Nc1ccc(cc1)[N+](=O)[O-])[NH+]2CCN(CC2)CC(=O)N3CCCCC3 C27376719
Cc1ccnc(c1)[n+]2c(=O)c3ccccc3[nH]c2S[C@H](C)C(=O)Nc4cc(ccc4Cl)[N+](=O)[O-] C29773518
c1cc(nn2c1nnc2)N3CCC(CC3)C(=O)NCCCN4CCC(CC4)[NH+]5CCCCC5 C33260454
c1cc2c(cc1[N+](=O)[O-])C[C@@H]([C@H]3N2CC[NH+](C3)CC(=O)N4CCCC4)C(=O)NC5CC5 C35870173
COC(=O)C[C@@H](C(=O)OC)NC(=O)N1CCc2c([nH+]c[nH]2)[C@H]1c3cccc(c3F)F C31810514
COC1=C[C@H]2C[NH+]3[C@@H](C[C@@H]2CC1=O)CO[P@@](=O)(N3)S(=O)(=O)Oc4ccccc4 C39469697
Cc1c2c(c(cnc2n(n1)C)C(=O)N3C[C@H](C4(C3)CC[NH2+]CC4)C(=O)NCCOC)Cl C39603743
CCOC(=O)CCNC(=O)[C@@H]1CN(CC12CC[NH2+]CC2)C(=O)[C@@H]3COc4ccccc4O3 C39604198
Cn1cccc1C(=O)N2C[C@@H](C3(C2)CC[NH2+]CC3)C(=O)NCc4cc(c(c(c4)OC)OC)OC C39637005
CC[C@H](COC)NC(=O)[C@@H]1CN(CC12CC[NH2+]CC2)C(=O)c3cnc4c(c3Cl)c(nn4C)C C39638248
CCSCCNC(=O)[C@@H]1CN(CC12CC[NH2+]CC2)C(=O)c3c(noc3c4cc(on4)C)C C39656593
c1ccc(cc1)Oc2c(cccn2)C(=O)N3C[C@@H](C4(C3)CC[NH2+]CC4)C(=O)N[C@H]5CCOC5=O C39660805
COc1cc(cc(c1OC)OC)C(=O)N2C[C@@H](C3(C2)CC[NH2+]CC3)C(=O)N[C@H]4CCSC4=O C39661154
Cc1c(c(on1)C)C(=O)N2C[C@H](C3(C2)CC[NH2+]CC3)C(=O)NC[C@@H](c4ccccc4)N5CCOCC5 C39664472
Cn1cncc1C(=O)N2C[C@H](C3(C2)CC[NH2+]CC3)C(=O)NCC4(CCCCC4)N5CCOCC5 C39672971
C[C@@H]1C(=C(N=N1)C)[C@@H](C)NC(=O)[C@@H]2CN(CC23CC[NH2+]CC3)C(=O)c4cc(ccc4OC)OC C39674472
Cc1ccsc1CNC(=O)[C@H]2CN(CC23CC[NH2+]CC3)C(=O)c4c(noc4c5cc(on5)C)C C39677283
Cc1c(c(on1)C)C(=O)N2C[C@@H](C3(C2)CC[NH2+]CC3)C(=O)NC[C@H]4CN(CCO4)Cc5ccccc5 C39677978
Cc1cc(n(n1)C(C)(C)C)C(=O)N2C[C@H](C3(C2)CC[NH2+]CC3)C(=O)NCC(=O)OC(C)C C39678785
CN(C)C(=O)CNC(=O)[C@H]1CN(CC12CC[NH2+]CC2)C(=O)c3cccnc3Oc4ccccc4 C39680638
CC(C)C(=O)N1CCC(CC1)NC(=O)[C@H]2CN(CC23CC[NH2+]CC3)C(=O)C4CCN(CC4)C(=O)C C39686041
Cc1c(cccc1OC(=O)C)C(=O)N2C[C@@H](C3(C2)CC[NH2+]CC3)C(=O)NC[C@H]4CN(CCO4)C C39696768
Cc1cnc(cn1)CNC(=O)[C@@H]2CN(CC23CC[NH2+]CC3)C(=O)[C@H]4COc5ccccc5O4 C39697108
CCOC(=O)c1ccc(cc1)NC(=O)c2cc3c(nc4c(cccn4c3=O)C)[n+](c2N)CC=C C39993584
C[C@H](C(=O)NC1CC1)N2CC[NH+](CC2)CC(=O)Nc3ccc(cc3[N+](=O)[O-])Cl C45681915
CCN(CC)S(=O)(=O)N1CCN(CC1)C(=O)NCc2ccc[nH+]c2N(C)C C46288789
Cc1nc(c(o1)N2CCN(CC2)C(=O)C[NH+]3CCCC[C@H]3CNC(=O)OC(C)(C)C)C#N C60269221
C1CC[NH+](CC1)[C@@H]2CS(=O)(=O)C[C@@H]2NC(=O)CSc3nnnn3C4CC4 C60362709
c1ccc(c(c1)C#N)S(=O)(=O)N2CCN(CC2)C(=O)C[NH+]3CCC[C@H](C3)CCC(=O)N C60374444
COc1cc(cc(c1OC)OC)[C@@H]2[C@H]3C(=c4ccccc4=[NH+]3)C[C@@H]5N2C(=O)CN(C5=O)CCO C63140205
Cc1c(c(on1)C)S(=O)(=O)N2CCC[NH+](CC2)Cn3c(=S)[nH]c(n3)/C=C/C4=CC[C@@H](O4)C C39932375
c1ccc2=[NH+]CC(=c2c1)C[C@H]3C(=O)N(C(=O)N3)CC(=O)N([C@H]4CCS(=O)(=O)C4)C5CC5 C63187776
c1ccc2=[NH+]CC(=c2c1)C[C@H]3C(=O)N(C(=O)N3)CC(=O)N([C@@H]4CCS(=O)(=O)C4)C5CCCC5 C63204833
C[C@]12[C@H]3C(=c4ccccc4=[NH+]3)CCN1C(=O)CN(C2=O)/N=C/C(=O)NCc5ccncc5 C63271154
C[C@H](C(=O)Nc1nccs1)NC(=O)N2CCN(CC2)C(=O)[C@@H]3C=c4ccccc4=[NH+]3 C63328798
COc1ccc(cc1OC)NC(=O)C(=O)N2CCN(CC2)C(=O)[C@@H]3C=c4ccccc4=[NH+]3 C63376353
CCCN([C@@H]1CCS(=O)(=O)C1)C(=O)CN2C(=O)[C@H](NC2=O)CC3=c4ccccc4=[NH+]C3 C63908098
Cc1cc2c(cc1S(=O)(=O)N3CCC[C@H](C3)C(=O)N4CCC(CC4)[NH+](C)C(C)C)OCC(=O)N2 C35378965
Cc1cc2c(cc1S(=O)(=O)N3CCC[C@@H](C3)C(=O)NCCC[NH+]4CCCC4)OCC(=O)N2 C35378952
CCS(=O)(=O)N(C)CCCNC(=O)N1CCN(CC1)c2cc([nH+]c(n2)C)C C67624270
CC(C)(C)n1c(nnn1)[C@@H](c2cccnc2)[NH+]3CCN(CC3)c4cccc[nH+]4 C04942624
c1cc(ccc1[N+](=O)[O-])S(=O)(=O)C[C@H](C[NH+]2CCOCC2)[NH+]3CCOCC3 C02855731
CC(C)[NH+](C)Cc1nnnn1CC(=O)N2CCC(CC2)[NH+]3CCSCC3 C11874703
c1cc2c(cc1[N+](=O)[O-])Oc3cc4=[NH+]c5ccc(cc5Oc4cc3=[NH+]2)[N+](=O)[O-] C04199391
c1cc(ccc1/C=[NH+]/[C@@H]2CCCC[C@H]2/[NH+]=C/c3ccc(cc3)[N+](=O)[O-])[N+](=O)[O-] C03183456
c1cc(cc(c1)[N+](=O)[O-])/C=[NH+]/[C@H]2CCCC[C@@H]2/[NH+]=C/c3cccc(c3)[N+](=O)[O-] C02182650
c1ccc(c(c1)/C=[NH+]/[C@H]2CCCC[C@@H]2/[NH+]=C/c3ccccc3[N+](=O)[O-])[N+](=O)[O-] C02182653
CC[C@@H](C)[C@@H](C(=O)OC)NC(=O)N1CCc2c([nH+]c[nH]2)C13CC[NH+](CC3)C C20762153
CCOC(=O)C1CCN(CC1)C(=O)[C@@H](C)SC2=[NH+]c3ccccc3C(=O)[N+]2=c4cc(cc[nH]4)C C36636510
C[C@H](C(=O)NC1=c2cc(ccc2=[NH+][C@@H]1C(=O)OC)Cl)[NH+](C)CC3OCCO3 C38611556
c1cc(cnc1)[C@@H]2CCCN2S(=O)(=O)c3ccc4=[NH+]C(=O)C(=O)[NH+]=c4c3 C25147417
CC[C@H](C)NC(=O)c1ccc(cc1)NS(=O)(=O)c2ccc3=[NH+]C(=O)[NH+]=c3c2 C38793418
Cc1cccc(c1)S(=O)(=O)/N=C\2/[C@H]([NH+]=c3ccccc3=[NH+]2)Nc4ccc(cc4OC)OC C38975055
C[NH+](C)CCCNc1[nH+]ccc(n1)N2CC[C@@]34C=C[C@@H](C[C@@H]3Oc5c4c(ccc5OC)C2)O C39293295
c1ccc2=[NH+]C(=O)[C@@H]([NH+]=c2c1)NN=C3CCN(CC3)c4c(cccn4)[N+](=O)[O-] C39315748
COc1ccc2=[NH+][C@@H]([NH+]=c2c1)/C(=C\c3cc(c(cc3OC)OC)[N+](=O)[O-])/C#N C39369764
CC(C)(C)n1c(nnn1)C[NH+](Cc2ccc(cc2)F)C[C@H]3C=c4ccc(cc4=[NH+]C3=O)OC C39697412
c1ccc2cc3=[NH+]C([NH+]=c3cc2c1)COC(=O)c4cc(cc(c4)[N+](=O)[O-])[N+](=O)[O-] C39698177
CCc1ccc2=[NH+]C(=O)[C@@H](C=c2c1)[C@H](c3nnnn3CCOC)[NH+]4CCCCC4 C39699224
Cc1cccc2=C[C@@H](C(=O)[NH+]=c12)[C@@H](c3nnnn3CCOC)[NH+]4CCCC4 C39699265
CC(C)(C)N1[C@H](N=NN1)[C@@H]([C@@H]2C=c3cc(ccc3=[NH+]C2=O)OC)[NH+]4CCC(CC4)O C39699336
C[C@@H]1CCC[NH+](C1)[C@@H](c2nnnn2CCOC)[C@@H]3C=c4cc5c(cc4=[NH+]C3=O)OCO5 C39699355
Cc1cccc2=C[C@H](C(=O)[NH+]=c12)[C@@H]([C@@H]3N=NNN3C4CCCCC4)[NH+](Cc5ccco5)C[C@@H]6CCCO6 C39710925
Cc1cccc2=C[C@H](C(=O)[NH+]=c12)[C@H]([C@@H]3N=NNN3C4CCCCC4)[NH+](Cc5ccco5)C[C@@H]6CCCO6 C39710927
Cc1cc(c2=[NH+]C(=O)[C@@H](C=c2c1)[C@@H](c3nnnn3CCOC)[NH+]4CCCC5(C4)CCCCC5)C C39711001
CCOc1ccc2=[NH+]C(=O)[C@@H](C=c2c1)[C@H]([C@@H]3N=NNN3C(C)(C)C)[NH+]4CCCCC4 C39711446
Cc1cccc2=C3[C@H]([NH+]=c12)[NH+]=C(N=N3)N/N=C/c4cc(ccc4OC)[N+](=O)[O-] C39935606
c1cc[nH+]c(c1)N2CCN(CC2)c3c(c(ncn3)N4CCN(CC4)c5cccc[nH+]5)[N+](=O)[O-] C40660751
C[C@H](COC)N(Cc1cc(=O)n2ccccc2[nH+]1)Cc3cc(=O)n4ccccc4[nH+]3 C12889927
COc1cc2c(cc1OC)[C@@H](N(CC2)S(=O)(=O)c3ccc4=[NH+]C(=O)[NH+]=c4c3)c5cccs5 C39771745
Cc1ccc2=[NH+][C@@H]3C(=c2c1)N=[NH+]C(=N3)N/N=C/c4cc(cc(c4O)OC)Br C39444119
C[NH+](C)CCCN1CC(=O)N2[C@H](C1=O)CC3=c4ccccc4=[NH+][C@H]3[C@@H]2c5cc(ccc5OC)OC C63137643
C[NH+](C)CCCN1CC(=O)N2[C@H](C1=O)CC3=c4ccccc4=[NH+][C@H]3[C@H]2c5cc(ccc5OC)OC C63137647
COc1cccc(c1OC)[C@H]2[C@H]3C(=c4ccccc4=[NH+]3)C[C@@H]5N2C(=O)CN(C5=O)CCCn6cc[nH+]c6 C63138266
COc1cccc(c1)[C@H]2[C@@H]3C(=c4ccccc4=[NH+]3)C[C@@H]5N2C(=O)CN(C5=O)CCCn6cc[nH+]c6 C63138489
COC(=O)c1ccccc1NC(=O)CS[C@@H]2[NH+]=c3ccc(cc3=[NH+]2)[N+](=O)[O-] C63290996
Cc1c2cc(c(cc2oc(=O)c1CC(=O)N=C3[NH+]=c4ccccc4=[NH+]3)OC)OC C13721642
CCOc1ccc2=[NH+][C@@H]([NH+]=c2c1)SCC(=O)N3CCN([C@@H]3C(C)C)S(=O)(=O)c4ccccc4 C63521088
Cc1cc2=[NH+]C(=O)C(=O)[NH+]=c2cc1S(=O)(=O)N3C[C@@H](Oc4c3cccc4)C C06920298
CC(=O)N[C@@H]1c2cc(c[nH+]c2N([C@@H]1C(=O)OC)CCC3=c4ccccc4=[NH+]C3)NC5CCSCC5 C63994301
Cc1ccc2=[NH+][C@@H]([NH+]=c2c1)C3CCN(CC3)C(=O)c4cn(nn4)C[C@@H]5CCCO5 C64040732
CN(CC[C@H]1[NH+]=c2ccc(cc2=[NH+]1)OC)c3nc(cnn3)c4cc5ccccc5o4 C64044125
C[C@@H]1CN(C[C@@H](O1)C)C(=O)c2ccccc2NS(=O)(=O)c3ccc4=[NH+]C(=O)[NH+]=c4c3 C64202116
CC1=C2[C@@H](CC(=O)N[C@@H]2N(N1)C3[NH+]=c4ccccc4=[NH+]3)c5ccc(cc5)C(=O)OC C64450353
COc1cc(c(cc1NC(=O)[C@@H]2CCCN(C2)[C@@H]3C(=O)[NH+]=c4ccccc4=[NH+]3)Cl)OC C64926998
CN1CCN2[C@@H](C1)C=C(N2)C(=O)N(C)CC[C@@H]3[NH+]=c4ccc(cc4=[NH+]3)OC C65396543
Cc1ccc2=[NH+][C@H]([NH+]=c2c1C)c3cc4n(n3)CCCN(C4)C(=O)c5cnccn5 C65406074
CCN(CC[C@@H]1[NH+]=c2ccc(cc2=[NH+]1)C)C(=O)C3=NN=C(C3)c4cnn(c4C)C C65426650
c1ccc2=[NH+]C([NH+]=c2c1)Sc3c(cc(cc3[N+](=O)[O-])C(F)(F)F)[N+](=O)[O-] C65549449
c1ccc2=[NH+]C([NH+]=c2c1)c3ccc(cc3)N4C(=O)c5ccc(cc5C4=O)[N+](=O)[O-] C65549477
CC1=C([C@H](C(=C(O1)N)C#N)c2cc3cc4c(cc3nc2Cl)OCCO4)C(=O)OC C00891981
CN(C)C(=O)C1=C2N(C(=O)C=C(S2)C(=O)OC)C(=C([C@H]1c3ccc(cc3)F)C#N)N C01408466
COc1cc(cc(c1O)OC)[C@H]2c3cc4c(cc3[C@H]([C@H]5[C@@H]2C(=O)OC5)O)OCO4 C00689801
COC(=O)C1=C2C(=O)NCCN2[C@@H](CC1=O)C(=O)Nc3ccc(cc3Cl)Cl C05429115
COc1cc(cc(c1O)OC)[C@@H]2c3cc4c(cc3[C@H]([C@@H]5[C@H]2C(=O)OC5)O)OCO4 C06403501
C[C@H]1C(=O)Nc2cc(ccc2O1)NC(=O)c3cc(nc4c3cnn4C(C)C)C5CC5 C08429300
c1ccc(cc1)N2/C(=C\3/C=c4ccccc4=N3)/NN=C2SCC(=O)N5CCNC5=O C09127203
Cc1cc2c(c(=O)o1)[C@@]3(c4cc(cc5c4N(C3=O)C(C[C@@H]5C)(C)C)OC)C(=C(O2)N)C#N C01460197
Cc1cc2c(c(=O)o1)[C@@]3(c4cc(cc5c4N(C3=O)C(C[C@H]5C)(C)C)OC)C(=C(O2)N)C#N C01460195
CC(=O)Nc1ccc(cc1Cl)NC(=O)C2=CN3CCS(=O)(=O)N=C3C=C2 C12737038
CC(C)c1cccc(c1)N2C[C@H](CC2=O)C(=O)N3CCC4(CC3)C(=O)NC(=O)N4 C12779022
Cc1cc2c(c(c(c(=O)o2)CC(=O)N[C@@H]3CS(=O)(=O)C[C@@H]3O)C)c4c1c(co4)C C12894721
C[C@H]1C(=O)Nc2cc(ccc2O1)N[C@H](C)C(=O)N(C)[C@@H]3CCS(=O)(=O)C3 C12516130
Cc1c(oc2c1cc3c(c(c(=O)oc3c2)CC(=O)N[C@H]4CS(=O)(=O)C[C@H]4O)C)C C13682061
c1cc(c(cc1F)Cl)NC(=O)CS(=O)(=O)c2ccc3c(c2)S(=O)(=O)N=CN3 C15780197
CC1CCC2(CC1)C(=O)N(C(=O)N2)NC(=O)c3cc(c(c(c3)OC)Br)OC C18038682
CCOC(=O)N1CC=C2[C@@H](C1)[C@@H](C(C(=C2C#N)N)(C#N)C#N)c3cc(ccc3F)OC C06194977
Cc1ccc(cc1NC(=O)C(=O)Nc2cc(nc3c2cccc3)C)N4CCCS4(=O)=O C20799996
c1ccc2c(c1)c(=O)n(nn2)CC(=O)N3CCC[C@H]3c4ccc(s4)C(=O)N C23251734
CC(=O)N1CCc2c1ccc(c2)S(=O)(=O)N3CCc4c3ccc(c4)S(=O)(=O)N C24707719
C[C@H]1CN(C[C@@H](O1)C)C(=O)c2ccccc2NS(=O)(=O)c3ccc4c(c3)CC(=O)N4 C25526757
Cc1cc(c(cc1S(=O)(=O)N2CCC(CC2)C(=O)N)C)N3CCCCS3(=O)=O C32537250
CC(=O)N[C@@H]1CN([C@H]2CO[C@H](O[C@H]2[C@H]1O)c3ccccc3)C(=O)OC(C)(C)C C35636102
Cc1ccc(n1c2ccc3c(c2)C[C@]4([C@H]5N3CC[NH+](C5)C)C(=O)NC(=O)N=C4[O-])C C20566890
CN(C)c1ccc2c(c1)OC(=C([C@@H]2c3cc(c4c(c3OC)OCO4)OC)C#N)N C36559102
CNS(=O)(=O)c1ccc2c3ccc(cc3oc(=O)c2c1)S(=O)(=O)NC C01115283
CC1=C2[C@@H](SCC(=N[C@H]2N(N1)C3=NC=NC4=NC=N[C@@H]43)O)c5cccs5 C38588177
c1ccc(cc1)S(=O)(=O)n2c3c(c4c(c2=O)cc(cn4)O)N[C@H](CC3=O)Br C39451443
Cc1ccc(cc1)N2C[C@H](CC2=O)C(=O)NNC(=O)c3ccc4c(c3)OCCO4 C39535399
c1ccc(cc1)OS(=O)(=O)N(C(=O)[C@H]2CC(=C3[NH+]2Cc4ccccc4N3)F)[O-] C39545750
c1ccc(cc1)OS(=O)(=O)N(C(=O)[C@H]2CC(=O)[C@H]3[NH+]2Cc4ccccc4N3)F C39545776
Cc1cc2c(c(=O)n1C)[C@@]3(c4ccccc4N(C3=O)C[C@@H]5CCCO5)C(=C(O2)N)C#N C39918958
CC(=O)N[C@H]1CN([C@@H]2CO[C@H](O[C@@H]2[C@@H]1O)c3ccccc3)C(=O)OC(C)(C)C C44154807
Cc1cc(c(c(c1)C)NC(=O)CNC(=O)C2=CN3CCS(=O)(=O)N=C3C=C2)C C17960910
CCOC(=O)N1CCC(CC1)NC(=O)Nc2cc3c(cc2Br)OCCO3 C48355593
CNC(=O)c1ccc(cc1Cl)NC(=O)N2CCN(CC2)C(=O)[C@H]3CCCO3 C56695061
C[C@]1(C(=O)N(C(=O)N1)CC(=O)c2ccc3c(c2)NC(=O)CO3)c4ccc5ccccc5c4 C16624522
Cc1cc(c2c(c1)cc(c(=O)[nH]2)[C@H](c3nnnn3C4CCCC4)N5CCC(CC5)O)C C57589810
CNC(=O)c1ccc(c(c1)NC(=O)N2CCN(CC2)C(=O)[C@H]3CCCO3)Cl C48501458
c1ccc(cc1)Nn2c(c3ccc4=C(/[N+](=[NH+]\c5ccccc5)/C(=O)c6c4c3c(c2=O)cc6)[O-])[O-] C59475110
C[C@@H](C(=O)N1c2ccccc2NC(=O)C1(C)C)OC(=O)c3cc(=O)[nH]c4c3cccc4 C14241136
CC1CCC2(CC1)C(=O)N(C(=O)N2)NC(=O)c3c(c4ccccc4o3)COC C60388541
C[C@H](C(=O)N/N=C/1\c2cc(ccc2NC1=O)Br)n3cnc4ccccc4c3=O C00949533
CCOc1ccc(cc1)n2c(=O)c(c([nH]c2=O)[O-])[C@@H]3[C@H]4C(=c5ccccc5=[NH+]4)CCN3C C64136827
CCOc1ccc(cc1)n2c(=O)c(c([nH]c2=O)[O-])[C@H]3[C@H]4C(=c5ccccc5=[NH+]4)CCN3C C64136828
CC(=O)N[C@@H]1CN([C@@H]2CO[C@@H](O[C@@H]2[C@@H]1O)c3ccccc3)C(=O)OC(C)(C)C C65733860
CC(=O)N[C@@H]1CN([C@H]2CO[C@@H](O[C@@H]2[C@@H]1O)c3ccccc3)C(=O)OC(C)(C)C C65733862
CN(C)C(=O)c1ccc(cc1NC(=O)NC2CCN(CC2)C(=O)OC)Cl C66364614
c1cc(ccc1c2nnc3n2CCCC3)NC(=O)NCc4cn5ccsc5n4 C66956579
c1cc(c2c(c1)OCCO2)C(=O)NCc3ccc(cc3)C(=O)N4CCNC(=O)C4 C67054602
CC1CCC2(CC1)C(=O)N(C(=O)N2)NC(=O)COC(=O)c3ccc(s3)Cl C04242740
CCOC(=O)NC(=O)CN1C(=O)[C@](NC1=O)(C)c2cccc(c2)Br C03516672
CC(C)(C)NC(=O)c1ccccc1NS(=O)(=O)c2ccc3c(c2)n(c(=O)o3)C C08783090
Cc1c(c([nH]c1C(=O)CN2C(=O)[C@]3(CCc4c3cccc4)NC2=O)C)C(=O)OC C08890377
COc1cc(ccc1N2CCCC2=O)NS(=O)(=O)c3ccc4c(c3)CC(=O)N4 C15517496
Cc1cc(cc(c1)NC(=O)CN(C)S(=O)(=O)c2ccc3c(c2)NC(=O)CO3)C C21108712
CC1=N[C@@]2([C@H](O1)C[C@@H]3[C@@]2(C[C@@H]([C@H]4[C@H]3C[C@H](C5=CC(=O)C=C[C@]45C)O)O)C)C(=O)COC(=O)C C22060526
C[C@@H]1CCCC[C@@]12C(=O)N(C(=O)N2)CC(=O)N[C@@H](C)c3ccc(cc3)n4ccnc4 C23761202
CN(CC(=O)Nc1ccccc1Cl)C(=O)CN2C(=O)[C@]3(CCSC3)NC2=O C27490376
c1ccc(cc1)C(=O)OC[C@@H]2[C@H]([C@@H]([C@H](O2)n3ccc(=O)[nH]c3=O)Br)O C28462352
c1cc2c(cc1N3C[C@@H](CC3=O)C(=O)NNC(=O)CN4CCCCCC4=O)CCC2 C32795643
c1ccc(cc1)C(=O)OC[C@H]2[C@H]([C@@H]([C@@H](O2)n3ccc(=O)[nH]c3=O)Br)O C35022983
C[C@@H]1C(=O)NCC(=O)N([C@H](C(=O)N([C@@H](C(=O)N1)Cc2ccccc2)C)Cc3ccccc3)C C35270778
C[C@H](C(=O)NC[C@@H]1CCCO1)N2CC3=C(C2=O)[C@@H](NC(=O)N3C)c4ccccc4 C35964994
C[C@H](C(=O)NC[C@H]1CCCO1)N2CC3=C(C2=O)[C@@H](NC(=O)N3C)c4ccccc4 C35965000
C[C@H]1CCC[C@H](C12C(=O)N(C(=O)N2)CN3Cc4c(ccc(c4[C@@H](C3)O)OC)OC)C C36748503
CC1(CC2=C([C@H](C(=C(O2)N)C#N)c3ccccc3OC(=O)N4CCOCC4)C(=O)C1)C C04035353
c1c(c(cc(c1S(=O)(=O)N2CCOCC2)Cl)Cl)C(=O)N3CCC(CC3)C(=O)N C02634972
CCS(=O)(=O)N1CCCc2c1ccc(c2)NS(=O)(=O)c3c([nH]nc3C)C C36090425
CC1=C2[C@@H](SCC(=N[C@@H]2N(N1)C3=NC=NC4=NC=N[C@@H]43)O)c5ccc(cc5Cl)F C38585747
CC1=C2[C@H](CC(=N[C@@H]2N(N1)C3=NC=NC4=NC=N[C@@H]43)O)c5ccccc5C(F)(F)F C38598481
C[C@@H](C(=O)NC(=O)NC(C)(C)C)N1CCN(CC1)S(=O)(=O)c2ccccc2 C38741001
CC(C)S(=O)(=O)c1cc2c(c3c(n(c2=O)I)C(=O)C[C@@H](N3)O)nc1 C39450460
C[C@@H](C(=O)NC(=O)NC[C@H]1CCCO1)Sc2nc3ccsc3c(=O)n2C C43790001
CC1=N[C@]2([C@@H](O1)C[C@H]3[C@]2(C[C@@H]([C@@H]4[C@@H]3C[C@@H](C5=CC(=O)C=C[C@@]45C)O)O)C)C(=O)COC(=O)C C44020632
C[C@]12C[C@@H]([C@]3([C@H]([C@@H]1C[C@@H]4[C@]2(OC(O4)(C)C)C(=O)C(=O)[O-])C[C@H](C5=CC(=O)C=C[C@@]53C)O)F)O C22061280
c1c(c(cc2c1OCCO2)Cl)NC(=O)CN3C(=O)[C@]4(CCSC4)NC3=O C45632931
c1ccc(c(c1)C(=O)NNC(=O)C2=CC=CN3C2=NS(=O)(=O)CC3)Br C45747347
c1cc(oc1)C(=O)N2CCCc3c2ccc(c3)NC(=O)C(=O)NC[C@H]4CCCO4 C05374716
Cc1c(cnn1C)[C@@H](C)NC(=O)C(=O)Nc2ccccc2N3C[C@H](O[C@@H](C3)C)C C52683078
CN(C)S(=O)(=O)c1ccc(s1)CNC(=O)Nc2cccc3c2OCCO3 C56721703
c1ccc(cc1)c2nnc(o2)C(=O)NNS(=O)(=O)c3ccc(c(c3)Cl)F C57125873
CCNC(=O)NC(=O)[C@@H](C)N1CCN(CC1)S(=O)(=O)c2ccc(cc2C)C C16514484
CC[NH+](CC)c1ccc(cc1)[C@H]2CC(=C3C(=O)N(C(=S)N(C3=O)C)C)NN2C(=O)C C21788507
c1cc(cc(c1)Br)N2CC[C@H](C2=O)C(=O)NNC(=O)c3ccc4c(c3)OCCO4 C59367870
c1cc(ccc1NC(=O)C(=O)N2CCOCC2)S(=O)(=O)NC3CCCCC3 C59765731
Cc1c(c(n(n1)C)C)[C@@H](C)NC(=O)CN2C(=O)[C@]3(C[C@@H](CC(C3)(C)C)C)NC2=O C60157889
CC[C@H](C)N1C(=O)/C(=C/Nc2c(n(n(c2=O)c3ccccc3)C)C)/C(=O)NC1=S C18211735
COc1ccccc1n2c(c(c(=O)[nH]c2=O)C(=O)/C=C/C3=c4ccccc4=[NH+]C3)[O-] C38759876
CC1=C2[C@H](SCC(=O)N[C@H]2N(N1)C3=NC=NC4=NC=N[C@@H]43)c5ccc(cc5Cl)F C38585755
CC1=C2[C@@H](CC(=O)N[C@H]2N(N1)C3=NC=NC4=NC=N[C@@H]43)c5c(cccc5Cl)Cl C38586330
CC1=C2[C@@H](CC(=O)N[C@@H]2N(N1)C3=NC=NC4=NC=N[C@@H]43)c5ccc(cc5Cl)Cl C38598610
CC1=C2[C@H](CC(=O)N[C@@H]2N(N1)C3=NC=NC4=NC=N[C@@H]43)c5cccc(c5)Br C38575975
c1cc2c(cc1S(=O)(=O)NC3CCCC3)NC(=O)[C@@H](S2)C(=O)N4CCOCC4 C35512872
COC(=O)Nc1cc(ccc1F)NS(=O)(=O)c2ccc3c(c2)OCCCO3 C66587864
CC[C@@]1(C(=O)N(C(=O)N1)NC(=O)CN2CCO[C@@H](C2)c3ccc(c(c3)F)F)C C66850377
CC(C)(C)OC(=O)N1[C@H]2CCCC[C@H]2C[C@@H]1C(=O)NCc3n[nH]c(=S)n3C C67050205
C[C@@H]1CO[C@@H](CN1CC(=O)NC(=O)N[C@@H]2CCS(=O)(=O)C2)c3ccccc3 C67228518
Cc1ccc(cc1)N2C(=O)[C@@H]3[C@H]([NH2+][C@@H]([C@@H]3C2=O)C(=O)[O-])c4ccc(cc4OC)OC C67240245
c1cc(cc(c1)F)[C@@H]2CN(CCO2)C(=O)C(=O)Nc3ccc4c(c3)NC(=O)CO4 C67571578
c1cc(ccc1c2c(n3cc(ccc3n2)Br)C[NH+]4CC[NH2+]CC4)[N+](=O)[O-] C02599717
c1cc(sc1)[C@H](CNC(=O)N2CCN(CC2)c3ccc(c[nH+]3)C(F)(F)F)[NH+]4CCOCC4 C08942749
CC[C@H]1C(=O)NCC[NH+]1Cc2ccc3c(c2)C[NH+](CCO3)Cc4cccn4c5ccc(cn5)Cl C12021106
CC1(CC(CC([NH2+]1)(C)C)[NH+](C)Cc2cnc(n2C[C@@H]3CCCO3)S(=O)(=O)C)C C12317614
c1cc[nH+]c(c1)N2CCN(CC2)[C@@H]3CC[NH+](C[C@H]3O)Cc4cccc5c4OCO5 C20780971
c1ccc2c(c1)CC[C@H](C2)[NH+]3CCC(CC3)n4cc(nn4)C[NH+]5CCNC(=O)C5 C23542157
c1ccc(cc1)S(=O)(=O)NN2C(=O)/C(=C\C3[NH+]=c4ccccc4=[NH+]3)/SC2=S C38567880
Cc1ccc2=[NH+][C@H](C(=c2c1)NC(=O)[C@H](C)N3CC[NH+](CC3)C4CCCCC4)C(=O)OC C38600219
CC1=[NH+][C@@H](ON1)c2ccc(cc2)C(=O)N3CCC(=CC3)C4=c5cccnc5=[NH+]C4 C38793232
Cc1ccc(c(c1)C)S(=O)(=O)/N=C\2/[C@@H]([NH+]=c3ccccc3=[NH+]2)NCCOC C38965258
Cc1cccc(c1)S(=O)(=O)/N=C\2/[C@@H]([NH+]=c3ccccc3=[NH+]2)NC[C@@H]4CCCO4 C38974994
c1ccc2=[NH+]/C(=N\S(=O)(=O)c3cccc(c3)Cl)/[C@@H]([NH+]=c2c1)NC[C@@H]4CCCO4 C38980754
c1ccc2=[NH+][C@@H]3C(=c2c1)N=N/C(=[NH+]/N=C/c4cc(ccc4O)Br)/N3 C39698000
CCc1ccc2=[NH+]C(=O)[C@@H](C=c2c1)[C@@H]([C@@H]3N=NNN3C(C)(C)C)[NH+]4CCCC4 C39699214
CCc1ccc2=[NH+]C(=O)[C@@H](C=c2c1)[C@H]([C@@H]3N=NNN3C(C)(C)C)[NH+]4CCCC4 C39699216
Cc1cc(c2=[NH+]C(=O)[C@@H](C=c2c1)[C@@H]([C@@H]3NN=NN3C(C)(C)C)[NH+]4CCCC4)C C39699307
Cc1cccc2=C[C@@H](C(=O)[NH+]=c12)[C@@H]([C@@H]3N=NNN3C(C)(C)C)[NH+]4CCCCC4 C39710808
Cc1cccc2=C[C@H](C(=O)[NH+]=c12)[C@H]([C@@H]3N=NNN3C(C)(C)C)[NH+]4CCCCC4 C39710811
Cc1cccc2=C[C@@H](C(=O)[NH+]=c12)[C@@H]([C@@H]3N=NNN3C(C)(C)C)[NH+]4CCC(CC4)C C39710816
Cc1cccc2=C[C@@H](C(=O)[NH+]=c12)[C@H]([C@@H]3N=NNN3C(C)(C)C)[NH+]4CCC(CC4)C C39710818
Cc1cc(c2=[NH+]C(=O)[C@H](C=c2c1)[C@@H]([C@@H]3NN=NN3C(C)(C)C)[NH+]4CCCCC4)C C39711022
Cc1cc(c2=[NH+]C(=O)[C@H](C=c2c1)[C@H]([C@@H]3NN=NN3C(C)(C)C)[NH+]4CCCCC4)C C39711024
Cc1cc2=C[C@H](C(=O)[NH+]=c2cc1C)[C@H]([C@@H]3N=NNN3C(C)(C)C)[NH+]4CCCCC4 C39711194
c1ccc2=[NH+][C@@H]3C(=c2c1)N=N/C(=[NH+]/N=C/c4cc(cc(c4O)Br)Cl)/N3 C39719884
Cc1ccc(cc1)C2=C[C@@H](N=N2)N/N=C/3\[C@@H]([NH+]=c4ccccc4=[NH+]C3=O)C(F)(F)F C39738294
COc1ccc2=[NH+]CC(=c2c1)C3=C(C(=O)NC3=O)C4=c5cc(ccc5=[NH+]C4)OC C39956905
COc1cccc2=C(C[NH+]=c21)C3=C(C(=O)NC3=O)C4=c5cccc(c5=[NH+]C4)OC C39956908
COc1ccc2=C[C@H](C(=O)[NH+]=c2c1)[C@@H]3[C@@H](N4C=CC=CC4=N3)[NH2+]C[C@@H]5CCCO5 C39980696
COc1ccc2=C[C@H](C(=O)[NH+]=c2c1)[C@H]3[C@@H](N4C=CC=CC4=N3)[NH2+]C[C@@H]5CCCO5 C39980698
CCOC(=O)/[NH+]=c\1/ccc-2c(cc(oc2c1)O)C[NH+](C)Cc3ccc(cc3)C#N C46526515
C[C@@H](C(=O)Nc1ccc(cc1)[N+](=O)[O-])[NH+]2CCC(CC2)C3=c4ccccc4=[NH+]C3 C63098888
c1cc(sc1)[C@H](c2ccc(cc2)F)NS(=O)(=O)c3ccc4=[NH+]C(=O)C(=O)[NH+]=c4c3 C39780952
c1cc(c(cc1NC(=O)CS[C@@H]2[NH+]=c3ccc(cc3=[NH+]2)[N+](=O)[O-])Cl)F C63239987
Cc1ccccc1C2=[NH+][C@H](ON2)CSc3nnc(o3)C4=c5ccccc5=[NH+]C4 C63329165
C[NH+]1CCC2=c3ccccc3=[NH+][C@@H]2[C@@H]1[C@@H]4[C@@H](N(C(=O)N(C4=O)C)c5ccc(cc5)Cl)O C63376114
Cc1coc2c1cc3c(c2)OC(=O)[C@H]([C@H]3C)CC(=O)NC4[NH+]=c5ccccc5=[NH+]4 C63385387
Cc1c(c(=O)oc2c1cc(c(c2)OCC(=O)NC3[NH+]=c4ccccc4=[NH+]3)Cl)C C63486190
Cc1c(cnn1C)/C=N/NC(=O)[C@]2(CC[C@H](C2(C)C)C3[NH+]=c4ccccc4=[NH+]3)C C63541026
c1ccc(cc1)[C@@H]2C(=CN(N2)c3ccccc3)/C=N/N4[C@@H](N=[NH+]C4=S)c5cc[nH+]cc5 C39336686
COc1ccc(c(c1)OC)[C@H]2C[C@@H]3C(=CNN3C4[NH+]=c5ccccc5=[NH+]4)C(=O)C2 C63637353
C[C@H](C(=O)N1CCCCC1)NC(=O)C2CCN(CC2)C3[NH+]=c4ccccc4=[NH+]3 C63695209
CC[NH+]1CCN(CC1)CN2C(=S)N([C@H](N2)C3=c4ccccc4=[NH+]C3)C[C@@H]5CCCO5 C63775693
CCOC(=O)N1CCC(CC1)NC(=O)[C@H]2CC23CC[NH+](CC3)C[C@@H]4C=c5ccccc5=[NH+]4 C64061470
c1cc(ccc1NC(=O)C[NH+]2CCC(=CC2)C3=c4ccc(cc4=[NH+]C3)F)[N+](=O)[O-] C64364098
c1ccc(c(c1)C2[NH+]=c3ccccc3=[NH+]2)NC(=O)[C@@H]4CCCN4S(=O)(=O)c5ccc(cc5)F C64375422
c1ccc2c(c1)C[C@H](N2)C(=O)N3CCN4[C@@H](C3)C=C(N4)C5[NH+]=c6ccccc6=[NH+]5 C65375074
CC(C)N1CCN2[C@@H](C1)C=C(N2)C(=O)N(C)CC[C@@H]3[NH+]=c4ccc(cc4=[NH+]3)F C65375143
CC(C)c1cc(on1)CN2CCN3[C@@H](C2)C=C(N3)[C@@H]4[NH+]=c5ccc(cc5=[NH+]4)F C65405274
CCN(CC[C@H]1[NH+]=c2ccc(cc2=[NH+]1)C)C(=O)[C@@H]3C=C(N=N3)c4ccccc4O C65421543
Cc1ccccc1NC(=O)N2CCCN3[C@@H](C2)C=C(N3)C4[NH+]=c5ccccc5=[NH+]4 C65459315
C[NH+](Cc1nc2ccccc2s1)CC(=O)NN3C(=O)C4(CCCCC4)NC3=O C07689704
Cc1cc(c2c(c1)cc(c(=O)[nH]2)[C@H](c3nnnn3C4CCCC4)[NH+]5CCC(CC5)O)C C00909807
Cc1cc2cc(c(=O)[nH]c2cc1C)[C@H](c3nnnn3C4CCCC4)[NH+]5CCC(CC5)O C00910503
Cc1cc2c(cc1S(=O)(=O)N3CCC(CC3)(C(=O)N)[NH+]4CCCCC4)OCCN2C C09439860
CN1c2ccccc2[C@]3(C1=O)N(c4ccccc4CO3)C(=O)C[NH+]5CCC(CC5)C(=O)N C10157789
C[C@@H](c1nnc2n1CC[NH+](CC2)Cc3ccc(cc3)C#CC(C)(C)O)NC(=O)c4cccnc4 C11789150
CC(C)[C@@H](c1nnc2n1CC[NH+](CC2)Cc3ccc(cc3)C#CC(C)(C)O)NS(=O)(=O)C C12079216
C[C@H](c1ccc(cc1)S(=O)(=O)N)[NH+](C)CC(=O)N2CCC[C@@H]2c3ccc4c(c3)OCCO4 C12973890
CC1([C@@H]([C@@H](c2c(ccc(c2O)/C=C/C(=O)N3CCOCC3)O1)[NH+]4CCOCC4)O)C C04131634
CC[C@H](C(=O)N1CCOCC1)Sc2nc3c(c([nH]n3)C)c(=[NH2+])n2c4ccccc4C C02926983
c1ccc(cc1)NC(=O)c2ccccc2NC(=O)C[NH+]3CCN(CC3)[C@H]4CCS(=O)(=O)C4 C22786324
CC1(CC(CC([NH2+]1)(C)C)NC(=O)[C@H]2CC(=O)N(C2)c3ccc(cc3)S(=O)(=O)N(C)C)C C36367052
CC(=O)/[NH+]=c\1/ccc-2c(cc(oc2c1)O)CN3C(=O)[C@@]4(CCOc5c4cccc5)NC3=O C36800568
C[C@@H](C(=O)N1CCC2(CC1)[C@H]3C(=NC=N3)CC[NH2+]2)NC(=O)c4ccc(o4)Br C38573687
C[C@H](C(=O)N1CCC2(CC1)[C@H]3C(=NC=N3)CC[NH2+]2)NC(=O)c4cccc(c4)OC C39029770
CC1(CC(CC([NH+]1C)(C)C)NC(=O)[C@@H]2CS[C@@H]3N2C(=O)[C@H](CC3)NC(=O)c4ccco4)C C39201220
COc1ccc(cc1)C2=NN=C[C@H]2CN3CC[C@@H]4NN[C@@H]([NH+]4CC3)[C@@H]5CCCO5 C39353488
Cc1c(c(on1)C)C(=O)N2C[C@@H](C3(C2)CC[NH2+]CC3)C(=O)NC[C@H](C)Oc4ccc(cc4)F C39596518
Cc1c(c(on1)C)C(=O)N2C[C@H](C3(C2)CC[NH2+]CC3)C(=O)NC[C@H](C)Oc4ccc(cc4)F C39596520
c1ccc(cc1)Oc2c(cccn2)C(=O)N3C[C@@H](C4(C3)CC[NH2+]CC4)C(=O)NC[C@@H]5CCCO5 C39604869
c1ccc(cc1)Oc2c(cccn2)C(=O)N3C[C@H](C4(C3)CC[NH2+]CC4)C(=O)NC[C@@H]5CCCO5 C39604870
CC[C@H](C)CNC(=O)[C@H]1CN(CC12CC[NH2+]CC2)C(=O)c3cnc4c(c3Cl)c(nn4C)C C39606720
Cc1c2c(c(cnc2n(n1)C)C(=O)N3C[C@@H](C4(C3)CC[NH2+]CC4)C(=O)NCC(C)C)Cl C39624696
CC(=O)Oc1ccccc1C(=O)N2C[C@@H](C3(C2)CC[NH2+]CC3)C(=O)NC[C@@H]4COC(O4)(C)C C39658947
CC(=O)Oc1ccccc1C(=O)N2C[C@H](C3(C2)CC[NH2+]CC3)C(=O)NC[C@@H]4COC(O4)(C)C C39658950
Cc1cc(=O)oc2c1cccc2OCC(=O)N3C[C@@H](C4(C3)CC[NH2+]CC4)C(=O)NCCS C39662128
Cc1cc(nn1C)C(=O)N2C[C@@H](C3(C2)CC[NH2+]CC3)C(=O)NC[C@@H]4c5ccccc5CCO4 C39669244
Cc1cc(nn1C)C(=O)N2C[C@@H](C3(C2)CC[NH2+]CC3)C(=O)NC[C@H]4c5ccccc5CCO4 C39669246
Cc1cc(nn1C)C(=O)N2C[C@H](C3(C2)CC[NH2+]CC3)C(=O)NC[C@H]4c5ccccc5CCO4 C39669247
Cc1cc(nn1C)C(=O)N2C[C@@H](C3(C2)CC[NH2+]CC3)C(=O)NCc4ccc5c(c4)CCCN5C C39672316
Cc1cc(n(n1)C(C)(C)C)C(=O)N2C[C@@H](C3(C2)CC[NH2+]CC3)C(=O)NCc4nc(cs4)C C39672548
C[C@H](c1ccncc1)NC(=O)[C@@H]2CN(CC23CC[NH2+]CC3)C(=O)c4ccc(cc4OC)OC C39680852
C[C@H](c1ccncc1)NC(=O)[C@@H]2CN(CC23CC[NH2+]CC3)C(=O)c4cc(ccc4OC)OC C39681084
C[C@@H](c1ccncc1)NC(=O)[C@H]2CN(CC23CC[NH2+]CC3)C(=O)c4cc(ccc4OC)OC C39681085
Cc1c(c(on1)C)C(=O)N2C[C@@H](C3(C2)CC[NH2+]CC3)C(=O)NCCOc4ccccc4Cl C39681395
Cc1cc(nn1C)C(=O)N2C[C@@H](C3(C2)CC[NH2+]CC3)C(=O)NCCOc4ccccc4Cl C39681411
Cc1cc(nn1C)C(=O)N2C[C@H](C3(C2)CC[NH2+]CC3)C(=O)NCCOc4ccccc4Cl C39681412
CC(C)CC(=O)N1CCC(CC1)NC(=O)[C@@H]2CN(CC23CC[NH2+]CC3)C(=O)C4CCOCC4 C39686346
Cc1c2c(c(cnc2n(n1)C)C(=O)N3C[C@@H](C4(C3)CC[NH2+]CC4)C(=O)NCC(=C)C)Cl C39691024
Cc1c(c(no1)c2c(cccc2Cl)F)C(=O)N3C[C@@H](C4(C3)CC[NH2+]CC4)C(=O)NCC#N C39693700
CCOc1ccccc1C(=O)N2C[C@@H](C3(C2)CC[NH2+]CC3)C(=O)NC[C@@H]4CN(CCO4)C C39696726
Cc1c(c(n(n1)C)C)NC(=O)[C@@H](C)S[C@@H]2NN=C(N2C3CC3)C4=c5ccccc5=[NH+]C4 C39777080
CC(C)[NH+]1CCC(CC1)CNC(=O)C(=O)Nc2ccc3c(c2)N(CCC3)S(=O)(=O)C C49509180
CCCCNC(=O)NC(=O)[C@@H](C)[NH+]1CCC(CC1)C(=O)N2C[C@H](O[C@H](C2)C)C C52701107
CC1(C(=O)N(C(=O)N1)CCS[C@@H]2NN=C(N2C3CC3)C4=c5ccccc5=[NH+]C4)C C39782160
COCCN1C(=O)[C@@H]2[C@H](N[C@@]3([C@@H]2C1=O)c4cc(ccc4NC3=O)F)CC5=c6ccccc6=[NH+]C5 C63478476
COCCN1C(=O)[C@H]2[C@H](N[C@@]3([C@@H]2C1=O)c4ccccc4NC3=O)CC5=c6ccccc6=[NH+]C5 C63383915
c1ccc2=[NH+][C@@H](C=c2c1)CN3CCC(CC3)N4C=C(NN4)C(=O)N5CCOCC5 C64636562
c1ccc2=[NH+]CC(=c2c1)CC(=O)NNC(=O)C3CCN(CC3)S(=O)(=O)c4ccccc4F C64704954
Cc1cc(nc([nH+]1)C)N2CCN(CC2)C(=O)Nc3ccc4c(c3)NC(=O)CS4 C67538208
c1cnc(nc1)NS(=O)(=O)c2ccc(cc2)NC(=S)N3CCC4(CC3)OCCO4 C02857938
C[C@@]12CC[C@@H]3[C@]([C@H]1CC[C@H]([C@H]2CC(=O)N4CCOCC4)O)(CO[C@H](O3)CNS(=O)(=O)C)C C04236929
CC(=O)NS(=O)(=O)c1ccc(cc1)NS(=O)(=O)c2ccc3c(c2)OCCCO3 C09126183
c1cc2c(c(c1)S(=O)(=O)N3CCC[C@H](C3)C(=O)N4CCC(CC4)C(=O)N)nsn2 C09485320
CCNC(=O)[C@H](C)NC(=O)C1CCN(CC1)c2ccc3nnc(n3n2)C(F)(F)F C11412741
CC(=O)Nc1ccc(c(c1)NC(=O)[C@H]2CC(=O)N(C2)c3ccc4c(c3)OCCO4)OC C11656882
CC(C)NC(=O)CNC(=O)[C@H]1CCCN(C1)S(=O)(=O)c2cccc3c2nsn3 C12321277
COC(=O)C1=c2n(c(=O)/c(=C\c3ccncc3)/s2)C(=C([C@@H]1c4ccncc4)C(=O)OC)N C13635637
CC(=O)N1CCc2c1ccc(c2)S(=O)(=O)NNC(=O)c3cc(cc(c3)OC)OC C15244474
Cn1cc(cc1C(=O)NNC(=O)[C@@H]2CC(=O)N(C2)c3ccc4c(c3)OCCO4)Br C16270268
C[C@H](C(=O)c1c(n(c(=O)n(c1=O)C)C)N)Sc2nc3ccccc3c(=O)n2C4CC4 C18964764
CC(=O)Nc1ccc(cc1)N2C(=O)CN(C[C@]2(C)C(=O)NC3CCCC3)S(=O)(=O)C C21869871
C1CS(=O)(=O)C[C@H]1N2C(=O)CCC(=N2)C(=O)NNC(=O)CC34CC5CC(C3)CC(C5)C4 C22403542
c1c(c(c(c(c1F)F)N2C(=O)CCC(=N2)C(=O)OCC(=O)N3CCC(CC3)C(=O)N)F)F C22668224
C[C@@H]1c2cccc(c2O[C@H]1C)C(=O)N3CCN(CC3)S(=O)(=O)c4cc(n(c4)C)C(=O)N C24757668
C[C@@H]1c2cccc(c2O[C@@H]1C)C(=O)N3CCN(CC3)S(=O)(=O)c4cc(n(c4)C)C(=O)N C24757673
CC(=O)N(c1nnc(s1)SCC(=O)N2CCc3c2ccc(c3)S(=O)(=O)N)C4CC4 C25244842
CC(=O)NC(=S)Nc1ccc(cc1)Cn2c(=O)c3cc4c(cc3nn2)OCCO4 C28558964
c1ccc2c(c1)N(C[C@@H](O2)C(=O)N)C(=O)COC(=O)c3cncn3c4ccc(cc4)F C29436638
CC(C)N(C)S(=O)(=O)c1ccc(cc1)C(=O)NN2C(=O)C3(CCCCC3)NC2=O C28638980
CCOc1ccc(cc1S(=O)(=O)N2CCC(CC2)C(=O)N)N3CCCCS3(=O)=O C32537561
COCCNC(=O)C1CCN(CC1)S(=O)(=O)c2cc3c(cc2Cl)NC(=O)CO3 C32958795
CCOc1ccc2cc(c(=O)oc2c1)C(=O)NNC(=O)[C@@]34CC[C@@](C3(C)C)(C(=O)O4)C C33810382
CC(=O)c1ccccc1O[C@H]2[C@H]([C@@H]([C@@H]3[C@@H](O2)CO[C@@H](O3)c4ccco4)O)NC(=O)C C35056720
CC(=O)c1ccc(cc1)O[C@H]2[C@@H]([C@@H]([C@@H]3[C@@H](O2)CO[C@@H](O3)c4ccco4)O)NC(=O)C C35056724
CC(=O)c1ccc(cc1)O[C@@H]2[C@H]([C@@H]([C@@H]3[C@@H](O2)CO[C@@H](O3)c4ccco4)O)NC(=O)C C35056726
c1cc(cc(c1)S(=O)(=O)/N=C\2/CCCN2)NC(=O)CCN3C(=O)[C@@H]4CC=CC[C@H]4C3=O C18099078
c1ccc(c(c1)NC(=O)C[C@@H]2C(=O)NCCN2C(=O)CN3CCN(CC3)C=O)Cl C35771257
Cc1cc(ccc1NC(=O)CNC(=O)CCn2cnc3c(c2=O)cnn3C)Br C39538962
C[C@@]1([C@H]2[C@@H]([C@@H]([NH2+]1)c3ccc(s3)Cl)C(=O)N(C2=O)c4cccc(c4)[N+](=O)[O-])C(=O)[O-] C43218680
Cc1c(snn1)C(=O)N2CCC(CC2)CNC(=O)C(=O)Nc3ccc(cc3)N(C)C C43942199
C[C@@]1([C@H]2[C@@H]([C@@H]([NH2+]1)/C=C/c3ccccc3)C(=O)N(C2=O)c4cccc(c4)[N+](=O)[O-])C(=O)[O-] C33474705
C[C@@H](C(=O)NC(=O)NCC(C)C)N1CCN(CC1)S(=O)(=O)N2CCCCCC2 C22137524
c1ccc2c(c1)OC[C@@H](O2)C(=O)NNC(=O)C3=NN(C(=O)CC3)Cc4ccc(cc4)F C46899663
c1ccc2c(c1)OC[C@H](O2)C(=O)NNC(=O)C3=NN(C(=O)CC3)Cc4ccc(cc4)F C46899665
C[C@@H](c1ccc2c(c1)CC(=O)N2)NC(=O)c3ccc(o3)S(=O)(=O)N4CCOCC4 C48277731
CN1CCc2cc3c(c(c2[C@@H]1CN/C=C\4/C(=O)NC(=S)N(C4=O)CC=C)OC)OCO3 C02091420
Cc1ccc(cc1)[C@@]2(C(=O)N(C(=O)N2)CC(=O)N3CCC[C@H](C3)CNS(=O)(=O)C)C C59119817
C[C@@H](C(=O)Nc1ccc(cc1)NC(=O)[C@@H]2CCCN(C2)C(=O)C(C)C)n3cncn3 C49682502
c1cc(c(cc1[N+](=O)[O-])C(=O)N2CCC3(CC2)C(=O)NC(=O)N3)I C59733287
CN(C)C(=O)N1CCC[C@H](C1)C(=O)Nc2ccc(cc2)S(=O)(=O)NC[C@H]3CCCO3 C59745391
CN(C)C(=O)N1CCC(CC1)C(=O)Nc2ccc(cc2)S(=O)(=O)NC[C@H]3CCCO3 C59759835
CCCNC(=O)c1ccc(cc1NC(=O)C2=NN(C(=O)CC2)[C@@H]3CCS(=O)(=O)C3)Cl C59774646
c1ccc2c(c1)[C@H]([NH2+]S2)N3CCN(CC3)C(=O)C[N-]C4=NC(=NC5=NC=N[C@H]54)Cl C39232332
CC1(C(=O)N(C(=N1)O)C[C@@H](COc2ccc(cc2)N3C(=O)[C@@H]4CC=CC[C@@H]4C3=O)O)C C04199463
CC1(C(=O)N(C(=N1)O)C[C@H](COc2ccc(cc2)N3C(=O)[C@@H]4CC=CC[C@@H]4C3=O)O)C C04199464
CC1(C(=O)N(C(=N1)O)C[C@@H](COc2ccc(cc2)N3C(=O)[C@H]4CC=CC[C@@H]4C3=O)O)C C04199463
CC1(C(=O)N(C(=N1)O)C[C@H](COc2ccc(cc2)N3C(=O)[C@H]4CC=CC[C@@H]4C3=O)O)C C04199464
c1cc(sc1S(=O)(=O)N2CCN(CC2)C3=[NH+]C(=NC4=NC=N[C@@H]34)[NH-])Br C63390335
Cc1ccc(cc1C)N2C[C@H](CC2=O)[C@H]3NC(=NO3)c4ccc5c(c4)[nH]c(=O)c(=O)n5C C64491637
C[NH+](C)CCNC(=O)[C@@H]1Cc2cc(ccc2N3[C@@H]1C[NH+](CC3)CC(=O)N4CCOCC4)C(F)(F)F C35871526
C[NH+](C)CCNC(=O)[C@H]1Cc2cc(ccc2N3[C@@H]1C[NH+](CC3)CC(=O)N4CCOCC4)C(F)(F)F C35871527
Cc1ccc(c(c1)N[C@H]2/C(=N/S(=O)(=O)c3cccc4c3nsn4)/[NH+]=c5ccccc5=[NH+]2)OC C38984474
CN(C)S(=O)(=O)c1cccc(c1)[C@H]2C(=CN(N2)c3ccccc3)/C=C(/C#N)\C4[NH+]=c5ccccc5=[NH+]4 C39143182
CCN(CC)S(=O)(=O)c1cccc(c1)N/N=C(\C#N)/C2[NH+]=c3ccccc3=[NH+]2 C39367062
c1ccc(c(c1)[C@@H]2C(=O)[NH+]=c3ccccc3=[NH+]2)NC(=O)c4cc(ccc4Cl)[N+](=O)[O-] C39404729
CCn1c(c(c(n1)C)Br)C(=O)N2C[C@@H](C3(C2)CC[NH2+]CC3)C(=O)NCC[NH+]4CCCCC4 C39628121
CCn1c(c(c(n1)C)Br)C(=O)N2C[C@H](C3(C2)CC[NH2+]CC3)C(=O)NCC[NH+]4CCCCC4 C39628123
CCn1c(c(c(n1)C)Br)C(=O)N2C[C@@H](C3(C2)CC[NH2+]CC3)C(=O)N[C@@H]4C[NH+]5CCC4CC5 C39663237
CCn1c(c(c(n1)C)Br)C(=O)N2C[C@H](C3(C2)CC[NH2+]CC3)C(=O)N[C@@H]4C[NH+]5CCC4CC5 C39663238
CCn1c(c(c(n1)C)Br)C(=O)N2C[C@@H](C3(C2)CC[NH2+]CC3)C(=O)N[C@H]4C[NH+]5CCC4CC5 C39663239
CCn1c(c(c(n1)C)Br)C(=O)N2C[C@H](C3(C2)CC[NH2+]CC3)C(=O)N[C@H]4C[NH+]5CCC4CC5 C39663240
Cc1ccc2[nH+]c(cn2c1)CNC(=O)[C@@H]3CN(CC34CC[NH2+]CC4)C(=O)[C@@H](C(C)C)Oc5ccccc5 C39670590
CCSc1c(cccn1)C(=O)N2C[C@H](C3(C2)CC[NH2+]CC3)C(=O)NC4CCN(CC4)c5cccc[nH+]5 C39687449
CCn1c(c(c(n1)C)Br)C(=O)N2C[C@@H](C3(C2)CC[NH2+]CC3)C(=O)NC[C@@H]4CCC[NH+]4CC C39695606
CCn1c(c(c(n1)C)Br)C(=O)N2C[C@@H](C3(C2)CC[NH2+]CC3)C(=O)NC[C@H]4CCC[NH+]4CC C39695608
CCn1c(c(c(n1)C)Br)C(=O)N2C[C@H](C3(C2)CC[NH2+]CC3)C(=O)NC[C@H]4CCC[NH+]4CC C39695609
CCOc1cc(cc(c1O)/C=N/NC2=[NH+][C@H]3C(=c4ccccc4=[NH+]3)N=N2)Br C39698049
c1cc(ccc1/C=N/[NH+]=C/2\N[C@H]3C(=c4cc(ccc4=[NH+]3)Br)N=N2)[N+](=O)[O-] C39709955
Cc1cccc2=C[C@@H](C(=O)[NH+]=c12)[C@@H]([C@@H]3N=NNN3C(C)(C)C)[NH+]4CCN(CC4)c5ccc(cc5)F C39710836
Cc1cccc(c1C)N2CC[NH+](CC2)[C@@H]([C@@H]3C=c4cc(ccc4=[NH+]C3=O)OC)[C@@H]5N=NNN5C(C)(C)C C39711279
Cc1cccc(c1C)N2CC[NH+](CC2)[C@@H]([C@H]3C=c4cc(ccc4=[NH+]C3=O)OC)[C@@H]5N=NNN5C(C)(C)C C39711281
Cc1cccc(c1C)N2CC[NH+](CC2)[C@H]([C@H]3C=c4cc(ccc4=[NH+]C3=O)OC)[C@@H]5N=NNN5C(C)(C)C C39711282
Cc1ccc(c(c1)N2CC[NH+](CC2)[C@@H]([C@@H]3C=c4ccc(cc4=[NH+]C3=O)OC)[C@@H]5N=NNN5C(C)(C)C)C C39711379
Cc1ccc(c(c1)N2CC[NH+](CC2)[C@H]([C@@H]3C=c4ccc(cc4=[NH+]C3=O)OC)[C@@H]5N=NNN5C(C)(C)C)C C39711380
Cc1ccc(c(c1)N2CC[NH+](CC2)[C@@H]([C@H]3C=c4ccc(cc4=[NH+]C3=O)OC)[C@@H]5N=NNN5C(C)(C)C)C C39711381
Cc1ccc(c(c1)N2CC[NH+](CC2)[C@H]([C@H]3C=c4ccc(cc4=[NH+]C3=O)OC)[C@@H]5N=NNN5C(C)(C)C)C C39711382
CCOc1ccc2=[NH+]C(=O)[C@@H](C=c2c1)[C@@H]([C@@H]3N=NNN3C(C)(C)C)N4CC[NH+](CC4)C5CCCCC5 C39711413
CCOc1ccc2=[NH+]C(=O)[C@@H](C=c2c1)[C@H]([C@@H]3N=NNN3C(C)(C)C)[NH+]4CCCCCC4 C39711470
CC(C)(C)N1[C@H](N=NN1)[C@@H]([C@@H]2C=c3cc4c(cc3=[NH+]C2=O)OCO4)[NH+]5CCC(CC5)Cc6ccccc6 C39711571
Cc1ccc2=[NH+][C@@H]3C(=c2c1)N=NC(=[NH+]3)N/N=C/c4cc5c(cc4[N+](=O)[O-])OCO5 C39719970
c1cc2c(cc1c3ccc(o3)/C=C(\C#N)/[C@H]4[NH+]=c5cc(cnc5=[NH+]4)Br)C(=O)NC2=O C39770431
Cc1cc\2c(c(c1)Br)NC(=O)/C2=N\[NH+]=C\3/N[C@@H]4C(=c5ccccc5=[NH+]4)N=N3 C39774332
Cc1cccc2=C3[C@@H](N/C(=[NH+]\N=C/c4cc5c(cc4[N+](=O)[O-])OCO5)/N=N3)[NH+]=c12 C39775126
c1ccc2=[NH+]CC(=c2c1)C3=NN[C@H](N3C4CC4)SCC(=O)N5CCN(CC5)c6cccc[nH+]6 C39777015
Cc1ccc2=[NH+][C@H]3C(=c2c1)N=NC(=[NH+]3)N/N=C/c4cc(c(c(c4Br)O)O)Br C39935138
Cc1c(cc(c(n1)c2ccoc2)c3cnc4c(n3)c(n[nH]4)C)OC[C@H](CC5=c6ccccc6=[NH+]C5)[NH3+] C52569919
CN1c2c(c(nc[nH+]2)N3CCN(CC3)C(=O)CCC4=c5ccccc5=[NH+]C4)CN1 C63081767
c1ccc2=[NH+]C([NH+]=c2c1)SCC(=O)N/N=C/c3cc(ccc3Cl)[N+](=O)[O-] C63135132
COc1ccc(cc1OC)N[C@H]2/C(=N/S(=O)(=O)c3cccs3)/[NH+]=c4ccccc4=[NH+]2 C39976463
c1ccc2=[NH+]C([NH+]=c2c1)c3cc(ccc3O)/N=C/c4cc5c(cc4[N+](=O)[O-])OCO5 C63428581
Cc1ccc(c(c1)S(=O)(=O)[C@@H]2[C@H]3[NH+]=C(c4ccccc4N3N=N2)NCCC5=c6ccccc6=[NH+]C5)C C63669078
c1ccc(cc1)[C@@H]2C[C@@H](NN2[C@@H]3CCS(=O)(=O)C3)C(=O)NCC4[NH+]=c5ccccc5=[NH+]4 C63694320
Cc1ccc2=[NH+][C@@H]3C(=c2c1)N=[NH+]C(=N3)N/N=C/c4cc(c(c(c4Br)O)O)Br C39935137
Cc1ccc2=[NH+][C@H]3C(=c2c1)N=[NH+]C(=N3)N/N=C/c4cc(c(c(c4Br)O)O)Br C39935138
C[C@H]1C[C@@H]1c2ccc(o2)CN(C)C(=O)c3ccccc3NS(=O)(=O)c4ccc5=[NH+]C(=O)[NH+]=c5c4 C64202200
COc1cc(ccc1c2ccc(o2)/C=N/NC3=N[C@@H]4C(=c5ccccc5=[NH+]4)N=[NH+]3)[N+](=O)[O-] C39029878
C[C@H]1CCC2=C([C@@H](S[C@@H]2C1)NC(=O)CCc3nc(no3)CSC4[NH+]=c5ccccc5=[NH+]4)C#N C64604135
Cc1ccc2=[NH+][C@H]([NH+]=c2c1)SCc3nc(on3)CCC(=O)N[C@@H]4C(=C5CCCC[C@@H]5S4)C#N C64604215
c1cc2=[NH+][C@H]([NH+]=c2cc1Cl)SCc3nc(on3)CCC(=O)N[C@H]4[C@@H]([C@@H]5CCCC[C@@H]5S4)C#N C64604329
c1c2cc3c(cc2[nH]c(=O)c1[C@@H](c4nnnn4C5CCCC5)[NH+]6CCCCC6)OCO3 C04161898
C[C@@H]1CCC[NH+](C1)[C@@H](c2cc3cc4c(cc3[nH]c2=O)OCO4)c5nnnn5C(C)(C)C C04212525
CC(C)(C)n1c(nnn1)[C@@H](c2cc3cc4c(cc3[nH]c2=O)OCO4)[NH+]5CCc6ccccc6C5 C06014975
CC1CC[NH+](CC1)[C@H](c2cc3cc4c(cc3[nH]c2=O)OCO4)c5nnnn5C6CCCC6 C06148981
c1c2cc3c(cc2[nH]c(=O)c1[C@H](c4nnnn4C5CCCC5)[NH+]6CCCCC6)OCO3 C00912941
c1ccc2c(c1)[C@]3([C@H]4[C@@H]([C@@H]5[NH+]3CCC5)C(=O)N(C4=O)c6ccc(cc6)[N+](=O)[O-])C(=O)N2 C08971366
C[NH+]1CCN2c3cccc(c3C[C@@]4([C@@H]2C1)C(=O)N=C(N(C4=O)CCOC)O)Cl C09087980
Cc1ccc(cc1[N+](=O)[O-])N2C(=O)[C@@H]3[C@H]4CCC[NH+]4[C@@]5([C@@H]3C2=O)c6cc(ccc6NC5=O)F C09350123
Cc1cc(ccc1N2C(=O)[C@H]3[C@H]4CCC[NH+]4[C@@]5([C@@H]3C2=O)c6cc(ccc6NC5=O)F)[N+](=O)[O-] C09357552
C[C@]1(C(=O)N(C(=O)N1)C[NH+]2CCC(CC2)C(=O)N3CCCCCC3)c4ccc5c(c4)OCCO5 C09641812
COc1cc(=O)n2c(c1C(=O)N3CCC[C@H](C3)O)CC[NH+](CC2)Cc4cc5c(cc4Cl)OCO5 C11839247
C[C@H]1CCC[NH+](C1)[C@H](c2cc3cc4c(cc3[nH]c2=O)OCCO4)c5nnnn5C6CCCC6 C12713621
c1c2cc3c(cc2[nH]c(=O)c1[C@H](c4nnnn4C5CCCC5)[NH+]6CCCCCC6)OCCO3 C06445210
c1c2cc3c(cc2[nH]c(=O)c1[C@H](c4nnnn4C5CCCCC5)[NH+]6CCCC6)OCCO3 C06445219
c1ccc(cc1)/C=C/c2nn([n+](n2)c3cc-4cccsc4n3)c5ccc6c(c5)c(=O)[nH][nH]c6=O C13527681
C[C@H](C(=O)N1CC(=O)Nc2c1cccc2)[NH+]3CCN(CC3)c4ccccc4[N+](=O)[O-] C15443452
C[C@@H](C(=O)N1CC(=O)Nc2c1cccc2)[NH+]3CCN(CC3)c4ccccc4[N+](=O)[O-] C15443453
c1ccc2c(c1)[C@]3([C@H]4[C@@H]([C@H]5[NH+]3CCC5)C(=O)N(C4=O)c6cccc(c6)[N+](=O)[O-])C(=O)N2 C02334693
c1ccc2c(c1)[C@]3([C@H]4[C@H]([C@H]5[NH+]3CCC5)C(=O)N(C4=O)c6cccc(c6)[N+](=O)[O-])C(=O)N2 C16012244
c1ccc2c(c1)[C@]3([C@H]4[C@@H]([C@@H]5[NH+]3CCC5)C(=O)N(C4=O)c6cccc(c6)[N+](=O)[O-])C(=O)N2 C02334689
Cc1ccc(cc1[N+](=O)[O-])N2C(=O)[C@H]3[C@@H]4CCC[NH+]4[C@@]5([C@@H]3C2=O)c6ccccc6NC5=O C09328934
Cc1ccc(cc1[N+](=O)[O-])N2C(=O)[C@H]3[C@@H]4CCC[NH+]4[C@@]5([C@@H]3C2=O)c6cc(ccc6NC5=O)F C09350122
CCN1c2c(c(=O)n3ccccc3[nH+]2)C[C@]4([C@H]1C)C(=O)NC(=O)N(C4=O)CC(C)C C17056410
Cc1cc(oc-2c/c(=[NH+]/C=C\3/C(=C(C(=O)N(C3=O)CCN4CCOCC4)C#N)C)/ccc12)O C20647221
c1cc[nH+]c(c1)N2CCN(CC2)C(=O)C3CCN(CC3)c4c5c(nc[nH]5)nc(n4)Cl C20649579
Cc1c2cc(cnc2n(n1)C)C(=O)OCc3cc(oc-4cc(=[NH+]C(=O)C)ccc34)O C24197084
c1cc2c(cc1Cl)S(=O)(=O)N=C(N2)CN3CC[NH+](CC3)CC(=O)N4CCOCC4 C24897536
Cc1c(cccc1[N+](=O)[O-])N2C(=O)[C@@H]3[C@@H]4CCC[NH+]4[C@]5([C@@H]3C2=O)c6ccccc6NC5=O C15999146
Cc1ccc(cc1[N+](=O)[O-])N2C(=O)[C@@H]3[C@@H]4CCC[NH+]4[C@]5([C@@H]3C2=O)c6cc(ccc6NC5=O)F C16000152
Cc1c(cccc1[N+](=O)[O-])N2C(=O)[C@@H]3[C@@H]4CCC[NH+]4[C@]5([C@@H]3C2=O)c6cc(ccc6NC5=O)F C16001682
Cc1ccc(cc1N2C(=O)[C@@H]3[C@@H]4CCC[NH+]4[C@]5([C@@H]3C2=O)c6cc(ccc6NC5=O)F)[N+](=O)[O-] C16033712
Cc1cc(ccc1N2C(=O)[C@@H]3[C@@H]4CCC[NH+]4[C@]5([C@@H]3C2=O)c6ccccc6NC5=O)[N+](=O)[O-] C16038707
C[C@H](C(=O)Nc1cccc2c1cccn2)[NH+]3CCN(CC3)c4c5cnn(c5ncn4)C C28178420
c1cc(ccc1C(=O)N2CCN(CC2)C(=O)C3CC3)S(=O)(=O)Nc4cc[nH+]cc4 C29017855
CN1C2=C([C@@H](NC1=O)c3ccccc3Cl)C(=O)N(C2)CC(=O)N4CCN(CC4)c5cccc[nH+]5 C34792888
COc1cc(cc(c1OS(=O)(=O)c2ccc3=[NH+]C(=O)[NH+]=c3c2)Cl)C(=O)[O-] C39646268
C[C@@H]1[C@@H](C(=O)N(N1C)c2ccccc2)/C=N/N=C/3\N[C@@H]4C(=c5ccccc5=[NH+]4)N=N3 C39935122
C[C@H]1[C@@H](C(=O)N(N1C)c2ccccc2)/C=N/N=C/3\N[C@@H]4C(=c5ccccc5=[NH+]4)N=N3 C39935123
C[C@@H]1[C@H](C(=O)N(N1C)c2ccccc2)/C=N/N=C/3\N[C@@H]4C(=c5ccccc5=[NH+]4)N=N3 C39935124
c1ccc2c(c1)[C@@]3([C@@H]4[C@H]([C@@H]5[NH+]3CCC5)C(=O)N(C4=O)c6ccc(cc6)[N+](=O)[O-])C(=O)N2 C33875733
c1cc(cc(c1)[N+](=O)[O-])N2C(=O)[C@H]3[C@H]4CCC[NH+]4[C@@]5([C@H]3C2=O)c6cc(ccc6NC5=O)F C02453227
Cc1ccnc(c1)Nc2ccc(n[nH+]2)N3CCN(CC3)C(=O)c4c(nns4)C C49343618
CC(C)C1=NN2C(=[NH2+])/C(=C/c3ccc(o3)c4ccccc4[N+](=O)[O-])/C(=O)N=C2S1 C19795034
CC(C)C1=NN2C(=[NH2+])/C(=C/c3ccc(o3)c4cccc(c4)[N+](=O)[O-])/C(=O)N=C2S1 C19795024
CC(C)C1=NN2C(=[NH2+])/C(=C/c3ccc(o3)c4ccc(cc4)[N+](=O)[O-])/C(=O)N=C2S1 C19795074
CC1=CC2=NC(=O)/C(=C\c3ccc(cc3)OCc4ccccc4[N+](=O)[O-])/C(=[NH2+])N2O1 C20236856
Cc1ccc(cc1n2c(cc(c2C)/C=C/3\C(=[NH2+])N4C(=NC3=O)SC=N4)C)[N+](=O)[O-] C20479653
CCC1=NN2C(=[NH2+])/C(=C\c3ccc(o3)c4ccc(cc4C)[N+](=O)[O-])/C(=O)N=C2S1 C50004165
Cc1cc2c(cc1S(=O)(=O)N3CCN(CC3)C(=O)CC4=c5ccccc5=[NH+]C4)O[C@H](C(=O)N2)C C64538927
c1cc(c([nH+]c1)N2CCCCC2)CNC(=O)c3cc(cc4c3OCCO4)[N+](=O)[O-] C66633167
c1cc(c(cc1N[C@@H]2[C@@H]([C@@H]([C@@H](CO2)O)O)O)[N+](=O)[O-])Cl C03897398
c1cc(c(cc1Cl)[N+](=O)[O-])N[C@@H]2[C@H]([C@@H]([C@@H](CO2)O)O)O C04413861
C[C@@H](C(=O)NC(=O)NC)OC(=O)c1ccccc1NCCO C05278595
c1cc(c(cc1N[C@@H]2[C@H]([C@@H]([C@H](CO2)O)O)O)[N+](=O)[O-])Cl C12656518
c1cc(ccc1C=NNC(=S)N)n2c(=O)[nH]c(=O)c(n2)C#N C05530924
Cc1cc(c(cc1C)[N+](=O)[O-])N[C@@H]2[C@H]([C@H]([C@@H]([C@H](O2)C)O)O)O C16041659
Cn1c(=O)cc([nH]c1=O)C(=O)N/N=C/c2ccc(cc2O)O C03151679
CC(C)C[C@@H](CNS(=O)(=O)c1ccc(c(c1)[N+](=O)[O-])[O-])[NH3+] C36298857
c1ccn2c(c1)[nH+]c(c2S(=O)(=O)[N-]c3nncs3)NN C37555925
C[C@H](COC)NS(=O)(=O)c1c(nc2n1ccs2)NN C37555955
Cn1ccc(n1)[N-]S(=O)(=O)c2c([nH+]c3n2cccc3)NN C37561124
Cc1c(c(on1)C)S(=O)(=O)NC2(CCCC2)/C(=N/O)/N C40377175
c1ccc(c(c1)NC(=O)c2ccc([nH]2)[N+](=O)[O-])S(=O)(=O)N C40381033
c1cc(ccc1NS(=O)(=O)c2c[nH]nc2)OCCC(=O)N C40824545
CC[C@@H](C)[C@@H](C(=O)NC1CCN(CC1)C(=O)OCC)NC(=O)N C41592020
c1c(cnc(c1C(=O)N)Sc2nnnn2C3CCCC3)N C42140088
CC(C)CNC(=O)N[C@@H](CO)[C@H](c1ccc(cc1)[N+](=O)[O-])O C42893651
Cc1c(c(n[nH]1)C)S(=O)(=O)N(CC/C(=N/O)/N)CC(C)C C43419357
Cn1c(ccn1)[N-]S(=O)(=O)c2c([nH+]c3n2cccc3)NN C44593888
CCOC[C@@H](C)NS(=O)(=O)c1c(nc2n1ccs2)NN C44680634
C[C@H](CNS(=O)(=O)c1c(nc2n1ccs2)NN)COC C45648040
c1cc(c(cc1[N+](=O)[O-])NN)S(=O)(=O)N2CCC[C@@H](C2)O C48967158
c1cc(c(cc1S(=O)(=O)N2CCC[C@@H](C2)O)[N+](=O)[O-])NN C48967164
CC(C)N(C)S(=O)(=O)Nc1cccc(c1)OC/C(=N/O)/N C49042826
CC(C)N(C)S(=O)(=O)Nc1ccccc1OC/C(=N/O)/N C49042829
COC(=O)Nc1ccc(cc1)NC(=O)NCCC(=O)NCC#C C50056956
CCCn1cc(nc1C)S(=O)(=O)N[C@@H](CC)/C(=N/O)/N C50266168
CCCn1cc(nc1C)S(=O)(=O)N[C@H](CC)/C(=N/O)/N C50266169
c1ccc(c(c1)C(=O)NNC(=O)/C=C\2/C(=O)NC(=O)S2)O C17017075
Cc1c(c(n[nH]1)C)NS(=O)(=O)c2cc(ccc2N)[N+](=O)[O-] C50657098
CCOCCNC(=O)c1cc(c(c(c1)Cl)NN)[N+](=O)[O-] C51088380
C[C@@H](CNC(=O)c1cc(c(c(c1)Cl)NN)[N+](=O)[O-])COC C51117603
c1cc(c(cc1C(=O)N)[N+](=O)[O-])NCCC(=O)NC2CCCC2 C53582652
Cc1ccc(cc1NC(=O)C)NCC(=O)NC(=O)NCCOC C55859771
C[C@@H](C(=O)NC(=O)NC)Nc1cccc(c1)N2CCNC2=O C56157650
c1cc(cc(c1)NC(=O)Nc2c[nH]nc2)CN3C(=O)CNC3=O C56711130
CCCNC(=O)CCNC(=O)NNC(=O)c1cc(oc1C)C C57302107
CCOC(=O)N1CCC(CC1)NC(=O)[C@@H](CC(C)C)NC(=O)N C58136510
CCc1ccnc(c1C(=O)N)/C=C(/C=C/[C@H](C)[N+](=O)[O-])\NO C02574202
C[C@H](C(=O)NC(=O)NC(C)C)Nc1ccc2c(c1)[nH]c(=O)o2 C60381560
Cc1nnc(n1N)S[C@@H](c2ccccc2)C(=O)NC(=O)NC C05993266
COc1ccc(c(c1)NC(=O)[C@@H]2CC(=O)Nc3c2c(=O)[nH]c(=O)[nH]3)Cl C61718439
Cc1c(c(on1)C)S(=O)(=O)N[C@@H]2CCC[C@H]2/C(=N/O)/N C61888055
c1cc(c(cc1n2c(c(nn2)C[NH3+])[C@@H]3CCCO3)C(=O)[O-])O C62248477
CCCC[C@@H](C(=O)Nc1ccc(nc1)n2ccnc2)NC(=O)N C65583352
CC(C)[C@@H](C(=O)N[C@@H]1CCCN(C1)CC(=O)N)NC(=O)OC C66621892
CCCNC(=O)NNC(=O)C(C)(C)NC(=O)OC(C)(C)C C67238022
CCOCCCNC(=O)NNC(=O)c1cccc2c1[nH]nc2 C67311706
CCCCc1[nH]cc([nH+]1)[C@@H]2CC(=O)Nc3c2c([nH]n3)C(=O)[O-] C65380498
CCCCc1[nH]cc([nH+]1)[C@H]2CC(=O)Nc3c2c([nH]n3)C(=O)[O-] C65380499
c1cc[nH]/c(=N/S(=O)(=O)c2ccc3c(c2)c(=O)n(cn3)NC(=O)CNc4cccc[nH+]4)/c1 C06019057
c1c2cc3c(cc2[nH]c(=O)c1C[NH+](CCO)Cc4nnnn4C[C@H]5CCCO5)OCCO3 C06566052
Cc1cc(c2c(c1)[C@@]3([C@H]4[C@@H]([C@H]([NH2+]3)CC(=O)N)C(=O)N(C4=O)CCc5ccc(c(c5)OC)OC)C(=O)N2)C C08790216
C[NH+]1CCN(CC1)c2ccc(cc2[N+](=O)[O-])/C=C/c3c(c(=O)[nH]c(=O)[nH]3)[N+](=O)[O-] C08854762
C[C@@H]1C[C@@](C(=O)O[C@@H]2CC[NH+](C/C=C(\C2=O)/COC(=O)[C@]1(C)OC(=O)C)C)([C@@H](C)O)O C08952521
CNS(=O)(=O)c1cn(cc1S(=O)(=O)NC)CC(=O)N2CCC(CC2)[NH+]3CCCCC3 C09224954
Cc1c(cccc1[N+](=O)[O-])C(=O)Nc2c(nc([nH]c2=O)SCC[NH+]3CCCC3)N C10243329
Cn1c(c(c(=O)n(c1=O)C)[C@H]2c3cc4c(cc3[C@@]56C=C[C@@H](C[C@H]5[NH+]2C[C@H]6O)OC)OCO4)O C12661727
Cc1cccc2c1NC(=O)[C@@]23[C@H]4[C@@H]([C@H]([NH2+]3)CC(=O)N)C(=O)N(C4=O)CCc5ccc(c(c5)OC)OC C12885261
c1c2cc3c(cc2[nH]c(=O)c1[C@@H](c4nnnn4C[C@@H]5CCCO5)[NH+]6CCC(CC6)O)OCCO3 C06445179
c1c2cc3c(cc2[nH]c(=O)c1[C@H](c4nnnn4C[C@H]5CCCO5)[NH+]6CCC(CC6)O)OCO3 C06445243
CC(C)[C@H](c1nnnn1C2CCCCC2)[NH+](CCO)Cc3cc4cc5c(cc4[nH]c3=O)OCO5 C13500536
C[NH+](C)Cc1c(nnn1c2c(non2)N)C(=O)N/N=C/c3ccc(c(c3)[N+](=O)[O-])Cl C02195482
CCOc1cc(ccc1O)[C@H]2[C@H](C(=O)N=C(N2)N3CCN(CC3)c4cccc[nH+]4)C(=O)OCC C13640089
Cc1ccc(cc1)/C=N/Nc2nnc(n2N)SCC(=O)N3CCC[NH+](CC3)Cc4nnc(o4)C C20918221
c1cc[nH+]c(c1)NCCNc2ccc(cc2[N+](=O)[O-])S(=O)(=O)N3CCOCC3 C24657352
C1CCC(=NNC(=O)c2c(nnn2c3c(non3)N)C[NH+]4CCCCC4)CC1 C25760764
CC[C@]1(C(=O)N(C(=O)N1)NC(=O)C[NH+](C)[C@@H](C)c2ccc(cc2)n3cncn3)c4ccccc4 C28724982
C[C@@H]1CCCC[NH+]1Cc2c(nnn2c3c(non3)N)C(=O)N/N=C\c4ccsc4 C34914107
COc1ccc(c(c1)F)[C@@H]2c3c([nH]c[nH+]3)CCN2C(=O)N[C@H](CC(=O)OC)C(=O)OC C36569449
COc1ccccc1[C@H]2c3c([nH]c[nH+]3)CCN2C(=O)N[C@@H](CC(=O)OC)C(=O)OC C32124268
COc1cccc(c1)[C@H]2c3c([nH]c[nH+]3)CCN2C(=O)N[C@@H](CC(=O)OC)C(=O)OC C32124085
COCCCN1[C@H](CC(=O)NC1=O)NC(=O)CSC2=N[C@H]3C(=c4ccccc4=[NH+]3)N=N2 C38784471
c1ccc(cc1)NC[C@H]2[C@H](N=NN2c3c(non3)N)C(=O)N/N=C/C4=c5ccccc5=[NH+]C4 C39252887
Cn1cncc1C(=O)N2C[C@@H](C3(C2)CC[NH2+]CC3)C(=O)NC[C@@H]4CCCN(C4)c5ncccn5 C39669562
Cc1cc(no1)[C@@H]2C(=C(NO2)C)C(=O)N3C[C@H](C4(C3)CC[NH2+]CC4)C(=O)NCc5cc6ccccc6[nH]5 C39671538
CC1=C[C@H](NN1C)C(=O)N2C[C@@H](C3(C2)CC[NH2+]CC3)C(=O)NCc4[nH]c(=O)c5ccccc5n4 C39676357
CC(=O)N1CCC(CC1)C(=O)N2C[C@@H](C3(C2)CC[NH2+]CC3)C(=O)NCCNC(=O)OC(C)(C)C C39693478
Cc1c2c(c(cnc2n(n1)C)C(=O)N3C[C@@H](C4(C3)CC[NH2+]CC4)C(=O)NCCn5cccn5)Cl C39694654
Cc1c2c(c(cnc2n(n1)C)C(=O)N3C[C@@H](C4(C3)CC[NH2+]CC4)C(=O)NC[C@H]5CN(CCO5)C)Cl C39696890
Cc1cnc(cn1)CNC(=O)[C@@H]2CN(CC23CC[NH2+]CC3)C(=O)c4cc(c(c(c4)OC)OC)OC C39697018
Cc1cc(=O)oc2c1cccc2OCC(=O)N3C[C@@H](C4(C3)CC[NH2+]CC4)C(=O)NCc5cnc(cn5)C C39697130
c1ccc2=[NH+][C@H]3C(=c2c1)N=NC(=N3)OCC4=C(N5[C@@H]([C@@H](C5=O)[NH3+])SC4)C(=O)[O-] C39939880
c1cc[nH+]c(c1)N2CCN(CC2)c3c(c(ncn3)NNC(=O)c4ccc(cc4)F)[N+](=O)[O-] C40657988
CC[C@]1(C(=O)N(C(=O)N1)NC(=O)CSc2nnc(n2c3ccc(cc3)Cl)[C@@H](C)[NH+](C)C)C C45443366
Cc1cc2c(c(=O)n1CC(=O)NCc3ccc([nH+]c3C)N)NCN(S2(=O)=O)CC4CC4 C03991699
Cc1c(c(n(n1)c2ccc(cc2[N+](=O)[O-])[N+](=O)[O-])C)/C=N/NC(=O)[C@H](CC(C)C)[NH3+] C59146833
c1cc(cc(c1)[N+](=O)[O-])N2C(=O)C[C@H](C2=O)S/C(=[NH+]/N=C/c3ccco3)/N C59381789
COc1ccccc1[C@H]2C(=C(N=C3N2NN=[NH+]3)C(=O)OC)C(=O)c4ccc(cc4)O C15080770
Cc1ccc(cc1)N2[C@@H](N[NH+]=C2N3CCCC3)SCC(=O)N[C@@H]4C5=C([C@@H](NNC5=O)C)[C@@H](O4)C C39935184
C[C@@H]1C2=C([C@H](O[C@@H]2C)NC(=O)CS[C@@H]3N[NH+]=C(N3Cc4ccccc4)N5CCOCC5)C(=O)NN1 C39938630
CN1[C@H]2[C@@H]([C@@H](C(=O)N2)CC(=O)NCCC3=c4cc(ccc4=[NH+]C3)OC)C(=O)N(C1=O)C C63386565
COC[C@H]1[C@H](N=NN1c2c(non2)N)C(=O)N/N=C/C3=c4ccccc4=[NH+]C3 C63406143
CC1=C[C@@H](N=N1)NC(=O)CS[C@@H]2Nc3c(nccn3)C(=O)N2CCC4=c5ccccc5=[NH+]C4 C63541294
Cc1cc(n(n1)C2=NC(=O)CC(=N2)C(C)C)NC(=O)C(=O)NCCC3=c4ccccc4=[NH+]C3 C63690750
C[C@@H]1[C@@H](C(=O)N(N1C)c2ccccc2)NC(=O)CN3C(=O)[C@@H](NC3=O)CC4=c5ccccc5=[NH+]C4 C63831399
COC(=O)C[C@@H]1C(=O)NCCN1C(=O)CS[C@H]2NN=C(O2)C3=c4ccccc4=[NH+]C3 C40010755
CC[NH+](CC)Cc1ccc(o1)C(=O)NNC(=O)c2c(oc3c2c(=O)[nH]cn3)C C64048249
Cc1ccc(cc1)Nc2nc(nc(n2)N)CN3C(=O)[C@H](NC3=O)CC4=c5ccccc5=[NH+]C4 C64697975
Cc1cc(nc([nH+]1)C)N2CCN(CC2)c3ccc(cc3S(=O)(=O)N)[N+](=O)[O-] C67370248
Cc1cc2c(c(=O)n1CC[NH+](C)C)[C@@H](C(=C(O2)N)C(=O)OC)c3ccccc3F C04570641
c1ccc2c(c1)[nH]c(=O)n2C3CC[NH+](CC3)C[C@H]([C@H]4COc5ccccc5O4)O C01869697
C/C(=N/C1CC([NH2+]C(C1)(C)C)(C)C)/c2c([nH]n(c2=O)c3ccccc3)CC(=O)OC C05799049
C[NH+]1CCc2c(sc3c2C(=O)N[C@H](N3)c4ccc(cc4)OC(=O)c5ccc(cc5)OC)C1 C08771735
C[C@@H]1c2ccsc2CC[NH+]1CC(=O)NN3C(=O)C(NC3=O)(c4ccccc4)c5ccccc5 C10024082
Cn1cccc1[C@@H](CNC(=O)C(=O)Nc2ccccc2C#N)[NH+]3CCc4ccccc4C3 C11898397
C[C@@H]\1[C@H]([NH2+][C@@H](C/C1=N\O)c2ccc(c(c2)OC)OC)c3ccc(c(c3)OC)OC C15658973
CCN(CC)C(=O)CSc1nc2c(c([nH]n2)C)c(=[NH2+])n1c3ccc(c(c3)Cl)C C06205079
C[NH+]1CCc2c(sc(c2CNC(=O)Nc3ccc(cc3OC)OC)n4cccc4)C1 C20927334
c1cc(ccc1C[NH+]2CCC3(CC2)Nc4cc[nH+]cc4S(=O)(=O)[N-]3)OC(F)(F)F C24906117
CC[C@]1(C(=O)N(C(=O)N1)NC(=O)C[NH+](C)[C@@H]2CCc3c2cccc3)c4ccccc4 C26915698
CCn1c(c(c(n1)C)CCNC(=O)[C@H]2CCCN(C2)c3[nH]c4cc(ccc4[nH+]3)C)C C33072119
Cc1cc(nc([nH+]1)Nc2ccc(cc2)NS(=O)(=O)c3ccc(cc3)F)N(C)C C33078171
CC1(Cc2c(c(sc2C([NH2+]1)(C)C)NC(=O)c3cc4ccccc4oc3=O)C(=O)OC)C C34746636
c1ccc2c(c1)cccc2NC(=O)C[NH+]3CCN(CC3)C(=O)Nc4c(c5c(s4)CCC5)C#N C34785621
CC1=C([C@@H](N2CCCSC2=[NH+]1)c3ccc(cc3)NS(=O)(=O)c4ccc(cc4)Cl)C(=O)NC C34914741
C[C@@H]([C@@]1(C[NH+]2CC[C@@H]1C[C@H]2[C@@H](c3ccnc4c3cc(cc4)OC)OC(=O)C)O)O C35636216
C[C@]12C[C@H](CC(C1)(C)C)[NH+](C2)CC(=O)Nc3c4c(cccc4OC)[nH]c3C(=O)OC C38149013
COCCOC(=O)C1=C(OC2=c3ccccc3=[NH+]C(=O)[C@@H]2[C@@H]1c4ccccc4Cl)N C38582776
COc1ccc2c3c1O[C@@H]4[C@]3(CCN(C2)c5cc[nH+]c(n5)NCc6ccccc6)C=C[C@@H](C4)O C39293334
c1ccc2cc(ccc2c1)C[NH+]3CCNC(=O)[C@@H]3CC(=O)NC[C@@H]4C5=C(CCC5)N=N4 C39379793
Cc1c(c(no1)c2c(cccc2Cl)Cl)C(=O)N3C[C@@H](C4(C3)CC[NH2+]CC4)C(=O)NCC(C)C C39624458
Cc1ccc(cc1)CC(=O)N2C[C@@H](C3(C2)CC[NH2+]CC3)C(=O)NC[C@@H]4COC(O4)(C)C C39659677
Cc1ccc(cc1)C(=O)N2C[C@H](C3(C2)CC[NH2+]CC3)C(=O)N[C@H](C)C4=C(N=N[C@@H]4C)C C39674133
C[C@H]1C(=C(N=N1)C)[C@@H](C)NC(=O)[C@@H]2CN(CC23CC[NH2+]CC3)C(=O)c4cccc(c4)Br C39674223
C[C@@H]1C(=C(N=N1)C)[C@@H](C)NC(=O)[C@@H]2CN(CC23CC[NH2+]CC3)C(=O)c4cc(cc(c4)Cl)Cl C39674246
C[C@H]1C(=C(N=N1)C)[C@H](C)NC(=O)[C@@H]2CN(CC23CC[NH2+]CC3)C(=O)c4ccc(cc4)Br C39674293
C[C@H]1C(=C(N=N1)C)[C@H](C)NC(=O)[C@@H]2CN(CC23CC[NH2+]CC3)C(=O)c4cccc(c4F)Cl C39674365
CC(=C)CNC(=O)[C@@H]1CN(CC12CC[NH2+]CC2)C(=O)c3ccc(cc3OC)OC C39690852
C[C@@H]1C[C@@H](C[NH+](C1)Cc2ccccc2CNC(=O)CN3C(=O)C4(CCCC4)NC3=O)C C48375021
c1cc(ccc1c2ccnc3n2nc(c3c4ccc(c(c4)O)F)c5ccncc5)N6C[C@@H]7C[C@H]6C[NH2+]7 C49068280
C[C@@H]1C[C@H](C[NH+](C1)C(C)(C)CNC(=O)C(=O)Nc2nnc(s2)C(C)(C)C)C C54946734
C[C@@H]1C[C@H](C[NH+](C1)C[C@@H](C)NC(=O)Nc2cccc(c2)S(=O)(=O)N(C)C)C C56523474
COc1ccc(cc1)[C@H](CNC(=O)Nc2cccc3c2OCCO3)[NH+]4CCCC4 C56722383
CCN(Cc1[nH]c(=O)c2ccccc2n1)C(=O)NC[C@]3(CCC[C@H](C3)C)[NH+](C)C C57857877
C[NH+](CC(=O)Nc1ccc(cc1)S(=O)(=O)/N=C/2\CCCCCN2)C3CCCC3 C12944111
c1ccc2=[NH+]CC(=c2c1)CCC(=O)Nc3ccc(cc3)S(=O)(=O)/N=C\4/CCCN4 C63073221
Cc1c(oc2c1cc3c(c2)OC(=O)[C@@H]([C@@H]3C)CCC(=O)NCCc4c[nH]c[nH+]4)C C53629489
CC(C)C[C@@H](C(=O)OC)NC(=O)N1CCc2c([nH+]c[nH]2)[C@@H]1c3cc(ccc3F)F C20716125
Cc1ccc2c(c1)[C@H](C(=O)N2C(C)C)NC(=O)C(=O)NCCC3=c4ccccc4=[NH+]C3 C63385750
Cc1cc(c2c(c1)OC(=O)[C@@H]([C@H]2C)CC(=O)NCCC3=c4ccc(cc4=[NH+]C3)OC)O C63386501
c1ccc(cc1)C2=c3cccc(c3=[NH+][C@H]2C(=O)N4CCOCC4)NC(=O)Nc5ccc(cc5F)F C63746517
C[C@@H](C(=O)Nc1ccc(c(c1)Cl)OC)NC(=O)[C@@H]2C=c3c(=[NH+]2)cccc3OC C63780787
COC(=O)c1cc(ccc1NC(=O)N2CCc3c([nH+]c[nH]3)[C@@H]2c4cccc(c4)F)F C40287270
CC[C@@H](C)[C@@H](C(=O)OC)NC(=O)N1CCc2c([nH+]c[nH]2)[C@H]1c3cc(ccc3F)F C20722594
CC(C)C[C@@H](C(=O)OC)NC(=O)N1CCc2c([nH+]c[nH]2)[C@H]1c3ccc(c(c3F)F)F C20734454
C[C@@H](c1cccs1)NC(=O)CN2C(=O)[C@@H](NC2=O)CC3=c4ccccc4=[NH+]C3 C63844166
c1ccc2=[NH+]CC(=c2c1)[C@@H](CNC(=O)CN3CCC(=O)NC3=O)c4ccccc4Cl C64155922
Cc1ccc2=[NH+]CC(=c2c1)CCNC(=O)CCN3CN[C@@H]4[C@@H](C3=O)C(=C(O4)C)C C64538561
CCN(Cc1[nH]c(=O)c2ccccc2n1)C(=O)NCC(C)(C)[NH+]3CCC[C@H](C3)C C65549424
COc1cc(cc(c1OC)OC)[C@@H](c2c(c(=O)cc(o2)CO)O)Nc3cccc[nH+]3 C04373902
COc1cc2c(cc1OC)[C@H]([NH2+]CC2)c3c(=O)[nH]c(=O)n(c3O)c4ccc(cc4)F C05906947
C[NH+]1CCc2c(sc(c2C(=O)N)NC(=O)[C@@H]3CCCN3S(=O)(=O)c4ccc(cc4)F)C1 C08868861
C[NH+]1CCc2c(sc(c2C(=O)N)NC(=O)[C@@H]3CCCN3S(=O)(=O)c4ccc(cc4)OC)C1 C08868984
CC(=O)Nc1ccc(cc1)N2C[C@@]34C=C[C@@H](O3)[C@H]([C@H]4C2=O)C(=O)NC5CC([NH2+]C(C5)(C)C)(C)C C09134419
CC[C@]1(C(=O)N(C(=O)N1)NC(=O)C[NH+]2CCC(CC2)n3c4ccccc4[nH]c3=O)c5ccccc5 C09386331
C[C@H]1CCCC[C@]12C(=O)N(C(=O)N2)CC(=O)Nc3cccc(c3)S(=O)(=O)NC4=[NH+]CCC4 C09824390
C[NH+](C)CCn1c(c(c2c1nc(c(n2)C#N)C#N)c3[nH]c(=O)c4cc(ccc4n3)Br)N C01806045
c1cc(c(cc1Cl)S(=O)(=O)N2CCC(CC2)C(=O)NC3CC[NH+](CC3)CC(=O)N)Cl C14482435
c1cc(ccc1C2(CC[NH+](CC2)Cc3ccc(c(=O)[nH]3)C(=O)NC[C@H]4COCCO4)O)Cl C15068093
CC(C)(C(=O)[O-])[NH2+][C@H](c1ccc(cc1)[C@@H]([NH2+]C)n2c3ccccc3nn2)n4c5ccccc5nn4 C15769491
CCOc1ccc(cc1)C(=O)N[C@@H](CCSC)C(=O)N2CCC3(CC2)c4c([nH]c[nH+]4)CCN3 C20588973
C[C@@H](C(=O)Nc1cccc(c1)S(=O)(=O)N)[NH+]2CCCN(CC2)c3ccc(cn3)C(F)(F)F C15030625
c1cc(ccc1NC(=O)C[NH+]2CCN(CC2)C(=O)C3CCN(CC3)C(=O)N)OC(F)(F)F C24979656
Cc1c2c(oc(c2c(=O)[nH]n1)NC(=O)C[NH+](Cc3ccc(cc3)C(=O)NC)C4CC4)C C25194566
Cc1ccc(c(c1)C)S(=O)(=O)Nc2cc(ccc2N3CC[NH2+]CC3)C(=O)NC[C@@H]4CCCO4 C33033688
c1cc(ccc1S(=O)(=O)Nc2ccc(c(c2)C(=O)NC[C@@H]3CCCO3)N4CC[NH2+]CC4)Cl C33120997
CC(C)CCN1c2ccccc2[C@@H]([C@@H](C1=O)C(=O)N/N=C(/C)\[C@@H]3C(=c4ccccc4=[NH+]C3=O)O)O C38574043
C[C@@H]1CCCC[NH+]1CCCNC(=O)[C@@H]2Cc3c4ccccc4[nH]c3[C@@H]5N2C(=O)[C@H](C5)NC(=O)C C39266246
CC[NH+](CC(=O)Nc1ccccc1C(F)(F)F)CC(=O)N[C@@H]2c3c(c(n[nH]c3=O)C)[C@@H](O2)C C39454571
Cc1cc(n(n1)C(C)(C)C)C(=O)N2C[C@@H](C3(C2)CC[NH2+]CC3)C(=O)N[C@H](C)CCCC(C)(C)O C39631870
CC(=O)Oc1ccccc1C(=O)N2C[C@H](C3(C2)CC[NH2+]CC3)C(=O)NCCNc4ccccc4 C39655217
c1ccc2c(c1)cc([nH]2)CNC(=O)[C@@H]3CN(CC34CC[NH2+]CC4)C(=O)[C@@H]5COc6ccccc6O5 C39671542
c1ccc2c(c1)c(=O)[nH]c(n2)CNC(=O)[C@@H]3CN(CC34CC[NH2+]CC4)C(=O)CCC5CCCC5 C39676204
Cc1ccc(c(c1)C)C(=O)N2C[C@@H](C3(C2)CC[NH2+]CC3)C(=O)NCc4[nH]c(=O)c5ccccc5n4 C39676320
CC(C)(C)OC(=O)NCCNC(=O)[C@@H]1CN(CC12CC[NH2+]CC2)C(=O)c3c(cccc3F)F C39693386
Cc1ccc(cc1F)C(=O)N2C[C@H](C3(C2)CC[NH2+]CC3)C(=O)NCCNC(=O)OC(C)(C)C C39693459
CCN1c2ccccc2[C@H]([C@@H](C1=O)C(=O)N/N=C(\C)/[C@@H]3C(=c4ccccc4=[NH+]C3=O)O)O C39159896
C[C@@H]1CCC[NH+](C1)CCCCNC(=O)C(=O)Nc2ccc(cc2)N3CCNC(=O)C3 C41788812
c1ccc2c(c1)cc([nH]2)CNC(=O)[C@@H]3CN(CC34CC[NH2+]CC4)C(=O)[C@H]5COc6ccccc6O5 C44713571
Cc1cc(nn1C)C(=O)N2C[C@@H](C3(C2)CC[NH2+]CC3)C(=O)NCCc4c([nH]c5c4cccc5)C C44713599
Cc1c(c(n[nH]1)C)[C@H](C)NC(=O)[C@@H]2CN(CC23CC[NH2+]CC3)C(=O)c4cc(cc(c4)OC)OC C44713646
Cc1c(c(n[nH]1)C)[C@H](C)NC(=O)[C@H]2CN(CC23CC[NH2+]CC3)C(=O)c4ccccc4OC(=O)C C44713652
Cc1c(c(n[nH]1)C)[C@H](C)NC(=O)[C@H]2CN(CC23CC[NH2+]CC3)C(=O)c4ccccc4OC C44713692
Cc1c(c(n[nH]1)C)[C@@H](C)NC(=O)[C@@H]2CN(CC23CC[NH2+]CC3)C(=O)c4ccc(cc4OC)OC C44713725
Cc1ccc2c(c1)[nH]c(n2)[C@@H](C)NC(=O)[C@H]3CN(CC34CC[NH2+]CC4)C(=O)c5cc(n(n5)C)C C44737632
Cc1c[nH+]c(c(c1OC)C)CN2CC[NH+](CC2)[C@H](c3c[nH]c4c3cc(cc4)CO)C(=O)[O-] C31808530
CC[NH+](CC)Cc1ccc(o1)C(=O)NNC(=O)CN2C(=O)C3(CCCCC3)NC2=O C60211578
C1CCC(CC1)NC(=O)NCCCC(=O)N[C@@H]2CS(=O)(=O)C[C@@H]2[NH+]3CCCCC3 C60362725
CC[C@@]1(C(=O)N(C(=O)N1)NC(=O)CS[C@@H]2NN=C(O2)C3=c4ccccc4=[NH+]C3)c5ccccc5 C39792267
Cc1ccc(cc1)S(=O)(=O)NCCC(=O)NNC(=O)CC2=c3ccccc3=[NH+]C2 C63194978
CC(=O)N[C@H](CC1=c2ccccc2=[NH+]C1)C(=O)Nc3cccc(c3)S(=O)(=O)/N=C\4/CCCN4 C63229078
c1ccc2=[NH+]CC(=c2c1)c3nnc(o3)SCC(=O)Nc4cccc(c4)S(=O)(=O)N C63234554
C[C@H]1c2ccc(c(c2OC(=O)[C@H]1CC(=O)NCCC3=c4cc(ccc4=[NH+]C3)OC)O)O C63385431
CCC[C@@H]1NN[C@@H](S1)NC(=O)[C@@H]2CC(=O)N(C2)CCC3=c4cc(ccc4=[NH+]C3)OC C63557893
CCC[C@H]1NN[C@H](S1)NC(=O)[C@@H]2CC(=O)N(C2)CCC3=c4cc(ccc4=[NH+]C3)OC C63557901
c1ccc2=[NH+]CC(=c2c1)C[C@@H](C(=O)NC[C@@H]3NN=C4N3C=CC=C4)NC(=O)c5cccs5 C64046518
COc1ccc(c(c1)N2[C@H](N=C([C@@H](C2=O)[C@@H]3[C@@H]4C(=c5ccccc5=[NH+]4)CCN3)O)O)OC C64097855
CNC(=O)c1cc(cnc1N2CC[NH2+]CC2)NS(=O)(=O)c3ccc4c(c3)CCCC4 C35513995
COc1ccc(cc1)CN2[C@H](N=C([C@@H](C2=O)[C@@H]3[C@@H]4C(=c5cc(ccc5=[NH+]4)Cl)CCN3)O)O C64600299
Cc1ccc(cc1NC(=O)C(=O)NC[C@H](c2cccs2)[NH+](C)C)[N+](=O)[O-] C10331562
COc1cc(c(c(c1)OC)C2=CC[NH+](CC2)CC(=O)NC(=O)NC3CC3)OC C11062681
Cc1nn2cc(nc2s1)CCNC(=O)C[C@H]3C(=O)NCC[NH+]3CC(C)C C12316677
C[C@@H](c1ccc(cc1)S(=O)(=O)N)[NH+](C)CC(=O)N2CCC[C@@H]2c3ccc4c(c3)OCCO4 C12973891
C[C@H]1C[C@@H](C[NH+](C1)CC(=O)NNC(=O)c2cc(c(c(c2)OC)OC)OC)C C14246893
Cc1cccc(c1C)NC(=O)C[NH+](C)CC(=O)Nc2ccc(c(c2)[N+](=O)[O-])C C16637145
C[C@H](C(=O)NC(=O)NCC(F)(F)F)[NH+]1CCN(CC1)S(=O)(=O)c2ccc(s2)Cl C24376040
Cc1ccc(c2c1S(=O)(=O)NC3(N2)CC[NH+](CC3)Cc4ccc(cc4)C(=O)OC)OC C25337504
Cc1c(cccc1[N+](=O)[O-])NC(=O)[C@H](C)[NH+](C)CC(=O)Nc2ccccc2Cl C30999732
CC[NH+](C[C@H]1COc2ccccc2O1)CC(=O)N3CCc4c3ccc(c4)S(=O)(=O)N C31174488
C[C@@H](C(=O)NC(=O)NCC(F)(F)F)[NH+]1CCN(CC1)S(=O)(=O)c2ccccc2Cl C31536182
CCOC(=O)/[NH+]=c/1\ccc-2c(cc(oc2c1)O)CNc3ccc(nc3)OC C31655822
Cc1c(sc2c1c(=O)nc([nH]2)C[NH+]3CCN(CC3)CC(=O)c4c(c(c([nH]4)C)C(=O)C)C)C C22786121
Cc1cc(=O)oc2c1cccc2OCC(=O)N3C[C@H](C4(C3)CC[NH2+]CC4)C(=O)NCC(C)C C39624643
C[C@@H](C(=O)N1C[C@H](C2(C1)CC[NH2+]CC2)C(=O)NCc3cn4ccccc4n3)Oc5ccccc5 C39671964
CCOc1ccc(cc1)C(=O)N2C[C@@H](C3(C2)CC[NH2+]CC3)C(=O)N[C@@H](C)C4=C(N=N[C@@H]4C)C C39674238
COc1cc(cc(c1)OC)C(=O)NCC(=O)N/N=C/C2=c3ccccc3=[NH+]C2 C39736553
C[C@@H]1CCC[NH+](C1)CCCNC(=O)C(=O)Nc2ccc(cc2Cl)[N+](=O)[O-] C41714037
CC(C)(CNC(=O)Nc1ccc(cc1)S(=O)(=O)N(C)OC)[NH+]2CCCCC2 C43845717
CC[C@H](C)NC(=O)CN1CCN(CC1)C(=O)NCc2ccc[nH+]c2N(C)C C46287179
c1ccc(cc1)[C@H](CNC(=O)C(=O)Nc2cccc(c2)[N+](=O)[O-])[NH+]3CCCC3 C48851995
CS(=O)(=O)N1CCCc2c1cc(cc2)NC(=O)C(=O)NCC3CC[NH+](CC3)C4CCCC4 C49509372
CCN(CC(=O)NC(C)(C)C)C(=O)NCc1ccc([nH+]c1)N2CCO[C@@H](C2)C C50140754
CC[C@@H](C)[C@H]1C(=O)N(C2([NH2+]1)CCN(CC2)S(=O)(=O)c3ccc(cc3)NC(=O)C)C C40399842
Cc1c(cc(o1)C[NH+](C)CC(=O)NC(=O)N[C@@H]2CCCC[C@@H]2C)C(=O)OC C53442365
CCn1c2c(c(cc(n2)C(C)C)C(=O)Nc3ccc(cc3)C[NH+]4CCCC[C@@H]4C)c(=O)[nH]c1=O C59021018
C[C@]1(C(=O)N(C(=O)N1)C[C@H](C[NH+]2CCc3ccccc3C2)O)c4ccc5c(c4)OCCO5 C60042662
CCOC(=O)c1c[nH+]c2c(ccc(c2c1N3CCC[C@H](C3)C(=O)N)OC)OC C60268838
CCC1CCC2(CC1)C(=O)N(C(=O)N2)CC(=O)NC[C@@H](c3ccco3)[NH+](C)C C49944184
CCC1CCC2(CC1)C(=O)N(C(=O)N2)CC(=O)NC[C@H](c3ccco3)[NH+](C)C C49944185
C[C@@H](C(=O)Nc1ccc(cc1)N2CCOCC2)S[C@H]3NN=C(O3)C4=c5ccccc5=[NH+]C4 C39795513
C[C@H]1C=C(N=C2C1=C(N=N2)NC(=O)C(=O)NCCC3=c4cc(ccc4=[NH+]C3)Cl)C C63272654
c1c2c(cc(c1[N+](=O)[O-])NC3CC[NH+](CC3)CC4CCCC4)nc[nH]c2=O C63282671
COc1ccc2=[NH+]CC(=c2c1)CCNC(=O)c3cc(ccc3N4CNN=N4)Br C63294939
C[C@@]1(CCS(=O)(=O)C1)NC(=O)CCNC(=O)N2CCC3=c4ccccc4=[NH+][C@@H]3C2 C63302954
CC(C)CN1[C@@H]([C@H](C(=O)N(C1=O)CC(C)C)[C@@H]2[C@@H]3C(=c4cc(ccc4=[NH+]3)OC)CCN2)O C63375677
Cc1ccc2c(c1)[C@@]3([C@H]4[C@@H]([C@H](N3)CC5=c6ccccc6=[NH+]C5)C(=O)N(C4=O)CCOC)C(=O)N2 C63383830
CCN1CCC2=c3ccccc3=[NH+][C@H]2[C@@H]1[C@@H]4[C@@H](N(C(=O)NC4=O)CCc5ccc(cc5)OC)O C63384106
c1ccc2=[NH+]CC(=c2c1)CCNC(=O)CCc3nnc4n3N[C@H](C=C4)N5CCCC5 C63552554
CC(=O)Nc1ccc(cc1)C2=NO[C@H](N2)[C@@H]3CCCN(C3)C(=O)[C@@H]4C=c5ccccc5=[NH+]4 C64525987
CCC(=O)Nc1cccc(c1)C2=NO[C@@H](N2)[C@@H]3CCCN(C3)C(=O)[C@@H]4C=c5ccccc5=[NH+]4 C64525994
Cc1ccc2=[NH+]C(=O)[C@@H](C(=c2c1)O)[C@H]3NC(=NO3)c4cc(cc(c4)OC)OC C65248656
c1cc(ccc1CCNC(=O)Nc2ccc([nH+]c2)N3CCCCC3)[N+](=O)[O-] C65445299
C[C@@H]1CCC[NH+](C1)C[C@H](C)Nc2ccc(cc2[N+](=O)[O-])S(=O)(=O)NC C65586743
Cc1ccc(cc1)[C@H](CNC(=O)C(=O)Nc2ccc(c(c2)[N+](=O)[O-])C)[NH+](C)C C65601306
CCOC(=O)c1c(nn2c1[nH]c(cc2=O)CN3CCC(CC3)[NH2+]C(C)C)C C66530189
CCc1ccc(cc1[N+](=O)[O-])NC(=O)C(=O)NCC(C)(C)[NH+]2CCC[C@@H](C2)C C67392728
C[C@@H]1CCC[NH+](C1)C[C@@H](C)NC(=O)C(=O)Nc2ccc(cc2)N(C)C(=O)OC C67397557
CCc1ccc(cc1[N+](=O)[O-])NC(=O)C(=O)N[C@@H](C)C[NH+]2C[C@H](C[C@@H](C2)C)C C67438494
C[C@H](C(=O)Nc1ccccc1[N+](=O)[O-])[NH2+]CC2(CCCCC2)N3CCOCC3 C67471967
Cc1ccc2c(c1)cc(c(=O)[nH]2)[C@H](c3nnnn3C4CCCCC4)[NH+]5CCC(CC5)O C00907627
COC(=O)c1ccccc1N2C(=O)[C@@H]3[C@H]4c5ccccc5C=C[NH+]4[C@@H]([C@@H]3C2=O)C(=O)N C09033171
Cc1ccc(cc1)[C@@H](CNC(=O)C(=O)Nc2cccc(c2)[N+](=O)[O-])[NH+](C)C C10019740
Cc1ccc(c(c1)[N+](=O)[O-])NC(=O)C(=O)NC[C@@H](c2ccccc2)[NH+](C)C C10330855
C[NH+](C)CCN(Cc1cc2cc3c(cc2[nH]c1=O)OCCO3)C(=O)Nc4ccccc4Cl C12709896
C[C@H](c1nnc(n1c2ccc(cc2)Cl)SCC(=O)NC(=O)NC)[NH+](C)C C16927395
c1ccc(cc1)NC(=O)c2ccccc2NC(=O)C[NH+]3CCN(CC3)[C@@H]4CCS(=O)(=O)C4 C22786317
CCCCNC(=O)NC(=O)[C@@H](C)N1CC[NH+](CC1)CC(=O)N2CCCC2 C24631287
CCCCNC(=O)NC(=O)[C@H](C)N1CC[NH+](CC1)CC(=O)N2CCCC2 C24631296
C[C@H](C(=O)N1C[C@H](C2(C1)CC[NH2+]CC2)C(=O)NC[C@@H]3COC(O3)(C)C)Oc4ccccc4 C39659278
Cc1c(cccc1OC(=O)C)C(=O)N2C[C@@H](C3(C2)CC[NH2+]CC3)C(=O)N[C@H]4CCSC4=O C39661238
CC(=O)Oc1ccccc1C(=O)N2C[C@H](C3(C2)CC[NH2+]CC3)C(=O)N[C@@H](C#N)c4ccccc4 C39662227
Cc1cc(n(n1)C(C)(C)C)C(=O)N2C[C@@H](C3(C2)CC[NH2+]CC3)C(=O)N[C@@H](C#N)c4ccccc4 C39662506
Cc1cc(n(n1)C(C)(C)C)C(=O)N2C[C@H](C3(C2)CC[NH2+]CC3)C(=O)N[C@@H](C#N)c4ccccc4 C39662507
Cc1cc(n(n1)C(C)(C)C)C(=O)N2C[C@@H](C3(C2)CC[NH2+]CC3)C(=O)N[C@H](C#N)c4ccccc4 C39662508
C[C@@H](C(=O)N1C[C@@H](C2(C1)CC[NH2+]CC2)C(=O)NCc3cn4ccccc4n3)Oc5ccccc5 C39671962
CCC[C@@H](C)NC(=O)[C@@H]1CN(CC12CC[NH2+]CC2)C(=O)c3cnc4c(c3Cl)c(nn4C)C C39673874
Cc1c(cccc1OC(=O)C)C(=O)N2C[C@@H](C3(C2)CC[NH2+]CC3)C(=O)N[C@H](C)c4ccncc4 C39680993
C[C@H](c1ccncc1)NC(=O)[C@H]2CN(CC23CC[NH2+]CC3)C(=O)[C@@H]4COc5ccccc5O4 C39681078
Cc1c(c(on1)C)C(=O)N2C[C@H](C3(C2)CC[NH2+]CC3)C(=O)NCc4ccc(cc4)n5cccc5 C39690385
C[C@H](C(=O)Nc1ccnn1C(C)C)[NH+]2CCC[C@@H](C2)CNS(=O)(=O)C C40154101
C[C@@H](C(=O)Nc1ccnn1C(C)C)[NH+]2CCC[C@@H](C2)CNS(=O)(=O)C C40154102
C[C@@H]1CCC[NH+](C1)CCCNC(=O)C(=O)Nc2ccc(cc2)n3cncn3 C41713946
C[C@@H](C(=O)NC(=O)NCCOC)[NH+]1CCc2cc(c(cc2C1)OC)OC C42293156
CC[C@@H](C(=O)N1CCOCC1)Sc2nc3c(c([nH]n3)C)c(=[NH2+])n2c4ccc(c(c4)Cl)C C04056816
C[C@@H]1CCCC[NH+]1CCCNC(=O)C(=O)Nc2cccc(c2)c3nnco3 C49131752
CC1CC[NH+](CC1)CCCNC(=O)C(=O)Nc2ccc(cc2)n3cncn3 C49298717
C[C@@H]1CCCC[NH+]1[C@@H](C)CNc2ccc(cc2[N+](=O)[O-])S(=O)(=O)NC C52101454
C[C@@H]1CCC[NH+](C1)[C@@H](C)CNc2ccc(cc2[N+](=O)[O-])S(=O)(=O)NC C52160023
C[C@@H]1CN(CCO1)c2ccc(c[nH+]2)CNC(=O)NC[C@@H](C)Cn3cccn3 C52523224
CC(C)C/[NH+]=C(\N)/SCc1nnnn1c2ccc(cc2)S(=O)(=O)C C60511574
Cc1ccc(c(c1)OC)Oc2ccc(cn2)NC(=O)NCCn3cc[nH+]c3 C61575968
Cc1ccc(cc1C(=O)Nc2cnn(c2)CC[NH+](C)C)S(=O)(=O)NC C61635448
Cc1cccc(c1C)N(CC(=O)NNC2=c3ccccc3=[NH+]C2=O)S(=O)(=O)C C16349954
Cc1c(cccc1[N+](=O)[O-])NC(=O)C(=O)NC[C@@H](c2ccccc2)[NH+](C)C C61781972
CCCC\1=NN(C(=O)/C1=C\NCC2CC[NH2+]CC2)c3ccc(cc3)[N+](=O)[O-] C17748153
COc1ccc2=[NH+]CC(=c2c1)CCNC(=O)C(=O)Nc3ccc(nc3)OC C63119452
c1ccc2=[NH+][C@H](C=c2c1)C(=O)NCCNS(=O)(=O)c3cccc4c3nsn4 C63281218
CCNC(=O)NC(=O)[C@@H](C)N1CCN(CC1)C(=O)CC2=c3ccccc3=[NH+]C2 C63958283
CC(=O)N[C@@H](CC1=c2ccccc2=[NH+]C1)C(=O)N3CCc4c(c5cc(ccc5[nH]4)C(=O)OC)C3 C64069871
CCn1c(ncn1)[C@@H]2[C@H](NC[NH+]2CCSc3[nH]ncn3)c4ccccc4 C65373392
CC(C)c1nc(no1)CC2=[NH+][C@@H]3C[C@@H](CNC(=O)[C@@H]3N2)c4ccccc4OC C65385229
CCCNC(=O)NC(=O)C[NH+]1CCC(CC1)(C)N(C)C(=O)OC(C)(C)C C66567439
CC1(CC[NH+](CC1)CCCC(=O)NC(=O)NC)N(C)C(=O)OC(C)(C)C C66567644
COC(=O)[C@@H]1CCC[NH+](C1)CC(=O)N2CCc3c2ccc(c3)S(=O)(=O)N C66834065
CC1CC[NH+](CC1)C[C@@H](CNc2ccc(cc2[N+](=O)[O-])S(=O)(=O)C)O C67373255
CN(C)c1c(ccc[nH+]1)CNC(=O)NCCCc2nnc3n2CCCCC3 C67389559
CCC[NH+]1CC[C@H](C1)CNC(=O)C(=O)Nc2cc3cnn(c3nc2)C(C)C C67393457
CCC[NH+]1CC[C@H](C1)CNC(=O)C(=O)Nc2ccc(cc2Cl)[N+](=O)[O-] C67393839
CCCC[NH+]1Cc2cccc(c2C1)NC(=O)C(=O)N[C@H](C)c3nncn3C C67530905
Cc1cccc(c1C)NC(=O)C[NH+](C)[C@@H](C)C(=O)Nc2ccccc2[N+](=O)[O-] C07267953
C[C@@H](c1nnc(n1c2ccc(cc2)F)S[C@H](C)C(=O)NC(=O)NC)[NH+]3CCCCC3 C09396284
c1ccc(c(c1)NC(=O)N(CC[NH+]2CCCC2)Cc3cc4cc5c(cc4[nH]c3=O)OCO5)Cl C12711112
Cc1ccc(c2c1cc(c(=O)[nH]2)[C@H](c3nnnn3C4CCCCC4)[NH+]5CCC(CC5)O)C C06405592
CN(C)c1ccc(cc1)C(=O)N[C@H]2C[C@H]3C(=O)NC[C@H]([NH+]3C2)CCC(=O)N4CCc5c4cccc5 C15707582
C[C@@H]1C[C@]2(CC(C1)(C)C)C(=O)N(C(=O)N2)CC(=O)NCc3ccc([nH+]c3)N4CCCC4 C23101183
C[C@@H]1CCCC[C@@H]1NC(=O)[C@@H]2CN(CC23CC[NH2+]CC3)C(=O)c4cc(c(c(c4)OC)OC)OC C39635863
C[C@@H]1CCCC[C@H]1NC(=O)[C@@H]2CN(CC23CC[NH2+]CC3)C(=O)c4cc(c(c(c4)OC)OC)OC C39635865
Cc1c(c(on1)C)C(=O)N2C[C@H](C3(C2)CC[NH2+]CC3)C(=O)NC[C@H](C)Oc4ccccc4Cl C39666632
c1ccc2c(c1)ccc(n2)C(=O)N3C[C@@H](C4(C3)CC[NH2+]CC4)C(=O)NCc5cn6ccccc6n5 C39672092
Cn1cccc1C(=O)N2C[C@H](C3(C2)CC[NH2+]CC3)C(=O)NCC4(CCCCC4)N5CCOCC5 C39672895
CCOc1ccccc1C(=O)N2C[C@@H](C3(C2)CC[NH2+]CC3)C(=O)N[C@H](C)C4=C(N=N[C@@H]4C)C C39674340
Cc1c2c(c(cnc2n(n1)C)C(=O)N3C[C@H](C4(C3)CC[NH2+]CC4)C(=O)N[C@@H](C)C(C)(C)C)Cl C39684704
Cc1c2c(c(cnc2n(n1)C)C(=O)N3C[C@H](C4(C3)CC[NH2+]CC4)C(=O)N[C@H](C)C(C)(C)C)Cl C39684706
CC(C)[C@H](CNC(=O)C(=O)Nc1cccc(c1)[N+](=O)[O-])[NH+]2CCCCCC2 C41328295
CC1CC[NH+](CC1)[C@@H](CNC(=O)C(=O)Nc2cccc(c2)[N+](=O)[O-])C(C)C C41593292
Cc1ccc(cc1[N+](=O)[O-])NC(=O)C(=O)NC[C@@H](C2CCCCC2)[NH+](C)C C41642052
Cc1ccc(cc1[N+](=O)[O-])NC(=O)C(=O)NC[C@H](C2CCCCC2)[NH+](C)C C41642053
Cc1ccc(cc1NC(=O)C(=O)NC[C@@H](C2CCCCC2)[NH+](C)C)[N+](=O)[O-] C41642054
Cc1ccc(cc1NC(=O)C(=O)NC[C@H](C2CCCCC2)[NH+](C)C)[N+](=O)[O-] C41642055
Cc1c(cccc1[N+](=O)[O-])NC(=O)C(=O)NC[C@@H](C2CCCCC2)[NH+](C)C C41642174
Cc1c(cccc1[N+](=O)[O-])NC(=O)C(=O)NC[C@H](c2ccsc2)[NH+](C)C C41648579
C[C@@H]1CCC[NH+](C1)CCCNC(=O)C(=O)Nc2ccc(c(c2)[N+](=O)[O-])Cl C41714004
Cc1ccc(cc1NC(=O)C(=O)NCCC[NH+]2C[C@@H](C[C@H](C2)C)C)[N+](=O)[O-] C41729152
Cc1c(cccc1[N+](=O)[O-])NC(=O)C(=O)NCCC[NH+]2C[C@H](C[C@@H](C2)C)C C41730071
COc1ccc(cc1NC(=O)NC[C@@H](c2cccs2)[NH+]3CCCC3)[N+](=O)[O-] C43126928
COc1ccc(cc1NC(=O)NC[C@H](c2cccs2)[NH+]3CCCC3)[N+](=O)[O-] C43126930
CC[C@@H](C)NC(=O)CN1CCN(CC1)C(=O)NCc2ccc[nH+]c2N(C)C C46287178
CC(C)C[NH+]1CCC(CC1)NC(=O)Nc2cc(ccc2OC(F)F)[N+](=O)[O-] C47865325
CCCNC(=O)[C@@H]1CCC[NH+](C1)[C@@H](C)C(=O)Nc2ccc(cc2C)[N+](=O)[O-] C50997059
C[C@H]1C[C@@H](C[NH+](C1)C(C)(C)CNC(=O)CNC(=O)c2cccc(c2)[N+](=O)[O-])C C54260344
C[C@@H](CNC(=O)C(=O)Nc1cc(ccc1F)N2CCOC2=O)C[NH+]3CCCC3 C54878620
C[C@H](CNC(=O)C(=O)Nc1cc(ccc1F)N2CCOC2=O)C[NH+]3CCCC3 C54878621
C[C@@H]1C[C@@H](C[NH+](C1)CC(=O)NNC(=O)c2cc(c(c(c2)OC)OC)OC)C C14246894
C[C@@H]1C[C@@H](C[NH+](C1)C[C@@H](C)Nc2ccc(cc2[N+](=O)[O-])S(=O)(=O)NC)C C57148204
C[NH+](CC(=O)Nc1ccc(cc1Br)[N+](=O)[O-])CC(=O)NC2CC2 C60996057
CCc1ccc(cc1[N+](=O)[O-])NC(=O)C(=O)NCC2(CCCCC2)[NH+](C)C C48722402
CN(C)c1cc(cc[nH+]1)CNC(=O)C(=O)Nc2cc(ccc2Cl)C(=O)OC C62111193
CCc1ccc(cc1[N+](=O)[O-])NC(=O)C(=O)NC[C@@H](C)[NH+]2CCC[C@H](C2)C C62121408
CCc1ccc(cc1[N+](=O)[O-])NC(=O)C(=O)NCC[NH+]2C[C@@H](C[C@@H](C2)C)C C41727850
C[C@H](C(=O)Nc1ccc(cc1)N2CCOCC2)S[C@H]3NN=C(O3)C4=c5ccccc5=[NH+]C4 C39795514
c1ccc(cc1)NC(=O)CCNC(=O)N2CCN(CC2)C(=O)[C@H]3C=c4ccccc4=[NH+]3 C63279489
c1ccc2=[NH+]CC(=c2c1)C[C@H]3[C@H]4[C@H](C(=O)N(C4=O)C[C@@H]5CCCO5)[C@]6(N3)c7ccccc7NC6=O C63384452
CCOC(=O)CNC(=O)N1CCC[C@H](C1)CNC(=O)[C@@H]2C=c3ccccc3=[NH+]2 C64074608
CCCNC(=O)[C@@H]1CCC[NH+](C1)[C@H](C)C(=O)Nc2ccc(c(c2)[N+](=O)[O-])C C65244038
CC1CC[NH+](CC1)[C@@H](C)CNC(=O)C(=O)Nc2ccc(cc2)N(C)C(=O)OC C65601406
C[C@H]1C[C@@H](C[NH+](C1)CCNC(=O)C(=O)Nc2ccc(cc2)N(C)C(=O)OC)C C67345901
C[C@H]1CCC[NH+](C1)C[C@@H](C)NC(=O)C(=O)Nc2ccc(cc2)N(C)C(=O)OC C67397558
CCc1ccc(cc1[N+](=O)[O-])NC(=O)C(=O)N[C@@H](C)C[NH+]2C[C@@H](C[C@@H](C2)C)C C67438488
CCc1ccc(cc1[N+](=O)[O-])NC(=O)C(=O)N[C@H](C)C[NH+]2C[C@H](C[C@@H](C2)C)C C67438499
COc1ccc(cc1)C[C@H]2C(=O)N3CCN(C[C@@H]3C(=O)N2)C(=O)C4CC[NH2+]CC4 C04260207
CC[NH+](CC(=O)N1CCc2c1ccc(c2)S(=O)(=O)N)[C@H]3CCS(=O)(=O)C3 C12731001
c1cc(oc1)/C=C/C2=NN([C@H](C2)c3ccco3)C(=O)C[NH+]4CCC[C@@H](C4)C(=O)N C12985568
c1cc(c(=O)[nH]c1CN2CC[NH+](CC2)C34CC5CC(C3)CC(C5)C4)C(=O)NC[C@H]6COCCO6 C20996155
c1cc(ccc1S(=O)(=O)Nc2ccc(c(c2)C(=O)N3CCOCC3)N4CC[NH2+]CC4)Cl C33121006
CC[C@@H](C(=O)N1CCOCC1)Sc2nc3c(c([nH]n3)C)c([n+]2c4ccc(c(c4)Cl)C)N C36383576
COc1ccc(c(c1OC)OC)[C@@H]2[C@H]3C(=c4ccccc4=[NH+]C3=O)OC(=C2C#N)N C39231541
COCCNC(=O)[C@@H]1CN(CC12CC[NH2+]CC2)C(=O)c3cc(cc(c3)OC)OC C39603257
CC(=O)Oc1ccccc1C(=O)N2C[C@H](C3(C2)CC[NH2+]CC3)C(=O)NCCOC C39603263
C1C[C@H](N(C1)C(=O)C(F)(F)F)C(=O)N2C[C@@H](C3(C2)CC[NH2+]CC3)C(=O)NC[C@@H]4CCCO4 C39604609
C1C[C@H](N(C1)C(=O)C(F)(F)F)C(=O)N2C[C@H](C3(C2)CC[NH2+]CC3)C(=O)NC[C@@H]4CCCO4 C39604610
C1C[C@H](N(C1)C(=O)C(F)(F)F)C(=O)N2C[C@@H](C3(C2)CC[NH2+]CC3)C(=O)NC[C@H]4CCCO4 C39604611
C1C[C@H](N(C1)C(=O)C(F)(F)F)C(=O)N2C[C@H](C3(C2)CC[NH2+]CC3)C(=O)NC[C@H]4CCCO4 C39604612
CC[C@@H](COC)NC(=O)[C@H]1CN(CC12CC[NH2+]CC2)C(=O)C3CCN(CC3)C(=O)C C39638065
COc1ccc(cc1OC)C(=O)N2C[C@@H](C3(C2)CC[NH2+]CC3)C(=O)N[C@H]4CCSC4=O C39661066
COc1ccc(cc1OC)C(=O)N2C[C@H](C3(C2)CC[NH2+]CC3)C(=O)N[C@H]4CCSC4=O C39661067
Cc1c2c(c(cnc2n(n1)C)C(=O)N3C[C@@H](C4(C3)CC[NH2+]CC4)C(=O)NCCS)Cl C39662156
C[C@@H](CNC(=O)[C@H]1CN(CC12CC[NH2+]CC2)C(=O)c3cncn3C)Oc4ccccc4 C39665468
CCCC[C@@H](C)C(=O)N1C[C@@H](C2(C1)CC[NH2+]CC2)C(=O)NCc3nnc(o3)C C39671294
Cn1cncc1C(=O)N2C[C@@H](C3(C2)CC[NH2+]CC3)C(=O)NCc4ccc5c(c4)CCCN5C C39672312
Cn1cncc1C(=O)N2C[C@H](C3(C2)CC[NH2+]CC3)C(=O)NCc4ccc(cc4)OC(F)F C39673429
CN(C)C(=O)CNC(=O)[C@@H]1CN(CC12CC[NH2+]CC2)C(=O)c3ccc(cc3)OC(F)(F)F C39680537
Cc1c2c(c(cnc2n(n1)C)C(=O)N3C[C@@H](C4(C3)CC[NH2+]CC4)C(=O)NCCF)Cl C39681911
Cc1c2c(c(cnc2n(n1)C)C(=O)N3C[C@@H](C4(C3)CC[NH2+]CC4)C(=O)N[C@H](C)C(C)(C)C)Cl C39684705
CC(C)C(=O)N1CCC(CC1)NC(=O)[C@@H]2CN(CC23CC[NH2+]CC3)C(=O)c4ccccc4OC C39685960
CC(C)C(=O)N1CCC(CC1)NC(=O)[C@H]2CN(CC23CC[NH2+]CC3)C(=O)CCOC C39686143
CC(=O)N1CCC(CC1)C(=O)N2C[C@@H](C3(C2)CC[NH2+]CC3)C(=O)NCCOc4ccc(cc4)F C39688248
Cn1cncc1C(=O)N2C[C@@H](C3(C2)CC[NH2+]CC3)C(=O)NCCOc4ccc(cc4)F C39688352
Cn1cncc1C(=O)N2C[C@H](C3(C2)CC[NH2+]CC3)C(=O)NCCOc4ccc(cc4)F C39688353
c1ccc(c(c1)CNC(=O)[C@@H]2CN(CC23CC[NH2+]CC3)C(=O)C4CCOCC4)N5CCOCC5 C39694414
Cn1cccc1C(=O)N2C[C@@H](C3(C2)CC[NH2+]CC3)C(=O)NCCn4cccn4 C39694554
CCSc1c(cccn1)C(=O)N2C[C@H](C3(C2)CC[NH2+]CC3)C(=O)NC[C@@H]4CN(CCO4)C C39696773
Cc1cc(c(o1)C(F)(F)F)C(=O)N2C[C@H](C3(C2)CC[NH2+]CC3)C(=O)NCc4cnc(cn4)C C39697117
Cc1ccc(c(c1)NC(=O)c2cc3c(nc4c(cccn4c3=O)C)[n+](c2N)CCCOC)C C39993491
Cc1ccc(c(c1)NC(=O)c2cc3c(nc4c(cccn4c3=O)C)[n+](c2N)C[C@H]5CCCO5)C C39993542
Cc1cccn2c1nc3c(c2=O)cc(c([n+]3C[C@H]4CCCO4)N)C(=O)Nc5ccc(c(c5)C)C C39993550
CCS(=O)(=O)c1ccc(cc1)NC(=O)C(=O)NCc2ccc([nH+]c2)N(C)C C41637268
CC(=O)N(C)Cc1cccc(c1)NC(=O)C(=O)NCc2ccc[nH+]c2N(C)C C41638652
c1ccc2c(c1)[C@]3(CCO2)C(=O)N(C(=O)N3)CC(=O)NC4CC[NH+](CC4)C5CC5 C43937745
CCCS(=O)(=O)NC1CCN(CC1)C(=O)Nc2ccc[nH+]c2N3CCCC3 C48172416
Cc1cccc2c1[nH]c(=O)c(c2)C[NH+](CCO)Cc3nnnn3C4CCCC4 C04847521
CN1CCCc2c1ccc(c2)[C@@H](CNC(=O)C(=O)Nc3cc4c5c(c3)CCN5C(=O)CC4)[NH+](C)C C49508607
C[C@H](c1ccc(cc1)S(=O)(=O)N)[NH+](C)CC(=O)N(C)Cc2cnn(c2)C C51735981
C[C@H]1Cc2cc(ccc2N1C(=O)C[NH+]3CCCC[C@@H]3C4OCCO4)S(=O)(=O)N C60371361
c1ccc2=[NH+]CC(=c2c1)C[C@@H]3[C@H]4[C@H](C(=O)N(C4=O)C[C@@H]5CCCO5)[C@]6(N3)c7ccccc7NC6=O C63384450
C[C@@H]1C(=C(NO1)C)S(=O)(=O)N2CCC(CC2)C(=O)NCCC3=c4ccccc4=[NH+]C3 C63827628
Cc1ccc(cc1NC(=O)C(=O)NCCC2=c3ccccc3=[NH+]C2)N4CCCS4(=O)=O C64383533
C[C@H](C(=O)NCCC1=c2cc(ccc2=[NH+]C1)OC)N3c4ccccc4C5=CNN(C(=O)[C@@H]53)C C64839561
CC(C)Oc1ccc(cc1OC)C2=NO[C@@H](N2)[C@H]3C(=c4ccccc4=[NH+]C3=O)O C65248310
C[NH+](C)CC(=O)N1CCN(CC1)C(=O)CCCC[C@@H]2[C@@H]3[C@@H](CS2)NC(=O)N3 C67613121
c1cc(ccc1NCCC#N)/N=N/c2ccc(cc2)Cl C04344367
Cc1ccc(cc1Cl)NC(=O)ON=C2CCCCC2 C04583103
CCc1ccccc1Nc2nnc(s2)S[C@@H](C)C#N C08710884
C[C@H]1CCC[C@@H](C1Nc2cc(c(c(c2)OC)OC)OC)C C19905314
C[C@H](c1ccccc1[N+](=O)[O-])Nc2ccc(cc2)Cl C20526038
CC(C)Sc1nnc(s1)Nc2ccccc2OC C20818030
C[C@@H](c1cccc(c1)[N+](=O)[O-])Nc2ccc3c(c2)CCC3 C21052916
C[C@@H](c1cccc(c1)[N+](=O)[O-])Nc2ccc(cc2)Cl C21520966
C[C@H]1C[C@@H](CN(C1)c2[nH]c(=O)cc(n2)CCC(C)C)C C22451479
CCCCc1c(nc([nH]c1=O)N2C[C@H](C[C@@H](C2)C)C)C C22451924
CC(C)[C@H](c1cccs1)Nc2ccc(cc2)[N+](=O)[O-] C35014156
C[C@H](c1cccc(c1)[N+](=O)[O-])Nc2ccccc2SC C35019109
CC[C@H](c1cccc(c1)[N+](=O)[O-])Nc2cc(ccc2F)C C36721152
C[C@@H](c1cccc(c1)Cl)Nc2cccc(c2)[N+](=O)[O-] C37058621
C[C@@H](c1ccc2c(c1)CCC2)Nc3ccccc3[N+](=O)[O-] C37058841
CC[C@@H](c1ccc(cc1)F)Nc2ccc(cc2[N+](=O)[O-])C C37059842
CCc1ccc(cc1)[C@H](C)Nc2ccc(c(c2)[N+](=O)[O-])F C37060724
C[C@@H](c1cccs1)Nc2ccc(c(c2)[N+](=O)[O-])Cl C37061042
Cc1ccccc1C2CC(C2)Nc3ccc(cc3)[N+](=O)[O-] C37061616
CCc1ccc(cc1[N+](=O)[O-])N[C@H](C)c2ccc(s2)C C37104460
CC[C@H](C)CNc1ccc(cc1[N+](=O)[O-])Br C37139961
CC1(Oc2ccc(cc2O1)N[C@H]3CCCC[C@H]3OC)C C37273913
c1cc(c(cc1Cl)NC[C@H]2C[C@H]3C[C@@H]2C=C3)[N+](=O)[O-] C37281601
c1cc(cc(c1)[N+](=O)[O-])N[C@H](c2ccc(cc2)F)C3CC3 C37298401
CC(C)[C@H](c1cccs1)Nc2cc(ccc2F)[N+](=O)[O-] C37299106
Cc1cc(ccc1N[C@H]2CCCC[C@@H]2OC)C(=O)OC C37305961
CCc1ccc(cc1[N+](=O)[O-])NCc2ccc(c(c2)C)C C37313568
CC(C)(C)c1ccccc1NCc2cc(sc2)[N+](=O)[O-] C37562802
C[C@@H](c1ccccc1[N+](=O)[O-])N[C@@H](C)c2ccccc2F C37764213
CC/C(=N/N=c\1/[nH]c(cs1)c2ccc(cc2)OC)/C C40148060
CN(CCO)c1ccccc1S(=O)(=O)C(F)(F)F C40433416
c1ccc(cc1)[C@H](C2CC2)Nc3ccc(cc3[N+](=O)[O-])F C41064182
c1ccc(cc1)[C@@H](C2CC2)Nc3ccc(c(c3)[N+](=O)[O-])F C41075531
CCc1ccc(s1)[C@H](C)Nc2cccc(c2)[N+](=O)[O-] C41204217
CC[C@@H]1CC[C@H]([C@@H](C1)CCc2ccc(cc2)[N+](=O)[O-])O C43660825
C[C@@H]1CC[C@@H]([C@@H](C1)NC(=O)N(C)C[C@@H](C)C#N)C(C)C C45639356
C[C@H]1CC[C@@H]([C@@H](C1)NC(=O)N(C)C[C@@H](C)C#N)C(C)C C45639358
CSc1cccc(c1)Nc2ccc(cc2F)[N+](=O)[O-] C48462316
CCC[C@@H]1CC[C@H]([C@@H](C1)Cc2ccccc2[N+](=O)[O-])O C49852506
CNc1ccc(cc1CSC2CCCCC2)[N+](=O)[O-] C50839010
CC(C)[C@H](C(=O)OC)[C@]1(CCCc2c1ccc(c2)OC)O C52252395
CC[C@H](c1ccccc1)Nc2c(ccc(c2F)F)[N+](=O)[O-] C53164843
C[C@H](C1CCCC1)Nc2cccc(c2)N3CCOC3=O C54079724
CSc1cccc(c1)Nc2cccc(c2[N+](=O)[O-])F C54269331
COc1cc(c(cc1N[C@@H]2CCC[C@H]2C#N)Cl)OC C54823571
CC/C(=N\NC(=O)OCC)/c1ccc(c(c1)Cl)Cl C07853440
Cc1cc(cc(c1)N[C@H](C[N+](=O)[O-])c2ccccc2F)C C57599966
C[C@@H]1CCC[C@@H](N1c2[nH]c(=O)cc(n2)CCC(C)C)C C22453270
C/C=C/C=C/C(=O)Nc1cc(nn1C(C)(C)C)C(C)(C)C C66672045
Cc1ccc(c(c1)C)C[C@H](C)NC(=O)N(C)C[C@@H](C)C#N C66716962
C[C@@H](C(=O)Nc1ccc2c(c1)[nH]c(=O)[nH]2)[NH+]3CCNC(=O)C3 C26485434
c1cc2c(cc1S(=O)(=O)N[C@H]3C[C@H]3[NH3+])NC(=O)CO2 C36264530
CO[C@H]1C[NH2+]C[C@@H]1NS(=O)(=O)c2ccc(cc2)C(=O)N C36265080
c1cc(cc(c1)S(=O)(=O)NC2[C@H]3[C@@H]2C[NH2+]C3)S(=O)(=O)N C36265452
c1c2c(cc(c1N[C@H]3C[C@@H]3[NH3+])[N+](=O)[O-])OCC(=O)N2 C36267839
C[C@H]1C(=O)Nc2cc(ccc2O1)NC(=O)[C@H]3C[C@@H](C[NH2+]3)O C37018309
c1c2c(cc(c1Cl)NC(=O)[C@@H]3C[C@@H](C[NH2+]3)O)OCC(=O)N2 C37021122
Cc1cc(ccc1NS(=O)(=O)C)NC(=O)[C@@H]2C[C@H](C[NH2+]2)O C37033995
c1cc(ccc1NC(=O)[C@H]2C[C@H](C[NH2+]2)O)Sc3[nH]ncn3 C37043794
c1c2c(cc(c1[N+](=O)[O-])NCCCC[NH3+])nc[nH]c2=O C37714905
c1cc(ccc1NC(=O)[C@H]2C[C@@H](C[NH2+]2)O)n3cc[nH]c3=O C37768992
CNC(=O)Cn1cc(cn1)NC(=O)C2(CCCCC2)[NH3+] C37770943
C[C@](C1CC1)(C(=O)Nc2cnn(c2)CC(=O)NC)[NH3+] C37771013
CCCC[C@@H](C(=O)N1CCC2(CC1)C(=O)NC(=O)N2)[NH3+] C37818306
CCC[C@](C)(C(=O)N1CCC2(CC1)C(=O)NC(=O)N2)[NH3+] C37818309
C[C@](C1CC1)(C(=O)N2CCC3(CC2)C(=O)NC(=O)N3)[NH3+] C37818317
CC(C)[NH2+]CC(=O)N1CCC[C@H](C1)CNS(=O)(=O)N C37820451
Cc1cc/c(=N/S(=O)(=O)c2cc[nH+]c(c2)NN)/[nH]c1 C38008853
CNC(=O)c1cc(cn1C)S(=O)(=O)N[C@H]2CCCC[C@@H]2[NH3+] C38050489
CCN1CCC2=C(C1)[C@@H](N=C3C2=C(N=N3)[NH3+])NCCCO C38583324
C[C@H](CNS(=O)(=O)c1c[nH]nc1N)[NH+]2CCCCC2 C40347222
CO[C@@H]1C[C@@H]([NH2+]C1)C(=O)Nc2ccc3c(c2)[nH]c(=O)[nH]3 C40632452
CO[C@@H]1C[C@H]([NH2+]C1)C(=O)Nc2ccc3c(c2)[nH]c(=O)[nH]3 C40632456
CO[C@@H]1C[C@H]([NH2+]C1)C(=O)N2CCC[C@@H](C2)CNC(=O)N C40636303
CO[C@H]1C[C@H]([NH2+]C1)C(=O)N2CCC[C@@H](C2)CNC(=O)N C40636305
CC(C)(C)NNc1c(c(nc[nH+]1)N2CCOCC2)N C40725246
c1cc(c(cc1C(=O)N)[N+](=O)[O-])N2[C@@H]3CC[C@H]2CC(C3)[NH3+] C40750548
c1cc(c(cc1[N+](=O)[O-])C(=O)N)N2CCC[C@H](C2)[NH3+] C41030204
C[NH+]1CC[C@@H](C1)CNS(=O)(=O)c2cnc(nc2)NN C41071346
Cc1c([nH+]nc(c1/C(=N/O)/N)N(CCO)C2CC2)C C42479557
C[C@@H](c1ccc2c(c1)[nH]c(=O)[nH]2)NC(=O)[C@H]3C[NH2+]CCO3 C43708283
c1cc(ccc1c2ccc(o2)[C@@H](CC(=O)N)[NH3+])[N+](=O)[O-] C44252882
C[NH+]1CCCC[C@@H]1CNS(=O)(=O)c2cnc(nc2)NN C44565267
CC[NH+]1CCC[C@@H](C1)NC(=O)C2(CCOCC2)/C(=N/O)/N C44786199
C[NH+]1CCC[C@H](C1)CNC(=O)C2(CCOCC2)/C(=N/O)/N C44792953
C1C[NH+](C[C@@H]1NC(=O)C2(CCOCC2)/C(=N\O)/N)C3CC3 C44793098
C[C@@H](CNS(=O)(=O)c1ccc(nc1)NN)[NH+]2CCCCC2 C45011936
C[C@H](CNS(=O)(=O)c1ccc(nc1)NN)[NH+]2CCCCC2 C45011938
C[C@H](CNS(=O)(=O)c1cccnc1NN)[NH+]2CCCCC2 C45011946
C[C@H](CNC(=O)C(=O)Nc1c(ccs1)C(=O)N)[NH+]2CCCC2 C47998711
C1C[NH+](CCC1CC(=O)N)CC(=O)NC(=O)NCC(F)(F)F C48024995
c1cc(ncc1S(=O)(=O)N[C@H]2CC[NH+]3[C@@H]2CCCC3)NN C49570781
COc1ccc(cc1C(=O)N)S(=O)(=O)N2CC[C@H](C2)[NH3+] C50242304
C[NH+]1CCC(CC1)(/C(=N/O)/N)NC(=O)[C@@H]2CCCCO2 C50973321
Cc1c(c(n(n1)C)NN)C[NH+](C)CC(=O)NC2CC2 C51145550
c1cc(c(cc1C[NH+]2CCC[C@H](C2)O)[N+](=O)[O-])NN C51145868
c1cc2c(cc1S(=O)(=O)NC[C@H]3CCC[NH2+]3)[nH]c(=O)[nH]2 C53254477
CNC(=O)CN1CCC(CC1)[NH2+]C2CCN(CC2)C(=O)N C37284203
C1C[C@@H](CN(C1)C(=O)[C@H]2CC[NH2+]C2)CNS(=O)(=O)N C62115193
C[C@@H](CCNc1cc2c(cc1[N+](=O)[O-])OCC(=O)N2)[NH3+] C63171582
C[NH+](CC(=O)Nc1ccc(cc1)N2CCOCC2)CN3C(=O)[C@H]4CC=CC[C@@H]4C3=O C05931289
C[C@@H]1C[C@@H](C[NH+](C1)CCCNC(=O)CN(C)c2nnc(s2)N3CCCC3=O)C C06798732
c1cc[nH+]c(c1)N2CCN(CC2)C(=O)CSc3nnc(s3)NC[C@@H]4CCCO4 C08356498
CCN1C(=O)/C(=C/c2c(nc3ccccn3c2=O)NCCC[NH+]4CCOCC4)/SC1=S C02264215
CC1CCN(CC1)S(=O)(=O)c2ccc(c(c2)[N+](=O)[O-])NCCC[NH+]3CCCC3 C08725864
c1ccc2c(c1)CC[NH+](C2)CCCNC(=O)[C@@H]3CCCN(C3)c4nnc(s4)N5CCCC5=O C09287709
CC(C)Cn1c(nnc1S[C@H](C)C(=O)Nc2nccs2)C[NH+]3CCOCC3 C09614989
c1ccc(c(c1)NC(=O)C[NH+]2CCN(CC2)C(=O)Cc3csc(n3)N4CCCC4=O)Cl C09789307
C[NH+](C)[C@H](CNC(=O)c1ccc(c(c1)[N+](=O)[O-])Cl)c2ccc(c(c2)OC)OC C10018599
C[NH+](C)[C@@H](CNC(=O)c1ccc(cc1Cl)[N+](=O)[O-])c2ccc(c(c2)OC)OC C10018606
CCOC(=O)c1cnn(c1C[NH2+]C[C@@H]2CCCO2)c3cc(=O)n(c4c3cccc4)C C12135195
CCOC(=O)c1cnn(c1C[NH2+]C[C@H]2CCCO2)c3cc(=O)n(c4c3cccc4)C C12135198
C[NH+](C)[C@H](CNS(=O)(=O)c1cc(ccc1OC)OC)c2ccc3c(c2)OCO3 C12196614
C[NH+](C)[C@@H](CNS(=O)(=O)c1cc(ccc1OC)OC)c2ccc3c(c2)OCO3 C12196620
CCC[NH2+]CC(=O)O[C@@]1(c2cc-3n(c(=O)c2COC1=O)Cc4c3nc5ccccc5c4)CC C12952090
Cc1cc(c2cc(c(=O)[nH]c2c1)[C@@H](c3nnnn3C[C@@H]4CCCO4)[NH+]5CCC[C@@H](C5)C)C C06301682
Cc1c(c(on1)C)S(=O)(=O)N2CCC(CC2)C(=O)NC[C@@H](c3cccs3)[NH+]4CCCC4 C14246841
c1ccc(cc1)CN2C(=O)N(C(=O)C23CC[NH+](CC3)Cc4ccc(o4)CO)Cc5ccccn5 C14537671
CCOc1c(cnc(n1)OCC)C2(CC[NH+](CC2)Cc3cnc(nc3)SC)O C19531767
COc1ccc(cc1)Cn2c[nH+]c3c2CN([C@@H](C3)C(=O)OC)Cc4ccc(o4)CO C12530339
Cn1cc[nH+]c1CN2CCN(CC2)C3CCN(CC3)c4cccc(c4)NC(=O)c5cccnc5 C20782014
CC[NH+]1CCC[C@@H]1CNC(=O)CCC(=O)N2CCCn3c2cc(n3)c4cn(c5c4cccc5)C C21533138
CC[NH+]1CCC[C@H]1CNC(=O)CCC(=O)N2CCCn3c2cc(n3)c4cn(c5c4cccc5)C C21533142
CC[C@H](C)NC(=O)C[NH+]1CCN(CC1)C(=O)Cn2cnc3c(c2=O)c(c(s3)C)C C29453369
Cc1ccc(cc1)NC(=O)c2nnc(s2)CSCC(=O)N3CCN(CC3)c4cccc[nH+]4 C32987078
Cc1ccccc1NC(=O)c2nnc(s2)CSCC(=O)N3CCN(CC3)c4cccc[nH+]4 C32987315
c1cc[nH+]c(c1)N2CCN(CC2)C(=O)CCCc3nnc(s3)C(=O)Nc4cccc(c4)F C32995425
Cc1ccccc1C(=O)N2[C@@H](COC23CCN(CC3)C(=O)CC(C)C)C(=O)NCC[NH+](C)C C35987395
Cc1ccccc1C(=O)N2[C@H](COC23CCN(CC3)C(=O)CC(C)C)C(=O)NCC[NH+](C)C C35987396
c1ccc(cc1)S(=O)(=O)N(C[C@H](C[NH+]2CCCC2)O)c3cccc(c3)[N+](=O)[O-] C04819818
Cc1cc2cc(c(=O)[nH]c2cc1C)C[NH+](Cc3nnnn3C4CCCCC4)C[C@H]5CCCO5 C20081768
CCOc1ccc2=[NH+][C@@H](C(=c2c1)NC(=O)CN3C[C@H](O[C@@H](C3)C)C)C(=O)OCC C38985475
CCOc1ccc2=[NH+][C@H](C(=c2c1)NC(=O)CN3C[C@H](O[C@@H](C3)C)C)C(=O)OCC C38985477
CC(=O)Nc1ccc(cc1)S(=O)(=O)N(Cc2cccnc2)C[C@@H]3C=c4ccccc4=[NH+]C3=O C38995120
CC(=O)Nc1ccc(cc1)S(=O)(=O)N(Cc2cccnc2)C[C@H]3C=c4ccccc4=[NH+]C3=O C38995121
COC(=O)[C@@H](Cc1ccccc1)NS(=O)(=O)c2ccc([nH+]c2)N3CCOCC3 C39198561
COC(=O)[C@H](Cc1ccccc1)NS(=O)(=O)c2ccc([nH+]c2)N3CCOCC3 C39198562
CN(CCNC(=O)C(F)(F)F)C(=O)[C@@H]1CC=CC[C@H]1C(=O)N2CCN(CC2)c3cccc[nH+]3 C39302176
CN(CCC1=CN=NC1)C(=O)C[C@@H]2C(=O)NCC[NH+]2Cc3ccc(cc3F)OC C39550786
CCN([C@@H]1CCS(=O)(=O)C1)C(=O)CS[C@H]2NN=C(N2C3CC3)C4=c5ccccc5=[NH+]C4 C39957619
CC(C)(C)NC(=O)CN1CCC[NH+](CC1)CC(=O)N([C@@H]2CCS(=O)(=O)C2)C3CCCC3 C29196603
COC(CNC(=O)C1CC[NH+](CC1)Cc2nnc(o2)c3ccc(cc3)Cl)OC C41273883
CC(C)[C@@H](CNc1ccc(cc1S(=O)(=O)N2CCCC2)[N+](=O)[O-])[NH+]3CCCC3 C58670488
COc1ccc(cc1S(=O)(=O)NCCC[NH+]2CCc3ccccc3C2)[N+](=O)[O-] C26833048
CCN(CC)c1ccc(c[nH+]1)CNC(=O)N(C)[C@@H](C)c2ccc(cc2)n3cncn3 C59302271
Cc1c(c(on1)C)S(=O)(=O)N2CCC(CC2)C(=O)NC[C@]3(CCC[C@H](C3)C)[NH+](C)C C59890850
c1ccc2=[NH+]CC(=c2c1)C3=NN[C@@H](N3Cc4ccco4)SCC(=O)N5CCOCC5 C39763451
CC(C)[C@@H](C(=O)NC[C@H]1CCCO1)N2C(=O)[C@@]3([C@@H]4C(=c5ccccc5=[NH+]4)CCN3C2=O)C C63373071
CN(C)S(=O)(=O)c1ccc(cc1)N2C[C@@H](CC2=O)C(=O)NCCC3=c4ccccc4=[NH+]C3 C63795254
CCOc1ccc2=[NH+][C@H](C(=c2c1)NC(=O)CN3C[C@H](O[C@H](C3)C)C)C(=O)OCC C38986406
CCC(C)(C)n1c(nnn1)[C@@H](c2cc3cc(ccc3[nH]c2=O)OCC)[NH+]4CCc5ccccc5C4 C06149217
COc1ccc(c(c1)[C@@H]2CCC[NH+]2Cc3[nH]c(=O)c4cc(c(cc4n3)OC)OC)OC C06998472
CN1CCc2c1ccc(c2)[C@H](CNS(=O)(=O)c3cccc(c3)[N+](=O)[O-])[NH+]4CCCCC4 C08801621
c1cc(c(cc1C(F)(F)F)NC(=O)C[NH+]2CCC(CC2)C(=O)N3CCCCCC3)n4cncn4 C09416797
COc1ccc2c(c1)cc(c(=O)[nH]2)[C@H](c3nnnn3Cc4ccccc4)[NH+]5CCc6ccccc6C5 C06282744
Cc1cc(c2c(c1)cc(c(=O)[nH]2)C[NH+](Cc3cccnc3)Cc4nnnn4C5CCCCC5)C C12833020
C[C@@H](C(=O)Nc1cccc(c1)S(=O)(=O)N2CCOCC2)[NH+](C)Cc3nc4ccccc4s3 C12943008
Cc1ccc2cc(c(=O)[nH]c2c1)[C@H](c3nnnn3Cc4ccc(cc4)OC)[NH+]5CCCCCC5 C06410104
Cc1cc2cc(c(=O)[nH]c2cc1C)[C@@H](c3nnnn3Cc4ccc(cc4)OC)[NH+]5CCCCC5 C06321156
Cc1ccc(c2c1cc(c(=O)[nH]2)[C@H](c3nnnn3C[C@@H]4CCCO4)[NH+]5CCC(CC5)C)C C06405703
C[NH+](C)CCCN1CC(=O)N2[C@@H](C1=O)Cc3c4ccccc4[nH]c3[C@@H]2c5ccc(cc5)C(=O)OC C15956264
C[NH+](C)CCN1[C@@H](/C(=C(/c2cc3ccccc3o2)\O)/C(=O)C1=O)c4cccc(c4OC)OC C09270722
Cc1ccc(cc1F)NC(=O)[C@H](C)[NH+]2CCN(CC2)S(=O)(=O)c3cccc4c3nsn4 C19096260
C[C@H](c1nnc(n1c2ccc(cc2)Cl)SCC(=O)Nc3cccc4c3nsn4)[NH+](C)C C19107628
CC[NH+]1CCN(CC1)[C@@H](c2cc3c(cc(cc3[nH]c2=O)C)C)c4nnnn4C5CCCC5 C19527904
c1ccc2c(c1)nc3n2[C@H]([NH+]=C4N3CN(CN4)CCCN5CCOCC5)[C@@H]6CCC=CC6 C20556128
C[NH+](C)[C@H](CNC(=O)/C=C/c1cc2c(cc1[N+](=O)[O-])OCO2)c3ccccc3Cl C21556828
C[C@H]1CCC[NH+](C1)CCCNC(=O)C2CCN(CC2)c3nn4c(=O)c5c(nc4s3)CCCC5 C21664218
Cc1cc(on1)NC(=O)CSc2nnc(n2c3ccc(cc3)F)[C@@H](C)[NH+]4CCCCC4 C22375549
Cc1c(c([nH]c1C(=O)[C@@H](C)[NH+]2CCN(CC2)S(=O)(=O)c3ccccc3Cl)C)C(=O)OC C23039172
C[NH+]1CCC2(CC1)C(=O)N(C(=O)N2)CN3CCc4cc(c(cc4[C@H]3c5cccs5)OC)OC C24602136
Cc1ccc(cc1)NC(=O)c2nnc(s2)SCC(=O)N3CCN(CC3)c4cccc[nH+]4 C33011744
c1cc2c(cc1C(=O)Nc3ccc(nc3)N4CCC[NH+](CC4)Cc5ccoc5)OCO2 C35852219
CCc1c2c(c(c(n1)N3CC[NH+](CC3)CC(=O)NC[C@@H]4CCCO4)C#N)CC(OC2)(C)C C13609031
CN(C)S(=O)(=O)c1cc(ccc1Cl)NC(=O)C[NH+]2CCc3cc(c(cc3C2)OC)OC C09714567
CC[C@@H]1CCCC[NH+]1CCNC(=O)C2CCN(CC2)S(=O)(=O)c3cccc4c3nsn4 C09677532
COc1cc(cc(c1OC)OC)C2=NC(=CC3=c4ccccc4=[NH+][C@H]32)C(=O)NC[C@H]5CCCO5 C38564007
C[NH+]1CCN(CC1)[C@H](CNC(=O)[C@@H]2CC(=O)N(C2)c3ccc(cc3)Cl)c4ccc5c(c4)OCO5 C38624015
C[NH+]1CCN(CC1)[C@H](CNC(=O)c2cc3cccc(c3oc2=O)OC)c4ccc5c(c4)CCN5C C38672483
Cn1cccc1[C@@H](CNC(=O)c2ccc(cc2)S(=O)(=O)N3CCOCC3)[NH+]4CCCCCC4 C38677739
CCOC(=O)[C@@H]1[C@@H](SC2=C1CCCC2)NC(=O)CSC3=N[C@@H]4C(=c5ccccc5=[NH+]4)N=N3 C39707359
CCOC(=O)[C@@H]1[C@H](SC2=C1CCC2)NC(=O)CSC3=N[C@@H]4C(=c5ccccc5=[NH+]4)N=N3 C39834291
CCc1ccc2=[NH+][C@@H]3C(=c2c1)N=NC(=N3)SCC(=O)Nc4c(cccc4OC)OC C39981086
C[NH+](C)[C@@H](CNC(=O)c1c2c(n(n1)[C@H]3CCS(=O)(=O)C3)CCCC2)c4ccc(cc4)OC C40988451
C[NH+](C)[C@H](CNC(=O)c1c2c(n(n1)[C@@H]3CCS(=O)(=O)C3)CCCC2)c4ccc(cc4)N(C)C C40988657
C[NH+](C)[C@H](CNC(=O)c1c2c(n(n1)[C@H]3CCS(=O)(=O)C3)CCCC2)c4ccc(cc4)N(C)C C40988664
C[C@@H](C(=O)Nc1ccccc1C(C)C)[NH+]2CCN(CC2)S(=O)(=O)c3cccc4c3nsn4 C19096195
CCC1=NN2C(=[NH2+])/C(=C/c3cn(c4c3cccc4)CCOc5cccc(c5)OC)/C(=O)N=C2S1 C13895958
c1ccc2=[NH+]CC(=c2c1)C[C@H](C(=O)N3CCN(CC3)c4cc(ccn4)C#N)NC(=O)c5cccs5 C63161150
c1ccc(cc1)N2[C@@H](N[NH+]=C2N3CCCCC3)SCC(=O)C4=CC(=NC4)C(=O)N5CCCC5 C39936652
CC(C)OCCCNC(=O)c1ccccc1N2C(=O)[C@@]3([C@@H]4C(=c5ccccc5=[NH+]4)CCN3C2=O)C C63361872
C[C@@]12[C@H]3C(=c4cc(ccc4=[NH+]3)OC)CCN1C(=O)N(C2=O)c5ccccc5C(=O)NCC=C C63362465
C[C@@H]1[C@@H]2C(=c3ccccc3=[NH+]2)C[C@@H]4N1C(=O)N(C4=O)c5ccccc5C(=O)NCCCOC(C)C C63375259
C[C@@H]1[C@H]2C(=c3ccccc3=[NH+]2)C[C@@H]4N1C(=O)N(C4=O)c5ccccc5C(=O)NCCCOC(C)C C63375261
COc1ccc2=C[C@H](C(=O)[NH+]=c2c1)CCC(=O)Nc3ccc4c(c3)N(CC4)S(=O)(=O)C C63899711
Cc1ccc2=[NH+]CC(=c2c1)CCNC(=O)[C@@H]3CCCN(C3)C(=O)C4=C([C@H](C(=N4)C)C(=O)OC)C C64538961
COc1ccc2=[NH+]CC(=c2c1)CCNC(=O)c3cc4n(n3)CCCN(C4=O)Cc5ccc(cc5)F C64539547
c1cc2c(cc1C3=NO[C@H](N3)[C@@H]4C=c5cc(ccc5=[NH+]4)Cl)ncn2CCC(=O)N6CCCC6 C64649751
COc1ccc(cc1S(=O)(=O)N2CCOCC2)c3ccc([nH+]n3)Nc4ccccc4F C65009677
CC(C)c1nnc(o1)c2ccc[nH+]c2N3CCN(CC3)C(=O)Nc4cccc(c4)SC C65118100
CC[NH+]1CCc2c(sc(c2C(=O)OCC)NC(=O)c3ccc(s3)[N+](=O)[O-])C1 C04223437
CC[NH+](CC)CCNC(=O)c1nc2c3c4c(sc3nc(n2n1)C)COC(C4)(C)C C02327623
CCC(C)(C)n1c(nnn1)[C@@H](c2cc3cc(ccc3[nH]c2=O)OC)[NH+]4CCc5ccccc5C4 C06149197
CO[C@H]1[C@@H]([C@@H]([C@@H]2[C@@H](O1)CO[C@@H](O2)c3ccccc3)OS(=O)(=O)C)[NH2+]Cc4ccccc4 C04565630
CC[NH+]1CCc2c(sc(c2C(=O)OC)NC(=O)/C=C\c3cccc(c3)[N+](=O)[O-])C1 C07344897
Cc1cc(c2c(c1)cc(c(=O)[nH]2)[C@@H](c3nnnn3C[C@@H]4CCCO4)[NH+]5CCCCC5)C C00890097
Cc1ccc2cc(c(=O)[nH]c2c1)C[NH+](Cc3nnnn3C[C@@H]4CCCO4)C5CCCC5 C00926174
CN1CCc2c1ccc(c2)[C@H](CNS(=O)(=O)c3ccc(cc3)[N+](=O)[O-])[NH+](C)C C08800589
CC[NH+](CC)CCCNC(=O)c1nc2c3c4c(sc3nc(n2n1)C)COC(C4)(C)C C02347851
Cc1c2c(ncnc2on1)N3CCC[C@H](C3)C(=O)Nc4ccc(cc4)C[NH+]5CCC(CC5)C C09267804
Cc1ccc(cc1)[C@H](CNS(=O)(=O)c2ccc(cc2)N3C(=O)CCS3(=O)=O)[NH+](C)C C11904122
CN1C(=O)C[C@H](C12CC[NH+](CC2)Cc3c[nH]nc3c4ccc(cc4)OC)C(=O)OC C11963844
CC(C)C[C@H](c1nnc2n1CCN(CC2)C(=O)c3cccc4c3cccc4)NC(=O)C[NH+](C)C C11967279
c1ccc(cc1)[C@H](CNS(=O)(=O)c2ccc(cc2)N3C(=O)CCS3(=O)=O)[NH+]4CCCC4 C11997560
Cc1ccc(cc1S(=O)(=O)NC[C@@H](c2ccccc2)[NH+](C)C)N3C(=O)CCS3(=O)=O C11997749
COc1ccc(c2c1cccc2)C[NH+]3CCc4nnc(n4CC3)CCNC(=O)c5cccnc5 C12158306
C[NH+]1C[C@H](C[C@H]1c2nc(no2)c3ccc(cc3)OC)NS(=O)(=O)c4ccc(cc4)F C12529932
Cc1cc(c2cc(c(=O)[nH]c2c1)C[NH+](Cc3ccco3)Cc4nnnn4C5CCCC5)C C12833239
CC[NH+](Cc1cc2c(c(c1)Cl)OCCCO2)Cc3[nH]c(=O)c4cc(c(cc4n3)OC)OC C12853887
Cc1ccc2cc(c(=O)[nH]c2c1)[C@H](c3nnnn3Cc4ccc(cc4)OC)[NH+]5CCCCC5 C06410103
Cc1cc(c2c(c1)cc(c(=O)[nH]2)C[NH+](Cc3nnnn3C4CCCCC4)C[C@H]5CCCO5)C C06300550
CCCn1c2c(c(n1)C(=O)N3CCOCC3)C[C@@H](CC2)[NH2+]CC4(CCCC4)N5CCOCC5 C19810463
COc1cc(c(cc1NC(=O)C[NH+]2CCCN(S2(=O)=O)Cc3ccccc3)Cl)OC C20848423
CN(C)C(=O)[C@H]1CCC[NH+]1CC(=O)Nc2ccc(cc2)S(=O)(=O)N(C)C3CCCCC3 C22014488
C[NH+]1CCN(CC1)c2ccc(nn2)c3ccc(cc3)NS(=O)(=O)c4ccc(c(c4)F)OC C22756223
C[NH+](C)[C@]1(CCSC1)CNc2c(cnc3n2ncn3)c4ccc(c(c4)OC)OC C23334813
C[C@@H](c1ccc(cc1)n2cncn2)[NH+](C)CC(=O)NC3(CCCC3)c4ccc5c(c4)OCCO5 C27365290
Cc1ccc(cc1)S(=O)(=O)N2CC[NH+](CC2)CC(=O)N/N=C\c3ccc(cc3)N(C)C C30735455
C[NH+]1CCC(=NNC(=O)CN(c2ccc(cc2)Oc3ccccc3)S(=O)(=O)C)CC1 C00714485
CCOC(=O)[C@@]1([C@@H]2[C@@H]([C@@H]([NH2+]1)c3ccc(cc3)N(C)C)C(=O)N(C2=O)c4ccc(cc4)OC)C C19529591
CCc1c2c(c(c(n1)N3CC[NH+](CC3)CC(=O)NC[C@H]4CCCO4)C#N)CC(OC2)(C)C C20590942
COc1cc(cc(c1OC)OC)C(=O)NC2=c3cc(ccc3=[NH+][C@@H]2C(=O)OC)Br C38610432
Cc1cc(c(c(c1)C)S(=O)(=O)NCCOc2cc(ncn2)N3CC[NH+](CC3)C)C C38523080
COc1ccc(cc1)C2=C[C@@H](N=N2)C(=O)NC[C@H]3CCC4(O3)CC[NH+](CC4)Cc5ccncc5 C39360011
C[C@@H]1N=N[C@H]([NH+]1Cc2ccccc2)SCc3[nH]c(=O)c4ccc(cc4n3)C(=O)OC C39421659
CCn1c(ccn1)C(=O)NC2CC[NH+](CC2)Cc3nc(no3)c4ccc(cc4)C(F)(F)F C40961277
c1cc(ccc1/C=C/C(=O)NCc2ccc([nH+]c2)N3CCCC3)S(=O)(=O)N4CCOCC4 C46772041
C[C@@H]1CN(C[C@H](O1)C)c2ccc(c[nH+]2)CNC(=O)CN(C)S(=O)(=O)c3ccccc3 C46791616
COc1cc(cc(c1)OC)CN2CCNC(=O)[C@H]2CC(=O)N3CC[NH+](CC3)C4CCCC4 C20920101
C[C@H](C(=O)N1CCC(=CC1)C2=c3ccccc3=[NH+]C2)NC(=O)c4cc(c(c(c4)OC)OC)OC C39771828
C[C@H]1CC(=C(N1C[C@@H]2CCCO2)C)C(=O)CN3C(=O)[C@@H](NC3=O)CC4=c5ccccc5=[NH+]C4 C63187695
c1ccc2=N/C(=N/S(=O)(=O)c3ccc(cc3)N/C=C\C(=O)c4cccnc4)/C[NH+]=c2c1 C38891058
C[C@@]12[C@@H]3C(=c4ccccc4=[NH+]3)CCN1C(=O)N(C2=O)c5ccccc5C(=O)NCCCOC C63362375
COc1ccc2=[NH+]CC(=c2c1)CCN3C[C@H](CC3=O)C(=O)N[C@H]4N=N[C@@H](S4)C(F)(F)F C63515492
c1ccc2=[NH+]CC(=c2c1)CCNC(=O)[C@H]3CCCN(C3)[C@@H]4N=N[C@@H](S4)N5CCCC5=O C63666827
COC(=O)[C@@H](CC1=c2ccccc2=[NH+]C1)NC(=O)C3CCN(CC3)C(=O)c4ccco4 C63844137
C[C@H]1C(=c2ccccc2=[NH+]1)C(=O)[C@@H](C)Nc3ccc(c(c3)S(=O)(=O)N4CCOCC4)OC C64042892
C[C@H]1C(=c2ccccc2=[NH+]1)C(=O)[C@H](C)Nc3ccc(c(c3)S(=O)(=O)N4CCOCC4)OC C64042892
c1ccc2=[NH+][C@@H](C=c2c1)[C@H]3NC(=NO3)c4ccc5c(c4)ncn5CCC(=O)N6CCCCCC6 C64649862
CN(CCC1=NO[C@@H](N1)[C@H]2C=c3cc(ccc3=[NH+]2)Cl)C(=O)c4cc(cc(c4)OC)OC C65183087
Cc1ccc(cc1N2CCCCC2=O)NC(=O)c3cc(c(cc3[N+](=O)[O-])OC)OC C05441772
Cc1ccc(c(c1)NC(=O)c2cc3nc(cc(n3n2)c4ccnn4C)c5ccnn5C)F C08782674
COc1ccc(cc1)N2C[C@H](OC2=O)CNS(=O)(=O)c3ccc4c(c3)OCCO4 C08838557
C=CCn1c(nnc1SCC(=O)N2CC(=O)NC(=O)C23CCCCC3)c4ccncc4 C08940031
COc1ccc(cc1)S(=O)(=O)N2CCC[C@H]2C(=O)Nc3ccc(cc3)[N+](=O)[O-] C09068168
Cc1cccc(c1NC(=O)C2(CCCCC2)N(C)C(=O)Cn3cccc(c3=O)[N+](=O)[O-])C C00718851
c1ccc2c(c1)CCCN2S(=O)(=O)c3ccc(cc3)C(=O)OCC(=O)N4CCNC4=O C10401416
C[C@H]1C[C@@H](CN(C1)S(=O)(=O)c2ccc(cc2)C(=O)Nc3nnc(o3)[C@@H]4CCCO4)C C10970719
Cc1ccc(c(c1)NS(=O)(=O)c2cc(ccc2OC)N3C(=O)CCS3(=O)=O)OC C11858344
Cc1c(c(n(n1)C)Cl)/C=C/C(=O)OCC(=O)N2C[C@H](Oc3c2cccc3)C(=O)NC C11985103
Cc1ccccc1NC(=O)CN2[C@H]3[C@H](C(=O)N(C3=O)c4ccc(c(c4)Cl)OC)N=N2 C09674921
CC1=C([C@H](NC(=O)N1[C@@H]2CCS(=O)(=O)C2)c3ccc(cc3)C(=O)OC)C(=O)OC C12856865
Cc1cc(n2c(n1)nc(n2)SCC(=O)Nc3c(c(c(n3C[C@@H]4CCCO4)C)C)C#N)C C13128251
COc1cc2c(cc1OC)ncnc2N3CCN(CC3)C(=O)Nc4cc(cnc4)Cl C13491526
CC(C)Oc1ccc(cc1NC(=O)c2ccc(=O)n(n2)C)S(=O)(=O)N3CCCCC3 C14864089
Cc1c(c(=O)n(n1C)c2ccccc2)NC(=O)CSc3nnnn3[C@H]4C[C@H]5C[C@@H]4C=C5 C15023470
COCCN1CC(=O)N2[C@@H](C1=O)Cc3c4ccccc4[nH]c3[C@H]2c5ccc(cc5)[N+](=O)[O-] C01901057
c1ccc(c(c1)CC(=O)Nc2nnc(s2)[C@H]3CC(=O)N(C3)c4ccc(cc4)F)[N+](=O)[O-] C20578299
COC(=O)c1ccccc1NC(=O)[C@@H]2CCCN(C2)c3nnc(s3)N4CCCC4=O C20901377
Cc1nc2n(n1)c(c(s2)[C@@H](c3cc(c(c(c3)OC)OC)OC)[NH+]4CCN(CC4)C)[O-] C22784298
c1cc2cccc3c2c(c1)N(S3(=O)=O)CC(=O)Nc4ccc(nc4)n5cncn5 C23056352
C[C@@H](C(=O)N1CCN(CC1)c2ccc(cc2[N+](=O)[O-])C(F)(F)F)NC(=O)c3ccco3 C23558265
CCOc1ccc(cc1S(=O)(=O)N2CCCC2)NC(=O)c3cnc4ccccn4c3=O C25602468
Cc1nc2cc(ccc2o1)NC(=O)[C@@H]3CC(=O)N(C3)c4cc(c(c(c4)OC)OC)OC C32451771
CC1CCC(CC1)NS(=O)(=O)c2ccc(c(c2)[N+](=O)[O-])N3CCC[C@@H]3C(=O)N(C)C C32853542
COc1ccc(nn1)n2c(c(cn2)C(=O)NC[C@H]3COc4ccccc4O3)C(F)(F)F C32905833
Cc1ccc(c(c1)C)NC(=O)Cn2c(=O)n3cnc4c(c3n2)sc(n4)N5CCCC5 C33309053
CN(C)c1nc2c(s1)c3nn(c(=O)n3cn2)CC(=O)NCCc4ccc(cc4)Cl C33309250
CCOC(=O)N1CCN(CC1)CC(=O)N2CCCc3c2c(=O)oc4c3cc(cc4)O C35132192
CC(=O)N[C@@H]1CN([C@@H]2CO[C@@H](O[C@H]2[C@H]1OC(=O)C)c3ccccc3)C(=O)OC(C)(C)C C35636077
Cc1cc(c(n1c2cc(on2)C)C)C(=O)CN3C(=O)[C@@](NC3=O)(C)c4ccc(cc4)C#N C36822252
C[C@@H]1CCCC[C@@H]1NC(=O)C2CCN(CC2)S(=O)(=O)c3ccc(cc3)n4cnnn4 C01357708
C[C@H](C(=O)Nc1cccc(c1)S(=O)(=O)N2CCOCC2)Oc3c4ccccc4ncn3 C08694056
C[C@@H]1[C@H](Oc2ccccc2O1)C(=O)Nc3nnc(o3)c4cccc(c4)S(=O)(=O)C(C)C C36652591
CO[C@@H]1CC(=O)c2c(c3c(cc(cn3)S(=O)(=O)Oc4ccccc4)c(=O)n2Cl)N1 C39449717
CCOn1c2c(c3c(c1=O)cc(cn3)S(=O)(=O)Oc4ccccc4)N[C@@H](CC2=O)F C39450824
COn1c2c(c3c(c1=O)cc(cn3)S(=O)(=O)Oc4ccccc4)N[C@@H](CC2=O)Cl C39450960
C[C@@H]1CCCC[C@H]1n2ccc3c(c2=O)cc4c(n3)ccn(c4=O)c5[nH]nc(n5)COC C40398994
COc1cc(cc(c1)OC)N2C[C@H](CC2=O)c3nc(on3)c4cc(n[nH]4)c5cccs5 C44418319
Cc1ccc(c(c1)[N+](=O)[O-])NC(=O)[C@@H](c2ccccc2)N3CCN(CC3)C(=O)N(C)C C46721259
c1cc(ncc1C(F)(F)F)N2CCN(CC2)C(=O)Nc3ccc(nc3)n4cncn4 C48132305
CCOC(=O)N1CCN(CC1)C(=O)[C@H]2CC23CCN(CC3)C(=O)c4cc(n[nH]4)C(C)C C14991814
C[C@@H](C(=O)N1CCNC1=O)OC(=O)c2ccc3c(c2)C(=O)N(C3=O)c4ccc(cc4)Cl C58156830
C[C@@H]1CN(C[C@H](O1)C)C(=O)C2CCN(CC2)c3ccc(cc3[N+](=O)[O-])C(=O)NC4CC4 C58789794
c1ccc(c(c1)[N+](=O)[O-])S(=O)(=O)N2CCN(CC2)C(=O)c3ccc4cc[nH]c4c3 C32484714
Cc1cc(nc(n1)N2C3=NC(=O)C[C@@H](C3=C(N2)C)c4ccc(c(c4OC)OC)OC)C C08654604
Cc1cc(nc(n1)N2C3=NC(=O)C[C@H](C3=C(N2)C)c4ccc(c(c4OC)OC)OC)C C08654603
Cc1c2c(ncn(c2=O)CC(=O)c3ccc4c(c3)N=C(CO4)O)sc1C(=O)OC(C)C C19620749
c1cc(ccc1N2CCN(CC2)C(=O)NCC(=O)/N=C\3/N=N[C@H](S3)[C@H]4CCCO4)F C63806896
Cc1ccc(cc1)CNS(=O)(=O)c2cc3c(cc2C)N(C(=O)CO3)Cc4nc(on4)C C65022587
Cc1cccn2c1nc(c(c2=O)/C=C(\C#N)/C(=O)NC3CCCCC3)N4CC[NH+](CC4)C C02197970
CCc1nn(c(=O)c2n1c3ccoc3c2)CC(=O)NCCC[NH+]4[C@H](CCC[C@@H]4C)C C05149451
CCOC(=O)c1c(c(sc1NC(=O)C[NH+]2CCN(CC2)C(=O)[C@@H]3CCCO3)C)C C06699189
C[NH+](C)C[C@H](c1ccccc1)NC(=O)/C=C/c2cc(cc3c2OCOC3)[N+](=O)[O-] C07818440
CC[NH+](CC)[C@H](c1cc2c(cc(cc2[nH]c1=O)C)C)c3nnnn3C[C@@H]4CCCO4 C00894739
Cc1ccc2cc(c(=O)[nH]c2c1C)[C@H](c3nnnn3C4CCCCC4)[NH+]5CCOCC5 C00889610
CC1(Cc2c(c([nH+]c3c2c4c(s3)c(ncn4)NC[C@H]5CCCO5)N6CCOCC6)CO1)C C02276877
C[C@@H]1CCCC[C@@]12C(=O)N(C(=O)N2)CC(=O)N3CCN(CC3)c4ccc(c[nH+]4)C(F)(F)F C09417700
C[NH+](Cc1cc(ccc1Cl)[N+](=O)[O-])CC(=O)Nc2cccc(c2)S(=O)(=O)C C11013085
Cc1ccc(cc1S(=O)(=O)NC[C@@H](c2cccn2C)[NH+]3CCCC3)[N+](=O)[O-] C11846917
Cn1cc(c(n1)c2ccc3c(c2)OCCO3)C[NH+]4CCc5c([nH]cn5)[C@@H]4c6cccnc6 C12204362
C[NH+](C)CCCN1[C@@H](/C(=C(/c2cccs2)\O)/C(=O)C1=O)c3ccc(cc3)[N+](=O)[O-] C06787104
c1ccc2c(c1)[nH]c(n2)n3c(=O)c(c(cn3)N4CCN(CC4)c5cccc[nH+]5)Cl C08134894
CC(C)CC[NH+]1CCNC(=O)[C@@H]1CC(=O)N2CCN(C(=O)C2)c3cccc(c3)OC C14978688
CC(C)CC[NH+]1CCNC(=O)[C@H]1CC(=O)N2CCN(C(=O)C2)c3cccc(c3)OC C14978691
Cc1c(c(ccc1C[NH+]2CCC[C@@H](C2)n3cc(nn3)C(=O)N(C)CCO)OC)C C14990865
CC[NH+](CC)[C@H]1c2cc3c(cc2[C@@H]([C@@H]4[C@@H]1OCC4=O)c5cc(c(c(c5)OC)O)OC)OCO3 C17215962
CCCOc1ccc(cc1Cn2ccnc2)C[NH+]3CCC4(CC3)C(=O)N(C(=O)N4)C C19715777
CC1=NC2=NC(=[NH+][C@H](N2C(=C1)[O-])c3cccnc3)N4CCC(CC4)[NH+]5CCCCC5 C20556092
CC(=O)[NH+]=c1ccc-2c(cc(oc2c1)O)COC(=O)COc3ccccc3OC C21237838
c1cc2c(cc1C[NH+]3CCN(CC3)C[C@H](COc4ccc5c(c4)OCO5)O)OCO2 C21475728
c1cc(cc(c1)OC[C@H](C[NH+]2CCC[C@@H]2c3ccc4c(c3)OCCCO4)O)[N+](=O)[O-] C25230045
Cc1ccc(c(c1)[N+](=O)[O-])NC(=O)[C@H](CC(=O)OC)[NH+]2CCc3ccccc3C2 C27791030
Cc1ccc(c(c1C)NC(=O)[C@@H](C)[NH+]2CCN(CC2)c3nccs3)[N+](=O)[O-] C28100765
Cc1ccc(c(c1C)NC(=O)[C@H](C)[NH+]2CCN(CC2)c3nccs3)[N+](=O)[O-] C28100771
c1cc(ccc1C(=O)N2CCC(CC2)[NH+]3CCC(CC3)C(=O)N[C@H]4C[C@H]5CC[C@@H]4C5)[N+](=O)[O-] C34912399
CN(C1CCOCC1)C(=O)C[C@H]2C(=O)NCC[NH+]2Cc3cccc(c3OC)OC C14962246
CC1CC[NH+](CC1)CCNC(=O)[C@@H]2CCCN(C2)S(=O)(=O)c3cccc4c3nsn4 C09838299
C[C@@H]1CCCC[NH+]1CCNC(=O)C2CCN(CC2)S(=O)(=O)c3cccc4c3nsn4 C09677525
COc1ccc(cc1)C2(C(=O)N(C(=O)N2)CC(=O)C3=[NH+]C=CC3)c4ccc(cc4)OC C39620456
Cc1[nH+]ccn1c2ccc(cc2)Nc3c(=O)n(c(=O)n(n3)CC(=C)C)CC(=C)C C41682606
Cc1cc(=O)n2c(n1)sc(n2)N3CCC(CC3)C(=O)NCCC[NH+]4C[C@@H](C[C@@H](C4)C)C C20416604
C[C@H]1C[C@@H](C[NH+](C1)Cc2csc(n2)NC(=O)c3ccc(=O)n(n3)CCOC)C C45754644
CC(=O)Oc1ccc(cc1)N2C(=O)[C@@H]3[C@H]4CCC[NH+]4[C@@]5([C@@H]3C2=O)c6ccccc6NC5=O C20504076
CCOC(=O)c1c[nH+]c2c(ccc(c2c1N[C@H]3CCS(=O)(=O)C3)OC)OC C50928687
Cc1c2cc(cnc2on1)S(=O)(=O)NC[C@@H](c3ccc(cc3)OC)[NH+]4CCCC4 C58172755
CC(C)(CNC(=O)c1cc(c(cc1[N+](=O)[O-])OC)OC)[NH+]2CCc3ccccc3C2 C25459547
C[C@@H]1c2c(cc3c(c2OC(=O)[C@H]1CC(=O)N4CCc5c([nH+]c[nH]5)C4)CCC(O3)(C)C)OC C63270623
Cc1c(c(nn1CC(=O)NCCC2=c3ccccc3=[NH+]C2)[N+](=O)[O-])Br C63526288
COC(=O)[C@@H](CC1=c2ccccc2=[NH+]C1)NC(=O)CN3C(=O)[C@@H]4CC=CC[C@@H]4C3=O C63778225
C[C@@H]1CC(=C(N1c2nccs2)C)C(=O)CN3C(=O)[C@@H](NC3=O)CC4=c5ccccc5=[NH+]C4 C63806824
C[C@H]1C(=c2ccccc2=[NH+]1)C(=O)[C@@H](C)OC(=O)CCN3C(=O)C4(CCCC4)NC3=O C64048495
C[C@H](C(=O)C1=c2ccccc2=[NH+]C1)OC(=O)CN3C(=O)O[C@H](N3)c4ccccc4 C64137631
c1ccc2=[NH+]CC(=c2c1)CCNC(=O)C3CCN(CC3)C4=NC(=NC5=NC=N[C@@H]54)Cl C64416665
C[C@@H]1C(=C(N=C1C(=O)N2CCC[C@H](C2)C(=O)NCC[NH+]3CCCCC3)C)C(=O)OC C64637590
Cc1c2c(nc(nc2on1)CCC(=O)NCC[NH+]3CCCC3)N4C[C@H](C[C@@H](C4)C)C C65056748
C[C@@H]1C[C@@H](C[NH+](C1)CCCNC(=O)c2cn(nc2c3ccc(cc3)[N+](=O)[O-])C)C C53812671
Cc1cc(ccc1C(=O)N(C)CCC2=NO[C@H](N2)[C@H]3C=c4ccc(cc4=[NH+]3)OC)OC C65181940
CC[C@@H]1CN2C=[NH+]C(=CC2=N1)N3CCN(CC3)C(=O)Nc4ccc(c(c4)F)OC C65265629
C[NH+](CCNC(=O)C(=O)N1CCCc2c1ccc(c2)[N+](=O)[O-])Cc3ccccc3 C67379740
c1cc(oc1)C(=O)N2CCN(CC2)c3cc(c(cc3[N+](=O)[O-])F)NC[C@@H]4CCCO4 C05067818
c1ccc(c(c1)/C=C/C(=O)Nc2ccc(cc2)S(=O)(=O)N3CCOCC3)[N+](=O)[O-] C01133033
Cc1c2ccccc2c3nnc(n3n1)c4cc(ccc4OC)S(=O)(=O)N(C)CCO C03655647
c1ccc(c(c1)NC(=O)c2ccn(n2)Cn3cc(cn3)[N+](=O)[O-])Br C02787937
Cc1cc(ccc1NC(=O)c2cccc(c2)S(=O)(=O)N3CCOCC3)[N+](=O)[O-] C08268102
COC(=O)N1CCc2c(sc(c2C#N)NC(=O)CN3C(=O)c4ccccc4C3=O)C1 C09446696
CCOC(=O)[C@@H]1[C@H](NC(=NC1=O)N2CCN(CC2)c3ncccn3)c4ccc(cc4)F C09477235
c1cc(oc1)[C@H]2CC(=NN2C(=O)COC(=O)C3=NNC(=O)CC3)c4ccc(cc4)Cl C09593878
CC1CCC2(CC1)C(=O)N(C(=O)N2)CC(=O)OCC(=O)N3CCC(=N3)c4ccccc4 C10056162
Cn1c2c(cn1)c(ncn2)SCC(=O)Nc3ccc(c(c3)C(F)(F)F)[N+](=O)[O-] C11685716
CC1(O[C@@H]2[C@H](O1)[C@H](O[C@H]3[C@@H]2OC(O3)(C)C)C(=O)Nc4ccc(cc4OC)OC)C C11851689
COc1ccc(cc1)NS(=O)(=O)c2cc(ccc2OC)N3C(=O)CCS3(=O)=O C11858341
Cc1c(nc(o1)c2ccc(c(c2)OC)OC)CSc3nc4c(=O)[nH]cnc4n3C C12372638
COc1cc(cc(c1OC)OC)NC(=O)Cn2cnc3c4cccnc4sc3c2=O C12415253
C[C@@]1(C(=O)N(C(=O)N1)CC(=O)N2CCC[C@@H]2c3cc(ccc3OC)OC)c4ccco4 C12590233
C[C@]1(C(=O)N(C(=O)N1)CC(=O)N2CCC[C@@H]2c3cc(ccc3OC)OC)c4ccco4 C12590239
COc1cccc(c1)NC(=O)[C@@H]2CCC(=O)N2[C@@H]3c4ccc(c(c4C(=O)O3)OC)OC C12661736
C[C@@]1(C(=O)N(C(=O)N1)CCOc2ccc(cc2)Cl)c3cccc(c3)n4cnnn4 C12812603
Cc1ccc(cc1F)NC(=O)[C@@H](C)On2c3cc(ccc3nn2)S(=O)(=O)N(C)C C15392870
C[C@H](C(=O)N1CC(=O)Nc2c1cccc2)OC(=O)CCN3c4ccccc4OCC3=O C18597508
Cc1c(nc(o1)c2ccc(c(c2)OC)OC)CSc3nc4c(=O)[nH]c(nc4n3C)C C19625864
COCCN1CCn2c3ccc(cc3nc2C1)NC(=O)c4cccc(c4)[N+](=O)[O-] C20419501
C/C(=N\Nc1ccc(cn1)S(=O)(=O)N2CCCCC2)/c3ccc(cc3)n4cncn4 C20818579
CN(C)c1ccc(cc1[N+](=O)[O-])/C(=N/c2nc(cs2)C[NH+]3CCOCC3)/[O-] C21128365
Cc1c2c(nc3n(c2=O)CCC3)sc1C(=O)O[C@H](C)C(=O)Nc4ccnn4C(C)C C21327466
c1ccc(cc1)[C@H](C(=O)Nc2ccc(c(c2)[N+](=O)[O-])N3CCOCC3)N4CCOCC4 C21842040
c1ccc(cc1)[C@@H](c2ccccn2)NC(=O)CN3C(=O)c4cccc(c4C3=O)[N+](=O)[O-] C23685510
CC(C)(C)n1c(nnn1)SCC(=O)N2CCN(CC2)C(=O)Nc3ccccc3 C24505912
c1cc(ccc1CN2C(=O)CNC2=O)C(=O)OCc3cc(=O)n4cc(ccc4n3)Cl C25798658
C[C@@H](C(=O)N1CCNC1=O)OC(=O)c2ccc(cc2)CN3C(=O)c4ccccc4C3=O C27808288
COc1cc(c(cc1OC)[N+](=O)[O-])NC(=O)[C@@H]2CC(=O)N(C2)c3cccc(c3)Cl C32796543
Cc1cccc(c1C)NC(=O)Cn2c(=O)n3cnc4c(c3n2)sc(n4)N(C)C C33309266
CCn1ccc(n1)c2cc(c3c(noc3n2)C)C(=O)N[C@H](C)c4ccnn4CC C36618016
CC(C)c1nnc(o1)C2CCN(CC2)C(=O)c3cc(n[nH]3)c4cc(ccc4OC)OC C38518115
CC(=O)N1CCc2c(sc(c2C(=O)OC)NC(=O)Cc3ccc(cc3)[N+](=O)[O-])C1 C38804889
CCO[C@H]1CC(=O)c2c(c3c(cc(cn3)S(=O)(=O)c4ccccc4)c(=O)n2OC)N1 C39451761
C[C@@H](C(=O)Nc1ccnn1C(C)C)Sc2nnc(n2C)[C@@H]3COc4ccccc4O3 C23875498
C[C@H](C(=O)Nc1ccnn1C(C)C)Sc2nnc(n2C)[C@H]3COc4ccccc4O3 C23875500
c1ccc(c(c1)N2CCN(CC2)c3c(c(ncn3)NC[C@H]4CCCO4)[N+](=O)[O-])F C40585957
CCNC(=O)c1cc2ccc(cc2oc1=O)OC(=O)CN3C(=O)c4ccccc4C3=O C40897267
CC[C@@H](C)NC(=O)c1ccc2c(c1)n3c(nn(c3=O)CC#N)n(c2=O)CC(C)C C45943510
C[C@H]1Cc2cc(ccc2N1C(=O)C(=O)NCc3ccc(c(c3)OC)OC)[N+](=O)[O-] C47963011
Cc1ccc(cc1)n2c(nnc2SCC(=O)Nc3nc(no3)C)N4CCCC4 C48369108
Cc1cc(n(n1)[C@H]2CCS(=O)(=O)C2)NC(=O)/C=C/c3ccc(c(c3)[N+](=O)[O-])Cl C57683186
C[C@H]([C@H]1CCCO1)NC(=O)N2CCN(CC2)S(=O)(=O)c3cc(ccc3OC)OC C26401902
Cc1c2c(n(n1)c3ccc(nn3)OC)NC(=O)C[C@H]2c4ccc(c(c4)OCC#C)OC C32091049
C[C@@H](C(=O)OCC(=O)Nc1cccc2c1nsn2)N3C(=O)[C@H]4CCCC[C@@H]4C3=O C19078508
c1ccc(cc1)NC(=O)[C@@H]2CCCN2C(=O)c3cc(cc4c3OCCO4)[N+](=O)[O-] C66286412
c1ccc(cc1)NC(=O)[C@H]2CCCN2C(=O)c3cc(cc4c3OCCO4)[N+](=O)[O-] C66286414
Cc1c(nnn1c2cccc3c2nccc3)C(=O)Nc4ccc(nc4)n5ccnc5 C67135831
CCC(C)(C)n1c(nnn1)[C@@H](c2cc3cc(cc(c3[nH]c2=O)C)C)[NH+]4CCN(CC4)c5ccc(cc5)[N+](=O)[O-] C06077541
CCC(C)(C)n1c(nnn1)[C@@H](c2cc3ccc(cc3[nH]c2=O)C)[NH+](Cc4ccc(cc4)OC)C[C@@H]5CCCO5 C06149265
CCC(C)(C)n1c(nnn1)[C@H](c2cc3ccc(c(c3[nH]c2=O)C)C)[NH+]4CCN(CC4)c5ccc(cc5)[N+](=O)[O-] C06077784
CCOC(=O)C1CC[NH+](CC1)[C@@H](c2cc3c(ccc(c3[nH]c2=O)C)C)c4nnnn4Cc5ccc(cc5)OC C06194605
CCOC(=O)C1CC[NH+](CC1)[C@@H](c2cc3cc(ccc3[nH]c2=O)OC)c4nnnn4Cc5ccc(cc5)F C06194671
CCOC(=O)C1CC[NH+](CC1)[C@H](c2cc3cc(c(cc3[nH]c2=O)OC)OC)c4nnnn4C5CCCCC5 C06194737
CCOc1ccc2c(c1)cc(c(=O)[nH]2)[C@@H](c3nnnn3C[C@H]4CCCO4)[NH+]5CCC(CC5)Cc6ccccc6 C06196843
CCc1ccc2c(c1)cc(c(=O)[nH]2)[C@@H](c3nnnn3C4CCCC4)[NH+]5CCN(CC5)c6ccc(cc6)[N+](=O)[O-] C06135188
C[NH+](C1CCCCC1)[C@@H](c2cc3ccc(cc3[nH]c2=O)OC)c4nnnn4Cc5ccc(cc5)OC C06198618
Cc1cccn2c1nc(c2C(=O)C3=C(C(=O)N([C@@H]3c4ccc(cc4)C(=O)OC)CCC[NH+](C)C)O)C C08826954
CC[NH+]1CCN(CC1)c2ccc(cc2C(=O)Nc3c(c4c(s3)CCCC4)C(=O)OCC)[N+](=O)[O-] C09082868
C[C@H](c1nnc(n1c2ccc(cc2)Cl)SCC(=O)Nc3ccc(c(c3)[N+](=O)[O-])Cl)[NH+](C)C C03379706
CCOC(=O)c1c(n(c2c1c(c(cc2)OC)NC(=O)C[NH+]3CCN(C[C@@H]3C)c4ccc(cc4)OC)C)C C09309475
CC[C@H](c1nnc(n1Cc2ccccc2)SCC(=O)Nc3cc(c(cc3C)[N+](=O)[O-])OC)[NH+](C)C C09661762
c1cc(c(cc1[N+](=O)[O-])NC(=O)COC(=O)C2CCN(CC2)c3ccc(c[nH+]3)C(F)(F)F)Cl C10021285
c1ccc(cc1)n2c(nnc2SCC(=O)Nc3ccc(cc3[N+](=O)[O-])Cl)C[NH+]4CCCCC4 C09878777
c1ccc(cc1)Cn2c(nnc2SCC(=O)Nc3ccc(c(c3)[N+](=O)[O-])F)C[NH+]4CCCCC4 C10289638
C[C@H](C(=O)Nc1ccccc1[N+](=O)[O-])Sc2nnc(n2c3ccc(cc3)F)C[NH+]4CCCCC4 C09881614
CC[C@@]1([C@@H]2[C@@H]([C@H]([NH2+]1)c3cc(c(c(c3)OC)OC)OC)C(=O)N(C2=O)c4ccc(cc4)C)C(=O)OCC C12497342
Cc1ccc(cc1)C[NH+](Cc2cc3cc4c(cc3[nH]c2=O)OCCO4)Cc5nnnn5C6CCCCC6 C13033851
COc1ccc2c(c1)cc(c(=O)[nH]2)[C@@H](c3nnnn3C4CCCC4)[NH+](Cc5cccs5)C[C@@H]6CCCO6 C06282586
CC[C@@H](c1nnnn1C[C@@H]2CCCO2)[NH+](Cc3ccc(cc3)C)Cc4cc5ccc(cc5[nH]c4=O)OC C13064316
CC[C@@H](c1nnnn1C2CCCC2)[NH+](Cc3ccccc3)Cc4cc5cc6c(cc5[nH]c4=O)OCCO6 C13064384
CC[C@@H](c1nnnn1C2CCCCC2)[NH+](Cc3ccccc3)Cc4cc5cc6c(cc5[nH]c4=O)OCCO6 C13064406
CC[C@H](c1nnnn1C[C@@H]2CCCO2)[NH+](Cc3ccc(cc3)OC)Cc4cc5c(ccc(c5[nH]c4=O)C)C C13065216
Cc1ccc(c2c1cc(c(=O)[nH]2)C[NH+](Cc3ccc(cc3)OC)Cc4nnnn4C[C@H]5CCCO5)C C06321902
CCOC(=O)Cn1c(nnn1)[C@@H](C(C)C)[NH+](Cc2cc3cc(cc(c3[nH]c2=O)C)C)C4CCCCC4 C13500600
CC(C)[C@H](c1nnnn1Cc2ccc(cc2)OC)[NH+](Cc3cc4cc5c(cc4[nH]c3=O)OCO5)C6CCCC6 C13500688
COc1cc2cc(c(=O)[nH]c2cc1OC)[C@H](c3nnnn3Cc4ccc(cc4)F)[NH+]5CCc6ccccc6C5 C06239540
COc1cc2cc(c(=O)[nH]c2cc1OC)[C@H](c3nnnn3C4CCCC4)[NH+]5CCC(=CC5)c6ccc(cc6)F C06239506
CC[NH+](CC)CCCN1[C@H](C(=C(C1=O)O)C(=O)c2ccc3c(c2)C[C@H](O3)C)c4cccc(c4)[N+](=O)[O-] C09452628
Cc1ccc(c2c1CCC2)Oc3c(cccn3)NC(=O)C[NH+]4CCN(CC4)c5ccc(cn5)[N+](=O)[O-] C19834767
Cc1ccc2c(c1)cc(c(=O)[nH]2)C[NH+](CCCN3CCOCC3)[C@H](c4nnnn4Cc5ccccc5)C(C)C C13500661
CC(C)[NH+](CCn1c(=O)c2ccccc2nc1SCC(=O)Nc3ccccc3[N+](=O)[O-])C(C)C C22014739
C[C@@H](c1nnc(n1c2ccc(cc2)F)S[C@@H](C)C(=O)Nc3cc(ccc3Cl)[N+](=O)[O-])[NH+](C)C C23483148
C[C@@H](C(=O)Nc1ccc(cc1[N+](=O)[O-])OC)[NH+]2CCN(CC2)c3c(cc(cn3)C(F)(F)F)Cl C14926947
C[NH+](C)[C@@H](CNC(=O)C1CCN(CC1)c2ccc3nnc(n3n2)C(F)(F)F)c4ccc(cc4)OC C29689073
c1cc(cc(c1)N2CCCC2=O)NC(=O)C[NH+]3CCN(CC3)c4ccc(cc4[N+](=O)[O-])C(F)(F)F C28961829
CCc1c(sc2c1c(=O)n(c(n2)N3CC[NH+](CC3)CC(=O)N4CCCC4)CC(=O)NC5CCCCC5)C C34749414
Cc1ccc2c(c1)OC(C[C@@H]2NC(=O)[C@H]3CCC[NH+](C3)Cc4nc(no4)c5ccc(c(c5)OC)OC)(C)C C38893660
c1ccc(cc1)S(=O)(=O)N(CC(=O)NCc2ccc(cc2)C[NH+]3CCCC3)c4cccc(c4)[N+](=O)[O-] C44857256
C[C@H](C(=O)Nc1cc(ccc1Cl)[N+](=O)[O-])[NH+]2CCN(CC2)[C@@H](c3ccccc3Cl)C(=O)OC C45716762
CC(=O)N1CCN(CC1)c2ccc(cc2[N+](=O)[O-])C(=O)NC[C@H](c3ccccc3Cl)[NH+]4CCCC4 C45819138
C[C@H](C(=O)Nc1ccc(cc1[N+](=O)[O-])Cl)Sc2nnc(n2c3ccccc3)C[NH+]4CCCC4 C45830135
CC[NH+](CC)CCn\1c2ccccc2[nH]/c1=N\C(=O)c3ccc(o3)Cn4c(c(c(n4)[N+](=O)[O-])Cl)C C55009890
C[NH+]1CCN(CC1)c2c(cccc2Cl)NC(=O)CSc3nnc(o3)c4cccc(c4)[N+](=O)[O-] C33508873
CCOC(=O)[C@@H]1CCC[NH+](C1)Cc2c(cc(c3c2O/C(=C\c4ccc(c(c4OC)OC)OC)/C3=O)C)O C41586405
C[C@H]1C=C([C@H](N1c2cc(ccc2OC)[N+](=O)[O-])C)/C=C(/C#N)\C(=O)NCCC3=c4ccccc4=[NH+]C3 C63623072
CCN(CC)S(=O)(=O)c1ccc(c(c1)NC(=O)CSc2nnc(o2)C3=c4ccccc4=[NH+]C3)Cl C64337956
CC1=NN(C(=O)[C@@H]2C1=NN([C@H]2n3cccc3)c4ccccc4)CCCC(=O)NCCC5=c6ccccc6=[NH+]C5 C64502391
CC[NH+]1CCN(CC1)c2ccc(cc2[N+](=O)[O-])C(=O)Nc3c(c4c(s3)CCCC4)C(=O)OCC C04420451
CCC(C)(C)n1c(nnn1)[C@@H](c2cc3ccc(c(c3[nH]c2=O)C)C)[NH+]4CCN(CC4)c5ccc(cc5)[N+](=O)[O-] C06077609
CCOC(=O)C1CC[NH+](CC1)[C@@H](c2cc3cc(c(cc3[nH]c2=O)OC)OC)c4nnnn4C5CCCCC5 C06194621
CCOC(=O)C1CC[NH+](CC1)[C@H](c2cc3c(ccc(c3[nH]c2=O)C)C)c4nnnn4Cc5ccc(cc5)OC C06194720
CCOC(=O)C1CC[NH+](CC1)[C@H](c2cc3cc(c(cc3[nH]c2=O)C)C)c4nnnn4Cc5ccc(cc5)OC C06194731
CCOc1ccc2c(c1)cc(c(=O)[nH]2)[C@H](c3nnnn3C(C)(C)C)[NH+](Cc4ccc(cc4)F)Cc5ccco5 C06196903
CCc1ccc2c(c1)cc(c(=O)[nH]2)[C@H](c3nnnn3C4CCCC4)[NH+]5CCN(CC5)c6ccc(cc6)[N+](=O)[O-] C06135302
CCc1ccc2c(c1)cc(c(=O)[nH]2)[C@H](c3nnnn3C4CCCCC4)[NH+]5CCC(CC5)C(=O)OCC C06198232
c1ccc2c(c1)cccc2NC(=O)O[C@@H]3CO[C@H]4[C@@H]3OC[C@@H]4n5c(nnn5)c6ccc(cc6)C[NH+]7CCOCC7 C04259516
c1cc(oc1)C[NH+](CCNC(=O)[C@H]2CCCN(C2)c3c4c(ncn3)n5c(n4)CCCCC5)C6CCCC6 C09211115
C[C@@H](c1nnc(n1c2ccc(cc2)Cl)SCC(=O)Nc3ccc(cc3[N+](=O)[O-])Cl)[NH+](C)C C09103623
C[C@@H](c1nnc(n1c2ccc(cc2)Cl)SCC(=O)Nc3ccc(c(c3)[N+](=O)[O-])Cl)[NH+](C)C C03379702
CCN(CC)S(=O)(=O)c1cc(ccc1C)NC(=O)[C@@H](C)[NH+]2CCN(CC2)C(=O)OC(C)(C)C C09377396
CCN(CC)C(=O)C[NH+]1CCN(CC1)c2ccc(cc2[N+](=O)[O-])C(=O)Nc3ccc4ccccc4c3 C09470296
c1ccc(cc1)n2c(nnc2SCC(=O)Nc3ccc(c(c3)[N+](=O)[O-])Cl)C[NH+]4CCCCC4 C09878907
c1cc2cccc3c2c(c1)C(=O)N(C3=O)CC4CC[NH+](CC4)C[C@@H](COc5ccc(cc5)[N+](=O)[O-])O C12170534
CCOC(=O)c1cnn(c1C[NH2+]C2CCN(CC2)C(=O)OCC)c3ccnc4c3ccc(c4)Cl C12243315
Cc1cc(c2c(c1)cc(c(=O)[nH]2)C[NH+](CCc3ccc(c(c3)OC)OC)Cc4nnnn4C5CCCCC5)C C12833033
CCC(C)(C)n1c(nnn1)C[NH+](Cc2ccc(cc2)C)Cc3cc4cc5c(cc4[nH]c3=O)OCCO5 C13033845
Cc1ccc(c(c1)N2CC[NH+](CC2)[C@@H](c3cc4c(ccc(c4[nH]c3=O)C)C)c5nnnn5CCOC)C C06195647
CC[C@H](c1nnnn1C2CCCC2)[NH+](Cc3ccccc3)Cc4cc5cc6c(cc5[nH]c4=O)OCCO6 C13064383
CC[C@H](c1nnnn1C2CCCCC2)[NH+](Cc3ccccc3)Cc4cc5cc6c(cc5[nH]c4=O)OCCO6 C13064405
CC[C@@H](c1nnnn1CC(=O)OCC)[NH+](Cc2ccc(cc2)C)Cc3cc4c(cc(cc4[nH]c3=O)C)C C13065007
CC[C@@H](c1nnnn1C[C@@H]2CCCO2)[NH+](Cc3ccc(cc3)OC)Cc4cc5c(ccc(c5[nH]c4=O)C)C C13065217
Cc1ccc2c(c1)cc(c([nH+]2)N(C)Cc3ccn[nH]3)CN(C[C@H]4CCCO4)C(=O)c5ccc6c(c5)OCO6 C12151213
CC[NH+](CC)CCCN1[C@H](C(=C(C1=O)O)C(=O)c2ccc3c(c2)C[C@@H](O3)C)c4cccc(c4)[N+](=O)[O-] C09452620
CC[C@@H](c1nnnn1C2CCCC2)[NH+](CCc3ccccc3)Cc4cc5cc6c(cc5[nH]c4=O)OCO6 C13495869
CC(C)[C@@H](c1nnnn1Cc2ccc(cc2)OC)[NH+](Cc3cc4cc5c(cc4[nH]c3=O)OCO5)C6CCCC6 C13500689
c1ccc(cc1)C2(CCOCC2)CNC(=O)COc3ccc(nn3)N4CCN(CC4)c5cccc[nH+]5 C14970500
COc1ccc2c(c1)cc(c(=O)[nH]2)[C@@H](c3nnnn3C4CCCC4)[NH+](Cc5ccc(cc5)F)Cc6ccco6 C06282578
CC(C)CC(=O)O[C@H]1[C@@H](c2c(ccc(c2O)/C=C/C(=O)N3CCOCC3)OC1(C)C)[NH+]4CCOCC4 C05224891
c1cc(cc(c1)S(=O)(=O)N2CC[NH+](CC2)CC(=O)Nc3ccc(c(c3)C(F)(F)F)Cl)[N+](=O)[O-] C20766409
CC[C@@H]1CCCCN1S(=O)(=O)c2ccc(cc2)NC(=O)C[NH+]3CCN(CC3)c4ccc(cc4)[N+](=O)[O-] C21265387
C[C@@H](c1nnc(n1c2ccc(cc2)F)S[C@H](C)C(=O)Nc3cc(ccc3Cl)[N+](=O)[O-])[NH+](C)C C23483146
C[C@H](C(=O)Nc1ccc(cc1[N+](=O)[O-])OC)[NH+]2CCN(CC2)c3c(cc(cn3)C(F)(F)F)Cl C14926945
CCn1c(=O)c2ccc(cc2nc1[C@H](C)N(CC[NH+](C)C)C(=O)Nc3ccc(cc3)[N+](=O)[O-])Cl C35034022
C[C@@H]1CCCC[NH+]1CCCNC(=O)c2ccc(o2)CN3CCn4cccc4[C@@H]3c5ccc(cc5)[N+](=O)[O-] C35523464
CCN1C(=C([C@@H](NC1=O)c2ccc(c(c2)OC)OC)C(=O)OCC)C[NH+]3CCCN(CC3)C(=O)C4CCC4 C35642251
CCC(C)(C)n1c(nnn1)[C@@H](C(C)C)[NH+](Cc2cc3cc(ccc3[nH]c2=O)OCC)C[C@@H]4CCCO4 C33937333
COc1cccc(c1OC)[C@H]2C3=C(CCCC3=O)[NH+]=C4N2NC(=N4)c5cc(c(c(c5)OC)OC)OC C12467888
CCOC(=O)C1CC[NH+](CC1)[C@H](c2cc3c(ccc(c3[nH]c2=O)C)C)c4nnnn4C5CCCCC5 C19530393
Cc1ccc2c(c1)OC(C[C@H]2NC(=O)[C@H]3CCC[NH+](C3)Cc4nc(no4)c5ccc(c(c5)OC)OC)(C)C C38893661
C[C@@H](C(=O)Nc1ccc(cc1[N+](=O)[O-])Cl)Sc2nnc(n2c3ccccc3)C[NH+]4CCCC4 C45830133
CCOc1cc(ccc1OC(=O)c2ccc(cc2)OC)/C=C\3/C(=[NH2+])N4C(=NC3=O)SN=C4SC C20154824
CC(C)CS(=O)(=O)C1=NN2C(=[NH2+])/C(=C\c3ccc(cc3)OC(=O)c4ccccc4)/C(=O)N=C2S1 C20208735
COc1ccc(cc1)Cn2c(nnn2)C[NH+](CCc3ccccc3)Cc4cc5cc6c(cc5[nH]c4=O)OCCO6 C01325129
Cn1c2ccc(cc2nc1CCN3CCN(CC3)c4cccc[nH+]4)NC(=O)c5cccc(c5)[N+](=O)[O-] C20546662
C[NH+]1CCN(CC1)c2c(cccc2Cl)NC(=O)CSc3nnc(o3)c4ccc(cc4)[N+](=O)[O-] C33752931
CCOC(=O)C1=C(N[C@H](S1)N(Cc2ccccc2)C(=O)COC(=O)C3=c4ccccc4=[NH+]C(=O)C3)C C39948575
CCOc1ccc2=[NH+][C@H](C(=c2c1)NC(=O)CN3CCN(C[C@@H]3C)c4ccc(cc4)OC)C(=O)OCC C38688979
Cc1ccc(cc1)S(=O)(=O)N(CC(=O)NN=C2CC[NH+](CC2)C)c3ccccc3OC C06013481
C[NH+](C)CCN1[C@@H](/C(=C(/c2ccc3c(c2)OCCO3)\O)/C(=O)C1=O)c4ccc(cc4)OC C08737839
Cc1ccc(cc1)[C@@H](C2CC2)Nc3ccc(cc3[N+](=O)[O-])S(=O)(=O)N4CC[NH+](CC4)C C08721060
COc1ccc(c(c1)OC)[C@@H]2CCC[NH+]2CC(=O)Nc3cc(ccc3n4cncn4)Cl C09728513
Cc1ccc(cc1)S(=O)(=O)N2CC[NH+](CC2)CC(=O)NN=Cc3ccc(cc3)N(C)C C01831605
C[NH+]1CCN(CC1)S(=O)(=O)c2ccc(c(c2)[N+](=O)[O-])N[C@@H]3CCSc4c3cccc4F C09379175
c1ccc(c(c1)N2CCC(CC2)C(=O)NC[C@H](c3ccco3)[NH+]4CCCCC4)[N+](=O)[O-] C11599188
c1cc(ccc1C[NH+]2C[C@@H](C[C@H]2C(=O)NC3CCCCCC3)n4cnnn4)OC(F)(F)F C12217610
C[C@H](C(=O)Nc1ccc(cc1)S(=O)(=O)N(C)C2CC[NH+](CC2)C)Oc3ccc(cc3)C#N C12913214
C[NH+](C)CCN1[C@H](/C(=C(/c2cc3cccc(c3o2)OC)\O)/C(=O)C1=O)c4cccc(c4)OC C08905219
CCC[C@@]1(C(=O)N(C(=O)N1)C[C@@H]2CCCO2)C3CC[NH+](CC3)Cc4c(nn(c4Cl)C)C C14888104
C[NH+]1CCN(CC1)c2ccc(cc2C=NNC(=O)c3ccc(cc3)Cl)[N+](=O)[O-] C15018841
CC[NH+]1CCN(CC1)c2ccc(cc2[N+](=O)[O-])S(=O)(=O)Nc3ccc(cc3C)C C15173948
COc1ccc(c(c1)[C@@H]2CCC[NH+]2CC(=O)Nc3cc(ccc3n4cncn4)Cl)OC C15518421
COc1ccc(c(c1)[C@H]2CCC[NH+]2CC(=O)Nc3cc(ccc3n4cncn4)Cl)OC C15518422
CCOC(=O)[C@]1([C@@H]2[C@@H]([C@H]([NH2+]1)c3ccc(cc3)N(C)C)C(=O)N(C2=O)c4ccc(cc4)OC)C C12635589
Cc1ccc(c(c1)NC(=O)[C@@H](C)[NH+]2CCN(CC2)S(=O)(=O)c3cccc4c3nsn4)C C19096149
c1ccc(cc1)CN2CC[NH+](CC2)CC(=O)NN=Cc3cc(ccc3Cl)[N+](=O)[O-] C19849388
CC[NH+](CC)CCNc1c2c(c3c4c(c(nc3s2)N5CCOCC5)CCCC4)nnn1 C19947385
Cc1cc(=O)n2c3ccccc3n(c2c1C#N)C[C@@H](CN4CCN(CC4)c5cccc[nH+]5)O C20589311
COc1ccc(cc1)CN2CCC[NH+](S2(=O)=O)CC(=O)Nc3ccc(c(c3)Cl)OC C20996734
C[NH+](C)[C@H](CNC(=O)/C=C/c1cc(cc2c1OCOC2)[N+](=O)[O-])c3c(cccc3Cl)F C25466562
Cn1cc[nH+]c1[C@@H](c2ccccc2)Nc3cnn(c(=O)c3Cl)c4ccccc4C(=O)OC C29401043
Cc1ccc(cc1NC(=O)[C@H](C)[NH+]2CCN(CC2)c3cccc(c3)OC)[N+](=O)[O-] C30964410
Cc1cc(ccc1NC(=O)[C@H](C)[NH+]2CCN(CC2)c3cccc(c3)OC)[N+](=O)[O-] C30964412
C[NH+]1CCN(CC1)c2ccc(cc2/C=N\NC(=O)c3ccc(cc3)Cl)[N+](=O)[O-] C32109574
c1ccc(cc1)CN2CC[NH+](CC2)CC(=O)N/N=C\c3ccc(c(c3)[N+](=O)[O-])Cl C33097025
C[NH+](C)CCN1CCN(CC1)C(=O)c2ccccc2N3CCC(CC3)NC(=O)OC C35810841
C[C@H]1CCCC[NH+]1CCNC(=O)[C@@H]2CCCN(C2)c3c4c(ncn3)n5c(n4)CCCCC5 C09211089
CCOC(=O)[C@@]1([C@H]2[C@@H]([C@@H]([NH2+]1)c3ccc(cc3)N(C)C)C(=O)N(C2=O)c4ccc(cc4)OC)C C04092946
CCOc1cccc(c1)[C@H]2[NH+]=NC(=S)N2/N=C/c3cc(c(c(c3)OC)O)OC C38976619
CCOC(=O)[C@H]1[C@@H](SC(=C1C)C)NC(=O)CSC2=N[C@@H]3C(=c4ccccc4=[NH+]3)N=N2 C39154604
C[C@H]1N=N[C@@H]([NH+]1Cc2ccccc2)SCc3[nH]c(=O)c4ccc(cc4n3)C(=O)OC C39421658
CCOC(=O)c1ccc(cc1)NC(=O)CSC2=N[C@@H]3C(=c4cc(ccc4=[NH+]3)F)N=N2 C39708094
CCc1ccccc1NC(=O)C2=c3cc(ccc3=[NH+]C(=O)C2)S(=O)(=O)N4CCOCC4 C39725362
Cc1cc(=O)n2c(n1)sc(n2)N3CCC[C@@H](C3)C(=O)NCCC[NH+]4[C@@H](CCC[C@@H]4C)C C36118375
c1cnc(nc1)c2nc(on2)C3C[NH+](C3)CC(=O)Nc4cc(ccc4Cl)C(F)(F)F C49483125
c1ccc(cc1)CSC2=NSC3=NC(=O)/C(=C\c4ccc(cc4)[N+](=O)[O-])/C(=[NH2+])N32 C20138478
CCN1C[C@H](Oc2c1cccc2)C[NH+](C)CC(=O)Nc3c(cccc3[N+](=O)[O-])C C58289096
C[C@H](Cn1cc[nH+]c1)NC(=O)c2ccc(c(c2)S(=O)(=O)N3CCCc4c3cccc4)OC C59403508
CC[NH+](CC)CCn\1c2ccccc2[nH]/c1=N\C(=O)c3c(n(nn3)c4ccc(cc4)C)C C59738280
COC(=O)C1CCN(CC1)C(=O)CNC(=O)N2CCC3=c4cc(ccc4=[NH+][C@@H]3C2)Cl C63294768
C[C@@]12[C@H]3C(=c4ccccc4=[NH+]3)CCN1C(=O)N(C2=O)c5ccccc5C(=O)NC[C@H]6CCCO6 C63361815
Cc1cccc2=[NH+][C@@H](C(=c12)NC(=O)CN3CCN(C[C@@H]3C)c4ccc(cc4)OC)C(=O)OC C38688913
Cc1ccc(cc1S(=O)(=O)NCCC2=c3cc(ccc3=[NH+][C@@H]2C)OC)[N+](=O)[O-] C63513905
COc1ccc2=[NH+]CC(=c2c1)CCN3C[C@@H](CC3=O)C(=O)N[C@@H]4N=N[C@@H](S4)C(F)(F)F C63515488
Cc1ccc2=C([C@@H]([NH+]=c2c1)C(=O)OC)NC(=O)CN3CCN([C@@H](C3)C)c4ccc(cc4)OC C38990309
C[C@H]1Cc2cc(ccc2N1S(=O)(=O)C)C(=O)N[C@@H](CC3=c4ccccc4=[NH+]C3)C(=O)OC C64131411
CC1=C(N=C([C@H]1C(=O)OC)C)C(=O)N2CCC[C@@H](C2)C(=O)NCCC3=c4ccccc4=[NH+]C3 C64538956
C[C@@H]1C(=C(NN1C(C)C)C)S(=O)(=O)N2CCN(CC2)C(=O)[C@@H]3C=c4cc(ccc4=[NH+]3)Cl C64539193
Cc1c(cccc1[N+](=O)[O-])C(=O)Nc2c3c(nn2c4ccc(cc4)F)C[S@](=O)C3 C04224923
Cc1ccc(cc1[N+](=O)[O-])C(=O)Nc2c3c(nn2c4ccc(cc4)F)C[S@@](=O)C3 C04224930
Cc1cc(c(c(=O)n1Cc2cccnc2)[C@H]3c4ccc(c(c4C(=O)O3)OC)OC)O C08764795
Cc1cc(c(n1c2cc(on2)C)C)C(=O)CSC3=C(C([C@@H](C(=O)N3)C#N)(C)C)C#N C08988091
COC(=O)c1c2c(sc1NC(=O)c3ccc4c(c3)scn4)CN(CC2)C(=O)OC C09325156
Cn1c2cc(ccc2oc1=O)S(=O)(=O)Nc3ccc(c(c3)Cl)N4CCOCC4 C09409488
CC1CCC2(CC1)C(=O)N(C(=O)N2)CC(=O)O[C@H](C)C(=O)N3CCc4c3cccc4 C10055442
Cc1cc(ccc1S(=O)(=O)Nc2ccc(cc2)OC)N3C(=O)CCS3(=O)=O C11858089
C[C@@H]1CS(=O)(=O)N(C1=O)c2ccc(cc2)S(=O)(=O)Nc3cccc(c3)OC C11858192
COC(=O)c1ccccc1NC(=O)c2cc(ccc2Cl)N3C(=O)CCS3(=O)=O C12004145
Cc1nnc(s1)NC(=O)CSc2nnc3n2cnc4c3c5c(s4)CCCC5 C12833614
Cc1nnc(s1)N2[C@@H](C(=C(C2=O)O)C(=O)c3cc4ccccc4o3)c5ccco5 C06553936
C[C@H]1CS(=O)(=O)N(C1=O)c2ccc(c(c2)S(=O)(=O)Nc3ccccc3)OC C13690613
Cc1ccc(cc1)n2c3c(cn2)c(=O)n4c(n3)SC[C@H]4CC(=O)Nc5nc(cs5)C C14015490
c1cc2c(cc1[C@H]3CCCN3C(=O)CCN4C(=O)C5(CCCCC5)NC4=O)OCCO2 C15535221
c1cc(oc1)C(=O)Oc2ccc(cc2)/C=C\3/C(=O)NC(=O)N(C3=O)c4ccc(cc4)F C01119833
CC1(Cc2c(c(nc3c2c4c(s3)c(ncn4)N(C)CCO)N5CCOCC5)CO1)C C20444033
Cc1c-2c(oc1C(=O)N3CCOCC3)CCc4c2nn(c4)CC(=O)N[C@H]5CCCC[C@H]5C C20510572
c1ccc2c(c1)CCCN2C(=O)CSc3nc4c(=O)[nH]cnc4n3C[C@H]5CCCO5 C20533669
Cc1cc(nc(n1)n2c3c(c(n2)C)[C@@H](CC(=O)N3)c4ccc(c(c4)OC)OCC#C)C C21523542
COC(=O)c1ccc(c(c1)NC(=O)[C@H]2CCN(c3ccccc3O2)S(=O)(=O)C)Cl C30939127
Cc1ccc(cc1)N\2[C@@H]3CS(=O)(=O)C[C@@H]3S/C2=N\C(=O)CNC(=O)OC(C)(C)C C32504599
CCOCC(=O)N1CCc2c(c(n[nH]2)C(=O)N3CCN(CC3)c4cc(ccc4C)C)C1 C34831970
Cc1ccc(cc1)[C@H]2C3=C(CN(C3=O)CC(=O)N4CCOCC4)N(C(=O)N2)CC=C C35969756
Cc1csc(n1)CC(=O)N2CCN(CC2)CC(=O)N3c4ccccc4NC(=O)C[C@@H]3C C36386227
COc1ccc2c(c1OC)C(=O)O[C@@H]2N3[C@@H](CCC3=O)C(=O)Nc4ccc(cc4F)F C09033956
Cc1c(c(=O)n(n1C)c2ccccc2)N\3C(=O)CS/C3=N\N=C\c4ccccc4O C06142320
Cc1c(cc(o1)C(=O)Nc2ccc(cc2C#N)Cl)S(=O)(=O)N3C[C@H](O[C@@H](C3)C)C C38489359
CCOc1cc2c(c3c(n(c2=O)S(=O)(=O)c4ccccc4)C(=O)C[C@@H](N3)Cl)nc1 C39451152
CCO[C@H]1CC(=O)c2c(c3c(cc4c(n3)cccc4S(=O)(=O)C(C)C)c(=O)n2F)N1 C39456018
Cc1ccc(cc1)S(=O)(=O)N/N=C/2\CCCc3c2c(c(o3)C(=O)N4CCOCC4)C C40815211
CCN(CC)C(=O)N1CCN(CC1)CN2C(=O)[C@@](NC2=O)(C)c3ccc4c(c3)CCC4 C46719532
Cc1c(c(n2c(n1)nc(n2)SC)C)CC(=O)NC3CCN(CC3)C(=O)C(C)(C)C C46791880
CCN(CC)C(=O)N1CCC(CC1)C(=O)N2CCC(CC2)n3c4ccccc4[nH]c3=O C46810513
c1ccc2c(c1)/C(=N\NC(=O)c3cccnc3)/C(=O)N2CN4CCCC[C@@H]4c5cccnc5 C20828386
CN(Cc1[nH]c(=O)c2ccccc2n1)C(=O)CN3c4cccc5c4c(ccc5)S3(=O)=O C15760552
CCn1c(nnc1S[C@@H](C)c2[nH]c(=O)c3c(c(sc3n2)C)C)N4CCOCC4 C06935209
c1cc(cc(c1)Cl)N2C(=O)[C@@H]3[C@H](C2=O)N(N=N3)CC(=O)Nc4ccc(cc4F)F C09835835
Cc1cc(c(s1)C)C(=O)CN2C(=O)[C@](NC2=O)(C)c3cccc(c3)N4CCOC4=O C58326537
Cc1ncc(s1)CN(C)C(=O)Nc2cccc(c2)Cn3c(=O)n4ccccc4n3 C58367712
c1ccc(cc1)n2c(cc(n2)c3ccc4c(c3)CCC4)NC(=O)Cn5cnnc5C#N C54746917
c1cc2c(cc1[C@@H]3CCCN3C(=O)NCCc4nnc5n4CCCCC5)OCCO2 C45385894
CN(Cc1[nH]c(=O)c2c(n1)ccs2)C(=O)C3CCN(CC3)c4nc5ccccc5o4 C14372513
Cc1c2c(n(n1)c3ncccn3)N=C(CS[C@@H]2c4ccc(c(c4)OC)OC(C)C)O C20745210
c1cc(c(cc1NC(=O)CN2[C@@H]3[C@@H](C(=O)N(C3=O)c4ccc(c(c4)F)F)N=N2)Cl)F C09675182
c1cc(cc(c1)Cl)N2C(=O)[C@@H]3[C@@H](C2=O)N(N=N3)CC(=O)Nc4ccc(cc4F)F C09835835
Cc1ccc(cc1C)NC(=O)[C@@H]2CCCN(C2)S(=O)(=O)[C@@H]3C=C[C@@H](O3)[C@@H]4C=CN=N4 C64711710
Cc1ccccc1c2c(n3ccncc3n2)NCCC(=O)N4CCC5(CC4)OCCO5 C64758994
CC[C@@H]1CCCCN1C(=O)[C@H]2CCCN2S(=O)(=O)c3cc4c(cc3C)NC(=O)CO4 C64920782
Cc1ccccc1NC(=O)N2C[C@@H]3CN(C[C@H](C2)O3)S(=O)(=O)c4ccc(cc4)OC C65225176
CC(=O)N1CCc2c(sc(c2C(=O)OC)NC(=O)c3cccc(c3)[N+](=O)[O-])C1 C04281075
CC(=O)N1CCc2c(sc(c2C(=O)OC)NC(=O)c3ccccc3[N+](=O)[O-])C1 C04281112
Cc1cccn2c1nc(c(c2=O)/C=C(\C#N)/C(=O)NC[C@H]3CCCO3)N4CCOCC4 C02205153
COc1cc(cc(c1OC)OC)[C@@H]2c3cc4c(cc3O[C@]5([C@@H]2C(=O)OC5)O)OCO4 C05759051
Cc1ccc(cc1C)NC(=O)COC(=O)C2=NC=CN3C2=NS(=O)(=O)CC3 C03340120
c1cc2c(cc1S(=O)(=O)N3CCOCC3)N(C(=O)CO2)CC(=O)NC4CCCC4 C05058853
Cc1c2c(nc3n(c2=O)CCC3)sc1C(=O)OCC(=O)NC(=O)c4cccn4C C06216895
Cc1ccc2c(c1)c(=O)[nH]c(n2)[C@H](C#N)C(=O)c3c(cnc(n3)S(=O)(=O)C)Cl C03186751
Cc1c(c2ccccc2[nH]1)C(=O)[C@@H](C)OC(=O)C3=NC=CN4C3=NS(=O)(=O)CC4 C08394555
Cn1c(nnc1SCC(=O)N2CC(=O)NC(=O)C23CCCCC3)c4ccncc4 C08848636
c1ccc2c(c1)C(=O)N(C2=O)c3cccc(c3)C(=O)OCC(=O)N4CCNC4=O C09055412
CC(=O)N1CCc2c(sc(c2C(=O)OC)NC(=O)c3ccc(s3)[N+](=O)[O-])C1 C09383088
c1ccnc(c1)[C@H](C2CCN(CC2)c3c(nc4c(n3)non4)N5CCSCC5)O C11668032
COc1ccc(cc1S(=O)(=O)Nc2ccc(cc2)C#N)N3C(=O)CCS3(=O)=O C11906434
Cc1c2c(c3c4c(c(=O)n(cn4)CC(=O)NC[C@@H]5CCCO5)oc3n1)CC(OC2)(C)C C12324328
c1ccc(cc1)n2c(=O)c(c(cn2)N3CCN(CC3)C(=O)c4ccc(=O)[nH]n4)Cl C08280302
c1cc(cnc1)[C@H](C2CCN(CC2)c3c(nc4c(n3)non4)N5CCSCC5)O C12448903
Cn1cc(c(=O)n(c1=O)C)S(=O)(=O)NC2(CCCC2)c3ccc4c(c3)OCCO4 C16477898
CCn1c(c(cn1)c2cc(no2)C(=O)N3CCc4c3ccc(c4)S(=O)(=O)NC)C C19524043
Cc1cc2cc(c(=O)[nH]c2cc1C)[C@H](c3nnnn3C[C@H]4CCCO4)N5CCOCC5 C19940810
c1ccc2c(c1)nc3n2[C@@H](N=C4N3CN(CN4)CCN5CCOCC5)c6cccnc6 C20638626
CCOC(=O)[C@H]1CCCN(C1)C(=O)CN2C(=O)[C@]3(CCOc4c3cccc4)NC2=O C22026210
C[C@@H](C(=O)N1c2ccccc2NC(=O)C1(C)C)OC(=O)[C@H]3CCCN3S(=O)(=O)C C25054093
C[C@@H]1CCc2c(sc(c2C(=O)OC)NC(=O)Cn3cnc4c(c3=O)cnn4C)C1 C25448275
CNC(=O)[C@H]1CN(c2ccccc2O1)C(=O)CN3C(=O)C4(CCCCC4)N(C3=O)C C29767803
c1ccc(c(c1)NC(=O)[C@H]2CC(=O)N(C2)c3ccc(c(c3)[N+](=O)[O-])F)N4CCCC4=O C30780727
c1cc(c(cc1S(=O)(=O)N[C@@H]2CCS(=O)(=O)C2)[N+](=O)[O-])N3CCCCC3 C32620169
Cn1cc(cn1)Cn2c(c(cn2)Cl)NC(=O)c3cc(nc4c3cnn4C)C5CC5 C36616430
Cc1c2c(cc(nc2on1)c3cnn(c3)C)C(=O)NCCn4c(c(c(n4)C)Cl)C C36619383
C[C@@H]1C(=C(C(=N1)C(=O)CN2C(=O)[C@@]3(CCOc4c3cccc4)NC2=O)C)C(=O)OC C39335175
c1cnc(cc1C(=O)N[C@@H]2CCCc3c2cnn3c4cc(cc(c4)F)F)n5cnnn5 C39445789
c1cnc(cc1C(=O)N[C@H]2CCCc3c2cnn3c4cc(cc(c4)F)F)n5cnnn5 C39445790
CO[C@H]1CC(=O)c2c(c3c(cc(cn3)S(=O)(=O)c4ccccc4)c(=O)n2OC)N1 C39449610
CCOc1cc2c(c3c(n(c2=O)S(=O)(=O)C(C)C)C(=O)C[C@@H](N3)OC)nc1 C39449835
CCO[C@H]1CC(=O)c2c(c3c(cc(cn3)OC)c(=O)n2S(=O)(=O)C(C)C)N1 C39451969
C[C@@H](C(=O)N1CCN(CC1)S(=O)(=O)c2cccc3c2nsn3)NC(=O)C(C)C C19079545
CC1(C(=O)N(C(=O)N1)CCCSc2nnc3n2c4ccccc4c(=O)n3C)C C40089695
c1cc(ccc1NC(=O)C2=CN3CCS(=O)(=O)N=C3C=C2)Oc4cnccn4 C40112591
C[C@H]1Cc2cc(ccc2N1C(=O)C(=O)NCC(C)(C)N3CCOCC3)[N+](=O)[O-] C47963858
C[C@H]1Cc2cc(ccc2N1C(=O)C(=O)NCCC(=O)N3CCCCC3)[N+](=O)[O-] C48029779
C[C@@H]1CC(=O)Nc2ccccc2N1C(=O)CN(C)Cc3cc(=O)n(c(=O)n3C)C C57554018
c1cnc(nc1)N2CCN(CC2)C(=O)NC[C@@H]([C@H]3CCOC3)N4CCOCC4 C45636347
[H]/N=C\1/C(=C\c2cc(n(c2C)c3cc(ccc3C)[N+](=O)[O-])C)/C(=O)N=C4N1N=C(S4)C C09293471
c1ccc(cc1)N2C[C@H](CC2=O)c3nnc(o3)NC(=O)c4cc5ccccc5oc4=O C62165735
Cc1c2c(nc(n(c2=O)CC(=O)Nc3cc(c(cc3OC)OC)Cl)C)on1 C64960498
Cc1c2c(nc(nc2on1)CCC(=O)N[C@@H]3CCS(=O)(=O)C3)N4CCCCCC4 C65056603
COC(=O)Cc1csc(n1)NC(=O)c2nc3ncc(cn3n2)Br C65637311
c1ccc2c(c1)N(C[C@@H](O2)C(=O)N3CCOCC3)Cc4cc(=O)n5c([nH]4)ccn5 C66473991
CC1CCN(CC1)C(=O)[C@@H]2CCCN(C2)C(=O)Nc3cccnc3n4cncn4 C66671151
Cc1ccc(cc1)S(=O)(=O)N2CCC[C@H]2C(=O)Nc3ccncc3[N+](=O)[O-] C67168582
C[C@H](C(=O)Nc1cccc(c1)[N+](=O)[O-])N2C(=O)c3ccccc3S2(=O)=O C04940724
c1cc(c(cc1S(=O)(=O)N[C@@H]2CCS(=O)(=O)C2)[N+](=O)[O-])N3CCCC3 C06144714
C[C@H](C(=O)N1CC(=O)Nc2c1cccc2)Sc3nnnn3C[C@H]4CCCO4 C09546877
c1cc(ccc1n2c(nnn2)CNS(=O)(=O)c3ccc4c(c3)OCCO4)F C09571265
Cc1ccc(cc1)N2C[C@@H](CC2=O)C(=O)Nn3cnc4c(c3=O)cnn4C(C)(C)C C10250983
COC(=O)C1CCN(CC1)C(=O)CN2C(=O)[C@]3(CCOc4c3cccc4)NC2=O C11591207
Cc1cc(cc(c1C)S(=O)(=O)NC2CCN(CC2)S(=O)(=O)C)[N+](=O)[O-] C13001731
Cc1ccc(cc1)n2c(nnc2SCC(=O)N3CCNC3=O)N4CCOCC4 C12533974
Cc1c(c2c(cn1)CN(CC2)C(=O)c3ccc[nH]3)c4nc(on4)c5ccnn5C C19301157
c1ccc(cc1)n2c(=O)ccc(n2)N3CCCN(CC3)S(=O)(=O)c4c[nH]cn4 C21887249
c1ccc(cc1)CN2CNC(=S)N(C2)n3ccc4c(c3=O)cnc5n4ncn5 C22606887
Cc1c2c(c(=O)n(nn2)Cc3ccc(cc3)NS(=O)(=O)C(C)C)n(n1)C C28559544
Cn1c(nnc1SCc2[nH]nnn2)Cn3c4ccccc4c(=O)c5c3cccc5 C33821702
Cc1cn(c(=O)[nH]c1=O)[C@@H]2[C@@H]3[C@@H]([C@@H](O2)CC(=O)Oc4ccccc4)OC(O3)(C)C C35334609
Cc1c2c(cc(nc2on1)c3cnn(c3)C)C(=O)Nc4cnn(c4)CC(F)F C36619038
CCn1c(ccn1)[C@H](C)NC(=O)c2cc(nc3c2c(no3)C)c4cnn(c4)C C36619433
Cc1ccc2c(c1)cc(c(=O)[nH]2)[C@@H](c3nnnn3C[C@H]4CCCO4)N5CCOCC5 C19220874
Cc1cccc2c1[nH]c(=O)c(c2)[C@@H](c3nnnn3C[C@H]4CCCO4)N5CCOCC5 C19236455
C[C@@H]1CCCC[C@]12C(=O)N(C(=O)N2)CC(=O)[C@@H](C#N)c3nnc4n3CCCCC4 C41510495
CC(C)c1cc([nH]n1)c2nc(no2)[C@H]3CC(=O)N(C3)c4ccc5c(c4)OCCO5 C44419525
c1ccc2c(c1)c(n[nH]2)c3nc(no3)[C@@H]4CC(=O)N(C4)c5ccc6c(c5)OCCO6 C44419561
CN\1c2ccccc2N/C1=C(\C#N)/C(=O)Cn3c(=O)n(nn3)c4cccs4 C45104236
C1CCc2nnc(n2CC1)CCNC(=O)N3CCN(CC3)C(=O)[C@H]4CCCO4 C45385534
Cc1c(c(n2c(n1)ncn2)C)CCC(=O)N(C)Cc3[nH]c(=O)c4c(n3)ccs4 C14371917
CC(C)[C@@H](C(=O)N1CCN(CC1)C(=O)c2ccc(s2)[N+](=O)[O-])NC(=O)C C46757301
Cc1cc(no1)n2c(cn(c2=O)CN3Cc4c(ccc(c4[C@@H](C3)O)OC)OC)C C48290309
Cc1cnc(c(n1)N2CCN(CC2)C(=O)C[C@@H]3C(=O)NCCN3Cc4ccoc4)C C55224637
CCN(CC)C(=O)N1CCN(CC1)C(=O)Nc2ccccc2Cn3cncn3 C56734498
CN(C)c1ccc(cc1[N+](=O)[O-])C(=O)N(C)Cc2[nH]c(=O)c3c(n2)ccs3 C12742920
CC(C)(C)OC(=O)N1CCC[C@@H]1C(=O)N2CCC[C@@H](C2)C(=O)Nc3nncs3 C47479397
CN(CC(=O)Nc1cc(ccc1F)[N+](=O)[O-])C2=NS(=O)(=O)c3c2cccc3 C61038694
Cc1nc(on1)C2CCN(CC2)C(=O)NC[C@H]([C@@H]3CCOC3)N4CCOCC4 C61859385
Cc1c(c(n2c(n1)c(cn2)C#N)C)CCC(=O)NC3CCN(CC3)C(=O)OC C57448384
CS(=O)(=O)N1CCC[C@H](C1)Nc2ccc(c(c2)C(=O)N3CCCC3)[N+](=O)[O-] C63249026
Cc1c2c(n(n1)c3ncccn3)N=C(C[C@H]2c4cc(c(c(c4)OC)OC)OC)O C20728162
COc1ccc(c(c1)NC(=O)[C@H]2CCCN(C2)C3=NC=NC4=NC=N[C@@H]43)OC C63491342
C[C@@]1(C(=O)N(C(=O)N1)CCCN2CCOC2=O)c3ccc4c(c3)OCCCO4 C63561784
c1ccn2c(c1)nc(cc2=O)CS[C@@H]3N=NC(=O)[C@@H]4N3NC(=C4)c5ccco5 C64390739
CCOC(=O)CNC(=O)N1CCc2c(c(nn2C)C(=O)N3CCCCC3)C1 C64893638
c1ccc(cc1)NC(=O)[C@@H]2CCCN2S(=O)(=O)c3cccc(c3)n4cnnn4 C65685484
CN(C)C(=O)Cn1cc(cn1)NC(=O)c2cc(ccc2Br)[N+](=O)[O-] C66382957
Cc1cc(no1)NC(=O)C(=O)N2CCC(CC2)(C)N(C)C(=O)OC(C)(C)C C66425338
c1ccc2c(c1)c(=O)n(nn2)CC(=O)NC3CCN(CC3)c4ccc(cn4)C#N C66526781
CCN(C1CCN(CC1)C(=O)Nc2ccc(cc2)n3nccn3)S(=O)(=O)C C66952282
c1cc(ccc1c2nnc3n2CCCC3)NC(=O)N4CCC(CC4)n5cncn5 C66957120
c1cc(sc1)S(=O)(=O)N2CCC[C@H]2C(=O)Nc3ccncc3[N+](=O)[O-] C67169307
c1ccc(c(c1)C(=O)Nc2ccncc2[N+](=O)[O-])S(=O)(=O)N3CCCC3 C67170022
CC(C)NC(=O)N1CCN(CC1)C(=O)c2ccc(cc2Cl)n3cnnn3 C67302610
c1ccc(c(c1)[C@@H]2CN(CCO2)C(=O)C(=O)Nc3cccc(c3)n4cnnn4)F C67570662
CC(C)(C)OC(=O)N1CCN(CC1)C(=O)N[C@H]2CCCN(C2)S(=O)(=O)C C67622968
COc1ccc(c(c1)[N+](=O)[O-])NC(=O)[C@H](CC(=O)OC)[NH+]2CCCCCC2 C04653668
c1c2cc3c(cc2nc(c1[C@H](c4nnnn4C[C@H]5CCCO5)[NH+]6CCCC6)O)OCO3 C08582665
c1cc[nH+]c(c1)N2CCN(CC2)C(=O)CSc3[nH]c4cc(ccc4n3)[N+](=O)[O-] C11027280
CCOc1ccccc1C[NH+]2CCNC(=O)[C@H]2CC(=O)N(C)Cc3nnc(o3)C C11840233
CCCc1cc(n[nH]1)CN(C)C(=O)Cn2c(nnn2)C[NH+]3CCC(CC3)C C11933648
c1cc(oc1)[C@H](CNS(=O)(=O)c2ccc(cc2)N3C(=O)CCS3(=O)=O)[NH+]4CCCC4 C11997575
Cc1cn2cc(nc2s1)CNC(=O)CCCn3c(nnn3)C[NH+]4CCC(CC4)C C12316368
C[C@H](C1CCN(CC1)c2c(nc3c(n2)non3)NCCCOC)[NH+]4CCOCC4 C12592977
CC1CC[NH+](CC1)Cc2nnnn2CCCC(=O)N[C@@H](C)c3cnn(c3)C C12593082
Cc1c(c(n[nH]1)C)CN(C)C(=O)CCCn2c(nnn2)C[NH+]3CCC(CC3)C C12612509
C[NH+]1CCc2cc3c(c(c2[C@H]1c4c(=O)[nH]c(=O)n(c4O)Cc5ccccc5)OC)OCO3 C02150980
C[NH+]1CCN(CC1)c2ccc(cc2NC(=O)C3=NN(C(=O)CC3)[C@@H]4CCS(=O)(=O)C4)Cl C12639777
Cc1cccc2c1[nH]c(=O)c(c2)C[NH+](Cc3cccnc3)Cc4nnnn4C[C@H]5CCCO5 C06443540
Cc1c(c(n(n1)[C@@H]2CCS(=O)(=O)C2)Cl)/C=C/C(=O)OCC(=O)[C@H](C#N)C(=[NH2+])C C13298101
C[C@@H](c1ccc(cc1)n2cncn2)[NH+](C)CC(=O)Nc3ccc(cc3OC)[N+](=O)[O-] C17305878
C[NH+]1CCNC(=O)[C@@H]1CC(=O)N2CCC(CC2)C(=O)c3ccc4c(c3)NC(=O)CO4 C19590160
CC[NH+]1CCC[C@H]1CNC(=O)CCC2CCN(CC2)C(=O)Cn3cnnn3 C20866457
CCCc1c[nH+]c2c(c1NOCC(=O)N3CCOCC3)c(=O)n(c(=O)n2C)C C12309605
Cn1c2c(cn1)c(ncn2)N3CC[NH+](CC3)CC(=O)Nc4ccc(c(c4)[N+](=O)[O-])Cl C25072377
CC1CC[NH+](CC1)[C@@H](CC(=O)OC)C(=O)Nc2ccc(cc2[N+](=O)[O-])OC C28050987
Cc1c(cccc1[N+](=O)[O-])NC(=O)[C@@H](C)[NH+]2CCN(CC2)c3cc(ccn3)C#N C29448900
CC[C@H](C)NC(=O)C[NH+]1CCN(CC1)Cn2c3ccc(cc3cn2)[N+](=O)[O-] C12942803
C[C@@H]1CCC[NH+](C1)[C@H](C)CNC(=O)c2cc(c(c(c2[N+](=O)[O-])OC)OC)OC C32931213
c1cc2c(cc1[N+](=O)[O-])C[C@@H]([C@H]3N2CC[NH+](C3)CC(=O)N4CCCC4)C(=O)NCC5CC5 C35870185
C[NH+](C)CCNC(=O)[C@H]1COC2(N1C(=O)c3ccc(cc3)F)CCN(CC2)C(=O)c4ccco4 C35981807
c1ccc2c(c1)[nH]c(=O)n2C3CC[NH+](CC3)CC(=O)N4CCN(CC4)CC(=O)N5CCCC5 C36386215
Cc1c(non1)OCC[NH2+]Cc2c(nc3n2cc(cc3)Cl)C(=O)N(C)C C13637099
CCOc1ccc(cc1)C[NH+]2CCNC(=O)[C@@H]2CC(=O)N(C)Cc3c(non3)C C11947898
CCOC(=O)N1CCN(CC1)CC(=O)NC2=c3c(cccc3=[NH+][C@H]2C(=O)OC)C C38689077
c1cc2c(c(c1)S(=O)(=O)N=C3NC[NH+](CN3)C[C@@H]4CCCO4)nsn2 C40387460
CN(C)c1cc(cc[nH+]1)CNC(=O)[C@@H]2CC(=O)N(C2)c3cc(c(c(c3)OC)OC)OC C46624495
CC[NH+]1CCN(CC1)CCCNC(=O)C(=O)N(C)c2ccc(cc2)[N+](=O)[O-] C47962190
CCOc1cc(ccc1OS(=O)(=O)C)/C=C/2\C(=[NH2+])N3C(=NC2=O)SC(=N3)c4cccnc4 C49691885
c1ccc(cc1)C(=O)N2CCN([C@@H](C2)C(=O)N)S(=O)(=O)C3=c4cccnc4=[NH+]C3 C52636729
C[NH+](CC(=O)NC1CC1)CC(=O)N2CCN(CC2)c3ccccc3[N+](=O)[O-] C53102273
CC1CCN(CC1)S(=O)(=O)c2ccc(c(c2)[N+](=O)[O-])NCCCn3cc[nH+]c3 C15206578
C[C@@H](c1[nH]cc([nH+]1)c2ccccc2)NC(=O)Cn3cnc4c(c3=O)cnn4C C58223159
COc1cc(cc(c1OC)OC)[C@@H]2[C@@H]3C(=c4ccccc4=[NH+]3)C[C@@H]5N2C(=O)CN(C5=O)CCO C63140201
c1ccc2=[NH+]CC(=c2c1)C[C@H]3C(=O)N(C(=O)N3)CC(=O)N4CCN(CC4)C(=O)c5ccco5 C63208871
CC(=O)Nc1cccc(c1)NC(=O)C(=O)N2CCN(CC2)C(=O)[C@H]3C=c4ccccc4=[NH+]3 C63315932
CCOC(=O)[C@@H]1c2c(ncn(c2=O)CC(=O)NCCC3=c4ccccc4=[NH+]C3)O[C@@H]1C C63399339
COc1ccc(c(c1)OC)NC(=O)C(=O)N2CCN(CC2)C(=O)[C@@H]3C=c4ccccc4=[NH+]3 C63780867
c1ccc2=[NH+]CC(=c2c1)C[C@H]3C(=O)N(C(=O)N3)CC(=O)N4CC(=O)Nc5c4cccc5 C63879460
Cn1ccnc1C(=O)c2ccc(c(c2)[N+](=O)[O-])NCc3cc[nH+]c(c3)N(C)C C64113259
CC(C)OC(=O)C[C@H](c1ccccc1[N+](=O)[O-])NC(=O)c2ccc3c(c2)N=[NH+]C3 C64191007
COc1ccc(c(c1)S(=O)(=O)N(C[C@@H]2CCCO2)CC(=O)N3CC[NH2+]CC3)OC C45974374
COc1ccc(c(c1)S(=O)(=O)N(C[C@H]2CCCO2)CC(=O)N3CC[NH2+]CC3)OC C45974376
COCCC[NH+]1CCC(CC1)NC(=O)c2cc(cc3c2OCCO3)[N+](=O)[O-] C67159438
CC1CC[NH+](CC1)[C@@H](C)CNC(=O)c2cc(c(c(c2[N+](=O)[O-])OC)OC)OC C67271937
CC[NH+](CC)[C@@H](CNC(=O)c1cc2c(cc1[N+](=O)[O-])OCCO2)c3ccco3 C67275918
C[NH+](Cc1ccccc1)Cc2cn(nn2)C[C@H]3C[C@@H]4CC[NH+]3C[C@@H]4C(=O)N5CCC(CC5)C(=O)OC C08635770
C[NH+](Cc1ccccc1)Cc2cn(nn2)C[C@H]3C[C@H]4CC[NH+]3C[C@@H]4C(=O)N5CCC(CC5)C(=O)OC C08635771
CC1=NC2=NC(=[NH+][C@H](N2C(=O)C1)[C@H]3CCC=CC3)N4CCN(CC4)c5cccc[nH+]5 C20556068
C[NH+]1CCC=C(C1)c2c(nsn2)OCCCCOc3c(nsn3)C4=CCC[NH+](C4)C C27523237
c1ccc2=[NH+]/C(=N\S(=O)(=O)c3cccc4c3nsn4)/[C@H]([NH+]=c2c1)Nc5ccccc5F C38984480
c1ccc(c(c1)c2ccc(o2)/C=N/NC3[NH+]=c4ccccc4=[NH+]3)[N+](=O)[O-] C38995050
CCOc1ccc2=[NH+][C@@H](C(=c2c1)NC(=O)C[NH+]3CCN(CC3)c4cccc(c4C)C)C(=O)OCC C39015705
CCOc1ccc2=[NH+][C@H](C(=c2c1)NC(=O)C[NH+]3CCN(CC3)c4cccc(c4C)C)C(=O)OCC C39015706
COc1cc(cc(c1O)/C=N/[NH+]=C/2\N[C@H]3C(=c4ccccc4=[NH+]3)N=N2)Br C39444103
COc1c2c(c(c(c1OC)OC)CS[C@H]3C(=O)[NH+]=c4ccccc4=[NH+]3)C(=O)OC2 C39605569
Cc1cc(nn1C)C(=O)N2C[C@H](C3(C2)CC[NH2+]CC3)C(=O)NCC[NH+](C(C)C)C(C)C C39634908
Cc1cc(n(n1)C(C)(C)C)C(=O)N2C[C@@H](C3(C2)CC[NH2+]CC3)C(=O)N[C@@H]4C[NH+]5CCC4CC5 C39663229
Cn1cccc1C(=O)N2C[C@H](C3(C2)CC[NH2+]CC3)C(=O)NC[C@@H](c4ccc(cc4)OC)[NH+]5CCCC5 C39664120
Cc1cccc2n1cc([nH+]2)CNC(=O)[C@H]3CN(CC34CC[NH2+]CC4)C(=O)[C@@H](C)Oc5ccccc5 C39670717
C[NH+]1CC[C@H](C1)CNC(=O)[C@@H]2CN(CC23CC[NH2+]CC3)C(=O)c4cc(cc(c4)OC)OC C39689569
Cc1ccc2=C[C@H](C(=O)[NH+]=c2c1)C[NH+](CCO)Cc3nnnn3C4CCCC4 C39697463
CCC(C)(C)N1[C@@H](N=NN1)[C@@H]([C@@H]2C=c3cccc(c3=[NH+]C2=O)C)[NH+](Cc4ccco4)C[C@@H]5CCCO5 C39699297
CCC(C)(C)N1[C@H](N=NN1)[C@@H]([C@@H]2C=c3cccc(c3=[NH+]C2=O)C)[NH+](Cc4ccco4)C[C@@H]5CCCO5 C39699298
Cc1cc(c2=[NH+]C(=O)[C@H](C=c2c1)[C@@H]([C@@H]3NN=NN3C(C)(C)C)[NH+]4CCC(CC4)O)C C39699304
COc1cc(ccc1c2ccc(o2)/C=C(\C#N)/C3[NH+]=c4ccccc4=[NH+]3)[N+](=O)[O-] C39700649
CCc1ccc2=[NH+]C(=O)[C@H](C=c2c1)[C@H]([C@@H]3N=NNN3C(C)(C)C)[NH+]4CCC(CC4)C(=O)OCC C39710499
CCc1ccc2=[NH+]C(=O)[C@H](C=c2c1)[C@@H]([C@@H]3N=NNN3C(C)(C)C)[NH+](Cc4ccco4)C[C@@H]5CCCO5 C39710537
CCc1ccc2=[NH+]C(=O)[C@H](C=c2c1)[C@H]([C@@H]3N=NNN3C(C)(C)C)[NH+](Cc4ccco4)C[C@@H]5CCCO5 C39710539
CCC(C)(C)N1[C@@H](N=NN1)[C@@H]([C@@H]2C=c3ccc(cc3=[NH+]C2=O)C)[NH+](Cc4ccco4)C[C@@H]5CCCO5 C39710642
CCC(C)(C)N1[C@H](N=NN1)[C@@H]([C@@H]2C=c3ccc(cc3=[NH+]C2=O)C)[NH+](Cc4ccco4)C[C@@H]5CCCO5 C39710644
Cc1ccc2=C[C@H](C(=O)[NH+]=c2c1C)[C@@H]([C@@H]3N=NNN3C(C)(C)C)[NH+]4CCN(CC4)c5ccccc5F C39710758
Cc1ccc2=C[C@@H](C(=O)[NH+]=c2c1C)[C@H]([C@@H]3N=NNN3C(C)(C)C)[NH+]4CCN(CC4)c5ccccc5F C39710760
Cc1ccc2=C[C@H](C(=O)[NH+]=c2c1C)[C@H]([C@@H]3N=NNN3C(C)(C)C)[NH+]4CCN(CC4)c5ccccc5F C39710762
Cc1cc(c2=[NH+]C(=O)[C@H](C=c2c1)[C@@H](c3nnnn3CCOC)[NH+]4CCC(CC4)C)C C39711030
CCOc1ccc2=[NH+]C(=O)[C@H](C=c2c1)[C@H]([C@@H]3N=NNN3C(C)(C)C)[NH+]4CCCC4 C39711439
CCOC(=O)c1ccc(o1)CNc2ccc(cc2[C@H]3C(=O)[NH+]=c4ccc(cc4=[NH+]3)F)OC(F)(F)F C39777247
CCOC(=O)[C@H]1[C@@H]([C@@H](S[C@@H]1NC(=O)CSc2c(cccn2)C3[NH+]=c4ccccc4=[NH+]3)C(=O)C)C C63060505
CCOC(=O)[C@H]1[C@H]([C@@H](S[C@@H]1NC(=O)CSc2c(cccn2)C3[NH+]=c4ccccc4=[NH+]3)C(=O)C)C C63060507
CC[NH+](CC)CCCN1CC(=O)N2[C@H](C1=O)CC3=c4ccccc4=[NH+][C@@H]3[C@@H]2c5ccc(cc5)C(=O)OC C63139658
CC[NH+](CC)CCCN1CC(=O)N2[C@H](C1=O)CC3=c4ccccc4=[NH+][C@H]3[C@@H]2c5ccc(cc5)C(=O)OC C63139660
CC[NH+](CC)CCCN1CC(=O)N2[C@H](C1=O)CC3=c4ccccc4=[NH+][C@@H]3[C@H]2c5ccc(cc5)C(=O)OC C63139662
c1cc2=[NH+]C(=O)[NH+]=c2cc1S(=O)(=O)N3CCN(CC3)CC(=O)N4CCCCCC4 C39940193
C[C@@H](C(=O)N=C1[NH+]=c2ccccc2=[NH+]1)NC(=O)[C@H]3COc4ccccc4O3 C20731862
Cn1c(cc2c1c(c(c(c2)OC)OC)OC)C(=O)N3CCC(CC3)C4[NH+]=c5ccccc5=[NH+]4 C63339491
Cc1ccc2=[NH+][C@H]([NH+]=c2c1)CCNC(=O)CCS(=O)(=O)c3ccc4c(c3)CC(=O)N4C C63634633
c1ccc2=[NH+]C([NH+]=c2c1)CCNC(=O)[C@H]3C[C@H](N(N3)[C@@H]4CCS(=O)(=O)C4)C5CC5 C63694314
c1cc[nH+]c(c1)[C@@H]2N=[NH+]C(=S)N2/N=C/c3ccc(c(c3)[N+](=O)[O-])Cl C38965898
CC[NH+]1CCC[C@H]1CN(CCS(=O)(=O)N2CC[NH2+]CC2)S(=O)(=O)c3ccc4c(c3)CCCC4 C15868945
COC(=O)[C@@H](CC1=c2ccccc2=[NH+]C1)NC(=O)[C@H]3c4ccccc4C(=O)N=[NH+]3 C63743091
CCOC(=O)c1c2c(n(n1)CCOC)CCN(C2)C(=O)CS[C@H]3[NH+]=c4ccc(cc4=[NH+]3)C C63994375
CN(C[C@H]1C=N[C@@H](N1CCCOC)S(=O)(=O)C)C[C@@H]2[NH+]=c3ccc(cc3=[NH+]2)Cl C64045141
CN(C)c1ccc(cc1)CN(C[C@H]2CCCO2)S(=O)(=O)c3ccc4=[NH+]C(=O)[NH+]=c4c3 C64131398
CC1CCN(CC1)S(=O)(=O)c2ccc(c(c2)[N+](=O)[O-])N[C@H](C)c3ccc4=[NH+]C(=O)[NH+]=c4c3 C64364244
CCCS(=O)(=O)[C@H]1N=C[C@@H](N1C[C@@H]2CCCO2)CN(C)CC3[NH+]=c4ccccc4=[NH+]3 C64636566
CCn1cc(nc1)S(=O)(=O)N2CCC[C@H](C2)C(=O)NCC[C@@H]3[NH+]=c4ccc(cc4=[NH+]3)C C64958047
C[NH+]1CCc2c(cc3c(c2OC)OCO3)[C@H]1c4c(=O)[nH]c(=O)n(c4O)CC=C C02155656
c1cc2c(cc1C(=O)NCC(=O)N3CC[NH+](CC3)[C@@H]4CCS(=O)(=O)C4)OCO2 C08072304
C[C@@]1(C(=O)N(C(=O)N1)NC(=O)C[NH+]2CCC[C@@H]2c3ccc4c(c3)OCCO4)c5ccccc5 C08924186
CC(=O)Nc1ccc(cc1)NC(=O)CSc2c3c(n(c(=O)n2)N4CC[NH+](CC4)C)CCC3 C09816699
c1c2cc3c(cc2[nH]c(=O)c1C[NH+](Cc4nnnn4C5CCCC5)C[C@H]6CCCO6)OCO3 C13065390
COc1ccccc1N2C(=O)[C@@H](C(=NC2=O)O)/C=[NH+]/CCCn3ccnc3 C13176424
C1C[C@H](C[NH+](C1)CCNc2c(nc3c(n2)non3)N4CCSCC4)O C14981545
COc1ccc(c(c1OC)OC)[C@H]2[C@@]3([C@]2(C([NH+]=C3N)(OC)OC)C#N)C#N C03639050
C[C@@H]1C[NH+](CC[C@@H]1CCc2ccc(cc2)NC(=O)Cn3cnc4c3c(=O)[nH]c(=O)n4C)C C19497738
CN(Cc1ccncn1)C(=O)C[C@H]2C(=O)NCC[NH+]2Cc3ccc(c(c3)OC)OC C20535440
CC(=O)Nc1cc(c(cc1[N+](=O)[O-])F)N2CC[NH+](CC2)CC(=O)NCC=C C23079692
CCCCc1c[nH+]c2c(c1NOCC3OCCO3)c(=O)n(c(=O)n2C)C C09706936
Cc1ccc(nc1)[n+]2c(=O)c3ccccc3[nH]c2S[C@@H](C)c4nc(nc(n4)N(C)C)N C25026471
C[C@@H](c1ccc(cc1)n2cncn2)[NH+](C)CC(=O)N3CCc4c3ccc(c4)S(=O)(=O)N C27365267
COc1cc(ccc1NC(=O)[C@H](CC(=O)OC)[NH+]2CCCCC2)[N+](=O)[O-] C27546688
COc1ccc(c(c1)[N+](=O)[O-])NC(=O)[C@H](CC(=O)OC)[NH+]2CCCCC2 C27790987
CN(C)c1c(ccc[nH+]1)CNS(=O)(=O)c2cc(ccc2OC)[N+](=O)[O-] C32437998
c1cc[nH+]c(c1)N2CCN(CC2)CC(=O)N3CCNC(=O)[C@@H]3CC(=O)Nc4ccc(cc4)F C20555936
CC1CCC2(CC1)C(=O)N(C(=O)N2)NC(=O)CN3CC[NH+](CC3)Cc4ccc5c(c4)CCO5 C22798781
c1c2cc3c(cc2[nH]c(=O)c1[C@@H](c4nnnn4C[C@H]5CCCO5)[NH+]6CCCCCC6)OCO3 C19292513
C[C@@]1([C@H]2[C@@H]([C@@H]([NH2+]1)c3ccc(cc3)O)C(=O)N(C2=O)c4ccc5c(c4)OCCO5)C(=O)OC C04399675
Cc1cc(n(n1)CCNC(=O)[C@@H]2CN(CC23CC[NH2+]CC3)C(=O)c4c(noc4C)C)C C39675110
Cc1cc(n(n1)CCNC(=O)[C@@H]2CN(CC23CC[NH2+]CC3)C(=O)c4cc(n(n4)C)C)C C39675128
Cc1cccn2c1nc3c(c2=O)cc(c([n+]3[C@H](C)c4ccccc4)N)C(=O)Nc5cc(on5)C C39841165
C[C@H](CNC(=O)C(=O)Nc1ccc(cc1)c2nnnn2C3CC3)[NH+]4CCCC4 C41596793
CN(C)c1c(ccc[nH+]1)CNC(=O)C(=O)Nc2cccc(c2n3cncn3)Cl C41639434
C[C@H]1CCC[NH+](C1)[C@@H](C)CNC(=O)C(=O)Nc2cccc(c2)n3cnnn3 C41655407
CCNC(=O)NC(=O)[C@H](C)[NH+]1CCN(CC1)c2ccc(cn2)C(=O)OCC C45097040
C[NH+](Cc1ccc(cc1)C#N)CC(=O)NNC(=O)c2cccc(c2)[N+](=O)[O-] C46526418
CCn1cnnc1CNC(=O)N2CCC[NH+](CC2)CC(=O)N(CC)CC C46965035
C[C@@H](C(=O)Nc1ccc(cc1[N+](=O)[O-])OC)[NH+]2CCC[C@@H](C2)C(=O)NC3CC3 C51046263
COc1cc(ccc1NC(=O)C[NH+]2CCC[C@@H](C2)C(=O)NC3CC3)[N+](=O)[O-] C51048947
C[NH+](C)CC(=O)N1CCN(CC1)C[C@H](COc2cccc(c2)[N+](=O)[O-])O C51760076
c1cc(c([nH+]c1)N2CCOCC2)CNC(=O)Nc3ccc(cc3)N4CCOC4=O C56767402
CN(C)c1ccc(c[nH+]1)CNC(=O)NCCS(=O)(=O)N2CCOCC2 C52142146
c1cc(cc(c1)n2cnnc2)NC(=O)C(=O)NCc3ccc([nH+]c3)N4CCCC4 C62061335
CN(C)c1cc(cc[nH+]1)CNC(=O)Nc2ccc(c(c2)OC)N3CCOC3=O C63347823
Cc1c[nH+]c([nH]1)CN(C)C(=O)c2cccc(c2)OC3CCN(CC3)S(=O)(=O)N(C)C C12303156
Cc1[nH+]ccn1C[C@H](C)CNC(=O)c2cc(c(cc2[N+](=O)[O-])OC)OC C64736620
Cc1[nH+]ccn1C[C@@H](C)CNC(=O)c2cc(cc(c2)[N+](=O)[O-])C(=O)OC C64736751
C[NH+](CCOc1ccc(cc1)[N+](=O)[O-])CC(=O)N[C@@H]2CCS(=O)(=O)C2 C65534424
Cc1ccc(cc1n2cnnn2)NC(=O)C(=O)NC[C@H](C)[NH+]3CCC(CC3)C C65601756
Cc1cc(ccc1n2cnnn2)NC(=O)C(=O)N3CC[C@H](C3)[NH+]4CCCC4 C66223437
CC[NH+](C)CCNc1ccc(cc1[N+](=O)[O-])S(=O)(=O)N2CCOCC2 C66373522
CC(C)(C)OC(=O)NC(C)(C)c1nc(on1)C[NH+](C)Cc2cnn(c2)C C66411429
Cn1cc(c(=O)n(c1=O)C)C[NH2+]CCCN2CCN(CC2)c3ncccn3 C67187367
CC[NH+](CC)Cc1cnc2c(cnn2c1)C(=O)Nc3ccc4c(c3)nn[nH]4 C67433473
Cc1cc(ccc1n2cnnn2)NC(=O)C(=O)N[C@@H](C)C[NH+]3C[C@H](C[C@@H](C3)C)C C67438684
Cc1nc(on1)CCCNC(=O)Nc2ccc([nH+]c2)N3C[C@H](O[C@H](C3)C)C C67464333
CS(=O)(=O)N1CCC[C@H](C1)NC(=O)NCc2ccc[nH+]c2N3CCOCC3 C67644311
C1COCC[NH+]1CC(C[NH+]2CCOCC2)OC(=O)C3=COCCO3 C04159353
c1cc(c([nH+]c1)N2CCN(CC2)c3c(ccc[nH+]3)[N+](=O)[O-])[N+](=O)[O-] C05756864
CCN(CC)S(=O)(=O)c1ccc([nH+]c1)N2CC[NH+](CC2)[C@H](c3ccccc3Cl)C(=O)OC C09256060
Cc1cc(ccc1[N+](=O)[O-])OCc2cc(ccc2OC)/C=[NH+]/[C@@H]3N=C[NH+]=N3 C38596668
c1ccc2=[NH+]C([NH+]=c2c1)/C(=C/[C@@H]3[C@H](N=C4C=CC=CN4C3=O)N5CCOCC5)/C#N C39037461
COc1ccc2=[NH+][C@@H]([NH+]=c2c1)/C(=C\c3ccc(c(c3)[N+](=O)[O-])N4CCOCC4)/C#N C39369815
CN(C)c1ccc(cc1[N+](=O)[O-])/C=N/[NH+]=C/2\N[C@H]3C(=c4ccccc4=[NH+]3)N=N2 C39409871
Cc1cc2=[NH+]C([NH+]=c2cc1C)/C(=C/c3cc4c(cc3[N+](=O)[O-])OCO4)/C#N C39436036
CC[C@@H](C)[C@H]1C2=C(CCN(C2)C(=O)c3ccc4=[NH+]C(=O)C(=O)[NH+]=c4c3)N=N1 C39490582
Cc1cc(n(n1)C(C)(C)C)C(=O)N2C[C@H](C3(C2)CC[NH2+]CC3)C(=O)N[C@@H]4C[NH+]5CCC4CC5 C39663230
Cc1ccc2[nH+]c(cn2c1)CNC(=O)[C@H]3CN(CC34CC[NH2+]CC4)C(=O)c5cc(n(n5)C)C C39670615
Cc1c(c(on1)C)C(=O)N2C[C@@H](C3(C2)CC[NH2+]CC3)C(=O)NCC4CC[NH+](CC4)C5CCCC5 C39689258
Cc1ccc2=[NH+][C@@H]([NH+]=c2c1)/C(=C/c3cc4c(cc3[N+](=O)[O-])OCO4)/C#N C39697244
Cc1cccc2=C[C@@H](C(=O)[NH+]=c12)[C@@H]([C@@H]3N=NNN3C(C)(C)C)[NH+](Cc4ccco4)C[C@@H]5CCCO5 C39710928
Cc1cc(c2=[NH+]C(=O)[C@@H](C=c2c1)[C@H](c3nnnn3CCOC)[NH+]4CCC(CC4)C)C C39711031
COc1ccc2=[NH+][C@@H]([NH+]=c2c1)/C(=C\c3cc(c(cc3Br)OCC(=O)OC)OC)/C#N C39969090
COc1cc(c(cc1/C=C(/C#N)\C2[NH+]=c3ccccc3=[NH+]2)[N+](=O)[O-])OC C39973060
CCOC(=O)CCc1c(c2cc3c(c(c2oc1=O)C)OC[NH+](C3)CCCn4cc[nH+]c4)C C38786938
c1ccn2c(c1)nn(c2=O)C[NH+]3CCN(CC3)Cc4cc(=O)n5ccsc5[nH+]4 C22912322
Cc1ccc2=[NH+][C@H]([NH+]=c2c1)Sc3ccc(cc3[N+](=O)[O-])[N+](=O)[O-] C63068870
Cc1cccc2c1N[C@@H](S2)NC(=O)CS[C@H]3[NH+]=c4ccc(cc4=[NH+]3)[N+](=O)[O-] C63075101
COc1ccccc1[C@H]2[C@H]3C(=c4ccccc4=[NH+]3)C[C@@H]5N2C(=O)CN(C5=O)CCCn6cc[nH+]c6 C63142146
Cc1c(cco1)c2nnc(n2C)SCC(=O)c3ccc4=[NH+]C(=O)[NH+]=c4c3 C39933319
c1cc(c(cc1[N+](=O)[O-])[N+](=O)[O-])C[C@H]2[NH+]=c3ccc(cc3=[NH+]2)Cl C63239972
C[C@@H]1C(=c2ccccc2=[NH+]1)/C=N/N\3[C@@H](CS/C3=[NH+]\CCOC)c4cc(c(c(c4)OC)OC)OC C39946761
C[C@@H]1C(=c2ccccc2=[NH+]1)/C=N/N\3[C@H](CS/C3=[NH+]\CCOC)c4cc(c(c(c4)OC)OC)OC C39946763
CC1=NN2[C@@H](NC1=O)SC=C2NC(=O)CSC3[NH+]=c4ccccc4=[NH+]3 C63295403
C[C@@]12[C@@H]3C(=c4cc(ccc4=[NH+]3)OC)CCN1C(=O)CN(C2=O)CCCn5cc[nH+]c5 C63361834
C[C@@]12[C@@H]3C(=c4ccccc4=[NH+]3)[C@@H](CN1C(=O)CN(C2=O)CCCn5cc[nH+]c5)c6ccccc6OC C63374342
CN1[C@H]2[C@@H](C(=NC1=O)[O-])N(C(=[NH+]2)N(C)Cc3ccccc3)CCSC4[NH+]=c5ccccc5=[NH+]4 C63426793
c1cc(c(cc1[N+](=O)[O-])/C=N/N2[C@@H](N=[NH+]C2=S)c3cc[nH+]cc3)Cl C38936165
Cc1cc2=[NH+]C(=O)C(=O)[NH+]=c2cc1S(=O)(=O)N3CCN(CC3)C4CCCCC4 C36163023
CCOC(=O)[C@H]1CCCN(C1)S(=O)(=O)c2cc3=[NH+]C(=O)C(=O)[NH+]=c3cc2C C06938652
CC1=C2[C@H](CC(=O)N[C@@H]2N(N1)C3[NH+]=c4ccccc4=[NH+]3)c5ccc(s5)[N+](=O)[O-] C63699014
Cc1cccc(c1NC(=O)CS[C@@H]2[NH+]=c3ccccc3=C4N2NC(=[NH+]4)CCC5=C(N=N[C@@H]5C)C)C C63708300
c1cc[nH+]c(c1)[C@H]2N=[NH+]C(=S)N2/N=C/c3ccc(c(c3)[N+](=O)[O-])Cl C38965899
Cc1ccc(c(c1)C)S(=O)(=O)N2CCN(CC2)C(=O)CS[C@H]3[NH+]=c4ccc(cc4=[NH+]3)OC C63732813
CC1(Cc2cccc(c2O1)OCC(=O)OCC(=O)c3ccc4=[NH+]C(=O)[NH+]=c4c3)C C38636760
C[C@@H]1[C@@H](N[C@@H](O1)c2ccccc2[N-]S(=O)(=O)C)C[NH+](C)CC3[NH+]=c4ccccc4=[NH+]3 C64024358
CC(C)[C@H]1[C@@H]2C(=c3ccccc3=[NH+]2)CCN1C(=O)Cn4c(nnn4)C[NH+]5CCCC5 C64031497
c1ccc2=[NH+]CC(=c2c1)CCc3nnc(o3)CCC(=O)N4CCCC[C@@H]4CCn5cc[nH+]c5 C64040607
CN(C[C@H]1C=N[C@@H](N1C[C@@H]2CCCO2)S(=O)(=O)CC3CC3)CC4[NH+]=c5ccccc5=[NH+]4 C64040625
COc1cc(c(c(c1)OC)/C=N/N2[C@@H](N=[NH+]C2=S)c3cccc[nH+]3)OC C39000046
CN(C[C@H]1C=N[C@@H](N1CCCOC)S(=O)(=O)C)C[C@H]2[NH+]=c3ccc(cc3=[NH+]2)Cl C64045142
CCS(=O)(=O)[C@@H]1N=C[C@@H](N1CCOC)CN(C)C[C@@H]2[NH+]=c3cccc(c3=[NH+]2)C C64152093
COc1cc(c(c(c1)OC)C2=CCN(CC2)S(=O)(=O)c3ccc4=[NH+]C(=O)[NH+]=c4c3)OC C64174941
CN(C)S(=O)(=O)N1CCN(CC1)C[C@@H]2[NH+]=c3ccc(cc3=[NH+]2)OC C64410873
CCOc1cccc2c1oc(=O)c(c2)[C@H]3[NH+]=c4ccc(cc4=[NH+]3)[N+](=O)[O-] C64653781
CC(C)[C@@H]1N=[NH+][C@@H](O1)c2ccc[nH+]c2N3CCN(CC3)C(=O)C4=CC5=CC=N[C@@H]5C=C4 C65117970
CC[C@@H](C)[C@@H](C(=O)NC1[NH+]=c2ccccc2=[NH+]1)NC(=O)c3cc(cc(c3)OC)OC C65305963
Cc1c(cnn1C)NC(=O)c2c(cnn2C)NS(=O)(=O)c3cnn(c3C)C C02804337
CCn1c(c(cn1)NC(=O)c2ccn(n2)C(F)F)C(=O)Nc3cnn(c3C)C C02802669
CC1CCC2(CC1)C(=O)N(C(=O)N2)NC(=O)CSc3nnnn3C[C@H]4CCCO4 C08704058
c1cc(cc(c1)O)C(=O)N/N=C\2/C[C@@H]([C@H]3CO[C@@H]2O3)n4cnc(n4)[N+](=O)[O-] C09311954
Cc1c2c(oc(c2c(=O)[nH]n1)NC(=O)CSc3nnnn3C4CC4)C C09739824
Cc1cccc(c1C)n2c(nnn2)SCC(=O)NC(=O)N[C@@H]3CCS(=O)(=O)C3 C11623472
Cc1cccc(c1C)n2c(nnn2)SCC(=O)NC(=O)N[C@H]3CCS(=O)(=O)C3 C11623478
Cc1c(c(n(n1)C)C)NC(=O)CN2C(=O)[C@@](NC2=O)(C)c3cccc(c3)n4cnnn4 C12745996
Cc1c(c(n2c(n1)nc(n2)C(F)(F)F)C)CCC(=O)NNC(=O)c3cnccn3 C12842534
Cn1c2c(/c(=N/OCC(=O)NC[C@H]3CCCO3)/cc[nH]2)c(=O)n(c1=O)C C12310085
Cc1ccc(cc1[N+](=O)[O-])S(=O)(=O)NNC(=O)[C@@H]2CCS(=O)(=O)C2 C14870891
CCNC(=O)NC(=O)[C@H](C)OC(=O)Cn1cnc2c3ccccc3oc2c1=O C17152324
c1ccc(cc1)S(=O)(=O)Nc2cccc(c2)C(=O)Nc3nnc(o3)C4=COCCO4 C20570402
c1ccc(c(c1)C(=O)N2CCN(CC2)c3nnc(s3)SCC(=O)N)[N+](=O)[O-] C23141565
C[C@H](C(=O)Nc1c2c(nc[nH]2)ncn1)OC(=O)CN3C(=O)c4ccccc4S3(=O)=O C24876992
Cc1ccnc2n1nc(n2)C(=O)OCC(=O)C(=C3Nc4ccccc4N3)C#N C06537237
C[C@@H]1C(=O)Nc2cc(ccc2O1)NC(=O)C3=NN(C(=O)CC3)[C@@H]4CCS(=O)(=O)C4 C29993952
C[C@]1([C@@H]2[C@@H]([C@@H]([NH2+]1)c3ccc(cc3)C#N)C(=O)N(C2=O)c4cccc(c4)[N+](=O)[O-])C(=O)[O-] C33478867
C[C@H]1CN(C[C@H](O1)C)S(=O)(=O)N2CCN(CC2)CC(=O)NC(=O)NCC(C)C C12940703
c1cc(ccc1C(=O)N2[C@@H](CCC2=O)C(=O)NNc3ccc4nncn4n3)Cl C35483099
C/C(=C\C(=O)N1CCN(CC1)C=O)/NNC(=O)c2cccc(c2)[N+](=O)[O-] C19535244
C[C@@H]1C[C@@]2(CC(C1)(C)C)C(=O)N(C(=O)N2)CC(=O)OCC(=O)N3CCNC3=O C24798888
Cn1c2c(cn1)[C@@H](CCC2)NC(=O)C(=O)Nc3cc(ccc3OC)[N+](=O)[O-] C41954736
C[C@@]1([C@H]2[C@@H]([C@@H]([NH2+]1)c3ccccc3OC)C(=O)N(C2=O)c4cccc(c4)[N+](=O)[O-])C(=O)[O-] C33595692
CC(C)[C@@]1([C@H]2[C@@H]([C@@H]([NH2+]1)c3ccccn3)C(=O)N(C2=O)c4cccc(c4)[N+](=O)[O-])C(=O)[O-] C43222022
c1cc(ccc1NC(=O)C(=O)NCC2CCN(CC2)C(=O)c3cnccn3)[N+](=O)[O-] C43942025
c1cc(sc1C(=O)N2CCN(CC2)C(=O)c3c(nccn3)N)[N+](=O)[O-] C46756807
CS(=O)(=O)N[C@H]1CCCN(C1)C(=O)Nc2ccc(nc2)n3cncn3 C48131619
c1cc(c(cc1[N+](=O)[O-])C(=O)NNC(=O)[C@@H]2CCCO2)N3CCOCC3 C53508477
C/C(=C/1\C(=O)NC(=S)N(C1=O)CCOC)/Nc2ccc(cc2C#N)[N+](=O)[O-] C54502365
CC(C)NC(=O)C(=O)N1CCN(CC1)C(=O)CNc2ccc(c(c2)[N+](=O)[O-])F C55825564
c1cc(cc(c1)[N+](=O)[O-])c2nnc(o2)SCC(=O)Nn3cn[nH]c3=O C59213162
c1cc(cc(c1)S(=O)(=O)N2CCN(CC2)C(=O)CNC(=O)NC3CC3)[N+](=O)[O-] C44914158
c1ccc(c(c1)[N+](=O)[O-])S(=O)(=O)NNC(=O)CN2CCS(=O)(=O)CC2 C12959284
c1cc(ccc1C#N)C(=O)NNC(=O)c2ccc(c(c2)[N+](=O)[O-])n3cncn3 C61465480
COCCn\1c2ccc(cc2s/c1=N\C(=O)CN3C(=O)CCC3=O)S(=O)(=O)N C13138735
c1cc(ccc1NC(=O)C(=O)NCc2ccc(nc2)n3ccnc3)n4cncn4 C62004570
c1ccc(cc1)C2=NO[C@H](N2)CCNC(=O)[C@H]3CCCN(C3)C4=NC=NC5=NC=N[C@@H]54 C63493170
CC(=O)N1[C@@H](C/C(=C/2\C(=O)NC(=O)N(C2=O)C)/N1)c3cc(ccc3OC)OC C18041221
CCC(=O)N1[C@H](C/C(=C/2\C(=O)NC(=O)N(C2=O)C)/N1)c3ccc(cc3)[N+](=O)[O-] C18041203
CC(=O)N1CCN(CC1)c2ccc(cc2[N+](=O)[O-])C(=O)NCC(=O)NCC#C C50668323
Cc1ccc(cc1n2cnnn2)NC(=O)C(=O)N3CCC[C@@H](C3)C(=O)NC4CC4 C65400440
CC(C)c1nc([nH]n1)NC(=O)Cn2cnc3c(c2=O)c(nn3C)Br C66081204
c1ccc2c(c1)n(c(=O)o2)CCNC(=O)Nc3cccnc3n4cncn4 C66669674
CC(C)n1c(n[nH]c1=S)CNC(=O)c2ccc(c(c2)[N+](=O)[O-])n3cncn3 C67071661
C[C@H](C(=O)N1CCS(=O)(=O)CC1)NC(=O)c2cc3cccc(c3[nH]2)[N+](=O)[O-] C67278710
c1cc(cc(c1)[N+](=O)[O-])n2cc(nn2)C(=O)N3CCC(CC3)OCC(=O)N C67304333
c1cc(cc(c1)[N+](=O)[O-])n2cc(nn2)C(=O)NCc3n[nH]c(=S)n3C4CC4 C67304687
Cc1cc(ccc1n2cnnn2)NC(=O)N[C@@H]3CCCN(C3)S(=O)(=O)C C67564801
CCn1c(c(c(n1)C)CNC(=O)C(=O)Nc2ccc(c(c2)C)n3cnnn3)C C67597035
C[NH+](C)Cc1nnnn1c2ccc(cc2)n3c(nnn3)C[NH+](C)C C04491708
C[C@H]1C[C@@H](CN(C1)C(=O)C[NH+]2CC[NH+](CC2)[C@@H](C)C(=O)Nc3ccc(cc3)[N+](=O)[O-])C C08728205
COc1cc(cc2c1OCO2)C[NH+]3CCOc4ccc(cc4C3)C[NH+]5CCCC[C@H]5C(=O)OC C11972744
C[NH+](CC1OCCO1)CC(=O)NC2=c3cc(ccc3=[NH+][C@H]2C(=O)OC)Br C38669635
COCCCN[C@@H]1/C(=N/S(=O)(=O)c2cccc3c2nsn3)/[NH+]=c4ccccc4=[NH+]1 C38976082
c1ccc2=[NH+]C([NH+]=c2c1)/C(=C/[C@H]3[C@H](N=C4C=CC=CN4C3=O)N5CCOCC5)/C#N C39037462
C1COCCN1c2nc(nc(n2)N3CCOCC3)C4[NH+]=NN=[NH+]4 C39211668
COc1cc(c(cc1OC)[N+](=O)[O-])/C=C(\C#N)/C2[NH+]=c3ccccc3=[NH+]2 C39412158
Cc1c(c2c(cn1)C[NH+](CC2)[C@@H](C)CCn3cccn3)c4nc(on4)[C@@H]5C=CC=[NH+]5 C39461440
CC[C@H](C)[C@H]1C2=C(CCN(C2)C(=O)c3ccc4=[NH+]C(=O)C(=O)[NH+]=c4c3)N=N1 C39490583
C[C@H]1C(=C(N=N1)C)CCN(C)C(=O)CN2[C@@H](N[NH2+]N2)C[NH+]3CCCCCC3 C39515393
CC1CC[NH+](CC1)[C@H](c2nnnn2CCOC)[C@@H]3C=c4ccc(cc4=[NH+]C3=O)OC C39711390
COCCn1c(nnn1)[C@@H]([C@@H]2C=c3cc4c(cc3=[NH+]C2=O)OCO4)[NH+]5CCCCC5 C39711584
c1ccc2=[NH+]C(=O)[C@@H]([NH+]=c2c1)/C=C/c3cc(cc4c3OCOC4)[N+](=O)[O-] C39991034
CC1(N2C[C@H]3C(=c4ccccc4=[NH+]3)C[C@H]2C(=O)N1[C@@H](Cc5c[nH+]c[nH]5)C(=O)OC)C C52551427
Cc1c2cc(ccc2[nH]n1)c3cc(cnc3c4ccoc4)OC[C@H](CC5=c6cccnc6=[NH+]C5)[NH3+] C52569912
Cc1cccn2c1[nH+]c(cc2=O)CN3CCN(CC3)Cc4cc(=O)n5ccccc5[nH+]4 C22917007
c1ccn2c(c1)[nH+]c(cc2=O)CN3CC[NH+](CC3)Cn4c(=O)n5ccccc5n4 C22924593
c1ccc2c(c1)OC[C@H](O2)C(=O)N3CCN(CC3)C(=O)c4ccc5=[NH+][C@@H]([NH+]=c5c4)C(F)(F)F C63294091
CC(=O)NC(=O)CSc1nnc(s1)NC(=O)CSC2[NH+]=c3ccccc3=[NH+]2 C63302033
CCOc1cc(cc2c1oc(=O)c(c2)C3[NH+]=c4ccccc4=[NH+]3)[N+](=O)[O-] C63308945
c1ccc2c(c1)c(=O)n(nn2)CCCC(=O)N=C3[NH+]=c4ccccc4=[NH+]3 C05207416
c1ccc2c(c1)[C@H]3N(C2=O)[C@H](CS3)C(=O)N4CCC[C@@H](C4)C(=O)N=C5[NH+]=c6ccccc6=[NH+]5 C36569693
C[C@H](C(=O)N=C1[NH+]=c2ccccc2=[NH+]1)n3c(=O)c4ccccc4nn3 C16021414
C[C@H](C(=O)N=C1[NH+]=c2ccccc2=[NH+]1)N3C(=O)c4ccncc4C3=O C36593973
c1cc(cc(c1)[N+](=O)[O-])/C=N/N2[C@H](N=[NH+]C2=S)c3cc[nH+]cc3 C38918335
CCOC(=O)C1CCN(CC1)S(=O)(=O)c2cc3=[NH+]C(=O)[NH+]=c3cc2C C13364751
c1cc(c(cc1[N+](=O)[O-])/C=N/N2[C@H](N=[NH+]C2=S)c3cc[nH+]cc3)Cl C38936166
c1ccc(cc1)N2C=C([C@@H](N2)c3ccc(cc3)[N+](=O)[O-])/C=N/N4[C@H](N=[NH+]C4=S)c5cc[nH+]cc5 C39336735
Cc1ccc2c(c1)S[C@H](N2)NC(=O)CS[C@@H]3[NH+]=c4ccc(cc4=[NH+]3)[N+](=O)[O-] C63625969
Cc1ccc(cc1C)N2CC=[N+]3[C@H](N=N[C@@H]3C2=O)CCC(=O)NCCC4=c5ccccc5=[NH+]C4 C63655451
CC1=C2[C@H](CC(=O)N[C@@H]2N(N1)C3[NH+]=c4ccccc4=[NH+]3)c5ccc(cc5)[N+](=O)[O-] C63698964
COc1ccc2cc(c(=O)oc2c1)[C@@H]3[NH+]=c4ccc(cc4=[NH+]3)[N+](=O)[O-] C63699143
COc1ccc2=[NH+][C@H]([NH+]=c2c1)SCC(=O)Nc3cc(ccc3F)[N+](=O)[O-] C63726114
c1cc2=[NH+][C@@H]([NH+]=c2cc1[N+](=O)[O-])SCC3=N[C@H]4N=CC=CN4C3 C63730090
c1cc2=[NH+][C@H]([NH+]=c2cc1[N+](=O)[O-])SCC3=N[C@@H]4N=CC=CN4C3 C63730096
CCOC(=O)C1CCN(CC1)S(=O)(=O)c2ccc3=[NH+]C(=O)C(=O)[NH+]=c3c2 C63731980
c1cc[nH+]c(c1)[C@@H]2N=[NH+]C(=S)N2/N=C/c3cc(ccc3Cl)[N+](=O)[O-] C38971881
CN1c2ccc(cc2N[C@H]1C(F)(F)F)NC(=O)C(=O)NCC3[NH+]=c4ccccc4=[NH+]3 C63818148
c1cc[nH+]c(c1)[C@@H]2N=[NH+]C(=S)N2/N=C/c3cccc(c3)[N+](=O)[O-] C38984327
CC(C)C[C@H](CNS(=O)(=O)c1ccc2=[NH+]C(=O)[NH+]=c2c1)N3CCOCC3 C63907019
Cc1cc(nc([nH+]1)C)N2CCN(CC2)S(=O)(=O)C3=c4cccnc4=[NH+]C3 C63964930
CN(C)c1ccc(cc1[N+](=O)[O-])/C=N/c2ccc3=[NH+]C(=O)[NH+]=c3c2 C63974406
CC1=[NH+]C2=NC=C3[C@@H](N2N1)C=CN(C3=O)CCC4=c5cc(ccc5=[NH+]C4)OC C63980391
COc1cc(c(c(c1)OC)/C=N/N2[C@H](N=[NH+]C2=S)c3cccc[nH+]3)OC C39000048
CN(C)S(=O)(=O)N1CCN(CC1)C[C@H]2[NH+]=c3ccc(cc3=[NH+]2)OC C64410876
CCN1C(=O)C[C@@H](C12CCN(CC2)C(=O)CS[C@@H]3[NH+]=c4ccc(cc4=[NH+]3)C)C(=O)OC C64626446
CC(C)[C@H]1N=[NH+][C@H](O1)c2ccc[nH+]c2N3CCN(CC3)C(=O)C4=CC5=CC=N[C@@H]5C=C4 C65117975
CN1CCN2CCN(C[C@H]2C1=O)C(=O)[C@@H]3C(=O)[NH+]=c4ccccc4=[NH+]3 C65405725
c1ccc2=[NH+]C([NH+]=c2c1)C3=C[C@@H]4CN(CCCN4N3)C(=O)c5ccc(o5)CO C65435694
CCNC(=O)[C@@H](C)[NH+]1CCN(CC1)S(=O)(=O)c2cc(n(c2)C)C(=O)N C12329672
COc1ccc2c(c1)cc(c(=O)[nH]2)[C@@H](c3nnnn3C[C@H]4CCCO4)[NH+]5CCOCC5 C06282638
Cn1cc(c(=O)n(c1=O)C)S(=O)(=O)NCc2ccc([nH+]c2)N3CCOCC3 C12887967
C[C@@H]1C[NH+](C[C@H](O1)C)Cc2nc3c(n2CC(=O)C)c(=O)[nH]c(=O)n3C C04952222
CCc1nn2c(=O)cc(nc2s1)C[NH+]3CCNC(=O)[C@@H]3CC(=O)OC C21842429
C[C@@H](C(=O)NC(=O)NC1CCCC1)N2CC[NH+](CC2)CC(=O)N3CCOCC3 C22912319
CCc1nnc(s1)NC(=O)Cn2c(=O)cc(cn2)N3CC[NH2+]CC3 C23192401
CC(C)c1c[nH+]c2c(c1NOCCC3OCCO3)c(=O)n(c(=O)n2C)C C12309883
CC[C@]1(C(=O)N(C(=O)N1)NC(=O)C[NH+]2CCN(CC2)C(=O)[C@H]3CCCO3)C C24213937
Cc1cccc[n+]1[C@@H]2[C@H](C(=C(N[C@@]2(C3CC3)O)C(C#N)C#N)C#N)c4ccc(cc4)[N+](=O)[O-] C33778145
Cc1cccc[n+]1[C@H]2[C@@H](C(=C(N[C@@]2(C3CC3)O)C(C#N)C#N)C#N)c4ccc(cc4)[N+](=O)[O-] C33778144
Cc1cccc[n+]1[C@H]2[C@H](C(=C(N[C@@]2(C3CC3)O)C(C#N)C#N)C#N)c4ccc(cc4)[N+](=O)[O-] C33778146
c1ccc(cc1)n2c(c[nH]c2=S)C(=O)NNC(=O)[C@@H]3c4ccccc4C(=O)N=[NH+]3 C39446733
Cc1c2c(c(=O)[nH]n1)[C@@H](O[C@@H]2C)NC(=O)C[NH+](C)CC(=O)NC(C)C C39462153
COc1cc(cc(c1)OC)C(=O)N2C[C@H](C3(C2)CC[NH2+]CC3)C(=O)N[C@@H]4CCOC4=O C39660520
CC(=O)Oc1ccccc1C(=O)N2C[C@@H](C3(C2)CC[NH2+]CC3)C(=O)N[C@@H]4CCOC4=O C39660523
CC(=O)Oc1ccccc1C(=O)N2C[C@H](C3(C2)CC[NH2+]CC3)C(=O)N[C@H]4CCOC4=O C39660526
Cc1c(cccc1OC(=O)C)C(=O)N2C[C@@H](C3(C2)CC[NH2+]CC3)C(=O)N[C@@H]4CCOC4=O C39660750
Cc1c(cccc1OC(=O)C)C(=O)N2C[C@H](C3(C2)CC[NH2+]CC3)C(=O)N[C@H]4CCOC4=O C39660753
Cc1c(c(on1)C)C(=O)N2C[C@@H](C3(C2)CC[NH2+]CC3)C(=O)NC[C@H](C)Oc4cccnc4 C39668782
C[C@@H]1C(=C(N=N1)C)[C@H](C)NC(=O)[C@@H]2CN(CC23CC[NH2+]CC3)C(=O)c4cncn4C C39674570
Cn1cncc1C(=O)N2C[C@@H](C3(C2)CC[NH2+]CC3)C(=O)NCc4ccc5c(c4)OCCO5 C39677578
Cc1c(cccc1OC(=O)C)C(=O)N2C[C@H](C3(C2)CC[NH2+]CC3)C(=O)NCC(=O)N(C)C C39680610
CN(C)C(=O)CNC(=O)[C@@H]1CN(CC12CC[NH2+]CC2)C(=O)[C@H]3COc4ccccc4O3 C39680655
Cc1cc(no1)c2c(c(no2)C)C(=O)N3C[C@H](C4(C3)CC[NH2+]CC4)C(=O)NCCF C39681856
C[C@@H](C(=O)NC)NC(=O)[C@@H]1CN(CC12CC[NH2+]CC2)C(=O)[C@@H]3COc4ccccc4O3 C39683967
Cc1cc(nn1C)C(=O)N2C[C@@H](C3(C2)CC[NH2+]CC3)C(=O)N[C@@H](C)C(=O)NC C39684035
CC(C)C(=O)N1CCC(CC1)NC(=O)[C@H]2CN(CC23CC[NH2+]CC3)C(=O)c4cncn4C C39686137
Cc1c(c(on1)C)C(=O)N2C[C@@H](C3(C2)CC[NH2+]CC3)C(=O)NC[C@@H]4CN(CCO4)C C39696884
Cc1cnc(cn1)CNC(=O)[C@H]2CN(CC23CC[NH2+]CC3)C(=O)c4c(noc4C)C C39697157
Cc1cccn2c1nc3c(c2=O)cc(c([n+]3C4CCCC4)N)C(=O)Nc5cc(on5)C C39841095
CC(C)C[C@@H](C(=O)[O-])NS(=O)(=O)c1ccc2=[NH+]C(=O)C(=O)[NH+]=c2c1 C39964432
CC(C)C[C@H](C(=O)[O-])NS(=O)(=O)c1ccc2=[NH+]C(=O)C(=O)[NH+]=c2c1 C39964433
Cc1ccc(cc1n2cnnn2)NC(=O)C(=O)NCC[NH+]3CCCC[C@@H]3C C41666097
C1CCC2(CC1)C(=O)N(C(=O)N2)NC(=O)C[NH+]3CCC[C@H](C3)C(=O)NC4CC4 C51047157
C[C@@H](C(=O)NC(=O)NC[C@@H]1CCCO1)N2CCN(CC2)C(=O)C[NH+](C)C C51763174
C[C@@H](C(=O)NC(=O)NC[C@H]1CCCO1)N2CCN(CC2)C(=O)C[NH+](C)C C51763176
C[C@H](C(=O)NC(=O)NC[C@H]1CCCO1)N2CCN(CC2)C(=O)C[NH+](C)C C51763177
CNc1[n+](c(cs1)c2ccc(c(c2)O)O)/N=C/c3ccc(o3)[N+](=O)[O-] C54918368
C[NH+]1CCN(CC1)c2ccc(cc2[N+](=O)[O-])/C=C/3\C(=O)NC(=O)N(C3=O)C C59859925
C[C@]1(C(=O)N(C(=O)N1)CC(=O)C2=c3ccccc3=[NH+]C2)c4cccc(c4)n5cnnn5 C39793201
C[C@@]1(CCS(=O)(=O)C1)NC(=O)CN2C(=O)[C@H](NC2=O)CC3=c4ccccc4=[NH+]C3 C63204544
c1ccc2=[NH+][C@@H](C=c2c1)C(=O)N3CCN(CC3)C(=O)C(=O)N[C@@H]4CCS(=O)(=O)C4 C63389664
c1ccc2=[NH+]CC(=c2c1)CC(=O)N3CCN(CC3)S(=O)(=O)C4=CC[C@@H](O4)C(=O)N C63405834
CC(=C1C(=O)NC(=O)NC1=O)N[C@H](CC2=c3ccccc3=[NH+]C2)C(=O)OC C63411814
CN1c2c(c(nc[nH+]2)N3CCN(CC3)CC(=O)C4=CC(=NC4)C(=O)N5CCCC5)CN1 C64076606
CC[C@@]1(C(=O)N(C(=O)N1)NC(=O)C[NH+]2CCC(CC2)C3=NN=CC3)C C64128130
Cc1c([nH+]c[nH]1)[C@@H]2[C@H]3[C@H](C(=O)N(C3=O)C)[C@](N2)(CC(=O)OC)C(=O)OC C65500503
c1cnc(cn1)N2CCN(CC2)C(=O)NC3CC[NH+](CC3)CC(=O)N C45608067
CN(C)C(=O)[C@H]1CCC[NH+]1CCCNC(=O)C2CCC3(CC2)C(=O)NC(=O)N3 C67273470
CC[C@@H]1C[NH+]2CCc3c4ccccc4[nH]c3[C@@H]2C[C@@H]1CCO C13459035
Cc1ccc(c(c1)[C@@H](c2ccc3c(c2)OCCCO3)[NH3+])C C19968045
Cc1cccc2n1c(c(n2)c3ccc(cc3)C(C)(C)C)CC[NH3+] C20342764
c1cc2c(cc1[C@H](c3cc(ccc3F)Cl)[NH3+])OCCCO2 C21818619
CSc1ccc(cc1)NC(=O)c2ccc(s2)[C@@H]3CCC[NH2+]3 C23429761
Cc1c(n2c(cnc2s1)CC[NH3+])c3ccc(cc3)C(C)C C31972748
Cc1c(n2c(cnc2s1)CC[NH3+])c3ccc(cc3)C(C)(C)C C31972756
C[NH2+][C@@H](c1ccc2c(c1)CCCC(=O)N2)C3CCCCC3 C35503383
C[NH2+][C@H]1c2ccc(cc2NC1=O)Sc3ccc(cc3)Br C36195408
CCc1ccc(cc1)[C@@H](C)[NH2+][C@@H]2COc3c2ccc(c3)O C36958530
C[C@@H]1CCCC[C@@H]1[NH2+][C@@H]2c3ccc(cc3NC2=O)Br C19945913
CC[C@H]1CC[C@H]([C@@H](C1)n2cnc3c2cc(c(c3)C)C)C[NH3+] C37160201
c1cc(ccc1[C@H](c2cc3c(cc2Cl)OCCO3)[NH3+])Cl C37332209
CCC[C@H]1CC[C@H]([C@@H](C1)n2cnc3c2cc(c(c3)C)C)[NH3+] C37743495
C[C@@H]1CC[C@H]([C@@H](C1)NC(=O)CC2CC[NH2+]CC2)C(C)C C38075381
c1ccc(cc1)C[NH+]2CCC[C@@H]([C@@]23CC[C@@H](C3)O)c4ccccc4O C39511782
Cc1ccc(c(c1)C)[C@H](c2cc3ccc(cc3o2)OC)[NH3+] C40906955
Cc1ccc(cc1C)N2[C@@H](CC(=N2)C[NH3+])c3ccc(cc3)Cl C41141435
Cc1cccc(c1C)N2[C@H](CC(=N2)CC[NH3+])c3ccc(cc3)F C41141917
CC(C)c1cc(nn1c2cc(cc(c2)Cl)Cl)CC[NH3+] C41499756
C[C@H]1CCCC[C@H]1[NH2+][C@@H](C)C(=O)c2ccc3c(c2)CCN3 C41619554
CN(C)c1ccc(cc1)[C@@H](c2ccc(c(c2)Cl)OC)[NH3+] C41654828
CN(Cc1cc(cs1)Br)c2ccc(c3c2cc[nH+]c3)N C42399143
C[C@@H]([C@H](c1cccs1)Oc2ccc(c3c2nccc3)Cl)[NH3+] C43108891
CCC1CCN(CC1)c2c3ccccc3[nH+]cc2C(=S)N C48908609
c1cc(sc1[C@@H](c2cc3c(cc2Cl)OCCO3)[NH3+])Cl C51171415
CC[C@@H]1CCCC[C@@H]1Oc2c(cc(cn2)Br)C[NH3+] C51525282
CCOc1ccc(cc1[C@@H](c2ccc3c(c2)CCO3)[NH3+])C C51598847
CC1(Cc2cc(ccc2O1)[C@H](c3cc(cnc3)Br)[NH3+])C C51754788
Cc1c(sc(n1)C(C)(C)C)[C@@H](C)[NH2+][C@H]2CCCC[C@@H]2O C52001043
C[C@@H](C1CCCCC1)[NH2+][C@H]2c3cc(cc(c3NC2=O)F)F C52334273
Cc1cc(cc(c1Cl)C)OCc2cc(c(o2)C[NH3+])C C52700072
Cc1ccc(c(c1)[C@@H](c2cc(c(cc2Cl)OC)OC)[NH3+])F C52981931
CCC(C)(C)[C@H](c1cc2c(cc1Cl)NC(=O)C2)[NH2+]C C54402758
Cc1cnc(c(c1OC)C)CC2(CCC(CC2)C(C)C)[NH3+] C54557358
Cc1ccc2c(c1C)NC(=O)[C@@H]2[NH2+]CCC3=CCCCC3 C42075318
CC(C)(C)CC(C)(C)[NH2+][C@@H]1c2c(cccc2Cl)NC1=O C42135937
Cc1ccc(cc1)/[NH+]=c\2/c(cc3ccccc3o2)C(=S)N C59942097
CC[C@@H](C)C[NH2+][C@@H]1c2cc(cc(c2NC1=O)C)Br C54469349
Cc1cc(cc(c1)[C@@H](c2cc(c(cc2F)OC)OC)[NH3+])C C61560808
COc1ccc(cc1F)[C@@H](c2ccc(c(c2)Cl)OC)[NH3+] C61668848
CCC(C)(C)C1CCC(CC1)NC(=O)C2(CC[NH2+]CC2)C C62840004
CCC(C)(C)C1CCC(CC1)NC(=O)[C@@]2(CCC[NH2+]C2)C C62854694
CC[C@]1(CCC[NH2+]C1)C(=O)N[C@H]2CCCC[C@@H]2C(C)(C)C C62854727
C[C@@]1(CC[NH2+]C1)C(=O)Nc2cc(c(cc2Cl)Cl)Cl C62888129
C[C@]1(CC[NH2+]C1)C(=O)NC(C)(C)c2ccc(cc2)Br C62891671
CC[C@]1(CC[NH2+]C1)C(=O)N[C@H]2C[C@@H](CC[C@@H]2C(C)C)C C62892750
C[C@H](c1ccc2c(c1)CCCC2)NC(=O)[C@]3(CC[NH2+]C3)C C62893034
Cc1ccc(cc1Cl)[C@H](c2ccc3c(c2)CC(=O)N3)[NH2+]C C63021471
C[C@@H](c1ccc(cc1O)F)[NH+]2CCCC[C@@H]2[C@@H]3CCCN3 C63188643
COc1cccc(c1O)/C=N/NC(=O)C[NH+]2CCN(CC2)S(=O)(=O)c3ccc(cc3)Br C06023670
CN1CCCc2c1ccc(c2)[C@H](CNC(=O)C(=O)Nc3cccc(c3)[N+](=O)[O-])[NH+]4CCCC4 C09135789
Cc1c(c(n(n1)c2ccccc2)C)C[NH+](C)CC(=O)NC(=O)NC[C@@H]3COc4ccccc4O3 C09465333
C[NH+](C)CCN1[C@H](C(=C(C1=O)O)C(=O)c2cc3cccc(c3o2)OC)c4ccc(c(c4)OC)O C09662835
CC(C)n1c2c(cn1)c(cc(n2)C3CC3)C(=O)Nc4cccc(c4)S(=O)(=O)NC5=[NH+]CCC5 C09712138
c1cc(cc(c1)S(=O)(=O)NC2=[NH+]CCC2)NC(=O)[C@@H]3CCCN(C3)S(=O)(=O)c4cccs4 C10024115
CCOc1cc2c(cc1OCC)C[NH+](CC2)CC(=O)NN3C(=O)C4(CCC(CC4)C)NC3=O C12943188
Cc1ccc(cc1NC(=O)C(=O)NC[C@H](c2ccc3c(c2)CCN3C)[NH+]4CCCC4)[N+](=O)[O-] C08964206
CC(C)Nc1ccc[nH+]c1N2CCN(CC2)C(=O)c3ccc(cn3)C(=O)N[C@H]4CCC(=S)O4 C26650116
CCOc1ccc(cc1)S(=O)(=O)N2CC[NH+](CC2)[C@H](C)C(=O)NC(=O)NCC(F)(F)F C30594060
Cc1ccc(cc1)NC(=O)c2nnc(s2)C(=O)N3CCC(CC3)CC(=O)NCC[NH+]4CCCC[C@@H]4C C33024860
CCN(CC)C(=O)C[NH+]1CCN(CC1)c2c3c4c(sc3nc(n2)SCC(=O)N)COC(C4)(C)C C34750163
Cc1ccccc1NC(=O)C[C@@H]2C(=O)NCCN2C(=O)CN3CCN(CC3)c4cccc[nH+]4 C13690901
COC(=O)CC[C@H](C(=O)OC)NC(=O)N1CCc2c([nH+]c[nH]2)[C@H]1c3ccc(cc3F)Cl C36580057
COC(=O)[C@]1([C@H]2[C@@H]([C@@H]([NH2+]1)c3ccc(cc3)O)C(=O)N(C2=O)c4ccc5c(c4)OCCO5)CCSC C04374514
COc1ccc(cc1OC)CCNC(=O)[C@@H]2CN(CC23CC[NH2+]CC3)C(=O)[C@@H]4COc5ccccc5O4 C39634603
COc1ccc(cc1OC)CCNC(=O)[C@H]2CN(CC23CC[NH2+]CC3)C(=O)[C@H]4COc5ccccc5O4 C39634606
CCc1ccc(cc1)CCNC(=O)[C@H]2CN(CC23CC[NH2+]CC3)C(=O)c4c(noc4c5cc(on5)C)C C39654510
C[C@@H](CNC(=O)[C@@H]1CN(CC12CC[NH2+]CC2)C(=O)[C@@H]3COc4ccccc4O3)Oc5ccc(cc5)OC C39665784
C[C@H](CNC(=O)[C@@H]1CN(CC12CC[NH2+]CC2)C(=O)[C@@H]3COc4ccccc4O3)Oc5ccc(cc5)OC C39665785
C[C@@H](CNC(=O)[C@H]1CN(CC12CC[NH2+]CC2)C(=O)[C@@H]3COc4ccccc4O3)Oc5ccc(cc5)OC C39665786
C[C@H](CNC(=O)[C@H]1CN(CC12CC[NH2+]CC2)C(=O)[C@@H]3COc4ccccc4O3)Oc5ccc(cc5)OC C39665787
C[C@H]1C(=C(N=N1)C)[C@@H](C)NC(=O)[C@@H]2CN(CC23CC[NH2+]CC3)C(=O)c4ccc(cc4OC)OC C39674251
CC(C)OC(=O)CNC(=O)[C@@H]1CN(CC12CC[NH2+]CC2)C(=O)c3ccc(nc3)Oc4ccccc4 C39678804
CC(C)CC(=O)N1CCC(CC1)NC(=O)[C@@H]2CN(CC23CC[NH2+]CC3)C(=O)c4ccccc4OC(=O)C C39686172
CC(C)CC(=O)N1CCC(CC1)NC(=O)[C@H]2CN(CC23CC[NH2+]CC3)C(=O)c4ccccc4OC(=O)C C39686173
CC(C)CC(=O)N1CCC(CC1)NC(=O)[C@@H]2CN(CC23CC[NH2+]CC3)C(=O)c4ccc(cc4OC)OC C39686206
CC(C)CC(=O)N1CCC(CC1)NC(=O)[C@H]2CN(CC23CC[NH2+]CC3)C(=O)c4ccc(cc4OC)OC C39686207
CC(C)CC(=O)N1CCC(CC1)NC(=O)[C@@H]2CN(CC23CC[NH2+]CC3)C(=O)c4cc(ccc4OC)OC C39686298
c1cc(c(c(c1)Cl)Cl)[C@H]2[C@@H]3C(=NC(=O)N(C3=O)CCCn4cc[nH+]c4)OC(=C2C#N)N C39938016
Cc1c\2c(oc1C(=O)NN3CC[NH+](CC3)C)CCC/C2=N\NC(=O)c4ccc(c(c4)[N+](=O)[O-])Cl C40813408
CC\1=C(C(=O)N(C(=O)/C1=C\Nc2ccc(cc2)CN3CNC=N3)CCC4=c5ccccc5=[NH+]C4)C#N C63272043
Cc1ccc(cc1)N2C(=O)/C(=C/N[C@H](CC3=c4ccccc4=[NH+]C3)C(=O)OC)/C(=O)NC2=O C63425005
COC(=O)[C@@H](CC1=c2ccccc2=[NH+]C1)N/C=C/3\C(=O)NC(=O)N(C3=O)c4cccc(c4)C(F)(F)F C63425857
COC(=O)[C@H](CC1=c2ccccc2=[NH+]C1)N/C=C/3\C(=O)NC(=O)N(C3=O)c4cccc(c4)C(F)(F)F C63425860
CC/C(=C\1/C(=O)NC(=O)N(C1=O)c2ccc(cc2)C)/N[C@@H](CC3=c4ccccc4=[NH+]C3)C(=O)OC C63426727
COC(=O)[C@@H](CC1=c2ccccc2=[NH+]C1)N/C=C/3\C(=O)NC(=O)N(C3=O)c4ccc(cc4)Br C63426743
COC(=O)[C@H](CC1=c2ccccc2=[NH+]C1)N/C=C/3\C(=O)NC(=O)N(C3=O)c4ccc(cc4)Br C63426744
CC1=C[C@@H](N=N1)NC(=O)CS[C@H]2Nc3c(nccn3)C(=O)N2CCC4=c5ccccc5=[NH+]C4 C63541296
Cc1cc(c(c(c1)C)S(=O)(=O)N2CCO[C@H]2CNC(=O)C(=O)NCCC3=c4ccccc4=[NH+]C3)C C63676458
c1ccc2=[NH+]CC(=c2c1)CCNC(=O)C(=O)NC[C@@H]3N(CCO3)S(=O)(=O)c4ccc(cc4)Cl C63676467
c1ccc2=[NH+]CC(=c2c1)CCNC(=O)C(=O)NC[C@@H]3N(CCCO3)S(=O)(=O)c4cc(ccc4F)F C63679634
Cc1ccc(c(c1)S(=O)(=O)N2CCCO[C@@H]2CNC(=O)C(=O)NCCC3=c4ccccc4=[NH+]C3)C C63681099
Cc1cc(ccc1F)S(=O)(=O)N2CCCO[C@H]2CNC(=O)C(=O)NCCC3=c4ccccc4=[NH+]C3 C63681108
CC(C)[C@H](c1ccc2c(c1)OCCO2)NC(=O)CN3C(=O)[C@H](NC3=O)CC4=c5ccccc5=[NH+]C4 C63996764
C[C@H](C(=O)Nc1ccc(cc1)S(=O)(=O)N2CCCC2)S[C@H]3NN=C(O3)C4=c5ccccc5=[NH+]C4 C64055370
CC(=O)N[C@H](CC1=c2ccccc2=[NH+]C1)C(=O)Nc3ccc(c(c3)S(=O)(=O)N4CCCCC4)OC C64220480
C[C@@H]1C(=C(NO1)C)S(=O)(=O)N2CCC(CC2)[C@@H](C)C(=O)NCCC3=c4cc(ccc4=[NH+]C3)OC C64520856
C[C@@H]1C(=C(NO1)C)S(=O)(=O)N2CCC(CC2)[C@H](C)C(=O)NCCC3=c4cc(ccc4=[NH+]C3)OC C64520858
CCOc1cc2c(cc1CNC(=O)CN3C(=O)[C@H](NC3=O)CC4=c5ccccc5=[NH+]C4)O[C@H](C2)C C64720950
Cc1ccc(cc1N2CC[NH+](CC2)[C@@H](c3cc4cc(ccc4[nH]c3=O)OC)c5nnnn5C(C)(C)C)Cl C00782615
C[C@H](C(=O)Nc1cc(ccc1Cl)[N+](=O)[O-])[NH+]2CCN(CC2)S(=O)(=O)/C=C/c3ccccc3 C02656348
c1ccc2cc(ccc2c1)S(=O)(=O)N3CC[NH+](CC3)CC(=O)Nc4cc(ccc4F)[N+](=O)[O-] C03338030
CCC(C)(C)n1c(nnn1)[C@@H](c2cc3ccc(c(c3[nH]c2=O)C)C)[NH+]4CCC(CC4)C(=O)OCC C06149251
CCOC(=O)C1CC[NH+](CC1)[C@@H](c2cc3c(ccc(c3[nH]c2=O)C)C)c4nnnn4Cc5ccc(cc5)F C06194604
Cn1c(cc(n1)c2ccc(c(c2)OC)OC)[C@H]3C[NH+]4CC[C@H]3C[C@@H]4CNS(=O)(=O)c5cccc6c5nccc6 C08635515
Cc1ccc(cc1N2C(=O)[C@@H]3[C@H]([NH2+][C@]4([C@@H]3C2=O)c5ccccc5NC4=O)CCSC)[N+](=O)[O-] C09033934
c1ccc2c(c1)c3c([nH]2)[C@@H](N4[C@H](C3)C(=O)N(CC4=O)CC[NH+]5CCOCC5)c6cccc(c6)[N+](=O)[O-] C09359521
Cc1c(c(on1)C)S(=O)(=O)N2CC[NH+](CC2)CCC(=O)Nc3c(c4c(s3)CCCCC4)C#N C09783392
c1ccc(cc1)n2c(nnc2SCC(=O)Nc3cc(ccc3F)[N+](=O)[O-])C[NH+]4CCCCC4 C09878845
CCC[C@]1(C(=O)N(C(=O)N1)CC[C@H]2CCC[NH+]2C)C3CCN(CC3)C(=O)c4coc5c4C(=O)CCC5 C12194596
Cc1cc(c2cc(c(=O)[nH]c2c1)[C@H](c3nnnn3C[C@@H]4CCCO4)[NH+]5CCN(CC5)c6ccccc6F)C C06193803
Cc1cc(c2cc(c(=O)[nH]c2c1)[C@@H](c3nnnn3C[C@@H]4CCCO4)[NH+]5CCN(CC5)c6ccccc6F)C C06193607
Cc1cc(c2cc(c(=O)[nH]c2c1)[C@H](c3nnnn3C[C@H]4CCCO4)[NH+]5CCN(CC5)c6ccccc6F)C C06193823
Cc1ccc(c2c1cc(c(=O)[nH]2)[C@@H](c3nnnn3C(C)(C)C)[NH+]4CCN(CC4)c5ccc(cc5)[N+](=O)[O-])C C06244767
Cc1ccc(cc1N2CC[NH+](CC2)[C@H](c3cc4cc(ccc4[nH]c3=O)OC)c5nnnn5C(C)(C)C)Cl C06280670
Cc1cc2cc(c(=O)[nH]c2cc1C)[C@@H](c3nnnn3C4CCCCC4)[NH+](Cc5ccco5)C[C@@H]6CCCO6 C06321014
C[NH+](C)CCN1[C@@H](/C(=C(/c2cc3cccc(c3o2)OC)\O)/C(=O)C1=O)c4ccc(cc4)C(=O)OC C09008293
CCC[C@H](c1nnnn1C2CCCC2)[NH+](Cc3cc4cc5c(cc4[nH]c3=O)OCCO5)C6CCCC6 C13499397
Cc1cccc(c1C)N2CC[NH+](CC2)[C@@H](c3cc4c(ccc(c4[nH]c3=O)C)C)c5nnnn5C[C@@H]6CCCO6 C06442881
COc1ccc(cc1N2C(=O)[C@H]3[C@H]4c5ccccc5C=C[NH+]4[C@@H]([C@@H]3C2=O)C(=O)Nc6ccccc6)[N+](=O)[O-] C09312022
COc1ccc(cc1N2C(=O)[C@H]3[C@@H]4c5ccccc5C=C[NH+]4[C@@H]([C@@H]3C2=O)C(=O)Nc6ccccc6)[N+](=O)[O-] C09312020
C[C@@H](c1nnc(n1c2ccc(cc2)Cl)SCC(=O)Nc3ccccc3[N+](=O)[O-])[NH+](C)C C22718654
C[C@H](C(=O)Nc1cc(ccc1Cl)[N+](=O)[O-])[NH+]2CCN(CC2)S(=O)(=O)c3ccc(s3)Cl C23827491
Cc1ccc(cc1)[C@@H](C2CC2)NC(=O)C[NH+]3CCN(CC3)S(=O)(=O)c4ccccc4[N+](=O)[O-] C25566338
C[C@@H]1CC(=O)Nc2ccccc2N1C(=O)C[NH+](C)CC(=O)Nc3cc4c(cc3Cl)OCCO4 C32860157
CCN1C(=O)c2cc(nn2C[C@@]1(C)C(=O)NC3CCCC3)C(=O)N4CC[NH+](CC4)C5CCCCC5 C33249954
CCc1ccc(cc1)Oc2cc(ncn2)N3CCC(CC3)C(=O)N4CC[NH+](CC4)CC(=O)NC(C)C C33311946
c1cc(c(cc1C(F)(F)F)[N+](=O)[O-])N2CCN(CC2)C(=O)NCc3ccc([nH+]c3)N4CCCC4 C34868153
c1ccc(c(c1)C#N)N2CCN3c4ccc(cc4C[C@@H]([C@@H]3C2)C(=O)NCC[NH+]5CCCCC5)[N+](=O)[O-] C35894760
c1cc(c(cc1N2C[C@@H](OC2=O)CNc3ccon3)F)c4ccc(nc4)C5([C@H]6[C@@H]5C[NH2+]C6)C#N C38360490
CCOC1=C[C@H]2C[C@@H]3CO[P@@](=O)(N[NH+]3C[C@@H]2C=C1S(=O)(=O)Oc4ccccc4)c5ccccc5O C39467544
CCOC1=C[C@H]2C[C@H]3CO[P@@](=O)(N[NH+]3C[C@@H]2C=C1S(=O)(=O)Oc4ccccc4)c5ccccc5O C39467548
CCOC1=C[C@H]2C[NH+]3[C@@H](C[C@@H]2C=C1S(=O)(=O)Oc4ccccc4)CO[P@@](=O)(N3)c5ccccc5O C39467597
c1cc(ccc1c2c3c(n[nH]2)C(=O)N([C@H]3c4ccc(cc4)[N+](=O)[O-])CCCn5cc[nH+]c5)Cl C40342036
c1cc2cccnc2c(c1)Nc3c(c(ncn3)N4CC[NH+](CC4)Cc5ccc6c(c5)OCO6)[N+](=O)[O-] C40626457
c1cc2c(cc1C[NH+]3CCN(CC3)c4c(c(ncn4)Nc5ccc(cn5)Cl)[N+](=O)[O-])OCO2 C40647143
c1cc2c(cc1C[NH+]3CCN(CC3)c4c(c(ncn4)Nc5ccc(cn5)Br)[N+](=O)[O-])OCO2 C40647401
COc1ccc(cc1OC)[C@@H](CNC(=O)c2c3c(n(n2)[C@@H]4CCS(=O)(=O)C4)CCCC3)[NH+]5CCCCC5 C40988961
CS(=O)(=O)C1=NSC2=NC(=O)/C(=C\c3ccc(cc3)OC(=O)c4ccc(cc4)Cl)/C(=[NH2+])N21 C20206180
Cc1ccc(c(c1)OCCn2cc(c3c2cccc3)/C=C/4\C(=[NH2+])N5C(=NC4=O)SC(=N5)S(=O)(=O)C)C C20207704
Cc1ccc(cc1c2ccc(o2)/C=C\3/C(=[NH2+])N4C(=NC3=O)SN=C4SCC(C)C)[N+](=O)[O-] C32969749
COc1cc2c(cc1OC)CN3[C@@H](C2)C(=O)N(C3=O)CCC(=O)NCCC4=c5cc(ccc5=[NH+]C4)F C63280011
c1ccc(cc1)[C@@H](CN2CC(=O)N3[C@@H](C2=O)CC4=c5ccccc5=[NH+][C@@H]4[C@@H]3c6cccc(c6)[N+](=O)[O-])O C63720191
CC1CCN(CC1)S(=O)(=O)c2cn(cn2)CC3=NO[C@@H](N3)[C@@H]4C=c5cc(ccc5=[NH+]4)Cl C64452273
CCOc1ccc(cc1)N2C(=O)/C(=C/c3ccc(o3)SC4[NH+]=c5ccccc5=[NH+]4)/C(=O)N=C2[O-] C64600369
Cc1cc2c(cc1S(=O)(=O)N3CCC[C@H](C3)C(=O)Nc4cccc(c4)C[NH+]5CCCC5)OCC(=O)N2 C35378983
Cc1cc2c(cc1S(=O)(=O)N3CCC[C@H](C3)C(=O)NCC[NH+]4CCCCCC4)O[C@@H](C(=O)N2)C C35379217
COc1ccc(cc1OC)Nc2ccc(n[nH+]2)c3ccc(c(c3)S(=O)(=O)N4CCCC4)OC C65009560
Cc1c2c(c(c[nH+]c2sn1)C(=O)N3CCCCC3)N4CCC(CC4)C(=O)Nc5cc(cc(c5)OC)OC C65301107
C1CCC(CC1)C[C@H]2C(=O)N3CC[C@@H](C[C@H]3C(=O)N2)NC(=O)[C@@H]4CSC[NH2+]4 C03841210
C[C@@H]1CCCC[NH+]1CN2c3ccccc3[C@@](C2=O)([C@H]4C(=O)N=C(S4)N)O C17878961
Cc1cc(c(cc1C[NH+]2CCOCC2)[C@@H]3c4c(n[nH]c4OC(=C3C#N)N)C)C C08580241
Cc1cc(c(cc1C[NH+]2CCOCC2)[C@H]3c4c(n[nH]c4OC(=C3C#N)N)C)C C08580242
CC[C@@]1(C(=O)N(C(=O)N1)CC(=O)Nc2c(ccc[nH+]2)O)c3ccccc3 C22261810
CC1(C(=O)Nc2ccccc2N1C(=O)C[NH+]3CCC(CC3)C(=O)N)C C24166501
c1cc(sc1S(=O)(=O)N2CCN(CC2)C(=O)CSC(=[NH2+])N)Cl C29335815
C[NH+](CC(=O)c1c(n(c(=O)[nH]c1=O)C2CC2)N)[C@@H]3CCc4c3cccc4 C29488984
C[C@H](C(=O)N1CCC2(CC1)c3c([nH+]c[nH]3)CCN2)NC(=O)c4ccccc4F C24985595
Cc1cnn(c1C(=O)Nc2c(c3c(s2)C[NH+](CC3)C(C)C)C(=O)N)C C38507136
c1ccc(cc1)NC(=S)N/N=C/2\N[C@@H]3C(=c4ccccc4=[NH+]3)N=N2 C39145791
c1ccc(cc1)NC(=S)N/N=C/2\N[C@H]3C(=c4ccccc4=[NH+]3)N=N2 C39145792
CC[C@@]12CCN3C[C@@]([C@@H]1O)(C[NH+](C2)[C@@H]3c4c(c(=O)[nH]c(=O)[nH]4)C)CC C39951119
C[NH+](C)C1CCN(CC1)S(=O)(=O)c2cc(cnc2NN)Br C41070123
Cc1c(c(n[nH]1)C)[C@H](C)NC(=O)[C@@H]2CN(CC23CC[NH2+]CC3)C(=O)C(C)C C44713634
CC[C@H](C)C(=O)N1C[C@@H](C2(C1)CC[NH2+]CC2)C(=O)N[C@@H](C)c3c([nH]nc3C)C C44713758
CC(C)CSC1=NSC2=NC(=O)/C(=C\c3ccc(c(c3)O)O)/C(=[NH2+])N21 C20114775
Cc1cc(c(o1)C)C(=O)NNC(=O)NC[C@]2(CCC[C@H](C2)C)[NH+](C)C C52587092
C[C@@H](C(=O)Nc1c(ccs1)C(=O)N)N2CCN(CC2)c3cccc[nH+]3 C52635990
CN(Cc1c2c([nH]n1)CCCCC2)C(=O)[C@@H]3CCC[NH+](C3)CC(=O)N C55281981
C[C@@H]1CCCC[NH+]1[C@H](C)CNC(=O)c2ccc(o2)S(=O)(=O)N C58231262
CC1(CC(CC([NH2+]1)(C)C)NC(=O)CCCN2C(=O)C3(CCCC3)NC2=O)C C61031864
c1cc(cc(c1)NC(=O)c2ccc(o2)S(=O)(=O)N)C[NH+]3CCSCC3 C61571582
c1cc([nH+]cc1CNC(=O)C2CCN(CC2)C(=O)N)N3CCCCCC3 C48937533
C[C@@H](C(=O)N1CCC2(CC1)c3c([nH]c[nH+]3)CCN2)NC(=O)c4cccc(c4)F C20572983
COc1cccc2=[NH+][C@@H](C=c21)C(=O)NCC(=O)N[C@@H]3Nc4ccccc4S3 C63294302
COc1cccc2=[NH+][C@@H](C=c21)C(=O)NCC(=O)N[C@H]3Nc4ccccc4S3 C63294306
c1cc2=[NH+][C@@H]3CN(CCC3=c2cc1Cl)C(=O)NCC(=O)NCCCO C63295826
Cc1ccc2[nH+]c(cn2c1)CNC(=O)NC3CCC(CC3)C(=O)NC C63329397
C[C@@]1(CCS(=O)(=O)C1)NNC(=O)NC2CC[NH+](CC2)CC3CCCC3 C63407635
C[C@@H]1C(=C(NN1C)C)NC(=O)C(=O)NCCC2=c3cc(ccc3=[NH+]C2)Cl C63795383
C[C@H]1[C@@H](c2ccccc2N1CC(=O)N)[C@@H]3[NH+]=c4ccc(cc4=[NH+]3)C(=O)[O-] C63869428
C[C@@H](C[C@@H]1CN([NH2+]N1)CC2CCN(CC2)C(=O)C3=C[C@@H]4C(=CC=N4)C=C3)O C63882395
COCCn1c(=O)c(c([nH]c1=S)[O-])[C@H]2[C@H]3C(=c4ccccc4=[NH+]3)CC[NH2+]2 C64019577
C[C@H](C(=O)N1CCC2(CC1)c3c([nH]c[nH+]3)CCN2)NC(=O)c4ccccc4F C24985595
C[C@@H]1C[C@@H](C[NH+](C1)C[C@@H](C)NC(=O)c2ccc(o2)S(=O)(=O)N)C C64312848
CC(C)Oc1cc(nc(n1)N)NC[C@H]2C=c3ccc(cc3=[NH+]C2=O)F C65371229
C[C@H](Cn1cc[nH+]c1)NC(=O)N[C@H](C)c2ccc3c(c2)CC(=O)N3 C65446512
C[C@H](C(=O)NC(C)(C)C)NC(=O)Nc1ccc([nH+]c1)N2CCCC2 C65827332
C[C@@H](C(=O)NC(=O)NC)[NH+](C)CC(=O)Nc1cc(cc(c1)F)F C66844558
Cc1ccc2[nH+]c(cn2c1)CNC(=O)Nc3cc(c(cc3F)F)NC(=O)C C66981974
Cc1ccc2[nH+]c(cn2c1)CNC(=O)C3CCC4(CC3)C(=O)NC(=O)N4 C67269964
C1CCC(CC1)C[NH+]2CCC(CC2)NC(=O)C3CCC4(CC3)C(=O)NC(=O)N4 C67271395
CC(C)[NH+]1CCC[C@@H](C1)CNC(=O)C2CCC3(CC2)C(=O)NC(=O)N3 C67271772
CC1(CC(CC([NH2+]1)(C)C)NC(=O)C(=O)Nc2ccc(cc2)c3csnn3)C C67315966
C[C@@H]1CCC[NH+](C1)C[C@@H](C)NC(=O)C(=O)Nc2ccc3c(c2)NC(=O)CS3 C67397857
CCNC(=O)[C@@H]1C[C@@H](CN1S(=O)(=O)c2c(cc(c(c2C)C)OC)C)[NH3+] C67473118
CC1CC[NH+](CC1)C[C@H](CNC(=O)Nc2cc3c(cc2Cl)OCCO3)O C67538519
CCn1c2c(c(n1)C(=O)[O-])C[C@@H](CC2)[NH2+]CC3(CC[NH+](CC3)C)O C67642667
CCn1c2c(c(n1)C(=O)[O-])C[C@H](CC2)[NH2+]CC3(CC[NH+](CC3)C)O C67642669
COc1ccc2c(c1O)C[NH+]3Cc4c(ccc(c4O)OC)C2C3 C03847207
CC1(CC2=C([C@@H](Nc3c(ccc[nH+]3)N2)c4ccco4)C(=O)C1)C C09482736
CCN1[C@@H](CN(S1(=O)=O)c2ccc(cc2C)Cl)C[NH3+] C19724305
CC(C)N1[C@H](CN(S1(=O)=O)c2ccc(cc2)Cl)C[NH3+] C19724372
c1cc(ccc1c2nnc3n2nc(s3)CC[NH3+])Br C20391846
COc1cc(c(cc1Cl)OC)NC(=O)[C@H]2CSC[NH2+]2 C22149122
C[C@@H]1C[C@@H](C[NH+](C1)[C@@H](C)C(=O)NC(=O)NCC(F)(F)F)C C24241191
C[C@@H](c1nn2c(nnc2s1)c3ccc(cc3)C(C)(C)C)[NH3+] C32186846
Cc\1ccc[nH]/c1=N\S(=O)(=O)c2cccc(c2)[C@@H](C)[NH2+]C C35633338
Cn1c(nnn1)S[C@H]2C[C@H](CC[C@@H]2C[NH3+])c3ccccc3 C35722703
C1CCC2(CC1)C[C@H](CC[NH2+]2)NC(=O)[C@H]3CCS(=O)(=O)C3 C36260955
CO[C@H]1C[NH2+]C[C@H]1NS(=O)(=O)c2ccc(c(c2)Cl)F C36265221
CC1CCN(CC1)S(=O)(=O)N[C@H]2CC[NH2+]C3(C2)CCC3 C36266057
c1cc(c(cc1Cl)[N+](=O)[O-])N2C[C@H]3CC[C@H](C[C@H]3C2)[NH3+] C36269277
C[C@@H](C(=O)N(C)C1CCCCC1)[NH+]2CCC(CC2)C(=O)N C07388500
C[C@H](c1cc(ccc1Oc2ccc(cc2Cl)[N+](=O)[O-])F)[NH3+] C38081058
C[C@@H](c1c(cccc1F)Oc2ccc(cc2Cl)[N+](=O)[O-])[NH3+] C38081061
CSC1=C[C@H]2C[C@H]3CO[P@@](=O)(N[NH+]3C[C@@H]2C=C1O)SC C39468432
CC1=C(S[C@@H](N1)[C@@H]2C=c3ccccc3=[NH+]C2=O)C(=O)NC C39734282
C[C@@]12C[C@@H](CC(C1)(C)C)[NH+](C2)Cc3nnc4n3cc(cc4)N C36275861
COC(=O)c1c2c(sc1NC(=O)[C@@H]3CCCC[NH2+]3)CCC2 C40858825
C[C@H](c1ccc(cc1)Cl)NS(=O)(=O)N2CC[NH2+]CC2 C40861991
C[C@H]1CN(CC(O1)(C)C)S(=O)(=O)c2ccc(s2)C[NH3+] C41681910
Cc1c(cnn1C)[C@@H](C)[NH2+][C@H]2c3c(cccc3Cl)NC2=O C42135973
CCc1ccc(s1)c2c(c(n([nH+]2)[C@H]3CCS(=O)(=O)C3)N)C C43640140
C[C@@]1(CCS(=O)(=O)C1)[NH2+]C[C@H]2CNc3ccccc3O2 C44933629
c1c/c(=[NH+]\S(=O)(=O)C[C@H]2CCC[NH2+]C2)/c-3ccc[n-]c3c1 C49640819
C[C@@H]1CCC[C@@](C1)(C[NH3+])N(C)S(=O)(=O)N2CCCCC2 C50092889
CN1CCc2c1ccc(c2)[C@H](c3nc(on3)C(F)(F)F)[NH3+] C50287952
C[C@H](c1ccc(c(c1)F)Oc2ccc(c(c2)Cl)[N+](=O)[O-])[NH3+] C50470410
C1C[C@H](C[NH+](C1)CC(=O)N)C(=O)N2CC3C[C@H]4C[C@@H](C3)CC2C4 C55108691
Cc1cc(ccc1Cl)[C@]2(C(=O)N(C(=O)N2)C3CC[NH2+]CC3)C C57847001
Cc1ccc2c(c1C)NC(=O)[C@@H]2[NH2+]C[C@@H]3CCS(=O)(=O)C3 C42076192
Cn1cc[nH+]c1CCN[C@@H]2c3c(ccc(c3NC2=O)F)Cl C42118899
c1cc(oc1CN2CC[C@H]([C@@H](C2)O)[NH+]3CCCCCC3)CO C14955783
CC[NH2+][C@@H]1c2ccc(cc2NC1=O)Sc3cc(nn3C)C C52310301
c1cc(ccc1N[C@@H]2CS(=O)(=O)C[C@H]2O)[NH+]3CCCCC3 C60533184
Cc1ccc(c(c1)[N+](=O)[O-])Oc2ccc(cc2Cl)[C@@H](C)[NH3+] C61699695
c1ccc2c(c1)[C@]3(CC[NH2+][C@H]3c4ccc5c(c4)OCCO5)C(=O)N2 C62001558
CC1(Cc2c(sc(n2)N3CCC(=O)NCC3)[C@@H](C1)[NH2+]C)C C62101900
CC1CC[NH+](CC1)Cc2c(c(=O)cc(n2C(C)(C)C)CO)O C62383729
Cc1c2c(c(c(c1Cl)C)N3CC[NH2+]CC3)OCCC(=O)N2 C62563679
CC[NH2+][C@@H](c1cc2c(cc1Cl)OCCCO2)c3c[nH]nc3 C62776691
CC[NH2+][C@H](c1cc2c(cc1Cl)OCCCO2)c3c[nH]nc3 C62776692
C[NH+](C)[C@H]1CCN(C1)S(=O)(=O)c2cc(c(cc2Cl)F)N C62965424
Cc1ccc(cc1Cl)c2cc(n([nH+]2)[C@H]3CCS(=O)(=O)C3)N C63022011
c1ccc2=[NH+]CC(=c2c1)/C=N/N3[C@H](NN[C@@H]3S)C(F)(F)F C39747185
c1cc2=[NH+][C@H]3CCCCC3=c2cc1CNC(=O)[C@@H]4CCC(=O)N4 C64120573
C1C[NH+](CCC1NC(=O)N2CCC(CC2)CO)CC(F)F C64255501
Cc1cc(c2c(c1)[C@H](CCO2)[NH2+]C[C@H]3CNc4ccnn4C3)C C58300253
C[C@H]1CCC[C@]2(C1=C[C@H]3[C@@H](C2)OC(=O)[C@@H]3C[NH2+][C@@H]4CONC4=O)C C04046567
COC1([C@@]2([C@@H]([C@@]2(C(=[NH+]1)N)C#N)c3ccccc3F)C#N)OC C04727674
C[C@@H]1CO[C@@]2(O1)[C@@]3([C@@H]([C@@]3(C(=[NH+]2)N)C#N)c4ccc(cc4)SC)C#N C04744723
c1cc2ccc1CCNC(=O)[C@H]3CCCN3C(=O)[C@H]4[C@@H](O2)CC[NH2+]4 C05496536
CS(=O)(=O)N1CCc2c1cc(cc2)NC(=O)[C@@H]3CCC[NH2+]3 C11954648
C[C@H]1CCC[C@]2(C1=C[C@H]3[C@@H](C2)OC(=O)[C@H]3C[NH2+][C@@H]4CONC4=O)C C12662009
c1c2cc3c(cc2[nH]c(=O)c1C[NH2+]C[C@@H]4CCCO4)OCCO3 C13999156
Cn1ccnc1[C@@H](C2CC[NH+](CC2)Cc3c4c([nH]n3)CCC4)O C19789683
c1cnc(nc1)N2CCN(CC2)[C@@H](C[NH3+])c3ccc(o3)Br C21815765
c1cc2nc(cc(=O)n2cc1Cl)C[NH+]3CCC(CC3)C(=O)N C23699665
Cc1cccc(c1OCc2nnc3n2nc(s3)[C@@H](C)[NH3+])C C32196381
Cc1c(c(n(n1)C)C)S(=O)(=O)N2C[C@H]3CC[C@@H](C[C@H]3C2)[NH3+] C36267184
Cc1c(c(on1)C)S(=O)(=O)N2C[C@H]3CC[C@@H](C[C@H]3C2)[NH3+] C36267226
C[C@H]1CCCC[NH+]1CC(=O)N2C[C@@H](Oc3c2cccc3)C(=O)N C36390204
CS(=O)(=O)N1CCC(CC1)[NH2+][C@H]2c3ccccc3NC2=O C36828307
CN(C)S(=O)(=O)c1ccc(cc1)NC(=O)[C@H]2CSC[NH2+]2 C37015820
c1c(cc(c2c1OCCO2)Br)C[NH2+]Cc3nc[nH]n3 C37919604
c1c(ncnc1NC[C@@H]2CCS(=O)(=O)C2)C3CC[NH2+]CC3 C39515552
c1c(cc(cc1F)F)C(=O)N2C[C@@H](C3(C2)CC[NH2+]CC3)C(=O)NCC#N C39693652
Cc1ccc(cc1C(=O)N2C[C@@H](C3(C2)CC[NH2+]CC3)C(=O)NCC#N)F C39693750
CCN(CC)C(=O)N1CCN(CC1)C(=O)[C@H](C(C)(C)C)[NH3+] C40468293
c1cc2c(c(c1)S(=O)(=O)N3[C@@H]4CC[C@H]3CC(C4)[NH3+])nsn2 C40749807
COC(=O)c1c(ccs1)S(=O)(=O)N2[C@@H]3CC[C@H]2CC(C3)[NH3+] C40749890
Cc1ccc(cc1NC(=O)[C@H]2CSC[NH2+]2)S(=O)(=O)N(C)C C40835684
C[C@@H]1CCC=C2[C@]1([C@H]([C@H]3[C@@H](C2)OC(=O)[C@@H]3C[NH+]4CCN(CC4)CCO)O)C C43741452
C[C@H]1Cc2cc(ccc2N1C(=O)C[NH+](C)C3CC3)S(=O)(=O)N C46602284
CC1(C(=O)NCC[NH+]1C[C@@]2(CCCN(C2=O)CC(C)(C)C)O)C C14971654
COc1cc(c(cc1Cl)OC)NC(=O)[C@@H]2C[NH2+]CCO2 C43712252
Cc1cc(c(cc1S(=O)(=O)N2CC[C@H](C2)[NH3+])OC)OC C50242292
CN(C1(CCCCC1)C[NH3+])S(=O)(=O)C2CCS(=O)(=O)CC2 C50350852
CC(C)c1ncc(c(n1)C[NH3+])N(C)[C@H]2CCS(=O)(=O)C2 C51397124
Cc1c(c(n(n1)C)C)S(=O)(=O)NC[C@H]2CCC[C@@H]([NH2+]2)C C51574405
Cc1c(c(n[nH]1)C)S(=O)(=O)NCC2C[C@H]3CC[C@@H](C2)[NH+]3C C38019392
CS(=O)(=O)N1CCN(CC1)C(=O)[C@H]2CCC[C@@H](C2)CC[NH3+] C62085632
C[NH2+][C@@H]1COc2c1ccc(c2)O[C@@H]3CS(=O)(=O)C[C@@H]3O C62804293
CC1(CC[NH2+]CC1)C(=O)N2CCCC[C@H]2CNS(=O)(=O)C C62840645
CCC1(CC[NH2+]CC1)C(=O)N2CCN(CC2)C(=O)NCC C62848946
CC[C@]1(CCC[NH2+]C1)C(=O)NC2CCN(CC2)S(=O)(=O)C C62854433
CCS(=O)(=O)N1CCC(CC1)NC(=O)[C@@]2(CCC[NH2+]C2)C C62859296
C[NH+](C)[C@H]1CCN(C1)S(=O)(=O)c2ccc(cc2OC)N C62965360
c1ccc2=[NH+]C(=O)[C@H](C(=c2c1)O)CC(=O)NC[C@@H]3CCCO3 C05687479
Cc1c(sc(=O)[nH]1)S(=O)(=O)N2CCC(CC2)[C@@H]3CCC[NH2+]3 C63199475
c1ccc2=[NH+]CC(=c2c1)C[C@H]3N[C@@H](ON3)C(=O)N4CCCC4 C63295266
C1CC[NH+]2CC[C@@H]([C@@H]2C1)NC(=O)Nc3nnc(s3)C4CC4 C47498264
CN1c2ccccc2[C@H](N1)C3=NC(=O)CC(=N3)[C@@H]4CCC[NH2+]C4 C64651302
CC(C)CN(C1CC[NH+](CC1)C)C(=O)C2CCN(CC2)C(=O)N C53230835
C[C@@H](C(=O)N1CCc2c([nH+]c[nH]2)C1)N3CNc4c3cccc4 C65408032
C[C@@H]1C[C@@H](C[NH+](C1)C[C@@H](C)NC(=O)N[C@@H]2CCS(=O)(=O)C2)C C55089739
Cc1cc(ccc1NC(=O)C(=O)NCc2cn3c([nH+]2)CCCC3)F C65623429
CC1CC[NH+](CC1)[C@@H](C)CNC(=O)N[C@@H]2CCS(=O)(=O)C2 C67003450
Cc1ccc(c(c1)C)c2nc3cc(ccc3o2)/N=C/c4cc(cc(c4[O-])[N+](=O)[O-])[N+](=O)[O-] C02053079
Cc1cc(cc(c1)c2nc3cc(ccc3o2)/N=C/c4cc(cc(c4[O-])[N+](=O)[O-])[N+](=O)[O-])C C02071763
CCOc1cc(cc(c1[O-])/C=N/c2ccc3c(c2)nc(o3)c4ccc(c(c4)C)C)[N+](=O)[O-] C03035847
COc1cc2c(cc1n3c(c(nn3)C(=O)[O-])[C@@H]4CCCO4)c(on2)c5ccc(cc5)Cl C11730376
CCc1ccc2c(c1)nc(o2)c3cccc(c3)/N=C/c4cc(cc(c4[O-])[N+](=O)[O-])[N+](=O)[O-] C12353219
CCc1ccc2c(cc(=O)oc2c1)CSc3nc4cc(ccc4c(=O)n3C[C@@H]5CCCO5)C(=O)[O-] C13053157
Cc1c(noc1c2ccc(cc2)F)CSc3nc4cc(ccc4c(=O)n3C[C@@H]5CCCO5)C(=O)[O-] C13053528
Cc1ccc(c(c1)S(=O)(=O)N(C)c2ccc(cc2)OS(=O)(=O)c3ccc(c(c3)C(=O)[O-])F)C C13067775
Cc1ccc(c(c1)C(=O)[O-])OCC(=O)N2[C@@H]([C@@H]3CCC/C(=C\c4ccco4)/C3=N2)c5ccco5 C13085757
c1ccc2c(c1)ccc(c2OCC(=O)N3[C@H]([C@@H]4CCC/C(=C\c5ccco5)/C4=N3)c6ccco6)C(=O)[O-] C13086169
c1ccc2c(c1)ccc(c2OCC(=O)N3[C@H]([C@H]4CCC/C(=C\c5ccco5)/C4=N3)c6ccco6)C(=O)[O-] C13086171
Cc1ccc(cc1N2CCN(CC2)c3ccc(cc3[N+](=O)[O-])C(=O)c4ccccc4C(=O)[O-])Cl C13180157
c1cc(ccc1Oc2coc3cc(ccc3c2=O)OS(=O)(=O)c4ccc(s4)CC(=O)[O-])Cl C13307202
COc1ccc(cc1)c2cc(ccc2OS(=O)(=O)c3cc(c(cc3Cl)Cl)C(=O)[O-])[N+](=O)[O-] C13315326
C[C@@H](C(=O)[O-])Oc1ccc(cc1)C(=O)/C=C/c2ccc(o2)c3ccc(cc3Br)[N+](=O)[O-] C13365721
Cc1ccc2c(c1)nc(o2)c3ccc(c(c3)C)/N=C/c4cc(cc(c4[O-])[N+](=O)[O-])[N+](=O)[O-] C03042755
CC(C)(C)c1ccc(cc1)Oc2ccc(cc2[N+](=O)[O-])/C=C(/c3ccc4ccccc4n3)\C(=O)C(=O)[O-] C14360337
c1ccc(cc1)c2cs/c(=N\C(=O)c3cccc(c3)[N+](=O)[O-])/n2c4cccc(c4)C(=O)[O-] C15225598
CC1=NC2=C([C@@H](C1C(=O)OC)c3ccc(c(c3)[N+](=O)[O-])[O-])C(=O)C[C@@H](C2)c4ccccc4 C00822053
c1cc(cc(c1)[N+](=O)[O-])c2ccc(o2)/C=N/n3c(nnc3[S-])c4ccc(cc4)Br C06974987
c1ccc(c(c1)c2nc3cc(ccc3o2)/N=C/c4cc(cc(c4[O-])[N+](=O)[O-])[N+](=O)[O-])Cl C03100998
CC(C)Sc1ccc(cc1)c2nnc(o2)/N=C(/c3cc4cc(ccc4s3)[N+](=O)[O-])\[O-] C09815721
CCCOc1ccc(cc1[N-]S(=O)(=O)c2cc(ccc2OC)[N+](=O)[O-])C(F)(F)F C21632032
C[C@H](c1ccc(cc1)[N+](=O)[O-])OC(=O)C2=CCCC[C@H]2S(=O)(=O)[N-]c3ccc(cc3Cl)F C22012973
CCOc1cc(ccc1OC(=O)c2cccs2)/C=C\3/C(=NN(C3=O)c4cccc(c4)C(=O)[O-])C C22309235
Cc1ccc(cc1S(=O)(=O)[N-]c2ccc(cc2)S(=O)(=O)N(C)C3CCCCC3)C(=O)OC C23055715
CN(C)c1ccc(cc1)c2nc3cc(ccc3o2)/N=C/c4cc(cc(c4[O-])[N+](=O)[O-])Cl C01922561
CCC1=C([C@H](N2C(=CSC2=N1)/C=C(/N3CCC4(CC3)OCCO4)\[O-])c5cccc(c5)C)C(=O)OC C34922991
CCOC(=O)[C@H]1CCCN(C1)/C(=C/C2=CSC3=NC(=C([C@@H](N23)c4ccc(cc4)C)C(=O)OC)C)/[O-] C35697612
CC1=C([C@H](N2C(=CSC2=N1)/C=C(/N(C)Cc3ccccc3)\[O-])c4ccc(cc4)[N+](=O)[O-])C(=O)OC C36050767
CC1=C([C@@H](N2C(=CSC2=N1)/C=C(/N3CCOCC3)\[O-])c4ccc(cc4)Cl)C(=O)OCCOC C36052683
CC1=C([C@@H](N2C(=CSC2=N1)/C=C(/N3CCOCC3)\[O-])c4ccc(cc4)C(C)C)C(=O)OCCOC C36052729
CC1=C([C@@H](N2C(=CSC2=N1)/C=C(/N3CCCC3)\[O-])c4ccc(cc4OC)OC)C(=O)OCC=C C36058699
c1ccc(cc1)/C=C/2\CCC[C@H]3C2=NN([C@@H]3c4ccccc4)C(=O)c5cccc(c5C(=O)[O-])[N+](=O)[O-] C12560336
c1ccc(cc1)/C=C/2\CCC[C@@H]3C2=NN([C@H]3c4ccccc4)C(=O)c5cccc(c5C(=O)[O-])[N+](=O)[O-] C12560331
c1ccc(cc1)/C=C\2/CCC[C@H]3C2=NN([C@@H]3c4ccccc4)C(=O)c5cccc(c5C(=O)[O-])[N+](=O)[O-] C39404518
CN(C(=O)COC(=O)c1ccccc1[N-]S(=O)(=O)c2ccc(cc2)F)C3(CCCCC3)C#N C39599306
CCn1c2ccc(cc2nc1SCC3=c4c(c(sc4=NC(=O)C3)C(=O)[O-])C)C(=O)OCC C39690582
CCOc1ccc(cc1)/N=C/2\C(=C\c3cccn3c4ccc(cc4)[N+](=O)[O-])\SC(=N2)[O-] C35516790
CN(c1ccccc1C(=O)[O-])C2=NC(=O)/C(=C\c3ccc(o3)c4ccc(cc4)[N+](=O)[O-])/S2 C39870018
Cc1cc(ccc1OCC(C)C)C(=O)C2=C(C(=O)N([C@H]2c3ccccc3[N+](=O)[O-])CC=C)[O-] C40027829
CCOC(=O)c1c2c(sc1[N-]S(=O)(=O)c3cccc(c3)[N+](=O)[O-])C[C@H](CC2)C(C)(C)C C40944850
Cc1ccc(cc1)/N=C\2/[C@@H]([C@@H](N(C2=O)c3ccc(cc3)C)c4cccc(c4)[N+](=O)[O-])CC(=O)[O-] C49735339
CCO/C(=C/1\C(=O)/C(=C/c2ccc(o2)c3ccccc3[N+](=O)[O-])/S\C1=N/c4ccccc4)/[O-] C59116179
CCO/C(=C/1\C(=O)/C(=C/c2ccc(o2)c3ccccc3[N+](=O)[O-])/S\C1=N/c4ccc(cc4)OC)/[O-] C59364576
CC(C)(C)c1ccc(cc1)N2C(=O)/C(=C\c3ccc(o3)c4cc(ccc4Cl)[N+](=O)[O-])/C(=NC2=O)[O-] C59398742
CCOC(=O)C1=C(N=c2n(c(=O)/c(=C/c3cc(ccc3[O-])[N+](=O)[O-])/s2)[C@@H]1c4ccc(cc4)OC)C C59418496
Cc1cc(ccc1n2c(cc(c2C)/C=C/3\C(=O)N(/C(=N\c4cccc(c4)C(=O)[O-])/S3)C)C)[N+](=O)[O-] C59599700
c1cc(ccc1CSC2=NC(=O)[C@@H]3[C@@H](C4=C(CCCC4=NC3=N2)[O-])c5ccc(cc5)Cl)[N+](=O)[O-] C39749152
Cc1ccc(cc1)C(=O)c2cc(c(cc2OC)OC)[C@H]\3C(=C(N=C(/C3=C(\[O-])/OC)C)C)C(=O)OC C26391756
c1ccc(c(c1)NC(=O)C[C@@H]2C(=O)NCC[NH2+]2)[N+](=O)[O-] C04565448
CCN1C[C@@H](Oc2c1cccc2)C[NH+](C)CCC(=O)NC(=O)N C11193525
C[C@@H](C(=O)N)Oc1ccc(cc1[N+](=O)[O-])C[NH2+]C2CC2 C34660564
CC[NH2+]Cc1cc(ccc1O[C@@H](C)C(=O)N)[N+](=O)[O-] C35414687
CC[NH2+]Cc1cc(ccc1O[C@H](C)C(=O)N)[N+](=O)[O-] C35414688
Cc1ccc(cc1[N+](=O)[O-])S(=O)(=O)N[C@@H]2C[C@@H]2[NH3+] C36263952
c1cc(c(cc1[N+](=O)[O-])Cl)S(=O)(=O)N[C@@H]2C[C@@H]2[NH3+] C36263964
Cc1c(cccc1S(=O)(=O)N[C@@H]2C[C@@H]2[NH3+])[N+](=O)[O-] C36264484
C[C@H](COc1ccc(cc1[N+](=O)[O-])C[NH2+]C)C(=O)N C37226822
C[C@H](C(=O)NCC=C)Oc1ccc(cc1C[NH3+])[N+](=O)[O-] C37710057
CCn1cc(cc1C(=O)N[C@H]2CCCC[C@@H]2[NH3+])[N+](=O)[O-] C38048785
CCn1cc(cc1C(=O)N[C@H]2CCCC[C@H]2[NH3+])[N+](=O)[O-] C38048787
C[C@@H](C(=O)N)Oc1ccc(cc1[N+](=O)[O-])C[NH2+]C(C)C C34660500
C[C@H](C(=O)NC(C)C)Oc1ccc(cc1[N+](=O)[O-])C[NH3+] C37300012
CC(C)C[C@H](CNS(=O)(=O)c1ccc(cc1F)[N+](=O)[O-])[NH3+] C43592391
C[C@@H]1CCCC[NH+]1CCCNC(=O)NNC(=O)OC C43860640
CCOC(=O)NNC(=O)NCCC[NH+]1CCCC[C@H]1C C43860646
Cc1c(c(c(cc1[N+](=O)[O-])C[C@@H](C(=O)OC)[NH3+])O)C C44335407
CCOC(=O)[C@@H](Cc1c(c(cc(c1O)C)[N+](=O)[O-])C)[NH3+] C44362330
C[C@@H](c1ccc(cc1)[N+](=O)[O-])[NH2+]CCCS(=O)(=O)N C45068060
C[NH2+][C@@H](COc1ccc(cc1Cl)[N+](=O)[O-])C(=O)N C45462624
C[NH2+][C@H](COc1ccc(cc1Cl)[N+](=O)[O-])C(=O)N C45462626
Cc1cc(ccc1[N+](=O)[O-])OC[C@@H](C(=O)N)[NH2+]C2CC2 C45462999
c1cc(c(cc1F)OC[C@H](C(=O)N)[NH2+]C2CC2)[N+](=O)[O-] C45463229
Cc1ccc(cc1OC[C@@H](C(=O)N)[NH2+]C(C)C)[N+](=O)[O-] C45464049
CC[NH2+][C@H](COc1ccc(cc1[N+](=O)[O-])C)C(=O)N C45466475
Cc1ccc(c(c1)[N+](=O)[O-])OC[C@@H](C(=O)N)[NH2+]C(C)C C45466488
CC(C)[NH2+][C@@](C)(CSc1nnnn1C2CCCC2)C(=O)N C45583433
CC[NH2+][C@H](CSc1nnnn1C2CCCC2)C(=O)N C45583587
C[C@@H]1C[C@@H](C[NH+](C1)CCCNC(=O)NNC(=O)OC)C C46427074
C[C@H]1C[C@@H](C[NH+](C1)CCCNC(=O)NNC(=O)OC)C C46427076
C[C@H]1CCC[NH+](C1)CCCCNC(=O)NNC(=O)OC C46752609
CC[NH2+][C@H](COc1c(cc(cc1[N+](=O)[O-])C)C)C(=O)N C50442057
Cc1cc(c(c(c1)[N+](=O)[O-])OC[C@@](C)(C(=O)N)[NH2+]C)C C50442072
CC(C)[NH2+]Cc1ccc(c(c1)OCC(=O)N)[N+](=O)[O-] C50517201
CCC[C@@H](C)NC(=O)[C@H]1CCC[NH+](C1)CC(=O)NC(=O)NC C51056700
c1cc(c(cc1C(=O)N)[N+](=O)[O-])OCC2CC[NH2+]CC2 C51869811
CC(C)[NH2+]CCOc1ccc(cc1C(=O)N)[N+](=O)[O-] C51871771
c1cc(c(cc1C(=O)N)[N+](=O)[O-])OC[C@@H]2CCC[NH2+]C2 C51883121
CC(C)[NH2+][C@@H](COc1ccc(cc1[N+](=O)[O-])F)C(=O)N C52065921
C[C@@](CCOc1ccc(cc1[N+](=O)[O-])F)(C(=O)N)[NH2+]C C52066018
c1c2c(cc(c1NC[C@H]3CCC[NH2+]3)[N+](=O)[O-])NC(=O)CC2 C53255239
CC(C)[NH2+]CCNc1cc2c(cc1[N+](=O)[O-])c(=O)[nH]cn2 C54267674
CC[C@@H](C(=O)N)Oc1cc(ccc1[N+](=O)[O-])C[NH2+]C C61676058
Cc1ccc(cc1OCC[C@H](C(=O)N)[NH2+]C)[N+](=O)[O-] C62540621
CC(C)(C)[NH2+]Cc1ccc(c(c1)[N+](=O)[O-])OCC(=O)N C62730603
CC[C@@]1(CCC[NH2+]C1)C(=O)Nc2ccc(cc2[N+](=O)[O-])O C62854530
Cc1cc(c(cc1OCC[C@@H](C(=O)N)[NH2+]C)C)[N+](=O)[O-] C62998307
COc1nc(nc(n1)OC)N[C@H]2CCCCC[C@@H]2[NH3+] C63214526
CCOCC(=O)NNC(=O)N[C@H](C)C[NH+]1C[C@H](C[C@@H](C1)C)C C66701378
C[C@H]([C@H]1[C@@H](O1)C[C@H]2CO[C@H]([C@@H]([C@@H]2O)O)C/C(=C/C(=O)OCCCCCCCCC(=O)[O-])/C)[C@H](C)O C04102194
CCOC(=O)[C@@](C(F)(F)F)(Nc1ccc(cc1)[C@@](C(=O)OC)(C(F)(F)F)O)NC(=O)OCC C04047830
CCOC(=O)[C@](c1ccc(c(c1)C)N[C@@](C(=O)OCC)(C(F)(F)F)NC(=O)C)(C(F)(F)F)O C04047835
CC(C)C[C@H](C(=O)N[C@H](Cc1ccccc1)C(=O)NCc2ccccc2)NC(=O)[C@@H](CCSC)NC=O C04544855
CSCC[C@@H](C(=O)NNc1ccccc1)NC(=O)[C@H](CCSC)NS(=O)(=O)Cc2ccccc2 C05699331
COC(=O)[C@H](Cc1ccc(cc1)O)NC(=O)CCNS(=O)(=O)c2ccc(cc2)OC(F)(F)F C08708100
CCOC(=O)[C@](c1ccc(c(c1)N[C@@](C(=O)OCC)(C(F)(F)F)NC(=O)C)C)(C(F)(F)F)O C08934137
CC(C)CCOc1ccc(cc1)C(=O)NC(=S)Nc2ccc(cc2)S(=O)(=O)NC[C@H]3CCCO3 C09269602
CCCCN(c1c(n(c(=O)[nH]c1=O)CC(C)C)N)C(=O)C[NH2+][C@H](Cc2ccccc2)c3ccccc3 C09535622
Cc1ccc(cc1C)O[C@@H](C)C(=O)NNC(=S)NC(=O)CCC(=O)OCCCc2ccccc2 C10154070
CCOc1ccc(cc1)NS(=O)(=O)c2ccc(cc2)NC(=S)NC(=O)c3cccc(c3)OCC(C)C C10121124
CCN(CC)c1ccc(c(c1)O)/C=N/Nc2cccc(c2)C(=O)N/N=C/c3ccc(cc3O)N(CC)CC C12498695
Cc1ccc(cc1C)NC(=O)CCC(=O)NNC(=S)NC(=O)CCCOc2ccc(cc2Cl)Cl C12570276
CCOC(=O)[C@@](c1ccc(c(c1)N[C@@](C(=O)OCC)(C(F)(F)F)NC(=O)C)C)(C(F)(F)F)O C08934584
CCc1ccc2c(c1)cc(c(=O)[nH]2)C[NH+](CCCO)[C@H](c3nnnn3CCc4ccccc4)C(C)C C13498468
CCc1ccc(cc1)NC(=S)Nc2cnn(c2)Cn3cc(cn3)NC(=S)Nc4ccc(cc4)CC C02799616
C[C@H](C(=O)NNC(=S)NC(=O)CCCC(=O)OCCCc1ccccc1)Oc2ccc3ccccc3c2 C14031865
c1ccc(cc1)CCCOC(=O)CCC(=O)NC(=S)Nc2cccc(c2)C(=O)NC[C@@H]3CCCO3 C14839100
c1ccc(cc1)Sc2ccccc2NC(=O)COC(=O)[C@H](CCC(=O)N)NC(=O)c3ccc(cc3)F C15913169
CCCC1=C([C@@H](NC(=O)N1)c2ccc(c(c2)OC)OCC(=O)N[C@@H](C)c3ccccc3)C(=O)OCC C16382416
CCOP(=O)(CC[C@H](CNc1c(c(nc(n1)N)Cl)/N=N/c2ccc(cc2)Cl)O)OCC C17258657
CCOC(CCNC(=O)[C@@H](c1ccccc1)NS(=O)(=O)c2ccc3c(c2)CCC(=O)N3)OCC C20285266
CCOc1cc(cc(c1OCC)OCC)C(=O)NNC(=O)CCNC(=O)c2ccc(cc2)C(C)(C)C C26957418
CC[NH+](CC)CCC[C@H](C)NC(=O)Cc1csc(n1)NC(=O)CN(C(C)C)C(=O)c2ccc(cc2)C C33770825
C[C@@H]([C@@H]1[C@@H](O1)C[C@@H]2CO[C@@H]([C@@H]([C@@H]2O)O)C/C(=C/C(=O)OCCCCCCCCC(=O)[O-])/C)[C@@H](C)O C33838877
C[C@@H]([C@H]1[C@@H](O1)C[C@@H]2CO[C@@H]([C@@H]([C@@H]2O)O)C/C(=C/C(=O)OCCCCCCCCC(=O)[O-])/C)[C@@H](C)O C33838879
C[C@H]1CCCC[NH+]1CCCNC(=O)c2csc(n2)CN(CCOC)C(=O)Nc3ccc(cc3)OC C34864721
C[C@H](c1nc2ccccc2c(=O)n1CCOC)N(CCCCCC[NH3+])C(=O)COCc3ccccc3 C35328079
c1cc(ccc1CCC(=O)[O-])OC(=O)CCCCCNC(=O)CCCC[C@@H]2[C@H]3[C@@H](CS2)NC(=O)N3 C35636559
Cc1ccc(c(c1)c2csc3c2c(=O)[nH]c(n3)C[NH+](CCN4CCOCC4)C[C@H](COCC(C)C)O)C C35746472
CCCCN(c1c(n(c(=O)[nH]c1=O)CCC)N)C(=O)COC(=O)[C@H](C)Oc2ccc(cc2C)Cl C36204313
COCC[NH+](Cc1[nH]c(=O)c2c(csc2n1)c3ccc(cc3)Cl)C[C@@H](COCc4ccco4)O C36207763
CCCCC/C=C/C(=O)N(Cc1ccco1)[C@H](c2c(cc(cc2O)O)O)C(=O)NC(C)(C)CC(C)(C)C C36495888
CCCCCCN([C@H](c1ccc(c(c1)OC)OC)C(=O)NC(C)(C)C)C(=O)c2c(cccc2O)O C36514617
CCCCCCN([C@@H](c1ccc(c(c1)OC)OC)C(=O)NC(C)(C)C)C(=O)c2cccc(c2O)O C36514860
CCCCCCN([C@@H](c1c(cc(cc1O)O)O)C(=O)NC(C)(C)C)C(=O)CCc2ccc(cc2)OC C36515150
C[C@@H]([C@H]1[C@@H](O1)C[C@H]2CO[C@@H]([C@@H]([C@@H]2O)O)C/C(=C/C(=O)OCCCCCCCCC(=O)[O-])/C)[C@@H](C)O C37263694
Cc1c(c(sc1C(=O)N)NC(=O)CN[C@H](Cc2ccccc2)c3ccccc3)C(=O)OCCOC C57289923
CCN(CC)c1ccc(cc1)/C=N/NC(=O)CCCSc2nnc(n2N)c3cccc(c3)[N+](=O)[O-] C58988666
CCN(CC)c1ccc(cc1)/C=N/Nc2[nH]nc(n2)SCC(=O)Nc3ccccc3SCC C59005909
CC(C)(CNC(=S)Nc1ccccc1C(=O)OC)CNC(=S)Nc2ccccc2C(=O)OC C59114691
CC(C)Oc1ccc(cc1)CNC(=S)N/N=C/C(=N/NC(=S)NCc2ccc(cc2)OC(C)C)/C C16915401
CCCCCCOc1ccc(cc1)N2C(=O)C[C@H](C2=O)SC(=[NH2+])N/N=C(\C)/c3ccc(cc3)OC C59489355
CCOc1ccc(cc1)NC(=S)/N=C(\NCCSCc2c([nH]cn2)C)/Nc3nc(cc(n3)C)C C14159274
CCCOC(=O)c1ccc(cc1)OCC(=O)NNC(=S)NC(=O)/C=C/c2cccc(c2)[N+](=O)[O-] C10450742
Cc1ccc(cc1NC(=O)N[C@@H](C)COCC(F)(F)F)NC(=O)N[C@@H](C)COCC(F)(F)F C62569521
c1ccc(cc1)C(=O)NCCCCCC/N=C(/NCCCOc2cccc(c2)C[NH+]3CCCCC3)\NC#N C13456594
c1ccc(c(c1)NC[C@H](CN/C(=N/CCCOc2cccc(c2)C[NH+]3CCCCC3)/NC#N)O)[N+](=O)[O-] C13456525
CCCCC[C@H](/C=C/C=C/C/C=C\C/C=C\CCCC(=O)NNC(=O)CCCC[C@H]1[C@@H]2[C@@H](CS1)NC(=O)N2)O C64858240
CC(C)COC(=O)C[C@@H]1C(=O)NCCN1C(=O)CNc2cccc(c2)NC(=O)CCc3ccccc3 C66091173
CC(=O)Nc1ccc(cc1)NN(c2ccc(cc2)/N=N/c3ccc(cc3)NC(=O)C)C(=O)C C03845144
CC(C)COc1ccc(cc1)C(=O)NC(=S)NNC(=O)c2ccc(cc2)[N+](=O)[O-] C07610922
C[C@H](C(=O)Nc1cc(cc(c1)Cl)Cl)OC(=O)c2cc(ccc2NCCO)[N+](=O)[O-] C08826471
c1ccc(cc1)SCc2c(nnn2c3c(non3)N)C(=O)N/N=C/c4ccccc4F C02398610
C[C@H](COC)NC1=NNC(=C(S1)C(=O)Nc2ccccc2)c3ccc(cc3)[N+](=O)[O-] C02633295
CC[C@@H](C)Oc1ccc(cc1)C(=O)NC(=S)NNC(=O)c2ccccc2[N+](=O)[O-] C10295055
c1ccc2c(c1)cccc2OCC(=O)NNC(=S)NC(=O)c3cccc(c3)[N+](=O)[O-] C02690790
c1cc(ccc1C(=O)NNC(=S)NC(=O)COc2ccc(cc2Cl)Cl)[N+](=O)[O-] C12502363
C[C@@H](c1nc(nc(n1)Nc2ccccc2)N)SCc3cc(cc4c3OCOC4)[N+](=O)[O-] C12643561
CCOc1cc(c(cc1OCC(=O)N)Br)/C=N/Nc2ccc(cc2)[N+](=O)[O-] C13913960
Cc1cccc(c1OCC(=O)NNC(=S)NC(=O)c2ccc(c(c2)[N+](=O)[O-])Cl)C C13981217
C[C@@H](C(=O)OCC(=O)NC(=O)NC(C)(C)C)Nc1ccc(cc1[N+](=O)[O-])C(F)(F)F C15912202
CCNc1nc2nnc(n2c(n1)NCC)SCC(=O)Nc3cc(cc(c3)Cl)Cl C16689840
CCOc1ccc(cc1)O[C@H](C)C(=O)NNC(=O)[C@H](C(C)C)NS(=O)(=O)c2ccc(cc2)C C18071086
CCN(CC)c1ccc(cc1)/C=N/Nc2nnc(n2N)SCC(=O)c3ccc(cc3)OC C20527674
CCCSc1nnc(s1)NC(=O)CSc2nc([nH]n2)NN=C3CCCCC3 C20595768
CC(C)Sc1nnc(s1)NC(=O)CSc2nc([nH]n2)NN=C3CCCCC3 C20836516
Cc1cc(cc(c1)NC(=O)CSc2nc([nH]n2)N/N=C(\C)/c3ccc(cc3)[N+](=O)[O-])C C20837964
Cc1ccc(c(c1)C)NC(=O)CCSc2[nH]c(nn2)N/N=C/c3ccc(cc3)[N+](=O)[O-] C21037723
Cc1ccc(cc1[N+](=O)[O-])NC(=O)CSc2nnc(n2N)c3ccc(cc3)C(C)(C)C C03528821
C[C@H](C(=O)Nc1ccccc1[N+](=O)[O-])Sc2nnc(n2N)c3ccc(cc3)C(C)(C)C C21128323
CCCCn1c2ccc(cc2nc1S[C@@H](C(C)C)C(=O)NC(=O)N)S(=O)(=O)N(CC)CC C21231109
CC(C)[C@H](C(=O)NC(=O)N)OC(=O)c1ccc(cc1)Oc2ccc(cc2[N+](=O)[O-])Cl C21231715
CCCCn1c(c(c(=O)[nH]c1=O)N(CCC(C)C)Cc2cc(=O)n3cccc(c3n2)C)N C22991285
c1cc(ccc1n2c(c(c(n2)CCCNC(=O)c3ccc(cc3[N+](=O)[O-])Cl)C#N)N)F C31118872
CCOc1cc(cc(c1O)/C=N/NC(=O)C(c2ccccc2)(c3ccccc3)O)[N+](=O)[O-] C36216310
Cc1ccc(cc1)S(=O)(=O)N[C@@H](CC(C)C)C(=O)NCc2cc(ccc2O)[N+](=O)[O-] C15559049
COc1ccc(cc1)c2nnc(n2N)SCC(=O)Nc3ccc(cc3Cl)[N+](=O)[O-] C36773373
Cc1ccc(cc1)S(=O)(=O)NNc2c(c(ncn2)Nc3ccc(cc3C)C)[N+](=O)[O-] C40621211
c1ccnc(c1)C(=O)NNc2c(c(ncn2)Nc3ccc(c(c3)C(F)(F)F)Cl)[N+](=O)[O-] C40659092
c1ccc(c(c1)C(=O)NC(=S)NNC(=O)COc2ccc(cc2Cl)Cl)[N+](=O)[O-] C02135508
Cc1ccc(c(c1)NC(=O)CNC(=O)N2CCC(CC2)CNC(=O)OC(C)(C)C)OC C58168899
c1ccc(cc1)C(=O)c2ccc(c(c2)[N+](=O)[O-])N[C@H](CO)[C@H](c3ccc(cc3)[N+](=O)[O-])O C11170914
c1cc(cc(c1)[N+](=O)[O-])c2nnc(n2N)SCC(=O)N/N=C/c3ccc(cc3)Cl C58989472
Cc1c(cccc1F)NC(=O)CSc2nc([nH]n2)N/N=C/c3ccc(cc3)[N+](=O)[O-] C58993455
C=CCc1cccc(c1O)/C=N/Nc2[nH]nc(n2)SCC(=O)c3ccc4c(c3)OCO4 C58998165
Cc1ccc(c(c1)OCC(=O)NNC(=S)NC(=O)c2ccccc2[N+](=O)[O-])C(C)C C12501273
Cc1ccc(c(c1)OCC(=O)NC(=S)NNC(=O)c2ccc(c(c2)[N+](=O)[O-])Cl)C C13976225
C=CCSc1nnc(s1)NC(=O)CSc2nc([nH]n2)NN=C3CCCCC3 C59040324
Cc1cccc(c1)NC(=O)N2CCC[C@@H](C2)C(=O)NCCNc3ccccc3[N+](=O)[O-] C59350064
CCCc1c(c([nH]c1C(=O)NNc2ccc(cc2[N+](=O)[O-])C(F)(F)F)C)C(=O)OC C59384312
CCOc1ccc(cc1)/C=N/NC(=O)C2=C(NC(=O)N[C@@H]2c3cccc(c3)[N+](=O)[O-])C C59385462
c1ccc2c(c1)cccc2OCC(=O)NNC(=S)NC(=O)c3ccc(cc3)[N+](=O)[O-] C12501154
CC[C@@H](C)Oc1cccc(c1)C(=O)NC(=S)NNC(=O)c2ccc(cc2)[N+](=O)[O-] C10671331
Cc1ccc(cc1C)O[C@H](C)C(=O)NNC(=S)NC(=O)/C=C/c2cccc(c2)[N+](=O)[O-] C10450776
Cc1cc(cc(c1)OCC(=O)NNC(=S)NC(=O)/C=C/c2ccc(cc2)[N+](=O)[O-])C C09229807
Cc1ccc(cc1NC(=O)CCSc2nnc(n2N)c3ccc(cc3)[N+](=O)[O-])Cl C59790991
C[C@H](C(=O)NCC=C)Sc1nc([nH]n1)N/N=C/c2ccc(o2)COc3ccc(cc3)F C59818168
Cc1ccc(cc1NC(=O)CSc2nc([nH]n2)N/N=C/c3ccccc3[N+](=O)[O-])F C59844003
CC(C)C/C(=N/Nc1[nH]nc(n1)SCC(=O)Nc2nnc(s2)SCC=C)/C C59891966
COc1ccc(cc1)C[C@@H](C(=O)N)NC(=O)C2=C[C@H]([C@H]([C@@H](C2)OC(=O)NCC=C)O)NC(=O)c3cc(ccc3Br)OC C04221615
CC(C)[C@H](C(=O)[O-])NC(=O)[C@H](CCCC[NH3+])N(C(=O)OCc1ccccc1)C(=O)OCc2ccccc2 C05706726
CCOC(=O)CNS(=O)(=O)c1cc(ccc1C)c2c3ccccc3c(nn2)Nc4ccc(c(c4)C(=O)N)OC C02297766
CCOc1ccc(cc1)[C@@H](C(=O)NCCC(C)C)N(c2cccc(c2)C)C(=O)c3c(c(ns3)C(=O)N)N C06601400
CCOc1ccc(cc1)[C@H](C(=O)NCCC(C)C)N(c2cccc(c2)C)C(=O)c3c(c(ns3)C(=O)N)N C06601663
CCC(=O)N[C@@](C(=O)OCC)(C(F)(F)F)Nc1ccc(cc1OC)[C@@](C(=O)OCC)(C(F)(F)F)O C08445390
CCC(=O)N[C@](C(=O)OCC)(C(F)(F)F)Nc1ccc(cc1OC)[C@](C(=O)OCC)(C(F)(F)F)O C08445393
Cc1ccc(cc1)OCCOCCOc2c(cc(cc2Cl)/C=N/NC(=O)Cc3nnc(s3)N)OC C09166615
c1ccc(cc1)CCOC(=O)CCC(=O)NC(=S)Nc2ccc(cc2)S(=O)(=O)NC[C@H]3CCCO3 C09269547
CCOCCOc1cccc(c1)C(=O)NC(=S)Nc2ccc(cc2)S(=O)(=O)NC[C@H]3CCCO3 C09269655
Cc1ccc(cc1)CNC(=O)[C@H](C)NC(=O)C2CCN(CC2)C(=O)[C@H](CCSC)NC(=O)OC(C)(C)C C12862050
CCN(CC)c1ccc(cc1)/C=C(\C(=O)N/N=C/c2cc(c(c(c2)OC)O)OC)/NC(=O)c3ccccc3 C08951516
CCOC(=O)C(Cc1ccc(cc1)Oc2ccc(cc2)N(CCO)CCO)(C(=O)OCC)NC(=O)C C13551013
c1cc(ccc1C(=O)NC[C@@H]2CCCO2)NC(=O)CCC(=O)Nc3ccc(cc3)C(=O)NC[C@@H]4CCCO4 C13617086
c1cc(ccc1C(=O)NC[C@H]2CCCO2)NC(=O)CCC(=O)Nc3ccc(cc3)C(=O)NC[C@H]4CCCO4 C13617089
c1ccc(cc1)OCCOc2cccc(c2)C(=O)NC(=S)NNC(=O)[C@H]3CC(=O)N(C3)Cc4ccco4 C13630267
CCOc1cc(ccc1O)C(c2c(cc(n(c2=O)CCOC)C)O)c3c(cc(n(c3=O)CCOC)C)O C13839821
CCOc1cc(ccc1O)CNc2cc(cc(c2)S(=O)(=O)N(C)C)C(=O)N[C@H](C)c3ccc(cc3)OC C14538880
CC(C)(C)c1ccc(c(c1)Br)OCC(=O)NNC(=S)NC(=O)CCC(=O)OCCOC C14645308
CCc1c(sc(c1C(=O)OC)NC(=S)NNC(=O)c2cc(c(c(c2)OCC)OCC)OCC)C C16345511
Cc1ccc(cc1F)NC(=O)CSc2nc([nH]n2)N/N=C/c3ccc(c(c3)OCn4cccn4)OC C20424492
CCOc1ccccc1NC(=O)CSc2nc([nH]n2)N/N=C/c3ccc(o3)OCc4ccc(cc4)F C20424889
CCCCSc1nc2ccc(cc2s1)NC(=O)CSc3nc([nH]n3)N/N=C/c4cccc(c4)O C20906479
CCCSc1nnc(s1)NC(=O)CSc2nnc(n2N)N/N=C/c3ccc(cc3)C(=O)OC C20913597
COC(=O)c1ccc(cc1)/C=N/Nc2nnc(n2N)SCC(=O)Nc3nnc(s3)SCC=C C20913605
CCCCSc1nnc(s1)NC(=O)CSc2nnc(n2N)N/N=C/c3ccc(cc3)C(=O)OC C20913618
CCN(CC)S(=O)(=O)c1ccc(cc1)NC(=O)CSc2nc([nH]n2)N/N=C(\C)/c3ccncc3 C21082358
CC1([C@@H](CC=[N+]1[O-])COC(=O)CCSSCCNC(=O)CCCC[C@H]2[C@@H]3[C@H](CS2)NC(=O)N3)C C22051715
CC(C)Cn1c(c(c(=O)[nH]c1=O)N(CC(C)C)C(=O)CN(C)C(=O)CCCOc2ccc(cc2)OC)N C32971991
CCOc1ccc(cc1OCC)C(=O)NCC(=O)NNC(=O)CN(C)S(=O)(=O)c2ccc(cc2)Cl C33028749
CCOC(=O)Cc1c2ccccc2c(=O)n(n1)Cc3nc(cs3)c4cc(c(n4CCCO)C)C(=O)N C33772571
CCOC(=O)CNC(=O)N[C@H]1CCCC[C@H]1NC(=O)c2csc(n2)COc3ccc(cc3)C(C)C C34906295
CC(C)C[C@@H](C(=O)N)NC(=O)[C@H](CCC(=O)OC)NC(=O)CNC(=O)c1ccc(cc1)/C=C/C(=O)OC C13827529
CCc1nnc(s1)NC(=O)[C@H](C)Sc2nnc(n2CC)[C@@H](CO)NC(=O)c3cccc(c3)OC C39743317
CCc1nnc(s1)NC(=O)[C@@H](C)Sc2nnc(n2CC)[C@H](CO)NC(=O)c3cccc(c3)OC C39743319
CCc1nnc(s1)NC(=O)[C@H](C)Sc2nnc(n2CC)[C@H](CO)NC(=O)c3cccc(c3)OC C39743321
CCOc1ccc(cc1)NC(=O)CCSc2nnc(n2CC=C)[C@@H](CO)NC(=O)c3ccccc3F C39743596
CC1([C@@H](CC=[N+]1[O-])COC(=O)CCSSCCNC(=O)CCCC[C@@H]2[C@@H]3[C@@H](CS2)NC(=O)N3)C C39935819
CC1([C@H](CC=[N+]1[O-])COC(=O)CCSSCCNC(=O)CCCC[C@@H]2[C@@H]3[C@@H](CS2)NC(=O)N3)C C39935820
CC1([C@H](CC=[N+]1[O-])COC(=O)CCSSCCNC(=O)CCCC[C@H]2[C@@H]3[C@@H](CS2)NC(=O)N3)C C39935822
CC[C@H](C(=O)Nc1ccc(cc1)S(=O)(=O)N(CC)CC)n2c(nnc2SCc3ccccc3)N C40172921
CC[C@@H](C(=O)Nc1c(c(c(o1)C)C(=O)OCC)C(=O)OCC)n2c(nnc2SCC(=O)OCC)N C40174618
CC1([C@H](CC=[N+]1[O-])COC(=O)CCSSCCNC(=O)CCCC[C@H]2[C@H]3[C@@H](CS2)NC(=O)N3)C C44699187
CCO/C(=C\1/[C@H](C(=C(N=C1COCC[NH2+]CC(=O)NCCOC)C)C(=O)OC)c2ccccc2Cl)/[O-] C27653495
CCCCSc1nnc(s1)NC(=O)CSc2nc([nH]n2)N/N=C/c3cccc(c3Cl)Cl C59015791
COc1cc(cc(c1)OC)NC(=S)NCCN2CCN(CC2)C(=S)Nc3cc(cc(c3)OC)OC C59113214
CC[C@@H](C)NS(=O)(=O)c1ccc(cc1)NC(=O)CSc2nnc(n2CC=C)CNc3ccc(cc3)C C59265625
CCN(CC)S(=O)(=O)c1ccc(cc1)NC(=O)CSc2nc([nH]n2)N/N=C/c3cnn(c3)CC=C C59832047
Cc1cc(c(c(c1)C)OCC(=O)OCC(=O)N(CC(C)C)c2c(n(c(=O)[nH]c2=O)Cc3ccccc3)N)C C62577398
COc1cc(ccc1OCC[NH2+]C[C@H](COc2cccc3c2c4ccccc4[nH]3)O)OS(=O)(=O)[O-] C65742974
COc1cc(cc(c1[O-])/C=N/NC(=O)CNc2cccc3c2cccc3)[N+](=O)[O-] C04561897
COc1cc(cc(c1[O-])[N+](=O)[O-])/C=N/NC(=O)CNc2cccc3c2cccc3 C03150171
Cc1ccc(cc1)NCC(=O)N/N=C/c2cc(cc(c2[O-])[N+](=O)[O-])Br C04739466
CCc1ccc(cc1)N[C@@H]2NC(=O)/C(=C/c3cc(c(c(c3)OC)[O-])[N+](=O)[O-])/S2 C06225351
CCc1c(sc(c1C(=O)OC)NC(=S)Nc2cc(ccc2[O-])[N+](=O)[O-])C C06394618
Cc1ccc(cc1[N+](=O)[O-])C(=O)NC(=S)Nc2cc(ccc2Cl)C(=O)[O-] C06846515
C[C@@H](Cn1c(=O)c2ccc(cc2nc1S[C@H](C)C(=O)NC3(CCCCC3)C#N)C(=O)[O-])O C13051953
Cc1cccc(c1C)O[C@@H](C)C(=O)NNS(=O)(=O)c2ccc(c(c2)C(=O)[O-])F C13059205
C[C@@]1(C(=O)NC(=O)N1)CCc2ccc(cc2)OS(=O)(=O)c3cc(ccc3Cl)C(=O)[O-] C13089173
CCCNC(=O)[C@H]1CN(c2ccccc2O1)S(=O)(=O)c3ccc(c(c3)C(=O)[O-])O C13197581
C[C@H]1CCC[C@@H]([C@@H]1C)NC(=O)NC(=O)CSc2nc3cc(ccc3c(=O)n2C)C(=O)[O-] C13200618
Cc1ccc(c(c1)C)NC(=O)NC(=O)CSc2nc3ccccc3c(=O)n2CC(=O)[O-] C13223151
c1cc(ccc1[C@H](CNS(=O)(=O)c2cc(ccc2Br)C(=O)[O-])O)[N+](=O)[O-] C13247322
C[C@H]1CCCC[C@H]1NC(=O)NC(=O)CSc2nc3ccccc3c(=O)n2[C@@H](C)C(=O)[O-] C13335265
Cc1ccc(cc1C(=O)[O-])S(=O)(=O)NNC(=O)c2ccc(cc2)OC(C)C C13349407
c1cc(c(cc1[N+](=O)[O-])C(=O)NC(=S)Nc2ccc(cc2C(=O)[O-])Cl)Cl C16385723
Cc1cccc(c1C)N2C(=O)[C@H](SC2=O)CC(=O)Nc3ccc(c(c3)O)C(=O)[O-] C16923505
Cc1ccc(c(c1)N2C(=O)[C@H](SC2=O)CC(=O)Nc3ccc(c(c3)C(=O)[O-])O)C C16923993
Cc1c2c([nH]n1)NC3=C([C@@H]2c4ccc(cc4)C(=O)[O-])C(=O)C[C@H](C3)c5ccc(c(c5)OC)OC C18199496
c1c(cc(c(c1/C=N/Nc2[nH]nc(n2)SCc3nnc(o3)C(F)(F)F)[O-])Cl)Cl C20834470
c1ccc(cc1)/C(=C\2/C=CC(=O)C=C2[O-])/NNc3ccc(cc3[N+](=O)[O-])[N+](=O)[O-] C04984193
CCN(CC)c1ccc(c(c1)O)/C=N/N2[C@@H](NN=C2[S-])[C@H]3C4=C(CCC4)N=N3 C38556397
CCN(CC)c1ccc(c(c1)O)/C=N/N2[C@H](NN=C2[S-])[C@H]3C4=C(CCC4)N=N3 C38556398
Cc1c(c([nH]n1)[O-])[C@H](c2ccc(cc2)OC(=O)c3ccccc3)C4=C(N=N[C@@H]4O)C C39007044
Cc1c(c([nH]n1)[O-])[C@H](c2ccc(c(c2)OC)OCc3ccc(cc3)Cl)C4=C(N=N[C@@H]4O)C C39030021
Cc1c(c([nH]n1)[O-])[C@@H](c2ccc(c(c2)OC)OCc3ccccc3Cl)C4=C(N=N[C@@H]4O)C C39395130
Cc1c(c([nH]n1)[O-])[C@H](c2ccc(cc2)OC(=O)c3ccccc3OC)C4=C(N=N[C@@H]4O)C C39422257
Cc1ccc(cc1C(=O)[O-])S(=O)(=O)/N=c\2/[nH]c(cs2)c3ccc(cc3)[C@@H](C)NC(=O)C C13302604
CC[C@H](C)N1[C@H](Nc2ccccc2C1=O)SCc3[nH]c(=O)c4ccc(cc4n3)C(=O)[O-] C39722474
c1ccc2c(c1)-c3ccccc3C2COC(=O)N[C@@H]4CCN5[C@H]4C(=O)N[C@H](C5=O)CC(=O)[O-] C39778395
Cc1c(c([nH]n1)[O-])[C@@H](c2ccc(cc2OC(C)C)OC(C)C)C3=C(N=N[C@@H]3O)C C39960978
COc1cc(cc(c1)OC)[C@H]2c3c(nc[nH]3)CCN2C(=O)Nc4ccccc4C(=O)[O-] C40309596
Cc1ccc(cc1)NC(=O)c2cnn3c2NC4=C([C@@H]3c5ccc(cc5)C(=O)[O-])C(=O)CCC4 C44859061
CC(C)NC(=O)Nc1ccccc1[N-]S(=O)(=O)c2cccc3c2nsn3 C47383576
CC(C)(C)c1ccnc(n1)N[C@H]2CO[C@H]3[C@@H]2OC[C@@H]3NC(=O)CC4(CCCC4)CC(=O)[O-] C05433906
Cc1ccc(cc1[N+](=O)[O-])S(=O)(=O)[N-]c2ccc(cc2)C(=O)Nc3c(ccc[nH+]3)[O-] C36619910
Cc1cc2c(c(c1)Cl)NC(=O)[C@@]23[C@H]4[C@@H]([C@@H](N3)CCC(=O)[O-])C(=O)N(C4=O)C5CCCCC5 C16010256
c1cc(ccc1NS(=O)(=O)c2cc(ccc2Cl)C(=O)[O-])N3CCNC3=O C54319803
c1ccc(cc1)c2cc(no2)C(=O)NNC(=O)c3cc4cccc(c4[n-]3)[N+](=O)[O-] C56293283
Cc1ccc(cc1)CSc2nc3c(c(n2)[O-])[C@H](CC(=O)N3)c4cc(c(c(c4)OC)O)OC C13567312
C[C@@H](C(=O)[O-])Oc1ccc(cc1)/C=C(/C#N)\C2=NN([C@@H]([C@@H]2C#N)N)c3ccccc3 C59250031
Cc1ccc2c(c1C)NC(=O)[C@]23[C@H]4[C@@H]([C@@H](N3)CCC(=O)[O-])C(=O)N(C4=O)C5CCCCCC5 C15958926
c1ccc(cc1)[N-]C2=NC(=O)[C@H]3[C@@H](CC(=O)NC3=N2)C(=O)Nc4ccc(cc4)Br C63348594
CCCCOc1ccccc1[C@@H]2CC(=O)N[C@H]3C2=C(NN3c4ccc(nn4)[O-])C C63822381
CCOC(=O)Cc1cs/c(=N/C(=C\2/[C@@H](c3ccccc3N(C2=O)CC(C)C)O)/[O-])/[nH]1 C64197740
c1ccc2c(c1)c(c([nH]2)O)/N=N/C(=O)c3ccccc3[N-]S(=O)(=O)c4cccs4 C13123238
COc1ccc2c(c1)c(c([nH]2)O)/N=N/C(=O)c3ccc(cc3)[N-]S(=O)(=O)c4cccs4 C09583434
CCOc1ccccc1[N-]S(=O)(=O)C2=CN=C(C2)[C@H]3NN[C@H](O3)c4ccccc4 C64612849
Cc1ccc(c(c1)[N-]S(=O)(=O)C2=CN=C(C2)[C@H]3NN[C@@H](O3)c4ccccc4)OC C64612886
Cc1cc(n/c(=N\NS(=O)(=O)c2cc(cc(c2Cl)Cl)C(=O)[O-])/[nH]1)C C66813720
Cc1cc(cc(c1[O-])/C=N/NC(=O)C(c2ccccc2)(c3ccccc3)O)[N+](=O)[O-] C04724090
C/C(=N\N=C/1\NC(=O)C[C@H](S1)C(=O)Nc2cccc(c2)C(=O)[O-])/c3ccccc3 C04996757
c1ccc(c(c1)C(=O)[O-])NC(=S)NC(=O)c2ccc(o2)c3cccc(c3)[N+](=O)[O-] C06615601
C[C@@H](C(=O)[O-])Sc1cc(c2ccccc2c1O)NS(=O)(=O)c3cc(ccc3OC)OC C08870843
c1cc(c(cc1C(=O)NC(=S)Nc2ccc(c(c2)C(=O)[O-])Cl)[N+](=O)[O-])N3CCCCC3 C09064675
c1ccc2c(c1)cccc2NC(=O)C[C@H]3C(=O)N/C(=N\N=C\c4ccc(cc4)C(=O)[O-])/S3 C09493111
Cc1ccc(cc1S(=O)(=O)Nc2cccc(c2)S(=O)(=O)NC3CC3)C(=O)[O-] C10518444
c1cc2c(cc1c3csc(n3)NS(=O)(=O)c4cc(ccc4Cl)C(=O)[O-])CC(=O)N2 C13031285
c1cc2c(cc1C(=O)[O-])nc(n(c2=O)CCO)SCC(=O)Nc3ccc(cc3F)Cl C13045406
C[C@H](Cn1c(=O)c2ccc(cc2nc1SCC(=O)NC3(CCCCC3)C#N)C(=O)[O-])O C13051948
C[C@H](Cn1c(=O)c2ccc(cc2nc1SCC(=O)N[C@@H](C)c3ccccc3OC)C(=O)[O-])O C13052182
c1ccc(c(c1)N(CCC(=O)N)C(=O)COc2ccc(cc2[N+](=O)[O-])C(=O)[O-])Cl C13054843
c1cc(cc(c1)S(=O)(=O)NCCNc2ccc(cc2[N+](=O)[O-])C(F)(F)F)C(=O)[O-] C13184578
CCN(CC)S(=O)(=O)c1ccc(cc1)[C@H](C)NS(=O)(=O)c2ccc(c(c2)C(=O)[O-])O C13198371
c1cc(c(cc1Br)C(=O)[O-])NC(=O)CSc2nnc(s2)NC[C@@H]3CCCO3 C13238108
c1cc(cc(c1)S(=O)(=O)Nc2c(c3c(s2)CCCC3)C(=O)NC[C@H]4CCCO4)C(=O)[O-] C13247783
COc1ccc(cc1)NS(=O)(=O)c2ccc(c(c2)NC(=O)[C@@H]3CC=CC[C@@H]3C(=O)[O-])OC C13249439
CC[C@H](C)NS(=O)(=O)c1ccc(cc1)C(=O)N(C)CC(=O)Nc2ccccc2C(=O)[O-] C13261765
CC(C)NS(=O)(=O)Cc1ccccc1CNc2ccc(cc2[N+](=O)[O-])C(=O)[O-] C13272643
COc1cc(ccc1C(=O)NNS(=O)(=O)c2cc(ccc2Br)C(=O)[O-])Cl C13278833
CCOc1cc(cc(c1OCC(=O)[O-])Br)[C@@H]2C(=C(NC(=S)N2)C)C(=O)OC C15931039
c1cc(ccc1N2C(=O)[C@H](SC2=O)CC(=O)Nc3ccc(c(c3)C(=O)[O-])O)Cl C16925221
c1ccc(cc1)[C@@H](C(=O)Nc2cccc(c2)C(=O)[O-])NS(=O)(=O)c3cccc4c3nsn4 C20235791
CC1([C@@H](N2[C@H](S1)[C@@H](C2=O)NC(=O)c3c(onc3c4c(cccc4Cl)F)CO)C(=O)[O-])C C22060856
c1cc(ccc1C(=O)N)S(=O)(=O)[N-]c2ccc(c(c2)c3nnc4n3CCCCC4)Cl C23015870
Cc1cc(cc(c1)C(=O)NC(=S)Nc2ccc(cc2)S(=O)(=O)[N-]c3nc(cc(n3)C)C)C C30828813
c1ccc(cc1)NC(=O)N2CC[C@H]([C@H](C2)CC[NH+]3CCC(CC3)C(=O)[O-])CC(=O)[O-] C20462879
C[C@H]1CN(c2cc(ccc2S1)S(=O)(=O)[N-]c3ccc(cc3)S(=O)(=O)N)C(=O)C4CC4 C32944036
CCCN([C@H](c1ccc(cc1)O)C(=O)NC(C)(C)C)C(=O)c2cc(ccc2[O-])[N+](=O)[O-] C36570097
Cc1c2c(c(c3c1O[C@]4(C[C@H]([C@H]([C@]([C@H]4C3)(C)CCC(=O)[O-])C(C)(C)O)O)C)OC)C(=O)OC2 C37538410
Cc1ccc(cc1S(=O)(=O)[N-]c2ccc(cc2)SC(F)F)NC(=O)C3=NNC(=O)CC3 C09540459
Cc1ccc/c(=N/S(=O)(=O)c2ccc(cc2)N/N=C/3\c4ccccc4C=C(C3=O)C(=O)[O-])/[nH]1 C16951531
Cc1c(c([nH]n1)[O-])[C@H](c2ccc(cc2)OS(=O)(=O)c3ccccc3)C4=C(N=N[C@@H]4O)C C39422233
C[C@@H](C(=O)NC(=O)NC(C)C)OC(=O)c1ccccc1[N-]S(=O)(=O)c2ccc(cc2)F C24223264
C[C@H](C(=O)NC(=O)NC(C)C)OC(=O)c1cccc(c1)[N-]S(=O)(=O)c2ccc(c(c2)F)F C15807267
C/C(=N\NC(=O)[C@H]1C=CC=N1)/c2ccc(cc2)S(=O)(=O)Nc3ccc(cc3)C(=O)[O-] C39621198
C[C@H](C(=O)NC(=O)NC(C)C)Sc1nc2cc(ccc2c(=O)n1c3ccc(cc3)F)C(=O)[O-] C13016872
C[C@H](c1ccc(cc1)CC(C)C)Nc2ccc(cc2[N+](=O)[O-])C(=O)N[C@@H](C)C(=O)[O-] C13037127
C[C@@H](c1[nH]c(=O)c2ccccc2n1)S[C@@H]3Nc4cc(ccc4C(=O)N3CC(C)C)C(=O)[O-] C39667819
C[C@@H](Cn1c(=O)c2ccc(cc2nc1SCC(=O)N[C@@H](c3ccccc3)C(C)C)C(=O)[O-])O C13052584
C=CCN1[C@@H](Nc2cc3ccccc3cc2C1=O)SCc4[nH]c(=O)c5ccc(cc5n4)C(=O)[O-] C39703800
c1ccc(cc1)CN2[C@@H](Nc3ccccc3C2=O)SCc4[nH]c(=O)c5ccc(cc5n4)C(=O)[O-] C39722236
CCOc1ccc(cc1C)C(=O)C2=C(C(=O)N([C@H]2c3ccc(c(c3)OCC)O)CCO)[O-] C40085706
Cc1cc(ccc1OCC=C)C(=O)C2=C(C(=O)N([C@@H]2c3ccc(c(c3)OC)O)CCO)[O-] C40092131
COc1cccc2c1oc(c2)C(=O)C3=C(C(=O)N[C@@H]3c4cc(c(c(c4)Br)O)OC)[O-] C40124868
Cc1c(cccc1S(=O)(=O)[N-]c2ccc(cc2)C(=O)O[C@@H](C)C(=O)NC(=O)NC3CC3)F C28796188
c1ccc2c(c1)/C(=N\NC(=O)c3ccccc3[N-]S(=O)(=O)c4cccs4)/C(=O)N2 C13123238
C[C@H](C(=O)Nc1ccc(c(c1)C(=O)[O-])O)N2C(=O)/C(=C\c3ccco3)/SC2=S C33585270
c1ccc(cc1)C(=O)O[C@H]2/C(=N/c3ccc(cc3)S(=O)(=O)N)/C(=C(O2)[O-])Cl C20059206
CC1=C2[C@@H](CC(=O)N[C@H]2N(N1)c3ccc(nn3)[O-])c4ccc(c(c4)OC)OCC(C)C C63822558
c1cc(sc1)CC(=O)N[C@H]2CCN([C@@H](C2)C(=O)N[C@@H](Cc3ccc(cc3)F)C(=O)N)C(=O)[C@H]4CCC[NH2+]4 C04221928
CCOC(=O)c1c2c(sc1NC(=O)C[NH2+][C@H]3CCCc4c3[nH]c5c4cc(cc5)[N+](=O)[O-])CCCC2 C02840301
c1ccc(cc1)C[C@@H](C(=O)Nc2ccc(cc2)[N+](=O)[O-])NC(=O)CNC(=O)CNC(=O)CCC(=O)[O-] C05273774
c1ccc(cc1)C(=O)N/C(=C/c2ccc(cc2)Br)/C(=O)NC(=[NH2+])Nc3ccc(cc3)S(=O)(=O)N C03175908
CCOC(=O)c1c2c(sc1NC(=O)C[NH2+][C@@H]3CCCc4c3[nH]c5c4cc(cc5)[N+](=O)[O-])CCCC2 C02840302
Cc1ccccc1N2CCN(CC2)S(=O)(=O)C[C@@]34CC[C@@H](C3(C)C)C[C@H]4NC(=O)[C@H](CCS(=O)(=O)C)[NH3+] C04475248
c1ccc2cc(ccc2c1)S(=O)(=O)NCC(=O)N[C@@H](Cc3ccc(cc3)C(=[NH2+])N)C(=O)N4CCCCC4 C03798520
CCC[NH+]1CCc2c(sc(c2C(=O)N)NC(=O)[C@H]3CCCN3S(=O)(=O)c4ccc(cc4)OC)C1 C08868998
Cc1c2cc3c4c(oc3c(c2oc(=O)c1CCC(=O)N[C@H](CCCNC(=O)N)C(=O)[O-])C)CCCC4 C11865560
Cc1c2cc3c4c(oc3c(c2oc(=O)c1CCC(=O)N[C@@H](CCCNC(=O)N)C(=O)[O-])C)CCCC4 C02102257
COc1cc(ccc1O)[C@H]2[C@H]3CCCC[C@@]3(CC[NH+]2CC(=O)N[C@@H](Cc4c[nH]c5c4cccc5)C(=O)OC)O C15959904
c1cc(c(cc1[N+](=O)[O-])/C=N/Nc2nnc(n2N)SCC(=O)Nc3cc(ccc3Cl)Cl)[O-] C20527370
c1cc(c(cc1[N+](=O)[O-])/C=N/Nc2nnc(n2N)SCC(=O)Nc3ccc(cc3Cl)Cl)[O-] C20527426
CC[C@@H](C)c1ccc(cc1)NC(=O)CSc2nnc(n2N)N/N=C/c3cc(cc(c3[O-])Cl)Cl C21318634
CCc1c(c(c(s1)NC(=O)COC(=O)C[C@@H](c2ccc(cc2)Cl)NC(=O)N)C(=O)OCC)C C23642115
c1ccc(cc1)C[C@H](C(=O)N2CCC3(CCc4c3cccc4)CC2)N5C(=O)[C@@H](NC5=O)CCCNC(=[NH2+])N C26269451
c1ccc(cc1)C[C@H](C(=O)N2CCC3(CCc4c3cccc4)CC2)N5C(=O)[C@H](NC5=O)CCCNC(=[NH2+])N C26279490
CCOC(=O)c1c(c(sc1NC(=O)C[NH+](Cc2ccc(cc2)C(=O)N)C3CC3)C(=O)OCC=C)C C27909490
COc1cc(ccc1O)[C@@H]2[C@@H]3CCCC[C@@]3(CC[NH+]2CC(=O)N[C@@H](Cc4c[nH]c5c4cccc5)C(=O)OC)O C35807041
CCCCCCN([C@@H](c1c(cc(cc1O)O)O)C(=O)NCS(=O)(=O)c2ccc(cc2)C)C(=O)CCCC C36522831
CCCCCCN([C@H](c1c(cc(cc1O)O)O)C(=O)NCS(=O)(=O)c2ccc(cc2)C)C(=O)CCCC C36522832
C[C@]12CC/C(=N\OCC(=O)N[C@@H](CCC(=O)N)C(=O)[O-])/C=C1CC[C@H]3[C@@H]2CC[C@]4([C@@H]3CC[C@@]4(C#C)O)C C09033430
C[C@]12CC/C(=N\OCC(=O)N[C@H](CCC(=O)N)C(=O)[O-])/C=C1CC[C@H]3[C@@H]2CC[C@]4([C@@H]3CC[C@@]4(C#C)O)C C09033432
CC(C)[NH+]1CCc2c(sc(c2C(=O)N)NC(=O)c3ccc(cc3)S(=O)(=O)N(C)C[C@@H]4CCCO4)C1 C17113380
CCOCCCN([C@H](c1ccc(cc1)Cl)C(=O)NC(C)(C)C)C(=O)c2c(c(ns2)C(=O)N)N C06600111
CC[NH+]1CCc2c(sc(c2C(=O)N)NC(=O)c3ccc(cc3)S(=O)(=O)N(C)C[C@@H]4CCCO4)C1 C11883205
CC(C)[C@H](C(=O)NC(C)(C)C)[NH2+][C@@H](CCCCN([C@H](C(C)C)C(=O)NC(C)(C)C)C(=O)C)C(=O)OC C38807036
COc1ccc(cc1)Nc2nc(nc(n2)N/N=C/C3=c4ccccc4=[NH+]C3)Nc5ccc(cc5)[N+](=O)[O-] C39188281
Cc1c(c(no1)c2c(cccc2Cl)Cl)C(=O)N3C[C@H](C4(C3)CC[NH2+]CC4)C(=O)NCCOCCO C39601745
c1cc(c(nc1)Oc2ccc(cc2)Cl)C(=O)N3C[C@H](C4(C3)CC[NH2+]CC4)C(=O)NCCOCCO C39601860
C[C@H](CCCC(C)(C)O)NC(=O)[C@@H]1CN(CC12CC[NH2+]CC2)C(=O)c3cc(c(c(c3)OC)OC)OC C39631537
C[C@H](CCCC(C)(C)O)NC(=O)[C@H]1CN(CC12CC[NH2+]CC2)C(=O)c3ccc(nc3)N4CCOCC4 C39631942
COc1cc(cc(c1OC)OC)C(=O)N2C[C@H](C3(C2)CC[NH2+]CC3)C(=O)NCCNc4ccccc4 C39655376
Cc1c(c2ccccc2[nH]1)CCNC(=O)[C@@H]3CN(CC34CC[NH2+]CC4)C(=O)c5cc(c(c(c5)OC)OC)OC C39674000
CC(C)[C@@H](C(=O)NC(C)(C)C)NC(=O)[C@@H]1CN(CC12CC[NH2+]CC2)C(=O)c3ccc(cc3OC)OC C39685748
CC(C)[C@@H](C(=O)NC(C)(C)C)NC(=O)[C@@H]1CN(CC12CC[NH2+]CC2)C(=O)c3cc(ccc3OC)OC C39685858
CC(C)(C)OC(=O)NCCNC(=O)[C@@H]1CN(CC12CC[NH2+]CC2)C(=O)c3ccc(cc3)OC(F)(F)F C39693420
CC(C)(C)OC(=O)NCCNC(=O)[C@@H]1CN(CC12CC[NH2+]CC2)C(=O)c3csc(c3OC)Cl C39693516
CC(C)(C)OC(=O)NCCNC(=O)[C@H]1CN(CC12CC[NH2+]CC2)C(=O)c3csc(c3OC)Cl C39693517
CCOC(=O)[C@@H]1[C@@H](SC2=C1CCCC2)NC(=O)C[NH2+][C@@H]3CCCc4c3[nH]c5c4cc(cc5)[N+](=O)[O-] C39962631
CCOC(=O)[C@@H]1[C@H](SC2=C1CCCC2)NC(=O)C[NH2+][C@@H]3CCCc4c3[nH]c5c4cc(cc5)[N+](=O)[O-] C39962633
CCOC(=O)[C@H]1[C@H](SC2=C1CCCC2)NC(=O)C[NH2+][C@@H]3CCCc4c3[nH]c5c4cc(cc5)[N+](=O)[O-] C39962634
c1cc2c(=O)c(coc2c(c1)O[C@@H]3[C@@H]([C@@H]([C@@H]([C@@H](O3)COC(=O)CC(=O)[O-])O)O)O)c4ccc(cc4)O C43214526
CCC[C@@H]1C[C@H]([NH+](C1)C)C(=O)N[C@@H]([C@@H]2[C@@H]([C@H]([C@H]([C@H](O2)SC)OP(=O)([O-])[O-])O)O)[C@H](C)Cl C43763797
C[C@]1(CC[C@H]2[C@@]1(C[C@H]([C@@H]3[C@H]2CCC4=CC(=CC[C@@]34C)NOCC(=O)N[C@H](Cc5c[nH]c6c5cccc6)C(=O)[O-])O)C)O C01813245
CC(=O)Nc1ccc(cc1)C(=O)/N=C(/NCCC2=c3ccccc3=[NH+]C2)\Nc4ccc(c(c4)OC)OC C63588827
CCc1[nH]c(c([nH+]1)C)CNc2cc(cc(c2)S(=O)(=O)N(C)C)C(=O)N[C@H](C)c3ccc(cc3)OC C14538833
CC(C)C[C@H]1Nc2cc(cc(c2N1C)C(=O)NCCC3=c4ccccc4=[NH+]C3)NS(=O)(=O)N(C)C C64131661
CCOc1ccccc1N[C@H]2NN[C@@H](S2)SCC(=O)N[C@@H](CC3=c4ccccc4=[NH+]C3)C(=O)[O-] C64684213
CCOc1ccccc1N[C@H]2NN[C@H](S2)SCC(=O)N[C@@H](CC3=c4ccccc4=[NH+]C3)C(=O)[O-] C64684217
c1cc(cc(c1)Br)/C=C/2\C(=O)N(C(=S)S2)CC(=O)Nc3cc(ccc3[O-])[N+](=O)[O-] C01766889
Cc1ccc(cc1C(=O)[O-])c2ccc(o2)/C=C/3\C(=O)NC(=O)N(C3=O)c4cccc(c4)Br C02984034
Cc1ccc(cc1[N+](=O)[O-])c2ccc(o2)/C=C/3\C(=O)N(C(=S)S3)[C@H](c4ccccc4)C(=O)[O-] C08819000
COc1ccc(c(c1OC)C(=O)[O-])[C@H]2N3[C@@H](CC(=N3)c4ccccn4)c5cc(ccc5O2)Br C09085880
CN(C)S(=O)(=O)c1ccc2c(c1)CCCN2C(=O)COc3c(cc(cc3Cl)C(=O)[O-])Cl C13043821
Cc1cc(c(n1C2CC2)C)C(=O)CSc3nc4cc(ccc4c(=O)n3C[C@H]5CCCO5)C(=O)[O-] C13053343
CN(c1ccc(cc1)OS(=O)(=O)c2cc(ccc2Cl)C(=O)[O-])S(=O)(=O)c3cccs3 C13070347
Cc1cc(cc(c1C)S(=O)(=O)Nc2ccc(cc2)S(=O)(=O)N3[C@H](CCC[C@@H]3C)C)C(=O)[O-] C13079242
c1cc2c(cc1[C@@H]3CCCN3c4ccc(cc4C(=O)[O-])S(=O)(=O)N5CCOCC5)OCCCO2 C13091685
CC[C@@H](C)N([C@@H]1CCS(=O)(=O)C1)C(=O)CSc2nc3cc(ccc3c(=O)n2CC)C(=O)[O-] C13202052
CN(C(=O)CSc1nc2cc(ccc2c(=O)n1c3ccc(cc3)F)C(=O)[O-])C4(CCCCC4)C#N C13237165
C[C@@H]1C[C@H](CN(C1)S(=O)(=O)c2ccc(cc2)NS(=O)(=O)c3cc(ccc3Cl)C(=O)[O-])C C13246158
C[C@H]1C[C@@H](CN(C1)S(=O)(=O)c2ccc(cc2)NS(=O)(=O)c3cc(ccc3Cl)C(=O)[O-])C C13246164
C[C@@H]1CCC[C@@H](N1S(=O)(=O)c2ccc(cc2)NS(=O)(=O)c3ccc(c(c3)C(=O)[O-])Cl)C C13262279
c1cc(c(cc1C(=O)Nc2cc(ccc2C(=O)[O-])F)S(=O)(=O)N3CCOCC3)Br C13303610
C[C@H](C(=O)[O-])n1c(=O)c2ccccc2nc1SCC(=O)N3Cc4ccccc4C[C@@H]3C(=O)OC C13336336
c1cc(ccc1c2nnc3n2CCCCC3)NS(=O)(=O)c4cc(c(cc4Cl)Cl)C(=O)[O-] C13341378
c1ccc2c(c1)C(c3ccccc3O2)C(=O)N4CCN(CC4)S(=O)(=O)c5cc(cs5)C(=O)[O-] C13399935
C[C@@H]1CCc2c(c3cc(ccc3[nH]2)C(=O)N4CCN(CC4)S(=O)(=O)c5cc(cs5)C(=O)[O-])C1 C13401005
c1cc(oc1)/C=C/2\CCC[C@@H]3C2=NN([C@@H]3c4ccco4)C(=O)CSc5nc(cs5)CC(=O)[O-] C13415169
c1ccc2c(c1)N(C[C@@H](O2)C(=O)[O-])C(=O)C3CCN(CC3)S(=O)(=O)c4cc(ccc4Cl)Cl C13434160
c1ccc2c(c1)N(C[C@H](O2)C(=O)[O-])C(=O)C3CCN(CC3)S(=O)(=O)c4ccc5c(c4)CCCC5 C13435983
COc1ccc(cc1S(=O)(=O)N2CCCCC2)/C=C/C(=O)N3C[C@H](Oc4c3cccc4)C(=O)[O-] C13436344
c1cc(cc(c1)[N+](=O)[O-])[C@H]2C(=C(C(=O)N2c3nccs3)[O-])C(=O)c4ccc(cc4)Br C09008526
CC(=O)N1CCOc2c1cc(cc2)S(=O)(=O)N[C@H](CC(=O)[O-])c3cccc(c3)Br C20936263
C[C@H]1CCC[C@@H](N1S(=O)(=O)c2ccc(cc2)[N-]S(=O)(=O)c3ccc(cc3)N4CCCC4=O)C C21632616
COC(=O)c1ccc(cc1)[C@@H]2C(=C(C(=O)N2Cc3ccncc3)[O-])C(=O)c4ccc5c(c4)OCCO5 C09487471
COc1ccc(cc1)[C@H]2c3c([nH]c(=O)s3)SC[C@]24CC(=O)N(C4=O)c5ccc(cc5)C(=O)[O-] C32598046
Cc1ccc2c(c1)sc(n2)N3[C@@H](C(=C(C3=O)[O-])C(=O)c4ccncc4)c5ccc(cc5)C(=O)OC C33367004
Cc1c(c(n(c(=O)c1C#N)C)N2CCC(CC2)C)/C=C/3\C(=O)N(C(=S)S3)CCCCCC(=O)[O-] C33811945
Cc1c(sc(n1)N2[C@@H](C(=C(C2=O)[O-])C(=O)c3ccc4c(c3)C[C@@H](O4)C)c5cccnc5)C(=O)OC C16806139
Cc1c(sc(n1)C)C(=O)C2=C(C(=O)N([C@@H]2c3ccc(cc3)OC)c4nc(c(s4)C(=O)C)C)[O-] C35566061
Cc1c(sc(n1)C)C(=O)C2=C(C(=O)N([C@H]2c3ccc(cc3)OC)c4nc(c(s4)C(=O)C)C)[O-] C35566062
CCN(CC)c1ccc(cc1)[C@@H]2C(=C(C(=O)N2c3nnc(s3)C)[O-])C(=O)c4c(nc(s4)C)C C35566231
Cc1ccc(cc1C)NC(=O)CN2C(=O)/C(=C/c3ccc(o3)c4cccc(c4C)C(=O)[O-])/SC2=O C02169920
CCN1c2ccccc2[C@@]3(C1=O)C(=C(C(=O)N3C[C@H]4CCCO4)[O-])C(=O)c5ccc(cc5)OCC=C C02489246
CCN1c2ccccc2[C@]3(C1=O)C(=C(C(=O)N3C[C@@H]4CCCO4)[O-])C(=O)c5ccc(cc5)OCC=C C02489260
COc1cc(cc(c1OC)OC)[C@H]2C(=C(C(=O)N2C[C@H]3CCCO3)[O-])C(=O)c4ccc(cc4)Cl C38277922
c1cc(sc1)CN2CCN(CC2)c3ccc(cc3S(=O)(=O)N4CCC(CC4)C(=O)[O-])[N+](=O)[O-] C13212432
CC1=C2C(=NC(=NC2=O)CSc3nnc(n3CC=C)c4ccc(cc4)[N+](=O)[O-])S[C@H]1C(=O)[O-] C39724242
CCCn1c(c(c(c(c1=O)C#N)C)/C=C/2\C(=O)N(C(=S)S2)CCCC(=O)[O-])N3CCC[C@@H](C3)C C39770039
Cc1cccn2c1nc(c(c2=O)/C=C/3\C(=O)N(C(=S)S3)CCCC(=O)[O-])Oc4ccccc4F C39836006
Cc1cc(no1)N2[C@H](C(=C(C2=O)[O-])C(=O)c3ccc4cc(ccc4c3)OC)c5cccc(c5)[N+](=O)[O-] C39849000
Cc1c(c(n(c(=O)c1C#N)C)N2C[C@@H](C[C@H](C2)C)C)/C=C\3/C(=O)N(C(=S)S3)CCCC(=O)[O-] C39989581
CCCCn1c(c(c(c(c1=O)C#N)C)/C=C\2/C(=O)N(C(=S)S2)CCC(=O)[O-])N3C[C@@H](C[C@@H](C3)C)C C39990492
CCSc1nnc(s1)N2[C@H](C(=C(C2=O)[O-])C(=O)c3ccc4c(c3)C[C@H](O4)C)c5cccnc5 C40000355
Cc1cccc(c1C)n2c(c3ccc(cc3nc2=S)C(=O)Nc4cc5cnn(c5nc4)C(C)C)[O-] C45900973
CCOc1ccc(c(c1)N2C(=O)/C(=C/c3ccc(c(c3)Br)N(C)C)/C(=NC2=O)[O-])OCC C59104344
CC\1=NC2=NC(=NC(=O)[C@H]2[C@H](/C1=C(/[O-])\OC)c3ccc(cc3)[N+](=O)[O-])SCc4ccccc4Cl C39732379
Cc1cc(c(n1c2[n-]ncn2)C)C(=O)CSc3ccc(cn3)S(=O)(=O)N(C)C4CCCCC4 C09154279
CC[C@@]1([C@H]2[C@@H]([C@@H]([NH2+]1)c3ccc(cc3)O)C(=O)N(C2=O)CC)C(=O)OC C04884696
C[NH+](Cc1cc(=O)[nH]c(n1)SC)Cc2[nH]c(=O)c3ccccc3n2 C09586190
CCNC(=O)NC(=O)C[NH+]1CC2(CCCC2)c3cc4c(cc3[C@H]1C)OCCO4 C11285054
CC(C)NC(=O)c1cn(nn1)[C@@H]2CCC[NH+](C2)Cc3ccccc3O C12128626
CC(C)NC(=O)c1cn(nn1)[C@H]2CCC[NH+](C2)Cc3ccccc3O C12128633
CC1CCC2(CC1)C(=O)N(C(=O)N2)CC(=O)NC[C@H](C(C)C)[NH+](C)C C19715390
CC(C)(C)CC(C)(C)NC(=O)c1cc2cc(ccc2oc1=[NH2+])[N+](=O)[O-] C06262549
c1ccc(cc1)C[NH+]2CCc3c(s/c(=N/C(=O)C4=NNC(=O)CC4)/[nH]3)C2 C25607778
CC(C)([C@@H](COc1ccc2c(c1OC)[nH+]c3c(c2OC)cco3)O)O C00035526
CC1(CCCCC1)C(=O)N2C[C@H](C3(C2)CC[NH2+]CC3)C(=O)NCCn4cccn4 C39694527
COc1ccc(c(c1)[C@@H]2[C@H]3C(=c4ccccc4=[NH+]C3=O)OC(=C2C#N)N)OC C39715963
C[C@@H]1CCCN(C1)c2c(c(ncn2)N3CCN(CC3)c4cccc[nH+]4)N C40731464
CC(C)(CNC(=O)C(=O)Nc1ccc(c(c1)Cl)C#N)N2CC[NH+](CC2)C C41324614
Cc1ccc(c2c1nccc2)NC(=O)C(=O)NCc3ccc([nH+]c3)N4CCCC4 C41490792
CC1CC[NH+](CC1)CCCNC(=O)Nc2ccc(cc2)n3cncn3 C44040016
c1cc(ccc1Nc2nnc(o2)c3coc(n3)[C@H]4CCC[NH2+]C4)Cl C44163282
C[C@@H](Cn1cc[nH+]c1)NC(=O)NCCc2cc(cc3c2OCOC3)F C47028311
CC1(Oc2ccc(cc2O1)NC(=O)NCc3cc[nH+]c(c3)N(C)C)C C48541558
C1CCC(CC1)N2C(=O)/C(=C/NCC[NH+]3CCCCC3)/C(=O)NC2=O C20023466
C[C@@H](c1cccc(c1)Cl)[NH+](C)CC(=O)NC(=O)N[C@@H]2CCS(=O)(=O)C2 C52161896
CN(Cc1ccc(cc1)O)C(=O)C[NH+]2CCC(CC2)n3c4ccccc4[nH]c3=O C52238069
C[C@H]1CCc2c(cc(s2)C(=O)NNC(=O)N3CCN(CC3)c4cccc[nH+]4)C1 C09793071
Cc1c2c(cc(=O)n1CCc3c[nH]c[nH+]3)[nH]n(c2=O)c4ccc(cc4)F C36235942
c1ccc(cc1)CC2CC[NH+](CC2)CC(=O)NC(=O)N[C@H]3CCS(=O)(=O)C3 C57522824
Cc1ccccc1C[NH+](C)CC(=O)NN2C(=O)C3(CCC(CC3)C)NC2=O C07680799
CCNC(=O)C1CCN(CC1)C(=O)Nc2ccc([nH+]c2)N3CCCC3 C48087572
C[C@H](CC[NH+](C)C)NC(=O)C(=O)Nc1ccc2c(c1)OC(O2)(F)F C62586834
COCCCNC(=O)CNC(=O)N1CCC2=c3ccccc3=[NH+][C@@H]2C1 C63270919
CC(=O)Nc1cccc(c1)NC(=O)[C@H]2CCCN(C2)C(=O)[C@@H]3C=c4ccccc4=[NH+]3 C63295749
Cc1ccc(cc1)[C@@H](CNC(=O)c2ccc(c(c2)O)[N+](=O)[O-])[NH+](C)C C63586807
C[C@H]1CCC[NH+](C1)[C@H](C)CNC(=O)c2cc(nc3c2c(=O)[nH]n3C)C4CC4 C63810214
CC1=[NH+][C@@H](SN1)NC(=O)N(C)C[C@H]2C=NN=C2c3ccc(cc3)F C63833506
CCN1CCN(CC1)C2=NC3=N[NH+]=C([C@@H]3C4=C2CN(CC4)C5CCCCC5)N C20567554
COCC1=C[C@H](N=N1)CNC(=O)[C@@]23CNC[C@@H]2C[NH+](C3)C4CCCC4 C65394487
C[C@@H](c1ccc2c(c1)NC(=O)CO2)[NH2+][C@H](C)c3nc(no3)C(C)(C)C C46819556
C[C@H]1C(=c2cccc(c2=[NH+]1)F)CC(=O)NCCS[C@@H]3NN=NN3C C65435382
CN(C[C@@H]1COc2ccccc2O1)C(=O)NCCNc3cccc[nH+]3 C65585820
Cc1c(c2c(=O)[nH]cnc2o1)C(=O)N[C@H](C)C[NH+]3C[C@@H](C[C@@H](C3)C)C C65760707
CC(C)C[C@@H]1C(=O)N(C(=O)N1)C[NH+]2CCC(CC2)NC(=O)C3CCC3 C66079833
c1cc([nH+]cc1CNC(=O)N2CCC(CC2)NC(=O)C3CCC3)N4CCCCC4 C66120460
CC(C)C(=O)NCCNC(=O)N(C)C1CCN(CC1)c2cccc[nH+]2 C66175244
CNS(=O)(=O)c1ccc(cc1)CNC(=O)N2CC[C@H](C2)[NH+]3CCCC3 C66177383
CC(C)[C@H]1C(=O)NCC[NH+]1CC(=O)Nc2cc3c(cc2Cl)OCCO3 C66498657
Cc1ccc(c2c1N(CCC2)C(=O)C(=O)NC3CC[NH+](CC3)CC(=O)NC)F C66984864
c1cc(ncc1C#N)N2CCC(CC2)NC(=O)N[C@@H]3CC[NH+]4[C@@H]3CCCC4 C67090090
c1cc(ncc1C#N)N2CCC(CC2)NC(=O)N[C@H]3CC[NH+]4[C@@H]3CCCC4 C67090091
C[C@@H](CC[NH+](C)C)NC(=O)NC1CCN(CC1)c2ccc(cn2)C#N C67412575
Cc1nc(on1)CCCNC(=O)N[C@H]2CC[NH+](C2)C3CCCCCC3 C67464506
C[C@@H](c1nncn1C)NC(=O)NC[C@H]2CCC[NH+]2CC3CCCCC3 C67480741
Cc1cccc(=O)n1CCCNc2c3c(nc(n2)N(C)C)C[NH2+]CC3 C67654510
Cc1c2cc3nc(cc4c(c(c([nH]4)cc5nc(cc(c1CCC(=O)OC)[nH]2)C(=C5C)CCC(=O)OC)[C@@H](C)O)C)C(=C3C)[C@@H](C)O C04208883
CC(C)C[C@H](C(=O)N)NC(=O)C1=C[C@H]([C@@H]([C@@H](C1)OC(=O)Nc2ccccc2)OC(=O)Nc3ccccc3)Oc4cc(ccc4Br)F C04221640
CN(C)c1ccc(cc1)C(=O)N2CCN([C@@H](C2)C(=O)N[C@@H](CC3CCCCC3)C(=O)N)C(=O)C4CC[NH2+]CC4 C04147994
CCC[C@@H]1C[C@@H]([NH+](C1)C)C(=O)N[C@@H]([C@@H]2[C@@H]([C@@H]([C@@H]([C@@H](O2)SC)OP(=O)([O-])[O-])O)O)[C@@H](C)Cl C04536296
CCC[C@H]1C[C@@H]([NH+](C1)C)C(=O)N[C@@H]([C@@H]2[C@@H]([C@@H]([C@@H]([C@@H](O2)SC)OP(=O)([O-])[O-])O)O)[C@@H](C)Cl C04536300
CCNP1(=NP(=NP(=NP(=N1)(NCC)NCC)(NCC)NCC)(NCC)NCC)NCC C04742127
COC(=O)[C@H](Cc1ccc(cc1)O)NC(=O)[C@@H](Cc2ccc(cc2)O)NC(=O)[C@@H](Cc3ccc(cc3)O)[NH3+] C05273898
COC(=O)[C@H](Cc1ccc(cc1)O)NC(=O)[C@H](Cc2ccc(cc2)O)NC(=O)[C@@H](Cc3ccc(cc3)O)[NH3+] C05273900
C[C@]12CC/C(=N\OCC(=O)NCCCCC(=O)[O-])/C=C1CC[C@@H]3[C@@H]2[C@@H](C[C@@]4([C@@H]3CC[C@@]4(C(=O)CO)O)C)O C08770147
C[C@@]12CC/C(=N\OCC(=O)NCCCCC(=O)[O-])/C=C1CC[C@H]3[C@@H]2[C@@H](C[C@@]4([C@@H]3CC[C@@]4(C(=O)CO)O)C)O C08770149
C[C@]12CC/C(=N\OCC(=O)NCCCCC(=O)[O-])/C=C1CC[C@H]3[C@@H]2[C@@H](C[C@@]4([C@@H]3CC[C@@]4(C(=O)CO)O)C)O C08770155
Cc1c2cc3c(coc3c(c2oc(=O)c1CCC(=O)N[C@@H](CCCNC(=O)N)C(=O)[O-])C)C(C)(C)C C02113117
CCC[C@@H]1C[C@@H]([NH+](C1)C)C(=O)N[C@H]([C@H]2[C@H]([C@@H]([C@@H]([C@@H](O2)SC)OP(=O)([O-])[O-])O)O)[C@@H](C)Cl C11615966
Cc1c2cc3c(cc2oc(=O)c1CCC(=O)N[C@H](CCCNC(=O)N)C(=O)[O-])occ3c4ccccc4 C11865602
c1ccc2c(c1)cccc2S(=O)(=O)N[C@H]3CC[C@H]4N(C3=O)[C@@H](CS4)C(=O)NCCCNC(=[NH2+])N C13781163
C[C@@]12CC/C(=N\OCC(=O)NCCCCC(=O)[O-])/C=C1CC[C@H]3[C@@H]2[C@@H](C[C@]4([C@H]3CC[C@]4(C(=O)CO)O)C)O C15958614
C[C@@]12CC/C(=N\OCC(=O)NCCCCC(=O)[O-])/C=C1CC[C@@H]3[C@@H]2[C@@H](C[C@]4([C@H]3CC[C@]4(C(=O)CO)O)C)O C15958616
CCC[C@H]1C[C@@H]([NH+](C1)C)C(=O)N[C@H]([C@H]2[C@H]([C@H]([C@@H]([C@@H](O2)SC)OP(=O)([O-])[O-])O)O)[C@@H](C)Cl C16696693
CCC[C@H]1C[C@@H]([NH+](C1)C)C(=O)N[C@@H]([C@H]2[C@H]([C@H]([C@@H]([C@@H](O2)SC)OP(=O)([O-])[O-])O)O)[C@H](C)Cl C16696698
COC(=O)[C@@H](Cc1ccc(cc1)O)NC(=O)[C@@H](Cc2ccc(cc2)O)NC(=O)[C@@H](Cc3ccc(cc3)O)[NH3+] C05273897
CC(C)(C)c1cc(cc(c1O)C(C)(C)C)/C=N/NC(=O)c2c(nnn2c3c(non3)N)C[NH+]4CCCC4 C19927020
CSc1cccc(c1)NC(=O)C[C@H]2C(=O)N=C(S2)N[C@@H](c3cccs3)c4c([nH]c(=O)[nH]c4=O)[O-] C20135854
CSc1cccc(c1)NC(=O)C[C@@H]2C(=O)N=C(S2)N[C@H](c3cccs3)c4c([nH]c(=O)[nH]c4=O)[O-] C20135864
Cc1ccc(cc1)NC(=O)C[C@H]2C(=O)N=C(S2)N[C@H](c3ccc(cc3)C(C)C)c4c([nH]c(=O)[nH]c4=O)[O-] C20559642
Cc1ccc(cc1)NC(=O)C[C@H]2C(=O)N=C(S2)N[C@@H](c3ccc(cc3)C(C)C)c4c([nH]c(=O)[nH]c4=O)[O-] C20559644
Cc1ccc(cc1)NC(=O)C[C@H]2C(=O)N=C(S2)N[C@H](c3ccc(cc3)N(C)C)c4c([nH]c(=O)[nH]c4=O)[O-] C20559659
COc1ccc(c(c1)OC)NC(=O)CSc2nnc(n2N)N/N=C/c3cc(cc(c3[O-])Cl)Cl C21318624
COc1ccc(c(c1)NC(=O)CSc2nnc(n2N)N/N=C/c3cc(cc(c3[O-])Cl)Cl)OC C21318734
CC[C@H](C)c1ccc(cc1)NC(=O)CSc2nnc(n2N)N/N=C/c3cc(c(c(c3)OC)[O-])[N+](=O)[O-] C21326912
Cc1cc(ccc1NC(=O)CSc2nnc(n2N)N/N=C/c3cc(c(c(c3)OC)[O-])[N+](=O)[O-])OC C21326934
C/C(=C\Cc1cc(ccc1O)C(=O)O[C@H]2[C@@H](C[C@@](C[C@H]2OC(=O)c3ccccc3)(C(=O)[O-])O)O)/CO C31164273
C[C@@H](CCCC[C@@H]([C@@H](CO)C(=O)OC[C@H]1[C@H]([C@@H]([C@@H]([C@@H](O1)O)O)O)O)O)C/C(=C/C(=C/C(=O)[O-])/C)/C C31166284
CC(=O)[C@]1(CC[C@@H]2[C@@]1(CC[C@@H]3[C@@H]2CCC4=C/C(=N/OCC(=O)N[C@@H](CC(=O)N)C(=O)[O-])/CC[C@@]34C)C)O C35363088
C[C@@H](CCCC[C@@H]([C@@H](CO)C(=O)OC[C@@H]1[C@@H]([C@@H]([C@@H]([C@@H](O1)O)O)O)O)O)C/C(=C/C(=C/C(=O)[O-])/C)/C C35464016
C[C@@H](CCCC[C@H]([C@@H](CO)C(=O)OC[C@@H]1[C@@H]([C@@H]([C@@H]([C@@H](O1)O)O)O)O)O)C/C(=C/C(=C/C(=O)[O-])/C)/C C35464022
CCCCCCN([C@@H](c1c(cc(cc1O)O)O)C(=O)NC(C)(C)C)C(=O)c2cc(ccc2[O-])[N+](=O)[O-] C36513800
CCCCCCN([C@H](c1c(cc(cc1O)O)O)C(=O)NC(C)(C)C)C(=O)c2cc(ccc2[O-])[N+](=O)[O-] C36513801
CCCCCCN([C@@H](c1c(cc(cc1O)O)O)C(=O)NC2CCCCC2)C(=O)c3cc(ccc3[O-])[N+](=O)[O-] C36513802
CC(C)(C)CC(C)(C)NC(=O)[C@@H](c1c(cc(cc1O)O)O)N(C(=O)c2cc(ccc2[O-])[N+](=O)[O-])C(C)(C)C C36585828
CC(C)(C)CC(C)(C)NC(=O)[C@H](c1c(cc(cc1O)O)O)N(C(=O)c2cc(ccc2[O-])[N+](=O)[O-])C(C)(C)C C36585829
[H]/N=C/1\[C@H](C(=O)N=C([N-]1)SCC(=O)C)[C@@H](c2ccc(cc2)OC)c3c([nH]c(nc3=O)SCC(=O)C)N C39336720
C[C@]12CC/C(=N\OCC(=O)NCCCCC(=O)[O-])/C=C1CC[C@H]3[C@@H]2[C@@H](C[C@]4([C@@H]3CC[C@@]4(C(=O)CO)O)C)O C39546562
C[C@]12CC/C(=N\OCC(=O)NCCCCC(=O)[O-])/C=C1CC[C@H]3[C@H]2[C@@H](C[C@]4([C@@H]3CC[C@@]4(C(=O)CO)O)C)O C39546564
CCCN(C1=C(C[C@@H](N(C1=O)Cc2ccc(cc2)C(=[NH2+])N)c3ccccc3)C)C(=O)[C@@H](CC(=O)[O-])C(=O)[O-] C40592599
CC[C@@H](C)[C@@H](c1nc(co1)C(=O)N[C@@H](CCCCNS(=O)(=O)c2ccc(cc2)C)C(=O)OCC)[NH3+] C43213599
CC(=O)[C@]1(CC[C@H]2[C@]1(CC[C@@H]3[C@@H]2CCC4=C/C(=N/OCC(=O)N[C@H](CC(=O)N)C(=O)[O-])/CC[C@@]34C)C)O C43743706
CCO/C(=C\1/[C@@H](C(=C(N=C1COCC[NH2+]CC(=O)NCC[NH3+])C)C(=O)OC)c2ccccc2Cl)/[O-] C27647472
CCO/C(=C\1/[C@H](C(=C(N=C1COCC[NH2+]CC(=O)NCC[NH3+])C)C(=O)OC)c2ccccc2Cl)/[O-] C27647466
Cc1cc(=O)[nH]c(n1)SCC(=O)Nc2cc(cc(c2)NC(=O)CSc3[nH]c(=O)cc(n3)C)C(=O)[O-] C35163802
CCC[C@H]1C[C@H]([NH+](C1)C)C(=O)N[C@@H]([C@@H]2[C@@H]([C@@H]([C@@H]([C@@H](O2)SC)O)OP(=O)([O-])[O-])O)[C@@H](C)Cl C65739424
COc1ccc(cc1c2ccc3c(c2)C(=O)N4CC[C@@H](C[C@H]4C(=O)N3)NC(=O)[C@@H]5CSC[NH2+]5)Cl C04222251
CN(C)c1ccc(cc1)[C@H](CNC(=O)C(=O)N2CCC(CC2)C(=O)N)[NH+]3CCCC3 C05349628
c1c(cn(n1)Cc2nc(on2)C(=O)NCC[NH3+])I C06658040
C[C@]12CC[C@H]3[C@H]([C@]1(CC[C@@H]2C4=CC(=O)OC4)O)CC[C@@]5([C@@]3(CC[C@@H](C5)O)/C=[NH+]/CC(OC)OC)O C08914086
C[C@H]([C@H]1[C@@H]2[C@@H](C(=O)N(C2=O)C[C@@H]3CCCO3)[C@@]4([NH2+]1)c5cc(ccc5NC4=O)Br)O C08995117
C#CCNC(=O)CC[C@@H]1CNC(=O)[C@H]2[NH+]1C[C@H](C2)NS(=O)(=O)c3ccc(cc3)F C15708430
CC(C)(C)OC(=O)N1CCN(CC1)CC[NH+]2CCC(CC2)C(=O)NN C19851085
c1cc(sc1S(=O)(=O)N2CCC[C@H]2C(=O)NC3CC[NH+](CC3)CC(=O)N)Br C25518168
C[C@@H](COC)/[NH+]=C(\N)/SCC(=O)N1C[C@H](Oc2c1cccc2)C(=O)NC C29469690
C[C@@H](C(=O)Nc1c(c2c(s1)CCC2)C(=O)N)N3CC[NH+](CC3)[C@H]4CCS(=O)(=O)C4 C22808229
CC[NH2+][C@@H]1CN(S(=O)(=O)c2c1cc(s2)S(=O)(=O)N)CCCOC C01530900
COc1cc(cc(c1)OC)C(=O)N2C[C@H](C3(C2)CC[NH2+]CC3)C(=O)NCCCO C39605311
Cc1c(c(no1)c2c(cccc2Cl)F)C(=O)N3C[C@@H](C4(C3)CC[NH2+]CC4)C(=O)NCCCO C39605394
Cc1c(c(no1)c2c(cccc2Cl)F)C(=O)N3C[C@H](C4(C3)CC[NH2+]CC4)C(=O)NCCCO C39605395
CCn1c(c(c(n1)C)Br)C(=O)N2C[C@@H](C3(C2)CC[NH2+]CC3)C(=O)NCCCO C39605468
Cc1c(c(on1)C)C(=O)N2C[C@H](C3(C2)CC[NH2+]CC3)C(=O)N[C@H](C)CCCC(C)(C)O C39632073
C[C@H](CCCC(C)(C)O)NC(=O)[C@@H]1CN(CC12CC[NH2+]CC2)C(=O)c3cncn3C C39632130
COc1cc(cc(c1)OC)C(=O)N2C[C@@H](C3(C2)CC[NH2+]CC3)C(=O)NCc4cc5ccccc5[nH]4 C39671388
COc1cc(cc(c1)OC)C(=O)N2C[C@H](C3(C2)CC[NH2+]CC3)C(=O)NCc4cc5ccccc5[nH]4 C39671389
Cc1c(c2ccccc2[nH]1)CCNC(=O)[C@@H]3CN(CC34CC[NH2+]CC4)C(=O)C5CCN(CC5)C(=O)C C39674028
C[C@@H](C(=O)NC)NC(=O)[C@H]1CN(CC12CC[NH2+]CC2)C(=O)c3ccccn3 C39683896
CCOc1ccccc1C(=O)N2C[C@H](C3(C2)CC[NH2+]CC3)C(=O)N[C@@H](C)C(=O)NC C39683898
C[C@@H](C(=O)NC)NC(=O)[C@@H]1CN(CC12CC[NH2+]CC2)C(=O)c3cccnc3Sc4ccccc4 C39683953
CCSc1c(cccn1)C(=O)N2C[C@H](C3(C2)CC[NH2+]CC3)C(=O)N[C@@H](C)c4c([nH]nc4C)C C44713972
Cc1c(c(n[nH]1)C)[C@@H](C)NC(=O)[C@@H]2CN(CC23CC[NH2+]CC3)C(=O)c4csc(c4OC)Cl C44714082
Cc1c(c2cc(ccc2[nH]1)C#N)CCNC(=O)[C@@H]3CN(CC34CC[NH2+]CC4)C(=O)c5ccncc5 C44714577
C[C@@H]([C@@H](c1ccccc1)O)NC(=O)[C@@H]2CS[C@@H]3N2C(=O)[C@H](CC3)NC(=O)C[NH+](C)C C39204255
C[C@@H]1CCC[NH+](C1)CCCNC(=O)NNC(=O)[C@@H]2CCS(=O)(=O)C2 C46395891
CC1CC[NH+](CC1)CCCCNC(=O)NNC(=O)[C@@H]2CCS(=O)(=O)C2 C46739088
CCOC(=O)N1CCC(CC1)NC(=O)C[NH+]2CCC(CC2)CC(=O)N C48025832
c1cc(ccc1N2C(=O)/C(=C/NCCN3CC[NH2+]CC3)/C(=O)NC2=O)I C19372444
CC1CC[NH+](CC1)CCCNC(=O)NNC(=O)[C@H]2CCS(=O)(=O)C2 C54047789
CC(C)C/[NH+]=C(/N)\SCC(=O)N1CCN(CC1)C(=O)C(=O)NC(C)C C55063562
C[C@@H](CNC(=O)NNC(=O)[C@@H]1CCS(=O)(=O)C1)C[NH+]2CCCCC2 C57042700
C[NH+](C)[C@@H](CNc1ccc(cc1[N+](=O)[O-])S(=O)(=O)N)C2CCCCC2 C45802177
c1cc(ccc1[C@@H]2NC(=[NH+]c3n2c4cc5c(cc4n3)OCCCO5)N)OC(F)F C12507220
CC(=O)N/C(=C\C1=c2ccccc2=[NH+]C1)/C(=O)N[C@H](CC3=c4ccccc4=[NH+]C3)C(=O)[O-] C63136707
Cc1ccccc1N2[C@@H](N=C([C@@H](C2=O)[C@@H]3[C@@H]4C(=c5cc(ccc5=[NH+]4)OC)CCN3)O)O C63933110
Cc1ccc(cc1C)N2[C@@H](N=C([C@@H](C2=O)[C@@H]3[C@@H]4C(=c5cc(ccc5=[NH+]4)OC)CCN3)O)O C63985247
Cc1cccc(c1C)N2[C@@H](N=C([C@H](C2=O)[C@@H]3[C@@H]4C(=c5cc(ccc5=[NH+]4)OC)CCN3)O)O C64019215
Cc1ccc(c(c1)N2[C@@H](N=C([C@H](C2=O)[C@@H]3[C@@H]4C(=c5cc(ccc5=[NH+]4)OC)CCN3)O)O)C C64097970
C[NH+](C)CCNS(=O)(=O)C1=CN=C(C1)[C@@H]2NN[C@@H](O2)c3ccc(cc3)F C64492113
CCNC(=O)NC(=O)[C@@H](C)[NH+]1CCC[C@@H](C1)CNS(=O)(=O)C(C)C C51101784
CC(=O)Nc1cc(c(cc1F)F)NC(=O)C(=O)NCc2cc[nH+]c(c2)N(C)C C65557088
c1cc(sc1CN/C(=[NH+]/C[C@H]2CCCO2)/N)S(=O)(=O)N3CCOCC3 C66243275
COCC[NH+]1CCC[C@@H]1CNC(=O)C2CCC3(CC2)C(=O)NC(=O)N3 C67301629
C[C@@H](C(=O)NC(=O)NC[C@@H]1CCCO1)[NH+]2CCC[C@@H](C2)CNC(=O)C C67413544
C[C@@H](C(=O)NC(=O)NC[C@H]1CCCO1)[NH+]2CCC[C@@H](C2)CNC(=O)C C67413549
Cc1c(cccc1[N+](=O)[O-])NC(=O)NC[C@H](C[NH+]2CCC(CC2)C)O C67536957
CC1CC[NH+](CC1)C[C@H](CNC(=O)NCc2ccc(nc2)n3ccnc3)O C67612644
CC(C)[C@@H](C(=O)N[C@@H]1C=C(C[C@H]([C@@H]1O)O)C(=O)N[C@H](C)C(=O)N)[NH2+]C C03839688
CC(C)C[C@H](C(=O)N)NC(=O)C1=C[C@H]([C@H]([C@@H](C1)O)O)NC(=O)[C@H]2CCC[NH2+]2 C03839692
CC(C)C[C@H](C(=O)N)NC(=O)C1=C[C@H]([C@H]([C@@H](C1)O)O)NC(=O)C2CC[NH2+]CC2 C03840063
CC(C)C[C@@H](C(=O)N[C@@H]1C=C(C[C@H]([C@@H]1O)O)C(=O)N[C@H]2CCCNC2=O)[NH2+]C C03840143
C[NH+](C)[C@H]1[C@@H]2[C@H]([C@@H]3C(=C)c4cccc(c4C(=C3C(=O)[C@@]2(C(=C(C1=O)C(=O)N)O)O)O)O)O C04019716
C[NH+](C)[C@H]1[C@H]2C[C@@H]3[C@@H](c4c(ccc(c4C(=C3C(=O)[C@@]2(C(=C(C1=O)C(=O)N)O)O)O)O)Cl)O C04574440
C[NH+](C)[C@H]1[C@@H]2C[C@H]3Cc4c(ccc(c4C(=C3C(=O)[C@]2(C(=C(C1=O)C(=O)N)O)O)O)O)N(C)C C04574557
C[NH+](C)[C@H]1[C@@H]2C[C@@H]3Cc4c(ccc(c4C(=C3C(=O)[C@]2(C(=C(C1=O)C(=O)N)O)O)O)O)N(C)C C04574558
Cc1c2cccc(c2c(c3c1C[C@H]4[C@H](C(=C(C(=O)[C@@]4(C3=O)O)C(=O)N)O)[NH+](C)C)O)O C04113166
c1ccc2c(c1)nc(c([n+]2[O-])N)C(=[NH2+])N/N=C/c3ccc(cc3O)O C05605043
c1ccc2c(c1)cccc2N3C(=O)/C(=C/NNC(=[NH2+])N)/C(=NC3=O)O C06942629
c1cc(cc(c1)F)C(=O)N2CCN([C@@H](C2)C(=O)N[C@H]3CCCNC3=O)C(=O)[C@@H]4CSC[NH2+]4 C08299540
C[NH+](C)[C@@H]1[C@H]2C[C@@H]3Cc4c(ccc(c4C(=O)C3=C([C@]2(C(=O)C(=C1O)C(=O)N)O)O)O)N(C)C C08691805
Cc1cc2c(c(c1)Cl)NC(=O)[C@]23[C@H]4[C@@H]([C@H]([NH2+]3)CC(=O)N)C(=O)N(C4=O)c5ccc(cc5)C(=O)N C08789438
c1cc(cc(c1)[N+](=O)[O-])NC(=O)C[C@H]2C(=O)N=C(S2)NC(=[NH2+])N C09287400
Cc1cc(ccc1NC(=O)C[C@@H]2C(=O)N=C(S2)NC(=[NH2+])N)[N+](=O)[O-] C09287403
C[C@@H]1c2cccc(c2C(=O)C3=C([C@]4([C@H]([C@@H]([C@H]13)O)[C@H](C(=C(C4=O)C(=O)N)O)[NH+](C)C)O)O)O C11592657
C[C@]1(c2c(ccc(c2C(=O)C3=C([C@@]4([C@@H](C[C@H]31)[C@H](C(=C(C4=O)C(=O)N)O)[NH+](C)C)O)O)O)Cl)O C11616740
CC(=O)Oc1ccc(cc1)N2C(=O)[C@@H]3[C@H]([NH2+][C@]4([C@@H]3C2=O)c5ccccc5NC4=O)CO C12873717
Cc1cc2c(c(c1)Cl)NC(=O)[C@]23[C@H]4[C@@H]([C@@H]([NH2+]3)CC(=O)N)C(=O)N(C4=O)c5ccc(cc5)C(=O)N C12879139
C[C@]1(c2c(ccc(c2C(=O)C3=C([C@@]4([C@H](C[C@H]31)[C@@H](C(=O)C(=C4O)C(=O)N)[NH+](C)C)O)O)O)Cl)O C09211000
c1c(c2c([nH]1)C=CC(=O)C2=O)/C=C/[NH2+]C[C@]3([C@@H]([C@H]([C@@H](CO3)O)O)O)O C16941724
Cn1c(=O)c2c(nc1SC)n(c(=[NH2+])[nH]2)[C@H]3[C@@H]([C@H]([C@@H](CO3)O)O)O C16953334
c1cc(cc(c1)[N+](=O)[O-])C(=NNC(=S)N)C23C[NH+]4CN(C2)CN(C3)C4 C19319707
Cc1c2c(n[nH]1)NC(=C([C@]23c4cc(ccc4NC3=O)[N+](=O)[O-])C#N)[NH3+] C19624534
Cc1c2c(n[nH]1)NC(=C([C@@]23c4cc(ccc4NC3=O)[N+](=O)[O-])C#N)[NH3+] C19624538
C=CCNC(=O)N[C@@H]1[C@H]2CO[C@H](O2)[C@@H]([C@H]1O)[NH+]3CCC(CC3)C(=O)N C20463929
c1ccc2c(c1)NC(=O)[C@@H](O2)CC(=O)Nc3cccc(c3)S(=O)(=O)NC4=[NH+]CCC4 C21198085
c1c(c(=O)[nH]c(=O)n1[C@@H]2C[C@@H]([C@@H](O2)CO)O)[C@@H](CBr)[NH+]=[N+]=[N-] C05840916
c1cc(c(cc1C(=[NH2+])N)CN2CC[C@@H](C2=O)NS(=O)(=O)c3cc4cnccc4s3)O C26652306
c1cc(c(cc1C(=[NH2+])N)CN2CC[C@@H](C2=O)NS(=O)(=O)c3cc4c(s3)ccc(n4)Cl)N C26652958
CCC[n+]1c(c(cc2c1nc3ccccn3c2=O)C(=O)Nc4c(c5c(s4)CCCC5)C(=O)N)N C26842467
Cc1c2c([nH][nH+]1)Nc3c(c(=O)[nH]c(=O)[nH]3)[C@@H]2c4cccc(c4O)OC C31809853
c1ccc(cc1)C(=O)OC[C@H]2[C@H]([C@@H]([C@H](O2)N3C(=O)NC(=CN3)[NH3+])O)O C00041974
c1ccc(cc1)C(=O)OC[C@H]2[C@@H]([C@@H]([C@@H](O2)N3C(=O)NC(=CN3)[NH3+])O)O C04012912
C1CCC(CC1)NC(=O)N2CC[NH2+]C[C@@H]2C(=O)N[C@H](CC3=C4CC=CC=C4N=C3)C(=O)N C39564200
C[C@@H](C(=O)NC)NC(=O)[C@@H]1CN(CC12CC[NH2+]CC2)C(=O)[C@@H]3CCCN3C(=O)C(F)(F)F C39683815
C[C@@H](C(=O)NC)NC(=O)[C@@H]1CN(CC12CC[NH2+]CC2)C(=O)c3cncn3C C39684031
CNC(=O)c1c2c(sc1NC(=O)c3cc4c(nc5ccccn5c4=O)[n+](c3N)C)CCCC2 C39840987
CC[n+]1c(c(cc2c1nc3ccccn3c2=O)C(=O)Nc4c(c5c(s4)CCCC5)C(=O)NC)N C39840993
CC(=O)[C@]1(Cc2c(c(c3c(c2O)C(=O)c4ccccc4C3=O)O)[C@@H](C1)O[C@H]5C[C@@H]([C@H](CO5)O)O)[NH3+] C44019193
CC(=O)[C@]1(Cc2c(c(c3c(c2O)C(=O)c4ccccc4C3=O)O)[C@@H](C1)O[C@H]5C[C@H]([C@H](CO5)O)O)[NH3+] C44019199
C[C@@H]1CN(CCO1)c2ccc(c[nH+]2)CNC(=O)NN[C@@]3(CCS(=O)(=O)C3)C C45876759
CC[N+]1=C(NCc2c1ccc(c2)C(=O)NNC(=O)NCC(=O)OCC)C C57582890
c1cc(c(cc1[C@@H]2NC(=[NH+]c3n2c4cc5c(cc4n3)OCCCO5)N)O)O C12507324
Cc1ccc2=[NH+][C@H]([NH+]=c2c1)SC[C@@H]3[C@@H](N=NN3c4c(non4)N)C(=O)[O-] C63291213
COc1ccc2=C([C@H]([NH+]=c2c1)C(=O)OC)NC=C3C(=O)NC(=S)NC3=O C38787348
Cc1ccc2=[NH+][C@H](C=c2c1)C(=O)N3CC[C@@H]4NN[C@@H](N4CC3)CNC(=O)[C@@H]5CCOC5 C64053470
CCN1[C@@H](C(=C(N1)C)NC(=O)C[NH2+]CCc2c[nH]c(=O)[nH]c2=O)C C65407108
CCN(CC)C(=O)[C@@H]1C[C@@H](CN1C(=O)Cn2ccc(=O)[nH]c2=O)[NH3+] C67654411
CC(=O)O[C@]1(C[C@H]([C@]2([C@@H]1[C@@H](OC=C2)O[C@@H]3[C@@H]([C@@H]([C@@H]([C@@H](O3)CO)O)O)O)O)O)C C05883419
c1cc(cc(c1)S(=O)(=O)N[C@H]2C[C@](C[C@H]([C@@H]2O)O)(C(=O)N[C@H]3CCCNC3=O)O)C(F)(F)F C04221887
C1Cc2c(sc(c2C(=O)N)NC(=O)COC(=O)CN3C(=O)CNC3=O)C1 C09508279
CNC(=O)NC(=O)COC(=O)c1cccnc1SCC(=O)NC(=O)NC C10755392
COc1ccc(cc1)N2C3=C([C@H](C(=C2N)C#N)c4ccc(c(c4)OC)OCC(=O)N)S(=O)(=O)CC3 C12420855
CC(=O)O[C@]1(C[C@H]([C@]2([C@@H]1[C@@H](OC=C2)O[C@H]3[C@H]([C@@H]([C@@H]([C@@H](O3)CO)O)O)O)O)O)C C13370593
C[C@@]1(C(=O)N(C(=O)N1)CC(=O)Nc2c(c3c(s2)CCC3)C(=O)N)c4ccc(c(c4)OC)OC C14241959
COc1cc(cc(c1OC)OC)C(=O)NCC(=O)Nc2ccc3c(c2)[nH]c(=O)[nH]3 C15566375
c1ccc2c(c1)[nH]c(=O)c(n2)N/N=C\3/[C@@H](OC(=O)/C3=N\Nc4c(=O)[nH]c5ccccc5n4)[C@H](CO)O C15775118
c1ccc2c(c1)[nH]c(=O)c(n2)N/N=C\3/[C@H](OC(=O)/C3=N\Nc4c(=O)[nH]c5ccccc5n4)[C@H](CO)O C15775122
COc1c2c(cc3c1OCO3)C[C@@H]([C@@]4(C2)C(=NC(=NC4=O)O)O)[C@@H]5C(=NC(=NC5=O)O)O C17196418
CCOP(=O)([C@H]([C@@H]1[C@H]([C@@H]([C@@H](O1)n2ccc(=O)[nH]c2=O)O)O)O)OCC C19909250
CCOP(=O)([C@@H]([C@@H]1[C@H]([C@@H]([C@@H](O1)n2ccc(=O)[nH]c2=O)O)O)O)OCC C19909253
c1cc(c2c3c1C[C@@H]4[C@]5([C@]3(CC[NH2+]4)[C@@H](O2)C(=O)CC5)O)O[C@H]6[C@@H]([C@H]([C@@H]([C@@H](O6)C(=O)[O-])O)O)O C22065430
Cn1cc(cc1C(=O)N)S(=O)(=O)N2CCN(CC2)C(=O)CCNC(=O)NC3CCCCC3 C23113467
CC(=O)O[C@]1(C[C@@H]([C@]2([C@@H]1[C@@H](OC=C2)O[C@@H]3[C@@H]([C@@H]([C@@H]([C@@H](O3)CO)O)O)O)O)O)C C35493991
C[C@]1(CCS(=O)(=O)C1)NC(=O)N[C@@H]2CS(=O)(=O)C[C@@H]2NC(=O)N[C@@]3(CCS(=O)(=O)C3)C C37531781
C[C@]1(CCS(=O)(=O)C1)NC(=O)N[C@H]2CS(=O)(=O)C[C@@H]2NC(=O)N[C@@]3(CCS(=O)(=O)C3)C C37531784
CC(=O)O[C@]1(C[C@H]([C@]2([C@@H]1[C@@H](OC=C2)O[C@H]3[C@@H]([C@H]([C@@H]([C@H](O3)CO)O)O)O)O)O)C C08952339
C[C@]1(CCS(=O)(=O)C1)NC(=O)N[C@H]2CS(=O)(=O)C[C@H]2NC(=O)N[C@]3(CCS(=O)(=O)C3)C C37531779
C[NH+]1CCN(CC1)[C@@H]2N=C3C(=NC(=NC3=O)[NH-])N2[C@@H]4[C@H]([C@H]([C@@H](O4)CO)O)O C39336676
c1ccc(cc1)OS(=O)(=O)[C@@H]2CN(CC[NH2+]2)c3cc(ccc3NS(=O)(=O)[O-])c4ccccc4O C39482566
c1ccc(cc1)OS(=O)(=O)[C@H]2CN(CC[NH2+]2)c3cc(ccc3NS(=O)(=O)[O-])c4ccccc4O C39482567
c1ccc(cc1)OS(=O)(=O)c2ccc(c(c2)N3CC[NH2+][C@H](C3)c4ccccc4O)NS(=O)(=O)[O-] C39482701
C[NH+]1CCN(CC1)[C@H]2N=C3C(=NC(=NC3=O)[NH-])N2[C@H]4[C@@H]([C@@H]([C@@H](O4)CO)O)O C39699639
CC(=O)c1ccc(cc1)N2C(=O)[C@H]3[C@@H]([NH2+][C@@]([C@@H]3C2=O)(CO)C(=O)[O-])c4cccc(c4O)OC C33617383
CCNC(=O)C[C@H]1S/C(=N\N=C\2/S[C@H](C(=O)N2)CC(=O)NCC)/NC1=O C16681659
CCNC(=O)C[C@H]1S/C(=N\N=C\2/S[C@@H](C(=O)N2)CC(=O)NCC)/NC1=O C16681660
CCNC(=O)C[C@@H]1S/C(=N\N=C\2/S[C@H](C(=O)N2)CC(=O)NCC)/NC1=O C16681657
CC(=O)[C@]1([C@]([C@@]([C@]([C@H](O1)OC2=CC=CCC2=S)(C(=O)C)O)(C(=O)C)O)(C(=O)C)O)CO C45028309
CN1[C@H]2[C@H](C(=NC1=O)[O-])N(C(=[NH+]2)N3CCC(CC3)C(=O)N)CCSc4[nH]c5ccccc5n4 C39700519
C[C@]1(CCS(=O)(=O)C1)NC(=O)N[C@H]2CS(=O)(=O)C[C@@H]2NC(=O)N[C@]3(CCS(=O)(=O)C3)C C12176495
CN1CCN2c3ccc(cc3CC4([C@@H]2C1)C(=O)NC(=O)NC4=O)N/C=C\5/C(=O)NC(=S)N(C5=O)C C16994693
Cn1c(c(c(=O)[nH]c1=O)C(=O)CSc2nnc(s2)NC[C@H]3CCCO3)N C57549339
COc1cccc(c1O)/C=N/NC(=O)CSc2nnc(n2N)c3ccncc3 C58990110
c1cc(c(cc1[N+](=O)[O-])[N+](=O)[O-])CC(=O)N/N=C/[C@H]([C@@H]2[C@@H]([C@@H](C(=O)O2)O)O)O C59385249
c1cc(c(cc1[N+](=O)[O-])[N+](=O)[O-])CC(=O)N/N=C/[C@H]([C@H]2[C@@H]([C@@H](C(=O)O2)O)O)O C59385251
CC(=O)Oc1cc(cc(c1)C(=O)Nc2c[nH]c(=O)[nH]c2=O)C(=O)Nc3c[nH]c(=O)[nH]c3=O C59487643
c1cc2c3c(ccc4c3c1C(=O)N(C4=O)c5c[nH]c(=O)[nH]c5=O)C(=O)N(C2=O)c6c[nH]c(=O)[nH]c6=O C59514851
C[C@@]1(c2cccc(c2C(=O)[C@@H]3[C@@H]1C[C@@H]4[C@@H](C(=O)/C(=C(/N)\O)/C(=O)[C@@]4(C3=O)[O-])[NH+](C)C)O)O C35406250
C[C@]1(c2cccc(c2C(=O)[C@H]3[C@H]1C[C@H]4[C@@H](C(=O)/C(=C(/N)\O)/C(=O)[C@]4(C3=O)[O-])[NH+](C)C)O)O C35565112
c1ccc2c(c1)OC[C@@H](O2)C(=O)NNC(=O)COC(=O)c3cc(ccc3N)[N+](=O)[O-] C60385486
CC(C)NC(=O)C(=O)NNC(=O)CCNC1=NS(=O)(=O)c2c1cccc2 C61544702
C[C@H]([C@@H](C(=O)[O-])NC(=O)[C@H](CC1=c2ccccc2=[NH+]C1)N3[C@@H](Nc4ccccc4C3=O)O)O C64020207
C[C@H]([C@@H](C(=O)[O-])NC(=O)[C@H](CC1=c2ccccc2=[NH+]C1)N3[C@H](Nc4ccccc4C3=O)O)O C64020209
C[C@H]([C@@H](C(=O)[O-])NC(=O)[C@@H](CC1=c2ccccc2=[NH+]C1)N3[C@@H](Nc4ccccc4C3=O)O)O C64198131
C[C@H]([C@@H](C(=O)[O-])NC(=O)[C@@H](CC1=c2ccccc2=[NH+]C1)N3[C@H](Nc4ccccc4C3=O)O)O C64198137
C[C@]1(c2cccc(c2C(=O)[C@@H]3[C@@H]1[C@@H]([C@H]4[C@@H](C(=O)C(=C([C@]4(C3=O)O)[O-])C(=O)N)N(C)C)O)O)O C38337186
c1cc(c2c3c1C[C@@H]4[C@]5([C@]3(CC[NH2+]4)[C@@H](O2)C(=O)CC5)O)O[C@@H]6[C@@H]([C@@H]([C@@H]([C@@H](O6)C(=O)[O-])O)O)O C65748258
c1cc(c2c3c1C[C@@H]4[C@]5([C@]3(CC[NH2+]4)[C@@H](O2)C(=O)CC5)O)O[C@H]6[C@@H]([C@@H]([C@@H]([C@@H](O6)C(=O)[O-])O)O)O C65748259
CCN1CCN(C(=O)C1=O)C(=O)N[C@H](c2ccc(cc2)O)C(=O)N[C@@H]3[C@@H]4N(C3=O)C(=C(CS4)CSc5nnnn5C)C(=O)[O-] C03830430
CCN1CCN(C(=O)C1=O)C(=O)N[C@H](c2ccc(cc2)O)C(=O)N[C@H]3[C@@H]4N(C3=O)C(=C(CS4)CSc5nnnn5C)C(=O)[O-] C03830432
CCN1CCN(C(=O)C1=O)C(=O)N[C@H](c2ccc(cc2)O)C(=O)N[C@@H]3[C@H]4N(C3=O)C(=C(CS4)CSc5nnnn5C)C(=O)[O-] C03977813
Cc1cc(ccc1[N+](=O)[O-])C(=O)Oc2ccc(cc2)/C=N/NC(=O)c3c(nnn3c4c(non4)N)C C02542023
CC(=O)OC[C@@H]1[C@H]([C@@H]([C@@H]([C@@H](O1)Nc2c(c(=O)[nH]c(=O)[nH]2)N=O)OC(=O)C)OC(=O)C)OC(=O)C C05767775
C[C@H]1[C@@H]([C@@H]([C@@H]([C@@H](O1)O[C@H]2CC[C@@]3([C@@H]4[C@@H](CC[C@@]3(C2)O)[C@]5(CC[C@@H]([C@]5(C[C@H]4OC(=O)C)C)C6=CC(=O)OC6)O)C=O)O)OC)OC(=O)C C08214899
C[C@H]1[C@H]([C@@H]([C@@H]([C@@H](O1)O[C@H]2CC[C@@]3([C@@H]4[C@@H](CC[C@@]3(C2)O)[C@]5(CC[C@@H]([C@]5(C[C@H]4OC(=O)C)C)C6=CC(=O)OC6)O)C=O)O)OC)OC(=O)C C08214901
CN(Cc1c(nnn1c2c(non2)N)C(=O)N/N=C/c3ccccc3[N+](=O)[O-])c4ccccc4 C09013801
CC(C)CCNC(=O)NC(=O)COC(=O)CCNS(=O)(=O)c1ccc(c(c1)[N+](=O)[O-])OC C09119435
c1cc(ccc1/C=N/NC(=O)c2c(n(nn2)c3c(non3)N)c4ccc(cc4)[N+](=O)[O-])C(F)(F)F C01879378
Cn1cnnc1SCc2c(nnn2c3c(non3)N)C(=O)N/N=C/c4cc(ccc4F)F C09307195
CCCOc1ccc(cc1)c2c(nnn2c3c(non3)N)C(=O)N/N=C/c4ccccc4[N+](=O)[O-] C09450081
c1cc(ccc1C=C2CCC(=C2N3CCOCC3)/C=N/Nc4c(c(ncn4)N)[N+](=O)[O-])[N+](=O)[O-] C09186009
c1cc(ccc1c2c(nnn2c3c(non3)N)C(=O)N/N=C/c4cc5c(cc4[N+](=O)[O-])OCO5)[N+](=O)[O-] C13583834
c1ccc(cc1)CN2C[C@@H](CC2=O)C(=O)NNC(=S)NC(=O)c3cc(cc(c3)[N+](=O)[O-])[N+](=O)[O-] C13623367
c1cc(c(c(c1)Cl)/C=N/NC(=O)c2c(n(nn2)c3c(non3)N)c4ccc(cc4)[N+](=O)[O-])F C01896907
c1c(c(cc(c1[N+](=O)[O-])N2CCOCC2)N3CCOCC3)/C=N/NC(=O)Cn4nc(nn4)N C20076065
c1cc(ccc1[C@@H]2C3([C@H](NC(=S)N2)c4ccc(cc4)[N+](=O)[O-])C(=O)NC(=O)N=C3[O-])[N+](=O)[O-] C20117129
CCOc1ccc2c(c1)sc(n2)NC(=O)CSc3nc([nH]n3)N/N=C/c4cc(ccc4[O-])[N+](=O)[O-] C20832530
CC(C)Sc1nnc(s1)NC(=O)CSc2nc([nH]n2)N/N=C/c3cc(ccc3[O-])[N+](=O)[O-] C20832564
Cc1nnc(o1)CSc2nnc(s2)NC(=O)CSc3nc([nH]n3)N/N=C(\C)/c4ccncc4 C20835731
CCc1nnc(o1)CN2CCN(CC2)C(=O)CSc3nnc(n3N)N/N=C/c4c(nn(c4C)C(C)C)C C20912012
COCCSc1nnc(s1)NC(=O)CSc2nc([nH]n2)N/N=C/c3cc(ccc3[O-])[N+](=O)[O-] C21075413
COC(=O)c1ccccc1NC(=O)CSc2nc([nH]n2)N/N=C/c3cc(ccc3[O-])[N+](=O)[O-] C21075416
CC[C@H](C)Sc1nnc(s1)NC(=O)CSc2nc([nH]n2)N/N=C/c3cc(ccc3[O-])[N+](=O)[O-] C21075469
c1cc(ccc1c2c(n(nn2)c3c(non3)N)C(=O)N/N=C/c4cc(ccc4[O-])[N+](=O)[O-])[N+](=O)[O-] C27500471
c1cc(ccc1C(=O)N[C@H](CCC(=O)[O-])C(=O)[O-])N(CCc2cnc3c(n2)c(=O)[nH]c(n3)N)C=O C16955286
c1cn(c(=O)[nH]c1=O)[C@H]2[C@@H]([C@@H]([C@H](O2)CO[P@](=O)([O-])O[P@](=O)([O-])OP(=S)(O)O)O)O C33822035
c1cc(ccc1C(=O)N[C@H](CCC(=O)[O-])C(=O)[O-])NC[C@@H]2C=Nc3c(c(=O)[nH]c(n3)N)N2C=O C12502505
c1cc(ccc1C(=O)N[C@@H](CCC(=O)[O-])C(=O)[O-])NC[C@H]2C=Nc3c(c(=O)[nH]c(n3)N)N2C=O C12502498
c1cc(ccc1C(=O)N[C@H](CCC(=O)[O-])C(=O)[O-])NC[C@H]2C=Nc3c(c(=O)[nH]c(n3)N)N2C=O C12502503
c1cn(c(=O)[nH]c1=O)[C@H]2[C@@H]([C@@H]([C@@H](O2)CO[P@@](=O)([O-])O[P@@](=O)([O-])OCCCCCC[NH3+])O)O C35340840
c1cc(c(cc1[N+](=O)[O-])/C=N/NC(=O)c2ccc(o2)C(=O)N/N=C/c3cc(ccc3[O-])[N+](=O)[O-])O C35966834
CC1=C/C(=C/NNC(=O)c2ccc(cc2)[N+](=O)[O-])/C(=O)C(=C1)/C=N\NC(=O)c3ccc(cc3)[N+](=O)[O-] C13633838
c1cc(ccc1C(=O)N[C@H](CCC(=O)[O-])C(=O)[O-])NC[C@H]2C=Nc3c(c(=O)[nH]c(n3)N)N2CO C38664985
CCCCN/C(=N/S(=O)(=O)c1ccc(cc1)NC(=O)C(=O)c2c3cc(ccc3[nH]c2[O-])[N+](=O)[O-])/[O-] C39556044
CCOC(=O)c1c(oc(c1C(=O)OCC)NC(=O)[C@H](C)n2c(nnc2SCC(=O)OC)N)C C40174096
CCOC(=O)[C@H]1CCCN(C1)c2[nH]c(=O)c3c(n2)NC(=O)C[C@@H]3C(=O)Nc4ccccc4[N+](=O)[O-] C40383242
CN(c1ccc(cc1)C(=O)N[C@H](CCC(=O)[O-])C(=O)[O-])[C@@H]2CNc3c(c(=O)[nH]c(n3)N)N2C=O C45202011
c1cc(ccc1C(=O)N[C@@H](CCC(=O)[O-])C(=O)[O-])NC[C@H]2CNc3c(c(=O)[nH]c(n3)N)N2C=O C18456279
CC\1=NN(C(=O)/C1=N\Nc2ccc(cc2)S(=O)(=O)[N-]c3cc(nc(n3)OC)OC)C(=S)N C58899945
c1cc(ccc1/C=N/NC(=O)CSc2nnc(n2N)c3cc(cc(c3)[N+](=O)[O-])[N+](=O)[O-])F C58989237
C[C@@H]1CN(C[C@H](O1)C)S(=O)(=O)c2cc(ccc2NN/C=C\3/C(=O)NC(=O)N=C3[O-])[N+](=O)[O-] C59490019
Cc1nnc(o1)C[NH+]2CCCN(CC2)C(=O)CSc3nc([nH]n3)N/N=C/c4cnn(c4)CCOC C59887323
Cc1cc(n(n1)c2ccccc2)Nc3c4nnnn4c5ccccc5[n+]3[C@@]6(C(=O)NC(=NC6=O)[O-])O C62640735
c1cc(ccc1C(=O)N[C@@H](CCCC(=O)[O-])C(=O)[O-])NC[C@@H]2CNC3=NC(=NC(=O)[C@@H]3N2C=O)N C63134412
c1cc(ccc1C(=O)N[C@@H](CCCC(=O)[O-])C(=O)[O-])NC[C@@H]2CNC3=NC(=NC(=O)[C@H]3N2C=O)N C63376109
c1cn(c(=O)[nH]c1=O)[C@H]2[C@@H]([C@@H]([C@H](O2)CO[P@@](=O)([O-])O[P@@](=O)([O-])OP(=S)(O)O)O)O C33822032
C[C@H](OC(=O)C)OC(=O)[C@H]1C(=CS[C@H]2N1C(=O)[C@H]2NC(=O)/C(=N\OC)/c3ccco3)COC(=O)N C65735230
c1cc(ccc1c2coc3cc(ccc3c2=O)O[C@@H]4[C@H]([C@@H]([C@@H]([C@@H](O4)C(=O)[O-])O)O)O)OS(=O)(=O)[O-] C65739579
c1cc2c(nc1)n(c(=O)c(=O)[nH]2)CCNc3c(cc(c[nH+]3)C(F)(F)F)Cl C01381964
CC[C@H](C)N1C(=O)[C@@H]2[C@@H]([NH2+][C@@]3([C@@H]2C1=O)c4cc(ccc4NC3=O)F)CC(C)C C05347824
c1ccc2c(c1)cc([nH]2)C[NH+]3CCC4(CC[C@H](O4)CNC(=O)[C@@H]5CCCO5)CC3 C11995844
C[C@@H]1CSc2ccc(cc2NC1=O)S(=O)(=O)NCC[NH+]3CCCCCC3 C15730853
c1cc2c(cc1Cl)C(=O)NC3(N2)CCN(CC3)C(=O)c4ccc(o4)C[NH+]5CCCC5 C19345891
COc1ccc(cc1OC)[C@H](C[NH+]2CCC3(CC2)C[C@@H](c4cc(ccc4O3)Cl)O)O C19559905
CCCCCC[N+]1=c2ccccc2=C(C(=C3Nc4ccccc4C(=O)N3)C1=O)O C19289018
Cc1cc(=O)[nH]c(n1)CNC(=O)c2ccc(s2)[C@@H]3CCC[NH+]3C4CCCC4 C23250990
COC(=O)c1cc(c(s1)Br)S(=O)(=O)NC2CC[NH2+]CC2 C36286015
c1cc(ccc1C[NH+]2[C@H]3CC[C@@H]2c4cnc(nc4C3)N5CCC[C@@H](C5)CO)O C36740064
c1cc(ccc1C(=O)NCC(=O)N2CCC3(CC2)[C@H]4C(=NC=N4)CC[NH2+]3)Br C38768770
COCCNC(=O)[C@H]1CN(CC12CC[NH2+]CC2)C(=O)c3ccc(cc3Cl)Cl C39603219
CC(=O)N1C[C@@H](C2(C1)CC[NH2+]CC2)C(=O)N[C@@H]3CCC[C@H]3OCc4ccccc4 C39608847
c1cc(ccc1C(=O)N2C[C@@H](C3(C2)CC[NH2+]CC3)C(=O)NC4CC4)OC(F)(F)F C39633988
c1cc(ccc1C(=O)N2C[C@H](C3(C2)CC[NH2+]CC3)C(=O)NC4CC4)OC(F)(F)F C39633990
CC1(OC[C@@H](O1)CNC(=O)[C@H]2CN(CC23CC[NH2+]CC3)C(=O)c4cccc(c4)Cl)C C39659221
CCc1ccc(cc1)C(=O)N2C[C@H](C3(C2)CC[NH2+]CC3)C(=O)N[C@@H]4CCSC4=O C39661081
CCC(CC)C(=O)N1C[C@H](C2(C1)CC[NH2+]CC2)C(=O)N[C@@H]3CCSC3=O C39661169
CC[C@H](C)CC(=O)N1C[C@H](C2(C1)CC[NH2+]CC2)C(=O)N[C@@H]3CCSC3=O C39661383
CSc1ccc(cc1)CNC(=O)[C@H]2CN(CC23CC[NH2+]CC3)C(=O)C4CCOCC4 C39667435
c1cc2c(cc1CNC(=O)[C@@H]3CN(CC34CC[NH2+]CC4)C(=O)[C@@H]5CCC=CC5)CCO2 C39668326
Cc1ccc(c(c1F)C(=O)N2C[C@@H](C3(C2)CC[NH2+]CC3)C(=O)NCCc4ccco4)F C39670972
Cc1ccsc1CNC(=O)[C@H]2CN(CC23CC[NH2+]CC3)C(=O)C4CCOCC4 C39677351
CCc1ccc(cc1)C(=O)N2C[C@H](C3(C2)CC[NH2+]CC3)C(=O)N[C@H](C)c4ccncc4 C39680838
C[C@@H](c1ccncc1)NC(=O)[C@@H]2CN(CC23CC[NH2+]CC3)C(=O)c4ccc(cc4)Cl C39680855
c1ccc(c(c1)C(=O)N2C[C@H](C3(C2)CC[NH2+]CC3)C(=O)NCc4ccc(cc4)C#N)F C39684758
CNC(=O)[C@H]1[C@H](SC2=C1CCCC2)NC(=O)/C(=C/C3=c4ccccc4=[NH+]C3)/C#N C39992004
Cc1cc(ccc1Br)NC(=O)C(=O)NCc2cc[nH+]c(c2)N(C)C C41607633
CN(C)c1cc(cc[nH+]1)CNC(=O)C(=O)Nc2c(c3c(s2)CCCC3)C#N C47998802
C[C@@H]1C[C@H](C[NH+](C1)CCNC(=O)C(=O)Nc2c(c3c(s2)CCCC3)C#N)C C47999233
COc1ccc2=[NH+]C(=O)[C@H](C=c2c1)CNc3ccc(cc3)N4CCC[C@@H](C4)O C38790401
C[C@H]1C[C@@H](C[NH+](C1)C(C)(C)CNC(=O)Nc2cc(ccc2F)S(=O)(=O)C)C C54385544
C[C@H]1CCC[NH+](C1)[C@@H](C)CNC(=O)Nc2ccc(c(c2)Cl)C(=O)N(C)C C56624950
C[C@@H]1CCC[NH+](C1)C[C@@H](C)NC(=O)Nc2ccc(c(c2)Cl)C(=O)N(C)C C56789001
Cc1cc(ccc1Br)n2c(c(nn2)CN3CCC(CC3)[NH3+])c4ccncc4 C57345032
c1cc(ccc1CC[NH+]2CCSCC2)NC(=O)N[C@@H]3CCS(=O)(=O)C3 C61792818
c1ccc(cc1)CS(=O)(=O)NNC2=c3cc(ccc3=[NH+]C2=O)Br C13597654
C[C@@H](CNC(=O)C(=O)Nc1cc2c(cc1Cl)OCCCO2)[NH+]3CCCC3 C62110648
CCNC(=O)[C@@H]1CCCN(C1)C(=O)NCC2(CCCC2)[NH+]3CCSCC3 C64219980
C[C@H]1CCC[C@](C1)(CNC(=O)C(=O)Nc2ccc3c(c2)CCCN3C)[NH+](C)C C64615641
c1cc(cc(c1)Br)C2=NO[C@@H](N2)[C@@H]3C(=c4ccc(cc4=[NH+]C3=O)F)O C65248558
CC(C)(C)/[NH+]=C\1/[C@@]2(CCN(C2)C(=O)c3cccn3C)NCc4ccccc4N1 C65265990
CC1=C[C@H](N=N1)C(=O)N2CC[C@@]3(C2)/C(=[NH+]/C(C)(C)C)/Nc4ccccc4CN3 C65266000
C[C@@H](CNC(=O)Cn1c(=O)c2ccccc2[nH]c1=O)[NH+]3CCc4ccccc4C3 C24624798
Cc1ccc(cc1NC(=O)N2CC[C@@H](C2)[NH+]3CCCC3)C(=O)NCC(F)(F)F C66159753
CC(C)(C)NC(=O)c1ccc(cc1)NC(=O)C(=O)N2CC[C@@H](C2)[NH+]3CCCC3 C66223584
CC(C)(C)NC(=O)c1ccc(cc1)NC(=O)C(=O)N2CC[C@H](C2)[NH+]3CCCC3 C66223585
CC1CC[NH+](CC1)C[C@H](CN2C(=O)[C@](NC2=O)(C)c3cc(ccc3F)F)O C66482008
C[C@@H](C(=O)N1CCC[C@H](C1)C(=O)N)N2CCC[C@@H](C2)C[NH+]3CCCCCC3 C67119467
Cc1ccc(cc1NC(=O)NC[C@H](C)[NH+]2CCC(CC2)C)N3C(=O)CCC3=O C67288390
CSc1nc2c(nn1)-c3ccccc3N[C@H](O2)c4cc(cc(c4[O-])[N+](=O)[O-])Cl C06177112
CCn1c2ccccc2c3c1ccc(c3)NC(=O)[C@H](C)n4cnc5c(c4=O)c(c(o5)C)C(=O)[O-] C13056841
Cc1cc(c(n1[C@@H]2CCS(=O)(=O)C2)C)C(=O)CSc3nc4cc(ccc4c(=O)n3C)C(=O)[O-] C13200697
Cc1cc(c(n1[C@H]2CCS(=O)(=O)C2)C)C(=O)CSc3nc4cc(ccc4c(=O)n3C)C(=O)[O-] C13200699
c1ccc(c(c1)n2c(=O)c3ccc(cc3nc2SCC(=O)N4CCNC4=O)C(=O)[O-])F C13266867
COc1cc(cc(c1OS(=O)(=O)c2ccc(c(c2)[N+](=O)[O-])Cl)Cl)C(=O)[O-] C13315092
Cc1cc(ccc1NC(=O)Cn2cc(cc(c2=O)C(=O)[O-])[N+](=O)[O-])I C13316642
Cc1ccc(c(c1)Br)NC(=O)[C@H](C)n2cc(cc(c2=O)C(=O)[O-])[N+](=O)[O-] C13317004
Cc1c(c(n(n1)[C@H]2CCS(=O)(=O)C2)Cl)/C=C(\C#N)/C(=O)Nc3ccccc3C(=O)[O-] C13344175
CCc1ccc(cc1)N2C[C@@H](CC2=O)C(=O)N3CCN(CC3)S(=O)(=O)c4cc(cs4)C(=O)[O-] C13401058
c1cc(ccc1N2CCN(CC2)C(=O)CSc3nc(cs3)CC(=O)[O-])[N+](=O)[O-] C13416360
CCOC(=O)CN1C(=O)/C(=C/c2cc(c(c(c2)Br)[O-])[N+](=O)[O-])/SC1=O C13546555
c1ccc(c(c1)[N+](=O)[O-])S[C@@H]2C[C@@H]3CNc4c(ccc(c4[C@@H]3[C@H]2Cl)[N+](=O)[O-])C(=O)[O-] C02063435
CC(=O)c1cc(cc(c1[O-])[N+](=O)[O-])[C@@H]2C3=C(CC(CC3=O)(C)C)Nc4ccccc4N2C(=O)C C13882124
CC[C@]1(c2cc-3n(c(=O)c2COC1=O)Cc4c3nc5ccccc5c4)OC(=O)CCC(=O)[O-] C01492926
c1ccc(cc1)c2cc([nH]n2)c3nnc(n3/N=C/c4cc(ccc4Cl)[N+](=O)[O-])[S-] C09328724
CC1=C([C@H](C2=C(N1)CC(CC2=O)(C)C)c3cc(c(c(c3)OC)[O-])[N+](=O)[O-])C(=O)N4CCCCC4 C01134856
CC1=C([C@@H](C2=C(N1)CC(CC2=O)(C)C)c3cc(c(c(c3)OC)[O-])[N+](=O)[O-])C(=O)N4CCCCC4 C01134857
COc1cc(c(cc1OC)N2CCOCC2)/N=C/c3cc(cc(c3[O-])[N+](=O)[O-])Cl C20496671
Cc1ccc(cc1C)N2C[C@@H](CC2=O)c3nnc(s3)/N=C(/c4cc(cc(c4)[N+](=O)[O-])[N+](=O)[O-])\[O-] C20576114
c1cc(c(cc1/C=N\c2ccc3c(c2)OCCOCCOCCOCCO3)C(=O)[O-])O C20615579
c1ccc2c(c1)[C@H]3c4c(nc(s4)[O-])S[C@H]([C@@H]3C(=O)O2)C(=O)Nc5ccc(cc5)[N+](=O)[O-] C35053016
Cc1c(c(=O)n(c(c1C(=O)c2cc(c(c(c2)OC)OC)OC)[O-])C[C@@H]3CCCO3)C#N C38618645
CCO[C@H]1CC(=O)c2c(c3c(cc4c(n3)cccc4S(=O)(=O)C(C)C)c(=O)n2[O-])N1 C39455994
C[C@H](C(=O)/N=C\1/[C@@H]2C(=NC=N2)N=C[N-]1)OC(=O)c3ccccc3Sc4ccccc4C#N C39460321
Cc1ccc(c(c1)n2c(nnn2)SCC3=NC(=O)C4=C([C@H](SC4=N3)C(=O)[O-])C)C C39646775
C[C@@H]1CN(C[C@@H](O1)C)S(=O)(=O)c2cccc(c2)C(=O)N3C[C@@H](Oc4c3cccc4)C(=O)[O-] C13435466
Cc1c\2c(oc1C(=O)[O-])CC(C/C2=N\NC(=O)c3ccc(c(c3)[N+](=O)[O-])Cl)(C)C C39853311
c1ccc2c(c1)/C(=C\3/C(=O)N(C(=S)S3)/N=C/c4cc(ccc4[O-])[N+](=O)[O-])/C(=O)N2 C38183046
Cc1ccc(cc1[N+](=O)[O-])S(=O)(=O)[N-]/N=C\2/c3cc(cc(c3N=C2O)Cl)Cl C45330017
Cc1c2c(=O)[nH]c(nc2sc1C(=O)[O-])CSc3nnc(n3C)c4ccoc4C C13418085
c1ccc(cc1)CS(=O)(=O)/N=C/2\NC(=O)/C(=C\c3cc(ccc3[O-])[N+](=O)[O-])/S2 C17181000
c1ccc2c(c1)[n-]c(n2)/C(=N/Nc3cc(ccc3Cl)S(=O)(=O)N4CCOCC4)/C#N C09090778
Cc1c(c(n(c(=O)c1C#N)C[C@@H]2CCCO2)[O-])/C=N/c3ccc(cc3[N+](=O)[O-])[N+](=O)[O-] C39893616
Cc1ccccc1C(=O)NN2C(=O)/C(=C/3\c4cc(ccc4N=C3[O-])[N+](=O)[O-])/SC2=S C40852205
CC\1=NN(C(=O)/C1=C\c2ccc(o2)c3ccc4c(c3)C(=O)NC4=O)c5ccc(c(c5)C(=O)[O-])Cl C08780905
c1ccc(c(c1)[N-]S(=O)(=O)c2cccc(c2)n3cnnn3)OCc4cscn4 C58162153
Cc1c[nH]c(=O)n1c2ccccc2[N-]S(=O)(=O)c3cc(c(c(c3)Cl)C)[N+](=O)[O-] C58283309
c1cc(ccc1/C=C\2/C(=NC(=O)N(C2=O)c3ccc(cc3)F)[O-])Oc4ccc(cc4[N+](=O)[O-])[N+](=O)[O-] C59106171
Cc1nc(nc(n1)OC)N(C)/C(=N/S(=O)(=O)c2ccc(cc2[N+](=O)[O-])Cl)/[O-] C59366560
Cc1nc(nc(n1)OC)N(C)/C(=N/S(=O)(=O)c2cc(ccc2Cl)[N+](=O)[O-])/[O-] C59366587
c1c(c(cc(c1[N+](=O)[O-])N2CCCCC2)N3CCCCC3)/C=C\4/C(=O)NC(=S)N=C4[O-] C59419057
COc1cc(cc(c1O)/C=C\2/C(=NC(=S)N(C2=O)c3cccc(c3Cl)Cl)[O-])[N+](=O)[O-] C38170775
c1ccc2=[NH+][C@@H]3[C@@H](N4[C@@H](CC3=c2c1)C(=O)N(C4=O)c5ccc(cc5)C(=O)[O-])c6ccc(cc6)C(=O)[O-] C63362821
c1ccc2=[NH+][C@H]3[C@@H](N4[C@@H](CC3=c2c1)C(=O)N(C4=O)c5ccc(cc5)C(=O)[O-])c6ccc(cc6)C(=O)[O-] C63362822
Cc1c(c(=O)n(n1C)c2ccccc2)/N=C/c3c([nH]c(=O)n(c3=O)C4CCCCCC4)[O-] C09346090
Cc1c(c(=O)n(n1C)c2ccccc2)/N=C/c3c([nH]c(=O)n(c3=O)c4ccc(cc4)C(C)C)[O-] C13810300
COc1ccc(cc1)[C@@H]2c3c(c(nnc3c4ccc(cc4)Br)[O-])Nc5n2nnn5 C10232741
Cc1ccc(c(c1)[N-]S(=O)(=O)c2cc(oc2C)[C@H]3C(=CN=N3)C(=O)N4CCOCC4)C C65259186
c1cnc(nc1)c2nc(cs2)C/C(=N/S(=O)(=O)c3cc(ccc3Cl)[N+](=O)[O-])/[O-] C65590015
COc1ccc2c(c1OC)C(=O)O[C@H]2CC(=O)c3cc(ccc3[O-])[N+](=O)[O-] C04862793
c1cc(c(cc1C(=O)[O-])[N+](=O)[O-])OCC(=O)N2CCc3c2ccc(c3)[N+](=O)[O-] C13054852
COc1ccc(cc1OS(=O)(=O)c2ccc(c(c2)C(=O)[O-])F)[N+](=O)[O-] C13073590
COc1ccc(c(c1)OS(=O)(=O)c2ccc(c(c2)[N+](=O)[O-])OC)C(=O)[O-] C13263396
COc1ccc(cc1[N+](=O)[O-])S(=O)(=O)N2CCc3c2ccc(c3)C(=O)[O-] C13278416
C[C@H](C(=O)[O-])Oc1ccc(cc1)C(=O)/C=C/c2cc3c(cc2[N+](=O)[O-])OCO3 C13365589
c1ccc2c(c1)N(C[C@H](O2)C(=O)[O-])C(=O)c3cc(cc(c3)[N+](=O)[O-])[N+](=O)[O-] C13434558
Cc1c(cc(cc1[N+](=O)[O-])C(=O)N2C[C@@H](Oc3c2cccc3)C(=O)[O-])[N+](=O)[O-] C13435816
c1cc(ccc1[N+](=O)[O-])S(=O)(=O)Oc2cc(ccc2[N+](=O)[O-])C(=O)[O-] C13463663
c1ccc2c(c1)n(/c(=N/N=C\c3cccc(c3)[N+](=O)[O-])/s2)CCCS(=O)(=O)[O-] C15133545
c1cnc(nc1[O-])Sc2c(cc(cc2[N+](=O)[O-])C(F)(F)F)[N+](=O)[O-] C16546082
c1cc(c(nc1)S[C@@H]2CC(=O)N(C2=O)c3ccc(cc3[N+](=O)[O-])Cl)C(=O)[O-] C19880994
CCS(=O)(=O)c1ncc(c(n1)/C(=N/c2ccccc2[N+](=O)[O-])/[O-])Cl C08915257
Cc1cc2nc(cc(n2n1)Cn3c(cc(n3)c4cnn(c4C)C)c5cnn(c5C)C)[O-] C20617839
Cn1cnnc1c2cccc(c2)[N-]S(=O)(=O)c3ccc(cc3)[N+](=O)[O-] C32592665
Cn1cnnc1c2ccc(cc2)[N-]S(=O)(=O)c3ccccc3[N+](=O)[O-] C32596089
c1cc(cc(c1)[N+](=O)[O-])[C@H]2C(=C(C(=O)N2c3nccs3)[O-])C(=O)c4ccncc4 C06423805
c1cc2c(cc1[N+](=O)[O-])C[C@H]([C@@H]3N2CCN(C3)c4cnccn4)C(=O)[O-] C35869642
C[C@H]1CN(C[C@@H](O1)C)C(=O)c2ccccc2[N-]S(=O)(=O)c3cccc(c3)[N+](=O)[O-] C05447142
Cc1c(c(=O)n(c(c1/N=N/c2ccc(cc2)[N+](=O)[O-])[O-])C[C@@H]3CCCO3)C#N C39870517
Cc1nnc(s1)/N=C(/C(=C/c2ccc(o2)c3cccc(c3)[N+](=O)[O-])/C#N)\[O-] C39998073
Cc1nnc(s1)/N=C(/C(=C/c2ccc(o2)c3ccccc3[N+](=O)[O-])/C#N)\[O-] C39998076
c1ccc2c(c1)nnn2c3c(c(ncn3)N4CCC(CC4)C(=O)[O-])[N+](=O)[O-] C40661587
Cc1c(c(n(c(=O)c1C#N)C(C)C)[O-])/C=N/c2ccc(cc2[N+](=O)[O-])[N+](=O)[O-] C39893607
Cc1cccc(c1S(=O)(=O)[N-]c2ccccc2c3nnc(o3)C)[N+](=O)[O-] C55591068
COc1cc(ccc1S(=O)(=O)[N-]c2cccc(c2)OCC#N)[N+](=O)[O-] C55620966
COc1cc(ccc1S(=O)(=O)[N-]c2cccc3c2OCCO3)[N+](=O)[O-] C55685502
c1cc(ccc1C[N-]S(=O)(=O)c2ccc(cc2[N+](=O)[O-])Cl)[N+](=O)[O-] C56124771
c1ccc(c(c1)[N+](=O)[O-])S(=O)(=O)[N-]c2cc(ccc2F)N3CCOC3=O C57122309
Cc1ccc(cc1[N+](=O)[O-])S(=O)(=O)[N-]/N=C(\C)/c2ccc(cc2)S(=O)(=O)C C23086329
Cc1ccc(cc1[N+](=O)[O-])S(=O)(=O)[N-]c2ccccc2c3nnc(o3)C C45774305
Cc1ccc(cc1S(=O)(=O)/N=C(/Cn2cccc(c2=O)C(F)(F)F)\[O-])[N+](=O)[O-] C48450957
Cc1cc(no1)[N-]S(=O)(=O)c2ccc(cc2)/N=C/c3ccc(o3)[N+](=O)[O-] C59465977
CC(=O)Oc1ccc(cc1C(=O)[O-])N2C(=O)c3ccc(cc3C2=O)[N+](=O)[O-] C59487136
Cc1cccc(c1S(=O)(=O)[N-]c2ccc(c(c2)[N+](=O)[O-])F)[N+](=O)[O-] C55555705
Cc1cc(c(cc1C)S(=O)(=O)[N-]c2cccc(c2)c3nnnn3C)[N+](=O)[O-] C60442118
Cc1cc(c(cc1C)S(=O)(=O)[N-]c2ccccc2n3cnnn3)[N+](=O)[O-] C60443237
c1cc(ccc1C#N)S(=O)(=O)/N=C(/Cn2ccc3c2ccc(c3)[N+](=O)[O-])\[O-] C62674451
COc1cc2c(cc1OC)nc(=S)n3c2nc([n-]3)c4ccc(cc4)[N+](=O)[O-] C04919939
CC(C)(C)c1ncc(cn1)[N-]S(=O)(=O)c2ccc(c(c2)[N+](=O)[O-])OC C63850181
c1cc(cc(c1)N2CCOC2=O)[N-]S(=O)(=O)c3ccc(s3)[N+](=O)[O-] C63911871
Cn1cnnc1c2ccccc2[N-]S(=O)(=O)c3ccc(s3)[N+](=O)[O-] C63911995
Cc1ccc(cc1S(=O)(=O)/N=C(/[C@H](C)OC[C@@H]2CCCCO2)\[O-])[N+](=O)[O-] C64099489
COc1cc(cc(c1)OC)[N-]S(=O)(=O)C2=CN=C(C2)[C@@H]3N=N[C@@H](O3)C4CC4 C64924258
Cc1ccc(cc1/C(=N/S(=O)(=O)c2cc(ccc2C)[N+](=O)[O-])/[O-])[N+](=O)[O-] C65642910
Cc1ccc(cc1/C(=N/S(=O)(=O)Cc2ccc(cc2)[N+](=O)[O-])/[O-])[N+](=O)[O-] C65644205
CCc1ccc(cc1S(=O)(=O)[N-]c2cc(nn2CCC#N)C)[N+](=O)[O-] C66248060
Cc1cc(cc(c1C)S(=O)(=O)[N-]c2nc(c(s2)C(=O)OC)C)[N+](=O)[O-] C66250289
c1ccc(c(c1)[N+](=O)[O-])OCC/C(=N/S(=O)(=O)c2ccc(c(c2)C#N)F)/[O-] C66737156
CCc1ccc(cc1S(=O)(=O)[N-]c2cccc(c2)c3nnnn3C)[N+](=O)[O-] C67116735
CC(C)(C)NC(=O)NC(=O)COC(=O)[C@@H]1CCCN(C1)C2=NS(=O)(=O)c3c2cccc3 C08778012
COC(=O)NC(=O)c1c2c(sc1NC(=O)[C@@H]3COc4ccccc4O3)CN(CC2)C(=O)OC C09325513
CCN(Cc1[nH]c(=O)c2ccccc2n1)C(=O)CN3C(=O)[C@]4(CCOc5c4cccc5)NC3=O C09781806
CNC(=O)[C@H]1CN(c2ccccc2O1)C(=O)CN3C(=O)[C@]4(CCOc5c4cccc5)NC3=O C09952836
CC(=O)NS(=O)(=O)c1ccc(cc1)NC(=O)C2CCN(CC2)C(=O)[C@H]3CC(=O)N(C3)C(C)(C)C C11094977
C[C@]1(C(=O)N(C(=O)N1)CC(=O)Nc2ccc(cc2[N+](=O)[O-])OC)c3ccc4c(c3)OCCO4 C11317481
C1CCC2(CC1)C(=O)N(C(=O)N2)NC(=O)CSc3nnc(n3C[C@H]4CCCO4)N5CCOCC5 C11374361
Cc1cc(no1)NC(=O)[C@H](C)NS(=O)(=O)c2ccc(cc2)N3C(=O)C(CS3(=O)=O)(C)C C11998005
Cc1cc(ccc1S(=O)(=O)N[C@@H](C)C(=O)Nc2cc(on2)C)N3C(=O)[C@@H](CS3(=O)=O)C C11998072
c1cc(cc(c1)NC(=O)Nc2ccc3n(c2=O)C[C@H]4C[C@@H]3CN(C4)C(=O)c5cnccn5)C#N C04258999
c1ccc2c(c1)C(=NS2(=O)=O)N3CCC[C@H](C3)C(=O)NN4C(=O)C5(CCCCC5)NC4=O C12897547
CN(C)S(=O)(=O)c1ccc(c(c1)C(=O)N2C[C@@H](Oc3c2cccc3)C(=O)N)N4CCOCC4 C09224317
C[C@H](C(=O)N1CCNC1=O)Sc2nc3cc(ccc3o2)S(=O)(=O)Nc4ccc(cc4)OC C13128359
CN(C)S(=O)(=O)c1ccc(cc1)C(=O)Nc2ccc(cc2)S(=O)(=O)N[C@@H]3CCS(=O)(=O)C3 C13145627
COC(=O)Cn\1c2ccc(cc2s/c1=N\C(=O)c3cccc(c3)N4C(=O)CCC4=O)S(=O)(=O)N C09809089
CC(C)(C)NC(=O)NC(=O)COC(=O)[C@H]1CCCN(C1)C2=NS(=O)(=O)c3c2cccc3 C13987691
C[C@]1(C(=O)N(C(=O)N1)CC(=O)Nc2ccc(cc2)C(=O)N(C)C)c3ccc4c(c3)OCCCO4 C14139944
c1cc(cc(c1)[N+](=O)[O-])C(=O)NNC(=O)c2cc(ccc2F)S(=O)(=O)N3CCOCC3 C15342776
CCn1c(nc2c1ccc(c2)C(=O)NNC(=O)[C@H]3CC(=O)N(C3)c4ccc5c(c4)OCCO5)C C15347563
C[C@]1(C(=O)N(C(=O)N1)NC(=O)c2cc(ccc2N3CCCC3)S(=O)(=O)N(C)C)c4ccccc4 C16097302
[H]/N=C/1\N(C(=O)/C(=C/c2ccc(o2)c3cccc(c3)C(=O)OC)/S1)c4c(non4)NC(=O)C C19848107
c1cc(c(cc1C(=O)N)[N+](=O)[O-])N2CCN(CC2)c3ccc(cn3)S(=O)(=O)N4CCOCC4 C14321890
c1ccc(c(c1)F)S(=O)(=O)N2CCC[C@H]2C(=O)NNC(=O)c3csc(n3)N4CCOCC4 C22698476
CNC(=O)[C@@H]1CN(c2ccccc2O1)C(=O)c3cccc(c3)S(=O)(=O)N4CCNC(=O)C4 C23026839
CNC(=O)[C@H]1CN(c2ccccc2O1)C(=O)c3cccc(c3)S(=O)(=O)N4CCNC(=O)C4 C23026842
CCc1c(cnn1c2cccc(c2)C)C(=O)N3CCN(CC3)S(=O)(=O)c4cc(n(c4)C)C(=O)N C23110524
Cn1cnnc1SCc2ccc(cc2)C(=O)NNC(=O)Cn3c(=O)c4ccccc4nn3 C24350246
CC[C@]1(C(=O)N(C(=O)N1)NC(=O)CN2c3cc(ccc3OCC2=O)[N+](=O)[O-])c4ccccc4 C24642024
Cc1c(c(on1)C)S(=O)(=O)N2CCN(CC2)C(=O)CSc3nnc(n3N)C4CCCCC4 C24770585
C[C@@]1(C(=O)N(C(=O)N1)CC(=O)NC[C@@H]2COc3ccccc3O2)c4cccc(c4)n5cnnn5 C25052833
Cc1c(sc(n1)C)c2nnc(o2)SCC(=O)NN3C(=O)C4(CCC(CC4)C)NC3=O C25459094
Cc1cc(on1)OC[C@H]2CN(C(=O)O2)c3cc(c(c(c3)F)C4=CCN(CC4)C(=O)[C@H](CO)O)F C27421975
CC1(C(=O)N(C(=O)N1)CCC(=O)OCC(=O)Nc2cc3c(cc2Br)OCCO3)C C29447121
C[C@H](C(=O)NC(C)(C)C)OC(=O)[C@H]1C[C@H](CN1S(=O)(=O)c2ccc3c(c2)OCCO3)O C32774538
COC(=O)c1ccc(cc1)CN2C(=O)[C@H]3[C@H]([NH2+][C@@H]([C@@H]3C2=O)C(=O)[O-])c4cc(ccc4[N+](=O)[O-])Cl C33677276
c1ccc(c(c1)C#N)S(=O)(=O)N2CCN(CC2)CC(=O)NN3C(=O)C4(CCCCC4)NC3=O C35335126
C[C@H](C(=O)NC(C)(C)C)OC(=O)[C@H]1C[C@@H](CN1S(=O)(=O)c2ccc3c(c2)OCCO3)O C36389793
c1cc(cc(c1)S(=O)(=O)N2CCOCC2)NC(=O)CCN3C(=O)C4(CCCC4)NC3=O C12675767
Cc1c(c2c(s1)ncn(c2=O)CC(=O)N3CCC(CC3)C(=O)N)S(=O)(=O)N4C[C@H](C[C@@H](C4)C)C C04176555
c1cc(c(cc1S(=O)(=O)N2CCOCC2)[N+](=O)[O-])OCC(=O)NC(=O)NC3CCCC3 C09049536
Cc1nnc(n1c2ccc(cc2)OC)SCC(=O)NNC(=O)[C@H]3COc4ccccc4O3 C45293989
Cn1cccc1[C@@H](CNC(=O)C(=O)Nc2ccc3c(c2)N(CCC3)S(=O)(=O)C)N4CCOCC4 C49512898
Cc1c(snn1)C(=O)N2CCC(CC2)CNC(=O)C(=O)Nc3cccc(c3)N4CCCCC4=O C49523281
Cc1c(snn1)C(=O)N2CCC(CC2)CNC(=O)C(=O)Nc3cc4c5c(c3)CCC(=O)N5CCC4 C49523284
COc1cc2cc(c(=O)[nH]c2cc1OC)[C@H](c3nnnn3C4CCCCC4)N5CCC(CC5)O C57594957
Cc1c(cnn1C)[C@@H]2C[C@@H](N(S(=O)(=O)N2)C)C(=O)Nc3cc(c(cc3OC)Cl)OC C57730485
Cn1c2ccc(cc2n(c1=O)C)S(=O)(=O)Nc3ccc(cc3)S(=O)(=O)/N=C\4/CCCN4 C60266190
Cc1cc2c(cc1S(=O)(=O)N3CCC[C@@H]3C(=O)Nc4cc(ccc4OC)OC)O[C@@H](C(=O)N2)C C35482383
CC(=O)Nc1ccc(cc1)S(=O)(=O)/N=C/2\N(CCS2)S(=O)(=O)c3ccc(cc3)NC(=O)C C17971527
C[C@H](c1ccc2c(c1)NC(=O)CO2)NC(=O)[C@@H](CCS(=O)(=O)C)N3C(=O)c4ccccc4C3=O C33119119
CC(C)(C)[NH+]1CN2c3c(non3)N4C[NH+](CN5C4C2N(C1)c6c5non6)C(C)(C)C C01273637
Cc1ccc(c(c1)S(=O)(=O)C[C@@H](C)[NH+]2CCOCC2)S(=O)(=O)C[C@@H](C)[NH+]3CCOCC3 C01162298
CC1CC[NH+](CC1)[C@@H]2CC(=O)N(C2=O)c3ccc(cc3)N4C(=O)C[C@H](C4=O)[NH+]5CCC(CC5)C C08412149
CS(=O)(=O)c1ncc(n1C[C@@H]2CCCO2)C[NH+]3CCC(CC3)C[NH+]4CCOCC4 C11936237
CC(C)OCCCNC(=O)[C@H]1c2c(nc3ccccc3n2)N([C@@H]1[NH3+])/N=C/C4=c5ccccc5=[NH+]C4 C38799876
c1cc2=[NH+]C(=O)C(=O)[NH+]=c2cc1S(=O)(=O)N3CCN(CC3)C(=O)C4CCCC4 C38800092
CC(=O)Nc1ccc(cc1)N[C@@H]2/C(=N/S(=O)(=O)c3ccc(cc3)F)/[NH+]=c4ccccc4=[NH+]2 C38980246
CC(C)CN1C(=O)N(C(=O)C12CC[NH+](CC2)C[C@@H]3C=c4ccccc4=[NH+]C3=O)Cc5ccccn5 C39344820
CCOc1cc(cc(c1O)[N+](=O)[O-])/C=C(\C#N)/[C@@H]2[NH+]=c3cc(cnc3=[NH+]2)Br C39350889
COc1ccc2=[NH+][C@@H]([NH+]=c2c1)/C(=C\c3ccc(o3)c4cc(ccc4OC)[N+](=O)[O-])/C#N C39369795
C[C@H]1C=C([C@@H](N1c2ccc(cc2OC)[N+](=O)[O-])C)/C=C(\C#N)/C3[NH+]=c4ccccc4=[NH+]3 C39370792
c1ccc2=[NH+]C([NH+]=c2c1)n3c(=O)c(c(cn3)Oc4ccc5ccc(=O)oc5c4)Cl C39444938
C[NH+]1CCN(CC1)[C@@H]2CC[NH+](C[C@@H]2CCC(=O)OC)Cc3cc4c(c(c3)OC)OCO4 C23362183
CC[NH+]1[C@H](NN[C@@H]1SCC(=O)N/N=C/C2=c3ccccc3=[NH+]C2)c4ccc(cc4)OC C39584761
c1ccc2=[NH+]C(=O)[C@@H]([NH+]=c2c1)CCC(=O)N3CCN(CC3)S(=O)(=O)c4cccs4 C39617773
Cc1ccn2cc([nH+]c2c1)CNC(=O)[C@@H]3CN(CC34CC[NH2+]CC4)C(=O)[C@H](C(C)C)Oc5ccccc5 C39670278
Cc1ccc2[nH+]c(cn2c1)CNC(=O)[C@H]3CN(CC34CC[NH2+]CC4)C(=O)c5cc(nn5C(C)(C)C)C C39670549
C[C@H]1C(=c2cc(ccc2=[NH+]1)C#N)CCNC(=O)[C@H]3CN(CC34CC[NH2+]CC4)C(=O)CCOC C39674883
CCOc1cc(cc(c1O)/C=N/NC2=[NH+][C@@H]3C(=c4ccccc4=[NH+]3)N=N2)Br C39698048
CCc1ccc2=[NH+]C(=O)[C@@H](C=c2c1)[C@@H](c3nnnn3CCOC)[NH+]4CCCCCC4 C39699230
CCc1ccc2=[NH+]C(=O)[C@H](C=c2c1)[C@@H](c3nnnn3CCOC)[NH+]4CCCCCC4 C39699231
CCc1ccc2=[NH+]C(=O)[C@@H](C=c2c1)[C@H](c3nnnn3CCOC)[NH+]4CCCCCC4 C39699232
CCOc1ccc2=[NH+]C(=O)[C@H](C=c2c1)[C@H]([C@@H]3N=NNN3C(C)(C)C)[NH+]4CCC(CC4)C C39711455
CCOc1ccc2=[NH+]C(=O)[C@@H](C=c2c1)[C@H](c3nnnn3CCOC)[NH+]4CCC(CC4)C C39711458
CCOc1ccc2=[NH+]C(=O)[C@H](C=c2c1)[C@@H]([C@@H]3N=NNN3C(C)(C)C)[NH+]4CCCCCC4 C39711469
COCCn1c(nnn1)[C@H]([C@H]2C=c3cc4c(cc3=[NH+]C2=O)OCO4)[NH+]5CCCCC5 C39711587
CCOC(=O)C1CC[NH+](CC1)[C@@H]([C@H]2C=c3cc4c(cc3=[NH+]C2=O)OCO4)[C@@H]5N=NNN5C(C)(C)C C39711632
CC(C)CCOc1cc(c(cc1OC)/C=C(/C#N)\C2[NH+]=c3ccccc3=[NH+]2)[N+](=O)[O-] C39780182
Cc1cc2=[NH+]C([NH+]=c2cc1C)/C(=C/c3ccc(c(c3)[N+](=O)[O-])N4CCOCC4)/C#N C39934688
COc1ccc2=[NH+][C@@H]([NH+]=c2c1)/C(=C/c3ccc(cc3)Oc4ccc(cn4)[N+](=O)[O-])/C#N C39934911
COc1ccc2=[NH+][C@H]([NH+]=c2c1)/C(=C/c3ccc(cc3)Oc4ccc(cn4)[N+](=O)[O-])/C#N C39934912
COc1ccc2=[NH+][C@@H]([NH+]=c2c1)/C(=C/c3ccc(o3)c4cc(ccc4OC)[N+](=O)[O-])/C#N C39934979
COc1ccc2=[NH+][C@@H]([NH+]=c2c1)/C(=C\c3ccc(cc3)Oc4ccc(cn4)[N+](=O)[O-])/C#N C39969048
COc1ccc2=[NH+][C@H]([NH+]=c2c1)/C(=C\c3ccc(cc3)Oc4ccc(cn4)[N+](=O)[O-])/C#N C39969049
C[C@@H]1CN(CCN1S(=O)(=O)C2=c3ccnc(c3=[NH+]C2)n4cc(nn4)C[NH+](C)C)C(=O)c5ccccc5 C52636759
C[C@H]1CN(CCN1S(=O)(=O)C2=c3ccnc(c3=[NH+]C2)n4cc(nn4)C[NH+](C)C)C(=O)c5ccccc5 C52636760
C/C(=N/[NH+]=C/1\c2cc(c(cc2CC(N1)(C)C)OC)OC)/C(=N\[NH+]=C/3\c4cc(c(cc4CC(N3)(C)C)OC)OC)/C C01444051
CC1([C@H](N2[C@H](S1)c3ccc(c(c3C2=O)OC)OC)C(=O)NC4[NH+]=c5ccccc5=[NH+]4)C C63279970
c1cc2=[NH+][C@H]([NH+]=c2cc1[N+](=O)[O-])SC[C@H]3[C@@H](N4C=CC=NC4=N3)Br C63315375
c1ccc2=[NH+][C@H](C=c2c1)C(=O)N3CCN(CC3)C(=O)CCCC(=O)N4CC[C@H]5C(=c6ccccc6=[NH+]5)C4 C63389758
Cc1c2ccccc2nc(n1)Nc3[nH]c(=O)cc(n3)CSC4[NH+]=c5ccccc5=[NH+]4 C63393939
COc1ccc2c(c1)S[C@H](N2)NC(=O)CS[C@H]3[NH+]=c4ccc(cc4=[NH+]3)[N+](=O)[O-] C63406194
Cc1ccc2=[NH+][C@@H]([NH+]=c2c1)CCNC(=O)[C@@H]3CCCN3[C@@H]4N=N[C@@H](S4)N5CCCC5=O C63666812
c1ccc(cc1)COc2ccc3cc(c(=O)oc3c2)[C@@H]4[NH+]=c5ccc(cc5=[NH+]4)[N+](=O)[O-] C63699132
CCOc1ccc2=[NH+][C@@H]([NH+]=c2c1)SCC(=O)N3CCN(CC3)CC(=O)NC(C)(C)C C63746471
CCOC(=O)c1c2c(n(n1)CC=C)CCN(C2)C(=O)CCC3[NH+]=c4ccccc4=[NH+]3 C63980834
c1ccc2=[NH+]CC(=c2c1)C(=O)CS[C@H]3N[NH+]=C(N3C[C@H]4CCCO4)N5CCOCC5 C64008850
c1cc2=[NH+]C(=O)[NH+]=c2cc1S(=O)(=O)N3CCN(CC3)C(=O)c4cc5c(s4)CCCC5 C64155663
c1ccc2=[NH+]C([NH+]=c2c1)CN3CCN(CC3)S(=O)(=O)CCN4C(=O)CCCC4=O C64410851
CC(C)[C@H]1N=[NH+][C@H](O1)c2ccc[nH+]c2N3CCN(CC3)C(=O)C4=C[C@@H]5C(=CC=N5)C=C4 C65117985
C1CC[NH+](C1)CCCNC(=O)C2CCN(CC2)S(=O)(=O)N3CCC4(CC3)OCCO4 C02965091
CCOc1ccc2c(c1)cc(c(=O)[nH]2)[C@@H](c3nnnn3C[C@@H]4CCCO4)[NH+]5CCC(CC5)C C06196824
C[C@H]1CCCC[NH+]1CCNC(=O)CN2c3cc(ccc3SCC2=O)S(=O)(=O)N4CCOCC4 C08812318
CC1CCN(CC1)S(=O)(=O)c2ccc3c(c2)N(C(=O)CS3)CC(=O)NC(=O)C4CC[NH2+]CC4 C09969887
c1ccc2c(c1)c(c[nH]2)c3nn(c(=S)n3C[C@@H]4CCCO4)C[NH+]5CCN(CC5)c6ncccn6 C02629574
C[C@H]1CCC[NH+](C1)[C@@H](c2cc3cc4c(cc3[nH]c2=O)OCCO4)c5nnnn5C6CCCC6 C06283266
C[C@H](C(=O)Nc1ccc(cc1)S(=O)(=O)N2CCOCC2)[NH+]3CCC(CC3)C(=O)N(C)C C13098142
CCn1cc(c(=O)c2c1cc3c(c2)OCO3)C(=O)N[C@@H](C)C(=O)NC[C@@H]4CCC[NH+]4CC C13624956
COC(=O)c1c(c2ccc(nc2s1)C[NH+]3CCC(CC3)N4CCOCC4)NC(=O)[C@H]5CCCO5 C19745653
c1ccc(cc1)CCCn2c3c(c(n2)C(=O)N4CCNC(=O)C4)CN(CC3)Cc5[nH]cc[nH+]5 C19787779
Cc1ccc(cc1NC(=O)[C@@H](C)N2CC[NH+](CC2)CC(=O)N3CCCC3)S(=O)(=O)N(C)C C23259397
Cc1ccc(nc1)[n+]2c(=O)c3ccccc3[nH]c2SCC(=O)Nc4ccc(cc4Cl)[N+](=O)[O-] C24779737
Cc1cc2c(cc1S(=O)(=O)N3CCC(CC3)C(=O)NCC[NH+]4CCC(CC4)C)O[C@@H](C(=O)N2)C C32959063
COCCNC(=O)[C@@H]1Cc2cc(ccc2N3[C@@H]1C[NH+](CC3)CC(=O)N4CCOCC4)[N+](=O)[O-] C35543941
C[C@]1(CCS(=O)(=O)C1)NC(=O)C[NH+]2CCN(CC2)c3cnn(c(=O)c3Cl)c4ccccc4 C08902140
c1ccc2c(c1)CC[NH+](C2)Cc3cc(=O)c(co3)OCC(=O)Nc4cccc(c4)[N+](=O)[O-] C15391725
CCOc1ccc(cc1OCC)C(=O)NCC(=O)N2CCC3(CC2)[C@@H]4C(=NC=N4)CC[NH2+]3 C38768235
Cc1cc(no1)c2c(c(no2)C)C(=O)N3C[C@H](C4(C3)CC[NH2+]CC4)C(=O)N[C@H]5C[C@@H]5c6ccccc6 C39602433
Cc1c(c(no1)c2c(cccc2Cl)Cl)C(=O)N3C[C@@H](C4(C3)CC[NH2+]CC4)C(=O)N[C@@H]5CCOC5=O C39660699
Cc1c(c(no1)c2c(cccc2Cl)Cl)C(=O)N3C[C@@H](C4(C3)CC[NH2+]CC4)C(=O)N[C@H]5CCOC5=O C39660701
Cc1cc(=O)oc2c1cccc2OCC(=O)N3C[C@@H](C4(C3)CC[NH2+]CC4)C(=O)N[C@H]5CCSC5=O C39661358
c1ccc2c(c1)CCO[C@@H]2CNC(=O)[C@@H]3CN(CC34CC[NH2+]CC4)C(=O)c5ccc(nc5)N6CCOCC6 C39669164
c1ccc2c(c1)CCO[C@H]2CNC(=O)[C@@H]3CN(CC34CC[NH2+]CC4)C(=O)c5ccc(nc5)N6CCOCC6 C39669165
CC(=O)N1CCC(CC1)C(=O)N2C[C@@H](C3(C2)CC[NH2+]CC3)C(=O)NCC4(CCCCC4)N5CCOCC5 C39672890
CC(=O)N1CCC(CC1)C(=O)N2C[C@H](C3(C2)CC[NH2+]CC3)C(=O)NCC4(CCCCC4)N5CCOCC5 C39672891
C[C@@H]1C(=C(N=N1)C)[C@@H](C)NC(=O)[C@@H]2CN(CC23CC[NH2+]CC3)C(=O)[C@@H]4CCCN4C(=O)C(F)(F)F C39674186
Cc1c(cccc1OC(=O)C)C(=O)N2C[C@H](C3(C2)CC[NH2+]CC3)C(=O)NCc4ccc5c(c4)OCCO5 C39677491
CC(=O)N1CCC(CC1)C(=O)N2C[C@@H](C3(C2)CC[NH2+]CC3)C(=O)NC[C@@H]4CN(CCO4)Cc5ccccc5 C39677896
CC(=O)N1CCC(CC1)C(=O)N2C[C@H](C3(C2)CC[NH2+]CC3)C(=O)NC[C@@H]4CN(CCO4)Cc5ccccc5 C39677897
CN(C)C(=O)CNC(=O)[C@@H]1CN(CC12CC[NH2+]CC2)C(=O)c3cccnc3Oc4ccc(cc4)Cl C39680641
Cc1c(cccc1OC(=O)C)C(=O)N2C[C@@H](C3(C2)CC[NH2+]CC3)C(=O)NC4CCN(CC4)C(=O)C(C)C C39686048
CC(C)C(=O)N1CCC(CC1)NC(=O)[C@H]2CN(CC23CC[NH2+]CC3)C(=O)[C@H]4COc5ccccc5O4 C39686083
Cc1c(c(on1)C)C(=O)N2C[C@@H](C3(C2)CC[NH2+]CC3)C(=O)NC4CCN(CC4)c5c(cccn5)Cl C39687852
c1ccn(c1)c2ccc(cc2)CNC(=O)[C@@H]3CN(CC34CC[NH2+]CC4)C(=O)c5ccc(nc5)N6CCOCC6 C39690306
c1ccn(c1)c2ccc(cc2)CNC(=O)[C@H]3CN(CC34CC[NH2+]CC4)C(=O)c5ccc(nc5)N6CCOCC6 C39690309
CCc1ccc(cc1)[C@H](C)NC(=O)[C@@H]2CN(CC23CC[NH2+]CC3)C(=O)c4c(noc4c5cc(on5)C)C C39696203
Cc1c(c(no1)c2ccccc2Cl)C(=O)N3C[C@H](C4(C3)CC[NH2+]CC4)C(=O)NC[C@@H]5CN(CCO5)C C39696705
CCn1c(c(c(n1)C)Br)C(=O)N2C[C@@H](C3(C2)CC[NH2+]CC3)C(=O)NC[C@H]4CN(CCO4)C C39696826
CC[n+]1c(c(cc2c1nc3c(cccn3c2=O)C)C(=O)Nc4c(c5c(s4)CCCC5)C(=O)OCC)N C39841108
CC(C)(C)OC(=O)N1CCC[C@@H](C1)C(=O)N[C@H]2CCC[NH+](C2)Cn3c4ccccc4oc3=O C40149238
Cc1ccc(cc1)OCCOc2ccc(cc2)/C=C/3\C(=[NH2+])N4C(=NC3=O)SC(=N4)S(=O)(=O)C C20207492
CCOc1ccccc1n2c(cc(c2C)/C=C/3\C(=[NH2+])N4C(=NC3=O)SC(=N4)S(=O)(=O)CC)C C20208579
C[C@H]1c2cc3c(cc2C4(CCCC4)C[NH+]1CC(=O)NC(=O)N[C@@H]5CCS(=O)(=O)C5)OCCO3 C58549595
c1ccc2=[NH+][C@@H]3[C@H](N4[C@@H](CC3=c2c1)C(=O)N(CC4=O)CCCCCO)c5cccc(c5)[N+](=O)[O-] C63140065
c1ccc2=[NH+]CC(=c2c1)C3=NN[C@H](N3C4CC4)SCC(=O)N5CCN(CC5)CC(=O)N6CCCC6 C39933346
COc1ccc(cc1)S(=O)(=O)[C@@H]2C(=c3ccc(cc3=[NH+]C2=O)C(=O)Nc4ccccc4OC)O C09429644
COc1cc(ccc1N2CCCCS2(=O)=O)NC(=O)C(=O)NCCC3=c4ccccc4=[NH+]C3 C63795238
COc1cc2c(cc1OC)CN(CC2)C(=O)CN3C(=O)[C@H](NC3=O)CC4=c5ccccc5=[NH+]C4 C63842557
CC[C@H](C)N([C@@H]1CCS(=O)(=O)C1)C(=O)CN2C(=O)[C@@H](NC2=O)CC3=c4ccccc4=[NH+]C3 C63908109
Cc1cc2c(cc1S(=O)(=O)N3CCC[C@H](C3)C(=O)NCC[NH+]4CCCCCC4)OCC(=O)N2 C35378955
c1cc(c(cc1N2C(=O)COCC2=O)[N+](=O)[O-])N3CCC(CC3)(C(=O)N)[NH+]4CCCCC4 C04574416
CC1([C@H]([C@H]([NH2+][C@@H]([C@H]1[N+](=O)[O-])c2ccc(cc2)O)c3ccc(cc3)O)[N+](=O)[O-])C C08686565
CCOC(=O)[C@@H]1CCC[NH+](C1)Cc2[nH]/c(=N/c3ccc(cc3)OC)/nc(n2)N C09357828
C[C@@H](c1nnc(n1c2ccc(cc2)Cl)SCC(=O)Nc3ccc4c(c3)[nH]c(=O)[nH]4)[NH+](C)C C02726035
CC(C)c1cc(c2cnn(c2n1)C(C)C)C(=O)Nc3cccc(c3)S(=O)(=O)NC4=[NH+]CCC4 C09814301
c1ccc(cc1)NC(=O)C[C@@H]2C(=O)NCCN2C(=O)C[NH+]3CCC4(CC3)OCCO4 C10157500
Cc1cc(ccc1NC(=O)C(=O)NC[C@@H](c2cccn2C)[NH+]3CCCC3)[N+](=O)[O-] C11898342
Cc1ccc(c(c1)[N+](=O)[O-])NC(=O)C(=O)NC[C@H](c2cccn2C)[NH+]3CCc4ccccc4C3 C11898487
CCc1ccc(cc1)n2c(c(c(=O)[nH]c2=O)[C@@H]3c4c(cc5c(c4OC)OCO5)CC[NH+]3C)O C02101011
C=CC[NH+](Cc1[nH]c2cc(ccc2n1)[N+](=O)[O-])Cc3[nH]c4cc(ccc4n3)[N+](=O)[O-] C06014763
CN1CCc2c1ccc(c2)[C@@H](CNC(=O)C(=O)Nc3cccc(c3)[N+](=O)[O-])[NH+]4CCCC4 C08964201
CCN1C[C@H](Oc2c1cccc2)C[NH+](C)CC(=O)NN3C(=O)C4(CCC(CC4)C)NC3=O C08711012
C[NH+](Cc1ccc(c(=O)[nH]1)C(=O)NCC2(CCCCC2)N3CCOCC3)C[C@@H]4COCCO4 C20600488
CN1CCc2c1ccc(c2)[C@@H](CNC(=O)C(=O)Nc3ccccc3[N+](=O)[O-])[NH+]4CCCCC4 C23858086
Cc1ccc(c(c1C)NC(=O)C[NH+](C)[C@H](C)c2ccc(cc2)S(=O)(=O)N)[N+](=O)[O-] C25795744
C[C@H]1CN(CC[NH2+]1)c2ccc(cn2)c3ccnc(n3)Nc4cc(c(c(c4)OC)OC)OC C26993220
c1ccc(c(c1)Cc2nc3c(o2)ccnc3NCC([C@H]4CCCC[NH2+]4)(F)F)n5cnnn5 C28526999
COC(=O)C[C@H](C(=O)OC)NC(=O)N1CCc2c([nH+]c[nH]2)[C@H]1c3ccc(cc3)Cl C36584320
COC(=O)[C@@H](CCSC)NC(=O)N1CCc2c([nH+]c[nH]2)[C@H]1c3ccc4c(c3)OCO4 C36594770
c1ccc(cc1)C(=O)N[C@@H](c2c3ccccc3c(=O)[nH]n2)C(=O)N/N=C/C4=c5ccccc5=[NH+]C4 C38599990
Cc1ccc(cc1NC(=O)C(=O)NC[C@H](c2ccc(cc2)N(C)C)N3CC[NH+](CC3)C)[N+](=O)[O-] C38636827
CCOC(=O)C1=C(OC2=c3ccccc3=[NH+]C(=O)[C@H]2[C@H]1c4cc(c(c(c4)OC)OC)OC)N C39314639
CCCOCCNC(=O)[C@H]1CN(CC12CC[NH2+]CC2)C(=O)c3cnc4c(c3Cl)c(nn4C)C C39607788
c1ccc2=[NH+]CC(=c2c1)C3=NN[C@@H](N3C[C@@H]4CCCO4)SCC(=O)N[C@@H]5CCS(=O)(=O)C5 C39617372
c1ccc2=[NH+]CC(=c2c1)C3=NN[C@H](N3C[C@H]4CCCO4)SCC(=O)N[C@@H]5CCS(=O)(=O)C5 C39617380
Cc1cc(no1)c2c(c(no2)C)C(=O)N3C[C@@H](C4(C3)CC[NH2+]CC4)C(=O)N[C@@H]5CCCC[C@@H]5C C39636050
C[C@@H]1C(=C(N=N1)C)[C@H](C)NC(=O)[C@@H]2CN(CC23CC[NH2+]CC3)C(=O)c4ccc(cc4OC)OC C39674252
C[C@@H]1C(=C(N=N1)C)[C@@H](C)NC(=O)[C@@H]2CN(CC23CC[NH2+]CC3)C(=O)[C@@H]4CC(=NN4C(C)(C)C)C C39674454
Cc1c(cccc1OC(=O)C)C(=O)N2C[C@@H](C3(C2)CC[NH2+]CC3)C(=O)NCC(=O)OC(C)C C39678746
CCCCCN1c2ccccc2[C@H]([C@@H](C1=O)C(=O)N/N=C(\C)/[C@@H]3C(=c4ccccc4=[NH+]C3=O)O)O C39142935
CCOC(=O)C1=C(OC2=c3ccccc3=[NH+]C(=O)[C@H]2[C@H]1c4ccc(c(c4OC)OC)OC)N C39762571
C[C@H]1CCCC[NH+]1CCCCNC(=O)C(=O)Nc2cccc(c2)n3cnnn3 C41787200
Cc1c(c(n[nH]1)C)[C@H](C)NC(=O)[C@@H]2CN(CC23CC[NH2+]CC3)C(=O)[C@@H]4COc5ccccc5O4 C44714116
Cc1c(c(n[nH]1)C)[C@@H](C)NC(=O)[C@H]2CN(CC23CC[NH2+]CC3)C(=O)[C@@H]4COc5ccccc5O4 C44714118
c1cc[nH+]c(c1)N2CCN(CC2)C(=O)[C@@H]3CC=CC[C@@H]3C(=O)NNc4nccc(n4)C(F)(F)F C38740474
CC[C@@]1(C(=O)N(C(=O)N1)NC(=O)C[NH+](C)CC(=O)NC2CC2)c3ccccc3 C45470357
CNS(=O)(=O)c1ccc(c(c1)[N+](=O)[O-])N[C@@H](c2ccc(cc2)Cl)c3[nH+]ccn3C C12559121
C[C@H](c1cc2c(cc1NC(=O)C3=CNN4C3=[NH+][C@@H](C[C@H]4C(F)(F)F)c5ccco5)OCO2)O C12468315
CCOc1cc(cc(c1O)I)[C@@H]2C(=C(N=C3N2NN=[NH+]3)C)C(=O)OC C15016831
CCOC(=O)c1c(n(c2c1-c3cc(ccc3/C(=N/NC(=O)N)/C2=O)Br)C)C[NH+](C)C C12470955
C[C@H](c1cc2c(cc1NC(=O)C3=CNN4C3=[NH+][C@@H](C[C@@H]4C(F)(F)F)c5ccco5)OCO2)O C12468305
c1cc[nH+]c(c1)N2CCC(CC2)NC(=O)NCCNc3ccc(cc3)[N+](=O)[O-] C41488381
c1cc2c(cc1NC(=O)CC[C@H]3C(=O)N(C(=O)N3)CCC4=c5cc(ccc5=[NH+]C4)F)OCCO2 C63272504
COC(=O)[C@H](CC1=c2ccccc2=[NH+]C1)NC(=O)c3cc(ccc3Cl)N4CNN=N4 C63386963
CCOC(=O)c1c(n(c2c1-c3cc(ccc3/C(=N\NC(=O)N)/C2=O)Br)C)C[NH+](C)C C12470955
Cc1ccccc1N2C(=O)/C(=C/N[C@H](CC3=c4ccccc4=[NH+]C3)C(=O)OC)/C(=O)NC2=O C63426705
COC(=O)[C@H](CC1=c2ccccc2=[NH+]C1)N/C=C/3\C(=O)NC(=O)N(C3=O)CC=C C63426810
CCOC(=O)c1c(c(sc1NC(=O)CN2C(=O)[C@@H](NC2=O)CC3=c4ccccc4=[NH+]C3)C)C C63784682
C[C@H](c1ccc2c(c1)OCCO2)NC(=O)CN3C(=O)[C@H](NC3=O)CC4=c5ccccc5=[NH+]C4 C63812451
Cc1ccc(cc1C)S(=O)(=O)Nc2cc(c(nc2)N3CC[NH2+]CC3)C(=O)NC[C@H]4CCCO4 C65025229
Cc1cccc2c1[nH]c(=O)c(c2)[C@@H](c3nnnn3CCOC)[NH+]4CCC(CC4)O C04212292
C[C@H](C(=O)OC)NC(=O)[C@H]1CN(CCN1C(=O)C2CC[NH2+]CC2)C(=O)c3ccc(cc3)N(C)C C05396060
C1CCC(CC1)C[C@@H](C(=O)N)NC(=O)[C@H]2C[NH2+]CCN2C(=O)N3CCOCC3 C05413409
CC[C@]1(C(=O)N(C(=O)N1)NC(=O)C[NH+]2CCC(CC2)C(=O)N3CCCCCC3)C C08756369
CC1CCC2(CC1)C(=O)N(C(=O)N2)NC(=O)C[NH+]3CCC[C@H]3c4ccc5c(c4)OCCO5 C09058131
c1ccc(cc1)/C=C/S(=O)(=O)N2CC[NH+](CC2)CC(=O)Nc3ccc(cc3)S(=O)(=O)N C09119316
c1cc(cc(c1)S(=O)(=O)NC2=[NH+]CCC2)NS(=O)(=O)c3ccc4c(c3)OCCCO4 C09638949
Cn1cccc1[C@@H](CNC(=O)C(=O)Nc2ccccc2[N+](=O)[O-])[NH+]3CCOCC3 C11898657
COc1cc2c(cc1OC)nc(nc2N3CCCC3)C[NH+](CCO)[C@@H]4CS(=O)(=O)C[C@@H]4O C11973040
C[NH+](CC(=O)Nc1ccc(c(c1)S(=O)(=O)N)OC)[C@@H]2CCS(=O)(=O)C2 C12918233
Cc1nnc(s1)SCc2cc(ccc2OC)/C=N/[NH+]=C(/c3c(non3)N)\N C17082862
C1CCC2(CC1)C(=O)N(C(=O)N2)NC(=O)CN3CC[NH+](CC3)CC(=O)N4CCOCC4 C23248898
CC[C@@H](C)NC(=O)c1ccc(c(c1)NS(=O)(=O)c2ccc(cc2)NC(=O)C)N3CC[NH2+]CC3 C33033947
CC[C@H](C)NC(=O)c1ccc(c(c1)NS(=O)(=O)c2ccc(cc2)NC(=O)C)N3CC[NH2+]CC3 C33033949
c1cnccc1/C=N/NC(=O)[C@@H]2[C@H](N(N=N2)[C@@H]3C(=NON3)N)C[NH+]4CCCCC4 C35983668
CC[NH+]1CCC[C@@H]1CNC(=O)c2cc3n(n2)C[C@@](N(C3=O)C)(C)C(=O)NCCC(C)C C37409820
c1cc[nH+]c(c1)N2CCN(CC2)C(=O)/C=C\3/CS[C@H](N3)NC(=O)c4ccc[nH]c4=O C39590293
CC(=O)Oc1ccccc1C(=O)N2C[C@@H](C3(C2)CC[NH2+]CC3)C(=O)NC[C@H]4COC(O4)(C)C C39658952
c1cc(ncc1C(=O)N2C[C@@H](C3(C2)CC[NH2+]CC3)C(=O)N[C@H]4CCSC4=O)N5CCOCC5 C39661346
CC(=O)N1CCC(CC1)C(=O)N2C[C@H](C3(C2)CC[NH2+]CC3)C(=O)NCCc4ccc(c(c4)O)O C39661805
Cc1nnc(o1)CNC(=O)[C@H]2CN(CC23CC[NH2+]CC3)C(=O)c4ccc(cc4)OC(F)(F)F C39671177
Cc1cc(n(n1)C(C)(C)C)C(=O)N2C[C@@H](C3(C2)CC[NH2+]CC3)C(=O)NCc4cn5ccccc5n4 C39672034
C[C@@H]1C(=C(N=N1)C)[C@@H](C)NC(=O)[C@@H]2CN(CC23CC[NH2+]CC3)C(=O)[C@@H]4COc5ccccc5O4 C39674464
Cc1c(c(on1)C)C(=O)N2C[C@@H](C3(C2)CC[NH2+]CC3)C(=O)N[C@@H](C)C4=C(N=N[C@@H]4C)C C39674540
CC(C)OC(=O)CNC(=O)[C@@H]1CN(CC12CC[NH2+]CC2)C(=O)[C@@H]3CCCN3C(=O)C(F)(F)F C39678640
Cc1cc(no1)c2c(c(no2)C)C(=O)N3C[C@H](C4(C3)CC[NH2+]CC4)C(=O)N[C@H](C)C(C)(C)C C39684614
COc1cc(cc(c1OC)OC)C(=O)N2C[C@@H](C3(C2)CC[NH2+]CC3)C(=O)NCCn4cccn4 C39694514
Cc1ccc2c(c1)[nH]c(n2)[C@H](C)NC(=O)[C@@H]3CN(CC34CC[NH2+]CC4)C(=O)[C@@H]5C=C(N(N5)C)C C39695867
Cc1cccn2c1nc3c(c2=O)cc(c([n+]3C)N)C(=O)Nc4c(c5c(s4)CCCC5)C(=O)OC C39841100
CCOC(=O)CN1c2ccccc2[C@]3(C1=O)c4c(cc(n(c4=O)CC[NH+](C)C)C)OC(=C3C#N)N C39919027
Cc1c(c(n[nH]1)C)[C@H](C)NC(=O)[C@@H]2CN(CC23CC[NH2+]CC3)C(=O)c4ccc(c(c4)OC)OC C44713694
Cc1c(c(n[nH]1)C)[C@H](C)NC(=O)[C@H]2CN(CC23CC[NH2+]CC3)C(=O)c4ccc(c(c4)OC)OC C44713696
Cc1c(c(n[nH]1)C)[C@H](C)NC(=O)[C@@H]2CN(CC23CC[NH2+]CC3)C(=O)c4c(noc4C)C C44714274
CCn1c2c(cnc(c2nc1c3c(non3)N)c4cc5ccccc5s4)C(=O)N6CC[C@H](C6)[NH3+] C45302492
Cc1cc(c(c(c1)C)NC(=O)C[NH+](C)CC(=O)c2c(n(c(=O)[nH]c2=O)C3CC3)N)C C45606071
CC[NH+]1CCN(CC1)[C@@H](C)CNc2ccc(cc2[N+](=O)[O-])S(=O)(=O)NC C48274529
c1cc(c(cc1[N+](=O)[O-])S(=O)(=O)N2CCCC2)NCCC[NH+]3CCC(CC3)O C60378727
C[C@H]1CN(C[C@@H](O1)C)S(=O)(=O)CCNC(=O)NCc2ccc([nH+]c2)N(C)C C49154161
C[C@H](c1ccc(cc1)S(=O)(=O)N)NC(=O)CS[C@@H]2NN=C(O2)C3=c4ccccc4=[NH+]C3 C39933367
C[C@@H](c1ccc(cc1)S(=O)(=O)N)NC(=O)CS[C@H]2NN=C(O2)C3=c4ccccc4=[NH+]C3 C39933368
CC(=O)Nc1ccccc1OC[C@@H]2N[C@@H](ON2)C(=O)NCCC3=c4cc(ccc4=[NH+]C3)F C63786510
CC(=O)Nc1ccccc1OC[C@H]2N[C@@H](ON2)C(=O)NCCC3=c4cc(ccc4=[NH+]C3)F C63786512
CC(=O)Nc1ccccc1OC[C@H]2N[C@H](ON2)C(=O)NCCC3=c4cc(ccc4=[NH+]C3)F C63786518
CC1=NNNN1c2cccc(c2)NC(=O)C(=O)NCCC3=c4ccccc4=[NH+]C3 C63807457
COc1ccc2=[NH+]CC(=c2c1)CCNC(=O)[C@@H]3N[C@@H](NO3)CC(=O)Nc4ccccc4 C63818636
COc1ccc2=[NH+]CC(=c2c1)CCNC(=O)[C@H]3N[C@H](NO3)CC(=O)Nc4ccccc4 C63818639
CN(C)S(=O)(=O)c1cccc(c1)NC(=O)CN2C(=O)[C@H](NC2=O)CC3=c4ccccc4=[NH+]C3 C63869587
CC[NH+](CC)Cc1ccc(o1)C(=O)NNC(=O)Cn2c3ccccc3oc2=O C64047700
C[C@@H](C(=O)NC[C@@H]1CC(=O)N(C(=O)N1C)C)NC(=O)[C@H]2C=c3c(=[NH+]2)cccc3OC C64417534
Cc1ccccc1NC(=O)NC(C)(C)c2cn(nn2)[C@@H]3C[C@H]([NH2+]C3)C(=O)NC C67655091
c1ccc2c(c1)CCC[C@@]23C(=O)N(C(=O)N3)CC(=O)Nc4ccc(c(c4)Cl)F C04468881
C[C@H]1CCc2c(sc3c2c(=O)[nH]c(n3)/C(=C/c4ccc(cc4)NC(=O)C)/C#N)C1 C05696001
CSc1nc2c(nn1)-c3cc(ccc3N[C@H](O2)c4ccc[nH]4)Br C05739013
c1ccc2c(c1)NC(=O)[C@H](S2)Nc3ccc(cc3)c4nnc5n4CCCCC5 C06831236
c1ccc2c(c1)NC(=O)c3cc(ccc3O2)NS(=O)(=O)c4ccc(cc4F)F C08961214
CC1(COc2ccc(cc2NC1=O)NS(=O)(=O)c3cccc(c3)Cl)C C09173218
Cc1ccc(cc1)[C@H]2[C@@H](Sc3nnc(n3N2)C)C(=O)Nc4ccc(cc4C)C C09237249
C[C@H]1CCC[C@H]([C@@H]1C)NC(=O)CN2C(=O)[C@@]3(CCc4c3cccc4)NC2=O C09454176
Cc1ccc(cc1)NC(=O)/C=c/2\[nH]c(=O)/c(=C\c3ccc4c(c3)OCCO4)/s2 C07978023
Cc1ccc(cc1Cl)S(=O)(=O)Nc2ccc3c(c2)C(=O)NC[C@H](O3)C C08962002
CCc1ccc(cc1)N2C(=O)/C(=C\c3cc(c(c(c3)Cl)O)Cl)/C(=O)NC2=O C18271804
Cc1cc(c2cc([nH]c2c1)C(=O)Nc3ccc(cc3)N4CCCS4(=O)=O)C C19663424
CC1=C([C@@H](C2=C(N1)CC(CC2=O)(C)C)c3cccc(c3)O)C(=O)N4CCOCC4 C19901258
c1ccc2c(c1)CCCC[C@@]23C(=O)N(C(=O)N3)CC(=O)Nc4ccc(c(c4)F)F C20794938
c1ccc2c(c1)CCCC[C@@]23C(=O)N(C(=O)N3)CC(=O)Nc4cccc(c4)F C20795010
c1ccc2c(c1)CC[C@]23C(=O)N(C(=O)N3)CC(=O)Nc4cccc(c4F)Cl C21354615
c1ccc2c(c1)ccc3c2cc(c(=O)o3)C(=O)NNC(=O)c4ccccc4Cl C27529329
CC(=O)N1CCc2c1ccc(c2)C(=O)NNC(=O)c3cc4c(s3)CCCCC4 C32201495
Cc1cs/c(=N\C(=O)C[C@@H]2[C@@H](c3cc(c(cc3OC2=O)O)Cl)C)/[nH]1 C39272367
c1ccc(cc1)Oc2cccc(c2)[C@@H]3C4=C(N=N[C@H]4NC5=C3C(=O)CCC5)O C39358608
CS[C@H]1CC(=O)c2c(c3c(cc(cn3)c4ccccc4O)c(=O)n2SC)N1 C39449926
C[C@H]1CCCC[C@@]12C(=O)N(C(=O)N2)CC(=O)Nc3cccc4c3CCCC4 C15302453
c1ccc2c(c1)CCN(C2)c3c(c(ncn3)Oc4cccc5c4nccc5)N C40752132
C[C@]1(C(=O)Nc2cc(ccc2O1)Cl)C(=O)Nc3c(c4c(s3)CCCC4)C#N C41548726
CN(C)C(=O)NC(=O)c1c2c(sc1NC(=O)c3ccccc3Cl)CCC2 C44452690
Cc1cc(c(n1c2ccccc2F)C)C(=O)Nc3ccc4c(c3)NC(=O)[C@@H](O4)C C45520835
Cc1ccc(cc1N2C[C@@H](CC2=O)C(=O)N)c3nc4cc(cc(c4o3)Cl)Cl C45887795
c1ccc2c(c1)c(=O)cc(o2)C(=O)Nc3ccc4c(c3)[nH]c(=O)c5c4CCCC5 C49481129
Cc1cc2c(cc1C)N=C(CC(=N2)c3ccc(cc3)n4c(nc5c4ccnc5)C)N C13743145
Cc1cccc(c1C)N2CCN(CC2)c3c(c(ncn3)N4CCCC[C@@H]4C)N C54537372
Cc1cccc(c1C)N2CCN(CC2)c3c(c(ncn3)N4CCCC[C@H]4C)N C54537375
Cc1csc(n1)N2CCN(CC2)C(=O)NC3[C@@H]4CCC[C@H]3C[NH+](C4)C5CC5 C56807110
c1c(cc(c2c1OCO2)Cl)C(=O)NNC(=O)C34CC5CC(C3)CC(C5)C4 C19596015
c1ccc2c(c1)/C(=N\NC(=O)c3cc4cc(ccc4o3)Br)/C(=O)N2 C06536104
Cc1c(c(n(n1)[C@@H](C)c2ccc(cc2)[N+](=O)[O-])N)I C43669214
Cc1cc(ccc1NC(=O)N2CCN(CC2)c3ccccc3Cl)C(=O)NC C48182323
Cc1c2c(on1)NC3=C([C@@H]2c4ccccc4OC)C(=O)C[C@@H](C3)c5ccc(cc5)O C13553056
Cc1cc(cc(c1)n2c3c(cn2)[C@@]4(CC(=O)N3)c5cc(ccc5NC4=O)Cl)C C32088817
c1cc2c(cccn2)c(c1)N3[C@@H](NN[C@@H]3S)[C@@H]4C=C(N=N4)c5ccc(cc5)F C39950541
c1cc(ccc1c2cc3n(n2)[C@@H](CC(=N3)O)C(=O)Nc4ccc(c(c4)F)F)Cl C20738347
Cc1ccc(c(c1)n2c3c(cn2)[C@@]4(CC(=N3)O)c5cccc(c5NC4=O)Cl)C C20745882
C[C@@H]1Nc2cc(ccc2O1)NC(=O)C3=NN=C(C3)c4ccc(cc4)Br C64155825
c1ccc2c(c1)CC[C@]3(C2)C(=O)N(C(=O)N3)CC(=O)Nc4cc(ccc4F)F C66057564
C[C@@H]1C(=O)Nc2cccc(c2O1)C(=O)N[C@@H](C#N)c3cccc(c3Cl)Cl C66393152
Cc1ccc(cc1F)NC(=O)c2cccc(c2)N3C(=O)[C@H]4CC=CC[C@@H]4C(=O)N3 C67126388
Cc1ccc(cc1F)NC(=O)c2cccc(c2)N3C(=O)[C@H]4CC=CC[C@H]4C(=O)N3 C67126392
c1cc2c3c(ccc(c3c1)NC(=O)NC4CCN(CC4)c5ccc(cn5)C#N)CC2 C67256337
Cc1cc(ccc1NC(=O)N2CCO[C@H](C2)c3ccc(c(c3)F)F)C(=O)NC C67261544
c1ccn(c1)c2ccc(c(c2)O)C(=O)N3CCC(=CC3)c4c[nH]c5c4cccn5 C67288024
c1cc(ncc1C#N)N2CCC(CC2)NC(=O)NC34CC5CC(C3)CC(C5)C4 C67359455
c1ccc2c(c1)[C@H](OC2=O)n3c4ccccc4nn3 C05517703
Cc1coc2c(c1=O)c(c3ccoc3c2OC)OC C00338161
c1cc(ccc1N2CCn3c2nnc3SCC#N)F C09574110
Cn1c2c(cc(cc2Br)[N+](=O)[O-])cn1 C12336526
COC(=O)c1ccc(cc1Br)[N+](=O)[O-] C12471065
Cc1ccc(cc1)[C@H]2Cc3c(cn4c(n3)ncn4)C(=O)C2 C12653449
CC\1=CC(=O)C=C/C1=N\OS(=O)(=O)c2ccccc2 C13370156
c1(c(nn(c1C(F)F)[N+](=O)[O-])C(F)F)Cl C02537499
CCn1cnc2c(c1=O)cnn2c3cc(cc(c3)C)C C16583617
CC(C)N(C)C(=O)c1cc(ccc1[N+](=O)[O-])Cl C19278109
c1ccc2c(c1)c(no2)Cc3nc(no3)CCl C20432738
C[C@H]1CN(C[C@@H](O1)C)Cc2cc3c(c(c2)OC)OCO3 C23114793
CC1=C(C=C2[C@H](O1)[C@H]3[C@@H](CO2)OC(O3)(C)C)C(=O)C C25494288
Cc1c2c(c(nc(n2)C)N3C[C@@H](C[C@@H](C3)C)C)n(n1)C C32650562
c1cc(cc2c1ccc(=O)o2)Oc3ccc(cn3)C#N C32869444
COC(=O)c1cc(cc(c1F)[N+](=O)[O-])Br C35333522
Cc1ccc(cc1)C2=NO[C@@H](C2)CN(C)C(=O)N(C)C C35473921
Cc1ccc(cc1C)c2c(cn(n2)c3ncccn3)C=O C35728375
CC[C@@H]1COCCN1c2c(n3ccsc3n2)C=O C36326963
C1CCC(C1)n2c(nnn2)S[C@H]3CCC[C@H]3C#N C37155312
C1CC[C@H]([C@@H](CC1)Sc2nnnn2C3CC3)C#N C37155421
C1CC[C@H]([C@H](CC1)Sc2nnnn2C3CC3)C#N C37155424
Cc1cc(nc(n1)N2C(=O)CC(=N2)C(C)(C)C)C C04487607
C1CCC(CC1)S(=O)(=O)N2CCCC[C@@H]2N=C=O C38137430
c1cc(cc(c1)[N+](=O)[O-])C2=C[C@H]3C(=NC=C3C=O)C=C2 C39329705
C[C@@H]1C2=C(N=NC(=O)C2=NN1c3ccc(cc3)F)C C39933962
c1c(c(nn1C2CCCC2)[N+](=O)[O-])Br C40517288
c1cc2c(cc1[N+](=O)[O-])N(CCC2)C(=O)C3CC3 C40630972
CCc1c(nn(c1C)c2c(c(c(nn2)C)C)C#N)C C40732440
Cc1cc2c(cc1C)n(cn2)Cc3nc(on3)C C41146299
c1c(cc(c2c1nco2)[N+](=O)[O-])Br C41569016
Cc1c2c(c(ncn2)Oc3ccc(cc3F)F)n(n1)C C41682964
CCOc1c(cc(cn1)Br)[N+](=O)[O-] C42388952
CC1(COCCN1c2c(n3ccsc3n2)C=O)C C42462387
c1ccc(cc1)C2CCN(CC2)C(=O)[C@H]3C[C@@H]3[N+](=O)[O-] C44466590
Cc1cc(ccc1[N+](=O)[O-])C(=O)N2C[C@H]3CC[C@@H]2C3 C48749916
Cc1c(cc(s1)C(=O)N2C[C@H]3CC[C@@H]2C3)[N+](=O)[O-] C48820855
Cc1c(c(=O)on1C(=O)N2[C@@H](CC[C@@H]2C)C)C(C)C C26937286
Cc1cc2ncnn2c(c1)N3CCC[C@@H](C3)C=O C54268844
c1c(cc(cc1[N+](=O)[O-])F)N2CCC[C@@H](C2)C=O C54268856
c1ccc2c(c1)c(ncn2)Sc3c(nccn3)C#N C54380754
c1ccn2c(c1)nnc2Sc3c(nccn3)Cl C61407063
C[C@H]1CCN(C1)c2ccc(cc2C(=O)C)[N+](=O)[O-] C61569831
c1cc(c(cc1[N+](=O)[O-])Cn2ccc(=O)cc2)Cl C61628016
C[C@@H](c1ccc2c(c1[N+](=O)[O-])ncs2)C(=O)C C63024127
Cc1c2c(ncnc2on1)N3C[C@@H](C[C@H](C3)C)C C21531578
CN(C)/C=N/c1ccc2c(c1)nn(n2)c3ccccc3 C13142366
C[C@@H]1CN(CC(O1)(C)C)c2cc(=O)n3ccccc3n2 C65280739
CC(C)O[C@@H]1[C@@H]2[C@H](C(=O)O1)OC3(O2)CCCCC3 C65740265
CCc1nc(no1)Cn2cnc3c2cc(c(c3)C)C C67097364
c1ccc2c(c1)c3c(c(=O)o2)[C@@H](C(=C(O3)N)C#N)c4ccc(cc4)OC(F)F C00715688
Cc1ccc(o1)[C@H]2C3=C(C[C@@H]([C@@H](C3=O)C(=O)OC)C)Nc4ccccc4N2 C00974265
Cc1ccc(o1)[C@@H]2C3=C(C[C@H]([C@@H](C3=O)C(=O)OC)C)Nc4ccccc4N2 C04186994
c1ccc2c(c1)OC[C@@H](O2)C(=O)NNC(=O)c3cc4c(s3)CCCCC4 C03409047
Cc1ccc(cc1C)NS(=O)(=O)c2cc3c(cc2Cl)NC(=O)CO3 C06778838
C[C@H]1CCCC[C@@]12C(=O)N(C(=O)N2)CC(=O)Nc3ccc(cc3Cl)F C03595857
Cc1ccc(cc1C)NC2=NN=C(CS2)c3ccc4c(c3)NC(=O)CO4 C09155938
c1ccc2c(c1)cccc2S(=O)(=O)Nc3ccc4c(c3)C(=O)NCCO4 C08961814
Cc1cc(ccc1NC(=O)CN2C(=O)[C@@]3(CCc4c3cccc4)NC2=O)F C09613954
Cc1cc(ccc1F)S(=O)(=O)Nc2ccc3c(c2)C(=O)NC[C@H](O3)C C08961974
Cc1ccc(c(c1)C)NC(=O)[C@@H]2[C@@H](Nc3ncnn3[C@@H]2c4ccccc4)C C11694768
Cc1cccc(c1C)NC2=NN=C(CS2)c3ccc4c(c3)NC(=O)CO4 C15404166
Cc1cc2c(cc1S(=O)(=O)Nc3cccnc3)[nH]c4c2C(=O)CC(C4)(C)C C15733745
CC1CCC2(CC1)C(=O)N(C(=O)N2)NC(=O)Cc3ccc(c(c3)Cl)Cl C18023595
Cc1ccc(cc1NS(=O)(=O)c2cc3c(cc2C)NC(=O)CO3)Cl C20491607
Cc1ccc(cc1F)NC(=O)Nc2ccc3c(c2)N(CC3)S(=O)(=O)C C33130244
C[C@@H]1C[C@]2(CC(C1)(C)C)C(=O)N(C(=O)N2)CC(=O)Nc3c(cccc3F)F C02651209
Cc1ccc(cc1Cl)NC(=O)CN2C(=O)[C@]3(CCc4c3cccc4)NC2=O C03463890
c1cc(c(cc1Br)/C=N\NC2=CN=NC(=O)[C@@H]2Br)O C38818773
CC1=C[C@H](N=N1)[C@@H]2NN[C@@H](N2/N=C/c3ccc(c(c3)Cl)Cl)S C38966089
CC1=C[C@@H](N=N1)[C@H]2NN[C@@H](N2/N=C/c3c(cccc3Cl)Cl)S C38970740
CC1=C[C@@H](N=N1)[C@@H]2NN[C@@H](N2/N=C/c3cccc(c3Cl)Cl)S C38979398
CC1=C[C@@H](N=N1)[C@H]2NN[C@@H](N2/N=C/c3cccc(c3Cl)Cl)S C38979400
CC1(CC2=C([C@@H]([C@@H]3C(=NC(=NC3=O)SC)N2)c4cccc(c4)O)C(=O)C1)C C39360572
Cc1c(nn(c1Oc2c(c(nc(n2)C)Cl)N)c3ccc(c(c3)F)F)C C40428578
Cc1ccc2c(c1)NC(=O)[C@](O2)(C)C(=O)Nc3c(c4c(s3)CCCC4)C#N C40797632
c1cc(cc(c1)N2C[C@@H](CC2=O)C(=O)N)c3nc4cc(cc(c4o3)Cl)Cl C45887694
CC(C)(C)c1cc(=O)[nH]c2c1ccc(c2)NC(=O)[C@@H]3COc4ccccc4O3 C49472668
Cn1c(nnc1S[C@@H]2CCc3ccccc3NC2=O)c4ccc(cc4)O C20725284
COc1ccccc1/N=C/2\NN=C(CS2)c3ccc4c(c3)CCC(=O)N4 C54359310
Cc1ccc(c(c1)S(=O)(=O)N2CCCc3c2ccc(c3)S(=O)(=O)N)F C55578571
COc1c(cc(cc1F)NC(=O)N2CCC(=CC2)c3c[nH]c4c3cccn4)F C56717694
CN(c1ccc(cc1)NC(=O)N2CCC[C@H](C2)O)C(=O)c3ccc(cc3)Cl C56770095
c1ccc(c(c1)NC(=O)CN2C(=O)[C@]3(CCCc4c3ccs4)NC2=O)Cl C05680620
c1cc(sc1)[C@@H]2c3c([nH]c(nc3=O)N4CCCCC4)NC5=C2C(=O)CCC5 C22607097
CNC(=O)c1ccc(c(c1)NC(=O)C(=O)N2CC3C[C@H]4C[C@@H](C3)CC2C4)Cl C62642328
c1cc(cc(c1)F)n2c3c(cn2)[C@]4(CC(=N3)O)c5cc(ccc5NC4=O)Cl C20728646
Cc1cccc2c1NC(=O)[C@@]23CC(=Nc4c3cnn4c5ccccc5Cl)O C20745834
Cc1cccc2c1NC(=O)[C@]23CC(=Nc4c3cnn4c5ccccc5Cl)O C20745835
c1ccc(c(c1)n2c3c(cn2)[C@]4(CC(=N3)O)c5ccc(cc5NC4=O)F)Cl C20744375
Cc1ccccc1n2c3c(cn2)[C@]4(CC(=N3)O)c5c(cccc5Cl)NC4=O C20727441
Cc1c([nH]c2c1cc(cc2)C(=O)N3CCc4c3ccc(c4)S(=O)(=O)NC)C C63498087
COc1cc(ccc1O)[C@@H]2CC(=Nc3c2ncn3c4ccc(c(c4)Cl)F)O C36354723
c1cc(c(cc1Br)/C=N/NC2=CN=NC(=O)[C@H]2Br)O C63899970
c1cc(ccc1NC(=O)c2c[nH]c3c2ccc(c3)Cl)N4CCCS4(=O)=O C64354585
c1cc2=[NH+][C@H]3[C@@H](NCCC3=c2cc1Cl)c4c(nc5n(c4=O)CCCS5)[O-] C64717657
c1ccc-2c(c1)CCc3n2c(nn3)c4cc(c[nH]4)C(=O)c5ccccc5O C65474541
CC[C@H]1c2ccsc2CCN1C(=O)Nc3cccc(c3)N4CCNC4=O C47893476
c1ccc(cc1)C(=O)N2[C@@H]3CCCC[C@H]3C[C@@H]2C(=O)Nc4ccc[nH]c4=O C66643332
C[C@H](c1cccc(c1)O)N(C)C(=O)Nc2cc3c(cc2Cl)OCCO3 C67538503
Cc1cc(=O)c(c(o1)NNC(=O)c2ccccc2Br)C(=O)C C04604680
Cc1nc2c(c3c(s2)C[C@H](CC3)C)c(n1)SCC(=O)NNC(=O)C C01326249
Cc1ccc(cc1)S(=O)(=O)NNC(=O)[C@@]23CC[C@@](C2(C)C)(C(=O)C3)C C08550356
c1cc(c(cc1Br)/C=C/C(=O)NNC(=O)c2cnccn2)F C11222968
c1cc(ccc1c2nnc(o2)CSc3nnc(s3)N)Br C15156334
c1ccc(c(c1)C2C3=C(CCCC3=O)OC4=C2C(=O)CCC4)OCC(=O)N C16449474
c1ccc2c(c1)c(c[nH]2)/C=N/NC(=O)[C@H]3CCCN(C3)C(=O)C(F)(F)F C18192685
Cn1ccnc1[C@H](c2ccc(cc2)F)NC(=O)c3cc4c([nH]c3=O)CCC4 C19291208
c1ccc(c(c1)CN2C(=O)CNC2=O)C(=O)NC3C4CC5CC(C4)CC3C5 C25001591
C[C@@]12CCC(=O)N1[C@@H](CS2)C(=O)NCC(=O)Nc3ccc(c(c3)F)F C25608469
CC1CCC(CC1)N(C)C(=O)CNc2cc3c(cc2Cl)NC(=O)CO3 C25748541
CS(=O)(=O)N1CCC(CC1)NC(=O)NCC23CC4CC(C2)CC(C4)C3 C26280239
c1ccc(cc1)[C@@H]2[C@@H](N/C(=N\S(=O)(=O)c3ccc(cc3)Cl)/O2)CO C04370854
c1cc(c(cc1S(=O)(=O)N2CCCC2)NC(=O)[C@H]3C[C@H]4CC[C@@H]3C4)O C36795591
CSc1ccccc1N/C=C/2\C(=O)NC(=O)N(C2=O)c3ccc(cc3)F C04678762
CN(C)c1ccc(cc1NS(=O)(=O)c2ccc(=O)[nH]c2)Br C40830008
Cn1ccnc1[C@H](c2ccc(c(c2)Cl)Cl)NC(=O)[C@H]3CCC(=O)N3 C41570287
Cc1ccc(c(c1)S(=O)(=O)Nc2cc(ccc2Cl)C(=O)N(C)C)O C48232449
CCNc1c(cc(cn1)Br)S(=O)(=O)/N=c\2/ccc(c[nH]2)C C50634897
Cc1c(cccc1Cl)n2ccn(c2=S)CN3CCO[C@@H](C3)C(=O)N C50926808
c1cc(c(cc1Cl)C(F)(F)F)S(=O)(=O)N2CCO[C@@H](C2)C(=O)N C51164262
Cc1nc(c2ccsc2n1)N3CCC4(CC3)C(=O)Nc5ccccc5N4 C55054290
Cc1cc(c(c(c1)C)N/C=C\2/C(=O)NC(=O)N(C2=O)c3ccc(cc3)Br)C C02831611
c1cc(cc(c1)S(=O)(=O)N2CCC[C@H]2c3ccsc3)S(=O)(=O)N C56062996
c1cc(ccc1S(=O)(=O)N)S(=O)(=O)N2CCC[C@H]2c3ccsc3 C56063053
c1cc(ccc1S(=O)(=O)N)S(=O)(=O)N2CCC[C@H]2C3CCCCC3 C56116461
c1ccc2c(c1)[C@@H](CC(=O)N2)C(=O)NCCc3cc(cc4c3OCOC4)F C57266082
c1cc(ccc1N/C=C\2/C(=O)NC(=O)N(C2=O)c3ccc(cc3)Br)F C09046159
CNC(=O)c1cc(ccc1NS(=O)(=O)c2ccc3c(c2)CCO3)Cl C57500129
CCC(=O)N1CCc2c1ccc(c2)C(=O)NNC(=O)c3ccc(cc3C)C C44820709
CNC(=O)c1cc(cn1C)S(=O)(=O)N[C@@H]2CCc3c2ccc(c3)Cl C57021840
CNC(=O)c1cc(cn1C)S(=O)(=O)N[C@H]2CCc3c2ccc(c3)Cl C57021841
CNC(=O)CN1c2ccccc2C(=O)N([C@@H]1c3ccc(c(c3)Br)O)C C28924237
C[C@@H]1CN(C[C@H](O1)C)Cc2cc(c(cc2O)CN3C[C@@H](O[C@H](C3)C)C)O C15224390
CC(=O)Nc1cc(ccc1Cl)NS(=O)(=O)c2ccc3c(c2)CCO3 C63443916
Cc1c(cc(s1)[C@@H]2NN=C(O2)C3CC3)NC(=O)C4=C[C@H]5C(=CC=N5)C=C4 C65149380
CC1CCC(CC1)N(C)C(=O)C(=O)Nc2cc(c(cc2F)F)NC(=O)C C65559988
Cc1c(c(n(n1)C)C)[C@@H](C)NC(=O)C(=O)Nc2cc(cc(c2)Cl)Cl C65615819
CCCC(=O)N1CSC[C@H]1C(=O)Nc2ccc3c(c2)NC(=O)CS3 C66278372
C[C@@H]1Cc2ccccc2N1C(=O)[C@@H](C)S(=O)(=O)c3ccccc3C(=O)N C66979752
Cc1cc(sc1C(=O)N[C@]2(CCS(=O)(=O)C2)C)NC(=O)C(C)(C)C C67180688
CCN(Cc1c(cccc1F)F)C(=O)C2CCC3(CC2)C(=O)NC(=O)N3 C67273436
Cc1c(c(n(n1)C)C)[C@H](C)NC(=O)c2c(c(n[nH]2)C3CC3)Br C67302853
C[C@H](c1ccc2c(c1)CC(=O)N2)NC(=O)C(=O)N(C)c3ccc(c(c3)F)F C67352956
CC(C)Oc1ccc(cc1NC(=O)C(=O)N2CCc3ccc(cc3C2)O)F C67531842
Cc1cc(c2c(c1)N(CCC2)C(=O)C(=O)NC3CCC(CC3)C(=O)NC)C C67559807
Cc1cc(c2c(c1)N(CCC2)C(=O)C(=O)N3CCC[C@@H](C3)CCC(=O)N)C C67567925
Cc1cc(c2c(c1)N(CCC2)C(=O)C(=O)N3CCC[C@H](C3)CCC(=O)N)C C67567928
C[C@H](C(=O)N1CCSCC1)NC(=O)Nc2cc(ccc2SC)C#N C67577281
CS(=O)(=O)N1CCC[C@@H](C1)NC(=O)N[C@@H]2CCC[C@@H](C2)C(F)(F)F C67622393
c1cc(c(cc1N2C(=O)[C@@H]3CC=CC[C@H]3C2=O)[N+](=O)[O-])N4CCC(CC4)(C(=O)N)[NH+]5CCCCC5 C04030489
CC[NH+](CC)Cc1c(nnn1c2c(non2)N)C(=O)N/N=C/c3ccccc3Br C08826696
C[NH+]1CCc2cc3c(c(c2[C@H]1CC(=O)c4c(=O)[nH]c(=O)n(c4O)Cc5ccccc5)OC)OCO3 C02099570
C[C@]1(C(=O)N(C(=O)N1)NC(=O)C[NH+](C)Cc2[nH]c(=O)c3ccccc3n2)CCc4ccccc4 C08993832
CCn1cc(c(=O)c2c1cc3c(c2)OCO3)C(=O)N[C@@H](C)C(=O)N4CCN(CC4)c5cccc[nH+]5 C09184318
C[NH+](C[C@@H]1COc2ccccc2O1)CC(=O)N(C)c3c(n(c(=O)[nH]c3=O)Cc4ccccc4)N C09639150
C[NH+]1CCN(CC1)n2c3c(c(nc2=O)SCC(=O)Nc4ccc(cc4)[N+](=O)[O-])CCCC3 C10255204
CC(C)(C)n1c(nnn1)C[NH+](Cc2cccnc2)Cc3cc4cc5c(cc4[nH]c3=O)OCCO5 C13033658
COc1cc2cc(c(=O)[nH]c2cc1OC)[C@@H](c3nnnn3C4CCCCC4)[NH+]5CCC(CC5)O C06239476
C[C@H]1CCC[NH+](C1)[C@@H](c2cc3cc4c(cc3[nH]c2=O)OCO4)c5nnnn5Cc6ccc(cc6)OC C06283280
c1cc(ccc1Cn2c(nnn2)C[NH+](Cc3cc4cc5c(cc4[nH]c3=O)OCO5)C[C@H]6CCCO6)F C13065545
CC[C@H](c1nnnn1C[C@@H]2CCCO2)[NH+](Cc3cc4cc5c(cc4[nH]c3=O)OCO5)C6CCCC6 C13501200
CCOC(=O)c1ccc(cc1)NC(=O)C[C@@H]2C(=O)NCCN2C(=O)C[NH+]3CCN(CC3)C=O C22609859
C[C@@H](c1nnc(n1c2ccc(cc2)F)S[C@H](C)C(=O)c3c(n(c(=O)n(c3=O)C)C)N)[NH+](C)C C23483243
C[NH+]1CCN(CC1)[C@@H](CNC(=O)c2cc(c(cc2[N+](=O)[O-])OC)OC)c3ccc4c(c3)CCCN4C C23859063
Cc1ccc(cc1NC(=O)C[NH+]2CCNC(=O)[C@H]2c3c(nn(c3C)c4ccccc4)C)[N+](=O)[O-] C24214753
C[NH+](C)CCNS(=O)(=O)c1ccc(c(c1)[N+](=O)[O-])N2CCC[C@@H]2c3ccc4c(c3)OCCO4 C25344184
CC[C@]1(C(=O)N(C(=O)N1)NC(=O)C[NH+]2CCN(CC2)c3ccccc3[N+](=O)[O-])c4ccccc4 C30911209
C[NH+]1CCN(CC1)S(=O)(=O)c2ccc(c(c2)[N+](=O)[O-])NC[C@H]([C@H]3CCOC3)N4CCOCC4 C29831671
CCN1C(=O)c2ccccc2N3[C@]1(CCC3=O)C(=O)OCc4cc(oc-5cc(=[NH+]C(=O)C)ccc45)O C32776472
Cc1c(c(n2c(n1)nc(n2)C(F)(F)F)C)CC(=O)OCc3cc(oc-4cc(=[NH+]C(=O)C)ccc34)O C32893226
CC(C)n1c2ccc(cc2nn1)S(=O)(=O)N3CCC[C@@H]3C(=O)NCCN4CC[NH+](CC4)C C33262954
c1cc(ccc1/C=N\NC(=O)C[NH+]2CCN(CC2)S(=O)(=O)c3ccc(cc3)Br)[N+](=O)[O-] C33335099
C[C@H]1CCCC[NH+]1Cc2c(nnn2c3c(non3)N)C(=O)N/N=C\c4ccc(cc4)C(=O)OC C33438378
c1cc2c(cc1[N+](=O)[O-])C[C@H]([C@@H]3N2CC[NH+](C3)CCN4CCOCC4)C(=O)N5CCC(CC5)C(=O)N C35555438
COCCCNC(=O)[C@@H]1Cc2cc(ccc2N3[C@@H]1C[NH+](CC3)CC(=O)N4CCOCC4)[N+](=O)[O-] C35555531
COCCCNC(=O)[C@@H]1Cc2cc(ccc2N3[C@@H]1C[NH+](CC3)CC(=O)N4CCCC4)[N+](=O)[O-] C35894353
C[C@@H](c1nnc(n1c2ccc(cc2)F)SCC(=O)c3c(n(c(=O)[nH]c3=O)C4CC4)N)[NH+](C)C C09713780
Cc1cc(n(n1)C(C)(C)C)C(=O)N2C[C@@H](C3(C2)CC[NH2+]CC3)C(=O)NC[C@@H]4CCCN(C4)c5ncccn5 C39669492
Cc1cc(n(n1)C(C)(C)C)C(=O)N2C[C@@H](C3(C2)CC[NH2+]CC3)C(=O)NC[C@H]4CCCN(C4)c5ncccn5 C39669494
Cc1cc(=O)oc2c1cccc2OCC(=O)N3C[C@H](C4(C3)CC[NH2+]CC4)C(=O)N[C@@H](C)C5=C(N=N[C@@H]5C)C C39674497
C/C(=N\NC(=O)c1c(nnn1c2c(non2)N)C[NH+]3CCCC3)/c4ccc(c(c4)Cl)Cl C33887602
CC1CCC(CC1)NS(=O)(=O)c2ccc(c(c2)[N+](=O)[O-])NCc3ccc([nH+]c3)N4CCOCC4 C14306873
Cc1cc2c(cc1S(=O)(=O)N(C)CC(=O)N3CCN(CC3)c4cccc[nH+]4)OCC(=O)N2 C35452069
Cc1ccc(cc1n2c(cc(c2C)/C=C\3/C(=[NH2+])N4C(=NC3=O)SN=C4S(=O)(=O)C)C)[N+](=O)[O-] C20206430
Cc1ccc(cc1n2c(cc(c2C)/C=C\3/C(=[NH2+])N4C(=NC3=O)SN=C4S(=O)(=O)C(C)C)C)[N+](=O)[O-] C20207463
COc1ccc(c(c1)[N+](=O)[O-])c2ccc(o2)/C=C/3\C(=[NH2+])N4C(=NC3=O)SC(=N4)C(F)(F)F C20239021
CCOc1ccc(c(c1)[N+](=O)[O-])c2ccc(o2)/C=C/3\C(=[NH2+])N4C(=NC3=O)SC(=N4)S(=O)(=O)C C20239072
CCc1nn2c(=O)cc(nc2s1)COc3ccc(cc3)/C=C/4\C(=[NH2+])N5C(=NC4=O)SC(=N5)CC C20332043
Cc1cc([nH+]c2c1c(c(s2)C(=O)OCc3nnc(o3)c4cc(c(c(c4)OC)OC)OC)N)C C10645032
CNS(=O)(=O)c1ccc(c(c1)[N+](=O)[O-])N2CCN(CC2)Cc3cc(=O)n4ccsc4[nH+]3 C15143782
C[C@@H](C(=O)N1CCN(CC1)Cc2cc(=O)n3ccsc3[nH+]2)N4C(=O)C5(CCCC5)NC4=O C60364830
CCS[C@@H]1NN=C(S1)NC(=O)C2=c3cc(ccc3=[NH+]C(=O)C2)S(=O)(=O)N4CCOCC4 C39939654
CC(C)(C)OC(=O)NN1CC(=O)N2[C@H](C1=O)CC3=c4ccccc4=[NH+][C@@H]3[C@@H]2c5cccc(c5)[N+](=O)[O-] C63350829
COc1ccc2=[NH+][C@@H]3[C@@H](NCCC3=c2c1)[C@@H]4[C@@H](N(C(=O)NC4=O)Cc5cc(cc(c5)OC)OC)O C63376030
Cc1c(c(=O)[nH]c(=O)[nH]1)S(=O)(=O)N2CCC[C@@H](C2)C(=O)NCCC3=c4cc(ccc4=[NH+]C3)F C63376280
C[C@H](C(=O)Nc1ccc(cc1)NC(=O)[C@@H](CC2=c3ccccc3=[NH+]C2)NC(=O)C)n4cncn4 C63405735
c1ccc2=[NH+][C@@H](C=c2c1)C(=O)N3CCN(CC3)C(=O)NCCC(=O)Nc4ccc5c(c4)OCCO5 C64380720
COc1ccc(cc1S(=O)(=O)N2CCCC2)c3ccc([nH+]n3)Nc4ccc(cc4)S(=O)(=O)N C35512737
COc1cc(cc(c1OC)OC)C(=O)N[C@H](Cc2ccccc2)C(=O)N3CCC4(CC3)c5c([nH]c[nH+]5)CCN4 C25107081
Cc1ccc(cc1)NC2=C([C@H]([C@H]([C@@](C2)(C)O)C(=O)C)c3ccc(cc3)[N+](=O)[O-])C(=O)C C04004715
COC(=O)c1ccc(cc1)/C=N/NC(=O)CNC(=O)c2c(c3ccccc3s2)Cl C04210688
c1ccc2cc(ccc2c1)S(=O)(=O)NCCNc3ccc(cc3[N+](=O)[O-])Cl C04694016
CCCNC(=O)Cn1cnc2c(c1=O)c(c(s2)C(=O)Nc3ccc(cc3)C(C)C)C C02937491
C=CCn1c(=O)c2ccc(cc2nc1SCC(=O)NC(=O)NC3CCCCC3)Cl C08707383
CCCCc1ccc(cc1)NC(=O)[C@H](C)NC(=O)N2C[C@H]3C[C@@H](C2)c4cccc(=O)n4C3 C02095699
Cc1ccc(cc1)c2nnc(n2N)SCC(=O)N(C)[C@H](C)c3nc4ccccc4s3 C09056258
Cc1ccc(cc1)C(=O)N[C@H](C(C)C)C(=O)N/N=C\c2ccc(o2)N3CCCCC3 C10040816
CC(C)COc1ccc(cc1)S(=O)(=O)Nc2ccc3c(c2)C(=O)NC(CO3)(C)C C08962337
CN1C=C([C@@H](NC1=O)c2ccc(cc2)OC)c3csc(n3)N/N=C/c4ccc(cc4)F C12408820
CN1C=C([C@@H](NC1=O)c2ccc(cc2)OC)c3csc(n3)N/N=C/c4ccccc4 C12409178
Cc1ccc(c(c1)C)OCc2nnc(n2N)SCc3cc4c(c(c3)Cl)OCCO4 C12569342
Cc1ccc(c2c1cc(c(n2)Cl)[C@@H]3C(=C(OC(=C3C(=O)OCCOC)C)N)C#N)C C12701084
Cc1ccc(c(c1)C)NC(=O)NC(=O)[C@H](C)Sc2nc3ccccc3c(=O)n2CC=C C12931641
CC(C)c1ccc(cc1)Nc2nnc(s2)SCC(=O)NC(=O)c3cccn3C C09157706
CN(C)S(=O)(=O)c1ccc(c(c1)C(=O)[O-])NCC2(CCCCC2)[NH+]3CCCCC3 C13191464
Cc1cc(ccc1NC(=O)CNC(=O)/C=C/c2cccc(c2)[N+](=O)[O-])Br C14387693
CCCNS(=O)(=O)c1ccc2c(c1)[C@H]3C=CC[C@@H]3[C@@H](N2)c4ccc(cc4)[N+](=O)[O-] C14550862
CCNC(=O)NC(=O)[C@@H](C)Sc1nnc(n1C2CCCC2)c3ccccc3Cl C08988817
CCOC(=O)NNC(=O)c1cc2c(nn(c2s1)Cc3ccc(cc3Cl)Cl)C C15425158
CC[C@@H](C)NC(=O)c1ccccc1NC(=O)c2ccc(c(c2)[N+](=O)[O-])Br C15608966
CC(C)(C)C(=O)NCc1ccc(s1)C(=O)CN2C(=O)C3(CCCCCC3)NC2=O C16048318
CCc1cccc(c1Nc2nnc(s2)SCC(=O)Nc3c(nn(c3C)C)C)C C16328285
Cc1cc(nc(n1)Nc2ccc(cc2)NS(=O)(=O)c3cccc(c3)Cl)N(C)C C17013888
C/C(=N\NS(=O)(=O)c1cc(ccc1OC)OC)/c2cc(cc(c2O)Cl)Cl C17091754
CC(=O)Nc1ccc(cc1)NC(=O)c2cc(ccc2Sc3ccc(cc3)Cl)[N+](=O)[O-] C17302068
Cc1c(n[nH]c1C(=O)N[C@@H](C)c2ccc3c(c2)CCCO3)c4ccc(cc4OC)OC C19555121
CC1=C([C@@H](C2=C(N1)CC(CC2=O)(C)C)c3ccc(c(c3)OC)O)C(=O)OC[C@H]4CCCO4 C19760610
CCNC(=O)NC(=O)[C@@H](C)Sc1nnc(n1c2ccc(cc2)Cl)c3ccc(cc3)C C21397297
CCNC(=O)NC(=O)[C@H](C)Sc1nnc(n1c2ccc(cc2)C)c3ccc(cc3)Cl C21608819
c1ccc(c(c1)C#N)NC(=O)CCSc2nnc(n2C3CC3)c4c[nH]c5c4cccc5 C24900378
c1ccc(cc1)[C@@H](CNS(=O)(=O)c2ccc(cc2)[N+](=O)[O-])c3c[nH]c4c3cccc4 C28940596
c1cc(ccc1c2nc(on2)CCCC(=O)NNC(=O)C34CC5CC(C3)CC(C5)C4)F C32486162
Cc1ccc(c(c1)Cl)NC(=O)CSc2c3c(c4cc(c(cc4[nH]3)OC)OC)ncn2 C33172762
Cc1cc(c2cc(c(=O)[nH]c2c1)CN(CCN3CCOCC3)C(=O)NC4CCCCC4)C C00880482
CC[C@@H](C)[C@@H](C(=O)N1CCN([C@@H](C1)C)C(=O)NC2CCCCC2)NC(=O)C(C)C C35098477
CC[C@@H](C)Sc1[nH]c(=O)c2c(n1)NC3=C([C@@H]2c4cc(ccc4OC)OC)C(=O)CCC3 C35449831
Cc1ccc(c(c1)C)[C@H]2C3=C(CN(C3=O)[C@H](C)C(=O)NCC(C)C)N(C(=O)N2)CC=C C35636899
C[C@H]1C(=C([C@H](N1c2cccc(c2)F)NC(=O)CSc3[nH]nc(n3)C(C)(C)C)C#N)C C38763035
C=CCn\1c2ccc(cc2s/c1=N\C(=O)COc3ccc(cc3)F)S(=O)(=O)N C38873224
CCN(CC)c1ccc(cc1)[C@H]2C(=C(Nc3n2ncn3)C)C(=O)Nc4ccc(cc4C)C C39427799
Cc1c2ccccc2oc1c3nnc(n3CC=C)SCC(=O)Nc4cccc(c4)O C39757461
c1ccc(cc1)COc2ccccc2C3=C[C@@H](N=N3)C(=O)N/N=C/c4ccccc4O C39923011
Cc1cc(c(c(c1)C)NC(=O)CNc2ccc(cc2[N+](=O)[O-])C(=O)c3ccccc3)C C08054437
C[C@@H](C(=O)Nc1cccc(c1)C#N)Sc2nnc(n2C3CC3)c4c[nH]c5c4cccc5 C17882406
Cc1ccc(c(c1)NC(=O)C(=O)N/N=C/c2cc(n(c2C)c3ccc(cc3)Cl)C)OC C58913487
CC1=C([C@@H](C2=C(N1)CC(CC2=O)(C)C)c3ccc(c(c3)O)OC)C(=O)OC[C@@H]4CCCO4 C00708822
c1ccc2c(c1)CCCN2S(=O)(=O)c3cccc(c3)C(=O)Oc4ccc(cc4)C(=O)N C60391364
CC(C)CC1=C[C@@H](N=N1)[C@H]2NN[C@@H]3N2N=C(S3)COc4ccc(cc4)Br C39952999
C/C(=N/NC(=O)[C@H]1C=C(N=N1)c2cccc(c2)OCc3ccccc3)/c4ccccc4O C38613867
C[C@H]1CC(C[C@@]2(C1)C(=O)N(C(=O)N2)CC(=O)NC[C@H](c3ccc(cc3)OC)[NH+]4CCOCC4)(C)C C08014790
CCOC(=O)c1c(c2cc(ccc2[nH]1)OC)NC(=O)C[NH+]3C[C@@H]4C[C@H](C3)c5cccc(=O)n5C4 C02101893
C[NH+]1CCc2cc3c(c(c2[C@H]1NC(=O)NCCc4ccc(c(c4)OC)OC)OC)OCO3 C08964476
CN1CCCc2c1ccc(c2)[C@@H](CNC(=O)C(=O)Nc3cccc(c3)[N+](=O)[O-])[NH+](C)C C09135462
Cc1ccc(cc1NC(=O)C(=O)NC[C@H](c2ccc3c(c2)CCCN3C)[NH+](C)C)[N+](=O)[O-] C09135467
C[C@@H]1C[NH+](C[C@@H](O1)C)C(C)(C)CNc2ccc(cc2[N+](=O)[O-])S(=O)(=O)NC(C)C C09219214
C[C@@H]1C[NH+](C[C@H](O1)C)C(C)(C)CNc2ccc(cc2[N+](=O)[O-])S(=O)(=O)NC(C)C C09219216
C[C@@H](C(=O)Nc1cccc(c1)S(=O)(=O)N2CCOCC2)[NH+]3CCN(CC3)c4ccc(cc4)O C09368001
CC(C)C[C@@H](c1nnc2n1CC[NH+](CC2)Cc3cccc(c3O)OC)NC(=O)c4cccnc4 C12190245
C[C@H](C(=O)NC(=O)NC)Sc1nnc(n1c2ccc(cc2)OC(F)F)C[NH+]3CCCCC3 C12344046
CN1CCc2c1ccc(c2)[C@@H](CNC(=O)C(=O)Nc3ccc(c(c3)[N+](=O)[O-])F)[NH+](C)C C08963909
CCOC(=O)c1c2c(sc1NC(=O)CSc3nnnn3C4CC4)C([NH2+]C(C2)(C)C)(C)C C16375562
Cc1cc([nH+]c(c1C#N)N2CCC(CC2)NC(=O)[C@H](Cc3cc(cc(c3)OC)OC)NC(=O)C)C C04356015
CSCC[C@H]1[C@H]2[C@@H](C(=O)N(C2=O)c3ccc(cc3)[N+](=O)[O-])[C@@]4([NH2+]1)c5ccccc5NC4=O C09332322
Cc1c(non1)C[NH2+]Cc2cc3c(cc(c(c3OC)OC)OC)nc2N4CCC[C@@H](C4)O C14880779
Cc1cccc(c1NC(=O)C[NH+]2CCN(CC2)[C@@H](C)C(=O)Nc3cccc(c3)[N+](=O)[O-])C C20810298
Cc1cc(oc-2cc(=[NH+]C(=O)c3cccc(c3)S(=O)(=O)N[C@H]4CCS(=O)(=O)C4)ccc12)O C22241230
Cc1c(c(n(n1)c2ccccc2)C)[C@H]3C(=O)NCC[NH+]3CC(=O)Nc4cccc5c4nsn5 C24215266
CC(C)Nc1ccc[nH+]c1N2CCN(CC2)C(=O)c3ccc(cn3)C(=O)N[C@@H]4CCC(=S)O4 C26650111
C[C@H](C(=O)NC(=O)NCC(F)(F)F)[NH+]1CCN(CC1)c2ccc(cc2[N+](=O)[O-])Cl C31308241
CC1(Cc2c(sc3c2c(nc(n3)SCC(=O)N(C)C)N4CC[NH+](CC4)CC(=O)N)CO1)C C34750179
CCOC(=O)C1=C(N(C(=O)N[C@H]1c2cc(cc(c2)OC)OC)C)CN3CC[NH2+][C@@H](C3)C C35640674
CCOC(=O)C1=C(N(C(=O)N[C@@H]1c2cc(cc(c2)OC)OC)C)CN3CCC[NH2+]CC3 C35990758
COC(=O)CC[C@H](C(=O)OC)NC(=O)N1CCc2c([nH+]c[nH]2)[C@@H]1c3cc(ccc3F)F C36569346
COC(=O)C[C@@H](C(=O)OC)NC(=O)N1CCc2c([nH+]c[nH]2)[C@H]1c3ccc(cc3F)F C31808565
COC(=O)CC[C@@H](C(=O)OC)NC(=O)N1CCc2c([nH+]c[nH]2)[C@H]1c3ccc(cc3F)F C20745885
COC(=O)CC[C@H](C(=O)OC)NC(=O)N1CCc2c([nH+]c[nH]2)[C@H]1c3ccccc3Cl C36575889
COC(=O)CC[C@H](C(=O)OC)NC(=O)N1CCc2c([nH+]c[nH]2)[C@H]1c3cccc(c3)Cl C36576173
CCOC(=O)C1=C(OC2=c3ccccc3=[NH+]C(=O)[C@@H]2[C@@H]1c4cc(c(c(c4)OC)OC)OC)N C39314636
c1ccc(c(c1)NC(=O)CS[C@H]2N/C(=[NH+]\N=C\c3ccc(cc3)Cl)/N=N2)[N+](=O)[O-] C39404337
CC[C@@H](COC)NC(=O)[C@@H]1CN(CC12CC[NH2+]CC2)C(=O)COc3cccc4c3oc(=O)cc4C C39638199
CCOC(=O)C1=C2CCCC[C@@H]2S[C@H]1NC(=O)C(=O)N/N=C/[C@@H]3C=c4ccccc4=[NH+]C3=O C39941733
CCOC(=O)[C@@H]1[C@H](SC2=C1CC[C@@H](C2)C)NC(=O)C(=O)N/N=C/[C@@H]3C=c4ccccc4=[NH+]C3=O C39948096
COC(=O)C[C@H](C(=O)OC)NC(=O)N1CCc2c([nH+]c[nH]2)[C@H]1c3ccccc3Cl C44577251
CC[C@]1(C(=O)N(C(=O)N1)NC(=O)CSc2[nH+]c(c(n2C[C@H]3CCCO3)C)C)c4ccccc4 C45447626
C[NH+](C)[C@H](CNC(=O)C(=O)Nc1ccc2c(c1)N(CCC2)S(=O)(=O)C)c3ccc(cc3)N(C)C C49504498
C[NH+](C)[C@@H](CNC(=O)C(=O)Nc1ccc2c(c1)N(CCC2)S(=O)(=O)C)c3ccc(cc3)N(C)C C49504500
Cc1ccc2c(c1)cc(c(=O)[nH]2)CN(CCCO)C3(CC[NH+](CC3)C)c4nnnn4C5CCCC5 C13510447
C[C@H](C(=O)Nc1ccc(cc1)NC(=O)c2cn(c3c2cccc3)CC[NH+](C)C)n4cncn4 C60322033
C[C@@H]1C(=C([C@@H](N1Cc2ccco2)NC(=O)C[NH+]3CCC(CC3)n4c5ccccc5[nH]c4=O)C#N)C C39935387
C[C@H]1C(=C(NO1)C)S(=O)(=O)N2CCN(CC2)CC(=O)NCCC3=c4ccccc4=[NH+]C3 C63205756
CC(C)NC(=O)CN1CCN(CC1)C(=O)CS[C@H]2NN=C(N2C3CC3)C4=c5ccccc5=[NH+]C4 C39939483
CCOC(=O)c1ccc(cc1)NC(=O)C[C@@H]2C(=O)N/C(=N\N=C\C3=c4ccccc4=[NH+]C3)/S2 C39354264
CCOC(=O)c1ccc(cc1)NC(=O)C[C@H]2C(=O)N/C(=N\N=C\C3=c4ccccc4=[NH+]C3)/S2 C39354266
c1cc2c(cc1NC(=O)CC[C@@H]3C(=O)N(C(=N3)O)CCC4=c5cc(ccc5=[NH+]C4)F)OCCO2 C63314763
Cc1ccc(cc1)N2C(=O)/C(=C/N[C@@H](CC3=c4ccccc4=[NH+]C3)C(=O)OC)/C(=O)NC2=O C63425003
Cn1cccc1[C@@H]2C[C@@H]3N(CCCN3N2)C(=O)CCC(=O)NCCC4=c5cc(ccc5=[NH+]C4)OC C63588446
Cn1cccc1[C@H]2C[C@H]3N(CCCN3N2)C(=O)CCC(=O)NCCC4=c5cc(ccc5=[NH+]C4)OC C63588457
CC(C)[C@@H](c1ccc2c(c1)OCCO2)NC(=O)CN3C(=O)[C@H](NC3=O)CC4=c5ccccc5=[NH+]C4 C63996761
CN(C)S(=O)(=O)c1ccc(c(c1)NC(=O)NC[C@@H]([C@H]2CCOC2)[NH+]3CCCC3)OC C65512478
Cc1cc2c(c(=O)n1CCC[NH+](C)C)[C@H](C(=C(O2)N)C#N)c3cc4c(c(c3)OC)OCO4 C09461578
C[NH+](C)[C@@H](CNC(=O)C(=O)Nc1ccc2c(c1)OCCO2)c3ccc(c(c3)OC)OC C10080381
CCn1cc(c(=O)c2c1cc3c(c2)OCO3)C(=O)N[C@@H](C(C)C)C(=O)NC[C@H]4CCC[NH+]4CC C12891773
COc1cc(cc(c1O)OC)[C@@H]2c3cc4c(cc3[C@H]([C@@H]5[C@@H]2C(=O)OC5)Nc6cccc[nH+]6)OCO4 C13473807
Cc1c(non1)C[NH2+]Cc2cc3c(cc(c(c3OC)OC)OC)nc2N4CCC[C@H](C4)O C14880777
Cc1ccc(cc1)NC(=O)C[NH+]2CCN(CC2)[C@H](C)C(=O)Nc3cccc(c3)S(=O)(=O)N(C)C C20801254
C[C@H](C(=O)Nc1cccc(c1)S(=O)(=O)N(C)C)N2CC[NH+](CC2)CC(=O)NC(C)(C)C C21793108
C[C@@H](C(=O)Nc1cccc(c1)S(=O)(=O)N(C)C)N2CC[NH+](CC2)CC(=O)NC(C)(C)C C21793111
C[C@@H](C(=O)Nc1ccc(c(c1)S(=O)(=O)N(C)C)Cl)N2CC[NH+](CC2)CC(=O)NC3CC3 C22800320
C[NH+]1CCN(CC1)[C@H](CNC(=O)C(=O)Nc2ccc(cc2)[N+](=O)[O-])c3ccc4c(c3)CCN4C C23857662
COCCNC(=O)c1c2c(sc1NC(=O)C[NH+]3CCN(CC3)C(=O)[C@@H]4CCCO4)CCCC2 C24213810
COCCNC(=O)c1c2c(sc1NC(=O)C[NH+]3CCN(CC3)C(=O)[C@H]4CCCO4)CCCC2 C24213817
C[C@H](c1nc(nc(n1)N(C)C)N)Sc2nnc(n2c3ccc(cc3)F)[C@@H](C)[NH+](C)C C24904210
c1cc(oc1)[C@H](CNC(=O)c2ccc(cc2)S(=O)(=O)N[C@@H]3CCS(=O)(=O)C3)[NH+]4CCCC4 C25377295
c1cc(oc1)[C@@H](CNC(=O)c2ccc(cc2)S(=O)(=O)N[C@H]3CCS(=O)(=O)C3)[NH+]4CCCC4 C25377300
CC(C)[NH2+]C[C@H](c1ccc(cn1)c2ccc(cc2F)N3C[C@@H](OC3=O)Cn4ccnn4)O C28711450
CC(C)[C@H](C(=O)NCc1ccc[nH+]c1N(C)C)NS(=O)(=O)c2ccc3c(c2)OCCO3 C32924794
CC(C)[C@@H](C(=O)NCc1ccc[nH+]c1N(C)C)NS(=O)(=O)c2ccc3c(c2)OCCO3 C32685821
Cc1c(c2c(ncnc2o1)N3CCCCC3)C(=O)N4CCC(CC4)(C(=O)N)[NH+]5CCCCC5 C33250207
CCOC(=O)C1=C(N(C(=O)N[C@H]1c2cc(ccc2OC)OC)C)CN3CCC[NH2+]CC3 C35640733
COC(=O)C[C@H](C(=O)OC)NC(=O)N1CCc2c([nH+]c[nH]2)[C@H]1c3ccc(cc3F)F C36569365
CC[NH+]1CCC[C@H]1CNC(=O)c2cc3n(n2)C[C@@](N(C3=O)C)(C)C(=O)NCCC(C)C C37409821
c1cc[nH+]c(c1)N2CCN(CC2)S(=O)(=O)CCNC(=O)CNC(=O)c3ccc(cc3)F C32717825
C[C@H]1C2=C(N=NC(=O)C2=C(O1)NC(=O)C[NH+](C)CC(=O)Nc3ccccc3Br)C C38796925
c1ccc2=[NH+]CC(=c2c1)/C=N/NC(=O)[C@@H]3C(=CN(N3)Cc4ccc(cc4)[N+](=O)[O-])Br C39167738
c1cc(cc(c1)[C@H]2Nc3c-4c[nH+]nc4ncn3N2)Cn5cc(c(n5)[N+](=O)[O-])Br C39238029
C[C@@H]1Nc2ccc(cc2S1)NC(=O)C3=c4cc(ccc4=[NH+]C(=O)C3)S(=O)(=O)N5CCOCC5 C39611365
CC1(OC[C@@H](O1)CNC(=O)[C@@H]2CN(CC23CC[NH2+]CC3)C(=O)c4ccc(cc4OC)OC)C C39659116
C[C@H](CNC(=O)[C@@H]1CN(CC12CC[NH2+]CC2)C(=O)c3ccccc3OC(=O)C)Oc4cccnc4 C39668429
C[C@@H](CNC(=O)[C@H]1CN(CC12CC[NH2+]CC2)C(=O)c3ccccc3OC(=O)C)Oc4cccnc4 C39668430
Cc1cc(no1)c2c(c(no2)C)C(=O)N3C[C@@H](C4(C3)CC[NH2+]CC4)C(=O)NCCSC(C)(C)C C39696510
CCOC(=O)CN1c2ccccc2[C@@]3(C1=O)c4c(cc(n(c4=O)CC[NH+](C)C)C)OC(=C3C#N)N C39919026
CCOC(=O)[C@H]1[C@H](SC2=C1CC[C@@H](C2)C)NC(=O)C(=O)N/N=C/[C@@H]3C=c4ccccc4=[NH+]C3=O C39948097
C[C@@H]1CN(C[C@@H](O1)C)c2ccc(c[nH+]2)CNC(=O)CCN3C(=O)C4(CCCCC4)NC3=O C40106839
C[C@@H](C(=O)Nc1ccc(cc1)NS(=O)(=O)c2ccc3c(c2)OCCO3)n4cc[nH+]c4 C40145086
CNS(=O)(=O)c1ccc(c(c1)[N+](=O)[O-])N[C@@H](c2ccccc2OC)c3[nH+]ccn3C C17591292
CC[NH+](CC)CCn\1c2ccccc2[nH]/c1=N\C(=O)c3cc(cn3C)S(=O)(=O)NC C32843282
Cc1cc(c(c2c1C(=O)/C(=C/c3cc(c(cc3OC)OC)OC)/O2)C[NH+]4CCN(CC4)CCO)O C41514065
CCC[C@H]1NN=C(S1)NC(=O)C2=c3cc(ccc3=[NH+]C(=O)C2)S(=O)(=O)N(CC)CC C39940088
COC(=O)[C@H](CC1=c2ccccc2=[NH+]C1)N/C=C/3\C(=O)NC(=O)N(C3=O)c4ccccc4Cl C63426731
CC1=C[C@H](N=N1)NC(=O)CS[C@H]2Nc3c(nccn3)C(=O)N2CCC4=c5ccccc5=[NH+]C4 C63541297
c1ccc(cc1)S(=O)(=O)N2CCO[C@@H]2CNC(=O)C(=O)NCCC3=c4ccccc4=[NH+]C3 C63676453
Cc1ccc(cc1)S(=O)(=O)N2CCO[C@@H]2CNC(=O)C(=O)NCCC3=c4ccccc4=[NH+]C3 C63676471
c1ccc2=[NH+]CC(=c2c1)CCNC(=O)C(=O)NC[C@H]3N(CCCO3)S(=O)(=O)c4cccs4 C63676483
c1ccc(cc1)S(=O)(=O)N2CCCO[C@H]2CNC(=O)C(=O)NCCC3=c4ccccc4=[NH+]C3 C63679624
CC(=O)N[C@@H](CC1=c2ccccc2=[NH+]C1)C(=O)OCC(=O)Nc3cccc4c3nsn4 C63731638
C[C@]1(C(=O)N(C(=O)N1)CC(=O)NCCC2=c3ccccc3=[NH+]C2)c4ccc5c(c4)OCCCO5 C63842480
CC(C)CN(C)/C(=C\1/CN(C=C(C1=O)C(=O)NC[C@@H]2[NH+]=c3ccc(cc3=[NH+]2)OC)C4CCCC4)/[O-] C64622460
CC1CCN(CC1)C(=O)c2cc(cnc2N3CC[NH2+]CC3)NS(=O)(=O)c4ccc(cc4)OC C65025122
CN(C)S(=O)(=O)c1ccc(c(c1)NC(=O)NC[C@H]([C@H]2CCOC2)[NH+]3CCCC3)OC C65512482
c1ccc(c(c1)/C=C/C=N/NC(=O)C[NH+]2CC[NH+](CC2)Cc3ccc(cc3)Cl)[N+](=O)[O-] C08830118
c1cc(ccc1C[NH+]2CC[NH+](CC2)CC(=O)N/N=C/c3cc(ccc3Cl)[N+](=O)[O-])Cl C09041296
CC(C)[C@@H](c1nnc2n1CC[NH+](CC2)Cc3ccc(s3)C[NH+]4CCCCC4)NS(=O)(=O)C C19770582
C[NH+](C)CCNC(=O)[C@H]1Cc2cc(ccc2N3[C@@H]1C[NH+](CC3)Cc4ccc(cc4)Cl)[N+](=O)[O-] C35870357
COC(=O)[C@H]1C(=c2cc(ccc2=[NH+]1)Br)NC(=O)C[NH+]3C[C@H]4C[C@@H](C3)c5cccc(=O)n5C4 C38550256
CCOC(=O)[C@@H]1C(=c2cc(ccc2=[NH+]1)OC)NC(=O)C[NH+]3CCN(CC3)c4cccc(c4C)C C38591516
CCOC(=O)[C@H]1C(=c2cc(ccc2=[NH+]1)OC)NC(=O)C[NH+]3CCN(CC3)c4cccc(c4C)C C38591519
C[C@H](C(=O)NC1=c2cc(ccc2=[NH+][C@@H]1C(=O)OC)Cl)[NH+]3CCN(CC3)c4ccccc4OC C38610229
C[C@@H]1C[NH+](CCN1c2ccc(cc2)OC)CC(=O)NC3=c4ccc(cc4=[NH+][C@@H]3C(=O)OC)OC C38676420
C[C@H]1C[NH+](CCN1c2ccc(cc2)OC)CC(=O)NC3=c4ccc(cc4=[NH+][C@@H]3C(=O)OC)OC C38676423
CC(C)CN[C@H]1/C(=N/S(=O)(=O)c2cccc3c2nsn3)/[NH+]=c4ccccc4=[NH+]1 C38966626
COc1cc(cc(c1)OC)N[C@@H]2/C(=N/S(=O)(=O)c3cccc4c3nsn4)/[NH+]=c5ccccc5=[NH+]2 C38971249
c1ccc2=[NH+]/C(=N\S(=O)(=O)c3ccc(cc3)F)/[C@@H]([NH+]=c2c1)Nc4ccc5c(c4)OCO5 C38974713
COc1ccc(cc1)N[C@H]2/C(=N/S(=O)(=O)c3ccc(cc3)OC)/[NH+]=c4ccccc4=[NH+]2 C38975319
C[C@H]1C[NH+](CCN1c2ccc(cc2)OC)CC(=O)NC3=c4c(=[NH+][C@@H]3C(=O)OC)cccc4OC C38989766
CCc1ccc2=[NH+]C(=O)[C@@H](C=c2c1)[C@H]([C@@H]3N=NNN3C(C)(C)C)[NH+]4CCC(CC4)C(=O)OCC C39710498
Cc1cccc2=C[C@@H](C(=O)[NH+]=c12)[C@@H]([C@@H]3N=NNN3C(C)(C)C)[NH+](Cc4cccs4)C[C@@H]5CCCO5 C39710973
Cc1cccc2=C[C@@H](C(=O)[NH+]=c12)[C@H]([C@@H]3N=NNN3C(C)(C)C)[NH+](Cc4cccs4)C[C@@H]5CCCO5 C39710975
Cc1cccc2=C[C@H](C(=O)[NH+]=c12)[C@H]([C@@H]3N=NNN3C(C)(C)C)[NH+](Cc4cccs4)C[C@@H]5CCCO5 C39710976
CCOC(=O)C1CC[NH+](CC1)[C@@H]([C@@H]2C=c3cc(ccc3=[NH+]C2=O)OC)[C@@H]4N=NNN4C(C)(C)C C39711345
CCOc1ccc2=[NH+]C(=O)[C@H](C=c2c1)[C@H]([C@@H]3N=NNN3C(C)(C)C)[NH+]4CCc5ccccc5C4 C39711396
c1ccc2=[NH+]CC(=c2c1)C3=NN[C@@H](O3)SCC(=O)N4CCN(CC4)c5cccc[nH+]5 C39957819
c1ccc2=[NH+]CC(=c2c1)C3=NN[C@H](O3)SCC(=O)N4CCN(CC4)c5cccc[nH+]5 C39957820
Cc1cccc2=C3[C@H]([NH+]=c12)N=C([NH+]=N3)N/N=C/c4cc(cc(c4O)OC)Br C39444095
Cc1cccc(c1C)NC(=O)CN(C[C@@H]2CCCO2)S(=O)(=O)c3ccc4=[NH+]C(=O)[NH+]=c4c3 C39779788
CN1[C@@H]2[C@@H](C(=NC1=O)[O-])N(C(=[NH+]2)N3CCCCC3)CCSC4[NH+]=c5ccccc5=[NH+]4 C63205825
COc1cccc(c1)[C@@H]2[C@@H]3[C@@H](N(C(=O)[C@@H]3N=[NH+]2)CCC4=c5cc(ccc5=[NH+]C4)OC)c6cccc(c6)O C63294503
COc1cccc(c1)[C@H]2[C@@H]3[C@@H](N(C(=O)[C@@H]3N=[NH+]2)CCC4=c5cc(ccc5=[NH+]C4)OC)c6cccc(c6)O C63294504
COc1cccc(c1)[C@@H]2[C@H]3[C@@H](N(C(=O)[C@@H]3N=[NH+]2)CCC4=c5cc(ccc5=[NH+]C4)OC)c6cccc(c6)O C63294507
COc1cccc(c1)[C@H]2[C@H]3[C@@H](N(C(=O)[C@@H]3N=[NH+]2)CCC4=c5cc(ccc5=[NH+]C4)OC)c6cccc(c6)O C63294508
COc1cccc(c1)[C@@H]2[C@@H]3[C@@H](N(C(=O)[C@@H]3N=[NH+]2)CCC4=c5cc(ccc5=[NH+]C4)OC)c6ccc(cc6)O C63295621
COc1cccc(c1)[C@H]2[C@@H]3[C@@H](N(C(=O)[C@@H]3N=[NH+]2)CCC4=c5cc(ccc5=[NH+]C4)OC)c6ccc(cc6)O C63295623
COc1cccc(c1)[C@H]2[C@H]3[C@@H](N(C(=O)[C@@H]3N=[NH+]2)CCC4=c5cc(ccc5=[NH+]C4)OC)c6ccc(cc6)O C63295627
C=CCSc1nnc(s1)NC(=O)CS[C@H]2[NH+]=c3ccc(cc3=[NH+]2)[N+](=O)[O-] C63302091
CC1(CCc2c(cc(c3c2oc(=O)c4c3CCC4)OCC(=O)NC5[NH+]=c6ccccc6=[NH+]5)O1)C C63385222
CCc1ccc(cc1)S(=O)(=O)[C@H]2[C@@H]3[NH+]=C(c4ccccc4N3N=N2)NCCC5=c6ccccc6=[NH+]C5 C63493673
CCc1ccc(cc1)S(=O)(=O)[C@@H]2[C@H]3[NH+]=C(c4ccccc4N3N=N2)NCCC5=c6ccccc6=[NH+]C5 C63493676
CCc1ccc(cc1)S(=O)(=O)[C@H]2[C@H]3[NH+]=C(c4ccccc4N3N=N2)NCCC5=c6ccccc6=[NH+]C5 C63493677
CCC1=C(S(=O)(=O)N=C1N2CCC(CC2)C(=O)NCC3[NH+]=c4ccccc4=[NH+]3)c5ccc(cc5)C C63506097
COc1cc(cc(c1OC)OC)[C@@H]2NN=C(N2N)SCC3[NH+]=c4ccccc4=[NH+]3 C63744033
Cc1ccc2=[NH+][C@@H]([NH+]=c2c1)CNC(=O)[C@H]3NC(=NO3)c4ccc(cc4)N5CCCCCC5 C63747036
CCN(CC[C@@H]1[NH+]=c2cccc(c2=[NH+]1)C)C(=O)c3ccc(cc3)CN4[C@@H](N=NN4)C C63885166
CCC[C@@]1(C(=O)N(C(=O)N1)C[C@H]2CCCO2)C3CCN(CC3)C(=O)C4[NH+]=c5ccccc5=[NH+]4 C64040354
COC(=O)C1=CN(NN1)[C@H]2C[C@H]([NH+](C2)C3CCCC3)C(=O)NCCC4=c5ccccc5=[NH+]C4 C64058195
CC(C)[C@H]1[C@@H]2C(=c3ccccc3=[NH+]2)CCN1C(=O)CSC4=CC=C5[NH+]=N[C@@H](N5N4)c6cccnc6 C64167253
CC(C)[C@@H]1[C@H]2C(=c3ccccc3=[NH+]2)CCN1C(=O)CSC4=CC=C5[NH+]=N[C@@H](N5N4)c6cccnc6 C64167256
CC(C)[C@H]1[C@H]2C(=c3ccccc3=[NH+]2)CCN1C(=O)CSC4=CC=C5[NH+]=N[C@@H](N5N4)c6cccnc6 C64167259
C[C@@H](C(=O)Nc1ccc(cc1[N+](=O)[O-])OC)[NH+]2CCC(CC2)C3=c4ccccc4=[NH+]C3 C64178658
c1ccc2=[NH+]C([NH+]=c2c1)SCc3nc(on3)CCC(=O)N[C@H]4C(=C5CCCC[C@@H]5S4)C#N C64604123
C[C@@H](C(=O)N1CC(=O)Nc2c1cccc2)[NH2+]C[C@@H](c3cccc(c3OC)OC)C4=c5ccccc5=[NH+]C4 C64697146
COc1cc(cc(c1OC)OC)[C@@H]2C(=C(N(C3=C2C(=O)CCC3)N4CCOCC4)N)C#N C00691502
CNC(=O)c1c2c(sc1NC(=O)c3ccc4c(c3)OCCO4)CN(CC2)C(=O)OC C09325398
Cc1ccc(c(c1)N2C[C@H](CC2=O)C(=O)Nc3ccc(cc3)S(=O)(=O)NC(=O)C)OC C09342202
Cc1cc2c(c(=O)n1Cc3cccnc3)[C@@H](C(=C(O2)N)C#N)c4cc(c(cc4OC)OC)OC C01471746
Cc1cc2c(c(=O)n1Cc3cccnc3)[C@H](C(=C(O2)N)C#N)c4cc(c(cc4OC)OC)OC C01471745
Cc1ccc(cc1C)S(=O)(=O)N2CCC(CC2)C(=O)NNC(=O)C[C@@H]3CCS(=O)(=O)C3 C10104814
Cc1ccc(cc1C)S(=O)(=O)N2CCC(CC2)C(=O)NNC(=O)C[C@H]3CCS(=O)(=O)C3 C10104816
c1ccc(c(c1)/C=C\2/C(=O)N(C(=O)S2)CCNC(=O)Cn3c4ccccc4c(=O)[nH]c3=O)F C11806115
CC[C@]1(C(=O)N(C(=O)N1)[C@@H](C)C(=O)Nc2ccc3c(c2)OCCO3)c4ccc(cc4)OC C13163586
Cc1cccc(c1)C[C@@H](C(=O)NC2CCN(CC2)c3c4c(nc5n3ncn5)CCC4)NC(=O)C C13565553
Cc1cccc(c1)C[C@H](C(=O)NC2CCN(CC2)c3c4c(nc5n3ncn5)CCC4)NC(=O)C C13565554
COc1ccc(cc1Cl)NC(=O)CS(=O)(=O)c2ccc3c(c2)S(=O)(=O)N=CN3 C15780172
CN(C)S(=O)(=O)c1cc(ccc1Cl)C(=O)NNC(=O)[C@@H]2COc3ccccc3O2 C15795107
c1ccc(cc1)CS(=O)(=O)N2C=Nc3cc(c(cc3S2(=O)=O)S(=O)(=O)N)Cl C16480813
C1C2CC3CC1CC(C2)(C3)N4C(=O)C(=O)N(C4=O)CC(=O)NC(=O)NCC(F)(F)F C17016983
CCN(CC)S(=O)(=O)c1ccc(c(c1)C(=O)NN2C(=O)C3(CCC(CC3)C)NC2=O)C C18023308
CC(C)[C@@H](C(=O)N[C@H]1CS(=O)(=O)C[C@@H]1Cl)NS(=O)(=O)c2cccc3c2nsn3 C20280899
C[C@H]1Cc2cc(ccc2N1S(=O)(=O)c3ccc(cc3)S(=O)(=O)N(C)C)S(=O)(=O)N C22023482
Cc1c(c(on1)C)COc2ccccc2C(=O)NNC(=O)[C@@H]3COc4ccccc4O3 C22685104
C[C@H]1C(=O)Nc2cc(ccc2O1)NC(=O)[C@H]3CC(=O)N(C3)c4ccc(c(c4)OC)OC C23056149
CC[C@@]1(C(=O)N(C(=O)N1)NC(=O)CN2c3ccccc3OCCC2=O)c4ccccc4 C23080864
c1cc(cc(c1)S(=O)(=O)N2CCOCC2)NS(=O)(=O)c3ccc4c(c3)CC(=O)N4 C24106095
c1cc2cccnc2c(c1)/C=C/C(=O)NNC(=O)c3cccc(c3)S(=O)(=O)N4CCOCC4 C25150352
Cc1c2c(ncn(c2=O)C)sc1C(=O)Nc3nc(cs3)c4cc([nH]c4)C(=O)OC C30987043
Cc1cc(c(c(c1)C)S(=O)(=O)N2CCN(CC2)C(=O)C3CCN(CC3)S(=O)(=O)N)C C32670905
c1c(c[nH]c1C(=O)Nc2cc3c(cc2Cl)OCCO3)S(=O)(=O)N4CCOCC4 C32848217
Cc1cc(ccc1O[C@H](C)C(=O)N2CCN(CC2)S(=O)(=O)c3cc(n(c3)C)C(=O)N)Cl C32854696
CN(Cc1[nH]c(=O)c2ccccc2n1)C(=O)CN3C(=O)[C@]4(CCc5c4cccc5)NC3=O C32997846
CN(Cc1[nH]c(=O)c2ccccc2n1)C(=O)CN3C(=O)[C@@]4(CCc5c4cccc5)NC3=O C32997849
Cc1c(c(=O)n(n1C)c2ccccc2)NC(=O)[C@H](C)N3C(=O)C4(CCC(CC4)C)NC3=O C12624608
c1ccc2c(c1)nc3n2CCN3C(=O)CCc4csc(n4)NC(=O)c5ccc[nH]c5=O C38517094
c1ccc2c(c1)c(=O)c3c(o2)C(=O)N([C@@H]3c4ccc(cc4)OCC(=O)N)[C@@H]5CCS(=O)(=O)C5 C38648409
c1ccc2c(c1)c(=O)c3c(o2)C(=O)N([C@@H]3c4ccc(cc4)OCC(=O)N)[C@H]5CCS(=O)(=O)C5 C38648413
c1ccc2c(c1)c(=O)c3c(o2)C(=O)N([C@H]3c4ccc(cc4)OCC(=O)N)[C@H]5CCS(=O)(=O)C5 C38648415
c1ccc2c(c1)NC(=O)c3cc(ccc3O2)NS(=O)(=O)CCN4C(=O)CCCC4=O C38715259
C[C@@H]1C(=C(N=N1)C)S(=O)(=O)N[C@H]2C[C@@H](NN2[C@@H]3CCS(=O)(=O)C3)c4ccccc4 C39596207
CC1=NC(=O)[C@H]2C(=C1)OC(=C([C@]23c4ccccc4N(C3=O)C[C@@H]5CCCO5)C(=O)OC)N C39918499
CCOC(=O)NC(=O)c1c(c(sc1NC(=O)c2cccc(c2)N3C(=O)CCC3=O)C)C C43909418
CC1CCC2(CC1)C(=O)N(C(=O)N2)CC(=O)OCC(=O)Nc3cccc4c3cccn4 C14048762
C[C@@H]1C[C@H](CN(C1)S(=O)(=O)c2ccc(cc2)C(=O)NNC(=O)C[C@@H]3CCS(=O)(=O)C3)C C46775311
C[C@H]1C(=O)N(N=C(N1)C(=O)Nn2cnc3c(c2=O)c(cs3)c4ccccc4)c5ccccc5 C32803730
CN(C)S(=O)(=O)c1cccc(c1)C(=O)NNC(=O)c2c3c(n(n2)c4ccccc4F)CCC3 C32035932
Cc1cc(c(o1)C)[C@]2(C(=O)N(C(=O)N2)CC(=O)Nc3ccc(cc3)S(=O)(=O)C(F)F)C C60346356
C[C@]1(C(=O)N(C(=O)N1)NC(=O)CN2C(=O)[C@H]3CC=CC[C@@H]3C2=O)CCc4ccccc4 C09613587
CC1=N[C@H](SC1)NC(=O)[C@@H]2CCCN(C2)S(=O)(=O)c3ccc4c(c3)oc(=O)[nH]4 C63655463
CC1=N[C@@H](SC1)NC(=O)[C@H]2CCCN(C2)S(=O)(=O)c3ccc4c(c3)oc(=O)[nH]4 C63655466
CC1CCN(CC1)C(=O)C2=CNN3[C@@H]2C=C(C=C3)C4CCN(CC4)S(=O)(=O)c5c[nH]cn5 C64612215
CC(C)n1c2ccc(cc2[nH]c(=O)c1=O)C3=NO[C@H](N3)[C@@H]4CC(=O)N(C4)c5cccc(c5)Cl C64890724
CC(C)n1c2ccc(cc2[nH]c(=O)c1=O)C3=NO[C@H](N3)[C@H]4CC(=O)N(C4)c5cccc(c5)Cl C64890726
CNC(=O)C1CCN(CC1)c2nc3c(s2)c(=O)n(cn3)CC(=O)Nc4cc(cc(c4)F)F C65101071
CC(C)CCNC(=O)[C@@H](c1ccc(cc1)O)N(C[C@H]2CCCO2)C(=O)Cn3nc(nn3)c4ccc(cc4)F C06134197
CCOc1cc(cc(c1OCC)OCC)C(=O)Nc2ccc(cc2)S(=O)(=O)Nc3c(c(no3)C)C C03181385
CCOc1cc(cc(c1OCC)OCC)NC(=O)NC[C@@H]2CN(C(=O)O2)c3ccc(c(c3)OC)OC C08868457
CCOc1ccc(cc1OCC)N2C[C@H](OC2=O)CNC(=O)Nc3ccc(cc3)S(=O)(=O)N(C)C C08868688
CCOCCn\1c2ccc(cc2s/c1=N\C(=O)c3cc(c(c(c3)OC)OC)OC)S(=O)(=O)N C08998579
CCC1(C(=O)N(C(=O)N1)CC(=O)OCC(=O)Nc2c(c3c(s2)C[C@H](CC3)C)C(=O)OCC)CC C09126341
c1ccc(cc1)CCCOC(=O)C[C@H]2C(=O)NCCN2C(=S)NC(=O)/C=C/c3ccc(cc3)[N+](=O)[O-] C09229673
c1cc(c(cc1C(=O)NCC(=O)OCC(=O)Nc2c(cc(cn2)C(F)(F)F)Cl)[N+](=O)[O-])Cl C03286402
CCc1ccc(cc1)[C@H](C)NC(=O)COC(=O)CNS(=O)(=O)c2ccc(c(c2)[N+](=O)[O-])SC C09550306
CCOc1cc(cc(c1OC)Cl)/C=C/C(=O)OCC(=O)NN2C(=O)C3(CCC(CC3)C)NC2=O C09617655
CCOC(=O)c1ccc(cc1)/N=C\2/N(C(=O)/C(=C\C(=O)OC)/S2)CCc3ccc(cc3)S(=O)(=O)N C09850813
COc1cc(cc(c1OC)OC)[C@H]2C(=C(N(C(=C2C(=O)OC)C(=O)OC)c3ccc(cc3)F)N)C#N C12418603
COc1cc(nc(n1)OC)NS(=O)(=O)c2ccc(cc2)NC(=O)c3ccc(c(c3)[N+](=O)[O-])Cl C12492115
COc1ccccc1n2c(nnc2SCC(=O)NC[C@@H]3CCCO3)c4ccc(cc4)NS(=O)(=O)C C06088780
CCOC(=O)c1ccc(cc1)NC(=O)[C@H](C(C)C)NC(=O)c2cccc(c2)S(=O)(=O)N3CCOCC3 C16043995
CCC1(C(=O)N(C(=O)N1)CC(=O)OCC(=O)NC(c2ccc(cc2)OC)c3ccc(cc3)OC)CC C17724416
CCN(CC)S(=O)(=O)c1cc(ccc1OCC)NC(=O)CN2C(=O)C3(CCCCCC3)NC2=O C18398998
CC(C)[C@H](c1ccc2c(c1)OCCO2)NC(=O)CN3C(=O)[C@](NC3=O)(C)c4ccc(c(c4)OC)OC C18493017
CCOC(=O)C1=C(NC(=O)N[C@@H]1c2ccc(cc2)OC)CSc3nnnn3c4ccccc4OC C19529838
COc1cccc(c1)C(=O)CSc2nc([nH]n2)N/N=C/c3ccc(c(c3)OC)OCn4cccn4 C20274067
Cn1c2ccc(cc2oc1=O)S(=O)(=O)N[C@H](Cc3ccccc3)C(=O)Nc4cc(cc(c4)OC)OC C20284605
Cc1c(c(on1)C)COc2ccc(cc2OC)/C=C/C(=O)O[C@H](C)C(=O)NC(=O)Nc3ccccc3 C22065989
Cc1c(c(on1)C)COc2ccc(cc2OC)/C=C/C(=O)O[C@H](c3ccccc3)C(=O)NC(=O)NC C23552613
CCOC(=O)C1=C(NC(=O)N[C@H]1c2ccc(cc2)OC)COC(=O)c3ccc(cc3)N4CCCC4=O C24911346
Cc1ncc(n1CCOC(=O)N[C@@H](C(Cl)(Cl)Cl)N[C@@H]2COc3ccccc3O2)[N+](=O)[O-] C25558892
Cc1ncc(n1CCOC(=O)N[C@H](C(Cl)(Cl)Cl)N[C@H]2COc3ccccc3O2)[N+](=O)[O-] C25558896
CC[NH+](CC)CCN1[C@H](C(=C(C1=O)[O-])C(=O)c2c(c([nH]c2C)C(=O)OCC)C)c3ccc(cc3)[N+](=O)[O-] C33515780
CC1=C([C@H](N2C(=CSC2=N1)/C=C(/NCC[NH+](C)C)\[O-])c3ccc(cc3)[N+](=O)[O-])C(=O)OCCOC C35701088
C=CCN1C2=C([C@H](NC1=O)c3cccc(c3)Oc4ccccc4)C(=O)N(C2)CC(=O)NN5CCOCC5 C35969651
Cc1ccc(o1)CN([C@@H](c2ccc(cc2)[N+](=O)[O-])C(=O)NC(C)(C)C)C(=O)CNC(=O)c3ccccc3 C36600968
Cc1ccc(o1)CN([C@@H](c2ccc(c(c2)OC)O)C(=O)NC(C)(C)C)C(=O)c3cccc(c3)[N+](=O)[O-] C36601538
CCCCNC(=O)[C@@H](c1ccc(c(c1)OC)O)N(Cc2ccc(o2)C)C(=O)c3cccc(c3)[N+](=O)[O-] C36601544
CC(=O)Nc1ccc(cc1)S(=O)(=O)Oc2cc(ccc2OC)CN(C[C@@H]3CCCO3)C(=O)NC(C)(C)C C37400790
CCNC(=O)N(Cc1ccc(c(c1)OS(=O)(=O)c2ccc(cc2)NC(=O)C)OC)C[C@@H]3CCCO3 C37400796
COc1ccc(cc1Cl)NC(=O)COC(=O)/C=C/C(=O)OCC(=O)Nc2ccc(c(c2)Cl)OC C08774736
COC(=O)c1ccc(cc1)N([C@@H](c2ccco2)C(=O)NC3CCCC3)C(=O)CNC(=O)c4ccco4 C08772908
Cn1c2ccc(cc2oc1=O)S(=O)(=O)N[C@@H](Cc3ccccc3)C(=O)Nc4ccc(cc4OC)OC C08598500
CCCOc1cn(nc1C(=O)Nc2nnc(s2)SCC(=O)NC[C@@H]3CCCO3)c4ccc(cc4)F C38509289
COc1ccc(cc1)OCC(=O)Oc2ccc3c(c2)OC(=C([C@H]3c4cc(c(c(c4)OC)OC)OC)C#N)N C38660536
Cc1ccc(cc1)S(=O)(=O)N[C@H](C(C)C)C(=O)O[C@@H](C)C(=O)Nc2cc(ccc2OC)[N+](=O)[O-] C39210816
CCOC(=O)C1=C(NC(=C([C@@H]1c2ccc(cc2)C(=O)OC)C#N)SCC(=O)Nc3cc(on3)C)C C39326972
COc1ccc(cc1)NC(=O)C[C@@H]2C(=O)N/C(=N/N=C/c3ccc(o3)c4ccccc4[N+](=O)[O-])/S2 C39856832
CCOC(=O)c1ccc(cc1)NC(=O)C[C@H]2C(=O)N/C(=N\N=C\3/CSC(=O)N3c4ccccc4)/S2 C39886315
Cc1ccc(cc1)S(=O)(=O)N[C@H](CC(C)C)C(=O)OCC(=O)Nc2ccc(cc2[N+](=O)[O-])OC C45257304
Cc1cc(no1)NC(=O)CSc2c3c(=O)[nH]c(=O)n(c3nc(n2)C[C@@H]4C[C@H]5CC[C@@H]4C5)CC(C)C C46877275
COc1ccc(cc1OC)/C=N/Nc2ccc(cc2S(=O)(=O)N3CCN(CC3)CCO)[N+](=O)[O-] C59523022
Cc1cc(nc(n1)N/C(=N/C(=O)CN2C(=O)c3ccccc3C2=O)/[N-]CCC4=c5ccccc5=[NH+]C4)C C63308272
Cc1ccc(c(c1)N/C(=N/C(=O)c2cc(c(c(c2)OC)OC)OC)/NCc3c(nn(c3C)C)C)OC C32972725
[H]/N=C/1\C2=C(N=NC2=N[C@H](N1c3ccc(cc3)OCC)SCC(=O)Nc4cc(ccc4OC)OC)C C63731734
CCOc1ccc2c(c1)nc(s2)NC(=O)CSc3cc(ncn3)n4ccc(n4)C(=O)NC5CC5 C67239563
Cc1ccccc1CSc2nnc(n2c3ccc(cc3)[N+](=O)[O-])[C@@H](C)NC(=O)c4ccc(cc4)OC C00748262
CCOC(=O)C1=C(N=c2n(c(=O)/c(=C/c3ccc(c(c3)O)OC)/s2)[C@H]1c4cc(ccc4OC)OC)C C01212325
CCOC(=O)N1CCc2c(sc(c2C#N)NC(=O)[C@H]3CCCN3S(=O)(=O)c4ccc(cc4)C)C1 C08893175
CCOC(=O)N1CCc2c(sc(c2C#N)NC(=O)[C@@H]3CCCN3S(=O)(=O)c4ccc(cc4)Cl)C1 C08977575
Cc1cc(c(cc1C)S(=O)(=O)N[C@H](c2nnc(o2)S(=O)(=O)Cc3ccccc3F)C(C)C)OC C09029370
CCc1ccc(cc1)C(=O)c2cn(c3cc4c(cc3c2=O)OCO4)CC(=O)Nc5ccc(c(c5)OC)OC C09855049
Cc1cccc(c1)N2C(=O)/C(=C\c3ccc(c(c3)OC)OCc4ccc(o4)C(=O)OC)/C(=O)NC2=S C09973125
CC1CCN(CC1)S(=O)(=O)c2ccc(cc2)NC(=O)C3CCN(CC3)C(=O)[C@@H]4CC(=O)N(C4)C(C)(C)C C11095382
CC1CCN(CC1)S(=O)(=O)c2ccc(cc2)NC(=O)C3CCN(CC3)C(=O)[C@H]4CC(=O)N(C4)C(C)(C)C C11095390
C[C@H]1CCc2cc(ccc2N1[C@H](c3cc4cc(ccc4[nH]c3=O)OC)c5nnnn5C[C@@H]6CCCO6)F C12469768
CC(C)CN1C[C@H](CN(CC1=O)C(=O)Cc2ccc(cc2)N3CCNC3=O)OCc4cccc(c4)OC C14741479
Cc1ccc2cc(c(=O)[nH]c2c1C)[C@@H](c3nnnn3C[C@@H]4CCCO4)N5CCN(CC5)c6ccc(cc6)F C19826606
Cc1ccc2cc(c(=O)[nH]c2c1C)[C@H](c3nnnn3C[C@H]4CCCO4)N5CCN(CC5)c6ccc(cc6)F C19826609
Cc1ccc(c(c1)N2CCN(CC2)[C@H](c3cc4cc(cc(c4[nH]c3=O)C)C)c5nnnn5C[C@H]6CCCO6)C C19941652
COc1ccc(cc1)C[C@]2(C(=NC(=O)N(C2=O)C3CCCCC3)[O-])C[NH+]4C[C@@H]5C[C@H](C4)c6cccc(=O)n6C5 C20112022
COc1ccc(cc1)C[C@@]2(C(=NC(=O)N(C2=O)C3CCCCC3)[O-])C[NH+]4C[C@@H]5C[C@H](C4)c6cccc(=O)n6C5 C20112025
Cc1c2c(ncn(c2=O)CC(=O)N3C[C@@H](C[C@H](C3)C)C)sc1C(=O)NCCc4ccc(c(c4)OC)OC C20758042
C[C@H]1CCCN(C1)S(=O)(=O)c2ccc(cc2)NC(=O)CSc3nnc(n3CC=C)c4cccnc4 C20829927
CCOC(=O)c1c2c(sc1NC(=O)CN(c3ccc(cc3)C(=O)N(C)C)S(=O)(=O)C)CCCC2 C22391933
CCOc1ccc(cc1OC)[C@H]2C3=C(c4cc(ccc4O2)Cl)Nc5nnnn5[C@H]3c6ccccc6OC C28058493
CCN(CC)S(=O)(=O)c1ccc(cc1)NC(=O)[C@H]2CN(c3cc(ccc3O2)C(C)(C)C)S(=O)(=O)C C30939282
CCOc1ccc(cc1)N(C)C(=O)C2CCN(CC2)S(=O)(=O)c3cc4c(cc3Cl)NC(=O)CO4 C32958840
CC[C@@H](C)N(CCC(=O)Nc1nnc(s1)c2ccc(cc2)Cl)C(=O)c3ccc(c(c3)[N+](=O)[O-])C C33623977
CCOC(=O)C1=C(N(C(=O)N[C@H]1c2ccc(cc2)OC)C)CN3CCN([C@@H](C3)C)C(=O)c4cccc(c4)F C35643658
CN(C)c1ccc(cc1)c2nnc(s2)NC(=O)[C@H]3CCCN3S(=O)(=O)c4cccc5c4nccc5 C35729138
c1cc(cc(c1)F)OCC(=O)c2ccc3c(c2)N(C(=O)CO3)Cc4ccc(o4)C(=O)NC[C@@H]5CCCO5 C35794685
CN1[C@@H]([C@@H](CO1)S(=O)(=O)NCc2ccc3c(c2)OCO3)c4ccc(c(c4)OC)OCc5ccccc5 C35916740
Cc1cccc2c1[nH]c(=O)c(c2)[C@@H](c3nnnn3C(C)(C)C)N(Cc4ccc(cc4)OC)C[C@@H]5CCCO5 C33936823
c1cc(ccc1OCC(=O)c2ccc3c(c2)N(C(=O)CO3)Cc4ccc(o4)C(=O)NC[C@@H]5CCCO5)F C37511254
C[C@@H]1Cc2cc(ccc2N1C(=O)C)S(=O)(=O)N3CCC(CC3)C(=O)Nc4cc(ccc4OC)OC C09152175
c1cc(cc(c1)S(=O)(=O)N2CCN(CC2)c3ccc(cc3)F)C(=O)OCC(=O)NC[C@@H]4CCCO4 C12546952
CC(=O)N1CCCc2c1ccc(c2)S(=O)(=O)N3CCC[C@@H](C3)C(=O)Nc4cc(cc(c4)OC)OC C15941408
Cc1cc(cc(c1)C(=O)NCC(=O)OCC(=O)N2CCN(CC2)S(=O)(=O)c3ccc4ccccc4c3)C C08692266
CCN(CC)S(=O)(=O)c1ccc(cc1)N[C@@H]2c3ccccc3C(=O)N2C4CCN(CC4)C(=O)OCC C09681060
CC(=O)O[C@H]1[C@@]2(C=C3[C@@H](CC[C@@]4([C@@H]3CC(=O)O[C@H]4c5ccoc5)C)[C@@](C2=O)([C@H](C1(C)C)CC(=O)OC)C)O C03978146
C[C@@H]1CCCN(C1)S(=O)(=O)c2ccc(cc2)NC(=O)C3CCN(CC3)C(=O)[C@@H]4CC(=O)N(C4)C(C)(C)C C39755679
C[C@H]1CCCN(C1)S(=O)(=O)c2ccc(cc2)NC(=O)C3CCN(CC3)C(=O)[C@@H]4CC(=O)N(C4)C(C)(C)C C39755680
CCCOC(=O)C1=C(Nc2nnnn2[C@@H]1c3ccc(c(c3)OC)OCc4cccc(c4)Br)C C40920225
CCN(CC)C(=O)COc1ccc(cc1OC)[C@@H]2C3=C(CC(CC3=O)(C)C)Nc4n2nc(n4)SCC C41004656
c1ccc(cc1)NC(=O)CSc2nnc(s2)N3CCN(CC3)C(=O)c4cc5ccccc5oc4=O C49368351
c1ccc(cc1)NC(=O)CSc2nnc(s2)N3CCN(CC3)C(=O)c4cc(=O)c5ccccc5o4 C49368409
CCC(C)(C)n1c(nnn1)[C@@H](c2cc3c(ccc(c3[nH]c2=O)C)C)N(Cc4ccco4)C[C@@H]5CCCO5 C57608660
CCOC(=O)c1ccc(cc1)/N=C\2/N(C(=O)C[C@@H](S2)C(=O)Nc3cccc(c3)Cl)CC(=O)OC C58945523
Cn1c(nnc1SCC(=O)Nc2ccccc2C(=O)OC)[C@@H]3CCCN3C(=O)c4ccc(cc4)Cl C59180501
C[C@@H]1C[C@@H](CN(C1)S(=O)(=O)c2ccc(cc2)NC(=O)c3cccc(c3)S(=O)(=O)N4CCOCC4)C C13138200
CC1=C2[C@H](SCC(=O)N=C2N(N1)c3nc4ccc(cc4s3)OC)c5cc(c(c(c5)OC)OC)OC C15084961
[H]/N=C\1/C(=C/c2ccc(c(c2)OC)OC(=O)c3ccc(cc3)F)/C(=O)N=C4N1N=C(S4)c5cccnc5 C09281149
[H]/N=C\1/C(=C\c2ccc(cc2)OCCCOc3cccc(c3C)C)/C(=O)N=C4N1N=C(S4)S(=O)(=O)C C20207886
[H]/N=C\1/C(=C\c2ccc(cc2)OC(=O)c3ccc(cc3)Cl)/C(=O)N=C4N1N=C(S4)S(=O)(=O)CC C20208501
C[C@H]1CSc2ccc(cc2N(C1=O)CC(=O)Nc3ccccc3OC)S(=O)(=O)N4CCOCC4 C35431681
Cc1ccc2c(c1)[C@H](CC3(O2)CCCCC3)NC(=O)/C=C/c4ccco4 C03065222
CCCC(=O)N1c2ccccc2NC3=C([C@H]1c4ccccc4)C(=O)CCC3 C03904679
c1cnc2nc(c(n2c1)Nc3ccc(cc3)Cl)c4ccsc4 C00428789
C1CCC2(CC1)OC[C@@H](O2)CNC(=O)C34CC5CC(C3)CC(C5)C4 C04941228
C[C@H]1CCc2c(c3cc(ccc3o2)NS(=O)(=O)c4ccc(cc4)F)C1 C00944103
CCCNC(=O)c1c(c2c(o1)ccc3c2C=CC4(O3)CCCC4)C C06894481
Cc1ccc(cc1)S(=O)(=O)Nc2nc3c(c(ccc3s2)Cl)C C08864608
c1cc(c(cc1C(=O)Oc2ccc3c(c2)CCC(=O)N3)Cl)Cl C12769329
Cc1c(n2ccsc2n1)C(=S)NC(=O)C34CC5CC(C3)CC(C5)C4 C05695462
c1ccc(cc1)n2c3c(c(n2)C(=O)Nc4ccc(c(c4)Cl)F)CCC3 C12983662
Cc1ccc2nc(cc(=O)n2c1)CNc3ccc(c(c3)Br)C C12526634
c1cc(c(c(c1)Cl)Cl)NC2=NC(=O)/C(=C\c3cccnc3)/S2 C05813570
Cc1cc(c(c(c1)C)S[C@@H](C)C(=O)N2CC(=O)Nc3c2cccc3)C C15483793
Cc1ccc(cc1)C2=C(C(=NS2(=O)=O)Nc3ccc(cc3C)C)C C20465446
Cn1cc(c2c1cccc2)/C=N/NC(=O)c3ccccc3Br C20760292
COc1ccc(cc1F)C2=NN/C(=N\c3cccc(c3)Cl)/SC2 C21702405
CC1=C([C@@H](C2=C(N1)CC(CC2=O)(C)C)C3CCCCC3)C(=O)OC C00408679
Cc1ccccc1[C@@H]2CCc3nc(cn3C2)C(=O)Nc4ccc(c(c4)C)C C34898578
C[C@H]1CCc2c(sc3c2c(=O)[nH]c(n3)[C@@H](C)Sc4ccccn4)C1 C22517622
C[C@H]1CCc2c(sc3c2c(=O)[nH]c(n3)[C@H](C)Sc4ccccn4)C1 C22517631
Cc1ccc(cc1)NC(=O)[C@@H]2CCN(C2=O)c3cccc(c3C)Cl C37573082
Cc1ccc/c(=N/S(=O)(=O)c2ccc(cc2)C3CCCCC3)/[nH]1 C00470278
CC1(c2ccccc2N([C@@]13C=Cc4cc(ccc4O3)OC)CCO)C C02215077
c1cc(c(c(c1)Cl)/C=N/n2c(n[nH]c2=S)C3CCCCC3)Cl C02276362
Cc1ccc(cc1C)NC(=O)/C(=C\c2ccc3c(c2)C[C@H](O3)C)/C#N C38594575
c1ccc2=[NH+]CC(=c2c1)/C=C\3/C(=O)N=C(S3)[N-]c4ccc(cc4)Cl C38613336
CCN1c2ccccc2S[C@](C1=O)(C)C(=O)Nc3ccc(cc3C)C C40796096
C[C@H]1c2ccsc2CCN1C(=O)Nc3ccc(cc3)OC(F)(F)F C43192554
C[C@H]1c2ccsc2CCN1C(=O)Nc3ccccc3OC(F)(F)F C43878760
CC(=C[C@@H]1[C@@H](C1(C)C)C(=O)N2CCN(CC2)c3ccccc3O)C C48314070
c1c(cc(cc1Cl)Cl)C(=O)NC[C@@H]2COC3(O2)CCCCC3 C49504144
c1cc(cc(c1)F)c2cs/c(=N\C(=O)/C=C/c3cscn3)/[nH]2 C50294900
Cc1cccc(c1)C(=O)N2[C@@](CC(=N2)C3CCCCC3)(C(F)(F)F)O C00709453
Cc1ccc(cc1C)c2csc3c2c(ncn3)N4CCC(CC4)CO C52243675
Cc1ccsc1CNC(=O)N2CCO[C@H](C2)c3ccc(cc3)Cl C56876867
Cc1cc(ccc1N2CCOCC2)/N=C/c3cc(ccc3O)Cl C57351140
CC(C)c1ccc(cc1)[C@@H]2C[C@@H](n3c(ncn3)N2)c4cccs4 C02500103
Cc1ccc(cc1)[C@@H]2C[C@@H](n3c(ncn3)N2)c4cccc(c4)C(F)(F)F C06550587
CN1c2ccc(cc2CC1=O)c3csc(n3)Nc4ccc(cc4F)F C25063170
Cc1cc(cc(c1)N2C[C@@H](CC2=O)C(=O)Nc3cccc(c3C)Cl)C C07882571
Cc1ccc(cc1C)N/C(=C/2\C(=NN(C2=O)c3ccc(cc3)F)C)/C C17070870
c1cc2c(cc1C(=O)Nc3ccc(c(c3)C(F)(F)F)Cl)nco2 C62023254
C[C@H]1CN(CC(O1)(C)C)C(=O)Nc2ccccc2Cc3ccccc3 C65449789
CC(C)(C)NC(=O)c1ccc(cc1)C(=O)N2CCCc3c2ccc(c3)F C66021509
Cc1c[nH]/c(=N\S(=O)(=O)/C=C/c2ccc(cc2)Br)/s1 C66247531
c1ccc(cc1)[C@H]2[C@@](N(C(=O)O2)c3ccc(cc3)F)(c4ccccc4)O C66323795
Cc1ccc(cc1)[C@@H](C)NC(=O)N2CCO[C@@H](C2)c3ccc(c(c3)F)F C67061086
Cc1ccccc1[C@H](C)NC(=O)N2CCO[C@H](C2)c3ccc(c(c3)F)F C67359383
C[C@H]1CN(C[C@@H](O1)c2ccccc2)C(=O)N[C@@H](C)c3ccc(cc3F)F C67589257
C[C@@H](C(C)C)NC(=O)N1CCO[C@H](C1)c2ccc(cc2)Br C67589670
CCc1ccc2c(c1)cc(c(=O)[nH]2)[C@@H](c3nnnn3C(C)(C)C)[NH+]4CCC(CC4)C(=O)OCC C00782120
c1ccc(cc1)S(=O)(=O)N(C[C@@H](C[NH+]2CCOCC2)O)c3ccccc3[N+](=O)[O-] C04951834
c1ccc(cc1)S(=O)(=O)N(C[C@H](C[NH+]2CCOCC2)O)c3ccccc3[N+](=O)[O-] C04951838
COc1ccc(cc1)Cn2c(nnn2)[C@@H](c3cc4cc(ccc4[nH]c3=O)OC)[NH+]5CCc6ccccc6C5 C06239817
c1cc(ccc1[C@@H](CNc2ccc(cc2[N+](=O)[O-])S(=O)(=O)N3CCCC3)[NH+]4CCOCC4)F C09119728
CCN(CC)S(=O)(=O)c1cc(ccc1C)NC(=O)[C@H](C)[NH+]2CCN(CC2)c3ncccn3 C09167496
CCN(CC)S(=O)(=O)N1CC[NH+](CC1)[C@@H](C)C(=O)Nc2cc3c(cc2OC)c4ccccc4o3 C11670765
Cc1ccc(cc1S(=O)(=O)NC[C@H](c2ccc(cc2)OC)[NH+](C)C)N3C(=O)CCS3(=O)=O C11997784
CCOC(=O)c1cnn(c1C[NH2+]Cc2cc(no2)C)c3cc(=O)n(c4c3cccc4)C C12280055
CCOC(=O)[C@@]1([C@@H]2[C@@H]([C@@H]([NH2+]1)c3ccc(c(c3)OC)OC)C(=O)N(C2=O)c4cccc(c4)C(=O)C)C C12498087
CCOC(=O)[C@@]1([C@@H]2[C@@H]([C@@H]([NH2+]1)c3ccc(c(c3)OC)OC)C(=O)N(C2=O)c4ccc(cc4)OC)C C12635609
Cc1ccc(c2c1cc(c(=O)[nH]2)C[NH+](Cc3nnnn3C[C@H]4CCCO4)C[C@@H]5CCCO5)C C06322004
C[NH+](C)CCN1[C@H](/C(=C(/c2cc3cccc(c3o2)OC)\O)/C(=O)C1=O)c4cccc(c4OC)OC C09177358
C[NH+](C)CCN1[C@@H](C(=C(C1=O)O)C(=O)c2ccc3c(c2)OCCO3)c4ccc(cc4)C(=O)OC C08894775
C[C@H](C(=O)Nc1c(c2c(s1)CCCCC2)C#N)[NH+]3CCN(CC3)c4c5cnn(c5ncn4)C C14813395
C[NH+](Cc1cc(cc2c1OCOC2)[N+](=O)[O-])CC(=O)Nc3cc(ccc3OC)Cl C16626048
C[NH+](C)CCO[C@H]1c2cc3c(cc2[C@H]([C@H]4[C@H]1COC4=O)c5cc(c(c(c5)OC)O)OC)OCO3 C17213336
CC(C)C[C@H](c1nnc2n1CCN(CC2)C(=O)c3ccc(cc3)C(=O)C)NC(=O)C[NH+](C)C C19740855
CCOC(=O)N1CCN(CC1)c2c(cc3cc(c(cc3n2)OC)OC)C[NH2+][C@@H]4CCOC(C4)(C)C C20323840
C[NH+]1CCN(CC1)[C@H](CNS(=O)(=O)c2ccc(cc2)[N+](=O)[O-])c3ccc4c(c3)CCN4C C21776700
C[NH+](C)C1(CCCCCC1)CNC(=O)CCCn2c3ccc(cc3oc2=O)[N+](=O)[O-] C23798404
c1ccc(c(c1)[N+](=O)[O-])OC[C@@H](CN2CC[NH+](CC2)Cc3ccc4c(c3)OCO4)O C26533389
CCOC(=O)[C@@H]1CCCCN1S(=O)(=O)NCc2ccc([nH+]c2)N3CCOCC3 C32824130
CCOC(=O)[C@H]1CCCCN1S(=O)(=O)NCc2ccc([nH+]c2)N3CCOCC3 C32824133
CC(C)NC(=O)c1ccc(c(c1)[N+](=O)[O-])N2CCN(CC2)Cc3cn4ccccc4[nH+]3 C32869665
CC(C)(CNc1ccc(cc1[N+](=O)[O-])S(=O)(=O)N2CCN(CC2)C)C[NH+](C)C C34892469
CCOC(=O)CNC(=O)N1CC[NH+](C[C@H]1C)[C@@H](C)c2nc3ccccc3c(=O)n2C C35033874
Cc1cccc(c1C)[NH+]2CCN(CC2)CCNC(=O)CN(C)c3nnc(s3)N4CCCC4=O C15777299
Cc1cc2c(c(c(c(=O)o2)CC(=O)N3CCN(CC3)CC(=O)NCC[NH+](C)C)C)c(c1)OC C35378138
c1cc2c(cc1S(=O)(=O)N3CCC[C@H]3C(=O)NCc4ccc([nH+]c4)N5CCCCC5)OCCO2 C36395068
CN(Cc1ccncn1)C(=O)C[C@H]2C(=O)NCC[NH+]2Cc3ccc(cc3OC)OC C12453387
Cc1cc(c2c(c1)cc(c(=O)[nH]2)[C@H](c3nnnn3C(C)(C)C)[NH+](Cc4ccco4)C[C@@H]5CCCO5)C C19973163
CN(Cc1cnccn1)C(=O)C[C@@H]2C(=O)NCC[NH+]2Cc3cccc(c3OC)OC C12443649
Cc1ccc(c(c1)OC)S(=O)(=O)NCCOc2cc(ncn2)N3CC[NH+](CC3)C C38521984
Cc1ccc2c(c1)[nH+]c([nH]2)N3CCN(CC3)S(=O)(=O)c4cc(ccc4C)[N+](=O)[O-] C38554273
CCOC(=O)N1CCN(CC1)CCC(=O)NC2=c3cc(ccc3=[NH+][C@@H]2C(=O)OC)F C38627254
CC1=N[C@@H](N=C1)CN(C)C(=O)C[C@@H]2C(=O)NCC[NH+]2Cc3ccc(c(c3)OC)OC C39445799
CC1=N[C@H](N=C1)CN(C)C(=O)C[C@H]2C(=O)NCC[NH+]2Cc3ccc(c(c3)OC)OC C39445802
c1cc(ccc1NC(=O)CSC2=N[C@@H]3C(=c4cc(ccc4=[NH+]3)Cl)N=N2)[N+](=O)[O-] C39709123
Cc1c(cc(o1)c2nc(c(o2)NCCC[NH+](C)C)C#N)S(=O)(=O)N3CCCCC3 C40267787
c1cc(ccc1Oc2c(c(ncn2)NCCCn3cc[nH+]c3)[N+](=O)[O-])Br C40661442
C[C@@H]1CN(C[C@@H](O1)C)c2ccc(c[nH+]2)CNC(=O)CN(C)S(=O)(=O)c3ccc(cc3)C#N C46891997
CN(C)C(=O)[C@H]1CCC[NH+]1CCCNS(=O)(=O)c2ccc(cc2Cl)[N+](=O)[O-] C58277577
CC[NH+]1CCN(CC1)CCNc2ccc(cc2S(=O)(=O)N3CCCC3)[N+](=O)[O-] C31784480
Cc1ccc(cc1)N2C(=O)/C(=C/c3ccc(c(c3)[N+](=O)[O-])N4CC[NH+](CC4)C)/C(=O)N2 C59131653
C[C@H]1CCC[C@@](C1)(CNC(=O)CCCn2c3ccc(cc3oc2=O)[N+](=O)[O-])[NH+](C)C C59890812
Cc1c(c(=O)n([nH]1)c2ccc(cc2)[N+](=O)[O-])/C=[NH+]/CCc3ccc(c(c3)OC)OC C18088150
c1ccc2=[NH+]CC(=c2c1)C(=O)COC(=O)CNC(=O)c3ccc(c(c3)[N+](=O)[O-])Cl C64337994
Cn1c2c(c(n1)C(=O)N3CCCC3)CN(CC2)C(=O)CCC(=O)NCC[NH+](C)C4CCCCC4 C64565476
COc1ccc(cc1)c2c(c(n(n2)c3ccc(cc3)[N+](=O)[O-])O)/C=[NH+]/C[C@@H]4CCCO4 C18024851
C[NH+](C)CCCNC(=S)N(Cc1ccc2c(c1)OCO2)Cc3cc4cc5c(cc4[nH]c3=O)OCO5 C06198542
c1cc(ccc1C[NH+]2CCOCC2)C(=O)N/N=C/c3ccc(cc3)OCC(=O)NC[C@H]4CCCO4 C08721636
CN1CCCc2c1ccc(c2)[C@@H](CNC(=O)C(=O)Nc3ccc(c(c3)[N+](=O)[O-])F)[NH+]4CCCC4 C09135581
CN1CCCc2c1ccc(c2)[C@H](CNC(=O)C(=O)Nc3ccc(c(c3)[N+](=O)[O-])F)[NH+]4CCCC4 C09135583
CCOC(=O)[C@@](C(F)(F)F)(Nc1c(c2c(s1)C[NH+](CC2)C)C(=O)OC)NC(=O)OCC C09348257
CCOC(=O)c1c(c(sc1NC(=O)C[NH+]2CCc3cc(c(cc3C2)OC)OC)C(=O)NC)C C03390467
CCOc1ccc(cc1OCC)NC(=O)C[NH+](C)CC(=O)Nc2cc(ccc2[N+](=O)[O-])Cl C09662265
CCOc1cc(ccc1O)[C@H]2C(=C(C(=O)N2CCC[NH+](C)C)O)C(=O)c3cc4cccc(c4o3)OC C09662839
C[NH+](Cc1cc(ccc1Cl)[N+](=O)[O-])CC(=O)Nc2c(c3c(s2)CCCC3)C(=O)NCCOC C11012864
CC[NH+]1CCC[C@@H]1CN(Cc2cc3cc4c(cc3[nH]c2=O)OCO4)C(=O)Nc5ccccc5OC C12711090
CC[NH+](Cc1[nH]c(=O)c2c(c(sc2n1)C(=O)OCCOC)C)CC(=O)Nc3c(cccc3F)F C13063213
COC(=O)C[C@@H](C(=O)OC)[NH2+]C1CCN(CC1)c2ccc(cc2)NS(=O)(=O)c3ccccc3 C11790084
CCC[C@@H](c1nnnn1C[C@@H]2CCCO2)[NH+](CCCO)Cc3cc4cc(c(cc4[nH]c3=O)C)C C13499516
CCOc1ccc2c(c1)cc(c(=O)[nH]2)C[NH+](CCO)[C@@H](c3nnnn3Cc4ccccc4)C(C)C C13500531
Cc1ccc2c(c1)cc(c(=O)[nH]2)C[NH+](CCCO)[C@@H](c3nnnn3Cc4ccc(cc4)OC)C(C)C C13500552
Cc1cccc(c1C)NC(=O)C[NH+](C)CCC(=O)Nc2c(c(c(s2)C(=O)OC)C)C(=O)OC C14258717
CCOc1ccc2c(c1)cc(c(n2)O)C[NH+](CCO)[C@@H](c3nnnn3C4CCCCC4)C(C)C C08586352
CCOc1ccc(cc1C[NH+]2C[C@H]3C[C@@H](C2)c4cccc(=O)n4C3)/C=N/NC(=O)c5c(nsn5)NC C20616190
Cc1ccc(cc1C)NC(=O)C[C@@H]2C(=O)NCCN2C(=O)C[NH+]3CCN(CC3)c4ccc(cc4)OC C20802890
C[C@H](C(=O)Nc1ccc(cc1Cl)[N+](=O)[O-])N2CC[NH+](CC2)CC(=O)Nc3ccccc3Cl C20804072
C[C@@H](C(=O)Nc1ccc(cc1Cl)[N+](=O)[O-])N2CC[NH+](CC2)CC(=O)Nc3ccc(cc3)F C20811376
CCOC(=O)C1=C(NC(=O)NC1)CSc2nnc(n2c3ccc(cc3)F)C[NH+]4CCCCC4 C21342252
C[NH+]1CCN(CC1)[C@H](CNC(=O)C(=O)Nc2ccc(cc2)[N+](=O)[O-])c3ccc4c(c3)CCCN4C C23859467
COc1cn(nc1C(=O)Nc2ccc(cc2)S(=O)(=O)N[C@@H]3C[NH+]4CCC3CC4)c5ccccc5 C32926598
COc1cn(nc1C(=O)Nc2ccc(cc2)S(=O)(=O)N[C@H]3C[NH+]4CCC3CC4)c5ccccc5 C32926600
Cc1cccc(c1)NC(=O)CN(CC[NH+](C)C)S(=O)(=O)c2ccc(cc2)S(=O)(=O)NC3CC3 C35314301
C[C@@]1(C(=O)N(C(=O)N1)NC(=O)CN2CC[NH+](CC2)C/C=C/c3ccccc3)c4ccc(cc4)OC C24764433
C[C@]1(C(=O)N(C(=O)N1)NC(=O)CN2CC[NH+](CC2)C/C=C/c3ccccc3)c4ccc(cc4)OC C24764424
CCC[C@@H](c1nnnn1C[C@H]2CCCO2)[NH+](CCCO)Cc3cc4c(ccc(c4[nH]c3=O)C)C C33937291
COC(=O)CC[C@H](C(=O)OC)NC(=O)N1CCc2c([nH+]c[nH]2)[C@@H]1c3cccc(c3Cl)Cl C36569702
COC(=O)CC[C@H](C(=O)OC)NC(=O)N1CCc2c([nH+]c[nH]2)[C@H]1c3cccc(c3Cl)Cl C36569703
COc1cccc(c1OC)[C@@H]2c3c([nH]c[nH+]3)CCN2C(=O)N[C@H](Cc4ccccc4)C(=O)OC C36592846
C[C@H]1CC=C(C(=O)N1CC(=O)NCc2ccc3c(c2)N=[NH+]C3)NS(=O)(=O)c4ccc5c(c4)CCO5 C52603622
C[NH+](C)Cc1cccc(c1)CNc2ccc(cc2S(=O)(=O)Nc3ccccc3OC)[N+](=O)[O-] C25568067
CCOC(=O)c1ccc(cc1)N2C(=O)C[C@H](C2=O)SC(=[NH2+])N/N=C(\C)/c3ccc(c(c3)F)OC C59446212
C/C(=N\NC(=[NH2+])S[C@H]1CC(=O)N(C1=O)c2ccc(cc2)C(=O)OC)/C=C/c3ccc(cc3)N(C)C C59489448
C[C@@H](C(=O)Nc1cccc(c1)OC)NC(=O)N2CCN(CC2)C(=O)CCC3=c4ccccc4=[NH+]C3 C63272343
CC/C(=C\1/C(=O)NC(=O)N(C1=O)Cc2ccccc2)/N[C@H](CC3=c4ccccc4=[NH+]C3)C(=O)OC C63478540
c1ccc2=[NH+]CC(=c2c1)CCNS(=O)(=O)c3cccc(c3)C(=O)Nc4cccc(c4)[N+](=O)[O-] C63514066
C[C@@H]1CC(=NO1)NC(=O)COC(=O)[C@H](CC2=c3ccccc3=[NH+]C2)NC(=O)c4ccc(cc4)F C63780672
c1ccc(cc1)C(=O)N[C@H]([C@@H]2c3ccccc3C(=O)N=[NH+]2)C(=O)N/N=C/[C@@H]4C=NN=C4c5ccc(cc5)F C63974369
CC(C)NS(=O)(=O)c1cc(ccc1OC)/C=C/C(=O)N[C@@H](CC2=c3ccccc3=[NH+]C2)C(=O)OC C64338143
CC(C)NS(=O)(=O)c1cc(ccc1OC)/C=C/C(=O)N[C@H](CC2=c3ccccc3=[NH+]C2)C(=O)OC C64338144
Cc1c(c(n(n1)c2ccc(cc2)C(=O)NNC(=O)CC3=c4ccccc4=[NH+]C3)C)CCC(=O)OC C64343532
COC[C@H]1N=N[C@H](S1)C(=O)Nc2cccc(c2)C(=O)NCCC3=c4cc(ccc4=[NH+]C3)OC C64502686
COC[C@@H]1N=N[C@H](S1)C(=O)Nc2ccc(cc2)C(=O)NCCC3=c4cc(ccc4=[NH+]C3)OC C64502724
C[C@H]1CCCC[NH+]1CCNC(=O)CC2CCN(CC2)C(=O)Nc3cc(c(c(c3)OC)OC)OC C35399184
CC(C)Cn1c2c(c(=O)n(c1=O)CC(=O)NCCC3=c4ccccc4=[NH+]C3)N(CN2)CC(C)C C64741581
C[NH+](CCNC(=O)CC1CCN(CC1)C(=O)Nc2cc(c(c(c2)OC)OC)OC)C3CCCCC3 C64846847
COc1ccc(cc1OC)[C@@H]2C(=C(NC(=O)N2)CN3CC[NH+](CC3)C4CCCCC4)C(=O)OC C67287749
CC1=C([C@]2(c3ccccc3N(C2=O)CC(=O)OC)C(=C(O1)N)C(=O)OC)C(=O)OCC=C C02362955
C[C@@H](C(=O)Nc1ccc(cc1)NC(=O)C)OC(=O)[C@H]2CCCN(C2)C3=NS(=O)(=O)c4c3cccc4 C08749524
C[C@H](C(=O)Nc1ccc(cc1)NC(=O)C)OC(=O)[C@H]2CCCN(C2)C3=NS(=O)(=O)c4c3cccc4 C08749531
COc1ccc(cc1)S(=O)(=O)N2CCC[C@@H]2C(=O)Nc3c(c4c(s3)CCC4)C(=O)NC(=O)OC C08928062
CCOc1ccc(cc1S(=O)(=O)N2CCCC2)NC(=O)CN3C(=O)C4(CCCC4)NC3=O C09049071
C[C@@H](C(=O)Nc1ccc(cc1)S(=O)(=O)NC[C@@H]2CCCO2)Oc3ccccc3[N+](=O)[O-] C09268808
Cc1c(c(n2c(n1)ncn2)C)CCC(=O)NN3C(=O)C(NC3=O)(c4ccccc4)c5ccccc5 C09548438
COC(=O)CCn\1c2ccc(cc2s/c1=N\C(=O)c3ccc4c(c3)OCCO4)S(=O)(=O)N C09581525
CCC1CCC2(CC1)C(=O)N(C(=O)N2)CC(=O)OCC(=O)Nc3cc(cc(c3)OC)OC C10136165
CCOC(=O)C1=C(NC(=O)N[C@H]1c2cccs2)CSc3nnnn3C[C@@H]4CCCO4 C10422000
CCOC(=O)C1=C(NC(=O)N[C@H]1c2cccs2)CSc3nnnn3C[C@H]4CCCO4 C10422002
C[C@@H](C(=O)Nc1ccc2c(c1)OCCO2)OC(=O)CNC(=O)c3ccc(c(c3)OC)OC C10595006
CCOC(=O)c1c(c([nH]c1C)C(=O)COC(=O)CN2C(=O)[C@@]3(CCCC[C@@H]3C)NC2=O)C C10694058
C[C@@H]1CCCC[C@]12C(=O)N(C(=O)N2)CC(=O)OCC(=O)NCc3ccc(c(c3)OC)OC C10695944
CC(C)c1nnc(n1Cc2ccco2)SCC(=O)NN3C(=O)C4(CCCCC4)NC3=O C10932464
CNC(=O)NC(=O)[C@@H](c1ccccc1)OC(=O)c2ccc(c(c2)S(=O)(=O)N3CCOCC3)F C10934722
C[C@H](C(=O)NC(=O)NC(C)(C)C)Sc1nnc(n1C[C@H]2CCCO2)N3CCOCC3 C11375849
C[C@@H](C(=O)Nc1cccc(c1)S(=O)(=O)N2CCOCC2)OC(=O)c3cccc4c3[nH]nc4 C12776905
C[C@@H]1CS(=O)(=O)N(C1=O)c2ccc(c(c2)S(=O)(=O)Nc3ccc(cc3)NC(=O)C)OC C13733305
COCCn\1c2ccc(cc2s/c1=N\C(=O)[C@H]3CCCCN3S(=O)(=O)C)S(=O)(=O)N C13794527
c1ccc2c(c1)c(c[nH]2)[C@@H](C[N+](=O)[O-])C3(C(=O)CCCC3=O)[C@H](C[N+](=O)[O-])c4c[nH]c5c4cccc5 C02198890
CCCOC(=O)C[C@H]1C(=O)NCCN1C(=S)NC(=O)c2ccc(c(c2)[N+](=O)[O-])Cl C13990740
CCn1c(=O)c2ccccc2c(n1)C(=O)NNC(=O)CCN3c4ccccc4O[C@H](C3=O)C C17190778
CN(CC(=O)NNC(=O)c1cccc(c1)[N+](=O)[O-])S(=O)(=O)c2ccc3ccccc3c2 C17330052
c1ccc(cc1)C(=O)OC[C@@H]2[C@H]([C@H]([C@H](O2)n3ccc(=O)[nH]c3=O)O)OC(=O)c4ccccc4 C11582507
CC[C@@]1(C(=O)N(C(=O)N1)NC(=O)COC(=O)c2cc(c(c(c2)Cl)OC(C)C)OC)C C19140515
CCOC(=O)CN1c2ccccc2[C@]3(C(=C(OC3=O)C)C(=O)OC)C(=C1N)C(=O)OCC C20167686
COc1ccc(cc1OC)c2c(c[nH]n2)/C=N/NS(=O)(=O)c3ccc(c(c3)OC)OC C20259244
Cn1c(nnc1SCc2c(c(sc2C(=O)OC)N)C(=O)OC)[C@H]3COc4ccccc4O3 C22211031
CCNS(=O)(=O)c1ccc(c(c1)C(=O)O[C@@H](C)C(=O)Nc2ccc(c(c2)[N+](=O)[O-])F)C C22613855
Cc1cccc(c1NC(=O)CNC(=O)[C@@H](C)OC(=O)c2ccc(c(c2)[N+](=O)[O-])N(C)C)C C23582722
C[C@@H]1CN(C[C@@H](O1)C)S(=O)(=O)c2ccc(cc2)NC(=O)CCN3C(=O)C4(CCCC4)NC3=O C14070831
CCOc1ccc(cc1)C(=O)NNC(=O)c2cnn(c2C(F)(F)F)c3ccc(nn3)OC C24049449
CN(C)c1ccc(cc1NC(=O)CSc2nnc3n2c4ccccc4[nH]3)S(=O)(=O)N(C)C C24777650
C[C@H]1C[NH+](C[C@@H](O1)C)Cc2csc(n2)/N=C(/c3cc(ccc3NCCOC)[N+](=O)[O-])\[O-] C12774501
CCOC(=O)CNC(=O)[C@@H]1CC=C(C[C@H]1C(=O)Nc2ccc(cc2OC)[N+](=O)[O-])Cl C26806223
Cc1cccc(c1NC(=O)Cn2c(=O)n3c4ccccc4c(=O)n(c3n2)CCC(=O)NC(C)C)C C33291918
Cc1c(c(nc(=O)[nH]1)c2ccc(c(c2)OC)OCC(=O)N/N=C/c3cccs3)C(=O)OC C16249223
COc1ccc(cc1OC)c2cnn3c2NC(=O)C[C@@H]3C(=O)Nc4ccc(c(c4)OC)OC C35685330
COc1ccc(c(c1)NC(=O)[C@H]2CC(=O)Nc3n2ncc3c4ccc(c(c4)OC)OC)OC C35685337
c1ccc2c(c1)n(c(=O)s2)CC(=O)NN3C(=O)/C(=C/Nc4ccc(cc4)[N+](=O)[O-])/SC3=S C36633775
CCCc1c2c(c(=O)[nH]c(n2)c3cc(ccc3OCC)S(=O)(=O)N(C)CCO)n(n1)C C15985169
c1cc(ccc1S(=O)(=O)N2C[C@H](C[C@@H]2C(=O)OCC(=O)c3ccc4c(c3)NC(=O)CO4)O)Cl C09539877
CCc1c(c(c([nH]1)C(=O)N(CC)Cc2[nH]c(=O)c3cc(c(cc3n2)OC)OC)C)C(=O)OC C45529224
COc1ccc(cc1N2C(=O)[C@@H]3[C@H](N[C@@]4([C@@H]3C2=O)c5ccccc5NC4=O)CCSC)[N+](=O)[O-] C35851542
CC(=O)NCCc1ccc(cc1F)C(=O)CN2C(=O)[C@@](NC2=O)(C)c3ccc(cc3)[N+](=O)[O-] C59008477
COc1ccc(cc1)[C@@H]2C[C@H](n3c(cc(n3)C(=O)N4CCN(CC4)C(=O)OCO)N2)C(F)(F)F C59513056
Cc1c2c(n(n1)c3c4c([nH]cn4)ncn3)NC(=O)C[C@@H]2c5ccc(c(c5)OCC(C)C)OC C31808483
CC[C@H](C)NC(=O)Cn1c(=O)n2c3cc(ccc3c(=O)n(c2n1)C4CC4)C(=O)N[C@H](C)CC C64581583
CCN(CC)C(=O)COc1ccc(cc1OC)[C@@H]2[C@H]3C(=NN=C3OC(=C2C#N)N)COC C08441865
CCOC(=O)c1c(n(c2c1c(c(c(c2)Br)O)C[NH+](C)C)C)COc3ccc(cc3)[N+](=O)[O-] C04015338
CCC(C)(C)n1c(nnn1)[C@@H](c2cc3c(ccc(c3[nH]c2=O)C)C)[NH+]4CCN(CC4)c5ccc(cc5)[N+](=O)[O-] C06077496
CCC(C)(C)n1c(nnn1)[C@H](c2cc3cc(c(cc3[nH]c2=O)OC)OC)[NH+]4CCC(CC4)C(=O)OCC C06149382
C[NH+]1CCC(CC1)(C(=O)Nc2ccc(cc2)N3CCOCC3)N(C4CC4)C(=O)CN5C[C@@H](NC5=S)c6ccccc6 C08695944
CC1CCN(CC1)S(=O)(=O)c2ccc3c(c2)N(C(=O)CO3)CC(=O)NCC[NH+](C)C4CCCCC4 C09962965
C[NH+](Cc1ccc(cc1)OCC[C@H]2CCCCN2C(=O)c3cc(=O)[nH]c(=O)[nH]3)Cc4cccc5c4cccn5 C12190993
Cc1cc(c2c(c1)cc(c(=O)[nH]2)C[NH+](CCc3ccc(c(c3)OC)OC)Cc4nnnn4C5CCCC5)C C12833018
CCc1ccc2c(c1)cc(c(=O)[nH]2)[C@@H](c3nnnn3CCc4ccccc4)[NH+]5CCC(CC5)C(=O)OCC C13023224
CC[C@H](c1nnnn1Cc2ccccc2)[NH+](Cc3ccccc3)Cc4cc5cc6c(cc5[nH]c4=O)OCCO6 C13064427
CC[C@@H](c1nnnn1C(C)(C)C)[NH+](CCc2ccc(c(c2)OC)OC)Cc3cc4cc(cc(c4[nH]c3=O)C)C C13494578
COc1ccc2c(c1)[nH]c3c2CC[NH+]4[C@H]3C[C@H]5[C@@H](C4)C[C@@H]([C@H]([C@H]5C(=O)OC)OC)OC(=O)c6ccc(cc6)N C17287324
COc1ccc2c(c1)[nH]c3c2CC[NH+]4[C@H]3C[C@H]5[C@@H](C4)C[C@H]([C@H]([C@H]5C(=O)OC)OC)OC(=O)c6ccc(cc6)N C17287332
CC(C)(C)OC(=O)C[C@@H]1CCN(C[C@@H]1CC[NH+]2CCC(CC2)C(=O)N)C(=O)Nc3ccccc3OC C20462890
CCOc1ccc(cc1C[NH+]2C[C@H]3C[C@@H](C2)c4cccc(=O)n4C3)/C=N/NC(=O)c5ccc(cc5O)O C03064552
CCOC(=O)c1ccc(cc1)/[NH+]=c\2/c(cc3c(cnc(c3o2)C)CO)C(=O)Nc4cc(ccc4OC)C C20617456
Cc1c2c(cc(/c(=[NH+]/c3cc(cc(c3)OC)OC)/o2)C(=O)Nc4cc(ccc4OC)Cl)c(cn1)CO C20617490
CN(C)c1ccc(cc1)[C@H](CNC(=O)c2cc(c(cc2[N+](=O)[O-])OC)OC)[NH+]3CCc4ccccc4C3 C22418171
CN(C)S(=O)(=O)c1ccc2c(c1)CCN2C(=O)N[C@@H]3CCC[NH+](C3)C[C@H](COc4ccccc4)O C24973084
CCCNC(=O)CN(C)C(=O)c1ccc(c(c1)NS(=O)(=O)c2c(cc(cc2C)C)C)N3CC[NH2+]CC3 C33033644
CCc1c(sc2c1c(=O)n(c(n2)N3CC[NH+](CC3)CC(=O)N(CC)CC)CC(=O)NC4CCCCC4)C C34749326
CCOC(=O)c1c2c(sc1NC(=O)N3CC[NH+](CC3)CC(=O)Nc4ccc(cc4)C)COC(C2)(C)C C34785067
CCOC(=O)C1=C(N(C(=O)N[C@H]1c2ccsc2)CC=C)C[NH+]3CCCN(CC3)C(=O)NC(C)(C)C C35664442
CCN1C(=C([C@H](NC1=O)c2cc(cc(c2)OC)OC)C(=O)OCC)C[NH+]3CCCN(CC3)C(=O)NC(C)C C35664450
CCOC(=O)CNC(=O)Nc1ccc(cc1)[C@H]2C(=C([NH+]=C3N2CCCS3)C)C(=O)Nc4ccccc4 C35760431
Cc1cccc(c1)S(=O)(=O)N(c2ccc3c(c2)OCO3)C4CC[NH+](CC4)Cc5ccc(c(c5)[N+](=O)[O-])O C35853301
C[C@@H](C(=O)Nc1cc(ccc1N2CC[NH+](CC2)C)S(=O)(=O)N3CCOCC3)Oc4ccc(cc4)F C24756124
CCOC(=O)C1CCN(CC1)C(=O)C2=CC3=[NH+][C@H](C[C@@H](N3N2)C(F)(F)F)c4ccc(c(c4)OC)OC C03012091
CCN(CC)c1ccc(cc1)/C=N/NC2=[NH+][C@H](N=N2)SCC(=O)N[C@@H]3[C@@H](C4=C(S3)CCCC4)C#N C39403948
CCOC(=O)[C@H]1[C@@H](SC2=C1CCCC2)NC(=O)CS[C@@H]3N/C(=[NH+]\N=C\c4ccccc4Cl)/N=N3 C39439793
CCc1ccc(c(c1)N2CC[NH2+][C@@H](C2)S(=O)(=O)Oc3ccccc3)NS(=O)(=O)c4ccccc4O C39481242
Cc1cc(=O)oc2c1cccc2OCC(=O)N3C[C@H](C4(C3)CC[NH2+]CC4)C(=O)N[C@@H](C)CCCC(C)(C)O C39631963
CC(C)[C@H](C(=O)N1C[C@H](C2(C1)CC[NH2+]CC2)C(=O)NCc3c(cc(cc3OC)OC)OC)Oc4ccccc4 C39639180
Cc1cc(=O)oc2c1cccc2OCC(=O)N3C[C@H](C4(C3)CC[NH2+]CC4)C(=O)NCCNc5ccccc5 C39655626
C[C@H](CNC(=O)[C@H]1CN(CC12CC[NH2+]CC2)C(=O)c3ccc(cc3OC)OC)Oc4ccc(cc4)OC C39665630
C[C@H](CNC(=O)[C@H]1CN(CC12CC[NH2+]CC2)C(=O)c3cc(ccc3OC)OC)Oc4ccc(cc4)OC C39665795
Cc1cc(=O)oc2c1cccc2OCC(=O)N3C[C@H](C4(C3)CC[NH2+]CC4)C(=O)N[C@H](C)c5cccc(c5)OC C39676807
CC(C)[C@@H](C(=O)NC(C)(C)C)NC(=O)[C@@H]1CN(CC12CC[NH2+]CC2)C(=O)c3ccc(nc3)Oc4ccccc4 C39685862
COc1ccc(cc1OC)[C@H]2NN[C@H](N2c3ccccc3)SCC(=O)N/N=C/C4=c5ccccc5=[NH+]C4 C39923398
c1ccc(cc1)CSC[C@@H](C(=O)Nc2ccc(cc2)[N+](=O)[O-])NC(=O)c3coc(n3)[C@@H]4CCC[NH2+]C4 C43216254
C[C@H]1CCC[NH+](C1)Cc2ccc(cc2)CNC(=O)CN(c3cc(ccc3OC)[N+](=O)[O-])S(=O)(=O)C C44878200
CCc1ccc(cc1)OCCCOc2ccc(cc2)/C=C\3/C(=[NH2+])N4C(=NC3=O)SN=C4S(=O)(=O)C C20206127
CC(C)CS(=O)(=O)C1=NN2C(=[NH2+])/C(=C\c3ccc(cc3)OCCOc4ccccc4)/C(=O)N=C2S1 C20208611
CNC(=O)c1cc(ccn1)Oc2ccc3c(c2)[nH]c(n3)Nc4ccc(c(c4)OCC[NH+](C)C)C(F)(F)F C14965242
Cc1ccc(cc1)S(=O)(=O)N/[NH+]=c\2/c(cc3cc(ccc3o2)[N+](=O)[O-])C(=O)Nc4ccc(cc4)OC C59170502
CC[NH+]1CCN(CC1)c2c(cccc2Cl)NC(=S)NC(=O)c3ccc(c(c3)[N+](=O)[O-])N4CCCC4 C59723582
Cc1ccccc1n2c(nnc2SCC(=O)Nc3ccc(cc3[N+](=O)[O-])OC)C4=c5ccccc5=[NH+]C4 C63256852
Cc1cccc(c1)n2c(nnc2SCC(=O)Nc3ccc(cc3C#N)[N+](=O)[O-])C4=c5ccccc5=[NH+]C4 C63258928
CC(C)(C)N1[C@H](C(=CN1)C(=O)NCCC2=c3cc(ccc3=[NH+]C2)OC)C4CCN(CC4)C(=O)OC(C)(C)C C63584606
CCOC(=O)c1ccc(cc1)N[C@H]2/C(=N/S(=O)(=O)c3cccc4c3nsn4)/N=c5ccccc5=[NH+]2 C38965602
c1ccc2=N/C(=N\S(=O)(=O)c3cccc(c3)Cl)/[C@@H]([NH+]=c2c1)NCCc4ccc(cc4)S(=O)(=O)N C39001342
CC(C)(C)n1c(nnn1)[C@@H](c2cc3cc(c(cc3[nH]c2=O)OC)OC)[NH+]4CCN(CC4)c5ccc(cc5)F C06014903
CCC(C)(C)n1c(nnn1)[C@@H](c2cc3cc(c(cc3[nH]c2=O)OC)OC)[NH+]4CCC(CC4)C(=O)OCC C06149091
CCOC(=O)C1CC[NH+](CC1)[C@@H](c2cc3cc(ccc3[nH]c2=O)C)c4nnnn4C[C@@H]5CCCO5 C06194652
CCOC(=O)C1CC[NH+](CC1)[C@H](c2cc3ccc(cc3[nH]c2=O)OC)c4nnnn4C5CCCCC5 C06194819
CCOC(=O)C1CC[NH+](CC1)[C@H](c2cc3ccc(cc3[nH]c2=O)OC)c4nnnn4C[C@@H]5CCCO5 C06194821
COc1ccc(cc1OC)CC[NH2+]C[C@]2(C(=O)N=C(N(C2=O)CC=C)O)Cc3ccc4c(c3)OCO4 C01850154
C[C@@H]1C[NH+](C[C@@H](O1)C)C(C)(C)CNC(=O)c2ccc(cc2)NS(=O)(=O)c3cccc(c3)[N+](=O)[O-] C09319696
C[C@@H]1C[NH+](C[C@H](O1)C)C(C)(C)CNC(=O)c2ccc(cc2)NS(=O)(=O)c3cccc(c3)[N+](=O)[O-] C09319705
C[C@H](C(=O)Nc1cc(ccc1Cl)[N+](=O)[O-])[NH+](C)CC(=O)Nc2ccc(cc2)N3CCOCC3 C03410922
Cc1ccc(o1)[C@@H](CNc2ccc(cc2[N+](=O)[O-])S(=O)(=O)N3CCC[C@@H](C3)C)[NH+]4CCOCC4 C09471166
CCOc1ccc(c(c1)[N+](=O)[O-])NC(=O)CSc2nnc(n2c3ccccc3)C[NH+]4CCCC4 C09875891
COC(=O)c1c(n(nn1)[C@H]2C[C@H]([NH+](C2)CC3CCCCC3)C(=O)Nc4cccc(c4)SC)C(=O)OC C12148977
C[NH+]1CCc2cc3c(c(c2[C@@H]1c4c([nH]c(=O)n(c4=O)CCc5ccc(c(c5)OC)OC)O)OC)OCO3 C02129527
COc1cc2cc(c(=O)[nH]c2cc1OC)C[NH+](Cc3nnnn3Cc4ccc(cc4)F)C[C@@H]5CCCO5 C13033625
CCOC(=O)Cn1c(nnn1)C[NH+](Cc2cc3cc4c(cc3[nH]c2=O)OCCO4)C5CCCCC5 C13033836
Cc1ccc(c(c1)N2CC[NH+](CC2)[C@H](c3cc4cc5c(cc4[nH]c3=O)OCO5)c6nnnn6CCOC)C C06195884
COc1ccc2c(c1)cc(c(=O)[nH]2)C[NH+](Cc3ccc4c(c3)OCO4)Cc5nnnn5C[C@@H]6CCCO6 C06282538
CC[C@H](c1nnnn1C[C@@H]2CCCO2)[NH+](Cc3cccs3)Cc4cc5cc6c(cc5[nH]c4=O)OCCO6 C13064421
CC[C@@H](c1nnnn1CC(=O)OCC)[NH+](Cc2cc3cc4c(cc3[nH]c2=O)OCCO4)C5CCCC5 C13064441
Cc1cccc2c1[nH]c(=O)c(c2)[C@H](c3nnnn3C[C@@H]4CCCO4)[NH+](Cc5ccco5)C[C@@H]6CCCO6 C06444041
Cc1cccc2c1[nH]c(=O)c(c2)[C@H](c3nnnn3C[C@H]4CCCO4)[NH+](Cc5ccco5)C[C@@H]6CCCO6 C06444068
CC(C)C[C@H](c1nnc2n1CCN(CC2)C(=O)c3cc(ccc3OC)OC)NC(=O)C[NH+](C)C C14998987
COc1ccccc1[C@@H](CNc2ccc(cc2S(=O)(=O)N3CCOCC3)[N+](=O)[O-])[NH+]4CCCC4 C15128586
C[C@H]1C[C@@H](CN(C1)C(=O)C[NH+]2CCN(CC2)c3ccc(cc3[N+](=O)[O-])S(=O)(=O)NC(C)(C)C)C C15142373
CCOC(=O)C1=C(NC(=O)N[C@H]1c2cccs2)CN3CC[NH+](CC3)Cc4ccc(c(c4OC)OC)OC C20559160
C[C@@H]1C[C@H](C[NH+](C1)Cc2csc(n2)NC(=O)CCCn3c4ccc(cc4oc3=O)[N+](=O)[O-])C C22325203
C[NH+]1CCN(CC1)[C@H](CNC(=O)c2cc(c(cc2[N+](=O)[O-])OC)OC)c3ccc4c(c3)CCN4C C23857491
CCOC(=O)c1c(oc2c1c(=O)[nH]c(n2)CN3CC[NH+](CC3)CC(=O)N4C[C@H](C[C@@H](C4)C)C)C C24338448
CC(C)[C@@H](c1ccccc1)NC(=O)C[NH+]2CCN(CC2)S(=O)(=O)c3ccc(c(c3)[N+](=O)[O-])OC C24773210
C[NH+](CC(=O)Nc1cc2c(cc1[N+](=O)[O-])OCCCO2)CC(=O)Nc3c(cccc3Cl)Cl C24988188
c1ccc(c(c1)[N+](=O)[O-])S(=O)(=O)N2CC[NH+](CC2)CC(=O)Nc3ccc(cc3)OC(F)(F)F C25387430
c1cc(cc(c1)[N+](=O)[O-])/C=N\NC(=O)C[NH+]2CCN(CC2)S(=O)(=O)c3ccc(cc3)Br C31870521
C[NH+](Cc1c(nnn1c2c(non2)N)C(=O)N/N=C/c3ccc(cc3)C(=O)OC)C4CCCCC4 C09308321
CC(C)CC(=O)Nc1ccc2c(c1)c(cc([nH+]2)N3CCN(CC3)CC(=O)NCC[NH+](C)C)C(=O)[O-] C33260713
c1ccnc(c1)CCNC(=O)[C@H]2Cc3cc(ccc3N4[C@@H]2C[NH+](CC4)CC(=O)N5CCCC5)[N+](=O)[O-] C35870158
CCNC(=O)N1CCC[NH+](CC1)CC2=C([C@@H](NC(=O)N2C)c3cc(ccc3OC)OC)C(=O)OCC C36005403
CC[C@@H](c1nnnn1C[C@H]2CCCO2)[NH+](Cc3ccco3)Cc4cc5cc(ccc5[nH]c4=O)OCC C33937157
CC[C@H](c1nnnn1C[C@@H]2CCCO2)[NH+](CCN3CCOCC3)Cc4cc5cc(ccc5[nH]c4=O)C C20121392
CCN(CC)c1ccc(cc1)/C=N\NC(=O)c2c(n(nn2)c3c(non3)N)C[NH+]4CCCC[C@H]4C C39948775
C[C@@H]1CCCC[NH+]1Cc2c(nnn2c3c(non3)N)C(=O)N/N=C\c4c5ccccc5ccc4OC C39948787
CC(C)(C)OC(=O)N1CCC[C@H](C1)C(=O)N[C@H]2CCC[NH+](C2)CC(=O)NC(=O)Nc3ccccc3 C40149634
Cn1c2ccc(cc2n(c1=O)C)[C@H](COc3ccc(cc3)C[NH2+]CCCSc4nnnn4C)O C40744583
COc1ccccc1OCCCOc2ccc(cc2)/C=C\3/C(=[NH2+])N4C(=NC3=O)SN=C4S(=O)(=O)C C20206136
CCOc1cc(ccc1OC(=O)c2ccc(cc2)F)/C=C/3\C(=[NH2+])N4C(=NC3=O)SC(=N4)S(=O)(=O)C C20207971
CC(C)NS(=O)(=O)c1ccc(c(c1)[N+](=O)[O-])N2CCN(CC2)Cc3cc(=O)n4ccsc4[nH+]3 C15143808
CC(C)CN(c1c(n(c(=O)[nH]c1=O)Cc2ccccc2)N)C(=O)COC(=O)CCC3=c4ccccc4=[NH+]C3 C63143498
c1ccc2=[NH+]CC(=c2c1)C[C@H]3C(=O)N(C(=O)N3)CC(=O)Nc4cccc(c4)S(=O)(=O)N5CCOCC5 C63253426
CC(=O)N(CCC(=O)OC)c1ccc(cc1)N[C@H]2/C(=N/S(=O)(=O)c3ccccc3)/N=c4ccccc4=[NH+]2 C39983984
C[C@@H]1c2ccc(c(c2OC(=O)[C@H]1CC(=O)NCCC3=c4cc(ccc4=[NH+]C3)OC)OC(=O)C)OC(=O)C C63385627
CCOc1ccc(cc1)N2C(=O)/C(=C/N[C@@H](CC3=c4ccccc4=[NH+]C3)C(=O)OC)/C(=O)NC2=O C63425178
CCOc1ccc(cc1)C[NH+](Cc2ccco2)[C@H](c3cc4cc(ccc4[nH]c3=O)C)c5nnnn5C(C)(C)C C06196301
CCc1ccc2c(c1)cc(c(=O)[nH]2)[C@H](c3nnnn3C(C)(C)C)[NH+](Cc4ccc(cc4)OC)Cc5ccco5 C06198129
CCc1ccc2c(c1)cc(c(=O)[nH]2)[C@H](c3nnnn3C[C@@H]4CCCO4)[NH+](Cc5ccccc5)Cc6ccco6 C06198278
Cc1ccc2c(c1)cc(c(=O)[nH]2)[C@H](c3nnnn3CCOC)[NH+]4CCN(CC4)c5cc(ccc5C)Cl C06281859
CC[NH+]1CCc2c(sc3c2C(=N[C@H](N3)c4ccc(cc4)OC(=O)c5cc(c(c(c5)OC)OC)OC)O)C1 C08928027
CN1CCCc2c1ccc(c2)[C@@H](CNC(=O)C(=O)Nc3ccc(c(c3)[N+](=O)[O-])F)[NH+]4CCCCC4 C09138284
c1ccc(c(c1)[N+](=O)[O-])S(=O)(=O)N2CC[NH+](CC2)CC(=O)Nc3ccc(cc3)N4CCOCC4 C09715058
Cc1ccc(cc1S(=O)(=O)NC[C@@H](c2ccco2)[NH+]3CCC(CC3)C)N4C(=O)CCS4(=O)=O C11998460
CC[C@@H](c1nnnn1CC(=O)OCC)[NH+](Cc2ccc(cc2)C)Cc3cc4ccc(c(c4[nH]c3=O)C)C C13065155
CCC[C@@]1(C(=O)N(C(=O)N1)C[C@@H]2CCCO2)C3CC[NH+](CC3)Cc4c[nH]nc4c5ccc(cc5)OC C11789248
CCC[C@@]1(C(=O)N(C(=O)N1)C[C@H]2CCCO2)C3CC[NH+](CC3)Cc4c[nH]nc4c5ccc(cc5)OC C11789250
CCC[C@H](c1nnnn1CC(=O)OCC)[NH+](Cc2cc3cc(cc(c3[nH]c2=O)C)C)C4CCCCC4 C13500089
CC[NH+](CC)CCN1[C@H](C(=C(C1=O)O)C(=O)c2ccc(c(c2)C)OC(C)C)c3ccc(cc3)[N+](=O)[O-] C09433800
CC(C)C[C@H](c1nnc2n1CC[NH+](CC2)Cc3cc4ccccc4[nH]3)NC(=O)c5ccc(o5)COC C14967242
CCOC(=O)c1c(c(c([nH]1)C)C(=O)C2=C(C(=O)N([C@H]2c3cccs3)CC[NH+]4CCOCC4)O)C C08667100
CC[C@H](c1nnnn1C2CCCCC2)[NH+](CCCN3CCOCC3)Cc4cc5cc(ccc5[nH]c4=O)C C13501184
CCOC(=O)c1c(c2c(=O)[nH]c(nc2s1)[C@H](C)N3CC[NH+](CC3)CC(=O)Nc4ccc(cc4)C)C C20801266
C[C@@]1(C(=O)N(C(=O)N1)CC(=O)NC[C@H](c2ccc(cc2)OC)[NH+]3CCCCC3)c4ccc(cc4)OC C27667419
C[C@]1(C(=O)N(C(=O)N1)CC(=O)NC[C@H](c2ccc(cc2)OC)[NH+]3CCCCC3)c4ccc(cc4)OC C27667423
CC(=O)/[NH+]=c\1/ccc-2c(cc(oc2c1)O)COC(=O)CNC(=O)c3ccc(cc3)Oc4ccccc4 C28933045
COc1cc(ccc1O)/C=N\NC(=O)C[NH+]2CCN(CC2)S(=O)(=O)c3ccc(cc3)Br C32576999
CCOC(=O)CN(C)C(=O)c1ccc(c(c1)NS(=O)(=O)c2cc(ccc2C)C)N3CC[NH2+]CC3 C33033215
CCc1c(sc2c1c(nc(n2)SCc3ccc(cc3)[N+](=O)[O-])N4CC[NH+](CC4)CC(=O)N)C C34761901
CCN1C(=C([C@@H](NC1=O)c2ccsc2)C(=O)OCC)C[NH+]3CCCN(CC3)C(=O)NC(C)(C)C C35664431
CCOC(=O)C1=C(N(C(=O)N[C@H]1c2ccsc2)CC=C)C[NH+]3CCCN(CC3)C(=O)NC(C)C C36016915
CC[C@@H](c1nnnn1C[C@H]2CCCO2)[NH+](Cc3ccc(cc3)OC)Cc4cc5c(ccc(c5[nH]c4=O)C)C C33937067
CCOC(=O)[C@H]1[C@@H](SC2=C1CCC2)NC(=O)CS[C@@H]3N/C(=[NH+]\N=C\c4ccc(cc4)Cl)/N=N3 C39404349
C[C@H](C(=O)N1C[C@@H](C2(C1)CC[NH2+]CC2)C(=O)NCc3cc(c(c(c3)OC)OC)OC)Oc4ccccc4 C39636980
COc1cc(cc(c1)OC)CCNC(=O)[C@@H]2CN(CC23CC[NH2+]CC3)C(=O)c4cc(cc(c4)OC)OC C39653002
COc1ccc(c(c1)OC)C(=O)N2C[C@@H](C3(C2)CC[NH2+]CC3)C(=O)NC[C@H](c4ccccc4)N5CCOCC5 C39664305
COc1ccc(c(c1)C(=O)N2C[C@@H](C3(C2)CC[NH2+]CC3)C(=O)NC[C@H](c4ccccc4)N5CCOCC5)OC C39664445
C[C@@H](CNC(=O)[C@H]1CN(CC12CC[NH2+]CC2)C(=O)c3cc(cc(c3)OC)OC)Oc4ccc(cc4)OC C39665538
Cc1ccc(cc1)Oc2c(cccn2)C(=O)N3C[C@@H](C4(C3)CC[NH2+]CC4)C(=O)NC[C@H](C)Oc5cccnc5 C39668694
C[C@@H](C(=O)N1C[C@@H](C2(C1)CC[NH2+]CC2)C(=O)NC[C@@H]3CCCN(C3)c4ncccn4)Oc5ccccc5 C39669384
C[C@@H](C(=O)N1C[C@H](C2(C1)CC[NH2+]CC2)C(=O)NC[C@@H]3CCCN(C3)c4ncccn4)Oc5ccccc5 C39669386
Cc1ccc(cc1)Oc2c(cccn2)C(=O)N3C[C@H](C4(C3)CC[NH2+]CC4)C(=O)NCC(C)(C)N5CCOCC5 C39669741
c1ccc(cc1)COC(=O)N2CCC(CC2)C(=O)N3C[C@H](C4(C3)CC[NH2+]CC4)C(=O)NCCc5ccco5 C39671047
CC(=O)Oc1ccccc1C(=O)N2C[C@@H](C3(C2)CC[NH2+]CC3)C(=O)NCC4(CCCCC4)N5CCOCC5 C39672764
Cc1c(c(on1)C)C(=O)N2C[C@H](C3(C2)CC[NH2+]CC3)C(=O)NC(c4ccc(cc4)OC)c5ccc(cc5)OC C39676597
Cc1c(cccc1NC(=O)c2ccc(cc2)c3ccc(nc3)OC)Cn4c(=O)cc(cn4)N5CC[NH2+]CC5 C40917971
c1cc(cc(c1)N2CCCC2=O)NC(=O)C(=O)NC[C@@H](c3ccco3)[NH+]4CCN(CC4)c5ccc(cc5)F C49486352
CCOC(=O)c1ccc(cc1)N2C(=O)C[C@@H](C2=O)[NH+]3CCC(CC3)NC(=O)Nc4cccc5c4cccc5 C14943950
Cc1cc(cc2c1nc([nH]2)[C@H]3C(=CC=NC3=O)NCCn4cc(cn4)Cl)C5CC[NH+](CC5)CCOC C52550813
Cc1c(c(n(n1)c2ccc(cc2)[N+](=O)[O-])C)/C=N/NC(=O)C[NH+](Cc3ccccc3)Cc4ccccc4 C59155991
COc1cc(ccc1N2C(=O)C[C@H](C2=O)[NH2+]C[C@H](c3ccccc3)c4c[nH]c5c4cccc5)[N+](=O)[O-] C40375168
c1cc2c(cc1NC(=O)CC[C@@H]3C(=O)N(C(=N3)O)CCC4=c5cc(ccc5=[NH+]C4)Cl)OCCO2 C63376318
CCOC(=O)c1cc(sc1NC(=O)CN2C(=O)[C@H](NC2=O)CC3=c4ccccc4=[NH+]C3)C(C)C C63874480
C[C@@H]1CCCC[NH+]1CCNC(=O)CN2c3cc(ccc3N4CCCC[C@@H]4C2=O)S(=O)(=O)N(C)C C35445405
C[C@H]1CCCC[NH+]1CCCNC(=O)CCC(=O)N2CCc3c(c(nn3C)C(=O)Nc4ccccc4)C2 C64565640
CC(C)[C@@H](c1ccc2c(c1)OCCCO2)NC(=O)CN3C(=O)[C@H](NC3=O)CC4=c5ccccc5=[NH+]C4 C64733845
CN(C)c1ccc(cc1)C[NH2+][C@H]2CO[C@H]3[C@@H]2OC[C@@H]3n4c(nnn4)Oc5ccc6c(c5)OCO6 C04147759
CC(C)NC(=O)N1CCN([C@@H](C1)C(=O)N[C@@H](Cc2ccc(cc2)OC)C(=O)OC)C(=O)C3CC[NH2+]CC3 C05413360
CCC(C)(C)n1c(nnn1)[C@@H](c2cc3cc(ccc3[nH]c2=O)OC)[NH+](Cc4ccco4)C[C@@H]5CCCO5 C06149185
CCOc1ccc2c(c1)cc(c(=O)[nH]2)C[NH+](Cc3cccnc3)Cc4nnnn4C[C@H]5CCCO5 C06090247
CCOC(=O)O[C@@H](C)OC(=O)[C@H]1C(S[C@H]2N1C(=O)[C@H]2NC(=O)[C@H](c3ccccc3)[NH3+])(C)C C08035349
c1ccc(c(c1)C(=[NH2+])NCCc2nnc3n2cccc3)S(=O)(=O)NCCc4nnc5n4cccc5 C08941259
CC[NH+](CC)CCN1[C@@H](C(=C(C1=O)O)C(=O)c2ccc(cc2)[N+](=O)[O-])c3cccc(c3)[N+](=O)[O-] C09329868
C[NH+](Cc1cc(ccc1Cl)[N+](=O)[O-])CC(=O)NCc2ccc(cc2)S(=O)(=O)N3CCOCC3 C11012917
CC(C)C[C@H](c1nnc2n1CCN(CC2)C(=O)c3coc4c3C(=O)CCC4)NC(=O)C[NH+](C)C C12193881
CC(C)[C@@H](c1nnc2n1CC[NH+](CC2)Cc3cc(c(c(c3)OC)OC)OC)NS(=O)(=O)C C12279681
CC(C)[C@H](c1nnc2n1CC[NH+](CC2)Cc3cc(c(c(c3)OC)OC)OC)NS(=O)(=O)C C12279682
CC(C)[C@H](c1nnc2n1CC[NH+](CC2)Cc3cc(c(cc3OC)OC)OC)NS(=O)(=O)C C12328887
COC(=O)[C@H](CC1CCCCC1)NC(=O)[C@H]2CN(CCN2S(=O)(=O)C)C(=O)C3CC[NH2+]CC3 C12605063
C[NH+](C)CCNS(=O)(=O)c1ccc(c(c1)[N+](=O)[O-])Sc2nnnn2c3ccccc3OC C12643857
CCOC(=O)Cn1c(nnn1)C[NH+](Cc2cc3cc(c(cc3[nH]c2=O)OC)OC)C4CCCC4 C13033598
c1ccc(cc1)Cn2c(nnn2)C[NH+](Cc3cccnc3)Cc4cc5cc6c(cc5[nH]c4=O)OCCO6 C13033784
COc1ccc2c(c1)cc(c(=O)[nH]2)[C@H](c3nnnn3C4CCCC4)[NH+](Cc5cccnc5)C[C@@H]6CCCO6 C06162935
CC[C@@H](c1nnnn1C2CCCC2)[NH+](CCCO)Cc3cc4cc5c(cc4[nH]c3=O)OCCO5 C13064449
CC[C@H](c1nnnn1CCOC)[NH+](Cc2cc3cc4c(cc3[nH]c2=O)OCCO4)C5CCCCC5 C13064480
CCOc1ccc2c(c1)cc(c(=O)[nH]2)C[NH+](CCO)[C@H](c3nnnn3Cc4ccco4)C(C)C C13500534
C[C@@H](Cc1ccc2c(c1)OCO2)C[NH+]3CCc4nnc(n4CC3)CNC(=O)c5ccc(o5)COC C14989177
c1ccc(cc1)CC2CC[NH+](CC2)[C@@H](c3cc4cc5c(cc4[nH]c3=O)OCO5)c6nnnn6C[C@@H]7CCCO7 C06446390
COc1ccc2c(c1)cc(c(=O)[nH]2)[C@@H](c3nnnn3C4CCCCC4)[NH+](Cc5cccnc5)C[C@@H]6CCCO6 C06162891
CCOC(=O)c1c(c(sc1NC(=O)C[NH+](C)[C@H](C)c2ccc(cc2)n3cncn3)C(=O)OC)C C17306265
CCOc1ccc(cc1OCC)NC(=O)CN(C)c2ccc(c[nH+]2)S(=O)(=O)N3CCOCC3 C08686679
CC(C)Cn1c(nnc1SCC(=O)N2CC[NH+](CC2)CC(=O)NC(C)(C)C)CCC(=O)N C22092950
C[C@H](C(=O)NC1CC1)[NH+]2CCN(CC2)c3ccc(cc3[N+](=O)[O-])S(=O)(=O)N4CCOCC4 C22195896
C[C@@H](C(=O)NC1CC1)[NH+]2CCN(CC2)c3ccc(cc3[N+](=O)[O-])S(=O)(=O)N4CCOCC4 C22195899
C[C@H]1CCCN(C1)S(=O)(=O)c2ccc(c(c2)[N+](=O)[O-])N3CC[NH+](CC3)[C@@H](C)C(=O)NC4CC4 C22196010
CCCNC(=O)C[NH+]1CCN(CC1)c2ccc(cc2[N+](=O)[O-])S(=O)(=O)N3CCC[C@H](C3)C C22808956
C[C@@H](C(=O)Nc1cc(ccc1OC)OC)[NH+]2CCN(CC2)S(=O)(=O)c3ccccc3[N+](=O)[O-] C23755333
CCOc1ccccc1/C(=N\NC(=O)c2c(n(nn2)c3c(non3)N)C[NH+]4CCCC[C@H]4C)/C C25782614
C[NH+](Cc1c(nnn1c2c(non2)N)C(=O)N/N=C/c3ccccc3[N+](=O)[O-])C4CCCCC4 C01890583
C[NH+](Cc1c(nnn1c2c(non2)N)C(=O)N/N=C/c3ccc(cc3)[N+](=O)[O-])C4CCCCC4 C01813234
c1c(nc([nH]c1=O)N2CCN(CC2)C(=O)CCC3CCCC3)C[NH+]4CCN(CC4)CC(=O)N5CCCC5 C35926378
CC[C@H](c1nnnn1C[C@H]2CCCO2)[NH+](Cc3ccc(cc3)C)Cc4cc5cc(c(cc5[nH]c4=O)OC)OC C33937026
COC(=O)C[C@H](C(=O)OC)NC(=O)N1CCc2c([nH+]c[nH]2)[C@H]1c3ccccc3OC(F)(F)F C36579877
c1cc(ccc1Cn2c(nnn2)C[NH+](CCCO)Cc3cc4cc5c(cc4[nH]c3=O)OCO5)F C19334904
Cc1cc(no1)c2c(c(no2)C)C(=O)N3C[C@@H](C4(C3)CC[NH2+]CC4)C(=O)NCCNc5ccccc5 C39655558
CC(=O)Oc1ccccc1C(=O)N2C[C@H](C3(C2)CC[NH2+]CC3)C(=O)NCCNC(=O)OC(C)(C)C C39693379
CC(C)(C)OC(=O)N1CCC[C@H](C1)C(=O)N[C@@H]2CCC[NH+](C2)CC(=O)NC(=O)Nc3ccccc3 C40149632
C[NH+](C)CCCNc1c(nc(o1)c2ccccc2[N+](=O)[O-])S(=O)(=O)c3ccc4c(c3)OCCO4 C40178574
CCN(CC)S(=O)(=O)c1ccc(cc1)Nc2c(c(ncn2)N(C)C3CC[NH+](CC3)C)[N+](=O)[O-] C40628130
C[C@H](c1ccc(cc1)n2cncn2)[NH+](C)CC(=O)N(CC(C)C)c3c(n(c(=O)[nH]c3=O)CC(C)C)N C17306117
CCS(=O)(=O)C1=NSC2=NC(=O)/C(=C\c3ccc(cc3)OCCOc4ccccc4OC)/C(=[NH2+])N21 C20206471
COc1ccc(cc1OC)[C@H]2C(=C(NC(=O)N2)CN3CCN(CC3)c4cccc[nH+]4)C(=O)OC C57414490
CCN(CC)S(=O)(=O)c1ccc(cc1)C(=O)NCC(=O)NNC(=O)CC2=c3ccccc3=[NH+]C2 C63195019
CCOC(=O)[C@@H](CC1=c2ccccc2=[NH+]C1)NS(=O)(=O)c3ccc(c(c3)N4CNN=N4)OC C63340046
C[C@H]1c2c(cc(cc2OC(=O)C)OC(=O)C)OC(=O)[C@@H]1CC(=O)NCCC3=c4cc(ccc4=[NH+]C3)OC C63386243
COc1cc2c(cc1OC)NCN(C2=O)CC(=O)NCC(=O)NCCC3=c4ccccc4=[NH+]C3 C63389718
CCc1ccc2c(c1)cc(c(=O)[nH]2)[C@@H](c3nnnn3C[C@@H]4CCCO4)[NH+](Cc5ccccc5)Cc6ccco6 C06198017
CCc1ccc2c(c1)cc(c(=O)[nH]2)[C@H](c3nnnn3C4CCCCC4)[NH+](Cc5cccnc5)C[C@@H]6CCCO6 C06135310
C[NH+](C)CCn1c2c(c(nc1=O)SCC(=O)Nc3ccc(cc3)[N+](=O)[O-])CCCC2 C09747381
CC[NH+](CCCNC(=O)[C@@H]1CCCN(C1)S(=O)(=O)c2ccc3c(c2)oc(=O)n3C)Cc4ccccc4 C09856362
C[NH+](C)CCCNS(=O)(=O)c1ccc(c(c1)[N+](=O)[O-])Sc2nnc3n2cccc3 C10028497
CC(C)CC[C@@]1(C(=O)N(C(=O)N1)CC[NH+](C)C)C2CCN(CC2)C(=O)c3cccc(c3OC)OC C12036999
CCc1ccc(cc1)[C@@H](CNC(=O)c2cc(c(c(c2[N+](=O)[O-])OC)OC)OC)[NH+](C)C C12755133
CCOC(=O)Cn1c(nnn1)C[NH+](Cc2cc3c(ccc(c3[nH]c2=O)C)C)C4CCCCC4 C12833146
Cc1cccc2c1[nH]c(=O)c(c2)[C@H](c3nnnn3C4CCCC4)[NH+](Cc5ccc(cc5)OC)C[C@H]6CCCO6 C12833864
CCC(C)(C)NC(=O)[C@@H](c1ccccc1Cl)N(CC[NH+]2CCOCC2)C(=O)Cn3c4ccccc4nn3 C13031793
CC[C@@H](c1nnnn1C[C@@H]2CCCO2)[NH+](Cc3ccccc3)Cc4cc5cc(ccc5[nH]c4=O)OC C13064077
CC[C@@H](c1nnnn1C[C@@H]2CCCO2)[NH+](Cc3cccs3)Cc4cc5ccc(cc5[nH]c4=O)OC C13064280
CC[C@@H](c1nnnn1C[C@@H]2CCCO2)[NH+](Cc3ccc(cc3)OC)Cc4cc5cc(c(cc5[nH]c4=O)C)C C13064622
CC[C@@H](c1nnnn1CC(=O)OCC)[NH+](Cc2ccc(cc2)C)Cc3cc4cc(c(cc4[nH]c3=O)C)C C13064763
Cc1ncc(n1CCOC(=O)N[C@H](C(Cl)(Cl)Cl)[NH+]2CCOCC2)[N+](=O)[O-] C01782981
COC(=O)c1cn(nn1)[C@@H]2C[C@H]([NH+](C2)Cc3ccnc4c3cccc4)C(=O)Nc5cccc(c5)SC C12151828
Cc1c(non1)C[NH+](C)Cc2ccc3c(c(sc3n2)C(=O)OC)NC(=O)[C@H]4CCCO4 C12152507
Cc1ccc2c(c1)cc(c(=O)[nH]2)[C@@H](c3nnnn3C[C@@H]4CCCO4)[NH+](Cc5ccc(cc5)F)Cc6ccco6 C06408749
CC[C@@H](c1nnnn1CC(=O)OCC)[NH+](Cc2cccs2)Cc3cc4cc(ccc4nc3O)C C08617335
CC[C@H](c1nnnn1C(C)(C)C)[NH+](CCCN2CCOCC2)Cc3cc4cc(ccc4[nH]c3=O)C C13494610
CC[C@@H](c1nnnn1C2CCCC2)[NH+](CCCN3CCOCC3)Cc4cc5cc(cc(c5[nH]c4=O)C)C C13501097
CCOC(=O)[C@@H]1CCCN(C1)c2c(cc3cc(c(cc3n2)OC)OC)C[NH2+]Cc4ccon4 C20918737
C[NH+](C)CCNC(=O)c1ccc(o1)Cn2c(=O)ccc(n2)N3CCN(CC3)c4ccc(cc4)F C21533515
CC[NH+](CC)[C@@H](CNC(=O)c1cc(c(c(c1[N+](=O)[O-])OC)OC)OC)c2ccccc2 C22752647
c1ccc(cc1)Cn2c(nnc2SCC(=O)Nc3ccc(cc3Cl)[N+](=O)[O-])C[NH+]4CCCC4 C22882974
CC(C)N(Cc1nnc(o1)c2ccccc2Cl)C(=O)CN3CC[NH+](CC3)CC(=O)NC4CC4 C22921764
C[C@H](c1cccc(c1)[N+](=O)[O-])[NH+](C)CC(=O)NCc2ccccc2S(=O)(=O)N(C)C C24864861
c1ccc(cc1)Cn2cc[nH+]c2CCNC(=O)CN3c4cc(ccc4OCC3=O)[N+](=O)[O-] C26216896
CC[NH+](CC)[C@H](CNC(=O)CSc1nnc2n1c3ccccc3c(=O)n2C)c4ccco4 C27816263
C[NH+](C)[C@H](CNC(=O)CCCn1c2ccc(cc2oc1=O)[N+](=O)[O-])c3cccc(c3)F C32729172
CC(C)n1c2ccc(cc2nn1)S(=O)(=O)N3CCC[C@H]3C(=O)NCC[NH+](C)C4CCCCC4 C33262957
CCOC(=O)C1=C(N(C(=O)N[C@H]1c2cccc(c2OC)OC)C)CN(C)C3CC[NH+](CC3)C C35641268
CCN(CC)C(=O)C[NH+](C)CC(=O)Nc1ccc(cc1)S(=O)(=O)N2C[C@H](O[C@@H](C2)C)C C36007177
Cc1cc2cc(c(=O)[nH]c2cc1C)[C@@H](c3nnnn3C[C@H]4CCCO4)[NH+](Cc5ccccc5)Cc6ccco6 C06321111
CC[C@@H](c1nnnn1C[C@H]2CCCO2)[NH+](CCc3ccccc3)Cc4cc5cc(ccc5[nH]c4=O)OCC C33937175
CCC[C@H](c1nnnn1C[C@H]2CCCO2)[NH+](Cc3cccnc3)Cc4cc5cc(ccc5[nH]c4=O)C C33937355
COc1cc(cc(c1OC)OC)C[NH+](C[C@@H](COc2ccc(cc2)C=O)O)[C@@H]3CCS(=O)(=O)C3 C40318180
COc1cc(cc(c1OC)OC)C[NH+](C[C@H](COc2cccc(c2)C=O)O)[C@@H]3CCS(=O)(=O)C3 C40318492
CC(C)(C)OC(=O)N(CCCNCc1[nH+]ccn1C)C(=O)C[C@@H]2c3ccccc3C(=O)O2 C40382343
CCCCNC(=O)CN1CCN(CC1)C(=O)C2CC[NH+](CC2)Cc3nc(no3)C(C)(C)C C40926603
CS(=O)(=O)C1=NN2C(=[NH2+])/C(=C\c3ccc(cc3)OCCCOc4ccccc4Cl)/C(=O)N=C2S1 C20207882
Cc1cccc(c1C)N2CCN(CC2)c3c(c(ncn3)NCCCn4cc[nH+]c4)[N+](=O)[O-] C54520778
Cc1ccc(o1)[C@H](CNC(=O)[C@@H]2CC(=O)N(C2)c3cc(c(c(c3)OC)OC)OC)[NH+]4CCCC4 C60355078
CCOC(=O)[C@H]1CCC[NH+](C1)Cc2c(ccc3c2O/C(=C\c4cc(c(cc4OC)OC)OC)/C3=O)O C41586484
CCN(CC)S(=O)(=O)c1cccc(c1)C(=O)N[C@@H](C(C)C)C(=O)OCC(=O)C2=c3ccccc3=[NH+]C2 C39946239
CC(=O)N[C@@H](CC1=c2ccccc2=[NH+]C1)C(=O)OCc3cc(cc4c3OCOC4)[N+](=O)[O-] C63796318
CCOC(=O)C1=C(C(=N[C@@H]1C)C(=O)CN2C(=O)[C@@H](NC2=O)CC3=c4ccccc4=[NH+]C3)C C63801430
CCOC(=O)[C@H]1C(=C(C(=N1)C)CCC(=O)N2CCC[C@@H](C2)C(=O)NCCCN3CC[NH+](CC3)C)C C64507865
CC[NH+]1CCN(CC1)CCNC(=O)[C@H]2CCCN(C2)C(=O)CCC3=C([C@@H](N=C3C)C(=O)OCC)C C64507909
CC[NH+]1CCN(CC1)CCNC(=O)[C@H]2CCCN(C2)C(=O)CCC3=C([C@H](N=C3C)C(=O)OCC)C C64507918
CC[C@H](C(=O)NC(C)(C)C)N(C1CCCC1)C(=O)c2c(c(ns2)C(=O)N)N C04161151
c1cc(c(cc1/C=C/c2cc(cc3c2[C@@H]([C@H](O3)c4ccc(c(c4)O)O)c5cc(cc(c5)O)O)O)O)O C05758827
c1cc(c(cc1/C=C/c2cc(cc3c2[C@H]([C@H](O3)c4ccc(c(c4)O)O)c5cc(cc(c5)O)O)O)O)O C05758830
c1cc(ccc1C(=O)NNC(=S)Nc2ccc(cc2)S(=O)(=O)N)OC3CCCC3 C02851676
CCC[C@@H](C(=O)NC1CCCC1)N(C2CCCCC2)C(=O)c3c(c(ns3)C(=O)N)N C06501007
CCC[C@H](C(=O)NC1CCCC1)N(c2cc(ccc2C)C)C(=O)c3c(c(ns3)C(=O)N)N C06501393
c1cc(ccc1NC(=O)CSc2[nH]c(=O)c(c(n2)N)NC(=O)c3ccc(c(c3)F)F)Cl C09518212
C/C(=N/Nc1[nH]nc(n1)SCC(=O)Nc2cc(ccc2Cl)C(F)(F)F)/c3ccc(cc3)N C20157467
CC(C)c1ccc(cc1)C(=O)NC(=S)Nc2ccc(cc2)S(=O)(=O)N=C(N)N C20513418
c1ccc2c(c1)ccc(c2/C=N/Nc3nnc(n3N)SCc4[nH]c5ccccc5n4)O C20916568
C[C@@H]1CCc2c(sc3c2c(nc(n3)S[C@@H](C)C(=O)Nc4ccc(cc4)S(=O)(=O)N)N)C1 C21242510
Cc1cc(nc2c1c(c(s2)C(=O)O[C@H](C)C(=O)Nc3ccc(cc3)C(=O)N)N)C C22227567
Cc1c(s/c(=N/C(=S)NC(=O)C(C)C)/[nH]1)/C(=N/NC(=S)N)/C=C/c2ccco2 C25585454
c1cc(cc(c1)NC(=O)N)NC(=O)CCNC(=O)NC23CC4CC(C2)CC(C4)C3 C29616540
C[C@]1(CC[C@H]2C(=CC[C@@H]3[C@@]2(CCC[C@@]3(C)C(=O)N)C)C1)CCO[C@@H]4[C@H]([C@H]([C@@H]([C@H](O4)CO)O)O)O C31161256
C[C@@H](C(=O)NCC(=O)Nc1ccc(c(c1F)F)F)Sc2[nH]c(=O)cc(n2)N C09963047
CC(C)c1ccccc1NC(=O)CS[C@@H]2NN[C@H](N2N)[C@@H]3C=C(N=N3)c4ccc(cc4)F C38990027
CCc1cccc(c1NC(=O)CS[C@H]2NN[C@@H](N2N)[C@@H]3C=C(N=N3)c4ccc(cc4)Cl)C C38990114
c1ccc2c(c1)cccc2NC(=O)CS[C@H]3NN[C@H](N3N)[C@@H]4C=C(N=N4)c5ccc(cc5)F C38990120
Cc1ccc(cc1)C2=C[C@H](N=N2)[C@@H]3NN[C@@H](N3N)SCC(=O)Nc4c(cc(cc4Cl)C)C C38994974
Cc1ccc(cc1)C2=C[C@H](N=N2)[C@H]3NN[C@@H](N3N)SCC(=O)Nc4c(cc(cc4Cl)C)C C38994976
Cc1ccc(c(c1)C)NC(=O)CS[C@@H]2NN[C@H](N2N)[C@@H]3C=C(N=N3)c4ccc(cc4)Cl C38995059
Cc1c(cccc1Cl)NC(=O)CS[C@@H]2NN[C@@H](N2N)[C@@H]3C=C(N=N3)c4ccc(cc4)F C38995106
Cc1cc(ccc1NC(=O)CS[C@@H]2NN[C@H](N2N)[C@@H]3C=C(N=N3)c4ccc(cc4)Cl)Cl C38995212
CCc1cccc(c1NC(=O)CS[C@H]2NN[C@H](N2N)[C@@H]3C=C(N=N3)c4ccc(cc4)F)C C38999117
CC(C)c1ccc(cc1)NC(=O)CS[C@H]2NN[C@H](N2N)[C@@H]3C=C(N=N3)c4ccc(cc4)OC C38999302
Cc1ccc(cc1)C2=C[C@H](N=N2)[C@@H]3NN[C@@H](N3N)SCC(=O)Nc4ccc(c(c4)F)F C39000087
Cc1ccc(cc1)C2=C[C@@H](N=N2)[C@@H]3NN[C@@H](N3N)SCC(=O)Nc4cccc5c4cccc5 C39000790
c1ccc(cc1)c2ccccc2NC(=O)CS[C@H]3NN[C@H](N3N)[C@@H]4C=C(N=N4)c5ccc(cc5)F C39001062
c1ccc(cc1)C2=C[C@H](N=N2)[C@H]3NN[C@@H](N3N)SCC(=O)Nc4ccc(cc4Cl)Cl C39007500
c1cc(ccc1C2=C[C@H](N=N2)[C@@H]3NN[C@@H](N3N)SCC(=O)Nc4ccc(cc4)Cl)F C39007641
Cc1cc(ccc1NC(=O)CS[C@@H]2NN[C@H](N2N)[C@@H]3C=C(N=N3)c4ccc(cc4)F)Cl C39012306
Cc1cccc(c1NC(=O)CS[C@H]2NN[C@H](N2N)[C@@H]3C=C(N=N3)c4ccc(cc4)F)C C39012326
c1ccc(c(c1)C(F)(F)F)NC(=O)CS[C@@H]2NN[C@@H](N2N)[C@@H]3C=C(N=N3)c4ccc(cc4)F C39012748
Cc1ccc(cc1)C2=C[C@@H](N=N2)[C@H]3NN[C@@H](N3N)SCC(=O)Nc4ccccc4C(F)(F)F C39016386
c1ccc(cc1)Nc2ccccc2C(=O)NCC(=O)Nc3ccc4c(c3)[nH]c(=O)[nH]4 C39558689
c1ccc2c(c1)cccc2NC(=O)CS[C@H]3NN[C@@H](N3N)[C@@H]4C=C(N=N4)c5ccc(cc5)Cl C38990409
Cc1ccc(cc1)S(=O)(=O)NNc2c(c(ncn2)Nc3cccc(c3C)Cl)N C40701618
CC(=O)c1cccc(c1)Nc2c(c(ncn2)NNC(=O)c3cccc4c3cccc4)N C40705409
CC(C)CCNc1nc(c(c(n1)Nc2c(c3c(s2)CCCC3)C(=O)N)[N+](=O)[O-])N C41026419
C[C@]1(CC[C@H]2C(=CC[C@@H]3[C@]2(CCC[C@@]3(C)C(=O)N)C)C1)CCO[C@@H]4[C@H]([C@H]([C@@H]([C@H](O4)CO)O)O)O C43509780
C[C@]1(CC[C@@H]2C(=CC[C@@H]3[C@]2(CCC[C@@]3(C)C(=O)N)C)C1)CCO[C@@H]4[C@H]([C@H]([C@@H]([C@H](O4)CO)O)O)O C43509786
C[C@@H]1CCc2c(sc3c2c(nc(n3)S[C@@H](C)C(=O)Nc4cccc(c4)S(=O)(=O)N)N)C1 C45484648
C[C@@H]1CCc2c(sc3c2c(nc(n3)S[C@H](C)C(=O)Nc4cccc(c4)S(=O)(=O)N)N)C1 C45484656
COc1ccc(cc1)NC(=O)[C@H]2C[C@@H](N[C@@]23c4cccc(c4NC3=O)Cl)CC(=O)N C13606955
c1cc(cc(c1)S(=O)(=O)N)NC(=O)NNC(=O)CCSc2ccc(cc2)F C31026719
C/C(=N\Nc1[nH]nc(n1)SCC(=O)Nc2ccc(c(c2)C(F)(F)F)Cl)/c3ccc(cc3)N C59309474
CC1=C([C@@H](NC(=O)N1)c2ccc(cc2Cl)Cl)C(=O)N/N=C/c3ccc(cc3O)O C59385728
CCOC(=O)c1c2c(sc1NC(=O)[C@H](C)Sc3nc(cc(n3)N)N)C[C@@H](CC2)C C60385370
Cc1cc(cc2c1NC(=O)[C@@]23[C@@H](C[C@@H](N3)CCC(=O)N)C(=O)Nc4ccc(cc4)OC)Cl C64198346
Cc1c(ccc2c1O[C@]3(C[C@@H]2c4cccs4)CC(NC(=S)N3)(C)C)OC(=O)C C00875611
CC(=O)n1c2ccccc2c3c1[C@@H](C(=C(O3)N)C#N)c4ccc(cc4)Br C04281854
C[C@@H]1CCc2c(sc(c2C(=O)NC)NC(=O)c3ccc4c(c3)scn4)C1 C04326485
Cc1ccc(s1)[C@@H]2c3c(=O)[nH]c(nc3NC4=C2C(=O)CCC4)SC(C)C C04137533
C#CCOc1c(cc(cc1Cl)[C@@H]2C(=C(OC3=C2C(=O)CCC3)N)C#N)Cl C04570780
C[C@H]1CC2=C([C@H](Nc3ccccc3N2)c4cc(ccc4F)F)C(=O)[C@@H]1C(=O)OC C04406215
CN(C)c1ccc(cc1)[C@H]2CC3=C([C@H](Nc4ccccc4N3)c5ccncc5)C(=O)C2 C04973617
Cc1ccc(cc1)N2C[C@@H](CC2=O)NC(=O)Nc3ccc(cc3C)Br C05123593
c1cc(c(c(c1)Cl)Cl)NC(=O)N[C@H]2CC(=O)N(C2)c3ccc(cc3)Cl C05196166
c1c(cc(c(c1Br)O)Br)/C=N/Nc2cncc(n2)Cl C05567091
Cc1c(c(c2c3c(sc2n1)C(=O)NC4(N3)CCCCC4)COC)Br C09185203
Cc1c(c(c(c(c1C)C)S(=O)(=O)N2Cc3ccccc3C[C@@H]2C(=O)N)C)C C12951223
CN(C)c1ccc(cc1)[C@H]2c3c(nc(nc3N)SC)CC4=C2C(=O)CCC4 C06419296
c1ccc2c(c1)c3c([nH]2)[C@@H](N(CC3)C(=O)c4c5c([nH]n4)CCC5)c6ccccc6F C12306129
c1ccc2c(c1)c3c([nH]2)[C@H](N(CC3)C(=O)c4c5c([nH]n4)CCC5)c6ccccc6F C12306130
C[C@H]1C[C@@H](CC(C1)(C)C)NC(=O)N[C@H]2CC(=O)N(C2)c3ccc(cc3)Cl C13958667
Cc1ccc(cc1NS(=O)(=O)c2ccc3c(c2)NC(=O)C[C@@H](S3)C)Cl C15730324
C[C@H]1CSc2ccc(cc2NC1=O)S(=O)(=O)Nc3ccc(cc3Cl)F C15730806
CN1[C@H]2CC[C@@H]1[C@@H]3[C@H](C(C(=C(C3=C2)C#N)N)(C#N)C#N)c4ccc(c(c4)Cl)Cl C16034217
CCCN1CC=C2[C@H](C1)[C@H](C(C(=C2C#N)N)(C#N)C#N)c3c(cccc3Cl)Cl C00809390
C[C@@H]1CC=C2[C@H](C1)[C@H](C(C(=C2C#N)N)(C#N)C#N)c3ccccc3OC(F)F C04631523
c1ccc(cc1)CN2CC=C3[C@H](C2)[C@@H](C(=C(C3(C#N)C#N)N)C#N)c4cccc(c4)F C00664258
Cc1ccccc1c2n[nH]c(=S)n2/N=C/c3ccc(c(c3)Br)O C21188732
c1cc(c2c(c1)S(=O)(=O)[N-]C3(N2)CC[NH+](CC3)CCc4ccc(cc4)Cl)F C24905856
c1cc(cc(c1)NS(=O)(=O)c2ccc3c(c2)CCC(=O)N3)C#Cc4cccs4 C25525558
Cc1cc2c(cc1S(=O)(=O)Nc3cccc(c3)Cl)[nH]c4c2C(=O)CCC4 C33265456
Cc1c2c(on1)NC3=C([C@H]2c4cccc(c4)O)C(=O)C[C@H](C3)c5ccc(cc5)Cl C33324921
CN1[C@H]2CC[C@@H]1[C@@H]3[C@@H](C(C(=C(C3=C2)C#N)N)(C#N)C#N)c4ccc(c(c4)Cl)Cl C05386596
CC(C)N1CC=C2[C@H](C1)[C@@H](C(C(=C2C#N)N)(C#N)C#N)c3cccc(c3Cl)Cl C04115122
CSc1cccc(c1)NC(=O)[C@@H]2C[C@H]3CSCN3[C@@]24c5ccccc5NC4=O C37447535
c1ccc2c(c1)-c3ccccc3C2N4CCN(CC4)/N=C/c5ccc(c(c5)O)O C19682499
c1ccc(cc1)S(=O)(=O)[C@@H]2CCC[C@]3(N2c4ccccc4O)CCC[C@@H](C3)O C39521564
C[C@@H]1CC2=C(/C(=N/NS(=O)(=O)c3ccccc3)/C1)[C@]4(C[C@@H](C[C@@](C2)(C4)C)C)O C39931418
CCCc1cc2c(c(=O)n1C)[C@H](C(=C(O2)N)C#N)c3c(cccc3Cl)Cl C40569149
CNC(=O)c1c2c(sc1NC(=O)c3cc4cccc(c4o3)Cl)CCCC2 C41330769
Cc1ccc2c(c1)NC(=O)[C@@](O2)(C)C(=O)Nc3ccc(cc3Cl)Br C41548236
c1cc(c(cc1c2nnnn2c3cc(ccc3F)Br)N)Br C42028847
c1c(cc(c2c1sc(c2Cl)C(=O)NNC(=O)[C@H]3CCCO3)Cl)Cl C43112447
C[C@@]12CC[C@@H](C([C@H]1CC[C@@]([C@@H]2COC3=C[C@@H]4C(=CCC(=O)O4)C=C3)(C)O)(C)C)O C05645068
Cc1ccc2c(c1)NC(=O)c3cc(ccc3O2)NC(=O)C4(CC4)c5cccs5 C49508402
Cc1cc(c(c(c1)Cl)NS(=O)(=O)c2ccc3c(c2)C(C(=O)N3)(C)C)C C49659702
Cc1ccc(cc1)[C@H]2C3=C(CCCC3=O)NC(=C2C(=O)Nc4cc(ccn4)C)C C01185912
Cc1cc(ccc1NC(=O)N2CCC[C@H]2c3cccc4c3cccc4)C(=O)NC C56648543
c1ccc(cc1)c2c3c(n(n2)c4ccc(cc4)F)NC(=O)C[C@H]3c5ccc(cc5)O C09547696
Cc1c2c(on1)NC3=C([C@H]2c4ccc(cc4)O)C(=O)C[C@@H](C3)c5ccc(cc5)Cl C13570339
Cc1ccc2c(c1Br)/C(=N/NC(=O)[C@H]3C[C@@H]3c4ccccc4)/C(=O)N2 C15221336
Cc1cc2c(cc1C)N(C(=O)C3=C(N2)CCC3)CC(=O)N[C@@H]4CCc5c4cccc5 C49421610
CC1=C([C@@H](NC(=S)N1)c2cnc(s2)C(C)(C)C)C(=O)N3CCCCCC3 C67028998
c1ccc(cc1)[C@H]2CCCN(CC2)C(=O)Nc3cc(c[nH]c3=O)C(F)(F)F C67280536
c1cc(ccc1CNC(=O)N2CCO[C@@H](C2)c3ccc(cc3)Br)O C67591238
CC(=O)[C@]1(Cc2c(c(c3c(c2O)C(=O)c4cccc(c4C3=O)OC5CCCCC5)O)[C@@H](C1)O)O C05431038
CC(=O)[C@@]1(Cc2c(c(c3c(c2O)C(=O)c4cccc(c4C3=O)OC5CCCCC5)O)[C@H](C1)O)O C05431039
CC(=O)[C@]1(Cc2c(c(c3c(c2O)C(=O)c4cccc(c4C3=O)OC5CCCCC5)O)[C@H](C1)O)O C05431041
c1ccc(cc1)Oc2cccc(c2)[C@@H]3Nc4cc(c(cc4S(=O)(=O)N3)S(=O)(=O)N)Cl C03264654
c1ccc(cc1)C(c2ccccc2)(C(=O)N/N=C/c3ccc(o3)c4ccc(cc4)S(=O)(=O)N)O C00657649
CC(=O)Nc1c(c2c(s1)CCCC2)C(=O)OCC(=O)Nc3c(c4c(s3)CCCC4)C(=O)N C03352596
c1cc(cc(c1)Br)S(=O)(=O)NCCC(=O)NNC(=O)c2cc(ccc2O)Cl C10627305
Cc1ccc(cc1)c2nnc(n2N)S[C@@H](C)C(=O)NCC(=O)Nc3ccc(c(c3F)F)F C03500228
Cc1ccc(cc1)c2nnc(n2N)S[C@H](C)C(=O)NCC(=O)Nc3ccc(c(c3F)F)F C03500231
COc1ccc(cc1C(=O)NNC(=O)CSc2cc(ccc2Cl)Cl)S(=O)(=O)N C12672137
CC(=O)Nc1ccc(cc1)S(=O)(=O)Oc2ccc(cc2Br)/C=N/NC(=S)N C15224634
Cc1coc(c1C)NS(=O)(=O)c2ccc(cc2)/N=N/c3c(nc(nc3O)S)N C17021121
CC(C)[C@@H](C(=O)NNC(=O)c1ccccc1O)NS(=O)(=O)c2ccc(cc2)Br C17526098
CSc1nc(c(c(n1)O)/N=N/c2ccc(cc2)S(=O)(=O)Nc3nccs3)N C17021133
Cc1cc(c(n1c2ccc(cc2)S(=O)(=O)N)C)C(=O)COC(=O)c3cccc(c3N)Cl C18405202
c1ccc2c(c1)c(c[nH]2)c3nnc(n3C4CC4)SCC(=O)Nc5c(c6c(s5)CCC6)C(=O)N C18518503
c1cc(ccc1/C=c/2\c(=O)oc3=C([C@H](c4c(oc(n4)N)-n23)c5ccc(cc5)Cl)C(=O)N)Cl C20457385
c1cc(ccc1/C=c/2\c(=O)oc3=C([C@@H](c4c(oc(n4)N)-n23)c5ccc(cc5)Cl)C(=O)N)Cl C20457387
C[C@@]12CC[C@H]([C@@]([C@H]1Cc3c([nH+]c(s3)Nc4cc(ccc4OC)OC)[C@H]2CC(=O)[O-])(C)CO)O C20504802
Cc1ccc(cc1NC(=O)CSc2nnc(n2N)N/N=C/c3ccc(cc3)F)Cl C20528095
c1ccc(c(c1)/C=N/Nc2nnc(n2N)SCC(=O)Nc3ccccc3Br)F C20528110
C[C@H](C(=O)Nc1cccc(c1)S(=O)(=O)N)Sc2nnc(s2)Nc3ccc(cc3)F C24504063
C[C@@H](C(=O)Nc1cccc(c1)S(=O)(=O)N)Sc2nnc(s2)Nc3ccc(cc3)F C24504067
Cc1cccc(c1)NS(=O)(=O)c2cc(ccc2C)NC(=O)Cc3ccc(s3)S(=O)(=O)N C31781402
Cc1ccc(o1)CN([C@H](c2c(cc(cc2O)O)O)C(=O)NC(C)(C)C)C(=O)C=C(C)C C36599383
c1ccc(c(c1)CC(=O)NNC(=O)C[C@H]2C(=O)NC(=O)S2)Nc3c(cccc3Cl)Cl C36633758
Cc1ccc(cc1)C2=C[C@H](N=N2)[C@H]3NN[C@@H](N3N)SCc4ccc(cc4)[N+](=O)[O-] C38989597
[H]/N=C\1/N[C@@H](C2=NC=NC2=N1)S[C@@H](C)C(=O)N[C@]3(CCCC[C@H]3O)c4ccccc4 C39265540
[H]/N=C\1/N[C@@H](C2=NC=NC2=N1)S[C@H](C)C(=O)N[C@]3(CCCC[C@H]3O)c4ccccc4 C39265541
Cc1c(sc(n1)c2ccsc2)C(=O)NCC(=O)Nc3ccc4c(c3)[nH]c(=O)[nH]4 C39558949
Cc1ccc(cc1)N2[C@@H](NN[C@@H]2SCc3[nH]c(=O)c4ccc(cc4n3)C(=O)[O-])[NH+]5CCCC5 C39716104
c1ccc(c(c1)NC(=O)[C@H]2CC(=O)Nc3c2c(=O)[nH]c(n3)Nc4ccc(cc4)Cl)Cl C40399208
Cc1c(cccc1Cl)NC(=O)[C@@H]2CC(=O)Nc3c2c(=O)[nH]c(n3)Nc4ccc(cc4)F C40399752
Cc1ccc(cc1)Nc2[nH]c(=O)c3c(n2)NC(=O)C[C@@H]3C(=O)Nc4ccc(cc4)Br C40400472
Cc1ccc(cc1)Nc2[nH]c(=O)c3c(n2)NC(=O)C[C@H]3C(=O)Nc4ccc(cc4)Br C40400474
Cc1c\2c(oc1C(=O)NNC(=O)c3ccc(cc3)F)CCC/C2=N\NC(=S)Nc4ccccc4 C40825281
Cc1c(cccc1Cl)NC(=S)NNC(=O)CN2C(=O)C3(CCC(CC3)C(C)(C)C)NC2=O C46772884
c1ccc(cc1)C2(CC2)CNC(=O)c3ccccc3NS(=O)(=O)c4ccc5c(c4)[nH]c(=O)[nH]5 C45873658
c1cc(c(cc1NC(=O)[C@@H]2CC(=O)Nc3c2c(nc(n3)N4CCCCC4)N)C(F)(F)F)Cl C19819907
c1cc(c(cc1NC(=O)[C@H]2CC(=O)Nc3c2c(nc(n3)N4CCCCC4)N)C(F)(F)F)Cl C19819909
CCOc1ccc(cc1)[C@@H]2Nc3cc(c(cc3S(=O)(=O)N2)S(=O)(=O)N)Cl C53898995
c1ccc(cc1)NC(=O)c2ccccc2NC(=O)CNc3ccccc3C(=O)N4CCC[C@@H](C4)O C59258305
c1ccc(cc1)NC(=O)c2ccccc2NC(=O)CNc3ccccc3C(=O)N4CCC[C@H](C4)O C59258308
CC1=C([C@@H](NC(=S)N1)c2ccc(cc2)O)C(=O)N/N=C/c3ccc(cc3)[N+](=O)[O-] C59385104
CNC(=O)CCSc1nc([nH]n1)N/N=C/c2cc(cc(c2O)Br)Br C59819216
c1cc(c(cc1[N+](=O)[O-])C(=O)OCC(=O)NC(=O)NC23CC4CC(C2)CC(C4)C3)N C60385497
C[C@@]1(C(=O)N(C(=O)N1)CC(=O)Nc2c(c3c(s2)CCCC3)C(=O)N)c4ccc5ccccc5c4 C31634141
C[C@@H]1[C@@H](C(=Nc2n1nc(n2)N)C)CCC(=O)NC[C@@H](c3cccs3)C4=c5ccccc5=[NH+]C4 C63091660
C[C@H]1[C@@H](C(=Nc2n1nc(n2)N)C)CCC(=O)NC[C@@H](c3cccs3)C4=c5ccccc5=[NH+]C4 C63091664
C[C@@H]1[C@H](C(=Nc2n1nc(n2)N)C)CCC(=O)NC[C@H](c3cccs3)C4=c5ccccc5=[NH+]C4 C63091666
CC1(Cc2c(cc3c4c([nH]c(=O)[nH]4)sc3n2)CO1)C C00327601
CN(C)c1ccc(cc1)[C@H]2Cc3c(cnc(n3)N)C(=O)C2 C01459831
Cc1nnc2n1nc(s2)c3cc(ccc3Cl)N C04741150
c1ccc(cc1)C[C@]23NC(=O)NC(=O)N2CCS3 C04946053
Cc1ccc(cc1)S(=O)(=O)N=C2NCCCCCN2 C00045441
C1CCC2(CC1)NC(=O)[C@@]3(CCCC[C@@]34N2O4)O C06317337
c1ccc2c(c1)C[C@@H](O2)C(=O)Nc3cccc4c3[nH]nc4 C12977495
CC(C)Oc1ccc2c(c1)cc3c(noc3n2)N C20270892
CC(C)(C)NC(=O)Nc1ccc2c(c1)CCC(=O)N2C C22507098
c1cc2cn[nH]c2c(c1)NC(=O)C3(CCCC3)C#N C24439990
c1ccc(cc1)Nc2nc3c(s2)[nH]cnc3=O C08581538
C[C@@H]1c2cccc(c2O[C@@H]1C)C(=O)Nc3c[nH]nc3 C35237807
CC[C@H]1CO[C@H](CN1c2cc3c(cc2N)OCCO3)C C36131893
Cc1cc[nH]/c(=N\S(=O)(=O)c2ccc(cc2)O)/c1 C36724126
c1ccc2c(c1)NC[C@H](O2)c3[nH]c(cn3)c4cccnc4 C36878094
C[C@H](C(=O)NC(=O)Nc1cccc2c1cccn2)Cl C37327715
CN1C(=O)c2ccc(cc2C1=O)N[C@H]3CCC[C@H]3O C37689729
COc1ccc(cc1)[C@@H]2C3=C(CCCC3=O)NC(=O)N2 C00384365
CC1=C2[C@@H](C(=C(O[C@@H]2N=N1)N)C#N)[C@@H]3CCC=CC3 C39325240
CC1=C2[C@H](C(=C(O[C@@H]2N=N1)N)C#N)[C@@H]3CCCC=C3 C39363873
Cc1ccc(c(c1)C)[C@@H]2C(=C(O[C@H]3C2=C(N=N3)C)N)C#N C39370929
Cc1ccc(c(c1)[C@H]2C(=C(O[C@H]3C2=C(N=N3)C)N)C#N)C C39431377
C1CC[C@@H]2[C@H](C1)C[C@@H]([NH2+]2)C(=O)N3CCC(CC3)C(=O)[O-] C40471502
Cn1c(nnn1)c2cc(c(c(c2)Cl)Cl)N C42014895
Cn1c(cc(c1Cl)Cl)C(=O)Nc2cc[nH]n2 C42414434
CC1(C[C@H]1n2c(nnn2)c3cc(c(cc3F)F)N)C C45136709
c1ccc2c(c1)[nH]c([nH+]2)N3CCC[C@@H](C3)C(=O)[O-] C45895522
Cc1cc(c(c2c1C(=O)/C(=C/c3ccco3)/O2)CO)O C45918975
Cc1cc2cc(ccc2[nH]1)NC(=O)c3cc(no3)C C46374195
Cc1cc([nH]n1)NC(=O)[C@H]2Cc3cc(ccc3O2)Cl C47232171
Cc1cccc(c1C)NC(=O)N2CCNC(=O)C2 C48468668
C[C@H]1CN(C[C@@H](O1)C)c2ccc(cc2F)NC(=O)NC C48537535
C[C@@H](c1ccc(cc1)NC(=O)N2CCOCC2(C)C)O C48925470
Cc1ccccc1[C@H]2CCCN2C(=O)Nc3c[nH]nc3 C48961133
Cc1ccc2nnc(n2n1)c3cc(c(cc3F)F)N C50194324
c1cc(c(cc1n2c(nnn2)C3CCCC3)N)F C50309365
Cc1c(cccc1n2c(nnn2)C3CCCC3)N C50309367
Cc1c(cc(cc1F)c2nnnn2[C@@H]3C[C@H]3C)N C52298662
Cc1c(sc(n1)N)c2nc(no2)[C@H]3CCC[C@@H](C3)C C55176565
c1cc(c(cc1c2nc(on2)c3csc(n3)N)F)F C55189497
CC(C)c1ccc2c(c1)/C(=N/NC(=O)C)/C(=O)N2 C07946717
c1ccn2c(c1)nnc2Sc3ccc(cn3)N C61405455
c1cc2cn[nH]c2cc1C(=O)N[C@@H]3CCC[C@H]3C#N C61890888
C1CC[C@@H]2[C@@H](C1)C[C@@H]([NH2+]2)C(=O)N3CC[C@@H](C3)C(=O)[O-] C62135675
Cc1cc(c2c(c1)[C@H](CCCO2)n3c(c(cn3)C#N)N)C C62671890
Cc1ccc2nnc(n2n1)c3cc(cc(c3N)C)C C62825865
Cc1cc(c(cc1Oc2c(=O)n(ccn2)C)C)N C62997933
c1ccc2c(c1)/C(=N/NC(=O)[C@H]3CC34CCC4)/C(=O)N2 C15636349
CC1=NN=C2[C@H]1C3(CCCCC3)C(=C(O2)N)C#N C18143342
Cc1cc(=O)[nH]c(n1)Nc2cccc3c2nccc3 C12112765
CC[C@@]12CCC(=O)N[C@H]1Cc3c(c4cccc(c4[nH]3)OC)C2 C01761943
C[C@@]12CC[C@H]3[C@@H]([C@@H]1CC[C@@H]2O)CCC4=C3C(=O)O[C@@]4(C)O C05539318
c1ccnc(c1)/C(=C/c2cc(c(c(c2)Cl)O)O)/C#N C08054338
CC1(CC2=C([C@H](C(=C(O2)N)C#N)[C@H]3CCCC=C3)C(=O)C1)C C00549854
Cc1ccc(cc1OC)C(=O)N2CCc3c2cc(cc3)N C19874816
Cc1ccc(c(c1)C)[C@H]2c3c(n[nH]c3NC(=O)CS2)C C20898771
Cc1cc(cc(c1C)S(=O)(=O)N2CCCCCC2)N C21013303
Cc1ccc2c(c1)[nH]c3c2C[C@H](CC3)NC(=O)[C@@H]4CCCO4 C22325283
Cc1ccc2c(c1)[nH]c3c2C[C@@H](CC3)NC(=O)[C@@H]4CCCO4 C22325286
CC(C)(C)C(=O)Nc1cc2c(cc1F)CCC(=O)N2 C33218832
C1C[C@@H]2C3CCC4(C2=C(C1)C(=C(C4(C#N)C#N)N)C#N)CC3 C33699662
c1cc2c(cc1N)n(c(=O)o2)Cc3ccc(s3)Cl C35059120
Cc1c(c(n(n1)c2c(cc(cn2)C(F)(F)F)Cl)C)N C35728296
c1cc(cnc1)[C@H]2CCCN2c3ccc4c(c3N)ncs4 C36132026
c1ccc2c(c1)NC[C@@H](O2)c3[nH]c(cn3)C(F)(F)F C36878077
c1ccc2c(c1)CSC[C@@H]2Nc3ccc4c(c3)[nH]c(=O)o4 C37316439
c1cc(c(cc1C#CCO)F)NC(=O)c2ccc(o2)Cl C37548817
C[C@@H]1C[C@H](CC(C1)(C)C)Oc2c(cc(cn2)N)C#N C37759345
C1C2CC3CC1CC(C2)(C3)NC(=O)NC(=O)CCl C03261731
Cc1ccc(c(c1)NC(=O)[C@H]2CC(=O)Nc3c2cccc3)F C39539596
Cc1cc(nc(c1C(=S)N)n2c(c(c(n2)C)C)C)C C40730160
C[C@H]1CCC[C@@H]([C@@H]1C)NC(=O)N2CCC(CC2)CO C43040320
c1cc(c2ccncc2c1N)n3ccc(n3)C(F)(F)F C43297997
C[C@H]1CCC[C@@H]2[C@]1(CC3=C(C(=O)O[C@@]3([C@@H]2O)O)C)C C43510744
C[C@H]1CCC[C@@H]2[C@]1(CC3=C(C(=O)O[C@]3([C@@H]2O)O)C)C C43510749
c1cc2c(c(c1)Cl)CC[C@H]2Nc3cn[nH]c(=O)c3Cl C48962731
Cc1c(c([nH]n1)C(=O)NC2(CCCC2)C)Br C49124236
Cc1cc(sc1)C(=O)Nc2ccc3c(cc(=O)[nH]c3c2)C C49471432
Cc1c(c[nH]n1)NC(=O)C23CC4CC(C2)CC(C4)C3 C49476750
c1ccc2c(c1)N(CCO2)C(=O)c3cc(c(cc3N)F)F C50017107
Cc1ccc(cc1N)S(=O)(=O)N2CCC[C@@H]([C@@H]2C)C C50563732
c1ccc2c(c1)CCN2Cc3nc(c4ccsc4n3)N C50791938
c1cc2c(cc1[C@H](c3ccc(s3)Cl)O)NC(=O)CO2 C51172957
Cc1cc(cc(c1C)S(=O)(=O)N2CC[C@@H](C[C@@H]2C)C)N C51729795
C[C@H]1C[C@@H]1C(=O)c2cc3c(cc2Br)[nH]c(=O)[nH]3 C52094122
C[C@H]1C[C@H]1C(=O)c2cc3c(cc2Br)[nH]c(=O)[nH]3 C52094124
Cc1cccc(c1)[C@H]2c3c(n[nH]c3NC(=O)[C@@H](S2)C)C C06678316
Cc1cccc(c1)[C@@H]2c3c(n[nH]c3NC(=O)[C@H](S2)C)C C06678319
Cc1ccc(cc1)[C@H]2c3c(n[nH]c3NC(=O)[C@H](S2)C)C C06678331
c1cc2c(cc1N3CC[C@@H]4CCCC[C@@H]4C3)NC(=O)[C@@H]2O C57614850
c1cc2c(cc1N3CC[C@H]4CCCC[C@@H]4C3)NC(=O)[C@@H]2O C57614853
c1ccc(c(c1)[C@@H](c2ccc3c(c2)NC(=O)CO3)O)Cl C48454283
Cc1c(cc(cc1F)C#N)N[C@H]2c3ccccc3NC2=O C37089222
c1cc2c(cc1N)sc(n2)Sc3ccnc(c3)C#N C61812847
c1c(cnc(c1C#N)N2CCC3(CCCCC3)CC2)N C61819169
Cc1cc(c2c(c1)NC(=O)[C@H]2N[C@@H]3CCC[C@@H]3C#N)C C61892763
c1cc(c(cc1Cl)Cl)[C@@H]2CC(=O)Nc3c2c[nH]n3 C20722132
c1nc(c(c(n1)Cl)N)N2CCC3(CCCC3)CC2 C62953445
c1cc2c(cc1N)sc(n2)Sc3nncs3 C63105117
c1ccc2c(c1)N[C@H](NS2(=O)=O)c3ccc(c(c3)F)F C35481636
CC1=C([C@@H](NC(=O)N1)c2ccccc2Cl)C(=O)N(C)C C00313163
CC[C@]1(Cc2c(c(=S)n(c3c2c(ncn3)N)C)CO1)C C00119036
Cc1ccc(cc1)[C@@H]2C3=C(CN(C3=O)C)NC(=O)N2 C04854700
CC1=c2c(cc(c3c2=CC(=CC3=O)OC)O)O[C@]1(C)O C05757868
CC1(c2c(c3ccccc3[nH]2)C[C@@H]4N1C(=O)CNC4=O)C C05853427
c1c2c(cc3c1OCO3)C(=O)N[C@H]4[C@H]2C=CC[C@H]4CCO C06499902
CC[C@@H]1C(=C(OC2=C1C(=O)O[C@@H]3[C@@H]2C=CC=C3)N)C#N C06706806
C[C@@H]1C(=O)Nc2cc(ccc2O1)NC(=O)C(F)(F)F C12080964
c1cc(ccc1CN2NC(=O)ON2)Br C17105064
c1ccc2c(c1)[C@H]3c4c(=O)[nH]c(=S)[nH]c4OC[C@@H]3CO2 C17028784
Cn1cnnc1Sc2ccc(c3c2ccnc3)N C35059721
C[C@@H]1[C@@H](c2cc(c(c(c2C(=O)O1)O)Cl)OC)O C35458680
C[C@H]1C(=O)Nc2cc(ccc2O1)NC(=O)[C@@H](C)Cl C37004148
Cc1ccc(cc1NC(=O)c2ccno2)C#CCO C37549219
c1cc(c(cc1N[C@@H]2CS(=O)(=O)C[C@@H]2O)Cl)C#N C37692784
CC1=C[C@@H](c2c(=O)c(c(oc2S1)N)C#N)c3ccoc3 C00125954
CC(C)c1ccc(cc1)[C@H]2C[C@@H]3C(=O)NN=CN3N2 C38548853
C[C@H]1C[C@@H]1C(=O)N2CCc3c2ccc(c3)S(=O)(=O)N C40216661
c1cc2c(cc1[C@H](c3ccoc3)Cl)NC(=O)CC(=O)N2 C40269666
c1cc2c(ccs2)cc1NC(=O)C3=NNC(=O)CC3 C40422205
Cc1c(cc(cc1F)C#N)NC(=O)c2ccc(=O)[nH]c2 C40438440
c1cc2c(cc1C(=O)[O-])CCN2C(=O)[C@H]3CCC[NH2+]C3 C40480797
Cc1c(sc2c1c(ncn2)n3c(c(c(n3)C)N)C)C C40516613
C[C@@H]1COCCN1C(=O)Nc2ccc(cc2)[C@H](C)O C41706614
c1ccc2c(c1)CCC[C@@]2(C(=O)[O-])[NH+]3CCNC(=O)C3 C41845565
c1ccc(c(c1)N)S(=O)(=O)N2CCO[C@H]3[C@@H]2CCC3 C43424134
Cc1cc(c(c(c1)C)NC(=O)N2CCNC(=O)C2)C C48468809
c1c(cc(cc1F)F)NC(=O)N2CCNC(=O)C2 C48476115
Cc1ccc(cn1)Oc2cc3c(cc2N)OCCO3 C50211729
C[C@@H]1C[C@@H](CN(C1)S(=O)(=O)c2cccnc2N)C C50648972
C[C@@H]1C[C@@H](CN(C1)S(=O)(=O)c2ccnc(c2)N)C C50648981
C[C@@H]1CCCN([C@@H]1C)S(=O)(=O)c2ccc(nc2)N C50660948
C1CC[C@H]2[C@@H](C1)N(CCO2)Cc3c(snn3)N C50817519
Cc1c(sc2c1c(nc(n2)Cn3ccccc3=O)N)C C50818450
c1cc(=O)n(cc1Br)Cc2c(snn2)N C50828958
C[C@H]1CCN([C@@H](C1)C)S(=O)(=O)c2ccc(nc2)N C51751805
Cc1[nH]c(=O)c2c(n1)ccc(c2Sc3ccncc3)O C13826161
Cc1nccc(n1)Sc2nc3cc(ccc3o2)N C54937225
COC1=CC(=O)/C(=C\2/C(=CNN2)c3cscn3)/C=C1 C13126788
c1cc(c(cc1Cl)S(=O)(=O)N2CCCOCC2)N C61916414
Cc1ccc2c(c1)[C@@H]([C@H](CO2)[NH+]3CCC(CC3)C(=O)[O-])O C62172662
Cc1ccc2c(c1)[C@@H]([C@@H](CO2)[NH+]3CCC[C@@H](C3)C(=O)[O-])O C62172667
Cc1ccc2c(c1)[C@@H]([C@H](CO2)[NH+]3CCC[C@@H](C3)C(=O)[O-])O C62172673
Cc1ccc2c(c1)[C@H]([C@H](CO2)[NH+]3CCC[C@@H](C3)C(=O)[O-])O C62172675
C[C@@H]1C[C@@H](CN(C1)S(=O)(=O)c2cc(cnc2)N)C C62431348
Cc1c(cccc1Cl)NC(=O)[C@@H]2COC(=O)N2 C62635797
c1cc(ccc1NC(=O)[C@H]2COC(=O)N2)Br C62636029
c1cc2c(cc1C(=O)c3c[nH]nc3)CCCC(=O)N2 C62775656
Cc1c(c(n(n1)C)C)C(=O)Nc2ccc3c(c2)CCN3 C63187942
Cc1c2c(n(n1)C)N=C(CS[C@H]2c3ccc(cc3)O)O C39201844
Cc1cc2c(c(=O)o1)[C@H](C(=C(O2)N)C#N)C3CCCCC3 C00042814
Cc1cccc(c1)n2c(cc(c2C)/C=C/3\C(=O)NC(=O)N3)C C00110547
c1ccc2c(c1)[C@@]3(C4=C(CCCC4)C(=C(O3)O)C#N)C(=O)N2 C00097281
c1cc(ccc1C#N)c2ccc(o2)/C=C/3\C(=O)NC(=S)N3 C09324072
CCN1CC2=C(C1=O)[C@@H](NC(=O)N2)c3ccccc3Cl C08132978
c1ccc2c(c1)c(=O)nc([nH]2)/C(=C\c3ccc(cc3)O)/C#N C05130869
c1cc2c(cc1N[C@@H]3COc4c3ccc(c4)O)OCCO2 C19916274
Cc1cc(cc(c1C)N)S(=O)(=O)N2C[C@H](O[C@@H](C2)C)C C20018650
Cc1cc(cc(c1C)N)S(=O)(=O)N2C[C@H](O[C@H](C2)C)C C20018653
CN(c1ccc(cc1)O)C(=O)c2c3ccccc3[nH]n2 C20210777
Cc1cc(c(c(c1)C)[C@@H]2CC(=O)Nc3c2c(=O)[nH]c(n3)C)C C08766577
CCC[C@H]1[C@@H]2CN(CC=C2C(=C(C1(C#N)C#N)N)C#N)C C34954491
CC[C@@H]1CS/C(=N\c2ccc3c(c2)C(=O)NC3=O)/N1 C35287046
Cc1cc(c(cc1C)S(=O)(=O)N2C[C@@H](OC[C@@H]2C)C)N C35783124
c1ccc2c(c1)[C@@H](CS2(=O)=O)Nc3cccc4c3cn[nH]4 C37789466
C1CCN(CC1)C2=C3[C@H](CCC2)C(C(=C3N)C#N)(C#N)C#N C00046548
C1CC=C2[C@H](C1)[C@@H](C(C(=C2C#N)N)(C#N)C#N)[C@@H]3C=CC=N3 C38534382
Cc1ccc(s1)[C@@H]2C(=C(O[C@@H]3C2=C(N=N3)C)N)C#N C39029651
CC1=C2[C@@H](C(=C(O[C@@H]2N=N1)N)C#N)c3ccc(s3)Cl C39327254
c1ccc2c(c1)cccc2NC(=O)/C=C\3/C(=O)NC(=O)S3 C39794532
c1ccc2cc(ccc2c1)NC(=O)/C=C\3/C(=O)NC(=O)S3 C39794533
c1cc(oc1)[C@H](c2ccc3c(c2)NC(=O)CC(=O)N3)Cl C40269668
c1ccc(c(c1)N)S(=O)(=O)N2CCO[C@H]3[C@@H]2CCCC3 C40330312
C1CC[C@H]2[C@H](C1)C[C@@H]([NH2+]2)C(=O)N3CCC(CC3)C(=O)[O-] C40471503
Cc1ccc(cc1N)S(=O)(=O)N2CCO[C@H]3[C@@H]2CCC3 C43424150
Cc1ccc(c(c1)N)S(=O)(=O)N2CCO[C@@H]3[C@@H]2CCC3 C43424187
Cc1cccc(c1S(=O)(=O)N2CCO[C@H]3[C@@H]2CCC3)N C43424244
c1c(c(cc2c1OCCO2)N3CCO[C@@H]4[C@@H]3CCCC4)N C43424688
C[C@H]1CC[C@@H](CN1C(=O)C2(CCCCCC2)C#N)C(=O)N C44766952
Cc1c(cccc1S(=O)(=O)N2C[C@H](OC(C2)(C)C)C)N C45665958
Cc1cc(cc(c1C)N)S(=O)(=O)N2CCOCC2(C)C C48926689
c1cc2c(c(c1)Cl)n(c(n2)N)C[C@H]3CCS(=O)(=O)C3 C50602867
c1cc2c(nc1)NC(=O)/C(=C/C(=O)c3ccc(cc3)F)/N2 C05728947
c1c(cc(c(c1F)F)F)c2nc(on2)c3csc(n3)N C55189530
C[C@@]1(C(=O)NC(=O)N1)c2cc(ccc2OC)Br C57628577
C/C(=N\N=C/1\NC(=O)CS1)/c2ccc3ccccc3c2O C05826764
Cn1c(c(cn1)Br)c2nc3cc(ccc3o2)N C59349847
c1cc2c(cc1N[C@H]3c4cc(ccc4NC3=O)F)OCCO2 C20827903
Cc1c2c(on1)NC3=C([C@@H]2c4ccc(cc4)O)C(=O)CCC3 C13722197
C1CC[C@@H]2[C@H](C1)C[C@@H]([NH2+]2)C(=O)N3CC[C@@H](C3)C(=O)[O-] C62135677
Cc1ccc(cc1Br)NC(=O)[C@H]2COC(=O)N2 C62636051
Cc1cc(ccc1NC(=O)[C@H]2COC(=O)N2)Br C62637917
c1cc2c(cc1[C@@H](c3c[nH]nc3)Br)oc(=O)[nH]2 C62779428
c1cc2c(cc1[C@H](c3c[nH]nc3)Br)oc(=O)[nH]2 C62779429
Cc1cc(cc(c1C2=C(CN=N2)[C@@H]3N=C(CS3)C)O)O C64202696
CN1CCCc2c1ccc(c2)NC(=O)NC3CCOCC3 C64561432
Cc1ccc(c(=O)[nH]1)C(=O)Nc2ccc3c(c2)CCCN3C C64844068
Cc1c(c([nH]n1)C(=O)NC2(CCCC2)C#N)Br C65056897
C[C@H]1CC[C@@H](CN1c2ncc(cn2)Br)C(=O)N C67119960
C[C@H]1CC[C@H](CN1c2ncc(cn2)Br)C(=O)N C67119962
CC[C@H](C(=O)Nc1nc2ccc(cc2s1)OCC)Sc3[nH]c(=O)cc(n3)N C04385485
COc1cc(cc(c1O)OC)[C@H]2c3c(cc(c(c3OC)O)OC)C[C@H]([C@@H]2CO)CO C05410561
C1C2CC3CC1CC(C2)(C3)NC(=O)NC(=O)CSc4nnc(n4N)C(F)(F)F C05993345
c1ccc2c(c1)[C@@H](CCS2)NC(=O)c3ccc(cc3)NS(=O)(=O)c4ccc5c(c4)[nH]c(=O)[nH]5 C09255496
c1cc(ccc1NC(=O)c\2cc3ccc(cc3o/c2=N\c4ccc(cc4)S(=O)(=O)N)O)F C09934537
C=CCN1c2ccccc2[C@@]3(C1=O)c4c(=O)[nH]c(nc4NC(=C3C#N)N)SCc5ccccc5F C12363558
C[C@]1(C(=O)N(C(=O)N1)CC(=O)Nc2c(c3c(s2)CCC3)C(=O)N)c4ccc(cc4)C(C)(C)C C03453390
Cc1cc(c(c(=O)n1CCO)C2(CCCC2)c3c(cc(n(c3=O)CCO)C)O)O C16267019
Cc1c([nH]c2c1cc(cc2)C(=O)NNC(=O)c3ccccc3NS(=O)(=O)c4cccs4)C C17576772
CCc1cccc(c1NC(=O)CSc2nnc(n2N)c3c4c(n[nH]3)CCC4)C C09329887
Cc1cccc(c1C)O[C@H](C)C(=O)NNC(=O)c2cc(ccc2C)S(=O)(=O)N C18103793
CC[C@@H](C)c1ccc(cc1)NC(=O)CSc2nnc(n2N)c3c4c(n[nH]3)CCC4 C09087484
CC(C)OC(=O)[C@]1([C@@H]2C=CC(=CN2[C@H]([C@@H]1c3ccc(cc3)Cl)C(=O)N)C(=O)N)C#N C19597329
c1ccc(cc1)C(=O)CSc2nnc(n2N)N/N=C/c3c4ccccc4ccc3O C20806682
c1ccc2c(c1)cccc2NC(=O)CSc3nc([nH]n3)N/N=C/c4cccc(c4)O C20906221
c1cc(cc(c1)O)/C=N/Nc2[nH]nc(n2)SCC(=O)NC3C4CC5CC(C4)CC3C5 C20906259
CC[C@H](C)NC(=O)C1CCN(CC1)C(=O)Nc2ccc(cc2)NC(=O)NCC(C)C C33310175
CC[C@@]1(C[C@@H]([C@@]2([C@@H](CC[C@@]3([C@@H]2C(=O)CC3)[C@@H]([C@@H]1O)C)C)C)OC(=O)CSc4nc([nH]n4)N)C C35636369
[H]/N=C(/Nc1cccc2c1cccc2)\Nc3[nH]c(=O)cc(n3)CSc4nnc(s4)C C20477895
CC(C)C[C@@H](C(=O)Nc1cc(ccc1O)Cl)NC(=O)N[C@H]2CCS(=O)(=O)C2 C36360732
CC(C)(C)CC(C)(C)NC(=O)[C@H](c1c(cc(cc1O)O)O)N(C)C(=O)c2ccco2 C36529209
CCOC(=O)c1c(c(c(s1)N)C#N)CSc2nnc(n2N)C3CCCCC3 C03442420
CCc1cccc(c1NC(=O)CSC2=NN[C@@H](N2N)[C@@H]3C4=C(CCC4)N=N3)C C38985016
c1cc(ccc1NC(=O)CSC2=NN[C@@H](N2N)[C@@H]3C4=C(CCC4)N=N3)Br C38994687
CC[C@@H](C)c1ccc(cc1)NC(=O)CSC2=NN[C@H](N2N)[C@@H]3C4=C(CCC4)N=N3 C38999887
Cc1ccc(cc1NC(=O)CSC2=NN[C@H](N2N)[C@@H]3C4=C(CCC4)N=N3)Cl C39021230
CCOC(=O)[C@H]1[C@H](SC2=C1CCCC2)NC(=O)CSc3[nH]c(=O)cc(n3)N C39960461
CCOC(=O)[C@@H]1[C@H](SC2=C1CCCCC2)NC(=O)CSc3[nH]c(=O)cc(n3)N C39962457
Cc1cc(cc(c1)NC(=O)[C@H]2CC(=O)Nc3c2c(=O)[nH]c(n3)Nc4ccc(cc4)Cl)C C40399262
Cc1ccc(c(c1)NC(=O)[C@@H]2CC(=O)Nc3c2c(=O)[nH]c(n3)Nc4ccc(cc4)Cl)C C40399317
c1cc(ccc1Nc2[nH]c(=O)c3c(n2)NC(=O)C[C@@H]3C(=O)Nc4cc(cc(c4)Cl)Cl)F C40399708
Cc1ccc(cc1)Nc2[nH]c(=O)c3c(n2)NC(=O)C[C@H]3C(=O)Nc4ccc(c(c4)Cl)C C40400509
Cc1cc(c(c(c1)O)c2cc([nH]n2)C(=O)Nc3c(c4c(s3)CCC4)C(=O)NC[C@H]5CCCO5)C C40549559
Cc1ccc(c(c1C)O)c2cc([nH]n2)C(=O)Nc3c(c4c(s3)CCC4)C(=O)NC[C@@H]5CCCO5 C40549753
Cc1cc(c(cc1C)O)c2cc([nH]n2)C(=O)Nc3c(c4c(s3)CCC4)C(=O)NC[C@H]5CCCO5 C40549851
c1ccc(c(c1)N2CCN(CC2)c3c(c(ncn3)NNC(=O)c4ccc(cc4)Br)N)F C40784543
C[C@]12CC[C@H]([C@@]([C@H]1Cc3c([nH]/c(=N/S(=O)(=O)C)/s3)[C@H]2CC(=O)NC4CCCC4)(C)CO)O C43553380
Cc1cc(cc2c1NC(=O)[C@]23[C@H]4[C@@H]([C@@H](N3)CC(=O)N)C(=O)N(C4=O)Cc5ccccc5Cl)Cl C16009793
Cc1c(ccc2c1NC(=O)[C@@]23[C@H]4[C@@H]([C@H](N3)CCC(=O)N)C(=O)N(C4=O)c5ccc(cc5)Cl)Cl C16009838
Cc1cc(cc(c1)N2C(=O)[C@@H]3[C@@H](N[C@@]4([C@@H]3C2=O)c5ccc(c(c5NC4=O)C)Cl)CCC(=O)N)C C13815085
Cc1cc(cc2c1NC(=O)[C@]23[C@H]4[C@@H]([C@H](N3)CCC(=O)N)C(=O)N(C4=O)Cc5ccc(cc5)F)Cl C16010300
Cc1c(ccc2c1NC(=O)[C@@]23[C@H]4[C@@H]([C@@H](N3)CC(=O)N)C(=O)N(C4=O)Cc5ccccc5Cl)Cl C16012783
Cc1c(ccc2c1NC(=O)[C@]23[C@H]4[C@@H]([C@H](N3)CC(=O)N)C(=O)N(C4=O)Cc5ccccc5Cl)Cl C16012785
c1ccc(c(c1)C(F)(F)F)NC(=O)[C@@H]2CC(=O)Nc3c2c(=O)[nH]c(n3)Nc4ccc(cc4)Cl C54202262
C/C(=N\N=C/1\NC(=O)[C@@H](S1)CC(=O)Nc2ccccc2)/c3ccc(cc3O)O C05101363
CC(C)c1ccc(cc1)[C@]2(C(=O)N(C(=O)N2)CC(=O)Nc3c(c4c(s3)CCCC4)C(=O)N)C C31749178
c1cc(ccc1/C=N/Nc2[nH]nc(n2)SCC(=O)NC3C4CC5CC(C4)CC3C5)O C59015368
C[C@]1(C(=O)N(C(=O)N1)CC(=O)Nc2c(c3c(s2)CCCC3)C(=O)N)c4ccc5ccccc5c4 C31634145
Cc1ccc(c(c1)C)NC(=O)C[C@H]2C(=O)N/C(=N/N=C/c3ccc(cc3O)O)/S2 C06281809
c1ccc(c(c1)c2cc(n[nH]2)C(=O)Nc3c(c4c(s3)CCCC4)C(=O)NC[C@@H]5CCCO5)O C08845503
c1ccc2c(c1)C(=O)N(C2=O)NC(=O)c3cc(ccc3O)Br C00971385
Cc1ccccc1NC(=O)CN2C(=O)C3(CCCCCC3)NC2=O C03592832
C[C@@H]1CCC[C@H]([C@@H]1C)NC(=O)CN2C(=O)C3(CCCCCC3)NC2=O C04469563
c1ccc(c(c1)C(=O)Nc2ccc(cc2O)[N+](=O)[O-])Br C04833621
CN1C(=O)N[C@H]([C@@H]([C@@]1(C(F)(F)Cl)O)C(=O)OC)c2ccccc2 C05603747
CNc1ccc(cc1[N+](=O)[O-])/C=C/2\c3cc(ccc3NC2=O)Cl C05935313
c1ccc(c(c1)Sc2ccc(cc2[N+](=O)[O-])S(=O)(=O)N)Cl C08148744
Cc1ccc(c(c1)C)S(=O)(=O)Nc2ccc3c(c2)C(=O)NC[C@@H](O3)C C08961927
Cc1ccc2c(c1)c(nc(n2)Nc3[nH]c(=O)c(c(n3)C)CC=C)C C09288035
c1cc2c(cc1S(=O)(=O)Nc3cc(ccc3Cl)Cl)oc(=O)[nH]2 C12290755
c1ccc2c(c1)ccc(c2/C=N\NC(=O)[C@@H]3COc4ccccc4O3)O C13563862
C[C@H]1C(=O)Nc2cc(ccc2O1)NC(=O)c3ccc(cc3)OC(C)C C14160550
COc1cc(ccc1O)[C@H]2[C@H]3CC=C[C@@H]3c4cccc(c4N2)[N+](=O)[O-] C14459045
Cc1cc(c2c(c1)c(nc(n2)Nc3[nH]c(=O)c4c(n3)CCC4)C)C C14608248
Cc1cc(cc(c1)c2cc3c(s2)c(ncn3)n4c(c(cn4)C#N)N)C C19797085
COc1cccc(c1O)[C@@H]2[C@@H]3CC=C[C@H]3c4cc(ccc4N2)[N+](=O)[O-] C20694022
CC(C)[C@H](C(=O)Nc1ccc2c(c1)OC3(O2)CCCCC3)NC(=O)C C22021113
C[C@H]1CCCC[C@H]1NC(=O)CN2C(=O)C3([C@H](CCC[C@@H]3C)C)NC2=O C24377860
c1ccc2c(c1)cccc2NC(=O)NC3CCN(CC3)c4ncccn4 C32925341
CC(C)(C)c1ccc2c(c1)O[C@H](CO2)C(=O)N/N=C/c3ccc[nH]3 C00550345
CC1=C[C@H](N=N1)[C@@H]2NN[C@@H]3N2N=C(S3)c4ccc(c(c4)Cl)Cl C38741980
CC1=C[C@@H](N=N1)[C@H]2NN[C@@H](N2/N=C/C(=C/c3ccccc3)/C)S C38974709
CC(C)c1ccc(cc1)[C@H]2C(=C(O[C@@H]3C2=C(N=N3)COC)N)C#N C39324720
c1cc(ccc1c2ccc(o2)C(=O)Nc3ccc4c(c3)NC(=O)CO4)F C39515002
C[C@H]1C[C@]2(CC(C1)(C)C)C(=O)N(C(=O)N2)CC(=O)N[C@@H](C)C(C)C C36713527
C[C@@H]1C[C@]2(CC(C1)(C)C)C(=O)N(C(=O)N2)CC(=O)N[C@@H](C)C(C)C C21871510
Cc1ccc(cc1C)C2=C[C@H](N=N2)C(=O)N/N=C(/C)\c3ccccc3O C39584511
c1cc(c(cc1Br)/C=N/NC(=O)[C@H]2C=C(N=N2)C3CC3)O C39769962
Cc1csc(n1)/N=C/2\N(C(=O)/C(=C/c3ccc(c(c3)O)O)/S2)C C39865149
c1ccc(c(c1)/C=N/NC(=O)[C@@H]2C=C(N=N2)c3ccccc3Cl)O C39922902
c1ccc2c(c1)cccc2Oc3c(c(ncn3)Oc4cccnc4)N C40683387
c1ccc(c(c1)N2CCN(CC2)C(=O)Nc3cccc4c3ccnc4)O C43162561
Cc1ccc2c(c1)sc(n2)Nc3cc(=O)n(c(=O)[nH]3)CC(C)C C44021573
CC1(C(=O)N(C(=O)N1)CC(=O)Nc2ccc-3c(c2)Cc4c3cccc4)C C44816866
Cc1ccc(cc1)/C=C(\C#N)/C(=O)Nc2cccc(c2)N3CCNC3=O C47039815
CC1(c2cc(ccc2NC1=O)S(=O)(=O)Nc3ccc(cc3)OC)C C49659707
Cc1cc(ccc1NC(=O)N2C[C@H](O[C@@H](C2)C)C)C(=O)NCC(C)C C51646891
c1cc2cn[nH]c2c(c1)NC(=O)[C@H]3CC(=NO3)c4ccc(s4)Cl C55115516
c1ccc2c(c1)[nH]c(=NC(=O)[C@@H]3CC(=O)N(C3)c4ccc(cc4)Cl)[nH]2 C12323966
CNc1ccc(cc1[N+](=O)[O-])C(=O)Nc2ccccc2Br C15349796
CC[C@@H](C)n1c2c(c(n1)O)[C@@H](SCC(=N2)O)c3ccccc3OC C09357313
CC1=C([C@@H](N2c3ccccc3NC2=N1)c4ccc(cc4)O)C(=O)OC C09016051
CC1=C([C@@H](N2c3ccccc3NC2=N1)c4cccc(c4)O)C(=O)OC C08741233
CC(C)C1=NN=C2[C@H]1[C@@H](C(=C(O2)N)C#N)c3ccc(cc3)N4CCCC4 C08783466
CCC(=O)Nc1ccc(cc1)[C@@H](C)NC(=O)N2C[C@@H](OC(C2)(C)C)C C65689897
Cc1ccc(cc1)[C@@H](C)N(C)C(=O)Nc2ccc3c(c2)C(=O)NC3=O C65799821
C#CCN(C1CCCCC1)C(=O)Nc2cccc(c2)N3CCNC3=O C65984893
c1cc(c(c(c1)Cl)Cl)[C@@H](C#N)NC(=O)CN2CCCNC2=O C66392889
COC(=O)c1cccc(c1O)NC(=O)[C@H]2CSc3ccccc3O2 C66635466
CC(C)(C)c1ccc(cc1)N(C)C(=O)C2CCC3(CC2)C(=O)NC(=O)N3 C67269164
CC(C)NC(=O)C[C@@H]1c2c(sc(n2)NC(=O)c3ccnc(c3)Cl)C[C@H]4[C@]1(CC[C@H]([C@@]4(C)CO)O)C C04222378
CCCCCC(=O)Nc1nc2c(s1)C[C@H]3[C@]([C@@H]2CC(=O)Nc4nccs4)(CC[C@H]([C@@]3(C)CO)O)C C04237051
Cc1ccc2c(c1)nc(c(n2)NS(=O)(=O)c3ccc(cc3)Cl)Nc4ccc5c(c4)[nH]c(=O)[nH]5 C01088495
CCOc1ccc(cc1)NC(=O)[C@@H](C)Oc2ccc(cc2)C(=O)Nc3c(c4c(s3)C[C@@H](CC4)C)C(=O)N C01785264
CCN(CC)c1ccc(cc1)/C=C(\C(=O)N/N=C/c2ccc(c(c2)O)O)/NC(=O)c3ccccc3 C08386092
c1cc(c(cc1Cl)Cl)c2nnc(n2N)SCC(=O)NC(=O)NC34CC5CC(C3)CC(C5)C4 C08644498
CNc1nc(nc(n1)N/N=C/c2cc(c(c(c2)Br)O)Br)Nc3ccccc3 C08809763
Cc1cc2c(nc(nc2cc1C)NC3=N[C@@H](C=C(N3)CSc4[nH]c5ccccc5n4)O)C C09246495
Cc1cc2c(nc(nc2cc1C)NC3=N[C@H](C=C(N3)CSc4[nH]c5ccccc5n4)O)C C09246497
c1cc(ccc1NC(=O)NNC(=O)c2cc3cc(ccc3[nH]2)OC(F)(F)F)OC(F)(F)F C01040053
Cc1ccc(cc1Cl)Nc2nnc(s2)S[C@@H](C)C(=O)Nc3ccc(cc3)S(=O)(=O)N C16325431
CCc1cccc(c1Nc2nnc(s2)S[C@@H](C)C(=O)Nc3cccc(c3)S(=O)(=O)N)CC C16328003
CCc1cccc(c1Nc2nnc(s2)S[C@@H](C)C(=O)Nc3ccc4c(c3)[nH]c(=O)[nH]4)C C16328320
Cc1cc(c(c(c1)Cl)Nc2nnc(s2)S[C@H](C)C(=O)Nc3ccc4c(c3)[nH]c(=O)[nH]4)C C16328579
Cc1cc(c(c(c1)Cl)Nc2nnc(s2)S[C@@H](C)C(=O)Nc3ccc4c(c3)[nH]c(=O)[nH]4)C C16328580
CCOc1cc(cc(c1O)Br)[C@@H]2C(=C(NC(=S)N2)C)C(=O)Nc3ccccc3C(=O)OC C16361816
Cc1cccc(c1C)NC(=O)NC(=O)CSc2nnc(n2N)c3ccc(cc3)C(C)(C)C C16621334
c1ccc(c(c1)/C=N/Nc2nnc(n2N)SCC(=O)Nc3ccc(cc3Cl)Cl)Cl C20528252
c1ccc2c(c1)ccc(c2/C=N/Nc3[nH]nc(n3)SCC(=O)Nc4cccc(c4Cl)Cl)O C20907113
COc1ccc(cc1Cl)NC(=O)CSc2nc([nH]n2)N/N=C/c3c4ccccc4ccc3O C20907630
C/C(=N\Nc1nnc(n1N)SCC(=O)Nc2ccccc2SC)/c3ccc(cc3)Br C21323141
Cc1cc(cc(c1)OCc2nnc(n2N)S[C@@H](C)C(=O)NC(=O)NC34CC5CC(C3)CC(C5)C4)C C24272291
Cc1ccc(c(c1)C)NC(=O)NC(=O)[C@@H](C)Sc2nnc(n2N)c3cc(ccc3Cl)Cl C29570976
CC(C)[C@H](C(=O)N/N=C\c1ccc(c(c1)Br)OCC(=O)N)NC(=O)c2ccccc2Cl C30961680
Cc1cc(c2c(c1)[C@]3([C@@H](C[C@@H](N3)Cc4ccc(cc4)O)C(=O)Nc5cc(ccc5OC)OC)C(=O)N2)C C35828116
CC(C)(C)NC(=O)[C@H](c1c(cc(cc1O)O)O)N(c2cccc(c2)Cl)C(=O)CCc3ccc(cc3)OC C36485308
CC(C)(C)CC(C)(C)NC(=O)[C@@H](c1c(cc(cc1O)O)O)N(C2CCCCC2)C(=O)COC C36491568
Cc1ccc(cc1)S(=O)(=O)CNC(=O)[C@H](c2c(cc(cc2O)O)O)N(C(=O)C3CCCCC3)C(C)(C)C C36580272
CC(C)(C)CC(C)(C)NC(=O)[C@H](c1c(cc(cc1O)O)O)N(C(=O)c2ccco2)C(C)(C)C C36584773
Cc1ccc(o1)CN([C@@H](c2c(cc(cc2O)O)O)C(=O)NC(C)(C)CC(C)(C)C)C(=O)C#Cc3ccccc3 C36596840
Cc1ccc(o1)CN([C@H](c2c(cc(cc2O)O)O)C(=O)NC(C)(C)CC(C)(C)C)C(=O)C#Cc3ccccc3 C36596841
Cc1ccc(o1)CN([C@H](c2c(cc(cc2O)O)O)C(=O)NC(C)(C)CC(C)(C)C)C(=O)C(=C)C C36601633
Cc1ccc(o1)CN([C@@H](c2c(cc(cc2O)O)O)C(=O)NC(C)(C)CC(C)(C)C)C(=O)c3ccc(cc3)F C36602765
[H]/N=N/c1ccc2c(c1O)cccc2S(=O)(=O)Oc3c(ccc(c3O)C(=O)c4ccccc4)O C38654890
c1ccc(cc1)C2=C[C@H](N=N2)[C@H]3NN[C@@H](N3N)SCC(=O)N4c5ccccc5Sc6c4cccc6 C38748343
C[C@@H](c1ccc2c(c1)[nH]c(=O)[nH]2)Nc3ccc(cc3[N+](=O)[O-])C(=O)Nc4ccc5ccccc5c4 C40119622
CC(C)c1ccc(cc1)NC(=O)[C@@H]2CC(=O)Nc3c2c(=O)[nH]c(n3)Nc4cc(cc(c4)Cl)Cl C40399465
Cc1cc(c(c(c1)O)c2cc([nH]n2)C(=O)Nc3c(c4c(s3)CCCC4)C(=O)NC[C@H]5CCCO5)C C40549545
CC(C)COC(=O)c1ccc(cc1)Nc2c(c(ncn2)Nc3ccc(cn3)Br)N C40779752
Cc1ccccc1NC(=O)[C@@H]2[C@@H]([C@@H]([C@@](CC2=O)(C)O)C(=O)Nc3ccccc3C)c4ccc(c(c4)OC)O C41006559
CC(C)NC(=O)C[C@@H]1c2c(sc(n2)NC(=O)c3ccnc(c3)Cl)C[C@H]4[C@@]1(CC[C@H]([C@@]4(C)CO)O)C C43553467
C[C@]12CC[C@H]([C@@]([C@H]1Cc3c(nc(s3)Nc4cc(ccc4OC)OC)[C@H]2CC(=O)NCC#C)(C)CO)O C43553634
C[C@]12CC[C@H]([C@@]([C@H]1Cc3c([nH]/c(=N/C(=O)OCC=C)/s3)[C@H]2CC(=O)Nc4ccccc4)(C)CO)O C43554268
CCc1ccc2c(c1)[C@@]3([C@H]4[C@@H]([C@@H](N3)Cc5ccc(c(c5)O)O)C(=O)N(C4=O)Cc6ccc(cc6)F)C(=O)N2 C16020000
c1ccc2c(c1)c(ccc2Oc3ccnc4c3[nH]c(=O)[nH]4)NC(=O)Nc5cc(ccc5F)C(F)(F)F C40975764
Cc1cc(ccc1Oc2ccnc3c2[nH]c(=O)[nH]3)NC(=O)Nc4ccc(c(c4)C(F)(F)F)Cl C40429271
CCN(CC(=C)C)c1c(c2c3c(nc(c2c(n1)N)N)N(C(=O)C3)C45CC6CC(C4)CC(C6)C5)C#N C25463585
c1ccc(c(c1)c2nnc(n2N)SCCCC(=O)N/N=C/c3ccc(cc3Cl)Cl)O C58989013
c1cc(c(cc1C(F)(F)F)NC(=O)CSc2nc([nH]n2)N/N=C/c3cc(ccc3O)Cl)Cl C59018598
c1cc(c(cc1Cl)Cl)NC(=O)CSc2nc([nH]n2)N/N=C/c3cc(ccc3O)Cl C59018651
C[C@H]1CCc2c(sc(c2C(=O)OC(C)C)NC(=O)CSc3nc([nH]n3)N)C1 C06199890
CCOC(=O)c1c2c(sc1NC(=O)CSc3nc([nH]n3)N)C[C@@H](CC2)C C06350380
COc1ccc(cc1C(=O)NNC(=O)CSc2ccccc2F)S(=O)(=O)N C06428189
c1ccc(c(c1)C(=O)NC(=S)Nc2c(c3c(s2)CCC3)C(=O)N)[N+](=O)[O-] C06884450
CC(C)c1ccc(cc1)[C@]2(C(=O)N(C(=O)N2)CC(=O)Nc3c(ccs3)C(=O)N)C C09051737
CC1CCN(CC1)S(=O)(=O)c2ccc(cc2)NC(=O)[C@@H](CC(C)C)NC(=O)N C12813049
C[C@@]1(Cc2c(c(n[nH]2)O)[C@@H]([C@@H]1C(=O)OCC=C)c3ccc(c(c3)OC)O)O C04908821
COc1cc(ccc1OCc2ccccc2Cl)[C@H]3CC(=O)Nc4c3c(=O)[nH]c(n4)N C13518430
COc1ccc(cc1c2[nH]c(nn2)SCC(=O)Nc3c(ccs3)C(=O)N)Cl C14068114
Cc1c(sc(c1C(=O)O[C@@H](C)C(=O)Nc2ccc(cc2)C(=O)N)NC(=O)C)C C14236669
CSCC[C@@H](c1[nH]c2ccccc2n1)NC(=O)c3ccc(c(c3)[N+](=O)[O-])N C16645658
Cc1ccc(cc1Cl)NC(=O)CSc2nnc(n2N)c3cc(n[nH]3)C C19827169
CCOC(=O)C1=C(NC(=O)N[C@@H]1c2ccc(cc2)F)CN3CCC(CC3)C(=O)N C20557846
CCOC(=O)C1=C(NC(=O)N[C@@H]1c2cccs2)CN3CCC(CC3)C(=O)N C20559031
Cc1c(cccc1F)NC(=O)CSc2nc([nH]n2)N/N=C/c3cccc(c3)O C20906353
Cc1ccc(c(c1)F)NC(=O)CSc2nc([nH]n2)N/N=C/c3cccc(c3)O C20906356
c1ccc(c(c1)NC(=O)CSc2nnc(n2N)N/N=C/c3cccs3)Cl C21317737
C[C@H]1CCCC[C@H]1NC(=O)NC(=O)CSc2nnc(s2)SCC(=O)N C24497234
CC(=O)Nc1ccc(cc1)/C=C/C(=O)Nc2ccc(cc2)NC(=O)NC[C@@H]3CCCO3 C27981276
Cc1cc(c(cc1N[C@H](C)C(=O)Nc2cccc(c2)S(=O)(=O)N)OC)OC C28797593
CCCNC(=O)Nc1ccc(cc1)NC(=O)N2CCC[C@H](C2)C(=O)NCC3CC3 C33310258
CC(C)(C)N([C@@H](c1c(cc(cc1O)O)O)C(=O)NC2CCCCC2)C(=O)COC C36592238
CCOC(=O)[C@@H]1[C@H](SC2=C1CCC2)NC(=O)CSc3[nH]c(=O)cc(n3)N C39440370
CN(C)c1ccc(cc1)/C=C/C(=O)NCC(=O)Nc2ccc3c(c2)[nH]c(=O)[nH]3 C39559652
Cc1ccc(c(c1)NC(=O)/C=C/2\CS[C@@H](N2)NC(=O)c3ccc[nH]c3=O)OC C39590274
C[C@H](C(=O)NC(=O)N)OC(=O)[C@H](C(C)C)NC(=O)c1ccc(cc1)Br C07764965
C[C@H](CCc1ccc(cc1)O)NC(=O)C(=O)Nc2ccc(cc2)N3CCNC3=O C41223248
COc1cc(ccc1O)CNC(=O)Nc2cccc(c2)S(=O)(=O)NC3CC3 C43925162
CNC(=O)Nc1ccc(cc1)NC(=O)CCc2ccc(cc2)S(=O)(=O)NC C45799754
c1ccc2c(c1)[C@@]3([C@H]4[C@@H]([C@H](N3)CCC(=O)N)C(=O)N(C4=O)C5CCCCCC5)C(=O)N2 C15957505
CCCCN1C(=O)[C@@H]2[C@H](N[C@@]3([C@@H]2C1=O)c4cccc(c4NC3=O)CC)CCC(=O)N C20566355
CCCCN1C(=O)[C@@H]2[C@@H](N[C@@]3([C@@H]2C1=O)c4cccc(c4NC3=O)CC)CCC(=O)N C20566357
CCCCN1C(=O)[C@@H]2[C@@H](N[C@]3([C@@H]2C1=O)c4cccc(c4NC3=O)CC)CCC(=O)N C16024617
CC\1=C(C(=O)NC(=O)/C1=C\NNC(=O)c2cc(ccc2O)Br)C#N C16694055
c1ccc(c(c1)C(=O)NNC(=O)CCNS(=O)(=O)c2ccc3c(c2)CCCC3)O C17576465
CC(C)(C)NS(=O)(=O)c1ccc(cc1)NC(=O)CSc2nnc(s2)N C59264492
C[C@@H]1CCc2c(cc(s2)C(=O)NNC(=O)NCCNC(=O)OC(C)(C)C)C1 C62650406
Cc1ccc(cc1)S(=O)(=O)NCCNC(=O)NC2CCC(CC2)C(=O)NC C63329668
CC(C)OC(=O)[C@@H]1[C@@H](SC2=C1CCCC2)NC(=O)CSc3nc([nH]n3)N C40012563
C[C@@H]1C[C@H]1C(=O)Nc2ccc(cc2C(=O)NNC(=O)NC[C@@H]3CCCO3)F C65146005
CC[C@@H](C)[C@H](C(=O)Nc1cccc2c1CCN(C2)S(=O)(=O)CC)NC(=O)N C66142757
c1cc(ccc1S(=O)(=O)N)S(=O)(=O)NNC(=O)CC2CCCCC2 C66589295
CCNC(=O)NC1(CCCC1)C(=O)N[C@@H](C)c2cccc(c2)S(=O)(=O)NC C66748945
C[C@H](c1cccc(c1)S(=O)(=O)NC)NC(=O)CNC(=O)NC2CCCCC2 C66749054
CC(C)C[C@H](C(=O)Nc1ccc(cc1)NC(=O)N)N2C(=O)[C@H]3CC=CC[C@@H]3C2=O C25882598
CSCC[C@@H](C(=O)Nc1ccc(cc1)c2nnc3n2CCCC3)NC(=O)N C66856624
Cc1ccccc1NC(=O)NNC(=O)NCCCS(=O)(=O)c2ccccc2 C66893630
C[C@H]1CNC(=O)N1c2ccc(cc2)[C@H](C)NC(=O)NNC(=O)CCC(C)C C67104193
CCOC(=O)C1=C(NC(=O)N[C@@H]1c2ccc(c(c2)F)F)CN3CCC(CC3)C(=O)N C67285967
c1cc(ccc1CNC(=O)N)C(=O)Oc2ccc(cc2)O[C@@H]3CCCCNC3=O C67637607
CCc1ccc2c(c1)cc(c(=O)[nH]2)[C@H](c3nnnn3Cc4ccc(cc4)F)[NH+]5CCOCC5 C06198337
C[NH+]1C[C@@H]([C@@H]([C@]12c3cc(ccc3NC2=O)OC)C(=O)c4ccccc4)c5cccc(c5)[N+](=O)[O-] C09129733
C[C@H](C(=O)Nc1cccc(c1Cl)Cl)[NH+]2CCN(CC2)c3ccc(c4c3ccnc4)[N+](=O)[O-] C11512317
Cc1cc(c2cc(c(=O)[nH]c2c1)[C@H](c3nnnn3C4CCCC4)[NH+]5CCN(CC5)c6ccc(cc6)F)C C06193708
Cc1ccc(c(c1)N2CC[NH+](CC2)[C@@H](c3cc4cc(cc(c4[nH]c3=O)C)C)c5nnnn5C(C)(C)C)C C06195677
Cc1ccc(c(c1)N2CC[NH+](CC2)[C@H](c3cc4cc(cc(c4[nH]c3=O)C)C)c5nnnn5C(C)(C)C)C C06195841
Cc1ccc(c2c1cc(c(=O)[nH]2)[C@@H](c3nnnn3C4CCCC4)[NH+]5CCN(CC5)c6ccc(cc6)F)C C06244780
Cc1ccc2c(c1)cc(c(=O)[nH]2)[C@@H](c3nnnn3C(C)(C)C)[NH+]4CCN(CC4)c5ccccc5 C06281549
Cc1ccc2c(c1)cc(c(=O)[nH]2)[C@H](c3nnnn3C(C)(C)C)[NH+]4CCN(CC4)c5ccc(cc5)F C06281774
Cc1ccc2cc(c(=O)[nH]c2c1)[C@@H](c3nnnn3C(C)(C)C)[NH+]4CCN(CC4)c5cc(ccc5C)Cl C06282058
Cc1ccc2cc(c(=O)[nH]c2c1C)[C@@H](c3nnnn3C4CCCCC4)[NH+]5CCN(CC5)c6ccccc6 C06441864
Cc1ccc2cc(c(=O)[nH]c2c1C)[C@H](c3nnnn3C4CCCCC4)[NH+]5CCN(CC5)c6ccccc6 C06441969
Cc1cccc(c1C)N2CC[NH+](CC2)[C@H](c3cc4cc(c(cc4[nH]c3=O)C)C)c5nnnn5C(C)(C)C C06443066
Cc1cc(c2c(c1)[C@]3([C@@H]([C@H]([C@H]4[NH+]3CSC4)c5ccc(cc5)[N+](=O)[O-])C(=O)c6cccnc6)C(=O)N2)C C16009684
C[C@H]1CCc2c(sc3c2c(=O)[nH]c(n3)[C@@H](C)[NH+]4CCN(CC4)c5ccccc5[N+](=O)[O-])C1 C16564856
CC(C)c1ccc(cc1)[C@H]2N=C3NCN(CN3c4n2c5ccccc5n4)N6CC[NH+](CC6)C C19172404
Cc1cc(oc-2c/c(=[NH+]\C=C(/C#N)\c3nc(cs3)c4ccc(cc4)[N+](=O)[O-])/ccc12)O C19948488
CC(=O)[NH+]=c1ccc-2c(cc(oc2c1)O)COC(=O)c3cc(nc(c3C#N)SC)C4CC4 C26983903
CC(=O)[NH+]=c1ccc-2c(cc(oc2c1)O)COC(=O)[C@H]3CC(=O)N(C3)c4cccc(c4)SC C32721670
C[NH+]1CCC(CC1)CCNC(=O)C2CCN(CC2)c3ccc4nnc(n4n3)c5ccc(cc5)Cl C33260153
CC[C@]12C=CC[NH+]3[C@@H]1[C@@]4(CC3)c5ccc(cc5N([C@@H]4[C@@]([C@@H]2C(=O)OC)(C(=O)OC)O)C)OC C33829798
CC1CC[NH+](CC1)CCNC(=O)[C@H]2CCCN(C2)S(=O)(=O)c3cccc4c3nsn4 C09838302
c1ccc2c(c1)C(=O)N(/C(=C/C3=c4cc(ccc4=[NH+]C3=O)Br)/N2)c5ccc(cc5)[N+](=O)[O-] C15723355
c1ccc2=[NH+][C@@H]\3C(=c2c1)CCC/C3=N\N=C\4/c5cc(cc(c5NC4=O)[N+](=O)[O-])Br C39022009
Cc1ccc(c(c1)NC(=O)/C(=C/c2c(nc3c(cccn3c2=O)C)N4CC[NH+](CC4)C)/C#N)C C39994328
C[C@@H]1CN(C[C@@H](O1)C)c2ccc(c[nH+]2)CNC(=O)c3cc4cc(ccc4s3)[N+](=O)[O-] C46791174
C[C@@H]1C[C@@H](C[NH+](C1)Cc2cs/c(=N\C(=O)c3ccc(c(c3)[N+](=O)[O-])N(C)C)/[nH]2)C C22324994
C[C@@H]1C[C@H](C[NH+](C1)Cc2cs/c(=N\C(=O)c3ccc(c(c3)[N+](=O)[O-])N(C)C)/[nH]2)C C22324990
c1ccc2c(c1)[nH]/c(=N\C(=O)c3ccc(c(c3)[N+](=O)[O-])Cl)/n2CC[NH+]4CCCCC4 C50063357
CCc1nc2n(n1)c(c(s2)[C@H](c3ccc(cc3)[N+](=O)[O-])[NH+]4C[C@H](C[C@@H](C4)C)C)O C04584846
COc1ccc(cc1)[C@H]2C3=C(c4ccccc4O2)N=C5[NH+]=NNN5[C@H]3c6ccccc6OC C10336789
CC1=C([C@@H](N2C(=N1)[NH+]=NN2)c3cc(ccc3OCc4ccccc4)Br)C(=O)OC C15016874
CCc1nc2n(n1)c(c(s2)[C@@H](c3ccc(cc3)[N+](=O)[O-])[NH+]4C[C@@H](C[C@H](C4)C)C)O C15391754
Cc1cc(c(c2c1C(=O)/C(=C/c3ccc(cc3)[N+](=O)[O-])/O2)C[NH+]4CCCC[C@H]4c5cccnc5)O C41584586
Cc1ccc(cc1)S(=O)(=O)/N=C\2/[C@@H]([NH+]=c3ccccc3=N2)Nc4cc(ccc4OC)OC C39979206
Cc1ccc(cc1)S(=O)(=O)/N=C\2/[C@@H]([NH+]=c3ccccc3=N2)Nc4ccc(cc4OC)OC C39980443
Cc1ccc(cc1)S(=O)(=O)/N=C\2/[C@H]([NH+]=c3ccccc3=N2)Nc4ccc(cc4OC)OC C39980444
C[C@@]12[C@@H]3C(=c4ccccc4=[NH+]3)CCN1C(=O)N(C2=O)c5ccccc5C(=O)NCCOC C63362367
c1ccc2=[NH+]CC(=c2c1)CCNC(=O)C3CCN(CC3)S(=O)(=O)c4cccc5c4nsn5 C63486384
Cc1cc(cc(c1)N(CC(=O)N[C@H]2C=C(N=N2)C)C3=[NH+][C@H]4CS(=O)(=O)C[C@@H]4S3)C C63514412
COc1ccc(cc1)[C@H]2[C@@H]3C(=c4cc(ccc4=[NH+]3)OC)CCN2C(=O)Nc5ccc6c(c5)OCCO6 C63573091
COc1ccc(cc1)[C@H]2[C@H]3C(=c4cc(ccc4=[NH+]3)OC)CCN2C(=O)Nc5ccc6c(c5)OCCO6 C63573096
Cc1ccc(c(c1)N[C@@H]2/C(=N/S(=O)(=O)c3ccc(cc3)OC)/N=c4ccccc4=[NH+]2)OC C38966043
Cc1ccc(c(c1)S(=O)(=O)/N=C\2/[C@H]([NH+]=c3ccccc3=N2)Nc4ccc(c(c4)OC)OC)C C38966407
Cc1ccc(cc1C)S(=O)(=O)/N=C\2/[C@H]([NH+]=c3ccccc3=N2)Nc4ccc5c(c4)OCCO5 C38966500
Cc1cccc(c1)S(=O)(=O)/N=C\2/[C@H]([NH+]=c3ccccc3=N2)Nc4ccc(cc4OC)OC C38975055
C[C@H]1C(=C2C(=NC(=NC2=O)[C@@H](C)S[C@@H]3N[NH+]=C(N3Cc4ccccc4)N5CCOCC5)S1)C C39995113
Cc1ccc(c(c1)C)S(=O)(=O)/N=C\2/[C@H]([NH+]=c3ccccc3=N2)Nc4ccc5c(c4)OCCO5 C38984244
Cc1c(ccc2c1oc(=O)cc2CSc3nnc(n3C[C@@H]4CCCO4)C5=c6ccccc6=[NH+]C5)O C63907794
C[C@@H]1CC(=NO1)NC(=O)CSc2nnc(n2c3ccc(cc3)Cl)C4=c5ccccc5=[NH+]C4 C64055448
CSc1cc(ccc1C(=O)Nc2ccc(cc2)C3=[NH+]CCN3)C(=O)Nc4ccc(cc4)C5=[NH+]CCN5 C01698491
c1cc(ccc1N2C(=O)C[C@H](C2=O)[NH2+]C3CCCCCC3)N4C(=O)C[C@H](C4=O)[NH2+]C5CCCCCC5 C08414138
C[C@@H](C(=O)NCCc1ccc(cc1)S(=O)(=O)N)[NH+]2CCCN(CC2)c3ccc(c[nH+]3)C(F)(F)F C08940490
C[C@@H](C(=O)NC1=c2cc(ccc2=[NH+][C@H]1C(=O)OC)Cl)[NH+]3CCC(CC3)C(=O)N C38610142
c1ccc(cc1)C(=O)N[C@H]([C@@H]2c3ccccc3C(=O)N=[NH+]2)C(=O)N/N=C/C4=c5ccccc5=[NH+]C4 C38936034
c1cc2c(cc1[N+](=O)[O-])[nH]c(n2)[C@H]([C@@H]([C@@H]3[NH+]=c4ccc(cc4=[NH+]3)[N+](=O)[O-])O)O C39443742
CCn1c(c(c(n1)C)Br)C(=O)N2C[C@H](C3(C2)CC[NH2+]CC3)C(=O)NCC[NH+](CC)CC C39627001
Cc1c(c(no1)c2c(cccc2Cl)F)C(=O)N3C[C@@H](C4(C3)CC[NH2+]CC4)C(=O)NCCC[NH+](C)C C39627421
CC(C)(CNC(=O)[C@@H]1CN(CC12CC[NH2+]CC2)C(=O)[C@H]3COc4ccccc4O3)C[NH+](C)C C39630942
Cc1c2c(c(cnc2n(n1)C)C(=O)N3C[C@H](C4(C3)CC[NH2+]CC4)C(=O)NCC(C)(C)C[NH+](C)C)Cl C39631067
CC(C)[NH+](CCNC(=O)[C@H]1CN(CC12CC[NH2+]CC2)C(=O)c3ccccc3OC(=O)C)C(C)C C39634690
CC(C)[NH+](CCNC(=O)[C@H]1CN(CC12CC[NH2+]CC2)C(=O)[C@@H]3CCCN3C(=O)C(F)(F)F)C(C)C C39634696
CC(C)[NH+](CCNC(=O)[C@H]1CN(CC12CC[NH2+]CC2)C(=O)c3ccc(cc3OC)OC)C(C)C C39634728
Cc1c(cccc1OC(=O)C)C(=O)N2C[C@H](C3(C2)CC[NH2+]CC3)C(=O)NCC[NH+](C(C)C)C(C)C C39634800
Cc1cc(n(n1)C(C)(C)C)C(=O)N2C[C@@H](C3(C2)CC[NH2+]CC3)C(=O)NCC[NH+](C(C)C)C(C)C C39634835
CC(C)[NH+](CCNC(=O)[C@H]1CN(CC12CC[NH2+]CC2)C(=O)[C@@H]3COc4ccccc4O3)C(C)C C39634842
C[NH+](C)C[C@H](c1ccccc1)NC(=O)[C@H]2CN(CC23CC[NH2+]CC3)C(=O)[C@@H]4COc5ccccc5O4 C39664830
Cc1ccn2cc([nH+]c2c1)CNC(=O)[C@@H]3CN(CC34CC[NH2+]CC4)C(=O)c5cc(ccc5OC)OC C39670209
Cc1ccc2[nH+]c(cn2c1)CNC(=O)[C@H]3CN(CC34CC[NH2+]CC4)C(=O)c5ccccc5OC(=O)C C39670390
Cc1cccc2n1cc([nH+]2)CNC(=O)[C@H]3CN(CC34CC[NH2+]CC4)C(=O)c5cccc(c5C)OC(=O)C C39670753
Cc1cccc2n1cc([nH+]2)CNC(=O)[C@@H]3CN(CC34CC[NH2+]CC4)C(=O)c5csc(c5OC)Cl C39670780
C[C@@H]1C(=c2cc(ccc2=[NH+]1)C#N)CCNC(=O)[C@H]3CN(CC34CC[NH2+]CC4)C(=O)c5ccccc5OC C39674650
CC(=O)Oc1ccccc1C(=O)N2C[C@H](C3(C2)CC[NH2+]CC3)C(=O)NC4CCN(CC4)c5cccc[nH+]5 C39687351
COc1ccc(cc1)CCC(=O)N2C[C@H](C3(C2)CC[NH2+]CC3)C(=O)NC4CCN(CC4)c5cccc[nH+]5 C39687507
CC(=O)N1CCC(CC1)C(=O)N2C[C@@H](C3(C2)CC[NH2+]CC3)C(=O)NCC4CC[NH+](CC4)C5CCCC5 C39689178
C[NH+]1CC[C@H](C1)CNC(=O)[C@@H]2CN(CC23CC[NH2+]CC3)C(=O)c4ccc(cc4OC)OC C39689615
CCn1c(c(c(n1)C)Br)C(=O)N2C[C@@H](C3(C2)CC[NH2+]CC3)C(=O)NC[C@@H]4CC[NH+](C4)C C39689774
CCn1c(c(c(n1)C)Br)C(=O)N2C[C@@H](C3(C2)CC[NH2+]CC3)C(=O)NC[C@H]4CC[NH+](C4)C C39689776
c1ccc2=[NH+][C@@H]3C(=c2c1)N=NC(=[NH+]3)N/N=C/c4cc(c(c(c4O)Br)O)Br C39699843
c1ccc(cc1)N/N=C(\[C@H]2C(=O)[NH+]=c3ccc(cc3=[NH+]2)Cl)/[C@H]([C@@H](CO)O)O C40151187
COc1ccc(cc1OC)C2=N[C@H]3C(=CNN3C(=C2)C(F)(F)F)C(=O)NCC4[NH+]=c5ccccc5=[NH+]4 C63099005
c1cc(cc(c1)S(=O)(=O)NC2CC2)NS(=O)(=O)c3ccc4=[NH+]C(=O)[NH+]=c4c3 C12521456
CCOC(=O)[C@H]1[C@H](N(N=N1)c2c(non2)N)CSC3[NH+]=c4ccccc4=[NH+]3 C63258755
COc1ccc2=C(C[NH+]=c2c1)CCNC(=O)CS[C@@H]3N[NH2+]NN3c4ccc(cc4)Br C63478458
CS(=O)(=O)N[C@@H]1Nc2ccc(cc2S1)NC(=O)CCC3[NH+]=c4ccccc4=[NH+]3 C63600855
CCOC(=O)C1=C(N[C@H]([C@@H]1S(=O)(=O)NCC(=O)Nc2ccc(cc2)C3[NH+]=c4ccccc4=[NH+]3)C)C C63635498
c1ccc2=[NH+]C([NH+]=c2c1)CCNC(=O)[C@@H]3C[C@@H](N(N3)[C@@H]4CCS(=O)(=O)C4)C5CC5 C63694303
CCOC(=O)C1=C2CC([NH2+]C([C@H]2S[C@@H]1NC(=O)COC(=O)CC3=c4ccccc4=[NH+]C3)(C)C)(C)C C63900636
CCOC(=O)C1=C2CC([NH2+]C([C@H]2S[C@H]1NC(=O)COC(=O)CC3=c4ccccc4=[NH+]C3)(C)C)(C)C C63900643
CC(=O)N[C@H]1c2cc(c[nH+]c2N([C@@H]1C(=O)OC)CCC3=c4ccccc4=[NH+]C3)NCc5ccccc5F C63993805
CC(=O)N[C@H]1c2cc(c[nH+]c2N([C@@H]1C(=O)OC)CCC3=c4ccccc4=[NH+]C3)NCc5ccsc5 C63993878
C[C@H](CO)Nc1cc2c([nH+]c1)N([C@@H]([C@@H]2NC(=O)C)C(=O)OC)CCC3=c4ccccc4=[NH+]C3 C63994398
Cc1ccc(cc1C)OCC2=C[C@@H](NO2)C(=O)NCC[C@H]3[NH+]=c4ccc(cc4=[NH+]3)OC C64084140
CC(C)c1ccc(cc1)N2[C@H](N[NH2+]N2)SCC(=O)NCCC3=c4ccc(cc4=[NH+]C3)OC C64164053
Cc1ccc(cc1N2[C@H](N[NH2+]N2)SCC(=O)NCCC3=c4ccc(cc4=[NH+]C3)OC)Cl C64197642
c1cc(ccc1/C=C/C=N/[NH+]=C2NCCCN2)c3cn4cc(ccc4n3)/C=C/C=N/NC5=[NH+]CCCN5 C27436586
Cc1cccc(c1C)NC(=O)c2ccccc2NS(=O)(=O)c3ccc4=[NH+]C(=O)[NH+]=c4c3 C64354148
CC(C)(C)Nc1c([nH+]c2n1N[C@H](S2)N3CCN(CC3)C(=O)[C@H]4C=c5ccccc5=[NH+]4)c6ccccc6 C64450877
COc1ccc2=C(C[NH+]=c2c1)CCNC(=O)CS[C@@H]3N[NH2+]NN3c4ccccc4F C64657138
c1ccc2=[NH+]C([NH+]=c2c1)CCNC(=O)[C@H]3NC(=NO3)c4ccc(cc4)N5CCCCC5 C64746349
C[C@@H](C(=O)NC[C@@H]1CCCO1)N(C2CCCC2)C(=O)c3c(c(ns3)C(=O)N)N C04192243
c1ccc(cc1)c2nc3ccccc3c(=O)n2NC[C@]4([C@H]([C@@H]([C@@H](CO4)O)O)O)O C05885354
CC(C)[C@H](C(=O)OCC(=O)Nc1c(c2c(s1)CCC2)C(=O)N)NC(=O)N C05937746
CCC(C)(C)NC(=O)CN(c1cc(ccc1OC)C)C(=O)c2c(c(ns2)C(=O)N)N C06461981
CC(C)C[C@H](C(=O)N)NC(=O)C1=C[C@H]([C@H]([C@@H](C1)O)O)NS(=O)(=O)c2cccs2 C04221780
c1cc(ccc1NC(=O)CSc2nnc(n2N)c3ccc(cc3Cl)Cl)S(=O)(=O)N C08644455
COc1ccc(cc1S(=O)(=O)N)NC(=O)CSc2ccc(cc2[N+](=O)[O-])C(=O)N C09441052
C[C@@H](C(=O)Nc1cc(ccc1N2CCCCC2)S(=O)(=O)Nc3ccc(cc3)OC)NC(=O)N C09631178
c1cc(ccc1N(CC(=O)NC[C@H]2CCCO2)C(=O)c3c(c(ns3)C(=O)N)N)F C12711545
c1cc(cnc1)c2nnc(n2N)SCC(=O)Nc3c(c4c(s3)CCC4)C(=O)N C13145845
c1ccc2c(c1)[nH]c(=O)c(n2)/C(=N\Nc3ccc(cc3)[N+](=O)[O-])/[C@H]([C@H](CO)O)O C15774865
c1cc(ccc1CNC(=S)NNc2ccc(cc2)S(=O)(=O)N)S(=O)(=O)N C16401530
Cc1ccc(cc1)c2nnc(n2N)S[C@H](C)C(=O)Nc3ccc4c(c3)[nH]c(=O)[nH]4 C16770015
C[C@@H](C(=O)Nc1cccc(c1)S(=O)(=O)N)OC(=O)c2cc(ccc2N)[N+](=O)[O-] C16862035
COc1ccc2c(c1)c3c([nH]2)[C@H]([NH2+]CC3)c4c(nc(n(c4=O)c5ccc(cc5)C(=O)[O-])O)O C09331433
c1ccc(c(c1)/C=N/NC(=O)c2c(nc[nH]2)C(=O)N/N=C/c3ccccc3O)O C19893925
CSc1ccccc1NC(=O)CSc2nnc(n2N)N/N=C/c3ccccc3O C20527356
c1cc(cc(c1)O)/C=N/Nc2nnc(n2N)SCC(=O)Nc3c(c4c(s3)CCCC4)C#N C20806497
COc1ccc(cc1O)/C=N/Nc2nnc(n2N)SCC(=O)Nc3nccs3 C21316815
C[NH2+]CCCN1c2ccccc2CCc3c1ccc(c3)O[C@H]4[C@@H]([C@H]([C@H]([C@H](O4)C(=O)[O-])O)O)O C22060568
CC(=C)c1ccc(cc1)NC(=O)[C@H]2CC(=O)Nc3c2c(=O)[nH]c(n3)N4CCC(CC4)C(=O)N C22610398
c1cc(c(cc1C(=O)N)[N+](=O)[O-])SCC(=O)Nc2ccc(c(c2)C(=O)N)Cl C23056556
COc1ccc(cc1S(=O)(=O)N)NC(=O)C[C@@H](c2cccc(c2)Br)NC(=O)N C25257261
Cc1ccc(c(c1)NS(=O)(=O)c2cc(ccc2OC)NC(=O)CNC(=O)N)Br C25261529
C[C@H](C(=O)NC(=O)NCC=C)Nc1ccc(cc1)NC(=O)NC[C@@H]2CCCO2 C25478148
C[C@@H](C(=O)NC(=O)N)Sc1nnc(n1N)COc2ccc(cc2)C(C)(C)C C26123594
Cc1nc(nc(n1)NNC(=S)SCC(=O)N[C@@H](C(Cl)(Cl)Cl)O)N C26947833
c1cc(ccc1[C@@H]2CC(=O)c3ccc(cc3O2)O[C@H]4[C@@H]([C@H]([C@@H]([C@H](O4)CO)O)O)O)O C33832982
Cc1cc(nc(n1)N[C@@H](C(Cl)(Cl)Cl)O)Nn2c(c(sc2=S)C(=O)OC)N C35047226
c1ccc(cc1)C(=O)N[C@@H](c2c3ccccc3c(=O)[nH]n2)C(=O)N/N=C\c4ccc(c(c4)O)O C36024687
c1cc(oc1)CN([C@@H](c2c(cc(cc2O)O)O)C(=O)NC3CCCCC3)C(=O)[C@@H]4CCC(=O)N4 C36504531
Cc1ccc(o1)CN([C@H](c2c(cc(cc2O)O)O)C(=O)NC(C)(C)C)C(=O)c3ccc(cc3)O C36597179
C/C(=C/Cc1c(ccc2c1oc(=O)c(c2)O)O)/CO[C@H]3[C@@H]([C@@H]([C@@H]([C@@H](O3)CO)O)O)O C36378685
Cc1ccc(c(c1)NC(=O)CS[C@H]2NN[C@H](N2N)[C@@H]3C=C(N=N3)c4ccc(cc4)OC)OC C38989992
Cc1cc(c(c(c1)C)NC(=O)CS[C@@H]2NN[C@H](N2N)[C@@H]3C=C(N=N3)c4ccc(cc4)OC)C C38994303
CC1=C[C@H](N=N1)[C@H]2NN[C@@H](N2N)SCC(=O)Nc3ccc(cn3)Br C38999066
COc1ccc(cc1)C2=C[C@@H](N=N2)[C@@H]3NN[C@@H](N3N)SCC(=O)Nc4ccc(c(c4)F)F C39000754
c1cc(ccc1N2[C@H](NN=C2SCC(=O)N)Cc3cc(=O)[nH]c(=O)[nH]3)F C39362731
C[C@H](C(=O)NCC(=O)Nc1ccc2c(c1)[nH]c(=O)[nH]2)SCC(=O)Nc3ccc(cc3)F C39558642
Cc1ccc(cc1NC(=O)N2CCO[C@H](C2)C(=O)N)NC(=O)Nc3ccccc3 C51615368
CCOC(=O)[C@@H]1[C@@H](N(NN1)c2c(non2)N)CSc3[nH]c4cc(ccc4n3)OC C39205286
Cc1cc(ccc1N[C@@H](C)C(=O)NC(=O)NC[C@@H]2CCCO2)OCC(=O)N C56206461
Cc1cc(nc(n1)SCC(=O)N(CC(C)C)c2c(n(c(=O)[nH]c2=O)CC(C)C)N)N C22459117
C[C@@H](C(=O)Nc1c(ccs1)C(=O)N)Sc2nnc(s2)Nc3cccc(c3)NC(=O)C C58670284
CC1=C([C@@H](NC(=S)N1)c2ccc(c(c2)OC)O)C(=O)N/N=C/c3ccc(c(c3)OC)O C59384538
CCOc1cc(c(cc1Oc2c(n(c(=O)n(c2=O)C)C)N)Br)/C=N/NC(=S)N C59599195
C[C@H](C(=O)NNC(=O)C(C)C)Sc1nc([nH]n1)N/N=C/c2ccccc2O C59878700
Cc1ccc(cc1NC(=O)CCc2c(nc3c(cnn3c2C)C(=O)N)C)C(=O)N C63949640
CCOC(=O)Nc1cc(c(c(n1)N)[N+](=O)[O-])N[C@@H](C)/C(=N\O)/c2ccc(cc2)O C27192754
Cc1ccc(cc1C(=O)N)NC(=O)N[C@H](CO)[C@@H](c2ccc(cc2)[N+](=O)[O-])O C67312235
CS(=O)(=O)Nc1ccc([nH+]c1)N2CCN(CC2)c3ccc(c[nH+]3)C(F)(F)F C04347259
C=CCS(=O)(=O)NCc1ccc[nH+]c1N2CCN(CC2)c3cccc[nH+]3 C11842934
CCCCOC(=O)N1C[C@@H]([NH+](C[C@H]1C)C[C@@H](C[NH+]2CCOCC2)O)C C17002455
c1cc[nH+]c(c1)N2CCN(CC2)c3c(cccn3)C[NH2+]CCCn4cccn4 C19758707
[H]/[O+]=c\1/c(=N\C[C@@H]2CCC[NH+]2CC)/c(c1[O-])[NH+]3CCC[C@H](C3)C(=O)OCC C13131753
[H]\[O+]=c\1/c(=N\CC[NH+]2CCCC[C@@H]2CC)/c(c1[O-])[NH+]3CCC[C@@H](C3)C(=O)OCC C13110945
CCOC(=O)[C@H]1C(=c2cc(ccc2=[NH+]1)OC)NC(=O)C[NH+]3CCC[C@@H](C3)C C38591877
C[C@H](C(=O)NC1=c2ccccc2=[NH+][C@H]1C(=O)OC)N3CC[NH+](CC3)C4CCCCC4 C38603890
CCOC(=O)[C@@H]1C(=c2cc(ccc2=[NH+]1)OC)NC(=O)CC[NH+]3CCCC(C3)(C)C C38610800
CCCCC(=O)c1ccccc1C(=O)c2ccc3=[NH+][C@@H]([NH+]=c3c2)NC(=O)OC C38611405
CCOC(=O)[C@H]1C(=c2cc(ccc2=[NH+]1)OC)NC(=O)CC[NH+]3C[C@H](C[C@@H](C3)C)C C38618294
C[NH+](CC(=O)NC1=c2ccc(cc2=[NH+][C@H]1C(=O)OC)OC)C3CCCCC3 C38627039
Cc1cccc(c1)S(=O)(=O)/N=C\2/[C@@H]([NH+]=c3ccccc3=[NH+]2)NCCCOC C38966501
COc1ccc(cc1)S(=O)(=O)/N=C\2/[C@@H]([NH+]=c3ccccc3=[NH+]2)NC4CCCCC4 C38971429
Cc1cccc(c1)S(=O)(=O)/N=C\2/[C@@H]([NH+]=c3ccccc3=[NH+]2)Nc4cc(cc(c4)OC)OC C38971835
CCOC(=O)[C@@H]1C(=c2cc(ccc2=[NH+]1)OC)NC(=O)CC[NH+]3CCCC3 C38985418
CCOc1ccc2=[NH+][C@H](C(=c2c1)NC(=O)C[NH+]3CCC[C@@H](C3)C)C(=O)OCC C39007121
CCOc1ccc2=[NH+][C@@H](C(=c2c1)NC(=O)C[NH+]3C[C@H](C[C@@H](C3)C)C)C(=O)OCC C39015717
CCOc1ccc2=[NH+][C@H](C(=c2c1)NC(=O)C[NH+]3C[C@H](C[C@@H](C3)C)C)C(=O)OCC C39015719
Cc1cccc2=C3[C@@H]([NH+]=c12)[NH+]=C(N=N3)N/N=C/c4c5ccccc5ccc4OC C39205143
Cc1ccc(cc1NC(=O)CSC2[NH+]=c3cc4ccccc4cc3=[NH+]2)[N+](=O)[O-] C39370775
CN(c1ccccc1)c2ccc(cc2)/C=N/[NH+]=C/3\N[C@@H]4C(=c5ccccc5=[NH+]4)N=N3 C39409938
CC[NH+]1CCN(CC1)[C@@H](C)C(=O)NC2=c3cc(ccc3=[NH+][C@@H]2C(=O)OC)Cl C39582284
CC[NH+]1CCN(CC1)[C@H](C)C(=O)NC2=c3cc(ccc3=[NH+][C@@H]2C(=O)OC)Cl C39582285
CCCN(CCC)c1ccc(cc1)/C=N/[NH+]=C/2\N[C@@H]3C(=c4ccccc4=[NH+]3)N=N2 C39699785
c1ccc(cc1)COc2ccc(cc2)/C=N/[NH+]=C/3\N[C@@H]4C(=c5ccccc5=[NH+]4)N=N3 C39699856
Cc1cccc2=C3[C@@H]([NH+]=c12)[NH+]=C(N=N3)N/N=C\c4c5ccccc5ccc4OC C39774438
CCCOc1ccccc1/C=N\NC2=[NH+][C@@H]3C(=c4cccc(c4=[NH+]3)C)N=N2 C39775151
COc1ccc(cc1)[C@@H]2C[C@@H](N=[NH+]2)C(=O)N/N=C/C3=c4ccccc4=[NH+]C3 C39922549
COc1ccc(cc1)[C@H]2C[C@@H](N=[NH+]2)C(=O)N/N=C/C3=c4ccccc4=[NH+]C3 C39922550
C[C@H](C(=O)N1CCCCC1)NC(=O)C[NH+]2CCN(CC2)CC[NH+]3CCCC3 C51741054
Cc1ccc(o1)C[NH+](CCCn2cc[nH+]c2)Cc3cncc4c3[nH]nc4Cl C43277777
CCN(CC)c1ccc(cc1)/C=N/NC2=N[C@@H]3C(=c4ccccc4=[NH+]3)N=[NH+]2 C39699841
c1ccc(c(c1)C(=O)Nc2cccc(c2)C3[NH+]=c4ccccc4=[NH+]3)[N+](=O)[O-] C63182651
c1ccc(c(c1)C2[NH+]=c3ccccc3=[NH+]2)NC(=O)c4cccc(c4)[N+](=O)[O-] C63187607
CC[C@@H](C(=O)Nc1ccc(cc1)[N+](=O)[O-])SC2[NH+]=c3ccccc3=[NH+]2 C63197083
CC[C@H](C(=O)Nc1ccc(cc1)[N+](=O)[O-])SC2[NH+]=c3ccccc3=[NH+]2 C63197084
c1ccc2=[NH+]C([NH+]=c2c1)c3ccc(cc3)NC(=O)c4cc(ccc4Cl)[N+](=O)[O-] C63254394
COc1ccc2=[NH+][C@@H]([NH+]=c2c1)SCC(=O)Nc3ccccc3C(=O)OC C63258785
c1ccc2=[NH+]C([NH+]=c2c1)c3ccc(cc3)NC(=O)c4ccc(cc4Cl)[N+](=O)[O-] C63258958
CCCN1c2ccccc2N[C@H]1SC[C@@H]3[NH+]=c4ccc(cc4=[NH+]3)[N+](=O)[O-] C63277041
Cc1cc2c(c(c(c(=O)o2)C)C)c(c1)OCC(=O)NC3[NH+]=c4ccccc4=[NH+]3 C63486361
CCc1ccccc1NS(=O)(=O)c2cc3=[NH+]C(=O)C(=O)[NH+]=c3cc2C C06887344
CSCC[C@H](C1[NH+]=c2ccccc2=[NH+]1)NC(=O)c3ccc(cc3)[N+](=O)[O-] C63744115
CCCOc1ccccc1/C=N\NC2=N[C@H]3C(=c4cccc(c4=[NH+]3)C)N=[NH+]2 C39775153
c1ccc(cc1)C2(CCC2)CNS(=O)(=O)c3ccc4=[NH+]C(=O)C(=O)[NH+]=c4c3 C25147545
COCCN1C(=O)[C@@](NC1=O)(Cc2ccc(cc2)F)C3CC[NH+](CC3)C[C@H]4C=c5ccccc5=[NH+]4 C64045010
COc1ccc(cc1Br)/C=N/NC2=N[C@@H]3C(=c4ccccc4=[NH+]3)N=[NH+]2 C39379086
Cc1ccc2[nH+]c(cn2c1)CNC(=O)N(C)C3CCN(CC3)c4cccc[nH+]4 C66187358
C[C@H](C[NH2+]Cc1cn(nc1c2ccc3c(c2)OCCCO3)C)Cn4cc[nH+]c4 C67500524
c1cc(c(cc1N2C(=O)[C@H]3[C@@H]4C[C@H]([C@@H]3C2=O)C=C4)[N+](=O)[O-])N5CCC(CC5)(C(=O)N)[NH+]6CCCCC6 C04030471
C[C@H]1CC[C@H]2[C@@H](C1)C(=O)N(C2=O)c3ccc(c(c3)[N+](=O)[O-])N4CCC(CC4)(C(=O)N)[NH+]5CCCCC5 C04030469
c1cc(c(cc1N2C(=O)[C@@H]3CCCC[C@H]3C2=O)[N+](=O)[O-])N4CCC(CC4)(C(=O)N)[NH+]5CCCCC5 C04030478
CC(C)(C)n1c(nnn1)[C@@H](c2cc3cc(c(cc3[nH]c2=O)OC)OC)[NH+]4CCN(CC4)c5ccc(cc5)O C06014904
c1ccc(c(c1)[N+](=O)[O-])S(=O)(=O)N2CC[NH+](CC2)CC(=O)Nc3ccc(c(c3)Cl)C#N C02625985
CC(C)(C)n1c(nnn1)[C@H](c2cc3cc4c(cc3[nH]c2=O)OCO4)[NH+]5CCN(CC5)c6ccc(cc6)F C06015063
COc1ccc(cc1)Cn2c(nnn2)[C@@H](c3cc4cc5c(cc4[nH]c3=O)OCO5)[NH+]6CCOCC6 C06239829
c1ccc(cc1)S(=O)(=O)c2c3nc(c4ccccc4n3nn2)N5CCC(CC5)(C(=O)N)[NH+]6CCCCC6 C08756683
Cn1c(c(c(=O)n(c1=O)c2ccc(cc2)OC)[C@H]3c4c(cc5c(c4OC)OCO5)CC[NH+]3C)O C08791518
CC(C)NC(=O)c1ccc(cc1)n2c(nnn2)[C@H]3c4c(cc5c(c4OC)OCO5)CC[NH+]3C C08876550
CC[NH+]1CCN(CC1)c2c(c(=O)n3cccc(c3n2)C)/C=C(\C#N)/C(=O)N[C@@H]4CCS(=O)(=O)C4 C08914939
C[NH+]1CCc2cc3c(c(c2[C@@H]1c4c(=O)[nH]c(=S)n(c4O)c5cc(ccc5OC)OC)OC)OCO3 C09033153
C[NH+]1CCc2cc3c(c(c2[C@H]1C/N=C/C4C(=O)NC(=O)N(C4=O)C5CCCCC5)OC)OCO3 C08964595
C[NH+]1CCN2c3ccc(cc3C[C@@]4([C@@H]2C1)C(=O)NC(=O)N(C4=O)c5cccc(c5)C(F)(F)F)[N+](=O)[O-] C09235293
Cc1cccc2c1NC(=O)[C@]23[C@H]4[C@@H]([C@H]5[NH+]3CCC5)C(=O)N(C4=O)c6cc(c(cc6C)[N+](=O)[O-])OC C09499149
Cc1c(c(n(n1)[C@@H]2CCS(=O)(=O)C2)C)C[NH+](C)CC(=O)Nc3cc(ccc3n4cncn4)Cl C09579278
C[C@@H]1CCCN(C1)S(=O)(=O)c2ccc(c(c2)[N+](=O)[O-])NCc3ccc([nH+]c3)N4CCOCC4 C09338521
C[C@@H](C(=O)Nc1ccc(c(c1)OC)OC)[NH+]2CCN(CC2)c3ccc(c4c3ccnc4)[N+](=O)[O-] C11521800
c1c2cc3c(cc2[nH]c(=O)c1[C@@H](c4nnnn4C[C@@H]5CCCO5)[NH+]6CCCCC6)OCCO3 C06445183
C[NH+]1CCc2cc3c(c(c2[C@@H]1C/N=C/C4C(=O)NC(=S)N(C4=O)c5ccc(cc5)OC)OC)OCO3 C08964697
C[C@H](C(=O)Nc1ccc(cc1[N+](=O)[O-])OC)[NH+]2CCC(CC2)C(=O)c3ccc4c(c3)OCCO4 C14329220
Cc1cc(c2c(c1)[C@]3([C@H]4[C@@H]([C@@H]5[NH+]3CCC5)C(=O)N(C4=O)c6cc(ccc6OC)[N+](=O)[O-])C(=O)N2)C C09327764
c1c2cc3c(cc2nc(c1[C@@H](c4nnnn4C[C@@H]5CCCO5)[NH+]6CCCCCC6)O)OCO3 C08582722
COc1ccc(cc1N2C(=O)[C@H]3[C@@H]4CCC[NH+]4[C@@]5([C@@H]3C2=O)c6cc(ccc6NC5=O)Cl)[N+](=O)[O-] C09361398
CC(C)(C)NS(=O)(=O)c1ccc(c(c1)[N+](=O)[O-])N2CCN(CC2)Cc3cn4ccccc4[nH+]3 C22015595
C[C@H]1C[C@H](CN(C1)C(=O)C[NH+]2CCN(CC2)c3ccc(cc3[N+](=O)[O-])S(=O)(=O)NC)C C15142301
C[C@H]1CCCC[NH+]1Cc2c(nnn2c3c(non3)N)C(=O)N/N=C(/C)\c4ccc(cc4)Br C25782776
c1ccc(c(c1)C(F)(F)F)NC(=O)C[NH+]2CCN(CC2)c3c(c(=O)n4ccccc4n3)[N+](=O)[O-] C26082077
Cc1cc(c2c(c1)[C@]3([C@H]4[C@@H]([C@H]5[NH+]3CCC5)C(=O)N(C4=O)c6cc(ccc6OC)[N+](=O)[O-])C(=O)N2)C C16000701
Cc1cc(c(cc1N2C(=O)[C@@H]3[C@@H]4CCC[NH+]4[C@]5([C@@H]3C2=O)c6cc(ccc6NC5=O)F)OC)[N+](=O)[O-] C16010190
Cc1ccc2c(c1)[C@@]3([C@@H]4[C@@H]([C@@H]5[NH+]3CCC5)C(=O)N(C4=O)c6cc(ccc6OC)[N+](=O)[O-])C(=O)N2 C09361427
CC1CC[NH+](CC1)[C@H](c2cc3cc4c(cc3[nH]c2=O)OCO4)c5nnnn5C[C@H]6CCCO6 C19496814
c1ccc(c(c1)/C=N/NC(=O)c2c(n(nn2)c3c(non3)N)C[NH+]4CCCC4)Br C12375295
C[NH+](C)CCN1c2c(nc(c(n2)C#N)C#N)[C@@H]([C@@H]1[NH3+])c3nc4ccc(cc4c(n3)[O-])Br C38827321
c1ccc2=[NH+]C(=O)CC(=c2c1)C(=O)Nc3ncc(s3)S(=O)(=O)c4ccc(cc4)[N+](=O)[O-] C39611096
Cc1cc(=O)oc2c1cccc2OCC(=O)N3C[C@@H](C4(C3)CC[NH2+]CC4)C(=O)NC[C@@H]5COC(O5)(C)C C39659617
Cc1ccc(cc1)O[C@@H](C)CNC(=O)[C@H]2CN(CC23CC[NH2+]CC3)C(=O)c4c(noc4c5cc(on5)C)C C39666198
Cc1cc(no1)c2c(c(no2)C)C(=O)N3C[C@H](C4(C3)CC[NH2+]CC4)C(=O)NC[C@H]5c6ccccc6CCO5 C39669143
Cc1cc(no1)c2c(c(no2)C)C(=O)N3C[C@H](C4(C3)CC[NH2+]CC4)C(=O)NCc5ccc(cc5)n6cccc6 C39690274
Cc1cc(=O)oc2c1cccc2OCC(=O)N3C[C@@H](C4(C3)CC[NH2+]CC4)C(=O)NC[C@H]5CN(CCO5)C C39696852
Cc1c\2c(oc1C(=O)NN3CC[NH+](CC3)C)CCC/C2=N\NC(=O)c4cccc(c4)[N+](=O)[O-] C40812973
Cc1ccc2c(c1C)NC(=O)[C@]23[C@@H]4[C@H]([C@@H]5[NH+]3CCC5)C(=O)N(C4=O)c6ccc(cc6OC)[N+](=O)[O-] C33912785
Cc1cc(c(cc1N2C(=O)[C@H]3[C@H]4CCC[NH+]4[C@@]5([C@H]3C2=O)c6cc(ccc6NC5=O)F)OC)[N+](=O)[O-] C35851758
C[NH+]1CCN(CC1)[C@@H](c2cc3cc4c(cc3[nH]c2=O)OCCO4)c5nnnn5C6CCCC6 C22866653
CC(C)S(=O)(=O)C1=NSC2=NC(=O)/C(=C\c3ccc(o3)c4ccc(cc4)[N+](=O)[O-])/C(=[NH2+])N21 C32961252
Cc1cc(c(n1c2ccc(c(c2)[N+](=O)[O-])Cl)C)/C=C/3\C(=[NH2+])N4C(=NC3=O)SC(=N4)S(=O)(=O)C C20208117
c1ccc2=N/C(=N\S(=O)(=O)c3cccc4c3nsn4)/[C@H]([NH+]=c2c1)Nc5ccc(cc5)S(=O)(=O)N C39977153
CC1=C[C@H](N=N1)NC(=O)CS[C@@H]2[NH+]=c3ccccc3=C4N2N[C@@H](N4)c5cccc(c5)[N+](=O)[O-] C63708113
c1cc(c(cc1N2C(=O)[C@@H]3CC=CC[C@@H]3C2=O)[N+](=O)[O-])N4CCC(CC4)(C(=O)N)[NH+]5CCCCC5 C20739343
CC(C)(C)OC(=O)NN1CC(=O)N2[C@@H](C1=O)CC3=c4ccccc4=[NH+][C@@H]3[C@@H]2c5cccc(c5)[N+](=O)[O-] C64348823
Cc1ccc(c(c1)C)NNC=C2C(=O)NC(=S)NC2=O C00059281
c1cc(c(cc1C(=O)NO)Br)C(=O)NO C05008988
Cc1ccccc1NNC=C2C(=O)NC(=S)NC2=O C03066972
Cc1cc2c(c(=O)[nH]1)[C@H](C(=C(O2)N)C#N)c3ccc(cc3)O C05988371
c1cc(ccc1[C@H]2c3c([nH]nc3O)NC4=C2C(=O)CCC4)O C18195513
c1cc(cc(c1)O)[C@@H]2c3c([nH]nc3O)NC4=C2C(=O)CCC4 C18195852
Cc1c(cccc1S(=O)(=O)N2CCC(CC2)C(=O)N)N C20003160
CSc1ccc(cc1)[C@H]2CC(=O)Nc3c2c(=O)[nH]c(n3)N C09332209
c1cc(cc(c1)S(=O)(=O)N)N[C@H]2COc3c2ccc(c3)O C21808674
c1c2c(cc(c1N3CCNC(=O)C3)N)NC(=O)CC2 C35341136
c1c2c(cc(c1N)N3CCNC(=O)C3)NC(=O)CC2 C35355701
Cc1ccc(c(c1S(=O)(=O)Nc2c[nH]nc2)C)N C35763471
C[C@H]1COCCN1c2ccc(cc2N)S(=O)(=O)N C35774360
Cc1c(c(n[nH]1)C)S(=O)(=O)Nc2ccc(c(c2)Cl)N C36288553
c1c(c(cc2c1OCC(=O)N2)NC3CCOCC3)N C36319192
Cc1c(c(n[nH]1)C)NS(=O)(=O)c2cc(cc(c2F)Cl)N C36734222
Cn1ccnc1Sc2ccc(cc2N)S(=O)(=O)N C36926846
Cc1ccc(c(c1S(=O)(=O)N2CCC(CC2)C(=O)N)C)N C37063429
Cc1cc(ccc1NC(=O)c2c[nH]c(=O)[nH]2)C#CCO C37549134
C[C@@H]1CCCC[C@H]1NS(=O)(=O)c2c[nH]nc2N C37557553
c1c2c(cc(c1N)NC[C@H]3COCCO3)NC(=O)CC2 C38062600
c1c2c(cnc1Cl)C=C[C@H]3C2=NC(=C3C(=O)[O-])CN[NH3+] C39133312
c1cc(c(c(c1)F)F)NS(=O)(=O)c2c[nH]nc2N C40229769
C[C@@H]1CC[C@@H](CN1S(=O)(=O)c2ccccc2N)C(=O)N C40334398
Cc1cc(ccc1S(=O)(=O)N2C[C@@H](CC[C@@H]2C)C(=O)N)N C40334457
c1ccc(c(c1)N)NS(=O)(=O)c2c[nH]c3c2cccn3 C40504021
C[C@@H]1CC[C@@H](CN1S(=O)(=O)c2cc(cs2)N)C(=O)N C41068372
c1c(cnc(c1C(=O)N)N2CCO[C@H]3[C@@H]2CCC3)N C43424656
Cc1cc(ccc1C(=O)[O-])NC(=O)[C@@H]2C[C@H](C[NH2+]2)O C44750464
C1CCN([C@H](C1)CO)C(=O)C2(CCCC2)/C(=N\O)/N C44785680
c1cc(c(c(c1)F)S(=O)(=O)N2CCC(CC2)C(=O)N)N C45147464
C[C@@H]1CN(CC(O1)(C)C)c2c(cc(cn2)N)C(=O)N C45687637
C1CC(CCC1C(=O)[O-])NC(=O)N2CCC(CC2)[NH3+] C48836096
C1CC[C@@H]([C@@H](C1)[NH3+])NC(=O)N2CCC(CC2)C(=O)[O-] C48843965
c1cc(c(cc1NC(=O)N2CC[C@H](C2)[NH3+])Cl)C(=O)[O-] C50244746
C1CN(C[C@H]1C[NH3+])C(=O)NC2CCC(CC2)C(=O)[O-] C50251170
CO[C@H]1CCC[C@@H]1Nc2cc3c(cc2N)c(=O)[nH]cn3 C50369141
C[C@@]1(CCS(=O)(=O)C1)NC(=O)c2ccccc2NN C51118817
C[C@H](C(=O)NC(=O)NC)N1CCCc2c1cc(cc2)N C51296609
Cc1cc(n(n1)C)Sc2ccc(cc2N)S(=O)(=O)N C52308387
Cc1cc(n(n1)C)Sc2cc(cc(c2)S(=O)(=O)N)N C52308422
c1cncc(c1Cl)Cc2c[nH]c3c2nc([nH]c3=O)N C13798516
c1ccc(c(c1)CC(=O)[O-])NC(=O)N2CCC(CC2)[NH3+] C53200958
c1c2c(cc(c1N)NC[C@H]3CCOC3)nc[nH]c2=O C61146728
c1cc(c(cc1Sc2[nH]ncn2)Cl)/C(=N\O)/N C61856543
c1cc(c2c(c1)n(cc(c2=O)C(=O)N)C[C@@H]3CCCO3)N C62320173
c1cn[nH]c1[C@H](c2cc3c(cc2Br)[nH]c(=O)[nH]3)O C62778779
c1cc2c(cc1N)cc([nH]2)C(=O)NC[C@@H]3COCCO3 C62834277
C[C@]1(CCC[NH2+]C1)C(=O)Nc2ccc(c(c2)O)C(=O)[O-] C62858473
Cc1c2c([nH]n1)NC(=O)CS[C@H]2c3ccc(c(c3)O)O C67613635
c1ccc(c(c1)C(=O)Nc2ccc(cc2)Br)NC(=O)C(=O)N/N=C/c3cccc(c3)O C04230271
C[C@@H](C(=O)NC(=O)NC)Sc1nnc(n1N)c2ccc(cc2Cl)Cl C04313906
CC1(C[C@@]2(C[C@@H](c3ccc(c(c3O2)O)O)c4cc(c(c(c4)OC)OC)OC)NC(=S)N1)C C00888812
CC(C)OC(=O)C1=c2n(c(=O)/c(=C/c3ccc(cc3)O)/s2)C(=C([C@@H]1c4ccc(cc4)O)C#N)N C08448549
Cc1c(sc(c1C(=O)N)NC(=S)NC(=O)/C=C/c2ccc(cc2)[N+](=O)[O-])C C09229625
c1ccc2c(c1)[C@H](CCS2)NC(=O)c3ccc(cc3)NS(=O)(=O)c4ccc5c(c4)[nH]c(=O)[nH]5 C09255498
C[C@@]1(C(=O)N(C(=O)N1)CC(=O)Nc2c(ccs2)C(=O)N)c3cccc4c3cccc4 C09609950
CC1CCN(CC1)C(=O)CSc2[nH]c(=O)c(c(n2)N)NC(=O)c3ccc(c(c3)F)F C12033458
C[C@H]1CCC[C@@H](N1S(=O)(=O)c2ccc(cc2)NC(=O)[C@H](CC(C)C)NC(=O)N)C C13164268
C[C@@]1(C(=O)N(C(=O)N1)CC(=O)Nc2c(c3c(s2)CCC3)C(=O)N)c4ccc(cc4)C(C)(C)C C03453393
Cc1cc(c(c(c1)C)NC(=O)CSc2nnc(n2N)c3cc(n[nH]3)c4ccc(cc4)Cl)C C09450914
c1cc(ccc1/C=N/Nc2[nH]nc(n2)SCC(=O)Nc3ccc(cc3F)F)O C20457366
c1cc(ccc1/C=N/Nc2nnc(n2N)SCC(=O)C3C4CC5CC(C4)CC3C5)O C20528373
CC[C@]1(C[C@H]([C@]2([C@H](CC[C@]3([C@H]2C(=O)CC3)[C@H]([C@@H]1O)C)C)C)OC(=O)CSc4nc([nH]n4)N)C C22049292
c1cc(c(c(c1NC(=O)CNC(=O)CSc2nnc(n2N)C(F)(F)F)F)F)F C22571009
CCOC(=O)c1c2c(sc1NC(=O)CSc3[nH]c(=O)cc(n3)N)C[C@@H](CC2)C C32521388
c1cc(ccc1Nc2nc(nc(n2)N)COC(=O)CC34C[C@H]5C[C@@H](C3)CC(C5)(C4)O)F C32830348
CC[C@]1(C[C@@H]([C@@]2([C@@H](CC[C@@]3([C@@H]2C(=O)CC3)[C@@H]([C@@H]1O)C)C)C)OC(=O)CSc4nc([nH]n4)N)C C35636371
CC(C)(C)NC(=O)[C@@H](c1c(cc(cc1O)O)O)N(c2ccccc2Cl)C(=O)c3cccnc3 C36549343
CCc1cccc(c1NC(=O)CSC2=NN[C@H](N2N)[C@@H]3C4=C(CCC4)N=N3)C C38985019
CC[C@H](C)c1ccc(cc1)NC(=O)CSC2=NN[C@H](N2N)[C@@H]3C4=C(CCC4)N=N3 C38999889
c1cc2c(cc1NC(=O)CNC(=O)[C@@H]3Cc4cc(ccc4OC3)Cl)[nH]c(=O)[nH]2 C39558945
Cc1ccc(c(c1)NC(=O)[C@H]2CC(=O)Nc3c2c(=O)[nH]c(n3)Nc4ccc(cc4)Cl)C C40399318
c1cc(c(c(c1)Cl)Cl)NC(=O)[C@H]2CC(=O)Nc3c2c(=O)[nH]c(n3)Nc4ccc(cc4)F C40399706
c1cc(ccc1Nc2[nH]c(=O)c3c(n2)NC(=O)C[C@H]3C(=O)Nc4cc(cc(c4)Cl)Cl)F C40399710
Cc1ccc(cc1)Nc2[nH]c(=O)c3c(n2)NC(=O)C[C@@H]3C(=O)Nc4cccc(c4C)Cl C40400511
c1cc(c(cc1Cl)c2cc([nH]n2)C(=O)Nc3c(c4c(s3)CCC4)C(=O)NC[C@H]5CCCO5)O C40549271
Cc1cc(c(c(c1)c2cc([nH]n2)C(=O)Nc3c(c4c(s3)CCC4)C(=O)NC[C@@H]5CCCO5)O)C C40549653
CCc1ccc(cc1)Oc2c(c(ncn2)NNS(=O)(=O)c3ccc(cc3)C)N C40794791
CCCCOc1ccc(cc1)NC(=O)c2c(c\3c(o2)CCC/C3=N\NC(=O)N)C C40824359
C[C@H]1CCc2c(sc3c2c(nc(n3)SCC(=O)N4C[C@@H](Oc5c4cccc5)C(=O)N)N)C1 C45638084
c1cc(ccc1C(=O)Nc2ccc(c(c2)C(=O)[O-])N3CCC(CC3)(C(=O)N)[NH+]4CCCCC4)F C35450711
Cc1c(ccc2c1NC(=O)[C@]23[C@H]4[C@@H]([C@H](N3)CCC(=O)N)C(=O)N(C4=O)[C@H](C)c5ccccc5)Cl C20758443
Cc1cc(cc2c1NC(=O)[C@@]23[C@H]4[C@@H]([C@H](N3)CC(=O)N)C(=O)N(C4=O)Cc5ccccc5Cl)Cl C16009796
Cc1c(ccc2c1NC(=O)[C@]23[C@H]4[C@@H]([C@H](N3)CCC(=O)N)C(=O)N(C4=O)c5ccc(cc5)Cl)Cl C16009837
Cc1cc(cc2c1NC(=O)[C@]23[C@H]4[C@@H]([C@@H](N3)CCC(=O)N)C(=O)N(C4=O)Cc5ccc(cc5)F)Cl C16010298
Cc1c(ccc2c1NC(=O)[C@]23[C@H]4[C@@H]([C@@H](N3)CC(=O)N)C(=O)N(C4=O)Cc5ccccc5Cl)Cl C16012781
c1cc(oc1)[C@@H]2C[C@H](n3c(c(cn3)C(=O)Nc4c(c5c(s4)CCCC5)C(=O)N)N2)C(F)(F)F C09130321
c1cc(oc1)[C@@H]2C[C@H](n3c(cc(n3)C(=O)Nc4c(c5c(s4)CCCC5)C(=O)N)N2)C(F)(F)F C00919725
c1ccc(c(c1)C(F)(F)F)NC(=O)[C@H]2CC(=O)Nc3c2c(=O)[nH]c(n3)Nc4ccc(cc4)Cl C54202263
C[C@@H](C(=O)NC(=O)NC1CC1)OC(=O)c2c(c(c(c(n2)Cl)Cl)N)Cl C24879787
c1cc(c(cc1O)O)/C=N/Nc2[nH]nc(n2)SCC(=O)C3C4CC5CC(C4)CC3C5 C58994114
Cc1ccc(cc1S(=O)(=O)N2CCCCC2)NC(=O)[C@@H](CC(C)C)NC(=O)N C29303239
c1cc(ccc1S(=O)(=O)N)S(=O)(=O)Oc2cc(ccc2C(=O)N)Cl C63309932
Cc1ccc(cc1)C(=O)N[C@H]2Nc3cc(ccc3S2)[N-]S(=O)(=O)c4c[nH+]c[nH]4 C63743443
CCOC(=O)[C@@H]1[C@H](SC2=C1CC[C@@H](C2)C)NC(=O)[C@@H](C)Sc3nc([nH]n3)N C39934510
C[C@@H]1CCc2c(sc3c2c(=O)[nH]c(n3)CCC(=O)NNC(=O)NC4CC4)C1 C64429173
C[C@]12CC[C@@H]3c4ccc(cc4CC[C@H]3[C@@H]1CC[C@@]2(C#C)O[C@@H]5[C@H]([C@@H]([C@@H]([C@@H](O5)C(=O)OC)O)O)O)O C65740793
c1ccc(c(c1)c2cc(n[nH]2)C(=O)Nc3c(c4c(s3)CCCC4)C(=O)NC[C@H]5CCCO5)O C08845504
Cc1cc(c2c(c(sc2n1)C(=O)/N=c\3/[nH]c4ccc(cc4s3)NC(=O)C)N)COC C08990757
c1cc2c(cc1Br)C=Cc3c(cc(cc3O2)[N+](=O)[O-])C(=O)N C01432626
c1ccc2c(c1)c(=O)n(c(n2)N/N=C/c3ccc(cc3)Br)O C05573208
CCOC(=O)[C@H]1[C@@H](n2c(nc(=S)[nH]2)NC1=C)c3ccc(cc3)Cl C06488862
c1cc(c(cc1Cl)NC(=O)CN2C(=O)C3(CCCC3)NC2=O)Cl C07063068
Cc1ccc(c(c1)S(=O)(=O)Nc2ccc3c(c2)C(=O)NC[C@@H](O3)C)C C08961969
Cc1c2cc3c(cc2nc(n1)Nc4[nH]c(=O)cc(n4)C(F)(F)F)CCC3 C14165342
Cc1ccc(cc1)O[C@@H](C)C(=O)Nc2ccc3c(c2)NC(=O)[C@H](O3)C C14190616
COc1ccc(cc1O)[C@@H]2[C@H]3CC=C[C@@H]3c4c(ccc(c4N2)F)[N+](=O)[O-] C14457102
Cc1cc(c(c(=O)o1)C(c2cccc(c2)F)c3c(cc(oc3=O)C)O)O C16267076
Cc1ccc(cc1C)n2c(c(nn2)C(=O)Nc3cccc(c3)[C@H](C)O)C C16650967
COc1ccc(c(c1)OC)[C@@H]2[C@H]3CCCC=C3C(=C(C2(C#N)C#N)N)C#N C00830365
CCc1ccc(cc1)NS(=O)(=O)c2cc3c(cc2C)NC(=O)CO3 C20491625
Cc1ccc(cc1C)O[C@H](C)C(=O)Nc2ccc3c(c2)NC(=O)CO3 C27580879
c1ccc(cc1)Nc2c3cccc(c3[nH+]cc2C(=O)[O-])N4CCOCC4 C28354335
c1cc2c(cc1n3cnnc3)nc(o2)c4cc(c(c(c4)Cl)N)Cl C30714922
CC(C)OC(=O)c1ccc(cc1)[C@@H]2Nc3ccccc3S(=O)(=O)N2 C32986861
Cc1ccc(c(c1)C)NC(=O)Nc2ccc3c(c2)N(CC3)S(=O)(=O)C C33130218
CC(C)(C)C1CCC(CC1)C(=O)NN2C(=O)C3(CCCCC3)NC2=O C17114528
c1cc2c(cc1O)OC[C@@H]2Nc3ccc(cc3[N+](=O)[O-])Br C37140077
CCCC1=C2[C@@H](C(=C(O[C@@H]2N=N1)N)C#N)c3ccc(cc3)N(C)C C38903446
C[C@H]1C(=C(N=N1)C)NC(=O)C2=CC3=C(NN([C@@H]3S2)c4ccccc4)C C38904313
CC1=C[C@H](N=N1)[C@@H]2NN[C@@H](N2/N=C/c3ccc(cc3)C(C)C)S C38974949
CCC1=C2[C@@H](C(=C(O[C@@H]2N=N1)N)C#N)c3ccc(cc3)OC(C)C C39279816
CCC1=C2[C@@H](C(=C(O[C@H]2N=N1)N)C#N)c3ccc(cc3)OC(C)C C39279818
CCCCC1=C2[C@H](C(=C(O[C@H]2N=N1)N)C#N)c3ccnc4c3cccc4 C39325697
CC1=C2[C@@H](C(=C(O[C@@H]2N=N1)N)C#N)c3cccc(c3)OC4CCCC4 C39325724
CC(C)c1cc(n(n1)c2ccc(cc2)F)Oc3c(c(ncn3)Cl)N C40428586
Cc1cc(c(c(c1)C)C(=O)Oc2ccc3cc(c(=O)oc3c2)C(=O)N)C C40891341
CN(Cc1ccccc1O)C(=O)Nc2ccc3c(c2)OC(O3)(F)F C47394466
CN(Cc1ccccc1O)C(=O)Nc2ccc3c(c2)nc(o3)C4CC4 C47506429
c1cc(cc(c1)OCC#N)NC(=O)N2CCC(=CC2)c3ccc(cc3)O C48515345
CNc1ccc(c(c1)C(=O)Nc2ccccc2Br)[N+](=O)[O-] C50728409
Cc1ccc(cc1)c2n[nH]c(=S)n2/N=C\c3cccc(c3O)OC C54360515
C[C@H]1CCCC[C@@H]1NC(=O)Nc2cc(ccc2F)N3CCOC3=O C54512515
c1cc2cn[nH]c2c(c1)NC(=O)[C@@H]3CC(=NO3)c4ccc(s4)Cl C55115515
C[C@@H](C(=O)Nc1cccc2c1cccn2)Nc3cccc4c3OCCO4 C55156425
c1ccc(cc1)Nc2c(c[nH]c(=O)c2C#N)/C=N/N=C3CCCCC3 C00431539
CC(C)CNC(=O)Nc1ccc2c(c1)N(CCO2)C(=O)C(C)(C)C C56736264
Cc1ccc(cc1)c2n[nH]c(=S)n2/N=C/c3cccc(c3O)OC C06556823
CC[C@H](c1ccc(cc1)Br)n2c(c(c(n2)C)[N+](=O)[O-])N C43670155
Cc1ccc(c(c1)[C@H](C)NC(=O)C(=O)Nc2ccc3c(c2)oc(n3)C)C C61869140
Cc1cc(ccc1Oc2ccc(cc2[N+](=O)[O-])C(=O)N)Br C63063207
Cc1ccc(c2c1cn[nH]2)NC(=O)c3ccc(cc3)N4CCC(=N4)C C63713415
COc1ccccc1[C@H]2c3c(nn(c3N=C(CS2)O)C4CCCC4)O C05704391
Cc1cc(on1)CNC(=O)N2CCc3c(c4cc(ccc4[nH]3)Cl)C2 C64230368
CCc1ccc(cc1)NC(=O)N2CCc3c(nc[nH]3)[C@@H]2c4ccncc4 C65164524
CC(C)n1c(ccn1)NC(=O)N2CCC(CC2)c3cc4ccccc4[nH]3 C65985795
C[C@H](C(=O)Nc1cccc2c1cccc2)N3C(=O)C4(CCCC4)NC3=O C66058762
C[C@@H](c1cccc(c1)O)N(C)C(=O)Nc2ccc3c(c2)OC(O3)(F)F C67538224
Cc1cc([nH]c(=O)c1CNC(=O)N2C[C@H](O[C@H](C2)c3ccccc3)C)C C67590762
c1c(c(c(c(c1Cl)[N+](=O)[O-])Cl)N)Cl C01569102
c1cc2cc[nH]c2c(c1)C(=O)NN=C3CCCCC3 C00502552
Cc1ccc(cc1Cl)Nc2[nH]c(=O)c3c(n2)CCC3 C11991312
c1cc(ccc1Nc2[nH]c(=O)c3c(n2)CCCC3)F C11991440
C[C@H]1CCC/C(=N\NC(=O)c2ccccc2O)/C1 C12588059
c1cc(ccc1/C=C\2/C(=O)N/C(=N\O)/S2)Cl C06191810
C[C@H]1CCC[C@H](C1)Nc2ccc3c(c2)NC(=O)CO3 C20125525
c1cc2c(cc[nH]2)cc1NC3CCC4(CC3)OCCO4 C20132722
Cc1c(s/c(=N/N=Cc2ccccc2O)/[nH]1)C C05697330
CN(c1ccc(cc1)O)C(=O)c2cc(ccc2O)Cl C20211081
CC(C)c1nc(on1)c2cc3ccccc3cc2N C20552884
Cc1cc2c(c(c1)O)C(=O)c3c(cc(cc3O)OC)C2 C06070486
CCC[C@H]1[C@@H]2C[C@@H](CC=C2C(=C(C1(C#N)C#N)N)C#N)C C34897474
CC(C)C[C@@H]1[C@@H]2CCCC=C2C(=C(C1(C#N)C#N)N)C#N C34954478
CC[C@@H]1CC=C2[C@@H](C1)[C@@H](C(C(=C2C#N)N)(C#N)C#N)CC C06265719
C[C@@H]1CC=C2[C@H](C1)[C@@H](C(C(=C2C#N)N)(C#N)C#N)C(C)C C06381902
C[C@H]1CC=C2[C@H](C1)[C@@H](C(C(=C2C#N)N)(C#N)C#N)C(C)C C06381988
Cc1ccc(cc1)c2[nH]c(=O)c(c([nH+]2)[O-])C3CCCC3 C35287920
c1cc(ccc1F)Sc2ccc(c3c2non3)N C35676009
Cc1cc(ccc1N)Oc2c3ccsc3ncn2 C36984713
C[C@H]1CCc2ccccc2N1c3ccc(c(n3)OC)N C37066571
C[C@H]1CCCC[C@@H]1Nc2ccc3c(c2)[nH]c(=O)o3 C37129974
C[C@H]1CCCC[C@H]1Nc2ccc3c(c2)[nH]c(=O)o3 C37129976
CC(C)(C)NC(=O)N1CCC(CC1)c2ccc(cc2)O C37497515
Cc1ccc(cc1)[C@@H]2C(=C(OC(=C2C#N)N)C3CC3)C#N C00165531
Cc1c(c(n(n1)C)Oc2ccc(c(c2)Cl)Cl)N C38001324
Cc1ccc(cc1)Nc2[nH]c(=O)c3c(n2)CCCC3 C13109285
C[C@@H]1C[C@]2(CC(C1)(C)C)NC(=O)N(N2)C(C)(C)C C09024265
C/C(=N\O)/c1cc2c(cc1)-c3c(cc(cc3)/C(=N/O)/C)C2 C04712245
Cc1ccc(cc1Cl)NC(=O)NC(C)(C)C#N C40349708
CC(C)(C)c1c(c(=O)n(n1C)C2CCCCC2)N C40928307
c1ccc2c(c1)c(n[nH]2)c3ccc4c(c3Cl)cn[nH]4 C41144679
Cc1nnc(n1C2CCCC2)c3ccc(c(c3)N)Cl C42038862
c1cc(c(cc1Cl)O)C(=O)N/N=C/2\C[C@@H]3CC[C@H]2C3 C44790573
C[C@H]1CCCC[C@@H]1N(C)c2cc(nc(n2)N)Cl C45026661
C1CC[C@H]2CN(CC[C@H]2C1)C(=O)NC3CCC(CC3)O C45549178
Cc1cc(cc(c1O)C)c2[nH]c(=O)c3c(n2)CCCC3 C48771257
Cc1ccc(cc1)NC(=O)N2CCC[C@@H]2c3ccc[nH]3 C48908980
CN(c1ccccc1N)C(=O)c2cc3ccccc3o2 C50014707
Cc1ccc(cc1c2nc(on2)c3c(ccs3)N)F C52138077
Cc1ccc(cc1F)Nc2[nH]c(=O)c3c(n2)CCC3 C57330706
C[C@H]1CCC[C@H]([C@@H]1C)NC(=O)c2ccc3cn[nH]c3c2 C60393777
Cc1cc(cc(c1O)C)c2[nH]c(=O)c(c(n2)C)C(C)C C61688332
Cc1ccc(c(c1)C)NC(=O)c2c3c([nH]n2)CCCC3 C62107995
Cc1ccc(c(c1)NC(=O)c2c3c([nH]n2)CCCC3)C C62108152
Cc1c(cccc1Sc2nnc3n2cccc3)N C62725628
Cc1cc(c(c(c1)c2nc(no2)C3CCCC3)N)C C62825903
c1ccc(c(c1)C(=O)N2CCCc3c2c(ccc3)O)O C63063737
Cc1c(c(nc(n1)c2ccc3ccccc3n2)N)C(C)C C63076552
c1cc2c(cc1NC(=O)C=C3CCCCC3)cn[nH]2 C65775342
CSc1ccc(cc1)[C@H]2Nc3ccccc3C(=O)N2O C00374897
c1cc(c(cc1C(=C(Cl)Cl)Cl)[N+](=O)[O-])N C05461106
Cc1ccc(cc1)S(=O)(=O)c2c(sc(n2)N)Cl C00238040
Cc1ccccc1C(=O)N2c3ccccc3C[C@H]2C(=O)N C10255624
C[C@H]1Cc2ccccc2N1S(=O)(=O)c3ccccc3N C19263584
c1ccc2c(c1)C(=O)N(C2=O)c3cccc(c3)C(=S)N C19504632
c1cc2c(ccc(c2nc1)Oc3c(cccn3)N)Cl C22211144
Cc1ccc(c(c1)C)NC(=O)c2cc3ccccc3[nH]c2=O C32876576
C#CCNC(=O)N1CCC(CC1)c2ccc(cc2)O C32900947
c1cc(c(cc1Cl)NC(=O)N2CCC[C@H](C2)O)Cl C35247439
COc1ccc(cc1)[C@@H]2CC(=O)c3cc(cc(c3O2)N)F C36142761
Cc1c(c(n[nH]1)C)C(=O)Nc2cccc3c2cccc3 C36165108
CCn1cc(cc1C(=O)N2c3ccccc3CC[C@H]2C)N C36861641
c1c2c(cc(c1Cl)N[C@@H]3CCSC3)OCC(=O)N2 C36993241
Cc1cc(ccc1NC(=O)c2ccc(o2)Cl)C#CCO C37549136
Cc1ccc(c2c1[C@H](C[C@H]2Nc3ccn(n3)C)C)O C37561016
c1c(c(cc(c1N)[N+](=O)[O-])Br)C(F)(F)F C38265098
c1cc(cc(c1)Cl)[C@@H](c2ccc3c(c2)oc(=O)[nH]3)O C40258961
Cc1ccc(cc1C)[C@H](c2ccc3c(c2)NC(=O)CO3)O C40260426
Cc1c(nnc(c1C(=S)N)N2C[C@@H](C[C@H](C2)C)C)C C40290997
c1cc(c(cc1Nc2[nH]c(=O)c3c(n2)CSC3)F)F C41598700
CC1(C[C@H](c2ccc(cc2O1)O[C@H]3CCCC[C@@H]3O)O)C C43460637
CC(C)(C#N)NC(=O)c1ccc(cc1O)Br C44483904
c1cc(c(cc1Br)O)C(=O)Nc2ccncc2 C44490263
C[C@]12CC[C@H](C(C1)(C)C)N(C2)c3cncc(n3)C(=S)N C44551332
C[C@H]1CCC[C@H](C1)c2nc(on2)c3c(ccs3)N C44978048
C1CC[C@@H]2CN(CC[C@H]2C1)C(=O)NC3CCC(CC3)O C45549175
Cc1c(nn(c1N)c2c(cc(cn2)C(F)(F)F)Cl)C C45628357
C[C@H]1CN(CC(O1)(C)C)c2ccc(c3c2nccc3)N C45687008
Cc1ccc(c(c1)O)NC(=O)c2c(ncs2)Cl C47303806
COc1ccc(cc1)[C@@H]2Nc3cc(ccc3C(=O)N2)Cl C48447902
Cc1cccc2c1C(=O)N[C@@H](N2)c3csc(n3)C(C)C C48707776
c1cc(ccc1NC(=O)c2cc3c([nH]c2=O)CCCC3)F C49551417
c1c(cc(c2c1OCCCO2)Cl)c3c(scn3)N C50308013
C[C@H]1CCCN([C@@H]1C)C(=O)Nc2ccc(cc2)[C@@H](C)O C50568673
C[C@]1(CC1(Cl)Cl)C(=O)N=c2[nH]c3ccccc3[nH]2 C37107105
c1ccc2c(c1)CCCN2c3c(nccn3)C(=S)N C54397003
Cc1ccc(s1)/C=N/c2ccc3c(c2)[nH]c(=O)[nH]3 C16348099
Cc1c(c(n[nH]1)C)NC(=O)c2csc3c2CC[C@@H](C3)C C36733800
CC1(c2cc(cc(c2NC1=O)[C@H](c3ccco3)O)Cl)C C58105618
c1cc(ccc1C#N)N[C@@H]2c3ccc(cc3NC2=O)Cl C42070565
c1cc2c(c(c1)Cl)NC(=O)[C@@H]2Nc3ccc(cc3)C#N C42109373
c1cc(ccc1C#N)N[C@@H]2c3cc(ccc3NC2=O)Cl C19951524
c1cc2cn[nH]c2cc1C(=O)Nc3cc(c(c(c3)F)F)F C61670828
Cc1cccc(c1C)NC(=O)c2c3c([nH]n2)CCCC3 C62109026
Cc1cc(c2c(c1)N(C(=O)[C@@H](O2)c3ccc(cc3)F)C)N C62559346
C[C@H]1CCc2c(sc3c2C(=O)N[C@@H](N3)c4ccco4)C1 C04543277
c1cc2c(cc1C(=O)c3cc(c(c(c3)F)F)F)[nH]c(=O)[nH]2 C63005035
c1cc2c(c(c1)O)N(CCC2)C(=O)Cc3ccc(cc3)O C63063915
c1ccc(c(c1)C#N)N[C@H]2c3cc(ccc3NC2=O)Cl C19921797
c1cc2c(cc1Cl)c(=O)c(co2)[C@H]3[C@H]4CCCC[C@@]4(CC[NH2+]3)O C05093942
Cc1cc(ccc1F)S(=O)(=O)NC2CC([NH2+]C(C2)(C)C)(C)C C04988191
Cc1c(c([nH]c1C(=O)[C@@H](C)[NH2+][C@H]2CCCc3c2cccc3)C)C(=O)C C07546175
Cc1ccc(cc1)OC[C@H](C[NH+]2C(CC(CC2(C)C)O)(C)C)O C07636305
COC(=O)[C@H]1Cc2c3ccccc3[nH]c2[C@H]([NH2+]1)c4ccc(cc4)F C03678486
COc1cc2c(cc1OC)[C@]3(CC2)c4c(c5ccccc5[nH]4)CC[NH2+]3 C08730444
c1cc(c(cc1c2cncnc2)C[NH2+]C[C@@H]3C[C@H]4C=C[C@@H]3C45CC5)O C12245652
c1ccc(cc1)[C@@H](C[NH+]2CCC3(CC2)C[C@@H](c4ccccc4O3)O)O C12293300
Cc1c(c(n(n1)C)Oc2ccc(cc2Cl)Br)C[NH3+] C20470409
C[NH+](C)CCCNC(=O)Nc1ccc(cc1Cl)Br C32862294
Cc1ccoc1[C@H](c2cc3c(cc2Br)OCCO3)[NH3+] C35381975
Cc1ccc(o1)[C@@H](c2cc3c(cc2Br)OCCCO3)[NH3+] C35382072
C[C@@H](C(=O)N1CCCCC1)Oc2c(cc(cc2Cl)Cl)C[NH3+] C35661869
c1cn(c(n1)COc2c(cc(cc2Cl)Cl)C[NH3+])C(F)F C37711321
c1cc(cc(c1)C#N)C[NH2+][C@H]2c3ccc(cc3NC2=O)Br C37748760
CC(C)[C@@]12C[NH+]3C[C@@](C1O)(CN(C2)[C@@H]3c4ccc(cc4)O)C(C)C C27532873
Cc1c(c2c(c(sc2[nH+]c1C)C(=O)N3[C@@H](CCC[C@@H]3C)C)N)C C17888025
C[C@@H]1C(=CNN1c2c(cc(cc2Cl)Cl)Cl)c3cc[nH+][nH]3 C39332243
C[C@@H](c1ccc(s1)Cl)NC(=O)N[C@@H]2CC[NH+]3[C@@H]2CCCC3 C40145795
Cc1ccc(o1)[C@H](C)[NH2+][C@H]2c3cccc(c3NC2=O)Br C42081013
C[C@@H]1CC[C@@H](C[NH+]1CC(=O)c2cc(ccc2Cl)Cl)C(=O)N C42437916
CC1([C@@H]2CC[C@H]([C@H]1C2)CNC(=O)c3csc(n3)[C@@H]4CCC[NH2+]4)C C43226732
C[C@@H]1[C@@H]2C[C@@H](C2(C)C)C[C@H]1NC(=O)c3csc(n3)[C@@H]4CCC[NH2+]4 C43226945
CC(C)[C@@H](C[NH+](C)C)NC(=O)c1ccc(cc1O)Br C44491062
c1cc(c(c(c1)Cl)S(=O)(=O)NC[C@@H]2CCCC[NH2+]2)Cl C44492494
c1c(cc(cc1Cl)Cl)S(=O)(=O)NC[C@H]2CCCC[NH2+]2 C44492508
c1cc(c(cc1Cl)S(=O)(=O)NC[C@@H]2CCC[NH2+]C2)Cl C44502198
CCOC[C@H](C)[NH2+][C@H]1c2cc(cc(c2NC1=O)C)Br C44692038
c1ccc2c(c1)N/C(=[NH+]\Cc3ccc(cc3)F)/C4(N2)CCOCC4 C45913574
C[C@@H](c1ccc(cc1Cl)Cl)NS(=O)(=O)C2CC[NH2+]CC2 C49641427
C[C@@H]([C@H]1CCC[NH2+]C1)NS(=O)(=O)c2c(cc(cc2Br)F)F C50163603
c1cc(c(cc1Cl)NC(=O)N2CCC[C@H]2[C@@H]3CCC[NH2+]3)Cl C51359049
c1cc(cc2c1cc(cc2)Br)Oc3ccc(nn3)C[NH3+] C51549930
Cc1[nH]cc([nH+]1)CN[C@H](C)c2ccc(c(c2)Br)OC C54822087
C[C@@H]1CCC[NH+](C1)C[C@@H](C)NC(=O)NCc2ccc(s2)Cl C56787805
CC1CC[NH+](CC1)CCN[C@@H]2c3c(cccc3Br)NC2=O C40771279
Cc1c(c(on1)C)COc2ccc(cc2Br)C[C@H](C)[NH3+] C62703976
CCC1(CC[NH2+]CC1)C(=O)Nc2cccc(c2COC)Br C62849610
CC1(CCCN1[C@H](C[NH3+])c2cc3c(c(c2)Br)OCO3)C C63066388
c1ccc2c(c1)[C@H](CN2S(=O)(=O)c3c(ccs3)Br)CC[NH3+] C63128421
C[NH2+]C[C@@H]1CCCCN1[C@@H]2c3cc(c(cc3NC2=O)F)Br C63167070
C[NH2+]C[C@H]1CCCCN1[C@@H]2c3cc(cc(c3NC2=O)Br)F C63167073
C[C@H]([C@H]1CCCCN1S(=O)(=O)c2cccc(c2Cl)Cl)[NH3+] C63194178
C[C@H]([C@H]1CCCCN1S(=O)(=O)c2cc(sc2Cl)Cl)[NH3+] C63194296
c1ccc(cc1)CS[C@@H]2NN[C@@H](O2)CC3=c4ccccc4=[NH+]C3 C63228786
c1ccc2=[NH+]CC(=c2c1)[C@@H]3NC4=C([C@@H]5CCCC[C@@H]5S4)C(=O)N3 C63326753
C[C@@H](c1ccc(cc1)Br)[NH2+]C[C@@H]2CNc3ccnn3C2 C58379642
C[C@@H](c1ccc(cc1)Br)[NH2+]C[C@H]2CNc3ccnn3C2 C58379645
Cc1ccc(cc1)NC2(CCCC2)C(=O)N(C)C[C@H]3CCC[NH2+]C3 C65381140
CCn1c(c(c(n1)C)C[NH2+]Cc2cc(ccc2O)Br)C C66995465
C[C@H]1CCC=C2[C@@]1([C@H]([C@H]3[C@@H](C2)OC(=O)[C@@H]3C[NH2+][C@@H](C)c4ccccc4)O)C C04028414
c1ccc2c(c1)c3c([nH]2)[C@@H]4c5ccccc5N[C@@H]([NH+]4CC3)c6cccnc6 C06674686
C[NH+]1CCc2c(sc3c2C(=N[C@@H](N3)c4c(cccc4Cl)Cl)O)C1 C06857608
Cc1ccc(cc1)[C@H](c2ccc3cccnc3c2O)Nc4cccc[nH+]4 C00086496
CC1(CC(CC([NH+]1C[C@@H](CO[C@@H]2C[C@@H]3CC[C@]2(C3(C)C)C)O)(C)C)O)C C12289265
Cc1ccc2c(c1)[C@H](CC3(O2)CC[NH+](CC3)C[C@@H](c4ccccc4)O)O C12293344
Cc1cc2c(cc1C)OC3(CC[NH+](CC3)C[C@H](c4ccccc4)O)C[C@H]2O C12329240
Cc1ccc(cc1)[C@@H](C[NH+]2CCC3(CC2)C[C@H](c4ccccc4O3)O)O C12329420
Cc1ccc(cc1)[C@H](C[NH+]2CCC3(CC2)C[C@@H](c4cc(ccc4O3)C)O)O C12329442
c1ccc2c(c1)[C@H](CC3(O2)CC[NH+](CC3)C[C@@H](c4ccc5c(c4)CCC5)O)O C12330147
CC(C)Cc1cn[nH]c1[C@H]2CCC[NH+](C2)Cc3cc4ccccc4[nH]3 C11789668
Cc1ccccc1n2c3c(cn2)[C@H](CC(C3)(C)C)[NH2+]Cc4ccccc4O C11662258
c1ccc(c(c1)[C@@H](c2cc(cc(c2)Cl)[N+](=O)[O-])[NH3+])Br C19970268
c1cc(c(cc1Br)S(=O)(=O)N2CCCC[C@@H]2[NH3+])Br C20432617
c1cc2c(c(c1)NC(=O)NC[C@H]3CC[NH+](C3)C4CCCC4)CCCC2 C21175309
c1cc(c(cc1Br)Cl)Oc2c(n3ccsc3n2)C[NH3+] C35430764
C[NH+]1CCc2c(sc3c2C(=N[C@H](N3)c4ccc(cc4)Br)O)C1 C36093568
c1c(cc(cc1Cl)Cl)S(=O)(=O)N[C@H]2CC[NH2+]C3(C2)CCC3 C36265997
Cc1ccc(c(c1)Br)S(=O)(=O)N[C@@H]2CC[NH2+]C3(C2)CCC3 C36266016
C[NH2+]C[C@H](COc1c(cc(c2c1nccc2)Cl)I)O C36330763
C[C@H]1CN([C@@H](CO1)C)c2c3cc(ccc3[nH+]cc2N)Br C36813168
Cc1cc(ccc1[C@@H](c2ccc3c(c2)oc(=O)[nH]3)[NH2+]C)Br C36829983
COc1cc(c(cc1OC)OC)[C@H](c2cc(sc2Cl)Cl)[NH3+] C36961985
Cc1cc(ccc1NC[C@@H]2C=c3cc(ccc3=[NH+]C2=O)C(C)(C)C)O C38788962
CCC(C)(C)[C@H]1CCC2=C3[C@@H](N[C@@H]([NH+]=C3O)[C@@H]4C=CC=N4)S[C@@H]2C1 C39978599
CCC(C)(C)[C@H]1CCC2=C3[C@H](N[C@@H]([NH+]=C3O)[C@@H]4C=CC=N4)S[C@@H]2C1 C39978601
COc1cc(cc(c1O)Br)c2ncc(s2)C[NH2+]C3CC3 C40997213
CC1CCC(CC1)(c2nc(on2)c3ccc(cc3)Br)[NH3+] C41153880
C[C@@H]1CCC[C@](C1)(c2nc(on2)c3cc(ccc3Cl)Br)[NH3+] C41154102
C[C@H]1CCC[C@@](C1)(c2nc(on2)c3ccc(cc3)Br)[NH3+] C41154802
C[C@H]1CCC[C@@](C1)(c2nc(on2)c3cc(ccc3F)Br)[NH3+] C41155136
COc1c(cc(cc1Br)Cl)NC(=O)C[C@@H]2CCC[NH2+]2 C42166773
Cc1cc(c(c(c1)C)NC(=O)NCC2(CCCC2)[NH+]3CCSCC3)C C43150012
C[C@H](C12CC3CC(C1)CC(C3)C2)NC(=O)c4csc(n4)C5CC[NH2+]CC5 C43227075
C[C@@H](C12CC3CC(C1)CC(C3)C2)NC(=O)c4csc(n4)[C@@H]5CCC[NH2+]C5 C43227076
C[C@@H]([C@H](c1cc(cs1)Br)Sc2nnc3n2CCCCC3)[NH3+] C43290484
Cc1c(cc(c(c1Cl)N2CCCCC2)Cl)C[C@H](C(=O)OC)[NH3+] C44335781
C[C@H]1CCCC[NH+]1CCNC(=O)NCc2cc(cs2)Br C46373069
C[C@@H](C[NH3+])c1nc(no1)c2ccc(cc2C(F)(F)F)Br C54334907
C[NH+](C)c1ccccc1N[C@H]2c3cccc(c3NC2=O)Br C58588870
Cc1cc(cc2c1NC(=O)[C@@H]2NC[C@@H](C(C)C)[NH+](C)C)Br C42117420
c1cc(c(c(c1)Cl)[C@H](CNC(=O)c2ccc[nH]2)[NH+]3CCCC3)F C58775343
Cc1cccc(c1NC(=[NH2+])SCc2cc(cc3c2OCOC3)Cl)C C07666308
C[C@H]([C@@H](c1ccccc1Br)Sc2nnc3n2cccc3)[NH3+] C61406211
C[C@]1(CCC[NH2+]C1)C(=O)Nc2cc(cc(c2OC)Br)Cl C62855095
c1ccc(cc1)/[NH+]=c\2/c(cc3cc(ccc3o2)Br)C(=O)N C13475745
c1ccc(cc1)COc2ccc3=[NH+][C@@H]4[C@H](NCCC4=c3c2)c5cccc(c5)O C63249706
c1ccc2=[NH+]CC(=c2c1)C[C@H]3NNC(=S)N3c4ccccc4Cl C63515298
c1c(c(cc(c1Cl)Cl)Cl)NC(=O)C[NH2+]C[C@H]2CCCO2 C66214029
Cc1cccc2c1[nH+]c(c(c2)CO)N3CCC[C@@](C3)(Cc4ccccc4)CO C67446599
Cc1ccc(c(c1)[C@@H](c2ccc3cccnc3c2O)Nc4cc(cc[nH+]4)C)C C02882580
Cc1cc[nH+]c(c1)N[C@H](c2ccc(cc2)Cl)c3ccc4cccnc4c3O C04138532
CC1(Cc2c(c(sc2C([NH2+]1)(C)C)NC(=O)c3ccccc3Cl)C(=O)OC)C C04275287
Cc1cc(c(c(c1)C)[C@@H](c2ccc3cccnc3c2O)Nc4cccc[nH+]4)C C02745556
Cc1ccc(cc1)NC(=S)NN2CC[NH+](CC2)C3c4ccccc4-c5c3cccc5 C01241415
CC1(CC(CC([NH2+]1)(C)C)NC(=O)COc2ccc3ccccc3c2Br)C C05077734
C[NH+](C)Cc1cc(ccc1O)/C(=C(\C#N)/c2ccccc2)/c3ccc(cc3)O C01624591
C/C=C(\c1ccc(cc1)O)/NN2CC[NH+](CC2)C3c4ccccc4-c5c3cccc5 C03229982
Cc1ccsc1[C@H]2[NH2+][C@@H](CC(=N2)c3ccc(cc3)OC)c4cc(ccc4O)Cl C06808787
c1ccc(cc1)C[C@H](c2ccc3c(c2)C[NH+](CCO3)Cc4cccc(c4)O)O C11786746
c1ccc2c(c1)c3c([nH]2)[C@@H]([NH+](CC3)Cc4ccc(o4)CO)c5c(cccc5Cl)F C12112361
Cc1cc2c(cc1Cl)[C@H](CC3(O2)CC[NH+](CC3)C[C@H](c4ccc(cc4)F)O)O C12329642
Cc1c2cc(ccc2nc(n1)N3CCC[C@@H](CC3)[NH2+]CC4(CCCCC4)O)F C12455787
Cc1cccc(c1)[C@H]2c3c(c4ccccc4[nH]3)CC[NH+]2Cc5c(nc[nH]5)C C12316317
c1cc[nH+]c(c1)N[C@@H](c2ccc3cccnc3c2O)c4c(cccc4Cl)F C05590460
C[C@H](C(=O)NC1CC([NH2+]C(C1)(C)C)(C)C)Oc2ccc(cc2Br)Cl C13007098
Cc1ccc(c(c1)NC(=O)[C@@H](C)[NH+]2CCC(=CC2)c3c[nH]c4c3cccc4)C C13017390
c1cc[nH+]c(c1)N[C@@H](c2ccc(cc2)Cl)c3c4cccnc4ccc3O C08036189
CNC(=O)c1c2c(n(n1)CC3CCCCC3)CC[C@@H](C2)[NH2+]C4CCCC4 C14537509
Cc1c([nH]c[nH+]1)CN2CCc3c4ccccc4[nH]c3[C@@H]2c5cccc(c5)Cl C20271278
Cc1c([nH]c[nH+]1)CN2CCc3c4ccccc4[nH]c3[C@H]2c5cccc(c5)Cl C20271280
Cc1ccc(c(c1)[C@@H](C)NC(=O)c2cc3cc(ccc3oc2=[NH2+])Cl)C C17073405
c1cc2c(cc1Cl)cc(c(=[NH2+])o2)C(=O)Nc3cc(ccc3Cl)Cl C17075513
Cc1ccc(cc1NC(=O)[C@H](C)[NH+]2CCC(=CC2)c3ccc(cc3)O)Cl C25680372
CC1(CC(CC([NH2+]1)(C)C)NC(=O)N(C)Cc2ccc(cc2)C(F)(F)F)C C26180464
CC1(CC(CC([NH2+]1)(C)C)NC(=O)N(C)Cc2ccc(cc2)Br)C C26180533
CC(C)[C@H]\1[C@H]([NH2+][C@@H](C/C1=N/O)c2ccc(cc2)OC)c3ccc(cc3)OC C22079163
CC[NH2+][C@@H](c1ccc2c(c1)oc(=O)[nH]2)c3ccccc3I C35556614
Cc1ccc(cc1C)[C@@H]2c3cccn3CCC[NH+]2Cc4cc(ccc4O)O C35809807
c1cc(c(cc1[N+](=O)[O-])C[NH3+])OCc2ccc(cc2F)Br C37710064
CC(C)c1cc(ccc1OC)S(=O)(=O)NC2CC([NH2+]C(C2)(C)C)(C)C C00811011
Cc1ccccc1NC(=O)NC[C@@H](c2ccc3c(c2)CCCN3C)[NH+](C)C C38670315
Cc1ccc(cc1)C[NH+]2CCC3(CC2)Nc4ccc(c(c4C(=O)N3)Cl)Cl C40427108
C[C@@H]1CCC[C@](C1)(c2nc(on2)c3ccc(cc3F)Br)[NH3+] C41154545
c1c(cc(cc1F)Br)c2nc(no2)C3(CCCCCC3)[NH3+] C41155331
c1cc(c(cc1F)C[NH2+]Cc2cc3c(cc2O)OCO3)Br C42880294
C[C@H](c1cccc2c1cccc2)NC(=O)[C@@H]3CSC[C@H]([NH2+]3)c4ccccc4OC C44166584
C[C@H](c1cccc2c1cccc2)NC(=O)[C@@H]3CSC[C@@H]([NH2+]3)c4ccc(cc4)C#N C44166875
c1c(cc(c(c1Cl)S(=O)(=O)NC[C@@H]2CCCC[NH2+]2)Cl)Cl C44492773
c1cc(c(c(c1)Br)OCc2ccc(cc2Cl)[N+](=O)[O-])C[NH3+] C49962959
Cc1cc[nH+]c(c1)N[C@H](c2ccc3ccc(nc3c2O)C)c4cccs4 C54621935
Cc1ccc2cc(c(=O)[nH]c2c1C)CNc3ccc(cc3)[NH+]4C[C@@H](C[C@H](C4)C)C C57718280
c1ccc(c(c1)[NH2+]C23CC4CC(C2)CC(C4)C3)NCC(=O)N5CCCCC5 C58440232
c1cc(sc1)[C@H](CNC(=O)Nc2ccc(c(c2)Cl)C#N)[NH+]3CCCC3 C58860040
CC[C@@H]([C@H](c1cc(cs1)Br)Sc2nnc3n2cccc3)[NH3+] C61406058
Cc1ccc2c(c1)S[C@H](N2)NC(=O)CSC3=c4ccccc4=[NH+]C3 C63658582
CSc1cccc(c1)NC(=O)Nc2ccc(cc2)[C@@H]3C=c4ccccc4=[NH+]3 C63743806
Cc1cccc2c1NC(=O)[C@@]23[C@H]4C(=c5ccccc5=[NH+]4)[C@@H](CN3)c6ccccc6Cl C63853351
c1ccc2=[NH+][C@H]3[C@@H](N(CCC3=c2c1)Cc4cccc(c4)O)c5cccc(c5)O C64158257
Cc1cc(cc2c1[C@H](C[C@]3(O2)CC([NH+]=C(N3)SC)(C)C)c4ccc(cc4)OC)O C15974241
CC1=C([C@@H](NC(=O)N1)c2ccc(c(c2)Br)OC)C(=O)OC C00823447
CC1(CC2=C(C(=O)C1)[C@]3(c4ccccc4OC(=C3C#N)N)C(=O)N2CC=C)C C02871334
Cc1c2c(c3c4c(c(ncn4)NCCCO)sc3n1)CC(OC2)(C)C C04628473
CC1=C([C@@H](CC(=O)N1)C(=O)Nc2cccc(c2Cl)Cl)C(=O)OC C04786663
Cc1c(cccc1Cl)NC(=O)C(=O)NC[C@H]2COC3(O2)CCCC3 C04941506
Cc1cc(ccc1NC(=O)CN2C(=O)[C@@](NC2=O)(C)c3ccccc3)F C07749961
c1cc(cc(c1)Br)NS(=O)(=O)c2ccc3c(c2)NC(=O)CO3 C14849720
C[C@H]1CCC[C@@H]([C@@H]1C)NC(=O)c2cc(c[nH]2)S(=O)(=O)N3CCCC3 C15677760
Cc1ccc(c(c1)C)S(=O)(=O)N2CCC3(CC2)Nc4ccccc4C(=O)N3 C15828556
Cc1ccc(c(c1)S(=O)(=O)N2CCC3(CC2)Nc4ccccc4C(=O)N3)C C15828575
Cc1c(c(n[nH]1)C)S(=O)(=O)Nc2ccc3c(c2)sc(n3)SC C16153987
C[C@@H]1Cc2cc(ccc2N1S(=O)(=O)c3ccc(cc3)Cl)S(=O)(=O)N C22023433
COC(=O)c1cccc(c1)NC(=O)c2ccc3c(c2)NC(=O)CCS3 C22974730
c1cnc([nH]1)C(=O)N2CCc3c(c(n[nH]3)c4cc(c(cc4Cl)Cl)F)C2 C23214131
c1ccc2c(c1)CCC(=C2)S(=O)(=O)N3CCc4c3ccc(c4)S(=O)(=O)N C24707710
c1csc2n1cc(n2)CC(=O)NNC(=O)C34CC5CC(C3)CC(C5)C4 C17158026
C[C@@H]1CCC[C@H]([C@@H]1C)NS(=O)(=O)c2cc([nH]c2)C(=O)N3CCCC3 C29455803
Cc1cc(nc(n1)NNS(=O)(=O)c2cc(sc2Cl)Cl)C C32717107
c1ccc(cc1)C2=C[C@H](N=N2)[C@@H]3NN[C@@H](N3/N=C/c4cccs4)S C38984026
CCN(CC)c1ccc(cc1)[C@@H]2C3=C(N=N[C@@H]3NC4=C2C(=O)CCC4)O C39358678
CCN(CC)c1ccc(cc1)[C@H]2C3=C(N=N[C@H]3NC4=C2C(=O)CCC4)O C39358681
CS[C@@H]1CC(=O)c2c(c3c(cc(cn3)c4ccccc4O)c(=O)n2F)N1 C39449985
COc1cccc(c1OC)[C@H]2N[C@H](CS2)c3ccc4c(c3)oc(=O)[nH]4 C39470412
C1CCc2c(c([nH]n2)CCC(=O)N3CCC4=NN[C@H]([C@@H]4C3)C5CCC5)C1 C39557612
Cc1ccc(cc1NC(=O)NC2CCN(CC2)S(=O)(=O)C)Br C45406064
C[C@@H]1Cc2ccccc2N1CC(=O)N3c4ccc(cc4C[C@@H]3C)S(=O)(=O)N C45631344
c1cnc(nc1)NNS(=O)(=O)c2c(cc(cc2Cl)Cl)Cl C48653828
COc1ccc(cc1O)[C@@H]2[C@@H]3CO[C@H]([C@@H]3CO2)c4ccc(c(c4)O)OC C33830233
Cc1c(c(c(c(c1C)C)S(=O)(=O)n2c(c(c(=O)[nH]2)CCO)C)C)C C04089445
Cc1cccc2c1NC(=O)[C@@]23[C@H]4[C@@H]([C@H](N3)C(C)C)C(=O)N(C4=O)C(C)(C)C C16022211
Cc1cccc2c1NC(=O)[C@]23[C@H]4[C@@H]([C@H](N3)C(C)C)C(=O)N(C4=O)C(C)(C)C C16022213
c1ccc2c(c1)[nH]c(=O)n2C3CCN(CC3)C(=O)c4cc(c[nH]4)Br C58304430
Cc1ccc(cc1S(=O)(=O)N2c3ccc(cc3C[C@@H]2C)S(=O)(=O)N)F C32409555
Cc1ccc(cc1C)OS(=O)(=O)c2ccc(cc2F)S(=O)(=O)N C60496326
c1ccc(c(c1)Cn\2ccs/c2=N\C(=O)C3CCN(CC3)C(=O)N)F C61059299
Cc1cc(c(o1)C)C(=O)NNC(=O)/C=C/c2ccc3c(c2)CCCN3C C61111546
c1ccc(c(c1)N2CCN(CC2)C(=O)Nc3cc(c[nH]c3=O)C(F)(F)F)F C63162031
CSc1ccc(cc1)[C@H]2[C@@H]3C(=NC(=O)NC3=O)NC4=C2C(=O)c5c4cccc5 C63637907
CSc1ccc(cc1)[C@@H]2[C@H]3C(=NC(=O)NC3=O)NC4=C2C(=O)c5c4cccc5 C63637908
Cc1ccc(cc1NC(=O)[C@@H]2CSCN2C(=O)c3c[nH]c4c3cccc4)C#N C63962523
Cc1cc(cc(c1O)C)[C@@H]2CC(=O)NCc3c2sc(n3)N4CCOCC4 C65404131
Cc1ccc(cc1NC(=O)c2c(c3ccccc3[nH]2)Cl)N4C(=O)CCC4=O C66684024
Cc1ccc(cc1C(=O)NC(C)C)NC(=O)C(=O)N2C[C@@H](C[C@@H](C2)C)C C66719610
Cc1ccc(cc1C(=O)NC(C)C)NC(=O)C(=O)N2C[C@H](C[C@@H](C2)C)C C66719611
Cc1ccc(cc1C(=O)NC(C)C)NC(=O)C(=O)N2C[C@@H](C[C@H](C2)C)C C66719612
CC1CCC(CC1)N2C[C@H](CC2=O)C(=O)Nc3ccc4c(c3)CCC(=O)N4 C66759579
c1ccc2c(c1)cccc2[C@H]3CCCN3C(=O)C4CCC5(CC4)C(=O)NC(=O)N5 C67269693
c1ccc(c(c1)C[C@@H]2CCCN2C(=O)C3CCC4(CC3)C(=O)NC(=O)N4)Cl C67269913
Cc1ccc(cc1)C[C@H]2CCCN(C2)C(=O)C3CCC4(CC3)C(=O)NC(=O)N4 C67272061
CCc1ncc(s1)CN(C)C(=O)Nc2ccc3c(c2)CCCC(=O)N3 C67577142
C[C@@H](C(=O)Nc1ccc(cc1)C(=O)N)OC(=O)c2cc(c(cc2Cl)F)F C05830787
Cc1cc(c(c(c1)C)C(=O)OCC(=O)Nc2c(c3c(s2)CCC3)C(=O)N)C C07032830
Cc1cc(ccc1NC(=O)CNC(=O)c2ccc(s2)NC(=O)C)Br C10132590
c1cc(ccc1CC(=O)NNC(=O)c2c3c([nH]n2)CCCC3)Br C12627251
COc1cc(cc(c1OC)OC)[C@@H]2[C@@H]3CC=C[C@@H]3c4cc(ccc4N2)C(=O)N C13640713
c1ccc2c(c1)C[C@@H](C(=O)N2)CCC(=O)NNC(=O)c3cc4c(s3)CCC4 C14330368
Cc1ccc(c(c1)/C=C/C(=O)N[C@H](C)c2ccc(cc2)S(=O)(=O)N)OC C14938109
Cc1cc(ccc1Br)S(=O)(=O)Nc2cccc(c2)S(=O)(=O)N C16101349
c1cc(cc(c1)NC(=O)c2ccc3c(c2)CCC(=O)N3)C(=O)NCC(F)(F)F C25066972
CC(=C)/C=C/c1ccc2c(c1O)[C@@]([C@H](C(=O)N2)OC)(c3ccc(cc3)OC)O C14638651
c1ccc(c(c1)N2CCN(CC2)C(=S)Nc3ccc(cc3)S(=O)(=O)N)Cl C01054655
CC(C)C(=O)N1CCC(CC1)NC(=O)NNc2c(c(c(c(c2F)F)F)F)F C45736214
Cc1ccc(c(c1)NC(=O)c2cc(ccc2Br)S(=O)(=O)N)OC C48090601
c1ccc(cc1)N2CC[C@H](C2)CNC(=O)c3cc(ccc3Cl)S(=O)(=O)N C48174526
C[C@H](C12CC3CC(C1)CC(C3)C2)NC(=O)C(=O)Nc4ccc(cc4)NC(=O)C C48661369
C[C@H](c1ccc(cc1Cl)Cl)NC(=O)C(=O)Nc2ccc(cc2)C(=O)NC C48735068
C[C@@H](c1cccc2c1cccc2)NC(=O)C(=O)Nc3cccc(c3)C(=O)NC C48874662
CNS(=O)(=O)Cc1cccc(c1)CNC(=O)Nc2cccc3c2CCCC3 C50036665
CC(C)CNC(=O)NNC(=O)[C@H]1Cc2ccccc2CN1Cc3ccccc3 C51675058
Cc1ccc(s1)[C@H](C)NC(=O)C(=O)Nc2cccc(c2)C(=O)NC(C)(C)C C54949642
Cc1cc(ccc1N[C@H](C)C(=O)N2CCc3c(ccs3)C2)OCC(=O)N C56206749
c1ccc2c(c1)C[C@H](N(C2)CC(=O)Nc3ccc(cc3)OC(F)F)C(=O)N C15027395
Cc1cc(c(c(c1)C)OCC(=O)N[C@@H](C)c2cccc(c2)S(=O)(=O)N)C C57898023
CC(C)(C)c1ccc(c(c1)NC(=O)C[C@@](c2nccn2C)(C(F)(F)F)O)O C58564174
c1cc(ccc1C2(CCCCC2)CNC(=O)c3ccc4c(c3)[nH]c(=O)c(=O)[nH]4)F C56251473
C[C@@H](c1ccc(cc1)S(=O)(=O)N)NC(=O)[C@@H](C)Oc2ccc(cc2)Cl C17852484
C[C@H](C(=O)NNC(=O)NCC(F)(F)F)Oc1ccc(cc1)Br C60414859
c1cc(ccc1NC(=S)NNC(=O)c2cc3c(c(c2)Cl)OCCO3)F C47340567
Cc1ccc(cc1)[C@@H](C2CC2)NC(=O)C(=O)Nc3cccc(c3C)C(=O)NC C62002643
C[C@H](CO)NC(=O)Nc1ccc2c(c1)CCC(=O)N2Cc3ccc(cc3)Cl C62451973
c1ccc(c(c1)C(F)(F)F)NC(=S)NNC(=O)c2cn3ccccc3n2 C63688568
Cc1cc(sc1C(=O)NC[C@@H]2CCN(C2)c3ccccc3)S(=O)(=O)N C63863113
Cc1ccc(cc1C)[C@@H]2CCCN2C(=O)C(=O)Nc3ccc(c(c3)Cl)C(=O)N C64647551
CC(C)CNC(=O)NNS(=O)(=O)c1ccc(c(c1)C(F)(F)F)Cl C64940063
C[C@H](CCc1ccc(cc1)Br)NC(=O)NNC(=O)[C@@H]2CCCO2 C65512392
C[C@H]1[C@@H](Oc2ccccc2O1)C(=O)NNC(=S)Nc3ccccc3C(C)C C66122746
C[C@H]1[C@H](Oc2ccccc2O1)C(=O)NNC(=S)Nc3ccccc3C(C)C C66122749
Cc1ccc(s1)[C@H](C)NC(=O)N[C@@H](C)c2ccc(cc2)S(=O)(=O)NC C66384532
Cc1ccccc1[C@@H](C#N)NC(=O)c2ccc(cc2)N3CCC[C@@H](C3)C(=O)N C66397888
Cc1cc(ccc1C(=O)NC(C)C)NC(=O)C(=O)N[C@@H]2C[C@H](c3c2cccc3)C C66721339
C[C@H]1Cc2cc(ccc2N1CCC(=O)NCC3CCCCC3)S(=O)(=O)N C66870816
C[C@@H](Cc1ccc(cc1)F)Nc2ccc(cc2S(=O)(=O)C)S(=O)(=O)N C67095481
C[C@@H](C(=O)NCCc1n[nH]c(=S)n1C)Nc2ccc(cc2Cl)Cl C67118991
CC(=O)Nc1cc(ccc1Cl)NC(=O)CNC(=O)c2ccc3c(c2)CCC3 C67156997
COc1ccc(cc1F)NC(=S)NNC(=O)[C@@H]2Cc3ccccc3OC2 C67195993
C[C@@H](c1cccc(c1)S(=O)(=O)NC)NC(=O)Nc2ccc(c(c2F)F)F C67250983
C[C@@H](Cc1ccc(cc1)O)NC(=O)C(=O)Nc2ccc(c(c2)F)N3CCCC3 C67396056
CCOc1cc(ccc1NC(=O)C(=O)NC2[C@@H]3CCC[C@H]2C[NH+](C3)C4CC4)C C67414884
COc1ccc2c(c1)CCC[C@@H]2CC(=O)Nc3cc(cc(c3)S(=O)(=O)N)F C67465352
C[C@@H]1CN(C[C@@H](O1)c2ccccc2)C(=O)Nc3ccccc3SCC(=O)N C67565808
CC[NH+]1CCc2c(sc(c2C(=O)N)NC(=O)c3cc(cc(c3)Cl)Cl)C1 C04087081
Cc1ccc(cc1)NC(=O)[C@H](CCSC)NC(=O)[C@@H]2Cc3ccccc3C[NH2+]2 C06658701
Cc1cc(cc(c1)NC(=O)[C@H](CCSC)NC(=O)[C@@H]2Cc3ccccc3C[NH2+]2)C C06658767
C[C@@]12CC3C[C@@](C1)(CC(C3)(C2)[NH2+]Cc4cc(c(c(c4)Cl)OCC(=O)N)OC)C C08534504
c1ccc2cc(ccc2c1)OC[C@@H](C[NH+]3Cc4ccccc4C[C@H]3C(=O)N)O C27363665
C[NH+](C)C[C@@H](CNC(=O)Nc1cccc2c1cccc2)[C@@H](c3ccccc3)O C32912639
CCC[NH2+][C@@H](c1ccc2c(c1)[nH]c(=O)[nH]2)c3ccc(o3)Br C35581365
CCC[NH+]1CCc2c(sc(c2C(=O)N)NC(=O)c3ccc(cc3F)F)C1 C36629169
COc1cc(cc(c1OCC(=O)N)Cl)C[NH2+]C2CCCCCCC2 C04868822
C[C@H]1c2cc(c(cc2CC[NH+]1CC(=O)Nc3ccc(cc3F)F)O)O C39306827
c1cc(cc(c1)O)[C@H]2c3cccn3CCC[NH+]2Cc4cccc(c4O)O C40410332
Cc1ccc2c([nH+]1)cccc2Nc3c(c(ncn3)N4CCCCCC4)N C40725732
CC1CC[NH+](CC1)CCCCNC(=O)NNc2c(c(c(c(c2F)F)F)F)F C46738947
C1CC[NH+](C1)CCCCNC(=O)NNc2c(c(c(c(c2F)F)F)F)F C46749798
CC[C@@H](CO)NC(=O)NC[C@@H](c1c(cccc1Cl)F)[NH+]2CCCC2 C47600600
CCCNC(=O)[C@H]1CCC[NH+](C1)Cc2cc(cc(c2O)O)C(C)(C)C C50900060
c1cc(ccc1CC[NH3+])CNc2ccc(cc2Br)[N+](=O)[O-] C52899288
Cc1ccc(cc1NC(=O)NCC(C)(C)[NH+]2C[C@@H](C[C@@H](C2)C)C)NC(=O)C C54412318
C[C@@H]1C[C@@H](C[NH+](C1)CCCNC(=O)Nc2cc(ccc2Cl)NC(=O)C)C C56692217
C[C@H]1CCC[NH+](C1)C[C@@H](C)NC(=O)NCCC(=O)NC2CCCCC2 C56788799
CCCC[C@H](C(=O)N1CCC[C@H](C1)C[NH+]2CCC(CC2)C)NC(=O)N C60275251
CC[NH2+][C@@H](c1cc2c(cc1Br)[nH]c(=O)[nH]2)c3cscn3 C62357139
Cc1cc(c(s1)C)C2=C(CN(N2)c3ccccc3F)C[NH2+]CCc4c[nH]cn4 C64043922
Cc1ccc(c(c1)N2C[C@@H]([C@@H](N2)c3ccccc3)C[NH2+]CCc4[nH]c(cn4)C)C C64045271
CC[NH+](CC(=O)Nc1c(ccs1)C(=O)N)[C@@H](C)c2ccc(cc2)F C53087928
Cc1ccc(cc1)[C@@H](CNC(=O)Nc2ccc(c(c2)NC(=O)C)Cl)[NH+](C)C C65417766
CC1CC[NH+](CC1)[C@H](C)CNC(=O)NCCC(=O)NC2CCCCC2 C65479028
CC(C)C[C@@]1([C@H]2C[NH+](C[C@H]2[C@H](N1)c3ccccc3OCCO)C)CO C65493891
c1cc(cc(c1)S(=O)(=O)N)NC(=O)C[NH+]2CC3C[C@H]4C[C@@H](C3)CC2C4 C65968311
CCCCOc1ccc2ccccc2c1C[NH+]3CCC(CC3)C(=O)NN C66114801
CC(C)CCOc1ccc2ccccc2c1C[NH+]3CCC[C@@H](C3)C(=O)NN C66114959
c1ccc(cc1)CCOc2cccc(c2)NC(=O)C[C@@H]3C(=O)NCC[NH2+]3 C66152863
CC[C@@](C)(CNC(=O)Nc1ccccc1C[NH+](C)C2CCCCC2)O C66158115
c1ccc2c(c1)CCN2Cc3ccc(cc3)CN/C(=[NH+]/C[C@@H]4CCCO4)/N C66242922
c1ccc2c(c1)C[NH+](C2)CCNC(=O)NNC(=O)CCC3CCCCC3 C67066589
CC(C)(C)c1c(c[nH]n1)C[NH2+]Cc2ccc(cc2)N3CCC(CC3)CO C67247387
CC(C)CCC(=O)NNC(=O)NCC1(CCCC1)[NH+]2CCSCC2 C67391262
C[C@@H](C(=O)NC1CC1)[NH+]2CCc3c(cccc3NC(=O)Nc4ccc(cc4)F)C2 C67401489
c1ccc2cc(ccc2c1)[C@@H](CNC(=O)Nc3ccc[nH+]c3N4CCCC4)O C67408261
C[NH+](C)[C@@H](CNC(=O)NC[C@@H](c1ccc2ccccc2c1)O)c3ccsc3 C67457437
CC1CC[NH+](CC1)C[C@H](CNC(=O)Nc2ccc(cc2)SC(F)F)O C67486820
CCOc1ccc(cc1C)NC(=O)NC[C@H](C[NH+]2CCC(CC2)C)O C67550014
CCOc1cc(ccc1C)NC(=O)NC[C@@H](C[NH+]2CCC(CC2)C)O C67573796
CCOc1cc(ccc1C)NC(=O)NC[C@H](C[NH+]2CCC(CC2)C)O C67573797
CC1CC[NH+](CC1)C[C@H](CNC(=O)N[C@@H](c2ccc(cc2)F)C(C)C)O C67610471
CC1CC[NH+](CC1)C[C@@H](CNC(=O)N[C@H](c2ccc(cc2)F)C(C)C)O C67610473
Cc1ccc(cc1)[C@@H](C2CC2)NC(=O)NC[C@H](C[NH+]3CCC(CC3)C)O C67612279
CC1CC[NH+](CC1)C[C@@H](CNC(=O)N[C@@H](c2cccs2)C3CCCC3)O C67624375
CC1CC[NH+](CC1)C[C@@H](CNC(=O)N[C@@H](C)c2ccc(c(c2)Cl)F)O C67633744
CC1CC[NH+](CC1)C[C@@H](CNC(=O)N[C@@H]2C[C@@H]2c3cccc(c3)C(F)(F)F)O C67636977
Cc1c2c([nH]n1)OC(=C([C@@H]2c3ccc(cc3)OCc4cccc(c4)F)C#N)N C00646888
CCOC(=O)[C@H]1[C@H](NC(=O)N[C@@]1(C(F)(F)F)O)c2cccc(c2)Cl C05577303
CC(C)c1nnc(n1N)SCC(=O)Nc2cc(cc(c2)Cl)Cl C05605405
C[C@@H]1CCc2c(sc(c2C(=O)N)NS(=O)(=O)c3ccc(cc3)C#N)C1 C07409983
c1cc2c(cc1/C=C/C(=O)Nc3cc(ccc3N4CCCC4)C(=O)N)CCO2 C09906046
CCOC(=O)[C@H]1[C@H](NC(=O)N[C@]1(C(F)(F)F)O)c2ccc(cc2)Cl C11859039
CC1=C([C@@H](c2c([nH]c(=S)[nH]c2=O)N1)c3ccccc3F)C(=O)OC(C)C C05071798
Cc1cccc(c1C)NC(=S)NNC(=O)c2cc3ccccc3oc2=O C06253288
Cc1ccc(cc1S(=O)(=O)N)NC(=O)/C=C/c2ccc(o2)[C@H]3C[C@H]3C C16234103
Cc1ccc(cc1S(=O)(=O)N)NC(=O)/C=C/c2ccc(o2)[C@@H]3C[C@H]3C C16234105
COc1ccc(cc1C(=O)NCC23CC4CC(C2)CC(C4)C3)S(=O)(=O)N C17062722
c1cc2c(cc1Cl)nc([nH]2)CC(=O)N3CCC[C@@H]3c4ccc(s4)C(=O)N C20472779
Cc1ccc2c(c1)nc([nH]2)SCC(=O)C(=C3Nc4ccccc4N3)C#N C06536697
Cc1cc(c(c(c1)C)NC(=O)CNC(=O)NC[C@H]2Cc3ccccc3O2)C C28407112
COc1ccc(cc1Cl)S(=O)(=O)Nc2ccc(c(c2)C(=O)N)Cl C32591064
c1ccc(cc1)S(=O)(=O)NCNC(=O)Nc2cccc3c2cccc3 C38712393
c1cc(c(cc1[N+](=O)[O-])NC(=S)Nc2cc(ccc2Cl)Cl)O C39968786
Cc1ccc(c2c1cccc2)S(=O)(=O)Nc3cccc(c3)S(=O)(=O)N C41124709
CC(=O)Nc1cc(ccc1F)NC(=O)C(=O)N[C@@H]2CCCC[C@H]2C(C)(C)C C41552411
c1ccc2c(c1)C[C@@H](CO2)CNC(=O)NNC(=O)c3ccccc3Cl C45130528
CC(C)(C)c1ccc(cc1)[C@H]2CCCN2C(=O)CSc3nc([nH]n3)N C53334810
c1cc(cc(c1)O)/N=C/2\NC(=O)[C@H](S2)CC(=O)Nc3ccc(cc3)Cl C16712587
Cc1ccc(c(c1)NC(=O)N[C@@H](C)c2ccc(cc2)S(=O)(=O)NC)C C54347991
c1cc2c(cc1C(=O)NC3[C@@H]4CCC[C@H]3C[NH+](C4)C5CC5)nc([nH]c2=O)[S-] C55477324
c1cc(ccc1NC(=O)C=C2CCCCC2)NC(=O)NC[C@H]3CCCO3 C55981945
C[C@H](C(=O)Nc1ccc(c(c1)F)F)Nc2cccc(c2)N3CCNC3=O C56157541
C[C@H](C(=O)Nc1ccc(cc1F)F)Nc2cccc(c2)N3CCNC3=O C56157738
C[C@@H](C(=O)Nc1ccc(c(c1F)F)F)Nc2cccc(c2)N3CCNC3=O C56157838
C[C@@H](Cc1ccc(cc1)O)NC(=O)Nc2cc(ccc2C(=O)N(C)C)Cl C56720920
C[C@H](Cc1ccc(cc1)O)NC(=O)Nc2nnc(s2)c3ccsc3 C56728691
Cc1cc(c(o1)C)C(=O)NNC(=O)N[C@H](C)c2ccccc2C(F)(F)F C56852880
CCOC(=O)[C@@H]1[C@@H](NC(=O)N[C@@]1(C(F)(F)F)O)c2ccccc2Cl C57531226
c1ccc(cc1)C2(CCC2)NC(=O)C3=NN([C@@H](C3)C(=O)N)c4ccccc4 C58417891
Cc1cc(c(c(c1)C)S(=O)(=O)Nc2ccc(cc2)CS(=O)(=O)N)C C43589291
Cc1ccc(cc1NC(=O)CSc2nnc(n2N)c3ccc(cc3)F)F C21145575
C[C@H](c1cccc2c1cccc2)NC(=O)C(=O)Nc3ccc4c(c3)CCC(=O)N4 C61880641
Cc1ccc(cc1)[C@@H](C2CC2)NC(=O)C(=O)Nc3ccc4c(c3)CCC(=O)N4 C62002575
CN1[C@H](NN[C@@H]1SCc2[nH]c(=O)c3ccccc3n2)Cc4ccccc4 C39470643
c1ccc(c(c1)C(=O)NNS(=O)(=O)c2ccc(c(c2)C(F)(F)F)F)O C63911329
c1c(cc(c(c1Cl)S(=O)(=O)NNC(=O)NCC2CC2)Cl)Cl C64940258
CC(C)CNC(=O)NNC(=O)c1c2c(sc1n3cccc3)CSCC2 C65180701
C[C@@H](Cc1ccc(cc1)O)NC(=O)N2CCC(CC2)NC(=O)C3CCC3 C66188066
c1cc(ccc1C(=O)NNC(=O)NC[C@@H]2CCN(C2)c3ccc(cc3)F)F C66341169
CC(C)(CNC(=O)[C@H]1C[C@@H]2CCCC[C@@H]2N1C(=O)c3ccccc3)C(=O)N C66617131
Cc1cc(ccc1C(=O)NC(C)C)NC(=O)N(C)Cc2ccccc2O C66682052
c1ccc(cc1)[C@@H](C2CCN(CC2)C(=O)NNC(=O)CC3CCCCC3)O C67103552
C[C@H](c1cccc(c1)S(=O)(=O)NC)NC(=O)Nc2cc(ccc2F)F C67251065
CC(C)(CNC(=O)C1CCC2(CC1)C(=O)NC(=O)N2)c3ccc(cc3)Cl C67268851
c1ccc2c(c1)[C@@H](C(=O)N2)CCNC(=O)Nc3cccc(c3)n4cccc4 C67574379
C[C@@H]1C[C@H]1c2ccc(o2)CNC(=O)Nc3ccc(cc3Cl)NC(=O)C C67576808
Cc1ccc(cc1)SCC(=O)Nc2c(c3c(s2)C[NH+](CC3)C(C)C)C(=O)N C05190871
c1cc(c([nH+]c1)N[C@H](c2ccc(cc2)F)c3ccc4cccnc4c3O)O C05556296
CCSc1nc2c3c(sc2c(n1)NCCC[NH3+])CC(OC3)(C)C C06719710
COc1ccc(cc1Cl)NC(=O)C[C@H]2C(=O)N[C@@H]3CCCC[C@@H]3[NH2+]2 C07167243
c1ccc(cc1)/C(=N/NC(=O)c2ccc3ccccc3c2O)/C4CC[NH2+]CC4 C01499627
C[C@@H](C(=O)Nc1c(c2c(s1)CCC2)C(=O)N)[NH+](C)Cc3ccc(s3)Cl C08473857
c1cc(c(cc1Cl)NC(=O)C[C@H]2C(=O)N[C@H]3CCCC[C@@H]3[NH2+]2)Cl C09225480
COC(=O)[C@@H]1Cc2c3ccccc3[nH]c2[C@H]([NH2+]1)c4cc(ccc4O)Br C11692265
Cc1cc2cc(ccc2[nH]1)CNC(=O)C[C@H]3C(=O)NCC[NH+]3CC(C)C C11706628
Cc1ccc(cc1C)[C@@H](C[NH+]2CCC3(CC2)C[C@H](c4cc(ccc4O3)O)O)O C12329480
Cc1ccc(c(c1)C)C[NH+](C)[C@H](C)C(=O)Nc2ccc3c(c2)[nH]c(=O)[nH]3 C12852142
c1cc(c(cc1Cl)Cl)NC(=O)C[C@H]2C(=O)N[C@H]3CCCC[C@H]3[NH2+]2 C13942772
Cc1c2ccc(c(c2oc(=O)c1Cc3ccccc3)C[NH2+]C[C@H](C)O)O C25071740
CC[C@@H](C)CNC(=O)[C@@H]1CSC2([NH2+]1)CCN(CC2)C(=O)Nc3cccc(c3)C C35375041
c1cc(c(cc1Cl)Cl)NC(=O)C[C@@H]2C(=O)N[C@@H]3CCCC[C@@H]3[NH2+]2 C36278860
c1cc2c(cc1Br)c(c(c[nH+]2)N)NC3CCS(=O)(=O)CC3 C36813218
C[C@H]1C[C@@H]([C@@H](C[NH+]1C)C)Nc2cc3c(cc2Br)[nH]c(=O)[nH]3 C37129855
c1cc(c(c(c1NC(=O)C[NH2+]CC(=O)Nc2ccc(c(c2F)F)F)F)F)F C02650282
c1ccc2c(c1)nc(s2)N/[NH+]=C/c3cc(c(cc3O)O)Br C15018844
c1ccc(cc1)CN(c2ccccn2)c3c(c([nH+]cn3)Nc4ccccc4F)N C40759292
CC1(CC(CC([NH2+]1)(C)C)NC(=O)C(=O)Nc2ccccc2Br)C C42645668
CCc1cccc(c1NC(=O)C(=O)NC2CC([NH2+]C(C2)(C)C)(C)C)CC C48605094
CC(C)[C@H](C[NH+](C)C)NS(=O)(=O)c1c(cc(cc1Cl)Cl)N C49192921
[H]/N=C/1\C(=C2CC[NH+](C[C@@H]2S1)Cc3ccccc3)C(=O)NNc4ccccc4 C45347940
CC(C)(CNC(=O)NNC(=O)c1cc2c(s1)CCCCC2)[NH+](C)C C49786303
C[NH2+][C@@H](c1cc(cnc1)Br)c2cc3c(cc2Br)[nH]c(=O)[nH]3 C52094533
Cc1ccc(cc1NC(=O)NCC(C)(C)[NH+]2CCC[C@@H](C2)C)NC(=O)C C54412335
c1ccc(cc1)Oc2ccccc2[C@H]3NC(=[NH2+])Nc4n3c5ccccc5n4 C05317956
Cc1cc(ccc1[NH+]2CCCC2)NC(=O)N[C@@H](C)Cc3ccc(cc3)O C56594961
C[C@@H]1C[C@@H](C[NH+](C1)C[C@@H](C)NC(=O)Nc2ccc(c(c2)NC(=O)C)F)C C56606966
Cc1cc([nH]c(=O)c1CNC(=O)NC[C@@H](c2ccccc2)[NH+]3CCC(CC3)C)C C57798994
CC1(CC(CC([NH2+]1)(C)C)NC(=O)Nc2ccccc2N3CCCCC3)C C57869727
c1ccc(cc1)C2=[NH+]C3=[NH+]C(=C[C@@H](N3N2)c4c[nH]c5c4cccc5)C(=O)[O-] C40372776
c1ccc2c(c1)CCC[C@@H]2C(=O)Nc3ccc(cc3)CC[NH+]4CCC(CC4)C(=O)N C60341469
CC1(CC(CC([NH2+]1)(C)C)NC(=O)C(=O)Nc2ccc(cc2)SC(F)F)C C48605030
C[NH+]1CCCC[C@H]1CNS(=O)(=O)c2cc(cc(c2Br)N)Cl C61882443
CCC[NH2+][C@H](c1cc2c(cc1Br)[nH]c(=O)[nH]2)c3cscn3 C62357148
c1cc(cc(c1)OCC[NH3+])Nc2ccc(cc2[N+](=O)[O-])Br C62839360
C=CCNC(=S)NNC1=NC(=O)[C@H]2C(=[NH+]1)c3ccccc3CC24CCCC4 C63393993
CCC[C@@H]1[C@H](SNN1)C(=O)NCCC2=c3cc(ccc3=[NH+]C2)Cl C63807108
Cc1cc(c(c(c1)Cl)NC(=S)NNC(=O)C2=c3ccccc3=[NH+]C2)C C64155612
C1CCC(C1)C[NH+]2CCC(CC2)NC(=O)N3CCC[C@H](C3)CCC(=O)N C66121711
c1cc(c(cc1Cl)Cl)C2(CCOCC2)CN/C(=[NH+]/C[C@H]3CCCO3)/N C66244678
Cc1cc(ccc1C(=O)NC(C)C)NC(=O)NCC(C)(C)[NH+]2CCC[C@H](C2)C C66683842
C=CCOc1ccc(cc1Cl)[C@@H]2NC(=[NH2+])Nc3n2c4ccccc4n3 C66969602
Cc1ccsc1C(=O)NNC(=O)NCCC[NH+]2C[C@H](C[C@@H](C2)C)C C67389897
Cc1ccsc1C(=O)NNC(=O)NCC(C)(C)[NH+]2CCC[C@@H](C2)C C67408996
Cc1ccsc1C(=O)NNC(=O)N[C@@H](C)C[NH+]2C[C@H](C[C@@H](C2)C)C C67409440
Cc1ccsc1C(=O)NNC(=O)N[C@H](C)C[NH+]2C[C@H](C[C@@H](C2)C)C C67409441
C[C@H]1C[C@@H](C[NH+](C1)C[C@@H](C)NC(=O)Nc2ccc(cc2Cl)NC(=O)C)C C67575905
Cc1cc[nH+]c(c1)N[C@H](c2ccc(c(c2)OC)O)c3ccc4cccnc4c3O C01168827
Cc1cc(c2cc(ccc2[nH+]1)NC(=O)/C=C/C(=O)c3ccc(cc3)Br)N C01665614
CC(C)c1c2c(c3c4c(c(nc(n4)SC)NCC[NH3+])sc3n1)CC(OC2)(C)C C02397576
C/C(=N\NC(=O)c1c(c(c(c([nH+]1)Cl)Cl)N)Cl)/c2ccc(cc2F)F C07781343
Cc1ccc2c(c1)[C@]3([C@H](C[C@@H]([NH2+]3)CCSC)C(=O)Nc4ccc(cc4)OC)C(=O)N2 C09129762
c1ccc(cc1)Sc2ccccc2NC(=O)C[C@@H]3C(=O)N[C@H]4CCCC[C@@H]4[NH2+]3 C09184239
c1ccc(cc1)Sc2ccccc2NC(=O)C[C@H]3C(=O)N[C@H]4CCCC[C@@H]4[NH2+]3 C09184240
CC1(CC(CC([NH2+]1)(C)C)NC(=O)CCNC(=O)c2ccc(cc2)C(C)(C)C)C C10812523
Cc1ccc2c(c1)[C@@H](CC3(O2)CC[NH+](CC3)C[C@@H](c4c([nH]c5c4cccc5)C)O)O C12293210
Cc1cc(c2c(c1)c(cc([nH+]2)NCCc3ccc(cc3)S(=O)(=O)N)C)C C12641191
C[NH+](Cc1ccc(c(c1)Cl)Cl)CC(=O)Nc2c(c3c(s2)CCCC3)C(=O)N C12973983
Cc1c2cc(ccc2[nH]n1)c3cc(cnc3)OC[C@H](Cc4ccc(cc4F)F)[NH3+] C14961619
c1cc[nH+]c(c1)N[C@H](c2ccc3cccnc3c2O)c4cc(ccc4Br)O C15015560
CC1(C[C@@]2(C[C@@H](c3ccc(c(c3O2)O)O)c4ccccc4)NC(=[NH+]1)SCC=C)C C05823673
CC1(C[C@@]2(C[C@@H](c3ccc(c(c3O2)O)O)c4cccs4)NC(=[NH+]1)SC)C C05839948
c1ccc(cc1)C[NH+]2CCc3c(sc4c3C(=N[C@H](N4)c5ccccc5O)O)C2 C20036543
CC(=O)[NH+]=c1ccc-2c(cc(oc2c1)O)COC(=O)c3cc(ccc3N)Cl C21605661
Cc1cccc(c1O)[C@@H](c2ccc3ccc(nc3c2O)C)Nc4cccc[nH+]4 C22257368
c1ccc(cc1)C2(CCCC2)CNC(=O)C[NH+]3Cc4ccccc4C[C@H]3C(=O)N C27217239
CC(C)[C@@H](c1ccc(cc1)F)NC(=O)C[NH+]2Cc3ccccc3C[C@H]2C(=O)N C29050823
c1cc(c(cc1Cl)Cl)OC/C(=[NH+]\Nc2c(cc(cn2)C(F)(F)F)Cl)/N C08781616
C[C@H](c1ccc(cc1)S(=O)(=O)N)/[NH+]=C/c2cc(cc(c2O)Cl)Cl C05291006
Cc1ccc(c(c1)C)NC(=O)C2=C([NH+]=C3N([C@@H]2c4ccc(cc4)N)CCCS3)C C35745864
C[C@H]1c2cc(c(cc2CC[NH+]1CC(=O)Nc3cccc4c3CCCC4)O)O C39304064
CC[NH+]1[C@H](NN[C@@H]1SCc2[nH]c(=O)c3ccccc3n2)c4ccc(cc4)C(C)(C)C C39750323
c1ccc(cc1)[C@]23C[NH+]4C[C@](C2O)(CN(C3)[C@H]4c5ccc(cc5O)O)c6ccccc6 C19332222
CC1(CC(CC([NH2+]1)(C)C)NC(=O)Nc2cc(c(cc2OC)Cl)OC)C C40023754
Cc1cccc2c1nc(s2)Nc3c(c([nH+]cn3)N4CCc5c4cccc5)N C40687384
CCN(c1cccc2c1cccc2)c3c(c(nc[nH+]3)Nc4nc(c(s4)C)C)N C40702020
c1ccc2c(c1)CCCN2c3c(c([nH+]cn3)Nc4cccc5c4nccc5)N C40758297
Cc1ccc(cc1C)Oc2c(c(ncn2)Nc3cccc4c3ccc([nH+]4)C)N C40802008
Cc1ccc2c([nH+]1)cccc2Nc3c(c(ncn3)n4cnc5c4cccc5)N C40802336
C[C@H](c1nc(co1)C(=O)NC[C@]2(CCC[C@]3([C@@H]2CCc4c3ccc(c4)C(C)C)C)C)[NH3+] C43209778
C[C@@H](c1cccc2c1cccc2)NC(=O)[C@H]3C[NH2+]C[C@@H]3C(=O)N[C@@H](C)C4CCCCC4 C43222838
CCCc1cc(c(cc1O)O)c2c([nH]c([nH+]2)C)c3ccc4c(c3)OCCO4 C39550409
c1ccc2c(c1)CC[C@H]2[NH+](CC(=O)Nc3c(c4c(s3)CCCC4)C(=O)N)C5CC5 C48260374
CC1(CC(CC([NH2+]1)(C)C)NC(=O)C(=O)Nc2ccc-3c(c2)Cc4c3cccc4)C C48605164
Cc1c\2c(oc1C(=O)NC3CC([NH2+]C(C3)(C)C)(C)C)CC(C/C2=N\O)(C)C C13556451
CC1(C[C@@]2(C[C@H](c3ccc(c(c3O2)O)O)c4cccs4)NC(=[NH+]1)SCC=C)C C04686003
c1cc(c(cc1[C@H]2CCC[NH+]2CC(=O)Nc3c(ccs3)C(=O)N)Cl)Cl C53180551
c1ccc2c(c1)nc3n2[C@@H](NC(=[NH2+])N3)c4ccc(cc4)n5ccc(n5)C(F)(F)F C54681189
C[NH+]1CCC2(CC1)N[C@@H](CC(=N2)c3cc(ccc3O)Cl)c4ccccc4O C15830182
Cc1ccc(c(c1)C)/C=C/C(=O)Nc2cccc(c2)C[NH+]3CCC(CC3)C(=O)N C58425389
CC(=C)CNC(=S)NNC1=NC(=O)[C@@H]2C(=[NH+]1)c3ccccc3CC24CCCC4 C63398614
CC(=C)CNC(=S)NNC1=NC(=O)[C@H]2C(=[NH+]1)c3ccccc3CC24CCCC4 C63398615
c1ccc(c(c1)COc2cccc(c2)[C@@H]3NC(=[NH2+])Nc4n3c5ccccc5n4)F C63494935
c1ccc2=[NH+]CC(=c2c1)CCNC(=O)/C=C\3/CS[C@H](N3)Nc4ccc(cc4)F C64409169
CCC[NH+]1Cc2cccc(c2C1)N[C@@H](C)C(=O)NC(=O)Nc3ccc(cc3C)C C66967889
C1CCC(CC1)CC(=O)NNC(=O)NCC2(CCCC2)[NH+]3CCSCC3 C67391261
CC[C@H](c1[nH]c2cc(ccc2n1)C)Nc3c4c(nc(n3)N(C)C)C[NH2+]CC4 C67606035
c1ccc(c(c1)C(=O)Nc2ccc3c(c2)[nH]c(=O)[nH]3)SCC(=O)N4CCCC4 C09514099
Cc1cccc2c1nc(cc2C)SCC(=O)c3c(n(c(=O)[nH]c3=O)C4CC4)N C09547194
Cc1cc(c(o1)C)c2cc(c(=O)n(n2)CC(=O)NC3C4CC5CC(C4)CC3C5)N C12183834
COc1cc2c(cc1OC)[C@H]3C/C(=N\NC(=S)N)/C4=C(N3CC2)CCCC4=O C12657467
Cc1cc(c2c3c(sc2n1)C(=O)N[C@H](N3)c4c[nH]nc4c5ccsc5)COC C06659335
Cc1ccc(cc1C(=O)Nc2cccc(c2)C(=O)N)S(=O)(=O)N3CCCC[C@@H]3C C15596845
CCc1cccc(c1NC(=O)C(=O)Nn2c(=O)c3ccccc3[nH]c2=S)C(C)C C16958154
Cc1c2c(ncn(c2=O)CC(=O)Nc3ccc(c(c3)Cl)F)sc1C(=O)N C19644902
C[C@@H]1CCc2c(sc(c2C(=O)N)NC(=O)CN3c4ccccc4OCC3=O)C1 C19988814
CC(=O)Oc1ccc(cc1OC)[C@@H]2[C@@H]3CC=C[C@H]3c4cc(ccc4N2)S(=O)(=O)N C20702227
C[C@H](c1ccc(c(c1)Cl)Cl)NS(=O)(=O)c2ccc3c(c2)[nH]c(=O)c(=O)[nH]3 C25146922
COc1cc(ccc1O)[C@@H]2C3=C(CN(C3=O)Cc4ccc(cc4)F)NC(=O)N2 C35590330
COC1=CC(=C/C(=C\NNC(=O)[C@@H]2[C@@H](CNC2=O)c3ccccc3)/C1=O)Cl C05030184
Cc1ccc(cc1)n2c3c(c(=O)[nH]c2=O)C(NC(=O)N3)(C(F)(F)F)C(F)(F)F C00721360
C/C(=C\C(=O)Nc1cccc(c1Cl)Cl)/NNC(=O)C(=O)N2CCCC2 C04904317
CC1=C([C@@H](N2C(=[NH+]1)N=C([N-]2)SCc3ccccc3F)c4ccncc4)C(=O)N C04030399
COc1ccc(cc1O)[C@@H]2C3=C(N=N[C@@H]3NC4=C2C(=O)C[C@H](C4)c5cccs5)O C39359145
C[C@@H](c1cccc(c1)S(=O)(=O)N)NC(=O)Cc2cc3c(c(c2)Cl)OCCO3 C39535582
Cc1ccc(cc1)C2=NN[C@H](N2N)S[C@@H](C)C3=NC(=O)C4=C([C@@H](SC4=N3)C)C C39617414
c1cc(ccc1/C=N/N=C/2\NC(=O)[C@@H](S2)CC(=O)Nc3ccc(cc3)F)O C39843360
Cc1ccc(cc1)NC(=O)C[C@H]2C(=O)N/C(=N\N=C\3/CCSC(=S)N3)/S2 C39886291
CC1(Oc2ccc(cc2O1)NC(=O)C(=O)NC[C@@H](c3ccc(c(c3)F)F)O)C C41740098
C[C@@H]1[C@@H](C[C@]2([C@H]([C@@]13C[C@H](O[C@H]3O)c4ccoc4)CC[C@@H]([C@]2(C)O)O)C)OC(=O)C C43511119
c1ccc(c(c1)NC(=O)C(=O)NCC2CCN(CC2)C(=O)Nc3cccs3)F C43943473
C[C@@H](c1cccc(c1)Cl)NC(=O)C(=O)Nc2ccc(cc2)N3CCNC3=O C48780851
CC(=O)Nc1ccc(cc1)S(=O)(=O)Nc2ccc3c(c2)C4(CCCC4)C(=O)N3 C49741164
C[C@@H](c1ccc2ccccc2c1)NC(=O)NNC(=O)C[C@@H]3CCS(=O)(=O)C3 C49787651
Cc1cc(ccc1NC(=O)CCc2c([nH]c(=O)[nH]c2=O)C)N3CCSCC3 C50494303
c1ccc2c(c1)CCN2Cc3ccc(cc3)CNC(=O)N4CCO[C@H](C4)C(=O)N C51684363
CCCNC(=O)c1ccc(cc1Cl)NC(=O)N[C@@H]2CCCc3c2cnn3C C54477278
CC1=Nc2nc(nn2[C@H]([C@H]1C(=O)N)c3cccc(c3Cl)Cl)CCCO C55412319
CC(=O)Nc1ccc(cc1)NC(=O)/C(=C/c2cc(c(c(c2)Cl)O)OC)/C#N C06337734
Cc1cccc(c1C)N2CCN(CC2)[C@H](C)C(=O)Nc3ccc(cc3)S(=O)(=O)N C58157866
C[C@H](C(=O)NC12CC3CC(C1)CC(C3)C2)N4CCN(CC4)c5c(cccn5)C(=O)N C58161622
c1ccc2c(c1)[nH]c(n2)SCC(=O)N3CCc4c3ccc(c4)S(=O)(=O)N C58384356
Cc1cc(c(c(c1)C)NC(=O)CNC(=O)NC2CCN(CC2)C(=O)C(C)C)C C26380111
CC(C)c1ccc2c(c1)CCCN2CC(=O)c3c(n(c(=O)[nH]c3=O)C4CC4)N C30141163
c1ccc(c(c1)C(=O)N2CCC[C@H](C2)O)NCC(=O)NC3(CCCCCC3)C#N C59803030
CC[C@@H](C)N1C(=O)[C@H]2[C@@H](C1=O)[C@@]3(c4cc(cc(c4NC3=O)C)Cl)N[C@@H]2[C@@H](C)O C35374961
CC[C@H](C)N1C(=O)[C@H]2[C@@H](C1=O)[C@@]3(c4cc(cc(c4NC3=O)C)Cl)N[C@@H]2[C@@H](C)O C35374966
CC(C)[C@H]1c2cc(ccc2NC1=O)NS(=O)(=O)c3ccc4c(c3)CC(=O)N4 C49741668
c1cc(cc(c1)S(=O)(=O)N)N[C@@H]2CC(=O)N(C2=O)c3cccc(c3)Cl C09683133
C[C@@H](c1ccc2c(c1)CC(=O)N2)NC(=O)C(=O)Nc3ccc(cc3Cl)OC C62586003
Cc1cc(c(c(c1)C2=NN=C3[C@@H]2[C@@H](N(C3=O)CCCO)c4cccc(c4)O)O)C C05342288
Cc1cc(c(c(c1)O)C2=C3[C@@H](N(C(=O)[C@H]3N=N2)CCCO)c4cccc(c4)O)C C06743293
C[C@@H]1CCC[C@H](C1)NC(=O)CN2CCN(CC2)c3c(cc(cn3)C(=O)N)Cl C66467670
C[C@H]1CCC[C@H](C1)NC(=O)CN2CCN(CC2)c3c(cc(cn3)C(=O)N)Cl C66467671
Cc1ccc(cc1C(=O)N)NS(=O)(=O)c2ccc3c(c2)CCCN3C(=O)C C66587265
c1cc(ccc1CNC(=O)C2CCC3(CC2)C(=O)NC(=O)N3)N4CCCCC4 C67270983
C[C@H](C(=O)N1CCSCC1)NC(=O)Nc2cccc(c2)C(=O)NC(C)(C)C C67545290
CCOc1cc(cc(c1O)Br)[C@@H]2C(=C(NC(=O)N2)C)C(=O)OC C01184914
CCSc1[nH]c(=O)c2c(n1)NC3=C([C@@H]2c4ccc(c(c4)OC)O)C(=O)CCC3 C00959850
c1ccc2c(c1)cccc2C(=O)NCC(=O)N/N=C/c3cc4ccccc4[nH]c3=O C04229165
c1cc(c(c(c1)Cl)Cl)NC(=O)CSc2nnc(n2N)c3ccncc3 C04585954
c1cnccc1c2nnc(n2N)SCC(=O)Nc3cc(cc(c3)Cl)Cl C04585955
CCOC(=O)C1=C(OC2=C([C@@]13c4cc(ccc4NC3=O)Cl)C(=O)CCC2)N C05205659
CCOc1c(cc(cc1Br)Br)CNn2c(nnn2)N C07541715
c1cc(c(cc1C(=O)N)NC(=O)c2cc3c(c(c2)Cl)OCCO3)N4CCCC4 C09905181
Cc1cc(ccc1F)c2cc(cc3c2O[C@@H](C3)CNC(=O)c4[nH]c(=O)[nH]n4)F C12027628
CCc1nc2n(n1)c(c(s2)[C@@H](c3ccc(cc3)C)[NH+]4CCC(CC4)C(=O)N)[O-] C22853772
c1ccc2c(c1)C[C@H](OC2=O)C(=O)Nc3cc(ccc3N4CCCCC4)C(=O)N C23009547
Cc1cc(c(c(c1)C)NC(=O)[C@H](C)Sc2nnc(n2N)c3ccoc3C)C C23934566
Cc1c(c([nH]c1C(=O)NNC(=O)c2cc3c(s2)CC[C@@H](C3)C)C)C(=O)OC C27096487
Cc1cc2c(c(c1)O)Oc3ccc(c(c3C(=O)OC2)OC)[C@@H](CC(C)(C)O)O C31168376
c1ccc2c(c1)[nH]c(n2)/C(=C\c3cccn3c4ccc(cc4)S(=O)(=O)N)/C#N C32099388
Cc1ccc(c(c1)NC(=O)CSc2nc3cc(ccc3n2C)S(=O)(=O)N)C C32946752
c1cc(c(cc1S(=O)(=O)N)Br)NCc2cc(sc2)[N+](=O)[O-] C37563094
CC[C@H](c1cccs1)NS(=O)(=O)c2ccc3c(c2)NC(=O)[C@H](C(=O)N3)C C06817303
CC1=C([C@@H](N2C(=[NH+]1)N=C([N-]2)SCc3ccccc3F)c4cccnc4)C(=O)N C00958579
CCNC(=O)NC(=O)[C@H](c1ccccc1)N2CCN(CC2)c3ccccc3O C38424991
Cc1c(c(=O)[nH][nH]1)[C@@H](c2c3ccccc3ccc2OCC#C)C4=C(N=N[C@@H]4O)C C39355933
c1ccc(cc1)[C@H](C2CC2)NC(=O)C(=O)Nc3cc4c(cc3Cl)NC(=O)CO4 C41217341
Cn1c2ccccc2nc1CC(=O)NNC(=O)N[C@H]3CCC[C@@H](C3)C(F)(F)F C45440271
CC(C)(C)NS(=O)(=O)c1cccc(c1)NC(=O)c2ccc3c(c2)CCC(=O)N3 C45568604
C[C@@H]1CCc2c(cc(s2)C(=O)NNC(=O)NCCC(=O)N3CCCCC3)C1 C46234291
C[C@@H](CNC(=O)NNc1c(cc(c(n1)Cl)Cl)Cl)N2CCOCC2 C46264588
CC(C)(C)NC(=O)c1ccc(cc1)NC(=O)N2CCC[C@H](C2)C(=O)NC3CC3 C51587982
COc1ccc(cc1)[C@H](c2ccc(cc2)F)NC(=O)N3CCO[C@@H](C3)C(=O)N C51712622
C[C@@H](c1ccc(c(c1)F)OC)NC(=O)NNC(=O)c2cn(c3c2cccc3)C C54073273
c1ccc(c(c1)C(=O)NNC(=O)[C@H]2CCCN2C(=O)c3ccc(s3)Cl)O C55157738
Cc1c2ccccc2oc1[C@H](C)NS(=O)(=O)c3ccc(cc3)S(=O)(=O)N C57029053
CC(C)(CNC(=O)NNC(=O)[C@@H]1CCS(=O)(=O)C1)c2ccc(cc2)Cl C57282198
CCOc1cc2c(cc1NC(=O)c3cc(ccc3C)S(=O)(=O)N)O[C@H](C2)C C29129733
Cc1ccc(cc1NC(=O)c2cccc(c2)NC(=O)NC(C)C)C(=O)N(C)C C58311426
C[C@H](c1ccc2c(c1)[nH]c(=O)[nH]2)NC(=O)/C=C/c3c(nc4n3ccs4)Cl C58385570
c1ccc2c(c1)c(=O)[nH]c(n2)CCC(=O)NNC(=O)C34CC5CC(C3)CC(C5)C4 C17156900
c1cc(ccc1NC(=O)C(=O)N[C@H]2CCCC[C@H]2C(F)(F)F)N3CCNC3=O C62009020
Cc1c(c(n(n1)C)C)[C@H](C)NC(=O)NNc2c(cc(cn2)C(F)(F)F)Cl C63068752
Cc1cccc(c1)C(C)(C)CNS(=O)(=O)c2ccc3c(c2)c(=O)[nH]c(=O)[nH]3 C63311460
c1ccc(c(c1)COc2ccc(cc2)[C@H]3CC(=O)NC4=NC(=NC(=O)[C@H]34)N)Cl C63428436
c1cc(ccc1COc2ccc(cc2)[C@H]3CC(=O)NC4=NC(=NC(=O)[C@H]34)N)Cl C63428449
C[C@H]1C[C@H]1C(=O)Nc2ccc(cc2C(=O)Nc3ccc(cc3)N4CCNC4=O)F C63701293
c1cc(ccc1CNC(=O)N2CCC(CC2)C(=O)N)n3ccc(n3)C(F)(F)F C65038428
c1cc(sc1c2nc(cs2)C(=O)NNC(=O)NC[C@@H]3CCCO3)Cl C65145664
C[C@H](c1cccc(c1)N2CCCC2=O)NC(=O)Nc3ccc4c(c3)CCC(=O)N4 C65993432
Cc1cc(cc(c1OC)C)/C=C(/C#N)\C(=O)Nc2ccc(cc2)S(=O)(=O)N C66406327
Cc1ccsc1C(=O)NNC(=O)N[C@@H](c2ccc3c(c2)OCCO3)C4CC4 C67061473
C[C@@H](c1cccc(c1)S(=O)(=O)NC)NC(=O)Nc2cccc3c2ccn3C C67285282
CC1(Oc2ccc(cc2O1)NC(=O)C(=O)NC3[C@@H]4CCC[C@H]3C[NH+](C4)C5CC5)C C67415320
c1ccc(cc1)C2(CCCCCC2)CNC(=O)NNC(=O)C(=O)N3CCCC3 C67423672
CC1=C([C@]2(c3cc(ccc3NC2=O)Br)C(=C(O1)N)C#N)C(=O)OCCOC C01827740
CC(=O)N1CCN([C@@H](C1)C(=O)N[C@@H](CC2CCCCC2)C(=O)N)C(=O)C3CCCCC3 C04277853
Cc1cc2cc(ccc2[nH]1)CNC(=O)N[C@H]3CC(=O)N(C3)c4ccc5c(c4)OCCO5 C04374534
CCCc1nc2c(c(c(s2)C)C)c(n1)SCC(=O)Nc3c([nH]c(=O)[nH]c3=O)C C04885916
CCCNC(=O)NC(=O)CN1C(=O)[C@](NC1=O)(C)c2cccc(c2)Br C06851328
CC1CCC2(CC1)C(=O)N(C(=O)N2)CC(=O)NCC(=O)Nc3ccc(c(c3F)F)F C08658507
CCS(=O)(=O)c1ncc(c(n1)C(=O)Nc2c(c3c(s2)CCCC3)C(=O)N)Cl C08867358
c1cc(ccc1NS(=O)(=O)c2ccc3c(c2)c(cc(=O)[nH]3)C(=O)NC[C@H]4CCCO4)F C09245313
CC[C@H]1COc2ccc(cc2C(=O)N1)NS(=O)(=O)c3ccc(c(c3)F)NC(=O)C C08962198
c1cc(ccc1NC(=O)c2ccc(cc2Cl)N3CCCCS3(=O)=O)S(=O)(=O)N C11999221
CC1(CS(=O)(=O)N(C1=O)c2cc(ccc2Cl)C(=O)Nc3ccccc3C(=O)N)C C12004673
c1ccc2cc(ccc2c1)C[C@@]3(CCC(=O)N3)CCC(=O)N4CCC[C@@H]4c5[nH]c(=O)[nH]n5 C12052421
Cc1cccc(c1)C(=O)N[C@]2(c3c(=O)[nH]c(=O)n(c3NC2=O)c4ccccc4)C(F)(F)F C02192530
C[C@@H]1CCc2c(cc(s2)C(=O)NNC(=O)Cn3c(=O)c4ccccc4c(=O)[nH]3)C1 C08294856
c1cc(c(cc1Cl)Cl)C(=O)NCC(=O)NN2C(=O)C3(CCCCC3)NC2=O C14200397
C[C@H](C(=O)Nc1ccc(cc1)C(=O)N)OC(=O)c2cc(=O)c3cc(ccc3o2)Cl C14241337
c1cc2c(cc1S(=O)(=O)N)CCN2C(=O)COC(=O)c3ccc(cc3O)Cl C16814786
Cc1c(c(nn1C)C(=O)NCCNC(=O)C(=O)Nc2cc(cc(c2)Cl)Cl)Cl C02733225
C[C@@H]1CCCC[C@]12C(=O)N(C(=O)N2)CC(=O)NNC(=O)c3ccccc3Br C17358610
COc1ccc(cc1OC)[C@H]2CC3=C([C@@H](c4c([nH]nc4O)N3)c5cccnc5)C(=O)C2 C18197297
CC[C@H]1C[C@H](n2c(c(cn2)C(=O)Nc3ccc4c(c3)NC(=O)[C@@H](O4)C)N1)C(F)(F)F C19520890
CC1=C([C@]2(c3cc(ccc3NC2=O)Br)C(=C(O1)N)C(=O)OC)C(=O)OC C02807189
COc1ccccc1n2c(=O)c(c([nH]c2=S)[O-])[C@H]3c4cc(c(cc4CC[NH2+]3)OC)OC C20410659
CC1=C([C@]2(c3cc(ccc3NC(=C2C(=O)OC)N)Br)C(=O)O1)C(=O)OC C20568999
c1cc2c(cc1C(=O)OCC(=O)Nc3c(c4c(s3)CCC4)C(=O)N)OCCCO2 C21416802
C[C@H](C(=O)NC(=O)NC(C)(C)C)OC(=O)c1c2c(sc1NC(=O)C)CCCC2 C21602475
Cn1cc(cc1C(=O)NNC(=O)/C=C/c2ccc(cc2)NS(=O)(=O)C)Br C23666335
Cc1cccc(c1)C(=O)N[C@H](C(C)C)C(=O)Nc2ccc(nc2)N3CCNC(=O)C3 C27258262
c1cc2c(cc1NC(=O)Cc3ccc(s3)S(=O)(=O)N4CCCCC4)[nH]c(=O)[nH]2 C27389036
CC(C)(C)OC(=O)N1C[C@@H]2C[C@H]1CN2c3ccc(cn3)C(=O)Nc4ccccc4N C28824505
C[C@@H]1C(=O)Nc2cc(ccc2O1)NC(=O)[C@H](C(C)C)NS(=O)(=O)c3ccccc3F C30560623
CC(C)(C)NS(=O)(=O)c1ccc(o1)C(=O)Nc2cccc(c2)n3cc[nH]c3=S C30642602
Cc1cc(c(n1c2ccc3c(c2)OCCO3)C)C(=O)CSc4[nH]c(=O)cc(n4)N C13526604
C/C(=N/[NH+]=C(/N)\S[C@@H]1CC(=O)N(C1=O)c2cccc(c2)C(=O)[O-])/c3ccccc3 C12378893
CCOC(=O)[C@@H]1[C@H](NC(=O)N[C@@]1(C(F)(F)F)O)c2ccc(cc2)N3CCOCC3 C35023425
c1cc(oc1/C=C(/C#N)\C(=O)Nc2c(c3c(s2)CCCC3)C(=O)N)N4CCOCC4 C38704516
c1ccc2c(c1)nc3n2[C@@H](N=N3)SCC(=O)N[C@@H]4[C@@H](C5=C(S4)CCC5)C(=O)N C39612477
c1ccc2c(c1)nc3n2[C@@H](N=N3)SCC(=O)N[C@H]4[C@@H](C5=C(S4)CCC5)C(=O)N C39612481
COc1cc(ccc1OCc2ccc(cc2)F)[C@H]3CC(=O)NC4=NC(=NC(=O)[C@H]34)N C39970038
C[C@H](c1ccc(cc1)S(=O)(=O)N)N(C)Cc2[nH]c(=O)c3c(n2)c4ccccc4o3 C39990669
CC(C)(C)N1C(=O)[C@H]2[C@H]([NH2+][C@@]([C@@H]2C1=O)(c3ccccc3)C(=O)[O-])c4cccc(c4O)OC C43218912
CS(=O)(=O)NC1CCN(CC1)C(=O)CCNC(=O)NC23CC4CC(C2)CC(C4)C3 C46566382
c1ccc2c(c1)c(c([nH]2)C(=O)OCC(=O)N3C[C@@H](Oc4c3cccc4)C(=O)N)Cl C46767621
C[C@H](c1ccc2c(c1)CCC(=O)N2)NC(=O)Nc3cccc(c3)Cn4cccnc4=O C47734458
CCN(CC)S(=O)(=O)c1ccc(c(c1)NC(=O)c2cc(=O)[nH]c3c2cccc3)O C57613219
C[C@@H]1CCc2c(sc3c2c(nc(n3)CN4CCOCC4)N5CCN[C@@H](C5)C(=O)N)C1 C58135773
COc1ccc(cc1)S(=O)(=O)N[C@@H]2N/C(=C\C(=O)NC3=CC4=CC=N[C@H]4C=C3)/CS2 C39954816
c1cc2c(cc1Cl)S[C@@H](N2)NC(=O)[C@H]3CCCN(C3)S(=O)(=O)c4c[nH]cn4 C63486151
CCOc1ccc(cc1)N2C(=O)/C(=C/NC[C@@]3(C[C@@H](CC(C3)(C)C)O)C)/C(=O)NC2=O C06601788
c1cc(c(=O)[nH]c1)C(=O)Nc2nc(cs2)CCC(=O)N[C@H]3N=C4CCCC[C@@H]4S3 C64409341
COP(=O)(C1([C@@H]2CCC[C@H]1[C@@H]([NH2+][C@@H]2c3ccccc3)c4ccccc4)O)OC C04322184
c1cc(sc1)[C@@H]2c3ccsc3CC[NH+]2CC(=O)NC(=O)NC4CCCCC4 C08000980
Cc1cccc(c1C)NC(=O)C(=O)NC[C@@H](c2cccc3c2cccc3)[NH+](C)C C10086098
c1ccc(cc1)NC(=O)C(=O)NC[C@@H](c2cccc3c2cccc3)[NH+]4CCCC4 C10334118
Cc1ccc(c(c1)C)C(=O)Nc2ccc(cc2)N3CCC(CC3)[NH2+][C@@H]4CCOC4 C12163563
CCOc1ccc(cc1)[C@H](C[NH+]2CCC3(CC2)C[C@H](c4cc(ccc4O3)C)O)O C12293690
COc1cc(cc(c1O)OC)C[NH+]2CCC(CC2)(c3ccc(cc3)Br)O C16663261
COc1ccc(cc1O)C[NH+]2CCOc3ccc(cc3C2)[C@H](c4c(cccc4Cl)F)O C19223244
c1cc(ccc1[C@@]2(CCC[NH+](CC2)C[C@@H](c3ccc4c(c3)CCN4C(=O)C5CC5)O)O)F C19332946
Cc1cc(ccc1Cl)n2c(=[NH2+])c3c(n[nH]c3nc2SCc4ccccc4Cl)C C20664526
c1cc2c(cc1Cl)c(=O)c(co2)C[NH+]3CCC[C@@H]3c4ccc(s4)C(=O)N C23192718
Cc1ccc(c(c1)F)NC(=O)[C@H](C)[NH+](C)CC(=O)Nc2c(cc(cc2C)C)C C26371506
Cc1ccc(cc1)C[NH2+]Cc2cc3c(nn(c3[nH]c2=O)c4ccc(cc4)Cl)C C26440794
c1ccc2c(c1)c(c[nH]2)C3=CC[NH+](CC3)CC(=O)Nc4ccccc4OC(F)F C32769972
CC[C@H](C)CNC(=O)[C@H]1CSC2([NH2+]1)CCN(CC2)C(=O)c3ccc(cc3Cl)Cl C35374421
Cc1ccc(cc1C)NC(=O)NC[C@H](c2ccc(cc2)N(C)C)[NH+]3CCCC3 C38636240
CN1CCCc2c1ccc(c2)[C@H](CNC(=O)Nc3c(cccc3F)F)[NH+]4CCCC4 C38670694
Cn1cccc1[C@H](CNC(=O)Nc2ccccc2C(F)(F)F)[NH+]3CCCC3 C38675462
Cc1ccc(cc1)C(=O)N2C[C@@H](C3(C2)CC[NH2+]CC3)C(=O)NCCc4ccc(c(c4)C)C C39609144
CCCC[C@H](C)C(=O)N1C[C@H](C2(C1)CC[NH2+]CC2)C(=O)NC3CCCCCC3 C39633701
CC[C@@H](C)CC(=O)N1C[C@@H](C2(C1)CC[NH2+]CC2)C(=O)NC3CCCCCC3 C39633770
Cc1ccccc1CC(=O)N2C[C@@H](C3(C2)CC[NH2+]CC3)C(=O)N[C@H]4CCC[C@@H]([C@@H]4C)C C39637535
Cc1ccc(cc1)[C@H](C)NC(=O)[C@@H]2CN(CC23CC[NH2+]CC3)C(=O)c4ccc(c(c4)C)C C39639363
Cc1cccc(c1C)CNC(=O)[C@@H]2CN(CC23CC[NH2+]CC3)C(=O)c4ccc(c(c4)C)C C39667602
C[C@H](C(C)(C)C)NC(=O)[C@@H]1CN(CC12CC[NH2+]CC2)C(=O)c3ccc(c(c3)Cl)Cl C39684280
C[C@@H](C(C)(C)C)NC(=O)[C@@H]1CN(CC12CC[NH2+]CC2)C(=O)Cc3ccc(cc3)Cl C39684451
C[C@@H](C(C)(C)C)NC(=O)[C@H]1CN(CC12CC[NH2+]CC2)C(=O)Cc3ccc(cc3)Cl C39684453
Cc1ccccc1CC(=O)N2C[C@@H](C3(C2)CC[NH2+]CC3)C(=O)N[C@H](C)C(C)(C)C C39684721
Cc1ccsc1C(=O)N2C[C@H](C3(C2)CC[NH2+]CC3)C(=O)NCc4cccc(c4C)Cl C39695151
CCc1ccc(cc1)[C@@H](C)NC(=O)[C@@H]2CN(CC23CC[NH2+]CC3)C(=O)[C@@H]4CCC=CC4 C39696238
Cc1ccc(c(c1)C)c2csc3c2c(=O)[nH]c(n3)C[NH+](C[C@@H](C)O)C4CC4 C40404983
C[NH+]1CCN(CC1)[C@H](c2ccc(cc2)Cl)[C@@H](C(=O)c3c[nH]c4c3cccc4)O C23116790
Cc1cc(sc1C(=O)NCC[NH+]2C[C@@H](C[C@H](C2)C)C)NC(=O)C(C)(C)C C46883447
Cc1ccc(c(c1)Cl)NC(=O)C(=O)NC[C@@H](c2cccs2)[NH+]3CCCC3 C48853603
c1cc(ccc1C#N)OC[C@@H](C[NH+]2CCC(=CC2)c3c[nH]c4c3ccc(c4)F)O C52823767
C[C@H](CNC(=O)NC[C@H]1CCN(C1)c2ccc(cc2)Cl)[NH+]3CCCCC3 C58431838
Cc1cc(sc1C(=O)NC[C@H](C)[NH+]2CCCC[C@@H]2C)NC(=O)C(C)(C)C C46593636
C[C@H]1CCC[C@@](C1)(CNC(=O)[C@H](C)NC(=O)c2ccccc2Cl)[NH+](C)C C63097615
COc1ccc2=[NH+]CC(=c2c1)CCNC(=O)/C=C\3/CS[C@H](N3)c4ccccc4 C63281715
CC1=C[C@H](NN1CC(=O)NCCC2=c3cc(ccc3=[NH+]C2)Cl)C(F)(F)F C63547552
CCN1C[C@@H](c2c1cccc2)NC(=O)NCCSC3=c4ccccc4=[NH+]C3 C63709968
C[C@@H](C(=O)C1=c2ccccc2=[NH+]C1)S[C@H]3NN=C(S3)Nc4ccccc4 C64057157
Cc1cccc(c1)N2C=C([C@@H](N2)c3cccc(c3)F)CN(C)Cc4[nH]c(c[nH+]4)C C64066657
Cc1cccc(c1)N2C=C([C@H](N2)c3cccc(c3)F)CN(C)Cc4[nH]cc[nH+]4 C64640393
c1ccc2c(c1)N/C(=[NH+]\C3CCCC3)/[C@@]4(N2)CCCN(C4)C(=O)c5cccc(c5)F C65259962
c1ccc(cc1)N2CC[C@@H](C2)CNC(=O)NCC[NH+]3CCc4c(ccs4)C3 C54687122
C[C@H]([C@H]1C[C@H]2CC[C@@H]1C2)NC(=O)C[NH+]3CCC(CC3)C(=O)NC4CCCCC4 C65964811
Cc1ccc(c(c1)Cl)NC(=O)[C@@H](C)[NH+](C)CC(=O)Nc2cc(cc(c2)F)F C66836658
C[C@H](C(=O)Nc1ccc(c(c1)F)F)[NH+](C)CC(=O)Nc2cc(cc(c2)F)F C66844361
C[C@@H](Cn1cc[nH+]c1)NC(=O)NC(C)(C)Cc2ccc(cc2)Br C67358872
Cc1ccc(cc1F)NC(=O)CN2C(=O)[C@@]3(CCCC[C@@H]3C)NC2=O C03595652
Cc1ccc(c(c1)C)NC(=O)CN2C(=O)[C@]3(CCCC[C@H]3C)NC2=O C03595918
CC(=O)Nc1ccc2c(c1)[C@H]3C=CC[C@H]3[C@@H](N2)c4ccc(cc4)[N+](=O)[O-] C04619126
c1ccc2c(c1)OC[C@H](O2)C(=O)N/N=C/c3cc(ccc3Br)O C03190837
Cc1ccc(o1)[C@@H]2C3=C(C[C@@H]([C@H](C3=O)C(=O)OC)C)Nc4ccccc4N2 C00719998
CN1Cc2cc(cnc2NC1=O)C(=O)c3cc(cc(c3O)Cl)Cl C02616093
CC1CCC2(CC1)C(=O)N(C(=O)N2)/N=C/c3cc(cc(c3O)Cl)Cl C06687293
C[C@@H]1CCCC[C@]12C(=O)N(C(=O)N2)CC(=O)Nc3ccc(cc3Cl)F C03595856
CC(C)([C@@]12C[C@@](ON1[C@@H]3CCCC[C@@H]3N2O)(c4ccccc4)O)OC C08606849
C[C@H]1CNC(=O)c2cc(ccc2O1)NS(=O)(=O)c3ccccc3F C08961884
Cc1ccc(cc1)S(=O)(=O)Nc2ccc3c(c2)C(=O)NC[C@H](O3)C C08961912
Cc1ccc(cc1Cl)N/C=C\2/C(=O)NC(=O)N(C2=O)c3ccc(cc3)F C09259745
C[C@@H]1CCCC[C@@]12C(=O)N(C(=O)N2)CC(=O)Nc3cc(cc(c3)F)F C09500348
Cc1ccc(s1)S(=O)(=O)Nc2ccc3c(c2)C(=O)NC[C@@H](O3)C C08961955
c1cc(cc(c1)[N+](=O)[O-])NC(=O)N[C@H]2CCSc3c2cccc3F C12775641
CS(=O)(=O)[C@H]1C[C@](N=C2N1c3ccc(cc3S2)O)(C(F)(F)F)O C15202832
C[C@H]1CCCC[C@]12C(=O)N(C(=O)N2)CC(=O)Nc3ccc(c(c3)F)F C03563718
CC[C@@H](C)N1Cc2c(=O)[nH]c(=O)n(c2NC1)c3cccc(c3C)Cl C12418631
Cc1ccccc1NC(=O)[C@@H]2[C@H](Nc3ncnn3[C@H]2c4ccccc4)C C20803697
Cc1c(c2c(=O)[nH]cnc2o1)C(=O)Nc3ccc(cc3C(F)(F)F)Cl C32820107
Cc1ccc(c(c1)C)NC(=O)[C@H]2[C@@H](Nc3ncnn3[C@@H]2c4cccs4)C C36701741
C[C@H]1CCC[C@H]([C@@H]1C)NS(=O)(=O)c2cc3c(cc2Cl)NC(=O)CO3 C06873938
c1ccc(cc1)C2=NN3[C@@H](NN[C@@H]3SC2)[C@@H]4C=C(N=N4)c5ccccc5 C38970972
CC1=C[C@H](N=N1)[C@@H]2NN[C@@H](N2/N=C/c3ccc(s3)Br)S C38975047
c1cc(c(cc1Br)/C=N/NC(=O)[C@H]2C3=C(CCC3)N=N2)O C39571436
CN\1C(=O)/C(=C/c2ccc(c(c2)O)O)/S/C1=N\c3ccncc3Cl C39864185
C[C@]1(C(=O)Nc2ccccc2O1)C(=O)Nc3ccc(cc3)N4CCCC4 C41546262
Cc1ccc2c(c1)NC(=O)[C@@](O2)(C)C(=O)Nc3c(c4c(s3)CCC4)C#N C41547201
c1cc(c(c2c1C(=O)/C(=C/c3cc(cc4c3OCOC4)Cl)/O2)CO)O C45918944
Cc1ccc(c(c1)C)n2c3c(c(n2)C)[C@H](CC(=O)N3)C(=O)c4ccc(cc4)O C46056938
CC1(C[C@@H](CCO1)n2c3c(c(n2)O)[C@H](SCC(=O)N3)c4ccccc4)C C04327102
c1ccc2c(c1)c(=O)n(c(=O)[nH]2)/N=C/c3cc(cc(c3O)Cl)Cl C06508024
c1cc2cn[nH]c2c(c1)C(=O)Nc3cc4c(cc3Br)OCCO4 C24946956
Cc1coc2c1c3c(cc2O)[C@H]4CCCNC(=O)[C@]4(O3)N5CCCCC5 C59796497
Cc1cc(cc(c1)n2c3c(cn2)[C@]4(CC(=O)N3)c5cc(ccc5NC4=O)F)C C32073909
Cc1cc(cc(c1)n2c3c(cn2)[C@@]4(CC(=O)N3)c5ccc(cc5NC4=O)F)C C32087703
Cc1cccc2c1NC(=O)[C@]23CC(=O)Nc4c3cnn4c5cc(cc(c5)C)C C32090617
COc1ccc(cc1O)[C@H]2CC(=O)Nc3c2ncn3c4ccccc4Cl C40282911
Cc1ccc(c(c1)C)n2c3c(cn2)[C@]4(CC(=N3)O)c5ccccc5NC4=O C20719509
CC(C)c1ccc(cc1)[C@H]2[C@@H]3C(=NC(=O)NC3=O)NC4=C2C(=O)CCC4 C63637649
Cc1ccc(cc1C(=O)NC(C)C)NC(=O)N2C[C@H](OC(C2)(C)C)C C66685876
CC1CCC2(CC1)C(=O)N(C(=O)N2)NC(=O)/C=C(/C)\c3ccccc3Cl C67105192
CC(C)NC(=O)N1CCN(CC1)C(=O)c2cccc3c2[nH]c4c3CCCC4 C67302488
C[C@H]1c2ccsc2CCN1C(=O)Nc3ccc(c(c3)NC(=O)OC)F C67323861
c1cc(ccc1[C@H](C2CCN(CC2)C(=O)Nc3nncs3)O)Cl C67427289
c1cc2cnccc2c(c1)NC(=O)N3CCC(CC3)c4c[nH]c5c4cccn5 C67474589
C[C@@H]1CN(C[C@@H](O1)c2ccccc2)C(=O)Nc3ccc4c(c3)CCC(=O)N4 C67563664
C[C@@H]1CN(C[C@H](O1)c2ccccc2)C(=O)Nc3ccc4c(c3)CCC(=O)N4 C67563669
C[C@H]1CN(C[C@H](O1)c2ccccc2)C(=O)Nc3ccc4c(c3)CCC(=O)N4 C67563672
Cc1ccc(cc1NC(=O)N2C[C@H](O[C@H](C2)c3ccccc3)C)C(=O)NC C67564501
c1ccc(cc1)/C=C/C(=O)Oc2ccc(cc2/C=N/NC(=O)N)Br C02520075
CCOC(=O)[C@@H]1[C@@H](NC(=O)N[C@@]1(C(F)(F)F)O)c2ccc(c(c2)Cl)Cl C05523926
CC(C)(C)c1ccc(cc1)/C=C(\C#N)/C(=O)Nc2ccc(cc2)S(=O)(=O)N C07165685
CCOc1ccccc1NC(=O)C2=C(NC(=O)N[C@@H]2c3ccccc3Cl)C C04262986
c1ccc(c(c1)C(=O)Nc2ccc3c(c2)OC4(O3)CCCC4)SCC(=O)N C09912439
c1ccc(cc1)/C=C/C=C\2/C(=O)N=C(S2)Nc3ccc(cc3)S(=O)(=O)N C16712999
Cc1ccc(cc1)n2c3c(c(n2)C(=O)Nc4ccc(c(c4)Cl)C(=O)N)CCC3 C31953741
Cc1ccc(cc1)NC2=C(C(=O)/C(=C\c3ccc(c(c3)O)O)/S2)C(=O)OC C36257255
CC(C)(C)NC(=O)[C@H](c1ccc(cc1)Cl)N(C)C(=O)c2c(cccc2O)O C36531173
CCOC(=O)[C@H]1[C@H](NC(=O)N[C@@]1(C(F)(F)F)O)c2cccc(c2Cl)Cl C04183830
C[C@H](C(C)C)NC(=O)CSc1nnc(n1N)c2ccc(cc2Cl)Cl C04313869
Cc1cc(c(c(c1)O)c2c3c([nH]n2)C(=O)N([C@@H]3c4cccc(c4)Cl)CCO)C C38705435
C[C@@H](C(=O)Nc1cc(ccc1F)Cl)Nc2ccc(cc2)NS(=O)(=O)C C42642532
C[C@H](c1ccc(cc1F)F)NC(=O)NNC(=O)[C@H](C)Oc2ccccc2F C42806930
Cc1ccc(cc1)SCC(=O)NNC(=O)N[C@@H](C)c2cc3ccccc3o2 C43876495
CC(C)NC(=O)Cc1ccc(cc1)NC(=O)NC[C@@H]2Cc3ccccc3OC2 C44149526
Cc1ccc(s1)CNC(=O)NNC(=O)[C@H](C)Oc2ccc3ccccc3c2 C45678986
CCCc1cc(=O)[nH]c2c1ccc(c2)NC(=O)C(=O)c3c([nH]c4c3cccc4)C C49471827
CC(=C)c1cccc(c1)C(C)(C)NC(=O)NCCn2c3ccccc3[nH]c2=O C49721513
C#CCNC(=O)CCNC(=O)Nc1ccccc1c2nc3ccccc3s2 C50051373
Cc1cc(ccc1N[C@H](C)C(=O)NC(=O)NC(C)(C)C)N2CCSCC2 C51186631
CCCc1ccc(cc1)[C@@H](c2cccs2)NC(=O)N3CCO[C@H](C3)C(=O)N C51678733
CC(C)Oc1ccccc1NC(=O)c2ccc(cc2)N3CCC[C@H](C3)C(=O)N C53509080
C[C@@H](c1ccccc1Cl)NC(=O)NNC(=O)[C@@H](C)Oc2ccc(cc2)F C54064506
C[C@H](c1cccc(c1)Cl)NC(=O)NNC(=O)[C@@H](C)Oc2ccc(cc2)F C54064999
C[C@@H](c1ccc(cc1F)F)NC(=O)NNC(=O)[C@H](C)Oc2ccc(cc2)F C54067726
Cc1cccc(c1C)O[C@@H](C)C(=O)NNC(=O)N[C@H](C)c2ccc(s2)C C54733545
CC1=C([C@@H](NC(=O)N1)c2cccc(c2)C#N)C(=O)Nc3ccccc3C(F)(F)F C11552086
Cc1cc(ccc1OC(C)C)S(=O)(=O)Nc2cc(cc(c2C)F)C(=O)N C55614877
Cc1cccc(c1NC(=O)[C@H](C)Nc2cccc(c2)N3CCNC3=O)C(C)C C56157668
C[C@@H](C(=O)Nc1cccc(c1)C(=O)NC)Nc2ccc(c(c2)F)N3CCCC3 C56203014
CC(=O)Nc1ccc(c(c1)NC(=O)NCCCn2ccc3c2cccc3)Cl C56692489
C[C@@H](c1ccccc1C(F)(F)F)NC(=O)Nc2cccc(c2)NC(=O)OC C56711782
C[C@@H](C1CC1)NC(=O)CSc2nnc(n2N)c3ccc(cc3Cl)Cl C18285192
Cc1cc(c(cc1Cl)OC)NC(=O)[C@H](C)Nc2cccc(c2)C(=O)NC C52661242
Cc1cccc(c1C)n2c(cc(c2C)/C=N/NC(=O)Cc3csc(n3)N)C C59644950
Cc1ccc(c(c1)C)NC(=O)CCSc2nnc(n2N)c3ccc(cc3)F C59804249
CC(C)NC(=O)Nc1ccc(cc1)CNC(=O)/C=C/c2ccc3c(c2)CCO3 C60413744
CC(C)c1ccc(cc1)NC(=O)C(=O)NCC(=O)Nc2ccc(c(c2)F)F C48723128
Cc1cccc(c1OC[C@@H](C)NC(=O)Nc2cc(c[nH]c2=O)C(F)(F)F)C C63160960
Cc1cc(ccc1Oc2cccnc2)NC(=O)NC[C@@H](c3ccc(cc3)F)O C63164954
Cc1ccc(cc1C)C(=O)NCC(=O)Nc2ccc(c(c2)C(=O)NC(C)C)C C66653649
C[C@@H](Cc1c(cccc1F)F)NC(=O)Nc2cccc(c2)c3ccc(=O)[nH]n3 C66679123
CCCC[C@@H](C(=O)N1CCO[C@@H](C1)c2ccc(c(c2)Cl)Cl)NC(=O)N C66708023
Cc1ccsc1C(=O)NNC(=O)N[C@H](C)c2ccc(cc2)OC(F)(F)F C67044973
c1cc(c(cc1Cl)Cl)C(=O)NCC(=O)NNC(=O)CC2CCCCC2 C67189990
COC(=O)Nc1cc(ccc1F)NC(=O)NCC2(CC2)c3ccc(cc3)F C67322526
CC(C)(C)NC(=O)CNC(=O)N1CCC(CC1)[C@@H](c2ccc(cc2)Cl)O C67455773
CCOc1ccc(cc1)[C@H](C)NC(=O)Nc2ccc(cc2Cl)NC(=O)C C67576251
C[C@H](c1ccc2c(c1)NC(=O)CO2)NC(=O)Nc3cccc(c3)[C@@H](C)SC C67579025
c1ccc(c(c1)C2=NO[C@H](C2)C(=O)Nc3c(c4c(s3)CCCC4)C(=O)N)Cl C04504970
C[C@H](C(=O)Nc1ccc(cc1)C(=O)N)OC(=O)c2cc3c(s2)CCCCC3 C04767944
C[C@H]1CCc2c(cc(s2)C(=O)O[C@H](C)C(=O)Nc3ccc(cc3)C(=O)N)C1 C04885735
Cc1ccc(c(c1)NS(=O)(=O)c2cc(c(cc2Cl)C)OCC(=O)N)C C00645287
Cc1cc(c2c(c1)c(c([nH]2)C)C)CNC(=O)Cc3c(nc([nH]c3=O)SC)C C12203585
Cc1ccc(s1)c2csc3c2c(=O)[nH]c(n3)CNc4ccc(cc4)NC(=O)C C12811826
CC(C)(C)C(=O)CNc1ccccc1C(=O)C(=C2Nc3ccccc3N2)C#N C12536982
Cc1ccc(cc1)O[C@H](C)C(=O)Nc2ccc(cc2C(=O)N)N3CCCCC3 C09117743
CCC[C@@H]1CCc2c(sc(c2C(=O)N)NC(=O)c3c(onc3CC)C)C1 C13327370
CCC[C@H]1CCc2c(sc(c2C(=O)N)NC(=O)c3c(onc3CC)C)C1 C13327372
Cc1cccc(c1C)NC(=O)CNC(=O)CC[C@H]2Cc3ccccc3NC2=O C14281580
Cc1cc2cc(cc(c2o1)Cl)NC(=O)CCc3ccc(cc3)S(=O)(=O)N C19661120
C[C@@H](C(=O)Nc1ccc(cc1)C(C)(C)C)Sc2nnc(n2N)C(F)(F)F C21350616
CCCCCC(=O)O[C@@H]1C=C2CO[C@H]([C@]2([C@@]3([C@H]1C(CC[C@@H]3O)(C)C)C)O)O C31167557
CCCCCC(=O)O[C@@H]1C=C2CO[C@@H]([C@]2([C@@]3([C@H]1C(CC[C@@H]3O)(C)C)C)O)O C31167566
Cc1ccc(cc1F)S(=O)(=O)Nc2cccc(c2)C(=O)Nc3ccccc3O C28814216
C[C@H](c1ccc(cc1)S(=O)(=O)N)NC(=O)N(C)Cc2c(cccc2Cl)F C32862990
c1ccc(cc1)S(=O)(=O)[C@H]2CN(CCN2)c3ccc(cc3c4ccccc4O)O C39529999
C[C@@H](C(=O)N)OC(=O)c1c2ccccc2nc\3c1CC/C3=C\c4ccc(cc4)O C39542589
c1ccc(cc1)N2[C@H](NN[C@@H]2SCc3[nH]c(=O)c4ccccc4n3)C5CC5 C39741662
Cc1ccc(cc1C)NC(=S)NNC(=O)/C=C/c2ccc3c(c2)OCCO3 C41959472
C[C@@H](c1ccc(cc1F)F)NC(=O)NNC(=O)[C@H](C)Oc2ccccc2F C42806925
c1cc(cc(c1)O)CN(C2CC2)C(=O)NCC(=O)Nc3ccc(c(c3)F)F C43113458
C[C@@H](c1ccccc1Cl)NC(=O)NNC(=O)c2cc(cn2C)Br C43182485
CC(C)(C)NC(=O)CNC(=O)Nc1cc(ccc1N2CCCC2)C(F)(F)F C43489609
C#Cc1cccc(c1)NC(=O)CNC(=O)Nc2ccc(c(c2)F)OC(F)F C47714836
CC(=O)Nc1ccc(c(c1)NC(=O)NCCOc2cccc3c2cccc3)F C48073968
Cc1ccc(c(c1)C)NC(=O)C(=O)N/N=C/c2cc(ccc2O)Br C48523683
C[C@@H](c1cccc(c1)Cl)NC(=O)NNC(=O)[C@H](C)Oc2ccc(cc2)F C54065000
Cc1ccc(cc1Cl)NNC(=O)c2cccc(c2)S(=O)(=O)NC(C)C C30551579
Cc1c(cccc1S(=O)(=O)N)NS(=O)(=O)c2ccc(cc2)CC(C)C C55650576
C[C@H](C(=O)Nc1cc(ccc1F)Cl)Nc2cccc(c2)N3CCNC3=O C56157527
Cc1cccc(c1NC(=O)[C@@H](C)Nc2cccc(c2)N3CCNC3=O)C(C)C C56157667
Cc1cc(ccc1NC(=O)N(C)CC23CC4CC(C2)CC(C4)C3)OCC(=O)N C56709839
Cc1ccccc1OC[C@@H](C)NC(=O)Nc2cc(ccc2Cl)NC(=O)C C56724941
Cc1cc(cc(c1)OCCNC(=O)Nc2ccc(c(c2)Cl)C(=O)NC)C C56725025
C[C@H](c1cccc(c1)S(=O)(=O)N)NC(=O)N(CC2CCCCC2)C3CC3 C56811643
Cc1cccc(c1C)N2CCN(CC2)C(=O)Nc3ccccc3SCC(=O)N C45695169
CC(C)(C)c1ccc(cc1)C2(CCCCC2)C(=O)Nc3cnn(c3)CC(=O)N C58312016
C[C@@H](c1ccc2c(c1)[nH]c(=O)[nH]2)NC(=O)CCOc3ccc(cc3Cl)F C58386149
c1ccc(cc1)C(c2ccccc2)NC(=O)C(=O)Nc3ccc4c(c3)CCC(=O)N4 C61760058
CC(=O)NCC(=O)NCC(=O)Nc1ccc(cc1)C23CC4CC(C2)CC(C4)C3 C66307427
Cc1ccsc1C(=O)NNC(=O)N[C@@H](C)c2ccc(cc2)OC(F)(F)F C67044971
c1cc(ccc1[C@@H]([C@@H]2CCCO2)NC(=O)NNC(=O)CC3CCCCC3)F C67103427
Cc1cc(ccc1NC(=O)N[C@H](C)c2cccc(c2)S(=O)(=O)NC)Cl C67250520
c1ccc2c(c1)cc([nH]2)[C@H]3CCCCN3C(=O)Cc4ccc(cc4)S(=O)(=O)N C67306058
Cc1ccc(cc1C(=O)N)NC(=O)N(C)Cc2ccc(cc2)OC(F)(F)F C67313880
c1ccc2cc(ccc2c1)[C@@H](CNC(=O)Nc3ccc4c(c3)ccc(=O)o4)O C67407806
CC(C)CNC(=O)CNC(=O)N1CCC(CC1)[C@H](c2ccc(cc2)Cl)O C67463121
CCOc1cccc(c1)[C@@H](C)NC(=O)Nc2ccc(cc2Cl)NC(=O)C C67576407
CC1(Cc2c(sc3c2c(=O)n(c(n3)NNC(=S)Nc4ccccc4)C)CO1)C C02275608
c1cc(ccc1c2ccc(o2)/C=N\NC(=O)Cc3nnc(s3)N)Br C05675966
Cc1ccc(cc1)N2C(=O)C(=C(C2=O)Cl)Nc3ccc(cc3)S(=O)(=O)N C00947533
Cc1c2cccc(c2oc1C(=O)O[C@H](C)C(=O)Nc3ccc(cc3)C(=O)N)F C08545341
Cc1c(c([nH]c1C(=O)Nc2ccc(c(c2)Cl)NC(=O)C)C)C(=O)OC(C)C C12736980
Cc1ccc(c(c1)C)C(=O)NNC(=O)c2cccc(c2)S(=O)(=O)NC(C)C C12865819
COc1cc2c(cc1C(=O)Nc3c(c4c(s3)CCCC4)C(=O)N)OCCCO2 C15826401
Cc1cccc(c1C)NS(=O)(=O)c2ccc(cc2)C(=O)NNC(=O)C(C)C C23723342
C[C@@H]1C[C@H](CN(C1)C(=O)c2ccccc2NCC(=O)NC(=O)NCC(C)C)C C29650314
CC(C)NC(=O)Cc1ccc(cc1)NC(=O)NC[C@H]2COc3ccccc3O2 C31050066
CC1(C(=O)Nc2ccccc2N1C(=O)CNc3ccc(cc3)C(=O)NC(C)(C)C)C C32909063
Cc1ccccc1NC(=O)C[C@@H]2C(=O)N=C(S2)N/N=C\c3cccc(c3)O C28050234
Cc1ccc(cc1C(=O)O[C@@H](C)C(=O)N[C@H]2CCCC[C@@H]2C)S(=O)(=O)N C36240131
CC(C)(C)NC(=O)[C@H](c1ccc(c(c1)OC)O)N(C)C(=O)c2ccccc2O C36528827
Cc1ccc(c(c1)O)C2=NN=C(C2)C(=O)N[C@@H]3C(=C4CCCC[C@@H]4S3)C(=O)NC C39007493
c1cc(c(cc1C(F)(F)F)Nc2c(c(ncn2)N(CC#N)CC#N)N)Cl C40682481
CC(C)(C)C(=O)Nc1cccc(c1)NC(=O)C(=O)NC[C@@H]2Cc3ccccc3O2 C41846424
Cc1ccc(cc1F)NC(=O)C(=O)NCC2CCN(CC2)C(=O)Nc3cccs3 C43943516
C[C@H](C(=O)NNC(=O)NC[C@H]1Cc2ccccc2OC1)Oc3ccccc3F C45129537
Cc1cc(nc2c1c(c(s2)C(=O)O[C@@H](C)C(=O)N[C@@](C)(C#N)C(C)C)N)C C46585937
C[C@@H]1C[C@@H](CN(C1)C(=O)c2ccccc2NC(=O)NCC(=O)NCC(C)C)C C50054405
CC(C)c1ccsc1C(=O)N(C)c2c(n(c(=O)[nH]c2=O)Cc3ccccc3)N C52939877
Cc1c(n(c(n1)S[C@H](C)C(=O)Nc2ccc3c(c2)[nH]c(=O)[nH]3)CC(C)C)C C07178592
Cc1cc(ccc1NC(=O)N[C@@H](C)c2ccc(cc2)S(=O)(=O)NC)N(C)C C54410318
CC(C)c1ccc(cc1)[C@@H](C(C)C)NC(=O)NNC(=O)[C@@H]2CCS(=O)(=O)C2 C09790344
Cc1cc(c(s1)C)c2c3c([nH]n2)OC(=C([C@@H]3c4ccc(cc4)C(=O)OC)C#N)N C04978927
COc1ccc2ccccc2c1/C=C(\C#N)/C(=O)Nc3ccc(cc3)S(=O)(=O)N C07165672
C[C@@H](c1ccc(cc1Cl)Cl)NS(=O)(=O)c2ccc3c(c2)c(=O)[nH]c(=O)[nH]3 C58620439
CCN(CC)S(=O)(=O)c1ccc(c(c1)NC(=O)c2ccc3cc[nH]c3c2)O C33227247
c1ccc(c(c1)C(=O)NC(=S)NC2=CC(=O)/C(=C/3\Nc4c(cccn4)O3)/C=C2)F C30826407
C[C@H](C(=O)NC(=O)N)OC(=O)COc1ccc2ccccc2c1Br C28854097
Cc1cc(c(c(c1)C)C(=O)O[C@H](C)C(=O)Nc2ccc(cc2)S(=O)(=O)N)C C28855876
Cc1ccccc1NCC(=O)Nc2cccc(c2)S(=O)(=O)/N=C\3/CCCN3 C60555114
CC(C)NC(=O)NNC(=O)c1ccc(cc1)SCc2cn3ccccc3n2 C63269559
CC(C)C(=O)N[C@H]1Nc2cc(ccc2S1)NC(=O)[C@@H]3C=C(N=N3)c4cccs4 C63625168
CC(C)C(=O)N[C@@H]1Nc2cc(ccc2S1)NC(=O)[C@H]3C=C(N=N3)c4cccs4 C63625169
Cc1ccc(cc1C(=O)Nc2ccc(c3c2[nH]nc3)C)S(=O)(=O)NC4CC4 C63714251
CCC1(C(=O)N(C(=O)N1)CC(=O)NCc2cc(cc3c2[nH]c(c3C)C)C)CC C65726276
c1cc(c(cc1S(=O)(=O)NNC(=O)NC2CCCC2)Cl)OC(F)F C65832963
c1c(cc(c2c1OCCO2)Cl)CCNC(=O)N3CCC[C@H](C3)CCC(=O)N C66118736
Cc1cc(ccc1O[C@H](C)CC(C)C)NC(=O)c2ccc3c(c2)[nH]c(=O)c(=O)[nH]3 C66675512
C[C@@H](c1cccc(c1)S(=O)(=O)NC)NC(=O)c2cc3ccc(cc3[nH]2)OC C66750414
C[C@@H](CCc1ccc(cc1)O)NC(=O)NC2CCN(CC2)c3ccc(cn3)C#N C67042472
Cc1cccc(c1)C(=O)NNC(=O)NC[C@H](C)N2CCN(CC2)c3ccccc3 C67059769
CC1(Oc2ccc(cc2O1)NC(=O)CCCC[C@@H]3[C@H]4[C@@H](CS3)NC(=O)N4)C C67164804
C[C@@H](c1cccc(c1)S(=O)(=O)NC)NC(=O)NCc2cc3ccccc3o2 C67391815
Cc1ccc(c(c1)Cl)NC(=O)CCNC(=O)N[C@@H](C)c2c(nn(c2C)C)C C67411860
Cc1cccc(c1OC[C@@H](C)NC(=O)C(=O)Nc2ccc3c(c2)CCC(=O)N3)C C67441975
CCCO[C@@H]1CCCN(C1)C(=O)Nc2cc(ccc2N3CCCCC3)C(=O)N C67529096
CC(=O)Nc1ccc(c(c1)Cl)NC(=O)NCc2cc(cc3c2OCOC3)F C67576553
CC1=C([C@H](NC(=O)N1)c2cc(c(c(c2)Br)O)OC)C(=O)OCCSC C04156465
c1cc(ccc1NC(=S)N(CCO)Cc2cc3cc4c(cc3[nH]c2=O)OCO4)F C04160424
C[C@@]12CC[C@H]([C@@]([C@H]1Cc3c(nc(s3)NC(=O)C4CCC4)[C@H]2CC(=O)N(C)CC#C)(C)CO)O C04222456
C[C@@H](C(=O)Nc1ccc(cc1)S(=O)(=O)N)OC(=O)c2cc(ccc2Cl)SC C03521109
COC(=O)N1CCc2c(sc(c2C(=O)N)NC(=O)CCSc3ccc(cc3)F)C1 C09325343
C/C(=N\NC(=O)c1ccc(c(c1)S(=O)(=O)N)Cl)/c2ccc(cc2)OC(F)F C09463855
C[C@@H]1CCc2c(sc(c2C(=O)N)NC(=O)c3ccc(cc3)S(=O)(=O)N(C)C(C)C)C1 C10098284
CC1=C([C@H](c2c([nH]c(=O)[nH]c2=O)N1)c3ccc(cc3)Br)C(=O)OCC=C C12377511
C[C@@H]1C(=O)Nc2cc(ccc2S1)C(=O)NNC(=O)CSc3cccc4c3nccc4 C12582095
C[C@@H](CO)NC(=O)[C@H](c1ccccc1)NC(=O)[C@@H]2C(S[C@H]3N2C(=O)c4c3cccc4)(C)C C12890215
COc1cccc(c1OC)[C@@H]2[C@H]([C@](NC(=O)N2)(C(F)(F)F)O)C(=O)c3ccccc3 C13303166
c1cc(ccc1CCNC(=O)/C=C/c2cc3c(c(c2)Cl)OCCCO3)S(=O)(=O)N C14797189
CCCc1c2c([nH]n1)OC(=C([C@H]2c3cc(c(cc3Br)OC)OC)C#N)N C01129451
c1cc(ccc1C(=O)NNC(=O)c2cc3c(s2)CCCCC3)S(=O)(=O)NC4CC4 C24474563
Cc1cc(ccc1Br)NC(=O)COC(=O)c2cc(ccc2F)S(=O)(=O)N C25128172
C[C@H](c1ccc(cc1)S(=O)(=O)N)N(C)C(=O)[C@@H](C)Nc2nc3ccccc3s2 C25710257
c1ccn(c(=O)c1)c2ccc(cc2)C(=O)N[C@H]3CCC[C@H]3NC(=O)c4ccc5cc[nH]c5c4 C28822856
CNC(=O)[C@@]1(C[C@H]([C@H]([C@H](C1)OCc2ccc(cc2)C#N)O)O)OCc3ccc(cc3)F C35591869
c1ccc(cc1)c2csc3c2c(=O)[nH]c(n3)CSc4nnc(n4N)C(F)(F)F C22433162
c1ccc(cc1)/C=C/2\C(=O)N(C(=S)S2)CCC(=O)NNC(=O)c3ccccc3O C01774528
Cc1ccc(c(c1)F)NC(=O)[C@H]2CC(=O)Nc3c2c(=O)[nH]c(n3)N4C[C@@H](C[C@@H](C4)C)C C38828198
Cc1ccc(c(c1)F)NC(=O)[C@@H]2CC(=O)Nc3c2c(=O)[nH]c(n3)N4CCCc5c4cccc5 C38828213
CCn1c2ccc(cc2[nH]c(=O)c1=O)C(=O)N[C@H]3N[C@H](CS3)c4ccc(s4)C C39458270
c1ccc2c(c1)c(cs2)C(=O)N3C[C@@H](C4(C3)CC[NH2+]CC4)C(=O)NC5CCC(CC5)C(=O)[O-] C39658172
CCC[C@H](C)C(=O)N1C[C@H](C2(C1)CC[NH2+]CC2)C(=O)NCC3CCC(CC3)C(=O)[O-] C39662665
CCn1c(nnc1SCC(=O)Nc2c(c(c(s2)C)C)C(=O)N)c3cc(sc3)C C39968275
c1cc(cc(c1)C(F)(F)F)[C@H](CN2CCCC2=O)NC(=O)[C@@H]3CCCN(C3)C(=O)N C40107835
C[C@H]1CCC[C@@H](N1c2[nH]c(=O)c3c(n2)NC(=O)C[C@@H]3C(=O)Nc4ccccc4Cl)C C40382817
C[C@H]1CCCN(C1)c2[nH]c(=O)c3c(n2)NC(=O)C[C@@H]3C(=O)Nc4ccc(cc4)Br C40388788
Cc1ccc(cc1Cl)NC(=O)[C@@H]2CC(=O)Nc3c2c(=O)[nH]c(n3)N4CCC[C@@H](C4)C C40388910
Cc1ccc(cc1Cl)NC(=O)[C@H]2CC(=O)Nc3c2c(=O)[nH]c(n3)N4CCC[C@@H](C4)C C40388912
Cc1ccc(cc1NC(=O)[C@H]2CC(=O)Nc3c2c(=O)[nH]c(n3)N4CCC[C@@H](C4)C)Cl C40388953
c1cc(ccc1[C@H](CC(=O)N2CCC(CC2)C(=O)[O-])CNC(=O)[C@@H]3CSC[NH2+]3)Cl C43595172
CN(C)C(=O)c1ccc(cc1)CNC(=O)CCNC(=O)NC23CC4CC(C2)CC(C4)C3 C45900189
CCN(CCO)c1ccc(cc1)N/C=C/2\C(=O)NC(=S)N(C2=O)c3ccc(cc3)F C09465488
CCOC(=O)C1=C(Oc2c(c(n[nH]2)C)[C@@]13c4cc(cc5c4N(C3=O)C(C[C@@H]5C)(C)C)C)N C09413774
Cc1cccc2c1NC(=O)[C@@]23[C@H]4[C@@H]([C@@H](N3)Cc5ccc(cc5)O)C(=O)N(C4=O)C(C)(C)C C16022006
Cc1ccc2c(c1)[C@@]3([C@H]4[C@@H]([C@H](N3)Cc5ccc(cc5)O)C(=O)N(C4=O)C(C)(C)C)C(=O)N2 C16024921
Cc1ccc2c(c1)[C@]3([C@H]4[C@@H]([C@H](N3)Cc5ccc(cc5)O)C(=O)N(C4=O)C(C)(C)C)C(=O)N2 C16024923
C=CCNS(=O)(=O)c1ccc(cc1)C(=O)Nc2cc([nH]n2)c3c(cccc3F)F C58217754
c1ccc(c(c1)C(=O)N2CCC[C@@H](C2)O)NCC(=O)Nc3ccccc3SCC#N C59258428
CCOc1cc(cc(c1O)I)/C=N/NC(=O)C(=O)NCC=C C59483792
CC(C)[C@@H](C(=O)Nc1ccc(cc1)N2CCNC2=O)NC(=O)c3ccc(cc3)Cl C59875918
CNc1ccc(cc1NS(=O)(=O)c2ccccc2C(F)(F)F)S(=O)(=O)NC C60341724
c1ccc(c(c1)C(F)(F)F)NC(=O)COC(=O)c2cc(ccc2Cl)S(=O)(=O)N C24781897
COC(=O)c1ccc(cc1)[C@H]2[C@H]([C@@]([NH+]=C(N2)O)(C(F)(F)F)[O-])C(=O)c3ccc(cc3)F C08915375
Cc1ccc(cc1C)n2c(=O)c(c([nH]c2=O)[O-])[C@@H]3[C@@H]4C(=c5cc(ccc5=[NH+]4)OC)CCN3 C63373000
Cc1ccc(cc1C)n2c(=O)c(c([nH]c2=O)[O-])[C@H]3[C@H]4C(=c5cc(ccc5=[NH+]4)OC)CCN3 C63373006
c1ccc(c(c1)CSC2=NC(=O)[C@H]3[C@@H](CC(=O)NC3=N2)c4ccc(c(c4)O)O)Cl C64773000
Cc1cc(cc(c1)N2C(=O)/C(=C\3/C[C@H](NN3)c4ccc(cc4)N(C)C)/C(=O)NC2=O)C C64788658
c1ccc(cc1)C[NH2+][C@H]2CO[C@H]3[C@@H]2OC[C@H]3OC(=O)Nc4cccc5c4cccc5 C04236476
CC[C@@H]1C[C@@H](n2c(cc(n2)C(=O)NC[C@@H](C)[NH+]3CCC(CC3)C)N1)C(F)(F)F C19520591
[H]/N=c/1\cc(sn1/C(=[NH+]/c2ccc(cc2)OC)/Nc3cc(ccc3OC)C)C C20357157
C[NH+](Cc1ccc(cc1)c2[nH]c(=O)c3c(n2)CCCC3)Cc4cc([nH]n4)C5CC5 C20535473
CC(C)NC(=O)c1ccc(s1)[C@@H]2CCC[NH+]2Cc3ccc(o3)c4cc[nH]n4 C20784169
CC(C)C[NH+]1CCC[C@H]1c2ccc(s2)C(=O)Nc3ccc4c(c3)nn[nH]4 C23431695
Cc1cc(cc(c1C)S(=O)(=O)NC)C(=O)NCC2(CCCCCC2)[NH+](C)C C25443524
CCOC(=O)c1c(c2c(=O)[nH]c(nc2s1)[C@@H](C)[NH2+]C3CCC(CC3)C)C C07735893
CCNC(=O)N1C[C@H](C[C@H](C1)C(=O)NCC[NH+]2CCCC2)c3ccc(c(c3)C)F C34716150
CC(C)[NH2+]CC(=O)/N=c/1\[nH]c(cn1c2ccc(cc2)F)c3ccc(cc3)OC C36039367
CC(C)Oc1cccc(c1)[C@@H]2NN[C@@H](N2/N=C/C3=c4ccccc4=[NH+]C3)S C39948912
CC(C)c1cccc(c1)NC(=O)C(=O)NCc2ccc([nH+]c2)N3CCCCC3 C41519435
CC1(CC(CC([NH2+]1)(C)C)NC(=O)c2ccc(o2)COc3ccccc3OC)C C42196660
Cc1ccc(cc1)S(=O)(=O)n2c3ccccc3nc2NC[C@@H]4CCC[NH2+]C4 C43220497
CCc1ccc2c(cc(=O)oc2c1)C[NH+](C)[C@@H](C)c3ccc(cc3)S(=O)(=O)N C45355899
c1ccc2c(c1)[nH]c(=O)n2C3CC[NH+](CC3)CC(=O)Nc4ccc(c(c4)Cl)F C45512607
c1ccc2c(c1)[nH]c(=O)n2C3CC[NH+](CC3)CC(=O)Nc4ccc(cc4)Cl C45513000
C[C@@H]1C[C@H](C[NH+](C1)Cc2csc(n2)NC(=O)CNC(=O)C(C)(C)C)C C45898324
C[C@H]1CCC[NH+](C1)C[C@@H](C)NC(=O)Nc2ccc(cc2)N3C[C@H](O[C@H](C3)C)C C50078776
C[C@@H]1CN(C[C@@H](O1)C)c2ccc(cc2)NC(=O)NC[C@@H](C)C[NH+]3CCCCC3 C50080326
C[C@H]1C[C@@H](C[NH+](C1)CCCNC(=O)C(=O)/N=c\2/[nH]c3ccccc3s2)C C47999262
CC[C@H]1CCc2c(s/c(=N/C(=O)C[NH+]3CCC[C@@H](C3)C(=O)NC4CC4)/[nH]2)C1 C51044247
C[NH+](C)[C@@H](Cc1ccccc1)CNC(=O)N2CCN(CC2)c3ccccc3O C53537533
c1ccc(cc1)[C@@H](CNC(=O)N2CCN(CC2)c3ccccc3O)[NH+]4CCCC4 C53540655
C[C@H]1C[C@@H](C[NH+](C1)C(C)(C)CNC(=O)Nc2ccccc2Cn3cccn3)C C54408166
C[C@@H](C(=O)NC(=O)NC1CCCCC1)N2CC[NH+](CC2)CCC(C)(C)C C55935905
Cc1ccccc1OC[C@@H](C)NC(=O)NC2CCN(CC2)c3cccc[nH+]3 C56861566
CCN(C[C@@H]1COc2ccccc2O1)C(=O)NC3CC([NH2+]C(C3)(C)C)(C)C C53954861
C[C@@H]1CCCC[NH+]1CC(=O)Nc2ccc(c(c2)NC(=O)c3ccc(nc3)Cl)F C58987972
C[C@@H]1CN(C[C@H](O1)C)c2ccc(c[nH+]2)CNC(=O)N[C@@H](C)c3ccccc3Cl C47891058
c1ccc(c(c1)C(=O)Nc2ccc(cc2)F)NCc3cc(=O)n4ccsc4[nH+]3 C48433813
Cc1cc(cc(c1NC(=O)NCc2cc[nH+]c(c2)N(C)C)OC)Br C50040020
C[C@@H]1CN(C[C@@H](O1)C)c2ccc(c[nH+]2)CNC(=O)NC34CC5CC(C3)CC(C5)C4 C47575686
CCNC(=O)[C@@H]1CCCN(C1)C(=O)Nc2ccc(cc2)[NH+]3CCC(CC3)C C61748194
CC[C@@H](CNC(=O)Nc1ccc(cc1)N(C)C(=O)C)[NH+]2CCc3ccccc3C2 C62457343
c1ccc2=[NH+]CC(=c2c1)C[C@H]3NN[C@H]4N3N=C(S4)COc5ccc(cc5)F C63281279
Cc1cc2c(cc1C(C)C)c(co2)CC(=O)NNC(=O)CC3=c4ccccc4=[NH+]C3 C63805817
COCC[C@@H]1Nc2ccc(cc2O1)C(=O)NC[C@H]3C=c4cc(ccc4=[NH+]3)Cl C63832750
C[C@@H]1CC(=NO1)NC(=O)NC[C@H](c2ccccc2Cl)C3=c4ccccc4=[NH+]C3 C64002955
Cc1ccccc1N2[C@H](C(=CN2)[C@@H](C)NC(=O)[C@@H]3C(=c4cc(ccc4=[NH+]3)OC)C)C C64083991
COc1ccc(cc1)[C@H]2C/C(=C/C(=O)NCCC3=c4ccccc4=[NH+]C3)/NO2 C64403583
C[C@@H]1C(=C(NO1)C)S(=O)(=O)NC[C@@H](c2cccs2)C3=c4ccccc4=[NH+]C3 C64713303
COc1ccc(c2c1cc([nH]2)C(=O)NCCC3=c4cc(ccc4=[NH+]C3)F)OC C64717820
CCC1=C([C@H](ON1)C)C(=O)Nc2nc(cs2)C3=c4ccccc4=[NH+][C@@H]3C C64720986
CCc1[nH]c(c([nH+]1)[C@H]2[C@@H](NCN2CCC3=C(N=N[C@@H]3C)C)c4ccccc4)C C65505161
C1CCC(CC1)C[NH+]2CCCN(CC2)C(=O)NCCC(=O)NC3CCCC3 C65531061
C[C@@H]1C[C@@H](C[NH+](C1)CCNC(=O)N[C@H](C)c2ccc(cc2)N3CCOCC3)C C65698471
c1cc(=O)oc2c1cc(cc2)NC(=O)NCC3(CCCC3)[NH+]4CCSCC4 C65790421
C[C@H]1CNC(=O)N1c2ccc(cc2)[C@H](C)[NH2+]Cc3ccccc3N4CCOCC4 C66992014
c1cc(cc(c1)F)/[NH+]=c\2/c(cc3ccc(cc3o2)O)C(=O)NC[C@H]4CCCO4 C67298603
COc1ccc(cc1Cl)NC(=O)CN2C(=O)[C@@]3(CCc4c3cccc4)NC2=O C03463899
CCOc1cc(ccc1OCC#C)[C@@H]2c3cc4c(cc3OC(=C2C#N)N)OCO4 C02502496
CCOc1cc(ccc1OCC#C)[C@H]2c3cc4c(cc3OC(=C2C#N)N)OCO4 C02502495
Cc1c(c2c(s1)[C@@H](C(=C(O2)N)C#N)c3ccc(cc3OC)OC)C(=O)OC C01426865
C[C@@H](C(=O)NC(=O)NC)OC(=O)c1cc2c(s1)-c3ccc(cc3CC2)OC C04949864
CC1(CC2=C([C@@H](C(=C(O2)N)C(=O)OC)c3ccc(c(c3)OC)OC)C(=O)C1)C C02734806
Cc1ccc(cc1)S(=O)(=O)NC(=O)N(c2ccccc2)c3n[nH]c(=S)s3 C04110144
C[C@H]1CCc2c(sc(c2C#N)NC(=O)CN3C(=O)[C@@H](NC3=O)CC(C)C)C1 C03459175
CNC(=O)[C@H]1CN(c2ccccc2O1)CC(=O)Nc3ccc(c(c3)Cl)OC C07252999
Cc1cc(nc2c1cccc2)SCC(=O)Nc3c4c(c(n[nH]c4=O)C)c(o3)C C07988748
C[C@H](C(=O)NC1(CCCCC1)C#N)OC(=O)c2ccc3c(c2)NC(=O)CS3 C09074999
c1ccc(cc1)S(=O)(=O)c2c3c(nc4ccccc4n3)n(c2N)C[C@@H]5CCCO5 C00636123
c1ccc2c(c1)[C@]3(CCO2)C(=O)N(C(=O)N3)CC(=O)NCCC4=CCCCC4 C11591175
Cc1cc(nc2c1c3c(s2)C(=O)N[C@H](N3)c4ccc(c(c4OC)OC)OC)C C12608961
C[C@@H]1Cc2cc(ccc2N1Cc3nc(no3)c4ccc(cc4)F)S(=O)(=O)N C12598010
c1ccc2c(c1)NC(=O)CN2C(=O)c3ccc(cc3)NS(=O)(=O)c4cccs4 C12854406
c1cc(ncc1C(F)(F)F)Sc2c(cc(s2)S(=O)(=O)N)[N+](=O)[O-] C04347620
C[C@@H]1c2c(c3ccccc3[nH]2)C[C@H]4N1C(=O)N(C4=O)c5ccccc5C(=O)NCC=C C15968316
CC(=C1c2cc(ccc2NC1=O)S(=O)(=O)Nc3ccc(c(c3)OC)OC)C C20577671
CC[C@@]1(C(=O)N(C(=O)N1)NC(=O)c2cc3cc(ccc3o2)Cl)c4ccccc4 C23954431
C[C@]1(C(=O)N(C(=O)N1)CC(=O)Nc2ccc(c(c2)Cl)C#N)c3cc(ccc3F)F C24938500
COc1ccc(cc1C(=O)N2CCC[C@H]2C(=O)Nc3cccc4c3[nH]nc4)Cl C25090291
Cc1c(c([nH]c(=O)c1C#N)C)CCC(=O)Nc2nc3c(s2)C(=O)CC(C3)(C)C C32913554
C[C@@H]1C(=C(N=N1)C)S(=O)(=O)N[C@H]2CCC[C@@H]3C2=CNN3c4ccc(cc4F)F C39360079
C[C@H]1C[C@@]2(CC(C1)(C)C)C(=O)N(C(=O)N2)CC(=O)NCc3nc4ccccc4s3 C31098465
C/C(=N\NC(=O)[C@H]1C=C(N=N1)c2ccccc2Cl)/c3ccc(c(c3)OC)O C39707947
Cc1ccc(cc1NC(=O)C(=O)N[C@@H](C)C(C)C)c2nnc3n2CCCCC3 C48698778
C[C@@H]1CN(C[C@H](O1)C)c2ccc(cc2)NC(=O)NCc3ccc4c(c3)OCCO4 C50082603
CC(C)(C)C(=O)N1CCOc2c1cc(cc2)NC(=O)NCCc3nccs3 C51618523
C[C@]1(C(=O)N(C(=O)N1)NC(=O)Cn2ccc3c2cc(cc3)Cl)c4ccccc4 C53791747
Cc1c2ccccc2oc1C(=O)NNC(=O)N3CCN(CC3)Cc4cccs4 C54420451
CC(C)Oc1ccc(cc1NS(=O)(=O)c2ccc3c(c2)CCC(=O)N3)C#N C57122704
CN(c1ccccc1)S(=O)(=O)c2cccc(c2)C(=O)Nc3c(ccc[nH+]3)[O-] C22263603
Cc1ccc(cc1NC(=O)c2cccc3c2cn[nH]3)S(=O)(=O)N(C)C(C)C C58429260
c1ccc(c(c1)C(=O)N2CCC3(CC2)C(=O)NC(=O)N3)OCc4ccc(cc4)Cl C54705416
c1cc2cccnc2c(c1)NC(=O)N3CCC(CC3)NS(=O)(=O)c4cccs4 C43529761
CCc1cc(c(s1)NC(=O)CN2C(=O)C3(CCC(CC3)CC)NC2=O)C#N C59829127
CCOc1ccccc1[C@H]2c3c(nn(c3NC(=O)CS2)[C@@H]4CCOC(C4)(C)C)O C05673346
C[C@@H](C(=O)NC1=C[C@H]2C(=CC=N2)C=C1)NC(=O)N3CCN(CC3)c4ccccc4 C64435207
C[C@@H](C(=O)NC1=CC2=CC=N[C@@H]2C=C1)NC(=O)N3CCN(CC3)c4ccccc4 C64435665
c1cc(ccc1C2=C[C@@H]3C(=O)N=N[C@@H](N3N2)CC(=O)Nc4ccc(c(c4)Cl)F)F C65247858
Cc1ccc(cc1)C2=C(C(=NS2(=O)=O)N3CCC(CC3)NC(=O)NC(C)C)C C65271882
Cc1c(nc(o1)CNC(=O)Nc2ccc3c(c2)CCC3)C(=O)N4CCC(CC4)C C65293816
CC(C)[C@@](C)(C#N)NC(=O)CN1C(=O)[C@](NC1=O)(C)c2ccc(s2)Cl C66263146
CN(C)c1ccc(c(c1)C(F)(F)F)NC(=O)NC2CCN(CC2)C(=O)OC C66363678
CC(C)(C)c1ccc(cc1)[C@H](C#N)NC(=O)Cn2c(=O)c3ccccc3[nH]c2=O C66396713
Cc1c2ccccc2oc1C(=O)NNC(=O)[C@@H](C(C)C)N3C[C@H](O[C@@H](C3)C)C C66897754
CC(C)C(=O)NC[C@H]1CCCN(C1)C(=O)NCc2ccc3c(c2)OCCCO3 C67488185
C[C@H](C(=O)N1CCOCC1)NC(=O)Nc2ccccc2Oc3cccc(c3)F C67548188
C[C@@H](C(=O)N1CCOCC1)NC(=O)Nc2cc(ccc2Oc3ccccc3)F C67573974
CCOc1cc(ccc1OCC#C[C@@H]2c3c(cc4c(c3OC)OCO4)CC[NH+]2C)/C=N/O C02129693
CCOC(=O)c1c(c(c([nH]1)C)C(=O)C[C@@H]2c3c(cc4c(c3OC)OCO4)CC[NH+]2C)C C08764312
C[NH+]1C[C@H]([C@@H]([C@@]12c3cc(ccc3NC2=O)Br)C(=O)c4ccco4)c5cccc(c5)[N+](=O)[O-] C08766612
Cc1ccc2c(c1)cc(c(=O)[nH]2)[C@H](c3nnnn3C(C)(C)C)[NH+]4CCN(CC4)c5cc(ccc5C)Cl C06281772
Cc1cccc(c1C)N2CC[NH+](CC2)[C@H](c3cc4cc(cc(c4[nH]c3=O)C)C)c5nnnn5C(C)(C)C C06443089
CC1(Cc2c(c([nH+]c3c2c4c(s3)c(ncn4)SCC(=O)Nc5ccccc5)N6CCOCC6)CO1)C C09008024
Cc1cc(c2c(c1)[C@@]3([C@@H]([C@@H]([C@@H]4[NH+]3CSC4)c5ccc(cc5)[N+](=O)[O-])C(=O)c6cccnc6)C(=O)N2)C C09109373
Cc1cc(c2c(c1)[C@@]3([C@H]([C@@H]([C@@H]4[NH+]3CSC4)c5ccc(cc5)[N+](=O)[O-])C(=O)c6cccnc6)C(=O)N2)C C09109375
Cc1ccc2c(c1)c3c4n2CC[NH+]([C@@H]4CCC3)CC(=O)NN=Cc5ccc(cc5)[N+](=O)[O-] C01745316
C[C@@H](C(=O)Nc1cccc(c1Cl)Cl)[NH+]2CCN(CC2)c3ccc(c4c3ccnc4)[N+](=O)[O-] C11512312
COC(=O)c1cn(nn1)[C@@H]2C[C@H]([NH+](C2)Cc3ccsc3)C(=O)NC4CCCCCC4 C12042334
Cc1cc(c2c(c1)cc(c(=O)[nH]2)[C@H](c3nnnn3C[C@H]4CCCO4)[NH+]5CCCCCC5)C C06301125
Cc1cc(c2cc(c(=O)[nH]c2c1)[C@@H](c3nnnn3C4CCCC4)[NH+]5CCN(CC5)c6ccccc6F)C C06193549
C[NH+]1CCc2cc3c(c(c2[C@@H]1C/C(=N/O)/Cc4ccc(c(c4)OC)OC)OC)OCO3 C12659632
C[NH+]1CCc2cc3c(c(c2[C@H]1C[C@@H](c4cc(c(c(c4)OC)OC)OC)O)OC)OCO3 C12660705
C[NH+]1CCc2cc3c(c(c2[C@H]1C[C@H](c4cc(c(c(c4)OC)OC)OC)O)OC)OCO3 C12660706
C[C@H](C(=O)Nc1cc(ccc1Cl)[N+](=O)[O-])[NH+](C)Cc2ccccc2N3CCOCC3 C12554627
Cc1ccc(c2c1cc(c(=O)[nH]2)[C@@H](c3nnnn3C4CCCC4)[NH+]5CCN(CC5)c6ccccc6F)C C06244783
Cc1ccc2cc(c(=O)[nH]c2c1)[C@H](c3nnnn3C(C)(C)C)[NH+]4CCN(CC4)c5cc(ccc5C)Cl C06282213
C[C@@H]1CCC[NH+](C1)[C@@H](c2cc3cc(ccc3[nH]c2=O)OC)c4nnnn4Cc5ccc(cc5)F C06283152
c1cc(ccc1NC(=S)N2CCOC23CCN(CC3)c4c(cc(c[nH+]4)C(F)(F)F)Cl)[N+](=O)[O-] C08857329
CCOC(=O)c1c(n(c2c1c(c(cc2)OC)NC(=O)C[NH+]3C[C@@H](C(=O)C[C@@H]3C)C)C)C C05249828
COc1ccc(c(c1OC)OC)C[NH+]2C[C@@H](C[C@H]2c3nc(no3)c4ccc(cc4)F)O C15674936
C[C@@H]1CCc2c(sc3c2c(=O)[nH]c(n3)[C@@H](C)[NH+]4CCN(CC4)c5ccccc5[N+](=O)[O-])C1 C16564855
C[C@@H]1CCc2c(sc3c2c(=O)[nH]c(n3)[C@H](C)[NH+]4CCN(CC4)c5ccccc5[N+](=O)[O-])C1 C16564858
CC(C)c1ccc(cc1)[C@@H]2N=C3NCN(CN3c4n2c5ccccc5n4)N6CC[NH+](CC6)C C19172401
Cc1cc(oc-2c/c(=[NH+]\C=C(/C#N)\c3nc(cs3)c4cccc(c4)[N+](=O)[O-])/ccc12)O C19948416
Cc1cc([nH+]c2c1cc(cc2)NC(=O)c3ccc(cc3Cl)[N+](=O)[O-])N4CCN(CC4)C C20114371
Cc1ccc(c(c1C)NC(=O)[C@H](C)[NH+]2CCN(CC2)c3c(cc(cn3)C(F)(F)F)Cl)[N+](=O)[O-] C30914437
COc1cccc(c1)NC(=O)[C@H]2Cc3cc(ccc3N4[C@@H]2C[NH+](CC4)C5CCCC5)[N+](=O)[O-] C35871030
CCOC(=O)N1CCC(CC1)N2[C@@H](c3ccccc3C2=O)/[NH+]=c/4\ccc-5c(cc(oc5c4)O)C C37868205
c1ccc(cc1)C2=C[C@@H](N=N2)C(=O)N3CCC(CC3)N4c5c(ccc[nH+]5)N[C@@H]4[C@@H]6CCCO6 C39485720
Cc1nc2cc(ccc2n1c3ccccc3)C(=O)OCc4cc(oc-5c/c(=[NH+]\C(=O)C)/ccc45)O C39621541
CCCc1cc([nH]n1)C[NH+](C)Cc2c(nc3n2ccs3)C(=O)N4C[C@H](O[C@H](C4)C)C C13294814
Cc1ccc(c(c1)n2cccc2/C=C/3\C(=[NH2+])N4C(=NC3=O)SC(=N4)COc5ccccc5C)OC C20210916
C[C@H]1CCC[NH+](C1)[C@H](c2cc3cc(ccc3[nH]c2=O)OC)c4nnnn4Cc5ccc(cc5)F C00910878
COc1ccc(cc1C(=O)N[C@@H]2CCc3[nH+]ccn3C2)S(=O)(=O)N4CCc5c4cccc5 C58216250
COc1ccc(cc1)[C@@H]2C3=C(c4ccccc4O2)N=C5[NH+]=NNN5[C@@H]3c6ccccc6OC C10336776
Cc1cc(c(c2c1C(=O)/C(=C/c3cccc(c3)[N+](=O)[O-])/O2)C[NH+]4CCCC[C@H]4c5cccnc5)O C41584567
CCOC(=O)[C@H]1CCC[NH+](C1)Cc2c(ccc3c2O/C(=C\c4cc(cc5c4OCOC5)Cl)/C3=O)O C41586526
COC(=O)[C@H](CC1=c2ccccc2=[NH+]C1)NC(=O)c3ccc4c(c3)C(=O)N(C4=O)C5CC5 C63339536
COc1ccc(cc1)[C@@H]2[C@@H]3C(=c4cc(ccc4=[NH+]3)OC)CCN2C(=O)Nc5ccc6c(c5)OCCO6 C63573090
COc1ccc(cc1)[C@@H]2[C@H]3C(=c4cc(ccc4=[NH+]3)OC)CCN2C(=O)Nc5ccc6c(c5)OCCO6 C63573093
c1ccc2=[NH+]CC(=c2c1)C[C@@H]3C(=O)N4C(=N3)c5ccccc5N=C4SCC6=CC(=O)N7C=CC=C[C@@H]7N6 C63707950
c1ccc2=[NH+]CC(=c2c1)C[C@H]3C(=O)N4C(=N3)c5ccccc5N=C4SCC6=CC(=O)N7C=CC=C[C@H]7N6 C63707956
Cc1ccc(c(c1)S(=O)(=O)/N=C\2/[C@@H]([NH+]=c3ccccc3=N2)Nc4ccc(c(c4)OC)OC)C C38966406
Cc1ccc(cc1C)S(=O)(=O)/N=C\2/[C@@H]([NH+]=c3ccccc3=N2)Nc4ccc5c(c4)OCCO5 C38966499
Cc1cccc(c1)S(=O)(=O)/N=C\2/[C@@H]([NH+]=c3ccccc3=N2)Nc4ccc(cc4OC)OC C38975054
CN1CC(=O)N(C1=O)CC(=O)NC[C@@H](c2ccc(cc2)N(C)C)C3=c4ccccc4=[NH+]C3 C63842736
Cc1ccc(c(c1)C)S(=O)(=O)/N=C\2/[C@@H]([NH+]=c3ccccc3=N2)Nc4ccc5c(c4)OCCO5 C38984243
Cc1c(noc1NS(=O)(=O)c2ccc(cc2)NC(=O)c3cc4ccccc4oc3=O)C C01116821
C[C@@]1(C(=O)N(C(=O)N1)CC(=O)Nc2cccc(c2)[N+](=O)[O-])c3cccc(c3)Br C03593417
CC[C@@]1(C(=O)N(C(=O)N1)CC(=O)Nc2cc(ccc2n3cncn3)Cl)c4ccc(cc4)F C08891468
C[NH+]1CCc2cc3c(c(c2[C@@H]1c4c(=O)nc(n(c4O)c5ccccc5OC)[S-])OC)OCO3 C01321284
C[NH+]1CCc2cc3c(c(c2[C@H]1c4c(=O)nc(n(c4O)c5ccccc5OC)[S-])OC)OCO3 C01321282
CCn1c(nnc1SCC(=O)NN2C(=O)C3(CCC(CC3)C)NC2=O)c4ccc(cc4)Cl C09071897
Cc1cc(c2c(=O)cc(oc2c1)C(=O)Nc3ccc(cc3)S(=O)(=O)Nc4ncccn4)C C09184859
C[C@H]1CCCC[C@@]12C(=O)N(C(=O)N2)CC(=O)OCC(=O)Nc3c(c4c(s3)CCCCC4)C#N C09316743
CCOC(=O)NC(=O)c1c2c(sc1NC(=O)c3ccc(s3)Cl)CN(CC2)C(=O)OC C09325582
CCNC(=O)NC(=O)[C@@H](C)OC(=O)c1ccc2c(c1)C(=O)N(C2=O)c3ccc(cc3)Cl C03499972
c1ccc(c(c1)C#N)NC(=O)Nc2cc(ccc2N3CCCCC3)S(=O)(=O)N4CCOCC4 C09540039
CC1CCC2(CC1)C(=O)N(C(=O)N2)CC(=O)OCC(=O)Nc3c(c4c(s3)CCCCC4)C#N C10055211
Cc1cc(no1)NC(=O)C2=C(N(C(=S)N[C@@H]2c3ccc(c(c3)[N+](=O)[O-])Br)C)C C11204676
Cc1cc(no1)NC(=O)C2=C(N(C(=S)N[C@H]2c3ccc(c(c3)[N+](=O)[O-])Br)C)C C11204681
Cc1cc(c(cc1Cl)OC)NC(=O)CN2C(=O)[C@](NC2=O)(C)c3ccc4c(c3)OCCO4 C11316893
Cc1ccc(cc1N2CCNC2=O)C(=O)NC[C@H]3Cc4cc(cc(c4O3)c5ccc(nn5)OC)C C11972571
COc1ccc(cc1OC)[C@@H]2C(=C(N(C3=C2C(=O)CCC3)c4cccc(c4)[N+](=O)[O-])N)C#N C01056438
c1cc(c(cc1[N+](=O)[O-])C(=O)NC(=S)Nc2c(c3c(s2)CCC3)C#N)N4CCOCC4 C12860729
Cc1ccc(cc1)n2c(=O)c3ccccc3n4c2nnc4SCC(=O)NC(=O)NCC=C C09499163
c1ccn2c(c1)nnc2SCC(=O)Nc3cccc(c3)S(=O)(=O)/N=C/4\CCCCCN4 C14359209
CN(CC(=O)Nc1ccc(c(c1)Cl)OC)S(=O)(=O)c2cc3c(cc2Cl)NC(=O)CO3 C20761857
Cc1ccc(cc1)n2c(nnc2S[C@H](C)C(=O)NC(=O)NC(C)(C)C)N3CCOCC3 C20977588
Cc1c(cco1)c2nnc(n2N)SCC(=O)N3[C@H](CC(=N3)c4cccs4)c5ccco5 C24289683
Cc1c(cco1)c2nnc(n2N)SCC(=O)N3[C@@H](CC(=N3)c4cccs4)c5ccco5 C24289689
CCOc1ccc(cc1)NC(=O)C2CCN(CC2)S(=O)(=O)c3cc4c(cc3C)NC(=O)CO4 C32958575
CC(C)c1ccc(cc1)NC(=O)Cn2cnc3c(c2=O)sc(n3)N4CCC[C@H](C4)C(=O)NC C33141069
CC(C)c1ccc(cc1)NC(=O)Cn2cnc3c(c2=O)sc(n3)N4CCC[C@@H](C4)C(=O)NC C33141070
Cc1ccc(c(c1)NC(=O)[C@H]2CCCN(C2)S(=O)(=O)c3cc4c(cc3C)NC(=O)CO4)OC C35378917
CC(C)C[C@@H](C(=O)NN1CCOCC1)N2CC3=C(C2=O)[C@H](NC(=O)N3C)c4ccccc4Cl C35964843
c1ccc(cc1)C2=C[C@H](N=N2)[C@H]3NN[C@@H]4N3N=C(S4)CCCN5C(=O)c6ccccc6C5=O C38743229
Cc1ccc(cc1)S(=O)(=O)/N=C\2/[C@@H]3Nc4cc(c(cc4C(=O)N3c5ccccc5N2)OC)OC C38984603
Cc1ccc(cc1)S(=O)(=O)/N=C\2/[C@H]3Nc4cc(c(cc4C(=O)N3c5ccccc5N2)OC)OC C38984604
CCO[C@H]1CC(=O)c2c(c3c(cc(cn3)c4ccccc4O)c(=O)n2S(=O)(=O)C(C)C)N1 C39451967
C[C@@H](C(=O)NC(=O)NCC(C)C)OC(=O)c1ccc2c(c1)nc3n(c2=O)CCCCCC3 C12786634
CO[C@@H]1C[C@@H](N(C1)C(=O)Nc2ccc(cc2)Cl)C(=O)Nc3ccc(cn3)n4ccccc4=O C40405828
CC1(Cc2c(sc(n2)N3CCOc4c3cc(cc4)c5cnn(c5)C[C@H](COC)O)C(=O)N1)C C40423039
c1cc(ccc1Nc2c(c(ncn2)N3CCN(CC3)CCO)[N+](=O)[O-])I C40613446
COc1ccccc1NC(=O)N2CCC(CC2)CNS(=O)(=O)c3ccc4c(c3)OCCO4 C43962110
[H]/N=C\1/N(C(=O)/C(=C/c2ccc(o2)c3cccc(c3Cl)Cl)/S1)c4c(non4)NC(=O)C C08662690
Cc1ccc(cc1)n2c(nnc2SCC(=O)NC(=O)N[C@@H]3CCCC[C@@H]3C)N4CCOCC4 C27925500
Cc1ccc(s1)c2cc(c3c(noc3n2)C)C(=O)O[C@@H](C)C(=O)NC(=O)NC(C)(C)C C11961182
Cc1c(c(n(n1)CC(C)C)Cl)/C=C/C(=O)Nc2ccccc2n3c4c(cn3)c(=O)[nH]cn4 C58762628
COc1cc(cc(c1OC)OC)[C@H]2c3c([nH]c(nc3=O)N4CCCCC4)NC5=C2C(=O)CCC5 C22607073
C[C@@H](c1nc2ccccc2n1C)NC(=O)CSc3nc(nc4n3[nH]c(=O)c4)c5ccccc5F C08602198
C[C@H](c1nc2ccccc2n1C)NC(=O)CSc3nc(nc4n3[nH]c(=O)c4)c5ccccc5F C08602199
Cc1c2c(cc(nc2on1)C3CC3)C(=O)Nc4ccc(cc4)S(=O)(=O)/N=C\5/CCCCCN5 C14272284
CC(C)[C@@H](c1nnc2n1cccc2)NC(=O)c3cccc(c3)N4C(=O)[C@@H]5CC=CC[C@@H]5C(=O)N4 C60359994
C[C@H](C(=O)NC(=O)NC)Sc1nnc2n1c3ccccc3c(=O)n2c4ccccc4C(C)C C25519888
c1ccc2c(c1)C(=O)N(C2=O)CCC(=O)Nc3cccc(c3)S(=O)(=O)/N=C/4\CCCCCN4 C13074100
c1cc(ccc1[N+](=O)[O-])Oc2c(cc(cc2Cl)S(=O)(=O)/N=C(/c3ccncc3)\N)Cl C20413182
Cc1ccc2c(c1)[C@@]3(C(=C(OC(=C3C(=O)C)C)N)C#N)C(=O)N2 C00493862
Cc1ccc2c(c1)[nH]c3c2ncnc3N4CCC(CC4)C(=O)N C00540074
C[C@H]1CCCc2c1c3c4ncnn4c(nc3s2)NN C05561016
[H]/N=C\1/[C@@H](C2=CCCC[C@H]2[C@H](C1(C#N)C#N)c3ccc(cc3O)O)C#N C05530748
C[C@]1(Nc2ccccc2C(=O)N1)c3ccc4c(c3)NC(=O)CO4 C08394165
Cc1ccc(cc1)[C@H]2C3=C(CN(C3=O)C[C@@H](C)O)NC(=O)N2 C08755439
CC(C)(C)NS(=O)(=O)c1cc(c2c(c1)OCCO2)N C11737031
C[C@@H](CN1CC2=C(C1=O)[C@H](NC(=O)N2)c3ccccc3Cl)O C12345510
CN(C)c1ccc(cc1)[C@H]2c3c([nH]nc3O)NC4=C2C(=O)CCC4 C12347206
Cc1ccc(c(c1)C)NC(=O)[C@H]2Nc3ccccc3S(=O)(=O)N2 C12414541
Cc1[nH]c(=O)c2c(n1)OC(=C([C@@H]2c3cccc(c3)Cl)C#N)N C05072935
c1cc(ccc1[C@H]2C[C@@H](CC(=O)C2)Nc3c(non3)N)Cl C19974020
Cc1cc2c(cc1NC(=O)c3ccc(o3)Br)[nH]c(=O)[nH]2 C20854449
c1cc2c(c[nH]c2nc1)C3=CCN(CC3)c4c(cccn4)C(=O)N C24055978
c1cc2c(cc1NC(=O)c3cc(c[nH]3)Br)[nH]c(=O)o2 C31256472
CC1(CC2=C(C(=O)C1)/C(=C/3\C=CC=CN3)/C(=C(O2)N)C(=O)OC)C C31829607
c1c2c([nH]n1)nc(nc2N3CCC[C@@H](C3)C(F)(F)F)N C32513736
Cc1c(c(=O)[nH]c(n1)C)[C@@H](C)Nc2cccc3c2cn[nH]3 C37784032
C[C@H]1C[C@@H](CN(C1)S(=O)(=O)c2ccnc(c2)NN)C C38008963
C[C@@H]1C(=C(NO1)C)C(=O)NC[C@H]2C(=CC(=C)NC2=O)C C39747949
c1cc(c(cc1N2[C@H](NN[C@@H]2S)c3ccc(=O)[nH]n3)Cl)F C39975369
c1ccc2c(c1)N(C[C@H](O2)C(=O)[O-])C(=O)C3(CCCC3)[NH3+] C40473583
C[C@H]1c2cc(c(cc2CCN1C(=O)c3c(cccc3OC)O)O)O C40816069
Cc1c/c(=N/S(=O)(=O)c2ccc(cc2)C#N)/[nH]cc1N C41040768
Cc1ccc2c(c1)NC(=O)[C@@](O2)(C)C(=O)NC(C)(C)CO C41546978
Cc1ccc(c(c1)C)NC(=O)Cc2c([nH]c(=O)[nH]c2=O)C C44441092
C[C@H]1COCCN1C(=O)C2(CCCCCC2)/C(=N/O)/N C44785184
CC[C@H]1CN(CCO1)C(=O)C2(CCCCC2)/C(=N/O)/N C44785272
C1CCC(CC1)(/C(=N\O)/N)C(=O)N2CCO[C@@H]3[C@@H]2CCC3 C44792750
c1c(c(n[nH]1)N)S(=O)(=O)N2CCC[C@H]2C3CCCC3 C45068841
C[C@@H]1COCCN1C(=O)Nc2ccc(c(c2)Cl)C(=O)N C45707004
C[C@H]1COCCN1C(=O)Nc2ccc(c(c2)Cl)C(=O)N C45707009
C[C@H]1C[C@@H](CN(C1)C(=O)[C@@H](C)Sc2nc([nH]n2)N)C C21734721
CNC(=O)c1cc(ccc1NC(=O)c2cc[nH]n2)Cl C48777979
CNC(=O)c1cc(ccc1Cl)NC(=O)c2cc[nH]n2 C48803352
CC(=O)Nc1ccc(cc1)NC(=O)c2c3c([nH]n2)CCC3 C49679307
[H]/N=C\1/C(=C/c2ccc(c(c2)O)O)/C(=O)N=C3N1c4ccccc4S3 C49908074
Cc1cc(ccc1Br)NC(=O)N2CCO[C@@H](C2)C(=O)N C51583501
Cc1ccc(cc1NC(=O)N2CCO[C@H](C2)C(=O)N)Br C51615706
Cc1cc2c(o1)CC(C[C@@H]2NC(=O)C(C)(C)NC(=O)NC)(C)C C55998798
Cc1cc2c(o1)CC(C[C@H]2NC(=O)C(C)(C)NC(=O)NC)(C)C C55998799
Cc1ccc2cc(c(=O)[nH]c2c1C)[C@@H]3C(=C(NC(=O)N3)C)C(=O)C C33760927
Cc1cc(=O)[nH]c(n1)N/N=C/c2c3ccccc3ccc2O C12566185
CCOc1cc(cc(c1O)Cl)/C=C/2\C(=O)NC(=O)N2 C14011261
C[C@@H]1CN(C[C@H](O1)C)C(=O)Nc2ccc(c(c2)C(=O)N)F C45694448
c1cc2c(cc1S(=O)(=O)/N=C/3\CCCCCN3)nc(s2)N C02654588
Cc1ccc(c(c1)[C@@H]2c3c(n[nH]c3NC4=C2C(=O)OC4)C)O C20086555
Cc1c2c([nH]n1)OC(=C([C@@H]2c3ccc(cc3)N(C)C)C#N)N C04565434
c1cc(c(cc1[C@H]2CC(=O)NC3=NC(=NC(=O)[C@H]23)N)Cl)Cl C39563377
c1ccc(cc1)/N=C\2/[C@@H]3[C@@H](CC(=O)NC3=NN2)c4ccc(cc4)O C15085112
CC(C)Oc1ccc(cc1)[C@H]2C3=C(CC(CC3=O)(C)C)Nc4ccccc4N2 C00857631
CC[C@]1(c2ccccc2N[C@@H](O1)c3cc(cc(c3O)Cl)Cl)c4ccccc4 C04307444
CC1(Cc2c(sc3c2c(nc(n3)SCC=C(Cl)Cl)N)CO1)C C02299682
Cc1ccc(o1)[C@H]2C3=C(C[C@H](CC3=O)c4ccc(cc4)F)Nc5cc(c(cc5N2)C)C C04759555
c1ccc(c(c1)[C@H]2C3=C(C[C@H](CC3=O)c4ccc(cc4)Cl)Nc5ccccc5N2)F C04065188
C#CCOc1ccc(cc1[C@@H]2c3ccc4ccccc4c3OC(=C2C#N)N)Br C02143407
CCn1c(c(c(n1)C)/C=C\2/C[C@H]3[C@H]4CC[C@@H]5C[C@@H](CC[C@@]5([C@@H]4CC[C@@]3([C@@H]2O)C)C)O)C C06490009
C[C@H]1CC[C@@]2([C@H]([C@@H]3[C@@H](O2)C[C@@H]4[C@@]3([C@@H](C[C@@H]5[C@@H]4CC[C@@H]6[C@@]5(CC[C@@H](C6)O)C)O)C)C)OC1 C08214871
c1ccc2cc(ccc2c1)[C@H]3C4=C(C[C@@H](CC4=O)c5cccs5)Nc6ccccc6N3 C00729677
C[C@@]12CCCC[C@H]1CC[C@@H]3[C@@H]2CC[C@@]4([C@@H]3CC(=C5Nc6ccccc6N5)C4=O)C C10272212
C[C@@]12CCCC[C@@H]1CC[C@@H]3[C@@H]2CC[C@]4([C@@H]3CC(=C5Nc6ccccc6N5)C4=O)C C12719680
CC(C)COc1cccc2c1N[C@H]([C@@H]3[C@@H]2C=CC3)c4cc(ccc4O)Br C14461151
Cc1ccc(cc1C)NC(=O)c2cccc3c2N[C@@H]([C@@H]4[C@@H]3C=CC4)c5ccccc5Cl C14466348
CC(C)Oc1ccc2c(c1)[C@H]3C=CC[C@@H]3[C@@H](N2)c4c5ccccc5ccc4O C14548161
CC1=C(O[C@H]2[C@@H]1[C@]3(CC[C@@H]4[C@@H]([C@@H]3C2)CC=C5[C@@]4(CC[C@@H](C5)O)C)C)CC[C@H](C)CO C17014200
Cc1ccc(cc1Br)[NH+]=c2c3ccc(c(c3[nH]cc2C(=O)[O-])C)Cl C19793881
CC[C@@H](C)NC(=O)c1ccc2c(c1)[C@H]3C=CC[C@H]3[C@@H](N2)c4ccc(cc4)Br C20681247
CC[C@H](C)NC(=O)c1ccc2c(c1)[C@H]3C=CC[C@H]3[C@@H](N2)c4ccc(cc4)Br C20681250
CC(C)COc1cccc2c1N[C@@H]([C@@H]3[C@H]2C=CC3)c4cc(ccc4O)Br C20696292
Cc1ccc(cc1C)NC(=O)c2cccc3c2N[C@@H]([C@@H]4[C@H]3C=CC4)c5ccccc5Cl C20700544
CC(=O)N(C)c1ccc2c(c1)[C@H]3C=CC[C@H]3[C@H](N2)c4cc(cc(c4O)Cl)Cl C20701114
Cc1cc(ccc1N2C(=S)N[C@H]3C[C@@]2(Oc4c3cc(cc4O)C(C)(C)C)C)F C20849392
COc1ccccc1[C@@H]2CC3=C([C@@H](Nc4ccccc4N3)c5ccccc5Cl)C(=O)C2 C20881652
Cc1ccccc1[C@H]2C3=C(C[C@H](CC3=O)c4ccccc4OC)Nc5ccccc5N2 C21220538
CC(C)(C)c1ccc(cc1)[C@H]2CC3=C([C@@H](Nc4ccccc4N3)c5ccncc5)C(=O)C2 C21246592
COc1ccccc1[C@H]2CC3=C([C@@H](Nc4ccccc4N3)c5ccc(cc5)Cl)C(=O)C2 C21248792
COc1ccccc1[C@@H]2CC3=C([C@H](Nc4ccccc4N3)c5ccccc5)C(=O)C2 C21251007
Cc1ccc(cc1)[C@@H]2C3=C(C[C@@H](CC3=O)c4ccccc4OC)Nc5ccccc5N2 C21259756
Cc1ccc(cc1)[C@@H]2C3=C(C[C@H](CC3=O)c4ccc(cc4)N(C)C)Nc5ccccc5N2 C21260624
Cc1ccc(cc1Cl)c2ccc(o2)[C@@H]3Nc4c(c5c(s4)C[C@@H](CC5)C)C(=N3)O C06449852
C[C@@]1(c2c(c3ccccc3[nH]2)[C@@H](CN1)c4ccccc4Cl)c5ccncc5 C12549178
CC(C)(C)[C@H]1CCc2c(sc3c2C(=N[C@@H](N3)c4ccc(cc4)OC)O)C1 C06906284
Cc1ccc2c(c1)N[C@@H](C3=C(N2)C[C@H](CC3=O)c4ccccc4)c5ccccc5 C27838346
C[C@]12CC[C@@H](C[C@@H]1CC[C@@H]3[C@@H]2CC[C@]4([C@H]3CC[C@@H]4[C@@](C)(c5ccncc5Cl)O)C)O C38152131
C[C@H]1CCc2c(s/c(=N/C(=O)CS[C@H]3Nc4ccccc4S3)/[nH]2)C1 C38964418
CCc1ccc(cc1)[C@@H]2[C@@H]3C[C@@H](CC=C3C(=C(C2(C#N)C#N)N)C#N)C(C)(C)C C39325049
c1ccc(c(c1)[C@@H]2CC[C@@]3(C2)C[C@@H](CN3c4ccccc4O)I)O C39503686
c1ccc(c(c1)[C@@H]2CCC[C@]3(N2c4ccccc4O)CCC[C@@H](C3)Cl)O C39521204
c1cc(c(cc1Br)F)NC(=O)NCc2ccc(s2)Br C49255142
c1cc(sc1)C2(CCCC2)C(=O)Nc3ccc4c(c3)[nH]c(=O)c5c4CCCC5 C49481176
CCC(C)(C)[C@@H]1CCc2c(sc3c2C(=N[C@@H](N3)c4c(ccs4)C)O)C1 C04554591
c1cc(c(cc1Cl)N[C@@H]2c3cc(cc(c3NC2=O)Br)F)Cl C42077695
c1cc(c(cc1Cl)Cl)N[C@@H]2c3cc(c(cc3NC2=O)F)Br C42135062
c1cc2c(cc1Br)NC(=O)[C@@H]2Nc3c(cc(cc3Cl)Cl)Cl C20505036
c1ccc2c(c1)c(c[nH]2)[C@@H]3C4=C(c5ccccc5C4=O)Nc6ccccc6S3 C05900151
c1cc2c(cc1Br)NC(=O)[C@H]2Nc3cc(ccc3Cl)Br C61690829
C[C@H]1CCc2c(sc3c2C(=N[C@@H](N3)c4ccc(cc4)Br)O)C1 C04571281
c1cc2c(cc1Br)NC(=O)[C@H]2Nc3cc(c(cc3Cl)Cl)Cl C20548314
c1ccc(c(c1)[C@@H]2CN[C@@H]([C@@H]3C2=c4ccccc4=[NH+]3)c5ccc(cc5)C(=O)[O-])Cl C63744098
c1ccc2c(c1)c(c[nH]2)/C=C/3\C(=O)N/C(=N/c4cccc(c4Cl)Cl)/S3 C18141714
Cc1ccc(cc1Cl)N2C(=O)C(=C(C2=O)Cl)Nc3cccc(c3)O C01174922
CC[C@H]1CCC2=NN([C@]([C@@H]2C1)(C(F)(F)F)O)C(=O)c3ccccc3O C04549250
Cc1ccc(c(c1)NC(=O)NC2(Oc3ccccc3O2)C(F)(F)F)C C02725264
c1cc(c(c(c1)Cl)Cl)Oc2cc(c(cc2Cl)N)[N+](=O)[O-] C04750887
Cc1ccc2c(c1)cc(c(=O)[nH]2)c3c(n4cccc(c4n3)C)NC(C)(C)C C01330206
c1cc2c(cc1C(=O)Nc3ccc4c(c3)CCC4)[nH]c(=O)n2C5CCCC5 C05001800
Cc1cc(cc(c1)/N=C\2/NC(=O)/C(=C/c3ccc(c(c3)OC)O)/S2)C C05186570
Cc1cccc(c1C)NC(=O)N[C@H]2CC(=O)N(C2)c3ccc(c(c3)C)C C05188415
C/C=C(\C)/c1cc(c(c2c1Oc3cc(c(c(c3C(=O)O2)C)Cl)O)C)O C01618035
Cc1ccc(cc1C)/N=C/2\NC(=O)/C(=C\c3ccc(c(c3)OC)O)/S2 C06215410
Cc1c([nH]c2c1cc(cc2)C(=O)Nc3ccc4c(c3)OC5(O4)CCCC5)C C07735669
Cc1ccc(cc1)N2C[C@H](CC2=O)NC(=O)Nc3cccc(c3C)Cl C04360009
CC1(C(=O)Nc2ccccc2N1C(=O)CNc3cccc4c3CCCC4)C C08779756
C/C(=N\NC(=O)c1c2c([nH]n1)CCCC2)/c3ccc(cc3Cl)Cl C05296521
Cc1cc(c(c(c1)C)[C@H]2[C@H]3CC=C[C@@H]3c4cc(cc(c4N2)O)[N+](=O)[O-])C C14457741
c1ccc2c(c1)cccc2[C@H]3[C@H]4CC=C[C@@H]4c5cc(cc(c5N3)O)[N+](=O)[O-] C14463871
c1ccc2cc(ccc2c1)[C@H]3[C@H]4CC=C[C@@H]4c5cc(cc(c5N3)O)[N+](=O)[O-] C14475156
c1cc(c(c(c1)Cl)Cl)[C@H]2[C@H]3CC=C[C@@H]3c4cc(cc(c4N2)O)[N+](=O)[O-] C14476947
Cc1c(ccc2c1N[C@@H]([C@@H]3[C@@H]2C=CC3)c4c5ccccc5ccc4O)[N+](=O)[O-] C14547864
CSc1ccc(cc1)[C@@H]2[C@@H]3CC=C[C@@H]3c4cc(cc(c4N2)O)[N+](=O)[O-] C14551865
Cc1c2ccccc2sc1C(=O)NNC(=O)c3cn(c4c3cccc4)C C16498436
C[C@H]1CCc2c(c3c4nnc(n4c(nc3s2)N)SCC(=C)C)C1 C16845739
Cc1ccc(c(c1)O)/N=C\2/NC(=O)/C(=C/c3ccc(cc3)N(C)C)/S2 C16937270
Cc1c(c(c(c(c1C)C)S(=O)(=O)Nc2ccc3c(c2)CC(=O)N3)C)C C16975850
c1cc(c(c(c1)Cl)Cl)[C@@H]2[C@H]3CC=C[C@H]3c4c(ccc(c4N2)O)[N+](=O)[O-] C20711362
CSc1ccc(cc1)[C@@H]2[C@@H]3CC=C[C@H]3c4cc(cc(c4N2)O)[N+](=O)[O-] C20758776
Cc1ccc(cc1C)NS(=O)(=O)c2ccc3c(c2)C(C(=O)N3)(C)C C20939925
c1cc(=O)[nH]cc1C(=O)/N=c/2\[nH]cc(s2)Cc3cc(cc(c3)F)F C24828697
Cc1ccc2c(c1)c(c(c(n2)c3c[nH]nc3)C)C(=O)N[C@@H]4C[C@@H]5CC[C@H]4C5 C32507906
c1ccc2cc(ccc2c1)[C@H]3[C@H]4CC=C[C@@H]4c5c(ccc(c5N3)O)[N+](=O)[O-] C14475144
c1cc2c(c(c1)Br)N[C@H]([C@@H]3[C@@H]2C=CC3)c4cc(ccc4O)[N+](=O)[O-] C14475877
Cc1ccc(cc1C)[C@@H]2[C@H]3C(=NN=C3OC(=C2C#N)N)c4ccc(c(c4)C)C C00664714
Cc1cc(c(s1)C)C2=NN=C3[C@H]2[C@H](C(=C(O3)N)C#N)c4cccc(c4)Cl C15932618
C[C@H]1[N-]C2=C/C(=[NH+]/C(=S)NC(=O)c3cccc4c3cccc4)/C=CC2=N1 C39434210
Cc1ccc(cc1NC(=O)C2(C[C@]3(C[C@@](C2)(C(=O)NC3=O)C)C)C)Cl C08550866
CC\1=C(C(=O)C(=C/C1=N\c2ccc(cc2)S(=O)(=O)N)C(C)C)Cl C39771616
Cc1ccc(c(c1)NC2=NC(=O)/C(=C/c3cn(c4c3cccc4)C)/S2)O C39869646
c1ccc(c(c1)N[C@@H]2CCc3c2[nH]c(=O)n(c3=O)C4CCCCC4)Cl C41104813
C[C@@]1(C(=O)Nc2cc(ccc2O1)Cl)C(=O)Nc3ccc(cc3F)Cl C41550030
Cc1ccc(cc1C)NS(=O)(=O)c2ccc3c(c2)C(=C(C)C)C(=O)N3 C46053848
CCC1CCC(CC1)n2c(nnn2)c3ccc(c(c3)N)Br C49122320
c1cc(c(cc1Cl)c2ccc(o2)/C=C(\C#N)/C(=C(C#N)C#N)N)Cl C00810621
C[C@@]12C[C@@](CC(C1)(C)C(=O)Nc3cccc4c3cccc4)(C(=O)NC2=O)C C08534725
Cc1cc(cc(c1)/N=C\2/NC(=O)/C(=C\c3cccc(c3O)OC)/S2)C C32916747
c1ccc2c(c1)[C@]3([C@@H](C[C@@H]4N3CCC4)C(=O)Nc5ccc(cc5)F)C(=O)N2 C57992003
c1ccc2c(c1)[C@]3([C@H](C[C@@H]4N3CCC4)C(=O)Nc5ccc(cc5)F)C(=O)N2 C57992008
CC(C)(C)n1c2c(cn1)[C@H](CCC2)NC(=O)Nc3cccc4c3cccc4 C58033319
Cc1ccc(cc1)[C@H]2CCCN2C(=O)Nc3ccc(cc3C)C(=O)NC C61498460
COc1cc(ccc1O)/C=C/2\C(=O)N/C(=N\c3ccccc3F)/S2 C06008484
Cc1cc(c(c(c1C)S(=O)(=O)Nc2ccc3c(c2)sc(=O)[nH]3)C)C C46017653
Cc1cc(no1)NS(=O)(=O)c2ccc(cc2)Nc3nc(cs3)c4ccc(cc4O)O C06088854
COc1cc(cc(c1O)Br)/C=N/Nc2ccc(cc2[N+](=O)[O-])S(=O)(=O)N C09138544
c1ccc(c(c1)c2ccc(o2)C(=O)NC(=S)Nc3c(c4c(s3)CCCC4)C(=O)N)[N+](=O)[O-] C14269425
c1cc(c(cc1C(=O)NC(=S)Nc2c(c3c(s2)CCCC3)C(=O)N)[N+](=O)[O-])N4CCCCC4 C14274384
Cc1cccc(c1C)NC(=O)NC(=O)CSc2nnc(n2N)c3ccc(cc3)OC(F)F C16252364
c1ccc(cc1)C(=O)N[C@@H](c2c3ccccc3c(=O)[nH]n2)C(=O)N/N=C/c4c[nH]c5c4cccc5 C13784818
c1ccc(c(c1)/C=N/Nc2nnc(n2N)SCC(=O)Nc3c(c4c(s3)CCCC4)C#N)Cl C20528246
c1cc(ccc1/C=N/Nc2nnc(n2N)SCC(=O)Nc3c(c4c(s3)CCCC4)C#N)Cl C20528322
Cc1ccc(cc1)/C=N/Nc2nnc(n2N)SCC(=O)Nc3c(c4c(s3)CCCC4)C#N C20807149
c1ccc2c(c1)cccc2/C=N/Nc3nnc(n3N)SCC(=O)Nc4c(c5c(s4)CCC5)C#N C20912374
c1ccc2c(c1)ccc(c2/C=N/Nc3nnc(n3N)SCC(=O)N4CCc5ccccc5C4)O C20917034
Cc1cccc(c1C)NC(=O)NC(=O)CSc2nnc(n2N)COc3cc(cc(c3)C)C C24506890
Cc1ccc(cc1C)NC(=O)NC(=O)CSc2nnc(n2N)COc3cc(cc(c3)C)C C24506894
Cc1cccc(c1C)NC(=O)NC(=O)CSc2nnc(n2N)COc3c(cccc3C)C C24507022
c1cc(oc1)/C=C/2\CCC[C@H]3C2=NN([C@H]3c4ccco4)C(=O)CSc5nc(cc(n5)N)N C29427120
c1cc(oc1)/C=C/2\CCC[C@@H]3C2=NN([C@@H]3c4ccco4)C(=O)CSc5nc(cc(n5)N)N C29427121
c1cc2c(cc1[N+](=O)[O-])/C(=N/NC(=O)c3c(c(c(c(n3)Cl)Cl)N)Cl)/C(=N2)O C36280546
Cc1ccc(c(c1)C)NC(=O)NC(=O)CSc2nnc(n2N)c3ccc(cc3)OC(F)F C03565283
Cc1ccc(c(c1)NC(=O)CSC2=NN[C@@H](N2c3ccccc3)Cc4cc(=O)[nH]c(=O)[nH]4)C C39361527
Cc1cc(cc(c1)NC(=O)CSC2=NN[C@H](N2c3ccccc3)Cc4cc(=O)[nH]c(=O)[nH]4)C C39361532
Cc1ccc(cc1)NC(=O)CSC2=NN[C@@H](N2c3cccc(c3)C)Cc4cc(=O)[nH]c(=O)[nH]4 C39361699
Cc1cccc(c1)N2[C@H](NN=C2SCC(=O)Nc3cccc(c3C)C)Cc4cc(=O)[nH]c(=O)[nH]4 C39361702
Cc1cccc(c1)N2[C@H](NN=C2SCC(=O)Nc3cc(ccc3C)C)Cc4cc(=O)[nH]c(=O)[nH]4 C39361704
Cc1cccc(c1)N2[C@@H](NN=C2SCC(=O)Nc3ccc(cc3C)C)Cc4cc(=O)[nH]c(=O)[nH]4 C39361705
Cc1cccc(c1)N2[C@H](NN=C2SCC(=O)Nc3ccc(cc3C)C)Cc4cc(=O)[nH]c(=O)[nH]4 C39361706
Cc1cccc(c1)N2[C@@H](NN=C2SCC(=O)Nc3cc(cc(c3)C)C)Cc4cc(=O)[nH]c(=O)[nH]4 C39361707
Cc1cccc(c1)N2[C@H](NN=C2SCC(=O)Nc3cc(cc(c3)C)C)Cc4cc(=O)[nH]c(=O)[nH]4 C39361708
Cc1ccc(c(c1)N2[C@@H](NN=C2SCC(=O)Nc3ccccc3C)Cc4cc(=O)[nH]c(=O)[nH]4)C C39361847
Cc1cccc(c1)NC(=O)CSC2=NN[C@H](N2c3cc(ccc3C)C)Cc4cc(=O)[nH]c(=O)[nH]4 C39361850
Cc1ccc(cc1)NC(=O)CSC2=NN[C@@H](N2c3cc(ccc3C)C)Cc4cc(=O)[nH]c(=O)[nH]4 C39361851
Cc1ccc(cc1)NC(=O)CSC2=NN[C@H](N2c3cc(ccc3C)C)Cc4cc(=O)[nH]c(=O)[nH]4 C39361852
Cc1ccc(c(c1)C)NC(=O)CSC2=NN[C@@H](N2c3ccc(cc3)F)Cc4cc(=O)[nH]c(=O)[nH]4 C39362755
Cc1cc(cc(c1)NC(=O)CSC2=NN[C@H](N2c3ccc(cc3)F)Cc4cc(=O)[nH]c(=O)[nH]4)C C39362761
Cc1c(c(=O)[nH]c(n1)S[C@H](C)C(=O)NC(=O)NC23CC4CC(C2)CC(C4)C3)CCC(=O)O C13449812
c1cc(cc(c1)Cl)N2[C@@H](NN[C@@H]2SCc3[nH]c(=O)c4ccc(cc4n3)C(=O)[O-])[NH+]5CCCC5 C39711807
c1cc(cc(c1)Cl)N2[C@H](NN[C@@H]2SCc3[nH]c(=O)c4ccc(cc4n3)C(=O)[O-])[NH+]5CCCC5 C39711808
CN(c1ccccc1C(=O)OC)c2c(c(ncn2)NNC(=O)c3ccccc3Br)N C40785023
CN(c1ccccc1C(=O)OC)c2c(c(ncn2)NNC(=O)c3cccc4c3cccc4)N C40793344
Cc1c(c(n[nH]1)O)[C@@H](c2ccc(o2)c3ccc(c(c3)C(=O)OC)Cl)c4c(n[nH]c4O)C C19823869
Cc1ccc(cc1)Nc2[nH]c(=O)c3c(n2)NC(=O)C[C@@H]3C(=O)Nc4cccc(c4)OC(F)(F)F C54202182
Cc1ccc(cc1)Nc2[nH]c(=O)c3c(n2)NC(=O)C[C@H]3C(=O)Nc4cccc(c4)OC(F)(F)F C54202183
Cc1cccc(c1N)C(=O)OCC(=O)Nc2cccc(c2)S(=O)(=O)/N=C/3\CCCCCN3 C22178936
C[C@@H]1CCCC[C@@H]1NS(=O)(=O)c2cc(ccc2OC)C(=O)NNC(=O)c3ccccc3O C17526299
C[C@H]1CCCC[C@@H]1NS(=O)(=O)c2cc(ccc2OC)C(=O)NNC(=O)c3ccccc3O C17526297
C[C@@H]1CCCC[C@H]1NS(=O)(=O)c2cc(ccc2OC)C(=O)NNC(=O)c3ccccc3O C17526298
CCc1ccccc1Nc2nc(nc(n2)N)CN3C(=O)[C@@]4(CCCc5c4cccc5)NC3=O C15281109
COc1cccc(c1O)/C=N/NC(=O)CSc2nnc(n2N)c3ccc(cc3)Br C58990123
c1cc(c(cc1Cl)/C=N/Nc2[nH]nc(n2)SCC(=O)Nc3c(c4c(s3)CCC4)C#N)O C59018632
c1ccc(cc1)CN2C(=C3C=CC=CC3=O)NN=C2SCC(=O)NNC(=O)c4ccccc4O C13124016
c1ccc(cc1)/C=C(\C(=O)N/N=C/c2cc(c(cc2[N+](=O)[O-])O)O)/NC(=O)c3ccccc3 C36059992
Cc1ccc(c(c1)N[C@@]2(c3ccccc3NC2=O)C#N)C C00523446
Cc1ccc(c(c1)NS(=O)(=O)c2ccccc2)O C00383804
Cc1ccc(c(c1)C)NC(=O)c2cc(c[nH]2)C(=O)C C07070254
Cn1cc(c2c1cccc2)[C@H]3Nc4ccccc4C(=O)N3 C05393083
Cc1ccc(c(c1)C)NC(=O)NC[C@H]2CCCO2 C06727108
Cc1ccc(c2c1NCCC2)NC(=O)OC(C)(C)C C19408131
CC(C)COC(=O)N1CCCc2c1ccc(c2)N C19874868
Cc1c(c(no1)/C=C/c2ccc(o2)[C@@H]3C[C@H]3C)N C21963639
CC(=CCCC1=CC[C@@]2([C@@H](C1)C(=O)NNC2=O)C)C C01322544
Cc1ccc(c(c1)O)C(=O)N[C@H](C)[C@@H]2CCCO2 C35236863
Cc1ccc(c(c1)C(=O)N[C@H](C)[C@H]2CCCO2)O C35236885
Cc1cc(nc(n1)C(C)C)Oc2ccc(cc2F)N C35663839
C[C@@H](c1cccc(c1)C#N)Nc2cccc3c2[nH]nc3 C37312462
Cc1ccc(c(c1)/C(=N/O)/C)O[C@H]2CCCC[C@H]2O C37691841
CCC1CCC(CC1)(C#N)NC(=O)NC(C)(C)C C40361712
CCc1ccc(cc1)Oc2c(c(ncn2)Cl)N C40572113
CC(C)c1cc(ncn1)Oc2cc(ccc2N)F C40766557
Cc1ccc(c(c1)Oc2cc(ncn2)C(C)C)N C40766561
C[C@H]1C(=O)Nc2cc(ccc2O1)NCC(C)(C)C C41120375
c1cc(c(cc1Cl)C(=O)NC[C@@H]2CCOC2)O C41375313
CCn1c(=O)ccc(n1)c2ccc(c(c2)N)C(C)C C41631164
CC[C@@H]1CCCC[C@H]1NC(=O)NC(=O)[C@@H](C)Cl C42582977
C[C@H]1CCCC[C@@H]1N(C)c2cc3c(cc2N)OCCO3 C42603025
Cc1cccc(c1C)NC(=O)NC[C@@H]2CCCO2 C43141899
CC(C)c1cc(ncn1)Oc2ccc(c(c2)F)N C43473232
CC1(C[C@H]1Nc2c3ccccc3cc([nH+]2)C(=O)[O-])C C45137495
C[C@@H]1CN(CC(O1)(C)C)c2ccc3c(c2N)cccn3 C45687510
Cc1ccc(c(c1)C)NC(=O)NC[C@H]2CCCOC2 C48695824
Cc1ccc(c(c1)NC(=O)NC[C@@H]2CCOC2)C C48983256
c1cc([nH]c1)[C@@H]2CCCN2C(=O)NCC(F)(F)F C49028020
CCCNC(=O)Nc1ccc2c(c1)CCCN2C C49134232
c1cc(ccc1C#N)NC(=O)NC[C@@H]2CCC=CC2 C49283642
Cc1c(c[nH]n1)NC(=O)[C@H]2[C@@H](C2(C)C)C=C(C)C C49476301
Cc1ccc(c2c1cn[nH]2)NC(=O)CC(C)(C)C C49479879
c1cc2c(cc1NCC3CCCC3)NC(=O)CO2 C50271421
Cc1ccc(c(c1C)OCc2c(snn2)N)C C50832843
C[C@H]1C[C@H]1Nc2cc(c3ccccc3[nH+]2)C(=O)[O-] C52293776
C[C@@H]1CCC[C@@](C1)(CO)Nc2nc3ccccc3o2 C53110191
Cc1ccc(cc1C)CNc2[nH]c(=O)cc(n2)C C57330961
CC[C@H](C)c1ccc(cc1)[C@]2(C(=O)NC(=O)N2)C C57535711
c1ccc(c(c1)C(=O)[O-])N[C@@H]2CC[NH+]3[C@@H]2CCC3 C50913370
Cc1cc(ccc1N[C@@H]2CC[NH+]3[C@@H]2CCC3)C(=O)[O-] C54531067
Cc1cc(ccc1F)Nc2cc[nH+]c(c2)C(=O)[O-] C61120497
C[C@@H]1CCc2ccccc2N1c3c(c(ncn3)Cl)N C62362272
COCCc1nc2cc(c(c(c2o1)Cl)Cl)N C62539063
COC(=O)CC1=[NH+]c2ccccc2NC(=C1)[S-] C21775093
c1cc(c(cc1C#N)Cl)N2CCCC[C@@H]2C(=O)N C62793770
C[C@@H]1C[C@H](CC(C1)(C)C)OC(=O)c2cc(cnc2)N C62947483
CC(C)[C@@H]1CN(CC[NH2+]1)c2ccccc2C(=O)[O-] C67173280
c1ccc2c(c1)cccc2[C@H]3CC(=Nc4c3c[nH]n4)O C20737380
c1cc(ccc1/C=C\2/C(=O)NC(=O)N2)Oc3ccc(cc3[N+](=O)[O-])C(F)(F)F C02988035
c1ccc-2c(c1)CCc3c2[nH]nc3C(=O)N/N=C/c4cc(ccc4Cl)[N+](=O)[O-] C05126169
c1cc(cc(c1)[N+](=O)[O-])C(=O)NNS(=O)(=O)c2cc(cc(c2)Cl)Cl C07386211
c1ccc2c(c1)[nH]c(n2)n3c(=O)c(c(cn3)NC[C@H]4COc5ccccc5O4)Cl C08156990
CC[C@H]1COc2ccc(cc2C(=O)N1)NC(=O)c3cc(ccc3[N+](=O)[O-])Cl C09174159
Cc1ccc(cc1)n2c(c(c(=O)nc2[S-])[C@H]3c4c(cc5c(c4OC)OCO5)CC[NH+]3C)O C01322867
CNC(=O)[C@H]1CN(c2ccccc2O1)CC(=O)Nc3ccc4c(c3)OC5(O4)CCCCC5 C09414378
Cc1c(sc(c1C(=O)OC)NC(=O)CN2C(=O)[C@@]3(CCCC[C@@H]3C)NC2=O)C C09594757
C=CCn\1c2ccc(cc2s/c1=N\C(=O)c3cc4ccccc4oc3=O)S(=O)(=O)N C09725468
c1cc2c(c(c1)NC(=O)[C@@H]3CCCCN3S(=O)(=O)c4ccc(s4)Cl)C(=O)NC2=O C10811655
CNC(=O)[C@@H]1CN(c2ccccc2O1)C(=O)COC(=O)c3ccc(cc3O)Cl C11867828
COc1ccc(c(c1)OC)[C@@H]2C3=C(C[C@H](CC3=O)c4ccccc4)Nc5c(non5)N2 C12408573
c1ccc2c(c1)C(=O)N([C@H](N2)c3ccc(c(c3)[N+](=O)[O-])Cl)NC(=O)c4ccc(cc4)Cl C02746881
C[C@]1(C(=O)N(C(=O)N1)CC(=O)c2ccc3c(c2)NC(=O)CO3)c4ccc(c(c4)Cl)Cl C16579882
COC(=O)C1=c2n(/c(=C/c3ccc(cc3)F)/c(=O)o2)-c4c(nc(o4)N)[C@H]1c5ccc(cc5)F C20220445
CC(=O)Oc1ccc(cc1OC)[C@H]2[C@@H]3CC=C[C@H]3c4c(ccc(c4N2)O)[N+](=O)[O-] C20702307
C[C@]1(C(=O)N(C(=O)N1)CC(=O)Nc2ccc3c(c2)OC(O3)(F)F)c4ccc5c(c4)CCC5 C21463154
c1cc(c([nH+]c1)NC(=O)C2CCN(CC2)c3ccc(cc3[N+](=O)[O-])C(F)(F)F)[O-] C22262987
CC1CCC2(CC1)C(=O)N(C(=O)N2)NC(=O)c3c4c(n(n3)c5ccc(cc5)F)CCCCC4 C22316507
c1cc2c(cc1Nc3cnn(c(=O)c3Cl)c4ccc(cn4)C(F)(F)F)NC(=O)CO2 C24340667
CCOC(=O)N1CC=C2[C@H](C1)[C@@H](C(C(=C2C#N)N)(C#N)C#N)c3ccc(c4c3cccc4)OC C09241093
COc1cc(cc(c1O)[N+](=O)[O-])/C=C(/C#N)\C(=O)Nc2ccc3ccccc3c2 C16195075
c1ccc2c(c1)[C@]3(CCO2)C(=O)N(C(=O)N3)CC(=O)Nc4c(c5c(s4)CCCCC5)C#N C36740802
CCC[C@@]1(C(=O)N(C(=O)N1)CC(=O)N2CC(=O)Nc3c2cccc3)c4ccccc4 C03596009
CC(C)n1ccc(n1)C(=O)/N=c/2\n(c3ccc(cc3s2)S(=O)(=O)N)CC=C C38507761
COc1cc(cc(c1)OC)C2=NN3[C@@H](NN[C@@H]3S2)[C@@H]4C=C(N=N4)c5ccccc5 C38742961
C[C@H](C(=O)NC(=O)NC)OC(=O)[C@@H]1CCCC[C@@H]1C(=O)N2CCc3c2cccc3 C39622885
C[C@H](C(=O)NC(=O)NC)OC(=O)[C@H]1CCCC[C@@H]1C(=O)N2CCc3c2cccc3 C39622887
CC1=C([C@@H]2C=CC=C[C@H]2N1)/C=N/Nc3nc(nc(n3)N4CCCC4)N5CCCC5 C39775096
C[C@H]1C[C@]2(CC(C1)(C)C)C(=O)N(C(=O)N2)CC(=O)OCc3[nH]c4ccccc4n3 C43701493
c1ccc(c(c1)/N=C\2/NC(=O)[C@H](S2)CC(=O)Nc3cccc(c3)[N+](=O)[O-])F C44808097
CC1CCC2(CC1)C(=O)N(C(=O)N2)NC(=O)C3=NN([C@H](C3)c4ccccc4)c5ccccc5 C45947745
Cc1cc(ccc1NC(=O)c2ccc(c(c2)[N+](=O)[O-])N3CCC(CC3)C)C(=O)NC C46778104
Cc1nnc(o1)c2ccccc2NC(=O)NCCc3cc(cc4c3OCOC4)F C47882254
COc1cccc(c1OC)[C@@H]2C3=C(C[C@@H](CC3=O)c4ccccc4O)Nc5n2ncn5 C05245438
c1cnc(nc1)N2CCC[C@@H](C2)NC(=O)Nc3nnc(s3)c4ccsc4 C52495807
c1cc(cc(c1)[N+](=O)[O-])NC(=O)C[C@H]2C(=O)N/C(=N/c3ccc(cc3)F)/S2 C08295339
Cc1ccc(cc1CN2C(=O)c3ccccc3C2=O)N/C=C\4/C(=C(C(=O)NC4=O)C#N)C C16312687
CCSc1[nH]c2c(c(=O)n1)[C@H](C3=C(N2)CC(CC3=O)(C)C)c4ccccc4[N+](=O)[O-] C00959790
CC(C)(C)C1CCC2(CC1)C(=O)N(C(=O)N2)CC(=O)Nc3ccc(nc3)OC C29508883
Cc1cccc(c1OC)C(=O)N[C@@H](C)c2cc(=O)n3c([nH]2)cc(n3)C4CCOCC4 C19235860
Cc1ccc(c(c1)/N=C/2\NC(=O)[C@H](S2)CC(=O)Nc3cccc(c3)[N+](=O)[O-])C C07882945
c1ccc2c(c1)c(nc(n2)COC(=O)c3ccc(cc3)N4CCCS4(=O)=O)N C54155958
CN\1CCCCC/C1=N\S(=O)(=O)c2cccc(c2)NC(=O)[C@@H]3CC(=O)Nc4c3cccc4 C59327251
c1cc(cc(c1)[N+](=O)[O-])C(=O)N/N=C/c2cc(c3cccnc3c2O)Br C59501284
C[C@@H]1C[C@]2(CC(C1)(C)C)C(=O)N(C(=O)N2)CC(=O)Nc3ccc(cc3)N4C[C@H](O[C@H](C4)C)C C60242236
c1cc(cc(c1)[N+](=O)[O-])C2=NN=C3[C@@H]2[C@H](C(=C(O3)N)C#N)c4cc(ccc4F)Br C02483975
CCC(=O)N1[C@H](C/C(=C/2\C(=O)NC(=O)N(C2=O)c3cc(cc(c3)C)C)/N1)c4c(ccs4)C C64789407
Cc1ccc(cc1NC(=O)N2CCC(CC2)NC(=O)CC3CCCC3)[N+](=O)[O-] C66951486
CC(C)COC(=O)N1CCN(CC1)C(=O)Nc2ccc(cc2Cl)NC(=O)C C67576885
CC1(CC2(CC([NH2+]1)(C)C)[C@@](N(C(=O)O2)CCOC34CC5CC(C3)CC(C5)C4)(C)O)C C04168404
CC(=O)c1ccc(cc1)NC(=O)NC[C@H]2C[C@@H]3CC[NH+]2C[C@@H]3CN(C)c4ccccc4 C08635972
CCc1ccc2c(c1)[C@@]3(C(=O)N2)[C@]4(c5ccccc5NC4=O)[C@@H]([C@H]6[NH+]3CCC6)C(=O)c7ccccc7 C08790654
C[C@@H](c1ccccc1)/N=c/2\ccc-3c(cc2O)[C@H](CCc4c3c(c(c(c4)OC)OC)OC)[NH2+]C C08838051
Cc1cc(c2c(c1)[C@]3([C@H](C[C@H]4[NH+]3CCC4)C(=O)Nc5cc(ccc5OC)Cl)C(=O)N2)C C08876829
CC[NH+](CC)CCCNC(=O)c1c(c2c(o1)ccc3c2[C@@H](CC4(O3)CCCCCC4)O)C C08912072
Cc1cc(c2c(c1)[C@@]3([C@@H](C[C@@H]4[NH+]3CCC4)C(=O)Nc5cc(ccc5OC)Cl)C(=O)N2)C C09042178
Cc1cc(c2c(c1)[C@]3([C@H](C[C@@H]4[NH+]3CCC4)C(=O)Nc5cc(ccc5OC)Cl)C(=O)N2)C C09042191
CC(C)(C)C(=O)NNC(=O)C[NH+]1CCn2c3ccc(cc3c4c2[C@@H]1CCC4)C5CCCCC5 C02316266
COc1ccc(cc1NC(=O)[C@H]2C[C@@H]3CCC[NH+]3[C@@]24c5cccc(c5NC4=O)Cl)Cl C09130344
COc1ccc(cc1NC(=O)[C@H]2C[C@@H]3CCC[NH+]3[C@@]24c5cc(ccc5NC4=O)F)Cl C09130453
CN1CCCc2c1ccc(c2)[C@H](CNC(=O)C(=O)Nc3ccc(c(c3)Cl)F)[NH+]4CCCCC4 C09138293
Cc1cccc(c1C)NC(=O)C(=O)NC[C@@H](c2ccc3c(c2)CCCN3C)[NH+]4CCCCC4 C09138447
Cc1cc(c(n1CC(F)(F)F)C)C(=O)COC(=O)c2c(c(c(c([nH+]2)Cl)Cl)N)Cl C09464268
Cc1cc([nH+]c2c1cc(cc2)NC(=O)CCC(=O)N[C@H]3CCC[C@H]([C@@H]3C)C)N4CCC(CC4)C C09598026
c1ccc2c(c1)c(c[nH]2)[C@@H](CNC(=O)N3CCN(CC3)c4cccc[nH+]4)c5cccs5 C10467305
COC(=O)[C@@H]1C[C@H](C[NH+]1Cc2ccccc2C(F)(F)F)NC(=O)c3ccc4ccccc4c3O C11882483
Cc1ccc(c(c1)C[NH+]2CCC(CC2)(c3ccc4c(c3)cc(o4)C(=O)NC[C@@H]5CCCO5)O)C C11973371
Cc1ccc(c(c1)C[NH+]2CCC(CC2)(c3ccc4c(c3)cc(o4)C(=O)NC[C@H]5CCCO5)O)C C11973377
C[C@H](C(=O)NC1(CCCCC1)C#N)[NH+](C)CC(=O)Nc2ccc(c(c2)C(F)(F)F)Cl C12918179
CCN(CC)c1ccc(c(c1)C)NC(=O)[C@H]2C[C@H]3CCC[NH+]3[C@@]24c5ccccc5NC4=O C09117828
c1cc2cccc3c2c(c1)N(S3(=O)=O)CCC[NH+]4CCC(=CC4)c5c[nH]c6c5cc(cc6)O C13826819
COc1cc(cc(c1OC)OC)C[NH+]2CCc3c4ccccc4[nH]c3[C@H]2c5cccc(c5)O C11661136
c1cc(ccc1CN2CC[NH+](CC2)CC(=O)N/N=C/c3cc(ccc3O)Br)Cl C19682694
Cc1c2c(cc(/c(=[NH+]/c3ccc(c(c3)Cl)F)/o2)C(=O)Nc4ccc(cc4F)F)c(cn1)CO C20617090
Cc1c2c(cc(/c(=[NH+]/c3ccccc3)/o2)C(=O)Nc4cccc5c4cccc5)c(cn1)CO C20617522
Cc1cccc(c1C)NC(=S)N/N=C\2/c3ccccc3N(C2=O)C[NH+]4C[C@@H](C[C@H](C4)C)C C20685795
c1ccc(cc1)[C@@H](c2cc3ccccc3o2)[NH2+]CC(=O)Nc4ccc(cc4)N5CCCC5=O C24993269
COc1ccc2c(c1)cc(/c(=[NH+]/c3cc(ccc3N4CCCCC4)C(F)(F)F)/o2)C(=O)N C01516028
Cc1ccc(cc1C)n\2cc([nH]/c2=N\C(=O)C[NH2+]C[C@H]3CCCO3)c4ccc(cc4)Cl C36039498
CC[C@@H](C)NC(=O)CCC(=O)Nc1ccc2c(c1)c(cc([nH+]2)N3C[C@@H](C[C@@H](C3)C)C)C C37867292
CC1(Cc2c(c(sc2C([NH2+]1)(C)C)NC(=O)COc3ccc(cc3Cl)Cl)C(=O)OC)C C17242854
CC1(CC2=C([C@@H](N3C(=[NH+]2)N=C(N3)SCc4ccccc4)c5ccc(cc5)O)C(=O)C1)C C17098060
c1ccc(cc1)CO[C@H]2CCCC[C@@H]2NC(=O)c3ccc(nc3)N4CC[NH2+][C@H](C4)c5ccccc5 C39229754
CCOC1=C[C@@H]2C[C@@H]3CO[P@@](=O)(N[NH+]3C[C@@H]2C=C1c4ccccc4O)Cc5ccccc5 C39466874
c1ccc(cc1)[C@H]2[C@H]3C(=c4ccccc4=[NH+]C3=O)NC(=N2)Nc5nc6ccccc6s5 C39916349
C[C@@]12C[C@@H](CC(C1)(C)C)[NH+](C2)CC(=O)Nc3c4cc(ccc4[nH]c3C(=O)OC)Cl C40200667
CN(C)CC[NH2+][C@H]1C[C@H](N2[C@@H](Cc3c4ccccc4[nH]c3[C@H]2C1)C(=O)OC)c5ccccc5F C22927009
CC(C)[C@@H](C(=O)/N=c\1/[nH]c(cs1)C[NH+]2CCCCC2)NC(=O)c3c(cccc3F)F C36652195
c1cc(nc2c1[C@@H]([NH+]=N2)COc3cc(c(c(c3)F)Cl)Oc4cc(cc(c4)Cl)C#N)N C52569826
CC(C)(C)C1CCC2(CC1)C(=O)N(C(=O)N2)C[NH+]3CCC(CC3)NC(=O)OC(C)(C)C C59579915
CCOC(=O)c1c2c(sc1/[NH+]=c\3/c(cc4c5ccccc5ccc4o3)C(=O)N)CCCC2 C17297463
CC[NH+]1CCc2c(sc3c2C(=N[C@@H](N3)c4cccc(c4)OC(=O)c5ccccc5)O)C1 C15947173
CC[NH+]1CCc2c(sc3c2C(=N[C@@H](N3)c4ccc(cc4)OC(=O)c5ccc(cc5)C)O)C1 C15947410
C[C@@H]1C(=c2ccccc2=[NH+]1)CCN/C=C\3/C(=NN(C3=O)[C@@H]4Nc5ccccc5S4)C(F)(F)F C63110752
Cc1cccc(c1NC(=O)[C@H](CC2=c3ccccc3=[NH+]C2)NC(=O)Oc4ccccc4)C C63203340
c1ccc2=[NH+]CC(=c2c1)C[C@@H](C(=O)N/N=C/c3ccc(cc3)Cl)NC(=O)c4ccc(cc4)Cl C63266694
c1ccc(cc1)n2c3c(c(=O)[nH]c2=O)C(NC(=[NH+]3)C4CCCCC4)(C(F)(F)F)C(F)(F)F C08830061
COC(=O)c1ccccc1NC(=O)Nc2cccc(c2)[C@@H]3C=c4cc(ccc4=[NH+]3)Cl C63743640
Cc1ccc(cc1)CNC2=[NH+]CCNC23CCN(CC3)S(=O)(=O)c4cc(c(cc4C)C)C C65074881
CCOC(=O)[C@H]1C[C@@H](c2ccc(cc2N1)Cl)O C01595372
Cc1cc(cc(c1O)C)/C=C(\C#N)/C(=O)NC(C)C C07058204
CCOC(=O)c1c(c(c(nc1Cl)Cl)N)C C00053029
c1ccc(c(c1)/C=N/NC(=O)[C@H]2CC23CCC3)O C00175447
Cc1ccc(c(c1)C)NC(=O)NC[C@@H]2CCCO2 C06727107
Cc1ccc(c(c1)OCn2c(cc(n2)N)C)Cl C02534965
C[C@H]1CCc2cccc(c2N1)O[C@H](C)C(=O)NC C20422663
C[C@@H]1CCC[C@@H]([C@@H]1C)Nc2c(ccc[nH+]2)C(=O)[O-] C21013157
c1cc(ccc1Nc2cc[nH+]c(c2)C(=O)[O-])Cl C34962221
Cc1ccc(c(c1)O)C(=O)N[C@@H](C)[C@@H]2CCCO2 C35236862
Cc1ccc(c(c1)O)C(=O)N[C@@H](C)[C@H]2CCCO2 C35236864
C[C@@H]1C(=O)Nc2cc(ccc2O1)N[C@H](C)C3(CC3)C C36969416
C[C@@H]1C(=O)Nc2cc(ccc2O1)N[C@@H](C)C3CC3 C36969512
CC(C)(C)Oc1c(ccc(n1)N2CCCCC2)N C37066370
CCOc1c(ccc(n1)N2C[C@@H](C[C@H](C2)C)C)N C37066489
c1cc(c(cc1F)F)Nc2cc[nH+]c(c2)C(=O)[O-] C37323993
Cc1ccc(cc1F)Nc2cc[nH+]c(c2)C(=O)[O-] C37323997
Cc1ccc(cc1C)C(=O)c2ccc3c(c2)[nH]c(=O)[nH]3 C37359328
C/C(=N\O)/c1cccc(c1)O[C@H]2CCCC[C@H]2O C37691833
C[C@H](c1ccc(cc1)C#N)Nc2cccc3c2cn[nH]3 C37783775
C[C@@H](c1cc[nH]n1)Nc2ccc(c(c2)C#N)Cl C37907461
Cc1ccc(cc1)N[C@@]2(COc3c2ccc(c3)O)C#N C37935525
c1ccc(c(c1)N)OCc2c(snn2)Cl C38055930
c1cc(ccc1NS(=O)(=O)C2CCCCC2)O C38137443
CC[C@@](C)(C#N)NC(=O)Nc1ccc(cc1F)F C40362016
Cc1cc(ccc1N)Oc2cc(ncn2)C(C)C C40766553
CCc1c(c(=O)n(n1CC)c2cc(cc(c2)C)C)N C40933224
C[C@@H]1CCc2c(sc(n2)NC(=O)NCC=C)C1 C43577826
Cc1ccnc(c1)n2c(cc(n2)CC(C)(C)C)N C43671677
Cc1ccc(c(c1C)O)C(=O)NC[C@@H]2CCCOC2 C48747079
c1cc([nH]c1)[C@H]2CCCN2C(=O)NCC(F)(F)F C49028022
CC(C)CNC(=O)Nc1ccc2c(c1)CCCN2C C49134237
Cc1c(sc(c1C#N)NC(=O)NC[C@H]2C[C@H]2C)C C49212084
C[C@H]1CCCC[C@H]1NC(=O)NC[C@@H]2CCCCO2 C49241493
c1cc(ccc1C#N)NC(=O)NC[C@H]2CCC=CC2 C49283644
CCOc1c(ccc(n1)N2CC[C@H](C[C@@H]2C)C)N C51730251
c1ccc2c(c1)nc(o2)NC3(CCCCC3)CO C53096379
Cc1ccc(cc1Cl)NC(=O)NC[C@H](C)C#N C54157597
C[C@@H]1CCCC[C@H]1Oc2c(nccn2)C(=S)N C54398461
c1cnc(c(n1)C(=S)N)OC2CCCCCC2 C54398710
CC/C(=N/O)/C(=N\O)/c1ccc2c(c1)CCCC2 C05414428
C[NH+]1[C@@H]2CC[C@H]1CC(C2)Nc3ccccc3C(=O)[O-] C37115422
c1ccc(c(c1)C(=O)N/N=C/c2ccsc2)O C03526683
CCC1=NN=C2C1=C(C[C@H](C2)c3ccccc3)NO C18157345
C[C@H]1CCc2ccccc2N1c3c(c(ncn3)Cl)N C62362275
C[C@@H](C(C)(C)C)N(C)c1c(c(ncn1)Cl)N C62363866
CCCc1cc(c2c(c1)N(C(=O)C(CO2)(C)C)C)N C62539827
COc1ccc(c2c1cccc2)[C@H](c3ccn[nH]3)O C62778385
Cc1cccc(c1)C(=O)NNC(=O)C2(CCCC2)C C66569663
c1ccc2c(c1)cccc2[C@@H]3CC(=Nc4c3c[nH]n4)O C20737376
Cc1ccc(cc1)S(=O)(=O)Nc2ccc(c(c2)C)O C00193449
c1ccc(c(c1)/C=N/NC(=O)c2ccccc2O)F C00037267
CC(C)c1ccc(cc1)NC(=O)NC(=O)C(F)(F)F C06700752
CC(C)CNC(=O)N1CCC(CC1)c2ccc(cc2)O C12981296
Cc1cccc(c1C)NS(=O)(=O)c2ccc(cc2)O C19733545
Cc1cccc(c1C)NS(=O)(=O)c2cccc(c2)O C19733665
Cc1ccc(c(c1)C)S(=O)(=O)Nc2ccccc2O C20302101
C[C@@H]1CCC[C@H]([C@@H]1C)NC(=O)c2cccc(c2O)OC C35105601
Cc1cccc(c1O)C(=O)Nc2ccc(cc2)N(C)C C35160261
Cc1c(cccc1OCc2cn3ccccc3n2)N C35283158
c1cc2c(ccc(c2nc1)Oc3ccc(cc3)CC#N)N C35342183
C[C@H]1C(=O)Nc2cc(ccc2O1)NC[C@@H]3CCC=CC3 C36969259
Cc1ccccc1OCc2cc3c(cc2N)OCCO3 C37065569
C[C@@H]1CCCC[C@@H]1OCc2cc3c(cc2N)OCCO3 C37065692
C[C@H]1CCCC[C@@H]1OCc2cc3c(cc2N)OCCO3 C37065693
C[C@@H]1CCCC[C@H]1OCc2cc3c(cc2N)OCCO3 C37065694
Cc1c(cccc1N[C@H]2C[C@@H]([NH+](C[C@@H]2C)C)C)C(=O)[O-] C37122738
Cc1c(cccc1N[C@H]2C[C@H]([NH+](C[C@@H]2C)C)C)C(=O)[O-] C37122741
Cc1c(cccc1Cl)Nc2cc[nH+]c(c2)C(=O)[O-] C37323931
Cc1ccc(c(c1)Oc2ccc(cc2)S(=O)(=O)N)C C37370601
Cc1ccc(cc1C)Oc2ccc(cc2)S(=O)(=O)N C37370602
CC(C)[C@H]1c2c(c3ccccc3[nH]2)C[C@H](N1)C(=O)OC C36369496
C[C@@H](c1cc[nH]n1)Nc2cc(cc3c2nccc3)Cl C37907185
Cc1cc(cc(c1O)C)[C@@H](C(=O)[O-])[NH+]2CCCCCC2 C38086551
CC1(CC(=CC(=O)C1)NNC(=O)C2[C@H]3[C@@H]2CCCC3)C C18126195
c1c(c(cc2c1OCCO2)N)COC3CCCCCC3 C40227826
Cc1c(c(n[nH]1)C)C(=O)N[C@H]2CCCC[C@@H]2C(C)(C)C C40826848
Cc1c(c(n[nH]1)C)C(=O)N[C@H]2CCCC[C@H]2C(C)(C)C C40826852
Cc1c(c(n[nH]1)C)C(=O)N[C@@H]2C[C@@H](CC[C@@H]2C(C)C)C C40827896
CCc1ccccc1Nc2[nH]c(=O)c3c(n2)CSC3 C41599653
C[C@@H](c1cccc(c1)NC(=O)N(C)C2CCCCC2)O C41703840
CC[C@H]1CCCCN1C(=O)Nc2ccc(cc2)[C@@H](C)O C41704556
CC[C@H]1CCCN(C1)C(=O)Nc2ccc(cc2)[C@H](C)O C41706876
Cc1ccc(c(c1)NCc2cc3c(cc2O)OCO3)F C42879630
Cc1c(cccc1F)NCc2cc3c(cc2O)OCO3 C43320499
c1ccc2c(c1)CCN2CC(=O)Nc3ccccc3O C48315360
CCC1CCN(CC1)C(=O)Nc2cccc(c2)[C@@H](C)O C48909195
c1cc(cc(c1)O)/C=N\Nc2nc3c(s2)CCCC3 C31854645
c1c(cc(cc1Cl)Cl)OCc2c(snn2)N C50833147
Cc1c2cccc(c2oc1C(=O)N[C@H]3CCCC[C@H]3O)F C51995152
Cc1ccc2c(c1)cc(o2)C(=O)NC3(CCCC3)CO C53069068
C[C@@H]1CCC[C@H](C1)Sc2ccc(cc2N)[N+](=O)[O-] C54689302
C[C@H]1CCC[C@H](C1)Sc2ccc(cc2N)[N+](=O)[O-] C54689305
CCc1c(c(=O)[nH]c(n1)Nc2ccc(c(c2)F)C)C C57330713
C[C@H]1CCCC[C@H]1Nc2[nH]c(=O)cc(n2)C(F)(F)F C57342389
CCOc1c(ccc(n1)N2CC[C@H]3CCCC[C@@H]3C2)N C57614695
Cc1ccc(cc1NC2C[C@H]3CC[C@@H](C2)[NH+]3C)C(=O)[O-] C37087601
c1ccc2c(c1)[C@H](CO2)NC(=O)c3ccc(c(c3)Cl)O C58244677
Cc1c(nc2cc(ccc2n1)N/C(=[NH+]/C(C)C)/[S-])C C13478422
Cc1cc(ccc1NC(=O)c2cc(n[nH]2)C3CC3)Cl C06942362
c1cc(ccc1[C@@]2(C[C@@H](NO2)C(Cl)(Cl)Cl)O)[N+](=O)[O-] C00500039
CSc1[nH]c(=O)c2cc(cnc2n1)C(=O)c3cc(ccc3O)F C02661548
C[C@@H]1CCCC[C@H]1NC(=O)CN2C(=O)[C@@]3(CCCC[C@@H]3C)NC2=O C04515151
CN(C)c1ccc(cc1)[C@H]2C[C@H](Nc3n2ncn3)c4ccccc4O C00389009
c1ccc2c(c1)ccc(c2/C=N/NC(=O)C(=O)N3CCCCC3)O C04699490
CCOc1ccc(cc1)[C@@H]2C(=C(OC3=C2C(=O)O[C@@H](C3)C)N)C#N C00044402
CCOc1ccc(cc1)[C@H]2C(=C(OC3=C2C(=O)O[C@H](C3)C)N)C#N C00044399
Cc1cc(ccc1O)NC(=O)c2ccc(cc2Cl)n3cnnc3 C06702987
CC1(COc2ccc(cc2NC1=O)NC(=O)Oc3ccccc3)C C08959842
Cc1ccc(cc1)S(=O)(=O)Nc2ccc3c(c2)C(=O)NCCO3 C08961786
C[C@H]1C(=O)Nc2cc(ccc2O1)N[C@H](C)C(=O)N3CCCCCC3 C12517201
C[C@@H]1C(=O)Nc2cc(ccc2O1)N[C@@H](C)C(=O)N3CCCCCC3 C12517204
c1cc(ccc1[C@H](c2cc3c(cc2O)OCO3)N4CCOCC4)O C20729604
c1c(cc(c(c1[N+](=O)[O-])Cl)Cl)C(=O)N[C@@H]2CCC[C@H](C2)O C38103296
C=C1/C(=N\Nc2ccc3c(c2)scn3)/C(=O)N(N1)c4ccccc4 C03267665
Cc1c([nH]c(=O)nn1)N/N=C/c2c(ccc(c2Cl)Cl)Cl C03947130
CCCC1=C2[C@H](C(=C(O[C@@H]2N=N1)N)C#N)c3ccnc4c3cccc4 C38914972
c1cc(c(cc1[N+](=O)[O-])C(=O)NC2[C@@H]3CC4C[C@H]2CC(C3)(C4)O)F C04670501
c1ccc2c(c1)CCC3=C2N=N[C@H]3C(=O)N/N=C/c4cccc(c4)O C39578105
C[C@H]1C(=O)Nc2cc(ccc2O1)N[C@@H](C)C(=O)N3CCC(CC3)C C28887917
C[C@@H]1C(=O)Nc2cc(ccc2O1)N[C@H](C)C(=O)N3CCC(CC3)C C28887920
c1cc2cccnc2c(c1)Oc3c(c(ncn3)N4CCCCCC4)N C40725413
C[C@@H]1CCCCN1c2c(c(ncn2)Oc3cccc4c3nccc4)N C40731760
CC1CCN(CC1)c2c(c(ncn2)Oc3cccc4c3nccc4)N C40732733
CC[C@@H]1CCCCN1c2c(c(ncn2)n3cnc4c3cccc4)N C40734167
CC[C@H]1CCCCN1c2c(c(ncn2)n3cnc4c3cccc4)N C40734170
C[C@@H]([C@H]1CCCO1)n2c(nnn2)c3cc(c(c(c3)Cl)Cl)N C42028765
c1cc(c(cc1Br)[N+](=O)[O-])N2CCCC[C@@H]2C(=O)N C42407684
C[C@H]1CCC[C@@H]([C@@H]1C)NC(=O)N[C@@H]2CCCN(C2)c3ncccn3 C43041990
C[C@H](c1ccc(cc1)[N+](=O)[O-])n2c(c(cn2)Br)N C43666299
C[C@H](c1cc(ccc1Cl)Cl)n2c(c(cn2)[N+](=O)[O-])N C43669491
Cc1c(c(n(n1)[C@@H](C)c2ccc(c(c2)Cl)Cl)N)[N+](=O)[O-] C43670776
Cc1nc(nn1C)NC(=O)NC23C[C@@H]4C[C@H](C2)CC(C4)(C3)C(C)C C48175498
C[C@H]1CCCC[C@H]1NC(=O)C(=O)Nc2ccc3c(c2)OC(O3)(C)C C48688890
CO[C@H]1CCC[C@@H]1n2c(nnn2)c3cc(c(c(c3)Cl)Cl)N C50377071
CO[C@H]1CCC[C@H]1n2c(nnn2)c3cc(c(c(c3)Cl)Cl)N C50377073
c1ccc(cc1)Cc2n[nH]c(=S)n2/N=C/3\c4ccccc4NC3=O C59168891
Cc1c(sc(n1)C(C)(C)C)C(=O)Nc2ccc3c(c2)[nH]c(=O)o3 C61378354
C[C@@H](c1ccc(c(c1)Br)F)n2c(c(cn2)[N+](=O)[O-])N C61689233
C[C@H](c1ccc(c(c1)Br)F)n2c(c(cn2)[N+](=O)[O-])N C61689234
Cc1nc2cccc(c2o1)NC(=O)c3c4c([nH]n3)CCCC4 C62224407
Cc1ccc(c2c1cn[nH]2)NC(=O)/C=C/c3c(nn(c3Cl)C)C C63714207
C[C@@H](C(=O)/N=c/1\[nH]c(n[nH]1)c2cccc3c2cccc3)OC C63744742
c1cc2c(cc1NC(=O)c3c(ccc(n3)Cl)Cl)c(=O)[nH]cn2 C63829143
c1ccc2c(c1)nc(s2)N=C3NCN(CN3)C[C@H]4CCCO4 C19324940
Cc1ccc(c(c1)N2[C@@H](NC(=N2)C3CC3)c4ccc(=O)[nH]n4)C C65467787
Cc1ccc(c(c1)F)NC(=O)N[C@H](C)c2nnc3n2CCCCC3 C65562838
c1cc(ccc1N2CCN(CC2)C(=O)Nc3ccc(nc3)Cl)O C65751601
c1cc(cnc1)c2ccnc3c2c(=O)[nH]c(n3)Nc4ccc(cc4)F C66091638
Cc1ccc(cc1NC(=O)NC2CCN(CC2)C(=O)OC)Cl C66361297
c1ccc2c(c1)c(c[nH]2)/C=N/NC(=O)[C@@H]3CC34CCC4 C04950187
Cc1ccc(c(c1)C)NC(=O)/C(=C/c2ccc[nH]2)/C#N C00137283
c1cc(c(cc1C(=O)O[C@@H]2CCCCC2=O)N)Cl C10874394
c1cc(c(cc1Cl)OCn2ccc(n2)N)Cl C02534831
c1c2c(cc(c1F)NC(=O)[C@H]3CCC=CC3)NC(=O)CC2 C33218441
CCOC(=O)[C@H]1[C@@H]2CC=C[C@@H]2c3cccc(c3N1)O C35598497
Cc1c(c(n[nH]1)C)C(=O)Nc2ccc(cc2)C(C)C C36165338
C[C@@H](C1CC1)Nc2cc3c(cc2Cl)NC(=O)CO3 C36993307
c1cc(c(cc1N[C@@H]2C[NH+]3CCC2CC3)C(=O)[O-])F C37088702
c1cc(c(cc1C(=O)[O-])N[C@@H]2C[NH+]3CCC2CC3)F C37089048
Cc1cc(c(o1)C)[C@@H](C)Nc2cccc3c2[nH]nc3 C37100560
c1ccc2c(c1)cc(o2)CNc3ccc4cn[nH]c4c3 C37134122
Cc1cc(c(o1)C)[C@H](C)Nc2ccc3cn[nH]c3c2 C37134448
c1cc2c(cc1NC[C@H]3C[C@H]4C[C@@H]3C=C4)[nH]c(=O)o2 C37316394
CCc1ccc(cc1)C(=O)c2ccc3c(c2)[nH]c(=O)[nH]3 C37359279
Cc1ccc(c(c1)/C(=N/O)/C)O[C@@H]2CCCC[C@H]2O C37691840
c1ccc(c(c1)C(=O)N/N=C/[C@H]2C[C@H]3C[C@@H]2C=C3)O C05576162
Cc1ccc(cc1)NC[C@@H]\2Cn3cccc3/C2=N\O C39931072
c1ccc2c(c1)NC[C@@H](O2)C(=O)Nc3cccc(c3F)F C40230973
c1ccc2c(c1)NC[C@H](O2)C(=O)Nc3cccc(c3F)F C40230974
Cc1c(nnc(c1C(=S)N)Oc2ccccc2)C C40291405
CCn1cc(cc1C(=O)N2C[C@@]3(C[C@H]2CC(C3)(C)C)C)N C40329974
Cc1cc(cc(c1Cl)C)OCc2cc(n(n2)C)N C41382662
CC[C@]1(C(=O)NC(=O)N1)c2ccc(cc2)C(C)(C)C C41583545
CN(Cc1ccccc1O)C(=O)c2ccccc2O C42117885
C[NH+]1CC[C@H](C1)Nc2ccc(cc2C(=O)[O-])Cl C42803500
Cc1ccc(cc1)NCc2cc3c(cc2O)OCO3 C42879358
Cc1ccc(c(c1)NC(=O)N[C@H](C)[C@H]2CCCO2)F C43350048
Cc1cc(ccc1NC(=O)N[C@@H](C)[C@H]2CCCO2)F C43420725
C[C@H]1CCc2c(sc(n2)NC(=O)NCC(C)C)C1 C43577812
C[C@H]1CN(CC(O1)(C)C)c2ccc(c3c2cccn3)N C45687417
C[C@H](C1CC1)NC(=O)Nc2cccc3c2cccn3 C48474716
Cc1ccc(c(c1)NC(=O)NC[C@@H]2CCCOC2)F C48695263
Cc1cc(ccc1NC(=O)NC[C@@H]2CCCOC2)F C48695486
Cc1ccc(c(c1)C)NC(=O)NC[C@@H]2CCCOC2 C48695823
Cc1ccc(cc1C)c2ccc(c([nH+]2)NC)C(=O)[O-] C49846016
COC(=O)c1cc(c(cc1N)F)N2C[C@H]3CC[C@@H]2C3 C50032344
c1ccc2c(c1)cccc2OCc3c(snn3)N C50831188
c1cc(sc1)Sc2ccc(cc2N)[N+](=O)[O-] C52841864
CCC1(C(=O)N(c2c(cccc2O1)N)C(C)C)CC C58004949
c1cc2c(cc1N)cc(o2)C(=O)OC3CCCCC3 C48671325
c1ccc2c(c1)c(c[nH]2)[C@@H]3NC(=O)c4ccccc4O3 C02129914
c1ccc(cc1)C/C=C/2\NC(=C3C=CC(=O)C=C3)NO2 C34956045
c1cc(ccc1C(=O)[O-])N[C@H]2CC[NH+]3[C@@H]2CCCC3 C50913360
CC(C)c1ccc(c(c1)C(=O)NC2=NCCS2)O C60330230
c1cc(c(cc1F)Cl)Oc2c(c(ncn2)Cl)N C61053087
Cc1ccnc(n1)SCc2c(ccc(n2)N)Cl C61640798
CCc1ccc(cc1)N(C)c2c(c(ncn2)Cl)N C62364197
CCN(c1ccccc1F)c2c(c(ncn2)Cl)N C62364225
C/C(=N/O)/c1ccc(cc1O[C@@H]2CCCC[C@@H]2O)F C62748711
COc1ccc2ccccc2c1/C=N/Nc3nnnn3c4cccc5c4cccc5 C04380204
COC(=O)c1c2c(sc1NC(=O)c3cc(ccc3Cl)[N+](=O)[O-])CCCCC2 C00651614
CCOc1ccc(cc1)N2[C@H](Nc3ccccc3C2=O)c4ccc(s4)[N+](=O)[O-] C02744875
Cc1cccc(c1)NC(=O)/C(=C\c2cc(n(c2C)c3ccc(cc3C)[N+](=O)[O-])C)/C#N C04711272
COc1ccc(cc1)C2=C[C@@H]3c4cc(ccc4OC5(N3N2)CCCCC5)[N+](=O)[O-] C01771516
COC(=O)c1c2c(sc1NC(=O)c3ccc(c(c3)[N+](=O)[O-])Cl)CCCCCC2 C02922380
Cc1ccccc1NC(=O)C2[C@H](C3=C(CCCC3=O)N=C2C)c4cccc(c4)[N+](=O)[O-] C00876614
c1cc2c3cc(ccc3oc2cc1[N+](=O)[O-])S(=O)(=O)NC[C@@H]4C[C@H]5CC[C@@H]4C5 C06668236
Cc1ccc(cc1NC(=O)c2cc(cc(c2OC)Br)OC)[N+](=O)[O-] C12872463
Cc1c(cc2c(n1)-c3cc(ccc3O[C@@H]2Nc4ccc(cc4)Cl)[N+](=O)[O-])C#N C05552150
CC(C)(C)C(=O)N1CCc2c1cc(cc2)NC(=O)c3cc(ccc3[N+](=O)[O-])Cl C13695275
Cc1cc(c2c(c1)c(cc(n2)SCC(=O)Nc3ccc(cc3C#N)[N+](=O)[O-])C)C C05930420
c1ccc2c(c1)c(c(s2)C(=O)Nc3ccc(c(c3)[N+](=O)[O-])N4CCOCC4)Cl C20410807
Cc1ccc(cc1S(=O)(=O)Nc2ccc(cc2)c3ccno3)c4c(c(no4)C)C C20580686
CC(C)Oc1ccc(cc1)[C@@H]2CC3=C([C@H](CC(=O)N3)c4ccc(cc4)[N+](=O)[O-])C(=O)C2 C21259266
Cc1cc(cc(c1)n2c(nnn2)C3(CCC(CC3)C)NC(=O)Oc4ccccc4)C C22438089
CC1=C([C@@H](C2=C(N1)CCCC2=O)c3ccc(cc3)[N+](=O)[O-])C(=O)OC4CCCC4 C03098462
Cc1c(cccc1[N+](=O)[O-])NC(=O)c2cnn(c2C(F)(F)F)c3ccc(cc3)Cl C24958909
CC1=C([C@@H](C2=C(N1)CC(CC2=O)(C)C)c3ccc(o3)c4cccc(c4)[N+](=O)[O-])C#N C25694842
c1ccc2c(c1)cc(c(=O)o2)c3cccc(c3)NC(=O)c4cc(ccc4Cl)[N+](=O)[O-] C27519613
[H]/N=C\1/N(CC(=O)N1c2ccc(cc2)Cl)c3nc(cc(n3)Oc4ccccc4)C C27644438
Cc1ccc2c(c1)C3=C([C@H](n4c(nnn4)N3)c5ccccc5)[C@@H](O2)c6ccccc6OC C28053353
Cc1ccc(cc1)[C@@H]2C3=C(c4ccccc4O[C@H]3c5ccc(cc5)OC)Nc6n2nnn6 C28054126
Cc1ccc(cc1)[C@@H]2C3=C(c4ccccc4O2)Nc5nnnn5[C@@H]3c6ccccc6OC C28057881
Cc1ccc2c(c1)C3=C([C@H](n4c(nnn4)N3)c5ccccc5OC)[C@H](O2)c6cccs6 C28058296
Cc1ccc(cc1F)n2c(c(nn2)c3nc(sn3)Nc4ccc(cc4)OC)C C33302086
c1cc(ccc1OCc2nnc3n2N(CCS3)C(=O)NCC4CCCCC4)Cl C34830945
C[C@@H]1CCc2c(sc3c2c(=O)[nH]c(n3)[C@H](C)Sc4nnnn4C5CCCCC5)C1 C21737277
C[C@H]1CCc2c(sc3c2c(=O)[nH]c(n3)[C@H](C)Sc4nnnn4C5CCCCC5)C1 C21737281
COc1ccc(cc1)C2=NN3[C@H](NN=C3S2)[C@@H]4C=C(N=N4)c5ccc(cc5)F C39592375
Cc1cccc(c1)Oc2c(c(=O)n3cc(ccc3n2)C)/C=C(\C#N)/C(=O)NC4CCCC4 C39998798
Cc1c(cccc1[N+](=O)[O-])C(=O)Nc2cccc(c2)C#Cc3cccc(c3)C(=O)OC C40051030
Cc1ccc(cc1)CN2[C@H](c3c(n[nH]c3C2=O)c4ccccc4)c5ccc(cc5)[N+](=O)[O-] C40336477
CC1CCN(CC1)c2c(c(ncn2)Nc3ccc(cc3F)Br)[N+](=O)[O-] C40612977
c1cc(c(cc1c2cc(no2)C(=O)Nc3ccc(cc3[N+](=O)[O-])C(F)(F)F)F)F C40986759
c1cc(c(cc1c2cc(no2)C(=O)Nc3ccc(c(c3)C(F)(F)F)[N+](=O)[O-])F)F C40986761
c1cc2c(cc1[N+](=O)[O-])[nH]c(n2)SCc3c(n4cc(ccc4n3)Cl)Cl C26442504
c1ccc(cc1)S(=O)(=O)c2c3nc(c4ccccc4n3nn2)Nc5ccccc5F C57524099
Cc1cccc(c1C)n2c(nnn2)SCc3cc(=O)oc4c3ccc(c4C)O C15513157
Cc1c2ccccc2nc(c1C(=O)OCC(=O)N3c4ccccc4NC(=O)C[C@H]3C)C C07711154
c1cc(ccc1C2=N/C(=C/Nc3ccc(c(c3)[N+](=O)[O-])Cl)/C(=O)O2)Br C02947390
Cc1cc2cccc(c2nc1)S(=O)(=O)N3CCC(CC3)NC(=O)OC(C)(C)C C47541956
c1cc(ccc1c2cs/c(=N\N=C\c3ccc(o3)Br)/[nH]2)[N+](=O)[O-] C59099087
Cc1ccc(c(c1)C)n2c(c(c(n2)C)/C=N/NC(=O)Cn3cnc4c3cc(c(c4)C)C)C C59146564
Cc1ccc(cc1C)n2c(c(c(n2)C)/C=N/NC(=O)Cn3cnc4c3cc(c(c4)C)C)C C59167148
Cc1cccc(c1)NC(=O)/C(=C/c2ccc(o2)c3ccc(cc3[N+](=O)[O-])Cl)/C#N C06410744
C[C@H]1CCN([C@@H](C1)C)c2ccc(cc2/C=N/NC(=O)c3ccc(cc3)F)[N+](=O)[O-] C59500606
c1cc(ccc1c2ccc(o2)/C=C(/C#N)\C(=O)Nc3ccc(cc3)Cl)[N+](=O)[O-] C01194818
CCC1=C[C@H]2c3c(nc(nn3)N/N=C/c4ccc(o4)c5cccc(c5)Cl)N=C2C=C1 C05471598
Cc1cc2nc(cc(=O)n2o1)COc3cccc(c3)NC(=O)c4cccc5c4cccc5 C35378592
COc1ccc(cc1Cl)[C@@H]2CC(=O)Nc3c2cc4c(c3)OCO4 C02469546
COc1ccc(cc1Cl)[C@H]2CC(=O)Nc3c2cc4c(c3)OCO4 C02469545
C[C@@H]1Nc2ccc(cc2-c3c(nc(nn3)SC)O1)Br C00460981
Cc1cccc(c1C)N2C(=O)/C(=C/c3c(ccs3)C)/C(=O)NC2=O C06523473
Cc1cc\2c(c(=O)[nH]1)C(=O)O/C2=C/c3ccc4c(c3)CC[C@@H](N4C)C C06659373
CN1/C(=C\c2cccc3c2cc[nH]3)/C(=O)c4ccccc4S1(=O)=O C09575811
Cc1ccc\2c(c1)O[C@@H](C/C2=N\O)c3cc(cc4c3OCOC4)Cl C13302271
Cc1ccc\2c(c1)O[C@H](C/C2=N\O)c3cc(cc4c3OCOC4)Cl C13302274
Cc1nc2n(n1)[C@@H](C3=C(N2)C[C@H](CC3=O)C)c4ccc(cc4)C(C)C C14608130
Cc1nc2n(n1)[C@H](C3=C(N2)C[C@H](CC3=O)C)c4ccc(cc4)C(C)C C14608132
Cc1ccc(c(c1)C)Nc2c3c(nc4n2ncn4)CCCC3 C15786715
c1cc(ccc1[C@H]2C[C@H](Nc3n2nnn3)c4ccc(cc4F)F)F C15866194
Cc1ccc(cc1)S(=O)(=O)NC(=O)N2CCC[C@H]3[C@H]2CCCC3 C16310131
Cc1c(cnn1C)[C@@H]2[C@@H]3C(=Nc4ccccc4N2)CC(CC3=O)(C)C C18116911
CC(=O)/N=C/1\NC(=O)/C(=C/c2cc(cc(c2OC)Cl)Cl)/S1 C05562614
Cc1c2c(nc(n1)N3CCCCC3)C[C@H](CC2=O)c4ccccc4O C20672975
Cc1ccc(cc1)[C@@H]2C3=C(C[C@@H](CC3=O)C)Nc4n2nc(n4)SC C22608277
Cc1cs/c(=N\C(=O)c2c(c3c(nc(nc3s2)C4CC4)C)C)/[nH]1 C22991783
CC1=NN2C3=NC(=S)S[C@@H](C3=C([NH+]=C2S1)[O-])c4ccccc4 C27827970
CC1(CC2=C([C@H](NC(=O)N2C)c3ccc(cc3)N(C)C)C(=O)C1)C C32619971
Cc1cc2c(cc1C)n3c(=O)cc(sc3n2)C(=O)NC(C)(C)C C33008927
C[C@@H]1CN(C[C@H](O1)C)Cc2c(ccc3c2oc(=O)c4c3cccc4)O C19791827
c1ccn2c(c1)ncc(c2=O)NC(=O)c3ccc(cc3Cl)Cl C03252689
Cc1ccc2c(c1C)nc(s2)N3CCN(CC3)C(=O)NC(C)C C38551121
c1cc(ccc1NC(=O)/N=C\2/N=N[C@H](S2)C3CCCC3)Cl C38917685
CN1c2c(cc(cc2SC)O)C/C(=N/c3c1ncnc3Cl)/F C39479768
Cc1ccc2c(c1)CCCN2C(=O)[C@]3(C(=O)Nc4ccccc4O3)C C41545175
C[C@@H]1CCC[C@@H]([C@@H]1C)NC(=O)N2CCC(CC2)C(=O)N3CCCC3 C43042498
CC1(CC2=C([C@H](n3c(ncn3)N2)c4ccc5ccccc5c4)C(=O)C1)C C18219351
CN1CC(=O)Nc2c1ccc(c2)C(=O)N(C)c3ccc4ccccc4c3 C53290699
c1cc(c(cc1[C@H]2C3=C(CCCC3=O)Nc4n2ncn4)Cl)Cl C06861883
Cc1ccc(o1)[C@@H]2Nc3ccccc3C(=O)N2c4ccc(cn4)Cl C54702737
c1cc(ccc1[C@H]2C[C@H](Nc3n2nnn3)c4ccc(cc4)Cl)F C00222229
Cc1ccc2c(c1)s/c(=N/C(=O)N(C)C[C@H](C)C#N)/[nH]2 C49210216
c1cc(cc(c1)F)[C@@H]2C[C@@H](Nc3n2nnn3)c4ccc(cc4)Cl C00222248
Cc1ccc(cc1)[C@H]2C[C@@H](n3c(nnn3)N2)c4ccc(cc4)Cl C00222289
Cc1ccc(cc1C)[C@H]2C[C@H](n3c(nnn3)N2)c4ccccc4F C02919754
c1ccc(cc1)n\2c3ccccc3[nH]/c2=N\C(=O)c4ccc(cc4)C#N C59266365
c1ccc2c(c1)ccc(c2/C=N/N3C(=O)[C@H]4[C@@H]5C[C@H]([C@@H]4C3=O)C=C5)O C59425628
c1ccc2c(c1)[C@H]3C/C(=C/4\C=CC=CC4=O)/NN3[C@H](O2)c5ccncc5 C13036212
c1cc2c(cc1NC(=O)c3cc(ccn3)Cl)OC4(O2)CCCC4 C60777395
Cc1ccc2c(c1)[nH]c(n2)Sc3nc(nc(n3)Cl)Cl C61519436
c1ccc2c(c1)[C@H]3CC(=NN3[C@@H](O2)c4ccncc4)c5ccc(cc5)O C10215389
c1ccc(cc1)N2C[C@H](CC2=O)C(=O)/N=c/3\[nH]c4ccccc4s3 C00806851
CS(=O)(=O)c1ccc2c(c1)s/c(=N/C(=O)c3ccccc3)/[nH]2 C09089909
c1cc(ccc1C#N)[C@H]2CC(=Nc3c2sc(n3)N4CCCCC4)O C36359931
c1cc(oc1)[C@@H]2C[C@@H](Nc3n2ncn3)c4ccc(c(c4)Cl)Cl C12469107
Cc1cccc2c1[nH]/c(=N\C(=O)[C@@]34CC[C@@](C3(C)C)(C(=O)O4)C)/s2 C08744502
c1ccc2c(c1)ccc3c2[C@@H](CC(=N3)O)c4ccc(cc4)[N+](=O)[O-] C00124174
c1cc(c(cc1[C@@H]2CN(CCO2)C(=O)NC3CCOCC3)Cl)F C67406019
c1ccc2c(c1)[C@@](C(=O)N2)([C@@H]3CCCCCCCCCCC3=O)O C00256371
Cc1cc(nc2c1c3c(s2)C4(CCCCC4)C(=C(O3)N)C#N)C C00377241
C[C@@H]1CC2=C([C@@H](C(=C(O2)N)C#N)c3cccc4c3cccc4)C(=O)C1 C00242275
Cc1ccc(o1)[C@@H]2Nc3c(c4c(s3)C[C@H](CC4)C)C(=O)N2 C04543384
c1cc(ccc1N2C=NC(=NC23CCCCC3)N)Br C03953782
CC1(CCC2=C(C1=O)[C@H](C(=C(O2)N)C#N)c3cccc(c3)F)C C00408245
c1cc(ccc1[C@@H]2Nc3ccc(cc3C(=O)O2)C(F)(F)F)O C03181146
c1ccc2c(c1)[C@@]3(CC(=NN3)c4ccc(c(c4)Cl)F)C(=O)N2 C00132539
C=c1/c(=C/c2c[nH]c3c2cccc3)/c(=O)n([nH]1)c4ccccc4 C01908627
Cc1c2c([nH]n1)NC(=O)[C@H](S[C@H]2c3ccc4ccccc4c3)C C06678459
c1ccc2cc(c(cc2c1)C(=O)N/N=C/3\C[C@H]4[C@H]3CC=C4)O C07949818
Cc1ccc(c(c1)O)NC(=O)c2cc3cc(ccc3o2)Cl C08242061
CCOc1ccc-2c(c1)OC3(CCCC3)c4c2nc(s4)N C11730259
c1cc(ccc1Nc2[nH]c(=O)c3c(n2)CCC3)Br C11991317
CC(C)N1C(=O)NC2(CCCCC2)[C@H]3[C@@]1(CCCC3)O C12409908
CC(C)N1C(=O)NC2(CCCCC2)[C@H]3[C@]1(CCCC3)O C12409910
Cc1ccccc1N2C(=O)N[C@]3(N2)C[C@H](CC(C3)(C)C)C C15867862
c1cc(cc(c1)O)[C@@H]2[C@@H]3CCCO[C@H]3c4cc(ccc4N2)C#N C16651456
CC1(CC2=C([C@H](Nc3ccccc3N2)c4ccco4)C(=O)C1)C C00210471
Cc1ccc(s1)[C@@H]2[C@H]3CCCC=C3C(=C(C2(C#N)C#N)N)C#N C19732988
C[C@@H]1CCc2c(s/c(=N/N=Cc3cccc(c3)O)/[nH]2)C1 C12199985
C1CCC2(CC1)NC(=S)N3N2C(=S)NC34CCCCC4 C05413381
c1ccc2c(c1)NC[C@@H](O2)C(=O)Nc3cccc(c3F)Cl C20472575
Cc1cc(c2c(c1)nc(o2)c3cc(c(c(c3)Cl)OC)N)C C26509123
CC[C@@H]1[C@@H]2C[C@@H](CC=C2C(=C(C1(C#N)C#N)N)C#N)C(C)(C)C C35330258
CC1(C[C@](c2cc(cc(c2O1)Cl)Cl)(C(=O)OC)N)C C36142410
C[C@H]1CCC[C@H](C1)Nc2cc3c(cc2Cl)NC(=O)CO3 C36993250
c1cc2c(cc1N[C@@H]3CC[C@H]4CCCC[C@@H]4C3)[nH]c(=O)o2 C37316403
c1cc(c(c(c1)Cl)Cl)[C@H](c2ccc3c(c2)oc(=O)[nH]3)O C40259068
c1cc2c(cc1[C@H](C3CCCCC3)Cl)NC(=O)CC(=O)N2 C40269610
C[C@]12C[C@H](CC(C1)(C)C)N(C2)S(=O)(=O)c3ccccc3N C40334057
Cc1ccc(c(c1)C)NC(=O)c2c(c(n[nH]2)C)Br C40556004
Cc1cc(ccc1Cl)c2c(sc3c2c(=O)[nH]c(=O)[nH]3)C C41583515
c1cc2c(cc1c3[nH]c4cc(cnc4n3)Br)CCN2 C43460842
c1cc(ccc1/C=C\2/C(=O)c3ccc(c(c3O2)CO)O)Cl C45918865
Cc1ccc2c(c1)s/c(=N/C(=O)NCC(C)C)/[nH]2 C49203553
Cc1c(sc(n1)C)[C@H](C)n2c3c(cccc3Cl)nc2N C49534175
C[C@]1(CC(N2c3c1cccc3/C(=N/N)/C2=O)(C)C)c4ccccc4 C08623256
c1cc2c(cc1/N=C\c3cc(cc(c3O)Cl)Cl)[nH]cn2 C02160558
Cc1ccsc1[C@H]2CC(=O)Nc3c2c(n[nH]3)c4ccccc4 C06444613
CSC1=[NH+]/C(=C\2/C=CNC(=C2)[O-])/C(=N1)c3ccc(cc3)F C26950172
C/C=C/1\CN2CC[C@@]34[C@@H]2C[C@@H]1C(=C3Nc5c4cccc5O)C=O C55065569
C[C@@H]1CCC[C@@H](C1Nc2cc3c(cc2Cl)NC(=O)CO3)C C36993251
Cc1c2c(cc(c1Cl)[C@H](c3ccco3)O)C(C(=O)N2)(C)C C58111771
c1cc(c(cc1F)C(=O)N2[C@H]3CCCC[C@H]3C[C@@H]2C(=O)N)F C60375842
c1cc(c(c(c1)F)c2nc(no2)c3ccc(cc3Cl)F)N C61845059
Cc1ccc(cc1Cl)C[C@H]2C(=O)Nc3ccc(cc3O2)O C62495423
Cc1cccc2c1C(=O)N[C@@H](N2)c3csc(n3)C(C)(C)C C63495932
CC[C@H]1c2ccsc2CCN1C(=O)NC3CCC(CC3)O C42961791
c1ccc(cc1)c2ncc(s2)[C@H]3Nc4ccccc4C(=O)N3 C66738595
Cc1ccc2c(c1)C(=C3SN(N(S3)C(=O)OC(C)C)C(=O)OC(C)C)C(=S)C(N2)(C)C C02270293
c1ccc2c(c1)c(cn2Cc3ccc(cc3Cl)Cl)/C=N/NC(=O)c4ccc(cc4)[N+](=O)[O-] C02079889
c1ccc(cc1)[C@H]2CC(=NN2C(=O)CN3C(=O)C4(CCCCCC4)NC3=O)c5ccc6ccccc6c5 C08658656
CC(C)(C)c1cc(on1)NC(=O)CSc2nc3ccccc3c(=O)n2c4ccc(c(c4)Cl)F C09125439
Cc1ccc(cc1)n2c(=O)c3ccccc3n4c2nnc4S[C@H](C)C(=O)c5c([nH]c6c5cccc6)C C09499500
Cc1ccc(c(c1)C)n2c(=O)c3ccccc3n4c2nnc4SCC(=O)Nc5ccccc5Cl C09501178
Cc1ccc(c(c1)C)n2c(=O)c3ccccc3n4c2nnc4SCC(=O)N[C@@H]5CCC[C@@H]([C@@H]5C)C C09501308
Cc1ccc(cc1C)n2c(=O)c3ccccc3nc2SCC(=O)N4c5ccccc5NC(=O)C[C@@H]4C C10034392
C[C@@H]1CC(=O)Nc2ccccc2N1C(=O)CSc3nnc(n3CC=C)c4ccc(cc4)Cl C10240208
CCOC1=C(N(C(=O)N[C@@H]1c2ccccc2)C)COc3cc4c(cc3Cl)c5c(c(=O)o4)CCC5 C11866561
Cc1cccc2c1n3c(cc2C)nnc3SCC(=O)Nc4c(c5c(s4)C[C@H](CC5)C)C(=O)OC C11903205
c1cc(cc(c1)Br)NC(=O)/C(=C/c2ccc(o2)c3ccc(cc3Cl)[N+](=O)[O-])/C#N C00949388
Cc1ccc(cc1)C(=O)N2CCc3c4cc(ccc4[nH]c3[C@@H]2c5ccc(c(c5)[N+](=O)[O-])Cl)OC C12447611
CC[C@@H](C)c1ccc(cc1)n2c(=O)c3ccccc3nc2SCC(=O)N4CC(=O)Nc5c4cccc5 C12566702
Cc1cc2nnc(n2c3c1cccc3)SCC(=O)Nc4c(c5c(s4)C[C@@H](CC5)C)C(=O)OC C00628191
c1ccc(cc1)[C@H]2c3ccc(cc3Oc4c2c5nc(nn5cn4)COc6cccc7c6cccc7)O C13786991
Cc1cccc(c1)NC(=O)CSc2nn(c3n2c(=O)c4c(n3)-c5ccccc5CC4(C)C)CC(=C)C C15839538
Cc1ccc(c(c1)NC(=O)/C(=C/c2c(nc3ccccn3c2=O)Oc4ccc(cc4)Cl)/C#N)C C16735983
CC1=C([C@@H](C2=C(N1)C[C@@H](CC2=O)c3cccs3)c4cccc(c4)[N+](=O)[O-])C(=O)OC5CCCC5 C20146196
CC1(Cc2c(c(nc3c2c4c(s3)c(nc(n4)SC)NC5CCCCC5)N6CCOCC6)CO1)C C20357782
Cc1ccc(cc1C)S(=O)(=O)c2c3nc(c4c(n3nn2)ccs4)Nc5ccc(c(c5)Cl)F C20516348
C[C@@H](CC12CC3CC(C1)CC(C3)C2)NC(=O)C4CCN(CC4)c5c6c(ncn5)n7c(n6)CCCCC7 C20557082
C[C@@H](c1[nH]c(=O)c2ccccc2n1)OC(=O)c3c4ccccc4nc\5c3CCC/C5=C\c6ccco6 C08632709
Cc1ccc(c(c1)C)n2c(=O)c3ccccc3n4c2nnc4S[C@H](C)C(=O)N[C@H]5CCCC[C@H]5C C21376714
CCOc1ccc(cc1)[C@H]2C3=C(c4cc(ccc4O2)Cl)Nc5nnnn5[C@H]3c6ccc(cc6)C C28054211
CCOC(=O)C1=C(N=c2n(c(=O)/c(=C/c3ccccc3O)/s2)[C@@H]1c4ccc(cc4)N(C)C)C C33154930
c1ccc(c(c1)CSc2nc3c4ccccc4[nH]c3c(=O)n2c5ccc(cc5)[N+](=O)[O-])Cl C34911933
Cc1cc(cc(c1)NC(=O)[C@@]23CC[C@@](C2(C)C)(/C(=N\OC(=O)c4cc5ccccc5oc4=O)/C3)C)C C35531856
CC(C)(C)NC(=O)[C@@H](c1ccc(cc1)[N+](=O)[O-])N(c2cccc(c2)Cl)C(=O)C#Cc3ccccc3 C36484522
CC(C)(C)N([C@H](c1cc(ccc1Cl)[N+](=O)[O-])C(=O)NC2CCCCC2)C(=O)C#Cc3ccccc3 C36586167
Cc1ccc(cc1)C(=O)[C@H]2[C@@H]([C@@H]3CSCN3[C@]24c5cc(ccc5NC4=O)C)c6cccc(c6)[N+](=O)[O-] C36316832
CC(C)c1ccc(cc1)[C@@H]2C3=C(c4ccccc4O[C@H]3c5ccc(cc5OC)OC)N=C6N2NC=N6 C09345199
CC(C)c1ccc(cc1)[C@H]2C3=C(c4ccccc4O2)N=C5N=CNN5[C@H]3c6ccc(c(c6)OC)OC C02336980
Cc1ccccc1[C@@H]2C3=C(c4cc(ccc4O[C@@H]3c5ccc(cc5)C(=O)OC)Cl)N=C6N2NC=N6 C02216967
Cc1ccc(cc1C)NC(=O)[C@]23CC[C@](C2(C)C)(/C(=N\OC(=O)c4cc5ccccc5oc4=O)/C3)C C38288287
Cc1ccc(cc1Cl)n2c(c(nn2)C(=O)N[C@H]3C[C@@H](CC(C3)(C)C)C)CSc4ncccn4 C38842236
Cc1ccc(cc1Cl)n2c(c(nn2)C(=O)N[C@@H]3C[C@H](CC(C3)(C)C)C)CSc4ncccn4 C38842239
Cc1cc(cc(c1)Oc2c(c(=O)n3ccccc3n2)/C=C(\C#N)/C(=O)Nc4ccccc4Cl)C C39993043
Cc1cccc(c1)NC(=O)/C(=C/c2c(nc3c(cccn3c2=O)C)Oc4ccc(cc4C)C)/C#N C39993144
Cc1ccc(c(c1)C)Oc2c(c(=O)n3cccc(c3n2)C)/C=C(\C#N)/C(=O)Nc4ccccc4Cl C39993148
Cc1cc(c2c(c1)c(cc3n2c(nn3)S[C@@H](C)C(=O)Nc4c(c(c(s4)C)C)C(=O)OC)C)C C40170742
Cc1ccc(c(c1)[C@H]2C(=C(N=C3N2C(=CS3)/C=C(/N4CC[NH+](CC4)C)\[O-])C)C(=O)OC(C)(C)C)C C40401119
COc1ccc(cc1OC)[C@@H]2C3=C(c4ccccc4CC3)[NH+]=C5N2C(=C(S5)/C=N/c6ccccn6)[O-] C58962085
c1cc(ccc1NC(=O)/C(=C\c2ccc(o2)c3ccc(cc3Br)[N+](=O)[O-])/C#N)Cl C33409298
C=CCc1cccc2c1OCN3[C@H]2N(C(=O)c4c3cccc4)OC(=O)Nc5ccc(c(c5)Cl)Cl C59446784
Cc1cc(c2c(c1)[C@@]3([C@H]([C@@H]([C@H]4N3CSC4)c5cccc(c5)[N+](=O)[O-])C(=O)c6ccccc6)C(=O)N2)C C13541244
c1ccc(cc1)/C=C/2\CCC[C@@H]3C2=NN([C@@H]3c4ccccc4)C(=O)CSc5nnc(o5)c6ccc[nH]6 C12825170
CC(C)c1ccc(cc1)[C@@H]2[C@H]3C(=c4ccccc4=[NH+]3)C[C@@H]5N2C(=O)N(C5=O)c6ccc(cc6)C(=O)[O-] C63339708
Cc1ccc(cc1C)c2cc3c4nnc(n4ccn3n2)SCC(=O)Nc5cc(ccc5C)Cl C45971554
c1ccc(cc1)S(=O)(=O)c2c3nc(c4ccccc4n3nn2)Nc5ccccc5C(F)(F)F C67240958
c1ccc(c(c1)NC(=S)N[C@@H](C(Cl)(Cl)Cl)NC(=O)c2cccc(c2)[N+](=O)[O-])O C01446563
CC(=O)N/C(=C\c1ccccc1)/C(=O)OCC(=O)Nc2c(c3c(s2)CCC3)C(=O)N C08773961
CC(C)[C@H](C(=O)NCc1ccc(cc1)S(=O)(=O)N)NS(=O)(=O)c2ccc3ccccc3c2 C09428785
Cc1cc(c(c(c1)C)NC(=O)CNC(=O)COC(=O)c2cc(c(cc2OC)N)Cl)C C11456203
Cc1ccc(c(c1)Br)OCC(=O)NC(=S)NNC(=O)c2ccc(cc2)NC(=O)C C12571025
CC(C)Oc1ccc(cc1)CNC(=O)C(=O)Nc2c(c3c(s2)COC(C3)(C)C)C(=O)N C13593658
CC(C)NS(=O)(=O)c1cc(cc(c1)NCC2CC2)C(=O)N[C@H]3CCCCNC3=O C14748451
CC(C)NC(=S)NNC(=O)c1ccc(cc1)NC(=O)CSc2nccn2C C15429578
Cc1ccc(c(c1)C)NC(=O)NC(=O)COC(=O)c2ccccc2SCC(=O)N C16333814
Cc1cc(c(n1c2ccc(cc2)F)C)C(=O)NNC(=O)c3ccc(cc3)OCC(=O)N C17444946
c1ccc(c(c1)NS(=O)(=O)CCCCS(=O)(=O)Nc2ccccc2O)O C19681016
c1cc(ccc1/C=N/Nc2[nH]nc(n2)SCCC(=O)Nc3ccc(cc3)F)O C20833657
c1cc(cc(c1)O)/C=N/Nc2[nH]nc(n2)SCC(=O)Nc3cccc(c3Cl)Cl C20906341
C[C@H](c1ccccc1)NC(=O)CSc2nnc(n2N)N/N=C/c3cccs3 C21318007
C/C(=N\Nc1nnc(n1N)SCC(=O)Nc2cccc(c2)Br)/c3ccc(cc3)F C21323183
COc1cc(cc(c1OCC(=O)N)Br)CNn2c(n[nH]c2=S)c3ccccc3 C22110137
Cc1ccc(cc1C)[C@@H](C)NC(=O)CNc2cc(ccc2NCCO)[N+](=O)[O-] C24220176
CCCCn1c(c(c(=O)[nH]c1=O)N(CC)CC(=O)NCc2ccc(c(c2)F)C)N C24956436
CCCNC(=O)CSc1nnc(s1)S[C@@H](C(C)C)C(=O)NC(=O)N C26219155
C[C@H](c1cccc(c1)S(=O)(=O)N)NC(=O)CNC(=O)c2ccc(cc2)OC(C)C C39517984
COC(=O)c1cc(ccc1NC[C@@H](COc2ccccc2)O)S(=O)(=O)N C42105537
C[C@@H](CCc1ccccc1)NC(=O)N[C@@H](CO)[C@@H](c2ccc(cc2)[N+](=O)[O-])O C42895971
C[C@@H](CCc1ccccc1)NC(=O)N[C@H](CO)[C@@H](c2ccc(cc2)[N+](=O)[O-])O C42895977
COCCN1[C@@H](C(=C(C1=O)O)C(=C)NNC(=O)c2ccccc2O)c3ccccc3 C12362111
C[C@@H](C1CC1)NC(=O)CN(CC(C)C)c2c(n(c(=O)[nH]c2=O)CC(C)C)N C46504195
CC[C@@H](C)NC(=O)CCNC(=O)Nc1cccc(c1)S(=O)(=O)NC2CC2 C47396990
c1ccc2c(c1)ncn2CCCNC(=O)Nc3ccccc3OCCC(=O)N C47877234
CCCCCNC(=S)NNC(=O)CN1C(=O)C2(CCC(CC2)C)NC1=O C52951935
Cc1cc(ccc1N[C@H](C)C(=O)Nc2ccc(c(c2)OC)OC)OCC(=O)N C56206693
COC(=O)c1cc(ccc1NC[C@@H](COc2ccc(cc2)F)O)S(=O)(=O)N C57149403
CCCNC(=O)CCNC(=O)NNC(=O)[C@H](C)Oc1ccc2ccccc2c1 C57301517
C[C@@H](c1ccc(cc1)Cl)NC(=O)CNc2cc(ccc2NCCO)[N+](=O)[O-] C57585524
C[C@H](C(=O)Nc1ccc(cc1)S(=O)(=O)N)Sc2[nH]nc(n2)CCC3CCCC3 C12104731
Cc1ccc(cc1Cl)n2cnnc2SCC(=O)N[C@H](C)c3ccc(cc3)NC(=O)N C58912589
c1cc(c(cc1)O)/C=N/NC(=O)CSCC(=O)N/N=C/c2c(cccc2)O C01656011
C=CCc1cccc(c1O)/C=N/Nc2[nH]nc(n2)SCC(=O)NC3CCCC3 C05899321
Cc1cccc(c1NC(=O)CSc2nc([nH]n2)N/N=C/c3cc(ccc3O)Br)C C59017004
Cc1cccc(c1NC(=O)CSc2nc([nH]n2)N/N=C/c3cc(ccc3O)Cl)C C59018653
CSc1ccccc1NC(=O)CSc2nnc(n2N)N/N=C/c3ccccc3 C20291789
C[C@H](C(=O)NC1CC1)Sc2nc([nH]n2)N/N=C/c3cccc(c3O)CC=C C59813544
Cc1ccc(cc1F)NC(=O)CSc2nc([nH]n2)N/N=C(\C)/c3ccccc3O C59830433
C/C(=N\NC(=O)CCCC(=O)N/N=C(/C)\c1ccccc1O)/c2ccccc2O C16184442
c1cc(ccc1OCc2nc([nH]n2)SCC(=O)N[C@H]3[C@@H](C4=C(S3)CCC4)C(=O)N)Cl C40014111
C[C@H](c1ccc2ccccc2c1)NC(=O)CNC(=O)N[C@H](CC3=c4ccccc4=[NH+]C3)C(=O)[O-] C64683374
CCOC(=O)C1=C(NC(=O)NC1)CNc2ccc(cc2C)C(=O)NCC(C)C C65234067
CCNC(=O)NC1CCC(CC1)OC(=O)CCCNC(=O)NC2CCCCC2 C66537584
CCCC[C@@H](C(=O)N[C@@H](C)c1cccc(c1)S(=O)(=O)N(C)C)NC(=O)N C66752914
Cc1cc(cc(c1)OCCNC(=O)C(=O)Nc2ccc(cc2C)OCC(=O)N)C C67419793
Cc1ccccc1OC[C@H](C)NC(=O)C(=O)Nc2ccc(cc2C)OCC(=O)N C67425460
c1ccc(cc1)NCCCNC(=O)NCCCN2C(=O)C3(CCCC3)NC2=O C67608537
Cc1ccc(cc1Cl)NC(=O)COC(=O)c2ccc(c(c2)[N+](=O)[O-])NC C04509463
COc1ccc(cc1)NC(=O)c2cc(ccc2NC[C@H]3CCCO3)[N+](=O)[O-] C04998198
Cc1ccc(c(c1)C(=O)O[C@@H](C)C(=O)Nc2ccc(c(c2)[N+](=O)[O-])F)O C05679551
Cc1ccc(cc1C)NC(=O)CCC(=O)N/N=C/c2ccc(s2)[N+](=O)[O-] C05753800
C[C@@H]1CCCC[C@@H]1NC(=O)[C@@H](C)OC(=O)c2ccc(c(c2)[N+](=O)[O-])NC C05363603
C[C@H]1CCCC[C@@H]1NC(=O)[C@@H](C)OC(=O)c2ccc(c(c2)[N+](=O)[O-])NC C05363605
C[C@@H]1CCCC[C@H]1NC(=O)[C@@H](C)OC(=O)c2ccc(c(c2)[N+](=O)[O-])NC C05363606
Cc1ccc(cc1C)NC(=O)COC(=O)c2ccc(c(c2)[N+](=O)[O-])NC C05363694
Cc1cc(cc(c1)NC(=O)COC(=O)c2ccc(c(c2)[N+](=O)[O-])NC)C C05363731
Cc1cccc(c1)NC(=O)[C@@H](C)OC(=O)c2cc(ccc2NC)[N+](=O)[O-] C05620182
Cc1ccc(cc1C)NC(=O)COC(=O)c2cc(ccc2NC)[N+](=O)[O-] C05620299
Cc1ccc(c(c1)NC(=O)COC(=O)c2cc(ccc2NC)[N+](=O)[O-])C C05620390
COc1ccc(cc1)NCC(=O)N/N=C/c2cc(ccc2Cl)[N+](=O)[O-] C05738593
CCOc1ccc(cc1)[C@H]2CCCN2c3ccc(cc3[N+](=O)[O-])S(=O)(=O)N C07366725
Cc1ccccc1NC(=O)[C@@H](C)OC(=O)c2ccc(c(c2)[N+](=O)[O-])NC C09924479
Cc1ccc(cc1n2cccc2)C(=O)OCc3ccc(cc3[N+](=O)[O-])C(=O)N C11492367
Cc1cccc(c1O)C(=O)O[C@@H](C)C(=O)Nc2ccc(c(c2)[N+](=O)[O-])F C11712074
C[C@H]1CCc2c(cc(s2)C(=O)NNC(=O)COc3ccccc3[N+](=O)[O-])C1 C17065513
CCNc1nnc(s1)S[C@@H](C)C(=O)Nc2ccc(cc2Cl)[N+](=O)[O-] C18662909
C[C@@H](C(=O)Nc1cccc(c1)C(=O)NC(C)(C)C)Oc2ccccc2[N+](=O)[O-] C20116609
Cc1cc(c(cc1N[C@@H](C)C(=O)Nc2ccccc2[N+](=O)[O-])OC)OC C22508414
Cc1ccc(cc1S(=O)(=O)Nc2ccc(cc2)CC(=O)NC(C)C)[N+](=O)[O-] C31722167
CCOc1cc(cc(c1O)/C=N\NC(=O)c2ccc(cc2)Cl)[N+](=O)[O-] C36236330
CC(C)(C)NC(=O)[C@H](c1ccc(cc1)[N+](=O)[O-])N(C)C(=O)c2ccccc2O C36528737
C[C@@H](C(=O)NNC(=O)c1ccccc1[N+](=O)[O-])Oc2ccc(cc2)C(C)C C08110220
C[C@H](C(=O)NNC(=O)c1ccc(cc1)[N+](=O)[O-])Oc2ccc(cc2)C(C)C C08110532
CCN(CCO)c1c(c(ncn1)Nc2cc(cc(c2)Cl)Cl)[N+](=O)[O-] C40587974
COCCNc1c(c(ncn1)Nc2cc(cc(c2)Cl)Cl)[N+](=O)[O-] C40588052
CC(C)(C)[C@@H]1CCCC[C@H]1NC(=O)C(=O)Nc2cc(ccc2OC)[N+](=O)[O-] C41552507
Cc1ccc(cc1NC(=O)C(=O)N[C@H](C)c2ccc(cc2)OC(C)C)[N+](=O)[O-] C41558730
Cc1ccc(cc1NC(=O)NCc2ccnc(c2)OC3CCCC3)[N+](=O)[O-] C43149367
c1ccn(c(=O)c1)Cc2ccc(cc2)NC(=O)NCCc3ccc(cc3)[N+](=O)[O-] C54445855
c1ccc(cc1)NCC(=O)N/N=C/c2cc(ccc2N3CCCCC3)[N+](=O)[O-] C04357469
Cc1ccc(cc1[N+](=O)[O-])NC(=O)[C@@H](C)Nc2cccc(c2)OCC#N C56175713
c1ccc(c(c1)NCCNC(=O)/C=C/c2c(nc3n2cccc3)Cl)[N+](=O)[O-] C15093448
CC(C)(C)NS(=O)(=O)c1ccc(cc1)NC(=O)Cc2ccc(cc2)[N+](=O)[O-] C05901303
Cc1ccc(c(c1)NC(=O)CCC(=O)N/N=C(/C)\c2ccc(cc2)[N+](=O)[O-])C C33422425
c1ccc(cc1)OCCSc2nnc(n2N)c3ccc(cc3)[N+](=O)[O-] C59790855
CCCc1cc(=O)[nH]c(n1)S[C@@H](C)C(=O)Nc2ccc(c(c2)[N+](=O)[O-])F C11443501
Cc1ccc(c(c1)CCNC(=O)C(=O)Nc2ccc(c(c2)[N+](=O)[O-])Cl)OC C61967897
CCOc1ccc(cc1NC(=O)C(=O)N[C@H](C)c2cccc(c2)[N+](=O)[O-])Cl C52732653
CC(=O)Nc1cc(ccc1F)NC(=O)N(CC=C)Cc2cccc(c2)[N+](=O)[O-] C63390473
Cc1cc(ccc1NC(=O)[C@@H](C)Nc2ccc(cc2)CS(=O)(=O)C)[N+](=O)[O-] C63897152
CC(C)CNC(=O)CNC(=O)c1ccc(o1)c2ccc(cc2Cl)[N+](=O)[O-] C64406472
Cc1ccc(cc1)OC[C@@H](C)NC(=O)C(=O)Nc2ccc(cc2Cl)[N+](=O)[O-] C65619860
C[C@@H](C(=O)Nc1ccc(c(c1)NC(=O)OC)F)Sc2ccc(cc2)[N+](=O)[O-] C66489720
C[C@@H](c1cccc(c1)[N+](=O)[O-])N(C)C(=O)NNC(=O)CC2CCCCC2 C67103674
CCOC(=O)N[C@@H]1CCCN(C1)C(=O)C(C)(C)NC(=O)OC(C)(C)C C67200434
Cc1cccc(c1OC[C@@H](C)NC(=O)C(=O)Nc2cccc(c2C)[N+](=O)[O-])C C67442011
CCOc1cc(ccc1C)NC(=O)C(=O)N2CCC[C@H](C2)NC(=O)OCC C67530139
CCOc1cc(ccc1O)[C@@H]2[C@@H]([C@@](NC(=O)N2)(C(F)(F)F)O)C(=O)OCC C04387405
CCOc1cc(ccc1O)[C@@H]2[C@H]([C@@](NC(=O)N2)(C(F)(F)F)O)C(=O)OCC C01009627
CCOC(=O)[C@@H](C)Sc1[nH]c(=O)c(c(n1)N)NC(=O)c2ccc(c(c2)F)F C05082240
CC(=O)Nc1ccc(cc1)C(=O)OCC(=O)Nc2c(c3c(s2)CCC3)C(=O)N C05367298
CC(C)N1C[C@@H](CC1=O)C(=O)Nc2ccc(cc2)C(=O)Nc3ccccc3C(=O)N C11097835
C[C@H](C(=O)Nc1ccc(cc1)S(=O)(=O)N)Sc2nnc(s2)NC3CC3 C12687186
Cc1cc(nc2c1c(c(s2)C(=O)OCC(=O)NC(=O)NCC(F)(F)F)N)C C14152154
CCNc1cc(cc(c1)S(=O)(=O)NC(C)C)C(=O)N[C@H]2CCCCNC2=O C14539402
CCOC(=O)[C@]1([C@H]2C=CC(=CN2[C@H]([C@@H]1c3ccc(cc3)Cl)C(=O)N)C(=O)N)C#N C15229203
c1ccc(c(c1)C(=O)NNC(=O)CCNS(=O)(=O)c2ccc(c(c2)F)F)O C17576395
c1ccc(c(c1)C(=O)NNC(=O)c2cc(ccc2Br)S(=O)(=O)NC3CC3)O C17576663
c1ccc2c(c1)nc(s2)CC3(CCCC3)C(=O)OCc4nc(nc(n4)N)N C17981829
Cc1ccc(cc1Cl)NC(=O)CSc2nc([nH]n2)N/N=C/c3ccc(cc3)O C21078046
Cc1ccc(cc1)[C@H](CNC(=O)C(=O)Nc2ccc(cc2)C(=O)N)N3CCOCC3 C23974959
C[C@@H]1CCCC[C@@H]1NC(=O)NC(=O)CSc2nnc(s2)SCC(=O)N C24497220
Cc1ccc(cc1S(=O)(=O)N(C)C)NC(=O)[C@@H](Cc2ccccc2)NC(=O)N C25259247
CCCN([C@H](c1c(cc(cc1O)O)O)C(=O)NC(C)(C)C)C(=O)c2cccnc2 C36577095
C=C(NNc1ccc(cc1[N+](=O)[O-])Br)NNC(=O)c2ccccc2 C37009807
CCOC(=O)[C@H]1[C@H](NC(=O)N[C@@]1(C(F)(F)F)O)c2ccc(c(c2)OC)O C04387404
c1cc(cc(c1)NC(=O)CSC2=NN[C@H](N2N)[C@@H]3C4=C(CCC4)N=N3)C(F)(F)F C38984754
c1cc(cc(c1)NC(=O)CSC2=NN[C@H](N2N)[C@H]3C4=C(CCC4)N=N3)C(F)(F)F C38984756
CCOC(=O)[C@@H]1[C@H](SC2=C1CCCC2)NC(=O)CSc3[nH]c(=O)cc(n3)N C39960460
Cc1ccc(cc1)S(=O)(=O)NNc2c(c(ncn2)N(C)Cc3ccccc3)N C40662522
CC(C)C(=O)Nc1cccc(c1)CNC(=O)NN[C@@]2(CCS(=O)(=O)C2)C C45571852
Cc1ccccc1C(=O)NNC(=O)NCC[C@@](c2nccn2C)(C(F)(F)F)O C45717269
CN(C)S(=O)(=O)c1cccc(c1)NC(=O)[C@@H](Cc2ccccc2)NC(=O)N C45824308
CC(C)C(=O)N1CCC(CC1)NC(=O)Nc2ccccc2OCCC(=O)N C47877933
CCc1ccc2c(c1)[C@@]3([C@H]4[C@@H]([C@H](N3)CC(=O)N)C(=O)N(C4=O)CCc5ccccc5)C(=O)N2 C15968079
CCc1cccc2c1NC(=O)[C@@]23[C@H]4[C@@H]([C@@H](N3)CC(=O)N)C(=O)N(C4=O)CCc5ccccc5 C16033015
c1cc(ccc1CCNC(=O)N2CCC[C@H](C2)C(=O)NC3CC3)S(=O)(=O)N C51675465
Cn1c2ccc(cc2nc1Cc3ccc(cc3)C(=[NH2+])N)[N-]S(=O)(=O)c4cccnc4 C13473161
c1ccc2c(c1)c(c(s2)C(=O)NCC(=O)Nc3cnn(c3)CC(=O)N)Cl C53413691
CCc1ccc(cc1)[C@@H]2C(=C(NC(=O)N2)CN3CCC(CC3)C(=O)N)C(=O)OC C57415172
COC(=O)C1=C(NC(=O)N[C@H]1c2cccs2)CN3CCC(CC3)C(=O)N C57415904
Cc1cccc(c1)c2n[nH]c(=S)n2CCC(=O)NNC(=O)c3cc(c[nH]3)Br C24123768
COc1cc(cc(c1)OC)C(=O)NCC(=O)Nc2ccc(c(c2)C(=O)N)F C58888778
Cc1ccc(cc1NC(=O)CSc2nc([nH]n2)N/N=C/c3ccc(cc3)O)F C59015409
Cc1cc(cc(c1C)NC(=O)CSc2[nH]nc(n2)C3CC3)S(=O)(=O)N C14115125
CC(C)c1cc([nH]n1)NC(=O)c2cc(c(c(c2)Cl)OCC(=O)N)OC C63110533
CC(C)COC(=O)Nc1cccc(c1)NC(=O)c2cc(sc2)S(=O)(=O)N C63123121
CCC[C@H](C(=O)N1CCC(CC1)NS(=O)(=O)c2cccs2)NC(=O)N C63679101
CCN(c1ccc(cc1)C(=O)NCC(=O)Nc2ccc3c(c2)[nH]c(=O)[nH]3)C(C)C C63862874
C[C@@H]1CCCC[C@@H]1NC(=O)CNC(=O)N[C@@H](CC2=c3ccccc3=[NH+]C2)C(=O)[O-] C64683343
CC(C)S(=O)(=O)NC[C@@H]1CCCN(C1)[C@H](c2ccccc2)C(=O)NC(=O)N C65262930
CC(C)CNC(=O)Nc1ccc(cc1)NC(=O)N2CCC(CC2)C(=O)NCC3CC3 C65315455
Cc1ccc(cc1C(=O)N)NC(=O)NC[C@@H]([C@H]2CCOC2)N3CCOCC3 C67311739
CN(Cc1cccc(c1)C(=O)N)C(=O)Nc2ccc(c(c2)NC(=O)OC)F C67321664
CC(C)(C)OC(=O)N(C)Cc1ccccc1NC(=O)c2ccc(cc2)NC(=O)N C67366547
Cc1ccc(c(c1)Cl)NC(=O)CCNC(=O)NNC(=O)c2cc(oc2C)C C67460922
COC(=O)Nc1cc(ccc1F)NC(=O)C(=O)NC[C@@H](c2cccc(c2)F)O C67556869
Cc1cc(cc(c1O)C)NC(=O)c2cc(c(c(c2)OC)OC)OC C00092448
Cc1ccc(cc1C)NC(=S)NC(=O)c2ccccc2[N+](=O)[O-] C02987067
Cc1cccc(c1)NC(=S)NC(=O)c2cccc(c2C)[N+](=O)[O-] C00455684
Cc1ccc(c(c1)NC(=S)NC(=O)c2cccc(c2)[N+](=O)[O-])C C00453444
c1ccc(c(c1)C(Nc2nncs2)Nc3nncs3)Cl C01590496
Cc1ccc(c(c1)NC(=S)NC(=O)c2ccccc2[N+](=O)[O-])C C00513309
Cc1cccc(c1)C(=O)O[C@@H](c2ccccc2)C(=O)NC(=O)NC C03557744
C=CCN1C(=O)[C@@H](C(=O)NC1=O)C(=C)Nc2ccc3c(c2)CCC3 C05830695
Cc1ccccc1C(=O)NC(=S)Nc2cc(ccc2C)[N+](=O)[O-] C00512830
Cc1ccccc1C(=O)NC(=S)Nc2cccc(c2C)[N+](=O)[O-] C00512825
Cc1ccc(cc1NS(=O)(=O)c2cc([nH]c2)C(=O)OC)Cl C06893568
Cc1ccc(cc1)NC(=S)NC(=O)c2cccc(c2C)[N+](=O)[O-] C00456280
CNc1ccc(cc1C(=O)Nc2cccc(c2)SC)[N+](=O)[O-] C08705371
c1cc(cc(c1)[N+](=O)[O-])NC(=O)CNc2cc(ccc2F)F C11621930
CCCc1cc(on1)CNC(=O)c2cc3c([nH]c2=O)CCCCC3 C12192473
C[C@@H](CNC(=O)CN1C(=O)C2(CCCC2)NC1=O)c3ccccc3 C12508783
Cc1ccc(cc1F)NC(=S)NC(=O)c2ccc(cc2)[N+](=O)[O-] C13987792
CCC[C@@H]1C(=O)N(C(=O)N1)CC(=O)Nc2ccc(cc2C)Cl C14736723
Cc1c(c(on1)N)C(=O)OCc2csc(n2)c3ccc(cc3)F C14846351
CNc1ccc(cc1C(=O)Nc2ccc(cc2)Cl)[N+](=O)[O-] C16200164
CC(C)[C@H]1C(=O)N(C(=O)N1)CC(=O)Nc2ccccc2C(C)(C)C C24346485
CC1(CNC(=NC1)Nc2cncc(n2)OCc3ccccc3)C C28630221
CC(C)Cc1c2c([nH]n1)CCN(C2)Cc3ccc(o3)c4ccn[nH]4 C23465943
Cc1cc(cc(c1)C(=O)NC[C@@H](c2ccc(cc2)[N+](=O)[O-])O)C C36147598
CNC(=O)c1ccc(c(c1)NCc2cc(sc2)[N+](=O)[O-])Cl C37562953
C[C@@H]1CCCC[C@@H]1NC(=O)[C@@H](C)OC(=O)c2c3ccccc3n[nH]2 C06370830
C[C@H](C(=O)NC(=O)NC(C)C)OC(=O)c1ccc2c(c1)CCCC2 C07626675
CCCS(=O)(=O)N1CCCc2c1ccc(c2)NC(=O)NCC C38942617
CCOC(=O)[C@H]1C(=c2cc(ccc2=[NH+]1)F)/N=N/[NH+]3CCCCC3 C39579433
Cc1ccccc1NC(=S)NC(=O)c2cccc(c2C)[N+](=O)[O-] C39841890
C=CCNC(=O)Nc1cccc(c1)c2nnc3n2CCCCC3 C43439795
Cc1ncc(o1)c2ccc(cc2)NC(=O)N(C)Cc3cccc(c3)O C47485304
c1cc(sc1C(=O)OCC(=O)NC(=O)NC2CCCC2)Cl C04242633
C[C@@H](c1cccc(c1)[N+](=O)[O-])NC(=O)NCC(=C)Br C49285306
Cc1cccc(c1)/N=C(\N)/SCc2nnnn2c3ccccc3 C29491474
c1ccc2c(c1)nc(n2CCC(=S)N)c3ccc(cc3)[N+](=O)[O-] C57866162
CNC(=O)NC(=O)CN(C)c1ccccc1Oc2ccccc2 C58300344
CCC[C@]1(C(=O)N(C(=O)N1)CC(=O)N[C@H]2CCCC[C@@H]2C)C C47202867
Cc1cccc(c1NC(=O)CSc2ccc(cc2)O)[N+](=O)[O-] C47884346
CN(Cc1ccc(s1)Cl)c2ccc(cc2[N+](=O)[O-])C(=O)N C07272835
CCOc1nc(nc(n1)Cl)N[C@]2(CCC[C@@H](C2)C)CO C61517410
CC(C)(C)NC(=O)CN(C)C(=O)Nc1ccc(cc1Cl)OC C62463200
CC(C)c1nc(c(o1)NNC(=O)C2(CC2)c3ccc(cc3)F)C#N C63865074
CC(C)CN(C1CCCCC1)C(=O)c2ccc(o2)S(=O)(=O)N C64320680
CCN([C@H](C)c1cccc(c1)O)C(=O)Nc2ccnn2C(C)C C65819061
CC[C@@]1(C(=O)N(C(=O)N1)CC(=O)Nc2cccc3c2CCCC3)C C66061660
C[C@@H](CN(C)CC(=O)NC(=O)NC12CC3CC(C1)CC(C3)C2)C#N C66470287
CC(C)c1cc(n[nH]1)C(=O)Nc2ccc(cc2)SC(=O)N(C)C C67049451
c1cscc1c2nc(no2)CO/N=C(\C3CCCCC3)/N C67098780
CC[C@H]1CN(CCO1)C(=O)NNC(=O)CCC2CCCCC2 C67101669
CC1=C([C@@H](NC(=O)N1)c2ccc(cc2)[N+](=O)[O-])C(=O)OC3CCCC3 C00044019
CC1=C([C@@H](C(=C(O1)N)C#N)c2cccc(c2)[N+](=O)[O-])C(=O)OCC=C C02491177
c1cc(ccc1/C=N/NC(=O)CO)Oc2ccc(cc2Cl)[N+](=O)[O-] C04525865
CCc1ccccc1NC(=O)C(=O)N/N=C/c2ccc(cc2)[N+](=O)[O-] C03101245
Cc1ccc(c(c1)OCC(=O)NNC(=O)c2ccc(c(c2)[N+](=O)[O-])Cl)C C05513039
Cc1ccc(cc1)S(=O)(=O)N[C@H](C)C(=O)Nc2cc(ccc2C)[N+](=O)[O-] C02853747
Cc1cccc(c1C)O[C@H](C)C(=O)NNC(=O)c2ccc(cc2)[N+](=O)[O-] C07765108
Cc1ccc(cc1C)n2c(nnn2)S[C@@H](C)C(=O)NC(=O)NC(C)(C)C C08255652
CCN1C[C@@H](Oc2c1cccc2)CN(C)c3ccc(cc3[N+](=O)[O-])C(=O)N C08779991
c1ccc2c(c1)ccn2CC(=O)NNC(=O)/C=C/c3ccc(cc3)[N+](=O)[O-] C09229521
Cc1c(cccc1[N+](=O)[O-])NCC(=O)NC[C@@H]2COc3ccccc3O2 C12528416
C[C@@H](C(=O)NNC(=O)c1cccc(c1)[N+](=O)[O-])Oc2ccc(cc2)Cl C14007443
c1cc(c(cc1[N+](=O)[O-])Cl)NCCCN2C(=O)C3(CCCC3)NC2=O C15130573
Cc1c(cccc1[N+](=O)[O-])C(=O)NNC(=O)[C@H](C)Oc2ccc(cc2)F C15384741
Cc1c(nc(=O)[nH]n1)N/N=C/c2ccc(cc2)OC(=O)c3ccccc3 C16696094
c1ccc2c(c1)cc(s2)C(=O)NNC(=O)COc3ccccc3[N+](=O)[O-] C17065915
c1cc(c(cc1C(=O)N)[N+](=O)[O-])COC(=O)c2c(ccc(n2)Cl)Cl C17230792
Cn1c2c(cn1)c(nc(n2)NC[C@@H]3COCCO3)Nc4ccc(cc4)Cl C21928528
COc1ccc(c(c1)O)C2=NN[C@H](C2)c3cc4c(c(c3OC)OC)OCO4 C35324273
CC(C)C1=C[C@@H](N=N1)[C@@H]2NN[C@@H]3N2N=C(S3)COc4ccc(cc4)OC C38742653
CC(C)C1=C[C@@H](N=N1)[C@H]2NN[C@@H]3N2N=C(S3)COc4ccc(cc4)OC C38742655
c1ccc(cc1)NNc2c(c(ncn2)N3CCc4c3cccc4)[N+](=O)[O-] C40586118
CC(C)[C@H](CNC(=O)Nc1ccc(c(c1)[N+](=O)[O-])Cl)N2CCOCC2 C43331364
Cc1ccc(cc1NC(=O)C(=O)N[C@@H](C)c2cc3ccccc3o2)[N+](=O)[O-] C49202693
CCOC(=O)N1CCC(CC1)NC(=O)Nc2cc(ccc2OC(C)C)C#N C54537948
C[C@H](C(=O)Nc1ccccc1[N+](=O)[O-])Nc2cccc3c2OCCO3 C55156610
Cc1ccc(c(c1)[N+](=O)[O-])NC(=O)CNc2cccc3c2OCCO3 C55894275
Cc1cc(ccc1NC(=S)NC(=O)c2ccc3c(c2)nsn3)[N+](=O)[O-] C57316051
Cc1cc(ccc1n2cnnn2)NC(=O)NCCCn3ccc4c3cccc4 C58037992
CC1(Cc2cccc(c2O1)OCC(=O)NNc3ccccc3[N+](=O)[O-])C C15503251
Cc1cccc(c1C)n2c(nnn2)S[C@H](C)C(=O)NC(=O)NC(C)(C)C C18520013
CCC(CC)n1c2c(c(n1)O)[C@H](SCC(=O)N2)c3cccc(c3)[N+](=O)[O-] C06263739
Cc1ccc(cc1[N+](=O)[O-])NC(=O)NCCc2cc(cc3c2OCOC3)F C47697562
Cc1ccc(cc1OCC(=O)NC(=O)N[C@H]2CCCC[C@@H]2C)[N+](=O)[O-] C59125447
CNC(=S)N/N=C\1/c2ccccc2N(C1=O)Cc3cccc(c3)[N+](=O)[O-] C59147078
C[C@@H](c1nnc(o1)C(C)C)Sc2nc([nH]n2)NN=C3CCCCCC3 C59879941
C[C@@H](C(=O)Nc1ccc(cc1Cl)[N+](=O)[O-])OC(=O)c2cccc(c2)O C11117789
Cc1ccc(c(c1)[N+](=O)[O-])OC(=O)[C@@H](C)NC(=O)Nc2ccccc2 C60739512
Cc1c2c(nc(nc2sc1C(=O)Nc3cc(n[nH]3)C(C)C)COC)OC C63111260
CC(C)c1nc(c(o1)NNC(=O)c2cc(n(n2)C(C)(C)C)C3CC3)C#N C63852021
C[C@@H]1CC(=NO1)NC(=O)[C@@H](c2ccccc2)OC(=O)c3c4ccccc4n[nH]3 C64156535
Cc1ccccc1C(=O)NNC(=O)[C@@H](C)Oc2ccc(cc2[N+](=O)[O-])Cl C64419111
Cc1ccc(cc1[N+](=O)[O-])NC(=O)[C@H](C)Nc2ccc(cc2)N(C)C(=O)C C65975578
COc1cc(cc(c1O)OC)CNc2nc3ccc(cc3s2)[N+](=O)[O-] C66465214
Cc1nnnn1c2ccc(c(c2)NCC(=O)NC3(CCCCCC3)C#N)F C66470374
Cc1cccc(c1)C(=O)NNS(=O)(=O)c2ccc(cc2Cl)[N+](=O)[O-] C66588939
Cc1ccc(cc1S(=O)(=O)NNC(=O)CC2CCCCC2)[N+](=O)[O-] C66589256
Cc1c(nnn1c2cccc3c2ccnc3)C(=O)Nc4cc(n[nH]4)CC(C)C C66624973
C[C@H](c1cccc(c1)[N+](=O)[O-])N(C)CC(=O)NC(=O)NC2CCCC2 C15549214
C[C@@H](c1cccc(c1)O)N(C)C(=O)Nc2ccc(cc2)c3nnnn3C4CC4 C67539167
C[C@H](C(=O)N/N=C/c1ccc(c(c1)OC)OC(=O)c2ccccc2Cl)Oc3ccc(cc3)[N+](=O)[O-] C04292829
CCOc1cc(ccc1OC(=O)c2ccc(cc2)Cl)/C=N/NC(=O)[C@@H](C)Oc3ccc(cc3)[N+](=O)[O-] C04326624
CCOc1cc(ccc1OC(=O)c2ccc(cc2)Cl)/C=N/NC(=O)[C@H](C)Oc3ccc(cc3)[N+](=O)[O-] C02544117
c1cc(cc(c1)Br)C(=O)Oc2ccc(cc2)/C=N/NC(=O)COc3ccc(cc3)[N+](=O)[O-] C04372570
Cc1cc(cc(c1)N(CC(=O)Nc2ccccc2C(=O)OC)S(=O)(=O)c3ccc(c(c3)OC)OC)C C01189237
CCN(c1ccccc1)S(=O)(=O)c2cccc(c2)C(=O)O[C@@H](C)C(=O)Nc3cccc(c3)[N+](=O)[O-] C03459165
CCN(c1ccccc1)S(=O)(=O)c2cccc(c2)C(=O)O[C@H](C)C(=O)Nc3cccc(c3)[N+](=O)[O-] C03459169
Cc1cccc(c1C)N(CC(=O)N/N=C/c2cccc(c2)OCC(=O)OC)S(=O)(=O)c3ccccc3 C02085357
Cc1ccc(c(c1)n2c(nnn2)Sc3ccc(cc3[N+](=O)[O-])S(=O)(=O)Nc4ccccc4)OC C09128545
Cc1ccc(c(c1)[N+](=O)[O-])OCC(=O)N/N=C/c2ccc(c(c2)OC)OC(=O)c3ccccc3Cl C09355237
Cc1ccc(cc1)S(=O)(=O)N(CC(=O)Nc2ccccc2C(=O)OC)c3ccc(c(c3)OC)OC C09968777
CCOc1ccccc1NC(=O)COC(=O)c2ccccc2C(=O)c3ccc(c(c3)[N+](=O)[O-])SC C10155050
CCN(c1ccccc1)S(=O)(=O)c2cccc(c2)C(=O)OCC(=O)Nc3ccc(cc3C)[N+](=O)[O-] C10155484
CCN(c1ccccc1)S(=O)(=O)c2cccc(c2)C(=O)O[C@H](C)C(=O)Nc3ccc(cc3)[N+](=O)[O-] C10155739
CCN(c1ccccc1)S(=O)(=O)c2cccc(c2)C(=O)O[C@@H](C)C(=O)Nc3ccccc3[N+](=O)[O-] C10155744
Cc1c(c([nH]c1C(=O)COC(=O)c2ccccc2C(=O)c3ccc(c(c3)[N+](=O)[O-])Cl)C)C(=O)OC C11029296
CCC[C@H](C)N\1C(=O)[C@@H](S/C1=N\c2ccc(cc2)OC)CC(=O)Nc3ccc(cc3[N+](=O)[O-])OC C12650402
CC(C)CCNC(=O)[C@@H](c1ccccc1)N(c2cc(cc(c2)OC)OC)C(=O)Cn3c4ccccc4nn3 C12713371
Cc1cccc(c1)N([C@@H](c2ccc(c(c2)OC)OC)C(=O)NCCC(C)C)C(=O)Cn3c4ccccc4nn3 C13030573
c1ccc2c(c1)cccc2NC(=O)CCC(=O)OCC(=O)c3ccc(cc3)Oc4ccc(cc4)[N+](=O)[O-] C13856557
Cc1ccc(cc1)n2c(cc(n2)C(C)(C)C)NC(=O)CN(CCCOC)C(=O)c3cccc(c3)[N+](=O)[O-] C16436018
Cc1ccccc1n2c(cc(n2)C(C)(C)C)NC(=O)CN(CCCOC)C(=O)c3cccc(c3)[N+](=O)[O-] C16437367
Cc1cc(ccc1OCc2ccccc2)C(=O)C3=C(C(=O)N([C@H]3c4cccc(c4)[N+](=O)[O-])CCC[NH+](C)C)[O-] C08817204
Cc1cc(ccc1OCc2ccccc2)C(=O)C3=C(C(=O)N([C@@H]3c4ccc(cc4)[N+](=O)[O-])CCC[NH+](C)C)[O-] C09334106
Cc1cccc(c1)COc2ccc(cc2)C(=O)C3=C(C(=O)N([C@@H]3c4cccc(c4)[N+](=O)[O-])CCC[NH+](C)C)[O-] C08740816
Cc1ccc(cc1[N+](=O)[O-])[C@@H]2C3=C(C[C@@H]([C@@H](C3=O)C(=O)OC)C)NC(=C2C(=O)OC4CCCCC4)C C04762446
CCC(=O)N1CCN(CC1)c2c(cccc2Cl)NC(=O)c3ccc(o3)c4ccc(cc4[N+](=O)[O-])OC C20498731
CC(=O)c1ccc(c(c1)CC(=O)O[C@@H](c2ccccc2)C(=O)Nc3ccc(c(c3)[N+](=O)[O-])Cl)OC C22316134
C[C@@H](COc1ccc(cc1)OC)NC(=O)CN(c2cccc(c2)[N+](=O)[O-])S(=O)(=O)c3ccccc3 C22429723
Cc1ccc(cc1[N+](=O)[O-])C(=O)N(CC(=O)Nc2cc(nn2c3ccc(cc3)OC)C(C)(C)C)C(C)C C35171802
Cc1ccccc1COc2ccc(cc2)C(=O)C3=C(C(=O)N([C@@H]3c4ccc(cc4)[N+](=O)[O-])CCC[NH+](C)C)[O-] C35445285
Cc1cc(cc(c1)NC(=O)[C@@]23CC[C@@](C2(C)C)(/C(=N\OC(=O)c4cc(cc(c4)[N+](=O)[O-])[N+](=O)[O-])/C3)C)C C35531834
Cc1ccc(c(c1)NC(=O)[C@@]23CC[C@@](C2(C)C)(/C(=N\OC(=O)c4cc(cc(c4)[N+](=O)[O-])[N+](=O)[O-])/C3)C)C C35532871
CCN(CC)S(=O)(=O)c1cc(ccc1N/N=C/c2c(nn(c2C)Cc3ccc(cc3)C)C)[N+](=O)[O-] C36308730
C[C@@H](c1ccccc1)[C@H](C(=O)NC(C)(C)CC(C)(C)C)N(C)C(=O)c2cc(cc(c2)[N+](=O)[O-])[N+](=O)[O-] C36528138
CC(C)(C)CC(C)(C)NC(=O)[C@@H](c1ccc(cc1)Cl)N(C)C(=O)c2cc(cc(c2)[N+](=O)[O-])[N+](=O)[O-] C36528248
CCCN([C@H](c1ccc(cc1)[N+](=O)[O-])C(=O)NCS(=O)(=O)c2ccc(cc2)C)C(=O)C3CCCCC3 C36560654
CCCN([C@H](c1ccccc1)C(=O)NC(C)(C)CC(C)(C)C)C(=O)c2cc(cc(c2)[N+](=O)[O-])[N+](=O)[O-] C36566905
CCCN([C@@H](c1cc(ccc1Cl)[N+](=O)[O-])C(=O)NC2CCCCC2)C(=O)c3cccc(c3)[N+](=O)[O-] C36576142
CCCCC(=O)N([C@H](c1ccc(cc1)[N+](=O)[O-])C(=O)NCS(=O)(=O)c2ccc(cc2)C)C(C)(C)C C36594663
Cc1ccc(cc1)COc2ccc(cc2OC)C3=C[C@H](N=N3)C(=O)N/N=C\c4ccc(cc4)C(=O)OC C39923265
C/C=C/[C@@H](C(=O)NC(C)(C)CC(C)(C)C)N(c1ccccc1)C(=O)c2cc(cc(c2)[N+](=O)[O-])[N+](=O)[O-] C36607793
Cc1cccc(c1C)N2CCN(CC2)c3c(c(ncn3)Nc4cc(c(cc4OC)OC)Cl)[N+](=O)[O-] C54520725
CC1=C([C@@H](n2c(nc(n2)SCc3ccccc3Cl)N1)c4ccc(c(c4)[N+](=O)[O-])OC)C(=O)OC C01283803
CCCCOC(=O)C1=C(Nc2nc(nn2[C@H]1c3ccc(cc3)[N+](=O)[O-])SCc4ccccc4F)C C54642065
CCOC(=O)C1=C(N=c2n(c(=O)/c(=C/c3ccc(c(c3)[N+](=O)[O-])O)/s2)[C@@H]1c4ccc(cc4)OC)C C36047564
Cc1ccc(cc1)S(=O)(=O)N(CCc2ccccc2)CC(=O)N/N=C/c3ccc(c(c3)[N+](=O)[O-])OC C59443824
c1ccc(cc1)/C(=N\NC(=O)c2cc(cc(c2)[N+](=O)[O-])[N+](=O)[O-])/CSc3nc4ccccc4s3 C59460499
COc1ccc(cc1)C(=O)N/N=C\c2cc(ccc2OC(=O)c3ccc(cc3)[N+](=O)[O-])Br C59500451
Cc1ccc(cc1)N(CC(=O)N/N=C/c2ccc(cc2)OCc3ccc(cc3)[N+](=O)[O-])S(=O)(=O)C C20207942
CC1=C([C@H](NC(=O)N1)c2ccc(cc2)OC)C(=O)OC(C)C C00064593
CCC(CC)NC(=O)CN1C(=O)[C@@]2(CCCC[C@@H]2C)NC1=O C03563810
Cc1cccc2c1c(=O)c(c(o2)O)C[C@H](C(C)(C)O)OC(=O)C C06491436
CCNC(=O)NC(=O)[C@@H](C)OC(=O)c1ccc2ccccc2c1 C03389335
COC(=O)NNS(=O)(=O)c1ccc(cc1)C2CCCCC2 C07405552
C[C@@H](C(=O)NC(=O)NC1CCCC1)OC(=O)[C@H]2CCC=CC2 C07828969
C[C@H](C(=O)NC(=O)NC1CCCC1)OC(=O)[C@H]2CCC=CC2 C07828975
Cc1cccc(c1C)NC(=O)CN2C(=O)[C@H](NC2=O)CC(C)C C03597171
Cc1c(cccc1Cl)NC(=O)NCCCn2c(=O)cccn2 C23241905
c1cc(ccc1CC(=O)N)Oc2ccc(cc2[N+](=O)[O-])Cl C30953196
Cc1ccc(cc1Cl)NC(=O)c2cc(c([nH]c2=O)C)C(=O)OC C32995494
CN(C)c1nc(c(s1)CNc2ccc3cn[nH]c3c2)OC C37134423
Cc1c(c[nH]n1)CNc2ccc(cc2C(F)(F)F)[N+](=O)[O-] C38011941
c1ccc(c(c1)/C=N/NC(=O)[C@@H]2C=C(N=N2)c3cccs3)O C39571307
C/C(=N/NC(=O)[C@@H]1C=C(N=N1)c2ccc(cc2)F)/c3cccc(c3)O C39922817
Cc1nnc(s1)NC(=O)N[C@@H](C)c2cccc(c2)OC(C)C C40105511
CCC(CC)NC(=O)N1Cc2c(ccc(c2[C@@H](C1)O)OC)OC C40477686
CC1CCN(CC1)c2c(c(ncn2)Oc3ccc(cc3)OC)N C40733190
Cc1ccc(c(c1)NC(=O)NCCN2C[C@H](O[C@H](C2)C)C)OC C43279671
Cc1ccc(c(c1)NC(=O)NCCN2C[C@H](O[C@@H](C2)C)C)OC C43279672
COc1ccc(cc1OC2CCCC2)NC(=O)N3CCC[C@@H](C3)O C44335627
COc1ccc(cc1OC2CCCC2)NC(=O)N3CCC[C@H](C3)O C44335631
CCOc1ccc(c(c1)C)NC(=O)N[C@H](C)c2cnn(c2C)C C48143812
c1cc(cc(c1)OC(F)F)NC(=O)c2ccc3c(c2)NC(=O)CO3 C48266624
CCCNC(=O)C(=O)Nc1ccc2c(c1)OC3(O2)CCCC3 C48670308
CCOC(=O)C(=O)Nc1ccc2c(cc(=O)[nH]c2c1)C(C)(C)C C49472530
CCNc1ncc(cn1)S(=O)(=O)N[C@H]2CCC[C@H]([C@@H]2C)C C50639955
CCCN(C(C)C)C(=O)c1cc(c(c(c1)Cl)N)[N+](=O)[O-] C50701398
CC[C@@H](C)CN(C)C(=O)c1cc(c(c(c1)Cl)N)[N+](=O)[O-] C50701506
C[C@H]([C@H]1CCCO1)NC(=O)Nc2cc(ccc2OC(C)C)C#N C54539045
CCOc1ccc(cc1)[C@H]2CC(=O)Nc3c2c(=O)[nH]c(n3)SC C04944377
COc1ccnc(n1)NNC(=O)[C@H]2CCCC[C@H]2C(F)(F)F C56887398
CCSc1[nH]c(=O)c2c(n1)NC(=O)C[C@@H]2c3ccccc3OC C04944302
Cc1cccc(c1C)NC(=O)CNc2ccc(cc2)n3nccn3 C45802633
Cc1ccc(c(c1)NC(=O)C(=O)N/N=C/c2ccccc2)OC C59433930
Cc1ccc(c(c1)NC(=O)C(=O)N/N=C/c2cccs2)OC C59433999
CCN([C@H](C)C(C)C)C(=O)Nc1cccc(c1)N2CCNC2=O C62428026
C[C@@H]([C@H](c1ccc(cc1[N+](=O)[O-])S(=O)(=O)N)C(C)C)Cl C63040976
CC(C)Cc1nc([nH]n1)SCc2[nH]c(=O)c3ccccc3n2 C08566809
CC(C)c1nc(c(o1)NNC(=O)C[C@H]2C[C@@H]3CC[C@H]2C3)C#N C63865143
Cc1c(cc(cc1OC)C(=O)Nc2c(c(n[nH]2)C3CC3)C)OC C64347577
Cc1c(c([nH]c1C(=O)Nc2cc(nn2C)CC(C)C)C)C(=O)C C64434843
Cc1ccc(c(c1)C)NC(=O)NC(=O)[C@@H](C)N(C)C[C@@H](C)C#N C64795549
Cc1ccc(nc1)NC(=O)c2c(c(c([nH]2)C)C(=O)OC(C)C)C C27642645
CC(C)c1nc(cs1)C(=O)Nc2cccc(c2O)C(=O)OC C66635878
CC(C)Oc1ccc(cc1NC(=O)CN2CCCNC2=O)F C66682562
Cc1ccc(cc1C(=O)NC(C)C)NC(=O)N(C)C[C@@H](C)C#N C66685888
CCOc1cc(ccc1C)NC(=O)c2ccc3c(c2)OCC(=O)N3 C66767985
CCOc1ccc(cc1NC(=O)N[C@@H](C)c2cnn(c2C)C)F C67326276
CCn1c(c(c(n1)C)CNC(=O)N(C)Cc2ccccc2O)C C67467815
Cc1c(sc(c1C(=O)N)NC(=O)[C@H](C)Oc2ccc(cc2)[N+](=O)[O-])C C02872827
CC1=C([C@@H](NC(=O)N1)c2cc(c(c(c2)OC)O)OC)C(=O)OC3CCCC3 C01152025
CC1=C([C@@H](c2c([nH]c(=O)[nH]c2=O)N1)c3ccc(cc3)OC)C(=O)OCC=C C04284301
CC[C@@]1(C(=O)N(C(=O)N1)CC(=O)NC(=O)NCC(C)C)c2ccccc2 C04477251
c1ccc(cc1)CC(=O)NC(=S)NNC(=O)c2ccccc2[N+](=O)[O-] C06885058
c1cc(ccc1NC(=O)CCCC[C@H]2[C@@H]3[C@@H](CS2)NC(=O)N3)[N+](=O)[O-] C12503742
Cc1c(c(on1)N)C(=O)O[C@@H](C)C(=O)Nc2ccc(cc2)N3CCCCC3 C12633097
CCCc1c2c(n[nH]1)OC(=C([C@@H]2c3cc(c(cc3OC)OC)OC)C#N)N C09070102
CC(C)n1cc(cn1)/C=N/Nc2nnc(n2N)SCc3ccccc3 C20827594
CC(C)n1cc(cn1)/C=N/Nc2nnc(n2N)SCc3ccc(cc3)F C20827641
CCc1cc2c(ncnc2s1)N[C@H](CO)[C@H](c3ccc(cc3)[N+](=O)[O-])O C24060898
CC(=O)NN[C@@H](c1ccccc1)C(=O)Nc2ccc(cc2Cl)[N+](=O)[O-] C24517460
c1cc(ccc1NC(=O)O/N=C(\c2c(nccn2)Cl)/N)OC(F)(F)F C04286767
CC[C@@]1(C(=O)N(C(=O)N1)CC(=O)NC(=O)NCC=C)c2ccc(cc2)Cl C03595318
c1ccc(c(c1)C(=O)OCC(=O)Nc2ccc3c(c2)[nH]c(=O)[nH]3)OC(F)F C12872905
C[C@H](C(=O)Nc1ccnn1C(C)C)Sc2nnc(n2N)c3cccs3 C11591714
Cc1c(c([nH]c1C(=O)OCC(=O)NC(=O)N[C@H]2CCCC[C@H]2C)C)C(=O)C C39653385
c1cc(c(cc1[N+](=O)[O-])NC(=O)C[C@@H](C(=O)[O-])[NH2+]C2CCCC2)Cl C39880762
c1cc(c(cc1[N+](=O)[O-])NC(=O)C[C@H](C(=O)[O-])[NH2+]C2CCCC2)Cl C39880763
CC[C@@H](c1ccc(cc1)Cl)NC(=O)NNC(=O)c2cccc(c2)[N+](=O)[O-] C45405853
Cc1cccc(c1C)O[C@H](C)C(=O)NNC(=O)N[C@@H](C)c2cnn(c2C)C C47007050
c1cc(ccc1NCCNC(=O)C(=O)Nc2ccc(c(c2)F)Cl)[N+](=O)[O-] C49208561
CCN(c1ccccc1)c2nc(nc(n2)N(CC)c3ccccc3)/C(=N\O)/N C04623367
CC1=C([C@H](c2c([nH]c(=O)[nH]c2=O)N1)c3cccc(c3)OC)C(=O)OCC=C C08685704
Cc1ccc(cc1F)S(=O)(=O)Nc2cc(ccc2NCCO)[N+](=O)[O-] C55582489
CCOc1cc(ccc1NCC(=O)NN2C(=O)C3(CCCCC3)NC2=O)F C55872197
CC(C)(C)OC(=O)N[C@H]1CCCN(C1)CC(=O)N2CCC(CC2)C(=O)N C56316059
CC[C@@]1(C(=O)N(C(=O)N1)NC(=O)CSc2[nH]c3ccc(cc3n2)Cl)C C18956778
CSc1ccc(c(c1)C(=O)NCC(=O)Nc2ccc(cc2)O)[N+](=O)[O-] C58159768
C[C@H](C(=O)NC(=O)NCC(C)C)Nc1cccc(c1)CN2CCOC2=O C56160920
c1ccc(c(c1)C(=O)NC(=S)NNC(=O)c2ccc(cc2)[N+](=O)[O-])Cl C12501612
c1cc(cc(c1)[N+](=O)[O-])C(=O)NNC(=S)NC(=O)/C=C/c2cccs2 C06526531
COc1cccc(c1O)/C=N/NC(=O)C(=O)Nc2ccc(c(c2)Cl)OC C59433922
c1cc(ccc1c2nnc(n2N)SCCC(=O)Nc3nncs3)Cl C59795107
CNC(=O)c1ccc(cc1)NC(=O)c2ccc(c(c2)[N+](=O)[O-])NC3CC3 C08309213
CCCCNC(=O)NNC(=O)C1CCN(CC1)C(=O)OC(C)(C)C C64426046
c1cc(c(cc1N2CCOC2=O)NC(=O)CNC(=O)NCC3CCCC3)F C50605675
Cc1cc(c(cc1C)S(=O)(=O)N[C@H](Cc2ccccc2)C(=O)N)[N+](=O)[O-] C65264709
C[C@H](C(=O)Nc1cccc(c1)NC(=O)Nc2ccc3c(c2)ccc(=O)o3)OC C65829084
CC(C)[C@@H](c1nnc2n1cccc2)NC(=O)N3CCC[C@@H](C3)CCC(=O)N C66122213
CCNc1ccc(cc1[N+](=O)[O-])C(=O)Nc2ccccc2C(=O)NCC#C C66288753
Cc1ccc(c(c1)O)C(=O)NNS(=O)(=O)c2cc(ccc2C(=O)OC)F C66582015
Cc1cccc(c1)NC(=O)NCC(=O)Nc2ccc(cc2)C(=O)N(C)OC C67049263
C1CCc2nnc(n2CC1)CCNC(=O)NNC(=O)CCC3CCCCC3 C67101793
Cc1ccc(cc1[N+](=O)[O-])NC(=O)CCCC[C@H]2[C@@H]3[C@@H](CS2)NC(=O)N3 C67125421
CCCc1c2c(n[nH]1)OC(=C([C@H]2c3ccc(c(c3OC)OC)OC)C#N)N C04813473
Cc1c(cccc1[N+](=O)[O-])NC(=O)C(=O)N[C@H](C)Cc2ccc(cc2)O C67396701
Cc1ccc(cc1NC(=O)C(=O)N[C@@H](C)Cc2ccc(cc2)O)[N+](=O)[O-] C67396876
Cc1ccc(cc1NC(=O)C(=O)N[C@H](C)Cc2ccc(cc2)O)[N+](=O)[O-] C67396877
Cc1cccc(c1OC[C@@H](CNC(=O)Nc2ccc(cc2)n3nccn3)O)C C67567421
CCOC(=O)C1=C(OC(=C([C@@]12c3ccccc3N(C2=O)CC(=O)N)C(=O)OC)CC(=O)OC)N C04177149
CC(=O)Nc1c(non1)N[C@H](c2ccc(cc2)[N+](=O)[O-])N(c3c(non3)N)C(=O)C C08780858
Cc1c(c(cc(c1Cl)[N+](=O)[O-])[N+](=O)[O-])NCCNC(=O)c2c(non2)N C08854785
c1ccc(cc1)[C@@H](CC(=O)OCC(=O)Nc2cccc(c2)S(=O)(=O)/N=C/3\CCCN3)NC(=O)N C11939356
Cc1nc(cs1)C(=O)N2CC[C@@H](C[C@H]2C(=O)N[C@H](CC(C)C)C(=O)N)NS(=O)(=O)c3cn(cn3)C C04151583
Cc1c(nc(n1N)C)N(CC(=O)O[C@H]2C[C@@H](CC[C@@H]2C(C)C)C)S(=O)(=O)c3cc(ccc3N)[N+](=O)[O-] C12523669
Cc1ccc(c(c1)[N+](=O)[O-])NC(=O)CNc2cc(ccc2NCCO)[N+](=O)[O-] C15125633
Cc1ccc(cc1NC(=O)CNc2cc(ccc2NCCO)[N+](=O)[O-])[N+](=O)[O-] C15322670
c1ccc2c(c1)nnn2[C@H](c3ccc(cc3)[C@H]([NH2+]CC(=O)[O-])n4c5ccccc5nn4)[NH2+]CC(=O)[O-] C15769742
CN(c1ccccc1)/N=C/C(=N\Nc2ccc(cc2)[N+](=O)[O-])/[C@@H]([C@H]([C@H](CO)O)O)O C16188772
C[C@@H](C(=O)O[C@@H](C)C(=O)Nc1c(ccs1)C(=O)N)NS(=O)(=O)c2ccc(cc2)NC(=O)C C16773342
Cc1c(c(n(n1)C(C)C)C)/C=N/Nc2nnc(n2N)SCC(=O)NNC(=O)COC C20912066
Cc1c(c(n(n1)C(C)C)C)/C=N/Nc2nnc(n2N)SCCC(=O)Nc3ccc(c(c3)OC)Cl C20912138
COc1cc(cc(c1OC)OC)NC(=O)CSc2nnc(n2N)N/N=C/c3cccc4c3cccc4 C20912294
C=CCSc1nnc(s1)NC(=O)CSc2nnc(n2N)N/N=C/c3cccc(c3)O C20914804
c1cc(ccc1C(=O)NNC(=O)CSc2nnc(n2N)c3cc(ccc3Cl)Cl)[N+](=O)[O-] C21129250
Cc1cc(=O)c(c(o1)NNC(=O)CC(=O)NNc2c(c(=O)cc(o2)C)C(=O)C)C(=O)C C22145264
c1cc(c(cc1[N+](=O)[O-])C(=O)OCC(=O)NC(=O)NC2CCCCC2)NCCO C23643451
c1ccc(c(c1)C(=O)NNC(=O)COC(=O)c2cc(ccc2NCCO)[N+](=O)[O-])Cl C23643469
CC(=O)[C@H](CCCCC[C@H](C1=Nc2nnc(n2C1=O)N)C(=O)C)C3=Nc4nnc(n4C3=O)N C25573326
CC(C)(C)OC(=O)N1CC=C2[C@@H](C1)[C@H](C(C(=C2C#N)N)(C#N)C#N)c3ccc(c(c3)OC)OCC(=O)N C09434923
Cc1c(nnn1c2c(non2)N)C(=O)NNC(=O)/C=C\c3ccc(o3)[N+](=O)[O-] C33145595
CC(=O)N[C@@H](CCCN/C(=N\[N+](=O)[O-])/N)C(=O)Nc1ccc(cc1)[N+](=O)[O-] C25665465
CC[C@@H](C)N1C(=O)/C(=C\Nc2ccc3c(c2)C[C@@]4([C@H]5N3CC[NH+](C5)C)C(=O)NC(=NC4=O)[O-])/C(=O)NC1=O C35435266
CC(C)(C)NC(=O)[C@@H](c1c(cc(cc1O)O)O)N(C(=O)c2cc(cc(c2)[N+](=O)[O-])[N+](=O)[O-])C(C)(C)C C36583703
C/C(=N\NC(=O)[C@@H]1[C@@H](N(N=N1)c2c(non2)N)CSc3[nH]c4ccccc4n3)/c5ccc(o5)[N+](=O)[O-] C39698857
CC(C)(C)NNc1c(c(ncn1)NNC(=O)c2ccccc2[N+](=O)[O-])[N+](=O)[O-] C40658049
Cc1c\2c(oc1C(=O)NN)CCC/C2=N\Nc3ccc(cc3[N+](=O)[O-])[N+](=O)[O-] C40814957
C[C@@H]1CCc2c(c(on2)Nc3c(c(nc(n3)NCCCOC(C)C)N)[N+](=O)[O-])C1 C41301472
C[C@@H]1CCc2c(c(on2)Nc3c(c(nc(n3)N[C@@H](C)COC)N)[N+](=O)[O-])C1 C41301627
CSCC[C@@H](C(=O)NNC(=O)COc1ccccc1[N+](=O)[O-])NC(=O)N C44816502
c1cc(c(cc1/C=N/NC(=O)N/N=C\c2ccc(c(c2)[N+](=O)[O-])O)[N+](=O)[O-])O C32110922
c1cc(c(c(c1)[N+](=O)[O-])Cl)C(=O)C(C2=Nc3nnc(n3C2=O)N)C4=Nc5nnc(n5C4=O)N C08655120
Cc1c(ccc([nH+]1)N)CNC(=O)[C@@H]2C=CCn3n2c(=O)n(c3=O)[C@@H](CSCC(C)C)C(=O)[O-] C13489311
CC[C@@H](C)NC(=O)CCNC(=O)NNC(=O)COc1ccccc1[N+](=O)[O-] C56917175
c1ccc2c(c1)c(c[nH]2)/C=N/NC(=O)CCCSc3nnc(n3N)c4cc(cc(c4)[N+](=O)[O-])[N+](=O)[O-] C58988900
Cc1ccc(c(c1)Br)NC(=O)CSc2nc([nH]n2)N/N=C/c3cc(ccc3O)[N+](=O)[O-] C58997349
Cc1c(cccc1F)NC(=O)CSc2nc([nH]n2)N/N=C/c3cc(c(cc3[N+](=O)[O-])O)OC C59040026
Cc1c(c(sc1/C(=N/Nc2ccc(cc2[N+](=O)[O-])[N+](=O)[O-])/C)N)C(=O)N C59465902
c1cc(ccc1NC(=S)NNC(=O)C2=NO[C@H](C2)CNc3c(cc(cn3)C(F)(F)F)Cl)[N+](=O)[O-] C12958070
Cc1ccc(cc1)N2[C@@H](N(C(=N2)C(=O)C)c3ccc4c(c3)[nH]c(=O)[nH]4)c5ccc(c(c5)OC)OCC(=O)N C59719885
C[C@@H](C(=O)NCC=C)Sc1nc([nH]n1)N/N=C/c2cc(ccc2O)[N+](=O)[O-] C59813333
C=CCn1cc(cn1)/C=N/Nc2nnc(n2N)SCC(=O)Nc3c(c4c(s3)CCCC4)C#N C59830151
C[C@@H](C(=O)NNC(=O)C)Sc1nc([nH]n1)N/N=C/c2ccc(o2)COc3ccc(cc3)F C59880245
C[C@@H](C(=O)NNC(=O)C)Sc1nc([nH]n1)N/N=C/c2cnn(c2)C(C)C C59881875
Cc1c(c(n(n1)CCO)C)/C=N/Nc2[nH]nc(n2)SCC(=O)NNC(=O)C(C)(C)C C59888340
Cc1c(c(n(n1)CCO)C)/C=N/Nc2[nH]nc(n2)SCC(=O)NNC(=O)C(F)(F)F C59888343
CC(C)[C@@H](C(=O)NCC(=O)[O-])NC(=O)[C@H](CC1=c2ccccc2=[NH+]C1)N3[C@@H](Nc4ccccc4C3=O)O C64062327
c1ccc(c(c1)[N+](=O)[O-])OCC(=O)NNC(=O)CNC(=O)NCC2CCCC2 C50550451
COCCCNC(=O)NNC(=O)CSc1ccc(cc1[N+](=O)[O-])C(=O)N C65208106
CCCCOC(=O)C1=C(N(C(=O)N[C@H]1c2cc3c(cc2Br)OCO3)C)C C02478264
Cn1cc(cc1C(=O)OC)/C=C/C(=O)N(C2CCCCC2)C(=O)NC3CCCCC3 C04390669
COC(=O)c1ccc(c(c1)NC(=O)C2c3ccccc3Oc4c2cccc4)C(=O)OC C00995141
CCNc1cc(ccc1[N+](=O)[O-])N2CCN(CC2)C(=O)CC34CC5CC(C3)CC(C5)C4 C04125123
Cc1c(cccc1[N+](=O)[O-])C(=O)Nc2c(c3c(s2)C[C@@H](CC3)C)C(=O)OC(C)C C05532772
c1ccc(cc1)Oc2cccc(c2CNS(=O)(=O)c3cccc4c3non4)Cl C01032619
CCc1cccc(c1Nc2nnc(s2)SCn3c(=O)c4ccccc4nn3)C C08355738
C[C@H]1CCc2c(sc3c2c(=O)n(nn3)CC(=O)NN=Cc4ccc(cc4)C(C)(C)C)C1 C09041951
C[C@@H](C(=O)Nc1cc(ccc1OC)[N+](=O)[O-])Oc2cc(c(cc2Cl)Cl)Cl C03444155
C[C@H](C(=O)Nc1ccc(cc1Cl)[N+](=O)[O-])OC(=O)C23CC4CC(C2)CC(C4)C3 C10800530
C[C@H](C(=O)Nc1cc(ccc1Cl)[N+](=O)[O-])OC(=O)c2cc(ccc2Cl)Cl C03370705
C[C@H](C(=O)Nc1ccc(cc1Cl)[N+](=O)[O-])OC(=O)c2c(cccc2Cl)Cl C11030113
C[C@H](C(=O)Nc1cc(ccc1Cl)[N+](=O)[O-])OC(=O)c2c(cccc2Cl)Cl C03371080
CC(C)Cc1cc([nH]n1)c2nnc3n2nc(s3)C(C)(C)Oc4ccc(cc4)Cl C12323674
CCc1ccc(s1)S(=O)(=O)Nc2cc(ccc2C)c3cn4c(n3)ccc(n4)OC C12441345
Cc1cc(ccc1OCC(=O)N/N=C/c2cc(ccc2Cl)[N+](=O)[O-])Br C12493590
C[C@H](C(=O)N/N=C/c1cc(ccc1Cl)[N+](=O)[O-])Oc2ccc(cc2Cl)Cl C12577585
c1cc(ccc1Oc2ccc(cc2[N+](=O)[O-])C(=O)NC(=S)N3CCCCC3)Cl C01047386
C/C(=N\OCc1nc2ccccc2c(=O)n1/N=C/c3c[nH]c4c3cccc4)/c5ccccc5 C13550757
Cc1cc(ccc1Br)NC(=O)COC(=O)c2cc(ccc2[N+](=O)[O-])Cl C03485198
COC(=O)c1c(csc1NC(=O)c2ccc(cc2[N+](=O)[O-])Cl)c3ccc(cc3)F C01115028
Cc1ccc(cc1Cl)Nc2nnc(s2)SCc3nnnn3c4ccccc4 C16325623
C[C@@H]1CC(=O)Nc2ccccc2N1C(=O)COC(=O)[C@H](C)Oc3cccc(c3)Cl C18784349
CC1=C([C@@H](C2=C(N1)CCCC2=O)c3cc(ccc3Cl)[N+](=O)[O-])C(=O)OCC(C)C C01107205
Cc1ccc(cc1S(=O)(=O)Nc2cc(c(cc2OC)OC)Cl)c3c(c(no3)C)C C20580450
CCCOc1ccc(cc1)[C@@H]2CC3=C([C@@H](CC(=O)N3)c4ccc(c(c4)[N+](=O)[O-])C)C(=O)C2 C21231116
Cc1ccc(c(c1)n2ccnc2SCC(=O)Nc3ccc(cc3Cl)[N+](=O)[O-])C C21649050
c1cc(c(cc1Cl)NC(=O)COC(=O)C23C[C@H]4C[C@@H](C2)CC(C4)(C3)Cl)[N+](=O)[O-] C23543102
Cc1c(cccc1Cl)Nc2nnc(s2)SCc3nnnn3c4ccccc4 C24503669
c1cc(c(cc1Cl)[N+](=O)[O-])NC(=O)COC(=O)C23C[C@H]4C[C@@H](C2)CC(C4)(C3)Cl C12647680
CC(C)(C)c1cc(n(n1)c2ccc(cc2)[N+](=O)[O-])NC(=O)[C@@H]3C[C@H]3c4ccccc4 C35126943
C[C@@H](c1ccccc1)Nc2cc(ccc2[N+](=O)[O-])N3CCN(CC3)C(=O)C(C)(C)C C04687433
COC(=O)c1ccc(cc1)[C@H]2C3=C(c4ccccc4O2)N=C5N=CNN5[C@H]3c6ccccc6 C09488072
CC1CCN(CC1)c2cc(ncn2)N3CCN(CC3)C(=O)Nc4ccc(cc4)C(C)(C)C C38530246
Cc1ccccc1OC[C@@H]2Nc3ccccc3C(=O)N2/N=C/[C@@H]4C=NN=C4c5ccccc5 C38604599
CCCc1c(snn1)C(=O)Nc2ccc3c(c2)N(C(=O)C(CO3)(C)C)CC(C)C C38708081
c1cc(c(cc1Cl)C(=O)OCC(=O)Nc2ccc(cc2F)Br)[N+](=O)[O-] C03485208
CC(C)(C)c1ccc(cc1)/C=N/N=C/2\NC(=O)[C@@H](S2)Cc3cccc(c3)[N+](=O)[O-] C39888158
CCCCSc1nc2c(nn1)-c3ccccc3N[C@H](O2)[C@@H]4C=NN=C4c5ccccc5 C39961397
Cc1ccccc1NC(=O)/C(=C/c2c(nc3ccccn3c2=O)Oc4ccccc4C)/C#N C39993152
CCOc1ccc(c(c1)[N+](=O)[O-])NC(=O)c2c(c3ccc(cc3o2)Br)C C40115557
Cc1cccc2c1n3c(cc2C)nnc3S[C@H](C)C(=O)Nc4ccc(c(c4)OC)OC C40170265
Cc1cc(c(cc1C)COc2ccc(cc2)[C@H]3C(=C(Nc4n3ncn4)C)C(=O)OC)C C40915957
CC1(CC2=C([C@@H](n3c(nnn3)N2)c4cccc(c4)OCc5ccc(cc5)Cl)C(=O)C1)C C40922805
c1cc(c(cc1/N=N\c2c(cc(cc2Cl)[N+](=O)[O-])Cl)Cl)NCCC#N C06091811
C[C@@H](C(=O)Nc1cccc2c1cccc2)OC(=O)c3ccc(c(c3)[N+](=O)[O-])Cl C05656445
Cc1ccc2nc(c(n2c1)CC(=O)Nc3cccc(c3)[N+](=O)[O-])c4ccc(c(c4)C)F C62041656
CC(C)CC1=C[C@H](N=N1)c2nnc3n2N[C@H](S3)C(C)(C)Oc4ccc(cc4)Cl C39956454
C[C@H](C1=NN([C@@H](O1)c2ccc(cc2OC)OC)C(=O)C)Nc3cccc4c3cccc4 C64567439
CN(C(=O)CN1CCC(CC1)NC(=O)Oc2ccccc2)C3(CCCCC3)C#N C66896376
COC(=O)c1c2c(sc1NC(=O)[C@H]3CC=CC[C@H]3C(=O)[O-])CCCCCCCCCC2 C02755708
Cc1ccc(cc1NC(=O)/C(=C/c2ccc(o2)c3cc(ccc3Cl)C(=O)[O-])/C#N)Cl C09311554
c1ccc(c(c1)[N+](=O)[O-])S[C@@H]2C[C@H]3[C@@H](Nc4ccc(cc4[C@@H]3[C@@H]2Cl)C(=O)[O-])c5ccc(cc5)F C12375675
Cc1c(c2ccccn2c1C(=O)c3ccc(cc3)F)/C=N/Nc4ccc(c(c4)C(=O)[O-])Cl C12578347
c1ccc(c(c1)C(=O)c2ccc(c(c2)[N+](=O)[O-])Sc3cccc(c3)C(F)(F)F)C(=O)[O-] C13275748
c1ccc(c(c1)[C@@H]2[C@H]3C[C@H]([C@H]([C@@H]3c4cc(ccc4N2)C(=O)[O-])Cl)Sc5ccccc5[N+](=O)[O-])F C13381884
CCN(CC)c1ccc(cc1)c2nnc(o2)SCc3c4c(cccc4sc3C(=O)[O-])F C13400533
c1ccc(cc1)[C@H]2[C@H]3C[C@H]([C@H]([C@@H]3c4cc(ccc4N2)C(=O)[O-])Cl)Sc5ccccc5[N+](=O)[O-] C13600796
CCc1ccc(cc1)/N=C/2\NC(=O)/C(=C/c3ccc(o3)c4cc(ccc4Cl)C(=O)[O-])/S2 C16161390
CC(C)Oc1ccc(cc1)C(=O)C2=C(C(=O)N([C@@H]2c3ccc(cc3)C(C)(C)C)c4nccs4)[O-] C08920654
CC(C)(C)c1cc(no1)N2[C@H](C(=C(C2=O)[O-])C(=O)c3ccc(cc3)Br)c4ccccc4Cl C09186653
COC(=O)c1c2c(sc1NC(=O)[C@@H]3CCCC[C@H]3C(=O)[O-])CCCCCCCCCC2 C20220620
c1cc(c(cc1[N+](=O)[O-])C(F)(F)F)N/N=C/c2cc(c(c(c2)Br)[O-])Br C20436436
c1cc(cc(c1)Br)[N-]C2=NC(=O)/C(=C\c3ccc(o3)c4ccc(c(c4)[N+](=O)[O-])Cl)/S2 C18193886
CC(C)(C)[C@@H]1CCc2c(c3cc(ccc3o2)[N-]S(=O)(=O)c4ccc(c(c4)[N+](=O)[O-])Cl)C1 C28118466
c1ccc(c(c1)Cn\2ccs/c2=N\C(=O)Cn3c(nnc3[S-])c4ccc(cc4)Cl)F C31089712
CC1=C([C@H](N2C(=CSC2=N1)/C=C(/Nc3ccccc3F)\[O-])c4cccc(c4)F)C(=O)OC C34923845
Cc1ccc2c(c1)sc(n2)N3[C@H](C(=C(C3=O)[O-])C(=O)c4ccc(cc4)Cl)c5ccc(cc5)N(C)C C34931204
CC1=C([C@@H](N2C(=CSC2=N1)/C=C(/N(C)Cc3ccccc3)\[O-])c4ccccc4F)C(=O)OC C35694167
CCC1=C([C@@H](N2C(=CSC2=N1)/C=C(/N3CCCC3)\[O-])c4ccc(cc4)Cl)C(=O)OC C35696784
CC1=C([C@H](N2C(=CSC2=N1)/C=C(/N(C)Cc3ccccc3)\[O-])c4ccccc4Cl)C(=O)OCC=C C35696996
CCN(CC)/C(=C/C1=CSC2=NC(=C([C@H](N12)c3ccc(cc3)Cl)C(=O)OCC=C)C)/[O-] C35697424
CCOC(=O)C1=C(N=C2N([C@@H]1c3ccc(cc3)C(C)C)C(=CS2)/C=C(/N4CCCC4)\[O-])C C35700909
Cc1ccccc1[C@H]2C(=C(N=C3N2C(=CS3)/C=C(/N(C)Cc4ccccc4)\[O-])C)C(=O)OCC=C C36053142
CCN(C)/C(=C/C1=CSC2=NC(=C([C@@H](N12)c3ccc(cc3)C(C)C)C(=O)OCC)C)/[O-] C36058306
CCc1ccc(cc1)[C@@H]2C(=C(C(=O)N2c3nc4ccc(cc4s3)C)[O-])C(=O)c5ccc6c(c5)C[C@@H](O6)C C09308712
Cc1ccc(cc1)[C@H]2c3cc(ccc3CCN2C(=O)CC(C)C)OCc4ccc(o4)C(=O)[O-] C37602324
Cc1ccc(cc1)c2csc(c2S(=O)(=O)[N-]c3ccc(cc3)OC(F)(F)F)C(=O)OC C08605297
CC(C)c1ccc(cc1)[C@@H]2C(=C(C(=O)N2c3cc(on3)C(C)(C)C)[O-])C(=O)c4ccc(cc4)Br C09272384
CN(C)c1ccc(cc1)/N=N/c2ccc(cc2)c3cc(c4cc(ccc4n3)Br)C(=O)[O-] C38844318
COC(=O)c1ccc(cc1)/C=C\2/C(=O)N(/C(=N\c3cccc(c3)C(=O)[O-])/S2)c4ccccc4 C39866751
CN(c1ccccc1C(=O)[O-])C2=NC(=O)/C(=C\c3ccc(o3)c4cc(ccc4Cl)Cl)/S2 C39870013
CCOc1ccc(cc1)N2[C@H](NC(=O)C(=C2[S-])C#N)c3ccc(o3)c4ccc(cc4Cl)Cl C39887656
C=CCSc1nnc(s1)/N=C(/C(=C/c2ccc(o2)c3cc(ccc3Cl)Cl)/C#N)\[O-] C39998166
CCCCSc1nnc(s1)/N=C(/C(=C/c2ccc(o2)c3ccc(cc3)Cl)/C#N)\[O-] C39998184
Cc1cc(c(cc1Cl)Cl)S(=O)(=O)[N-]c2ccc3c(c2)N(CCC3)S(=O)(=O)c4ccccc4 C49491676
c1cc(c(c(c1)Cl)Cl)/N=C\2/NC(=O)/C(=C\c3ccc(cc3)OCc4ccc(cc4)C(=O)[O-])/S2 C13546481
CCO/C(=C/1\C(=O)/C(=C/c2cn(c3c2cccc3)Cc4ccc(cc4)C)/S\C1=N/c5ccc(cc5)OC)/[O-] C59105487
CCOc1cc(c(cc1/C=C\2/C(=C(/C(=N/c3ccc(cc3)C)/S2)C(=O)OCC)[O-])Cl)OCC C59105494
CCOc1cc(cc(c1OCC#C)Cl)/C=C\2/C(=C(/C(=N/c3ccc(cc3)C)/S2)C(=O)OCC)[O-] C59247700
c1cc(c(c(c1)Cl)Cl)NC(=O)/C(=C/c2ccc(o2)c3ccc(c(c3)C(=O)[O-])Cl)/C#N C59335928
CCO/C(=C/1\C(=O)/C(=C/c2ccc(c(c2)Br)OCC=C)/S\C1=N/c3ccc(cc3)OC)/[O-] C59366057
c1ccc(c(c1)/N=C/c2cc(cc(c2[O-])[N+](=O)[O-])Br)OC([C@H](C(F)(F)F)F)(F)F C59378911
C=CCSc1nc2ccc(cc2s1)/N=C/c3cc(cc(c3[O-])Br)[N+](=O)[O-] C59387215
c1cc(c(cc1C(F)(F)F)/N=C/c2cc(ccc2[O-])[N+](=O)[O-])Oc3ccc(c(c3)Cl)Cl C59516496
CCOc1ccc(cc1Br)/C=C/2\C(=O)N(/C(=N\c3cccc(c3)C(=O)[O-])/S2)C C59599867
CC1(CC(=C2[C@@H]([C@H]3C(=NC(=NC3=O)SCc4ccccc4)N=C2C1)c5ccc(cc5)N(C)C)[O-])C C39730170
C[C@H]1Cc2ccccc2N1C(=O)CSC3=C([C@@H](C4=C(CC(CC4=N3)(C)C)[O-])c5ccc(cc5)OC)C#N C13175293
c1ccc2c(c1)CN(C[C@H](O2)c3ccccc3F)c4ccc(cc4C(=O)[O-])NC(=O)c5cccs5 C35451046
CCc1ccc(cc1)/N=C\2/NC(=O)/C(=C\c3cc(c(c(c3)Br)OCC(=O)[O-])Cl)/S2 C15012255
Cc1ccccc1n2c(nnc2SCc3cc(=O)n4ccsc4n3)C C03424374
Cc1c(sc2c1c3nnc(n3cn2)SCC(=O)N4CCC(CC4)C)C C00925311
Cc1ccc(cc1)[C@@H]2C[C@@H](n3c(ncn3)N2C(=O)COC)c4ccccc4 C04815040
Cc1ccc(cc1)[C@H]2C[C@@H](n3c(ncn3)N2C(=O)COC)c4ccccc4 C04815041
Cc1ccc(cc1)[C@H]2C[C@@H](N(c3n2ncn3)C(=O)COC)c4ccccc4 C04816506
Cc1c(cco1)c2nnc(n2C)SCC(=O)N3c4ccccc4C[C@@H]3C C04948035
CC(=C)[C@@H]1Cc2c(ccc3c2O[C@H]4COc5cc(c(cc5[C@H]4C3=O)OC)OC)O1 C01530836
c1ccc(cc1)[C@@H]2c3cccn3CCN2S(=O)(=O)c4ccc5c(c4)OCCO5 C04853775
CC(=C)[C@H]1Cc2c(ccc3c2O[C@@H]4COc5cc(c(cc5[C@H]4C3=O)OC)OC)O1 C08660420
C[C@@H]1CCC[C@H](N1S(=O)(=O)c2ccc(cc2)N3C(=O)c4ccccc4C3=O)C C08816176
Cc1cc(on1)C(=O)N(C[C@@H]2CCCO2)c3nc4ccc(cc4s3)F C12422330
C[C@H]1CC[C@@H](N(CC1)C(=O)CN2C(=O)c3ccccc3C2=O)c4cccn4C C12909034
Cc1ccc(c(c1)S(=O)(=O)N2CCCCC[C@@H]2c3cc(on3)C)OC C19134445
c1ccc2c(c1)OC[C@H](O2)CN3CCN(CC3)C4=CC(=O)OC45CCCCC5 C12860126
c1cnc(nc1)N2CCCN(CC2)c3c4ccc(nc4ccn3)C(F)(F)F C24906916
c1cc(cnc1)Oc2cnn(c(=O)c2Cl)c3ccc(cn3)C(F)(F)F C29162095
Cn1cnnc1[C@@H]2CCCN(C2)c3c4c(csc4ncn3)c5ccc(cc5)F C31653395
CC\1(c2ccccc2N(/C1=C\C(=O)c3c(cnc(n3)S(=O)(=O)C)Cl)C)C C33402657
Cc1c(snn1)C(=O)N2CCN(CC2)c3nc4ccc(cc4s3)SC C36679029
Cc1cnn(c1C(=O)/N=c/2\n(c3c(cc(cc3s2)F)F)CCOC)C C38506660
c1ccc2c(c1)cnn2CC(=O)N3CCC4=NN=C([C@@H]4C3)c5ccccc5F C39478978
Cc1c(nn(n1)c2ccccc2)C(=O)N(C)[C@@H](C)c3cc4ccccc4o3 C40056839
Cc1ccccc1n2c(nnc2Sc3ccc(cn3)C#N)c4ccncc4 C42848180
Cn1ccc(cc1=O)C(=O)Oc2ccc3c(cc(=O)oc3c2)C(F)(F)F C44598930
CN(Cc1cc(sc1)Br)c2c(c(ncn2)Cl)[N+](=O)[O-] C50455590
c1ccc(c(c1)N2CCN(CC2)C(=O)c3ccc(s3)Br)[N+](=O)[O-] C18077514
c1ccc2c(c1)CCC(=C2)S(=O)(=O)N3CCC[C@@H]3c4nnc5n4CCCCC5 C45744089
COc1ccc(cc1OC)[C@H]2CC(=Nc3n2ncn3)c4ccc(c(c4)F)F C00633395
Cc1ccc(cc1)S(=O)(=O)N2C[C@H](N([C@@H]2c3ccccc3)C(=O)N(C)C)C C59354018
C[C@H]1CN([C@@H](N1C(=O)N2CCCCC2)C(C)C)S(=O)(=O)c3ccc(cc3)F C59354149
c1ccc(cc1)N2C(=O)C[C@@H](C2=O)Sc3nnc4n3c5ccccc5s4 C02348657
Cc1cc(c(o1)C)c2cc(c3c(noc3n2)C)C(=O)N(C)CC4CCCC4 C64089046
CC[C@@H]1CN(CCO1)C(=O)CSc2nnc3n2c4ccccc4s3 C64926751
Cc1c(c(n2c(n1)nc(n2)SC)C)CC(=O)N3CC4C[C@H]5C[C@@H](C4)CC3C5 C65814034
c1ccc2c(c1)ccc(c2Br)OCC(=O)N3CCCn4c3ncn4 C65896125
Cn1cc(cn1)[C@@H]2C[C@H]2C(=O)N3CCC(CC3)c4nc5cc(ccc5o4)Cl C66046955
CC1(CO[C@H](CN1C(=O)c2ccc(cc2)N3CCOC3=O)c4ccccc4)C C66512238
C[C@@H]1CO[C@@H](CN1C(=O)/C=C/c2ccc(cc2[N+](=O)[O-])F)c3ccccc3 C66709951
C[C@@H]1CO[C@H](CN1C(=O)/C=C/c2ccc(cc2[N+](=O)[O-])F)c3ccccc3 C66709953
Cc1c(nnn1c2ccc3c(c2)cccn3)C(=O)N(C4CCCC4)C5CC5 C66758449
Cc1cc(cc2c1N(CCC2)C(=O)CCc3c(nc4c(cnn4c3C)C#N)C)F C66785981
Cc1c(nnn1c2ccc3c(c2)cccn3)C(=O)N4CCC[C@@H]4c5ccccc5 C66820531
c1ccc2c(c1)CCCN2C(=O)CN3CCN(CC3)c4c(cc(cn4)C#N)Cl C66860123
C[C@@H](c1ccc2c(c1)OCCO2)OC(=O)c3ccc4c(c3)CCN4C(=O)C C66883186
C[C@H](c1ccc2c(c1)OCCO2)OC(=O)c3ccc4c(c3)CCN4C(=O)C C66883188
C[C@@H]1CO[C@H](CN1S(=O)(=O)c2ccc3c(c2)ccc(=O)o3)c4ccccc4 C66934569
Cc1c2cc(cnc2n(n1)C)S(=O)(=O)N3CCC[C@H](CC3)c4ccccc4 C66937482
C[C@@H]1C[C@H](CN(C1)S(=O)(=O)N2CCC[C@@H]2c3cccc4c3OCCO4)C C66937705
Cc1ccc(c2c1N(CCC2)C(=O)C(=O)N(C)Cc3ccc4c(c3)OCO4)F C66997080
Cc1ccc(cc1n2ccn(c(=O)c2=O)CC(=O)N3CCCc4c3cccc4)F C67320201
COC(=O)NC(=O)c1ccsc1NC(=O)c2cc(=O)c3ccccc3o2 C04281561
C=CCN1CC2=C(C1=O)[C@H](NC(=O)N2)c3ccc(cc3)[N+](=O)[O-] C04854689
Cc1nc2c3c4c(sc3n5c(n2n1)nnc5SCC(=O)N)CCCC4 C02452475
c1cc(c(cc1[N+](=O)[O-])Cl)OCC(=O)NC(=O)NC2CC2 C06062043
Cc1ccc(c(c1)OC(F)F)NC(=O)c2c(c[nH]n2)[N+](=O)[O-] C06413035
c1ccc2c(c1)OC[C@H](O2)CNC(=O)CN3C(=O)C4(CCCCC4)NC3=O C07047856
Cc1csc(n1)NC(=O)CSc2nnc3n2c4c(c(=O)[nH]3)CCCC4 C09520475
c1cc(ccc1C(=O)Nc2ccc3c(c2)OCC(=O)N3)[N+](=O)[O-] C12083367
c1cc(ccc1C(=O)Nc2ccc3c(c2)NC(=O)CO3)[N+](=O)[O-] C12083404
C[C@@H]1CC(=O)Nc2ccccc2N1C(=O)CN(C)c3c(ccc[nH+]3)C(=O)[O-] C13451803
Cc1c(c(n(n1)c2ccccc2)O)/C=N\NC(=O)[C@H]3COc4ccccc4O3 C13584167
COc1nc(nc(n1)SC2=NCCN2)SC3=NCCN3 C16847418
CC(C)c1cc(n[nH]1)C(=O)N/N=C(\C)/c2cccc(c2)[N+](=O)[O-] C09046333
c1cc(c(cc1NC(=O)CSc2[nH]ncn2)[N+](=O)[O-])Cl C05737431
CN1/C(=C\c2ccc(o2)c3ccc(cc3)[N+](=O)[O-])/C(=O)N=C1N C19798878
c1cc(c(cc1[N+](=O)[O-])S(=O)(=O)N)OC[C@H]2CCCCO2 C36231408
Cc1c(c(n[nH]1)C)NS(=O)(=O)c2cc(ccc2F)[N+](=O)[O-] C36736352
c1cc(ccc1C(=O)NNC(=O)/C=C/c2ccc(o2)[N+](=O)[O-])F C00370533
Cc1c(nn(c(=O)c1C#N)CC(=O)NC(=O)N[C@@H]2CCC[C@H]([C@@H]2C)C)C C36384455
c1ccc(cc1)C2=C[C@H](N=N2)[C@@H]3N=NC(=S)N3/N=C/c4ccc(c(c4)O)O C38970977
Cc1c(c(n(n1)C(C)C)C)NC(=O)Nc2cc3cnn(c3nc2)C(C)C C40151153
c1ccc2c(c1)c(c([nH]2)OC(=O)N[C@H]3CS(=O)(=O)C=C3)N=O C40168623
c1ccc(cc1)N(c2ccccc2)Nc3c(c(=O)[nH]cn3)[N+](=O)[O-] C40646453
Cc1ccc(cc1)Nc2ccc(nn2)N3CCN(CC3)C(=O)[C@H]4CCC(=O)N4 C48985582
CC[C@H](C)n1c2c(c(n1)O)[C@@H](SCC(=O)N2)c3cccc(c3)[N+](=O)[O-] C05575415
Cc1c2cc(cnc2n(n1)C)NC(=O)NC[C@@H](C)Cn3cccn3 C52462630
c1ccc2c(c1)C(=O)N([C@@H](N2)c3cc(ccc3O)[N+](=O)[O-])C[C@@H]4CCCO4 C52806528
CC1(OC(=O)C(=CN/N=C\2/c3ccccc3NC2=O)C(=O)O1)C C06202148
CC1CCN(CC1)c2ccc(cc2C(=O)N3CCC(CC3)C(=O)N)[N+](=O)[O-] C20901749
Cc1c(cnn1C)[C@@H](C)NC(=O)Nc2cccc(c2)N3CCCS3(=O)=O C57523915
CC(C)(C)n\1c2ccccc2[nH]/c1=N\C(=O)c3ccc(o3)S(=O)(=O)NC C58203382
Cc1cc(c(c(c1)C)NC(=O)CNc2c(ncn2C)[N+](=O)[O-])C C08337396
Cn\1c2ccc(cc2[nH]/c1=N\C(=O)CN3C(=O)C4(CCCC4)NC3=O)Cl C58306678
Cc1c(c(n(n1)Cc2nc(c3c4c(sc3n2)C[C@H](CC4)C)N)C)[N+](=O)[O-] C58449959
Cc1ccc(cc1)C2=C3[C@@H](N4C(=NNN4)N=C3C(=O)N=N2)c5cccc(c5)F C10232592
Cc1ccc(cc1[N+](=O)[O-])C(=O)N/N=C/c2cccc(c2O)OC C59447303
CCC[C@]1(C(=O)N(C(=O)N1)CC(=O)N2c3ccccc3NC(=O)C[C@@H]2C)C C60707664
CC(C)n1c2c(cc(cn2)NC(=O)NCc3cn4ccsc4n3)cn1 C61353269
CC(C)N(CC(=O)N)c1nc(nc(n1)Cl)N2CCOCC2 C61539796
Cc1cc(on1)CNC(=O)Nc2ccc3c(c2)N(CCO3)C(=O)C(C)(C)C C61775515
C[C@H]1CCC[C@@H](N1S(=O)(=O)c2cc(c(nc2)N)[N+](=O)[O-])C C62431564
Cc1c(c(on1)C)CNC(=O)C(=O)Nc2ccc3c(c2)OC4(O3)CCCC4 C63230915
C[C@H]1c2cc(c(cc2OC(=O)[C@@H]1CC(=O)/N=c\3/[nH]cn[nH]3)OC)Cl C38581496
CC(C)n1c(ccn1)NC(=O)Nc2ccc(cc2)N3CCCS3(=O)=O C65789223
C[C@@H]1CCCC[C@@]12C(=O)N(C(=O)N2)CC(=O)Nc3cnn(c3)C(C)C C66412264
Cc1ccc(c(c1)OC(=O)c2nc3ncc(cn3n2)Br)C(=O)N C66506373
COC(=O)c1cccc2c1[nH]c3c2CN(CC3)Cc4cc(=O)n5c([nH]4)ccn5 C66534728
c1c(cc(cc1S(=O)(=O)N2CCC[C@@H]2C(=O)N)Br)[N+](=O)[O-] C66569267
Cc1ccsc1C(=O)NNS(=O)(=O)c2ccc3c(c2)C(=O)N(C3=O)C C66588875
CC(C)(C)C(=O)N1CCN(CC1)C(=O)Nc2ccc(c(c2)NC(=O)OC)F C67322869
C[C@@H]1CCC[C@H](N1C(=O)COC(=O)c2ccc(cc2N)[N+](=O)[O-])C C04246169
c1ccc(c(c1)NS(=O)(=O)c2ccc3c(c2)n(nn3)O)OC(F)F C02659246
Cc1ccc(c(c1)S(=O)(=O)NNC(=O)c2cccc(c2)[N+](=O)[O-])C C07386193
C[C@@H]1C(=O)Nc2cc(ccc2O1)NC(=O)c3cc(ccc3Cl)[N+](=O)[O-] C08014162
CC1(COc2cc(ccc2NC1=O)NC(=O)c3cccc(c3)[N+](=O)[O-])C C08959137
Cc1ccc(cc1NS(=O)(=O)C)C(=O)Nc2cccc(c2)[N+](=O)[O-] C10314937
CCn1c(=O)c2ccccc2nc1NNC(=O)Cc3c4ccccc4on3 C11161919
COc1cc(cc(c1)OC)[C@H]2C3=C(CCCC3=O)Nc4c(non4)N2 C12389529
c1cc(c(cc1C(=O)Nc2ccc3c(c2)OCCO3)[N+](=O)[O-])NC4CC4 C16019930
c1cc2cn[nH]c2cc1NS(=O)(=O)c3cc(ccc3Cl)[N+](=O)[O-] C09672267
c1cc(c(cc1C(=O)Nc2ccc3c(c2)C(=O)NC3=O)[N+](=O)[O-])Cl C19815268
CC(=O)c1cccc(c1)NS(=O)(=O)c2c[nH]c3c2cc(cc3)[N+](=O)[O-] C20491952
Cc1cc2c(nc(nc2cc1C)NC3=NC[C@H](C(=O)N3)CC(=O)OC)C C22607724
Cc1ccc(c(c1)C)NC(=O)NC(=O)[C@H](C)Sc2nnnn2C3CC3 C22764451
Cc1c(cccc1[N+](=O)[O-])C(=O)Nc2cccc(c2)NS(=O)(=O)C C29160290
Cc1ccc(c(c1)OS(=O)(=O)c2ccc(cc2C)[N+](=O)[O-])C(=O)N C30329478
Cc1ccc(cc1Cl)NNC(=O)Cn2c(c(c(n2)C)[N+](=O)[O-])C C30551202
CC(C)(C)NC(=O)NC(=O)COc1ccc(cc1Cl)[N+](=O)[O-] C33763670
CCOC1=CC=C/C(=C/NNc2c3ccccc3c4nncn4n2)/C1=O C01241752
c1ccc2c(c1)ccc(n2)C(=O)N/N=C/c3ccc(c(c3)[N+](=O)[O-])O C36171548
C[C@H](C(=O)Nc1c2c(nc[nH]2)ncn1)OC(=O)c3cc4c(s3)CCC4 C14170369
CCOC(=O)C1=C(OC(=C([C@H]1c2cc3c(c(c2)OC)OCO3)C#N)N)C C00659367
Cc1cc(=O)oc2c1ccc(c2)Oc3ccc(cc3[N+](=O)[O-])C(=O)N C02626983
c1ccc(c(c1)C2=C[C@@H](N3C(=N2)N=CN3)c4cccc(c4)[N+](=O)[O-])O C00126638
CCCC1=C2[C@H](C(=C(O[C@H]2N=N1)N)C#N)c3ccc(s3)[N+](=O)[O-] C38592008
CC1=C[C@@H](N=N1)[C@@H]2NN[C@@H](N2/N=C/c3cc(ccc3OC)OC)S C38979295
CC1=C([C@@H]([C@@H]2C(=NC(=O)NC2=O)N1)c3ccc(cc3)C#N)C(=O)OCC=C C39141114
Cc1c2c(oc1C(=O)Nc3ncc(s3)[N+](=O)[O-])CC(C[C@@H]2O)(C)C C39855441
Cc1c(cccc1[N+](=O)[O-])NC(=O)C(=O)NC[C@H]2Cc3ccccc3O2 C41847569
Cc1cc(ccc1NC(=O)[C@H]2CCCN(C2)C(=O)NC3CC3)[N+](=O)[O-] C44458517
CNc1ccc(cc1[N+](=O)[O-])/C=N/NC(=O)c2ccc3ccccc3n2 C45329886
Cc1ccccc1C(=O)NNS(=O)(=O)c2cccc(c2C)[N+](=O)[O-] C45939529
C[C@H]1CCC[C@@H]([C@@H]1C)NC(=O)C(=O)Nc2cc(ccc2OC)[N+](=O)[O-] C48684709
CC[C@@H](C)n1c2c(c(n1)O)[C@H](SCC(=O)N2)c3ccc(cc3)[N+](=O)[O-] C05791194
CNC(=O)c1ccc(c(c1)[N+](=O)[O-])N2CCN(CC2)c3ccc(cc3)O C53548360
CNC(=O)c1ccc(c(c1)[N+](=O)[O-])N2CCN(CC2)c3ccccc3O C53548582
CC(C)(C)c1nnc(s1)NC(=O)NCCc2nnc3n2CCCCC3 C56737574
CNc1ccc(cc1[N+](=O)[O-])/C=N/n2c(n[nH]c2=S)c3ccccc3 C36289692
Cc1ccc(c(c1)OS(=O)(=O)c2ccc(cc2)[N+](=O)[O-])C(=O)N C54368379
C[C@@H](CNC(=O)Nc1ccc(c(c1)[N+](=O)[O-])Cl)N2CCOCC2 C43331290
Cc1cc(cc(c1)NC(=O)C(=O)N/N=C/c2ccccc2[N+](=O)[O-])C C13921991
Cc1ccc(c(c1)OS(=O)(=O)c2c(cccc2[N+](=O)[O-])C)C(=O)N C56003977
Cc1ccccc1C(=O)NNS(=O)(=O)c2cc(c(cc2[N+](=O)[O-])C)C C60441722
C[C@@H]1c2ccc(cc2OC(=O)[C@H]1CC(=O)/N=c\3/[nH]cn[nH]3)OCC(=C)C C38585632
c1cc2c(cc1NC(=O)c3cc(ccc3Cl)[N+](=O)[O-])c(=O)[nH]cn2 C63829177
CCn1c2ccccc2c3c1ccc(c3)/C=N/N[C@@H]4C(=O)NC(=O)N=N4 C40005187
COc1ccc(cc1[N+](=O)[O-])C(=O)N2c3ccccc3C[C@H]2C(=O)N C64316493
C[C@H]1CN(CC(O1)(C)C)C(=O)NCCNc2ccccc2[N+](=O)[O-] C65689638
CC1CCC(CC1)N2C[C@H](CC2=O)C(=O)NNc3ccccc3[N+](=O)[O-] C66815379
Cc1c(sc2c1c(nc(n2)COc3ccc(cc3[N+](=O)[O-])C#N)N)C C67016964
Cc1c(c(nn1CC(=O)Nc2c(c3c(s2)C[C@H](CC3)C(C)(C)C)C(=O)OC)[N+](=O)[O-])Br C00845112
COc1cc(nc(n1)OC)S(=O)(=O)c2ccc(cc2)/N=C/c3c(ccc4c3c5c(o4)CCCC5)O C02281924
Cn1c(c(c(n1)C(F)(F)F)CNS(=O)(=O)c2ccc(c(c2)[N+](=O)[O-])Cl)Oc3ccccc3 C08762084
CC(C)C(=O)N1CCN(CC1)c2ccc(cc2Cl)NC(=O)c3ccc(o3)c4cccc(c4)[N+](=O)[O-] C08901636
c1cc(ccc1/C=N/Nc2ccc(cc2S(=O)(=O)N3CCOCC3)[N+](=O)[O-])I C09056337
C[C@@H](C(=O)Nc1cc(ccc1Cl)[N+](=O)[O-])Sc2nc3cc(ccc3c(=O)n2CCOC)Cl C03494035
Cc1ccc(cc1)/C(=N\OCc2nc3c4c(ncn3n2)Oc5cc(ccc5[C@H]4c6ccc(cc6)OC)O)/C C09584107
Cc1ccc(cc1C)n2c(=O)c3ccccc3nc2SCC(=O)Nc4ccc(cc4OC)[N+](=O)[O-] C10410824
C/C(=N\Nc1ccc(cc1[N+](=O)[O-])S(=O)(=O)N2CCOCC2)/c3ccc(cc3)Br C12312151
c1ccc2c(c1)c(=O)c3ccccc3n2CC(=O)N/N=C/c4ccc(o4)c5ccc(cc5Cl)[N+](=O)[O-] C12360118
c1cc(ccc1NC(=O)c2ccc3c(c2)C(=O)N(C3=O)c4nccs4)Sc5ccc(cc5)[N+](=O)[O-] C03144054
C/C(=N\Nc1ccc(cc1[N+](=O)[O-])S(=O)(=O)N2CCOCC2)/c3ccc(s3)Br C12570665
COc1ccc(cc1NC(=O)CN(c2cc(c(cc2Cl)Cl)Cl)S(=O)(=O)C)[N+](=O)[O-] C13896533
C=CCSc1nc2c(nn1)-c3cc(ccc3N[C@H](O2)/C=C/c4ccc(o4)[N+](=O)[O-])Br C15016051
c1cc(ccc1/C=C(/C#N)\C(=O)Nc2ccc(cc2)Cl)OS(=O)(=O)c3ccc(cc3)[N+](=O)[O-] C16157689
CCC(=O)N1CCN(CC1)c2ccc(cc2NC(=O)c3ccc(c(c3)[N+](=O)[O-])N4CCCCC4)Cl C16425750
CC1=C([C@H](N2CCCSC2=N1)c3cccc(c3)NC(=O)c4cccc(c4)[N+](=O)[O-])C(=O)OCC(C)C C16613815
c1cc(ccc1NC(=O)c2ccc3c(c2)C(=O)N(C3=O)C[C@@H]4CCCO4)Sc5ccc(cc5)[N+](=O)[O-] C18029277
Cc1ccc(c(c1)N2C(=O)c3ccc(cc3C2=O)C(=O)OCC(=O)Nc4cccc5c4nsn5)C C19107439
Cc1cc(ccc1c2ccc(o2)/C=C/C(=O)Nc3cccc(c3N4CCN(CC4)C(=O)C)Cl)[N+](=O)[O-] C20498394
C/C(=N\Nc1ccc(cc1S(=O)(=O)N2CCOCC2)[N+](=O)[O-])/c3ccc(cc3)Br C20756196
c1ccc(c(c1)C(=O)c2ccc(c(c2)[N+](=O)[O-])Cl)C(=O)OCC(=O)Nc3ccc(c(c3)Cl)C#N C20816863
CC1(CC2=C([C@@H](n3c(nc(n3)SCC(=O)c4ccc(cc4)F)N2)c5ccc(cc5)[N+](=O)[O-])C(=O)C1)C C20850188
CC(C)C(=O)N1CCN(CC1)c2ccc(cc2Cl)NC(=O)c3ccc(c(c3)[N+](=O)[O-])N4CCCCC4 C20970586
CC1CCN(CC1)c2ccc(cc2C(=O)Nc3ccc(cc3)N4CCN(CC4)C(=O)C(C)(C)C)[N+](=O)[O-] C20973946
Cc1ccc(c(c1C)NC(=O)[C@@H](C)Sc2nnc(n2C[C@H]3CCCO3)c4cccs4)[N+](=O)[O-] C23346923
C[C@H](C(=O)Nc1cc(ccc1Cl)[N+](=O)[O-])Sc2nnc(n2C[C@@H]3CCCO3)c4cccs4 C28677773
COc1ccc(cc1OC)NC(=O)[C@@H]2Cc3cc(ccc3N4[C@@H]2CN(CC4)c5ccccc5)[N+](=O)[O-] C35543831
Cc1ccc(cc1)N2CCN3c4ccc(cc4C[C@@H]([C@@H]3C2)C(=O)Nc5ccc(c(c5)OC)OC)[N+](=O)[O-] C35544039
CC[C@H](C)[C@H](C(=O)N1CCN([C@@H](C1)C)C(=O)C2CCCCC2)NC(=O)/C=C/c3ccc(cc3)[N+](=O)[O-] C35688254
CCOC(=O)C1CCN(CC1)C(=O)c2cccc(c2)Nc3c(cnn(c3=O)C)Oc4ccc(cc4C)C C36073219
c1cc(cc(c1)S(=O)(=O)Oc2ccc(cc2)C(=O)Nc3ccc(c(c3)Cl)OC(F)F)[N+](=O)[O-] C36329840
Cc1ccc(cc1)N2[C@@H](Nc3ccccc3C2=O)c4ccc(c(c4)Cn5c(c(c(n5)C)[N+](=O)[O-])C)OC C02252193
CCOc1cc2c(c3c(n(c2=O)S(=O)(=O)Oc4ccccc4)C(=O)C[C@@H](N3)Cc5ccccc5)nc1 C39449255
c1ccc(c(c1)NC(=O)CSc2nnc(n2C[C@H]3CCCO3)c4csc5c4CCCCC5)[N+](=O)[O-] C39966842
CCOC(=O)[C@H]1CCCN(C1)c2c(c(=O)n3cccc(c3n2)C)/C=C(\C#N)/C(=O)Nc4cc(ccc4C)C C39994196
c1ccc(cc1)CN(c2ccccn2)c3c(c(ncn3)Nc4ccc(cn4)Br)[N+](=O)[O-] C40647394
Cc1c\2c(oc1C(=O)N(C)c3ccccc3C(=O)OC)CCC/C2=N\NC(=O)c4cccc(c4)OC C40822154
c1cc(c(cc1Br)Br)OCC(=O)N/N=C/c2cc3c(cc2[N+](=O)[O-])OCO3 C40840402
c1ccc2c(c1)[C@H](CCO2)NC(=O)COC(=O)c3ccc(cc3)Oc4ccc(cc4[N+](=O)[O-])Cl C45443278
COc1ccc(cc1)S(=O)(=O)N2CCCc3c2ccc(c3)NC(=O)c4cc(ccc4[N+](=O)[O-])Cl C49506413
Cc1ccccc1n2c(nnc2S[C@@H](C)C(=O)/N=c\3/[nH]c(cs3)c4cccc(c4)[N+](=O)[O-])C C10245744
COc1ccc(cc1N(CC(=O)N/N=C/c2cccc3c2OCCO3)S(=O)(=O)c4ccccc4)Cl C58918551
Cc1c(c(n(n1)Cc2ccc(cc2Cl)Cl)C)N/C(=C/3\C(=NN(C3=O)c4ccc(cc4)[N+](=O)[O-])C)/C C09720402
Cc1ccc(c(c1)NC(=O)/C(=C\c2cn(c3c2cccc3)S(=O)(=O)c4cccc(c4)[N+](=O)[O-])/C#N)C C59198861
C[C@@H]1C(=C(N=N1)C)S(=O)(=O)N(CC(=O)NC[C@@H]2COc3ccccc3O2)c4ccc(cc4)C(C)C C63481233
C[C@H]1C(=C(N=N1)C)S(=O)(=O)N(CC(=O)NC[C@@H]2COc3ccccc3O2)c4ccc(cc4)C(C)C C63481236
Cc1ccc(cc1C)C(=O)[C@H](C)n2c(=O)n3c4cc(ccc4c(=O)n(c3n2)CC(C)C)C(=O)NCC(C)C C35481568
CC(C)(C)n1c2c(cn1)[C@@H]([C@@H]3C(=N2)NC(=O)N3c4ccc(cc4)Cl)c5cc(c(c(c5)OC)OC)OC C66091752
CC(C)(C)n1c2c(cn1)[C@H]([C@@H]3C(=N2)NC(=O)N3c4ccc(cc4)Cl)c5cc(c(c(c5)OC)OC)OC C66091753
CCOC(=O)Cn\1c2ccc(cc2s/c1=N\C(=O)c3coc4ccccc4c3=O)NC(=O)C C09078345
c1ccc(cc1)n2c(nnn2)Sc3ccc(cc3C(=O)N[C@@H]4CCCc5c4cccc5)[N+](=O)[O-] C09119253
c1ccc(cc1)C(=O)NCC(=O)OCC(=O)N2[C@@H]([C@@H]3CCC/C(=C\c4ccco4)/C3=N2)c5ccco5 C09335162
COc1ccc(cc1NC(=O)C[C@@H]2C(=O)N(/C(=N/c3ccc(cc3)F)/S2)C4CCCC4)[N+](=O)[O-] C03251474
CS(=O)(=O)c1cc(ccc1Cl)C(=O)OCC(=O)Nc2ccc(cc2[N+](=O)[O-])C(F)(F)F C10242455
COc1cc(ccc1NC(=O)[C@@H]2CCCCN2S(=O)(=O)c3ccc(s3)Cl)[N+](=O)[O-] C10812498
COc1ccc(c(c1)[N+](=O)[O-])NC(=O)[C@@H]2CCCCN2S(=O)(=O)c3ccc(s3)Cl C10812513
CCn1c2ccc(cc2nc1CSc3nnc(o3)c4c[nH]c5c4cccc5)S(=O)(=O)N(C)C C10503729
CS(=O)(=O)c1ccc(cc1[N+](=O)[O-])C(=O)OCC(=O)Nc2c(cccc2Cl)C(F)(F)F C11674156
COc1ccc(cc1)S(=O)(=O)N2CCCc3c2ccc(c3)NC(=O)c4cccc(c4)[N+](=O)[O-] C12033838
C[C@@H](C(=O)Nc1ccc(cc1)C(=O)C)OC(=O)c2ccc3c(c2)S(=O)(=O)N=C4N3CCCCC4 C12515657
c1ccc2cc(ccc2c1)S(=O)(=O)CCC(=O)Nc3cc(cc(c3)Oc4cccnc4)[N+](=O)[O-] C06156804
c1cc(c2c(c1NC(=O)CCn3c(c(c(n3)C(F)(F)F)Cl)C4CC4)non2)N5CCOCC5 C02782123
Cc1c(n(c(c1C#N)NC(=O)CSc2nnnn2c3ccc(cc3)C(C)C)C[C@@H]4CCCO4)C C15109311
CCN(CC)S(=O)(=O)c1cc(ccc1C)NC(=O)c2ccc(c(c2)[N+](=O)[O-])N3CCCC3 C15704061
CC(C)CN\1C(=O)[C@H](S/C1=N\c2ccc(cc2)C(=O)C)CC(=O)Nc3cccc(c3)[N+](=O)[O-] C15978729
[H]/N=C/1\C(=C/c2ccc(o2)c3ccc(cc3)[N+](=O)[O-])\C(=O)N=C4N1N=C(S4)[C@H](CC)c5ccccc5 C16266146
CC1CCN(CC1)S(=O)(=O)c2ccc(c(c2)[N+](=O)[O-])N[C@@H](c3ccc(cc3)F)c4nccn4C C17590457
CC1CCN(CC1)S(=O)(=O)c2ccc(c(c2)[N+](=O)[O-])N[C@H](c3ccc(cc3)F)c4nccn4C C17590458
CCCN(CC(=O)Nc1ccccc1C)C(=O)CSc2nnc3n2c4ccccc4c(=O)n3C C16680718
CCCc1cc(=O)n2c(n1)sc(n2)N3CCC(CC3)C(=O)Nc4ccc(cc4OC)OC C20866102
CCCc1cc(=O)n2c(n1)sc(n2)N3CCC(CC3)C(=O)Nc4cc(cc(c4)OC)OC C20866106
Cc1ccc(cc1[N+](=O)[O-])[C@@H]2CC(=O)NC3=C2C(=O)C[C@H](C3)c4cc(c(c(c4)OC)OC)OC C21233319
CC(C)(C)C(=O)N1CCC(CC1)C(=O)OCC(=O)Nc2ccc(cc2[N+](=O)[O-])C(F)(F)F C21511711
c1cc(ccc1C(=O)N2CCC(CC2)C(=O)OCC(=O)Nc3ccc(cc3[N+](=O)[O-])Cl)Cl C21745011
CC1(Cc2cccc(c2O1)OCCNC(=O)c3cnn(c3C(F)(F)F)c4ccc(nn4)OC)C C24451121
Cc1cc(c(n1c2nccs2)C)/C=C/C(=O)O[C@@H](C)C(=O)Nc3ccc(c(c3)[N+](=O)[O-])F C25272822
CCCN\1C(=O)[C@H](S/C1=N\c2c(cccc2C)C)CC(=O)Nc3ccc(cc3OC)[N+](=O)[O-] C28722637
Cc1csc(n1)Sc2ccc(cc2C(=O)OCC(=O)Nc3ccc(c(c3)Cl)C#N)[N+](=O)[O-] C28873872
Cc1c(c2ccccc2[nH]1)C(=O)COC(=O)C3CCN(CC3)c4ccc5nnc(n5n4)C(F)(F)F C29685390
Cc1ccc(c(c1)OCC(=O)Nc2nnc(s2)SCc3cc(=O)n4c(n3)cc(o4)C)C(C)C C35429463
C[C@]1(C(=O)N(C(=O)N1)CC(=O)N(C2CCCCC2)C3CCCCC3)c4ccc(cc4)[N+](=O)[O-] C08646121
Cc1ccc(cc1C)[C@@H](C)NC(=O)COn2c3cc(ccc3nn2)S(=O)(=O)N4CCC[C@@H](C4)C C36034623
Cc1ccc(o1)CN([C@@H](c2ccco2)C(=O)NC3CCCCC3)C(=O)c4ccc(cc4)[N+](=O)[O-] C36603095
c1cc(ccc1N2CCN(CC2)c3cc(ncn3)SCC(=O)Nc4ccc(c(c4)[N+](=O)[O-])F)F C38532053
CCOC(=O)c1c(nn(c1C)c2ccc(cc2)C(=O)N3CC[C@@H](C3)NC(=O)OC(C)(C)C)C C38734474
CCN(CC)S(=O)(=O)c1ccc(c(c1)C(=O)Nc2ccc(c(c2)[N+](=O)[O-])C)N3CCCC3 C45452782
C[C@H](c1cccc(c1)[N+](=O)[O-])N(C)C(=O)CN2C(=O)[C@@](NC2=O)(C)c3ccc4ccccc4c3 C46566996
CC(C)[C@@H](c1ccc(cc1)Cl)NS(=O)(=O)c2ccc(cc2[N+](=O)[O-])S(=O)(=O)N(C)C C46569157
CC1CCN(CC1)c2ccc(cc2C(=O)Nc3ccc(c(c3)OCc4ccncc4)OC)[N+](=O)[O-] C46728758
CC(C)c1ccc(cc1)N2C(=O)[C@@H]3[C@H](C2=O)N(N=N3)CC(=O)Nc4ccc(c(c4)Cl)OC C09837333
CCCN\1C(=O)[C@@H](S/C1=N\c2cccc(c2C)C)CC(=O)Nc3cc(ccc3OC)[N+](=O)[O-] C28721860
C[C@@H]1CN(C[C@@H](O1)C)Cc2csc(n2)NC(=O)c3cc(ccc3N4CCC(CC4)C)[N+](=O)[O-] C58531945
C[C@H]1CN(C[C@@H](O1)C)Cc2csc(n2)NC(=O)c3cc(ccc3N4CCC(CC4)C)[N+](=O)[O-] C58531948
C[C@@]1(C(=O)N(C(=O)N1)CC(=O)N(C)C(c2ccccc2)c3ccccc3)c4cccc(c4)[N+](=O)[O-] C58795562
C[C@H](C(=O)N/N=C/1\c2ccccc2N(C1=O)Cc3cccc(c3)[N+](=O)[O-])Sc4ccccn4 C59166185
CN(C)c1ccc(cc1Br)/C=N/Nc2nc(nc(n2)N3CCOCC3)N4CCCC4 C59418327
c1ccc(cc1)/C(=N/S(=O)(=O)c2ccc(c(c2)[N+](=O)[O-])Cl)/Nc3ccc4c(c3)OCCO4 C09439465
Cc1c2c(n(n1)c3ccc(nn3)N4CCCCC4)NC(=O)C[C@@H]2c5cccc(c5OCC=C)OC C65364244
Cc1c2c(n(n1)c3ccc(nn3)N4CCCCC4)NC(=O)C[C@H]2c5cccc(c5OCC=C)OC C65364245
c1ccc(cc1)S(=O)(=O)N(CC(=O)Nc2ccc(cc2)CC#N)c3cccc(c3)[N+](=O)[O-] C00854567
CS(=O)(=O)c1ccc(cc1[N+](=O)[O-])C(=O)O[C@@H](c2ccccc2)C(=O)Nc3ccc(cc3)F C03531399
Cc1cc(c(n1CCc2ccccc2)C)C(=O)CN3C(=O)[C@@](NC3=O)(C)c4ccc(cc4)[N+](=O)[O-] C08646168
COc1cc(cc(c1OC)OC)[C@H]2c3cccn3CCN2C(=S)Nc4ccc(cc4)[N+](=O)[O-] C08795705
Cc1ccc(cc1)c2nnc(o2)c3ccc(cc3)C(=O)O[C@H](C)C(=O)N[C@H]4CCS(=O)(=O)C4 C09051115
C[C@@]1(C(=O)N(C(=O)N1)CC(=O)c2ccc(cc2OC(F)F)OC(F)F)c3ccc4c(c3)OCO4 C09092680
c1ccc(cc1)/N=C\2/N(C(=O)[C@H](S2)CC(=O)Nc3cccc(c3)[N+](=O)[O-])CCc4ccccn4 C09440234
CC(C)[C@@H](C(=O)OCc1cn2cc(ccc2n1)Cl)NS(=O)(=O)c3ccc4c(c3)OCCO4 C09634202
CCCn1c(nnc1SCC(=O)Nc2ccc(cc2Br)[N+](=O)[O-])c3ccncc3 C09812867
COc1ccc(cc1NS(=O)(=O)c2ccc(cc2)C(=O)N3CCC[C@H]3c4ccccc4)[N+](=O)[O-] C09895435
C[C@H]1CCCC[C@@]12C(=O)N(C(=O)N2)CC(=O)OCc3csc(n3)N(c4ccccc4)C(=O)C C10145226
CCOC(=O)c1c(c([nH]c1C)C(=O)COC(=O)c2c(c3c(s2)nc4n(c3=O)CCCCC4)C)C C11060941
Cc1c2c(nc3n(c2=O)CCCCC3)sc1C(=O)OCC(=O)Nc4cc(ccc4OC)OC C11064651
Cc1c2c(nc3n(c2=O)CCCCC3)sc1C(=O)OCC(=O)Nc4cc(cc(c4)OC)OC C11065978
C[C@@H](C(=O)Nc1cc(ccc1Cl)[N+](=O)[O-])OC(=O)Cn2c3ccccc3c(=O)c4c2cccc4 C11277329
C[C@H](C(=O)Nc1cc(ccc1Cl)[N+](=O)[O-])OC(=O)Cn2c3ccccc3c(=O)c4c2cccc4 C11277335
Cc1cccc(c1)OCc2nnc(n2CC=C)SCC(=O)N3CC(=O)NC(=O)C34CCCCC4 C12796398
C[C@H]1C[C@@H](CN(C1)S(=O)(=O)c2ccc(cc2)NC(=O)CSc3nnnn3C4CCCC4)C C13163821
Cc1ccc(cc1)c2cnnc(n2)n3c4c(c(n3)C)[C@H](CC(=O)N4)c5ccc(c(c5)OC)OCC=C C15670105
C[C@H](C(=O)N1CC(=O)Nc2c1ccc(c2)C(F)(F)F)OC(=O)c3cc(c(c(c3)OC)OC)OC C15704561
Cc1ccc(c(c1)NC(=O)CSc2nnc(n2C)Cc3c(nc4ccc(cn4c3=O)C)C)OC C15859201
Cc1ccc(c(c1)NC(=O)CSc2nnc(n2C)Cc3c(nc4c(cccn4c3=O)C)C)OC C15859259
C[C@@H](c1cccs1)N(C)C(=O)c2ccc(cc2)S(=O)(=O)Nc3cc(ccc3OC)[N+](=O)[O-] C16273425
C[C@H](c1cccs1)N(C)C(=O)c2ccc(cc2)S(=O)(=O)Nc3cc(ccc3OC)[N+](=O)[O-] C16273427
CCOC(=O)c1c2c(sc1NC(=O)Cn3c(c(c(n3)[N+](=O)[O-])Br)C)CCCC2 C01068488
Cc1cc(no1)NC(=O)[C@@H](C)OC(=O)c2cccc(c2)S(=O)(=O)N(C)c3cccc(c3)Cl C16746467
Cc1csc(n1)Sc2ccc(cc2[N+](=O)[O-])C(=O)N(C)CC(=O)Nc3ccc(cc3)OC C18002862
CCOc1ccc(cc1)[C@@H]2C3=C(C[C@H](CC3=O)c4cc(c(c(c4)OC)OC)OC)Nc5n2ncn5 C18198180
Cc1c(c(on1)C(C)C)C(=O)OCC(=O)Nc2ccc(cc2)S(=O)(=O)N3C[C@@H](C[C@H](C3)C)C C19194981
CCc1ccccc1N2C[C@H](CC2=O)c3nnc(s3)NC(=O)c4ccc(cc4[N+](=O)[O-])Cl C20577196
Cc1c(c([nH]c1C(=O)[C@H](C)OC(=O)CN2C(=O)c3cc(c(cc3C2=O)Cl)Cl)C)C(=O)OC C21178199
Cc1ccc(cc1)c2cnnc(n2)n3c4c(c(n3)C)[C@H](CC(=O)N4)c5ccc(c(c5)OCC=C)OC C21726802
C[C@@H]1CN(C[C@@H](O1)C)C(=O)Cn2cc(c3c2cccc3)SCC(=O)Nc4ccc(cc4)[N+](=O)[O-] C13954933
c1cc(c(cc1[N+](=O)[O-])NC(=O)COC(=O)C2CCN(CC2)c3ccc(cn3)C(F)(F)F)F C21763307
Cc1c(c(n(n1)c2ccccc2)C)NC(=O)COC(=O)c3ccc(c(c3)[N+](=O)[O-])Br C22564710
c1cc(ccc1C(=O)NCC(=O)OCC(=O)N2CCCc3c2ccc(c3)[N+](=O)[O-])Br C30023743
CCc1cc(n2c(n1)ncn2)Sc3ccc(cc3)NS(=O)(=O)c4cc(ccc4OC)OC C33122331
CCNC(=O)N1C[C@@H](C[C@H](C1)C(=O)N2CCC[C@@H](C2)C(=O)OCC)c3ccc(c(c3)OC)OC C34711018
CCOC(=O)c1c(c2c(=O)[nH]c(nc2s1)[C@@H](C)Sc3nncn3c4ccccc4OC)C C23646235
C[C@H]1C[C@@]2(CC(C1)(C)C)C(=O)N(C(=O)N2)CC(=O)OCCCCN3C(=O)c4ccccc4C3=O C22208549
CCN(CC)S(=O)(=O)c1ccc(c(c1)C(=O)[O-])N2CCN(CC2)c3cc([nH+]c(n3)C(C)C)C C13037597
c1ccc2c(c1)c3c(o2)c(=O)n(cn3)CC(=O)OCC(=O)Nc4ccc(c(c4)Cl)OC(F)F C45411911
Cc1cc(c(s1)C)c2cc(c3c(noc3n2)C)C(=O)OCC(=O)c4c(c(c([nH]4)C)C(=O)OC)C C45682363
c1ccc2c(c1)cccc2NC(=O)CCN3CCN(CC3)S(=O)(=O)c4cccc(c4)[N+](=O)[O-] C45697362
CC(C)(C)OC(=O)N1CCC[C@@H](C1)C(=O)OCC(=O)N2c3ccccc3NC(=O)C24CCCC4 C58450879
CC(C)(C)OC(=O)N1CCC[C@H](C1)C(=O)OCC(=O)N2c3ccccc3NC(=O)C24CCCC4 C58450881
c1ccc(c(c1)/C=N/NC(=O)C2CCN(CC2)S(=O)(=O)c3ccc(cc3)Cl)[N+](=O)[O-] C59922080
COC(=O)c1ccc2c(c1)nc([nH]c2=O)CSc3nnc(n3C[C@H]4CCCO4)c5cccs5 C09284824
CC[C@H](C)NC(=O)c1ccc2c(c1)n3c(nn(c3=O)CC(=O)c4ccc(cc4)C)n(c2=O)C(C)C C64588311
Cc1cccc(c1C)NS(=O)(=O)c2cc3c(cc2C)N(C(=O)CO3)Cc4nc(on4)C5CCC5 C65022861
Cc1cc2c(cc1C)nc(c(=O)[nH]2)c3cc(ccc3NC(=O)C)[N+](=O)[O-] C03911020
c1ccc(c(c1)C(=O)N)OCc2cc(cc3c2OCOC3)[N+](=O)[O-] C02647152
Cc1c(cc(s1)[C@@H]2C(=C(OC(=C2C(=O)OC)C)N)C#N)[N+](=O)[O-] C02807303
Cc1ccc(cc1C)S(=O)(=O)NNC(=O)c2cccc(c2)[N+](=O)[O-] C07386195
c1cc(cc(c1)[N+](=O)[O-])C(=O)NNS(=O)(=O)c2ccc3c(c2)CCC3 C07386231
Cc1ccc(cc1C)NC(=O)NC(=O)CSc2nnnn2C(C)(C)C C08252766
c1cc2c(cc1NC(=O)CCn3c(=O)ccc(=O)[nH]3)OC4(O2)CCCC4 C08343733
c1ccc(c(c1)C(=O)Nc2ccc3c(c2)C(=O)NCCO3)[N+](=O)[O-] C09171873
Cc1c2cc(sc2n(n1)C)C(=O)NNc3ccccc3[N+](=O)[O-] C14217504
CC(C)C(=O)NNC(=O)c1ccc(c(c1)[N+](=O)[O-])N2CCCCCC2 C15983719
c1cc(ccc1c2ccc(o2)CO)NC(=O)c3ccc(o3)[N+](=O)[O-] C20139758
c1cc(cc(c1)[N+](=O)[O-])NC(=O)C[C@@H]2C(=O)N/C(=N/C3CCCC3)/S2 C21132031
C[C@H]1C(=O)Nc2cc(ccc2O1)NC(=O)c3cccc(c3)[N+](=O)[O-] C21601052
Cc1cccc(c1[N+](=O)[O-])C(=O)Nc2ccc3c(c2)NC(=O)[C@H](O3)C C21601176
Cc1ccc(c(c1)OCC(=O)N2CCc3c2cc(cc3)[N+](=O)[O-])C(=O)N C21657658
C[C@@H]1C[C@@H](CN(C1)c2ccc(cc2[N+](=O)[O-])C(=O)NNC(=O)C3CC3)C C26968201
Cc1cc(c(c(c1C)C(=O)Cn2cc(cc(c2=O)C(=O)N)[N+](=O)[O-])C)C C31811523
c1cc(ccc1NNS(=O)(=O)c2ccc(nc2)Cl)[N+](=O)[O-] C35550973
c1cc(c(cc1/C=N/NC(=O)c2ccc(cc2F)C#N)[N+](=O)[O-])O C36201098
Cc1c(cc(s1)C(=O)Nc2ccc(cc2)N3CCNC(=O)C3)[N+](=O)[O-] C36391447
Cc1c(c(n[nH]1)C)NS(=O)(=O)c2ccc(cc2[N+](=O)[O-])Cl C36736382
CC1=C[C@@H](N=N1)[C@@H]2NN[C@@H]3N2N=C(S3)COc4cccc(c4)OC C38742124
CC1=C[C@H](N=N1)[C@H]2NN[C@@H]3N2N=C(S3)COc4cccc(c4)OC C38742127
CC1=C[C@@H](N=N1)[C@H]2NN[C@@H]3N2N=C(S3)C[C@@H]4COc5ccccc5O4 C38742263
c1ccc(cc1)C2=NN=C(C2)C(=O)OCN3C(=O)c4ccccc4NN3 C39751223
C[C@@H]1[C@@H](Oc2ccccc2O1)C(=O)NNc3ccccc3[N+](=O)[O-] C41954264
Cc1cc(ccc1S(=O)(=O)N(C)c2ccccc2C(=O)N)[N+](=O)[O-] C42004847
Cc1ccc(cc1NC(=O)NCCN2C[C@@H](O[C@H](C2)C)C)[N+](=O)[O-] C43149448
Cc1ccc(cc1F)c2nc(on2)[C@H](C)OC(=O)c3c(noc3N)C C46585538
c1cc(ncc1[N+](=O)[O-])NNC(=O)c2ccc(o2)Br C49755952
Cc1cs/c(=N\S(=O)(=O)c2ccc(cc2[N+](=O)[O-])NC)/[nH]1 C50635064
Cc1cs/c(=N\S(=O)(=O)c2cc(ccc2NC)[N+](=O)[O-])/[nH]1 C50635066
CC(C)n1c2c(cc(cn2)NC(=O)c3ccc4c(c3)NC(=O)CN4C)cn1 C53153452
Cc1c(c(n(n1)C(C)C)C)Nc2ccc(cc2[N+](=O)[O-])C(=O)NC C53574636
CCC(C)(C)c1nnc(s1)NC(=O)NCc2nnc3n2CCCCC3 C55107913
c1ccc2c(c1)c(nc(n2)COC(=O)CN3c4ccccc4OCC3=O)N C18332775
CC(C)(C)OC(=O)N1CCC[C@@H](C1)C(=O)Nc2ccc3c(c2)[nH]c(=O)o3 C31256495
CC(C)(C)OC(=O)N1CCC[C@H](C1)C(=O)Nc2ccc3c(c2)[nH]c(=O)o3 C31256493
Cc1ccc(cc1F)c2nc(on2)[C@H](C)OC(=O)c3c(nccn3)N C58633478
c1ccc(c(c1)/C=N/NC(=O)C(=O)Nc2ccc(cc2)[N+](=O)[O-])F C58884971
Cc1ccc(cc1[N+](=O)[O-])N/C=C\2/C(=O)NC(=S)N(C2=O)CC(C)C C60860987
Cc1ccc(cc1N/C=C\2/C(=O)NC(=S)N(C2=O)CC(C)C)[N+](=O)[O-] C60860998
Cc1cc(ccc1N/C=C\2/C(=O)NC(=S)N(C2=O)CC(C)C)[N+](=O)[O-] C60861239
CC[C@H]1Nn2c(=O)cc(nc2S1)COC(=O)c3c4c(n[nH]3)CCCC4 C39781212
Cc1ccc(cc1[N+](=O)[O-])[C@@H]2Nc3cc(c(cc3C(=O)N2)OC)OC C63775344
Cc1cc(on1)CNC(=O)N2CCC(CC2)n3c4ccccc4[nH]c3=O C64230495
COC(=O)c1cc(ccc1O)[C@H]2CC(=O)NC3=NN=C([C@H]23)c4cccnc4 C65497962
COC(=O)Nc1cc(ccc1F)NC(=O)c2ccc(s2)[N+](=O)[O-] C66489463
C[C@H](C1CC1)n2c(ccn2)NC(=O)c3c[nH]c4c3cc(cc4)[N+](=O)[O-] C66660796
c1cc(nnc1)N2CCN(CC2)C(=O)NNC(=O)CCC3CCCCC3 C67101650
CC(C)C[C@@H](C(=O)N)NC(=O)[C@@H]1C[C@@H](CN1C(=O)c2cccn2C)NC(=O)NC3CCCCC3 C03839083
Cc1ccc(cc1C)N(C[C@@H]([C@H]([C@@H](C(O)O)O)O)O)/N=N/c2ccc(cc2)[N+](=O)[O-] C04142281
Cc1ccc(c(c1)NC(=O)CC/C(=N\NC(=O)C(=O)N)/[C@H](C)C(=O)c2ccc(cc2)O)C C05890980
CC(C)CCNC(=O)[C@H](c1cccs1)N(c2cccc(c2)O)C(=O)c3c(c(ns3)C(=O)N)N C06134641
COCCNC(=O)[C@@H](c1ccc(cc1)O)N(c2ccc(cc2)F)C(=O)c3c(c(ns3)C(=O)N)N C06904983
c1ccc2c(c1)nc3c(c(n(c3n2)/N=C/c4ccc(c(c4)O)O)N)C(=O)NC[C@H]5CCCO5 C02246223
CCN(CC(=O)N1C[C@H](Oc2c1cccc2)C(=O)N)c3c(n(c(=O)[nH]c3=O)Cc4ccccc4)N C10431867
C1Cc2c(sc(c2C(=O)N)NC(=O)COC(=O)CCNC(=O)NC34CC5CC(C3)CC(C5)C4)C1 C11440029
Cc1ccc(cc1)N([C@@H](c2ccc(cc2)F)C(=O)NCCOC)C(=O)c3c(c(ns3)C(=O)N)N C12467240
C/C(=N\NC(=O)CCC(=O)N/N=C(\C)/c1ccc(cc1O)O)/c2ccc(cc2O)O C05620825
c1cc(ccc1[C@H](CC(=O)OCC(=O)NC(=O)NC23CC4CC(C2)CC(C4)C3)NC(=O)N)Cl C13027227
CCc1ccc(cc1)N([C@H](c2ccncc2)C(=O)NC(C)(C)C)C(=O)c3c(c(ns3)C(=O)N)N C06134792
c1cc(cc(c1)NC(=O)N)C(=O)OCC(=O)NCC(=O)Nc2ccc(c(c2F)F)F C14600399
Cc1ccc(c(c1)NS(=O)(=O)c2cc(ccc2OC)NC(=O)[C@@H](C)NC(=O)N)Br C16044417
CC[C@H](C)Cc1c(sc2c1c(=O)[nH]c(n2)SCC(=O)Nc3cc(cc(c3)C(=O)N)C(=O)N)C C17189486
Cc1ccc(c(c1)C)[C@H]2C(=C(NC(=O)N2)CNCCc3ccc(cc3)S(=O)(=O)N)C(=O)OC C20518277
C=CCc1cccc(c1O)/C=N/Nc2nnc(n2N)SCC(=O)Nc3cccc(c3)F C20527522
c1cc(sc1)/C=N/Nc2[nH]nc(n2)SCC(=O)Nc3ccc(cc3)S(=O)(=O)N C20834245
Cc1ccc(o1)/C=N/Nc2[nH]nc(n2)SCCC(=O)Nc3ccc(cc3)S(=O)(=O)N C20835009
c1ccc2c(c1)cccc2/C=N/Nc3nnc(n3N)SCC(=O)Nc4ccc5c(c4)C(=O)NC5=O C20912600
COc1ccc(cc1O)/C=N/Nc2nnc(n2N)SCC(=O)Nc3ccc(cc3Cl)Cl C21316909
Cc1ccc(cc1)NC(=O)NC(=O)CN(CCOC)c2c(n(c(=O)[nH]c2=O)Cc3ccccc3)N C24932497
CC[C@H](C)[C@H](C(=O)Nc1cccc(c1)S(=O)(=O)/N=C/2\CCCCCN2)NC(=O)N C25406727
c1ccc(c(c1)C(=O)Nc2cccc(c2)OCC(=O)N)NS(=O)(=O)c3ccc4c(c3)[nH]c(=O)[nH]4 C25518576
C[C@@H](C(=O)NCC(=O)Nc1ccc(c(c1F)F)F)OC(=O)c2ccc(cc2)CNC(=O)N C25680241
CC(C)(C)c1ccc(cc1)OCc2nnc(n2N)SCC(=O)Nc3c(ccs3)C(=O)N C26123412
CCC[C@H](C(=O)NC1CCCC1)N(C[C@H]2CCCO2)C(=O)c3c(c(ns3)C(=O)N)N C04374137
c1cc(ccc1CCNC(=O)[C@@H](CC(=O)N)NC(=O)c2ccc(cc2)Cl)S(=O)(=O)N C12470846
C[C@@]12CC[C@@H](C[C@H]1O[C@@H]3[C@@H]([C@@H]([C@@H]([C@@H](O3)COC(=O)c4cc(c(c(c4)O)O)O)O)O)O)C(O2)(C)C C36374495
Cc1cccc(c1)N([C@@H](c2ccncc2)C(=O)NC3CCCC3)C(=O)c4c(c(ns4)C(=O)N)N C06442218
Cc1ccc(c(c1)NS(=O)(=O)c2cc(ccc2OC)NC(=O)[C@H](C)NC(=O)N)Br C09493900
Cc1cc(ccc1NC(=O)[C@H]2CC(=O)Nc3c2c(=O)[nH]c(n3)N4CCC(CC4)C(=O)N)[N+](=O)[O-] C38828098
Cc1ccc(cc1)C2=C[C@@H](N=N2)[C@@H]3NN[C@@H](N3N)SCC(=O)Nc4ccc(cn4)Br C38989874
Cc1ccc(cc1)C2=C[C@@H](N=N2)[C@@H]3NN[C@@H](N3N)SCC(=O)Nc4cc(ccc4OC)C C39016557
Cc1ccc(c(c1)NC(=O)CS[C@H]2NN[C@H](N2N)[C@@H]3C=C(N=N3)c4ccc(cc4)OC)C C39016603
c1cc(ccc1C2=C[C@H](N=N2)[C@H]3NN[C@@H](N3N)SCC(=O)Nc4ccc(cn4)Cl)Cl C39016838
CCN1[C@@H](NN[C@@H]1SCc2[nH]c(=O)c3ccccc3n2)[C@@H](CO)NC(=O)c4ccccc4OC C39754344
CC[C@H](C)[C@H](C(=O)Nc1ccc(c(c1)NC(=O)OC(C)(C)C)OC)NC(=O)N C48199542
CC[C@H](C)[C@H](C(=O)Nc1ccc(c(c1)OC)NC(=O)OC(C)(C)C)NC(=O)N C53963516
Cc1ccc(cc1NC(=O)CSc2nc(=O)cc(n2c3ccc(cc3)Cl)N)S(=O)(=O)N C59060639
CC1=C([C@H](NC(=O)N1)c2ccc(cc2O)O)C(=O)N/N=C/c3ccc(cc3)[N+](=O)[O-] C59385777
c1cc(cc(c1)Br)NC(=O)CSc2nnc(n2N)N/N=C/c3ccc(cc3O)O C20292264
c1cc(ccc1C(=O)CSc2nnc(n2N)N/N=C/c3ccc(cc3O)O)Br C20292295
c1ccc(cc1)C(=O)NNC(=O)CSc2nc([nH]n2)N/N=C/c3cc(cc(c3O)Cl)Cl C59815658
C/C(=N\Nc1nnc(n1N)SCC(=O)Nc2ccc(cc2F)F)/c3ccccc3O C59829673
C/C(=N\Nc1nnc(n1N)SCC(=O)Nc2c(cccc2F)F)/c3ccccc3O C59829741
C[C@@H](C(=O)NNC(=O)C1CCC1)Sc2nc([nH]n2)N/N=C/c3ccc(c(c3)O)OC C59879281
C[C@@H](C(=O)NNC(=O)C(C)C)Sc1nc([nH]n1)N/N=C/c2cc(ccc2O)Br C59879551
C1CC1NC(=O)C(=O)NNC(=O)CCNC(=O)NC23CC4CC(C2)CC(C4)C3 C61090892
C[NH2+]CCCN1c2ccccc2CCc3c1ccc(c3)O[C@H]4[C@H]([C@@H]([C@@H]([C@@H](O4)C(=O)[O-])O)O)O C65742867
CC(C)Oc1ccccc1[C@H]2c3c(c(=O)cc(o3)CO)OC(=C2C#N)N C01421790
CC1=C([C@@]2(c3cc(ccc3NC2=O)F)C(=C(O1)N)C#N)C(=O)OC(C)(C)C C01055097
Cc1ccc(c(c1)NS(=O)(=O)c2ccc3c(c2)NC(=O)[C@@H](C(=O)N3)C)C C04682961
c1cc2nc(cc(=O)n2cc1Br)CSc3[nH]c(=O)cc(n3)N C06589786
C[C@H]1CCC[C@@H]([C@@H]1C)NS(=O)(=O)c2ccc3c(c2)NC(=O)[C@@H](C(=O)N3)C C06817218
C[C@@H](C(=O)Nc1c[nH]c(=O)[nH]c1=O)Oc2ccccc2Br C08907036
CC(=O)N[C@@]1([C@]([C@]2([C@](CO[C@@H](O2)c3ccccc3)(O[C@@]1(C)O)C)C)(C)O)C C09970392
c1ccc(cc1)n2c(=O)c3c([nH]2)NC4=C([C@@H]3c5[nH]ccn5)C(=O)CCC4 C12348428
Cc1ccc(c(c1)n2c(n[nH]c2=S)Cc3cc(=O)[nH]c(=O)[nH]3)C C05899428
CC(=C1NN2[C@H](CC(=O)NC2=N1)C(=O)Nc3ccc(cc3)Cl)C C14607177
c1cc(ccc1NCC(=O)NC(=O)N[C@H]2CCS(=O)(=O)C2)Cl C15289629
C[C@H]1CCc2c(cc(s2)C(=O)NNC(=O)c3c4ccccc4c(=O)[nH]n3)C1 C07138452
C[C@H](C(=O)[O-])n1c2cc3c(cc2[nH+]c1c4ccc(cc4)N)OCCO3 C19753270
c1ccc(cc1)[C@H]2C/C(=C/3\C(=O)NC(=O)N(C3=O)C4CCCCC4)/NN2 C13550363
c1ccc2c(c1)c(=O)cc(o2)C(=O)NNC(=O)c3cc(c[nH]3)Br C24123085
Cc1c2c(nc(nc2sc1C(=O)Nc3ccc4c(c3)[nH]c(=O)[nH]4)C)C C25607233
Cn1c[nH+]c(c1Cl)S(=O)(=O)[N-]c2ccc(c(c2)C(=O)N)Cl C26542179
c1cc(ccc1n2ccc(n2)C(=O)Nc3ccc4c(c3)[nH]c(=O)[nH]4)F C32801529
Cc1cs/c(=N/C(=O)C[C@@H]2[C@@H](c3ccc(c(c3OC2=O)O)O)C)/[nH]1 C39272353
CCOc1cc2c(cc1O)CCN3[C@@H]2CO[P@@](=O)(N3)c4ccccc4O C39464396
CCOC1=C[C@H]2C[C@H]3CO[P@@](=O)(N[NH+]3C[C@@H]2C=C1c4ccccc4O)[O-] C39469212
Cc1cc(=O)nc([nH]1)N/N=C/C2=C(NN([C@H]2C)c3ccccc3)C C39610973
CN(C)c1ccc(cc1)[C@@H]2N=C(Nc3n2c4ccccc4c(=O)n3)N C22241544
c1ccc2c(c1)OC[C@@H](O2)CNC(=O)N3CCC(CC3)CC(=O)N C40549317
c1c(cnc(c1S(=O)(=O)N2CCO[C@H]3[C@@H]2CCC3)NN)Br C43428237
c1ccc2c(c1)c(c([nH]2)C(=O)NNC(=O)[C@H]3COc4ccccc4O3)Cl C46899895
c1cc2c(cc1NCC(=O)N3CCC(CC3)C(=O)N)OC(O2)(F)F C50275774
Cc1c2ccccc2oc1[C@@H](C)NC(=O)N3CCO[C@@H](C3)C(=O)N C51710292
Cc1c2ccccc2oc1[C@H](C)NC(=O)N3CCO[C@H](C3)C(=O)N C51710295
CC\1=NN(C(=O)/C1=C\Nc2ccc3c(c2)[nH]c(=O)[nH]3)c4ccccc4 C13372530
c1cc2c(cc1Br)/C(=N\NC(=O)c3c4c([nH]n3)CCC4)/C(=O)N2 C16431032
CCc1cc2c(=O)[nH]c(nc2s1)c3ccc(cc3)[C@@]4(C(=O)NC(=O)N4)C C55494749
CCc1nnc(s1)NC(=O)/C(=C/c2ccc(c(c2)O)O)/C#N C38342090
CC(C)(C)NC(=O)c1cccc(c1)NC(=O)N[C@H]2CCS(=O)(=O)C2 C59349712
Cc1ccc(c(c1)O)C(=O)NNC(=O)/C=C/c2c(nn(c2Cl)C)C C60396748
c1cc(cc2c1cc(c(=O)[nH]2)C(=O)Nc3ccc4c(c3)[nH]c(=O)o4)F C62220157
Cc1cc(c(cc1C(=O)Nc2ccc3c(c2)ccc(=O)o3)S(=O)(=O)N)C C63243793
c1ccc(cc1)n2c(=O)c(c([nH]c2=O)[O-])[C@H]3[C@H]4C(=c5ccccc5=[NH+]4)CCN3 C63351227
c1cc(cnc1)[C@@H]2N/C(=C\C(=O)Nc3ccc4c(c3)c(=O)[nH]cn4)/CS2 C64121051
CC[C@@H](C)N1[C@H](C(=C(NC1=O)[O-])[C@@H]2[C@@H]3C(=c4ccccc4=[NH+]3)CCN2C)O C64198699
c1cc(oc1)[C@@H]2Cc3c(cc(c(=O)[nH]3)C(=O)Nc4ccc(cc4)O)C(=O)C2 C64959306
Cc1ccc2c(c1)NC(=O)[C@H]3N2NN=C3C(=O)N[C@@H]4CCc5c4cccc5 C65238220
CN(c1ccccc1)c2ccccc2NC(=O)N3CCO[C@@H](C3)C(=O)N C51236872
CN(C)S(=O)(=O)c1ccccc1c2cc(c([nH+]c2)N)C(=O)[O-] C65349175
CN(C)S(=O)(=O)c1ccc(cc1)c2ccc([nH+]c2C(=O)[O-])N C65356149
Cc1cc2c(o1)CC(C[C@@H]2NC(=O)Nc3ccc4c(c3)C(=O)NC4=O)(C)C C65799394
C[C@H]1C[C@H](c2ccccc2N1S(=O)(=O)c3c[nH]c4c3cccn4)C(=O)N C66410327
Cc1ccc(cc1C(=O)N)NC(=O)CN2C(=O)[C@H]3[C@@H]4C[C@H]([C@@H]3C2=O)C=C4 C66442926
COc1cc2c(cc1OC)N[C@]3(c4cc(ccc4NC3=O)F)NC2=O C66739562
Cc1c2c(n[nH]1)C(=O)N[C@@H](N2)c3c(nn(c3C)c4ccc(cc4)Cl)C C66740918
c1ccc(c(c1)/C=C\2/C(=O)N(C(=S)S2)[C@H](CC(=O)[O-])C(=O)[O-])F C04357050
c1cc([nH]c1)/C=C\2/C(=O)N(C(=S)S2)[C@H](CC(=O)[O-])C(=O)[O-] C05374613
C[C@@H]1[C@H]2C=C[C@@H](N1C(=O)OC)[C@H]([C@H]2C(=O)[O-])C(=O)[O-] C05450981
c1cc(c(cc1SCC(=O)[O-])SCC(=O)[O-])Cl C05749595
C/C(=C\C(=O)[O-])/C(=C/c1ccc(cc1)[N+](=O)[O-])/C(=O)[O-] C01830092
Cc1cc(cc(c1C)S(=O)(=O)N2CCC(CC2)C(=O)[O-])C(=O)[O-] C13027455
C[C@H]1[C@@H]([C@H]([C@H](CC1=O)C(=O)[O-])C(=O)[O-])c2ccccc2 C03097025
CSCC[C@@H](C(=O)[O-])NC(=O)c1cc(c(c(c1F)[O-])F)F C21511811
c1cc(c(cc1S(=O)(=O)/N=C(/N)\[O-])C(=O)[O-])Cl C26481627
C1CN(CCC1C(=O)[O-])C(=O)[C@H]2CC=CC[C@@H]2C(=O)[O-] C26892220
c1c(c[n-]c1C(=O)N2CCC(CC2)C(=O)[O-])[N+](=O)[O-] C20214380
C[C@H]1CN(C[C@@H](O1)C)S(=O)(=O)[N-]c2ccc(s2)C(=O)[O-] C35426937
c1c(c(cc(c1NS(=O)(=O)CC(=O)[O-])F)F)C(=O)[O-] C37003930
c1cc(c(c2c1scn2)[N-]S(=O)(=O)CCCC(=O)[O-])Cl C37016014
c1cc(c(cc1C(=O)[O-])NS(=O)(=O)CC(=O)[O-])F C37054897
Cc1cc(no1)[N-]S(=O)(=O)c2cc(cc(c2F)C(=O)[O-])Cl C37311041
c1cc(c(cc1S(=O)(=O)N)C(=O)[O-])OCCC(=O)[O-] C37368581
c1cc(c(cc1[N+](=O)[O-])[N-]S(=O)(=O)CC(=O)[O-])F C37464123
C[C@@H]1CCc2c(sc(c2C#N)[N-]S(=O)(=O)CCC(=O)[O-])C1 C37464957
c1c(cc(cc1C(=O)[O-])N2CCS(=O)(=O)CC2)C(=O)[O-] C37592383
C[C@@]12CC[C@H]([C@H]([C@@H]1CCC2=O)CCC(=O)[O-])C(=O)[O-] C37624050
c1c(c[n-]c1C(=O)N[C@@H](C2CCCCC2)C(=O)[O-])[N+](=O)[O-] C38036298
CC1=CC(=C)NC(=O)[C@@H]1C(=O)CC2([N-]CC[N-]2)C(C(F)F)(F)F C39330384
CC[C@@H]1CCCCN1C(=O)N[C@@H](CCC(=O)[O-])C(=O)[O-] C40561698
CN(C)S(=O)(=O)[N-]c1cc(cc(c1)C(F)(F)F)C(=O)[O-] C40764749
c1c(cnc(c1Cl)C(C(=O)[O-])C(=O)[O-])C(F)(F)F C44226848
c1cc(c(cc1Br)O)C(=O)N[C@@H](CCC(=O)[O-])C(=O)[O-] C44483668
c1cc(c2c(c1)OC(O2)(F)F)CC(C(=O)[O-])C(=O)[O-] C02505506
c1cc(c(cc1CC(C(=O)[O-])C(=O)[O-])[N+](=O)[O-])Cl C02505509
C[C@H]1CCc2c(sc(c2C#N)[N-]S(=O)(=O)[C@@H](C)C(=O)[O-])C1 C49046684
CC(C)(C)OC(=O)N1CC[C@@](C1)(CC(=O)[O-])C(=O)[O-] C49587191
CCSc1nnc(s1)/N=C(/[C@H]2[C@H]3C=C[C@@H]([C@@H]2C(=O)[O-])O3)\[O-] C49946869
c1cc(c(cc1C(=O)[O-])[N-]S(=O)(=O)C2CCOCC2)F C50199479
C[C@@H](C(=O)[O-])S(=O)(=O)[N-]c1ccc2c(c1)[nH]c(=O)[nH]2 C49046117
Cc1c(nc(nn1)SSc2nc(c(nn2)C)[O-])[O-] C53993744
Cc1ccc(cc1[N-]S(=O)(=O)c2ccn(c2)C)C(=O)[O-] C37163948
Cc1cc(ccc1Br)N(CC(=O)[O-])CC(=O)[O-] C57630349
Cc1cc(cc(c1[N-]S(=O)(=O)CC(=O)[O-])OC)Br C37789673
COC(=O)CS(=O)(=O)[N-]c1ccc(cc1C(=O)[O-])N C42137839
c1c(cc(c(c1F)F)F)[N-]S(=O)(=O)CC(=O)[O-] C61117800
Cn1ccc(c1)S(=O)(=O)[N-]c2cc(c(cc2C(=O)[O-])F)F C61564251
c1conc1[N-]S(=O)(=O)c2cc(cc(c2F)C(=O)[O-])Cl C61685348
C1C[C@@H](OC1)c2c(nnn2CCCC(=O)[O-])C(=O)[O-] C62317947
C[C@@H]1C[C@H](CN(C1)S(=O)(=O)[N-]c2cc(cnc2)C(=O)[O-])C C62947007
Cc1cc(ccc1C(=O)[O-])[N-]S(=O)(=O)C[C@@H]2CCCO2 C63155616
CCN(CC)S(=O)(=O)[N-]c1c(nccn1)C(=O)[O-] C63216440
CS(=O)(=O)[N-]c1cccc(c1)N2C[C@H](CC2=O)C(=O)[O-] C65403325
c1ccn(c1)c2ccc(c(c2)[N-]S(=O)(=O)c3cc([nH]c3)C(=O)[O-])F C58343644
C1CC[C@H]([C@@H](C1)C(=O)N2CCC(CC2)C(=O)[O-])C(=O)[O-] C66057187
C1CC[C@@H]([C@@H](C1)C(=O)N2CCC[C@@H](C2)C(=O)[O-])C(=O)[O-] C66152057
C1C2CC3CC1CC(C2)(C3)[C@@H](C(=O)[O-])NC=O C03900092
CC(C)C[C@@H](C(=O)NCC(=O)[O-])Br C02041724
C[C@@H](C(=O)[O-])NC(=O)C(Cl)(Cl)Cl C01691082
CC[C@@H](C)[C@@H](C(=O)[O-])NC(=O)C(F)(F)F C01568171
C[C@@H](CCC=C(C)C)C[C@H](O)S(=O)(=O)[O-] C06020504
c1ccc2c(c1)cccc2[C@H](O)S(=O)(=O)[O-] C02163991
CC(=O)N[C@@H](Cc1cc(c(c(c1)F)F)F)C(=O)[O-] C16696792
CC(C)[C@H](C(=O)[O-])NC(=O)C[C@H]1CCC=C1 C19422435
CC(C)C[C@@H](C(=O)[O-])NC(=O)C[C@@H]1CCC=C1 C19477904
CC[C@@H](C)[C@@H](C(=O)[O-])NC(=O)/C=C/C=C/C C19508026
C[C@H](C(=O)[O-])NC(=O)c1cc2c(s1)CCCC2 C19835176
CC(C)[C@H](C(=O)[O-])NC(=O)CSC(C)(C)C C20249920
CC(C)CCC(=O)NC1(CCCCC1)C(=O)[O-] C20251382
CC(C)(C)C(=O)N[C@H](CCSC)C(=O)[O-] C21959908
CC(C)(C(=O)[O-])NC(=O)c1ccc(cc1)C=C C34437551
c1cc(c(cc1F)[C@@H]2N[C@@H](CS2)C(=O)[O-])F C34685231
CC[C@H](C(=O)[O-])NC(=O)c1cc2c(s1)CCC2 C35096567
c1ccc(c(c1)[C@H]2N[C@@H](CS2)C(=O)[O-])Br C36210296
CCC[C@](C)(C(=O)[O-])NC(=O)C[C@@H]1CCC=C1 C36337711
C/C=C/C=C/C(=O)NC1(CCC(CC1)C)C(=O)[O-] C37366614
CC1CCC(CC1)(C(=O)[O-])NC(=O)C(F)(F)F C37457083
Cc1ccccc1N[C@]2(CCSC2)C(=O)[O-] C37954360
C[C@](C1CC1)(C(=O)[O-])NC(=O)CC2CCCC2 C38137721
c1cc(c(c(c1[C@H](CC=O)NC=O)[O-])F)F C39496662
C[C@@H]1CCC[C@](C1)(C(=O)[O-])NC(=O)[C@@H]2CCC=CC2 C41034010
C[C@@H]1CCC[C@@](C1)(C(=O)[O-])NC(=O)CCSC C41034160
C[C@@H]1CCC[C@@](C1)(C(=O)[O-])NC(=O)C=C(C)C C41034276
C/C=C/C(=O)N[C@@]1(CCCC[C@@H]1C)C(=O)[O-] C41037384
CSc1cccc(c1)N[C@@]2(CCSC2)C(=O)[O-] C41738238
c1cc2c(cc1NC3(CCSCC3)C(=O)[O-])CCC2 C41755025
c1cc(ccc1N[C@@]2(CCSC2)C(=O)[O-])OC(F)F C41790608
c1cc(c(c(c1)F)F)N[C@]2(CCSC2)C(=O)[O-] C41834070
CC(C)(C)CC(=O)N[C@]1(CCSC1)C(=O)[O-] C43503480
C1C[C@H](CC=C1)C(=O)N[C@@]2(CCSC2)C(=O)[O-] C43503870
CC(C)(C)SCC(=O)N[C@]1(CCSC1)C(=O)[O-] C43508601
CC(=CC(=O)N[C@@]1(CCSC1)C(=O)[O-])C C43508736
c1cc(ccc1CC#N)NC2(CCSCC2)C(=O)[O-] C51604549
CC(C)(C)SCC(=O)N[C@H](C1CC1)C(=O)[O-] C54500554
Cc1ccsc1/C=C/C(=O)N[C@H](C2CC2)C(=O)[O-] C54502281
c1cc2c(c(c1)Cl)[C@@H](C[C@@H]2O)CC(=O)[O-] C57517473
c1cc2c(c(c1)Cl)[C@@H](C[C@H]2O)CC(=O)[O-] C57517476
CC(C)C[C@H](C(=O)[O-])NC(=O)C(F)(F)Cl C58851001
C1C[C@@H](C[N-]C1)CCC(=O)N2CCC(CC2)O C36756972
C1C[C@@H](C[N-]C1)CCC(=O)N2CCC[C@H](C2)CO C36227974
CC(C)(C(=O)[O-])Nc1cc(c(cc1F)F)F C61095242
C#Cc1cccc(c1)N[C@@]2(CCCSC2)C(=O)[O-] C61572545
Cc1ccc(c(c1)N[C@@]2(CCCSC2)C(=O)[O-])F C61573779
c1cc(c(c(c1)F)F)N[C@@]2(CCCSC2)C(=O)[O-] C61575214
c1c(cc(c(c1F)F)F)[C@H]2N[C@@H](CCS2)C(=O)[O-] C62705939
C[C@@](C1CC1)(C(=O)[O-])NC(=O)c2cc(c(c(c2)F)F)F C63004243
CCC[C@H](C(=O)NC1CCCC1)N(C(=O)c2c(c(ns2)C(=O)N)N)C(C)(C)C C04161218
C1CCC(CC1)NC(=O)CN(C2CCCC2)C(=O)c3c(c(ns3)C(=O)N)N C04185334
Cc1ccccc1N([C@H](C)C(=O)NC(C)(C)C)C(=O)c2c(c(ns2)C(=O)N)N C04191599
C[C@@H](C(=O)NC1CCCCC1)N(C2CCCC2)C(=O)c3c(c(ns3)C(=O)N)N C04192213
CC(C)[C@@H](C(=O)NC(=O)N)Sc1nnc(n1N)c2ccc(cc2Cl)Cl C04313925
CC(C)[C@H](C(=O)NC(=O)N)Sc1nnc(n1N)c2ccc(cc2Cl)Cl C04313926
C[C@H](C(=O)NC(=O)N)Sc1nnc(n1N)c2cc(ccc2Cl)Cl C06216838
c1cc(ccc1CCNC(=O)COC(=O)c2ccc(c(c2)N)Cl)S(=O)(=O)N C05655922
c1ccc(cc1)C(=O)NNC(=O)C[C@@H](c2cccc(c2)Oc3ccccc3)NC(=O)N C06602532
c1ccc(cc1)C(=O)NNC(=O)C[C@H](c2cccc(c2)Oc3ccccc3)NC(=O)N C06602533
c1cc(c(cc1C(=O)Nc2c(nc([nH]c2=O)SCC(=O)NC3CCCC3)N)F)F C12033483
Cc1ccc(c(c1)N([C@H](C)C(=O)NC2CCCC2)C(=O)c3c(c(ns3)C(=O)N)N)C C12701327
C[C@H](C(=O)Nc1ccc(cc1)C(=O)N)OC(=O)c2cc(c(cc2OC)N)Cl C12880296
c1cc(ccc1NS(=O)(=O)c2cc(ccc2Cl)NC(=O)CNC(=O)N)Cl C13101040
c1cc(ccc1c2nnc(n2N)SCC(=O)Nc3c(c4c(s3)CCC4)C(=O)N)F C16788323
C/C(=N\Nc1[nH]nc(n1)SCC(=O)N[C@@H]2CCCc3c2cccc3)/c4ccc(cc4)N C20836802
c1ccc(c(c1)c2nnc(n2N)SCC(=O)NNC(=O)c3ccc(cc3)F)O C20922919
COc1ccc(cc1O)/C=N/Nc2nnc(n2N)SCC(=O)Nc3ccc(cc3)F C21316880
CC(C)NC(=O)Nc1ccc(cc1)NC(=O)c2cc(ccc2OC)S(=O)(=O)N C31022019
CCCN([C@@H](c1c(cc(cc1O)O)O)C(=O)NC2CCCCC2)C(=O)CO C36574720
CC(C)(C)NC(=O)[C@@H](c1c(cc(cc1O)O)O)N(C(=O)c2ccc(cc2)O)C(C)(C)C C36586365
C=CCNC(=O)c1c2c(nc3ccccc3n2)n(c1N)c4cccc(c4)S(=O)(=O)N C02305261
CC1=C[C@@H](N=N1)[C@@H]2NN[C@@H](N2N)SCC(=O)Nc3cc(ccc3Cl)Cl C38989942
Cc1ccc(cc1)C2=C[C@H](N=N2)[C@@H]3NN[C@@H](N3N)SCC(=O)Nc4ccccc4C C39007731
Cc1ccc(cc1)C2=C[C@H](N=N2)[C@H]3NN[C@@H](N3N)SCC(=O)Nc4c(cccc4C)C C39011879
CCOC(=O)c1ccc(cc1)NC(=O)CS[C@@H]2NN[C@H](N2N)[C@@H]3C=C(N=N3)C C39012435
CCOC(=O)c1ccc(cc1)NC(=O)CS[C@H]2NN[C@H](N2N)[C@@H]3C=C(N=N3)C C39012436
Cc1ccc(cc1)C2=C[C@@H](N=N2)[C@@H]3NN[C@@H](N3N)SCC(=O)Nc4cccc(c4)C C39012442
Cc1ccc(cc1)C2=C[C@H](N=N2)[C@@H]3NN[C@@H](N3N)SCC(=O)Nc4cccc(c4)C C39012443
CC1=C[C@@H](N=N1)[C@H]2NN[C@@H](N2N)SCC(=O)Nc3cccc(c3)C(F)(F)F C39016101
Cc1ccc(cc1)C(=O)NNC(=O)c2c(c\3c(o2)CC(C/C3=N\NC(=S)N)(C)C)C C39856198
Cc1c\2c(oc1C(=O)NNC(=O)Cc3ccccc3)CC(C/C2=N\NC(=S)N)(C)C C39856213
CC[C@@H](C(=O)Nc1c(c2c(s1)CCCC2)C(=O)N)n3c(nnc3SCC)N C40172469
CC[C@H](C(=O)Nc1c(c2c(s1)CCCC2)C(=O)N)n3c(nnc3SCC)N C40172470
C=CCNc1c(c(ncn1)NNC(=O)COc2ccc(cc2Cl)Cl)N C40709077
Cc1ccccc1C(=O)NNc2c(c(ncn2)Nc3ccc4c(c3)OCCO4)N C40762088
Cc1c\2c(oc1C(=O)NNC(=O)c3ccc(cc3)OC)CCC/C2=N\NC(=S)N C40824613
COc1ccc(cc1NC(=O)NCCNc2ccccc2[N+](=O)[O-])C(=O)N C43892728
CC[C@H](C)[C@H](C(=O)Nc1ccc(c(c1)NC(=O)c2ccoc2C)F)NC(=O)N C46635574
Cc1ccc(c(c1)O)C(=O)NNC(=O)c2ccc(cc2)N3CCC[C@@H](C3)C(=O)N C54098577
Cc1cccc(c1N)C(=O)O[C@@H](C)C(=O)Nc2ccc(cc2)S(=O)(=O)N C07307688
COc1ccc(cc1)Nc2ccccc2C(=O)N[C@@H]3CCCc4c3cc(c(=O)[nH]4)C(=O)N C58977222
COc1ccc(cc1)Nc2ccccc2C(=O)N[C@H]3CCCc4c3cc(c(=O)[nH]4)C(=O)N C58977224
C/C(=N/Nc1[nH]nc(n1)SCC(=O)Nc2cc(ccc2F)F)/c3ccc(cc3)N C59309522
Cc1ccc(cc1)NC(=O)CSc2nnc(n2N)N/N=C(\C)/c3ccccc3O C59829656
C[C@@H]1c2cc(sc2N(N1)CC(C)C)C(=O)NCCCc3c(c(n[nH]3)N)C#N C39936540
Cc1cc(cc(c1C)NC(=O)CNC(=O)NCC2CCCC2)S(=O)(=O)N C50552629
C[C@@H](C(=O)NC(C)(C)C)NC(=O)Nc1cc(ccc1N2CCCCC2)C(=O)N C65828167
Cc1ccc(c(c1)S(=O)(=O)NCCC(=O)Nc2ccc(cc2)NC(=O)N)C C25879966
COc1ccc(cc1F)NC(=S)NNC(=O)CNC(=O)NC2CCCCC2 C67195549
Cc1ccccc1NC(=O)CN2C(=O)[C@](NC2=O)(C)c3ccccc3 C03460250
Cc1ccc(c(c1)O)NC(=O)c2cc(ccc2Cl)n3cnnc3 C00360407
CC1([C@@H](N(C(=S)S1)/N=C/c2cccs2)N(C(=O)NC)O)C C04795150
CC[C@H](CNc1nc2c(c3c(s2)CC[C@H](C3)C)c4n1ncn4)O C02404895
CC1=C([C@@H](NC(=O)N1)c2ccc(o2)c3ccccc3)C(=O)OC C00390453
c1cc(c(cc1C(=O)OCc2cc(=O)n3ccsc3n2)N)Cl C03542640
c1cc(ccc1NC(=O)N2CCCC2)S(=O)(=O)NC3CCCC3 C04838569
Cc1ccc(c(c1)O)/C=N/NC(=O)c2ccc3c(c2)OCCO3 C00206441
Cc1ccc(cc1OC)C(=O)Nc2ccc3c(c2)NC(=O)[C@@H](O3)C C08017112
CC(C)[C@H](C(=O)Nc1ccc2c(c1)OC3(O2)CCCC3)NC(=O)C C08185164
c1csc2c1c(=O)[nH]c(n2)SCC(=O)NC3(CCCC3)C#N C08456807
CC1=C([C@@H](CC(=O)N1)C(=O)Nc2ccc3ccccc3c2)C(=O)OC C08570081
CCc1ccc(cc1)NC(=O)[C@@H]2CC(=O)N=C(N2)N3CCCCC3 C09614622
CCc1ccc(cc1)NC(=O)[C@H]2CC(=O)N=C(N2)N3CCCCC3 C09614623
Cc1c(c2ccccc2[nH]1)C(=O)OCc3[nH]c(=O)c4ccccc4n3 C09951185
Cc1ccc(cc1)S(=O)(=O)Nc2c(ccc3c2oc(=O)cc3C)O C06373278
C[C@]1(C(=O)N(C(=O)N1)CC(=O)Nc2cccc3c2cccc3)C4CC4 C15356074
c1ccc(c(c1)NNC(=O)c2ccc(cc2)Br)[N+](=O)[O-] C15503701
CC1CCN(CC1)c2[nH]c(=O)cc(n2)CNC(=O)C3CCCCC3 C19497049
CC1CCC2(CC1)C(=O)N(C(=O)N2)CC(=O)NCC3CCCCC3 C03592659
CCN(CC)c1ccc(cc1)[C@@H]2C(=C(O[C@@H]3C2=C(N=N3)C)N)C#N C39576015
c1ccc(cc1)C2=C[C@H](N=N2)C(=O)N/N=C/c3ccccc3O C39579956
CCCc1cc2c(c(=O)o1)[C@@H](C(=C(O2)N)C#N)c3ccc(cc3)OC C40569262
Cc1ccc(c(c1)NC(=O)NC2CCN(CC2)C(=O)C(C)C)OC C43279621
C[C@H](c1ccc(cc1)Br)Nc2c(c(=O)cc[nH]2)[N+](=O)[O-] C44689923
CCNC(=O)CN1CCN(CC1)C(=O)NC2CCCCCCC2 C45034853
Cc1ccc(cc1F)c2nc(on2)CSc3nnc(s3)N C45773033
CN(C)c1nc(nc(n1)N)/C(=C\c2c(cccc2Cl)F)/C#N C48355596
CCOc1ccc2cccc(c2n1)NC(=O)c3ccc4c(c3)nc[nH]4 C49414812
Cc1c(snn1)C(=O)Nc2ccc3c(cc(=O)[nH]c3c2)C(C)(C)C C49472677
Cc1ccccc1NC(=O)C2=C(Nc3ncnn3[C@H]2c4ccccc4)C C04705325
Cc1nc2cc(c(cc2s1)[N+](=O)[O-])N[C@H]3CCCC[C@H]3O C52006563
C1CCCC(CCC1)NC(=O)N2CCN(CC2)CC(=O)NC3CC3 C54102944
Cc1ccc(c(c1)Cl)NC(=O)CN2C(=O)[C@](NC2=O)(C)C(C)C C54226325
Cc1cc(ccc1NC(=O)CN2C(=O)[C@](NC2=O)(C)C(C)C)Cl C54227160
CC(C)(C)c1nnc(s1)NC(=O)N(C)Cc2ccccc2O C56736570
COc1ccc(cc1Cl)NC(=O)C(=O)NN=C2CCCCCC2 C58885812
c1cc(c(cc1[N+](=O)[O-])NC(=O)c2ccc(s2)Br)O C59313403
C[C@H]1C[C@@H](N2C(=[NH+]1)N=C(N2)/N=C(/c3cccs3)\[O-])c4ccccc4 C13127167
C1CCC(CC1)NC(=O)C2CCN(CC2)C(=O)NC[C@@H]3CCCO3 C62465886
Cc1cccc(c1C)NC(=O)NC(=O)CN2CCO[C@H]3[C@H]2CCCC3 C63567101
Cc1ccc(c2c1cn[nH]2)NC(=O)c3cc(n(n3)C(C)(C)C)C4CC4 C63713280
Cc1ccc(c2c1cn[nH]2)NC(=O)c3cc(nn3C(C)(C)C)C4CC4 C63713334
C[C@H]1C(=C(N(N1)C)C)c2ccnc(n2)NCC3=CC=C[C@@H]4C3=CC=N4 C63883132
C#CCn1c2ccccc2c(c1O)/N=N/C(=O)[C@@H](c3ccccc3)O C18081060
Cc1c(c(c(o1)n2cccc2)C#N)C(=O)Nc3cccc4c3cc[nH]4 C65492114
c1ccc2c(c1)c(=O)cc(o2)C(=O)NNC(=O)CC3CCCCC3 C66571734
CC[C@@H](C(C)C)NC(=O)C(=O)N1c2ccccc2NC(=O)C[C@H]1C C67454130
C[C@@H](C(=O)N1CCOCC1)NC(=O)Nc2ccc(cc2)C(C)(C)C C67487237
C[C@@H](c1cccc(c1)O)N(C)C(=O)Nc2nnc(s2)C(C)(C)C C67547704
c1cc(oc1C#N)[C@@H]2C3=C(CCCC3=O)OC(=C2[N+](=O)[O-])N C03152462
c1cc(oc1C#N)[C@H]2C3=C(CCCC3=O)OC(=C2[N+](=O)[O-])N C03152461
Cc1ccc(cc1C)O[C@@H](C)c2nc(no2)c3c(non3)N C00035171
c1cc(cc(c1)O)C(=O)N/N=C/C=C/c2ccc(o2)[N+](=O)[O-] C02912503
Cc1ccc(cc1C)n2c3c(c(=O)n(cn3)CC(=O)N)nn2 C05057118
Cc1cc(cc(c1)n2c3c(c(=O)n(cn3)CC(=O)N)nn2)C C05057234
Cc1ccc(cc1C)O[C@H](C)c2nc(no2)c3c(non3)N C00035172
c1ccc2c(c1)OC[C@@H](O2)CNC(=O)CN3C(=O)C4(CCCC4)NC3=O C06586951
c1ccc(c(c1)NC(=O)c2c(c[nH]n2)[N+](=O)[O-])OC(F)F C06448546
CCn1c2ccc(cc2nn1)C(=O)N3C[C@@H](Oc4c3cccc4)C(=O)N C08339349
CC(C)NC(=O)NC(=O)COC(=O)c1cc(=O)c2ccccc2o1 C03376959
Cc1cc(ccc1F)S(=O)(=O)Nc2c(nc3nc(nn3c2O)C)C C09560746
c1ccc2c(c1)C[C@@H](N2C(=O)c3ccc(o3)[N+](=O)[O-])C(=O)N C10255835
CC(=O)/N=c\1/n(c2ccc(cc2s1)S(=O)(=O)N)CC(=O)OC C04191555
CC1=C([C@H](CC(=O)N1)C(=O)Nc2ccc(cc2)[N+](=O)[O-])C#N C14165596
CC(C)c1nnc(s1)NC(=O)CN2C(=O)C3(CCCC3)NC2=O C16046717
CC1=NC2=NC(=[NH+][C@@H](N2C(=C1)[O-])c3ccc(cc3)O)N4CCOCC4 C13637899
c1cnoc1c2c3c([nH]n2)CCN(C3)C(=O)CCc4c5c(n[nH]4)CCCC5 C23158293
Cc1ccn2cc(nc2c1)C(=O)O[C@H](C)C(=O)NC(=O)NC3CC3 C25048546
Cc1ccn2cc(nc2c1)C(=O)O[C@@H](C)C(=O)NC(=O)NC3CC3 C25048552
C[C@@H](c1ccco1)Nc2cc3c(cc2[N+](=O)[O-])c(=O)nc[nH]3 C32837540
c1cc(ccc1/C=N/NC(=O)c2cc([nH]n2)C3CC3)[N+](=O)[O-] C05687359
c1c(c2c(c(c1Cl)[N+](=O)[O-])[n-]cn2)C(=O)N[C@@H]3C[NH+]4CCC3CC4 C38193750
CC1=C2[C@H](C(=C(O[C@@H]2N=N1)N)C#N)c3cn(c4c3cccc4)CC(=O)OC C39958121
c1cc(ccc1NC(=O)N[C@@H]2CS(=O)(=O)C[C@H]2Cl)[N+](=O)[O-] C40169331
C[C@@H]1CC[C@H](CN1S(=O)(=O)c2ccc(cc2[N+](=O)[O-])Cl)C(=O)N C42747496
CC1(COCCN1S(=O)(=O)c2ccc(cc2N)[N+](=O)[O-])C C50674023
COc1c(cc2c(c1OC)OCO2)[C@H]3c4cn[nH]c4NC(=O)CS3 C35324664
Cc1cc(cc(c1C)S(=O)(=O)N2CCC[C@@H](C2)C(=O)N)[N+](=O)[O-] C52782081
Cc1cc(ccc1N2CCNC2=O)C(=O)Nc3cccc(c3C)[N+](=O)[O-] C53085096
C[C@@]1\2CC[C@@](C1(C)C)(C(=O)/C2=N\O)C(=O)Nc3ccccc3[N+](=O)[O-] C33942263
CC[C@H](C)N1C(=O)/C(=C/Nc2cccc3c2non3)/C(=O)NC1=S C08770443
Cc1cc(c2c(=O)[nH]n(c2n1)C)C(=O)Nc3ccc4c(c3)OC(O4)(C)C C58278686
c1cc2c(cc1[N+](=O)[O-])CCN2C(=O)CSc3nnc(s3)N C16746077
c1cc(cc(c1)Oc2ccc3c(c2)C(=O)N(C3=O)N)[N+](=O)[O-] C59522324
c1ccc(cc1)N/N=C\2/C(=O)O[C@H]3[C@@]2(OC[C@H]3O)/N=N\c4ccccc4 C15774910
CCCNC(=O)N1CCN(CC1)S(=O)(=O)c2c[nH]c3c2cccn3 C50096066
Cc1cc(=O)[nH]c(n1)N/N=C/c2ccc(c(c2)[N+](=O)[O-])Cl C13637588
c1ccc2=[NH+]CC(=c2c1)/C=C\c3c(c(=O)[nH]c(n3)[O-])[N+](=O)[O-] C39698549
Cc1c(c2n(n1)[C@@H]3C=CN(C(=O)C3=CN2)c4[nH]ncn4)c5ccc(cc5)F C63349134
CC1=NN=C2[C@H]1[C@@]3(c4ccccc4N(C3=O)CC=C)C(=C(O2)N)C(=O)OC C04870728
CC1(C(=O)N(C(=O)N1)CC(=O)/N=c/2\[nH]c3cc(ccc3n2C)Cl)C C63981737
CNc1ccc(cc1[N+](=O)[O-])C(=O)NC2=NN=C(C2)C3CC3 C58282651
C[C@@H]1CN(CC(O1)(C)C)c2ccc(cc2[N+](=O)[O-])S(=O)(=O)N C65280765
COC(=O)CC1=NN=C2[C@H]1[C@@H](C(=C(O2)N)C#N)c3ccnc4c3cccc4 C00803850
c1cc(ccc1c2cc(on2)NC(=O)NCc3nnc4n3CCC4)F C65553996
c1cc(sc1[N+](=O)[O-])S(=O)(=O)N2CCC(CC2)CC(=O)N C66000776
CNc1nc2c(s1)[C@@H](CC(=O)N2)c3cc4c(c(c3OC)OC)OCO4 C66091373
Cc1c(c(on1)C)CNC(=O)Nc2ccc(cc2)N3CCCS3(=O)=O C67545207
C[C@H](c1nnc2n1cccc2)NC(=O)Nc3nnc(s3)C(F)F C67586268
Cc1c(sc2c1c(nc(n2)C)S[C@H](C)C(=O)NC(=O)NC)C C05428989
C[C@H]1CCc2c(cc(s2)C(=O)OCC(=O)NC(=O)NC)C1 C05773186
CC1=N[C@]2(c3ccccc3C(=O)[C@]2(C1C(=O)OC4CCCC4)O)O C00249764
CC1=N[C@@]2(c3ccccc3C(=O)[C@]2(C1C(=O)OC4CCCC4)O)O C00249761
C[C@@H]1C(=O)Nc2cc(ccc2O1)NC(=O)c3cccnc3SC C09154071
c1ccc(cc1)[C@@H](CN2C(=O)[C@@]3(CCOc4c3cccc4)NC2=O)O C12252228
c1ccc(cc1)[C@@H](CN2C(=O)[C@]3(CCOc4c3cccc4)NC2=O)O C12252243
c1ccc(cc1)[C@H](CN2C(=O)[C@]3(CCOc4c3cccc4)NC2=O)O C12252249
Cc1cccc(c1)[C@@H]2C3=C(CN(C3=O)C[C@@H]4CCCO4)NC(=O)N2 C12346180
c1ccc-2c(c1)Cc3c2ccc(c3)NC(=O)Cn4ccc(=O)[nH]c4=O C15760666
c1ccc(c(c1)NC(=O)CN2c3ccccc3OCCC2=O)O C22024278
c1cc2c(c[nH]c2nc1)C3=CCN(CC3)C(=O)c4cc([nH]n4)C5CC5 C32776821
c1cc(ccc1C\2=NN=C/C2=C/NNC3=NCC(=O)S3)F C00091802
CCn1cc(c(n1)N)S(=O)(=O)N2CCC[C@@H]3[C@@H]2CCCC3 C37559918
CCn1cc(c(n1)N)S(=O)(=O)N2CCC[C@H]3[C@@H]2CCCC3 C37559920
C[C@@H]1CCc2c(sc(c2C(=O)NC)NC(=O)C3=COCCO3)C1 C05055654
CCc1cc(sc1C)C(=O)NN2C(=O)C3(CCCCC3)NC2=O C08193177
C[C@H]1C[C@@]2(CC(C1)(C)C)C(=O)N(C(=O)N2)CC(=O)NC3CC3 C12601585
C[C@@H]1CC=C(O1)c2c(cn[nH]2)[C@@H]3Nc4ccccc4C(=O)N3C5CC5 C39747745
c1c[nH]nc1CNC(=O)/C=C/c2c(nc3n2ccs3)Cl C40693374
Cc1ccc(cc1NC(=O)NC2CCN(CC2)S(=O)(=O)C)F C43276807
Cc1c(c([nH]n1)C(=O)Nc2ccc(cn2)N(C)C)Br C49466459
Cc1c(n[nH]c1NC(=O)CN2CCSC2=O)C(F)(F)F C49493896
COC(=O)c1ccc(c(c1)N)S(=O)(=O)N2C[C@H]3CC[C@@H]2C3 C49716049
c1cc(oc1)[C@@H]2NC(=S)N3N2C(=S)N[C@@H]3c4ccco4 C17004186
CN(CC(F)(F)F)C(=O)c1cc(c(c(c1)Cl)N)[N+](=O)[O-] C50704481
c1cc(c(cc1F)C(=O)CSc2c3c(nc[nH]3)ncn2)O C51036757
c1cc2c(c(c1)S(=O)(=O)N[C@H]3CCCC[C@@H]3O)nsn2 C52005401
Cc1c([nH+]nc(c1C(=O)[O-])N[C@H](C)c2c(nc(s2)C)C)C C54529614
c1cc(ccc1[C@H]2CCCN2C(=O)c3ccc(o3)S(=O)(=O)N)F C56329664
Cc1ccc(cc1NC(=O)[C@H]2CC(=O)NC3=C2C(=O)CCC3)OC C09331740
Cc1ccccc1C(=O)NNC(=O)[C@H]2COc3ccccc3O2 C60388221
Cc1c2c([nH]n1)NC(=O)CS[C@@H]2c3cc(cc(c3)OC)OC C44921642
CC(C)C(=O)N1CCc2c1ccc(c2)NC(=O)c3ccc(=O)[nH]c3 C62223827
C[C@@H]1C[C@@H](CN(C1)C(=O)CSc2nnc(n2C(C)C)N)C C57951480
C[C@H]1C[C@@H](CN(C1)C(=O)CSc2nnc(n2C(C)C)N)C C57951484
C[C@@H]1CCC[C@@H](N1C(=O)CSc2nnc(n2C(C)C)N)C C57951756
C[C@@H](C(=O)N1CCOCC1)NC(=O)c2c(c3ccccc3[nH]2)Cl C63249631
C[C@H](C(=O)N1CCOCC1)NC(=O)c2cc3cc(ccc3[nH]2)Cl C63249703
COCC1=NN=C2[C@@H]1[C@@H](C(=C(O2)N)C#N)c3c(cccc3Cl)F C05044920
COCC1=NN=C2[C@H]1[C@H](C(=C(O2)N)C#N)c3c(cccc3Cl)F C05044919
CCCn1c2c(cn1)[C@H](CC(=O)N2)c3cc4cc(ccc4[nH]c3=O)C C65460052
Cc1ccc(c(=O)[nH]1)C(=O)Nc2cc(ccc2OC(C)C)C#N C65839629
CC(=O)NC1(CCCCC1)C(=O)Nc2cnn(c2)C(C)(C)C C65922424
c1cc(ccc1C2=CCN(CC2)Cc3cc(=O)n4c([nH]3)ccn4)O C66491681
CC(=O)Nc1cc(c(cc1F)F)NC(=O)N2CCOC(C2)(C)C C66980384
C[C@H](C(=O)N1CCOCC1)NC(=O)Nc2ccc(c(c2)Cl)F C67487640
C[C@@H](C(=O)N1CCOCC1)NC(=O)Nc2ccc(c(c2)F)Cl C67544538
Cn1c2c(cn1)[C@@H](CCC2)NC(=O)Nc3cccc(c3)n4cccc4 C67574445
C[C@H](C(=O)N1CCOCC1)NC(=O)Nc2cc(ccc2Cl)F C67575459
c1cc(c(cc1Cl)C(=O)N2[C@@](CC(=N2)C(F)F)(C(F)F)O)O C00204490
c1ccc2c(c1)c(c[nH]2)/C=C/3\C(=O)N(C(=O)N3)c4ccc(cc4)Cl C00564234
c1ccc2c(c1)c(c[nH]2)/C=C/3\C(=O)N(C(=O)N3)c4cccc(c4)Cl C00463558
CC(=O)NC1C[C@H]2CCC[C@@H](C1)N2C(=O)Nc3ccc(cc3)Cl C04888264
Cc1ccc2c(c1)NC(=O)[C@@H](O2)CC(=O)Nc3ccc(cc3F)F C05069723
Cc1nc(c2c3c(sc2n1)C[C@H](CC3)C)N4CCC[C@@H]4C(=O)N C03327334
Cc1c2c([nH]n1)NC(=O)[C@@H](S[C@@H]2c3ccc(cc3)OC(C)C)C C06678837
C[C@@H]1CCC[C@H]([C@@H]1C)NS(=O)(=O)c2ccc3c(c2)CCC(=O)N3 C07667932
Cc1ccc(cc1C)S(=O)(=O)N2c3ccccc3C[C@H]2C(=O)N C09822702
CNC(=O)[C@H]1Cc2ccccc2N1C(=O)Nc3ccccc3Cl C09823558
Cc1cc(ccc1S(=O)(=O)Nc2ccc3c(c2)CCC(=O)N3)F C09828283
CNC(=O)[C@H]1Cc2ccccc2N1C(=O)Nc3c(cccc3F)F C10256288
Cc1ccc(cc1Cl)S(=O)(=O)Nc2ccc3c(c2)CC(=O)N3 C10063827
c1cc2c3c([nH]c2c(c1)C(=O)NCC(=O)N4CCCC4)CCCCC3 C12986202
Cc1c(cco1)C(=O)NNC(=O)c2cc3c(s2)CCCCCC3 C15480073
CS(=O)(=O)c1ccc(cc1)NC(=O)c2ccc(cc2O)Cl C20015826
C[C@@H]1CCc2ccccc2N1C(=O)[C@H](C)Sc3nnc(s3)N C22739090
C[C@@H](c1ccc2c(c1)OCCCO2)NC(=O)c3ccc4cc[nH]c4c3 C32284346
Cc1ccc(o1)/C=N/NC(=O)C2(c3ccccc3-c4c2cccc4)O C01022455
Cc1c(sc(=O)[nH]1)S(=O)(=O)NC23CC4CC(C2)CC(C4)C3 C37859095
Cc1ccc(cc1C)N[C@H]2CCCN(C2)C(=O)c3ccc([nH]c3=O)C C15934833
CCc1ccccc1NC(=O)N2[C@H]3CCC[C@@H]2CC(C3)NC(=O)C C04399934
Cc1cc(cc(c1)NC(=O)C2(C[C@]3(C[C@@](C2)(C(=O)NC3=O)C)C)C)C C08549029
c1ccc2c(c1)nc(s2)[C@@H]3CCCN3c4cc(nc(n4)N)Cl C40497734
c1cc(c(cc1C=O)Br)Oc2cc(nc(n2)N)Cl C45009578
Cc1cc(ccc1NC(=O)c2cc3c(n[nH]c3nc2)C)Br C47382215
c1cc2c(cc1OC(=O)c3cc(c[nH]3)Br)CCC(=O)N2 C48555579
Cc1cc(ccc1NC(=O)N2CCC[C@H](C2)C(=O)NC3CC3)Cl C51582954
c1ccc2c(c1)/C(=C\Nc3ccc(cc3F)SC#N)/C(=O)NC2=O C16720356
c1ccc(cc1)N2C(=O)CC=C(N2)C(=O)Nc3ccc4c(c3)CCC4 C03341900
Cc1cc(c(cc1Cl)OC)NC(=O)c2cc(c(=O)[nH]c2)Cl C54869976
CC1=NN([C@@](C1)(c2ccc(cc2)Cl)O)C(=O)c3cccc(c3)O C00274453
CC(C)c1n[nH]c(=S)n1/N=C/c2cc(ccc2O)Br C05548656
CCSc1[nH]c(=O)c2c(n1)NC(=O)C[C@@H]2c3cccc(c3)Cl C04944234
c1cc(ccc1N2C(=O)C[C@@H](C2=O)Nc3ccc(c(c3)Cl)F)O C16901672
CN1CC(=O)Nc2c1ccc(c2)C(=O)Nc3ccc(cc3)SC C54363622
Cc1ccc(c2c1nccc2)NC(=O)C(=O)N[C@@H]3CCC[C@@H]([C@H]3C)C C61772977
COc1cc2c(cc1OC)N[C@@H](NC2=O)c3c(cccc3Cl)F C63775397
C[C@@H]1CCc2c(cc(s2)C(=O)Nc3ccc4c(c3)c(=O)[nH]cn4)C1 C63829039
Cc1cc2c(cc1C)N(C(=O)C3=C(N2)CCC3)CC(=O)NC(C)C C35480586
CC1=NC(=O)[C@H](C=C1)[C@@H]2N[C@@H](NN2c3ccc(cc3)Cl)C4CC4 C65409709
c1ccc2c(c1)N(C(=O)CS2)CC(=O)Nc3cccc4c3cc[nH]4 C65521545
Cc1nccn1c2ccc(cc2F)NC(=O)c3ccc4cc[nH]c4c3 C56103521
Cc1ccc(cc1C(=O)NC(C)C)NC(=O)N2CCS[C@@H](C2)C C66685575
Cc1cc(nc(n1)N)N2CCO[C@H](C2)c3ccc(c(c3)Cl)Cl C66815700
Cc1cccc(c1)C(=O)NNC(=O)N2CCc3c(ccs3)[C@@H]2C C67102724
Cc1cccc(c1)C(=O)NNC(=O)N2CCC[C@H]2c3ccsc3 C67102811
Cc1cc(ccc1N2CCNC2=O)C(=O)Nc3cccc(c3F)F C67331156
C[C@@H](C(=O)N1CCCCC1)NC(=O)Nc2cccc3c2CCCC3 C67487846
C[C@@H](C(=O)N1CCCCC1)NC(=O)Nc2cccc(c2F)Cl C67537485
c1cc(c(cc1Cl)Cl)c2nnc(n2N)S[C@@H]3CCOC3=O C04313949
COc1cc(cc(c1)OC)[C@H]2C(=C(OC3=C2C(=O)CCC3)N)C#N C00183801
CCc1ccc(cc1)N2C(=O)/C(=C\c3ccc(cc3)O)/C(=O)NC2=O C05024956
c1cnc(cn1)C(=O)NNC(=O)CC23CC4CC(C2)CC(C4)C3 C05787789
Cc1cc2c(cc1S(=O)(=O)NC3CCC(CC3)C)OCC(=O)N2 C06873729
Cc1ccc(c(c1)NC(=O)CN2C(=O)[C@@](NC2=O)(C)C3CC3)C C07399652
CCC(C)(C)NC(=O)CN1C(=O)[C@@]2(CCCC[C@H]2C)NC1=O C07473911
COc1ccc(cc1Cl)NC(=O)C(=O)NN=C2CCCC2 C08209191
Cc1ccc(cc1)S(=O)(=O)c2c(n(nn2)c3ccc(cc3)N)C C11730456
c1cc2c(cc1C(=O)NNC(=O)c3cc4c(s3)CCC4)OCCO2 C12747037
C[C@H]1CCCC[C@@]12C(=O)N(C(=O)N2)CC(=O)N[C@H](C)C(C)C C14128792
Cc1cc2c(cc1S(=O)(=O)NC3CCCCC3)OCC(=O)N2 C20491609
CC[C@@]1(C(=O)N(C(=O)N1)/N=C/c2cc(ccc2O)Br)C C03528118
Cc1ccn(n1)c2ccc(cc2)NC(=O)c3c(c[nH]n3)Br C28245588
CC(C)CNC(=O)Nc1ccc2c(c1)N(CC2)S(=O)(=O)C C33130248
CCCN1CC=C2[C@@H](C1)[C@@H](C(C(=C2C#N)N)(C#N)C#N)c3ccncc3 C04457545
C[C@@H]1CC[C@@H](C(=O)[C@@H]1[C@@]2(C(=C(CC2(C#N)C#N)C=O)N)C#N)C(C)C C04816188
C[C@@H]1CC[C@H](C(=O)[C@@H]1[C@@]2(C(=C(CC2(C#N)C#N)C=O)N)C#N)C(C)C C04816191
c1ccc(cc1)NC(=O)C(=O)NC[C@H]2COC3(O2)CCCCC3 C10220462
c1ccc(c(c1)NS(=O)(=O)c2c[nH]nc2)N3CCCCC3 C37731530
CNC(=O)c1cc(ccc1Cl)NC(=O)c2ccc(nn2)Cl C38102438
c1ccc2c(c1)OC[C@H](O2)C(=O)Nc3ccc4c(c3)CCC(=O)N4 C38714972
c1cc(c(cc1Br)/C=N\NC2=CN=NC(=O)[C@H]2Cl)O C38818772
COCC1=C2[C@@H](C(=C(O[C@@H]2N=N1)N)C#N)c3ccc(cc3)Cl C39012526
C=CCOC(=O)N1CC[C@@]23C=C[C@@H](C[C@H]2Oc4c3c(ccc4O)C1)O C39293156
C[C@H]1CCCC[C@@]12C(=O)N(C(=O)N2)CC(=O)Nc3cccc(c3)C#C C39547731
CC1=NN=C(C1)NC(=O)C2=CC3=C(NN([C@H]3S2)c4ccccc4)C C39556194
CC(C)Oc1ccc(cc1Cl)NC(=O)C2=NNC(=O)CC2 C40433400
c1ccc2c(c1)OC[C@H](O2)CNC(=O)Nc3cccc4c3ccnc4 C43161415
C[C@H](c1nncn1C)NC(=O)Nc2ccc(cc2Br)F C46962444
CC(C)c1cc(=O)[nH]c2c1ccc(c2)NC(=O)c3ccc(=O)oc3 C49473192
C[C@H](c1nncn1C)NC(=O)c2ccc(cc2O)Br C50420617
CC(C)(C)OC(=O)N1CCc2c(sc3c2c(ncn3)N)C1 C52507989
Cc1ccccc1N/C=C/2\C(=O)NC(=O)N(C2=O)c3ccc(cc3)F C18249548
c1ccc2c(c1)OC[C@H](O2)C(=O)NNC(=O)c3ccc(s3)Cl C26975055
c1cc(cnc1)N2[C@@H](NN[C@@H]2S)[C@@H]3C=C(N=N3)c4cccs4 C39952987
COc1ccc(cc1O)[C@@H]2CC(=Nc3c2ncn3c4ccccc4)O C31820137
COc1cc(ccc1O)[C@@H]2CC(=Nc3c2ncn3c4ccccc4)O C32101007
Cc1c(cc(o1)[C@@H]2Nc3ccc(cc3C(=O)N2)Cl)C(=O)OC C63498525
C[C@@]1(C(=O)Nc2c(cccn2)O1)C(=O)Nc3ccc(cc3F)Cl C65241696
Cc1c2c(n(n1)C(C)C)NC(=O)C[C@@H]2c3cc(c(c(c3)F)O)OC C65381862
Cc1c2c(n(n1)C(C)C)NC(=O)C[C@H]2c3cc(c(c(c3)F)O)OC C65381863
CCn1cncc1[C@@H]2CC(=O)N[C@H]3[C@@H]2C(=NN3)c4ccc(cc4)Cl C65529558
CC1CCC2(CC1)C(=O)N(C(=O)N2)NC(=O)[C@@H]3C[C@@H]3c4ccccc4 C66310972
COC(=O)N1CCC(CC1)NC(=O)Nc2ccc(c(c2)F)F C66361196
COC(=O)N1CCC(CC1)NC(=O)Nc2ccc3c(c2)CCC3 C66361343
Cc1ccsc1C(=O)NNC(=O)c2ccc3c(c2)OCCCO3 C66557799
CC1CCC(CC1)N2C[C@H](CC2=O)C(=O)Nc3cccc4c3[nH]nc4 C66757954
CC(C)(C)C[C@H]1CCCN1C(=O)C2CCC3(CC2)C(=O)NC(=O)N3 C67271819
C[C@@H](C(=O)N1CCOCC1)NC(=O)Nc2cccc3c2CCCC3 C67487836
Cc1ccc2cc(c(=O)[nH]c2c1)CNc3cccc(c3)[N+](=O)[O-] C04126220
Cc1cccc(c1NC(=O)CN2C(=O)[C@@]3(CCCC[C@H]3C)NC2=O)C C03595808
CC(C)(C)NC(=O)CN1C(=O)[C@@]2(CCCc3c2cccc3)NC1=O C03600946
Cc1cc(c(n1c2cc(ccc2OC)Cl)C)/C=C/3\C(=O)NC(=O)N3 C00474489
CC1=C(C(=O)OC1(C)C)[C@](C)([C@@](C)(C2=C(C(OC2=O)(C)C)C)O)O C05231803
Cc1ccc(cc1NS(=O)(=O)c2ccc3c(c2)[nH]c(=O)o3)Cl C03350977
C[C@H]1C(=O)Nc2cc(ccc2O1)NC(=O)c3cn(c4c3cccc4)C C07314310
Cc1cc(c(c(c1)Cl)NC(=O)CSc2cnnc(n2)O)C C15831105
Cc1c(cco1)c2nnc(n2N)SCc3ccc(nc3)Cl C23616254
c1ccn2c(c1)c3c(c2C(=O)c4ccc(cc4)Cl)[nH]c(=O)[nH]c3=O C27788875
c1cc(ccc1S(=O)(=O)N=C2NCN(CN2)C3CCCC3)Cl C30874864
C[C@H]1C(=O)N(c2cc(ccc2O1)c3csc(c3C(=O)OC)N)C C31861887
C[C@@H]1C(=O)Nc2cc(ccc2O1)Nc3nccc(n3)C(F)(F)F C32908946
Cc1ccc2nc(c(n2c1)CC(=S)N)c3ccc(cc3)[N+](=O)[O-] C33507071
c1cc(c(cc1/C=C\c2cn3c(nnc3s2)c4ccncc4)O)O C35993879
c1cc(=O)oc2c1cc(cc2)NC(=O)c3csc(n3)NC4CC4 C36366516
c1c(c[nH]c1C(=O)Nc2cc(c(cc2F)F)[N+](=O)[O-])Br C37498474
C1CCC(CC1)NC(=O)N2CCC[C@H]2C(=O)NC[C@H]3CCCO3 C01379336
c1cc(c(cc1C(=O)N[C@@H]2CCC[C@@H](C2)O)[N+](=O)[O-])Br C38103282
c1cc(c(cc1C(=O)N[C@H]2CCC[C@@H](C2)O)[N+](=O)[O-])Br C38103283
c1cc(c(cc1C(=O)N[C@@H]2CCC[C@H](C2)O)[N+](=O)[O-])Br C38103284
CC(C)(C)C(=O)Nc1c2c(n(n1)C)NC(=O)C[C@H]2c3ccccc3 C38519637
c1ccc(cc1)c2cnc(o2)C(=O)Nc3ccc4c(c3)CCC(=O)N4 C38714975
c1cc(c(cc1Br)/C=N\NC2=CN=NC(=O)[C@@H]2Cl)O C38818771
Cc1ccc(s1)C2=NN=C(C2)C(=O)N/N=C/c3ccccc3O C38826236
C[C@@H]1CCc2c(c(c3ccccc3n2)C(=O)NNc4ncccn4)C1 C44716910
c1ccc2c(c1)C[C@@H](O2)CNC(=O)NCc3cn4ccccc4n3 C48016301
C[C@@H]1CCCC[C@H]1NC(=O)C(=O)Nc2ccc3c(c2)OC(O3)(F)F C48690506
C=C(CNC(=O)c1cc2cccc(c2[nH]1)[N+](=O)[O-])Br C49280358
c1cc2c(cc1NC(=O)NC3CC3)C(=O)N4CCCC[C@@H]4CCO2 C49464390
Cc1c(snn1)C(=O)Nc2ccc3c(cc(=O)[nH]c3c2)C(C)C C49473193
Cc1ccc(cc1)NS(=O)(=O)c2c(nc3n2ccs3)NC C50649439
c1ccc2c(c1)CC[C@@H](C(=O)N2)Sc3[nH]nc(n3)c4ccncc4 C07041237
C[C@@H]1CCCC[C@H]1NC(=O)N2CCN(CC2)CC(=O)NC3CC3 C54094488
CCc1cc(=O)[nH]c(n1)c2cccc(c2)N3C(=O)[C@H](NC3=S)C C55179284
Cc1ccc(cc1)n2c(c(nn2)C(=O)NNc3ccc(cc3)F)C C55797164
CC(C)c1cccc(c1)N(C)C(=O)c2ccc3c(c2)[nH]c(=O)c(=O)[nH]3 C58279039
CCOc1cc(ccc1NC(=O)c2ccc3c(c2)OCC(=O)N3)C C58565680
c1ccc2c(c1)NC3=NC(=O)[C@H](N23)CC(=O)Nc4ccc(c(c4)F)F C20103344
C/C(=N/S(=O)(=O)c1cccnc1Nc2ccc(cc2)Cl)/O C00481393
c1cc2c(cc1NS(=O)(=O)c3ccc4c(c3)CCC4)oc(=O)[nH]2 C62179823
CC[C@@H](C)NC(=O)Nc1cccc(c1)N2CCCCS2(=O)=O C62366851
c1cc(cc(c1)NC(=O)c2ccc3c(c2)CCC(=O)N3)C4=NN=CC4 C63405754
Cc1c(c(n[nH]1)C)Sc2ccccc2NC(=O)[C@@H]3C=C(N=N3)C C63871264
COc1cc2c(cc1O)NC(=O)C[C@@H]2[C@@H]3C=NN=C3C4CCCCC4 C65492187
Cc1c(c(=O)n2c([nH]1)ccn2)CC(=O)N[C@@H]3C[C@H]4CC[C@@]3(C4(C)C)C C65591027
COC(=O)N1CCC(CC1)NC(=O)Nc2cc(cc(c2)Cl)Cl C66361160
C[C@@H]1CCC[C@H](C1)NC(=O)CN2CCN(CC2)C(=O)NC(C)C C66595540
C[C@@H]1CCC[C@H](C1)NC(=O)CN2CCN(CC2)C(=O)NC3CC3 C66595555
c1ccn(c1)c2ccc(c(c2)O)C(=O)NCC(=O)N3CCCCC3 C67293015
Cc1cc(c(n1c2ccc(cc2)C(C)C)C)/C=C/3\C(=O)NC(=O)N3 C00317219
CC1=NNC(=O)[C@H](C1)CC(=O)Nc2cc(cc(c2)Cl)Cl C00382777
CC1=C([C@@H](NC(=O)N1)c2ccccc2Br)C(=O)OC C00361795
Cc1ccc2c(c1)NC(=O)[C@H](O2)CC(=O)Nc3cccc(c3C)C C05069736
CC1=C([C@@H](NC(=O)N1)c2ccc(cc2)C(C)C)C(=O)N(C)C C05785903
CC1=C([C@@H](NC(=O)N1)c2ccc(cc2)Br)C(=O)OC C00350779
Cc1c2c(=O)[nH]c(=S)[nH]c2sc1C(=O)OC3CCCCC3 C20371054
c1cc2c(cc1S(=O)(=O)Nc3ccc(cn3)Cl)CCCN2 C20431850
c1ccc(cc1)c2c(n3ccsc3n2)/C=C/4\C(=O)NC(=[NH+]4)[S-] C22069712
c1c(cnc(c1Cl)NC(=O)c2cc(n[nH]2)C(F)(F)F)Cl C28233563
C[C@@H]1Cc2ccccc2N1C(=O)[C@@H](C)Sc3nnc(s3)N C08734486
CC[C@@H]1CO[C@H](CN1S(=O)(=O)c2cc(c(cc2N)C)C)C C36128825
CC[C@H]1CO[C@H](CN1S(=O)(=O)c2cc(c(cc2N)C)C)C C36128826
CC[C@H]1CO[C@@H](CN1S(=O)(=O)c2cc(c(c(c2)N)C)C)C C36128852
CC[C@@H]1CO[C@@H](CN1S(=O)(=O)c2c(c(ccc2N)C)C)C C36128897
c1cc(c(cc1Cl)N)SCc2cc(=O)n3c(n2)scn3 C37037379
Cc1c(scn1)[C@@H](C)Nc2cc3c(cc2Cl)NC(=O)CO3 C37291871
Cc1c[nH]/c(=N\S(=O)(=O)c2ccccc2C#CCCO)/s1 C37577927
Cc1c(cco1)C(=O)/C(=C/c2cc(c(c(c2)Cl)O)O)/C#N C08238381
Cc1ccc2c(c1)NC(=O)[C@@H](O2)CC(=O)Nc3cc(cc(c3)C)C C06805757
c1ccc2c(c1)N(CCO2)S(=O)(=O)c3ccc(c(c3)N)Cl C40316520
C[C@@H]1C[C@H](CN(C1)C(=O)Nc2ccc(c(c2)Cl)NC(=O)C)C C40526885
CCCc1cc2c(c(=O)n1C)[C@H](C(=C(O2)N)C#N)c3ccccc3 C40568788
Cc1cc(ccc1NS(=O)(=O)c2cccc3c2nccc3)O C41091034
c1cc(c(cc1c2nnnn2CC(F)(F)F)N)Br C42015456
c1c(cc(c(c1Cl)NNC(=O)c2cnsn2)Cl)Cl C47409903
C[C@H](c1cccc(c1)S(=O)(=O)/N=c/2\[nH]c3c(s2)CCC3)O C49549234
c1csc2n1c3cc(sc3n2)C(=O)NC4(CCCC4)CO C53067408
C[C@@H](C(C)C)NC(=O)N1CCN(CC1)c2ccccc2O C55070500
Cc1ccc(c(c1)N/C(=[NH+]\C23CN4CN(C2)CN(C3)C4)/[S-])C C19322344
c1cc(c2c(c1)OCCO2)NC(=O)NCc3ccc(s3)Cl C56720725
CCSc1[nH]c(=O)c2c(n1)NC(=O)C[C@@H]2c3ccccc3F C04944208
c1cc(ccc1[C@H](CN2C(=O)C3(CCCCCC3)NC2=O)O)F C25224120
c1c(nn(c1S(=O)(=O)N)C2CCCCCC2)C(F)F C61629288
Cc1ccc(cc1N)S(=O)(=O)N(C)c2ccc(cc2)C#N C61979683
CCc1n[nH]c(=S)n1/N=C/c2c3ccccc3ccc2O C05686828
CC12C[C@H](C(C(=O)N1)C(=O)N2)c3cccc(c3)Oc4ccccc4 C62001784
CC(C)(C)c1ccc2c(c1)S(=O)(=O)N=C(N2)NC3CC3 C62324163
c1cc(ccc1C[C@H]2C(=O)Nc3cc(ccc3O2)O)N4CCCC4 C62495535
Cc1cc(cc(c1)C[C@H]2C(=O)N(c3ccc(cc3O2)N)CC#N)C C62496473
c1ccc2c(c1)nc3n2C(=NC(N3)(C(F)(F)F)C(F)(F)F)O C08973352
Cc1cc(=O)[nH]c(n1)c2ccc(cc2)NC(=O)[C@@H]3C[C@@H]4CC[C@H]3C4 C64342409
Cc1ccc(cc1)N2CC[C@H](C2=O)NC(=O)NC(C)(C)C C64542985
Cc1ccc(cc1C)NC(=O)C[C@H]2COc3ccccc3NC2=O C64677087
CN1CCO[C@H](C1)CNC(=O)c2cc3c4ccccc4ccc3[nH]2 C65491805
CC1(CCCC1)CNC(=O)NC2CCC3(CC2)OCCO3 C66699363
CC(C)(C)C(=O)N1CCC[C@H]1C(=O)Nc2cc(ccc2O)Cl C67145616
Cc1cc(ccc1NC(=O)N[C@@H](C)C(=O)N2CCCCC2)F C67537379
C[C@H]1C[C@@H](CN(C1)C(=O)Nc2ccc(cc2Cl)NC(=O)C)C C67576927
C[C@@H]1CCCC[C@@H]1NC(=O)Nc2nnc(s2)C(F)F C67585749
COc1ccc(cc1)n2c(nnc2SCC(=O)N)Cc3cc(=O)[nH]c(=O)[nH]3 C04030362
CCOC(=O)C1=C(OC(=C([C@@]12c3ccccc3N(C2=O)CC(=O)N)C#N)N)C C02232431
c1cc(ccc1/C=C/C(=O)NC(=S)Nc2ccc(cc2)S(=O)(=O)N)[N+](=O)[O-] C01840680
C[C@@H](C(=O)Nc1ccc(cc1)S(=O)(=O)N)Sc2nnc(s2)NC(=O)C C02882167
CC[C@@H](C)N([C@@H]1CCS(=O)(=O)C1)C(=O)CSc2nc(nc(n2)N)N C08825993
C[C@]1(C(=O)N(C(=O)N1)CC(=O)Nc2c(c3c(s2)CCC3)C(=O)N)c4ccc5c(c4)OCCO5 C09375927
C[C@@H](C(=O)N1c2ccccc2NC(=O)C1(C)C)OC(=O)C[C@H](c3ccccc3Cl)NC(=O)N C12894455
c1cc(cc(c1)NC(=O)N)C(=O)OCC(=O)Nc2cc(ccc2F)[N+](=O)[O-] C14600463
C[C@H]1CCCC[C@@]12C(=O)N(C(=O)N2)CC(=O)NNC(=S)NC[C@@H]3CCCO3 C15898851
c1ccc2c(c1)c(=O)[nH]n(c2=O)CC(=O)NNC(=S)NC[C@H]3CCCO3 C15900079
Cn1c2ccc(cc2n(c1=O)C)[C@H](COc3ccccc3CNc4ccc5c(c4)[nH]c(=O)[nH]5)O C20877793
CC(C)c1nnc(o1)CSc2nnc(n2N)N/N=C/c3cccc(c3)O C20915596
Cc1ccc(c(c1)NC(=O)CSc2nnc(n2N)N/N=C(\C)/c3ccncc3)C C21324618
Cc1c(c(on1)C)S(=O)(=O)N[C@@H](C)C(=O)NNC(=O)c2ccccc2O C22259237
C[C@@H](C(=O)NC(=O)N)OC(=O)c1ccc(cc1)NS(=O)(=O)c2ccc(cc2)Br C22528381
c1cc(ccc1c2nnc(n2N)SCC(=O)NC(=O)NC3CC3)OC(F)F C24837635
CNC(=O)NC(=O)[C@@H](c1ccccc1)OC(=O)c2cc(ccc2Cl)S(=O)(=O)N C25029375
c1cc(c(cc1NS(=O)(=O)c2cc([nH]c2)C(=O)N3CCCC3)[N+](=O)[O-])N C26534961
C[C@H](COC)NC(=O)c1ccccc1NS(=O)(=O)c2ccc3c(c2)[nH]c(=O)[nH]3 C32903714
Cc1ccc(cc1)S(=O)(=O)CNC(=O)[C@@H](c2c(cc(cc2O)O)O)N(C)C(=O)C(=C)C C36537840
COc1cc(cc(c1OC)OC)[C@H]2Nc3cc(c(cc3S(=O)(=O)N2)S(=O)(=O)N)Cl C03231795
Cc1c(c(=O)[nH]c(=O)[nH]1)Cc2nnc(o2)SCC(=O)Nc3ccccc3O C38924816
c1ccc(cc1)N2[C@@H](NN=C2SCC(=O)Nc3ccccc3F)Cc4cc(=O)[nH]c(=O)[nH]4 C39361533
Cc1cccc(c1)N2[C@H](NN[C@@H]2S[C@@H](C)C(=O)OC)Cc3cc(=O)[nH]c(=O)[nH]3 C39361812
Cc1ccc2c(c1)[nH]c(n2)SCC(=O)[C@H]3[C@@H](N(C(=NC3=O)[O-])CCOC)[NH3+] C39458230
c1cc(ccc1NC(=O)NC[C@@H]2CCS(=O)(=O)C2)NC(=O)NC[C@H]3CCS(=O)(=O)C3 C40166793
CC(C)NC(=O)C(=O)NNC(=O)c1ccc(cc1)S(=O)(=O)NC(C)(C)C C46773151
C#Cc1cccc(c1)NC(=O)C(=O)N[C@@H](CO)[C@@H](c2ccc(cc2)[N+](=O)[O-])O C48591422
c1cc(ccc1C#N)NC(=O)C(=O)N[C@H](CO)[C@@H](c2ccc(cc2)[N+](=O)[O-])O C48591595
c1cc(ccc1C#N)NC(=O)C(=O)N[C@@H](CO)[C@H](c2ccc(cc2)[N+](=O)[O-])O C48591596
c1cc(ccc1C#N)NC(=O)C(=O)N[C@H](CO)[C@H](c2ccc(cc2)[N+](=O)[O-])O C48591597
c1cc(cc(c1)NC(=O)C(=O)N[C@@H](CO)[C@@H](c2ccc(cc2)[N+](=O)[O-])O)C#N C48591686
c1cc(cc(c1)NC(=O)C(=O)N[C@H](CO)[C@H](c2ccc(cc2)[N+](=O)[O-])O)C#N C48591689
Cc1ccc(c(c1)NC(=O)C(=O)N[C@@H](CO)[C@@H](c2ccc(cc2)[N+](=O)[O-])O)F C48591706
CC(C)(C)NC(=O)CNC(=O)C(=O)Nc1cc2c(cc1Cl)NC(=O)CO2 C49271172
CC(C)(C(=O)NNC(=O)c1ccc(o1)COc2ccccc2)NC(=O)NC C53117609
Cc1ccc(cc1)S(=O)(=O)CNC(=O)[C@@H](c2c(cc(cc2O)O)O)N(C=O)c3ccccc3 C36609062
Cc1ccc(cc1)S(=O)(=O)CNC(=O)[C@H](c2c(cc(cc2O)O)O)N(C=O)c3ccccc3 C36609063
CNS(=O)(=O)c1cc(n(c1)C)C(=O)NNC(=O)c2cccc(c2O)OC C54144591
C[C@@H](C(=O)NNC(=O)C)Sc1nc([nH]n1)N/N=C(\C)/C23CC4CC(C2)CC(C4)C3 C59879853
CC(C)(C)NS(=O)(=O)c1ccc(o1)C(=O)NNC(=O)NCC(F)(F)F C60411432
CC[C@H](C)NC(=O)[C@@H](C)NC(=O)C(=O)Nc1ccc(cc1)N2CCNC2=O C62632140
C[C@@H]1C(=C([C@@H](N1C[C@@H]2CCCO2)NC(=O)CSc3nc([nH]n3)N)C#N)C C39779672
Cc1c(c([nH]c1C(=O)Nc2cc(c(cc2C(=O)N)OC)OC)C)C(=O)OC C63682986
C[C@H](C(=O)NNC(=O)NC[C@@H]1CCCO1)NS(=O)(=O)c2cccs2 C65146187
c1cc(cc(c1)NC(=O)[C@H]2CCCO2)C(=O)NNC(=O)NC[C@@H]3CCCO3 C65146420
C1CCC2(C1)C(=O)N(C(=O)N2)CCCC(=O)NNC(=O)NC[C@@H]3CCCO3 C65147206
CC(C)n1c(=O)c2ccc(cc2[nH]c1=O)C(=O)Nc3ccc(cc3)NC(=O)NC[C@H]4CCCO4 C33244521
Cc1c(c(n2cnc(c2n1)C(=O)N)C)CCC(=O)N[C@@H](C)C(=O)NC(C)(C)C C66923393
Cc1c(c(n2cnc(c2n1)C(=O)N)C)CCC(=O)N[C@H](C)C(=O)NC(C)(C)C C66923394
C1CCC2(CC1)OC[C@H](O2)[C@@H]3C([C@@H]4[C@@H](O3)OC5(O4)CCCCC5)(O)O C04602322
C1CCC2(CC1)OC[C@H](O2)[C@H]3C([C@@H]4[C@@H](O3)OC5(O4)CCCCC5)(O)O C04602329
C[C@H]1[C@@H](c2cc3c(cc2O[C@@H]1O)OCO3)c4cc(c(c(c4)OC)O)OC C05276278
Cc1nc2c(c3c(s2)CC[C@@H](C3)C)c4n1nc(n4)C(=O)NC[C@@H](C)O C02239062
Cc1nc2c(c3c(s2)CC[C@H](C3)C)c4n1nc(n4)C(=O)NC[C@H](C)O C02239063
Cc1ccc(c(c1)C)O[C@@H]2[C@@H]([C@@H]([C@@H]3[C@@H](O2)CO[C@@H](O3)c4ccco4)O)O C08301910
Cc1ccccc1NC(=O)CN2C(=O)[C@@]3(CCOc4c3cccc4)NC2=O C08752199
Cc1ccccc1NC(=O)CN2C(=O)[C@]3(CCOc4c3cccc4)NC2=O C08752202
Cc1ccccc1C2(CCN(CC2)C(=O)c3cc([nH]n3)c4cnn(c4)C)O C12116953
Cn1cc(c2ccccc2c1=O)NC(=O)NC[C@@H]3COc4ccccc4O3 C15680467
Cc1cc(cc(c1)NS(=O)(=O)c2ccc3c(c2)S(=O)(=O)NC=N3)C C15682361
Cc1ccc(c(c1)NS(=O)(=O)c2ccc3c(c2)S(=O)(=O)NC=N3)C C15682362
Cc1ccc(c(c1)C)NS(=O)(=O)c2ccc3c(c2)S(=O)(=O)NC=N3 C15682364
COc1ccc2c(c1)N[C@@H](NS2(=O)=O)C3CCN(CC3)C(=O)C4CC4 C19562643
CC1(Cc2c(sc(c2C#N)NC(=O)N3CCN(CC3)CCO)CO1)C C20573171
Cn1cccc1c2cc([nH]n2)C(=O)N3CCc4c(c(n[nH]4)C5CCCC5)C3 C20775508
Cc1ccc(cc1)N(C)S(=O)(=O)c2ccc3c(c2)NC(=O)CC(=O)N3 C21540568
Cc1ccc(c(c1C)OS(=O)(=O)c2ccc3c(c2)[nH]c(=O)c(=O)[nH]3)C C23391328
CC(C)(C(=O)N1CCC2(CC1)C(=O)NC(=O)N2)Oc3ccc(cc3)Cl C24763235
Cc1ccc(cc1C)O[C@H]2[C@@H]([C@@H]([C@@H]3[C@@H](O2)COC(O3)(C)C)O)NC(=O)C C33767015
Cc1ccc(c(c1)C)O[C@H]2[C@@H]([C@@H]([C@@H]3[C@@H](O2)COC(O3)(C)C)O)NC(=O)C C35056454
[H]/N=C/1\[C@@H](C2=CCNC[C@H]2[C@H](C1(C#N)C#N)c3cc(ccc3OC)OC)C#N C01299948
c1cc(oc1)/C=c\2/c(=O)n3c(=C([C@@H](C(=C3N)C#N)c4ccco4)C#N)s2 C02346690
c1cc(oc1)/C=c\2/c(=O)n3c(=C([C@H](C(=C3N)C#N)c4ccco4)C#N)s2 C02346686
Cc1ccc(cc1C)O[C@H]2[C@@H]([C@H]([C@H]3[C@H](O2)COC(O3)(C)C)O)NC(=O)C C39715756
C1CCc2c(sc(n2)NC(=O)CN3C(=O)C4(CCCC4)NC3=O)CC1 C40034662
Cc1cccc(c1C)NC(=O)C2=C(Nc3ncnn3[C@@H]2c4cccnc4)C C41020741
C[C@@]1(C(=O)Nc2cc(ccc2O1)Cl)C(=O)Nc3nnc(s3)C4CC4 C41548768
c1cc(cc(c1)S(=O)(=O)/N=C/2\CCCCCN2)NC(=O)N3CCCC3 C43667145
c1cc(ccc1NC(=O)N2CCCC2)S(=O)(=O)/N=C/3\CCCCCN3 C43669718
C[C@H]1C(=O)Nc2cc(ccc2O1)NS(=O)(=O)c3ccc4c(c3)CCO4 C45499956
c1cc2c(cc1Br)occ(c2=O)/C=N/c3cc(=O)[nH]c(=O)[nH]3 C01235297
Cc1c(c([nH]n1)C(=O)Nc2ccc(cc2)N3CCOC3=O)Br C54139806
Cc1ccc(cc1NC(=O)c2c(c(n[nH]2)C)Br)c3nnco3 C55998056
CCN1CCN2c3cccc(c3CC4([C@@H]2C1)C(=O)NC(=O)NC4=O)Cl C16993824
Cc1ccc(cc1C)N2C(=O)c3ccccc3/C(=C/Nc4[nH]cnn4)/C2=O C08178474
c1csc2c1CN(CC2)CC(=O)NN3C(=O)C4(CCCCC4)NC3=O C57398785
CCC(=O)N1CCc2c1ccc(c2)C(=O)Nc3ccc4c(c3)NC(=O)CO4 C44881650
CN(C)S(=O)(=O)c1cc(ccc1F)C(=O)N=c2[nH]c3ccccc3[nH]2 C45583223
C[C@@H]1CCCC[C@H]1NC(=O)NC(=O)Cn2c3ccc(cc3oc2=O)Cl C07866846
Cc1cc(ccc1NC(=O)N2CCN(CC2)C(=O)C(C)(C)C)C(=O)NC C61498366
CC(C)[C@H]1C(=O)O[C@H]2CCN3[C@@H]2C(=CC3)COC(=O)[C@@]([C@@]1(C)O)(C)O C61992893
Cc1ccc(cc1N2CCCCS2(=O)=O)NC(=O)c3ccc(=O)[nH]c3 C62367037
c1cc(c(cc1NC(=O)[C@@H]2CC(=O)Nc3n2ncn3)C(F)(F)F)Cl C13570949
CCCC1=NN=C2[C@H]1[C@]3(c4ccccc4N(C3=O)C(C)C)C(=C(O2)N)C#N C06498897
Cc1cc(cc(c1)N2CC[C@H](C2=O)C(=O)Nc3ccc4c(c3)[nH]c(=O)o4)C C53443801
Cc1ccc(cc1C)N2CC[C@H](C2=O)C(=O)Nc3ccc4c(c3)[nH]c(=O)o4 C53443853
Cc1ccccc1[C@H]2NC(=NO2)c3ccc4c(c3)[nH]c(=O)c(=O)n4C(C)C C64890757
Cc1ccn2c(c1)[nH+]c3c2[C@@H](CC(=O)NC3)c4ccc(c(c4)C(=O)[O-])OC C65373396
Cc1ccn2c(c1)[nH+]c3c2[C@H](CC(=O)NC3)c4ccc(c(c4)C(=O)[O-])OC C65373397
c1cc(ccc1CC(=O)Nc2c(c3c(s2)CCCCC3)C(=O)N)[N+](=O)[O-] C00657009
C[C@H](C(=O)Nc1ccc(cn1)Cl)Sc2nnc(n2N)c3cccs3 C04601248
CCc1c(sc(c1C(=O)N)NC(=O)c2ccc(cc2[N+](=O)[O-])Cl)C C01115095
CC[C@@H]1CCc2c(sc(c2C(=O)N)NC(=O)c3cccc(c3)[N+](=O)[O-])C1 C05476605
c1cc(cc(c1)O)C(=O)OCC(=O)NC(=O)NC23CC4CC(C2)CC(C4)C3 C05755008
Cc1c2c([nH]n1)OC(=C([C@H]2c3ccc(o3)COc4ccc(cc4Cl)F)C#N)N C05728509
Cc1c(c(n(n1)c2ccccc2)C)/C=N/Nc3ccc(cc3)S(=O)(=O)N C06652333
Cc1ccc(cc1C)n2ccnc2SCC(=O)Nc3ccc4c(c3)[nH]c(=O)[nH]4 C12525574
Cc1ccc(c(c1)NC(=O)[C@@H](C)Sc2nnc(n2N)c3ccoc3C)C C16788966
COc1cc(cc(c1OC(F)F)Cl)[C@@H]2NC(=Nc3n2c4ccccc4n3)N C07127538
COc1cc(cc(c1OC(F)F)Cl)[C@H]2NC(=Nc3n2c4ccccc4n3)N C07127546
Cc1ccc(cc1)c2nnc(n2N)S[C@H](C)C(=O)Nc3nc(c(s3)C)C C23357808
Cc1cccc(c1C)NC(=O)[C@H](C)Sc2nnc(n2N)c3ccoc3C C23616322
Cc1c([nH]c2c1cc(cc2)C(=O)Nc3cccc(c3)NC(=O)[C@@H](C)n4cccn4)C C27080419
Cc1ccc(s1)[C@H]2C(=C(NC(=S)N2)C)C(=O)Nc3ccc(cc3)[N+](=O)[O-] C28470242
CC1=C([C@@H](NC(=S)N1)c2ccccc2[N+](=O)[O-])C(=O)Nc3ccccc3F C28526781
Cc1ccc(cc1)Sc2cc(nc(n2)N)N3CCC(CC3)c4cc(=O)[nH]cn4 C32541251
C[C@@H]1CCc2c(c3cc(ccc3[nH]2)C(=O)OCC(=O)NC(=O)NC(C)C)C1 C32945332
CC1=C([C@H](NC(=O)N1)c2cccs2)C(=O)Nc3ccc(cc3OC)OC C00641464
CCCc1c2c(n[nH]1)N(C(=C([C@@H]2c3c(onc3Cl)C)C#N)N)c4ccccc4 C05488475
c1cc(ccc1C2=NN=C[C@@H]2CNC(=O)C3=CN(NN3)C4CCCCCC4)F C39429976
Cc1ccc2cc([nH]c2c1)C(=O)Nc3cc(ccc3O)S(=O)(=O)N4CCCC4 C40058821
CCN(c1cccc2c1cccc2)c3c(c(nc[nH+]3)N4CCC(CC4)C(=O)[O-])N C40702192
Cc1cc(c2c(c1)occ2CC(=O)N/N=C/3\CCCc4c3c(c(o4)C(=O)N)C)C C40826922
c1ccc(c(c1)C(=O)NNC(=O)NCC2(CCCCC2)N3CCOCC3)Cl C43138699
C[C@H](c1cccc2c1cccc2)NC(=O)NNC(=O)c3ccc4c(c3)OCCO4 C43236148
C[C@H](c1ccc(cc1)S(=O)(=O)N)N(C)C(=O)Nc2ccc(c(c2)Cl)OC C43332225
C[C@@H](C(C)C)NC(=O)Nc1ccc(cc1)S(=O)(=O)/N=C/2\CCCCCN2 C43669682
C[C@@H]1CN(C[C@H](O1)C)CCNC(=O)NNc2c(cc(c(n2)Cl)Cl)Cl C45525540
C[C@H]1CC[C@H]([C@@H](C1)NC(=O)NNC(=O)c2ccc(cc2)S(=O)(=O)C)C(C)C C45638310
Cc1c2c(nc(nc2sc1C(=O)Nc3ccc(cc3)NC(=O)NC)C4CC4)C C45936463
C[C@@H]1C[C@@H]1C(=O)Nc2cccc(c2)C(=O)Nc3ccc(cc3)N4CCNC(=O)C4 C46815559
C[C@H]1C[C@H]1C(=O)Nc2cccc(c2)C(=O)Nc3ccc(cc3)N4CCNC(=O)C4 C46815562
C[C@@H]1CC(=O)Nc2ccccc2N1C(=O)CNc3ccc(cc3)C(=O)NC(C)C C55880995
C[C@H](C(=O)NC(=O)NC1CCCCC1)Nc2ccc(c(c2)N3CCCC3=O)F C56145500
CCc1cc2c(cc(=O)oc2cc1O)CNc3cccc(c3)N4CCNC4=O C56157762
C[C@H](Cc1ccc(cc1)O)NC(=O)Nc2cc(ccc2F)N3CCOC3=O C56729800
CCOc1ccc2cc([nH]c2c1)C(=O)Nc3cc4c(cc3Cl)NC(=O)CO4 C56906682
C[C@@H](c1ccc(c(c1)Cl)F)Nc2ccc(cc2S(=O)(=O)N)[N+](=O)[O-] C57148075
Cc1ccc(cc1NC(=O)N[C@@H](C)c2ccc3c(c2)CC(=O)N3)C(=O)OC C47156601
CC1=C([C@H](NC(=O)N1)c2ccccc2OC)C(=O)N/N=C/c3ccccc3F C59385885
CC(C)(C)C1CCC2(CC1)C(=O)N(C(=O)N2)CC(=O)NNc3ccc(cc3)F C60741894
CC[C@@](C)(CNC(=O)Nc1ccc(c(c1)c2nnc3n2CCCCC3)F)O C66158850
C[C@H]1CCC[C@@H](C1)NC(=O)CN2CCN(CC2)C(=O)Nc3ccc4c(c3)cc[nH]4 C66671411
c1cc(cc(c1)NC(=O)N2CCC(=CC2)c3ccc(cc3)O)c4ccc(=O)[nH]n4 C66679206
Cc1c2c(n[nH]1)C(=O)N[C@@H](N2)c3ccc(c(c3)OC)OCc4ccc(cc4)Cl C66741057
C[C@H]1CCCC[C@@]12C(=O)N(C(=O)N2)CC(=O)NC[C@@]3(CCCc4c3cccc4)O C66929179
CC(C)Oc1ccc(cc1NC(=O)N2CCC(CC2)NC(=O)c3ccc[nH]3)F C67295086
COC(=O)Nc1cc(ccc1F)NC(=O)N2CCc3c(c4ccccc4[nH]3)C2 C67323595
Cc1nnc(o1)c2ccccc2NC(=O)NC[C@@H](c3ccc4ccccc4c3)O C67546259
Cc1cccc(c1C)NC(=O)[C@H]2CC(=O)N(C2)c3ccc(cc3)C(C)(C)C C00709968
Cc1ccc(c(c1)NC(=O)[C@@H]2CC(=O)N(C2)c3ccc(cc3)C(C)C)C C00717185
CCc1ccccc1n2c(cc(c2C)/C=C(\C#N)/c3[nH]c4ccccc4n3)C C04561801
CC(C)(C)c1ccc(cc1)NC(=O)[C@@H]2CC(=O)N(C2)c3ccc(cc3)Cl C04616451
Cc1ccc(cc1NC(=O)/C(=C/c2ccc(cc2)N3CCCC3)/C#N)Cl C04675052
Cc1c2c([nH]c1C(=O)O[C@@H]3CCC[C@H]3C)C[C@@H](CC2=O)c4ccc(cc4)F C04806320
c1cc2c(cc1C3CCCCC3)c4c5n2CC[NH+]([C@@H]5CCC4)CCC(=O)[O-] C04903088
Cc1ccc(cc1)S(=O)(=O)OC[C@@H]2CCc3c(c4ccccc4[nH]3)C2 C01722153
COc1ccc(cc1Cl)NS(=O)(=O)c2ccc3c(c2)CCCC3 C06328271
c1ccc2c(c1)C(c3ccccc3O2)C(=O)Nc4ccc(cc4)OC(F)F C06329255
c1ccc(cc1)S(=N)(=NS(=O)(=O)c2ccccc2)c3ccccc3 C04185275
c1ccc(cc1)C(=O)N/N=C/c2ccc(o2)c3ccc(cc3)Br C00824986
Cc1c(cccc1Cl)NC(=O)[C@H]2CC(=O)N(C2)c3ccc(cc3)C(C)C C09232765
Cc1ccc(c2c1[C@H](CC2=O)C)OCC(=O)NC34CC5CC(C3)CC(C5)C4 C11052272
c1ccn(c1)c2ccsc2C(=O)N/N=C\c3ccc(cc3Cl)Cl C12961503
CCOc1cc2c(cc1NC(=O)c3cccc(c3Cl)Cl)O[C@H](C2)C C12988410
Cc1ccc(cc1)NC(=O)C(=O)c2cc(n(c2C)c3cc(cc(c3)C)C)C C06780929
Cc1cc(c2c(c1)N[C@H]([C@H]3[C@@H]2C=CC3)c4cc(c(c(c4)OC)OC)OC)C C13640791
COc1ccc(cc1/C=N\NC(=O)c2ccccc2Cl)Br C13940256
C[C@@H](C(=O)N/N=C/1\CCCc2c1cccc2)Oc3ccc4ccccc4c3 C14031554
Cc1ccc(c(c1)Cc2c(ncn(c2=O)Cc3cccc4c3cccc4)O)C C16882628
CC1=C([C@H](C2=C(N1)CCCC2=O)c3ccccc3OCc4ccccc4)C#N C19805617
CCc1ccc2c(c1)[C@@H]3C[C@](O2)(N(C(=S)N3)c4ccc(cc4)OCC)C C20642156
CCOc1cccc(c1OC)[C@@H]2[C@@H]3CCCO[C@@H]3c4cc(ccc4N2)C C30781285
CC[C@H](C(=O)Nc1ccccc1C)n2c(=O)cc(c3c2c(cc(c3)C)C)C C32527214
Cc1cc(c2c(c1)c(cc(n2)S[C@@H](C)C(=O)Nc3nccs3)C)C C32529211
c1cc(c(cc1[N+](=O)[O-])NCc2cc(ccc2F)Br)Cl C37059944
C[C@@H](c1ccccc1Br)Nc2cc(c(cc2F)F)[N+](=O)[O-] C37076838
C[C@H](c1c(cccc1F)F)Nc2ccc(cc2Br)[N+](=O)[O-] C37131206
C[C@@H](c1ccc(cc1)I)Nc2cccc(c2)[N+](=O)[O-] C37298248
C[C@H](c1ccc(cc1)I)Nc2cccc(c2)[N+](=O)[O-] C37298250
C[C@H]1[C@@H]2C[C@@H](C2(C)C)C[C@@H]1NC(=O)c3cccnc3Oc4ccc(cc4)F C39263783
Cc1cc2c(c(c(o2)NCc3ccccc3)c4ccccc4Cl)c(=O)o1 C39921196
Cc1ccc(c(c1)C)S(=O)(=O)Nc2ccc(c(c2)F)N3CCCCC3 C41120857
CC(C)CNC(=O)c1ccc2c(c1)CCCN2C(=O)c3ccc(cc3)Cl C46078748
CC(C)(C)c1cn2c(n1)sc(n2)NCc3ccc(s3)Br C49236176
CNC(=O)c1ccccc1OC(=O)c2ccc(cc2Cl)Br C49403838
COc1ccc(cc1OC)Nc2ccnc3c2ccc(c3)Br C54202302
C[C@@H]1CCC[C@H]([C@@H]1C)NC(=O)CN2CCn3cccc3[C@@H]2c4ccccc4 C30588926
C[C@H]1CCC[C@H]([C@@H]1C)NC(=O)CN2CCn3cccc3[C@@H]2c4ccccc4 C30588927
c1ccc2c(c1)cc(s2)C(=O)Nc3ccc(cc3)Sc4nncs4 C59338269
CCCC1=NN([C@@](C1)(C(C)(C)C)O)C(=O)c2ccc(cc2)Br C59392617
CCc1ccc(cc1)N2C(=O)C[C@@H](C2=O)Nc3ccc(cc3Cl)Cl C36635583
CC(C)(C)c1c(c[nH]n1)/C=C(\C#N)/c2c(cc(cn2)C(F)(F)F)Cl C63278245
C[C@@H](C(=O)N1CCCc2c1cccc2)NC(=O)c3ccc(cc3)C(C)C C65096656
Cc1ccc(c(c1)C)N(C)C(=O)CNC(=O)C23CC4CC(C2)CC(C4)C3 C65657471
Cc1ccccc1C(C)(C)CNC(=O)N(C)Cc2c(ncs2)C C66598646
Cc1c2ccccc2sc1C(=O)Nc3cccc(c3)SC(=O)N(C)C C67023917
CC(C)[C@H](c1cccs1)NC(=O)N2CCO[C@@H](C2)c3ccccc3F C67385138
CCC(CC)NC(=O)N1CCO[C@@H](C1)c2ccc(cc2)Br C67589495
Cc1ccc2cc(c(=O)[nH]c2c1)[C@H]3C(=C(OC(=C3C(=O)OC)C)N)C#N C00876446
CCOC(=O)C1=C(OC(=C([C@@H]1c2c(c([nH]c2C)C#N)C)C#N)N)C C00140949
CCOc1ccc(cc1)[C@H]2c3c(c(=O)cc(o3)CO)OC(=C2C#N)N C04476309
CC1(O[C@H]2CO[C@@H]([C@@H]2O1)c3c(c(n[nH]3)C(=O)N)Br)C C04984298
c1cc(ccc1C=NNc2[nH]c3c(n2)c(=O)[nH]cn3)Br C04947018
CS(=O)(=O)Nc1ccc(cc1)c2ccc(c(c2)[N+](=O)[O-])N C05275123
CC1(Cc2c(sc(c2C(=O)N)NC(=O)N3CCOCC3)CO1)C C06662255
CC1=C([C@H](n2c(ncn2)N1)c3cc(cc(c3OC)Cl)Cl)C(=O)N C08843546
Cc1c(c(on1)C(C)C)C(=O)Nc2ccc3c(c2)[nH]c(=O)[nH]3 C15599924
Cc1c(c(=O)[nH]c(n1)Nc2[nH]c(=O)c3c(n2)CCCC3)CC=C C16855275
CNC(=O)CCc1cs/c(=N\C(=O)c2ccc(=O)[nH]c2)/[nH]1 C21690001
CN(C)c1ccc(cc1)[C@H]2c3c([nH]c(=O)[nH]c3=O)NC4=C2C(=O)CCC4 C18062354
c1cc(ncc1c2nc(co2)C(=O)N[C@H]3CCSC3=O)N C33569729
CC1=C([C@]2(c3ccccc3NC2=O)C(=C(O1)N)C#N)C(=O)OC C00050141
CC1=C([C@H](NC(=S)N1)c2cc(ccc2O)[N+](=O)[O-])C(=O)C C36184056
CNC(=O)[C@H]1c2ccccc2C(=O)N(N1)Cc3cc(=O)[nH]c4c3cccc4 C38870073
C[C@H]1C(=O)Nc2cc(ccc2O1)NC(=O)c3cccc4c3[nH]nc4 C39553496
Cc1c\2c(oc1C(=O)N(C)C)CC(C/C2=N\NC(=O)N)(C)C C39856314
Cc1cc2c(c(=O)n1CC=C)[C@]3(c4ccccc4NC3=O)C(=C(O2)N)C#N C39919083
c1ccc(cc1)[C@@H]2[C@@H](NC(=NC2=O)N)c3ccc(cc3)[N+](=O)[O-] C16884086
C[C@@H]1C(=C2C(=NC(=NC2=O)CSc3nc([nH]n3)N)S1)C C39957892
c1cc2c([nH]nc2NC(=O)C(=O)NC[C@@H]3C[C@H]4C[C@@H]3C=C4)nc1 C40284069
c1c(cc(c2c1OCCO2)Br)[C@@H](c3[n-]nnn3)[NH3+] C40397304
C[C@H]1CCN(C1)S(=O)(=O)c2c(nc3n2ccs3)NN C40725494
c1cc(c(cc1/C=C(\C#N)/C(=O)NCC(=O)N2CCCCC2)O)O C41716822
c1cc2c(cc1NC(=O)c3ccc(o3)Br)[nH]c(=O)c(=O)[nH]2 C44297147
C[C@H]1[C@H]([C@@H]([C@@H]([C@@H](O1)Sc2ccc(cc2)[N+](=O)[O-])O)O)O C04557183
CNS(=O)(=O)c1ccc(cc1)CNC(=O)N2CCC[C@H](C2)O C45707970
Cn1cc(c(n1)N)S(=O)(=O)/N=c\2/[nH]c(cs2)C3CC3 C49234459
c1cc(c(cc1Cl)OS(=O)(=O)c2c[nH]nc2)C(=O)N C49470434
C[C@@H](c1nncn1C)NS(=O)(=O)c2cc(c(cc2Cl)F)N C50416922
C[C@H]1CCCC[C@H]1NS(=O)(=O)c2ccc(cc2[N+](=O)[O-])N C50641028
c1csc2n1c(c(n2)N)S(=O)(=O)NC[C@@H]3CCCOC3 C50673148
c1ccc2c(c1)C[C@H](O2)CNC(=O)N3CCO[C@H](C3)C(=O)N C51686501
C[C@H]1CCCC[C@@H]1NC(=O)NNC(=O)[C@@H]2CCS(=O)(=O)C2 C54094591
[H]/N=C\1/N(C(=O)/C(=C/c2ccc(cc2)F)/S1)c3c(non3)N C05633284
Cc1ccc(c(c1)C)N2C(=O)/C(=C/Nc3ccc(cc3)O)/C(=O)NC2=O C18057344
CCOc1ccccc1[C@@H]2C/C(=C/3\C(=O)NC(=S)N(C3=O)C)/NN2 C20898956
C[C@@H]1CN(CCCO1)S(=O)(=O)c2cc(cnc2NN)Br C61936745
c1c(c[nH]c1C(=O)N2CCC(CC2)C(=O)N3CCC(CC3)C(=O)N)Cl C61972025
CN1C(=O)c2ccc(cc2C1=O)Nc3c(c(ncn3)Cl)N C62362452
c1cc(c(c(c1)Br)N)c2nc(no2)c3nc[nH]n3 C62826722
CCC(=O)N1CCc2c1ccc(c2)C(=O)NNC(=O)NC(C)C C63265797
C[C@@H]1c2cc(cnc2N(N1)C)NC(=O)c3ccc4c(c3)nc[nH]4 C64190671
CNC(=O)c1cc(ccc1F)NC(=O)c2ccc3c(c2)OCC(=O)N3 C64525442
c1c(coc1Br)C(=O)NNC(=O)NC[C@@H]2CCCO2 C65146316
CS(=O)(=O)NC[C@H]1CCCCN1C(=O)NC2CCC(CC2)O C65440557
C[C@@H]1Cc2ccccc2N1CC(=O)c3c(n(c(=O)[nH]c3=O)C4CC4)N C65457015
CC(C)(C)C(=O)N1CCC(CC1)C(=O)NNC(=O)NC2CCCC2 C65920751
COC(=O)Nc1cc(ccc1F)NC(=O)NC2CCOCC2 C67322188
c1ccc(c(c1)/C=C/C(=O)Nc2ccc(cc2)C(=O)N)[N+](=O)[O-] C00465502
c1ccc2c(c1)OC[C@@H](O2)C(=O)N/N=C/c3ccc(cc3O)O C00291078
CNC(=O)NC(=O)[C@@H](c1ccccc1)OC(=O)c2cccc(c2)O C05755665
CN(C)c1ccc(cc1/N=C/c2cccc(c2O)OC)S(=O)(=O)N C05228536
c1ccc2cc(ccc2c1)n3c(nnn3)C/C=N/NC(=S)N C06244340
CN(C)c1nc(c(c(=O)o1)/C=N/NC(=S)N)c2ccccc2 C00365881
Cc1cccc2c1cc([nH]2)C(=O)OCC(=O)NC(=O)NC(C)C C09156509
c1ccc2c(c1)OC[C@@H](O2)C(=O)N/N=C\c3ccc(cc3O)O C13583167
COc1ccc(cc1C(=O)Nc2ccc(cc2)CC#N)S(=O)(=O)N C15029915
c1ccc(c(c1)/C=C/C(=O)Nc2cccc(c2)C(=O)N)[N+](=O)[O-] C15540715
CN(CCCc1c(c([nH]n1)N)C#N)c2c3ccsc3ncn2 C18052594
COc1ccc(cc1OC)[C@@H]2c3c([nH]nc3O)NC4=C2C(=O)CCC4 C18195518
CS(=O)(=O)c1cccc(c1)NCC(=O)NC(=O)NC2CCCC2 C29942128
c1ccc2c(c1)OC[C@@H](O2)C(=O)N/N=C\c3ccc(c(c3)O)O C31871118
Cc1ccc(cc1NCc2cc(sc2)[N+](=O)[O-])S(=O)(=O)N C37563086
CCSC1=NN[C@H](N1c2ccc(cc2)F)Cc3cc(=O)[nH]c(=O)[nH]3 C39362677
C[C@H](C(=O)NC(=O)NC(C)C)Sc1[nH]nc(n1)C(C)(C)C C14109923
c1ccc2c(c1)[nH]c(n2)CS[C@@H]3N=N[C@@H](N3N)c4ccco4 C39926791
C[C@@H](C(=O)NC(=O)NCC=C)Nc1ccc2c(c1)OCCCO2 C43590327
CC(C)Cn1c(=O)cc([nH]c1=O)Nc2ccc(cc2)NC(=O)C C44021886
c1cc(ccc1CNc2ccc(cc2F)[N+](=O)[O-])S(=O)(=O)N C46072849
C[C@H](c1ccc2c(c1)CC(=O)N2)NC(=O)Nc3nnc(s3)C(C)C C47390571
CS(=O)(=O)Nc1ccc(cc1)Oc2cc(nc(n2)N)Cl C48559249
CCNC(=O)NNC(=O)c1cc2c(s1)nc(s2)N(C)C C49164279
C[C@H](C(=O)NNC(=O)NC1CCCC1)Sc2nncs2 C49430839
CCOC(=O)C1=C(Oc2c(c(n[nH]2)C)[C@@H]1c3ccc(cc3)OC)N C04237603
CCOC(=O)C1=C(Oc2c(c(n[nH]2)C)[C@H]1c3ccc(cc3)OC)N C04237604
CCCOc1ccc(c(c1)C)NC(=O)N2CCO[C@@H](C2)C(=O)N C51618600
CCCOc1ccc(c(c1)C)NC(=O)N2CCO[C@H](C2)C(=O)N C51618601
CCNC(=O)NC(=O)CNc1ccccc1C(=O)N2CCC(CC2)C C55893370
CCCC(=O)N1CCC[C@H]1C(=O)Nc2ccc(cc2)NC(=O)NC C56343738
C/C(=N\NC(=O)OC(C)(C)C)/c1ccc(cc1)S(=O)(=O)N C57410319
Cc1ccccc1NC(=O)NNC(=O)CN(C)C(=O)c2ccccc2 C58862203
c1cc(ccc1NC(=O)N[C@H]2CCCC[C@@H]2O)N3CCOC3=O C60382061
CN1CCCc2c1ccc(c2)/C=C/C(=O)Nc3ccn(n3)CC(=O)N C61189964
C[C@@H](c1ccsc1)NS(=O)(=O)c2ccc(c(c2)[N+](=O)[O-])N C61368822
C[C@H](c1ccsc1)NS(=O)(=O)c2ccc(c(c2)[N+](=O)[O-])N C61368826
C[C@H](c1ccsc1)NS(=O)(=O)c2ccc(cc2N)[N+](=O)[O-] C61373478
CC(C)c1cc([nH]n1)NC(=O)c2cccc(c2)N3CCNC3=O C63110367
C[C@@H]1C(=C(NN1c2ccc(cc2)C(=O)Nc3[nH]ncn3)C)Cl C64029108
Cc1ccc(cc1Cl)S(=O)(=O)NNC(=O)NC[C@@H]2CCCO2 C64939486
CC(C)CNC(=O)NNS(=O)(=O)c1ccc2c(c1)CCO2 C64940014
C[C@H](C(=O)Nc1cccc(c1)NC(=O)c2c[nH]c3c2cccn3)OC C65121089
CC(C)CNC(=O)NNC(=O)[C@@H]1CCCN1C(=O)C2CCCCC2 C65178926
CC1=NN(CC1)c2ccc(cc2)C(=O)NNC(=O)NCC3CC3 C65192031
C#CCNC(=O)CNC(=O)NC1CCN(CC1)C(=O)C2CCCCC2 C51304426
CCOc1ccc(cc1)[C@@H](C)NC(=O)N2CCO[C@@H](C2)C(=O)N C51681055
c1cc(oc1CO)[C@H]2CC(=O)Nc3c2c(nn3C4CCCCC4)O C65419575
c1cc2c(cc1C(=O)NNC(=O)CC3CCCCC3)OCC(=O)N2 C66790438
CCn1c(c(c(n1)C)CNC(=O)Nc2cc(ccc2F)NC(=O)C)C C67257727
CC1=C([C@@H](NC(=O)N1)c2cc(c(c(c2)Cl)O)OC)C(=O)OC C00041441
Cc1ccc(c2c1cc(c(=O)[nH]2)[C@@H]3C(=C(OC(=C3C(=O)OC)C)N)C#N)C C00876522
Cc1ccc2c(c1)[C@@]3(C(=C(OC(=C3C(=O)OC)C)N)C#N)C(=O)N2 C00051726
CC(C)c1ccc(cc1)N2C(=O)/C(=C\c3ccc(c(c3)O)O)/C(=O)NC2=O C05067352
Cc1ccccc1S(=O)(=O)Nc2cc(ccc2N)[N+](=O)[O-] C05260207
C[C@H]1CCc2c(sc(c2C(=O)N)NC(=O)c3ccc(=O)n(n3)C)C1 C08036271
Cc1cc(no1)NC(=O)C2=C(NC(=O)N[C@@H]2c3c(cccc3Cl)F)C C11552270
Cc1cc\2c(c(=O)[nH]1)C(=O)O/C2=C\c3c[nH]nc3c4cccc(c4)O C12446902
c1cc(c(cc1N[C@@H]2CCCN(C2)C(=O)c3cc(=O)[nH]c(=O)[nH]3)F)F C12717167
Cc1ccc(c(c1)NS(=O)(=O)c2c([nH]c(=O)[nH]c2=O)C)C C13581991
c1cc(c(cc1NS(=O)(=O)c2ccc3c(c2)CCC3)[N+](=O)[O-])N C18707267
C[C@@H](C(=O)[O-])n1c2cc3c(cc2[nH+]c1c4ccc(cc4)N)OCCO3 C19753268
CC(=NO[C@H]1C([C@](C(=C(N1)Br)C#N)(C#N)C(=O)N)(C)C)C C22134160
c1cc(c(cc1NC(=O)c2ccc(cc2Cl)[N+](=O)[O-])C(=O)N)F C31988034
COc1cc2c(cc1OC)C(=O)[C@H](C2)Sc3[nH]c(=O)cc(n3)N C32074942
CN(C)c1ccc(cc1)[C@@H]2c3c([nH]c(=O)[nH]c3=O)NC4=C2C(=O)CCC4 C17950791
Cc1cccc(c1C)NS(=O)(=O)c2cc3c(cc2C)[nH]c(=O)c(=O)[nH]3 C06887342
c1ccc(c(c1)/C(=N/O)/N)Oc2ccc(cc2[N+](=O)[O-])Cl C38081455
c1ccc2c(c1)N(C[C@H](O2)/C(=N/O)/N)S(=O)(=O)c3ccc(cc3)Cl C14808494
Cc1cc(=O)nc([nH]1)Nc2[nH]c(c(c(=O)n2)C3CCCC3)C C16808529
c1ccc(cc1)[C@@H]2[C@H](NC(=NC2=O)N)c3ccc(cc3)[N+](=O)[O-] C16884088
c1cc2c([nH]nc2NC(=O)C(=O)NC[C@H]3C[C@H]4C[C@@H]3C=C4)nc1 C40284071
Cc1cc2c(c(=O)[nH]1)[C@]3(c4ccccc4N(C3=O)C(C)C)C(=C(O2)N)C#N C40512760
c1ccn2cc([nH+]c2c1)CC(=O)Nc3ccc(c(c3)C(=O)[O-])O C41284518
CNC(=O)NNC(=O)/C=C/c1c(nc2n1ccs2)Cl C48950033
CCc1c(s/c(=N\S(=O)(=O)c2cn(nc2N)C)/[nH]1)C C49150190
Cc1c[nH]/c(=N\C(=O)NN[C@]2(CCS(=O)(=O)C2)C)/s1 C49212398
c1ccc(c(c1)Oc2ccc(cc2/C(=N\O)/N)[N+](=O)[O-])Cl C50440147
c1cc(cc(c1)Cl)Oc2ccc(cc2[N+](=O)[O-])/C(=N\O)/N C50441678
Cc1ccc(cc1[N+](=O)[O-])NS(=O)(=O)c2ccccc2N C50634287
Cc1ccccc1NS(=O)(=O)c2ccc(cc2N)[N+](=O)[O-] C50649903
Cc1cc(ccc1NS(=O)(=O)c2ccccc2N)[N+](=O)[O-] C50673732
Cc1cc(ccc1[N+](=O)[O-])NS(=O)(=O)c2ccccc2N C50674597
CCCc1c2c(n[nH]1)OC(=C([C@@]23CC[C@H]4CO[C@@H]3O4)C#N)N C08783482
c1c(c(cc2c1OCCO2)Sc3c4c(nc[nH]4)ncn3)N C51021866
c1ccc(cc1)c2cs/c(=N\C(=O)N3CCO[C@H](C3)C(=O)N)/[nH]2 C51237176
c1ccc(c(c1)/C(=N\O)/N)Oc2cc(ccc2[N+](=O)[O-])Cl C51609708
c1cc(c(cc1NC(=O)N2CCO[C@@H](C2)C(=O)N)F)OC(F)F C51616318
CCOc1ccc(c(c1)C)NC(=O)N2CCO[C@@H](C2)C(=O)N C51617612
C[C@H]1CCC[C@@H](C1)Sc2c(cc(cn2)[N+](=O)[O-])/C(=N/O)/N C54691078
Cc1c2c([nH]n1)OC(=C([C@H]2c3ccc(cc3)OC)C(=O)OC)N C58950518
C[C@H]1CCCC[C@H]1NS(=O)(=O)c2cc(ccc2[N+](=O)[O-])N C50641062
c1cc(c(cc1N)C(=O)Nc2ncc(s2)Br)[N+](=O)[O-] C50704164
Cc1nnc(n1N)S[C@H](C)c2[nH]c(=O)c3ccccc3n2 C05993288
c1cc(cc(c1)Oc2ccc(cc2Cl)/C(=N\O)/N)[N+](=O)[O-] C62794950
c1ccc2c(c1)c(n[nH]2)C(=O)NCC[C@@H]3NN=C4N3C=CC=C4 C39760277
CN(C)S(=O)(=O)c1ccccc1c2ccc([nH+]c2C(=O)[O-])N C65356141
CC(C)[C@H]1N[C@@H](N(N1)c2cccc3c2nccc3)c4[nH]ncn4 C65384350
Cc1c(scn1)CN(C)C(=O)Nc2cccc(c2)S(=O)(=O)N C66594629
Cc1c(c(n(n1)C)C)[C@@H]2c3c([nH]nc3OC(=C2C#N)N)C(C)C C67601748
c1cc(cc(c1)[N+](=O)[O-])C(=O)Nc2c(c3c(s2)CCCC3)C(=O)N C01466004
CCOC(=O)C1=C(OC(=C([C@@]12c3ccc(cc3NC2=O)Cl)C#N)N)C C00994140
Cc1c(cccc1[N+](=O)[O-])C(=O)Nc2c(c3c(s2)CCC3)C(=O)N C00355802
Cc1c2ccc3ccccc3c2oc1C(=O)O[C@H](C)C(=O)NC(=O)N C07250029
Cc1[nH]c(nn1)S[C@@H](C)C(=O)NC(=O)NC23CC4CC(C2)CC(C4)C3 C11704610
Cc1[nH]c(nn1)S[C@H](C)C(=O)NC(=O)NC23CC4CC(C2)CC(C4)C3 C11704622
Cc1cc(ccc1NS(=O)(=O)C)NC(=O)c2c3ccccc3[nH]n2 C12525323
CC1=C([C@@H](c2c(=O)[nH]c(nc2N1)SC)c3ccc(cc3)O)C(=O)OC C06952529
c1ccc2c(c1)c(nnc2N/N=C/c3ccc(cc3)O)c4[nH]ccn4 C05072200
Cc1cc(cc(c1)n2c(=O)c3cc(c(cc3nc2NN)OC)OC)C C15424557
c1cc(ccc1NCC(=O)NN2C(=O)C3(CCCCC3)NC2=O)Cl C16313212
Cc1cc(cc(c1)C(=O)NCC(=O)Nc2ccc3c(c2)[nH]c(=O)o3)C C31256292
c1ccc(c(c1)C(=O)NN2C(=O)/C(=C/c3ccc(cc3)O)/SC2=O)O C33570286
Cc1nnc(n1N)N/N=C/c2ccc(o2)c3ccc(cc3)Br C04187843
CO[P@]1(=O)NN2CCc3cc(c(cc3[C@@H]2CO1)O)c4ccccc4O C39464592
CN(Cc1[nH]c2cc(ccc2n1)F)C(=O)C3=CN(NN3)C4CCCCC4 C39500615
c1cc2c(cc1Nc3c(c(ncn3)N4CCCCC4)N)OCCO2 C40724744
Cc1ccc2cccc(c2n1)Oc3c(c(ncn3)Nc4ccccn4)N C40752289
Cc1c(sc(n1)Nc2c(c(ncn2)n3cnc4c3cccc4)N)C C40783164
CCc1cc2c(cc(=O)oc2cc1O)CSc3nnc(n3N)C C42367613
c1ccc(cc1)C(=O)NNC(=O)N2CCC(=CC2)c3c[nH]c4c3cccn4 C45128244
Cc1c(cccc1[N+](=O)[O-])C(=O)Nc2cc(cc(c2C)F)C(=O)N C46882005
Cc1cc2c(o1)CC(C[C@@H]2NC(=O)NNC(=O)OC(C)(C)C)(C)C C46961297
Cc1c2ccccc2oc1C(=O)NNC(=O)N[C@@H](C)[C@H]3CCCO3 C46973867
COC(=O)c1ccc(cc1)[C@@H]2c3c([nH]nc3OC(=C2C#N)N)C(F)(F)F C04953642
CCCc1c2c([nH]n1)OC(=C([C@@]23c4ccccc4N(C3=O)CC=C)C#N)N C06498923
Cc1cccc(c1)Oc2ccc(cc2)NC(=O)N3CCO[C@H](C3)C(=O)N C51585217
CCc1ccc2c(c1)c(nc(n2)N=C3NCN(CN3)C(C)(C)CO)C C20634173
Cc1cc(c2c(c1)c(nc(n2)N=C3NCN(CN3)C(C)(C)CO)C)C C20634186
C=C1C=C(N2[C@H]([NH+]=C(N=C2N1)NC[C@@H]3CCCO3)[C@@H]4CCC=CC4)[O-] C20064383
CC(C)NC(=O)N1CCC[C@@H](C1)C(=O)N=c2[nH]c3ccccc3[nH]2 C32912944
CCn1c2ccccc2c3c1ccc(c3)/C=N/NC(=O)c4c[nH][nH]c4=O C05728169
c1ccc2c(c1)[nH]c(=NC(=O)c3cccc(c3)S(=O)(=O)NC4CC4)[nH]2 C17304072
c1ccc(c(c1)C(=O)NNC(=O)c2ccc(cc2)N3CCCCC3=O)O C22259279
c1cc(c(cc1/C=N\NC(=O)c2c(non2)N)Br)F C59465578
c1ccc(c(c1)C(=O)N)NC(=O)c2cc(ccc2Br)[N+](=O)[O-] C06528584
Cc1c(c(n2c(n1)nc(n2)N)C)CCC(=O)N[C@@H]3CCCC[C@@H]3C C61046288
Cc1cc(c(cc1C(=O)Nc2cnc(nc2)C(C)(C)C)S(=O)(=O)N)C C63244673
c1cc(ccc1C(=O)N)NC(=O)c2cc(ccc2Br)[N+](=O)[O-] C64127020
C[C@H](c1ccc2c(c1)CCC(=O)N2)NC(=O)Nc3ccc(nc3)OC C48018285
Cc1c2cccc(c2oc1C(=O)NNC(=O)NC[C@@H]3CCCO3)Cl C65147024
CN(Cc1ccc(cc1)O)C(=O)Nc2ccc3c(c2)C(=O)NC3=O C65790523
CCOc1c(cc(cc1Cl)[C@@H]2Nc3c([nH]nc3C(=O)N2)C)OC C66740530
Cc1ccccc1Nc2nc(nc(n2)N)CN3CCn4cccc4[C@@H]3C C15417040
Cc1ccccc1Nc2nc(nc(n2)N)CN3CCn4cccc4[C@H]3C C15417042
CC1=C([C@@H](NC(=S)N1)c2csnn2)C(=O)Nc3ccc(cc3)OC C67029050
CNC(=O)Nc1cccc(c1)NC(=O)c2cccc3c2OCCO3 C67142915
C[C@@]1(C(=O)NC(=O)N1)c2ccc(cc2)CNc3ccc(c(n3)C#N)Cl C67371175
c1cc(ccc1NNC(=O)NC2CCN(CC2)c3ccc(cn3)C#N)F C67470267
Cc1c(cccc1Cl)NNC(=O)N[C@H]2CCCN(C2)S(=O)(=O)C C67627889
CC(C)OC(=O)C1=C(OC2=C([C@@]13c4ccccc4NC3=O)C(=O)CC(C2)(C)C)N C04026675
C[C@H]1CCc2c(sc(c2C(=O)N)NC(=O)c3ccc(cc3)[N+](=O)[O-])C1 C00994716
CCOC(=O)c1c(sc2c1OC(=C([C@@]23c4cc(ccc4NC3=O)C)C#N)N)C C04742348
c1cc(ccc1N2C(=O)/C(=C/c3ccc(c(c3)O)O)/C(=O)NC2=O)Br C01225773
Cc1c(cccc1Cl)NS(=O)(=O)c2ccc3c(c2)NC(=O)[C@H](C(=O)N3)C C06817150
c1cc2c(cc1S(=O)(=O)Nc3cc(cc(c3)Cl)Cl)NC(=O)CC(=O)N2 C06949668
CC(=C1NN2[C@@H](CC(=O)NC2=N1)C(=O)Nc3ccc(c(c3)C(F)(F)F)Cl)C C10152972
C[C@H]1CC(=O)Nc2ccccc2N1C(=O)CNc3ccccc3C(=O)NC C10179996
C[C@H]1Cc2cc(c(cc2O1)/C=C/C(=O)Nc3ccc4c(c3)[nH]c(=O)[nH]4)OC C14240007
c1ccc2c(c1)cccc2NCC(=O)NN3C(=O)C4(CCCCC4)NC3=O C16313202
Cc1ccc(c(c1)Cl)NCC(=O)NN2C(=O)C3(CCCCC3)NC2=O C16313250
Cc1ccc(cc1Cl)NNC(=O)CN2C(=O)C3(CCCCC3)NC2=O C30554359
C[C@H]1CC(=O)Nc2ccccc2N1C(=O)CN3Cc4ccccc4C[C@@H]3C(=O)N C12973801
c1ccc(cc1)C2=C[C@@H](N=N2)[C@H]3NN[C@@H](N3/N=C/c4ccccc4O)S C38556149
Cc1c([nH]c(=O)nn1)N/N=C/c2cc(cc(c2O)Br)Br C03947096
c1ccc(c(c1)[C@H]2CC(=O)c3c(c4c(cc(cn4)O)c(=O)n3Br)N2)O C39449456
c1ccc(c(c1)c2cc3c(c4c(n(c3=O)Br)C(=O)C[C@@H](N4)O)nc2)O C39450392
c1ccc(c(c1)c2cc3c(c4c(n(c3=O)Br)C(=O)C[C@H](N4)O)nc2)O C39450394
CCn1c2ccc(cc2[nH]c(=O)c1=O)C(=O)N[C@H]3Nc4c(cc(cc4S3)C)C C39455732
C[C@@H]1Cc2ccccc2N1C(=O)/C=C/3\CS[C@@H](N3)NC(=O)c4ccc[nH]c4=O C39590229
C[C@@H]1Cc2ccccc2N1C(=O)/C=C/3\CS[C@H](N3)NC(=O)c4ccc[nH]c4=O C39590231
C[C@H]1C[C@@]2(CC(C1)(C)C)C(=O)N(C(=O)N2)CN3Cc4ccccc4C[C@@H]3C(=O)N C14248629
Cc1ccc2c(c1)[C@@]3([C@H]4C(=NC(=S)N4c5ccccc5)OC(=C3C#N)N)C(=O)N2 C01083099
c1ccc2c(c1)[C@@H](CC(=O)N2)C(=O)Nc3ccc(c(c3)Cl)N4CCNC(=O)C4 C40134031
C[C@H]([C@H]1[C@@H]2[C@@H](C(=O)N(C2=O)c3ccccc3F)[C@@]4(N1)c5ccccc5NC4=O)O C16010413
Cc1cccc(c1Oc2ccccc2NC(=O)N3CCO[C@H](C3)C(=O)N)C C51642698
c1cc(ccc1C(=O)N)NC(=O)C23C[C@H]4C[C@@H](C2)CC(C4)(C3)n5cncn5 C15931476
COc1ccc(cc1/C=C/C(=O)Nc2c[nH]c(=O)[nH]c2=O)Br C18052052
Cc1ccc(c(c1)C)NC(=O)C2=C(N=C3N=CNN3[C@@H]2c4ccc[nH]4)C C08609840
COc1ccc(cc1OC)[C@H]2C[C@@H](N=C3N2N=C(N3)N)c4ccc(cc4)F C13131349
COc1ccc(cc1OC)[C@@H]2C[C@H](N=C3N2N=C(N3)N)c4ccc(cc4)F C13131344
COc1ccc(cc1OC)[C@H]2C[C@H](N=C3N2N=C(N3)N)c4ccc(cc4)F C13131345
C/C(=N\NC(=O)c1c(cnn1C)I)/c2cc(ccc2O)O C05612666
c1ccc(cc1)SCC2=NN=C3[C@@H]2[C@@]4(c5ccccc5NC4=O)C(=C(O3)N)C#N C04014100
Cc1ccc(c(c1)C)n2c(=O)c(c([nH]c2=O)[O-])[C@@H]3[C@@H]4C(=c5ccccc5=[NH+]4)CCN3 C63351522
Cc1cccc(c1C)n2c(=O)c(c([nH]c2=O)[O-])[C@@H]3[C@H]4C(=c5ccccc5=[NH+]4)CCN3 C63372845
c1cc(c(cc1Cl)Cl)[C@@H]2C(=C(N(C3=C2C(=O)CCC3)c4[nH]ncn4)N)C#N C06862913
c1cc(c(cc1Cl)Cl)[C@H]2C(=C(N(C3=C2C(=O)CCC3)c4[nH]ncn4)N)C#N C06728119
C[C@@H]1[C@@H]2[C@@H](CC(=O)N[C@@H]2N(N1)c3ccc(=O)[nH]n3)c4c(cccc4Cl)Cl C63823325
C[C@@H]1[C@H]2[C@@H](CC(=O)N[C@@H]2N(N1)c3ccc(=O)[nH]n3)c4c(cccc4Cl)Cl C63823333
Cc1cc(=O)[nH]c(n1)c2ccc(cc2)NC(=O)c3ccc4c(c3)NC(=O)CS4 C64374474
C[C@H]1Cc2ccccc2N1C(=O)/C=C\3/CS[C@H](N3)NC(=O)c4ccc[nH]c4=O C39590232
Cc1ccc(s1)[C@H]2C/C(=C/3\C(=O)NC(=O)N(C3=O)c4ccc(cc4)Cl)/NN2 C64788572
CCNC(=O)NNC(=O)[C@H]1CCN(C1=O)c2ccccc2Br C65189539
CC[C@H]1CCc2c(s/c(=N/S(=O)(=O)c3cc(n(c3)C)C(=O)N)/[nH]2)C1 C66253098
CC1CCC2(CC1)C(=O)N(C(=O)N2)CC(=O)NNc3ccc(cc3F)F C66326122
Cc1ccsc1C(=O)NNS(=O)(=O)c2ccc3c(c2)CCC(=O)N3 C66588840
c1cc(cc(c1)S(=O)(=O)N)NC(=O)N2CCO[C@H](C2)c3ccc(c(c3)F)F C67014099
c1cc2c(c(c1)NC(=O)Nc3ccc(cc3)F)CCN(C2)C(=O)[C@H]4CCC(=O)N4 C67339101
C[C@H](c1ccc2c(c1)NC(=O)CO2)NC(=O)N(C)[C@@H](C)c3cccc(c3)O C67624077
c1ccc(c(c1)C(=O)Nc2c(c3c(s2)CCCC3)C(=O)N)[N+](=O)[O-] C00038742
CC1(CC2=C([C@H](C(=C(O2)N)C#N)c3cc(c(c(c3)OC)O)OC)C(=O)C1)C C00754263
Cc1cc(c2c(c1)cc(c(=O)[nH]2)[C@@H]3C(=C(OC(=C3C(=O)OC)C)N)C#N)C C00876512
CCOC(=O)C1=C(OC(=C([C@]12c3cc(ccc3NC2=O)Cl)C#N)N)C C00706125
Cn1c(c(cn1)Br)C(=O)N/N=C/c2ccc(cc2O)O C05756555
C[C@H](C(=O)NC(=O)N)Sc1nnc2n1cc(cc2Cl)C(F)(F)F C06080700
C[C@@H]1CCc2c(cc(s2)c3nnc(o3)S[C@@H](C)C(=O)NC(=O)N)C1 C07130523
C[C@@H]1C(=O)Nc2cc(ccc2O1)NC(=O)/C(=C/c3ccccc3)/NC(=O)C C08014486
C[C@@]1(Cc2c(c(n[nH]2)O)[C@H]([C@H]1C(=O)OC)c3ccc(cc3)N(C)C)O C12384515
Cc1ccc(s1)C(=O)NCC(=O)Nc2ccc3c(c2)NC(=O)[C@@H](O3)C C14236286
C[C@H]1CCCN(C1)c2[nH]c(=O)cc(n2)CSc3nnc(s3)N C22449874
CC1=C([C@H](c2c([nH]c(=O)[nH]c2=O)N1)c3ccc(cc3)Cl)C(=O)OC C17782028
c1cc2nc(cc(=O)n2cc1Br)CSc3nc([nH]n3)N C03513021
c1cc(c(cc1C(=O)Nc2c(ccs2)C(=O)N)[N+](=O)[O-])Br C37975117
c1cc(cc(c1)O)N/C=C/2\C(=O)NC(=O)N(C2=O)c3cccc(c3)Cl C05447837
CC(C)(C)c1ccc2c(c1)O[C@@H](CO2)C(=O)NN/C=C/3\C=CC(=O)C(=C3)O C08837012
CNC(=O)NC(=O)[C@@H](c1ccccc1)N2CCN(CC2)c3ccccc3O C38397969
C[C@@H](C(=O)N[C@@H]1Nc2ccccc2S1)n3c(=O)c4ccccc4[nH]c3=O C38748376
c1cc(cc(c1)Br)C(=O)Nc2cc(c(cc2[N+](=O)[O-])O)O C39369543
c1ccc2c(c1)CCC3=C2N=N[C@@H]3C(=O)N/N=C/c4ccc(c(c4)O)O C39574356
Cc1cc2c(cc1C)NC(=O)/C(=C\C(=O)Nc3ccc(cc3OC)OC)/N2 C39988334
Cc1c\2c(oc1C(=O)N(C)c3ccccc3)CCC/C2=N\NC(=O)N C40824361
c1cc(c(cc1[N+](=O)[O-])C(=O)Nc2c(ccs2)C(=O)N)Br C45625757
c1cc(c(cc1Cl)NCC(=O)NN2C(=O)C3(CCCCC3)NC2=O)F C45668114
C[C@@H]1C(=O)Nc2cc(ccc2O1)NC(=O)/C=C/c3ccc(cc3)C(=O)NC C46545089
Cc1c(c([nH]c1C(=O)Nc2ccc(cc2)N3CCNC(=O)C3)C)C(=O)C C46814196
Cc1cc2c(o1)CC(C[C@H]2NC(=O)NNC(=O)OC(C)(C)C)(C)C C46961299
Cc1cc(ccc1NC(=O)N[C@@H](C)c2ccc3c(c2)OCCO3)C(=O)NC C48182390
c1ccc2c(c1)OC[C@@H](O2)CNC(=O)Nc3cc(c[nH]c3=O)C(F)(F)F C50076598
CC(C)n1c(=O)c(c([nH]c1=O)[O-])[C@H]2c3c(c4ccccc4[nH]3)CC[NH+]2C C20756217
c1ccc(c(c1)Sc2c(cc(cn2)[N+](=O)[O-])/C(=N\O)/N)Br C50442683
C[C@]1(Cc2c(c(n[nH]2)O)[C@@H]([C@@H]1C(=O)OC)c3ccc(cc3)OC)O C00100084
c1c(cc(c(c1/C=N/n2c(nnn2)N)O)Br)Br C05510889
C[C@@H]1CN(C[C@H](O1)C)c2ccc(cc2F)NC(=O)C(C)(C)NC(=O)NC C56013840
c1ccc2c(c1)C[C@@H](N(C2)CC(=O)Nc3cccc4c3nsn4)C(=O)N C57753831
Cc1cccc(c1C)N2C[C@@H](CC2=O)C(=O)NNC(=O)c3ccccc3O C17526258
c1c(cc(c2c1OCCCO2)Cl)C(=O)NNC(=O)NCC(F)(F)F C60411764
c1cc(cc2c1cc(c(=O)[nH]2)CCC(=O)Nc3ccc4c(c3)[nH]c(=O)o4)F C62220176
Cc1cc(c2c(c1)cc(c(=O)[nH]2)C(=O)Nc3ccc4c(c3)oc(=O)[nH]4)C C62314179
CCc1nc(c2c(c(sc2n1)C(=O)NNC(=O)NC(C)C)C)C C63271730
Cc1ccc(c(c1)C2=C3[C@@H](N(C(=O)[C@@H]3N=N2)CCO)c4cccc(c4)O)O C05343216
Cc1ccc(c(c1)C2=C3[C@H](N(C(=O)[C@@H]3N=N2)CCO)c4cccc(c4)O)O C05343215
c1ccc2c(c1)[nH]c(=O)n2CCC(=O)N3CCC4=C(C3)[C@@H](NN4)C5CCC5 C63834605
Cc1cc(ccc1NC(=O)c2ccc(c(c2)C)N3CCNC3=O)C(=O)NC C53506859
c1csc2n1c3cc(sc3n2)C(=O)NNC(=O)NCC4CC4 C65192824
C[C@H]1CCCC[C@@]12C(=O)N(C(=O)N2)CC(=O)NNc3ccc(cc3F)F C66326058
CNC(=O)c1ccc(c(c1)NC(=O)c2cccc3c2OCC(=O)N3)Cl C67020076
c1cc(c2c(c1)OCCO2)[C@H]3CCCN3C(=O)Nc4ccc(cc4)C(=O)N C67033788
Cc1c(c([nH]c1C(=O)Nc2ccc3c(c2)[nH]c(n3)[C@H]4CCCO4)C)C(=O)C C67284465
CC(C)(c1ccccc1OC)NC(=O)C2CCC3(CC2)C(=O)NC(=O)N3 C67300187
C=CCOC(=O)N[C@@H]1[C@@H]([C@@H]([C@@H](O[C@H]1O)CO)O[C@@H]2[C@@H]([C@@H]([C@H]([C@@H](O2)CO)O)O)O)O C04293708
C=CCOC(=O)N[C@H]1[C@@H]([C@@H]([C@@H](O[C@H]1O)CO)O[C@@H]2[C@@H]([C@@H]([C@H]([C@@H](O2)CO)O)O)O)O C04293709
C=CCOC(=O)N[C@@H]1[C@@H]([C@@H]([C@H](O[C@H]1O)CO)O[C@@H]2[C@@H]([C@@H]([C@H]([C@@H](O2)CO)O)O)O)O C04293710
C=CCOC(=O)N[C@H]1[C@@H]([C@@H]([C@H](O[C@H]1O)CO)O[C@@H]2[C@@H]([C@@H]([C@H]([C@@H](O2)CO)O)O)O)O C04293711
C[C@@H]1C(=O)N[C@@H](C(=O)N[C@@H](C(=O)N[C@@H](C(=O)NCC(=O)NCC(=O)N1)Cc2ccc(cc2)O)C(C)C)C C05882973
C[C@@H]1C(=O)N[C@H](C(=O)N[C@@H](C(=O)N[C@@H](C(=O)NCC(=O)NCC(=O)N1)Cc2ccc(cc2)O)C(C)C)C C05882975
c1ccc(c(c1)C(=O)N)NCc2c(nnn2c3c(non3)N)C(=O)N/N=C/c4cccc(c4)[N+](=O)[O-] C01899021
c1ccc(c(c1)/C=N/NC(=O)c2c(n(nn2)c3c(non3)N)CNc4ccccc4C(=O)N)[N+](=O)[O-] C09009369
CC(C)Cn1c(c(c(=O)[nH]c1=O)N(CC(C)C)C(=O)CN(C)C(=O)NNC(=O)c2cccs2)N C09791215
C[C@@]1([C@@H](O[C@@]([C@]([C@]1(C)O)(C)O)(C)O[C@@]2([C@H](O[C@]([C@@]([C@@]2(C)O)(C)O)(C)O)CO)C)CO)O C12358613
C[C@@]1([C@@H](O[C@@]([C@]([C@]1(C)O)(C)O)(C)O[C@@]2([C@H](O[C@@]([C@@]([C@@]2(C)O)(C)O)(C)O)CO)C)CO)O C12358635
C[C@@]1([C@@H](O[C@@]([C@]([C@]1(C)O)(C)O)(C)O[C@@]2([C@H](O[C@@]([C@]([C@]2(C)O)(C)O)(C)O)CO)C)CO)O C12358636
CC1([C@]([C@]([C@@]([C@](O1)(CO)O)(C)O[C@@]2([C@]([C@@H]([C@]([C@@H](O2)CO)(C)O)O)(C)O)C)(C)O)(C)O)C C12358953
CC1([C@]([C@]([C@@]([C@@](O1)(CO)O)(C)O[C@@]2([C@]([C@@H]([C@]([C@H](O2)CO)(C)O)O)(C)O)C)(C)O)(C)O)C C12358954
COc1ccc(cc1F)c2c(c3c([nH]2)nc([nH]c3=O)N)c4c(nc([nH]c4=O)N)N C12371124
CCOC(=O)[C@H]1[C@H]([C@@H]([C@@H]([C@@H](O1)Oc2cc(c3c(c2)O[C@@H](CC3=O)c4ccccc4O)O)O)O)O C12412926
c1cc2c(cc1N([C@@H](c3ccncc3)C(=O)NC4CCCC4)C(=O)c5c(c(ns5)C(=O)N)N)OCCO2 C06445383
c1ccc2c(c1)[nH]c(=O)c(n2)/C(=N\Nc3ccc(cc3)[N+](=O)[O-])/[C@H]([C@@H](CO)O)O C15774864
C=CCOC(=O)N[C@H]1[C@@H]([C@@H]([C@H](O[C@H]1O)CO)O[C@@H]2[C@H]([C@H]([C@H]([C@@H](O2)CO)O)O)O)O C16124335
C=CCOC(=O)N[C@H]1[C@H]([C@@H]([C@H](O[C@H]1O)CO)O[C@@H]2[C@H]([C@H]([C@H]([C@@H](O2)CO)O)O)O)O C16124341
C=CCOC(=O)N[C@H]1[C@H]([C@@H]([C@H](O[C@H]1O)CO)O[C@@H]2[C@H]([C@H]([C@H]([C@H](O2)CO)O)O)O)O C16124344
COc1ccc(cc1)/C=C\2/C(=O)NC(=N2)N/N=C/[C@H]([C@H]([C@@H]([C@@H](CO)O)O)O)O C16958915
C/C(=N\Nc1[nH]nc(n1)SCCC(=O)Nc2ccc(cc2)S(=O)(=O)N)/c3ccncc3 C20835700
C/C(=N\Nc1[nH]nc(n1)SCC(=O)Nc2ccc(cc2)S(=O)(=O)N)/c3ccc(cc3)[N+](=O)[O-] C20837974
CCC(=O)NNC(=O)CSc1nnc(n1N)N/N=C/c2cnn(c2)C(C)C C20921587
C(C(=O)N)Sc1nnc(s1)NC(=O)CSc2nnc(n2N)NN C20922797
C=CCOC(=O)N[C@@H]1[C@@H]([C@H]([C@H](O[C@@H]1O)CO)O[C@H]2[C@H]([C@H]([C@@H]([C@@H](O2)CO)O)O)O)O C22047975
C=CCOC(=O)N[C@@H]1[C@@H]([C@H]([C@H](O[C@@H]1O)CO)O[C@H]2[C@H]([C@H]([C@@H]([C@H](O2)CO)O)O)O)O C22047980
C=CCOC(=O)N[C@@H]1[C@@H]([C@H]([C@H](O[C@@H]1O)CO)O[C@@H]2[C@H]([C@H]([C@@H]([C@@H](O2)CO)O)O)O)O C22047985
c1cc(ccc1NC(=O)[C@H]2CC(=O)Nc3c2c(=O)[nH]c(n3)N4CCC(CC4)C(=O)N)[N+](=O)[O-] C22610414
c1cc(c(cc1[N+](=O)[O-])[N+](=O)[O-])O[C@@H]2[C@@H]([C@@H]([C@@H]([C@@H](O2)CO)O[C@@H]3[C@@H]([C@@H]([C@@H]([C@@H](O3)CO)O)O)O)O)F C35269620
C=CCOC(=O)N[C@H]1[C@H]([C@H]([C@@H](O[C@@H]1O)CO)O[C@H]2[C@H]([C@H]([C@@H]([C@@H](O2)CO)O)O)O)O C36533568
Cc1cc(ccc1NC(=O)[C@@H]2CC(=O)Nc3c2c(=O)[nH]c(n3)N4CCC(CC4)C(=O)N)[N+](=O)[O-] C38828097
COC(=O)c1ccc(cc1)[C@@H]2[C@H]3[C@@H](C(=O)N(C3=O)C4CCCCC4)[C@@]([NH2+]2)(CCCNC(=O)N)C(=O)[O-] C33476231
COc1cc(ccc1O)[C@H]2[C@H]3[C@@H](C(=O)N(C3=O)Cc4ccccc4)[C@@]([NH2+]2)(CCCNC(=O)N)C(=O)[O-] C33904197
CC(C)(C)N1C(=O)[C@H]2[C@H]([NH2+][C@@]([C@@H]2C1=O)(CCCNC(=O)N)C(=O)[O-])c3ccc(c(c3)OC)O C33904208
c1ccc2c(c1)cc(o2)[C@@H]3[C@H]4[C@@H](C(=O)N(C4=O)c5cccc(c5)[N+](=O)[O-])[C@@]([NH2+]3)(CCCNC(=O)N)C(=O)[O-] C33910438
C[C@@]1([C@@H](O[C@]([C@@]([C@@]1(C)O)(C)O)(C)O[C@@]2([C@@H](O[C@]([C@@]([C@@]2(C)O)(C)O)(C)O)CO)C)CO)O C43509292
C[C@@]1([C@H](O[C@]([C@@]([C@@]1(C)O)(C)O)(C)O[C@@]2([C@@H](O[C@]([C@@]([C@@]2(C)O)(C)O)(C)O)CO)C)CO)O C43509295
C[C@@]1([C@@H](O[C@]([C@@]([C@@]1(C)O)(C)O)(C)O[C@@]2([C@@H](O[C@@]([C@@]([C@@]2(C)O)(C)O)(C)O)CO)C)CO)O C43509305
C[C@@]1([C@H](O[C@]([C@@]([C@@]1(C)O)(C)O)(C)O[C@@]2([C@@H](O[C@@]([C@@]([C@@]2(C)O)(C)O)(C)O)CO)C)CO)O C43509307
C[C@@]1([C@@H](O[C@]([C@]([C@@]1(C)O)(C)O)(C)O[C@@]2([C@@H](O[C@@]([C@@]([C@@]2(C)O)(C)O)(C)O)CO)C)CO)O C43509310
C[C@]1([C@H](O[C@@]([C@]([C@H]1O)(C)O)(C)O[C@@]2([C@@]([C@@](C(O[C@@]2(CO)O)(C)C)(C)O)(C)O)C)CO)O C43509426
C[C@]1([C@H](O[C@@]([C@@]([C@H]1O)(C)O)(C)O[C@@]2([C@@]([C@@](C(O[C@@]2(CO)O)(C)C)(C)O)(C)O)C)CO)O C43509429
C[C@]1([C@@H](O[C@@]([C@]([C@H]1O)(C)O)(C)O[C@@]2([C@@]([C@@](C(O[C@@]2(CO)O)(C)C)(C)O)(C)O)C)CO)O C43509432
c1cc(ccc1CC(=O)NNC(=O)CCNc2ccc(cc2[N+](=O)[O-])S(=O)(=O)N)Cl C58247130
CC1=C([C@@H](NC(=O)N1)c2ccc(cc2O)O)C(=O)N/N=C/c3ccc(cc3)[N+](=O)[O-] C59385776
c1cc(c(cc1[N+](=O)[O-])/C=N/Nc2[nH]nc(n2)SCC(=O)NCCO)O C59813262
C=CCOC(=O)N[C@@H]1[C@H]([C@@H]([C@@H](O[C@H]1O)CO)O[C@H]2[C@@H]([C@H]([C@H]([C@@H](O2)CO)O)O)O)O C65734150
CC(C)(CNC(=O)NCCNS(=O)(=O)c1cccc(c1)[N+](=O)[O-])C(=O)N C66986886
CCc1c(sc(c1C(=O)OC(C)C)NC(=O)c2ccccc2Cl)C C00997486
CCCCCC1=NN([C@@](C1)(C(F)(F)F)O)C(=O)c2ccc(cc2)Cl C04679050
c1c(cc(c(c1Cl)NC(=O)COC(=O)C[C@H]2C[C@H]3CC[C@@H]2C3)Cl)Cl C04863533
CCSc1ccccc1C(=O)Nc2c(c3c(s2)C[C@H](CC3)C)C(=O)OC C05240762
Cc1ccccc1NC(=O)[C@@H](C)OC(=O)/C=C/c2ccc(cc2Cl)Cl C05484876
c1ccc(c(c1)C(F)(F)F)NC(=O)COC(=O)c2cc(ccc2Cl)Cl C05531735
CCOC(=O)[C@@H](C#N)[C@H](c1ccc(cc1)Cl)c2c([nH]c3c2cccc3)C C01463356
C[C@@]12CCC[C@]([C@@H]1CCC(=C)[C@@H]2CCc3ccoc3CO)(C)C(=O)OC C01280267
C[C@H]1CCC[C@@H]([C@@H]1C)NC(=O)COC(=O)Cc2ccc(c(c2)Cl)Cl C05834496
CC[C@H](C)OC(=O)[C@@H]1CC=CC[C@@H]1C(=O)Nc2ccc(cc2)Br C05910070
Cc1ccc(cc1)S(=O)(=O)N/N=C(/C=C/c2ccccc2)\c3ccccc3 C01715474
Cc1ccc(c(c1)S(=O)(=O)Nc2ccccc2Sc3ccccc3)OC C01049376
CCN(CC)c1ccc(cc1)NS(=O)(=O)c2cc(ccc2Cl)Cl C02742100
CC(C)c1ccc(c(c1)Br)OCC(=O)N/N=C/c2cccs2 C06358906
Cc1cc(ccc1OCCNS(=O)(=O)c2ccc3ccccc3c2)Cl C02999668
CCc1ccc(cc1)NC(=O)[C@H](C)OC(=O)c2cc(c(cc2Cl)F)F C06543428
c1ccc(c(c1)/C=C/C(=O)OCC(=O)Nc2cc(ccc2Cl)Cl)Cl C06644008
CC(C)(C)c1cc(on1)NC(=O)[C@H](c2ccccc2)Sc3ccccc3 C06648492
C[C@@H](c1ccc2ccccc2c1)NC(=O)COC(=O)c3cc4ccccc4s3 C07813679
CC(C)Oc1ccc(cc1)/C=N/NC(=O)Cc2ccc(cc2)Br C09204297
C[C@@H](c1ccc(c(c1)Cl)Cl)NC(=O)COC(=O)c2ccc(s2)Cl C09484234
Cc1ccccc1Cn2cccc2CNS(=O)(=O)c3c(cc(cc3C)C)C C09527465
Cc1cc(c(c(c1)C)CN(Cc2c(cc(cc2C)C)C)NS(=O)(=O)C)C C10338814
CCOC(=O)c1c2c(sc1NC(=O)Cc3ccc(cc3)C)C[C@@H](CC2)C C10697075
Cc1ccc(cc1)/C=C/C(=O)O[C@H](C)C(=O)Nc2ccc(cc2Cl)Cl C11177262
CC(=C)COc1cccc2c1N[C@H]([C@@H]3[C@@H]2C=CC3)c4ccc(c(c4)OC)OC C14479573
Cc1cccc(c1)OCC(=O)N(C)[C@@H](c2cccs2)c3c[nH]c4c3cccc4 C15835574
c1ccc(cc1)OCCOc2c(cc(cc2Br)Cl)/C=N\O C11959373
CCOc1ccc(cc1)[C@@H]2[C@@H]3CC=C[C@H]3c4cccc(c4N2)OC[C@H]5CCCO5 C20718073
CCOc1ccccc1[C@H]2[C@@H]3CC=C[C@H]3c4cccc(c4N2)OC[C@@H]5CCCO5 C20748878
Cc1ccc(cc1)c2c(n3c4ccc(cc4sc3n2)C)NCCCOC C21704843
C[C@H](C(=O)Nc1ccccc1SC)Oc2ccc3ccc(cc3c2)OC C24036448
c1ccc(cc1)Sc2ccccc2NCc3nc(no3)c4ccsc4 C25603502
C[C@H](CC(=O)N(C)CC12CC3CC(C1)CC(C3)C2)NC(=O)c4ccccc4 C30134751
CCc1ccc2c(c1)[C@H]3[C@@H](CCCO3)[C@@H](N2)c4ccc(c(c4)OCC)OCC C30780611
CN(Cc1ccc(s1)Cl)C(=O)Nc2cccc(c2)OCC(F)(F)F C44310339
CC(C)c1ccccc1OC[C@@H](CN2c3cccc4c3c(ccc4)C2=O)O C44649120
COc1ccc(cc1)C2(CCCC2)CNS(=O)(=O)c3ccc(cc3)Cl C49406021
Cc1ccc(cc1)Nc2nn(c(=S)s2)CN(C)Cc3ccccc3C C12552728
CC(C)[C@H](c1ccc(cc1)C(C)(C)C)NC(=O)C2CCN(CC2)C(=O)C3CC3 C26795502
c1cc(c(cc1NC(=O)[C@H]2CCCC[C@H]2C(=O)OCCF)Cl)Cl C06330052
CC(C)[C@@H](C(=O)Nc1ccc(cc1)N2CCCC2)Oc3ccc(cc3F)F C59851023
CCc1ccc(cc1)CN(C)C(=O)NC[C@@H]2CCN(C2)c3ccc(c(c3)F)F C60127507
C[C@H](C(=O)NC[C@@H]1CCN(C1)c2ccc(cc2)Cl)Oc3cccc(c3)Cl C60131410
Cc1ccc(cc1)Cn2cccc2CNS(=O)(=O)c3c(cc(cc3C)C)C C64959394
CCCCCOc1ccc2ccccc2c1[C@H]3Nc4ccccc4C(=O)N3C C66128506
C[C@@]1(Nc2ccccc2C(=O)N1CC=C)c3ccc(cc3)OCc4ccccc4 C66133287
C[C@]1(Nc2ccccc2C(=O)N1CC=C)c3ccc(cc3)OCc4ccccc4 C66133288
CCC(CC)C(=O)N1CCC(CC1)NC(=O)C[C@H]2C[C@@H](CC(C2)(C)C)C C66626904
C[C@@H](CC(=O)N1CCC(CC1)NC(=O)CC2CCCCC2)C3CCCCC3 C66807212
c1ccc2c(c1)ccc(c2/C=N/NC(=O)COc3ccccc3[N+](=O)[O-])OCc4ccc(cc4)F C02520086
CC(=O)N[C@@H](c1cccc(c1)[N+](=O)[O-])c2c3ccccc3ccc2OC(=O)COc4ccccc4 C02873281
Cc1ccc(cc1)S(=O)(=O)N(CC(=O)Nc2cccc(c2)C(F)(F)F)c3cccc(c3)[N+](=O)[O-] C02845130
COC(=O)c1cccc(c1)N([C@H](c2ccc(cc2)Cl)C(=O)NC3CCCCC3)C(=O)c4cnccn4 C00921722
C[C@@H]1C[C@H](CN(C1)S(=O)(=O)c2ccc(cc2)C(=O)OCC(=O)Nc3cc(ccc3OC)Cl)C C09183174
Cc1cc(c(cc1Cl)OC)NC(=O)COC(=O)c2ccc3c(c2)C(=O)N(C3=O)Cc4ccccc4 C09284845
CCOc1ccccc1/C=C/c2c(c(no2)C)S(=O)(=O)N3CCC(CC3)C(=O)NC4CCCCC4 C09503014
CCCn\1c2cc(c(cc2s/c1=N\C(=O)c3ccccc3NS(=O)(=O)c4ccc(cc4)C)OC)OC C09298609
Cc1ccc(c(c1)NC(=O)COC(=O)c2ccc(cc2)S(=O)(=O)N3CCCc4c3cccc4)OC C10402258
CCOc1ccc(cc1)n2c(nnc2S[C@@H](C)C(=O)Nc3cc(no3)C)c4ccccc4Cl C10645823
Cc1cccc(c1NC(=O)CSc2nc3c(c(cs3)c4cccs4)c(=O)n2CC=C)[N+](=O)[O-] C11380747
CCC(C)(C)NC(=O)[C@H](c1ccc(o1)C)N(c2ccccc2Cl)C(=O)Cn3c4ccccc4nn3 C13032079
Cc1ccc(cc1)[C@@H](C(=O)Nc2ccc(cc2)F)N(c3cccc(c3)C(=O)OC)C(=O)c4cnccn4 C01333124
CN(c1ccc(cc1)OC)S(=O)(=O)c2ccc(c(c2)C(=O)Nc3ccc(cc3OC)OC)Cl C15654722
CCOC(=O)C1=C(N=c2n(c(=O)/c(=C/c3ccc(c(c3)O)OC)/s2)[C@H]1c4ccccc4OC(C)C)C C16682341
CCN(CC)S(=O)(=O)c1cc(c(c(c1)NC(=O)c2cc(nc3c2cnn3C(C)C)C(C)C)C)C C18092802
C[C@H](C(=O)c1ccc(cc1)NC(=O)C(C)(C)C)Sc2nnc(o2)c3ccc(c(c3)OC)OC C18767487
CC1=C([C@@H](C2=C(N1)C[C@H](CC2=O)c3ccc(cc3)OC)c4ccc5c(c4)OCO5)C(=O)OCCOC C02923296
CC1=C([C@H](C2=C(N1)C[C@@H](CC2=O)c3ccc(c(c3)OC)OC)c4ccc(cc4)C(=O)OC)C(=O)OC C00649176
Cc1ccc(cc1[N+](=O)[O-])[C@@H]2C3=C(C[C@@H](CC3=O)c4cccs4)NC(=C2C(=O)OCCOC)C C15276833
CCn1c(nnc1SCC(=O)Nc2ccc(c(c2)[N+](=O)[O-])Cl)[C@H]3C[C@H]3c4ccc(cc4)Cl C20214458
C[C@H]1CC2=C([C@H](C(=C(N2)C)C(=O)OC3CCCC3)c4cc(ccc4OC)OC)C(=O)[C@@H]1C(=O)OC C04766690
C=CCn1c(=O)c2c(cc(s2)c3ccccc3)nc1SCC(=O)Nc4cc(ccc4F)[N+](=O)[O-] C21494378
Cc1ccc(cc1[N+](=O)[O-])C(=O)NC[C@H](c2ccc(cc2)N(C)C)N3CCN(CC3)c4ccccc4 C22417660
C[C@H]([C@@H](c1cccs1)N2CCN(CC2)c3ccccc3F)NS(=O)(=O)c4ccc(cc4)[N+](=O)[O-] C23182005
C[C@@H]([C@H](c1cccs1)N2CCN(CC2)c3ccc(cc3)F)NS(=O)(=O)c4ccc(cc4)[N+](=O)[O-] C23182080
Cc1ccc(c(c1)[N+](=O)[O-])NC(=O)[C@H](c2ccccc2)Sc3nnc(n3c4ccccc4)C5CC5 C28797815
Cc1c(cccc1S(=O)(=O)Nc2ccc(cc2)C(=O)O[C@H](C)c3nnc(o3)c4ccccc4)F C28796137
CC(C)CNC(=O)c1ccc2c(c1)nc(n(c2=O)c3cccc(c3)F)SCc4cccc(c4)[N+](=O)[O-] C33077614
CC(C)c1ccc(cc1)[C@H]2c3cccn3CCN2C(=O)CN(CCOC)C(=O)Nc4ccc(cc4)C#N C33693929
C[C@H](C(=O)NC1CCCCC1)OC(=O)c2cc(ccc2OC)S(=O)(=O)N3CCc4c3cccc4 C21124355
CC[C@H](C)OC(=O)C1=C(NC2=C([C@@H]1c3cc(ccc3OC)OC)C(=O)[C@@H]([C@@H](C2)C)C(=O)OC)C C35898328
Cc1ccc(cc1F)NC(=O)COC(=O)c2cc(ccc2OC)S(=O)(=O)N3CCc4c3cccc4 C36183391
CCCN([C@H](c1c2ccccc2ccc1OC)C(=O)NC(C)(C)C)C(=O)c3cccc(c3)[N+](=O)[O-] C36576107
Cc1ccc(o1)CN([C@H]([C@@H](C)c2ccccc2)C(=O)NC(C)(C)C)C(=O)c3cccc(c3)[N+](=O)[O-] C36601379
Cc1ccc(o1)CN([C@@H]([C@H](C)c2ccccc2)C(=O)NC(C)(C)C)C(=O)c3cccc(c3)[N+](=O)[O-] C36601380
Cc1ccccc1[C@H](C(=O)NC2CCCCC2)N(Cc3ccc(o3)C)C(=O)c4ccc(cc4)[N+](=O)[O-] C36603036
c1ccc(cc1)Cn2c(nnc2SCC(=O)Nc3ccccc3[N+](=O)[O-])c4ccccc4Cl C36859613
CCCOc1ccc(cc1OCCC)c2c(non2)NC(=O)c3c(c4cc(ccc4o3)Cl)C C08612515
CCOc1cc(ccc1OC(=O)c2cccs2)/C=N\NC(=O)[C@H]3COc4cc5ccccc5cc4O3 C39580806
C=CCn1c(nnc1SCC(=O)Nc2ccc(cc2Br)F)c3cccc(c3)[N+](=O)[O-] C39772084
Cc1ccc(cc1)C2=NN([C@H](C2)c3ccco3)C(=O)CSc4[nH]nc(n4)COc5ccccc5C C14157943
CCn1c(nnc1SCC(=O)Nc2ccc3c(c2)nsn3)[C@H](C)Oc4ccc(cc4C)Cl C39973360
CCOC(=O)c1c2c(sc1NC(=O)[C@@H](C)Sc3nnnn3c4ccc(cc4C)C)CCCC2 C40178759
c1ccc(c(c1)C(=O)OCC(=O)c2ccc(cc2)Cl)NC(=O)c3ccc(cc3Cl)[N+](=O)[O-] C45275238
CC(C)CCN1c2cc(ccc2OCC(C1=O)(C)C)NC(=O)CCCN3C(=O)c4ccccc4C3=O C49507956
CC1=C([C@@H](n2c(nc(n2)SCc3ccccc3Cl)N1)c4ccc(cc4)C(=O)OC)C(=O)OC C01283805
CCOC(=O)c1c2c(sc1NC(=O)COc3ccc(cc3C)[N+](=O)[O-])C[C@H](CC2)C(C)(C)C C02609854
COc1cc(ccc1OCc2cccc(c2)[N+](=O)[O-])/C=C(/C#N)\C(=O)Nc3cccc(c3Cl)Cl C59336219
Cc1ccc(cc1)N(CC(=O)N/N=C/c2ccc(cc2)OCC#N)S(=O)(=O)c3ccc(cc3)C C59472796
CC(C)C(=O)Nc1cccc(c1)NC(=S)NC(=O)c2ccc(c(c2)[N+](=O)[O-])OC C05842299
COc1ccc(cc1OC)[C@H]2[C@H](C(=C)NC(=O)N2)C(=O)Nc3cccc(c3)[N+](=O)[O-] C03354786
c1cc(c(cc1C(F)(F)F)[N+](=O)[O-])NC(=O)COC(=O)c2ccc(cc2O)O C07255449
Cc1ccc(cc1C)n2c(nnn2)S[C@@H](C)C(=O)Nc3ccc4c(c3)[nH]c(=O)[nH]4 C08255629
CC(C)Oc1ccc(cc1)C(=O)NC(=S)NNC(=O)c2cccc(c2)[N+](=O)[O-] C08563399
Cc1ccccc1Nc2nc(nc(n2)N)CSc3nnc(n3C4CC4)c5ccncc5 C09468950
CCc1c(cc(s1)C(=O)NNC(=O)CNC(=O)c2ccc(c(c2)[N+](=O)[O-])C)C C10305737
Cc1ccc(cc1)c2nnc(n2N)S[C@@H](C)C(=O)Nc3ccc(c(c3)[N+](=O)[O-])F C10784864
Cc1c(cccc1[N+](=O)[O-])C(=O)OCC(=O)Nc2c(c3c(s2)CCCC3)C(=O)N C11397662
Cc1ccccc1OCC(=O)NC(=S)NNC(=O)c2ccc(c(c2)[N+](=O)[O-])Cl C12503287
CC1=C([C@@H](NC(=S)N1)c2ccc(cc2)[N+](=O)[O-])C(=O)Nc3cc(ccc3OC)OC C12602429
CC1=C([C@H](NC(=S)N1)c2ccc(cc2)[N+](=O)[O-])C(=O)Nc3ccc(cc3OC)OC C12624880
COc1ccc(cc1[N+](=O)[O-])C(=O)NC(=S)Nc2ccc(cc2)c3ccc(o3)CO C12857723
Cc1cccc(c1C)n2c(nnn2)S[C@@H](C)C(=O)Nc3ccc4c(c3)[nH]c(=O)[nH]4 C15110042
COc1ccc(cc1)[C@H]2c3c(=O)[nH]c(nc3NC(=O)[C@H]2C#N)Nc4ccc(cc4)OC C19957476
c1ccc(cc1)Nc2ccc(cc2[N+](=O)[O-])C(=O)NNC(=O)[C@@H]3COc4ccccc4O3 C21875209
C[C@@H](C(=O)Nc1ccc(cc1Cl)[N+](=O)[O-])OC(=O)c2ccc(cc2)C(=O)N C23044836
CC1=C([C@H](NC(=S)N1)c2ccccc2C(=O)OC)C(=O)Nc3ccc(cc3)[N+](=O)[O-] C24274007
Cc1ccc(cc1NC(=O)CNc2cc3c(cc2Cl)NC(=O)CO3)[N+](=O)[O-] C25747963
Cc1cc(c(o1)C)C(=O)NNC(=O)c2ccc(c(c2)[N+](=O)[O-])Nc3ccccc3 C27617650
CCOC([C@@H]1[C@H](c2c([nH]nc2O)C[C@@]1(C)O)c3cccc(c3)[N+](=O)[O-])OCC C27827544
CCOc1cc(cc(c1O)[N+](=O)[O-])[C@@H]2C(=C(NC(=S)N2)C)C(=O)OCC C35668732
c1ccc2c(c1)c(c(s2)C(=O)NCC(=O)N/N=C/c3cc(ccc3O)[N+](=O)[O-])Cl C36378025
c1n[nH]c(=O)c(=O)n1NCC(=O)N[C@@H]2N=C3CCCCCCCCCC[C@@H]3S2 C38746285
CC(C)(C)Nc1c(c(ncn1)NNC(=O)c2ccccc2Br)[N+](=O)[O-] C40581788
c1cnccc1C(=O)NNc2c(c(ncn2)Nc3cc(cc(c3)Cl)Cl)[N+](=O)[O-] C40588073
C[C@@H]1CCc2c(c(on2)Nc3c(c(nc(n3)N4CCC(CC4)C)N)[N+](=O)[O-])C1 C41301241
COc1cc(c(cc1NC(=O)NCCNc2ccc(cc2)[N+](=O)[O-])Cl)OC C43413049
c1ccc(cc1)[C@H](C2CC2)NC(=O)NNC(=O)COc3ccccc3[N+](=O)[O-] C45348340
Cc1cc(c(cc1Cl)OC)NC(=O)[C@@H](C)OC(=O)c2cc(ccc2N)[N+](=O)[O-] C07206895
C[C@H](c1ccc(cc1OC)OC)NC(=O)NNC(=O)c2cccc(c2)[N+](=O)[O-] C46080230
Cc1ccc(cc1C)NC(=S)NNC(=O)c2ccn(n2)c3cccc(c3)[N+](=O)[O-] C46772416
COc1ccc(cc1)[C@@H](CNC(=O)Nc2cc(ccc2OC(F)F)[N+](=O)[O-])O C47865796
c1ccc2c(c1)cccc2NCC(=O)N/N=C\3/c4cc(ccc4NC3=O)[N+](=O)[O-] C04938121
Cc1ccc(c(c1)C)NS(=O)(=O)c2ccc(c(c2)[N+](=O)[O-])N[C@H]3CCC(=O)NC3 C58201788
COc1ccc(c(c1OC)OC)C(=O)Nc2ccc(cc2)NC(=O)NC[C@@H]3CCCO3 C27848145
CCOc1cccc(c1)C(=O)NC(=S)NNC(=O)c2cccc(c2)[N+](=O)[O-] C14042224
CC1=C([C@@H](NC(=S)N1)c2ccc(cc2)N(C)C)C(=O)N/N=C/c3ccc(cc3)[N+](=O)[O-] C59384738
CC1=C([C@@H](NC(=S)N1)c2ccccc2OC)C(=O)N/N=C/c3ccccc3[N+](=O)[O-] C59385379
CC1=C([C@H](NC(=S)N1)c2ccccc2OC)C(=O)N/N=C/c3ccccc3[N+](=O)[O-] C59385380
CC1=C([C@@H](NC(=O)N1)c2cccc(c2)[N+](=O)[O-])C(=O)N/N=C/c3ccccc3F C59385613
CC1=C([C@@H](NC(=O)N1)c2ccc(cc2)Cl)C(=O)N/N=C/c3cccc(c3)[N+](=O)[O-] C59385676
Cn1c(=O)c2ccccc2nc1Sc3ccc(cc3[N+](=O)[O-])/C=N/NC(=S)N C59488559
c1ccc2c(c1)ccn2CC(=O)NNC(=S)NC(=O)/C=C/c3cccc(c3)[N+](=O)[O-] C10012332
Cc1c(cccc1Cl)NC(=O)CSc2nnc(n2N)c3cccc(c3)[N+](=O)[O-] C59789676
C[C@H](c1nnc(o1)C(C)C)Sc2nc([nH]n2)N/N=C/c3cc(ccc3O)Cl C59880551
C[C@H](C(=O)NC(=O)N)OC(=O)c1ccc(cc1)Oc2ccc(cc2[N+](=O)[O-])Cl C03460968
CCOC(=O)N(C)c1ccc(cc1)N[C@@H](C)C(=O)NC(=O)NC[C@@H]2CCCO2 C66388615
Cc1c(cc(c(c1[N+](=O)[O-])NC[C@@H](c2ccc3ccccc3c2)O)[N+](=O)[O-])CO C67372911
c1cc(ccc1O[C@H]2CCCCNC2=O)OC(=O)c3ccc(c(c3)[N+](=O)[O-])N C67637381
CC(C)[C@H](C(=O)OC)NC(=O)[C@@H]1[C@H](CCN1C(=O)C=C(C)C)NC(=O)Nc2cccc(c2)SC C03839223
C=CCNC(=O)NC(=O)COC(=O)c1cccc(c1)NS(=O)(=O)c2ccc(cc2)Br C03303369
Cc1ccc(cc1C)NC(=O)C2=c3n(c(=O)/c(=C/C(=O)OC)/s3)C(=C([C@H]2c4cccs4)C#N)N C03764675
COc1cccc(c1OC)[C@H](CNS(=O)(=O)c2ccc3c(c2)CC(=O)N3)c4c[nH]c5c4cccc5 C08768938
C[C@@H]([C@@H](C(=O)OCC(=O)NC(=O)c1ccc(cc1)Cl)NS(=O)(=O)c2ccc(cc2)Cl)O C09396652
CNC(=O)NC(=O)[C@H](c1ccccc1)OC(=O)c2ccccc2SCC(=O)Nc3ccc(cc3)F C11702769
Cc1ccccc1NC(=O)[C@@H]2[C@H]([C@H]([C@@](CC2=O)(C)O)C(=O)Nc3ccccc3C)c4cnn(c4C)C C12289277
c1cc(sc1S(=O)(=O)N2CCC[C@H]2C(=O)Nc3c(c4c(s3)CCCCC4)C(=O)N)Cl C12354736
CC(C)Sc1nnc(s1)N2C3=C(C(=O)CC(C3)(C)C)[C@]4(c5ccccc5NC4=O)C(=C2N)C#N C12401672
Cc1ccc(cc1)NC(=S)NNC(=S)N=P(C(C)(C)C)(N2CCOCC2)N3CCOCC3 C12589556
CC(C)[C@@H](C(=O)NNC(=O)c1cc2c(s1)CCCCCC2)NC3=NS(=O)(=O)c4c3cccc4 C12698157
c1ccc(cc1)[C@@H](CC(=O)Nc2cccc(c2)S(=O)(=O)NC3CC3)NC(=O)c4ccccc4Cl C14708972
CCCCN(c1c(n(c(=O)[nH]c1=O)CC(C)C)N)C(=O)[C@H]2CC(=O)N(C2)c3cccc(c3)SC C14720264
C[C@H]1Cc2cc(ccc2N1C(=O)COC(=O)CNC(=O)c3ccc(cc3)C(C)(C)C)S(=O)(=O)N C16757052
Cc1cccc(c1C)O[C@@H](C)C(=O)NNC(=O)c2ccc3c(c2)[nH]c(=S)n(c3=O)c4ccccc4 C18103146
c1cc(c(cc1Cl)Br)OCC(=O)OCC(=O)Nc2c(c3c(s2)CCC3)C(=O)N C20974195
CC(C)Cn1c(c(c(=O)[nH]c1=O)N(CC(C)C)C(=O)Cn2c3ccccc3c(=O)c4c2cccc4)N C22315213
c1ccc2c(c1)CCCN2CC(=O)NNC(=O)/C=C/c3ccc(cc3)S(=O)(=O)NCc4ccco4 C22617138
Cc1ccc(cc1NC(=O)COC(=O)[C@@H]([C@@H](C)O)NS(=O)(=O)c2ccc(c(c2)Cl)Cl)F C23471549
C[C@@H]1CCCC[C@@H]1NC(=O)NC(=O)COC(=O)CCNS(=O)(=O)c2c(cccc2Cl)Cl C23635456
CSCC[C@H](C(=O)NNC(=O)c1ccc(cc1)Cl)NS(=O)(=O)c2ccc3c(c2)OCCO3 C23710362
Cc1cc(ccc1SCC(=O)N(CCOC)c2c(n(c(=O)[nH]c2=O)CC(C)C)N)Br C24477848
Cc1cc(c(c(c1C)S(=O)(=O)N[C@@H](C)C(=O)NNC(=O)c2ccc(c(c2)OC)OC(C)C)C)C C24704526
c1ccc2c(c1)c(=O)n(c(=S)[nH]2)CCC(=O)NNC(=O)CCCOc3ccc(cc3Cl)Cl C25527349
CCCCn1c(c(c(=O)[nH]c1=O)N(CCC(C)C)C(=O)[C@@H]2CC(=O)N(C2)c3ccc(c(c3)F)C)N C26364669
CCOc1c(cc(cc1Br)C(=O)OCC(=O)Nc2c(c3c(s2)CCC3)C(=O)N)OC C28627349
CCCCn1c(c(c(=O)[nH]c1=O)N(CCC(C)C)C(=O)[C@@H]2CC(=O)N(C2)c3ccc(cc3F)C)N C31876310
C[C@H]([C@]1([C@@H]2[C@@H]([C@@H]([NH2+]1)c3cc(ccc3OC)Br)C(=O)N(C2=O)Cc4ccccc4)C(=O)[O-])O C34259785
C[C@H](C(=O)Nc1c(ccs1)C(=O)N)OC(=O)c2ccc(cc2)S(=O)(=O)N(C)c3ccccc3 C21602769
CCCN([C@@H](c1ccc(cc1)O)C(=O)NCS(=O)(=O)c2ccc(cc2)C)C(=O)c3ccccc3O C36567575
CCCN([C@@H](c1cccc(c1)O)C(=O)NCS(=O)(=O)c2ccc(cc2)C)C(=O)c3ccc(cc3)O C36570628
CCCN([C@@H](c1ccccc1)C(=O)NCS(=O)(=O)c2ccc(cc2)C)C(=O)c3c(cccc3O)O C36571050
CC(C)CNC(=O)[C@@]1(C[C@H]([C@H]([C@@H](C1)OCc2c(cccc2F)F)O)O)OCc3ccc(cc3)C#N C37421684
C[C@@H](C(=O)NNC(=O)CCNS(=O)(=O)c1ccc(cc1)Br)Oc2ccccc2F C18053953
c1cc(sc1)[C@@H](CNC(=O)CNC(=O)CNC(=O)c2ccc(cc2Cl)Cl)N3CCOCC3 C39515067
c1cc(sc1)[C@H](CNC(=O)CNC(=O)CNC(=O)c2ccc(cc2Cl)Cl)N3CCOCC3 C39515068
C[C@H]1CCCC[C@@H]1NC(=O)NC(=O)COC(=O)C[C@@H]2C(=O)Nc3cc(ccc3S2)C(F)(F)F C39547108
c1cc(c(cc1C(=O)N2C[C@H](C3(C2)CC[NH2+]CC3)C(=O)NCCCCCC(=O)[O-])C(F)(F)F)F C39660038
c1c(cc(cc1C(F)(F)F)F)C(=O)N2C[C@@H](C3(C2)CC[NH2+]CC3)C(=O)NCCCCCC(=O)[O-] C39660041
CCSc1c(cccn1)C(=O)N2C[C@H](C3(C2)CC[NH2+]CC3)C(=O)N[C@H](CC(=O)[O-])c4ccccc4 C39682484
c1ccc(cc1)Sc2c(cccn2)C(=O)N3C[C@H](C4(C3)CC[NH2+]CC4)C(=O)NCCCCC(=O)[O-] C39682814
CCn1c(nnc1SCC(=O)Nc2cc(ccc2C)C)[C@@H](CO)NC(=O)c3ccc(cc3)Cl C39772246
COc1cc(cc(c1OC)OC)[C@@H]2[C@H]([C@@](NC(=O)N2)(C(F)(F)F)O)C(=O)c3ccc(cc3)Cl C39850309
CN(C)c1ccc(cc1)[C@H](CNC(=O)/C=C\2/CS[C@@H](N2)N3CCCC3=O)c4c[nH]c5c4cccc5 C39957764
C=CCNC(=O)Nc1ccc(cc1)NC(=O)C2CCN(CC2)c3ccc4nnc(n4n3)C(F)(F)F C45873294
COc1ccc(cc1)NC(=O)CSC2=C([C@H](C3=C(N2)CCCC3=O)c4ccc(c(c4)OC)O)C#N C13189374
c1cc(ccc1C(=O)NC(=S)NNC(=O)COc2ccc(cc2Cl)Br)[N+](=O)[O-] C13979200
COc1ccccc1N2C(=O)/C(=C/3\C[C@@H](Sc4ccccc4N3)c5cccc(c5)O)/C(=O)NC2=O C63526198
Cc1cc(c(c(c1)O)C2=C3[C@H](N(C(=O)[C@@H]3N=N2)CCO)c4cc(c(c(c4)Br)O)OC)C C09184771
CCOc1cc(ccc1OCC(=O)N)[C@@H]2CC(=O)NC3=NC(=NC(=O)[C@@H]23)SCc4ccc(cc4)C C64773383
Cc1ccc(cc1)N2C(=O)[C@@H]3[C@H](c4cc(ccc4OC3=O)Br)C5(C2=O)CCCC5 C02864517
c1cc(c(c(c1)Cl)Cl)c2ccc(o2)/C=C/3\C(=O)N(C(=S)S3)[C@H]4CCS(=O)(=O)C4 C01816460
c1cc(ccc1[C@@H]2c3c(=O)c4cc(ccc4oc3C(=O)N2c5nccs5)Br)F C02411551
c1cc2c(cc1C(=O)C3CCN(CC3)C(=O)/C=C/c4cc(ccc4F)Br)OCCO2 C09990646
CCn\1c2ccc(cc2s/c1=N\C(=O)c3ccc(cc3)S(=O)(=O)CC)Br C12312647
CC(=O)c1ccc(cc1)S(=O)(=O)N2CCn3cccc3[C@H]2c4ccc(cc4)Br C12361458
CC1(CC2=C([C@H](CC(=O)N2c3nnc(s3)SC)c4cccc(c4Cl)Cl)C(=O)C1)C C01422417
C[C@]12C[C@H](c3cc(ccc3O1)Br)[C@H](C(=O)N2C)S(=O)(=O)c4ccc(cc4)C(C)(C)C C12438015
c1cc2c(cc1[C@H]3CCCN3S(=O)(=O)c4ccc(cc4C(F)(F)F)Cl)OCCCO2 C12993413
c1cc(cc(c1)Br)c2ccc(o2)/C=C\3/C(=O)N(C(=S)S3)[C@H]4CCS(=O)(=O)C4 C13646217
c1cc(c(cc1c2ccc(o2)/C=C\3/C(=O)N(C(=S)S3)[C@@H]4CCS(=O)(=O)C4)Cl)Cl C14356620
c1cc(cc(c1)Br)S(=O)(=O)N2CCN(CC2)C(=O)/C=C/c3ccc(s3)Cl C14372359
c1cc(c(cc1Cl)S(=O)(=O)N2CCC(CC2)C(=O)N3CCC[C@H]4[C@H]3CCCC4)Cl C14598034
Cc1cccc(c1)C(=O)N2CCSC23CCN(CC3)S(=O)(=O)/C=C/c4ccccc4 C16492630
CC1=C/C(=N\C(=N/S(=O)(=O)c2ccc(cc2)Br)\c3ccccc3)/C(=CC1=O)C C16809837
C[C@@H]1CCN(c2ccccc2S1)C(=O)C3CCN(CC3)S(=O)(=O)c4ccc(c(c4)F)F C17525642
c1cc(sc1S(=O)(=O)N2CCC(CC2)C(=O)N3CCC[C@@H]4[C@@H]3CCCC4)Br C23684766
c1cc(cc2c1ccc(=O)o2)OS(=O)(=O)c3cc(ccc3Br)Br C23742528
c1cc2c(cc1Cl)CCc3cc(cnc3[C@@H]2N4CCN(CC4)C(=O)Cc5ccncc5)Br C27995495
Cc1ccc(cc1N\2[C@@H]3CS(=O)(=O)C[C@@H]3S/C2=N\C(=O)Cc4ccc(cc4)F)Cl C32503830
c1ccc(c(c1)CN\2[C@H]3CS(=O)(=O)C[C@@H]3S/C2=N\C(=O)Cc4ccc(cc4)Cl)Cl C32503710
C[C@@H]1C(=Cc2cccc(c2O1)OC)/C=C(\C#N)/S(=O)(=O)c3ccc(cc3)Br C33523541
CN1[C@H]([C@@H](CO1)S(=O)(=O)Oc2c(c(c(c(c2F)F)F)F)F)c3ccc(c(c3)Cl)F C34738606
c1ccc2c(c1)CCCN2C(=O)C3CCN(CC3)S(=O)(=O)c4ccc(s4)Br C36022365
Cc1cc(c(c(c1)C)N2C[C@@H](CC2=O)c3nc(no3)c4ccc(c(c4)Br)F)C C38912783
Cc1c(c2c(n1S(=O)(=O)c3ccccc3)-c4c(c(c5ccccc5n4)Cl)C(=O)CC2)F C39457236
CO[C@@H]1CCCN([C@@]12CC[C@@H](C2)S(=O)(=O)Oc3ccccc3)I C39519612
CC(C)S(=O)(=O)[C@@H]1CCC[C@@]2(C1)CCC[C@@H](N2Br)S(=O)(=O)c3ccccc3 C39525656
CC(C)S(=O)(=O)[C@@H]1CCC[C@@]2(N1S(=O)(=O)C(C)C)CCC[C@@H](C2)Br C39528043
Cc1ccc(cc1)[C@@H]2c3c(=O)c4cc(ccc4oc3C(=O)N2C[C@H]5CCCO5)Br C39839787
Cc1cc2c(cc1Cl)c(=O)c3c(o2)C(=O)N([C@@H]3c4ccc(cc4)SC)C[C@H]5CCCO5 C40056706
c1cc2cc(oc2c(c1)Cl)C(=O)N(Cc3c(cccc3Cl)F)[C@H]4CCS(=O)(=O)C4 C41331443
CC(=O)O[C@@H]1C[C@@H]2[C@@](C=CC(=O)C2(C)C)([C@H]3[C@@]1([C@@]45[C@@H](O4)C[C@H]([C@]5(CC3)C)c6ccoc6)C)C C43875386
c1cc(c(cc1c2nc(on2)[C@@H]3CC(=O)N(C3)c4ccc(c(c4)Cl)F)Br)F C44440420
Cc1ccc(c(c1)C)S(=O)(=O)c2cn(c3cc(c(cc3c2=O)F)N4C[C@@H](C[C@@H](C4)C)C)C C09435393
Cc1cc(=O)c(nn1c2ccccc2F)C(=O)N3CCc4c(ccs4)[C@H]3c5cccs5 C45620034
Cn1cc(cn1)S(=O)(=O)Oc2c(cc(cc2Br)Br)Br C48659952
CCC(=O)/N=C\1/N([C@H]2CS(=O)(=O)C[C@@H]2S1)c3cc(cc(c3)C(F)(F)F)C(F)(F)F C16740960
Cc1cccc(c1)n2c(c3c(n2)CN(C3)C(=O)c4cc(ccc4Cl)Br)n5cccc5 C56911923
COc1ccc(cc1[C@H]2N3CCC[C@@H]3C(=O)N2c4cc(ccc4OC)Cl)Br C16955186
c1ccc(cc1)CCC(=O)/N=C\2/N([C@@H]3CS(=O)(=O)C[C@@H]3S2)c4c(cccc4Cl)Cl C32634333
c1ccc(cc1)C(=O)/N=C\2/N([C@H]3CS(=O)(=O)C[C@H]3S2)c4cc(ccc4Cl)C(F)(F)F C32634903
c1ccc(c(c1)CC(=O)/N=C\2/N([C@@H]3CS(=O)(=O)C[C@@H]3S2)c4ccc(c(c4)F)Cl)Cl C32507477
CC[C@@H]1c2ccsc2CCN1C(=O)[C@@H]3Cc4ccccc4CN3S(=O)(=O)c5cccs5 C59875899
c1cc(ccc1CCN2CC(=O)N([C@@H]3[C@@H]2CS(=O)(=O)C3)c4ccc(cc4)Br)F C63390214
C[C@H]1CCC2=C(C1)SC3=NC(=NC(=O)[C@H]23)c4cc5cc(ccc5oc4=O)Br C08588374
c1ccc2c(c1)CCN([C@H]2CC(=O)N3CCCC3)S(=O)(=O)c4ccc(cc4)Br C35559658
c1cc(ccc1CC(=O)/N=C/2\N([C@H]3CS(=O)(=O)C[C@H]3S2)c4ccc(cc4Cl)Cl)Cl C32634696
c1ccc(cc1)CCC(=O)/N=C/2\N([C@@H]3CS(=O)(=O)C[C@H]3S2)c4ccc(c(c4)Cl)Cl C32635368
c1ccc(cc1)CCC(=O)/N=C/2\N([C@@H]3CS(=O)(=O)C[C@@H]3S2)c4ccc(c(c4)F)Cl C32639156
CC1=C([C@H](n2c(ncn2)N1)c3cccc(c3)O)C(=O)OC C00065544
Cc1cccc(c1)O[C@H]2[C@@H]([C@H]([C@H]3[C@H](O2)COC(O3)(C)C)O)NC(=O)C C04185055
Cc1ccc(cc1)O[C@H]2[C@@H]([C@@H]([C@@H]3[C@@H](O2)COC(O3)(C)C)O)NC(=O)C C04275853
Cc1ccc(cc1)O[C@@H]2[C@H]([C@@H]([C@@H]3[C@@H](O2)COC(O3)(C)C)O)NC(=O)C C04275854
Cc1ccc(cc1)O[C@H]2[C@H]([C@@H]([C@@H]3[C@@H](O2)COC(O3)(C)C)O)NC(=O)C C04275855
CC1([C@@H](N=C(C([C@]1(C#N)C(=O)N)C#N)Cl)ON=C2CCCCC2)C C04769899
Cc1c(cc(s1)[C@@H]2C(=C(OC3=C2C(=O)CCC3)N)C#N)[N+](=O)[O-] C00043746
C1CCC(C1)(C#N)NC(=O)CN2C(=O)C3(CCCC3)NC2=O C04956742
Cc1cccc(c1)O[C@@H]2[C@@H]([C@@H]([C@H]3[C@@H](O2)COC(O3)(C)C)O)NC(=O)C C00795295
c1ccc2c(c1)[C@@H](CC2=O)[C@]3(c4cc(ccc4NC3=O)[N+](=O)[O-])O C05892167
Cc1c(c(n[nH]1)C)S(=O)(=O)Nc2ccc3c(c2)OC4(O3)CCCC4 C09220040
c1ccc2c(c1)C[C@H](N2C(=O)c3ccc(cc3)[N+](=O)[O-])C(=O)N C10255691
Cc1ccc(cc1)O[C@@H]2[C@@H]([C@@H]([C@H]3[C@@H](O2)COC(O3)(C)C)O)NC(=O)C C12378568
c1ccc(cc1)[C@H]2C3=C(C[C@H](CC3=O)c4ccco4)Nc5c(non5)N2 C12390568
C[C@@H]1CC2=C([C@@H](Nc3c(non3)N2)c4ccc5c(c4)cccn5)C(=O)C1 C12324838
c1cc2c(ccc(c2nc1)N3CCc4c(sc(c4C#N)N)C3)[N+](=O)[O-] C12528595
Cc1c([nH]c(nc1=O)/N=c/2\[nH]c(c3ccc(cc3n2)OC)C)C C08838164
CN1C(=O)CCC(=N1)C(=O)NNC(=O)c2cc3c(s2)CCCCC3 C21971176
Cc1ccc(c(c1)[N+](=O)[O-])N[C@H]2CS(=O)(=O)C[C@H]2O C31773396
C[C@H]1CCCC[C@@]12C(=O)N(C(=O)N2)CC(=O)NC3=NCCS3 C36724682
Cc1cc(c(c2c1C(=O)O[C@H]3C(=C(C(=O)[C@@H]([C@@]3(C)OC)O)C)O2)C)O C37538244
Cc1cc(c(c2c1C(=O)O[C@@H]3C(=C(C(=O)[C@H]([C@@]3(C)OC)O)C)O2)C)O C37538242
Cc1cc2c(c(=O)n1C)[C@H](C(=C(O2)N)C#N)c3ccc(cc3)C(=O)OC C02355100
c1ccc(cc1)C2=C[C@@H](N=N2)[C@@H]3NN[C@@H]4N3N=C(S4)c5ccncc5 C38743181
CC1=C([C@H](Nc2n1cnn2)c3cccc(c3Cl)O)C(=O)OC C38193408
c1c2c(cc(c1N3CCC[C@@H](C3)O)[N+](=O)[O-])NC(=O)CC2 C40452476
CN(c1ccncc1N)S(=O)(=O)c2cccc3c2nsn3 C42140841
c1cc(c(cc1[N+](=O)[O-])Cl)NC(=O)N2CCC(CC2)O C43343040
Cc1ccc(cc1)n2c(=O)cc([nH]c2=O)Nc3ccc4c(c3)OCCO4 C44019682
C[C@H]1CN(C[C@@H](O1)C)c2ccc(cn2)NC(=O)c3cccc4c3[nH]nc4 C48253368
C[C@@H]1CN(C[C@H](O1)C)c2ccc(cn2)NC(=O)c3cccc4c3[nH]nc4 C48253370
CC(C)(C)c1nnc(s1)NC(=O)N2CCNC(=O)C2 C48697127
Cc1c(c[nH]n1)Nc2ccc3nnc(n3n2)C(F)(F)F C49469773
CC1CCN(CC1)S(=O)(=O)c2ccc(cc2[N+](=O)[O-])N C50635930
c1c(cc(cc1Cl)Cl)NC(=O)[C@H]2CC(=O)n3c(ncn3)N2 C02239597
c1ccc(c(c1)[C@H]2C3=C(C[C@@H](CC3=O)c4ccco4)Nc5n2ncn5)O C08515805
C1CCC(CC1)NC(=O)NCC(=O)N2CCC3(CC2)OCCO3 C56636994
c1cc(ncc1Br)N2CCN(CC2)C(=O)Nc3c[nH]nc3 C57029648
C=C1C=C([C@@H](NN1c2ccccc2)C(=O)/N=N/C(=O)c3ccccc3)O C18037146
CN(C)c1nc(nc(n1)Cl)N2CCC[C@H](C2)C(=O)N C61522466
C[C@@H]1CC[C@H](CN1c2nc(nc(n2)Cl)N(C)C)C(=O)N C61539768
C[C@@H]1CN(C[C@@H](O1)c2ccccc2)C(=O)c3ccc(o3)S(=O)(=O)N C62514677
CCCC1=NN=C2[C@H]1[C@@]3(CC[C@H]4CO[C@@H]3O4)C(=C(O2)N)C#N C08783483
CC1=C2[C@@H]([C@H]3C(=NC(=O)NC3=O)N[C@@H]2N=N1)c4ccc(c(c4)Cl)F C63825266
c1c(cc(c2c1OCCO2)Br)C(=O)n3c(c(cn3)C#N)N C58355665
CCc1cc(=O)[nH]c(n1)N2[C@@H](C(=CN2)C(=O)N3CCc4c3cccc4)C C64411003
CC1=C[C@H](N=N1)[C@@H]2N[C@@H]3C(=N2)C[C@@H](CNC3=O)c4ccccc4OC C65497604
c1cc2c(cc1NC(=O)c3cc(c(cc3[N+](=O)[O-])F)F)CCC(=O)N2 C65669203
C[C@@H]1CO[C@@H](CN1C(=O)c2ccc(o2)S(=O)(=O)N)c3ccccc3 C66711549
CCN1[C@@H](Nc2ccc(cc2C1=O)Cl)c3ccc(c(c3)[N+](=O)[O-])O C67454554
Cc1ccc(c(c1)C(=O)OCC(=O)NN2C(=O)C3(CCC(CC3)C)NC2=O)C C05607254
Cc1cccc(c1C)C(=O)OCC(=O)NN2C(=O)C3(CCC(CC3)C)NC2=O C05656867
CCCC[C@]1(C(=O)N(C(=O)N1)CC(=O)N2c3ccccc3NC(=O)C[C@@H]2C)C C07019196
COc1ccc(c(c1)OC)[C@H]2C3=C(C[C@H](CC3=O)c4cccs4)Nc5c(non5)N2 C12322908
C[C@@H]1CCCC[C@]12C(=O)N(C(=O)N2)CC(=O)Nc3ccc(c4c3cncc4)N5CCCCC5 C12554050
COc1cc(cc(c1O)OC)[C@H]2CC(=O)Nc3c2cnn3c4nc5ccccc5s4 C15867941
Cc1cc(c(s1)C)c2cc(c3c(noc3n2)C)C(=O)Nc4ccc5c(c4)NC(=O)[C@@H](O5)C C22140356
CC1=C([C@H](C2=C(N1)CCCC2=O)c3ccc(cc3)[N+](=O)[O-])C(=O)Nc4cccnc4 C04917116
C[C@@H]1CCc2c(sc3c2C(=O)N[C@@H](N3)c4cc5c(cc4[N+](=O)[O-])OCO5)C1 C17086048
Cc1ccc(c(c1)C)NC(=O)NC(=O)[C@@H](C)Sc2nnnn2C3CCCC3 C22764413
Cc1ccc(cc1)c2nnc(s2)NC(=O)N[C@H](C)c3cn4c(n3)scn4 C23158555
Cc1c(cccc1Cl)NC(=O)[C@H]2CCCN2S(=O)(=O)c3ccc4c(c3)NC(=O)CO4 C33261936
CCc1c(c2n(n1)C(=O)CCC(=O)N2)c3ccc(c(c3)S(=O)(=O)NCC)C C33276671
c1cc(cc(c1)S(=O)(=O)/N=C\2/CCCN2)NC(=O)c3cc(=O)c4cc(ccc4o3)Cl C35343968
Cc1ccc(cc1NC(=O)c2cc(ccc2Cl)NS(=O)(=O)C)[N+](=O)[O-] C38754811
CC(C)S(=O)(=O)n1c2c(c3c(c1=O)cc(cn3)c4ccccc4O)N[C@@H](CC2=O)Cl C39451178
CC(C)S(=O)(=O)c1cc2c(cc1OC)[C@@H]3CO[P@](=O)(NN3CC2)c4ccccc4O C39464538
CC(C)S(=O)(=O)c1cc2c(cc1c3ccccc3O)[C@H]4CO[P@](=O)(NN4CC2)OC C39464840
C[C@H]1C[C@@]2(CC(C1)(C)C)C(=O)N(C(=O)N2)CC(=O)Nc3ccc4c(c3)OC(O4)(F)F C36784962
CC(C)CN1C(=O)c2ccccc2[C@@H](N1)C(=O)N3CCC(CC3)n4c5ccccc5[nH]c4=O C39731523
Cc1c2c(oc1C(=O)NNC(=O)c3ccccc3[N+](=O)[O-])CCCC24SCCS4 C39851991
c1cc(ccc1NC(=O)c2ccc(cc2[N+](=O)[O-])Cl)NC(=O)[C@@H]3CCCO3 C40072051
c1ccc2c(c1)ccc(c2/C=C\3/C(=O)N(C(=S)S3)NC(=O)c4ccc(cc4)[N+](=O)[O-])O C40841085
COc1cc(c(cc1O)/C=N/NC(=O)c2ccc(cc2Cl)Cl)[N+](=O)[O-] C41224268
Cc1ccc2c(c1)NC(=O)[C@](O2)(C)C(=O)Nc3cc(c(c(c3)OC)OC)OC C41547035
COc1cc(cc(c1O)c2cc(cc(c2O)OC)C3OCCO3)C4OCCO4 C44229532
Cc1ccccc1/N=C/2\NC(=O)[C@H](S2)CC(=O)Nc3cccc(c3)[N+](=O)[O-] C44807951
Cc1ccc(cc1NC(=O)c2ccc(cc2[N+](=O)[O-])Cl)S(=O)(=O)NC C47329520
c1ccc2c(c1)C[C@H](CO2)CNC(=O)C(=O)Nc3ccc(cc3Cl)[N+](=O)[O-] C49308876
CC1(C(=O)Nc2cc(ccc2O1)NC(=O)c3cc(c(c(c3)OC)OC)OC)C C49755630
c1cc(ccc1CNc2ccc(cc2[N+](=O)[O-])Cl)C(=O)N3CCNC(=O)C3 C52407693
C[C@@H]1CN(C[C@@H](O1)C)S(=O)(=O)c2cc(ccc2Cl)C(=O)N=c3[nH]c4ccccc4[nH]3 C16019820
Cc1cccc\2c1NC(=O)/C2=N\NC(=O)[C@@H](C)n3cnc4c(c3=O)c5c(s4)C[C@@H](CC5)C C06166501
c1ccc2c(c1)CCCN2CC(=O)NNC(=O)c3ccc(cc3[N+](=O)[O-])Cl C08029559
c1cc(cc(c1)S(=O)(=O)/N=C\2/CCCCCN2)NC(=O)c3cc4c(c(c3)Cl)OCO4 C19596403
c1cc(cc(c1)[N+](=O)[O-])C(=O)NNS(=O)(=O)c2ccc(c(c2)Cl)Cl C07386171
c1cc(ccc1[C@H]2C3=C(N=NC(=O)C3=NC4=NNNN24)c5ccc(cc5)Br)F C10232758
CNS(=O)(=O)c1ccc(c(c1)[N+](=O)[O-])N2CCc3c(c4cc(ccc4[nH]3)Cl)C2 C59392988
c1ccc(c(c1)[N+](=O)[O-])S(=O)(=O)NNC(=O)c2ccc(cc2Cl)Cl C05772154
c1cc2c(cc1[N+](=O)[O-])CCCN2C(=O)COc3cc(ccc3C(=O)N)Cl C62696054
C[C@H]1C(=C(C(=N1)C(=O)Nc2ccc3c(c2)NC(=O)[C@@H](O3)C)C)C(=O)OC(C)C C39778760
CC(C)(C)C1=NN=C2[C@@H]1[C@H](C(=C(O2)N)C#N)c3cc(c(c(c3)OC)OC)OC C06691012
C[C@H]1c2cc(c(cc2OC(=O)[C@@H]1CC(=O)/N=c\3/[nH]cn[nH]3)OCC(=C)C)Cl C39232353
Cc1ccc(cc1F)NC(=O)[C@@H]2CCCN2S(=O)(=O)c3cc4c(cc3C)NC(=O)CO4 C64920892
CCc1ccc(cc1S(=O)(=O)N2Cc3ccccc3C[C@H]2C(=O)N)[N+](=O)[O-] C65685264
c1cc2c(cc1N3C(=O)C=CC3=O)C4(c5ccc(cc5Oc6c4ccc(c6)O)O)OC2=O C65742655
CC(=O)Nc1cc(c(cc1F)F)NCC(=O)N2CCc3c2cc(cc3)[N+](=O)[O-] C66375467
Cc1c(cc(cc1F)C(=O)OC)NC(=O)Cc2c(nc3cc(=O)[nH]n3c2C)C C67020727
CN(C)C(=O)Sc1ccccc1NC(=O)c2c[nH]c3c2cc(cc3)[N+](=O)[O-] C67045338
Cc1c(sc(n1)c2nc[nH]n2)C(=O)Nc3ccc(cc3)SC(=O)N(C)C C67277402
Cn1cccc1C(=O)N[C@H]2CCN3[C@@H]2C(=O)Nc4ccc(cc4C3=O)c5cc(ccc5OC)Cl C03839518
CC(=O)Nc1ccc(cc1)c2ccc(=O)n3c2[C@@H]4C[C@H](C3)CN(C4)C(=O)Nc5ccccc5OC C05437861
C[C@@H]1C(=O)N(C(=S)N1)c2ccc(cc2)S(=O)(=O)c3ccc(cc3)N4C(=O)[C@H](NC4=S)C C01699144
C[C@H]1C(=O)Nc2cc(ccc2S1)C(=O)O[C@@H](C)C(=O)Nc3ccc4c(c3)OCCO4 C08716088
CCC(=O)Nc1ccc(c(c1)C)S(=O)(=O)Nc2ccc3c(c2)C(=O)N(CCO3)C C08961568
Cc1ccc(cc1)n2c(c(c(n2)C)NC(=O)CN3C(=O)[C@@]4(CCCc5c4ccs5)NC3=O)C C09336558
c1ccc2c(c1)c(nn(c2=O)CC(=O)N3CCCC[C@H]3c4nc5ccccc5s4)C(=O)N C09712053
C[C@H]1C[C@H](CC(C1)(C)C)NC(=O)C(=O)Nc2c3c(nn2c4ccc(cc4)Cl)CS(=O)(=O)C3 C10033721
c1ccc2c(c1)C(=O)N([C@@H](N2)c3cccc(c3)[N+](=O)[O-])NC(=O)c4ccc(cc4)Br C01438626
c1cc(cnc1)C(=O)N2CCCc3c2ccc(c3)NS(=O)(=O)c4ccc5c(c4)CC(=O)N5 C19819133
C[NH+]1CCc2cc3c(c(c2[C@H]1c4c([nH]c(=S)n(c4=O)Cc5ccc(cc5)F)[O-])OC)OCO3 C17123854
c1cc2c(cc1N/C(=C/C(=O)N3CC[NH+](CC3)C4CCCCC4)/[O-])c(=O)n5c(n2)CCCCC5 C20415250
C[C@H](c1ccc2c(c1)OCCO2)NC(=O)c3ccc(cc3)NC(=O)N4CCSc5c4cccn5 C21531191
Cc1cc(=O)oc2c1cc(c(c2)OCC(=O)N3c4ccc(cc4C[C@H]3C)S(=O)(=O)N)Cl C21761331
COc1cc(c(cc1Cl)OC)NC(=O)CN2C(=O)[C@@]3(CCc4c3cccc4)NC2=O C24768633
c1cc2c(cc1NC(=O)c3ccc(o3)S(=O)(=O)NC4CC4)OC5(O2)CCCCC5 C32917752
Cc1ccc(cc1F)NC(=O)C2CCN(CC2)S(=O)(=O)c3cc4c(cc3C)NC(=O)CO4 C32958620
Cc1ccc(cc1C)NC(=O)C2CCN(CC2)S(=O)(=O)c3cc4c(cc3Cl)NC(=O)CO4 C32958776
Cc1cccc(c1C)NC(=O)C2CCN(CC2)S(=O)(=O)c3cc4c(cc3C)NC(=O)[C@@H](O4)C C32958884
Cc1cc(ccc1NC(=O)[C@@H]2CCCN(C2)S(=O)(=O)c3ccc4c(c3)NC(=O)CO4)Cl C33021022
c1cc2c(cc1C(=O)Nc3cc4c(cc3Cl)NC(=O)CO4)nc5n(c2=O)CCCCCC5 C33194533
Cc1ccc(c(c1)Cl)NC(=O)[C@H]2CCCN(C2)S(=O)(=O)c3ccc4c(c3)NC(=O)[C@@H](O4)C C35219998
Cc1ccc(cc1C)NC(=O)[C@@H]2CCCN(C2)S(=O)(=O)c3cc4c(cc3C)NC(=O)[C@@H](O4)C C35379130
Cc1ccc(cc1C)NC(=O)CN(C)S(=O)(=O)c2cc3c(cc2C)NC(=O)[C@H](O3)C C35452700
C[C@@H]1[C@@H]2[C@@H](C[C@@]3(C1=CC(=O)O3)O)[C@@]4(CC[C@@H](C([C@@H]4[C@@H]([C@@H]2O)OC(=O)C)(C)C)OC(=O)C)C C35465135
C[C@]12[C@](C[C@H](O1)n3c4ccccc4c5c3c6n2c7ccccc7c6c8c5C(=O)NC8)(C(=O)OC)O C09306924
c1ccc2c(c1)cccc2Cc3nnc(n3N)SCn4c(=O)c5ccccc5nn4 C07238823
Cc1c(c2c(n1c3ccccc3O)-c4c(c(ccn4)S(=O)(=O)Oc5ccccc5)C(=O)CC2)O C39459359
c1c(cnc(c1Cl)N2CCC(CC2)C(=O)NN3C(=O)C4(CCCCC4)NC3=O)C(F)(F)F C14792444
CC(C)S(=O)(=O)c1cc2c(c(c1)c3ccccc3O)N(c4c(c(ncn4)Cl)/N=C(/C2)\O)C C39480613
COC(=O)CN1C(=O)[C@@H]2[C@H]3C[C@@H]([C@@H]2C1=O)[C@@H]4[C@@H]3[C@@H](c5c([nH]c(=O)s5)S4)c6ccc(cc6)O C39884055
CNC(=O)c1c2c(sc1NC(=O)c3c4c(n(n3)[C@@H]5CCS(=O)(=O)C5)CCCC4)CCCC2 C40987537
Cc1ccc(s1)c2cc(c3cnn(c3n2)C(C)C)C(=O)Nc4ccc5c(c4)NC(=O)[C@H](O5)C C45728488
Cc1c(cnn1C(C)(C)C)C(=O)Nc2ccc(cc2)S(=O)(=O)/N=C/3\CCCCCN3 C46861996
[H]/N=c\1/c2c([nH]nc2nc(n1c3ccc(c(c3)Cl)C)SCc4cc(=O)n5ccccc5n4)C C04654487
C[C@@H]1C[C@]2(CC(C1)(C)C)C(=O)N(C(=O)N2)CC(=O)N3CCC(CC3)NC(=O)C4CCCCC4 C60165306
C[C@@H]1C[C@@]2(CC(C1)(C)C)C(=O)N(C(=O)N2)CC(=O)N3CCC[C@@H](C3)C(=O)NC4CCCCC4 C60165534
C[C@]12CC[C@H](C1(C)C)C[C@H]2NC(=O)c3cc(=O)[nH]c4c3cc(cc4)S(=O)(=O)N5CCOCC5 C60390664
C[C@@]12CC[C@@H](C1(C)C)C[C@H]2NC(=O)c3cc(=O)[nH]c4c3cc(cc4)S(=O)(=O)N5CCOCC5 C60390665
CC(C)Oc1ccc(cc1OC)[C@H]2[C@@H]3C(=NC(=O)NC3=O)NC4=C2C(=O)CC(C4)(C)C C63651251
Cc1ccccc1NC(=O)CN(C)S(=O)(=O)c2cc3c(cc2C)NC(=O)[C@@H](O3)C C35452630
Cc1cc(ccc1NC(=O)[C@@H]2CCCN(C2)S(=O)(=O)c3cc4c(cc3C)NC(=O)CO4)Cl C35378748
Cc1ccc(cc1NC(=O)[C@@H]2CCCN(C2)S(=O)(=O)c3cc4c(cc3C)NC(=O)CO4)Cl C35378750
Cc1cccc(c1C)NC(=O)[C@@H]2CCCN(C2)S(=O)(=O)c3cc4c(cc3Cl)NC(=O)CO4 C35379000
Cc1cc2c(cc1S(=O)(=O)N3CCC[C@H](C3)C(=O)Nc4ccc(cc4F)F)O[C@@H](C(=O)N2)C C35379069
Cc1ccc(c(c1)C)NC(=O)[C@@H]2CCCN(C2)S(=O)(=O)c3cc4c(cc3C)NC(=O)[C@@H](O4)C C35379120
Cc1cc(ccc1NC(=O)[C@@H]2CCCN2S(=O)(=O)c3cc4c(cc3C)NC(=O)[C@@H](O4)C)Cl C64920949
Cc1ccc(cc1Cl)NC(=O)[C@@H]2CCCN2S(=O)(=O)c3cc4c(cc3C)NC(=O)[C@@H](O4)C C64921019
COC(=O)C1=C(NC(=O)N[C@H]1c2ccccc2Cl)CN3CCC4(CC3)OCCO4 C67285798
Cc1c2c(n(n1)c3c4c([nH]cn4)ncn3)N=C(CS[C@@H]2c5ccc(cc5)C(C)C)O C31807840
c1ccc(cc1)C(=O)NN2[C@H](Nc3ccccc3C2=O)c4ccccc4[N+](=O)[O-] C00668622
CCOC(=O)C1=C(NC(=O)N[C@@H]1c2c(nc3ccccn3c2=O)Cl)C C00911275
Cc1cnc(cn1)C(=O)Nc2ccc(cc2)S(=O)(=O)/N=C/3\CCCCCN3 C06542333
c1ccc2c(c1)OC[C@@H](O2)CNC(=O)CN3C(=O)C4(CCCCCC4)NC3=O C07019100
c1ccc2c(c1)OC[C@H](O2)CNC(=O)CN3C(=O)C4(CCCCCC4)NC3=O C07019101
Cc1c2ccccc2oc1C(=O)NNS(=O)(=O)c3ccc4c(c3)OCCO4 C07380330
c1ccc2c(c1)c(ncn2)SCC(=O)NN3C(=O)C4(CCCCC4)NC3=O C09335896
C[C@H](C(=O)N1CCc2c(c3ccccc3[nH]2)C1)NC(=O)c4cccc(c4)[N+](=O)[O-] C09901298
c1ccc2c(c1)[C@@]3(CCO2)C(=O)N(C(=O)N3)CC(=O)Nc4cccnc4Cl C11591120
Cc1cc(on1)C(=O)Nc2c(c3c(s2)C[C@H](CC3)C)C(=O)NC(=O)OC C12870315
CCn1c(ccn1)C(=O)/N=c/2\n(c3ccc(cc3s2)S(=O)(=O)N)CC#C C13699318
Cc1c(c(n(n1)c2ccccn2)O)Cc3c(nn(c3O)c4ccccn4)C C16249412
c1ccc2c(c1)CC[C@]23C(=O)N(C(=O)N3)CC(=O)Nc4cccc5c4nsn5 C19078431
c1ccc2c(c1)C(=O)NC3(N2)CCN(CC3)C(=O)CCn4c5ccccc5nn4 C19374653
CN(C)c1ccc(cc1)[C@@H]2c3c(=O)[nH]c(nc3NC(=O)[C@@H]2C#N)N4CCCCC4 C19961573
CC(C)(C(=O)N1CC(=O)Nc2c1cccc2)C(=O)N3CC(=O)Nc4c3cccc4 C20312742
Cc1cc(nc2c1c(n[nH]2)NC(=O)C34C[C@H]5C[C@@H](C3)CC(C5)(C4)n6cncn6)C C17079934
COc1cc(cc(c1O)[N+](=O)[O-])[C@@H]2Nc3ccccc3C(=O)N2C4CC4 C22130628
CN1CC=C2[C@@H](C1)[C@H](C(C(=C2C#N)N)(C#N)C#N)c3cc4c(c(c3)OC)OCO4 C01250759
c1ccc2c(c1)CC[C@]23C(=O)N(C(=O)N3)CC(=O)Nc4ccnn4C5CCCC5 C31634738
CC[C@@]1(C(=O)N(C(=O)N1)CC(=O)N2CC(=O)Nc3c2cccc3)c4ccccc4 C04305433
CN1CC=C2[C@@H](C1)[C@@H](C(C(=C2C#N)N)(C#N)C#N)c3cc4c(c(c3)OC)OCO4 C06621498
CC1=C2[C@@H](CC(=N[C@H]2N(N1)C3=NC=NC4=NC=N[C@@H]43)O)c5ccc(cc5)SC C38586617
C[C@@H]1C(=CNN1c2ccc(=O)[nH]n2)C(=O)N3CCCCC[C@@H]3c4cccn4C C38799162
Cc1cc(c(c(c1)C)N/C(=C/2\[C@@H](c3ccccc3N(C2=O)C)O)/C4N=NN=N4)C C39273278
Cc1ccc(cc1NC(=O)C(=O)N[C@@H]2CC(Cc3c2cc(o3)C)(C)C)[N+](=O)[O-] C41896817
c1cc2c(cc1C(=O)NNC(=O)[C@H]3CCCO3)C(=O)N(C2=O)C4CCCCC4 C42968256
C[C@@H](c1cc2ccccc2o1)NC(=O)N3CCN(CC3)C(=O)C(=O)NC(C)C C43865445
C[C@H](c1cc2ccccc2o1)NC(=O)N3CCN(CC3)C(=O)C(=O)NC(C)C C43865446
Cc1c(c(c(o1)n2cccc2)C#N)C(=O)Nc3ccc(cc3)N4CCNC(=O)C4 C46814210
c1ccc2c(c1)OC[C@@H](O2)CNC(=O)C(=O)Nc3ccc4c(c3)OC(O4)(F)F C48704700
Cc1cnc(cn1)C(=O)Nc2cccc(c2)S(=O)(=O)/N=C/3\CCCCCN3 C14622603
Cc1c2c(n(n1)c3ccc(nn3)Cl)NC(=O)C[C@H]2c4ccc(c(c4)O)OC C15083829
Cc1cc(nn1C)C(=O)/N=c\2/n(c3ccc(cc3s2)S(=O)(=O)N)CC#C C12286541
CCc1cc2c(s1)ncn(c2=O)CC(=O)N/N=C/3\c4ccccc4NC3=O C05556546
COc1cc(ccc1N2CCCS2(=O)=O)NC(=O)c3c4c([nH]n3)CCCC4 C62367494
COc1ccc(cc1NC(=O)c2c3c([nH]n2)CCCC3)N4CCCS4(=O)=O C62371219
Cc1c(c(on1)C)CNC(=O)C(=O)Nc2ccc3c(c2)OC4(O3)CCCCC4 C63230506
COc1cc(ccc1N2CCOC2=O)NC(=O)N3CCc4ccc(cc4C3)O C63348040
CCc1c(c2n(n1)[C@H]3C=CN(C(=O)C3=CN2)c4[nH]ncn4)c5ccc(cc5)Cl C63393346
```
