## Supplementary material for "Using Single Protein/Ligand Binding Models to Predict Active Ligands for Unseen Proteins": Code and dataset: CHEMBL2350 (part 2 of 3)

```
CC1=C2[C@@H](CC(=O)N[C@@H]2N(N1)C3=NC=NC4=NC=N[C@@H]43)c5ccc(cc5)SC C38586610
COc1ccc(cc1NC(=O)N2CCc3c([nH]c4ccnn4c3=O)C2)Cl C65260340
CC(C)n1cc(cn1)NC(=O)c2cccc(c2)N3C(=O)[C@@H]4CC=CC[C@@H]4C(=O)N3 C66386007
Cc1c(nnn1c2cccc3c2cccn3)C(=O)N(C)c4ccc(cc4)C(=O)N C66765136
c1cc(c(cc1Cl)NC(=O)c2ccc(o2)S(=O)(=O)N3CCOCC3)O C67139068
CC(C)(C)c1nnc(s1)NC(=O)NC2CCN(CC2)c3ccc(cn3)C#N C67280252
Cc1ccc(cc1[N+](=O)[O-])NC(=O)C(=O)N[C@@H]2CCOc3c2cccc3Cl C67414741
C[C@@H](C(=O)N1CCCCC1)NC(=O)Nc2cc(ccc2F)N3CCOC3=O C67549006
c1c2c(cc3c1OC(O3)(F)F)sc(n2)NC(=O)N[C@@H]4CCS(=O)(=O)C4 C67578053
c1c2c(cc3c1OC(O3)(F)F)sc(n2)NC(=O)N[C@H]4CCS(=O)(=O)C4 C67578054
CC(=O)Nc1ccc(cc1)S(=O)(=O)N(C)CC(=O)Nc2cc(ccc2n3cncn3)Cl C09254039
Cc1ccc(cc1S(=O)(=O)N2CCOCC2)NC(=O)[C@H](C)N3C(=O)C4(CCCC4)NC3=O C09613308
COCCn\1c2ccc(cc2s/c1=N\C(=O)c3ccc(cc3)N4C(=O)CCC4=O)S(=O)(=O)N C09723366
COc1ccc(cc1OC)c2c3c(c(nn2)O)Nc4nnnn4[C@@H]3c5ccc(c(c5)OC)OC C10297239
Cc1c(c(n(n1)c2ccccc2)C)NC(=O)COC(=O)CN3C(=O)[C@]4(CCCC[C@@H]4C)NC3=O C10752119
c1cc(cc2c1ccc(=O)o2)OCC(=O)OCC(=O)NC(=O)Nc3ccc4c(c3)OCCO4 C10988708
C[C@@]1(C(=O)N(C(=O)N1)CC(=O)Nc2ccc(cc2)S(=O)(=O)C)c3ccc4c(c3)OCCCO4 C11073694
C[C@@H](c1ccc2c(c1)OCCO2)NC(=O)CN3C(=O)[C@](NC3=O)(C)c4cccc(c4)n5cnnn5 C12681628
C[C@H](c1ccc2c(c1)OCCO2)NC(=O)CN3C(=O)[C@@](NC3=O)(C)c4cccc(c4)n5cnnn5 C12681634
C[C@@H](C(=O)N1c2ccccc2NC(=O)C1(C)C)OC(=O)CCNC3=NS(=O)(=O)c4c3cccc4 C12795742
CS(=O)(=O)N1CCc2c1ccc(c2)C(=O)Nc3cc(ccc3O)S(=O)(=O)N4CCOCC4 C12976708
C[C@@]1(C(=O)N(C(=O)N1)CC(=O)Nc2ccc(cc2)N3CCCC3)c4cccc(c4)n5cnnn5 C09118191
CCOc1ccc(cc1S(=O)(=O)Nc2cccc(c2)NC(=O)C)N3C(=O)CCS3(=O)=O C13690841
CC1CCC2(CC1)C(=O)N(C(=O)N2)NC(=O)CSc3nnc(o3)[C@H]4COc5ccccc5O4 C14117926
c1ccc2c(c1)OC[C@H](O2)c3nnc(o3)SCC(=O)NN4C(=O)C5(CCCCC5)NC4=O C14183637
Cc1c(c(n(n1)Cc2ccc(cc2)C(=O)NN3C(=O)C4(CCC(CC4)C)NC3=O)C)[N+](=O)[O-] C18228138
CC(C)(C)NS(=O)(=O)c1cccc(c1)NC(=O)CN2C(=O)c3cccc(c3C2=O)[N+](=O)[O-] C18836779
c1cc(ccc1C(=O)NNC(=O)C(=S)N2CCN(CC2)c3ccc(cc3)[N+](=O)[O-])[N+](=O)[O-] C20457487
Cc1c2c(cc(nc2n(n1)[C@@H]3CCS(=O)(=O)C3)C4CC4)C(=O)OCC(=O)NC(=O)NC(C)(C)C C21441460
Cc1c(cccc1Cl)NC(=O)CNC(=O)COC(=O)[C@]23CCC(=O)N2c4ccccc4C(=O)N3C C24175637
Cc1ccc(cc1C)NC(=O)NC(=O)COC(=O)[C@@]23CCC(=O)N2c4ccccc4C(=O)N3C C24507372
Cc1c(c(on1)C)S(=O)(=O)N2CCC[C@H](C2)C(=O)Nc3ccc(c(c3)NS(=O)(=O)C)F C25670442
Cc1c(c(on1)C)S(=O)(=O)N2CCC[C@@H](C2)C(=O)Nc3ccc(c(c3)NS(=O)(=O)C)F C25670448
CC1CCN(CC1)c2ccc(cc2[N+](=O)[O-])C(=O)NNC(=O)c3ccc(cc3)S(=O)(=O)C C31822518
CS(=O)(=O)Nc1ccc2c(c1)c(cc(n2)N3CC[NH+](CC3)CC(=O)N4CCCC4)C(=O)[O-] C35212094
COc1ccc(cc1)C(=O)[C@@H]2[C@H]([C@@]([C@@H]3N2C=C(C=C3)C#N)(C#N)C(=O)N)c4cccc(c4)[N+](=O)[O-] C35889716
CC[C@]1(C(=O)N(C(=O)N1)NC(=O)CN2CCN(CC2)c3cnn(c(=O)c3Cl)c4ccccc4)C C36389634
c1cc(cc(c1)S(=O)(=O)N2CCOCC2)NC(=O)CCCN3C(=O)C4(CCCC4)NC3=O C09463489
Cc1ccc(c(c1)N2CCN(CC2)C(=O)[C@H]3CCCN(C3)S(=O)(=O)c4c([nH]c(=O)[nH]c4=O)C)C C04035819
c1cc2c(cc1CNC(=O)C(=O)NC[C@@H]3N(CCCO3)S(=O)(=O)c4cc(ccc4F)F)OCO2 C12140259
c1cc2c(cc1CNC(=O)C(=O)NC[C@H]3N(CCCO3)S(=O)(=O)c4cc(ccc4F)F)OCO2 C12140260
CCN(CC)S(=O)(=O)c1cccc(c1)NC(=O)CN2C(=O)[C@@]3(CCOc4c3cccc4)NC2=O C13138962
COc1ccc2c(c1)[C@@H]([C@@H]3C(=NC(=O)N(C3=O)CC=C)O2)[C@@H]4[C@@H](N(C(=O)NC4=O)CC=C)O C38701671
COc1ccc2c(c1)[C@H]([C@@H]3C(=NC(=O)N(C3=O)CC=C)O2)[C@@H]4[C@@H](N(C(=O)NC4=O)CC=C)O C38701674
COc1cccc2c1OC3=NC(=O)N(C(=O)[C@H]3[C@@H]2[C@@H]4[C@@H](N(C(=O)NC4=O)CC=C)O)CC=C C38759428
CC(C)S(=O)(=O)N(C(=O)[C@H]1CC(=O)[C@H]2[NH+]1Cc3ccccc3N2)S(=O)(=O)Oc4ccccc4 C39545850
C[C@@H]1C[C@]2(CC(C1)(C)C)C(=O)N(C(=O)N2)CC(=O)OCC(=O)Nc3ccc(c(c3)[N+](=O)[O-])F C22039145
C[C@@H]1C[C@@]2(CC(C1)(C)C)C(=O)N(C(=O)N2)CC(=O)OCC(=O)Nc3ccc(c(c3)[N+](=O)[O-])F C22039137
Cc1cc(no1)C(=O)N2CCC(CC2)CNC(=O)C(=O)Nc3ccc4c(c3)N(CCC4)S(=O)(=O)C C49523245
Cc1c(snn1)C(=O)N2CCC(CC2)CNC(=O)C(=O)Nc3cc4c5c(c3)CC(=O)N5CCC4 C49523285
c1cc(c(cc1NC(=O)C(=O)NCC2CCN(CC2)S(=O)(=O)C3CC3)N4CCCS4(=O)=O)Cl C49523701
CC\1=C(C(=O)N(C(=O)/C1=C\Nc2ccc(cc2)N/C=C/3\C(=O)N(C(=O)C(=C3C)C#N)C)C)C#N C16693760
CC\1=C(C(=O)N(C(=O)/C1=C\Nc2cc(ccc2)N/C=C/3\C(=O)N(C(=O)C(=C3C)C#N)C)C)C#N C16693956
[H]/N=c\1/c(=C/c2ccc(cc2)OC(=O)c3cccs3)/c(=O)nc-4s/c(=C/C(=O)N5CCOCC5)/[nH]n14 C20480166
Cc1cc(no1)C(=O)N2CCC(CC2)CNC(=O)C(=O)Nc3cc4c5c(c3)[C@H](C(=O)N5CCC4)C C49523249
Cc1c(snn1)C(=O)N2CCC(CC2)CNC(=O)C(=O)Nc3cc4c5c(c3)[C@H](C(=O)N5CCC4)C C49523287
COc1cc(ccc1N2C(=O)[C@@H]3[C@@H](N[C@@]4([C@@H]3C2=O)c5ccccc5NC4=O)CCSC)[N+](=O)[O-] C35895166
CC(=O)N1[C@@H](C/C(=C/2\C(=O)NC(=O)N(C2=O)c3ccc(cc3)Cl)/N1)c4ccc(c(c4)OC)OC C26599840
CC(=O)N1[C@@H](C/C(=C/2\C(=O)NC(=O)N(C2=O)C3CCCCC3)/N1)c4ccc(c(c4)OC)OC C64788902
CC(=O)N1[C@@H](C/C(=C/2\C(=O)NC(=O)N(C2=O)c3ccccc3OC)/N1)c4ccc5c(c4)OCO5 C64789036
COc1ccc(cc1)C[C@@H](C(=O)N)NC(=O)[C@@H]2C[C@@H](CN2C(=O)c3cnccn3)NC(=O)Nc4cccc(c4)SC C04200925
CC(C)C[C@H](C(=O)N)NC(=O)[C@@]1(C[C@@H]([C@H]([C@@H](C1)O)O)NC(=O)Nc2ccc(cc2)OC(F)(F)F)O C04221839
C[C@@]12CC[C@H]([C@@]([C@H]1CC[C@H]([C@H]2CC(=O)N3CC[C@H](C3)O)O)(C)CO)OC(=O)Nc4cc(c(c(c4)OC)OC)OC C04236796
CC(=O)N[C@H]1CCN(C1)C(=O)C[C@@H]2[C@@H](CC[C@@H]3[C@]2(CC[C@H]([C@@]3(C)CO)OC(=O)Nc4cc(cc(c4)OC)OC)C)O C04236811
COC(=O)C1=C(N(C2=C([C@H]1c3ccc(cc3)[N+](=O)[O-])C(=O)CCC2)c4ccc(cc4)S(=O)(=O)N)N C03664522
c1ccc(cc1)NCc2c(nnn2c3c(non3)N)C(=O)N/N=C/c4ccc(cc4)OCC(=O)N C02202452
CCOc1ccc(cc1)Nc2c(cc(cc2[N+](=O)[O-])C(=O)Nc3cc(ccc3C)S(=O)(=O)N)[N+](=O)[O-] C08809693
CC(C)c1c(nnn1c2c(non2)N)C(=O)N/N=C/c3cc(c(c(c3)C(C)(C)C)O)C(C)(C)C C01873921
c1ccc2c(c1)c(c[nH]2)/C=N/NC(=O)c3c(n(nn3)c4c(non4)N)CSc5ccc(cc5)Cl C09479200
CCOC(=O)C1=C(NC(=O)N[C@@H]1c2ccc(o2)C)CSc3nnc(n3N)COc4ccc(cc4)Cl C12741566
Cc1c(nc(n1N)C)N(CC(=O)O[C@H]2C[C@H](CC[C@H]2C(C)C)C)S(=O)(=O)c3cc(ccc3N)[N+](=O)[O-] C12523670
CCN(CC)S(=O)(=O)c1cccc(c1)c2nnc(n2N)SCc3cc(=O)oc4c3cc(c(c4)O)O C14358839
c1cc2c(cc1Nc3c(nc4c(n3)non4)N/N=C/c5cc6c(cc5[N+](=O)[O-])OCO6)[nH]c(=O)[nH]2 C15163181
c1ccc(cc1)N/N=C(\[C@H]2C(=O)Nc3cc(ccc3N2)[N+](=O)[O-])/[C@@H](c4cccc(c4)[N+](=O)[O-])O C17215328
c1ccc(cc1)N/N=C/[C@H](CO)O[C@@H](/C=N/Nc2ccccc2)n3cnc4c3nc([nH]c4=O)N C17429424
C=CCc1cccc(c1O)/C=N/Nc2nnc(n2N)SCC(=O)Nc3ccccc3[N+](=O)[O-] C20527532
c1ccc2c(c1)ccc(c2/C=N/Nc3[nH]nc(n3)SCCC(=O)Nc4ccc(cc4)[N+](=O)[O-])O C20907585
CCCSc1nnc(s1)NC(=O)CSc2nnc(n2N)N/N=C/c3c4ccccc4ccc3O C20916258
CC(C)n1cc(cn1)/C=N/Nc2nnc(n2N)SCCC(=O)Nc3ccccc3[N+](=O)[O-] C20921333
CC(C)CCN(CC(=O)Nc1ccc(cc1[N+](=O)[O-])F)c2c(n(c(=O)[nH]c2=O)Cc3ccccc3)N C25143599
c1ccc2c(c1)ccc(c2/C=N\NC(=O)c3c(n(nn3)c4c(non4)N)CN5CCCc6c5cccc6)O C25784140
C[C@@]1(C[C@@]2([C@@H]([C@@H]([C@@H]1C(=O)OCC=C)c3ccc(cc3)[N+](=O)[O-])C(=O)OCC=C)NC(=S)NN2)O C33821845
C[C@@]1(C[C@]2([C@@H]([C@@H]([C@@H]1C(=O)OCC=C)c3ccc(cc3)[N+](=O)[O-])C(=O)OCC=C)NC(=S)NN2)O C33821847
C[C@@]1(NC(=O)N(N1)c2ccccc2)C3=C4[C@@H](C(=O)N(C4=O)CCNc5c(cc(cn5)C(F)(F)F)Cl)ON3 C12857014
CCCCNC(=O)[C@@H](c1c(cc(cc1O)O)O)N(C(=O)c2cc(cc(c2)[N+](=O)[O-])[N+](=O)[O-])C(C)(C)C C36583705
c1c(c(c(cc1/C=C(/C(=O)NCCCCCNC(=O)/C(=C/c2cc(c(c(c2)O)O)O)/C#N)\C#N)O)O)O C05538361
c1ccc(cc1)Nc2nc(nc(n2)N/[NH+]=C/c3cc(ccc3[O-])[N+](=O)[O-])Nc4ccc(cc4)[N+](=O)[O-] C36047266
C[C@]1(C[C@H](CC(C1)(C)C)NC(=O)Nc2ccc(cc2)[N+](=O)[O-])NC(=O)Nc3ccc(cc3)[N+](=O)[O-] C26780127
C[C@@]1(C[C@@H](CC(C1)(C)C)NC(=O)Nc2ccc(cc2)[N+](=O)[O-])NC(=O)Nc3ccc(cc3)[N+](=O)[O-] C26780130
c1ccc(c(c1)C(=O)NNc2c(c(ncn2)NNC(=O)c3ccc(cc3)Br)[N+](=O)[O-])Cl C40657878
C1CCc2c(c(c(s2)Nc3c(c(nc(n3)NCCOCCO)N)[N+](=O)[O-])C(=O)N)C1 C41026397
CC(C)OCCCNc1nc(c(c(n1)Nc2c(c3c(s2)CCCC3)C(=O)N)[N+](=O)[O-])N C41026408
CC(=O)OC[C@@H]1[C@@H]([C@@H]([C@@H]([C@@H](O1)Oc2cc3c(cc2OC)c(=O)c(co3)c4ccc(cc4)O)O)O)O C43214534
C/C(=N\NC(=O)c1c(n(nn1)c2c(non2)N)CSc3ccc(cc3)Cl)/c4ccccc4O C09356934
Cc1ccc(cc1[N+](=O)[O-])N2C(=O)[C@@H]3[C@@H](N[C@]4([C@@H]3C2=O)c5ccccc5NC4=O)CCC(=O)N C16013234
c1ccc(cc1)CC(=NNc2nnc(n2N)SCc3[nH]c4cc(ccc4n3)[N+](=O)[O-])Cc5ccccc5 C20919034
c1cc2c(cc1[N+](=O)[O-])[nH]c(n2)CSc3nc([nH]n3)N/N=C/c4cc(cc(c4O)Cl)Cl C21079709
c1ccc(cc1)N([C@@H](c2c(cc(cc2O)O)O)C(=O)NC3CCCCC3)C(=O)c4cc(ccc4O)[N+](=O)[O-] C36609342
c1ccc(cc1)N([C@H](c2c(cc(cc2O)O)O)C(=O)NC3CCCCC3)C(=O)c4cc(ccc4O)[N+](=O)[O-] C36609343
c1ccc(c(c1)/C=N/NC(=O)CCCSc2nnc(n2N)c3cc(cc(c3)[N+](=O)[O-])[N+](=O)[O-])O C58987987
c1cc(c(c(c1)Cl)NC(=O)CSc2nc([nH]n2)N/N=C/c3cc(ccc3O)[N+](=O)[O-])Cl C58997208
c1cc(c(c(c1)Cl)Cl)NC(=O)CSc2nc([nH]n2)N/N=C/c3cc(ccc3O)[N+](=O)[O-] C58997351
Cc1cc(ccc1NC(=O)CSc2nc([nH]n2)N/N=C/c3cc(ccc3O)[N+](=O)[O-])Br C58997364
C=CCc1cccc(c1O)/C=N/Nc2[nH]nc(n2)SCC(=O)Nc3cccc(c3)[N+](=O)[O-] C59004762
Cc1ccc(cc1F)NC(=O)CSc2nc([nH]n2)N/N=C/c3cc(c(cc3[N+](=O)[O-])O)OC C59040087
COc1cc(c(cc1O)[N+](=O)[O-])/C=N/Nc2[nH]nc(n2)SCC(=O)Nc3ccc(cc3Cl)Cl C59040094
c1cc(ccc1/C=N/Nc2nnc(n2N)SCC(=O)Nc3ccc(cc3)OC(F)(F)F)[N+](=O)[O-] C20292037
C[C@H](C(=O)NNC(=O)C(C)C)Sc1nc([nH]n1)N/N=C(\C)/c2ccc(c(c2)OC)OC C59879328
CCCCN1[C@@H]([C@@H](C(=NC1=O)[O-])N(CCC(C)C)C(=O)CSc2nc([nH]n2)N)[NH3+] C39944017
CCCCN1[C@@H]([C@H](C(=NC1=O)[O-])N(CCC(C)C)C(=O)CSc2nc([nH]n2)N)[NH3+] C39944019
c1c(cc(c(c1O)O)O)C(=O)OC[C@@H]2[C@@H]([C@@]([C@@H](O2)O)(COC(=O)c3cc(c(c(c3)O)O)O)O)O C04887562
c1c2c(c(c(c1O)O)O)-c3c(cc(c(c3O)O)O)C(=O)O[C@H]([C@H](OC2=O)C=O)[C@@H]([C@@H](CO)O)O C05537411
C[C@@]1([C@@]([C@@]([C@@]([C@](O1)(C)O[C@@]2([C@](O[C@H]([C@]([C@]2(C)O)(C)O)O)(C)CO)C)(C)O)(C)O)(C)O)CO C09915715
C[C@]1([C@]([C@@]([C@@]([C@@](O1)(C)OC[C@]2([C@@]([C@@]([C@@]([C@@H](O2)O)(C)O)(C)O)(C)O)C)(C)O)(C)O)(C)O)CO C09970277
C[C@@]1([C@@]([C@@]([C@@]([C@@](O1)(C)O[C@@]2([C@@](O[C@H]([C@]([C@]2(C)O)(C)O)O)(C)CO)C)(C)O)(C)O)(C)O)CO C09970286
C[C@]1([C@@]([C@@]([C@@]([C@@](O1)(C)OC[C@@]2([C@@]([C@]([C@@](O2)(CO)O)(C)O)(C)O)C)(C)O)(C)O)(C)O)CO C09970296
C[C@@]1([C@@]([C@@]([C@@]([C@@](O1)(C)O[C@]2([C@@]([C@@]([C@@]([C@](O2)(C)CO)(C)O)(C)O)(C)O)C)(C)O)(C)O)(C)O)CO C09970428
C[C@]1([C@@]([C@@]([C@@]([C@](O1)(C)OC[C@]2([C@@]([C@@]([C@@]([C@@H](O2)O)(C)O)(C)O)(C)O)C)(C)O)(C)O)(C)O)CO C09970470
C[C@]1([C@@]([C@@]([C@@]([C@](O1)(C)OC[C@@]2([C@@]([C@@]([C@@]([C@@H](O2)O)(C)O)(C)O)(C)O)C)(C)O)(C)O)(C)O)CO C09970472
C[C@@]1([C@@]([C@@]([C@@]([C@@](O1)(C)OC[C@@]2([C@@]([C@@]([C@@]([C@@H](O2)O)(C)O)(C)O)(C)O)C)(C)O)(C)O)(C)O)CO C09970503
CCOC(=O)[C@@H]1[C@H]([C@@H]([C@@H]([C@@H](O1)Oc2cc(c3c(c2)O[C@@H](CC3=O)c4ccccc4O)O)O)O)O C12412924
Cc1cc2c(cc1N(C)C)n(c-3nc(=O)[nH]c(=O)c3n2)C[C@H]([C@H]([C@H](CO)O)O)O C13518574
c1ccc2c(c1)[nH]c(=O)c(n2)/C(=N\Nc3ccc(cc3)[N+](=O)[O-])/[C@@H]([C@H](CO)O)O C15774862
c1cc(ccc1/C=N/NC(=O)CN(c2c(non2)N)/N=N/c3c(non3)N)[N+](=O)[O-] C16400336
C[C@H]1CN(C[C@@H](N1/C(=N/O)/c2c(non2)N)C)/C(=N\O)/c3c(non3)N C16609419
c1ccc2c(c1)ccc(c2/C=N/Nc3nnc(n3N)SCC(=O)Nc4ccccc4[N+](=O)[O-])O C20806706
COc1cccc(c1O)/C=N/Nc2nnc(n2N)SCC(=O)Nc3c(c4c(s3)CCCC4)C#N C21319113
c1ccc(c(c1)NC(=O)CSc2nnc(n2N)N/N=C/c3cc(ccc3O)Br)[N+](=O)[O-] C21319273
c1cc(ccc1NC(=O)CSc2nnc(n2N)N/N=C/c3cc(ccc3O)Br)[N+](=O)[O-] C21319416
COc1ccc(c(c1)NC(=O)[C@H]2CC(=O)Nc3c2c(=O)[nH]c(n3)N4CCC(CC4)C(=O)N)OC C22610506
CCCCc1nnc(s1)N2c3c(c4c(c(nc(c4c(n3)N)N)N5CCC[C@H](C5)O)C#N)CC2=O C32682191
CC(=O)c1ccc(cc1)N2C(=O)[C@H]3[C@H]([NH2+][C@@]([C@@H]3C2=O)(CCCNC(=O)N)C(=O)[O-])c4ccc(cc4)C#N C33516263
COc1cccc(c1O)[C@@H]2[C@H]3[C@@H](C(=O)N(C3=O)C4CCCCC4)[C@@]([NH2+]2)(CCCNC(=O)N)C(=O)[O-] C35352853
CC(C)(C)N1C(=O)[C@H]2[C@@H]([NH2+][C@@]([C@@H]2C1=O)(CCCNC(=O)N)C(=O)[O-])c3cccc(c3O)OC C35352855
CC(C)(C)N1C(=O)[C@H]2[C@H]([NH2+][C@@]([C@@H]2C1=O)(CCCNC(=O)N)C(=O)[O-])c3cccc(c3O)OC C35352856
c1ccc(c(c1)[N+](=O)[O-])O[C@@H]2[C@H]([C@@H]([C@@H](CO2)O[C@@H]3[C@@H]([C@@H]([C@@H](CO3)O)O)O)O)O C35645813
Cc1cc2c(cc1C)n(c-3nc(=O)[nH]c(=O)c3n2)[C@@H]([C@H]([C@@H]([C@@H](CO)O)O)O)O C36056874
COc1cc(cc(c1O)[N+](=O)[O-])/C=N/N=C(\c2c([n+](c3ccccc3n2)[O-])N)/N C16195093
c1cc(c(cc1[C@@H]2CC(=O)c3c(cc(c(c3O)[C@@H]4[C@@H]([C@@H]([C@@H]([C@@H](O4)CO)O)O)O)O)O2)O)O C37538893
c1cc(c(cc1[C@@H]2CC(=O)c3c(cc(c(c3O)[C@H]4[C@@H]([C@@H]([C@@H]([C@@H](O4)CO)O)O)O)O)O2)O)O C37538897
c1cc2c(cc1NC(=O)CNC(=O)Cn3ccc(=O)[nH]c3=O)[nH]c(=O)[nH]2 C39558878
c1ccc(c(c1)/C=N/NC(=O)c2cc(cc(c2)[N+](=O)[O-])N)/C=N\NC(=O)c3cc(cc(c3)[N+](=O)[O-])N C15774571
C[C@@H]1CN(C[C@@H](O1)C)c2nc(c(c(n2)Nc3c(c4c(s3)CCCC4)C(=O)N)[N+](=O)[O-])N C41026414
COc1cc(ccc1O)[C@H]2[C@H]3[C@@H](C(=O)N(C3=O)C4CCCCC4)[C@@]([NH2+]2)(CCCNC(=O)N)C(=O)[O-] C33904201
CC(C)(C)N1C(=O)[C@H]2[C@@H]([NH2+][C@@]([C@@H]2C1=O)(CCCNC(=O)N)C(=O)[O-])c3ccc4c(c3)OCCO4 C33910426
CO/N=C(/c1ccco1)\C(=O)N[C@H]2[C@H]3N(C2=O)C(=C(CS3)COC(=O)N)/C(=N/O)/O C48056568
Cc1ccc(cc1)S(=O)(=O)NNC(=O)/C(=C/c2cccc(c2)[N+](=O)[O-])/NC(=O)c3ccc(cc3)N C48547556
c1c(cc(c(c1O)O)O)C(=O)OC[C@H]2[C@@H]([C@@]([C@@H](O2)O)(COC(=O)c3cc(c(c(c3)O)O)O)O)O C04887564
C[C@]1([C@@]([C@@]([C@@]([C@@](O1)(C)O[C@@]2([C@@](O[C@H]([C@]([C@]2(C)O)(C)O)O)(C)CO)C)(C)O)(C)O)(C)O)CO C09970284
C[C@]1([C@@]([C@@]([C@@]([C@@](O1)(C)O[C@]2([C@@]([C@@]([C@@]([C@](O2)(C)CO)(C)O)(C)O)(C)O)C)(C)O)(C)O)(C)O)CO C09970427
c1ccc2c(c1)/C(=N\NC(=O)[C@H]3[C@@H](N(N=N3)c4c(non4)N)CSc5[nH]c6ccccc6n5)/C(=O)N2 C39709113
c1ccc(c(c1)/C=N/NC(=O)CN(c2c(non2)N)/N=N/c3c(non3)N)O C16449036
C[C@@H]1CN(C[C@@H](N1/C(=N/O)/c2c(non2)N)C)/C(=N\O)/c3c(non3)N C18038415
CC(C)(CO)NC(=O)N[C@H]1[C@H](N(C(=O)N1C)C)NC(=O)NC(C)(C)CO C13427108
c1cc(c(cc1O)O)/C=N/NC(=O)CSc2nnc(n2N)c3cc(cc(c3)[N+](=O)[O-])[N+](=O)[O-] C58987273
Cc1c(c(n[nH]1)O)[C@@H](c2cc(c(cc2O)O)[N+](=O)[O-])C3=C(N=N[C@@H]3C)O C39345179
C[C@@H](C(=O)NCC(=O)[O-])NC(=O)[C@H](CC1=c2ccccc2=[NH+]C1)N3[C@H](Nc4ccccc4C3=O)O C63985336
c1ccc2=[NH+]CC(=c2c1)C[C@@H](C(=O)N[C@H](CC(=O)N)C(=O)[O-])N3[C@@H](Nc4ccccc4C3=O)O C64062458
c1ccc2=[NH+]CC(=c2c1)C[C@H](C(=O)N[C@@H](CC(=O)N)C(=O)[O-])N3[C@@H](Nc4ccccc4C3=O)O C64164022
C=CC[NH+]1CC[C@]23c4c5ccc(c4O[C@H]2C(=O)CC[C@]3([C@H]1C5)O)O[C@H]6[C@@H]([C@@H]([C@@H]([C@@H](O6)C(=O)[O-])O)O)O C65747944
C[C@@H](CO)c1c(c2c(c(c1O)O)[C@]3(CCCC([C@@H]3C(=O)C2=O)(C)C)C)O C03847020
CCOC(=O)[C@@H]1[C@H](NC(=S)N[C@]1(C(F)(F)F)O)c2ccc(cc2)O C01317684
c1ccc(cc1)[C@H]2c3c(c(oc3[C@H](S2(=O)=O)c4ccccc4)N)C(=O)N C05684982
CCOC(=O)[C@H]1[C@H](NC(=S)N[C@]1(C(F)(F)F)O)c2ccc(cc2)O C11691748
CNC(=S)NNC(=O)CC(=O)Nc1ccc(c(c1)Cl)F C13956785
Cc1ccc(o1)/C=C/C(=O)NC(=S)Nc2c(c(c(s2)C)C)C(=O)N C06521047
COc1cccc(c1O)[C@H]2[C@H]3CC=C[C@@H]3c4cc(ccc4N2)S(=O)(=O)N C14459589
COc1cccc(c1O)[C@H]2[C@@H]3CC=C[C@H]3c4cc(ccc4N2)S(=O)(=O)N C20693885
C[C@H]([C@@H]1C(=O)Nc2ccccc2S1)C(=O)Nc3ccc(cc3)C(=O)N C28183282
CC[C@H](C)[C@H]([C@](C)(/C=C/C1=CC2=CC(=O)[C@@]([C@H]([C@@H]2CO1)O)(C)O)O)O C31158149
c1ccc(cc1)[C@@H](CNC(=O)C(=O)Nc2ccc3cc[nH]c3c2)O C32072170
c1cc(cc(c1)NS(=O)(=O)N)NCc2ccc(o2)Br C37130787
C[C@@](C1CC1)(C(=O)Nc2ccc(c(c2)Cl)[N-]S(=O)(=O)C)[NH3+] C37615493
CC(C)Cn1c(c(c(=O)[nH]c1=O)NCc2ccc(s2)Br)N C38018844
C[C@H]1CC[C@H](CN1S(=O)(=O)c2cc(ccc2N)Br)C(=O)N C40334486
C[C@H](/C(=N/O)/N)NS(=O)(=O)c1ccc(cc1Cl)Br C40376619
CN(C)c1ccc(cc1)[C@@H]2c3c(nc(=S)[nH]c3NC4=C2C(=O)CCC4)N C06911007
c1ccc(c(c1)C(F)(F)F)NC(=O)NCCCS(=O)(=O)N C41111287
c1cc(ccc1CC(=O)N)NC(=O)C(=O)N[C@@H]2CCC[C@H](C2)C(F)(F)F C41272658
Cc1c(sc(c1C(=O)N)NC(=O)[C@@]2(C(=O)Nc3ccccc3S2)C)C C41644337
c1c(c(cc(c1Cl)Cl)Cl)NC(=O)C(=O)NCCCC(=O)N C42043931
CCCO[C@H]1CCCN(C1)c2ccc(cc2N)S(=O)(=O)N C42421127
CC[C@@H](/C(=N/O)/N)NS(=O)(=O)c1c(ccs1)Br C42524617
c1cc(c(c2c1[nH]cc2O[C@H]3[C@@H]([C@H]([C@H](CO3)O)O)O)Cl)Br C44167830
C[C@@H]1CCC[C@@H]([C@@H]1C)NC(=O)C(=O)Nc2ccc(c(c2)Cl)C(=O)N C48686435
C[C@H]1CCC[C@H]([C@@H]1C)NC(=O)C(=O)Nc2ccccc2CC(=O)N C48686468
C[C@@H]1CCC[C@H]([C@@H]1C)NC(=O)C(=O)Nc2ccc(cc2)CC(=O)N C48686477
C[C@@H](c1ccc(cc1F)F)NC(=O)C(=O)Nc2ccc(c(c2)Cl)C(=O)N C48832465
c1c(c(sc1C(=O)[O-])Br)S(=O)(=O)N[C@H]2CCCC[C@H]2[NH3+] C48839614
CC[C@H](C)[C@@H](C)NS(=O)(=O)c1cc(cnc1NN)Br C49095442
C[C@H]1CCc2c(sc(c2C(=O)N)NC(=O)c3ccc4c(c3)nc[nH]4)C1 C08341264
c1csc(n1)NC(=O)c2cc(cnc2NN)Br C51095315
CC(C)NC(=O)Nc1ccc(cc1)C(=O)NC[C@H](c2ccc(c(c2)F)F)O C52701200
c1cc2c(cc1C(=O)Nc3cc(c(c(c3)Cl)N)Cl)NC(=O)CO2 C53281328
c1ccc(c(c1)S(=O)(=O)NCC/C(=N\O)/N)Br C54155936
C[C@@H](CNS(=O)(=O)c1ccc(cc1Cl)Br)/C(=N/O)/N C54156132
c1cc(c(cc1Br)NC(=O)c2nc([nH]n2)N)Br C55166553
C[C@H](C(=O)NC[C@@H]1CCN(C1)c2ccc(cc2)Br)NC(=O)N C56122129
c1cc(c(c2c1[nH]cc2O[C@H]3[C@H]([C@@H]([C@@H](CO3)O)O)O)Cl)Br C56960441
Cc1ccc(cc1NC(=O)NC[C@H](c2ccc(cc2)Cl)O)NC(=O)C C57561895
Cc1c2c(n(n1)C(=S)N)OC(=C([C@H]2c3ccc(cc3)F)C#N)N C58900061
CC[C@@H](c1ccc(cc1)C)NC(=O)C(=O)Nc2ccc(c(c2)C(=O)N)F C61883108
c1cc(sc1S(=O)(=O)N[C@H]2CCC[C@@H]2/C(=N\O)/N)Br C61887978
c1cc(sc1S(=O)(=O)N[C@H]2CCC[C@H]2/C(=N\O)/N)Br C61887980
c1cc(c(c(c1)Br)NC(=O)N2CCC[C@H](C2)[NH3+])C(=O)[O-] C62827226
c1cc2c(cc1C(=O)N[C@@H]3N=C(CS3)CC(=O)N)c4c([nH]2)CCCCC4 C64079305
c1ccc(cc1)[C@@H]([C@H]2NN=C(S2)N)NC(=O)[C@@H]3C=c4c(=N3)ccs4 C65399176
C[C@@H](C(=O)NC1(CCOCC1)c2cccc(c2)Br)NC(=O)N C65936217
C[C@@H](CC(=O)N[C@H]1CCCc2c1cc(c(=O)[nH]2)C(=O)N)C(C)(C)C C66619879
C[C@@H](c1ccc(c(c1)Cl)F)NC(=O)C(=O)Nc2ccc(cc2)CC(=O)N C67433586
c1cc(ccc1Oc2c(c(ncn2)N)[N+](=O)[O-])Cl C04059604
Cc1ccc(c(c1)O)/N=C\2/c3cc(ccc3NC2=O)[N+](=O)[O-] C04099248
c1ccc(cc1)NNS(=O)(=O)c2cccc(c2)[N+](=O)[O-] C05021181
C/C(=N\NC(=O)c1ccccc1O)/c2cccc(c2)[N+](=O)[O-] C12403572
CCN(CC)c1ccc(c(c1)O)/N=N/c2[nH]cnn2 C17045319
CC1(OC(=O)C(=NNc2ccc(cc2)O)C(=O)O1)C C08829126
CC(C)(C)c1nc(on1)c2cc(ccc2N)[N+](=O)[O-] C21814409
COc1ccc(cc1O)Nc2ccc(cn2)[N+](=O)[O-] C25150240
c1ccc2c(c1)nc(s2)N/N=C/c3ccc(c(c3)[N+](=O)[O-])O C36032852
CC(C)NC(=O)CNc1ccc2c(c1[N+](=O)[O-])ncs2 C36781873
CC[C@@H](C)Oc1cc(c(cc1[N+](=O)[O-])S(=O)(=O)N)F C37368911
CC[C@H](C)Oc1cc(c(cc1[N+](=O)[O-])S(=O)(=O)N)F C37368913
C[NH+]1CC[C@H](C1)CNc2ccc(cc2[N+](=O)[O-])C(=O)[O-] C37647399
c1cc(ccc1C(=O)CSc2nnc(s2)N)[N+](=O)[O-] C02338255
C[C@H](c1cc[nH]n1)Nc2ccc(cc2[N+](=O)[O-])OC C37907730
C[C@@H](c1cc[nH]n1)Nc2ccc(cc2OC)[N+](=O)[O-] C37907755
C[C@H](c1cc[nH]n1)Nc2ccc(cc2OC)[N+](=O)[O-] C37907756
C[C@@H](c1cc[nH]n1)Nc2cc(ccc2OC)[N+](=O)[O-] C38000045
C[C@H](c1cc[nH]n1)Nc2cc(ccc2OC)[N+](=O)[O-] C38000046
COc1ccc(cc1O)/C=N/NC(=O)[C@H]2C=C(N=N2)C3CC3 C38914763
C[C@@H](CC(C)C)Nc1cc2c(cc1[N+](=O)[O-])OCC(=O)N2 C35453086
COc1cccc(c1O)/C=N/NC(=O)[C@H]2C=C(N=N2)C3CC3 C39577634
CC[C@](C)(C#N)NC(=O)Nc1ccc(cc1)[N+](=O)[O-] C40362028
Cc1cc(cc(c1)Nc2c(c(ncn2)NC)[N+](=O)[O-])C C40582923
Cc1cc(cc(c1)Nc2c(c(=O)[nH]cn2)[N+](=O)[O-])C C40583072
CC(C)C(=O)NNC(=O)/C=C\c1ccc(cc1)[N+](=O)[O-] C42524318
C[C@H](C1CC1)NC(=O)Nc2cc(ccc2OC)[N+](=O)[O-] C48477084
CC(C)CNC(=O)C(=O)Nc1ccc(cc1Cl)[N+](=O)[O-] C48494528
CCN(c1ccc(cc1[N+](=O)[O-])C(=O)[O-])C2CC[NH2+]CC2 C48840030
CCN(c1ccc(cc1C(=O)[O-])[N+](=O)[O-])C2CC[NH2+]CC2 C48840033
CC[C@@H](C)[C@@H](C)Nc1cc2c(cc1[N+](=O)[O-])c(=O)[nH]cn2 C49094478
CC[C@H](C)[C@@H](C)Nc1cc2c(cc1[N+](=O)[O-])c(=O)[nH]cn2 C49094480
CC[C@H](C(C)C)Nc1cc2c(cc1[N+](=O)[O-])OCC(=O)N2 C49146434
CC(C)(C)NS(=O)(=O)c1cc(ccc1NC)[N+](=O)[O-] C50636729
CC(C)(C)NS(=O)(=O)c1ccc(cc1NC)[N+](=O)[O-] C50636734
C[C@H](C(C)(C)C)N(C)S(=O)(=O)c1cc(ccc1[N+](=O)[O-])N C50670075
c1cc(c(cc1[N+](=O)[O-])C(=O)OCC2CCOCC2)N C52145823
c1cc(ccc1NC(=O)N2CCC[C@@H]2CCCO)[N+](=O)[O-] C52760696
CC[C@@H](C)CNc1cc2c(cc1[N+](=O)[O-])OCC(=O)N2 C54474199
CC(C)Cn1cnnc1c2ccc(c(c2)[N+](=O)[O-])N C54526143
Cc1ccccc1C(=O)O/N=C(/c2ccc(cc2)[N+](=O)[O-])\N C04725387
Cc1c(s/c(=N/N=C/c2ccc(c(c2)[N+](=O)[O-])O)/[nH]1)C C36065992
c1ccc(c(c1)[C@@H](CNc2c(n3ccccc3n2)[N+](=O)[O-])O)F C58244494
Cc1ccc(cc1NC(=O)NC[C@H]2Cc3ccccc3O2)[N+](=O)[O-] C43149262
C[C@@H](CC(=O)N/N=C/c1ccc(c(c1)[N+](=O)[O-])Cl)O C59146450
Cc1ccc(cc1)N/N=C\2/c3cc(ccc3NC2=O)[N+](=O)[O-] C07930924
c1cc([nH]c1)/C=N/NC(=O)Cc2ccc(cc2)[N+](=O)[O-] C00573314
c1cc(c(cc1[N+](=O)[O-])N)C(=O)OC[C@@H]2CCCCO2 C61192221
COc1nc(nc(n1)OC)NC2(CCCCC2)CO C61452012
c1ccc(c(c1)NNC(=O)c2ccc(cc2)C=O)[N+](=O)[O-] C66590524
C[C@H]1CCC[NH+](C1)[C@@H](c2cc3ccc(cc3[nH]c2=O)OC)c4nnnn4C(C)(C)C C04212483
CCc1ccc2c(c1)cc(c(=O)[nH]2)[C@H](c3nnnn3C[C@H]4CCCO4)[NH+]5CCC[C@@H](C5)C C06198311
Cc1ccc2cc(c(nc2c1)O)[C@@H](c3nnnn3C4CCCC4)[NH+]5CCN(CC5)c6ccc(cc6)F C08582951
Cc1ccc2cc(c(nc2c1)O)[C@H](c3nnnn3C4CCCC4)[NH+]5CCN(CC5)c6ccc(cc6)F C08582952
C[NH+]1C[C@H]([C@@H]([C@@]12c3ccccc3NC2=O)C(=O)c4ccccn4)c5cccc(c5)[N+](=O)[O-] C08739473
Cc1ccc(o1)[C@H](CNC(=O)c2c(=O)cc(n(n2)c3ccc(cc3)Cl)C)[NH+]4CCOCC4 C09049651
c1cc[nH+]c(c1)N2CCN(CC2)C(=O)CC[C@H]3CCCN(C3)C(=O)c4c5c(n[nH]4)CCCC5 C11664114
Cc1ccc2c(c1)cc(c(=O)[nH]2)[C@H](c3nnnn3C(C)(C)C)[NH+]4CCN(CC4)c5ccccc5F C06281789
Cc1c(c(on1)C)S(=O)(=O)N2CCC[NH+](CC2)[C@H](C)C(=O)Nc3cc(cc(c3)Cl)Cl C13110237
COC(=O)c1c(c2ccc(nc2s1)C[NH+]3CCOc4ccccc4C3)NC(=O)[C@H]5CCCO5 C12152805
Cc1ccc(cc1)C[NH+]2CC[C@H](C2)CNC(=O)c3c(oc4c3c(ncn4)N5CCOCC5)C C15727778
C1CCC[NH+](CC1)CCCNC(=O)[C@H]2CCCN(C2)c3nn4c(=O)c5c(nc4s3)CCCC5 C15869724
CN1c2ccccc2[C@@]3(C1=O)C(=C(C(=O)N3CCC[NH+](C)C)O)C(=O)c4cc5ccccc5o4 C09160723
Cc1cccc(c1)/[NH+]=c\2/c(cc3cc(ccc3o2)[N+](=O)[O-])C(=O)Nc4nccs4 C02951479
CCOC(=O)[C@@H]1[C@@H](NC(=NC1=O)N2CCN(CC2)c3cccc[nH+]3)c4cccc(c4)C C20801588
CC(=O)[NH+]=c1ccc-2c(cc(oc2c1)O)CSc3nnc(n3Cc4ccccc4)c5cccnc5 C21246819
Cc1ccnc(c1)n2c(=O)c3ccccc3nc2SCc4cc(oc-5cc(=[NH+]C(=O)C)ccc45)O C24844887
CCc1cc(c(c2c1c(=O)c(c(o2)C)Oc3ccccc3[N+](=O)[O-])C[NH+](C)C)O C25326340
COc1ccc(cc1)N2C[C@@H](OC2=O)C[NH+]3CCC(CC3)(c4ccc5c(c4)OC6(O5)CCCC6)O C29412551
CC[C@@]12C=CC[NH+]3[C@@H]1[C@]4(CC3)c5ccc(cc5N([C@@H]4[C@]([C@@H]2OC(=O)C)(C(=O)OC)O)C)OC C34036632
Cc1cc(oc-2c/c(=[NH+]\C(=O)c3ccc(c(c3)S(=O)(=O)N4C[C@H](C[C@@H](C4)C)C)OC)/ccc12)O C36430641
Cc1cc(oc-2c/c(=[NH+]\C(=O)[C@@H](C)Oc3ccc(cc3Cl)[N+](=O)[O-])/ccc12)O C36614164
Cc1cc(oc-2c/c(=[NH+]\C(=O)[C@H](C)Oc3ccc(cc3Cl)[N+](=O)[O-])/ccc12)O C36614165
c1cc[nH+]c(c1)N2CCN(CC2)S(=O)(=O)CCNC(=O)c3cc4cc(ccc4o3)Cl C32717705
c1ccc2c(c1)C(=O)N(/C(=C/C3=c4cc(ccc4=[NH+]C3=O)Br)/N2)c5ccccc5[N+](=O)[O-] C15685966
c1cc(ccc1[C@H]2[NH+]=N/C(=N\C(=O)Nc3ccc(cc3Cl)Cl)/S2)[N+](=O)[O-] C38925907
c1cc(ccc1[C@@H]2[NH+]=N/C(=N/C(=O)Nc3ccc(c(c3)Cl)Cl)/S2)[N+](=O)[O-] C38935692
c1ccc(cc1)C2=c3cc(ccc3=[NH+]C(=O)[C@@H]2Sc4[nH]c(=O)cc(n4)C(F)(F)F)[N+](=O)[O-] C38959325
c1cc(cc(c1)[N+](=O)[O-])[C@@H]2[NH+]=N/C(=N/C(=O)Nc3ccc(c(c3)Cl)Cl)/S2 C39030330
c1cc(cc(c1)[N+](=O)[O-])[C@H]2[NH+]=N/C(=N/C(=O)Nc3ccc(c(c3)Cl)Cl)/S2 C39030331
COc1ccc(cc1)[C@H]2C=C(N=[NH+]2)[C@H]3Nn4c(nnc4S3)c5cc(ccc5OC)Cl C39605528
CC(=O)/[NH+]=c\1/ccc-2c(cc(oc2c1)O)COC(=O)[C@@H]3CCCC[C@@H]3C(=O)N4CCc5c4cccc5 C39639737
CC(=O)/[NH+]=c\1/ccc-2c(cc(oc2c1)O)COC(=O)[C@H]3CCCC[C@@H]3C(=O)N4CCc5c4cccc5 C39639738
CC(=O)/[NH+]=c\1/ccc-2c(cc(oc2c1)O)COC(=O)[C@@H]3CCCC[C@H]3C(=O)N4CCc5c4cccc5 C39639739
c1ccc2=[NH+]CC(=c2c1)/C=N/Nc3nc(nc(n3)N4CCCCC4)N5CCCCC5 C39699596
c1ccc2=[NH+]CC(=c2c1)/C=N/NC(=O)c3ccc(o3)c4ccc(cc4Cl)[N+](=O)[O-] C39926699
Cc1ccc2c([nH+]1)cccc2Nc3c(c(ncn3)Sc4cccc5c4nccc5)[N+](=O)[O-] C40661657
C[NH+](Cc1cc(ccc1Cl)[N+](=O)[O-])CC(=O)N2c3ccccc3NC(=O)C[C@H]2C(F)(F)F C46561501
CC1=C([C@@H](N2C(=N1)[NH+]=NN2)c3ccc(c(c3)Br)OC)C(=O)OC4CCCCC4 C01291833
CC1=C([C@H](N2C(=N1)[NH+]=NN2)c3ccc(c(c3)Br)OC)C(=O)OC4CCCCC4 C01291832
CCOC(=O)[C@@H]1CCC[NH+](C1)Cc2c(ccc3c2oc(=O)cc3c4cc5ccccc5oc4=O)O C41586559
c1ccc(cc1)N([C@@H]2CCS(=O)(=O)C2)C(=O)CS[C@@H]3NN=C(O3)C4=c5ccccc5=[NH+]C4 C39939496
COc1ccc(cc1OC)N[C@@H]2/C(=N/S(=O)(=O)c3cccc(c3)Cl)/N=c4ccccc4=[NH+]2 C38965821
COc1cc(cc(c1)OC)N[C@@H]2/C(=N/S(=O)(=O)c3ccc(cc3)Cl)/N=c4ccccc4=[NH+]2 C38975272
COc1cc(cc(c1)OC)N[C@H]2/C(=N/S(=O)(=O)c3ccc(cc3)F)/N=c4ccccc4=[NH+]2 C38976230
C[C@@H]1C(=C2C(=NC(=NC2=O)[C@H](C)S[C@@H]3N[NH+]=C(N3Cc4ccccc4)N5CCOCC5)S1)C C39995114
COc1ccc(cc1)S(=O)(=O)/N=C\2/[C@@H]([NH+]=c3ccccc3=N2)Nc4ccc(c(c4)Cl)OC C38980689
C[C@H]1CC(=NO1)NC(=O)CSc2nnc(n2c3ccc(cc3)Cl)C4=c5ccccc5=[NH+]C4 C64055449
COc1ccc2=C[C@@H]([NH+]=c2c1)C(=O)N3CCCN(CC3)[C@@H]4C=CC(=O)N(N4)c5ccccc5 C64502893
CN(C)c1nc(nc(n1)Cl)N2CC(=O)N(C2=[NH2+])c3ccc(c(c3)Cl)Cl C34790951
Cc1cccc(c1)N(C[C@H](CN2C(=O)C(NC2=O)(C)C)O)S(=O)(=O)c3ccccc3 C00864196
c1ccc(cc1)c2nnnn2[C@H]3CO[C@H]4[C@@H]3OC[C@@H]4NC(=S)Nc5ccc(cc5)F C04259595
Cc1c(c([nH]c1C(=O)[C@@H](C)OC(=O)c2ccc3c(c2)NC(=O)[C@@H](S3)C)C)C(=O)OC C08716371
Cc1c(c([nH]c1C(=O)[C@@H](C)OC(=O)c2ccc3c(c2)NC(=O)[C@H](S3)C)C)C(=O)OC C08716373
c1cc(sc1)/C=N/NC(=O)CNC(=O)c2ccc(cc2)S(=O)(=O)N3CCCCC3 C08791782
Cc1ccc(c(c1)NC(=O)C[C@@H](C)S(=O)(=O)c2cc3c(cc2C)NC(=O)CO3)OC C09151830
c1ccc(cc1)OCc2nc3ccccc3n2CC(=O)N4C[C@@H](Oc5c4cccc5)C(=O)N C09126794
CCS(=O)(=O)N1Cc2ccccc2C[C@H]1C(=O)NNC(=O)c3cc(ccc3OC)Cl C09457807
c1ccc2c(c1)c(=O)[nH]c(n2)CCC(=O)Nc3cc(ccc3n4cncn4)C(F)(F)F C09986601
CC1CCC2(CC1)C(=O)N(C(=O)N2)CC(=O)OCC(=O)Nc3ccccc3Br C10056019
C[C@@H]1CCCC[C@]12C(=O)N(C(=O)N2)CC(=O)O[C@@H](C)C(=O)N[C@@H](C)c3ccc(cc3)F C10752305
C[C@H]1CCCC[C@]12C(=O)N(C(=O)N2)CC(=O)OCC(=O)Nc3ccc(c(c3)Cl)F C10753280
c1ccc(c(c1)[C@@H]2CC(=O)NC(=C2C#N)SCC(=O)Nc3ccc(cc3)[N+](=O)[O-])F C12276887
CCOC(=O)c1c(sc2c1OC(=C([C@@H]2c3cc(c(cc3OC)OC)OC)C#N)N)C C01429558
CC(C)[C@@H](c1ccc2c(c1)OCCO2)NC(=O)CN3C(=O)[C@@]4(CCc5c4cccc5)NC3=O C12568352
c1cc(ccc1NC(=O)c2cncn2c3ccc(cc3)F)S(=O)(=O)Nc4nccs4 C09378468
CCOC(=O)c1ccsc1NC(=O)CN2C(=O)[C@@]3(CCCc4c3cccc4)NC2=O C12794148
Cc1ccc(c(c1)OC[C@H](CN2C(=O)[C@@](NC2=O)(C)c3ccc4c(c3)OCCO4)O)C C12861115
CCS(=O)(=O)N1C[C@H](Oc2c1cccc2)C(=O)Nc3ccccc3C(=O)NCC=C C13681959
CN(C)S(=O)(=O)c1ccc2c(c1)CCCN2C(=O)COc3ccc(cc3C(=O)N)Cl C14198828
Cc1ccc(cc1)n2c(nnc2SCC(=O)C(=C3Nc4ccccc4N3)C(=O)OC)C C15274677
C[C@@H](C(=O)NNC(=O)c1ccc2c(c1)CCN2S(=O)(=O)C)Oc3ccc4ccccc4c3 C18052691
Cc1ccc(cc1)c2nnc(n2N)SCC(=O)N(C)C[C@@H]3COc4ccccc4O3 C19315063
CC1(Cc2c(c(nc3c2c4c(s3)c(ncn4)N(CCO)CCO)N5CCCC5)CO1)C C20029339
COc1ccc(cc1)NC(=O)[C@@H]2CCCN(C2)S(=O)(=O)c3ccc4c(c3)CCCC(=O)N4 C21532348
COc1ccc(cc1)NC(=O)[C@H]2CCCN(C2)S(=O)(=O)c3ccc4c(c3)CCCC(=O)N4 C21532351
C[C@@]1(C(=O)N(C(=O)N1)C[C@H](COc2ccc(cc2)F)O)c3ccc4c(c3)OCCCO4 C21558856
CCN(CC)S(=O)(=O)c1ccc(c(c1)C(=O)Nc2ccc3c(c2)NC(=O)[C@@H](O3)C)Cl C21601080
c1ccc2c(c1)c(=O)n(c(n2)SCC(=O)Nc3cccc4c3nsn4)CCCO C23501979
CN(c1cccc(c1)NC(=O)c2cc(ccc2Cl)NS(=O)(=O)C)S(=O)(=O)C C30752783
CN(C)c1ccc(cc1)CN(C[C@H]2CCCO2)S(=O)(=O)c3ccc4c(c3)[nH]c(=O)[nH]4 C32738607
Cc1c(c(n(n1)c2ccccc2)C)CNC(=O)CN3C(=O)[C@@]4(C[C@@H](CC(C4)(C)C)C)NC3=O C32741341
CCOC(=O)c1c(csc1NC(=O)CN2C(=O)[C@@]3(CCCC[C@@H]3C)NC2=O)C4CC4 C32859611
C[C@]1(Cn2c(cc(n2)C(=O)NCCC3=CCCCC3)C(=O)N1C)C(=O)NC4CCCC4 C33249904
CC[C@H](C)c1ccc(cc1)O[C@@H]2[C@@H]([C@@H]([C@@H]3[C@@H](O2)CO[C@@H](O3)c4ccco4)O)NC(=O)C C35056700
Cc1ccc(c(c1)C)[C@H]2C3=C(CN(C3=O)CCC(=O)NC[C@@H]4CCCO4)N(C(=O)N2)C C35636764
CN1C2=C([C@@H](NC1=O)c3ccccc3Cl)C(=O)N(C2)CCC(=O)NC[C@@H]4CCCO4 C35965184
CCOC(=O)NNC(=O)[C@H]1CCCN(C1)S(=O)(=O)c2ccc(cc2)Br C36656041
CSc1cccc(c1)NC(=O)C2CCN(CC2)S(=O)(=O)c3ccc4c(c3)NC(=O)CO4 C15936335
Cc1ccc(cc1C)[C@@]2(C(=O)N(C(=O)N2)CC(=O)N[C@@H]3CCS(=O)(=O)C3)c4ccccc4 C13117072
COc1ccc(cc1)C(=O)CS[C@@H]2N=N[C@H](N2N)[C@@H]3C=C(N=N3)c4ccc(cc4)F C38556305
C[C@H]1C(=C(C=[NH+]1)C)C(=O)C2=C(C(=O)N([C@H]2c3cccc(c3)OCC=C)[C@@H]4C=C(ON4)C)[O-] C39041029
Cc1cc(c2c(c1)c(=O)c3c(o2)C(=O)N([C@H]3c4ccc(cc4)OCC(=O)N)C[C@@H]5CCCO5)C C40041728
C[C@]12CC[C@H]([C@@]([C@@H]1CC[C@@H]3[C@H]2CC(=O)O3)(C)CO)OC(=O)Nc4cc(cc(c4)OC)OC C43554415
C[C@H](C(=O)NC(=O)NCC(C)C)N1CCN(CC1)S(=O)(=O)c2cc(ccc2Cl)Cl C14221892
CCOc1ccc(cc1OC)[C@H]2Nc3c(c4c(s3)CN(CC4)C(=O)OCC)C(=N2)O C08921427
CN(C)S(=O)(=O)c1ccc(cc1)NC(=O)N(Cc2ccccc2O)C[C@H]3CCCO3 C58168986
Cc1cc(c(c(c1)C2=NN=C3[C@H]2[C@@H](N(C3=O)Cc4cccnc4)c5ccc(c(c5)OC)O)O)C C09123956
Cc1cc(c(cc1Cl)C2=C3[C@H](N(C(=O)[C@@H]3N=N2)CCOC)c4ccc(c(c4)OC)O)O C08845399
CS(=O)(=O)c1ccc2c(c1)s/c(=N/C(=O)CSCc3[nH]c(=O)c4ccccc4n3)/[nH]2 C20744499
C[C@@]1(C(=O)NC(=O)N1)c2ccc3c(c2)OCCCO3 C04205990
C/C=C/1\C[C@H]2[C@H](Nc3cc(c(cc3C(=O)N2C1)OC)O)OC C04217590
C[C@@H]1CCc2c(c3c(=O)[nH]c(=O)[nH]c3oc2=O)C1 C01556800
CN(C)c1ccc(cc1)C2OCC3(CO2)C(=O)N=C(S3)N C04457589
C[C@]12C[C@H](c3cc(ccc3O1)C(=O)OC)NC(=O)N2 C04852830
C[C@H]1C(=Cc2ccccc2O1)C=C3C(=O)NC(=O)NC3=O C06824396
Cc1c(c2c(nc(nc2o1)CCl)N)C(=O)OC C12505994
Cc1ccccc1C(=O)Nn2c(=O)c3c(ccs3)[nH]c2=O C17030661
CCC(CC)C(=O)N1CCC2(CC1)C(=O)NC(=O)N2 C17268925
Cc1ccc(cc1[N+](=O)[O-])[C@@H](C)n2c(ccn2)N C19689420
c1c(c(nc(n1)N2CC[NH2+]CC2)C(=O)[O-])Br C26439227
CC(C)S(=O)(=O)c1ccc(cc1)c2nnc(o2)N C34936073
Cc1c(c(nn1C)c2nnc3n2CCCCC3)N C35655651
Cc1c2cc(cnc2n(n1)C)NCc3c[nH]nc3C C37084855
CC1=C2[C@H](C(=C(O[C@@H]2N=N1)N)C#N)c3ccc(cc3)C#N C38534424
CC1=NC(=O)[C@@H]2[C@H](CC(=O)NC2=N1)c3ccc(cc3)O C38767026
CC1=C[C@@H](N=N1)C(=O)N/N=C/c2ccccc2O C39035215
c1c(cnc2c1c(=O)n(c3c2N[C@H](CC3=O)O)F)Cl C39450336
c1c(cnc2c1c(=O)n(c3c2N[C@H](CC3=O)F)F)O C39450709
CCO[P@]1(=O)NN2CCc3cc(c(cc3[C@@H]2CO1)O)F C39465671
c1ccc(cc1)OS(=O)(=O)n2cc(c(c2)O)O C39540893
C[C@@]12C[C@@H](CC(C1)(C)C)N(C2)C(=O)Cn3cnc(n3)N C40329984
c1ccc2c(c1)N(C[C@H](O2)C(=O)[O-])C(=O)[C@H]3CCCC[NH2+]3 C40473496
c1cc2c(cc1NS(=O)(=O)c3c[nH]nc3)CCO2 C40828853
CN(c1ccncc1N)C(=O)[C@H]2COc3ccccc3O2 C42140551
CNC(=O)[C@H]1CCCCN1c2cc(cc[nH+]2)C(=O)[O-] C42425329
C[C@H](c1ccccc1F)n2c(c(cn2)[N+](=O)[O-])N C43669607
c1ccc2c(c1)CC(C2)n3c(c(cn3)[N+](=O)[O-])N C43670009
Cc1cc(ccc1N2CCNC2=O)C(=O)NOC C48890597
CCNC(=O)NC(=O)CN1C[C@@H](OC(C1)(C)C)C C49177330
Cc1ccn2cc(nc2c1)C(=O)Nc3c[nH]nc3C C49476405
C[C@H]1CCCN([C@@H]1C)S(=O)(=O)c2cnc(nc2)N C50660965
C[C@@H]1CN(CC(O1)(C)C)S(=O)(=O)c2cccnc2N C50673229
C[C@@H]1CCN([C@@H](C1)C)S(=O)(=O)c2cnc(nc2)N C51751818
c1[nH]c2c(n1)c(ncn2)N3CCC[C@@H](C3)CCO C51895325
C1CC[C@@H]2[C@H](C1)N[C@@H](C(=O)N2)CC(=O)N3CCOCC3 C59283065
c1ccc2c(c1)[C@@]3([C@@H]4[C@@H]([C@H]5N3CCCC5)C(=O)NC4=O)C(=O)N2 C14944454
c1ccc2c(c1)N=CN(S2(=O)=O)Cc3ccc(nc3)N C50830012
c1ccc2c(c1)N(C[C@H](O2)C(=O)[O-])C(=O)[C@H]3CC[NH2+]C3 C62115637
C1CN(C[C@@H]1C(=O)[O-])C(=O)N[C@H]2C[NH+]3CCC2CC3 C62135042
Cc1c(c(n[nH]1)C)S(=O)(=O)N2CC[C@H](c3c2cccc3)O C62552775
C[C@@]1(CCN(C1)C(=O)NC2CC[NH+](CC2)C)C(=O)[O-] C62925069
C[C@@]1(CCN(C1)C(=O)N[C@@H]2CC[NH+]3[C@@H]2CCCC3)C(=O)[O-] C62933711
c1c(cncc1N)c2nc(no2)C[C@H]3CCCO3 C62947274
C[C@H]1C(=O)Nc2cc(ccc2O1)N[C@@H]3CCS(=O)(=O)C3 C62961558
c1cc2c(c(c1)Cl)NC(=O)[C@]23CC(=O)NC4=NN=C[C@H]34 C31809985
CSC1=NC(=O)[C@H]2[C@@H](CC(=O)NC2=N1)c3cccc(c3)O C63515362
CSC1=C([C@H](N=N1)N)c2ccc(cc2)[N+](=O)[O-] C63907071
c1ccc2c(c1)C[C@H](O2)CNC(=O)NC3=CN=NC3 C64261935
CC1(CC2=N[C@@H](N[C@H]2C(=O)NC1)[C@@H]3C=C(N=N3)C(C)(C)C)C C65499237
Cc1ccc(c(c1)C)[C@H]2C(=C(NC(=O)N2)CSc3nnnn3C)C(=O)OC C04436508
CC1(COc2ccc(cc2C(=O)N1)NS(=O)(=O)c3cccc(c3)[N+](=O)[O-])C C08962300
C[C@@H]1CC(=O)Nc2ccccc2N1C(=O)CN3C(=O)[C@@](NC3=O)(C)c4ccco4 C12780747
C[C@@H](c1nc(nc(n1)N(C)C)N)Sc2nnc(n2C3CC3)N4CCCCC4 C12934596
C[C@]1(C(=O)N(C(=O)N1)NC(=O)c2ccc(cc2Cl)[N+](=O)[O-])c3ccccc3 C13100186
C[C@H]1CCC[C@@H](N1C(=O)Cn2c3ccccc3nc2NNC(=O)n4ccnc4)C C04912739
c1cc2cccc3c2c(c1)N(S3(=O)=O)CC(=O)NNC(=O)c4ccc5c(c4)OCCCO5 C14244778
c1cscc1c2nc(on2)CCC(=O)NN3C(=O)C4(CCCCC4)NC3=O C14254758
CC(C)(C)NC(=O)NC(=O)CSc1nnc2n1c3ccccc3c(=O)n2C C16321401
c1ccc(cc1)[C@H]2OC[C@H]3[C@@H](O2)[C@H]([C@@H]([C@H](O3)Oc4ccc(cc4)[N+](=O)[O-])O)O C22064562
CCn1c2ccc(cc2nn1)C(=O)Nc3cc(ccc3O)S(=O)(=O)N(C)C C23100355
C[C@H]1CCCC[C@]12C(=O)N(C(=O)N2)CC(=O)N3CCc4c(c5cc(ccc5[nH]4)C(=O)OC)C3 C23134197
c1ccc2c(c1)[C@H](N(C2=O)C[C@H]3CCCO3)NNC(=O)c4ccc(cc4)[N+](=O)[O-] C23343384
CC(C)n1c2c(cc(cn2)NC(=O)c3ccc(o3)S(=O)(=O)NC4CC4)cn1 C32820644
Cc1c(c(=O)[nH]c2c1c(nn2C)C)CCC(=O)Nc3cc4c(nn(c4nc3)C)C C32827353
CCc1c(c2n(n1)C(=O)CCC(=O)N2)c3ccc(c(c3)S(=O)(=O)NC)OC C33276726
CC1=C([C@H](NC(=O)N1)c2c(nc3ccccn3c2=O)Cl)C(=O)OCCOC C04772893
CC1=C2[C@@H](CC(=N[C@H]2N(N1)C3=NC=NC4=NC=N[C@@H]43)O)c5ccccc5OCC=C C38577362
COC(=O)c1c2c(sc1NC(=O)CN3C(=O)[C@@]4(CCOc5c4cccc5)NC3=O)CCC2 C39535069
COC(=O)C1=C(Oc2c3ccccc3oc(=O)c2[C@@H]1c4ccc(cc4)[N+](=O)[O-])N C40568227
COC(=O)C1=C(Oc2c3ccccc3oc(=O)c2[C@H]1c4ccc(cc4)[N+](=O)[O-])N C40568229
Cc1c(cccc1NC(=O)c2ccc(c(c2)[N+](=O)[O-])S(=O)(=O)C)C(=O)NC C41968979
c1cc(ccc1c2ccc(s2)C(=O)NNC(=O)Cn3ccc(n3)[N+](=O)[O-])F C43285281
c1ccc(cc1)[C@@H]2OC[C@H]3[C@H](O2)[C@@H]([C@H]([C@@H](O3)Oc4ccc(cc4)[N+](=O)[O-])O)O C44170474
C[C@@H](c1cccc(c1)[N+](=O)[O-])NC(=O)Nc2cccc(c2)S(=O)(=O)N(C)C C47333374
c1ccc2c(c1)OC[C@H](O2)CNC(=O)C(=O)Nc3cc(c(cc3F)F)[N+](=O)[O-] C48703310
C[C@@H]1CCCC[C@@]12C(=O)N(C(=O)N2)CC(=O)OCC(=O)NC3(CCCC3)C#N C05068098
c1ccc2c(c1)C=CN3[C@H]2[C@@H]4[C@@H]([C@@H]3C(=O)N)C(=O)N(C4=O)c5cccc(c5)[N+](=O)[O-] C27076015
Cc1c(c(on1)C)S(=O)(=O)N2CCC[C@H](C2)C(=O)N=c3[nH]c4ccccc4[nH]3 C17304419
C[C@@H](C(=O)NC(=O)NC(C)C)Sc1nnc2n1c3ccccc3c(=O)n2C C16323593
C[C@@H](C(=O)NC(=O)NC)Sc1nnnn1c2ccc(cc2)OC(F)(F)F C05220137
COc1ccc(c(c1)OC)[C@H]2CCCN2S(=O)(=O)c3ccc4c(c3)c(=O)[nH]c(=O)[nH]4 C58620521
c1ccc(cc1)N2C[C@@H](OC2=O)CNS(=O)(=O)c3ccc4c(c3)oc(=O)[nH]4 C36135987
[H]/N=C\1/NC(=O)/C(=C/c2ccccc2OS(=O)(=O)c3ccccc3[N+](=O)[O-])/S1 C15800486
Cc1ccc(cc1)S(=O)(=O)/N=C\2/N[C@H]([C@H](O2)c3ccc(cc3)[N+](=O)[O-])CO C04370852
CC1=C2[C@@H](CC(=O)N[C@H]2N(N1)C3=NC=NC4=NC=N[C@@H]43)c5cccc(c5)OC(C)C C38581668
CC1=C2[C@@H](CC(=O)N[C@H]2N(N1)C3=NC=NC4=NC=N[C@@H]43)c5ccccc5OC(C)C C38581618
c1cc2c(cc1S(=O)(=O)N)CCN2S(=O)(=O)c3ccc(s3)[N+](=O)[O-] C64244744
c1ccc2c(c1)CC[C@]23C(=O)N(C(=O)N3)CC(=O)Nc4ccc(cc4[N+](=O)[O-])F C08890012
c1c(cc2c(c1C(=O)Nc3cc(c[nH]c3=O)Br)OCCO2)[N+](=O)[O-] C66337200
c1cc(cc(c1)OC(=O)c2ccc(cc2)N3CCC[C@H](C3)C(=O)N)n4cnnn4 C66509864
c1cc(c(cc1[N+](=O)[O-])C(=O)NNC(=O)CC2CCCCC2)N3CCOCC3 C66571971
c1cc(c(nc1)n2cncn2)NC(=O)N[C@H](c3ccc4c(c3)OCCO4)C5CC5 C66669633
c1cc(c(nc1)n2cncn2)NC(=O)NCc3ccc(nc3)OC4CCCCC4 C66670899
Cc1nc(on1)CCCNC(=O)CN2C(=O)[C@@]3(C[C@@H](CC(C3)(C)C)C)NC2=O C66725384
Cc1nc(on1)CCCNC(=O)CN2C(=O)[C@]3(C[C@@H](CC(C3)(C)C)C)NC2=O C66725385
C[C@H](c1nnc2n1CCC2)NC(=O)Nc3ccc(cc3)c4nnc5n4CCCC5 C66956767
CC(=O)NCc1ccc(s1)C(=O)Nc2cc3c(cc2[N+](=O)[O-])OCCCO3 C67032019
C[C@@H](c1nnc2n1cccc2)NC(=O)NC3CCN(CC3)c4ccc(cn4)C#N C67042388
C[C@H](c1nnc2n1cccc2)NC(=O)NC3CCN(CC3)c4ccc(cn4)C#N C67042389
CN(C)c1nc2c(c(nn2c3ccc(cc3)F)N)c(=O)o1 C01389442
c1cc(cc(c1)[N+](=O)[O-])C(=O)NNC(=O)C(F)(F)F C01001767
c1ccc2c(c1)cc(c(=O)o2)C(=O)CSc3nncn3N C08333150
CC(C)c1cc(=O)[nH]c2n1c(nn2)SCC(=O)NC C09018673
c1ccc(c(c1)C(=O)NNC(=O)c2cnccn2)n3cccc3 C06507556
c1ccc(c(c1)NC(=O)C[C@@H]2C(=O)NCCS2)[N+](=O)[O-] C17023704
[H]/N=C/1\NC(=O)/C(=C/c2ccc(c(c2)[N+](=O)[O-])OC)/S1 C27839448
CCc1cc2c(s1)ncn(c2=O)CC(=O)NC(=O)NCC C32747069
CNC(=O)NC(=O)CSc1nnc(o1)C2CCCCC2 C06374161
c1cc(cc(c1)[N+](=O)[O-])NC(=O)C[C@H]2C(=O)NCCS2 C02197499
Cc1c(c([nH]c1C(=O)CN2C(=O)C(NC2=O)(C)C)C)C(=O)C C05222826
c1cc(=O)oc2c1cc(cc2)S(=O)(=O)NCc3c[nH]nc3 C38007093
Cc1c(c[nH]n1)CNS(=O)(=O)c2cccc3c2nsn3 C38012294
Cc1csc(n1)CNc2cc3c(cc2[N+](=O)[O-])CC(=O)N3 C38091700
Cc1cc(on1)NC(=O)CSc2c3c([nH]c(=O)n2)CCC3 C36675789
C[C@@H](C(=O)Nc1ccc(cc1)F)S[C@@H]2C(=O)NC(=O)N=N2 C38827446
Cc1ccc(c(c1OC)C)NC(=O)Cn2ccc(=O)[nH]c2=O C40510843
CCc1nc2cc(ccc2o1)NS(=O)(=O)N3CCNCC3 C40861625
c1cc(ccc1c2cc[nH]n2)NS(=O)(=O)N3CCOCC3 C41017559
c1cc(c(cc1c2nnnn2C3CCS(=O)(=O)CC3)N)F C42028900
CCC[NH+]1CCC(CC1)NC(=O)N2CCO[C@@H](C2)C(=O)[O-] C43707050
COc1ccc(c(c1)C(=O)[C@H]2CC(=Nc3c2c[nH]n3)O)OC C39977163
c1c(cc(c2c1OCO2)Br)C[NH2+]Cc3[n-]nnn3 C44928337
C[C@H]([C@@H]1CCCO1)NC(=O)NCc2nnc3n2CCCCC3 C44966672
C[C@@H]([C@H]1CCCO1)NC(=O)NCc2nnc3n2CCCCC3 C44966674
C[C@H]([C@H]1CCCO1)NC(=O)NCc2nnc3n2CCCCC3 C44966676
C[C@H](c1ccc(cc1)C#N)NC(=O)NCc2nnc3n2CCC3 C48373138
c1cc(c(cc1[N+](=O)[O-])[N-]S(=O)(=O)[C@@H]2CCC[NH2+]C2)F C49643216
c1cc(c(cc1[N+](=O)[O-])[N-]S(=O)(=O)[C@H]2CCC[NH2+]C2)F C49643217
c1cc(c(cc1[N+](=O)[O-])[N-]S(=O)(=O)C2CC[NH2+]CC2)F C49643221
Cc1cc(nc(n1)[N-]S(=O)(=O)c2cc[nH+]c(c2)NC)C C50631802
C[C@@H](CN(C)S(=O)(=O)c1c(nc2n1ccs2)N)C#N C50670712
CN(C1CCOCC1)C(=O)c2cc(c(cc2[N+](=O)[O-])F)N C50703802
CN(C[C@@H]1CCCO1)C(=O)c2cc(c(cc2[N+](=O)[O-])F)N C50708294
C[C@H](c1nncn1C)NC(=O)c2c(ccc(n2)NC)Cl C50772259
c1cc2=C(C[NH+]=c2nc1)/C=C\3/C(=O)N=C(N3)[N-]C[C@@H]4CCCO4 C52565333
C1C[C@H](OC1)CN([C@@H]2CCSC2)C(=O)c3c(non3)N C54431211
C1C[C@H](OC1)CN([C@H]2CCSC2)C(=O)c3c(non3)N C54431214
Cc1c(oc(n1)CNC(=O)Nc2nnc(s2)C(F)F)C C57292759
CNc1c2ccsc2nc(n1)CSc3n[nH]c(=O)n3C C61593596
Cc1c(sc(=O)[nH]1)S(=O)(=O)Nc2cnn(c2)C(C)C C61684164
CNc1c(cc(cc1Cl)C(=O)N2CC[C@H](C2)O)[N+](=O)[O-] C61714001
CC1CCC2(CC1)C(=O)N(C(=O)N2)NC(=O)COC(C)C C63662761
CC[C@@H]1NN=C(S1)NC(=O)C[C@@H]2C(=NC(=NC2=O)C)C C64085725
Cc1cc(on1)NC(=O)CSc2c3c(nc(=O)[nH]2)CCC3 C36675789
CCNC(=O)NC(=O)Cn1c(=O)ccc(n1)C(C)(C)C C66264341
CC(=O)Nc1cc(c(cc1F)F)NC(=O)[C@H]2C[C@@H]2[N+](=O)[O-] C66286188
CC1(CCN(CC1)S(=O)(=O)N)N(C)C(=O)OC(C)(C)C C66580982
CCn1c(c(c(n1)C)CNC(=O)Nc2cc(no2)C)C C67015847
CC[C@@](C)(C#N)NC(=O)Cc1c(nc2cc(=O)[nH]n2c1C)C C67045681
Cc1cc2c(c(=O)n1C)[C@@H](C(=C(O2)N)C(=O)OC)c3cccnc3 C02134881
c1c(cc(c2c1[n+](c(s2)C(=O)N)[O-])[N+](=O)[O-])C(F)(F)F C02577648
Cc1coc(c1C)[C@H]2[C@H]([C@H](OCO2)C3CC(=O)NC(=O)C3)O C05554382
CC1(Cc2c(c3c(s2)c(=O)n(c(=O)n3CC(=O)N)C)CO1)C C06760604
c1cc2c(cc1S(=O)(=O)NC3CC3)S(=O)(=O)NC=N2 C09002246
Cn1c2c(cn1)c(cc(=O)[nH]2)C[NH+]3CCC[C@@H](C3)C(=O)[O-] C20349021
Cn1c2c(cn1)[C@H](CCC2)NC(=O)c3ccc4c(c3)nn[nH]4 C24991539
Cc1c2c(c(ncn2)N3CCN(CC3)C(=S)N)n(n1)C C28559327
Cc1c2cnn(c2c(=O)n(n1)CC(=O)N)C(C)(C)C C35589797
CCc1c(cnc2n1ncn2)C(=O)NC(C)(C)CO C35608425
Cc1ccc(cc1)S(=O)(=O)O[C@@H]2[C@@H]3CO[C@@H](O3)[C@@H]([C@@H]2O)O C35636361
c1c(cn[nH]1)NS(=O)(=O)c2cnc(nc2)Cl C35764210
Cc1c(c(n[nH]1)C)NC(=O)c2cnc3n(c2=O)CCS3 C36733564
CC[C@@H]1CO[C@H](CN1S(=O)(=O)c2cn(nc2N)C)C C37559536
c1cn[nH]c1[C@H]2CCCN(C2)S(=O)(=O)c3c[nH]nc3 C37840714
CCc1c(nc[nH]c1=O)/C=C/[C@H]2C=NC(=O)NC2=O C39949488
Cn1c(=O)ccc(n1)C(=O)Nc2ccc3c(c2)NC(=O)CS3 C39984332
c1cc2c3c(c1)[C@H]([C@H](C(=O)N3CCC2)C(=O)N[C@@H]4C=CN=N4)O C40118270
CS(=O)(=O)N1CCN(CC1)S(=O)(=O)c2ccccc2N C40346913
CN(c1ccc(cc1)S(=O)(=O)N)C(=O)C2=COCCO2 C40381831
CC(=O)NNS(=O)(=O)c1c(nc2n1ccs2)Cl C40691483
Cc1c(cn[nH]1)S(=O)(=O)N[C@H]2CCCc3c2cnn3C C40828343
C1CN(CCN1Cc2c(snn2)Cl)S(=O)(=O)N C42634350
C1C[NH+]2CCC1[C@H](C2)NC(=O)N3CCO[C@H](C3)C(=O)[O-] C43706065
C[NH+]1CCC(CC1)NC(=O)N2CCO[C@H](C2)C(=O)[O-] C43706374
Cc1ccc(cc1)S(=O)(=O)O[C@H]2[C@H]3CO[C@H](O3)[C@@H]([C@H]2O)O C44167232
Cc1c(c(=O)[nH]c(=O)[nH]1)CCC(=O)N2C[C@@H](O[C@H](C2)C)C C44893425
C[C@H](c1[n-]nnn1)[NH2+][C@@H]2CS(=O)(=O)c3c2cccc3 C44929604
Cc1cc(c(o1)C)C(=O)NNC(=O)c2cnns2 C47815989
CN1CCC(=NC1=O)NC(=O)c2cc([nH]n2)C3CC3 C48602226
CNC(=O)C(=O)Nc1cc(ccc1F)N2CCOC2=O C48921329
Cc1c(c([nH]n1)C(=O)N[C@H](C)c2nncn2C)Br C48936175
C[C@@H]1CN(CC(O1)(C)C)S(=O)(=O)c2cnc(nc2)N C50673231
Cc1ccc(c([nH+]1)N[C@@H](C)c2nncn2C)C(=O)[O-] C54528632
CC\1=C(C(=O)NC(=O)/C1=C\Nc2ccc(cc2)C(=O)N(C)C)C#N C16694090
C1CC1NC(=O)NC(=O)CN2CCC3(CC2)OCCO3 C28077946
C1CS(=O)(=O)C[C@H]1NC(=O)Nc2nnc(s2)C(F)F C49023572
c1cnc(=O)n(c1)CC(=O)Nc2cc3c(cc2F)CCC(=O)N3 C25302742
c1cnc(nc1)n2c(cc(n2)C(F)F)S(=O)(=O)N C61629281
CNc1cc(c(cc1F)[N+](=O)[O-])C(=O)N2CC[C@H](C2)O C61713923
c1ccc2c(c1)C(=NS2(=O)=O)n3cnc(n3)C(=S)N C61843553
c1cc(c(cc1NC(=O)[C@H]2CC(=O)N=C3N2C=NN3)F)F C44919749
CC1([C@@H]([C@H](c2cc3c(cc2O1)OCO3)O)[NH+](C)CC(=O)[O-])C C62182326
C1CC[C@@]2([C@H](C1)[C@@]3(/C(=N\O)/CCCC3=[N+]2[O-])O)N4CCOCC4 C19324335
c1ccc(c(c1)[C@@H]2CC(=O)N[C@@H]3[C@@H]2C(=O)N=C4N3NC=N4)F C39217708
c1cc(cnc1)[C@H]2[C@@H]3C(=NC(=O)NC3=O)NC4=C2C(=O)CCC4 C63637553
CCC(=O)N1CCc2c1ccc(c2)C(=O)Nc3[nH]ncn3 C52555714
C[C@@H]1CN(CC(O1)(C)C)S(=O)(=O)c2cc(n(c2)C)C(=O)N C65278067
CO[C@H]1CCCN(C1)C(=O)C2CCC3(CC2)C(=O)NC(=O)N3 C67277334
CS(=O)(=O)N1CCC[C@H](C1)NC(=O)N2CCC[C@@H](C2)CO C67625546
CC1CC[NH+](CC1)Cc2c(n(nn2)c3c(non3)N)C[NH+]4CCC(CC4)C C01238598
CC1(CC(=NNC(=O)C(=O)NN=C2CC([NH2+]C(C2)(C)C)(C)C)CC([NH2+]1)(C)C)C C04536328
c1cc(ccc1C2=[NH+]CCN2)NC(=O)/C=C/C(=O)Nc3ccc(cc3)C4=[NH+]CCN4 C01692397
C[C@H](C[NH2+]CCNc1c2ccc(cc2[nH+]c3c1cc(c(c3)OC)OC)[N+](=O)[O-])O C06491830
C[NH+](C)Cc1cn(nn1)C[C@H]2C[C@H]3CC[NH+]2C[C@@H]3C(=O)N4CCC(CC4)C(=O)N C08299707
c1c(cnc(n1)N)C[NH+]2CCC(CC2)[NH+]3CCC(CC3)C(=O)NC[C@@H]4CCCO4 C11711647
c1cc(n(c1)c2ncccn2)C[NH+]3CCC(CC3)n4cc(nn4)C[NH3+] C23478458
Cn1c[nH+]cc1CN2C[C@H](Cc3c2ccc(c3)C#N)N(CC[NH3+])S(=O)(=O)c4ccccn4 C28815001
C[C@H](C(=O)NC1=c2cc(ccc2=[NH+][C@H]1C(=O)OC)Br)[NH+]3CCC(CC3)C(=O)N C38600712
CCOC(=O)[C@H]1C(=c2cc(ccc2=[NH+]1)F)NC(=O)[C@H](C)[NH+]3CCN(CC3)CCO C38610050
C[C@@H](C(=O)NC1=c2cc(ccc2=[NH+][C@@H]1C(=O)OC)Cl)[NH+]3CCC(CC3)C(=O)N C38610139
COc1cc(cc(c1O)Br)/C=N/[NH+]=C/2\N[C@@H]3C(=c4ccccc4=[NH+]3)N=N2 C39373015
COc1cccc(c1O)/C=N/[NH+]=C/2\N[C@H]3C(=c4ccccc4=[NH+]3)N=N2 C39388741
CC1=C[C@@H](N=N1)NC(=O)CS[C@H]2[NH+]=c3ccccc3=C4N2NC(=[NH+]4)C C39556117
CC[NH+](CC)CCNC(=O)[C@@H]1CN(CC12CC[NH2+]CC2)C(=O)c3c(noc3C)C C39627121
C[NH+](C)CCCNC(=O)[C@H]1CN(CC12CC[NH2+]CC2)C(=O)[C@@H]3COc4ccccc4O3 C39627601
Cc1cc(nn1C)C(=O)N2C[C@@H](C3(C2)CC[NH2+]CC3)C(=O)NCCC[NH+](C)C C39627758
C[C@H]1CCCC[NH+]1CCCNC(=O)[C@@H]2CN(CC23CC[NH2+]CC3)C(=O)c4cncn4C C39628661
CC(=O)N1CCC(CC1)C(=O)N2C[C@H](C3(C2)CC[NH2+]CC3)C(=O)N[C@@H]4C[NH+]5CCC4CC5 C39663142
Cc1ccn2cc([nH+]c2c1)CNC(=O)[C@H]3CN(CC34CC[NH2+]CC4)C(=O)c5cc(n(n5)C)C C39670323
Cc1ccc2[nH+]c(cn2c1)CNC(=O)[C@H]3CN(CC34CC[NH2+]CC4)C(=O)c5c(noc5C)C C39670599
Cc1cccc2n1cc([nH+]2)CNC(=O)[C@H]3CN(CC34CC[NH2+]CC4)C(=O)c5c(noc5C)C C39670831
C[NH+](C)CCCCNC(=O)[C@H]1CN(CC12CC[NH2+]CC2)C(=O)c3cc(ccc3OC)OC C39679055
Cc1c(c(on1)C)C(=O)N2C[C@@H](C3(C2)CC[NH2+]CC3)C(=O)NCCCC[NH+](C)C C39679096
c1cc2=C(C[NH+]=c2cc1)/C=N/NC(=O)[C@H]3[C@H](C3)C(=O)N/N=C/C4=c5c(=[NH+]C4)cccc5 C39707668
c1ccc(cc1)[C@H]2[C@H](N=NN2c3c(non3)N)C(=O)N/N=C/C4[NH+]=c5ccccc5=[NH+]4 C39769610
CC(C)C[C@H](C(=O)N1CCOCCN(CCOCC1)C(=O)[C@H](CC(C)C)[NH3+])[NH3+] C39988461
c1ccc2=[NH+]C(=O)[C@H]([NH+]=c2c1)/C(=N\Nc3ccc(cc3)[N+](=O)[O-])/[C@@H]([C@@H](CO)O)O C40151161
c1ccc2=[NH+]C(=O)[C@H]([NH+]=c2c1)/C(=N\NC(=O)c3ccc(cc3)[N+](=O)[O-])/[C@@H]([C@@H](CO)O)O C40151237
c1ccc(c(c1)C(=O)N/N=C(\[C@@H]2C(=O)[NH+]=c3ccc(cc3=[NH+]2)Cl)/[C@H]([C@@H](CO)O)O)Cl C40151330
Cc1c[nH]c([nH+]1)CN(C)C(=O)C[C@H]2C(=O)NCC[NH+]2Cc3ccc(c(c3C)C)OC C32587041
Cc1cccc2=C3[C@H]([NH+]=c12)N=C([NH+]=N3)N/N=C\c4ccc(cc4O)O C39732712
c1ccc2=[NH+]C([NH+]=c2c1)C3=C(N(CC3=O)/N=C/c4ccc(c(c4)O)O)N C39953320
COc1ccc(c2c1cc([nH]2)C(=O)NCCCC(=O)NC3[NH+]=c4ccccc4=[NH+]3)OC C63281356
CC1=CC(=N[C@@H]2N1NC(=[NH+]2)CC(=O)NCCC3=c4cc(ccc4=[NH+]C3)OC)C C63486274
c1ccc2=[NH+]C([NH+]=c2c1)CNC(=O)CCCN3C=C[C@H](N3)[N+](=O)[O-] C63526364
c1cc2=[NH+][C@H]([NH+]=c2cc1[N+](=O)[O-])CSC3=N[C@H]4C(=NC=NC4=N3)N C63613535
c1ccc(cc1)C2=N[C@@H](N3C(=N2)CC(=O)N3)SCC(=O)NCCC4[NH+]=c5ccccc5=[NH+]4 C63648731
CC1=C2[C@@H](CC(=O)N[C@H]2N(N1)C3[NH+]=c4ccccc4=[NH+]3)c5ccccc5[N+](=O)[O-] C63698972
C[C@H]1C(=C(N=N1)C)CCC2=[NH+]C3=c4ccccc4=[NH+][C@@H](N3N2)SCC(=O)N C63708224
COCCN1[C@@H](C(=C(NC1=O)[O-])C(=O)CS[C@@H]2[NH+]=c3ccc(cc3=[NH+]2)OC)[NH3+] C63742969
COc1ccc(cc1CSC2[NH+]=c3ccccc3=[NH+]2)[C@@H]4c5c([nH]cn5)C[C@@H]([NH2+]4)C(=O)[O-] C63763512
Cc1cc(c2c(n1)S[C@@H]([C@H]2N)[C@@H]3[NH+]=c4ccc(cc4=[NH+]3)[N+](=O)[O-])COC C63766888
CCN(CC[C@@H]1[NH+]=c2ccc(cc2=[NH+]1)C)C(=O)CC[C@H]3C(=O)NC(=O)N3 C63855457
c1ccc2c(c1)N[C@@H](S2)NC(=O)CS[C@@H]3[NH+]=c4ccc(cc4=[NH+]3)[N+](=O)[O-] C64097986
COc1ccc2=C(C[NH+]=c2c1)CCNC(=O)CS[C@@H]3N[NH2+]NN3c4ccccc4OC C64164388
COC(=O)c1ccc(o1)CNC(=O)C[NH+]2CC[C@@H]3[C@@H](C24CCCCC4)NC=[NH+]3 C65373428
COC(=O)C1=C[C@@H]2CN(CCN2N1)C(=O)[C@@H](CC3=c4ccccc4=[NH+]C3)[NH3+] C65421387
CCNC(=O)N1CCN2[C@@H](C1)C=C(N2)[C@@H]3[NH+]=c4ccc(cc4=[NH+]3)OC C65433151
c1ccc(cc1)NC(=[NH2+])NCCS(=O)(=O)N2CCN(CC2)c3cccc[nH+]3 C66243087
COCc1nnc(s1)NS(=O)(=O)c2ccc(cc2)N C11851281
C1CN(CCC12OCCO2)C(=O)CCCCNC(=O)N C31180563
Cc1cc(ccc1NS(=O)(=O)C)NC(=O)[C@@H](C)NC(=O)C C32355438
C[C@H](c1ccc(c(c1)OC)O[C@H](C)C(=O)NC(=O)NC)O C35188905
COc1ccc(cc1NC(=O)CN2CCCS2(=O)=O)N C36809099
Cc1c(c(n[nH]1)C)NC(=O)C[NH+]2CCCC[C@H]2CC(=O)[O-] C38027883
CCNC(=O)NC(=O)[C@@H](C)[NH+]1CCCC[C@@H]1CC(=O)[O-] C38028031
C[C@H](CN(C)S(=O)(=O)N1CCCCC1)/C(=N/O)/N C42459710
Cc1c(sc(n1)NC(=O)NCCNS(=O)(=O)C)C C43550450
CC(C)[C@@H](/C(=N/O)/N)C(=O)N(C)[C@H]1CCS(=O)(=O)C1 C44870237
CC(C)[C@H](/C(=N/O)/N)C(=O)N(C)CC(=O)N1CCCC1 C44873711
Cc1c(c([nH]c1C(=O)N[C@H](C)C(=O)NC)C)C(=O)OC C48812089
Cn1cc(cn1)/C=C/C(=O)NNC(=O)NCC(F)(F)F C48831972
C1CCN([C@H](C1)CC(=O)[O-])C(=O)NCCN2CC[NH2+]CC2 C48842232
CNC(=O)c1cc(ccc1Cl)NC(=O)c2cn[nH]n2 C48940276
Cc1c(cccc1NC(=O)CNS(=O)(=O)C)C(=O)NC C49033355
CCC[C@@H](C(=O)N1CCC2(CC1)OCCO2)NC(=O)N C49113801
CCC(=O)N1CCCC[C@@H]1C(=O)NNC(=O)NC2CC2 C49150159
c1cc(oc1)/C=C/C(=O)NNC(=O)NC[C@@H]2CCCO2 C49182730
CCn1cc(ccc1=O)NC(=O)NCC(=O)NC(C)C C49206251
C[C@H](COC)NC(=O)CN1c2cc(ccc2OCC1=O)N C49291086
Cc1csc(=O)n1CCC(=O)NNC(=O)NC(C)C C49468708
COCc1c2c([nH]n1)OC(=C([C@H]2c3cccnc3)C#N)N C04457569
c1c(ncs1)/C=C/C(=O)NNC(=O)NC[C@H]2CCCO2 C50612462
CC(C)N(CCO)S(=O)(=O)c1c(nc2n1ccs2)N C50678140
Cc1c(nnc(c1/C(=N/O)/N)OCC2CCOCC2)C C52154614
Cc1c(c(n(n1)C)C)S(=O)(=O)[N-]c2ccc([nH+]c2)N C37519177
CCNC(=O)NC(=O)[C@H](C)[NH+]1CCC[C@@H](C1)CC(=O)[O-] C54298900
c1ccc(cc1)N(CC/C(=N\O)/N)C(=O)[C@H]2COCCO2 C55305299
CC1(C(=O)N(c2cc3c(cc2N1)OCO3)C[C@@H](CO)O)C C57934869
C[C@H](C(=O)NNC(=O)[C@@H]1CCCO1)NC(=O)C2CCCC2 C58248442
Cn1c(=O)[nH]nc1SCc2cc3c(cc2N)OCCO3 C61592375
C[C@@H](CC(=O)NC(=O)N[C@@H]1CC[NH+]2[C@@H]1CCC2)CC(=O)[O-] C61833210
C[C@H](COC)NC(=O)CN1c2ccc(cc2OCC1=O)N C61912302
CC[C@@H](C)NC(=O)NCC(=O)N[C@H]1CCS(=O)(=O)C1 C62213214
CC(C)NS(=O)(=O)Nc1cccc2c1OCC(=O)N2 C62508409
CC[C@]1(CCC[NH+](C1)[C@@H](C)C(=O)NC(=O)NCC)C(=O)[O-] C62877330
CCC[C@@]1(CCC[NH+](C1)CC(=O)NC(=O)NC)C(=O)[O-] C62878445
CC[C@]1(CCN(C1)C(=O)NCCN2CC[NH2+]CC2)C(=O)[O-] C62926108
C[C@H](C/C(=N/O)/N)N(C)c1c(=O)n(ccn1)C(C)(C)C C63090102
CN(c1ccc(cc1)/C(=N/O)/N)S(=O)(=O)C[C@@H]2CCCO2 C63156869
CC(C)(CO)NC(=O)[C@H]1NC(=NO1)C2=C[C@@H]3C(=CC=N3)C=C2 C39959169
CCNC(=O)NNC(=O)Cn1cccc(c1=O)C(F)(F)F C65190115
Cc1c(cn[nH]1)CCCNC(=O)N[C@H]2CCS(=O)(=O)C2 C65437020
CC(C)(C)c1ncc(cn1)NC(=O)c2ccc(cn2)C(=O)N C65476714
C1CC1c2nnc(s2)NC(=O)CNC(=O)NC3CC3 C65791041
c1c(cn(n1)CC(=O)N)NS(=O)(=O)C2CCCCC2 C66580917
CCCC(=O)N1CSC[C@H]1C(=O)NNC(=O)NC2CC2 C66632443
CC(C)C(=O)N[C@H]1CCCN(C1)C(=O)Nc2c[nH]nc2 C67012531
CC(C)C1=NO[C@@H](C1)C(=O)NCCc2nnc(s2)N C67514452
C[NH+](Cc1ccccc1)Cc2cn(nn2)[C@H]3CO[C@H]4[C@@H]3OC[C@@H]4NS(=O)(=O)C C05399531
CCOc1ccc2c(c1)cc(c(=O)[nH]2)[C@H](c3nnnn3C[C@@H]4CCCO4)[NH+]5CCC(CC5)C C06196969
CC[C@]1(C(=O)N(C(=O)N1)NC(=O)C[NH+]2CCC[C@@H]2c3ccc4c(c3)OCCO4)c5ccccc5 C09155193
C[NH+](C)CCCN1[C@@H](/C(=C(/c2ccncc2)\O)/C(=O)C1=O)c3ccc(cc3)[N+](=O)[O-] C06787112
c1cc(ccc1n2c(nnn2)SCC(=O)N3CC[NH+](CC3)CC(=O)N4CCCC4)O C09578917
C[C@@H]1C[NH+](C[C@@H](O1)C)Cc2nnnn2CC(=O)NCCc3cn4ccsc4n3 C11936598
C[C@@H](c1ccc(cc1)n2cncn2)[NH+](C)CC(=O)Nc3ccc(cc3[N+](=O)[O-])F C13020089
COc1ccc2cc(c(=O)[nH]c2c1)[C@@H](c3nnnn3Cc4ccc(cc4)F)[NH+]5CCC(CC5)O C06282863
c1ccc(cc1)C[C@@]2(C(=O)NC(=O)N2)C3CCN(CC3)C(=O)[C@H](c4cccnc4)[NH+]5CCOCC5 C11791319
c1ccc(cc1)C[C@@]2(C(=O)NC(=O)N2)C3CCN(CC3)C(=O)[C@@H](c4cccnc4)[NH+]5CCOCC5 C11791321
CC(=O)N1CCC(CC1)[NH+]2C[C@@H]3C[C@H](C2)c4ccc(c(=O)n4C3)NC(=O)Nc5cccc(c5)C#N C04260376
CC(=O)N1c2ccc(cc2C[C@@H]1C(=O)NCC[NH+](C)C3CCCCC3)S(=O)(=O)N4CCOCC4 C15775883
C[NH+]1CCN2c3ccccc3C[C@@]4([C@@H]2C1)C(=O)N=C(N(C4=O)CCc5ccc(c(c5)OC)OC)O C09015797
C[NH+]1CCN(CC1)[C@@H](c2cc3cc4c(cc3[nH]c2=O)OCO4)c5nnnn5C[C@@H]6CCCO6 C20080962
C[NH+]1CCN(CC1)[C@@H](c2cc3cc4c(cc3[nH]c2=O)OCO4)c5nnnn5C[C@H]6CCCO6 C20080970
C[C@H](C(=O)Nc1ccc2c(c1)OCCO2)[NH+]3CCN(CC3)S(=O)(=O)c4ccc(c(c4)OC)OC C20809623
C[C@H](C(=O)NC(C)(C)C)[NH+]1CCN(CC1)S(=O)(=O)c2ccc(c(c2)[N+](=O)[O-])OC C21673256
c1cc(nn2c1nnc2C(F)(F)F)N3CCC(CC3)C(=O)N4CC[NH+](CC4)CC(=O)NC5CC5 C22467053
Cc1ccc(nc1)[n+]2c(=O)c3ccccc3[nH]c2SCC(=O)Nc4cc(ccc4F)[N+](=O)[O-] C24484234
CCNC(=O)C[NH+]1CCN(CC1)[C@@H](C)C(=O)Nc2ccc(cc2[N+](=O)[O-])Cl C29673395
CC[C@H](C)NC(=O)C[NH+]1CCN(CC1)S(=O)(=O)c2cc(ccc2C)[N+](=O)[O-] C30577408
c1ccc(cc1)[C@@H](CNC(=O)c2ccc(c(c2)[N+](=O)[O-])n3cncn3)[NH+]4CCCC4 C32217634
C[C@]1(Cn2c(cc(n2)C(=O)N3CC[NH+](CC3)C4CCCCC4)C(=O)N1C)C(=O)NC5CCCC5 C33249910
C1CCc2c(c3c(nc(nc3s2)SCC(=O)N)N4CC[NH+](CC4)CC(=O)N5CCOCC5)C1 C34756496
Cc1cccn2c1nc(c(c2=O)/C=C(\C#N)/C(=O)NCCCOC)N3CC[NH+](CC3)C C02202560
c1ccc2c(c1)[nH]c(=O)n2CCNC(=O)[C@@H]3CC=CC[C@@H]3C(=O)N4CCN(CC4)c5cccc[nH+]5 C39302178
Cc1c2c(c(cnc2n(n1)C)C(=O)N3C[C@@H](C4(C3)CC[NH2+]CC4)C(=O)NC[C@@H]5CCCO5)Cl C39604986
CN([C@@H]1CCS(=O)(=O)C1)C(=O)C2=c3cc(ccc3=[NH+]C(=O)C2)S(=O)(=O)Nc4ccc(cc4)F C39617702
Cc1ccc(c(c1)CNC(=O)[C@@H]2CN(CC23CC[NH2+]CC3)C(=O)c4c(noc4c5cc(on5)C)C)C C39636625
CC[C@@H](COC)NC(=O)[C@@H]1CN(CC12CC[NH2+]CC2)C(=O)c3cnc4c(c3Cl)c(nn4C)C C39638247
Cc1ccc(cc1)Oc2c(cccn2)C(=O)N3C[C@@H](C4(C3)CC[NH2+]CC4)C(=O)N[C@H]5CCOC5=O C39660819
COc1cc(cc(c1OC)OC)C(=O)N2C[C@@H](C3(C2)CC[NH2+]CC3)C(=O)N[C@@H]4CCSC4=O C39661152
COc1cc(cc(c1OC)OC)C(=O)N2C[C@H](C3(C2)CC[NH2+]CC3)C(=O)N[C@@H]4CCSC4=O C39661153
c1ccc2c(c1)OC[C@H](O2)C(=O)N3C[C@H](C4(C3)CC[NH2+]CC4)C(=O)NCc5cn6ccccc6n5 C39672043
Cc1cc(n(n1)CCNC(=O)[C@@H]2CN(CC23CC[NH2+]CC3)C(=O)c4cc(nn4C(C)(C)C)C)C C39675056
CC(=O)N1CCC(CC1)NC(=O)[C@@H]2CN(CC23CC[NH2+]CC3)C(=O)c4cc(cc(c4)OC)OC C39687896
CC(=O)N1CCC(CC1)NC(=O)[C@H]2CN(CC23CC[NH2+]CC3)C(=O)c4cc(cc(c4)OC)OC C39687897
CC(=O)N1CCC(CC1)NC(=O)[C@H]2CN(CC23CC[NH2+]CC3)C(=O)c4ccc(cc4OC)OC C39687937
CC(=O)Oc1ccccc1C(=O)N2C[C@H](C3(C2)CC[NH2+]CC3)C(=O)NC[C@@H]4CN(CCO4)C C39696625
Cc1cnc(cn1)CNC(=O)[C@@H]2CN(CC23CC[NH2+]CC3)C(=O)c4cccc(c4C)OC(=O)C C39697062
C[NH+](Cc1ccccc1)Cc2cn(nn2)[C@H]3CO[C@H]4[C@@H]3OC[C@@H]4NC(=O)N5CCOCC5 C05399162
Cn1cc[nH+]c1[C@H](c2ccc(cc2)OC)Nc3ccc(cc3[N+](=O)[O-])S(=O)(=O)C C12551229
c1ccc2=[NH+][C@@H]3[C@H](N4[C@@H](CC3=c2c1)C(=O)N(CC4=O)CCCO)c5cccc(c5)[N+](=O)[O-] C63140137
C[C@@]12[C@H]3C(=c4ccccc4=[NH+]3)CCN1C(=O)CN(C2=O)/N=C/C(=O)NCc5ccncc5 C63271152
c1ccc2=[NH+]CC(=c2c1)CC(=O)NCCNS(=O)(=O)c3cccc4c3non4 C63302936
Cn1c2c(c(n1)C(=O)N3CCCCC3)CN(CC2)C(=O)CCC(=O)NCC[NH+]4CCCCC4 C35457756
C[C@@H]1CCCC[NH+]1CCNC(=O)CCC(=O)N2CCc3c(c(nn3C)C(=O)N4CCOCC4)C2 C64565564
Cc1cc2c(cc1S(=O)(=O)N3CCC[C@H](C3)C(=O)NCC[NH+]4CCC(CC4)C)O[C@@H](C(=O)N2)C C35379219
C[NH+](C)[C@H](CNC(=O)c1ccc(c(c1)[N+](=O)[O-])n2cncn2)c3ccc(cc3)F C65496870
CCS(=O)(=O)N(C)C1CC[NH+](CC1)[C@H](C)C(=O)Nc2cccc(c2)[N+](=O)[O-] C66880538
CN(C)NC(=O)NC(=O)c1c(cc(nc1Cl)Cl)Cl C00053480
C[C@]1(C(=O)NC(=O)N1)c2ccc3c(c2)OCCCO3 C04205991
CC(C)[C@H](C1C(=O)NC(=S)NC1=O)C(C#N)C#N C06648860
Cc1ccc2c(c1)c(c(o2)C(=O)Nn3cn[nH]c3=S)C C09256287
CC1=C([C@@H](NC(=O)N1)c2ccncc2)C(=O)OC C05173952
CC1CCC2(CC1)C(=O)N(C(=O)N2)NC(=O)[C@@H]3CCC=CC3 C18023346
Cc1c(c(n(n1)C)Cl)C(=O)NNC(=O)C(C)C C22181582
c1cn2cc(nc2cn1)CSc3nnc(s3)N C27029934
c1cnc2nc(cn2c1)CSc3nnc(s3)N C27029948
c1c[nH+]c(cc1N[C@@H]2CCS(=O)(=O)C2)C(=O)[O-] C36896377
c1c[nH+]c(cc1N[C@H]2CCS(=O)(=O)C2)C(=O)[O-] C36896378
c1cc([nH]c1)[C@H]2CCCN2S(=O)(=O)c3c[nH]nc3 C37840691
c1cc2c(cc1O)CN(CC2)S(=O)(=O)c3ccc(=O)[nH]c3 C37840843
c1cc2c(cc1NC(=O)c3ccc(=O)oc3)CC(=O)N2 C38714737
CC1=NC(=O)[C@H]2[C@@H](CC(=O)NC2=N1)c3ccc(cc3)O C38767024
CC1=C2[C@H](C(=C(O[C@H]2N=N1)N)C#N)c3cccn3C C39206341
CO[P@@]1(=O)NN2CCc3cc(c(cc3[C@@H]2CO1)Cl)O C39464676
CC1=CC(=C)NC(=O)[C@H]1CNC(=O)C2=COCCO2 C39746801
c1ccc2c(c1)N(C[C@@H](O2)C(=O)[O-])C(=O)C3CC[NH2+]CC3 C40473483
c1ccc2c(c1)N(C[C@@H](O2)C(=O)[O-])C(=O)[C@H]3CCCC[NH2+]3 C40473494
c1cc2c(c(c1)NC(=O)[C@H]3CCCO3)oc(=O)[nH]2 C41261800
CN(c1ccncc1N)C(=O)[C@@H]2COc3ccccc3O2 C42140548
Cc1c(s/c(=N/S(=O)(=O)c2c([nH]nc2C)C)/[nH]1)C C42220517
C[C@@H]1C[C@H](CN(C1)C(=O)C[C@@H]2C(=O)NC(=O)N2)C C43085841
CN(c1ccccc1C(=O)[O-])C(=O)[C@H]2C[NH2+]CCO2 C43799917
CNC(=O)Nc1ccc(c(c1)N2CCS(=O)(=O)CC2)F C48512933
CC(C)(C)c1cc([nH]n1)NC(=O)c2cc[n+](cc2)[O-] C48750563
c1cc(c(cc1NC(=O)C(=O)N2CCNC(=O)C2)F)Cl C49022481
Cc1cc(cc(c1)NC(=O)C(=O)N2CCNC(=O)C2)C C49022509
C[C@@H]1C(=O)Nc2cc(ccc2O1)NC(=O)[C@@H](C)OC C49140111
Cc1c(oc(n1)NC(=O)NC[C@H]2CCCCO2)C C49211644
CCC(=O)N1CCCC[C@H]1C(=O)Nc2c[nH]nc2C C49476052
Cn1c2c(cn1)[C@H](SCC(=O)N2)c3ccc(c(c3)O)OC C49544668
Cc1c(c(n(n1)[C@@H](C)C(=O)NC(=O)NC)C)Br C50594266
C[C@@H]1CCCN([C@@H]1C)S(=O)(=O)c2cnc(nc2)N C50660963
c1cc2c(cc1S(=O)(=O)N)CCN2C(=O)[C@H]3CCCCO3 C50973478
c1cc(cc(c1)O)[C@@H]2C3=C(CCCC3=O)Nc4n2ncn4 C00065690
Cc1c(sc(n1)N)c2nc(no2)C[C@H]3CCCO3 C55176433
C/C(=N/O)/c1ccc(cc1)NC(=O)[C@@H]2COCCO2 C55301923
Cc1[nH]c(=O)c2c(n1)NC(=O)C[C@H]2c3ccc(cc3)OC C08995038
c1c(c(c(c(n1)C(=O)Nc2nc[nH]n2)Cl)Cl)Cl C58386828
c1cc(c(c(c1)Cl)/C=N/n2c(=O)[nH][nH]c2=O)F C59146502
c1cc(c(cc1[N+](=O)[O-])C(=O)N2C[C@@H]3CC[C@H]2C3)N C50708438
c1c(cc(c2c1OCO2)Cl)[C@@H]3C(=O)NC(=O)N3 C61569502
c1cn(c(=O)c(n1)n2cc(c(n2)N)Br)C3CC3 C61769968
CC(=O)N1CCc2c1cc(cc2)NC(=O)c3ccc(=O)[nH]c3 C62443179
Cn1c2ccc(cc2oc1=O)[C@H](c3ccn[nH]3)O C62778751
CC1(CCN(CC1)C(=O)N[C@@H]2C[NH+]3CCC2CC3)C(=O)[O-] C62842861
Cc1c(c(on1)C)NC(=O)c2ccc3c(c2)NC(=O)CS3 C63489285
Cc1cc(=O)oc2c1ccc(c2)[C@H]3CC(=O)Nc4c3c[nH]n4 C65369976
Cn1c(nc2c1nc(cc2)OC)COc3ccc(cc3)C[C@@H]4C(=O)NC(=O)S4 C03824017
CC(=O)c1ccc(c(c1)CN2C(=O)[C@](NC2=O)(C)c3ccc4c(c3)OCO4)OC C04787506
C[C@H]1CCCC[C@]12C(=O)N(C(=O)N2)CC(=O)O[C@@H](C)C(=O)N3CCc4c3cccc4 C05041036
c1cc(ccc1CNc2ccc(cc2S(=O)(=O)N3CCOCC3)[N+](=O)[O-])F C06615265
Cc1c(c(on1)C)COc2cccc(c2)C(=O)N3C[C@@H](Oc4c3cccc4)C(=O)NC C07826415
Cc1ccc(c(c1)NC(=O)CN(C)C(=O)CCc2c(nc3ncnn3c2C)C)C C08304617
Cc1cccc(c1C)NS(=O)(=O)c2cc(ccc2OC)N3C(=O)CCS3(=O)=O C11858329
c1ccc(c(c1)CNC(=O)c2c3c(nc(n2)N4CCCC4)CCCC3)n5cncn5 C11999693
C[C@@H]1CS(=O)(=O)N(C1=O)c2cccc(c2)C(=O)Nc3ccccc3C(=O)OC C12205816
Cc1cc(c2ccccc2n1)NC(=O)CCn3cnc4c(c3=O)cnn4C(C)(C)C C12440148
CC(C)NC(=O)COC(=O)c1cc2c(cc1Cl)N3CCCCCC3=NS2(=O)=O C12510708
c1ccc2c(c1)c(=O)[nH]n(c2=O)CC(=O)OCc3nc4ccccc4n3C(F)F C12544457
C[C@@H](C(=O)N1CC(=O)Nc2c1cccc2)Sc3nnc(n3C4CC4)c5ccncc5 C13127130
c1cc(n(c1)c2ccc(cc2)[N+](=O)[O-])/C=C/3\C(=O)N(C(=O)N3)Cc4ccc(cc4)F C01137991
c1ccc(c(c1)C(=O)NCc2ccc(s2)S(=O)(=O)N3CCCC3)[N+](=O)[O-] C14085052
CCCNC(=O)[C@@H]1CN(c2ccccc2O1)C(=O)C3CCN(CC3)C(=O)c4ccco4 C14184314
Cc1c(c(=O)n(n1C)c2ccccc2)NC(=O)CSc3ccc(cc3)[N+](=O)[O-] C16019751
CC(=O)[C@H]1[C@H](c2cc3c(cc2O[C@]1(C)O)OCO3)c4cc(c(c(c4)OC)OC)OC C17142514
CCc1ccc2c(c1)cc(c(=O)[nH]2)[C@@H](c3nnnn3C4CCCC4)N5CCOCC5 C19522959
CC(C)c1nn2c(=O)cc(nc2s1)COc3cccc(c3)NS(=O)(=O)C C20859207
Cc1ccc(cc1)S(=O)(=O)N(CC(=O)NC(C)(C)C)C(=O)N2CCN(CC2)C C22996785
Cc1ccc(cc1C)n2c(nnc2S[C@@H](C)C(=O)N3CCNC3=O)c4ccncc4 C25736099
COc1ccc(cc1OC)N2C[C@H](CC2=O)C(=O)Nc3ccc4c(c3)OC(O4)(F)F C28487379
Cc1cccc(c1)c2n[nH]c(=S)n2CCC(=O)N3CCC[C@@H]3c4nnc5n4cccc5 C29076130
C[C@@H](C(=O)Nc1cccc2c1OCCO2)Oc3ccc(=O)n(n3)c4ccc(cc4)F C33039763
C[C@@H]1CCCCN1C(=O)COC(=O)CN2C(=O)[C@@]3(C[C@@H](CC(C3)(C)C)C)NC2=O C35519124
c1cc2c(cc1[N+](=O)[O-])C[C@@H]([C@H]3N2CCCC3)C(=O)NCCCN4CCOCC4 C35894427
c1cc(sc1)S(=O)(=O)N2CCC[C@@H]2C(=O)Nc3nnc(o3)c4ccc(cc4)F C10187044
CC(C)n1c(ccn1)C(=O)/N=c/2\n(c3ccc(cc3s2)NC(=O)C)CCOC C38502152
CC[C@](C)(CC(=O)N1CCC2(CC1)CC(=O)c3c(c(c4c(c3OC)cco4)OC)O2)O C39226694
Cc1ccccc1n2cnnc2SCC(=O)C3=C(N([C@@H](C3)C)c4nc[nH]n4)C C39672731
Cn1c2c(cn1)c(=O)n(cn2)CCC(=O)Nc3ccccc3N(C)c4ccccc4 C40114556
C[C@@H]1CN(C[C@H](O1)C)c2ccc(cc2F)NC(=O)c3ccc(o3)S(=O)(=O)N(C)C C40145488
Cc1cc(no1)C(=O)Nc2nnc(s2)SCC(=O)N3CCCc4c3cccc4 C42379163
C[C@H](C(=O)Nc1cc(ccc1Cl)[N+](=O)[O-])Oc2ccc(cc2)S(=O)(=O)C C44203908
Cc1c(cc(cn1)[N+](=O)[O-])C(=O)N(C)CC(=O)Nc2c(cccc2Cl)Cl C46561206
COC(=O)c1cccc(c1)OS(=O)(=O)c2cc3c(cc2Cl)NC(=O)CO3 C46722366
c1ccc(cc1)Oc2c3nn(c(=O)n3ccn2)CC(=O)Nc4ccc(cc4F)F C49008230
Cc1cc(=O)oc2c1ccc(c2)O[C@H](C)C(=O)Nc3nnc(s3)[C@@H]4CCCO4 C01787322
C[C@]1(C(=O)N(C(=O)N1)/N=C/c2ccc(s2)N3CCOCC3)c4ccc(cc4)OC C08408224
Cc1ccc(cc1[N+](=O)[O-])NC(=O)CN2C(=O)/C(=C/c3cccs3)/SC2=O C11895706
Cc1c(cccc1[N+](=O)[O-])NCC(=O)N(c2ccccc2)[C@H]3CCS(=O)(=O)C3 C11260142
[H]/N=C/1\C(=C\c2ccc(cc2)OC(=O)c3ccc(cc3)OC)\C(=O)N=C4N1OC(=C4)C C05013782
C[C@H](C(=O)Nc1ccc(cc1)C(=O)C)N2CCN(CC2)c3ccc(cc3)[N+](=O)[O-] C58160156
CN(C)S(=O)(=O)c1ccc(cc1)NC(=O)c2cc(ccc2[N+](=O)[O-])SC C18184668
CCOC(=O)c1cc2cc(ccc2s1)NC(=O)N3CCN(CC3)C(=O)[C@@H]4CCCO4 C59041429
COCCN\1[C@H](CS/C1=N\c2ccc3c(c2)OCCO3)c4ccc5c(c4)oc(=O)[nH]5 C64353809
COc1ccc(cc1)S(=O)(=O)NC2CCN(CC2)C(=O)[C@@H]3C4=C(CCCC4)N=N3 C64450545
CC(C)n1cnnc1SCC(=O)Nc2ccc(cc2)c3nnc4n3CCCC4 C66802839
CNS(=O)(=O)c1ccc(c(c1)[N+](=O)[O-])N2CCO[C@H](C2)c3ccccc3F C66814597
Cc1coc(c1C)[C@@H]2[C@H]([C@H](OCO2)C3CC(=O)NC(=O)C3)O C05554381
CNC(=O)C(=O)Nc1ccc2c(c1)N(CCC2)S(=O)(=O)C C05442253
Cc1c(n2c([nH]c1=O)nnc2SCC(=O)NC)C C04250450
CC1(OC[C@H](O1)[C@@H]2C([C@@H]3[C@H](O2)OC(O3)(C)C)(O)O)C C15306106
c1c(c(=O)[nH]c(=O)[nH]1)N2C(=O)[C@@H]3CCCC[C@@H]3C2=O C18322585
Cn1c2c(cn1)c(cc(=O)[nH]2)C[NH+]3CCC[C@H](C3)C(=O)[O-] C20349020
C[NH+](C)C1CCN(CC1)C(=O)NC(=O)/C=C/C(=O)[O-] C36192800
Cc1c(c(n[nH]1)C)NC(=O)[C@@H]2CCCN(C2)C(=O)N(C)C C36733880
Cc1c(c(n[nH]1)C)NC(=O)[C@H]2CCCN(C2)C(=O)N(C)C C36733881
CC[C@H]1CO[C@H](CN1S(=O)(=O)c2cn(nc2N)C)C C37559538
Cc1c(c(n[nH]1)C)S(=O)(=O)Nc2ccc(=O)n(c2)C C37791393
Cc1c(sc(=O)[nH]1)S(=O)(=O)N2CCC(CC2)C(=O)NC C37859371
Cc1ccc/c(=N/S(=O)(=O)[C@H]2C=C([NH+]=C2)C(=O)[O-])/[nH]1 C38692681
c1cc2c(cc1NC(=O)CN3C(=O)CCC3=O)CCC(=O)N2 C38714960
CCc1c(nc[nH]c1=O)/C=C/[C@@H]2C=NC(=O)NC2=O C39949487
Cc1ccc(s1)S(=O)(=O)N2CCN(CC2)S(=O)(=O)N C40217566
CC1CCN(CC1)S(=O)(=O)N2CCC[C@@H](C2)S(=O)(=O)N C40385074
Cc1c(cn[nH]1)S(=O)(=O)N[C@@H]2CCCc3c2cnn3C C40828340
c1cc2c(cc1[N-]S(=O)(=O)N3CC[NH2+]CC3)nccn2 C40861536
c1cc(c(cc1N)c2nnnn2[C@@H]3CCS(=O)(=O)C3)F C42015343
c1c(c(nn1CCC(=O)N)[N+](=O)[O-])Br C42359913
C[C@H](C(=O)N)N1[C@@H]([C@@H]2[C@@H](O1)C(=O)N(C2=O)C)c3ccc(cc3)F C33863570
C1C[NH+]2CCC1[C@@H](C2)NC(=O)N3CCO[C@H](C3)C(=O)[O-] C43706063
Cc1c(c(=O)[nH]c(=O)[nH]1)CCC(=O)N2C[C@H](O[C@@H](C2)C)C C44893422
Cc1c(c(=O)[nH]c(=O)[nH]1)CCC(=O)N2C[C@H](OC[C@@H]2C)C C45449402
CN(Cc1[nH]c(=O)c2c(n1)ccs2)C(=O)c3cc[nH]n3 C48030562
c1ccc2c(c1)ccn2CC(=O)NN3CC(=O)NC3=O C48723432
Cc1c(c([nH]n1)C(=O)N[C@@H](C)c2nncn2C)Br C48936171
C[C@@H](CN1CCCC1=O)NC(=O)N2CCNC(=O)C2 C49154147
C[C@H](CN1CCCC1=O)NC(=O)N2CCNC(=O)C2 C49154150
CCn1cc(ccc1=O)NC(=O)N[C@@H]2CCS(=O)(=O)C2 C49202635
CCc1cc(n(n1)[C@]2(CCS(=O)(=O)C2)C)S(=O)(=O)N C52306605
CC(=O)Nc1ccc(c(c1)F)S(=O)(=O)N2CCNC(=O)C2 C26752443
C1CC[C@@]2([C@H](C1)[C@@]3(/C(=N/O)/CCCC3=[N+]2[O-])O)N4CCOCC4 C19324335
CC(C)(C)C(=O)N1CCC[C@@H](C1)C(=O)N2CCO[C@H](C2)C(=O)N C50810158
C[C@H]1Cc2cc(ccc2N1S(=O)(=O)C)C(=O)NNC(=O)C C60944214
CNc1ccc(c(c1)C(=O)N2CC[C@@H](C2)O)[N+](=O)[O-] C61713910
Cc1[nH]c(=O)c2c(n1)NC(=O)C[C@@H]2c3ccc(c(c3)OC)OC C17043492
CC1([C@H]([C@H](c2ccc3c(c2O1)OCO3)O)[NH+](C)CC(=O)[O-])C C62182161
c1cc\2c(cc1O[C@H]3CS(=O)(=O)C[C@@H]3O)OC/C2=N\O C62805599
Cc1nc(cs1)Cc2nc(on2)c3c(nccn3)N C63216262
C1CC[C@]2([C@@H](C1)[C@@]3(/C(=N\O)/CCCC3=[N+]2[O-])O)N4CCOCC4 C19324338
C1CN(CCC1C(=O)N2CCC3(CC2)OCCO3)C(=O)N C63735713
CCC1=NN=C2[C@H]1C3(CCN(CC3)C(=O)C)C(=C(O2)N)C#N C05130178
Cc1nccc(n1)C(=O)Nc2nc([nH]n2)C3=CC[C@@H](S3)C C64303413
c1cc(ncc1C#N)N2CCC(CC2)C(=O)N3CC[C@H](C3)C(=O)N C53893524
c1cnccc1c2nc3c(c(n2)N4CCO[C@@H](C4)C(=O)N)CCC3 C66811437
CN(C[C@@H]1CCCO1)C(=O)C2CCC3(CC2)C(=O)NC(=O)N3 C67273597
CO[C@@H]1CCCN(C1)C(=O)C2CCC3(CC2)C(=O)NC(=O)N3 C67277332
CC(C)NC(=O)N1CCN(CC1)C(=O)c2ccc(=O)[nH]c2 C67302291
CC(C)[NH+]1CCC(=NNC(=O)CCCC(=O)NN=C2CC[NH+](CC2)C(C)C)CC1 C04133318
C[C@@H](C[NH2+]CCNc1c2ccc(cc2[nH+]c3c1cc(c(c3)OC)OC)[N+](=O)[O-])O C04748026
C[NH+](C)Cc1cn(nn1)C[C@H]2C[C@@H]3CC[NH+]2C[C@@H]3C(=O)N4CCC(CC4)C(=O)N C08299706
c1ccc(cc1)Nc2nc(nc(n2)SC3=[NH+]CCN3)C4=[NH+]CCN4 C16847401
CC1(Cc2c(c([nH+]c3c2c4c(s3)[C@H]([NH+]=CN4)NCCCOC)N5CCOCC5)CO1)C C27345017
CCOC(=O)/[NH+]=c\1/ccc-2c(cc(oc2c1)O)C[NH+]3CCC(CC3)C(=O)N C35471756
C[C@@H](C(=O)NC1=c2cc(ccc2=[NH+][C@H]1C(=O)OC)Br)[NH+]3CCC(CC3)C(=O)N C38600710
c1ccc2=[NH+]CC(=c2c1)/C=N/NC(=O)COc3ccc(cc3)N4CN[NH2+]N4 C38610576
C=CCNC(=O)[C@H]1c2c(nc3ccccc3n2)N([C@H]1[NH3+])/N=C/C4=c5ccccc5=[NH+]C4 C38799922
c1ccc2=[NH+]C([NH+]=c2c1)C3=C(N(CC3=O)c4ccc(cc4)S(=O)(=O)N)N C38819144
CC1CC[NH+](CC1)C[C@H]2N[NH2+]NN2CC(=O)N(C)C[C@@H]3N=CC(=N3)C C39362344
CC(=O)Oc1ccccc1C(=O)N2C[C@H](C3(C2)CC[NH2+]CC3)C(=O)NCCC[NH+](C)C C39627234
C[NH+](C)CCCNC(=O)[C@H]1CN(CC12CC[NH2+]CC2)C(=O)c3cc(ccc3OC)OC C39627617
Cc1c(c(on1)C)C(=O)N2C[C@@H](C3(C2)CC[NH2+]CC3)C(=O)NCC[NH+]4CCCCC4 C39628223
Cc1ccc2[nH+]c(cn2c1)CNC(=O)[C@@H]3CN(CC34CC[NH2+]CC4)C(=O)c5c(noc5C)C C39670598
Cc1cc(n(n1)C(C)(C)C)C(=O)N2C[C@H](C3(C2)CC[NH2+]CC3)C(=O)NCCCC[NH+](C)C C39679041
C[NH+](C)CCCCNC(=O)[C@@H]1CN(CC12CC[NH2+]CC2)C(=O)c3cc(ccc3OC)OC C39679054
C[NH+]1CCCN(CC1)CCNC(=O)[C@@H]2CN(CC23CC[NH2+]CC3)C(=O)C4CCOCC4 C39685681
c1ccc(cc1)[C@@H]2[C@H](N=NN2c3c(non3)N)C(=O)N/N=C/C4[NH+]=c5ccccc5=[NH+]4 C39769607
c1ccc2=[NH+]C(=O)[C@@H]([NH+]=c2c1)/C(=N\Nc3ccc(cc3)[N+](=O)[O-])/[C@@H]([C@@H](CO)O)O C40151159
c1ccc2=[NH+]C(=O)[C@@H]([NH+]=c2c1)/C(=N\NC(=O)c3ccc(cc3)[N+](=O)[O-])/[C@@H]([C@@H](CO)O)O C40151235
c1ccc(c(c1)C(=O)N/N=C(\[C@H]2C(=O)[NH+]=c3ccc(cc3=[NH+]2)Cl)/[C@@H]([C@@H](CO)O)O)Cl C40151328
CC(C)(C)NNc1c(c(nc[nH+]1)N2CCN(CC2)c3cccc[nH+]3)N C40796626
Cc1c[nH]c([nH+]1)CN(C)C(=O)C[C@@H]2C(=O)NCC[NH+]2Cc3ccc(c(c3C)C)OC C32587042
Cc1ccc2=[NH+][C@H]([NH+]=c2c1)SCC(=O)NNC(=O)c3ccc(cc3)[N+](=O)[O-] C63116012
CONC(=O)c1ccccc1NS(=O)(=O)c2ccc3=[NH+]C(=O)[NH+]=c3c2 C39782219
CONC(=O)c1ccc(cc1)NS(=O)(=O)c2ccc3=[NH+]C(=O)[NH+]=c3c2 C39789719
c1ccc(cc1)CN(CCC(=O)N)S(=O)(=O)c2ccc3=[NH+]C(=O)[NH+]=c3c2 C39936176
Cc1cccc2=C3[C@@H]([NH+]=c12)N=C([NH+]=N3)N/N=C\c4ccc(cc4O)O C39732711
C[C@@H](C(=O)NCCC1=c2cc(ccc2=[NH+]C1)Cl)NC(=O)C[C@H]3c4ccccc4C(=O)N=[NH+]3 C63279860
c1ccc2=[NH+]C([NH+]=c2c1)NC(=O)c3cccc(c3)NC(=O)N[C@H]4CCS(=O)(=O)C4 C63390369
c1cc2=[NH+][C@H]([NH+]=c2nc1)SCc3nc(nc(n3)N4CCCCC4)N C63505883
c1ccc2=[NH+]C([NH+]=c2c1)CNC(=O)CCCN3C=C[C@@H](N3)[N+](=O)[O-] C63526364
c1cc2=[NH+][C@@H]([NH+]=c2cc1[N+](=O)[O-])CSC3=N[C@H]4C(=NC=NC4=N3)N C63613530
COc1cc2=C[C@@H]([NH+]=c2cc1OC)C(=O)N3CCC(CC3)(C(=O)N)[NH+]4CCCCC4 C63626187
CC1=C2[C@H](CC(=O)N[C@@H]2N(N1)C3[NH+]=c4ccccc4=[NH+]3)c5ccccc5[N+](=O)[O-] C63698970
c1ccc2=[NH+]C([NH+]=c2c1)NC(=O)CCCCCNS(=O)(=O)c3ccc4c(c3)OCCO4 C63733035
COc1ccc(cc1CSC2[NH+]=c3ccccc3=[NH+]2)[C@H]4c5c([nH]cn5)C[C@@H]([NH2+]4)C(=O)[O-] C63763514
Cc1cc(c2c(n1)S[C@H]([C@@H]2N)[C@@H]3[NH+]=c4ccc(cc4=[NH+]3)[N+](=O)[O-])COC C63766887
C[C@@H](C(=O)NC1[NH+]=c2ccccc2=[NH+]1)NC(=O)c3cc4cc(c(c(c4[nH]3)OC)OC)OC C63821830
CCN(CC[C@@H]1[NH+]=c2ccc(cc2=[NH+]1)C)C(=O)CSc3nc([nH]n3)N C63832362
CC(C)Nc1cc2c([nH+]c1)N([C@H]([C@@H]2NC(=O)C)C(=O)OC)CCC3=c4ccccc4=[NH+]C3 C64002134
C[C@H](COC)NC(=O)c1ccccc1NS(=O)(=O)c2ccc3=[NH+]C(=O)[NH+]=c3c2 C64202149
C[C@H](C(=O)NC1[NH+]=c2ccccc2=[NH+]1)NC(=O)c3cc(c(c(c3)OC)OC)OC C65305764
c1ccc2=[NH+]C([NH+]=c2c1)CN3CCCN4[C@@H](C3)C=C(N4)C(=O)NCCO C65370123
Cc1ccc2=[NH+][C@H]([NH+]=c2c1C)CNCC3=NO[C@H](N3)c4ccc5c(c4)OCO5 C65387584
CN(C[C@@H]1NC(=NO1)c2ccncc2)CC(=O)NC3[NH+]=c4ccccc4=[NH+]3 C65433803
c1ccc2=[NH+]C([NH+]=c2c1)CCC(=O)N3CCn4c(cnc4C3)C(=O)N C65455056
C[NH+](C)Cc1cn(nn1)C[C@H]2CCCN(C2)[C@@H]3C4=CN=NC4=[NH+]C(=N3)N C65457273
c1cc[nH+]c(c1)N2CCN(CC2)S(=O)(=O)CC[NH2+]Cc3cc[nH]n3 C66973857
CC(C)[C@@]1(C(=O)N2[C@H](C(=O)N3CCC[C@H]3[C@@]2(O1)O)Cc4ccccc4)NC(=O)[C@H]5C[NH+]([C@@H]6Cc7c[nH]c8c7c(ccc8)C6=C5)C C04097933
CC(C)[C@@]1(C(=O)N2[C@H](C(=O)N3CCC[C@H]3[C@@]2(O1)O)Cc4ccccc4)NC(=O)[C@@H]5C[C@@H]6c7cccc8c7c(c[nH]8)C[C@H]6[NH+](C5)C C03995616
CC(C)[C@]1(C(=O)N2[C@H](C(=O)N3CCC[C@H]3[C@@]2(O1)O)Cc4ccccc4)NC(=O)[C@@H]5C[C@@H]6c7cccc8c7c(c[nH]8)C[C@H]6[NH+](C5)C C04245662
COCCn1c(nnn1)[C@@H](c2cc3cc4c(cc3[nH]c2=O)OCO4)[NH+](Cc5ccccc5)Cc6cccnc6 C06136253
COc1ccc(cc1)Cn2c(nnn2)[C@@H](c3cc4cc5c(cc4[nH]c3=O)OCCO5)[NH+]6CCCCC6 C06239821
Cc1ncc(n1CCOC(=O)N[C@H](C(Cl)(Cl)Cl)[NH2+]C[C@@H]2COc3ccccc3O2)[N+](=O)[O-] C08836933
CC(C)[NH+]1CCc2c(sc(c2C(=O)NC)NC(=O)c3ccc(cc3)S(=O)(=O)N(CC#N)CC#N)C1 C08920879
Cc1c(c2c(s1)ncn(c2=O)CC(=O)NCCC[NH+]3CCC(CC3)C)S(=O)(=O)N4CCOCC4 C09835138
CC(C)NC(=O)C[NH+]1CCN(CC1)C(=O)C[C@]2(CC(=O)N(C2=O)CCOC)c3ccccc3OC C11816175
C[NH+](C)[C@@H](CNS(=O)(=O)c1cc(ccc1OC)N2C(=O)CCS2(=O)=O)c3ccc(cc3)OC C11997947
C[NH+]1CCc2cc3c(c(c2[C@@H]1C/N=C/C4C(=O)NC(=O)N(C4=O)c5cccc(c5)Cl)OC)OCO3 C08964545
COc1ccc(cc1)Cn2c(nnn2)C[NH+](Cc3cc4cc5c(cc4[nH]c3=O)OCCO5)C[C@H]6CCCO6 C13033814
CCOC(=O)Cn1c(nnn1)C[NH+](Cc2ccccc2)Cc3cc4cc5c(cc4[nH]c3=O)OCCO5 C13033820
COc1ccc(cc1)Cn2c(nnn2)C[NH+](CCCO)Cc3cc4cc5c(cc4[nH]c3=O)OCCO5 C13033885
CC[C@H](c1nnnn1C2CCCCC2)[NH+](Cc3cc4cc5c(cc4[nH]c3=O)OCCO5)C[C@@H]6CCCO6 C13064411
c1ccc(cc1)CC[NH+](Cc2cc3cc4c(cc3[nH]c2=O)OCO4)Cc5nnnn5C[C@@H]6CCCO6 C13065406
CC(C)C[C@H](c1nnc2n1CC[NH+](CC2)Cc3cc4c(c(c3)OC)OCO4)NC(=O)c5cccnc5 C15007024
C[NH+]1CCc2cc3c(c(c2[C@H]1C/N=C/C4C(=NC(=O)N(C4=O)c5ccccc5Cl)O)OC)OCO3 C08973432
C/C(=N\NC(=O)c1c(nnn1c2c(non2)N)C[NH+]3CCCCC3)/c4ccc(cc4)Br C19808228
c1cc(ccc1C[NH+]2CCN(CC2)C[C@H](CN3CCN(CC3)Cc4ccc(cc4)[N+](=O)[O-])O)[N+](=O)[O-] C19881749
Cc1[nH+]ccn1c2ccc(cc2)CNC(=O)CN(c3ccc(cc3)S(=O)(=O)N(C)C)S(=O)(=O)C C22397210
C[C@H](C(=O)Nc1cc(ccc1OC)OC)[NH+]2CCN(CC2)S(=O)(=O)c3ccc(c(c3)OC)OC C23259999
CC(C)CN1CCO[C@@H](C1)CNC(=O)C[NH+]2CCN(CC2)S(=O)(=O)c3cccc4c3nsn4 C19078579
CCOc1ccc(cc1)S(=O)(=O)Nc2cc(ccc2N3CC[NH2+]CC3)C(=O)N(C)CC(=O)NC C33033559
CC1(Cc2c(sc3c2c(nc(n3)SCC(=O)N)N4CC[NH+](CC4)CC(=O)N5CCOCC5)CO1)C C34750166
CC(=O)Nc1ccc(cc1)NC(=O)C[C@@H]2C(=O)NCCN2C(=O)CN3CCN(CC3)c4cccc[nH+]4 C20101175
CC[C@H](c1nnnn1C[C@H]2CCCO2)[NH+](Cc3ccc(cc3)OC)Cc4cc5ccc(cc5[nH]c4=O)OC C33937006
CCOC(=O)N1CCN(CC1)S(=O)(=O)N2CCC[C@H](C2)C(=O)NCCC[NH+]3CCC(CC3)C C15936748
Cc1ncc(n1CCNC(=O)CN2C[C@@H]3[NH+](CCC(=O)N3[C@H](C2=O)CCSC)CC(C)C)[N+](=O)[O-] C39225721
COc1cc(cc(c1OC)OC)C(=O)N[C@H](CCSC)C(=O)N2CCC3(CC2)[C@@H]4C(=NC=N4)CC[NH2+]3 C39232523
Cc1ccc2c(c1S(=O)(=O)N(CCCO)C[C@H]3C=c4cc5c(cc4=[NH+]C3=O)OCCO5)nsn2 C39324993
CC1(OC[C@@H](O1)CNC(=O)[C@@H]2CN(CC23CC[NH2+]CC3)C(=O)c4ccc(nc4)N5CCOCC5)C C39659605
Cc1cc(no1)c2c(c(no2)C)C(=O)N3C[C@H](C4(C3)CC[NH2+]CC4)C(=O)NC[C@@H](C)Oc5cccnc5 C39668705
Cc1c(c(no1)c2c(cccc2Cl)F)C(=O)N3C[C@H](C4(C3)CC[NH2+]CC4)C(=O)NCc5nnc(o5)C C39671217
Cc1cc(no1)[C@@H]2C(=C(NO2)C)C(=O)N3C[C@H](C4(C3)CC[NH2+]CC4)C(=O)N[C@@H](C)C5=C(N=N[C@@H]5C)C C39674460
CC(C)[C@@H](C(=O)NC(C)(C)C)NC(=O)[C@H]1CN(CC12CC[NH2+]CC2)C(=O)c3cc(c(c(c3)OC)OC)OC C39685779
Cc1cc(no1)c2c(c(no2)C)C(=O)N3C[C@@H](C4(C3)CC[NH2+]CC4)C(=O)N[C@@H](C)Cc5ccccc5OC C39686666
Cc1cc(no1)c2c(c(no2)C)C(=O)N3C[C@@H](C4(C3)CC[NH2+]CC4)C(=O)N[C@H](C)Cc5ccccc5OC C39686668
Cc1cc(no1)c2c(c(no2)C)C(=O)N3C[C@H](C4(C3)CC[NH2+]CC4)C(=O)N[C@H](C)Cc5ccccc5OC C39686669
Cc1c(cccc1OC(=O)C)C(=O)N2C[C@H](C3(C2)CC[NH2+]CC3)C(=O)NCCNC(=O)OC(C)(C)C C39693487
Cc1cccn2c1nc3c(c2=O)cc(c([n+]3CCOC)N)C(=O)Nc4c(c5c(s4)CCCC5)C(=O)OC C39841118
CC(C)(C)NC(=O)CN([C@H]1C[C@@H]2CC(=CC=C2N(C1)Cc3c[nH+]cn3C)C#N)S(=O)(=O)c4ccccn4 C40848361
Cc1c(c(n[nH]1)C)[C@H](C)NC(=O)[C@H]2CN(CC23CC[NH2+]CC3)C(=O)c4cc(c(c(c4)OC)OC)OC C44713807
Cc1cc(no1)c2c(c(no2)C)C(=O)N3C[C@@H](C4(C3)CC[NH2+]CC4)C(=O)N[C@@H](C)c5c([nH]nc5C)C C44714098
Cc1c(c(on1)C)S(=O)(=O)N2CCC[C@@H](C2)C(=O)NCc3ccc([nH+]c3)N4C[C@H](O[C@H](C4)C)C C46841573
CCC[C@H]1C2=NC(=NC(=O)[C@@H]2NN1C)c3cc(cnc3OCCOC)S(=O)(=O)N4CC[NH+](CC4)CC C52550591
Cc1c2c(n(n1)CCC#N)NC(=[N+]([P@@]2(=O)Nc3cc(ccc3OC)[N+](=O)[O-])C)c4ccccc4F C49552130
COc1ccc2c(c1OC)C(=O)O[C@@H]2N3[C@@H](CCC3=O)C(=O)N[C@@H](CC4=c5ccccc5=[NH+]C4)C(=O)OC C63351228
C[C@H](c1nnc(o1)SCC(=O)N2C[C@H]3C(=c4ccccc4=[NH+]3)C[C@@H]2C(=O)OC)NC(=O)OC(C)(C)C C63386844
CCCN(C[C@@H]1NN=C(O1)c2cccs2)C(=O)CN3C(=O)[C@@H](NC3=O)CC4=c5ccccc5=[NH+]C4 C63855244
CCC(C)(C)n1c(nnn1)[C@@H](c2cc3cc4c(cc3[nH]c2=O)OCCO4)[NH+]5CCC[C@@H](C5)C C06149223
CCOc1ccc2c(c1)cc(c(=O)[nH]2)[C@@H](c3nnnn3C[C@H]4CCCO4)[NH+]5CCC(CC5)C C06196841
Cc1ccc2c(c1)cc(c(n2)O)[C@H](c3nnnn3C[C@@H]4CCCO4)[NH+]5CCOCC5 C08582467
Cc1ccc2c(c1)cc(c(n2)O)[C@H](c3nnnn3C[C@H]4CCCO4)[NH+]5CCOCC5 C08582469
CN(CC(=O)Nc1ccc(cc1)N2CCOCC2)C(=O)C3CC[NH+](CC3)[C@@H]4CCS(=O)(=O)C4 C08707005
Cc1cccn2c1nc(c(c2=O)/C=C(\C#N)/C(=O)NC[C@H]3CCCO3)N4CC[NH+](CC4)C C02199645
Cc1cc2c(c(=O)n1CC[NH+](C)C)[C@]3(c4ccccc4N(C3=O)C)C(=C(O2)N)C(=O)OC C09410069
C[C@@H]1CCCC[C@]12C(=O)N(C(=O)N2)CC(=O)N3CC[NH+](CC3)Cc4cc(=O)n5ccsc5n4 C09536307
C[NH+](C)[C@H](CNS(=O)(=O)c1ccc(cc1)N2C(=O)CCS2(=O)=O)c3ccco3 C11997567
c1ccc2c(c1)c(n[nH]2)C(=O)NCCS(=O)(=O)N3CCN(CC3)c4cccc[nH+]4 C12444864
C[C@H](c1ccc(cc1)n2cncn2)[NH+](C)CC(=O)Nc3ccc(cc3[N+](=O)[O-])F C13020087
Cc1cccc2c1nc(c(c2)[C@H](c3nnnn3C[C@@H]4CCCO4)[NH+]5CCOCC5)O C08586222
CCOc1ccc2c(c1)cc(c(=O)[nH]2)[C@@H](c3nnnn3C(C)C)N4CC[NH+](CC4)C C19519905
C[C@@H](C(=O)Nc1ccc2c(c1)OCCO2)[NH+]3CCN(CC3)S(=O)(=O)c4ccc(c(c4)OC)OC C20809620
c1ccc2c(c1)N(C[C@H](O2)C(=O)N)C(=O)CN3CC[NH+](CC3)CC(=O)N4CCCCC4 C22849492
C[C@H]1C(=O)N(CC[NH+]1Cc2cn(nn2)CC3CCN(CC3)C(=O)c4ccc[nH]4)C C23581156
Cc1ccc(nc1)[n+]2c(=O)c3ccccc3[nH]c2SCC(=O)Nc4c(cccc4[N+](=O)[O-])C C25028043
Cc1ccnc(c1)[n+]2c(=O)c3ccccc3[nH]c2SCC(=O)Nc4cc(ccc4Cl)[N+](=O)[O-] C25124666
CC[C@@H](C)NC(=O)C[NH+]1CCN(CC1)S(=O)(=O)c2cc(ccc2C)[N+](=O)[O-] C30577405
CC(=O)[NH+]=c1ccc-2c(cc(oc2c1)O)COC(=O)c3cccc(c3)N4C(=O)CCC4=O C32910891
c1cc2c(cc1C[NH+]3CCN(CC3)CC(=O)NN4C(=O)C5(CCCCC5)NC4=O)CCO2 C22792928
c1cc-2c(cc1S(=O)(=O)N3CC[NH2+]CC3)C(=O)c4c2ccc(c4)S(=O)(=O)N5CCNCC5 C36370351
C[C@@H](C(=O)NC1=c2ccccc2=[NH+][C@@H]1C(=O)OC)N3CCN(CC3)C(=O)c4ccco4 C38603915
C[NH+]1CCN(CC1)[C@H](CNC(=O)c2ccc(o2)[N+](=O)[O-])c3ccc(cc3)N(C)C C38636306
CCOC(=O)N1CCN(CC1)CC(=O)NC2=c3c(=[NH+][C@@H]2C(=O)OC)cccc3Cl C38669309
COc1cc2=C([C@H]([NH+]=c2cc1OC)C(=O)OC)NC(=O)c3ccccc3[N+](=O)[O-] C39024692
Cc1ccc(c(c1)C)CNC(=O)[C@H]2CN(CC23CC[NH2+]CC3)C(=O)c4c(noc4c5cc(on5)C)C C39607177
C[C@H]1Nc2ccc(cc2S1)NC(=O)C3=c4cc(ccc4=[NH+]C(=O)C3)S(=O)(=O)N5CCOCC5 C39611366
CC1(OC[C@@H](O1)CNC(=O)[C@H]2CN(CC23CC[NH2+]CC3)C(=O)[C@@H]4CCCN4C(=O)C(F)(F)F)C C39658979
Cc1ccc(cc1)Oc2c(cccn2)C(=O)N3C[C@H](C4(C3)CC[NH2+]CC4)C(=O)N[C@@H]5CCOC5=O C39660818
Cc1c2c(c(cnc2n(n1)C)C(=O)N3C[C@H](C4(C3)CC[NH2+]CC4)C(=O)N[C@H]5CCSC5=O)Cl C39661407
CC(C)(CNC(=O)[C@H]1CN(CC12CC[NH2+]CC2)C(=O)[C@@H]3COc4ccccc4O3)N5CCOCC5 C39669749
Cc1cnc(cn1)CNC(=O)[C@@H]2CN(CC23CC[NH2+]CC3)C(=O)[C@@H]4COc5ccccc5O4 C39697106
CC(C)NC(=O)CN1CCN(CC1)C(=O)C2CC[NH+](CC2)Cc3nnc(o3)c4ccc(cc4)Cl C41268440
Cc1ccc(cc1)C/C=N/NC(=O)Cn2c(=O)ccc(n2)N3CCN(CC3)c4cccc[nH+]4 C43066816
Cc1c(sc2c1c(=O)nc([nH]2)C[NH+]3CCN(CC3)c4ccc(cc4[N+](=O)[O-])S(=O)(=O)C)C C22260874
c1ccc(c(c1)N2CC[NH+](CC2)CC(=O)Nc3ccc(cc3)S(=O)(=O)C(F)F)[N+](=O)[O-] C45630506
Cc1c(cccc1[N+](=O)[O-])NC(=O)CCN2CC[NH+](CC2)CC(=O)N3CCCCC3 C45799631
Cc1cc(=O)c(nn1c2ccccc2[N+](=O)[O-])C(=O)NCC3(CCCC3)[NH+](C)C C47388298
Cc1ccccc1OCCOc2ccc(cc2)/C=C/3\C(=[NH2+])N4C(=NC3=O)SC(=N4)S(=O)(=O)C C20207515
CCOc1ccc(cc1)n2c(cc(c2C)/C=C/3\C(=[NH2+])N4C(=NC3=O)SC(=N4)S(=O)(=O)CC)C C20208571
CCOc1ccc(cc1)n2c(cc(c2C)/C=C/3\C(=[NH2+])N4C(=NC3=O)SC(=N4)N5CCOCC5)C C20356684
Cc1ccc2c(c1)[nH]c(n2)C3CCN(CC3)C(=O)Cn4c(nnn4)C[NH+](C)C(C)C C39405663
c1cc(ccc1c2cn3c([nH+]2)CCCC3)NC(=O)C4=NN(C(=O)CC4)[C@H]5CCS(=O)(=O)C5 C59588645
C[C@@H](C(=O)NCc1ccc(c(c1)OC)OC)N2C(=O)[C@@]3([C@@H]4C(=c5ccccc5=[NH+]4)CCN3C2=O)C C63362120
Cc1c(c(=O)n(n1C)c2ccccc2)N3[C@@H](NN=N3)S[C@H](C)C(=O)C4=c5ccccc5=[NH+]C4 C64159958
Cn1c2c(c(n1)C(=O)N3CCCC3)CN(CC2)C(=O)CCC(=O)NCC[NH+]4CCCCC4 C64565444
Cn1c2c(c(n1)C(=O)N3CCCC3)CN(CC2)C(=O)CCC(=O)NCC[NH+]4CCCCCC4 C64565468
Cn1c2c(c(n1)C(=O)N3CCCCC3)CN(CC2)C(=O)CCC(=O)NCC[NH+]4CCCCCC4 C64565522
CCN(C1CC[NH+](CC1)[C@@H](C)C(=O)Nc2ccc(cc2)[N+](=O)[O-])S(=O)(=O)C C66884150
c1ccc(cc1)[C@@H]2[C@H](C(=O)OC23CC3)C(=O)N C01701134
CC1(Cc2c(cccc2OC(=O)N)O1)C C05046288
Cc1ccc(cc1)Sc2cc(=O)[nH]c(=O)[nH]2 C06214772
c1c(cc(c(c1Cl)[N+](=O)[O-])Cl)N C04013164
c1c(cc(c(c1C(F)(F)F)N)[N+](=O)[O-])F C04334571
c1cc(c(cc1C(F)(F)F)N)[N+](=O)[O-] C04334573
CC[C@@H]1C(=O)N/C(=N/c2cccc(c2)O)/S1 C11638037
CC(=NNC(=O)c1cccc2c1[nH]cc2)C C01242191
Cc1cc2c(cc1C)NS(=O)(=O)N2 C01608462
Cc1c(nc(s1)N)n2cc(cn2)Cl C15936765
c1cc(c(cc1N)C(F)(F)F)[N+](=O)[O-] C03888984
c1c2c(cc3c1OCCCO3)sc(n2)N C03888719
CC(C)(C)c1c(nc(nn1)SC)N C16322964
c1cc(oc1)[C@H]2C3=C(CCC3)NC(=O)N2 C16857187
c1cc(oc1)[C@@H]2C3=C(CCC3)NC(=O)N2 C16857188
c1cc(cc(c1)S(=O)(=O)N)N=C=S C19840532
c1cc(cnc1)N[C@@H]2COc3c2ccc(c3)O C19884468
CC\1(c2ccccc2/C(=N\O)/C1=N\O)C C25501844
c1ccc(c(c1)NC2=NC(=O)SC2)O C12408857
Cc1cc2c(cc(=O)[nH]c2cc1O)COC C34623412
c1c2c(sc1C(=O)Nc3c[nH]nc3)CCC2 C35247910
CCNc1cc2c(cc1Cl)NC(=O)CO2 C36993331
c1cc(c(cc1Cl)N)Oc2cnccn2 C36667224
CC[C@@H]1CCCN(C1)c2c(cc(cn2)N)C#N C37759162
c1cc2cccc3c2c(c1)C(=O)N3CC(=O)N C00129395
c1cc(cc2c1ccc(n2)N)C3OCCCO3 C38351312
C[C@@H]1CCCC[C@H]1Oc2ncc(cn2)N C40456024
C[C@@H]1CCN(C1)c2ccc(c(n2)OC)N C40717678
CC[C@]1(C(=O)NC(=O)N1)c2ccc(c(c2)C)C C41583531
c1cc(ncc1n2ccc(n2)C(F)(F)F)N C43297974
c1cc(ncc1N2CCO[C@H]3[C@@H]2CCC3)N C43424464
C[C@H]1CCc2c(sc(n2)NC(=O)NC)C1 C47464075
c1cc(c(cc1NC(=O)c2ccn[nH]2)F)F C47986782
CNC(=O)Nc1cc(c(c(c1)F)N(C)C)F C48696780
CC(C)(C)NC(=O)c1c2c([nH]n1)CCC2 C49679129
Cc1cc(c2c(c1O)C(=O)C(=C(C2=O)C)C)O C02158369
Cc1ccc(c(c1)O)C(=O)N2CC[C@H](C2)CO C51884364
C1CC[C@@H]([C@@H](C1)NC(=O)C2(CCCC2)C#N)O C52010061
Cc1cc(cnc1n2cc(cn2)Cl)N C52813591
CC(C)c1ccn(n1)c2ccc(nc2)N C52884090
Cc1ccc(cc1Cl)n2c(ncn2)N C54404515
Cc1cc(ccc1F)N[C@H]2CC(=O)NC2=O C61097707
C[C@@H]1CCCC[C@H]1Cn2c(=O)[nH][nH]c2=S C61591290
C[C@@H]1CCc2c(nnn2c3ccc(cc3)N)C1 C62430497
CC(C)Cc1cc(c2c(c1)n(c(=O)o2)C)N C62527936
Cc1cc(c(c(c1)c2nnc3n2CCC3)N)C C62825858
Cc1cc(c(c(c1)c2nc(nn2C)C)N)C C62825964
Cc1ccc(c(c1)Oc2ncc(cn2)C)N C63048991
c1cc(c2c(c1F)c3c(cn2)c(n[nH]3)O)F C64875145
Cc1ccc(c(c1)C)c2c[nH]c(=O)[nH]c2=O C65344531
c1ccc2c(c1)/C(=N/N3C(=O)/C(=C/c4ccc(cc4Cl)Cl)/NC3=O)/C(=O)N2 C01090356
c1ccc(cc1)[C@H]2C(=C(N(C3=C2C(=O)CCC3)c4cccc(c4)[N+](=O)[O-])N)C#N C01022595
c1cc2c(cc1N3C[C@H](CC3=O)NC(=O)Nc4cc(ccc4F)F)OCCO2 C05201748
Cc1ccc(cc1)S(=O)(=O)N(C)C(=O)NC(=O)Nc2c(cc(cc2C)C)C C01509696
CCNC(=O)N1c2ccccc2[C@@]3(C1=O)c4c(c5ccccc5[nH]4)CCN3C(=O)C C08764428
c1ccc2c(c1)cc(c(=O)o2)C(=O)Nc3ccc4c(c3)C(=O)Nc5ccccc5O4 C09134821
Cc1cc(cc(c1)n2c3c(cn2)[C@H](CCC3)NC(=O)c4ccc5c(c4)n[nH]n5)C C12300731
Cn1cc(cc1C(=O)NNC(=O)c2cc3ccccc3oc2=O)Br C16269828
CCOC(=O)N1CC=C2[C@H](C1)[C@H](C(C(=C2C#N)N)(C#N)C#N)c3ccc(cc3)F C00803615
C[C@@H]1C(=O)Nc2ccc(cc2NC1=O)S(=O)(=O)N3CCCc4c3cccc4 C06817142
C[C@H](C(=O)OC)NC(=O)N1CCC2(CC1)c3cccn3-c4ccc(cc4N2)F C21944700
CCc1ccc(c2c1nc-3c(c2)Cn4c3cc5c(c4=O)COC(=O)[C@@]5(CC)O)O C26891987
c1ccc(cc1)[C@@H]2CCN(C2)S(=O)(=O)c3ccc4c(c3)NC(=O)CC(=O)N4 C33043123
c1ccc(cc1)[C@H]2CCN(C2)S(=O)(=O)c3ccc4c(c3)NC(=O)CC(=O)N4 C33043124
C[C@@H]1[C@@H](Oc2ccccc2O1)C(=O)Nc3ccc4c(c3)C(=O)Nc5ccccc5O4 C38678351
CCOc1cc2c(c3c(n(c2=O)Cl)C(=O)C[C@@H](N3)c4ccccc4O)nc1 C39449429
COn1c2c(c3c(c1=O)cc(cn3)c4ccccc4O)N[C@@H](CC2=O)SC C39449897
CCOn1c2c(c3c(c1=O)cc(cn3)O)N[C@@H](CC2=O)I C39451654
CCO[C@@H]1CC(=O)c2c(c3c(cc(cn3)O)c(=O)n2I)N1 C39451904
c1ccc2c(c1)[C@]3(CCO2)C(=O)N(C(=O)N3)CC(=O)Nc4ccc(c(c4)F)F C36689368
c1cc2c(cc1Br)/C(=N/NC(=O)[C@@H]3C4=C(CCCC4)N=N3)/C(=O)N2 C39412525
c1ccc2c(c1)cccc2C3=C[C@H](N=N3)C(=O)N/N=C/4\c5ccccc5NC4=O C39922870
[H]/N=C\1/C(=C/c2c[nH]c3c2cccc3)/C(=O)N=C4N1N=C(S4)N5CCC(CC5)C C41084611
C[C@@H]1CCN(c2c1cccc2)S(=O)(=O)c3ccc4c(c3)NC(=O)CC(=O)N4 C42008710
C[C@H]1CCN(c2c1cccc2)S(=O)(=O)c3ccc4c(c3)NC(=O)CC(=O)N4 C42008713
C[C@H]1CN(C[C@@H](O1)C)c2ccccc2NC(=O)N[C@@H]3CCCc4c3cnn4C C47809799
C[C@H]1CCC[C@@H]([C@@H]1C)NC(=O)C(=O)Nc2ccc3c(c2)c(=O)n4c(n3)CCC4 C48688093
C[C@@H]1CCC[C@H]([C@@H]1C)NC(=O)C(=O)Nc2ccc3c(c2)c(=O)n4c(n3)CCC4 C48688095
c1cc(c(cc1C(=O)Nc2ccc3c(c2)[nH]c(=O)c4c3CCC4)[N+](=O)[O-])Cl C49473643
c1ccc2c(c1)C(=O)N(C2=O)CC(=O)Nc3ccc4c(c3)C5(CCCC5)C(=O)N4 C49741094
C[C@H](C(=O)/N=c/1\[nH]c2ccccc2s1)NC(=O)[C@H]3COc4ccccc4O3 C36569671
Cc1c(ccc(n1)c2c([nH]/c(=N/C(=O)C(C)C)/[nH]2)c3ccc4c(c3)nccn4)F C40420717
C[C@@H]1c2c(c3ccccc3[nH]2)CCN1C(=O)Nc4ccccc4Cn5cncn5 C56733466
C[C@H]1c2c(c3ccccc3[nH]2)CCN1C(=O)Nc4ccccc4Cn5cncn5 C56733467
CC(C)(C)c1nnc(s1)NC(=O)N2CCC(=CC2)c3c[nH]c4c3cccn4 C56737537
Cc1cc2c(o1)CC(C[C@H]2NC(=O)Nc3ccc(cc3)N4CCOC4=O)(C)C C56766787
[H]/N=C\1/C(=C\c2c[nH]c3c2cccc3)/C(=O)N=C4N1N=C(S4)N5CCC(CC5)C C20356719
C[C@H]1CC(=O)Nc2ccccc2N1C(=O)CN(C)C(=O)c3ccc4cc[nH]c4c3 C43007940
Cc1c(n[nH]c1c2ccc(s2)S(=O)(=O)N3CC(=O)Nc4c3cccc4)C C40285664
Cc1ccc(cc1)n2c(=O)c(c([nH]c2=O)[O-])[C@@H]3[C@H]4C(=c5ccccc5=[NH+]4)CCN3C C64062073
c1cc2c(cc1NC(=O)c3cc(ccc3Br)[N+](=O)[O-])CCC(=O)N2 C64128135
Cc1ccc(c(c1)N2CCN(CC2)C(=O)[C@@H]3Nc4ccccc4S(=O)(=O)N3)C C64959803
Cc1ccc2c(c1)N[C@@H](NS2(=O)=O)C(=O)N3CCN(CC3)c4ccccc4F C64959897
c1cc2c(cc1NC(=O)c3ccc([nH]c3=O)c4ccncc4)OC5(O2)CCCC5 C65737145
c1cc(ccc1[C@H]2CN(CCO2)C(=O)Nc3ccc4c(c3)C(=O)NC4=O)Cl C65816817
c1cc2c(c[nH]c2nc1)C3CCN(CC3)C(=O)Nc4ccc5c(c4)ccc(=O)o5 C65819387
c1cc(c(cc1[C@H]2CN(CCO2)C(=O)c3ccc(o3)S(=O)(=O)N)Cl)F C66687090
Cc1cc(c2c(c1)N(CCC2)S(=O)(=O)c3ccc4c(c3)c(=O)[nH]c(=O)[nH]4)C C66935624
CCN1C(=O)c2cc(ccc2N[C@]13c4cc5c(cc4NC3=O)OCCCO5)Cl C67454815
C[C@@H]1c2c(c3ccccc3[nH]2)CCN1C(=O)N[C@@H]4CCCN(C4)S(=O)(=O)C C67644927
c1cc2c(cc1Cl)O[C@](O2)(C(F)(F)F)NC(=O)NC[C@H]3CCCO3 C00646272
Cc1ccc(cc1)[C@@]2(C(=O)N(C(=O)N2)CC(=O)N[C@@H]3CCCC[C@@H]3C)C C04476933
C[C@H]1CCCC[C@@]12C(=O)N(C(=O)N2)CC(=O)N[C@@H](C)c3ccc(cc3)F C04515267
CCc1nc2c(c3c(s2)C[C@@H](CC3)C)c4n1c(nn4)SCC(=O)N C04848056
Cc1ccc(cc1C)N2C[C@H](CC2=O)NC(=O)Nc3ccc(cc3)C(=O)C C05188291
CCc1ccccc1NC(=O)C(=O)Nc2ccc3c(c2)N(CCC3)C(=O)C C05252550
C[C@H]1CCCC[C@]12C(=O)N(C(=O)N2)CC(=O)Nc3cccc(c3)SC C05342087
CC1=C([C@H](NC(=S)N1)c2ccc3c(c2)OCCO3)C(=O)OC(C)(C)C C05829335
CNC(=O)NC(=O)COC(=O)c1c(c2ccc(cc2s1)Cl)Cl C05887544
C[C@@H]1C(=O)Nc2cc(ccc2O1)NC(=O)c3cc(c(c(c3)Cl)OC)Cl C08017328
c1cc(c(cc1Sc2ccc(cc2[N+](=O)[O-])S(=O)(=O)N)Cl)F C08202162
CCC(C)(C)NC(=O)CN1C(=O)[C@@]2(CCCCc3c2cccc3)NC1=O C08502146
CC1(COc2cc(ccc2NC1=O)NS(=O)(=O)Cc3ccccc3)C C09169128
CCc1ccc(s1)S(=O)(=O)Nc2ccc3c(c2)C(=O)NC[C@H](O3)C C08961946
Cc1cc(nc2c1c(c(s2)C(=O)OCC(=O)N3CCC(CC3)C)N)C C10644951
Cc1cc(ccc1F)CNC(=O)CN2C(=O)[C@]3(CCCC[C@@H]3C)NC2=O C11004310
Cc1ccc(cc1F)CNC(=O)CN2C(=O)[C@]3(CCCC[C@@H]3C)NC2=O C11290112
Cc1ccc(c(c1)NC(=O)CN2C(=O)[C@@]3(CCc4c3cccc4)NC2=O)C C03463950
CCc1ccc(cc1S(=O)(=O)N)c2ccc(nn2)N3CCC(CC3)C C16651864
Cc1c(cccc1Cl)n2c3c(c(=O)[nH]c2=O)CN(CN3)[C@H](C)c4ccccc4 C15080932
CCNC(=O)c1cccc2c1N[C@@H]([C@@H]3[C@H]2C=CC3)c4cccc(c4)[N+](=O)[O-] C20705319
Cc1ccc(cc1)n2c(c(c(n2)C)NC(=O)c3c(c(c([nH]3)C)C(=O)C)C)C C25515477
c1cc2c(cc1C(=O)Nc3ccc4c(c3)nc(o4)C5CC5)NC(=O)CCS2 C40081594
C[C@@H](C(=O)Nc1cccc(c1)O)Sc2nnc3n2c4ccccc4cc3 C40169403
c1cc\2c(cc1c3cn(nc3c4ccncc4)[C@@H]5CCC[C@@H](C5)O)CC/C2=N\O C40430336
C[C@]1(C(=O)Nc2ccccc2S1)C(=O)Nc3nnc(s3)C4CCCCC4 C41644400
CS(=O)(=O)NC[C@@H]1CCCN(C1)C(=O)Nc2cccc3c2cccc3 C47324796
c1cc2cnccc2c(c1)NC(=O)NCCc3cc(cc4c3OCOC4)F C47698514
CC(C)n1c2c(c(n1)O)[C@H](SCC(=O)N2)c3ccc(cc3)OC(C)C C05690186
Cc1ccc(c(c1)NS(=O)(=O)c2ccc3c(c2)C(C(=O)N3)(C)C)OC C49659710
C[C@H](c1ccccc1[N+](=O)[O-])n2c(c(cn2)I)N C49853167
CC[C@H](C)N1C(=O)[C@H]2[C@@H](C1=O)[C@@]3(c4cccc(c4NC3=O)Cl)N[C@@H]2C(C)C C35374957
Cc1ccc(cc1NC(=O)c2cc3ccccc3n2C)S(=O)(=O)NC C50782015
Cc1c(scn1)C(=O)NC2CCN(CC2)C(=O)NC[C@H]3CCC=CC3 C51713510
CC(C)(C)C(=O)N1CCOc2c1cc(cc2)NC(=O)NCC(F)(F)F C56871769
COc1c(cccc1Cl)NS(=O)(=O)c2ccc3c(c2)CCC(=O)N3 C57123485
Cc1cc(c(cc1Cl)OC)NS(=O)(=O)c2ccc3c(c2)CC(=O)N3 C06788812
c1ccc2c(c1)NC(=O)[C@@H](S2)CC(=O)Nc3ccc4c(c3)OC(O4)(F)F C16104518
c1cc2c(cc1NC(=O)N[C@H]3CCN(C3)CC(F)(F)F)OC(O2)(F)F C61748337
Cc1cc(c(cc1C)O)C2=C3[C@@H](N(C(=O)[C@@H]3N=N2)CCO)c4ccccc4 C04809575
Cc1cc(c(cc1C)O)C2=C3[C@@H](N(C(=O)[C@H]3N=N2)CCO)c4ccccc4 C04809575
Cc1ccc(cc1C)N2C(=O)C[C@H](C2=O)NNc3nc4ccccc4s3 C02308137
CC(C)c1nc(c(o1)NNC(=O)c2cc(cc(c2)Br)F)C#N C63865150
C[C@H]1CN(C[C@H](O1)c2ccccc2)C(=O)Nc3ccc(c(c3)C(=O)NC)F C50084200
Cc1ccc(cc1S(=O)(=O)Nc2ccccc2F)c3ccc(=O)[nH]n3 C64787710
Cc1cc(ccc1N2CCNC2=O)C(=O)Nc3cccc(c3OC)Cl C56287662
CCC1CCC2(CC1)C(=O)N(C(=O)N2)CC(=O)Nc3cccc(c3F)F C67088865
c1cc(c2c(c1)OCCO2)C(=O)NNC(=O)c3ccc(s3)Br C67129583
Cc1ccc(cc1NC(=O)N[C@H]2C[C@H]3CC[C@@]2(C3(C)C)C)N4C(=O)CCC4=O C67288703
Cc1c(cccc1NC(=O)N2C[C@H](O[C@@H](C2)c3ccccc3)C)C(=O)NC C67564419
c1ccc(cc1)N2C[C@@H](CC2=O)NC(=O)N3CCC(CC3)C(=O)N C04359930
CC1(CC2=C([C@H](c3c([nH]c(=O)[nH]c3=O)N2)c4ccncc4)C(=O)C1)C C04413039
Cc1c([nH]c2c1cc(cc2)C(=O)NN3C(=O)C4(CCC(CC4)C)NC3=O)C C06654088
Cc1ccccc1NS(=O)(=O)c2ccc3c(c2)NC(=O)[C@@H](C(=O)N3)C C06778215
Cc1ccc(cc1C)NS(=O)(=O)c2cc3c(cc2C)[nH]c(=O)c(=O)[nH]3 C06887352
Cc1cccc(c1C)NS(=O)(=O)c2c([nH]c(=O)[nH]c2=O)C C00423268
Cc1cc(c(n1c2ccc(cc2)S(=O)(=O)N)C)/C=N/NC(=O)C C00562998
CCNC(=O)N1CC[C@H]2CC(=O)N(CC[C@H]2C1)[C@@H](C(C)C)C(=O)N C15673189
c1ccc2c(c1)cccc2N3C(=O)/C(=C\c4ccc(c(c4)O)O)/C(=O)NC3=O C17242514
Cc1c2c(=O)[nH]c(nc2sc1C(=O)NCCc3cnc[nH]3)C C15919410
CC(C)(CO)N1CNC(=NS(=O)(=O)c2ccccc2)NC1 C30874571
c1cc2c(c[nH]c2nc1)C3=CCN(CC3)C(=O)c4c(nccn4)N C32795927
Cn1cc(cc1C(=O)NN)S(=O)(=O)N(C)C2CCCCC2 C22160171
c1ccc(c(c1)C(=O)NNC(=O)c2ccc[nH]c2=O)n3cccc3 C12562141
Cc1c(cnn1C)C(=O)Nc2ccc(cc2Br)S(=O)(=O)N C37011139
c1ccc(cc1)[C@H]2C(=C(N(C3=C2C(=O)CCC3)c4[nH]ncn4)N)C#N C02520977
c1ccc2c(c1)C(=O)N([C@@H](N2)O)CC(=O)NC3=CC4=CC=N[C@@H]4C=C3 C39232202
c1cc(cc(c1)Br)[C@H]2[C@@H]3C(=O)NC(=O)N=C3OC(=C2C#N)N C39315564
c1ccc2c(c1)N[C@@H](S2)NS(=O)(=O)[C@@H]3C=C([NH+]=C3)C(=O)[O-] C39566356
C[C@H]([C@@H]1NN=C(N1C)SCc2[nH]c(=O)c3ccccc3n2)O C39754915
c1cc(ccc1N)Oc2ccc(cc2)N3[C@H]4CS(=O)(=O)C[C@H]4NC3=O C40166599
Cc1ccc2c(c1)NC(=O)[C@@](O2)(C)C(=O)N3CCC(CC3)C(=O)N C40778846
c1ccc(c(c1)NC(=O)NCN2C(=O)[C@H]3[C@@H]4C[C@H]([C@H]3C2=O)C=C4)O C03905335
c1cnc(cc1S(=O)(=O)N2CCO[C@@H]3[C@@H]2CCCC3)NN C43428248
C[C@H]1CCc2c(cc(s2)C(=O)NNC(=O)NCC(=O)N(C)C)C1 C43715391
Cc1cc2c(o1)CC(C[C@@H]2NC(=O)NN[C@@]3(CCS(=O)(=O)C3)C)(C)C C46961198
Cc1cc2c(o1)CC(C[C@H]2NC(=O)NN[C@]3(CCS(=O)(=O)C3)C)(C)C C46961204
Cc1ccc(c(c1S(=O)(=O)N[C@H](C)c2nncn2C)C)N C50416889
C[C@H](c1nncn1C)NS(=O)(=O)c2c(cccc2Cl)N C50416930
C[C@@H]([C@@H]1CCCO1)NS(=O)(=O)c2c(nc3n2ccs3)N C50655560
CO[C@H]1CCC[C@@H]1NS(=O)(=O)c2c(nc3n2ccs3)N C50661657
COc1ccc(cc1NC(=O)[C@H]2CCCCO2)S(=O)(=O)N C50973451
Cc1cc(ccc1NC(=O)N2CCO[C@@H](C2)C(=O)N)N(C)C C51613634
c1cc2c(cc1NC(=O)N3CCC[C@H](C3)C(=O)NC4CC4)C(=O)NC2 C51645391
Cc1cc2c(o1)CC(C[C@H]2NC(=O)N3CCO[C@H](C3)C(=O)N)(C)C C51687319
CC(C)(C(=O)Nc1ccc(c(c1)C(=O)N(C)C)Cl)NC(=O)NC C53485413
c1cc2c(cc1[N-]S(=O)(=O)c3ccc([nH+]c3)N)OCCO2 C50634321
Cn1cc(cc1C(=O)NNC(=O)c2cc(c(=O)[nH]c2)Cl)Br C54133507
c1ccc2c(c1)c(cc(=O)[nH]2)C(=O)N/N=C/3\c4ccccc4NC3=O C04637211
C[C@H](C1CC1)n2c(ccn2)NC(=C3C(=O)NC(=S)NC3=O)C C09875645
C[C@@H]1CC[C@H](CN1S(=O)(=O)c2cc3c(cc2F)NC(=O)CC3)C(=O)N C56100421
C[C@H]1CC[C@H](CN1S(=O)(=O)c2cc3c(cc2F)NC(=O)CC3)C(=O)N C56100422
CC[C@@H]1C(=O)N(c2cc3c(cc2N1)OCCO3)C[C@H](CO)O C57934198
Cc1cccc(c1C)NC(=O)NNC(=O)[C@@H]2C=c3c(=N2)cco3 C63502996
CC1=C2[C@@H](c3c([nH]c(=O)[nH]c3=O)N[C@H]2N=N1)c4ccc(c(c4)Cl)F C63781725
C#CCSC1=NC(=O)[C@@H]2[C@@H](CC(=O)NC2=N1)c3ccc(c(c3)O)O C64481623
C[C@H](c1cccs1)NC(=O)C2=NNN3[C@@H]2C(=O)Nc4c3ccc(c4)F C65238027
c1cc2c(cc1NC(=O)N3CCO[C@@H](C3)C(=O)N)sc(n2)C4CC4 C51645286
c1cc(c2c(c1)OCCO2)[C@H]3CCCN3C(=O)CCNC(=O)N C67180141
Cc1ccc(cc1C(=O)N)NC(=O)C(=O)N2CCn3cccc3[C@@H]2C C67526783
c1cc(ccc1Nc2c(c(ncn2)N)[N+](=O)[O-])Br C03912732
C/C(=N\NC(=O)c1ccc(cc1)[N+](=O)[O-])/c2ccc(cc2)N C05249904
Cc1c2c(c3c4c(c(ncn4)NN)oc3n1)CC(OC2)(C)C C02358144
c1ccc(c(c1)/C=N/NC(=O)c2c(non2)N)C(F)(F)F C00060565
Cc1ccc(cc1[N+](=O)[O-])/C(=N/NC(=O)c2ccc(cc2)N)/C C07943358
c1cc(c(c(c1)F)Nc2cc(ncn2)n3c(c(cn3)C#N)N)F C08715300
CNc1ccc(cc1[N+](=O)[O-])[C@@H]2Nc3ccccc3C(=O)N2 C09377119
c1ccc(c(c1)[C@@H]2NC(=Nc3n2c4cc5c(cc4n3)OCCCO5)N)F C09835480
Cc1ccc(cc1Cl)NC(=O)[C@@H]2CC(=O)NC3=NC(=C(C)C)NN23 C10152941
C/C(=N\NC(=O)c1ccccc1[N+](=O)[O-])/c2ccc(cc2)N C12343246
Cc1cccc2c1[C@]3(C(=C(OC(=C3C(=O)OC(C)C)C)N)C#N)C(=O)N2 C17143943
c1cc(ccc1/C=C/2\C(=O)Nc3cc(ccc3O2)N)[N+](=O)[O-] C20339597
C[C@]1(NC[C@H](O1)c2ccc(cc2)[N+](=O)[O-])c3cc(ccc3O)O C20413718
C[C@@]1(NC[C@@H](O1)c2ccc(cc2)[N+](=O)[O-])c3cc(ccc3O)O C20413726
C[C@H](C(=O)Nc1c(cc(cc1Cl)N)Cl)Sc2nnnn2C C21790139
C[C@H](C(=O)Nc1ccc(c(c1)N)Cl)Sc2nnnn2C C21812000
C[C@H]1CCC[C@@H](N1c2[nH]c(=O)cc(n2)CSc3nnc(s3)N)C C22453395
CCOC(=O)N1CCc2c(sc3c2C(=N[C@@H](N3)c4ccc[nH]4)O)C1 C06594951
CC(C)C(=O)N1CCC[C@@H](C1)C(=O)Nc2ccc3c(c2)[nH]c(=O)[nH]3 C22894518
Cc1cc2c(nc(nc2cc1C)Nc3[nH]c(=O)cc([nH+]3)[O-])C C05042523
Cc1cc(c2c(c1)c(nc(n2)Nc3[nH]c(=O)cc([nH+]3)[O-])C)C C09136448
c1ccc(c(c1)c2nnc(o2)CSc3nc([nH]n3)N)Br C06606313
[H]/N=C/1\[C@H]([C@H](C(=C(S1)N)C#N)c2cc(c(c(c2)OC)OC)OC)C#N C04115148
Cc1cc(ccc1N)NS(=O)(=O)c2ccc(cc2)[N+](=O)[O-] C36288864
c1cc(c(cc1N)Nc2c(n3ccsc3n2)[N+](=O)[O-])Cl C38033878
COc1cc2c(cc1O)CCN3[C@H]2CO[P@@](=O)(N3)c4ccccc4O C39464382
Cc1ccc(c(c1)O)NC(=O)c2cc(ccc2NC)[N+](=O)[O-] C39535216
c1cc(c(cc1CSc2[nH]c(=O)cc(n2)N)[N+](=O)[O-])Cl C41027067
Cc1c/c(=N/S(=O)(=O)c2cccc3c2nsn3)/[nH]cc1N C41040730
Cc1ccc(c(n1)Sc2ccccc2[N+](=O)[O-])/C(=N/O)/N C43401016
C[C@H]1[C@@H]2[C@H](N(C(=O)N[C@@H]2N(C(=O)N1)C)C)c3ccccc3O C43736125
CC1(CC2=C([C@H](n3c(c(cn3)C(=O)N)N2)c4ccc(cc4)C#N)C(=O)C1)C C44893568
CC1(C[C@@H]1NS(=O)(=O)c2c(cc(cc2F)[N+](=O)[O-])N)C C50671480
C=C1C=C(N2[C@@H]([NH+]=C(N=C2N1)NC[C@@H]3CCCO3)[C@H]4CCC=CC4)[O-] C20064386
C=C1C=C(N2[C@H]([NH+]=C(N=C2N1)NCc3ccccn3)[C@@H]4CCC=CC4)[O-] C20395256
C=C1C=C(N2[C@@H]([NH+]=C(N=C2N1)NCc3ccccn3)[C@H]4CCC=CC4)[O-] C20395275
c1cc2c(cc1NC(=O)c3ccc(nc3)NC4CC4)[nH]c(=O)o2 C57202693
c1cc(c(cc1F)NCC(=O)NN2C(=O)C3(CCCCC3)NC2=O)F C11622192
c1ccc2c(c1)OC[C@@H](O2)C(=O)NNC(=O)c3ccc4cc[nH]c4c3 C32485081
CC(C)(C)n1c2c(cn1)c(=O)[nH]c(n2)NC3CCC(CC3)O C60377916
Cc1c2c([nH]n1)OC(=C([C@H]2c3cc(cc(c3)OC)OC)C#N)N C04473503
CN(C)c1ccc(c[nH+]1)NC(=O)Nc2c(ccs2)C(=O)[O-] C62828452
CC(C)(C)n1c(=O)c(c([nH]c1=O)[O-])[C@H]2[C@@H]3C(=c4ccccc4=[NH+]3)CCN2 C63372908
c1ccc(c(c1)C(=O)NNS(=O)(=O)c2cc(cnc2)F)O C63476327
c1ccc2c(c1)C3=C(C2=O)[C@H]([C@@H]4C(=NC(=O)NC4=O)N3)c5ccc(cc5)O C63637775
Cc1c(c(n[nH]1)O)[C@H](c2ccc(cc2)OC)C3=C(N=N[C@@H]3O)C C39007119
c1cc2c(cc1[C@H](C3CC3)NC(=O)N4CC[C@H](C4)C(=O)N)OCCO2 C56489526
c1cc2c(cc1NC(=O)c3cc[nH]n3)[nH]c(n2)[C@H]4CCCO4 C65856955
Cc1c2c(n[nH]1)OC(=C([C@H]2c3cc(cc(c3)OC)OC)C#N)N C04473503
c1ccc(cc1)[C@H]2C[C@@H]2NC(=O)NNC(=O)[C@@H]3COc4ccccc4O3 C67615925
c1cc2c(cc1Br)/C(=N/n3c(nnn3)N)/C(=O)N2 C00027995
CC1(OC(=O)C(=CNNC(=O)c2ccccc2O)C(=O)O1)C C04191218
C=CCNC(=O)NC(=O)CN1C(=O)C2(CCCCCC2)NC1=O C03516634
CC1=C([C@@H](NC(=O)N1)c2cc(c(c(c2)OC)O)OC)C(=O)OC C00564527
c1ccc(c(c1)/C=N/NC(=O)Cc2c(=O)[nH]c(=O)[nH]n2)Cl C00056013
Cc1ccc2c(c1)c(nc(n2)NC3=[NH+][C@H](C(=O)N3)CC(=O)[O-])C C00198993
CCNC(=O)NC(=O)COC(=O)c1ccc2c(c1)NC(=O)[C@H](S2)C C08716122
c1cc(ccc1Nc2ccc(cc2C#N)[N+](=O)[O-])S(=O)(=O)N C08703021
C[C@H]1CCCC[C@]12C(=O)N(C(=O)N2)CC(=O)NC(=O)NC3CC3 C08938349
c1ccc2c(c1)c(n[nH]2)C(=O)NN3C(=O)C4(CCCCC4)NC3=O C12506523
Cc1ccc(cc1S(=O)(=O)Nc2ccccc2C(=O)N)[N+](=O)[O-] C07363398
c1ccc2c(c1)c(c[nH]2)C(=O)NNC(=O)CN3c4ccccc4OCC3=O C17523140
CCOC(=O)NNS(=O)(=O)c1ccc2c(c1)CCC(=O)N2 C18707208
COC(=O)c1ccc(cc1)/C=N/NC(=O)/C=C\2/CC(=O)NN2 C19773051
C[C@H](c1ccc(cc1)S(=O)(=O)N)/[NH+]=C/c2cc(ccc2[O-])[N+](=O)[O-] C22729363
Cc1c(c(sn1)NC)C(=O)Nc2ccc(nc2)N3CCNC(=O)C3 C31718233
c1cc(cc(c1)[N+](=O)[O-])[C@@H]2[C@H]3CN(C(=O)[C@@]3(NN2)O)C4CCCCC4 C33636335
c1ccc(cc1)[C@H](C(=O)N/N=C/c2ccc(c(c2)[N+](=O)[O-])O)O C35406268
c1cc(c(cc1S(=O)(=O)NC2[C@H]3[C@@H]2C[NH2+]C3)[N+](=O)[O-])[O-] C36265358
CN([C@H]1CCSC1)S(=O)(=O)c2ccc(cc2NN)[N+](=O)[O-] C37175600
Cc1c(sc(n1)N)C(=O)N/N=C/c2ccccc2[N+](=O)[O-] C37866225
C[C@@H]1CCCN1S(=O)(=O)c2ccc(cc2NN)[N+](=O)[O-] C37912349
c1cc(c(cc1[N+](=O)[O-])Cl)Oc2cc(ccn2)/C(=N/O)/N C38081023
CC1=C2[C@H](c3c([nH]c(=O)[nH]c3=O)N[C@H]2N=N1)c4ccccc4OC C38581134
CC1=NC(=O)[C@@H]2C(=C1)OC(=C([C@]23c4ccccc4NC3=O)C(=O)OC)N C39918466
c1cnn(c1)c2ccc(cc2)Nc3c4c(ncn3)NCC(=O)N4 C41121461
C1CCC2(C1)C(=O)N(C(=O)N2)CCCNC(=O)N3CCC[C@H](C3)O C43474146
Cc1c2c([nH]c1C(=O)NNc3nccc(n3)OC)CCCC2=O C46364356
c1cc(ccc1C(=O)NNC(=O)NCC(F)(F)F)[N+](=O)[O-] C46916696
c1cc(c(cc1Cl)O)C(=O)NNC(=O)[C@H]2C[C@@H]2[N+](=O)[O-] C48737533
Cc1ccc/c(=N/S(=O)(=O)c2ccc(cc2[N+](=O)[O-])N)/[nH]1 C50634619
CO[C@@H]1CCC[C@H]1NS(=O)(=O)c2cc(ccc2[N+](=O)[O-])N C50661440
CNc1c(cc(cc1Cl)C(=O)NCC(=O)NC)[N+](=O)[O-] C50751223
[H]/N=C/1\NC(=O)[C@@H](S1)CC(=O)Nc2ccc(cc2[N+](=O)[O-])C C04158993
c1cc(ccc1c2nnc(n2N)SCC(=O)Nc3nncs3)F C59803817
Cc1ccc/c(=N/S(=O)(=O)c2cc(ccc2[N+](=O)[O-])N)/[nH]1 C50634625
c1cc(c(cc1N)S(=O)(=O)NC[C@@H]2CCCCO2)[N+](=O)[O-] C50669915
CC(=O)c1cc(ccc1Sc2[nH]c(=O)cc(n2)N)[N+](=O)[O-] C61570454
c1c(c(n[nH]1)C(=O)N2CCN(CC2)c3ncc(cn3)Br)N C62811495
Cc1cc(sc1C(=O)Nc2cc3c(nn(c3nc2)C)C)S(=O)(=O)N C63861750
Cc1ccc(cc1NC(=O)Cn2ccc3c2ccc(c3)[N+](=O)[O-])C(=O)N C63950044
CCC[C@H](C(=O)N1CCc2c1cc(cc2)[N+](=O)[O-])NC(=O)N C64290083
Cc1ccc(cc1C(=O)Nc2ccc(c(c2)C)S(=O)(=O)N)[N+](=O)[O-] C64621350
C#CCNC(=O)CNC(=O)c1cc2cccc(c2[nH]1)[N+](=O)[O-] C50663876
c1cc(c(cc1Cl)C(=O)NNC(=O)NCC2CC2)[N+](=O)[O-] C65193063
CN(C[C@H]1COCCO1)c2c3cc(ccc3[nH+]c(n2)N)C(=O)[O-] C65461432
c1cc(c(cc1[N+](=O)[O-])C(=O)NNC(=O)NCC2CC2)Cl C65623645
Cn1cc(cc1C(=O)N)S(=O)(=O)/N=c\2/[nH]c3c(s2)CN(CC3)C C66248185
C1CCC(CC1)CC(=O)NNC(=O)CN2C(=O)C3(CCCC3)NC2=O C66571977
COC(=O)N1CCC[C@@H](C1)NC(=O)NNC(=O)CC2CCCCC2 C67082228
c1cc2c(cc1Cl)C(=O)N[C@H](N2)c3ccc(s3)[N+](=O)[O-] C00094311
c1ccc2c(c1)ccc(c2/C=N/NC(=O)C(=O)N3CCCC3)O C02864675
CN(c1ccccc1N)C(=O)c2ccccc2[N+](=O)[O-] C03157008
c1cc(sc1)S(=O)(=O)Nc2ccc3c(c2)C(=O)NC3=O C05516115
c1nc([nH]n1)Nc2c(nc(c(n2)Cl)Cl)Cl C06585101
Cc1ccc(cc1/N=C/c2cccc(c2O)O)[N+](=O)[O-] C00587540
c1cc(c(cc1F)C(=O)c2cc([nH]c2)c3nnc4n3CCC4)O C09458517
CCc1ccc(c(c1)C(=O)c2cc3c(nc2)NC(=O)N(C3)C)O C09644627
c1ccc(cc1)/C(=[N+](\O)/[O-])/C(=[N+](\O)/[O-])/c2ccccc2 C24717513
Cc1ccc(s1)S(=O)(=O)Nc2ccc3c(c2)[nH]c(=O)o3 C29834895
c1cc(ccc1N[C@@H]2COc3c2ccc(c3)O)[N+](=O)[O-] C37061600
c1cc2c(cc1Nc3cc[nH+]c(c3)C(=O)[O-])OCCO2 C37324011
c1ccc(cc1)n2c(nnn2)Oc3ccc(cc3Cl)N C36667388
CC1=C([C@@H](NC(=O)N1)c2ccc(cc2)Cl)[N+](=O)[O-] C00370167
c1ccc2c(c1)C(=O)N3C=C/C(=[NH+]\c4ccccc4C(=O)[O-])/C[C@H]3N2 C38200433
CC(C)/C=[NH+]/c1cc(c2cc3c(cc2n1)C(=O)NC3=O)[O-] C39294691
C[C@@H]1CCCCC1=NNC(=O)C(=O)N/N=C\2/CCCC[C@H]2C C39343168
CC1=C[C@H](N=N1)[C@@H]2NN[C@@H]3N2N=C(S3)Cc4cccs4 C39591831
c1cc(c(cc1Br)/C=N/NC(=O)[C@@H]2C=CN=N2)O C39697959
C1CCC2=NN[C@@H]([C@H]2C1)C(=O)N/N=C/[C@@H]3C=C4CCCCC4=N3 C39922503
c1cc(c(cc1O)[N+](=O)[O-])NC(=O)c2cc(ccc2F)Cl C40453960
CN(c1ccc(cc1)[N+](=O)[O-])C(=O)c2ccccc2N C40637927
C[C@@H]1CCCCN1c2c(c(ncn2)n3cnc4c3cccc4)N C40732680
C[C@@H]([C@@H]1CCCO1)n2c(nnn2)c3ccc(cc3N)Cl C42028481
C[C@@H]([C@H]1CCCO1)n2c(nnn2)c3ccc(cc3N)Cl C42028489
C[C@H]([C@@H]1CCCO1)n2c(nnn2)c3cc(ccc3N)Cl C42028531
C[C@H](c1ccc2ccccc2c1)n3c(c(cn3)[N+](=O)[O-])N C43669618
C[C@@H](c1cccc(c1)Br)n2c(c(cn2)[N+](=O)[O-])N C43669655
C[C@@H]1CN(C[C@H](O1)C)C(=O)NCC(=O)NC(C)(C)C C48397010
CCc1c(noc1N)c2cc(c(cc2[N+](=O)[O-])F)F C50016947
Cc1ccc(cc1N)c2nnnn2[C@@H]3CCC[C@@H]3OC C50377026
c1c(c(cc(c1[N+](=O)[O-])F)F)C(=O)N[C@H]2CCCC[C@@H]2O C51992266
c1cc(sc1C(=O)N[C@@H]2CCCC[C@@H]2O)[N+](=O)[O-] C51997820
C[C@H]1CN(CC(O1)(C)C)c2ccc(cc2N)[N+](=O)[O-] C52841406
CCCN1CNC(=Nc2nc(c3cc(ccc3n2)C)C)NC1 C19324448
c1ccc(cc1)N2[C@@H]3[C@H](NC2=O)N(C(=O)N3)c4ccccc4 C00436932
C1CCC(CC1)[C@@H]2CCCN2C(=O)c3c(non3)N C54431369
c1cc(ccc1/N=N/c2[nH]nc(n2)C3CCCCC3)O C18141377
Cc1cccc2c1NC(=O)[C@@H]2Nc3ccc(cc3)[N+](=O)[O-] C40453668
Cc1ccc\2c(c1C)NC(=O)/C2=N\NC(=O)c3cc(oc3C)C C44394507
Cc1c(c(n(n1)[C@@H]2C[C@@H](CC(C2)(C)C)C)N)[N+](=O)[O-] C43670695
Cc1c(c(n(n1)[C@@H]2C[C@H](CC(C2)(C)C)C)N)[N+](=O)[O-] C43670701
C[C@@H]1CCCC[C@@H]1N(C)C(=O)c2cc(ccc2N)[N+](=O)[O-] C50709505
C[C@@H]1CCc2cccc(c2N1)[N-]S(=O)(=O)c3cn(c[nH+]3)C C61874808
c1cc2c(cc1OS(=O)(=O)N)OC(=O)[C@H]3[C@H]2CCCCC3 C35929504
C/C(=N/NC(=O)[C@H]1COc2ccccc2O1)/c3ccccc3O C16309845
Cc1c(n[nH]c1NC(=O)c2cn3ccccc3n2)C(F)(F)F C63853122
CC(C)(C)c1cc([nH]n1)NC(=O)c2cc3ccccc3oc2=O C58180467
CCCC1=C2[C@H](CC(=O)N[C@@H]2N=N1)c3c(ccc([nH+]3)C)[O-] C65408999
CC1(CCCC1)CNC(=O)Nc2ccc3c(c2)oc(=O)n3C C66680187
c1cc(ccc1C(=O)N)NC(=O)N[C@@H]2CC(=O)N(C2)c3ccc(cc3)F C04374226
CC1=C([C@H](c2c(=O)[nH]c(nc2N1)N)c3ccccc3)C(=O)OC C00386936
COc1cc(ccc1O)C[C@@]2(c3cc(c(cc3CC[NH2+]2)O)OC)C(=O)[O-] C05439226
COc1c(cc(s1)SC)/C=N/NC(=O)c2cc(c(c(c2)O)O)O C05720092
COc1ccc2cc(/c(=N/c3cccc(c3)C(=O)N)/oc2c1)C(=O)N C00191924
Cc1c(c([nH]c1C(=O)CSc2[nH]c(=O)cc(n2)N)C)C(=O)C C09767626
Cc1ccc(c(c1)NC(=O)[C@@H](C)Sc2[nH]c(nn2)N)OC C15690629
CN(C)c1ccc(cc1)/C=C/c2c(c(nc(n2)N)N)[N+](=O)[O-] C17047256
c1cc(ncc1Cl)NC(=O)CSc2[nH]c(=O)cc(n2)N C18179231
CCc1c(c(n(n1)CCO)N)c2[nH]c(=O)c3ccccc3n2 C19721706
c1ccc(cc1)n2c(c[nH]c2=S)C(=O)Nc3ccc4c(c3)[nH]c(=O)[nH]4 C24152019
CS(=O)(=O)c1ccc(cc1)C(=O)c2c(c(c3n2cccc3)C(=O)N)N C32611779
Cc1c(c([nH]c1C(=O)CSc2nc([nH]n2)N)C)C(=O)C C06605844
CC(=C)C(=O)N(C)[C@H](c1c(cc(cc1O)O)O)C(=O)NC(C)(C)C C36537839
c1cc(ccc1NS(=O)(=O)c2c[nH]nc2N)OC(F)F C37558760
CC(C)[NH2+]CCC(=O)Nc1cccc2c1c(n[nH]c2=O)[O-] C37618188
CC1=C[C@@H](N=N1)[C@H]2NN[C@@H](N2N)SCC(=O)c3ccc(cc3)Cl C38748409
Cc1ccc(cc1)C(=O)CS[C@@H]2NN[C@H](N2N)[C@@H]3C=C(N=N3)C C38752894
COc1ccc(cc1)C2=C[C@H](N=N2)[C@@H]3NN[C@@H](N3N)S C39280379
c1ccc2c(c1)c(=O)nc3n2[C@@H](N=C(N3)N)c4ccccc4O C22239106
c1ccc2c(c1)c(=O)nc3n2[C@H](N=C(N3)N)c4ccccc4O C22239107
CC[C@](C)(/C(=N/O)/N)NC(=O)[C@H]1COc2ccccc2O1 C40373690
c1ccc(cc1)[C@@H](/C(=N/O)/N)NS(=O)(=O)N2CCCCC2 C40377441
Cc1ccnc(c1)Nc2c(c(ncn2)NC[C@H]3CCCO3)N C40686824
C[C@@]1(C(=O)NC(=O)N1)c2cccc(c2)NC(=O)c3ccc(c(c3)Cl)O C47168088
C[C@@H](c1ccc2c(c1)CCC(=O)N2)NC(=O)NCc3cc[nH]n3 C48274317
CC(C)(C)c1ccc(cc1)/C=C/C(=O)[C@@H](C#N)c2nc(nc(n2)N)N C49436762
CC(C)Cn1c(c(c(=O)[nH]c1=O)N[C@@H]2CCC[C@H]2OC)N C50374426
CC1(C[C@@H]1NC(=O)c2cc(c(c(c2)Cl)NN)[N+](=O)[O-])C C51113408
CC(C)c1ncc(c(n1)C(=O)NC[C@@H]2CCCOC2)NN C51116847
Cc1ccc(cc1)NCC(=O)NN/C=C/2\c3ccccc3C(=O)NC2=O C16719690
CN1CC(=O)Nc2c1ccc(c2)C(=O)N[C@H](c3ccccc3)C(=O)N C53266200
CC(C)(C)c1ccc2cc([nH]c2c1)C(=O)Nc3cnn(c3)CC(=O)N C53414042
c1cc(c([nH+]c1)NC(=O)c2ccc(cc2)N3CCC[C@@H](C3)C(=O)N)[O-] C53762503
CN(C)c1nc(nc(n1)N)CSc2nc3ccc(cc3s2)N C55175296
c1cc(cc(c1)NS(=O)(=O)N)NC(=O)c2ccc(o2)Br C40217413
CC(C)(C)NC(=O)NC(=O)CNc1cc(ccc1C(=O)NC)Cl C55881488
c1ccc(c(c1)/C=N/NC(=O)CSc2nnc(s2)N)O C06335593
Cc1cc([nH]c(=O)c1CNC(=O)c2c(cc(s2)S(=O)(=O)N)C)C C60353961
c1ccc(c(c1)NC(=O)c2ccc3c(c2)NC(=O)CO3)SCC(=O)N C61075942
COC(=O)c1ccc(cc1NC(=O)c2c(c[nH]n2)N)Cl C62811168
CC(C)NC(=O)CNC(=O)Nc1cc(c[nH]c1=O)C(F)(F)F C63161933
CC(C)NC(=O)NNC(=O)c1cc2ccc(cc2[nH]1)OC C63269228
CCC(=O)NCC(=O)N[C@@H](C)c1ccc2c(c1)[nH]c(=O)[nH]2 C63767145
CC(=O)Nc1cc(ccc1Cl)NC(=O)C(C)(C)NC(=O)NC C64323457
c1cc(c(cc1Cl)Cl)NNC(=O)C(=O)N2CCC(CC2)C(=O)N C64458275
Cc1c(cccc1S(=O)(=O)N)NC(=O)c2cc3ccccc3c(=O)[nH]2 C53545413
Cc1ccc2cc([nH]c2c1)C(=O)NCC(=O)Nc3c[nH]nc3 C58246745
Cc1cccc(c1)C(=O)NNC(=O)N[C@@H]2CCCc3c2ccc(=O)[nH]3 C67387772
CC(=O)Nc1ccc(c(c1)C(=O)NNC(=O)NCC(F)(F)F)F C67465366
c1ccc(c(c1)C(=O)C[C@@]2(c3ccccc3NC2=O)O)[N+](=O)[O-] C00458742
c1ccc(c(c1)C(=O)C[C@]2(c3ccccc3NC2=O)O)[N+](=O)[O-] C00458741
CNC(=O)c1ccsc1NC(=O)c2ccccc2[N+](=O)[O-] C04281797
C[C@H](C(=O)NC(=O)NC)OC(=O)c1ccc2c(c1)scn2 C04546538
c1ccc(c(c1)NC(=O)NC(=O)CCBr)[N+](=O)[O-] C04974496
CC(C)(C)NC(=O)NC(=O)CN1C(=O)c2ccccc2C1=O C05976507
Cc1ccc(cc1)S(=O)(=O)N(C)C(=O)NC(=O)NCC=C C04746341
c1cc(cc(c1)S(=O)(=O)N[C@@H]2CCCC[C@@H]2O)[N+](=O)[O-] C06220848
c1cc(ccc1[C@H](CNc2ccc3nnnn3n2)O)Cl C12920649
C[C@@H]1C[C@@H](CN(C1)c2ccc(cc2S(=O)(=O)N)[N+](=O)[O-])C C15205995
Cc1c(cc(c(c1Cl)O)NC(=O)Cn2cnnn2)Cl C02736761
c1cc(c(cc1[N+](=O)[O-])C=O)Sc2nnc(s2)N C16385770
[H]/N=C/1\NC(=O)/C(=C\c2cccn2c3ccc(cc3)[N+](=O)[O-])/S1 C06445289
C[C@@H]1c2cccn2CCN1Cc3ccc(cc3[N+](=O)[O-])C(=O)N C23078914
Cn1c[nH+]c(c1Cl)S(=O)(=O)[N-]c2ccc3c[nH]nc3c2 C26529156
CC(C)n1c2c(cc(cn2)NC(=O)c3cc(c[nH]3)C(=O)C)cn1 C29066464
Cc1ccc(cc1C)C(=O)/C=C/2\C(=O)Nc3c(non3)N2 C13284599
Cc1ccc(cc1S(=O)(=O)/N=C(\CCl)/N)[N+](=O)[O-] C19851463
c1ccc(c(c1)c2ccc(o2)/C=C(/C#N)\C(=O)N)[N+](=O)[O-] C00117218
c1c2c(cc(c1[N+](=O)[O-])NC[C@H]3CCCOC3)NC(=O)C2 C38046233
CCOc1c2cc(ccc2nc(n1)N[C@@H]3N=CC(=N3)O)C C38582470
C[C@@H]1C[C@@H]1C(=O)Nc2ccc(cc2)n3c4c(cn3)c(=O)[nH]cn4 C40512146
Cc1c(cccc1[N+](=O)[O-])CS(=O)(=O)c2c(cccn2)N C42193745
c1c[nH]nc1CNc2c(cc(cn2)Br)[N+](=O)[O-] C42372975
C[C@@H]1CC[C@@H](CN1c2ccc(cc2[N+](=O)[O-])C=O)C(=O)N C42429340
C[C@H]1CC[C@H](CN1c2ccc(cc2[N+](=O)[O-])C=O)C(=O)N C42429346
Cc1c(cnn1C)[C@@H](C)NC(=O)Nc2nnc(s2)C(C)C C43696155
Cc1nnc(n1N)S[C@H](C)c2nc(no2)C(C)(C)C C44092254
c1cc(c(cc1N)C(F)(F)F)Oc2cncc3n2nnn3 C44610567
Cc1cc(nn1C)C(=O)Nc2ccc3c(c2)OC(C(=O)N3)(C)C C46088398
CC[C@@H]1CCCN1S(=O)(=O)c2ccc(cc2[N+](=O)[O-])N C50630601
CC[C@H]1CCCN1S(=O)(=O)c2ccc(cc2[N+](=O)[O-])N C50630602
CCNc1ncc(cn1)S(=O)(=O)/N=c\2/ccc(c[nH]2)C C50634885
CC1(COCCN1C(=O)c2cc(c(c(c2)Cl)N)[N+](=O)[O-])C C50709410
c1ccc(c(c1)[N+](=O)[O-])S(=O)(=O)N[C@@H]2CCCC[C@H]2O C52003584
c1ccc(c(c1)[N+](=O)[O-])S(=O)(=O)N[C@H]2CCCC[C@H]2O C52003586
CC1CCC(CC1)(CO)NC(=O)c2ccc(n2C)[N+](=O)[O-] C53101569
C[C@H]1CCC[C@@](C1)(CO)NC(=O)c2ccc(n2C)[N+](=O)[O-] C53104098
Cc1c(c(n(n1)C)NC2(CCC(CC2)C)CO)[N+](=O)[O-] C53109595
c1cc2nnnn2nc1NC3[C@@H]4CCC[C@H]3C[NH+](C4)C5CC5 C54982221
c1c(cnc(c1[N+](=O)[O-])NCc2c[nH]nc2)Br C42371385
Cc1cc2c(nc(nc2cc1C)[N-]/C(=N\C(=O)C)/[NH+]=C(/C)\O)C C13536862
CCOC(=O)c1c(n(nn1)c2nc3c(s2)CCCC3)N C62427612
CC1(CCCN1S(=O)(=O)c2ccc(c(c2)[N+](=O)[O-])N)C C63074153
c1cscc1CNc2cc3c(cc2[N+](=O)[O-])OCC(=O)N3 C63153175
Cc1ccc(c2c1cn[nH]2)NC(=O)[C@@H](C)Sc3nncn3C C63713147
Cc1c(cco1)C(=O)N/N=C/c2cn[nH]c2C3=CC[C@H](O3)C C64012051
CC(C)(C)n1c(cc(n1)C(=O)n2c(c(cn2)C#N)N)C3CC3 C64447751
CCCCC1=NN=C2[C@@H]1[C@@]3(CC[C@H]4CO[C@@H]3O4)C(=C(O2)N)C#N C08783485
CCc1cc([nH]n1)NC(=O)c2cc3cnn(c3nc2)C(C)C C58218401
CSc1nnc(n1c2ccccc2)Cc3cc(=O)[nH]c(=O)[nH]3 C04061330
COC(=O)N[C@]1(C(=O)N(C(=O)N1)C2CCCC2)C(F)(F)F C03017369
C[C@H](C(=O)NNC(=O)c1ccc(cc1)[N+](=O)[O-])Br C03157077
C[C@H](C(=O)NNC(=O)c1ccccc1[N+](=O)[O-])Br C03157075
C[C@H]1CCCC[C@@H]1NC(=O)NC(=O)CSc2nncn2C C06063601
C[C@@H]1CCCC[C@H]1NC(=O)NC(=O)CSc2nncn2C C06063603
C[C@H]1CCCC[C@H]1NC(=O)NC(=O)CSc2nncn2C C06063605
Cc1ccc(cc1NC(=O)C[C@@H]2C(=O)NCCS2)[N+](=O)[O-] C06660719
Cc1ccc(cc1[N+](=O)[O-])NC(=O)C[C@H]2C(=O)NCCS2 C02359816
COc1cc2c(cc1Cl)N/C(=C\C(=O)OC)/C(=O)NC2=O C16972396
Cc1cc(n[nH]1)N[C@H]2c3ccc(c(c3C(=O)O2)OC)OC C13959724
Cn1cc(nc1)c2nc(on2)c3ccc4c(c3)nc(s4)N C20137107
CCONC(=O)CN1C(=O)[C@@]2(C[C@@H](CC(C2)(C)C)C)NC1=O C22874176
C[C@@H]1CN(C[C@@H](O1)C)c2ccc(cc2[N+](=O)[O-])C(=O)N C12539229
Cc1c(snn1)C(=O)Nc2ccc3c(c2)NC(=O)[C@H](O3)C C28291486
Cc1ccc(c(c1)[N+](=O)[O-])N[C@@H]2CS(=O)(=O)C[C@H]2O C31773395
c1cc(nc(c1[N+](=O)[O-])N2CCC(CC2)C(=O)N)Cl C36925846
c1c(nc2n(c1=O)ncs2)CSc3nnc(s3)N C37022304
CN([C@@H]1CCSC1)S(=O)(=O)c2ccc(c(c2)[N+](=O)[O-])N C37175603
C[C@@H]1C(=C(NN1c2ccccc2)C)S[C@@H]3C(=O)NC(=O)N=N3 C36378052
Cc1c(c[nH]n1)CNc2ccc(c3c2ccnc3)[N+](=O)[O-] C38011872
Cc1ccc(cc1[N+](=O)[O-])NC(=O)C[C@@H]2C(=O)NCCS2 C02359817
c1cc2c(cc1[C@H](c3ccc(o3)[N+](=O)[O-])O)CCC(=O)N2 C40248699
C[C@@H]1CCN(C1)S(=O)(=O)c2ccc(c(c2)[N+](=O)[O-])N C40725520
c1ccc2c(c1)C[C@H]([C@H]2NC(=O)c3ccc(o3)[N+](=O)[O-])O C42190522
C[C@H](c1[n-]nnn1)[NH2+]Cc2cc3c(c(c2)Cl)OCCO3 C44924738
C[NH+](Cc1cccc2c1OCCCO2)Cc3cc(=O)[nH]c(n3)[O-] C48286068
CC(=O)Nc1ccc(c(c1)NC(=O)[C@@H]2C[C@@H]2[N+](=O)[O-])Cl C48822836
CC1CCN(CC1)S(=O)(=O)c2c(cc(cc2F)[N+](=O)[O-])N C50636007
CN([C@@H]1CCSC1)S(=O)(=O)c2ccc(cc2N)[N+](=O)[O-] C50652999
CN([C@H]1CCSC1)S(=O)(=O)c2ccc(cc2N)[N+](=O)[O-] C50653001
CC1=N[C@H](/C(=[NH+]/C[C@@H](c2ccc(c(c2)F)F)O)/N1C)[N+](=O)[O-] C50929630
CC1=N[C@H](/C(=[NH+]/C[C@H](c2ccc(c(c2)F)F)O)/N1C)[N+](=O)[O-] C50929631
CC[C@H]1C(=O)N(c2cc3c(cc2N1)OCCO3)CC(=O)NC C57934208
COc1c(cc(cc1Cl)Cl)/C=N/n2c(=O)[nH][nH]c2=O C59166830
Cc1ccc(cc1)c2nnc(n2N)S[C@@H](C)c3nnc(o3)C C48186962
C[C@@H]1CCC[C@@H](N1S(=O)(=O)c2cc(ccc2[N+](=O)[O-])N)C C50635620
C=CCNC(=O)NC(=O)Cn1c2ccc(cc2oc1=O)Cl C61414808
CC(C)n1c(=O)[nH]nc1Sc2ccc3c(c2)NC(=O)C3=O C61595838
c1cc(nnc1n2c(cc(n2)C(F)F)S(=O)(=O)N)Cl C61629318
C[NH+](C)[C@@H]1CCN(C1)S(=O)(=O)c2ccc(c(c2)C(=O)[O-])O C62966608
CCc1nc([nH]n1)SCC2=CC(=O)N3[C@H](N2)SC(=N3)C C63646684
CCC1=NN2[C@@H](S1)NC(=CC2=O)CSc3[nH]nc(n3)C C63646751
Cc1c(cc(s1)C(=O)N2C[C@@H](CC[C@@H]2C)C(=O)N)[N+](=O)[O-] C63768150
c1ccc2c(c1)nc(o2)N=C3NCN(CN3)C[C@@H]4CCCO4 C17014594
CC(C)n1c2c(cc(cn2)NC(=O)NCc3nccs3)cn1 C58210506
CC(C)(C)OC(=O)N1CCC[C@@H](C1)C(=O)Nc2c[nH]nc2 C58431423
CC(C)(C)OC(=O)N1CCC[C@H](C1)C(=O)Nc2c[nH]nc2 C58431427
CC[C@@]1(C(=O)N(C(=O)N1)NC(=O)[C@@H]2CCOC2)c3ccccc3 C66896394
CC[C@@]1(C(=O)N(C(=O)N1)NC(=O)[C@H]2CCOC2)c3ccccc3 C66896398
CCOC(=O)NN1C(=O)c2ccccc2NC13CCCCC3 C00217218
COC(=O)c1ccc(cc1)[C@@H]2C(=C(OC3=C2C(=O)CCC3)N)C#N C00034880
Cc1c(nc(=O)[nH]n1)Nc2ccc(cc2)N3CCCCC3 C00114408
CC1(C(=O)N(C(=O)N1)CC(=O)NC23CC4CC(C2)CC(C4)C3)C C04516775
CC1(Cc2c(cc(=O)[nH]n2)/C(=N\N=C\c3ccccc3O)/C1)C C04815630
c1ccc(cc1)[C@@H]2NC(=O)N3N2C(=O)N[C@H]3c4ccccc4 C00402344
Cc1c(cn(n1)C)/C=N/NC(=O)NC23CC4CC(C2)CC(C4)C3 C04844420
c1ccc(c(c1)/C=N/Nc2nc3ccccc3c(=O)n2O)Cl C05443075
C[C@@H]1CCC[C@@H]([C@@H]1C)NC(=O)CN2C(=O)C3(CCCC3)NC2=O C06409522
C[C@H]1CCC[C@@H]([C@@H]1C)NC(=O)CN2C(=O)C3(CCCC3)NC2=O C06416623
C[C@H]1CCC[C@H]([C@@H]1C)NC(=O)CN2C(=O)C3(CCCC3)NC2=O C06416641
c1ccc(c(c1)[C@H]2C3=C(CCCC3=O)Nc4c(non4)N2)Cl C12390408
c1ccc2c(c1)ccn2CC(=O)N/N=C\3/c4ccccc4NC3=O C14775694
c1ccc(cc1)c2c(=O)[nH]c(nn2)Nc3cccc4c3nccc4 C16675981
c1cc(c(cc1Cl)C(=O)Nc2ccc(nc2)n3ccnc3)O C24901680
Cc1ccc(cc1[N+](=O)[O-])NC(=O)c2cc(c[nH]2)Br C29486288
Cc1ccc(c(c1)S(=O)(=O)Nc2ccc3c(c2)[nH]c(=O)o3)C C29855334
c1cc(c(c2c1scn2)N)Sc3nnnn3C4CCCC4 C35345028
c1cc(ccc1[C@@H]2C3=C(CCCC3=O)OC(=C2[N+](=O)[O-])N)F C00481893
CC/C(=N/Nc1[nH]c(=O)c2c3c(sc2n1)COC(C3)(C)C)/C C13482113
Cc1ccc(c(c1)NS(=O)(=O)c2ccc3c(c2)oc(=O)[nH]3)C C13545336
CC1=C[C@@H](N=N1)[C@H]2NN[C@@H](N2/N=C/c3ccc(cc3)Cl)S C38965075
CC1=C[C@H](N=N1)[C@H]2NN[C@@H](N2/N=C/c3ccc(cc3)Cl)S C38965076
CC1=C[C@@H](N=N1)[C@@H]2NN[C@@H](N2/N=C/c3ccccc3Cl)S C38984402
CC1=C[C@@H](N=N1)[C@H]2NN[C@@H](N2/N=C/c3ccccc3Cl)S C38984404
C[C@@H]1/C(=N\NC(=O)C(=O)N/N=C/2\[C@H](CCCC2)C)/CCCC1 C39343170
CCOc1ccc(cc1)[C@@H]2[C@@H]3C(=CC(=NC3=O)C)OC(=C2C#N)N C39352269
c1ccc2c(c1)CCCN2c3c(c(ncn3)Oc4cccnc4)N C40780297
Cc1ccc(c(c1)S(=O)(=O)Nc2ccc3c(c2)oc(=O)[nH]3)C C41261558
c1ccc2c(c1)c(=O)[nH]c(n2)NC[C@@H]3COc4ccccc4O3 C41603931
Cc1ccc(cc1[N+](=O)[O-])[C@H](C)n2c(c(cn2)Br)N C43666304
Cc1c(c(n(n1)[C@@H](C)c2cccc(c2)[N+](=O)[O-])N)Br C43668466
C[C@H](c1ccc(s1)Br)n2c(c(cn2)[N+](=O)[O-])N C43670083
Cc1cc(c(c(c1)C)[C@H](C)n2c(c(c(n2)C)[N+](=O)[O-])N)C C43670622
C[C@H]([C@@H]1CCCO1)NC(=O)N2CCN(CC2)c3ccccc3O C46972611
c1cc(=O)[nH]cc1S(=O)(=O)/N=c/2\[nH]c3c(s2)CCCC3 C49561745
Cc1ccc(cc1)n2c(cnc2Nc3nc(cc(n3)C)C)O C06694360
c1cc(c2cnccc2c1N[C@H]3CCCC[C@@H]3O)[N+](=O)[O-] C52006331
c1ccc2c(c1)/C(=C\Nc3ccnn3C4CCCC4)/C(=O)NC2=O C16720876
c1cc(c(cc1N2CCOC2=O)NC(=O)c3cc(c[nH]3)Cl)F C56210069
Cc1c(c(n(n1)[C@@H](C)c2ccccc2Br)N)[N+](=O)[O-] C43670546
c1ccc(cc1)[C@H]2CC(=NO2)C(=O)N=c3[nH]c4ccccc4[nH]3 C54272531
C[C@@H](c1ccc2c(c1)CCCC2)Nc3[nH]c(=O)c4cnn(c4n3)C C60381224
Cn1c(c(cn1)c2nc(no2)c3ccc(cc3Cl)F)N C61845060
CCOC(=O)N/N=C/1\c2cc(ccc2NC1=O)Br C18168504
CC(C)(C)C1=C[C@@H](N=N1)[C@@H]2NN[C@@H](N2c3cccnc3)S C39950218
c1cc(c(cc1[N+](=O)[O-])F)C(=O)Nc2cc(ccc2O)Cl C63803211
CC(C)(C)c1ncc(cn1)NC(=O)c2cc3ccccc3c(=O)[nH]2 C64324630
C[C@H]1C(=O)Nc2cccc(c2O1)C(=O)Nc3ccc(cn3)Cl C65589875
c1ccc(cc1)n2c3c(c(n2)C(=O)Nc4cc[nH]n4)CCCCC3 C66457080
Cc1ccc(cc1)c2ccc(o2)/C=C(\C#N)/C(=O)N C00272255
Cc1ccc(c(c1)C)N[C@@]2(c3ccccc3NC2=O)C#N C00313854
CC1(CC2=C([C@H](CC(=O)N2)c3cccc(c3)O)C(=O)C1)C C04488882
c1ccc(cc1)[C@@H]2[C@@](O2)(c3ccccc3)NC(=O)O C05045984
c1cc(c(cc1NC(=O)NC(=O)C(F)(F)F)Cl)F C01567287
Cc1ccccc1NC(=O)[C@@H]2CC(=O)Nc3c2cccc3 C10641810
Cc1cc(ccc1Nc2c(n[nH]c(=S)n2)C)Cl C12203001
Cc1cc(cc(c1Cl)C)OCn2cc(cn2)N C02535008
Cc1ccc(cc1)S(=O)(=O)c2cc(ccc2O)O C00036613
c1cc(ccc1C#N)N[C@@H]2COc3c2ccc(c3)O C19951456
c1ccc2c(c1)cccc2NC(=O)c3ccc(=O)[nH]c3 C16044707
c1cc(c(nc1)n2c3c(c(n2)C(F)(F)F)CCC3)N C20353356
Cc1cnn(c1N)[C@@H](C)c2ccc(c(c2)F)OC C20578586
C[C@@H]1CCC[C@H](N1S(=O)(=O)c2ccc(c(c2)N)F)C C21059392
C[C@@H]1CCC[C@H](N1S(=O)(=O)c2ccc(cc2N)F)C C21504288
Cc1cccc(c1O)C(=O)N[C@H](C)[C@@H]2CCCO2 C35236855
c1cc(c(c(c1)Cl)C(=O)Nc2c[nH]nc2)Cl C35764517
C[C@@H]1CN([C@@H](CO1)C)c2ccc3c(c2N)ncs3 C35783669
Cc1c(c(n(n1)C)N2CC[C@H]3CCCC[C@@H]3C2)N C36809498
Cc1c(cccc1NC2CCOCC2)C(=O)NC C37107417
c1c[nH+]c(cc1Nc2cc(cc(c2)F)F)C(=O)[O-] C37324000
c1ccc(c(c1)[C@H]2C3=C(CCCC3=O)NC(=O)N2)Cl C00067316
c1ccc(cc1)[C@H]2C(=C(OC3=C2C(=O)CCC3)N)C#N C00104259
Cc1cc2n(n1)S[C@H](N2)Nc3ccc(cc3)F C13123154
CO[C@H]1C[C@@]2(CC[C@@H](C2)c3ccccc3O)N(C1)O C39504835
CC(C)(C)[C@H](c1ccc2c(c1)NC(=O)CC(=O)N2)Cl C40269638
CC1=C([C@@](C(=C(O1)N)C#N)(C)c2ccccc2)C(=O)C C40486483
Cc1cc(cc(c1C)N)S(=O)(=O)N2CC[C@H](C2)C C40717219
CCn1c(c(c(=O)n1c2ccc(c(c2)Cl)C)N)C C41067306
C[C@@H]1CCC[C@@H]([C@@H]1C)NC(=O)NCc2ccoc2 C43041961
Cc1ccc(cc1NC(=O)NC[C@@H]2CCOC2)F C43276463
c1cc2c(ccc(c2nc1)N3CCO[C@@H]4[C@@H]3CCC4)N C43424553
C[C@@H]1CCc2c(sc(n2)NC(=O)NCC#C)C1 C43577579
C[C@H]1CCC[C@@H]([C@@H]1C)NC(=O)NC[C@@H]2CCCO2 C47580077
C1CCC(C1)[C@@H]2CCCN2C(=O)NC3CCC(CC3)O C48888668
CC(C)c1cc([nH]n1)NC(=O)[C@@H]2C[C@H]3CC[C@@H]2C3 C49044215
Cc1ccc(c(c1S(=O)(=O)N2C[C@H]3CC[C@@H]2C3)C)N C49716072
c1ccc2c(c1)NC[C@@H](O2)c3[nH]c(cn3)c4ccsc4 C50340269
Cc1cc(ccc1Cl)OCc2c(snn2)N C50830141
Cc1cccc(c1S(=O)(=O)N2CC[C@H](C[C@@H]2C)C)N C51729875
Cc1cc(n(n1)C)Sc2ccc3cc(ccc3n2)N C52308444
C[C@@H]1CCC[C@@H](N1S(=O)(=O)c2cc(ccc2N)F)C C37928971
Cc1ccc(cc1N)Sc2nnc3n2CCCCC3 C61702065
Cc1cccc(c1NC(=O)c2c3c([nH]n2)CCCC3)C C62108785
Cc1ncc(c(n1)N)c2nc3c(s2)C[C@@H](CC3)C C62329487
Cc1c(c2c(c(c1Cl)C)nc(o2)CCOC)N C62537110
CC[C@@H]1C(=O)N(c2c(c(cc(c2O1)Cl)N)C)C C62537128
c1ccc2c(c1)CCCN(C2)c3c(nccn3)C(=S)N C62946061
Cc1ccc(c(c1O)C)N[C@@H]2CCS(=O)(=O)C2 C62962187
Cc1cc(ccc1F)C(=O)Nc2ccc3c(c2)cn[nH]3 C63060676
Cc1ccc(cc1)n2c(nnn2)SCC#CCO C04434138
CC(C)(C)NC(=O)CN1c2ccccc2OCC1=O C06823960
Cn1c2cccc(c2c(c1C(=O)OC)NC=O)Cl C08417201
c1cc(ccc1c2csc(n2)CO)[N+](=O)[O-] C00076806
CC(=O)CC(=O)Nc1ccc2c(c1)OC(O2)(F)F C19411366
CN(Cc1ccn[nH]1)C(=O)c2cccc3c2OCC3 C20538700
Cc1cc(n2c(n1)ncn2)N[C@@H]3CCC[C@H](C3)C C25571603
Cc1cc(n2c(n1)ncn2)N[C@H]3CCC[C@@H](C3)C C25571612
CN(C)c1c2cccc(c2[nH+]cc1C(=O)[O-])OC C26463118
CSc1c2c([nH]n1)ncnc2N3CCCCC3 C34333030
Cc1cc(n(n1)C)NS(=O)(=O)c2cccs2 C27934232
C[C@]1(CNC(=O)O1)c2ccc(c(c2)OC)OC C36163933
CC[C@H]1CN(CCO1)C(=O)NC(=O)CCCl C36770656
Cn1ccc(n1)NCc2cccc3c2OCCO3 C37560344
CC(C)(C)CC(=O)Nc1nnc2n1CCS2 C04376080
CC(C)(C#N)NS(=O)(=O)N1CCCCCC1 C40349810
c1ccc(cc1)C#CCNC(=O)[C@@H]2C[C@@H]2[N+](=O)[O-] C45060907
c1ccc(cc1)C#CCNC(=O)[C@@H]2C[C@H]2[N+](=O)[O-] C45060910
Cn1cc(cn1)CNC(=O)C2(CCCCCC2)C#N C45136858
CC(C)(C)NC(=O)[C@@H]1CCCN(C1)c2cnccn2 C45262989
c1c(cc(cc1F)F)NC(=O)[C@H]2C[C@@H]2[N+](=O)[O-] C47249317
Cc1ccc(nc1)NC(=O)c2c(nn(c2Cl)C)C C48696841
CONC(=O)N1CCO[C@H](C1)c2ccc(cc2)F C48851417
COC(=O)NCC(=O)N1CCCc2c1cc(cc2)F C48938637
c1cc(sc1N2CCC(CC2)CO)[N+](=O)[O-] C48999758
CC(C)(C)n1cc(cn1)NC(=O)C(C)(C)C#N C49431208
Cc1ccc(cn1)Oc2c(n3ccsc3n2)CO C50212223
C[C@H]1CN(C[C@@H](O1)C)c2cnc(nc2CO)C(C)C C50365000
C[C@@H]1COCCN1C(=O)c2c(ccc(n2)NC)Cl C50753039
C[C@H]1COCCN1C(=O)c2c(ccc(n2)NC)Cl C50753042
CN1CCN(C1=O)C[C@H](c2cc3ccccc3o2)O C52886313
C[C@@H](CN1C(=O)[C@@H](NC1=O)c2ccc(cc2)F)C#N C57844403
CC(C)c1nc2cc3c(cc2n1CCO)OCCO3 C57850878
COc1cc2c(c(c1OC)OC)NC(=O)CC2 C57954900
Cc1c(c(=O)n2c([nH]1)nc(n2)C)CCC(C)C C08994738
Cc1cc(c(o1)C)[C@@H](C)Nc2c(nccn2)C#N C54378199
Cc1cnc(cn1)CNc2c(nsn2)Cl C61323454
C1C[C@H]([C@H](C1)Sc2n[nH]c(=O)n2C3CC3)C#N C61595402
C1CCN(CC1)S(=O)(=O)N[C@H]2CCC[C@@H]2C#N C61889664
C[C@@H]1CN(CCCO1)c2cnc(nc2CO)C(C)C C61920737
CC(C)(C#N)NS(=O)(=O)c1ccc(nc1)Cl C62284055
CONS(=O)(=O)c1cc(c(nc1)Cl)Cl C62319472
CC1(COCCN1S(=O)(=O)NC2CCCC2)C C62371441
Cc1ccc(cc1NC(=O)[C@H]2COC(=O)N2C)Cl C62635824
C[C@H](c1nncn1C)Nc2ccc(cc2Cl)C#N C62791168
C[C@H]1C(=O)N/C(=N\N=C\c2ccc(cc2)OC)/S1 C16676892
c1ccc(cc1)CN2[C@H]3C(=N[C@@H](N3)c4ccoc4)C=N2 C63856901
Cc1cccc(c1[N-]S(=O)(=O)c2cn(c[nH+]2)C)C C21927555
C[C@@H]1CCC2=C(C1)[C@H](N=N2)C(=O)NC[C@@H]3CCCO3 C64556290
C[C@H]1C(=O)N/C(=N/N=C/c2ccc(cc2)OC)/S1 C16676892
CC1=C(NC(=O)N[C@H]1c2ccc(cc2)F)C(=O)OC C00340063
Cc1cc(c(o1)C)C(=O)N/N=C/c2ccc(cc2)O C00228301
c1cc(ccc1Cc2c([nH]c(=O)[nH]c2=O)C=O)Cl C01564669
c1ccc(c(c1)/C=C/C(=O)c2[nH]c3c(n2)cccn3)O C05387532
Cc1cccc(c1C)NS(=O)(=O)c2c[nH]cn2 C04885085
CC[C@H](C)NC(=O)c1ccc2c(c1)NC(=O)CN2C C06920039
Cc1cc(c(o1)C)C(=O)Nc2ccc3cn[nH]c3c2 C29371593
c1cc(c(c(c1)F)c2nc(no2)C[C@@H]3CCCO3)N C35306939
C[C@H]1COCCN1c2ccc(c(n2)OC(C)C)N C35774322
Cc1ccc(cc1)NS(=O)(=O)c2ccc(=O)[nH]c2 C36828950
Cc1ccc(c(c1)NC(=O)NC(=O)[C@@H](C)Cl)OC C37327788
C[C@H](c1cc[nH]n1)Nc2ccc3c(c2)OCCO3 C37906532
CCNC(=O)NC[C@@H]1COC2(O1)CCCCC2 C38568845
Cc1c(sc2c1c(ncn2)NCc3cc[nH]n3)C C40444278
CC[C@@H](C)NC(=O)[C@@]1(C(=O)Nc2ccccc2O1)C C40776045
c1cc2c(cc1N)cc(o2)C(=O)OC3CCOCC3 C41086524
C[C@@H](C1CC1)n2c(nnn2)c3cc(ccc3F)N C42028359
c1c(c(cc2c1OCO2)O[C@H]3CCCC[C@@H]3O)CO C42876339
Cc1cc(ccc1c2nnnn2[C@H](C)C3CC3)N C44749546
c1cc2c(cc1NC(=O)C[C@@H]3CCC=C3)[nH]c(=O)o2 C44754897
c1c(cn[nH]1)CNC(=O)C2(CCCCCC2)C#N C44766864
CC(C)[C@H](C#N)C(=O)N1CCCC[C@H]1C(=O)N C44826298
c1ccc(c(c1)NC(=O)N2CCNC(=O)C2)Cl C46704890
Cc1cccc(c1OC[C@]2(C(=O)NC(=O)N2)C)C C48533856
CC1(COCCN1c2ccc(cc2C(=O)OC)N)C C48925450
Cc1c(cco1)C(=O)NNC(=O)C=C2CCCCC2 C48927028
C[C@@H]1c2ccsc2CCN1C(=O)Nc3c[nH]nc3 C48960795
Cc1cc2cc(ccc2[nH]1)NC(=O)Cn3cc(cn3)C C49091540
CCc1cc([nH]n1)NC(=O)c2ccnc(c2)Cl C49139252
Cc1c(oc(n1)CNC(=O)N[C@@H]2CCC[C@@H](C2)C)C C49243299
c1cc2c(cc1NC(=O)NCC3CCC3)nccn2 C49263741
CC(C)Oc1ccc(cc1)[C@]2(C(=O)NC(=O)N2)C C17945493
c1cc2c(cc1NC[C@H]3CCC=CO3)[nH]c(=O)o2 C50268939
CC[C@H]1COCCN1C(=O)c2c(ccc(n2)N)Cl C50703844
Cc1c(c(on1)C(C)C)C(=O)N[C@H]2CCCC[C@H]2O C51995973
CCC(=O)NCC(=O)/N=c/1\[nH]c2c(s1)CCC2 C52161172
Cc1cc2ncnn2c(c1)NC3(CCCCC3)CO C53096337
CO[C@@H](c1ccccc1)c2nnc3n2cc(cc3)N C53146509
COC(=O)c1ccc(cc1)/C=C\2/C(=O)N=C(S2)N C16692422
COc1ccc(cc1F)Nc2[nH]c(=O)ccn2 C57342332
CCc1ccc2c(c1)[C@@H](C(=O)N2)Nc3ccn(n3)C C42104743
c1ccc2c(c1)cc(o2)C(=O)Nc3ccc[nH]c3=O C07343562
CC(C)(C)C(=O)Nc1ccc2c(c1)c(=O)[nH]cn2 C60208426
[H]/N=C(\C)/N=c/1\cc2cc(c(cc2c([nH]1)C)OC)OC C19703088
CC[C@H]1CO[C@@H](CN1c2c(c(ncn2)Cl)N)C C62362838
CC[C@H]1CO[C@H](CN1c2c(c(ncn2)Cl)N)C C62362845
CC(C)c1ccc(cc1)NC(=O)[C@H]2COC(=O)N2 C62635483
Cc1c(cccc1Sc2nnnn2C3CC3)N C62725568
CCOc1ccc(c(c1)Cl)c2c[nH]c(=O)[nH]c2=O C65346947
CONC(=O)c1ccc(cc1O)n2cccc2 C67290203
CC(C)C[C@@H]1C[C@@](OC1=O)(C)c2csc(n2)N C00181070
c1cc(c(cc1F)Cl)NC(=O)NC(=O)C(F)(F)F C00081864
Cc1c(cccc1Cl)Nc2cn[nH]c(=S)n2 C12202349
CC1(C[C@@]2(CCO1)NN=C(S2)c3ccccc3O)C C12384412
C[C@H]1CCC[C@@H](N1c2cc3c(cc2N)OCCO3)C C19868478
c1cc(ccc1C#N)N[C@H]2COc3c2ccc(c3)O C19951452
C[C@H]1CN([C@@H](CO1)C)c2ccc3c(c2N)ncs3 C35783671
CC[C@@H]1COCCN1c2ccc3c(c2N)ncs3 C36322908
c1cscc1c2nc(on2)c3c(ccs3)N C36825859
c1ccc(c(c1)c2nnc3n2cc(cc3)C(F)(F)F)N C36928274
Cc1ccc(c(c1)S(=O)(=O)N)OC2CCCC2 C36948601
c1ccc2cc(c(cc2c1)c3nnc4n3CCC4)N C37323785
CC(=CCCC1=CC[C@H]2[C@H](C1)C(=O)NNC2=O)C C00185874
CC[C@@]1(Cc2c(sc3c2c(=O)[nH]c(=O)[nH]3)CS1)C C00495401
c1cc2c(cc1N)CCN2S(=O)(=O)C3CCCCC3 C38137092
Cc1ccccc1[C@@H](c2ccc3c(c2)oc(=O)[nH]3)O C40259093
Cc1ccc(cc1F)[C@H](c2ccc3c(c2)NC(=O)CO3)O C40260356
C[C@H]1C[C@H]1[C@@H](c2ccc3c(c2)NC(=O)CC(=O)N3)Cl C40269628
Cc1c(cco1)[C@@H](c2ccc3c(c2)[nH]c(=O)[nH]3)Cl C40270386
Cc1c(c(n[nH]1)C)C(=O)N[C@@H]2C[C@H]3C[C@@H]2[C@@H]4[C@@H]3CCC4 C40832973
Cc1c(cc(cn1)N)C(=O)O[C@@H]2CCC[C@@H](C2)C C41088094
CC1CCN(CC1)C(=O)Nc2ccc(cc2)[C@@H](C)O C41705286
C[C@H]1CCC[C@H](C1)N(C)c2ccc(c(n2)OC)N C42492236
Cc1c(c(n[nH]1)C)C(=O)NC[C@H]2CCCC[C@H]2C C42871183
Cc1cccc(c1C)NC(=O)NC[C@@H]2CCOC2 C43135687
c1cc2c(c(c1N3CCO[C@H]4[C@@H]3CCC4)N)ncs2 C43424564
CCC1=CCC2=C(C1)C(=O)c3c(ccc(c3C2=O)O)O C44547643
c1cc2c(cc1C(=O)NC[C@H]3CCC=CC3)nc[nH]2 C44584192
c1cc2c(cc1N3CCC[C@H]3C4CCCC4)NC(=O)[C@@H]2O C45084247
C[C@H]1C[C@@H](CN(C1)S(=O)(=O)c2c(cccc2F)N)C C45147440
Cc1ccc(o1)[C@H]2Nc3cc(ccc3C(=O)N2)Cl C48300676
Cc1cc([nH]n1)C(=O)Nc2ccc(c(c2)F)Cl C48791696
CC1(COCCN1c2ccc(c3c2cccn3)N)C C48927106
Cc1c(c[nH]n1)NC(=O)c2cc3c(s2)CCCC3 C49476556
Cc1ccc(cn1)Oc2ccc3c(c2N)cccn3 C50211856
c1cc2c(cc1[C@H]([C@H]3CCCCO3)Cl)[nH]c(=O)[nH]2 C50972370
Cc1c(c(n[nH]1)C)C(=O)N[C@@H](C)C2CCCCC2 C52344669
Cc1nc(cc(n1)Cl)NC2(CCCCC2)CO C53128393
C[C@@H]1CCC[C@H](N1N[C@@H]\2[C@@H]3CC[C@@H](C3)/C2=N\O)C C19172929
c1cc(cc(c1)Br)Nc2[nH]c(=O)ccn2 C01281274
c1ccc(c(c1)[C@H]2Nc3ccccc3C(=O)N2C4CC4)O C57946342
c1cc2c(cc1N[C@H]3CCCSC3)NC(=O)CO2 C61571716
CCNC1=NN/C(=C\2/C=Nc3c2cccc3)/CS1 C13123230
c1cc2c(cc1[C@H](c3cscn3)Cl)[nH]c(=O)[nH]2 C62360220
c1cc(ccc1C[C@@H]2C(=O)Nc3ccc(cc3O2)O)F C62495388
c1cc(ccc1C[C@H]2C(=O)Nc3cc(ccc3O2)O)F C62495489
Cc1c(c2c(cc1N)N(C(=O)[C@H](O2)C(C)C)C)C C62535910
Cc1cc(c2c(c1N)O[C@H](C(=O)N2C)C(C)C)C C62535947
Cc1ccc(cc1C)NC(=O)c2c(cc[nH]c2=O)C C62635224
Cc1ccc(cc1[C@@H](c2ccc3c(c2)NC(=O)CO3)O)F C62666130
c1ccc2c(c1)nc(s2)c3cc4ccc(c(c4oc3=O)O)O C03208108
c1c(c(c2c(c1Cl)NSN2)Cl)[N+](=O)[O-] C05758415
Cc1cccc(c1C)C(=O)Nc2ccc3c(c2)NC(=O)[C@H](O3)C C09315941
Cc1cc(n(n1)c2ccc(nn2)c3ccc4c(c3)CCCC4)N C11568473
c1cc(ccc1[C@H]2[C@@H]3CC=C[C@@H]3c4cc(ccc4N2)[N+](=O)[O-])O C13636994
c1cc2c(c(c1)[N+](=O)[O-])N[C@H]([C@@H]3[C@@H]2C=CC3)c4ccc(cc4)O C13637044
c1cc2c(c(c1)[N+](=O)[O-])N[C@H]([C@H]3[C@@H]2C=CC3)c4ccc(cc4)O C13637049
c1cc(cc(c1)[N+](=O)[O-])[C@H]2[C@H]3CC=C[C@@H]3c4cc(ccc4N2)O C14471505
c1ccc2c(c1)c3c([nH]2)[C@H](NCC3)c4cccc(c4)[N+](=O)[O-] C19301130
c1ccc2c(c1)c3c([nH]2)[C@@H](NCC3)c4ccc(cc4)[N+](=O)[O-] C19798218
c1ccc(c(c1)c2[nH]c(=O)c3c(n2)Oc4ccc(cc4C3)F)O C06748539
c1ccc2c(c1)CCN2c3ccc(c4c3non4)N C35675251
CC(C)c1nnc2n1nc(s2)c3ccc(cc3Cl)N C36153912
c1cc(c2c(c1N)non2)N3CC[C@@H]4CCCC[C@@H]4C3 C36809521
c1cc2c(cc1N[C@H]3COC[C@@H]3O)OC(O2)(F)F C37877477
CC1=C2[C@H](C(=C(O[C@H]2N=N1)N)C#N)c3ccc4ccccc4c3 C38534413
CC(C)[C@@H]1[C@H]2C(=NN=C2OC(=C1C#N)N)C(C)(C)C C04042587
Cc1c(cccc1S(=O)(=O)N2CCO[C@@H]3[C@@H]2CCCC3)N C40330353
Cc1ccc(s1)c2nc(on2)c3c(n(c(=S)s3)C)N C41166739
C[C@H]1CCC[C@@H](C1)n2c(nnn2)c3ccc(c(c3)N)Cl C42014525
c1cc(c(cc1N)c2nnnn2C3CCCCCCC3)F C42015104
Cc1ccc(cc1F)n2c(nnn2)c3ccc(cc3N)Cl C42015810
C[C@@H]1CCC[C@@H]([C@@H]1C)n2c(nnn2)c3cc(ccc3Cl)N C42016559
C[C@H]1CCC[C@H]([C@@H]1C)n2c(nnn2)c3cc(ccc3Cl)N C42016565
C[C@H]1CCC[C@H]([C@@H]1C)n2c(nnn2)c3ccc(cc3Cl)N C42016581
Cc1c(cccc1N)c2nnnn2[C@@H]3CCC[C@@H]([C@@H]3C)C C42016599
Cc1cccc(c1c2nnnn2[C@H]3CCC[C@@H]([C@@H]3C)C)N C42016625
C[C@H]1CCCC[C@H]1n2c(nnn2)c3ccc(c(c3)N)Cl C42026173
Cc1cccc(c1c2nnnn2c3cccc(c3F)Cl)N C42028032
Cc1ccc(c(c1S(=O)(=O)N2CCO[C@@H]3[C@@H]2CCC3)C)N C43424237
c1cc(c2c(c1)N(CCC2)S(=O)(=O)c3cc(cnc3)F)N C44261987
Cc1ccc(cc1[N+](=O)[O-])c2c(c(c(s2)C#N)N)C C44273598
c1cc2c(cc1NC(=O)C3C4CC5CC(C4)CC3C5)[nH]c(=O)o2 C44755840
Cc1cc(cc(c1C)N)S(=O)(=O)N2C[C@H](OC(C2)(C)C)C C45665944
Cc1ccc(c(c1S(=O)(=O)N2C[C@@H](OC(C2)(C)C)C)C)N C45666111
CC(C)(C)c1ccc(cc1)NC(=O)N2CCNC(=O)C2 C48469185
Cc1ccc(cc1N)c2nnnn2c3ccc(c(c3)F)Cl C49122249
Cc1cc(c(o1)C)C(=O)Nc2ccc3c(c(c(=O)[nH]c3c2)C)C C49472400
c1ccc(cc1)[C@@H]2CCN(C2)c3ccc(c4c3non4)N C50599202
CC1CCN(CC1)S(=O)(=O)c2ccc3c(c2)ccc(n3)N C50635993
CC1CCN(CC1)S(=O)(=O)N2CCCc3c2cc(cc3)N C51296537
CN1c2ccccc2[C@@]3(C1=O)NN=C(S3)c4ccccc4O C00341794
c1cc(c(cc1Nc2[nH]c(=O)c3c(n2)CCCC3)C#N)F C57343132
Cc1cc(ccc1F)n2c(nnn2)c3ccc(c(c3)N)Cl C61122193
c1ccc(cc1)NC(=O)N2CCNC(=O)[C@H]2c3ccccc3F C62688748
c1cc2c(cc1NC(=O)c3cc(ccc3F)F)c(=O)[nH]cn2 C63828972
C1CCCC2(CCC1)C(=O)N(C(=O)N2)CC3(CCCCC3)O C65170507
c1cc(c(cc1[C@H]2CN(CCO2)c3c(nccn3)N)Cl)F C66813842
Cc1cc(nc(n1)N)N2CCO[C@@H](C2)c3ccc(c(c3)F)F C66815445
C[C@H]1C[C@H](CC(C1)(C)C)CC(=O)n2c(c(cn2)C#N)N C67156978
Cc1cccc(c1n2c(c(sc2=S)C(=O)Nc3ccc(cc3)[N+](=O)[O-])N)C C04192364
Cc1c2c([nH]n1)OC(=C([C@H]2c3ccc(c(c3)OC)COc4ccc(cc4)F)C#N)N C04631411
Cc1ccc(cc1NC(=O)C2=C(NC(=O)N[C@@H]2c3ccc(c(c3)OC)OC)C)Cl C01217575
CC[C@@H]1CCc2c(sc(c2C(=O)N)NC(=O)c3ccc(cc3Cl)[N+](=O)[O-])C1 C02745958
Cc1c(oc2c1cc3c(c(c(=O)oc3c2C)CC(=O)Nc4ccccc4C(=O)N)C)C C06624400
Cc1ccc(c(c1)O)NC(=O)CN2C(=O)[C@](NC2=O)(C)c3ccc4ccccc4c3 C08378552
Cc1c2c(on1)NC3=C([C@@H]2c4ccc(c(c4)O)O)C(=O)C[C@H](C3)c5ccc(cc5)OC C08990598
Cc1c([nH]c2c1cc(cc2)C(=O)OCC(=O)NC(=O)N[C@@H]3CCCC[C@@H]3C)C C09552279
Cc1ccsc1c2nc(c3c(n2)n(c(=O)[nH]3)c4ccc(c(c4)Cl)Cl)C(=O)N C09346584
Cc1cc2c(c3c(c(=O)o2)CCCC3)c(c1C4=NN[C@@H](C4)c5ccc(c(c5)OC)O)O C12321363
C[C@H]1C(=O)Nc2cc(ccc2O1)N[C@@H](C)c3[nH]c(=O)c4c(csc4n3)c5cccs5 C12783155
C[C@H]1Cc2cc(ccc2N1Cc3[nH]c(=O)c4c(csc4n3)c5ccccc5)S(=O)(=O)N C12527583
c1ccc2c(c1)[C@@](C(=O)N2)(c3c([nH]nc3O)C45CC6CC(C4)CC(C6)C5)C(C#N)C#N C06446900
Cc1cc(ccc1Br)NS(=O)(=O)c2ccc3c(c2)NC(=O)[C@H](C(=O)N3)C C09251755
c1cc(ccc1NC(=O)c2c3c(n(n2)c4ccc(cc4)F)CCCC3)S(=O)(=O)N C14182192
COc1ccc(cc1OC)[C@H]2CC3=C([C@@H](c4c([nH]nc4O)N3)c5cccs5)C(=O)C2 C18197301
Cc1ccc(cc1)OCc2cc(ccc2OC)[C@@H]3c4c(n[nH]c4OC(=C3C#N)N)C C05409098
c1ccc(cc1)Nc2[nH]c(=O)c3c(n2)NC(=O)[C@H]([C@H]3c4cccc5c4cccc5)C#N C19961527
CC1=C([C@@]2(c3cc(ccc3-c4c2nc(o4)N)Br)C(=O)N1)C(=O)OC(C)C C20568974
CCc1ccc(cc1)n2c(=O)c(c([nH]c2=O)[O-])[C@H]3c4c(c5ccccc5[nH]4)CC[NH+]3CC C20758305
CC1=C([C@@H](NC(=S)N1)c2cccc(c2)Cl)C(=O)Nc3ccc(cc3)[N+](=O)[O-] C20791135
c1ccc(c(c1)C(=O)N)OCC(=O)N2c3ccccc3NC(=O)C[C@H]2C(F)(F)F C22240303
Cc1cc(c(n1c2ccc(cc2)F)C)C(=O)NNC(=O)c3c(c4c([nH]3)CC(CC4=O)(C)C)C C24350642
c1cc(ccc1C(=O)[C@H]2[C@@H](NC(=O)N[C@@]2(C(F)(F)F)O)c3ccc4c(c3)OCO4)F C27664418
c1cc(ccc1C(=O)[C@H]2[C@H](NC(=O)N[C@]2(C(F)(F)F)O)c3ccc4c(c3)OCO4)F C27664419
Cc1ccc(cc1)[C@@]2([C@H]([C@H](NC(=O)N2)c3ccc4c(c3)OCO4)C(=O)C(F)(F)F)O C27753920
c1cc(ccc1[C@]2([C@H]([C@@H](NC(=O)N2)c3ccc4c(c3)OCO4)C(=O)C(F)(F)F)O)Cl C27754075
CC1=C([C@@H](N2C(=N1)N=CN2)c3ccc(cc3)OCc4c(cccc4Cl)F)C(=O)N C04368707
CC1([C@@H](N(C(=S)S1)/N=C/c2cc(ccc2O)Br)N(C(=O)NC)O)C C08951469
Cc1ccc(cc1)S(=O)(=O)NN2[C@H](Nc3ccccc3C2=O)c4ccccc4O C03641476
Cc1cc(c(cc1C)O)C2=NN=C(C2)C(=O)N[C@H]3C(=C4CCCC[C@H]4S3)C(=O)NC C38704344
CC1=C[C@H](N=N1)C(=O)N/N=C/c2cc(c(c(c2O)Br)O)Br C39000884
Cc1ccc(c(c1)N2[C@H](N=C([C@@H](C2=O)[C@@H]3c4c(c5ccccc5[nH]4)CCN3C)O)O)C C39007169
c1ccc(cc1)/C(=N\O)/C(=N\O)/Nc2nccc(n2)c3ccc(s3)Br C39448662
CO[P@]1(=O)NN2CCc3cc(c(cc3[C@@H]2CO1)c4ccccc4O)c5ccccc5O C39464588
c1cc(c(cc1Cl)c2ccc(o2)[C@@H]3c4c([nH]c(=O)[nH]c4=O)NC5=C3C(=O)CCC5)Cl C39795088
Cc1ccc(cc1)O[C@H](C)C(=O)NN2[C@H](Nc3ccccc3C2=O)c4ccc(cc4)O C39920297
Cc1cc2c(cc1C)nc(c3c2CCCC3)SCC(=O)Nc4c[nH]c(=O)[nH]c4=O C39981844
Cc1cc(c(c(c1)O)c2c3c([nH]n2)C(=O)N([C@@H]3c4cccc(c4)O)C[C@@H]5CCCO5)C C38705497
Cc1cc(c(c(c1)O)c2c3c([nH]n2)C(=O)N([C@H]3c4cccc(c4)O)C[C@H]5CCCO5)C C40550865
Cc1ccc2cccc(c2n1)Oc3c(c(ncn3)Nc4ccc(cn4)Br)N C40752291
Cc1ccc(nc1)Nc2c(c(ncn2)Oc3ccc(c4c3nccc4)Br)N C40796790
Cc1cccc(c1)C(=O)N/N=C/2\CCCc3c2c(c(o3)C(=O)NNc4ccccc4)C C40811364
Cc1c\2c(oc1C(=O)NNC(C)(C)C)CCC/C2=N\NC(=O)c3ccc(cc3)Cl C40811723
CCOc1ccc(cc1O)[C@H]2c3c([nH]n(c3=O)c4ccccc4)NC5=C2C(=O)CC(C5)(C)C C09484420
Cc1ccc(s1)[C@@H]2c3c([nH]nc3O)NC4=C2C(=O)C[C@H](C4)c5ccc(c(c5)OC)OC C18200523
Cc1ccc(c(c1)O)NC(=O)CN2C(=O)C3(CCC(CC3)C(C)(C)C)NC2=O C54548517
CN(Cc1cccc(c1)C(=O)N)C(=O)Nc2ccc3c(c2)OC4(O3)CCCCC4 C56577310
CCOc1cc(ccc1O)[C@H]2c3c(nn(c3O)c4ccccc4)NC5=C2C(=O)CCC5 C06844796
Cc1ccc(cc1C)C(=O)NC(=S)NC2=CC(=O)/C(=C/3\Nc4c(cccn4)O3)/C=C2 C30826340
C/C(=C/Cn1c2c(=O)[nH]c(=O)n(c2nc1N/N=C(/C)\c3ccc(cc3)[N+](=O)[O-])C)/Cl C05220289
C[C@H](C(=O)OC)NC(=O)[C@H]1CN(CCN1S(=O)(=O)c2ccccc2)C(=O)Nc3ccccc3 C05398210
C[C@@]1(C(=O)N(C(=O)N1)CC(=O)Nc2ccc(cc2[N+](=O)[O-])OC)c3cc(ccc3F)F C09580004
C[C@]1(C(=O)N(C(=O)N1)CC(=O)Nc2ccc(cc2[N+](=O)[O-])OC)c3cc(ccc3F)F C09580007
CC1CCC2(CC1)C(=O)N(C(=O)N2)CC(=O)OCC(=O)Nc3cc(ccc3F)[N+](=O)[O-] C10056054
CC1=C([C@H](n2c(ncn2)N1)c3cccc(c3)[N+](=O)[O-])C(=O)Nc4cc(ccc4OC)OC C10060092
COc1ccc(cc1)c2c3c(c(nn2)O)Nc4nnnn4[C@@H]3c5ccc(c(c5)OC)OC C10295494
Cc1c(c(n(n1)c2ccccc2)C)NC(=O)COC(=O)CN3C(=O)[C@]4(CCCC[C@H]4C)NC3=O C10752135
C[C@]1(C(=O)N(C(=O)N1)NC(=O)CSc2nnnn2C3CCCC3)c4ccc(cc4)OC C11263178
C[C@]1(C(=O)N(C(=O)N1)CC(=O)Nc2cc(ccc2F)[N+](=O)[O-])c3ccc4c(c3)OCCO4 C11317568
CCOc1ccc(c(c1)[N+](=O)[O-])NC(=O)CN2C(=O)[C@]3(CCOc4c3cccc4)NC2=O C11591599
Cc1c(sc(n1)N2CCOCC2)C(=O)NNC(=O)[C@H]3CCCN(C3)C(=O)OC(C)(C)C C12702692
C[C@H](C(=O)Nc1ccc(cc1[N+](=O)[O-])OC)OC(=O)[C@@H]2CC(=O)Nc3c2ccc(c3)F C12947607
C[C@@H](C(=O)Nc1ccc(cc1[N+](=O)[O-])OC)OC(=O)[C@@H]2CC(=O)Nc3c2ccc(c3)F C12947612
C[C@H](C(=O)Nc1ccc(cc1[N+](=O)[O-])OC)OC(=O)[C@H]2CC(=O)Nc3c2ccc(c3)F C12947619
C[C@@H](C(=O)Nc1ccc(cc1[N+](=O)[O-])OC)OC(=O)[C@H]2CC(=O)Nc3c2ccc(c3)F C12947625
CCC1(C(=O)N(C(=O)N1)CC(=O)OCC(=O)N2c3ccccc3NC(=O)C2(C)C)CC C13038041
CCOCCn\1c2ccc(cc2s/c1=N\C(=O)C3CCN(CC3)S(=O)(=O)C)S(=O)(=O)N C13789543
Cc1cc(ccc1[N+](=O)[O-])C(=O)NNC(=O)c2cccc(c2)S(=O)(=O)N3CCOCC3 C15525097
C[C@]1(C(=O)N(C(=O)N1)CC(=O)Nc2ccc(c(c2)S(=O)(=O)N(C)C)OC)c3ccc(c(c3)F)F C16464352
CCOC(=O)N1CCC2(CC1)[C@H]3CN(CC=C3C(=C(C2(C#N)C#N)N)C#N)C(=O)OCC C02289190
Cc1cc(ccc1OCC(=O)NNC(=O)[C@@H]2[C@@H]3[C@H]([C@@H]4[C@@H](O2)OC(O4)(C)C)OC(O3)(C)C)Cl C19892938
Cc1c(c(n(n1)c2ccccc2)C)[C@H]3C(=O)NCCN3C(=O)Nc4cccc(c4)[N+](=O)[O-] C24236406
CS(=O)(=O)c1ccc2c(c1)CCN2C(=O)N[C@H]3CCCN(C3)c4c5c(nc[nH]5)ncn4 C24973044
c1ccc2c(c1)/C(=c/3\c(=O)n4c(s3)nc(n4)[C@H]5COc6ccccc6O5)/C(=O)N2CC(=O)N C27020759
C[C@@]1(C(=O)N(C(=O)N1)CC(=O)Nc2ccc(c(c2)[N+](=O)[O-])F)c3ccc4c(c3)OCCO4 C31643587
CCOc1ccc(cc1S(=O)(=O)Nc2ccc(cc2)NC(=O)C)N3C(=O)[C@H](CS3(=O)=O)C C32525525
Cc1cc(n2c(n1)ncn2)Nc3ccc(cc3)NS(=O)(=O)c4ccc5c(c4)OCCO5 C32784312
Cc1c(c(n(n1)c2ccccc2)C)[C@H]3C(=O)NCCN3C(=O)Nc4ccc(cc4)[N+](=O)[O-] C32797287
CC(C)(C)N1C(=O)[C@H]2[C@H]([NH2+][C@@]([C@@H]2C1=O)(Cc3ccc(cc3)[N+](=O)[O-])C(=O)[O-])c4cc5ccccc5o4 C33594373
CC(=O)N[C@@H]1[C@H]([C@@H]2[C@@H](CO[C@@H](O2)c3ccccc3)O[C@@H]1Oc4ccc(cc4)[N+](=O)[O-])O C34330862
CC(C)(C)NC(=O)[C@@H](c1cccc(c1)O)N(C)C(=O)c2cc(cc(c2)[N+](=O)[O-])[N+](=O)[O-] C36528058
CC1=C2[C@@H](SCC(=N[C@@H]2N(N1)C3=NC=NC4=NC=N[C@@H]43)O)c5ccc(cc5OC)OC C38598560
CC(C)N1[C@H]([C@@H](C(=O)NC1=O)[C@@H]2c3cccc(c3OC4=NC(=O)N(C(=O)[C@@H]24)C(C)C)OC)O C38701818
CC(C)N1[C@H]([C@H](C(=O)NC1=O)[C@@H]2c3cccc(c3OC4=NC(=O)N(C(=O)[C@@H]24)C(C)C)OC)O C38701822
CCOc1cc2c(c3c(n(c2=O)S(=O)(=O)Oc4ccccc4)C(=O)C[C@@H](N3)O)nc1 C39450539
c1cc(ccc1C(=O)NNc2c(c(ncn2)N(CC#N)CC#N)[N+](=O)[O-])Br C40617971
Cc1c\2c(oc1C(=O)Nc3ccncc3)CCC/C2=N\NC(=O)c4ccc(cc4)[N+](=O)[O-] C40812176
CC(=O)N[C@@H]1[C@H]([C@@H]2[C@@H](CO[C@H](O2)c3ccccc3)O[C@H]1Oc4ccc(cc4)[N+](=O)[O-])O C44170340
COc1ccc(cc1C(=O)NNC(=O)c2cccc(c2)S(=O)(=O)N3CCCC3)[N+](=O)[O-] C45843713
c1cc(ccc1NC(=O)CCCn2c3ccc(cc3oc2=O)[N+](=O)[O-])N4CCC(CC4)O C46668672
Cc1ccc(cc1)N2C(=O)/C(=C/NC[C@H]3c4c(cc5c(c4OC)OCO5)CCN3C)/C(=O)NC2=O C20113052
Cc1c(cccc1S(=O)(=O)NNC(=O)c2c3ccccc3c(=O)n(n2)C(C)C)[N+](=O)[O-] C30529975
CCOC(=O)C1=C(N2C(=O)[C@H](SC2=C([C@@H]1c3ccc(cc3)[N+](=O)[O-])C(=O)OC)C)N C09695212
Cc1cc(c(o1)C)[C@]2(C(=O)N(C(=O)N2)Cc3nc(no3)C(C)(C)NC(=O)OC(C)(C)C)C C60349999
Cc1c2c(n(n1)c3c4c([nH]cn4)ncn3)NC(=O)C[C@@H]2c5ccc(c(c5)OCC=C)OC C31809292
Cc1c2c(n(n1)c3c4c([nH]cn4)ncn3)NC(=O)C[C@@H]2c5ccc(c(c5)OC(C)C)OC C31811147
Cc1c(c(n(n1)Cc2cc(ccc2OC)[C@@H]3[C@H]4C(=NN=C4OC(=C3C#N)N)C)C)[N+](=O)[O-] C08926264
Cc1cc2c(cc1S(=O)(=O)N3CCC[C@H]3C(=O)Nc4cc(ccc4OC)OC)O[C@@H](C(=O)N2)C C35482384
CC(=O)N1[C@@H](C/C(=C/2\C(=O)NC(=O)N(C2=O)C3CCCCC3)/N1)c4cccc(c4)[N+](=O)[O-] C64788945
COc1ccc(cc1)N2CCn3c2nn(c(=O)c3=O)CC(=O)NC[C@H]4CCCO4 C08849221
Cc1cccn2c1nc(c(c2=O)/C=C\3/C(=O)N(C(=S)S3)C)N4CCNC(=O)[C@H]4CC(=O)OC C02712511
Cc1cc(c(c(=O)o1)C2=Nc3nc(nn3[C@@H](C2)c4cc(c(cc4OC)OC)OC)SC)O C09186416
c1cc2c(cc1S(=O)(=O)N3CCOCC3)N(C(=O)CO2)CC(=O)NC[C@H]4CCCO4 C09430392
C[C@H](C(=O)N1CCNC1=O)Sc2nc3cc(ccc3o2)S(=O)(=O)N4CCOCC4 C09726905
CN(C)S(=O)(=O)c1ccc(cc1)C(=O)Nn2cnc3c(c2=O)cnn3c4ccc(cc4)F C10251835
Cc1cc(on1)NC(=O)[C@@H](C)OC(=O)[C@H]2CCCN(C2)C3=NS(=O)(=O)c4c3cccc4 C11010552
C[C@@H]1C[C@H](CN(C1)S(=O)(=O)c2ccc(cc2)C(=O)Nc3nnc(o3)C4=COCCO4)C C11634812
COC(=O)c1c(cc(=O)n2c1CCN(CC2)C(=O)c3c4ccccc4[nH]n3)OCc5ccccn5 C12079332
CC(=O)N1CCN(CC1)C(=O)c2ccc(cc2)NS(=O)(=O)c3cccc(c3)[N+](=O)[O-] C09097252
Cc1ccc(cc1)S(=O)(=O)OC[C@H]2[C@H]3[C@H]([C@H](O2)n4ccc(=O)[nH]c4=O)OC(O3)(C)C C13550951
Cc1c(c(n(n1)[C@@H]2CCS(=O)(=O)C2)C)CN(C)C(=O)CN3C(=O)[C@]4(CCCC[C@H]4C)NC3=O C14247032
CC(C)(C)NS(=O)(=O)c1ccc(c(c1)[N+](=O)[O-])N2CCC[C@@H](C2)C(=O)N3CCOCC3 C14331148
COc1ccc2c(c1)cc(c(=O)[nH]2)[C@@H](c3nnnn3C[C@@H]4CCCO4)N5CCOCC5 C19563407
c1ccc(cc1)N2C[C@H](CC2=O)C(=O)N3CCN(CC3)S(=O)(=O)c4ccc5c(c4)NC(=O)CO5 C21884709
C[C@]1(C(=O)N(C(=O)N1)CC(=O)N2CCC(CC2)C(=O)OC)c3ccc4c(c3)OCCO4 C22207493
CS(=O)(=O)c1ccc(c(c1)NC(=O)c2ccc(c(c2)[N+](=O)[O-])n3cncn3)Cl C23078846
CCOC(=O)C1CCN(CC1)C(=O)CN2C(=O)[C@](NC2=O)(C)c3ccc4c(c3)OCCO4 C23486467
Cc1nc(no1)C2(CCCCC2)NC(=O)C3=NN(C(=O)CC3)[C@H]4CCS(=O)(=O)C4 C23507987
CCOc1ccc(nn1)n2c(c(cn2)C(=O)N(C)Cc3[nH]c(=O)c4ccccc4n3)C C23696834
Cc1c(c(on1)C)S(=O)(=O)N2CCN(CC2)C(=O)CSc3[nH]nc(n3)C4CCCC4 C25000821
c1cc2cn[nH]c2c(c1)C(=O)N3CCN(CC3)S(=O)(=O)c4ccc(cc4)[N+](=O)[O-] C25599021
CC(C)Oc1ccc(cc1NC(=O)C2=NN(C(=O)CC2)C)S(=O)(=O)N3CCOCC3 C27450697
Cc1cc(n(n1)[C@@H]2CCS(=O)(=O)C2)NC(=O)CSc3nnnn3C4CCCCC4 C11579149
c1ccc(c(c1)C(=O)N2CCN(CC2)c3ncccn3)NC(=O)c4ccc(cc4Cl)[N+](=O)[O-] C29572538
Cn1ccnc1[C@H](c2ccccc2)NC(=O)c3ccc(c(c3)[N+](=O)[O-])n4cncn4 C29813373
Cc1c(c2c(=O)[nH]cnc2o1)C(=O)N3CCN(CC3)S(=O)(=O)N(C)C4CCCCC4 C32809422
c1cc(c(cc1C(=O)N2CCOCC2)[N+](=O)[O-])N3CCC(CC3)C(=O)NC[C@H]4CCCO4 C32829853
COc1ccc(cc1n2cnnn2)NS(=O)(=O)c3ccc(cc3)N4CCCC4=O C36365779
Cc1c2c(cc(nc2on1)c3cnn(c3)C)C(=O)Nc4ccc(cc4)n5cncn5 C36619387
c1c(c(cc2c1OCO2)[N+](=O)[O-])[C@H](C(=O)NC3CCCC3)N4CCN(CC4)C=O C35146266
c1cc(c(cc1N2C[C@@H](OC2=O)Cn3ccnn3)F)c4ccc(nc4)C5([C@H]6[C@@H]5C[NH+](C6)C#N)C#N C38361682
Cc1c(snn1)C(=O)NCCn2c3c(cn2)c(ncn3)N4C[C@H](O[C@@H](C4)C)C C38483685
CC(C)n1ccc(n1)c2nnc(o2)NC(=O)[C@@H]3CC(=O)N(C3)c4ccc(cc4)OC C38499534
Cc1c(c(on1)C)S(=O)(=O)NCCn2c3c(cn2)c(ncn3)N4CCCCCC4 C38522076
Cc1nc2nc3ccn(c(=O)c3c(n2n1)c4ccc(cc4)OC)[C@H]5NC(=S)N=N5 C38828792
Cc1ccc(cc1)S(=O)(=O)N2CCC[C@H]2C(=O)Nc3nnc(o3)c4ccnn4C C38871405
CCOC(=O)N1CCC(CC1)NC(=O)[C@@H]2CCCN(C2)C3=NC(=NC4=NC=N[C@H]43)Cl C39041098
CC1=CC(=N[C@@H]1C(=O)N2CC[C@@H]3C(=C(CC(=O)N3CC2)OC)C(=O)NCc4ccc5c(c4)OCO5)C C39405443
COCc1nc([nH]n1)n2ccc3c(c2=O)cc4c(n3)ccn(c4=O)C[C@@H]5CCCO5 C40399001
Cc1c(ccc(n1)c2c([nH]c(n2)N3CCN(CC3)S(=O)(=O)C)c4ccc5ncnn5c4)F C40934806
c1ccc(c(c1)NC(=O)Cn2cnc3c(c2=O)cnn3c4ccccc4[N+](=O)[O-])Br C46658584
Cc1cc(c(o1)C)c2nnc(o2)NC(=O)c3ccc(cc3)S(=O)(=O)N4C[C@H](O[C@H](C4)C)C C56905463
Cc1c2c(n(n1)c3ccc4nncn4n3)NC(=O)C[C@H]2c5ccc(c(c5)OC)OC C33011359
c1cc(cc(c1)S(=O)(=O)N2CCN(CC2)C(=O)c3ccc(nc3)NC4CC4)[N+](=O)[O-] C59937214
COCc1nc([nH]n1)n2ccc3c(c2=O)c(n4c(n3)ncn4)c5ccc(cc5)Cl C40268824
Cc1c(cccc1[N+](=O)[O-])C(=O)Nc2nnc(o2)[C@H]3CC(=O)N(C3)c4ccccc4 C62165558
COc1ccc(c2c1cc([nH]2)C(=O)N3CCN(CC3)C4=NC=NC5=NC=N[C@@H]54)OC C63303064
CS(=O)(=O)N1CCN(CC1)c2ccc(cc2)NC(=O)CSC3=NC=NC4=NC=N[C@@H]43 C63577459
C[C@@H]1C(=O)Nc2cc(c(cc2O1)S(=O)(=O)N3CCN(CC3)C(=O)c4ccnn4C)Cl C64889873
CCC1(C(=O)N(C(=O)N1)CC(=O)OCC(=O)N2CC(=O)Nc3c2cccc3)CC C05449192
Cc1c(cnn1C)NC(=O)c2c(cnn2C)NC(=O)[C@@H](C)n3c(c(cn3)Cl)C C02800666
CC(C)(C)NC(=O)NC(=O)COC(=O)CN1C(=O)c2cccc(c2C1=O)[N+](=O)[O-] C08632631
Cn1c(nnc1SCC(=O)NN2C(=O)C3(CCCCC3)NC2=O)C[C@H]4CCS(=O)(=O)C4 C09498164
CCN(CC)S(=O)(=O)c1ccc2nnc(n2c1)S[C@@H](C)C(=O)NC(=O)NC C11180629
c1ccc2c(c1)c(=O)[nH]c(n2)CCC(=O)OCC(=O)NC(=O)[C@@H]3COc4ccccc4O3 C12529271
c1ccc2c(c1)[C@]3(CCO2)C(=O)N(C(=O)N3)CC(=O)NCc4nnc5n4cccc5 C12578292
c1ccc(c(c1)[N+](=O)[O-])S(=O)(=O)N(CCO)Cc2cc3cc4c(cc3[nH]c2=O)OCCO4 C06446149
C[C@@]1(C(=O)N(C(=O)N1)CC(=O)Nc2c(ccs2)C#N)c3cccc(c3)n4cnnn4 C13163624
c1cc(ccc1C[NH+]2CCCN(CC2)c3ccc(cc3[N+](=O)[O-])C(=O)NCC(=O)[O-])C#N C13272657
CC(=O)N[C@H](Cc1cccn1C)C(=O)NC2CCN(CC2)c3c4c(nc5n3ncn5)CCC4 C13564876
C[C@@H](c1ccc(cc1)n2cncn2)Nc3ccc(cc3[N+](=O)[O-])S(=O)(=O)NC C14266088
Cc1c(cccc1[N+](=O)[O-])C(=O)NNC(=O)c2cccc(c2)S(=O)(=O)N(C)C C15896094
Cc1ccc(cc1)S(=O)(=O)N(C)CC(=O)NNC(=O)c2cccc(c2)[N+](=O)[O-] C17406302
CC1CCC2(CC1)C(=O)N(C(=O)N2)NC(=O)c3cc(cc(c3)[N+](=O)[O-])C(=O)OC C18023668
CC[C@@]1(C(=O)N(C(=O)N1)NC(=O)COC(=O)c2ccccc2N3CCCC3=O)C C19175234
COc1cc(ccc1NC(=O)C[C@H]2C(=O)N/C(=N/C[C@H]3CCCO3)/S2)[N+](=O)[O-] C21132567
COc1ccc(cc1NC(=O)C[C@H]2C(=O)N/C(=N/C[C@H]3CCCO3)/S2)[N+](=O)[O-] C21132602
Cn1cccc1[C@H](CNC(=O)C(=O)Nc2ccc(c(c2)[N+](=O)[O-])F)N3CCOCC3 C21156207
CCOC(=O)C1=C(NC(=O)N[C@@H]1c2ccco2)CN3CCN(CC3)C(=O)[C@H]4CCCO4 C21581436
CCOC(=O)C1=C(NC(=O)N[C@H]1c2ccco2)CN3CCN(CC3)C(=O)[C@@H]4CCCO4 C21581438
Cc1ccc(cc1S(=O)(=O)N2CCN(CC2)CCC(=O)NC(=O)NC)[N+](=O)[O-] C12775922
C[C@H](c1cccc(c1)[N+](=O)[O-])N(C)S(=O)(=O)c2ccc3c(c2)[nH]c(=O)c(=O)[nH]3 C25147434
CC[C@]1(C(=O)N(C(=O)N1)NC(=O)CSc2nnc(s2)N(C3CC3)C(=O)C)C C25772808
Cc1c(cc(cc1Cl)S(=O)(=O)NNC(=O)[C@H]2CCS(=O)(=O)C2)[N+](=O)[O-] C28810590
CCOC(=O)C1=C(NC(=O)N[C@@H]1c2ccc(o2)C)Cn3cnc4c(c3=O)cnn4C C31755089
Cc1cc2c(cc1C)nc(c(=O)[nH]2)[C@@H](C(=O)C(=O)Nc3ccc(cc3)[N+](=O)[O-])C(=O)OC C16957922
c1cc(c(cc1C(=O)Nc2ccc(nc2)N3CCNC(=O)C3)[N+](=O)[O-])n4ccnc4 C32245644
C[C@@H](C(=O)Nc1ccc(cc1)NS(=O)(=O)c2ccc(cc2)[N+](=O)[O-])n3cncn3 C32595018
c1cc2c(cc1N3C[C@@H](CC3=O)C(=O)NCCCN4C(=O)C5(CCCC5)NC4=O)OCCO2 C32988857
C[C@]1(C(=O)N(C(=O)N1)NC(=O)COC(=O)c2cccc(c2)n3cnnn3)c4ccccc4 C34870174
CC(=O)N[C@H]1[C@@H]([C@@H]2[C@@H](CO[C@@H](O2)c3ccco3)O[C@@H]1Oc4ccccc4[N+](=O)[O-])O C35270599
CC1=C([C@H](n2c(cc(=O)[nH]c2=O)N1)c3cccc(c3)[N+](=O)[O-])C(=O)OCCOC C08830402
c1cc(oc1)[C@@H]2[C@H]([C@@H](O[C@@H]2c3ccco3)NC(=O)CSc4c5c(nc[nH]5)ncn4)C#N C39152920
c1cc(oc1)[C@H]2[C@H]([C@@H](O[C@@H]2c3ccco3)NC(=O)CSc4c5c(nc[nH]5)ncn4)C#N C39152922
C[C@H]1N[C@@H](N=N1)NC(=O)CN2C[C@@H]3N(CCC(=O)N3[C@H](C2=O)CC(C)C)Cc4cncs4 C39225696
COC(=O)N1C(=O)[C@H]2[C@@H](N(O[C@@H]2C1=O)CCC(=O)N)c3ccc(cc3)OC(F)(F)F C43210769
c1ccc(cc1)N2C(=O)[C@H]3[C@@H](N(O[C@@H]3C2=O)CC(=O)N)c4cc(sc4)[N+](=O)[O-] C33622692
c1cc(ccc1NC(=O)C(=O)NCC2CCN(CC2)S(=O)(=O)C3CC3)[N+](=O)[O-] C43943377
C[C@H]1Cc2cc(ccc2N1C(=O)COC(=O)CN(C)c3ncccn3)S(=O)(=O)N C46656937
CNS(=O)(=O)c1ccc(cc1)NC(=O)c2ccc(cc2)S(=O)(=O)N3CCN(CC3)C=O C47157381
c1cc(c(cc1N2C[C@@H](OC2=O)COc3ccon3)F)C4=CCN(CC4)C(=O)[C@H](CO)O C03982516
c1ccc2c(c1)OC[C@@H](O2)C(=O)NNC(=O)COC(=O)c3ccc4c(c3)nccn4 C57619487
Cc1c(c(on1)C)S(=O)(=O)N2CCCN(CC2)[C@H](C)c3nc(nc(n3)N(C)C)N C14069947
c1ccc(c(c1)C(=O)NNC(=O)CN2C(=O)c3ccc(cc3C2=O)[N+](=O)[O-])Cl C16207669
CCOC(=O)Cn\1c2ccc(cc2s/c1=N\C(=O)CN3C(=O)CCC3=O)S(=O)(=O)N C13144227
Cc1c2c(n(n1)c3c4c([nH]cn4)ncn3)NC(=O)C[C@H]2c5ccc(c(c5)OC)OC C20737357
COC(=O)C[C@H]1C(=O)NCCN1C(=O)CSc2nnc(o2)c3c[nH]c4c3cccc4 C12564060
CC1=C2[C@H](SCC(=O)N[C@H]2N(N1)C3=NC=NC4=NC=N[C@@H]43)c5cc(ccc5OC)OC C38586666
CC1=C2[C@H](SCC(=O)N[C@@H]2N(N1)C3=NC=NC4=NC=N[C@@H]43)c5ccc(cc5OC)OC C38598561
c1cc2c(cc1C(=O)COC(=O)C3=NNC(=O)CC3)NC(=O)CO2 C06051901
c1cc(oc1)C(=O)NNC(=O)[C@H]2CC(=O)N(C2)c3ccc4c(c3)OCCO4 C06509119
C[C@@H](C(=O)NC)NC(=O)[C@@H]1[C@H]2[C@@H]([C@@H]3[C@H](O1)OC(O3)(C)C)OC(O2)(C)C C02665381
C[C@H](C(=O)NC(=O)NC)OC(=O)COc1ccc2ccc(=O)oc2c1 C10988802
CC[C@]1(C(=O)N(C(=O)N1)NC(=O)CSc2nnc(o2)C3CC3)C C12771450
C[C@H](c1ccc(cc1)S(=O)(=O)N)N(C)c2ccc3nnnn3n2 C12976205
Cn1ccnc1SCC(=O)NNC(=O)c2cccc(c2)[N+](=O)[O-] C05358965
COC(=O)C1CCN(CC1)c2ccc(cc2S(=O)(=O)N)[N+](=O)[O-] C15161140
c1ccc(cc1)CN2C[C@]3(CC(=C[C@](C3)(C2)[N+](=O)[O-])C(=O)N)[N+](=O)[O-] C22135288
CC(=O)Oc1ccccc1NC(=O)NCc2nnnn2C3CCCC3 C22420345
C[C@@H](C(=O)NC(=O)NCC(F)(F)F)Oc1cccnc1[N+](=O)[O-] C25853159
CCN(C1=CCCC1)C(=O)Cn2cc(cc(c2=O)C(=O)N)[N+](=O)[O-] C27054452
CC(=O)Nc1cc(ccc1O)C(=O)Cn2cc(ccc2=O)[N+](=O)[O-] C31672335
Cc1c2c([nH]n1)NC3=C([C@H]2c4cc(c5c(c4OC)OCO5)OC)C(=O)OC3 C35326578
CC1(C(=O)N(C(=O)N1)C[C@H](COc2ccccc2[N+](=O)[O-])O)C C00202611
CS(=O)(=O)CCOc1c(cc(cc1S(=O)(=O)N)[N+](=O)[O-])F C38085762
CCOC(=O)[C@@H]1CCC[NH+](C1)C[C@@H]2C(=NC(=O)NC2=O)C(=O)[O-] C39217271
CCOC(=O)C1CC[NH+](CC1)C[C@H]2C(=NC(=O)NC2=O)C(=O)[O-] C39217284
c1ccc2c(c1)cnn(c2=O)CC(=O)NNC(=O)c3cnccn3 C40060284
CC(C)(C)Nc1c(c(ncn1)N2CCN(CC2)CCO)[N+](=O)[O-] C40581597
c1cc(ccc1N2CCN(CC2)C(=O)CNC(=O)NC3CC3)[N+](=O)[O-] C44993989
Cn1ccnc1[C@](CCNc2ccc3nnnn3n2)(C(F)(F)F)O C45802414
C[C@@H]1Cc2cc(ccc2N1C(=O)C(=O)N(C)CC(=O)N)[N+](=O)[O-] C48035740
Cc1cc(n2c(n1)ncn2)NCCCN3C(=O)C4(CCCC4)NC3=O C32534091
Cc1c(cccc1[N+](=O)[O-])NC(=O)C(=O)NCC(C)(C)N2CCOCC2 C48757838
Cn1c[nH+]c(c1Cl)S(=O)(=O)/N=C(/CSc2[nH]ncn2)\[O-] C49502099
C#CCNC(=O)CNC(=O)c1ccc(c(c1)[N+](=O)[O-])n2ccnc2 C50666181
c1ccc(c(c1)N2CCC(CC2)C(=O)N3CCO[C@@H](C3)C(=O)N)[N+](=O)[O-] C50859243
Cn1c(c(c(=O)n(c1=O)C)C#N)Nc2cccc(c2)N3CCNC3=O C52282811
CCN(CC)S(=O)(=O)N1CCN(CC1)C(=O)C(C)(C)NC(=O)NC C53179057
C=CCNC(=O)[C@@H]1CCCC[C@@H]1C(=O)N2CCN(CC2)C(=O)c3nc[nH]n3 C55042142
C[C@@H](Cn1cncn1)NC(=O)c2ccccc2N3CCC(=O)NC3=O C55342914
Cc1cc(ccc1S(=O)(=O)NNC(=O)[C@@H]2CCCO2)[N+](=O)[O-] C55590061
c1cc(ccc1C(=O)NNC(=O)Cn2cc(ccc2=O)[N+](=O)[O-])F C31671694
C[C@@H](C(=O)NC(=O)NC)Sc1ccc(cn1)S(=O)(=O)N2CCOCC2 C22886385
Cc1csc(=O)n1CC(=O)OCc2nc(nc(n2)N(C)C)N C10997052
CC1=C([C@H](n2c(nnn2)N1)c3ccc(cc3)O)C(=O)OCCOC C06508442
c1ccc2c(c1)N(C(=O)CO2)CC(=O)NNC(=O)c3cnccn3 C11528924
c1ccc(c(c1)/C=N/NC(=O)C(=O)NC[C@H]2CCCO2)[N+](=O)[O-] C59515823
c1cc(ccc1[N+](=O)[O-])S(=O)(=O)O/N=C(/c2ccncc2)\N C18275905
Cc1c(c(n(n1)CC(=O)N2CCC(CC2)CC(=O)N)C)[N+](=O)[O-] C49390864
c1cc2c(cc1S(=O)(=O)NCCc3nn4cnnc4s3)CC(=O)N2 C62027077
c1cc2c(cc1S(=O)(=O)N3CCC[C@H]3C(=O)N4CCOCC4)[nH]c(=O)[nH]2 C62437125
Cc1ccc(c2c1cn[nH]2)NC(=O)c3cn(nn3)CC(=O)N(C)C C64056846
CCN(Cc1cnn(c1)C)c2ccc(cc2[N+](=O)[O-])S(=O)(=O)N C65945178
Cc1c2c(c(=O)n(nc2C(=O)NNC(=O)CCC(C)C)C)no1 C66572164
C[C@H](CN1CCCC1=O)NC(=O)Nc2cccnc2n3cncn3 C66669095
Cc1nc(on1)CCCNC(=O)N[C@@H]2CCCN(C2)C(=O)OC C67082234
C[C@@H](C(=O)N1CCS(=O)(=O)CC1)NC(=O)CNC(=O)OC(C)(C)C C67278645
CS(=O)(=O)N1CCC[C@H](C1)NC(=O)NCCc2nnc3n2CCCCC3 C67622723
CC1(CC2=C([C@H](C(=C(O2)N)C#N)c3ccc(c(c3)[N+](=O)[O-])N(C)C)C(=O)C1)C C04116244
CC1(CC2=C([C@@H](C(=C(O2)N)C(=O)OC)c3cccc(c3)[N+](=O)[O-])C(=O)C1)C C00841933
CSc1[nH]c(=O)c2c(n1)NC3=C([C@@H]2c4cccc(c4)[N+](=O)[O-])C(=O)CCC3 C00959824
c1cc(cc(c1)[N+](=O)[O-])c2ccc(o2)[C@H]3C(=C(OC4=C3C(=O)CCC4)N)C#N C04275592
C[C@@]1(C(=O)N(C(=O)N1)CC(=O)N2CC(=O)Nc3c2cccc3)c4ccccc4 C03318453
CC(C)c1c(c(no1)C(=O)Nc2cc(ccc2O)Cl)[N+](=O)[O-] C04937489
c1ccc(c(c1)C(=O)NN2[C@@H]([C@@H](C2=O)Cl)c3ccc(cc3)[N+](=O)[O-])O C01633506
Cc1ccc(c(c1)C)NC(=O)C2=C(Nc3ncnn3[C@H]2c4cn(nc4C)C)C C06922391
c1cc(n(c1)c2ccc(cc2)[N+](=O)[O-])[C@@H]3C(=C(OC4=C3C(=O)CCC4)N)C#N C01301259
C[C@H]1C(=O)Nc2cc(ccc2O1)NC(=O)[C@H](C)N3C(=O)c4ccccc4C3=O C12351202
C[C@]1(C(=O)N(C(=O)N1)CC(=O)Nc2ccc3c(c2)OC(O3)(F)F)C4CC4 C12697685
Cc1c(c(c(o1)n2cccc2)C#N)C(=O)Nc3ccc4c(c3)NC(=O)[C@H](O4)C C12986243
Cc1cc(cc(c1C)S(=O)(=O)Nc2ccc3c(c2)cn[nH]3)[N+](=O)[O-] C07320636
c1cc(cc(c1)[N+](=O)[O-])C(=O)NNS(=O)(=O)c2cccs2 C16099763
CN1CCc2c(s/c(=N\C(=O)CNC(=O)c3ccc4c(c3)OCO4)/[nH]2)C1 C23608876
CC(C)NC(=O)NC(=O)COc1ccc(cc1[N+](=O)[O-])Cl C25201302
Cc1ccc(c(c1)N2C(=O)CCC(=N2)C(=O)NNC(=O)c3cc(oc3C)C)C C26991183
Cc1c(c(n[nH]1)C)/C(=N\NC(=O)Cc2ccc(cc2)[N+](=O)[O-])/C C32608416
CC1CCC2(CC1)C(=O)N(C(=O)N2)Cc3[nH]c4c5ccccc5oc4c(=O)n3 C32741581
c1csc(n1)NC(=O)c2cc([nH]c(=S)n2)C3=CC=C[C@@H](C=C3)[N+](=O)[O-] C01620779
c1cc2=[NH+]CC(=c2cc1Br)/C=C/c3[nH]c(=O)c(c(n3)[O-])[N+](=O)[O-] C39354477
Cc1c2c(ncn(c2=O)C)sc1C(=O)Nc3ccc4c(c3)NC(=O)[C@@H](O4)C C39995723
Cc1nnnn1c2cccc(c2)NC(=O)C(=O)N[C@@H]3C[C@H]4CC[C@@]3(C4(C)C)C C41856731
c1cc(cc(c1)S(=O)(=O)Oc2ccc(cc2)C(=O)N)[N+](=O)[O-] C42521288
Cc1c(cccc1[N+](=O)[O-])NC(=O)N2CCN(CC2)c3ccc(cc3)O C43348285
c1cc2cccc3c2c(c1)N(S3(=O)=O)Cc4ccc(cc4[N+](=O)[O-])C(=O)N C45555044
c1cc(c(cc1C(=O)O/N=C(/c2ccncc2)\N)[N+](=O)[O-])Cl C04170170
Cc1ccc(cc1NC(=O)N2CCC[C@H](C2)C(=O)NC3CC3)[N+](=O)[O-] C51582547
c1ccc2c(c1)[nH]c(=NC(=O)[C@H]3CC(=O)N(C3)c4ccc5c(c4)OCCO5)[nH]2 C38140733
c1ccc2c(c1)[nH]c(n2)/C(=C\c3c[nH]nc3c4cccc(c4)[N+](=O)[O-])/C#N C35516584
Cc1c(c(=O)c2c([nH]1)[nH]n(c2=O)c3ccccc3)Cc4ccc(cc4)[N+](=O)[O-] C08020748
Cc1c(cnn1C)[C@H](C)NC(=O)Nc2cc(ccc2F)N3CCOC3=O C54527867
CSc1[nH]c2c(c(=O)n1)[C@@H](C3=C(N2)CCCC3=O)c4ccc(cc4)[N+](=O)[O-] C06420435
c1cc2c(cc1[C@H]3CCCN3c4ccc(cc4[N+](=O)[O-])C(=O)N)OCCO2 C07981699
c1cc(cc(c1)[N+](=O)[O-])/C=N/Nc2cn[nH]c(=O)c2Br C06382855
CCn1c2c(c(cc(n2)C(C)C)C(=O)Nc3ncc(s3)C)c(=O)[nH]c1=O C58191356
CNS(=O)(=O)c1cc(n(c1)C)C(=O)Nc2ccc3c(c2)OC(O3)(F)F C23767494
Cc1ccc(cc1[N+](=O)[O-])NC(=O)NC[C@H](C)N2CCOCC2 C43147763
Cc1ccc(cc1NC(=O)NC[C@H](C)N2CCOCC2)[N+](=O)[O-] C43149329
c1ccc(c(c1)N2CCN(CC2)C(=O)NCCc3nnc4n3CCCCC4)O C45385296
CC(C)N1C[C@@H](CC1=O)Nc2ccc(cc2[N+](=O)[O-])C(=O)NC C60378017
Cc1cccc(c1n2c(nnn2)CN3CCc4c3ccc(c4)S(=O)(=O)N)C C60466358
Cc1ccc(s1)c2[nH]/c(=N\C(=O)CCN3c4ccccc4OCC3=O)/[nH]n2 C50007150
COc1ccc(cc1NC(=O)c2c3c([nH]n2)CCCC3)N4CCN(CC4)C=O C62275224
CC1=C2[C@H](CC(=O)N[C@H]2N(N1)C3=NC=NC4=NC=N[C@@H]43)c5ccc(c(c5)F)F C38575790
CC1=C2[C@H](CC(=O)N[C@H]2N(N1)C3=NC=NC4=NC=N[C@@H]43)c5cccc(c5)Cl C38587230
c1ccc2c(c1)N(C(=O)CS2)CCC(=O)/N=c\3/[nH]c(n[nH]3)c4ccccn4 C53525227
COC(=O)N1CCC(CC1)NC(=O)N2CCC(=CC2)c3c[nH]c4c3cccn4 C66362910
Cn1c[nH+]c(c1Cl)S(=O)(=O)[N-]c2ccc3c(c2)[nH]c(n3)[C@@H]4CCCO4 C66445542
Cc1ccc(c(c1)NC(=O)c2cc(cc3c2OCCO3)[N+](=O)[O-])O C67156399
c1cc2c(cc1Cl)O[C@](O2)(C(F)(F)F)NC(=O)NC3=NC(=O)CS3 C01470957
C[C@@H]1CCCC[C@@H]1NC(=O)N[C@@H]2CC(=O)N(C2)c3ccc4c(c3)OCCO4 C04479682
Cc1cnc(n1N)Sc2nn3c(=O)c(c(nc3s2)C)Br C04599048
Cc1c(c(c2c(c1O)[C@@]3(C(=Cc4c(c(nn4C)C)C3=O)O2)C)C(=O)C)O C02028211
Cc1ccc(cc1)N(C)S(=O)(=O)c2ccc3c(c2)NC(=O)[C@H](C(=O)N3)C C06817259
c1ccc2c(c1)CCC[C@@]23C(=O)N(C(=O)N3)CC(=O)NC4(CCCCC4)C#N C07018858
CC1CCC2(CC1)C(=O)N(C(=O)N2)NC(=O)c3cc4cc(ccc4o3)Cl C09884814
COC(=O)C1=C2C(=O)NCCN2C3=C([C@@H]1c4ccccc4O)C(=O)CCC3 C10339286
Cc1cccc(c1NC(=O)CN2C(=O)[C@]3(CCOc4c3cccc4)NC2=O)C C11591411
CC1(CC2=C([C@@H](Nc3c(non3)N2)c4cccc5c4nccc5)C(=O)C1)C C12389782
CC1(CC2=C([C@@H](Nc3c(non3)N2)c4ccnc5c4cccc5)C(=O)C1)C C12324496
c1cc2c(cc1C(=O)Nc3ccc4c(c3)nc5n4CCCCC5)NC(=O)CO2 C12580964
C[C@@H]1CCc2c(sc3c2c(ncn3)N4CCC5(CC4)C(=O)NC(=O)N5)C1 C14199945
Cc1c2cccc(c2oc1C(=O)NN3C(=O)C4(CCCCC4)NC3=O)Cl C14792405
CN1CC=C2[C@@H](C1)[C@H](C(C(=C2C#N)N)(C#N)C#N)c3ccc(cc3)C(=O)OC C05408709
CN1CC=C2[C@H](C1)[C@@H](C(C(=C2C#N)N)(C#N)C#N)c3ccc(cc3)C(=O)OC C00660224
c1cc(ccc1N/N=C/2\c3cc(cc(c3N=C2O)Br)F)[N+](=O)[O-] C20823338
c1cc2c(cc1[C@H]3CCCN3c4ccc(cn4)S(=O)(=O)N)OCCCO2 C23805829
Cc1cc2c(=O)cc(oc2cc1C)C(=O)Nc3ccc4c(c3)NC(=O)[C@@H](O4)C C28290025
Cc1cc(c2c(=O)cc(oc2c1)C(=O)Nc3ccc4c(c3)NC(=O)[C@@H](O4)C)C C28290031
Cc1ccc2c(c1)c3c([nH]2)CCN(C3)C(=O)CN4C(=O)[C@@](NC4=O)(C)C5CC5 C29212901
CCOC(=O)N1CC=C2[C@H](C1)[C@@H](C(C(=C2C#N)N)(C#N)C#N)[C@@H]3CCCC=C3 C06265582
Cc1cccc(c1C)NC(=O)CN2C(=O)[C@@]3(CCOc4c3cccc4)NC2=O C36882669
CC(C)C1=C[C@@H](N=N1)C(=O)N/N=C\2/c3cc(ccc3NC2=O)Br C38612541
Cc1nc2n(n1)[C@@H]3[C@H]([C@@H](C4=C(N3)CC(CC4=O)(C)C)c5ccccc5)C(=O)N2 C39011934
c1ccc2c(c1)ccc3c2C(=O)CC4(O3)CCN(CC4)C(=O)[C@@H]5CNC(=O)N5 C39226507
CN1C(=O)[C@@H]2[C@@H](C(=C(OC2=NC1=O)N)C#N)c3ccc(cc3)Br C39315136
CN1C(=O)[C@@H]2[C@H](C(=C(OC2=NC1=O)N)C#N)c3ccc(cc3)Br C39315138
C[C@H]1C[C@@]2(CC(C1)(C)C)C(=O)N(C(=O)N2)CC(=O)Nc3ccc(cn3)Cl C26859644
C[C@]1(C(=O)N(C(=O)N1)CC2(CCCCC2)O)c3ccc4c(c3)OCCCO4 C40158421
Cc1ccc(cc1NC(=O)N2CCN(CC2)C(=O)C(=O)NC(C)C)Cl C43357262
C[C@@H]1c2c(c3ccccc3[nH]2)CCN1C(=O)Nc4ccc(cc4)n5cncn5 C48073713
CC1(c2cc(ccc2NC1=O)S(=O)(=O)Nc3ccc4c(c3)OCCO4)C C49659734
c1cc(oc1[C@@H](c2cc3c(cc2Br)[nH]c(=O)[nH]3)Cl)[N+](=O)[O-] C52095075
c1cc(c(cc1Cl)Cl)C(=O)N2CCN(CC2)C(=O)Nc3c[nH]nc3 C57029652
CNS(=O)(=O)c1ccc(cc1)C(=O)/N=c/2\[nH]c3cc(ccc3n2C)Cl C58203352
CNS(=O)(=O)c1cccc(c1)C(=O)/N=c/2\[nH]c3cc(ccc3n2C)Cl C58264046
Cc1nc(no1)C2(CCCC2)NC(=O)c3ccc4c(c3)NC(=O)CCS4 C55722585
Cc1c2c(nc(nc2sc1C(=O)N3CCO[C@@H](C3)C(=O)N)C(C)(C)C)C C50854234
Cc1c(sc(n1)NC(=O)CN2C(=O)[C@@]3(C[C@@H](CC(C3)(C)C)C)NC2=O)C C29581683
Cn1c(=O)c2ccccc2c(n1)C(=O)NNC(=O)C3C4CC5CC(C4)CC3C5 C60750547
c1ccc(c(c1)[C@H]2CN(CCO2)S(=O)(=O)c3ccc4c(c3)[nH]c(=O)[nH]4)F C62104846
Cc1cc(c2c(c1C)N=C(C2)C(=O)NNC(=O)c3ccc4c(c3)OCCO4)C C32753456
c1ccc(cc1)c2ccc(o2)[C@@H]3[C@@H]4C(=NC(=O)NC4=O)NC5=C3C(=O)CCC5 C63221982
CC1=C2[C@@H]([C@H]3C(=NC(=O)NC3=O)N[C@@H]2N=N1)c4ccc(cc4)Br C63822623
CC1=C2[C@@H]([C@H]3C(=NC(=O)NC3=O)N[C@@H]2N=N1)c4cccc(c4)Br C63822842
Cc1nc(on1)C2CCN(CC2)C(=O)NC3[C@@H]4CCC[C@H]3C[NH+](C4)C5CC5 C64227256
CN1CCCc2c1ccc(c2)NC(=O)N[C@H]3CCCN(C3)S(=O)(=O)C C64561243
c1ccc(cc1)C2=NN=C[C@@H]2[C@@H]3CC(=O)Nc4c3ccc(c4)N5CCNC5=O C65452341
c1c(cc(c(c1F)F)F)C(=O)NC2CCN(CC2)c3c4c([nH]cn4)ncn3 C67049814
Cc1c(cn(n1)C)/C=C/2\CCCC3=C2OC(=C([C@@H]3c4cn(nc4C)C)C#N)N C02785329
c1ccc2c(c1)cc(c(=O)o2)C(=O)NNC(=O)c3ccc(o3)Br C02807142
C[C@H]1CCCC[C@@H]1NC(=O)N[C@@H]2CC(=O)N(C2)c3ccc4c(c3)OCCO4 C04479683
Cc1ccc(c(c1)NC(=O)N[C@@H]2CC(=O)N(C2)c3ccc4c(c3)OCCO4)C C05201753
CCOC(=O)C1=C(OC2=C([C@@]13c4cc(ccc4N(C3=O)C)C)C(=O)CCC2)N C05324095
CC1(c2nc3ccccc3n2CN(CO1)c4ccc(cc4)S(=O)(=O)N)C C01633133
CC1(COc2ccc(cc2NC1=O)NC(=O)c3cc4ccccc4oc3=O)C C08959876
CC[C@@H]1COc2ccc(cc2C(=O)N1)NC(=O)c3cc4ccccc4oc3=O C09174534
Cc1ccc2c(c1)c(=O)nc([nH]2)/C(=C/3\c4ccccc4S(=O)(=O)N3)/C#N C06017045
c1ccc2c(c1)N(CCS2)CC(=O)NN3C(=O)C4(CCCCC4)NC3=O C15418406
C[C@H]1C[C@@]2(C[C@@](OC2=O)(C)c3csc(n3)Nc4cccc(c4)O)C(=O)O1 C16809052
C[C@H]1C[C@@]2(C[C@@](OC2=O)(C)c3csc(n3)Nc4ccc(cc4)O)C(=O)O1 C16809060
CN1CC=C2[C@H](C1)[C@H](C(C(=C2C#N)N)(C#N)C#N)c3cc(ccc3OC)OC C19852490
Cc1cc([nH]n1)C(=O)N/N=C/c2coc3ccc(cc3c2=O)Br C19864385
CN1CC=C2[C@@H](C1)[C@@H](C(C(=C2C#N)N)(C#N)C#N)c3ccc(cc3OC)OC C04649891
c1ccc(cc1)/C=c/2\c(=O)oc3=C([C@@H](c4c(oc(n4)N)-n23)c5ccccc5)C#N C20508818
C1CC2=C([C@@H](c3c(=O)[nH]c(nc3N2)N4CCOCC4)[C@@H]5CCC=CC5)C(=O)C1 C20673885
CN(C)C(=O)c1ccc2c(c1)[C@H]3C=CC[C@H]3[C@H](N2)c4cc(ccc4O)[N+](=O)[O-] C20710330
c1cc2c(cc1[C@@H]3CCCN3c4ccc(cn4)S(=O)(=O)N)OCCCO2 C23805831
Cc1cc2c(=O)cc(oc2cc1C)C(=O)Nc3ccc4c(c3)NC(=O)[C@H](O4)C C28290028
CCOC(=O)N1CC=C2[C@@H](C1)[C@@H](C(C(=C2C#N)N)(C#N)C#N)[C@@H]3CCCC=C3 C06265580
c1ccc(cc1)[C@H]2OC[C@]3([C@@H](O2)[C@H]4[C@@](O3)(CO[C@@H](O4)c5ccccc5)O)O C35643946
c1cc(sc1)C2=C[C@H](N=N2)[C@@H]3NN[C@@H](N3c4ccc5c(c4)OCO5)S C39217693
c1cc(sc1)C2=C[C@H](N=N2)[C@H]3NN[C@@H](N3c4ccc5c(c4)OCO5)S C39217695
CN1C(=O)[C@H]2[C@@H](C(=C(OC2=NC1=O)N)C#N)c3ccc(cc3)Br C39315137
CCOn1c2c(c3c(c1=O)cc(cn3)F)N[C@H](CC2=O)c4ccccc4O C39449488
Cc1ccc(cc1)N2[C@@H]3[C@H](NC2=O)N(CCN3)S(=O)(=O)c4ccccc4 C39929902
Cc1csc2n1c(=O)cc(n2)CNc3cc4c(cc3Cl)NC(=O)CO4 C46501759
CC(C)[C@H]1C(=O)N[C@](c2n1c(=O)c3c(n2)OC=CC=C3)(Cc4ccccc4)O C49181423
c1cc2c(cc1NC(=O)[C@@H]3CCN(C3=O)c4cc(cc(c4)F)F)[nH]c(=O)o2 C53443855
CC1=C([C@H](n2c(ncn2)N1)c3cc(c(c(c3)Br)O)OC)C(=O)C C04342109
Cc1c(c(=O)[nH]c(n1)C)CC(=O)/N=c/2\[nH]c3ccccc3n2C4CCCCC4 C54032011
Cc1cc(cc(c1)N(C)S(=O)(=O)c2ccc3c(c2)NC(=O)CC(=O)N3)C C55676178
CC(C)(C)C(=O)N1CCN(CC1)C(=O)Nc2cc(ccc2Cl)C(=O)NC C57808474
CC1(Oc2ccc(cc2O1)NS(=O)(=O)c3ccc4c(c3)CCC(=O)N4)C C47251106
c1cc2c(cc1/N=c/3\c(=C4C=CC(=O)C=C4)[nH]c5=CNC=Cn53)OCCO2 C13119838
Cc1ccc(nc1)NC(=O)C2=C(NC3=C([C@@H]2c4cnn(c4)C)C(=O)CCC3)C C13161207
c1ccc(c(c1)[C@@H]2CN(CCO2)S(=O)(=O)c3ccc4c(c3)[nH]c(=O)[nH]4)F C62104845
c1cc2c(cc1S(=O)(=O)N3CC[C@@H](c4c3ccc(c4)Cl)O)oc(=O)[nH]2 C62551636
CCOc1ccc(cc1)[C@H]2[C@H]3C(=NC(=O)NC3=O)NC4=C2C(=O)CC(C4)(C)C C63217137
c1ccc(cc1)c2ccc(o2)[C@H]3[C@H]4C(=NC(=O)NC4=O)NC5=C3C(=O)CCC5 C63221985
CC1=C2[C@H]([C@H]3C(=NC(=O)NC3=O)N[C@@H]2N=N1)c4ccc(cc4Cl)Cl C63822058
CN1CCCc2c1ccc(c2)NC(=O)NC3CCN(CC3)S(=O)(=O)C C64561978
c1cc2c(cc1N3CCNC3=O)NC(=O)C[C@H]2c4ccc(s4)[C@@H]5C=CN=N5 C65383020
c1ccc(cc1)C2=NN=C[C@H]2[C@H]3CC(=O)Nc4c3ccc(c4)N5CCNC5=O C65452351
c1cc2ccc(nc2c(c1)O)[C@H]3CC(=O)Nc4c3ccc(c4)N5CCOC5=O C65534040
C[C@H]1Cc2cc(ccc2N1S(=O)(=O)N3CCCCCC3)S(=O)(=O)N C66870321
Cc1ccccc1C(=O)NNC(=O)N2CCC[C@@H]2c3cccc4c3OCCO4 C67038740
c1cc(cc(c1)N2C(=O)[C@@H]3CC=CC[C@@H]3C(=O)N2)C(=O)NC4(CCCC4)C#N C67573993
CS(=O)(=O)N1CCC[C@@H](C1)NC(=O)N2CCC(=CC2)c3ccc(cc3)O C67623312
COc1cc(cc(c1OC)OC)[C@H]2c3cc4c(cc3[C@@H]([C@H]5[C@@H]2C(=O)OC5)NS(=O)(=O)C)OCO4 C05882567
CCOc1ccccc1N(C)S(=O)(=O)c2ccc3c(c2)c(=O)c(c[nH]3)C(=O)N4CCC5(CC4)OCCO5 C06181173
CC(C)Cn1c(nnc1SCC(=O)N2CC(=O)NC(=O)C23CCCCC3)N4CCOCC4 C08746076
C[C@]1(C(=O)N(C(=O)N1)CC(=O)c2ccc3c(c2)CCN3S(=O)(=O)C)c4ccc5c(c4)OCCO5 C08746232
Cc1cccn2c1nc(c(c2=O)/C=C\3/C(=O)N(C(=S)S3)C(C)C)N4CCNC(=O)[C@H]4CC(=O)OC C02341712
CC(C)C(=O)N1CCN(CC1)c2ccccc2NC(=O)c3ccc(c(c3)[N+](=O)[O-])N4CCOCC4 C08901611
C/C(=C\C#N)/N1C(=O)c2ccc(cc2C1=O)C(=O)Nc3ccc4c(c3)C(=O)N(C4=O)C[C@@H]5CCCO5 C08911042
C[C@@]1(C(=O)N(C(=O)N1)CC(=O)N(c2ccccc2)[C@@H]3CCS(=O)(=O)C3)c4ccc5c(c4)OCCO5 C09056880
c1cc(c(cc1NC(=O)COn2c3cc(ccc3nn2)S(=O)(=O)N4CCOCC4)Cl)F C09283215
Cc1ccc2nc(c(c(=O)n2c1)/C=C\3/C(=O)N(C(=S)S3)C(C)C)N4CCNC(=O)[C@@H]4CC(=O)OC C09334874
C[C@]1(C(=O)N(C(=O)N1)CC(=O)N2CCN(CC2)S(=O)(=O)c3ccc(s3)Cl)c4ccco4 C09414112
c1ccnc(c1)n2c(nnc2SCC(=O)c3ccc4c(c3)NC(=O)CO4)CN5CCCCCC5=O C09588578
CCOC(=O)C1CCN(CC1)C(=O)C(=O)Nc2c3c(nn2c4ccc(cc4)Cl)CS(=O)(=O)C3 C10033648
C[C@@H]1CCCN(C1)S(=O)(=O)c2ccc(c(c2)[N+](=O)[O-])N3CCC(CC3)NS(=O)(=O)C C10044542
Cc1ccc(cc1)[C@@H]2CC(=NN2C(=O)Cn3cnc4c(c3=O)cnn4CCO)c5ccc(cc5)OC C10188021
c1c(c(cc2c1OCCO2)Cl)NC(=O)CSc3nnc(n3C[C@H]4CCCO4)N5CCOCC5 C11770667
CCOC(=O)N1CCC(CC1)NS(=O)(=O)c2ccc(cc2C)N3C(=O)CCS3(=O)=O C11904044
Cc1ccc(cc1S(=O)(=O)Nc2cccc(c2)N3CCCS3(=O)=O)N4C(=O)CCS4(=O)=O C11906395
CC(C)Cc1cc([nH]n1)C(=O)N2CCc3c(c(cc(=O)n3CC2)OC)C(=O)N(C)Cc4cscn4 C12242466
Cc1cc(nc2c1c(c(s2)C(=O)N3CCOCC3)NC(=O)CCc4c(nc5ncnn5c4C)C)C C12643130
Cc1ccc(cc1NC(=O)C2=CN3CCS(=O)(=O)N=C3C=C2)S(=O)(=O)N4CCOCC4 C12976536
C[C@]1(C(=O)N(C(=O)N1)CC(=O)N2CCN(CC2)C(=O)c3cccs3)c4ccc5c(c4)OCCO5 C13117147
Cc1cc(ccc1S(=O)(=O)Nc2cc(c(c(c2)OC)OC)OC)N3C(=O)[C@@H](CS3(=O)=O)C C13721190
Cc1c(c(c(o1)n2cccc2)C#N)C(=O)OCC(=O)Nc3ccc(cc3Br)[N+](=O)[O-] C17186902
C[C@@H]1CN2c3ccc(cc3C[C@@]4([C@@H]2[C@@H](O1)C)C(=O)NC(=O)N(C4=O)Cc5ccccc5)[N+](=O)[O-] C09429287
C[C@H]1CCCC[C@]12C(=O)N(C(=O)N2)CC(=O)OCC(=O)N3CCc4cc(c(cc4C3)OC)OC C18969884
Cn1c(c(c(=O)n(c1=O)c2ccc(cc2)OC)[C@H]3c4c(cc5c(c4OC)OCO5)CC[NH+]3C)[O-] C20757118
Cn1c(c(c(=O)n(c1=O)c2ccc(cc2)OC)[C@@H]3c4c(cc5c(c4OC)OCO5)CC[NH+]3C)[O-] C20757124
C[C@H](c1ccc(cc1)n2cncn2)NC(=O)[C@@H]3CCCN3S(=O)(=O)c4ccc5c(c4)OCCO5 C22382302
C[C@@]1(C(=O)N(C(=O)N1)CCN2C(=O)c3ccccc3S2(=O)=O)c4ccc5c(c4)OCCCO5 C22429491
Cc1ccc(cc1)NC(=O)c2nnc(s2)C(=O)N3CCC[C@H](C3)C(=O)N4CCC5(CC4)OCCO5 C33024709
Cc1ccc(cc1)[C@@H]2C3=C(CN(C3=O)CC(=O)N4CCN(CC4)C(=O)c5ccco5)N(C(=O)N2)C C34792031
C[C@H]1C(=O)[C@]2([C@@H](C(=O)O1)[C@@]3([C@@H](CC2=C)[C@@]4([C@@H](CC(=O)OC([C@@H]4[C@@H]([C@@H]3OC(=O)C)O)(C)C)OC(=O)C)C)C)C C35270727
C[C@@H](C(=O)Nc1cc(ccc1F)F)N2CCN(CC2)S(=O)(=O)c3ccc(c(c3)[N+](=O)[O-])OC C15108224
C[C@@H]1CCCC[C@]12C(=O)N(C(=O)N2)CC(=O)N3C[C@@H](Oc4c3cccc4)C(=O)N5CCOCC5 C36020587
CC[NH+]1CCN2c3ccc(cc3C[C@@]4([C@@H]2C1)C(=NC(=O)N(C4=O)c5ccc(cc5)Cl)[O-])[N+](=O)[O-] C36311717
Cc1c(c([nH]c1C(=O)CN2CCN(CC2)S(=O)(=O)c3cccc4c3nsn4)C)C(=O)OC C19111765
Cc1cc(ccc1NC(=O)CN(C)C(=O)c2ccc(c(c2)[N+](=O)[O-])n3cncn3)Br C15757835
c1cc(ccc1C(=O)Nc2c3c(nn2c4ccc(cc4)F)CS(=O)(=O)C3)S(=O)(=O)N5CCOCC5 C03009350
c1cc(cc(c1)S(=O)(=O)N2CCOCC2)NC(=O)[C@@H]3CC(=O)N(C3)c4ccc5c(c4)OCCO5 C09740618
c1cc(cc(c1)S(=O)(=O)N2CCOCC2)NC(=O)[C@H]3CC(=O)N(C3)c4ccc5c(c4)OCCO5 C09740625
CC(C)n1ccc(n1)c2nnc(o2)NC(=O)[C@H]3CCCN3S(=O)(=O)c4ccc(cc4)Cl C38499406
CC(C)S(=O)(=O)n1c2c(c3c(c1=O)cc(cn3)F)N[C@H](CC2=O)S(=O)(=O)Oc4ccccc4 C39452151
CC(C)S(=O)(=O)[P@]1(=O)NN2C[C@@H]3C=C(C(=C[C@@H]3C[C@@H]2CO1)S(=O)(=O)Oc4ccccc4)OC C39470031
CN1C=C(C2=NC(=O)N(C(=O)[C@H]21)c3ccc(cc3)Cl)C(=O)Nc4ccc(c(c4)[N+](=O)[O-])Cl C39727302
c1cc(c(cc1[N+](=O)[O-])S(=O)(=O)N2CCOCC2)NCCc3cc(cc4c3OCOC4)F C59387462
[H]/N=C\1/C(=C\c2ccc(cc2)OC(=O)c3ccco3)/C(=O)N=C4N1N=C(S4)S(=O)(=O)CC(C)C C15934021
[H]/N=C\1/C(=C\c2cccn2c3ccc(cc3)[N+](=O)[O-])/C(=O)N=C4N1N=C(S4)COc5ccccc5C C32964325
CCOC(=O)C1CCN(CC1)C(=O)[C@H]2CCCN2S(=O)(=O)c3cc4c(cc3Cl)NC(=O)CO4 C35482400
CCOC(=O)C1CCN(CC1)C(=O)[C@@H]2CCCN(C2)S(=O)(=O)c3cc4c(cc3C)NC(=O)CO4 C35378772
CC1([C@H]([C@H]([NH2+][C@@H]([C@@H]1[N+](=O)[O-])c2ccc(cc2)N(C)C)c3ccc(cc3)N(C)C)[N+](=O)[O-])C C06077232
Cc1ccc(cc1)S(=O)(=O)Cn2c(nnn2)[C@@H](c3cc4c(ccc(c4[nH]c3=O)C)C)[NH+]5CCCC5 C01329261
CCOC(=O)C1CC[NH+](CC1)[C@@H](c2cc3cc(c(cc3[nH]c2=O)C)C)c4nnnn4C5CCCC5 C06194610
CCOC(=O)C1CC[NH+](CC1)[C@@H](c2cc3cc(ccc3[nH]c2=O)C)c4nnnn4C(C)(C)C C06194643
CCc1ccc2c(c1)cc(c(=O)[nH]2)[C@@H](c3nnnn3C[C@@H]4CCCO4)[NH+]5CCN(CC5)c6cc(ccc6C)C C06135226
CCc1ccc2c(c1)cc(c(=O)[nH]2)[C@H](c3nnnn3C(C)(C)C)[NH+]4CCN(CC4)c5ccc(cc5)[N+](=O)[O-] C06135272
CC1([C@H]([C@H]([NH2+][C@H]([C@@H]1[N+](=O)[O-])c2ccc(cc2)N(C)C)c3ccc(cc3)N(C)C)[N+](=O)[O-])C C08926113
CC1([C@H]([C@H]([NH2+][C@@H]([C@H]1[N+](=O)[O-])c2ccc(cc2)N(C)C)c3ccc(cc3)N(C)C)[N+](=O)[O-])C C08926445
CC(C)N1C(=O)[C@]2(Cc3cc(ccc3N4[C@@H]2C[NH+](CC4)C/C=C/c5ccccc5)[N+](=O)[O-])C(=O)NC1=O C09418857
Cc1ccc(cc1)n2c(c(c(n2)C)NC(=O)C[NH+](C)Cc3c(nn(c3C)[C@H]4CCS(=O)(=O)C4)C)C C12795140
Cc1cc(c2cc(c(=O)[nH]c2c1)[C@@H](c3nnnn3C(C)(C)C)[NH+]4CCN(CC4)c5ccc(cc5)[N+](=O)[O-])C C06193531
Cc1ccc(c2c1cc(c(=O)[nH]2)[C@H](c3nnnn3C[C@@H]4CCCO4)[NH+]5CCN(CC5)c6ccc(cc6)F)C C06244923
Cc1cccc2c1[nH]c(=O)c(c2)[C@@H](c3nnnn3C(C)(C)C)[NH+]4CCN(CC4)c5nc6ccccc6s5 C06443596
c1ccc(cc1)CC2CC[NH+](CC2)[C@H](c3cc4cc5c(cc4[nH]c3=O)OCO5)c6nnnn6C7CCCC7 C06446394
Cc1cccc(c1C)N2CC[NH+](CC2)[C@@H](c3cc4c(ccc(c4[nH]c3=O)C)C)c5nnnn5C[C@H]6CCCO6 C06442885
Cc1ccc(c(c1)N2CC[NH+](CC2)[C@H](c3cc4c(ccc(c4[nH]c3=O)C)C)c5nnnn5C[C@@H]6CCCO6)C C06195804
Cc1ccc(c(c1)N2CC[NH+](CC2)[C@@H](c3cc4c(ccc(c4[nH]c3=O)C)C)c5nnnn5C[C@H]6CCCO6)C C06195651
Cc1cccc(c1C)N2CC[NH+](CC2)[C@@H](c3cc4c(cc(cc4[nH]c3=O)C)C)c5nnnn5C[C@H]6CCCO6 C06442866
Cc1ccc(c(c1)N2CC[NH+](CC2)[C@H](c3cc4c(cc(cc4[nH]c3=O)C)C)c5nnnn5C[C@H]6CCCO6)C C06195789
COc1ccc2c(c1)[C@]3([C@H]4[C@@H]([C@@H]5[NH+]3CCC5)C(=O)N(C4=O)c6ccc(cc6)[N+](=O)[O-])C(=O)N2 C09357230
C[NH+]1CCN(CC1)N2CNC3=N[C@H](n4c5ccccc5nc4N3C2)c6ccccc6OC C20220175
C[NH+]1CCN(CC1)N2CNC3=N[C@@H](n4c5ccccc5nc4N3C2)c6ccccc6OC C20220177
CCOC(=O)[NH+]=c1ccc-2c(cc(oc2c1)O)CN3C(=O)c4ccc(cc4C3=O)[N+](=O)[O-] C23873142
CN(C)S(=O)(=O)c1ccc2c(c1)CCN2C(=O)N[C@@H]3CCC[NH+](C3)CCS(=O)(=O)c4ccccc4 C24973068
Cc1ccc2c(c1)[C@]3([C@H]4[C@@H]([C@H]5[NH+]3CCC5)C(=O)N(C4=O)c6ccc(cc6OC)[N+](=O)[O-])C(=O)N2 C16001989
C[C@H](C(=O)NCC1CCCCC1)[NH+]2CCN(CC2)S(=O)(=O)c3cccc(c3)[N+](=O)[O-] C16520206
Cn1cc[nH+]c1[C@@H](c2ccc(cc2)OC)Nc3nc(nc(n3)N4CCCC4)N5CCCC5 C29956081
C[C@]12C[NH+]3C[C@](C1c4ccc5c(c4)OCO5)(CN(C2)[C@@H]3N[C@@H]6c7ccc(c(c7C(=O)O6)OC)OC)C C32123980
CCOC(=O)CNC(=O)N1CC[NH+](C[C@@H]1C)[C@@H](C)c2nc3ccccc3c(=O)n2c4ccc(cc4)C C35063931
C[NH+](C)CCNC(=O)[C@@H]1Cc2cc(ccc2N3[C@@H]1CN(CC3)c4cc(ccc4OC)Cl)[N+](=O)[O-] C35543886
COc1cc(cc(c1O)C[NH+]2CCCn3cccc3[C@@H]2c4cccc(c4)[N+](=O)[O-])[N+](=O)[O-] C36347330
c1ccc(cc1)[C@H](C(=O)N2CCN(CC2)c3cccc[nH+]3)NS(=O)(=O)c4cccc5c4nsn5 C03960542
Cc1c2ccc(cc2oc(=O)c1CC(=O)NC3=c4c(=[NH+][C@@H]3C(=O)OC)cccc4OC)OC C38573854
Cc1ccc(cc1)[C@H](C)NC(=O)[C@@H]2CN(CC23CC[NH2+]CC3)C(=O)c4c(noc4c5cc(on5)C)C C39639377
c1cc(c(cc1NC(=O)CSC2=N[C@@H]3C(=c4cc(ccc4=[NH+]3)F)N=N2)[N+](=O)[O-])Cl C39708102
c1ccc(c(c1)C(F)(F)F)Nc2c(c(ncn2)N3CCN(CC3)c4cccc[nH+]4)[N+](=O)[O-] C40588910
COC(=O)c1ccccc1Nc2c(c(ncn2)N3CCN(CC3)c4cccc[nH+]4)[N+](=O)[O-] C40645676
Cc1ccc(cc1F)CNC(=O)C2CC[NH+](CC2)Cn3c4cc(ccc4oc3=O)[N+](=O)[O-] C48288026
Cc1cccc(c1)OCCn2cc(c3c2cccc3)/C=C/4\C(=[NH2+])N5C(=NC4=O)SC(=N5)S(=O)(=O)C C20207552
c1cc2c(cc1NC(=O)CN3CCN(CC3)Cc4cc(=O)n5ccsc5[nH+]4)OC6(O2)CCCCC6 C22790558
c1cc(c(cc1[N+](=O)[O-])S(=O)(=O)N2CCOCC2)NCC3(CCCCC3)[NH+]4CCCCC4 C15168928
Cc1ccc(cc1)C(=O)C2=C(N=C3[NH+]=NNN3[C@@H]2c4ccc(c(c4)OC)OC)C(=O)OC C13123642
c1ccc2c(c1)c(=O)n-3c(n2)[C@H](C(=O)c4c3cnc(n4)NCCC5=c6ccccc6=[NH+]C5)C#N C63266671
CCOC(=O)C(=O)[C@@H]1[C@@H]2C(=c3ccccc3=[NH+]2)CCN1C(=O)Nc4ccccc4C(=O)OC C63351499
C[C@@]12[C@H]3C(=c4cc(ccc4=[NH+]3)OC)CCN1C(=O)N(C2=O)c5ccccc5C(=O)NCCCOC C63362046
C[C@@]12[C@H]3C(=c4cc(ccc4=[NH+]3)OC)CCN1C(=O)N(C2=O)c5ccccc5C(=O)NC[C@@H]6CCCO6 C63362475
Cc1cc(c(cc1NC(=O)CSc2nnc(o2)C3=c4ccccc4=[NH+]C3)OC)[N+](=O)[O-] C63874542
CC(=O)c1cccc(c1)N[C@H]2/C(=N/S(=O)(=O)c3cccc4c3nsn4)/N=c5ccccc5=[NH+]2 C38980426
Cc1nc2ccc(cc2s1)N[C@H]3/C(=N/S(=O)(=O)c4ccc5c(c4)OCCO5)/N=c6ccccc6=[NH+]3 C38998997
c1cc2=[NH+][C@H](C=c2cc1Cl)[C@@H]3NC(=NO3)Cn4cc(nc4)S(=O)(=O)N5CCCCC5 C64452259
Cc1ccc(c(c1)C)[C@@H]2C(=C(NC(=O)N2)CSc3nnnn3C)C(=O)OC C04436505
C[C@@H](c1ccc2c(c1)OCCO2)Nc3ccc(cc3[N+](=O)[O-])S(=O)(=O)NC C07273144
CC1(CC2=C([C@H](C(=C(O2)N)C#N)c3ccc(c(c3)[N+](=O)[O-])N4CCOCC4)C(=O)C1)C C08856469
Cc1ccc(cc1NC(=O)CN2C(=O)[C@@]3(CCc4c3cccc4)NC2=O)[N+](=O)[O-] C08889997
Cc1ccc(cc1NC(=O)CN2C(=O)[C@@]3(CCc4c3cccc4)NC2=O)S(=O)(=O)N(C)C C08890466
c1cc(c(cc1C(F)(F)F)[N+](=O)[O-])NNC(=O)c2ccc(nc2)n3ccnc3 C12535884
Cc1cc(cc(c1C)S(=O)(=O)Nc2ccc3c(c2)NC(=O)[C@H](O3)C)[N+](=O)[O-] C07325587
CCn1c(ccn1)C(=O)/N=c/2\n(c3ccc(cc3s2)S(=O)(=O)N)CCOC C13699248
Cc1ccc(cc1NC(=O)c2ccc(c(c2)[N+](=O)[O-])NC)S(=O)(=O)N(C)C C15735190
c1ccc(c(c1)[C@@H]2Nc3ccccc3C(=O)N2NC(=O)c4ccc(o4)Br)[N+](=O)[O-] C02747244
C[C@@H](C(=O)O[C@@H](C)C(=O)NC(=O)NC(C)(C)C)N1C(=O)c2ccccc2C1=O C16712563
c1cc(cc(c1)[N+](=O)[O-])C(=O)Nc2cc(ccc2O)S(=O)(=O)N3CCCC3 C17360400
CC1(O[C@H]2[C@@H](O1)[C@H](O[C@H]3[C@H]2OC(O3)(C)C)C(=O)N/N=C/c4ccccc4O)C C19892954
Cc1cccc(c1C)n2c(=O)c3ccccc3n4c2nnc4S[C@H](C)C(=O)NC(=O)NC C22021826
c1ccc(cc1)[C@H]2OC[C@H]3[C@@H](O2)[C@H]([C@H]([C@H](O3)Oc4ccc(cc4)[N+](=O)[O-])O)O C22064557
c1ccc(cc1)[C@@H]2OC[C@@H]3[C@@H](O2)[C@@H]([C@@H]([C@H](O3)Oc4ccc(cc4)[N+](=O)[O-])O)O C22064834
c1cc(cc(c1)Nc2ccc(cc2S(=O)(=O)N3CCOCC3)[N+](=O)[O-])CO C24340401
COc1cc(cc(c1O)[N+](=O)[O-])[C@H]2Nc3ccccc3C(=O)N2C[C@@H]4CCCO4 C15503820
CNC(=O)CN(C)C(=O)c1ccccc1NC(=O)c2ccc(cc2Cl)[N+](=O)[O-] C25709976
C1CCC(CC1)c2nnc(o2)SCC(=O)NN3C(=O)C4(CCCCC4)NC3=O C06374207
Cc1ccc(cc1Cl)NNC(=O)CN2c3cc(ccc3OCC2=O)[N+](=O)[O-] C30553063
C[C@@H](C(=O)Nc1ccc(cc1)NC(=O)c2cc3c(c(c2)Cl)OCCCO3)n4cncn4 C31138170
c1ccc(c(c1)NC(=O)[C@@H]2CCCCN2S(=O)(=O)c3ccc(cc3)[N+](=O)[O-])O C32779943
Cc1ccc(cc1)S(=O)(=O)/N=C/2\N[C@H]([C@@H](O2)c3ccc(cc3)[N+](=O)[O-])CO C04370841
COc1ccc(cc1Cl)NC(=O)/C(=C/c2cc(c(c(c2)OC)O)[N+](=O)[O-])/C#N C35582334
c1ccc(cc1)/C=C\2/C(=O)N(C(=O)S2)CC(=O)Nc3cc(ccc3O)[N+](=O)[O-] C36073945
CC1=C2[C@H](CC(=N[C@H]2N(N1)C3=NC=NC4=NC=N[C@@H]43)O)c5ccccc5OCC=C C38577366
Cc1ccc(c(c1)[N+](=O)[O-])NC(=S)NC(=O)CN2C(=O)c3ccccc3C2=O C40901833
c1ccc(cc1)[C@H]2OC[C@@H]3[C@H](O2)[C@@H]([C@H]([C@@H](O3)Oc4ccc(cc4)[N+](=O)[O-])O)O C44170470
c1ccc2c(c1)OC[C@@H](O2)CNC(=O)C(=O)Nc3ccc(cc3Cl)[N+](=O)[O-] C48703894
c1cc2c(cc1[N+](=O)[O-])/C(=N/NC(=O)c3cc(cnc3)Br)/C(=O)N2 C04907137
CCc1nnc(s1)NC(=O)NC23C[C@H]4C[C@@H](C2)CC(C4)(C3)n5nc(nn5)C C19798637
CCc1nc2n(n1)c(c(s2)[C@H](c3ccc(cc3)[N+](=O)[O-])N4CCC(CC4)O)O C22855187
c1ccc2c(c1)CC[C@@]23C(=O)N(C(=O)N3)CC(=O)Nc4ccc(cc4[N+](=O)[O-])F C08890011
c1ccc(c(c1)N2CCN(CC2)CC(=O)NC(=O)NCC(F)(F)F)[N+](=O)[O-] C15443520
c1ccc2c(c1)nc(s2)NN[C@H]3CC(=O)N(C3=O)c4ccc(c(c4)[N+](=O)[O-])F C06865002
Cc1c(c(n(n1)CC(=O)NNC(=O)CC23CC4CC(C2)CC(C4)C3)C)[N+](=O)[O-] C15902220
Cc1cc(ccc1[N+](=O)[O-])OS(=O)(=O)c2ccc(cc2F)S(=O)(=O)N C60497954
Cc1ccc(cc1OS(=O)(=O)c2ccc(cc2F)S(=O)(=O)N)[N+](=O)[O-] C60505423
c1ccc2c(c1)[C@@]3(CC(=O)Nc4c3cn[nH]4)C(=O)N2Cc5ccc(cc5)[N+](=O)[O-] C20728290
c1c(cc(cc1[N+](=O)[O-])S(=O)(=O)N)N2CCN(CC2)C(=O)C3CCCCC3 C66372403
COC(=O)c1cccc(c1O)NC(=O)c2c3ccccn3c(n2)S(=O)(=O)C C66635311
C[C@@H](c1nnc2n1CCC2)NC(=O)Nc3ccc(cc3)c4nnc5n4CCCC5 C66956766
c1cc(c(cc1C#N)[N+](=O)[O-])OCC(=O)NC(=O)NC23CC4CC(C2)CC(C4)C3 C67017802
CC(C)(C(=O)NC1CCN(CC1)c2c3c([nH]cn3)ncn2)n4cc(cn4)Cl C67049696
C[C@H](c1cccc(c1)[N+](=O)[O-])NC(=O)NC2CCN(CC2)c3ccc(cn3)C#N C67064318
c1ccc2c(c1)C[C@H](N(C2)C(=O)c3ccn(n3)c4ccc(cc4)[N+](=O)[O-])C(=O)N C67140682
C[C@H](c1[nH]c2ccccc2n1)Nc3ccc(cc3[N+](=O)[O-])C(=O)c4nccn4C C67383063
C[C@H](c1ccc2c(c1)NC(=O)CO2)N[C@@H]3CCN(C3=O)c4cccc(c4)[N+](=O)[O-] C67452284
c1c2c(cc3c1OC(O3)(F)F)sc(n2)NC(=O)NCc4nnc5n4CCC5 C67578066
CCn1c(c(cn1)NC(=S)Nc2c(c(c(s2)C(=O)N(CC)CC)C)C(=O)OC)C(=O)N C02859140
CCCNC(=O)NC(=O)COC(=O)[C@@H]([C@H](C)O)NS(=O)(=O)c1ccc(c(c1)Cl)Cl C09083617
Cc1ccc(cc1S(=O)(=O)N(C)C)NC(=O)CNc2cc(ccc2NCCO)[N+](=O)[O-] C09322635
C=CCNC(=O)NC(=O)CSc1nnc(s1)SCC(=O)NC(=O)NCC=C C10798341
Cc1cccc(c1O)C(=O)OCC(=O)Nc2c(c(c(s2)C(=O)N)C)C(=O)OCCOC C11711843
c1ccc(cc1)[C@@H](CC(=O)OCC(=O)Nc2ccc(cc2[N+](=O)[O-])C(F)(F)F)NC(=O)N C11739121
CCN(c1ccccc1)S(=O)(=O)c2ccc(c(c2)NC(=O)COC(=O)CNC(=O)N)Cl C12693234
Cc1ccc(cc1C)NC(=O)COC(=O)CCNc2ccc(cc2[N+](=O)[O-])S(=O)(=O)N C09127250
c1cc(c(cc1S(=O)(=O)N2CCOCC2)[N+](=O)[O-])NCCCCCc3c(c([nH]n3)N)C#N C09493835
c1cc(c(cc1C(F)(F)F)NC(=O)CNc2cc(ccc2NCCO)[N+](=O)[O-])n3cncn3 C15322710
C[C@@H](COC)NS(=O)(=O)c1ccc(cc1)NC(=O)CSc2ccc(cc2[N+](=O)[O-])C(=O)N C15687616
CCOc1ccc(cc1[N+](=O)[O-])C(=O)NC(=S)Nc2ccc(cc2)NC(=S)NC(=O)C C16693007
CCN(CC)c1ccc(cc1)/C=N/Nc2[nH]nc(n2)SCC(=O)NNC(=O)C(F)(F)F C20832846
Cc1c(c(n(n1)C(C)C)C)/C=N/Nc2[nH]nc(n2)SCC(=O)Nc3ccc4c(c3)C(=O)NC4=O C20905119
COc1cc(cc(c1OC)OC)NC(=O)COC(=O)C[C@H](c2ccc(cc2)Cl)NC(=O)N C20973287
COc1cc(cc(c1OC)OC)NC(=O)COC(=O)C[C@@H](c2ccc(cc2)Cl)NC(=O)N C20973293
COc1cc(c(cc1NC(=O)CCNc2ccc(cc2[N+](=O)[O-])S(=O)(=O)N)Cl)OC C21634029
CN(C)S(=O)(=O)c1ccc(c(c1)NC(=O)CNc2cc(ccc2NCCO)[N+](=O)[O-])OC C21698819
Cc1ccc(cc1S(=O)(=O)N)NC(=O)COC(=O)c2ccc(s2)CCNS(=O)(=O)C C21762212
Cc1c(sc(c1C(=O)OC)NC(=O)CNc2cc(ccc2NCCO)[N+](=O)[O-])C C23380100
COCCC[NH2+][C@@H](CC(=O)Nc1ccc(cc1)S(=O)(=O)/N=c/2\[nH]ccs2)C(=O)[O-] C16740602
c1ccc(c(c1)CSCCNC(=O)CCNc2ccc(cc2[N+](=O)[O-])S(=O)(=O)N)C#N C24275942
CCOC(=O)C1=C(NC(=O)N[C@H]1c2cccs2)CSc3nnc(n3CCC(=O)N)C4CC4 C25143893
c1ccc(c(c1)CNC(=O)CCNc2ccc(cc2[N+](=O)[O-])S(=O)(=O)N)Cn3cccn3 C27256356
CCOC(=O)NC(=O)C(=CNNc1c(cc(cn1)C(F)(F)F)Cl)C(=O)NC(=O)OCC C08856992
C[C@H](C(=O)Nc1ccc(cc1)S(=O)(=O)N)OC(=O)CCNS(=O)(=O)c2cccs2 C09584479
c1cc(oc1)[C@H](N([C@@H](c2ccco2)O)C(=S)N([C@H](c3ccco3)O)[C@H](c4ccco4)O)O C28629599
CCOC(=O)CNC(=O)CSC1=NN[C@@H](N1c2cc(ccc2C)C)Cc3cc(=O)[nH]c(=O)[nH]3 C39361883
CCOC(=O)CNC(=O)CSC1=NN[C@H](N1c2cc(ccc2C)C)Cc3cc(=O)[nH]c(=O)[nH]3 C39361884
CCOC(=O)CNC(=O)CSC1=NN[C@@H](N1c2ccc(cc2)F)Cc3cc(=O)[nH]c(=O)[nH]3 C39362839
C[C@H]1CCCC[C@@]12C(=O)N(C(=O)N2)CC(=O)OCC(=O)Nc3c(c4c(s3)CCCC4)C(=O)N C39578088
Cc1c(c(=O)[nH]c(n1)SCC(=O)N(CCC(=O)N)c2ccc(cc2)OC)CCC(=O)O C13451216
Cc1c(c([nH]c1C(=O)OCC(=O)NCCc2ccc(cc2)S(=O)(=O)N)C)C(=O)OC(C)C C22306297
CCOC(=O)C1=C(NC(=O)N[C@H]1c2ccc(cc2)Cl)COC(=O)CC[C@H]3C(=O)NC(=O)N3 C57531255
Cc1cc(cc(c1C)S(=O)(=O)N)C(=O)OCC(=O)NNC(=O)[C@@H]2COc3ccccc3O2 C57603415
CC(C)[C@H](C(=O)Nc1cccc(c1)[C@]2(C(=O)NC(=O)N2)C)NC(=O)c3cc(cc(c3)OC)OC C59326758
CCCCNC(=O)CSc1nc([nH]n1)N/N=C/c2cc(c(cc2[N+](=O)[O-])O)OC C59820561
Cc1ccc(cc1)CNC(=O)CSc2nnc(n2N)N/N=C/c3c(nn(c3C)CC=C)C C59829881
Cc1c(c(n(n1)CC=C)C)/C=N/Nc2nnc(n2N)SCC(=O)Nc3ccccc3SC C59829939
Cc1c(c(n(n1)CC=C)C)/C=N/Nc2[nH]nc(n2)SCC(=O)Nc3ccc4c(c3)C(=O)NC4=O C59831333
Cc1c(c(n(n1)CC=C)C)/C=N/Nc2[nH]nc(n2)SCC(=O)NNc3ccc(cc3)F C59831595
CCN(CC)c1ccc(cc1)/C=N/Nc2[nH]nc(n2)S[C@H](C)C(=O)NNC(=O)C C59878884
Cc1c(c(n(n1)CCO)C)/C=N/Nc2[nH]nc(n2)SCC(=O)Nc3ccccc3C(F)(F)F C59887720
Cc1c(c(n(n1)CCO)C)/C=N/Nc2[nH]nc(n2)SCC(=O)Nc3ccc(c(c3)OC)Cl C59888059
Cc1ccc(c(c1)C)NC(=O)CCSc2nc([nH]n2)N/N=C/c3c(nn(c3C)CCO)C C59888130
Cc1c(c(n(n1)CCO)C)/C=N/Nc2[nH]nc(n2)SCC(=O)Nc3ccc(c(c3)Cl)OC C59888170
Cc1ccc(cc1NC(=O)CSc2nnc(n2N)N/N=C/c3cnn(c3)CCOC)Cl C59914162
COCCn1cc(cn1)/C=N/Nc2nnc(n2N)SCC(=O)Nc3ccccc3SC C59914177
CCOC(=O)C1=C(NC(=O)N[C@H]1c2ccc(c(c2OC)OC)OC)CN3CCC(CC3)C(=O)N C67286469
CCOC(=O)C1=C(NC(=O)N[C@@H]1c2cc(c(cc2OC)OC)OC)CN3CCC(CC3)C(=O)N C67287388
CC(C)[C@H](C(=O)OC)NC(=O)[C@@H]1C[C@@H](CN1C(=O)c2cccn2C)NC(=O)NCC=C C03838911
CC(=O)c1ccc(cc1)NC(=O)N[C@H]2CO[C@H]3[C@@H]2OC[C@H]3OC(=O)Nc4ccc(cc4)C(=O)C C04235825
c1cc(cc(c1)[N+](=O)[O-])NC(=O)/C(=C/c2ccc(o2)c3ccc(cc3)S(=O)(=O)N)/C#N C02123255
c1cc2c(cc1C(=O)CCC(=O)OCC(=O)Nc3ccc4c(c3)[nH]c(=O)[nH]4)OCCO2 C09283363
Cc1ccc(cc1)[C@@]2(C(=O)N(C(=O)N2)CC(=O)NCCNc3ccccc3[N+](=O)[O-])C C09916482
c1cc(cc(c1)[N+](=O)[O-])c2ccc(o2)/C=C(\C#N)/C(=O)Nc3ccc(cc3)S(=O)(=O)N C13401087
Cc1ccc(c(c1)C)NC(=O)CCC(=O)NNC(=O)[C@@H](C)Oc2ccccc2[N+](=O)[O-] C14033849
CCCCN(c1c(n(c(=O)[nH]c1=O)CC(C)C)N)C(=O)c2ccc(c(c2)[N+](=O)[O-])C C14720007
C[C@@H](C(=O)Nc1ccc(cc1)S(=O)(=O)N)Sc2nnnn2c3ccc(cc3)OC C15275463
c1cc(cc(c1)[N+](=O)[O-])C(=O)N/N=C/c2ccc(o2)c3ccc(cc3)S(=O)(=O)N C16158056
C[C@@H](C(=O)Nc1cccc(c1)S(=O)(=O)N)OC(=O)c2cc3cc(ccc3s2)[N+](=O)[O-] C16800335
Cc1ccc(cc1C)S(=O)(=O)N2C[C@H](C[C@H]2C(=O)O[C@@H](C)C(=O)NC(=O)NC3CCCC3)O C16827152
C[C@H](C(=O)Nc1ccc(cc1[N+](=O)[O-])OC)Sc2nnc(s2)SCC(=O)N C17016359
CCn1c(c(c(n1)C)/C=N/NC(=O)[C@H](c2c3ccccc3c(=O)[nH]n2)NC(=O)c4ccccc4)C C12437345
COc1ccc(cc1O)/C=N/Nc2[nH]nc(n2)SCc3nnc(o3)c4ccc(cc4)F C20833899
C[C@@H](C(=O)Nc1c2c(nc[nH]2)ncn1)OC(=O)c3cc(n[nH]3)c4ccc(cc4)Br C22187798
C[C@H](C(=O)Nc1c2c(nc[nH]2)ncn1)OC(=O)C[C@H]3C(=O)Nc4cc(ccc4S3)Cl C22188247
CCCCN(c1c(n(c(=O)[nH]c1=O)CC(C)C)N)C(=O)Cc2ccc(cc2)[N+](=O)[O-] C23006286
CC(=O)Nc1ccc(cc1)NC(=O)C2CCN(CC2)S(=O)(=O)c3cc4c(cc3Cl)NC(=O)CO4 C32958829
Cc1ccc(cc1)c2c3c(n[nH]2)OC(=C([C@H]3c4cccc(c4OC(=O)N5CCOCC5)OC)C#N)N C09490012
Cc1c(cco1)c2nnc(n2N)S[C@@H](C)C(=O)Nc3cc(ccc3Cl)[N+](=O)[O-] C36800720
c1ccc(cc1)C2=NO[C@H](N2)CCNC(=O)[C@@H]3CCCN(C3)c4c5c(nc[nH]5)ncn4 C38787079
CCOC(=O)c1c([nH]c(c1c2cc(ccc2OC)OC)C(=O)C(=O)N[C@H]3CC(=O)NC3)C C38790650
c1ccc2c(c1)c(n[nH]2)C(=O)OCC(=O)Nc3cccc(c3)S(=O)(=O)/N=C/4\CCCCCN4 C39588698
CC(C)Cn1c(c(c(=O)[nH]c1=O)N(CCCOC)C(=O)c2ccnc(c2)N(C)C)N C40130559
CC[C@@H](C(=O)Nc1ccc(cc1)S(=O)(=O)N2CCOCC2)n3c(nnc3SCC)N C40172396
C[C@@H]1C[C@H](CN(C1)c2[nH]c(=O)c3c(n2)NC(=O)C[C@@H]3C(=O)Nc4ccc(cc4OC)OC)C C40388748
c1cc(ccc1C(=O)NNc2c(c(ncn2)Nc3nccs3)[N+](=O)[O-])Br C40647781
CCOC(=O)c1ccc(cc1)NC(=O)[C@@H]2CC(=O)Nc3c2c(=O)[nH]c(n3)N4C[C@@H](C[C@@H](C4)C)C C44881070
C[C@H]1C[C@]2(CC(C1)(C)C)C(=O)N(C(=O)N2)CC(=O)NCCNc3ccccc3[N+](=O)[O-] C24083612
C[C@@H]1C[C@@]2(CC(C1)(C)C)C(=O)N(C(=O)N2)CC(=O)NCCNc3ccccc3[N+](=O)[O-] C24083609
CCOc1cc(ccc1OC(=O)N2CCOCC2)[C@@H]3c4c(n[nH]c4OC(=C3C#N)N)C(C)(C)C C00709391
C[C@@H](C(=O)N=c1[nH]c2ccccc2[nH]1)NC(=O)c3cc4cc(c(c(c4n3C)OC)OC)OC C13693560
CCOc1cc(ccc1OCC(=O)N)[C@@H]2CC(=O)Nc3c2c(nn3c4nc(cc(n4)C)C)C C08992453
c1cc(ccc1/C=N/Nc2[nH]nc(n2)SCC(=O)Nc3ccc(c(c3)F)F)[N+](=O)[O-] C58993550
c1cc(ccc1/C=N/Nc2[nH]nc(n2)SCC(=O)Nc3cc(ccc3F)F)[N+](=O)[O-] C58993555
c1cc(ccc1/C=N/Nc2[nH]nc(n2)SCC(=O)Nc3ccc(cc3)F)[N+](=O)[O-] C58993587
Cc1c2c([nH]n1)OC(=C([C@]23c4ccccc4N(C3=O)CC(=O)OCc5ccccc5)C(=O)OC)N C59293224
C[C@H](C(=O)NNC(=O)c1ccc(cc1)NC(=O)C(C)C)Oc2ccc(cc2)[N+](=O)[O-] C08558921
c1ccc(c(c1)NC(=O)CSc2[nH]nc(n2)N/N=C/c3cccc(c3)[N+](=O)[O-])F C21036943
c1ccc(c(c1)NC(=O)CSc2[nH]nc(n2)N/N=C/c3ccc(cc3)[N+](=O)[O-])F C21037411
CCOC(=O)C1=NN([C@@H](NN1C)c2ccc(c(c2)OC)OCC(=O)N)c3ccccc3 C59715502
CC(C)[C@@H](C(=O)NNC(=O)[C@H]1COc2ccccc2O1)NS(=O)(=O)c3ccc(cc3)OC C26973381
Cc1ccc(o1)[C@]2(C(=O)N(C(=O)N2)CC(=O)N(CCC(=O)N)c3ccccc3OC)C C60346208
Cc1cc(c(o1)C)[C@@]2(C(=O)N(C(=O)N2)CC(=O)N(CCC(=O)N)c3ccccc3OC)C C60346345
CCOC(=O)c1ccc(cc1)NC(=O)C[C@@H]2C(=O)N/C(=N\N=C/3\c4ccccc4NC3=O)/S2 C08768982
CCCCN1[C@H]([C@H](C(=NC1=O)[O-])N(CC)C(=O)CCC2=C([C@@H](C(=O)N=C2C)C#N)C)[NH3+] C39791643
CCOC(=O)c1ccc(cc1)NC(=O)C[C@@H]2C(=O)N/C(=N\N=C\3/c4ccccc4NC3=O)/S2 C08768982
CCOC(=O)c1ccc(cc1)NC(=O)C[C@H]2C(=O)N/C(=N\N=C\3/c4ccccc4NC3=O)/S2 C08768985
Cc1cc2c(cc1S(=O)(=O)N3CCC[C@H](C3)C(=O)Nc4ccc(cc4)NC(=O)C)O[C@@H](C(=O)N2)C C35379191
C[NH+]1CCc2c(sc3c2C(=O)N[C@@H](N3)c4cccc(c4)Oc5ccc(cc5[N+](=O)[O-])[N+](=O)[O-])C1 C02326317
Cc1cc(ccc1N2C(=O)[C@@H]3[C@@H]([NH2+][C@]4([C@@H]3C2=O)c5ccccc5NC4=O)Cc6ccc(cc6)O)[N+](=O)[O-] C09232760
COc1cc(on1)CCC(=O)Nc2c3ccccc3oc2C(=O)N4CCN(CC4)c5cccc[nH+]5 C09251225
CCc1ccc2c(c1)[C@@]3([C@@H]4[C@@H]([C@@H]5[NH+]3CCC5)C(=O)N(C4=O)c6cc(ccc6OC)[N+](=O)[O-])C(=O)N2 C09356792
Cc1cc(ccc1N2C(=O)[C@@H]3[C@@H]([NH2+][C@@]4([C@@H]3C2=O)c5ccccc5NC4=O)Cc6ccc(cc6)O)[N+](=O)[O-] C09356982
C[C@H]1CCC[NH+](C1)[C@@H](c2cc3cc4c(cc3[nH]c2=O)OCO4)c5nnnn5C[C@@H]6CCCO6 C06283277
c1cc(c(cc1Cl)Cl)/C=N\NC(=O)c2c(n(nn2)c3c(non3)N)C[NH+]4CCCCC4 C15994204
Cc1ccc(cc1N2C(=O)[C@H]3[C@H]4CCC[NH+]4[C@@]5([C@@H]3C2=O)c6cc(ccc6NC5=O)OC)[N+](=O)[O-] C09286865
c1cc(c(cc1C(=O)Nc2ccc(c(c2)[N+](=O)[O-])N3CC[NH2+]CC3)[N+](=O)[O-])N4CCCC4 C20154302
CC1CCN(CC1)c2ccc(cc2C(=O)Nc3ccc(c(c3)[N+](=O)[O-])N4CC[NH2+]CC4)[N+](=O)[O-] C20154306
c1ccc(c(c1)NC(=O)C[NH+]2[C@@H]3[C@@H](C(=O)N(C3=O)c4ccc(cc4)Cl)N=N2)[N+](=O)[O-] C20182645
Cc1ccc(c(c1)[N+](=O)[O-])/N=N/c2c3ccccc3cc(c2O)C(=O)Nc4cccc(c4)[N+](=O)C C22007745
Cc1cc(c(s1)C)/C(=N/NC(=O)c2c(nnn2c3c(non3)N)C[NH+]4CCCCC4)/C C25782523
Cc1cccc2c1NC(=O)[C@@]23[C@H]4[C@@H]([C@H]5[NH+]3CCC5)C(=O)N(C4=O)c6ccc(cc6OC)[N+](=O)[O-] C16001944
COc1c(ncnc1OC)NS(=O)(=O)c2ccc(cc2)NC3=c4ccccc4=[NH+]C3=O C01089897
C[C@H](C(=O)N1CC(=O)Nc2c1ccc(c2)C(F)(F)F)[NH+]3CCN(CC3)c4c5cnn(c5ncn4)C C32899574
C[C@@H]1CCCC[NH+]1Cc2c(nnn2c3c(non3)N)C(=O)N/N=C\c4cccc5c4cccc5 C35341053
CCOC(=O)/[NH+]=c\1/ccc-2c(cc(oc2c1)O)CN3C(=O)[C@](NC3=O)(C)c4ccc(cc4)[N+](=O)[O-] C36794784
c1ccc2c(c1)c(c(o2)C(=O)N3CCN(CC3)c4cccc[nH+]4)NC(=O)c5cccc(c5)[N+](=O)[O-] C15936397
Cc1cc(c(c(c1)C)/C=N/NC(=O)c2c(n(nn2)c3c(non3)N)C[NH+]4CCC(CC4)C)C C03633179
C[C@@H]1C(=C(N=N1)C)S(=O)(=O)NCCOC2=CC=C3N=[NH+][C@H](N3N2)c4ccccc4 C39591026
C[C@H]1C(=C(N=N1)C)S(=O)(=O)NCCOC2=CC=C3N=[NH+][C@H](N3N2)c4ccccc4 C39591029
c1ccc2=[NH+]CC(=c2c1)C3=NN[C@@H](N3C4CC4)SCC(=O)NN5C(=O)C6(CCCCC6)NC5=O C39732875
CN1[C@H]2[C@@H]([C@@H](C3=c4ccccc4=[NH+][C@@H]3N2)C(=O)c5ccc(cc5)[N+](=O)[O-])C(=O)N(C1=O)C C39931023
CN1[C@H]2[C@H]([C@@H](C3=c4ccccc4=[NH+][C@@H]3N2)C(=O)c5ccc(cc5)[N+](=O)[O-])C(=O)N(C1=O)C C39931025
C[C@@H]1CCCC[NH+]1Cc2c(nnn2c3c(non3)N)C(=O)N/N=C(/C)\c4ccc(cc4)[N+](=O)[O-] C39948758
Cc1cc(c(c(c1)C)/C=N\NC(=O)c2c(n(nn2)c3c(non3)N)C[NH+]4CCCC[C@@H]4C)C C33904211
C[C@@H]1CCCC[NH+]1Cc2c(nnn2c3c(non3)N)C(=O)N/N=C\c4ccc(s4)Br C33923904
c1cc[nH+]c(c1)N2CCN(CC2)c3c(c(ncn3)Nc4ccc(cn4)Br)[N+](=O)[O-] C40647399
CCOc1ccc(cc1)Nc2c(c(ncn2)N3CCN(CC3)c4cccc[nH+]4)[N+](=O)[O-] C40649629
Cc1ccccc1C(=O)NNc2c(c(ncn2)Nc3cccc4c3ccc([nH+]4)C)[N+](=O)[O-] C40657782
Cc1ccc(cc1)S(=O)(=O)NNc2c(c(ncn2)Nc3cccc4c3ccc([nH+]4)C)[N+](=O)[O-] C40659343
CN(C)S(=O)(=O)c1cccc(c1)NC(=O)C[NH+]2CCN(CC2)c3ccccc3[N+](=O)[O-] C16565205
COc1cc(ccc1n2cccc2/C=C/3\C(=[NH2+])N4C(=NC3=O)SC(=N4)C5CCCCC5)[N+](=O)[O-] C32964478
CC(C)CSC1=NSC2=NC(=O)/C(=C\c3ccc(o3)c4ccc(cc4[N+](=O)[O-])OC)/C(=[NH2+])N21 C20238948
Cc1ccc(cc1c2ccc(o2)/C=C/3\C(=[NH2+])N4C(=NC3=O)SC(=N4)N5CCC(CC5)C)[N+](=O)[O-] C20356740
C[C@H]1CN(C[C@@H](O1)C)S(=O)(=O)c2cc(ccc2NN=C3CC[NH+](CC3)C)[N+](=O)[O-] C59489998
C[C@@H]1CN(C[C@H](O1)C)S(=O)(=O)c2cc(ccc2NN=C3CC[NH+](CC3)C)[N+](=O)[O-] C59489999
Cc1nc(c(o1)N2CCN(CC2)C(=O)C[NH+]3CCCC[C@@H]3CNC(=O)OC(C)(C)C)C#N C60269219
c1cc(cc(c1)[N+](=O)[O-])c2nc(on2)[C@@H]3Cc4c([nH]c[nH+]4)CN3Cc5ccc(o5)CO C15675744
CCOc1cc(ccc1O)[C@@H]2C(=C(N=C3N2NN=[NH+]3)C(=O)OC)C(=O)c4ccc(cc4)C C13123457
CCOc1cc(ccc1O)[C@H]2C(=C(N=C3N2NN=[NH+]3)C(=O)OC)C(=O)c4ccc(cc4)C C13123458
Cn1cc[nH+]c1[C@H](c2ccccc2F)Nc3ccc(cc3S(=O)(=O)N4CCOCC4)[N+](=O)[O-] C17590887
CC(=O)Nc1ccc(cc1)S(=O)(=O)/N=C\2/[C@@H]([NH+]=c3ccccc3=N2)Nc4ccc(cc4)C(=O)O C39984370
c1ccc2c(c1)[C@@H]([NH+]=NC2=O)CC(=O)N/N=C/c3ccc(o3)c4ccc(cc4)[N+](=O)[O-] C63416476
CCN1CC(=C(c2c1cc3c(c2)OCO3)[O-])C(=O)NCC(=O)N4CCC(CC4)C5[NH+]=c6ccccc6=[NH+]5 C63491419
c1ccc2=[NH+]CC(=c2c1)CC(=O)N3CCN(CC3)c4ncc(c(n4)NC5CC5)[N+](=O)[O-] C64111065
C[C@@H]1C(=C(N=N1)C)S(=O)(=O)NCCOC2=CC=C3[NH+]=N[C@@H](N3N2)c4ccccc4 C39591020
C[C@H]1C(=C(N=N1)C)S(=O)(=O)NCCOC2=CC=C3[NH+]=N[C@@H](N3N2)c4ccccc4 C39591023
c1ccc2c(c1)c(c(o2)C(=O)N3CCN(CC3)c4cccc[nH+]4)NC(=O)c5ccc(o5)[N+](=O)[O-] C65329803
Cc1cc(=O)oc2c1ccc(c2)O[C@@H]3[C@H]([C@@H]([C@@H]4[C@@H](O3)CO[C@@H](O4)c5ccccc5)O)NC(=O)C C04557087
C[C@@]1(C(=O)N(C(=O)N1)CC(=O)Nc2cc(ccc2Cl)S(=O)(=O)N(C)C)c3ccccc3Cl C08647079
c1ccc(c(c1)C(=O)NNC(=O)CN2C(=O)/C(=C\c3cccs3)/SC2=S)[N+](=O)[O-] C08820242
c1cc(cc(c1)[N+](=O)[O-])C(=O)NNC(=O)CN2C(=O)/C(=C\c3cccs3)/SC2=S C08820243
CCOCCn\1c2ccc(cc2s/c1=N\C(=O)[C@H]3COc4ccccc4O3)S(=O)(=O)N C08998661
Cc1ccc(cc1)[C@@]2(C(=O)N(C(=O)N2)CC(=O)Nc3cc(ccc3n4cncn4)C(F)(F)F)C C09125791
Cc1ccc(cc1C)C(=O)Nc2c(c3c(s2)CN(CC3)C(=O)OC)C(=O)NC(=O)OC C09325477
c1cc(c(c(c1)O)O)/C=N/c2cc(ccc2N3CCOCC3)S(=O)(=O)N4CCOCC4 C09580327
Cc1c(c(=O)n(n1C)c2ccccc2)NC(=O)CN3C(=O)C(NC3=O)(c4ccccc4)c5ccccc5 C09814342
Cc1cc2c(c(=O)n1C[C@@H]3CCCO3)[C@@H](C(=C(O2)N)C#N)c4cc(c(c(c4)OC)OC)OC C02250128
CC(=O)N[C@@H](Cc1ccc(c(c1)F)F)C(=O)NC2CCN(CC2)c3c4c(nc5n3ncn5)CCC4 C13564873
CC(=O)N[C@H](Cc1ccc(c(c1)F)F)C(=O)NC2CCN(CC2)c3c4c(nc5n3ncn5)CCC4 C13564874
COc1ccc(c(c1)/C=c\2/c(=O)n3c(=C([C@H](C(=C3N)C#N)c4cc(ccc4OC)OC)C#N)s2)OC C13802226
Cc1ccc(cc1NC(=S)NC(=O)c2ccc3c(c2)OCCO3)c4nn5c(nnc5s4)C C14271443
c1cnc(nc1)NS(=O)(=O)c2ccc(cc2)NC(=O)c3c4c(n(n3)c5ccc(cc5)F)CCCC4 C14856805
C[C@@H]1CCCC[C@]12C(=O)N(C(=O)N2)CC(=O)NCCN3C(=O)/C(=C/c4ccc(cc4)F)/SC3=O C15994065
C[C@@H]1C(=O)N(c2ccccc2O1)CCC(=O)Nc3cccc(c3)S(=O)(=O)/N=C/4\CCCCCN4 C16228629
Cc1cc(ccc1S(=O)(=O)Nc2ccc(cc2)NC(=O)C)N3C(=O)[C@H](CS3(=O)=O)C C16701550
c1cc(c(cc1F)S(=O)(=O)N2CCC(CC2)C(=O)NN3C(=O)C4(CCCCC4)NC3=O)F C17114856
COc1ccc(cc1C(=O)NNC(=O)[C@H]2CCCN(C2)C3=NS(=O)(=O)c4c3cccc4)Cl C19630868
Cc1ccccc1N2C(=O)C[C@@H](C2=O)NNC(=O)[C@@H]3CCCN3S(=O)(=O)c4ccc(cc4)Cl C09973620
COc1cccc(c1OC)[C@@H]2[C@H]3CN(CC=C3C(=C(C2(C#N)C#N)N)C#N)C(=O)OCc4ccccc4 C19852036
c1cc(=O)n(cc1S(=O)(=O)N2CCCC2)CC(=O)NC(=O)NC34CC5CC(C3)CC(C5)C4 C21375568
c1cc(cc(c1)S(=O)(=O)/N=C/2\CCCN2)NC(=O)CSc3nnc4n3cc(cc4Cl)Cl C23943691
C[C@H](C(=O)Nc1ccc(cc1)NC(=O)[C@@H]2CC(=O)N(C2)c3ccccc3Br)n4cncn4 C25299590
Cc1cc(ccc1N2C(=O)[C@@H]3[C@H](N[C@]4([C@H]3C2=O)c5ccccc5NC4=O)CCSC)[N+](=O)[O-] C16010065
CC(C)[C@@H](C(=O)N[C@H]1CCS(=O)(=O)c2c1cccc2)NC(=O)c3ccc(cc3Cl)[N+](=O)[O-] C32882541
c1ccc2c(c1)CCC[C@@H]2NC(=O)c3c4c([nH]n3)CCN(C4)C(=O)c5ccc(cc5)[N+](=O)[O-] C34789577
CN(C)S(=O)(=O)c1cc(ccc1Cl)NC(=O)CN2C(=O)[C@@]3(CCCc4c3cccc4)NC2=O C08801789
CN(C)S(=O)(=O)c1cccc(c1)c2nnc(n2N)SCc3cc(cc4c3OCOC4)Cl C04144464
C[C@]12CCC(=O)C(C1=C(C(=O)[C@@]3([C@@]2(CC(=C)[C@]4([C@H]3C(=O)O[C@@](C4=O)(C)C(=O)OC)C)O)C)O)(C)C C31156500
C[C@]12C[C@H](CC(C1)(C)C)N(C2)S(=O)(=O)c3cccc(c3)C(=O)OCC(=O)NC(=O)NC C13005590
CC1=C2[C@H](SCC(=N[C@@H]2N(N1)C3=NC=NC4=NC=N[C@@H]43)O)c5ccccc5OCC(C)C C38581770
C[C@H]1CCCC[C@]12C(=O)N(C(=O)N2)CC(=O)NCCN3C(=O)/C(=C\c4ccc(cc4)F)/SC3=O C39198984
c1cc(cc(c1)[N+](=O)[O-])C(=O)NN2[C@@H](Nc3ccc(cc3C2=O)Br)c4ccco4 C39920640
Cc1ccc(c(c1)[C@H](C)NC(=O)C2CCN(CC2)C(=O)NC3CCN(CC3)S(=O)(=O)C)OC C40119565
[H]/N=c\1/c(=C/c2cc(n(c2C)c3ccccc3OC)C)/c(=O)nc-4s/c(=C/C(=O)N5CCCCC5)/[nH]n14 C41083759
Cc1ccc(cc1)NC(=O)N2CCN([C@H](C2)C(=O)NC[C@@H]3CCCO3)S(=O)(=O)c4cccs4 C43259932
c1ccc(cc1)S(=O)(=O)N2CCCc3c2cc(cc3)NC(=O)CCn4ccc(=O)[nH]c4=O C49491512
c1cc(ccc1NC(=O)C(=O)NC[C@H]2COC3(O2)CCCCC3)N4CCCCS4(=O)=O C49504244
Cc1ccc(cc1N2C(=O)[C@@H]3[C@@H](N[C@]4([C@@H]3C2=O)c5ccccc5NC4=O)CCSC)[N+](=O)[O-] C16042101
C[C@]1(C(=O)N(C(=O)N1)CC(=O)N2c3ccccc3NC(=O)C[C@@H]2C(F)(F)F)c4ccco4 C21534119
CCCNC(=O)[C@H]1CN(c2ccccc2O1)S(=O)(=O)c3cc([nH]c3)C(=O)N4CCCC4 C31720301
c1ccc2c(c1)C(c3ccccc3O2)C(=O)OCC(=O)NNC(=O)[C@@H]4COc5ccccc5O4 C10796841
CC1CCC2(CC1)C(=O)N(C(=O)N2)NC(=O)COC(=O)Cc3coc4c3cc5c(c4)CCC5 C21746362
CCOC(=O)CC1=NN=C2[C@H]1[C@]3(c4ccccc4N(C3=O)Cc5ccc(cc5)Cl)C(=C(O2)N)C#N C09160083
C[C@H]1C(=C2C(=NC(=NC2=O)CS[C@H](C)C(=O)NN3C(=O)C4(CCCCC4)NC3=O)S1)C C38639968
Cc1ccc(cc1)[C@H]2C[C@H](N(N2)[C@@H]3CCS(=O)(=O)C3)NS(=O)(=O)C4=C(N=N[C@@H]4C)C C64407745
Cc1cc(cc(c1)N2C(=O)/C(=C\3/C[C@@H](N(N3)C(=O)C)c4ccc(cc4)N(C)C)/C(=O)NC2=O)C C64789082
CC(C)C(=O)Nc1ccc2c(c1)c(cc([nH+]2)N3CCN(CC3)CC(=O)N4CCCCCC4)C(=O)[O-] C33260678
C[NH+](CC(=O)Nc1cccc(c1)S(=O)(=O)N2CCCC2)[C@H]3CCS(=O)(=O)C3 C08312716
c1cc([nH+]cc1CNC(=O)CCn2cnc3c(c2=O)ccs3)N4CCOCC4 C11117477
CC[NH+]1CCC(CC1)NC(=O)C2CCN(CC2)S(=O)(=O)c3c(noc3C)C C11527116
Cc1cc(c2c(c1)cc(c(=O)[nH]2)[C@@H](c3nnnn3C[C@@H]4CCCO4)[NH+]5CCCCCC5)C C06300769
CC1(Cc2c(c([nH+]c3c2c4c(s3)c(ncn4)NCCCOC)N5CCOCC5)CO1)C C02264805
Cc1c(n(c(c1C#N)NC(=O)C[NH+](C)[C@@H]2CCS(=O)(=O)C2)C[C@H]3CCCO3)C C14128614
Cc1c(cnn1C)S(=O)(=O)N2CCC[C@@H](C2)C(=O)N[C@@H](C)C[NH+]3CCCCC3 C17089010
c1cc[nH+]c(c1)N2CCN(CC2)C(=O)c3cccc(c3)/N=C/4\N[C@H]5CS(=O)(=O)C[C@@H]5S4 C20354741
C[NH+]1C[C@H](C[C@H]1c2nc(no2)c3ccncc3)NS(=O)(=O)c4ccc(cc4)Cl C20464207
C[NH+]1CCC(CC1)N2C[C@@H]3C[C@H](C2)c4ccc(c(=O)n4C3)NC(=O)c5cnccn5 C20503564
CC(=O)N1c2ccc(cc2C[C@H]1C(=O)NCC[NH+]3CCCC3)S(=O)(=O)N4CCCC4 C21022464
Cc1ccc(nc1)[n+]2c(=O)c3ccccc3[nH]c2SCC(=O)Nc4ccc5c(c4)OC(O5)(F)F C21463000
Cc1c(n(c(c1C#N)NC(=O)C[NH+]2CCC[C@H]2C(=O)N(C)C)C[C@@H]3CCCO3)C C22014716
c1ccc(cc1)[C@H](CNC(=O)C2=NN(C(=O)CC2)[C@@H]3CCS(=O)(=O)C3)[NH+]4CCCC4 C22463101
c1ccc(cc1)[C@H](CNC(=O)C2=NN(C(=O)CC2)[C@H]3CCS(=O)(=O)C3)[NH+]4CCCC4 C22463112
COC(=O)c1c2c(sc1NC(=O)C[NH+]3CCN(CC3)C(=O)N4CCCCC4)CCCC2 C22874059
Cc1cc2cccc(c2nc1)S(=O)(=O)N3CC[NH+](CC3)[C@@H](C)C(=O)Nc4ccc(cn4)Cl C24670155
C[C@H](C(=O)NCC#C)[NH+]1CCN(CC1)S(=O)(=O)c2cccc3c2nsn3 C26464067
Cn1c2ccccc2nc1CN3CC[C@@H]4[C@H]3C(=O)NC[C@@H]([NH+]4C)CCC(=O)OC C22920848
Cc1cc(c2c(c1)cc(c(=O)[nH]2)[C@H](c3nnnn3C[C@H]4CCCO4)[NH+]5CCC(CC5)C)C C19940311
CNC(=S)N(C)CCC1=c2ccccc2=[NH+][C@@H]1C=C3C(=O)N(C(=O)N(C3=O)C)C C38759963
CNC(=S)N(C)CCC1=c2ccccc2=[NH+][C@H]1C=C3C(=O)N(C(=O)N(C3=O)C)C C38759966
Cc1c(c(n(n1)c2ccccc2)C)[C@H]3C(=O)NCC[NH+]3Cn4c(=O)c5ccccc5cn4 C40082998
c1cncc2c1nc(o2)N3CCN(CC3)[C@H]4C[C@H]([NH2+]C4)C(=O)N5CCC(C5)(F)F C40897818
CC[C@@]12C=CC[NH+]3[C@@H]1[C@@]4(CC3)c5ccc(cc5N([C@H]4[C@]([C@H]2OC(=O)C)(C(=O)OC)O)C)OC C43771916
CN(C)c1cc(cc[nH+]1)CNC(=O)[C@@H]2CC(=O)N(C2)c3ccc4c(c3)OCCO4 C46618580
C[C@@H]1CN(C[C@@H](O1)C)c2ccc(c[nH+]2)CNC(=O)C3CCN(CC3)S(=O)(=O)C C46843196
C[C@H]1CN(C[C@@H](O1)C)c2ccc(c[nH+]2)CNC(=O)C3CCN(CC3)S(=O)(=O)C C46843199
c1cc[nH+]c(c1)N2CCN(CC2)S(=O)(=O)CCNC(=O)N3CCSCC3 C46868043
C[NH+]1[C@@H]2CCN([C@@H]2C(=O)NC[C@@H]1CCC(=O)N3CCN(CC3)C)Cc4ccc(cc4)N(C)C C22920826
CS(=O)(=O)C1=NSC2=NC(=O)/C(=C\c3ccc(cc3)OCc4ccccc4Cl)/C(=[NH2+])N21 C20205840
Cc1cc(c(n1c2ccccc2)C)/C=C\3/C(=[NH2+])N4C(=NC3=O)SN=C4S(=O)(=O)C C13574262
Cc1cc(c(n1c2ccccc2F)C)/C=C\3/C(=[NH2+])N4C(=NC3=O)SN=C4S(=O)(=O)C C13574273
Cc1cc(c(n1c2ccc(cc2)F)C)/C=C/3\C(=[NH2+])N4C(=NC3=O)SC(=N4)S(=O)(=O)C C20207716
Cn1cc[nH+]c1[C@@H](c2ccccc2F)Nc3ccc(cc3[N+](=O)[O-])S(=O)(=O)C C12551062
Cc1c(c(n(n1)C)C)S(=O)(=O)NCc2ccc([nH+]c2)N3C[C@H](O[C@@H](C3)C)C C53667068
C[C@@]1(C(=O)N(C(=O)N1)CC(=O)C2=c3ccccc3=[NH+]C2)c4ccc5c(c4)OCCO5 C39778008
C[C@@H]1C(=C(C(=N1)C(=O)CN2C(=O)[C@@H](NC2=O)CC3=c4ccccc4=[NH+]C3)C)C(=O)C C63182742
C[C@@H]1C(=C(C(=N1)C(=O)CN2C(=O)[C@H](NC2=O)CC3=c4ccccc4=[NH+]C3)C)C(=O)C C63182744
CC(C)C[C@@H](C(=O)NC[C@@H]1CCCO1)N2C(=O)[C@@]3([C@@H]4C(=c5ccccc5=[NH+]4)CCN3C2=O)C C63374798
CC(=O)N[C@@H](CC1=c2ccccc2=[NH+]C1)C(=O)N3CCN(CC3)c4cnccn4 C63405418
[H]/N=C/1\C(=CC2=c3ccccc3=[NH+]C2)C(=O)N=C4N1C(=NS4)S(=O)(=O)C(C)C C63467925
Cc1c(c2c(cn1)CN(CC2)C(=O)[C@H](C)N3CCOCC3)CNC(=O)[C@H]4C=c5ccccc5=[NH+]4 C64002352
CCn1c2ccc(cc2[nH]c(=O)c1=O)C(=O)N3CCC(=CC3)C4=c5cccnc5=[NH+]C4 C64057444
C[C@H]1CN(C[C@@H](O1)C)S(=O)(=O)CCNC(=O)C[C@@H]2C=c3ccccc3=[NH+]C2=O C64098198
C[C@@H]1CN(C[C@H](O1)C)S(=O)(=O)CCNC(=O)C[C@@H]2C=c3ccccc3=[NH+]C2=O C64098199
Cc1c(c2c(cn1)CN(CC2)C(=O)CC3=c4ccccc4=[NH+]C3)CNS(=O)(=O)N(C)C C64143640
CCC[C@@H](C)NC(=O)[C@H]1CCC[NH+](C1)CC(=O)N2CCN(CC2)C(=O)N(C)C C65252270
Cn1ccnc1C(=O)c2ccc(cc2)NC(=O)C(=O)N3CC[C@@H](C3)[NH+]4CCCC4 C66223626
C1CC[NH+]([C@@H](C1)C(=O)N2CCOCC2)CC(=O)NC3CCC4(CC3)OCCO4 C66892303
C/C=C/C=N/NC(=O)c1c(n(nn1)c2c(non2)N)C[NH+]3CCOCC3 C01911769
Cc1cccc2c1[nH]c(=O)c(c2)[C@H](c3nnnn3CCOC)[NH+]4CCC(CC4)O C04212297
COC(=O)[C@H]1CN(CCN1C(=O)C2CC[NH2+]CC2)C(=O)N3CCOCC3 C04270795
C[NH+](C)CC(=O)Nc1ccc2n(c1=O)C[C@H]3C[C@@H]2CN(C3)C(=O)c4cnccn4 C04277713
Cc1cccc(c1n2c(nnn2)C3(CCCC3)[NH2+]CC(=O)NNC(=O)C)C C04737216
CCc1ccc2c(c1)cc(c(=O)[nH]2)[C@H](c3nnnn3C[C@@H]4CCCO4)[NH+]5CCOCC5 C00893601
COc1ccc2cc(c(=O)[nH]c2c1)[C@@H](c3nnnn3C[C@@H]4CCCO4)[NH+]5CCCCC5 C00890403
c1c(c[nH+]c(c1Cl)N2CCC3(CC2)OC[C@H]4[C@@H](CO3)ON=C4C(=O)NN)C(F)(F)F C08762181
c1c(c[nH+]c(c1Cl)N2CCC3(CC2)OC[C@H]4[C@H](CO3)ON=C4C(=O)NN)C(F)(F)F C08762183
Cc1c(nc(o1)c2cc3c(cc2Cl)OCO3)C[NH+]4CCNC(=O)[C@H]4CC(=O)OC C12459150
C[C@H]([C@H]1[C@@H]2[C@@H](C(=O)N(C2=O)c3ccc4c(c3)OCCO4)[C@@]5([NH2+]1)c6ccccc6NC5=O)O C12877561
C[C@@H]([C@H]1[C@@H]2[C@@H](C(=O)N(C2=O)c3ccc4c(c3)OCCO4)[C@@]5([NH2+]1)c6ccccc6NC5=O)O C12877564
c1cc(cc(c1)[N+](=O)[O-])/C(=N\NC(=S)N)/C23C[NH+]4CN(C2)CN(C3)C4 C19319705
COc1cc(cc2c1OCCO2)[C@@H]3[NH+]=C(Nc4n3c5cc6c(cc5n4)OCCCO6)N C19354130
C[NH+]1CCN(CC1)[C@@H](c2cc3cc4c(cc3[nH]c2=O)OCO4)c5nnnn5C6CCCC6 C19589836
C[NH+]1[C@H](C[C@H](NS1(=O)=O)c2ccco2)C(=O)N3CCN(CC3)C(=O)c4ccco4 C19590898
Cc1cc2cc(c(=O)[nH]c2cc1C)[C@H](c3nnnn3C[C@H]4CCCO4)N5CC[NH+](CC5)C C19940814
c1c(ncnc1N2CCC[C@@H](C2)Cn3cc(nn3)C[NH3+])N4CCOCC4 C23505331
Cc1c[nH+]c2c(c1NOCC(=O)NC[C@H]3CCCO3)c(=O)n(c(=O)n2C)C C12309372
Cc1c(n2c3c(=O)[nH]c(=O)n(c3nc2n1CC[NH2+]C[C@H]4CCCO4)C)C C23989789
C[NH+]1CCC2(CC1)C(=O)N(C(=O)N2)CN3CCN(CC3)c4cnccn4 C12914277
Cc1ccc(nc1)[n+]2c(=O)c3ccccc3[nH]c2SCC(=O)Nc4ccccc4[N+](=O)[O-] C25125783
CC(C)NC(=O)C[NH+]1CCN(CC1)C(=O)c2cc(ccc2NC)[N+](=O)[O-] C26337228
C[C@@H]1CCCC[C@@H]1[NH+](CC(=O)N2CCNC2=O)CC(=O)N3CCNC3=O C31469309
CC(=O)Nc1ccc(cc1)S(=O)(=O)Nc2cc(ccc2N3CC[NH2+]CC3)C(=O)N(C)C C33033058
C[C@@H]1C(=C(N=N1)C)S(=O)(=O)N2CCN(CC2)C3=CC(=O)[NH+](NC3)C C39380329
C[C@H]1C(=C(N=N1)C)S(=O)(=O)N2CCN(CC2)C3=CC(=O)[NH+](NC3)C C39380331
COC1=C[C@H]2C[C@@H]3CO[P@@](=O)(N[NH+]3C[C@@H]2C=C1OC)S(=O)(=O)Oc4ccccc4 C39469637
Cc1cc(no1)c2c(c(no2)C)C(=O)N3C[C@H](C4(C3)CC[NH2+]CC4)C(=O)NC5CCC5 C39635356
CC(=O)N1CCC(CC1)C(=O)N2C[C@H](C3(C2)CC[NH2+]CC3)C(=O)NC[C@H]4COC(O4)(C)C C39659397
Cn1cccc1C(=O)N2C[C@@H](C3(C2)CC[NH2+]CC3)C(=O)NCc4[nH]c(=O)c5ccccc5n4 C39676266
Cc1c2c(c(cnc2n(n1)C)C(=O)N3C[C@H](C4(C3)CC[NH2+]CC4)C(=O)NCC#N)Cl C39693829
Cc1ccc2c(c1)[nH]c(n2)[C@H](C)NC(=O)[C@@H]3CN(CC34CC[NH2+]CC4)C(=O)c5cncn5C C39695861
Cc1ccc2c(c1)[nH]c(n2)[C@@H](C)NC(=O)[C@H]3CN(CC34CC[NH2+]CC4)C(=O)c5cncn5C C39695862
Cc1ccc2c(c1)[nH]c(n2)[C@H](C)NC(=O)[C@H]3CN(CC34CC[NH2+]CC4)C(=O)c5cncn5C C39695863
Cc1cc(nn1C)C(=O)N2C[C@H](C3(C2)CC[NH2+]CC3)C(=O)NC[C@@H]4CN(CCO4)C C39696917
CCN1c2ccccc2[C@@H]([C@H](C1=O)C\3=NNC(=O)/C3=C\[C@@H]4C(=c5cccnc5=[NH+]C4=O)O)O C39939873
CN(C)c1ccc(c[nH+]1)CNC(=O)C(=O)Nc2ccc(cc2)n3cncn3 C41637728
Cc1nnnn1c2cccc(c2)NC(=O)C(=O)NCC[NH+]3CCCC[C@H]3C C41663019
Cc1c(c(c(cn1)COC(=O)C)[C@@H]2c3c([nH]c[nH+]3)CCN2C(=O)C)OC(=O)C C45821586
CC[NH+](CC)Cc1cn(nn1)C2CCN(CC2)c3c4c(nc[nH]4)ncn3 C48422271
Cc1c[nH+]c(c(c1OC)C)CNS(=O)(=O)c2cn(c(=O)n(c2=O)C)C C51162772
Cn1cc(c(n1)OC)C(=O)NCC(=O)N2CCN(CC2)c3cccc[nH+]3 C56909654
CC[NH+]1CCN(CC1)[C@H](C)CNc2c(c(=O)n3ccccc3n2)[N+](=O)[O-] C59389420
CCOc1c(ccc(c1[N+](=O)[O-])[C@H]2C(=C(N=C3N2NN=[NH+]3)C)C(=O)OC)O C15016893
CC1=C([C@H](N2C(=N1)[NH+]=NN2)c3cc4c(cc3[N+](=O)[O-])OCO4)C(=O)OC C15016894
CC1=C([C@@H](N2C(=N1)[NH+]=NN2)c3cc4c(cc3[N+](=O)[O-])OCO4)C(=O)OC C15016895
CN([C@H]1CCS(=O)(=O)C1)C(=O)CN2C(=O)[C@@H](NC2=O)CC3=c4ccccc4=[NH+]C3 C63908089
Cc1cc(nc([nH+]1)C)N2CCN(CC2)C(=O)c3cc(nc4c3c(=O)[nH]n4C)C C67313926
CCOC(=O)C1CC[NH+](CC1)CC(=O)NN2C(=O)C3(CCCCC3)NC2=O C15487435
CCN(CC)S(=O)(=O)c1ccc(c(c1)C(=O)OCC(=O)Nc2ccc(c(c2)[N+](=O)[O-])F)Cl C03392047
COc1cc(cc(c1OC)OC)[C@H](C(=O)NC2CCCCC2)N(C[C@@H]3CCCO3)C(=O)c4cnccn4 C00920817
CCN(CC)S(=O)(=O)c1ccc(c(c1)C(=O)OCC(=O)Nc2ccc(cc2Cl)[N+](=O)[O-])F C09439833
CCN(CC)S(=O)(=O)c1ccc(c(c1)C(=O)OCC(=O)Nc2cc(ccc2Cl)[N+](=O)[O-])F C09441663
CCC(=O)N1CCc2c1ccc(c2)S(=O)(=O)CCC(=O)Nc3cc(cc(c3)C(=O)OC)C(=O)OC C09677236
c1cc(ccc1c2nc(on2)CCC(=O)OCC(=O)Nc3ccc(cc3[N+](=O)[O-])C(F)(F)F)F C10613067
CCN(CC)S(=O)(=O)c1ccc(c(c1)NC(=O)COC(=O)c2cc(ccc2Cl)[N+](=O)[O-])C C10665575
c1cc2c(cc1C(=O)CCC(=O)OCC(=O)Nc3ccc(cc3C(F)(F)F)[N+](=O)[O-])OCCO2 C11164124
CCN(CC)S(=O)(=O)c1cc(ccc1Cl)C(=O)O[C@H](C)C(=O)Nc2ccccc2[N+](=O)[O-] C11441447
CCn1c2ccc(cc2nc1CCC(=O)Nc3cc(ccc3C)[N+](=O)[O-])S(=O)(=O)N(CC)CC C10740907
CCOC(=O)c1c(c([nH]c1C)C(=O)COC(=O)/C=C/c2c(nn(c2Cl)[C@@H]3CCS(=O)(=O)C3)C)C C03376137
C[C@H](C(=O)Nc1ccc(cc1Cl)[N+](=O)[O-])OC(=O)[C@@H](CCSC)N2C(=O)c3ccccc3C2=O C12622180
CC[C@@H](C)n1c(nnc1SCC(=O)N2CCNC2=O)c3cccc(c3)S(=O)(=O)N(CC)CC C12744561
CCOC(=O)c1c(c(sc1NC(=O)COC(=O)[C@H]2CC(=O)N(C2)c3ccc(cc3)C)C(=O)N(C)C)C C12918505
CC(=O)c1cccc(c1)N([C@H](c2ccncc2)C(=O)NCCOC)C(=O)Cn3c4ccccc4nn3 C13509303
CCOC(=O)c1c(c(sc1NC(=O)CSc2nnc(n2C[C@@H]3CCCO3)c4ccn(n4)C)C)C C13958125
CCN1C(=C([C@H](NC1=O)c2ccccc2)C(=O)OCC)CSc3nnc(o3)Cn4c(ccn4)C C02733088
CC(C)c1ccccc1/N=C\2/N(C(=O)[C@@H](S2)CC(=O)Nc3ccc(cc3[N+](=O)[O-])OC)CCOC C16035381
CCN(CC)S(=O)(=O)c1ccc(c(c1)[N+](=O)[O-])O[C@H](C)C(=O)Nc2ccccc2OC(F)F C16764605
CCCN(CC(=O)Nc1ccc(c(c1F)F)F)C(=O)CCCn2c3ccc(cc3oc2=O)[N+](=O)[O-] C17915703
CCN(CC)S(=O)(=O)c1ccc(cc1)C(=O)O[C@H](C)C(=O)Nc2ccc(cc2Cl)[N+](=O)[O-] C20752448
Cc1cc(c(n1c2ccc3c(c2)OCO3)C)C(=O)COC(=O)CNC(=O)c4cc(cc(c4)OC)OC C21135546
Cc1c(c(on1)C)COc2ccc(cc2OC)/C=C/C(=O)OCC(=O)Nc3cccc4c3nsn4 C21247246
c1cc(ccc1C(=O)NCCCC(=O)OCC(=O)N2CCN(CC2)c3ccc(cc3)[N+](=O)[O-])Cl C21466145
C[C@H](c1ccc(c(c1)OC)OC)NC(=O)CN(c2ccc(cc2)S(=O)(=O)N(C)C)S(=O)(=O)C C22397856
CC(C)Oc1ccc(cc1)N(CC(=O)Nc2cc(c(cc2C(=O)OC)OC)OC)S(=O)(=O)C C22399813
CCOC(=O)Cn1cc(c2c1ccc(c2)NC(=O)[C@@H](C)Oc3ccccc3)C(=O)C(=O)N4CCOCC4 C23448984
CCOc1ccc(cc1OCC)NC(=O)CN(C)C(=O)c2ccc(c(c2)[N+](=O)[O-])N3CCC[C@H](C3)C C23533184
CCOc1ccc(cc1S(=O)(=O)NCCOc2ccc(cc2)OC)N3C(=O)[C@H](CS3(=O)=O)C C32525301
CC[NH+](CC)CCCN1[C@@H](C(=C(C1=O)[O-])C(=O)c2ccc3c(c2)OCO3)c4ccc(cc4)[N+](=O)[O-] C33515210
CC[C@@H](C)[C@@H](C(=O)N1CCC[C@@H](C1)C(=O)OCC)NS(=O)(=O)c2ccc(c(c2)[N+](=O)[O-])Cl C34969635
COc1ccc(cc1)OCC(=O)c2ccc3c(c2)N(C(=O)CO3)Cc4ccc(o4)C(=O)NC[C@@H]5CCCO5 C35794463
CCOC(=O)[C@@H]1CCCN(C1)CC2=C([C@@H](NC(=O)N2C)c3cccc(c3OC)OC)C(=O)OCC C35991168
COCCCNC(=O)[C@@H]1CN(C[C@H]1c2cc(c(c(c2)OC)OC)OC)C(=O)c3ccc4c(c3)OCO4 C36044176
CCOc1ccc(cc1OCC)NC(=O)CN(C)C(=O)c2cc(ccc2N3CCCCC3)[N+](=O)[O-] C24752293
CC1=C(C(C(=C(N1)C)C(=O)OC)C(=O)OCc2csc(n2)N(c3ccccc3)C(=O)C)C(=O)OC C39547158
Cc1cc(c(n1C[C@@H]2CCCO2)C)C(=O)COC(=O)C3C(=C(NC(=C3C(=O)OC)C)C)C(=O)OC C39547240
CCOc1ccc(cc1[N+](=O)[O-])C(=O)CSc2nnc(n2C)[C@H](C)NC(=O)c3ccc(cc3)Cl C39758993
Cn1c(nnc1SCC(=O)c2ccc(c(c2)[N+](=O)[O-])OC)CNC(=O)/C=C/c3ccccc3Cl C39765990
CC[NH+](CC)CCCN1[C@@H](C(=C(C1=O)[O-])C(=O)c2c(nc3n2cccc3C)C)c4cccc(c4)[N+](=O)[O-] C40004085
CCOc1ccc(cc1OC)/C=C(\C#N)/C(=O)Oc2ccc3cc(c(=O)oc3c2)C(=O)NC[C@@H]4CCCO4 C40894345
CCN(CC)S(=O)(=O)c1cc(ccc1C)NC(=O)[C@H](C)Sc2nnnn2C[C@@H]3CCCO3 C45703299
CCOC(=O)Cn1c(nnn1)CN(Cc2ccc(cc2)F)Cc3cc4ccc(cc4[nH]c3=O)OC C00927662
COc1ccc(cc1)CN(Cc2cc3ccc(cc3[nH]c2=O)OC)Cc4nnnn4C[C@@H]5CCCO5 C57607777
COc1ccc(cc1)CN(Cc2cc3ccc(cc3[nH]c2=O)OC)Cc4nnnn4C[C@H]5CCCO5 C57607779
CC(C)[C@H](c1nnnn1C[C@@H]2CCCO2)N(Cc3ccco3)Cc4cc5cc(ccc5[nH]c4=O)OC C13498650
CCOC(=O)Cn1c(nnn1)[C@@H](C(C)C)N(Cc2cc3cc(ccc3[nH]c2=O)C)C[C@@H]4CCCO4 C13500400
CC1=C(N=C([C@@H]1C(=O)C2=C(C(=O)N([C@H]2c3ccc(cc3)C(=O)OC)CC[NH+](C)C)[O-])C)C(=O)OC C08921646
CC1=C(N=C([C@@H]1C(=O)C2=C(C(=O)N([C@H]2c3cccc(c3OC)OC)CC[NH+](C)C)[O-])C)C(=O)OC C04040062
CC1=C(N=C([C@H]1C(=O)C2=C(C(=O)N([C@H]2c3cccc(c3)OC)CCCn4cc[nH+]c4)[O-])C)C(=O)OC C09177062
c1cc(c(cc1[N+](=O)[O-])Cl)NC(=O)COC(=O)[C@@H]2CCC(=O)N2 C05019448
c1cc(c(cc1Cl)NC(=O)COC(=O)[C@@H]2CCC(=O)N2)[N+](=O)[O-] C05560106
C[C@H](C(=O)N)OC(=O)c1ccc(c(c1)[N+](=O)[O-])N2CCOCC2 C05708644
Cc1nnc(n1N)SCC(=O)N(C)c2ccc(cc2)[N+](=O)[O-] C09802075
C[C@@H](C(=O)NC(=O)NC1CC1)OC(=O)CN2c3ccccc3OCC2=O C10534682
c1cc(cc2c1ccc(=O)o2)OCC(=O)NNC(=O)c3cnccn3 C11527992
Cn1ccnc1SCC(=O)NNC(=O)c2ccc(cc2)[N+](=O)[O-] C05358982
CCn1c(c(c(n1)C)CNC(=O)C(=O)Nc2cccc3c2non3)C C13729205
CS(=O)(=O)N1CCN(CC1)c2ccc(cc2[N+](=O)[O-])C(=O)N C16738359
c1cc(oc1)/C=c/2\c(=O)oc3=C([C@H](c4c(oc(n4)N)-n23)c5ccco5)C#N C20479526
CCCNC(=O)CNC(=O)c1cc2c(cc1[N+](=O)[O-])OCCO2 C32819249
c1cc(ccc1[N+](=O)[O-])SCC(=O)NNC(=O)c2cnccn2 C32903674
CC1(C(=O)N(C(=O)N1)C[C@@H](COc2ccccc2[N+](=O)[O-])O)C C00202609
CC1CCC2(CC1)C(=O)N(C(=O)N2)CC(=O)NCCN3C(=O)CSC3=O C39188257
CC1=C([C@H](N=N1)C(F)(F)F)NC(=O)C2=C(CNN2C)[N+](=O)[O-] C39443239
c1cc(ccc1NC(=O)C[C@H](C(=O)[O-])[NH+]2CCOCC2)[N+](=O)[O-] C39880489
c1ccc(c(c1)NC(=O)C[C@H](C(=O)[O-])[NH+]2CCOCC2)[N+](=O)[O-] C39880647
CN1CC[NH+](CC1)[C@H](CC(=O)Nc2ccccc2[N+](=O)[O-])C(=O)[O-] C39880667
Cc1ccc(c(c1)[N+](=O)[O-])NC(=O)C[C@H](C(=O)[O-])[NH+]2CCOCC2 C39880965
Cc1c(sc(n1)C)C2=NN[C@H](O2)NC(=O)c3ccc(cc3)[N+](=O)[O-] C41097655
CC(C)N(C(C)C)C(=O)Cn1cc(cc(c1=O)C(=O)N)[N+](=O)[O-] C42650129
COc1ccc(cc1OC)NC(=O)N2CCN(CC2)C(=O)C(=O)NC3CC3 C47335794
c1ccc(c(c1)C#N)OCCn2cc(cc(c2=O)C(=O)N)[N+](=O)[O-] C47368877
Cc1ccc(cc1[N+](=O)[O-])S(=O)(=O)NNC(=O)[C@H]2CCCO2 C48088884
c1ccc(c(c1)N2CCC(CC2)C(=O)N3CCO[C@H](C3)C(=O)N)[N+](=O)[O-] C50859244
CN(c1ccc(cc1)[N+](=O)[O-])C(=O)CN2CCO[C@@H](C2)C(=O)N C51106268
CC(C)NC(=O)CN1CCN(CC1)c2ccc(cc2[N+](=O)[O-])C(=O)NC C53551824
CC1CCC2(CC1)C(=O)N(C(=O)N2)NC(=O)CCN3CCOC3=O C55110805
CCN(CC)S(=O)(=O)N1CCN(CC1)C(=O)Nc2c[nH]nc2 C57029469
C[C@H](C(=O)N1CCOCC1)OC(=O)c2cc(ccc2N)[N+](=O)[O-] C16658862
COc1ccc(c(c1)S(=O)(=O)/N=c\2/c3c([nH]cn3)nc[nH]2)OC C28047664
Cn1c(=O)c2ccccc2c(n1)C(=O)NNC(=O)CN3CCSC3=O C17193057
c1cc(c(nc1)N2CCN(CC2)c3ccc(cn3)[N+](=O)[O-])C(=O)N C58434685
c1cc(cc(c1)[N+](=O)[O-])NC(=O)C(=O)NCc2cn3ccsc3n2 C61978634
Cc1ccc(cc1NC(=O)C(=O)NCC(=O)N2CCCC2)[N+](=O)[O-] C41246359
Cc1ccc(cc1NC(=O)C(=O)NCC(=O)N2CCCCC2)[N+](=O)[O-] C41755306
Cc1cccc(c1C)OCC(=O)NNC(=O)C2=NC=C(C2)[N+](=O)[O-] C39936193
CC(C)(C)OC(=O)N1CCC(CC1)CC(=O)NN2CC(=O)NC2=O C63465096
CCOC(=O)N(C)c1ccc(cc1)NC(=O)NCc2nnc3n2CCC3 C54528477
c1cc2c(ccn2CC(=O)NNC(=O)[C@@H]3CCCO3)cc1[N+](=O)[O-] C65867212
COc1cc(cc(c1OC)OC)NC(=O)NC2CCN(CC2)C(=O)OC C66361142
Cc1c(c(on1)C)S(=O)(=O)N[C@@H](C)C(=O)Nc2cnn(c2)C(C)C C66673580
Cc1c(nnn1c2ccc3c(c2)cccn3)C(=O)Nc4cnn(c4)CCO C66771415
Cc1c(nnn1c2cccc3c2cccn3)C(=O)N4CCO[C@H](C4)C(=O)N C66832977
CC(C)c1nnc(s1)NC(=O)Nc2cnn(c2)CC(=O)N(C)C C67016782
c1cc(c(cc1C#N)[N+](=O)[O-])OCC(=O)NC(=O)NCC(F)(F)F C67016970
c1cc(c(cc1Cl)C(=O)NCc2n[nH]c(=S)n2C3CC3)n4cnnn4 C67070662
CCn1c(c(c(n1)C)CNC(=O)NCc2ccc(nc2)n3cncn3)C C67389100
Cc1c2cc(cnc2n(n1)C)NC(=O)NCCCc3nc(no3)C C67463330
Cc1c(cccc1[N+](=O)[O-])NC(=O)N[C@@H](C)C(=O)N2CCOCC2 C67536944
CC1=C([C@H](NC(=S)N1)c2ccccc2OC(F)F)C(=O)N3CCOCC3 C05785990
CC1=C([C@@H](NC(=S)N1)c2ccccc2OC(C)C)C(=O)N3CCOCC3 C05787365
Cc1ccc(cc1)S(=O)(=O)NN2C(=O)/C(=C\c3ccc[nH]3)/SC2=S C05552865
CC(C)(C)[C@@H]1CCc2c(cc(s2)C(=O)NNC(=O)c3ccc[n+](c3)[O-])C1 C08393555
CC1(C[C@H](c2ccccc2O1)NC(=O)c3ccc(cc3)NS(=O)(=O)C)C C10112649
Cc1ccc(cc1)n2c3c(cn2)[C@H](CC(C3)(C)C)NC(=O)/C=C/c4c[nH]cn4 C12301482
CC(C)N1[C@@H]([C@@H](c2ccccc2S1(=O)=O)O)Cc3cccc(c3O)OC C12390167
Cc1c(c(n[nH]1)C)S(=O)(=O)Nc2cc(cc(c2OC)Br)F C13002076
c1cc(sc1c2nnc(o2)CSc3nnc(s3)N)Br C18199474
COc1ccc(cc1C(=O)N2CC[C@@H](C2)c3ccccc3F)S(=O)(=O)N C20598798
C[C@H](c1nc2ccccc2n1C(F)F)NC(=O)[C@@H]3CC(=O)Nc4c3cccc4 C25008042
C[C@H](c1nc2ccccc2n1C(F)F)NC(=O)[C@H]3CC(=O)Nc4c3cccc4 C25008052
Cc1c2cc(ccc2oc1C(=O)N(C)[C@@H](C)c3ccc(cc3)S(=O)(=O)N)F C28334778
Cc1cc(c(c(c1)C)NC(=O)CNC(=O)[C@H]2CS[C@]3(N2C(=O)CC3)C)C C36728816
Cc1ccc(cc1C)N2C[C@@H](CC2=O)NC(=O)C(=O)c3c([nH]c4c3cccc4)C C04497065
c1cc2c(cc1OC(F)F)S[C@H](N2)NC(=O)[C@H]3C(=CN=N3)Br C39441947
CC(C)S(=O)(=O)N(C(=O)[C@H]1CC(=C2[NH+]1Cc3ccccc3N2)F)SC C39545898
Cc1c(cnn1C)[C@@H](C)NC(=O)C(=O)Nc2c(c(c(c(c2F)F)F)F)F C41957522
Cc1cc(ccc1NC(=O)C(=O)N[C@H](C)c2cnn(c2C)C)Br C41958793
C[C@@H](C(=O)N1CCC(CC1)C(=O)N)S(=O)(=O)c2ccc3ccccc3c2 C47619430
c1cc(sc1C(=O)NCC(=O)N[C@@H]2CCS(=O)(=O)C2)Br C48276360
c1ccc2c(c1)c(cn2CC(=O)N3CCO[C@@H](C3)c4ccc(cc4)F)C(=O)N C48289112
c1cc(ccc1C(=O)NNC(=O)[C@@H]2CCS(=O)(=O)C2)I C16785568
c1cc(c(cc1Br)Cl)S(=O)(=O)NNC(=O)[C@@H]2CCCO2 C48654152
CNC(=O)c1cc(ccc1F)NC(=O)C(=O)N2CCC[C@H]2C3CCCCC3 C50170472
CC[C@H]1c2ccsc2CCN1C(=O)C(=O)Nc3ccc(c(c3)C(=O)NC)F C50171511
CC(C)(C)N1C(=O)[C@@H]2[C@@H](N[C@@]3([C@@H]2C1=O)c4ccccc4NC3=O)CCSC C16022300
CCNc1c(cc(cn1)Br)C(=O)N[C@@]2(CCS(=O)(=O)C2)C C50786998
Cc1ccc(cc1S(=O)(=O)NNC(=O)c2cc(cn2C)Br)F C55576726
CN(c1ccc(cc1)S(=O)(=O)N)S(=O)(=O)c2ccc(cc2F)Cl C55630938
c1cc(cc(c1)Br)C2(CCC2)NC(=O)Cn3ccc(=O)[nH]c3=O C56378395
C[C@H]1Cc2ccccc2N1C(=O)Cn3c(ccc(c3=O)C(=O)N)C(F)(F)F C10910382
Cc1ccc(c(c1)NC(=O)c2cc(c[nH]2)S(=O)(=O)N3CCSCC3)C C58209034
Cc1ccc(c(c1)S(=O)(=O)C2(CCCC2)C(=O)N3CC[C@H](C3)C(=O)N)C C58395019
c1ccc(cc1)[C@@H](C(=O)N2CCC3(CC2)C(=O)NC(=O)N3)Sc4ccccc4 C53945246
c1ccc2c(c1)C(=O)N([C@H](N2)c3ccoc3)NC(=O)c4ccc(cc4)Br C04575449
C[C@@H](C(=O)NC(C)(C)C)NC(=O)c1cc2c(c(c1)Br)OCCO2 C60318782
Cc1cc2cc(c(=O)[nH]c2cc1C)CNC(=O)[C@@H]3CC(=O)N(C3)C4CCCCC4 C62222064
C[C@@H]1CC=C(S1)C2=C3C(=NC(=NC3=O)CSc4nnc(s4)N)SC2 C39774534
Cc1ccc(c(c1)Cl)NC(=O)CNC(=O)[C@@H]2C(=C3C(=N2)CCCC3=O)C C64121021
Cc1ccc(cc1)[C@@H]2CCCN2C(=O)C(=O)Nc3ccc(c(c3)C(=O)NC)F C64768190
c1cc(c(cc1Cl)Cl)C2(CCOCC2)C(=O)NNC(=O)[C@@H]3CCCO3 C65780352
c1ccc2c(c1)N(CCCS2)C(=O)C(=O)N3CCC[C@H](C3)CCC(=O)N C66222055
CCCC(=O)N1CSC[C@H]1C(=O)Nc2cc(c[nH]c2=O)Br C66337195
C[C@@H](C(=O)N1CCNC(=O)[C@@H]1C(C)C)NC(=O)c2cccc(c2Cl)Cl C66653443
Cc1ccsc1C(=O)NNC(=O)[C@H]2CCN(C2=O)c3cc(cc(c3)F)F C66783127
c1ccc(cc1)[C@@H]2CCCN(CC2)S(=O)(=O)c3cccc(c3)S(=O)(=O)N C66937511
CC(=O)NCc1ccc(s1)C(=O)N2CCC(=CC2)c3c[nH]c4c3cccn4 C67142731
CCS(=O)(=O)c1ccc(c(c1)C(=O)N2c3ccccc3C[C@H]2C(=O)N)Cl C67166980
CN([C@H](c1ccccc1)C(F)(F)F)C(=O)C2CCC3(CC2)C(=O)NC(=O)N3 C67300245
c1ccc(cc1)/C=N/NC(=O)c2c3ccccc3c(=O)[nH]n2 C06649017
c1cc(cc(c1)O)C(=O)N/N=C/c2ccc3c(c2)OCCO3 C00175056
CCOC(=O)Nc1ccc2c(c1)NC(=O)C(CO2)(C)C C08959878
Cc1ccc(cc1[N+](=O)[O-])[C@@H]2Nc3ccccc3C(=O)N2 C09549633
c1ccc(cc1)[C@@H]2C3=C(CCCC3=O)Nc4c(non4)N2 C12389581
c1ccc(c(c1)N2CCN(CC2)c3c(ccc[nH+]3)C(=O)[O-])O C13090534
COc1cc2c3c(cc(=O)o2)-c4cc(c(cc4Oc3c1)O)O C14820634
c1ccc(c(c1)NC(=O)CN2c3ccccc3OCC2=O)O C15019018
c1ccc(cc1)S(=O)(=O)Nc2cccc3c2n[nH]n3 C32599993
c1ccc2c(c1)OC[C@@H](O2)C(=O)N/N=C\c3cccc(c3)O C33154945
Cc1c(cccc1N)c2nn3c(nnc3s2)[C@@H]4CCCO4 C36153871
Cc1ccc(cc1Cc2c([nH]c(=S)[nH]c2=O)C)[N+](=O)[O-] C37637388
CC(C)(C)C(=O)N1CCOc2c1c(c(cc2)N)C(=O)OC C38059628
Cc1ccc(cc1)/C=N/N2[C@@H](NN[C@@H]2S)[C@@H]3C=C(N=N3)C C38974801
CC1=C2[C@@H](C(=C(O[C@@H]2N=N1)N)C#N)/C(=C/c3ccco3)/C C39206552
CC1=C2[C@H](C(=C(O[C@H]2N=N1)N)C#N)/C(=C/c3ccco3)/C C39206555
COc1ccc(cc1[C@@H]2N[C@H]3C(=N2)C=NN3C4CCCC4)O C39515893
C[C@H]([C@@H]1CCCO1)n2c(nnn2)c3ccc(c(c3)N)Cl C42028454
Cc1c(cc(cc1F)c2nnnn2[C@H](C)[C@@H]3CCCO3)N C42028650
Cc1c(c(n[nH]1)C)S(=O)(=O)/N=c/2\[nH]c3c(s2)CCC3 C42315537
C[C@@H]1CC[C@H](CN1c2ccc(cc2Cl)[N+](=O)[O-])C(=O)N C42740021
Cc1c[nH]/c(=N/C(=O)N[C@H](C)c2cnn(c2C)C)/s1 C43384159
CCc1c(nn(c1N)C)c2ccc(cc2F)[N+](=O)[O-] C43570766
C[C@H](c1cccc(c1)Cl)n2c(c(cn2)[N+](=O)[O-])N C43669536
C[C@@H](c1ccccc1Cl)n2c(c(cn2)[N+](=O)[O-])N C43669721
C[C@@H](c1ccc(c(c1)Cl)F)n2c(c(cn2)[N+](=O)[O-])N C43669874
c1ccc2c(c1)[nH]c(=O)n2C3CCN(CC3)C(=O)NC4CC4 C44891185
c1c[nH]nc1CNC(=O)N2CCCCC[C@@H]2c3ccncc3 C48273640
c1cc2c(cc1Nc3cc(ncn3)Cl)C(=O)NC2=O C48631120
c1cc(cc(c1)O)NC(=O)c2cc(c(cc2[N+](=O)[O-])F)F C50016965
Cc1ccc(cc1)N(C)C(=O)c2cc(ccc2[N+](=O)[O-])N C50708194
c1c(c(cc(c1F)F)[N+](=O)[O-])C(=O)N[C@H]2CCCC[C@@H]2O C52002630
CC(C)(C)/N=c\1/c(=N/c2cccnc2OC)/c(c1O)O C13806319
Cc1c(c(n(n1)[C@H](C)c2ccc(cc2)[N+](=O)[O-])N)Cl C43667697
Cc1c(c(n(n1)[C@H](C)c2cccc(c2)Cl)N)[N+](=O)[O-] C43670448
CC(=O)ON1[C@@H](Nc2ccccc2C1=O)c3ccccc3O C59446903
c1ccc2c(c1)[C@H](C(=O)N2)Nc3ccc(c(c3)[N+](=O)[O-])F C37060699
C[C@H]1CCC[C@H](C1)N(C)C(=O)c2cc(ccc2N)[N+](=O)[O-] C50707502
Cc1c(c(on1)C(C)C)C(=O)N=c2[nH]c3ccccc3[nH]2 C22618460
C[C@@H]1CC[C@@H](CN1c2nc(nc(n2)Cl)Cl)C(=O)N C61518823
c1ccc2c(c1)C(=O)N[C@@H](N2)c3cccc(c3)[N+](=O)[O-] C00294893
Cc1cc(n2c(n1)ncn2)N(C)c3ccc(cc3)C(=S)N C61953377
CC(C)c1cc([nH]n1)NC(=O)c2cc(=O)c3ccccc3o2 C63111487
c1cc(cc(c1)[N+](=O)[O-])C(=O)Nc2ccc3c(c2)CCN3 C63187882
c1ccc2c(c1)C(=N[C@H](N2)c3cccc(c3)[N+](=O)[O-])O C00294889
CC1=NN(C(=O)[C@@H]1/N=N/c2ccccc2Cl)C(=S)N C13941789
CC1=NN(C(=O)[C@H]1/N=N/c2ccccc2Cl)C(=S)N C13941789
CC(C)NC(=O)Nc1ccc(cc1)c2nnc3n2CCCC3 C66956418
c1cc(ccc1c2nnc3n2CCCC3)NC(=O)NC4CC4 C66956443
C1CCC(CC1)CC(=O)NNC(=O)N2CCC(CC2)C#N C67103577
C/C=C/1\C[C@H]2[C@@H](Nc3cc(c(cc3C(=O)N2C1)OC)O)OC C01725024
c1ccc(cc1)[C@@H]2C[C@@]3(C[C@](C2(C#N)C#N)(C(=O)N3)C#N)O C00127629
C[C@H]1[C@H](C2=C([C@@H](O1)C)C(=O)c3c(cc(cc3O)OC)C2=O)O C06200017
CC1CCC2(CC1)C(=O)N(C(=O)N2)/N=C/c3ccc(cc3)O C03580870
CC(=O)N1c2ccccc2[C@@]3(C1=O)Nc4ccccc4C(=O)N3 C14162541
CC\1=NNC(=O)/C1=C(\C)/C/C(=C\2/C(=NNC2=O)C)/C C15007591
CC(C)N1Cc2c(=O)[nH]c(=O)n(c2NC1)c3ccc(cc3)F C19938906
C[C@@H]1[C@H](Oc2ccccc2O1)C(=O)N3CCC(CC3)C(=O)N C22085197
Cc1c2c([nH]c1C(=O)Nc3nnc(s3)C)CCCC2=O C23625610
c1cc2cnccc2c(c1)NC(=O)C3=NNC(=O)CC3 C35055511
Cc1cc(c(o1)C)C(=O)c2ccc3c(c2)[nH]c(=O)c(=O)[nH]3 C35368936
Cc1c(cco1)C(=O)c2ccc3c(c2)NC(=O)CC(=O)N3 C35368952
c1cc(ncc1S(=O)(=O)Nc2c[nH]nc2)Cl C35732217
Cc1ccc(c(c1)C#CCO)S(=O)(=O)N2CCNC(=O)C2 C37577475
CCn1cc(ccc1=O)NC(=O)c2c([nH]nc2C)C C37791465
CC1(O[C@@H]2[C@H](O1)C([C@@H]3[C@@H](C2O)OC(O3)(C)C)O)C C18120234
CSC1=NC(=O)[C@H]2[C@H](CC(=O)NC2=N1)c3ccc(cc3)O C39007455
CC1(O[C@@H]2[C@@H](O1)C([C@H]3[C@H](C2O)OC(O3)(C)C)O)C C22057833
CC1(O[C@H]2[C@@H]([C@H]([C@H]3[C@@H]([C@H]2O1)OC(O3)(C)C)O)O)C C39946260
Cc1c(cco1)C(=O)N2CCc3c2ccc(c3)S(=O)(=O)N C40216673
c1cc2c(cc1NC(=O)C3=NNC(=O)CC3)CCO2 C40432576
c1cc2c(cc1NC(=O)[C@@H]3CCCO3)oc(=O)[nH]2 C41261408
C[C@@H]1CCC[C@@H](C1)N(C)C(=O)Cn2cnc(n2)N C42491672
C[C@H]1CCC[C@H](C1)N(C)C(=O)Cn2cnc(n2)N C42491675
C[NH+]1CC[C@@H](C1)NC(=O)N2CCC[C@@H](C2)C(=O)[O-] C42549646
C[C@@H]1CCC[C@H](N1NC(=O)N[C@@H]2CCS(=O)(=O)C2)C C42872440
Cc1c[nH]/c(=N\C(=O)NC[C@@H]2CCS(=O)(=O)C2)/s1 C43384213
c1cc2c(cc1NC(=O)N3CCC[C@H](C3)O)OC(O2)(F)F C43851463
C[C@@H]1CN(CC(O1)(C)C)S(=O)(=O)c2ccc(cc2C#N)N C45665999
CC(C)(C)c1cc([nH]n1)NC(=O)[C@@H]2COCCO2 C48750731
Cc1c(cco1)C(=O)NNC(=O)N2C[C@@H]3CC[C@H]2C3 C48852759
Cc1cc(nc(n1)S[C@H](C)c2nnc(o2)C)N C48988192
Cc1c[nH]/c(=N\C(=O)NC[C@H]2COCCO2)/s1 C49210542
CN(C(=O)c1ccc2c(c1)[nH]c(=O)[nH]2)C3(CCC3)C#N C49313990
c1cc(nnc1C(=O)[O-])N[C@H]2CC[NH+]3[C@@H]2CCC3 C49570675
C[C@@H]1CCCC[C@H]1N(C)C(=O)Cn2cnc(n2)N C42270987
c1cc2c(cc[nH]2)cc1NC(=O)c3cnc4n(c3=O)ccs4 C61721020
c1ccc2c(c1)cnnc2n3cnc(n3)C(=S)N C61843566
c1cc(cnc1)n2cnc3c2NC(=O)C[C@H]3c4ccc(cc4)O C40267850
c1cc2c(cc1OC[C@@H]3CNC(=O)O3)OC[C@@H]2O C62805647
c1cc2c(cc1OC[C@@H]3CNC(=O)O3)OC[C@H]2O C62805649
CC1(CCN(CC1)C(=O)N[C@@H]2CC[NH+]3[C@@H]2CCC3)C(=O)[O-] C62843647
C[C@@]1(CCCN(C1)C(=O)N[C@H]2C[NH+]3CCC2CC3)C(=O)[O-] C62873211
C[C@H]1C2=C(N=N1)OC(=C([C@@H]2c3ccncc3)C#N)N C39706122
COCC1=NN=C2[C@@H]1C3(CCSCC3)C(=C(O2)N)C#N C19852405
Cc1ccc2c(c1)[C@]3(CC(=O)NC4=NN=C[C@H]43)C(=O)N2 C20720525
C[C@@H]1[C@@]2(CCO1)[C@@H]3C(=NN=C3OC(=C2C#N)N)C C20406606
CCCn1c(c2c(n1)NC(=O)C[C@@H]2c3[nH]ccn3)C C65489946
C[C@H]1CN(CC(O1)(C)C)C(=O)C2CCN(CC2)C(=O)N C65608737
CC1(CCCN1C(=O)C2CCC3(CC2)C(=O)NC(=O)N3)C C67300595
C[C@@H](C(=O)Nc1ccc(cc1)C(=O)C)Sc2[nH]c(=O)cc(n2)N C04741539
Cc1ccc(cc1)S(=O)(=O)Oc2ccc(cc2)/C=N/N=C(N)N C04551341
Cc1cc(c(c(c1)C)NC(=O)CN(C)C(=O)c2cccc(c2)NC(=O)N)C C08055097
Cc1ccc(c(c1)N[C@H](C)C(=O)Nc2cccc(c2)S(=O)(=O)N)OC C12555603
Cc1cccc(c1C)O[C@H](C)C(=O)NNC(=O)c2ccc(cc2)C(=O)N C18824076
c1cc(ccc1/C=C/C(=O)Nc2ccc(cc2)NC(=O)N)OCC#N C26353943
Cn\1c2ccccc2s/c1=N\NC(=O)CCCCNC(=O)N C30680395
CC(C)CC(=O)N(C)[C@@H](c1c(cc(cc1O)O)O)C(=O)NC(C)(C)C C36524552
CCCN(C=O)[C@H](c1c(cc(cc1O)O)O)C(=O)NC(C)(C)C C36569839
CC1(C(=[N+]([C@]2(N1O)CCCCC2=NNC(=S)N)[O-])c3cccs3)C C07787375
CCCC1=C2[C@H](C(=C(O[C@H]2N=N1)N)C#N)c3ccc(c(c3)O)O C38915304
Cc1c\2c(oc1C(=O)NCCOC)CC(C/C2=N\NC(=S)N)(C)C C39856082
CCN(CCO)c1c(c(ncn1)Nc2nc3ccccc3s2)N C40736094
CCN(CCO)c1c(c(ncn1)Nc2cccc3c2cccn3)N C40736314
CC(=O)N/C(=C\c1ccccc1)/C(=O)Nc2ccc(cc2)NC(=O)NC C41901643
c1ccc2c(c1)ncn2CCCNC(=O)Nc3ccc(c(c3)C(=O)N)F C45693540
C[C@H](C(=O)NC(=O)NC)Nc1ccc(cc1)CC(=O)NC(C)C C46818500
CC(C)(C)NC(=O)c1ccc(cc1)NC(=O)NCC(=O)NCC#C C51587974
c1ccc2c(c1)N(C(=O)CS2)CC(=O)Nc3ccc(cc3)NC(=O)N C25883326
Cc1cc(ccc1NC(=O)NC[C@@H]2Cc3ccccc3O2)OCC(=O)N C56710091
CCOC(=O)c1c(c([nH]c1C)/C=N/NC(=O)c2ccc(cc2)N)C C07910683
CC(C)[C@H](C(=O)NNC(=O)c1ccccc1O)NC(=O)c2cccs2 C17575170
CC[NH+](CC)c1ccc(cc1)[C@H]2c3c([nH]nc3OC(=C2C(=O)OC)N)C C58950525
c1ccc2c(c1)nc(s2)NNC(=O)C[C@H]3C(=O)NCCN3 C59180653
C[C@H](C(=O)NNC(=O)NCC(F)(F)F)NC(=O)c1ccc(cc1)Cl C60415385
CC(C)NC(=O)C(=O)NNC(=O)c1ccccc1Nc2ccccc2 C61087702
CCC(CC)c1c(nnn1c2ccc(c(c2)C(=O)[O-])O)C[NH3+] C62248463
Cc1cccc(c1)C(C)(C)CNC(=O)NNC(=O)C(=O)NC2CC2 C63409203
CCC[C@H](C(=O)Nc1ccc(c(c1)F)N2C[C@@H](O[C@H](C2)C)C)NC(=O)N C63693004
CCC[C@H](C(=O)Nc1ccc(cc1)N2C[C@@H](O[C@H](C2)C)C)NC(=O)N C64510139
CC[C@@H](C)[C@@H](C(=O)Nc1ccc(cc1)N2C[C@@H](O[C@H](C2)C)C)NC(=O)N C64663734
Cc1c(cccc1NC(=O)CNC(=O)NCC2CCCC2)C(=O)NC C50576558
Cc1c(oc(n1)c2ccc(cc2)NC(=O)[C@@H](CC(C)C)NC(=O)N)C C65104406
C[C@@H]1C[C@@H]1C(=O)Nc2ccc(cc2)C(=O)NNC(=O)NCC(C)C C65179189
C[C@H]1C[C@H]1C(=O)Nc2cccc(c2)C(=O)NNC(=O)NCC3CC3 C65192098
C[C@@H](c1ccc2c(c1)[nH]c(=O)[nH]2)NC(=O)c3ccnc(c3)NC4CC4 C58325454
CCCC[C@H](C(=O)N1CCC(CC1)c2c[nH]c3c2cccn3)NC(=O)N C65595617
COc1cc(ccc1O)CN(C2CC2)C(=O)Nc3ccc(cc3)C(=O)N C65820582
c1cc(ccc1NC(=O)Cc2cc3c(c(c2)Cl)OCCO3)NC(=O)N C25885555
Cc1cccc(c1OCCNC(=O)Nc2cccc(c2)S(=O)(=O)N)C C66888901
Cc1ccc(cc1C(=O)N)N[C@H](C)C(=O)Nc2cc(no2)C C66963323
CCc1ccc(cc1)C(=O)NNC(=O)c2cc(ccc2C)S(=O)(=O)N C18095899
Cc1ccsc1C(=O)NNC(=O)NCC(=O)NC(C)(C)C C67039011
Cc1cccc(c1)C(=O)NNC(=O)NCC(=O)Nc2ccc(c(c2)F)F C67103119
c1cc(ccc1OC[C@H](CNC(=O)c2ccc3c(c2)[nH]c(=O)[nH]3)O)F C67147016
c1cc2c(cc1CNC(=O)Nc3ccc(c(c3)C(=O)N)F)OCCCO2 C67260110
Cc1ccc(cc1NC(=O)C(=O)N[C@@H](C)Cc2ccc(cc2)O)C(=O)NC C67396550
Cc1ccc(cc1NC(=O)C(=O)N[C@H](C)Cc2ccc(cc2)O)C(=O)NC C67396551
CCNC(=O)c1cc(ccc1NCC(=O)NC(=O)NC(C)(C)C)Cl C67450982
c1ccc2c(c1)cc(cn2)NC(=O)NNC(=O)c3ccccc3O C67474874
Cc1nc2n(n1)c(c(s2)[C@@H](c3ccc(cc3)[N+](=O)[O-])[NH+]4CCC(CC4)C(=O)N)O C04176334
c1ccc2cc(ccc2c1)C(=O)NCC(=O)Nc3cccc(c3)S(=O)(=O)NC4=[NH+]CCC4 C09386013
CCCCN(c1c(n(c(=O)[nH]c1=O)CC(C)C)N)C(=O)C[NH+]2CCc3c(ccs3)C2 C10341428
CC(=O)Nc1ccc(cc1)NC(=O)C(=O)NC[C@@H](c2cccn2C)[NH+]3CCc4ccccc4C3 C11898522
Cc1c2cc(c(=O)[nH]c2n(n1)c3ccc(cc3)F)C[NH2+]CCSc4[nH]nc(n4)C C12326872
CCOc1ccc(cc1)n2c(=O)c(c([nH]c2=O)O)[C@H]3c4c(c5ccccc5[nH]4)CC[NH+]3C C12883533
CCc1ccc(cc1)[C@@H](CNc2ccc(cc2S(=O)(=O)N)[N+](=O)[O-])[NH+](C)C C15129042
C[C@@H](c1ccc(cc1)S(=O)(=O)N)[NH+](C)CC(=O)NC[C@@H]2COc3ccccc3O2 C16695065
Cc1cc(cc(c1)n2c(=O)c(c(nc2O)O)[C@H]3c4cc(c(cc4CC[NH2+]3)OC)OC)C C09332063
Cc1ccc(cc1)N2CC[NH+](C[C@@H]2C)CC(=O)Nc3c(c(c(s3)C(=O)N)C)C(=O)OC C19641395
Cc1cccc(c1NC(=O)CNC(=O)[C@H](C)N2CCC[NH+](CC2)CC(=O)NC(C)(C)C)C C22931832
c1cc(ccc1N)S(=O)(=O)n2cc(c3c2ccc(c3)[N+](=O)[O-])C4=CC[NH2+]CC4 C28127759
c1cnc(nc1)NN[P@]2(=O)C3(CCCCC3)[NH+]=C(S2)NN=C4CCCCC4 C06599349
Cc1cc([nH+]c2c1c(c(s2)C(=O)OCC(=O)N(C)CC(=O)NC(C)(C)C)N)C C32745428
CC1(CCCCC1)C(=O)N2C[C@H](C3(C2)CC[NH2+]CC3)C(=O)NCCNC(=O)OC(C)(C)C C39693457
c1ccc2=[NH+]CC(=c2c1)/C=N/NC(=O)C(=O)Nc3ccccc3C(=O)Nc4ccc(cc4)Cl C39941774
Cc1ccc(cc1)NC(=O)c2ccccc2NC(=O)C(=O)N/N=C/C3=c4ccccc4=[NH+]C3 C39941782
Cc1c(cn(n1)CCC[NH3+])c2ccc3c(c2)N(CCO3)c4nc5c(s4)C(=O)NC(C5)(C)C C40974946
C[C@@H](C(=O)Nc1cccc(c1)S(=O)(=O)N)[NH+]2CCN(CC2)c3ccc(cc3)[N+](=O)[O-] C14921656
C[C@@H](C(=O)Nc1c(c2c(s1)CCC2)C(=O)N)[NH+]3CCN(CC3)c4ccc(cc4)[N+](=O)[O-] C14921711
CC(C)[C@@H](CNC(=O)NNC(=O)c1cccc(c1)[N+](=O)[O-])[NH+]2CCCCCC2 C45534593
C[C@@H]1CCCC[NH+]1[C@@H](C)CNC(=O)NNC(=O)COc2ccccc2[N+](=O)[O-] C46339487
CCc1ccc(cc1)[C@@H](CNC(=O)NNC(=O)c2cccc(c2)[N+](=O)[O-])[NH+](C)C C49799348
C[C@@H](C(=O)Nc1ccc2c(c1)[nH]c(=O)[nH]2)N3CC[NH+](CC3)Cc4ccc5c(c4)CCO5 C22785989
CCOc1c(cc(cc1Cl)[C@@H]2NC(=[NH+]c3n2c4cc5c(cc4n3)OCCCO5)N)OC C12549650
Cc1cc([nH+]c2c1c(c(s2)C(=O)OCC(=O)Nc3c(c(c(s3)C)C)C(=O)OC)N)C C10645004
C[NH+](C)C[C@@H](CNC(=O)Nc1ccc(cc1Cl)[N+](=O)[O-])[C@H](c2ccccc2)O C58145380
C=CCOc1ccccc1[C@@H]2NC(=[NH+]c3n2c4cc5c(cc4n3)OCCCO5)N C12630199
C[C@H]1C[C@@]2(CC(C1)(C)C)C(=O)N(C(=O)N2)CC(=O)N[C@@H](C)c3[nH]cc([nH+]3)c4ccccc4 C60199519
Cc1ccc(cc1)[C@@H](CNS(=O)(=O)c2ccc3c(c2)c(=O)[nH]c(=O)[nH]3)[NH+](C)C C60321553
C[C@H](C(=O)NC(=O)NC(C)C)S[C@H]1NN=C(N1C2CC2)C3=c4ccccc4=[NH+]C3 C39763553
C[C@@H](C(=O)NC(=O)NC(C)(C)C)S[C@H]1NN=C(N1C2CC2)C3=c4ccccc4=[NH+]C3 C39796079
C[C@@H](CC1=c2ccccc2=[NH+]C1)NC(=O)CCNc3c4c([nH]cn4)nc(n3)Cl C63271875
CC(=O)Nc1ccc(cc1)NC(=O)CNC(=O)N2CCC3=c4cc(ccc4=[NH+][C@@H]3C2)Cl C63294640
CC(=O)Nc1cccc(c1)NC(=O)CNC(=O)N2CCC3=c4cc(ccc4=[NH+][C@H]3C2)Cl C63367706
CC(C)[C@@H](C(=O)NCCC1=c2ccccc2=[NH+]C1)NC(=O)N3CC(=O)Nc4c3cccc4 C63384662
CC(C)[C@H](C(=O)NCCC1=c2cc(ccc2=[NH+]C1)OC)N3C(=O)c4ccccc4NN3 C63385576
C[C@H]1c2c(cc(cc2OC(=O)[C@@H]1CC(=O)NCCC3=c4ccc(cc4=[NH+]C3)OC)O)O C63386342
CC(=O)Nc1cccc(c1)NC(=O)CCNC(=O)N2CCC3=c4cc(ccc4=[NH+][C@H]3C2)Cl C63389157
COc1ccc2=[NH+][C@H](C=c2c1)C(=O)NNC(=O)COCC(=O)NC34CC5CC(C3)CC(C5)C4 C63625887
CCOc1ccccc1N2[C@@H](N=C([C@H](C2=O)[C@@H]3[C@@H]4C(=c5cc(ccc5=[NH+]4)OC)CCN3)O)O C64097877
c1ccc2=[NH+]CC(=c2c1)C[C@H](C(=O)NC[C@H]3NN=C4N3CCC4)NC(=O)c5cccs5 C64185694
C[C@@H]1C(=C(NO1)C)COc2ccccc2C(=O)NNC(=O)C3=c4ccccc4=[NH+]C3 C64354254
CC(C)[C@H](C(=O)NCCC1=c2ccc(cc2=[NH+]C1)OC)N3C(=O)c4ccccc4NN3 C64380732
C[C@H](C(=O)NCCC1=c2cc(ccc2=[NH+]C1)OC)NC(=O)Cc3c4ccccc4c(=O)[nH]n3 C64480052
COc1ccc2=[NH+]CC(=c2c1)CCNC(=O)CCN3C(=O)c4ccccc4NN3 C64480198
CC[C@H](C)NC(=O)c1cc(cnc1N2CC[NH2+]CC2)NS(=O)(=O)c3cc(c(cc3C)C)C C35514022
Cc1ccc(c(c1)C)S(=O)(=O)Nc2cc(c(nc2)N3CC[NH2+]CC3)C(=O)NC(C)C C65025214
Cc1cccc(c1C)O[C@H](C)C(=O)NNC(=O)Nc2ccc([nH+]c2)N3CCCC3 C65774317
c1cc(cc(c1)[N+](=O)[O-])N2C(=O)C[C@H](C2=O)SC(=[NH2+])N/N=C/c3ccc(cc3)O C04100071
CCOc1ccc(cc1OCC)CCn2c3c(c(=O)[nH]c2=O)C([NH+]=C(N3)C)(C(F)(F)F)C(F)(F)F C04482454
CCOc1cc2c(cc1C[NH2+][C@H](C)C(=O)Nc3ccc(cc3)S(=O)(=O)N4CCCC4)O[C@H](C2)C C08734789
COc1ccc(cc1Cn2c3ccccc3nn2)[C@@H]4c5c(c6ccccc6[nH]5)C[C@@H]([NH2+]4)C(=O)OC C02119354
C[C@@H](c1nc2ccccc2s1)[NH+](C)CC(=O)NN3C(=O)[C@@](NC3=O)(C)CCc4ccccc4 C08937000
CN1CCCc2c1ccc(c2)[C@@H](CNC(=O)C(=O)Nc3ccc(cc3OC)OC)[NH+]4CCCCC4 C09138239
CC[NH+]1CCC[C@@H]1CNC(=O)c2c(c3c(s2)ncn(c3=O)CC(=O)Nc4ccc(c(c4)Cl)C)C C09500419
C[NH+](CCCNC(=O)C1CCC(CC1)CNS(=O)(=O)c2cccc3c2nsn3)C4CCCCC4 C09608330
CCCCn1c2ccc(cc2nc1C[NH+]3CCC[C@H]3c4ccc5c(c4)OCCCO5)S(=O)(=O)N C09200297
CC[NH+](Cc1[nH]c(=O)c2c(csc2n1)c3ccc(s3)C)CC(=O)Nc4ccc5c(c4)OCCO5 C09666455
C[C@@]1(C(=O)N(C(=O)N1)CC(=O)NCC2(CCCCC2)[NH+]3CCOCC3)c4ccc5ccccc5c4 C09666569
CC[C@H](c1nnc(n1Cc2ccccc2)SCC(=O)C(=C3Nc4ccccc4N3)C#N)[NH+](C)C C09988514
CC[C@@]1(C(=O)N(C(=O)N1)C[C@H]2COc3ccccc3O2)C4CC[NH+](CC4)Cc5ccccc5O C11816004
CC[C@]1(C(=O)N(C(=O)N1)C[C@H]2COc3ccccc3O2)C4CC[NH+](CC4)Cc5ccccc5O C11816005
CC[NH+](CC)CCCN(Cc1cc2cc3c(cc2[nH]c1=O)OCCO3)C(=O)Nc4ccc(cc4)Cl C12710011
Cc1ccc2cc(c(=O)[nH]c2c1C)C[NH+](CCCO)[C@@H](c3nnnn3Cc4ccccc4)C(C)C C13499150
CC[NH+](CC)CCN1[C@H](/C(=C(/c2c(c([nH]c2C)C(=O)OC)C)\O)/C(=O)C1=O)c3ccc(cc3)C C09008308
Cc1ccc(cc1Cl)NC(=O)C[C@H]2C(=O)NCCN2C(=O)C[NH+]3CCN(CC3)c4ccccc4F C19820870
Cc1c2c(cc(/c(=[NH+]/c3ccc(cc3)C(=O)OC)/o2)C(=O)Nc4ccc(cc4F)F)c(cn1)CO C20617110
Cc1ccccc1NC(=O)C[C@H]2C(=O)NCCN2C(=O)C[NH+]3CCN(CC3)c4ccc(cc4)Cl C20638962
Cc1c(c([nH]c1C(=O)[C@@H](C)N2CC[NH+](CC2)CC(=O)Nc3ccccc3C(F)(F)F)C)C(=O)OC C20795540
Cc1ccc(cc1[N+](=O)[O-])S(=O)(=O)Nc2ccc(cc2)Nc3cc(nc([nH+]3)C)N4CCCC4 C15838401
CCOC(=O)c1c2c(sc1NC(=O)CN3CC[NH+](CC3)CC(=O)NCC=C)C[C@H](CC2)C C27559066
CCC[NH+](CC(=O)Nc1ccc(c(c1)S(=O)(=O)N(C)C)C)CC(=O)Nc2ccccc2C C32654922
CCOc1ccccc1NC(=O)Nc2ccc([nH+]c2)N3CCN(CC3)C(=O)c4ccc(cc4F)F C34681316
CCOC(=O)c1c2c(sc1NC(=O)N3CC[NH+](CC3)CC(=O)Nc4ccccc4C)CCCC2 C34785402
CCOC(=O)c1c2c(sc1NC(=O)N3CC[NH+](CC3)CC(=O)Nc4ccccc4C)CCC2 C34785717
CCN1C2=C([C@@H](NC1=O)c3ccc(cc3Cl)Cl)C(=O)N(C2)CCC(=O)NCC[NH+]4CCCCC4 C34793486
CCN1C2=C([C@H](NC1=O)c3ccc(cc3Cl)Cl)C(=O)N(C2)CCC(=O)NCC[NH+]4CCCCC4 C34793489
CCOC(=O)c1c2c(sc1NC(=O)[C@H](C)[NH+](C)CC(=O)Nc3ccc(cc3)OC)C[C@@H](CC2)C C03380535
Cc1c2c(=O)[nH]c(nc2sc1C(=O)OC(C)C)C[NH+](C)C[C@@H](COc3ccc(cc3)Cl)O C35747115
CC(C)[C@H](C(=O)NCC[NH+](C)C)N1CC2=C(C1=O)[C@H](NC(=O)N2CC=C)c3ccccc3C(F)(F)F C35971613
Cc1c2c(=O)[nH]c(nc2sc1C(=O)OC)C[NH+](C[C@H](COc3ccc(cc3)Cl)O)C(C)C C36207536
Cc1c2c(=O)[nH]c(nc2sc1C(=O)OC)C[NH+](C[C@@H](COc3ccccc3)O)C4CCCCC4 C36207551
c1ccc(cc1)Oc2ccc(cc2)NC(=S)NCCS(=O)(=O)N3CCN(CC3)c4cccc[nH+]4 C36847245
C[NH+]1CCN(CC1)[C@@H](CNC(=O)Nc2cc(cc(c2)OC)OC)c3ccc4c(c3)CCCN4C C38517734
CC(C)CCC1=N[C@H](N2[C@@H]1C[NH+](CC2)Cc3cn(c4c3cccc4)CC(=O)N)[C@@H]5C=C(N=N5)C(C)C C39337731
C=CCN1[C@H](NN=C1COc2ccc(cc2)Cl)SCC(=O)N/N=C/C3=c4ccccc4=[NH+]C3 C39444434
Cc1ccc(cc1)S(=O)(=O)N[C@@H](CC(C)C)C(=O)NCc2ccc([nH+]c2)N3C[C@H](O[C@H](C3)C)C C46841150
CCCNC(=O)N1CCC2(CC1)[NH2+][C@@H](C(=O)N2CCc3ccc(c(c3)OC)OC)CC(C)C C36029784
C[C@@H]1C[C@@H](C[NH+](C1)Cc2csc(n2)NC(=O)[C@H](C(C)C)NC(=O)c3cc(cc(c3)OC)OC)C C12871748
CCOc1cccc(c1)N2C(=O)C[C@H](C2=O)SC(=[NH2+])N/N=C(\C)/C=C/c3ccc(cc3)N(C)C C59489440
CCC1CCC2(CC1)C(=O)N(C(=O)N2)CC(=O)NC[C@@H](c3ccccc3OC)[NH+]4CCCCC4 C59782463
C[C@@H]1C[C@@H](C[NH+](C1)C(C)(C)CNC(=O)[C@@H](CCSC)NC(=O)c2cccc(c2)[N+](=O)[O-])C C59990288
COc1ccc2=C(C[NH+]=c2c1)CCNC(=O)CS[C@@H]3NN=NN3c4cccc(c4)C(F)(F)F C63478570
Cc1cccc(c1)N/C(=N\C(=O)c2cc(c(c(c2)OC)OC)OC)/NCCC3=c4ccccc4=[NH+]C3 C63588676
CN(C)c1ccc(cc1)[C@@H](CNC(=O)CNS(=O)(=O)c2ccc(cc2)OC)C3=c4ccccc4=[NH+]C3 C63886895
CC(C)C[C@@H]1N=N[C@@H](S1)C(=O)Nc2cccc(c2)C(=O)NCCC3=c4cc(ccc4=[NH+]C3)OC C64502511
Cc1ccc(cc1)NC(=O)[C@H]2N=N[C@@H](S2)COCC(=O)NCCC3=c4cc(ccc4=[NH+]C3)Cl C64538822
Cc1ccc(cc1C)NC(=S)/[NH+]=N/c2c3cc(ccc3n(c2O)C)S(=O)(=O)N4CCOCC4 C08690920
CCOc1ccc(cc1)[C@H]2C(=C(NC(=O)N2)CN3CC[NH+](CC3)C4CCCCC4)C(=O)OCC C67287703
CCOc1cc(ccc1O)/C=N/NC(=O)Cn2cnc3c(c2=O)c4c(s3)C[C@@H](CC4)C C00954738
Cc1ccccc1NS(=O)(=O)c2ccc(cc2)NS(=O)(=O)c3ccc4c(c3)OCCO4 C01137617
CC(=O)[C@@H]1[C@@H](C(=C(C[C@@]1(C)O)Nc2ccc(cc2)OC)C(=O)C)c3ccc(cc3)[N+](=O)[O-] C08856818
CCc1c(c(=O)[nH]c(n1)SCC(=O)Nc2c(c3c(s2)C[C@@H](CC3)C)C(=O)OC)C#N C09004876
C[C@H]1CCC[C@H]([C@@H]1C)NC(=O)COC(=O)c2cc(ccc2O)S(=O)(=O)N3CCCC3 C09562453
CC1CCC2(CC1)C(=O)N(C(=O)N2)CC(=O)O[C@@H](C)C(=O)Nc3ccc(cc3Cl)Cl C10054783
Cc1ccc(cc1)C(=O)OCC(=O)Nc2cccc(c2)S(=O)(=O)/N=C/3\CCCCCN3 C10730736
C[C@@H]1CCCC[C@]12C(=O)N(C(=O)N2)CC(=O)OCC(=O)Nc3cccc(c3Cl)Cl C10756596
C[C@@H]1CCCC[C@@]12C(=O)N(C(=O)N2)CC(=O)OCC(=O)Nc3c(cccc3Cl)Cl C10756985
c1cc(cc(c1)[N+](=O)[O-])C(=O)NNC(=O)COc2ccc(cc2Br)Br C11035575
Cc1cc2c(cc1C(C)C)c(cc(=O)o2)COC(=O)c3ccc(c(c3)S(=O)(=O)N)OC C11046246
Cc1ccc(cc1C(=O)Nc2ccc3c(c2)OC4(O3)CCCC4)S(=O)(=O)NCCOC C11918170
Cc1ccc2c(=O)cc(oc2c1)C(=O)Nc3ccc(cc3)S(=O)(=O)Nc4nccs4 C09184853
CC(=O)[C@H]1[C@@H](C(=C(C[C@]1(C)O)Nc2ccc(cc2)OC)C(=O)C)c3ccc(cc3)[N+](=O)[O-] C15218841
Cc1c(c([nH]c1C(=O)CN2C(=O)[C@](NC2=O)(C)c3ccc(c(c3)Cl)Cl)C)C(=O)OC C16255957
CC(C)[C@@H](c1ccc2c(c1)OCCO2)NC(=O)CN3C(=O)[C@@](NC3=O)(C)c4cc(ccc4F)F C19354009
Cc1cc(cc(c1)NC(=O)[C@@H](CC(C)C)NS(=O)(=O)c2ccc3c(c2)oc(=O)n3C)C C20284403
c1cc(cc(c1)[N+](=O)[O-])[C@H]2[C@@H]3CC=C[C@H]3c4cc(ccc4N2)S(=O)(=O)NC[C@@H]5CCCO5 C20705541
c1cc(ccc1[C@H]2[C@@H]3CC=C[C@H]3c4cc(ccc4N2)S(=O)(=O)NC[C@H]5CCCO5)[N+](=O)[O-] C20757166
CC(C)[C@H](c1ccc2c(c1)OCCO2)NC(=O)CN3C(=O)[C@@](NC3=O)(C)c4ccc(c(c4)F)F C21734357
Cc1c(c2ccccc2[nH]1)C(=O)COC(=O)CN3C(=O)[C@@]4(C[C@H](CC(C4)(C)C)C)NC3=O C22001223
CC(C)[C@@H](c1ccc(cc1)F)NC(=O)CN2C(=O)[C@](NC2=O)(C)c3ccc4c(c3)OCCO4 C22063660
CC(C)(C)NS(=O)(=O)c1ccc(c(c1)[N+](=O)[O-])N2CCC(CC2)[C@@H](c3ccccc3)O C22406227
Cc1c(c(n(n1)c2ccccc2)C)/C=C/C(=O)OCC(=O)NC(=O)N[C@H]3CCCC[C@H]3C C23634707
CC(C)[C@H](c1ccc2c(c1)OCCO2)NC(=O)CN3C(=O)[C@](NC3=O)(C)c4ccc(cc4)F C24504463
CNC(=O)NC(=O)[C@H](c1ccccc1)OC(=O)c2ccccc2C(=O)N(C)c3ccccc3 C26864682
CNC(=O)NC(=O)[C@@H](c1ccccc1)OC(=O)c2ccccc2C(=O)N(C)c3ccccc3 C26864692
CCOc1cc(ccc1O)[C@@H]2c3c(noc3NC4=C2C(=O)C[C@H](C4)c5cc(ccc5OC)OC)C C28052947
CCOC(=O)c1c(oc2c1c(nc(n2)COC(=O)C34C[C@H]5C[C@@H](C3)CC(C5)(C4)Cl)N)C C18285279
Cc1cc2c(cc1S(=O)(=O)N3CCC(CC3)C(=O)NCCC4=CCCCC4)O[C@H](C(=O)N2)C C32958846
c1cc[nH+]c(c1)N2CCN(CC2)c3ccc(cc3NS(=O)(=O)c4ccc(c(c4)F)F)C(=O)[O-] C32961894
c1cc[nH+]c(c1)N2CCN(CC2)c3ccc(cc3C(=O)[O-])NS(=O)(=O)c4ccc(c(c4)F)F C33253039
COc1ccc(cc1)/C=c\2/c(=O)n3c(=C([C@@H](C(=C3N)C(=O)OC)c4ccc(cc4)OC)C#N)s2 C02217946
Cc1ccc(c(c1)C)[C@H]2C3=C(CN(C3=O)CC(=O)NC[C@H]4CCCO4)N(C(=O)N2)CC=C C35636961
CC(C)NC(=O)N1CCN(CC1)c2ccc(cc2)NC(=O)CN(C)C(=O)c3cccs3 C36005773
CCCn1c(nnc1S[C@H](C)C(=O)NC(=O)Nc2ccc(cc2C)C)c3ccncc3 C36692970
CCOC(=O)C1=C(Oc2ccccc2[C@]13c4c(c5ccccc5oc4=O)N(C3=O)CC=C)N C01050556
Cc1cccc(c1)NC(=O)NCC2CCN(CC2)c3ccc(cc3)S(=O)(=O)N4CCOCC4 C13565374
c1ccc(cc1)[C@@H]2[C@@H]([C@@H](O[C@@H]2c3ccccc3)NC(=O)CSc4c5c(nc[nH]5)ncn4)C#N C39152822
C[C@@H]1C[C@]2(CC(C1)(C)C)C(=O)N(C(=O)N2)CC(=O)OCC(=O)Nc3cc(ccc3F)Cl C39579870
C[C@H]1C[C@]2(CC(C1)(C)C)C(=O)N(C(=O)N2)CC(=O)O[C@@H](C)C(=O)c3c[nH]c4c3cccc4 C24798780
C[C@@H](C(=O)NNC(=O)c1cc2c(noc2nc1)C(C)C)Oc3cccc(c3)Br C10408752
C[C@@H](C(=O)Nc1cc2cnn(c2nc1)C(C)C)NS(=O)(=O)c3ccc(cc3)C(C)(C)C C12977209
CCN(CC)C(=O)N1CCC(CC1)C(=O)NNC(=O)[C@H](C)Oc2ccc3ccccc3c2 C46668891
Cc1ccc(c(c1)O)C(=O)O[C@@H](C)C(=O)Nc2ccc(c(c2)S(=O)(=O)N(C)C)Cl C16791393
CCOC(=O)C1=C(NC(=O)N[C@H]1c2ccc(cc2)Cl)Cn3cnc4cc(ccc4c3=O)F C31781097
COc1cccc(c1O)/C=N/NC(=O)C2CCN(CC2)S(=O)(=O)c3ccc(cc3)Cl C59922229
C[C@@H]1C(=C([C@H](N1Cc2ccc(cc2)F)NC(=O)COC(=O)c3c4ccccc4n[nH]3)C#N)C C63399528
[H]/N=C\1/C2=C(N=NC2=N[C@@H](N1c3ccc(cc3)OC)SCC(=O)Nc4ccc(c(c4)C)C)C C63731865
Cc1ccc(cc1S(=O)(=O)[N-]c2cc(c([nH+]c2)N3CCC(CC3)[NH+]4CCCCC4)C(=O)[O-])F C64843375
Cc1nc2c(c3c(s2)COC(C3)(C)C)c4n1nc(n4)C(=O)NC[C@H](C)O C02431237
c1cc(ccc1/C=C\2/C(=O)N(C(=S)S2)/C=C(/C#N)\C(=O)N)[N+](=O)[O-] C01637387
c1cc(ccc1/C=C/2\C(=O)N(C(=S)S2)/C=C(/C#N)\C(=O)N)[N+](=O)[O-] C06511910
CC1(C(=O)Nc2ccccc2N1C(=O)CN3C(=O)[C@@]4(CCc5c4cccc5)NC3=O)C C08315838
Cc1cc(ccc1Cl)NC(=O)[C@@H]2CC(=O)C(=C3N2CCNC3=O)C(=O)OC C08559089
CC1CCC2(CC1)C(=O)N(C(=O)N2)CC(=O)c3cc([nH]c3)C(=O)N4CCCC4 C08745492
c1ccc(cc1)C2(C(=O)N(C(=O)N2)CC(=O)N3CCNC3=O)c4ccccc4 C09500185
C[C@]1(CCS(=O)(=O)C1)NC(=O)CN2C(=O)[C@]3(CCc4c3cccc4)NC2=O C09548987
Cc1ccc2c(c1)NC(=NS2(=O)=O)c3cc4c(cnc(c4oc3=O)C)CO C15828882
C[C@]1(C(=O)N(C(=O)N1)CC(=O)N2CCNC2=O)c3ccc(cc3)Br C16287457
COc1ccc2c(c1)N[C@@H](NS2(=O)=O)C3CCN(CC3)C(=O)c4cscn4 C19562697
Cc1ccc(cc1S(=O)(=O)N2CCCC2)NC(=O)C3=NNC(=O)CC3 C19661876
Cn1c(=O)c(c([nH]c1=S)[O-])[C@H]2c3c(cc4c(c3OC)OCO4)CC[NH+]2C C17146529
CC1(Cc2c(sc3c2c(=O)n(c(=O)[nH]3)NC(=O)c4ccncc4)CO1)C C08738029
c1ccc2c(c1)[nH]c3n2c(nn3)SCC(=O)N[C@@H]4CCS(=O)(=O)C4 C06508824
Cc1ccc(cc1NC(=O)C(=O)Nc2ccncc2)N3CCCS3(=O)=O C20799944
c1cc(ccc1NC(=O)c2ccc(o2)Br)n3c4c(cn3)c(=O)[nH]cn4 C29674198
Cc1cc(no1)[C@@H]2CCCN2S(=O)(=O)c3cccc(c3)S(=O)(=O)N C32771295
C[C@H]1C(=O)Nc2cc(ccc2O1)NC(=O)c3cnc4n(c3=O)CCS4 C32772959
CC(=O)c1ccc(cc1)NC(=O)[C@H]2CC(=O)N3N2C(C(=O)NC3=S)(C)C C06757215
Cc1c(c(n[nH]1)C)S(=O)(=O)Nc2ccc3c(c2)N(CC3)S(=O)(=O)C C36096530
Cc1ccccc1C(=O)N2CCC(CC2)C(=O)NN3C(=O)C4(CCCCC4)NC3=O C08263059
C1CC[C@H]2[C@H](C1)[C@@H]([C@@H](S2)NC(=O)CS[C@@H]3C(=O)NC(=O)N=N3)C#N C38815296
CC(C)S(=O)(=O)c1cc2c(c3c(n(c2=O)SC)C(=O)C[C@H](N3)O)nc1 C39450272
CC(C)S(=O)(=O)c1cc2c(cc1O)[C@H]3CO[P@](=O)(NN3CC2)OC C39464843
CC(C)S(=O)(=O)C1=C[C@@H]2C[C@@H]3CO[P@@](=O)(NN3C[C@@H]2C=C1O)OC C39468173
CCO[P@]1(=O)NN2C[C@@H]3C=C(C(=C[C@@H]3C[C@@H]2CO1)S(=O)(=O)C(C)C)O C39469587
C[C@H]1C[C@]2(CC(C1)(C)C)C(=O)N(C(=O)N2)CC(=O)N[C@@H]3CCS(=O)(=O)C3 C36724153
c1cc(oc1C(=O)N)S(=O)(=O)N2CCN(CC2)C(=O)[C@H]3C[C@H]4CC[C@@H]3C4 C40094587
CC1(Oc2ccc(cc2O1)NC(=O)C(=O)N[C@@H]3CCCc4c3cnn4C)C C41955030
CC1CCC2(CC1)C(=O)N(C(=O)N2)NC(=O)[C@@H]3CC(=O)N(C3)CC4CC4 C47427903
c1cc(c(cc1N2CC[C@@H](C2=O)C(=O)N3CCC4(CC3)C(=O)NC(=O)N4)F)F C53291622
c1cc(c(cc1N2CCOC2=O)NC(=O)C(=O)N3CCC(CC3)CO)F C54876910
c1cc(ccc1N2C[C@H](CC2=O)C(=O)NNC(=O)c3cnccn3)Cl C56324282
CNC(=O)c1ccc(c(c1)NC(=O)N2CCN(CC2)C(=O)N(C)C)Cl C57805844
CC(=O)N1CCc2c1ccc(c2)NC(=O)c3cc(cn3C)S(=O)(=O)NC C27109052
c1cc(ccc1S(=O)(=O)N)S(=O)(=O)N2CCCC[C@H]2C3OCCO3 C60348770
Cc1nnc(s1)SCC(=O)NN2C(=O)C3(CCC(CC3)C)NC2=O C05054271
Cc1ccc(cc1)C(=O)NN[C@H]2CC(=O)N(C2=O)c3ccc4c(c3)OCCO4 C02728316
c1c(c[nH]c(=O)c1NC(=O)N2CCN(CC2)C(=O)[C@H]3CCCO3)C(F)(F)F C63162461
c1ccc2c(c1)c(=O)[nH]c(n2)CCN3C(=O)[C@]4(CCOc5c4cccc5)NC3=O C63414122
C1CC(=O)N(N[C@H]1N2CCOCC2)CC(=O)NC3=C[C@H]4C(=CC=N4)C=C3 C64435732
COCc1nc2n(n1)[C@@H]3[C@@H]([C@@H](CC(=O)N3)c4ccccc4Cl)C(=O)N2 C64435829
Cc1c(n2cc(ccc2n1)Cl)[C@@H]3CC(=O)N[C@@H]4[C@@H]3[C@@H](N=N4)C(=O)NC C65528108
c1ccc(cc1)[C@H](C(=O)N2CCC3(CC2)C(=O)NC(=O)N3)N4CCCCC4=O C66619840
Cc1c(c(nc2c1c(=O)n([nH]2)C)C)CC(=O)N3CCNC(=O)[C@H]3C(C)C C66624779
c1cc(c2c(c1)OCCO2)[C@@H]3CCCN3C(=O)CC[C@@H]4C(=O)NC(=O)N4 C66772569
Cc1ccc(cc1NC(=O)Cc2c(nc3cc(=O)[nH]n3c2C)C)C(=O)N(C)C C67019985
CC(C)(C)C(=O)N1CCN(CC1)C(=O)C2CCC3(CC2)C(=O)NC(=O)N3 C67267227
CCn1c2ccc(cc2[nH]c(=O)c1=O)C(=O)N[C@@H](C)c3c(nn(c3C)C)C C67306449
c1cc(ccc1/C=N/N=C/2\NC(=O)[C@H](S2)CC(=O)[O-])O C04351449
CC(=O)N1[C@@H](Cc2c3ccccc3[nH]c2[C@H]1c4ccccc4O)C(=O)[O-] C03174019
c1c(cc(c(c1[N+](=O)[O-])[O-])I)C(=O)N C01587259
c1cc(ccc1/N=N/c2c3ccc(cc3ccc2O)S(=O)(=O)[O-])O C03844582
C[NH+]1CCc2c(sc(c2C(=O)[O-])NC(=O)C(=O)[O-])C1 C13491476
Cc1cs/c(=N\S(=O)(=O)c2cc([nH]c2)C(=O)[O-])/[nH]1 C20213520
Cc1c2c([nH]c(=S)n(c2=O)NC(=O)C3CC3)sc1C(=O)[O-] C17066596
Cc1cc(cc(c1)[N-]S(=O)(=O)c2cnc(nc2)N)C C33074026
c1ccc2c(c1)OC[C@H](O2)C(=O)NN/C=C\3/C=CC(=O)C=C3[O-] C13583164
CNc1ccc(cc1[N+](=O)[O-])/C=C\2/C(=O)NC(=N2)[S-] C13129881
c1cc2c3c(c1)c(=O)c(c(n3CCC2)[O-])C(=O)N/N=C/c4ccc[nH]4 C06059339
c1cc(c(cc1/C=N/n2c(nnc2[S-])c3ccncc3)O)O C04865692
CS(=O)(=O)[N-]c1c(cc(cc1F)S(=O)(=O)N)F C36721964
Cn1ccc(c1)S(=O)(=O)Nc2ccc(c(c2)O)C(=O)[O-] C37164077
CC(=O)c1cc([nH]c1)C(=O)NC2(CCCCCC2)C(=O)[O-] C37430094
c1c2c(cc(c1Cl)NC(=O)[C@H]3C[C@H]3C(=O)[O-])OCC(=O)N2 C37794054
Cc1c(c(=O)[nH]c(=O)[nH]1)S(=O)(=O)[N-]c2ccc(c(c2)Cl)F C04744225
C1CCC(CC1)[C@@H](C(=O)[O-])NC(=O)[C@@H]2CSC(=O)N2 C38036342
c1c(cnc2c1c(=O)n(c3c2N[C@H](CC3=O)O)[O-])I C39450296
c1cc(c(cc1C[C@@H](C(=O)[O-])N2C(=O)C=CC2=O)O)O C40225831
CC(C)[C@@H](C(=O)[O-])NC(=O)[C@H]1CNc2ccccc2O1 C40471383
C1CCN([C@@H](C1)CC(=O)[O-])C(=O)N2CCC(CC2)C(=O)N C40521950
c1cc(c(cc1C(=O)[O-])NC(=O)N[C@@H]2CCS(=O)(=O)C2)Cl C40532947
c1cc(c(cc1C(=O)[O-])NC(=O)N[C@H]2CCS(=O)(=O)C2)Cl C40532948
c1cc(c(c(c1)Cl)F)NC(=O)N2C[C@@H](C[C@@H]2C(=O)[O-])O C40559849
C1CC[C@@H]2CN(CC[C@H]2C1)C(=O)NCC(=O)NCC(=O)[O-] C40590803
C1CCC(CC1)(C(=O)[O-])NC(=O)NC[C@H]2CCCCO2 C42318018
CC1CCC(CC1)(C(=O)[O-])NC(=O)NC[C@H]2CCCCO2 C42318042
CC(C)[C@@]1([C@H]2[C@@H]([C@@H]([NH2+]1)c3ccc(cc3)Cl)C(=NC2=O)[O-])C(=O)[O-] C43222010
Cc1cc(ccc1C(=O)[O-])NC(=O)[C@H]2CSC(=O)N2 C44749934
C[C@@]1(CCS(=O)(=O)C1)NC(=O)Nc2ccccc2C(=O)[O-] C44881960
Cc1nc2c(n1C)c(c3c(c2O)c(=O)nc([nH]3)CBr)[O-] C45817654
CC(C)NC(=O)Nc1ccc(cc1)/C(=N/S(=O)(=O)C)/[O-] C48487509
C1CC[C@H]([C@H](C1)C(=O)NCC(=O)N2CCNCC2)C(=O)[O-] C48838497
c1ccc(c(c1)CNC(=O)N2C[C@@H](C[C@@H]2C(=O)[O-])O)Br C48869952
C[C@H](c1ccccc1F)NC(=O)N2C[C@H](C[C@@H]2C(=O)[O-])O C49532654
c1cc(c(cc1N)C#N)[N-]S(=O)(=O)C2CCS(=O)(=O)CC2 C50350945
CCSc1[nH]c(=O)cc(n1)[C@@H]2N[C@H](CS2)C(=O)[O-] C16978427
C[C@H]1CCC[C@@H](C1(C(=O)[O-])NC(=O)NC[C@@H]2CCCO2)C C54622434
Cc1c(sc(n1)[S-])CC(=O)N2CCC3(CC2)C(=O)NC(=O)N3 C54705970
C1CCc2c(nc(s2)NC(=O)NC(=O)/C=C/C(=O)[O-])C1 C49560514
c1c(cnc(c1S(=O)(=O)[N-]c2cnoc2)N)Br C61685928
Cc1cc(c2c(c1)NC(=NS2(=O)=O)N[C@@H](C)C(=O)[O-])C C62324443
Cc1ccc2c(c1)S(=O)(=O)N=C(N2)NCCC(=O)[O-] C62324877
c1cc(c(c(c1)Br)NC(=O)c2c[nH]c(=O)cn2)C(=O)[O-] C62826397
CC1(CCN(CC1)C(=O)N2CCCC[C@H]2C(=O)N)C(=O)[O-] C62843703
C[C@@]1(CCCN(C1)C(=O)NC2CCC(CC2)O)C(=O)[O-] C62873103
C[C@]1(CCN(C1)C(=O)N(CC(=O)N)C2CCCC2)C(=O)[O-] C62934014
c1cc2c(c(c1)N[C@H]3CCS(=O)(=O)C3)c(=O)[nH]nc2[O-] C62961198
C[C@H](CC#N)N(C)C(=O)Nc1ccc(c(c1)O)C(=O)[O-] C63096872
COc1cccc2c1o/c(=N\c3ccc(cc3)C(=O)N)/c(c2)C(=O)N C04509547
CN(c1ccc(cc1)Br)c2c(c(nc(n2)N)N)N=O C04707849
CC1(CC2=C([C@@H](C(=C(O2)N)C(=O)N)c3ccc(cc3)OCC#N)C(=O)C1)C C05705818
c1ccc2c(c1)NC(=O)[C@@H](S2)CC(=O)Nc3cccc(c3)S(=O)(=O)N C06508799
C[C@]1([C@]([C@@]([C@@]([C@](O1)(C)Oc2cccc3c2nccc3)(C)O)(C)O)(C)O)CO C09915805
c1cc(ccc1C(=O)Nc2ccc3c(c2)OC(O3)(F)F)NC(=O)N C09955502
c1ccc(c(c1)C(=O)N/N=C/c2ccc(c(c2O)O)O)n3cccc3 C03232716
Cc1ccc(s1)c2csc3c2c(=O)[nH]c(n3)CSc4[nH]c(nn4)N C14128982
CNc1nc2c(s1)c3c(c(=O)[nH]2)[C@H](C(=C(O3)N)C#N)c4ccc(cc4)Cl C15084559
CNc1nc2c(s1)c3c(c(=O)[nH]2)[C@@H](C(=C(O3)N)C#N)c4ccc(cc4)Cl C15084561
Cc1c2c(n[nH]1)Oc3c(c(c(c(=O)[nH]3)C#N)N)[C@@H]2c4ccccc4 C06694217
c1cc(ccc1C(=O)[O-])/[NH+]=c\2/c(cc3ccc(cc3o2)O)C(=O)N C20616625
C/C(=C/1\C(=O)Nc2ccccc2[C@@H](N1)c3ccccc3O)/C(=O)NOC C03194470
c1ccc2c(c1)/C(=C\NNC(=O)c3cc(c[nH]3)Br)/C(=O)NC2=O C29185391
C/C(=C/C(=O)Nc1ccc2c(c1)[nH]nn2)/Nc3ccc4c(c3)n[nH]n4 C05723854
Cc1c(sc(n1)N)C(=O)NN/C=C/2\C=C(C(=O)C(=C2)Br)OC C12372708
c1cc(cc(c1)F)NS(=O)(=O)c2c(nc3n2ccs3)NN C37556103
c1ccc(cc1)C[C@H]2Nc3cc(c(cc3S(=O)(=O)N2)S(=O)(=O)N)Cl C02015922
C[C@H](C(=O)Nc1nc2c(s1)CCCC2)Sc3[nH]c(=O)cc(n3)N C15879937
COc1ccc2c(c1)c3c([nH]2)[C@H](NCC3)[C@@H]4[C@@H](N(C(=S)NC4=O)C5CC5)O C38570158
CCNC1=N[C@@H]2[C@@H](S1)C3=C([C@@H](C(=C(O3)N)C#N)c4cccs4)C(=O)N2 C39324742
CC1=N[C@H](N=C1)CNC(=O)N[C@@H]2NN[C@@H](S2)c3cccs3 C39388478
C1CCC2=C(C1)[C@H]([C@H](S2)NC(=O)CSc3nc([nH]n3)N)C#N C39600400
C[C@]1\2CC[C@](C1(C)C)(C/C2=N\O)C(=O)Nc3ccc(cc3)C(=O)NO C39850546
Cc1c\2c(oc1C(=O)NC(C)(C)C)CC(C/C2=N\NC(=O)N)(C)C C39856275
C[C@]1(CCS(=O)(=O)C1)NC(=O)Nc2ccc(cc2)Oc3ccc(cc3)N C40166591
C1CCCC(CCC1)(/C(=N\O)/N)NS(=O)(=O)N2CCCC2 C40377082
C[C@H]1CCCN(C1)S(=O)(=O)NC2(CCCCC2)/C(=N/O)/N C40377235
COc1cccc(c1OC)[C@@H]2c3c(nc(=S)[nH]c3NC4=C2C(=O)CCC4)N C08488187
Cc1c(sc(n1)Nc2c(c(ncn2)Nc3nccs3)N)C C40780816
c1ccc2c(c1)c(=O)[nH]c(n2)COc3cccc4c3nc(cc4)NN C41671556
C[C@@H]1CCc2c(c3cccc(c3[nH]2)C(=O)NNC(=O)C(=O)NC(C)C)C1 C42022438
C[C@@H](C(=O)NC(=O)NC)Oc1c(cc(cc1I)C#N)N C43415309
Cc1c(cc(cc1F)C(=O)N)NC(=O)c2ccc3c(c2)NC(=O)CO3 C44752358
c1cc(c(cc1Br)C(=O)Nc2cnn(c2)CC(=O)N)O C47294955
c1c(c[nH]c1C(=O)NNC(=O)NC[C@@H]2CCCOC2)Br C48685199
Cc1cnc(s1)NC(=O)NNC(=O)c2cc(c[nH]2)Br C49206786
Cc1cc2c(cc1Br)NC(=O)[C@@]23c4c(n[nH]c4OC(=C3C#N)N)C C00943758
Cc1cc(cc(c1)N2CC[C@H](C2=O)C(=O)Nc3ccc(cc3)NC(=O)N)C C53234696
Cc1ccc(cc1)N2CC[C@H](C2=O)C(=O)Nc3cccc(c3)NC(=O)N C53237048
Cc1cccc(c1)[C@@H]2Nc3cc(c(cc3S(=O)(=O)N2)S(=O)(=O)N)Cl C53899089
c1cc(ccc1C(=O)N)NS(=O)(=O)c2ccc3c(c2)CCC(=O)N3 C05252554
c1ccc2c(c1)c(cc(=O)[nH]2)C(=O)NNC(=O)c3cc(c[nH]3)Br C24123254
Cc1ccc(cc1N/C(=N\c2[nH]c(=O)c(c(n2)C)CC#N)/N)Cl C20555623
C[C@H]1/C(=C/C(=O)NNC(=O)C2=c3ccccc3=[NH+]C2)/N[C@@H](O1)c4ccccc4 C63153287
C[C@H](c1ccc2c(c1)CC(=O)N2)NC(=O)Nc3cc(c[nH]c3=O)C(F)(F)F C63161556
Cc1cccc(c1Cl)N/C(=N/c2[nH]c(=O)c(c(n2)C)CC#N)/N C20503618
C[C@@H]1CCc2c(sc3c2c(=O)[nH]c(n3)[C@H](C)Sc4nc([nH]n4)N)C1 C10716057
C[C@H]1CCc2c(sc3c2c(=O)[nH]c(n3)[C@H](C)Sc4nc([nH]n4)N)C1 C10716058
Cc1c2c(n[nH]1)C(=O)N[C@@H](N2)c3cccc(c3)NC(=O)C(F)(F)F C66740195
CC1=C([C@H](c2c([nH]c(=O)[nH]c2=O)N1)c3ccc(cc3)O)C(=O)OCC=C C04192769
c1ccc(cc1)Sc2cc(cc(c2)[N+](=O)[O-])N[C@@H]3[C@H]([C@@H]([C@@H](CO3)O)O)O C04185225
COC(=O)c1ccc(cc1)[C@@H]2[C@@H]([C@@](NC(=O)[C@@H]2C(=O)N)(c3ccccc3)O)C#N C04832482
CSCC[C@@H](C(=O)Nc1ccc(c(c1)[N+](=O)[O-])F)NC(=O)N C06898667
CSCC[C@H](C(=O)Nc1ccc(c(c1)[N+](=O)[O-])F)NC(=O)N C06898673
c1ccc2c(c1)cc([nH]c2=O)C(=C3C(=O)NC(=S)NC3=O)Nc4cccnc4 C09874490
CC[C@@H](C)[C@H](C(=O)Nc1ccc(cc1)N2CCCS2(=O)=O)NC(=O)N C12252166
Cc1ccc(cc1)C(=O)N[C@@H](C(C)C)C(=O)OCC(=O)NC(=O)N C19351203
c1cc(cc(c1)O)/C=N/Nc2[nH]nc(n2)SCC(=O)NC3CC3 C20906439
COCCNC(=O)NC(=O)COC(=O)c1ccc(c(c1)N)Cl C21678611
c1c(cc(c(c1NN)S(=O)(=O)NCC(F)(F)F)F)[N+](=O)[O-] C37928579
COc1ccc(cc1)N2[C@H](NNC2=S)Cc3cc(=O)[nH]c(=O)[nH]3 C39373560
CC1=C2[C@@H](C(=C(O[C@@H]2N=N1)N)C#N)c3cc(c(c(c3)OC)CO)CO C39579319
Cc1ccc(cc1)C(=O)N[C@H](C(C)C)C(=O)OCC(=O)NC(=O)N C39641160
COCCCNc1c(c(ncn1)Nc2ccc3c(c2)OCCO3)N C40757129
c1cc2c(cc1C(=O)CSc3[nH]c(=O)cc(n3)N)NC(=O)CO2 C41630455
CCCNc1c(n2ccsc2n1)S(=O)(=O)N[C@@H](C)C(=O)N C50656834
CCCNc1c(n2ccsc2n1)S(=O)(=O)N[C@H](C)C(=O)N C50656836
CC(C)(C)N1C(=O)[C@@H]2[C@H](N[C@]3([C@@H]2C1=O)c4ccccc4NC3=O)CC(=O)N C16024662
CCOC(=O)Nc1cccc(c1C)NC(=O)NCC(=O)NCC#C C51641494
c1cc(ccc1NCCNc2c(cc(cn2)C(=O)N)Cl)[N+](=O)[O-] C54043958
C[C@H]1C[C@@H]1C(=O)NCCC(=O)NNC(=O)c2cccc(c2O)OC C54144254
C[C@@H]1C[C@H]1C(=O)NCCC(=O)NNC(=O)c2cccc(c2O)OC C54144255
c1cc(cc(c1)NC(=O)N)C(=O)Nc2ccc(cc2)N3CCCS3(=O)=O C12260451
Cc1c(c(=O)[nH]c(n1)C)CCC(=O)NNC(=O)c2ccccc2O C57921022
c1cc(ccc1Nc2ccc(cc2[N+](=O)[O-])C(=O)N)N3CCC(CC3)O C58130389
Cc1c2c(=O)[nH]c(nc2sc1C(=O)C)CSc3nc([nH]n3)N C06506382
CC(C)NC(=O)Nc1ccccc1C(=O)NNC(=O)[C@@H]2CCCO2 C58248117
c1cc(ccc1[C@H](CNc2ccc(cc2S(=O)(=O)N)[N+](=O)[O-])O)Cl C58648609
CC1(CC2=C([C@H](C(=C(O2)N)C(=O)N)c3ccc(s3)[N+](=O)[O-])C(=O)C1)C C58949896
c1ccc(c(c1)/C=N/Nc2[nH]nc(n2)SCC(=O)NC3CC3)O C06335753
c1cc(ccc1/C=N/Nc2[nH]nc(n2)SCC(=O)NC3CC3)O C59015456
C/C(=N\Nc1[nH]nc(n1)SCCC(=O)NC)/c2ccccc2O C59830846
CC(C)(C)C(=O)N1CCOc2c1cc(cc2)NC(=O)CNC(=O)N C60416726
CC(C)[C@@H](C(=O)Nc1ccc2cnn(c2c1)CCOC)NC(=O)N C61626122
CC(C)NC(=O)NNC(=O)CCc1ccc(cc1)S(=O)(=O)NC C63270487
CC(C)Oc1ccc(cc1)C(=O)NCC(=O)NNC(=O)NC2CC2 C64428828
CNC(=O)c1cc(ccc1F)NC(=O)c2ccc(c(c2)[N+](=O)[O-])N C64525476
c1ccc(cc1)CN2C(=O)/C(=C\3/C[C@H](NN3)c4ccc(cc4)O)/C(=O)NC2=O C64788524
c1ccc(cc1)CN2C(=O)/C(=C\3/C[C@@H](NN3)c4ccc(cc4)O)/C(=O)NC2=O C64788525
Cc1c(c(sn1)NC)C(=O)NNC(=O)c2cccc(c2O)OC C65112372
C[C@H](c1ccc2c(c1)CC(=O)N2)NC(=O)NCc3cc(c(c(c3)OC)O)OC C65462594
Cc1c(c(n(n1)C)C)[C@@H](C)NC(=O)NNC(=O)c2ccccc2O C65487123
CCCC[C@H](C(=O)Nc1ccc(c(c1)F)n2cncn2)NC(=O)N C65592997
CCCC[C@H](C(=O)Nc1ccc(cc1)N2CCOC2=O)NC(=O)N C65594522
Cc1c(c(=O)[nH]c(=O)[nH]1)CCC(=O)NNC(=O)CC2CCCCC2 C66571193
COC(=O)Nc1cc(ccc1F)NC(=O)NCCC(=O)NCC#C C67322073
CC[C@H](C)[C@@H](C(=O)Nc1ccc(cc1)N(C)C(=O)OC)NC(=O)N C67473993
CC[C@H](C)[C@H](C(=O)Nc1ccc(cc1)N(C)C(=O)OC)NC(=O)N C67473995
CC(C)C[C@H](C(=O)Nc1ccc(cc1)N(C)C(=O)OC)NC(=O)N C67474003
C[NH+](C)Cc1cn(nn1)C[C@H]2C[C@@H]3CC[NH+]2C[C@@H]3C(=O)N4CCOCC4 C03838654
C[NH+](C)Cc1cn(nn1)C[C@H]2C[C@H]3CC[NH+]2C[C@@H]3C(=O)N4CCOCC4 C03838655
CC1(COC(OC1)(C)OCC#CC[NH+]2CCOCC2)OCC#CC[NH+]3CCOCC3 C02192106
C1CC[C@@H]2[C@H](C1)[N+](=C(C(=[N+]2[O-])C[NH+]3CCOCC3)C[NH+]4CCOCC4)[O-] C03140138
C1CC[C@@H]2[C@@H](C1)[N+](=C(C(=[N+]2[O-])C[NH+]3CCOCC3)C[NH+]4CCOCC4)[O-] C05290145
Cc1c[nH+]c(nc1N2CCC(CC2)Cn3cc(nn3)C[NH+]4CCNC(=O)[C@H]4C)C C23129227
CC1CC[NH+](CC1)Cc2nnnn2CC(=O)N(C)C[C@@H]3CCC[NH+]3C C23159208
CC1(C(=O)N(C(=O)N1CN2C(=O)N(C(=O)C2(C)C)C[NH+]3CCCCC3)C[NH+]4CCCCC4)C C27573087
CCOC(=O)C1CC[N+](=c2/c(=N/CCC[NH+]3CCN(CC3)C)/c(c2O)O)CC1 C36092902
CCOC(=O)[C@@H]1CCC/[N+](=c/2\c(=N\CCC[NH+]3CCN(CC3)C)\c(c2O)O)/C1 C36095450
CCOC(=O)[C@H]1CCC/[N+](=c/2\c(=N\CCC[NH+]3CCN(CC3)C)\c(c2O)O)/C1 C36095453
c1cnc2=[NH+]C(=O)[C@@H](C(=c2c1)O)/C=C/C(=O)C(=O)/C=C/[C@H]3C(=O)[NH+]=c4ncccc4=C3O C38804772
CC(C)CN1C(=O)N(C(=O)C12CC[NH+](CC2)C[C@H]3C=c4ccccc4=[NH+]C3=O)Cc5ccccn5 C39344821
C[C@@H]1C(=C(N=N1)C)CCN(C)C(=O)CN2[C@@H](N[NH2+]N2)C[NH+]3CCc4ccccc4C3 C39500620
C[NH+](C)CCCCNC(=O)[C@H]1CN(CC12CC[NH2+]CC2)C(=O)[C@@H]3COc4ccccc4O3 C39679047
Cc1ccc[nH+]c1N2CCC(CC2)NC(=O)[C@H]3CN(CC34CC[NH2+]CC4)C(=O)c5cccn5C C39687647
CCc1ccc2=[NH+]C(=O)[C@H](C=c2c1)[C@H](c3nnnn3CCOC)[NH+]4CCCC4 C39699221
CCc1ccc2=[NH+]C(=O)[C@@H](C=c2c1)[C@H](c3nnnn3CCOC)[NH+]4CCC(CC4)C C39699228
CC(C)(C)N1[C@@H](N=NN1)[C@@H]([C@@H]2C=c3cc(ccc3=[NH+]C2=O)OC)[NH+]4CCCC4 C39699337
CCOc1ccc2=[NH+]C(=O)[C@H](C=c2c1)[C@@H]([C@@H]3N=NNN3C(C)(C)C)N4CC[NH+](CC4)C C39699344
c1ccc2=[NH+]CC(=c2c1)C3=NN[C@@H](N3C4CC4)SCC(=O)N5CCN(CC5)c6cccc[nH+]6 C39777014
Cc1cc(n(n1)c2ccc(cc2)[N+](=O)[O-])N[C@@H]3C(=O)[NH+]=c4ccccc4=[NH+]3 C39927461
CC(C)[C@H](C(=O)N1CCOCCOCCN(CCOCCOCC1)C(=O)[C@H](C(C)C)[NH3+])[NH3+] C39988344
CC(C)[C@@H](C(=O)N1CCOCCOCCN(CCOCCOCC1)C(=O)[C@H](C(C)C)[NH3+])[NH3+] C39988346
C1COCCOCC[NH+](CCOCCOCC[NH+]1CCC#N)CCC#N C39988513
C1COCC[NH+](CCOCCOCCOCC[NH+]1CCC#N)CCC#N C39988514
C[C@@H](COC)N(Cc1cc(=O)n2ccccc2[nH+]1)Cc3cc(=O)n4ccccc4[nH+]3 C12889937
CC(=O)N1CC[N+](=c2/c(=N/C[C@@H](c3ccc(cc3)OC)[NH+]4CCCC4)/c(c2O)O)CC1 C61721852
CC(=O)N1CC[N+](=c2/c(=N/C[C@H](c3ccc(cc3)OC)[NH+]4CCCC4)/c(c2O)O)CC1 C61721853
c1ccc2=[NH+]C(=O)[C@H]([NH+]=c2c1)CCC(=O)N3CCN(CC3)C(=O)[C@@H]4COc5ccccc5O4 C39779644
COc1cccc(c1OC)[C@@H]2[C@H]3C(=c4ccccc4=[NH+]3)C[C@@H]5N2C(=O)CN(C5=O)CCCn6cc[nH+]c6 C63138264
COc1ccc(c2=[NH+][C@H](C=c12)C(=O)N3CCC(CC3)[C@@H]4N=[NH+]C5=CC=CCN45)OC C63295184
COC(=O)[C@@H]1C(=c2cc(ccc2=[NH+]1)Cl)NC(=O)C[NH+]3C[C@H]4C[C@@H](C3)c5cccc(=O)n5C4 C38556069
c1cc2=[NH+]C(=O)C(=O)[NH+]=c2cc1S(=O)(=O)N3CCN(CC3)C4CCCCC4 C20137077
CC(C)C1=C[C@@H](NN1[C@@H]2CCS(=O)(=O)C2)C(=O)NCCC3[NH+]=c4ccccc4=[NH+]3 C63527306
c1cc2c(cc1[C@H]3CCCN3S(=O)(=O)c4ccc5=[NH+]C(=O)[NH+]=c5c4)OCCO2 C07686968
c1c2c(=[NH+]C(=O)N2)cc3c1=[NH+]C(=N3)c4cnc(nc4)NC[C@@H]5CCCO5 C63855519
c1ccc2c(c1)nc3n2[C@H](N=N3)SCC(=O)c4ccc5=[NH+]C(=O)[NH+]=c5c4 C38637446
CCN1C(=O)N(C(=O)C12CC[NH+](CC2)C[C@H]3C=c4ccccc4=[NH+]3)CC(=O)N C63980854
Cn1cc(cn1)CN(C)S(=O)(=O)c2ccc3=[NH+]C(=O)C(=O)[NH+]=c3c2 C64012471
Cc1c(c(=O)n(n1C)c2ccccc2)NS(=O)(=O)c3ccc4=[NH+]C(=O)[NH+]=c4c3 C38803016
c1cc2cccc3c2c(c1)C(=O)N(C3=O)OS(=O)(=O)c4ccc5=[NH+]C(=O)[NH+]=c5c4 C02858261
C[C@@H](C1[NH+]=c2ccccc2=[NH+]1)N/C(=C\3/C[N+](=C[C@@H](C3=O)C(=O)NCC4CCCCC4)C5CC5)/[O-] C64103369
c1ccc2=[NH+]C([NH+]=c2c1)CCNC(=O)[C@@H]3[C@@H]4CCCC4=NN3[C@@H]5CCS(=O)(=O)C5 C64409186
CS(=O)(=O)N1CCC(CC1)C(=O)N2CCN(CC2)CC3[NH+]=c4ccccc4=[NH+]3 C64410699
c1ccc2=[NH+]C([NH+]=c2c1)CN3CCC(CC3)C(=O)NCCc4ccc(cc4)S(=O)(=O)N C64414804
Cc1nnc(o1)c2c3ccccc3c([nH+]n2)N4CCN(CC4)c5cccc[nH+]5 C65258113
Cc1[nH+]c2c(c(n1)N3CCN(CC3)c4c(nccn4)C#N)CC[NH+](CC2)C C65430241
COc1ccc2=[NH+][C@H]([NH+]=c2c1)C3=C[C@@H]4CN(CCCN4N3)c5cc(ncn5)N C65527252
CC1CC[NH+](CC1)C[C@@H](C[NH2+]Cc2cc3c(cc2[N+](=O)[O-])OCCO3)O C67122312
COc1ccc(cc1OC)[C@H]2[C@H](S(=O)(=O)[C@@H]([C@@H]([NH2+]2)c3ccc(c(c3)OC)OC)C(=O)OC)C(=O)OC C04425825
COc1ccc(cc1)C[NH+](Cc2cc3ccc(cc3[nH]c2=O)OC)Cc4nnnn4C[C@H]5CCCO5 C06239794
CN1C(=O)C(C(=O)N(C1=O)C)(Cc2ccc(c(c2)OC)O)C[NH+]3C[C@H]4C[C@@H](C3)c5cccc(=O)n5C4 C02124328
c1ccc2c(c1)c3c([nH]2)[C@H](N4[C@@H](C3)C(=O)N(CC4=O)CC[NH+]5CCOCC5)c6cccc(c6)[N+](=O)[O-] C02120717
c1ccc2c(c1)c3c([nH]2)[C@@H](N4[C@@H](C3)C(=O)N(CC4=O)CC[NH+]5CCOCC5)c6ccc(cc6)[N+](=O)[O-] C02125801
CN(C)S(=O)(=O)c1ccc(cc1)NC(=O)N2CC[NH+](CC2)Cc3nnnn3c4ccc(c(c4)F)F C11832199
Cn1cc(cn1)CCCOc2cc(=O)n3c(c2C(=O)OC)CC[NH+](CC3)Cc4ccc(c(c4)O)OC C12168009
Cc1ccc2cc(c(=O)[nH]c2c1)[C@H](c3nnnn3C[C@H]4CCCO4)[NH+]5CCN(CC5)C(=O)c6ccco6 C06410072
c1ccc(cc1)C[NH+](Cc2cc3cc4c(cc3[nH]c2=O)OCCO4)Cc5nnnn5C[C@H]6CCCO6 C13033736
c1ccc(cc1)CC[NH+](Cc2cc3cc4c(cc3[nH]c2=O)OCCO4)Cc5nnnn5C[C@H]6CCCO6 C13033775
CCOC(=O)Cn1c(nnn1)C[NH+](Cc2cccnc2)Cc3cc4cc5c(cc4[nH]c3=O)OCCO5 C13033822
CC[C@@H](c1nnnn1C2CCCC2)[NH+](Cc3ccco3)Cc4cc5cc6c(cc5[nH]c4=O)OCCO6 C13064394
COc1ccc(cc1)C[NH+](Cc2cc3cc4c(cc3[nH]c2=O)OCO4)Cc5nnnn5C[C@H]6CCCO6 C13065374
COc1ccc(cc1)Cn2c(nnn2)C[NH+](Cc3cc4cc5c(cc4[nH]c3=O)OCO5)C[C@H]6CCCO6 C13065388
CCOc1ccc(cc1)N2C(=O)[C@@H](C(=O)NC2=O)/C=N/C[C@H]3c4c(cc5c(c4OC)OCO5)CC[NH+]3C C08740304
Cc1ccc(cc1)S(=O)(=O)Cc2nc(on2)[C@@H]3C[C@H](C[NH+]3Cc4ccc(c(c4OC)OC)OC)O C15674574
CC[C@H](c1nnnn1C[C@@H]2CCCO2)[NH+](CCCN3CCOCC3)Cc4cc5cc(ccc5[nH]c4=O)C C13501186
C[NH+]1CCN(CC1)S(=O)(=O)c2ccc(c(c2)[N+](=O)[O-])N3Cc4c(ccc(c4[C@H](C3)O)OC)OC C21674373
CC(=O)C1=C(CS[C@@H]2N1C(=O)[C@H]2NC(=O)Cc3csc(n3)N)CSc4nnnn4CC[NH+](C)C C21981708
CC[NH+](Cc1[nH]c(=O)c2cc(c(cc2n1)OC)OC)CC(=O)Nc3cc4c(cc3Cl)OCCO4 C22058868
CC[NH+](C[C@H]1COc2ccccc2O1)CC(=O)N(CC(C)C)c3c(n(c(=O)[nH]c3=O)CC(C)C)N C31173650
CC[C@@H](C)NC(=O)C[NH+]1CCN(CC1)S(=O)(=O)c2ccc(cc2[N+](=O)[O-])S(=O)(=O)N(C)C C30008820
Cc1ccc(cc1)S(=O)(=O)Nc2cc(ccc2N3CC[NH2+]CC3)C(=O)N(C)CC(=O)NCCOC C33033196
CC[C@@H](c1nnnn1C[C@H]2CCCO2)[NH+](Cc3cccs3)Cc4cc5cc6c(cc5[nH]c4=O)OCCO6 C33937017
CC[C@@H](c1nnnn1C[C@H]2CCCO2)[NH+](Cc3ccco3)Cc4cc5cc6c(cc5[nH]c4=O)OCO6 C33937159
CC[C@@H](c1nnnn1C[C@H]2CCCO2)[NH+](CCCN3CCOCC3)Cc4cc5cc(ccc5[nH]c4=O)C C33937389
CC(C)C[NH+](CCNC(=O)CN1c2cc(ccc2OCC1=O)S(=O)(=O)N3CCOCC3)CC(C)C C09963030
COC(=O)c1ccccc1S(=O)(=O)N(CCCO)C[C@@H]2C=c3cc4c(cc3=[NH+]C2=O)OCCO4 C39325070
CC(=O)Oc1ccccc1C(=O)N2C[C@@H](C3(C2)CC[NH2+]CC3)C(=O)NCc4cc(c(c(c4)OC)OC)OC C39636935
COc1cc(cc(c1OC)OC)CNC(=O)[C@@H]2CN(CC23CC[NH2+]CC3)C(=O)[C@H]4COc5ccccc5O4 C39637035
Cc1cc(no1)c2c(c(no2)C)C(=O)N3C[C@H](C4(C3)CC[NH2+]CC4)C(=O)NC[C@H]5COC(O5)(C)C C39659580
CC1(OC[C@@H](O1)CNC(=O)[C@H]2CN(CC23CC[NH2+]CC3)C(=O)c4ccc(nc4)N5CCOCC5)C C39659607
Cc1cc(=O)oc2c1cccc2OCC(=O)N3C[C@@H](C4(C3)CC[NH2+]CC4)C(=O)NC[C@H]5COC(O5)(C)C C39659619
CC(=O)N1CCC(CC1)C(=O)N2C[C@H](C3(C2)CC[NH2+]CC3)C(=O)NC[C@H]4CCCN(C4)c5ncccn5 C39669435
Cc1c2c(c(cnc2n(n1)C)C(=O)N3C[C@@H](C4(C3)CC[NH2+]CC4)C(=O)NCC(C)(C)N5CCOCC5)Cl C39669796
Cc1cc(no1)c2c(c(no2)C)C(=O)N3C[C@@H](C4(C3)CC[NH2+]CC4)C(=O)NCc5ccc(cc5)C#N C39684921
Cc1cc(no1)c2c(c(no2)C)C(=O)N3C[C@@H](C4(C3)CC[NH2+]CC4)C(=O)NC5CCN(CC5)C(=O)C(C)C C39686078
CC(C)C(=O)N1CCC(CC1)NC(=O)[C@@H]2CN(CC23CC[NH2+]CC3)C(=O)c4ccc(nc4)N5CCOCC5 C39686094
CC(C)CC(=O)N1CCC(CC1)NC(=O)[C@@H]2CN(CC23CC[NH2+]CC3)C(=O)c4ccc(nc4)N5CCOCC5 C39686302
CC(C)(C)OC(=O)NCCNC(=O)[C@@H]1CN(CC12CC[NH2+]CC2)C(=O)[C@@H]3CCCN3C(=O)C(F)(F)F C39693384
Cc1c(c(n[nH]1)C)[C@@H](C)NC(=O)[C@@H]2CN(CC23CC[NH2+]CC3)C(=O)c4cc(c(c(c4)OC)OC)OC C44713801
Cc1cc(=O)oc2c1cccc2OCC(=O)N3C[C@@H](C4(C3)CC[NH2+]CC4)C(=O)N[C@@H](C)c5c([nH]nc5C)C C44714179
C[C@@H]1CN(C[C@H](O1)C)c2ccc(c[nH+]2)CNC(=O)CN(C)S(=O)(=O)c3ccc4c(c3)OCCO4 C46791574
CC(C)S(=O)(=O)C1=NSC2=NC(=O)/C(=C\c3ccc(cc3)OCc4ccccc4[N+](=O)[O-])/C(=[NH2+])N21 C20207429
CCc1nn2c(=O)cc(nc2s1)COc3ccc(cc3OCC)/C=C/4\C(=[NH2+])N5C(=NC4=O)SC=N5 C20332006
CCC[C@H]1C2=NC(=NC(=O)[C@H]2NN1C)c3cc(cnc3OCCOC)S(=O)(=O)N4CC[NH+](CC4)CC C52550598
CC(=O)N[C@@H](CC1=c2ccccc2=[NH+]C1)C(=O)OCC(=O)Nc3ccc(c(c3)S(=O)(=O)N(C)C)Cl C63240853
CCCN(C[C@H]1NN=C(O1)c2cccs2)C(=O)CN3C(=O)[C@H](NC3=O)CC4=c5ccccc5=[NH+]C4 C63855247
c1ccc2=[NH+]CC(=c2c1)C[C@H]3C(=O)N(C(=O)N3)CC(=O)N(C[C@@H]4CCCO4)[C@@H]5CCS(=O)(=O)C5 C63996592
Cn1c2c(c(n1)C(=O)N3CCOCC3)CN(CC2)C(=O)CCC(=O)NCC[NH+](C)C4CCCCC4 C64565570
CC[C@]1(Cc2c(c([nH+]c3c2c4c(s3)c(=O)[nH]cn4)N5CCOCC5)CO1)C C04625885
CC1CC[NH+](CC1)Cc2c(ccc3c2O/C(=C\c4cccc(c4)[N+](=O)[O-])/C3=O)O C05201206
CC1=Nc2c3c(c4c(n2)O[C@@H](C4)CCl)c(c([nH+]c3N1)N5CCCCC5)C#N C02651927
Cc1ccc(c2c1cc(c(=O)[nH]2)[C@H](c3nnnn3C4CCCCC4)[NH+]5CCCCC5)C C00894187
Cc1cc(c2cc(c(=O)[nH]c2c1)[C@H](c3nnnn3C4CCCC4)[NH+]5CCC(CC5)C)C C00894464
Cc1ccc2cc(c(=O)[nH]c2c1)[C@@H](c3nnnn3C4CCCCC4)[NH+]5CCCCCC5 C00892529
CC1(Cc2c3c4nc(nn4cnc3sc2C([NH2+]1)(C)C)CO/N=C/c5ccccc5)C C03208724
CC1([C@H]([C@H]([NH2+][C@H]([C@@H]1[N+](=O)[O-])c2ccc(cc2)F)c3ccc(cc3)F)[N+](=O)[O-])C C08738928
Cc1ccc2c(c1)cc3c([nH+]2)N4CCCC[C@H]4[C@@]5(C3)C(=NC(=O)N(C5=O)C6CCCCC6)O C08914607
C[NH+]1CCN2c3ccccc3C[C@@]4([C@@H]2C1)C(=O)NC(=O)N(C4=O)c5cccc(c5)C(F)(F)F C09348423
Cc1ccc(c2c1cc(c(=O)[nH]2)[C@@H](c3nnnn3C4CCCC4)[NH+]5CCC[C@H](C5)C)C C12470069
Cc1cc(c2cc(c(=O)[nH]c2c1)[C@@H](c3nnnn3C4CCCC4)[NH+]5CCC[C@H](C5)C)C C12470371
Cc1ccc2cc(c(=O)[nH]c2c1C)[C@H](c3nnnn3C4CCCCC4)[NH+]5CCC[C@@H](C5)C C06442461
Cc1ccc2c(c1)cc(c(=O)[nH]2)[C@@H](c3nnnn3C(C)(C)C)[NH+]4CCCC5(C4)CCCCC5 C06408551
Cc1ccc2c(c1)[C@@H]3C[NH+](CC[C@@H]3N2C(=S)NC(=O)c4ccc(cc4[N+](=O)[O-])Cl)C C16035744
C[C@@H]1[C@H](c2cc3c(cc2O[C@H]1[NH+]4CCCCC4)OCO3)c5cc(c(c(c5)OC)O)OC C01644278
c1ccc2c(c1)cc3c([nH+]2)N4CCCC[C@@H]4[C@@]5(C3)C(=NC(=O)N(C5=O)C6CCCCC6)O C09166817
CC1(Cc2c(c([nH+]c3c2c4c(s3)c(ncn4)O)N5CCOCC5)CO1)C C08766709
Cc1ccc2cc(c(nc2c1)O)[C@H](c3nnnn3C(C)(C)C)[NH+]4CCCCCC4 C08578927
Cc1cc(oc-2cc(=[NH+]C(=O)Cn3cnc4c(c3=O)c(cs4)c5cccs5)ccc12)O C19627901
c1ccc2c(c1)[C@H]([C@@H](C23CCN(CC3)C(=O)c4cnon4)O)[NH+]5CCC=CC5 C20539519
CCCCN1C(=O)[C@@]2(Cc3cc4cc(ccc4[nH+]c3N5[C@@H]2CCCC5)C)C(=O)NC1=O C20567619
c1cc(ccc1C(=O)N2CC[NH+](CC2)C3CCCCC3)/N=C\4/N[C@@H]5CS(=O)(=O)C[C@@H]5S4 C20617948
Cc1coc2c1cc3c(c(c(=O)oc3c2C)CC(=O)N4CCc5c([nH]c[nH+]5)C4)C C13569216
Cc1ccc(s1)S(=O)(=O)N2CCC[C@H](C2)C(=O)[NH+]=c3ccc-4c(cc(oc4c3)O)C C22691662
CCNC(=O)N1CCC(CC1)[NH+]2CCc3ccccc3[C@H]2CC(=O)N4CCOCC4 C24897571
c1ccc2c(c1)c3c([nH]2)C[NH+](CC3)[C@H]4CC(=O)N(C4=O)c5ccc6c(c5)OCO6 C30903940
CC1=C2[C@H](C3=C(CCCC3=O)[NH+]=C2N(N1)c4ccccc4)c5ccc(cc5)[N+](=O)[O-] C05577626
CC[NH+]1CCN2c3cccc(c3C[C@@]4([C@@H]2C1)C(=O)NC(=O)N(C4=O)C(C)(C)C)Cl C35877376
CC(C)(C)N1C(=O)[C@@]2(Cc3c(cccc3Cl)N4[C@@H]2C[NH+](CC4)C)C(=O)NC1=O C35877386
CC(C)n1cc(c2c1cccc2)/C=N/NC3=N[C@@H]4C(=c5ccccc5=[NH+]4)N=N3 C38766662
CC(=O)/[NH+]=c\1/ccc-2c(cc(oc2c1)O)COC(=O)c3c(ccc(n3)Cl)Cl C39564948
C[C@H]1CCc2c(sc3c2c(=O)[nH]c(n3)[C@@H](C)[NH+]4CCN(CC4)C(=O)N(C)C)C1 C46721273
Cc1c(nn(n1)c2ccccc2)C(=O)/N=c\3/[nH]c(cs3)C[NH+]4C[C@@H](C[C@H](C4)C)C C22293465
CC(C)(C)OC(=O)NC1CC[NH+](CC1)CC(=O)N2CCO[C@H]3[C@@H]2CCCC3 C52926714
Cc1csc2n1c(=O)cc([nH+]2)CN3CCC(CC3)NC(=O)OC(C)(C)C C47539960
CC1=C([C@H](N2C(=N1)[NH+]=NN2)c3ccc(cc3)Br)C(=O)OC(C)(C)C C35147959
CC1=C([C@@H](N2C(=N1)[NH+]=NN2)c3cccc(c3)Br)C(=O)OC(C)(C)C C35147961
c1cc2c(cc1[C@H]3CCCN3C(=O)NCc4ccc([nH+]c4)N5CCCCCC5)OCCO2 C59302750
COc1ccccc1[C@@H]2C3=C(c4ccccc4O[C@H]3c5cccs5)N=C6N2NN=[NH+]6 C10336806
c1cc(cnc1)[C@H]2C3=C(c4cc(ccc4O[C@@H]3c5ccc(cc5)F)Cl)N=C6N2NN=[NH+]6 C10337070
Cc1cc(c(c2c1C(=O)/C(=C/c3cc(cc4c3OCOC4)Cl)/O2)CN5CC[NH+](CC5)C)O C41513922
Cc1coc2c1cc3c(c2)OC(=O)[C@H]([C@@H]3C)CC(=O)N4CCc5c([nH]c[nH+]5)C4 C63270189
c1ccc(cc1)S(=O)(=O)/N=C\2/[C@H]([NH+]=c3ccccc3=N2)Nc4ccc5c(c4)cccn5 C39980255
CCNC(=O)N1c2ccccc2[C@@]3(C1=O)[C@H]4C(=c5ccccc5=[NH+]4)CCN3C(=O)C C63386295
Cn1c2ccc(cc2oc1=O)S(=O)(=O)Nc3ccc(cc3)[C@@H]4C=c5cc(ccc5=[NH+]4)Cl C63627311
Cc1ccc(cc1C)N2C(=O)C=C[C@H](N2)N3CCN(CC3)C(=O)[C@H]4C=c5cc(ccc5=[NH+]4)Cl C64502964
Cc1c(cccc1Cl)NC(=O)N2CCN(CC2)C3=CC4=N[C@H](CN4C=[NH+]3)C C65265468
C[C@H]1CN2C=[NH+]C(=CC2=N1)N3CCN(CC3)C(=O)Nc4cc(cc(c4)F)F C65265508
C[C@H]1[C@@H](C(=O)N(N1C)c2ccccc2)[C@@H]3CC(=O)Nc4c3cc5c(c4)N=[NH+]C5 C65383686
C[NH+]1CCc2c(sc3c2C(=N[C@H](N3)c4ccc(o4)c5ccccc5[N+](=O)[O-])O)C1 C04311369
c1cc[nH+]c(c1)N2CCN(CC2)C3=NC(=O)C[C@@H](N3)C(=O)Nc4ccc(cc4)F C08758337
c1cc2c(cc1NC(=O)N3CCN(CC3)c4c(cc(c[nH+]4)C(F)(F)F)Cl)NC(=O)CO2 C08873560
CN1CCCc2c1ccc(c2)[C@@H](CNC(=O)C(=O)Nc3ccc4c(c3)OCCO4)[NH+]5CCCC5 C09135552
Cc1cc(ccc1N2C(=O)[C@@H]3[C@@H]4c5ccccc5C=C[NH+]4[C@@H]([C@@H]3C2=O)C(=O)N)[N+](=O)[O-] C09304183
C[C@H](C(=O)Nc1ccc(cc1Cl)[N+](=O)[O-])[NH+]2CCN(CC2)c3ccc(cc3)O C09367991
C[C@@]1(C(=O)N(C(=O)N1)NC(=O)C[NH+]2CCC[C@@H](C2)c3nc4ccccc4s3)c5ccccc5 C09602354
C[NH+]1CCc2cc3c(c(c2[C@@H]1c4c(=O)[nH]c(=O)n(c4O)c5ccccc5OC)OC)OCO3 C02101930
C[NH+](C)CCN(Cc1cc2cc3c(cc2[nH]c1=O)OCO3)C(=O)Nc4ccc(cc4)Cl C12710703
CC1CCC2(CC1)C(=O)N(C(=O)N2)NC(=O)C[NH+](C)Cc3ccc4cc(ccc4c3)OC C15521227
Cc1cc(c(cc1N2C(=O)[C@H]3[C@H](C2=O)[C@@]4(c5ccccc5NC4=O)[NH2+][C@@H]3C(C)C)OC)[N+](=O)[O-] C09360876
CC(=O)[NH+]=c1ccc-2c(cc(oc2c1)O)CN3C(=O)[C@@](NC3=O)(C)c4ccc5c(c4)CCC5 C24850074
CCOC(=O)C1=C(NC(=O)N[C@H]1C)C[NH+]2CCC[C@@H]2c3ccc4c(c3)OCCCO4 C34892068
Cc1ccc(c(c1)C)NC(=O)C[C@@H]2C(=O)NCCN2C(=O)CN3CCN(CC3)c4cccc[nH+]4 C22609543
Cc1cc(ccc1O[C@H](C)C(=O)NNC2=c3cc(ccc3=[NH+]C2=O)[N+](=O)[O-])Cl C06203050
COC(=O)[C@@H](Cc1ccccc1)NC(=O)N2CCc3c([nH+]c[nH]3)[C@@H]2c4cccnc4 C36579980
CC(C)[C@@H](C(=O)OC)NC(=O)N1CCc2c([nH+]c[nH]2)[C@H]1c3ccc(cc3F)OC C20744917
CC(C)[C@@H](C(=O)OC)NC(=O)N1CCc2c([nH+]c[nH]2)[C@H]1c3ccc4c(c3)OCO4 C20762829
CC(=O)/[NH+]=c\1/ccc-2c(cc(oc2c1)O)CN3C(=O)[C@](NC3=O)(C)c4ccc(cc4)Cl C36800512
C[C@H](C(=O)Nc1cc(ccc1Cl)[N+](=O)[O-])[NH+]2CCN(CC2)c3ccc(cc3)O C03399910
Cc1ccc(cc1C)N2C(=O)Nc3ccccc3[C@@]2(C(=O)N4CCN(CC4)c5cccc[nH+]5)O C09546135
c1ccc2c(c1)nc(s2)SCC(=O)NNC3=c4cc(ccc4=[NH+]C3=O)[N+](=O)[O-] C20932032
c1ccc2=[NH+][C@H]3C(=c2c1)N=NC(=N3)SCC(=O)N[C@@H]4CC(=O)NC(=O)N4C5CCCCC5 C38784435
CC1(Cc2c(c(sc2C([NH2+]1)(C)C)NC(=O)Cn3c4ccccc4oc3=O)C(=O)OC)C C38806347
Cc1ccc(cc1)O[C@@H](C)CNC(=O)[C@@H]2CN(CC23CC[NH2+]CC3)C(=O)c4cc(n(n4)C)C C39666305
CCOc1ccccc1C(=O)N2C[C@@H](C3(C2)CC[NH2+]CC3)C(=O)N[C@@H](C)C4=C(N=N[C@@H]4C)C C39674338
COc1cc2=[NH+]C(=O)[C@H]3[C@H](C(=C(OC3=c2c(c1OC)OC)N)C#N)c4ccccc4 C39732640
C[NH+]1CCN(CC1)Nc2c(c(ncn2)Nc3ccc(cc3)Br)[N+](=O)[O-] C40623567
Cc1cccc2c1nc(s2)Nc3c(c(ncn3)NN4CC[NH+](CC4)C)[N+](=O)[O-] C40623602
C[C@H]1C[C@]2(CC(C1)(C)C)C(=O)N(C(=O)N2)CC(=O)NCCc3cn4ccccc4[nH+]3 C25526417
Cc1ccc(cc1NC(=O)NCc2ccc([nH+]c2)N3CCO[C@H](C3)C)C(=O)OC C45974253
C[C@H]1CCCC[C@@]12C(=O)N(C(=O)N2)CC(=O)/N=c\3/[nH]c(cs3)C[NH+]4CCCCC4 C22238366
Cc1c(cccc1[N+](=O)[O-])NC(=O)[C@@H](C)[NH+]2CCc3c(cccc3NC(=O)C)C2 C54392270
c1cc2c(cc1S(=O)(=O)N3CCN(CC3)C(=O)C[NH+]4CCCC[C@@H]4CC(=O)N)CCCC2 C60372432
C[C@@H]1CN(C[C@@H](O1)C)c2ccc(c[nH+]2)NC(=O)NCc3ccc(nc3)OC(C)C C61473461
C[C@H](C(=O)Nc1ccc(cc1)N2CCOCC2)N3C(=O)[C@H](NC3=O)CC4=c5ccccc5=[NH+]C4 C63182403
COc1ccc2=C(C[NH+]=c2c1)CCNC(=O)CNC(=O)N3CC[C@H]4c5ccccc5N=C4C3 C63271156
CC(C)[C@@H]1NN=C2N1N=C(C=C2)N3CCC(CC3)C(=O)NCCC4=c5ccccc5=[NH+]C4 C63780795
C[C@@H](C(=O)Nc1cc(ccc1OC)Cl)N2C(=O)[C@H](NC2=O)CC3=c4ccccc4=[NH+]C3 C63789279
COC(=O)c1cc(ccc1NC(=O)N2CCc3c([nH+]c[nH]3)[C@H]2c4cccnc4)F C40267935
CC(C)Cn1c2c(c(cc(n2)C(C)C)C(=O)Nc3ccc4c(c3)N=[NH+]C4)c(=O)[nH]c1=O C63991246
Cc1ccc2=[NH+][C@@H](C(=c2c1)CC(=O)NNC(=O)c3cccc(c3)S(=O)(=O)N(C)C)C C64066546
Cc1c(c(n[nH]1)C(=O)NC[C@@H](c2c(cccc2Cl)F)[NH+]3CCCC3)[N+](=O)[O-] C64336677
CC1=C[C@H](NO1)N2C[C@@]34C=C[C@@H](O3)[C@@H]([C@@H]4C2=O)C(=O)NCCC5=c6ccccc6=[NH+]C5 C64479982
c1ccc(cc1)C/[NH+]=C\2/[C@]3(CCCN(C3)S(=O)(=O)c4cccnc4)Nc5cccnc5N2 C65265717
Cc1c(c(on1)C)S(=O)(=O)N2CC[C@]3(C2)/C(=[NH+]/C(C)(C)C)/Nc4ccccc4CN3 C65266042
CC1(CC[NH+](CC1)CC(=O)NC(=O)NC2CCCC2)N(C)C(=O)OC(C)(C)C C66567748
Cc1c(nnn1c2ccc3c(c2)OCCO3)C(=O)NC4CC([NH2+]C(C4)(C)C)(C)C C67134655
c1ccnc(c1)NC(=O)c\2cc3ccc(cc3o/c2=[NH+]\c4ccc5c(c4)OCCO5)O C67293247
C[C@@H]1C[C@@H](C[NH+](C1)C[C@@H](C)NC(=O)C(=O)Nc2ccc(cc2Cl)[N+](=O)[O-])C C67439135
Cc1cc(c2cc(c(=O)[nH]c2c1)[C@H](c3nnnn3CCOC)[NH+]4CCC(CC4)C)C C04212422
C[C@@H]1CCC[NH+](C1)[C@@H](c2cc3ccc(cc3[nH]c2=O)OC)c4nnnn4C(C)(C)C C01222754
C[NH+]1CCc2c(sc(c2C(=O)OC)NC(=O)/C=C/c3ccc(s3)[N+](=O)[O-])C1 C04223585
CCc1ccc2c(c1)cc(c(=O)[nH]2)[C@H](c3nnnn3C[C@@H]4CCCO4)[NH+]5CCC[C@@H](C5)C C06198286
CCOC(=O)c1c2c(sc1NC(=O)C[NH+]3CCN(CC3)C=O)COC(C2)(C)C C00799389
Cc1ccc2c(c1)[C@@]3([C@@H]([C@H]([C@@H]4[NH+]3CSC4)c5cccc(c5)[N+](=O)[O-])C(=O)c6ccccn6)C(=O)N2 C09087437
Cc1ccc2c(c1)[C@@]3([C@@H]([C@H]([C@@H]4[NH+]3CSC4)c5ccc(cc5)[N+](=O)[O-])C(=O)c6cccnc6)C(=O)N2 C09357129
Cc1c(c(on1)C)S(=O)(=O)N2CCC[NH+](CC2)[C@@H](C)C(=O)Nc3ccc(cc3Cl)Cl C09812328
CCCCNc1c2c(c3c4c(c([nH+]c3s2)N5CCOCC5)COC(C4)(C)C)nnn1 C02282798
Cc1ccc(cc1F)NC(=O)[C@@H](C)[NH+]2CCN(CC2)c3ccc(c4c3ccnc4)[N+](=O)[O-] C11521846
c1cc(c(cc1n2c(nnn2)C[NH+]3CCN(CC3)C(=O)NC45CC6CC(C4)CC(C6)C5)F)F C11832223
Cc1c(non1)CN(C)C(=O)C[C@@H]2C(=O)NCC[NH+]2Cc3c(cccc3Cl)F C12454087
c1cc(cc(c1)[N+](=O)[O-])C(=O)N[C@H](C(Cl)(Cl)Cl)[NH+]2C[C@@H]3C[C@H](C2)c4cccc(=O)n4C3 C02140443
Cc1cc(c2c(c1)cc(c(=O)[nH]2)[C@@H](c3nnnn3C(C)(C)C)[NH+]4CCN(CC4)c5ccc(cc5)F)C C06177892
Cc1ccc2c(c1)cc(c(=O)[nH]2)[C@@H](c3nnnn3C(C)(C)C)[NH+]4CCN(CC4)c5ccccc5F C06281550
Cc1ccc2cc(c(=O)[nH]c2c1C)[C@H](c3nnnn3C4CCCC4)[NH+]5CCN(CC5)c6ccccc6 C06441951
Cc1c(nc(o1)c2cc3c(cc2Cl)OCO3)C[NH+]4CCc5c([nH]cn5)[C@@H]4c6ccccn6 C12307194
C[C@H](C(=O)Nc1ccc(c(c1)Cl)C#N)[NH+]2CCN(CC2)c3ccc(cc3[N+](=O)[O-])Cl C14925556
C[C@@H](C(=O)Nc1ccc(c(c1)Cl)C#N)[NH+]2CCN(CC2)c3ccc(cc3[N+](=O)[O-])Cl C14925558
C[NH+]1CCC(CC1)N2C[C@@H]3C[C@H](C2)c4ccc(c(=O)n4C3)NS(=O)(=O)c5ccc(cc5)OC C20503586
CC(=O)[NH+]=c1ccc-2c(cc(oc2c1)O)COC(=O)c3c4c(n(n3)c5ccc(cc5)F)CCC4 C21696463
Cc1c(cccc1[N+](=O)[O-])NC(=O)[C@H](C)[NH+]2CCN(CC2)c3ccc(cn3)C(F)(F)F C26352702
CCOC(=O)c1ccc(cc1)N2C(=O)[C@H]3[C@H]4CCC[NH+]4[C@@]5([C@@H]3C2=O)c6cc(ccc6NC5=O)Cl C33821731
C[NH+](C)CCNC(=O)[C@@H]1Cc2cc(ccc2N3[C@@H]1CN(CC3)c4ccc(cc4)F)[N+](=O)[O-] C35543823
COCCNC(=O)[C@H]1Cc2cc(ccc2N3[C@@H]1C[NH+](CC3)C4CCCC4)[N+](=O)[O-] C35870403
Cc1ccc2c(c1)[C@@]3([C@H]4[C@@H]([C@H]5[NH+]3CCC5)C(=O)N(C4=O)c6c(c(c(s6)C)C)C(=O)OC)C(=O)N2 C09281120
Cc1cccc2c1[nH]c(=O)c(c2)[C@@H](c3nnnn3C[C@H]4CCCO4)[NH+]5CCCC6(C5)CCCCC6 C33911033
CCOC(=O)N1CCN(CC1)C(=O)C2=CC3=[NH+][C@@H](C[C@H](N3N2)C(F)(F)F)c4ccc(cc4)Cl C03011948
CCOC(=O)N1CCN(CC1)C(=O)C2=CC3=[NH+][C@H](C[C@H](N3N2)C(F)(F)F)c4ccc(cc4)Cl C03011950
c1cc2c(cc1[C@@H]3CCC[NH+]3CC(=O)/[NH+]=C/4\C=C5C(=NC(=N5)[O-])C=C4Br)OCCCO2 C39727101
c1cc2c(cc1[C@@H]3CCC[NH+]3CC(=O)/[NH+]=C/4\C=C5C(=NC(=N5)[O-])C=C4Br)OCCO2 C39729693
CC(C)CN1CCn2c3ccc(cc3[nH+]c2C1)N[C@H]4c5ccc(c(c5C(=O)O4)OC)OC C40267233
Cn1c(cc(n1)c2ccc(cc2)N(C)C)[C@H]3C[NH+]4CC[C@@H]3C[C@@H]4CNC(=O)N5CCOCC5 C43525464
COc1ccc(cc1OC)CCN2C(=O)[C@H]3[C@H]4CCC[NH+]4[C@@]5([C@H]3C2=O)c6cc(ccc6NC5=O)Cl C35375314
C[C@H]1Cc2cc(ccc2N1C(=O)C(=O)NCc3ccccc3C[NH+](C)C)[N+](=O)[O-] C47966277
Cc1ccc(cc1C)c2nn(c(=S)o2)C[NH+](C)CC(=O)N[C@@H]3CCS(=O)(=O)C3 C48290908
CC[NH+](Cc1cccc(c1)[N+](=O)[O-])CC(=O)N2c3ccccc3NC(=O)C[C@@H]2C C51085582
COc1ccc(cc1OC)[C@H]2C[C@H](n3c(c(cn3)C(=O)N4CC[NH+]5CCC[C@@H]5C4)N2)C(F)(F)F C19840868
CCOC(=O)C1CCN(CC1)C(=O)NCc2ccc([nH+]c2)N3C[C@@H](O[C@H](C3)C)C C45874891
CCc1nc2n(n1)c(c(s2)[C@H](c3ccc(cc3)[N+](=O)[O-])[NH+]4CCC[C@H](C4)C)O C15391742
CCc1nc2n(n1)c(c(s2)[C@@H](c3ccc(cc3)[N+](=O)[O-])[NH+]4CCC[C@H](C4)C)O C15391743
COc1ccc(cc1)N2CCN(CC2)C(=O)CCNC(=O)N3CCC4=c5ccccc5=[NH+][C@H]4C3 C63271683
COc1ccc(cc1)N2CCN(CC2)C(=O)CNC(=O)N3CCC4=c5cc(ccc5=[NH+][C@@H]4C3)Cl C63294994
Cc1cc(cc(c1)N(CC(=O)N[C@H]2C=C(N=N2)C)C3=[NH+][C@@H]4CS(=O)(=O)C[C@@H]4S3)C C63514410
C[C@@H]1CC(=NO1)NC(=O)CSc2nnc(n2C3CC3)C4=c5ccccc5=[NH+]C4 C63827840
CC(C)c1ccc(cc1)c2nc(on2)CN3C(=O)[C@@H](NC3=O)CC4=c5ccccc5=[NH+]C4 C64705501
CC(C)c1ccc(cc1)c2nc(on2)CN3C(=O)[C@H](NC3=O)CC4=c5ccccc5=[NH+]C4 C64705502
Cc1cc(ccc1S(=O)(=O)/N=c\2/[nH]c(cs2)C[NH+]3CCCCC3)[N+](=O)[O-] C66248643
Cc1c(nnn1c2ccc3c(c2)OCCO3)C(=O)NCC4(CCCCC4)[NH+](C)C C67123606
C[C@@H](C(=O)N1C[C@@H](Cc2c1cccc2)[NH+](C)C)NC(=O)c3cccc(c3)[N+](=O)[O-] C67339931
Cc1cccc(c1C)NC(=O)C[NH+](C)CC(=O)NC(=O)NCC=C C16636539
C[C@@H](C(=O)NC(C)(C)C)Oc1ccc(cc1C[NH3+])[N+](=O)[O-] C35414547
Cc1cccc(c1S(=O)(=O)NC[C@H](CC(C)C)[NH3+])[N+](=O)[O-] C36298806
CC[C@H](C)NC(=O)[C@@H](C)Oc1ccc(cc1[N+](=O)[O-])C[NH3+] C36732315
COc1cc(ccc1NC(=O)C2(CCCCC2)[NH3+])[N+](=O)[O-] C37029936
C[C@H](C(=O)NCC(C)C)Oc1ccc(cc1C[NH3+])[N+](=O)[O-] C35414545
C[C@@H](C(=O)NCC(C)C)Oc1ccc(cc1C[NH3+])[N+](=O)[O-] C35414546
c1cc2=[NH+]CC(=c2cc1O)CCNC(=O)N3CCNC3=O C39314971
CCOc1ccc(c(c1)[N+](=O)[O-])NC(=O)[C@@H](CC(C)C)[NH3+] C41640094
C1CCC(CC1)[NH2+]CCCNC(=O)NCc2nnc3n2CCC3 C43033334
CCOC(=O)[C@H](Cc1c([nH]c2c1cc(cc2)[N+](=O)[O-])C)[NH3+] C44341436
C[NH+]1CCCC[C@H]1CNc2ccc(cc2[N+](=O)[O-])C(=O)N C44563174
C[C@](COc1ccc(cc1Cl)[N+](=O)[O-])(C(=O)N)[NH2+]C2CC2 C45462486
CC(C)[NH2+][C@H](COc1ccc(cc1Cl)[N+](=O)[O-])C(=O)N C45462655
Cc1ccc(c(c1)OC[C@@](C)(C(=O)N)[NH2+]C2CC2)[N+](=O)[O-] C45462711
Cc1cc(ccc1[N+](=O)[O-])OC[C@](C)(C(=O)N)[NH2+]C2CC2 C45462935
CC(C)C[NH+]1CCC(CC1)NC(=O)NNC(=O)OC(C)(C)C C45463570
C[C@](COc1ccc(c(c1)F)[N+](=O)[O-])(C(=O)N)[NH2+]C2CC2 C45468504
C1CCC(C1)n2c(nnn2)SC[C@@H](C(=O)N)[NH2+]C3CC3 C45583626
CC1CC[NH+](CC1)[C@H](CNC(=O)NNc2ncccn2)C(C)C C46254685
C[C@@H]1C[C@@H](C[NH+](C1)CCNC(=O)NNc2ncccn2)C C46423000
C[C@H]1C[C@@H](C[NH+](C1)CCNC(=O)NNc2ncccn2)C C46423001
C[C@@H]1C[C@H](C[NH+](C1)CCCCNC(=O)NNC(=O)OC)C C46761918
CC(C)[NH+](C)CCCNC(=O)NNc1ccc(nn1)Cl C48855895
CC(C)[C@@H](C[NH+](C)C)NC(=O)c1cc(ccc1[N+](=O)[O-])N C50708760
C[C@H](CC[NH+](C)C)NC(=O)c1cc(c(cc1[N+](=O)[O-])F)N C50709930
CNc1ccc(cc1C[NH+]2CCC[C@H](C2)C(=O)N)[N+](=O)[O-] C50792086
C[NH+](Cc1cc(ccc1NN)[N+](=O)[O-])C[C@H]2CCCCO2 C51144863
c1cc(c(cc1Cl)OC[C@H](C(=O)N)[NH2+]C2CC2)[N+](=O)[O-] C51625900
c1cc(c(cc1[N+](=O)[O-])C(=O)N)OCC[C@H]2CCC[NH2+]C2 C51918623
C[C@@](COc1ccc(cc1[N+](=O)[O-])F)(C(=O)N)[NH2+]C2CC2 C52065994
C[NH+]1CCC[C@H](C1)N(C)Cc2ccc(c(c2)[N+](=O)[O-])NN C53248682
C[NH+]1CCC[C@@H](C1)N(C)Cc2cc(ccc2NN)[N+](=O)[O-] C53248684
C[NH+](C)[C@H](CNC(=O)NNC(=O)OC)c1ccc(cc1)F C56950402
CCC[NH+]1CCN(CC1)Cc2cc(ccc2NN)[N+](=O)[O-] C51145369
C[NH2+][C@@H](CCOc1ccc(c(c1)Cl)[N+](=O)[O-])C(=O)N C62595654
C[C@@H](C(=O)N)Oc1ccc(cc1[N+](=O)[O-])C[NH2+]C(C)(C)C C62730612
C[C@H](C(=O)N)Oc1ccc(cc1[N+](=O)[O-])C[NH2+]C(C)(C)C C62730613
Cc1cc(c(cc1OCC[C@](C)(C(=O)N)[NH2+]C)C)[N+](=O)[O-] C62998288
CC[NH2+][C@](C)(COc1cc(c(cc1C)[N+](=O)[O-])C)C(=O)N C62998320
CC(C)[C@@H](Cc1ccc(cc1[N+](=O)[O-])S(=O)(=O)NC)[NH3+] C63025492
CC[NH2+][C@@H](Cc1ccc(cc1[N+](=O)[O-])S(=O)(=O)N)C(C)C C63031370
CCC[C@H](Cc1ccc(cc1[N+](=O)[O-])S(=O)(=O)N)[NH2+]C C63031815
CCC[NH2+][C@H](C)[C@H](C)c1ccc(cc1[N+](=O)[O-])S(=O)(=O)N C63033217
Cc1cc(cc(c1C)S(=O)(=O)NCC[C@H](C)[NH3+])[N+](=O)[O-] C63170829
C[C@H](CCNS(=O)(=O)c1ccc(cc1Cl)[N+](=O)[O-])[NH3+] C63170851
CC(C)[C@@H](C(=O)OCC(=O)C1=c2ccccc2=[NH+]C1)NC(=O)N C39940808
C[C@@H](C(=O)NC(=O)N)OC(=O)CCCC1=c2ccccc2=[NH+]C1 C63900734
CC(C)[NH+]1CC[C@@H](C1)CNC(=O)NNC(=O)OC(C)(C)C C65518788
C[C@H](Cn1cc[nH+]c1)NC(=O)NNC(=O)CC2CCCCC2 C67359313
CC1(Cc2c(c([nH+]c3c2c4c(s3)c(ncn4)N5CC[NH+](CC5)CCO)N6CCOCC6)CO1)C C09013078
CCOc1ccc(c(c1)[N+](=O)[O-])NC(=O)CSC2=[NH+]c3ccccc3C(=O)[N+]2=c4cc(cc[nH]4)C C24708354
CCOC(=O)[C@H]1C(=c2cc(c(cc2=[NH+]1)OC)OC)NC(=O)[C@@H](C)[NH+]3CCC4(CC3)OCCO4 C38626310
CCOc1ccc(cc1)[C@@H]2[C@H](N[NH2+]N2c3c(non3)N)C(=O)N/N=C/C4=c5ccccc5=[NH+]C4 C38661856
C[C@@H](C(=O)NC1=c2c(=[NH+][C@H]1C(=O)OC)cccc2OC)[NH+]3CCN(CC3)c4ccccc4OC C38696192
c1ccc(cc1)C(=O)N[C@@H]([C@@H]2c3ccccc3C(=O)N=[NH+]2)C(=O)N/N=C/C4=c5ccccc5=[NH+]C4 C38936033
CC(=O)c1ccc(cc1)N[C@H]2/C(=N/S(=O)(=O)c3cccc4c3nsn4)/[NH+]=c5ccccc5=[NH+]2 C38965776
COc1ccccc1N[C@@H]2/C(=N/S(=O)(=O)c3cccc4c3nsn4)/[NH+]=c5ccccc5=[NH+]2 C38966633
C[C@@H]1[C@H](C(=O)N(N1C)c2ccccc2)N[C@@H]3/C(=N/S(=O)(=O)c4cccc(c4)Cl)/[NH+]=c5ccccc5=[NH+]3 C38994941
c1ccc2=[NH+]/C(=N\S(=O)(=O)c3cccc(c3)Cl)/[C@@H]([NH+]=c2c1)NCCc4ccc(cc4)S(=O)(=O)N C39001342
CC(C)[C@@H]1[C@H](N[NH2+]N1c2c(non2)N)C(=O)N/N=C/C3=c4ccccc4=[NH+]C3 C39007166
c1ccc2=[NH+]C(=O)[C@@H]([NH+]=c2c1)N/N=C\3/CCCC[C@@H]3c4ccc(cc4[N+](=O)[O-])[N+](=O)[O-] C39319104
CC(C)OC(=O)c1ccccc1C(=O)c2ccc3=[NH+][C@H]([NH+]=c3c2)NC(=O)C(=O)OC C39359617
c1ccc2=[NH+]C([NH+]=c2c1)C3=C(N(CC3=O)C[C@H](c4ccc(cc4)[N+](=O)[O-])O)N C39361354
CC[NH+](CC)CCNC(=O)[C@@H]1CN(CC12CC[NH2+]CC2)C(=O)c3cnc4c(c3Cl)c(nn4C)C C39627126
Cc1cc(no1)c2c(c(no2)C)C(=O)N3C[C@H](C4(C3)CC[NH2+]CC4)C(=O)NCC[NH+](C(C)C)C(C)C C39634838
Cc1cc(no1)c2c(c(no2)C)C(=O)N3C[C@H](C4(C3)CC[NH2+]CC4)C(=O)N[C@@H]5C[NH+]6CCC5CC6 C39663234
Cc1c2c(c(cnc2n(n1)C)C(=O)N3C[C@@H](C4(C3)CC[NH2+]CC4)C(=O)N[C@H]5C[NH+]6CCC5CC6)Cl C39663327
CC(=O)N1CCC(CC1)C(=O)N2C[C@@H](C3(C2)CC[NH2+]CC3)C(=O)NC[C@H](c4ccc(cc4)OC)[NH+](C)C C39663825
Cc1ccn2cc([nH+]c2c1)CNC(=O)[C@H]3CN(CC34CC[NH2+]CC4)C(=O)C5CCN(CC5)C(=O)C C39670119
Cc1ccc2[nH+]c(cn2c1)CNC(=O)[C@H]3CN(CC34CC[NH2+]CC4)C(=O)[C@@H]5CCCN5C(=O)C(F)(F)F C39670405
Cc1ccc2[nH+]c(cn2c1)CNC(=O)[C@@H]3CN(CC34CC[NH2+]CC4)C(=O)c5c(noc5c6cc(on6)C)C C39670552
C[C@@H]1C(=c2cc(ccc2=[NH+]1)C#N)CCNC(=O)[C@H]3CN(CC34CC[NH2+]CC4)C(=O)C5CCN(CC5)C(=O)C C39674754
Cc1cc(no1)c2c(c(no2)C)C(=O)N3C[C@H](C4(C3)CC[NH2+]CC4)C(=O)NCCCC[NH+](C)C C39679043
COc1ccc(c(c1)C(=O)N2C[C@@H](C3(C2)CC[NH2+]CC3)C(=O)NC4CCN(CC4)c5cccc[nH+]5)OC C39687482
Cc1ccc[nH+]c1N2CCC(CC2)NC(=O)[C@H]3CN(CC34CC[NH2+]CC4)C(=O)c5cc(ccc5OC)OC C39687687
CN1c2ccc(cc2/C(=N/NC3=[NH+][C@H]4C(=c5ccccc5=[NH+]4)N=N3)/C1=O)[N+](=O)[O-] C39698047
Cc1cccc2=C[C@@H](C(=O)[NH+]=c12)[C@@H]([C@@H]3N=NNN3C(C)(C)C)[NH+]4CCN(CC4)c5ccc(cc5)[N+](=O)[O-] C39710804
CC(C)(C)N1[C@@H](N=NN1)[C@@H]([C@@H]2C=c3cc(ccc3=[NH+]C2=O)OC)[NH+]4CCN(CC4)c5ccccc5F C39711317
CC[NH+]1CCN(CC1)[C@@H]([C@H]2C=c3cc4c(cc3=[NH+]C2=O)OCO4)[C@@H]5N=NNN5C(C)(C)C C39711594
c1ccc2=[NH+][C@H]3C(=c2c1)N=N/C(=[NH+]/N=C/c4cc5c(cc4[N+](=O)[O-])OCO5)/N3 C39775247
c1ccc(c(c1)C(=O)N/N=C(\[C@@H]2C(=O)[NH+]=c3ccccc3=[NH+]2)/[C@H]([C@@H](CO)O)O)Cl C40151223
c1ccc(c(c1)C(=O)N/N=C(\[C@@H]2C(=O)[NH+]=c3ccccc3=[NH+]2)/[C@H]([C@@H](CO)O)O)I C40151246
CCN1c2c(c[nH+]c(c2N[C@H]1c3c(non3)N)C4=CN=CC4)OCCC[NH3+] C52550785
Cc1c2cc(ncc2[nH]n1)c3cc(c(nc3c4ccoc4C)N)OC[C@H](CC5=c6ccccc6=[NH+]C5)[NH3+] C52569918
c1cc(ccc1C(=O)N2CCC3(CC2)C(=O)NC(=O)N3)NS(=O)(=O)c4ccc5=[NH+]C(=O)[NH+]=c5c4 C39795957
CN1[C@@H]2[C@H](C(=NC1=O)[O-])N(C(=[NH+]2)N3CCCC3)CCSC4[NH+]=c5ccccc5=[NH+]4 C63205823
CCOC(=O)[C@@H]1[C@H](N(N=N1)c2c(non2)N)CSC3[NH+]=c4ccccc4=[NH+]3 C63258754
CN1[C@H]2[C@@H](C(=NC1=O)[O-])N(C(=[NH+]2)N3CCCCCC3)CCSC4[NH+]=c5ccccc5=[NH+]4 C63437216
COC(=O)[C@@H]1[C@H](N(NN1)c2c(non2)N)CS[C@@H]3[NH+]=c4ccc(cc4=[NH+]3)[N+](=O)[O-] C63503256
c1cc(ccc1[N+](=O)[O-])S(=O)(=O)c2cnc(s2)NC(=O)CS[C@H]3[NH+]=c4ccc(cc4=[NH+]3)Cl C63625940
Cc1ccc2=[NH+][C@@H]([NH+]=c2c1)CCNC(=O)[C@H]3CCCN(C3)[C@@H]4N=N[C@@H](S4)N5CCCC5=O C63666838
Cc1ccc2=[NH+][C@H]([NH+]=c2c1)CNC(=O)[C@H]3CCCN(C3)S(=O)(=O)c4ccc5c(c4)CCCN5C(=O)C C63698363
CC(=O)N[C@@H]1c2cc(c[nH+]c2N([C@@H]1C(=O)OC)CCC3=c4ccccc4=[NH+]C3)NC5CCOCC5 C63994207
c1ccc(c(c1)C(=O)N2CCC3(CC2)OCCO3)NS(=O)(=O)c4ccc5=[NH+]C(=O)[NH+]=c5c4 C64064800
CCOC(=O)c1c(n(c(c1S(=O)(=O)N2CCC[C@@H](C2)C(=O)NC[C@@H]3[NH+]=c4ccc(cc4=[NH+]3)C)C)C)C C64516713
CC1CC[NH+](CC1)c2ccc(cc2)[C@H]3N[C@H](ON3)C(=O)N4CCN(CC4)C(=O)[C@@H]5C=c6ccccc6=[NH+]5 C64519995
CCc1nc(no1)c2ccc(cc2)N3CC(=C(N3)C)C(=O)NC[C@H]4[NH+]=c5ccc(cc5=[NH+]4)C C64588686
Cc1ccc2=[NH+][C@H]([NH+]=c2c1)CNC(=O)CN(C)S(=O)(=O)c3cc4c(cc3C)NC(=O)CO4 C64648347
Cc1ccc2=[NH+][C@@H]([NH+]=c2c1)CCNC(=O)CN(C)S(=O)(=O)c3cc4c(cc3C)NC(=O)[C@@H](O4)C C64648367
C1COCC[NH+]1[C@@H](C(Cl)(Cl)Cl)NC(=O)N[C@H](C(Cl)(Cl)Cl)[NH+]2CCOCC2 C03137449
c1cc(c(cc1N2C(=O)C[C@@H](C2=O)[NH+]3CCC(CC3)(C(=O)N)[NH+]4CCCCC4)C(F)(F)F)Cl C09076300
c1cc(n(c1)c2ccc(cn2)Cl)C[NH+]3CCOc4ccc(cc4C3)C[NH+]5CCC[C@H](C5)C(=O)N C12078305
CSc1cccc(c1)NC(=O)NC[C@H]2C[C@@H]3CC[NH+]2C[C@@H]3CN4CCN(CC4)c5cccc[nH+]5 C20503908
COC(=O)[C@@H]1Cc2c3ccccc3[nH]c2[C@@H]4[NH+]1[C@@H](C[C@H](C4)NCCc5c[nH+]c[nH]5)c6ccccc6F C20504090
CC[NH+]1[C@@H](NN[C@@H]1S[C@@H]2C(=c3cc4c(cc3=[NH+]C2=O)OCO4)C)c5ccccc5 C38959447
CC(C)C[C@@H]1C[C@@H](C[C@H]2[NH+]1[C@@H](CC3=C4CC=CC=C4N=C23)C(=O)OC)NCCc5c[nH+]c[nH]5 C39560901
CC(C)[NH+](CCNC(=O)[C@H]1CN(CC12CC[NH2+]CC2)C(=O)c3csc(c3OC)Cl)C(C)C C39634834
Cc1ccsc1C(=O)N2C[C@@H](C3(C2)CC[NH2+]CC3)C(=O)NC[C@H](c4ccc(cc4)OC)[NH+](C)C C39663945
C[C@H](C(=O)N1C[C@@H](C2(C1)CC[NH2+]CC2)C(=O)N[C@@H](C[NH+](C)C)c3ccccc3)Oc4ccccc4 C39664696
CCOc1ccccc1C(=O)N2C[C@H](C3(C2)CC[NH2+]CC3)C(=O)N[C@H](C[NH+](C)C)c4ccccc4 C39664718
CCCCCCC(=O)N1C[C@H](C2(C1)CC[NH2+]CC2)C(=O)NCc3cn4ccc(cc4[nH+]3)C C39670150
Cc1ccn2cc([nH+]c2c1)CNC(=O)[C@H]3CN(CC34CC[NH2+]CC4)C(=O)c5cc(ccc5F)Cl C39670164
CC[C@@H](C)C(=O)N1C[C@H](C2(C1)CC[NH2+]CC2)C(=O)NCc3cn4cc(ccc4[nH+]3)C C39670456
Cc1ccc2[nH+]c(cn2c1)CNC(=O)[C@H]3CN(CC34CC[NH2+]CC4)C(=O)c5ccc(c(c5)C)F C39670495
Cc1ccc2[nH+]c(cn2c1)CNC(=O)[C@H]3CN(CC34CC[NH2+]CC4)C(=O)c5ccc(c(c5F)F)C C39670499
CCCC[C@H](C)C(=O)N1C[C@@H](C2(C1)CC[NH2+]CC2)C(=O)NCc3cn4cc(ccc4[nH+]3)C C39670559
Cc1ccc2[nH+]c(cn2c1)CNC(=O)[C@@H]3CN(CC34CC[NH2+]CC4)C(=O)c5csc6c5cccc6 C39670570
Cc1cccc2n1cc([nH+]2)CNC(=O)[C@H]3CN(CC34CC[NH2+]CC4)C(=O)c5csc6c5cccc6 C39670803
Cc1ccc(cc1)CC(=O)N2C[C@@H](C3(C2)CC[NH2+]CC3)C(=O)NCc4cn5c(cccc5[nH+]4)C C39670836
Cc1ccc(cc1)C(=O)N2C[C@H](C3(C2)CC[NH2+]CC3)C(=O)NCCC4=c5cc(ccc5=[NH+][C@@H]4C)C#N C39674593
C[C@@H]1C(=c2cc(ccc2=[NH+]1)C#N)CCNC(=O)[C@@H]3CN(CC34CC[NH2+]CC4)C(=O)c5ccccc5F C39674600
C[C@@H]1C(=c2cc(ccc2=[NH+]1)C#N)CCNC(=O)[C@@H]3CN(CC34CC[NH2+]CC4)C(=O)CCC5CCCC5 C39674660
C[C@H]1C(=c2cc(ccc2=[NH+]1)C#N)CCNC(=O)[C@H]3CN(CC34CC[NH2+]CC4)C(=O)CCC5CCCC5 C39674663
C[C@H]1C(=c2cc(ccc2=[NH+]1)C#N)CCNC(=O)[C@H]3CN(CC34CC[NH2+]CC4)C(=O)[C@@H]5CCC=CC5 C39674827
c1cc[nH+]c(c1)N2CCC(CC2)NC(=O)[C@H]3CN(CC34CC[NH2+]CC4)C(=O)CCC5CCCC5 C39687375
CC[C@@H](c1ccccc1)C(=O)N2C[C@@H](C3(C2)CC[NH2+]CC3)C(=O)NC4CCN(CC4)c5cccc[nH+]5 C39687450
CC[C@H](c1ccccc1)C(=O)N2C[C@H](C3(C2)CC[NH2+]CC3)C(=O)NC4CCN(CC4)c5cccc[nH+]5 C39687453
CCc1ccc(cc1)C(=O)N2C[C@@H](C3(C2)CC[NH2+]CC3)C(=O)NC4CCN(CC4)c5c(ccc[nH+]5)C C39687588
Cc1ccc[nH+]c1N2CCC(CC2)NC(=O)[C@H]3CN(CC34CC[NH2+]CC4)C(=O)C5(CCCCC5)C C39687623
Cc1ccc[nH+]c1N2CCC(CC2)NC(=O)[C@@H]3CN(CC34CC[NH2+]CC4)C(=O)c5cc(ccc5C)F C39687666
Cc1ccc[nH+]c1N2CCC(CC2)NC(=O)[C@@H]3CN(CC34CC[NH2+]CC4)C(=O)c5c(ccs5)C C39687716
Cc1ccc(cc1)CC(=O)N2C[C@@H](C3(C2)CC[NH2+]CC3)C(=O)NC4CCN(CC4)c5c(ccc[nH+]5)C C39687718
C[NH+]1CCN(CC1)c2ccc(cc2)CNC(=O)[C@@H]3CN(CC34CC[NH2+]CC4)C(=O)[C@H]5CCC=CC5 C39693982
CC[NH+]1[C@@H](NN[C@@H]1SCC(=O)N/N=C/C2=c3ccccc3=[NH+]C2)c4ccc(cc4)Cl C39923295
CC(C)(C(=O)N[C@H](CC1=c2ccccc2=[NH+]C1)C(=O)N3CCC[C@@]4(C3)Cc5ccccc5C4=O)[NH3+] C52541732
Cc1cc(oc1C)[C@H]2c3cc(ccc3NC2=O)c4cc(cnc4)OC[C@H](CC5=c6ccccc6=[NH+]C5)[NH3+] C52566261
c1ccc2c(c1)C=CC23CCN(CC3)C(=O)N[C@H](CC4=c5ccccc5=[NH+]C4)C(=O)NCCCC[NH3+] C52594477
CCOc1ccc2=[NH+][C@H]([NH+]=c2c1)SCC(=O)N[C@H]3Nc4ccc(cc4S3)OCC C63075095
CC1(CC(CC([NH2+]1)(C)C)NC(=O)CCNC(=O)N2CCC3=c4ccccc4=[NH+][C@H]3C2)C C63271603
c1ccc2=[NH+]CC(=c2c1)C[C@@H]3N[C@@H](ON3)C(=O)NCCC4=c5cc(ccc5=[NH+]C4)Cl C63294745
c1ccc2=[NH+]CC(=c2c1)CCN[C@@H]3[NH+]=c4ccccc4=C5N3N[C@@H](N5)c6cccnc6 C63494561
COc1ccc2=[NH+]CC(=c2c1)CCNC(=O)[C@H]3C=C4[NH+]=C(C=C(N4N3)C(F)(F)F)c5ccccc5 C63547160
Cc1ccc2=[NH+][C@@H]([NH+]=c2c1)CNS(=O)(=O)c3cc4c(cc3C)c5c([nH]4)CCCC5=O C63652847
Cc1ccc2c(c1)[nH+]c([nH]2)N3CCC[C@@H](C3)C(=O)NCCC4=c5cc(ccc5=[NH+]C4)OC C63696545
Cc1ccc(c(c1)NC(=O)CS[C@H]2N=N[C@H](O2)[C@H](CC3=c4ccccc4=[NH+]C3)[NH3+])C C63720165
CSCC[C@@H](C1[NH+]=c2ccccc2=[NH+]1)NC(=O)CNC(=O)c3ccc(o3)Br C63731176
c1ccc2=[NH+]C([NH+]=c2c1)NC(=O)CCNS(=O)(=O)c3ccccc3Br C63733020
CN(C)S(=O)(=O)Nc1ccc(cc1)N2CCC(CC2)[NH2+]C[C@H]3C=c4ccccc4=[NH+]3 C64131801
Cc1ccc(c(c1)C)NC(=O)CS[C@@H]2N=N[C@H](O2)[C@H](CC3=c4ccccc4=[NH+]C3)[NH3+] C64428527
c1cc(cc(c1)[N+](=O)[O-])C(=[NH2+])NCCNC(=[NH2+])c2cccc(c2)[N+](=O)[O-] C04014375
CC(C)(C[NH2+]CCNc1c2ccc(cc2[nH+]c3c1cc(c(c3)OC)OC)[N+](=O)[O-])O C04748027
CC1(Cc2c(c([nH+]c3c2c4c(s3)[C@@H]([NH+]=CN4)NCCCOC)N5CCOCC5)CO1)C C27345012
CC(C)(C)NS(=O)(=O)c1ccc(c(c1)[N+](=O)[O-])NCC[NH+]2CC[NH+](C[C@@H]2c3ccccc3)C C31784678
COc1cc2=C([C@H]([NH+]=c2cc1OC)C(=O)OC)NC(=O)C[NH+]3CCCC[C@@H]3CCO C38555382
CCOC(=O)[C@@H]1C(=c2cc(ccc2=[NH+]1)OC)NC(=O)C[NH+]3CCN(CC3)CCO C38592442
CCOC(=O)[C@@H]1C(=c2cc(ccc2=[NH+]1)F)NC(=O)[C@H](C)[NH+]3CCN(CC3)CCO C38610048
C[C@H]1[C@@H](N[NH2+]N1c2c(non2)N)/C(=N/N=C/C3=c4ccccc4=[NH+]C3)/C C39205016
C[C@H]1[C@H](N[NH2+]N1c2c(non2)N)/C(=N/N=C/C3=c4ccccc4=[NH+]C3)/C C39205018
CCc1ccc2=[NH+][C@H]3C(=c2c1)N=NC(=[NH+]3)N/N=C/c4cc(cc(c4O)OC)Cl C39253038
c1cc2c(cc1[N+](=O)[O-])[nH]c(n2)[C@@H]([C@@H]([C@@H]3[NH+]=c4ccc(cc4=[NH+]3)[N+](=O)[O-])O)O C39443741
C[C@@H]1C(=C(N=N1)C)[C@H](C)N(C)C(=O)CN2[C@H](N[NH2+]N2)C[NH+]3CCC(CC3)C C39550796
Cc1c(cccc1OC(=O)C)C(=O)N2C[C@H](C3(C2)CC[NH2+]CC3)C(=O)NCC(C)(C)C[NH+](C)C C39630837
CC(C)[NH+](CCNC(=O)[C@H]1CN(CC12CC[NH2+]CC2)C(=O)c3cc(cc(c3)OC)OC)C(C)C C39634688
CCOc1ccc(cc1)C(=O)N2C[C@H](C3(C2)CC[NH2+]CC3)C(=O)NCc4cn5c(cccc5[nH+]4)C C39670677
CC[NH+]1CCC[C@H]1CNC(=O)[C@@H]2CN(CC23CC[NH2+]CC3)C(=O)c4cc(cc(c4)OC)OC C39695445
c1cc(ccc1[C@H]2C(=c3ccc(cc3=[NH+]2)[N+](=O)[O-])O)[C@H]4C(=c5ccc(cc5=[NH+]4)[N+](=O)[O-])O C03844967
CC[NH+]1[C@H](NN[C@@H]1SCC(=O)N/N=C/C2=c3ccccc3=[NH+]C2)c4ccc(c(c4)OC)OC C39923410
Cc1cccc2=C3[C@H]([NH+]=c12)[NH+]=C(N=N3)N/N=C/c4ccc(c(c4O)O)O C39935594
c1ccc(cc1)N/N=C(\[C@@H]2C(=O)[NH+]=c3ccccc3=[NH+]2)/[C@@H]([C@@H](CO)O)O C40151081
c1ccc(cc1)N/N=C(\[C@H]2C(=O)[NH+]=c3ccccc3=[NH+]2)/[C@@H]([C@@H](CO)O)O C40151083
c1ccc2=[NH+]C(=O)[C@H]([NH+]=c2c1)/C(=N\Nc3ccccc3F)/[C@@H]([C@@H](CO)O)O C40151099
c1ccc2=[NH+]C(=O)[C@H]([NH+]=c2c1)/C(=N\Nc3ccccc3F)/[C@H]([C@@H](CO)O)O C40151102
Cc1ccc(cc1)N/N=C(\[C@@H]2C(=O)[NH+]=c3ccccc3=[NH+]2)/[C@H]([C@@H](CO)O)O C40151108
Cc1ccc2=[NH+][C@@H]([NH+]=c2c1)SCC(=O)NNC(=O)c3ccc(cc3)[N+](=O)[O-] C63116010
CCCC1=[NH+][C@@H](ON1)CCC(=O)NNC(=O)CC2=c3ccccc3=[NH+]C2 C63127060
CCCC1=[NH+][C@H](ON1)CCC(=O)NNC(=O)CC2=c3ccccc3=[NH+]C2 C63127063
CCOc1ccc2=[NH+][C@@H]([NH+]=c2c1)SCC(=O)Nc3nnc(s3)SCC(=O)N C63302005
Cc1ccc2=[NH+][C@H]([NH+]=c2c1)SCC(=O)Nc3nnc(s3)SCC(=O)N C63302030
CCn1c(c(c(n1)C)CNC(=O)[C@@H]2[NH+]=C(NO2)CC3=c4ccccc4=[NH+]C3)C C63302947
CC(=O)Nc1c(non1)NC(=O)CS[C@@H]2[NH+]=c3ccc(cc3=[NH+]2)OC C63514347
CC1=C[C@@H](NN1CCCC(=O)NCCC2[NH+]=c3ccccc3=[NH+]2)[N+](=O)[O-] C63529268
CC1=C[C@H](NN1CCCC(=O)NCCC2[NH+]=c3ccccc3=[NH+]2)[N+](=O)[O-] C63529268
Cc1ccc2=[NH+][C@H]([NH+]=c2c1)Sc3cc(c(c4c3non4)[N+](=O)[O-])NCCCO C63667431
CC1=C2[C@@H](CC(=O)N[C@H]2N(N1)C3[NH+]=c4ccccc4=[NH+]3)c5cccc(c5)[N+](=O)[O-] C63698958
CC(C)CNc1cc2c([nH+]c1)N([C@H]([C@@H]2NC(=O)C)C(=O)OC)CCC3=c4ccccc4=[NH+]C3 C63985562
CC(=O)N[C@H]1c2cc(c[nH+]c2N([C@@H]1C(=O)OC)CCC3=c4ccccc4=[NH+]C3)NCc5ccoc5 C63985911
CC[C@@H](C)Nc1cc2c([nH+]c1)N([C@@H]([C@@H]2NC(=O)C)C(=O)OC)CCC3=c4ccccc4=[NH+]C3 C63993514
C[C@H](C(C)(C)O)Nc1cc2c([nH+]c1)N([C@@H]([C@@H]2NC(=O)C)C(=O)OC)CCC3=c4ccccc4=[NH+]C3 C63994161
CC(C)Nc1cc2c([nH+]c1)N([C@@H]([C@@H]2NC(=O)C)C(=O)OC)CCC3=c4ccccc4=[NH+]C3 C64002133
c1ccc2c(c1)C(=O)N([C@H](N2)O)CCCCCC(=O)NC3[NH+]=c4ccccc4=[NH+]3 C64199029
C[C@@H](COC)NC(=O)c1ccccc1NS(=O)(=O)c2ccc3=[NH+]C(=O)[NH+]=c3c2 C64202148
c1ccc2c(c1)C(=O)N[C@H](C(=O)N2)CCC(=O)NC3[NH+]=c4ccccc4=[NH+]3 C64365349
CC1=C(S[C@@H](N1)N(CCOC)C(=O)C)C(=O)NC2[NH+]=c3ccccc3=[NH+]2 C64369745
c1ccc2c(c1)C(=O)N[C@@H](C(=O)N2)CCC(=O)NC3[NH+]=c4ccccc4=[NH+]3 C64410664
CCn1cc(c(n1)C)[C@H]2CC(=O)N[C@H]3C2=C(NN3C4[NH+]=c5ccccc5=[NH+]4)C C64450388
Cc1ccc2=[NH+][C@@H]([NH+]=c2c1C)CNCC3=NO[C@H](N3)c4ccc5c(c4)OCO5 C65387582
CC1CC[NH+](CC1)C[C@H](C[NH2+]Cc2cc(c(cc2[N+](=O)[O-])O)OC)O C67122257
CC1CC[NH+](CC1)C[C@@H](C[NH2+]Cc2cc(c(cc2[N+](=O)[O-])OC)OC)O C67122308
CC1CC[NH+](CC1)C[C@H](C[NH2+]Cc2cc3c(cc2[N+](=O)[O-])OCO3)O C67122343
CCOC(=O)NC(=O)[C@H](/C=[NH+]/CCNc1c(cc(c[nH+]1)C(F)(F)F)Cl)C#N C03121346
c1cc-2c(cc1S(=O)(=O)N3CC[NH2+]CC3)Cc4c2ccc(c4)S(=O)(=O)N5CC[NH2+]CC5 C02697063
CC1CCC2(CC1)C(=O)N(C(=O)N2)NC(=O)C[NH+]3CCN(CC3)c4ccc(c[nH+]4)C(F)(F)F C08729229
c1cc[nH+]c(c1)N2CCN(CC2)C(=O)CC[C@@H]3CCCN(C3)c4ccc(c[nH+]4)C(=O)N C12431362
CC(C)(C)OC(=O)C[NH+]1CC[NH2+]CCN(CCNCC1)CC(=O)OC(C)(C)C C19368085
c1ccc2=[NH+]C([NH+]=c2c1)N/N=C/c3cc4cc5c(cc4[nH]c3=O)OCCO5 C39037764
C[C@@H]1CCCC[NH+]1CCCNC(=O)[C@@H]2CN(CC23CC[NH2+]CC3)C(=O)C4CCN(CC4)C(=O)C C39628481
CC(C)[NH+](CCNC(=O)[C@@H]1CN(CC12CC[NH2+]CC2)C(=O)c3ccccc3OC(=O)C)C(C)C C39634689
CC(C)[NH+](CCNC(=O)[C@@H]1CN(CC12CC[NH2+]CC2)C(=O)[C@@H]3COc4ccccc4O3)C(C)C C39634841
CC(C)[NH+](CCNC(=O)[C@@H]1CN(CC12CC[NH2+]CC2)C(=O)c3cc(ccc3OC)OC)C(C)C C39634849
COc1cc(cc(c1)OC)C(=O)N2C[C@@H](C3(C2)CC[NH2+]CC3)C(=O)N[C@@H]4C[NH+]5CCC4CC5 C39662926
COc1cc(cc(c1)OC)C(=O)N2C[C@H](C3(C2)CC[NH2+]CC3)C(=O)N[C@@H]4C[NH+]5CCC4CC5 C39662927
COc1cc(cc(c1)OC)C(=O)N2C[C@H](C3(C2)CC[NH2+]CC3)C(=O)N[C@H]4C[NH+]5CCC4CC5 C39662929
CC(=O)Oc1ccccc1C(=O)N2C[C@@H](C3(C2)CC[NH2+]CC3)C(=O)N[C@@H]4C[NH+]5CCC4CC5 C39662930
Cn1cccc1C(=O)N2C[C@@H](C3(C2)CC[NH2+]CC3)C(=O)NC[C@H](c4ccc(cc4)OC)[NH+](C)C C39663833
Cn1cccc1C(=O)N2C[C@H](C3(C2)CC[NH2+]CC3)C(=O)NC[C@H](c4ccc(cc4)OC)[NH+](C)C C39663834
Cc1ccc2[nH+]c(cn2c1)CNC(=O)[C@@H]3CN(CC34CC[NH2+]CC4)C(=O)c5ccccc5OC(=O)C C39670387
Cn1cccc1C(=O)N2C[C@H](C3(C2)CC[NH2+]CC3)C(=O)NC4CCN(CC4)c5cccc[nH+]5 C39687441
Cc1ccc[nH+]c1N2CCC(CC2)NC(=O)[C@H]3CN(CC34CC[NH2+]CC4)C(=O)c5c(noc5C)C C39687713
CC[NH+]1CCC[C@@H]1CNC(=O)[C@@H]2CN(CC23CC[NH2+]CC3)C(=O)c4ccccc4OC(=O)C C39695446
CC[NH+]1CCC[C@@H]1CNC(=O)[C@@H]2CN(CC23CC[NH2+]CC3)C(=O)c4cc(ccc4OC)OC C39695616
CC[NH+]1CCC[C@H]1CNC(=O)[C@@H]2CN(CC23CC[NH2+]CC3)C(=O)c4cc(ccc4OC)OC C39695617
Cc1ccc(cc1)N/N=C(\[C@H]2C(=O)[NH+]=c3ccccc3=[NH+]2)/[C@H]([C@@H](CO)O)O C40151110
c1ccc2=[NH+]C(=O)[C@H]([NH+]=c2c1)/C(=N\Nc3ccc(cc3)I)/[C@@H]([C@@H](CO)O)O C40151154
c1ccc2=[NH+]C(=O)[C@@H]([NH+]=c2c1)/C(=N\Nc3ccc(cc3)[N+](=O)[O-])/[C@H]([C@@H](CO)O)O C40151162
c1ccc(cc1)N/N=C(\[C@H]2C(=O)[NH+]=c3ccc(cc3=[NH+]2)Cl)/[C@@H]([C@@H](CO)O)O C40151184
CC[NH+](Cc1cc(oc-2c/c(=[NH+]\C(=O)OCC)/ccc12)O)CC(=O)NC(C)C C45312856
COc1ccc(cc1)[C@@H]2C[C@@H](NN2[C@@H]3CCS(=O)(=O)C3)C(=O)NCCC4[NH+]=c5ccccc5=[NH+]4 C63067914
COc1ccc(cc1)[C@H]2C[C@@H](NN2[C@@H]3CCS(=O)(=O)C3)C(=O)NCCC4[NH+]=c5ccccc5=[NH+]4 C63067915
COc1ccc(cc1)[C@@H]2C[C@H](NN2[C@@H]3CCS(=O)(=O)C3)C(=O)NCCC4[NH+]=c5ccccc5=[NH+]4 C63067916
COc1ccc(cc1)[C@H]2C[C@H](NN2[C@@H]3CCS(=O)(=O)C3)C(=O)NCCC4[NH+]=c5ccccc5=[NH+]4 C63067917
CC[C@]1(C(=O)N(C(=O)N1)NC(=O)C[NH+]2CCC(CC2)C3=c4ccccc4=[NH+]C3)C C63098946
CC(=O)Nc1c(non1)NC(=O)CS[C@H]2[NH+]=c3ccc(cc3=[NH+]2)OC C63514348
CC1=C2[C@H](CC(=O)N[C@H]2N(N1)C3[NH+]=c4ccccc4=[NH+]3)c5cccc(c5)[N+](=O)[O-] C63698960
CC1=C2[C@H](CC(=O)N[C@H]2N(N1)C3[NH+]=c4ccccc4=[NH+]3)c5ccccc5[N+](=O)[O-] C63698974
C[C@@H]1C(=C(N=N1)C)CCC2=[NH+]C3=c4ccccc4=[NH+][C@H](N3N2)SCC(=O)N C63708225
c1ccc2=[NH+]C(=O)[C@@H]([NH+]=c2c1)CSc3nnc(s3)NC(=O)Nc4ccc(c(c4)Cl)F C63752112
COc1ccc(cc1CSC2[NH+]=c3ccccc3=[NH+]2)[C@H]4c5c(nc[nH]5)C[C@@H]([NH2+]4)C(=O)[O-] C63763514
Cc1cc(c2c(n1)S[C@H]([C@H]2N)[C@@H]3[NH+]=c4ccc(cc4=[NH+]3)[N+](=O)[O-])COC C63766889
Cc1cc(no1)NC(=O)[C@@H](C)OC(=O)c2ccc(cc2)NS(=O)(=O)c3ccc4=[NH+]C(=O)[NH+]=c4c3 C38667320
Cc1cc(no1)NC(=O)[C@H](C)OC(=O)c2ccc(cc2)NS(=O)(=O)c3ccc4=[NH+]C(=O)[NH+]=c4c3 C38667322
CC(=O)N[C@H]1c2cc(c[nH+]c2N([C@@H]1C(=O)OC)CCC3=c4ccccc4=[NH+]C3)NC[C@@H]5CCC=CC5 C63985985
CC[C@H](C)Nc1cc2c([nH+]c1)N([C@@H]([C@@H]2NC(=O)C)C(=O)OC)CCC3=c4ccccc4=[NH+]C3 C63993516
CC(=O)N[C@@H]1c2cc(c[nH+]c2N([C@@H]1C(=O)OC)CCC3=c4ccccc4=[NH+]C3)NCc5ccsc5 C63993874
c1ccc2c(c1)N[C@H](S2)NC(=O)CS[C@@H]3[NH+]=c4ccc(cc4=[NH+]3)[N+](=O)[O-] C64097987
CC(C)[C@@H](C1[NH+]=c2ccccc2=[NH+]1)NC(=O)CS[C@@H]3N=NNN3c4ccccc4F C64197438
c1cc(ccc1/C=C/C=N/[NH+]=C2NCCN2)c3cn4cc(ccc4n3)/C=C/C=N/NC5=[NH+]CCN5 C27431159
CS(=O)(=O)c1ccc2c(c1)S[C@H](N2)NC(=O)C3CCN(CC3)CC4[NH+]=c5ccccc5=[NH+]4 C64414807
CC1=CC=CN2[C@@H]1NC(=C(C2=O)Cc3nnc(n3C)SCC(=O)NCC4[NH+]=c5ccccc5=[NH+]4)C C64482308
C[C@@H](C(=O)NC[C@@H]1CC(=O)N(C(=O)N1C)C)NC(=O)CCC2[NH+]=c3ccccc3=[NH+]2 C64600458
CC1(C(=O)N(C(=O)N1)CC(=O)OCN2C(=O)c3ccccc3C2=O)C C04361226
C[C@H]1CC(=O)Nc2ccc(cc2N1C(=O)CCC(=O)OC)[N+](=O)[O-] C04565077
COc1cc(cc(c1)[N+](=O)[O-])NC(=O)[C@H]2CCCN(C2)S(=O)(=O)C C02808132
C[C@]1(C(=O)N(C(=O)N1)Cc2ccc(cc2)C#N)c3cccc(c3)n4cnnn4 C09885600
CC(C)S(=O)(=O)c1ccc(cc1)C(=O)Nc2nnc(o2)c3ccno3 C12234577
COc1ccc(cc1NC(=O)[C@@H]2CCCN(C2)S(=O)(=O)C)[N+](=O)[O-] C13791391
c1cc(nn2c1nnn2)Sc3nnc(s3)NC[C@H]4CCCO4 C14135841
c1cc(nn2c1nnn2)Sc3nnc(s3)NC[C@@H]4CCCO4 C14135843
CC(C)C(=O)N1CCN(CC1)c2ccc(cc2[N+](=O)[O-])S(=O)(=O)NC C15129320
CC1=NN([C@](C1)(C(F)(F)F)O)C(=O)[C@H](C)Cn2cc(cn2)[N+](=O)[O-] C06394949
c1cnc(cn1)C(=O)NCCn2c3c(cn2)c(ncn3)N4CCCCCC4 C17204100
c1ccn2c(c1)nc(c2[N+](=O)[O-])NCc3ccc(nc3)n4ccnc4 C22318874
CCn1cc(nn1)NC(=O)Cn2cc(cn2)c3c4c(csc4ncn3)C C23158934
Cc1c(nn(c(=O)c1C#N)C[C@@H](COc2cccc(c2)[N+](=O)[O-])O)C C28915585
Cn1cnc(c1NCCS(=O)(=O)N2CCc3c2cccc3)[N+](=O)[O-] C29627092
CC(C)c1nnc(o1)NC(=O)CSc2nnnn2C3CCCC3 C32832038
C[C@@H]1CN(C[C@H](O1)C)S(=O)(=O)CCNc2ccc(cn2)[N+](=O)[O-] C32923662
CN1[C@@H]([C@@H](CO1)S(=O)(=O)NC[C@@H]2CCCO2)c3cccc(c3)[N+](=O)[O-] C35819520
Cc1c2cc(cnc2n(n1)C)C(=O)O[C@@H](C)C(=O)Nc3ccnn3C(C)C C36713397
c1cc(c(cc1[N+](=O)[O-])Cl)NC(=O)COC(=O)c2cc[n+](cc2)[O-] C05787808
COc1cc(ccc1NC(=O)[C@H]2CCCN(C2)S(=O)(=O)C)[N+](=O)[O-] C06641548
COc1cc(ccc1NC(=O)[C@@H]2CCCN(C2)S(=O)(=O)C)[N+](=O)[O-] C06641546
C[C@H]1CCCCN1c2c(c(ncn2)N3CCN(CC3)CCO)[N+](=O)[O-] C40612512
CCn1c(c(c(n1)C)NC(=O)c2c(n(nn2)Cc3c(nsn3)C)C)C C40785675
Cc1c(c(on1)C)CN(C)c2ccc(cc2[N+](=O)[O-])S(=O)(=O)NC C46406806
CCOC(=O)[C@H]1CCCN(C1)C(=O)Nc2ccc(nc2)n3cncn3 C48134024
CS(=O)(=O)N[C@@H]1CCCN(C1)Cn2c3cc(ccc3cn2)[N+](=O)[O-] C48253827
CS(=O)(=O)N[C@H]1CCCN(C1)Cn2c3cc(ccc3cn2)[N+](=O)[O-] C48253829
C[C@]1(C(=O)N(C(=O)N1)C[C@H](CCC#N)C#N)c2cccc(c2)[N+](=O)[O-] C51352307
c1ccc2c(c1)C[C@@H](O2)CNC(=O)Cn3cc(cc(c3=O)C#N)[N+](=O)[O-] C53598188
c1ccc2c(c1)C[C@H](O2)CNC(=O)Cn3cc(cc(c3=O)C#N)[N+](=O)[O-] C53598189
Cc1ccc(cc1[N+](=O)[O-])S(=O)(=O)NC2CCN(CC2)C(=O)OC C57484782
Cc1cccc(c1NC(=O)CN(C)C(=O)Cn2cc(ccc2=O)[N+](=O)[O-])C C07020392
CCSc1nnc(s1)NC(=O)Cn2c(c(c(n2)C)[N+](=O)[O-])C C03912893
COCCNC(=O)C1CCN(CC1)c2c(n3ccsc3n2)[N+](=O)[O-] C24210409
Cc1c2c(=O)[nH]c(nc2sc1C(=O)OC)CSc3nnnn3C C60757693
c1ccn2c(c1)nc(c(c2=O)[N+](=O)[O-])NCCCn3ccccc3=O C60790454
CC(C)N(C)C(=O)CN1C(=O)[C@@](NC1=O)(C)c2ccc(cc2)[N+](=O)[O-] C61312188
CC(C)N(CCc1[nH]c(=O)c2cc(ccc2n1)[N+](=O)[O-])S(=O)(=O)C C63892049
CCNC(=O)CN1CCN(CC1)S(=O)(=O)c2ccc(s2)[N+](=O)[O-] C64245209
CCOC(=O)c1nc(c2c(noc2n1)C)N[C@@H](C)C(=O)N3CCCCC3 C35507306
Cc1c(sc(c1C(=O)OC)NC(=O)Cn2cc(nc2C)[N+](=O)[O-])C C65714702
CC(C)(C)n1cc(cn1)NC(=O)c2cc(cc(c2)S(=O)(=O)C)[N+](=O)[O-] C65922179
C[C@H](C(=O)NC[C@H]1CCCO1)N2C(=O)c3cccc(c3C2=O)[N+](=O)[O-] C66058536
Cc1c(c(on1)C)CN(C)S(=O)(=O)c2ccc(c(c2)[N+](=O)[O-])NC C66059539
CC[C@@H](C)n1c(ccn1)NS(=O)(=O)c2cccc(c2)n3cnnn3 C66249279
CC(C)NC(=O)CN(C)C(=O)c1cc(cc2c1OCCO2)[N+](=O)[O-] C66277089
CN(CC(=O)NC1CC1)C(=O)c2cc(cc3c2OCCO3)[N+](=O)[O-] C66277128
Cc1nnnn1c2ccc(c(c2)NCCn3c(=O)n4ccccc4n3)F C66470226
C[C@@H](c1cccc(c1)S(=O)(=O)N(C)C)Nc2c(ncn2C)[N+](=O)[O-] C66818382
Cc1c(non1)NC2(C(=O)c3ccccc3C2=O)O C06186409
C[C@@H](c1nc2cc(ccc2n1CCO)[N+](=O)[O-])O C00173117
C[C@H](c1nc2cc(ccc2n1CCO)[N+](=O)[O-])O C00173119
CN1C=NS(=O)(=O)c2c1nc(nc2N)SC C01752453
COc1cc2c(cc1/C=C/3\C(=O)NC(=O)N3)OCO2 C09058913
Cc1cc(cc2c1NC(=O)[C@]2(CC(=O)C)O)[N+](=O)[O-] C26464771
CC1=CC=C[C@H](C1)Oc2c(c(ncn2)N)[N+](=O)[O-] C26802686
Cn1ccnc1COc2cc(ccc2N)[N+](=O)[O-] C31989841
Cn1cnnc1Sc2ccc(c3c2non3)N C35676017
c1cc(c2c(c1N)non2)N3CCS(=O)(=O)CC3 C36161256
Cc1cc(cc(c1C)n2cnnn2)S(=O)(=O)N C36894526
CCn1cc(cn1)[C@H]2C(=C(O[C@@H]3C2=C(N=N3)C)N)C#N C39218087
C[C@H](c1cc[nH]n1)Nc2cccnc2n3cncn3 C40496071
c1nc(c(c(n1)N(CC#N)CC#N)N)N2CCCCC2 C40724669
C[C@@H](C(=O)OC)NC(=O)c1ccc2c(c1)nn[nH]2 C42229943
CC[C@@H]1CN(CCO1)C(=O)C[C@@H]2C(=O)NC(=O)N2 C42473434
CC(C)(C)c1nnc(o1)SCC(=O)NC(=O)NC C42568913
CC(C)(C)c1nnc(o1)CSc2nnc(n2C)N C42584082
Cc1ccc(o1)CN(C)C(=O)C[C@@H]2C(=O)NC(=O)N2 C44044062
COC(=O)NNS(=O)(=O)c1ccc2c(c1)CCO2 C45909352
Cc1c(cccc1[N+](=O)[O-])N2C[C@@H](CC2=O)C(=O)N C45953605
Cc1c(cccc1[N+](=O)[O-])N2C[C@H](CC2=O)C(=O)N C45953608
CNC(=O)c1ccccc1NC(=O)[C@H]2C[C@H]2[N+](=O)[O-] C47248843
C[C@@H]1C[C@@H]1C(=O)[C@@H](C#N)c2nc(nc(n2)N(C)C)N C48539722
C[C@@H]1C[C@H]1C(=O)[C@@H](C#N)c2nc(nc(n2)N(C)C)N C48539726
c1ccc2c(c1)N(CCO2)C(=O)C[C@@H]3C(=O)NC(=O)N3 C48702080
c1ccc2c(c1)N(CCO2)C(=O)C[C@H]3C(=O)NC(=O)N3 C48702082
C[C@@H](C(=O)NC)NC(=O)c1ccc(cc1)[N+](=O)[O-] C48811565
Cc1c(c(n(n1)C(C)C)C)NC(=O)c2cn[nH]n2 C48940316
C[C@@H](C(=O)NC)NC(=O)c1cc(ccc1F)[N+](=O)[O-] C49100309
Cc1c(oc(n1)NC(=O)Nc2ccc(=O)n(c2)C)C C49210444
CN(CCC#N)C(=O)Nc1ccc2c(c1)C(=O)NC2=O C49211035
c1cc(sc1N2CCN(CC2)CC(=O)N)[N+](=O)[O-] C49320726
c1cc(c(cc1[N+](=O)[O-])CN2C(=O)CCCC2=O)N C50829500
CC(=O)NNC(=O)c1cc(ccc1[N+](=O)[O-])SC C53275533
C[C@@H](CNC(=O)Nc1ccc(cc1)[N+](=O)[O-])C#N C54157594
C1COC[C@@H]1CN(C2CC2)C(=O)c3c(non3)N C54431626
Cc1c(cc(s1)C(=O)N[C@@H](C)C(=O)NC)[N+](=O)[O-] C55961897
C[C@@H](C(=O)N1CCNC1=O)OC(=O)c2ccc(cc2)O C29994519
C[C@@H](C(=O)N1CCNC1=O)OC(=O)c2cccc(c2)O C29994852
[H]/N=C\1/C=C([C@@H](S1)c2nc(no2)c3[nH]ncn3)C C21512671
[H]/N=C/1\C=C([C@@H](S1)c2nnc3n2cnc4c3[nH]cn4)C C45048888
CC(C)COC(=O)N1CCC2(CC1)C(=O)NC(=O)N2 C60481510
Cc1cc(ncn1)n2c(cc(n2)C(F)F)S(=O)(=O)N C61629302
CC(C)n1cc(cn1)NC(=O)c2ccc(nn2)NC C61684687
c1cc(c(cc1CO)[N+](=O)[O-])N2CCC(=O)NCC2 C62101299
Cc1nc(on1)CSc2nnc(n2C(C)C)N C57950322
C[C@H]1C(=C(N(N1)C)C)[C@@H](C)NC2=NC=NC3=NC=N[C@@H]32 C63884840
Cc1nnc(n1N)SCc2nc(on2)C(C)C C64652506
Cn1c2ccc(cc2nn1)[C@@H]3CC(=O)Nc4c3c[nH]n4 C65380793
CC(C)[C@@](C)(C(=O)N)NC(=O)c1ccccc1[N+](=O)[O-] C03850928
CC(C)[C@](C)(C(=O)N)NC(=O)c1ccccc1[N+](=O)[O-] C03850930
Cc1cccc(c1C(=O)OC)NCC(=O)NC(=O)NC C09835985
CCNC(=O)NC(=O)COC(=O)C1(CCCCC1)O C14323881
Cc1c(c(on1)N)C(=O)O[C@H](C)C(=O)NC(C)(C)C C16327212
Cc1c(c(on1)N)C(=O)O[C@@H](C)C(=O)NC(C)(C)C C16327213
C[C@@H](C(=O)NC(=O)NC)Nc1ccc(c(c1)OC)OC C20303137
C[C@@H](C(=O)N(C)c1ccccc1C(=O)OC)NC(=O)N C35220166
C[C@H](C(=O)N(C)c1ccccc1C(=O)OC)NC(=O)N C35220167
c1c2c(cc(c1NCCCO)[N+](=O)[O-])NC(=O)CC2 C35341348
C[C@H](CNc1cc2c(cc1[N+](=O)[O-])NC(=O)CC2)O C35606725
c1ccc(cc1)[C@@H](CNC(=O)c2ccc([nH]2)[N+](=O)[O-])O C35609449
c1cc(c(cc1C(=O)N)[N+](=O)[O-])NC[C@H]2CCCO2 C06831557
c1cc(c(cc1C(=O)N)[N+](=O)[O-])NC[C@H]2CCCOC2 C38046467
Cc1c(scn1)CCNC(=O)N[C@H]2N[C@@H](N=N2)C C39485252
Cc1c(scn1)CCNC(=O)N[C@@H]2N[C@H](N=N2)C C39485253
Cc1ccc(cc1)OC[C@@H](C)Nc2c(=O)[nH]c(=O)[nH]n2 C40500008
CC(C)(C(=O)N)NC(=O)c1cc(ccc1[N+](=O)[O-])F C40690843
CCOC(=O)CNC(=O)N1C[C@@H](CC[C@@H]1C)C(=O)N C42440893
CCOC(=O)CNC(=O)N1C[C@H](CC[C@@H]1C)C(=O)N C42440895
CCOC(=O)CNC(=O)N1C[C@H](CC[C@H]1C)C(=O)N C42440899
c1cc(c(cc1/C(=N\O)/N)[N+](=O)[O-])OCC(F)(F)F C44272490
C[C@H](C/C(=N/O)/N)Sc1nnnn1C2CCCC2 C48258789
c1cc(c(cc1[N+](=O)[O-])C(=O)[O-])N2CCC[C@H](C2)[NH3+] C48836994
c1cc(c(cc1N2CCC[C@H](C2)[NH3+])C(=O)[O-])[N+](=O)[O-] C48837000
C[C@@H](C(=O)NC(=O)N)N(C)c1ccccc1C(=O)OC C48934997
C[C@H](C(=O)NC(=O)N)N(C)c1ccccc1C(=O)OC C48935000
CCNC(=O)C1(CCCCC1)NC(=O)c2cn[nH]n2 C49316666
Cc1c(c(n(n1)C)Cl)C(=O)NNC(=O)NC(C)C C49468372
C[C@H]([C@H]1CCC[NH2+]C1)NC(=O)c2cc(c[n-]2)[N+](=O)[O-] C50162321
Cc1c(cc(cc1[N+](=O)[O-])C(=O)[O-])N2CC[C@@H](C2)[NH3+] C50244381
c1cc(c(cc1C(=O)[O-])[N+](=O)[O-])N2CC[C@H](C2)C[NH3+] C50250878
CN(CC1CC1)c2ccc(cc2/C(=N/O)/N)[N+](=O)[O-] C50440043
CC[C@H](C)N(C)C(=O)c1cc(c(cc1[N+](=O)[O-])F)NN C51126413
c1c(nc(nc1Cl)N)NCc2nc(no2)C3CC3 C52473413
Cc1c(c(n[nH]1)O)CCC(=O)N/N=C/c2ccncc2 C00263298
CCN(C1CC1)C(=O)c2ccc(c(c2)NN)[N+](=O)[O-] C54415885
CNC(=O)NC(=O)CNc1cc(ccc1F)C(=O)OC C23903397
c1ccc(c(c1)/C=N/NC(=O)CSc2[nH]ncn2)O C59519298
C[C@@H](c1nncn1C)Nc2ccc(c(c2)C(=O)OC)N C50422437
C[C@H](c1nncn1C)Nc2ccc(c(c2)C(=O)OC)N C50422439
C[C@H](C1CC1)NS(=O)(=O)c2cc(ccc2[N+](=O)[O-])N C50654911
CCN(C1CC1)C(=O)c2ccc(c(c2)[N+](=O)[O-])NN C51126615
C[C@@H](C(=O)NC(=O)NC)OC(=O)c1cccc(c1)O C05076790
CCn1c(=O)[nH]nc1Sc2c(c(ncn2)Cl)N C62365523
C[C@H]1CC(=O)N(C1)Cc2ccc(c(c2)[N+](=O)[O-])NN C62817790
c1ccc2c(c1)NNN2CCCNC(=O)[C@@H]3C=CN=N3 C64120602
CC(C)[C@@H]1NN=C(S1)NC(=O)NCC2=NN=CC2 C64256476
Cc1cc(=O)[nH]c(n1)Nc2[nH]c(=O)c(c(n2)C)CC=C C16808525
C[C@H](C(=O)NC(C)(C)C)NC(=O)CN1CCCNC1=O C66923071
COc1ccc2c(c1OC)C(=O)O[C@H]2NC(=O)NCCO C02151201
COC(=O)NNC(=O)N[C@H]1CC(=O)N(C1)c2ccccc2 C05123268
C1CCC2(CC1)OC[C@H](O2)CNC(=O)C(=O)N3CCC(CC3)C(=O)N C05351826
CC(C)CC[C@]1(C(=O)N(C(=O)N1)CC(=O)NC(=O)NC)C C03350595
c1cc(ccc1S(=O)(=O)N2[C@@H](CCC2=O)C(=O)NC(=O)N)Cl C05811322
c1cc2c(cc1NS(=O)(=O)N3CCOCC3)[nH]c(=O)[nH]2 C05234600
Cn1c(c(c(=O)[nH]c1=O)C(=O)CSc2c3ccsc3ncn2)N C07112892
C[C@@H]1CCCC[C@]12C(=O)N(C(=O)N2)CC(=O)N3CCC(CC3)C(=O)N C12791399
C[C@H]1CCCC[C@]12C(=O)N(C(=O)N2)CC(=O)N3CCC(CC3)C(=O)N C12791402
c1cc(c(cc1S(=O)(=O)N)[N+](=O)[O-])NC[C@H]2CCCO2 C12558176
c1cc(ccc1/C=N/NC(=O)CSc2c(=O)[nH]c(=O)[nH]n2)Cl C01280772
Cc1nn2c(=O)cc(nc2s1)CSc3nc([nH]n3)N C20982583
C1CSC[C@]12C(=O)N(C(=O)N2)CC(=O)NC(=O)NCC(F)(F)F C24080703
CCOC(=O)NNC(=O)NC[C@H]1COc2ccccc2O1 C31023337
Cc1c(c2c(=O)[nH]cnc2o1)C(=O)NCC(=O)NC(C)(C)C C31494077
C[C@@H]1C[C@@H]2C[NH2+]C[C@@H]2N1S(=O)(=O)c3cnc([nH]c3=O)[O-] C36266232
Cn1c(nnn1)Sc2c3ccccc3ncc2/C(=N/O)/N C36914292
Cc1cc2c(cc1S(=O)(=O)N3CCC(CC3)C(=O)N)OCC(=O)N2 C08599861
COc1cccc(c1)/N=C\2/N[C@H]3C(=NC=N3)/C(=N/CCO)/N2 C38585730
C[C@@H](C(=O)NC(=O)NC)OC(=O)c1cccc(c1O)OC C39489192
CCN1C(=C([C@H](N1)C)c2ccnc(n2)NCc3[nH]c(=O)cc(n3)C)C C39558100
Cc1c(oc(c1C#N)NC(=O)Cn2c(nnc2SC)N)C C40172240
Cc1cc(on1)[C@@H]2CCCN2S(=O)(=O)c3c[nH]nc3N C40334011
Cc1cc(on1)[C@H]2CCCN2S(=O)(=O)c3c[nH]nc3N C40334012
c1c(cc(c(c1Cl)NC(=O)Cn2cncn2)Cl)S(=O)(=O)N C40381105
Cc1cc(nc(c1/C(=N/O)/N)Sc2nnnn2C3CC3)C C40515867
C[C@H](CO)NC(=O)C(=O)Nc1cc(c(cc1F)F)[N+](=O)[O-] C41378721
C[C@H]1CC[C@@H](C[NH+]1CC(=O)c2cc(c[n-]2)[N+](=O)[O-])C(=O)N C42437991
CC(C)(C)OC(=O)NNC(=O)N[C@H]1CCS(=O)(=O)C1 C42871480
Cn1c(nnn1)Sc2c(cc3c(n2)CCC3)/C(=N/O)/N C43408126
Cn1c(nnn1)Sc2c(cc3c(n2)CCCC3)/C(=N/O)/N C43410707
C[NH+]1CCCC[C@@H]1CNS(=O)(=O)c2c(c[nH]n2)C(=O)[O-] C44564083
c1cc(sc1CNC(=O)[C@@H]2C[C@H]2[N+](=O)[O-])S(=O)(=O)N C45018693
CC(C)NC(=O)NC(=O)CNc1ccc(cc1)n2cncn2 C45957287
CC(C)(C)OC(=O)NNC(=O)N[C@H]1CCCc2c1cnn2C C47002519
C[C@@H](CNC(=O)C(=O)Nc1cc(c(cc1F)F)[N+](=O)[O-])O C48664029
Cc1c(c(on1)C)S(=O)(=O)NNC(=O)NCC(C)C C49152189
CC[C@H]1COCCN1c2ccc(cc2/C(=N/O)/N)[N+](=O)[O-] C50440028
c1cc(c(cc1N)[N+](=O)[O-])S(=O)(=O)NC[C@@H]2CCCO2 C50635193
CC[C@@H]1COCCN1C(=O)c2cc(ccc2NN)[N+](=O)[O-] C51090590
CC[C@H]1CN(CCO1)C(=O)c2cc(ccc2[N+](=O)[O-])NN C51129128
c1ccc2c(c1)OC[C@H](O2)CNC(=O)N3CCO[C@H](C3)C(=O)N C51237292
Cc1c(cccc1[N+](=O)[O-])NC(=O)NCC(=O)NCC#C C51584471
Cc1c2cc(cnc2n(n1)C)NC(=O)NCC(=O)NCC#C C51614056
Cn1cc([nH+]c1)S(=O)(=O)[N-]c2cc(ccc2Cl)S(=O)(=O)N C52096735
CNC(=O)[C@H]1CN(c2ccccc2O1)CC(=O)NC(=O)NC C07253918
CN(C1CCOCC1)C(=O)c2cc(ccc2NN)[N+](=O)[O-] C51090523
c1cc(c(cc1C(=O)N)[N+](=O)[O-])C[NH+]2CC[C@@H](C2)C(=O)[O-] C62133631
CC(C)(C(=O)Nc1ccc(cc1)n2nccn2)NC(=O)NC C53511329
Cc1cc(=O)oc2c1ccc(c2)O[C@H]3[C@H]([C@@H]([C@@H]([C@H](O3)C(=O)C)O)O)O C65747734
c1cc(ccc1C(=O)N)NC(=O)C(=O)NC[C@@H]2COC3(O2)CCCC3 C05353577
CC(C)([C@@H]1C(=O)NC(=O)N1)SSC(C)(C)[C@@H]2C(=O)NC(=O)N2 C01581673
COC(=O)[C@@H]1[C@H]([C@@]([C@@H]2N1C=C(C=C2)C(=O)N)(C#N)C(=O)N)c3ccc(cc3)F C05914696
Cc1ccc(c(c1)C(=O)OCC(=O)Nc2cccc(c2)S(=O)(=O)N)O C09097439
CC(C)(C)NC(=O)NC(=O)Cn1c(ccc(c1=O)C(=O)N)C(F)(F)F C10911075
CC(C)CNC(=O)NC(=O)Cn1c(ccc(c1=O)C(=O)N)C(F)(F)F C10911446
C[C@H](C(=O)N(C)[C@@H]1CCS(=O)(=O)C1)Sc2nc(cc(n2)N)N C11672870
C[C@H](C(=O)N(C)[C@H]1CCS(=O)(=O)C1)Sc2nc(cc(n2)N)N C11672879
Cn1ccnc1[C@](CC(=O)NNC(=O)c2cccc(c2)O)(C(F)(F)F)O C12548272
Cc1cc(c(c(=O)n1CCO)Cc2c(cc(n(c2=O)CCO)C)O)O C16267026
C[C@@H]1C(=O)Nc2cc(ccc2O1)N[C@H](C)C(=O)NC(=O)NCC(C)C C22731760
CCOc1ccc2c(c1)c(c3c([nH]c(=O)nc3n2)C)NC(C)(CO)CO C17261019
C[C@H](C(=O)Nc1ccc(cc1)S(=O)(=O)N)Sc2[nH]c(=O)c3c(n2)CCCC3 C18247570
c1ccc(cc1)C2(C(=O)N(C(=O)N2)CC(=O)NC(=O)N)c3ccccc3 C02664800
CC1(C[C@@H]2[C@@H](C(=O)C1)SC(=N2)NC(=O)CSc3[nH]c(=O)cc(n3)N)C C39246232
CCCCN1[C@H]([C@@H](C(=NC1=O)[O-])N(C)C(=O)c2ccc3c(c2)c(c([nH]3)C)C)[NH3+] C39672529
C[C@@H](c1ccc2c(c1)OCCCO2)NC(=O)CSc3[nH]c(=O)cc(n3)N C39760058
Cc1c(c(n[nH]1)C)S(=O)(=O)NCc2ccc(s2)S(=O)(=O)N C40216222
Cc1c(cn[nH]1)S(=O)(=O)NCCc2ccc(s2)S(=O)(=O)N C40384736
Cn1c2ccoc2cc1C(=O)NCC(=O)CC(=O)Nc3ccc(cc3)N C40767895
c1c(cnc(c1S(=O)(=O)NC2CCS(=O)(=O)CC2)NN)Br C41070134
Cc1c(cco1)C(=O)Nc2cc(ccc2F)NC(=O)C(=O)N[C@@H](C)CO C41381293
CN(CC(=O)Nc1cccc(c1)NC(=O)N)S(=O)(=O)c2cccs2 C42620369
CC[C@H](C)[C@H](C(=O)Nc1ccc(cc1)N2C(=O)CCCC2=O)NC(=O)N C43060660
C[C@@H](C(=O)NC(=O)NC[C@H]1CCCO1)Nc2cccc(c2)C(=O)NC C43590731
Cn1ccnc1CCNS(=O)(=O)c2cc(cnc2NN)Br C45138315
CC(C)NC(=O)N1CCC(CC1)C(=O)NNC(=O)c2ccccc2O C46669452
c1ccc(cc1)N2CC[C@@H](C2)CNC(=O)NNC(=O)C(=O)NC3CC3 C46959075
Cc1c(c(=O)[nH]c2c1c(nn2C)C)CCC(=O)N[C@H](c3ccccc3)C(=O)N C47444536
C[C@@H](CNC(=O)C(=O)Nc1ccc(c(c1)Cl)N2CCNC(=O)C2)O C48668128
Cc1nc(cs1)CNS(=O)(=O)c2c(nc3n2ccs3)NN C49539306
c1c(cnc(c1S(=O)(=O)NC[C@@H]2CCS(=O)(=O)C2)NN)Br C50603595
CC(C)(C)N1C(=O)[C@@H]2[C@H](N[C@]3([C@@H]2C1=O)c4cc(ccc4NC3=O)Cl)CCC(=O)N C16025076
c1ccc(c(c1)C(=O)NC[C@@H]2CCCO2)NC=C3C(=O)NC(=S)NC3=O C52536867
C[C@@H](C(=O)NC(=O)NC(C)(C)C)Nc1cccc(c1)N2CCNC2=O C56157593
c1cc(c(=O)[nH]c1)C(=O)Nc2ccc(cc2)NC(=O)NC[C@H]3CCCO3 C21208557
C[C@@H]1CN(C[C@H](O1)C)C(=O)c2ccc(cc2)NC(=O)[C@@H](C)NC(=O)N C60416764
CC(=O)Nc1cc(ccc1Cl)NC(=O)NCCNS(=O)(=O)C C63291953
CC(C)C(=O)Nc1ccc(cc1)C(=O)NNC(=O)NC[C@@H]2CCCO2 C65146239
c1cc2c(cc1C(=O)NNC(=O)NC[C@@H]3CCCO3)NC(=O)CS2 C65147628
c1cc(c(cc1NC(=O)C(=O)N2CCC[C@@H](C2)C(=O)NC3CC3)C(=O)N)Cl C51837719
Cc1cc(cc(c1)C(=O)NCC(=O)NNC(=O)NC[C@@H]2CCCO2)C C65622808
CC[C@H](C(=O)NNC(=O)c1ccc(c(c1)S(=O)(=O)N)Cl)OC C65835071
c1cc(ccc1CNC(=O)N2CCC[C@H](C2)CCC(=O)N)N3CCNC(=O)C3 C66120906
Cc1ccc(cc1C(=O)N)NC(=O)CN2C(=O)C3(CCCC3)NC2=O C66443081
Cc1ccc(cc1C(=O)NC(C)C)NC(=O)N2CCO[C@H](C2)C(=O)N C66685728
CCNC(=O)NC1(CCCC1)C(=O)NCc2n[nH]c(=S)n2C3CC3 C67070632
C1CCC(C1)NC(=O)CCNC(=O)C2CCC3(CC2)C(=O)NC(=O)N3 C67269625
CC(C)(CNC(=O)C(=O)Nc1ccc(cc1)c2csnn2)C(=O)N C67352755
C[C@@H](C(=O)N1CCOCC1)NC(=O)Nc2ccccc2SCC(=O)N C67542449
CCCCN1[C@@H](C(SC1=S)(C)C)N(C(=O)NC)O C04644783
CCCCN1C(=S)S[C@H](C1(C)C)N(C(=O)NC)O C04716851
c1ccc2c(c1)nc(o2)SCC(=O)c3ccc(c(c3)O)O C05628740
CC(C)CCN1CC2=C(C1=O)[C@@H](NC(=O)N2)c3ccc(cc3)F C09317236
Cc1cccc(c1C)NC(=O)c2cccc(c2)NS(=O)(=O)C C10314646
COC(=O)c1c2ccccn2c(c1N)C(=O)c3ccccc3 C17117872
Cc1ccc(c(c1)C)NC(=O)[C@H](C)Sc2[nH]c(=O)ccn2 C17946363
CC[C@@H]1CCCCN1c2ccc(cc2N)S(=O)(=O)N(C)C C20262689
CCOC(=O)c1c(c2c3c(sc2[nH]1)CCCC3)NC(=O)C C21161172
CCn1c2ccccc2c3c1ccc(c3)CNc4[nH]ncn4 C04999789
C[C@H](C(=O)N(C)C1CCCCC1)Sc2nnc(s2)N C36791462
Cc1c(sc(n1)N)SCc2nc(no2)c3ccsc3 C37036936
c1cc(ncc1N)SCc2nc(no2)c3ccsc3 C37191463
c1cc(ccc1NCc2ccc(o2)Cl)N3CCNC3=O C37509136
Cc1ccc(c(c1)N)O[C@@H](C)C(=O)c2ccc3c(c2)OCCO3 C40354671
CN(C)c1cccc(c1)Oc2ccc(cc2)S(=O)(=O)N C40714169
C[C@@]1(C(=O)Nc2ccccc2O1)C(=O)NCCC3=CCCCC3 C41545426
C[C@@H]([C@H]1CCCO1)Nc2c3ccccc3[nH+]cc2C(=O)[O-] C41719352
c1ccc2c(c1)c(c(c[nH+]2)C(=O)[O-])NC[C@@H]3CCCCO3 C42825171
CC1CCN(CC1)C(=O)[C@H](C(C)C)Sc2nnc(s2)N C42934263
CCOc1cc2c(cc1Cn3c(c(cn3)Cl)N)O[C@H](C2)C C43665143
CC(C)(C)NC(=O)CN(C)C(=O)Nc1cc(cc(c1)F)F C43881690
Cc1ccc(o1)/C=C/C(=O)Nc2cc(ccc2Cl)C(=O)NC C46022540
Cc1ccccc1C(=O)Nc2cc(ccc2C)S(=O)(=O)NC C47329399
C[C@@H]1CCC[C@@H]([C@@H]1C)NC(=O)C(=O)Nc2ccc(cc2)C(=O)C C48684886
CCC1CCN(CC1)c2ccc(cc2N)S(=O)(=O)N(C)C C48907622
c1cc(c(cc1N)Cl)c2nnnn2C(C3CC3)C4CC4 C49236925
Cc1c(c[nH]n1)NC(=O)C(C)(C)Oc2ccc(cc2)Cl C49476491
C[C@H](C(=O)Nc1cc(ccc1O)Cl)Sc2nncs2 C49486457
c1cc(c(cc1C(=O)[O-])NC(=O)C[NH+]2C[C@H]3CC[C@@H]2C3)Cl C49716311
Cc1cc(c([nH+]c1c2ccc(c(c2)F)OC)NC)C(=O)[O-] C49888474
Cc1c(cccc1Cl)N/C=C\2/C(=C(NC2=O)C)C(=O)OC C13396258
Cc1cc(nc(n1)Sc2ccc(c(c2)C(=O)OC)N)C C51607838
CCCc1cc(n(n1)c2ccc(cc2C)C)S(=O)(=O)N C52306043
C=CCn1c2ccccc2[nH+]c1N/C=C\3/C=CC(=O)C=C3[O-] C00985360
C[C@H]([C@@H]1CCCO1)Nc2c(cc3c([nH+]2)CCCC3)C(=O)[O-] C54527906
CO[C@H]1CCC[C@H]1Nc2c(cc3c([nH+]2)CCCC3)C(=O)[O-] C54528535
Cc1cc(c(s1)C)[C@H](C)Nc2c(c(c([nH+]n2)C)C)C(=O)[O-] C54530586
CCc1ccccc1N2C(=O)C[C@@H](C2=O)Nc3cccc(c3)O C40827320
C[C@@H](c1cc2ccccc2o1)NC(=O)NC[C@H]3CCOC3 C48151949
Cc1cccc(c1)COc2ccc(cc2)/C=C\3/C(=O)NC(=O)N3 C59167932
CCc1ccc(cc1)N[C@H]2CC(=O)N(C2=O)c3ccc(cc3)O C16901604
C[C@@H]1CN(C[C@@H](O1)C)c2ccccc2NC(=O)NCC3CC3 C47809239
Cc1cnc(c(n1)N(C)/[NH+]=C(/Nc2ccccc2)\[S-])C C08685069
Cc1ccc(c(c1)C)NC(=O)NCCc2c(nn(c2C)C)C C64959457
Cc1ccccc1[C@@H](C#N)NC(=O)c2c(c(c([nH]2)C)C(=O)C)C C66398850
CCNC(=O)C1CCN(CC1)C(=O)NCC2(CCCC2)C C66599629
CC1(CCCC1)CNC(=O)N2CCC[C@H](C2)C(=O)NC3CC3 C66600551
C[C@H](C(=O)NC1CCCCCCC1)NC(=O)C2CCOCC2 C66815648
Cc1c(c(n(n1)C)C)[C@H](C)NC(=O)NCC2CCC(CC2)C C67534926
C[C@H]1C(=O)N(C(=O)CS1)c2ccc(cc2)Cl C03121369
C[C@@]12CC[C@H]3[C@@]1(CO[C@@]2(C3)C(=O)N4CCCCC4)C C03177389
CC1([C@@H]2CC[C@@](C2)(C1=C)C(=O)N3CCOCC3)C C01462970
CCSC(=O)[C@@]1(C(=O)[C@H]2CCCC[C@@H]2O1)C C05883056
CC1=C/C(=C/c2ccc(o2)Br)/C(=O)O1 C00348516
CN(C)S(=O)(=O)c1cc(cc(c1)Cl)Cl C10109326
CC(C)(C)N1C(=O)[C@H]2[C@H]3C=C[C@@H]([C@@H]2C1=O)C34CC4 C04610894
C1CCc2c(c(nn2CCC#N)C(F)(F)F)C1 C12395622
C[C@@H]1CN(C[C@H](O1)C)C(=O)CCC2CCCC2 C16603368
C[C@@H]1CC[C@@H]([C@H](O1)CN2CCOCC2)C(=C)C C19799265
Cc1cnc(s1)N2[C@H](SCC2=O)c3ccccc3 C19926977
Cc1ccccc1C(=O)N2CCn3cccc3[C@H]2C C30266944
Cc1ccc(n1c2ccc(c(c2)C(=O)N(C)C)Cl)C C32863706
C[C@H]1CC[C@H]([C@@H](O1)CN2CCOCC2)C(=C)C C33319395
CC(C)[C@H](C(=O)N1CCOC(C1)(C)C)Br C36232156
CC[C@@H]1COCCN1Cc2ccc(nc2)Cl C36326263
c1ccc2c(c1)OC[C@@H](O2)C(=O)c3ccc(cc3F)F C37354637
C=CC(=O)N1CCO[C@H](C1)c2ccc(cc2)Cl C37833740
Cc1cccc(c1N2C(=O)CCC(C2=O)(C)C)C C02148860
c1ccc2c(c1)C(=CS2(=O)=O)Oc3ccc(cc3)F C02828575
Cc1ccc2n1CCN([C@H]2C)C(=O)c3ccccc3F C37974588
c1ccc(c(c1)C(=O)N2CCO[C@@H]3[C@@H]2CCCC3)F C37992084
c1c(c(c(c(c1F)F)n2cc(cn2)C=O)F)F C40449010
CC[C@@H]1COCCN1c2ccc(cn2)CCl C40885825
CC1(Cc2c(ccn2C[C@@H]3CCCO3)C(=O)C1)C C41686529
Cc1cc(c(o1)C)[C@@H](C)n2ccc3c2CCCC3=O C41708779
c1cc(ccc1CN2CCO[C@@H]3[C@@H]2CCC3)C#N C42293164
C[C@H]1COCCN1c2c(cccn2)Br C42376270
CC(C)[C@H](C(=O)N1CCOCC1(C)C)Br C42462903
CC(C)(C)C(=O)CN1CCO[C@H]2[C@@H]1CCCC2 C43426447
C1CCO[C@@H](C1)O[C@H]2C[C@@H]3C=C[C@H]4[C@@H]3[C@@H]2C(=O)C4 C43762156
Cc1ccc(cc1)/C=C(\C#N)/C(=O)N2CCSCC2 C48791059
C1CC[C@@H]2[C@H](C1)N(CCO2)C[C@@H]3CCCCO3 C51994595
CC(C)[C@@H]1CCC(=O)[C@H](C1)CN2CCOCC2 C54558850
C[C@H](CCl)C(=O)N(C)C1(CCCCC1)C#N C54712607
Cc1c(c(n(n1)C[C@@H]2CCOC2)C)[C@@H](C)Cl C54740196
Cc1c(c(n(n1)C[C@H]2CCOC2)C)[C@H](C)Cl C54740199
Cc1nccc(n1)Oc2ccccc2Br C54935547
CS(=O)(=O)/N=C/c1ccc(cc1Cl)Cl C03040167
Cc1cc(=O)n(cc1Br)C[C@@H](C)C#N C57833889
CC(=O)C1=NN([C@H]2[C@H]1C3(CC3)C=C2)c4ccccc4 C59383915
Cc1ccc(s1)/C=C/2\C(=O)N=C(S2)N3CCCC3 C08569673
c1ccc2c(c1)N(CCCS2)C(=O)C3CCOCC3 C60672966
CC[C@@H](C(=O)N1C[C@@H](OC(C1)(C)C)C)Br C61493985
Cc1ccc(cc1Br)c2nnc(o2)C C62152479
c1cc(n(c1)c2ccc(cc2)N3CCCC3)C=O C62996953
Cc1ccc(cc1)[C@@H]2CC3=NN=C([C@@H]3C(=O)C2)C C09185671
c1ccc2cc(ccc2c1)C3=NC(=O)[C@H](C=C3)C#N C63822708
COc1c(ccnc1OC)I C66054316
C[C@H]1CC[C@@H]2[C@@H](C1)CCCN2C(=O)[C@@H]3CCCO3 C67517036
C[C@H]1CN(O[C@H](O1)c2cccc(c2)O)C(=O)c3ccccc3 C00053699
C[C@H]1CN(C[C@@H](O1)C)C2=NC(=O)C(=Cc3ccc(cc3)O)S2 C04371643
Cc1c2c([nH]c(=O)n(c2=O)c3ccc(cc3)Cl)sc1C(=O)C C00423037
c1cc(c(cc1C#N)F)C(=O)Nc2ccc3c(c2)ccc(=O)o3 C00546150
C[C@H]1CCC[C@@H](N1C(=O)N[C@@H]2CC(=O)N(C2)c3ccc(cc3)F)C C05194439
Cc1cc2c(cc1Cl)-c3c(cc(c(n3)C)C(=O)OC)[C@H](O2)O C05606133
c1ccc2c(c1)CCN2C(=O)Cc3c4ccccc4c(=O)[nH]n3 C06651877
Cn1c(c(cn1)Cl)C(=O)N/N=C/c2ccc(s2)Cl C00999971
Cc1ccc2ncc(c(=O)n2c1)C(=O)Nc3ccc(c(c3)F)F C09830073
Cc1ccc2ncc(c(=O)n2c1)C(=O)Nc3cc(cc(c3)C)C C09830075
CS(=O)(=O)Nc1cccc(c1)c2nc3cccnc3s2 C04036371
Cc1c(cc(n1C)C#N)[C@H]2Nc3ccccc3C(=O)N2C4CCCC4 C08721453
c1csc2c1c(=O)n(cn2)NC(=O)c3csc4c3CCCC4 C14185501
c1ccc(c(c1)[C@H]2[C@@H]3CC=C[C@@H]3c4cccc(c4N2)C#N)[N+](=O)[O-] C14477979
C[C@H]1Cc2cc(c(cc2O1)[C@@H]3NC(=O)c4ccccc4N3C)OC C18054178
C[C@@H]1C[C@H](CN(C1)C(=O)Cc2c3ccccc3c(=O)[nH]n2)C C17166958
CC(C)n1c(ccn1)NC(=O)c2c(ccc(n2)Cl)Cl C19965920
c1cc(cnc1)[C@@H]2[C@H]3CC=C[C@H]3c4c(ccc(c4N2)F)[N+](=O)[O-] C20750795
CC1CCC2(CC1)C(=O)N(C(=O)N2)/N=C/c3c(cccc3F)F C03580990
CCNC(=O)N1CCS[C@@]12c3ccccc3N(C2=O)CC C35743652
Cc1c(c(n[nH]1)C)S(=O)(=O)N2CC[C@H]([C@@H]3[C@@H]2CCCC3)C C37840350
Cn1cc(cc1C(=O)Nc2cccc3c2nsn3)Br C37843818
Cc1ccc(cc1C)S(=O)(=O)N2CC(=O)Nc3c2cccc3 C00318861
CC[C@@H]1C(=O)Nc2ccccc2N1C(=O)c3ccc(nc3)Cl C04107617
Cc1cc(=O)oc2c1cc(c(c2CN3C[C@@H](O[C@H](C3)C)C)O)Cl C19791732
Cc1c(sc(=O)[nH]1)S(=O)(=O)N2CC[C@H]([C@@H]3[C@@H]2CCCC3)C C37926620
C[C@H]1CCC2=C(C1)[C@H](N=N2)[C@@H]3NC(=NO3)c4ccccc4Cl C39272121
c1cc(ccc1C(=O)C2=NC(=O)C3=C4CCCC[C@H]4SC3=N2)O C39413588
C[C@H]1CCCC[C@@H]1NC(=O)C2CCN(CC2)C(=O)N3CCCC3 C40107334
C[C@@H]1CCC[C@@H](N1S(=O)(=O)c2ccc3c(c2)NCCO3)C C41600573
C[C@@H]1CCC[C@@H](N1S(=O)(=O)c2ccc3c(c2)NC[C@@H](O3)C)C C41600678
CN([C@H]1CCS(=O)(=O)C1)C(=O)Nc2cc(ccc2Cl)Cl C43154600
Cn1c2c(cn1)[C@H](CCC2)NC(=O)N3CCC[C@@H]3c4ccccc4 C47001327
CN1c2ccc(cc2CCC1=O)NC(=O)c3ccc4c(c3)scn4 C49507047
CC(C)(C)n1c2c(cn1)[C@H](CC(=O)N2)c3ccc4c(c3)cccn4 C49549716
c1cc(cc(c1)NC(=O)c2cc3c4c(c2)CC(=O)N4CCC3)C#N C49659465
Cc1cccc(c1N2C(=O)[C@@H]3C(=C(NO3)c4ccc(cc4)F)C2=O)C C06207601
CC\1=C(C(=O)N(C(=O)/C1=C\Nc2cccc(c2Cl)Cl)C)C#N C13615697
c1ccc2c(c1)ccc(n2)C(=O)Nc3ccc4c(c3)ccc(=O)o4 C54631623
C[C@@H]1C[C@@H](CN(C1)S(=O)(=O)c2ccc3c(c2)C(C(=O)N3)(C)C)C C57279934
c1ccc2c(c1)c(c[nH]2)/C=N/N3C(=O)[C@H]4[C@@H]5C[C@H]([C@H]4C3=O)C=C5 C59418643
Cc1cc(n(c(=O)c1C#N)/N=C/c2cc(ccc2O)Cl)C C21920564
CC1=C([C@@H](N2c3ccccc3NC2=N1)c4cccnc4)C(=O)C C15107077
C[C@H]1[C@H](OC2=C1[C@@H]3C(=CN=N3)CC2)C(=O)Nc4cc(ccc4F)F C63529161
CN1[C@H](C2=C(N=N[C@@H]2C1=O)c3ccccc3O)c4ccc(cc4)F C08845609
CC[C@H]1c2ccsc2CCN1C(=O)N[C@H]3CCS(=O)(=O)C3 C42870920
CC1=C2[C@@H](CC(=O)N[C@H]2N=N1)c3ccc(c(c3)Br)OC C64679620
C1CC1c2nnc(s2)NC(=O)N3CC4C[C@H]5C[C@@H](C4)CC3C5 C65986031
Cc1cc2cn[nH]c2c(c1)C(=O)N3C[C@@H](OC[C@@H]3C)c4ccccc4 C66709481
Cc1ccc(c(c1)C)C[C@@H](C)NC(=O)N2CCO[C@@H](C2)C#N C66717095
c1cc(sc1)C(c2c(c(=O)cc(o2)CO)O)c3c(c(=O)cc(o3)CO)O C04247799
C[C@@H](C(=O)Nc1ccc(cc1)C(=O)N)OC(=O)c2ccc3c(c2)NC(=O)CS3 C04462723
C[C@]1(C(=O)N(C(=O)N1)CC(=O)NC(=O)N)c2ccc(cc2)C(C)(C)C C08947559
Cc1cc(c(o1)C)C(=O)NNC(=O)CCc2c([nH]c(=S)[nH]c2=O)C C12973665
Cc1cc(c(c(c1)C)NC(=O)CNC(=O)CC[C@H]2C(=O)NC(=O)N2)C C12974431
C=CCNc1nc2c(s1)c3c(c(=O)[nH]2)[C@@H](C(=C(O3)N)C#N)c4cccnc4 C15084413
c1cc(cc(c1)S(=O)(=O)N)S(=O)(=O)c2cccc(c2)S(=O)(=O)N C02497197
[H]/N=C\1/CSC(=S)N1Nc2nc(nc(n2)N[C@@H](C(Cl)(Cl)Cl)O)C C26949998
C=CCN1C(=O)[C@@H]2[C@H](N[C@]3([C@H]2C1=O)c4ccccc4NC3=O)CCC(=O)N C16026454
CC(=O)Nc1cc(ccc1F)NS(=O)(=O)c2cc(n(c2)C)C(=O)N C28245603
c1c([nH]cn1)C[C@H](C(=O)N2CCC[C@@H]2C(=O)N)NC(=O)C3CCCC3 C13002720
Cc1ccc(c(c1)C)C(=O)NNC(=O)CCc2c([nH]c(=O)[nH]c2=O)C C32870417
CCCNC(=O)Nc1ccc(cc1)NC(=O)N2CCC(CC2)C(=O)NC C33310203
C[C@@H]([C@]1([C@@H]2[C@@H]([C@@H]([NH2+]1)c3ccccc3O)C(=O)N(C2=O)C4CCCCC4)C(=O)[O-])O C34380649
Cc1cc(cc(c1O)C)[C@@H]2[C@H]3[C@@H](C(=O)N(C3=O)Cc4ccccc4)[C@@]([NH2+]2)([C@@H](C)O)C(=O)[O-] C34388726
CCC1=C(Cc2c1c3c(=O)n(c(=O)n(c3s2)CC(=O)N)CC(=O)N)C C34732215
CC(C)(C)NC(=O)[C@@H](c1ccc(c(c1)OC)O)N(C)C(=O)c2c(cccc2O)O C36531212
CC1(C[C@@H]2[C@H](C(=O)C1)SC(=N2)NC(=O)CSc3[nH]c(=O)cc(n3)N)C C39246237
CCOc1ccc(cc1)N2[C@H](NNC2=S)Cc3cc(=O)[nH]c(=O)[nH]3 C39373563
c1ccc2c(c1)C[C@H](O2)C(=O)NCC(=O)Nc3ccc4c(c3)[nH]c(=O)[nH]4 C39558929
Cc1c\2c(oc1C(=O)N[C@@H](C)COC)CC(C/C2=N\NC(=O)N)(C)C C39856242
Cc1ccc(cc1)S(=O)(=O)NNc2c(c(ncn2)N3CCC[C@H](C3)C)N C40731300
c1cc(c(cc1S(=O)(=O)N)Br)[N-]S(=O)(=O)N2CC[NH2+]CC2 C40861273
c1cc(c(cc1S(=O)(=O)N)[N-]S(=O)(=O)N2CC[NH2+]CC2)Cl C40861275
c1c(cnc(c1S(=O)(=O)N[C@@H]2CCS(=O)(=O)C2)NN)Br C41069847
C[C@H]1CN(C[C@@H](O1)C)CCNC(=O)C(=O)Nc2ccc(c(c2)C(=O)N)F C41317894
CC[C@@H](CO)NC(=O)NCc1ccc(cc1)C(=O)N2CCNC(=O)C2 C42906388
CC(C)C[C@@]1([C@H]2[C@@H]([C@@H]([NH2+]1)c3ccc(c(c3)O)O)C(=O)N(C2=O)C(C)(C)C)C(=O)[O-] C43212267
c1ccc(c(c1)[C@@H](CC(=O)NCc2nnc3n2cccc3)NC(=O)N)F C46670872
Cc1cc2c(o1)CC(C[C@H]2NC(=O)NNC(=O)C(=O)NC3CC3)(C)C C46961463
Cn1c2c(cn1)[C@@H](CCC2)NC(=O)NCc3ccc(cc3)S(=O)(=O)N C47619949
CC(C)CNC(=O)CNC(=O)NNC(=O)c1cc(cn1C)Br C50118405
C=CCN1C(=O)[C@H]2[C@@H](N[C@@]3([C@H]2C1=O)c4ccccc4NC3=O)CCC(=O)N C16026456
C[C@H](C(=O)NCC(=O)Nc1ccc(c(c1F)F)F)N2CCO[C@@H](C2)C(=O)N C51130784
CCS(=O)(=O)c1c2c(cccn2c(c1S(=O)(=O)CC)C(=O)N)N C59381808
c1ccc(c(c1)C(=O)N2CCC[C@@H](C2)O)NCC(=O)NC(=O)NCC(F)(F)F C59803080
COc1ccc(cc1OCC(=O)N)[C@H]2c3c[nH]nc3NC(=O)CS2 C40283770
Cc1cc2cc(c(=O)[nH]c2cc1C)CNS(=O)(=O)c3ccc4c(c3)[nH]c(=O)[nH]4 C62093707
c1cc(c(cc1CNC(=O)C(=O)Nc2ccc(c(c2)C(=O)N)F)F)n3ccnc3 C63227359
c1ccc2c(c1)NC(=O)[C@H](S2)CC(=O)NCC(=O)Nc3c[nH]nc3 C63533183
c1cc(c(=O)[nH]c1)C(=O)N[C@@H]2N/C(=C\C(=O)NC[C@H]3CCCO3)/CS2 C64403626
c1c(c(=O)[nH]c(=O)[nH]1)CCNc2c3c4c(sc3ncn2)CNCC4 C65386014
CC(=O)NC12C[C@@H]3C[C@H](C1)CC(C3)(C2)C(=O)Nc4ccn(n4)CC(=O)N C65861980
c1cc(ccc1S(=O)(=O)N)S(=O)(=O)N2CCC[C@H](C2)CCC(=O)N C66105516
c1cc(cc(c1)S(=O)(=O)N2CCC[C@H](C2)CCC(=O)N)S(=O)(=O)N C66105551
Cn1c(n[nH]c1=S)CNC(=O)c2ccc(cc2)N3CCC[C@@H](C3)C(=O)N C66626075
Cc1cc(ccc1C(=O)NC(C)C)NC(=O)N2CCO[C@H](C2)C(=O)N C66682698
Cc1c(c(n[nH]1)C(=O)N)NC(=O)[C@@H]2CC(=O)N(C2)C3CCC(CC3)C C66837489
C1C[C@H](CN(C1)S(=O)(=O)c2c(c3c(s2)C[NH2+]CC3)C(=O)[O-])C(=O)N C67473557
Cc1ccc(cc1C(=O)N)NC(=O)C(=O)NCCN2C[C@H](O[C@H](C2)C)C C67495294
CC(=O)N[C@@H](C=O)[C@H]([C@@H]([C@@H](CO)O)O[C@@H]1[C@@H]([C@@H](C=C(O1)C(=O)[O-])O)O)O C04546322
Cc1cc(=O)oc2c1ccc(c2)O[C@]3(C[C@H]([C@@H]([C@@H](O3)[C@@H]([C@@H](CO)O)O)NC(=O)C)O)C(=O)[O-] C04557130
CC(=O)N[C@H]1[C@H](C[C@@](O[C@@H]1[C@@H]([C@@H](CO)O)O)(C(=O)[O-])Oc2ccccc2[N+](=O)[O-])O C04557179
CC(=O)N[C@H]1[C@@H](C[C@@](O[C@@H]1[C@@H]([C@@H](CO)O)O)(C(=O)[O-])Oc2ccc(cc2)[N+](=O)[O-])O C04557185
C(COC(=O)C=CC(=O)NC(=O)N)OC(=O)C=CC(=O)NC(=O)N C04430049
c1cc(c(cc1Cl)/C=N/NC(=O)c2c(nnn2c3c(non3)N)C[NH+]4CCCCC4)O C02242869
C[NH+](C)Cc1c(nnn1c2c(non2)N)C(=O)N/N=C/c3ccc(cc3O)O C02221718
c1ccc(c(c1)/C=N/NC(=O)c2c(n(nn2)c3c(non3)N)CNc4ccccc4C(=O)N)C(=O)[O-] C01872460
CC1([C@]([C@](C([C@]([C@]1(C)O)(C)O)(C)O[P@](=O)([O-])Oc2ccc(cc2)[N+](=O)[O-])(C)O)(C)O)O C09970451
CC1([C@]([C@@](C([C@]([C@]1(C)O)(C)O)(C)O[P@](=O)([O-])Oc2ccc(cc2)[N+](=O)[O-])(C)O)(C)O)O C09970453
c1cc(c(cc1/C=C/C(=O)O[C@@H]2C[C@@](C[C@@H]([C@@H]2O)O)(C(=O)[O-])OC(=O)/C=C/c3ccc(c(c3)O)O)O)O C13451108
c1cc(c(cc1/C=C/C(=O)O[C@H]2C[C@](C[C@@H]([C@@H]2O)O)(C(=O)[O-])OC(=O)/C=C/c3ccc(c(c3)O)O)O)O C13451121
Cc1c2c(cc(c1C(=O)[O-])O)C(=O)c3c(c(c(c(c3O)O)O[C@@H]4[C@H]([C@@H]([C@@H]([C@H](O4)CO)O)O)O)O)C2=O C13783716
c1cc(c(cc1O)O)/C=N/NC(=O)c2c(n(nn2)c3c(non3)N)C[NH+]4CCCCC4 C15162535
c1cc(ccc1[N+](=O)[O-])O[P@@](=O)([O-])OC2[C@@H]([C@@H](C([C@H]([C@H]2O)O)O)O)O C15206006
c1cc(ccc1[N+](=O)[O-])O[P@@](=O)([O-])OC2[C@H]([C@H](C([C@H]([C@H]2O)O)O)O)O C15206009
c1cc(ccc1[C@@H](/C(=N\NC(=[NH2+])N)/c2c(nc3cc(ccc3n2)[N+](=O)[O-])O)O)[N+](=O)[O-] C08653567
Cc1cc(=O)oc2c1ccc(c2)O[C@]3(C[C@H]([C@@H]([C@H](O3)[C@@H]([C@@H](CO)O)O)NC(=O)C)O)C(=O)[O-] C02559036
CC(=O)N[C@@H]1[C@@H](C[C@](O[C@@H]1[C@@H]([C@@H](CO)O)O)(C(=O)[O-])Oc2ccc(cc2)[N+](=O)[O-])O C22064782
c1c2c(cc(c1Cl)S(=O)(=O)N)[S@@](=NC(=N2)C(=O)Nc3nc([nH]n3)N)(=O)O C16957920
C1CC[C@@H]([C@H](C1)C(=O)NNC(=O)/C(=N/c2[nH]c(=S)[nH]n2)/[O-])S(=O)(=O)N C08653476
C1CC[C@H]([C@@H](C1)C(=O)NNC(=O)/C(=N/c2[nH]c(=S)[nH]n2)/[O-])S(=O)(=O)N C08653475
C1CC[C@@H]([C@@H](C1)C(=O)NNC(=O)/C(=N/c2[nH]c(=S)[nH]n2)/[O-])S(=O)(=O)N C08653474
c1cc(c(cc1/C=C/C(=O)O[C@@H]2CC(C[C@H](C2O)OC(=O)/C=C/c3ccc(c(c3)O)O)(C(=O)[O-])O)O)O C03919243
c1cc(oc1C/C(=N/NC(=[NH2+])N)/C/C=C/c2ccc(o2)[N+](=O)[O-])[N+](=O)[O-] C38653122
c1c(cn2c(n1)nc(n2)N)[C@H]3[C@H]([C@@H](N=[NH+]3)c4cnc5nc(nn5c4)N)[N+](=O)[O-] C39371207
c1cc(cc(c1)O)C(=O)[C@H](c2c(nc3nnc(n3n2)N)[O-])[C@@H]4C(=O)Nc5nnc(n5N4)N C39581620
C1COCCN1CCCN[C@@H]2N=C3C(=NC(=NC3=O)[NH-])N2[C@@H]4[C@@H]([C@@H]([C@@H](O4)CO)O)O C39939258
C1COCCN1CCCN[C@H]2N=C3C(=NC(=NC3=O)[NH-])N2[C@H]4[C@@H]([C@@H]([C@@H](O4)CO)O)O C39939261
C1CC(=O)[C@@](C1)(c2c(nc3nnc(n3n2)N)[O-])[C@@H]4C(=O)Nc5nnc(n5N4)N C39944233
C1CC(=O)[C@@](C1)(c2c(nc3nnc(n3n2)N)[O-])[C@H]4C(=O)Nc5nnc(n5N4)N C39944235
CCCCCC(=O)[C@@](C)(c1c(nc2nnc(n2n1)N)[O-])[C@@H]3C(=O)Nc4nnc(n4N3)N C39944237
CCCCCC(=O)[C@@](C)(c1c(nc2nnc(n2n1)N)[O-])[C@H]3C(=O)Nc4nnc(n4N3)N C39944239
CCOC(=O)[C@H]1[C@@H](N([NH2+]N1)c2c(non2)N)CSc3nc[nH]n3 C39964330
CCOC(=O)[C@H]1[C@H](N([NH2+]N1)c2c(non2)N)CSc3nc[nH]n3 C39964332
Cc1c\2c(oc1C(=O)NNC(=O)c3ccc(cc3)[N+](=O)[O-])CCC/C2=N\NC(=[NH2+])N C40824941
C1[C@@H]2[C@H]([C@H]([C@@H](O2)n3c4c(c(=O)[nH]c(n4)N)nc3SCC[NH3+])O)O[P@@](=O)(O1)[O-] C42854005
c1cc(ccc1c2coc3c(ccc(c3c2=O)O)O[C@H]4[C@H]([C@@H]([C@@H]([C@@H](O4)COC(=O)CC(=O)[O-])O)O)O)O C43179118
Cc1cc(=O)oc2c1ccc(c2)O[C@@]3(C[C@H]([C@H]([C@@H](O3)[C@@H]([C@@H](CO)O)O)NC(=O)C)O)C(=O)[O-] C44889070
Cc1cc(=O)oc2c1ccc(c2)O[C@@]3(C[C@H]([C@H]([C@H](O3)[C@H]([C@@H](CO)O)O)NC(=O)C)O)C(=O)[O-] C44889078
C[C@H](C(=O)NC(=O)N)OC(=O)c1ccccc1[N-]S(=O)(=O)c2ccc3c(c2)[nH]c(=O)[nH]3 C45296022
C=C1[C@@H](C[C@H]2[C@@H]1[C@@H](OC=C2C(=O)[O-])O[C@H]3[C@@H]([C@H]([C@@H]([C@H](O3)COC(=O)c4ccc(cc4)O)O)O)O)O C49601754
c1cc(ccc1NC(=O)[C@@H](CCC/N=C(\N)/N[N+](=O)[O-])[NH3+])[N+](=O)[O-] C19898917
c1cc(ccc1NC(=O)[C@H](CCC/N=C(\N)/N[N+](=O)[O-])[NH3+])[N+](=O)[O-] C15722219
Cc1c(cnc2c1c(nc([nH+]2)N)N)CCc3ccc(cn3)C(=O)N[C@@H](CCC(=O)[O-])C(=O)[O-] C27298738
c1c(cc(cc1NC(=O)CSc2nnc(s2)N)NC(=O)CSc3nnc(s3)N)C(=O)[O-] C35163796
C[C@@H](C(=O)NCC(=O)N1C(=O)CCC(=O)[C@]1(C)C(=O)Nc2ccc(cc2)[N+](=O)[O-])[NH3+] C64219439
CO/N=C(/c1csc(n1)N)\C(=O)N[C@H]2[C@@H]3N(C2=O)C(=C(CS3)CSCC(=O)N)C(=O)[O-] C65739906
c1cc2c(c(c1)O)C(=O)c3c(cc(cc3O)C(=O)O[C@H]4[C@@H]([C@@H]([C@@H]([C@@H](O4)C(=O)[O-])O)O)O)C2=O C65748658
c1cc2c(c(c1)O)C(=O)c3c(cc(cc3O)C(=O)O[C@H]4[C@H]([C@@H]([C@@H]([C@@H](O4)C(=O)[O-])O)O)O)C2=O C65748660
c1ccc2c(c1)CN(C2=O)[C@H](CC(=O)NN)c3ccc(cc3)O C01404076
CC1(CC[C@@H]([C@]23[C@@H]1[C@@H]([C@]([C@@]45[C@H]2CC[C@@H]([C@H]4O)C(=C)C5=O)(OC3)O)O)O)C C03982482
[C@@H]1(C(=C(C(=O)O1)Br)Br)C(C(=O)N)C(=O)N C03102186
CC1(CC[C@H]([C@@]23[C@@H]1[C@@H]([C@@]([C@@]45[C@@H]2CC[C@@H]([C@@H]4O)C(=C)C5=O)(OC3)O)O)O)C C05741430
Cc1c(c([nH]n1)N)[C@](c2nccn2C)(C(F)(F)F)O C24927170
C[C@@H]1C(=O)N(c2cc(ccc2O1)[C@@H](C(F)(F)F)N)CC(=O)N C31919322
C[C@H]1[C@H]2[C@@H](C[C@@](C3=C([C@@H]2O)[C@@](C[C@@H]3O)(C)O)(C)O)OC1=O C35455195
c1c(c[nH]c1C(=O)NCCS(=O)(=O)N)Br C36860594
CN(c1ccc(cc1N)C(=O)N)[C@H]2CCS(=O)(=O)C2 C36869585
C[C@H]([C@H](C(=O)[O-])NC(=O)[C@@H]1C[C@@H]2CCCC[C@@H]2[NH2+]1)O C40470885
C1CCC(CC1)[C@H](C(=O)[O-])NC(=O)[C@@H]2C[C@@H](C[NH2+]2)O C40486684
C[C@H](C(=O)NC(=O)NC)[S@](=O)c1c(cc(cc1F)N)F C42198791
C1CC[C@@H]([C@@H](C1)[NH3+])NC(=O)N2CSC[C@H]2C(=O)[O-] C42431236
C1CC[C@@H]([C@H](C1)[NH3+])NC(=O)N2CSC[C@@H]2C(=O)[O-] C42431250
Cc1c(sc(n1)NC(=O)C(=O)NCC(=S)N)C C42573361
CC(C)(CO)NC(=O)c1cc(cc(c1)S(=O)(=O)C)N C42805791
C[C@@H](CO)NC(=O)c1cc(cc(c1)S(=O)(=O)C)N C42805804
C[C@]12CC[C@H]([C@@]([C@H]1Cc3c([nH+]c(s3)NC)[C@H]2CC(=O)[O-])(C)CO)O C43553598
C1CN(CCC1C(=O)N)C(=O)C2(CCOCC2)C(=S)N C44768179
C[C@@H](C(=O)NC)NC(=O)C1(CCOCC1)C(=S)N C44779191
C1CCN([C@@H](C1)C(=O)N)C(=O)C2(CCOCC2)C(=S)N C44781330
CN(C)C(=O)CCNc1cc2c(cc1N)NC(=O)CC2 C44988691
c1cc(c(cc1N2C[C@H](CC2=O)C(=O)N)C(=O)N)Cl C45953271
c1cc(c(cc1N2C[C@H](CC2=O)C(=O)N)Cl)C(=O)N C45953320
C[C@@H]1CCC[C@](C1)(C(=O)[O-])NC(=O)NC2CC[NH2+]CC2 C48835230
C1CCCC(CC1)(C(=O)[O-])NC(=O)N2CCC(CC2)[NH3+] C48836082
CC1CCC(CC1)(C(=O)[O-])NC(=O)N2CCC[C@@H](C2)[NH3+] C48837145
C1CC[C@@H]([C@H](C1)[NH3+])NC(=O)N2CCCC[C@@H]2C(=O)[O-] C48843589
CN(Cc1ccoc1)c2cc(cc(c2)S(=O)(=O)N)N C48910270
CN(C[C@@H]1CCCO1)c2cc(cc(c2)S(=O)(=O)N)N C48947402
c1cc(c(cc1N)CNS(=O)(=O)C2CCOCC2)O C50199139
CC1CCC(CC1)(C(=O)[O-])NC(=O)N2CC[C@@H](C2)[NH3+] C50244611
C1CCC(CC1)[C@@H](C(=O)[O-])NC(=O)N2CC[C@@H](C2)[NH3+] C50244691
C1CCC(CC1)[C@H](C(=O)[O-])NC(=O)N2CC[C@@H](C2)[NH3+] C50244692
C[C@@H]1CCC[C@@](C1)(C(=O)[O-])NC(=O)N2CC[C@@H](C2)C[NH3+] C50251313
C[C@@H]1CCC[C@](C1)(C(=O)[O-])NC(=O)N2CC[C@@H](C2)C[NH3+] C50251317
C1CCC(CC1)[C@@H](C(=O)[O-])NC(=O)N2CC[C@@H](C2)C[NH3+] C50251463
C1C[C@@H](C(=O)NC1)NC(=O)C2(CCOCC2)C(=S)N C50397949
c1cc(ccc1CS(=O)(=O)c2ccncc2N)C(=O)N C50472263
C1CC[C@@H]2[C@@H](C1)C[C@@H](N2C(=O)NCCC[NH3+])C(=O)[O-] C51355321
C1CC[C@H]2[C@H](C1)C[C@@H](N2C(=O)NCCC[NH3+])C(=O)[O-] C51355324
C1CCc2c(nc(s2)NC(=O)C(=O)NCC(=S)N)C1 C49560039
CCN(C(=O)N[C@@H]1CCCC[C@@H]1[NH3+])C(C)(C)C(=O)[O-] C61174583
CCN(C(=O)N[C@H]1CCCC[C@@H]1[NH3+])C(C)(C)C(=O)[O-] C61174585
CCN(C(=O)N[C@@H]1CCCC[C@H]1[NH3+])C(C)(C)C(=O)[O-] C61174588
Cc1cc(ccc1NN)C(=O)N[C@]2(CCS(=O)(=O)C2)C C63059301
c1cc(cc(c1)O)/N=C/2\NC(=O)C(S2)(CO)CO C01312113
Cc1ccc2c(c1)[C@@H]([C@@H](N2)C(=O)[O-])[C@@H]3c4c([nH+]c[nH]4)CCN3 C65525852
c1ccc(cc1)[C@@H]2C[C@H]2C(=O)N[C@@H]3CCCc4c3cc(c(=O)[nH]4)C(=O)N C66314143
c1ccc(cc1)[C@H]2C[C@H]2C(=O)N[C@@H]3CCCc4c3cc(c(=O)[nH]4)C(=O)N C66314150
c1ccc(c(c1)C(=O)N[C@@H]2C=C(C[C@H]([C@@H]2O)O)C(=O)NCC(=O)N)Br C03839695
c1cc(c(cc1C(=O)N[C@@H]2C=C(C[C@H]([C@@H]2O)O)C(=O)NCC(=O)N)Cl)F C03840032
CC1(CC(=O)C(=NNc2cc(cc(c2)C(=O)N)C(=O)N)C(=O)C1)C C00370022
c1cc2c(cc(c3c2c(c1)C(=O)N3)S(=O)(=O)N)S(=O)(=O)N C03200839
c1cc(c(cc1[C@@H]2c3c(c(=O)cc(o3)CO)OC(=C2C#N)N)O)O C06670022
C[C@H]1CCCC[C@@H]1NC(=O)CSc2[nH]c3c(n2)c(=O)[nH]c(n3)N C12562613
C[C@@H]1CCCC[C@H]1NC(=O)CSc2[nH]c3c(n2)c(=O)[nH]c(n3)N C12562616
C[C@H]1CCCC[C@H]1NC(=O)CSc2[nH]c3c(n2)c(=O)[nH]c(n3)N C12562619
c1cc2c(cc1C(=O)NNC(=O)c3ccc4c(c3)nc(s4)N)sc(n2)N C05571843
Cc1c(cc2c(c1O)C(=O)[C@H]([C@@H](O2)c3cc(c(c(c3)O)O)O)O)O C14437962
C[C@H](C(=O)Nc1ccc2c(c1)[nH]c(=O)[nH]2)Sc3nnc(s3)N C15699506
C[C@@H](C(=O)Nc1ccc2c(c1)[nH]c(=O)[nH]2)Sc3nnc(s3)N C15699508
c1ccc(c(c1)C(=O)Nc2ccc(cc2)S(=O)(=O)N=C(N)N)O C20494740
CC(C)[C@H](C(=O)NC(=O)N)Sc1nnc(n1N)C(F)(F)F C05993438
CC(C)[C@@H](C(=O)NC(=O)N)Sc1nnc(n1N)C(F)(F)F C05993437
C1Cc2c(sc(c2C(=O)N)NC(=O)CSc3nc([nH]n3)N)C1 C06780703
c1cc(c(cc1c2cn3cc(ccc3n2)S(=O)(=O)N)C(=O)N)O C32727499
Cc1c(sc(c1C(=O)N)NC(=O)N2CCN(CC2)CC(=O)N)C C34786010
c1cc(c(cc1NC(=O)[C@@H]2CC(=O)Nc3c2c(nc(n3)N)N)Cl)F C13570416
CC1=C([C@@H](N2C(=N1)N=C(N2)CCCO)c3ccc(cc3)O)C(=O)N C04171852
C[C@@H]1CCC[C@@H]([C@@H]1C)NC(=O)NC(=O)CSc2nc([nH]n2)N C10716114
c1csc2n1c(c(n2)NN)S(=O)(=O)NC3CCC(CC3)O C37556088
Cc1ccc(cc1)C2=C[C@@H](N=N2)[C@@H]3NN[C@@H](N3N)SCC(=O)N C38748399
Cc1ccc(cc1)C2=C[C@H](N=N2)[C@H]3NN[C@@H](N3N)SCC(=O)N C38748402
CC1=C([C@@H](N2c3ccccc3NC2=C1C#N)O)/C=[NH+]/c4ccc5=[NH+]C(=O)[NH+]=c5c4 C39774224
C[C@H]1CCC[C@H]([C@@H]1C)NC(=O)NC(=O)CSc2nc([nH]n2)N C10716117
C[C@]1(CC[C@H]2[C@]([C@H]1CO)([C@H](CCC2(C)C)O[C@H]3[C@@H]([C@H]([C@@H]([C@H](O3)CO)O)O)O)C)O C37538192
CC(=O)C=C=C1[C@@](C[C@H](CC1(C)C)O[C@H]2[C@@H]([C@H]([C@@H]([C@H](O2)CO)O)O)O)(C)O C35465754
c1cc(ccc1C(=O)NNc2c(c(ncn2)NN)N)Br C40783843
Cc1cccc(c1C)N2C[C@@H](CC2=O)C(=O)NC(C(=O)N)C(=O)N C42788281
c1c(cc(c2c1OCCCO2)Cl)C(=O)NC(C(=O)N)C(=O)N C42788977
Cc1ccc(c(c1)F)N2C[C@@H](CC2=O)C(=O)NC(C(=O)N)C(=O)N C46333243
c1cc(c(cc1[C@@H]2C3=C(CCCC3=O)Nc4n2ncc4C(=O)N)O)O C49548376
c1cc(nc2c1cc(cc2)S(=O)(=O)NCCS(=O)(=O)N)N C50657260
c1c(cnc(c1C(=O)NCCS(=O)(=O)N)NN)Br C51129086
C[C@@H](C(=O)Nc1c(c2c(s1)CCC2)C(=O)N)N3CCO[C@@H](C3)C(=O)N C51129988
c1cc(ccc1N2C[C@@H](CC2=O)C(=O)NC(C(=O)N)C(=O)N)Cl C51348795
CC(C)NC(=O)Nc1ccc(cc1)NC(=O)C(C)(C)NC(=O)NC C53293781
C[C@@H]1Cc2cc(ccc2N1CCC(=O)NC(=O)N)S(=O)(=O)N C53844047
Cc1ccc(c(c1)C2(CCOCC2)CNC(=O)NNC(=O)N)OC C56961817
c1cc2nc(cn2cc1Br)CNC(=O)NNC(=O)N C57346742
Cc1c(cc(cc1F)C(=O)N)NC(=O)c2ccc(c(c2)[N+](=O)[O-])N C58352470
c1ccc(c(c1)C(=O)N)NC(=O)CN2CCc3c2ccc(c3)S(=O)(=O)N C54616673
c1cc2c(cc1N)nc(o2)[C@H]([C@@H](c3nc4cc(ccc4o3)N)O)O C59942384
c1c(cc(cc1F)S(=O)(=O)N)NC(=O)CNC(=O)NC2CC2 C60409712
c1c(cc(cc1Sc2n[nH]c(=O)n2C3CC3)S(=O)(=O)N)N C61593999
CC(C)n1c(=O)[nH]nc1Sc2cc(cc(c2)S(=O)(=O)N)N C61594111
CCC([C@H]1C(=[NH+]C(=S)N=C1[O-])N)[C@H]2C(=[NH+]C(=S)N=C2[O-])N C63598724
Cc1cc(cc(c1)N2CC[C@@H](C2=O)C(=O)NC(C(=O)N)C(=O)N)C C53301696
c1cc(ccc1NC(=O)c2ccc3c(c2)NC(=O)CO3)NC(=O)N C55552100
C/C(=N\Nc1ccc(cc1[N+](=O)[O-])S(=O)(=O)N)/c2ccc(cc2)N C05657274
Cc1ccc(cc1Cl)NC2=N[C@H]3[C@H]([C@@H](C[C@@H]([C@H]3S2)C(=O)N4CCC(CC4)C(=O)N)O)O C12604175
C[C@]12CC/C(=N/NC(=O)N)/C=C1CC[C@H]3[C@@H]2CC[C@]\4([C@@H]3CC/C4=N\NC(=O)N)C C12660237
C[C@]12CC/C(=N/NC(=O)N)/C=C1CC[C@H]3[C@H]2CC[C@]\4([C@@H]3CC/C4=N\NC(=O)N)C C12660239
c1c(cc(c2c1/C(=N/Nc3n[nH]c(=S)n3N)/C(=O)N2)Cl)Cl C08653158
c1c(cnc(c1Cl)NCCN2CC(=C(N)N)C(=O)NC2=O)C(F)(F)F C20218574
Cc1ccc(c(c1)Br)NC(=O)CSc2nnc(n2N)NN C21035616
c1cc(nc(c1/N=N/c2c(cc(cc2Br)S(=O)(=O)N)Br)N)N C17426438
c1cc(ccc1N2C3=C([C@H](C(=C2N)C#N)c4ccc5c(c4)cc[nH]5)C(=O)CCC3)S(=O)(=O)N C31820831
C(C(=O)NC(=O)N)OC(=O)c1c(c(c(c(n1)Cl)Cl)N)Cl C33374338
C[C@H](C(=O)NC(=O)N)OC(=O)c1c(c(c(c(n1)Cl)Cl)N)Cl C35380608
C[C@@H]1C[C@@H](/C=C/[C@@H]([C@@H](CC(=O)Cc2c(c(cc(c2Cl)O)O)C(=O)O1)O)O)O C35457926
C[C@@H]1C[C@H](/C=C/[C@@H]([C@@H](CC(=O)Cc2c(c(cc(c2Cl)O)O)C(=O)O1)O)O)O C35457933
c1cc(c(cc1O)O)/C=N/Nc2ccc(cc2[N+](=O)[O-])S(=O)(=O)N C12311575
Cc1ccccc1NC(=O)CS[C@H]2NN[C@@H](N2N)[C@@H]3C=C(N=N3)C C39006701
Cc1cc(=O)[nH]c(n1)CCNC(=O)N[C@@H]2NN[C@H](S2)C(F)(F)F C39519012
Cc1c\2c(oc1C(=O)NNc3ccccc3)CC(C/C2=N\NC(=O)N)(C)C C39856327
c1ccc(cc1)[C@@H]2NN[C@@H]3N2c4cc(ccc4NC3=O)S(=O)(=O)N C39930894
c1ccc(cc1)[C@@H]2NN[C@H]3N2c4cc(ccc4NC3=O)S(=O)(=O)N C39930896
c1ccc(cc1)[C@H]2NN[C@H]3N2c4cc(ccc4NC3=O)S(=O)(=O)N C39930897
C[C@]1(CC[C@H]2[C@@]([C@H]1CO)([C@H](CCC2(C)C)O[C@H]3[C@@H]([C@H]([C@@H]([C@H](O3)CO)O)O)O)C)O C37538196
C[C@H](C(=O)Nc1c(c2c(s1)CCCC2)C(=O)N)n3c(nnc3SC)N C40172183
c1cc(c(cc1Cl)Cl)Nc2[nH]c(=O)c3c(n2)NC(=O)C[C@H]3C(=O)N C40399597
Cc1c\2c(oc1C(=O)NNC(=O)c3ccccc3Br)CCC/C2=N\NC(=S)N C40824605
Cc1c\2c(oc1C(=O)NNC(=O)c3ccc(cc3Cl)Cl)CCC/C2=N\NC(=S)N C40824611
C[C@@H]1C[C@@H](/C=C\[C@@H]([C@@H](CC(=O)Cc2c(c(cc(c2Cl)O)O)C(=O)O1)O)O)O C43199422
C[C@@]12CC/C(=N/NC(=O)N)/C=C1CC[C@@H]3[C@H]2CC[C@@]\4([C@@H]3CC/C4=N\NC(=O)N)C C43737355
C[C@@H](c1cccc(c1)S(=O)(=O)N)NC(=O)Nc2ccc(c(c2)NC(=O)C)F C44015384
Cn1cc(cc1C(=O)N)S(=O)(=O)Nc2ccc(c(c2)C(=O)N)F C46303322
c1cc(c(cc1C(F)(F)F)NC(=O)C(=O)NNC(=O)C(=O)N)Cl C48547653
[H]/N=C\1/C(=N\NC(=S)N)/C(=N\NC(=S)N)/[C@@H](O1)c2ccc(cc2Cl)Cl C25584872
c1c(cc(c(c1/C=[NH+]/CCNC(=O)c2c(non2)N)O)Cl)Cl C02250176
c1cc(cc(c1)N2CCNC2=O)C(=O)Nc3cccc(c3)NC(=O)N C51032973
c1cc(c(cc1[C@@H]2c3c(n[nH]c3OC(=C2C#N)N)c4ccncc4)O)O C00090523
CSc1[nH]c(=O)c2c(n1)NC(=C([C@@]23c4ccccc4NC3=O)C#N)N C04625693
c1cc(ccc1NC(=O)c2cc3cc(ccc3[nH]2)[N+](=O)[O-])NC(=O)N C56343461
Cc1ccc(cc1C(=O)NNC(=O)c2ccccc2O)S(=O)(=O)N C57986405
c1ccc2c(c1)cccc2[C@@H]3c4c(=O)[nH]c(=O)[nH]c4OC(=C3C(=O)N)N C58950428
c1ccc2c(c1)cccc2[C@H]3c4c(=O)[nH]c(=O)[nH]c4OC(=C3C(=O)N)N C58950430
CCc1c(c([nH]c1C(=O)N[C@@H]2CCCc3c2cc(c(=O)[nH]3)C(=O)N)C)C(=O)C C59373330
CC1=C([C@@H](NC(=S)N1)c2ccc(cc2O)O)C(=O)N/N=C/c3ccc(cc3)O C59384988
CC1=C([C@H](NC(=S)N1)c2ccc(cc2O)O)C(=O)N/N=C/c3ccc(cc3)O C59384990
CC1=C([C@@H](NC(=O)N1)c2ccc(cc2O)O)C(=O)N/N=C/c3ccc(cc3)F C59385774
CC1=C([C@H](NC(=O)N1)c2ccccc2O)C(=O)N/N=C/c3ccccc3O C59385820
Cc1cc(c(cc1C(=O)Nc2cccc(c2)S(=O)(=O)N)S(=O)(=O)N)C C62931077
CCCc1cc(c(cc1O)O)C2=NN=C[C@@H]2c3ccc(o3)C(=O)NN C04555680
CCCc1cc(c(cc1O)O)C2=NN=C[C@H]2c3ccc(o3)C(=O)NN C04555680
Cc1cc(cc(c1C)S(=O)(=O)N)C(=O)NNC(=O)NCC2CC2 C65623414
CCC[C@@H](C(=O)N1CCc2c(ccs2)C1)NC(=O)NNC(=O)N C66203711
CCC[C@H](C(=O)N1CCc2c(ccs2)C1)NC(=O)NNC(=O)N C66203712
c1ccc2c(c1)C(=O)OC2(c3ccc(cc3)C(=O)NN)c4ccc(cc4)C(=O)NN C04015440
c1cc(ccc1/C(=N/NC(=O)NN)/C[C@@]2(c3c(ccc(c3NC2=O)Cl)Cl)O)F C05808910
c1cc(ccc1/C(=N/NC(=O)NN)/C[C@]2(c3c(ccc(c3NC2=O)Cl)Cl)O)F C05808912
c1cc2c(cc1S(=O)(=O)N)-c3cc(ccc3C2=NO)S(=O)(=O)N C03171137
c1cc(ccc1/C(=N\NC(=O)NN)/C[C@@]2(c3c(ccc(c3NC2=O)Cl)Cl)O)F C08655306
CCC(=C1C(=O)NC(=S)NC1=O)Nc2cccc(c2)S(=O)(=O)N C09771583
C[C@]12CC/C(=N/NC(=O)N)/C=C1CC[C@@H]3[C@@H]2CC[C@]\4([C@@H]3CC/C4=N\NC(=O)N)C C12660235
c1cc2c(cc1NC(=O)COC(=O)c3cc(cc(c3N)Cl)Cl)[nH]c(=O)[nH]2 C12786913
c1cc(ccc1Nc2c(c(nc(n2)N)N)[N+](=O)[O-])I C04826167
c1cc2c(cc1NC(=O)CCNC(=O)NC34CC5CC(C3)CC(C5)C4)[nH]c(=O)[nH]2 C15624135
Cc1ccc(cc1)NC2=N[C@H]3[C@H]([C@@H](C[C@@H]([C@H]3S2)C(=O)N4CCC(CC4)C(=O)N)O)O C08636507
C[C@@H](C(=O)N1CC(=O)Nc2c1ccc(c2)C(F)(F)F)Sc3nc(cc(n3)N)N C16796220
Cc1cc(ccc1NC(=O)CSc2nnc(n2N)NN)Br C21035659
c1cc2c(cc1C(=O)Nc3ccc(c(c3)C(=O)N)Cl)[nH]c(=O)c(=O)[nH]2 C29341019
C[C@@]12CC/C(=N/NC(=O)N)/C=C1CC[C@H]3[C@@H]2CC[C@@]\4([C@@H]3CC/C4=N\NC(=O)N)C C35882746
CC(C)(C)NC(=O)[C@@H](c1c(cc(cc1O)O)O)N(C)C(=O)c2ccccc2O C36528596
C[C@H](C(=O)NC(=O)N)Sc1nnc(n1N)c2ccc(cc2)C(C)(C)C C36800506
c1cc-2c(cc1S(=O)(=O)NN)Cc3c2ccc(c3)S(=O)(=O)[N-][NH3+] C02690019
c1cc-2c(cc1S(=O)(=O)N)C(=NO)c3c2ccc(c3)S(=O)(=O)N C03109784
c1cc(ccc1C2=C[C@@H](N=N2)[C@@H]3NN[C@@H](N3N)SCC(=O)N)Cl C38999321
CC1=C([C@H](NC(=S)N1)c2ccc(cc2)N(C)C)C(=O)N/N=C/c3ccc(cc3O)O C39371228
c1cc(c(cc1Cl)Cl)Nc2[nH]c(=O)c3c(n2)NC(=O)C[C@@H]3C(=O)N C40399595
Cc1ccc2cccc(c2n1)Nc3c(c(ncn3)NNC(=O)c4ccc(cc4)Br)N C40758656
c1cc(ccc1C(=O)NNc2c(c(ncn2)Nc3ccc(cn3)Br)N)Br C40779804
c1cc(ccc1C(=O)NNc2c(c(ncn2)Nc3ccc(cn3)Br)N)F C40779807
c1ccc(c(c1)C(=O)NNc2c(c(ncn2)Nc3ccc(cn3)Br)N)Br C40779817
c1cc(c(cc1Cl)Cl)C(=O)NNc2c(c(ncn2)Nc3nccs3)N C40780866
Cc1c(sc(n1)Nc2c(c(ncn2)NNC(=O)c3cccc4c3cccc4)N)C C40783096
Cc1c(sc(n1)Nc2c(c(ncn2)NNC(=O)c3ccc(cc3Cl)Cl)N)C C40783097
c1cc2c(cccn2)c(c1)Nc3c(c(ncn3)NNC(=O)c4ccc(cc4)Br)N C40784527
c1ccc(c(c1)C(=O)NNc2c(c(ncn2)Nc3cccc4c3cccn4)N)Br C40784976
C[C@H]1C[C@@H](/C=C\[C@@H]([C@@H](CC(=O)Cc2c(c(cc(c2Cl)O)O)C(=O)O1)O)O)O C43199423
C[C@@]12CC[C@@H]3[C@@H]([C@@]1(CC[C@@H]2C4=CC(=O)OC4)O)CC[C@@]5([C@]3(CC[C@@H](C5)O)/C=N/NC(=S)N)O C43736119
C[C@H](c1cccc(c1)S(=O)(=O)N)NC(=O)Nc2ccc(c(c2)NC(=O)C)F C44015385
c1cc2c(cc1NC(=O)CNC(=O)c3cc4cc(ccc4[nH]3)Cl)[nH]c(=O)[nH]2 C44439355
[H]/N=C(\[NH3+])/N/N=C\1/C(=C(\NC2CCCCCCC2)/[O-])/C(=O)N(C1=O)C3CCCCCCC3 C06691851
CCOc1cc(cc(c1O)Cl)[C@@H](c2c([nH]nc2O)C)c3c(n[nH]c3O)C C19534875
c1ccc(c(c1)C(=O)NNC(=O)c2ccc(cc2)N3CCC[C@@H](C3)C(=O)N)O C53790804
Cc1c(c(c(cn1)CO)/C=N/NC(=O)c2c(c(c(c(n2)Cl)Cl)N)Cl)O C21730062
CC1=C([C@@H](NC(=S)N1)c2ccc(cc2O)O)C(=O)N/N=C/c3ccccc3OC C59384992
CC1=C([C@H](NC(=S)N1)c2ccc(cc2O)O)C(=O)N/N=C/c3ccccc3OC C59384994
CC1=C([C@H](NC(=S)N1)c2ccc(cc2O)O)C(=O)N/N=C/c3ccc(cc3)N(C)C C59385032
CC1=C([C@@H](NC(=O)N1)c2ccc(cc2)Br)C(=O)N/N=C/c3ccc(cc3O)O C59385517
CC1=C([C@H](NC(=O)N1)c2ccc(cc2)Br)C(=O)N/N=C/c3ccc(cc3O)O C59385518
CC1=C([C@H](NC(=O)N1)c2ccccc2O)C(=O)N/N=C/c3ccc(cc3)O C59385823
Cc1c2c([nH]c(nc2=O)S[C@@H](C)C(=O)Nc3cc(ccc3O)Cl)sc1C(=O)N C62038599
Cc1c2c([nH]c(nc2=O)S[C@H](C)C(=O)Nc3cc(ccc3O)Cl)sc1C(=O)N C62038600
c1ccc(c(c1)C([C@H]2C(=[NH+]C(=S)N=C2[O-])N)[C@H]3C(=[NH+]C(=S)N=C3[O-])N)Cl C63598706
Cc1c(c(n[nH]1)O)[C@H](c2cc(c(c(c2O)Br)O)Br)C3=C(N=N[C@H]3C)O C39344331
Cc1c(c(n[nH]1)O)[C@@H](c2cc(c(c(c2O)Br)O)Br)C3=C(N=N[C@H]3C)O C39344333
c1ccc(cc1)[C@H](c2nnc(n2N)SCc3cc(=O)[nH]c4c3cccc4)O C01061631
C[C@@]12CC[C@H]3[C@@H]([C@@]1(CC[C@@H]2C4=CC(=O)OC4)O)CC[C@@]5([C@@]3(CC[C@@H](C5)O)/C=N/O)O C05119488
c1cc(ccc1C(=O)NNC(=O)CSc2nnc(s2)N)Br C03297977
Cc1cccc(c1OC)C(=O)NC(=S)Nc2ccc3c(c2)[nH]c(=O)[nH]3 C09064313
C=CCNc1nc2c(s1)c3c(c(=O)[nH]2)[C@@H](C(=C(O3)N)C#N)c4cccs4 C15085069
COCCNC(=O)[C@@H]1C[C@H]([C@@H]([C@H]2[C@@H]1N(C(=S)N2)c3ccccc3)O)O C08636308
CC(C)(C)c1ccc(cc1)C(=O)NNC(=O)c2ccc(cc2)S(=O)(=O)N C15948542
COc1ccc(cc1Br)NC(=O)CSc2[nH]c(=O)cc(n2)N C09186916
CC(C)NC(=S)NN[C@@H]1Nc2c(c3c(s2)COC(C3)(C)C)C(=O)N1C C22063969
C[C@H]1CCCC[C@@H]1NC(=O)NC(=O)CNc2cc(ccc2F)NC(=O)C C29985246
CC1=C([C@@H](N2C(=N1)N=C(N2)CCCO)c3cccc(c3Cl)Cl)C(=O)N C04294231
C[C@@H](c1ccccc1)N2[C@@H](N=C([C@@H](C2=O)[C@@H]3c4c(c5ccccc5[nH]4)CCN3)O)O C39024671
CC(C)[C@@H](C(=O)Nc1ccc2c(c1)[nH]c(=O)[nH]2)NC(=O)c3c(cccc3F)F C36650208
c1cc(c(cc1/C=N/NC(=O)CSc2nnc(s2)N)Br)O C40947049
c1ccc2c(c1)C[C@H](O2)CNC(=O)C(=O)Nc3ccc(c(c3)Cl)C(=O)N C41847941
Cc1cc2c(o1)CC(C[C@@H]2NC(=O)C(=O)Nc3ccccc3CC(=O)N)(C)C C41897409
C[C@@]12CC[C@@H]3[C@@H]([C@]1(CC[C@@H]2C4=CC(=O)OC4)O)CC[C@@]5([C@@]3(CC[C@@H](C5)O)/C=N/O)O C43772826
Cc1cc(c(c(c1)C)NC(=O)CN(C)C(=O)Nc2ccc(c(c2)C(=O)N)F)C C45691191
C[C@H](CNC(=O)Nc1ccc(c(c1)C(=O)N)F)N2CCOCC2 C45692049
c1cc(c(cc1Br)CNC(=O)NNC(=O)C(=O)NC2CC2)F C46927018
c1ccc(cc1)[C@@H](C2CCN(CC2)C(=O)C(=O)Nc3c(ccs3)C(=O)N)O C48027916
Cc1cc(c(c(c1)C)NC(=O)C(=O)N[C@@H](C)c2ccc(cc2)S(=O)(=O)N)C C48756809
Cc1ccc(cc1NC(=O)C(=O)N[C@H](C)c2ccc(cc2)S(=O)(=O)N)F C48756964
C[C@H](c1cccc(c1)S(=O)(=O)N)NC(=O)C(=O)Nc2cccc(c2)C#C C49302532
C[C@@H](c1cccc(c1)S(=O)(=O)N)NC(=O)C(=O)Nc2cc(ccc2F)F C49303059
C[C@@H](c1cccc(c1)S(=O)(=O)N)NC(=O)C(=O)Nc2cc(cc(c2)F)F C49304415
C[C@H](c1cccc(c1)S(=O)(=O)N)NC(=O)C(=O)Nc2cc(cc(c2)F)F C49304418
Cc1ccc(cc1)N2CC[C@@H](C2=O)C(=O)N[C@@H](C)c3ccc(cc3)NC(=O)N C53508077
Cc1ccc(cc1)N2CC[C@H](C2=O)C(=O)N[C@@H](C)c3ccc(cc3)NC(=O)N C53508082
CC(=C1C(=O)NC(=S)NC1=O)Nc2ccccc2C(=O)NCC(F)(F)F C10514753
Cc1cc(ccc1NC(=O)N[C@H]2CC(Cc3c2cc(o3)C)(C)C)OCC(=O)N C56709561
Cc1ccc(cc1C(=O)Nc2cccc(c2)C(=O)NC(C)(C)C)S(=O)(=O)N C56973989
C[C@H](c1ccc2c(c1)[nH]c(=O)[nH]2)NC(=O)/C=C/c3ccc(cc3)NC(=O)C C58385720
CC(=O)Nc1ccc(cc1)NC(=O)c2cc(sc2)S(=O)(=O)N C31940414
Cc1c(sc2c1c(nc(n2)S[C@@H](C)C(=O)NC(=O)NC3CC3)N)C C58667798
c1cc(c(cc1Br)/C=N/NC(=O)CSc2nnc(s2)N)O C06329112
Cc1c(c(sc1C(=O)NN/C=C\2/C=C(C(=O)C(=C2)Br)OC)N)C#N C13126140
Cc1cc(=O)[nH]c(n1)SCC(=O)N[C@@H]2[C@@H]([C@@H]3CCCC[C@@H]3S2)C(=O)N C63767064
COCCNC(=O)NNC(=O)c1c(c2cc(ccc2[nH]1)Br)Cl C64898649
Cc1cc([nH]c(=O)c1CNC(=O)C(=O)NNc2ccc(cc2Cl)Cl)C C65087173
Cc1ccc(cc1C)N2CC[C@@H](C2=O)C(=O)Nc3cccc(c3)NC(=O)N C53237037
Cc1cc(c(o1)C)[C@H](C)NC(=O)C(=O)Nc2ccc(c(c2)C(=O)N)F C65616826
c1ccc(c(c1)NC(=O)[C@H]2CCCN2C(=O)/C=C/c3ccc(cc3)C(=O)N)O C57427865
CC1CCC(CC1)N2C[C@H](CC2=O)C(=O)N[C@@H](C)c3ccc(cc3)NC(=O)N C66822864
CCN(C)c1ccc(cc1)C(=O)N[C@H]2CCCc3c2cc(c(=O)[nH]3)C(=O)N C66899224
CN(CC(=O)Nc1cc(cc(c1)F)F)C(=O)Nc2ccc(c(c2)C(=O)N)F C67260145
Cc1ccc(c(c1)Cl)NC(=O)CCNC(=O)Nc2ccc3c(c2)C(=O)NC3 C67283209
c1cc2c(c(c1)Cl)OCC[C@H]2NC(=O)C(=O)Nc3ccc(c(c3)C(=O)N)F C67414319
C[C@@H](C(=O)N1CCSCC1)NC(=O)Nc2ccccc2CC(=O)N C67542574
CC(=O)NCc1ccc(s1)C(=O)Nc2cc(cc(c2)S(=O)(=O)N)F C67648066
Cc1cc2c(c(=O)n1CCc3ccc(c(c3)O)O)[C@@H](C(=C(O2)N)C#N)c4ccc(cc4)F C02332145
Cc1ccc(cc1)S(=O)(=O)/C(=N/Nc2ccc(cc2)Br)/C(=O)NN C03135481
c1cc(ccc1[C@@H](CC(=O)Nc2ccc3c(c2)OC4(O3)CCCC4)NC(=O)N)Cl C07781529
C[C@@H](C(=O)Nc1ccc(cc1)S(=O)(=O)N)Oc2ccc3c4ccccc4[nH]c3c2 C09545030
c1c(cnc2c1[nH]c(n2)SCC(=O)Nc3c(c4c(s3)CCC4)C(=O)N)Cl C09835222
c1cc(cc(c1)O)N2CCN(CC2)C(=S)Nc3ccc(cc3)S(=O)(=O)N C06402365
c1cc(ccc1NC(=S)N2CCN(CC2)c3ccc(cc3)O)S(=O)(=O)N C06402507
c1cc(ccc1N/N=C(/C(=O)NN)\S(=O)(=O)c2ccc(cc2)Cl)Cl C15990003
COc1cc(cc(c1O)Br)[C@H]2CC(=O)NC(=C2C#N)SCC(=O)N C09088103
CC1=C([C@H](NC(=S)N1)c2ccc(cc2)O)C(=O)Nc3ccc(cc3OC)OC C08769689
c1cc(ccc1N2C3=C([C@@H](C(=C2N)C#N)c4ccsc4)C(=O)CCC3)S(=O)(=O)N C25781711
Cc1ccccc1n2c(cc(c2C)/C=C(\C#N)/C(=O)Nc3ccc(cc3)NC(=O)N)C C26827987
c1cc(ccc1C[NH2+][C@@H]2C(=[NH+]c3c(non3)[N-]2)c4ccc(cc4)O)Cl C35209377
c1cc(c(cc1O)O)[C@@H]2[C@H]3CC=C[C@@H]3c4c(ccc(c4N2)O)[N+](=O)[O-] C13639801
CC(C)(C)NC(=O)[C@@H](c1c(cc(cc1O)O)O)N(C=O)c2cccc(c2)Cl C36484044
CC1=C([C@H](N2C(=[NH+]1)N=C([N-]2)SCc3ccccc3F)c4cccc(c4)O)C(=O)N C00958592
Cc1ccc(cc1N2[C@H](N=C([C@@H](C2=O)[C@@H]3c4c(c5ccccc5[nH]4)CCN3)O)O)Cl C39011836
CC1=C([C@@H](NC(=S)N1)c2ccc(c(c2)OC)O)C(=O)N/N=C/c3ccc(cc3)F C39371233
c1ccc(c(c1)C2=C[C@@H]3C[C@@H]4CO[P@@](=O)(N[NH+]4C[C@@H]3C=C2c5ccccc5O)[O-])O C39468793
c1ccc(c(c1)C2=C[C@H]3C[C@H]4CO[P@@](=O)(N[NH+]4C[C@@H]3C=C2c5ccccc5O)[O-])O C39468796
Cc1ccc(cc1Cl)/C=C/C(=O)NCC(=O)Nc2ccc3c(c2)[nH]c(=O)[nH]3 C39559541
CC(C)c1ccc(cc1)NC(=O)/C=C/2\CS[C@@H](N2)NC(=O)c3ccc[nH]c3=O C39590238
CN(c1ccccc1)c2c(c(ncn2)NNC(=O)c3ccccc3Br)N C40757808
C[C@H]1CCc2c(sc(c2C(=O)N)NC(=O)[C@@]3(C(=O)Nc4cc(ccc4O3)Cl)C)C1 C41548742
C[C@H]1CCc2c(sc(c2C(=O)N)NC(=O)[C@]3(C(=O)Nc4cc(ccc4O3)Cl)C)C1 C41548746
C/C(=N\NC(=O)c1cc2ccccc2cc1O)/c3ccc(cc3)S(=O)(=O)N C45330287
c1cc(ccc1C(=O)N)S(=O)(=O)NNC(=O)c2cc3c(s2)CCCCCC3 C45550777
Cc1ccc(cc1S(=O)(=O)N)NC(=O)c2c(cc(s2)NC(=O)C(C)(C)C)C C45667928
CC(C)(C)N/N=C(/c1c(=O)[nH]c2cc(ccc2n1)Cl)\[C@@H](c3ccccc3O)O C05315752
Cc1ccc(cc1NC(=O)C(=O)N[C@@H](C)c2cccc(c2)S(=O)(=O)N)F C49303180
Cc1ccc(c(c1)F)NC(=O)C(=O)N[C@@H](C)c2cccc(c2)S(=O)(=O)N C49303333
Cc1ccc(c(c1)NC(=O)C(=O)N[C@H](C)c2cccc(c2)S(=O)(=O)N)F C49303407
Cc1c(c(n[nH]1)O)[C@@H](c2ccc(o2)c3ccc(cc3)F)c4c(n[nH]c4O)C C19974120
Cc1c(c2ccccc2[nH]1)C(=O)C(=O)NNC(=O)c3cc4ccccc4cc3O C50170642
Cc1cccc(c1C)n2c(=O)c(c([nH]c2=O)[O-])[C@@H]3c4c(c5ccccc5[nH]4)CC[NH2+]3 C20610744
Cc1ccc(cc1)SCc2c3c([nH]n2)OC(=C([C@]34c5cc(ccc5NC4=O)F)C#N)N C08442118
c1cc2cc(oc2c(c1)Br)C(=O)N[C@H]3CCCc4c3cc(c(=O)[nH]4)C(=O)N C58819077
CC1=C([C@@H](NC(=S)N1)c2ccc(c(c2)OC)O)C(=O)N/N=C/c3ccccc3F C59384247
CC1=C([C@H](NC(=S)N1)c2ccc(cc2)O)C(=O)N/N=C/c3ccc(cc3)OC C59385067
CC1=C([C@H](NC(=O)N1)c2ccccc2Cl)C(=O)N/N=C/c3ccc(cc3)O C59385700
CC1=C([C@@H](N2C(=N1)N=C(N2)CCCO)c3ccc(cc3)Br)C(=O)N C13121886
Cc1ccc(cc1C)n2c(c(c(=O)[nH]c2=O)[C@H]3c4c(c5ccccc5[nH]4)CC[NH2+]3)[O-] C20411267
CCOc1ccc(cc1)/N=C/2\NN=C(CS2)c3ccc(c(c3)C(=O)N)O C12742676
Cc1c(c(c(cn1)CO)/C=N/NC(=O)c2cc(ccc2O)Br)O C01499688
c1cc2c(cc1NC(=O)NNc3ccc(cc3Br)F)C(=O)NC2=O C65776025
C[C@H]1CCc2c(cc(s2)C(=O)NNC(=O)N3CCC[C@@H](C3)CCC(=O)N)C1 C66119285
C[C@H]1CCc2c(cc(s2)C(=O)NNC(=O)N3CCC[C@H](C3)CCC(=O)N)C1 C66119289
CC(C)NC(=O)C(=O)Nc1cccc(c1)NC(=O)Nc2cccc3c2CCCC3 C66980667
c1cc(ccc1CNC(=O)N)NC(=O)[C@H]2CC(=O)N(C2)c3ccc4c(c3)CCC4 C67240347
Cc1c(cccc1NC(=O)C(=O)NC2[C@@H]3CCC[C@H]2C[NH+](C3)C4CC4)C(=O)NC C67415043
COc1cc(ccc1O)[C@@H]2[C@H]([C@@](NC(=O)N2)(C(F)(F)F)O)C(=O)c3ccccc3 C01464496
C/C(=N/NC(=O)C(=O)N)/c1ccc(cc1)NC(=O)c2ccc(cc2Cl)Cl C04646898
c1ccc2c(c1)[C@H](OC2=O)C/C(=N/NC(=S)NN)/c3cccnc3 C05739502
Cc1cccc(c1O)C(=O)O[C@H](C)C(=O)Nc2ccc(cc2)C(=O)N C05987003
c1cc(ccc1NNS(=O)(=O)c2ccc(cc2)Br)S(=O)(=O)N C06221779
Cc1nc2ccc(cc2s1)N[C@H](C)C(=O)Nc3ccc(cc3)S(=O)(=O)N C07242099
c1cc(ccc1CCNC(=O)[C@H]2CC(=O)Nc3c2ccc(c3)F)S(=O)(=O)N C11407246
c1ccc(c(c1)C(=O)N)NCC(=O)NC[C@@H]2COc3ccccc3O2 C24225438
C[C@@]12C[C@H]([C@@H]3[C@H]([C@]1(CC[C@@H]2c4ccc(=O)oc4)O)CC[C@@]5([C@]3(CC[C@@H]6[C@H]5O6)CO)O)O C31159814
COc1cc(ccc1O)[C@H]2[C@@H]([C@@](NC(=O)N2)(c3ccc(cc3)F)O)C(=O)C(F)(F)F C35099423
CC1=C([C@H](N2C(=[NH+]1)N=C([N-]2)SCc3ccccc3)c4ccc(cc4)O)C(=O)N C04176602
C[C@H](C(=O)NC(=O)NCC(C)C)Oc1ccc(cc1C(=O)N)Cl C40488704
C[C@@H](C(=O)NC(=O)NCC(C)C)Oc1ccc(cc1C(=O)N)Cl C40488706
Cc1c\2c(oc1C(=O)NN)CCC/C2=N\NC(=O)C(c3ccccc3)c4ccccc4 C40815612
CC(C)NC(=O)C[C@@H]1c2c(sc(n2)NC(=O)C)C[C@H]3[C@@]1(CC[C@H]([C@@]3(C)CO)O)C C43553314
C[C@@]12CC/C(=N\NC(=O)N)/C[C@@H]1CC[C@@H]3[C@H]2CC[C@@]4([C@@]3(CC[C@@H]4C5=CC(=O)OC5)O)C C43741557
C[C@H](c1cccc(c1)S(=O)(=O)N)NC(=O)C(=O)Nc2ccc(cc2Cl)F C49303133
C[C@H](c1cccc(c1)S(=O)(=O)N)NC(=O)C(=O)Nc2ccc(c(c2)F)Cl C49303520
C[C@@H](c1cccc(c1)S(=O)(=O)N)NC(=O)C(=O)Nc2ccc3c(c2)CCC3 C49303788
CCOc1cc(ccc1O)[C@@H]2C(=C(NC(=O)N2)C)C(=O)Nc3ccc(c(c3)F)F C00909770
c1cc(c(cc1NCC(=O)NCC(=O)N2CCCC2)Cl)C(=O)N C50783157
Cc1ccc(c(c1)[C@@H](C)NC(=O)NNC(=O)c2cc(c[nH]2)Br)OC C54090045
C[C@@H]1CC[C@H](CN1C(=O)CCNC(=O)NC23CC4CC(C2)CC(C4)C3)C(=O)N C56017328
CC(C)N(C1CCCCC1)C(=O)CSCc2nc(nc(n2)N)N C56229290
C[C@H](Cc1ccc(cc1)O)NC(=O)NNC(=O)c2cc(cn2C)Br C56769255
COc1ccc(cc1)C(=O)[C@@H]2[C@@H](NC(=O)N[C@@]2(C(F)(F)F)O)c3ccc(cc3)O C04899127
COc1ccc(cc1)C(=O)[C@H]2[C@@H](NC(=O)N[C@@]2(C(F)(F)F)O)c3ccc(cc3)O C01464499
COc1ccc(cc1)C(=O)[C@H]2[C@H](NC(=O)N[C@@]2(C(F)(F)F)O)c3ccc(cc3)O C00909088
c1ccc(cc1)Oc2ccccc2C(=O)N[C@H]3CCCc4c3cc(c(=O)[nH]4)C(=O)N C58493578
C[C@H](C(=O)N[C@@H]1CCCc2c1cc(c(=O)[nH]2)C(=O)N)Oc3cccc(c3Cl)Cl C58819071
CC(C)c1nnc(n1N)SCC(=O)NNc2ccc(cc2)Cl C59913762
Cc1ccc(s1)/C=C/C(=O)NNC(=O)c2ccc(c(c2)S(=O)(=O)N)Cl C19598454
c1cc(ccc1[C@H](CNC(=O)C(=O)Nc2ccc3c(c2)CCC(=O)N3)O)Cl C62206617
Cc1cc(c(c(c1)C)NC(=O)CNC(=O)Nc2cc(c[nH]c2=O)C(F)(F)F)C C63161964
C1CCC2=C(C1)[C@H]([C@@H](S2)NC(=O)CSc3[nH]c(=O)c4c(n3)CCC4)C(=O)N C63766502
CCCNC(=O)NC(C)(C)C(=O)Nc1ccc(c(c1)C(=O)NC)F C64525097
Cc1ccc(cc1S(=O)(=O)N)NC(=O)CNC(=O)CC(C)(C)C C53121285
c1ccc2c(c1)NNN2CCNC(=O)CCc3c4c(n[nH]3)CCCC4 C65421292
C[C@@H](c1ccc(cc1)C#N)NC(=O)Nc2cc(ccc2N3CCCCC3)C(=O)N C65828063
C[C@@H]1CCc2c(cc(s2)C(=O)NNC(=O)N3CCC[C@@H](C3)CCC(=O)N)C1 C66119284
CC[C@H](C)[C@@H](C(=O)N1CCC(CC1)NC(=O)C2CCC2)NC(=O)N C66121403
Cc1ccc(cc1C)NC(=O)C(=O)NNC(=O)NC2(CCC2)c3ccccc3 C66220342
CCCCNC(=O)NC1(CCCCC1)C(=O)N2CC[C@@H](C2)C(=O)N C57434103
c1cc(c(cc1NC(=O)N2CCC(CC2)NC(=O)CC3CCCC3)C(=O)N)F C66952166
C1CCC(CC1)CC(=O)NNC(=O)N2CCC[C@H](C2)CCC(=O)N C67103381
Cc1cccc(c1C)NC(=O)CN(C)C(=O)Nc2ccc(c(c2)C(=O)N)C C67313252
C1CCC(CC1)CCC(=O)NNC(=O)N2CCC(CC2)CC(=O)N C67390343
Cc1cc(ccc1NC(=O)C(=O)NC2[C@@H]3CCC[C@H]2C[NH+](C3)C4CC4)C(=O)NC C67415076
C[C@H](c1cccc(c1)S(=O)(=O)NC)NC(=O)N[C@@H]2c3ccccc3C[C@@H]2O C67469124
Cc1ccc(cc1C(=O)N)NC(=O)C(=O)NCc2ccc3c(c2)CCCN3C C67561225
c1ccc2cc(ccc2c1)c3cc([nH]n3)C(=O)N/N=C/c4ccc(c(c4)O)O C05126131
c1ccc(cc1)N(c2ccccc2)C(=O)NNc3ccc(cc3)S(=O)(=O)N C06240567
Cc1ccc(cc1Cl)NC(=O)[C@@H]2[C@H](NC(=O)NC2=C)c3ccc(c(c3)OC)O C03313851
C[C@@H](C(=O)Nc1cc(ccc1F)F)OC(=O)c2cccc(c2)NC(=O)N C07472221
COc1ccc(cc1)/N=C\2/N([C@H]3[C@H]([C@@H](C[C@@H]([C@H]3S2)C(=O)N)O)O)Cc4cccs4 C08295905
Cc1ccccc1NC(=O)C2=C(NC(=O)N[C@@H]2c3cc(c(c(c3)Br)O)OC)C C01110250
Cc1c(c(c(nc1C)SCC(=O)NC(=O)N[C@H]2CCCC[C@H]2C)C(=O)N)C C14254335
Cc1ccccc1NC(=O)[C@@H]2[C@H](c3c([nH]nc3O)C[C@]2(C)O)c4ccc(cc4)OC C15080953
Cc1cc(nc2c1c(c(s2)c3nc(nc(n3)N4CCCCC4)N)N)C C15084516
c1ccc(c(c1)/C=N/Nc2nnc(n2N)SCc3ccc(cc3)F)O C20527316
Cc1c(c(c(cn1)CO)/C=N/NC(=O)c2cc(ccc2O)I)O C01499711
Cc1ccc(cc1C(=O)NNC(=O)c2cc3c(s2)CC[C@@H](C3)C(C)(C)C)S(=O)(=O)N C21969471
CC(C)(C)NC(=O)[C@H](c1c(cc(cc1O)O)O)N(C)C(=O)CCS C36532125
CC(C)(C)C(=O)CS[C@H]1NN[C@H](N1N)[C@@H]2C=C(N=N2)c3ccccc3 C38556174
Cc1c(c(c(c2c1N[C@H](S2)[NH2+]Cc3ccc(cc3)c4[n-]nnn4)C)O)C C39127696
c1ccc(c(c1)c2cc3c(cc2O)CCN4[C@H]3CO[P@@](=O)(N4)c5ccccc5O)O C39464384
c1cc2c(cc1NC(=O)CNC(=O)c3cc4c(s3)CCCCCC4)[nH]c(=O)[nH]2 C39558564
c1cc(ccc1C2(CCCC2)C(=O)NCC(=O)Nc3ccc4c(c3)[nH]c(=O)[nH]4)Cl C39559571
CC(=O)Nc1ccc(cc1)Nc2c(c(ncn2)N3C[C@]4(C[C@@H]3CC(C4)(C)C)C)N C40735278
Cc1ccc2cccc(c2n1)Nc3c(c(ncn3)Nc4cccnc4Cl)N C40758798
Cc1c(sc(n1)Nc2c(c(ncn2)Nc3ccc(cn3)Br)N)C C40779755
c1ccc2c(c1)CCCN2c3c(c(ncn3)NNC(=O)c4ccc(cc4)Br)N C40780183
C[C@@H](C(=O)NC(=O)NC(C)(C)C)Nc1cccc(c1)NC(=O)C(C)(C)C C42666855
Cc1ccc(cc1)S(=O)(=O)NC(=S)NNC(=O)c2ccccc2O C44550556
CC(C)[C@@H](CNC(=O)Nc1ccc(c(c1)C(=O)N)F)N2CCOCC2 C45692584
c1cc(ccc1CCNC(=O)NCc2ccc(cc2)C#N)S(=O)(=O)N C47617534
C[C@H](C(=O)NC(=O)NC12CC3CC(C1)CC(C3)C2)Nc4cccc(c4)C(=O)NC C48216072
C[C@@H](c1cccc(c1)S(=O)(=O)N)NC(=O)C(=O)Nc2cccc(c2F)Cl C49304200
c1ccc2c(c1)cccc2n3c(=O)c(c([nH]c3=O)[O-])[C@@H]4c5c(c6ccccc6[nH]5)CC[NH2+]4 C16972176
c1ccc2c(c1)cccc2n3c(=O)c(c([nH]c3=O)[O-])[C@H]4c5c(c6ccccc6[nH]5)CC[NH2+]4 C16972169
Cc1ccc(c(c1)n2c(=O)c(c([nH]c2=O)[O-])[C@@H]3c4c(c5ccccc5[nH]4)CC[NH2+]3)C C17029356
Cc1ccccc1NC(=O)[C@H]2[C@@H](c3c([nH]nc3O)C[C@@]2(C)O)c4ccc(cc4)OC C12463100
C[C@@H](c1ccccc1OC)N[C@H](C)C(=O)Nc2ccc3c(c2)[nH]c(=O)[nH]3 C12972596
Cc1cc(ccc1OC)NC(=O)N[C@H](C)c2cccc(c2)S(=O)(=O)N C56751722
C[C@@H]([C@H]1C[C@@H]([C@@]2(N1)c3cc(ccc3NC2=O)F)C(=O)Nc4cc(ccc4OC)Cl)O C13592306
C[C@@H]1CC[C@@H](CN1C(=O)CCCNC(=O)NC2CCCCC2)C(=O)N C57175017
C1CCc2c(c3c(c(c(=O)[nH]c3s2)Sc4nnc(s4)NC[C@@H]5CCCO5)N)C1 C09952452
c1ccc(cc1)c2ccc(cc2)[C@H]3Nc4cc(c(cc4S(=O)(=O)N3)S(=O)(=O)N)Cl C58465090
CCn1c2ccccc2c3c1ccc(c3)[C@H]4C(=C(OC(=C4C(=O)OC)N)C)C(=O)N C58949210
CC[NH+](c1ccc(cc1)NC(=O)c2cc(cc(c2N)[N+](=O)[O-])F)C(C)C C59363075
Cc1ccc(cc1)/N=N\c2cc(ccc2N[C@@H]3[C@H]([C@H]([C@@H]([C@@H](O3)C)O)O)O)C C13401970
Cc1ccc(c(c1)OC)Oc2ccc(cc2F)N[C@H](C)C(=O)NC(=O)N C62243195
CC(C)[C@@H](C(=O)NNC(=O)NC1CC1)NC(=O)c2c(cccc2F)F C64427427
C[C@H]1CN(C[C@@H](O1)C)c2ccc(cc2)NC(=O)[C@@H](CC(C)C)NC(=O)N C64672792
CCCCNC(=O)NC1(CCCCC1)C(=O)N2CCC(CC2)C(=O)N C57419339
CCCC(=O)N1CSC[C@@H]1C(=O)N[C@H](C)c2ccc(cc2)NC(=O)N C66614025
Cc1ccc(cc1C(=O)NC(C)C)NC(=O)N[C@H](C)C(=O)NC(C)(C)C C66686414
CC(C)[C@@H](C(=O)N1CCC(CC1)NC(=O)CC2CCCC2)NC(=O)N C66928537
C[C@H](c1cccc(c1)S(=O)(=O)NC)NC(=O)NCc2cccc(c2)O C67406407
CC[C@@H](C)[C@@H](C(=O)Nc1ccc(c(c1)Cl)C(=O)N(C)C)NC(=O)N C67473921
CCC(C)(C)NC(=O)CN(c1cc(cc(c1)C)C)C(=O)c2c(c(ns2)C(=O)N)N C04213694
C[C@H](C(=O)Nc1ccc(cc1)S(=O)(=O)N)OC(=O)c2ccc(c(c2)N)Cl C05656102
CCC[C@@H](C(=O)NC1CCCC1)N(c2cc(ccc2C)C)C(=O)c3c(c(ns3)C(=O)N)N C06501053
CCC[C@@H](C(=O)NC1CCCC1)N(c2ccc(c(c2)Cl)F)C(=O)c3c(c(ns3)C(=O)N)N C06501055
Cc1ccc(cc1C)NC(=O)c2c3c(nc4ccccc4n3)n(c2N)/N=C/c5ccc(c(c5)O)O C01277317
c1ccc(c(c1)c2nnc(n2N)SCC(=O)Nc3c(ccs3)C(=O)N)Cl C08981004
Cc1cccc(c1C)NC(=O)CSc2[nH]c(=O)c(c(n2)N)NC(=O)c3ccc(cc3)C(F)(F)F C09518216
c1ccc(c(c1)c2nnc(n2N)SCC(=O)Nc3c(c4c(s3)CCC4)C(=O)N)Cl C16717784
c1ccc2c(c1)ccc(c2/C=N/Nc3nnc(n3N)SCC(=O)Nc4nc5ccccc5s4)O C20806813
Cc1ccc(c(c1)NC(=O)CSc2nnc(n2N)N/N=C/c3c4ccccc4ccc3O)C C20806858
c1ccc(c(c1)N([C@@H](c2c(cc(cc2O)O)O)C(=O)NC3CCCCC3)C(=O)CO)Cl C36547677
CCCN([C@H](c1c(cc(cc1O)O)O)C(=O)NC(C)(C)C)C(=O)c2ccc(cc2)O C36570683
Cc1cccc(c1NC(=O)CS[C@@H]2NN[C@H](N2N)[C@@H]3C=C(N=N3)c4ccc(cc4)Cl)C(C)C C38984774
CCc1cccc(c1NC(=O)CS[C@@H]2NN[C@H](N2N)[C@@H]3C=C(N=N3)c4ccc(cc4)C)C C38989687
Cc1ccc(c(c1)C)NC(=O)CS[C@@H]2NN[C@@H](N2N)[C@@H]3C=C(N=N3)c4ccc(cc4)Cl C38995057
Cc1ccc(cc1)C2=C[C@H](N=N2)[C@@H]3NN[C@@H](N3N)SCC(=O)Nc4ccc(c(c4)C)C C38995087
Cc1ccc(cc1C)NC(=O)CS[C@@H]2NN[C@H](N2N)[C@@H]3C=C(N=N3)c4ccc(cc4)Cl C38995104
Cc1ccc(cc1)C2=C[C@@H](N=N2)[C@H]3NN[C@@H](N3N)SCC(=O)Nc4ccccc4C(C)C C38999524
Cc1ccc(cc1Cl)NC(=O)CS[C@@H]2NN[C@@H](N2N)[C@@H]3C=C(N=N3)c4ccc(cc4)Cl C38999965
Cc1ccc(cc1Cl)NC(=O)CS[C@H]2NN[C@H](N2N)[C@@H]3C=C(N=N3)c4ccc(cc4)Cl C38999974
Cc1ccc(cc1NC(=O)CS[C@@H]2NN[C@H](N2N)[C@@H]3C=C(N=N3)c4ccc(cc4)Cl)Cl C39000480
Cc1ccc(cc1)C2=C[C@H](N=N2)[C@H]3NN[C@@H](N3N)SCC(=O)Nc4cccc5c4cccc5 C39000793
c1ccc(cc1)c2ccccc2NC(=O)CS[C@@H]3NN[C@@H](N3N)[C@@H]4C=C(N=N4)c5ccc(cc5)F C39001057
c1ccc(cc1)c2ccccc2NC(=O)CS[C@@H]3NN[C@H](N3N)[C@@H]4C=C(N=N4)c5ccc(cc5)F C39001061
Cc1ccc(cc1)C2=C[C@H](N=N2)[C@H]3NN[C@@H](N3N)SCC(=O)Nc4cccc(c4C)Cl C39006565
Cc1ccc(cc1)C2=C[C@@H](N=N2)[C@H]3NN[C@@H](N3N)SCC(=O)Nc4ccc(cc4C)C C39007442
CCc1ccccc1NC(=O)CS[C@@H]2NN[C@@H](N2N)[C@@H]3C=C(N=N3)c4ccc(cc4)Cl C39007618
Cc1cc(c(c(c1)Cl)NC(=O)CS[C@@H]2NN[C@@H](N2N)[C@@H]3C=C(N=N3)c4ccc(cc4)Cl)C C39012197
Cc1cc(c(c(c1)Cl)NC(=O)CS[C@H]2NN[C@H](N2N)[C@@H]3C=C(N=N3)c4ccc(cc4)Cl)C C39012200
c1cc(cc(c1)NC(=O)CS[C@H]2NN[C@@H](N2N)[C@@H]3C=C(N=N3)c4ccc(cc4)F)C(F)(F)F C39012533
Cc1cccc(c1C)NC(=O)CS[C@H]2NN[C@H](N2N)[C@@H]3C=C(N=N3)c4ccc(cc4)Cl C39016230
C[C@@]1(NC(=O)N(N1)c2ccccc2)c3ccc(cc3)N/C(=N/O)/C(=N/O)/c4ccccc4 C39448608
C[C@]1(NC(=O)N(N1)c2ccccc2)c3ccc(cc3)N/C(=N/O)/C(=N/O)/c4ccccc4 C39448609
CC(C)[C@H](C(=O)Nc1cccc(c1)NS(=O)(=O)N)NC(=O)C23CC4CC(C2)CC(C4)C3 C39558393
Cc1c\2c(oc1C(=O)NNC(=O)c3ccc(cc3Cl)Cl)CC(C/C2=N\NC(=S)N)(C)C C39856209
Cc1ccc(cc1)S(=O)(=O)NNc2c(c(ncn2)Nc3ccccc3Br)N C40781433
c1ccc2c(c1)cccc2C(=O)NNc3c(c(ncn3)Nc4cccc5c4cccn5)N C40793283
c1cc(c(cc1F)Nc2c(c(ncn2)NNC(=O)COc3ccc(cc3Cl)Cl)N)F C40795555
C[C@H]1C[C@@H](CN(C1)c2nc(c(c(n2)Nc3c(c4c(s3)CCCC4)C(=O)N)[N+](=O)[O-])N)C C41026395
c1ccc(c(c1)C(F)(F)F)NC(=S)NNC(=O)c2ccc(c(c2)[N+](=O)[O-])N C42083250
Cc1ccc2c(c1)[nH]c(n2)CSc3nnc(n3N)N/N=C/c4c5ccccc5ccc4O C20916574
Cc1cc(cc2c1NC(=O)[C@@]23[C@H](C[C@@H](N3)CCC(=O)N)C(=O)Nc4cc(ccc4OC)Cl)Cl C13592290
Cc1cc(cc(c1O[C@@H](C)C(=O)NNC(=O)[C@H](CC(C)C)NC(=O)N)C)Cl C29461868
C[C@@H](C(=O)Nc1cccc(c1)S(=O)(=O)N)OC(=O)c2ccc(c(c2)N)Cl C15693289
Cc1ccc(cc1NC(=O)NCC2(CCCCC2)O)NC(=O)NCC3(CCCCC3)O C60339285
CCOC(=O)c1c2c(sc1NC(=O)[C@H](C)Sc3nc(cc(n3)N)N)C[C@H](CC2)C C60385372
C[C@@H](C(=O)Nc1ccc(cc1)S(=O)(=O)N)OC(=O)c2cc(ccc2N)Br C08758170
CC1=C2C=C(S[C@@H]2N(N1)Cc3ccc(cc3Cl)Cl)C(=O)NCCCc4c(c(n[nH]4)N)C#N C39940078
CC1=C2C=C(S[C@H]2N(N1)Cc3c(cccc3Cl)Cl)C(=O)NCCCc4c(c(n[nH]4)N)C#N C39940081
CC1=C2C=C(S[C@H]2N(N1)c3ccc(cc3)F)C(=O)NCCCc4c(c(n[nH]4)N)C#N C39940083
c1cc(ccc1C[C@@H](C(=O)N)NC(=O)C2=C[C@H]([C@@H]([C@@H](C2)O)O)Oc3ccc(cc3)F)O C03840234
CC(C)(C)c1ccc(cc1)c2nnc(n2N)SCC(=O)NC(=O)N C03529259
c1cc(cc(c1)S(=O)(=O)N)NC(=O)COC(=O)c2ccc(cc2N)Cl C06086159
CCN(CC)c1ccc(cc1)C(=O)NNC(=O)[C@H](C(C)C)NC(=O)N C06510392
CC(C)[C@@H](C(=O)NNC(=O)c1cc(ccc1OC)Cl)NC(=O)N C06627868
c1cc(c(cc1S(=O)(=O)N)[N+](=O)[O-])NNC(=O)NC2CCCCC2 C09096954
c1cc(c(cc1C(=O)NC2CC2)[N+](=O)[O-])NCCCc3c(c([nH]n3)N)C#N C09154240
Cc1cccc(c1)NC(=O)c2c(c3ccccc3o2)NC(=O)C(=O)NC(C)(CO)CO C09705918
c1ccc(cc1)C(=O)c2ccccc2NC(=O)c3c(nc[nH]3)C(=O)NN C00568630
CC[C@@H](C)[C@@H](C(=O)Nc1ccc(cc1)NS(=O)(=O)C)NC(=O)N C10549618
CC[C@H](C)[C@@H](C(=O)Nc1ccc(cc1)NS(=O)(=O)C)NC(=O)N C10549619
CC[C@@H](C)[C@@H](C(=O)NNC(=O)[C@@H](C)Oc1ccc(cc1)F)NC(=O)N C25376523
C[C@@H](C(=O)NC(=O)NCC(F)(F)F)Nc1ccc(cc1)NC(=O)NCC=C C25478534
Cc1cc(cc(c1O[C@@H](C)C(=O)NNC(=O)[C@H](C)NC(=O)N)C)Cl C27202310
CC[C@@H](C)[C@@H](C(=O)NNC(=O)[C@@H](C)Oc1c(cc(cc1C)Cl)C)NC(=O)N C27202339
C/C(=C/C(=O)Nc1ccc(cc1)N(C)C)/NNC(=O)Cc2cnc(s2)N C04697895
Cc1ccc(cc1)C2=C[C@H](N=N2)[C@H]3NN[C@@H](N3N)SCC(=O)Nc4ccccc4F C38985577
Cc1cccc(c1NC(=O)CS[C@@H]2NN[C@H](N2N)[C@@H]3C=C(N=N3)C)C(C)C C39001246
Cc1ccnc(c1)Nc2c(c(ncn2)NNC(=O)c3ccc(cc3)F)N C40701386
Cc1ccc(cc1)S(=O)(=O)NNc2c(c(ncn2)Nc3ccc(cc3F)F)N C40794740
C[C@H](C(=O)NC(=O)NCCOC)Nc1ccc(c(c1)C(=O)N)Cl C44806844
CC(C)[C@H](CNC(=O)NNC(=O)C(=O)NC1CC1)Nc2ccccc2 C45484523
CC(C)NS(=O)(=O)c1cc(ccc1F)C(=O)Nc2cccc(c2)NC(=O)N C46328775
c1cc(cc(c1)NC(=O)N)C(=O)Nc2ccc(c(c2)Cl)N3CCNC(=O)C3 C46695583
C[C@@H](c1ccc(cc1)S(=O)(=O)N)NC(=O)c2ccc(c(c2)[N+](=O)[O-])N C17852045
C[C@H](c1ccc(cc1)S(=O)(=O)N)NC(=O)c2ccc(c(c2)[N+](=O)[O-])N C17852043
c1c(c[nH]c1C(=O)NNC(=O)NCCC(=O)NC2CCCC2)Br C54751416
c1ccc2c(c1)nc(c([n+]2[O-])N)C(=[NH2+])N/N=C/c3cc4c(cc3Br)OCO4 C16545147
CCN(CC)C(=O)Nc1ccc(cc1)[C@@H](C)N[C@@H](C)C(=O)NC(=O)N C56159497
Cc1cc(ccc1N[C@H](C)C(=O)NC(=O)NCC(F)(F)F)OCC(=O)N C56206458
C[C@@H](c1ccc(c(c1)F)Oc2ccccc2)NC(=O)NC(C(=O)N)C(=O)N C56455210
C[C@H](c1ccc(c(c1)F)Oc2ccccc2)NC(=O)NC(C(=O)N)C(=O)N C56455211
Cc1ccc(cc1)Nc2nc(nc(n2)N)CN3CCC[C@H](C3)C(=O)N C58160502
Cc1cc(cc(c1O[C@H](C)C(=O)NNC(=O)C[C@H](c2cccs2)NC(=O)N)C)Cl C27203052
c1ccc2c(c1)c(n[nH]2)C(=O)NNC(=O)c3ccc(c(c3)S(=O)(=O)N)Cl C58583092
c1cc(c(cc1Br)/C=N/Nc2[nH]nc(n2)SCC(=O)NCCO)O C59815920
C[C@H](C(=O)NCC=C)Sc1nc([nH]n1)N/N=C(\C)/c2ccc(cc2)N C59816165
C[C@@H](C(=O)Nc1ccc(c(c1)[N+](=O)[O-])F)Sc2nc(cc(n2)N)N C31819019
Cc1cc(cc(c1)OCC(=O)NNC(=O)[C@H](CC(C)C)NC(=O)N)C C29491466
c1cc(ccc1C(=O)N)NC(=O)NNC(=O)Nc2cc(cc(c2)F)F C63321371
CC(C)NC(=O)Nc1ccc(cc1)CNC(=O)NC2CCC(CC2)C(=O)NC C63329991
Cc1c(cn[nH]1)CCCNC(=O)NNC(=O)Nc2cc(cc(c2)F)F C63400370
CC(C)CNC(=O)NNC(=O)CCCNC(=O)NC1CCCCC1 C65180149
C[C@H](C(=O)Nc1cccc(c1)NC(=O)[C@H](CC(C)C)NC(=O)N)OC C65217492
CCNC(=O)CNC(=O)Nc1cc(ccc1N2CCCCC2)C(=O)N C65770765
C[C@H](c1cccc(c1)S(=O)(=O)N)NC(=O)N2CCC[C@H](C2)CCC(=O)N C66119555
c1ccc(cc1)CSc2nnc(n2N)SCCCC(=O)NC(=O)N C66256340
Cc1ccc(cc1)S(=O)(=O)Nc2ccc(cc2)N[C@@H](C)C(=O)NC(=O)N C66696502
CC(C)CCC(=O)NNC(=O)NCc1ccc(s1)S(=O)(=O)N C67103817
CCC[C@H](C(=O)Nc1ccc(c(c1)S(=O)(=O)N)CC)NC(=O)N C67315438
CCC[C@@H](C(=O)NC(C)(C)C)N(C1CCCC1)C(=O)c2c(c(ns2)C(=O)N)N C04161166
c1ccc(c(c1)C(=O)N)NC(=O)CSc2nnc(n2N)C3CCCCC3 C05605550
CC[C@H](C)[C@@H](C(=O)NNC(=O)COc1cc(cc(c1)C)C)NC(=O)N C06778296
C[C@H](C(=O)NNC(=O)CCCOc1ccc(cc1Cl)Cl)NC(=O)N C08489676
Cc1ccc(cc1S(=O)(=O)Nc2ccc(cc2)Br)NC(=O)CNC(=O)N C15895818
CC[C@@H](C)c1ccc(cc1)NC(=O)CCSc2nnc(n2N)NN C20922473
CC[C@H](C)c1ccc(cc1)NC(=O)CCSc2nnc(n2N)NN C20922478
c1cc(c(c(c1)Cl)Cl)NC(=O)CSc2nnc(n2N)NN C21035623
c1c(cc(cc1Cl)Cl)NC(=O)CSc2nnc(n2N)NN C21036112
CC[C@@H](C)[C@H](C(=O)NNC(=O)[C@@H](C)Oc1ccc(cc1)F)NC(=O)N C25376512
c1(nc(nc(n1)N[C@@H](C(Cl)(Cl)Cl)O)N[C@H](C(Cl)(Cl)Cl)O)N C25666835
c1ccc(c(c1)C(=O)NC[C@H]2CCCO2)NC(=O)c3cccc(c3)NC(=O)N C26412096
CCOC(=O)Nc1cc(c(c(n1)N)[N+](=O)[O-])NC/C(=N/O)/c2ccc(cc2)Cl C17127472
CC[C@H](C)[C@@H](C(=O)NNC(=O)c1ccc(cc1)n2c(ccc2C)C)NC(=O)N C32969074
CC1=C[C@H](N=N1)[C@@H]2NN[C@@H](N2N)SCC(=O)Nc3ccccc3C(C)C C38748337
CC1=C[C@@H](N=N1)[C@H]2NN[C@@H](N2N)SCC(=O)Nc3ccc(c(c3)F)F C38990123
Cc1ccc(cc1)C2=C[C@@H](N=N2)[C@H]3NN[C@@H](N3N)SCC(=O)Nc4cc(ccc4C)C C39012757
Cc1cccc(c1)NC(=O)CS[C@H]2NN[C@@H](N2N)[C@@H]3C=C(N=N3)C C39012825
Cc1cccc(c1)NC(=O)CS[C@H]2NN[C@H](N2N)[C@@H]3C=C(N=N3)C C39012827
c1cc2c(cc1NC(=O)CNC(=O)CCCNC(=O)c3ccc(cc3F)F)[nH]c(=O)[nH]2 C39559024
c1cc(c(c(c1)/C=N/NC(=S)N/N=C/c2c(c(ccc2)O)O)O)O C03320264
CC(C)(C)NNc1c(c(ncn1)NNC(=O)c2ccc(cc2)Br)N C40784526
c1cc(ccc1C(=O)NNc2c(c(ncn2)Nc3c(cc(cn3)C(F)(F)F)Cl)N)F C40784704
Cc1ccc(cc1)S(=O)(=O)NNc2c(c(ncn2)Nc3ccc(c(c3)Cl)F)N C40794681
C1CCc2c(c(c(s2)Nc3c(c(nc(n3)NCCO)N)[N+](=O)[O-])C(=O)N)C1 C41026425
CNC(=O)Nc1cccc(c1)NC(=O)c2cc(ccc2Cl)S(=O)(=O)N C42621116
CC(C)[C@@H](CNC(=O)NNC(=O)C(=O)NC1CC1)Nc2ccccc2 C45484520
C[C@@H](C(=O)NNC(=O)[C@H](C(C)C)NC(=O)N)Oc1cccc(c1)Br C26633338
c1cc(ccc1NC(=O)CCNC(=O)OCC(F)(F)F)NC(=O)N C49975284
C[C@@H](C(=O)NC(=O)NCC(C)C)Nc1ccc(cc1)NC(=O)NCC=C C29811757
C[C@H](c1ccc(cc1)NC(=O)NC2CC2)N[C@H](C)C(=O)NC(=O)NC(C)(C)C C56159686
Cc1cc(ccc1N[C@H](C)C(=O)NC(=O)NCC(C)C)OCC(=O)N C56206737
C1CCC(CC1)N(C2CCCCC2)S(=O)(=O)CSc3[nH]c(=O)c(c(n3)N)N C59398938
c1cc(ccc1CSc2nnc(n2N)N/N=C/c3ccc(cc3O)O)Cl C20292311
CC[C@](C)(CNC(=O)Nc1ccc(c(c1)NC(=O)NC[C@](C)(CC)O)C)O C60349005
CC[C@H](C)[C@@H](C(=O)NNC(=O)COc1cc(ccc1C)C)NC(=O)N C49984248
CC[C@H](C)[C@H](C(=O)NNC(=O)COc1cc(ccc1C)C)NC(=O)N C49984250
C[C@H](C(=O)Nc1ccc(cc1)S(=O)(=O)N)OC(=O)c2cc(ccc2N)Br C08758172
C[C@@H](COc1ccc(cc1)C(C)(C)C)NC(=O)NC(C(=O)N)C(=O)N C50099389
C[C@H](c1ccc(cc1)NC(=O)N)NC(=O)[C@@H](CC(C)C)NC(=O)OC C63805124
CCc1ccc(cc1S(=O)(=O)N)NC(=O)[C@@H]([C@H](C)CC)NC(=O)N C63839486
c1cc(cc(c1)NC(=O)CNc2ccc(cc2)C(=O)NC[C@H]3CCCO3)C(=O)N C66089987
c1ccc(c(c1)C(=O)N)NCC(=O)Nc2ccc(cc2)C(=O)NC[C@@H]3CCCO3 C66209550
C[C@@H](C(=O)NC(=O)NC1CCCC1)Nc2cccc(c2)NC(=O)CO C66582995
C[C@H](c1cccc(c1)S(=O)(=O)N)NC(=O)NNC(=O)CC2CCCCC2 C67038525
c1cc(cc(c1)S(=O)(=O)N)CNC(=O)NNC(=O)CCC2CCCCC2 C67101592
CCC[C@H](C(=O)Nc1ccc(c(c1)NC(=O)c2ccncc2)C)NC(=O)N C67273496
C[C@@H](c1cccc(c1)S(=O)(=O)NC)NC(=O)NNC(=S)NC2CCCC2 C67469623
CCc1ccc(cc1S(=O)(=O)N)NC(=O)[C@@H]([C@@H](C)CC)NC(=O)N C67648140
CCc1ccc(cc1S(=O)(=O)N)NC(=O)[C@H]([C@H](C)CC)NC(=O)N C67648145
C[C@H](C(=O)NC(C)(C)C)N(C[C@@H]1CCCO1)C(=O)c2c(c(ns2)C(=O)N)N C04192196
c1cc(c(cc1[C@H]2CC(=O)c3c(cc(cc3O2)O[C@H]4[C@@H]([C@@H]([C@@H]([C@@H](O4)CO)O)O)O)O)O)O C04348836
c1cc(c(cc1[C@@H]2CC(=O)c3c(cc(cc3O2)O[C@H]4[C@@H]([C@H]([C@@H]([C@@H](O4)CO)O)O)O)O)O)O C04348839
c1cc(cc(c1)S(=O)(=O)N[C@@H](CO)[C@H](c2ccc(cc2)[N+](=O)[O-])O)N C05616295
CC(C)[C@H](C(=O)N)NC(=O)C1=C[C@H]([C@H]([C@@H](C1)O)O)NS(=O)(=O)c2cccs2 C04221779
COc1ccc(cc1)N2[C@@H]3[C@@H](C[C@H]([C@@H]([C@@H]3NC2=S)O)O)C(=O)N4CCC(CC4)C(=O)N C08636504
c1cc(oc1)C(=O)NC(=S)NNc2ccc(cc2[N+](=O)[O-])S(=O)(=O)N C09139259
c1ccc(c(c1)NC(=O)[C@H]2CC(=O)Nc3c2c(=O)[nH]c(n3)N4CCC(CC4)C(=O)N)Cl C12389216
Cc1cc(c(c2c1c(=O)cc(o2)CC(=O)C)[C@@H]3[C@H]([C@@H]([C@@H]([C@H](O3)CO)O)O)O)O C13139347
c1cc(c(cc1[C@H]2CC(=O)c3c(cc(cc3O2)O[C@H]4[C@H]([C@@H]([C@@H]([C@@H](O4)CO)O)O)O)O)O)O C13424702
CC1=C([C@H](NC(=O)N1)c2ccc(c(c2)OCC(=O)N)OC)C(=O)Nc3ccccc3Cl C01126575
C[C@@H](C(=O)Nc1c(ccs1)C(=O)N)OC(=O)c2ccc(cc2)NC(=O)N C16795544
C[C@@H]1CCc2c(sc3c2c(=O)n(cn3)CC(=O)Nc4cc(cc(c4)C(=O)N)C(=O)N)C1 C22985178
CC[C@@H](C)[C@H](C(=O)Nc1ccc(c(c1)S(=O)(=O)N)OC)NC(=O)N C25257221
Cc1ccc(cc1C)S(=O)(=O)N(C)CC(=O)NC(C(=O)N)C(=O)N C30930491
c1cc(ccc1O)O[C@H]2[C@@H]([C@H]([C@@H]([C@H](O2)COC(=O)/C=C/C3(C=CC(=O)C=C3)O)O)O)O C31165470
c1cc(ccc1[C@H]2CC(=O)c3c(cc(c(c3O)[C@@H]4[C@@H]([C@@H]([C@@H]([C@@H](O4)CO)O)O)O)O)O2)O C35271791
c1cc(c(cc1[C@@H]2CC(=O)c3c(cc(cc3O2)O[C@@H]4[C@H]([C@@H]([C@H]([C@@H](O4)CO)O)O)O)O)O)O C13827616
c1cc(c(cc1[C@@H]2[C@H](Cc3c(cc(cc3O2)O[C@@H]4[C@@H]([C@@H]([C@@H](CO4)O)O)O)O)O)O)O C05004354
Cc1cc(c(c2c1c(=O)cc(o2)CC(=O)C)[C@@H]3[C@H]([C@@H]([C@@H]([C@@H](O3)CO)O)O)O)O C05890342
Cc1cc(c(c2c1c(=O)cc(o2)CC(=O)C)[C@H]3[C@@H]([C@@H]([C@@H]([C@@H](O3)CO)O)O)O)O C05890339
C[C@H]1[C@@H]([C@H]([C@H]([C@@H](O1)Oc2ccc(cc2O)[C@@H]3[C@@H](C(=O)c4c(cc(cc4O3)O)O)O)O)O)O C31159351
C[C@H]1[C@@H]([C@H]([C@H]([C@@H](O1)Oc2ccc(cc2O)[C@@H]3[C@H](C(=O)c4c(cc(cc4O3)O)O)O)O)O)O C31159345
CC[C@]1(C[C@@H](c2c(cc3c(c2O)C(=O)c4c(ccc(c4C3=O)O)O)[C@H]1C(=O)OC)O)O C04175468
c1ccc(cc1)C2=C[C@H](N=N2)[C@H]3NN[C@@H](N3N)SCC(=O)Nc4nccs4 C38999551
c1ccc2c(c1)C(=NS2(=O)=O)NCCC(=O)Nc3cccc(c3)NS(=O)(=O)N C39558463
c1cc(c(cc1NC(=O)N[C@@H]2CCS(=O)(=O)C2)NC(=O)N[C@H]3CCS(=O)(=O)C3)O C40166866
COc1ccc(cc1)Nc2[nH]c(=O)c3c(n2)NC(=O)C[C@@H]3C(=O)NC(=O)N C40399980
COc1ccc(cc1)Nc2[nH]c(=O)c3c(n2)NC(=O)C[C@H]3C(=O)NC(=O)N C40399982
c1cc(ccc1C(=O)N)Nc2c(c(nc(n2)N3CCN(CC3)CCO)N)[N+](=O)[O-] C41300829
c1cc(ccc1C(=O)NC(C(=O)N)C(=O)N)Oc2ccc(cc2[N+](=O)[O-])Cl C42789673
c1cc(c(cc1[C@H]2CC(=O)c3c(cc(cc3O2)O[C@@H]4[C@H]([C@@H]([C@H]([C@@H](O4)CO)O)O)O)O)O)O C43465404
CC(C)[C@H](C(=O)N)NC(=O)[C@]1(C[C@@H]([C@H]([C@@H](C1)O)O)NC(=O)c2ccc(c(c2)Cl)F)O C43536980
Cc1c(sc(n1)N2CCOCC2)C(=O)NNC(=O)[C@H](C(C)C)NC(=O)N C46866524
c1cc(c(cc1Br)/C=N/NC(=O)CNc2c(=O)[nH]c(=O)[nH]n2)O C01747335
C/C(=N\Nc1nc2c(n1C[C@@H](CO)O)c(=O)[nH]c(=O)n2C)/c3ccccc3O C09291590
c1cc(cc(c1)Cl)n2c(c(cn2)C(=O)N)NC=C3C(=O)NC(=S)NC3=O C54500153
COCc1c2c(n[nH]1)OC(=C([C@@H]2c3ccc(c(c3)OC)OCC(=O)N)C#N)N C04452934
COc1ccc(cc1N2C[C@@H](CC2=O)C(=O)NC(C(=O)N)C(=O)N)Cl C55274813
c1ccc2c(c1)/C(=N\NC(=O)c3c(nc[nH]3)C(=O)N/N=C/4\c5ccccc5NC4=O)/C(=O)N2 C01880975
c1cc(c(cc1)[O-])/C=[NH+]/Nc2n(c(nn2)N/[NH+]=C/c3c(cccc3)[O-])N C16449063
CCCc1c(c([nH]c1C(=O)N[C@@H]2CCCc3c2cc(c(=O)[nH]3)C(=O)N)C)C(=O)OC C59373345
C[C@@H](C(=O)NC(=O)N)OC(=O)c1cc(ccc1Br)S(=O)(=O)N C24721915
C[C@@H]1C2=C([C@H](O[C@@H]2C)NC(=O)CS[C@@H]3NN=C(S3)Nc4ccccc4)C(=O)NN1 C39938764
Cc1cc(c(cc1C(=O)NNC(=O)NC[C@@H]2CCCO2)S(=O)(=O)N)C C63244758
c1ccc(cc1)c2coc3cc(ccc3c2=O)O[C@@]4([C@H]([C@@H]([C@@H]([C@@H](O4)CO)O)O)O)O C64220075
c1cc(ccc1C(=O)NCC(=O)Nc2c[nH]nc2)N3CCC[C@@H](C3)C(=O)N C51412863
C[C@@H]1CCCC[C@@]12C(=O)N(C(=O)N2)CC(=O)Nc3ccc(cc3)NC(=O)N C25880494
Cc1ccc(cc1C(=O)N)NC(=O)N[C@@H](CO)[C@@H](c2ccc(cc2)[N+](=O)[O-])O C67312233
C[C@H](C(=O)N[C@H]1CCCc2c1cc(c(=O)[nH]2)C(=O)N)NC(=O)OC(C)(C)C C67571785
CCOc1cc(ccc1OCC(=O)N)[C@@H]2c3c(n[nH]c3OC(=C2C#N)N)C C01086215
CC[C@]1(C[C@H](c2c(c(c3c(c2O)C(=O)c4c(cccc4O)C3=O)O)[C@@H]1C(=O)OC)O)O C05218091
Cc1c(n(nn1)c2c(non2)N)C(=O)N/N=C/c3ccc(c(c3)O)O C02176756
Cc1c(c(c2c(c1O)C(=O)C(=C(C2=O)S[C@H]3[C@@H]([C@H]([C@@H]([C@H](O3)CO)O)O)O)C)O)C C09359493
Cc1ccc(cc1)[C@@H](CC(=O)NNC(=O)c2cccc(c2)[N+](=O)[O-])NC(=O)N C12820223
C[C@@H]1C(=O)N(c2ccccc2O1)CCC(=O)Nc3cc(cc(c3)C(=O)N)C(=O)N C12894334
CC1=C([C@H](c2c(nc(nc2N1)N)N)c3cc(c(c(c3)OC)OC)OC)C#N C05501417
Cc1c(cco1)c2nnc(n2N)SCC(=O)Nc3c(c4c(s3)CCC4)C(=O)N C16788919
CN(CCCc1c(c([nH]n1)N)C#N)c2ccc(cc2[N+](=O)[O-])C(=O)N C18052603
C[C@@H](C(=O)Nc1ccc(cc1)S(=O)(=O)N)Sc2[nH]c(=O)cc(n2)N C18093629
c1cc(cc(c1)O)/C=N/Nc2nnc(n2N)SCC(=O)Nc3nncs3 C20914668
C1CCc2c(c(c(s2)NC(=O)CCSc3nnc(n3N)NN)C#N)C1 C20922301
c1cc(c(cc1Cl)/C=N/Nc2nnc(n2N)SCC(=O)N)O C21320008
c1cc(c(cc1N=[N+]=[N-])O)C(=O)NC[C@H]2[C@H]([C@H]([C@@H]([C@@H](O2)O)O)O)O C22049577
CC(C)(C)NC(=O)NC(=O)COC(=O)c1ccc(cc1)CNC(=O)N C25679279
COc1ccc(cc1NCC(=O)NC(=O)N)S(=O)(=O)NC2CC2 C29902154
C[C@H](C(=O)Nc1cc(ccc1OC)[N+](=O)[O-])Sc2nc(cc(n2)N)N C31353441
c1cc(c(cc1/C=N\Nc2nncn2/N=C\c3ccc(c(c3)O)O)O)O C32110927
COC(=O)c1c(c(sc1N)C(=O)OC)CSc2nc([nH]n2)N C02651654
c1cc(c(c(c1)O)O)C(=O)OCc2cc(ccc2O[C@@H]3[C@H]([C@@H]([C@@H]([C@@H](O3)CO)O)O)O)O C35457494
Cc1cc2cc(cc(c2c3c1c(=O)cc(o3)C)O)O[C@@H]4[C@@H]([C@@H]([C@@H]([C@@H](O4)CO)O)O)O C35464245
Cc1cccc(n1)NC(=O)CS[C@@H]2NN[C@@H](N2N)[C@@H]3C=C(N=N3)C C38752871
CC(C)(C)N1[C@H](N[NH2+]N1)SCc2[nH]c(=O)c3ccc(cc3n2)C(=O)[O-] C39639684
CC(C)CN1[C@@H](N[NH2+]N1)SCc2[nH]c(=O)c3ccc(cc3n2)C(=O)[O-] C39667791
c1cc(sc1)CCN2[C@@H](N[NH2+]N2)SCc3[nH]c(=O)c4ccc(cc4n3)C(=O)[O-] C39670530
c1cc(ccc1CC(=O)NNc2c(c(ncn2)NN)[N+](=O)[O-])[N+](=O)[O-] C40656735
C[C@@H]1CCc2c(c(on2)Nc3c(c(nc(n3)NCCCO)N)[N+](=O)[O-])C1 C41301440
CNc1nc(c(c(n1)Nc2c(c3c(s2)CCC3)C(=O)N)[N+](=O)[O-])N C41301978
C[C@H](c1cccc(c1)S(=O)(=O)N)NC(=O)Nc2cc(ccc2OC)C(=O)N C45124543
CC[C@H](C)[C@@H](C(=O)NNC(=O)c1c(nc(s1)N2CCOCC2)C)NC(=O)N C46866515
CC[C@@H](C)[C@@H](C(=O)Nc1cccc(c1)CN2C(=O)CNC2=O)NC(=O)N C47684527
CC(C)[C@@H](C(=O)Nc1ccc(c(c1)OC)NS(=O)(=O)C)NC(=O)N C47686860
c1cc(cc(c1)NC(=O)N)C(=O)NNC(=O)c2cccc(c2)[N+](=O)[O-] C50122206
C/C=C(/c1ccc(cc1)O)\NNC(=O)c2c(n(nn2)c3c(non3)N)C(C)C C01884490
CC(C)NC(=O)Nc1cccc(c1)C(=O)NNC(=O)c2cccc(c2O)OC C54144187
Cc1c(cco1)c2nnc(n2N)SCCC(=O)Nc3c(ccs3)C(=O)N C54439714
c1ccc(c(c1)NNC(=O)C[C@H](c2cccs2)NC(=O)N)[N+](=O)[O-] C14217596
c1ccc(c(c1)NCCC(=O)Nc2ccc(cc2)NC(=O)N)[N+](=O)[O-] C55552208
CCS(=O)(=O)Nc1ccc(cc1OC)N[C@@H](C)C(=O)NC(=O)N C56205225
c1cc(ccc1[C@H]([C@H](CO)Nc2cc(nc(n2)N)Cl)O)[N+](=O)[O-] C43535268
Cc1c(c(on1)N)C(=O)O[C@H](C)C(=O)Nc2c(c3c(s2)CCC3)C(=O)N C58669382
CC1=C([C@H](NC(=O)N1)c2ccc(cc2)O)C(=O)N/N=C/c3ccc(cc3O)O C59385789
Cc1cc2c(c(c1)O)C(=O)c3c(cc(cc3O[C@@H]4[C@@H]([C@@H]([C@@H]([C@@H](O4)CO)O)O)O)O)C2=O C05412533
Cc1c2c([nH]c(nc2=O)SCC(=O)Nc3cc(ccc3O)[N+](=O)[O-])sc1C(=O)N C62038976
CC(C)NC(=O)NNC(=O)CSc1ccc(cc1[N+](=O)[O-])C(=O)N C63271323
Cc1c(c(n[nH]1)O)[C@@H](c2cc(c(cc2O)O)[N+](=O)[O-])C3=C(N=N[C@H]3C)O C39345180
C1CCC(C1)CNC(=O)NCC(=O)NNC(=O)NC[C@@H]2CCCO2 C50612446
c1ccc(c(c1)C(=O)NNC(=O)Nc2ccc3c(c2)C(=O)NC3=O)O C65772912
C[C@H](C(=O)NC(=O)NC[C@H]1CCCO1)Nc2cccc(c2)NC(=O)CO C66583045
c1cc(ccc1CNC(=O)N)NS(=O)(=O)c2ccc3c(c2)oc(=O)[nH]3 C67124239
c1cnc(c(n1)C(=O)OCC(=O)Nc2c(c3c(s2)CCC3)C(=O)N)N C05321907
COc1ccc(cc1)/C(=N\NC(=O)N)/[C@]2(c3cc(ccc3NC2=O)[N+](=O)[O-])O C05808841
c1cc(cc(c1)S(=O)(=O)N[C@@H](CO)[C@@H](c2ccc(cc2)[N+](=O)[O-])O)N C05616292
c1cc(c(cc1O)O)/C=N/Nc2[nH]c(nn2)SCC(=O)NC3CC3 C06330111
[H]/N=C(\c1cccc(c1)[N+](=O)[O-])/[C@H](C(=O)NN)NC(=O)c2ccccc2 C08653012
C(C(=O)N)Sc1nnc(s1)NC(=O)CSc2nnc(s2)N C09227621
C[C@@H](C(=O)Nc1cc(ccc1OC)S(=O)(=O)Nc2ccccc2Cl)NC(=O)N C09507685
c1cc(ccc1[C@H]2CC(=O)c3c(cc(c(c3O)[C@H]4[C@H]([C@H]([C@@H]([C@@H](O4)CO)O)O)O)O)O2)O C15268992
c1cc(ccc1[C@H]2CC(=O)c3c(cc(c(c3O)[C@@H]4[C@H]([C@H]([C@@H]([C@@H](O4)CO)O)O)O)O)O2)O C15268997
C[C@@]1(C(=O)N(C(=O)N1)Cc2nc(nc(n2)N)N)c3ccc(c(c3)F)F C15399314
C[C@]1(C(=O)N(C(=O)N1)Cc2nc(nc(n2)N)N)c3ccc(c(c3)F)F C15399315
c1ccc(c(c1)C(=O)N/N=C(\c2c(=O)[nH]c3ccccc3n2)/[C@@H]([C@@H](CO)O)O)Cl C15774928
c1ccc(c(c1)/C=N/Nc2nnc(n2N)SCC(=O)Nc3nccs3)O C20527337
CC(C)[C@H](C(=O)NC(=O)N)OC(=O)c1cc(cc(c1)NC(=O)C)NC(=O)C C21231100
c1cc(ccc1NS(=O)(=O)c2ccc3c(c2)NC(=O)CC(=O)N3)S(=O)(=O)N C21540554
C/C(=C\C(=O)Nc1ccc(cc1)C(=O)N)/NNC(=O)c2ccc(c(c2)Cl)[N+](=O)[O-] C04574470
c1cc(c(cc1N=[N+]=[N-])O)C(=O)NC[C@H]2[C@H]([C@H]([C@@H]([C@H](O2)O)O)O)O C22049582
Cc1ccc(cc1)NC(=O)[C@H]2CC(=O)Nc3c2c(=O)[nH]c(n3)N4CCC(CC4)C(=O)N C22610390
C[C@H]1CCCN(C1)c2ccc(cc2[N+](=O)[O-])C(=O)NC(C(=O)N)C(=O)N C23388271
Cc1cc(nc(n1)SCC(=O)c2c(n(c(=O)[nH]c2=O)C3CC3)N)N C31745886
COC1(CC(C1)(CNc2c(c(nc(n2)N)Cl)/C=N\O)CO)OC C17258587
C[C@@H]([C@@H]1C(=O)N[C@@](C(=O)N[C@@H](C(=O)O1)Cc2ccccc2)(C)CO)[C@@H](C)NC(=O)N C37538176
C[C@@]12CC[C@H](C[C@@H]1[C@](C[C@H](C2)O)(C)O)C(=C)C(=O)O[C@H]3[C@@H]([C@H]([C@@H]([C@H](O3)CO)O)O)O C36378761
CC[C@]1(C[C@@H](c2c(cc3c(c2O)C(=O)c4c(ccc(c4C3=O)O)O)[C@@H]1C(=O)OC)O)O C05004093
C/C(=C/COc1c(ccc2c1oc(=O)cc2)O[C@@H]3[C@@H]([C@@H]([C@@H]([C@@H](O3)CO)O)O)O)/CO C36374867
c1cc(ccc1[C@@H]2CC(=O)c3c(cc(c(c3O)[C@H]4[C@@H]([C@H]([C@@H]([C@H](O4)CO)O)O)O)O)O2)O C31159286
CC1CCC2(CC1)C(=O)N(C(=O)N2)NC(=O)CSc3nc([nH]n3)N C10716024
CC1=C[C@H](N=N1)[C@@H]2NN[C@@H](N2N)SCC(=O)Nc3nccs3 C38752767
CC(=O)Nc1ccc(cc1)NC(=O)CSC2=NN[C@H](N2N)[C@@H]3C4=C(CCC4)N=N3 C39000815
COc1ccc(cc1)C2=C[C@H](N=N2)[C@@H]3NN[C@@H](N3N)SCC(=O)N C39012297
COc1ccc(cc1)C2=C[C@@H](N=N2)[C@H]3NN[C@@H](N3N)SCC(=O)N C39012298
CN(C)S(=O)(=O)c1cccc(c1)NC(=S)N/N=C/c2ccc(c(c2O)O)O C13638213
C[C@@H]1CCc2c(c(on2)Nc3c(c(nc(n3)NCCO)N)[N+](=O)[O-])C1 C41301590
Cc1ccc(c(c1)N2C(=O)c3ccc(cc3C2=O)C(=O)NC(C(=O)N)C(=O)N)C C42788001
C[C@H](C(=O)NC(=O)NC(C)(C)C)OC(=O)c1cccc(c1)NC(=O)N C07472473
CC(C)(C)OC(=O)N1CCN(CC1)CCCNC(=O)NNC(=O)N C47106440
CC(C)[C@H](C(=O)Nc1cccc(c1)CN2C(=O)CNC2=O)NC(=O)N C47684525
C/C(=N\Nc1nc2c(n1C[C@H](CO)O)c(=O)[nH]c(=O)n2C)/c3ccccc3O C09291592
CC[C@@H](C)[C@@H](C(=O)NCc1ccc(cc1)C(=O)N2CCNC(=O)C2)NC(=O)N C53991557
CC[C@@H](C)[C@H](C(=O)NCc1ccc(cc1)C(=O)N2CCNC(=O)C2)NC(=O)N C53991559
Cc1c(c(=O)[nH]c(=O)[nH]1)CCC(=O)NNC(=O)c2cccc(c2O)OC C54144610
c1ccc2c(c1)nc(c([n+]2[O-])N)C(=[NH2+])N/N=C/c3ccc(o3)[N+](=O)[O-] C16545150
COc1cc(ccc1OCC(=O)N)[C@H]2c3c([nH]nc3OC(=C2C#N)N)C(F)(F)F C00803836
c1cc2c(cc1C(=O)NNC(=O)c3ccc(c(c3)S(=O)(=O)N)Cl)nc[nH]2 C58582885
Cc1c2c([nH]n1)OC(=C([C@H]2c3ccc(c(c3)[N+](=O)[O-])Cl)C(=O)N)N C58950912
C[C@@H](C(=O)NNC(=O)C)Sc1nc([nH]n1)N/N=C/c2ccc(cc2)O C59879186
COC(=O)[C@@H]1[C@@H](SC(=C1CSc2nc([nH]n2)N)C(=O)OC)N C39945655
COC(=O)[C@H]1[C@H](SC(=C1CSc2nc([nH]n2)N)C(=O)OC)N C39945658
c1cc(sc1)[C@H](CC(=O)NNC(=O)NC[C@@H]2CCCO2)NC(=O)N C65146666
COc1cccc(c1O)C(=O)NNC(=O)CNC(=O)NCC2CCCC2 C51481926
C/C(=C\C(=O)Nc1ccccc1Br)/NNC(=O)c2cc(cc(c2)[N+](=O)[O-])N C04467831
C[C@@H]1[C@H](c2cc3c(cc2O[C@@H]1NNC(=O)N)OCO3)c4cccc(c4O)OC C01642725
Cn1c(nnc1SCC(=O)Nc2ccc(cc2)S(=O)(=O)N)Cc3csc(n3)N C02586459
C=CCn1c(=O)cc(nc1SCC(=O)Nc2ccc(cc2)S(=O)(=O)N)N C02792894
Cc1cc(ccc1n2c(c(c(=O)[nH]c2=O)/C=N/NC(=O)N)O)Br C06796756
c1ccc(c(c1)Cc2nnc(n2N)SCC(=O)Nc3ccc(cc3)S(=O)(=O)N)F C09634670
CC(C)[C@H](C(=O)NC(=O)N)OC(=O)c1cc(ccc1OC)S(=O)(=O)N C10454576
c1cc(ccc1[C@@H]2CC(=O)c3ccc(cc3O2)O[C@H]4[C@@H]([C@@H]([C@@H]([C@@H](O4)CO)O)O)O)O C12429156
c1cc(ccc1[C@@H]2CC(=O)c3ccc(cc3O2)O)O[C@H]4[C@H]([C@H]([C@@H]([C@@H](O4)CO)O)O)O C12654549
c1cc(ccc1[C@H]2CC(=O)c3ccc(cc3O2)O)O[C@H]4[C@H]([C@H]([C@@H]([C@H](O4)CO)O)O)O C12654555
Cc1ccc(cc1)[C@H](CC(=O)NNC(=O)c2cccc(c2)[N+](=O)[O-])NC(=O)N C12820227
c1ccc2c(c1)c3c([nH]2)[C@H]([NH2+]CC3)c4c(nc(n(c4=O)c5ccc(cc5)C(=O)[O-])O)O C09087072
c1ccc(c(c1)/C=N/Nc2nnc(n2N)SCC(=O)Nc3ccc(cc3)F)O C20527348
COc1c(cc(cc1O)C2C(=C(SC(=C2C#N)N)N)C#N)[N+](=O)[O-] C20528744
c1cc(cc(c1)O)/C=N/Nc2nnc(n2N)SCC(=O)NC3CC3 C20914721
c1cc(ccc1/C=N/Nc2[nH]nc(n2)SCC(=O)Nc3ccc4c(c3)C(=O)NC4=O)O C21078070
Cc1ccc(cc1)NC(=O)[C@@H]2CC(=O)Nc3c2c(=O)[nH]c(n3)N4CCC(CC4)C(=O)N C22610388
Cc1cccc(c1)NC(=O)[C@@H]2CC(=O)Nc3c2c(=O)[nH]c(n3)N4CCC(CC4)C(=O)N C22610432
Cc1ccc(cc1C)NC(=O)[C@H]2CC(=O)Nc3c2c(=O)[nH]c(n3)N4CCC(CC4)C(=O)N C22610480
CC(=O)Nc1ccc(cc1)[C@H](/C(=N\NC(=[NH2+])N)/c2c(nc3cc(ccc3n2)[N+](=O)[O-])[O-])O C25585055
C[C@@H](C(=O)Nc1cc(ccc1OC)[N+](=O)[O-])Sc2nc(cc(n2)N)N C31353443
c1ccc(c(c1)c2nc(nc(n2)N)N)/N=N/Nc3ccccc3[N+](=O)[O-] C17004093
c1ccc(c(c1)c2nc(nc(n2)N)N)/N=N/Nc3ccc(cc3)[N+](=O)[O-] C17004096
C/C(=C\C(=O)Nc1cccc(c1)[N+](=O)[O-])/NNC(=O)c2ccccc2N C05249919
C/C(=C\C(=O)Nc1cccc(c1)[N+](=O)[O-])/NNC(=O)c2ccc(cc2O)O C05289225
Cc1cc2cc(cc(c2c3c1c(=O)cc(o3)C)O)O[C@H]4[C@@H]([C@@H]([C@@H]([C@@H](O4)CO)O)O)O C35464248
CC(C)(C)CC(C)(C)NC(=O)[C@H](c1c(cc(cc1O)O)O)N(C)C(=O)[C@@H]2CCC(=O)N2 C36537241
Cc1cccc(n1)NC(=O)CS[C@H]2NN[C@@H](N2N)[C@@H]3C=C(N=N3)C C38752874
CC(C)[C@@H](C(=O)NCC(=O)Nc1ccc2c(c1)[nH]c(=O)[nH]2)NC(=O)c3ccc(cc3)F C39558807
c1cc2c(cc1NC(=O)CNC(=O)CCNC(=O)c3ccc(cc3F)F)[nH]c(=O)[nH]2 C39559023
c1ccc(cc1)C2=C[C@@H](N=N2)[C@H]3NN[C@@H](N3N)SCC(=O)Nc4ccc(cc4)C(=O)N C39575964
COc1ccc(cc1)N2[C@H](N[NH2+]N2)SCc3[nH]c(=O)c4ccc(cc4n3)C(=O)[O-] C39646749
CC(C)N1[C@H](N[NH2+]N1)SCc2[nH]c(=O)c3ccc(cc3n2)C(=O)[O-] C39647048
CC(C)CN1[C@H](N[NH2+]N1)SCc2[nH]c(=O)c3ccc(cc3n2)C(=O)[O-] C39667792
c1ccc(c(c1)C(=O)NNc2c(c(ncn2)NN)[N+](=O)[O-])Br C40656711
CCCNc1nc(c(c(n1)Nc2c(c3c(s2)CCC3)C(=O)N)[N+](=O)[O-])N C41301814
Cc1cc(c(c2c1C(=O)Oc3c(c(cc(c3O2)C(=O)[O-])OC)C)C[C@H](CO)[NH3+])O C44464074
CC[C@@H](C)[C@H](C(=O)NNC(=O)c1c(nc(s1)N2CCOCC2)C)NC(=O)N C46866517
CC[C@H](C)[C@@H](C(=O)Nc1cccc(c1)CN2C(=O)CNC2=O)NC(=O)N C47684529
CC(C)[C@H](C(=O)Nc1ccc(c(c1)OC)NS(=O)(=O)C)NC(=O)N C47686862
c1cc(c(c(c1)O)O)/C=N/Nc2ccc(cc2[N+](=O)[O-])S(=O)(=O)N C09443782
c1cc(ccc1NC(=O)c2ccc(c(c2)[N+](=O)[O-])N)n3c(c(cn3)C#N)N C58293500
c1cc(ccc1NC(=O)c2cc(cc(c2N)[N+](=O)[O-])F)n3c(c(cn3)C#N)N C58294066
c1cc(c(cc1O)O)/C=N/Nc2[nH]nc(n2)SCC(=O)Nc3cc(ccc3F)F C58994263
C[C@H](C(=O)Nc1ccc(cc1Cl)[N+](=O)[O-])Sc2nc(cc(n2)N)N C31353472
c1cc(ccc1c2nc(cs2)C(=O)NC(C(=O)N)C(=O)N)[N+](=O)[O-] C50558240
C[C@@H](c1ccc2c(c1)[nH]c(=O)[nH]2)NC(=O)Nc3ccc4c(c3)C(=O)NC4=O C65804463
Cc1ccc(c(c1)O)C(=O)NNC(=O)Nc2ccc3c(c2)C(=O)NC3=O C65816059
CC(C)[C@@H](C(=O)Nc1ccc(c(c1)OC)S(=O)(=O)NC)NC(=O)N C67194988
CCc1ccc(cc1S(=O)(=O)N)NC(=O)c2ccc(c(c2)[N+](=O)[O-])N C67329308
Cc1ccc(cc1NC(=O)NNC(=O)CNC(=O)Nc2cccc(c2)C(F)(F)F)[N+](=O)[O-] C01754265
Cc1ccc(cc1NC(=O)Oc2ccccc2C(=O)N)NC(=O)Oc3ccccc3C(=O)N C01739663
c1cc(oc1)[C@H]2c3cc(c(cc3OC(=C2C#N)N)O)/C=N/c4ccc(cc4)S(=O)(=O)N C08382548
c1cc(ccc1N)NC(=C(/C=C(/[N+](=O)[O-])\Cl)[N+](=O)[O-])Nc2ccc(cc2)N C03059364
Cc1c(c(nc(n1)Nc2ccc3c(c2)[nH]c(=O)[nH]3)Nc4ccc5c(c4)[nH]c(=O)[nH]5)[N+](=O)[O-] C08856727
C[C@@H](C(=O)NC(=O)N)OC(=O)CCNC(=O)NC12CC3CC(C1)CC(C3)C2 C11440546
c1ccc(c(c1)NC(=O)[C@@H]2CC(=O)Nc3c2c(=O)[nH]c(n3)N4CCC(CC4)C(=O)N)Cl C12389215
Cc1c(c([nH]c1C(=O)N/N=C/c2ccc(cc2O)O)C)C(=O)N/N=C/c3ccc(cc3O)O C16249228
c1cc(c(cc1[N+](=O)[O-])C(=O)OCC(=O)Nc2c(c3c(s2)CCC3)C(=O)N)N C16862013
C/C(=N\Nc1[nH]nc(n1)SCCC(=O)Nc2nc3ccccc3s2)/c4ccc(cc4)N C20836824
c1cc(ccc1NC(=S)NNC(=O)c2c(c(c(c(n2)Cl)Cl)N)Cl)[N+](=O)[O-] C16273821
c1cc(c(cc1F)F)NC(=O)CSc2nnc(n2N)N/N=C/c3cc(ccc3O)Cl C21319988
c1cc(c(c(c1)F)NC(=O)CSc2nnc(n2N)N/N=C/c3cc(ccc3O)Cl)F C21320267
CCc1ccc(cc1)NC(=O)[C@H]2CC(=O)Nc3c2c(=O)[nH]c(n3)N4CCC(CC4)C(=O)N C22610394
c1cc(ccc1NC(=O)CCCNc2ccc(cc2)[N+](=O)[O-])NC(=O)N C26827523
CC(C)CCN(CC(=O)NC(=O)N)c1c(n(c(=O)[nH]c1=O)Cc2ccccc2)N C29465248
C[C@@H](C(=O)NC(=O)NC)Nc1ccc(cc1)NC(=O)NC[C@H]2CCCO2 C29718415
CC(C)(C)NC(=O)[C@H](c1c(cc(cc1O)O)O)N(C(=O)c2cccc(c2O)O)C(C)(C)C C36586914
Cc1c(c(=O)[nH]c(n1)Nc2cccc(c2)N)Cc3cc(ccc3O)[N+](=O)[O-] C25499759
C[C@@H]1C(=CNN1c2ccc(=O)[nH]n2)C(=O)Nc3cc(ccc3N4CCCCC4)C(=O)N C38793138
Cc1ccc(c(c1)C)NC(=O)CS[C@@H]2NN[C@@H](N2N)[C@@H]3C=C(N=N3)c4ccc(cc4)OC C39007739
Cc1ccc(c(c1)C)NC(=O)CS[C@H]2NN[C@H](N2N)[C@@H]3C=C(N=N3)c4ccc(cc4)OC C39007742
Cc1ccc(c(c1)NC(=O)CS[C@@H]2NN[C@H](N2N)[C@@H]3C=C(N=N3)c4ccc(cc4)OC)C C39016602
CCc1ccccc1NC(=O)CS[C@@H]2NN[C@@H](N2N)[C@@H]3C=C(N=N3)c4ccc(cc4)OC C39016811
CCc1ccccc1NC(=O)CS[C@H]2NN[C@@H](N2N)[C@@H]3C=C(N=N3)c4ccc(cc4)OC C39016812
CCc1ccccc1NC(=O)CS[C@@H]2NN[C@H](N2N)[C@@H]3C=C(N=N3)c4ccc(cc4)OC C39016813
CCc1ccccc1NC(=O)CS[C@H]2NN[C@H](N2N)[C@@H]3C=C(N=N3)c4ccc(cc4)OC C39016814
Cc1cccc(c1C)N2[C@@H](N[NH2+]N2)SCc3[nH]c(=O)c4ccc(cc4n3)C(=O)[O-] C39647065
Cc1cccc(c1C)N2[C@H](N[NH2+]N2)SCc3[nH]c(=O)c4ccc(cc4n3)C(=O)[O-] C39647066
Cc1ccc(cc1)S(=O)(=O)NNc2c(c(ncn2)Nc3cccc4c3nc(cc4)C)N C40758684
Cc1ccc(cc1)S(=O)(=O)NNc2c(c(ncn2)Nc3ccc(cn3)Br)N C40779852
CCCNc1nc(c(c(n1)Nc2c(c3c(s2)CCCC3)C(=O)N)[N+](=O)[O-])N C41026375
CCCCNc1nc(c(c(n1)Nc2c(c3c(s2)CCC3)C(=O)N)[N+](=O)[O-])N C41301768
C[C@@H](CNc1nc(c(c(n1)Nc2c(c3c(s2)CCC3)C(=O)N)[N+](=O)[O-])N)O C41301999
c1ccc(cc1)C(c2ccccc2)NC(=O)CN(c3c(non3)N)/N=N/c4c(non4)N C16477785
C[C@@H](C(=O)NC(=O)NC1CCCC1)Nc2ccc(c(c2)OCC(=O)N)OC C56160560
c1cc(ccc1NC(=O)N/C(=N/OC(=O)Nc2ccc(cc2)Cl)/CC(=O)N)Cl C20478463
CC1=C([C@@H](NC(=S)N1)c2ccc(cc2O)O)C(=O)N/N=C/c3ccccc3[N+](=O)[O-] C59385018
CC1=C([C@H](NC(=S)N1)c2ccc(cc2O)O)C(=O)N/N=C/c3ccccc3[N+](=O)[O-] C59385019
CC1=C([C@H](NC(=S)N1)c2ccc(cc2O)O)C(=O)N/N=C/c3ccc4c(c3)OCO4 C59385048
CCOc1ccc(cc1)/C=N/NC(=O)C2=C(NC(=O)N[C@H]2c3ccc(cc3O)O)C C59385766
c1cc(ccc1Nc2ccc(cc2[N+](=O)[O-])[N+](=O)[O-])S(=O)(=O)N=C(N)N C59460834
Cc1cccc(c1)NC(=O)CSc2nnc(n2N)N/N=C(\C)/c3ccccc3O C59829657
C/C(=N\Nc1[nH]nc(n1)SCC(=O)NNc2ccc(cc2)F)/c3ccccc3O C59830768
C[C@@H]1C2=C([C@@H](O[C@@H]2C)NC(=O)CS[C@@H]3NN=C(S3)Nc4ccccc4)C(=O)NN1 C39938762
c1ccc(cc1)C[NH2+][C@H](CC(=O)Nc2cc(ccc2N)[N+](=O)[O-])C(=O)[O-] C65090350
CCCC[C@H](C(=O)Nc1cccc(c1)CN2C(=O)CNC2=O)NC(=O)N C65583934
CC(C)CCC(=O)NCC(=O)NCC(=O)Nc1ccc2c(c1)[nH]c(=O)[nH]2 C67149932
CC[C@@H](C)[C@H](C(=O)Nc1ccc(c(c1)OC)S(=O)(=O)NC)NC(=O)N C67194986
CCOc1cc(ccc1O)[C@@H]2C(=C(NC(=O)N2)CN3CCC(CC3)C(=O)N)C(=O)OC C67285643
CC(C)NC(=O)N[C@H]1C[C@H](N(C1)C(=O)c2cccn2C)C(=O)N[C@H](Cc3ccccc3)C(=O)N C03839067
C=CCn1c(nnc1SCC(=O)Nc2ccc(cc2)S(=O)(=O)N)Cc3csc(n3)N C02586457
COCCNC(=O)CN(c1ccc(cc1)C2CCCCC2)C(=O)c3c(c(ns3)C(=O)N)N C06904909
COCCNC(=O)[C@@H](c1ccc(cc1)F)N(C2CCCC2)C(=O)c3c(c(ns3)C(=O)N)N C06904925
Cc1ccc(cc1)SCc2c(nnn2c3c(non3)N)C(=O)N/N=C/c4ccc(cc4O)O C02451473
c1ccc2c(c1)nc3c(c(n(c3n2)/N=C/c4ccc(c(c4)O)O)N)C(=O)NC[C@@H]5CCCO5 C02246225
c1cc(ccc1NS(=O)(=O)c2ccc(c(c2)NC(=O)CNC(=O)N)N3CCCC3)Cl C09507693
c1cc(ccc1OCc2ccc(o2)/C=N/NC(=O)CSc3nc(cc(n3)N)N)F C09695062
COC(=O)[C@H]1[C@@H]([C@@H]([C@@H]([C@@H](O1)Oc2cc(c3c(c2)O[C@@H](CC3=O)c4ccccc4O)O)O)O)O C12417512
c1ccc(cc1)Oc2ccc(cc2)NC(=S)NNc3ccc(cc3[N+](=O)[O-])S(=O)(=O)N C16218272
CCOc1cc(cc(c1OCC(=O)N)Br)[C@H]2c3c(n[nH]c3OC(=C2C#N)N)C C19646825
Cc1ccccc1NC(=O)CSc2nnc(n2N)N/N=C/c3cccc(c3O)CC=C C20527509
C=CCc1cccc(c1O)/C=N/Nc2nnc(n2N)SCC(=O)Nc3ccccc3Cl C20527510
c1ccc(cc1)NC(=O)CSc2nnc(n2N)N/N=C/c3c4ccccc4ccc3O C20806613
C/C(=N\Nc1[nH]nc(n1)SCCC(=O)Nc2ccc(c(c2)OC)Cl)/c3ccc(cc3)N C20836847
Cc1cccc(c1NC(=O)CSc2nnc(n2N)N/N=C/c3c4ccccc4ccc3O)C C20916238
Cc1ccccc1NC(=O)CSc2nnc(n2N)N/N=C/c3cc(ccc3O)Cl C21319921
CC(C)c1ccc(cc1)[C@]2(C(=O)N(C(=O)N2)CC(=O)Nc3cc(cc(c3)C(=O)N)C(=O)N)C C22496203
CC[C@@H](C)[C@H](C(=O)Nc1ccc(c(c1)S(=O)(=O)Nc2ccccc2Cl)OC)NC(=O)N C25262044
CC[C@@H](C)[C@H](C(=O)Nc1cccc(c1)S(=O)(=O)/N=C/2\CCCCCN2)NC(=O)N C25406724
c1ccc(c(c1)C(=O)NNC(=O)C(=O)Nc2cc(c(cc2Cl)Cl)Cl)S(=O)(=O)N C25585917
c1cc(cc(c1)Cl)NS(=O)(=O)c2ccc(c(c2)NC(=O)c3ccc(c(c3)[N+](=O)[O-])N)O C29697131
Cc1cc(ccc1NC(=O)C2=C(C(=O)N(C2=O)c3ccc(cc3C)Cl)NNC(=O)N)Cl C17176637
c1ccc2c(c1)c(cc(c2O)Sc3[nH]ncn3)NS(=O)(=O)c4ccc5c(c4)[nH]c(=O)[nH]5 C01893410
c1cc(c(cc1[N+](=O)[O-])/C=N/NC(=[NH2+])N/N=C/c2cc(ccc2[O-])[N+](=O)[O-])O C16385636
CC(C)(C)NC(=O)[C@@H](c1c(cc(cc1O)O)O)N(C(=O)c2c(cccc2O)O)C(C)(C)C C36586643
CC(C)(C)NC(=O)[C@H](c1c(cc(cc1O)O)O)N(C(=O)c2c(cccc2O)O)C(C)(C)C C36586644
Cc1ccc(o1)CN([C@@H](c2c(cc(cc2O)O)O)C(=O)NC(C)(C)CC(C)(C)C)C(=O)CO C36600364
c1cc(ccc1CCNC(=O)[C@H](CC(=O)N)NC(=O)c2ccc(cc2)Cl)S(=O)(=O)N C12470851
c1ccc(cc1)C2=C[C@@H](N=N2)[C@H]3NN[C@@H](N3N)SCC(=O)Nc4nccs4 C38999549
C[C@H](C(=O)NCC(=O)Nc1ccc2c(c1)[nH]c(=O)[nH]2)NC(=O)c3ccc(cc3)Br C39558614
Cc1ccc(cc1)S(=O)(=O)NNc2c(c(ncn2)Nc3cc(ccc3OC)C)N C40684423
CC[C@@H](C)Nc1nc(c(c(n1)Nc2c(c3c(s2)CCCC3)C(=O)N)[N+](=O)[O-])N C41026392
CC[C@H](C)Nc1nc(c(c(n1)Nc2c(c3c(s2)CCCC3)C(=O)N)[N+](=O)[O-])N C41026393
C[C@@H]1C[C@@H](CN(C1)c2nc(c(c(n2)Nc3ccc(cc3)C(=O)N)[N+](=O)[O-])N)C C41300916
CC(C)CCNc1nc(c(c(n1)Nc2c(c3c(s2)CCC3)C(=O)N)[N+](=O)[O-])N C41301982
CC[C@@H](C)[C@H](C(=O)Nc1ccc(c(c1)OC)NC(=O)OC(C)(C)C)NC(=O)N C53963514
Cc1cccc(c1NC(=S)NNc2ccc(cc2[N+](=O)[O-])S(=O)(=O)N)C C16218264
c1ccc(c(c1)/C=N/NC(=O)CCCSc2nnc(n2N)c3ccccc3O)O C06335530
C=CCc1cccc(c1O)/C=N/NC(=O)CSc2nnc(n2N)c3ccccc3O C58988459
c1cc(c(cc1O)O)/C=N/Nc2[nH]nc(n2)SCC(=O)NC3C4CC5CC(C4)CC3C5 C58994111
Cc1ccc(cc1NC(=O)CSc2nc([nH]n2)N/N=C/c3ccc(cc3O)O)Cl C58994325
CC1=C([C@@H](NC(=S)N1)c2cccc(c2)[N+](=O)[O-])C(=O)N/N=C/c3ccc(cc3O)O C59384183
CC1=C([C@@H](NC(=S)N1)c2ccc(cc2O)O)C(=O)N/N=C/c3ccc(cc3)C(=O)OC C59385027
CC1=C([C@H](NC(=O)N1)c2ccc(cc2O)O)C(=O)N/N=C/c3ccc(cc3)C(=O)OC C59385769
C/C(=N\Nc1nnc(n1N)SCC(=O)Nc2ccccc2[N+](=O)[O-])/c3ccccc3O C59829691
C[C@H](C(=O)NNC(=O)C(C)C)Sc1nc([nH]n1)N/N=C/c2cc(cc(c2O)Cl)Cl C59879479
C[C@H]1C2=C([C@@H](O[C@@H]2C)NC(=O)CS[C@@H]3NN=C(S3)Nc4ccccc4)C(=O)NN1 C39938763
COc1cc(cc(c1OCC(=O)N)Cl)C(=O)NNC(=O)NC2CCCC2 C65920143
c1cc(c(cc1[N+](=O)[O-])/C=N\NC(=[NH2+])N/N=C/c2cc(ccc2[O-])[N+](=O)[O-])O C67351005
Cc1ccc(cc1)SCc2c(nnn2c3c(non3)N)C(=O)NNC(=C)c4ccc(cc4)O C01891223
CC(=O)c1ccc(cc1)NC(=O)N[C@H]2C[C@](C[C@H]([C@@H]2O)O)(C(=O)N[C@@H](Cc3ccc(cc3)O)C(=O)N)O C04151693
c1c2c(cc(c1Cl)Cl)n(c-3nc(=O)[nH]c(=O)c3n2)C[C@@H]([C@@H]([C@@H]([C@@H](CO)O)O)O)O C04430765
CC(C)C[C@H](C(=O)N)NC(=O)[C@@]1(C[C@@H]([C@H]([C@@H](C1)O)O)NC(=O)Nc2cccc(c2)C(=O)C)O C05414171
CNS(=O)(=O)c1cc2c(c(c1)[N+](=O)[O-])-c3c(cc(cc3[N+](=O)[O-])S(=O)(=O)NC)C2=NNC(=O)N C06878877
c1ccc(c(c1)C(=O)N)NCc2c(nnn2c3c(non3)N)C(=O)N/N=C/c4ccc(cc4O)O C01877782
c1ccc(c(c1)C(=O)NCC(=O)NNc2c(c(ncn2)N)[N+](=O)[O-])C(F)(F)F C09391668
C[C@]1([C@@]([C@@]([C@@]([C@](O1)(C)O[C@@]2([C@@](O[C@H]([C@]([C@]2(C)O)(C)O)O)(C)CO)C)(C)O)(C)O)(C)O)CO C09915712
C[C@]1([C@@]([C@@]([C@@]([C@](O1)(C)O[C@@]2([C@](O[C@H]([C@]([C@]2(C)O)(C)O)O)(C)CO)C)(C)O)(C)O)(C)O)CO C09915714
C[C@@]1([C@]([C@@]([C@@]([C@@](O1)(C)OC[C@@]2([C@@]([C@@]([C@@]([C@@H](O2)O)(C)O)(C)O)(C)O)C)(C)O)(C)O)(C)O)CO C09970278
C[C@]1([C@@]([C@@]([C@@]([C@@](O1)(C)O[C@@]2([C@](O[C@H]([C@]([C@]2(C)O)(C)O)O)(C)CO)C)(C)O)(C)O)(C)O)CO C09970285
C[C@@]1([C@@]([C@@]([C@@]([C@@](O1)(C)O[C@@]2([C@](O[C@H]([C@]([C@]2(C)O)(C)O)O)(C)CO)C)(C)O)(C)O)(C)O)CO C09970287
C[C@@]1([C@@]([C@@]([C@@]([C@](O1)(C)OC[C@]2([C@@]([C@@]([C@@]([C@@H](O2)O)(C)O)(C)O)(C)O)C)(C)O)(C)O)(C)O)CO C09970471
C[C@@]1([C@@]([C@@]([C@@]([C@@](O1)(C)OC[C@]2([C@@]([C@@]([C@@]([C@@H](O2)O)(C)O)(C)O)(C)O)C)(C)O)(C)O)(C)O)CO C09970504
CCOC(=O)C1=C(Oc2c(=O)cc(oc2[C@@]13c4ccccc4N(C3=O)CC(=O)N)CO)N C10186406
CCOC(=O)[C@H]1[C@@H]([C@@H]([C@@H]([C@@H](O1)Oc2cc(c3c(c2)O[C@@H](CC3=O)c4ccccc4O)O)O)O)O C12412922
c1c(cn2c(n1)nc(n2)N)c3c(c(n[nH]3)c4cnc5nc(nn5c4)N)[N+](=O)[O-] C03178363
c1cc(cc(c1)S(=O)(=O)N)NC(=O)c2ccc(cc2)NC(=O)CN3C(=O)C4(CCCCC4)NC3=O C12780851
c1cc(ccc1Nc2c(cc(c(n2)Nc3ccc(cc3)S(=O)(=O)N)[N+](=O)[O-])[N+](=O)[O-])S(=O)(=O)N C06444938
CC1([C@H](C[C@@H]1NC(=O)Nc2ccc3c(c2)C(=O)NC3=O)CNC(=O)Nc4ccc5c(c4)C(=O)NC5=O)C C16577270
CC1([C@@H](C[C@@H]1NC(=O)Nc2ccc3c(c2)C(=O)NC3=O)CNC(=O)Nc4ccc5c(c4)C(=O)NC5=O)C C16577273
c1ccc2c(c1)ccc(c2/C=N/Nc3[nH]nc(n3)SCC(=O)Nc4ccc5c(c4)C(=O)NC5=O)O C20907451
c1ccc2c(c1)ccc(c2/C=N/Nc3nnc(n3N)SCC(=O)Nc4ccc5c(c4)C(=O)NC5=O)O C20916491
c1cc(ccc1/C=N/Nc2nnc(n2N)SCC(=O)Nc3ccc(cc3)[N+](=O)[O-])O C21315699
c1cc(cc(c1)[N+](=O)[O-])[C@@H](/C(=N\NC(=[NH2+])N)/c2c(nc3cc(ccc3n2)Cl)[O-])O C25574991
c1ccc2c(c1)CCCN2Cc3c(nnn3c4c(non4)N)C(=O)N/N=C\c5ccc(cc5O)O C25783649
C[C@H]1[C@@H]([C@H]([C@H]([C@@H](O1)Oc2c(=O)c3c(cc(c(c3oc2c4cc(c(c(c4)O)O)O)O)OC)O)O)O)O C31164094
CC(=O)c1ccc(cc1)N2C(=O)[C@H]3[C@@H]([NH2+][C@@]([C@@H]3C2=O)(CCCNC(=O)N)C(=O)[O-])c4ccc(cc4)C#N C33516264
C[C@H]1[C@@H]([C@H]([C@H]([C@@H](O1)Oc2c(cc3c4c2oc(=O)c5c4c(c(c(c5)O)OC)oc3=O)O)O)O)O C33832610
c1ccc(c(c1)[C@@H]2[C@H]3[C@@H](C(=O)N(C3=O)c4cccc(c4)[N+](=O)[O-])[C@@]([NH2+]2)(CCCNC(=O)N)C(=O)[O-])O C35352865
c1ccc(c(c1)[N+](=O)[O-])O[C@H]2[C@@H]([C@@H]([C@@H](CO2)O[C@@H]3[C@@H]([C@@H]([C@@H](CO3)O)O)O)O)O C35645810
C[C@H](C(=O)N/N=C/c1cc(c(c(c1)OC)O)[N+](=O)[O-])Nc2c(=O)[nH]c(=O)[nH]n2 C36092615
CC[C@H](C)[C@H]1[C@@H](/C=C\CC[C@@H](C[C@@H]([C@@H](C(=O)N[C@@H](C(=O)NCC(=O)NCC(=O)O1)[C@@H](C)O)C)O)O)C C37538374
c1cc(c(cc1[C@H]2CC(=O)c3c(cc(c(c3O)[C@@H]4[C@@H]([C@@H]([C@@H]([C@@H](O4)CO)O)O)O)O)O2)O)O C37538895
c1cc(c(cc1[C@H]2CC(=O)c3c(cc(c(c3O)[C@H]4[C@@H]([C@@H]([C@@H]([C@@H](O4)CO)O)O)O)O)O2)O)O C37538899
CC(C)[C@@H]1C(=O)NCC(=O)NCC(=O)N[C@H](C(=O)NCC(=O)NCC(=O)N1)C(C)C C37634377
c1cc(ccc1NC(=O)CSc2[nH]c(=O)c(c(n2)N)NC(=O)c3ccc(o3)Br)[N+](=O)[O-] C12033647
C1=CC(=O)C=CC1=CNNC(=O)CN(c2c(non2)N)/N=N/c3c(non3)N C04065891
CC(C)[NH+]1CCN(CC1)[C@H]2N=C3C(=NC(=NC3=O)[NH-])N2[C@H]4[C@@H]([C@@H]([C@@H](O4)CO)O)O C39776659
c1ccc(cc1)CN2C(=O)[C@H]3[C@@H]([NH2+][C@@]([C@@H]3C2=O)(CCCNC(=O)N)C(=O)[O-])c4ccc5c(c4)OCCO5 C33904209
c1ccc(cc1)CN2C(=O)[C@H]3[C@H]([NH2+][C@@]([C@@H]3C2=O)(CCCNC(=O)N)C(=O)[O-])c4ccc5c(c4)OCCO5 C33904210
[C@H]1([C@@H]([C@@H]([C@H]([C@H]([C@@H]1OP(=S)(O)O)O)OP(=S)(O)O)OP(=S)(O)O)O)O C43763982
CO/N=C(/c1ccco1)\C(=O)N[C@H]2[C@@H]3N(C2=O)C(=C(CS3)COC(=O)N)/C(=N/O)/O C44830260
c1ccc(cc1)NCc2c(nnn2c3c(non3)N)C(=O)N/N=C/c4cc(ccc4O)Br C02201672
c1c(cc(c(c1O)O)O)C(=O)OC[C@H]2[C@H]([C@@]([C@@H](O2)O)(COC(=O)c3cc(c(c(c3)O)O)O)O)O C04887568
c1ccc2c(c1)/C(=N\NC(=O)[C@@H]3[C@@H](N(N=N3)c4c(non4)N)CSc5[nH]c6ccccc6n5)/C(=O)N2 C39709112
CC(C)(C)C(=O)Nc1cc(cc(c1)C(=O)Nc2c[nH]c(=O)[nH]c2=O)C(=O)Nc3c[nH]c(=O)[nH]c3=O C59522330
Cc1c(c(n[nH]1)O)[C@H](c2cc(c(cc2O)O)[N+](=O)[O-])C3=C(N=N[C@H]3C)O C39345178
c1ccc2=[NH+]CC(=c2c1)C[C@@H](C(=O)N[C@H](CC(=O)N)C(=O)[O-])N3[C@H](Nc4ccccc4C3=O)O C64062459
c1ccc2=[NH+]CC(=c2c1)C[C@H](C(=O)N[C@@H](CC(=O)N)C(=O)[O-])N3[C@H](Nc4ccccc4C3=O)O C64164026
c1ccc(cc1)c2c(cn(n2)c3ccccc3)C(=O)N/N=C/c4ccc(c(c4O)O)O C03232414
COC(=O)c1ccc(cc1)[C@@H]2[C@H]([C@@](NC(=O)[C@@H]2C(=O)N)(c3ccccc3)O)C#N C04832484
CCOC(=O)c1c([nH]nc1NS(=O)(=O)c2ccc(cc2)Cl)N C05728095
C[C@@]1(C(=O)N(C(=O)N1)CC(=O)NC(=O)N)c2ccc(cc2)C(C)(C)C C08947555
C1CCC(CC1)c2nnc(n2N)SCC(=O)NC(=O)NC34CC5CC(C3)CC(C5)C4 C08984948
c1cc2c(cc1NC(=O)CCSc3nnc(s3)N)C(=O)NC2=O C09695095
CCNC(=O)NC(=O)[C@H](C)OC(=O)c1cc(c(cc1OC)N)Cl C11458005
Cc1cc2c(cc1S(=O)(=O)NNC(=O)c3ccccc3)[nH]c(=O)[nH]2 C11635232
c1cc(ccc1NC(=O)c2c(nccn2)N)NS(=O)(=O)c3ccc(cc3)F C12755972
c1cc(cc(c1)NC(=S)NC(=O)c2ccc(cc2)[N+](=O)[O-])C(=O)N C14558710
c1ccc(cc1)Sc2cc(cc(c2)[N+](=O)[O-])N[C@H]3[C@H]([C@@H]([C@H](CO3)O)O)O C15240472
Cc1ccc(cc1C(=O)Nc2ccc3c(c2)[nH]c(=O)[nH]3)S(=O)(=O)Nc4ccc(cc4)F C15542106
C[C@@]1(C(=O)N(C(=O)N1)CC(=O)Nc2c(ccs2)C(=O)N)c3ccc(c(c3)Cl)Cl C16579888
c1cc(c(cc1F)F)NC(=O)CSc2nnc(n2N)NN=C3CCCC3 C21327522
c1cc(c(c(c1)F)NC(=O)CSc2nnc(n2N)NN=C3CCCC3)F C21327787
Cc1ccc(c(c1)C)NC(=O)NC(=O)[C@@H](C)Sc2nnc(n2N)C3CCCCC3 C29225544
c1ccc(cc1)C(=O)[C@@H]2[C@H](NC(=S)N[C@@]2(C(F)(F)F)O)c3ccc(c(c3)[N+](=O)[O-])O C35570621
c1ccc(cc1)C2=N[C@H]3C(=CC=CN3C2)NC(=O)CSc4[nH]c(=O)cc(n4)N C39355750
c1cc(ccc1c2ccc(o2)/C=C\3/C(=N\c4ccc(cc4)O)/NC(=O)S3)S(=O)(=O)N C33568186
c1ccc(cc1)Nc2[nH]c(=O)c3c(n2)NC(=O)C[C@@H]3C(=O)Nc4cccc5c4cccc5 C40375803
Cc1cccc(c1)NC(=O)[C@@H]2CC(=O)Nc3c2c(=O)[nH]c(n3)Nc4ccc(cc4)Cl C40399163
Cc1ccc(c(c1)Cl)NC(=O)[C@@H]2CC(=O)Nc3c2c(=O)[nH]c(n3)Nc4ccccc4 C40399247
Cc1ccc(c(c1)Cl)NC(=O)[C@H]2CC(=O)Nc3c2c(=O)[nH]c(n3)Nc4ccccc4 C40399248
Cc1ccc(c(c1)F)NC(=O)[C@@H]2CC(=O)Nc3c2c(=O)[nH]c(n3)Nc4ccc(cc4)Cl C40399327
Cc1ccc(cc1Cl)NC(=O)[C@@H]2CC(=O)Nc3c2c(=O)[nH]c(n3)Nc4ccc(cc4)F C40399748
Cc1ccc(cc1)Nc2[nH]c(=O)c3c(n2)NC(=O)C[C@@H]3C(=O)Nc4ccc(c(c4)C)C C40400371
Cc1ccc(cc1)Nc2[nH]c(=O)c3c(n2)NC(=O)C[C@@H]3C(=O)Nc4cc(cc(c4)C)C C40400375
Cc1ccc(cc1)Nc2[nH]c(=O)c3c(n2)NC(=O)C[C@H]3C(=O)Nc4cc(cc(c4)C)C C40400377
Cc1ccc(cc1)Nc2[nH]c(=O)c3c(n2)NC(=O)C[C@H]3C(=O)Nc4ccc(cc4C)C C40400381
CCc1ccccc1NC(=O)[C@@H]2CC(=O)Nc3c2c(=O)[nH]c(n3)Nc4ccc(cc4)C C40400391
C[C@H](C(=O)NC(=O)NC)Nc1ccc(c(c1)Cl)NS(=O)(=O)C C40497377
Cc1ccc(cc1)S(=O)(=O)NNc2c(c(ncn2)N3C[C@]4(C[C@@H]3CC(C4)(C)C)C)N C40735174
Cc1c(sc(n1)Nc2c(c(ncn2)Nc3ccc(cc3OC)OC)N)C C40754506
c1cc2c(cc1Nc3c(c(ncn3)Nc4ccc(cn4)Br)N)OCCO2 C40762016
C[C@H](C(=O)Nc1ccc(c(c1)OC)OC)Sc2[nH]c(=O)cc(n2)N C41630113
C[C@H](C(=O)NC(=O)NC[C@@H]1CCCO1)Nc2cccc(c2)C(=O)NC C43590728
CC(C)(C)C(=O)Nc1cccc(c1)NC(=O)N2CCO[C@@H](C2)C(=O)N C51587856
C[C@@H](C(=O)NC(=O)NCC(C)C)Nc1cccc(c1)N2CCNC2=O C56157615
C[C@@H](c1ccc(cc1)S(=O)(=O)N)NC(=O)Nc2nnc(s2)C(C)(C)C C56737839
CC1=C([C@@H](C(=C(O1)N)C(=O)OC)c2ccc(c(c2)OC)OC)C(=O)N C58949179
c1ccc(c(c1)N)SCC(=O)NNC(=O)c2cccc(c2)[N+](=O)[O-] C58951191
c1ccc(c(c1)N/N=C/2\[C@@H](OC(=O)\C2=N/Nc3ccccc3F)[C@H](CO)O)F C15775095
c1ccc(c(c1)N/N=C/2\[C@H](OC(=O)\C2=N/Nc3ccccc3F)[C@H](CO)O)F C15775099
CC(C)NC(=O)NNS(=O)(=O)c1ccc2c3c1cccc3C(=O)N2 C62930811
CC(C)c1cc([nH]n1)NC(=O)c2ccc(s2)C(=O)Nc3cc(n[nH]3)C(C)C C63110343
Cc1ccc(cc1C(=O)N)NC(=O)CN2C(=O)[C@@](NC2=O)(C)c3ccccc3 C66442711
c1cc(c(cc1S(=O)(=O)N)F)S(=O)(=O)NNC(=O)CC2CCCCC2 C66589168
c1cc2c(cc1NC(=O)NNC(=O)CC3CCCCC3)C(=O)NC2=O C67035482
Cc1ccc(cc1C(=O)N)NC(=O)NCC2CCN(CC2)C(=O)OC(C)(C)C C67308827
Cc1cc(ccc1NC(=O)N[C@@H](C)C(=O)N2CCCCC2)OCC(=O)N C67547364
Cc1ccc(cc1)Nc2nnc(s2)SCC(=O)Nc3ccc4c(c3)[nH]c(=O)[nH]4 C02617874
COC(=O)c1c2cc3c(c(c2oc1N)c4ccc(cc4)Cl)c(c(o3)N)C(=O)OC C00720323
COC(=O)c1ccc(cc1)[C@H]2[C@H]([C@@](NC(=O)[C@@H]2C(=O)N)(c3ccccc3)O)C#N C04832485
Cc1cccc(c1O)C(=O)O[C@@H](C)C(=O)Nc2ccc(cc2)S(=O)(=O)N C03521333
CC(C)CNC(=O)NC(=O)COC(=O)c1cc(c(cc1OC)N)Cl C03450334
COc1ccc(cc1OC)C(=O)c2c(c3c(s2)NC(=O)C[C@H]3c4ccc(c(c4)OC)O)N C12276227
C[C@]1(C(=O)N(C(=O)N1)CC(=O)Nc2c(ccs2)C(=O)N)c3ccc(c(c3)Cl)Cl C16579890
C=CCNS(=O)(=O)c1ccc(cc1)C(=O)NNC(=O)c2ccccc2O C17576429
Cc1cccc(c1)NC(=O)CSc2nnc(n2N)c3cc(n[nH]3)c4ccc(cc4)F C09540865
c1ccc2c(c1)cccc2/C=N/Nc3nnc(n3N)SCc4[nH]c5ccccc5n4 C20912663
COCCSc1nnc(n1N)N/N=C/c2c3ccccc3ccc2O C20916406
c1ccc(c(c1)NC(=O)CSc2nnc(n2N)NN=C3CCCCC3)Br C21327070
C[C@@H]1CCCC[C@@H]1NC(=O)NC(=O)COC(=O)c2c(c(c(c(n2)Cl)Cl)N)Cl C21332058
Cc1ccc(c(c1)NC(=O)c2ccc(cc2)NS(=O)(=O)c3ccc4c(c3)[nH]c(=O)[nH]4)C C24977371
CNS(=O)(=O)c1ccc(c(c1)C(=O)NNC(=O)c2cc(c[nH]2)Br)Cl C28717713
COc1ccc(cc1)C(=O)[C@@H]2[C@H](NC(=O)N[C@@]2(C(F)(F)F)O)c3ccc(c(c3)OC)O C35092931
CCOC(=O)[C@H]1[C@@H](NC(=O)N[C@@]1(C(F)(F)F)O)c2ccc(c(c2)OC)O C04387402
c1ccc(c(c1)/C=[NH+]/NC(=O)C(=O)Nc2ccccc2C(=O)Nc3ccc(cc3)Cl)[O-] C04282457
c1ccc(cc1)c2ccccc2NC(=O)CSC3=NN[C@@H](N3N)[C@H]4C5=C(CCC5)N=N4 C39015907
C[C@H](C(=O)Nc1ccc(cc1)C(=O)N)OC(=O)c2cccc(c2O)OC C39489234
Cc1ccc(cc1C)Sc2c(cccn2)C(=O)NCC(=O)Nc3ccc4c(c3)[nH]c(=O)[nH]4 C39559060
CCCCCOC(=O)Nc1c(cc(c(=O)[nH]1)[C@@H]2[C@@H]([C@@H]([C@@H](O2)C)O)O)F C39960624
CCCCCOC(=O)Nc1c(cc(c(=O)[nH]1)[C@H]2[C@@H]([C@@H]([C@@H](O2)C)O)O)F C39960626
Cc1cc(no1)Nc2c(c(ncn2)Nc3ccc(cc3)OC(F)(F)F)N C40681127
CCOC(=O)N1CCC(CC1)NC(=O)NNC(=S)NC2CCCC2 C42819979
Cc1ccc(c(c1C)NC(=O)[C@@H](C)Nc2ccc(c(c2)C(=O)N)Cl)[N+](=O)[O-] C44806890
Cc1ccc(c(c1)NC(=O)CNC(=O)NNC(=O)c2cc3c(s2)CC[C@H](C3)C)OC C46881693
c1cc(c(cc1C(=O)Nc2c(nc([nH]c2=O)SCCC3OCCO3)N)F)F C05082152
CCOC(=O)Cc1cc(=O)[nH]c(n1)/N=C(/N)\Nc2cccc(c2C)Cl C24203487
C[C@H](C(=O)NC(=O)NCC(F)(F)F)Nc1ccc(cc1)NC(=O)OC C56186580
CC[NH+](CC)c1ccc(c(c1)O)[C@H]2Nc3c(c4c(s3)CN(CC4)C(=O)OCC)C(=N2)O C04122986
CCC(CC)NC(=O)[C@@H]1CN(c2ccccc2O1)CCC(=O)NC(=O)N C58209724
c1cc([nH]c1)/C=N/c2cc(ccc2O)S(=O)(=O)c3ccc(c(c3)/N=C\c4ccc[nH]4)O C01232652
c1ccc(c(c1)c2nnc(n2N)SCC(=O)N/N=C/c3ccc(cc3)Br)O C58989630
c1cc(ccc1/C=N/Nc2[nH]nc(n2)SCC(=O)NC3CCCC3)O C59015452
CC(C)[C@@H](C(=O)Nc1cccc(c1)[C@@]2(C(=O)NC(=O)N2)C)NC(=O)c3ccc(cc3)F C59326696
CC1=C([C@@H](NC(=S)N1)c2ccc(cc2)O)C(=O)N/N=C/c3ccc(cc3)C(=O)OC C59385094
CCOC(=O)Cc1cc(=O)[nH]c(n1)/N=C(/N)\Nc2ccc(c(c2)Cl)C C13634069
C[C@@H](C(=O)NC1CC1)Sc2nc([nH]n2)N/N=C(\C)/c3ccccc3O C59830817
C[C@H](C(=O)NC1CC1)Sc2nc([nH]n2)N/N=C(\C)/c3ccccc3O C59830820
COc1cc(cc(c1OC)OC)C(=O)NNC(=C)c2cc(ccc2O)O C20115259
CCOC(=O)Nc1cccc(c1C)N[C@@H](C)C(=O)NC(=O)NC(C)(C)C C60512036
Cc1ccc(cc1S(=O)(=O)N)C(=O)Nc2cccc(c2)NC(=O)[C@@H](C)OC C65622186
c1cc(ccc1C[C@@H](CNC(=O)c2ccc(c(c2)O)[N+](=O)[O-])C(=O)N)F C66051685
CCCC[C@@H](C(=O)NC1CCN(CC1)c2ccc(cn2)C#N)NC(=O)N C66768131
CCCC[C@H](C(=O)NC1CCN(CC1)c2ccc(cn2)C#N)NC(=O)N C66768133
C[C@H]1CNC(=O)N1c2ccc(cc2)[C@@H](C)NC(=O)NNC(=O)CCC(C)C C67104191
Cc1ccccc1NC(=O)CSc2nnc(n2N)c3cc([nH]n3)c4ccc(cc4)Cl C09452005
COc1ccc(cc1)[C@@H](CNC(=O)Nc2ccc(c(c2)NC(=O)OC)F)O C67323899
COc1ccc(cc1)[C@H](CNC(=O)Nc2ccc(c(c2)NC(=O)OC)F)O C67323903
CCOc1cc(ccc1O)/C=N/NC(=O)c2ccc(cc2)NC(=O)NCC=C C03086070
Cc1c(cccc1Cl)NC(=O)CNc2cc(ccc2NCCO)[N+](=O)[O-] C07976876
Cc1ccc(c(c1)Cl)NC(=O)CNc2cc(ccc2NCCO)[N+](=O)[O-] C07976928
C[C@@H]1CCCC[C@H]1NC(=O)NC(=O)CN(CCC(=O)N)c2ccc(cc2)OC C08706787
C[C@H]1CCCC[C@H]1NC(=O)NC(=O)CN(CCC(=O)N)c2ccc(cc2)OC C08706788
c1cc(ccc1Nc2nc(cs2)C(=O)Nc3ccc(cc3)S(=O)(=O)N)OC(F)(F)F C09240148
Cc1ccc(cc1C)C(=O)NCC(=O)NNC(=O)[C@@H](C)Nc2nc3ccccc3s2 C10676032
Cc1ccc(cc1C)C(=O)NCC(=O)NNC(=O)[C@H](C)Nc2nc3ccccc3s2 C10676037
c1ccc(cc1)NC(=S)NNC(=S)NC(=O)c2ccccc2[N+](=O)[O-] C06896693
Cc1ccc(c(c1)[N+](=O)[O-])NC(=O)CNc2ccccc2SCC(=O)N C15360253
C[C@@H](C(=O)Nc1cccc(c1)S(=O)(=O)N)Sc2nnc(s2)Nc3cccc(c3)F C18466922
Cc1ccc(cc1Cl)NC(=O)C(=O)NN/C(=C/C(=O)Nc2cc(ccc2OC)Cl)/C C20395326
CC(C)(C)c1ccc(cc1)c2nnc(n2N)SCC(=O)NNC(=O)c3ccc(cc3)Cl C20976430
c1cc(c(cc1NC(=O)CSc2nnc(n2N)NN=C3CCCCC3)C(F)(F)F)Cl C21327264
c1cc(c(cc1C(F)(F)F)NC(=O)CSc2nnc(n2N)NN=C3CCCCC3)Cl C21327294
CCCNC(=O)Nc1ccc(cc1)NC(=O)N2CCC[C@@H](C2)C(=O)NC3CCCCC3 C33310263
CC(C)[C@H](C(=O)OCC(=O)NC(=O)N)NC(=O)c1ccc(cc1)C(C)(C)C C33787461
C/C(=N\Nc1nc(nc(n1)N2CCCC2)Nc3ccccc3)/c4ccc(cc4)N C33960879
Cc1ccc(o1)CN([C@@H](c2c(cc(cc2O)O)O)C(=O)NC3CCCCC3)C(=O)C=C(C)C C36599384
CC(C)(C)C(=O)N/C(=C/c1ccc(cc1)N(C)C)/C(=O)Nc2ccc(cc2)S(=O)(=O)N C39882029
CCN(CC)S(=O)(=O)c1ccc(cc1)Nc2c(c(ncn2)NC(C)C)N C40708121
CC(C)[C@@H](CNc1ccc(cc1[N+](=O)[O-])S(=O)(=O)N)Nc2ccccc2 C42678012
C[C@@H](CNC(=O)N[C@H](CO)[C@@H](c1ccc(cc1)[N+](=O)[O-])O)c2ccccc2 C42896229
C[C@H](CNC(=O)N[C@H](CO)[C@@H](c1ccc(cc1)[N+](=O)[O-])O)c2ccccc2 C42896232
Cc1c(cco1)C(=O)Nc2cc(ccc2F)NC(=O)[C@@H](C(C)C)NC(=O)Nc3ccccc3 C46791002
Cc1cc(ccc1NC(=O)CNc2ccccc2SCC(=O)N)[N+](=O)[O-] C15359753
CC(C)(C)NC(=O)[C@@H](c1ccc(c(c1)OC)O)N(c2ccccc2)C(=O)c3c(cccc3O)O C36610242
CCOC(=O)Cc1cc(=O)[nH]c(n1)/N=C(/N)\Nc2ccccc2C(F)(F)F C16756282
CCS(=O)(=O)Nc1ccc(cc1C)N[C@H](C)C(=O)NC(=O)NCC(C)C C56204930
CCCC1CCC(CC1)NC(=O)N[C@@H](CO)[C@H](c2ccc(cc2)[N+](=O)[O-])O C56790887
C[C@@H](C(=O)NNC(=O)NCCC(=O)NC1CCCCC1)Oc2ccc(cc2)F C57179122
CCN(C[C@@H](C)O)C(=O)Nc1ccc(c(c1)NC(=O)N(CC)C[C@H](C)O)C C58175385
CCCNC(=O)NC(C)(C)C(=O)Nc1ccc(c(c1)NC(=O)OC(C)(C)C)F C58408600
CCN(CC)c1ccc(c(c1)O)/C=N/NC(=O)CSc2nnc(s2)N C05927514
Cc1cc(ccc1NC(=O)CSc2nc([nH]n2)N/N=C/c3ccccc3O)Br C58996924
Cc1cc(ccc1NC(=O)CSc2nc([nH]n2)N/N=C/c3ccccc3O)Cl C06268198
Cc1cc([nH]n1)C(=O)NNC(=S)NC(=O)COc2ccc(cc2Cl)Br C13978767
Cc1cc(cc(c1)/C(=N/OC(=O)C(C)(C)C)/N)/C(=N/OC(=O)C(C)(C)C)/N C04390230
C[C@H](C(=O)NCC=C)Sc1nc([nH]n1)N/N=C/c2cc(ccc2O)Cl C59818920
CCC/C(=N/Nc1nnc(n1N)SCC(=O)Nc2ccc(c(c2)C)C)/C C59915137
CC(C)NC(=O)NNC(=O)CCNS(=O)(=O)c1ccc(cc1)C(C)(C)C C63363468
CCC[C@@H](C(=O)Nc1ccc(nc1)Oc2ccc(cc2OC)C)NC(=O)N C64291408
Cc1ccc(cc1)S(=O)(=O)N[C@@H](CC(C)C)C(=O)NNC(=O)NC2CC2 C64428084
CC(C)(C)c1ccc(cc1)S(=O)(=O)NCCC(=O)NNC(=O)NC2CC2 C64428157
CCC1(C(=O)N(C(=O)N1)CC(=O)NNC(=S)N[C@@H]2CCCC[C@H]2C)CC C66276979
CC(C)(C)OC(=O)NC(C)(C)C(=O)Nc1ccc(cc1)NC(=O)NCC=C C67142944
Cc1ccc(cc1NC(=O)NCCN(C2CC2)C(=O)OC(C)(C)C)C(=O)N C67282932
COc1cc(cc(c1O)OC)CNC(=O)NNC(=O)CCC2CCCCC2 C67411583
Cc1c(cccc1[N+](=O)[O-])NC(=O)CNc2ccccc2SCC(=O)N C15359696
C1CCc2nnc(n2CC1)CCCNC(=O)NNC(=S)NC3CCCC3 C67461527
C[C@H]1[C@H]([C@H]([C@H]([C@H](O1)Nc2ccc(c(c2)[N+](=O)[O-])Cl)O)O)O C00236589
C[C@H]1[C@H]([C@@H]([C@@H]([C@@H](O1)Nc2ccc(c(c2)[N+](=O)[O-])Cl)O)O)O C03897429
C[C@H]1[C@H]([C@@H]([C@@H]([C@@H](O1)Nc2ccc(cc2[N+](=O)[O-])Cl)O)O)O C04360801
c1ccc(c(c1)C(=O)N)NC(=O)Nc2ccc(c(c2)[N+](=O)[O-])F C03086051
CCOC(=O)[C@]12CCC[C@]1(N(C(=C2C(=O)OC)C)NC(=O)N)O C05834806
COc1ccccc1NS(=O)(=O)c2ccc(c(c2)[N+](=O)[O-])NN C03885821
CCN(CC)c1ccc(c(c1)O)/C=N/NC(=O)c2c(non2)N C00094277
c1cc(sc1)C(c2c(ncnc2O)O)c3c(ncnc3O)O C09316030
CNC(=O)NC(=O)COC(=O)c1cc(c(cc1OC)N)Cl C03450323
CCOC(=O)C1CCC(CC1)CNC(=O)Nc2c[nH]c(=O)[nH]c2=O C13361316
C[C@H](c1nc(nc(n1)N(C)C)N)Sc2nnc(n2CC=C)N C32779021
C[C@@H](c1nc(nc(n1)N(C)C)N)Sc2nnc(n2CC=C)N C32779022
CC(C)(C)NC(=O)CNC(=O)NCc1cc(ccc1O)[N+](=O)[O-] C35292633
c1cc(c(cc1S(=O)(=O)NC2CCC(CC2)O)[N+](=O)[O-])N C37393959
c1ccc(cc1)/C=N/Nc2n(c(nn2)N/N=C/c3ccccc3)N C05395806
CCC1=NN[C@@H](N1N)N/N=C/[C@@H]2C=NN=C2c3ccc(cc3)F C39211624
CCOC(=O)N[C@H]1CCCN(C1)S(=O)(=O)c2c[nH]nc2N C40334071
CC[C@@H](/C(=N/O)/N)NS(=O)(=O)c1cccc2c1nsn2 C40376780
CC(C)(/C(=N/O)/N)NS(=O)(=O)c1cccc2c1nsn2 C40377039
Cc1c(c(on1)C)S(=O)(=O)NC2(CCCCC2)/C(=N/O)/N C40377232
CC(C)(C(=O)N)NS(=O)(=O)c1ccc(c(c1)C(=O)OC)O C45110819
Cc1cc(c(o1)C)C(=O)NNC(=O)c2ccc(c(c2)[N+](=O)[O-])N C45631121
Cc1ccc(cc1n2cnnn2)NC(=O)[C@@H](C(C)C)NC(=O)N C46699079
CC[C@H](C)[C@@H](C(=O)Nc1ccc(c(c1)n2cnnn2)C)NC(=O)N C46699086
CC[C@H](C)[C@H](C(=O)Nc1ccc(c(c1)n2cnnn2)C)NC(=O)N C46699090
Cc1cc2c(nc(nc2s1)Cc3nc(nc(n3)N(C)C)N)N C48303094
c1cc(c(cc1[N+](=O)[O-])N)S(=O)(=O)NC2CCC(CC2)O C50639216
CC(C)NC(=O)CNS(=O)(=O)c1ccc(cc1N)[N+](=O)[O-] C50658583
CC(C)NC(=O)CNC(=O)c1cc(c(c(c1)Cl)N)[N+](=O)[O-] C50703639
c1c(cc(c(c1[N+](=O)[O-])NN)Cl)C(=O)NC[C@@H]2CCCO2 C51093241
c1cc(c(cc1S(=O)(=O)N[C@@H]2CCCC[C@@H]2O)[N+](=O)[O-])N C52011023
c1cc(c(cc1S(=O)(=O)N[C@H]2CCCC[C@@H]2O)[N+](=O)[O-])N C52011026
c1cc(ccc1c2[nH]c(=O)c3cc(ccc3n2)[N+](=O)[O-])NC(=O)N C53856460
C[C@H](CNS(=O)(=O)c1cccc2c1nsn2)/C(=N/O)/N C54156285
Cc1cc(on1)CO/N=C(/C2=C(C3(CCCC3)N(C2=O)C)N)\N C54390507
c1ccc2c(c1)/C(=N\Nc3ccc(cn3)S(=O)(=O)N)/C(=O)N2 C46097924
CC1=C([C@H](C(=C(O1)N)C(=O)N)c2ccc(cc2)[N+](=O)[O-])C(=O)C C58949014
c1cc(ccc1NC(=O)CBr)N/C(=N/[N+](=O)[O-])/N C06225631
CC(C)c1nnc(n1N)SCC(=O)NNC(=O)C(C)(C)C C59913734
c1cc(c(cc1N)S(=O)(=O)N[C@H]2CCCC[C@H]2O)[N+](=O)[O-] C52015768
Cc1ccc(cc1n2cnnn2)NC(=O)[C@@H](CC(C)C)NC(=O)N C60472246
c1c(cc(c(c1[N+](=O)[O-])NN)Cl)C(=O)NC[C@H]2CCOC2 C61148847
CCC[C@H](C(=O)Nc1ccc(c(c1)C)n2cnnn2)NC(=O)N C63685457
C[C@@H](C(=O)c1ccc2c(c1)NC(=O)CO2)Sc3nc([nH]n3)N C16648653
CCNC(=O)NNS(=O)(=O)c1ccc(c(c1)C(=O)OC)O C64940099
CC(C)CNC(=O)NNC(=O)c1cc2cc(ccc2[nH]1)[N+](=O)[O-] C65178500
c1cc2c(cc1[N+](=O)[O-])cc([nH]2)C(=O)NNC(=O)NCC3CC3 C65191733
CCc1c(c([nH]c1C(=O)NCC(=O)Nc2c[nH]nc2)C)C(=O)C C51413202
CCn1cnnc1CCNc2c3cc(ccc3[nH+]c(n2)N)C(=O)[O-] C65492529
CC(C)C[C@@H](C(=O)Nc1ccc(cc1)c2nnco2)NC(=O)N C67465237
CC(=O)N[C@H]1[C@@H](C[C@@](O[C@@H]1[C@@H]([C@@H](CO)O)O)(C(=O)[O-])OC)O C02575147
CC(=O)N[C@@H](C=O)[C@H]([C@H]([C@@H](COS(=O)(=O)[O-])O)O)O C03650191
CC(C)C[C@H](C(=O)[O-])NC(=O)[C@@H]([C@@H]([C@@H]([C@@H](CO)O)O)O)O C05727199
CC(C)C[C@H](C(=O)[O-])NC(=O)[C@H]([C@@H]([C@@H]([C@@H](CO)O)O)O)O C05727200
Cc1cn(c(=O)[nH]c1=O)[C@H]2C[C@H]([C@@H](O2)COP(=O)([O-])[O-])[NH3+] C06234665
CC(=O)N[C@@H](C=O)[C@H]([C@@H]([C@@H](COS(=O)(=O)[O-])O)O)O C04533952
CC1([C@H](N2[C@@H](S1)[C@H](C2=O)NC(=O)CCC[C@H](C(=O)[O-])[NH3+])C(=O)[O-])C C12503744
CC(=O)N[C@@H]1[C@H](C[C@](O[C@H]1[C@@H]([C@@H](CO)O)O)(C(=O)[O-])OC)O C13536724
CC(=O)N[C@@H]1[C@@H](C[C@@](O[C@@H]1[C@H]([C@H](CN=[N+]=[N-])O)O)(C(=O)[O-])O)O C15206132
CSCC[C@H](C(=O)[O-])N(C[C@@]1([C@H]([C@@H]([C@H](CO1)O)O)O)O)N=O C16958006
Cc1c(c(on1)C)S(=O)(=O)N[C@@H](CCC(=O)N)C(=O)[O-] C21807030
c1cc(=O)n(cc1[N+](=O)[O-])CCC(=O)N[C@@H](CC(=O)N)C(=O)[O-] C33510874
C[C@H]([C@@H](C(=O)[O-])NS(=O)(=O)c1cc(ccc1F)[N+](=O)[O-])O C37052527
c1cc(cc(c1)S(=O)(=O)N[C@H](CO)C(=O)[O-])S(=O)(=O)N C37417431
C1CS(=O)(=O)C[C@H]1S(=O)(=O)N[C@@H](CCC(=O)N)C(=O)[O-] C37420495
CC[C@H](C)[C@@H](C(=O)N[C@@H](CCC(=O)N)C(=O)[O-])NC(=O)N C37453085
CC(C)[C@H](C(=O)N[C@@H](CCS(=O)(=O)C)C(=O)[O-])NC(=O)N C37453438
CO[C@@H]1C[C@H](N(C1)C(=O)Cc2cc(=O)[nH]c(=O)[nH]2)C(=O)[O-] C37455724
C[C@H](C(=O)N(CC(=O)[O-])[C@@H]1CCS(=O)(=O)C1)NC(=O)N C37582352
C[C@@H]1[C@@H]([C@](NC1=O)([C@H](C(C)C)O)C(=O)SC[C@@H](C(=O)[O-])NC(=O)C)O C13545968
C[C@H](C(=O)N[C@@H](CO)C(=O)[O-])NC(=O)[C@H](CC(C)C)NC(=O)C C31161635
C[C@@H]1C(=C(N=N1)C)S(=O)(=O)N[C@@H](CCC(=O)N)C(=O)[O-] C39563536
CS(=O)(=O)CC[C@@H](C(=O)N[C@H](CCC(=O)[O-])C(=O)[O-])[NH3+] C40484023
C1CN(CCC1C(=O)N)C(=O)N[C@@H](CCC(=O)N)C(=O)[O-] C40521876
C1CS(=O)(=O)C[C@H]1NC(=O)N[C@@H](CCC(=O)N)C(=O)[O-] C40532940
C1CS(=O)(=O)C[C@H]1NC(=O)N[C@H](CCC(=O)N)C(=O)[O-] C40532942
CNC(=O)CNC(=O)N(CC(=O)[O-])[C@@H]1CCS(=O)(=O)C1 C40571256
C[C@H]([C@H](C(=O)[O-])NC(=O)Nc1cc(ccc1F)[N+](=O)[O-])O C40574473
C1CS(=O)(=O)CCC1NC(=O)NCC(=O)NCC(=O)[O-] C40590474
CC[C@]1(C(=O)N(C(=O)N1)CC(=O)N[C@H](CCO)C(=O)[O-])C C40697360
c1cc(c(cc1F)[N+](=O)[O-])S(=O)(=O)N[C@@H](CCO)C(=O)[O-] C40700003
C[C@H]1CC[C@@H](CN1C(=O)NC(=O)COCC(=O)[O-])C(=O)N C42439277
C[C@H]([C@@H](C(=O)[O-])NC(=O)Nc1ccc(cc1F)[N+](=O)[O-])O C43474567
C[C@H]([C@H](C(=O)[O-])NC(=O)Nc1ccc(cc1F)[N+](=O)[O-])O C43474570
c1cc(c(cc1NN)[N+](=O)[O-])S(=O)(=O)NCc2[n-]nnn2 C44934482
CN(C)C(=O)CCNC(=O)N[C@@H](CCS(=O)(=O)C)C(=O)[O-] C45012994
CC[C@@H](C)NC(=O)CCNC(=O)N[C@@H](CC(=O)N)C(=O)[O-] C45013689
CC(C)(C(=O)N)NC(=O)N(CC(=O)[O-])[C@H]1CCS(=O)(=O)C1 C45112372
CCN(CC(=O)N(C)C)C(=O)N[C@H](CCC(=O)N)C(=O)[O-] C49025436
C[C@@H](C(=O)NC)NC(=O)N[C@@H](CCS(=O)(=O)C)C(=O)[O-] C49103250
C[C@H](C(=O)[O-])N(C)c1ccc(cc1[N+](=O)[O-])S(=O)(=O)N C54054948
c1cnc(c(n1)C(=O)N)N(CC(=O)[O-])[C@@H]2CCS(=O)(=O)C2 C54398846
Cc1cc(c(c[nH+]1)C[n+]2csc(c2C)CCO[P@@](=O)([O-])OP(=O)([O-])[O-])N C12502681
c1cc(c(cc1N2C(=O)C[C@H](C2=O)SC[C@H](C(=O)[O-])[NH3+])C(=O)[O-])O C16900407
C[C@H](CC(=O)NC(=O)NCCCS(=O)(=O)N)CC(=O)[O-] C61833385
CS(=O)(=O)CC[C@H](C(=O)[O-])NC(=O)N1CCC(=O)NCC1 C62100852
C[C@@H]([C@H](C(=O)[O-])NS(=O)(=O)c1cc(c(nc1)N)[N+](=O)[O-])O C62431301
c1c(cnc(c1[N+](=O)[O-])N)S(=O)(=O)N[C@@H](CO)C(=O)[O-] C62431306
C[C@]1(CCCN(C1)C(=O)N(CC(=O)N)CC(=O)N)C(=O)[O-] C62876923
c1cc(c(cc1N2C(=O)C[C@@H](C2=O)SC[C@H](C(=O)[O-])[NH3+])C(=O)[O-])O C16900407
CCN(CC)c1ccc(cc1)/C=N/N=C(/c2c(non2)N)\N C04162699
Cc1cccc(c1)/C=N/NC(=O)CNc2c(=O)[nH]c(=O)[nH]n2 C00056058
C[C@@H]1CN(C[C@H](O1)C)c2nc(c(c(n2)NCCO)[N+](=O)[O-])N C05187371
c1ccc(c(c1)/C=N/NC(=O)CCc2c(=O)[nH]c(=O)[nH]n2)O C00094490
c1ccc(c(c1)/C=N\NC(=O)CCNc2c(=O)[nH]c(=O)[nH]n2)F C12375303
Cc1nnc(n1N)S[C@@H](C)C(=O)NC(=O)NC(C)(C)C C16069271
Cn1cc(cn1)NS(=O)(=O)c2ccc(c(c2)[N+](=O)[O-])NN C35738187
CC(C)c1nnc(o1)NC(=O)CSc2[nH]c(=O)cc(n2)N C37023930
Cn1ccc(n1)NS(=O)(=O)c2ccc(c(c2)[N+](=O)[O-])NN C37561120
C[C@H](C(=O)N/N=C/c1ccccc1)Nc2c(=O)[nH]c(=O)[nH]n2 C19775449
Cn1cc(cn1)NS(=O)(=O)c2cc(ccc2[N+](=O)[O-])NN C37930038
C[C@@H](C(C)C)NS(=O)(=O)c1cc(ccc1NN)[N+](=O)[O-] C37116896
C[C@@H](C(C)C)NS(=O)(=O)c1ccc(cc1NN)[N+](=O)[O-] C37322577
C[C@@H](/C(=N/O)/N)NS(=O)(=O)c1cccc2c1nsn2 C40376648
C[C@H](/C(=N/O)/N)NS(=O)(=O)c1cccc2c1nsn2 C40376649
c1cc(cc(c1)[N+](=O)[O-])NC(=O)NCCCS(=O)(=O)N C40383996
c1cc(ccc1[N+](=O)[O-])O[C@H]2[C@@H]([C@@H]([C@H](O2)[C@@H](CO)O)O)O C44021680
Cn1c(ccn1)NS(=O)(=O)c2ccc(cc2[N+](=O)[O-])NN C44593882
Cc1ccc(cc1S(=O)(=O)N)NC(=O)CNC(=O)OC C48889717
c1cc(c(cc1NN)[N+](=O)[O-])S(=O)(=O)N2CCC[C@H](C2)O C48967155
c1cc(c(cc1[N+](=O)[O-])NN)S(=O)(=O)N2CCC[C@H](C2)O C48967161
c1cc(c(cc1S(=O)(=O)N2CCC[C@H](C2)O)[N+](=O)[O-])NN C48967167
C[C@H](C(=O)N)NS(=O)(=O)c1cc(ccc1[N+](=O)[O-])NC C50656811
CC(C)(C(=O)N)NS(=O)(=O)c1ccc(cc1[N+](=O)[O-])NC C50676820
CC(C)(C(=O)N)NS(=O)(=O)c1ccc(c(c1)[N+](=O)[O-])NC C50676824
Cc1c(c[nH]n1)CNS(=O)(=O)c2cc(ccc2N)[N+](=O)[O-] C50677482
CS(=O)(=O)NCCNC(=O)c1cc(c(c(c1)Cl)N)[N+](=O)[O-] C50703138
CC(C)(C(=O)NNC(=O)c1cccc(c1)[N+](=O)[O-])NC(=O)NC C53058539
CNC(=O)c1ccc(c(c1)[N+](=O)[O-])Nc2cnn(c2)CC(=O)N C53574951
COc1cccc(c1O)C(=O)NNC(=O)c2ccc[nH]c2=O C54144649
c1cc(c(cc1NN)S(=O)(=O)N2CCC[C@@H](C2)O)[N+](=O)[O-] C48967181
C[C@@H](C(=O)NC(=O)NC)OC(=O)c1ccc(c(c1)[N+](=O)[O-])N C06121887
C[C@@H](C(=O)NC(=O)NC)OC(=O)c1cc(ccc1N)[N+](=O)[O-] C60385504
C[C@H](C(=O)NC(=O)NC)OC(=O)c1cc(ccc1N)[N+](=O)[O-] C60385505
c1cc(c(cc1[N+](=O)[O-])NN)S(=O)(=O)NC[C@H]2CCOC2 C61147644
C#CCNC(=O)CNc1ccc(cc1[N+](=O)[O-])S(=O)(=O)N C61205083
CCOC(=O)C1=C(NC(=O)N[C@H]1C)CSc2nnc(n2N)C C22861557
Cc1c(c(on1)C)S(=O)(=O)N[C@H]2CCC[C@@H]2/C(=N/O)/N C61888054
c1cc(c(cc1S(=O)(=O)N[C@@H]2CCC[C@@H]2[NH3+])[N+](=O)[O-])[O-] C63174718
Cc1c(nc([nH]c1=O)/N=C(/N)\Nc2cccc(c2)[N+](=O)[O-])C C18148547
c1cc(cc(c1)NC(=O)[C@@H]2CCCO2)C(=O)NCC(=O)Nc3c[nH]nc3 C63532611
Cc1c(c([nH]c1C(=O)NCC(=O)Nc2c[nH]nc2)C)C(=O)OC C63533533
Cc1c(c(=O)[nH]c(=O)[nH]1)CCC(=O)Nc2cc3c(nc2)N(N[C@@H]3C)C C64190679
Cc1c(c(=O)[nH]c(=O)[nH]1)CCC(=O)Nc2cc3c(nc2)N(N[C@H]3C)C C64190680
CC(C)[C@@H]1N[C@H](N(N1)c2ccccn2)c3cc(=O)[nH]c(=O)[nH]3 C65394850
c1cc(ccc1[N+](=O)[O-])O[C@@H]2[C@@H]([C@@H]([C@@H](O2)[C@H](CO)O)O)O C65748172
c1cc(ccc1[N+](=O)[O-])O[C@@H]2[C@H]([C@@H]([C@@H](O2)[C@H](CO)O)O)O C65748175
CCOCC(=O)NNC(=O)N[C@@H](C)c1ccc2c(c1)NC(=O)CO2 C66700022
CCNC(=O)Cn1ccc(n1)NC(=O)c2ccc(c(c2)[N+](=O)[O-])N C67345013
C[C@H](c1cccc(c1)S(=O)(=O)NC)NC(=O)NNC(=O)OC C67469307
c1ccc2c(c1)C[C@H](N(C2)C(=O)C3=C[C@H]([C@H]([C@@H](C3)O)O)NC(=O)NC4CCCCC4)C(=O)N C03840106
c1ccc2c(c1)c(c[nH]2)C[C@H]3C(=O)N(C(=O)N3)CC(=O)Nc4c(c5c(s4)CCC5)C(=O)N C02660250
Cc1cc2c(c(c1)O)C(=O)c3c(cc(cc3O[C@@H]4[C@H]([C@@H]([C@@H]([C@@H](O4)CO)O)O)O)O)C2=O C05412535
Cc1cc2c(c(c1)O)C(=O)c3c(cc(cc3O[C@H]4[C@H]([C@@H]([C@@H]([C@@H](O4)CO)O)O)O)O)C2=O C05412536
c1cc(ccc1C(=O)Nc2cc(cc(c2)C(=O)N)C(=O)N)NS(=O)(=O)c3ccc(c(c3)F)F C09120261
c1cc(ccc1C(=O)Nc2c(nc([nH]c2=O)SCC(=O)Nc3ccc4c(c3)OCCO4)N)F C12033075
c1cc(c(cc1NC(=O)[C@@H]2CC(=O)Nc3c2c(=O)[nH]c(n3)N4CCC(CC4)C(=O)N)Cl)F C12322436
Cc1cc2c(n[nH]c(=O)c2c(n1)NN)Cc3c[nH]nc3c4cccc(c4)[N+](=O)[O-] C12446854
c1ccc2c(c1)c(c[nH]2)C[C@@H]3C(=O)N(C(=O)N3)CC(=O)Nc4c(c5c(s4)CCCC5)C(=O)N C12858408
c1cc(cc(c1)NC(=O)N)C(=O)OCC(=O)NC(=O)NC23CC4CC(C2)CC(C4)C3 C14599827
CC(C)(C)NC(=O)CNC(=O)c1ccccc1NS(=O)(=O)c2ccc3c(c2)[nH]c(=O)[nH]3 C15372780
c1ccc(cc1)c2nc3ccc(cc3c(=O)n2NC[C@@]4([C@H]([C@@H]([C@H](CO4)O)O)O)O)Br C16953317
c1ccc2c(c1)CCN(C2)S(=O)(=O)c3ccc(cc3)NC(=O)CSc4nnc(n4N)NN C20922593
c1cc(ccc1/C=N/Nc2nnc(n2N)SCC(=O)Nc3ccc(cc3Cl)Cl)O C21315758
c1cc(ccc1NC(=O)CSc2nnc(n2N)N/N=C/c3cc(ccc3O)Cl)F C21320315
COc1ccc(cc1/C=N/Nc2nnc(n2N)SCC(=O)N)Br C21320510
C[C@H](C(=O)Nc1c(c2c(s1)CCC2)C(=O)N)OC(=O)c3cc(sc3)S(=O)(=O)N C21839517
C/C(=C\C(=O)Nc1ccc(cc1)NC(=O)C)/NNC(=O)c2cc(cc(c2)[N+](=O)[O-])N C03089506
c1ccc(cc1)[C@@H](CC(=O)Nc2cccc(c2)S(=O)(=O)/N=C/3\CCCCCN3)NC(=O)N C25406736
Cc1c(sc(n1)NNC(=O)C)/C(=N/NC(=O)N)/C=C/c2cccc(c2)[N+](=O)[O-] C25574603
c1ccc2c(c1)nc(s2)NC(=O)NCC(=O)Nc3ccc4c(c3)[nH]c(=O)[nH]4 C31662295
c1cc(c(cc1C(=O)Nc2c(nc([nH]c2=O)SCC(=O)NC[C@@H]3CCCO3)N)F)F C12033486
Cc1ccc(cc1C)NC(=O)CS[C@H]2NN[C@@H](N2N)[C@@H]3C=C(N=N3)c4ccc(cc4)OC C38989369
Cc1ccc(cc1C)NC(=O)CS[C@H]2NN[C@H](N2N)[C@@H]3C=C(N=N3)c4ccc(cc4)OC C38989371
c1ccc(cc1)C2=C[C@@H](N=N2)[C@@H]3NN[C@@H](N3N)SCC(=O)Nc4ccc(cn4)Br C38990050
c1ccc(cc1)C2=C[C@@H](N=N2)[C@H]3NN[C@@H](N3N)SCC(=O)Nc4ccc(cn4)Br C38990052
COc1ccc(cc1)C2=C[C@H](N=N2)[C@H]3NN[C@@H](N3N)SCC(=O)Nc4ccc(c(c4)F)F C39000762
Cc1ccc(cc1)C2=C[C@H](N=N2)[C@H]3NN[C@@H](N3N)SCC(=O)Nc4ccc(cn4)Cl C39006757
Cc1ccc(cc1)C2=C[C@@H](N=N2)[C@H]3NN[C@@H](N3N)SCC(=O)Nc4cc(ccc4OC)C C39016559
Cc1ccc(c(c1)NC(=O)CS[C@H]2NN[C@@H](N2N)[C@@H]3C=C(N=N3)c4ccc(cc4)OC)C C39016601
CC(C)[C@H](C(=O)NCC(=O)Nc1ccc2c(c1)[nH]c(=O)[nH]2)NC(=O)c3ccc(cc3Cl)Cl C39558591
Cc1cc(sc1C(=O)NCC(=O)Nc2ccc3c(c2)[nH]c(=O)[nH]3)NC(=O)C(C)(C)C C39558997
c1ccc(cc1)C2=C[C@@H](N=N2)[C@@H]3NN[C@@H](N3N)SCC(=O)Nc4ccc(cn4)Cl C38990417
COc1ccc(cc1)C2=C[C@H](N=N2)[C@@H]3NN[C@@H](N3N)SCC(=O)Nc4ccc(c(c4)Cl)F C38990389
COc1ccc(cc1)C2=C[C@H](N=N2)[C@H]3NN[C@@H](N3N)SCC(=O)Nc4ccc(c(c4)Cl)F C38990391
Cc1ccccc1N2[C@@H](N[NH2+]N2)SCc3[nH]c(=O)c4ccc(cc4n3)C(=O)[O-] C39646758
c1cc(c(cc1Br)C(=O)[O-])c2ccc(o2)/C=N/NC(=[NH2+])c3c(non3)N C02595913
c1cc(ccc1C(=O)NNc2c(c(ncn2)Nc3ccc4c(c3)OCCO4)N)Br C40762092
C=CCNc1nc(c(c(n1)Nc2c(c3c(s2)CCCC3)C(=O)N)[N+](=O)[O-])N C41026371
C[C@@H]1CN(C[C@@H](O1)C)c2nc(c(c(n2)Nc3c(c4c(s3)CCC4)C(=O)N)[N+](=O)[O-])N C41301963
C[C@H](C(=O)Nc1ccc2c(c1)[nH]c(=O)[nH]2)Sc3nnc(n3N)c4ccccc4Br C45486836
COc1ccc(cc1[N+](=O)[O-])/C=N/NC(=[NH2+])c2c([n+](c3ccccc3n2)[O-])N C16227655
C[C@@H](C(=O)Nc1cccc(c1)S(=O)(=O)N)OC(=O)c2ccc(cc2N)[N+](=O)[O-] C58224220
c1cc(cc(c1)Br)NC(=O)CSc2nc([nH]n2)N/N=C/c3ccc(cc3O)O C58994056
c1cc(c(cc1O)O)/C=N/Nc2[nH]nc(n2)SCC(=O)Nc3ccc(cc3F)Cl C58994248
c1cc(c(cc1Br)/C=N/NC(=O)CN2[C@H]3[C@@H](NC(=O)N3)NC2=O)O C59092477
CCOC(=O)Nc1ccc2c(cc(=O)oc2c1)CSc3nc(cc(n3)N)N C35959535
c1cc2c(cc1NC(=O)CNC(=O)CNC(=O)NCC3CCCC3)[nH]c(=O)[nH]2 C50559406
C[NH+]1CCc2cccc-3c2[C@H]1Cc4c3c(c(cc4)O[C@@H]5[C@@H]([C@@H]([C@@H]([C@@H](O5)C(=O)[O-])O)O)O)O C65734391
c1cc(ccc1C#N)Nc2nc(c(c(n2)Oc3c(cc(cc3CO)C#N)CO)Br)N C65740387
Cn1c(cnc1[C@H]2CC(=NN2)c3cc(ccc3O)Cl)Cl C00064439
CN(C)c1ccc(cc1)[C@H]2C(=C(OC3=C2C(=O)CCC3)N)C#N C00076454
Cc1cc(c2c(c1)c(cc(n2)n3c(c(cn3)C#N)N)C)C C00087178
c1ccc(c(c1)C(F)(F)F)N2C(=O)Nc3ccccc3N2O C00184524
Cc1c(c(c(c(c1C)C)S(=O)(=O)N=C2NCCCN2)C)C C00139527
Cc1ccc(cc1C)C(=O)Nc2ccc3c(c2)NC(=O)[C@H](O3)C C09364465
Cc1ccccc1C(=O)Nc2ccc3c(c2)NC(=O)[C@H](O3)C C12123071
Cc1ccc(cc1C)C(=O)Nc2ccc3c(c2)NC(=O)CO3 C12166765
c1cc2c(cc[nH]2)cc1C(=O)Nc3ccc4c(c3)OCCO4 C13625513
Cc1ccsc1C(=O)Nc2ccc3c(c2)NC(=O)[C@@H](O3)C C29770567
CC(C)[C@H]1[C@@H]2CN(CC=C2C(=C(C1(C#N)C#N)N)C#N)C(C)C C34954795
CC1CCN(CC1)S(=O)(=O)N2CCCc3c2cccc3N C37905663
C[C@@H]1CCCCN1S(=O)(=O)N2CCCc3c2cccc3N C37905682
C[C@H]1CCCCN1S(=O)(=O)N2CCCc3c2cccc3N C37905683
CC1=C2[C@H](C(=C(O[C@@H]2N=N1)N)C#N)c3cccc(c3)Cl C38534445
CC1=C[C@@H](N=N1)[C@H]2NN[C@@H](O2)c3ccccc3Br C38777192
CC1=C[C@H](N=N1)[C@H]2NN[C@@H](O2)c3ccc(cc3)Br C38777209
CCc1ccc(cc1)[C@H]2C(=C(O[C@H]3C2=C(N=N3)C)N)C#N C39022478
CC1=N[C@H]2C(=N1)[C@H](C(=C(O2)N)C#N)c3ccc(cc3)C(C)C C39167654
CC(C)(C)C1=NN=C2[C@H]1[C@@H](C(=C(O2)N)C#N)c3ccsc3 C13151290
Cc1nc(c(c(n1)Cl)N)Oc2ccc3ccncc3c2 C40428528
C[C@@H]1CCCN(C1)c2c(c(ncn2)N3CCCC[C@@H]3C)N C40730693
C[C@H]1CCCN(C1)c2c(c(ncn2)N3CCCC[C@@H]3C)N C40730696
Cc1cc(cc(c1)NC(=O)[C@@]2(C(=O)Nc3ccccc3O2)C)C C40775934
Cc1cccc(c1N)c2nnnn2[C@H]3CCC[C@H](C3)C C42014559
c1cc(c(cc1N)c2nnnn2c3ccc(c(c3)F)F)Cl C42015739
c1ccc2c(c1)cnnc2Sc3nc4ccc(cc4o3)N C42143887
c1cc2cc(oc2c(c1)Br)C(=O)Nc3cc[nH]n3 C42414569
C1CN(CC(=O)N1)C(=O)NC23CC4CC(C2)CC(C4)C3 C46705211
c1ccc2c(c1)c3ccc(cc3o2)NC(=O)N4CCC[C@H](C4)O C48328947
c1cc([nH]c1)[C@H]2CCCN2C(=O)Nc3cccnc3Cl C49210359
c1cc(ccc1O)S(=O)(=O)/N=c/2\[nH]c3c(s2)CCC3 C49548379
C[C@H]1CCCC[C@H]1n2c(nnn2)c3cc(c(cc3N)F)F C50037016
c1cc(c(cc1Br)N)n2c(nnn2)C3CCCC3 C50309370
C[C@H]1CC[C@@H](CN1c2c3ccccc3nc(n2)Cl)C(=O)N C52811760
C[C@H]1CCCC[C@H]1NC(=O)Nc2cccc3c2OCCO3 C56722481
C[C@@H]1COCCN1C(=O)NC2[C@@H]3CCC[C@H]2C[NH+](C3)C4CC4 C56813685
c1ccc2c(c1)[nH]c(=NC(=O)Cn3ccc4c3cc(cc4)F)[nH]2 C20737625
Cc1ccccc1[C@@H]2CC(=O)Nc3c2c(=O)[nH]c(n3)SC C04944186
Cc1ccccc1[C@H]2CC(=O)Nc3c2c(=O)[nH]c(n3)SC C04944187
Cc1ccc(c(c1)O)C(=O)Nc2ccc3c(c2)CCN3C(=O)C C28642722
CC(C)NC1=NS(=O)(=O)c2c(cc(cc2Cl)Cl)N1 C34560635
c1ccc(cc1)[C@@H]2CC3=C([C@H](NC(=O)N3)c4ccco4)C(=O)C2 C08518553
c1ccc2c(c1)cc([nH]c2=O)C(=O)N3CCC[C@@H]3c4ccc[nH]4 C61396960
C[C@H]1C(=O)N(c2ccccc2O1)Cc3c(ccc(n3)N)Cl C61639499
Cc1cc(cc2c1nc(s2)n3c(c(cn3)C#N)N)Cl C62203389
Cc1c(c(on1)C)NC(=O)c2ccc3c(c2)c4c([nH]3)CCCC4 C63489297
CC1=C2[C@@H](SCC(=N[C@@H]2N=N1)O)c3ccc(c(c3)Cl)O C63806912
CN(C)c1ccc(cc1)[C@H]2CC(=O)Nc3c2cc4cn[nH]c4c3 C65385593
c1ccc2c(c1)cc(cn2)NC(=O)N3CCC[C@@H]3c4ccc[nH]4 C67475381
C[C@@H]1C=C([C@H]2[C@H]([C@@]1(CO[C@@H]2c3ccccc3O)CO)C)C C04027140
c1cc(ccc1/C=C/2\CC/C(=C\c3ccc(cc3)O)/C2=O)O C05955757
Cc1cc(c(cc1C)O)/N=C/c2cccc(c2O)F C00225297
Cc1ccc(c(c1)O)NC(=O)c2cc3c(s2)CCCC3 C14888157
Cc1ccc2c(c1)CCCN2c3ccc(cn3)C(=S)N C19806433
Cc1ccc(c(c1)O)C(=O)Nc2ccc(c(c2F)F)F C19838432
CC1(Cc2cccc(c2O1)Oc3ccc(cc3)N)C C19845731
c1cc2c(c(c1)NC(=O)c3ccc4c(c3)CCC4)NCCC2 C20027610
Cc1ccc(c(c1)C)C2=C(C(=C(C3=CCC[C@H]32)C#N)N)C#N C00042447
c1cc(c(cc1NC(=O)c2cc(ccc2O)Cl)F)F C21021733
Cc1cc(ccc1N)Oc2c(cc(cn2)Cl)Cl C21960333
C[C@@H]1C[C@@H](CC(C1)(C)C)Oc2ccc(c3c2nccc3)N C35342278
Cc1ccc(c(c1)Oc2cc3c(cc2N)sc(n3)C)C C35342821
c1ccc2c(c1)CCCN2c3ccc4c(c3N)ncs4 C35344160
Cc1cc(ccc1Cl)Oc2c(cc(cn2)Cl)N C36243116
Cc1cc(cnc1Oc2cc(ccc2Cl)Cl)N C36251945
Cc1ccc(cc1C)c2c(n3c4c(sc3n2)CCC4)N C36290600
Cc1ccc(c(c1)C(=O)Nc2ccc3c(c2)cc([nH]3)C)C C36394943
CC(C)c1c(c(on1)N)c2c(cccc2Cl)F C36936537
C[C@@H]1CCc2ccccc2N1C(=O)c3cc(ccc3N)F C37009625
C[C@@H]1CCC[C@H](C1Nc2ccc3c(c2)NC(=O)CS3)C C37073022
C[C@H]1CCCC[C@@H]1Nc2ccc3c(c2)CCC(=O)N3 C37124021
c1ccc2c(c1)c(ccc2Cl)Oc3ccc(nc3)N C37364080
Cc1ccc2c(c1)nc(n2C3CC3)c4c(ccs4)N C37438625
COc1ccccc1C2Nc3cccc4c3c(ccc4)N2 C00135808
c1c(cnc2c1NC3(N2)CCCCCC3)Br C39711848
Cc1cc2cc(ccc2[nH]1)NC(=O)c3ccc(c(c3)F)F C40072687
Cc1cccc(c1n2c(cc(n2)C(F)(F)F)N)C C41325101
CCc1c(nn(c1N)C)c2cc3ccccc3s2 C42431943
C/C(=N\O)/C[C@H]1[C@@]2(CCCC([C@@H]2CC[C@@]1(C)O)(C)C)C C43146965
C[C@H]1CC[C@@H]([C@@H](C1)n2c(c(cn2)Cl)N)C(C)C C43665253
Cc1ccc(c(c1)NC(=O)N[C@H]2CCCC[C@H]2C)F C48473862
c1ccc2c(c1)C(=O)N[C@H](N2)c3cc(cc(c3)Cl)Cl C48619176
C[C@H]1CCC[C@H](C1)NC(=O)Nc2ccc(cc2F)Cl C49255427
c1ccc(cc1)[C@H]2CC(=NN2)c3ccc4ccccc4c3O C00120740
c1ccc(c(c1)[C@@H]2CC(=NN2)c3cc(ccc3O)F)Cl C00462798
c1ccc(c(c1)[C@@H]2CC(=NN2)c3cc(ccc3O)Cl)F C00534940
CC1(Cc2cccc(c2O1)Oc3cc(ccc3N)F)C C52122227
C[C@@H]1CCCC[C@@H]1Cn2c3c(ccc(c3F)F)nc2N C53170218
Cc1ccc(cc1)c2c(noc2N)c3c(ccs3)C C55332846
Cc1cccc2c1NC(=O)[C@@H]2Nc3ccc(cc3F)Cl C40453664
Cc1ccc(c(c1)N[C@@H]2c3cc(cc(c3NC2=O)C)C)C C42073574
C[C@@H]1CCCC[C@@]12NC(=S)N(N2)c3ccccc3 C01254800
C[C@@H]1CCCC[C@]12NC(=S)N(N2)c3ccccc3 C01254802
c1ccc2c(c1)c3cc(ccc3[nH]2)[C@H](c4cscn4)O C62359404
c1cc(c(c(c1)F)F)Oc2ccc(c3c2cccn3)N C62611317
c1cc2c(cc1N)sc(n2)Oc3ccc4c(c3)CCC4 C63104985
CN1C(=[NH+]C2(CCCCC2)[C@H]3[C@]1(CCCC3)O)[S-] C01239976
c1cc(ccc1N2C(=[NH+]C3(N2)CCCC3)[S-])Cl C01240606
C[C@@H]1CCCC[C@]12NN(C(=[NH+]2)[S-])c3ccccc3 C01254800
C[C@@]12CCC(=O)C=C1CC[C@H]3[C@@]2([C@@H](C[C@@]4([C@@H]3CC[C@@]4(C)O)C)O)F C03872589
Cc1c(c(sc1c2ccc(cc2)Br)C(=O)OC)N C02528743
C[C@@H]1CNc2c(cc(cc2Br)Br)NC1=O C03671100
c1c(cc(c(c1/C=C/2\C(=O)NC(=S)S2)O)Br)Cl C03027610
C[C@@H]([C@@H]1CC[C@@H]2[C@@]1(C[C@@H]([C@@H]3[C@@H]2CCC4=CC(=O)CC[C@@]34C)O)C)O C05275253
Cc1ccc(cc1)S(=O)(=O)c2ccc(cc2N)C(F)(F)F C02505793
Cc1c(c(c(n1[C@@H]2CCc3c2cccc3)C)C(=O)N)c4ccsc4 C06933300
C[C@]12CC[C@@H](C[C@]13[C@@H](O3)C[C@H]4[C@@H]2CC[C@]5([C@H]4CC[C@]5(C#C)O)C)O C12660931
COc1ccc(cc1O)[C@H]2[C@H]3CC=C[C@@H]3c4cccc(c4N2)Cl C14456963
CNC(=O)c1cccc2c1N[C@H]([C@H]3[C@@H]2C=CC3)c4ccccc4Cl C14466528
c1ccc2c(c1)c(c[nH]2)[C@@H]3[C@H]4CC=C[C@@H]4c5cccc(c5N3)C#N C14544670
Cc1ccc(c(c1)Br)Oc2ccc(cn2)C(=S)N C20077865
c1ccc2c(c1)cc(c(=O)[nH]2)CNc3cccc(c3)Br C20090422
Cc1ccccc1[C@@H]2[C@H]3CC=C[C@H]3c4cccc(c4N2)C(=O)NC C20714658
C\1=CNN/C1=C/2\C=C(C=C(C2=O)Br)Br C00988400
c1cc(cc(c1)O)[C@H]2[C@H]3CCCO[C@@H]3c4cc(ccc4N2)Br C35360495
c1cc(c(cc1NC(=O)c2cc(c[nH]2)Br)F)Cl C37506176
C[C@H](c1ccc(c(c1)Br)F)Nc2cccc3c2cn[nH]3 C37783996
Cc1ccc(cc1I)N[C@H](C)c2cc[nH]n2 C37907710
c1ccc(c(c1)[C@@H]2C[C@@]3(CC[C@@H](C3)O)N(C2)Br)O C39506506
c1ccc(c(c1)[C@H]2CC[C@@]3(C2)[C@@H](CCCN3Br)O)O C39510684
CCc1cc(ccc1N2CC[NH2+][C@@H](C2)[O-])I C39528873
CCc1cc(ccc1N2CC[NH2+][C@H](C2)[O-])I C39528874
CC(C)Cc1cc(ccc1N2CC[NH2+][C@@H](C2)[O-])Br C39529439
C[C@@]1(CC[C@]2(C(=C1)C(=O)C[C@H]3[C@]2(CCCC3(C)C)CO)O)C=C C39560031
c1cc2c(cc1[C@H](c3cc(ccc3Cl)Br)O)CCC(=O)N2 C40248671
c1cc(sc1[C@@H](c2cc3c(cc2F)NC(=O)CC3)O)Br C40262621
Cc1cc(ccc1[C@@H](c2cc3c(cc2Cl)NC(=O)C3)O)Br C40262852
CC(C)Cc1c(nn(c1N)C)c2ccc(cc2F)Br C43375787
C/C(=N/O)/C1=CC[C@H]2[C@]1(CC[C@@H]3[C@@H]2CC=C4[C@]3(CC[C@@H](C4)O)C)C C43763799
C[C@@H](C(C)C)NC(=O)N[C@@H]1CCSc2c1cc(cc2)Cl C48439107
c1cc2c(cc1Cl)N[C@H](NC2=O)c3ccc(cc3F)Br C48447864
CNC(=O)Nc1cc(ccc1I)Br C49030564
c1cc(c(cc1[C@@H]2Nc3ccc(cc3C(=O)N2)Cl)Br)F C49067742
Cc1ccc(c(c1)C)N(C)C(=O)c2cc(ccc2Br)N C49977311
c1cc(c(cc1/C=N/c2ccc(c(c2)Cl)Br)O)O C00046052
c1c(cc(cc1F)Br)C(=O)NC2(CCCCC2)CO C53073754
c1cc(ccc1[C@@H]2c3cc(ccc3NC(=O)CN2)Br)F C53993711
Cc1cc(cc(c1N[C@@H]2c3cc(ccc3NC2=O)Cl)C)Br C37772325
Cc1ccc(cc1N[C@@H]2c3ccc(cc3NC2=O)Cl)Br C42072457
Cc1c(cccc1Cl)N[C@@H]2c3cc(cc(c3NC2=O)Br)F C42077740
c1cc2c(c(c1)Cl)NC(=O)[C@@H]2Nc3ccc(cc3Br)F C42109892
Cc1ccc(cc1N[C@@H]2c3cccc(c3NC2=O)Cl)Br C42110518
Cc1cc(ccc1N[C@@H]2c3cc(c(cc3NC2=O)F)Br)Cl C42135133
Cc1cc(ccc1N[C@@H]2c3c(cccc3Br)NC2=O)Cl C20558356
Cc1ccc(c(c1)F)N[C@@H]2c3ccc(cc3NC2=O)Br C20371359
Cc1ccc2c(c1)[nH]c(n2)SCc3cc(cs3)C#CCO C61440695
c1cc(nc(c1Cl)COc2c(c(c(c(c2F)F)F)F)F)N C61640477
CN(c1cccc(c1)C(=S)N)c2c(cc(cn2)Cl)Cl C61953454
Cc1c(cccc1Cl)N[C@H]2c3ccc(cc3NC2=O)Br C21520679
Cc1cc2c(c(=O)o1)[C@H](C(=C(O2)N)C#N)c3ccccc3C(F)(F)F C00048878
CC1(CC2=C([C@H](C(=C(O2)N)C#N)c3ccc(cc3)N(C)C)C(=O)C1)C C00203893
c1cc(cc(c1)O)C(=O)N2[C@]([C@H]3CCCCCC3=N2)(C(F)(F)F)O C00274650
C[C@H]1CCC2=NN([C@@]([C@@H]2C1)(C(F)(F)F)O)C(=O)c3ccccc3O C04559051
C[C@H]1CC(=O)C2=C(O1)c3c4cccnc4ccc3N[C@H]2c5cccc(c5)O C01440468
c1ccc2c(c1)-c3ccccc3C2=NNC(=O)c4c5c([nH]n4)CCC5 C00824751
CSc1[nH]c(=O)c2c(n1)NC3=C([C@H]2c4ccc(cc4)F)C(=O)CCC3 C04194085
Cc1ccc(cc1)C(=O)/C=C\2/C(=O)Nc3cc(cnc3N2)Br C04821942
C[C@@]12CC[C@H]3c4ccc(cc4CC[C@@H]3[C@H]1CCC2=O)OS(=O)(=O)N C01650159
CC1(COc2ccc(cc2C(=O)N1)NC(=O)c3ccc(c(c3)F)F)C C09175604
c1ccc(c(c1)/C=C\2/C(=O)NN(C2=O)c3ccc(c(c3)Cl)Cl)O C13576057
C[C@@H]1C(=O)Nc2cc(ccc2O1)NC(=O)c3ccc4c5c3cccc5CC4 C14198734
C[C@H]1C/C(=C\c2cccnc2)/C3=C(C1)[C@H](C(=C(O3)N)C#N)c4cccnc4 C19796886
CN1CC=C2[C@H](C1)[C@@H](C(C(=C2C#N)N)(C#N)C#N)c3ccc(c(c3)F)F C00680227
c1ccc(cc1)CN2C(=O)c3ccccc3N[C@]24c5ccccc5NC4=O C20636589
c1cc2c(cc1NC(=O)c3ccc(o3)Br)sc(=O)[nH]2 C20854434
C[C@@H]1C(=O)Nc2cc(ccc2O1)NC(=O)c3cc(c(cc3Cl)F)F C21601125
CC(C)(C)CC(=O)N1CCC2(CC1)Nc3cc(c(cc3C(=O)N2)F)F C34812008
C[C@@H]1CC=C2[C@@H](C1)[C@@H](C(=C(C2(C#N)C#N)N)C#N)c3ccc(cc3)OC C34914863
c1ccc2c(c1)C=CN3[C@@H]2C([C@H]([C@@H]3C(=O)N)c4ccccc4F)(C#N)C#N C35366063
CC(C)c1ccc(cc1)[C@@H]2[C@@H]3CN(CC=C3C(C(=C2C#N)N)(C#N)C#N)C C04453377
Cc1cc2c(c(=O)n1C3CC3)[C@H](C(=C(O2)N)C#N)c4cccc(c4)Cl C02199654
CC1=C2[C@@H](C(=C(O[C@H]2N=N1)N)C#N)c3ccc(c(c3)Br)F C39273540
CCC1=C2[C@@H](C(=C(O[C@H]2N=N1)N)C#N)c3ccc(s3)Br C39315454
CC1=NC(=O)[C@@H]2[C@@H](C(=C(OC2=C1)N)C#N)c3ccccc3Br C39354309
c1ccc(cc1)c2ccc(cc2)[C@H]3C4=C(N=N[C@H]4NC5=C3C(=O)CCC5)O C39358613
c1cc(cc(c1)Br)[C@@H]2C3=C(N=N[C@@H]3NC4=C2C(=O)CCC4)O C39358862
Cc1cccc2c1c(cn2C)[C@@H]3CCCN3C(=O)c4cccc(c4O)O C40821105
Cc1cccc2c1c(cn2C)[C@H]3CCCN3C(=O)c4cccc(c4O)O C40821106
Cn1cc(c2c1cccc2F)[C@@H]3CCCN3C(=O)c4cccc(c4O)O C40821231
c1cc(cc(c1)O)NC(=O)c2cc3c(cc2Br)OCCO3 C41126645
C[C@@]1(C(=O)Nc2cc(ccc2O1)Cl)C(=O)Nc3cc(ccc3F)F C41549953
C[C@@]1(C(=O)Nc2cc(ccc2O1)Cl)C(=O)Nc3ccc4c(c3)CCC4 C41550076
CC(C)c1ccc2c(c1)[C@@]3(C(=O)N2)Nc4ccccc4C(=O)N3C5CC5 C41863811
C[C@H]1CCC[C@H](C1)n2c(nnn2)c3cc(c(c(c3)Cl)Cl)N C42014607
c1ccc(c(c1)N2CCN(CC2)C(=O)Nc3ccc(c(c3F)F)F)O C43234044
CN1CC=C2[C@@H](C1)[C@H](C(C(=C2C#N)N)(C#N)C#N)c3ccc(c(c3)F)F C43750785
Cc1ccccc1/N=C/2\NN=C(CS2)c3ccc4c(c3)CCC(=O)N4 C54359295
Cc1c2c([nH]n1)NC3=C([C@@H]2c4ccc(cc4)N(C)C)C(=O)CC(C3)(C)C C17945186
c1c(cc(cc1Cl)Cl)NC(=O)[C@@H]2CC(=O)NC3=C2C(=O)CCC3 C08996183
c1ccc(c(c1)NC(=O)N2CCC[C@@H](C2)O)N3CCc4c(ccs4)C3 C47563269
c1cc2cc(oc2c(c1)Br)C(=O)Nc3c(ccc[nH+]3)[O-] C33221380
c1cc(cc(c1)O)[C@@H]2CC(=O)Nc3c2ncn3c4ccc(c(c4)Cl)F C36354860
c1cc(cc(c1)O)[C@H]2CC(=O)Nc3c2ncn3c4ccc(c(c4)Cl)F C36354861
c1cc(ccc1[C@H]2CC(=O)Nc3c2ncn3c4ccc(c(c4)Cl)F)O C36358304
CNC(=O)C1CCC(CC1)NC(=O)N2CC3C[C@H]4C[C@@H](C3)CC2C4 C63329667
c1cc(ccc1[C@H]2CC(=Nc3c2ncn3c4ccc(cc4)Cl)O)O C36358462
c1cc2c(cc1C(=O)N[C@@H]3CCc4c3ccc(c4)Cl)OCC(=O)N2 C55733973
CN1CCCc2c1ccc(c2)NC(=O)c3ccc4c(c3)NC(=O)CS4 C64847269
c1csc2c1[C@]3(CCC2)C(=O)N(C(=O)N3)CC4(CCCCC4)O C66481972
c1ccc2c(c1)CCCN2CC(=O)NNC(=O)c3ccc(cc3)NS(=O)(=O)c4ccc5c(c4)OCCO5 C02645055
c1ccc(cc1)S(=O)(=O)N2CCN([C@@H](C2)C(=O)N[C@@H](CC3CCCCC3)C(=O)N)C(=O)N4CCOCC4 C04277866
CCOC(=O)[C@@](C(F)(F)F)(Nc1ccc(cc1)S(=O)(=O)Nc2ccc(nn2)OC)NC(=O)OCC C08445383
CCOC(=O)[C@](C(F)(F)F)(Nc1ccc(cc1)S(=O)(=O)Nc2ccc(nn2)OC)NC(=O)OCC C08445384
Cc1ccc(cc1)S(=O)(=O)NC(=O)C(=NNc2ccccc2OC)C(=O)NS(=O)(=O)c3ccc(cc3)C C08694650
Cc1ccc(cc1)NC(=O)C2=C3N(C(=O)[C@@H](S3)CC(=O)OC)C(=C([C@@H]2c4ccc(cc4OC)OC)C#N)N C03770052
CCOC(=O)N1CCc2c(sc(c2C(=O)N)NC(=O)[C@@H]3CCCN3S(=O)(=O)c4ccc(cc4)C)C1 C08893158
CCNc1nc2nnc(n2c(n1)NCC)SCC(=O)Nc3ccc(c(c3)S(=O)(=O)N(CC)CC)C C12619210
C[C@@H]([C@@H](C(=O)OCC(=O)Nc1ccc(cc1OC)[N+](=O)[O-])NS(=O)(=O)c2ccc3ccccc3c2)O C13129143
CC(C)(C)c1c(=O)n(c(nn1)N/N=C/c2cc(ccc2OC(=O)c3ccccc3OC)Br)N C15230841
Cc1c(scn1)/C=C\C2=C(N3[C@H]([C@H](C3=O)NC(=O)/C(=N\OC)/c4csc(n4)N)SC2)C(=O)OCOC(=O)C(C)(C)C C08584443
Cc1c(c(=O)oc2c1ccc(c2C)OCC(=O)NCC(=O)NCC(=O)N3CC[C@@]4(CCCC[C@@H]4C3)O)C C02109689
C[C@@H](C(=O)Nc1ccc(cc1)NC(=O)/C(=C/c2cccc(c2)[N+](=O)[O-])/NC(=O)C)Oc3ccccc3Cl C20118801
c1cc(cc(c1)[N+](=O)[O-])NC(=O)CSc2nc([nH]n2)N/N=C/c3ccc(o3)OCc4ccc(cc4)F C20424951
COc1cc2c(cc1OC)CN(CC2)C(=O)CSc3nc([nH]n3)N/N=C/c4c5ccccc5ccc4O C20907265
CC(C)n1cc(cn1)/C=N/Nc2[nH]nc(n2)SCC(=O)Nc3ccc4c(c3)sc(n4)SCC=C C20910655
CC[C@H](C)Sc1nnc(s1)NC(=O)CSc2nc([nH]n2)N/N=C/c3ccc(cc3)N(CC)CC C21076248
C[C@@H]1CCc2c(sc3c2c(=O)[nH]c(n3)COC(=O)[C@@H]([C@@H](C)O)NS(=O)(=O)c4ccc(cc4)OC)C1 C35510827
CCCCO[C@H](CNc1cc(c(cc1OC)/N=N\c2c(cc(cc2Cl)[N+](=O)[O-])[N+](=O)[O-])NC(=O)C)O C33608978
CO[C@@H]1CN(CCN1)c2cc(ccc2NS(=O)(=O)S(=O)(=O)Oc3ccccc3)c4ccccc4O C39482332
Cc1ccc(cc1)c2cc(n(n2)c3ccccc3)NC(=O)COC(=O)c4cc(ccc4NCCO)[N+](=O)[O-] C39549835
Cc1cc(=O)oc2c1cccc2OCC(=O)N3C[C@@H](C4(C3)CC[NH2+]CC4)C(=O)NCCCCCC(=O)[O-] C39660167
CCn1c(nnc1S[C@@H](C)C(=O)Nc2nnc(s2)C3CC3)[C@@H](CO)NC(=O)c4ccccc4OC C39766981
CCn1c(nnc1S[C@@H](C)C(=O)Nc2nnc(s2)C3CC3)[C@H](CO)NC(=O)c4ccccc4OC C39766983
Cc1cc(ccc1NC(=O)CSc2nnc(n2CC=C)[C@@H](CO)NC(=O)c3ccccc3F)[N+](=O)[O-] C39772848
C[C@@H](C(=O)N/N=C\c1ccccc1)N2C(=O)N([C@@H](C2(C)C)N(C(=O)Nc3ccccc3)O)c4ccccc4 C39774210
CCOC(=O)c1ccc(cc1)NC(=O)/C(=C/c2c(nc3ccccn3c2=O)N4CCC(CC4)C(=O)N)/C#N C39993710
c1ccc(cc1)c2c(c3ccccc3[nH]2)/C=N/N=C/4\NC(=O)[C@@H](S4)CC(=O)Nc5ccc(cc5)[N+](=O)[O-] C40460634
c1cc(c(cc1C(=O)NNc2c(c(ncn2)Nc3ccc(cn3)Br)[N+](=O)[O-])[N+](=O)[O-])Cl C40647329
Cc1ccc(cc1)c2nc(on2)c3c(n(nc3SC)CC(=O)Nc4cc(c(cc4OC)OC)Cl)N C46914508
COc1ccc(cc1OC)CCN2C(=O)[C@@H]3[C@@H](N[C@@]4([C@@H]3C2=O)c5cc(ccc5NC4=O)Cl)CC(=O)N C20610892
CC(=O)Oc1c(cc(cc1OC)[C@H]2c3c(n[nH]c3OC(=C2C#N)N)c4cc(c(c(c4)OC)OC)OC)OC C08410182
COc1cc(ccc1OCC(=O)N)/C=N/NC(=O)CSc2nnc(n2c3ccccc3)c4cccc(c4)Br C01839654
C/C(=N\NC(=O)CCCSc1nnc(n1N)c2cc(cc(c2)[N+](=O)[O-])[N+](=O)[O-])/c3cccc(c3)OC C58991974
c1ccc(cc1)CSc2ccccc2NC(=O)CSc3nc([nH]n3)N/N=C/c4ccc(cc4)[N+](=O)[O-] C58993599
CCOC(=O)c1c2c(sc1NC(=O)CSc3nc([nH]n3)N/N=C(/C)\c4cccc(c4)OC)CCC2 C59039672
C/C(=N\Nc1[nH]nc(n1)SCC(=O)Nc2cc(c(c(c2)OC)OC)OC)/C34CC5CC(C3)CC(C5)C4 C59310706
CCCCSc1nc2ccc(cc2s1)NC(=O)CSc3nc([nH]n3)N/N=C/c4cnn(c4)CC C59312014
Cc1ccc(cc1)S(=O)(=O)N(CC(=O)N/N=C/c2ccc(cc2)OCC(=O)N)c3cc(ccc3OC)C C28212994
CCOC(=O)c1c2c(sc1NC(=O)CCSc3nnc(n3N)c4ccc(cc4)[N+](=O)[O-])CCCC2 C59791012
CCOC(=O)c1c2c(sc1NC(=O)CSc3nc([nH]n3)N/N=C/c4cnn(c4)CC=C)CCCC2 C59831903
C=CCn1cc(cn1)/C=N/Nc2[nH]nc(n2)SCC(=O)Nc3ccc4c(c3)sc(n4)SCC=C C59832002
COC(=O)c1c2c(sc1NC(=O)CCSc3nc([nH]n3)N/N=C/c4cnn(c4)CC=C)CCCC2 C59832260
CCOC(=O)c1c2c(sc1NC(=O)CCSc3nc([nH]n3)N/N=C/c4cnn(c4)CC=C)CCC2 C59832266
CCOC(=O)c1c2c(sc1NC(=O)CSc3nc([nH]n3)N/N=C/c4cnn(c4)CCOC)CCC2 C59886973
CCSc1nc2ccc(cc2s1)NC(=O)CSc3nc([nH]n3)N/N=C/c4cnn(c4)CCOC C59887023
COCCn1cc(cn1)/C=N/Nc2[nH]nc(n2)SCC(=O)Nc3c(c4c(s3)CCCC4)C(=O)OC C59887345
COc1ccc(cc1OC)CCN2C(=O)[C@@H]3[C@@H](N[C@]4([C@@H]3C2=O)c5cc(ccc5NC4=O)Cl)CC(=O)N C15957422
Cc1ccccc1S(=O)(=O)Nc2ccc3c(c2)c(cc([nH+]3)N4CCN(CC4)CC(=O)NC(C)C)C(=O)[O-] C33256380
CC[C@]1(C(=O)N(C(=O)N1)CC(=O)Nc2ccc(cc2)S(=O)(=O)/N=C\3/CCCCCN3)c4ccccc4 C12882611
CC1=C([C@H](n2c(c(cn2)C(=O)Nc3ccccc3)N1)c4ccc(c(c4)OC)OC)C(=O)Nc5ccccc5 C09226546
c1ccc(cc1)CCN2C(=O)c3ccc(cc3C2=O)C(=O)OCC(=O)Nc4c(ccs4)C(=O)N C09258767
CCOC(=O)c1c2c(sc1NC(=O)[C@H](C)OC(=O)c3ccc(cc3)S(=O)(=O)N)CCCC2 C10795054
CCCCN(c1c(n(c(=O)[nH]c1=O)CCC)N)C(=O)CSc2nccn2c3ccc(cc3C)C C11424658
Cc1c(c([nH]c1C(=O)[C@H](C)OC(=O)CCNC(=O)NC23CC4CC(C2)CC(C4)C3)C)C(=O)OC C11440846
Cc1c(c(n[nH]1)C)Cc2ccc(cc2)NC(=S)NC(=O)c3ccc(o3)c4cccc(c4)[N+](=O)[O-] C14274776
Cc1cc(c(cc1Cl)C(C)C)OCC(=O)N(CCOC)c2c(n(c(=O)[nH]c2=O)CC(C)C)N C14721406
CCN(CC)c1ccc(cc1)c2nnc(o2)S[C@@H](C)C(=O)Nc3cccc(c3)S(=O)(=O)N C16771999
C[C@H](C(=O)Nc1ccc(c(c1)OC)OC)OC(=O)CCNC(=O)NC23CC4CC(C2)CC(C4)C3 C16915752
Cc1cccc(c1)n2c(nnc2SCC(=O)Nc3ccc(cc3)Cl)Cc4cc(=O)[nH]c(=O)[nH]4 C17135574
c1cc(c(cc1NC(=O)COC(=O)c2ccc(cc2N)F)S(=O)(=O)N3CCOCC3)Cl C18749220
C[C@H]1CCCN(C1)S(=O)(=O)c2ccc(cc2)NC(=O)CSc3nnc(n3N)C(F)(F)F C20841603
Cc1c(c(n(n1)C(C)C)C)/C=N/Nc2[nH]nc(n2)SCCC(=O)Nc3cc(ccc3Cl)Cl C20905152
c1cc(oc1)/C=N/Nc2[nH]nc(n2)SCC(=O)Nc3nc4ccc(cc4s3)Br C21076452
COC(=O)c1ccccc1NC(=O)CSc2nc([nH]n2)N/N=C/c3cccc(c3Cl)Cl C21078386
CCCC[C@@H](C(=O)NNC(=O)[C@H](C)Oc1ccccc1F)NC2=NS(=O)(=O)c3c2cccc3 C22242549
Cc1ccc(cc1F)C(=O)NCCNC(=O)[C@H](C(C)C)NS(=O)(=O)c2ccc3c(c2)OCCO3 C22976093
CCc1c(c(c(s1)NC(=O)COC(=O)c2cc(ccc2F)S(=O)(=O)N)C(=O)OCC)C C23593687
Cc1ccc(cc1)S(=O)(=O)N[C@@H](C(C)C)C(=O)NNC(=O)c2ccc(o2)COc3ccccc3 C24463630
C[C@H]1CCc2c(sc(c2C(=O)N)NC(=O)CSc3nnnn3Cc4ccc(cc4)OC)C1 C24507598
COc1ccc(cc1)/C=C\2/C(=O)N(C(=N2)SCCC(=O)NC(=O)N)c3ccc(c(c3)OC)Cl C24890875
CCc1c(cc(s1)C(=O)NNC(=O)CCCNS(=O)(=O)c2ccc3c(c2)OCCCO3)C C25395569
CC(C)[C@@H](C(=O)NNC(=O)c1cccc(c1)S(=O)(=O)N(C)C)NC(=O)c2ccc(cc2)Cl C25416684
CCN(CC)C(=O)N[C@H](C(Cl)(Cl)Cl)NC(=S)Nc1ccc(cc1[N+](=O)[O-])OC C28294137
CCN(Cc1ccc(c(c1)F)OC)C(=O)c2ccc(cc2)NS(=O)(=O)c3ccc4c(c3)[nH]c(=O)[nH]4 C32722398
CCOC(=O)c1ccc(cc1)NC(=O)Nc2ccc(c(c2)C(=O)NC[C@H]3CCCO3)N4CCCC4 C35265302
COCCN(Cc1nc(cs1)C(=O)N[C@H]2CCCCNC2=O)C(=O)Nc3ccc(c(c3)Cl)Cl C35339211
C[C@@H]([C@@H]1C[C@H]2CC[C@@H]1C2)NC(=O)NCC(=O)Nc3cc(ccc3OC)S(=O)(=O)N4CCCCCC4 C36413020
Cc1ccc(o1)CN([C@H](c2ccc(c(c2)OC)O)C(=O)NC3CCCCC3)C(=O)[C@@H]4CCC(=O)N4 C36601281
CCOC(=O)c1ccc(cc1)NC(=O)C2=C(NC(=O)N[C@@H]2c3ccc(c(c3)OC)OCC(C)C)C C36612529
CCOC(=O)C1=C(NC(=O)N[C@@H]1c2ccccc2)CN3C(=O)[C@](NC3=O)(C)c4cccc5c4cccc5 C36627110
CCOC(=O)[C@H]1[C@@H](NN([C@@H]1C)c2ccc(cc2)C(=O)N[C@@H](Cc3c[nH]c4c3cccc4)C(=O)OC)C C38734411
CCOC(=O)[C@H]1[C@H](NN([C@@H]1C)c2ccc(cc2)C(=O)N[C@@H](Cc3c[nH]c4c3cccc4)C(=O)OC)C C38734413
CC[C@@]1(C(=O)N(C(=O)N1)CC(=O)NCC(=O)Nc2cc(ccc2OC)C)c3ccc(cc3)Cl C39570589
Cc1ccc(cc1)NC(=O)C[C@H]2C(=O)N(/C(=N\N=C\c3ccc(c(c3)OC)O)/S2)c4cccc(c4)O C39729607
Cn1c(nnc1SCC(=O)Nc2ccc(c(c2)Cl)F)[C@H](CO)NC(=O)c3ccccc3OC C39757489
CCn1c(nnc1SCC(=O)Nc2c(c(c(s2)C)C)C(=O)N)[C@@H](C)Oc3ccc(cc3)OC C39972357
C[C@@]1(CC(=O)[C@@H]([C@@H]([C@@H]1C(=O)Nc2ccccc2OC)c3cccnc3)C(=O)Nc4ccccc4OC)O C41006181
CC[C@@H](C)[C@@H](C(=O)NC(C)C)NC(=O)CNC(=O)COc1ccc2c(c(c(=O)oc2c1C)C)C C43746700
C[C@H]1CC=C(C(=O)N1CC(=O)NC[C@@H]2CCc3c(cn[nH]3)C2)NS(=O)(=O)Cc4ccccc4 C52604037
CCc1ccc2c(cc(=O)oc2c1)CN(CCOC)c3c(n(c(=O)[nH]c3=O)Cc4ccccc4)N C58615008
CCc1ccc(c(c1)Br)OCC(=O)NC(=S)NNC(=O)c2ccc(cc2)[N+](=O)[O-] C13978539
CCc1ccc(c(c1)Br)OCC(=O)NNC(=S)NC(=O)c2ccccc2[N+](=O)[O-] C13979119
CCCOc1ccc(cc1C(=O)NC(=S)NNC(=O)c2ccc(cc2)[N+](=O)[O-])Br C14654124
c1cc(ccc1c2nnc(n2N)SCC(=O)Nc3ccc(c(c3)C(F)(F)F)Cl)[N+](=O)[O-] C59790389
CC(C)(C)OC(=O)Nc1ccc(cc1OC)NCC(=O)Nc2c(c3c(s2)CCC3)C(=O)OC C59802622
Cc1ccc(c(c1)Br)NC(=O)CSc2nc([nH]n2)N/N=C/c3cnn(c3)CC=C C59831826
CCn1c(c(c(c1C)C(=O)OCC)/C=C/C(=O)Nc2ccc(nc2)Oc3cccc(c3)C(=O)N)C C60341040
Cc1cc(c(c(c1)C)NC(=O)CNC(=O)[C@@H](CCSC)NC(=O)c2cccc(c2)[N+](=O)[O-])C C17960507
CC(C)CN(c1c(n(c(=O)[nH]c1=O)Cc2ccccc2)N)C(=O)CCc3ccc(c(c3)OC)OC C60391051
CC(C)(C)c1csc(n1)NC(=O)CSc2[nH]c3c(n2)c(ncn3)N C04241891
C[C@@H]1[C@@H]([C@@H]([C@@H]([C@@H](O1)Nc2cc(cc(c2)Sc3ccccc3)[N+](=O)[O-])O)O)O C04185469
Cc1ccc(cc1)c2nnc(n2N)SCC(=O)NC(=O)NC(C)(C)C C03542279
C#Cc1cccc(c1)NC(=O)c2ccccc2NS(=O)(=O)c3ccc4c(c3)[nH]c(=O)[nH]4 C12526041
Cc1ccc(cc1)NC2=NC(=O)C[C@H](N2)C(=O)Nc3ccc(cc3)NC(=O)C C13999929
C[C@H](C(=O)NC(=O)NC(C)(C)C)Sc1nnc(n1N)c2ccccc2Br C16988893
COc1ccc(cc1OC)[C@H]2CC3=C([C@@H](c4c([nH]nc4O)N3)c5ccc(cc5)O)C(=O)C2 C18197094
Cc1cc2c(cc1S(=O)(=O)Nc3ccc(cc3)S(=O)(=O)N)[nH]c4c2C(=O)CCC4 C20990216
C[C@H](C(=O)NC(=O)NC)Sc1nnc(n1N)c2ccc(cc2)C(C)(C)C C21241701
Cc1cccc(c1C)O[C@H](C)C(=O)NNC(=O)c2ccc(cc2)S(=O)(=O)N C26531195
c1ccc(c(c1)C(=O)Nc2ccc(c(c2)F)F)NS(=O)(=O)c3ccc4c(c3)[nH]c(=O)[nH]4 C32904516
c1ccc(c(c1)C(=O)Nc2ccc(cc2F)F)NS(=O)(=O)c3ccc4c(c3)[nH]c(=O)[nH]4 C32904798
C1CCC(CC1)NC(=O)CN2CCN(CC2)C(=O)Nc3c(c4c(s3)CCCC4)C(=O)N C34785521
c1cc(c(cc1Cl)Cl)NC(=O)CSC2=NN[C@@H](N2N)[C@H]3C4=C(CCC4)N=N3 C38989453
c1ccc2c(c1)cccc2NC(=O)CSC3=NN[C@@H](N3N)[C@@H]4C5=C(CCC5)N=N4 C38994265
Cc1cc(ccc1Br)NC(=O)CSC2=NN[C@@H](N2N)[C@@H]3C4=C(CCC4)N=N3 C39011991
Cc1cc(c(c(c1)Cl)NC(=O)CSC2=NN[C@@H](N2N)[C@H]3C4=C(CCC4)N=N3)C C39016633
COc1c(cc(cc1Cl)C(=O)NCC(=O)Nc2ccc3c(c2)[nH]c(=O)[nH]3)Cl C39558908
C[C@H]1CCCC[C@@H]1NC(=O)NC(=O)CSc2nnc(n2N)C3CCCCC3 C39578415
c1ccc(cc1)Nc2[nH]c(=O)c3c(n2)NC(=O)C[C@H]3C(=O)Nc4ccccc4Cl C40267231
Cc1ccc(c(c1)F)NC(=O)[C@H]2CC(=O)Nc3c2c(=O)[nH]c(n3)Nc4ccccc4 C40399250
c1cc(ccc1Nc2[nH]c(=O)c3c(n2)NC(=O)C[C@@H]3C(=O)Nc4ccc(cc4)Cl)F C40399685
Cc1ccc(cc1)Nc2[nH]c(=O)c3c(n2)NC(=O)C[C@@H]3C(=O)Nc4ccccc4C C40400367
C[C@H]1C[C@@]2(CC(C1)(C)C)C(=O)N(C(=O)N2)CC(=O)NCCCC(=O)N C42927540
C[C@@H](C(=O)Nc1cccc(c1)[N+](=O)[O-])Nc2ccc(c(c2)C(=O)N)Cl C44806336
C[C@@H](c1cccc(c1)NC(=O)C)NC(=O)NN[C@@]2(CCS(=O)(=O)C2)C C45719518
C[C@H](c1cccc(c1)S(=O)(=O)N)NC(=O)C(=O)Nc2ccc(cc2)C(=O)C C49302672
CCOC(=O)[C@H]1[C@H](c2c([nH]nc2O)C[C@@]1(C)O)c3ccc(c(c3)OC)O C05543768
c1ccc(cc1)CN2C(=O)[C@@H]3[C@@H](N[C@]4([C@@H]3C2=O)c5ccccc5NC4=O)CC(=O)N C16032867
c1ccc2c(c1)[C@@]3([C@H]4[C@@H]([C@H](N3)CCC(=O)N)C(=O)N(C4=O)Cc5ccc(cc5)F)C(=O)N2 C16009748
c1c(cnc(c1Cl)NCCNC(=O)N2CCO[C@H](C2)C(=O)N)Cl C51686729
c1ccc(cc1)Nc2[nH]c(=O)c3c(n2)NC(=O)C[C@@H]3C(=O)Nc4ccccc4C(F)(F)F C54202154
c1ccc(c(c1)NC(=O)[C@@H]2CC(=O)Nc3c2c(=O)[nH]c(n3)Nc4ccc(cc4)Cl)F C54202270
c1cc(sc1[C@@H]2CCCN2C(=O)Nc3[nH]nc(n3)C4CCCCC4)C(=O)N C55119068
CC(C)NC(=O)Nc1ccccc1NC(=O)c2ccc3c(c2)NC(=O)CN3C C56010971
Cc1ccc(cc1)NC(=O)NC(=O)[C@@H](C)Nc2cccc(c2)N3CCNC3=O C56157263
C[C@H](c1ccc(cc1)NC(=O)NC2CC2)N[C@H](C)C(=O)N3CCNC3=O C56159804
Cc1ccc(cc1O)C(=O)O[C@H](C)C(=O)Nc2ccc(cc2)S(=O)(=O)N C10980469
c1ccc2c(c1)cccc2NC(=O)N[C@H](CO)[C@H](c3ccc(cc3)[N+](=O)[O-])O C11007765
c1cc(cc2c1cc[nH]2)C(=O)N3CCC(CC3)C(=O)Nc4ccc(cc4)S(=O)(=O)N C33222148
c1cc(c(cc1C(=O)Nc2ccc(cn2)Br)[N+](=O)[O-])NN C51122246
c1ccc2c(c1)[C@]3([C@H]4[C@@H]([C@@H](N3)CCC(=O)N)C(=O)N(C4=O)c5ccc(cc5)F)C(=O)N2 C16012584
C[C@H](c1ccccc1)N2C(=O)[C@@H]3[C@@H](N[C@@]4([C@@H]3C2=O)c5ccccc5NC4=O)CCC(=O)N C35365989
c1ccc(cc1)/N=C/2\N[C@H]([C@H](S2)NC(=O)[C@@H]3C4=C(c5ccccc5CC4)N=N3)C(=O)N C63686311
Cc1ccc(cc1)/N=C/2\N[C@@H]([C@H](S2)NC(=O)[C@@H]3C4=C(c5ccccc5CC4)N=N3)C(=O)N C64470372
CC(C)CNC(=O)NNS(=O)(=O)c1cc2c(cc1F)NC(=O)CC2 C64939907
Cc1ccc(cc1C(=O)N)NC(=O)[C@@H](C)N2C(=O)C3(CCCC3)NC2=O C66440731
COC(=O)Nc1cc(ccc1F)NC(=O)c2cc(sc2)S(=O)(=O)N C66746311
COC(=O)Nc1cc(ccc1F)NCC(=O)NC(=O)NC2CCCC2 C66827746
C[C@H](c1cccc(c1)S(=O)(=O)NC)NC(=O)N2CC[C@H](C2)C(=O)N C67390867
Cc1c(c(=O)[nH]c(=O)[nH]1)NC(=O)CC23CC4CC(C2)CC(C4)C3 C04501858
Cc1nnc(n1N)S[C@H](C)C(=O)Nc2ccc(cc2)Cl C05581769
Cc1ccc(cc1C)Nc2nc(nc(n2)N)[C@H]3CCCC3=O C00569866
C[C@H](C(=O)NC(=O)N)OC(=O)CC12CC3CC(C1)CC(C3)C2 C06468730
c1ccc(c(c1)/C=N/NC(=O)C(=O)Nc2ccc(cc2)F)O C01574203
CC1=C([C@H](n2c(ncn2)N1)c3ccc(cc3)C(C)C)C(=O)N C08767097
C[C@H]1Cc2cc(cc(c2O1)OC)C(=O)Nc3cccc(c3)C(=O)N C12679202
CC[C@H](C)OC(=O)C1=C(N[C@@]2([C@]1(C(=O)c3c2cccc3)O)O)C C19799471
CC(C)n1c(ccn1)NS(=O)(=O)c2cc(ccc2Cl)N C21513374
C[C@H]1CN(C[C@@H](O1)C)CCCNc2cc(nc(n2)N)Cl C24056944
C[C@H](C(=O)Nc1ccc2c(c1)[nH]c(=O)[nH]2)Oc3ccccc3F C24545881
Cc1ccc(cc1NC(=O)c2c(c(c([nH]2)C)C(=O)C)C)C(=O)NC C24920901
CCN(c1ccc(c(c1)N)C)S(=O)(=O)c2c([nH]nc2C)C C32210313
COc1ccccc1OC/C(=N/O)/c2ccc(cc2O)O C32502193
COC(=O)c1ccccc1S(=O)(=O)Nc2ccccc2N C36297351
CC(C)(C)c1ccc(c(c1)NS(=O)(=O)c2c[nH]nc2)O C37745090
c1cc(ccc1O)SCc2ccc(cc2[N+](=O)[O-])C(=O)N C37995810
CC(C)NC(=O)NC(=O)COc1cccc2c1NCCC2 C38056152
C[C@@H]1C(=C(NO1)C)CCC(=O)NC[C@@H]2C(=CC(=C)NC2=O)C C39746782
Cc1c(cccc1S(=O)(=O)N)NC(=O)Oc2ccccc2 C40383406
CC(C)N(CC/C(=N/O)/N)C(=O)c1cc2ccccc2o1 C42529392
Cc1ccc2c(c1)cc(o2)C(=O)N(C)C[C@H](C)/C(=N/O)/N C42894288
Cc1c[nH]/c(=N/C(=O)NCC(=O)NCC(F)(F)F)/s1 C47350852
CC(C)NC(=O)c1ccc(cc1)NC(=O)N2CCC(CC2)CO C48107653
C[C@H](C(=O)NNC(=O)NC)Oc1ccc(cc1)Br C48949396
CNC(=O)C1CCN(CC1)c2ccc(c(c2)C(=O)OC)N C48989199
Cc1ccc(c(c1)S(=O)(=O)NNC(=O)NCC(C)C)F C49152156
c1cc(sc1S(=O)(=O)NNC(=O)NCC2CC2)Cl C49152713
CCNC(=O)NNC(=O)[C@H](C)Oc1ccc(c(c1)C)Cl C49183201
CCCNC(=O)NNS(=O)(=O)c1ccc(s1)Cl C49275405
Cc1c(c(n[nH]1)O)CC(=O)N/N=C/c2ccccc2Cl C02356831
Cc1cs/c(=N\C(=O)C[NH2+][C@H](c2ccccc2)C(=O)[O-])/[nH]1 C50510556
CCC[C@@H](C)NS(=O)(=O)c1c(nc2n1ccs2)N C50632860
C[C@@H]1C[C@H](CN(C1)C(=O)c2c(cnc(n2)C(C)C)NN)C C51112290
CC(C)c1ccc(cc1)NC(=O)N2CCO[C@@H](C2)C(=O)N C51583243
CC[C@H](C)NC(=O)c1ccc(cc1)NC(=O)N2CCC[C@@H](C2)O C54478551
C[C@H](c1ccc(c(c1)Cl)F)NC(=O)NNC(=O)OC C56941611
Cc1ccc(c(c1N)C)NS(=O)(=O)N2C[C@H](O[C@H](C2)C)C C37905075
CC1CCN(CC1)C(=O)N[C@H](C)c2cccc(c2)S(=O)(=O)N C54090147
c1cc(c(cc1C(=O)Nc2cc(cc(c2)F)F)[N+](=O)[O-])N C09856413
Cc1ccc(cc1C)NC(=O)C(=O)NCC(=O)NC(C)(C)C C61546796
Cc1c(nnc(c1C(=S)N)Nc2cnn(c2)C(C)C)C C61683839
c1ccc2c(c1)ccc(n2)/C=N\Nc3c(c(ncn3)Cl)N C13135653
C[C@H]1CCCC[C@H]1NC(=O)CSc2nnc(n2C(C)C)N C57952048
C[C@@H](CNC(=O)Nc1c(ccs1)C(=O)[O-])[NH+]2CCCCC2 C62828274
C[C@@H]([C@H]1CCCO1)NC(=O)CNC(=O)NC2CCCCC2 C63783300
C[C@H](c1ccc2c(c1)CCC(=O)N2)NC(=O)NCc3ccoc3 C46986852
C[C@H]1C[C@H](CC(C1)(C)C)CC(=O)NCC(=O)Nc2c[nH]nc2 C66643461
C[C@H](C(=O)NC(=O)NC)Nc1cc(ccc1OC(C)C)F C66966681
c1cc(cc(c1)F)[C@@H]2C[C@H]2NC(=O)c3ccc(c(c3)[N+](=O)[O-])N C67334717
CC1=C([C@@H](c2c(nc(nc2N1)N)N)c3cc(c(c(c3)OC)OC)OC)C#N C01608245
CC[C@]1(C[C@@H](c2c(c(c3c(c2O)C(=O)c4c(cccc4O)C3=O)O)[C@@H]1C(=O)OC)O)O C05218089
C[C@@H]1[C@@H](c2cc3c(cc2O[C@@H]1NNC(=O)N)OCO3)c4cccc(c4O)OC C05956855
C[C@@H](C(=O)NC(=O)N)Sc1nnc(n1N)c2ccc(cc2)OC(F)F C03366477
c1cc(ccc1C(=O)Nc2ccc(cc2)S(=O)(=O)N=C(N)N)[N+](=O)[O-] C06975157
c1cc(ccc1/N=C/c2cc(ccc2[O-])[N+](=O)[O-])S(=O)(=O)NC(=[NH2+])N C12428970
Cc1ccc(cc1)N([C@@H](C)C(=O)NC[C@H]2CCCO2)C(=O)c3c(c(ns3)C(=O)N)N C12715181
c1ccc2c(c1)c3c([nH]2)[C@H]([NH2+]CC3)c4c([nH]c(=O)n(c4=O)c5ccc(cc5)C(=O)[O-])O C12884969
C[C@H]1C(=O)N(c2ccccc2O1)CCC(=O)Nc3cc(cc(c3)C(=O)N)C(=O)N C12894326
COc1ccc(cc1)NC2=N[C@H]3[C@H]([C@@H](C[C@@H]([C@H]3S2)C(=O)N4CCC(CC4)C(=O)N)O)O C08636505
Cc1cccc(c1)C(=O)N/N=C(\c2c(=O)[nH]c3ccc(cc3n2)Cl)/[C@@H]([C@@H](CO)O)O C15775275
C[C@@H]1[C@H](c2cc3c(cc2O[C@H]1NNC(=O)N)OCO3)c4cccc(c4O)OC C16958635
c1cc(ccc1NC(=O)CCSc2nnc(n2N)C(F)(F)F)S(=O)(=O)N C20841640
C[C@H](C(=O)NC(=O)N)Sc1nnc(n1CCC(=O)N)c2cccs2 C22408352
C[C@@H](C(=O)NC(=O)N)Sc1nnc(n1CCC(=O)N)c2cccs2 C22408355
CCc1ccccc1NC(=O)[C@H]2CC(=O)Nc3c2c(=O)[nH]c(n3)N4CCC(CC4)C(=O)N C22610472
Cc1ccc(c(c1)C)NC(=O)[C@H]2CC(=O)Nc3c2c(=O)[nH]c(n3)N4CCC(CC4)C(=O)N C22610533
c1cc(ccc1NC(=O)CCN2C(=O)C3(CCCCC3)NC2=O)NC(=O)N C25884663
c1ccc2c(c1)c(=O)n(c(n2)SCc3nc(nc(n3)N)N)CCCO C32741717
COc1ccc(cc1)C2=C[C@@H](N=N2)[C@@H]3NN[C@@H](N3N)SCC(=O)Nc4cccc(c4)F C38990066
COc1ccc(cc1)C2=C[C@H](N=N2)[C@@H]3NN[C@@H](N3N)SCC(=O)Nc4cccc(c4)F C38990067
COc1ccc(cc1)C2=C[C@H](N=N2)[C@H]3NN[C@@H](N3N)SCC(=O)Nc4cccc(c4)F C38990069
Cc1ccc(cc1)C2=C[C@@H](N=N2)[C@H]3NN[C@@H](N3N)SCC(=O)Nc4nccs4 C39000933
c1cc(ccc1N2C(=O)/C(=C/NNC(=[NH2+])N)/C(=O)N=C2[O-])I C34236724
c1ccc2c(c1)c(=O)[nH]c(=O)n2CCC(=O)Nc3cccc(c3)NS(=O)(=O)N C39558464
CC(C)[C@H](C(=O)NCC(=O)Nc1ccc2c(c1)[nH]c(=O)[nH]2)NC(=O)c3ccccc3Cl C39558794
CC(C)N1[C@@H](N[NH2+]N1)SCc2[nH]c(=O)c3ccc(cc3n2)C(=O)[O-] C39647047
CCOC(=O)c1c(c2c(nc(nc2s1)CSc3nc([nH]n3)N)N)C C10389146
C[C@@H]1CN(C[C@H](O1)C)c2nc(c(c(n2)Nc3ccc(cc3)C(=O)N)[N+](=O)[O-])N C41300999
C1Cc2c(sc(c2C(=O)N)Nc3c(c(nc(n3)N4CCOCC4)N)[N+](=O)[O-])C1 C41302076
C[C@H](C(=O)NC(=O)N)Nc1ccc(c(c1)NC(=O)OC(C)(C)C)OC C42183149
C[C@@H](C(=O)NC(=O)NC(C)C)Nc1ccc(cc1)NC(=O)NC[C@H]2CCCO2 C42642718
C[C@@H](c1cccc(c1)S(=O)(=O)N)NC(=O)Nc2cc(ccc2OC)C(=O)N C45124541
C1CCc2c(c3c(nc(nc3s2)SCC(=O)c4c(n(c(=O)[nH]c4=O)C5CC5)N)N)C1 C45538013
c1ccc(c(c1)NCCNC(=O)Nc2ccc(c(c2)C(=O)N)F)[N+](=O)[O-] C45693433
Cc1ccc(cc1S(=O)(=O)N)NC(=O)c2ccc(c(c2)[N+](=O)[O-])N C47740663
CC(C)NC(=O)Nc1ccc(cc1)C(=O)NNC(=O)c2cccc(c2O)OC C54164016
C[C@H](C(=O)Nc1c(c2c(s1)CCC2)C(=O)N)OC(=O)c3c(nccn3)N C27068060
Cc1c(c(on1)N)C(=O)O[C@@H](C)C(=O)Nc2c(c3c(s2)CCC3)C(=O)N C58669379
CC1=C([C@@H](NC(=O)N1)c2ccc(c(c2)OC)O)C(=O)N/N=C/c3ccc(cc3O)O C59385525
CC1=C([C@@H](NC(=O)N1)c2ccc(cc2)O)C(=O)N/N=C/c3ccc(cc3O)O C59385788
c1cc(ccc1NC(=O)CN(c2c(non2)N)/N=N/c3c(non3)N)F C59498595
c1c(cc(c(c1)/C=N/NC(=O)c2nonc2C(=O)N/N=C/c3c(cc(cc3)O)O)O)O C59503390
Cc1cc(ccc1N2CCNC2=O)C(=O)Nc3cccc(c3)NS(=O)(=O)N C53412848
CC(C)NC(=O)Nc1cccc(c1)C(=O)NNC(=O)NC[C@@H]2CCCO2 C65146146
c1ccc(c(c1)NCC(=O)Nc2cccc(c2)NS(=O)(=O)N)[N+](=O)[O-] C65865478
C[C@@H](C(=O)NC(=O)NC[C@H]1CCCO1)Nc2cccc(c2)NC(=O)CO C66583043
c1cc(ccc1NC(=O)c2ccc(c(c2)[N+](=O)[O-])NC3CC3)NC(=O)N C25880642
c1ccc2c(c1)C(=NS2(=O)=O)NCCC(=O)Nc3ccc(cc3)NC(=O)N C25884765
COc1cccc(c1O)C(=O)NNC(=O)c2cc(sc2)S(=O)(=O)N C67466160
Cc1ccc(cc1)/C=C\2/C(=O)N(C(=S)S2)CC(=O)Nc3ccc(cc3O)[N+](=O)[O-] C03865671
C[C@@H]1CCc2c(sc3c2c(=O)n(cn3)CC(=O)N/N=C/c4ccc(c(c4)OC)O)C1 C01033768
CC1(CC(CC(N1O)(C)C)OP(=O)(N2CC2)OC3CC(N(C(C3)(C)C)O)(C)C)C C01556662
Cc1c(c(n2c(n1)ncn2)C)CCC(=O)NNC(=O)c3cc4c(s3)CCCCC4 C08306158
c1ccc(c(c1)C(=O)NNS(=O)(=O)c2ccc(c(c2)[N+](=O)[O-])Cl)Br C08765769
Cc1cc(n2c(n1)nc(n2)C(=O)N/N=C/c3cc(cc(c3O)Br)Br)C C09044671
C[C@H]1CC(=O)Nc2ccccc2N1C(=O)CN3C(=O)[C@](NC3=O)(C)CCc4ccccc4 C09497913
CC(=O)N[C@H]1[C@H]([C@@H]2[C@@H](CO[C@@H](O2)c3ccco3)O[C@@H]1Oc4ccc(cc4)C(C)(C)C)O C09640489
C[C@H]1CCc2c(sc3c2c(=O)n(cn3)CC(=O)NN=Cc4ccc(c(c4)OC)O)C1 C12340586
CC(=O)N[C@@H]1[C@H]([C@H]2[C@H](CO[C@@H](O2)c3ccco3)O[C@@H]1Oc4ccc(cc4)C(C)(C)C)O C12378282
C[C@@H]1CC(=O)Nc2ccccc2N1C(=O)CN3C(=O)[C@](NC3=O)(C)c4ccc(cc4)F C12920859
c1cc2c(cc1C(=O)NNS(=O)(=O)c3ccc4c(c3)CCCC4)nc5n(c2=O)CCCCC5 C13041602
C/C(=N\NC(=O)c1cc(n[nH]1)c2ccc(cc2)Br)/c3ccc(cc3)[N+](=O)[O-] C05402900
Cc1ccc2c(c1)/C(=N\N=C/3\NC(=O)[C@@H](S3)CC(=O)c4ccc(cc4)OC)/C(=O)N2 C15054519
Cc1ccc(cc1)N2C3=C([C@H](C(=C2N)C(=O)OC)c4ccc(cc4)[N+](=O)[O-])C(=O)CCC3 C15163165
CCc1cccc(c1)NC(=O)[C@H]2CCCN(C2)S(=O)(=O)c3ccc4c(c3)oc(=O)[nH]4 C15766550
Cc1ccc(cc1)n2c3c(cc(c2=O)C(=O)Nc4ccc5c(c4)C(=O)NC5=O)C(=O)CC(C3)(C)C C01130448
C[C@]1(C(=O)N(C(=O)N1)CC(=O)Nc2cccc3c2nsn3)c4cccc(c4)Br C19107089
Cc1ccc(c(c1)C)NC(=O)C2=C(Nc3nnnn3[C@@H]2c4ccccc4OC(F)F)C C20133403
Cc1cc(cc(c1)n2c(=O)c(c([nH]c2=S)[O-])[C@@H]3c4c(cc5c(c4OC)OCO5)CC[NH+]3C)C C17209118
c1ccc(cc1)CN2CC=C3[C@H](C2)[C@H](C(C(=C3C#N)N)(C#N)C#N)c4ccc(cc4[N+](=O)[O-])Cl C09144774
C[C@@H]1CCCC[C@@]12C(=O)N(C(=O)N2)CC(=O)Nc3c(c4c(s3)CCCC4)C(=O)OC C31635858
COc1ccc(c(c1OC)OC)[C@@H]2c3c(=O)[nH]c(nc3NC4=C2C(=O)CCC4)SC C32655117
c1ccc2c(c1)/C(=C/3\NN=C(O3)SCC(=O)Nc4ccc(cc4)N5CCCC5=O)/C=N2 C09949639
CCCN1CC=C2[C@H](C1)[C@@H](C(C(=C2C#N)N)(C#N)C#N)c3ccc(cc3[N+](=O)[O-])Cl C08837461
Cc1ccc(c(c1)NC(=O)[C@H]2CCCN(C2)S(=O)(=O)c3ccc4c(c3)NC(=O)[C@@H](O4)C)C C35219993
Cc1cc2c(cc1S(=O)(=O)N3CCC[C@H](C3)C(=O)Nc4ccc(cc4)F)O[C@@H](C(=O)N2)C C35379085
C[C@H]1CCCC[C@]12C(=O)N(C(=O)N2)CC(=O)NCC3(CCCCC3)N4CCOCC4 C36659858
CCn1c(=O)c2ccccc2nc1NNC(=O)c3c(c4c(nc(nc4s3)C5CC5)C)C C39554799
C[C@]1(C(=O)N(C(=O)N1)CC(=O)N2c3ccccc3NC(=O)C2(C)C)c4ccc(cc4)C(C)(C)C C08947782
Cc1cc(c(c(c1C)S(=O)(=O)N2CCN(CC2)C(=O)NC[C@H]3C(=CC(=C)NC3=O)C)C)C C39734213
Cc1nnc(s1)SCc2cc(ccc2OC)[C@@H]3C(=C(O[C@H]4C3=C(N=N4)C)N)C#N C39933998
Cc1c(c(n[nH]1)C)S(=O)(=O)Nc2ccc3c(c2)OCC(C(=O)N3CC(C)C)(C)C C38943032
COc1ccc(cc1)[C@@H]2C[C@H](Nc3n2nc([nH+]3)[N-]S(=O)(=O)C)c4ccc(cc4)Cl C09088621
COc1ccccc1[C@@H]2C[C@@H](Nc3n2nc([nH+]3)[N-]S(=O)(=O)C)c4ccc(cc4)Cl C09109950
CC1=C([C@@H](n2c(ncn2)N1)c3cccs3)C(=O)Nc4cc(c(cc4OC)Cl)OC C06237912
CC\1=NN(C(=O)/C1=C\Nc2ccc(cc2O)[N+](=O)[O-])c3ccc(cc3)I C16160788
c1cc(cc(c1)[N+](=O)[O-])C(=O)N/N=C/2\c3cc(cc(c3NC2=O)Br)Br C13305714
C[C@H]1CC(=O)Nc2ccccc2N1C(=O)CN(Cc3[nH]c(=O)c4ccccc4n3)C(C)C C58174282
C[C@@]1(C(=O)N(C(=O)N1)CC(=O)NC[C@@H]2COc3ccccc3O2)c4cccc(c4)Cl C59124842
C[C@]1(C(=O)N(C(=O)N1)CC(=O)NC[C@@H]2COc3ccccc3O2)c4cccc(c4)Cl C59124846
CC(=O)N1CCCc2c1ccc(c2)S(=O)(=O)Nc3ccc(cc3)NC(=O)N4CCCCCC4 C60274940
C[C@@H]1CC[C@@H]2c3c(ncnc3SCC(=O)Nc4cc(ccc4O)[N+](=O)[O-])S[C@@H]2C1 C62038987
COc1ccc(cc1OC)[C@@H]2CC3=C([C@H]([C@@H]4C(=NC(=O)NC4=O)N3)c5ccc(cc5)F)C(=O)C2 C63637670
COc1ccc(cc1OC)[C@H]2CC3=C([C@H]([C@@H]4C(=NC(=O)NC4=O)N3)c5ccc(cc5)F)C(=O)C2 C63637671
Cc1ccccc1NC(=O)CN(C)S(=O)(=O)c2cc3c(cc2C)NC(=O)[C@H](O3)C C35452632
c1c2c(cc(c1Cl)S(=O)(=O)N3CCC[C@@H](C3)C(=O)NC4CCCCCC4)OCC(=O)N2 C35378992
CC(C)c1ccc(cc1)[C@H]2C/C(=C/3\C(=O)NC(=O)N(C3=O)c4ccc(cc4)Cl)/NN2C(=O)C C64789008
CC(C)c1ccc(cc1)[C@H]2C/C(=C/3\C(=O)NC(=O)N(C3=O)c4cccc(c4)Cl)/NN2C(=O)C C64789118
Cc1ccc(cc1C)n2c(=O)c3ccc(cc3nc2N4CCC(CC4)C(=O)N)C(=O)OC C65306603
C[C@H]1CCc2c(sc(c2C(=O)NC)NC(=O)c3cc(=O)c4ccccc4o3)C1 C04326464
Cc1c(c(on1)C)NC(=O)N2CCc3c4ccccc4[nH]c3[C@@H]2C(F)(F)F C01039552
CC(C)Oc1ccccc1[C@H]2c3c(c4ccccc4oc3=O)OC(=C2C#N)N C00663568
Cc1cc2c(c(=O)o1)[C@@H](C(=C(O2)N)C(=O)OC)c3cccc(c3Cl)Cl C04702720
Cc1ccc(cc1NC(=O)CN2C(=O)[C@@]3(C[C@H](CC(C3)(C)C)C)NC2=O)F C03459213
CC1(Cc2c(sc3c2c4n[nH]c(=S)n4c(n3)NCc5ccccc5)CO1)C C06241305
Cc1cc(ccc1NC(=O)CN2C(=O)[C@]3(C[C@@H](CC(C3)(C)C)C)NC2=O)F C07749588
Cc1cc(ccc1NC(=O)CN2C(=O)[C@]3(C[C@H](CC(C3)(C)C)C)NC2=O)F C07749603
C[C@@H]1CCCC[C@H]1NC(=O)NC(=O)Cn2cc(ccc2=O)Br C07779925
CC1(COc2cc(ccc2NC1=O)NS(=O)(=O)c3ccccc3Cl)C C09168663
c1c(c(cc(c1Br)O)O)/C=N/N2C(=O)[C@@H]3[C@H]4C=C[C@@H]([C@@H]3C2=O)C45CC5 C13590391
C[C@@H]1CCc2c(sc3c2c(=O)n(cn3)[C@H](C)C(=O)Nc4ccc(cc4)O)C1 C16893467
c1ccc2c(c1)c3c(s2)cc(s3)C(=O)NN4C(=O)C5(CCCCC5)NC4=O C17115182
Cc1c2c(nc(n1)N3CCC(CC3)C(=O)N)C[C@@H](CC2=O)c4cc(cc(c4)F)F C20673072
c1cc2n(c1)-c3ccc(cc3NC24CCN(CC4)C(=O)NC[C@@H]5CCCO5)F C21944694
c1cc2n(c1)-c3ccc(cc3NC24CCN(CC4)C(=O)NC[C@H]5CCCO5)F C21944697
Cc1ccc(s1)S(=O)(=O)N2c3ccc(cc3C[C@@H]2C)S(=O)(=O)N C22023520
c1ccc2c(c1)N(CCCS2)S(=O)(=O)c3cccc(c3)S(=O)(=O)N C24990367
C1COC(O1)(C(Cl)(Cl)Cl)NC(=O)NC(=O)C(Cl)(Cl)Cl C28628284
C[C@H]/1CC[C@@H]2C[C@@H](C[C@@](O2)([C@@H]3CSC(=O)N3)O)OC(=O)/C=C(\CC/C=C\C=C1)/C C33838863
C[C@H]/1CC[C@H]2C[C@@H](C[C@@](O2)([C@@H]3CSC(=O)N3)O)OC(=O)/C=C(\CC/C=C\C=C1)/C C33838865
CC(C)Oc1ccc(cc1)[C@H]2c3c(c4ccccc4oc3=O)OC(=C2C#N)N C00803902
C[C@]12CCC(=O)C=C1[C@H](C[C@H]3[C@H]2[C@H](C[C@]4([C@@H]3C[C@@H]5[C@]4(OC(O5)(C)C)C(=O)CO)C)O)F C03977853
Cc1cc(c(c(c1)C2=NN=C(C2)C(=O)N[C@@H]3C(=C4CCCC[C@H]4S3)C#N)O)C C38578021
CC1=C[C@H](N=N1)[C@@H]2NN[C@@H]3N2N=C(CS3)c4ccc(cc4)Br C38976554
CC1(CC2=C(C(=O)C1)NC3=NC(=O)NC(=O)[C@@H]3[C@H]2c4ccc(cc4Cl)Cl)C C39211714
CS[C@@H]1CC(=O)c2c(c3c(cc(cn3)c4ccccc4O)c(=O)n2Br)N1 C39450027
CN1c2c(cc(cc2Br)O)C/C(=N/c3c1ncnc3Cl)/O C39479759
C[C@H]1C[C@@]2(CC(C1)(C)C)C(=O)N(C(=O)N2)CC(=O)Nc3cc(ccc3F)F C36726595
C[C@H]1C[C@]2(CC(C1)(C)C)C(=O)N(C(=O)N2)CC(=O)NCC#Cc3ccccc3 C32899002
C[C@]12CCC(=O)C=C1[C@H](C[C@@H]3[C@H]2[C@@H](C[C@]4([C@@H]3C[C@@H]5[C@@]4(OC(O5)(C)C)C(=O)CO)C)O)F C43757659
C[C@H]1c2c(c3ccccc3[nH]2)CCN1C(=O)Nc4ccccc4CN(C)C(=O)C C48077383
C[C@H]1[C@H](Oc2ccccc2O1)C(=O)Nc3ccc4c(c3)[nH]c(=O)c5c4CCC5 C49473738
CC1(C[C@@H](CCO1)n2c3c(c(n2)O)[C@H](SCC(=O)N3)c4ccc(cc4)Cl)C C05690330
c1ccc2c(c1)C=C[C@H]3N2[C@@H]([C@H]4[C@@H]3C(=O)N(C4=O)c5ccc(cc5)Br)C(=O)N C09086432
CC(C)[C@H]1[C@@H]2[C@@H](C(=O)N(C2=O)C(C)(C)C)[C@]3(N1)c4cc(ccc4NC3=O)F C16024597
c1ccc2c(c1)[nH]c(=NC(=O)[C@@H]3CC(=O)N(C3)c4ccccc4Br)[nH]2 C32095105
CC(=O)Nc1ccc(c(c1)NC(=O)N2CCO[C@H](C2)c3ccc(cc3)Cl)F C56589204
c1ccc2c(c1)CCN2C(=O)[C@@H]3CCCC[C@H]3C(=O)N4CCC(CC4)C(=O)N C22407299
C[C@@]12C[C@@H]([C@@H]3[C@H]([C@@H]1C[C@@H]4[C@]2(OC(O4)(C)C)C(=O)CO)C[C@@H](C5=CC(=O)C=C[C@@]35C)F)O C13298634
c1cc(ccc1C(F)(F)F)n2c3c(cn2)[C@]4(CC(=O)N3)c5ccc(cc5NC4=O)F C32093967
CC1(CC2=C([C@@H]([C@@H]3C(=NC(=O)NC3=O)N2)c4ccccc4Cl)C(=O)C1)C C63217097
CC1(Oc2ccc(cc2O1)NC(=O)c3c(c(n[nH]3)C4CC4)Br)C C65107504
c1cc(c(c(c1)Cl)Cl)[C@H](C#N)NC(=O)c2cc3c([nH]c2=O)CCCC3=O C66394316
Cc1ccccc1C(=O)NNC(=O)N2CCO[C@@H](C2)c3ccc(c(c3)Cl)F C67038743
c1cc(cc(c1)F)[C@@H]2CN(CCO2)C(=O)Nc3ccc4c(c3)NC(=O)CS4 C67255705
Cc1c(cccc1NC(=O)N2CCO[C@H](C2)c3ccc(c(c3)F)F)C(=O)NC C67258702
CNC(=O)c1ccc(c(c1)NC(=O)N2CCO[C@H](C2)c3ccccc3F)Cl C67262621
c1ccc(c(c1)[C@@H]2CN(CCO2)C(=O)Nc3cc(c[nH]c3=O)Br)F C67281482
c1ccc(c(c1)[C@H]2CN(CCO2)C(=O)N[C@H]3CCCc4c3ccc(=O)[nH]4)F C67388284
CC(C)c1ccc(cc1)NS(=O)(=O)c2cc(oc2)C(=O)N C04030525
c1ccc(c(c1)C(=O)NNS(=O)(=O)c2cc(ccc2F)F)O C08106011
CCc1c(sc(c1C(=O)N)NC(=O)c2c(onc2CC)C)C C13327248
Cc1ccc(c(c1)O)NC(=O)c2c(c(c([nH]2)C)C(=O)OC)C C14703072
CC(C)NC(=O)NC(=O)CNc1ccc(c(c1)Cl)OC C15294101
CC[C@@H]1CN(c2cc(ccc2O1)N)CC(=O)NC[C@@H]3CCCO3 C19758182
COc1cc(c(cc1NC(=O)C2=CNSN2)Cl)OC C19793823
Cc1ccc(c(c1)C)C(=O)NNC(=O)[C@@H](C)NC(=O)C(C)(C)C C25466362
Cc1c(cccc1NC(=O)c2cc3ccccc3oc2=O)C(=O)N C27256827
Cc1cc(c(c(c1)OC2=C(C(=O)[C@H]([C@]([C@@H]2O)(C)OC)O)C)C)O C35270654
CC(C)(C)c1ccc(cc1)C(=O)NNC(=O)C(=O)NC(C)(C)C C04713742
C[C@@H]1CCCC[C@@H]1NC(=O)[C@@H](C)Sc2nnc(n2N)C3CC3 C08011051
C[C@@H]1CCCC[C@H]1NC(=O)[C@@H](C)Sc2nnc(n2N)C3CC3 C08011054
C[C@H]1C(=C(ON1)C(C)C)C(=O)NC[C@H]2C(=CC(=C)NC2=O)C C39733407
Cc1cc(ccc1Cl)Oc2c(c(c(nn2)C)C)/C(=N/O)/N C40291945
c1cc2cccnc2c(c1)Nc3c(c(ncn3)N4CCCC4)N C40724318
Cc1ccc(o1)[C@@H](C)NC(=O)/C(=C/c2ccc(c(c2)O)O)/C#N C41712444
CC(C)NC(=O)NC(=O)CNc1cccc(c1OC)Cl C49066497
CCCNC(=O)NNS(=O)(=O)c1ccc(c(c1)Cl)F C49275384
CN(C)S(=O)(=O)c1ccc(c(c1)N)N[C@@H]2CCC[C@H]2OC C50368828
c1ccc(c(c1)F)Sc2ccc(cc2/C(=N\O)/N)[N+](=O)[O-] C50440291
CC(C)(C)Oc1c(ccc(n1)NC[C@H]2CCS(=O)(=O)C2)N C50602214
c1ccn2c(c1)[nH+]c(c2S(=O)(=O)[N-]c3cccc(c3)F)N C50640187
c1cc(c(cc1[N+](=O)[O-])CN2CCc3c(ccs3)C2)NN C51146825
c1cc2c(cc1OC(F)F)CCCN2CCC(=O)NC(=O)N C55026562
C[C@@H]1CCCC[C@@H]1NS(=O)(=O)c2cccc(c2)S(=O)(=O)N C55275672
C[C@H](C(=O)NNC(=O)NC)Oc1ccc(cc1Br)F C56376210
C[C@@H](c1ccccc1C(F)(F)F)NC(=O)NNc2ncccn2 C56853751
C[C@@H]1C/C(=N\Nc2ccc(cn2)S(=O)(=O)N)/CC(C1)(C)C C46097928
c1ccc2cc(c(cc2c1)/C=N/NC(=O)[C@H]3CCCNC3=O)O C59166007
c1cc(ccc1N2C(=O)C[C@@H](C2=O)Nc3ccc(cc3O)Cl)O C16901624
CC(C)(C)NC(=O)CSc1nnc(n1N)c2ccc(cc2)F C49776041
Cc1cc2cn[nH]c2c(c1)C(=O)NCc3c(cc([nH]c3=O)C)C C60365714
c1csc(c1C(=O)[O-])NC(=O)NCC[NH+]2CCCCCC2 C62828359
CC(C)NC(=O)NNS(=O)(=O)C1=Cc2ccccc2CC1 C62930904
CC(C)NC(=O)NNC(=O)[C@@H]1Cc2cc(ccc2OC1)Cl C63269878
CCC(=O)NCC(=O)NNC(=O)c1cc2c(s1)CCCCC2 C63680424
CC(C)c1ccc(cc1)NC(=O)CSC2=NC(=O)CC(=N2)N C63804156
C[C@@H](CC(=O)Nc1ccc2c(c1)N(CC2)S(=O)(=O)N)C3CC3 C64299110
CCc1ccc(o1)C(=O)Nc2cccc(c2C)S(=O)(=O)N C53545945
CC(C)CNC(=O)NNC(=O)/C=C/c1ccc2c(c1)CCO2 C65180515
CCCSc1ncc(cn1)[C@@H]2CC(=O)NCc3c2sc(n3)N C65382969
CCCO[C@H]1CCCN(C1)C(=O)Nc2ccc(c(c2)C(=O)N)F C65408576
C[C@H](C(=O)NC(=O)NC)Nc1cccc(c1)N2CCCCC2 C66389843
CC(=O)NC1(CCCCC1)C(=O)NNC(=O)CC2CCCCC2 C66570591
C[C@H]1C[C@@H](CC(C1)(C)C)CC(=O)NCC(=O)Nc2c[nH]nc2 C66643459
Cc1ccc2c(c1)sc(n2)NC(=O)C(C)(C)NC(=O)NC C67049471
CCNC(=O)NC1(CCCC1)C(=O)N[C@@H](C)c2cc(oc2C)C C67331446
c1cc(cc(c1)F)[C@@H]2C[C@@H]2NC(=O)c3cc(cc(c3N)[N+](=O)[O-])F C67332529
c1cc(cc(c1)F)[C@H]2C[C@@H]2NC(=O)c3cc(cc(c3N)[N+](=O)[O-])F C67332531
C[C@@H]1c2c(sc(n2)NC)C[C@]3([C@H]1[C@H]([C@H](CC3)[C@H](C)C(=O)N4CCOCC4)O)C C03840514
c1cc2c(cc1Br)c(c[nH]2)/C=C/3\C(=O)NC(=O)N(C3=O)C4CCCCC4 C04682194
CC1(C(=[N+]([C@]\2(N1O)CCCC/C2=N\O)[O-])c3ccc(cc3)Br)C C05102018
c1cc(c(cc1SCC(=O)NN2C(=O)C3(CCCCC3)NC2=O)F)F C05565301
C[C@@](C(=O)Nc1cccc2c1C(=O)c3c(ccs3)CS2(=O)=O)(C(F)(F)F)O C01546375
c1ccc2c(c1)N(C[C@H](O2)C(=O)N)S(=O)(=O)c3ccc(s3)Br C07307314
C[C@@H]1CCCC[C@@]12C(=O)N(C(=O)N2)CC(=O)N[C@@H]3CCSc4c3cc(cc4)F C08326471
C[C@@]12c3c(c4ccccc4[nH]3)[C@@H](CN1C(=O)CN(C2=O)CCO)c5ccc(cc5)Cl C08789587
CC1(COc2cc(ccc2NC1=O)NS(=O)(=O)c3ccc(cc3F)F)C C09168875
C[C@H]1Cc2cc(ccc2N1Cc3cc(cc4c3OCOC4)F)S(=O)(=O)N C09377608
C[C@H]1Cc2cc(ccc2N1S(=O)(=O)c3ccc4ccccc4c3)S(=O)(=O)N C10519017
CC[C@@]1(C(=O)N(C(=O)N1)NC(=O)c2cc3c(s2)CCC3)c4ccccc4 C12616010
C[C@@]12c3c(c4ccccc4[nH]3)[C@H](CN1C(=O)CN(C2=O)CCO)c5ccccc5Cl C12872176
Cc1cc(c(n1c2ccc(cc2)O)C)/C=C\3/C(=O)NC(=S)N(C3=O)c4ccc(cc4)F C02422141
Cc1ccccc1N2C3=C(C(=O)CCC3)[C@]4(c5ccccc5N(C4=O)CC=C)C(=C2N)C#N C13567600
CN1c2ccccc2[C@]3(C1=O)C(=C(N(C4=C3C(=O)CCC4)c5ccccc5Cl)N)C#N C13567638
Cc1c(c([nH]c1C(=O)C)C)C(=O)N2CCc3c4ccccc4[nH]c3[C@@H]2c5ccccn5 C15072760
c1cc2c(cc1S(=O)(=O)Nc3ccc(cn3)Cl)NC(=O)CCS2 C15728378
Cc1ccc(cc1C)N2C[C@@H](CC2=O)C(=O)NNC3=CC(=O)CC(C3)(C)C C17087254
CC(=O)N1CC=C2[C@@H](C1)[C@@H](C(C(=C2C#N)N)(C#N)C#N)c3cccc(c3)Br C08411460
CC(=O)N1CC=C2[C@@H](C1)[C@@H](C(C(=C2C#N)N)(C#N)C#N)c3ccccc3C(F)(F)F C04115169
C[C@@H]1CCCC[C@]12C(=O)N(C(=O)N2)CC(=O)NCc3ccc(s3)Cl C25520252
C[C@H]1Cc2cc(ccc2N1C(=O)CN3CCCc4c3c(cc(c4)F)F)S(=O)(=O)N C26726577
Cc1c2c(cc(c(=O)n2cc(c1N3CC[C@H]4[C@@H]3C[NH2+]CC4)F)C(=O)[O-])C5CC5 C27427832
c1ccc2c(c1)N(C[C@@H](O2)C(=O)N)S(=O)(=O)c3cc(sc3Cl)Cl C32717135
C[C@H]\1CC[C@@H]2C[C@@H](C[C@@](O2)([C@@H]3CSC(=O)N3)O)OC(=O)/C=C(\CC/C=C1)/C C33838867
CC(=O)N[C@@H]1[C@@H]([C@@H]2[C@@H](COC(O2)(C)C)O[C@@H]1Sc3ccc(cc3)Br)O C35056484
C[C@H]1C(=O)Nc2cc(ccc2S1)C(=O)Nc3cc(ccc3Cl)S(=O)(=O)C C15911378
c1ccc2c(c1)CC[NH2+][C@H]2C3=C([C@H]([C@@H](CC3=O)c4c(cccc4Cl)F)n5cncn5)[O-] C20405837
CC1=C[C@H](N=N1)[C@H]2NN[C@@H]3N2N=C(CS3)c4ccccc4Br C38984432
c1c(cnc2c1c(=O)n(c3c2N[C@@H](CC3=O)O)Cl)I C39450372
c1c(cnc2c1c(=O)n(c3c2N[C@@H](CC3=O)Br)Br)O C39451380
C[C@]12CC[C@](C1(C)C)(C(=O)C2=O)C(=O)NNC(=O)[C@@]34CC[C@@H](C3)C(C4=C)(C)C C07011397
C[C@@H]1C[C@H](CN(C1)C(=O)c2ccccc2NC(=O)[C@@H]3CC(=O)Nc4c3cccc4)C C40090869
C[C@]12C[C@H]([C@@]3([C@H]([C@@H]1C[C@H]4[C@]2(OC(O4)(C)C)C(=O)CO)CCC5=CC(=O)C=C[C@@]53C)F)O C08586499
c1c(cc(cc1Cl)Cl)S(=O)(=O)N2CCC[C@H](C2)S(=O)(=O)N C40384871
CC(=O)NNC(=O)c1c2c(n(n1)c3ccc(cc3)Br)CCCC2 C44901831
Cc1cc2cc(ccc2[nH]1)NC(=O)c3ccc4c(c3)C[C@H](N4S(=O)(=O)C)C C46793127
c1ccc2c(c1)C=CN3[C@H]2[C@@H]4[C@H]([C@H]3C(=O)N)C(=O)N(C4=O)c5cccc(c5)Br C15988959
c1cc(cc(c1)O)N2C(=O)/C(=C/[C@@H]3c4cc(ccc4NC3=O)F)/SC2=O C05376232
C[C@@H]1CCC[C@@H]([C@@H]1C)NC(=O)CN2C(=O)[C@@]3(CCCc4c3ccs4)NC2=O C05680983
C[C@H]1CCN(c2c1cccc2)S(=O)(=O)c3ccc(cc3F)S(=O)(=O)N C60443118
C[C@@H]1CN(C[C@H](O1)c2ccccc2)C(=O)c3cc(ccc3Cl)S(=O)(=O)N C63109889
c1cc2c(c(c1)Cl)[C@]3(CC(=Nc4c3cnn4c5ccc(cc5)F)O)C(=O)N2 C20745847
c1cc(c(cc1Cl)Cl)[C@@H]2[C@H]3C(=NC(=O)NC3=O)NC4=C2C(=O)CCC4 C63637614
Cc1ccc(s1)[C@@H]2[C@@H]3C(=NC(=O)NC3=O)NC4=C2C(=O)C[C@@H](C4)c5cccs5 C63637712
c1cc(cc(c1)O)N2C(=O)/C(=C/[C@H]3c4cc(ccc4NC3=O)Br)/SC2=O C08820719
CC1(CO[C@@H](CN1C(=O)c2cc(sc2)S(=O)(=O)N)c3ccccc3)C C66760201
c1ccc-2c(c1)CN(Cc3c2cccc3)C(=O)C4CCC5(CC4)C(=O)NC(=O)N5 C67272689
Cc1cc(c2c(c1)N(CCC2)C(=O)C(=O)N[C@@H](C)c3ccc4c(c3)CC(=O)N4)C C67555844
COc1ccccc1[C@H]2[C@@H]3CCCC[C@@]3(CCN2C(=O)OC)O C04061395
CC[C@@H](C)N1CC2=C(C1=O)[C@@H](NC(=O)N2C)c3ccc(cc3)F C04239570
CCc1ccccc1NC(=O)c2cnc3cc(ccn3c2=O)C C00253447
CC(C)(C)NC(=O)CN1c2cccc3c2c(ccc3)S1(=O)=O C00090204
CC1=NC2=C([C@H](C1C(=O)OC)c3ccc(cc3)O)C(=O)CCC2 C00191128
Cc1ccccc1NC(=O)CN2C(=O)CC3(C2=O)CCCCC3 C07046612
CCCc1ccc2c(c1)c(c(o2)C(=O)N3CCNC(=O)C3)C C12712843
c1ccc2c(c1)NC(=O)CN2C(=O)c3cccc(c3)OC(F)F C14017868
c1cc(cc(c1)C#N)/C=C/C(=O)c2ccc3c(c2)NC(=O)CO3 C14179724
CC1=C([C@@H](C2=C(N1)CCCC2=O)c3ccc(cc3OC)OC)C#N C19774667
Cc1ccccc1NC(=O)CN2c3ccccc3O[C@H](C2=O)C C19983044
c1ccc2c(c1)c(no2)CC(=O)N[C@H]3CC4(CCCC4)OC3 C20454342
Cc1cc(ccc1[N-]S(=O)(=O)c2c(n(c[nH+]2)C)Cl)Cl C26527843
Cc1ccc(c(c1)Cl)[N-]S(=O)(=O)c2c(n(c[nH+]2)C)Cl C26528132
Cc1ccccc1O[C@H](C)C(=O)N2CC(=O)Nc3c2cccc3 C30860859
Cc1ccccc1O[C@@H](C)C(=O)N2CC(=O)Nc3c2cccc3 C30860865
CC[C@H](C)NC(=O)c1cc2c(s1)nc3ccccn3c2=O C00426846
Cc1cccc(c1NC(=O)CN2c3ccccc3O[C@@H](C2=O)C)C C01361725
c1ccc(cc1)[C@@H](c2c(n3c(s2)ncn3)[O-])[NH+]4CCCCC4 C23643581
Cc1cc(n(n1)C(C)C)C(=O)Nc2ccc3c(c2)scn3 C38502907
C[C@@H]1CN(C[C@@H](O1)C)C(=O)Nc2cccc(c2)OC(F)F C40540522
Cc1cccc(c1)[C@H](c2c(n3c(s2)ncn3)[O-])[NH+]4CCCC4 C41637436
Cc1ccccc1[C@H](c2c(n3c(s2)ncn3)[O-])[NH+]4CCCC4 C41637460
CC(C)CNC(=O)N1CCC[C@H]1c2ccc3c(c2)OCCO3 C42947763
c1ccc(c(c1)Cc2nnc3n2N=C(CS3)c4ccc[nH]4)F C44978379
Cc1c(c(on1)C)CN(C)C(=O)Nc2cccc3c2cccc3 C46884911
Cc1ccc(cc1C)NS(=O)(=O)c2c(nn(c2Cl)C)C C47328562
COC(=O)[C@@H]1CCN(C1)C(=O)Nc2cc(ccc2F)Cl C48511939
CC(C)(C)c1nnc(s1)NC(=O)c2c(ncs2)Cl C48919112
Cc1c(c([nH]c1C(=O)N2c3ccccc3C[C@H]2C)C)C(=O)OC C36698001
COc1ccc(cc1)[C@H]2C[C@H](n3c(ncn3)N2)c4ccc(cc4)F C00222030
c1cc2c(cc1[C@@H](C3CC3)NC(=O)N4CCCC4)OCCO2 C56358323
C[C@@H](CN1C(=O)[C@](NC1=O)(C)c2ccc3c(c2)CCCC3)C#N C57844692
C[C@H](CN1C(=O)[C@](NC1=O)(C)c2ccc3ccccc3c2)C#N C07201666
CC[C@H]1C(=O)N(c2cc(c(cc2N1)C)C)CC(=O)N3CCCC3 C57930432
COC(=O)c1cc(c(cc1F)F)NC(=O)N2CCCCCC2 C58129938
CN(C)c1ccc(cc1)[C@@H]2CC(=N[C@@H]3N2N=CN3)c4ccccc4 C05393740
Cc1ccc(c(c1)C[C@@H]2C(=O)N(c3ccc(cc3O2)O)CC#N)C C62496488
Cc1cccc(c1C)C[C@@H]2C(=O)N(c3cc(ccc3O2)O)CC#N C62496520
CN1CCOc2c1cc(cc2)NS(=O)(=O)c3ccccc3 C62571681
CC1=CC(=NC(=O)[C@@H]1CNC(=O)[C@@H]2Cc3ccccc3OC2)C C64151328
C[C@H]1CN(C[C@@H](O1)C)C(=O)Nc2ccccc2OC(F)F C57265366
Cc1ccc(cc1C)C2=C[C@H](N=N2)[C@H]3NC(=NO3)c4ccccc4 C64613427
c1cc2c(c(c1)NC(=O)[C@@H]3C=C(N=N3)c4cccnc4)CCCC2 C64964370
Cc1cc(n(n1)C)NS(=O)(=O)c2cccc(c2Cl)Cl C66247746
Cc1ccc(cc1S(=O)(=O)Nc2cc(nn2C)C)Cl C66247843
Cc1c(cccc1/N=C\c2ccccc2O)C(=O)N3CCOCC3 C66887592
c1cc(ncc1C(=O)NC23CC4CC(C2)CC(C4)C3)n5ccnc5 C24477171
C[C@@H]([C@H]1CCCO1)NC(=O)N2CCO[C@@H](C2)c3ccccc3F C67044381
C1CCC(C1)[C@@H]2CCCN2C(=O)Nc3nnc(s3)C(F)F C67587480
c1c(c(cc(c1S(=O)(=O)N2CCC(CC2)C(=O)N)F)F)N C19232856
C[C@@H]1CCCC[C@H]1NS(=O)(=O)c2ccc(nc2)NN C20016079
c1ccc(cc1)[C@H]2C(=O)N(c3ccc(cc3O2)N)C[C@H](CO)O C20277734
c1cc(c(cc1S(=O)(=O)N2CCC[C@H]2C(=O)N)N)F C21799311
CC[C@@H](C)[C@H]1C(=O)Nc2cc(ccc2N1)S(=O)(=O)N C31890707
c1c2c(cc(c1N)N[C@H]3CCS(=O)(=O)C3)NC(=O)CC2 C35355810
C[C@H](C(=O)N)OC(=O)c1c(c(c(c(n1)Cl)Cl)N)Cl C35380613
C[C@H]([C@@H]1CCCO1)Nc2cc3c(cc2N)OCC(=O)N3 C35734533
c1cc(c(cc1N)Br)S(=O)(=O)Nc2c[nH]nc2 C35763482
Cc1c(c(n[nH]1)C)NS(=O)(=O)c2cc(ccc2F)N C36734235
COc1cc(ccc1S(=O)(=O)NC2CCC(CC2)O)N C37055295
CNC(=O)CNS(=O)(=O)c1c(cc(cc1Cl)Cl)N C37224602
C[C@@H](C(=O)N)NS(=O)(=O)c1ccc(cc1Cl)C#CCO C37579697
c1c(cc(c(c1S(=O)(=O)N)Cl)Cl)S(=O)(=O)N C00896918
C1=CC2=N[C@@H]([N-]C2=CC1=[NH2+])CCC[C@H]3[N-]C4=CC(=[NH2+])C=CC4=N3 C39776651
C1=CC2=N[C@H]([N-]C2=CC1=[NH2+])CCC[C@H]3[N-]C4=CC(=[NH2+])C=CC4=N3 C39776652
CN(CC/C(=N/O)/N)C(=O)c1ccc(cc1O)Cl C40369306
c1c(cc(cc1F)S(=O)(=O)N)NC(=O)c2cc(c[nH]2)Cl C40382384
c1csc(n1)CNc2cc3c(cc2N)c(=O)[nH]cn3 C41012236
C[C@H](CN(C)c1cc(cc(c1)S(=O)(=O)N)N)C#N C42455267
c1c(cc(cc1N2CCO[C@H]3[C@@H]2CCC3)S(=O)(=O)N)N C43424622
Cc1c(c(n(n1)C(=[NH2+])N)[O-])/C=C/2\C=Nc3c2cccc3 C38638361
Cc1ccc(cc1NC(=O)C2(CCOCC2)/C(=N/O)/N)Cl C44784696
C1CCC(CC1)(/C(=N\O)/N)C(=O)NC[C@@H]2CCCCO2 C44792528
C[C@]1(CCS(=O)(=O)C1)Nc2cc3c(cc2N)CC(=O)N3 C44924287
Cc1ccc(c2c1NCCC2)S(=O)(=O)NC(C)(C)C(=O)N C45109938
CC1(C[C@@H]1NS(=O)(=O)c2ccc3c(c2)ccc(n3)NN)C C45138259
c1cc(c(c(c1)Cl)S(=O)(=O)N2CCC(CC2)C(=O)N)N C45165999
CN(C[C@@H]1CCCCO1)c2ccc(cc2N)S(=O)(=O)N C48947434
C[C@@H](c1ccc(cc1)NC(=O)N[C@@H](C)C(=O)NC)O C49106535
C[C@H](c1ccc(cc1)NC(=O)N[C@H](C)C(=O)NC)O C49106541
COC(=O)c1cc(c(cc1N)F)N2CCC(CC2)C(=O)N C50018989
c1cc(c(cc1NC(=O)N2CC[C@@H](C2)C[NH3+])Cl)C(=O)[O-] C50251553
C[C@H]([C@@H]1CCCO1)NC(=O)c2c(c(n[nH]2)C3CC3)N C50323767
C[C@@H]([C@H]1CCCO1)NC(=O)c2c(c(n[nH]2)C3CC3)N C50323769
CC(C)c1ncc(c(n1)C(=O)N[C@H]2CC2(C)C)NN C51113388
C[C@]1(CCS(=O)(=O)C1)NC(=O)c2ccccc2NN C51118819
c1cc(c(cc1[N-]S(=O)(=O)c2c[nH]nc2)C[NH3+])F C51635116
CNc1cc(ccn1)CSc2[nH]c(=O)cc(n2)N C52756593
c1cc(c(cc1NC(=O)C[C@H]2CCC[NH2+]C2)O)C(=O)[O-] C54308441
Cc1cc(c(s1)C)[C@H](C)NC(=O)c2nc([nH]n2)N C55165237
C[C@@H](c1ccc2c(c1)NC(=O)CO2)N[C@@H](C)C(=O)N C35792656
C[C@@H]1CN(C[C@@H](O1)C)c2cc(cc(c2)S(=O)(=O)N)N C37933956
c1cc2cc([nH]c2c(c1)N)C(=O)N[C@@H]3CCS(=O)(=O)C3 C59972550
C1CCCC(CC1)(/C(=N\O)/N)C(=O)NC[C@H]2CCOC2 C61148258
C[C@@H](C/C(=N/O)/N)NC(=O)c1ccc(cn1)Br C61871126
c1cc(c2c(c1)n(cc(c2=O)C(=O)N)C[C@H]3CCCO3)N C62320176
c1cc2c(cc1N)cc([nH]2)C(=O)NC[C@H]3COCCO3 C62834278
CC[C@@]1(CCC[NH2+]C1)C(=O)Nc2ccc(cc2C(=O)[O-])O C62859718
Cc1cccc(c1O)C(=O)N(C)[C@H](C)C/C(=N/O)/N C63090979
CC[C@H](CO)NC(=O)c1c(nc2n(c1=O)ccs2)O C09287810
C1CCc2c(c(=O)[nH]c3n2c(nn3)SCC(=O)N)C1 C09520361
Cc1ccc(cc1O)C(=O)O[C@H](C)C(=O)NC(=O)NC C10980447
c1ccc2c(c1)cccc2/C=N/Nc3c(=O)[nH]c(=O)[nH]n3 C04947033
C[C@H]1CN([C@@H](CO1)C)S(=O)(=O)c2ccc(nc2)NN C35789164
c1cc(cc(c1)n2cnnn2)NCc3ccc(cc3O)O C36958135
c1cc(c(cc1[N+](=O)[O-])Cl)N2CCN[C@@H](C2)C(=O)N C37477388
CCCN(C1CC[NH2+]CC1)C(=O)c2cc(=O)[nH]c(n2)[O-] C37537662
C[NH+]1CC[C@@H](C1)C(=O)NC2(CCC2)c3[nH]cc(n3)C(=O)[O-] C37758647
Cc1c(sc(=O)[nH]1)S(=O)(=O)N2CCCC[C@@H]2C(=O)N C37859233
C[C@H]1CN([C@@H](CO1)C)S(=O)(=O)c2ccnc(c2)NN C38009086
CC(=O)CSC1=NN[C@H](N1N)[C@H]2C3=C(CCC3)N=N2 C38556470
c1cc(c(cc1O)O)/C=N\NC2=CN=NC(=O)[C@H]2Cl C38818411
C[C@H]1C(=N[C@@H](O1)O)C2=N/C(=C\c3ccc(cc3)O)/C(=O)N2 C39132403
c1cc2c(cc1N[C@H]3C4=NC=NC4=NC(=N3)N)scn2 C39265031
Cn1cc(cc1C(=O)Nc2ccc(cc2)n3cncn3)N C40306906
CN(c1ccc(cc1)S(=O)(=O)N)C(=O)[C@H]2CSC(=O)N2 C40381837
c1cnoc1C(=O)Nc2cc(cc(c2)S(=O)(=O)N)F C40382320
c1cc2cn[nH]c2c(c1)NS(=O)(=O)N3CCNCC3 C40861041
C[NH2+]Cc1ccccc1NC(=O)N2CCO[C@H](C2)C(=O)[O-] C43706739
Cc1cc(c(o1)C)[C@H](C)NS(=O)(=O)c2cn(nc2N)C C44729523
C[C@@]1(CCS(=O)(=O)C1)Nc2ccc(c3c2non3)N C44924336
C[C@]1(CCS(=O)(=O)C1)Nc2ccc(c3c2non3)N C44924338
C[C@@H](/C(=N/O)/N)N(C)C(=O)[C@H]1COc2ccccc2O1 C45145218
C[C@H](/C(=N/O)/N)N(C)C(=O)[C@H]1COc2ccccc2O1 C45145221
c1cc(cc2c1cc([nH]2)C(=O)NN3CC(=O)NC3=O)Cl C47429115
CC(C)(CNC(=O)C1CCN(CC1)C(=O)N)N2CCOCC2 C47872574
Cc1c(cco1)C(=O)NNC(=O)NC[C@@H]2CCCOC2 C48858274
C1C[C@@H](CC=C1)C(=O)NNC(=O)N[C@H]2CCS(=O)(=O)C2 C48952875
C1CN(CCN1C(=O)NCC(F)(F)F)S(=O)(=O)N C49029001
Cc1c(c(n(n1)CC(=O)NNC(=O)NC2CC2)C)Cl C49150224
CCNC(=O)NNC(=O)C1CCN(CC1)C(=O)C2CC2 C49165840
CCCc1c(c(n[nH]1)C(=O)N(C)[C@@H]2CCS(=O)(=O)C2)N C50322419
Cc1ccc(c(c1)N)S(=O)(=O)N[C@@H](C)c2nncn2C C50416856
Cc1cc(c(o1)C)[C@H](C)NS(=O)(=O)c2cnc(nc2)N C50674248
Cc1c(c(n([nH+]1)C)N)Cn2c(=O)c3ccccc3c(n2)[O-] C50829072
c1csc2c1c(nc(n2)CN3C(=O)CSC3=O)NN C51147519
C[C@@H]1CCC[C@@](C1)(CO)NC(=O)c2cc(c[nH]2)[N+](=O)[O-] C53104045
C[C@@H]1CCC[C@](C1)(CO)NC(=O)CN2C(=O)CNC2=O C53105526
c1cc(cc(c1)Cl)N2C(=O)/C(=C\NCCO)/C(=O)NC2=O C19293450
C[C@H]([C@H]1CCCO1)NC(=O)c2cc(ccc2N)[N+](=O)[O-] C50212363
CCn1ccnc(c1=O)N(C)c2ccc(cc2)/C(=N/O)/N C61950974
CS(=O)(=O)N1CCN(CC1)c2cccc(c2/C(=N/O)/N)Cl C62084549
c1cc(ccc1C(=O)N)n2c(c(nn2)CO)[C@H]3CCCO3 C62218344
CCNC(=O)NC(=O)[C@@H](C)[NH+]1CCC(CC1)(C)C(=O)[O-] C62844159
CCNC(=O)NC(=O)[C@H](C)[NH+]1CCC[C@@](C1)(C)C(=O)[O-] C62875953
c1cc(ncc1NC(=O)N2CCO[C@@H](C2)C(=O)N)Cl C51237043
Cc1cc([nH]c(=O)c1CNC(=O)N[C@H]2CCCc3c2cnn3C)C C65538617
C[C@@H](C(=O)NC(=O)NC(C)C)N1CCNC(=O)[C@H]1C(C)C C66665738
CCn1c(c(c(n1)C)CNC(=O)N2CC[C@@H](C2)C(=O)N)C C67391022
c1cc(c(cc1C(=O)OCC(=O)N2CCNC2=O)N)Cl C05655959
c1cc(c(cc1S(=O)(=O)C([C@H](F)Cl)(F)F)[N+](=O)[O-])NN C04774427
CC(C)[C@H](C(=O)NC(=O)N)OC(=O)c1ccc(nc1)Cl C06635288
c1cc(cc(c1)S(=O)(=O)N)NC(=O)CSc2nncs2 C07194372
c1cc(ccc1n2c(nnn2)C/C=N\NC(=S)N)Cl C04369123
Cc1c(c(=O)[nH]c(=O)[nH]1)CCC(=O)Nc2nc3c(s2)CCCC3 C11986995
c1cc2cccnc2c(c1)/C=C/C(=O)OCC(=O)NC(=O)N C14811695
c1cc(ncc1/C(=N/O)/N)Sc2nnc3n2CCCCC3 C21060101
c1cc(c(=O)[nH]c1)C(=O)/N=c\2/[nH]c(cs2)CCC(=O)NC3CC3 C21689704
Cc1cc(c(o1)C)C(=O)NNC(=O)c2c(c3c([nH]2)CCCC3=O)C C26991964
Cc1c(cc(c(=O)[nH]1)C(=O)Nc2ccc(cc2)O)C(=O)OC C32995490
CC(C)n1c(ccn1)NS(=O)(=O)c2ccc(cc2OC)N C37063752
Cc1c(c(=O)[nH]c(n1)C)CC(=O)N/N=C/c2ccc(cc2)O C04955934
CN(CC1CC1)S(=O)(=O)c2c(nc3n2ccs3)NN C37926186
CC1=NC(=O)[C@H](c2c1cc(c(c2)OC)OC)/C(=N/NC(=S)N)/C C38966490
Cc1c(nnc(c1/C(=N/O)/N)OCCc2c(ncs2)C)C C40291934
C[C@H](c1ccc(cc1)C#N)NS(=O)(=O)c2cn(nc2N)C C40348916
c1c(cnc(n1)NN)S(=O)(=O)N2CCC[C@H]3[C@@H]2CCCC3 C41071338
CC(C)[C@@H](C(=O)NC(=O)N)Sc1nnc(o1)C(C)(C)C C42570612
Cn1cc(cc1C(=O)NNC(=O)NC[C@@H]2CCCO2)Cl C42868128
C1CC1NC(=O)CN2CCN(CC2)C(=O)NC3CCC(CC3)O C42962680
Cc1c(cnn1C)[C@H](C)NC(=O)Nc2cc(ccc2F)NC(=O)C C44076313
CC[C@@H](C)NC(=O)C(=O)Nc1ccc(cc1)N2CCNC2=O C48575967
CC1CCC(CC1)N(C)S(=O)(=O)c2cnc(nc2)NN C48967245
c1ccc(cc1)S(=O)(=O)NNC(=O)NC[C@@H]2CCCO2 C49152112
C[C@@]1(CCS(=O)(=O)C1)NNC(=O)Nc2cccnc2Cl C49212393
C[C@]1(CCS(=O)(=O)C1)NNC(=O)Nc2cccnc2Cl C49212394
C[C@@]1(CCS(=O)(=O)C1)NNC(=O)Nc2ccc(nc2)Cl C49212399
C1CCC(C1)NC(=O)NNC(=O)CCN2CCSC2=O C49431006
c1c(cc(c(c1N)S(=O)(=O)NCC(F)(F)F)F)[N+](=O)[O-] C50634432
CN([C@@H]1CCSC1)C(=O)c2cc(ccc2[N+](=O)[O-])NN C51127283
c1ccc(c(c1)NC(=O)N2CCO[C@@H](C2)C(=O)N)N3CCCCC3 C51584091
CC(=O)N(C)c1ccc(cc1)NC(=O)NCC(=O)NCC#C C51644958
C1CC[C@@H]([C@@H](C1)NC(=O)N2CC[NH+](CC2)CCC(=O)[O-])O C52011907
c1ccc2c(c1)N=CN(S2(=O)=O)Cc3cccnc3NN C52726891
c1cnc(nc1)[N-]S(=O)(=O)c2ccc3c(c2)ccc([nH+]3)N C50634535
CC[C@]1(C(=O)N(C(=O)N1)NC(=O)CNc2c(cc(cc2C)C)C)C C11040897
C[C@@H]1CN(C[C@H](O1)C)Cc2ccccc2NCC(=O)NC(=O)NC C55870367
C[C@H](C(=O)N1CCNC1=O)OC(=O)c2ccc(c(c2)N)Cl C29996256
c1ccc2c(c1)c(=O)[nH]c(n2)CCCC(=O)Nc3c(ccc[nH+]3)[O-] C22262588
Cc1cc2c(c(c1)OC)OCC[C@H]2NC(=O)Nc3c[nH]nc3 C60358413
CCOc1ccc2c(c1)S(=O)(=O)N=C(N2)NC[C@@H](C)O C62323196
CC(C)CNC(=O)NC(=O)C[NH+]1CCC[C@@](C1)(C)C(=O)[O-] C62876952
Cc1ccc(cc1S(=O)(=O)NNC(=O)NC[C@@H]2CCCO2)F C64939483
c1cc(ccc1N2CC[C@H](C2=O)C(=O)NNC(=O)NCC3CC3)F C65191640
CCC(=O)N1CCCC[C@H]1C(=O)NNC(=O)NCC2CC2 C65191763
CC(C)C[C@H](C(=O)NC)NC(=O)c1ccc2c(c1)NC(=O)CN2C C65796243
CC(=O)NC(C)(C)C(=O)Nc1ccc(c(c1)NC(=O)OC)F C66487677
CC(C)CNC(=O)NC(=O)CN1CCNC(=O)[C@@H]1C(C)C C66498732
Cc1ccc(cc1C(=O)Nc2cnn(c2)C(C)C)S(=O)(=O)N C66673743
C=CCNc1nnc(s1)SCC(=O)NC(=O)N C05783613
C[C@H](C(=O)OCC(=O)Nc1ccc2c(c1)CCC2)NC(=O)N C08489855
c1[nH]c2c(n1)ncnc2SCCCCC(=O)NN C06694489
C[C@@H](C(=O)NCCOC)Sc1[nH]c(=O)cc(n1)N C20310917
Cc1ccc(cc1NC(=O)CCn2ccc(=O)[nH]c2=O)N C20434668
CNS(=O)(=O)c1ccc(c(c1)N)NCC(=O)OC C35059774
CCNS(=O)(=O)c1cc(ccc1NN)S(=O)(=O)C C35062838
CC(C)[C@@H](C(=O)[O-])[NH2+]CC(=O)NC(=O)NC(C)(C)C C35391550
CNS(=O)(=O)c1ccc(cc1)NCCS(=O)(=O)N C36745916
CCCNC(=O)NC(=O)C[NH2+]C1CCC(CC1)C(=O)[O-] C37561864
C/C(=C/C(=O)NC(C)(C)C)/NNC(=O)C(=O)NC(C)(C)C C04691266
CCC[C@@H](/C(=N/O)/N)NS(=O)(=O)N1CCCC1 C40376854
Cc1c(cccc1NC(=O)C(=O)N[C@@H](C)[C@@H]2CCCO2)C(=O)N C41917706
CN(CC(=O)NCCOC)c1cc2c(cc1N)CC(=O)N2 C42428073
CC[C@](C)(/C(=N/O)/N)NS(=O)(=O)N(C)C(C)C C42520598
CCC(CC)N(CCO)c1c(n(c(=O)[nH]c1=O)C)N C42525646
CC[C@H](C(C)C)NS(=O)(=O)c1cnc(nc1)NN C42594533
COCCS(=O)(=O)Nc1cccc(c1)/C(=N/O)/N C42810899
CCC[C@H](/C(=N/O)/N)NS(=O)(=O)c1cc(cnc1)F C44262299
CCC(CC)(/C(=N/O)/N)C(=O)NC[C@H]1COCCO1 C44785610
CCN(CC(=O)NC(C)C)C(=O)C(C)(C)/C(=N/O)/N C44791398
CCCN(CC(=O)NC)C(=O)C1(CCCC1)/C(=N/O)/N C44791469
CC(=O)NNC(=O)c1ccc(c(c1)S(=O)(=O)N)Cl C44867043
CC(C)[C@@H](/C(=N/O)/N)C(=O)NCCS(=O)(=O)C C44870875
CC(C)(C)NC(=O)CNC(=O)CNC(=O)NC1CC1 C45058904
C1CC1c2nnc(s2)NC(=O)NCCCC(=O)N C47498248
CC[C@H](C(C)C)NC(=O)Nc1cnn(c1)CC(=O)N C48979977
c1cc2c(cc1[N-]S(=O)(=O)CCCC[NH3+])C(=O)NC2=O C49061340
C[C@@H]1C[C@@H]1C(=O)NCCC(=O)NNC(=O)NC2CC2 C49128625
C[C@@H]1C[C@H]1C(=O)NCCC(=O)NNC(=O)NC2CC2 C49128629
C[C@H]1C[C@H]1C(=O)NCCC(=O)NNC(=O)NC2CC2 C49128632
c1cscc1C(=O)NCCC(=O)NNC(=O)NC2CC2 C49129231
C[C@H](CN1CCCC1=O)NC(=O)NNC(=S)NC C49153681
C[C@@H](Cn1ccnc1)NS(=O)(=O)c2ccc(cc2)NN C49238173
C[C@@H](C(=O)N[C@H](CC(C)C)C(=O)N(C)C)NC(=O)N C49316348
C[C@@H]1C[C@@H]1C(=O)NCCC(=O)NNC(=O)NC(C)C C49477076
CCC(CC)(/C(=N/O)/N)NS(=O)(=O)C1CCOCC1 C50200435
CN(C[C@H](COC)O)C(=O)c1c(c(n[nH]1)C2CC2)N C50324613
C[C@H](C/C(=N/O)/N)NC(=O)c1cc(cc(c1)OC)OC C50389372
CCC[C@@H](/C(=N/O)/N)C(=O)NC[C@H]1CCS(=O)(=O)C1 C50604417
C1C[NH+](CCC1CCC(=O)[O-])CCC(=O)NC(=O)N C50926009
c1[nH]c2c(n1)ncnc2SCCCC/C(=N\O)/N C51036553
CCNC1=C/C(=C/2\N=C(N=N2)CNC(=S)NC)/C=CN1 C52594515
C1CCN(CC1)S(=O)(=O)NCCC/C(=N\O)/N C54136586
CC[C@H](C/C(=N/O)/N)NS(=O)(=O)N1CCC(CC1)C C54176654
CC[C@H](C/C(=N/O)/N)NS(=O)(=O)c1cc(cnc1)F C54176764
Cc1ccc(c([nH+]1)NCCCS(=O)(=O)N)C(=O)[O-] C54529999
c1ccc(cc1)[C@H](CNC(=O)c2cc(c[n-]2)[N+](=O)[O-])[NH3+] C62837848
CCn1c(c(c(n1)C)CNC(=O)CCNC(=O)N)C C67178647
CCn1c(c(c(n1)C)CNC(=O)NCCC(=O)N)C C67388689
Cc1c(c(on1)C)S(=O)(=O)N[C@H](C)c2ccc3c(c2)OCCO3 C08225335
CC[C@H](C)NC(=O)c1c(=O)n2c(nn1)N(CC2)c3ccc(cc3)F C12234204
CCCC1=C([C@H](n2c(nc(n2)C)N1)c3cccnc3)C(=O)OC C14163452
Cc1ccc(cc1NC(=O)c2cnc(cn2)C)S(=O)(=O)N(C)C C15312629
C[C@@H]1CN(C[C@H](O1)C)S(=O)(=O)c2ccc(c(c2)C(=O)NC)OC C06743633
Cc1ccc(cc1)O[C@H](C)C(=O)NN2C(=O)[C@@H]3[C@@H]4CC[C@H]([C@@H]3C2=O)O4 C17071811
CN(CC(=O)NC1CC1)C(=O)c2ccc(c(c2)[N+](=O)[O-])Cl C20019716
CC1CCC(CC1)N(C)C(=O)CN2C(=O)[C@@](NC2=O)(C)c3ccco3 C21732907
CC[C@@H](c1cnn(c1)C)Nc2ncc(c(n2)c3cnn(c3)C)C C23144880
CC(C)n1c2c(cc(cn2)NC(=O)c3cc(on3)C4CC4)cn1 C25463248
Cc1ccc(cc1S(=O)(=O)N[C@@H](C)[C@@H]2CCCO2)[N+](=O)[O-] C28326709
Cc1ccc(cc1[N+](=O)[O-])S(=O)(=O)N[C@@H](C)[C@H]2CCCO2 C28326850
CC(=O)Nc1nc(cs1)CSc2nnnn2C(C)(C)C C32823843
C[C@@H]([C@H]1CCCO1)Nc2ccc(cc2[N+](=O)[O-])S(=O)(=O)C C35208026
c1cc(c(cc1[N+](=O)[O-])S(=O)(=O)N2CCC[C@@H](C2)CO)F C36203424
CC(C)C[NH+]1CCN(CC1)S(=O)(=O)c2ccc(o2)C(=O)[O-] C37838280
CC(C)c1nnc(s1)NC(=O)CN2C(=O)[C@H]3[C@@H]4C[C@H]([C@@H]3C2=O)C=C4 C16965735
COc1ccc(cc1OC)C2=NO[C@@H](N2)[C@H]3C=C(N=N3)C4CC4 C39588117
C[C@H](C(=O)NCC(C)C)n1cc(c(n1)[N+](=O)[O-])Br C40517326
CC[C@H](C)NC(=O)c1ccc(o1)Cn2c3c(nn(c3cn2)C)C C41123746
C[C@@H](c1ccc(cc1)n2cncn2)N(C)C(=O)c3cccc4c3cn[nH]4 C42018342
C[C@@H](Cn1cccn1)Nc2ccc3nnc(n3n2)C(F)(F)F C42106296
CCN(CC)C(=O)N1CCN(CC1)C(=O)NC[C@H]2CCCO2 C42866199
Cc1c(cccc1Cl)NC(=O)[C@@H](C)S(=O)(=O)c2nncn2C C47622829
CC[C@H]1CN(CCO1)S(=O)(=O)c2c(nc3n2ccs3)NC C50657333
CNc1ccc(cn1)Cn2cc(c(n2)[N+](=O)[O-])Br C50830005
c1ccc2c(c1)[C@H](CC(=O)N2)C(=O)Oc3ccccc3[N+](=O)[O-] C54799236
Cc1cc(cc(c1)N2CC[C@@H](C2=O)C(=O)N[C@H](C)c3nncn3C)C C55997681
CCN(CC(=O)NC)C(=O)c1c(n(nn1)c2ccc(cc2)C)C C56508957
c1cnn(c1NC(=O)CN2C(=O)[C@H]3CC=CC[C@@H]3C2=O)C4CCCC4 C40457574
Cc1cc(cc(c1C)S(=O)(=O)N(C)C)C(=O)Nc2nncs2 C21214475
CNC(=O)[C@H]1CN(c2ccccc2O1)Cc3nnc(o3)c4ccccc4 C07253792
c1cc2c(cc1[C@H](C3CC3)NC(=O)[C@H]4C[C@@H]4[N+](=O)[O-])OCCO2 C58380513
CC[C@H]1CN(CCO1)C(=O)CNc2ccc(c(c2)[N+](=O)[O-])F C58440945
c1c(c(cc(c1[N+](=O)[O-])F)F)NC(=O)CN2CSCC2=O C58626525
C[C@@H](C(=O)Nc1ccnn1C2CCCC2)Sc3nncn3C C59299367
c1cc2c(cc1NC(=O)[C@@H]3CCCO3)C(=O)N(C2=O)C[C@@H]4CCCO4 C08189762
c1ccn2c(c1)nnc2CNC(=O)N3CCN(CC3)CC(F)F C61796075
Cc1ccc(cc1)c2c(nnn2c3nnc(s3)COC)CO C62427186
CC1=C2[C@H](SCC(=O)N[C@H]2N=N1)c3cc(c(c(c3)OC)OC)OC C63525756
CC1=C2[C@@H](SCC(=O)N[C@@H]2N=N1)c3ccc(c(c3OC)OC)OC C63526140
Cc1ccc(c(c1)[C@@H](C)NC(=O)C2=C3C(=NC=NC3=O)O[C@@H]2C)OC C63996648
Cc1cc(on1)CNC(=O)N2CCN(CC2)C(=O)CC(F)(F)F C64230321
c1ccc2c(c1)cc(c(=O)[nH]2)c3nc(on3)CCC(=O)N4CCCC4 C35476676
CN1C[C@H](CC1=O)c2n[nH]c(=O)n2c3ccccc3Oc4ccccc4 C65406589
C[C@H]1CN(CC(O1)(C)C)Cc2[nH]c(=O)c3cc(c(cc3n2)OC)OC C65423388
C[C@@H](C1=N[C@@H]2N(C1)N=CS2)NC(=O)[C@@H]3C=C(N=N3)CC(C)C C65493661
CCCC(=O)N1CSC[C@@H]1C(=O)Nc2ccc3c(c2)n(c(=O)o3)C C66363911
C[C@@]12CCC(=O)N1[C@H](CS2)C(=O)NCc3cccc(c3)[N+](=O)[O-] C67071995
Cc1cc(cc(c1)N(C)C(=O)C(=O)NC2CCN(CC2)C(=O)OC)C C67444500
Cc1ccc(c2c1cc(c(=O)[nH]2)CN(C[C@H]3CCCO3)S(=O)(=O)c4ccccc4[N+](=O)[O-])C C00914777
CCOc1ccccc1NC(=O)c2cc(ccc2F)S(=O)(=O)N3CCN(CC3)C(=O)OCC C03031558
CS(=O)(=O)c1ccc(cc1[N+](=O)[O-])C(=O)OCC(=O)Nc2ccc(cc2F)Br C03503474
C[C@H](C(=O)Nc1cccc(c1)C#N)OC(=O)c2cc(ccc2N3CCCC3)S(=O)(=O)N(C)C C08720378
C[C@@H](C(=O)c1ccc(cc1)NC(=O)C)OC(=O)c2ccc3c(c2)S(=O)(=O)N=C4N3CCCCC4 C08720483
CCn1c(=O)c2ccccc2c(n1)C(=O)OCC(=O)c3cc(n(c3C)NC(=O)c4ccccc4)C C08806232
C[C@H](C(=O)NCCOC)Oc1ccc2c(c1)c3ccnc4c3n2c(=O)c5c4ccc(c5OC)OC C08792198
Cc1c(c(=O)n(n1C)c2ccccc2)NC(=O)[C@@H](C)OC(=O)c3cc(c(c(c3)Cl)OC)OC C09124732
Cc1ccc(cc1S(=O)(=O)N2CCCCC2)C(=O)OCC(=O)Nc3ccc4c(c3)OCCO4 C09390424
c1ccc2c(c1)ncn2CC(=O)OCC(=O)Nc3cccc(c3)S(=O)(=O)N4CCCCCC4 C09403750
C[C@@H](C(=O)N1CC(=O)Nc2c1cccc2)Sc3nnc(n3Cc4ccccc4)N5CCOCC5 C09513901
COc1ccc(cc1)c2nnc(n2C[C@@H]3CCCO3)SCC(=O)c4ccc5c(c4)NC(=O)CO5 C09640022
CCN(CC)c1ccc(c(c1)C)NS(=O)(=O)c2cc(ccc2OC)N3C(=O)CCS3(=O)=O C11906427
CCOc1ccc(cc1S(=O)(=O)Nc2ccc(cc2)OC(C)C)N3C(=O)CCS3(=O)=O C12020064
CCN(CC)S(=O)(=O)c1cc(ccc1C)NC(=O)[C@@H](C)Sc2nnc3n2c(cc(n3)C)C C12632622
Cc1ccc(cc1)S(=O)(=O)N2CCC(CC2)C(=O)O[C@H](C)C(=O)N3CC(=O)Nc4c3cccc4 C12743934
Cc1cc(c(n1c2ccc(cc2)Cl)C)C(=O)[C@H](C)OC(=O)c3cnn(c3C)c4ccc(=O)[nH]n4 C12593862
c1ccc(cc1)/C=C\2/C(=O)N(C(=O)S2)CCNC(=O)C3CCN(CC3)c4ccccc4[N+](=O)[O-] C14625702
Cc1csc(n1)Sc2ccc(cc2[N+](=O)[O-])C(=O)Nc3c(n(n(c3=O)c4ccccc4)C)C C15269170
CCc1cccc2c1[nH]cc2C(=O)COC(=O)[C@H]3CCCN(C3)S(=O)(=O)c4c(noc4C)C C16163987
CC1(CS(=O)(=O)N(C1=O)c2ccc(c(c2)S(=O)(=O)Nc3cc(ccc3OC)Cl)OC)C C16676556
Cc1ccccc1n2c(nnn2)S[C@@H](C)C(=O)Nc3ccc(c(c3)S(=O)(=O)N(C)C)Cl C16717328
C[C@H]1CC2=C([C@H](C(=C(N2)C)C(=O)OCCOC)c3coc4ccccc4c3=O)C(=O)[C@H]1C(=O)OC C20561233
CN(C)c1ccc(cc1)[C@H]2N=C3NCN(CN3c4n2c5ccccc5n4)CCCN6CCOCC6 C13638258
c1cc(cc(c1)S(=O)(=O)N2CCCC2)NC(=O)COC(=O)c3cc4c(c(c3)Cl)OCCO4 C21498629
C[C@H]1CCC[C@H](N1C(=O)COc2ccc(cc2)C(=O)OCC(=O)c3ccc4c(c3)NC(=O)CO4)C C23043094
CC(C)CC[C@]1(C(=O)N(C(=O)N1)CC(=O)OCc2cc(=O)n3cc(ccc3n2)Br)C C24002439
Cc1ccc(cc1)C2=NN([C@H](C2)c3ccco3)C(=O)COC(=O)C[C@@H]4C(=O)Nc5ccccc5O4 C24091891
Cc1ccc(cc1S(=O)(=O)N2CCC(CC2)C(=O)NC[C@@H](c3cccs3)N(C)C)[N+](=O)[O-] C15536774
CCOC(=O)c1c2c(sc1NC(=O)[C@H](C)Sc3nnc(n3C)N4CCOCC4)CCCC2 C33143162
CCS(=O)(=O)c1ccc(c(c1)NC(=O)c2cccc(c2)C)OCc3cc(=O)n4c(n3)cc(o4)C C35378697
C[C@@H]1CC2=C([C@H](C(=C(N2)C)C(=O)OCCOC)c3coc4ccccc4c3=O)C(=O)[C@@H]1C(=O)OC C04763654
Cc1ccc(cc1)S(=O)(=O)CNC(=O)[C@@H](c2ccc(cc2)[N+](=O)[O-])N(C)C(=O)C#Cc3ccccc3 C36530526
Cc1ccc(c(c1)OCC(=O)c2ccc3c(c2)N(C(=O)CO3)Cc4nc(co4)C(=O)NC(C)C)C C37511805
Cc1ccc(c(c1)OCC(=O)c2ccc3c(c2)N(C(=O)CO3)Cc4nc(co4)C(=O)NC(C)C)F C37511809
Cc1c(c(=O)n(n1C)c2ccccc2)NC(=O)[C@H](C)OC(=O)COc3cccc4c3OC(C4)(C)C C02619864
CCCC1=NN([C@@H]2C1=NC(=NC2=O)c3cc(ccc3OCC)S(=O)(=O)Nc4ccc(cc4)C)C C39290681
CCCC1=NN([C@@H]2C1=NC(=NC2=O)c3cc(ccc3OCC)S(=O)(=O)Nc4cccc(c4)C)C C39557193
C[C@@H](C(=O)Nc1cc(ccc1OC(C)C)S(=O)(=O)N2CCOCC2)Oc3ccc(cc3)C#N C14864938
c1cc(c(cc1C(=O)NC2CC2)[N+](=O)[O-])N3CCN(CC3)S(=O)(=O)c4ccc(c(c4)Cl)F C45683156
Cc1ccc(cc1)S(=O)(=O)CNC(=O)[C@H](c2ccc(cc2)[N+](=O)[O-])N(C=O)c3ccccc3 C36609203
Cc1cc(n(n1)[C@H]2CCS(=O)(=O)C2)NC(=O)c3ccc(c(c3)[N+](=O)[O-])SCCC(C)C C58667017
CN(C)c1ccc(cc1NC(=O)CSc2nnc(o2)c3ccc(cc3)F)S(=O)(=O)N(C)C C62563962
CN\1c2ccccc2N/C1=C(\C#N)/C(=O)COC(=O)c3c4ccccc4c(=O)n(n3)c5ccccc5 C12563778
CCN(CC)S(=O)(=O)c1cccc(c1)c2nnc(o2)SCc3[nH]c(=O)c4c(n3)ccs4 C03335745
[H]/N=C\1/C(=C\c2cccn2c3ccc(cc3)[N+](=O)[O-])/C(=O)N=C4N1N=C(S4)[C@@H](CC)c5ccccc5 C32964361
COc1ccc(c(c1)OC)NC(=O)CS[C@@H]2N=C3C(=CN=N3)C(=O)N2c4ccc(cc4)Cl C63709926
C[C@@H]1CCc2c(sc(c2C(=O)OC)NC(=O)COC(=O)CN3C(=O)[C@@H]4CCCC[C@@H]4C3=O)C1 C40159033
CC[C@@H](C)NC(=O)c1ccc2c(c1)n3c(nn(c3=O)CC(=O)c4ccc(cc4)F)n(c2=O)C(C)C C64588338
Cc1ccc(cc1)CN2CCN(C(=O)C2=O)C3CCN(CC3)C(=O)Nc4ccccc4C(=O)OC C35451629
Cc1ccc2c(c1)c3c(cnn3CC(=O)NCCC[NH+]4C[C@H](C[C@@H](C4)C)C)c(=O)o2 C04961753
CC(C)c1cc2c(c(c1OC)OC)[C@@]34CCCC([C@H]3[C@@H]([C@@H]2NC(=O)C[NH+](C)C)OC4=O)(C)C C05649067
CCOCC(=O)Nc1c2ccccc2oc1C(=O)N3CCC(CC3)[NH+]4CCCCC4 C07001701
c1ccc(c(c1)C(F)(F)F)S(=O)(=O)N2CC[NH+](CC2)CC(=O)Nc3c(ccs3)C#N C03381938
C[C@H]1CCC[NH+](C1)Cc2c(ccc3c2O/C(=C\c4cc(c(cc4OC)OC)OC)/C3=O)O C08789121
CN1CCc2c1ccc(c2)[C@H](CNC(=O)c3ccc(cc3Cl)[N+](=O)[O-])[NH+]4CCCC4 C08963386
C[C@@]1(C(=O)N(C(=O)N1)Cc2ccc(cc2)F)C3CC[NH+](CC3)Cc4cccn4c5ccccn5 C12217807
COC(=O)C1CCN(CC1)C(=O)C[C@@H]2C(=O)NCC[NH+]2Cc3cccc4c3cccc4 C12753159
c1ccc2c(c1)C(=NS2(=O)=O)N3CCC(CC3)C(=O)NCC4(CCCCC4)[NH+]5CCCCC5 C12936209
Cc1ccc(cc1)C2(CCCC2)c3nc(on3)C[NH+]4CCC(CC4)[C@@H](c5nccn5C)O C12446212
C[C@H](C(=O)Nc1ccc(c(c1)Cl)OC)[NH+]2CCC(CC2)C(=O)c3ccc4c(c3)OCCO4 C14329252
C[C@@H](C(=O)Nc1c(cccc1F)F)[NH+]2CCN(CC2)c3ccc(cc3[N+](=O)[O-])Cl C14925474
Cn1ccc2c1ccc(c2)S(=O)(=O)N3CCC[C@H](C3)C(=O)NCC[NH+]4CCCCCC4 C15784482
C[C@H](C(=O)Nc1ccc(cc1)C(F)(F)F)[NH+]2CCN(CC2)c3ccc(cc3)[N+](=O)[O-] C16515676
Cc1cc2c(cc1C)oc3c(c2=O)[C@H](N(C3=O)CCC[NH+](C)C)c4ccc(c(c4)OC)O C03655667
CN(Cc1ccc2c(c1)nsn2)C(=O)C[C@H]3C(=O)NCC[NH+]3Cc4ccc(cc4)F C20203946
COc1ccc(cc1)CN2CCC[NH+](S2(=O)=O)CC(=O)Nc3ccc(cc3F)F C21629398
CC[NH+](Cc1nn2c(=O)cc(nc2s1)C)CC(=O)Nc3c(cccc3Cl)Cl C22013967
CC(C)c1cc(c2cnn(c2n1)C(C)C)C(=O)Nc3nc(cs3)C[NH+]4CCCCC4 C22289856
c1cnn(c1NC(=O)C[NH+]2CCN(CC2)c3c(cc(cn3)C(F)(F)F)Cl)C4CCCC4 C13120790
Cc1ccc(c(c1)C)S(=O)(=O)N2CC[NH+](CC2)[C@@H](C)C(=O)c3c(c(c([nH]3)C)C(=O)C)C C25677407
Cc1cc(=O)c(nn1c2cccc(c2)C(F)(F)F)C(=O)NCc3cc[nH+]c(c3)N4CCCC4 C26000639
CCOC(=O)c1c(c2c(s1)[nH]c(nc2=O)[C@H](C)[NH+]3CCN(CC3)c4cccc(c4)C)C C27383404
C[C@H](c1ccccc1Cl)N2CC[NH+](CC2)CC(=O)Nc3ccc4c(c3)C(=O)N(C4=O)C C29687243
c1cc2cccc3c2c(c1)N(S3(=O)=O)CC(=O)NC[C@@H](c4ccco4)[NH+]5CCCCC5 C29897848
CCOc1cc(ccc1O)[C@@H]2c3c(=O)c4cc(c(cc4oc3C(=O)N2CC[NH+](C)C)C)C C35520346
CCOC(=O)C1=C(N(C(=O)N[C@H]1c2cccc(c2Cl)Cl)C)CN3CC[NH+](CC3)C C35991401
Cc1c(c(on1)C)S(=O)(=O)NC[C@H](c2ccc3c(c2)CCCN3C)[NH+]4CCCCC4 C38671096
CS(=O)(=O)N1C[C@@H](Oc2c1cccc2)C(=O)NCc3cccc(c3)C[NH+]4CCCCCC4 C38831829
CSC1=C[C@@H]2C[C@@H]3CO[P@@](=O)(N[NH+]3C[C@@H]2C=C1SC)S(=O)(=O)Oc4ccccc4 C39469679
CSC1=C[C@H]2C[C@H]3CO[P@@](=O)(N[NH+]3C[C@@H]2C=C1SC)S(=O)(=O)Oc4ccccc4 C39469682
CC(C)S(=O)(=O)c1cc(ccc1N2CC[NH2+][C@@H](C2)S(=O)(=O)Oc3ccccc3)F C39530789
c1ccc2=[NH+]C(=O)CC(=c2c1)C(=O)OCC(=O)Nc3c(cc(cn3)C(F)(F)F)Cl C39611003
Cc1ccc2=C[C@@H](C(=O)[NH+]=c2c1C)CN(C[C@H]3CCCO3)C(=O)Nc4ccccc4OC C39697713
CN(CC(=O)N[C@H]1N=C(CS1)C2=c3ccccc3=[NH+]C2)S(=O)(=O)c4cccs4 C39712291
C[C@@H](C(=O)N(C)C1(CCCCC1)C#N)S[C@H]2NN=C(N2C3CC3)C4=c5ccccc5=[NH+]C4 C39776858
CNC(=S)N1CCc2cc(c(cc2[C@@H]1[C@H]3C=c4ccc(cc4=[NH+]C3=O)OC)OC)OC C40010944
C[C@@H]1C[C@H](C[NH+](C1)CCCNC(=O)[C@@H]2CCN(c3cc(ccc3O2)Cl)S(=O)(=O)C)C C44907771
COc1ccc(cc1C[NH+]2CCSCC2)/C=C(/C#N)\C(=O)Nc3ccc4c(c3)OCCO4 C22532352
C[C@@H]1CC(=C(N1c2ccccc2)C)C(=O)CN3C(=O)[C@H](NC3=O)CC4=c5ccccc5=[NH+]C4 C63187658
C[C@H](C1CCN(CC1)C(=O)[C@@H]2C=c3ccccc3=[NH+]2)C(=O)NCc4ccc5c(c4)OCO5 C63738026
C[C@](CCn1cccn1)(c2ccc3c(c2)CN(CCO3)C(=O)CC4=c5ccccc5=[NH+]C4)O C64031515
c1ccc2=[NH+][C@@H](C=c2c1)c3cccc(c3)NC(=O)[C@H]4CCCN(C4)C(=O)CCN5CCCO5 C64045228
CCN1c2ccc(cc2N[C@H](C1=O)C)C(=O)O[C@@H](C)C(=O)C3=c4ccccc4=[NH+][C@@H]3C C64050489
CCN1c2ccc(cc2N[C@@H](C1=O)C)C(=O)O[C@H](C)C(=O)C3=c4ccccc4=[NH+][C@@H]3C C64050490
Cc1cccc2=[NH+][C@@H](C(=c12)NC(=O)CN3CCN(CC3)c4ccc(cc4)F)C(=O)OC C39007400
c1ccc2=[NH+]CC(=c2c1)[C@H](CNC(=O)Cn3cnc(n3)C#N)c4ccc(cc4Cl)Cl C64181973
CC(C)(C)c1cc(n(n1)[C@@H]2CCS(=O)(=O)C2)NC(=O)CCC3=c4ccccc4=[NH+]C3 C64202044
c1ccc2c(c1)c3c(o2)c(ncn3)N4CCC(CC4)C(=O)NCCC5=c6ccccc6=[NH+]C5 C64541646
CN(CCC1=NO[C@H](N1)[C@H]2C=c3cc(ccc3=[NH+]2)OC)C(=O)c4cccc(c4)Cl C65182951
[H]/N=C/1\C(C2=CC[NH+](C[C@@H]2[C@@H](C1(C#N)C#N)c3cc(ccc3OC)OC)CCC)C#N C04103236
COc1cc(ccc1O)[C@H](c2nnnn2C3CCCCC3)[NH+]4CCc5ccccc5C4 C04847812
Cc1c2c(nc(n1)N3CCN(CC3)c4cccc[nH+]4)C[C@@H](CC2=O)c5ccccc5O C05274293
C1CCC(CC1)N2[C@H]3CC[C@H](C[C@@H]3N=N2)[NH2+][C@@H]4CC[C@@H](C[C@@H]4[N+](=O)[O-])Cl C05282817
c1cc(ccc1N2CC[NH+](CC2)CC(=O)Nc3ccc4c(c3)CCC4)[N+](=O)[O-] C05898051
Cc1ccc(c2c1cc(c(=O)[nH]2)[C@@H](c3nnnn3C4CCCC4)[NH+]5CCCCC5)C C00894106
CCC(C)(C)n1c(nnn1)[C@@H](c2cc3cc(cc(c3[nH]c2=O)C)C)[NH+]4CCCCC4 C00909817
CCC(C)(C)n1c(nnn1)[C@@H](c2cc3ccc(c(c3[nH]c2=O)C)C)[NH+]4CCCCC4 C00909133
Cc1ccc2cc(c(=O)[nH]c2c1C)[C@H](c3nnnn3C4CCCCC4)[NH+]5CCCCC5 C00889603
Cc1ccc2cc(c(=O)[nH]c2c1C)[C@@H](c3nnnn3C4CCCCC4)[NH+]5CCCCC5 C00889601
Cc1ccc2cc(c(=O)[nH]c2c1C)[C@@H](c3nnnn3C4CCCC4)[NH+]5CCCCCC5 C00889558
CC(C)CNc1c2c(c3c4c(c([nH+]c3s2)N5CCOCC5)COC(C4)(C)C)ncn1 C02286732
c1ccc2c(c1)nc3n2[C@@H]([NH+]=C4N3CN(CN4)Cc5ccco5)[C@H]6CCC=CC6 C13634020
c1ccc2c(c1)CC[C@@]23C(=O)N(C(=O)N3)CC(=O)n\4cccc/c4=[NH+]\C5CCCCC5 C22311364
Cc1ccn(/c(=[NH+]/C2CCCCC2)/c1)C(=O)CN3C(=O)C4(CCCC4)NC3=O C23199249
C[C@@H]1CCC[C@@H](C12C(=O)N(C(=O)N2)C[NH+]3CCC(CC3)c4nc5ccccc5o4)C C24376174
Cc1ccc(c(c1C)NC(=O)[C@H](C)[NH+]2CCN(CC2)c3ccccc3)[N+](=O)[O-] C25421925
Cc1ccc(cc1[N+](=O)[O-])NC(=O)[C@@H](C)[NH+]2CCN(CC2)c3ccccc3F C25506733
CC(=O)[NH+]=c1ccc-2c(cc(oc2c1)O)COC(=O)c3cccc(c3)N(C)C C28932610
C[C@H]1C[NH+](CCN1C(=O)NC(C)(C)C)[C@@H](C)c2nc3cc(ccc3c(=O)n2C)Cl C35034931
Cc1ccccc1n2c(nnc2SCc3cc(oc-4c/c(=[NH+]\C(=O)C)/ccc34)O)C C23462718
c1cc2c(cc1[N+](=O)[O-])C[C@@H]([C@H]3N2CC[NH+](C3)C4CCCC4)C(=O)NCC5CC5 C35543929
Cc1ccccc1n2cnnc2SCc3cc(oc-4c/c(=[NH+]\C(=O)C)/ccc34)O C23462702
C[C@@H]1CN(C[C@H](O1)C)CC(=O)NC2=c3cc(ccc3=[NH+][C@@H]2C(=O)OC)Cl C38604741
COc1cc(cc(c1O)Br)/C=N/N2[C@@H]([NH+]=NC2=S)c3ccncc3 C38827534
CC(=O)/[NH+]=c\1/ccc-2c(cc(oc2c1)O)COC(=O)c3cc(c(nc3)Cl)Cl C39587360
Cc1cc2=C[C@H](C(=O)[NH+]=c2cc1C)CCNC(=O)c3cccc(c3C)[N+](=O)[O-] C39724365
c1ccc2=[NH+]C(=O)[C@H](C=c2c1)/C=C\3/C(=O)N=C(S3)Nc4ccc5c(c4)OCO5 C39958260
CN(C)c1ccc(cc1)NC(=O)CSC2=N[C@H]3C(=c4cc(ccc4=[NH+]3)Cl)N=N2 C39981121
Cc1cc(oc-2c/c(=[NH+]\C(=O)C3=NN(C(=O)CC3)Cc4ccc(cc4)F)/ccc12)O C40140591
COc1ccc(cc1O)C[NH+]2CCCn3cccc3[C@@H]2c4ccc(cc4)[N+](=O)[O-] C40410027
C[C@@H]1CN(C[C@@H](O1)C)c2ccc(c[nH+]2)CNc3ccc(cc3[N+](=O)[O-])Cl C52218667
CCc1nc2n(n1)c(c(s2)[C@@H](c3ccc(cc3)C)[NH+]4CCC5(CC4)OCCO5)O C04584888
Cc1cccn2c1[nH+]c(c2)CC(=O)Nc3cccc(c3)S(=O)(=O)N4CCCCCC4 C58166373
COc1ccc(c(c1)OC)NC(=O)[C@H]2CCCN(C2)C(=O)[C@H]3C=c4ccccc4=[NH+]3 C63294283
COc1cccc2=[NH+][C@H](C=c21)C(=O)N3CCC(CC3)[C@@H]4NN=C5N4C=CC=C5 C63294541
CC(C)CNC(=O)c1ccc(cc1)N2C(=O)[C@@]3([C@H]4C(=c5ccccc5=[NH+]4)CCN3C2=O)C C63351331
CC(C)C[C@@H](C(=O)NC1CCCC1)N2C(=O)[C@@]3([C@H]4C(=c5ccccc5=[NH+]4)CCN3C2=O)C C63374517
Cc1cc(nc(n1)N2CCC(CC2)C[NH2+][C@@H]3CC(=O)N(C3=O)c4ccc(cc4)Cl)C C15023284
c1ccc2=[NH+]CC(=c2c1)CCNc3c(=O)n(ccn3)c4ccc5c(c4)OCO5 C63648728
C[C@]1(C(=O)N(C(=O)N1)[C@H]2C(=c3cc(ccc3=[NH+]C2=O)Cl)c4ccccc4)c5ccco5 C40003041
C[C@H]1C(=C(C(=N1)C(=O)Nc2ccc([nH+]c2)N3CCc4c(ccs4)C3)C)C(=O)OC C64057341
C[C@H]1C(=C(NO1)C)COc2ccccc2C(=O)N3CCC(=CC3)C4=c5cccnc5=[NH+]C4 C64059645
Cc1ccc(s1)C2=NN=C(C2)C(=O)Nc3ccc([nH+]c3)N4C[C@H](O[C@@H](C4)C)C C64117278
Cc1ccc2=[NH+][C@@H](C=c2c1)[C@H]3NC(=NO3)CCN(C)C(=O)c4ccc(nc4)Cl C65182150
C[C@H]1CN=C2N1C=C[NH+]=C2N3CCN(CC3)C(=O)Nc4cccc(c4)SC C65261125
c1cc2c(cc1NC(=O)C(=O)N3CC[C@H](C3)[NH+]4CCCC4)OC5(O2)CCCC5 C66223333
CN(C)c1ccc(c[nH+]1)CNC(=O)N2CCC[C@@H]2c3cccc4c3OCCO4 C67045512
CCc1ncc(s1)CN(C)C(=O)Nc2ccc([nH+]c2)N3C[C@H](O[C@H](C3)C)C C67543544
CC[C@@]1(CCC[NH+](C1)Cc2c(oc(n2)c3cc4c(c(c3)OC)OCO4)C)O C67650005
c1cc(ccc1C(=O)OCC(=O)Nc2cc(ccc2F)[N+](=O)[O-])S(=O)(=O)C(F)F C03427883
CCOc1ccc(cc1OC)/C=C\2/C(=O)N(C(=S)S2)NC(=O)c3cccc(c3)[N+](=O)[O-] C01778589
CC(=O)Nc1ccc2c(c1)s/c(=N\C(=O)c3ccc(c(c3)OC)OC)/n2CC(=O)OC C09077548
COC(=O)CN1c2cc(ccc2SCC1=O)S(=O)(=O)Nc3cccc(c3)c4ccno4 C09153242
c1ccc(cc1)NC(=O)C[C@@H]2C(=O)N(/C(=N/c3ccccc3[N+](=O)[O-])/S2)C[C@H]4CCCO4 C09403123
CN(C)S(=O)(=O)c1ccc(c(c1)C(=O)OCc2[nH]c(=O)c3c(n2)ccs3)N4CCCC4 C09465190
C[C@@H](C(=O)N1CCCC1)OC(=O)c2ccc(cc2)NS(=O)(=O)c3ccc4c(c3)OCCO4 C09467869
C[C@@H]1C[C@H](CN(C1)S(=O)(=O)c2ccc(cc2)C(=O)OCC(=O)NC(=O)c3cccn3C)C C09510210
c1cc(cc(c1)S(=O)(=O)N2CCCC2)NC(=O)CSc3nnnn3C4CCCCC4 C09548462
C[C@H]1c2cc(c(cc2CCN1C(=O)N[C@H]3CC(=O)N(C3)c4ccc(c(c4)OC)OC)OC)OC C09568862
Cc1c(c(=O)n(n1C)c2ccc(cc2)S(=O)(=O)Nc3cc4c(cc3C(=O)C)OCO4)C(C)C C09526088
c1cc(c(cc1S(=O)(=O)N2CCCC2)NC(=O)CSc3nnnn3C4CCCC4)Cl C09764482
Cc1cc(c(n1c2nccs2)C)C(=O)COC(=O)CN3C(=O)[C@@]4(CCCC[C@@H]4C)NC3=O C10758348
CN(C)C(=O)c1ccc(cc1)NC(=O)/C=C/c2cc(c(cc2[N+](=O)[O-])OC(F)F)OC C11222347
Cc1cc(cc(c1S(=O)(=O)Nc2ccc(cc2OC)OC)C)N3C(=O)CCS3(=O)=O C11858148
COc1ccc(cc1S(=O)(=O)Nc2cccc(c2)C(=O)OC)N3CCCCS3(=O)=O C12210539
Cc1ccc(c(c1)N2C[C@@H](CC2=O)C(=O)O[C@H](C)C(=O)Nc3ccc4c(c3)OCCO4)OC C12850596
C[C@H](C(=O)N1CC(=O)Nc2c1cccc2)OC(=O)C3CCN(CC3)S(=O)(=O)c4ccccc4 C12927025
COCCNc1ccc(cc1[N+](=O)[O-])C(=O)N2Cc3cc4c(cc3C5(C2)CCCC5)OCCO4 C12523306
Cc1ccc(c(c1)N2C(=O)c3ccc(cc3C2=O)C(=O)OCC(=O)N[C@@H]4CCS(=O)(=O)C4)C C13129765
Cc1c(c(sc1C(=O)OC)S(=O)(=O)Nc2ccc3c(c2)OCCCO3)C(=O)OC C13140927
CCOC(=O)c1c2c(n(n1)Cc3ccc(cc3)OC)CCN(C2)C(=O)c4ccc5c(c4)nc[nH]5 C14745423
CC[C@@]1(C(=O)N(C(=O)N1)Cc2ccccn2)C3CCN(CC3)C(=O)c4cc(on4)CC(C)C C14881311
Cc1cc(on1)c2cnc(nc2C3CCN(CC3)C(=O)c4ccnn4C(F)F)NC5CC5 C19123132
CCOC(=O)C1=C(N(c2ncnn2[C@H]1c3ccc(cc3)F)CC(=O)Nc4nc(cs4)C)C C21351414
c1ccc(cc1)N2CCN(CC2)c3ccc(=O)n(n3)Cc4ccc(o4)C(=O)NC[C@H]5CCCO5 C21533412
C[C@@H](C(=O)N1CCNC1=O)OC(=O)/C=C/c2ccc(cc2)S(=O)(=O)N3CCc4c3cccc4 C21602127
Cc1ccc(c(c1)NC(=O)CSc2nnc(n2C)[C@@H](C)N3c4ccccc4OCC3=O)OC C21723392
CC1CCN(CC1)c2ccc(cc2C(=O)Nc3ccc(cc3)CN4C(=O)CCC4=O)[N+](=O)[O-] C31143565
C[C@H]1Cc2cc(ccc2O1)C(=O)C3=C(C(=O)N([C@@H]3c4ccc(cc4)[N+](=O)[O-])CC[NH+](C)C)[O-] C38249667
CCOc1cc2c(cc1S(=O)(=O)Oc3ccccc3)[C@H]4CO[P@](=O)(NN4CC2)OCC C39465774
CC(C)C\1=CN=C2[C@H](/C1=N/OCC(=O)Nc3ccccc3C(F)(F)F)C(=O)N(C(=O)N2C)C C39728792
Cc1ccc2nc(c(c(=O)n2c1)/C=C(\C#N)/C(=O)NC[C@@H]3CCCO3)Oc4ccc(cc4)OC C39998723
COc1ccccc1N2C[C@]34C=C[C@H](O3)[C@H]([C@H]4C2=O)C(=O)Nc5cc(c(c(c5)OC)OC)OC C42696767
COc1cc(c(cc1OC)[N+](=O)[O-])C(=O)NCC2CCN(CC2)C(=O)Cc3cccs3 C43989350
C[C@H](C(=O)N1CCNC1=O)OC(=O)/C=C/c2cn(nc2c3cc4ccccc4o3)c5ccccc5 C45480762
CC(=O)N1CCN(CC1)c2ccc(cc2[N+](=O)[O-])C(=O)Nc3ccc(cc3)OC(F)F C45573777
Cc1cc(n(n1)C)NC(=O)CSc2nnc3n2c4ccccc4c(=O)n3CCC(C)C C09655529
c1ccc(c(c1)S(=O)(=O)N2CCN(CC2)CCC(=O)Nc3ccc(cc3)[N+](=O)[O-])Cl C45799609
CC\1=NN(C(=O)/C1=C\NCC2CCN(CC2)C(=O)c3ccccc3)c4ccc(cc4)[N+](=O)[O-] C09043382
C[C@@H]1C(=O)N(c2ccccc2O1)CCC(=O)N[C@@H](c3nc(no3)c4ccncc4)C(C)C C58244629
C[C@@H](C(=O)Nc1ccc2c(c1)OCCO2)OC(=O)[C@H]3CCCN(C3)C(=O)OC(C)(C)C C29740780
CC(C)N(C)S(=O)(=O)c1ccc(cc1)NC(=O)N2CCN(CC2)C(=O)OC(C)(C)C C58865461
Cc1ccc(o1)[C@@]2(C(=O)N(C(=O)N2)CC(=O)c3cc(n(c3C)c4ccc(cc4)C(=O)OC)C)C C60346157
C[C@@H]1CN(C[C@H](O1)C)S(=O)(=O)c2ccc(cc2)NC(=O)Cc3ccc(cc3)[N+](=O)[O-] C15916707
CN1[C@@H](N=N[C@@H]1SCc2[nH]c(=O)c3ccccc3n2)CN(c4ccccc4)S(=O)(=O)C C63528657
Cc1ccccc1N2[C@H](N=C3C(=CN=N3)C2=O)SCC(=O)Nc4ccc(cc4OC)OC C63710180
COc1cc(cc(c1OC)OC)[C@@H]2C3=C(N=N[C@@H]3C(=O)N2C[C@@H]4CCCO4)c5ccccc5O C09243658
Cc1cccc(c1C)NS(=O)(=O)c2ccc3c(c2)N(C(=O)CO3)Cc4nc(on4)C5CCC5 C64605674
CC(C)n1cc(nc1)S(=O)(=O)N2CCC(CC2)C(=O)Nc3cc(c(cc3OC)OC)Cl C64957593
Cc1ccc2c(c1)cc(c(=O)[nH]2)CN(Cc3ccco3)S(=O)(=O)c4ccc(cc4)[N+](=O)[O-] C00883365
Cc1cc(c(cc1Cl)OC)NC(=O)[C@@H](C)OC(=O)C2=CC=CN3C2=NS(=O)(=O)CC3 C08762263
c1cc(ccc1Cn2cc(c(n2)C(=O)N/N=C/c3ccncc3)[N+](=O)[O-])Br C01091903
COc1ccc(c(c1)[C@H]2CC(=NN2S(=O)(=O)C)c3ccc(cc3)NS(=O)(=O)C)OC C09382155
Cc1cc(c(n1c2cc(on2)C)C)C(=O)COC(=O)CCc3[nH]c(=O)c4ccccc4n3 C09390325
COc1ccc(cc1)C(=O)N2CCN(CC2)c3ccc(c(c3)NC[C@H]4CCCO4)[N+](=O)[O-] C09197243
c1ccc(c(c1)N2CCN(CC2)S(=O)(=O)CCNC(=O)c3ccc(cc3)[N+](=O)[O-])Cl C10070287
Cc1cc(sc1C(=O)OCC(=O)N2CCN(CC2)c3ncccn3)NC(=O)C(C)(C)C C10838286
Cc1c(c(=O)n(n1C)c2ccccc2)NC(=O)[C@@H](C)OC(=O)c3c(cccc3OC)OC C11135176
CC1(CS(=O)(=O)N(C1=O)c2ccc(cc2)S(=O)(=O)Nc3cc(ccc3OC)OC)C C13691206
CC1(CS(=O)(=O)N(C1=O)c2ccc(cc2)S(=O)(=O)Nc3ccc(c(c3)OC)OC)C C13726897
CC[C@]1(C(=O)N(C(=O)N1)Cc2ccccn2)C3CCN(CC3)C(=O)c4cc(on4)CC(C)C C14881312
Cn1c(nnc1SCc2[nH]c(=O)c3ccccc3n2)CN(c4ccccc4)S(=O)(=O)C C15019774
C[C@H]1C[C@@H](CN(C1)S(=O)(=O)c2ccc(cc2)NC(=O)CSc3nnnn3C(C)C)C C15102023
CCN(CC)S(=O)(=O)c1ccc(nc1)n2cc(cn2)C(=O)c3cc(ccc3O)OC C15232294
Cc1ccc(cc1S(=O)(=O)N2CCOCC2)NC(=O)CSc3ccc(cc3)[N+](=O)[O-] C15311329
Cc1cccc(c1)OCCCNC(=O)c2ccc(c(c2)[N+](=O)[O-])N3CCN(CC3)C(=O)C C16278313
CCN(CC)S(=O)(=O)c1cc(n(c1)C)C(=O)OCc2[nH]c(=O)c3cccc(c3n2)C C18397136
Cc1cc(ccc1OC)C(=O)C2=C(C(=O)N([C@H]2c3ccc(cc3)[N+](=O)[O-])CC[NH+](C)C)[O-] C08902641
Cc1cc(cc(c1)N2C[C@H](CC2=O)c3nnc(s3)NC(=O)Cc4ccccc4[N+](=O)[O-])C C20578311
Cc1cc(cc(c1C)S(=O)(=O)N2CCC(CC2)C)C(=O)O[C@@H](C)C(=O)N3CCNC3=O C20986304
CCOC(=O)C1=C(N(c2ncnn2[C@H]1c3ccccc3)CC(=O)NC[C@H]4CCCO4)C C21350219
CN(C)S(=O)(=O)c1ccc(c(c1)NC(=O)/C=C/c2cc3c(c(c2)OC)OCCO3)OC C21893171
Cn1c(nnc1SCC(=O)Nc2ccc(cc2OC)OC)[C@H]3COc4ccccc4O3 C21989443
CN(C)c1ccc(cc1)[C@H](CNS(=O)(=O)c2ccccc2[N+](=O)[O-])N3CCOCC3 C22665987
Cc1c(cc(o1)COC(=O)CN2C(=O)[C@@]3(C[C@H](CC(C3)(C)C)C)NC2=O)C(=O)OC C23511482
C[C@H](c1ccc(cc1)n2cncn2)N(C)C(=O)NCc3ccc(s3)S(=O)(=O)N(C)C C25072789
CCOc1cc(c(cc1OC)C(=O)Nc2ccc(cc2)S(=O)(=O)C(F)F)[N+](=O)[O-] C28248163
COC(=O)c1c2c(sc1NC(=O)CSc3nnnn3C[C@@H]4CCCO4)CCCC2 C30346526
COc1ccc(c(c1OC)OC)CN2CCN(CC2)C(=O)NC[C@@H]3COc4ccccc4O3 C30993173
c1ccc2c(c1)c(=O)n(c(n2)SCC(=O)N3CCc4c3ccc(c4)[N+](=O)[O-])CCCO C31632036
Cc1ccc(cc1[N+](=O)[O-])C(=O)N(Cc2ccc(c(c2)OC)OC)[C@@H]3CCCCNC3=O C34944835
CC(C)CN1Cc2c(n(c3cc(nn3c2=O)C(C)(C)C)CC(=O)NC[C@H]4CCCO4)C1=O C35617545
Cc1c(c([nH]c1C(=O)[C@H](C)OC(=O)C2=NN(C(=O)CC2)c3ccccc3)C)C(=O)OC C36807006
Cc1ccc(cc1)S(=O)(=O)N(C[C@H](CN2CCOCC2)O)c3cccc(c3)[N+](=O)[O-] C19789625
CN(C)c1ccc(cc1)[C@H](CNS(=O)(=O)c2cccc(c2)[N+](=O)[O-])N3CCOCC3 C22665995
CCO[P@]1(=O)NN2CCc3cc(c(cc3[C@@H]2CO1)S(=O)(=O)Oc4ccccc4)OC C39465608
C[C@@H](C(=O)Nc1ccnn1C(C)C)OC(=O)c2cccc(c2)S(=O)(=O)N3CCCC3 C11432930
c1cc(cc(c1)[N+](=O)[O-])[C@H]2C(=C(C(=O)N2CC[NH+]3CCCC3)[O-])C(=O)/C=C/c4ccco4 C41532660
C[C@H](C(=O)NCC1CCCCC1)N2CCN(CC2)S(=O)(=O)c3ccccc3[N+](=O)[O-] C21849355
CC1=C([C@H](n2c(nnn2)N1)c3ccc(cc3OC)Br)C(=O)OCCOC C45896145
Cc1c(cccc1[N+](=O)[O-])NC(=O)CCN2CCN(CC2)S(=O)(=O)c3ccccc3F C46555391
Cc1c(cccc1[N+](=O)[O-])CS(=O)(=O)[C@H](C)C(=O)Nc2ccc3c(c2)OCCCO3 C48250868
C[C@@H](c1ccc2c(c1)OCCO2)NS(=O)(=O)c3cc(cc(c3)C(=O)OC)C(=O)OC C18941135
Cc1cc(on1)NC(=O)[C@@H](C)OC(=O)CCCN2C(=O)c3cccc4c3c(ccc4)C2=O C10993290
c1ccc(cc1)n2c(nnc2SCc3cc(n4c(n3)c(cn4)C#N)[O-])C[NH+]5CCCCC5 C58985419
c1cc2c(cc1[C@@H](C3CC3)NC(=O)c4ccc(c(c4)[N+](=O)[O-])n5ccnc5)OCCO2 C59852099
CCc1ccc(c(c1)C(=O)N2CCN(CC2)S(=O)(=O)c3c(oc(c3C(=O)OC)C)C)O C60322066
COCCN1[C@H](C2=C(N=N[C@@H]2C1=O)c3ccccc3O)c4cc(c(c(c4)OC)OC)OC C09243076
CCOC(=O)CNC(=O)N1CCC(CC1)c2ccn3c(c2)c(cn3)C(=O)N4CCCCC4 C64761646
CCC(C)(C)n1c(nnn1)[C@@H](c2cc3ccc(cc3[nH]c2=O)OC)[NH+]4CCC[C@@H](C4)C C04161874
C[NH+]1CCN(CC1)c2c(c(=O)n3ccccc3n2)/C=C(\C#N)/C(=O)NC4CCCCC4 C05022080
CCC(C)(C)n1c(nnn1)[C@H](c2cc3ccc(cc3[nH]c2=O)OC)[NH+]4CCC[C@H](C4)C C05444262
CCOC(=O)c1c(c([nH]c1C)C(=O)[C@@H](C)[NH+]2CCN(CC2)c3ncccn3)C C07389173
Cc1ccc2c(c1)cc(c(=O)[nH]2)[C@@H](c3nnnn3C[C@@H]4CCCO4)[NH+]5CCCCC5 C00889103
c1cc2c(cc1[C@@H]3CCC[NH+]3CC(=O)Nc4cc(ccc4n5cncn5)Cl)OCCO2 C09468085
C[C@@]1(C(=O)N(C(=O)N1)CC(=O)N2CCN(CC2)c3cccc[nH+]3)c4ccc5ccccc5c4 C09739768
CC(C)C[C@H](c1nnc2n1CCN(CC2)C(=O)C3=CCCC3)NC(=O)C[NH+](C)C C11787834
Cn1cccc1[C@@H](CNS(=O)(=O)c2ccccc2[N+](=O)[O-])[NH+]3CCCC3 C11846852
Cn1cccc1[C@H](CNS(=O)(=O)c2ccccc2[N+](=O)[O-])[NH+]3CCCC3 C11846853
Cn1cccc1[C@@H](CNS(=O)(=O)c2ccc(cc2)[N+](=O)[O-])[NH+]3CCCC3 C11846892
Cn1cccc1[C@H](CNS(=O)(=O)c2ccc(cc2)[N+](=O)[O-])[NH+]3CCCC3 C11846893
Cc1ccc(c2c1cc(c(=O)[nH]2)[C@@H](c3nnnn3CCOC)[NH+]4CCc5ccccc5C4)C C06322141
c1cc(cc(c1)[N+](=O)[O-])c2nc(on2)[C@@H]3C[C@H](C[NH+]3Cc4ccc(cc4)F)O C15674843
Cc1cc(nc([nH+]1)C(C)C)N2CCN(CC2)CN3C(=O)[C@](NC3=O)(C)C4CC4 C23653419
c1ccn2c(c1)nc(c(c2=O)[N+](=O)[O-])NCc3ccc(cc3)C[NH+]4CCCC4 C24059516
CC(C)/[NH+]=c/1\ccccn1C(=O)c2cccc(c2)S(=O)(=O)N[C@H]3CCS(=O)(=O)C3 C25078535
CCOC(=O)C1CCN(CC1)C(=O)NCc2ccc[nH+]c2N3CCOCC3 C26386811
C[C@@H](c1ccc(cc1)n2cncn2)[NH+](C)CC(=O)Nc3cc(no3)C(C)(C)C C28724844
c1ccc2c(c1)c(=O)n(nn2)CCC(=O)NC[C@H](c3ccco3)[NH+]4CCCCC4 C29898129
CN(Cc1ccon1)C(=O)C[C@H]2C(=O)NCC[NH+]2Cc3ccc(cc3F)OC C12198368
COc1cc(cc(c1OC)OC)C(=O)NC2=c3ccccc3=[NH+][C@@H]2C(=O)OC C38610458
CCOC(=O)[C@H]1C(=c2ccc(cc2=[NH+]1)OC)NC(=O)CN3C[C@H](O[C@H](C3)C)C C38663934
COc1ccc2=C([C@@H]([NH+]=c2c1)C(=O)OC)NC(=O)c3cc(cc(c3)OC)OC C38783291
COc1cccc2=[NH+][C@@H](C(=c21)NC(=O)c3cc(cc(c3)OC)OC)C(=O)OC C39232041
C[C@@H]1C(=C(NO1)C)CO[C@@H]2C[NH+](CC(=O)N(C2)CC(C)C)C[C@@H]3C=CN=N3 C39344631
Cc1cc(c(c(n1)OCC(=O)N/N=C/C2=c3ccccc3=[NH+]C2)C#N)COC C39408692
C[NH+]1CCN(CC1)Nc2c(c(ncn2)Sc3ccc(cc3)Cl)[N+](=O)[O-] C40607581
Cc1ccc(c(c1C)NC(=O)[C@H](C)[NH+]2CCN(CC2)c3ccccn3)[N+](=O)[O-] C42287894
CC(C)[C@@H](CNc1ccc(cc1[N+](=O)[O-])S(=O)(=O)C)[NH+]2CCN(CC2)C C45851940
Cc1[nH+]ccn1CCCNC(=O)c2ccc(c(c2)[N+](=O)[O-])N3CCC[C@@H](C3)C C47676563
C[C@@H]1CCC[NH+](C1)C(C)(C)CNS(=O)(=O)c2ccc(cc2OC)[N+](=O)[O-] C53698643
C[C@H]1CCC[NH+](C1)C(C)(C)CNS(=O)(=O)c2cc(ccc2OC)[N+](=O)[O-] C53699108
Cc1ccc2[nH+]c(cc(=O)n2c1)CNc3cc(c(cc3C(=O)OC)OC)OC C15321568
c1ccc(c(c1)C(=O)NCc2ccc([nH+]c2)N3CCCCCC3)n4cnnn4 C58354486
CC(=O)c1ccc(c(c1)[N+](=O)[O-])N[C@@H](c2ccccc2OC)c3[nH+]ccn3C C53599799
Cc1c(c(n(n1)CCC(=O)NCC2(CCCC2)[NH+]3CCSCC3)C)[N+](=O)[O-] C60365000
C[C@@H]1CCC[NH+](C1)CCCCNC(=O)c2cc3c(cc2[N+](=O)[O-])OCCO3 C60691699
C[C@H]1CCCC[NH+]1CCCCNC(=O)c2cc3c(cc2[N+](=O)[O-])OCCO3 C60693033
C[NH+](C)CCN(Cc1cccc(c1)C#N)C(=O)NC2CCN(CC2)C(=O)OC C62501498
COc1ccc(cc1)c2nc3n(n2)[C@H]4C=CN(C(=O)C4=CN3)CCC5=c6ccccc6=[NH+]C5 C63349012
C[C@@H](C(=O)NC1CCCCC1)N2C(=O)[C@@]3([C@H]4C(=c5cc(ccc5=[NH+]4)OC)CCN3C2=O)C C63362744
Cc1c(cccc1[N+](=O)[O-])NC(=O)CC[NH+](C)C[C@@H]2COc3ccccc3O2 C63482470
CC1=C(C[C@H](O1)C(=O)Nc2ccc3c(c2)N=[NH+]C3)S(=O)(=O)N4CCCC4 C63952244
CCOC(=O)c1nc(c2c(noc2n1)C)NCCC3=c4cc(ccc4=[NH+]C3)C C64469802
Cn1cccc1C(=O)N(C)CCC2=NO[C@H](N2)[C@@H]3C=c4ccc(cc4=[NH+]3)OC C65181944
COc1ccc(cc1NC(=O)CCN2CCC(CC2)[NH+]3CCCC3)[N+](=O)[O-] C66533449
C[C@H]1CCC[NH+](C1)CCCCNC(=O)c2cc(cc3c2OCCO3)[N+](=O)[O-] C66615028
c1cc(=O)n(cc1[N+](=O)[O-])CC(=O)NC[C@@H]2CCC[NH+]2CC3CCCCC3 C67202701
c1ccc(cc1)[C@@H](CNS(=O)(=O)c2cccc(c2)n3cnnn3)[NH+]4CCCC4 C67429103
C[C@@H]1Cc2cc(ccc2N1C(=O)C3CC3)S(=O)(=O)N(C)CC(=O)Nc4cc(cc(c4)OC)OC C09117099
C[C@@H](c1ccc(cc1)n2cncn2)NC(=O)c3cccc(c3)S(=O)(=O)N(C)c4ccc(cc4)OC C09315645
C[C@H](C(=O)Nc1ccc(cc1)S(=O)(=O)N2CCOCC2)OC(=O)c3cc4ccccc4cc3OC C09464192
CCc1ccccc1n2c(nnc2SCC(=O)NC[C@H]3COc4ccccc4O3)N5CCOCC5 C09778393
CCOC(=O)c1c2csc(c2c(=O)n(n1)c3ccc(cc3)OC(F)(F)F)NC(=O)[C@@H]4CCCO4 C10383397
C[C@@H](C(=O)Nc1c(cc(cn1)Cl)Cl)Sc2nnc(n2C[C@H]3CCCO3)N4CCOCC4 C11374236
c1ccc(cc1)/C=C/S(=O)(=O)N2CCN(CC2)C(=O)CNc3ccc(cc3[N+](=O)[O-])C(F)(F)F C09130414
Cc1c(cn(n1)C)[C@H](C(=O)NC2CCCCC2)N(c3cccc(c3)F)C(=O)Cn4c5ccccc5nn4 C00922708
Cc1c(c(sc1C(=O)OC)NC(=O)Cn2cnc3ccc(cc3c2=O)Br)C(=O)OC C12817168
CN(C)c1nc2cc(sc2n1c3ccccc3)C(=O)OCC(=O)NC[C@H]4COc5ccccc5O4 C12520827
CC(C)Cc1cc([nH]n1)C(=O)N2CCc3c(sc(c3C(=O)OC)S(=O)(=O)N4CCCCC4)C2 C11784674
CCN(CC)S(=O)(=O)c1ccc(c(c1)C(=O)[O-])N2CC[NH+](CC2)CC(=O)N3C[C@@H](C[C@H](C3)C)C C13298884
Cn1ccnc1C(=O)c2ccc(cc2)NC(=O)c3cc(ccc3N4CCCCC4)S(=O)(=O)N(C)C C12556551
c1ccc(cc1)n2cc(c(n2)c3cc4ccccc4o3)/C=C/C(=O)OCC(=O)N[C@H]5CCS(=O)(=O)C5 C13526662
Cn1ccc(n1)C(=O)N2CCc3c(sc(c3C(=O)OC)S(=O)(=O)NCCC4=CCCCC4)C2 C14957349
CCN(CC)S(=O)(=O)c1ccc(=O)n(c1)CC(=O)Nc2cc3c(cc2OC)c4ccccc4o3 C15081251
CCCN(CC(=O)Nc1cc(ccc1Cl)Cl)C(=O)c2cc(ccc2N3CCOCC3)[N+](=O)[O-] C15647860
Cc1c2c(n(n1)c3nc(cnn3)c4ccc(cc4)F)NC(=O)C[C@@H]2c5ccc(c(c5)OC)OCC=C C15670591
C/C(=N\NC(=O)[C@H]1CN(CCN1S(=O)(=O)c2ccccc2)S(=O)(=O)c3ccccc3)/C(C)(C)C C16136837
Cc1cc(=O)oc2c1ccc(c2)O[C@@H](C)C(=O)Nc3c(c4c(s3)CC[C@@H]4C(=O)OC)C(=O)OC C00935660
CCc1ccc2c(c1)cc(c(=O)[nH]2)[C@@H](c3nnnn3C[C@@H]4CCCO4)N5CCN(CC5)c6ccccc6F C19940727
COc1ccccc1C(=O)N2CCC[C@@H]2c3nnc(n3CC=C)SCc4[nH]c(=O)c5ccccc5n4 C20314664
Cc1ccc(cc1)N2C[C@H](CC2=O)c3nnc(s3)NC(=O)CSCc4ccc(cc4)[N+](=O)[O-] C20584624
Cc1cc(c(n1c2ccc(cc2)C(=O)OC)C)C(=O)CN3C(=O)[C@](NC3=O)(C)c4ccc(cc4)C#N C20833931
Cc1c(c(n(n1)c2ccccc2)C)/C=C/C(=O)O[C@H](C)C(=O)Nc3c(n(n(c3=O)c4ccccc4)C)C C20975287
CC(C)Oc1ccc(cc1)CN2C(=O)c3cc(nn3C[C@@]2(C)C(=O)NC4CCCCC4)C(=O)OC C21878342
Cc1cc(c(n1c2ccc3c(c2)OCCO3)C)C(=O)COC(=O)c4cccc(c4)NS(=O)(=O)C C22153195
CC(C)c1ccc(cc1)NC(=O)CN(c2ccc(cc2)S(=O)(=O)N3CCOCC3)S(=O)(=O)C C22379947
Cc1c2c(on1)NC3=C([C@H]2c4ccc(c(c4OC)OC)OC)C(=O)C[C@H](C3)c5cc(ccc5OC)OC C28052918
Cc1ccc(cc1)N([C@H](C)C(=O)Nc2cc(ccc2OC)S(=O)(=O)N3CCCC3)S(=O)(=O)C C30856164
CS(=O)(=O)N1CCN(CC1)c2ccccc2NC(=O)CSc3nnc(o3)c4ccc5ccccc5c4 C32693221
COc1ccc(cc1OC)NC(=O)[C@@H]2CCCN(C2)c3ccc4cc(ccc4n3)S(=O)(=O)N5CCCC5 C33255558
CCOC(=O)[C@H]1CCCN(C1)C(=O)CN2CC3=C(C2=O)[C@H](NC(=O)N3CC=C)c4ccccc4Cl C34791881
CCOC(=O)C1CCN(CC1)C(=O)[C@@H](C(C)C)N2CC3=C(C2=O)[C@H](NC(=O)N3C)c4ccccc4 C35635885
COc1cc(cc(c1OC)OC)CNC(=O)C2(CCCC2)N3[C@H](CC3=O)c4ccc5c(c4)OCO5 C36057913
Cc1c(n(c(c1C#N)NC(=O)COC(=O)c2cc3c(c(c2)Cl)OCCCO3)Cc4ccco4)C C12981788
CCN(CC)c1ccc(c(c1)C)NC(=O)[C@H]2CCCN(C2)S(=O)(=O)c3ccc4c(c3)oc(=O)n4C C08603715
Cc1ccc(o1)/C=C/c2[nH]nc(n2)SCC(=O)N3CCCc4c3ccc(c4)S(=O)(=O)N(C)C C12843859
CCOc1ccc(cc1)c2nnc(o2)NC(=O)[C@@H]3CCCN3S(=O)(=O)c4ccc(s4)Cl C36680212
CC(C)[C@@H](C(=O)Nc1c(c2c(s1)CC[C@@H]2C(=O)OC)C(=O)OC)N3C(=O)c4ccccc4C3=O C40851727
[H]\N=C\1/C(=C\c2cc(c(c(c2)Cl)OC(=O)c3ccc(cc3)OC)OCC)/C(=O)N=C4N1OC(=C4)C C41078445
C[C@H](C(=O)Nc1ccccc1C(F)(F)F)N2CCN(CC2)S(=O)(=O)c3cccc(c3)[N+](=O)[O-] C14916164
[H]/N=C\1/C(=C/c2ccc(o2)c3ccccc3C(=O)OC)/C(=O)N=C4N1N=C(S4)COc5ccccc5 C13898713
Cc1ccc(cc1C)N2C[C@@H](CC2=O)C(=O)Nc3nnc(s3)SCc4cccc(c4)[N+](=O)[O-] C08909275
Cc1ccc2c(c1)cc(c(=O)[nH]2)[C@@H](c3nnnn3C4CCCCC4)N(Cc5ccco5)C[C@@H]6CCCO6 C57608114
Cc1ccc2cc(c(=O)[nH]c2c1)[C@H](c3nnnn3C4CCCCC4)N(Cc5ccco5)C[C@@H]6CCCO6 C57608309
C[C@@H](C(=O)Nc1cccc(c1)[N+](=O)[O-])N2CCN(CC2)S(=O)(=O)c3ccccc3C(F)(F)F C62417803
Cc1cccc(c1)c2nc(c(o2)C)CS[C@H]3N=NC(=O)[C@H]4N3NC(=C4)c5ccc(c(c5)OC)OC C64392366
CCS(=O)(=O)c1ccc(c(c1)NC(=O)c2ccccc2F)OCc3cc(=O)n4c(n3)cc(o4)C C45900815
Cc1ccc2c(c1)O[C@H](CN2S(=O)(=O)c3ccc(cc3)OC)C(=O)Nc4ccc(cc4OC)OC C64986381
COc1ccc(cc1)N2[C@@H]([C@@H](CCC2=O)C(=O)Nc3ccc4c(c3)OCCO4)c5ccc(c(c5)OC)OC C04756605
C[C@@H]1Cc2ccccc2N1C(=O)COC(=O)c3ccc(cc3)NS(=O)(=O)c4ccc5c(c4)OCCO5 C06132338
Cc1ccc(o1)c2csc3c2c(=O)n(c(n3)SCC(=O)Nc4cccc(c4)[N+](=O)[O-])CC=C C02886814
CCCS(=O)(=O)c1ncc(c(n1)C(=O)Nc2c(c(c(s2)/C(=C/C#N)/C)C)C(=O)OC)Cl C08867556
COC(=O)c1c2c(sc1NC(=O)CSc3nnc(o3)[C@H]4COc5ccccc5O4)CCCCC2 C08925215
c1ccc(c(c1)C(=O)Nc2nccs2)Sc3ccc(cc3[N+](=O)[O-])S(=O)(=O)N4CCCC4 C09119395
Cc1c(sc2c1c(ncn2)N/N=C/c3ccc(c(c3)OC)OCC(=O)N4C[C@@H](O[C@H](C4)C)C)C C09562674
c1cc(c(cc1[N+](=O)[O-])C(F)(F)F)NC(=O)CSc2ccc(cn2)S(=O)(=O)N3CCCC3 C09589395
CN(C[C@@H]1CCCO1)S(=O)(=O)c2ccc(cc2)C(=O)Nc3nnc(o3)c4cccc(c4)SC C09707588
C[C@H](C(=O)Nc1cccc(c1)C#N)OC(=O)C2CCN(CC2)S(=O)(=O)c3cccc(c3)C(=O)C C10263255
Cc1c(c2ccccc2[nH]1)C(=O)[C@H](C)OC(=O)c3ccc(c(c3)S(=O)(=O)N4CCOCC4)OC C10474328
Cn1ccnc1[C@@H](c2ccccc2)NC(=O)COC(=O)c3ccc4c(c3)nc5n(c4=O)CCCCCC5 C11121358
Cc1cc(c(cc1Cl)OC)NC(=O)[C@@H](C)Sc2nnc(n2C[C@H]3CCCO3)N4CCOCC4 C11375717
Cc1ccc(o1)[C@H](C(=O)NC[C@@H]2CCCO2)N(c3ccc(cc3)F)C(=O)Cn4c5ccccc5nn4 C12482231
CC1CCN(CC1)c2ccc(cc2[N+](=O)[O-])C(=O)N(Cc3ccc(cc3)C(=O)NC)Cc4ccco4 C12522185
Cc1cc(c(n1c2cc(ccc2OC)Cl)C)C(=O)OCC(=O)NC(=O)[C@@H]3COc4ccccc4O3 C13149112
Cn1c2c(cc(cc2nc1[C@@H]3CCCO3)NC(=O)CC4CCCC4)C(=O)N5CCC(CC5)C(=O)OC C11789534
Cc1c(c(n(n1)[C@H](C)CCNC(=O)c2nc(no2)Cn3c4ccccc4nc3C(F)(F)F)C)Cl C13640624
C[C@@H]1CN(C[C@H](O1)C)S(=O)(=O)c2ccc(cc2)C(=O)O[C@H](C)C(=O)Nc3ccc(cc3)C(=O)C C14232749
c1ccc2c(c1)c(c3c(n2)/C(=C\c4ccco4)/CCC3)C(=O)OCC(=O)NCCN5C(=O)CSC5=O C14361092
c1ccc(cc1)/C=N/NC(=O)[C@H]2CN(CCN2S(=O)(=O)c3ccccc3)S(=O)(=O)c4ccccc4 C15226114
Cc1c(n(c(c1C#N)NC(=O)COC(=O)Cn2cnc3ccccc3c2=O)Cc4ccc(cc4)F)C C16251123
C[C@@H]1CN(C[C@H](O1)C)S(=O)(=O)c2ccc(cc2)C(=O)O[C@@H](C)C(=O)Nc3cccnc3Cl C16710392
c1cc2c(c(c1)NC(=O)COC(=O)c3cc(ccc3Cl)S(=O)(=O)N4CCCCC4)nsn2 C19077080
C[C@@H](C(=O)Nc1ccc(cc1)n2c(cc(n2)C(F)(F)F)C3CC3)Oc4ccc(cc4)n5cnnn5 C20608132
Cc1ccc(cc1)N2[C@@H]([C@H](CCC2=O)C(=O)OCC(=O)Nc3ccccc3[N+](=O)[O-])c4cccs4 C21469398
Cc1ccc(cc1)N2[C@@H]([C@@H](CCC2=O)C(=O)OCC(=O)Nc3ccccc3[N+](=O)[O-])c4cccs4 C21469405
CN(C)S(=O)(=O)c1cc(ccc1Cl)NC(=O)COC(=O)c2cc3c(c(c2)Cl)OCCO3 C21498739
CCn1c(=O)c2cc(ccc2nc1SCC(=O)Nc3ccc(cc3OC)[N+](=O)[O-])Br C21955042
CC(C)C[C@H](CNC(=O)C1CCN(CC1)c2ccc3nnc(n3n2)C(F)(F)F)N4CCOCC4 C22611867
CCOc1ccc(cc1S(=O)(=O)Nc2ccccc2OC(C)C)N3C(=O)[C@H](CS3(=O)=O)C C32525485
CCOc1ccc(cc1S(=O)(=O)Nc2ccc(cc2)OC(C)C)N3C(=O)[C@H](CS3(=O)=O)C C32525489
Cc1cc(c(c(c1)C)S(=O)(=O)N(C)CC(=O)Nc2ccc(c(c2)S(=O)(=O)N(C)C)OC)C C32810322
Cc1ccc(cc1)S(=O)(=O)CNC(=O)[C@@H](C2CCCCC2)N(C)C(=O)c3ccc(cc3)[N+](=O)[O-] C36539309
CCOC(=O)c1c(c(sc1NC(=O)[C@H]2CCCN2S(=O)(=O)c3cccc4c3nsn4)C)C C02998283
CCOc1ccc(cc1C2=NC(=O)[C@@H]3C(=N2)C(=NN3C)C(C)(C)C)S(=O)(=O)Nc4ccccc4C C39557225
c1cc(c(cc1C(F)(F)F)NC(=O)COC(=O)/C=C/c2c(nc3n2ccs3)Cl)n4cncn4 C39607671
COc1cc(cc(c1OC)OC)[C@@H]2N(C(=O)CS2)c3ccc(cc3)S(=O)(=O)Nc4ccccn4 C45299912
C[C@H](C(=O)Nc1ccnn1C(C)C)OC(=O)C2CCN(CC2)S(=O)(=O)c3ccc4c(c3)CCC4 C18993464
CCN(CC)S(=O)(=O)c1ccc(c(c1)C(=O)Nc2cc3cnn(c3nc2)C(C)C)N4CCCC4 C45536545
c1ccc(cc1)n2c3c(c(n2)C(=O)OCC(=O)Nc4cccc(c4)S(=O)(=O)N5CCCC5)CCC3 C45716559
Cc1ccc(c2c1cc(c(=O)[nH]2)[C@@H](c3nnnn3C4CCCC4)N(Cc5ccco5)C[C@@H]6CCCO6)C C57608643
Cc1ccccc1C(=O)N2CCC[C@H]2c3nnc(n3C)SCC(=O)Nc4ccccc4C(=O)OC C59180236
CC(C)(C)OC(=O)NCC(=O)/N=C\1/N([C@@H]2CS(=O)(=O)C[C@@H]2S1)c3ccc(cc3)Oc4ccccc4 C32634404
CCOc1ccc(cc1S(=O)(=O)N2CCCC2)NC(=O)[C@@H]3CCCCN3C(=O)OC(C)(C)C C60143051
CC1=C[C@@H](N=N1)NC(=O)CSC2=N[C@H]3[C@@H](C(=O)N2c4ccccc4)SC(=S)N3Cc5ccco5 C63709512
Cc1cccc(c1)c2nc(c(o2)C)CS[C@@H]3N=NC(=O)[C@@H]4N3NC(=C4)c5ccc(c(c5)OC)OC C64392363
Cc1cccc(c1)c2nc(c(o2)C)CS[C@@H]3N=NC(=O)[C@H]4N3NC(=C4)c5ccc(c(c5)OC)OC C64392365
COc1cc(c(cc1OC)NC(=O)c2cnc3n(c2=O)c(cs3)c4ccccc4Cl)C(=O)OC C64788031
Cc1ccc2c(c1)O[C@@H](CN2S(=O)(=O)c3ccc(cc3)OC)C(=O)Nc4ccc(cc4OC)OC C64986380
Cc1ccc(cc1)S(=O)(=O)OC[C@H]2[C@H](C[C@@H](O2)n3cc(c(=O)[nH]c3=O)C)OC(=O)c4ccccc4 C04802236
COc1ccc(cc1)CN(Cc2cc3cc(ccc3[nH]c2=O)OC)S(=O)(=O)c4ccc(cc4)[N+](=O)[O-] C06239752
C[C@@H](c1ccc(cc1)Br)NC(=O)COC(=O)CN2C(=O)c3cccc(c3C2=O)[N+](=O)[O-] C08632422
Cc1cccc(c1NC(=O)C2(CCCCC2)N(Cc3ccco3)C(=O)Cn4cccc(c4=O)[N+](=O)[O-])C C00718852
COc1ccc(cc1OC)[C@@H]2c3cccn3CCN2C(=O)N[C@@H]4CC(=O)N(C4)c5ccc(c(c5)OC)OC C09446995
c1cc2c(c(c1)[N+](=O)[O-])C(=O)N(C2=O)CCC(=O)OCC(=O)Nc3ccc(cc3C(F)(F)F)Cl C02658626
C[C@H]1CCCCN1S(=O)(=O)c2cc(ccc2OC)C(=O)Nc3cccc(c3)c4nnnn4C5CC5 C09709176
Cc1ccccc1N2C(=O)/C(=C\c3ccc(c(c3)OC)OCc4ccc(o4)C(=O)OC)/C(=O)NC2=O C09972824
Cc1cccc(c1C)N2C(=O)/C(=C\c3ccc(c(c3)OC)OCc4ccc(o4)C(=O)OC)/C(=O)NC2=O C09973339
C[C@H](C(=O)Nc1cccnc1Cl)OC(=O)C2CCN(CC2)c3ccc4nnc(n4n3)C(F)(F)F C11053703
c1cc(c(cc1C(=O)OCC(=O)Nc2ccc(c(c2)[N+](=O)[O-])F)S(=O)(=O)N3CCCCC3)F C11443052
c1cc(ccc1Cn2cnc3c(c2=O)cnn3CCNC(=O)c4ccc(cc4)[N+](=O)[O-])Br C12071323
c1cc(cc(c1)[N+](=O)[O-])Cn2cnc3c(c2=O)cnn3CCNC(=O)c4cc(ccc4Cl)Cl C12071857
c1ccc2c(c1)CCN([C@@H]2CC(=O)OCC(=O)Nc3ccc(cc3)[N+](=O)[O-])S(=O)(=O)c4cccs4 C12599634
c1cc(c(cc1S(=O)(=O)N2CCOCC2)[N+](=O)[O-])N3CCC(CC3)C(=O)NC(C4CC4)C5CC5 C12542716
COc1ccc(cc1)S(=O)(=O)N2CCC[C@@H](C2)C(=O)Nc3cc(ccc3C(=O)OC)C(=O)OC C13677433
CCN(CC)S(=O)(=O)c1cc(ccc1OC)C(=O)O[C@@H](C)C(=O)N2CC(=O)Nc3c2cccc3 C14242863
C[C@H]1CN(C[C@@H](O1)C)S(=O)(=O)c2cccc(c2)C(=O)OCc3cc(=O)oc4c3ccc(c4)NC(=O)C C14359524
Cc1cc(c(c(n1)SCC(=O)N/N=C/c2cc(n(c2C)c3ccc(cc3)[N+](=O)[O-])C)C#N)COC C15018616
Cc1ccccc1C(=O)N2CCC[C@H]2c3nnc(n3CC=C)SCC(=O)Nc4ccc(cc4)[N+](=O)[O-] C20285996
CCn1c(nnc1SCC(=O)Nc2ccc(cc2)[N+](=O)[O-])[C@H]3CCCN3C(=O)c4ccccc4Cl C20342690
C[C@H](C(=O)N1CCNC1=O)Sc2nnc(n2C3CCCCC3)c4cc(c(c(c4)OC)OC)OC C21729931
CNS(=O)(=O)c1ccc(c(c1)[N+](=O)[O-])N2CCN(CC2)[C@@H](c3ccccc3Cl)C(=O)OC C22130792
c1ccc(cc1)S(=O)(=O)N(CC(=O)NCc2ccccc2n3ccnc3)c4ccc(cc4)[N+](=O)[O-] C22429817
COc1cc(c(cc1OC)[N+](=O)[O-])C(=O)Nc2ccc3c(c2)CN(CC3)S(=O)(=O)c4ccccc4 C22678019
CN1CCCc2c1ccc(c2)[C@@H](CNC(=O)c3cc(c(cc3[N+](=O)[O-])OC)OC)N4CCOCC4 C23858829
COc1ccc(cc1)C2=NN([C@@H](C2)c3ccco3)C(=O)COC(=O)C[C@H]4C(=O)Nc5ccccc5O4 C24091902
c1ccc2c(c1)C(=NS2(=O)=O)N(CCC(=O)NC3CCCCC3)/N=C/c4cccc(c4)[N+](=O)[O-] C27572091
c1cc(c(cc1S(=O)(=O)N2CCCCCC2)[N+](=O)[O-])NC[C@H]([C@@H]3CCOC3)N4CCOCC4 C29831521
CCOc1ccc(cc1S(=O)(=O)Nc2ccc(cc2)C(=O)OCC)N3C(=O)[C@@H](CS3(=O)=O)C C32525564
CCOC(=O)c1c(c(oc1NC(=O)CCn2c(=O)cc(c3c2n(nc3C)c4ccccc4)C)C)C(=O)C C32535881
Cc1c2c(n(n1)c3ccc4nncn4n3)NC(=O)C[C@@H]2c5ccc(c(c5)OC)OCCc6ccccc6 C33011370
CC1CCC(CC1)NC(=O)[C@@]2(Cn3c(cc(n3)C(=O)OC)C(=O)N2c4cc(cc(c4)OC)OC)C C33249975
C[C@H]1CN(CCN1C(=O)Cc2ccccc2)C(=O)[C@H](C(C)C)NS(=O)(=O)c3ccc(cc3)[N+](=O)[O-] C34976049
Cc1ccc(o1)[C@H](CNc2ccc(cc2[N+](=O)[O-])S(=O)(=O)N3CCC[C@@H](C3)C)N4CCOCC4 C35292556
CC[NH+](CC)CCN1[C@@H](C(=C(C1=O)[O-])C(=O)c2c(n3cccc(c3n2)C)C)c4ccc(cc4)[N+](=O)[O-] C35521264
CCOC(=O)C1=C(N(C(=O)N[C@H]1c2cc(cc(c2)OC)OC)C)CN3CCN(CC3)C(=O)C(C)C C35642110
CCOC(=O)C1=C(N(C(=O)N[C@H]1c2ccc(c(c2)OC)OC)C)CN3CCN(CC3)C(=O)C(C)C C35642261
CCOC(=O)C1=C(N(C(=O)N[C@H]1c2ccc(c(c2)OC)OC)C)CN3CCN([C@@H](C3)C)C(=O)C4CCC4 C35642277
c1ccc(cc1)c2cc(=O)n(cn2)CC(=O)NCCOc3ccc4nnc(n4n3)c5ccc(cc5)F C38500239
CC[C@H](C(=O)Nc1c(c(c(o1)C)C(=O)C)C(=O)OCC)n2c(=O)cc(c3c2n(nc3C)c4ccccc4)C C40175248
CCOC(=O)C1=C(N(C(=O)N[C@H]1c2cc(cc(c2)OC)OC)C)CN3CCN([C@@H](C3)C)C(=O)C4CC4 C40391338
CC(C)[C@H](C(=O)Oc1ccc2cc(c(=O)oc2c1)C(=O)NC[C@H]3CCCO3)N4C(=O)c5ccccc5C4=O C40897476
Cc1c(nc(o1)c2cc(c(c(c2)OC)OC)OC)CN3CCN(CC3)C(=O)c4c5c([nH]n4)CCCC5 C40963882
CCOC(=O)N1CCN(CC1)Cc2c(cc(c3c2O/C(=C\c4cc(c(c(c4)OC)OC)OC)/C3=O)C)O C57312314
CCOC(=O)C1CCN(CC1)[C@@H](c2cc3ccc(cc3[nH]c2=O)OC)c4nnnn4C5CCCCC5 C57594726
C[C@H](C(=O)Nc1cc(ccc1OC)[N+](=O)[O-])N2CCN(CC2)S(=O)(=O)c3ccc4ccccc4c3 C62667505
CCOc1ccc(cc1OC)c2nc(c(o2)C)CS[C@H]3N=NC(=O)[C@@H]4N3N[C@@H](C4)c5ccco5 C64390816
CCOc1ccc(cc1OC)c2nc(c(o2)C)CS[C@@H]3N=NC(=O)[C@H]4N3N[C@@H](C4)c5ccco5 C64390818
CC[C@@H](C)NC(=O)c1ccc2c(c1)n3c(nn(c3=O)CC(=O)N(C)c4ccc(cc4)F)n(c2=O)C(C)C C64581466
Cc1ccc2c(c1)cc(c(=O)[nH]2)[C@@H](c3nnnn3C(C)(C)C)[NH+]4CCN(CC4)c5cccc(c5)C(F)(F)F C00781969
CC1CCN(CC1)S(=O)(=O)c2ccc(cc2)C(=O)Nc3c(c4c(s3)C[NH+](CC4)C(C)C)C(=O)OC C03007134
CCC(C)(C)n1c(nnn1)[C@@H](c2cc3cc(c(cc3[nH]c2=O)C)C)[NH+]4CCN(CC4)c5ccc(cc5)F C06077508
CCC(C)(C)n1c(nnn1)[C@@H](c2cc3cc(ccc3[nH]c2=O)C)[NH+](Cc4cccs4)C[C@@H]5CCCO5 C06149160
CC[NH+](Cc1ccccc1)[C@@H](c2cc3c(cc(cc3[nH]c2=O)C)C)c4nnnn4C[C@@H]5CCCO5 C06193572
CCc1ccc2c(c1)cc(c(=O)[nH]2)[C@@H](c3nnnn3Cc4ccc(cc4)F)[NH+]5CCN(CC5)c6ccccc6 C06135250
CCc1ccc2c(c1)cc(c(=O)[nH]2)[C@H](c3nnnn3C(C)(C)C)[NH+](Cc4ccccc4)Cc5cccnc5 C06135266
CCc1ccc2c(c1)cc(c(=O)[nH]2)[C@H](c3nnnn3C(C)(C)CC)[NH+]4CCN(CC4)c5ccc(cc5)F C06135284
CCc1ccc2c(c1)cc(c(=O)[nH]2)[C@H](c3nnnn3Cc4ccc(cc4)OC)[NH+]5CCCCCC5 C06198345
CC1(Cc2c(c([nH+]c3c2c4c(s3)c(ncn4)SCC(=O)NCc5ccccc5)N6CCOCC6)CO1)C C08767948
CCN1C[C@@H](Oc2c1cccc2)C[NH+](C)CC(=O)Nc3cccc(c3)S(=O)(=O)N4CCCC4 C09413018
CC(C)[C@@H](C(=O)N1CC[NH+](CC1)C/C=C/c2ccccc2)NC(=O)c3ccc(cc3Cl)[N+](=O)[O-] C09544589
CCOC(=O)[C@H]1CCCN(C1)C(=O)CCC(=O)Nc2ccc3c(c2)c(cc([nH+]3)N4CCC(CC4)C)C C09598040
Cc1ccoc1C(=O)N2CCC(CC2)[C@@]3(C(=O)N(C(=O)N3)CCC[NH+](C)C)Cc4ccc(cc4)F C12149012
CC(C)[C@H](c1nnc2n1CC[NH+](CC2)Cc3cccc(c3)OCc4ccccc4)NS(=O)(=O)C C12183054
CCC[C@]1([C@@H]2[C@@H]([C@H]([NH2+]1)c3ccc(cc3)N(C)C)C(=O)N(C2=O)c4cccc(c4)C(=O)C)C(=O)OCC C12498220
CC(=O)c1cccc(c1)N2C(=O)[C@@H]3[C@@H]([NH2+][C@]([C@H]3C2=O)(CCSC)C(=O)OC)c4ccc(cc4)N(C)C C12498331
C[C@@H](c1nnc(n1c2ccc(cc2)OC)SCC(=O)Nc3ccc(cc3)N(C)C)[NH+]4CCCCC4 C12609108
Cc1cc(c2cc(c(=O)[nH]c2c1)C[NH+](Cc3ccc(cc3)F)Cc4nnnn4Cc5ccc(cc5)OC)C C12833282
Cc1cc2cc(c(=O)[nH]c2cc1C)[C@@H](c3nnnn3Cc4ccccc4)[NH+]5CCN(CC5)c6ccc(cc6)F C06194887
Cc1ccc(c2c1cc(c(=O)[nH]2)[C@@H](c3nnnn3C[C@H]4CCCO4)[NH+]5CCC(CC5)Cc6ccccc6)C C06322166
Cc1cc(c2cc(c(=O)[nH]c2c1)C[NH+](C3CCCCC3)[C@H](c4nnnn4C[C@@H]5CCCO5)C(C)C)C C13499049
CC[C@H](c1nnnn1Cc2ccc(cc2)OC)[NH+](Cc3cc4cccc(c4[nH]c3=O)C)C5CCCC5 C13501108
CCCCN1c2ccccc2[C@@]3(C1=O)C(=C(C(=O)N3CC[NH+](C)C)O)C(=O)c4cc5ccccc5o4 C09160363
CCC[NH+]1CCc2c(sc(c2C(=O)OC)NC(=O)[C@@H]3CCCN(C3)S(=O)(=O)c4ccccc4)C1 C14023372
CCOC(=O)N1CCC(CC1)NC(=O)[C@H]2CC23CC[NH+](CC3)Cc4ccc(c(c4Cl)OC)OC C14991930
C[NH+](C)[C@@H](CNC(=O)C1CCN(CC1)c2ccc(cc2[N+](=O)[O-])C(F)(F)F)c3ccccc3OC C15690567
Cc1c(c([nH]c1C(=O)[C@H](C)Sc2nnc(n2c3ccc(cc3)F)[C@H](C)[NH+](C)C)C)C(=O)OC C23483278
COc1ccc(cc1NC(=O)CC[NH+]2CCN(CC2)c3ccc(cc3[N+](=O)[O-])C(F)(F)F)Cl C28877197
CCC[NH+]1CCN(CC1)c2c3c(c(sc3ncn2)C(=O)Nc4c(cc(cc4Cl)OC)OC)C C33048472
C[C@H]1CCC[NH+](C1)CCNC(=O)C2CCN(CC2)c3ccc4nnc(n4n3)c5ccc(cc5)Cl C33260179
C1CCC(CC1)NC(=O)CSc2nc(c3c4c(sc3n2)CCCC4)N5CC[NH+](CC5)CC(=O)N6CC6 C34756698
CC[C@H](c1nnnn1C[C@H]2CCCO2)[NH+](Cc3ccc(cc3)F)Cc4cc5cc(ccc5[nH]c4=O)C C33937104
CCC[C@H](c1nnnn1C[C@H]2CCCO2)[NH+](Cc3cc4cc(c(cc4[nH]c3=O)C)C)C5CCCCC5 C33937276
CCC[C@H](c1nnnn1C[C@H]2CCCO2)[NH+](Cc3cc4cc(cc(c4[nH]c3=O)C)C)C5CCCCC5 C33937300
CC[C@H]1CCCC[NH+]1CCCNC(=O)Cn2cc3c(n2)-c4c(c(oc4CC3)C(=O)N5CCCC5)C C09441731
c1cc(ccc1CNC(=O)C2CC[NH+](CC2)Cc3nc(no3)c4ccc(cc4Cl)Cl)n5ccnc5 C38872570
COCCNC(=S)N1CCc2cc(c(cc2[C@H]1[C@H]3C=c4cc(ccc4=[NH+]C3=O)OC)OC)OC C40010993
CCCS(=O)(=O)N1CCC(CC1)(CNC(=O)c2ccccc2Cl)c3cccc([nH+]3)N4CCOCC4 C40872911
CC[NH+](CC)[C@H](CNC(=O)c1c2c(n(n1)[C@H]3CCS(=O)(=O)C3)CCCC2)c4ccc(cc4)OC C40988462
COc1ccc(cc1)[C@H](CNC(=O)c2c3c(n(n2)[C@@H]4CCS(=O)(=O)C4)CCCC3)[NH+]5CCCCC5 C40988468
c1ccc(c(c1)CNC(=O)N2CCN(CC2)c3ccc(cc3[N+](=O)[O-])C(F)(F)F)C[NH+]4CCCC4 C46918654
CCCCC1=NN2C(=[NH2+])/C(=C/c3cn(c4c3cccc4)CCOc5ccccc5OC)/C(=O)N=C2S1 C12285386
Cc1ccc(c(c1)OCCOc2ccc(cc2OC)/C=C\3/C(=[NH2+])N4C(=NC3=O)SC(=N4)C(F)(F)F)C C19853984
c1ccc2=[NH+]CC(=c2c1)CCC(=O)Nc3cc(ccc3N4CCOCC4)S(=O)(=O)N5CCCCC5 C63151064
Cc1cc(c(n1CCc2ccc(cc2)OC)C)C(=O)CN3C(=O)[C@H](NC3=O)CC4=c5ccccc5=[NH+]C4 C63205767
CCOc1c(cccc1OC)[C@@H]2CN3C(=O)CN(C(=O)[C@@]3([C@H]4C2=c5ccccc5=[NH+]4)C)CCCCCO C63374986
COc1ccc(cc1)[C@H]2[C@@H]3C(=c4ccccc4=[NH+]3)C[C@@H]5N2C(=O)N(C5=O)c6ccccc6C(=O)NCC=C C63376104
CC1=c2cc(ccc2=[NH+][C@H]1C(=O)N[C@@H]3C[C@H](N(C3)Cc4cc(cc(c4)OC)OC)C(=O)OC)Cl C64045004
C[C@H]1[C@H]([C@@H](N=C1C(=O)N2CCC(CC2)CC(=O)NCCC3=c4cc(ccc4=[NH+]C3)Cl)C)C(=O)OC C64502582
CCOC(=O)c1c2c(sc1NC(=O)CSc3nnc(n3C)C[NH+]4CCOCC4)CCCC2 C02848582
CCCCN1C(=O)[C@H](C(=O)NC1=S)/C=N/C[C@@H]2c3c(cc4c(c3OC)OCO4)CC[NH+]2C C08917762
CN(CC(=O)Nc1ccc(cc1)N2CCOCC2)c3ccc(c[nH+]3)S(=O)(=O)N4CCCC4 C09492423
CC(C)C[C@H](c1nnc2n1CCN(CC2)C(=O)CCC(=O)c3ccccc3)NC(=O)C[NH+](C)C C11882301
CC(C)C[C@@H](c1nnc2n1CCN(CC2)C(=O)CCC(=O)c3ccccc3)NC(=O)C[NH+](C)C C11882302
CC(C)CC[C@@]1(C(=O)N(C(=O)N1)CC[NH+](C)C)C2CCN(CC2)C(=O)c3ccc(cc3)C(=O)OC C12190413
c1ccc(cc1)[C@H](CCNC(=O)COc2ccc(nn2)N3CCN(CC3)c4cccc[nH+]4)c5ccco5 C12204609
CCC[C@]1([C@@H]2[C@@H]([C@H]([NH2+]1)c3ccc(c(c3)OC)OC)C(=O)N(C2=O)c4cccc(c4)C(=O)C)C(=O)OC C12498212
CCOC(=O)Cn1c(nnn1)C[NH+](Cc2ccc(cc2)F)Cc3cc4cc(ccc4[nH]c3=O)C C12717338
CCC(C)(C)n1c(nnn1)C[NH+](Cc2cccnc2)Cc3cc4cc(ccc4[nH]c3=O)OCC C12833484
Cc1ccc(cc1S(=O)(=O)N2CCOCC2)NC(=O)[C@@H](C)[NH+](C)Cc3cnn(c3)c4ccccc4 C12983781
Cc1ccc(cc1S(=O)(=O)N2CCOCC2)NC(=O)[C@H](C)[NH+](C)Cc3cnn(c3)c4ccccc4 C12983784
Cc1ccc(cc1)C[NH+](Cc2cc3ccc(cc3[nH]c2=O)OC)Cc4nnnn4C[C@@H]5CCCO5 C13033413
CC(C)(C)n1c(nnn1)C[NH+](Cc2ccc(cc2)F)Cc3cc4cc(c(cc4[nH]c3=O)OC)OC C13033469
Cc1cc2cc(c(=O)[nH]c2cc1C)[C@H](c3nnnn3CCOC)[NH+](Cc4ccccc4)Cc5cccnc5 C06194960
CC[C@H](c1nnnn1C[C@@H]2CCCO2)[NH+](Cc3ccc(cc3)OC)Cc4cc5ccc(cc5[nH]c4=O)C C13063846
CC[C@H](c1nnnn1CC(=O)OCC)[NH+](Cc2ccco2)Cc3cc4ccc(cc4[nH]c3=O)C C13063899
CC[C@@H](c1nnnn1CC(=O)OCC)[NH+](Cc2ccco2)Cc3cc4ccc(cc4[nH]c3=O)C C13063900
CC[C@@H](c1nnnn1C[C@@H]2CCCO2)[NH+](Cc3cc4ccc(cc4[nH]c3=O)OC)C5CCCCC5 C13064282
CC[C@H](c1nnnn1C[C@@H]2CCCO2)[NH+](Cc3ccccc3OC)Cc4cc5cc(c(cc5[nH]c4=O)C)C C13064633
CC[C@@H](c1nnnn1CC(=O)OCC)[NH+](Cc2cccs2)Cc3cc4c(cc(cc4[nH]c3=O)C)C C13064911
CC[C@H](c1nnnn1CCOC)[NH+](Cc2cccnc2)Cc3cc4c(cc(cc4[nH]c3=O)C)C C13064994
Cc1ccc2cc(c(=O)[nH]c2c1)[C@H](c3nnnn3C(C)(C)C)[NH+](Cc4ccc(cc4)OC)C[C@@H]5CCCO5 C06409947
Cc1cccc2c1[nH]c(=O)c(c2)C[NH+](Cc3ccc(cc3)OC)Cc4nnnn4C[C@H]5CCCO5 C06443510
CCC[C@H](c1nnnn1CC(=O)OCC)[NH+](Cc2cc3cc(ccc3[nH]c2=O)C)C4CCCC4 C13500147
COc1ccc2cc(c(nc2c1)O)C[NH+](CCc3ccccc3)Cc4nnnn4C[C@H]5CCCO5 C08617194
CC[C@H](c1nnnn1C(C)(C)C)[NH+](CCCN2CCOCC2)Cc3cc4cc(cc(c4[nH]c3=O)C)C C13494614
Cc1c2c(ncnc2on1)N3CCC[C@H](C3)C(=O)NCCCN4CCC(CC4)[NH+]5CCCCC5 C20945139
CCOP(=O)([C@H](c1cc(c(c(c1)OC)O)OC)N2CCN(CC2)c3cccc[nH+]3)OCC C26822150
C[C@H]1C[C@@H](CN(C1)S(=O)(=O)c2ccc(c(c2)[N+](=O)[O-])NCCCC[NH+]3CCN(CC3)C)C C29619473
c1ccc(c(c1)C(F)(F)F)NC(=O)C[NH+]2CCN(CC2)Cn3c4ccc(cc4cn3)[N+](=O)[O-] C32532869
Cn1c2c(cccn2)nc(c1=O)N3CCC[C@H](C3)C(=O)NCCCN4CCC(CC4)[NH+]5CCCCC5 C33259596
CCOC(=O)CNC(=O)N1CC[NH+](C[C@@H]1C)[C@@H](C)c2nc3ccccc3c(=O)n2CCOC C35033954
Cc1cc2cc(c(=O)[nH]c2cc1C)[C@H](c3nnnn3C[C@H]4CCCO4)[NH+](Cc5ccccc5)Cc6ccco6 C06321344
CC(C)[C@H](c1nnnn1C[C@H]2CCCO2)[NH+](Cc3cc4ccc(cc4[nH]c3=O)OC)C5CCCCC5 C33937241
CCOc1ccc2c(c1)cc(c(=O)[nH]2)C[NH+](C[C@@H]3CCCO3)[C@@H](c4nnnn4C5CCCC5)C(C)C C33937334
CCOc1ccc2c(c1)cc(c(=O)[nH]2)C[NH+](Cc3nnnn3Cc4ccccc4)C[C@@H]5CCCO5 C00928071
CCOc1c(cc(cc1Cl)C(=O)NCCS(=O)(=O)N2CCN(CC2)c3cccc[nH+]3)OC C32716878
c1ccc(c(c1)C(=O)NCCS(=O)(=O)N2CCN(CC2)c3cccc[nH+]3)OC[C@@H]4CCCO4 C32718067
CCC[C@H](c1nnnn1CC(=O)OCC)[NH+](Cc2cc3ccc(cc3[nH]c2=O)C)C4CCCC4 C20121324
C[C@H]1C(=c2ccc(cc2=[NH+]1)[N+](=O)[O-])/C=N/NC(=O)COc3ccc(cc3OC)Br C39698051
CCOc1ccc(cc1OCC)CCNC(=O)C2CC[NH+](CC2)Cc3nnc(o3)c4cccnc4 C41272294
C[C@@H]1CCC[NH+](C1)Cc2ccc(cc2)CNC(=O)CN(c3cccc(c3)[N+](=O)[O-])S(=O)(=O)C C44878042
C[C@@H]1[C@@H]2[C@H](C(=O)N2C(=C1SC3CN(C3)C4=[NH+]CCS4)C(=O)OCOC(=O)C(C)(C)C)[C@@H](C)O C04217736
Cc1cc(cc(c1)OCCOc2ccc(cc2)/C=C/3\C(=[NH2+])N4C(=NC3=O)SC(=N4)S(=O)(=O)C)C C20207727
CCS(=O)(=O)C1=NN2C(=[NH2+])/C(=C\c3ccc(cc3)OC(=O)c4cccc(c4)OC)/C(=O)N=C2S1 C20208489
Cc1c(s/c(=N/C(=O)CN(CCC[NH+](C)C)C(=O)c2cc(c(c(c2)OC)OC)OC)/[nH]1)C C35394027
C[C@@H]1C[C@H](C[NH+](C1)Cc2ccccc2CNC(=O)CCCn3c4ccc(cc4oc3=O)[N+](=O)[O-])C C59286870
CCCCOc1ccc(cc1)NC(=O)/C=N/N2CC(=O)N3C[C@H]4C(=c5ccccc5=[NH+]4)C[C@H]3C2=O C63362714
COc1ccc(c(c1)[C@@H]2CCCN2C(=O)CN3C(=O)[C@@H](NC3=O)CC4=c5ccccc5=[NH+]C4)OC C64705046
c1ccc(cc1)N2C(=O)C(=CNc3ccccc3[N+](=O)[O-])C(=O)N(C2=O)c4ccccc4 C03953342
COC(=O)c1c2c(sc1NC(=O)c3cc(ccc3Cl)[N+](=O)[O-])CC[C@H]2C(=O)OC C01744162
CCOC(=O)c1ccc(cc1)NC(=O)[C@@H]2[C@@H]3[C@@H]([C@@H]4[C@@H](O2)OC(O4)(C)C)OC(O3)(C)C C04303777
c1cc(ccc1n2c(c3c(n2)CS(=O)(=O)C3)NC(=O)CCC4CCCC4)[N+](=O)[O-] C03009096
C[C@H](C(=O)Nc1ccc(c(c1)[N+](=O)[O-])F)OC(=O)c2cccc(c2)N3CCCC3=O C07622037
COc1ccccc1N/N=C(\C2=NC(=O)/C(=C/C(=O)OC)/S2)/C(=O)N3CCCC3 C01410324
Cc1c(c(=O)n(n1C)c2ccccc2)NS(=O)(=O)c3cc(ccc3Cl)[N+](=O)[O-] C04008762
Cc1cc(=O)oc2c1ccc(c2)OCc3ccc(cc3)C(=O)OCC(=O)N4CCNC4=O C08888175
Cc1ccc(cc1)C2=NN([C@@H](C2)c3ccco3)C(=O)CN4C(=O)[C@@](NC4=O)(C)c5ccco5 C09862207
CCOc1ccc(cc1)C(=O)N2CCC(CC2)NS(=O)(=O)c3cc(ccc3C)[N+](=O)[O-] C10751488
CC(C)(C)N1C[C@H](CC1=O)C(=O)N2CCC(CC2)C(=O)Nc3ccc(c(c3)[N+](=O)[O-])Cl C11093955
COc1cc(c(c(c1OC)OC)[N+](=O)[O-])C(=O)N2CCC(CC2)c3c[nH]c4c3cccc4 C11264497
CN\1C(=O)C[C@H](S/C1=N\c2ccc3c(c2)OCO3)C(=O)Nc4ccc(cc4)C(=O)OC C12417085
Cc1ccc(cc1NC(=O)CN(c2ccc3c(c2)OCCO3)S(=O)(=O)C)C(=O)OC C13564306
Cc1cc(cc(c1C)S(=O)(=O)Nc2cccc(c2)S(=O)(=O)N(C)C)[N+](=O)[O-] C15243454
Cc1ccc(cc1NC(=O)c2ccc(c(c2)[N+](=O)[O-])C)S(=O)(=O)N3CCOCC3 C15702770
Cc1c(cccc1[N+](=O)[O-])NC(=O)c2cccc(c2)S(=O)(=O)N3C[C@@H](O[C@H](C3)C)C C15790932
Cc1ccc(cc1[N+](=O)[O-])NC(=O)c2ccc(cc2)S(=O)(=O)N3C[C@@H](O[C@H](C3)C)C C19160633
CC(C)(C)N1C[C@H](CC1=O)C(=O)N2CCC(CC2)C(=O)Nc3cc(ccc3Cl)[N+](=O)[O-] C20354546
Cc1ccc(cc1C)N2C[C@H](CC2=O)c3nnc(s3)NC(=O)c4ccccc4[N+](=O)[O-] C20576192
Cc1ccc(cc1)N2C[C@H](CC2=O)c3nnc(s3)NC(=O)c4cccc(c4C)[N+](=O)[O-] C20576368
Cc1ccc(cc1)N2C[C@@H](CC2=O)c3nnc(s3)NC(=O)c4cccc(c4C)[N+](=O)[O-] C20576371
Cc1ccccc1N2C[C@@H](CC2=O)c3nnc(s3)NC(=O)c4cccc(c4[N+](=O)[O-])C C20582327
c1cc2c(ccc3c2c(c1)C(=O)N(C3=O)c4ccc(cc4)C(=O)NC[C@@H]5CCCO5)[N+](=O)[O-] C21145158
CCOC(=O)c1ccc(cc1)NC(=O)C2=C(C(=O)OC23CCN(CC3)S(=O)(=O)CC)C C21887740
Cc1c(c(n(n1)Cc2ccc(cc2)C(=O)NCC(C)(C)N3C[C@@H](O[C@H](C3)C)C)C)[N+](=O)[O-] C23113485
CC1CCN(CC1)c2ccc(cc2[N+](=O)[O-])/C(=N/c3nc(cs3)C[NH+]4CCOCC4)/[O-] C23312490
C[C@@H](c1ccc(cc1)F)N(C)C(=O)CN2C(=O)[C@@](NC2=O)(C)c3ccc(cc3)[N+](=O)[O-] C24768039
c1cc(ccc1C(=O)OCC(=O)Nc2ccc(c(c2)[N+](=O)[O-])Cl)N3CCCC3=O C03282452
c1ccc(c(c1)CCC(=O)N2CCN(CC2)S(=O)(=O)c3cccc(c3)[N+](=O)[O-])O C25980701
C[C@@H](C(=O)Nc1cc(ccc1OC)[N+](=O)[O-])Sc2nc3ccsc3c(=O)n2C C26100658
CCOc1cc(c(cc1OC)[N+](=O)[O-])C(=O)N[C@@H](C)c2ccc3c(c2)OCCCO3 C32282377
CC1CCN(CC1)S(=O)(=O)c2ccc(c(c2)[N+](=O)[O-])Oc3ccc4c(=O)cc[nH]c4c3 C32926990
Cc1ccc2c(c1)c3c(n2CC(=O)NC(C)C)c(=O)n(cn3)Cc4nc(no4)C5CC5 C33281238
Cc1c(c(nc(n1)C)C(=O)N2CCN([C@@H](C2)C)C(=O)NC3CCCCC3)C(=O)OC(C)C C35174400
Cn1c(nnc1SCC(=O)NC(=O)c2cccc(c2)[N+](=O)[O-])c3ccc(cc3)F C02620517
CCO[C@H]1CC(=O)c2c(c3c(cc(cn3)Cl)c(=O)n2S(=O)(=O)Oc4ccccc4)N1 C39451959
[H]/N=C\1/C(=C/c2cccn2c3ccc(cc3C)[N+](=O)[O-])/C(=O)N=C4N1N=C(S4)CCCC C41082847
CCOC(=O)c1c([nH]/c(=N/C(=O)c2cccc(c2)S(=O)(=O)N3CCOCC3)/s1)C C49933334
CCOc1c(cc(cc1Br)[C@@H]2C(=C(Nc3n2nnn3)C)C(=O)OC)OC C00959415
C[C@]12CC[C@H](C1(C)C)C(=O)N(C2=O)CCCC(=O)Nc3ccc(cc3OC)[N+](=O)[O-] C54646909
C[C@@]12CC[C@@H](C1(C)C)C(=O)N(C2=O)CCCC(=O)Nc3ccc(cc3OC)[N+](=O)[O-] C54646912
Cc1cc(c(o1)C)C(=O)N/N=C/2\c3ccccc3N(C2=O)Cc4ccc(cc4)[N+](=O)[O-] C20344778
Cc1c(c(n2c(n1)nc(n2)SC)C)CC(=O)O[C@@H](C)C(=O)NC3(CCCCC3)C#N C19615183
CCOc1cc(c(cc1OC)[N+](=O)[O-])C(=O)N2CCC(=CC2)c3c[nH]c4c3cc(cc4)OC C32336641
Cc1c(c(n(n1)c2ccc(cc2)[N+](=O)[O-])C)/C=N/NC(=O)c3nc4ccccc4s3 C59152496
Cc1cccc(c1[N+](=O)[O-])C(=O)Nc2cccc(c2)S(=O)(=O)/N=C/3\CCCN3C C43247257
CN\1CCC/C1=N\S(=O)(=O)c2cccc(c2)NC(=O)c3ccc(cc3Cl)[N+](=O)[O-] C59266061
Cc1c2c(n(n1)c3ccc(nn3)OC)N=C(C[C@H]2c4ccc(c(c4)OC)OC(C)C)O C32072060
CCOC(=O)c1ccccc1NC(=O)N2CCc3c(c(nn3C)C(=O)N4CCCCC4)C2 C64893605
c1ccc(c(c1)/C=N/Nc2nc(nc(n2)N3CCOCC3)N4CCOCC4)Cl C04737505
Cc1cc(c(n1c2ccc(cc2)[N+](=O)[O-])C)/C=C\3/C(=O)NC(=O)N(C3=O)c4ccc(cc4)Cl C00843231
CS(=O)(=O)Nc1ccccc1C2=NN([C@@H](C2)c3ccc4c(c3)nccn4)S(=O)(=O)C C08843918
C[C@]1(C(=O)N(C(=O)N1)CC(=O)N2CCN(CC2)C(=O)c3ccco3)c4cccc5c4cccc5 C08860750
c1ccc2c(c1)c3c([nH]2)[C@@H](N4[C@@H](C3)C(=O)N(CC4=O)Cc5ccncc5)c6cccc(c6)[N+](=O)[O-] C08964894
c1ccc2c(c1)c3c([nH]2)[C@H](N4[C@@H](C3)C(=O)N(CC4=O)Cc5ccncc5)c6cccc(c6)[N+](=O)[O-] C08964895
CS(=O)(=O)c1ccc(cc1)c2nnc(o2)NC(=O)c3cc4c5ccccc5ccc4oc3=O C09346763
CC(=O)c1ccc(cc1)N2CCN(CC2)C(=O)N[C@@H]3CC(=O)N(C3)c4ccc5c(c4)OCCO5 C09568815
CC(=O)c1ccc(cc1)N2CCN(CC2)C(=O)N[C@H]3CC(=O)N(C3)c4ccc5c(c4)OCCO5 C09568816
C[C@H](C(=O)N1c2ccccc2NC(=O)C1(C)C)Sc3nnc(o3)[C@@H]4COc5ccccc5O4 C09782779
c1ccc2c(c1)CCCN2S(=O)(=O)c3ccc(cc3)C(=O)Nc4nnc(o4)[C@@H]5CCCO5 C10970681
Cc1cc(cc(c1)n2c3c(cn2)c(=O)n(cn3)CC(=O)Nc4cc5c(cc4Cl)OCCO5)C C11072883
c1cc(cc(c1)Cl)n2c3c(cn2)c(=O)n(cn3)NC(=O)[C@H]4CC(=O)N(C4)c5ccc(cc5)F C12313395
Cc1c(cn(n1)c2ccccc2)/C=N\NC(=O)Cn3c(=O)n-4c(n3)CSc5c4cccc5 C12340793
COc1ccc(cc1Cl)NC(=O)CN2[C@H]3[C@H](C(=O)N(C3=O)c4ccc(c(c4)F)F)N=N2 C09675196
C[C@H](C(=O)c1ccc2c(c1)NC(=O)CO2)Sc3nnc(n3C)[C@H]4COc5ccccc5O4 C12762934
C[C@H]1CC(=O)Nc2ccccc2N1C(=O)CSc3nnc(o3)C[C@@H]4CCS(=O)(=O)C4 C13115101
CC1(C(=O)Nc2ccccc2N1C(=O)CSc3nnc(n3C)[C@H]4COc5ccccc5O4)C C13149657
C[C@H]1CCCC[C@]12C(=O)N(C(=O)N2)CC(=O)N3CCCc4c3ccc(c4)S(=O)(=O)N(C)C C16547386
COc1ccc2c(c1)sc(n2)NS(=O)(=O)c3ccc(cc3)N4C(=O)CCS4(=O)=O C16695907
c1cc(n(c1)c2ccc(cc2)[N+](=O)[O-])/C=C(\C#N)/C(=O)Nc3ccc4c(c3)OCCO4 C17475962
Cc1cc(ccc1NC(=O)CN2C(=O)c3ccc(cc3C2=O)[N+](=O)[O-])N4CCCC4 C18242622
Cc1ccc(cc1S(=O)(=O)N2CCOCC2)NS(=O)(=O)c3cccc4c3nsn4 C19107885
Cc1cccc(c1)N2C[C@H](CC2=O)c3nnc(s3)NC(=O)c4ccc(c(c4)[N+](=O)[O-])C C20576443
Cn1c(nnn1)SCC(=O)Nc2c(cc(cc2Br)[N+](=O)[O-])Br C20891599
Cn1c(nnc1SCC(=O)Nc2cccc3c2nsn3)[C@@H]4COc5ccccc5O4 C22864611
Cc1cccc(c1C)n2c(=O)c3ccccc3n4c2nnc4S[C@H](C)C(=O)N5CCNC5=O C24272124
Cc1ccccc1NC(=O)N2CCN(CC2)c3nc4cc5c(cc4c(=O)n3CC=C)OCCO5 C28556092
C[C@H](C(=O)O[C@@H](C)C(=O)N1c2ccccc2NC(=O)C1(C)C)N3C(=O)[C@@H]4CC=CC[C@@H]4C3=O C32774551
C[C@@H](C(=O)O[C@H](C)C(=O)N1c2ccccc2NC(=O)C1(C)C)N3C(=O)[C@@H]4CC=CC[C@@H]4C3=O C16793002
Cc1cc(ccc1Br)NC(=O)Cn2c(=O)n3cnc4c(c3n2)sc(n4)N(C)C C33309237
Cc1cc(nc(n1)n2c3c(c(n2)C)[C@H](SCC(=O)N3)c4cc(c(cc4OC)OC)OC)C C33317474
Cc1cc(ccc1N2CCc3c2nc(cc3n4ccc(n4)N5CCNC5=O)C)n6cccn6 C36410462
C[C@H]1CC(C[C@]2(C1)C(=O)N(C(=O)N2)CC(=O)N(C)[C@H](C)c3ccc(cc3)n4cncn4)(C)C C36433573
Cc1cc(c2c(nn(c2n1)C(C)C)C)C(=O)Nc3c(nn(c3C)Cc4c(nn(c4C)C)C)C C36611941
C[C@H]1CCCC[C@H]1NC(=O)[C@@H]2CCCN(C2)S(=O)(=O)c3ccc(cc3)n4cnnn4 C13513691
CCOC(=O)[C@H]1CCCN(C1)C(=O)C(=O)Nc2ccc3c(c2)c(=O)n4c(n3)CCCCC4 C09407475
Cc1ccc(o1)[C@@H]2C3=C(C[C@H](CC3=O)c4cc(c(c(c4)OC)OC)OC)NC5=C2C(=O)N=N5 C39359478
CO[C@H]1CC(=O)c2c(c3c(cc(cn3)S(=O)(=O)Oc4ccccc4)c(=O)n2SC)N1 C39449640
CO[C@H]1CC(=O)c2c(c3c(cc(cn3)SC)c(=O)n2S(=O)(=O)Oc4ccccc4)N1 C39449800
C[C@H]1C(=C2C(=NC(=NC2=O)[C@H](C)OC(=O)CN3CNc4c5ccccc5oc4C3=O)S1)C C39785365
C[C@@H]1C[C@@]2(CC(C1)(C)C)C(=O)N(C(=O)N2)CC(=O)N(C)[C@@H](C)c3ccc(cc3)n4cncn4 C24331093
Cc1cc(ccc1N2CCc3c2nc(cc3n4ccc(n4)N5CCNS5(=O)=O)C)OC C40847086
C[C@H]1[C@H](Oc2ccccc2O1)C(=O)Nc3cc(ccc3OC)S(=O)(=O)N4CCOCC4 C45632362
[H]/N=C\1/C(=C\c2cccn2c3cccc(c3)[N+](=O)[O-])/C(=O)N=C4N1N=C(S4)Cc5ccccc5 C32964439
[H]/N=C\1/C(=C\c2cccn2c3ccc(cc3C)[N+](=O)[O-])/C(=O)N=C4N1N=C(S4)C5CCCCC5 C32964471
C[C@H](C(=O)Nc1cccc(c1N(C)C)Cl)N2C(=O)c3cccc(c3C2=O)[N+](=O)[O-] C45760249
Cc1c2c(n(n1)c3ccc4nnc(n4n3)C)NC(=O)C[C@H]2c5ccccc5OCC(C)C C40267755
Cc1c2c(n(n1)c3ccc4nncn4n3)N=C(C[C@H]2c5ccccc5OCC(C)C)O C40267679
C[C@H]1C(=O)Nc2cc(c(cc2O1)S(=O)(=O)N3CCN(CC3)C(=O)/C=C/c4ccco4)Cl C64889854
CCCc1cnc(nc1)N2CCN(CC2)C(=O)Nc3cc(oc3C(F)(F)F)C C01034279
Cc1cccc(c1NC(=O)/C(=C/c2ccc(o2)c3cccc(c3)[N+](=O)[O-])/C#N)C C00867496
COc1cc(cc(c1OC)OC)C(=O)Nc2cc3c4ccccc4ccc3oc2=O C05173878
COc1cc2c3ccccc3oc2cc1NC(=O)CCn4c5ccccc5oc4=O C05241819
C[C@H](C(=O)Nc1ccc2ccccc2c1)OC(=O)c3c4ccccc4c(=O)n(n3)C C05416131
COc1ccc(cc1OC)C(=O)NN=Cc2cc3c(cc2Br)OCO3 C05514176
CC(C)c1ccc(cc1)C(=O)CN2C(=O)[C@](NC2=O)(C)c3ccc4c(c3)OCCO4 C06394358
Cn1c(=O)ccc(n1)c2ccc(cc2)NS(=O)(=O)c3cc(ccc3OC)Cl C09853866
Cc1cc(on1)NC(=O)CSc2nc3ccccc3c(=O)n2c4ccccc4F C11159990
Cc1c2cccc(c2oc1C(=O)O[C@@H](C)C(=O)Nc3c(nn(c3C)C)C)Cl C11420246
Cc1c2cccc(c2oc1C(=O)O[C@H](C)C(=O)Nc3c(nn(c3C)C)C)Cl C11420247
Cc1cc2c(c(c1)c3cc(ccc3F)C(=O)C)O[C@@H](C2)CNC(=O)c4c(non4)C C12048815
CC[C@@H](C)NC(=O)C[C@@H]1CSc2n1c(=O)c3cnn(c3n2)c4ccc(cc4C)C C14013845
CC[C@H](C)NC(=O)C[C@@H]1CSc2n1c(=O)c3cnn(c3n2)c4ccc(cc4C)C C14013848
CC[C@H](C)NC(=O)CN1c2ccccc2S(=O)(=O)N(C1=O)c3ccc(cc3)F C15827034
Cc1ccc(cc1F)NC(=O)Cn2c(=O)n3c(n2)ccc(n3)SC(C)(C)C C16844596
CC(C)(C)c1cc(nc2n1ncn2)C(=O)N(CCO)[C@H]3CCCc4c3cccc4 C19083857
CCOc1cc2c(cc1NS(=O)(=O)c3cccc4c3nsn4)O[C@@H](C2)C C19098197
Cc1ccccc1OC[C@@H]2CCCN(C2)C(=O)CN3C(=O)C4(CCCCC4)NC3=O C19237345
c1cnc(nc1c2c[nH]nc2[C@H]3CCCN(C3)C(=O)CC4CCCC4)N5CCCC5 C19404078
CN(C[C@@H]1c2ccccc2CCO1)C(=O)C[C@H]3C(=O)N(C(=O)N3)C4CCCCC4 C19586023
C[C@@H]1CCc2c(sc3c2c(=O)n(nn3)CC(=O)N/N=C\C=C\c4ccccc4)C1 C19651350
CC(C)CCn1c2c(c3c(cn2)C(=O)C[C@H](C3)c4ccc(cc4)OC)c(=O)[nH]c1=O C19821189
Cc1ccc2cccc(c2n1)N/C=C(\C#N)/c3nc(cs3)c4cccc(c4)[N+](=O)[O-] C13210279
CCC(=O)Nc1nnc(s1)SCc2cc(=O)n3c4c(sc3n2)CCCC4 C20984454
Cc1ccc(cc1S(=O)(=O)Nc2ccc3c(c2)OCCO3)c4cnc(o4)C5CC5 C21034188
CCOC(=O)CNC(=O)N1CCC2(CC1)N(C(=O)CS2)c3ccc(cc3)Cl C34927424
Cc1ccc(c(c1)NC(=S)N2CCN(CC2)C(=O)c3ccc(s3)[N+](=O)[O-])C C36847648
CC(C)(C)NC(=O)N(C)CC(=O)N1[C@@H](CC(=N1)c2cccn2C)c3ccccc3 C37446479
Cc1cc2c(s1)nc(n(c2=O)NC(=O)c3ccc(o3)COc4ccc(cc4)F)C C00651340
C[C@@H]([C@H]1Nn2c(nnc2S1)[C@@H]3C=C(N=N3)c4ccccc4)Oc5ccccc5 C38743088
Cc1ccc(cc1)OCc2nnc3n2N[C@H](S3)[C@@H]4C=C(N=N4)c5ccccc5 C38745224
c1ccc(cc1)C2=C[C@@H](N=N2)[C@H]3Nn4c(nnc4S3)COc5ccc(cc5)Cl C38745283
CC1CC[NH+](CC1)[C@H](c2cccc(c2OC)OC)c3c(n4c(s3)ncn4)[O-] C41634537
CC[C@H](C(=O)Nc1cc(ccc1OC)C)n2cnc3c4cccnc4sc3c2=O C45895721
C[C@@H]1Cc2cc(ccc2N1C(=O)C(=O)N[C@@H](c3cccs3)C(C)C)[N+](=O)[O-] C47966557
C[C@H]1Cc2cc(ccc2N1C(=O)C(=O)N[C@@H](c3cccs3)C(C)C)[N+](=O)[O-] C47966559
Cc1cc(ccc1NC(=O)N2CCN(CC2)c3ccc(cc3)C(=O)C)C(=O)OC C48115877
CCOC(=O)N(C)c1ccc(cc1)NC(=O)N2CCCCC[C@H]2c3ccncc3 C54531025
c1ccc2c(c1)CCN(C2)Cc3csc(n3)NC(=O)c4ccccc4[N+](=O)[O-] C21681420
Cn1c[nH+]c(c1Cl)S(=O)(=O)[N-]c2ccc(nc2)Oc3ccc(cc3)Cl C57125957
C[C@H](C(=O)Nc1ccc(cc1F)F)N2CCN(CC2)c3ccccc3[N+](=O)[O-] C14923935
Cc1cc(c(n1c2cccc(c2)[N+](=O)[O-])C)/C=C(\C#N)/C(=O)NC3CCCCC3 C59535098
CCc1ccc(cc1)N2C[C@@H](CC2=O)C(=O)Nc3cc(ccc3C)c4nnco4 C60774797
CC(C)(C)C(=O)N1CCOc2c1cc(cc2)NC(=O)N(CC#C)Cc3ccco3 C63393073
Cc1cc(sc1N2CCC(CC2)NS(=O)(=O)c3cccs3)[N+](=O)[O-] C66446753
CC(C)c1cc(nn1C(C)(C)C)C(=O)NC2CCN(CC2)c3ccc(cn3)C#N C66526397
Cc1c(cccc1[N+](=O)[O-])NC(=O)[C@H](C)N2CCO[C@@H](C2)c3ccccc3F C66846248
Cc1cc(ccc1NC(=O)[C@H](C)N2CCO[C@@H](C2)c3ccccc3F)[N+](=O)[O-] C66846252
CC(C)Oc1ccc(cn1)CNC(=O)N2CCN(CC2)C(=O)C3CCCCC3 C66984728
CC1=NC2=C([C@H](C1C(=O)OC3CCCC3)c4ccc(c(c4)OC)O)C(=O)CCC2 C04063427
CC1=NC2=C([C@@H](C1C(=O)OC3CCCC3)c4ccc(c(c4)OC)O)C(=O)CCC2 C01229513
c1ccc-2c(c1)Cc3c2cc(cc3)C(=O)CSc4nnnn4c5ccc(cc5)O C05053468
c1ccc2c(c1)C(c3ccccc3O2)C(=O)OCC(=O)Nc4ccc(cn4)Cl C05475788
CCOc1ccc(cc1)N2C(=S)N[C@H]3C[C@@]2(Oc4c3cc(cc4)C(=O)OC)C C04372258
Cc1ccc(cc1)S(=O)(=O)NN(C)c2c(nc3ccccc3n2)C(F)(F)F C01381982
Cc1cc(ccc1OC)S(=O)(=O)Nc2cccc(c2)c3cn4ccsc4n3 C05083972
Cc1cc(on1)c2ccc(c(c2)S(=O)(=O)Nc3ccc(c(c3)Cl)F)OC C07005150
Cc1cc(on1)c2ccc(c(c2)S(=O)(=O)Nc3ccc(cc3Cl)F)OC C07005157
Cc1c2c(=O)[nH]c(nc2sc1C(=O)OC)COc3cc(ccc3Cl)Cl C06974730
c1cc(c(cc1F)[N+](=O)[O-])NC(=O)COc2ccc(cc2Br)Cl C07982203
Cc1ccc(cc1C)n2c(nnn2)S[C@H](C)C(=O)Nc3ccc(cc3F)F C08255618
c1ccc(cc1)N2C(=O)/C(=C/c3cccc(c3)OC(=O)c4ccc(cc4)F)/C(=O)N2 C01118465
CC[C@H]1CCCCN1C(=O)CN2C(=O)[C@](NC2=O)(C)c3ccc(cc3)C(C)(C)C C08948001
CCc1ccc2c(cc(=O)oc2c1)COC(=O)c3ccc4c(c3)NC(=O)CS4 C09074705
c1ccc2cc(ccc2c1)S(=O)(=O)NC[C@H]3CN(C(=O)O3)c4ccc(cc4)F C09137158
CCn1c(=O)c2c(c3ccccc3o2)nc1SCC(=O)Nc4ccccc4C C09752122
CC(C)c1cc(nn1[C@@H]2CCS(=O)(=O)C2)C(=O)Nc3ccc(cc3)C(C)(C)C C11997116
CC1=NC2=C([C@@H](C1C(=O)OC(C)C)c3ccc(c(c3)OC)O)C(=O)CC(C2)(C)C C00820508
C[C@@H]1CCCC[C@@]12C(=O)N(C(=O)N2)CC(=O)N(C)Cc3ccc(cc3)C(C)(C)C C21923262
CN([C@H](c1cccs1)c2c[nH]c3c2cccc3)C(=O)c4ccccc4[N+](=O)[O-] C28288774
Cc1ccc(cc1)/C=N\NC(=O)Cn2cnc3c(c2=O)c(cs3)c4ccccc4 C31829185
Cc1ccc(cc1Cl)NC(=O)[C@@H](C)Oc2ccc(=O)n(n2)c3ccc(cc3)F C33124927
Cc1ccc(c(c1)Cl)NC(=O)[C@@H](C)Oc2ccc(=O)n(n2)c3ccc(cc3)F C33124946
Cc1ccc(c(c1)Cl)NC(=O)[C@H](C)Oc2ccc(=O)n(n2)c3ccc(cc3)F C33124948
Cc1ccc(cc1C)n2c(=O)ccc(n2)O[C@H](C)C(=O)Nc3ccc(c(c3)F)F C33125372
CCCOc1ccc2cc(c(=O)oc2c1)C(=O)Nc3ccc(cn3)Br C33811083
CCc1ccc(cc1)[C@H](c2c(n3c(s2)nc(n3)CC)O)N4C[C@H](O[C@@H](C4)C)C C36104921
CCc1ccc(cc1)[C@@H](c2c(n3c(s2)nc(n3)CC)O)N4C[C@H](O[C@@H](C4)C)C C36104924
COc1cc(cc(c1OC)OC)NC(=O)N2CCC[C@@H]2c3ccc(cc3)Cl C36621174
CCOc1ccc(cc1)[C@H](c2c(n3c(s2)nc(n3)C)[O-])[NH+]4C[C@@H](C[C@@H](C4)C)C C17307528
CCOc1ccc(cc1OCC)[C@@H]2c3c(=O)c4ccc(c(c4oc3C(=O)N2)C)C C38703192
CCCCN1[C@@H](c2c(=O)c3cc(ccc3oc2C1=O)C)c4ccc(c(c4)OC)O C40020588
CCOc1cc(ccc1O)[C@@H]2c3c(=O)c4ccc(c(c4oc3C(=O)N2CC=C)C)C C40064152
Cc1cc(ccc1C(C)C)O[C@H](C)C(=O)N2C[C@@H](Oc3c2cccc3)C(=O)NC C40141578
CC(C)c1ccc(cc1)CN2C[C@@H](CC2=O)c3nc(on3)c4ccc5cc[nH]c5c4 C44425918
CCc1cccc(c1)NC(=O)[C@H](CC)n2cnc3c4cccnc4sc3c2=O C45895779
Cc1nccn1c2cc(ccn2)CNC(=O)N(C)CC34CC5CC(C3)CC(C5)C4 C46100803
Cc1cccc(c1)Nc2nnc(s2)S[C@@H](C)C(=O)N3C[C@H](O[C@@H](C3)C)C C49513875
c1ccc(cc1)CC[C@H]2CCCN2C(=O)Nc3cc(ccc3F)N4CCOC4=O C54512761
CC(C)N(C)S(=O)(=O)c1ccc(cc1)NC(=O)N2CCC[C@@H]2C3CCCC3 C56563495
c1ccc2c(c1)nc(n2CC(=O)Nc3ccc4c(c3)ccc(=O)o4)SC(F)F C58420184
C=CCN(Cc1cccc(c1)C#N)C(=O)Nc2cc3c(cc2Cl)OCCCO3 C63390206
Cc1cc(c(c(c1)O)C2=C3[C@H](N(C(=O)[C@H]3N=N2)CC=C)c4ccc(cc4)OC)C C06743278
Cc1c(c(n(n1)c2ccc(cc2)F)Cl)C(=O)Nc3cc(nn3C)CC(C)C C64435299
Cc1c(c(on1)C)c2ccc(cc2)S(=O)(=O)Nc3ccc(c(c3)Cl)OC C64837790
CN(c1ccc(cc1)CNC(=O)N2CCN(CC2)C(=O)C3CC3)C4CCCCC4 C65486117
COc1ccc(cc1/C=C/C(=O)Nc2cc(ccc2F)N3CCOC3=O)Cl C56210505
CC[C@H](C(C)C)NC(=O)N1CCN(CC1)S(=O)(=O)c2ccc(s2)Cl C66366570
c1ccc(c(c1)COC(=O)c2cccc(c2)N3C(=O)[C@@H]4CC=CC[C@@H]4C(=O)N3)F C67650643
Cc1cc(ccc1NC(=O)[C@@H](C)Sc2nnc(n2c3ccccc3)C)[N+](=O)[O-] C04124798
Cc1ccc2c(c1)C[C@H](OC2=O)C(=O)Nc3cc(c(cc3C(=O)OC)OC)OC C05270985
COc1cc(c(c(c1OC)OC)Br)C(=O)Nc2ccccc2[N+](=O)[O-] C05720110
COc1cccc(c1OC)C(=O)Nc2cc(ccc2OC)N3CCCS3(=O)=O C05075968
Cc1ccc(cc1S(=O)(=O)NCCOC)c2nnc3n2nc(c4c3cccc4)C C02375175
Cc1cccc(c1NC(=O)c2ccc(c(c2)[N+](=O)[O-])Sc3nncn3C)C(C)C C06553503
C[C@@H]1CCCC[C@]12C(=O)N(C(=O)N2)CC(=O)N3CCC[C@@H]3c4cc(ccc4OC)OC C07473315
Cc1cc(cc(c1)n2c(nnn2)SCC(=O)Nc3ccnn3C4CCCC4)C C08039567
CC1CCN(CC1)C(=O)c2ccccc2NC(=O)[C@@H](C)Oc3ccccc3[N+](=O)[O-] C08072831
Cc1c(cn(n1)C)/C=N/NC(=O)CSc2nnc(n2C)c3ccc(cc3)Cl C02320608
Cc1cc(no1)N2C[C@@]34C=C[C@@H](O3)[C@H]([C@@H]4C2=O)C(=O)Nc5ccc(cc5)OC(F)(F)F C09302620
Cc1cc(cc(c1C)NC(=O)c2cc(nc3c2cnn3C(C)C)C)S(=O)(=O)N(C)C C10968076
CC(C)(C)C(=O)Nc1ccnn1C2CCN(CC2)C(=O)c3cc(ccc3OC)OC C11932737
C[C@@H]1CS(=O)(=O)N(C1=O)c2ccc(c(c2)C(=O)Nc3ccccc3C(=O)OC)Cl C12207106
Cc1c(nnn1c2ccc3c(c2)c(on3)c4ccccc4)C(=O)NC[C@H]5CCCO5 C12273987
C[C@H]1CCCC[C@]12C(=O)N(C(=O)N2)CC(=O)N3CCC[C@H]3c4cc(ccc4OC)OC C12569501
C[C@@H](c1[nH]c(=O)c2ccccc2n1)Sc3nc4cc(ccc4o3)S(=O)(=O)N(C)C C12925439
CC[C@@H](C)NC(=O)Cn1c2cc(c(cc2c3c1c(=O)n4c(n3)SCC4)OC)OC C04973419
COc1ccc(c(c1)OC)NC(=O)[C@H]2CCCN(C2)c3nnc(s3)n4cccc4 C15728030
COc1cc(cc(c1OC)OC)[C@H](c2cc3c(cc2O)OCO3)N4CCOCC4 C19908711
c1ccc(cc1)CN(Cc2[nH]c(=O)c3ccccc3n2)C(=O)c4ccc(cc4)[N+](=O)[O-] C05626367
C[C@H]1CC2=C([C@@H](n3c(nc(n3)SCC(=O)OC)N2)c4ccc(cc4)OC)C(=O)C1 C22608607
C[C@@H]1CC2=C([C@H](n3c(nc(n3)SCC(=O)OC)N2)c4ccc(cc4)OC)C(=O)C1 C22608610
COc1ccc(cc1)[C@H](c2c(n3c(s2)ncn3)[O-])[NH+]4CCC(CC4)C(=O)OC C22609417
Cc1nc(cs1)c2ccc(cc2)NS(=O)(=O)c3cc(ccc3OC)[N+](=O)[O-] C24273470
C[C@@H]1Cc2cc(cc(c2O1)OC)C(=O)O[C@H](C)C(=O)Nc3ccc4c(c3)OCCO4 C31321743
CC(C)CC(=O)N1CCC[C@H](C1)c2[nH]c3c(c(=O)n2)nnn3Cc4ccccc4Cl C01334756
CC[C@H](C)NC(=O)c1c(c2cc(ccc2o1)S(=O)(=O)N3CCC4(CC3)OCCO4)C C02459767
Cc1ccc(c(c1)C)CC(=O)Nc2nnc(o2)c3ccc(cc3)S(=O)(=O)N(C)C C36693558
CCOC(=O)C1=C(NC2=NC(=NC(=O)[C@H]2[C@@H]1c3ccc4c(c3)OCO4)SC)C C39141156
CC[C@@]1(C(=O)N(C(=O)N1)CC(=C)C)C2CCN(CC2)C(=O)[C@H]3C=C(N=N3)C(C)C C39371377
CC[C@]1(C(=O)N(C(=O)N1)CC(=C)C)C2CCN(CC2)C(=O)[C@H]3C=C(N=N3)C(C)C C39371378
Cc1ccc(cc1)c2ccsc2C(=O)O[C@@H](C)C(=O)N[C@@H]3C4=NC=NC4=NC=N3 C39462581
CCNC(=O)/C(=C/c1c(nc2ccc(cn2c1=O)C)Oc3ccccc3OC)/C#N C39999007
CC(C)C(=O)Nn1ccc2c(c1=O)cnc3n2nc(c3c4ccc(cc4)F)COC C40397198
CN(C)S(=O)(=O)c1ccc(cc1)C/[NH+]=C/c2cc(cc(c2[O-])[N+](=O)[O-])Cl C44010982
Cc1c(cccc1[N+](=O)[O-])NC(=O)c2ccc(cc2)CS(=O)(=O)N3CCCC3 C44949282
CCCS(=O)(=O)N1CCC(CC1)NC(=O)c2cc3cc(ccc3s2)[N+](=O)[O-] C46779162
CN1CCc2cc3c(c(c2[C@@H]1C/C(=N/O)/c4ccc(c(c4)OC)OC)OC)OCO3 C20111867
COc1cc(cc(c1OC)OC)[C@H]2CC3=C([C@@H](n4c(ncn4)N3)c5ccccc5)C(=O)C2 C18190792
c1ccc2c(c1)nc(s2)[C@@H](C#N)C(=O)CSc3[nH]c4cc(ccc4n3)[N+](=O)[O-] C50704562
Cc1csc(n1)NC(=O)COC(=O)c2ccc(c(c2)[N+](=O)[O-])Br C09717212
CCc1cc(=O)oc2c1ccc(c2)OCC(=O)N3C[C@@H](Oc4c3cccc4)C(=O)NC C10199096
CCN(CC)C(=O)N1CCN(CC1)CN2C(=O)C3(CCC(CC3)C(C)(C)C)NC2=O C29544438
CN(C)C(=O)c1ccc(c(c1)NC(=O)/C=C/c2ccc(c(c2)[N+](=O)[O-])Cl)OC C55840728
Cc1c2c(n(n1)c3ccc(nn3)Cl)N=C(C[C@H]2c4ccc(c(c4)OC)OCC#C)O C32106180
Cc1cc(cc(c1)NC(=O)CCc2c(nn(c2C)c3ccc4nnc(n4n3)C)C)C C35510749
Cc1ccc(cc1)S(=O)(=O)N[C@@H](C)c2nc(no2)c3ccc4c(c3)ncn4C C35453209
c1cc(c(cc1[N+](=O)[O-])C(F)(F)F)N2CCN(CC2)C(=O)NCc3ccoc3 C67065392
CC(C)(C)OC(=O)N1CCCC[C@H]1C(=O)Nc2cccc(c2)Oc3cnccn3 C67162240
c1cnc(nc1)SCc2cc(cc3c2OCOC3)Cl C01013248
COc1cc2ccnc-3c2c(c1OC)-c4c3c(oc4)SC C01620173
c1ccc(c(c1)/C=N/N2C(=O)c3ccccc3C2=O)Br C03169121
CC(=O)OC(C)(C)[C@H]1CC[C@@]2(CO[C@@]3([C@@]2(C1)OC=C3)C)C C05352272
c1ccc2c(c1)cc(c(=O)o2)S(=O)(=O)c3ccc(cc3)Cl C01611906
CCO/C=C/1\c2ccccc2C(=O)N(C1=O)c3ccccc3C C03200259
Cc1c(sc2c1c3nc(nn3cn2)[C@@H]4C[C@H]4c5ccccc5)C C02808688
Cc1c(sc2c1c3nc(nn3cn2)[C@H]4C[C@@H]4c5ccccc5)C C02808689
c1ccc2c(c1)nc(s2)COc3c4ccsc4ncn3 C03598950
C[C@H]1C[C@@H]1c2ccc(o2)/C=C\3/C(=O)OC(=N3)c4ccccc4 C08111465
c1ccc2c(c1)c3c(o2)c(=O)n(cn3)Cc4ccc(cc4Cl)F C08705806
c1ccc(cc1)c2ccc(o2)CN3c4ccccc4OCC3=O C09295562
Cc1c(sc2c1c(ncn2)Oc3ccc4ccncc4c3)C C09365003
Cc1c2c(oc1C(=O)N(C)c3ccccc3)CC(CC2=O)(C)C C16740297
Cc1cc(cc(c1)OCc2cc(=O)n3c(csc3n2)C)C C21368911
CC(=O)c1cc(ccc1Oc2ccc3c(c2)oc(=O)s3)F C21800407
c1ccc(cc1)c2csc3c2c(ncn3)Oc4cccnc4 C21937649
CC(=O)c1cc(ccc1Sc2nnc3n2CCCCC3)F C22150428
CC1=CC(=C(C#N)C#N)C=C(O1)/C=C\c2ccc(cc2)N(C)C C31334038
Cn1c2ccccc2cc1C(=O)N3CCO[C@@H](C3)c4ccccc4 C36357040
Cc1c(sc2c1c(nc(n2)CN3C[C@H](O[C@@H](C3)C)C)Cl)C C37328356
CC1=C(CC(=O)N1c2cc(cc(c2)Cl)Cl)C(=O)OC C00186937
c1cc2c(cc1OC3CCCC3)O/C(=C\[C@@H]4C=CC=N4)/C2=O C39143226
C[C@H]1C2=C(C[C@@H](CC2=O)c3ccc(cc3)F)N=C1C(=O)OC C39211999
Cc1c(nn(c1C)Cc2nc3c(c(c(s3)C)C)c(n2)Cl)C C40729888
Cc1c(nc2n1nc(s2)[C@@H]3CCCO3)c4ccc(cc4)Cl C40964030
Cc1cc(ccc1Cl)S(=O)(=O)n2ccnc2C(C)C C41095485
Cc1cc(c(c(c1)C)S(=O)(=O)N2CCO[C@H]3[C@@H]2CCCC3)C C41117413
C[C@H]1CN(C[C@H](O1)c2ccccc2)C(=O)Oc3ccccc3 C41421882
C[C@@H]1CO[C@H](CN1C(=O)Oc2ccccc2)c3ccccc3 C41424163
c1cc(c(c(c1)Cl)Cl)S(=O)(=O)n2ccc3c2cccn3 C43119951
c1ccc2c(c1)c(=O)n(nn2)Cc3ccc(s3)Br C43678983
c1cc(ccc1C#N)S(=O)(=O)N2CCC[C@H]2C3CCCC3 C44352874
Cc1cccc2c1N(CCC2)C(=O)[C@@H]3CC(=O)N(C3)C4CCCC4 C48354675
c1ccc2cc(ccc2c1)/C=C(/C#N)\c3nnc4n3CCCCC4 C48362668
c1cc(c(cc1[C@H]2CCCN2C(=O)c3cnns3)Cl)Cl C48704589
CC(C)(C(=O)n1ccnc1)Oc2cc(cc(c2)Cl)Cl C49904608
Cn1c2ccc(cc2oc1=O)C(=O)c3ccccc3Br C51361723
c1cc2c(c(c1)n3cc(nn3)C(=O)C(F)(F)F)CCCC2 C53647933
CC(C)(C)C(=O)CN1c2cccc3c2c(ccc3)S1(=O)=O C05273431
Cc1ccc(c(c1)C)S(=O)(=O)N(C)c2ccc(cc2)C#N C61955281
Cc1ccc(cc1S(=O)(=O)N(C)c2ccc(cc2)C#N)F C61955308
Cc1cccn2c1nc(c2)CC(=O)N3C[C@@]4(C[C@H]3CC(C4)(C)C)C C41291993
Cc1cc(ccc1S(=O)(=O)N2CCOc3c2cc(cc3)F)F C62571065
CCOC(=O)[C@H]1CCOc2c(ccc(c2Cl)Cl)C1=O C62713776
c1ccc(cc1)/C=C\2/C(=O)c3ccc4c(c3O2)CN(CO4)C5CC5 C41657050
c1ccc2c(c1)C[C@@H]3[C@H]2N=C(O3)CC4=N[C@H]5c6ccccc6C[C@@H]5O4 C00163280
Cc1ccccc1C(=O)N2c3ccccc3C[C@@H]2C(=O)OC C65726782
c1ccc(cc1)C#CCOC(=O)c2cc3ccccc3oc2=O C66519500
Cc1c(sc(n1)C)c2nnc(o2)SC3CCCCC3 C67653764
Cc1cc(c(n1C[C@H]2CCCO2)C)C(=O)CN3C(=O)[C@](NC3=O)(C)c4ccc5c(c4)OCO5 C03406279
c1ccc2c(c1)c(=O)[nH]c(n2)CN(C[C@@H]3CCCO3)C(=O)CN4c5ccccc5OCC4=O C09223229
CC[C@H](C)N([C@H]1CCS(=O)(=O)C1)C(=O)CN2C(=O)[C@@](NC2=O)(C)c3cc4ccccc4o3 C09647790
COc1ccc(cc1OC)NS(=O)(=O)c2ccc3c(c2)OC[C@H](O3)C(=O)N4CCCC4 C09683453
C[C@H](C(=O)NC1CC1)OC(=O)C2CCN(CC2)S(=O)(=O)c3ccc4c(c3)OCCCO4 C10070768
COC(=O)[C@H]1[C@@H](C(=C(NC1=O)SCc2nnnn2C3CC3)C#N)c4ccccc4Cl C12738409
CN(C)S(=O)(=O)c1ccc(c(c1)C(=O)[O-])N2CC[NH+](CC2)CC(=O)N3CCCCCC3 C13037592
COc1ccc2c(c1)cc(c(=O)[nH]2)[C@@H](c3nnnn3C[C@H]4CCCO4)N5CCc6c5cccc6 C06162922
COc1ccc2cc(c(=O)[nH]c2c1)[C@@H](c3nnnn3C[C@H]4CCCO4)N5CCc6c5cccc6 C06176837
CCn1c2ccc(cc2nc1CN3C[C@H](Oc4c3cccc4)C(=O)NC)S(=O)(=O)N(C)C C12547834
CN1C(=O)c2cccc(c2C1=O)NC(=O)[C@@H]3CCCN(C3)S(=O)(=O)c4ccc(cc4)OC C14022747
CC[C@H](C)N([C@H]1CCS(=O)(=O)C1)C(=O)CN2C(=O)[C@](NC2=O)(C)c3cc4ccccc4o3 C14128857
Cc1cc(c(n1[C@@H](C)COC)C)C(=O)CN2C(=O)[C@@](NC2=O)(C)c3ccc4c(c3)OCCO4 C14200705
CC(C)c1cc([nH]n1)C(=O)N2C[C@@H](CN(C(=O)C2)CC3CCOCC3)OCc4cccnc4 C14541473
Cc1c(c(=O)n(n1C)c2ccccc2)NC(=O)c3ccc4c(c3)C(=O)N(C4=O)C[C@@H]5CCCO5 C17303173
C[C@H](c1nnc2n1CCN(CC2)Cc3cc4c(cc3Cl)OCO4)NC(=O)c5cccnc5 C20208093
[H]\N=C\1/C(=C/c2ccc(cc2)OCc3cc(=O)n4c(n3)sc(n4)CC)/C(=O)N=C5N1C=C(S5)C C20332115
C[C@H]1Cc2ccccc2N1C(=O)COC(=O)CNS(=O)(=O)c3ccc4c(c3)OCCCO4 C21331926
Cc1cc(nc(n1)Sc2ccc(cc2)NC(=O)C3=NN(C(=O)CC3)[C@H]4CCS(=O)(=O)C4)C C22378344
CC(C)C(=O)N1CCC[C@H](C1)C(=O)Nc2ccc(c(c2)S(=O)(=O)N3CCOCC3)OC C22895370
Cc1c(c([nH]c(=O)c1C#N)C)CCC(=O)OCC(=O)C(=C2N(c3ccccc3N2C)C)C#N C22988460
C[C@@H]1CN(C[C@@H](O1)C)S(=O)(=O)c2ccc(cc2)NC(=O)CN3c4ccccc4OCC3=O C13030114
Cc1cc(c(n1c2ccc3c(c2)OCCO3)C)C(=O)COC(=O)C[C@H]4C(=O)Nc5ccccc5O4 C24091769
COc1cc(cc(c1)OC)NC(=O)[C@H]2CCCN2S(=O)(=O)c3ccc4c(c3)OCCO4 C25080512
CC(=O)N[C@@H]1[C@@H]([C@@H]2[C@@H](CO[C@H](O2)c3ccccc3)O[C@@H]1OCc4ccccc4)OS(=O)(=O)C C25693073
Cc1cc(c(c(c1)C)S(=O)(=O)N2CCC(CC2)C(=O)O[C@@H](C)C(=O)N3CCNC3=O)C C25735994
Cc1cc(cc(c1)N(CCC#N)C(=O)CN2C(=O)[C@@](NC2=O)(C)c3ccc4c(c3)OCCO4)C C31643676
CC(=O)N[C@@H]1[C@H]([C@H]2[C@@H](CO[C@@H](O2)c3ccccc3)O[C@@H]1OCc4ccccc4)OS(=O)(=O)C C32107044
CCOc1cc(c(cc1N2CCOCC2)OCC)NC(=O)c3cnc4n(c3=O)CCS4 C15512806
C[C@H](C(=O)Nc1ccc2c(c1)OCCO2)OC(=O)C3(CCCC3)CC(=O)N4CCOCC4 C32726758
CCOC(=O)N1CCC[C@@H](C1)C(=O)Nc2ccc(c(c2)S(=O)(=O)N3CCOCC3)Cl C32764367
Cc1c(oc(c1C(=O)O[C@H](C)C(=O)Nc2cccc(c2)S(=O)(=O)N3CCOCC3)C)C C32829264
CN1CCN(CC1)S(=O)(=O)c2ccc(cc2)NC(=O)c3cc4cccc(c4oc3=O)OC C35535526
CCN(c1ccc(cc1)C(=O)CN2C(=O)[C@]3(CCOc4c3cccc4)NC2=O)S(=O)(=O)C C08965581
COc1cc(cc(c1)OC)NS(=O)(=O)c2ccc3c(c2)OC[C@@H](O3)C(=O)N4CCCC4 C08604922
c1cc2c(cc1C(=O)OCC(=O)N(CCC#N)c3ccc4c(c3)OCCO4)NC(=O)CS2 C03456391
C/C(=C(\P(=N/N=N/c1ccccc1)(N2CCOCC2)N3CCOCC3)/C#N)/[NH+]4CCCC4 C32706058
CC(=O)N1CCCc2c1ccc(c2)S(=O)(=O)NCCOc3cc(ncn3)N4CCCC4 C38521789
C[C@H]1[C@H](Oc2ccccc2O1)C(=O)Nc3nnc(o3)Cc4ccc(cc4)S(=O)(=O)C(C)C C38747277
C[C@@H]1Cc2cc(ccc2N1C(=O)C)S(=O)(=O)NCCOc3cc(ncn3)N4CCCCC4 C38909232
COCC(=O)Nc1cc(c2c(c1)ncn2Cc3ccc(cc3)F)C(=O)N4CCC5=C(C4)CN=N5 C39438147
COc1ccc(cc1)S(=O)(=O)N2CCOC23CCN(CC3)C(=O)C(=O)Nc4ccccc4F C39703525
Cc1c(c2c(o1)ncn(c2=O)Cc3cccnc3)C(=O)Nc4c(c5c(s4)CCCC5)C(=O)OC C41024210
[H]/N=C\1/C(=C/c2ccc(c(c2)OC)OC(=O)c3cccs3)/C(=O)N=C4N1N=C(S4)N5CCCC5 C41085072
Cn1cc(c(n1)OC)C(=O)N2CCC(CC2)CNS(=O)(=O)c3ccc(c(c3)Cl)OC C43958657
CCOc1ccc(cc1NC(=O)[C@@H]2[C@@H](Oc3ccccc3O2)C)S(=O)(=O)N4CCOCC4 C45344035
COc1ccc(cc1OC)S(=O)(=O)N2CCC(CC2)C(=O)c3ccc4c(c3)NC(=O)CO4 C58232096
CC[C@H]1C(=O)Nc2cc(ccc2O1)S(=O)(=O)N3CCC(CC3)C(=O)N(C)Cc4ccco4 C64922023
CC(C)(C)OC(=O)NCC(=O)/N=C/1\N([C@H]2CS(=O)(=O)C[C@@H]2S1)c3ccccc3OC C32634467
CC(C)(C)OC(=O)NCC(=O)/N=C/1\N([C@@H]2CS(=O)(=O)C[C@H]2S1)c3ccccc3OC C32634468
Cc1c(c(n(n1)Cc2nc(on2)C(=O)NCCC[NH+](C)C)C)Br C04770123
COC(=O)c1c2c(sc1NC(=O)C[NH+]3CCN(CC3)C(=O)[C@@H]4CCCO4)CCC2 C06742070
CC[NH+]1CCC[C@@H]1CNC(=O)Cn2cc3c(n2)-c4c(c(oc4CC3)C(=O)N5CCCC5)C C09441694
CCCS(=O)(=O)c1ncc(n1C[C@H]2CCCO2)C[NH+]3CCNC(=O)C3(C)C C11818475
CC(C)N(Cc1nccn1C)C(=O)C[C@H]2C(=O)NCC[NH+]2Cc3ccoc3 C11818903
CC(C)N(Cc1nccn1C)C(=O)C[C@@H]2C(=O)NCC[NH+]2Cc3ccoc3 C11818904
C[C@@H](c1nnc2n1CC[NH+](CC2)Cc3ccc4c(c3)cccn4)NC(=O)CCOC C11786386
C[C@H](c1nnc2n1CC[NH+](CC2)Cc3cc(cc(c3)OC)OC)NC(=O)C4CC4 C12097214
Cc1nn(c(=O)c2n1c3ccoc3c2)CC(=O)NCC[NH+](C(C)C)C(C)C C12115446
CC(C)[C@@H](c1nnc2n1CC[NH+](CC2)C/C(=C/c3ccco3)/C)NS(=O)(=O)C C12127673
c1csc2n1cc(n2)CCNC(=O)c3cn(nn3)CC[NH+]4CCCCC4 C12445869
COc1c(cccn1)C(=O)N2CC[C@@H](C2)[NH2+]Cc3cncn3Cc4ccc(cc4)C#N C13863873
COc1ccc(cc1OC)C[NH+]2CCNC(=O)[C@@H]2CC(=O)N3CCC(CC3)OC C11662663
c1cc(ccc1C[NH+]2CCCC2)NC(=O)Cn3cc(nc3)S(=O)(=O)N4CCCC4 C15734722
c1cc(ccc1N2C(=O)[C@@H](C(=NC2=O)O)/C=N/CC[NH+]3CCOCC3)Cl C06813567
CCN1c2ccccc2[C@]3(C1=O)/C(=C(/c4ccc(o4)C)\O)/C(=O)C(=O)N3CCC[NH+](C)C C09373943
CCOC(=O)c1c2c(n(n1)Cc3ccccn3)CCN(C2)Cc4[nH]cc([nH+]4)C C20535871
CCNC(=O)N1CCc2c(cnc(c2c3nc(on3)[C@@H]4CCC[NH+](C4)C)C)C1 C20877801
CCNC(=O)N1CCc2c(cnc(c2c3nc(on3)[C@H]4CCC[NH+](C4)C)C)C1 C20877804
Cc1c2c(ncnc2on1)N3CCC[C@@H](C3)C(=O)NCCC[NH+]4CCc5ccccc5C4 C20945152
Cc1nc(cs1)CN2CC[NH+](CC2)[C@@H](C)C(=O)Nc3ccc(cc3Cl)[N+](=O)[O-] C12913594
CCOC(=O)N1CC[NH+](CC1)[C@@H](C)C(=O)Nc2c(c(c(s2)C)C)C(=O)OC C25517600
CC[NH+]1CCN(CC1)c2c(c(=O)n3cccc(c3n2)C)/C=C(/C#N)\C(=O)NC C26779657
Cn1c2c(cn1)c(=O)n(cn2)CC(=O)NC[C@@H](c3ccccc3Cl)[NH+](C)C C29050484
C[NH+](CC(=O)Nc1ccc(cc1)c2nnc3n2CCCCC3)[C@H]4CCS(=O)(=O)C4 C32865783
CCCCc1nc(on1)C[NH+]2CCNC(=O)[C@@H]2c3c(nn(c3C)c4ccccc4)C C32905434
c1ccc(cc1)NNc2[n+](nc(s2)C(=O)c3cccc(c3)[N+](=O)[O-])c4ccccc4 C35618418
CC(C)C1=C[C@H](N=N1)C[NH+]2CCC(CC2)n3c(ccn3)NC(=O)[C@H]4CCOC4 C39531478
COc1cc(cc(c1OC)OC)N2C[C@@H](CC2=O)C(=O)NC3CC[NH+](CC3)C4CC4 C45644669
C[C@H]1Cc2cc(ccc2N1C(=O)C(=O)NCCCC[NH+]3CCCC3)[N+](=O)[O-] C47999876
c1cc(sc1)n2c(=O)n(nn2)CC(=O)NC[C@H]3CC[NH+](C3)CC(F)(F)F C53666016
Cc1c(c(n2c(n1)c(cn2)C#N)C)CCC(=O)N3CCC(CC3)c4[nH]cc[nH+]4 C58166158
c1cc(cc(c1)n2cnnn2)C(=O)Nc3ccc(cc3)c4cn5c([nH+]4)CCCC5 C54667976
CC(C)(CNC(=O)C1CCN(CC1)C(=O)c2cccc(c2)[N+](=O)[O-])C[NH+](C)C C60093377
c1cc([nH+]cc1NC(=O)N2CCN(CC2)CC(=O)N3CCCC3)N4CCCC4 C48086297
C[C@@H](C(=O)NCCOC)N1C(=O)[C@@]2([C@H]3C(=c4ccccc4=[NH+]3)CCN2C1=O)C C63362159
CN(CC(=O)NCCC1=c2ccccc2=[NH+]C1)[C@@H]3N=N[C@@H](S3)N4CCCCC4=O C63666879
COc1ccc2cnn(c(=O)c2c1OC)CC(=O)NCCC3=c4ccccc4=[NH+]C3 C63818776
CC(=O)N[C@@H](CC1=c2ccccc2=[NH+]C1)C(=O)OCC3=NC(=O)[C@@H]4C(=N3)C=CS4 C63926239
CC(=O)N[C@H](CC1=c2ccccc2=[NH+]C1)C(=O)OCC3=NC(=O)[C@@H]4C(=N3)C=CS4 C63926242
CC(=O)N[C@H](CC1=c2ccccc2=[NH+]C1)C(=O)OCC3=NC(=O)[C@H]4C(=N3)C=CS4 C63926246
CCC(=O)N1CCC[C@H](C1)C(=O)N[C@@H]2N=C([C@@H](S2)[C@@H]3N=[NH+]C(=S)N3CC=C)C C64110390
C[C@@H]1C(=C(NO1)C)S(=O)(=O)N2CCCN(CC2)C(=O)CCC3=c4ccccc4=[NH+]C3 C64156616
c1ccc2=[NH+]CC(=c2c1)CCNC(=O)C3CCN(CC3)C4=NC5=NC=NC(=O)[C@@H]5S4 C64541560
Cc1c2c(nc(nc2on1)CCC(=O)NCC[NH+]3CCCC3)N4C[C@@H](C[C@H](C4)C)C C65056749
C[NH+]1CCC(CC1)n2c3c(cn2)[C@H](CC(=O)N3)Cn4c5ccccc5oc4=O C65461232
CCCC[NH+]1Cc2cccc(c2C1)NC(=O)Cn3cnc4c(c3=O)cnn4C C66513565
C[NH+](C)CCN(Cc1ccc(cc1)F)C(=O)Nc2cccnc2n3cncn3 C66671199
Cc1cc(nc([nH+]1)C)N2CCC[C@@H](C2)OC(=O)c3cc4c([nH]c3=O)CCCC4=O C66731319
c1ccc2c(c1)CCCN2C(=O)CN3CCN(CC3)C(=O)NCCn4cc[nH+]c4 C66975669
Cc1cc(c2c(c1)cc(c(=O)[nH]2)[C@@H](c3nnnn3C(C)(C)C)[NH+]4CCOCC4)C C00782396
Cc1cc(=O)n2c(n1)sc(n2)N3CCC[C@@H](C3)C(=O)NCC[NH+]4CCCCCC4 C05149138
Cc1ccc2c(c1)cc(c(=O)[nH]2)[C@H](c3nnnn3C[C@H]4CCCO4)[NH+]5CCCCCC5 C00889137
CCOC(=O)[C@@H]1[C@H](NC(=NC1=O)N2CCN(CC2)c3cccc[nH+]3)c4ccc(cc4)C C09419402
Cc1c(n2c3c(=O)[nH]c(=O)n(c3nc2n1CCC[NH+]4[C@H](CCC[C@@H]4C)C)C)C C10049395
c1cnc(cn1)N2CCN(CC2)C(=O)C[C@@H]3C(=O)NCC[NH+]3C4CCCC4 C12057204
CCC(=O)N1CCc2nnc(n2CC1)[C@H](CC(C)C)NC(=O)C[NH+](C)C C12185792
c1ccc(cc1)S(=O)(=O)N2C[C@@H]([C@H](C2)O)[NH+]3CCN(CC3)c4nc5ccccc5o4 C12458234
c1cc(oc1)[C@H](CNC(=O)C2=CN3CCS(=O)(=O)N=C3C=C2)[NH+]4CCCCC4 C18185860
C[C@@H]1CN(C[C@@H](O1)C)C(=O)c2c(n3cc(ccc3n2)Cl)C[NH+](C)Cc4ccn[nH]4 C20861352
CC(C)[NH+]1CCC(CC1)CNC(=O)c2cc(c(cc2[N+](=O)[O-])OC)OC C23013943
CC1(CCCCC1)C(=O)N2CCC[C@@H](C2)Cn3cc(nn3)C[NH+]4CCNC(=O)C4 C23232107
COC(=O)C[C@@H](C(=O)Nc1ccc(cc1[N+](=O)[O-])Cl)[NH+]2CCCCC2 C27790982
C[C@@H](C(=O)N1CC(=O)Nc2c1ccc(c2)C(F)(F)F)[NH+]3CCN(CC3)C(=O)N(C)C C29925879
C[C@H]1CN(C[C@@H](O1)C)c2ccc(c[nH+]2)CNC(=O)Cn3c4ccccc4nn3 C36392423
C[NH+](Cc1ccccc1N2CCOCC2)CC(=O)/[NH+]=C/3\C=CC4=NC(=NC4=C3)[O-] C39727156
Cc1ccc(cc1[N+](=O)[O-])NC(=O)[C@@H](C)[NH+]2CCC(CC2)C(=O)N(C)C C42638070
CCN(CC)S(=O)(=O)N1CCN(CC1)C(=O)NCC(C)(C)[NH+](C)C C45563625
C[C@H]1CCC[NH+](C1)[C@@H](C)CNS(=O)(=O)c2ccc(cc2OC)[N+](=O)[O-] C45744864
C[C@@H]1CN(CCO1)c2ccc(c[nH+]2)CNC(=O)N(C)C[C@@H](C)C(=O)OC C45877312
CS(=O)(=O)N1CCN(CC1)C(=O)NCc2ccc([nH+]c2)N3CCCCC3 C45878640
C[C@@H](CNC(=O)N1CCN(CC1)Cc2cn3ccccc3[nH+]2)N4CCOCC4 C46263932
CC(C)[C@H](CNS(=O)(=O)c1cccc(c1)[N+](=O)[O-])N2CC[NH+](CC2)C C49737018
CCOC(=O)N(C)CC(=O)NCc1ccc([nH+]c1)N2C[C@H](O[C@H](C2)C)C C53266343
CCOC(=O)N(C)CC(=O)NCc1ccc([nH+]c1)N2C[C@@H](O[C@H](C2)C)C C53266346
Cc1cc(on1)[C@@H]2CCCN2C(=O)Nc3ccc([nH+]c3)N4C[C@H](O[C@H](C4)C)C C58112322
CC[NH+]1CCN(CC1)[C@H](C)CNc2ccc(cc2[N+](=O)[O-])S(=O)(=O)C C59389282
C[NH+](C)CCNS(=O)(=O)c1ccc(c(c1)[N+](=O)[O-])N2CCSCC2 C52360983
C[NH+](Cc1ccccc1)C[C@H](CN2C(=O)c3cccc(c3C2=O)[N+](=O)[O-])O C60368106
CC[NH+](CCC(=O)Nc1cccc(c1C)[N+](=O)[O-])[C@H]2CCS(=O)(=O)C2 C60379763
Cc1[nH+]ccn1C[C@H](C)CNC(=O)c2cc(ccc2N3CCCC3)[N+](=O)[O-] C63661070
C[C@H]1CCC[NH+](C1)[C@@H](C)CNC(=O)c2cc(c(cc2[N+](=O)[O-])OC)OC C63756305
CCC(=O)N1CCC[C@@H](C1)C(=O)N[C@H]2N=C([C@@H](S2)[C@@H]3N=[NH+]C(=S)N3CC=C)C C64110393
C[C@H]1CCCC[NH+]1CCNc2ccc(cc2[N+](=O)[O-])C(=O)c3nccn3C C64113321
c1cc(oc1)[C@@H](CNS(=O)(=O)c2ccc(s2)[N+](=O)[O-])[NH+]3CCCC3 C64242789
CCOC(=O)N1CCC(CC1)NC2=c3cc(ccc3=[NH+]C(=O)[C@@H]2C(=O)OC)F C64887869
C[C@@H]1CCCC[NH+]1Cc2ccc(cc2)NC(=O)CCn3cc(cn3)[N+](=O)[O-] C65781677
Cc1c2c(c(=O)n(nc2C(=O)NC[C@]3(CCC[C@H](C3)C)[NH+](C)C)C)no1 C66076315
CN(C1CCN(CC1)c2cccc[nH+]2)C(=O)N[C@H]3CCCN(C3)S(=O)(=O)C C66188959
c1cc(oc1)[C@H](CNS(=O)(=O)c2ccc(s2)[N+](=O)[O-])[NH+]3CCCC3 C66327349
C[NH+](C)CCn1cc(cn1)NC(=O)/C=C/c2ccc(c(c2)[N+](=O)[O-])Cl C66382045
Cc1cccc(c1NC(=O)C[NH+](CC=C)[C@@H]2CCS(=O)(=O)C2)[N+](=O)[O-] C66560442
C[NH+]1CCN(CC1)C[C@H](c2ccc(cc2)OC)Nc3ccncc3[N+](=O)[O-] C66811815
CCOC(=O)N1CCC(CC1)NC(=O)[C@@H](C)[NH+]2CCC[C@@H](C2)C(=O)OC C66833276
CCn1c(c(c(n1)C)C[NH2+]Cc2cn(nc2c3ccc(cc3)[N+](=O)[O-])C)C C66995419
c1cc(ncc1C#N)N2CCC(CC2)[NH2+]Cc3cnc(nc3)N4CCOCC4 C67011130
C[C@@H]1CCC[NH+](C1)CCCNC(=O)c2ccn(n2)c3ccc(cc3)[N+](=O)[O-] C67164251
CC1CC[NH+](CC1)[C@H](C)CNC(=O)CCn2c3cc(ccc3cn2)[N+](=O)[O-] C67270281
C[C@@H]1CCCC[NH+]1CCNc2ccc(cc2[N+](=O)[O-])C(=O)c3nccn3C C67383029
CCN(CC)C(=O)CCNC(=O)N1CCN(CC1)c2cc([nH+]c(n2)C)C C67629973
CC(=O)NC1=NN([C@]2(S1)c3ccccc3N(C2=O)CC[NH+]4CCCCC4)C(=O)C C02341646
CC[NH+](CC)CCN1c2ccc(cc2[C@]3(C1=O)N(N=C(S3)NC(=O)C)C(=O)C)C C02434103
Cc1cc(=O)n2c(n1)sc(n2)N3CCC[C@H](C3)C(=O)NCC[NH+]4CCCCCC4 C05149140
Cc1ccc2c(c1)cc(c(=O)[nH]2)[C@@H](c3nnnn3C[C@@H]4CCCO4)[NH+]5CCCCCC5 C00889139
CCOC(=O)[C@H]1[C@H](NC(=NC1=O)N2CCN(CC2)c3cccc[nH+]3)c4ccccc4 C09049238
CC[NH+]1CCC[C@H]1CNC(=O)Cn2cc3c(n2)-c4c(c(oc4CC3)C(=O)N5CCCC5)C C09441697
Cc1c(cnn1C)C[NH+]2CCc3c(c(cc(=O)n3CC2)OC)C(=O)NCc4ccsc4 C11783547
Cc1nnc(o1)CN(C)C(=O)C[C@H]2C(=O)NCC[NH+]2C/C=C/c3ccccc3 C11873894
CC1CC[NH+](CC1)[C@H](CNC(=O)c2ccc(cc2)N3C(=O)CCS3(=O)=O)c4ccco4 C11998611
CC(C)[C@@H](c1nnc2n1CC[NH+](CC2)Cc3ccc(cc3)OC)NS(=O)(=O)C C12048069
CC(C)[C@H](c1nnc2n1CC[NH+](CC2)Cc3ccc(cc3)OC)NS(=O)(=O)C C12048072
CC(=O)N1CCCc2c1ccc(c2)S(=O)(=O)NC[C@H](c3ccc4c(c3)OCO4)[NH+](C)C C12196881
COc1cccc(c1OC)C[NH+]2CCNC(=O)[C@H]2CC(=O)N3CCC(CC3)OC C12315154
Cc1cc(ccc1S(=O)(=O)NCCC[NH+](C)C)N2C(=O)[C@H](CS2(=O)=O)C C16701158
c1ccc2c(c1)c(=O)n(cn2)CC3(CC[NH+](CC3)CC(=O)OC[C@@H]4CCCO4)O C19375925
c1ccc2c(c1)c(=O)n(cn2)CC3(CC[NH+](CC3)CC(=O)OC[C@H]4CCCO4)O C19375926
CC(C)[NH+](Cc1ccc(o1)C(=O)N2CCC3(CC2)NC(=O)c4cccnc4N3C)C(C)C C19447611
CCCN1C(=O)[C@@H](NC1=O)CC(=O)N2CCC(CC2)c3c4n(ccs4)c([nH+]3)C C19502507
CC1CC[NH+](CC1)Cc2csc(n2)NC(=O)c3ccc(=O)n(n3)CCOC C22292015
C[C@H](C(=O)Nc1cc(cc(c1)OC)OC)N2CC[NH+](CC2)CC(=O)N3CCCC3 C23259429
C[C@@H](C(=O)Nc1cc(cc(c1)OC)OC)N2CC[NH+](CC2)CC(=O)N3CCCC3 C23259433
CCNC(=O)N1CCC(CC1)n2cc(nn2)C[NH+]3CCC[C@@H]3c4nccs4 C23311680
CCCNC(=O)N1CCC(CC1)n2cc(nn2)C[NH+]3CCC[C@@H]3c4ccccn4 C23398826
Cc1[nH+]ccn1c2ccc(cc2)CNC(=O)[C@H]3CN(c4ccccc4O3)S(=O)(=O)C C30866482
Cc1cc(c(cc1S(=O)(=O)[C@H]2CS(=O)(=O)C[C@@H]2[NH2+]CC(=O)OC)C)OC C32536727
CN1CCn2c3ccc(cc3[nH+]c2C1)N[C@@H]4c5ccc(c(c5C(=O)O4)OC)OC C36354413
CC[C@H](C(=O)NCCC[NH+]1C[C@@H](C[C@@H](C1)C)C)n2c(=O)c3cc4c(n3cn2)cco4 C15943738
C[C@@H]1CN(C[C@@H](O1)C)C(=O)c2c(n3ccsc3n2)C[NH2+]CC(C)(C)N4CCOCC4 C23372848
Cn1cc(c2c1cccc2)C3=C(C(=O)NC3=O)c4c5cccnc5n(n4)CCC[NH+](C)C C43022011
C[C@@H](C(=O)C1=c2ccccc2=[NH+]C1)OC(=O)CNC3=NS(=O)(=O)c4c3cccc4 C44662755
CC1CC[NH+](CC1)[C@@H](CNC(=O)c2cn(nn2)CC(=O)N(C)C)c3ccccc3 C56986409
CC1CC[NH+](CC1)[C@H](CNC(=O)c2cn(nn2)CC(=O)N(C)C)c3ccccc3 C56986410
C[C@H](c1ccc(cc1)n2cncn2)[NH+](C)CC(=O)Nc3ccnn3C4CCCC4 C58052301
CCCNC(=O)CN(C)C(=O)C[NH+]1CCC[C@@H](C1)c2nnc3n2CCCCC3 C58505950
C[C@@H]1C[C@H](C[NH+](C1)Cc2ccc(cc2)CNC(=O)Cn3cc(ccc3=O)[N+](=O)[O-])C C59407993
C[C@@]12[C@H]3C(=c4ccccc4=[NH+]3)CCN1C(=O)N(C2=O)c5ccc(cc5)C(=O)NCCOC C63351158
COCCNC(=O)[C@H](CC1=c2ccccc2=[NH+]C1)N3C(=O)[C@H]4C=CC=CC4=NC3=O C63479871
C[C@@H]1CC(=NO1)NC(=O)C2CCN(CC2)C(=O)C[C@H]3C=c4ccccc4=[NH+]C3=O C63921947
Cn1c2c(c(n1)C(=O)NCCCOC)CN(CC2)C(=O)CC3=c4ccccc4=[NH+]C3 C63985832
Cc1ccc2=[NH+][C@H]3C(=c2c1)N=CN(C3=O)CCC(=O)NCc4c(nn(c4C)C)C C64391479
C[C@@H](C(=O)N1CCCC1)NC(=O)N2CCN(CC2)C(=O)[C@H]3C=c4ccccc4=[NH+]3 C64416483
Cc1c(c(on1)C)S(=O)(=O)N2CCC(CC2)[C@@H](C)C(=O)NCC[NH+]3CCCC3 C65061523
Cc1c(c(on1)C)S(=O)(=O)N2CCC(CC2)[C@H](C)C(=O)NCC[NH+]3CCCC3 C65061525
c1c(c(ncn1)N2CCOCC2)N3CCC(CC3)C(=O)NCCC[NH+]4CCCC4 C65226800
c1c([nH+]c2n1CCCC2)CCNC(=O)N3CCC[C@@H](C3)C(=O)N4CCOCC4 C66179823
C[C@H](C(=O)Nc1cccc(c1)S(=O)(=O)N(C)C)[NH+]2CCC[C@@H](C2)C(=O)OC C66835686
CCS(=O)(=O)N(C)C1CCN(CC1)C(=O)Nc2ccc([nH+]c2)N3CCCC3 C66907092
C[NH+](C)[C@H](CNC(=O)c1cc(cc(c1)S(=O)(=O)C)[N+](=O)[O-])c2cccs2 C67299004
C[C@H](C1CC1)n2c(ccn2)NC(=O)C[NH+]3CCC[C@@H]3c4nnc5n4cccc5 C67375858
C[NH+](C)[C@H](CNS(=O)(=O)c1cccc(c1)n2cnnn2)c3ccsc3 C67429341
Cc1cccn2c1nc3c(c2=O)cc(s3)C(=O)Nc4nnc(s4)C C02722897
C[C@H]1CN(C[C@@H](O1)C)C(=O)CN2C(=O)[C@@](NC2=O)(C)c3ccc(cc3)Cl C04468556
c1cc(cnc1)N2C(=O)/C(=C/c3ccc(o3)c4ccc(cc4)F)/C(=O)NC2=O C04682277
Cc1c2c(nc(n1)N3CCN(CC3)C=O)C[C@@H](CC2=O)c4ccccc4O C05274313
Cc1c(sc2c1c(ncn2)NS(=O)(=O)c3ccc4c(c3)OCCO4)C C02659765
c1cc2c(cc1NS(=O)(=O)c3ccc4c(c3)OCCCO4)OCCCO2 C07054678
Cc1ccc2nc(cn2c1)CN3C(=O)[C@@]4(CCOc5c4cccc5)NC3=O C09337433
Cc1ccc(c(c1)Cl)NC(=O)[C@@H]2CC(=O)N3N2C(C(=O)N=C3S)(C)C C10153669
c1cc2c(cc1S(=O)(=O)N3CCOC(=O)C34CCCCC4)CC(=O)N2 C12194294
Cc1c2c(cc(nc2on1)C3CC3)C(=O)Nc4ccc5c(c4)CCN5C(=O)C C12923678
C[C@H]1C[C@@H](CN(C1)C(=O)N[C@H]2CC(=O)N(C2)c3ccc4c(c3)OCCO4)C C13958694
c1ccc2c(c1)[C@@]3(CCO2)C(=O)N(C(=O)N3)CC(=O)N4CCCCCCC4 C14163481
CNC(=O)[C@H]1CN(c2ccccc2O1)S(=O)(=O)c3ccc(nc3)Cl C15359362
Cc1ccc(cc1C)N2C(=O)/C(=C\C3=C(OC(OC3=O)(C)C)O)/C(=N2)C C06815196
Cc1ccc2c(c1)cc(c(=O)[nH]2)CN(C)C(=O)c3cccc(c3)[N+](=O)[O-] C13513707
Cc1ccc2c(c1)cc(c(=O)[nH]2)CN(C)C(=O)c3ccc(cc3)[N+](=O)[O-] C09209405
CC(C)NC(=O)[C@H]1CCCN(C1)c2nn3c(=O)c4c(nc3s2)CCCC4 C21663895
Cc1c(c(=O)n(n1C)c2ccccc2)NC(=O)[C@H]3[C@H](Oc4ccccc4O3)C C27799888
C[C@@H]1CCCC[C@]12C(=O)N(C(=O)N2)CN3CCC(CC3)C(=O)N4CCCC4 C28707568
COc1cc(cc2c1OCO2)[C@H]3CC(=O)Nc4c3ncn4c5ccc(cc5)F C35324374
C[C@@H]1CCCc2c1c3c4ncnn4c(nc3s2)N5CCN(CC5)CCO C20503126
C[C@@H](C(=O)Nc1nc2ccccc2s1)N3C(=O)[C@H]4C=CC=CC4=NC3=O C39024827
CCOn1c2c(c3c(c1=O)cc(cn3)Br)N[C@H](CC2=O)OC C39449784
C[C@@H]1C[C@]2(CC(C1)(C)C)C(=O)N(C(=O)N2)CC(=O)N3C[C@H](O[C@H](C3)C)C C39544261
c1cc(c(cc1N2CCCS2(=O)=O)NC(=O)N3CCOCC3)Cl C40617458
C[C@H]1C[C@@H](CN(C1)S(=O)(=O)c2ccc(cc2)NC(=O)N3CCOCC3)C C43398090
C[C@@H]1C[C@H](CN(C1)S(=O)(=O)c2ccc(cc2)NC(=O)N3CCOCC3)C C43398091
CC(=O)Nc1ccc(cc1)C2=N/C(=C/c3cccc4c3OCCCO4)/C(=O)O2 C54425197
C[C@@H]1CN(C[C@H](O1)C)C(=O)c2ccc(cc2)NC(=O)N3C[C@H](O[C@H](C3)C)C C56746461
c1ccc2c(c1)C[C@H](CO2)CNC(=O)C3=CN4CCS(=O)(=O)N=C4C=C3 C28073361
c1ccc2c(c1)c(c[nH]2)C3=CCN(CC3)C(=O)c4ccc(cc4)n5cnnn5 C22483030
C[C@H]1CCCC[C@@]12C(=O)N(C(=O)N2)CC(=O)N3CCC(CC3)n4cccc4 C60216567
C[C@H]1C[C@@]2(CC(C1)(C)C)C(=O)N(C(=O)N2)CC(=O)N3CCC(CC3)C#N C60240587
Cn1c2ccccc2nc1CN3C(=O)[C@@]4(CCOc5c4cccc5)NC3=O C60336874
COc1ccc2c(c1)N(CC[C@@H]2O)S(=O)(=O)c3ccc4c(c3)OCCO4 C62553349
Cc1c2c(n(n1)c3ncccn3)N=C(C[C@H]2C(=O)c4ccc(cc4)Cl)O C20732101
COc1ccccc1n2cc(cn2)[C@H]3CC(=O)NCc4c3n5ccsc5n4 C65396990
C[C@@H]1CN(CC(O1)(C)C)C(=O)Nc2cccc(c2)N3CCCS3(=O)=O C65456180
c1cc(ncc1NC(=O)c2cc(cnc2Cl)Br)n3cncn3 C65670135
Cc1nc(on1)CNC(=O)N2CCO[C@H](C2)c3ccc(cc3)Br C66204956
CC1(COC2(CCN(CC2)C(=O)C(=O)Nc3ccc(nc3)SC)OC1)C C66220126
CC1CCN(CC1)C(=O)C2CCN(CC2)C(=O)Nc3nnc(s3)C(C)C C67012245
CC1CCN(CC1)C(=O)C2CCN(CC2)C(=O)Nc3nnc(s3)C4CC4 C67012247
c1ccc2c(c1)[nH]c(=O)n2C3CCN(CC3)C(=O)c4cccc5c4OCCO5 C67141275
C[NH+](C)[C@H]1Cc2ccccc2N(C1)C(=O)Cn3c(=O)c4ccccc4c(n3)[O-] C67206904
CC(C)(C)C(=O)N1CCCN(CC1)C(=O)Nc2nnc(s2)C(F)(F)F C67254658
CC1CCC(CC1)N2C[C@@H](CC2=O)C(=O)N3CCN(CC3)C(=O)NC(C)C C67301993
CC(C)NC(=O)N1CCN(CC1)C(=O)[C@H]2CSCN2C(=O)C(C)(C)C C67304166
Cc1ccc(cc1)Cc2nnc(s2)NC(=O)N3CCS(=O)(=O)CC3 C67577916
c1ccc(cc1)[C@H]2C[C@H]2NC(=O)N3CCN(CC3)C(=O)N4CCOCC4 C67610683
Cn1c(cc(=O)n(c1=O)C)CNC(=O)c2ccc(o2)Br C06719466
Cc1nn(c(=O)c2n1ccc2)CC(=O)NC[C@@H]3CCCO3 C06799562
COC(=O)C[C@@H]1C(=O)NCCN1c2c3ccsc3ncn2 C07002783
C[C@@]1(CCS(=O)(=O)C1)NS(=O)(=O)c2ccc3c(c2)OCCO3 C07304239
C[C@]1(CCS(=O)(=O)C1)NC(=O)CSc2nncn2C C08249613
C[C@@]1(CCS(=O)(=O)C1)NC(=O)CN2C(=O)CC3(C2=O)CCCC3 C08250108
C1Cc2c(n[nH]c2c3nc(no3)CCN4CCCC4=O)C1 C19114148
c1cnc(cc1C(=O)OCC(=O)N2CCNC2=O)Cl C25974137
CC(C)NC(=O)C1=NN(C(=O)CC1)[C@H]2CCS(=O)(=O)C2 C26941803
CS(=O)(=O)CC[C@H]1C(=O)N(C(=O)N1)c2cccc(c2)C#N C36755946
CCCn1cc(cc1C(=O)N2CCC(CC2)O)[N+](=O)[O-] C36857250
Cc1c(c(n(n1)C)C)CNc2ccc(nc2)n3cncn3 C36990405
Cc1c(sc(=O)[nH]1)S(=O)(=O)N(C)Cc2cnn(c2)C C37859276
Cc1c(c(=O)n2c(n1)n(cn2)COCCO)Br C02474100
Cc1nnc(s1)NC(=O)[C@H](C)Sc2nncn2C C04174463
C[C@H](c1cn(nn1)C2CCN(CC2)C(=O)C3=C[C@H]4C(=CC=N4)C=C3)O C39413367
Cc1c(c([nH]c1C(=O)N2CCN(CC2)C(=O)[C@@H]3CCCO3)C)C(=O)C C40459518
COCCNC(=O)N1CCC[C@H]1C(=O)N2CCOCC2 C40662813
C[C@@H](C(=O)NC)Sc1nnc(n1C)c2ccnn2C C41387268
C[C@@H](C(=O)NC)Sc1nnc(n1C)c2ccn(n2)C C41390695
CCO[C@@H]1CCCN(C1)C(=O)N2CC[NH+](CC2)CC(=O)[O-] C42426324
CS(=O)(=O)c1ccc(c(c1)NC(=O)[C@@H]2C[C@@H]2[N+](=O)[O-])F C44331878
C[C@@]1(CCS(=O)(=O)C1)NC(=O)CN2CCCS2(=O)=O C48609980
Cc1c(c(n(n1)C)Cl)S(=O)(=O)N[C@@H](C)C(=O)N(C)C C48666970
c1c(cn(n1)C[C@H]2CCCO2)NC(=O)[C@H]3COCCO3 C48795638
Cc1c(c(n(n1)C)C)S(=O)(=O)NC[C@@H]2COCCO2 C48906719
C[C@@H]1CN(CC(O1)(C)C)C(=O)Cn2ccc(=O)[nH]c2=O C49179786
C1CSC[C@]12C(=O)N(C(=O)N2)CCCN3CCOC3=O C49477754
CNc1cc(c(cc1F)[N+](=O)[O-])C(=O)N2CCS(=O)CC2 C50776713
CCCS(=O)(=O)N1CCC[C@@H]1C(=O)N2CCNC(=O)C2 C54455927
CC[C@]1(C(=O)N(C(=O)N1)CC(=O)N2CCC(=O)CC2)C C55420406
CCS(=O)(=O)N1CCC(CC1)C(=O)N2CCNC(=O)C2 C58401545
C[C@H]1CN([C@H](CO1)C)C(=O)N2CCC[NH+](CC2)CC(=O)[O-] C61145719
CC(C)n1c(=O)[nH]nc1SCC(=O)N2CCC(=O)CC2 C61596206
CC[C@@H](C)N(CC(=O)[O-])C(=O)N1CCn2cc[nH+]c2C1 C62328502
Cn1c2ccc(cc2oc1=O)S(=O)(=O)N3CC(C3)O C62809601
CC[C@]1(CCC[NH+](C1)CC(=O)N2CCOC2=O)C(=O)[O-] C62877716
C[NH+](C)[C@@H]1CCN(C1)S(=O)(=O)c2ccc(o2)C(=O)[O-] C62966552
Cc1c(c(sn1)NC)C(=O)N2CCN(CC2)C(=O)[C@@H]3CCCO3 C58283334
CC1=C2C(=NC=NC2=O)S[C@H]1C(=O)N3CCNC(=O)C3 C64436118
CC[C@H](C)NC(=O)Cn1c(=O)c2c(cn1)SCC(=O)N2C C65132361
CCn1c(ncn1)[C@@H]2CC(=O)N[C@H]3C2=CC4=CN=NC4=C3 C65422950
c1cc2ccc(nc2c(c1)F)C(=O)N3CCN4[C@H](C3)C(=O)NCC4=O C65422965
c1cc(ccc1CN2CCN3CCNC(=O)[C@@H]3C2)n4cncn4 C65461874
C[C@@H]1CN(CC(O1)(C)C)C(=O)C(=O)Nc2ccccc2C(=O)N(C)C C65717162
C1CN(CCNC1=O)C(=O)CN2C(=O)[C@H]3[C@@H]4C[C@H]([C@H]3C2=O)C=C4 C65903247
COC(=O)N1CCC[C@@H]1C(=O)NC[C@H]2CCS(=O)(=O)C2 C66286716
CCn1c(c(c(n1)C)CNC(=O)C2=NN(C(=O)CC2)C)C C66478206
C[C@@H](c1nnc2n1CCC2)NC(=O)c3ccc(nc3)OC C66967021
Cc1cc(c(o1)C)[C@H](C)NC(=O)Cn2ccc(=O)n(c2=O)C C67075703
[H]/N=C/1\[C@@H](C2=CC[NH+](C[C@@H]2[C@@H](C1(C#N)C#N)c3ccc(c(c3)OC)OCCC)C)C#N C04452960
c1cc(c(cc1Cl)S(=O)(=O)N2CC[NH+](CC2)CC(=O)Nc3c(ccs3)C#N)Cl C03379475
C[C@H]1CCc2c(sc(c2C#N)NC(=O)C[NH+]3CCN(CC3)c4ncccn4)C1 C07446474
c1cc2c(cc1[C@H]3CCC[NH+]3CN4C(=O)C5(CCCCC5)NC4=O)OCCCO2 C08073676
CC(C)CCCN1C(=O)[C@@]2(Cc3ccccc3N4[C@@H]2C[NH+](CC4)C)C(=NC1=O)O C08971417
C[NH+]1CCN(CC1)n2c3c(c(nc2=O)SCC(=O)NC4CCCC4)CCC3 C10255084
CC(C)C(=O)N[C@@H](C)c1nnc2n1CC[NH+](CC2)Cc3ccc4cccnc4c3 C12025030
C1CCC(CC1)C[NH+]2CCNC(=O)[C@@H]2CC(=O)N3CCN(C(=O)C3)C4CCCC4 C12027938
CCOC(=O)N1CCC(CC1)NC(=O)[C@@H]2CC23CC[NH+](CC3)Cc4ccoc4 C12053210
c1cc(ccc1C#N)C(=O)Nc2ccc3n(c2=O)C[C@H]4C[C@@H]3C[NH+](C4)C5CCOCC5 C04260321
c1ccc2c(c1)nc(o2)C3CC[NH+](CC3)CC(=O)N4CC(=O)Nc5c4cccc5 C12814912
Cc1ccc(o1)[C@H]2/C(=C(/c3ccc4c(c3)C[C@@H](O4)C)\O)/C(=O)C(=O)N2CC[NH+](C)C C06565419
c1ccc2c(c1)C(=NS2(=O)=O)N3CCC[C@@H]3C(=O)NCC4(CCCCC4)[NH+]5CCCCC5 C14230738
Cc1c(sc2c1c(=O)n(cn2)CC(=O)Nc3nc(cs3)C[NH+]4C[C@@H](C[C@@H](C4)C)C)C C14528914
C[NH+](C)CCN1[C@@H](/C(=C(/c2ccc3c(c2)OCCO3)\O)/C(=O)C1=O)c4ccc(cc4)Cl C08740610
Cn1c2ccc(cc2nc1C[NH+]3CCCCC3)NC(=O)c4c5c(nn4C)CCCC5 C19289826
COc1c(cnc(n1)OC)C2([C@@H]3CCC[C@H]2C[NH+](C3)Cc4cccc5c4cccn5)O C19594749
c1ccc2c(c1)NC(=O)/C(=C/c3ccc(cc3)C(=O)N4CCN(CC4)c5cccc[nH+]5)/O2 C03056720
C[C@]1(Cn2c3ccoc3cc2C(=O)N1CC[NH+](C)C)C(=O)NC4CCCCCC4 C21526669
Cc1c(ccc2c1oc(=O)cc2CN3CCN(CC3)Cc4cn5ccccc5[nH+]4)O C21866475
Cc1c2c(ncn(c2=O)C)sc1C(=O)Nc3nc(cs3)C[NH+]4C[C@@H](C[C@H](C4)C)C C22295438
C[C@@H]1C[C@@H](C[NH+](C1)Cc2csc(n2)NC(=O)c3cccc(c3)N4CCCS4(=O)=O)C C22325357
c1ccc2c(c1)CCN2C(=O)[C@H]3CCCC[C@@H]3C(=O)NCc4ccc([nH+]c4)N5CCOCC5 C22484519
CN1CCN(CC1)c2ccc(c[nH+]2)CNc3ccc(cc3[N+](=O)[O-])C(F)(F)F C22874668
CC1(Cc2c(c(nc3c2c4c(s3)c(ncn4)NCC[NH+](C)C)N5CCOCC5)CS1)C C20327777
COc1ccc2c(c1)C(=O)CC3(O2)CC[NH+](CC3)Cc4cc(=O)[nH]c(n4)C5CC5 C39226863
CN(C[C@H]1C2=C(CCCC2)N=N1)C(=O)C[C@@H]3C(=O)NCC[NH+]3Cc4ccccc4 C39371733
C[NH+](Cc1ccccc1N2CCCCC2)CC(=O)/[NH+]=C/3\C=CC4=NC(=NC4=C3)[O-] C39729363
CC(C)N1C(=O)c2ccccc2[C@@H](N1)C(=O)OCC(=O)C3=c4ccccc4=[NH+]C3 C40034162
Cc1cc(c(o1)C)C(=O)NCc2nnc3n2CC[NH+](CC3)CC4=CC[C@@H]5C[C@H]4C5(C)C C43631539
c1cc[nH+]c(c1)N2CCN(CC2)C(=O)[C@@H]3CCCN(C3)C(=O)Nc4cccs4 C49429285
CCOc1ccc(cc1)n2cccc2/C=C/3\C(=[NH2+])N4C(=NC3=O)SC(=N4)C(F)(F)F C20211312
CC1CC[NH+](CC1)Cc2cs/c(=N\C(=O)CN3C(=O)[C@@H]4CC=CC[C@H]4C3=O)/[nH]2 C22290996
C[C@H]1CC(=C(N1c2cccc[nH+]2)C)C(=O)CN3CCC(CC3)n4c5ccccc5[nH]c4=O C39730962
C[NH+](CC(=O)/N=c/1\[nH]c2ccccc2n1c3ccccc3)[C@@H]4CCS(=O)(=O)C4 C54032041
c1cc(cc(c1)OC(F)(F)F)CN2Cc3c([nH+]c[nH]3)C[C@H]2C(=O)N4CCOCC4 C15676240
Cc1c(n(c(c1C#N)NC(=O)C[NH+]2CCCC[C@H]2C3OCCO3)c4ccc(cc4)F)C C60371349
C[C@@H](C(=O)N1CCN(CC1)c2ccc(cc2)OC)NC(=O)[C@H]3C=c4ccccc4=[NH+]3 C63279885
C[C@@]12[C@@H]3C(=c4cc(ccc4=[NH+]3)OC)CCN1C(=O)CN(C2=O)C[C@H](c5ccccc5)O C63361884
c1ccc2=[NH+][C@H](C=c2c1)C(=O)N3CCN(CC3)C(=O)C(=O)NC4CCCCCC4 C63780893
c1ccc2=[NH+]CC(=c2c1)/C=C(\C#N)/C(=O)Nc3cccc(c3)S(=O)(=O)N4CCCCC4 C40016930
C[C@@H]1CCCC[C@@H]1NC(=O)[C@@]2(Cn3c4ccoc4cc3C(=O)N2CC[NH+](C)C)C C37443383
Cc1cc(nc2c1N(CCS2)C(=O)NCC(=O)N3CCC(CC3)[NH+]4CCCCC4)C C35373857
CC(C)(CN1C(=O)/C(=C/c2ccc(c(c2)O)[N+](=O)[O-])/SC1=S)C[NH+](C)C C66145084
CC(C)(CN1C(=O)/C(=C/c2ccc(c(c2)[N+](=O)[O-])O)/SC1=S)C[NH+](C)C C66145120
c1cc2c(cc1NC(=O)C(=O)N3CC[C@H](C3)[NH+]4CCCC4)OC5(O2)CCCCC5 C66223609
C[C@@H]1CC(=O)Nc2ccccc2N1C(=O)C[NH+](CC=C)[C@@H]3CCS(=O)(=O)C3 C66560099
c1cc(ccc1c2nnc3n2CCCC3)NC(=O)N4CC[C@@H](C4)[NH+]5CCCCC5 C66956511
CC[NH+](C)CCNC(=O)N1CCN(CC1)S(=O)(=O)c2c(cccc2F)F C66987706
Cc1c(c([nH]c1C(=O)[C@H](C)[NH+]2CCC(CC2)N3CCO[C@@H](C3)C)C)C(=O)OC C67400091
Cc1nc2n(n1)c(c(s2)[C@@H](c3ccccc3Cl)[NH+]4CCC5(CC4)OCCO5)O C04341009
c1cc(ccc1OS(=O)(=O)NC(=O)OC[C@@H]2CCC[NH+]3[C@@H]2CCCC3)F C04581156
CCC(C)(C)n1c(nnn1)[C@@H](c2cc3cccc(c3[nH]c2=O)C)[NH+]4CCC(CC4)C C00909459
Cc1ccc2cc(c(=O)[nH]c2c1C)[C@@H](c3nnnn3C4CCCC4)[NH+]5CCCC5 C00889537
CCc1ccc2c(c1)cc(c(=O)[nH]2)[C@H](c3nnnn3C4CCCC4)[NH+]5CCCCC5 C00893290
Cc1cc(cc(c1)N2CCN(CC2=O)C(=O)C[C@H]3C(=O)NCC[NH+]3C4CCCC4)C C11754257
Cc1ccc(cc1)C[NH+]2CCNC(=O)[C@@H]2CC(=O)N3CCN(C(=O)C3)C4CCCCC4 C11775901
Cc1c(c(=O)c2ccc(c(c2o1)CN3CC[NH+](CC3)C)O)Oc4ccc(cc4)OC C19370024
CC1=C(C2(CC[NH+](CC2)C(C)C)OC1=O)C(=O)Nc3ccc4c(c3)OCCO4 C20581700
Cc1c(n(c(c1C#N)NC(=O)C[NH+]2CCC[C@H]2C(=O)N(C)C)c3cccc(c3)F)C C22014726
c1cc[nH+]c(c1)N2CCN(CC2)C(=O)C3CCN(CC3)c4[nH]c5ccc(cc5n4)Cl C33071101
CC1CCC2(CC1)N([C@H](CO2)C(=O)NC3CC[NH+](CC3)C)C(=O)c4cccc(c4)OC C34921157
CC(C)NC(=O)[C@@H]1Cc2cc(ccc2N3[C@@H]1C[NH+](CC3)C4CCCC4)[N+](=O)[O-] C35555392
CCOC(=O)C1=C(N(C(=O)N[C@@H]1c2ccc(cc2)C)C)CN3CC[NH+](CC3)C C35991470
CC(C)NC(=O)C[NH+]1CCN(CC1)c2cc(ncn2)Oc3ccc(cc3)Cl C37377700
COc1cc(cc(c1OC)OC)[C@@H]2C3=C(c4ccccc4CC3)N=C5N2NC=[NH+]5 C13130916
CCN1CCN(CC1)C(=O)[C@H](C)S[C@@H]2NN=C(O2)C3=c4ccccc4=[NH+]C3 C38792893
C[C@H]1c2c(cc(nc2ON1)c3ccccc3F)C(=O)N4CCC(=CC4)C5=c6cccnc6=[NH+]C5 C38793228
CC(C)Oc1ccc(cc1)C2=C[C@H](N=N2)C(=O)N/N=C/C3=c4ccccc4=[NH+]C3 C38936082
Cc1cccc(c1NC(=O)[C@H](C)SC2=N[C@@H]3C(=c4cc(ccc4=[NH+]3)OC)N=N2)C C39981215
Cc1ccc2c(c1)C(=O)N(C2=O)[C@H](C)C(=O)NCc3cc[nH+]c(c3)N4CCCC4 C44024445
c1cc[nH+]c(c1)N2CCN(CC2)C(=O)NC3CCN(CC3)C(=O)C4CCCCC4 C45739937
CCn1c2ccc(cc2nn1)C(=O)N[C@@H]3CC4(CC[NH+](CC4)C)Oc5c3cccc5 C48303909
CCn1c2ccc(cc2nn1)C(=O)N[C@H]3CC4(CC[NH+](CC4)C)Oc5c3cccc5 C48303911
CCC1=NN2C(=[NH2+])/C(=C\c3cc(n(c3C)c4ccccc4OCC)C)/C(=O)N=C2S1 C49721961
CC1(N2C[C@@H]3C(=c4ccccc4=[NH+]3)C[C@H]2C(=O)N1[C@@H](Cc5ccc(cc5)O)C(=O)OC)C C52551383
C[NH+](C)[C@H](CNC(=O)N1CCN(CC1)S(=O)(=O)C)c2ccccc2Cl C53553707
Cc1c(c(nn1C)C(=O)/N=c/2\[nH]c3ccccc3n2CC[NH+]4CCCCC4)Cl C55009897
C/C(=N/N1CC[NH+](CC1)C)/c2c([nH]n(c2=O)c3nc4ccccc4s3)C(F)(F)F C12342842
Cc1ccc(cc1S(=O)(=O)NC2CCN(CC2)c3cccc[nH+]3)C(=O)OC C56060154
c1cc([nH+]cc1CNC(=O)N2CCN(CC2)C[C@@H]3CCCO3)N4CCCCCC4 C59302739
c1cc(c(cc1OCC(F)(F)F)C(=O)N[C@H]2CC[NH+]3[C@@H]2CCCC3)[N+](=O)[O-] C48237986
c1ccnc(c1)/C=C\2/C(=O)c3ccc(c(c3O2)C[NH+]4C[C@H]5C[C@@H](C4)c6cccc(=O)n6C5)O C41584785
C[C@@H]1CCN(c2ccccc2S1)C(=O)CN3C(=O)[C@@H](NC3=O)CC4=c5ccccc5=[NH+]C4 C63187834
COC(=O)c1ccc(cc1)NC(=O)[C@@H]2CCCN(C2)C(=O)[C@H]3C=c4ccccc4=[NH+]3 C63294856
c1cc2=[NH+]CC(=c2cc1Cl)CCNC(=O)CN3C(=O)[C@H]4C=CC=CC4=NC3=O C63492887
Cc1cc2=[NH+]C(=O)C(=O)[NH+]=c2cc1S(=O)(=O)[N-]c3ccc(cc3F)Br C09211457
Cc1ccc2c(c1)[C@@H](NS2)C(=O)N3CCN(CC3)C(=O)[C@H]4C=c5ccc(cc5=[NH+]4)OC C63619956
CCN1c2ccc(cc2N[C@@H](C1=O)C3=c4ccccc4=[NH+][C@H]3C)S(=O)(=O)N(C)C C63806785
COc1ccc(c(c1)F)[C@@H]2[C@H]3C(=c4ccccc4=[NH+]3)CCN2C(=O)C5=CNN6[C@@H]5N=CC=C6 C64074243
c1ccc2c(c1)[C@H](N=N2)C(=O)NC[C@@H]3CCC[NH+](C3)Cc4ccc5c(c4)nsn5 C64131597
Cc1c(ocn1)C(=O)N2CCC[C@H](C2)C(=O)Nc3cccc(c3)[C@H]4C=c5ccccc5=[NH+]4 C64131703
c1ccc2=[NH+]CC(=c2c1)[C@@H](CNC(=O)N3CCN(CC3)c4cnccn4)[C@@H]5CC=CS5 C64186053
c1ccc2=[NH+]CC(=c2c1)CCN3C[C@@]45C=C[C@@H](O4)[C@H]([C@H]5C3=O)C(=O)Nc6nccs6 C64416416
c1ccc(cc1)N2C(=O)C=C[C@H](N2)N3CCCN(CC3)C(=O)CC4=c5ccccc5=[NH+]C4 C64502932
Cc1ccc(cc1)N2C(=O)C=C[C@@H](N2)N3CCN(CC3)C(=O)[C@H]4C=c5cc(ccc5=[NH+]4)Cl C64502997
CC[C@@H]1CN2C=[NH+]C(=CC2=N1)N3CCN(CC3)C(=O)Nc4cc(cc(c4)F)F C65265631
C[C@H]1CCCN(C1)C(=O)CCNC(=O)N(C)C2CC[NH+](CC2)C3CCOCC3 C66193283
c1ccc(cc1)S(=O)(=O)CCCNC(=O)N2CCN(CC2)c3cccc[nH+]3 C66893949
CCN(C1CCN(CC1)C(=O)N[C@@H](C)C[NH+]2CCC[C@@H](C2)C)S(=O)(=O)C C66977536
CCOC(=O)c1c2c(sc1NC(=O)[C@]34CC[C@](C3(C)C)(C(=O)O4)C)C[NH+](CC2)C C01448535
CCOC(=O)c1c2c(sc1NC(=O)[C@@]34CC[C@@](C3(C)C)(C(=O)O4)C)C[NH+](CC2)C C06402062
C[C@H]1C[C@@H](CN(C1)S(=O)(=O)N2CCC[C@@H](C2)C(=O)NCC[NH+]3CCCC3)C C06942165
CS(=O)(=O)N1CCc2c1ccc(c2)C(=O)NC[C@@H](c3ccco3)[NH+]4CCCC4 C08074609
c1csc(n1)NC(=O)CSc2c(c3c(c([nH+]2)N4CCOCC4)CCCC3)C#N C00818806
C[C@@H]1C[C@H]1c2ccc(o2)C[NH+](C)CC(=O)N3C[C@@H](Oc4c3cccc4)C(=O)NC C10207310
c1cc(sc1)C[NH+]2CCNC(=O)[C@H]2CC(=O)N3CCN(C(=O)C3)C4CCCC4 C11815453
CN(Cc1cnccn1)C(=O)C[C@@H]2C(=O)NCC[NH+]2Cc3ccc4ccccc4c3 C12459836
CC(=O)N1CCC(CC1)[NH+]2C[C@@H]3C[C@H](C2)c4ccc(c(=O)n4C3)NC(=O)c5ccc(cc5)F C04260345
CC(=O)N1CCC(CC1)[NH+]2C[C@@H](C[C@H]2c3nc(no3)c4ccc(cc4)C(F)(F)F)O C15674136
COc1ccc(c(c1)F)c2c(c[nH]n2)C[NH+]3CCN(CC3)[C@H]4CCS(=O)(=O)C4 C19740000
c1ccc(cc1)/C=C/c2[nH]c(=S)n(n2)C[NH+]3CCN(CC3)[C@H]4CCS(=O)(=O)C4 C22757707
Cc1ccc(cc1S(=O)(=O)N(C)C)NC(=O)C[NH+]2CCn3cccc3[C@@H]2C C24211840
Cc1c(c([nH]c1C(=O)[C@@H](C)N2CC[NH+](CC2)CC(=O)N3CCCCC3)C)C(=O)C C27377526
c1cc(ccc1N2CCCC2=O)S(=O)(=O)NCc3ccc([nH+]c3)N4CCCC4 C28041054
COc1ccc(cc1)[C@@H](Cn2cnc3c4c(sc3c2=O)SCC(=O)N4)[NH+]5CCCC5 C32624547
CCc1ccc(cc1)[C@@H](CNC(=O)C2=CN3CCS(=O)(=O)N=C3C=C2)[NH+](C)C C32733869
Cc1ccc(c(c1)NC(=O)[C@H](C)[NH+]2CCN(CC2)S(=O)(=O)N3CCCC3)C C32777738
c1cc(ncc1C(F)(F)F)N2CCC[NH+](CC2)CC(=O)N[C@H]3CCS(=O)(=O)C3 C36435361
C[C@@H]1CN(C[C@@H](O1)C)C(=O)CS[C@@H]2NN=C(N2C3CC3)C4=c5ccccc5=[NH+]C4 C39942467
Cc1csc(=O)n1CCC(=O)NCc2ccc([nH+]c2)N3C[C@H](O[C@H](C3)C)C C40106811
C[C@H](CNC(=O)c1cc(n(n1)[C@H]2CCS(=O)(=O)C2)C3CC3)[NH+]4CCCCC4 C40653171
CC(C)(CNC(=O)c1cc(n(n1)[C@@H]2CCS(=O)(=O)C2)C3CC3)[NH+]4CCCC4 C40654519
CS(=O)(=O)c1ccc(c(c1)S(=O)(=O)C)NCCc2cn3ccccc3[nH+]2 C42677778
c1ccc2cc(ccc2c1)[C@H]3C[S@@](=O)C[C@H]([NH2+]3)C(=O)N4CCN(CC4)c5ncccn5 C44171315
c1ccc2cc(ccc2c1)[C@@H]3C[S@](=O)C[C@H]([NH2+]3)C(=O)N4CCN(CC4)c5ncccn5 C44171318
c1ccc2cc(ccc2c1)[C@H]3C[S@](=O)C[C@H]([NH2+]3)C(=O)N4CCN(CC4)c5ncccn5 C44171322
c1ccc(cc1)N(CCC#N)C(=O)C[NH+]2CCC(CC2)n3c4ccccc4[nH]c3=O C45512933
CC(C)S(=O)(=O)C1=NSC2=NC(=O)/C(=C\c3ccc(cc3)Br)/C(=[NH2+])N21 C20207257
C[C@H]1C[C@@H](C[NH+](C1)Cc2cs/c(=N\C(=O)Cn3cnc4ccc(cc4c3=O)F)/[nH]2)C C23188670
Cc1nc(cs1)Cc2nn(c(=S)o2)C[NH+]3CCC[C@H](C3)C(=O)NC4CC4 C50900666
CC1=NN2[C@@H](C3=C(C[C@@H](CC3=O)c4ccco4)[NH+]=C2N1)c5ccc(cc5)N(C)C C19959930
Cc1c(c(n2c(n1)c(cn2)C#N)C)CCC(=O)NC[C@]3(CCC[C@@H](C3)C)[NH+](C)C C59891461
c1ccc2=[NH+][C@@H](C=c2c1)C(=O)N3CCN(CC3)C(=O)C(=O)NCCc4ccccc4F C63367483
Cc1csc2n1c(=O)cc([nH+]2)CNc3cccc(c3C)C(=O)N4CCOCC4 C63469210
CN(C[C@@H]1CC=CS1)C(=O)CN2C(=O)[C@@H](NC2=O)CC3=c4ccccc4=[NH+]C3 C63794425
CCN(CC)C1=NC(=O)C2(N1)CC[NH+](CC2)[C@H]3CCC(=O)N(CC3)CC4CC4 C63868768
c1ccc2=[NH+]CC(=c2c1)CCCC(=O)N3CCC[C@H](C3)C(=O)Nc4nncs4 C64110501
COc1ccc2=C[C@H]([NH+]=c2c1)C(=O)N3CCC(CC3)CC(=O)NC[C@@H]4CCCO4 C64540794
CC(C)N(CC(=O)N1CC[NH2+]CC1)S(=O)(=O)c2cc(ccc2OC)Cl C45974265
CN(CCC1=NO[C@@H](N1)[C@H]2C=c3ccc(cc3=[NH+]2)OC)C(=O)c4ccccc4F C65181797
Cc1[nH+]ccn1CCCC(=O)Nc2ccc(c(c2)c3nnc4n3CCCCC4)F C65737520
CC(C)N(C)S(=O)(=O)c1ccc(cc1)NC(=O)N2CC[C@H](C2)[NH+]3CCCC3 C66158332
C[C@H]1CN(C[C@@H](O1)C)CCCNC(=O)N(C)C2CC[NH+](CC2)C3CCOCC3 C66176800
CNC(=O)c1ccc2c(c1)CC(=O)N2C3CC[NH+](CC3)CC(=O)N4CCC5(CC5)CC4 C66354629
Cc1cccc(c1NC(=O)CN(C)C(=O)CN2CCN(CC2)c3cccc[nH+]3)C C15403721
C[NH+](C)[C@H]1Cc2ccccc2N(C1)C(=O)c3ccccc3CN4C(=O)CNC4=O C67204409
C[C@H]1CCCC[C@@]12C(=O)N(C(=O)N2)CC(=O)N3C[C@@H](Cc4c3cccc4)[NH+](C)C C67209557
CC1CC[NH+](CC1)[C@H](C)CNC(=O)c2cc(cn2C)S(=O)(=O)N3CCCC3 C67271866
Cc1[nH+]ccn1C[C@@H](C)CNC(=O)N(C)C2CCN(CC2)C(=O)c3ccccc3 C67414846
C[C@]1(CC(=O)[C@@H]([C@H]([C@@H]1C(=O)OC)c2ccc3c(c2)OCO3)C(=O)OC)O C00626769
CC(=O)c1cccc(c1)/N=C/[C@@H]2C(=O)NC(=O)N(C2=O)c3ccc(cc3)OC C04738597
Cc1c(sc(c1C(=O)OCn2c(=O)c3ccccc3nn2)NC(=O)C)C C03347919
C[C@@H]1C(=O)C(=C[C@H](O1)n2cc(c(=O)[nH]c2=O)Cl)OC(=O)c3ccccc3 C01623719
CC(=O)N1CCc2c1ccc(c2)S(=O)(=O)Nc3cccc(c3)[N+](=O)[O-] C01162054
Cc1ccc(cc1S(=O)(=O)Nc2ccc(cc2)N3CCCC3=O)[N+](=O)[O-] C05329215
Cc1c(cco1)c2nnc(o2)SCC(=O)N3CC(=O)Nc4c3cccc4 C07194006
COc1ccc(cc1)N2C[C@H](CC2=O)C(=O)Nc3ccc(c(c3)[N+](=O)[O-])F C08473888
C[C@H](c1cccs1)NC(=O)CN2C(=O)c3cccc(c3C2=O)[N+](=O)[O-] C09085024
Cc1c(c(n(n1)CC(=O)Nc2nc3c(s2)C[C@H](CC3)C)C)[N+](=O)[O-] C12615852
c1cc(ccc1NS(=O)(=O)c2ccc(cc2[N+](=O)[O-])F)N3CCCC3=O C12508217
C[C@@H](C(=O)OC)NC(=O)c1ccc2c(c1)S(=O)(=O)N=C3N2CCCCC3 C12555361
CCn1ccc(n1)C(=O)Nc2c(c3c(s2)CN(CC3)C(=O)OCC)C#N C13702473
CN(Cc1[nH]c(=O)c2ccccc2n1)C(=O)Cc3ccc(cc3)[N+](=O)[O-] C14932737
CCc1ccc(cc1)NC(=O)c2cnc3n(c2=O)nc(s3)N4CCOCC4 C15732731
c1ccc(cc1)n2c(=O)c3cn[nH]c3nc2SCc4cn5cccnc5n4 C16493776
COCCCN1CNC2=N[C@@H](n3c4ccccc4nc3N2C1)c5ccccn5 C13549745
c1ccc2c(c1)c(n[nH]c2=O)C(=O)OCN3C(=O)c4ccccc4C3=O C23077293
CC1(C(=O)N(C(=O)N1)CC(=O)OCc2cc3c(c(c2)Cl)OCO3)C C24888182
C[C@H]1CCCC[C@H]1NS(=O)(=O)c2ccc(c(c2)OC)n3cnnn3 C01325514
CN(c1ccc(cc1OC)OC)S(=O)(=O)c2ccc3c(c2)NC(=O)CO3 C15941812
c1cc(ccc1NC(=O)CCN2C(=O)[C@H]3[C@@H]4C[C@H]([C@H]3C2=O)C=C4)[N+](=O)[O-] C38712308
CC(C)c1nnc(o1)C2CCN(CC2)C(=O)Nc3cc(cc(c3)OC)OC C38904943
C[C@H](C(=O)Nc1ccnn1C(C)C)n2nc(nn2)c3ccc(cc3)Cl C31652450
Cc1c(cc(o1)c2nc(c(o2)NC)C#N)S(=O)(=O)N3CCCCCC3 C40287716
COCc1c(c2nnc3c(n2n1)ccn(c3=O)CCO)c4ccc(cc4)F C40392092
Cc1cc(cc(c1)N2C[C@H](OC2=O)CNS(=O)(=O)c3c(noc3C)C)C C41177775
Cc1nc(no1)C2(CCCC2)NC(=O)[C@@H]3CCCN(C3)C(=O)OC(C)(C)C C42698329
Cc1nc(no1)C2(CCCC2)NC(=O)[C@H]3CCCN(C3)C(=O)OC(C)(C)C C42698331
C[C@H]1CN(C[C@@H](O1)C)S(=O)(=O)N2CCN(CC2)C(=O)N[C@@H](C)C(C)C C43066991
C[C@@H]1CN(C[C@H](O1)C)S(=O)(=O)N2CCN(CC2)C(=O)N[C@@H](C)C(C)C C43066994
Cc1c(c(n(n1)C)C)c2ccnc(n2)N[C@@H](C)c3ccc(cc3)n4cncn4 C48187766
Cc1c(c(n(n1)C)C)c2ccnc(n2)N[C@H](C)c3ccc(cc3)n4cncn4 C48187770
C[C@H]1CN(C[C@@H](O1)C)c2ccc(cc2)NC(=O)N(C)Cc3nnc4n3CCC4 C50081820
C[C@]12CC[C@H](C1(C)C)C(=O)N(C2=O)CC(=O)Nc3cccc(c3)[N+](=O)[O-] C54645462
CN(C[C@@H]1COc2ccccc2O1)C(=O)Nc3ccccc3Cn4cncn4 C56734345
Cc1cc(=O)c(nn1c2ccccc2[N+](=O)[O-])C(=O)NCC(F)(F)F C52549606
C[C@H](C(=O)Nc1cc2cnn(c2nc1)C(C)C)N3C(=O)c4ccccc4C3=O C17525997
c1cc(cc(c1)n2cnnn2)C(=O)N[C@H](c3ccc4c(c3)OCCO4)C5CC5 C59852274
c1cc2c(cc1C3(CCOCC3)CNc4ccncc4[N+](=O)[O-])OCO2 C60375343
C[C@@]1(CCS(=O)(=O)C1)NC(=O)C2CCN(CC2)c3ccccc3[N+](=O)[O-] C49959117
CN(c1ccc(c(c1)OC)OC)S(=O)(=O)c2ccc3c(c2)oc(=O)[nH]3 C62147270
c1cc(cc(c1)S(=O)(=O)N2CCNC(=O)[C@@H]2c3ccc(cc3)F)[N+](=O)[O-] C62192070
Cc1cc(on1)CNC(=O)N2CCC(CC2)C(=O)c3ccc4c(c3)OCCO4 C64230500
c1cc(c2c(c1)N(CCC2)C(=O)Cn3cnnn3)NC(=O)c4ccc(cc4)F C64309109
Cc1ncc(n1CC(=O)Nc2c(c3c(s2)CCCCC3)C#N)[N+](=O)[O-] C64331916
Cn1c2cc3c(cc2oc1=O)[C@@H](CC(=O)N3)c4ccc(c(c4OC)OC)OC C65407972
CCS(=O)(=O)N(C)C1CCN(CC1)C(=O)Nc2ccc3c(c2)oc(n3)C C66951991
CC(C)NC(=O)N1CCN(CC1)C(=O)[C@H]2CSCN2C(=O)OC(C)(C)C C67301665
Cc1cc(cc(c1C)S(=O)(=O)N2CCC[C@H](C2)CNC(=O)C)[N+](=O)[O-] C67436588
Cc1cc(=O)nc2n1n(c3c2cc(c(c3)OC)OC)CC(=O)NC[C@H]4CCCO4 C02948061
COc1ccc(cc1OC)N2C[C@H](CC2=O)NC(=O)c3ccccc3[N+](=O)[O-] C04497654
Cc1cc(=O)nc2n1n(c3c2cc(c(c3)OC)OC)CC(=O)NC[C@@H]4CCCO4 C02948062
Cc1cc(c(c(c1)C)NC(=O)CN(C)C(=O)Cn2c(c(c(n2)C)[N+](=O)[O-])C)C C08086998
CC(C)n1c(=O)c2ccccc2c(n1)C(=O)OCC(=O)NC(=O)c3cccn3C C09691832
Cc1cc2ccccc2n3c1nn(c3=O)C[C@H](C)NC(=O)CCn4c(nc(n4)C)C C12146408
Cc1cc2ccccc2n3c1nn(c3=O)C[C@H](C)NC(=O)C[C@H](C)n4cncn4 C12146412
Cn1c2c(cn1)c(=O)n(cn2)CCC(=O)Nc3cc(c(cc3OC)OC)Cl C12764013
CCOC(=O)NC(=O)CSc1nnc(n1C)[C@H]2COc3ccccc3O2 C12810007
CC(=O)Nc1ccc2c(c1)s/c(=N\C(=O)CN3C(=O)CCC3=O)/n2CCOC C13625872
CS(=O)(=O)N1CCC[C@@H]1C(=O)Nc2nnc(o2)c3cc4ccccc4o3 C16847927
Cc1c(=O)n2c(nn1)sc(n2)SCC(=O)Nc3ccc(c(c3)OC)OC C16975612
COc1ccc(cc1NC(=O)C[C@H]2C(=O)N=C(S2)N3CCCC3)[N+](=O)[O-] C22195216
COc1ccc(cc1NC(=O)C[C@@H]2C(=O)N=C(S2)N3CCCC3)[N+](=O)[O-] C22195219
Cc1ccc(o1)[C@@H](CNc2ncc(c(n2)c3ncnn3C)C)N4CCOCC4 C23366778
Cc1ccc(o1)[C@H](CNc2ncc(c(n2)c3ncnn3C)C)N4CCOCC4 C23366782
CCCn1ncc(n1)NC(=O)Cn2cc(cn2)c3c4c(csc4ncn3)C C23431736
Cc1c(cc(s1)C(=O)Nc2cc(c(cc2C(=O)N(C)C)OC)OC)[N+](=O)[O-] C25222706
CN1C2=C([C@H](NC1=O)c3ccccc3OC)C(=O)N(C2)CCC(=O)N(C)CC#N C35934786
c1cc(cnc1)/C=C\2/C(=O)N(C(=O)S2)CCNC(=O)c3ccc(s3)[N+](=O)[O-] C12527956
COC(=O)c1ccccc1C(=O)Nc2nnc(o2)c3ccc(cc3)S(=O)(=O)C C36693444
c1cc2c(cc1OCC3=C[C@H](N=N3)C(=O)NCC4=N[C@@H]5N(C4)C=CS5)OCO2 C39380666
Cn1cccc(c1=O)C(=O)N2CCC(CC2)CNC(=O)Cc3ccc(cc3)[N+](=O)[O-] C44000920
COc1ccc(cc1OC)N2C[C@@H](CC2=O)c3nc(on3)c4cc(n[nH]4)C5CC5 C44418007
CN(CC(=O)Nc1ccccc1n2cnnn2)S(=O)(=O)c3ccc(cc3)F C47327212
COC(=O)C1=N[C@@H]2C(=C3[C@H]1CC[C@@H]3C(=O)C(=O)OC)C(=O)N(N2)c4ccccc4 C48553074
COc1ccc(cc1S(=O)(=O)N2CCC[C@H](C2)C(=O)NC3CC3)[N+](=O)[O-] C51161418
c1cc(ccc1N2CCOC2=O)OC(=O)Cc3csc(n3)N4CCNC4=O C52339956
c1ccc(c(c1)CNc2ccc(cn2)S(=O)(=O)N3CCOCC3)[N+](=O)[O-] C52385324
C[C@]1(C(=O)N(C(=O)N1)CC(=O)N(C)CC(F)(F)F)c2ccc(cc2)[N+](=O)[O-] C53131118
COc1cc(ccc1S(=O)(=O)N2CCC(CC2)C(=O)NC3CC3)[N+](=O)[O-] C55299082
CC(C)(C)c1cc(on1)NC(=O)C2CCN(CC2)C(=O)c3cn(nc3OC)C C56905842
Cc1c(c(n(n1)CC(=O)N[C@@H](c2ccc(cc2)F)c3nccn3C)C)[N+](=O)[O-] C10656349
Cc1c(c(n(n1)CC(=O)N[C@H](c2ccc(cc2)F)c3nccn3C)C)[N+](=O)[O-] C10656350
C[C@H](C(=O)NC(C)C)N1CCN(CC1)S(=O)(=O)c2ccc(cc2)[N+](=O)[O-] C60557169
CC(=O)NCc1ccc(s1)C(=O)Cn2cnc3cc(ccc3c2=O)[N+](=O)[O-] C60696812
c1cc2c(cc1C(=O)COC(=O)CN3C(=O)[C@H]4CCCC[C@@H]4C3=O)NC(=O)CO2 C12530782
c1ccc2c(c1)NC(=O)CN2C(=O)COC(=O)CCN3C(=O)[C@@H]4CCCC[C@H]4C3=O C13147896
CC(=O)NCc1ccc(s1)C(=O)Cn2c3ccc(cc3oc2=O)[N+](=O)[O-] C64307128
CC(C)CC(=O)N1CCC(CC1)NS(=O)(=O)c2cccc(c2)n3cnnn3 C64598078
CCOC(=O)CCNC(=O)N1CCc2c(c(nn2C)C(=O)N3CCCCC3)C1 C64893690
CC1CCN(CC1)C(=O)CN(C)S(=O)(=O)c2ccc(c(c2)[N+](=O)[O-])NC C66059554
CS(=O)(=O)NC[C@H]1CCCCN1S(=O)(=O)c2ccc(s2)[N+](=O)[O-] C66333578
Cc1ccc(cc1C(=O)NCCS(=O)(=O)N2C[C@H](O[C@H](C2)C)C)[N+](=O)[O-] C67052254
Cc1ccc(cc1C(=O)NCCS(=O)(=O)N2C[C@H](O[C@@H](C2)C)C)[N+](=O)[O-] C67052255
CC(C)(C)OC(=O)N1CCCC[C@H]1C(=O)NCc2ccc(nc2)n3cncn3 C67164967
CC[C@](C)(C(=O)OC)NC(=O)c1c(n(nn1)c2ccc3c(c2)OCCO3)C C67167186
CN(C)C(=O)[C@@H](Cc1ccccc1)NC(=O)c2cc3c(cc2[N+](=O)[O-])OCCO3 C67200509
CC(C)NC(=O)N1CCN(CC1)C(=O)CSc2nnnn2CC(F)(F)F C67302612
c1cc(cc(c1)[N+](=O)[O-])N2CC[C@H](C2=O)N3CCN(CC3)CC(=O)NC4CC4 C67375253
COc1ccc(c(c1OC)OC)[C@@H]2C[C@H](Nc3n2ncn3)c4cccnc4 C02913948
c1cc(cnc1)N2C(=O)/C(=C/c3ccc(o3)c4ccc(cc4)C#N)/C(=O)NC2=O C04688073
Cc1cccn2c1nc(c(c2=O)/C=C(\C#N)/C(=O)NC)N3C[C@@H](O[C@H](C3)C)C C05023086
C[C@H]1C[C@@H](CN(C1)S(=O)(=O)c2ccc3c(c2)N(C(=O)CO3)CC(=O)NC)C C05036029
c1cc(c(cc1[N+](=O)[O-])Br)N2C(=O)[C@H]3[C@H]4C=C[C@@]([C@@H]3C2=O)(O4)CO C06505563
c1ccc(cc1)c2nnc(o2)CN3C(=O)[C@@]4(CCOc5c4cccc5)NC3=O C08192963
c1ccc(cc1)c2nnc(o2)CN3C(=O)[C@]4(CCOc5c4cccc5)NC3=O C08192967
Cc1c(c(on1)C)S(=O)(=O)N2CCCN(CC2)C(=O)Nc3ccccc3 C10259446
c1ccc2c(c1)[C@]3(CCO2)C(=O)N(C(=O)N3)CC(=O)c4ccc5c(c4)OCCO5 C11591241
C[C@@H](C(=O)Nc1ccc2c(c1)OCC(=O)N2C)N3C(=O)c4ccccc4C3=O C12351028
Cn1c(nnc1SCC(=O)c2ccc3c(c2)oc(=O)[nH]3)c4ccncc4 C12615497
CNC(=O)[C@H]1CN(c2ccccc2O1)S(=O)(=O)c3cccc4c3nsn4 C19079056
c1ccc2c(c1)[C@@]3(CCO2)C(=O)N(C(=O)N3)CCn4c5ccccc5oc4=O C26009005
CC(=O)c1cccc(c1)OCC2=NN[C@@H](C2)C(=O)N3CCC4=C(C3)CN=N4 C39445586
CC(C)S(=O)(=O)[C@@H]1CC(=O)c2c(c3c(cc(cn3)OC)c(=O)n2Cl)N1 C39452300
c1cc(c(cc1S(=O)(=O)N2CCN(CC2)C(=O)Nc3nncs3)F)F C43129120
C[C@@]12[C@@H]([C@H]3[C@@H]([C@H]([C@H]1OC(O2)(C)C)OC4(CCOCC4)OC)OC(O3)(C)C)O C44889050
Cc1cccn2c1nc(c2)C(=O)N3CCC(CC3)Cn4cc(nn4)CCO C48488728
Cc1nnc2n1nc(cc2)N3C(=O)/C(=C/Nc4cc(c(c(c4)F)F)F)/C(=N3)C C44918052
CN(C)C(=O)c1ccc(cc1)NC(=O)/C(=C/c2cc(sc2)[N+](=O)[O-])/C#N C53106003
c1ccc(c(c1)C(=O)n2cnc3c2cccc3)NC(=O)CCn4cncn4 C55245247
Cc1c(c(n(n1)C(C)C)C)NS(=O)(=O)c2ccc3c(c2)oc(=O)n3C C55649071
CCCn1c(=O)ccc(n1)C(=O)Nc2cc(ccc2F)N3CCOC3=O C56209722
Cc1ccc2c(c1)C(=O)N(C2=O)CC(=O)Nn3c(nc4c(c3=O)ccs4)C C57808905
Cc1ccc2c(c1)C(=O)N(C2=O)CCC(=O)Nn3c(nc4c(c3=O)ccs4)C C57808968
CC(C)NC(=O)CN1CCN(CC1)C(=O)c2ccc(cc2[N+](=O)[O-])Cl C25189575
CC(C)(C)OC(=O)N1CCC[C@H](C1)C(=O)N[C@@H]2CCCN(C2)C(=O)OC C58515507
CC(C)(C)OC(=O)N1CCC[C@@H](C1)C(=O)NC2CCN(CC2)C(=O)OC C57446816
Cc1csc(n1)N2CCN(CC2)C(=O)Nc3ccc(c(c3)F)n4cncn4 C62413743
Cn1c2ccc(cc2oc1=O)S(=O)(=O)N3CC[C@@H](c4c3ccc(c4)OC)O C62552401
CC(C)Cn1c(n[nH]c1=S)[C@@H]2[C@H]3[C@@H]([C@@H]4[C@@H](O2)OC(O4)(C)C)OC(O3)(C)C C62725371
CC(C)Cn1c(n[nH]c1=S)[C@H]2[C@H]3[C@@H]([C@@H]4[C@@H](O2)OC(O4)(C)C)OC(O3)(C)C C62725372
Cc1nc(c(n1CC(=O)N[C@@](C)(C#N)C(C)C)Br)[N+](=O)[O-] C64332507
CC(=O)N1[C@@H](OC(=N1)c2ccc(cc2OC(=O)C)O)c3ccccc3OC C64567878
Cc1c(nc(o1)CNC(=O)[C@H]2C3=C(CCCC3)N=N2)C(=O)N4CCC(CC4)C C65293775
c1cn2c(nc1N3CCCC3)nn(c2=O)CC(=O)Nc4cc(cc(c4)F)F C65308035
Cn1c2c(c(n1)c3cccnc3)[C@H](CC(=O)N2)c4cc5c(c(c4)OC)OCO5 C65462131
Cc1nc(cn1CC(=O)Nc2c(cc(cn2)C(F)(F)F)Cl)[N+](=O)[O-] C65734278
CC[C@@H](C(C)C)NC(=O)N1CCN(CC1)S(=O)(=O)N2CCOCC2 C66382205
CCOC(=O)c1c(nn2c1[nH]c(cc2=O)CN3C[C@@H](OC(C3)(C)C)C)C C66496748
C[C@H](C(=O)N1CCCN(CC1)C(=O)C(C)(C)C)N2C(=O)C3(CCCC3)NC2=O C66727694
Cc1c(nnn1c2cccc3c2cccn3)C(=O)N4CCNC(=O)[C@H]4C(C)C C66837782
c1ccc2c(c1)CCCN2C(=O)CN3CCN(CC3)c4c5cn[nH]c5ncn4 C66860112
c1cc(c(cc1N2CCCS2(=O)=O)NC(=O)c3ccc4nncn4c3)Cl C67021936
Cc1ccc(cc1C(=O)Nc2ccc(cc2)N3C(=O)CCCC3=O)[N+](=O)[O-] C67052598
c1cc(ncc1C#N)N2CCC(CC2)NC(=O)N3CCN(CC3)C(=O)C4CC4 C67090869
CCn1c(c(c(n1)C)CNC(=O)N2CCN(CC2)C(=O)N(CC)CC)C C67467836
CC(C)(C)OC(=O)N1CCN(CC1)C(=O)Nc2nnc(s2)C(F)F C67586343
CC(C)(C)c1nnc(s1)NC(=O)C(=O)N2CCCN(CC2)C(=O)C(C)(C)C C67596304
Cc1nc2ccc(cc2o1)NC(=O)C(=O)N3CCCN(CC3)C(=O)C(C)(C)C C67596413
CCn1ccc(n1)[C@@H](C)NC(=O)[C@H]2CCCN(C2)S(=O)(=O)c3cnn(c3C)C C02733878
CCOC(=O)N1CCN(CC1)S(=O)(=O)N2CCC[C@@H](C2)C(=O)NC3CCCC3 C06439147
C[C@@H](C(=O)N1CCNC1=O)Sc2nnc(n2Cc3ccccc3)N4CCOCC4 C08171170
C[C@@H](C(=O)c1c[nH]c2c1cccc2)OC(=O)C3=NN(C(=O)CC3)[C@@H]4CCS(=O)(=O)C4 C08708515
Cc1c(c2cc(ccc2n1S(=O)(=O)N(C)C)NS(=O)(=O)N(C)C)C(=O)C C08753865
CC(C)OC(=O)c1ccc(cc1)NC(=O)C2=NN(C(=O)CC2)[C@@H]3CCS(=O)(=O)C3 C08853089
c1cc2c(cc1N3C[C@H](CC3=O)CNS(=O)(=O)c4ccc5c(c4)OCCO5)OCO2 C09037403
Cc1c(c(on1)C)S(=O)(=O)Nc2ccc(cc2)S(=O)(=O)N3C[C@H](O[C@@H](C3)C)C C09465492
COc1cc(cc(c1OC)OC)C(=O)N[C@H]2CC(=O)N(C2)c3ccc4c(c3)OCCO4 C09630551
COc1ccc(cc1OC)N2C[C@H](CC2=O)NS(=O)(=O)c3ccc4c(c3)OCCO4 C09630638
COc1ccc(cc1)NS(=O)(=O)c2ccc3c(c2)OC[C@@H](O3)C(=O)N4CCOCC4 C09683757
COc1cc(cc(c1OC)OC)CNC(=O)C2=CN3CCS(=O)(=O)N=C3C=C2 C09888043
CC1CCC2(CC1)C(=O)N(C(=O)N2)CC(=O)OCC(=O)c3ccc4c(c3)OCCO4 C10055194
C[C@H](C(=O)Nc1ccc(cc1)S(=O)(=O)N2CCOCC2)Sc3nncn3C C10800212
COc1ccc(cc1OC)NS(=O)(=O)c2ccc(cc2)N3C(=O)CCS3(=O)=O C11858316
CC(C)[C@H](c1nnc2n1CCN(CC2)C(=O)/C=C/c3ccccn3)NC(=O)[C@@H]4CCOC4 C11786818
Cc1c(c(n(n1)[C@H]2CCS(=O)(=O)C2)C)S(=O)(=O)Nc3cccc(c3)C(=O)OC C12236019
C[C@H](C(=O)O[C@@H](C)C(=O)Nc1ccc2c(c1)OCCO2)N3C(=O)[C@@H]4CC=CC[C@@H]4C3=O C12767388
CC(C)[C@@H](c1ccc2c(c1)OCCCO2)NC(=O)Cn3c(=O)c(c4n(c3=O)CCC4)C#N C13164136
CC1(CS(=O)(=O)N(C1=O)c2ccc(c(c2)S(=O)(=O)NC[C@@H]3CCCO3)OC)C C13689877
C[C@H]1CS(=O)(=O)N(C1=O)c2ccc(c(c2)S(=O)(=O)NCc3ccco3)OC C13690078
COc1ccc(c(n1)OC)C(=O)NC[C@@H]2CCC3(O2)CCN(CC3)C(=O)c4ccoc4 C14888913
c1cc(c(cc1S(=O)(=O)N2CCCCC2)NC(=O)C3=COCCO3)N4CCOCC4 C14912837
Cc1c(nn(c1C)[C@@H](C)CNC(=O)[C@@H]2CCCN(C2)S(=O)(=O)c3cnn(c3)C)C C19556253
Cc1c(c(n(n1)[C@@H]2CCS(=O)(=O)C2)C)S(=O)(=O)Nc3ccc(cc3OC)OC C21010279
C[C@@H]1CCc2c(sc(c2C(=O)OC)NC(=O)CN3C(=O)C(=O)N(C3=O)C(C)C)C1 C22396686
c1cc(nn2c1nnc2C(F)(F)F)N3CCC(CC3)C(=O)NCCC(=O)N4CCCC4 C22466803
Cn1ccnc1[C@H](c2cc(cc(c2)OC)OC)NC(=O)c3cnc4n(c3=O)CCS4 C22470617
Cc1ccccc1NC(=O)[C@@H](C)OC(=O)C2=NN(C(=O)CC2)[C@@H]3CCS(=O)(=O)C3 C23074691
Cc1ccccc1NC(=O)[C@H](C)OC(=O)C2=NN(C(=O)CC2)[C@H]3CCS(=O)(=O)C3 C23074697
Cn1ccnc1[C@@H](c2ccc(cc2)Cl)NC(=O)CCn3cnc4c(c3=O)cnn4C C32881944
CCOc1ccc(cc1S(=O)(=O)N(C)C)NC(=O)c2cnc3ccccn3c2=O C32900409
c1c(csc1S(=O)(=O)NCC(=O)N2CCOCC2)c3nc(on3)C4CCC4 C33279562
Cc1cccc(c1NC(=O)Cn2c(=O)n3cnc4c(c3n2)sc(n4)N5CCCC5)C C33309103
Cc1c(c(=O)n(n1C)c2ccccc2)CN(C[C@@H]3COC(O3)(C)C)C(=O)c4c[nH]cn4 C35496946
CS(=O)(=O)N1CCCc2c1cc(cc2)NS(=O)(=O)CCN3C(=O)CCCC3=O C38692885
Cc1ccc(cc1NS(=O)(=O)CCN2C(=O)CCCC2=O)N3CCCS3(=O)=O C38695518
Cc1c(snn1)C(=O)Nc2nnc(o2)Cc3ccc(cc3)S(=O)(=O)C(C)C C38747278
CCO[C@@H]1CC(=O)c2c(c3c(cc(cn3)S(=O)(=O)C(C)C)c(=O)n2OCC)N1 C39451940
CN(C)S(=O)(=O)c1ccc(c(c1)NC(=O)CN2C(=O)[C@H]3[C@@H]4C[C@H]([C@@H]3C2=O)C=C4)OC C14696674
CCOc1ccc(cc1C2=NC(=O)[C@@H]3C(=N2)C(=NN3C)C(C)(C)C)S(=O)(=O)NC C39557251
COc1ccc(cc1OC)CN(c2c3c(nc[nH]3)ncn2)[C@H]4CCS(=O)(=O)C4 C41025747
c1ccc(cc1)S(=O)(=O)N2CCCC[C@H]2C(=O)NCc3ccc(nc3)n4cncn4 C48261164
C[C@@H](C(=O)O[C@H](C)C(=O)Nc1ccc2c(c1)OCCO2)N3C(=O)[C@@H]4CC=CC[C@@H]4C3=O C12767395
C[C@H]1CN(C[C@@H](O1)C)S(=O)(=O)c2ccc(cc2)NC(=O)[C@@H]3CCCN3C(=O)OC C58298238
C[C@@H]1CN(C[C@H](O1)C)S(=O)(=O)CCNC(=O)C2=NN(C(=O)CC2)c3ccccc3 C29179692
Cc1c(c(n(n1)C)C)[C@@H](C)C(=O)Nc2cc(ccc2OC)S(=O)(=O)N3CCOCC3 C60213159
Cc1c(c(n(n1)C)C)[C@H](C)C(=O)Nc2cc(ccc2OC)S(=O)(=O)N3CCOCC3 C60213160
CN(CC(=O)Nc1ccc(cc1)N2CCOCC2)C(=O)CN3C(=O)[C@@H]4CC=CC[C@H]4C3=O C17912369
CC(C)N1c2c(cnn(c2=O)CC(=O)Nc3cc(cc(c3)OC)OC)SCC1=O C65132642
c1cc(c(cc1C(=O)N2CCC3(CC2)OCCO3)[N+](=O)[O-])NC[C@H]4CCCO4 C04660521
Cc1ccc(c(c1)[N+](=O)[O-])NC(=O)CCN2C(=O)c3ccccc3S2(=O)=O C04681241
COc1cc(cc(c1OC)OC)[C@@H]2c3cc4c(c(c3C(=O)[C@@H]5N2C(=O)CC5)O)OCO4 C01856976
Cc1ccc2c(c1)c(=O)[nH]c(n2)[C@@H](C#N)C(=O)c3c(cnc(n3)S(=O)(=O)C)Cl C03186750
c1ccc(c(c1)NC(=O)c2cccc(c2)S(=O)(=O)N3CCOCC3)[N+](=O)[O-] C03995576
C[C@H](C(=O)N1c2ccccc2NC(=O)C1(C)C)Sc3nnnn3C[C@H]4CCCO4 C08325820
Cc1c(cco1)c2nnc(n2C)SCC(=O)N3CC(=O)NC(=O)C34CCCCC4 C09114272
C[C@]1(C(=O)N(C(=O)N1)Cc2cc(=O)n3ccsc3n2)c4ccc5c(c4)OCCCO5 C09222402
Cc1c(c([nH]c1C(=O)N2CCN(CC2)S(=O)(=O)N3CCCCCC3)C)C(=O)OC C09377354
C[C@]1(C(=O)N(C(=O)N1)CC(=O)c2ccc(s2)Cl)c3cccc(c3)n4cnnn4 C09414399
Cc1c(c(n(n1)CC(=O)N2c3ccccc3NC(=O)C[C@@H]2C)C)S(=O)(=O)N(C)C C09721338
Cc1c(c(nc(=O)[nH]1)SCc2nnc(o2)c3c(onc3c4ccccc4)C)C#N C10026907
Cc1ccc(cc1C)N2C[C@@H](CC2=O)C(=O)Nn3cnc4c(c3=O)cnn4C(C)(C)C C10034367
c1cc(ccc1CNC(=O)c2cc3c(cc2[N+](=O)[O-])OCCO3)N4CCCC4=O C10455020
Cc1csc2n1c(=O)cc(n2)CN3C(=O)[C@@](NC3=O)(C)c4ccc5c(c4)OCCO5 C10875367
Cc1ccc(cc1S(=O)(=O)Nc2ccc3c(c2)OCO3)N4C(=O)CCS4(=O)=O C11858311
c1cc(c2cc[nH]c2c1)C(=O)N3CCN(CC3)S(=O)(=O)c4cccc5c4non5 C12323286
CS(=O)(=O)N1CCCC[C@@H]1C(=O)Nc2nnc(o2)c3cc4ccccc4o3 C13793219
Cc1cc(ccc1S(=O)(=O)Nc2ccc3c(c2)OCO3)N4C(=O)CCS4(=O)=O C16701610
Cc1ccc2cc(c(=O)[nH]c2c1C)[C@H](c3nnnn3C[C@@H]4CCCO4)N5CCOCC5 C19234218
C[C@@H](CC(=O)N1CCC2(CC1)NC(=O)c3cccnc3N2C)n4c5ccccc5nn4 C19455144
C[C@H]1CCCC[C@]12C(=O)N(C(=O)N2)CC(=O)N3CCC[C@@H]3c4nnc(n4C)SC C19496099
Cc1cc(c2c(c1)cc(c(=O)[nH]2)[C@H](c3nnnn3C[C@@H]4CCCO4)N5CCOCC5)C C19568133
Cc1cc(c2c(c1)cc(c(=O)[nH]2)[C@H](c3nnnn3C[C@H]4CCCO4)N5CCOCC5)C C19568139
CN1c2cc(ccc2OCC1=O)NC(=O)CN3C(=O)C4(CCCCC4)N(C3=O)C C19590985
Cc1cc(c2cc(c(=O)[nH]c2c1)[C@@H](c3nnnn3C[C@@H]4CCCO4)N5CCOCC5)C C19940967
c1ccc2c(c1)C(=CN[C@H]3CCS(=O)(=O)C3)C(=O)N(C2=O)c4ccccc4[N+](=O)[O-] C19881289
CCn1c(ccn1)[C@@H](C)NC(=O)c2cc(nc3c2c(nn3C)C)c4c(nn(c4C)C)C C20606498
CCn1c(ccn1)[C@H](C)NC(=O)c2cc(nc3c2c(nn3C)C)c4c(nn(c4C)C)C C20606500
CCOC(=O)[C@@H]1CCCN(C1)C(=O)CN2C(=O)[C@]3(CCOc4c3cccc4)NC2=O C22026209
C[C@H]1CCc2c(sc(c2C(=O)OC)NC(=O)Cn3cnc4c(c3=O)cnn4C)C1 C25448271
Cc1ccnc2n1nc(n2)C(=O)N3CCc4c(c5cc(ccc5[nH]4)C(=O)OC)C3 C25894259
CNC(=O)[C@@H]1CN(c2ccccc2O1)C(=O)CN3C(=O)C4(CCCCC4)N(C3=O)C C29767802
Cc1cc(n(n1)[C@H]2CCS(=O)(=O)C2)NC(=O)c3ccc(cc3Cl)[N+](=O)[O-] C32736037
CN(C)c1nc2c(s1)c3nn(c(=O)n3cn2)CC(=O)Nc4ccc(cc4F)Cl C33309262
COc1cc(c(c(c1OC)OC)OC)[C@H]2c3cc4c(cc3NC5=C2C(=O)OC5)OCO4 C35326607
CCn1c(c(cn1)[C@H](C)NC(=O)c2cc(nc3c2c(no3)C)c4cnn(c4)C)C C36619330
Cn1c2c(cn1)c(ncn2)N3CCN(CC3)CC(=O)Nc4c(c5c(s4)CCC5)C#N C14813301
C[C@@H]1[C@H](Oc2ccccc2O1)C(=O)Nc3nnc(o3)c4cccc(c4)S(=O)(=O)C C36694087
C[C@H]1C[C@@]2(CC(C1)(C)C)C(=O)N(C(=O)N2)CC(=O)N3CCN(CC3)c4ncccn4 C28645516
[H]/N=C\1/C(=C/c2cccn2c3ccc(cc3)[N+](=O)[O-])/C(=O)N=C4N1N=C(S4)CC(C)C C41082929
CC(C)n1c2c(cc(cn2)NC(=O)c3ccc(o3)S(=O)(=O)N4CCCC4)cn1 C46642732
Cc1cc(c(o1)C)C(=O)N2CCN(CC2)C(=O)Nc3cccc(c3)N4CCOC4=O C48275387
C[C@@H]1[C@@H](C(=Nc2n1ncn2)C)CCC(=O)N3CCC(CC3)n4c5ccccc5[nH]c4=O C39730929
[H]/[O+]=C(\C)/N=c1c(cc2c(n1C[C@@H]3CCCO3)nc4ccccn4c2=O)C(=O)OCC C12469924
c1cc(c(cc1N2C(=O)[C@H]3CCCC[C@@H]3C2=O)[N+](=O)[O-])N4CCN(CC4)CCO C18181017
CC(C)Cc1nnc(s1)NC(=O)[C@H]2CCCN(C2)C3=NC(=NC4=NC=N[C@@H]43)Cl C63825396
Cn1c2c(c(n1)C(=O)N3CCCC3)CN(CC2)C(=O)Nc4cc(cc(c4)OC)OC C64893536
CC(C)(C)OC(=O)N1CCC(CC1)NC(=O)[C@H]2CCCN(C2)c3cc(=O)n(nc3)C C65313796
Cc1c(c(n(n1)C(C)C)C)NC(=O)c2c(n(nn2)c3ccc4c(c3)OCCO4)C C67268428
CCCN1C(=O)[C@@]2(Cc3cc(ccc3N4[C@@H]2C[NH+](CC4)C)[N+](=O)[O-])C(=O)NC1=O C04594373
C[C@@H](C(=O)Nc1ccc2c(c1)OCCO2)[NH+]3CCN(CC3)S(=O)(=O)c4cccs4 C03427837
C[C@H](C(=O)Nc1ccc2c(c1)OCCO2)[NH+]3CCN(CC3)S(=O)(=O)c4cccs4 C03427838
CC1CC[NH+](CC1)[C@@H](c2cc3cc(ccc3[nH]c2=O)OC)c4nnnn4C[C@H]5CCCO5 C06148930
COc1ccc2cc(c(=O)[nH]c2c1)[C@@H](c3nnnn3C[C@@H]4CCCO4)[NH+]5CCCC5 C00890396
Cc1ccc(cc1)N2C(=O)[C@@H](C(=NC2=O)O)/C(=N/CC[NH+]3CCOCC3)/C C09359579
c1cc(n(c1)c2ncccn2)C[NH+]3CCC(CC3)n4c(ccn4)NC(=O)[C@@H]5CCOC5 C11933228
C[NH+]1C[C@H](C[C@H]1c2nc(no2)c3cnccn3)NS(=O)(=O)c4ccc(cc4)F C12529710
COc1ccc(c(c1)C[NH+]2CCC[C@]3(C2)CCN(C3)C(=O)CN4CC(=O)NC4=O)F C12584647
Cc1cnc(c(n1)N2CCN(CC2)C(=O)C[C@@H]3C(=O)NCC[NH+]3Cc4ccoc4)C C12712294
c1c2cc3c(cc2[nH]c(=O)c1[C@@H](c4nnnn4C[C@@H]5CCCO5)[NH+]6CCCCC6)OCO3 C06445184
CC(C)(C)n1c(nnn1)[C@@H](c2cc3cc4c(cc3[nH]c2=O)OCO4)N5CC[NH+](CC5)C C19973374
Cc1c2c(ncnc2on1)N3CCC(CC3)C(=O)NCC[NH+]4CCCC[C@H]4C C20944877
CC[NH+]1CCC[C@@H]1CNC(=O)C2=C(C(=O)OC23CCN(CC3)S(=O)(=O)C)C C21887520
C[NH+]1CCN(CC1)S(=O)(=O)c2ccc(c(c2)[N+](=O)[O-])N3CCC[C@H](C3)O C23709420
C[NH+]1CCN(CC1)S(=O)(=O)c2ccc(c(c2)[N+](=O)[O-])N3CCC[C@@H](C3)O C23709422
CCOC(=O)N1CCC(CC1)NC(=O)[C@@H](C)[NH+]2CCN(CC2)c3ncccn3 C25542651
CC(C)[C@H]1[C@H]2[C@@H](CCN2C(=O)c3ccc(nc3)C[NH2+]C4CC4)N(C1=O)S(=O)(=O)C C27309247
c1cc(c(cc1C(=O)NCc2cc[nH+]c(c2)N3CCCC3)[N+](=O)[O-])n4cncn4 C30012604
c1cc(cnc1)S(=O)(=O)N2CC[NH+](CC2)CC(=O)NC3(CCCCC3)C#N C31787103
C[NH+]1CCc2c(c(c3c(c2NC(=O)[C@@H]4COc5ccccc5O4)OCO3)OC)C1 C32123830
CCNC(=O)[C@@H]1Cc2cc(ccc2N3[C@@H]1C[NH+](CC3)CC(=O)N4CCOCC4)[N+](=O)[O-] C35543962
CCNC(=O)[C@H]1Cc2cc(ccc2N3[C@@H]1C[NH+](CC3)CC(=O)N4CCOCC4)[N+](=O)[O-] C35543964
CC1CC[NH+](CC1)[C@@H](c2cc3cc(c(cc3[nH]c2=O)OC)OC)c4nnnn4C(C)(C)C C20084129
Cc1ccc2c(c1)[nH+]c([nH]2)N3CCN(CC3)S(=O)(=O)CCN4C(=O)CCCC4=O C38554563
C[NH+]1CCN(CC1)[C@H](CNC(=O)c2ccc(o2)[N+](=O)[O-])c3ccc4c(c3)CCN4C C38672292
c1cc(sc1[C@@H]2CCCN2C(=O)[C@@H]3C=CN=N3)C(=O)NCCn4cc[nH+]c4 C39518376
CC(C)C1=C[C@@H](N=N1)C[NH+]2CCC(CC2)n3c(ccn3)NC(=O)[C@@H]4CCOC4 C39531471
C[C@@]12CC[C@@](C1(C)C)(c3c2nc(c(n3)C#N)C#N)C(=O)NN4CC[NH+](CC4)C C39846146
C[C@]12CC[C@](C1(C)C)(c3c2nc(c(n3)C#N)C#N)C(=O)NN4CC[NH+](CC4)C C39846147
C[C@@H]1CN(CCO1)c2ccc(c[nH+]2)CNC(=O)c3cc(ccc3N(C)C)[N+](=O)[O-] C44552685
Cc1c(cnn1C)[C@H](C)NC(=O)N2CCN(CC2)Cc3cn4ccccc4[nH+]3 C47007108
c1cc[nH+]c(c1)N2CCC(CC2)NC(=O)CSc3nnnn3C4CCCC4 C47123347
C[C@@H]1Cc2cc(ccc2N1C(=O)C(=O)NC[C@H](c3ccco3)[NH+](C)C)[N+](=O)[O-] C47963699
c1cc[nH+]c(c1)N2CCN(CC2)S(=O)(=O)CCNc3ccc(cn3)C#N C52100356
c1cc[nH+]c(c1)N2CCN(CC2)C(=O)CCC(=O)Nc3nnc(s3)C4CCC4 C61717962
Cc1nc2n(n1)c(c(s2)[C@@H](c3cccc(c3)[N+](=O)[O-])N4CC[NH+](CC4)C)O C41633614
c1ccc2=[NH+]CC(=c2c1)C[C@@H]3C(=O)N(C(=O)N3)CC(=O)N4CCN(CC4)c5ncccn5 C63857527
c1ccc2c(c1)c(c(o2)C(=O)N3CCOCC3)[N-]S(=O)(=O)c4ccc5=[NH+]C(=O)[NH+]=c5c4 C64009149
CC[NH+]1CCN(CC1)c2cc(ccn2)CNC(=O)c3c(ccs3)n4cnnn4 C64417251
CCOC(=O)N1CCC(CC1)NC(=O)[C@@H](C)[NH+]2CCC(CC2)c3nc(no3)C C53639848
CC(=O)NC1CC[NH+](CC1)CC(=O)N2CCN(CC2)c3ccccc3[N+](=O)[O-] C50992008
CC(C)(C)NC(=O)Cn1c2c(cn1)c(ncn2)N3CCN(CC3)c4cccc[nH+]4 C65295655
c1cc(c(cc1[N+](=O)[O-])NC(=O)C(=O)N2CC[C@H](C2)[NH+]3CCCC3)OC(F)F C66223063
Cc1ccc(cc1NC(=O)C[NH+]2CCCC[C@H]2C(=O)N3CCOCC3)[N+](=O)[O-] C66893246
CS(=O)(=O)c1nc(c2n1cccc2)C(=O)N[C@@H]3CCC[C@H]3n4cc[nH+]c4 C66917351
Cc1c(nnn1c2cccc3c2nccc3)C(=O)NC[C@@H](C)Cn4cc[nH+]c4C C67138434
Cc1c(nnn1c2ccc3c(c2)OCCO3)C(=O)N[C@@H]4CC[NH+](C4)C5CCCC5 C67305462
Cc1cc(nc([nH+]1)C)N2CCN(CC2)C(=O)Nc3cc(ccc3F)[N+](=O)[O-] C67545884
C[NH+](C)Cc1cccc(c1)NC(=O)c2cc(cc(c2)S(=O)(=O)C)[N+](=O)[O-] C67547824
CCN1C(=O)/C(=C\c2cc(n(c2C)c3ccc(cc3)[N+](=O)[O-])C)/C(=O)NC1=O C04676262
c1cc(ccc1C(=O)N[C@H]2CC(=O)N(C2)c3ccc4c(c3)OCCO4)[N+](=O)[O-] C05221382
c1cc2c(cc1C(=O)OCC(=O)N3CCNC3=O)nc4n(c2=O)CCCCCC4 C07996373
C[C@]1(C(=O)N(C(=O)N1)CC(=O)N(C)C[C@@H]2COc3ccccc3O2)c4ccco4 C08546600
CN1c2ccc(cc2CCC1=O)NC(=O)c3cc(c(cc3[N+](=O)[O-])OC)OC C09134285
c1ccc2c(c1)NC(=O)CN2C(=O)CSc3nnnn3C[C@H]4CCCO4 C09546799
c1ccc2c(c1)C(=O)N(S2(=O)=O)CCSc3nnnn3c4ccc(cc4)O C09790322
C[C@@]1(C(=O)N(C(=O)N1)Cc2cc(=O)n3ccccc3n2)c4ccc(c(c4)OC)OC C10864340
C[C@H](C(=O)NC1=NC(=O)/C(=C\C(=O)OC)/S1)N2C(=O)c3ccccc3C2=O C12436732
CNC(=O)[C@H]1Cc2ccccc2CN1S(=O)(=O)c3ccc(cc3[N+](=O)[O-])OC C12769132
Cc1ccc(s1)C(=O)CN2C(=O)[C@](NC2=O)(C)c3cccc(c3)n4cnnn4 C12930471
CC(=O)N1CCc2c1ccc(c2)S(=O)(=O)Nc3cccc(c3)c4nnnn4C C12651362
CCOC(=O)C1CCN(CC1)S(=O)(=O)c2ccc3c(c2)S(=O)(=O)NC=N3 C15682372
CC(C)n1c2c(cc(cn2)NC(=O)C3=CN4CCS(=O)(=O)N=C4C=C3)cn1 C16106858
Cc1c(c2c(cn1)CN(CC2)C(=O)NC(C)C)c3nc(on3)c4ccnnc4 C20995553
CNC(=O)[C@H]1Cc2ccccc2CN1S(=O)(=O)c3ccc(c(c3)[N+](=O)[O-])OC C25250530
Cc1cc(on1)NC(=O)[C@H](C)Sc2nnc(n2C)[C@H]3COc4ccccc4O3 C29035868
Cc1cc(ccc1S(=O)(=O)NC2CCN(CC2)C(=O)c3ccoc3)[N+](=O)[O-] C30332131
c1c(cn(c(=O)c1C#N)CC(=O)Nc2c(c3c(s2)CCCC3)C#N)[N+](=O)[O-] C31757801
CNC(=O)[C@H]1Cc2ccccc2CN1Cn3c4cc(ccc4oc3=O)[N+](=O)[O-] C12944987
c1cc2c(cc1[N+](=O)[O-])C[C@H]([C@@H]3N2CC[NH+](C3)CCN4CCOCC4)C(=O)[O-] C35869635
Cc1cc(nn1C(C)C)NC(=O)c2cc(nc3c2c(no3)C)c4cnn(c4)C C36619542
C[C@@H]1CCCC[C@]12C(=O)N(C(=O)N2)CC(=O)N3CCN(CC3)c4ncccn4 C08231062
COC(=O)Nc1ccc(cc1)S(=O)(=O)N2CCC[C@@H](C2)C(=O)N3CCOCC3 C01463547
CC(C)n1c(ccn1)c2nnc(o2)NC(=O)[C@@H]3CC(=O)N(C3)c4ccccc4 C38872002
CC(C)C\1=CN=C2[C@@H](/C1=N/OCC(=O)NC(C)(C)C)C(=O)N(C(=O)N2C)C C39728863
Cc1ccc2c(c1)C(=O)N(C2=O)[C@H](C)C(=O)Nc3ccc(nc3)n4cncn4 C44696758
CC(C)CNC(=O)c1ccc2c(c1)n3c(nn(c3=O)CC#N)n(c2=O)C(C)C C45943721
c1cnc(nc1)N2CCC[C@@H](C2)NC(=O)N3CCN(CC3)C(=O)[C@@H]4CCCO4 C47102459
C[C@@H]1Cc2cc(ccc2N1C(=O)C(=O)NC[C@@H](C)N3CCOCC3)[N+](=O)[O-] C47998718
c1cc(c(cc1NC(=O)Cn2c(=O)n3ccc(nc3n2)N4CCOCC4)F)F C49410761
CN(c1ccc(cc1)[N+](=O)[O-])C(=O)C(=O)N2CCC[C@@H](C2)C(=O)NC3CC3 C51840142
CC1=NC2=NC(=[NH+][C@@H](N2C(=C1)[O-])c3ccc(c(c3)OC)OC)N4CCN(CC4)C C53624384
C[C@@H](c1ccc(cc1)n2cncn2)N(C)C(=O)NCc3nnc4n3cccc4 C53976412
c1cc(c(cc1N2CCOC2=O)NC(=O)c3c(ccs3)n4cnnn4)F C56211208
Cc1cccc(c1S(=O)(=O)N2CCC(CC2)NS(=O)(=O)C)[N+](=O)[O-] C46033575
CC(C)(C)OC(=O)N1CCC[C@H]1C(=O)N2CCC[C@H](C2)C(=O)Nc3nncs3 C47479403
COc1cc(cc(c1)OC)NC(=O)[C@H]2CCCN(C2)C3=NC=NC4=NC=N[C@@H]43 C63493594
Cc1nc(no1)C2(CCCC2)NCc3nnc4n3c5ccccc5c(=O)n4C C63511007
c1c2c(cc(c1[N+](=O)[O-])N3CCN(CC3)C(=O)CC(F)(F)F)nc[nH]c2=O C63992184
c1cc(ccc1c2nnco2)NC(=O)c3nc4ncc(cn4n3)Br C65780626
C[C@]1(C(=O)N(C(=O)N1)Cc2ccc(o2)C(=O)OC)c3ccc4c(c3)OCCO4 C07006488
CC(C)n1cc(cn1)NC(=O)[C@@H]2CC(=O)N(C2)c3ccc(c(c3)[N+](=O)[O-])F C66388368
Cn1c(nnn1)SCCC(=O)Nc2nc3cc4c(cc3s2)OCCO4 C66410088
Cc1ccc(cc1NC(=O)c2cc(ccc2N(C)C)[N+](=O)[O-])N3C(=O)CCC3=O C66428006
Cc1cc(ccc1n2cnnn2)C(=O)NC3CCN(CC3)c4ccc(cn4)C#N C66526431
CC(C)(C)C(=O)N1CCCN(CC1)C(=O)CN(C)c2c3c([nH]cn3)ncn2 C66728099
C[C@@H](C(=O)N1CCN(CC1)c2ccc(cc2)[N+](=O)[O-])NC(=O)C3CCOCC3 C66816611
CCS(=O)(=O)N(C)C1CCN(CC1)C(=O)NC2CCN(CC2)C(=O)OC C66926111
CS(=O)(=O)N[C@@H]1CCCN(C1)[C@@H]2CCN(C2=O)c3cccc(c3)[N+](=O)[O-] C67377011
c1cc(ccc1NC(=O)C[C@@H]2C(=O)N3CCCC[C@H]3CO2)[N+](=O)[O-] C05043759
CS(=O)(=O)c1nnc(o1)[C@@H]2CCCN2C(=O)Nc3ccc(cc3)Cl C08056920
CC(=O)NC1=NN([C@@H](S1)/C=C/c2ccccc2[N+](=O)[O-])C(=O)C C00201286
CCc1cc(=O)[nH]c2n1c(nn2)SCC(=O)N3C[C@@H](O[C@H](C3)C)C C09018348
c1cc(cc(c1)Cl)n2c3c(cn2)c(=O)n(cn3)NC(=O)[C@H]4CCCO4 C10251732
c1c(cc(cc1F)F)NC(=O)Cn2cc(cc(c2=O)C#N)[N+](=O)[O-] C11086310
CCn1cc(cn1)C(=O)N2CCc3c(nc([nH]c3=O)N4CCC(CC4)C)C2 C12181546
c1cc2c(cc1NC(=O)c3cc(ccc3n4cnnn4)F)OCCO2 C12409590
CC(C)c1ccc(cc1)n2c(nnn2)SCC(=O)N3CCNC3=O C14135272
c1cc(ccc1c2nnn(n2)CC(=O)c3ccc4c(c3)NC(=O)CO4)F C14183481
CC[C@@]1(Oc2ccc(cc2O1)NC(=O)c3cc(=O)n(c(=O)n3C)C)C C15109011
COc1cc(ccc1NC(=O)[C@@H]2[C@H]3C[C@H]4[C@H]2C(=O)O[C@H]4C3)[N+](=O)[O-] C16392845
Cc1cc(nc(n1)[C@H]2CCCN2C(=O)CCc3cc(no3)OC)O C19118079
Cc1[nH]c2c(c(=O)n1)nnn2C[C@@H]3CCCN(C3)C(=O)C(C)(C)C C19286457
CCn1c(c(c(n1)C)[C@H](C)NC(=O)c2cc(on2)c3cnn(c3)C)C C19523766
CCOC(=O)N1CCC(CC1)c2c(cc(=O)[nH]n2)c3cc(no3)C C19530594
Cc1cccn2c1nc(c2)C(=O)N3Cc4c(nc[nH]4)C[C@H]3C(=O)OC C20542763
CC(C)c1cc(no1)C(=O)N2CCC(CC2)Cn3cc(nn3)CO C23478483
CC(C)n1c2c(cc(cn2)NC(=O)[C@@H]3CCCCN3S(=O)(=O)C)cn1 C25577441
Cn1c(=O)[nH]c(=O)n2c1ncc2CC(=O)c3ccccc3OC(F)F C28527262
Cc1nnnn1c2cccc(c2)NCc3cc(=O)n4ccccc4n3 C29686514
CCn1c(nnn1)S[C@H](C)C(=O)c2ccc3c(c2)NC(=O)CO3 C30970908
Cc1ccc(cc1n2cnnn2)NC(=O)[C@@H]3CS[C@]4(N3C(=O)CC4)C C31995715
COc1ccc(c(c1)NC(=O)[C@H]2[C@@H]3C[C@@H]4[C@H]2C(=O)O[C@@H]4C3)[N+](=O)[O-] C35826294
COc1ccc(cn1)NC(=O)c2ccc(o2)S(=O)(=O)N3CCCC3 C36391270
C[C@H]1CN(C[C@@H](O1)C)c2c(c(=O)n3ccccc3n2)/C=C(\C#N)/C(=O)NC C05022071
CCn1c2cnn(c2c(n1)C)CC(=O)Nc3c(nn(c3C)C(C)C)C C46087252
c1cc(ccc1[N+](=O)[O-])OCCN2C(=O)[C@@]3(CCSC3)NC2=O C47350404
c1cc(ccc1[N+](=O)[O-])OCCN2C(=O)[C@]3(CCSC3)NC2=O C47350406
c1cc(nn2c1nnc2C(F)(F)F)N3CCC[C@H](C3)N4CCNC4=O C48325038
CC(C)NC(=O)C(=O)N1CCN(CC1)c2ccc(cc2[N+](=O)[O-])F C53215778
C[C@H]1CC(=O)N(C1=O)c2ccc(c(c2)[N+](=O)[O-])NC[C@@H]3CCCO3 C04684367
CC(C)n1c2c(cc(cn2)NC(=O)c3cnc4n(c3=O)ccs4)cn1 C58350046
Cc1nc(on1)[C@H]2CCCN(C2)CN3C(=O)C4(CCCCC4)NC3=O C60126776
C[C@@]1(C(=O)N(C(=O)N1)CC(=O)c2ccc3c(c2)CCN3C=O)c4ccco4 C60805407
c1ccn2c(c1)cnc2CNS(=O)(=O)c3cccc(c3)[N+](=O)[O-] C62107947
C[C@H](C(=O)N1CCOCC1)NC(=O)c2cc(ccc2Cl)[N+](=O)[O-] C62885746
c1cc(cc(c1)[N+](=O)[O-])NC(=O)C[C@H]2C(=O)N3CCCN=C3S2 C64980874
c1cc(c(cc1NC(=O)C[C@H]2C(=O)N3CCCN=C3S2)[N+](=O)[O-])F C64980884
Cn1cccc1C(=O)Nc2cnn(c2)c3ncc(cn3)N4CCSCC4 C65231872
C[C@H]1CCC2=C(C1)[C@@H](N=N2)C(=O)N3CCn4c(cc(n4)C(=O)NC5CC5)C3 C65395099
CC1CCN(CC1)c2ccc(cc2C(=O)N3CCC(=O)NCC3)[N+](=O)[O-] C65903091
c1cc(ccc1C2=CCN(CC2)C(=O)CCn3cc(cn3)[N+](=O)[O-])O C66042689
c1ccc2c(c1)C(=O)N(NS2(=O)=O)Cc3ccc(cc3)[N+](=O)[O-] C66059198
COC(=O)N1CCC[C@@H]1C(=O)Nc2ccc(cc2)N3CCOC3=O C66628713
CN1C(=O)CCC(=N1)C(=O)Nc2ccc(cc2)c3nnc4n3CCCC4 C66803734
CN(C)C(=O)Cn1cc(cn1)Nc2c3c(nc(n2)c4ccncc4)CCC3 C66817800
c1ncn(n1)CCCNC(=O)N2CCN(CC2)C(=O)C3CCCCC3 C66984089
CC(C)(C)CC(=O)N1CCC[C@@H]1C(=O)Nc2ccncc2[N+](=O)[O-] C67169498
Cc1nc(on1)CCCNC(=O)N2CCC(CC2)N3CCO[C@@H](C3)C C67464125
CCNC(=O)N1CCN(C[C@H]1C)C(=O)c2c(c(nc(n2)C)C)C(=O)OC(C)C C04345386
Cn1c(cc2c1nc3ccccn3c2=O)C(=O)NC[C@]4(C=C[C@@H](O4)OC)OC C04586719
CS(=O)(=O)c1ccccc1c2nnc(o2)NC(=O)[C@H]3COc4ccccc4O3 C05240476
c1ccc2c(c1)NC(=O)CN2C(=O)COC(=O)Cn3cnc4c(c3=O)ccs4 C07814656
CC(=O)N1CCN(CC1)c2ccc(cc2[N+](=O)[O-])S(=O)(=O)NC(C)(C)C C08146947
c1cc(c(cc1S(=O)(=O)N[C@H]2CCS(=O)(=O)C2)[N+](=O)[O-])N3CCCC3 C06144715
CN(Cc1[nH]c(=O)c2ccccc2n1)C(=O)Cn3c(=O)c4ccccc4nn3 C12901899
Cc1c(c(n(n1)CC(=O)Nc2cccc3c2nsn3)C)S(=O)(=O)N(C)C C19078438
Cc1nc(on1)CCC(=O)N2CCc3c(c(=O)[nH]c(n3)N4CCC[C@@H](C4)C)C2 C19665200
CN1C(=O)C2(CCN(CC2)C(=O)c3cc(on3)COc4ccccc4F)NC1=O C19714675
CCc1cnc(nc1)N2CCc3c(cnc(c3c4nc(on4)CNC(=O)C)C)C2 C20918131
C[C@@H](C(=O)N1CCNC1=O)Sc2nnc(n2c3ccccc3)N4CCOCC4 C21623001
Cn1c(c(c(=O)n(c1=O)C)C#N)Nc2ccc(cc2)N3CCCS3(=O)=O C26710862
CCn1c(=O)c2c(c(nn2C)C)nc1N3CCN(CC3)C(=S)NC(=O)C C28559084
Cc1cc(n(n1)[C@@H]2CCS(=O)(=O)C2)NC(=O)CSc3nnc4n3cccc4 C29354512
c1cc2c(cc1[N+](=O)[O-])C[C@@H]([C@@H]3N2CC[NH+](C3)CCN4CCOCC4)C(=O)[O-] C35869634
c1cc2c(cc1[N+](=O)[O-])C[C@H]([C@H]3N2CC[NH+](C3)CCN4CCOCC4)C(=O)[O-] C35869637
Cc1c2c(cc(nc2on1)c3cnn(c3)C)C(=O)N[C@H](C)c4cnn(c4C)C C36619306
COC(=O)C1CCN(CC1)C(=O)N[C@@H]2CC(=O)N(C2)c3ccc4c(c3)OCCO4 C05201440
Cc1ccc2c(c1)cc(c(=O)[nH]2)[C@H](c3nnnn3C[C@H]4CCCO4)N5CCOCC5 C19220871
Cc1c(c(n(n1)C)C)NC(=O)c2cc(c(o2)C)S(=O)(=O)N3C[C@H](O[C@@H](C3)C)C C38489377
Cc1ccc(cc1C)N2C[C@H](CC2=O)C(=O)Nc3nnc(o3)c4ccn(n4)C C38499485
Cc1ccc(cc1C)N2C[C@@H](CC2=O)C(=O)Nc3nnc(o3)c4ccnn4C C38871916
CC(C)S(=O)(=O)n1c2c(c3c(c1=O)cc(cn3)OC)N[C@H](CC2=O)OC C39449822
CCO[C@H]1CC(=O)c2c(c3c(cc(cn3)S(=O)(=O)C(C)C)c(=O)n2OC)N1 C39451765
CC(C)S(=O)(=O)[C@H]1CC(=O)c2c(c3c(cc(cn3)OC)c(=O)n2OC)N1 C39452199
Cn1c2c(cn1)c(=O)n(cn2)CCC(=O)Nc3cc4c(cc3Cl)OCCO4 C39539247
Cc1cc(n2c(n1)nnc2SCC(=O)C3=C(N([C@@H](C3)C)c4nc[nH]n4)C)C C39698873
Cc1c(cccc1[N+](=O)[O-])C(=O)NCC2CCN(CC2)C(=O)c3cccn(c3=O)C C44000914
c1ccc2c(c1)[nH]c(=O)n2C3CCN(CC3)C(=O)CSc4nnnn4C5CC5 C45545754
CNC(=O)C1CCN(CC1)C(=O)c2cnn(c2C(F)(F)F)c3ccc(nn3)OC C46634486
C[C@H]1Cc2cc(ccc2N1C(=O)C(=O)N[C@@H](C)CN3CCOCC3)[N+](=O)[O-] C47999350
Cc1cc(nc(n1)Nc2nc(cs2)C(=O)N3CCN(CC3)S(=O)(=O)C)C C49032311
CN(c1ccc(cc1)[N+](=O)[O-])C(=O)C(=O)N2CCC[C@H](C2)C(=O)NC3CC3 C51840144
c1cc(cc(c1)N2CCCC2=O)NC(=O)c3cc4c(cc3[N+](=O)[O-])OCCO4 C16106173
Cc1cc(nc(n1)n2c(cc(n2)C)[N-]S(=O)(=O)c3c(n(c[nH+]3)C)Cl)C C58120206
c1ccc(c(c1)C(=O)NCc2nnc3n2cc(cc3)C(F)(F)F)n4cnnn4 C58371840
Cc1c2c(n(n1)c3ncccn3)N=C(C[C@@H]2c4ccc(c(c4OC)OC)OC)O C20739690
COc1ccc(c(c1)NC(=O)[C@@H]2CCCN(C2)C3=NC=NC4=NC=N[C@H]43)OC C63491343
COc1cc(ccc1O)[C@H]2CC(=O)OC3=NN=C([C@@H]23)c4cccc(c4)[N+](=O)[O-] C04629532
CC(C)c1nnc(s1)NC(=O)[C@@H]2CCCN(C2)C3=NC(=NC4=NC=N[C@H]43)Cl C63825513
Cc1c(cc(o1)[C@@H]2C(=CN=N2)C(=O)N3CCOCC3)S(=O)(=O)NC4CCCC4 C65259227
Cc1c(c(on1)C)S(=O)(=O)N2CCN(CC2)C(=O)Nc3cccnc3Cl C65770128
COC(=O)N1CCC[C@H](C1)NC(=O)N2CCC[C@@H](C2)C(=O)N3CCOCC3 C66195179
c1cc2c(cc1[N+](=O)[O-])sc(n2)N3CCN(CC3)C(=O)C(=O)NC4CC4 C66453978
CCN(C1CCN(CC1)C(=O)Nc2cc3c(nn(c3nc2)C)C)S(=O)(=O)C C66952231
Cc1c(cnn1C)[C@H](C)NC(=O)c2c(n(nn2)c3ccc4c(c3)OCCO4)C C67136410
Cc1c(c(n(n1)C)C)[C@H](C)NC(=O)c2c(n(nn2)c3ccc4c(c3)OCCO4)C C67148537
c1ccc(c(c1)[C@H]2CN(CCO2)C(=O)C(=O)Nc3cccc(c3)n4cnnn4)F C67570664
CCN(CC)C(=O)N1CCN(CC1)C(=O)N[C@@H]2CCCN(C2)S(=O)(=O)C C67627283
c1c2cc3c(cc2[nH]c(=O)c1[C@@H](c4nnnn4C5CCCC5)[NH+]6CCCC6)OCO3 C04161894
COCCn1c(nnn1)[C@@H](c2cc3cc4c(cc3[nH]c2=O)OCO4)[NH+]5CCCC5 C04212519
C[NH+]1CCN(CC1)C(=O)N[C@@H]2CC(=O)N(C2)c3ccc4c(c3)OCCO4 C05201465
Cc1cc(c2c(c1)cc(c(=O)[nH]2)[C@H](c3nnnn3C[C@@H]4CCCO4)[NH+]5CCOCC5)C C00890112
CC(=O)Nc1ccc(cc1)n2c(nnn2)[C@@H]3c4c(cc5c(c4OC)OCO5)CC[NH+]3C C08918409
Cn1c(cc(=O)n(c1=O)C)C[NH+](Cc2[nH]c(=O)c3ccccc3n2)C[C@H]4CCCO4 C11338161
Cc1c(non1)CC(=O)N2CCC(CC2)[NH+]3CCC(CC3)C(=O)NC[C@@H]4CCCO4 C12301968
CCOC(=O)N1CC[NH+](CC1)[C@@H]2CCCN(C2)C(=O)c3c(c([nH]c3C)C(=O)C)C C12570901
Cc1cnc(c(n1)N2CCN(CC2)C(=O)C[C@H]3C(=O)NCC[NH+]3Cc4ccoc4)C C12712291
C[C@@H]1CN(C[C@@H](O1)C)C(=O)c2c(n3ccsc3n2)C[NH2+]CCn4cccn4 C12306855
Cc1ccc(cc1N2C(=O)C[C@H](C2=O)[NH+]3CCCC[C@@H]3CCO)[N+](=O)[O-] C08570052
CCOc1ccc2c(c1)cc(c(=O)[nH]2)[C@@H](c3nnnn3C(C)(C)C)N4CC[NH+](CC4)C C19973322
CC[NH+]1CCC[C@H]1CNC(=O)C2=C(C(=O)OC23CCN(CC3)S(=O)(=O)C)C C21887522
Cc1ccc2c(c1)S(=O)(=O)N=C(N2)CN3CC[NH+](CC3)CC(=O)N4CCOCC4 C24897480
Cc1c(oc(c1C#N)NC(=O)C[NH+]2CCN(CC2)C(=O)[C@@H]3CCCO3)C C24952549
CCOC(=O)N1CCC(CC1)NC(=O)[C@H](C)[NH+]2CCN(CC2)c3ncccn3 C25542657
Cc1ccc(cc1[N+](=O)[O-])NC(=O)[C@@H](C)[NH+]2CCN(CC2)S(=O)(=O)C C27766331
c1cc(c(cc1N2C[C@@H](OC2=O)Cn3ccnn3)F)c4ccc(nc4)C(=O)C5C[NH2+]C5 C28711455
c1cc(c(cc1C(=O)NCc2ccc([nH+]c2)N3CCCC3)[N+](=O)[O-])n4cncn4 C30297608
C[C@@H]1CN(C[C@@H](O1)C)S(=O)(=O)N2CC[NH+](CC2)Cn3c(=S)[nH]c(n3)C(C)C C29168084
C[C@H]1CCCC[NH+]1CCCNC(=O)C2CCN(CC2)c3ccc4nncn4n3 C33260449
CC(C)c1c[nH+]c2c(c1NOCCC3OCCCO3)c(=O)n(c(=O)n2C)C C18229894
C[C@@]1(C(=O)N(C(=O)N1)CC(=O)C2=[NH+]C=CC2)c3ccc4c(c3)OCCCO4 C39620439
Cc1c(n2c3c(=O)[nH]c(=O)n(c3nc2n1CCC[NH+]4[C@@H](CCC[C@@H]4C)C)C)C C13515725
C[NH+](C)CCCn1ccc2c(c1=O)cc3c(n2)ccn(c3=O)c4[nH]nc(n4)SC C40398874
c1c[nH+]ccc1N2CCN(CC2)C(=O)NC[C@@H]([C@@H]3CCOC3)N4CCOCC4 C45636523
C[C@@H](CNC(=O)CN1c2cc(ccc2OCC1=O)[N+](=O)[O-])[NH+]3CCCC3 C46408683
C[C@H](CNC(=O)CN1c2cc(ccc2OCC1=O)[N+](=O)[O-])[NH+]3CCCC3 C46408684
C[NH+]1CCCN(CC1)c2ccc(cn2)CNC(=O)c3cnc4n(c3=O)ccs4 C48235132
c1ccc(c(c1)C(=O)NC[C@@H](c2ccco2)[NH+]3CCCCC3)n4cnnn4 C57475832
CN(C)c1c(ccc[nH+]1)CNC(=O)c2ccc(c(c2)[N+](=O)[O-])n3cncn3 C58197640
CC1CCN(CC1)c2ccc(c[nH+]2)CNC(=O)/C=C/c3cn(c(=O)n(c3=O)C)C C61900089
COc1ccc2=[NH+]CC(=c2c1)CCNC(=O)C3CCN(CC3)[C@@H]4C5=NC=NC5=NC=N4 C63385693
COc1ccc2=C(C[NH+]=c2c1)CCNC(=O)C3CCN(CC3)[C@H]4C5=NC=NC5=NC=N4 C63386268
CC(C)[NH+]1CCC[C@@H](C1)CNC(=O)c2ccc(c(c2)[N+](=O)[O-])n3cncn3 C63694937
c1cc(cc(c1)[N+](=O)[O-])C2=[NH+][C@H](ON2)CSc3nnc(o3)C4=NC=CC4 C64076227
Cc1c(non1)CC(=O)N2CCC[C@H](C2)CNC(=O)[C@@H]3C=c4ccccc4=[NH+]3 C64640472
c1cc[nH+]c(c1)N2CCN(CC2)c3c4cnn(c4ncn3)CC(=O)NC[C@@H]5CCCO5 C65295737
C[NH+](C)CCNC(=O)c1cc2n(n1)CCN(C2)c3c4c(ccs4)ncn3 C65373734
Cc1nn2cc(nc2s1)CCNC(=O)c3cc4n(n3)CCC[NH+](C4)C(C)C C65386573
c1cc(c(cc1[N+](=O)[O-])NC(=O)C(=O)N2CC[C@@H](C2)[NH+]3CCCC3)OC(F)F C66223062
Cc1c(c(=O)n(n1C)c2ccccc2)NC(=O)C(=O)N3CC[C@@H](C3)[NH+]4CCCC4 C66223272
Cc1c(c(=O)n(n1C)c2ccccc2)NC(=O)C(=O)N3CC[C@H](C3)[NH+]4CCCC4 C66223273
COc1ccc(cc1NC(=O)C(=O)N2CC[C@@H](C2)[NH+]3CCCC3)[N+](=O)[O-] C66223380
Cn1cnnc1c2ccc(cc2)NC(=O)C(=O)N3CC[C@@H](C3)[NH+]4CCCC4 C66223384
CC(C)(C)OC(=O)N1CCN(CC1)C(=O)C[NH+]2CCC(CC2)C(=O)NC C66411733
Cc1ccc(cc1[N+](=O)[O-])NC(=O)C[NH+]2CCCC[C@H]2C(=O)N3CCOCC3 C66893841
CCn1cc(cn1)S(=O)(=O)NCc2ccc([nH+]c2)N3CCO[C@@H](C3)C C66911080
Cc1c(nnn1c2cccc3c2nccc3)C(=O)NC[C@H](C)Cn4cc[nH+]c4C C67138435
Cn1cc(cn1)S(=O)(=O)NCC(=O)N2C[C@@H](Cc3c2cccc3)[NH+](C)C C67339384
CCc1ccc2c(c1)cc(c(=O)[nH]2)[C@@H](c3nnnn3CCOC)[NH+]4CCCC4 C04537371
C[C@@H]1C[C@@H](C[NH+](C1)CCCNC(=O)[C@@H]2CCCN(C2)S(=O)(=O)N3CCOCC3)C C06894322
c1c(nnn1C[C@H]2C[C@@H]3CC[NH+]2C[C@@H]3C(=O)N4CCOCC4)C5(CCCCC5)O C08298053
Cc1cc2cc(c(=O)[nH]c2cc1C)[C@@H](c3nnnn3C[C@@H]4CCCO4)[NH+]5CCCCC5 C00893962
c1cc([nH+]cc1CNC(=O)C2CCN(CC2)C(=O)OCC(F)(F)F)N3CCOCC3 C10719970
C[NH+](C)CCCNC(=O)C[C@@H]1CSc2n1c(=O)c3cnn(c3n2)c4ccc(cc4)F C12233351
CC[NH+]1CCC[C@H]1CNC(=O)C(=O)c2cn(c3c2cccc3)CC(=O)N4CCOCC4 C04272314
CCC[C@@]1(C(=O)N(C(=O)N1)CC[C@@H]2CCC[NH+]2C)C3CCN(CC3)C(=O)c4ccoc4 C15007326
C[C@H]1c2cccn2CC[NH+]1CC(=O)Nc3ccc(c(c3)S(=O)(=O)N(C)C)OC C15417521
CC(C)NC(=O)C[NH+](C)CC(=O)N1CCN(CC1)S(=O)(=O)c2ccccc2Cl C15519995
CC/C(=N\CCC[NH+]1CCOCC1)/C2C(=NC(=O)N(C2=O)c3ccc(cc3)C)O C09460858
CCNC(=O)N1CCc2c(cnc(c2c3nc(on3)[C@H]4CC[NH+](C4)CC)C)C1 C20138037
Cc1c2c(ncnc2on1)N3CCC(CC3)C(=O)NCCC[NH+]4CCC[C@@H](C4)C C20944893
c1ccc(cc1)N([C@H]2CCS(=O)(=O)C2)C(=O)CN3CC[NH+](CC3)CC(=O)NC4CC4 C22915451
C[C@@H]1CN(C[C@@H](O1)C)S(=O)(=O)c2ccc(cc2)NC(=O)Cn3cc[nH+]c3 C12547381
Cn1cc(cc1C(=O)NCC2(CCCCCC2)[NH+](C)C)S(=O)(=O)N3CCOCC3 C25443822
CC[NH+]1CCN(CC1)c2c(c(=O)n3cccc(c3n2)C)/C=C(/C#N)\C(=O)NCC=C C26841945
[H]/N=c\1/n(c2ccccc2n1CC(=O)c3ccc(cc3)[N+](=O)[O-])CC[NH+]4CCCCC4 C32600507
C[C@@H]1CN(C[C@H](O1)C)CCC(=O)NC2=c3c(=[NH+][C@@H]2C(=O)OC)cccc3OC C38984747
CC[NH+]1CCC[C@H]1CNC(=O)C2CCN(CC2)C3=NC(=NC4=NC=N[C@@H]43)Cl C39272207
CCOC(=O)[C@H]1C(=c2ccccc2=[NH+]1)NC(=O)c3ccc(cc3)N4C(=O)CCC4=O C39361031
C[C@@H]1C(=c2ccccc2=[NH+]1)C(=O)C(=O)NCc3nnnn3c4ccc(cc4)F C39380447
CCN1c2ccc(cc2N[C@@H]1SCC(=O)[C@@H]3C=CC=[NH+]3)S(=O)(=O)N4CCOCC4 C39422621
c1ccc2=[NH+][C@@H](C=c2c1)C(=O)OCC(=O)Nc3cccc(c3)S(=O)(=O)N4CCCC4 C39446632
CCOc1ccc(cc1S(=O)(=O)N2CCCC2)NC(=O)[C@@H](C)n3cc[nH+]c3 C40145301
Cc1ncc(s1)C[NH+](C)[C@H](C)C(=O)Nc2cccc(c2)S(=O)(=O)N3CCOCC3 C40154603
c1c[nH+]ccc1N2CCN(CC2)C(=O)NC[C@@H]([C@H]3CCOC3)N4CCOCC4 C45636525
Cc1ccc(cc1)n2cccc2/C=C\3/C(=[NH2+])N4C(=NC3=O)SN=C4S(=O)(=O)C C13660082
CC(=O)Oc1ccc(cc1)N2C(=O)[C@@H]3[C@@H]4CCC[NH+]4[C@@]5([C@@H]3C2=O)c6ccccc6NC5=O C20504075
CCS(=O)(=O)N1CCC2(CC1)[NH2+][C@H](C(=O)N2CCc3ccc(c(c3)OC)OC)C C35665370
CC(C)N(C[C@H]1CCC[NH+](C1)CC(=O)N2CCNC2=O)C(=O)OC(C)(C)C C52833508
CCOC(=O)N1CCN(CC1)S(=O)(=O)NCC(C)(C)[NH+]2CCC[C@@H](C2)C C57101003
CC(C)[C@@H](C(=O)N1CCN(CC1)c2cccc[nH+]2)NS(=O)(=O)c3ccc(cc3)OC C59873524
CCC[NH+]1CCC[C@H]1C(=O)Nc2ccc(cc2)CC(=O)N3CCN(CC3)c4ncccn4 C60335591
C[C@@H]1CN(CCO1)c2ccc(c[nH+]2)CNC(=O)CCn3c4ccccc4oc3=O C46716473
CC(C)CCNC(=O)/C=N/N1CC(=O)N2C[C@H]3C(=c4ccccc4=[NH+]3)C[C@H]2C1=O C63363015
c1ccc2=[NH+][C@H]3CN4[C@@H](CC3=c2c1)C(=O)N(CC4=O)/N=C/C(=O)Nc5ccc(cc5)F C63363019
CN(CC(=O)NCCC1=c2ccccc2=[NH+]C1)[C@H]3N=N[C@@H](S3)N4CCCCC4=O C63666882
C[C@@H]1[C@@H](C(=O)N(N1C)c2ccccc2)NC(=O)COC(=O)CC3=c4ccccc4=[NH+]C3 C63818939
c1ccc2=[NH+]CC(=c2c1)CCNC(=O)CN3C[C@@H](C=CC3=O)S(=O)(=O)N4CCCC4 C63830817
C[C@@H]1C(=C(NO1)C)S(=O)(=O)N2CCN(CC2)C(=O)CCCC3=c4ccccc4=[NH+]C3 C63842232
CN1C(=O)CCC(=N1)C(=O)NC[C@@H](c2cccc(c2OC)OC)C3=c4ccccc4=[NH+]C3 C63857574
c1ccc2=[NH+]CC(=c2c1)C3=NN[C@H](O3)SCCN4C(=O)c5ccccc5S4(=O)=O C63907882
CN(CC1=NC(=O)[C@@H]2C(=N1)C=CS2)C(=O)NCc3cc[nH+]c(c3)N4CCCC4 C64070206
Cn1c2ccccc2n(c(=O)c1=O)CCC(=O)NCCC3=c4cc(ccc4=[NH+]C3)OC C64526423
Cc1c(c(on1)C)CCNC(=O)CC2CCN(CC2)C(=O)[C@H]3C=c4ccc(cc4=[NH+]3)OC C64540845
c1ccc(cc1)[C@@H]2CN(CC[NH2+]2)c3c(cccn3)C(=O)N4CCN(CC4)c5ncccn5 C65255732
Cc1c(nnn1c2ccc(cc2)OC(F)F)C(=O)NC3(CC[NH+](CC3)C)C#N C66621003
CC(C)(C)OC(=O)NCCC(=O)N1CCC(CC1)CC(=O)N2CC[NH+](CC2)C C66858530
CCN(C1CCN(CC1)C(=O)NC[C@@H](C)Cn2cc[nH+]c2C)S(=O)(=O)C C66977916
CN(Cc1[nH]c(=O)c2ccccc2n1)C(=O)[C@@H]3CC(=O)N(C3)c4ccc5c(c4)OCCO5 C08861559
CN(Cc1[nH]c(=O)c2ccccc2n1)C(=O)[C@H]3CC(=O)N(C3)c4ccc5c(c4)OCCO5 C08861562
c1cc(ccc1C(=O)Nc2ccc3c(c2)C(=O)N(C3=O)C[C@H]4CCCO4)N5C(=O)CCC5=O C08910988
CC\1=C(C(=O)N(C(=O)/C1=C\Nc2cc(cc(c2)OC)OC)[C@H]3CCS(=O)(=O)C3)C#N C08993136
CS(=O)(=O)N1CCc2c1ccc(c2)C(=O)CN3C(=O)[C@]4(CCOc5c4cccc5)NC3=O C09155961
COc1ccc(c(c1)OC)N2C(=O)/C(=C/c3ccc(o3)N4CCOCC4)/C(=O)NC2=S C09310766
c1cc2c(c(c1)S(=O)(=O)N3CCC[C@@H](C3)C(=O)N[C@@H]4CCS(=O)(=O)C4)nsn2 C09418639
CC\1=C(C(=O)N(C(=O)/C1=C\Nc2ccc(c(c2)OC)OC)[C@H]3CCS(=O)(=O)C3)C#N C09422330
c1cc(ccc1n2c3c(c(=O)n(cn3)CC(=O)NC[C@@H]4CCCO4)nn2)Br C09517794
CCN([C@H]1CCS(=O)(=O)C1)C(=O)CN2C(=O)[C@@](NC2=O)(C)c3cc4ccccc4o3 C09665596
C[C@@]1(C(=O)N(C(=O)N1)CC(=O)N(c2ccccc2)[C@@H]3CCS(=O)(=O)C3)c4ccco4 C09666546
COc1cc2c(cc1OC)CN(CC2)C(=O)CN3C(=O)[C@]4(CCOc5c4cccc5)NC3=O C09712581
Cc1c(c(=O)n(n1C)c2ccccc2)NC(=O)CCN3C(=O)c4ccccc4S3(=O)=O C10188057
c1cc(sc1S(=O)(=O)N2CCC[C@@H]2C(=O)Nc3nnc(o3)[C@@H]4CCCO4)Cl C10971426
C[C@H]1COC[C@@H](N1C(=O)[C@H]2CCCN(C2)S(=O)(=O)c3ccc(cc3)NC(=O)OC)C C11996559
c1cc2c(c(c1)S(=O)(=O)N3CCC[C@@H](C3)C(=O)NCC(=O)N4CCCC4)nsn2 C12390870
Cc1ccc(cc1)N2[C@@H](C(=O)N(C2=O)CC(=O)N(C)Cc3[nH]c(=O)c4c(n3)ccs4)C C14372178
Cn1c2cc(c(cc2oc1=O)S(=O)(=O)Nc3ccc4c(c3)CCN4S(=O)(=O)C)Cl C16033177
c1cc2c(cc1N3C[C@@H](CC3=O)NS(=O)(=O)c4ccc5c(c4)OCCO5)OCCO2 C16048055
CN(C)C(=O)N1CCC2(CC1)C(=O)N(CN2c3ccccc3)CC(=O)NC[C@@H]4CCCO4 C16613029
Cc1c(sc(n1)NS(=O)(=O)c2cc(ccc2OC)N3C(=O)[C@@H](CS3(=O)=O)C)C C16700227
c1cc(cc(c1)N2C(=O)CCC2=O)C(=O)Nc3ccc4c(c3)C(=O)N(C4=O)C[C@@H]5CCCO5 C21144671
c1cc(cc(c1)N2C(=O)CCC2=O)C(=O)Nc3ccc4c(c3)C(=O)N(C4=O)C[C@H]5CCCO5 C21144673
Cc1ccc(s1)S(=O)(=O)N2CCN(CC2)C(=O)CN3C(=O)[C@@](NC3=O)(C)C4CC4 C23041008
c1cc(ccc1c2cn3ccsc3n2)NC(=O)C4=NN(C(=O)CC4)[C@H]5CCS(=O)(=O)C5 C28310099
COc1ccc(c2c1CN(C[C@@H]2O)CN3c4cc5c(cc4C(=O)C3=O)OCCO5)OC C31783739
c1cc(sc1NC(=O)N2CCCN(CC2)C(=O)[C@@H]3CCCO3)S(=O)(=O)N4CCCC4 C33121471
c1cc(sc1NC(=O)N2CCCN(CC2)C(=O)[C@H]3CCCO3)S(=O)(=O)N4CCCC4 C33121474
c1c(cc(cc1F)F)CNC(=O)Cn2c(=O)n3cnc4c(c3n2)sc(n4)N5CCCC5 C33309184
CC(C)Nc1nc(cs1)C(=O)N2CCN(CC2)CC(=O)N3CCC4(CC3)OCCO4 C35939367
CN(C)S(=O)(=O)c1ccc(cc1)N2C[C@@H](CC2=O)C(=O)Nc3ccc4c(c3)OCCO4 C36357749
c1ccc(cc1)n2c(c3c(n2)CCC3)NC(=O)C4=NN(C(=O)CC4)[C@H]5CCS(=O)(=O)C5 C36632633
C[C@@H]1CCCC[C@H]1NC(=O)[C@@H]2CCCN(C2)S(=O)(=O)c3ccc(cc3)n4cnnn4 C13513689
CCCNC(=O)Cn1cnc2c(c1=O)c(c(s2)C(=O)N3CCC4(CC3)OCCO4)C C02937468
C[C@]1(C(=O)N(C(=O)N1)CC(=O)N([C@@H]2CCS(=O)(=O)C2)C3CC3)c4cc5ccccc5o4 C09549029
CS(=O)(=O)c1ccc(cc1)Nc2nc(cs2)C(=O)N3CCN(CC3)S(=O)(=O)C C38511887
Cc1c(c(=O)n(n1C)c2ccccc2)NC(=O)[C@@H]3CCN(c4ccccc4O3)S(=O)(=O)C C38850205
CCO[C@@H]1CC(=O)c2c(c3c(cc(cn3)F)c(=O)n2S(=O)(=O)Oc4ccccc4)N1 C39451954
C[C@H]1CC(=NO1)NC(=O)CN2CCN(CC2)CC3=NC(=O)C4=C([C@H](SC4=N3)C)C C39617839
CC(C)N(Cc1[nH]c(=O)c2ccccc2n1)C(=O)CN3C(=O)C4(CCCCC4)N(C3=O)C C39975693
C[C@@H]1C(=C(C(=N1)C(=O)CN2C(=O)[C@@](NC2=O)(C)c3ccc4c(c3)OCCCO4)C)C(=O)C C39991467
Cc1c(c([nH]c1C(=O)N2CCC[C@H]2C(=O)N3CCN(CC3)C(=O)OC(C)(C)C)C)C(=O)C C40156350
Cc1c(c(on1)C)S(=O)(=O)NCC2CCN(CC2)C(=O)c3c(nns3)C C43958075
c1ccn2c(c1)ncc(c2=O)C(=O)NCc3ccc(s3)S(=O)(=O)N4CCOCC4 C46813931
Cc1cc(n(c(=O)c1C#N)NC(=O)c2ccc(c(c2)S(=O)(=O)N3CCOCC3)Cl)C C54363752
C[C@@H](C(=O)Nc1cccc2c1cccn2)n3c4ccc(cc4oc3=O)S(=O)(=O)N(C)C C60381847
CCN1CCN(CC1)C(=O)[C@H]2CCCN(C2)S(=O)(=O)c3cc4c(cc3C)NC(=O)CO4 C35378903
CC(C)NC(=O)Cn1cnc2c(c1=O)sc(n2)N3CCC(CC3)C(=O)N4CCCCC4 C35461369
c1cc(oc1)/C=C/C(=O)N2CCN(CC2)S(=O)(=O)c3cc4c(cc3Cl)NC(=O)CO4 C64889661
CC(C)Cn1c2ccc(cc2[nH]c(=O)c1=O)c3nc(on3)[C@@H]4CC(=O)N(C4)c5ccccc5 C64890903
c1ccc2c(c1)[nH]c(=O)c(n2)NN=C3CCN(CC3)c4c(ccc[nH+]4)[N+](=O)[O-] C04003034
C[NH+](C)[C@H](CNC(=O)C(=O)Nc1ccc(c(c1)[N+](=O)[O-])F)c2ccc(cc2)OC C10083679
C[NH+](C)[C@H](CNC(=O)C(=O)Nc1ccc(cc1C#N)[N+](=O)[O-])c2cccc3c2cccc3 C10085746
COCCCNc1c(nc2c(n1)non2)NC[C@@H]3CCC[NH+]4[C@@H]3CCCC4 C11843971
Cn1cccc1[C@@H](CNC(=O)C(=O)Nc2ccc(c(c2)[N+](=O)[O-])F)[NH+]3CCCCCC3 C11898761
CC(C)C[C@@H](c1nnc2n1CC[NH+](CC2)Cc3cc(c(c(c3)OC)O)OC)NC(=O)C C11978116
Cc1ccc(c(c1)[N+](=O)[O-])NC(=O)C(=O)NC[C@@H](c2ccc3c(c2)CCN3C)[NH+](C)C C08963983
CN1CCc2c1ccc(c2)[C@@H](CNC(=O)C(=O)Nc3cccc(c3)[N+](=O)[O-])[NH+](C)C C08964011
CN1CCc2c1ccc(c2)[C@@H](CNC(=O)C(=O)Nc3ccccc3[N+](=O)[O-])[NH+]4CCCC4 C08964171
C[C@H](C(=O)Nc1ccc(cc1)[N+](=O)[O-])N2CC[NH+](CC2)CC(=O)NCC=C C22357583
Cc1ccc(cc1)[C@H](CNC(=O)C(=O)Nc2ccc(cc2)[N+](=O)[O-])N3CC[NH+](CC3)C C22908660
Cc1ccc(c(c1)[N+](=O)[O-])NC(=O)C(=O)NCC2CC[NH+](CC2)CCOC C22999181
CCOC(=O)[C@@H]1CCC[NH+](C1)CCC(=O)NN2C(=O)C3(CCCCC3)NC2=O C24879734
c1cc(c(cc1N2C[C@@H](OC2=O)Cn3ccnn3)F)c4ccc(nc4)[C@H](C5C[NH2+]C5)O C28711442
C[C@H](COC)/[NH+]=C(\N)/SCC(=O)N1CCN(CC1)c2ccc(cc2)[N+](=O)[O-] C29468973
CCNC(=O)C[NH+]1CCN(CC1)[C@H](C)C(=O)Nc2cc(ccc2C)[N+](=O)[O-] C29673407
CCNC(=O)C[NH+]1CCN(CC1)[C@H](C)C(=O)Nc2ccc(c(c2)[N+](=O)[O-])C C29674011
C[C@@H](C(=O)NC1CC1)[NH+]2CCN(CC2)[C@@H](C)C(=O)Nc3ccc(cc3Cl)[N+](=O)[O-] C28750222
C[C@@]1([C@H]([C@@H](N2C(=[NH+]1)N=CN2)c3ccc(cc3)OC(F)F)C(=O)OCCOC)O C06586751
COC(=O)CC[C@H](C(=O)OC)NC(=O)N1CCc2c([nH+]c[nH]2)[C@@H]1c3ccc(cc3F)F C36569469
COC(=O)C[C@@H](C(=O)OC)NC(=O)N1CCc2c([nH+]c[nH]2)[C@H]1c3cc(ccc3F)F C31809695
COC(=O)CC[C@H](C(=O)OC)NC(=O)N1CCc2c([nH+]c[nH]2)[C@H]1c3cccc(c3F)F C36569633
COc1cc(cc(c1)OC)[C@H]2c3c([nH]c[nH+]3)CCN2C(=O)NCCC(=O)OC C32124068
Cc1ccc(c(c1)[N+](=O)[O-])NC(=O)C(=O)NC[C@H](c2ccc(cc2)N(C)C)[NH+](C)C C38635554
Cc1c2c(c(=O)[nH]n1)[C@@H](O[C@@H]2C)NC(=O)C[NH+]3CCC[C@@H]3c4ccc(cc4OC)OC C39462179
CC(=O)/[NH+]=c\1/ccc-2c(cc(oc2c1)O)CN3C(=O)[C@@](NC3=O)(C)c4ccc(cc4)OC C39570423
CCOC(=O)[C@H]1C(=c2cc(ccc2=[NH+]1)OC)NC(=O)CNc3nncs3 C39582579
COc1cc(c(c(c1OC)OC)NS(=O)(=O)c2ccc3=[NH+]C(=O)[NH+]=c3c2)C(=O)[O-] C39639551
CN(C)c1cc(cc[nH+]1)CNC(=O)C(=O)Nc2ccc(cc2Cl)[N+](=O)[O-] C41607756
Cc1ccc(cc1n2cnnn2)NC(=O)C(=O)NCCCC[NH+]3CCCC[C@H]3C C41787011
CC(C)(C)[C@@H](Cn1cc[nH+]c1)NC(=O)Nc2ccc(cc2)c3nnnn3C4CC4 C46467944
C[C@@H]1CN(C[C@H](O1)C)c2ccc(c[nH+]2)CNC(=O)CCNc3ccccc3[N+](=O)[O-] C46892489
CN(C)c1cc(cc[nH+]1)CNC(=O)Nc2cc(ccc2OC(F)F)[N+](=O)[O-] C47865604
C[C@@H](Cn1cc[nH+]c1)NC(=O)[C@@H](C(C)C)NC(=O)c2ccc(cc2Cl)[N+](=O)[O-] C48235834
C[C@H](Cn1cc[nH+]c1)NC(=O)[C@@H](C(C)C)NC(=O)c2ccc(cc2Cl)[N+](=O)[O-] C48235836
Cc1ccc(cc1n2cnnn2)NC(=O)C(=O)NCCC[NH+]3CCCC[C@H]3C C49131925
Cc1c(c(on1)C)S(=O)(=O)N[C@@H](C)C(=O)NCc2ccc([nH+]c2)N3CCCCCC3 C58061721
c1ccc(cc1)/C=N/NC(=[NH2+])S[C@H]2CC(=O)N(C2=O)c3cccc(c3)[N+](=O)[O-] C05369819
C[NH+]1CCN(CC1)c2ccc(cn2)NS(=O)(=O)c3ccc4c(c3)oc(=O)[nH]4 C36353159
CCc1ccc(cc1[N+](=O)[O-])NC(=O)C(=O)NCc2ccc([nH+]c2)N3CCCC3 C41490981
COC(=O)[C@H](CC1=c2ccccc2=[NH+]C1)NC(=O)Cn3c4ccccc4c(=O)[nH]c3=O C63160981
COC(=O)[C@@H](CC1=c2ccccc2=[NH+]C1)N/C=C/3\C(=O)NC(=O)N(C3=O)c4ccccc4 C63431611
COc1ccc2=[NH+][C@@H](C=c2c1)C(=O)NN[C@@H]3c4ccc(c(c4C(=O)O3)OC)OC C63437185
CC1=C[C@H](NN1C/C(=N/NC(=O)CCCC2=c3ccccc3=[NH+]C2)/C)[N+](=O)[O-] C63569241
CCOC(=O)N1CCC(CC1)NC(=O)CNC(=O)N2CCC3=c4ccccc4=[NH+][C@@H]3C2 C63780994
COC(=O)C[C@@H](C(=O)OC)NC(=O)N1CCc2c([nH+]c[nH]2)[C@H]1c3ccc(c(c3)Cl)F C40287129
COC(=O)CC[C@@H](C(=O)OC)NC(=O)N1CCc2c([nH+]c[nH]2)[C@H]1c3cccc(c3F)F C20724170
COc1ccc(cc1C(=O)NNC(=O)COC(=O)C2=c3ccccc3=[NH+]C(=O)C2)Cl C38720024
C[C@@H]1CN(C[C@@H](O1)C)c2ccc(c[nH+]2)CNC(=O)CNc3ccccc3[N+](=O)[O-] C65867645
C[C@@H](C(=O)Nc1ccc(cc1[N+](=O)[O-])OC)[NH+]2CCC[C@@H](C2)CNC(=O)C C67415772
C[NH+](C)[C@@H](CNC(=O)C(=O)Nc1cccc(c1)[N+](=O)[O-])c2ccc(cc2)N(C)C C05340576
CN(C)c1ccc(cc1)[C@H](CNC(=O)C(=O)Nc2ccccc2[N+](=O)[O-])[NH+]3CCCC3 C04330789
Cc1cc2c(c(=O)n1CC[NH+](C)C)[C@@H](C(=C(O2)N)C#N)c3cc(c(cc3OC)OC)OC C02710065
C[C@H](C(=O)Nc1ccc(cc1)[N+](=O)[O-])[NH+](C)CC(=O)Nc2ccc(cc2)N3CCOCC3 C09909248
C[NH+](C)[C@@H](CNC(=O)C(=O)Nc1ccc(cc1)[N+](=O)[O-])c2ccc(cc2)OC C10083116
C[NH+](C)[C@@H](CNC(=O)C(=O)Nc1ccc(c(c1)[N+](=O)[O-])F)c2ccc(cc2)OC C10083675
C[NH+](C)[C@@H](CNC(=O)C(=O)Nc1ccc(cc1C#N)[N+](=O)[O-])c2cccc3c2cccc3 C10085741
COCCNc1c(nc2c(n1)non2)NCC3CC[NH+](CC3)C4CCCC4 C11712680
Cn1cccc1[C@H](CNC(=O)C(=O)Nc2ccc(cc2)[N+](=O)[O-])[NH+]3CCCCCC3 C11898696
CC(C)[C@H](c1nnc2n1CC[NH+](CC2)Cc3cc(ccc3O)OC)NS(=O)(=O)C C12190715
c1c(c(cc2c1OCO2)Cl)C[NH+]3CCC[C@@H](C3)n4cc(nn4)C(=O)NCCCO C12217571
CN1CCc2c1ccc(c2)[C@H](CNC(=O)C(=O)Nc3ccccc3[N+](=O)[O-])[NH+](C)C C08963982
CCN1C[C@@H](Oc2c1cccc2)C[NH+](C)CC(=O)NN3C(=O)C4(CCCCC4)NC3=O C14094059
c1ccc(c(c1)/C=N/NC(=[NH2+])S[C@@H]2CC(=O)N(C2=O)c3cccc(c3)[N+](=O)[O-])F C03188619
Cc1cc(ccc1NC(=O)C(=O)NCC2CC[NH+](CC2)CCOC)[N+](=O)[O-] C22999189
CC(C)/[NH+]=c/1\ccccn1C(=O)C2CCN(CC2)S(=O)(=O)c3cc(n(c3)C)C(=O)N C25078454
C[C@H](C(=O)Nc1ccc(cc1Cl)[N+](=O)[O-])N2CC[NH+](CC2)CC(=O)NCC=C C27558979
C[C@@H](COC)/[NH+]=C(\N)/SCC(=O)N1CCN(CC1)c2ccc(cc2)[N+](=O)[O-] C29468975
C[NH+](Cc1cc(cc2c1OCOC2)F)CC(=O)NN3C(=O)C4(CCCCC4)NC3=O C32937636
c1ccc(cc1)CN2C(=O)C[C@H](C2=O)S/C(=[NH+]\N=C\c3cccc(c3)[N+](=O)[O-])/N C07036562
COC(=O)CC[C@H](C(=O)OC)NC(=O)N1CCc2c([nH+]c[nH]2)[C@@H]1c3cccc(c3F)F C36569632
COC(=O)CC[C@H](C(=O)OC)NC(=O)N1CCc2c([nH+]c[nH]2)[C@H]1c3cccc(c3)F C36569764
COC(=O)C[C@@H](C(=O)OC)NC(=O)N1CCc2c([nH+]c[nH]2)[C@@H]1c3ccc(c(c3F)F)F C31812192
COc1cc(cc(c1)OC)[C@@H]2c3c([nH]c[nH+]3)CCN2C(=O)NCCC(=O)OC C32124069
C[NH+](C)[C@@H](CNC(=O)C(=O)Nc1ccc(c(c1)[N+](=O)[O-])F)c2ccc(cc2)N(C)C C38635578
Cc1ccc(cc1NC(=O)C(=O)NC[C@H](c2ccc(cc2)N(C)C)[NH+]3CCCC3)[N+](=O)[O-] C38636213
c1cc(c(cc1F)F)Nc2c(c(ncn2)NCCCn3cc[nH+]c3)[N+](=O)[O-] C40661066
CN(C)c1ccc(c[nH+]1)CNC(=O)C(=O)Nc2ccc(c(c2)[N+](=O)[O-])Cl C41637757
C[NH+](C)[C@@H](CNC(=O)C(=O)Nc1cc(ccc1OC)[N+](=O)[O-])c2ccsc2 C41647926
CCOc1cc(c(cc1OCC)[N+](=O)[O-])NC(=O)NC2CC[NH+](CC2)C3CC3 C43838634
c1cc[nH+]c(c1)N2CCC(CC2)CNC(=O)C(=O)Nc3ccc(cc3)[N+](=O)[O-] C43941388
Cc1ccc(c(c1)[N+](=O)[O-])NC(=O)C(=O)NCC2CCN(CC2)c3cccc[nH+]3 C43941403
CC[C@]1(C(=O)N(C(=O)N1)NC(=O)C[NH+]2CCC[C@@H]2c3ccc(c(c3)OC)OC)C C45004678
C[C@@H](Cn1cc[nH+]c1)NC(=O)[C@H](C(C)C)NC(=O)c2ccc(cc2Cl)[N+](=O)[O-] C48235833
CNC(=O)c1ccc(c(c1)[N+](=O)[O-])N[C@H](c2cccc(c2)OC)c3[nH+]ccn3C C53554246
c1cc(c(cc1NC(=O)C[NH+]2CCC[C@@H](C2)N3CCNC3=O)[N+](=O)[O-])Cl C58107829
C[C@@H]1CN(CCO1)c2ccc(c[nH+]2)CNC(=O)c3cc4cc(ccc4[nH]3)[N+](=O)[O-] C58295918
c1cc(oc1)[C@H](CNC(=O)NCCCn2c(=O)n3c(n2)CCCC3)[NH+]4CCCCC4 C43136486
c1ccc(cc1)N2C(=O)C[C@H](C2=O)SC(=[NH2+])N/N=C/c3ccc(cc3)[N+](=O)[O-] C04314649
c1cc(oc1)/C=N/NC(=[NH2+])S[C@H]2CC(=O)N(C2=O)c3ccc(cc3)[N+](=O)[O-] C59435044
CCCc1c2c(c(=O)[nH]c(n2)c3cc(cnc3OCCC)C(=O)C)nn1C4C[NH2+]C4 C14955615
C[C@@H]1C[C@@H](C[NH+](C1)CCNC(=O)C(=O)Nc2cc(ccc2OC)[N+](=O)[O-])C C41723298
CCCc1c(c(=O)n([nH]1)c2ccc(cc2)[N+](=O)[O-])/C=N/CCN3CC[NH2+]CC3 C17861156
COC(=O)[C@H](CC1=c2ccccc2=[NH+]C1)NC(=O)c3ccc(cc3)N4CNN=N4 C63328993
CC1=C[C@@H](NN1C/C(=N/NC(=O)CCCC2=c3ccccc3=[NH+]C2)/C)[N+](=O)[O-] C63569241
COc1ccc2=[NH+]CC(=c2c1)CCNC(=O)CN3CNc4cc(c(cc4C3=O)OC)OC C63818491
COC(=O)CC[C@@H](C(=O)OC)NC(=O)N1CCc2c([nH+]c[nH]2)[C@H]1c3cc(ccc3F)F C20720583
CC(C)(C)OC(=O)NC(C)(C)c1nc(on1)C[NH+]2CCC(CC2)C(=O)NC C64139842
c1cc2c(cc1[N+](=O)[O-])sc(n2)Nc3cnn(c3)C[C@H](C[NH+]4CCCC4)O C66467295
CC1CC[NH+](CC1)C[C@H](CN2C(=O)[C@](NC2=O)(C)c3ccc(cc3)[N+](=O)[O-])O C66481859
CC(=O)C[C@@H]1[C@]2(C[NH+](C[C@@]1(C(=O)c3c2cccc3)[N+](=O)[O-])CCO)[N+](=O)[O-] C04450889
C[NH+](C)CCCNc1ccc2c3c1c(=O)c4cc(ccc4n3nn2)[N+](=O)[O-] C05732895
CCCc1c(c(n(n1)c2ccc(cc2)[N+](=O)[O-])O)/C=N/N3CC[NH+](CC3)C C01301535
c1ccc2c(c1)C=C[NH+]3[C@@H]2[C@@H]4[C@@H]([C@@H]3C(=O)Nc5ccc(c(c5)[N+](=O)[O-])Cl)C(=O)NC4=O C09328594
C[C@@H]1CC(=O)Nc2ccccc2N1C(=O)C[NH+](C)CC(=O)NC(=O)NCC=C C11071305
C1CCN(CC1)c2c(nc3c(n2)non3)NCC[NH+]4CCC[C@H](C4)O C12031229
CN(Cc1c2c([nH]n1)CCCC2)C(=O)Cn3c(nnn3)C[NH+]4CCCCCC4 C12316449
CCCNC(=O)C[NH+]1CCN(CC1)c2c(n3ccsc3n2)[N+](=O)[O-] C08338294
C[NH+]1[C@H]2CC[C@@H]1CC(C2)NC(=O)c3ccn(n3)COc4ccccc4[N+](=O)[O-] C13959991
Cc1cc(no1)NC(=O)[C@H](C)[NH+]2CCN(CC2)c3ccc(cc3[N+](=O)[O-])Cl C14925562
CCc1c[nH+]c2c(c1NOCCC3OCCCO3)c(=O)n(c(=O)n2C)C C12309570
C[C@H](C(=O)Nc1ccc(cc1Cl)[N+](=O)[O-])[NH+]2CCN(CC2)CC(=O)N3CCCCC3 C27376210
CC(C)NC(=O)C[NH+]1CCCN(CC1)c2c(n3ccsc3n2)[N+](=O)[O-] C32777831
C[NH+](C)CCNC(=O)[C@@H]1Cc2cc(ccc2N3[C@@H]1CN(CC3)c4cnccn4)[N+](=O)[O-] C35870446
CC(C)CNC(=O)[C@H]1Cc2cc(ccc2N3[C@@H]1C[NH+](CC3)CC(=O)N4CCCC4)[N+](=O)[O-] C35894339
Cc1c(cccc1[N+](=O)[O-])C(=O)NNC2=c3cc(ccc3=[NH+]C2=O)[N+](=O)[O-] C28355623
c1ccc(cc1)NC(=O)C(=O)NNC2=c3cc(ccc3=[NH+]C2=O)[N+](=O)[O-] C05483794
C[C@H](C(=O)N1CCC2(CC1)[C@@H]3C(=NC=N3)CC[NH2+]2)NC(=O)c4ccc(c(c4)OC)OC C39030112
CC\1=NN(C(=O)/C1=C\c2ccc(o2)c3ccc(cc3)[N+](=O)[O-])[C@@H]4N[NH2+]N=N4 C39218043
CC\1=NN(C(=O)/C1=C\c2ccc(o2)c3cccc(c3)[N+](=O)[O-])[C@H]4N[NH2+]N=N4 C39218046
c1ccc2=[NH+]C(=O)[C@H](C=c2c1)/C=N/NC(=O)COc3ccc(cc3)[N+](=O)[O-] C39573834
CCC[C@H](C)NC(=O)[C@H]1CN(CC12CC[NH2+]CC2)C(=O)c3c(noc3c4cc(on4)C)C C39673785
Cc1cc(n(n1)C(C)(C)C)C(=O)N2C[C@@H](C3(C2)CC[NH2+]CC3)C(=O)N[C@@H](C)C(=O)NC C39683961
CCOc1ccc2=[NH+]C(=O)[C@H](C=c2c1)[C@@H]([C@@H]3N=NNN3C(C)(C)C)N4CCOCC4 C39711521
C[NH+]1CCN(CC1)c2c(c(ncn2)Nc3ccc4c(c3)OCCO4)[N+](=O)[O-] C40610421
C[NH+]1CCN(CC1)c2c(c(ncn2)Nc3ccc(cn3)Cl)[N+](=O)[O-] C40610426
CC[C@H](C)Nc1c(c(ncn1)N2CCN(CC2)c3cccc[nH+]3)[N+](=O)[O-] C40660768
Cc1ccc2c([nH+]1)cccc2Nc3c(c(ncn3)n4ccnc4)[N+](=O)[O-] C40661653
C[C@H]1CCCC[NH+]1CCNC(=O)C(=O)Nc2cccc(c2)n3cnnn3 C41666705
Cc1cc(nn1C)C(=O)N2C[C@H](C3(C2)CC[NH2+]CC3)C(=O)N[C@H](C)c4c([nH]nc4C)C C44714349
CCOC(=O)c1ccc(nc1)N2CC[NH+](CC2)[C@H](C)C(=O)NC(=O)NC C45097036
Cc1c(scn1)C(=O)NC2CC[NH+](CC2)Cn3cc(nn3)C(=O)OC C50924401
c1cc(cc(c1)[N+](=O)[O-])[C@H]2NC(=[NH2+])Nc3n2c4cc5c(cc4n3)OCCCO5 C12506429
C[NH+](C)CCN1c2cc(ccc2OCC1=O)NC(=O)c3ccc(cc3)[N+](=O)[O-] C12083449
c1cc(ccc1c2cn3c([nH+]2)CCCC3)NC(=O)CCn4cc(cn4)[N+](=O)[O-] C62271511
COc1ccc(cc1S(=O)(=O)Nc2ccc3c(c2)N=[NH+]C3)[N+](=O)[O-] C39933562
c1ccc2=[NH+]CC(=c2c1)C[C@@H]3C(=O)N(C(=O)N3)CC(=O)N([C@@H]4CCS(=O)(=O)C4)C5CC5 C63187773
c1ccc2=[NH+]CC(=c2c1)C[C@H]3C(=O)N(C(=O)N3)CC(=O)N([C@@H]4CCS(=O)(=O)C4)C5CC5 C63187774
CC(C)[NH+]1CCC[C@H](C1)CNC(=O)c2cc(cc(c2)[N+](=O)[O-])[N+](=O)[O-] C63693777
C[C@@H]1C(=O)N=C([NH+]=N1)NNC(=O)C2=C(ON[C@@H]2c3c(cccc3Cl)F)C C64020437
C[C@H]1C(=C(N=N1)C)S(=O)(=O)N2CCN(CC2)C3=CC=C4[NH+]=N[C@H](N4N3)C5CC5 C64407614
c1cn(c[nH+]1)[C@H]2CCC[C@@H]2NC(=O)c3cc(cc4c3OCCO4)[N+](=O)[O-] C66306154
c1cc(cc(c1)[N+](=O)[O-])C(=O)NNC(=O)CN2CCC(CC2)[NH+]3CCCC3 C66533441
Cc1cc(nc([nH+]1)C)N2CCC[C@@H](C2)OC(=O)c3c4cc(ccc4[nH]n3)[N+](=O)[O-] C66732529
CN(C)C(=O)Cn1cc(cn1)NC(=O)Nc2ccc([nH+]c2)N3CCCC3 C67016758
C[C@@H]1CCC[NH+](C1)[C@@H](C)CNC(=O)c2cn(nn2)c3cccc(c3)[N+](=O)[O-] C67137258
C[C@H]1CCC[NH+](C1)[C@@H](C)CNC(=O)c2cn(nn2)c3cccc(c3)[N+](=O)[O-] C67137259
c1cc(ccc1n2ccc(n2)C(=O)NCc3ccc([nH+]c3)N4CCCC4)[N+](=O)[O-] C67160159
CC[NH+]1CCN(CC1)[C@H](C)CNC(=O)c2cc(cc3c2OCCO3)[N+](=O)[O-] C67190947
C[C@H](c1nnc(o1)c2ccc(cc2)[N+](=O)[O-])[NH+]3CCC[C@@H](C3)CNC(=O)C C67416674
c1ccc2cc(c(cc2c1)C(=O)N/N=C/[C@@H]3C[C@H]4CC[C@@H]3C4)O C04156359
c1cc(ccc1OC(=O)c2ccc(cc2O)O)Br C04178952
c1ccc(c(c1)C(=O)N/N=C/c2cc(cs2)Br)O C02685005
Cc1ccccc1C(=O)N/N=C/c2ccc(c(c2)Br)O C00282910
Cc1ccccc1C(=O)N/N=C/c2ccc3ccccc3c2O C00482610
CC1CCC2(CC1)NC(=S)N(N2)c3cc(ccc3OC)Cl C04722199
Cc1ccsc1/C=N/NC(=O)c2ccc(cc2O)Cl C00256759
c1ccc(cc1)Oc2ccc(cc2)[C@H]3Nc4ccccc4C(=O)N3 C03241083
Cc1c(c([nH]n1)NC2=CC(=O)CC(C2)(C)C)c3ccc(cc3)Cl C04386450
c1ccc(c(c1)C(=O)N/N=C/c2cscc2Br)O C05771620
Cc1ccc(c(c1)C)S(=O)(=O)Nc2ccc(c(c2)Cl)O C00207214
Cc1ccc(c(c1)C)NC(=O)Nc2cc3c(n2C)ccs3 C06806709
c1cc(c(c(c1)Cl)NC(=O)/C(=C/c2ccc(cc2)O)/C#N)Cl C07164574
Cc1c([nH]c2c1cc(cc2)C(=O)Nc3ccc(cc3)N4CCCC4)C C08780103
Cc1ccccc1/C=C/2\C(=O)N=C(S2)Nc3ccccc3O C01774213
Cc1ccccc1NC(=O)/C(=C/c2cc(c(c(c2)C)O)C)/C#N C06410495
c1cc2cc[nH]c2c(c1)C(=O)NN=Cc3ccc(cc3Cl)Cl C16663579
C/C(=N/NC(=O)c1ccc(cc1O)Cl)/[C@H]2C[C@H]3CC[C@@H]2C3 C17031437
C/C=C\C=C\C(=O)[C@@H]1c2cccc(c2C(=O)c3c1cc(cc3O)C)O C17211103
C[C@@H](c1cccc(c1)Cl)Nc2ccc3c(c2)C(=O)NC3=O C20017762
C[C@H](c1ccc(cc1)Cl)Nc2ccc3c(c2)C(=O)NC3=O C21819300
c1cc(c(c(c1)Cl)Cl)NC(=O)c2cc(n[nH]2)C(F)(F)F C28235545
Cc1ccc(cc1)[C@H]2c3c(c4ccccc4[nH]3)C[C@@H](N2)C(=O)OC C34798743
CC[C@@H]1CC=C2[C@@H](C1)[C@@H](C(C(=C2C#N)N)(C#N)C#N)CC(C)C C06265720
Cc1ccc(c(c1)NS(=O)(=O)c2ccc(c(c2)Cl)Cl)O C37746335
c1ccc(cc1)/C=C/2\CCC[C@H]3C2=NN([C@H]3c4ccccc4)C(=O)N C04427967
CC(C)c1cc2c(c(c1O)O)[C@@]34CCCC([C@@H]3C[C@@H]2OC4=O)(C)C C03871891
C[C@@H]1C[C@H](N(N1)c2ccccc2)Nc3nc4ccccc4s3 C38995028
Cc1c(nnc(c1CN)Oc2cc(c(cc2Cl)Cl)Cl)C C40290607
Cc1c(cc(cc1Cl)S(=O)(=O)N(C)[C@@H]2CCCC[C@@H]2C)N C40317355
Cc1c(cc(cc1Cl)S(=O)(=O)N(C)[C@H]2CCCC[C@@H]2C)N C40317357
CCC1CCC(CC1)(C#N)NC(=O)c2cc(ccc2O)Cl C40356898
Cc1nnc(n1C2CCCCC2)c3cc(cc(c3N)Cl)Cl C42039494
CC(C)(C)[C@@H]1CCCC[C@@H]1NC(=O)N2CCC(CC2)CO C46024248
Cc1ccsc1CNC(=O)N2CCc3c(c4ccccc4[nH]3)C2 C46987289
Cc1ccc(c(c1O)C)NS(=O)(=O)c2cccc(c2)Cl C47383660
Cc1cc(oc1C(=O)Nc2ccc3c(c2)cc([nH]3)C)Br C48699136
CC(C)(C)c1cc(=O)[nH]c2c1ccc(c2)NC(=O)[C@@H]3CCC=CC3 C49472723
C[C@@H]1CCc2c(sc3c2C(=O)N[C@H](N3)c4ccc(cc4)OC)C1 C02492904
c1ccc-2c(c1)Cc3c2cc(cc3)NC(=O)c4cccc5c4[nH]nc5 C58110811
C[C@H](c1cc2ccccc2o1)NC(=O)Nc3ccc(c(c3F)F)F C53985578
Cc1cccc(c1)C(=O)N/N=C/c2ccc(c(c2)Br)O C58951708
c1ccc(cc1)N2CCN(C2c3ccc(c(c3)O)O)c4ccccc4 C59502154
Cc1ccc(c(c1O)C)NS(=O)(=O)c2ccc(c(c2)Cl)F C47383655
c1cc(c(cc1N)c2nc(no2)c3ccc(cc3Cl)F)Cl C61845120
Cc1cccc(c1)[C@@H]2c3c(c4ccccc4[nH]3)C[C@@H](N2)C(=O)OC C34689631
c1cc(c(cc1C(=O)[O-])Cl)N[C@@H]2CC[NH+]3[C@@H]2CCCC3 C62795910
Cc1ccc(c(c1)C)NC(=O)N(C)[C@H](C)c2cccc(c2)O C67487034
C[C@@H]1CCC[C@H]([C@@H]1C)NC(=O)N(C)[C@@H](C)c2cccc(c2)O C67581549
C[C@H](c1cccc(c1)O)N(C)C(=O)NCC#Cc2ccccc2 C67613129
Cc1cccc(c1O)C(=O)N/N=C(\C)/CC(=O)NCC(C)C C04904435
c1ccc(cc1)[C@@H]2CNC(=O)[C@@H]2C(=O)NN=Cc3cccc(c3)O C05029314
COc1cc(ccc1O)/C=N/NC(=O)c2cccc3c2[nH]cc3 C03169249
Cc1cc(cc(c1)NC(=O)CSc2nnc(n2N)C(C)C)C C05605420
Cc1ccc(c(c1)S(=O)(=O)Nc2ccc(cc2)S(=O)(=O)N)C C07052266
CCn1c2ccccc2c3c1ccc(c3)/C=N/NC(=O)C(=O)N C03575341
CCNC(=O)NC(=O)CNc1ccc(cc1)OC(F)(F)F C23901222
CCNC(=O)NC(=O)[C@@H](C)Nc1ccc2c(c1)sc(n2)C C25425833
CCNC(=O)NC(=O)[C@H](C)Nc1ccc2c(c1)sc(n2)C C25425837
CS(=O)(=O)Nc1cc(ccc1F)NC(=O)c2ccccc2O C32909874
Cc1c(c([nH]c1C(=O)NNC(=O)C2CCCCC2)C)C(=O)C C12679828
Cc1ccc(nn1)NCCNC(=O)Nc2ccc(c(c2)Cl)F C35597990
CCOc1c(ccc(n1)Nc2ccc(cc2)S(=O)(=O)C)N C37067413
Cc1cc(=O)[nH]c(n1)Sc2ccc(c(n2)OCC(C)C)N C37077896
C[C@H](C(=O)N(C(C)C)C(C)C)Nc1ccc2c(c1)[nH]c(=O)[nH]2 C12546183
c1ccc(c(c1)C(F)(F)F)Nc2c(c(ncn2)n3ccnc3)N C40701900
Cc1ccc(c(c1)O)C(=O)NNS(=O)(=O)c2ccccc2 C42065972
COCCCNC(=O)NNC(=O)C12CC3CC(C1)CC(C3)C2 C42901510
C[C@@H](C(C)C)NC(=O)NNC(=O)[C@@H](C)Oc1ccccc1F C43069703
C[C@H](c1cccc2c1cccc2)NC(=O)NNc3ncccn3 C43236933
CCCc1cc(nc(n1)S[C@H](c2cnn(c2)C)[C@H](C)[NH3+])[O-] C43237413
CCCNC(=O)NNC(=O)c1cc(n(c1C)c2ccc(cc2)F)C C46438851
C[C@@H](COc1ccc(cc1)C(C)(C)C)NC(=O)NNC(=O)C C52585934
CC/C(=N\NC(=O)c1ccc2c(c1)nc[nH]2)/c3ccc(cc3)O C28351892
C[C@H](C(=O)NNC(=O)NC1CC1)Oc2ccc3ccccc3c2 C53919366
c1cc(c(cc1NC(=O)NCC[NH+]2CCCC2)Cl)C(=O)[O-] C54109558
CCc1ccsc1C(=O)NNC(=O)c2cccc(c2O)OC C54163897
C[C@@H](C(C)C)NC(=O)NNC(=O)[C@H](C)Oc1ccc(cc1)F C55071436
CC[C@H](C)NC(=O)[C@@H](C)Nc1cccc(c1)N2CCNC2=O C56157371
C[C@H](C(=O)NC(=O)NC1CC1)Nc2ccc(cc2)OC(C)C C56173459
Cc1ccccc1OC[C@H](C)NC(=O)C(C)(C)NC(=O)NC C56325183
C[C@H](COC)NC(=O)Nc1ccc(cc1)C(=O)NC(C)(C)C C58890046
Cc1cc(ccc1NC(=O)CSc2nnc(n2N)C(C)C)F C59913277
C[C@H]1CCC[C@H]([C@@H]1C)NC(=O)[C@@H](C)Sc2ncc(c(n2)N)C#N C07046503
COc1cc(cc(c1O)OC)CNC(=O)NCC2CCCC2 C62427308
Cc1ccc(cc1)OC[C@H](C)NC(=O)N2CC[C@H](C2)C(=O)N C63071426
CCNC(=O)NNC(=O)[C@H](C)Oc1cc(ccc1C(C)C)C C65189444
Cc1ccc(c(c1)NC(=O)NCc2cc(c(c(c2)OC)O)OC)F C65357532
Cc1ccc(c(c1)[C@@H](C)NC(=O)N2CC[C@@H](C2)C(=O)N)OC C45120628
CCN(C)c1ccc(cc1)C(=O)N[C@H](C)c2ccc3c(c2)[nH]c(=O)[nH]3 C66918466
CCOc1ccc(cc1N[C@@H](C)C(=O)NC(=O)NC(C)C)F C66966900
CC(C)CCC(=O)NNC(=O)NC[C@@H]1Cc2ccccc2O1 C67045432
CC(C)CCC(=O)NNC(=O)NC[C@H]1Cc2ccccc2O1 C67045434
c1csc(n1)CCNC(=O)NNC(=O)CC2CCCCC2 C67080447
C[C@]1(C(=O)NC(=O)N1)c2cccc(c2)CNC(=O)C3(CCCC3)C C67272487
CC(C)Oc1ccc(cc1NC(=O)NCC(=O)NCC#C)F C67295505
CC/C(=N/OCC(=O)Nc1ccc(cc1C)N2CCCC2)/N C67385631
Cc1c(c(on1)C)NC(=O)NC[C@H](c2ccc3ccccc3c2)O C67551027
Cc1ccc(cc1)OC[C@H](C)NC(=O)N2CC[C@@H](C2)C(=O)N C67559511
Cc1ccc(cc1)OC[C@@H](C)NC(=O)N2CC[C@H](C2)C(=O)N C67559515
CC(=O)NS(=O)(=O)c1ccc(cc1)NC(=O)[C@H]2CCCN2S(=O)(=O)c3ccc(cc3)Cl C02633462
Cc1cc(nc(n1)NS(=O)(=O)c2ccc(cc2)NC(=S)N3C[C@@H]4C[C@H](C3)c5cccc(=O)n5C4)C C09111051
Cc1ccc(cc1Cl)n2cnnc2SCC(=O)NN3C(=O)C4(CCCCC4)NC3=O C09335903
c1ccc(cc1)C2(C(=O)N(C(=O)N2)NC(=O)Cn3cnc4ccccc4c3=O)c5ccccc5 C09377319
Cc1csc2n1c(=O)c(cn2)C(=O)Nc3ccc(cc3)S(=O)(=O)Nc4nccs4 C09381287
COC(=O)NC(=O)c1c2c(sc1NC(=O)C3CCN(CC3)S(=O)(=O)c4cccs4)CCC2 C09504953
Cc1cc(c(n1c2cccc(c2)S(=O)(=O)N3CCOCC3)C)/C=N/Nc4[nH]c5ccccc5n4 C09444185
c1ccc(cc1)C2(C(=O)N(C(=O)N2)NC(=O)Cn3cnc4c(c3=O)ccs4)c5ccccc5 C09683666
C[C@@]1(C(=O)N(C(=O)N1)NC(=O)c2cccc(c2)S(=O)(=O)N3CCc4c3cccc4)c5ccccc5 C09949406
C[C@]1(C(=O)N(C(=O)N1)CC(=O)N(C)Cc2[nH]c(=O)c3ccccc3n2)CCc4ccccc4 C09954300
CCC1CCC2(CC1)C(=O)N(C(=O)N2)CC(=O)Nc3ccc(c(c3)S(=O)(=O)N(C)C)C C12620259
Cc1ccc(cc1)S(=O)(=O)N2CCC[C@@H](C2)C(=O)NNC(=O)c3cncn3c4ccc(cc4)F C12738194
C[C@H](C(=O)N1c2ccccc2NC(=O)C1(C)C)OC(=O)c3ccc(c(c3)S(=O)(=O)NC)Cl C12750257
Cc1cc(ccc1S(=O)(=O)Nc2ccc(cc2)NC(=O)C)N3C(=O)C(CS3(=O)=O)(C)C C13686413
Cc1c(c(=O)oc2c1c(cc3c2CCC(O3)(C)C)OC)CC(=O)N[C@H]4CS(=O)(=O)C[C@@H]4O C13692791
Cc1c(c(=O)oc2c1c(cc3c2CCC(O3)(C)C)OC)CC(=O)N[C@H]4CS(=O)(=O)C[C@H]4O C13692793
CS(=O)(=O)N1CCCC[C@H]1C(=O)/N=c\2/n(c3ccc(cc3s2)S(=O)(=O)N)CC#C C13794946
Cc1c(noc1NS(=O)(=O)c2ccc(cc2)NS(=O)(=O)c3cccc4c3nccc4)C C13948303
Cc1ccc(cc1S(=O)(=O)N2CCCCC2)C(=O)NN3C(=O)C4(CCCCC4)NC3=O C17114530
C[C@@H]1CCCN(C1)S(=O)(=O)c2ccc(c(c2)[N+](=O)[O-])N3CCc4c(sc(c4C#N)N)C3 C18175341
COC(=O)[C@@]1([C@@H]2[C@@H]([C@H](N1)c3ccc(cc3)O)C(=O)N(C2=O)c4ccc5c(c4)OCCO5)c6ccccc6 C20150748
CC(=O)Nc1ccc(cc1)C(=O)C[C@]2(c3ccccc3N(C2=O)CN4CCC5(CC4)OCCO5)O C12364345
Cc1ccc(cc1C)S(=O)(=O)N2CCN(CC2)C(=O)CN3CCc4c3ccc(c4)S(=O)(=O)N C22012954
COc1cc(ccc1N2CCCC2=O)NC(=O)CN3C(=O)[C@]4(CCCc5c4cccc5)NC3=O C22284328
COc1ccc(c(c1)C(=O)OCC(=O)NN2C(=O)C3(CCCCC3)NC2=O)Br C22869370
CSCC[C@H]1[C@@H]2[C@H](C(=O)N(C2=O)c3ccc(cc3)[N+](=O)[O-])[C@]4(N1)c5ccccc5NC4=O C16009665
CCN(CC)S(=O)(=O)c1ccc(c(c1)NC(=O)CN2C(=O)[C@H]3[C@@H]4C[C@H]([C@@H]3C2=O)C=C4)O C28836611
Cc1ccc(cc1)c2cc3c(c(n2)C(=O)N4CCC(CC4)C(=O)N)nc(n3[C@H]5CCS(=O)(=O)C5)C C32616091
Cc1ccc(c(c1)NC(=O)C2CCN(CC2)S(=O)(=O)c3cc4c(cc3Cl)NC(=O)CO4)OC C32958827
Cc1cc2c(cc1S(=O)(=O)N3CCC(CC3)C(=O)Nc4cccc(c4)C(=O)C)O[C@H](C(=O)N2)C C32958976
CCNC(=O)[C@@H]1CCCN(C1)c2nc3c(s2)c(=O)n(cn3)CC(=O)Nc4c(cc(cc4C)C)C C33141243
Cc1c(c(=O)n(n1C)c2ccccc2)NC(=O)CN3C(=O)[C@@](NC3=O)(C)c4ccccc4Cl C03256665
COc1cc(cc(c1OC)OC)NC(=O)c2ccc(cc2)/N=C\3/N[C@@H]4CS(=O)(=O)C[C@@H]4S3 C09530004
CC1=C2[C@@H](SCC(=N[C@@H]2N(N1)C3=NC=NC4=NC=N[C@@H]43)O)c5ccc(cc5)OCC(C)C C38586865
Cc1c(n2ccsc2n1)[C@@H]3C4=C(N=N[C@@H]4NC5=C3C(=O)C[C@H](C5)c6ccc(c(c6)OC)OC)O C39359365
CO[P@]1(=O)NN2C[C@@H]3C=C(C(=C[C@@H]3C[C@@H]2CO1)S(=O)(=O)Oc4ccccc4)c5ccccc5O C39468116
Cc1cc(nc(n1)C)[N-]S(=O)(=O)c2ccc(cc2)NC(=O)C3=c4ccccc4=[NH+]C(=O)C3 C39612266
C[C@H](c1c(cc(cn1)c2cc(cc(c2c3nnn(n3)C)F)Cl)F)NC(=O)[C@]4(CCC(=O)C4)O C40940013
Cc1ccc(c(c1)[C@H]2[C@H]3[C@@H](C(=O)N(C3=O)c4cccc(c4)[N+](=O)[O-])[C@@]([NH2+]2)(C(C)C)C(=O)[O-])C C43211540
CC(C)Oc1ccc(cc1OC)C(=O)NNC(=O)c2ccc3c(c2)CCN3S(=O)(=O)C C14939712
CCN(CC)S(=O)(=O)c1ccc(c(c1)NC(=O)CN2C(=O)[C@H]3[C@@H]4C[C@H]([C@H]3C2=O)C=C4)O C45622247
c1cc(c(cc1NC(=O)C(=O)NC[C@H]2COC3(O2)CCCCC3)N4CCCS4(=O)=O)Cl C49504252
CS(=O)(=O)N1CCC(CC1)CNC(=O)C(=O)Nc2ccc3c(c2)CCCN3C(=O)c4cccs4 C49522852
Cc1nnc2n1nc(s2)c3ccc(cc3)NC(=S)NC(=O)c4ccc5c(c4)nsn5 C57315923
CC(C)(C)C1CCC2(CC1)C(=O)N(C(=O)N2)CC(=O)N3CCc4c3ccc(c4)S(=O)(=O)NC C60195700
[H]/N=c\1/c(=C\c2cn(c3c2cccc3)Cc4ccccc4)/c(=O)nc-5s/c(=C/C(=O)N6CCOCC6)/[nH]n15 C20393858
c1cc(ccc1NC(=O)CN2C(=O)[C@@H]3CC=CC[C@@H]3C2=O)S(=O)(=O)/N=C/4\CCCCCN4 C12532950
c1cc(c(cc1NC(=O)Cn2cnc3c(c2=O)sc(n3)N4CCC(CC4)C(=O)NC5CC5)F)F C65101331
c1cc2c(cc1NC(=O)Cn3cnc4c(c3=O)sc(n4)N5CCC(CC5)C(=O)NC6CC6)CCC2 C65101369
Cc1ccc(cc1)C2=C(C(=NS2(=O)=O)N3CCC(CC3)NC(=O)N[C@@H](C)C(=O)OC)C C65271797
Cc1ccccc1[C@H]2C(C(=NC3=C2C(=O)CCC3)SC)C#N C03957471
c1c(c(nc(n1)N2CCCCC2)Cl)Br C00551440
CC[C@@]1(Cc2ccccc2-c3c1c(=O)n(c(n3)SC)C)C C00546174
c1cc(c(cc1/C=C/2\C(=O)N=C3N2C=CS3)Cl)Cl C05713349
C[C@@H]1C[C@]2(N(c3ccccc3S1)C(=NO2)c4ccccc4)C C01645106
Cc1ccc(cc1Br)C(=O)n2c(c(c(n2)C)C)C C10155590
Cc1cc(cnc1N(C)C(=O)C(C)(C)C)Br C12359423
c1cc(c(cc1N2C(=O)[C@H]3[C@H]4C[C@@H]([C@H]3C2=O)C=C4)F)Cl C00382332
C[C@H]1Cc2ccccc2N1C(=O)c3ccc4ccccc4n3 C16022793
c1ccc2c(c1)ccc3c2C(=O)C[C@@H]3N4CCCCCC4=O C21987446
Cc1cc(ccc1S(=O)(=O)N2C[C@@H](C[C@H](C2)C)C)F C22841501
c1ccc(cc1)c2c3c(nn2c4ccccn4)CCCC3 C28713495
C[C@@H]1Cc2ccccc2N1C(=O)c3cc(c(n3C)Cl)Cl C32940435
C[C@H]1Cc2ccccc2N1C(=O)c3cc(c(n3C)Cl)Cl C32940436
Cc1cc(cc(c1[N+](=O)[O-])Br)Br C36532860
Cc1cc(c(cc1S(=O)(=O)N2CCCC2)Cl)Cl C36636367
C[C@H]1C(=O)C([C@H](OC1=O)c2ccc(cc2)Br)(C)C C00035093
c1ccc2c(c1)ccc(c2Br)Oc3cnccn3 C37975895
c1c(cc(cc1Cl)Cl)N2C(=O)[C@@H]3[C@@H]4C[C@H]([C@@H]3C2=O)C=C4 C00100752
Cc1cc(c(c(c1)C)S(=O)(=O)N2C[C@@H](C[C@@H](C2)C)C)C C18066727
c1cc(ccc1/C=C/C2=NC(=O)C3=C4CCC[C@H]4SC3=N2)F C39735653
C#CCSC1=NC(=O)C2=C3CCCC[C@H]3SC2=N1 C39927262
C[C@@H]1CN(C[C@H](O1)C)c2ccc(c(n2)CCl)Cl C40884599
CCc1c(sc(n1)n2c(cc3c2CC(CC3=O)(C)C)C)C C41709056
CC(C)(C)[C@@H]1CC[C@H]([C@@H](C1)N2CCO[C@@H]3[C@@H]2CCC3)C#N C43425391
Cc1c(cccc1Cl)N2C(=O)[C@H]3[C@@H]4C[C@H]([C@H]3C2=O)C=C4 C03913047
Cc1ccc(cc1)S(=O)(=O)N2C[C@]3(C[C@@H]2C=CC3=C)C C45069677
C1[C@@H](CN(C1=O)C23CC4CC(C2)CC(C4)C3)C(=O)Cl C34461008
C[C@@H]1CCc2c(sc3c2c(ncn3)N4CCSCC4)C1 C48562004
Cn1cc(cc1C(=O)N2CCCc3c2ccc(c3)F)Cl C48795525
C[C@H]1CN(CC(O1)(C)C)C(=O)/C=C/c2ccccc2Cl C49179749
C[C@@H]1CN(CC(O1)(C)C)C(=O)c2cc3c(s2)CCCC3 C49179774
Cc1cc(ccc1F)C(=O)C(=O)N2CCCc3c2cccc3 C49901727
c1ccc2c(c1)cccc2N3C(=O)[C@@H]4[C@@H]5CC[C@@H](C5)[C@@H]4C3=O C13602988
C[C@@H]1C[C@@H](CN(C1)S(=O)(=O)c2ccc3ccccc3c2)C C16091667
Cn1c2ccc(cc2oc1=O)[C@H](c3ccc(c(c3)F)F)Cl C51362669
C[C@@H]1C[C@@H](CN(C1)C(=O)c2cc(ccc2OC)Cl)C C13425497
C[C@@H]1CCCN([C@@H]1C)c2nc3c(s2)C(=O)CC(C3)(C)C C54862497
CC1=C/C(=N\C(=O)c2ccc(cc2)Br)/C=CC1=O C05232088
c1cc(c(c(c1)Cl)Cl)N2C(=O)[C@H]3CC=CC[C@@H]3C2=O C17023914
c1cc(nc(c1Cl)CN2CCO[C@@H]3[C@@H]2CCC3)Cl C61631370
CCc1cc(cc2c1OC[C@H](C(=O)N2C)C)Br C62561672
Cc1cc(c2c(c1)[C@](CCCO2)(C#N)N3CCCCC3)C C62672592
Cc1ccc(c(c1)N2C(=O)[C@H]3CC=C(C[C@@H]3C2=O)Cl)C C00466127
CC1=CC[C@@H]2[C@@H](C1)C(=O)N(C2=O)c3ccc(c(c3)Cl)Cl C01513123
c1cc(ccc1N2Cc3cc(ccc3OCC2=O)Cl)Cl C65184313
CCc1c(c2c(c3c1cc4c(c3)OCO4)C(=O)[C@@H]2Cl)C C66323948
Cc1cc(c2c(c1)N(CCC2)C(=O)c3c(ncs3)C)C C66476177
c1ccc(c(c1)[C@H]2CN(CCO2)C(=O)C=C3CCCCC3)F C66688632
C[C@@H]1c2ccsc2CCN1c3ncc(cn3)Br C67120324
CCO/N=C\1/C[C@@H](Cc2c1c(no2)C)c3ccccc3 C04006560
c1ccc(cc1)[C@@H]2C[C@@H](OC(=C2)C#N)N3CCCC3=O C04267406
C[C@@H]1CN(C[C@H](O1)C)C2=NC(=O)C(=C3CCCCC3)S2 C00093158
c1cc(ccc1/N=N/N2CCOCC2)Br C04615882
c1c(nc(c(n1)C#N)C#N)C23CC4CC(C2)CC(C4)C3 C04671334
Cc1ccc(cc1)N2CCn3c2cc(c(c3=O)C#N)C C00357952
Cc1cc(nc(n1)N2C=C[C@H]3CC(=C(C[C@@H]2C3=O)C)C)C C05379493
CC(C)(C)C1=C[C@@H]2CN=N[C@]2(C(=O)[C@@]13CO3)C(C)(C)C C05481394
CN(C)c1c2c(oc(=O)c1Cl)-c3ccccc3OCC2 C01590330
c1ccc2c(c1)c(n3c2SCC3)c4nc(nc(n4)F)F C01631748
Cc1ccc(c(c1)C)C2=CSC3=NS(=O)(=O)CCN23 C03189313
Cc1cnn(c1)S(=O)(=O)c2ccc3ccccc3c2 C02770986
c1cc(c(cc1C#N)Cl)Oc2c3ccsc3ncn2 C08745629
Cc1ccc2c(c1)s/c(=N/C(=O)[C@@H]3CCCO3)/n2C C10100554
c1ccc2c(c1)CCCN2Cc3cc(=O)n4ccccc4n3 C09379002
CC(C)(C)C1CCN(CC1)C(=O)c2cc(on2)C3CC3 C13568440
Cc1cc(no1)N2[C@@H](SCC2=O)c3ccc(cc3)Cl C18195733
c1cc(ccc1C#N)Sc2nnc3n2CCCCC3 C19867963
c1cc(c2c3c1[C@@H]4C=CC[C@@H]4CN3C[C@H]5[C@@H]2C=CC5)[N+](=O)[O-] C19881187
CC1CCN(CC1)C(=O)C2=C(C(=O)OC23CCCCC3)C C21529541
CC(C)Oc1ccc(cc1)c2cn3c(n2)scn3 C28539920
C[C@@H]1Cc2ccccc2N1C(=O)c3cn4ccccc4n3 C32975294
C[C@H]1CCC[C@@H](N1S(=O)(=O)c2cnc(s2)Cl)C C35356309
CCCc1cc(nc(n1)c2c(nn(c2C)C)C)Cl C37409171
Cc1cccc(c1)C(=O)n2c(=S)nc3n2ccc(c3)C C00546521
CC(C)(C)c1ccc(cc1)OC(=O)N2CCOCC2 C02709705
C1CCC2=C3C(=NC(=NC3=O)SCC#N)S[C@H]2C1 C39922148
CC(C)[C@]1(CC(=O)N(C1=O)[C@@H](C#N)C2CCCCC2)C C40222296
Cc1cc(c(s1)C)[C@H](c2ccc(o2)[N+](=O)[O-])Cl C40272474
CC(C)Oc1ccc(cc1Br)[N+](=O)[O-] C40571694
Cc1c2c(oc1C(=O)Oc3ccccc3)CCCC2=O C41611793
c1ccc2c(c1)C[C@H](C2=O)Cc3ccccc3[N+](=O)[O-] C43647250
C[C@@H]1CCC[C@H]([C@@H]1C)N2C(=O)c3ccccc3S2(=O)=O C44644957
CC(C)OC(=O)c1cc2c(s1)nc3n2ccs3 C46247945
Cc1cccc2c1N(CCC2)C(=O)c3c(noc3C)C C48392996
Cc1cn2c(n1)sc(n2)N3c4ccccc4C[C@@H]3C C48546218
C[C@H](c1cccc2c1cccc2)Sc3nnnn3C C48987344
Cc1cc(cc(c1)N(C)C(=O)Cc2c(noc2C)C)C C49305107
c1ccc(c(c1)C(F)(F)F)Oc2cnnc(n2)Cl C51039136
Cc1c(sc2c1c(ncn2)N3CCCC[C@@H]3C=O)C C54268211
Cc1cc(=O)oc2c1ccc3c2CN(CO3)C4CCCC4 C57134986
Cc1c2cccc(c2oc1C(=O)N(C)C[C@H](C)C#N)F C57309228
Cc1ccccc1S(=O)(=O)/N=C/2\C=CC(=O)C(=C2)Cl C16134200
C[C@@H]1CCC[C@H](C1)Oc2nc(nc(n2)Cl)Cl C61517762
Cc1cc(c(c(c1)C)c2c(n3c(n2)sc(n3)C)C#N)C C62396160
CCC1(CCN(CC1)c2c(n3ccsc3n2)C=O)C C62954530
Cc1c2c(cc3c1OC(=C(C)C)C3=O)CN(CO2)C4CC4 C41586690
c1ccc2c(c1)CN(CCO2)c3c(nsn3)Cl C63014077
Cc1cc(c(c(c1)C)Cn2c(=O)n3ccccc3n2)C C64927828
COc1c(cc(cc1Br)[N+](=O)[O-])Cl C65336832
CC1=C([C@]2(c3ccccc3N(C2=O)C)C(=C(O1)N)C#N)C(=O)OCC=C C01757600
CC1=C([C@@]2(c3ccccc3OC(=C2C#N)N)C(=O)N1C)C(=O)OCC=C C04517080
c1cc(ccc1C=C2C(=O)NC(=O)NC2=O)OC(=O)c3ccc(cc3)F C01122358
C[C@@H](C(=O)NC(=O)NC)Sc1nnc(n1C)c2ccccc2Cl C05448334
C[C@H](C(=O)NC(=O)NC)OC(=O)C1c2ccccc2Oc3c1cccc3 C05506815
Cn1cnnc1SCC(=O)NC(=O)NC23CC4CC(C2)CC(C4)C3 C06063297
Cc1ccc(cc1)N2C(=O)/C(=C/c3c(c(c(=O)[nH]c3O)C#N)C)/C(=N2)C C05988400
c1cc(c(cc1F)NS(=O)(=O)c2ccc(o2)c3ccc(=O)[nH]n3)F C06973949
C1CCC(CC1)NC(=O)NC(=O)CN2C(=O)CC3(C2=O)CCCCC3 C07046837
C[C@H](c1ccco1)NC(=O)CN2C(=O)[C@]3(CCc4c3cccc4)NC2=O C07279045
c1ccc(c(c1)NC(=O)c2cc(ccc2n3cnnn3)Br)O C12408075
Cc1ccc(nc1)NC(=O)CN2C(=O)[C@](NC2=O)(C)c3ccc(cc3)F C12740632
Cc1cc(cc(c1C)S(=O)(=O)NC)C(=O)Nn2cnc3c2cccc3 C12748527
Cc1c(n2ccccc2n1)C(=O)NNC(=O)[C@@H]3Cc4ccccc4OC3 C08284147
CN(C)c1nc(nc(n1)N)Cn2cc(cc(c2=O)Cl)C(F)(F)F C16335541
Cn1c(=O)cc(cn1)N2CC[C@H](C2)CNC(=O)c3cc4ccccc4[nH]3 C23158956
C[C@H](C(=O)NN1C(=O)C2(CCCCC2)NC1=O)Oc3ccccc3F C23187342
COc1ccccc1N2C[C@H](CC2=O)C(=O)Nc3cccc4c3[nH]nc4 C25585442
C[C@H]1C(=O)Nc2cc(ccc2O1)N[C@H](C)c3nnc(o3)c4ccccc4 C25703853
c1ccc2c(c1)c(cc(=O)[nH]2)C(=O)Nc3cccc(c3)N4CCOC4=O C31928062
c1c2c([nH]c(=O)c1C(=O)Nc3cc4c(cc3Cl)OCO4)CCCC2=O C32754606
c1cc(ccc1c2cc3c(s2)c(ncn3)n4cnnc4C(=O)N)Cl C32912491
Cc1cc2nnc(n2c(n1)N)SCC(=O)N3c4ccccc4C[C@@H]3C C35315148
Cc1ccc(c(c1)OCC(=O)NN2C(=O)C3(CCC(CC3)C)NC2=O)C C36624458
CC(C)c1c2c(c3c4c(c(ncn4)NCCO)oc3n1)CC(OC2)(C)C C02359741
Cc1ccc(c(c1)C)Cc2c(nc[nH]c2=O)/C=C/[C@@H]3C=NC(=O)NC3=O C39949507
Cc1ccc2c(c1)NC(=O)[C@](O2)(C)C(=O)Nc3ccsc3C(=O)OC C41546898
Cn1c2c(cn1)[C@@H](CCC2)NC(=O)Nc3ccc4c(c3)OC(O4)(F)F C43851012
c1ccc(cc1)c2c(n[nH]n2)Sc3c(c(=O)n4ccccc4n3)CO C44198891
CNc1c2ccccc2oc(=O)c1NS(=O)(=O)c3ccc(cc3)C#N C45962117
C[C@H]1CCC[C@H]([C@@H]1C)NC(=O)C(=O)Nc2ccc3c(c2)C(=O)N(C3=O)C C48687620
c1cc(c(c(c1)F)C(=O)N)Oc2c(cc(cn2)Br)[N+](=O)[O-] C48760129
COC(=O)CNC(=O)N1CCc2c([nH]cn2)[C@H]1c3cccc(c3F)F C20732881
C[C@H](c1ccc2c(c1)CCCC2)Nc3nc4c(n3C)c(=O)[nH]c(=O)n4C C53552302
C[C@@]1\2CC[C@@](C1(C)C)(C(=O)/C2=N\O)C(=O)Nc3ccccc3C(=O)OC C33942233
Cc1c(sc(n1)N(C(C)C)C(=O)C)C(=O)N=c2[nH]c3ccccc3[nH]2 C40284846
c1cc2c(c(c1)NC(=O)NCc3cccnc3n4cncn4)CCCC2 C58522625
Cc1ccccc1NC(=O)[C@H]2[C@H](Nc3ncnn3[C@@H]2c4ccc(o4)C)C C59669737
CCCC1=NN[C@H](C1)C(=O)N2CCC(CC2)n3c4ccccc4[nH]c3=O C63869536
CCc1ccc2c(c1)sc(n2)NC(=O)C3=N[C@@H](SC3)c4[nH]ncn4 C64128318
CN(Cc1ccc(cc1)O)C(=O)N[C@@H]2CCCN(C2)c3ncccn3 C48288217
CN1CC(=O)Nc2c1ccc(c2)C(=O)Nc3ccc(cn3)N4CCCC4 C64862851
CC1(Cc2c(nc([nH]2)[C@@H]3C=NN=C3c4ccc(cc4)OC)C(=O)NC1)C C65435977
C[C@H]1C[C@]2(CC(C1)(C)C)C(=O)N(C(=O)N2)CC(=O)N[C@@](C)(C#N)C3CC3 C66057271
C[C@@]1(C(=O)N(C(=O)N1)CC(=O)Nc2ccc(c(c2)Cl)C#N)C3CC3 C66058213
c1cc(c(nc1)n2cncn2)NC(=O)N[C@H]3CCCC[C@@H]3C(F)(F)F C66670415
C[C@H]1CN(C[C@@H](O1)C)C(=O)N[C@@H](C)c2cccc(c2)S(=O)(=O)NC C67469210
C[C@H]1C[C@@H](CN(C1)C(=O)C(=O)Nc2ccc(c(c2)NC(=O)OC)F)C C67526123
COC(=O)Nc1cc(ccc1F)NC(=O)C(=O)N2CCCCCCC2 C67526659
Cc1cc(n(n1)C(C)(C)C)NC(=O)N[C@@H](C)c2c(nn(c2C)C)C C67527496
CCN\1C=CC=C/C1=C/2\C(=O)N(C(=S)S2)C C04117604
Cc1c(c(n(n1)C)C(=O)Cl)Br C02521289
c1ccn2c(c1)ncc(c2=O)Br C01583229
c1cc(c(cc1N2C[S@@](=O)CC2=O)Cl)Cl C05670779
CN\1C=CC=C/C1=C\S(=O)(=O)c2ccccc2 C05353693
C[C@]12CS(=O)(=O)C[C@H]1SC(=S)N2CC=C C04304540
c1cc(c(cc1N2C(=O)C=CC2=O)Cl)F C00102123
c1csc2n1c(c(n2)Br)C=O C13207584
Cn1cccc1/C=C\2/C(=O)SC(=N2)SC C15016287
c1ccc(cc1)S[C@@H]2CC(=O)[C@@H]3OC[C@H]2O3 C01056720
CN1c2ccccc2[C@H]3[C@@H]1C(=O)C[C@@H](C3)CC#N C01744276
CC(C)N1C(=O)[C@H]2[C@H]3C=C[C@@H]([C@@H]2C1=O)C34CC4 C04995880
CN1c2ccccc2[C@@H]3[C@@H]1C(=O)C[C@@H](C3)CC#N C05104828
Cc1cccc2c1OC(=O)CC[C@@]23CCCCC3=O C16955400
C/C/1=C\[C@@H]2[C@@H](CCC(=C)C(=O)CC1)C(=C)C(=O)O2 C17106861
CN1C[C@H](c2c(ccs2)S1(=O)=O)Cl C30714442
Cc1c(cn(c(=O)c1C#N)C)Br C31776925
CC1CCC(CC1)N(C)C(=O)[C@@H]2CCCO2 C32819181
Cc1cc(c2c(c1)C(=O)CCCS2(=O)=O)C C34975112
C[C@@H]1CC(=O)c2cc(c(cc2S1(=O)=O)F)F C35741399
C[C@@H]1CN(C[C@H](O1)C)[C@@H]2CCCCCC2=O C37660918
CC1(CN(CCO1)[C@H]2CCCCCC2=O)C C37661267
C[C@@H]1C[C@H]2[C@H](C[C@]34[C@@H]1CC[C@]3(O4)C)C(=C)C(=O)O2 C35459262
c1ccc(cc1)O[P@@]2(=O)OCCCS2 C02272765
C[C@@H]1C(=C2C(=NC(=NC2=O)CCl)S1)C C38560958
COc1ccc(cc1)[C@H]2CCS(=O)(=O)C2 C39931544
c1ccc(c(c1)N2CCCCS2(=O)=O)F C41251124
c1cn(c2c1C(=O)CCC2)C[C@@H]3CCCOC3 C41708036
Cn1ccc(cc1=O)CN2CCc3c(ccs3)C2 C42113026
C1CC[C@@H](C(=O)CC1)[C@@H]2CCS(=O)(=O)C2 C43650150
C[C@]12C(c3ccccc3N1CC(=O)N2C)(C)C C06240480
CC1(C[C@@H]2CC(=O)[C@H]3[C@@]2(C1)C[C@@H](OC3)OC)C C43762174
CC1=C2[C@H]3[C@@H](CC(=O)[C@@]2(CCC1)C)C(=C)C(=O)O3 C44491505
C[C@@H](C#N)N(C)C(=O)c1cc2c(s1)CCC2 C45142709
Cc1csc2n1c(=O)cc(n2)CSC C47895693
CC[C@@H]1CC[C@@H]([C@@H](C1)N2CCS(=O)CC2)C#N C49691739
CC[C@H]1CC[C@@H]([C@@H](C1)N2CCS(=O)CC2)C#N C49691740
CO[C@@H]1CCC[C@H]1n2ccc3c2CCCC3=O C50377232
CC(C)N1C(=O)[C@@H]2[C@H]3C=C[C@@H]([C@@H]2C1=O)C34CC4 C12416845
Cc1c(c(n(n1)C[C@H]2CO2)C)Br C50593144
C[C@H]1C[C@H]2[C@H](CC3=C(C(=O)C[C@@H]13)C)C(=C)C(=O)O2 C04098229
C[C@@H](CCl)C(=O)N1CCO[C@H]2[C@@H]1CCC2 C54715662
c1cc(c(cc1F)C(=O)[C@@H]2COCCO2)F C55297875
CN(C)S(=O)(=O)c1ccc(cc1F)Cl C57428105
CN(C)C(=O)/C(=C\c1ccc(s1)Cl)/C#N C59334964
CSC1=NC(=O)C[C@@H]([C@@H]1C#N)c2ccsc2 C63250258
c1cc2c(cc1Cl)CN(C(=O)CO2)C3CC3 C65184362
CCC1=C[C@@H]2[C@@H](S1)C[C@@H]3N2[C@@H](N=NC3=S)C C65335838
CC[C@H]1N=NC(=S)[C@@H]2N1[C@@H]3C=C(S[C@@H]3C2)C C65335843
C1=C(C=C([C@H]2C1=NN=N2)Br)Cl C65337120
Cc1ccc2c(c1)c3c(n2CCC#N)C(=O)CCC3 C02464539
c1ccc(cc1)[C@@]23c4cnccc4C(=O)N2CCS3 C06582038
Cc1cc2c3c(c1)C(=O)C(=O)N3C(C=C2C)(C)C C01837285
CCSc1nc2c(c(=O)n1C)S[C@H](C2)C C00250191
c1cc(ccc1N2C[C@@H](CC2=O)C#N)Br C11894302
Cc1cc(=O)n2cc(ccc2n1)Br C00224870
CN1C(=O)C[C@H]2c3ccccc3O[C@]14[C@H]2CCC4 C15023671
CS(=O)(=O)[C@@H](C#N)c1ccc(cc1)Br C15782658
C[C@]12CCC[C@@]3([C@]1(O3)C[C@H]4[C@@H](C2)OC(=O)C4=C)C C04028584
Cc1c2c(nc(n1)C)O[C@](C2)(C)CBr C16855331
Cc1cc(c2c(nn(c2n1)C)C)C(F)(F)Cl C02740486
CC(C)C(=O)N1CCc2cccc3c2[C@H]1CC3=O C20397789
c1ccc2c(c1)cc(s2)C3=NOCC[S@]3=O C22001924
CC1([C@](CS1(=O)=O)(c2ccccc2)N(C)C)C C12384102
c1ccc(cc1)[C@@H]2CC(=O)N3CCCN=C3S2 C28296504
c1c2ncc(n2c(cn1)Br)Br C34247706
C1Cc2c(n3c(n2)sc(n3)Br)C1 C34976310
C[C@H]1COCCN1C(=O)[C@H](c2ccccc2)Cl C35775721
C[C@@H]1CN([C@H](CO1)C)C(=O)[C@@H](C(C)C)Br C35784753
CC1=CC(=O)N(C1=O)c2ccc(c(c2F)F)F C37383369
CO[C@H]1CC[C@@]2(C1)C[C@@H](CN2OC)Br C39504095
CC(C)S(=O)(=O)N1C[C@H](C[C@@]12CC[C@@H](C2)F)F C39509120
[C@@H]12C(=C(C(=C(C1=NN=N2)Cl)Cl)Cl)Cl C39580682
CC1([C@@H]2CC[C@]1(C(=O)C2)C(=O)N3CCCCC3)C C39854285
c1cc(c(cc1C#N)F)N2CCO[C@@H]3[C@@H]2CCC3 C43427668
C[C@@]12[C@H]3CC[C@@H]([C@@H]1O2)c4c3c(ccc4OC)OC C45070953
C[C@H]1CC(=O)CCN1c2cccc3c2ccnc3 C49711513
c1cc(c(=O)n(c1)c2ccc(c(c2)Cl)F)C#N C49836626
Cc1nc(cc(n1)Cl)N(C)[C@@H]2CCSC2 C52836071
C[C@H]1CCC(=O)[C@@H](C1)CN2CCOC(C2)(C)C C53927515
Cc1c(nc(nc1Cl)Cc2csc(n2)C)C C55273718
C[C@@H]1CCN(c2c1cccc2)C(=O)[C@@H]3CCOC3 C60129367
C1CCc2c(n(c(=O)s2)CN3CCSCC3)C1 C60374518
C[C@H]1Cc2cc(ccc2O1)C(=O)C3CCOCC3 C61671261
Cc1c(c(nc(n1)[C@@H]2CCOC2)Cl)C(C)C C61689187
c1cc2c(cc1[C@@H]([C@H]3COCCO3)Cl)COC2 C62335275
C[C@H]1CC(=O)N(c2cc3c(cc2O1)CCCC3)C C62534398
C[C@@H]1C(=O)N(c2cc(cc(c2O1)F)Br)C C62541942
C/C(=C/CN1C(=O)[C@@H]2CC=C(C[C@H]2C1=O)Cl)/Cl C18059948
c1ccc2c(c1)[C@@H](CS2(=O)=O)N3CCCCC3 C63598810
c1cc(ccc1C(=O)C2N=CC=N2)Br C19094319
c1ccc(c(c1)/C=N\[C@H]2CCS(=O)(=O)C2)Cl C12375469
CCc1ccc(s1)C(=O)N2C[C@H](OC[C@H]2C)C C45447764
Cc1c(n(c2c1[C@H]3C(=O)C=C(N=C3C(=C2)C)C)C)C C04575382
CC[C@H]1N=NC(=S)[C@@H]2N1[C@@H]3C=C(S[C@@H]3C2)CC C65335847
CC[C@@H]1N=NC(=S)[C@H]2N1[C@@H]3C=C(S[C@@H]3C2)CC C65335848
CC[C@H]1N=NC(=S)[C@H]2N1[C@@H]3C=C(S[C@@H]3C2)CC C65335849
Cc1c(cnn1C)C(=O)C(Cl)(Cl)Cl C66324297
C[C@@H](c1nc(no1)C(F)(F)F)Br C66324316
C/C(=C\CN1C(=O)[C@@H]2CC=C(C[C@@H]2C1=O)Cl)/Cl C16843993
COC(=O)c1ccc(cc1)[C@H]2c3c(=O)c4ccccc4oc3C(=O)N2 C02208239
COC(=O)NC[C@H]1[C@]2(CCCC=C2)c3cc4c(cc3CO1)OCO4 C03589624
C[C@H]1CCc2c(sc(c2C(=O)OC)NC(=O)c3ccno3)C1 C09625217
Cc1ccc(c(c1)N2C(=O)CCC(=N2)C(=O)Nc3ncc(s3)C)C C10556169
c1ccn2c(c1)nnc2SCc3[nH]c(=O)c4cc(ccc4n3)Cl C13024060
c1cc2c(cc1NC(=O)c3cnccn3)N(CC2)C(=O)C4CCCC4 C13695103
COC(=O)NC[C@@H]1[C@]2(CCCC=C2)c3cc4c(cc3CO1)OCO4 C03589626
C[C@H](C1CC1)n2c3c(cn2)[nH]c(n3)c4ccc(cc4)n5ccnc5 C19813023
COc1cccc2c1OC[C@@H](C2)NCc3ccc4c(c3)non4 C20514414
C[C@H]1CN(C[C@@H](O1)C)CC(=O)Nc2ccc3c(c2)OC(O3)(F)F C14117506
C[C@@H]1CCCC[C@]12C(=O)N(C(=O)N2)CC(=O)c3ccc4c(c3)CCO4 C26164871
c1ccc(c(c1)OS(=O)(=O)c2ccc3c(c2)NC(=O)CO3)Cl C29221920
c1cc(ncc1NC(=O)C23CC4CC(C2)CC(C4)C3)n5cncn5 C29272140
Cc1ccn2c(c1)[nH+]c(c2/C=C/C(=O)[O-])c3ccc4c(c3)OCCO4 C31973166
C[C@H]1CCC[C@H]([C@@H]1C)n2c(=O)c3ccc(cc3[nH]c2=O)C(=O)OC C36390122
c1c(cc(c(c1[N+](=O)[O-])Cl)Cl)C(=O)NC[C@H]2CCCO2 C37247121
CCN1c2ccc(cc2CC1=O)NC(=O)c3ccc4c(c3)nsn4 C38706532
c1cc2c(cc1[C@H](c3ccc(o3)[N+](=O)[O-])Br)CC(=O)N2 C40284193
C[C@@H]1CCCCN1S(=O)(=O)c2ccc(c(c2)C(=O)OC)O C44493601
Cc1c(cco1)c2nnc(o2)SCc3[nH]c4ccccc4n3 C46761328
c1cc(cc(c1)OC(F)F)NC(=O)N2CCC3(CC2)OCCO3 C47909475
Cc1ccc(cc1C)NC(=O)c2nn3c(nnc3s2)C(F)(F)F C49660748
C[C@@]1(C(=O)N(C(=O)N1)Cc2ccc(cc2)C#N)c3cc4ccccc4o3 C15397330
Cc1cccc2c1oc(c2C)C(=O)Nc3ccccc3n4cncn4 C53424079
[H]/N=C\1/N(C(=O)/C(=C/c2cccc(c2)[N+](=O)[O-])/S1)c3ccc(cc3)F C14903996
c1cc(ncc1Nc2c3c(ccs3)ncn2)N4CCOCC4 C14316910
Cc1nc(cs1)c2nnc(o2)NC(=O)C34CC5CC(C3)CC(C5)C4 C56903979
CC[C@H](C)NC(=O)c1c(n(nn1)c2nc3c(s2)CCCC3)C C56933866
C[C@H]1CN(C[C@@H](O1)C)C(=O)NCCCn2cnc3c2cccc3 C53558549
c1csc(n1)NC(=O)c2cc(c(c(c2)Cl)Cl)[N+](=O)[O-] C37247147
c1cc(ccc1C(=O)N/N=C/c2ccc(o2)N3CCOCC3)F C59378203
Cc1ccc(cc1C)S(=O)(=O)Nc2ccc3c(c2)n(c(=O)o3)C C62089062
Cn1c2c(cn1)C(=O)/C(=C\c3c[nH]nc3c4ccc(cc4)OC)/CC2 C63278531
c1ccc(cc1)n2c(ccn2)[C@H]3N[C@@H]4C(=N3)C=NN4C5CCCC5 C63846657
c1cc(n(c1)c2nccs2)[C@@H]3N[C@@H]4C(=N3)C=NN4C5CCCC5 C63882003
Cn1cc(c(n1)c2ccccc2)[C@@H]3N[C@@H]4C(=N3)C=NN4c5ccccc5 C63882490
CC(C)(C)C1=NN=C(C1)NC(=O)c2cc3ccccc3oc2=O C58180467
Cc1cc(on1)C(=O)Nc2ccc(cc2)Sc3nncs3 C47407820
CCC(=O)N1CCC[C@@H](C1)C(=O)/N=c/2\[nH]c3ccccc3n2CC C55048899
c1csc2n1c3cc(sc3n2)C(=O)NO[C@@H]4CCCCO4 C58416066
C[C@H](C(=O)Nc1cc2ccccc2nc1)n3c4ccccc4oc3=O C25533887
Cn1c2c(cn1)C(=O)/C(=C/c3c[nH]nc3c4ccc(cc4)OC)/CC2 C66407825
CC(C)(C)c1cc(n(n1)C(C)(C)C)NC(=O)[C@H]2CC(=O)N(C2)C C66664628
Cc1c(scn1)C(=O)Nc2ccc(cc2)c3nnc4n3CCCC4 C66803090
Cc1cc(on1)NC(=O)c2c3c(n(n2)c4ccc(cc4)F)CCCC3 C66965367
CC(C)n1c(ccn1)NC(=O)N2CCO[C@@H](C2)c3ccccc3F C67013586
c1cc(c2c(c1)NC(=O)CO2)C(=O)Oc3ccc4c(c3)CCCC4=O C67020277
c1cc(c2c(c1)OCCO2)C(=O)Nc3ccc(cc3)c4csnn4 C67057234
CC(C)CN(C)C(=O)NC1CCN(CC1)c2ccc(cn2)C#N C67090194
CCO[C@@H]1CCCN(C1)C(=O)Nc2cc3c(cc2Cl)OCCO3 C67562423
COC(=O)c1c2c(sc1NC(=O)c3cc4ccccc4oc3=O)CCCC2 C00731975
CCOC(=O)N1CCc2c(sc(c2C#N)NC(=O)c3ccc(cc3C)C)C1 C04330689
CC(C)c1ccc(cc1)[C@H]2C3=C(CN(C3=O)Cc4ccccn4)N(C(=O)N2)C C04355968
CC\1(c2ccccc2N(/C1=C/C(=S)NC(=O)c3ccc(cc3)[N+](=O)[O-])C)C C03166217
c1ccc(cc1)C(=O)N(c2ccccc2)NC(=O)C(=O)n3ccc4c3cccc4 C02303621
C[C@H]1CCN(c2ccccc2S1)C(=O)COC(=O)c3c4ccccc4[nH]n3 C04822962
c1ccc(cc1)C(=O)NN(c2ccccc2)C(=O)c3cc4ccccc4oc3=O C05125137
Cc1cccc(c1)C/N=C(\C)/C2C(=O)NC(=O)N(C2=O)c3ccc(cc3C)C C04817882
Cc1ccccc1NC2=NC(=O)/C(=C/c3cc4c(c(c3)OC)OCCO4)/S2 C07165897
Cc1c2c(=O)[nH]c(nc2sc1C(=O)OC)CN3c4ccccc4CC[C@@H]3C C07488286
COc1ccc(c(c1)OC)NC(=O)c2cc3c4ccccc4ccc3oc2=O C11566348
c1cc(ccc1n2cc(cn2)c3ccnc(n3)N[C@@H]4CC5(CCCC5)OC4)F C20863189
C[C@@H](C(=O)N1CCN(CC1)c2ccccc2O)Sc3nc4ccccc4o3 C22456092
C[C@H](c1ccccc1Cl)NC(=O)CN2C(=O)C3(CCCCC3)N(C2=O)C C23482391
C[C@@H](c1ccccc1Cl)NC(=O)CN2C(=O)C3(CCCCC3)N(C2=O)C C23482393
Cc1cc(c2c(c1)c(cc(=O)n2CCC(=O)Nc3c(c(c(o3)C)C)C#N)C)C C32527519
Cc1cccc(c1C)NC(=O)[C@@H](C)n2c(=O)nc(cn2)c3ccc(cc3)Cl C33324669
Cc1ccc(cc1C)NC(=O)[C@H](C)n2c(=O)nc(cn2)c3ccc(cc3)Cl C33324674
CCOc1ccc2cc(c(=O)oc2c1)C(=O)Nc3nc4c(s3)C[C@H](CC4)C C33810373
Cc1ccc(cc1C)NC(=O)c2ccc3c(c2)C(=O)N(C3=O)C[C@@H]4CCCO4 C04695757
Cc1ccc(cc1C)NC(=O)c2ccc3c(c2)C(=O)N(C3=O)C[C@H]4CCCO4 C04695758
Cc1ccc(cc1C)NC(=O)CC23C[C@H]4C[C@@H](C2)CC(C4)(C3)n5nc(nn5)C C18270725
Cn1c(nnc1S[C@@H]2CCc3ccccc3N=C2O)c4ccccc4OC C39979747
Cn1c(nnc1S[C@H]2CCc3ccccc3N=C2O)c4ccccc4OC C39979748
c1ccc2c(c1)cc(c(=O)o2)C(=O)Nc3ccc(c4c3cccn4)OC(F)F C40989912
CC(C)[C@H](C(=O)N1CC(=O)Nc2c1cccc2)Sc3nc4ccccc4o3 C42901888
C[C@@H]1CN(C[C@H](O1)C)c2ccccc2NC(=O)N(C)Cc3ccc(cc3)C#N C47809443
CC(C)Oc1ccc(cc1)NC(=O)N2CCC[C@H]2c3ccc4c(c3)OCCO4 C48456770
CC1(Oc2ccc(cc2O1)NC(=O)N(C)Cc3ccccc3N4CCCC4)C C48546538
Cc1ccc(s1)[C@H](C)N(C)C(=O)Nc2cc(ccc2F)N3CCOC3=O C54512838
c1cscc1c2cn(nn2)C3CCN(CC3)C(=O)NCC4CCCCC4 C55576282
c1cc(cc(c1)OCC#N)NC(=O)N2CCO[C@H](C2)c3ccc(cc3)Cl C56627492
C[C@H](c1cccc(c1)Cl)N(C)C(=O)Nc2ccc(cc2)N3CCOC3=O C56766485
c1ccc(c(c1)N2CCN(CC2)C(=O)NCCc3cn4ccccc4n3)Cl C26287425
CC(C)c1ccccc1OS(=O)(=O)c2cc3c(cc2Cl)NC(=O)CO3 C58745102
C[C@@H](c1ccccc1C(F)(F)F)NC(=O)N2CCN(CC2)c3ncccn3 C56852867
Cc1ccc(c(c1)NC(=O)/C(=C/c2cc(n(c2C)c3cc(on3)C)C)/C#N)C C32534537
COc1ccc(cc1OC)[C@H]2CC(=O)NC3=NN=C([C@@H]23)c4ccc(cc4)Cl C06282476
COc1ccc(c(c1)[C@H]2CC(=Nc3c2sc(n3)N4CCCCC4)O)OC C36357659
c1cc(cc(c1)O)c2cc(ccn2)[C@H]3CCN(C3)Cc4ccc5c(c4)non5 C65383066
Cc1ccnc(c1)NC(=O)CN(C)c2c3c4c(sc3ncn2)C[C@@H](CC4)C C65613646
CC(C)(C)NS(=O)(=O)c1ccc(o1)C(=O)N2CC3C[C@H]4C[C@@H](C3)CC2C4 C65815464
Cc1cc(c(c(c1)C)S(=O)(=O)/N=c\2/[nH]c(cs2)CN3CCOCC3)C C66248682
Cc1ccc(cc1)S(=O)(=O)/N=c\2/[nH]c(cs2)CN3C[C@H](O[C@@H](C3)C)C C66250692
CCN(c1cccc2c1cccc2)C(=O)[C@@H](C)N3C(=O)C4(CCCC4)NC3=O C66313270
CC(C)n1cc(cn1)NC(=O)[C@@H]2C[C@H]3CCCC[C@@H]3N2C(=O)c4ccccc4 C66386236
C[C@@H](c1cccs1)N(C)C(=O)Nc2ccc(cc2)c3nnc4n3CCCC4 C66956973
CCn1c2ccccc2nc1CNC(=O)N3CCO[C@@H](C3)c4ccccc4F C67038414
CCn1c2ccccc2nc1CNC(=O)N3CCO[C@H](C3)c4ccccc4F C67038417
CC(C)Oc1ccc(cc1NC(=O)N2CCO[C@@H](C2)c3cccc(c3)F)C#N C67280827
CC1([C@@H](N2[C@@H](S1)[C@@H](C2=O)/[NH+]=C/N3CCCCCC3)C(=O)[O-])C C03830204
COC(=O)c1ccc(cc1)[C@H]2CC(=O)Nc3c2cc4c(c3)OCCO4 C01061650
Cc1c(snn1)C(=O)Nc2ccc(cc2)c3cn4c(n3)SCC4 C00153717
CCOC(=O)NC(=O)c1cc2cc(ccc2oc1=O)Br C00481075
Cc1ccc(cc1)[C@]2(C(=O)N(C(=O)N2)CC(=O)N3CCCCCC3)C C03312446
Cn1c2ccc(cc2oc1=O)S(=O)(=O)Nc3ccc(c(c3)F)F C04959224
CCc1ccc(cc1)N2C(=O)/C(=C\c3cccn3C)/C(=NC2=O)O C09045253
CCSc1nc2n(n1)[C@@H]([C@H]3C(=N2)CCCC3=O)c4cccc(c4)O C09109908
CCSc1nc2n(n1)[C@H]([C@H]3C(=N2)CCCC3=O)c4cccc(c4)O C09109909
Cc1cc(c(c(=O)n1C[C@@H]2CCCO2)[C@@H]3c4ccccc4C(=O)O3)O C09355659
Cc1cc(c(c(=O)n1C[C@H]2CCCO2)[C@@H]3c4ccccc4C(=O)O3)O C09355660
c1ccc(c(c1)S(=O)(=O)N2CCN(CC2)C(=O)NC3CC3)Cl C12800134
c1cc(c2ccncc2c1NC(=O)C3=COCCO3)N4CCCCC4 C14396241
CS(=O)(=O)Nc1ccc(cc1)N2CCn3c4ccccc4nc3C2 C15671409
Cc1c2c(ncn(c2=O)C)sc1C(=O)Nc3ccc(cc3)N(C)C C16597448
Cc1cnc(nc1c2ccnn2C)N[C@@H]3CCCc4c3nc(s4)C C23368515
c1cc(cnc1)[C@@H]2CCCN2CN3C(=O)C4(CCCCCC4)NC3=O C24758972
Cc1c(nns1)C(=O)Nc2ccc(cc2)n3cc(cn3)Cl C28573987
Cc1coc2c1[C@@H](CC(C2)(C)C)NC(=O)c3ccc(cc3)[N+](=O)[O-] C35530142
COc1ccc2c(c1)N3CCN(C[C@@H]3[C@@H](C2)C(=O)[O-])c4cccc[nH+]4 C35871139
c1ccc2c(c1)ncc(n2)C(=O)NC[C@@H]3COC4(O3)CCCCC4 C38568571
c1ccc2cc(ccc2c1)C3=C[C@@H](N=N3)[C@H]4NC(=NO4)c5ccccn5 C39587072
c1ccc2cc(ccc2c1)C3=C[C@H](N=N3)[C@H]4NC(=NO4)c5ccccn5 C39587074
Cn1c(nnc1S[C@H]2CCc3ccccc3N=C2O)[C@@H]4CCCO4 C39977239
COC(=O)c1cnn2c1NC3=C([C@@H]2c4ccccc4)C(=O)CCC3 C40267837
c1ccc2c(c1)nc(o2)C3CCN(CC3)C(=O)NC[C@@H]4CCCO4 C44890979
c1cc(ccc1CNC(=O)N2CCC(CC2)C(=O)N3CCCC3)C#N C46047336
C[C@H](C(=O)Nc1ccc2c(c1)OC3(O2)CCCC3)S(=O)(=O)C C46866011
Cc1c2cc(cnc2n(n1)C)NC(=O)N(C)[C@H](C)c3ccccc3F C47525426
c1ccc(cc1)N2C[C@@H](CC2=O)c3nc(on3)c4cc5ccccc5[nH]4 C49060285
Cc1nc(cn1C)S(=O)(=O)NC2(CCCCCCC2)C#N C50253766
C[C@H](c1ccccc1Cl)NC(=O)N2CCN(CC2)S(=O)(=O)C C54064473
C[C@H](c1cccc2c1cccc2)Nc3c(c(=O)n(c(=O)n3C)C)C#N C54359403
Cc1ccc(c(c1)S(=O)(=O)N2CCN(CC2)C(=O)C(C)(C)C)O C54115718
Cn1c(=O)c2ccccc2c(n1)CC(=O)Nc3cccc4c3ccnc4 C21218287
CC(C)c1ncc(c(n1)C(=O)Nc2cnn(c2)C(C)C)Cl C61683425
c1cc(c(cc1C(=O)N[C@H]2CCC[C@@H]2C#N)[N+](=O)[O-])Br C61890299
CC1=C2[C@H](SCC(=O)N[C@@H]2N=N1)c3ccc(cc3)C(=O)OC C63525783
CC1=C(CN=C1)C(=O)N2CCc3c(c4cc(ccc4[nH]3)C(=O)OC)C2 C64087805
CCn1ccc2c1ccc(c2)NC(=O)c3cnc4ccccn4c3=O C58281389
C[C@@H]1C[C@@H](CN(C1)C(=O)Nc2cccc(c2)Cn3cccnc3=O)C C47732336
C1C[C@H](CN(C1)C(=O)NC[C@H]2CCC=CC2)C(=O)N3CCOCC3 C66189724
C[C@@]1(C(=O)N(C(=O)N1)Cc2cn3ccccc3c2C#N)c4ccccc4 C14901542
Cc1c(scn1)CN(C)C(=O)Nc2ccc3c(c2)OCCCO3 C66667306
CCN1C(=O)c2ccccc2N[C@@]13CCCN(C3)C(=O)OC(C)(C)C C66739085
c1ccc2c(c1)NC(=O)CN2C(=O)COc3ccc(c(c3)F)C#N C66750004
Cn1c(ccn1)CNC(=O)N2CCO[C@H](C2)c3ccc(c(c3)F)F C67044100
c1cc(ccc1c2csnn2)NC(=O)C(=O)N3CCCCCCC3 C67356614
C[C@@H]1CN(C[C@H](O1)c2ccccc2)C(=O)Nc3ccnn3C(C)C C67559604
CS(=O)(=O)N1CCC[C@@H](C1)NC(=O)N2CCC[C@@H]2C3CCCC3 C67644999
Cc1cc(no1)NS(=O)(=O)c2ccc(cc2)NC(=O)c3cccn4c3nc5ccccc5c4=O C01620847
Cc1c(c(on1)C)COc2cccc(c2)C(=O)OCC(=O)NN3C(=O)C4(CCC(CC4)C)NC3=O C08712244
Cc1ccc(cc1S(=O)(=O)N2CCOCC2)NC(=O)[C@@H](C)N3C(=O)[C@]4(CCCC[C@@H]4C)NC3=O C09128536
Cc1ccc(cc1S(=O)(=O)N2CCOCC2)NC(=O)[C@H](C)N3C(=O)[C@]4(CCCC[C@@H]4C)NC3=O C09128537
Cc1ccc(c(c1)N2C(=O)CCC(=N2)C(=O)OCC(=O)NN3C(=O)C4(CCC(CC4)C)NC3=O)C C09397590
Cc1ccc(c(c1)C)S(=O)(=O)N2CCN(CC2)C(=O)CCC(=O)NNc3ccccc3[N+](=O)[O-] C09634922
CC1=C([C@H](n2c(ncn2)N1)c3cc(c(c(c3)OC)OC)OC)C(=O)Nc4cc(ccc4OC)OC C09908205
Cc1c(sc(c1C(=O)NC(=O)OC)NC(=O)C2CCN(CC2)S(=O)(=O)c3ccc(cc3)OC)C C11133576
C[C@]1(C(=O)N(C(=O)N1)CC(=O)c2ccc(s2)CNC(=O)C(C)(C)C)c3cccc(c3)n4cnnn4 C12769910
C[C@H](C(=O)Nc1ccc2c(c1)OCCO2)Nc3ccc(c(c3)S(=O)(=O)N4CCOCC4)OC C12555837
c1cc[nH+]c(c1)N2CCN(CC2)c3ccc(cc3[N+](=O)[O-])S(=O)(=O)Nc4ccc(cc4)C(=O)[O-] C13211100
Cc1c(c(n2c(n1)ncn2)N3CCC(CC3)NC(=O)[C@@H](Cc4cccn4C)NC(=O)C)Cc5ccccc5 C13564870
CCOC(=O)C1=NO[C@H](C1)Cc2c(c(c3c(c2OC)OCO3)OC)[C@@H]4C(=C(OC5=C4C(=O)CCC5)N)C#N C15084738
C[C@@H]1CCCN(C1)c2ccc(cc2[N+](=O)[O-])C(=O)NNC(=O)c3cccc(c3)S(=O)(=O)N(C)C C15896123
CCn1c(nc2c1ccc(c2)C(=O)NNC(=O)c3ccc4c(c3)S(=O)(=O)N=C5N4CCCCC5)C C16026851
CCn1c2ccc(cc2nc1SCC(=O)N3CCCc4c3ccc(c4)[N+](=O)[O-])S(=O)(=O)N C16117775
CC1CCC2(CC1)C(=O)N(C(=O)N2)NC(=O)COC(=O)C3(CCCC3)c4ccc5c(c4)OCCO5 C16167791
c1ccc(cc1)Cn2c(nnc2SCC(=O)NN3C(=O)C4(CCCCC4)NC3=O)N5CCOCC5 C17957280
Cc1cc(=O)c(nn1c2ccccc2[N+](=O)[O-])C(=O)NCC(=O)Nc3cc(ccc3Cl)Cl C21898027
Cn1c2ccc(cc2oc1=O)S(=O)(=O)Nc3cccc(c3)S(=O)(=O)/N=C/4\CCCCCN4 C22903111
Cc1ccc(cc1C)n2c(nnc2S[C@H](C)C(=O)c3c(n(c(=O)n(c3=O)C)C)N)c4ccncc4 C24477364
C[C@@H](c1ccc2c(c1)OCCO2)NC(=O)CN3C(=O)[C@](NC3=O)(C)c4ccc5c(c4)OCCCO5 C25015857
c1ccc(c(c1)C#N)NC(=O)NC(=O)CSc2nnc(n2c3cccc(c3)F)N4CCOCC4 C26667421
CC1(CC2=C([C@@H](C(=C(O2)N)C#N)c3cc(c(c(c3)OC)OC(=O)N4CCOCC4)OC)C(=O)C1)C C27551141
COc1ccccc1NS(=O)(=O)c2cc(ccc2N3CCC(CC3)NS(=O)(=O)C)[N+](=O)[O-] C30673500
CC(=O)O[C@H]1[C@H]([C@@H]2C(C(=O)C[C@H]([C@]2([C@H]3[C@]1([C@H]4C(=O)O[C@](C(=O)[C@@]4(C(=C)C3)C)(C)C(=O)OC)C)C)O)(C)C)O C31165375
Cc1ccc(cc1S(=O)(=O)Nc2ccc3c(c2)OCCO3)c4c(nn5c4NC(=O)CCC5=O)C C33123113
CN1C2=C([C@@H](NC1=O)c3cccc(c3)[N+](=O)[O-])C(=O)N(C2)[C@@H](Cc4ccccc4)C(=O)NC5CC5 C35965106
Cc1ccc(cc1)N(C[C@@H](CN2C(=O)C(NC2=O)(C)C)O)S(=O)(=O)c3ccc(cc3)[N+](=O)[O-] C02197537
c1c(ccc(c1)/C=N/NC(=O)c2cc3c(cc2)OCCO3)/C=N/NC(=O)c4cc5c(cc4)OCCO5 C01437593
Cc1ccc(cc1)n2c(c(c(n2)C)NC(=O)COC(=O)CN3C(=O)C4(CCC(CC4)C)NC3=O)C C39575281
COc1ccc(c(c1)OC)c2nnc(n2N)SCC(=O)N([C@@H]3CCS(=O)(=O)C3)C4CCCC4 C24108630
COc1ccc(c(c1)OC)c2nnc(n2N)SCC(=O)N([C@H]3CCS(=O)(=O)C3)C4CCCC4 C24108632
C[C@H]1C[C@]2(CC(C1)(C)C)C(=O)N(C(=O)N2)CC(=O)Nc3c(sc(n3)N4CCOCC4)C(=O)OC C40146250
Cc1c(c(n(n1)c2ccc(cc2)[N+](=O)[O-])C)N/C=C\3/C(=O)NC(=O)N(C3=O)c4ccc(cc4)Cl C08721677
CN1CCc2cc3c(c(c2[C@H]1CN/C=C\4/C(=O)NC(=O)N(C4=O)c5cccc(c5)Cl)OC)OCO3 C02106983
c1ccc2c(c1)[C@]3(CCO2)C(=O)N(C(=O)N3)Cc4ccc(cc4)CN5C(=O)[C@]6(CCOc7c6cccc7)NC5=O C02630991
Cc1ccc(cc1)S(=O)(=O)N(C[C@@H](CN2C(=O)C(NC2=O)(C)C)O)c3cccc(c3)[N+](=O)[O-] C02203402
c1cc(c(cc1[N+](=O)[O-])NC(=O)COC(=O)c2cc(ccc2O)S(=O)(=O)N3CCOCC3)F C03269454
c1cc(ccc1NC(=O)[C@@H]2CC(=O)N(C2)c3ccc4c(c3)OCCO4)S(=O)(=O)/N=C/5\CCCCCN5 C02638663
C[NH+]1CCc2cc3c(c(c2[C@H]1c4c([nH]c(=O)n(c4=O)CCc5ccc(c(c5)OC)OC)[O-])OC)OCO3 C20113655
COc1ccc(cc1)C2=NN=C3[C@H]2[C@@H](C(=C(O3)N)C#N)c4cccc(c4OC(=O)N5CCOCC5)OC C09489997
Cc1ccc(cc1)C2=NN=C3[C@H]2[C@@H](C(=C(O3)N)C#N)c4cccc(c4OC(=O)N5CCOCC5)OC C09490012
Cc1ccc(cc1)C2=NN=C3[C@H]2[C@H](C(=C(O3)N)C#N)c4cccc(c4OC(=O)N5CCOCC5)OC C09490011
C[C@@H](C(=O)OCc1nc(nc(n1)N(C)C)N)SCC2=NC(=O)C3=C4CCCC[C@@H]4SC3=N2 C64064315
Cc1cc2c(cc1S(=O)(=O)N3CCC[C@H](C3)C(=O)Nc4ccc(cc4OC)OC)OCC(=O)N2 C35378729
COc1ccc(c(c1)NC(=O)[C@@H]2CCCN2S(=O)(=O)c3cc4c(cc3Cl)NC(=O)CO4)OC C35482409
Cc1ccc(c(c1)C)NC(=O)Cn2c(=O)n3c4cc(ccc4c(=O)n(c3n2)C5CC5)C(=O)NC(C)C C64581558
Cc1cc(cc(c1)N2C(=O)/C(=C\3/C[C@H](N(N3)C(=O)C)c4ccc(cc4OC)OC)/C(=O)NC2=O)C C64789078
Cc1cc(cc(c1)N2C(=O)/C(=C\3/C[C@@H](N(N3)C(=O)C)c4ccc(cc4OC)OC)/C(=O)NC2=O)C C64789079
Cc1c(c(=O)n(n1C)c2ccccc2)N[C@H](C)C(=O)Nc3ccc(cc3)S(=O)(=O)N4CCOCC4 C03287221
CC(=O)N1CCN(CC1)c2ccc(cc2Cl)NC(=S)NC(=O)c3ccc(c(c3)[N+](=O)[O-])OC C08897558
CCS(=O)(=O)c1cccc(c1)C(=O)/N=c/2\n(c3ccc(cc3s2)S(=O)(=O)N)CC(=O)OC C09294644
CCOC(=O)C1=C(NC(=O)N[C@H]1c2ccccc2OC(F)F)CSc3nnnn3C4CC4 C09515620
CCc1cccc(c1)NC(=O)COC(=O)CNS(=O)(=O)c2ccc(c(c2)[N+](=O)[O-])SC C09550331
CSc1ccc(cc1[N+](=O)[O-])S(=O)(=O)NCC(=O)OCC(=O)Nc2ccc(cc2F)F C09550778
CCc1ccccc1NC(=O)COC(=O)CNS(=O)(=O)c2ccc(c(c2)[N+](=O)[O-])SC C09550798
CCOC(=O)CCn\1c2ccc(cc2s/c1=N\C(=O)CS(=O)(=O)c3ccccc3)S(=O)(=O)N C09581967
CC1=C([C@@H](n2c(ncn2)N1)c3cc(ccc3OC)OC)C(=O)Nc4cc(c(cc4OC)Cl)OC C09892445
C[C@H]1CCCCN1S(=O)(=O)c2cc(ccc2OC)C(=O)NCCNc3ccccc3[N+](=O)[O-] C09916445
c1cc(cc(c1)[N+](=O)[O-])/C=C/C(=O)NC(=S)Nc2ccc(cc2)S(=O)(=O)N3CCOCC3 C10012162
c1ccc2cc(ccc2c1)S(=O)(=O)NCCC(=O)OCC(=O)Nc3ccc(cc3[N+](=O)[O-])Cl C11053330
C[C@H](C(=O)Nc1ccc(cc1)S(=O)(=O)Nc2ncccn2)OC(=O)c3ccc(cc3)N(C)C C11030276
Cc1cccc(c1)CC(=O)Nc2cnn(c2)c3cccc(c3)C(=O)NCCSc4nnnn4C C12192396
CCOc1cc(cc(c1OCC)OCC)c2nnc(o2)S[C@H](C)C(=O)NC(=O)NC3CC3 C12722913
C[NH+]1CCC(CC1)N(C)S(=O)(=O)c2ccc(cc2)C(=O)N/N=C/c3ccc(cc3)OCC(=O)[O-] C13264536
c1ccc2cc(ccc2c1)S(=O)(=O)NCC(=O)OCC(=O)Nc3cc(ccc3[N+](=O)[O-])Cl C13930287
C[C@@H]1CC(=O)Nc2ccccc2N1C(=O)CN(C)C(=O)CNC(=O)c3ccc(c(c3)OC)OC C14113550
CCOC(=O)c1c([nH]c(c1S(=O)(=O)N2CCC[C@H](C2)C(=O)Nc3ccc(cc3OC)OC)C)C C15864473
CCOC(=O)C1=C(NC(=O)NC1)COC(=O)C2CCN(CC2)S(=O)(=O)c3ccccc3F C16250353
CCOC(=O)C1=C(NC(=O)N[C@@H]1c2ccc(cc2)OC)COC(=O)c3cn4ccc(cc4n3)C C17183649
CCOC(=O)C1=C(NC(=O)N[C@H]1c2ccc(cc2)OC)COC(=O)c3cn4ccc(cc4n3)C C17183650
CCCn1c(nnc1SCC(=O)Nc2ccc(c(c2)S(=O)(=O)N3CCCCC3)OCC)O C18524046
CCNc1ccc(cc1NS(=O)(=O)c2cccc3c2nsn3)S(=O)(=O)N4CCOCC4 C19101303
CCOC(=O)CC1=C([C@@]2(c3ccccc3N(C(=C2C(=O)OC)N)CC=C)C(=O)O1)C(=O)OCC C20167521
CC1CCC2(CC1)C(=O)N(C(=O)N2)NC(=O)COC(=O)Cn3c4ccccc4nc3C(F)(F)F C21128899
CCSc1nnc(s1)NC(=O)CN(C)S(=O)(=O)c2cc3c(cc2C)NC(=O)[C@@H](O3)C C21717683
c1cc(ccc1NCCCC(=O)Nc2ccc(c(c2)S(=O)(=O)N3CCOCC3)F)[N+](=O)[O-] C24177799
c1ccc2c(c1)c(=O)n(c(n2)CSc3nnnn3c4ccc(cc4)OC(F)(F)F)CC(=O)N C24505726
COc1cc(c(cc1OC(F)F)[N+](=O)[O-])/C=C/C(=O)Nc2ccc(c(c2)NS(=O)(=O)C)F C25670550
CC(C)CC[C@]([C@H](C(=O)OC)O)(C(=O)O[C@@H]1[C@@H]2c3cc4c(cc3CCN5[C@]2(CCC5)C=C1OC)OCO4)O C13815721
CCN(CC)S(=O)(=O)c1ccc(c(c1)NC(=O)CN2C(=O)C3(CCCCC3)N(C2=O)C)O C28837012
C[C@@H](c1ccc(cc1)Cl)OC[C@@H](CN2C(=O)[C@](NC2=O)(C)c3cccc(c3)n4cnnn4)O C32854283
C[C@H](c1ccc(cc1)Cl)OC[C@@H](CN2C(=O)[C@@](NC2=O)(C)c3cccc(c3)n4cnnn4)O C34873435
Cn1c(=O)c(c(cn1)Oc2ccc3c(c2)OCO3)Nc4ccc(cc4)C(=O)NC[C@@H]5CCCO5 C36071187
CCOC(=O)c1c(c(sc1NC(=O)Cc2c(nc3nc(nn3c2C)SC)C)C(=O)NC)C C36795302
CN(CC(=O)Nc1cc(c(c(c1)OC)OC)OC)S(=O)(=O)c2ccc3c(c2)CCCC(=O)N3 C08598343
C[C@H]1C[C@@H](CN(C1)S(=O)(=O)c2ccc(cc2)NC(=O)CCNC(=O)c3ccc(cc3)[N+](=O)[O-])C C09639561
CCOC(=O)C1=C(NC(=O)N[C@@H]1C)COC(=O)CCC2=NC(=O)C3=C4CCCC[C@@H]4SC3=N2 C39612326
CCCc1c2c(c(=O)[nH]c(n2)c3cc(ccc3OCC)C(=O)CN4CCN(CC4)CCO)n(n1)C C22016859
Cc1ccc(c(c1)NC(=O)C2=C(Nc3ncnn3[C@@H]2c4cc(c(cc4OC)OC)OC)C)OC C40484494
CN(CC(OC)OC)C(=O)Nc1ccc(cc1)c2ccc(cc2)NC(=O)N(C)CC(OC)OC C40545861
CC(=O)N1CCN(CC1)c2ccc(cc2[N+](=O)[O-])C(=O)NCCCNc3ccc(cn3)C(F)(F)F C46815588
CCOC(=O)C1=C(NC(=O)N[C@@H]1c2cccc(c2)OC)CN3CCN(CC3)C(=O)OC(C)(C)C C57414798
c1cc(ccc1c2nn(c(=O)o2)CC(=O)OCC(=O)NC(=O)NC34CC5CC(C3)CC(C5)C4)F C27791188
COc1ccc(cc1OC)C(=O)N[C@@]2(C(=O)N(C(=O)N2)Cc3cc(cc(c3)OC)OC)C(F)(F)F C13786573
CCOC(=O)C1=C(NC(=O)N[C@H]1c2cccs2)COC(=O)CN3C(=O)[C@@H]4CC=CC[C@@H]4C3=O C09186312
C[C@@H]1CCC2=C3C(=NC(=NC3=O)COC(=O)[C@@H]([C@@H](C)O)NS(=O)(=O)c4ccc(cc4)OC)S[C@@H]2C1 C39945678
CC(C)c1ccccc1NC(=O)COC(=O)C[C@H]2C(=O)c3c(n(c(=O)n(c3=O)C)Cc4ccccc4)N2 C03317516
CC1=C[C@H](N=N1)NC(=O)CN2[C@@H]3C=CS[C@@H]3C(=O)N(C2=O)CCC(=O)NCCc4ccc(cc4)Cl C63448263
CC1=C2CCC[C@@H]([C@@]2(CCC1=O)C)OC(=O)C C01766598
c1ccc(cc1)C2OCC3(CC[C@H]4[C@@H](C3)O4)CO2 C03138906
c1cc(c(c(c1)Cl)Cl)N2C[C@H](CC2=O)C#N C11894469
c1cc(ncc1Br)OC2CCOCC2 C12370586
Cc1cccc(c1C)C(=O)N2C[C@@H](O[C@H](C2)C)C C12978831
C1C2CC3CC1CC(C2)(C3)c4nnc(o4)CCl C20135816
Cc1cccn2c1nc(c(c2=O)CCCl)C C22006523
C[C@H]1CC(=O)[C@@H](CN1C(=O)C(C)(C)c2ccccc2)C C26511461
c1cc2ncc(n2cc1Br)CC#N C33507399
CC[C@@H]1c2ccc(cc2CCN1C(=O)[C@@H]3CCCO3)C C36113981
C1CCC(CC1)N2C(=O)[C@H]3CCCN3C2=S C00098119
Cc1ccc(cc1C)S(=O)(=O)C(C)(C)C#N C37934629
C[C@@H]1C[C@](CC(C1)(C)C)(C#N)N2CCOCC2 C37357044
C[C@@H]1CCC2=C3C(=NC(=NC3=O)CCl)S[C@@H]2C1 C40148122
c1ccc(c(c1)O[C@@H]2CCS(=O)(=O)C2)Cl C40537764
C[C@@H]1COC[C@H](N1C(=O)c2c(cccc2Cl)F)C C40634762
C[C@@H]1CN([C@@H](CO1)C)c2c(cc(cn2)CCl)Cl C40885634
C[C@@H]1CN([C@@H](CO1)C)c2cc(ccn2)CCl C40885636
Cc1cc(cc(c1)N2CCCCS2(=O)=O)C C41282449
CC1(Cc2c(ccn2C[C@H]3CCCO3)C(=O)C1)C C41686531
Cc1ccc2c(c1C)N(C(=O)C2=O)CC(F)F C42076555
Cc1ccc(c2c1C(=O)C(=O)N2CC(F)F)C C42108083
C1Cc2c(nc(nc2Cl)C[C@H]3CCCO3)C1 C42400223
CN(c1c(cc2c(n1)CCCC2)C#N)[C@H]3CCSC3 C43410150
C[C@@]12CC[C@@H](C1(C)C)C(=O)[C@H]2Sc3nccn3C C05385285
CO[C@H]1[C@H]2CCC[C@H]2C(=O)C[C@@H]3CC[C@@]4(C3)[C@H]1O4 C43762776
C1C[C@H]2C(=O)O[C@H](N2C1)C(Cl)(Cl)Cl C43875736
C[C@@H](C#N)N(C)C(=O)c1cc2c(s1)CCCC2 C45142477
Cc1c(cco1)C(=O)N(C)C2C3CC4CC(C3)CC2C4 C46442107
c1cc(c(c(c1)F)S(=O)(=O)N2C[C@H]3CC[C@@H]2C3)F C48674186
Cc1cc2c(n1[C@@H]3CCC[C@H]3OC)CCCC2=O C50377228
C[C@H]1CCCN([C@H]1C)C(=O)C2(CCCCC2)C#N C50566128
C1CCCN(CC1)C(=O)[C@@H]([C@@H]2CCOC2)Cl C50985687
Cc1c(n(cn1)c2c(cc(cn2)CCl)Cl)C C51927563
C1CC[C@H]2[C@H](C1)N(CCO2)C[C@@H]3CCCCO3 C51994597
c1c(cc(c2c1OCCO2)Br)[C@@H]3CO3 C55026968
c1cc(c(cc1Cl)C(=O)[C@@H]2COCCO2)Cl C55298253
c1c(c(sc1Cl)Cl)C(=O)[C@@H]2COCCO2 C55298257
c1cc2c(cc1[C@H]([C@@H]3COCCO3)Cl)CCO2 C55303915
CCC12CN3CC(C1=O)(CN(C2)C34CCCC4)C C19329234
C[C@H]1CN([C@@H](CO1)C)C(=O)c2ccc(cc2Cl)F C45523807
CN(C)C(=O)c1cc(c(c(c1)Cl)SC#N)Cl C59842968
CO/C=C\1/CCOc2c3ccccc3ccc2C1=O C62625317
C[C@H]1C[C@H]1C(=O)c2ccc3c(c2)CCC(=O)N3C C62806299
Cn1cc(cn1)/C=C/2\CCSc3ccccc3C2=O C63412118
CN(C)C(=O)c1cc2cccc3c2n1CCS3 C64551729
c1ccc(cc1)C2=NC=N[C@H]2C3=CC4=CC=N[C@H]4C=C3 C65460403
c1ccc2c(c1)N(CCCS2)Cc3ccno3 C66564141
C1CCC(CC1)S(=O)(=O)N2CCCSCC2 C66575840
C[C@H]1CC[C@@H]2[C@@H](C1)CCCN2C(=O)[C@@H](C)OC C67519062
C[C@@H](c1ccc2c(c1)c3ccccc3o2)N(C(=O)NC)O C03783188
Cc1ccc(cc1Cl)n2cccc2/C=C/3\C(=O)NC(=O)N3 C04688418
Cc1c(c(=O)[nH]c(=O)[nH]1)Oc2ccc(cc2Cl)Cl C04772611
Cc1c(cccc1Cl)N2C(=O)Nc3ccccc3N2O C00184534
CC1=NN([C@](C1)(c2ccccc2)O)C(=O)c3ccccc3O C05296669
c1ccc(cc1)[C@H]2[C@@H]3COc4ccccc4C3=NN2C(=O)N C05843817
c1cc2cn[nH]c2cc1Nc3c4ccsc4ncn3 C05267054
c1cc2c(cc1Nc3c4ccsc4ncn3)cn[nH]2 C08162117
Cc1c(cccc1N)c2nn3c(nnc3s2)C(C)C C08702353
Cc1ccccc1C(=O)Nc2ccc3c(c2)C(=O)NCCO3 C08736297
CC1(COc2ccc(cc2C(=O)N1)NC(=O)C(C)(C)C)C C08736347
Cc1c(nc(=O)[nH]n1)Nc2cccc(c2Cl)Cl C12201237
CC[C@H]1CCc2c(cc3c4c(c(=O)[nH]c(=O)[nH]4)sc3n2)C1 C04973635
C[C@H](c1ccc2c(c1)c3ccccc3o2)N(C(=O)NC)O C11687921
c1ccc(cc1)[C@H]2[C@H]3COc4ccccc4C3=NN2C(=O)N C17218835
Cc1c(=O)nc([nH]n1)Nc2cc(cc(c2)Cl)Cl C08743599
CC1(CC2=C([C@@H](NC(=O)N2C)c3cccc(c3)O)C(=O)C1)C C19799351
Cc1cc(on1)NC(=O)c2ccc3ccccc3c2O C19837829
COc1cc(c(cc1c2nnc3n2CCCCC3)Cl)N C36329219
Cc1c(c(n[nH]1)C)NC(=O)c2cccc3c2O[C@@H]([C@@H]3C)C C36733772
Cc1c(nc([nH]c1=O)Nc2cccc3c2cccn3)C C25497382
C[C@H]1CCC/C=C\C(=O)c2c(cc(cc2O)O)CC(=O)O1 C13660156
c1cc2c(cccc2O)c(c1)NC(=O)c3ccc(nn3)Cl C38104476
CCC1=C2[C@H](C(=C(O[C@@H]2N=N1)N)C#N)c3ccccc3 C39006855
CCC1=C2[C@@H](C(=C(O[C@H]2N=N1)N)C#N)c3ccccc3 C39006856
Cc1ccc(cc1)[C@H]2C(=C(O[C@@H]3C2=C(N=N3)C)N)C#N C39323567
c1cc(cc(c1)Nc2[nH]c(=O)c3c(n2)CCCC3)C#N C41598523
C[C@@H]1CCC[C@H]([C@@H]1C)n2c(nnn2)c3ccccc3N C42014285
C[C@H]1CCC[C@H]([C@@H]1C)n2c(nnn2)c3ccccc3N C42014286
Cc1cccc(c1c2nnnn2[C@@H]3CCC[C@H](C3)C)N C42014566
Cc1ccc(cc1c2nnnn2[C@@H]3CCC[C@@H](C3)C)N C42014612
Cc1ccc(cc1c2nnnn2[C@H]3CCC[C@@H](C3)C)N C42014613
c1cc(c(cc1N)c2nnnn2C3CCCCCC3)F C42015510
c1cc(c(cc1c2nnnn2c3ccc(c(c3)F)F)N)F C42015757
C[C@@H]1CCCC[C@@H]1n2c(nnn2)c3cc(ccc3F)N C42026342
c1cc2c(cc1N)oc(n2)Sc3c4ccsc4ncn3 C42143877
c1c[nH]nc1NC(=O)c2c(c(c(cn2)Cl)Cl)Cl C42414330
C[C@@H]1CCC[C@H]([C@@H]1C)n2c(nnn2)c3ccc(cc3F)N C43575697
Cc1cc(ccc1c2nnnn2C3(CCCCC3)C)N C45046575
CNC(=O)Nc1nnc(s1)C23CC4CC(C2)CC(C4)C3 C48512820
Cc1cc([nH]n1)C(=O)N/N=C\2/C[C@H]3CC[C@@]2(C3(C)C)C C48823093
Cn1ccc(n1)NC(=O)c2cc3c(cc2O)CCCC3 C49179991
Cc1ccc(cc1N2CCc3c(cccc3N)C2)[N+](=O)[O-] C53734886
c1cc(c2c(c1N)non2)Oc3cc(cc(c3)F)F C54931930
Cc1ccc(cc1C)NC(=O)c2ccc3c(c2)OCC(=O)N3 C21887449
Cc1ccc(c\2c1NC(=O)/C2=N\NC(=O)C(C)C)Cl C59153449
CC(C)(C)C1=NN=C2[C@H]1[C@@H](C(=C(O2)N)C#N)[C@@H]3CCCC=C3 C00550850
CC(C)C1=NN=C2[C@H]1[C@H](C(=C(O2)N)C#N)[C@@H]3CCCC=C3 C13635926
c1ccc(cc1)[C@@H]2C[C@@H](Nc3n2ncn3)c4ccccc4O C01283358
c1cc2c(cc1c3[nH]c4c(n3)C(=O)NCCC4)CCCO2 C65498992
C[C@H]1C[C@@H]2[C@@H](CC[C@]3([C@H]2C[C@@H]4[C@]3(CCCC4)C(=O)C)C)[C@@]5([C@@]1(C[C@H](CC5)O)O)C C04074017
Cc1ccc(cc1)[C@@H]2CC3=C([C@@H](Nc4ccccc4N3)c5ccc(s5)C)C(=O)C2 C00729573
Cc1ccc(cc1)[C@@H]2CC3=C([C@H](Nc4ccccc4N3)c5ccc(s5)C)C(=O)C2 C00729571
CC1(CC2=C([C@H](c3ccc4ccccc4c3N2)c5ccc(cc5)O)C(=O)C1)C C04235619
Cc1cc2c(cc1C)NC3=C([C@H](N2)c4cc(ccc4F)F)C(=O)CC(C3)(C)C C00709648
C[C@H]1CCc2c(sc3c2C(=O)N[C@@H](N3)/C(=C/c4ccccc4)/Br)C1 C03228913
C[C@H]1C[C@H]2[C@@H](CC[C@@]3([C@@H]2C[C@@H]4[C@@]3(CCCC4)C(=O)C)C)[C@@]5([C@]1(C[C@@H](CC5)O)O)C C04731230
CC1(CC2=C([C@@H](Nc3ccccc3N2)c4c(cccc4Cl)Cl)C(=O)C1)C C00997715
Cc1cc2c(cc1C)NC3=C([C@H](N2)c4cccc(c4)Br)C(=O)CCC3 C01389124
C[C@H]1CCc2c(sc3c2C(=O)N[C@H](N3)/C(=C/c4ccccc4)/Br)C1 C04947795
c1cc(c(cc1Br)S(=O)c2cc(ccc2O)Br)O C01868544
CC(C)(C)c1cc(c(c(c1O)C(C)(C)C)Cl)NC(=O)C(F)(F)F C01581467
CC1(CC2=C([C@H](Nc3ccccc3N2)c4cccc(c4F)F)C(=O)C1)C C09482241
CC[C@H](C)Oc1ccc2c(c1)[C@H]3C=CC[C@@H]3[C@@H](N2)c4ccc(cc4)O C13638010
COc1ccc(cc1O)[C@@H]2[C@H]3CC=C[C@@H]3c4c(cc(cc4Cl)Cl)N2 C14457038
COc1ccc(cc1O)[C@@H]2[C@@H]3CC=C[C@@H]3c4c(ccc(c4N2)Cl)Cl C14457212
CC(C)(C)NC(=O)c1ccc2c(c1)[C@@H]3C=CC[C@@H]3[C@@H](N2)c4ccc5ccccc5c4 C14475569
CCOc1ccc2c(c1)[C@@H]3C=CC[C@H]3[C@@H](N2)c4c5ccccc5ccc4O C14547782
COc1cccc2c1N[C@@H]([C@H]3[C@@H]2C=CC3)c4c5ccccc5ccc4O C14547997
COc1cccc2c1N[C@H]([C@H]3[C@@H]2C=CC3)c4c5ccccc5ccc4O C14547998
CC(C)(C)NC(=O)c1ccc2c(c1)[C@@H]3C=CC[C@@H]3[C@@H](N2)c4ccccc4 C14551631
CC(C)(C)[C@@H]1CCc2c(sc3c2[C@@H](CC(=O)N3)c4ccc(cc4)O)C1 C15106454
CC(=O)[C@@H]1[C@H](C[C@H]2[C@@]1(CC[C@@H]3[C@H]2CC[C@H]4[C@]3(CCCC4)C)C)[C@@H](C#N)C(=S)N C16138951
CC(=O)[C@@H]1[C@@H](C[C@H]2[C@@]1(CC[C@@H]3[C@H]2CC[C@H]4[C@]3(CCCC4)C)C)[C@@H](C#N)C(=S)N C16138955
CC1(CC2=C([C@@H](Nc3ccccc3N2)c4ccc(cc4)Br)C(=O)C1)C C00756500
CC1(CC2=C([C@H](Nc3ccccc3N2)c4cccc(c4)Cl)C(=O)C1)C C01240728
c1ccc(cc1)[C@@H]2CC3=C([C@H](Nc4ccccc4N3)c5cccs5)C(=O)C2 C04074988
CCCCc1ccc(s1)C2=C(C(=C(C3=CCCC[C@H]32)C#N)N)C#N C05285312
CC(C)Oc1ccc2c(c1)[C@H]3C=CC[C@H]3[C@H](N2)c4c[nH]c5c4cccc5 C20720531
Cc1ccccc1[C@@H]2C3=C(C[C@H](CC3=O)c4cccs4)Nc5ccccc5N2 C21229964
C[C@@H](CC(F)(F)F)C(=O)N[C@H]1CCc2c(c3cccc(c3[nH]2)Cl)C1 C22337208
C[C@H]1CCc2c(sc3c2C(=O)N[C@H](N3)c4c(cccc4Cl)Cl)C1 C17086063
c1ccc(cc1)C2(CC2)C(=O)N[C@@H]3CCc4c(c5c([nH]4)cc(cc5Cl)Cl)C3 C23311965
c1cc2cccc3c2c(c1)C(=O)C3(c4cccc(c4)O)c5cccc(c5)O C25490080
Cc1ccc(cc1Cl)C(=O)NC(=S)NC2C3CC4CC(C3)CC2C4 C32118851
Cc1cnc(c(c1OC)C)CSc2ccc(cc2N)Br C37205759
Cc1ccccc1NC(=S)NC(=O)C23CC4C[C@@](C2)(C[C@](C4)(C3)C)C C18126958
CS[C@H]1CC[C@@]2(C1)C[C@@H](CN2c3ccccc3O)c4ccccc4O C39503391
C[C@H]1CCC[C@H]([C@@H]1C)[NH2+][C@@](C)(c2cccc(c2)Br)C(=O)[O-] C41757595
CCc1ccc(s1)c2c(c(on2)N)c3ccc(cc3)Br C43640194
CC[C@@H]1CCCC[C@H]1NC(=O)NCc2cc(cs2)Br C48857243
Cc1cc(cc(c1)NC(=O)NCc2ccc(s2)Br)C C49255375
Cc1ccc(c(c1)[C@H](C)Nc2cc(ccc2OC)Br)O C49563144
C[C@H]1CCc2c(sc3c2C(=N[C@H](N3)c4ccc(cc4)C(C)C)O)C1 C04571645
c1ccc2c(c1)/C(=N/Nc3c(cc(cc3Cl)Cl)Cl)/C(=S)N2 C03883677
c1ccc(cc1)C[C@H]\2[C@@H](N[C@@H](C/C2=N\O)c3ccccc3)c4ccccc4 C13301336
c1ccc(cc1)C[C@H]\2[C@H](N[C@@H](C/C2=N\O)c3ccccc3)c4ccccc4 C13301354
Cc1ccc(c(c1OC)C)NCc2ccc(c(c2)Br)O C57997945
Cc1ccc(cc1Cl)NNC(=O)c2cc(c(cc2Cl)Cl)F C30553847
c1cc(c(c(c1)Br)OCc2c(ccc(n2)N)Cl)Br C61640336
c1cc(cc(c1)P(=O)(Nc2ncc(cn2)Cl)Nc3ncc(cn3)Cl)N C01683215
CCCc1nnc(s1)NC(=O)[C@H](CC)Sc2[nH]c(=O)cc(n2)N C04386116
CC(C)OC(=O)[C@]1([C@@H]2C=CC(=CN2[C@H]([C@@H]1c3ccc(cc3)F)C(=O)N)C(=O)N)C#N C01057674
Cc1c(c(c(n1C)c2ccc(cc2)N)COC(=O)NC)COC(=O)NC C01567814
Cc1c(sc2c1c(ncn2)N[C@H](C)C(=O)Nc3ccc4c(c3)[nH]c(=O)[nH]4)C C08327984
C[C@H]1C(=O)Nc2cc(ccc2S1)C(=O)OCC(=O)Nc3c(ccs3)C(=O)N C08713786
Cc1c(c([nH]c1C(=O)[C@@H](C)OC(=O)c2ccc(cc2)NC(=O)N)C)C(=O)C C15340346
CCCNC(=S)NNC(=O)CN1C(=O)[C@@]2(CCCC[C@@H]2C)NC1=O C15559333
CC[C@@]1(Cc2c(sc3c2c4nnc(n4c(n3)N)SCC(=O)N)CO1)C C16846853
C[C@H]1CCCC[C@]12C(=O)N(C(=O)N2)CC(=O)Nc3c(c4c(s3)CCCC4)C(=O)N C31635899
Cc1ccc(cc1C(=O)N)S(=O)(=O)NNC(=O)c2cc(cn2C)Br C32084189
CCCCc1nnc(s1)NC(=O)[C@@H](C)Sc2[nH]c(=O)cc(n2)N C08828766
c1ccc(cc1)C[C@H]2C(=O)N(C(=O)N2)CC(=O)Nc3c(c4c(s3)CCC4)C(=O)N C03378202
CCOc1ccc(cc1)[C@@H]2C(=C(N=C3N2NC(=N3)CCCO)C)C(=O)N C04177189
CCN(CC)c1c(c(ncn1)NNS(=O)(=O)c2ccc(cc2)C)N C40723290
c1c(cnc(c1Cl)Nc2c(c(ncn2)N3CCN(CC3)CCO)N)C(F)(F)F C40734675
COc1cc(cc(c1O)Br)/C=N/NC(=O)CSc2nnc(s2)N C40947065
CC[C@H](C(=O)Nc1ccc(c(c1)OC)OC)Sc2[nH]c(=O)cc(n2)N C41630119
C[C@H]1CCCC[C@@]12C(=O)N(C(=O)N2)CC(=O)NNC(=S)NCC=C C41960925
C[C@H](C(=O)NC(=O)NC[C@@H]1CCCO1)Nc2ccc(cc2)NC(=O)C(C)C C43590291
C[C@@H](c1cc(ccc1OC)OC)NC(=O)Nc2cc(ccc2OC)C(=O)N C43877686
C[C@]1(C(=O)N(C(=O)N1)CC(=O)Nc2ccc(c(c2)C(=O)N)F)c3ccccc3 C46266078
Cc1cc(c(n1C2CCCCC2)C)/C=C/C(=O)[C@@H](C#N)c3nc(nc(n3)N)N C49436098
Cc1cc(ccc1NC(=O)CC[C@@H]2C(=O)NC(=O)N2)C(=O)NCC(C)C C50680484
CCCCN1C(=O)[C@@H]2[C@@H](N[C@]3([C@@H]2C1=O)c4ccc(c(c4NC3=O)C)C)CCC(=O)N C16022085
COc1cccc(c1O)C(=O)NNC(=O)c2ccc3c(c2)NC(=O)CS3 C54163871
CC[C@H](C)[C@@H](C(=O)Nc1ccc(cc1)Sc2nncn2C)NC(=O)N C54731112
CCS(=O)(=O)Nc1ccc(cc1C)N[C@H](C)C(=O)NC(=O)NC2CC2 C56204928
CCNC(=O)NC(=O)[C@H](C)Nc1ccc(c(c1)C)NS(=O)(=O)CC C56205048
CC1CCC(CC1)CNC(=O)N[C@H](CO)[C@H](c2ccc(cc2)[N+](=O)[O-])O C56818512
c1ccc(cc1)S(=O)(=O)NCCC(=O)NNC(=O)c2ccccc2O C17526194
CC/C(=N/Nc1nnc(n1N)SCC(=O)Nc2ccc(cc2F)F)/C C59914743
c1c(c(cc(c1NN)F)[N+](=O)[O-])C(=O)Nc2ncc(s2)Br C51091070
C[C@H](c1cc2cccc(c2o1)OC)NC(=O)C(=O)Nc3ccc(c(c3)C(=O)N)F C62042387
Cc1ccc(c(c1)C)S(=O)(=O)NCCC(=O)NNC(=O)NC(C)C C63363452
c1cc(ccc1NC(=O)c2ccc3c(c2)nc[nH]3)NC(=O)NC[C@H]4CC=CO4 C64202301
Cc1cc(sc1C(=O)NNC(=O)NCCOC)NC(=O)C(C)(C)C C64899572
CCNC(=O)NNC(=O)[C@H](C(C)C)NS(=O)(=O)c1ccc(cc1)C C65191285
CNS(=O)(=O)c1ccc(cc1)/C=C/C(=O)NNC(=O)NCC2CC2 C65192778
CCCC[C@H](C(=O)Nc1cc(ccc1F)N2CCOC2=O)NC(=O)N C65595771
CCNC(=O)NNC(=O)CCNS(=O)(=O)c1c(cc(cc1C)C)C C65623298
CCNC(=O)NC1CCC(CC1)OC(=O)CNC(=O)NC2CCCCC2 C66536259
Cc1cccc(c1)C(=O)NNS(=O)(=O)c2cccc(c2)S(=O)(=O)N C66589108
C[C@H](CC(=O)NNC(=O)NC[C@@H]1CCCO1)NC(=O)C2CCCCC2 C66632613
CCC(=O)Nc1ccc(c(c1)C(=O)NCCc2n[nH]c(=S)n2C3CC3)O C67119222
CC(C)C[C@H](C(=O)NC1CCN(CC1)c2ccc(cn2)C#N)NC(=O)N C67179971
COC(=O)Nc1cc(ccc1F)NC(=O)NCCC(=O)NC2CCCC2 C67324778
C[C@H](c1cccc(c1)S(=O)(=O)NC)NC(=O)NCC(=O)NC(C)C C67385808
C[C@@H](C(=O)N1CCCCC1)NC(=O)Nc2ccccc2OCCC(=O)N C67546226
c1ccc(cc1)[C@@H]2C[C@H]2NC(=O)N[C@@H](CO)[C@@H](c3ccc(cc3)[N+](=O)[O-])O C67613174
C=CCNC(=O)N[C@H]1C[C@H]2C(=O)Nc3ccc(cc3C(=O)N2C1)Br C08299666
c1c(cnc2c1[nH]c(n2)SCC(=O)N3CCCC[C@@H]3C(=O)N)Cl C08775864
CC(=O)Nc1ccc(cc1F)S(=O)(=O)Nc2ccc3c(c2)CC(=O)N3 C10063825
c1cc(cc(c1)S(=O)(=O)N[C@@H]2CCCc3c2cco3)S(=O)(=O)N C12944020
C[C@@H](C(=O)Nc1cc(cc(c1)Cl)Cl)Sc2c(=O)[nH]c(=O)[nH]n2 C03221875
Cc1ccc(cc1C)NC(=O)[C@H]2CC(=O)NC3=NC(=C(C)C)NN23 C14607171
c1cc(oc1)[C@H]2CC3=C([C@@H](c4c([nH]c(=O)[nH]c4=O)N3)c5ccc(cc5)F)C(=O)C2 C18199543
c1ccc(c(c1)[C@H]2[C@@H]3[C@@H]([C@@H]([NH2+]2)C(=O)[O-])C(=O)N(C3=O)c4ccc(cc4)Cl)O C20548016
c1ccc(c(c1)[C@@H]2[C@@H]3[C@@H]([C@@H]([NH2+]2)C(=O)[O-])C(=O)N(C3=O)c4ccc(cc4)Cl)O C20548018
Cc1c2c([nH]c1C(=O)Nc3ccc4c(c3)NC(=O)CO4)CCCC2=O C23342427
c1ccc2c(c1)ncn2NC(=O)c3cc(ccc3Br)S(=O)(=O)N C27040070
C[C@@H](c1ccc(cc1)F)NS(=O)(=O)c2ccc3c(c2)[nH]c(=O)c(=O)[nH]3 C29079455
Cc1ccc(cc1NCC(=O)NN2C(=O)C3(CCC(CC3)C)NC2=O)F C28658618
Cc1ccc(c(c1)NS(=O)(=O)c2ccc3c(c2)NC(=O)CC(=O)N3)F C28678952
c1ccc2c(c1)nc(s2)[C@@H](C#N)[C@@H](c3ccncc3)n4c(cc(=O)[nH]4)N C33670984
Cc1cc2c(cc1S(=O)(=O)N[C@@H]3CCCC[C@@H]3C)[nH]c(=O)c(=O)[nH]2 C06938635
C[C@@]12CC[C@@](C1(C)C)(OC2=O)C(=O)N/N=C/c3ccc(cc3O)O C00527353
COc1cc(ccc1O)[C@H]2C3=C(N=N[C@@H]3NC4=C2C(=O)CCC4)O C39358603
c1ccc2c(c1)nc(s2)[C@H](C#N)[C@@H](c3cccnc3)n4c(cc(=O)[nH]4)N C40144258
C[C@@H](C(=O)Nc1c(c2c(s1)CCCC2)C#N)n3c(nnc3SC)N C40172188
C[C@H](C(=O)Nc1c(c2c(s1)CCCC2)C#N)n3c(nnc3SC)N C40172189
Cc1ccc(cc1)S(=O)(=O)N/N=C/2\CCCc3c2c(c(o3)C(=O)N)C C40815205
C[C@@H](c1[n-]nnn1)[NH2+][C@H]2c3cc(c(cc3NC2=O)F)Br C44926729
CC(C)(C)[C@@H]1CCCC[C@H]1NC(=O)NNC(=O)[C@@H]2CCS(=O)(=O)C2 C46025660
C[C@@H](c1nncn1C)NS(=O)(=O)c2ccc(cc2N)Br C50416877
Cn1c(ccn1)NS(=O)(=O)c2cc(cnc2N)Br C50672881
C[C@@H]([C@@H]1[C@@H]2[C@@H](C(=O)N(C2=O)C(C)(C)C)[C@@]3(N1)c4cccc(c4NC3=O)Cl)O C16022063
CC[C@@H](C)N1C(=O)[C@H]2[C@@H](C1=O)[C@@]3(c4cc(ccc4NC3=O)Cl)N[C@@H]2[C@@H](C)O C35375442
CC(C)c1nc2ccc(cc2s1)NC(=O)N3CCO[C@H](C3)C(=O)N C51644714
C[C@H](c1cccc(c1)Cl)NC(=O)NNC(=O)[C@@H]2CCS(=O)(=O)C2 C54065073
Cc1ccc(s1)[C@@H](C)NC(=O)NNC(=O)c2ccc3c(c2)OCCO3 C54731068
CN(C)c1c(cc(cc1F)NC(=O)c2ccc(o2)S(=O)(=O)N)F C56122444
Cc1ccc(cc1)N2C[C@@H](CC2=O)C(=O)NNC(=O)c3ccccc3O C22258420
c1cc(c(cc1NC(=O)NC[C@@H]2CCCO2)Cl)N3CCNC(=O)C3 C57886764
C1CN(CCN1CCC(=O)NC(=O)N)C(=O)C23CC4CC(C2)CC(C4)C3 C53944816
CCNC(=O)[C@H]1CCCN(C1)C(=O)Nc2cc(c[nH]c2=O)C(F)(F)F C61776039
CC1(CC2=C([C@@H]([C@@H]3C(=NC(=O)NC3=O)N2)c4ccc(cc4)O)C(=O)C1)C C63160003
CC(=O)N1CCc2c1ccc(c2)C(=O)Nc3ccc(c(c3)S(=O)(=O)N)Cl C63343223
CC(C)n1c(=O)c(c([nH]c1=O)[O-])[C@H]2[C@@H]3C(=c4ccccc4=[NH+]3)CCN2 C63372529
c1ccc2=[NH+][C@@H]3[C@H](NCCC3=c2c1)c4c(=O)[nH]c(=O)n(c4[O-])c5ccc(cc5)F C63372806
c1ccc2c(c1)-c3c(cc(s3)C(=O)NCC(=O)Nc4c[nH]nc4)CO2 C63532844
C=CCSC1=NC(=O)[C@@H]2[C@@H](CC(=O)NC2=N1)c3ccc(c(c3)O)O C64481616
c1cc2c(cc1F)NC(=O)[C@@H]3N2NN=C3C(=O)NCCC4=CCCCC4 C65237890
C[C@H]1CCc2c(sc(c2C#N)NC(=O)CN3CCO[C@@H](C3)C(=O)N)C1 C51131186
c1cc(c2c(c1)nsn2)[C@@H]3CC(=O)Nc4c3cc(c(c4)N5CCCC5)C(=O)N C65371133
C[C@H]1CN(CC(O1)(C)C)[C@H](C)C(=O)Nc2cccc(c2)S(=O)(=O)N C65425035
c1cc(c(cc1C(=O)NNC(=O)N[C@@H]2CCS(=O)(=O)C2)F)Br C67233039
C[C@@H]1C[C@H]1c2ccc(o2)CNC(=O)C3CCC4(CC3)C(=O)NC(=O)N4 C67268078
COc1ccccc1[C@H]2C[C@@H]2NC(=O)C3CCC4(CC3)C(=O)NC(=O)N4 C67274128
CC(C)n1cc(cn1)[C@@H]2c3c([nH]nc3OC(=C2C#N)N)C(C)(C)C C67622841
CCCCOP(=O)([C@H](c1cc(cc(c1OC)Cl)Cl)Nc2ccc(cc2)C)OCCCC C04015172
CCCCCCOc1ccc(cc1Br)C(=O)Oc2ccc(cc2)C(=O)OCCOCC C09207423
COCCOc1ccc(cc1Br)C(=O)Oc2ccccc2C(=O)OCCOc3ccccc3 C10215182
CC(C)(C)c1ccc(c(c1)C(C)(C)C)OCC(=O)Oc2ccccc2C(=O)OCCOc3ccccc3 C10215189
Cc1cc(ccc1OCC(=O)OCCCCCCOC(=O)COc2ccc(cc2C)Cl)Cl C13987458
CCCCN(Cc1cccn1Cc2cccc(c2)C)C(=O)CN(CCC(C)C)C(=O)c3cccs3 C16462428
CCOC(=O)CC(=O)c1ccc(s1)CCCCCCCCCCCI C16663522
CC(C)(C)C1=CC(=CC=C2C=CN(C=C2)CCCCCCCCCCCO)C=C(C1=O)C(C)(C)C C05759597
CCCN1CCCc2c1ccc(c2)CN(CCCOC(C)C)C(=S)Nc3ccccc3CC C20731776
CCc1ccccc1NC(=S)N(CCCN(C)c2ccccc2)Cc3cccn3Cc4ccc(cc4)Cl C20732648
CCOC(=O)C(C)(C)Cc1ccc(cc1)SSc2ccc(cc2)CC(C)(C)C(=O)OCC C22063121
CCOc1ccc(cc1)N(CC(=O)NCCCSCc2ccccc2C)S(=O)(=O)c3ccc(cc3)C C22322414
CCCC[NH+](CCCC)CCCN1[C@@H](C(=C(C1=O)[O-])C(=O)c2ccc(cc2)C)c3ccc(cc3)C(C)(C)C C25181160
C[C@H](COc1ccc(cc1)C(C)(C)c2ccc(cc2)OC[C@@H](C)OC(=O)C(=C)C)OC(=O)C(=C)C C31332822
CCCCCCN([C@@H](CC)c1nc2ccccc2c(=O)n1c3ccc(cc3)CC)C(=O)CCC(=O)OCC C35093729
C[C@H](CCCN(Cc1ccc(cc1)N(C)C)C(=O)CCc2ccccc2)Nc3cc(cc4c3nccc4)OC C35096044
CCCC[NH+](CCCC)CCCN1[C@@H](C(=C(C1=O)[O-])C(=O)c2ccccc2)c3ccc(cc3)Cl C35164435
CCCCCCN([C@H](c1ccc(cc1)[N+](=O)[O-])C(=O)NC(C)(C)CC(C)(C)C)C(=O)C2CCCCC2 C36508480
CCCCCCN([C@@H](c1ccc(cc1)N(C)C)C(=O)NC(C)(C)CC(C)(C)C)C(=O)C2CCCCC2 C36508533
CCCCCCN([C@H](c1ccc(cc1)N(C)C)C(=O)NC(C)(C)CC(C)(C)C)C(=O)CC(C)C C36508826
CCCCCCN([C@H](c1ccc(cc1C)C)C(=O)NC2CCCCC2)C(=O)/C=C/CCCCC C36509802
CCCCCCN([C@@H](c1ccc(c(c1)OC)OC)C(=O)NC(C)(C)C)C(=O)[C@H](CC)CCCC C36510650
CCCCCCN([C@@H](c1ccc(cc1)C(F)(F)F)C(=O)NC2CCCCC2)C(=O)[C@@H](CC)c3ccccc3 C36510936
CCCCCCN([C@H](c1ccc(cc1)N(C)C)C(=O)NC(C)(C)C)C(=O)[C@@H](CC)c2ccccc2 C36511197
CCCCCCN([C@H](c1ccc(cc1)N(C)C)C(=O)NC(C)(C)C)C(=O)[C@H](CC)c2ccccc2 C36511199
CCCCCCN([C@@H](c1ccc(cc1)Cl)C(=O)NC(C)(C)CC(C)(C)C)C(=O)c2ccc(cc2)OC C36512885
CCCCCCN([C@H](CCCCC)C(=O)NCS(=O)(=O)c1ccc(cc1)C)C(=O)C#Cc2ccccc2 C36514155
CCCCCCN([C@@H](C(CC)CC)C(=O)NC(C)(C)C)C(=O)Cc1cccc(c1Cl)Cl C36515030
CCCCCCN([C@H]([C@@H](C)c1ccccc1)C(=O)NCS(=O)(=O)c2ccc(cc2)C)C(=O)CCCCC C36518299
CCCCCCN([C@@H](C(CC)CC)C(=O)NCS(=O)(=O)c1ccc(cc1)C)C(=O)CCCCC C36518412
CCCCCCN([C@@H](/C=C/CCC)C(=O)NC1CCCCC1)C(=O)c2cccc(c2)[N+](=O)[O-] C36519909
CCCCCCN([C@@H](/C=C/CCC)C(=O)NC(C)(C)CC(C)(C)C)C(=O)c1ccc(cc1)F C36521803
CCCCCCN([C@@H](C(CC)CC)C(=O)NC1CCCCC1)C(=O)c2ccc(cc2)[N+](=O)[O-] C36522060
CCCCCCN([C@@H](c1ccc(cc1)Cl)C(=O)NC(C)(C)CC(C)(C)C)C(=O)c2ccc(cc2)[N+](=O)[O-] C36522152
CCCCCCN([C@@H](C(CC)CC)C(=O)NCS(=O)(=O)c1ccc(cc1)C)C(=O)CCCC C36522926
CCCCCCN([C@H](c1ccc(cc1)Cl)C(=O)NC(C)(C)CC(C)(C)C)C(=O)CCCC C36523017
CCCCC/C=C/C(=O)N(c1ccccc1Cl)[C@H](c2cccc(c2)OC)C(=O)NC(C)(C)CC(C)(C)C C36542040
CCCCC/C=C/C(=O)N(Cc1ccc(o1)C)[C@H](C2CCCCC2)C(=O)NC(C)(C)CC(C)(C)C C36557240
CCCC[C@@H](CC)C(=O)N(Cc1ccc(o1)C)[C@H](c2ccc(cc2C)C)C(=O)NC(C)(C)CC(C)(C)C C36557872
CCCC[C@H](CC)C(=O)N(Cc1ccc(o1)C)[C@H](C(c2ccccc2)c3ccccc3)C(=O)NC4CCCCC4 C36557913
CCCCC/C=C/C(=O)N(CCC)[C@@H]([C@@H](C)c1ccccc1)C(=O)NCS(=O)(=O)c2ccc(cc2)C C36563360
CCCCC/C=C/C(=O)N(CCC)[C@H]([C@@H](C)c1ccccc1)C(=O)NCS(=O)(=O)c2ccc(cc2)C C36563364
CCCCC/C=C\C(=O)N(CCC)[C@H](c1ccc(cc1)Cl)C(=O)NC(C)(C)CC(C)(C)C C36563867
CCCC[C@@H](CC)C(=O)N(CCC)[C@H](c1ccc(cc1)OC)C(=O)NC(C)(C)CC(C)(C)C C36564928
CCCC[C@@H](CC)C(=O)N(CCC)[C@H](c1ccc(cc1)Cl)C(=O)NC(C)(C)CC(C)(C)C C36564964
CCCCC[C@H](C(=O)NC(C)(C)CC(C)(C)C)N(CCC)C(=O)Cc1ccc(cc1)Br C36567439
CCCC[NH+](CCCC)CCCN1[C@H](C(=C(C1=O)[O-])C(=O)c2ccc(cc2)C)c3ccccc3OCCC C40019182
CCCC[NH+](CCCC)CCCN1[C@@H](C(=C(C1=O)[O-])C(=O)c2ccc(c(c2)C)OC)c3ccc(cc3)Cl C40019423
CCCC[NH+](CCCC)CCCN1[C@@H](C(=C(C1=O)[O-])C(=O)c2ccc(c(c2)C)OC)c3ccc(cc3)C(C)C C40019455
CCCC[NH+](CCCC)CCCN1[C@@H](C(=C(C1=O)[O-])C(=O)c2ccc(c(c2)C)OCCCC)c3ccco3 C40019577
Cc1cc(c2c(c1)cc(c(n2)Cl)[C@@H]3c4c(n[nH]c4OC(=C3C#N)N)C)C C00898871
c1cc(ccc1[C@H]2c3c([nH]c(=O)[nH]c3=O)NC4=C2C(=O)CCC4)C(F)(F)F C00921416
CC1(CC2=C(C(=O)C1)[C@@]3(c4ccc(cc4NC3=O)Cl)C(=C(O2)N)C#N)C C04646501
CCc1c2c([nH]n1)OC(=C([C@H]2c3cc(cc(c3OC)Cl)Cl)C#N)N C04997683
CC1(Cc2c(c([nH+]c3c2c(c(s3)C(=O)[O-])N)N4CCOCC4)CS1)C C05092794
c1ccc(c(c1)[C@@H]2c3c([nH]c(=O)[nH]c3=O)NC4=C2C(=O)CCC4)Cl C06863815
c1ccc(c(c1)[C@H]2c3c([nH]c(=O)[nH]c3=O)NC4=C2C(=O)CCC4)Cl C06863822
c1cc(ccc1[C@@H]2c3c([nH]c(=O)[nH]c3=O)NC4=C2C(=O)CCC4)Cl C04263346
c1ccc2c(c1)C(=O)N([C@@H](N2)c3cc(c(c(c3)Cl)O)O)C[C@@H]4CCCO4 C08720420
Cc1ccc2c(c1)N[C@H](NS2(=O)=O)C(=O)Nc3ccc(cc3Cl)C C12414560
COc1ccc(cc1)[C@H]2c3c(nc(nc3NC4=C2C(=O)CCC4)SC)N C12536987
Cn1cc(c2c1cccc2)/C=C\3/c4cc(ccc4NC3=O)S(=O)(=O)N C13538923
c1ccc(c(c1)/C=C\2/C(=O)N(C(=S)S2)NC(=O)c3ccccc3O)O C16929887
c1cc(cc(c1)Cl)[C@H]2c3c([nH]c(=O)[nH]c3=O)NC4=C2C(=O)CCC4 C18199448
c1cc(c(cc1Cl)Cl)[C@H]2c3c([nH]c(=O)[nH]c3=O)NC4=C2C(=O)CCC4 C18199455
c1cc2c(cc1Cl)c3c([nH]2)[C@@H](NCC3)c4c([nH+]c5n(c4=O)CCS5)[O-] C20623243
CSc1cccc(c1)NC(=O)[C@H]2Nc3ccccc3S(=O)(=O)N2 C21050540
C[C@@H]1CC[C@]2([C@H]([C@@]1(C)CCC3=CC(=O)O[C@@H]3O)C[C@H]([C@H]([C@@]24CO4)O)O)C C31159596
CC(C)([C@@H]1[C@H](c2cc3c(cc2O1)O[C@H](CC3=O)c4ccc(cc4)O)O)O C31163760
C[C@H]1CC[C@@]2([C@@H]([C@@]1(C)CCC3=CC(=O)O[C@@H]3O)C[C@@H]([C@@H]([C@@]24CO4)O)O)C C35456550
C[C@@H](C(=O)Nc1nc2ccc(cc2s1)N)n3cc(cn3)Br C38054082
C[C@H](C(=O)Nc1nc2ccc(cc2s1)N)n3cc(cn3)Br C38054083
C[C@]12C[C@]3(C(NC(=S)N3O)(C)C)ON1C(=S)NC2(C)C C00499274
CC1(CC2=C([C@H](C3=C(N=N[C@@H]3N2)O)c4cc(ccc4O)Cl)C(=O)C1)C C39359036
c1ccc(c(c1)[C@@H]2C3=C(N=N[C@H]3NC4=C2C(=O)C[C@@H](C4)c5cccs5)O)O C39359225
c1ccc(c(c1)C2=C[C@@H]3C[NH+]4[C@@H](C[C@@H]3C=C2F)CO[P@@](=O)(N4)[O-])O C39469025
CSN(c1ccccc1O)C(=O)[C@@H]2CC(=O)[C@H]3[NH+]2Cc4ccccc4N3 C39545463
CSN(c1ccccc1O)C(=O)[C@H]2CC(=O)[C@@H]3[NH+]2Cc4ccccc4N3 C39545464
c1ccc2c(c1)C[NH+]3[C@H](CC(=C3N2)Cl)C(=O)N(c4ccccc4O)[O-] C39545502
C[C@]1(C(=O)NC(=O)N1)c2cccc(c2)NC(=O)c3cc(c(cc3Cl)F)F C40117778
c1cc(ccc1[C@H]2C3=C(CCCC3=O)Nc4n2ncc4C(=O)N)Cl C40268967
CC1(CC2=C([C@@H](n3c(c(cn3)C(=O)N)N2)c4ccc(cc4)F)C(=O)C1)C C40287179
c1c(c[nH]c1C(=O)NNC(=O)c2cc(c(nc2)Cl)Cl)Br C47835750
Cc1ccc(cc1NC(=O)C)NC(=O)N[C@@H]2CC(Cc3c2cc(o3)C)(C)C C48360985
CN1c2c(cc(cc2Br)Br)/C(=N/NC(=O)N)/C1=O C05648762
CC(=O)Nc1ccc(c(c1)NC(=O)[C@H]2CC(=O)Nc3c2cccc3)Cl C55903152
c1ccc2c(c1)[nH]c(=NC(=O)CNC(=O)c3ccc(s3)Br)[nH]2 C48166913
Cc1c(c(c(c(c1O)/C(=C\C(=O)c2ccccc2)/[O-])O)C=O)O C29482909
Cc1cc(n(n1)C)NS(=O)(=O)c2cc(cc(c2Br)N)Cl C61881545
CC1(c2cc(ccc2NC1=O)NC(=O)/C=C/c3cc4ccccc4[nH]c3=O)C C62273398
Cc1cc2ccc(cc2[nH]c1=O)NC(=O)/C=C/c3cc4ccccc4[nH]c3=O C62274768
c1c2c(cc(c1N[C@@H]3CCS(=O)(=O)C3)Br)[nH]c(=O)[nH]2 C62962183
c1cc(c(cc1NC(=O)c2cc(oc2)Br)S(=O)(=O)N)Cl C63343010
CSc1[nH]c(=O)c(c(n1)[O-])[C@H]2[C@@H]3C(=c4cc(ccc4=[NH+]3)Cl)CCN2 C63492388
Cc1cc(ccc1NC(=O)[C@@H]2Nc3ccc(cc3S(=O)(=O)N2)Cl)F C64960102
c1cc2c(cc1NC(=O)NCc3ccc(s3)Br)C(=O)NC2=O C65788573
c1cc(c(cc1Br)NC(=O)c2ccc(o2)S(=O)(=O)N)Cl C66677958
Cc1c2c(n[nH]1)C(=O)N[C@H](N2)c3cc(ccc3OC(F)F)Br C66740482
c1cc(ccc1C(=O)N)NC(=O)N2CCO[C@H](C2)c3ccc(c(c3)Cl)F C67013543
c1ccc(c(c1)[C@@H]2CN(CCO2)C(=O)Nc3ccc(c(c3)C(=O)N)Cl)F C67013688
Cc1cc([nH]n1)C(=O)NNC(=O)c2ccc(o2)Br C00510506
COC(=O)c1c(c2ccccc2[nH]1)C=C3C(=O)NC(=S)NC3=O C04991155
CC(=O)N[C@@H]1CCc2cc(c(c(c2-c3c1cc(=O)c(cc3)OC)O)O)OC C05160392
CC(=O)N[C@H]1CCc2cc(c(c(c2-c3c1cc(=O)c(cc3)OC)O)O)OC C01582727
Cc1ccc2c(c1O)N[C@@H]([C@@H]3CC(=CN3C2=O)/C=C/C(=O)NC)OC C05160996
c1cc(cc(c1)S(=O)(=O)Nc2nnc(s2)[C@@H]3CCCO3)N C11851284
c1cc(ncc1Br)NC(=O)CSc2nncn2N C07456004
Cc1cc(c(c(=O)o1)C(=O)C[C@]2(c3ccccc3NC2=O)O)O C16267049
Cc1c(cc(cc1Cl)S(=O)(=O)/N=C/2\NC(=O)CN2C)N C20556264
C[C@@H]1CN(C[C@H](O1)C)[C@H](C)C(=O)Nc2ccc3c(c2)[nH]c(=O)[nH]3 C14165654
Cn1cc(cc1C(=O)N)S(=O)(=O)[N-]c2cccc3c2[nH+]ccc3 C28240576
Cn1cc(cn1)/C=C/C(=O)NNC(=O)c2cc(c[nH]2)Br C28717908
Cc1ccc(c(c1)F)NS(=O)(=O)c2ccc3c(c2)NC(=O)CC(=O)N3 C28678883
Cc1ccccc1N2C(=O)[C@H]3[C@@H]([NH2+][C@@]([C@@H]3C2=O)(C)C(=O)[O-])c4ccccc4O C34378142
c1c2c(cc(c1S(=O)(=O)Nc3c[nH]nc3)Cl)NC(=O)C2 C35764651
CC(C)S(=O)(=O)N[C@@H]1CCOc2c1cc(cc2)S(=O)(=O)N C37657624
COC(=O)C1=C(Oc2c(=O)cc(oc2[C@H]1c3ccc(cc3)F)CO)N C00117041
C[C@H]1[C@@H]2[C@@H]([C@]3(CCCC[C@@H]3[C@]1(C(=O)C4=C(O2)[C@@](OC4=O)(C)O)C)O)O C36378822
COC(=O)C1=C2[C@H]([C@@H](C=C1)O)Oc3cc(cc(c3C2=O)O)CO C14719063
CS(=O)(=O)NN1[C@@H](Nc2ccccc2C1=O)c3cccc(c3)O C03641449
Cc1cc(n[nH]1)/C=N\NC(=O)[C@@H]2C(=CNN2C)Br C39440681
Cc1cc(n[nH]1)/C=N\NC(=O)[C@H]2C(=CNN2C)Br C39440682
CC(=O)Nc1ccc(cc1)NC(=O)N[C@@]2(CCS(=O)(=O)C2)C C40166462
CC(=O)Nc1ccc(cc1)NC(=O)N[C@]2(CCS(=O)(=O)C2)C C40166463
Cc1c(snn1)C(=O)Nc2cc(ccc2Cl)S(=O)(=O)N C40378817
Cc1ccc(cc1S(=O)(=O)N)NS(=O)(=O)N2CCCC2 C40384336
Cc1ccc2c(c1)NC(=O)[C@@H](O2)CC(=O)N3CCC(CC3)C(=O)N C40789502
CC(C)NC(=O)C(=O)NNC(=O)c1cc(c(n1C)Cl)Cl C41777658
c1cnc(cc1S(=O)(=O)N2CCO[C@H]3[C@@H]2CCCC3)NN C43428249
Cc1cc(cc2c1NC(=O)[C@H]2[NH2+]Cc3[n-]nnn3)Br C44929194
C[C@H](C(C)C)NC(=O)C(=O)N1CCc2c1ccc(c2)S(=O)(=O)N C47963460
c1c(cncc1Br)C(=O)NNC(=O)NC[C@@H]2CCCO2 C49162181
c1ccc2c(c1)cc(o2)C(=O)N3CCC(CC3)CNC(=O)C(=O)N C49523385
CCc1cc2c(cc(=O)oc2cc1O)CN3CCO[C@H](C3)C(=O)N C51131501
Cc1ccc(c(c1)C(=O)NNC(=O)C[C@H]2CCS(=O)(=O)C2)O C53640019
Cc1ccc(cc1)N2C(=O)[C@H]3[C@H]([NH2+][C@@]([C@H]3C2=O)(C)C(=O)[O-])c4ccccc4O C57354878
c1cc(cc(c1)Cl)N2C(=O)/C(=C\Nc3ccc(cc3)O)/C(=O)NC2=O C04852139
COC(=O)Cc1c2c(n[nH]1)OC(=C([C@@H]2c3ccc(cc3)F)C#N)N C04453372
C[C@H]1C(=C(NO1)C)CNC(=O)C(=O)NC2=CC3=CC=N[C@@H]3C=C2 C39953254
C[C@@H]1C(=C(NO1)C)CNC(=O)C(=O)NC2=CC3=CC=N[C@H]3C=C2 C39953255
Cn1c(=O)c(c([nH]c1=O)[O-])[C@H]2[C@@H]3C(=c4ccccc4=[NH+]3)CCN2 C63351527
CSC1=NC(=O)[C@@H]2[C@@H](CC(=O)NC2=N1)c3ccc(c(c3)O)O C63515349
c1cc(sc1)c2csc3c2C(=O)N(CN3)NC(=O)c4ccc(=O)[nH]c4 C40005128
CC1=NN=C2[C@H]1[C@]3(c4ccc(cc4NC3=O)Br)C(=C(O2)N)C#N C01053112
c1c(coc1Br)C(=O)NCC(=O)Nc2c[nH]nc2 C65310330
c1ccc(cc1)[C@@H]2C[C@H]2C(=O)NNC(=O)N[C@@H]3CCS(=O)(=O)C3 C66321124
C[C@H]1C[C@@H](c2ccccc2N1Cc3cc(=O)n4c([nH]3)ccn4)C(=O)N C66492476
C1CC(CCC1C(=O)N)NC(=O)CN2C(=O)[C@H]3[C@@H]4C[C@H]([C@H]3C2=O)C=C4 C66634763
C1CC(CCC1C(=O)N)NC(=O)CN2C(=O)[C@H]3[C@@H]4C[C@H]([C@@H]3C2=O)C=C4 C66634764
c1cc(=O)[nH]c2c1[C@H](CCC2)NC(=O)Nc3nnc(s3)C(F)F C67586393
C/C(=N/NC(=O)c1ccc(cc1)[N+](=O)[O-])/c2ccc3c(c2)CCCC3 C00431861
c1ccc2c(c1)cccc2/C=N/NC(=O)c3ccccc3[N+](=O)[O-] C00252856
c1cc(c(cc1C(F)(F)F)Cl)NC(=O)c2ccc(o2)[N+](=O)[O-] C04869334
c1ccc(c(c1)/N=N/Nc2cccc(c2)[N+](=O)[O-])Br C04951226
c1cc(ccc1/C=C(\C#N)/C(=O)Nc2ccc(cc2[N+](=O)[O-])Cl)F C04953670
C/C(=N\NC(=O)Cc1ccc(cc1)[N+](=O)[O-])/c2ccc(s2)Cl C05620918
c1ccc2c(c1)/C(=C/c3ccc(o3)c4ccc(cc4)[N+](=O)[O-])/C(=O)N2 C00574866
c1ccc(c(c1)/C=C(\C#N)/C(=O)Nc2ccc(c(c2)Cl)F)[N+](=O)[O-] C06427743
Cc1c(cccc1[N+](=O)[O-])NS(=O)(=O)c2ccc3ccccc3c2 C00582492
C/C(=C\c1ccccc1)/C=N/N=c\2/c3ccccc3c4nncn4[nH]2 C06780317
C[C@H]1C(=Cc2ccccc2O1)/C=C/C(=O)Nc3ccc(cc3)[N+](=O)[O-] C06824372
Cc1ccc2c(c1)N(CCO2)C(=O)Nc3ccccc3C(=O)OC C06842562
Cc1ccc(c(c1)C)NC(=O)[C@@H](C)Oc2ccc(cc2[N+](=O)[O-])C C07821238
c1cc(c(cc1C(F)(F)F)[N+](=O)[O-])Nc2ccc3c(c2)OCCO3 C08165158
c1cc(c(nc1)Nc2ccc(c(c2)Cl)OC(F)F)[N+](=O)[O-] C05636691
Cc1ccc(cc1Cl)Nc2c3c(nccn3)nc(n2)N(C)C C13010948
Cc1ccc(cc1[N+](=O)[O-])/C=C(/C#N)\C(=O)Nc2ccc(cc2)Cl C13546357
Cc1ccc(cc1NC(=O)[C@@H](C)Oc2ccccc2Cl)[N+](=O)[O-] C13709934
Cc1ccccc1O[C@@H](C)C(=O)Nc2ccc(cc2C)[N+](=O)[O-] C13993666
Cc1cc(ccc1NC(=O)[C@@H](C)Oc2ccc(cc2)Cl)[N+](=O)[O-] C14006964
CC(C)c1cccc(c1)NC(=O)c2ccc(c(c2)[N+](=O)[O-])N(C)C C15740914
Cc1ccc(cc1C)[C@H]2C[C@@H](n3c(nnn3)N2)c4ccc(cc4)OC C15866336
C[C@H]1CC(=O)Nc2ccccc2N1C(=O)c3ccc(c(c3)OC)OC C21803745
CC[C@]1(C(=O)N(C(=O)N1)/N=C/C=C/2\C(c3ccccc3N2C)(C)C)C C21841913
Cc1ccnc(n1)SCc2cc(=O)[nH]c(n2)N3C[C@@H](C[C@H](C3)C)C C22451628
CC(C)Oc1ccccc1NC(=O)c2cc(ccc2Cl)[N+](=O)[O-] C31776429
c1ccc(c(c1)N2CCN(CC2)c3ccc(cc3[N+](=O)[O-])Cl)O C05691211
CCc1c(non1)NC(=O)c2c(c3cc(c(cc3o2)C)Cl)C C06743423
CCOc1ccc(cc1)Nc2c3c(nc4n2ncn4)C[C@H](CC3)C C04092013
CC(C)(C)C1=C[C@@H](N=N1)[C@H]2Nn3c(nnc3S2)c4cccs4 C38588696
Cc1ccc(cc1)c2nnc3n2N[C@@H](S3)[C@@H]4C=C(N=N4)C(C)C C38744350
c1cc(sc1)CC2=NN3[C@@H](NN=C3S2)[C@@H]4C5=C(CCC5)N=N4 C38981413
Cc1ccc2c(c1)c(c(nn2)C#N)Nc3ccc(cc3)N4CCOCC4 C41530505
Cc1cc(=O)oc2c1cc(c(c2)O)/N=N/c3ccc(cc3)C(=O)C C04843821
Cc1c(cccc1[N+](=O)[O-])NC(=O)N2CCC[C@@H]2C3CCCC3 C56546237
Cc1ccc(cc1[N+](=O)[O-])C2=NN/C(=N\c3ccccc3)/SC2 C07889317
c1cc2cccc3c2c(c1)/C(=N\Nc4cccc(c4)[N+](=O)[O-])/C3=O C07950280
Cc1ccc(cc1NC(=O)N(C)[C@H]2CCc3c2cccc3)[N+](=O)[O-] C43149443
c1ccc(cc1)[C@H]2CCCN2C(=O)Nc3ccc(c(c3)[N+](=O)[O-])Cl C43331572
c1cc(ccc1N=O)N(/N=N/c2ccc(cc2)Br)O C59381656
Cc1cc(ccc1[N+](=O)[O-])C(=O)Nc2ccc(cc2)OC(F)(F)F C05680324
c1ccc(c(c1)COC(=O)c2ccc(cc2O)Cl)[N+](=O)[O-] C07199289
CCCCOC(=O)/N=c\1/[nH]c2ccc(cc2s1)S(=O)(=O)C C09016023
CCOc1ccc(cc1)[C@@H]2C=C(N=C3N2N=NN3)c4ccc(cc4)C C13127586
Cc1nc2nc3c(c(n2n1)Nc4ccc(c(c4)Cl)OC)CCCC3 C35508770
Cc1c(cccc1Cl)NS(=O)(=O)c2ccc(o2)c3ccno3 C64958660
C[C@@H]1C[C@@H](CN(C1)C(=O)N[C@H](C)c2cccc(c2)N3CCOC3=O)C C65995507
c1ccc(cc1)C2(CCCCCC2)CNc3ccc4nnnn4n3 C66813392
Cc1cccc(c1C)NC(=O)[C@H](C)Oc2ccc(c(c2)F)[N+](=O)[O-] C67386040
c1cc(cc(c1)[N+](=O)[O-])N2CC[C@H](C2=O)Nc3ccc(cc3)Cl C67452014
C[C@H]1CC2=C([C@@H](C(=C(O2)N)C#N)c3c[nH]c4c3cccc4)C(=O)C1 C00207682
CC1([C@@H]2CC[C@@](C2)(C1=C)C(=O)N/N=C/c3ccc(cc3O)O)C C01448494
Cc1cc(cc(c1C)NC(=O)c2ccc3c(c2)CCC3)S(=O)(=O)N C08010575
Cc1cc(c(c(c1)[C@@H]2C(=C(NC(=S)N2)C)C(=O)OC)O)C C08548879
c1ccc2c(c1)c3c([nH]2)[C@H]4C[C@@H]5[C@H](CC[C@@H]([C@@H]5C(=O)[O-])O)C[NH+]4CC3 C09302199
C[C@@H](C(=O)NC(=O)NC)Nc1ccc-2c(c1)Cc3c2cccc3 C09118623
c1ccc(c(c1)C(=O)NNC(=O)c2ccc(s2)Cl)O C12886312
Cc1c2c([nH]n1)N[C@H](C3=C2CC(CC3=O)(C)C)c4ccc(cc4)O C16265969
c1cc(cc(c1)Nc2ccc(cc2[N+](=O)[O-])Br)N C19519306
COc1ccc(cc1)[C@@]2(Nc3cc(cnc3N2)Br)O C19626620
C[C@H](C(=O)Nc1ccc(cc1)Cl)N2CCOc3c2cc(cc3)N C19756849
Cc1cc(c(c(c1)C)NC(=O)[C@@H](C)N2CCOc3c2cc(cc3)N)C C19757023
Cc1c[nH]/c(=N\S(=O)(=O)c2cccc(c2)C(=S)N)/s1 C19989417
Cc1cc(ccc1N[C@H](C)C(=O)NC(=O)NC)Br C20301567
Cc1cs/c(=N\S(=O)(=O)c2cccc(c2)C(=S)N)/[nH]1 C21819483
Cc1[nH]c2ccc(cc2n1)NC(=O)CC34C[C@H]5C[C@@H](C3)CC(C5)(C4)O C13294262
c1cc(c(cc1Br)Cl)Oc2ccc(cn2)/C(=N/O)/N C34938934
c1cc(c(nc1)Oc2ccc(cc2Cl)Br)/C(=N/O)/N C34938935
c1ccc(c(c1)[C@H]2[C@@H]3CCCC=C3C(=C(C2(C#N)C#N)N)C#N)O C35185221
C[C@H]1C[C@@H](CN(C1)S(=O)(=O)Nc2ccc(c(c2)Cl)N)C C36288566
c1cc(c(cc1S(=O)(=O)N)NC(=O)[C@@H]2C[C@H]3CC[C@@H]2C3)Cl C40378830
Cc1ccc(c(c1)NC2=NC(=O)/C(=C\c3ccc[nH]3)/S2)O C40470738
c1c(cc(c(c1C(=O)[O-])NC(=O)[C@H]2CSC[NH2+]2)Cl)Cl C40481144
c1cc(c(cc1Nc2c(c(ncn2)N3CCCC3)N)Cl)F C40724504
C[C@H]1c2ccsc2CCN1S(=O)(=O)c3ccccc3NN C42782261
C[C@H]1CC[C@@H]([C@@H](C1)NC(=O)N2CCC(CC2)C(=O)N)C(C)C C42948306
C[C@H]1c2ccsc2CCN1C(=O)Nc3ccc(c(c3)C(=O)N)F C45691303
CC(C)c1c2c(n[nH]1)OC(=C([C@H]2c3ccc(c(c3)F)F)C#N)N C39326133
C[C@@H](C(=O)NC)NC(=O)c1cc2c([nH]1)ccc(c2Cl)Cl C48812540
CCc1ccc(cc1S(=O)(=O)/N=c/2\[nH]c(c(s2)C)C)N C49095896
c1cc(c(cc1S(=O)(=O)/N=c/2\[nH]c3c(s2)CCC3)N)F C49541678
c1cc(c(cc1Br)C(=O)[O-])NC(=O)[C@@H]2CCCC[NH2+]2 C50202260
CCc1c(c(n[nH]1)C(=O)N2C[C@]3(C[C@@H]2CC(C3)(C)C)C)N C50307533
CC1(Cc2c(sc3c2C(=O)N[C@H](N3)c4ccc(cc4)O)CO1)C C00530904
Cc1ccc(cc1)[C@@H]2c3c(n[nH]c3OC(=C2C#N)N)C(F)(F)F C00076443
c1cc(c(c(c1)Cl)Cl)[N-]S(=O)(=O)c2ccc([nH+]c2)N C50635036
CC(C)c1cs/c(=N\S(=O)(=O)c2ccc(cc2)N)/[nH]1 C49234469
C[C@H](c1ccc2c(c1)CC(=O)N2)NC(=O)Nc3ccc(cc3F)F C47155777
C[C@H](c1ccc2c(c1)CCCC2)NC(=O)C3CCN(CC3)C(=O)N C60959965
Cc1cc(cc(c1C)NC(=O)c2cc(sc2C)C)S(=O)(=O)N C61509636
c1c(c(cc2c1[nH]c(=O)[nH]2)Br)[C@@H](c3c[nH]nc3)Cl C62779624
C[C@@]1(CCC[NH2+]C1)C(=O)Nc2cc(ccc2C(=O)[O-])Br C62858802
c1ccc2cc(ccc2c1)[C@@H]3CCN(C[C@H]3O)c4ccc(cn4)C(=O)N C65393947
CCOc1cc2c(cc1[C@H]3CC(=O)NCc4c3sc(n4)N)CCC2 C65458048
CC1(Cc2c(nc([nH]2)[C@@H](c3ccccc3Cl)O)C(=O)NC1)C C65501717
Cn1cc(cn1)[C@H]2C[C@H]2C(=O)Nc3cc(c(c(c3)Cl)N)Cl C66042116
c1cc2c(cc1Cl)C(=O)N[C@@]3(N2)c4ccc(c(c4NC3=O)F)F C66739459
Cc1ccc2cc([nH]c2c1)C(=O)NNC(=O)c3c(ccs3)C C66783616
Cc1c(c(n(n1)C)C)/C=C/C(=O)Nc2cc(c(c(c2)Cl)N)Cl C67184265
c1ccc2c(c1)cc(cn2)NC(=O)N[C@@H]3c4ccccc4C[C@@H]3O C67475607
COC(=O)c1ccc(cc1)Oc2ccc(c(c2)N)[N+](=O)[O-] C03883935
C=Cn1c(cnc1/C=C\c2ccc(cc2)C(=O)N)[N+](=O)[O-] C05370902
c1ccc(c(c1)Cn2cccc2/C=C(/C#N)\C(=O)N)[N+](=O)[O-] C02035061
c1cc(cc(c1)[N+](=O)[O-])C(=O)NNC(=O)C[C@@H]2CCC=C2 C07910054
Cc1[nH]c(nn1)SCC(=O)Nc2cc(no2)C(C)(C)C C11705281
CC(C)OC(=O)c1ccc(cc1)Nc2[nH]c(=O)cnn2 C11991071
C/C(=N\Nc1ccc(nn1)Cl)/Cc2nc(sn2)NC C15145146
COC(=O)NC(=S)Nc1ccc(cc1Cl)[N+](=O)[O-] C17185731
C[C@H](COC)NC(=O)Nc1ccccc1[N+](=O)[O-] C24234767
c1cc(c(cc1C(=O)OC[C@@H]2CCCO2)[N+](=O)[O-])N C25396855
CC(C)(C)NC(=O)CNc1ccc(cn1)[N+](=O)[O-] C18062760
CCC[C@@H](C)NC(=O)c1c2cc(ccc2[nH]n1)[N+](=O)[O-] C28066231
c1cc(ccc1C(=O)O/N=C(\CCl)/N)[N+](=O)[O-] C04288515
CC[C@H](C)Oc1ccc(cc1S(=O)(=O)N)[N+](=O)[O-] C34977938
Cc1c(c[nH]n1)CNc2ccc(cc2OC)[N+](=O)[O-] C37062053
CCN(C(C)C)S(=O)(=O)c1ccc(c(c1)[N+](=O)[O-])N C37082638
CC(C)c1c(cn(n1)C)CNc2ccc(cc2[N+](=O)[O-])O C37320938
c1cc(ccc1CNc2cc(cc[nH+]2)C(=O)[O-])[N+](=O)[O-] C37669806
c1cc(ccc1CNc2ccc(c[nH+]2)C(=O)[O-])[N+](=O)[O-] C37669810
C[C@H](COC)NC(=O)c1cc2cccc(c2[nH]1)[N+](=O)[O-] C00171590
Cc1c(c(nc(n1)NC(C)C)NC(C)C)[N+](=O)[O-] C39287048
C[C@@H](C(=O)N)OC(=O)c1ccc(cc1[N+](=O)[O-])Cl C39631194
c1ccc2c(c1)ccc(c2/C=N/NC3N=NN=N3)O C39719874
Cc1ccc(cc1)Oc2c(c(ncn2)N(CC#N)CC#N)N C40736787
c1ccc(c(c1)[N+](=O)[O-])S(=O)(=O)NCC2(CCCC2)O C44448499
c1cc(cc(c1)OC(=O)c2ccc(cc2)C(=O)N)[N+](=O)[O-] C44998311
C[C@@H](C(=O)Nc1c[nH]nc1)Sc2ccc(cc2)[N+](=O)[O-] C48448769
CC[C@H](C)NC(=O)C(=O)Nc1cccc(c1C)[N+](=O)[O-] C48489480
c1cc(c(cc1C(=O)OC[C@H]2CCOC2)[N+](=O)[O-])N C48570576
c1cc(c(cc1[N+](=O)[O-])C(=O)OC[C@H]2CCOC2)N C48571265
c1cc(ccc1[N-]S(=O)(=O)C[C@H]2CCCC[NH2+]2)[N+](=O)[O-] C49630941
Cc1ccc(cc1[N+](=O)[O-])[N-]S(=O)(=O)C[C@H]2CCC[NH2+]2 C49641289
CC[C@@H](C)N(C)S(=O)(=O)c1cc(ccc1N)[N+](=O)[O-] C50651268
CC(C)CN(C)S(=O)(=O)c1ccc(cc1N)[N+](=O)[O-] C50652128
CC1(C[C@@H]1NS(=O)(=O)c2ccc(cc2NC)[N+](=O)[O-])C C50671394
CC1(C[C@H]1NS(=O)(=O)c2ccc(c(c2)[N+](=O)[O-])NC)C C50671399
Cc1nc([nH]n1)SCc2ccc(c(c2)[N+](=O)[O-])NC C50839521
c1cc(cc(c1)[N+](=O)[O-])CNc2c(ccc[nH+]2)C(=O)[O-] C52926084
c1ccc(c(c1)[N+](=O)[O-])S(=O)(=O)NC2(CCCC2)CO C53072288
c1cc(cc(c1)S(=O)(=O)NC2(CCCC2)CO)[N+](=O)[O-] C53072290
c1cc(cc(c1)OC(=O)c2ccc(s2)[N+](=O)[O-])C(=O)N C58385274
CCCSc1nnc(n1N)c2cccc(c2)[N+](=O)[O-] C59046301
CC1=C([C@H](NC(=O)N1)c2ccccc2OCC#N)C(=O)OC C16606845
C[C@H](C(C)C)N(C)S(=O)(=O)c1cc(ccc1[N+](=O)[O-])N C50657595
CC1(C[C@@H]1NS(=O)(=O)c2cc(ccc2[N+](=O)[O-])NC)C C50671418
CC[C@@](C)(CNc1c(n2ccsc2n1)[N+](=O)[O-])O C60349484
C[C@H]1C[C@H]1NS(=O)(=O)c2cc(ccc2NC)[N+](=O)[O-] C52302077
C[C@H]1C[C@H]1NS(=O)(=O)c2cc(ccc2[N+](=O)[O-])NC C52302353
Cc1ccc(cc1NC(=O)N[C@@H](C)COC)[N+](=O)[O-] C58282893
CC(C)n1c2c(cc(cn2)NC(=O)C(=O)NCC(C)(C)C)cn1 C67423624
c1c(cc(c(c1Br)O)Br)/C=N/NC(=O)c2c(non2)N C01231421
CC[C@]1(C[C@@H](c2c(cc3c(c2O)C(=O)c4c(cccc4O)C3=O)[C@@H]1C(=O)OC)O)O C05004098
CNS(=O)(=O)c1ccc2c(c1)/C(=C/c3c4c(c[nH]3)C(=O)NCC4)/C(=O)N2 C03814469
C[C@@H]1Cc2ccccc2N1C(=O)CSc3[nH]c4c(n3)c(=O)[nH]c(n4)N C00883726
C[C@H]1Cc2ccccc2N1C(=O)CSc3[nH]c4c(n3)c(=O)[nH]c(n4)N C00883724
c1c(cc(c(c1/C=N/NC(=O)c2c(non2)N)O)Br)Br C01231423
c1c(cc(c(c1/C=N/NC(=O)c2c(non2)N)O)Br)Cl C01054503
COc1ccccc1[C@@H]2c3c(c4c(c(c(s4)NCC=C)C#N)[nH]c3=O)OC(=C2C#N)N C15085080
CCOc1ccc2c(c1)cc(c(=O)[nH]2)[C@H]3c4c([nH]nc4OC(=C3C#N)N)C C17918589
Cc1cc(n[nH]1)c2nnc(n2N)SCC(=O)Nc3ccc(c(c3)Cl)F C09089454
COc1cc(cc(c1O)OC)[C@H]2c3c([nH]nc3O)NC4=C2C(=O)CCC4 C18195891
COc1cc(cc(c1O)OC)[C@@H]2c3c([nH]nc3O)NC4=C2C(=O)CCC4 C18195893
CC1(CC2=C([C@H](C(=C(N2c3ccco3)N)C#N)c4ccc(cc4)S(=O)(=O)N)C(=O)C1)C C20568348
COc1cc(c(c2c1OCO2)OC)C3C(=C(SC(=C3C#N)N)N)C#N C22173205
c1cc(cc(c1)S(=O)(=O)NNC(=O)c2cc3c(s2)CCCCCC3)S(=O)(=O)N C23394009
CNC(=O)NC(=O)[C@@H](c1ccccc1)Sc2nnc(n2N)C(F)(F)F C23939937
C[C@@H](C(=O)N1CC(=O)Nc2c1cccc2)Nc3ccc4c(c3)[nH]c(=O)[nH]4 C30009860
CSc1[nH]c(=O)c2c(n1)NCN(C2)c3ccc(cc3)S(=O)(=O)N C08618891
Cn1cc(c2c1cccc2)C(=O)NNC(=O)c3cc(sc3)S(=O)(=O)N C31910010
C[C@]1(C[C@@]2([C@@H]([C@@H]([C@@H]1C(=O)OC)c3ccccc3)C(=O)OC)NC(=S)NN2)O C35323715
c1ccc2c(c1)c3c([nH]2)[C@@H]([NH2+][C@H](C3)C(=O)[O-])c4cc(ccc4O)[N+](=O)[O-] C36034006
C[C@]1\2CC[C@H](C1(C)C)C/C2=N\N=C\3/NC(=O)[C@@H](S3)CC(=O)NC(=O)N C04291901
c1cc(ccc1NC(=O)CSC2=NN[C@@H](N2N)[C@H]3C4=C(CCC4)N=N3)Cl C38752174
CC(=O)Nc1ccc(c(c1)NC(=O)C(=O)NCC(=O)NC(C)(C)C)F C49270558
COc1ccc(cc1O)[C@@H]2C3=C(CCCC3=O)Nc4n2ncc4C(=O)N C49549674
Cc1c(c(n[nH]1)O)[C@@H](c2cc3c(cc2Br)OCO3)c4c(n[nH]c4O)C C19597755
COc1ccc2c(c1)c3c([nH]2)[C@H]([NH2+]CC3)c4c(=O)[nH]c(=O)n(c4[O-])c5ccc(cc5)F C16974275
CC(C)(C)N1C(=O)[C@@H]2[C@H](N[C@]3([C@@H]2C1=O)c4cc(ccc4NC3=O)Br)CC(=O)N C16034089
CC(C)(C)N1C(=O)[C@@H]2[C@@H](N[C@]3([C@@H]2C1=O)c4ccccc4NC3=O)Cc5ccc(c(c5)O)O C16024969
CC(C)(C)N1C(=O)[C@@H]2[C@@H](N[C@@]3([C@@H]2C1=O)c4cccc(c4NC3=O)Cl)CC(=O)N C20566901
CCOC(=O)C1=C(Oc2c(c(n[nH]2)C)[C@@]13c4cc(ccc4NC3=O)Br)N C09968548
c1cc(ccc1NC(=O)[C@@H]2CC(=O)Nc3c2c(nc(n3)N4CCCC4)N)Br C19819987
Cc1ccc(cc1Cl)NC(=O)[C@@H]2CC(=O)Nc3c2c(nc(n3)N4CCCC4)N C19974109
Cc1c(nc(=O)[nH]n1)N/N=C/c2cc(c(c(c2O)Br)O)Br C54214280
CC\1=NN(C(=O)/C1=C\c2ccc(c(c2)O)O)c3ccc(cc3)S(=O)(=O)N C16183153
c1cc(ccc1NC(=O)c2cc(cc3c2nc[nH]3)F)n4c(c(cn4)C#N)N C58294076
c1cc(ncc1S(=O)(=O)N)N/N=C\2/c3cc(cc(c3N=C2O)Cl)Cl C46097918
Cc1ccccc1NC(=O)NNC(=O)c2cccc(c2)NC(=O)[C@@H]3CCCO3 C58862384
CC1(CC2=C([C@H](C(=C(O2)N)C(=O)N)c3cccc(c3)[N+](=O)[O-])C(=O)C1)C C58949861
CC1(CC2=C([C@@H](C(=C(O2)N)C(=O)N)c3ccc(cc3)[N+](=O)[O-])C(=O)C1)C C58949864
CC1(CC2=C([C@H](C(=C(O2)N)C(=O)N)c3ccccc3[N+](=O)[O-])C(=O)C1)C C58949986
c1cc(oc1)/C=C/[C@H]2Nc3cc(c(cc3S(=O)(=O)N2)S(=O)(=O)N)Cl C60168642
Cc1cc(sc1C(=O)NNC(=O)c2cn(c3c2cccc3)C)S(=O)(=O)N C63876449
c1cc(ccc1NC(=O)c2cc3c([nH]c2=O)CCCC3=O)S(=O)(=O)N C35506402
CN1CC(=O)Nc2c1ccc(c2)C(=O)NNC(=O)c3cc(c[nH]3)Br C64749341
c1cc2c(c[nH]c2nc1)C(=O)Nc3ccc4c(c3)N(CC4)S(=O)(=O)N C65792794
C[C@@H](c1ccc2c(c1)[nH]c(=O)[nH]2)NC(=O)Nc3ccc4c(c3)ccc(=O)o4 C65804489
CCNC(=O)NC1(CCCC1)C(=O)NCc2n[nH]c(=S)n2C(C)C C67072196
CC(=O)Nc1cc(c(cc1F)F)NC(=O)C2CCC3(CC2)C(=O)NC(=O)N3 C67271307
Cc1c(n[nH]c1NC(=O)C2CCC3(CC2)C(=O)NC(=O)N3)C(F)(F)F C67271781
c1cc(ccc1C(=O)NNC(=O)NCCCl)NC(=O)NCCCl C03225441
c1ccc2c(c1)[nH]c(=O)c(n2)/C(=N\Nc3cccc(c3)F)/[C@@H]([C@@H](CO)O)O C05286479
c1ccc2c(c1)[nH]c(=O)c(n2)/C(=N\Nc3ccccc3F)/[C@@H]([C@H](CO)O)O C05286485
c1cc(cc(c1)S(=O)(=O)N)NC(=O)COC(=O)c2ccc(c(c2)N)Cl C05787454
Cc1c2ccccc2oc1C(=O)NNC(=O)[C@@H](CCSC)NC(=O)N C06929239
Cc1c2ccccc2oc1C(=O)NNC(=O)[C@H](CCSC)NC(=O)N C06929243
CC[C@H](C)[C@H](C(=O)NNC(=O)c1cc(ccc1OC)Cl)NC(=O)N C08481338
Cc1c(c([nH]c(=O)c1C#N)C)CCC(=O)Nc2nc(cs2)c3cc([nH]c3)C(=O)N C12938524
c1cc(ccc1C(=O)NC[C@@H](CO)O)Oc2cncc3c2cc(s3)C(=O)N C13864441
C[C@H](C(=O)Nc1c(ccs1)C(=O)N)OC(=O)c2ccc(cc2)C(=O)N C18519934
C[C@@H](C(=O)Nc1c(ccs1)C(=O)N)OC(=O)c2ccc(cc2)C(=O)N C18519935
C/C(=C(\CCO)/C(=O)n1c(nc(n1)SC)N)/Nc2[nH]nc(n2)SC C13856463
Cc1cc(cc(c1O[C@@H](C)C(=O)NNC(=O)[C@@H](C(C)C)NC(=O)N)C)Cl C27202362
CC[C@@H](C)[C@H](C(=O)Nc1ccc(c(c1)Cl)NS(=O)(=O)C)NC(=O)N C32002755
Cc1ccc(o1)CN([C@@H](c2c(cc(cc2O)O)O)C(=O)NC(C)(C)C)C(=O)CO C36600358
Cc1ccc(o1)CN([C@H](c2c(cc(cc2O)O)O)C(=O)NC(C)(C)C)C(=O)CO C36600359
C/C(=C\C(=O)Nc1ccc(cc1Cl)Cl)/NNC(=O)C(=O)NCCO C04860753
Cc1cccc(c1)N2[C@H](NN=C2SCC(=O)N)Cc3cc(=O)[nH]c(=O)[nH]3 C39361692
Cc1c(c([nH]c1C(=O)NCC(=O)Nc2ccc3c(c2)[nH]c(=O)[nH]3)C)C(=O)C C39558683
C[C@H](c1ccc(cc1)S(=O)(=O)N)NC(=O)NCCNC(=O)C(C)C C32801881
CC[C@H](C(=O)Nc1c(c(c(s1)C)C)C(=O)N)n2c(nnc2SC)N C40172199
CCSc1nnc(n1[C@H](C)C(=O)Nc2c(c3c(s2)CCCC3)C(=O)N)N C40172444
Cc1ccc(c(c1)C)C(=O)OCC(=O)Nc2cc(cc(c2)C(=O)N)C(=O)N C45244662
C[C@@H](c1ccc(cc1)NC(=O)N)NC(=O)c2ccc3c(c2)OCC(=O)N3 C45782321
c1ccc2c(c1)ncn2C[C@@H](c3ccc(cc3)F)NC(=O)NNC(=O)N C46496467
COc1ccc(cc1)[C@@H](CNC(=O)NNC(=O)c2cc(c[nH]2)Br)O C47008117
Cc1cc(ccc1NC(=O)N[C@H](C)c2cccc(c2)S(=O)(=O)N)C(=O)NC C48182839
CCCNC(=O)[C@@H](C)NS(=O)(=O)c1cc(cnc1NN)Br C49227038
CCCNC(=O)[C@H](C)NS(=O)(=O)c1cc(cnc1NN)Br C49227042
CCOc1c(cc(cc1Br)C(=O)NC(C(=O)N)C(=O)N)OC C55274768
Cc1cc(ccc1NC(=O)N(C)Cc2cccc(c2)C(=O)N)OCC(=O)N C56708664
CC(C)NS(=O)(=O)c1ccc(nc1)NNC(=O)NCc2cccc(c2)O C57182556
CCCNC(=O)CCNC(=O)NNC(=O)c1cc(c[nH]1)Br C57299844
Cc1c2c([nH]c1C(=O)Nc3ccc(cc3)C(=O)NCC(=O)N)CCCC2=O C58434673
CN(Cc1cccc(c1)C(=O)N)C(=O)NNC(=O)c2cc(c[nH]2)Br C50095933
CC1=C([C@H](n2c(c(cn2)C(=O)N)N1)c3ccc(cc3)O)C(=O)Nc4ccccc4 C13734299
CCOC(=O)C1=C(NC(=O)NC1)CNc2ccc(cc2C(=O)N)Cl C63481434
Cc1ccc(cc1NC(=O)C(=O)N[C@H](C)c2cccc(c2)NC(=O)C)C(=O)N C63826198
c1cc(cc(c1)S(=O)(=O)N)CNC(=O)CNC(=O)NCC2CCCC2 C65099101
CC(=O)Nc1ccc2c(c1)sc(n2)NC(=O)[C@@H](CCSC)NC(=O)N C66339334
Cc1ccccc1[C@H](CC(=O)Nc2ccc(c(c2)NC(=O)OC)F)NC(=O)N C66488747
C[C@H](C(=O)NC(=O)NCC(F)(F)F)Nc1cccc(c1)NC(=O)CO C66583119
c1cc(ccc1NC(=O)CCN2C(=O)C3(CCCC3)NC2=O)NC(=O)N C25883142
c1cc(ccc1CCNC(=O)NNC(=O)CC2CCCCC2)S(=O)(=O)N C67103726
c1cc(cc(c1)NC(=O)CNC(=O)c2ccc3c(c2)CCC3)C(=O)NCC(=O)N C67193531
C[C@@H](Cc1ccc(cc1)O)NC(=O)C(=O)Nc2cc(ccc2OC)C(=O)N C67396346
C[C@H](Cc1ccc(cc1)O)NC(=O)C(=O)Nc2cc(ccc2OC)C(=O)N C67396347
C[C@@H](c1cccc(c1)S(=O)(=O)NC)NC(=O)NCC(C)(C)C(=O)N C67405213
C[C@H](c1cccc(c1)S(=O)(=O)NC)NC(=O)NCC(C)(C)C(=O)N C67405215
Cc1ccc(cc1C(=O)N)NC(=O)C(=O)NCCNc2cccc(c2C#N)F C67525565
CSCC(=O)NCCC[C@@H](C(=O)N)NC(=O)[C@@H]1[C@H](CCN1C(=O)CSC)NC(=O)Nc2ccc(cc2F)F C04201008
c1cc(c(cc1C#N)Br)O[C@@H]2C=C(C[C@H]([C@H]2OC(=O)NCCCl)OC(=O)NCCCl)C(=O)NCCC(=O)N C04221642
CC(=O)N[C@@H]1[C@@H]([C@@H]([C@@H](O[C@@H]1OCCSCCC(=O)OC)CO)O[C@@H]2[C@@H]([C@@H]([C@@H]([C@@H](O2)CO)O)O)O)O C04537010
CCOC(=O)c1c(c([nH]c1N)SSc2c(c(c([nH]2)N)C(=O)OCC)C(=O)OCC)C(=O)OCC C05180954
c1cc(ccc1C[C@@H](C(=O)N[C@@H](Cc2ccc(cc2)O)C(=O)N[C@@H](Cc3ccc(cc3)O)C(=O)[O-])[NH3+])O C05273907
c1cc(ccc1C[C@@H](C(=O)N[C@H](Cc2ccc(cc2)O)C(=O)N[C@@H](Cc3ccc(cc3)O)C(=O)[O-])[NH3+])O C05273909
c1cc(ccc1C[C@H](C(=O)[O-])NC(=O)[C@H](CCCCNc2ccc(cc2[N+](=O)[O-])[N+](=O)[O-])[NH3+])O C05460593
Cc1c2ccc(cc2oc(=O)c1CC(=O)N(C)C[C@H]([C@H]([C@@H]([C@@H](CO)O)O)O)O)OCC(=C)C C08764600
CC(C)CCNC(=O)NC(=O)COC(=O)CNS(=O)(=O)c1ccc(c(c1)[N+](=O)[O-])NC C09512124
Cc1c2ccc(cc2oc(=O)c1CC(=O)N(C)C[C@H]([C@H]([C@H]([C@H](CO)O)O)O)O)OCC(=C)C C12897201
CC(C)c1ccc(cc1)S(=O)(=O)N[C@@H](CNC(=O)C2=NO[C@H](C2)CCCCNc3cccc[nH+]3)C(=O)[O-] C13803592
CCOc1ccc(cc1)O[C@@H](C)C(=O)NNC(=O)c2cc(c(c(c2)OC)OCC(=O)N)OC C15758474
CCOC(=O)C(=CNNC(=O)C(=O)NNC=C(C(=O)OCC)C(=O)OCC)C(=O)OCC C15776619
Cc1ccc(cc1)Nc2nc(nc(n2)N)CSc3nnc(n3N)COc4ccc(cc4)C(C)(C)C C16788492
CCOC(=O)[C@@H](Cc1cccc(c1OC)[N+](=O)[O-])NC(=O)CCC(=O)Nc2ccc(cc2)S(=O)(=O)N C20609184
COC(=O)c1c2c(sc1NC(=O)CSc3nnc(n3N)N/N=C/c4cccc5c4cccc5)CCC2 C20913005
Cc1ccc(c(c1)Br)NC(=O)CSc2nnc(n2N)N/N=C/c3ccc(cc3)C(=O)OC C20913357
CCc1nnc(o1)CN2CCN(CC2)C(=O)CSc3nnc(n3N)N/N=C/c4cccc(c4)O C20915555
C/C(=N\Nc1nnc(n1N)SCC(=O)Nc2ccc(cc2OC)OC)/c3ccc(cc3)Br C21323028
CC(=CCC[C@@](C)([C@H](C[C@H](/C(=C/COC[C@H]([C@H]([C@H]([C@H](CO)O)O)O)O)/C)OC(=O)C)O)O)C C31161886
CC(=CCC[C@](C)([C@@H](C[C@H](/C(=C/COC[C@H]([C@H]([C@H]([C@H](CO)O)O)O)O)/C)OC(=O)C)O)O)C C31161890
Cc1ccc(cc1NC(=O)NC[C@H](COCC(C)C)O)NC(=O)NC[C@H](COCC(C)C)O C32927869
Cc1ccc(cc1NC(=O)NC[C@@H](COCC(C)C)O)NC(=O)NC[C@H](COCC(C)C)O C32927873
CC(C)COC(=O)c1ccc(cc1)OCc2cc(ccc2OC)/C=N\NC(=O)c3cc(c(c(c3)O)O)O C33090804
C1[C@H]2[C@@H]([C@@H](S1)CCCCC(=O)NCCCCCC(=O)NCCCCCC(=O)NN)NC(=O)N2 C34603374
CCCCCCN([C@@H](c1c(cc(cc1O)O)O)C(=O)NC(C)(C)C)C(=O)c2cccc(c2)[N+](=O)[O-] C36519805
CCCCCCN([C@H](c1c(cc(cc1O)O)O)C(=O)NC(C)(C)C)C(=O)c2cccc(c2)[N+](=O)[O-] C36519807
CCCN([C@H](c1c(cc(cc1O)O)O)C(=O)NC(C)(C)CC(C)(C)C)C(=O)c2cccc(c2)[N+](=O)[O-] C36576041
CCCN([C@H](c1c(cc(cc1O)O)O)C(=O)NC(C)(C)CC(C)(C)C)C(=O)c2ccc(cc2)[N+](=O)[O-] C36577968
CC(C)(C)CC(C)(C)NC(=O)[C@@H](c1c(cc(cc1O)O)O)N(C(=O)c2ccc(cc2)[N+](=O)[O-])C(C)(C)C C36593523
CC[C@@H](C)[C@@H](C(=O)OC)NC(=O)[C@@H](CC(C)C)NC(=O)[C@@H](CO)NC(=O)[C@@H]1CCC(=O)N1 C06631998
CC[C@@H](C)[C@H](C(=O)OC)NC(=O)[C@@H](CC(C)C)NC(=O)[C@@H](CO)NC(=O)[C@@H]1CCC(=O)N1 C06632014
CC(=CCC[C@](C)([C@@H](C[C@@H](/C(=C/COC[C@@H]([C@@H]([C@@H]([C@@H](CO)O)O)O)O)/C)OC(=O)C)O)O)C C35457524
CC[C@H](C)[C@H](C(=O)OC)NC(=O)[C@@H](CC(C)C)NC(=O)[C@@H](CO)NC(=O)[C@@H]1CCC(=O)N1 C06821425
C1[C@@H]2[C@H]([C@@H](S1)CCCCC(=O)NCCOCCOCCNC(=O)CCN3C(=O)C=CC3=O)NC(=O)N2 C38841689
C1[C@H]2[C@H]([C@@H](S1)CCCCC(=O)NCCOCCOCCNC(=O)CCN3C(=O)C=CC3=O)NC(=O)N2 C38841691
CCOc1ccc(cc1)CC(=O)N/N=C/C(=N\NC(=O)Cc2ccc(cc2)OCC)/[C@H]([C@H]([C@@H](CO)O)O)O C33941893
CC[C@H](C(=O)Nc1c(c(c(o1)C)C(=O)OCC)C(=O)N)n2c(nnc2SCC(=O)OCC)N C40174628
CC(=O)Oc1ccc(cc1)[C@@H]2[C@H]3[C@@H](C(=O)N(C3=O)C4CCCCC4)[C@@]([NH2+]2)(CCCNC(=O)N)C(=O)[O-] C33897173
CC(=O)Oc1ccc(cc1)[C@H]2[C@H]3[C@@H](C(=O)N(C3=O)C4CCCCC4)[C@@]([NH2+]2)(CCCNC(=O)N)C(=O)[O-] C33897174
c1ccc2c(c1)/C(=N\NC(=O)CCCCCCCCC(=O)N/N=C\3/c4ccccc4NC3=O)/C(=O)N2 C13583573
CC(C)(C)c1ccc(cc1)C(=O)Nc2ccc(cc2)C(=O)NNC(=S)NC(=O)c3ccc(cc3)[N+](=O)[O-] C12501160
c1ccc(c(c1)OC[C@H](COC[C@@H](COc2ccccc2OCC(=O)N)O)O)OCC(=O)N C59367080
c1ccc(c(c1)OC[C@@H](COC[C@H](COc2ccccc2OCC(=O)N)O)O)OCC(=O)N C59367081
C/C(=N\Nc1[nH]nc(n1)SCC(=O)Nc2c(c3c(s2)CCCC3)C(=O)OC)/c4ccccc4O C59830682
CC(C)C/C(=N/Nc1[nH]nc(n1)SCCC(=O)Nc2ccc(cc2)S(=O)(=O)NC3CCCCC3)/C C59892406
Cc1ccccc1NS(=O)(=O)c2ccc(cc2)NC(=O)CCSc3nc([nH]n3)N/N=C(\C)/CC(C)C C59892491
CCOP(=O)([C@]1([C@H](CC=[N+]1[O-])COC(=O)NCCCNC(=O)CCCC[C@@H]2[C@@H]3[C@@H](CS2)NC(=O)N3)C)OCC C64857826
CCOP(=O)([C@]1([C@H](CC=[N+]1[O-])COC(=O)NCCCNC(=O)CCCC[C@H]2[C@@H]3[C@@H](CS2)NC(=O)N3)C)OCC C64857833
CC[C@@H](C)[C@@H](C(=O)N[C@@H]([C@@H](C)O)C(=O)N[C@@H](CC(C)C)C(=O)[C@]1(CO1)C)NC(=O)[C@H]([C@@H](C)CC)N(C)C(=O)C C26378490
CC1(CC2=C([C@H](C(=C(O2)N)C#N)c3cccc(c3)[N+](=O)[O-])C(=O)C1)C C00036198
CC/C(=N/NC(=O)c1c(c2cc(ccc2[nH]1)[N+](=O)[O-])C)/C C04013092
c1ccc(cc1)C(=O)C[C@]2(c3cc(ccc3NC2=O)[N+](=O)[O-])O C04985719
c1ccc(c(c1)N)Sc2ccc(cc2[N+](=O)[O-])[N+](=O)[O-] C01656377
Cc1cc(cc(c1NS(=O)(=O)c2ccccc2[N+](=O)[O-])C)O C03120922
c1cc(ccc1[N+](=O)[O-])S(=O)(=O)N[C@H]2CCCC[C@H]2O C06472564
c1ccc2c(c1)C[C@@H](N2C(=O)c3cc(ccc3Cl)[N+](=O)[O-])C(=O)N C10255692
c1cc(cc(c1)[N+](=O)[O-])C(=O)NNC(=O)[C@@H]2CCC=CC2 C12738228
CNC(=O)c1ccccc1NC(=O)c2ccccc2N=[N+]=[N-] C16940803
Cc1cccc(c1n2c(nnn2)C3(CCC(CC3)C)NC(=O)NC)C C22437775
Cc1cccc(c1C)n2c(nnn2)C3(CCC(CC3)C)NC(=O)NC C22437778
c1ccc(c(c1)[C@H]2[C@H]3CCCC=C3C(=C(C2(C#N)C#N)N)C#N)[N+](=O)[O-] C00573505
Cc1cc(on1)NC(=O)[C@H](C)Nc2ccc3c(c2)OC(O3)(F)F C30005944
C[C@@H]1CCC[C@@H](N1NC(=O)Nc2ccc(cc2)[N+](=O)[O-])C C32135838
c1ccc2c(c1)c(c(s2)C(=O)NNc3ccc4nncn4n3)Cl C35483093
Cc1ccc(cc1S(=O)(=O)Nc2ccc(cc2C)O)[N+](=O)[O-] C35686025
CC1(C[C@@](c2cc(ccc2O1)[N+](=O)[O-])(C(=O)OC)N)C C36142453
CC1(C[C@](c2cc(cc(c2O1)[N+](=O)[O-])F)(C(=O)OC)N)C C36142460
c1cc(ccc1CNc2ccc3c(c2)[nH]c(=O)o3)[N+](=O)[O-] C37129895
c1ccc(c(c1)C#CCO)NC(=O)c2ccc(o2)[N+](=O)[O-] C37548439
c1cc(ccc1C#CCO)NC(=O)c2ccc(o2)[N+](=O)[O-] C37548606
c1ccc2c(c1)C(=O)N([C@@H](N2)c3ccc(cc3)[N+](=O)[O-])O C00445006
Cc1c2cccc(c2[nH]c1C(=O)N/N=C/C(C)C)[N+](=O)[O-] C00551517
c1ccc(c(c1)N2CC=C(NC2=O)c3cccc(c3)[N+](=O)[O-])O C00620751
c1cc(ccc1[C@H]2C3=C(CCCC3=O)NC(=O)N2)[N+](=O)[O-] C05257667
c1csc(c1C#N)NC(=O)CN2C(=O)C3(CCCCC3)NC2=O C08269875
CC[C@H]1CCCN1S(=O)(=O)c2ccc(c(c2)[N+](=O)[O-])N C37915346
CC1=NC(=O)[C@@H]2[C@H](C(=C(OC2=C1)N)C#N)c3ccc(cc3)C(=O)OC C38701848
COc1cccc(c1O)/C=N/NC(=O)[C@H]2C3=C(CCC3)N=N2 C39581573
CCC1=C2[C@H](C(=C(O[C@H]2N=N1)N)C#N)c3ccc(cc3)C(=O)OC C39715364
c1c(cnc(c1C(=O)N)N2CCC[C@@H](C2)C(F)(F)F)[N+](=O)[O-] C40504980
Cc1ccc(cc1NC(=O)NC[C@@H]2CCCO2)[N+](=O)[O-] C43149868
Cc1ccc(c(c1)OC)[C@H]2[C@H]3[C@H](NC(=O)N([C@H]3NC(=O)N2C)C)C C43736366
CC1(C[C@@H]1Nc2cc3c(cc2[N+](=O)[O-])OCC(=O)N3)C C45135693
Cc1c(cccc1[N+](=O)[O-])CSc2nnc(n2C)N C48400412
Cc1c(c[nH]n1)NC(=O)c2ccc(cc2Cl)[N+](=O)[O-] C49476573
c1cc(c(cc1[N+](=O)[O-])C(=O)[O-])N[C@@H]2CC[NH+]3[C@@H]2CCC3 C49570660
CCOc1c2cc(ccc2nc(n1)NC3=NC(=O)CN3)C C49580343
Cc1ccc(c(c1)OC)[C@@H]2[C@@H]3[C@@H](NC(=O)N([C@@H]3NC(=O)N2C)C)C C04026600
CNc1ccc(c(c1)C(=O)/N=c/2\[nH]ccs2)[N+](=O)[O-] C50724490
CC(C)n1cc(cc1C(=O)N[C@H]2CCCC[C@@H]2O)[N+](=O)[O-] C52002141
c1cc(c(cc1[N+](=O)[O-])C#N)N2CCC(CC2)CC(=O)N C52390835
C[C@H]1CCC[C@@](C1)(CO)NC(=O)c2ccc(o2)[N+](=O)[O-] C53104412
Cc1cc(ccc1NC(=O)c2ccc(c(c2)O)[N+](=O)[O-])N(C)C C60687113
c1ccc2c(c1)cc([nH]c2=O)C(=O)Nc3ccc(c(c3)[N+](=O)[O-])F C60741683
c1ccc2c(c1)/C(=N\Nc3ccccc3[N+](=O)[O-])/C(=O)N2 C05093001
CC1(CCCN1S(=O)(=O)c2c(cc(cc2F)[N+](=O)[O-])N)C C63074912
Cc1cc(ccc1[N+](=O)[O-])C(=O)Nc2cc(n[nH]2)C(C)C C63111486
Cc1ccc2c(c1)c(c(o2)[C@H]3CC(=O)NC4=NN=C([C@@H]34)C(=O)NC)C C65492639
COC(=O)c1cccc(c1O)NC(=O)c2cccc3c2OCO3 C66635396
CCOC(=O)C1=C(S/C(=C\c2ccc(o2)c3ccc(cc3C)[N+](=O)[O-])/C1=O)Nc4ccccc4 C06173528
Cc1cc(ccc1[N+](=O)[O-])OCc2cc(ccc2OC)/C=N/NC(=O)c3csc4c3CCCC4 C02089590
c1ccc(c(c1)COc2ccccc2/C=N/Nc3nc(nc(n3)N4CCCC4)N5CCCC5)Cl C08872243
c1cc(c(cc1NC(=O)/C=C/c2ccc(o2)c3cc(cc(c3)Cl)Cl)[N+](=O)[O-])N4CCOCC4 C08902514
c1ccc(cc1)C(=O)Oc2cccc(c2)NC3=C(C(=O)c4ccccc4C3=O)n5c6ccccc6nn5 C02334409
c1ccc(cc1)C(=O)Oc2ccc(cc2)NC3=C(C(=O)c4ccccc4C3=O)n5c6ccccc6nn5 C02334887
CC[C@H]1CCc2c(cc(s2)c3nnc(n3C)SCC(=O)Nc4cc(ccc4F)[N+](=O)[O-])C1 C10440470
c1ccc(c(c1)C(=O)c2ccc(c(c2)[N+](=O)[O-])Cl)C(=O)Nc3ccc(cc3)c4cn5ccsc5n4 C10251253
c1ccc(cc1)[C@H](C(=O)Nc2ccc(cc2Br)[N+](=O)[O-])OC(=O)c3ccc(cc3)C=O C10870474
CCOc1ccc(cc1)N2C(=O)c3ccc(cc3C2=O)C(=O)O[C@H](C)C(=O)c4c[nH]c5c4cccc5 C11172817
Cc1ccc(c(c1)S(=O)(=O)Nc2ccccc2C(=O)OCC(=O)N(C)C3(CCCCC3)C#N)C C11333079
CCC(C)(C)NC(=O)[C@H](c1ccc(o1)C)N(c2cc(ccc2C)C)C(=O)Cn3c4ccccc4nn3 C13032205
CC(C)c1ccc(cc1)C(=O)NC(=S)N2CCN(CC2)c3ccc(c(c3)N4CCCCC4)[N+](=O)[O-] C14273754
c1ccc(cc1)S(=O)(=O)N(CC(=O)Nc2cc(ccc2Cl)Cl)c3cccc(c3)[N+](=O)[O-] C14411772
Cc1ccc(cc1NC(=O)c2ccc(c(c2)S(=O)(=O)N(CC=C)c3ccccc3)Cl)[N+](=O)[O-] C15410927
C/C(=N\n\1c(cs/c1=N\CCOC)c2ccc3c(c2)NC(=O)CO3)/c4ccc(cc4)OC(F)F C15912668
Cn1cccc1c2cc(n(n2)c3cccc(c3)[N+](=O)[O-])C(=O)N[C@H](Cc4ccccc4)c5ccccc5 C16573468
Cc1ccc(c(c1)NC(=O)[C@H](C)OC(=O)c2cc(ccc2OC)CN3C(=O)c4ccccc4C3=O)C C16826130
Cc1ccc(cc1F)NC(=O)[C@H](C)OC(=O)c2cc(ccc2OC)CN3C(=O)c4ccccc4C3=O C16826158
Cc1cc(c(cc1Cl)OC)NC(=O)[C@@H](C)OC(=O)c2cc(nc3c2cnn3C(C)C)C(C)C C17051091
CCc1ccc(cc1)[C@H](C(C)C)NC(=O)C2CCN(CC2)S(=O)(=O)c3cc(ccc3C)[N+](=O)[O-] C17371168
CCCOC(=O)C1=C(NC2=C([C@H]1c3cccc(c3)[N+](=O)[O-])C(=O)C[C@H](C2)c4ccc(cc4)OC)C C02923083
CC1=C([C@H](C2=C(N1)CC(CC2=O)(C)C)c3cccc(c3)[N+](=O)[O-])C(=O)OCCOc4ccccc4 C02757568
Cc1cccc(c1NC(=O)CSc2nc3ccccc3c(=O)n2c4ccccc4C(C)C)[N+](=O)[O-] C20888353
C[C@H](C(=O)Nc1cc(ccc1Cl)[N+](=O)[O-])Sc2nnc(n2CC=C)c3ccc(cc3)Cl C21456024
Cc1cc(cc(c1)c2nnc(o2)SCC3=C([C@H](NC(=O)N3C4CC4)c5ccccc5)C(=O)OC)C C22831329
CCOC(=O)C1=C(NC2=C([C@@H]1c3ccc(c(c3)[N+](=O)[O-])OCc4ccc(cc4)C)C(=O)CCC2)C C02759524
CCOC(=O)C1=C(NC2=C([C@H]1c3ccc(c(c3)[N+](=O)[O-])OCc4ccc(cc4)C)C(=O)CCC2)C C02759523
c1ccc(cc1)Cc2nnc(n2c3ccc(cc3)Cl)SCC(=O)Nc4ccccc4[N+](=O)[O-] C23430064
Cn1c(nnc1SCC2=C([C@@H](NC(=O)N2C3CC3)c4ccccc4)C(=O)OC)c5ccccc5 C25459904
Cc1ccc(cc1)[S@@](=O)ONc2nc(cs2)CSc3nc4cc(ccc4s3)[N+](=O)[O-] C26511786
CCOC(=O)CNC(=O)N(CC(=O)N1c2ccccc2-n3cccc3[C@@H]1c4ccc(cc4)C)C(C)C C33600981
Cc1ccc(cc1)C(=O)N[C@@H](C)c2nnc(n2c3ccc(cc3)[N+](=O)[O-])SCc4ccccc4C C33660969
CC(C)CCNC(=O)[C@H]1Cc2cc(ccc2N3[C@@H]1CN(CC3)c4cc(ccc4OC)Cl)[N+](=O)[O-] C35894785
CCC(=O)N1CCN(C[C@@H]1C)CC2=C([C@@H](NC(=O)N2C)c3ccc(cc3)C(C)(C)C)C(=O)OCC C36005199
c1ccc(c(c1)NC(=O)COC(=O)c2ccc3c(c2)C(=O)N(C3=O)C4CCCCC4)OC(F)F C36235685
CCN(CC)S(=O)(=O)c1cc(ccc1N/N=C/c2cc(ccc2F)Br)[N+](=O)[O-] C36287902
CCOc1ccc(cc1OC)[C@@H]2C3=C(c4cc(ccc4O[C@@H]3c5ccccc5OC)C)N=C6N2NC=N6 C09346142
C[C@H]1[C@@H](C(=NN1c2ccccc2)C)/C=N/NC(=O)[C@@H]3C=C(N=N3)c4cccc(c4)OCc5ccccc5 C38613164
COc1ccc(cc1)S(=O)(=O)N2CCCc3c2ccc(c3)NC(=O)c4cc5cccc(c5o4)OC C38706295
CC[C@H](C(=O)Nc1ccc(cc1)[N+](=O)[O-])Sc2nnc(n2CC)c3ccccc3Br C39767144
Cc1cc(ccc1Cl)Oc2c(c(=O)n3ccccc3n2)/C=C(/C#N)\C(=O)Nc4ccccc4OC C39858747
Cc1cccn2c1nc(c(c2=O)/C=C(\C#N)/C(=O)Nc3cccc(c3)OC)Oc4cc(cc(c4)C)C C39993054
Cc1ccccc1COc2ccc(cc2OC)[C@@H]3C(=C(Nc4n3ncn4)C)C(=O)OC5CCCCC5 C01291683
C[C@H](c1ccc(cc1)CC(C)C)C(=O)N/N=C/2\c3ccccc3N(C2=O)Cc4ccc(cc4)[N+](=O)[O-] C59167100
COc1ccc(c(c1)/C=N/NC(=O)c2cccc(c2)F)Oc3ccc(cc3[N+](=O)[O-])C(F)(F)F C59417193
CC(=O)c1ccc(cc1)NC(=O)CSc2nc3ccc(cc3s2)/N=C/c4ccc(cc4)[N+](=O)[O-] C59502660
c1cc(ccc1COc2ccc(cc2)/C=N/Nc3nc(nc(n3)N4CCCC4)N5CCCC5)Cl C59514556
Cc1cc(ccc1Br)NC(=O)CSc2nnc(n2CC=C)c3ccc(cc3)[N+](=O)[O-] C59791969
Cc1ccc(cc1S(=O)(=O)N2CCCC2)c3ccc(nn3)Nc4cc(c(cc4OC)OC)Cl C65009130
CCOC(=O)c1c2c(sc1n3c(cc(c3C)/C=N/Nc4ccc(cn4)[N+](=O)[O-])C)CCCC2 C04048006
C[C@H](C(=O)Nc1cccc(c1)[N+](=O)[O-])N(c2ccc(cc2)Oc3ccccc3)S(=O)(=O)C C01138652
Cc1c(c(n(n1)c2ccc(cc2)F)Cl)/C=C/C(=O)O[C@@H](C)C(=O)Nc3ccccc3[N+](=O)[O-] C09435643
CCc1ccc(cc1)n2c(nnc2S[C@@H](C)C(=O)Nc3cccc(c3)[N+](=O)[O-])c4ccncc4 C09508079
C[C@H](C(=O)Nc1cc(ccc1Cl)[N+](=O)[O-])Sc2nnc(n2C)COc3ccccc3Cl C09545691
c1ccc(cc1)Nc2ccc(cc2)Oc3ccc(cc3[N+](=O)[O-])S(=O)(=O)N4CCOCC4 C09588252
Cc1c(cccc1[N+](=O)[O-])NC(=O)CN(c2ccc(cc2)Oc3ccccc3)S(=O)(=O)C C09601301
Cc1ccc(cc1)Cn2c(c(c(n2)C)C(=O)O[C@@H](C)C(=O)Nc3ccc(c(c3)[N+](=O)[O-])F)Cl C09811840
Cc1c(c(n(n1)c2ccc(cc2)F)Cl)C(=O)O[C@H](C)C(=O)Nc3cc(ccc3Cl)[N+](=O)[O-] C09812217
c1cc(ccc1C2(CCCC2)C(=O)OCC(=O)Nc3cc4c(cc3[N+](=O)[O-])OCCCO4)Cl C11434817
Cc1cccc(c1)C(=O)Nc2ccccc2C(=O)OCc3cc(cc4c3OCOC4)[N+](=O)[O-] C03451191
Cc1ccc2nc(cc(=O)n2c1)COC(=O)[C@H](C)Nc3ccc(cc3[N+](=O)[O-])C(F)(F)F C09635353
C[C@@]1(CC(=O)[C@H]([C@@H]([C@H]1C(=O)OC(C)(C)C)c2ccc(cc2)[N+](=O)[O-])C(=O)OC(C)(C)C)O C13370739
C[C@@H](C(=O)Nc1ccc(cc1F)Br)OC(=O)c2cc(cc(c2)[N+](=O)[O-])C(=O)OC C15717827
C[C@H](C[C@H](N[S@@](=O)Oc1ccccc1)n2c3ccccc3nn2)n4c5ccccc5nn4 C15771918
c1cc(cc(c1)S(=O)(=O)Oc2ccc(cc2)C(=O)Nc3ccc(cc3)OC(F)F)[N+](=O)[O-] C15797684
c1ccc(cc1)S(=O)(=O)N(CC(=O)N/N=C/c2ccc(cc2)[N+](=O)[O-])c3cccc(c3)Cl C16491059
CC[C@@H](C)OC(=O)C1=C(NC2=C([C@H]1c3ccccc3[N+](=O)[O-])C(=O)[C@H]([C@H](C2)C)C(=O)OC)C C19727467
Cc1ccccc1N(CC(=O)N/N=C/c2ccc(cc2)[N+](=O)[O-])S(=O)(=O)c3ccccc3 C20060571
Cc1ccc(cc1[N+](=O)[O-])[C@@H]2C3=C(C[C@H]([C@H](C3=O)C(=O)OC)C)NC(=C2C(=O)OC(C)C)C C12139772
CCCOC(=O)C1=C(NC2=C([C@@H]1c3ccc(c(c3)[N+](=O)[O-])C)C(=O)[C@H]([C@H](C2)C)C(=O)OC)C C20561131
C[C@@H]1CC2=C([C@H](C(=C(N2)C)C(=O)OC(C)C)c3ccc(c(c3)[N+](=O)[O-])Cl)C(=O)[C@H]1C(=O)OC C20561303
Cc1ccc(cc1C)n2c(nnn2)S[C@H](C)C(=O)Nc3ccc(cc3C(F)(F)F)[N+](=O)[O-] C21573618
Cc1ccc(c(c1)[N+](=O)[O-])NC(=O)COC(=O)c2c(nn(c2Cl)Cc3ccccc3Cl)C C21671534
Cc1ccc(c(c1)N(CC(=O)NC(C)(C)C#C)S(=O)(=O)c2ccc(c(c2)[N+](=O)[O-])C)OC C22279025
Cc1c(cccc1[N+](=O)[O-])NC(=O)CN(c2ccccc2Oc3ccccc3)S(=O)(=O)C C22393043
COC(=O)C1=C(N(C(=O)N[C@@H]1c2ccccc2)C3CC3)CSc4nnnn4C5CCCCC5 C22831492
c1ccc(cc1)N2CC[C@H](C2)CNC(=O)c3ccc(cc3)OS(=O)(=O)c4cccc(c4)[N+](=O)[O-] C27822346
c1ccc(cc1)N2CC[C@@H](C2)CNC(=O)c3ccc(cc3)OS(=O)(=O)c4cccc(c4)[N+](=O)[O-] C27822354
CCOc1ccc(cc1)[C@H]2C3=C(c4ccccc4O2)Nc5nnnn5[C@H]3c6ccc(cc6OC)OC C28058621
CCOc1ccc(cc1)[C@H]2C3=C(c4ccccc4O2)Nc5nnnn5[C@H]3c6cc(ccc6OC)OC C28059025
CCCN\1C(=O)[C@H](S/C1=N\c2cc(cc(c2)C)C)CC(=O)Nc3ccc(cc3OC)[N+](=O)[O-] C28723334
Cc1ccc2c(c1)c(c3c(n2)CCCC3)C(=O)O[C@@H](C)C(=O)Nc4cc(ccc4OC)[N+](=O)[O-] C28806156
Cc1cc(ccc1NC(=O)CSc2nnc(o2)COc3ccc(cc3Cl)Cl)[N+](=O)[O-] C32691952
C[C@@H]1CC2=C([C@@H](C(=C(N2)C)C(=O)OC(C)C)c3ccc(c(c3)[N+](=O)[O-])Cl)C(=O)[C@@H]1C(=O)OC C04766898
CC(C)c1ccc(cc1)/N=C\2/N(C(=O)[C@H](S2)CC(=O)Nc3ccc(cc3[N+](=O)[O-])OC)C4CC4 C36267077
COc1cc(cc(c1OC)OC)C2=NN3[C@H](NN=C3S2)[C@H]4C=C(N=N4)c5ccc(cc5)Cl C39592812
Cc1ccc(cc1)COc2ccc(cc2)C3=C[C@H](N=N3)C(=O)N/N=C/c4cccc(c4)[N+](=O)[O-] C39923054
Cc1ccc(cc1)COc2ccc(cc2)C3=NN=C(C3)C(=O)N/N=C(\C)/c4ccc(cc4)[N+](=O)[O-] C39948958
CCn1c(nnc1SCC(=O)Nc2cccc3c2non3)[C@H](C)Oc4ccc(cc4C)C C39972411
c1ccc(cc1)OCCN2c3ccc(cc3/C(=N/NC(=O)c4cccc(c4)[N+](=O)[O-])/C2=O)Cl C40137908
CC(C)CC(=O)N1CCN(CC1)c2ccc(cc2)NC(=O)c3ccc(o3)c4ccccc4[N+](=O)[O-] C40717455
CCN(c1cccc(c1)C)C(=O)c2c(c\3c(o2)CCC/C3=N\NC(=O)c4cccc(c4)[N+](=O)[O-])C C40813069
Cc1ccc(cc1)OC(=O)c2c(c\3c(o2)CCC/C3=N\NC(=O)c4cccc(c4)[N+](=O)[O-])C C40813077
CC[C@H](C)NC(=O)c1cc2ccc(cc2oc1=O)OC(=O)c3ccc(c(c3)[N+](=O)[O-])Cl C40891489
Cc1ccc(c(c1)[N+](=O)[O-])NC(=O)[C@H](c2ccccc2)Sc3nnnn3C4CCCCC4 C16294812
Cc1cs/c(=N\C(=O)COC(=O)c2ccccc2C(=O)c3ccc(c(c3)[N+](=O)[O-])SC)/[nH]1 C10155306
Cc1cccc(c1)/N=C\2/N(C(=O)[C@H](S2)CC(=O)Nc3ccc(cc3OC)[N+](=O)[O-])CC(C)C C28721407
Cc1ccsc1/C=N/NC(=O)CN(c2ccccc2[N+](=O)[O-])S(=O)(=O)c3ccccc3 C58918400
Cc1ccsc1/C=N/NC(=O)CN(c2ccccc2)S(=O)(=O)c3ccccc3[N+](=O)[O-] C20233321
Cc1ccc(c(c1)[N+](=O)[O-])OCc2ccc(o2)C(=O)N3[C@](CC(=N3)C(F)F)(C(F)F)O C00653576
C[C@@H]1CCC[C@H]([C@@H]1C)NC(=O)COC(=O)c2ccc(c(c2)[N+](=O)[O-])N3CCOCC3 C04839492
CS(=O)(=O)N(CC(=O)N/N=C/c1ccc(cc1)[N+](=O)[O-])c2cccc(c2Cl)Cl C02085267
C[C@@H](C(=O)Nc1ccccc1OC)n2cnc3c(c2=O)c(cs3)c4cccc(c4)[N+](=O)[O-] C08920475
C[C@@H](C(=O)Nc1ccccc1OC)n2cnc3c(c2=O)c(cs3)c4ccc(cc4)[N+](=O)[O-] C08920631
CC(C)C[C@@H](C(=O)OCC(=O)N1CC(=O)Nc2c1cccc2)N3C(=O)c4ccccc4C3=O C09128339
CC(C)C[C@H](C(=O)OCC(=O)N1CC(=O)Nc2c1cccc2)N3C(=O)c4ccccc4C3=O C09128340
COc1ccc(c(c1)[N+](=O)[O-])NC(=O)[C@@H]2CCCN2S(=O)(=O)c3ccc4ccccc4c3 C09426378
COc1cc(ccc1NC(=O)[C@H]2CCCN2S(=O)(=O)c3ccc4ccccc4c3)[N+](=O)[O-] C09426381
Cc1c(cco1)c2nnc(n2C)S[C@@H](C)C(=O)Nc3ccc(cc3C(F)(F)F)[N+](=O)[O-] C09545653
c1cc2c(cc1/C=C/C(=O)OCC(=O)Nc3ccc(cc3[N+](=O)[O-])C(F)(F)F)OCCO2 C09821474
Cc1ccc(cc1NC(=O)COC(=O)c2ccc(c(c2)[N+](=O)[O-])Br)C(=O)OC C09848985
Cc1c(c(n(n1)c2ccc(cc2)F)Cl)C(=O)OCC(=O)Nc3cc(ccc3F)[N+](=O)[O-] C10166248
c1cc(ccc1C(=O)OCC(=O)Nc2cc(ccc2N3CCOCC3)C(F)(F)F)[N+](=O)[O-] C10647217
CC(C)[C@@H](C(=O)OCc1cc(cc2c1OCOC2)[N+](=O)[O-])NC(=O)c3c(cccc3F)F C11315620
C[C@H](C(=O)Nc1cccc(c1)[N+](=O)[O-])Sc2nc3ccccc3c(=O)n2C[C@H]4CCCO4 C03534697
Cc1cccc(c1NC(=O)CSc2nc3ccccc3c(=O)n2C[C@@H]4CCCO4)[N+](=O)[O-] C11363468
C[C@@H](C(=O)Nc1ccc(cc1)C(C)(C)C)OC(=O)c2ccc(c(c2)[N+](=O)[O-])S(=O)(=O)C C11672752
C[C@H](C(=O)Nc1ccc(cc1)C(C)(C)C)OC(=O)c2ccc(c(c2)[N+](=O)[O-])S(=O)(=O)C C11672757
Cc1ccc(c(c1)N2C(=O)CCC(=N2)C(=O)O[C@H](C)C(=O)Nc3cc(ccc3OC)OC)C C11763075
CC1CCN(CC1)c2nnc(n2C3CC3)S[C@@H](C)C(=O)Nc4ccc(c(c4)[N+](=O)[O-])F C11985587
COc1ccc(cc1NC(=O)c2cccc(c2)S(=O)(=O)N3CCc4c3cccc4)[N+](=O)[O-] C13145297
c1ccc(cc1)CS(=O)(=O)N2C[C@H](Oc3c2cccc3)C(=O)Nc4cccc(c4)[N+](=O)[O-] C13681726
c1cc(c(cc1[N+](=O)[O-])Cl)OCn2ccc(n2)C(=O)Nc3ccc(cn3)Br C13959959
c1cc2c(c(c1)NC(=O)COC(=O)c3ccc(c(c3)[N+](=O)[O-])Br)nsn2 C19078298
CCN(CC)S(=O)(=O)c1ccc2c(c1)nnn2C3CCN(CC3)C(=O)NCCC(C)C C21021378
C[C@@H](C(=O)Nc1ccc(c(c1)[N+](=O)[O-])F)OC(=O)Cn2c3ccccc3nc2C(F)(F)F C21126425
CCn1c2ccc(cc2oc1=O)NS(=O)(=O)c3ccc4c(c3)c(c(o4)C(=O)OCC)C C21156068
Cc1ccc(cc1[N+](=O)[O-])NC(=O)CSc2nc3ccccc3c(=O)n2C[C@@H]4CCCO4 C21672705
Cc1ccc(cc1S(=O)(=O)Nc2c(n(n(c2=O)c3ccccc3)C)C(C)C)[N+](=O)[O-] C22959573
Cn1c(nnc1SCC(=O)Nc2cc(ccc2F)[N+](=O)[O-])COc3ccccc3Cl C24466483
C[C@@H](C(=O)Nc1ccc(cc1)Br)OC(=O)c2cc(cc(c2)[N+](=O)[O-])C(=O)OC C28669901
Cc1cccn2c1nc(cc2=O)COC(=O)CN3C(=O)C4(CCC(CC4)C(C)(C)C)NC3=O C32868603
C[C@@H](C(=O)Nc1ccc(cc1)S(=O)(=O)N(C)c2ccccc2)Oc3ccccc3[N+](=O)[O-] C14033504
C[C@@H](C(=O)Nc1ccccc1[N+](=O)[O-])OC(=O)Cn2c3ccccc3nc2C(F)(F)F C33806868
Cc1ccc2c(c1)cc(c3n2nnn3)CN(C[C@@H]4CCCO4)C(=O)Nc5ccc(cc5)OC C35315968
Cc1ccc2c(c1)cc(c3n2nnn3)CN(C[C@H]4CCCO4)C(=O)Nc5ccc(cc5)OC C35315969
CC(C)[C@H](C(=O)OCc1cc(cc2c1OCOC2)[N+](=O)[O-])NC(=O)c3c(cccc3F)F C39193814
CC1=C([C@@H]([C@@H]2C(=NC(=NC2=O)SC)N1)c3ccc(cc3)[N+](=O)[O-])C(=O)OC(C)C C39360719
CCn1c(nnc1SCC(=O)/[NH+]=C/2\C=CC3=NC(=NC3=C2)[O-])c4ccc(cc4)OC C39935703
Cc1c(c(=O)n(c(n1)C)Cc2ccc(cc2)Cl)CC(=O)N/N=C\c3ccc(cc3)[N+](=O)[O-] C39949236
Cc1ccccc1COc2ccc(cc2OC)[C@H]3C(=C(Nc4n3nnn4)C)C(=O)OC(C)C C40917435
C[C@H](C(=O)N1CCCc2c1cccc2)OC(=O)CNC(=O)c3ccc(c(c3)[N+](=O)[O-])Cl C45255553
Cc1cccc(c1[N+](=O)[O-])C(=O)OCC(=O)Nc2cc3c(cc2Br)OCCO3 C45351525
C[C@@H](C(=O)N1CCNC1=O)OC(=O)c2ccc(c(c2)[N+](=O)[O-])Sc3ccc(cc3)Cl C58157025
c1ccc(cc1)n2c(nnc2SCCC(=O)Nc3ccccc3[N+](=O)[O-])c4ccncc4 C31687458
CS(=O)(=O)N(CC(=O)N/N=C/c1cccc(c1)[N+](=O)[O-])c2ccc3c4c2cccc4CC3 C59464021
c1cc(ccc1CNC(=O)C2CCN(CC2)c3ccc(cc3[N+](=O)[O-])C(F)(F)F)[N+](=O)[O-] C59786453
C[C@@H]1CCC[C@H](N1C(=O)COC(=O)[C@H](C(C)C)NC(=O)c2ccc(cc2Cl)[N+](=O)[O-])C C59871757
C[C@@H]1C[C@@H](CN(C1)C(=O)COC(=O)[C@H](C(C)C)NC(=O)c2ccc(c(c2)[N+](=O)[O-])Cl)C C10036082
CC(C)C[C@@H]([C@@H](CCCO)C(=O)NO)C(=O)N[C@@H]1CCCCN(C1=O)CCOC C03873600
CC(C)C[C@H]([C@@H](CCCO)C(=O)NO)C(=O)N[C@@H]1CCCCN(C1=O)CCOC C03873601
C[C@@H]1[C@@H]([C@](NC1=O)([C@@H](C(C)C)O)C(=O)SC[C@@H](C(=O)OCC=C)NC(=O)C)O C03918762
C[C@@]12CC[C@H]([C@@]([C@H]1CC[C@H]([C@H]2CC(=O)N3CC[C@H](C3)O)O)(C)CO)OC(=O)Nc4ccc(cc4)Oc5ccccc5 C04236756
Cc1c(cco1)C(=O)NNC(=S)Nc2ccc(cc2)S(=O)(=O)Nc3ncccn3 C02855399
CCOC(=O)CCC(=O)NC(=S)NNC(=O)CCC(=O)Nc1ccc(cc1C)C C06655448
CCOc1ccc(cc1OCC)CCNC(=O)COC(=O)[C@@H](CC(C)C)NC(=O)N C07737211
c1cnc(nc1)NS(=O)(=O)c2ccc(cc2)NC(=O)CSCSCC(=O)N C08870404
CCOC(=O)CC(=O)CSc1[nH]c(=O)c(c(n1)N)NC(=O)c2ccc(cc2)Br C08910734
Cc1ccc(c(c1)C)NS(=O)(=O)c2cc(ccc2NNC(=S)NCc3cccs3)[N+](=O)[O-] C09466670
c1ccc(cc1)/C=C/S(=O)(=O)NCC(=O)OCC(=O)Nc2c(ccs2)C(=O)N C03503725
COc1ccccc1Nc2nnc(s2)SCC(=O)c3c(n(c(=O)[nH]c3=O)C4CC4)N C09712740
CSCC[C@@H](c1[nH]c2ccccc2n1)NC(=O)Cn3c(=O)c4ccccc4c(n3)C(=O)N C09715141
CSCC[C@H](c1[nH]c2ccccc2n1)NC(=O)Cn3c(=O)c4ccccc4c(n3)C(=O)N C09715142
COc1ccc(cc1NC(=O)C[C@@H](c2ccccc2Cl)NC(=O)N)S(=O)(=O)N3CCCCC3 C09779405
CCOCCOc1ccccc1C(=O)NC(=S)NNC(=O)c2ccc(cc2)NC(=O)C(C)C C09826299
CC(C)[C@H](C(=O)N/N=C/c1ccc(c(c1)OC)OCC(=O)N)NC(=O)c2ccc(c(c2)Cl)Cl C10040394
CCOC(=O)CCC(=O)NC(=S)NNC(=O)CCC(=O)Nc1cccc(c1C)Cl C12570565
CCOC(=O)CCC(=O)NC(=S)NNC(=O)CCC(=O)Nc1ccc(c(c1)C)C C06655447
COc1ccccc1NCC[NH2+][C@H](CC(=O)Nc2ccc(cc2)N=Nc3ccccc3)C(=O)[O-] C09326583
C=CCc1cccc(c1O)C=NNC(=O)COCC(=O)N/N=C\c2cccc(c2O)CC=C C13563539
Cc1c(c(sc1C(=O)N)NC(=O)CNc2ccccc2OC(F)F)C(=O)OCCOC C15124655
CCCCNc1ccc(cc1NCC(=O)NC(=O)NC(C)(C)C)S(=O)(=O)N(CC)CC C15322897
c1cc(sc1)C(=O)CCC(=O)NCCC(=O)OCC(=O)Nc2c(c3c(s2)CCC3)C(=O)N C16046911
CCOc1ccc2c(c1)nc([nH]2)SCC(=O)Nc3nnc(s3)SCC(=O)N C09290326
C=CCn1c(nnc1SCCC(=O)Nc2ccc(cc2)S(=O)(=O)N)CNc3cccc4c3cccc4 C20830994
C=CCn1c(nnc1SCC(=O)Nc2ccc(cc2)S(=O)(=O)N)CNc3ccccc3 C20831125
Cc1ccccc1NS(=O)(=O)c2ccc(cc2)NC(=O)CCSc3nnc(n3N)C(C)(C)C C20842267
c1ccc2c(c1)ccc(c2/C=N/Nc3[nH]nc(n3)SCCC(=O)Nc4c(c5c(s4)CCCC5)C#N)O C20907673
CCCCOc1ccc(cc1)C(=O)NCC(=O)O[C@@H](C)C(=O)Nc2c(c3c(s2)CCC3)C(=O)N C21602726
CC(C)Cn1c(c(c(=O)[nH]c1=O)N(CC(C)C)C(=O)CCNC(=O)c2ccsc2)N C23293463
Cc1cc(c(c(c1)C)NC(=O)CNC(=O)CSc2nnc(n2CCC(=O)N)C3CC3)C C23365424
CCOC(=O)c1c(c(sc1NC(=O)COC(=O)[C@@H](CC(C)C)NC(=O)N)C)c2ccc(cc2)C C25394776
c1cc(cnc1)S(=O)(=O)N[C@@H](CNC(=O)c2cc3cc(sc3s2)C4CC[NH2+]CC4)C(=O)[O-] C26477668
c1cc(cnc1)S(=O)(=O)N[C@@H](CNC(=O)c2cc3cc(sc3s2)CC4CC[NH2+]CC4)C(=O)[O-] C27989548
COCCN(Cc1[nH]c(=O)c2ccccc2n1)CC(=O)Nc3c(ccs3)C(=O)N C13039959
CCO/C(=C(/[C@@H](C)[C@@H](C(=O)C)C(=O)O[C@@H]1C[C@@H](CC[C@@H]1C(C)C)C)\C(=O)C)/NNC(=O)N C33940196
COc1cc(ccc1OCC=C)/C=C/C(=O)NCC(=O)Nc2ccc3c(c2)[nH]c(=O)[nH]3 C39559518
c1ccc(cc1)C[C@H](C(=O)OCC(=O)NC(=O)N)NS(=O)(=O)c2ccccc2F C39577342
C=CCc1c(c(ccc1)/C=N\NC(=O)COCC(=O)N/N=C\c2c(c(ccc2)CC=C)O)O C36243630
c1cc(ccc1CNC(=O)C2CCN(CC2)S(=O)(=O)c3ccc4c(c3)CCC4)C(=O)NCC(=O)N C46919864
CCCNC(=S)NNc1ccc(cc1S(=O)(=O)Nc2ccc(cc2C)C)[N+](=O)[O-] C16182362
CCN(CC)c1ccc(c(c1)O)/C=N/Nc2[nH]nc(n2)SCC(=O)Nc3ccccc3Br C59039030
COc1cc(ccc1OCC(=O)N)CN(c2ccc3c(c2)[nH]c(=O)[nH]3)C(=O)c4ccccc4 C59056776
CC(C)C[C@H](C(=O)NCC(=O)N[C@@H](CC1=c2ccccc2=[NH+]C1)C(=O)[O-])NC(=O)C C63269915
CC(C)C[C@@H](C(=O)NCC(=O)N[C@H](CC1=c2ccccc2=[NH+]C1)C(=O)[O-])NC(=O)C C63269917
COCCNC(=O)c1cccc(c1)NC(=O)CNc2ccc(cc2)C(=O)NC[C@@H]3CCCO3 C66089944
COCCNC(=O)c1ccc(cc1)NCC(=O)Nc2cccc(c2)C(=O)NC[C@@H]3CCCO3 C66090202
COCCNC(=O)c1ccc(cc1)NCC(=O)Nc2cccc(c2)C(=O)NC[C@H]3CCCO3 C66090203
COCCNC(=O)c1cccc(c1)NCC(=O)Nc2ccc(cc2)C(=O)NC[C@@H]3CCCO3 C66090649
c1ccc(cc1)Oc2ccccc2NC(=O)C[NH+]3CCN(CC3)c4ccccc4O C07434275
Cc1ccc2c(c1)c3c4n2CC[NH+]([C@H]4CCC3)CC(=O)NNC(=O)c5cc(c(c(c5F)F)F)F C08430845
c1cc(c(cc1NC(=O)CNC(=O)C2CCN(CC2)c3c(cc(c[nH+]3)C(F)(F)F)Cl)F)F C08734565
Cc1ccc2c(c1C)NC(=O)[C@@]23[C@H]4[C@@H]([C@@H]([NH2+]3)Cc5ccccc5)C(=O)N(C4=O)CCc6ccccc6 C08789964
CC(C)[NH+]1CCc2c(sc3c2C(=N[C@@H](N3)c4cc(c(c(c4)Br)OC)OC)O)C1 C08923433
Cc1c(cccc1Cl)NC(=O)C(=O)NC[C@@H](c2ccc3c(c2)CCCN3C)[NH+]4CCCC4 C09135709
C[C@@H]1c2c(c3ccccc3[nH]2)[C@@H](C[NH+]1CC(=O)N[C@@H]4CCS(=O)(=O)C4)c5ccccc5Cl C09256178
C[C@@H]1c2c(c3ccccc3[nH]2)[C@H](C[NH+]1CC(=O)N[C@@H]4CCS(=O)(=O)C4)c5ccccc5Cl C09256181
Cc1cc2c(c(c1)Cl)NC(=O)[C@]23[C@H]4[C@@H]([C@@H]([NH2+]3)CCSC)C(=O)N(C4=O)CCc5ccccc5 C12886368
Cc1ccc(cc1Cl)NC(=O)C(=O)NC[C@@H](c2ccc3c(c2)CCN3C)[NH+]4CCCCC4 C13008129
C[C@@H](C(=O)Nc1c2cc(ccc2[nH]c1C(=O)OC)Br)[NH+]3CCc4ccccc4C3 C02309355
COc1ccc(cc1)NC(=O)c2cc3cc(ccc3o2)C4(CC[NH+](CC4)Cc5cc(ccc5F)F)O C14999020
CC[C@@H](C)NC(=O)[C@H]1CSC2([NH2+]1)CCN(CC2)S(=O)(=O)c3cc(ccc3Cl)Cl C16495960
Cc1cc(c(c(c1)Br)O)/C=[NH+]/CCNc2ccc(cc2Cl)[N+](=O)[O-] C06796498
C[C@H](C(=O)Nc1ccc(cc1Cl)F)N2CC[NH+](CC2)CC(=O)Nc3cccc(c3)F C22792534
Cc1cc(oc-2cc(=[NH+]C(=O)CCNC(=O)C34CC5CC(C3)CC(C5)C4)ccc12)O C23123677
C[C@H](c1ccc(cc1)S(=O)(=O)N)[NH+](C)CC(=O)N2c3ccccc3SC[C@@H]2c4ccccc4 C26298062
CCc1cc2c(cc(=O)oc2cc1O)C[NH2+][C@@H](c3ccc4c(c3)OCCO4)C(C)C C32759546
COC(=O)[C@@H]1C(=c2cc(ccc2=[NH+]1)Br)NC(=O)C(c3ccccc3)(c4ccccc4)O C38653685
CCOC1=C[C@H]2C[C@H]3CO[P@@](=O)(N[NH+]3C[C@@H]2C=C1Cc4ccccc4)c5ccccc5O C39467473
CO[P@]1(=O)N[NH+]2C[C@@H]3C=C(C(=C[C@@H]3C[C@@H]2CO1)Cc4ccccc4)c5ccccc5O C39467670
C[C@H]1CCC[C@H]([C@@H]1C)NC(=O)[C@@H]2CN(CC23CC[NH2+]CC3)C(=O)c4ccc(cc4)OC(F)(F)F C39637220
Cc1ccc(cc1)O[C@@H](C)CNC(=O)[C@@H]2CN(CC23CC[NH2+]CC3)C(=O)c4csc5c4cccc5 C39666224
Cc1ccsc1C(=O)N2C[C@H](C3(C2)CC[NH2+]CC3)C(=O)NC[C@H](C)Oc4ccccc4Cl C39666640
CC[C@H](c1ccccc1)C(=O)N2C[C@H](C3(C2)CC[NH2+]CC3)C(=O)NCc4ccc5c(c4)CCCN5C C39672241
CCc1ccc(cc1)[C@H](C)NC(=O)[C@@H]2CN(CC23CC[NH2+]CC3)C(=O)c4ccccc4OC C39695959
CN(C)c1c(ccc[nH+]1)CNC(=O)C(=O)Nc2ccc(cc2)SC(F)(F)F C41639732
CCCCNc1[nH+]c2c(s1)C[C@]3(CC[C@H]([C@H]([C@H]3[C@@H]2C)O)[C@H](C)C(=O)N4CCOCC4)C C43548629
Cc1c(sc(n1)c2cnccn2)[C@@H]3CSC[C@H]([NH2+]3)C(=O)N[C@H](C)c4cccc5c4cccc5 C44166839
Cc1c(sc(n1)c2cnccn2)[C@H]3CSC[C@H]([NH2+]3)C(=O)N[C@H](C)c4cccc5c4cccc5 C44166844
CC(C)NC(=O)N1CCC2(CC1)[NH2+][C@@H](C(=O)N2Cc3ccc(cc3)F)Cc4ccccc4 C36014190
Cc1c2cc(sc2n(n1)c3ccccc3)C(=O)NNC4=CC[NH+](CC4)Cc5ccccc5 C03226684
Cc1c/c(=N\C(=O)C(=O)NC[C@H](c2cccc3c2cccc3)[NH+]4CCCC4)/c5ccccc5[nH]1 C56965548
CC1CC[NH+](CC1)[C@@H](CNC(=O)N[C@H](C)c2ccc3c(c2)OCCO3)c4cccs4 C58436555
C/C(=N\NC(=[NH2+])S[C@H]1CC(=O)N(C1=O)c2cccc(c2)Cl)/c3ccc4ccccc4c3 C59446099
Cc1ccc(cc1)/C(=N/NC(=[NH2+])S[C@H]2CC(=O)N(C2=O)c3ccc(cc3)Br)/C C59489385
C/C(=N/NC(=[NH2+])S[C@@H]1CC(=O)N(C1=O)c2cccc(c2)Cl)/c3ccc(cc3)Cl C12378894
CCC[NH+](Cc1[nH]c(=O)c2c(n1)ccs2)CC(=O)Nc3ccc(c(c3)Cl)F C12730896
CC[NH+]1CCc2c(sc3c2C(=N[C@@H](N3)c4ccc(cc4)OC(=O)c5cccs5)O)C1 C15947159
C/C(=N\NC(=[NH2+])S[C@@H]1CC(=O)N(C1=O)c2ccc(cc2)Br)/c3ccc(cc3)Cl C16675663
c1ccc2=[NH+]CC(=c2c1)CCNC(=O)CC3=NN[C@@H](O3)c4ccc(cc4)Br C63457827
CCOC(=O)Cc1ccc(cc1)NC(=O)Nc2ccccc2[C@H]3C=c4ccccc4=[NH+]3 C63746856
C[C@@H](C(=O)Nc1c(cccc1F)F)S[C@@H]2NN=C(N2C3CC3)C4=c5ccccc5=[NH+]C4 C39995185
c1ccc2=[NH+]CC(=c2c1)[C@@H](CNC(=O)/C=C\3/CS[C@H](N3)N4CCCC4=O)c5ccccc5Cl C63850293
c1ccc2=[NH+]CC(=c2c1)[C@@H](CNC(=O)/C=C\3/CS[C@@H](N3)N4CCCC4=O)c5ccccc5Cl C63850300
c1cc(ccc1c2cc(ccn2)C[NH+]3[C@@H]4CC[C@H]3CN(C4)Cc5ccnc(c5)c6ccc(cc6)O)O C28707558
C[C@@H](C(=O)NCCC1=c2ccccc2=[NH+]C1)N3c4ccccc4N[C@H](C3=O)C(F)(F)F C64538267
Cc1cc2c(cc1C)N(C(=O)[C@H](N2)C(F)(F)F)[C@@H](C)C(=O)NCCC3=c4ccccc4=[NH+]C3 C64538296
C[C@H]1CCCC[NH+]1CCNC(=O)CC[C@@H]2CCCN(C2)C(=O)Nc3ccccc3 C65136882
CC(C)c1cccc(c1)/[NH+]=c\2/c(cc3ccc(cc3o2)O)C(=O)Nc4nccs4 C67298014
c1ccc2c(c1)CCCN2c3c(c(ncn3)N)[N+](=O)[O-] C03912660
C[C@H](CNc1c2ccccc2oc(=O)c1[N+](=O)[O-])O C04348876
c1(c(non1)N)c2nc(on2)C(Cl)(Cl)Cl C01238704
CC1=C([C@H](NC(=S)N1)c2ccc(o2)[N+](=O)[O-])C(=O)C C06263539
CNC(=O)NC(=O)COc1c2cc(cc(c2ncn1)Cl)Cl C03517469
C[C@H]1C[C@H]1c2ccc(o2)/C=C(\C#N)/c3nc(nc(n3)N(C)C)N C09366422
C[C@H]1C(=O)Nc2cc(ccc2O1)NC(=O)c3ccn(n3)C(F)F C19462218
c1cc2cccc3c2c(c1)C(=O)N(C3=O)NC(=O)c4ccn[nH]4 C09358301
c1cc(c(cc1/C=C/2\C(=O)NC(=O)N2)[N+](=O)[O-])Br C21122220
Cc1ccc(cc1)n2c(nnn2)C3(CCCCC3)NC(=O)NC C22435253
Cc1cc(n(n1)CC(C)C)c2nnc3n2nc(s3)N C26548254
c1nc(c(c(n1)O[C@@H]2C=CC(=C[C@@H]2Cl)Cl)[N+](=O)[O-])N C26802697
c1cc2c(cc[nH]2)cc1NC(=O)c3ccc(cc3n4cnnn4)F C32096024
C[C@H]1C[C@@H]1CNC(=O)c2c3cc(ccc3[nH]n2)[N+](=O)[O-] C32390687
c1cc(ccc1C(=O)NNC2=CC(=O)CCC2)[N+](=O)[O-] C05560111
c1cc(cc(c1)[N+](=O)[O-])NC(=O)c2cc([nH]n2)C3CC3 C31940279
c1cc(c(cc1[N+](=O)[O-])C(=O)Nc2c[nH]nc2)Cl C35764204
CNC(=O)CNC(=O)c1ccc(c(c1)[N+](=O)[O-])Br C37247477
CC1CCN(CC1)[C@@]2(c3cc(ccc3NC2=O)[N+](=O)[O-])O C04755334
Cc1cc(c(c(c1)Oc2c(c(ncn2)N)[N+](=O)[O-])C)C C03912751
c1cc(cc(c1)[N+](=O)[O-])NC(=O)N2CCC(CC2)CO C37897034
c1ccc(cc1)Cc2c(nc[nH]c2=O)/C=C/[C@H]3C=NC(=O)NC3=O C39949502
c1cc2c(c(c1)N)CCN(C2)c3ncc(cn3)[N+](=O)[O-] C40454963
C[C@H]1C[C@H]1C(=O)Nc2ccc(cc2)n3c4c(cn3)c(=O)[nH]cn4 C40512149
c1cc(ccc1Nc2c(c(=O)[nH]cn2)[N+](=O)[O-])Cl C40649095
Cc1ccc2c(c1)NC(=O)[C@](O2)(C)C(=O)Nc3c(noc3C)C C40779429
C[C@]1(C(=O)Nc2ccccc2O1)C(=O)Nc3cc(no3)C(C)(C)C C41545337
c1cc(ccc1C(=O)N2CCc3c(sc(c3C#N)N)C2)[N+](=O)[O-] C41583271
c1cc(c(cc1[N+](=O)[O-])[N-]S(=O)(=O)[C@H]2CCC[NH2+]C2)Cl C43493387
CC(C)NC(=O)C(=O)Nc1ccc(cc1Cl)[N+](=O)[O-] C48488972
c1cc(c(cc1[N+](=O)[O-])Br)NCc2nc[nH]n2 C43600932
C/C(=N\Nc1ccc2nncn2n1)/c3ccc(cc3)O C04898737
Cc1ccc(cc1Cl)NC(=O)[C@H]2CC(=O)n3cnnc3N2 C00538726
C[C@@H]1CCN(C1)S(=O)(=O)c2ccc(cc2N)[N+](=O)[O-] C50669570
c1cc(cc(c1)[N+](=O)[O-])NC(=O)N2CC[C@H](C2)CO C51885714
C[C@@H]1C[C@H]1Nc2cc3c(cc2[N+](=O)[O-])OCC(=O)N3 C52291210
C[C@@H]1CCC[C@](C1)(CO)Nc2ncc(cn2)[N+](=O)[O-] C53110228
C[C@H]1CCC[C@@](C1)(CO)Nc2c(n3ccsc3n2)[N+](=O)[O-] C53110613
c1cc(c(cc1c2nc(on2)c3c(non3)N)F)F C55163588
CC(C)n1c(nnn1)Sc2cc(nc(n2)N)Cl C43535085
CC(C)(C)OC(=O)N[C@H]1CCCN(C1)C(=O)[C@H]2CCC(=O)N2 C60408355
C1CCN([C@@H](C1)C(=O)N)c2nc(nc(n2)Cl)N3CCCC3 C61539722
c1cc(c(=O)n(c1)Cc2c(ccc(n2)N)Cl)[N+](=O)[O-] C61639621
CC(C)n1c(nnc1SCc2cc(=O)n3ccsc3n2)N C57950609
CC[C@@H](c1cc2c(cc1[N+](=O)[O-])c(=O)[nH]cn2)[C@H](C)O C63038412
Cc1cc(=O)[nH]c(n1)SCC2=CC(=O)N3[C@@H](N2)SC(=N3)C C63491574
CCc1c(snn1)C(=O)Nc2ccc3c(c2)c(=O)[nH]cn3 C63853533
Cc1c(c(n[nH]1)C(=O)NCC2(CCCC2)C)[N+](=O)[O-] C66430889
c1cc2c(cc1[N+](=O)[O-])sc(n2)N3CC[C@H](C3)C(=O)N C66454028
CCN1[C@@H](NC2(C1=O)CCCCC2)c3ccc(c(c3)O)[N+](=O)[O-] C66739272
c1cc(c(cc1N2C[C@H](OC2=O)CNC(=O)c3cc(ccc3[N+](=O)[O-])Cl)Cl)Cl C09101551
Cn1cnnc1Sc2ccc(cc2[N+](=O)[O-])C(=O)Nc3ccc(c(c3)C(F)(F)F)Cl C09125157
c1ccc2c(c1)c(=O)cc(o2)C(=O)Nc3cc(ccc3N4CCCCC4)S(=O)(=O)N5CCCCC5 C09139654
Cc1cc(nc(n1)SCC(=O)N2c3ccccc3CO[C@@]24c5ccccc5N(C4=O)CC=C)O C10157844
C[C@H]1CC(=O)Nc2ccccc2N1C(=O)COC(=O)c3c4c(n(n3)c5ccc(cc5)F)CCC4 C11548499
Cc1c(cccc1[N+](=O)[O-])C(=O)Nc2ccc3c(c2)N(CCC3)S(=O)(=O)c4ccccc4 C12033941
c1cc(ccc1F)S(=O)(=O)N2CCCc3c2cc(cc3)NC(=O)c4cc(ccc4Cl)[N+](=O)[O-] C12034002
CC[C@H](C)n\1c(cs/c1=N\c2c(n(n(c2=O)c3ccccc3)C)C)c4ccc5c(c4)NC(=O)CO5 C12566074
CC(C)OC(=O)c1ccc(cc1)NC(=O)c2ccc3c(c2)S(=O)(=O)N=C4N3CCCCC4 C09717080
Cc1ccc(c(c1)[C@H](C)NC(=O)C2CCN(CC2)S(=O)(=O)c3cc(ccc3C)[N+](=O)[O-])C C14573254
C[C@@H]1C[C@H](CN(C1)S(=O)(=O)c2ccc(cc2)NC(=O)c3ccc(c(c3)[N+](=O)[O-])Cl)C C14698284
C[C@H]1CCc2c(sc3c2c(=O)[nH]c(n3)[C@H](C)Sc4nnnn4c5ccccc5OC)C1 C15350827
Cc1ccc(cc1S(=O)(=O)N2CCCCC2)NC(=O)c3cc4cc(ccc4s3)[N+](=O)[O-] C15766633
Cc1ccc2c(c1)cc(c(=O)[nH]2)[C@@H](c3nnnn3C(C)(C)C)N4CCN(CC4)c5cc(ccc5C)C C19972829
Cc1ccc(cc1[N+](=O)[O-])C(=O)Nc2cc(ccc2N3CCN(CC3)C(=O)CC(C)C)Cl C20499639
Cc1ccccc1CSc2nc3n(n2)[C@@H](C4=C(N3)CC(CC4=O)(C)C)c5cccc(c5)[N+](=O)[O-] C20850955
Cc1cc(ccc1[N+](=O)[O-])C(=O)Nc2ccc(c(c2)Cl)N3CCN(CC3)C(=O)CC(C)C C21124315
c1cc(ccc1NC(=O)C[C@H]2C(=O)N(/C(=N/C3CCCCC3)/S2)C4CCCCC4)[N+](=O)[O-] C27790229
Cc1ccc2c(c1)C3=C([C@H](O2)c4ccc(cc4)SC)[C@H](n5c(nnn5)N3)c6ccc(cc6OC)OC C28058898
c1cc(c(cc1NC(=O)c2cc(ccc2Cl)[N+](=O)[O-])Cl)N3CCN(CC3)C(=O)C(F)(F)F C30826752
CCOC(=O)[C@H]1[C@H](c2cc3c(cc2O[C@@]1(C)N4CCCC4)OCO3)c5cccc(c5O)OC C31772207
COc1ccc(cc1)[C@H]2C3=C(c4ccccc4O2)N=C5NC=NN5[C@H]3c6ccc(c(c6)OC)OC C00843622
COc1cc(cc(c1OC)OC)[C@H]2C3=C(c4ccccc4O2)N=C5NC=NN5[C@H]3c6ccccc6F C09345373
COc1ccc(cc1)[C@H]2C3=C(c4ccccc4O[C@@H]3c5ccc(cc5)C(=O)OC)N=C6N2NC=N6 C02231587
COc1ccc(cc1)[C@H]2C3=C(c4ccccc4O[C@H]3c5ccc(c(c5)OC)OC)N=C6N2NC=N6 C02249547
COc1ccccc1[C@H]2C3=C(c4ccccc4O2)N=C5N=CNN5[C@H]3c6ccc(c(c6)OC)OC C09345006
c1ccc(c(c1)CSC2=NC(=O)[C@@H]3[C@H](C4=C(CCCC4=O)NC3=N2)c5ccccc5[N+](=O)[O-])Cl C38821565
c1cc(ccc1c2csc3c2c(ncn3)OCC(=O)Nc4cc(ccc4F)[N+](=O)[O-])Cl C39561620
C[C@H]1CCc2c(sc3c2c(ncn3)OCC(=O)Nc4ccc(cc4Br)[N+](=O)[O-])C1 C39561897
C[C@H](C(=O)Nc1ccc(c(c1F)F)F)OC(=O)c2ccc3c(c2)SC4=NS(=O)(=O)CCN34 C39566636
c1ccc2cc(ccc2c1)NC(=O)COC(=O)c3ccc4c(c3)SC5=NS(=O)(=O)CCN45 C39566748
Cc1cc(c2c(c1)c(=O)c3c(o2)C(=O)N([C@H]3c4ccc(c(c4)OC)O)c5nnc(s5)CC(C)C)C C40041172
CCc1ccc2c(c1)c(=O)c3c(o2)C(=O)N([C@@H]3c4ccc(cc4)O)c5nc(c(s5)C(=O)OC)C C40045957
c1ccc2c(c1)CCN2c3c(c(ncn3)Nc4c(cc(cn4)C(F)(F)F)Cl)[N+](=O)[O-] C40586263
c1ccc2c(c1)cccc2Nc3c(c(ncn3)N4CCN(CC4)c5ccccc5F)[N+](=O)[O-] C40627332
C[C@@H]1CCC[C@H]([C@@H]1C)NC(=O)CN2c3cc(ccc3OCC2=O)S(=O)(=O)N4C[C@@H](C[C@@H](C4)C)C C09963435
COc1ccc(cc1)[C@@H]2CC(=Nc3n2nc([nH+]3)[N-]S(=O)(=O)c4ccccc4)c5ccccc5 C06101481
c1cc(c(cc1N/C=C(\C#N)/c2nc(cs2)c3cc4cc(ccc4oc3=O)[N+](=O)[O-])Cl)Cl C09335116
COc1ccc(cc1)c2cc3c(s2)c(=O)[nH]c(n3)CSc4nnnn4C5CCCC5 C25856026
Cc1ccc2c(c1)nc([nH]2)/C(=C/c3ccc(o3)c4cc(c(cc4OC)[N+](=O)[O-])Cl)/C#N C06407997
c1ccc(cc1)N2C(=O)/C(=N\Nc3cccc4c3cccc4)/C(=N2)c5ccc(cc5)[N+](=O)[O-] C27497378
c1cc(cc(c1)NC(=O)c2ccc(o2)Br)C(=O)Oc3cc(ccc3[N+](=O)[O-])F C59272301
Cc1cc(ccc1[N+](=O)[O-])C(=O)Nc2ccc(cc2)S(=O)(=O)N3CCCc4c3cccc4 C59342095
Cc1ccc(cc1NC(=O)c2ccc(c(c2)[N+](=O)[O-])N3CCCC3)C(=O)N4C[C@H](C[C@@H](C4)C)C C59775860
c1ccc(c(c1)[N+](=O)[O-])S(=O)(=O)N2CCCC[C@@H]2C(=O)Nc3ccc(c(c3)Cl)Cl C59828982
C[C@@H]1CCC[C@@H](N1S(=O)(=O)c2ccc(cc2)NC(=O)c3ccc(c(c3)[N+](=O)[O-])Cl)C C14384793
Cc1c(c(=O)n(n1C)c2ccccc2)NC3=C/C(=N\S(=O)(=O)c4ccccc4)/c5ccccc5C3=O C12650302
Cc1c(cccc1Cl)N/N=C/2\C(=NN(C2=O)c3ccccc3)c4ccc(cc4)[N+](=O)[O-] C08935236
Cc1ccc2c(c1)NC(=O)c3cc(c(cc3O2)Oc4cccnc4)S(=O)(=O)N(C)C5CCCC5 C64986811
Cc1ccc(c(c1)[N+](=O)[O-])NC(=O)C[C@H]2C(=O)N(/C(=N\c3ccccc3)/S2)c4ccccc4 C08741898
Cc1ccc(cc1[N+](=O)[O-])S(=O)(=O)NN=C2C[C@@H](Oc3c2cccc3)c4ccccc4 C08671854
Cc1ccc(c(c1)C)NC(=O)[C@@H](C)n2cnc3c(c2=O)c(cs3)c4cccc(c4)[N+](=O)[O-] C01980903
C[C@H]1CC(=O)Nc2ccccc2N1C(=O)CSc3nnc(o3)[C@H](C)Oc4ccc(cc4)F C08897125
C[C@@H](C(=O)Nc1ccc(cc1Cl)[N+](=O)[O-])Sc2nnc(n2C)c3ccc(cc3)Cl C09987645
C=CCOc1ccc(cc1)c2c(non2)NC(=O)c3cc(=O)c4cc(cc(c4o3)Cl)Cl C12390068
COc1ccccc1[C@@H]2[C@@H](Sc3nnc(n3N2)C4CCCCC4)C(=O)c5ccc6c(c5)OCCO6 C02648883
c1ccc(cc1)[C@H]2CC(=NN2c3ccccc3)C(=O)Nc4c5ccccc5oc4C(=O)N6CCOCC6 C12739351
CCn1c(c(cn1)c2ccnc3n2ncc3C(=O)Nc4nc(cs4)C56CC7CC(C5)CC(C7)C6)C C13644760
CCC(=O)N1c2ccccc2NC3=C([C@H]1c4ccc(cc4)OC)C(=O)C[C@H](C3)c5cccc(c5)[N+](=O)[O-] C09236835
Cc1ccc(c(c1)N2CCN(CC2)[C@@H](c3cc4c(cc(cc4[nH]c3=O)C)C)c5nnnn5C(C)(C)C)C C20083536
c1cc(c(cc1[N+](=O)[O-])S(=O)(=O)N2CCCC2)N/N=C/c3ccc(cc3Cl)Cl C20436504
c1ccc(c(c1)n2c(=O)c3cn[nH]c3nc2SCc4cccc(c4)[N+](=O)[O-])Br C20663918
C[C@@H](C(=O)Nc1ccc(cc1Cl)[N+](=O)[O-])Sc2nnc3n2c4ccccc4s3 C20790014
C=CCNc1c2c(nc(n1)N3CCN(CC3)c4ncccn4)C[C@H](CC2=O)c5ccccc5 C20801864
CC1(CC2=C([C@H](n3c(nc(n3)SCc4ccc(cc4)[N+](=O)[O-])N2)c5ccc(cc5)F)C(=O)C1)C C20849934
C[C@@H](C(=O)Nc1ccc(cc1)Cl)OC(=O)c2ccc3c(c2)S(=O)(=O)N=C4N3CCCCC4 C21129963
c1ccc2c(c1)ccc3c2cc(c(=O)o3)c4csc(n4)/C(=C/Nc5ccc(cc5)[N+](=O)[O-])/C#N C22023100
Cc1c(sc2c1c(ncn2)N/N=C/c3cn(nc3c4ccc5c(c4)OCCO5)c6ccccc6)C C25422741
c1ccc(c(c1)/C=C/C(=O)Nc2ccc(c(c2)c3nnc4n3CCCCC4)Cl)[N+](=O)[O-] C29706474
c1cc(c(cc1NC(=O)c2ccc(cc2Cl)[N+](=O)[O-])Cl)N3CCN(CC3)C(=O)C(F)(F)F C30827283
CCc1ccc(cc1)N2C(=S)N[C@H]3c4cc(ccc4O[C@@]2([C@@H]3C(=O)OCC)C)[N+](=O)[O-] C33686557
c1cc(cc(c1)NC(=O)c2ccc(cc2)[N+](=O)[O-])[C@H]3C[C@@H]4CN(CC[C@@H]4O3)C(=O)C5CCCC5 C33743678
c1cc(cc(c1)NC(=O)c2ccc(cc2)[N+](=O)[O-])[C@@H]3C[C@H]4CN(CC[C@@H]4O3)C(=O)C5CCCC5 C33743679
c1cc(cc(c1)NC(=O)c2ccc(cc2)[N+](=O)[O-])[C@H]3C[C@H]4CN(CC[C@@H]4O3)C(=O)C5CCCC5 C33743680
CCOc1cc(ccc1O)[C@H]2c3c(=O)c4cc(ccc4oc3C(=O)N2c5nc(c(s5)C(=O)C)C)C C35512402
C[C@H](c1ccccc1)NC(=O)[C@@H]2Cc3cc(ccc3N4[C@@H]2CN(CC4)c5ccccc5C#N)[N+](=O)[O-] C35543855
CC[C@H]1C(=O)N(Cc2cc(ccc2O1)NC(=O)c3ccc(cc3)[N+](=O)[O-])[C@H]4CCCc5c4cccc5 C35882750
Cc1ccc(cc1)S(=O)(=O)N2CCC[C@@H]2C(=O)Nc3nnc(o3)c4cc(sc4Cl)Cl C36630103
Cc1ccc(cc1)S(=O)(=O)N2CCC[C@H]2C(=O)Nc3nnc(o3)c4cc(sc4Cl)Cl C36630104
Cc1ccc2c(c1)C3=C([C@@H](N4C(=N3)N=CN4)c5ccc(c(c5)OC)OC)[C@@H](O2)c6ccccc6OC C02437694
COc1ccc(cc1)[C@@H]2C3=C(c4ccccc4O[C@@H]3c5ccc(c(c5)OC)OC)N=C6N2NC=N6 C02249550
COc1ccc(cc1)C2=C[C@H](N=N2)[C@H]3Nn4c(nnc4S3)COc5cccc6c5cccc6 C38746095
c1cc(ccc1c2nnc(o2)NC(=O)c3cc4cc(ccc4s3)[N+](=O)[O-])C(F)(F)F C38933599
C[C@@H](C(=O)Nc1cccc2c1cccc2)OC(=O)c3ccc4c(c3)SC5=NS(=O)(=O)CCN45 C39566629
CC1(Cc2ccccc2-c3c1c(=O)n(c(n3)N/N=C/c4cccc(c4)[N+](=O)[O-])c5ccccc5)C C40033243
CCCc1nnc(s1)N2[C@H](c3c(=O)c4c(cc(cc4oc3C2=O)C)C)c5ccc(c(c5)OC)O C40058026
c1cc(ccc1S(=O)(=O)c2ccc(o2)C(=O)Nc3ccc(c(c3)Cl)[N+](=O)[O-])Cl C40320816
C[C@]12C[C@H](CC(C1)(C)C)N(C2)c3c(c(ncn3)Nc4c(cc(cn4)C(F)(F)F)Cl)[N+](=O)[O-] C40613834
Cc1ccc2cccc(c2n1)Oc3c(c(ncn3)Nc4ccc(cc4Cl)Cl)[N+](=O)[O-] C40618638
Cc1ccc(cc1)c2cc(n(n2)[C@@H]3CCS(=O)(=O)C3)NC(=O)c4cc(no4)c5ccc(c(c5)C)C C41025633
CCOc1cc(c(cc1OC)C(=O)/N=c\2/[nH]c(cs2)c3ccccc3Cl)[N+](=O)[O-] C19358137
Cc1c(cccc1Cl)NC(=O)CSC2=NC(=O)C[C@@H]([C@H]2C#N)c3ccc(cc3)[N+](=O)[O-] C49942377
C[C@@H]1C[C@@H](CN(C1)S(=O)(=O)c2cc(ccc2Br)C(=O)Nc3cccc(c3)[N+](=O)[O-])C C16115587
CC1(CC2=C([C@H](n3c(nc(n3)SCc4ccccc4Cl)N2)c5ccccc5[N+](=O)[O-])C(=O)C1)C C01283854
Cc1cccc(c1C)N2CCN(CC2)c3c(c(ncn3)Nc4ccc(cc4)Cl)[N+](=O)[O-] C54514369
C[C@@]1(C(=O)N(C(=O)N1)Cc2csc(n2)Cc3ccc(cc3)Cl)c4cccc(c4)[N+](=O)[O-] C59012929
Cc1cc(c(c(c1)[N+](=O)[O-])NC(=O)CSc2nnc(o2)c3ccc4ccccc4c3)C C33658041
C[C@@H]1CCC[C@H](N1S(=O)(=O)c2cc(ccc2N/N=C/c3ccccc3F)[N+](=O)[O-])C C59523050
Cc1cc(=O)oc2c1cc(c(c2)OC)CCC(=O)/N=c/3\[nH]c4ccc(cc4s3)S(=O)(=O)C C20714604
Cc1ccc2c(c1)NC(=O)c3cc(c(cc3O2)Oc4ccccc4OC)S(=O)(=O)N5CCCC5 C64986730
COc1cc(c(c(c1OC)OC)NC(=O)c2cc3ccccc3oc2=O)C(=O)OC C01042583
CC[C@H](C(=O)Nc1cccc(c1)[N+](=O)[O-])Sc2nnc(n2CC)c3ccncc3 C02848556
c1ccc2c(c1)cc(c(=O)o2)C(=O)OCC(=O)Nc3ccc(cc3Cl)[N+](=O)[O-] C05416141
CC1(C(=O)Nc2ccccc2N1C(=O)COC(=O)/C=C/c3ccccc3[N+](=O)[O-])C C05779237
c1cc(ccc1n2c(nnn2)SCC(=O)Nc3ccc(cc3Cl)[N+](=O)[O-])F C06147543
Cc1cccc(c1C)NC(=O)COC(=O)c2ccc(c(c2)[N+](=O)[O-])S(=O)(=O)C C03503441
Cc1cc(cc(c1)NC(=O)COC(=O)c2ccc(c(c2)[N+](=O)[O-])S(=O)(=O)C)C C03503490
COc1ccc(cc1N(CC(=O)Nc2cccc(c2)SC)S(=O)(=O)C)[N+](=O)[O-] C03612950
C[C@@H](C(=O)NCC1CCCCC1)OC(=O)c2ccc(c(c2)[N+](=O)[O-])S(=O)(=O)C C04538925
Cc1ccccc1NC(=O)Cc2nnc(n2C)SCC(=O)c3cccc(c3)[N+](=O)[O-] C02877513
Cc1cc(nn1CC(=O)Nc2c(c3c(s2)CCCC3)C(=O)OC(C)C)[N+](=O)[O-] C00845094
[H]/N=C/1\C(=C\c2ccc(o2)c3ccc(cc3)[N+](=O)[O-])\C(=O)N=C4N1N=C(S4)C(CC)CC C09185264
COc1ccccc1NC(=O)/C(=C/c2ccc(c(c2)[N+](=O)[O-])N3CCOCC3)/C#N C09234491
c1ccc(c(c1)/C=C(\C#N)/C(=O)Nc2cc3c(cc2[N+](=O)[O-])OCCO3)OC(F)F C09588116
C[C@H](C(=O)Nc1ccc2c(c1)OCCO2)OC(=O)c3ccc4c(c3)C(=O)N(C4=O)CC=C C03567741
Cn1cccc1C(=O)NC(=O)COC(=O)c2ccc3c(c2)C(=O)N(C3=O)C4CCCCC4 C09702490
Cc1c(cccc1[N+](=O)[O-])C(=O)OCC(=O)Nc2c(c3c(s2)CCC3)C(=O)OC C11397559
COc1cc(c(c2c1OCO2)OC)C[C@H]3CC(=NO3)C(=O)N/N=C/c4ccccc4F C15085906
CCOc1ccc(cc1C)S(=O)(=O)N(C)CC(=O)Nc2cccc(c2)[N+](=O)[O-] C16692317
CC(=O)N[C@@H]1[C@H]([C@H]2[C@@H](CO[C@H](O2)c3ccccc3)O[C@@H]1OCc4ccccc4)N=[N+]=[N-] C19898296
COc1ccc(cc1NC(=O)C[C@H]2C(=O)N(/C(=N/c3ccccc3)/S2)C4CC4)[N+](=O)[O-] C03589750
c1ccc2c(c1)c(=O)n(c(n2)SCC(=O)Nc3ccccc3[N+](=O)[O-])C[C@H]4CCCO4 C21129515
C[C@@H](C(=O)Nc1ccccc1[N+](=O)[O-])OC(=O)C2CCN(CC2)C(=O)C(C)(C)C C21511407
CCCNC(=O)CSc1nnc(s1)Sc2c(n3ccsc3n2)[N+](=O)[O-] C21674565
Cc1ccc(cc1)n2c(nnn2)S[C@@H](C)C(=O)Nc3ccc(c(c3)[N+](=O)[O-])F C21681559
Cc1c(c(n(n1)C)Cl)/C=C/C(=O)O[C@@H](C)C(=O)Nc2ccc(c(c2)[N+](=O)[O-])F C21698365
COC(=O)c1cc(c(cc1F)F)NC(=O)/C=C/c2cc3c(cc2[N+](=O)[O-])OCO3 C22889867
Cc1c(cccc1[N+](=O)[O-])NC(=O)CSc2nnc(n2c3ccc(cc3)OC)C C22929151
CCN(c1ccccc1C)C(=O)CN2C(=O)[C@@](NC2=O)(C)c3ccc(cc3)[N+](=O)[O-] C24767924
CCn1c(nnn1)SCC2=C([C@@H](NC(=O)N2C3CC3)c4ccccc4)C(=O)OC C25460672
Cn1cc[nH+]c1[C@@H](c2cccc(c2)OC)[N-]S(=O)(=O)c3ccc(cc3[N+](=O)[O-])Cl C29965445
Cc1cccc(c1C)NC(=O)CN(C)S(=O)(=O)c2ccc(cc2OC)[N+](=O)[O-] C32415038
CC1CCN(CC1)S(=O)(=O)c2ccc(c(c2)[N+](=O)[O-])NC[C@@H](C)Cn3cccn3 C32935543
CC1CCN(CC1)S(=O)(=O)c2ccc(c(c2)[N+](=O)[O-])NC[C@H](C)Cn3cccn3 C32935545
C[C@]1(C(=O)N(C(=O)N1)Cc2cc(cc3c2OCOC3)[N+](=O)[O-])CCc4ccccc4 C03322793
c1ccc(c(c1)c2nnc(n2C3CC3)SCC(=O)NC(=O)c4cccc(c4)[N+](=O)[O-])F C02660804
CCOc1ccc(cc1)[C@@H]2C(=C(N=C3N2NN=N3)C(=O)OC)C(=O)c4ccccc4 C03634057
Cc1ccc(cc1)C(=O)C2=C(N=C3N=NNN3[C@H]2c4ccccc4OC)C(=O)OC C03634074
CC(C)C1=C[C@@H](N=N1)[C@@H]2Nn3c(nnc3S2)c4cc(c(c(c4)OC)OC)OC C38744458
CC(C)C1=C[C@H](N=N1)[C@@H]2Nn3c(nnc3S2)c4cc(c(c(c4)OC)OC)OC C38744459
COc1ccc(cc1)C2=C[C@@H](N=N2)[C@@H]3Nn4c(nnc4S3)COc5ccccc5OC C38746024
COc1ccc(cc1)C2=C[C@H](N=N2)[C@H]3Nn4c(nnc4S3)COc5ccccc5OC C38746030
CC(C)(C)n1c(nnn1)SCC(=O)Nc2ccc(c(c2)C(F)(F)F)[N+](=O)[O-] C45650383
Cc1ccc(cc1NC(=O)[C@@H](C)n2c(=O)ccc(n2)c3ccc(cc3)OC)[N+](=O)[O-] C49058342
CCOC(=O)N[C@H]1CCCN(C1)C(=O)[C@H](Cc2ccc(cc2)F)n3c(nnn3)C C58023481
CC(C)c1c(cnc2n1ncn2)C(=O)OCC(=O)Nc3ccc(c(c3)Cl)OC(F)F C59018788
COCCN1CN=C2N[C@@H](n3c4ccccc4nc3N2C1)c5ccc(cc5OC)OC C19960345
Cc1c(c(on1)C)COC(=O)[C@H](C(C)C)NC(=O)c2ccc(c(c2)[N+](=O)[O-])Cl C57502968
Cc1ccc(cc1)Sc2ccc(cc2[N+](=O)[O-])C(=O)OCC(=O)N3CCNC3=O C24911386
Cc1c2c(n(n1)c3ccc(nn3)OC)N=C(C[C@H]2c4cccc(c4OC(C)C)OC)O C32103384
CC1=C([C@H]([C@@H]2C(=N1)CC(CC2=O)(C)C)c3cccc(c3)O)C(=O)OC[C@H]4CCCO4 C02501504
c1cc(cc(c1)[N+](=O)[O-])[C@@H]2c3cccn3CCN2C(=S)Nc4ccc(cc4)Cl C04223810
c1cc(ccc1N2CCN(CC2)C(=S)Nc3ccc(cc3Cl)Cl)[N+](=O)[O-] C04550658
C[C@H]1CCc2c(c(c3ccccc3n2)C(=O)OCC(=O)Nc4cccnc4Cl)C1 C02649315
C[C@@H]1CCc2c(sc(c2C#N)NC(=O)c3ccn(n3)COc4ccccc4F)C1 C02797726
C[C@@H](C(=O)Nc1ccc(cc1)I)Oc2ccccc2[N+](=O)[O-] C08072593
C[C@H](c1ccc(cc1Cl)Cl)NC(=O)Cn2c(=O)oc(n2)c3ccc(cc3)F C08303599
CCC(C)(C)[C@H]1CCc2c(sc(c2C#N)NC(=O)CN3C(=O)CSC3=O)C1 C08390813
c1ccc(c(c1)COc2ccc(cc2/C=C/3\C(=S)NC(=O)S3)[N+](=O)[O-])Cl C01889498
CCCN1c2ccc(cc2OCC(C1=O)(C)C)NS(=O)(=O)c3ccc(s3)C C09167668
COC(=O)c1ccc(cc1)[C@H]2Nc3ccccc3S(=O)(=O)N2Cc4ccccc4 C03296174
Cc1ccc(cc1)N2CCn3c2nnc3SCC(=O)Nc4c(cc(cc4C)C)C C09651580
CN(c1ccc(cc1)C2=NN=C(SC2)Nc3cccc(c3)Cl)S(=O)(=O)C C10217001
COc1ccccc1[C@@H]2c3c(c4ccccc4[nH]3)C[C@H](N2C(=O)CCl)C(=O)OC C11692283
Cc1c2cccc(c2oc1C(=O)N[C@@H](c3ccccc3OC)c4nccn4C)Cl C12602009
C/C(=N\NC(=O)Cc1ccc(cc1)Br)/c2ccc(c(c2)[N+](=O)[O-])Cl C17088672
c1cc(ccc1N2C(=O)[C@@](NC2=O)(C(F)(F)F)N3CCCCC3)OC(F)(F)F C19848497
c1cc(c(c(c1)Cl)/C=N/Nc2ccc(cn2)S(=O)(=O)N3CCCCC3)Cl C21322734
C[C@@H]1CCC[C@H](C12C(=O)N(C(=O)N2)CN(C)Cc3ccc(cc3)N4CCCCC4)C C24575503
Cc1c(c2ccccc2[nH]1)C(=O)[C@@H](c3ccccc3)N4CCN(CC4)c5ncccn5 C35828013
Cc1ccc(s1)C(=O)N(CC(=O)NC2CCCC2)c3ccc4c(c3)OCCO4 C01330219
c1cnc(nc1)Oc2ccc(cc2Cl)NS(=O)(=O)c3ccc(cc3)Cl C03134755
Cc1cccc(c1)C(=O)Nc2cccc(c2)OCc3cc(=O)n4cc(sc4n3)C C08603797
Cc1cc(c2c(c1)oc3c(c2=O)[C@@H](NC3=O)c4ccc(c(c4)OC)OCC(C)C)C C38703428
Cc1cc(c(o1)C)C(=O)Nc2ccc3c(c2)N(C(=O)C(CO3)(C)C)CCC(C)C C38708183
Cc1cc(ccc1F)S(=O)(=O)Nc2ccc(cc2)c3ccc(nn3)N4CCCC4 C38736584
C[C@@H]1CN(C[C@H](O1)C)c2cc(ncn2)SCC(=O)Nc3cccc4c3cccc4 C38925136
CN(C)c1ccc(cc1)/C=N/NC(=O)[C@H]2C=C(N=N2)c3ccc4c5c3cccc5CC4 C39576646
CCOc1cc(ccc1O)[C@@H]2c3c(=O)c4cc(ccc4oc3C(=O)N2CC=C)Cl C40031438
Cc1c2cc(ccc2oc1C(=O)Nc3c(c(c(s3)C(=O)C)C)C(=O)OC)Cl C40037853
CN(c1ccccc1)c2ccccc2NC(=O)CN3C(=O)[C@H]4[C@@H]5C[C@H]([C@H]4C3=O)C=C5 C40114477
CC1CCN(CC1)C(=O)[C@H](C(C)C)Sc2nnc(o2)c3c[nH]c4c3cccc4 C42944831
COc1ccc(cc1)[C@H]2c3c(c4ccccc4[nH]3)C[C@@H](N2C(=O)CCl)C(=O)OC C43754976
CCc1cccc(c1)NC(=O)CN2C[C@H](Oc3c2cccc3)C(=O)N4CCCCC4 C45471151
CCOc1ccc(cc1)[C@H]2C3=C(CC(CC3=O)(C)C)Nc4n2nc(n4)SCC C06677838
COc1ccc(cc1NCc2cc(c(o2)Br)Br)[N+](=O)[O-] C50360034
Cc1c(c(sn1)NC)C(=O)OCC(=O)N2c3ccccc3CCc4c2cccc4 C26732816
CCCn1ccc2c1ccc(c2)NC(=O)c3ccc4c(c3)C[C@H](N4S(=O)(=O)C)C C58162275
c1ccc(c(c1)C(=O)N2CCC3(CC2)OCCO3)Nc4ccc(cc4)OC(F)F C58416025
CCN\1C(=O)C[C@@H](S/C1=N\c2cccc(c2)OC)C(=O)Nc3ccc(cc3C)C C33598188
Cc1cc(cc(c1Cl)C)OC(=O)CN2C(=O)[C@](NC2=O)(C)c3ccc(cc3)F C59281800
C1CCC(CC1)Nc2nnc(s2)SCC(=O)N3CCO[C@H]4[C@@H]3CCCC4 C46483564
COc1cc(ccc1O)/C=N/c2ccc(cc2)S(=O)(=O)N3CCc4c3cccc4 C05720223
CC(C)c1ccc2c(c1)CCCN2C(=O)c3ccc(c(c3)S(=O)(=O)NC)OC C59896882
c1cc(cc(c1)[N+](=O)[O-])C(=O)NCC2(CCOCC2)c3ccc(cc3Cl)Cl C60016337
COc1cc(ccc1OCC#C)[C@@H]2CC(=O)NC3=NN=C([C@H]23)c4ccc(cc4)Cl C04944156
CC1=C([C@H](C(=N1)c2ccc(cc2F)OC)[C@H]3c4cc(ccc4NC3=O)F)C(=O)OC C63781685
C[C@@H](c1ccc(cc1)OC(F)F)NC(=O)N2CCCN(CC2)C(=O)C(C)(C)C C67041658
Cc1ccc(c(c1)C2(CCOCC2)CNC(=O)c3cccc4c3OCCO4)OC C67058932
C[C@H](COc1ccc(cc1F)F)NC(=O)N2CCCN(CC2)C(=O)C(C)(C)C C67065199
c1cc2c(cc1N)sc(n2)CCCc3nc4ccc(cc4s3)N C00353987
C[C@]12CC[C@@H](C[C@@H]1CC[C@@H]3[C@@H]2CC[C@]\4([C@H]3CC/C4=N\NC(=S)N)C)O C12875170
CC(C)C(=O)Nc1ccc2c(c1)[C@H]3C=CC[C@@H]3[C@@H](N2)c4ccc(cc4O)O C13640424
c1cc2c(c(c1)C(=O)N)N[C@H]([C@@H]3[C@@H]2C=CC3)c4cc(ccc4O)Br C14460829
CC(C)/C(=N\NC(=S)NN)/C=C\c1ccc(cc1)Cl C17250067
CC1=C([C@H](NC(=S)N1)c2c(cccc2Cl)F)C(=O)N C02475968
c1cc(ccc1C(=O)N)Oc2ccc(cc2N)C(F)(F)F C19845879
C[C@]12CC[C@@H]3[C@@H]([C@@H]1CC[C@@H]2O)CCC4=C/C(=N/NC(=S)N)/CC[C@]34C C19910411
Cc1ccc(c(c1)C)NS(=O)(=O)c2ccc(c(c2)N)O C21515538
CC[C@](c1ccc(cc1)O)([C@@](CC)(c2ccc(cc2)O)O)O C14807120
CC[C@@]1(CC[C@@H]2[C@@]1(CC[C@@H]3[C@H]2CC[C@@H]4[C@@]3(CC/C(=N/NC(=O)N)/C4)C)C)O C28294581
CC1([C@@H]2CC[C@]([C@H]([C@@]2(CC[C@@H]1O)C)CCC(=C)[C@H](CO)O)(C)O)C C31155641
CC(C)Nc1c(cc(cc1Br)Br)C(=O)NN C33494857
Cc1ccc(c(c1)Br)Oc2ccc(cc2N)C(=O)N C35331971
C[C@H]1CCC[C@H]([C@@H]1C)Nc2cc3c(cc2N)NC(=O)CC3 C35341241
Cc1ccc(cc1Nc2cc3c(cc2N)NC(=O)CC3)Cl C35341432
C[C@H]1CCC[C@@H]([C@@H]1C)Nc2cc3c(cc2N)CCC(=O)N3 C35355820
c1cc(cc(c1)I)Nc2cc3c(cc2N)CCC(=O)N3 C35355930
C[C@H]1CCC[C@@H]([C@@H]1C)Nc2cc3c(cc2N)OCC(=O)N3 C35452856
C[C@@H](c1cccs1)Nc2cc3c(cc2N)NC(=O)CC3 C35736704
C[C@H](C(=O)Nc1c(cc(cc1Cl)Cl)N)SCCO C36335947
C[C@@H](c1ccc(c(c1)Br)F)Nc2ccc(cc2)NC(=O)N C37317688
CC(C)(C)c1cc(cc(c1O)C(C)(C)C)CCC(=O)NN C00170456
Cc1ccc(cc1)C23C[C@H]4C[C@@H](C2)CC(C4)(C3)NC(=O)NN C18100358
C/C(=C\CO)/[C@@H](C[C@H]1[C@@]2(CC[C@@H](C([C@@H]2CC[C@@]1(C)O)(C)C)O)C)O C39560069
C[C@@H](c1ccc(cc1)NC(=O)N)Nc2cccc(c2F)F C40230382
C[C@@]12CC[C@@H](C1)C([C@H]2NC(=S)Nc3ccc(nc3)N)(C)C C26496817
c1cc(c(cc1Br)COC(=O)c2cc(cc(c2)N)N)F C41094316
C[C@@H]1CC[C@H]([C@@H](C1)Oc2c(cc(cn2)N)C(=O)N)C(C)C C42139728
Cc1cc(ccc1N2C[C@@H](CC[C@@H]2C)C(=O)N)C(=S)N C42438948
CC(C)N(CC(=O)N)c1ccc(cc1C(=S)N)C(F)(F)F C42438987
C[C@@]12CC[C@H](C[C@H]1CC[C@@H]3[C@@H]2CC[C@@]\4([C@@H]3CC/C4=N\NC(=S)N)C)O C43736178
CN(Cc1cc(sc1)Br)c2ccc(c(c2)C(=O)N)N C44412265
c1ccc(c(c1)C(=S)N)NC(=O)c2ccc(cc2O)Br C44483934
CC[C@](C)(C(=S)N)NC(=O)c1ccc(cc1O)Br C44483951
Cc1ccc(c(c1)Cl)NC(=O)C2(CCCC2)/C(=N/O)/N C44784799
Cc1cc(c(c(c1)C)[C@@](C)(C(=O)[O-])[NH+]2CCC[C@@H](C2)[NH3+])C C48837773
c1c(cc(c(c1Cl)N)Cl)NC(=O)NCC2CCCC2 C49069546
CC[C@H]1CCCC[C@@H]1Nc2cc3c(cc2N)CCC(=O)N3 C49118674
C[C@H](c1cccc(c1)Cl)Nc2cc3c(cc2N)CC(=O)N3 C49515219
CN(Cc1cc(sc1)Br)c2cc(c(cc2F)N)C(=O)N C50032385
c1cc(c(cc1C(=O)N)F)COc2ccc(c(c2)Cl)N C50470880
c1cc(c(cc1Br)NC(=O)c2cc(ccn2)NN)Br C51117201
C[C@@H]1CCC[C@](C1)(CO)Nc2ccc3c(c2N)ncs3 C53114877
c1ccc(cc1)[C@@H](CC(=S)N)Oc2ccccc2C(=O)N C55025747
C[C@@H](CCCC(C)C)NC(=O)c1cc2cc(ccc2[nH]1)N C59971595
CC(C)CN(CC(=O)N)c1ccc(c(c1)Cl)C(=S)N C61849916
c1ccc(c(c1)C(=O)N)Oc2ccc(c(c2)Cl)C(=S)N C61850387
c1c(cc(c(c1N)Br)S(=O)(=O)N[C@H]2CCCC[C@H]2O)Cl C61882560
CC[NH+](CC)c1ccc(cc1)NC(=O)[C@H]2CCC[C@H]([NH2+]2)C C62996839
COc1cc(cc2c1oc(=O)s2)/C=N/NC(=O)N C00436133
Cc1ccnn1CC(=O)N/N=C/c2ccc(cc2O)O C00355832
C/C(=N\NC(=S)N)/c1ccc(c(c1)[N+](=O)[O-])OC C05370496
Cc1ccc(c(c1)C(=O)OCC(=O)NC(=O)NC)O C05679274
Cc1cccc(c1O)C(=O)OCC(=O)NC(=O)NC C03457772
Cc1c(c(c(cn1)CO)/C=N/NC(=O)c2ccncc2)O C00256094
Cc1c(c(c(cn1)CO)/C=N\NC(=O)c2ccncc2)O C17141789
C/C(=N/Nc1ccc(cn1)[N+](=O)[O-])/c2ccc(cc2)N C17302290
c1cc(c(c(c1)Cl)Sc2nc([nH]n2)N)[N+](=O)[O-] C01035323
Cc1ccc(cc1)O[C@@H](C)C(=O)Nc2c[nH]c(=O)[nH]c2=O C21027125
c1cc(c(cc1F)CSc2nc([nH]n2)N)[N+](=O)[O-] C35057847
c1cc(cc(c1)Nc2c(n3ccsc3n2)[N+](=O)[O-])N C35412597
c1cscc1c2nc(on2)CSc3nc([nH]n3)N C15690767
Cc1ccc(cc1N[C@@H]2C[C@H]([C@@H](O2)CO)O)[N+](=O)[O-] C00236582
c1cc(ccc1/C(=N/O)/N)Oc2ccc(cc2)[N+](=O)[O-] C38080180
CCOC(=O)C1=C(C(=N[C@@H]1C)/C(=N\NC(=O)N)/C)C C38804294
CCOC(=O)C1=C(C(=N[C@H]1C)/C(=N\NC(=O)N)/C)C C38804295
CCOC(=O)[C@H]1C(=C(C(=N1)C)/C(=N/NC(=O)N)/C)C C38935783
C[C@H]1C(=C(N=N1)C)[C@@H](c2ccccc2)N3[C@@H](NN=N3)N C39159713
C[C@H]1C(=C(N=N1)C)[C@H](c2ccccc2)N3[C@@H](NN=N3)N C39159715
Cc1cc(=O)nc([nH]1)Nc2[nH]c(c(c(=O)n2)CC=C)C C16808525
c1cc(c(cc1CO)[N+](=O)[O-])N2CCCC[C@@H]2C(=O)N C42405512
CCCNC(=O)NN1C(=O)C2(CCCCC2)NC1=O C43465956
CC(C)(C)c1cc(n(n1)C)NC(=O)NCC(=O)NC C43583718
C[C@@H](c1nc(no1)C(C)(C)C)Sc2nc([nH]n2)N C44091138
Cc1ccc2c(c1C)NC(=O)[C@H]2[NH2+][C@H](C)c3[n-]nnn3 C44926702
Cc1cc(c2c(c1)[C@H](C(=O)N2)[NH2+][C@@H](C)c3[n-]nnn3)C C44926705
CCc1ccc2c(c1)[C@H](C(=O)N2)[NH2+][C@H](C)c3[n-]nnn3 C44926776
CC(C)c1nnc(s1)NC(=O)NCc2cc[nH]n2 C44949351
CC(C)c1cc([nH]n1)NC(=O)c2ccc3c(c2)nn[nH]3 C49044334
Cc1c(oc(n1)NC(=O)NCC(=O)NC(C)(C)C)C C49206259
c1cc(c2c(c1)OCCO2)C(=O)NNC(=O)NC3CC3 C49378037
C[C@H](C(=O)N)NC(=O)c1cc(c(cc1[N+](=O)[O-])F)F C50037565
CC(C)CN(C)c1ccc(cc1/C(=N/O)/N)[N+](=O)[O-] C50439972
COc1c(ccc(n1)Sc2c3c(nc[nH]3)ncn2)N C51021886
CC1CCN(CC1)C(=O)c2cc(ccc2[N+](=O)[O-])NN C51093639
CC(C)CN(C)C(=O)c1cc(ccc1NN)[N+](=O)[O-] C51126784
C[C@@H]1COCCN1Cc2ccc(c(c2)[N+](=O)[O-])NN C51144161
c1ccc(c(c1)c2nc3c(c(n2)NN)CCC3)[N+](=O)[O-] C51152176
c1cc(c(cc1[N+](=O)[O-])N)S(=O)(=O)NC2CCC2 C52215051
C[C@H]1C[C@@H]1NS(=O)(=O)c2ccc(cc2N)[N+](=O)[O-] C52301974
C[C@@H]1C[C@H]1NS(=O)(=O)c2ccc(cc2N)[N+](=O)[O-] C52301978
C[C@@H]1C[C@@H]1NS(=O)(=O)c2cc(ccc2[N+](=O)[O-])N C52301984
CCN(C(C)C)C(=O)c1ccc(c(c1)[N+](=O)[O-])NN C51126702
C[C@@H]1C[C@H]1NS(=O)(=O)c2cc(ccc2N)[N+](=O)[O-] C52301964
CC(C)n1c(=O)[nH]nc1Sc2ccc(c(n2)OC)N C61594103
Cc1cc(=O)[nH]c(n1)N/N=C/c2ccc(c(c2)O)OC C17014813
Cc1cc(c(cc1O[C@@H](C)C/C(=N/O)/N)C)[N+](=O)[O-] C62998124
c1cc2c(cc1NC(=O)c3ccc([nH]3)[N+](=O)[O-])CCN2 C63187941
CC(C)(COC)NC(=O)c1ccc(c(c1)[N+](=O)[O-])N C66744927
CCOC(=O)[C@@](c1ccc(cc1)N[C@](C(=O)OCC)(C(F)(F)F)NC(=O)C)(C(F)(F)F)O C08637074
CCOc1ccc(cc1)[C@@H](C)NNC(=O)C(c2ccc(cc2)OCC)(c3ccc(cc3)OCC)O C08838033
CCCCOc1ccccc1C(=O)NC(=S)Nc2ccc(cc2)S(=O)(=O)N[C@H](C)CC C09207007
CC[C@@H](C)NS(=O)(=O)c1ccc(cc1)NC(=O)CCNC(=O)c2cc(cc(c2)OC)OC C09340360
CC(C)NS(=O)(=O)Cc1ccccc1CNC(=O)NCCOc2ccc(cc2)C(C)(C)C C09377469
Cc1ccc(cc1C)O[C@@H](C)C(=O)NNC(=S)NC(=O)CCC(=O)OCCc2ccccc2 C10154095
CC[C@H](C)c1ccccc1OCC(=O)NNC(=S)NC(=O)c2cccc(c2)OCCc3ccccc3 C10333847
CCN(c1ccc(cc1)NC(=O)COC(=O)CCNC(=O)NC23CC4CC(C2)CC(C4)C3)C(C)C C11441051
Cc1cc(ccc1OCC(=O)NC(=S)NNC(=O)CCCOc2ccc(cc2Cl)Cl)Cl C12503416
CC[NH+](CC)[C@H](CNc1ccc(cc1[N+](=O)[O-])C(=O)N[C@@H](C)C(=O)[O-])c2ccccc2Cl C13037319
CC[C@@H](C)NC(=O)c1ccccc1NC(=S)NC(=O)c2cc(ccc2OCCOC)Br C10123494
CCCCC/C=C\C/C=C\C=C/C=C\[C@H]([C@H](CCCC(=O)[O-])O)SC[C@@H](C(=O)NCC(=O)[O-])[NH3+] C13515378
CC[C@H](C)[C@@H](C(=O)[O-])NC(=O)C1CCC(CC1)CNC(=O)[C@H](CC(C)C)NC(=O)OC(C)(C)C C13576339
CC(C)CCOc1cccc(c1)C(=O)NC(=S)Nc2ccc(cc2)C(=O)NC[C@H]3CCCO3 C13617018
CC(C)CCOc1ccc(cc1C(=O)NC(=S)Nc2ccc(cc2)C(=O)NCCOC)Br C13617499
CC(C)CCOc1ccc(cc1)C(=O)NC(=S)NNC(=O)[C@@H]2CC(=O)N(C2)Cc3ccccc3 C13623519
CC(C)CCOc1ccccc1C(=O)NC(=S)NNC(=O)[C@H]2CC(=O)N(C2)Cc3ccco3 C13630247
CCCCOc1ccccc1C(=O)NC(=S)NNC(=O)[C@@H](C)Oc2ccc(cc2Cl)Cl C14032376
CCCCCCOc1ccc(cc1)C(=O)NNC(=S)NC(=O)c2ccccc2OCCC(C)C C14034507
CCCCCOc1ccccc1C(=O)NC(=S)NNC(=O)COc2ccc(c(c2)C)Br C14036210
CCCCCOc1ccccc1C(=O)NC(=S)NNC(=O)[C@@H](C)Oc2ccc3ccccc3c2 C14036281
C=CCNC(=O)c1ccccc1NC(=S)NC(=O)c2cccc(c2)OCCOc3ccccc3 C14041033
C[C@H](C(=O)NNC(=S)NC(=O)c1ccc(cc1)OCCc2ccccc2)Oc3ccc4ccccc4c3 C14041917
CCOc1cc(cc(c1OCC)OCC)C(=O)NNC(=O)CNC(=O)c2ccc(cc2F)F C14074989
CC(C)CCOc1cccc(c1)C(=O)NC(=S)Nc2ccccc2C(=O)NC[C@@H]3CCCO3 C14644784
CCCCCCOc1ccc(cc1C(=O)NC(=S)NNC(=O)c2ccc(cc2)OC)Br C14648649
CC(C)COC(=O)N[C@@H](Cc1c[nH]c2c1cccc2)C(=O)N/N=C/c3cc(c(c(c3)OC)[O-])[N+](=O)[O-] C06134802
Cc1ccc(cc1)S(=O)(=O)N[C@@H](CC(C)C)C(=O)OCC(=O)NC(=O)NCC(F)(F)F C18531529
CCOC(=O)CCC(=O)NC(=S)Nc1ccc(cc1)NC(=O)[C@H](C)Oc2ccccc2Cl C20119576
CCOC(=O)/C=C/C(=O)NC(=S)Nc1ccc(cc1)NC(=O)[C@@H](C)Oc2ccccc2Cl C20119578
CCN(CC)c1ccc(cc1)/C=N/Nc2[nH]nc(n2)SCC(=O)Nc3ccc(cc3)C(C)(C)C C21076200
CCCCN(c1c(n(c(=O)[nH]c1=O)CC(C)C)N)C(=O)CSc2nnc(s2)SCC C22302700
CCc1c(c(c(s1)NC(=O)CSc2nnc(s2)SCC(=O)N)C(=O)OCC)C C22533712
C[C@H](C(=O)NNC(=O)CCCCCNC1=NS(=O)(=O)c2c1cccc2)Oc3ccccc3F C24632942
c1cc(ccc1F)S(=O)(=O)NCCC(=O)NCCNc2ccc(cc2[N+](=O)[O-])C(F)(F)F C25402115
CC[C@@H](C)[C@H](C(=O)Nc1ccc(cc1)C(=O)OCC)NC(=O)Nc2c(cccc2C(C)C)C(C)C C34977225
c1ccc(cc1)CCOCCCS(=O)(=O)CC[NH2+]CCc2ccc(c3c2sc(=O)[nH]3)[O-] C36268680
CCOC(=O)[C@H]1[C@@H](SC(=C1CSc2nc([nH]n2)/C=C/c3ccc(o3)C)C(=O)OCC)N C38793067
C[C@@H]1CCCC[C@@H]1NC(=O)NC(=O)COC(=O)c2ccccc2SCC(=O)NCCOC C39546824
CCC(CC)[C@@H](CNC(=O)CNC(=O)CNC(=O)c1ccc(cc1Cl)Cl)N2CCOCC2 C39551343
CC(C)[C@H](C(=O)N1C[C@@H](C2(C1)CC[NH2+]CC2)C(=O)NCCCCCC(=O)[O-])Oc3ccccc3 C39660186
CCc1ccc(cc1)NC(=O)CSc2nnc(n2CC(C)C)[C@H](CO)NC(=O)c3ccc(cc3)Cl C39750237
CC[C@@H](C(=O)Nc1nccs1)Sc2nnc(n2CC=C)[C@H](CO)NC(=O)c3ccccc3F C39768590
CCOc1ccc(cc1)NS(=O)(=O)c2ccc(cc2)NC(=S)N[C@H](C)c3ccc(cc3)OC C39974675
COCCCN(c1c(n(c(=O)[nH]c1=O)Cc2ccccc2)N)C(=O)CCc3ccc(c(c3)F)OC C45593543
C[C@H](C(=O)Nc1ccc(cc1)OC(F)(F)F)Sc2nnc(n2C[C@@H]3CCCO3)CCC(=O)N C45842200
CC(C)[C@@H](C(=O)NCCCNc1ccc(cn1)C(F)(F)F)NC(=O)c2cc(cc(c2)OC)OC C46814933
CCOC(=O)C1=C(N=C(/C(=C(/[O-])\OCC)/[C@@H]1c2ccc(cc2)OC[C@@H](C[NH2+]C(C)(C)C)O)C)C C27715525
CCCCC/C=C\C/C=C/C=C/C=C/[C@H]([C@H](CCCC(=O)[O-])O)SC[C@@H](C(=O)NCC(=O)[O-])[NH3+] C33820495
CCCN(CCC)C(=O)c1ccc(cc1)NC(=O)CNc2ccc(cc2)C(=O)NC[C@@H]3CCCO3 C66089896
Cc1cc(c(c(c1O)S(=O)(=O)c2ccc(cc2)OC)C(C)C)NC(=O)c3cccc(c3)[N+](=O)[O-] C01050206
Cc1ccc2c(c1)oc(n2)c3ccc(cc3)NC(=S)NC(=O)c4ccc(c(c4)[N+](=O)[O-])OC C02978447
Cc1c(cccc1[N+](=O)[O-])C(=O)Nc2nnc(s2)SCC(=O)Nc3cccc4c3cccc4 C08821986
c1ccc2c(c1)nc(o2)c3cccc(c3)NC(=S)NC(=O)c4ccc(c(c4)[N+](=O)[O-])N5CCCC5 C08833157
Cc1c(cccc1[N+](=O)[O-])NC(=O)CN2C(=O)[C@](NC2=O)(C)c3ccc4ccccc4c3 C08886514
CCc1ccc(cc1)n2nc3cc(c(cc3n2)NC(=S)NC(=O)c4cccc(c4C)[N+](=O)[O-])C C08894453
COc1ccc(cc1C(=O)NC(=S)Nc2ccc(c(c2)[N+](=O)[O-])N3CCOCC3)Cl C08902630
Cc1ccc(cc1Cl)NC(=O)c2c(c(c(s2)NC(=O)c3cccc(c3)[N+](=O)[O-])C(=O)OC)C C08926522
C[C@@H]1C[C@H](CN(C1)S(=O)(=O)c2ccc(cc2)C(=O)O[C@@H](c3ccccc3)C(=O)NC(=O)NC)C C09183197
CCOC(=O)NC(=O)c1c2c(sc1NC(=O)c3ccc(cc3)[N+](=O)[O-])C[C@@H](CC2)C C09298206
CCOC(=O)C1=C(NC(=O)N[C@@H]1c2ccc(cc2)Cl)Cn3c(=O)oc(n3)c4ccc(cc4)F C10523563
C[C@@H]1C(=O)Nc2cc(ccc2S1)C(=O)OCC(=O)Nc3ccc(cc3C(F)(F)F)[N+](=O)[O-] C10985200
c1c(c(cc(c1Cl)Cl)Cl)OCC(=O)OCC(=O)NN2C(=O)C3(CCCCC3)NC2=O C11423830
C[C@@H]1CCCC[C@@H]1NC(=O)NC(=O)COC(=O)c2ccc(c(c2)S(=O)(=O)N3CCCCC3)F C11443100
C[C@H]1CCCC[C@H]1NC(=O)NC(=O)COC(=O)c2ccc(c(c2)S(=O)(=O)N3CCCC3)Cl C11472122
c1ccc2c(c1)cccc2NC(=O)CSc3nnc(s3)NC(=O)c4ccccc4[N+](=O)[O-] C12180641
c1ccc2c(c1)nc(s2)N/N=C/c3ccc(o3)c4ccc(cc4)S(=O)(=O)Nc5ncccn5 C09613464
C[C@H]1C[C@@H](CN(C1)S(=O)(=O)c2cccc(c2)C(=O)OCC(=O)NC(=O)NC3CCCCC3)C C15185276
C[C@]1(C(=O)N(C(=O)N1)C[C@H](COc2c(cccc2Cl)Cl)O)c3ccc(cc3)[N+](=O)[O-] C15236533
C[C@H](C(=O)NC(=O)NC1CCCC1)OC(=O)c2cccc(c2)S(=O)(=O)N3CCc4c3cccc4 C15701982
C[C@H]1C[C@@H](CN(C1)S(=O)(=O)c2ccc(cc2)C(=O)O[C@@H](C)C(=O)NC(=O)NC3CCCC3)C C15848863
Cc1ccc(cc1S(=O)(=O)Nc2ccccc2F)NS(=O)(=O)c3ccc(cc3)[N+](=O)[O-] C16096484
Cc1cccc(c1C)NC(=O)NC(=O)COC(=O)c2ccc(c(c2)S(=O)(=O)N3CCCCC3)C C16214074
COc1cc(cc(c1OC)OC)c2[nH]c(=O)c3c(n2)CCN(C3)C(=O)NC45CC6CC(C4)CC(C6)C5 C16531410
c1ccc2c(c1)c(nc(n2)COC(=O)C3CCN(CC3)c4ccc(cc4[N+](=O)[O-])C(F)(F)F)N C18328807
C[C@@H](C(=O)NC(=O)NC1CCCC1)Sc2nnc(n2c3ccccc3OC)N4CCCCC4 C18518383
Cc1c(cccc1Cl)NC(=O)CNc2ccc(cc2[N+](=O)[O-])S(=O)(=O)N3CCC(CC3)C C20669345
Cc1cc(c(cc1Cl)OC)NC(=O)COC(=O)CN2C(=O)[C@@]3(C[C@@H](CC(C3)(C)C)C)NC2=O C21973531
Cc1ccc(cc1[N+](=O)[O-])C(=O)NCC(=O)Nc2ccc(cc2)c3cn4ccsc4n3 C22131507
C[C@H]1CCCC[C@@H]1NC(=O)NC(=O)COC(=O)c2cccc(c2)S(=O)(=O)N3CCCCCC3 C23629415
CC[NH+]1Cc2c(c3ccccc3nc2/C(=C/c4cc(c(c(c4)OC)O)[N+](=O)[O-])/C1)C(=O)[O-] C34863330
CCOC(=O)C1=C(N(C(=O)N[C@H]1c2ccccc2F)C)CN3CCN(CC3)C(=O)NC(C)(C)C C36003948
CC(C)(C)NC(=O)[C@@H](c1ccc(cc1)[N+](=O)[O-])N(c2ccccc2Cl)C(=O)[C@@H]3CCC(=O)N3 C36548485
CC1=C2[C@@H](C(=C(O[C@H]2N=N1)N)C#N)c3cc(ccc3OCc4c(cccc4Cl)Cl)[N+](=O)[O-] C38610895
c1cc(ccc1[C@@H]2c3ccc(cc3OC(=C2C#N)N)OC(=O)COc4ccc(cc4)[N+](=O)[O-])Cl C38651351
c1cc(cc(c1)Cl)OCC(=O)Oc2ccc3c(c2)OC(=C([C@H]3c4ccc(cc4)[N+](=O)[O-])C#N)N C38655074
c1ccc(c(c1)/C=C(\C#N)/C(=O)Nc2c(c3c(s2)CCCC3)C(=O)NC[C@@H]4CCCO4)[N+](=O)[O-] C39992591
Cc1ccccc1C(=O)NNc2c(c(ncn2)Oc3cc(c(c(c3)C)Cl)C)[N+](=O)[O-] C40657737
CCc1ccccc1NC(=O)c2c(c\3c(o2)CCC/C3=N\NC(=O)Cc4ccc(cc4)[N+](=O)[O-])C C40814563
CCOc1ccc(cc1OCC)[C@H]2C(=C(Nc3n2nnn3)C)C(=O)Nc4ccc(cc4C)C C38206511
C[C@H](C(=O)NC(=O)NC(C)(C)C)Sc1nnc2n1c3ccccc3c(=O)n2CCC(C)C C17043799
COc1cc(cc(c1O)/C=N/Nc2nc(nc(n2)N3CCCCC3)N4CCCCC4)Cl C08386977
C/C(=N\N=C/1\NC(=O)[C@@H](S1)CC(=O)Nc2ccccc2C(F)(F)F)/c3ccc(cc3)[N+](=O)[O-] C12378838
Cc1cc(c(n1c2ccccc2C(F)(F)F)C)/C=N/NC(=O)C(=O)Nc3ccc(cc3)[N+](=O)[O-] C58913860
C[C@]1(C(=O)N(C(=O)N1)CC(=O)Nc2cc(nn2C)C(C)(C)C)c3ccc(cc3)OC(F)F C59405473
Cc1ccc(cc1NC(=O)c2cc(ccc2NCCN3C(=O)[C@H]4CCCC[C@@H]4C3=O)[N+](=O)[O-])Cl C16425487
COc1cc(ccc1c2ccc(o2)CO)NC(=O)c3cc(ccc3N4CCCCC4)[N+](=O)[O-] C20142813
COc1ccc(cc1)[C@H]2C[C@@H](N3C(=[NH+]2)N=C(N3)/N=C(/c4ccco4)\[O-])c5ccc(cc5)OC C13127116
COc1ccc(cc1)[C@@H]2C[C@H](N3C(=[NH+]2)N=C(N3)/N=C(/c4ccco4)\[O-])c5ccc(cc5)OC C13127111
COc1ccc(cc1OC)[C@@H]2Cc3c(cc(c(=O)[nH]3)C(=O)Nc4ccccc4C(=O)OC)C(=O)C2 C64959207
C[C@@H]1Cc2ccccc2N1C(=O)Cn3c(=O)c4ccccc4nn3 C01328184
c1cc(ccc1[C@@H]2N(C(=O)CS2)C[C@H]3CCCO3)[N+](=O)[O-] C00240204
CCOC(=O)N1CCc2cc(c(c3c2[C@H]1CC3=O)OC)OC C01620172
CN([C@H]1CCS(=O)(=O)C1)Sc2ccc(cc2)[N+](=O)[O-] C02995399
Cc1cccn2c1nc(cc2=O)CSc3nnc(o3)C4CC4 C07289729
C[C@@H]1Cc2ccccc2N1C(=O)CSc3nnnn3C4CC4 C08073654
COc1cc(c(cc1Cl)OC)S(=O)(=O)n2cccn2 C04520772
Cc1ccccc1N2[C@@H](CN(CC2=O)C(=O)c3cnsn3)C C12054576
Cc1ccc(cc1[N+](=O)[O-])C(=O)N2CCS[C@H]2c3ccncc3 C00328084
C[C@H](C(=O)N1CCOCC1)OC(=O)c2cc3ccccc3o2 C13155786
c1cc(cc(c1)[N+](=O)[O-])N2C(=O)[C@@H]3[C@@H]4CC[C@H]([C@@H]3C2=O)C=C4 C02476343
c1cnc(cn1)c2cnc(nc2[C@@H]3CCCO3)N4CCSCC4 C19403769
CN1C[C@H](CC1=O)c2c3c(nc(n2)N4CCOCC4)CCCC3 C19587438
C[C@@H]1CN(C[C@@H](O1)C)S(=O)(=O)c2ccc3c(c2)ccc(=O)o3 C13494494
c1cnn(c1)c2ccc(cc2)Cn3c(=O)cc(cn3)N4CCCC4 C20637517
CC[C@H]1C(=O)N(c2cc(ccc2O1)C)CC(=O)N3CCN(CC3)C C20687323
Cc1cc(=O)oc(c1C(=O)OCC(=O)N2[C@H](CCC[C@@H]2C)C)C C21841556
C[C@@H]1C[C@@H](C(=O)O1)Sc2nnnn2c3ccc(cc3)C(C)C C25548562
C[C@H](C(=O)N1CCCc2c1cccn2)n3c4ccccc4oc3=O C25674010
Cc1cccn2c1nc(c(c2=O)C=O)N3C[C@H](O[C@@H](C3)C)C C00230680
Cc1cnc(cn1)C(=O)OCC(=O)N2c3ccccc3C[C@H]2C C03318627
Cc1c2ccccc2oc1C(=O)OCC(=O)N3CCCC3=O C03518267
Cn1c(=S)n(c(n1)c2cnccn2)/N=C/c3ccc(cc3)Cl C38278337
C[C@H]1[C@@H](C(=NO1)C)Cc2nc(no2)C3=CC=C[C@@H]4C3=CC=N4 C39518866
Cc1ccc(cc1)[C@@H](C)OC(=O)c2nc3nccc(n3n2)C C41790615
CC(C)(C)c1cnc(o1)CN2CCN(CC2)C(=O)[C@@H]3CCCO3 C44914047
Cc1cccc(c1S(=O)(=O)N2CCSCC2)[N+](=O)[O-] C48670741
COc1ccnc(n1)Sc2nnc(s2)N3CCCC3 C48894021
CCC(CC)C(=O)N1CCC(CC1)c2nn3c(nnc3s2)C C49740736
CC[C@@H]1CN(CCO1)C(=O)c2cc(c(cc2[N+](=O)[O-])F)F C50037572
CC[C@H]1CO[C@H](CN1C(=O)c2ccc(c(c2)F)[N+](=O)[O-])C C54416328
Cc1cc(ccc1S(=O)(=O)N2CCSCC2)[N+](=O)[O-] C56087005
Cc1nnc(o1)[C@@H]2Cc3ccccc3CN2c4nc5ccccc5o4 C58418988
C[C@@H]1C[C@H](CN(C1)C(=O)CSc2nn3cnnc3s2)C C33760908
Cc1ccccc1c2nnc(o2)S[C@H](C)c3nnc(o3)C C48186728
c1c(cc(c2c1COCO2)CN3CCSCC3)[N+](=O)[O-] C47993854
CN(c1nc(nc(n1)Cl)n2ccnc2)[C@H]3CCSC3 C61537195
c1cn(cn1)c2nc(nc(n2)Cl)N3CCCSCC3 C61538526
CCN(CC)c1nc(nc(n1)Cl)N2CCS(=O)CC2 C61539610
CSc1ccc(c(c1)C(=O)N2CCC(CC2)C#N)[N+](=O)[O-] C61585128
Cc1cc(n(n1)C)c2nn3c(nnc3s2)C(F)(F)Cl C61719553
C[C@@H]1CN(C(CO1)(C)C)C(=O)[C@H]2CCCN2C(=O)OC(C)(C)C C62371719
c1ccc(c(c1)N2CCN(CC2)C3=NC=NC4=NC=N[C@@H]43)Cl C63280299
Cn1ccc2c1cccc2C(=O)/N=C/3\N=N[C@H](S3)[C@@H]4CCCO4 C63785545
c1cc(c(cc1[N+](=O)[O-])Cl)C(=O)N2CCC[C@H]2C3=NC=CC3 C63913838
c1cc2nnc(n2cc1Cl)N3CCN(CC3)C(=O)C4CC4 C65313304
Cc1ccc2c(c1)C(=O)N(C2=O)CC(=O)N(C)C[C@@H](C)C#N C65880992
c1cc(sc1[N+](=O)[O-])S(=O)(=O)N2CCCSCC2 C66000690
CC[C@@H]1CN(CCO1)C(=O)Cn2c(=O)ccc(n2)C(C)(C)C C66263294
Cc1cnc(cn1)C(=O)N2CCC[C@H]2c3cccc4c3OCCO4 C66771995
CCCCC(=O)N1c2ccc(cc2C(=C3SC(=C(S3)C(=O)OC)C(=O)OC)C(=S)C1(C)C)OC C06471665
CCCCOC(=O)C1[C@H](C2=C(C[C@H](CC2=O)c3ccc(c(c3)OC)OC)N=C1C)c4ccccc4OC(C)C C06161960
CCCOC(=O)C1[C@@H](C2=C(C[C@H](CC2=O)c3ccc(c(c3)OC)OC)N=C1C)c4ccccc4OC(C)C C06162410
CCCCOc1ccc2ccccc2c1[C@@H]3N(c4ccccc4-c5c(nc(nn5)SCCCC)O3)C(=O)C C02094953
CC1=NC2=C([C@H](C1C(=O)OCC(C)C)c3ccc(c(c3)OC)OC(=O)C)C(=O)C[C@H](C2)c4ccc(cc4)Cl C00861269
CC1=NC2=C([C@@H](C1C(=O)OC(C)C)c3ccc(c(c3)OC)OC(=O)C)C(=O)C[C@@H](C2)c4ccc(cc4)Cl C00861462
CC1=NC2=C([C@H](C1C(=O)OC3CCCC3)c4ccc(c(c4OC)OC)OC)C(=O)C[C@H](C2)c5cccs5 C08856910
CCOc1ccc2c(c1)s/c(=N/C(=O)[C@@H]3CCCN3S(=O)(=O)c4ccc(cc4)C)/n2CCSC C08841395
CC[C@@H]1CCCCN1S(=O)(=O)c2ccc(cc2)C(=O)/N=c\3/n(c4ccc(cc4s3)C(=O)OC)CC=C C08999500
CCOC(=O)Cn\1c2ccc(cc2s/c1=N\C(=O)c3cc4c5ccccc5ccc4oc3=O)C(=O)OC C09077864
CCCCN(CC)S(=O)(=O)c1ccc(cc1)C(=O)/N=c\2/n(c3c(cccc3s2)F)CCC(=O)OC C09285683
Cc1ccc2c(c1)s/c(=N\C(=O)c3ccc(cc3)S(=O)(=O)N(CC(C)C)CC(C)C)/n2CCOC C09279277
CCCOC(=O)C1[C@H](C2=C(C[C@@H](CC2=O)c3ccc(cc3)OC)N=C1C)c4ccc(c(c4)OCC)OC(=O)C C09680210
CC[C@H]1CCCCN1S(=O)(=O)c2ccc(cc2)C(=O)/N=c\3/n(c4c(cc(cc4s3)C)C)CCOCC C09766545
CCCCc1ccc2c(c1)s/c(=N\C(=O)c3ccc(cc3)S(=O)(=O)N(C)C(C)C)/n2CC(=O)OCC C10098797
CCOCCn\1c2ccc(cc2s/c1=N\C(=O)[C@@H]3CCCN(C3)S(=O)(=O)c4cccs4)SC C10064928
CN1[C@@H](C[C@@H](O1)CN(N(C)c2c(cc(cn2)C(F)(F)F)Cl)S(=O)(=O)c3ccc(cc3)OC)c4ccc(cc4)OC C12949902
CC[C@H](C)OC(=O)C1[C@H](C2=C(C[C@@H](CC2=O)c3ccc(c(c3)OC)OC)N=C1C)c4cccc(c4)[N+](=O)[O-] C13388601
CCOC(=O)Cn\1c2ccc(cc2s/c1=N\C(=O)[C@H]3CCCN(C3)S(=O)(=O)c4ccc(cc4)C)F C12665538
CCOCCn\1c2cc(c(cc2s/c1=N\C(=O)[C@H]3CCCN(C3)S(=O)(=O)c4ccc(cc4)C)C)C C12665748
CC[C@]1(Cc2c(sc3c2c4nnc(n4c(n3)SC)SCC(=O)c5ccc(cc5)[N+](=O)[O-])CO1)C C13555887
CCCCOC(=O)[C@@H]1CS[C@H](N1C(=O)c2ccc(c(c2)[N+](=O)[O-])C)c3cccc(c3)Oc4ccccc4 C16431602
CCCN(CC(=O)N1CCc2c(ccs2)[C@@H]1c3ccc(cc3)Cl)C(=O)/C=C/c4ccc(cc4)[N+](=O)[O-] C16487931
Cc1ccccc1[C@@H]2c3ccsc3CCN2C(=O)CN(CC(C)C)S(=O)(=O)c4ccc(cc4)[N+](=O)[O-] C16530871
CC[C@@H](C)N(CC(=O)N1CCc2c(ccs2)[C@@H]1c3ccccc3C)S(=O)(=O)c4ccc(cc4)[N+](=O)[O-] C16530944
CCCCN(CC(=O)N1c2ccccc2-n3cccc3[C@@H]1c4ccc(cc4)C)C(=O)c5cccc(c5)[N+](=O)[O-] C16569367
CCCCCOC(=O)CSc1c2c(c3c4c(c(nc3s2)N5CCOCC5)COC(C4)(C)C)ncn1 C19940225
CCc1cccc2c1nc(s2)N(C[C@H]3CCCO3)C(=O)c4ccc(cc4)S(=O)(=O)N5CCC[C@H](C5)C C22858658
CCn1cc(c2c1cccc2)/C=c\3/c(=O)n4c(=NC(=C([C@@H]4c5ccccc5OC(C)C)C(=O)OCC)C)s3 C27548336
CCCC[C@H](CC)CN1C(=O)/C(=C\c2c(nc3ccc(cn3c2=O)C)N4C[C@H](O[C@H](C4)C)C)/SC1=S C33444781
CC(C)CN(CC(C)C)S(=O)(=O)c1ccc(cc1)C(=O)/N=c\2/n(c3ccc(cc3s2)OC)CC=C C35179146
Cc1cc(ccc1OCC=C)c2c(cn(n2)c3ccccc3)/C=C/4\C(=O)N=C(S4)N5C[C@H](O[C@H](C5)C)C C13810032
CCn1c(c(c(c1C(=O)OC)C)C(=O)CN(C2CCCCC2)S(=O)(=O)c3ccc(cc3)C(C)(C)C)C C35869468
CC[C@@H](C)N1C(=O)C(=Cc2cn(nc2c3ccc(c(c3)C)OCC(C)C)c4ccccc4)C(=C(C1=O)C#N)C C38604823
Cc1ccc(c(c1)OC)N(CCN2C(=O)c3cccc4c3c(ccc4)C2=O)C(=O)c5cc(cc(c5)OC)OC C39778172
CCOc1ccc(cc1OC)[C@@H]2c3c(=O)c4cc(c(cc4oc3C(=O)N2c5nnc(s5)CC(C)C)C)C C39838745
CCCCCOc1ccc(cc1OCC)[C@H]2c3c(=O)c4cc(c(cc4oc3C(=O)N2c5cc(ccn5)C)C)C C39838930
CCOc1cc(ccc1OCCC(C)C)[C@H]2c3c(=O)c4cc(ccc4oc3C(=O)N2C[C@H]5CCCO5)Cl C39839614
CCOc1cccc(c1)[C@H]2c3c(=O)c4cc(ccc4oc3C(=O)N2CCc5ccc(c(c5)OC)OC)Cl C39839780
CCCCOc1ccc(cc1OCC)[C@H]2c3c(=O)c4cc(c(cc4oc3C(=O)N2c5ccc(cc5)OC)C)C C39878484
CCOc1cc(ccc1OCCC(C)C)[C@H]2c3c(=O)c4cc(ccc4oc3C(=O)N2c5ccc(cc5)OC)C C39880128
CCCCOc1cccc(c1)[C@H]2C(=C(N=c3n2c(=O)/c(=C/c4ccc5c(c4)C[C@H](O5)C)/s3)C)C(=O)OC C40016835
CCCCCOc1ccc(cc1OCC)[C@H]2c3c(=O)c4cc(ccc4oc3C(=O)N2C[C@H]5CCCO5)CC C40042892
Cc1cc(c2c(c1)c(=O)c3c(o2)C(=O)N([C@@H]3c4ccc(c(c4)OC)OCC=C)Cc5ccc6c(c5)OCO6)C C40043555
Cc1cc(c2c(c1)c(=O)c3c(o2)C(=O)N([C@H]3c4ccc(c(c4)OC)OCC=C)Cc5ccc6c(c5)OCO6)C C40043556
CCCCCCOc1ccc(cc1OC)[C@H]2c3c(=O)c4cc(ccc4oc3C(=O)N2c5nccs5)CC C40046254
Cc1cc(ccc1OCC=C)c2c(cn(n2)c3ccccc3)/C=c\4/c(=O)n5c(s4)nc(n5)c6ccccc6OC(=O)C C01822018
CCOCCn\1c2ccc(cc2s/c1=N\C(=O)c3ccc(cc3)S(=O)(=O)N4C[C@H](O[C@H](C4)C)C)C C13625985
Cc1ccc(cc1)C(=O)O[C@@H](CN(C)C2=NS(=O)(=O)c3c2cccc3)COc4cccc5c4cccc5 C59565422
CCOC(=O)c1ccc(cc1)Oc2c(oc3cc(ccc3c2=O)OCc4cc(cc5c4OCOC5)Cl)C C41508146
c1ccc(cc1)NCC(=O)N/N=C/c2ccc(c(c2)[N+](=O)[O-])Sc3ccc(cc3)Cl C02571022
c1ccc(c(c1)C(=O)N/N=C/c2ccc(cc2)N3CCCCC3)NS(=O)(=O)c4cccs4 C06151701
Cc1c(c(=O)oc2c1c(cc3c2CCC(O3)(C)C)OC)CCC(=O)NCCc4ccc(cc4)O C08765128
CCCc1nnc2n1N[C@@H]([C@H](S2)C(=O)Nc3cc(ccc3C)Cl)c4ccc(cc4)OCC C09239454
Cc1cc(c(c(c1)C)S(=O)(=O)Nc2cccc(c2)S(=O)(=O)Nc3ccccc3OC)C C09540071
CC(C)(C)c1ccc(cc1)c2nnc(n2C3CCCC3)SCC(=O)N4CCCC[C@H]4C(=O)N C09594136
c1ccc(cc1)C(CC(=O)Nc2cc(nn2c3[nH]c(=O)c4c(n3)CCCC4)C5CC5)c6ccccc6 C12130652
Cc1c(nc(o1)c2ccccc2)CSc3nnc(n3N)c4ccc(cc4)OC(F)F C12477015
CCOC(=O)c1c2c(sc1NC(=O)[C@H](C)OC(=O)c3ccccc3O)C[C@H](CC2)C C03313016
C[C@H](C(=O)N/N=C/c1c[nH]nc1c2ccc(cc2)OC)Oc3ccc(cc3Cl)Cl C00673480
Cc1c2ccc(c(c2oc(=O)c1CC(=O)OC)CNc3ccc(cc3)N4CCC(CC4)C)O C09060512
CC1=C([C@@H](NC(=O)N1CCc2ccccc2)c3cc(c(c(c3)Br)O)OC)C(=O)OC C01125393
CC(C)Oc1ccc(cc1C(=O)NC(=S)Nc2ccc(cc2Cl)[N+](=O)[O-])Br C14668560
CCCCC[C@@H](C)NC(=O)c1ccccc1N2C(=O)[C@]3(c4c(c5ccccc5[nH]4)CCN3C2=O)C C02108470
C[C@@H]1c2c(c3ccccc3[nH]2)C[C@H]4N1C(=O)N(C4=O)c5ccccc5C(=O)N[C@H](C)CCCC(C)C C15967925
Cc1c(cccc1Cl)Nc2nnc(s2)S[C@H](C)C(=O)Nc3ccc(cc3)N4CCOCC4 C16323778
CCc1cccc(c1Nc2nnc(s2)SCC(=O)c3ccc4c(c3)NC(=O)CO4)C C16681080
Cc1cccc(c1COc2ccc(o2)/C=N/Nc3nc([nH]n3)SC4CCCC4)Cl C20425230
c1ccc(cc1)CNc2cc(ccc2[N+](=O)[O-])N3CCN(CC3)Cc4c5ccccc5ccc4O C16425651
CCOc1cccc(c1)C(=O)NC(=S)/N=c/2\[nH]c3ccc(cc3s2)C(=O)OCC C20497295
C/C(=N\Nc1[nH]nc(n1)SCC(=O)C2C3CC4CC(C3)CC2C4)/c5ccc(cc5)OC C20608375
Cc1ccc(cc1F)NC(=O)[C@H](C)Sc2nnc(n2C[C@H]3CCCO3)c4c[nH]c5c4cccc5 C21603788
CCOC(=O)c1ccc2c(c1)s/c(=N/C(=S)NC(=O)c3ccc(cc3)OC(C)C)/[nH]2 C30826222
Cc1ccc(cc1C)S(=O)(=O)Nc2cc(ccc2N3CCC[C@H](C3)C[NH+]4CCCC4)C(=O)[O-] C33254104
CCC(=O)Nc1c(noc1/C=C\c2ccc(cc2)S(=O)(=O)Nc3ccc(cc3Cl)C)C C33297913
CCN1C2=C([C@H](NC1=O)c3ccc(cc3Cl)Cl)C(=O)N(C2)CC(=O)NCCC(C)C C34793297
Cc1ccc(cc1)[C@H]2C(=C(N=C3N2C(=CS3)/C=C(/NC4CC[NH+](CC4)C)\[O-])C)C(=O)OC(C)C C34923403
CCN(CC(=O)Nc1cc(nn1c2ccc(cc2)Cl)C(C)(C)C)C(=O)NC(C)(C)C C35129808
CCN(CC(=O)Nc1cc(nn1c2ccc(cc2)Cl)C(C)(C)C)C(=O)Nc3c(cccc3C)C C35129811
Cc1ccc(cc1)c2nnc(s2)NC(=O)[C@H](C(C)C)NS(=O)(=O)c3ccc4ccccc4c3 C35344397
CC(C)CCSc1[nH]c(=O)c2c(n1)NC3=C([C@@H]2c4cc(ccc4OC)OC)C(=O)CC(C3)(C)C C35450717
CC1=C([C@@H](NC(=O)N1C)c2cccc(c2)NC(=O)[C@@H]3C[C@H]3c4ccccc4)C(=O)OC(C)C C35707625
CCOc1cc(cc(c1O)[N+](=O)[O-])/C=N/Nc2c(c(c(c(c2F)F)C(F)(F)F)F)F C16688279
CCOC(=O)C1=C(S/C(=C/c2ccc(c(c2)C)O)/C1=O)Nc3ccc(cc3OC)OC C36301442
c1ccc(cc1)OCCOc2ccc3c(c2)[C@H]4C=CC[C@@H]4[C@@H](N3)c5cc(ccc5O)[N+](=O)[O-] C14476067
CCCN(CCC)C(=O)c1ccc2c(c1)[C@@H]3C=CC[C@@H]3[C@@H](N2)c4cc(ccc4O)[N+](=O)[O-] C14476202
CCCCOc1ccc(cc1)C(=O)Oc2ccc3c(c2)OC(=C([C@@H]3c4ccco4)C#N)N C38657427
Cc1ccc(o1)[C@@H]2c3ccc(cc3OC(=C2C#N)N)OC(=O)COc4ccc(cc4)C(C)(C)C C38659300
CCOc1cccc(c1)[C@@H]2c3ccc(cc3OC(=C2C#N)N)OC(=O)c4ccc(c(c4)Cl)OC C38701237
CC(C)(C)c1ccc(cc1)S(=O)(=O)NCC2CCN(CC2)C(=O)Nc3ccccc3OC C43962104
COc1cc(ccc1NC(=O)c2cc3ccccc3o2)NC(=O)[C@H](c4ccccc4Cl)OC C57348921
Cc1cc(c(c(c1)C)S(=O)(=O)Nc2ccccc2C(=O)O[C@H](C)C(=O)NC(C)(C)C)C C58152831
COc1ccc(c(c1)[C@@H]2[C@@H]3CC=C[C@@H]3c4cc(ccc4N2)S(=O)(=O)Nc5ccccc5OC)OC C58848963
c1cc(c(cc1C(F)(F)F)[N+](=O)[O-])SCC(=O)N/N=C/c2cc(cc(c2O)Cl)Cl C59202488
CC(C)[C@@H](C(=O)Nc1ccc(cc1)N(C)C(=O)OC)NC(=O)c2ccc(cc2)C(C)(C)C C60020353
CC(C)COC(=O)Nc1cccc(c1)NC(=O)C(C)(C)Oc2ccc3c(c2)CCCC3=O C60350890
CC(=O)/C(=N/Nc1ccccc1)/Sc2nnc(n2c3ccccc3)[C@@H](c4ccccc4)O C13136637
Cc1ccccc1COc2cccc(c2)[C@@H]3[C@@H]4C(=NN=C4OC(=C3C#N)N)c5ccc(cc5)OC(C)C C20418652
c1ccc2=[NH+]CC(=c2c1)CCNC(=O)/C(=C/c3ccc(o3)c4cc(ccc4Cl)C(=O)[O-])/C#N C63770200
CC[C@H](C)NC(=O)CN(C)c1nn2c(c(nc2s1)c3ccc(cc3)F)NC(C)(C)C C64703824
COCCNC(=O)c1cc(ccc1N2CCCCC2)NC(=O)c3ccc(c(c3)[N+](=O)[O-])Cl C04188368
CC(C)COc1ccc(cc1)c2cc([nH]n2)C(=O)N/N=C(/C)\c3ccc(cc3)[N+](=O)[O-] C04980919
Cc1c(c(on1)C)COc2cccc(c2)C(=O)OCC(=O)NC(=O)N[C@H]3CCCC[C@H]3C C08712418
c1cc(cc(c1)[N+](=O)[O-])/C=N/NC(=O)CNC(=O)COc2ccc(cc2Cl)Cl C08791685
CC(C)C[C@H](C(=O)OCC(=O)C(=C1Nc2ccccc2N1)C#N)N3C(=O)c4ccccc4C3=O C09120269
COc1cc(c(cc1Cl)OC)NC(=S)NC(=O)c2ccc(c(c2)[N+](=O)[O-])N3CCCC3 C09064790
CCOC(=O)C1=C(NC(=O)N[C@H]1c2cccs2)CSc3nnnn3c4ccc(cc4)C C09316508
CCOc1ccc(cc1)C(=O)/N=c\2/n(c3ccc(cc3s2)S(=O)(=O)N)CCC(=O)OC C09581625
c1ccc2c(c1)cccc2NCCNc3ccc(cc3[N+](=O)[O-])S(=O)(=O)N4CCOCC4 C09727179
CCOC(=O)C1=C(NC(=O)N[C@@H]1c2ccc(cc2)Cl)COc3ccc(cc3[N+](=O)[O-])C C11539040
Cc1cc(ccc1[N+](=O)[O-])C(=O)NCC(=O)O[C@H](C)C(=O)Nc2ccc(cc2)Br C12511409
Cc1cc(ccc1[N+](=O)[O-])C(=O)NCC(=O)OCC(=O)NC23CC4CC(C2)CC(C4)C3 C12513220
c1ccc(c(c1)NCCC(=O)Nc2cccc(c2)S(=O)(=O)N3CCCCCC3)[N+](=O)[O-] C12699223
CCOC(=O)C1=C(NC(=O)N[C@H]1c2cccs2)CSc3nnc(o3)c4ccoc4C C12724838
Cc1c2ccc(cc2oc(=O)c1CCC(=O)OCC(=O)NC(=O)N[C@@H]3CCCC[C@@H]3C)OC C12835458
CCOC(=O)C1=C(NC(=O)NC1)COC(=O)c2c(c3c(cc(nc3s2)C)C)n4cccc4 C12521499
Cc1cc(cc(c1Cl)C)OCC(=O)NNC(=O)[C@H](C)Oc2ccccc2[N+](=O)[O-] C14033783
Cc1cc(ccc1Br)OCC(=O)NNC(=O)[C@@H](C)Oc2ccccc2[N+](=O)[O-] C14033958
Cc1cc(ccc1OCC(=O)NNC(=O)[C@H](C)Oc2ccccc2[N+](=O)[O-])Br C14033989
C[C@H](C(=O)NNC(=O)COc1ccc(cc1Cl)Cl)Oc2ccc(cc2)[N+](=O)[O-] C14037908
Cc1ccc(c(c1)Br)OCC(=O)NNC(=O)[C@H](C)Oc2ccc(cc2)[N+](=O)[O-] C14037992
C[C@H](C(=O)NNC(=O)[C@@H](C)Oc1ccc2ccccc2c1)Oc3ccc(cc3)[N+](=O)[O-] C14038094
Cc1ccn2c(c1)nc(cc2=O)COc3ccccc3NC(=O)Nc4ccccc4C(=O)OC C15865444
Cc1cc(c(cc1Cl)OC)NC(=O)[C@H](C)OC(=O)c2ccc(c(c2)[N+](=O)[O-])NC C16992386
Cc1cc(c(cc1Cl)OC)NC(=O)[C@@H](C)OC(=O)c2ccc(c(c2)[N+](=O)[O-])NC C16992388
Cc1cc(c(cc1C)O)C(=O)C2=C(C(=O)N([C@@H]2c3ccc(cc3)[N+](=O)[O-])CCC[NH+](C)C)[O-] C20310059
CCOC(=O)c1ccccc1NC(=O)Nc2cccc(c2)OCc3cc(=O)n4ccccc4n3 C21099559
Cc1ccc(cc1F)S(=O)(=O)Nc2cccc(c2)C(=O)O[C@@H](C)C(=O)Nc3cc(on3)C C22196235
CCOC(=O)Cn\1c2ccc(cc2s/c1=N\C(=O)Cc3ccc(cc3)OC)S(=O)(=O)N C10588779
CC[C@H](CNC(=O)CN1C(=O)[C@@](NC1=O)(C)c2ccc(cc2)[N+](=O)[O-])c3ccccc3 C22986184
Cc1ccc(cc1NC(=O)CNc2ccc(cc2)S(=O)(=O)N(C)C(C)C)[N+](=O)[O-] C25074034
CCOC(=O)c1c2c(sc1NC(=O)[C@H](C)Sc3nnnn3c4ccc(cc4)O)CCCC2 C28802405
CCOC(=O)C1=C(N(C(=O)N[C@@H]1c2cccc(c2)C)C)CN3CCN(CC3)C(=O)NC(C)C C35992289
CCOC(=O)C1=C(N(C(=O)N[C@@H]1c2ccccc2)C)CN3CCN([C@@H](C3)C)C(=O)NC(C)C C35992916
CCCNC(=O)N1CCN(C[C@@H]1C)CC2=C([C@@H](NC(=O)N2C)c3ccccc3)C(=O)OCC C35992918
Cc1cc(c(c(c1)C)NC(=O)CNC(=O)COC(=O)c2cc(ccc2[N+](=O)[O-])Cl)C C23463366
c1ccc(cc1)CC2CCN(CC2)c3c(c(ncn3)NNC(=O)c4ccc(cc4)F)[N+](=O)[O-] C40611764
CC(C)Oc1ccc(cc1Cl)NC(=O)CNC(=O)c2ccc(c(c2)[N+](=O)[O-])OC C46644788
C[C@]1(C(=O)N(C(=O)N1)CC(=O)Nc2ccc(c(c2)OC3CCCC3)OC)c4ccc(cc4)OC C46655016
CCCOc1ccc(cc1OCC)[C@@H]2C(=C(Nc3n2nnn3)C)C(=O)Nc4cccc(c4)C C54614066
CC(C)CC(=O)N1CCN(CC1)c2ccc(cc2)NC(=S)NC(=O)c3cccc(c3)[N+](=O)[O-] C57316413
CC(C)c1ccc(cc1)[C@@]2(C(=O)N(C(=O)N2)C[C@@H](COc3cccc(c3)[N+](=O)[O-])O)C C15247501
C[C@@H](c1ccc(cc1)NC(=O)C2CC2)Nc3ccc(cc3S(=O)(=O)N4CCCC4)[N+](=O)[O-] C58670692
CCc1ccc(c(c1)Br)OCC(=O)NNS(=O)(=O)c2ccccc2[N+](=O)[O-] C13977613
c1ccc(cc1)c2ccccc2OCC(=O)NNS(=O)(=O)c3ccccc3[N+](=O)[O-] C13979927
COc1ccc(cc1COc2ccc(cc2)[N+](=O)[O-])/C=N/Nc3[nH]c4ccccc4n3 C59120112
CC[NH+](CC)c1ccc(cc1)c2nc3cc(ccc3o2)NC(=O)c4ccc(o4)[N+](=O)[O-] C16678603
CC(C)[NH+]1CCC[C@H](C1)CNC(=O)c2ccc(cc2)[N-]S(=O)(=O)c3cccc(c3)[N+](=O)[O-] C60207707
CCOc1ccc(cc1)n2c(nnc2S[C@H](C)C(=O)NC(=O)NC)c3ccc(cc3)OC C10247781
Cc1ccccc1[N-]/C(=N/C(=O)c2ccccc2)/Nc3[nH]c(=O)cc(n3)CC(=O)OC C18085129
Cc1c(c(sc1C(=O)N)NC(=O)C[NH2+]C[C@@H]2CCCO2)C(=O)OCCOC C05825056
c1cc(c(cc1C(=[NH2+])N)OCCNC(=O)C2CCN(CC2)c3cc[nH+]cc3)CCC(=O)[O-] C13518285
Cc1cc([n+](c(c1)C)CC(=O)Nc2ccc(cc2)S(=O)(=O)Nc3cccc(c3)S(=O)(=O)N)C C13804408
c1cnn(c1)c2ccc(cc2)NC(=S)N[C@H]3C[C@H]4C(=O)NC[C@H]([NH+]4C3)CCC(=O)NC5CC5 C15708357
C#CCNC(=O)CC[C@@H]1CNC(=O)[C@H]2[NH+]1C[C@H](C2)NS(=O)(=O)c3cccc(c3)C(F)(F)F C15708434
CCN(CC)C(=O)CC[C@@H]1CNC(=O)[C@H]2[NH+]1C[C@H](C2)NC(=S)NCCOC C15708655
CCC[C@]12C[NH+]3C[C@](C1=O)(CN(C2)[C@@H]3[C@H]([C@H]([C@@H]([C@@H](CO)O)O)O)O)CCC C19323236
CC(C)[C@@]12C[NH+]3C[C@@](C1=O)(CN(C2)[C@@H]3OC[C@H]([C@@H]([C@@H](CO)O)O)O)C(C)C C19325248
CC[C@@H]1C(=C(NC(=O)N1)CN2CC[NH+](CC2)CC(=O)NCCCOC)C(=O)OCC C21704926
C[C@H](C(=O)NCCc1ccc(cc1)S(=O)(=O)N)[NH+]2CCN(CC2)CC(=O)N3CCCCCC3 C22799775
c1ccc(c(c1)/C=C\2/C(=O)N(C(=O)S2)CCNC(=O)C[NH+]3CCN(CC3)CC(=O)N)F C22804995
Cc1c(c(sc1C(=O)N)NC(=O)C[NH2+]CCN2CCOCC2)C(=O)OCCOC C23248264
c1ccc(c(c1)C[NH3+])CN[C@H](Cc2c(ccc([n+]2[O-])NCC(c3ccccn3)(F)F)C#N)O C28525091
COCCn1c(c(c(=O)[nH]c1=O)C(=O)C[NH+](CC=C)Cc2ccc(s2)Cl)N C29054913
C1[C@@H]2[C@H]([C@@H](S1)CCCCC(=O)NCCOCCOCC[NH3+])NC(=O)N2 C34505678
C[NH+](C)CCCNC(=S)N(CCCO)Cc1cc2cc3c(cc2[nH]c1=O)OCO3 C04160445
CC[NH+](CC)CCC[NH2+][C@@H](CC(=O)Nc1cccc(c1)[N+](=O)[O-])C(=O)[O-] C04280080
CC[NH+](CC)CCC[NH2+][C@H](CC(=O)Nc1cccc(c1)[N+](=O)[O-])C(=O)[O-] C04280081
COc1cc(cc(c1)OC)C(=O)N2C[C@@H](C3(C2)CC[NH2+]CC3)C(=O)NCCOCCO C39601545
COc1ccc(c(c1)OC)C(=O)N2C[C@@H](C3(C2)CC[NH2+]CC3)C(=O)NCCOCCO C39601629
Cc1cc(c(o1)C(F)(F)F)C(=O)N2C[C@@H](C3(C2)CC[NH2+]CC3)C(=O)NCCOCCO C39601903
C[C@@H](C(=O)NC)NC(=O)[C@@H]1CN(CC12CC[NH2+]CC2)C(=O)[C@H](C(C)C)Oc3ccccc3 C39684011
CCN(CC)C(=O)CC[C@@H]1CNC(=O)[C@H]2[NH+]1C[C@H](C2)NCc3ccc(o3)CO C22922342
CCNC(=O)c1cccc(c1)NC(=O)C(=O)NCc2ccc[nH+]c2N(C)C C41639661
CC(C)[NH+](C)CCCNC(=O)C(=O)Nc1cccc(c1)S(=O)(=O)NC2CC2 C41717957
c1cc(ccc1NC(=O)C(=O)NCCCC[NH+]2CCCC2)N3CCNC3=O C41784839
CCC(CC)(CNC(=O)C(=O)Nc1ccc(c(c1)OCC(=O)N)OC)[NH+](C)C C41885993
Cn1cc(cc1C(=O)N)S(=O)(=O)NC[C@H](c2ccco2)[NH+]3CCCC3 C44761163
CC(C)[NH+](CCNC(=O)C(=O)Nc1ccc(cc1)NC(=O)COC)C(C)C C48693310
CCOCCCNC(=O)C1CC[NH+](CC1)[C@@H](C)C(=O)NC(=O)NCCOC C51738431
c1c([nH+]c([nH]1)C2CCCCC2)C[C@@H](C(=O)N3CCC[C@H]3C(=O)N)NC(=O)[C@@H]4CCCC(=O)N4 C28639838
CCCSC[C@@H](C(=O)OC)n1c(=O)n2n(c1=O)[C@@H](C=CC2)C(=O)NCc3ccc([nH+]c3C)N C13489323
COCCNC(=O)CCNC(=O)NC[C@@H](c1ccc(cc1)OC)[NH+]2CCCC2 C54738954
Cc1ccc(cc1/N=C\2/N[C@@H]3CS(=O)(=O)C[C@@H]3S2)C(=O)NCCC[NH+](CCO)CCO C20354819
Cc1csc(n1)CC(=O)NNC(=O)C[NH+]2CCCC[C@H]2CNC(=O)OC(C)(C)C C60269289
C[NH+](C)CCn1cc(cn1)NC(=O)CCCC[C@H]2[C@@H]3[C@H](CS2)NC(=O)N3 C61646938
Cc1ccc(cc1)S(=O)(=O)NCCNC(=O)NCCC[NH+](C)CCOC C61734966
C[C@H](CNC(=O)C(=O)Nc1cccc(c1)NC(=O)OCCOC)[NH+]2CCCC2 C63204634
CCCNC(=O)C[NH+](CCC)CC(=O)c1c(n(c(=O)[nH]c1=O)CC(C)C)N C63525804
CC(C)Cn1c(c(c(=O)[nH]c1=O)N(CCCOC)C(=O)CCC2=c3ccccc3=[NH+]C2)N C63908612
c1ccc(cc1)C[C@@H](C(=O)[O-])NC(=O)C2CCN(CC2)C(=O)[C@H](CC3=c4ccccc4=[NH+]C3)[NH3+] C64019811
CC(C)C[C@@H](C(=O)[O-])NC(=O)C1CCN(CC1)C(=O)[C@H](CC2=c3ccccc3=[NH+]C2)[NH3+] C64097831
Cc1ccc(c(c1)C)N2[C@H](N[NH2+]N2)SCC(=O)N[C@@H](CC3=c4ccccc4=[NH+]C3)C(=O)[O-] C64683778
Cc1ccc(c(c1)N2[C@@H](N[NH2+]N2)SCC(=O)N[C@@H](CC3=c4ccccc4=[NH+]C3)C(=O)[O-])C C64684363
Cc1c(sc2c1c(nc(n2)CC[NH3+])N[C@@H](C)c3nncn3CCOC)C C65373257
c1cc(ccc1C(=O)N[C@H]2CCC[NH+](C2)CC(=O)N)S(=O)(=O)NCCC#N C66448923
C[C@H](c1cccc(c1)S(=O)(=O)NC)NC(=O)NCCC[NH+](C)CCOC C67391052
C[C@@H](c1cccc(c1)S(=O)(=O)NC)NC(=O)NCC[NH+](C)CCOC C67421218
CCCC[NH+]1Cc2cccc(c2C1)NC(=O)C(=O)NCCNS(=O)(=O)C C67495750
Cc1ccc(cc1C(=O)N)NC(=O)C(=O)N(CC[NH+](C)C)C[C@H]2CCCO2 C67562815
COc1ccc(cc1)Oc2coc3cc(ccc3c2=O)OC(=O)c4cc(c(c(c4)OC)OC)OC C01807427
c1ccc(cc1)n2c(nnc2SCC(=O)c3ccc(cc3)[N+](=O)[O-])COc4cccc5c4nccc5 C01124624
CCOC(=O)Cn1c-2c(c(=O)n3c1nnc3SCC(=O)OCC)C4(CCCCC4)Cc5c2cccc5 C01077910
CCOC(=O)c1c(n(c2c1cc(cc2)Oc3c(c(ncn3)C4CCCCC4)[N+](=O)[O-])c5ccccc5)C C02821012
C=CCN1C(=C(c2ccccc2S1(=O)=O)OC(=O)c3ccc(cc3)[N+](=O)[O-])C(=O)c4ccccc4 C01111770
CCOC(=O)C1[C@@H](C2=C(C[C@@H](CC2=O)c3ccc(c(c3)OC)OC)N=C1C)c4ccc(cc4)[N+](=O)[O-] C06194494
CCN(CC)c1ccc(o1)/C=c/2\c(=O)n3c(=NC(=C([C@H]3c4cc(ccc4OC)OC)C(=O)OCC)C)s2 C00631649
CC(C)c1ccc(c(c1)C(C)C)C(=O)COc2ccc(cc2[N+](=O)[O-])S(=O)(=O)N3CCOCC3 C09048744
CCN(CC)S(=O)(=O)c1ccc(cc1)C(=O)/N=c\2/n(c3ccc(cc3s2)OC)CC(=O)OCC C09078372
CCOC(=O)Cn\1c2ccc(cc2s/c1=N\C(=O)c3cc4cccc(c4o3)OC)C(=O)OCC C08962544
CCc1ccc2c(c1)s/c(=N\C(=O)c3ccc(cc3)S(=O)(=O)N4CCOCC4)/n2CC(=O)OCC C09275346
CCOc1cc(ccc1OC(=O)C)[C@H]2C(=C(N=c3n2c(=O)/c(=C/c4ccc(o4)C)/s3)C)C(=O)OCC C01253550
c1ccc(cc1)N(CCC#N)C(=O)COC(=O)c2ccccc2C(=O)c3ccc(c(c3)[N+](=O)[O-])Cl C03279772
CCCCN(CC)S(=O)(=O)c1ccc(cc1)C(=O)/N=c\2/n(c3c(cccc3s2)OC)CC(=O)OC C09768663
COc1ccc(cc1)N(CCOc2ccc(cc2)C#N)S(=O)(=O)c3ccc(c(c3)[N+](=O)[O-])Cl C09914095
CCOc1ccc2c(c1)s/c(=N\C(=O)c3ccc(cc3)S(=O)(=O)N(C)C(C)C)/n2CC(=O)OC C10098688
Cc1cc(c(n1c2cc(cc(c2)C(=O)OC)C(=O)OC)C)C(=O)COC(=O)c3ccc(cc3)C=O C10640813
CCOc1cc(cc(c1OCC)OCC)C(=O)/N=c\2/n(c3ccc(cc3s2)OC)CC(=O)OC C09809313
CCOC(=O)Cn\1c2cc(ccc2s/c1=N\C(=O)COc3ccc(cc3Cl)Cl)[N+](=O)[O-] C12288667
CCN(CC)S(=O)(=O)c1ccc(c(c1)[N+](=O)[O-])N/N=C/C=C/2\C(c3ccccc3N2C)(C)C C12311848
CCOC(=O)Cn\1c2ccc(cc2s/c1=N\C(=O)c3ccccc3S(=O)(=O)CC)C(=O)OC C12312459
CC(C)N(Cc1nnc(o1)c2cccc(c2)[N+](=O)[O-])C(=O)Cn3c4ccccc4cc3c5ccccc5 C09469898
Cc1c(cc(o1)COC(=O)c2c3ccccc3nc\4c2CCC/C4=C\c5ccc(cc5)[N+](=O)[O-])C(=O)OC C13523707
c1ccc2c(c1)c(=O)n(nn2)COC(=O)c3ccccc3Sc4ccc(cc4[N+](=O)[O-])C(F)(F)F C02637803
Cc1ccc(cc1C)Oc2ccc(cc2)N3C[C@@H](CC3=O)C(=O)OCC(=O)c4ccc(cc4)[N+](=O)[O-] C13856795
CC1=NC2=C([C@H](C1C(=O)OC[C@@H]3CCCO3)c4ccc(cc4)[N+](=O)[O-])C(=O)C[C@H](C2)c5ccccc5OC C15277238
Cc1ccc(cc1)c2nnc(o2)[C@@H](C)OC(=O)c3ccc(c(c3)[N+](=O)[O-])Sc4nc(cs4)C C17715750
Cc1ccc(cc1)c2nnc(o2)[C@H](C)OC(=O)c3ccc(c(c3)[N+](=O)[O-])Sc4nc(cs4)C C17715753
CN(Cc1ccc(o1)c2ccc(cc2)Cl)C(=O)COC(=O)c3cc(c(cc3[N+](=O)[O-])OC)OC C18953530
COC(=O)[C@H]1CN2c3ccccc3C=C(C2=C(C(=C1C(=O)OC)C(=O)OC)C(=O)OC)c4ccccc4 C19799842
Cc1ccccc1OCc2nnc(n2c3ccccc3)SCc4cc(cc5c4OCOC5)[N+](=O)[O-] C22619890
CC(C)(C)c1nc(on1)CSc2nnc(n2C3CCCCC3)c4cc(c(c(c4)OC)OC)OC C23904975
Cc1ccc(cc1)c2nnc(o2)[C@H](C)OC(=O)c3ccc(cc3)n4c(c(c(n4)C)CCC(=O)OC)C C26659145
CCOC(=O)c\1cc2c(nc3ccccn3c2=O)n(/c1=N\C(=O)c4ccc(cc4)C(C)(C)C)CCOC C11691089
Cc1ccc(cc1S(=O)(=O)N(c2ccc(cc2)OC(=O)c3ccccc3)C(=O)c4ccccc4)[N+](=O)[O-] C28119746
CCOC(=O)C1=C(N=c2n(c(=O)/c(=C/c3ccc(o3)C)/s2)[C@@H]1c4ccc(c(c4)OC)OC(=O)C)C C02671899
CCOC(=O)c1cc2c(nc3ccccn3c2=O)n(c1=NC(=O)[C@@H](C)Oc4ccccc4)CC(C)C C31937328
CCOc1ccc2c(c1)sc(n2)N(C[C@H]3CCCO3)C(=O)c4ccc(c(c4)[N+](=O)[O-])N5CCCCC5 C38840176
c1cc(c(cc1)[N+](=O)[O-])/C=N/c2c(cccc2)OCCOc3c(cccc3)/N=C/c4c(cccc4)[N+](=O)[O-] C03144318
Cc1cc2c(cc1Cl)C(=O)/C(=C/c3ccc(c(c3)OC)OC(=O)COc4ccc(cc4)[N+](=O)[O-])/O2 C40135896
CCOC(=O)c1cnc(nc1CSc2nnc(n2CC=C)[C@@H](C)Oc3ccccc3)N4CCC(CC4)C C41661919
COc1ccc(cc1)c2nnc(n2CC=C)SCc3c(cnc(n3)N4CCCC4)C(=O)OC C41663119
C[C@H](C(=O)C12CC3CC(C1)CC(C3)C2)OC(=O)c4ccc(c(c4)[N+](=O)[O-])Sc5nncn5C C45246962
CC(=O)OCc1c(ccc2c1oc(c(c2=O)Oc3ccc(cc3)C(=O)OC)C(F)(F)F)OC(=O)C C45919520
CC(C)CN(CC(C)C)S(=O)(=O)c1ccc(cc1)C(=O)/N=c/2\n(c3ccc(cc3s2)[N+](=O)[O-])C C08796303
CCCCN(CC)S(=O)(=O)c1ccc(cc1)C(=O)/N=c/2\n(c3ccc(cc3s2)[N+](=O)[O-])C C09279173
CCCOc1ccc(cc1OCC)[C@H]2N(CC(=O)N2/N=C(\C)/c3ccc(cc3)[N+](=O)[O-])Cc4ccccc4 C58884192
CCOC(=O)c1ccc(cc1)Oc2coc3c(c2=O)ccc4c3CN(CO4)Cc5ccc(c(c5)OC)OC C41026806
COc1ccc(cc1OC)CN2Cc3c(ccc4c3occ(c4=O)Oc5ccc(cc5)C(=O)OC)OC2 C41026950
Cc1c(c(=O)c2ccc3c(c2o1)CN(CO3)Cc4ccc(c(c4)OC)OC)Oc5ccc(cc5)C(=O)OC C41026968
CC(C)OC(=O)C1=c2n(c(=O)/c(=C/c3ccc(cc3)OC)/s2)C(=C([C@H]1c4ccc(cc4)OC)C#N)N C00989127
CCOC(=O)C1=C(NC(=O)N[C@@H]1c2ccc3c(c2)OCO3)COc4ccc(cc4Cl)F C08816386
CCC(=O)Nc1ccc(c(c1)C)S(=O)(=O)Nc2ccc3c(c2)N(C(=O)C(CO3)(C)C)CC(C)C C09172842
c1ccc2c(c1)nc3c(c(n(c3n2)c4ccc(cc4)OC(F)(F)F)N)C(=O)OC[C@H]5CCCO5 C02428053
COc1ccc(cc1)n2c(nnc2SCc3ccc(cc3Cl)Cl)Cc4cc(=O)[nH]c(=O)[nH]4 C09382019
Cc1ccc(cc1)C(=O)NCCc2nnc3n2nc(cc3)SCC(=O)Nc4cc(ccc4C)C C09578434
Cc1ccc(c(c1)NC(=O)[C@@H](c2ccccc2)OC(=O)c3c(c4c(=O)[nH]c(nc4s3)C)C)OC C09842283
C[C@H](C(=O)Nc1c(cc(cn1)Cl)Cl)OC(=O)c2ccccc2/N=N/c3ccc(cc3)O C09960452
Cc1cc(cc(c1OCC(=O)NNC(=O)/C=C/c2cccc(c2)[N+](=O)[O-])Br)Br C10401653
CCc1ccc(c(c1)Br)OCC(=O)NNC(=O)/C=C/c2cccc(c2)[N+](=O)[O-] C10401713
CCC[C@]1(C(=O)N(C(=O)N1)CCc2cccs2)C3CCN(CC3)C(=O)c4cc(n[nH]4)C(C)C C12099992
CSc1cccc(c1)c2nnc(o2)NC(=O)c3ccc(cc3)NS(=O)(=O)c4ccc(cc4)F C09293186
COc1ccc(cc1)OCc2ccc(cc2OC)[C@H]3C4=C(CCCC4=O)OC(=C3C(=O)OC)N C02768276
c1ccc(cc1)C(=O)N/C(=C/c2cccs2)/C(=O)N/N=C/c3ccc(c(c3)[N+](=O)[O-])Cl C03089560
C[C@@H](C(=O)NNC(=O)c1cccc(c1)S(=O)(=O)N2CCCCCC2)Oc3ccc4ccccc4c3 C18051876
c1ccc2c(c1)cc3ccccc3c2/C=N/Nc4[nH]nc(n4)SCc5nnc(o5)c6ccc(cc6)F C20837079
CCOc1ccc(cc1)[C@@H]2C(=C(NC(=O)N2)CS(=O)(=O)c3c(cc(cc3C)C)C)C(=O)OC C20858189
C[C@@H](C(=O)Nc1ccc(cc1C(F)(F)F)[N+](=O)[O-])Sc2[nH]nc(n2)c3ccc(cc3)Cl C21451575
COc1ccc(cc1)[C@@H](CNS(=O)(=O)c2ccccc2[N+](=O)[O-])c3c[nH]c4c3cccc4 C22456763
CC(C)N1c2ccccc2/C(=N\NC(=O)/C(=C/c3ccc(cc3)N(C)C)/NC(=O)c4ccccc4)/C1=O C22637438
c1cc2cn[nH]c2c(c1)C(=O)Nc3cc(ccc3OCC(F)(F)F)S(=O)(=O)N4CCCCCC4 C24836082
Cc1ccc(c(c1)S(=O)(=O)C2(CCCC2)C(=O)OCC(=O)NC(=O)N[C@@H]3CCCC[C@H]3C)C C29553436
CC(C)NC(=O)N1C[C@H](C[C@H](C1)C(=O)Nc2ccc(cc2)OC)c3ccc(c(c3)OC)OC C34710653
Cc1ccc(cc1C)Oc2cnn(c(=O)c2Nc3ccc(cc3)C(=O)NC[C@@H]4CCCO4)C C35709254
CC[C@H](C)CNC(=O)CN1CN(C2(C1=O)CCN(CC2)C(=O)Nc3c(cccc3C)C)c4ccccc4 C35760639
CC[C@H](C)OC(=O)C1=C(NC2=C([C@@H]1c3ccc(c(c3)O)OC)C(=O)[C@@H]([C@@H](C2)C)C(=O)OC)C C35898308
Cc1ccc(c(c1)C)Oc2cnn(c(=O)c2Nc3ccc(cc3)C(=O)NC[C@H]4CCCO4)C C36073223
CCOC(=O)C1CCN(CC1)C(=O)[C@@H](C)Sc2nnc(n2N)c3ccc(cc3)C(C)(C)C C36801240
C[C@@H]1CCc2c(sc(c2C(=O)OC)NC(=O)CSc3[nH]nc(n3)c4ccc(cc4)OC)C1 C36810851
COc1cc(cc(c1OC)OC)C(=O)Oc2ccc3c(c2)OC(=C([C@@H]3c4cccc(c4)Cl)C#N)N C38651181
Cc1cccc(c1)OCC(=O)Oc2ccc3c(c2)OC(=C([C@@H]3c4ccc(cc4)C(=O)OC)C#N)N C38683438
CCOc1ccc(cc1OC)[C@@H]2c3ccc(cc3OC(=C2C#N)N)OC(=O)c4c(c5cc(ccc5o4)F)C C38688719
CC(C)C1=C[C@H](N=N1)[C@H]2NN[C@@H]3N2N=C(S3)COc4ccc(cc4)OCc5ccccc5 C38742689
CC[C@@H](C)NC(=O)c1ccccc1NC(=O)[C@@H]2CN(c3cc(ccc3O2)C(C)(C)C)S(=O)(=O)C C38855661
C[C@H](C(=O)NC1(CCCCC1)C#N)Sc2nnc(n2C[C@H]3CCCO3)c4c[nH]c5c4cccc5 C39591984
CCCOc1ccc(cc1OC)[C@@H]2C(=C(Nc3n2ncn3)C)C(=O)Nc4ccc(cc4C)C C38223141
CCOc1cc(cc(c1OCC)Br)[C@H]2C(=C(Nc3n2ncn3)C)C(=O)Nc4ccc(cc4)C C40962433
CCn1c(nnc1SCC(=O)N/N=C/c2cccc(c2O)OC)c3ccc(cc3)Cl C01473946
CC1=C([C@@H](NC(=O)N1)c2cn(nc2c3ccc(cc3)OC(C)C)c4ccccc4)C(=O)OC C09971827
COc1ccc(cc1OC)[C@@H]2C[C@@H](n3c(cc(n3)C(=O)Nc4ccc(c(c4)Cl)OC)N2)C(F)(F)F C03012088
COc1ccc(cc1OC)[C@H]2C[C@@H](n3c(cc(n3)C(=O)Nc4ccc(c(c4)Cl)OC)N2)C(F)(F)F C03012086
COc1ccc(cc1OC)[C@H]2C[C@H](n3c(cc(n3)C(=O)Nc4ccc(c(c4)Cl)OC)N2)C(F)(F)F C03012082
CCOc1ccc(cc1)n2c(nnc2S[C@@H](C)C(=O)NC(=O)NC3CC3)c4cccc(c4)C C11254979
Cc1c(cccc1[N+](=O)[O-])C(=O)NC(=S)Nc2cc(ccc2OC)c3nc4ccccc4s3 C22714881
C[C@@H](c1nnc(o1)C(C)C)Sc2nc([nH]n2)N/N=C/c3c4ccccc4cc5c3cccc5 C59879675
Cc1cccc(c1)n2c(nnc2SCC(=O)Nc3ccc(cc3)C(=O)N(C)C)c4c[nH]c5c4cccc5 C12542213
c1cc(cc(c1)S(=O)(=O)/N=C/2\CCCCCN2)NC(=O)COC(=O)c3c(cccc3Cl)Cl C09438480
Cc1ccc(cc1)NC(=O)[C@@H]2CCc3ccccc3N2C(=O)Cc4c(c(c([nH]4)C(=O)C)C)C(=O)OC C62613403
CC(C)c1ccc(cc1)C2=C[C@@H]3C(=O)N=N[C@H](N3N2)SCC(=O)Nc4ccc(c(c4)Cl)OC C64701193
CCc1c(c(on1)NC(=O)C)c2ccc(c(c2)S(=O)(=O)Nc3ccc(cc3)C(C)C)OC C65116197
CCOC(=O)c1c2c(sc1NC(=O)C(=O)N/N=C/c3ccc(cc3)N(C)C)C[C@H](CC2)C C02520266
CCOC(=O)[C@H](Cc1ccc(cc1)O)NS(=O)(=O)c2ccc3c(c2)C(=O)c4ccccc4C3=O C05225358
CC[C@@]1(C(=O)N(C(=O)N1)CC(=O)Nc2c(c3c(s2)C[C@@H](CC3)C)C(=O)OCC)c4ccccc4 C03269907
COC(=O)c1ccc(cc1)/C=N/NC(=O)c2ccccc2NS(=O)(=O)c3ccc(cc3)Cl C02521916
CCOC(=O)c1c(csc1NC(=O)CN2C(=O)[C@@]3(CCCC[C@@H]3C)NC2=O)CC(C)C C08939893
Cc1ccc(cc1C)NC(=O)Cc2nnc(n2CC=C)SCc3[nH]c(=O)c4ccccc4n3 C09263657
COc1ccccc1N(CCC#N)C(=O)CSc2nnc(n2N)c3ccc(cc3Cl)Cl C09339481
Cc1ccc(cc1C(=O)Nc2cccc(c2)C(=O)NC3CC3)S(=O)(=O)N(C)c4ccccc4OC C09765393
c1ccc(cc1)/N=N/c2ccc(cc2)NC(=O)COC(=O)C[C@H]3C(=O)Nc4ccccc4S3 C12425780
CC(C)(C)[C@@H]1CCc2c(cc(s2)c3nnc(n3C)SCC(=O)NC(=O)NCCOC)C1 C09944423
CC[C@H](C)N([C@H]1CCS(=O)(=O)C1)C(=O)CSc2nnc(n2N)c3ccc(cc3)C(C)(C)C C13041928
CC(C)(C)c1ccc(c(c1)NC(=O)c2cccc(c2)NC(=O)CSc3nncn3C)OC C13149721
Cc1cccc(c1)S(=O)(=O)Nc2cc(ccc2OC)S(=O)(=O)Nc3ccc(cc3)OC C09613498
Cc1ccc(c(c1)S(=O)(=O)Nc2ccc(cc2)C(=O)OCC(=O)Nc3cccnc3Cl)C C09672353
Cc1ccc(cc1NC(=O)CSc2nnc(n2c3ccc(cc3)F)C[NH+]4CCCCC4)C(=O)[O-] C13356055
Cc1cccn2c1nc(c2)COc3cccc(c3)C(=O)Nc4ccccc4C(=O)NC[C@@H]5CCCO5 C12539453
CCN(CC)S(=O)(=O)c1ccc2c(c1)c(cc(n2)O)C(=O)Nc3ccc(cc3)OC(F)F C15993432
Cc1ccc(cc1)S(=O)(=O)N(C)CC(=O)NNC(=O)[C@@H](C)c2ccc3cc(ccc3c2)OC C17406651
CCCc1ccc(cc1)[C@@]2(C(=O)N(C(=O)N2)CC(=O)N[C@@H](c3ccc4c(c3)OCCO4)C(C)C)C C19353791
CCCOC(=O)C1=C(NC2=C([C@@H]1c3ccc(c(c3)OC)O)C(=O)[C@@H]([C@H](C2)C)C(=O)OC)C C19638154
Cc1c(cccc1S(=O)(=O)Nc2ccc(cc2)C(=O)O[C@H](C)C(=O)Nc3c(ccs3)C#N)F C22196191
COc1cccc(c1C(=O)NC(=S)Nc2ccc(c(c2)OC)c3cc4ccccc4oc3=O)OC C22748578
Cc1cc(ccc1S(=O)(=O)Nc2cc(ccc2OC)S(=O)(=O)Nc3ccc(cc3)OC)F C22842078
CC(=O)Oc1ccc(cc1)c2ccc(cc2)C(=O)O[C@H](c3ccccc3)C(=O)NC(=O)NC C23939891
Cc1ccc(cc1)n2c(nnc2SCCOc3ccc(cc3)S(=O)(=O)N)N4CCCCC4 C24173705
Cc1ccc(cc1S(=O)(=O)Nc2ccccc2Cl)NC(=O)CSc3nncn3C(C)C C28275589
Cc1ccc2c(cc(=O)oc2c1C)COC(=O)CNC(=O)CNC(=O)c3ccc(cc3Cl)Cl C28933718
COc1ccc(cc1)S(=O)(=O)Nc2ccc(c(c2)C(=O)[O-])N3CCC[C@H](C3)C[NH+]4CCCC4 C33253723
c1ccc(c(c1)c2nc([nH]n2)SCc3nc(on3)CCC(=O)Nc4cc(cc(c4)F)F)Cl C33270906
CCc1ccc(cc1)[C@@H](C)NC(=O)COC(=O)CN2C(=O)[C@@]3(C[C@@H](CC(C3)(C)C)C)NC2=O C35337346
CCOc1c(cc(cc1Cl)/C=C/C(=O)Nc2cccc(c2)S(=O)(=O)/N=C\3/CCCN3)OC C15887025
CCOc1cnn(c(=O)c1Nc2cccc(c2)C(=O)NC[C@@H]3CCCO3)c4ccc(cc4)Cl C36063706
CCOC(=O)C1=C(NC(=O)N[C@@H]1c2ccccc2)CSc3nc4ccccc4c(=O)n3C(C)C C36627240
CCOc1ccc(cc1)C(=O)Oc2ccc3c(c2)OC(=C([C@H]3c4ccc(cc4OC)OC)C#N)N C38656908
Cc1cccc(c1)OCC(=O)Oc2ccc3c(c2)OC(=C([C@H]3c4ccc(c(c4)OC)OC)C#N)N C38658491
Cc1ccc(cc1)OCC(=O)Oc2ccc3c(c2)OC(=C([C@@H]3c4cccc(c4OC)OC)C#N)N C38658756
COc1cccc(c1OC)[C@@H]2c3ccc(cc3OC(=C2C#N)N)OC(=O)COc4ccccc4Cl C38658850
C[C@H](C(=O)Oc1ccc2c(c1)OC(=C([C@@H]2c3cccc(c3OC)OC)C#N)N)Oc4ccc(cc4)F C38658893
C[C@@H](C(=O)N[C@@](C)(C#N)C(C)C)Sc1nnc(n1C[C@@H]2CCCO2)c3c[nH]c4c3cccc4 C21170125
CCOc1ccc(cc1S(=O)(=O)N2CCOCC2)N[C@@H](C)C(=O)N[C@@H]3CCC[C@@H]([C@@H]3C)C C40020055
C[C@H](C(=O)Nc1ccc(cc1)S(=O)(=O)NCC(C)C)Sc2nnc3n2c4ccccc4cc3 C40169464
CC(C)C(=O)Nc1cccc(c1)CNC(=O)C2CCN(CC2)c3ccc(cc3[N+](=O)[O-])C(F)(F)F C45900013
COc1cc(ccc1O)/C=C/C(=O)OCC(=O)N2[C@@H](C=C(N2)c3ccc(cc3)Cl)c4ccco4 C03250529
CCCC[C@H](C(=O)Nc1cccc(c1)N2CCCC2)NC(=O)[C@H]3CCCN(C3)C(=O)N4CCCC4 C58194934
CCCc1cc(=O)[nH]c(n1)SCC(=O)Nc2ncc(s2)S(=O)(=O)c3ccc(cc3)C C05919344
c1ccc(cc1)S(=O)(=O)Oc2ccc(cc2)/C=N/NC(=O)CSc3[nH]c4ccccc4n3 C59417045
Cc1ccc(cc1)N2[C@H](N(C(=N2)C(=O)C)c3ccc(cc3)Cl)c4ccc(c(c4)OC)OCC(=O)N C59718902
CCCCc1nc([nH]n1)SCC(=O)Nc2c(cc(cc2Br)[N+](=O)[O-])Br C59938186
CCOC(=O)c1c2c(sc1NC(=O)CN3C(=O)[C@@H](NC3=O)Cc4ccccc4)C[C@@H](CC2)C C60388739
CC(C)(C)OC(=O)NC1(CCCCCC1)CNC(=O)c2cc(ccc2Cl)S(=O)(=O)N(C)C C24493840
CC/C(=N\[C@@H](C)CCC[NH+](CC)CC)/C1C(=O)NC(=O)N(C1=O)c2ccc(cc2)OC C04557949
CC/C(=N\[C@H](C)CCC[NH+](CC)CC)/C1C(=O)NC(=O)N(C1=O)c2ccc(cc2)OC C04557951
CC[NH+](CC)CCC[C@@H](C)NC(=O)c1coc(n1)CN2c3ccccc3OCC2=O C04928577
Cn1c(nnn1)SCC[NH2+]Cc2ccc(c(c2)OC)OCc3ccc(nc3)Cl C05303624
Cc1cc(n(n1)C)C[NH2+]CCCN(C(=O)[C@@H](c2ccccc2)OC)C(=O)OC(C)(C)C C06770225
CCOCCC[NH+](C)C1CCN(CC1)C(=O)c2c(c3ccccc3o2)NC(=O)COC C09265376
CCc1nnc(s1)NC(=O)CSc2c3c(n(c(=O)n2)CC[NH+](CC)CC)CCCC3 C09324959
CCC[NH+]1CCc2c(sc(c2C(=O)OC)NC(=O)CCS(=O)(=O)c3ccc(cc3)OC)C1 C10028086
C[C@@H](CCn1cccn1)[NH+]2CCC(CC2)[C@]3(C(=O)N(C(=O)N3)CCOC)Cc4ccc(cc4)F C12036135
C[C@@H](CCn1cccn1)[NH+]2CCC(CC2)[C@@]3(C(=O)N(C(=O)N3)CCOC)Cc4ccc(cc4)F C12036138
CCC(CC)C[NH+]1C[C@@H](C[C@H]1C(=O)Nc2cccc(c2)SC)n3cc(nn3)C(=O)OC C12282786
Cc1ccc(cc1)C[NH+](Cc2cc3ccc(cc3[nH]c2=O)C)Cc4nnnn4Cc5ccc(cc5)OC C13033333
CC1CCN(CC1)S(=O)(=O)c2ccc(c(c2)[N+](=O)[O-])NCC[NH+](C(C)C)C(C)C C13040488
Cc1ccc(cc1)C(=O)C2=C(C(=O)N([C@H]2c3cc(c(c(c3)OC)OC)OC)CCC[NH+](C)C)O C08779454
CCOc1ccc(cc1)C[NH+](C)CCC(=O)Nc2c(c(c(s2)C(=O)OC)C)C(=O)OC C14226659
CCCCc1[nH]cc(n1)C[NH+]2C[C@H](CN(C(=O)C2)Cc3ccc(cc3)OC)OCc4ccncc4 C14748173
C[NH+]1CCC[C@H]1CCOc2c(cc(cc2OC)CN([C@H]3CCCCNC3=O)C(=O)C4CCC4)OC C14981375
CCOc1ccc(cc1OCC)CC[NH2+][C@H]2CC(=O)N(C2=O)c3ccc(cc3)C(=O)OC C19848157
c1cc(sc1)C[NH+](C[C@@H]2CCCO2)CC(=O)NCc3ccc(cc3)S(=O)(=O)N4CCOCC4 C21584237
CC[NH+](CC)CCC[C@@H](C)NC(=O)c1c(noc1c2cc(c(c(c2)OC)OC)OC)C C22655934
COc1ccc(c(c1)COC[C@@H](CN2CC[NH+](CC2)Cc3ccc4c(c3)OCO4)O)OC C22918079
CCn1c2ccc(cc2nc1CCC(=O)NC[C@@H](c3ccsc3)[NH+](C)C)S(=O)(=O)N(C)C C23132940
C[NH+](Cc1cnc(n1CCOC)S(=O)(=O)CC2CC2)Cc3c4c(n[nH]3)CCCC4 C23337497
CCN(c1ccccc1)S(=O)(=O)c2ccc(c(c2)[N+](=O)[O-])NCCC[NH+]3CCCC3 C32743569
CCCS(=O)(=O)n1c2ccccc2n(c1=O)CC(=O)N[C@@H](C)CCC[NH+](CC)CC C35493309
CC(C)COC[C@@H](CN1CC[NH+](CC1)Cc2nc(co2)C(=O)N(C)C3CCCCC3)O C35839943
COCC[NH2+]CC(=O)N1[C@@H](CC(=N1)c2ccc(cc2)OC)c3ccc(c(c3)OC)OC C35945664
CCCC[C@H](CN1CC[NH+](CC1)Cc2nc(co2)C(=O)N3CCN(CC3)c4c(cccc4C)C)O C34677783
CCc1ccc(cc1)[C@@H](CNC(=O)c2cc(cc(c2)[N+](=O)[O-])C(=O)OCC)[NH+](C)C C36684821
COC(=O)C1=C2CC[NH+](C[C@H]2S[C@@H]1S(=O)(=O)NCCc3ccccc3)C[C@@H]4C=CN=N4 C39460783
Cc1cccc(c1)OC[C@H](C[NH+](Cc2cc(c(c(c2)OC)OC)OC)[C@@H]3CCS(=O)(=O)C3)O C40313383
CCN(CCCNC(=O)C1CC[NH+](CC1)Cc2nnc(o2)c3ccc(cc3)OC)c4ccccc4 C41273127
C[C@H]1CCC[NH+](C1)Cc2ccc(cc2)CNC(=O)CCCN(c3ccc4c(c3)OCO4)S(=O)(=O)C C44878837
CCOc1ccccc1OCCCC(=O)OCc2cc(oc-3c/c(=[NH+]\C(=O)C)/ccc23)O C45230275
CC[NH+](CC)[C@@H](CNC(=O)CSc1nnnn1C2CCCCC2)c3ccco3 C27811400
CC[NH+](CC)CCC[C@@H](C)NC(=O)CN1CCN(C1=O)c2ccc3c(c2)OCCO3 C49390004
CC[NH+](CC)[C@H](CNc1ccc(cc1S(=O)(=O)N2CCCC2)[N+](=O)[O-])c3ccccc3 C57364296
CCOc1c(cnc(n1)OCC)[C@@]2(CC[C@@H]3[C@@H]2C[NH+](C3)Cc4cccc(c4OC)OC)O C57744130
COc1cc(ccc1OC[C@H](C[NH+]2CCC[C@@H]2c3ccc4c(c3)OCCO4)O)C(=O)OC C32769114
Cc1c(c(sc1C(=O)OC)NC(=O)CC[NH+]2CCN(CC2)CC(F)(F)F)C(=O)OC C23351406
CC[NH+](CC)[C@@H](CNS(=O)(=O)c1c(cccc1[N+](=O)[O-])C)c2cccc(c2)OC C58931237
CCOc1ccc(cc1OCC)NC(=O)COC(=O)[C@H]2CCCN(C2)c3cccc[nH+]3 C59351479
CCN(CC)c1ccc(cc1)/C=[NH+]/CCNS(=O)(=O)c2ccc(cc2[N+](=O)[O-])C C59367613
CCN(CC)S(=O)(=O)c1ccc(c(c1)[N+](=O)[O-])NC[C@H](c2ccc(cc2)F)[NH+](C)C C59394166
CCN(CC)S(=O)(=O)c1ccc(c(c1)[N+](=O)[O-])NC[C@H](C)C[NH+]2CCCCC2 C59402337
CCOC(=O)c1c(c(sc1NC(=O)C2CC[NH+](CC2)CCC#N)C(=O)OCC(C)C)C C62039327
CCOC(=O)c1c(c(sc1NC(=O)[C@H]2CCC[NH+](C2)CCC#N)C(=O)OC(C)C)C C62039391
CCOC(=O)[C@H]1C(=C(C(=N1)C)CCC(=O)N2CCC(CC2)C(=O)NCC[NH+]3CCCC[C@@H]3C)C C64647657
CCOC(=O)[C@@H]1C(=C(C(=N1)C)CCC(=O)N2CCC(CC2)C(=O)NCC[C@H](C)[NH+]3CCCC3)C C64732733
CCC[NH+]1CCN(CC1)CCCNC(=O)[C@@H](CC)n2c3ccccc3c4c2c(=O)n(nc4)C C64787536
CC[NH+](CC)CCCNC(=S)N(CCC[NH+]1CCOCC1)Cc2cc3cc4c(cc3[nH]c2=O)OCO4 C06193064
C[C@@H]1C[C@H]1c2ccc(o2)C[NH+](C)CC(=O)N(CC(C)C)c3c(n(c(=O)[nH]c3=O)Cc4ccccc4)N C09514979
Cc1ccc(c(c1)OCc2nnc(n2N)SCC(=O)N(CCC(=O)N)Cc3ccccc3)C(C)C C10678140
CC1CC[NH+](CC1)CCS(=O)(=O)CCC(=O)NCNC(=O)CCS(=O)(=O)CC[NH+]2CCC(CC2)C C06142587
COCCOc1ccc(cc1NC(=O)COC(=O)C[C@@H](c2ccccc2)NC(=O)N)C(F)(F)F C11741281
COCCOc1ccc(cc1NC(=O)COC(=O)C[C@H](c2ccccc2)NC(=O)N)C(F)(F)F C11741284
CNC(=O)c1cc2c(cncc2s1)Oc3ccc(cc3)/C=C/C(=O)NCC[NH+](CCO)CCO C13864434
CC(C)Cn1c(c(c(=O)[nH]c1=O)N(CC(C)C)C(=O)C[NH+](C)Cc2ccccc2N3CCCCC3)N C15103821
COc1cc(cc(c1OCC(=O)N)Br)C[NH2+]CCNc2ccc(cc2Cl)[N+](=O)[O-] C16195361
C[NH+](C)Cc1ccc(o1)CSCCNC(=C[N+](=O)[O-])NCCSCc2ccc(o2)C[NH+](C)C C08385570
CCCCN(c1c(n(c(=O)[nH]c1=O)CC(C)C)N)C(=O)C[NH+](Cc2cccs2)C[C@@H]3CCCO3 C17308053
CCC[NH+](CCC)Cc1c(nnn1c2c(non2)N)C(=O)N/N=C/c3ccc(cc3)N(CC)CC C20037857
CC[NH+](CC)[C@@H](CNC(=O)C1CCN(CC1)S(=O)(=O)c2cc(n(c2)C)C(=O)N)c3ccccc3 C22023941
CCOc1ccc(cc1OCC)NC(=O)C[NH+](C)[C@@H](C)C(=O)Nc2c(c3c(s2)CCC3)C(=O)N C24283998
c1ccc2c(c1)cc(cn2)S(=O)(=O)[N-]c3ccc(cc3)CC[NH2+]C[C@@H](COc4ccc(nc4)N)O C26255018
c1cc(cc(c1)OCCCCN/C(=N/CCCNC(=O)c2ccc(cc2)N=[N+]=[N-])/NC#N)C[NH+]3CCCCC3 C13456576
CC(C)(CO)[NH2+]CC(=O)Nc1ccc(cc1)c2nc3cc(ccc3o2)NC(=O)C[NH2+]C(C)(C)CO C10013030
Cc1ccc(cc1)S(=O)(=O)NCC(=O)N/N=C/c2cn(c3c2cccc3)C[C@@H](C[NH+]4CCCC4)O C28295703
C1CS(=O)(=O)C[C@@H]1[NH2+]CCOC(=O)NCCCCCCNC(=O)OCCN[C@@H]2CCS(=O)(=O)C2 C28615232
C1CS(=O)(=O)C[C@H]1[NH2+]CCOC(=O)NCCCCCCNC(=O)OCCN[C@H]2CCS(=O)(=O)C2 C28615233
c1ccc(c(c1)C(=O)Nc2ccc3c(c2)OC(O3)(F)F)NCc4cc[nH+]c(c4)NCCOCCO C28951809
c1cc(ccc1NC(=O)C[NH2+]C[C@H]2CCCO2)Oc3ccc(cc3)NC(=O)C[NH2+]C[C@@H]4CCCO4 C17778820
Cc1cc(nc(n1)N/C(=N\C(=S)NCCCN2CCOCC2)/NC3CC([NH2+]C(C3)(C)C)(C)C)C C14158068
CCOCCCN([C@H](c1ccc(cc1)F)C(=O)NC2CCCC2)C(=O)c3c(c(ns3)C(=O)N)N C06600122
c1cc(c(cc1CN(CCNC(=S)NCCCc2c[nH+]c[nH]2)c3ccc(cn3)[N+](=O)[O-])Cl)Cl C27523213
CCCC[NH+]1CCC(CC1)CNC(=O)[C@@H]2CN(CC23CC[NH2+]CC3)C(=O)c4cc(c(c(c4)OC)OC)OC C39683479
Cc1ccccc1OC[C@H](C[NH+](C[C@H](c2ccc(cc2)[N+](=O)[O-])O)C[C@@H](c3ccc(cc3)[N+](=O)[O-])O)O C40156591
c1cc(c(cc1NC(=S)NC[C@H]2CCS(=O)(=O)C2)NC(=S)NC[C@@H]3CCS(=O)(=O)C3)O C40166882
c1ccc2=[NH+]C(=O)C(=c2c1)NN/C(=[NH+]\C[C@H]3CCCO3)/SCCCCN4C(=O)c5ccccc5C4=O C13128619
CCCCCCNC(=O)[C@@H]1CCC[NH+](C1)CC(=O)Nc2cccc(c2)S(=O)(=O)/N=C\3/CCCN3 C62587364
CCOc1ccc(c(c1)[C@H]2C(=C(NC(=O)N2)CS[C@@H]3[NH+]=c4ccc(cc4=[NH+]3)C)C(=O)OCC)OCC C63515602
CCOc1ccc(c(c1)[C@@H]2C(=C(NC(=O)N2)CS[C@H]3[NH+]=c4ccc(cc4=[NH+]3)C)C(=O)OCC)OCC C63515603
CCOC(=O)NC(=O)CSc1nnc(s1)NC(=O)CS[C@@H]2[NH+]=c3ccc(cc3=[NH+]2)OC C63552609
C[C@@H](CCC(=C)C)Nc1cc2c([nH+]c1)N([C@@H]([C@@H]2NC(=O)CCOC)C(=O)OC)CCC3=c4ccccc4=[NH+]C3 C63980452
COCCC(=O)N[C@H]1c2cc(c[nH+]c2N([C@@H]1C(=O)OC)CCC3=c4ccccc4=[NH+]C3)NC[C@@H]5CCC=CC5 C63980503
COCC(=O)N[C@H]1c2cc(c[nH+]c2N([C@@H]1C(=O)OC)CCC3=c4ccccc4=[NH+]C3)NC5CCCC5 C63985716
CC(C)CNc1cc2c([nH+]c1)N([C@@H]([C@@H]2NC(=O)CCOC)C(=O)OC)CCC3=c4ccccc4=[NH+]C3 C63985794
C[C@H](CC(C)(C)OC)Nc1cc2c([nH+]c1)N([C@@H]([C@@H]2NC(=O)C)C(=O)OC)CCC3=c4ccccc4=[NH+]C3 C63985836
COCCC(=O)N[C@@H]1c2cc(c[nH+]c2N([C@@H]1C(=O)OC)CCC3=c4ccccc4=[NH+]C3)NC5CCC5 C63985846
C[C@@H](CSC)Nc1cc2c([nH+]c1)N([C@@H]([C@@H]2NC(=O)CCOC)C(=O)OC)CCC3=c4ccccc4=[NH+]C3 C63985859
COCCC(=O)N[C@H]1c2cc(c[nH+]c2N([C@@H]1C(=O)OC)CCC3=c4ccccc4=[NH+]C3)NC5CCOCC5 C63985904
COCCC(=O)N[C@H]1c2cc(c[nH+]c2N([C@@H]1C(=O)OC)CCC3=c4ccccc4=[NH+]C3)NCc5ccccn5 C63985978
C[C@@H](COC)Nc1cc2c([nH+]c1)N([C@@H]([C@@H]2NC(=O)CCOC)C(=O)OC)CCC3=c4ccccc4=[NH+]C3 C63993789
CC[C@@H](C)Nc1cc2c([nH+]c1)N([C@@H]([C@@H]2NC(=O)CCOC)C(=O)OC)CCC3=c4ccccc4=[NH+]C3 C63993953
C[C@@H](COC)Nc1cc2c([nH+]c1)N([C@@H]([C@@H]2NC(=O)COC)C(=O)OC)CCC3=c4ccccc4=[NH+]C3 C63994201
C[C@H](COC)Nc1cc2c([nH+]c1)N([C@@H]([C@@H]2NC(=O)COC)C(=O)OC)CCC3=c4ccccc4=[NH+]C3 C63994204
C[C@@H](COC)Nc1cc2c([nH+]c1)N([C@@H]([C@@H]2NC(=O)[C@@H]3CCOC3)C(=O)OC)CCC4=c5ccccc5=[NH+]C4 C63994290
COCCC(=O)N[C@@H]1c2cc(c[nH+]c2N([C@@H]1C(=O)OC)CCC3=c4ccccc4=[NH+]C3)N[C@@H]5CCSC5 C64002118
CC[C@H](C)[C@@H](C(=O)NC1[NH+]=c2ccccc2=[NH+]1)NC(=O)c3cc(c(c(c3)OCC)OCC)OCC C65305960
CC[C@@H](C)[C@H](C(=O)NC1[NH+]=c2ccccc2=[NH+]1)NC(=O)c3cc(c(c(c3)OCC)OCC)OCC C65305961
c1ccc2c(c1)c(=O)n(nn2)COC(=O)c3ccccc3C(=O)c4ccc(c(c4)[N+](=O)[O-])Cl C02660316
c1cc(oc1)/C=C/2\C(=O)N(C(=N2)SCc3cc(cc4c3OCOC4)[N+](=O)[O-])c5ccc(cc5)OC(F)F C03364983
CCOC(=O)C1=C(N=c2n(c(=O)/c(=C/c3ccc(o3)[N+](=O)[O-])/s2)[C@@H]1c4ccc(cc4)OCC=C)C C02189747
CCOC(=O)Cn\1c2cc(c(cc2s/c1=N\C(=O)c3cc(ccc3[N+](=O)[O-])Cl)OC)OC C09147199
c1ccc(cc1)S(=O)(=O)CCC(=O)N(c2nc3ccc(cc3s2)F)/N=C/c4ccc(o4)[N+](=O)[O-] C09149136
COc1ccc(cc1)OCc2nnc(n2CC=C)SCc3cc(cc4c3OCOC4)[N+](=O)[O-] C03531443
CCOC(=O)c1cc2c(nc3c(cccn3c2=O)C)n(c1=NC(=O)c4cccc(c4)[N+](=O)[O-])CC(C)C C09360153
C[C@H]1CCCCN1S(=O)(=O)c2ccc(cc2)C(=O)/N=c\3/n(c4ccc(cc4s3)[N+](=O)[O-])CCOC C09279699
Cc1ccc(cc1)Cn2c(c(c(n2)C)/C=C/C(=O)OCc3nnc(o3)c4ccc(cc4)[N+](=O)[O-])C C09441127
c1ccc(c(c1)C(=O)c2ccc(c(c2)[N+](=O)[O-])Cl)C(=O)OCc3cc(cc4c3OCOC4)[N+](=O)[O-] C03379061
CC(C)(C)N(Cc1ccccc1)C(=O)COC(=O)c2ccc(c(c2)[N+](=O)[O-])Sc3nncn3C C03295949
CC(C)N(C)S(=O)(=O)c1ccc(cc1)C(=O)/N=c\2/n(c3ccc(cc3s2)[N+](=O)[O-])CCOC C10098643
CN(C1CC1)S(=O)(=O)c2ccc(cc2)C(=O)/N=c\3/n(c4cc5c(cc4s3)OCO5)CC(=O)OC C10099894
COCCn\1c2cc(ccc2s/c1=N\C(=O)c3ccc(cc3)S(=O)(=O)N(CC=C)CC=C)[N+](=O)[O-] C12288174
C[C@H]1CCCN(C1)S(=O)(=O)c2ccc(cc2)C(=O)/N=c\3/n(c4cc(ccc4s3)[N+](=O)[O-])CCOC C12288184
COc1cc(cc(c1OC)OC)c2cs/c(=N\CC=C)/n2/N=C/c3cc4c(cc3[N+](=O)[O-])OCO4 C12312013
Cc1c(c(n(n1)c2ccc(cc2)F)Cl)C(=O)O[C@@H](C)c3nnc(o3)c4ccc(cc4)[N+](=O)[O-] C12886387
Cn1cnnc1Sc2ccc(cc2[N+](=O)[O-])C(=O)OCc3cc4c(c(c3)Cl)OCCCO4 C13063654
Cn1cnnc1Sc2ccc(cc2[N+](=O)[O-])C(=O)OCc3cc(=O)oc4c3c5ccccc5cc4 C03486680
COC(=O)Cn\1c2ccc(cc2s/c1=N\C(=O)[C@@H]3CCCN(C3)S(=O)(=O)c4ccccc4)[N+](=O)[O-] C12664741
COc1ccc(cc1c2ccc(o2)/C=C\3/C(=O)N(C(=O)S3)Cc4cccc(c4)[N+](=O)[O-])[N+](=O)[O-] C13546518
COc1ccc(cc1)Oc2ccc(cc2)N3C[C@H](CC3=O)C(=O)OCC(=O)c4cccc(c4)[N+](=O)[O-] C13856666
COc1ccccc1Oc2ccc(cc2)N3C[C@H](CC3=O)C(=O)OCC(=O)c4ccc(cc4)[N+](=O)[O-] C13856796
C[C@@H](c1nnc(o1)c2ccc(cc2)[N+](=O)[O-])OC(=O)c3c4c(n(n3)c5ccc(cc5)F)CCCC4 C10650520
CCO[P@]1(=O)[C@H](CN(N=C1c2ccc(cc2)[N+](=O)[O-])c3ccc(cc3)[N+](=O)[O-])c4ccccc4 C16688042
CCOC(=O)C1=C(N=c2n(c(=O)/c(=C\c3ccccc3[N+](=O)[O-])/s2)[C@H]1c4ccc(cc4)C(=O)OC)C C16711764
Cc1ccc(cc1)Cn2c(c(c(n2)C)/C=C/C(=O)O[C@H](C)c3nnc(o3)c4ccc(cc4)[N+](=O)[O-])C C17724491
CC(C)(C)[C@@H]([C@@H](n1cncn1)Oc2ccc(cc2)Cl)n3c(nnn3)C4(CCCC4)N5CCOCC5 C19900923
CCN(CC)S(=O)(=O)c1cc(ccc1N/N=C/c2c(nn(c2Cl)c3ccccc3)C)[N+](=O)[O-] C20755202
c1ccc(c(c1)C(=O)c2ccc3c(c2)OCCO3)C(=O)OCc4cc(cc5c4OCOC5)[N+](=O)[O-] C20866349
Cc1ccc(cc1)c2nnc(o2)c3ccc(cc3)C(=O)O[C@H](C)c4nnc(o4)c5ccc(cc5)[N+](=O)[O-] C24505599
c1ccc(cc1)c2nc(nn2c3ccccc3)C(=O)OCC(=O)N4CCCc5c4ccc(c5)[N+](=O)[O-] C31635498
CCCCCn\1c2c(cc(/c1=N\C(=O)c3ccc(c(c3)[N+](=O)[O-])C)C(=O)OCC)c(=O)n4ccccc4n2 C09209546
COC(=O)[C@H]1[C@H](C([C@@H]([C@@H](C1=O)C(=O)OC)c2ccc(cc2)SC)(C#N)C#N)c3ccc(cc3)[N+](=O)[O-] C36383210
CC1(OC[C@@H](O1)[C@@H]2[C@@H]3[C@@H]([C@@H](O2)OC(=O)c4ccc(cc4)/N=N/c5ccc(cc5)N(C)C)OC(O3)(C)C)C C38529370
CCOc1ccc2c(c1)sc(n2)N(C[C@H]3CCCO3)C(=O)c4ccc(c(c4)[N+](=O)[O-])N5CCOCC5 C38840178
Cc1cc(n(n1)CCN(c2nc3c(c(ccc3s2)Cl)C)C(=O)c4cc(cc(c4)[N+](=O)[O-])[N+](=O)[O-])C C38902053
CCOC(=O)Cn\1c2ccc(cc2s/c1=N\C(=O)c3cc(c(cc3[N+](=O)[O-])OC)OC)Cl C38930311
CCOC(=O)Cn\1c2c(cc(cc2s/c1=N\C(=O)c3cc(c(cc3[N+](=O)[O-])OC)OC)F)F C38930683
COC(=O)Cn\1c2ccc(cc2s/c1=N\C(=O)c3ccc(c(c3)[N+](=O)[O-])N4CCOCC4)[N+](=O)[O-] C38931273
CCOC(=O)Cn\1c2ccc(cc2s/c1=N\C(=O)c3ccc(c(c3)[N+](=O)[O-])N4CCOCC4)C C38931463
CCOC(=O)Cn\1c2ccc(cc2s/c1=N\C(=O)c3ccc(c(c3)[N+](=O)[O-])N4CCOCC4)[N+](=O)[O-] C38931714
c1ccc2c(c1)C3c4ccccc4C2[C@H]5[C@H]3C(=O)N(C5=O)CCOC(=O)c6ccc(cc6[N+](=O)[O-])[N+](=O)[O-] C39778205
CCc1ccc(cc1)N(C(=O)c2cc(c(c(c2)[N+](=O)[O-])C)[N+](=O)[O-])S(=O)(=O)c3ccc(cc3)C C40969500
CN(C1CCCCC1)S(=O)(=O)c2ccc(cc2)C(=O)OCc3cc(cc4c3OCOC4)[N+](=O)[O-] C18370263
CC(=O)n1cc(c2c1cccc2)[C@H](C[N+](=O)[O-])SS[C@@H](C[N+](=O)[O-])c3cn(c4c3cccc4)C(=O)C C01854483
Cn1cnnc1Sc2ccc(cc2[N+](=O)[O-])C(=O)OCC(=O)N3c4ccccc4Sc5c3cccc5 C03260794
CCOC(=O)C1CCN(CC1)c2c(c(ncn2)N3CCN(CC3)c4cccc(c4C)C)[N+](=O)[O-] C54498854
CCN(CC)S(=O)(=O)c1ccc(c(c1)[N+](=O)[O-])N2CCC[C@@H](C2)CN(C)C(=O)OC(C)(C)C C59949673
CCCOc1ccc(cc1OCC)[C@@H]2[C@H]3[C@@H](C(=O)N(C3=O)c4ccc(cc4)[N+](=O)[O-])ON2c5ccccc5 C18167050
COc1cc(c(cc1OC)[N+](=O)[O-])C(=O)OCC(=O)Nc2cccc3c2cccc3 C03498384
CCc1ccc(cc1)[C@@H](C)NC(=O)COC(=O)c2cc(c(cc2[N+](=O)[O-])OC)OC C05245812
CCOc1ccc(cc1OCC)[C@@H]2C(=C(Nc3n2nnn3)C)C(=O)OC4CCCCC4 C01291857
CC[C@@H]1CCc2c(sc(c2C(=O)OCC)NC(=O)c3c(cn(n3)CC)[N+](=O)[O-])C1 C02731046
CCN(CC)C(=O)c1c(c(c(s1)NC(=O)c2cccc(c2)[N+](=O)[O-])C(=O)OC(C)C)C C00667253
C/C(=N\NC(=O)CN(c1ccc(cc1)[N+](=O)[O-])S(=O)(=O)c2ccccc2)/C(C)(C)C C08663693
C[C@@H](C(=O)Nc1ccc(c(c1)[N+](=O)[O-])F)OC(=O)c2ccc(c(c2)OC)OC(F)F C08854357
Cc1ccc(c(c1)[N+](=O)[O-])NC(=O)COC(=O)c2ccccc2C(=O)N(C)c3ccccc3 C09010640
COc1cc(c(cc1OC)[N+](=O)[O-])C(=O)OCC(=O)Nc2cccc(c2Cl)Cl C03498459
CN(C)c1ccc(cc1C(=O)OCC(=O)Nc2c(cc(cn2)C(F)(F)F)Cl)[N+](=O)[O-] C10051361
CC1CCN(CC1)c2ccc(cc2[N+](=O)[O-])C(=O)O[C@@H](C)C(=O)N[C@](C)(C#N)C(C)C C10210137
c1ccc(cc1)[C@H](C(=O)OCc2cc(cc3c2OCOC3)[N+](=O)[O-])NC(=O)c4ccccc4 C10723958
CCc1ccc(cc1)OC[C@H](Cn2c3cc(ccc3nc(c2=O)N4CCCC4)[N+](=O)[O-])O C12943910
Cc1cc(nn1CCNC(=O)c2ccc(o2)COc3ccc(cc3Cl)Cl)[N+](=O)[O-] C02796203
C/C(=N\NC(=O)CN(c1ccccc1[N+](=O)[O-])S(=O)(=O)c2ccccc2)/C(C)(C)C C14166189
C[C@H](C(=O)Nc1ccccc1OC(F)F)OC(=O)COc2ccccc2[N+](=O)[O-] C15647096
Cc1cc2nc(cc(=O)n2o1)COC(=O)c3ccc(cc3)NC(=O)[C@@H](C)Oc4ccccc4 C15772198
CCCOC(=O)c1ccc(cc1)NC(=O)/C=C/c2cc(cc3c2OCOC3)[N+](=O)[O-] C15857064
CCOc1ccc(cc1C)S(=O)(=O)N(C)CC(=O)Nc2cccc(c2C)[N+](=O)[O-] C16692323
CCOc1ccc(cc1Cl)S(=O)(=O)N(C)CC(=O)Nc2cc(ccc2C)[N+](=O)[O-] C16692595
Cc1ccc(c(c1)C(=O)CCC(=O)O[C@H](C)C(=O)Nc2ccc(cc2[N+](=O)[O-])OC)C C16733440
COC(=O)[C@H](/C=N/OCc1ccc(cc1)[N+](=O)[O-])NC(=O)c2ccc(cc2Cl)Cl C12950233
CC(C)[C@H](C(=O)OCC(=O)N1CCCc2c1ccc(c2)[N+](=O)[O-])NC(=O)c3cccs3 C17732269
CCN(CC)S(=O)(=O)c1ccc(c(c1)[N+](=O)[O-])Sc2nnc(s2)NC(C)(C)C C21760299
CCOc1cc2c(cc1NC(=O)c3cc(c(cc3[N+](=O)[O-])OCC)OC)O[C@H](C2)C C21837600
Cc1ccc(c(c1)[C@H](C)NC(=O)CN(c2cc(ccc2OC)[N+](=O)[O-])S(=O)(=O)C)C C22367139
CCOC(=O)c1c2c(sc1NC(=O)COC(=O)/C=C/c3ccccc3[N+](=O)[O-])CCC2 C23515255
Cc1ccc(cc1)n2c(c(c(n2)C)NC(=O)COC(=O)/C=C/c3cccc(c3)[N+](=O)[O-])C C23584843
C[C@H](C(=O)Nc1ccc(cc1)C(=O)C)OC(=O)C2CCN(CC2)c3ccccc3[N+](=O)[O-] C24275384
Cc1c(cccc1[N+](=O)[O-])NC(=O)CSc2nnc(n2C)COc3ccccc3Cl C24288060
Cc1ccc(c(c1)[N+](=O)[O-])NC(=O)COC(=O)c2cnc(n2c3ccc(cc3)F)SC C24672534
CCOc1ccc(c(c1)[N+](=O)[O-])NC(=O)CSc2nncn2c3ccc(c(c3)Cl)C C24708710
CCOC(=O)c1cc(cc(c1)[N+](=O)[O-])C(=O)O[C@@H](C)C(=O)N[C@@H](C)c2ccc(cc2)F C24893679
COCCNc1ccc(cc1[N+](=O)[O-])C(=O)OCc2cc3c(c(c2)Cl)OCCO3 C27955844
CCOC(=O)NC(=O)COC(=O)c1ccc(c(c1)[N+](=O)[O-])Sc2ccc(cc2)C C28696437
CCOc1cc(c(cc1OC)C(=O)O[C@@H](C)C(=O)N[C@@H](C)c2ccc(cc2)F)[N+](=O)[O-] C30692745
COc1ccc(cc1Cl)NC(=O)[C@H](c2ccccc2)OC(=O)c3ccc(o3)[N+](=O)[O-] C03295596
CC(C)(C)C(=O)Nc1cc(c(cc1C(=O)OCc2ccc(o2)C(=O)OC)OC)OC C39575659
CCOC(=O)c1c2c(sc1NC(=O)COC(=O)c3ccc(c(c3)C)[N+](=O)[O-])CCC2 C39585311
COC(=O)c1cc(cc(c1)[N+](=O)[O-])C(=O)OCC(=O)Nc2ccccc2Br C03500928
Cc1ccc(cc1[N+](=O)[O-])NC(=O)CSc2nnc(n2CC(C)C)c3ccncc3 C39772753
CCCNC(=O)c1cc2ccc(cc2oc1=O)OC(=O)/C=C/c3cccc(c3)[N+](=O)[O-] C40893554
COCCNC(=O)/C(=C/c1ccc(cc1)OC(=O)c2cc(ccc2Cl)[N+](=O)[O-])/C#N C40969036
Cc1ccc(cc1)COc2ccc(cc2OC)[C@@H]3C(=C(Nc4n3nnn4)C)C(=O)OCC=C C40978819
CCCCc1[nH]c(=O)cc(n1)CSc2nnc(n2CC)c3ccc(o3)Cn4cccn4 C41386128
CCN(CC)S(=O)(=O)c1ccc(c(c1)[N+](=O)[O-])Nc2ccc(c(c2)OC)OC C08148487
C[C@@H]1C[C@@H]1C(=O)Nc2cc(c(cc2C(=O)OCc3cc(=O)n4ccccc4n3)OC)OC C28127738
C[C@H](C(=O)Nc1ccc(c(c1)OC)OC)OC(=O)c2ccc(c(c2)[N+](=O)[O-])Cl C15644131
COC(=O)/C=C/c1ccc(c(c1)[N+](=O)[O-])Oc2ccc(cc2)O[C@@H]3CCCCNC3=O C58325938
CC(C)CCN(CCC(C)C)C(=O)CN1C(=O)[C@](NC1=O)(C)c2cccc(c2)[N+](=O)[O-] C31659019
CCOc1cc2c(cc1OCC)[nH]c(=O)n(c2=O)Cc3ccc(cc3)C(=O)NC(C)C C02952408
CCOC(=O)Cn1c(c(sc1=O)/C=N/NC(=O)Cc2ccc(cc2)O)Cl C04942514
CCOC(=O)c1c([nH]c(c1c2ccc(cc2)OC)C(=O)C(=O)NC[C@@H]3CCCO3)C C05300545
CCOC(=O)C/C(=N/NS(=O)(=O)c1cccc(c1)C(=O)Nc2ccccc2)/C C04851953
CCOc1ccc(cc1)C(=O)NNC(=O)[C@H]2CC(=O)N(C2)c3ccc(cc3)OCC C06453480
Cc1ccc(cc1)S(=O)(=O)NCCC(=O)O[C@@H](C)C(=O)Nc2ccccc2OC C04284975
CC(C)(C)C(=O)NC(=S)N1CCNC(=O)[C@@H]1CC(=O)OCCOc2ccccc2 C06857286
CNC(=O)COC(=O)/C=C/c1ccc(cc1)S(=O)(=O)Nc2ccc(cc2)OC C08091682
CCOC(=O)c1c(c(sc1NC(=O)CN2C(=O)[C@H](NC2=O)CC(C)C)C)C C03597019
CC[C@H](C)OC(=O)C[C@@H]1C(=O)NCCN1C(=S)NC(=O)c2ccccc2OCC C09783675
Cc1c(c(n(n1)C)C)CC(=O)NCCNc2ccc(cc2[N+](=O)[O-])C(F)(F)F C10057165
Cc1ccc(cc1S(=O)(=O)N(C)C)NC(=O)CSc2nnc(s2)NCC=C C11393343
COCCNC(=O)NC(=O)COC(=O)/C=C/c1cc(ccc1OC)Br C13104452
CC(C)(C)c1ccccc1OCC(=O)NNC(=O)[C@H]2CC(=O)N(C2)Cc3ccco3 C13629959
Cc1ccc(cc1)S(=O)(=O)N[C@H](C(C)C)C(=O)NCCc2nnc3n2cccc3 C14237324
Cc1cccc(c1NC(=O)COC(=O)c2ccc(cc2)CN3C(=O)CNC3=O)C(C)C C17597375
CCOc1ccc(cc1)O[C@H](C)C(=O)NNC(=O)C2CCN(CC2)C(=O)C3CC3 C18070910
CCCN(Cc1nnc(o1)c2cccs2)C(=O)CSc3nc(cc(n3)N)C C07094482
COc1cc(cc(c1OC)OC)NC(=O)COC(=O)CC23C[C@H]4C[C@@H](C2)CC(C4)(C3)O C19167619
Cc1c(c(n(n1)CC(C)C)C)CC(=O)OCCOc2ccc(cc2)S(=O)(=O)N C21529595
CCOC(=O)c1cc(cn1C)S(=O)(=O)NCCC(=O)Nc2ccc(cc2C)C C21882243
Cc1cc(no1)NC(=O)CSCC(=O)O[C@@H](C)C(=O)N[C@@H](C)c2ccc(cc2)F C23878619
C[C@@H](C(=O)c1c[nH]c2c1cccc2)OC(=O)CNS(=O)(=O)c3ccc(cc3)C#N C24641700
CCN(CC)C(=O)CSc1nnc(n1N)SCc2cn3cccc(c3n2)C C25606283
CC(C)NC(=O)N1CCN(CC1)[C@@H](C2CCCC2)C(=O)NCCCN3CCCC3=O C35779652
CC(C)(C)c1ccc(cc1)S(=O)(=O)N2CCNC(=O)[C@@H]2CC(=O)NCCOC C36353368
Cc1cccc(c1)C(=O)N[C@@H](C(C)C)C(=O)OCC(=O)NC(=O)c2cccn2C C03397989
CCOC(=O)[C@H]1[C@H](SC2=C1CC[C@@H](C2)C)NC(=O)COC(=O)c3ccc[nH]c3=O C39724591
C[C@H](CNC(=O)Nc1cc(c(cc1C(=O)N(C)C)OC)OC)N(C)c2ccccc2 C40105551
COc1ccccc1n2cnnc2SCC(=O)NCC(=O)Nc3ccc(c(c3)F)F C45443238
Cc1cccc(c1C)O[C@@H](C)C(=O)NNC(=O)CCc2c(nn(c2C)CCC#N)C C46544022
Cc1cc(c(c(c1)C)NC(=O)[C@@H](C)OC(=O)c2ccc(o2)S(=O)(=O)NC3CC3)C C46766844
Cc1cc(c(c(c1)C)NC(=O)[C@H](C)OC(=O)c2ccc(o2)S(=O)(=O)NC3CC3)C C46766846
Cc1cc(c(cc1[C@@H](C)NC(=O)c2ccc(o2)S(=O)(=O)NC3CC3)OC)OC C46816184
CC[C@@H](C)NC(=O)C(=O)Nc1ccc(c(c1)S(=O)(=O)N(CC)CC)OCC C48575440
CCN(CC)S(=O)(=O)c1cc(ccc1OCC)NC(=O)C(=O)NCC(C)C C48633634
CN(OC)S(=O)(=O)c1ccc(cc1)NC(=O)C(=O)NCCC2=CCCCC2 C48661295
c1ccc(cc1)C(=O)NNC(=O)COC(=O)c2ccc(cc2)OC[C@H]3CCCO3 C04988154
CCNc1nnc(s1)SCC(=O)NCc2c(cc(cc2OC)OC)OC C53621316
CCCNC(=O)c1ccc(cc1NC(=O)CSc2nnnn2C3CC3)Cl C55591447
COc1ccc(cc1[N+](=O)[O-])CSCC(=O)NCCC(=O)NC2CCCC2 C56190896
COC(=O)c1c(c(sc1N)C(=O)OC)CSc2nnc(n2C3CC3)C4CC4 C07902995
C[C@H](c1ccccc1)OC[C@H](CNc2ccc(cc2[N+](=O)[O-])S(=O)(=O)C)O C52189563
COC(=O)c1c2c(sc1NC(=O)CCSc3[nH]nc(n3)c4ccncc4)CCC2 C59886277
CCCC[C@@H](C(=O)NO[C@H]1CCCCO1)NC2=NS(=O)(=O)c3c2cccc3 C65475026
CC(C)Oc1nnc(s1)SCC(=O)NCc2ccc(cc2)NC(=O)OC C65848726
CC(C)COC(=O)C[C@@H]1C(=O)NCCN1C(=O)CNc2cccc(c2)OC(C)C C66069305
C[C@@H](CC#N)Sc1ccccc1NC(=O)CNC(=O)c2cccc(c2)[N+](=O)[O-] C66931877
CC[C@H](C)Oc1cccc(c1)NC(=O)C(=O)NCCc2nnc3n2CCCCC3 C67327792
c1cnc(cc1CNC(=O)NCCCc2nnc3n2CCCCC3)OCC4CC4 C67479951
COc1ccc(c(c1)OC)[C@@H]2c3cc4c(cc3OC(=C2C(=O)[O-])CO)OCO4 C06404026
Cc1cc(nc(c1C(=O)[O-])SCC(=O)Nc2cc(ccc2n3cncn3)Cl)C C13022584
CCC(C)(C)C1CCC(CC1)NC(=O)Cn2cnc3c(c2=O)c(c(o3)C)C(=O)[O-] C13057452
C[C@@H](c1ccc2c(c1)OCCO2)NS(=O)(=O)c3cc(ccc3OC)C(=O)[O-] C13077195
C[C@H](C(=O)[O-])Oc1ccc(cc1)C2=C[C@@H](n3c(nnn3)N2)c4ccccc4Cl C13077584
C[C@@H](C(=O)[O-])Oc1ccc(cc1)C2=C[C@@H](n3c(nnn3)N2)c4ccccc4Cl C13077585
COc1cc(c(cc1OC)NC(=O)c2cc3c(c(c2)Cl)OCCO3)C(=O)[O-] C13169097
Cc1ccc(cc1)[C@H](CC(=O)[O-])NC(=O)c2ccc(o2)c3ccccc3[N+](=O)[O-] C13181894
CC(C)[C@H](c1ccc2c(c1)OCCO2)NS(=O)(=O)c3cc(ccc3OC)C(=O)[O-] C13184332
C[C@H](C(=O)NC1(CCCCC1)C#N)Sc2nc3cc(ccc3c(=O)n2C)C(=O)[O-] C13200493
Cc1c(c(n2c(n1)nc(n2)S[C@H](C)C(=O)N[C@@H]3CCCC[C@@H]3C)C)CCC(=O)[O-] C13210273
Cc1cc(cc(c1C)S(=O)(=O)N[C@H](C)c2nnc3n2CCCCC3)C(=O)[O-] C13252642
COc1cc(c(cc1OC)NC(=O)CSc2ccc3c(c2)OCCO3)C(=O)[O-] C13260889
COc1cc(c(cc1OC)NC(=O)c2cc3c(c(c2)Cl)OCCCO3)C(=O)[O-] C13261061
COc1cc(c(cc1C(=O)[O-])Cl)NC(=O)c2ccc3c(c2)CCN3S(=O)(=O)C C13261178
COc1cc(c(cc1C(=O)[O-])Cl)NC(=O)CCN2c3ccccc3OCC2=O C13261185
CN(CC(=O)Nc1ccccc1C(=O)[O-])C(=O)Cc2cc3c(c(c2)Cl)OCCO3 C13261747
Cn1ccnc1[C@@H](c2ccccc2)Nc3ccc(cc3C(=O)[O-])S(=O)(=O)N(C)C C13268927
Cn1ccnc1[C@H](c2ccc(cc2)OC)NS(=O)(=O)c3cc(ccc3F)C(=O)[O-] C13269965
Cc1ccc(cc1C(=O)Nc2cc(ccc2C(=O)[O-])F)S(=O)(=O)N3CCOCC3 C13303605
C[C@H](C(=O)Nc1ccc(cc1Cl)[N+](=O)[O-])Sc2nc(cs2)CC(=O)[O-] C13415046
CCc1ccc(cc1)N2C[C@@H](CC2=O)C(=O)Nc3cc4c(cc3C(=O)[O-])OCCCO4 C13428083
c1cc(ccc1[C@H]2C(=C(C(=O)N2CCCO)[O-])C(=O)c3ccc(cc3)Cl)[N+](=O)[O-] C05062171
c1cc(ccc1[C@H]2C(=C(C(=O)N2CCO)[O-])C(=O)c3ccc(cc3)[N+](=O)[O-])Cl C05595924
CC(=O)Nc1cc(ccc1F)[N-]S(=O)(=O)c2ccc(c(c2)[N+](=O)[O-])Cl C25510001
CC(C)(C)c1nc2cc(ccc2o1)[N-]S(=O)(=O)c3cc(n(c3)C)C(=O)NC C32097372
COCCN1[C@H](C(=C(C1=O)[O-])C(=O)c2cc3cccc(c3o2)OC)c4cccc(c4)O C33522844
C[C@H](C(=O)Nc1ccc(c(c1F)F)F)OC(=O)Cn2c(=O)c3ccccc3c(n2)[O-] C09032621
Cc1c(cccc1NC(=O)c2ccc3c(c2)C(=O)N(C3=O)C[C@H]4CCCO4)C(=O)[O-] C02320915
CCOc1ccc(cc1OC)/C=N/N2[C@H](NN=C2[S-])[C@H]3C4=C(CCC4)N=N3 C38971616
C[C@@H]1c2cc(c(cc2OC(=O)[C@@H]1CC(=O)Nc3[n-]ncn3)OCC(=C)C)Cl C39232352
Cc1cc2c(c(c1)OC)[C@H]([C@H](C(=O)O2)CC(=O)/N=c\3/[nH]c(cs3)CC(=O)[O-])C C39277161
CCOc1cc2c(c3c(n(c2=O)c4ccccc4[O-])C(=O)C[C@@H](N3)OCC)nc1 C39451732
Cc1ccc(cc1C)C2=C[C@H](N=N2)C(=O)N/N=C/c3ccccc3OCC(=O)[O-] C39584373
Cc1c(c(n2c(n1)nc(n2)S[C@@H](C)C(=O)N[C@@H]3CCCC[C@@H]3C)C)CCC(=O)[O-] C39711880
c1ccc2c(c1)CC[C@@H]3C2=NN=C3C(=O)N/N=C/c4ccccc4OCC(=O)[O-] C39947039
Cc1ccc(cc1C)n2c(=O)ccc(n2)O/C=C(/Nc3ccsc3C(=O)OC)\[O-] C33039766
Cc1cc(c(n1c2ccc3c(c2)OCCO3)C)C[C@@H](C(=O)[O-])NC(=O)OC(C)(C)C C44320052
c1ccc2c(c1)c(=O)n(c(n2)SC/C(=N/c3[nH]ncn3)/[O-])Cc4ccc(cc4)F C33175296
COc1ccc(cc1)n2cc(c3c2[C@@H](CC(=O)N3)c4ccc(cc4OC)OC)C(=O)[O-] C40308913
COc1ccc(cc1)n2cc(c3c2[C@@H](CC(=O)N3)c4cccc(c4OC)OC)C(=O)[O-] C40312666
c1cc(ccc1NS(=O)(=O)c2cc(cc3c2CCCC3)C(=O)[O-])n4cncn4 C55582372
CS(=O)(=O)N(CC(=O)N/N=C/c1ccccc1C(=O)[O-])c2ccccc2Cl C20493225
c1ccc(cc1)n2c(nnc2SC/C(=N/c3[nH]ncn3)/[O-])c4ccc(cc4)F C59265308
Cc1cc2cccc(c2nc1)S(=O)(=O)[N-]c3cccc(c3)NC(=O)c4cnoc4C C59423956
Cc1ccc(cc1)[C@@H]2C[C@@H](Nc3n2nc(n3)[N-]S(=O)(=O)N(C)C)c4ccccc4 C05574059
C[C@@H]1CC(=NO1)NC(=O)CSc2nc(c(nn2)c3cc(sc3Cl)Cl)[O-] C39779817
COc1ccc(cc1OC)c2csc3c2nc([nH]c3=O)N4CCC[C@@H](C4)C(=O)[O-] C64611770
c1cc2cc([n-]c2c(c1)[N+](=O)[O-])C(=O)Nc3cccc(c3)S(=O)(=O)C(F)F C66714465
Cc1cc(c(cc1C(=O)[O-])S(=O)(=O)Nc2ccc(cc2)C(=O)N(C)OC)C C67043231
CCOC(=O)C[C@@H]1C(=O)NCC[NH+]1CC(=O)Nc2c3ccccc3[nH]c2C(=O)OC C04028059
COC(=O)c1ccc(cc1)[C@H]2C(=C(C(=O)N2CC[NH2+]CCO)O)C(=O)c3ccc(cc3)Cl C04635153
CCOC(=O)c1c2c(sc1NC(=O)C[C@@H](C(=O)[O-])[NH2+]CCC[NH+](C)C)CCCC2 C05258932
C[NH+](C)[C@H](CNC(=O)C(=O)Nc1ccc(cc1)C(=O)N)c2ccc(cc2)N(C)C C05340533
C=C([C@H](C#N)C(=O)COC(=O)CNS(=O)(=O)c1ccc2ccccc2c1)[NH3+] C06151697
Cc1ccc(cc1)Nc2nc(nc(n2)N)C[NH2+]C[C@@H](c3ccc(cc3)[N+](=O)[O-])O C06831115
CCCCNC(=O)NC(=O)C[NH+](CC)Cc1[nH]c(=O)c2cc(c(cc2n1)OC)OC C07049746
C[NH2+][C@H]1CCc2cc(c(c(c2-c3c1cc(=O)c(cc3)N(CCO)CCO)OC)OC)OC C09242401
CC[NH+](CC)CCn1c(cc(=O)n(c1=O)CC(=O)N[C@H](C)CCCC(C)C)N C13009708
CC(C)(CNC(=O)C[C@H]1C(=O)NCC[NH+]1Cc2ccc(cc2OC)OC)CO C15073763
CCC[NH+](CC(=O)Nc1ccc(cc1Cl)Cl)CC(=O)NNC(=O)Cc2nc(cs2)C C15143956
CCCCn1c(c(c(=O)[nH]c1=O)N(CC)C(=O)C[NH+](C)CC(=O)NCCC)N C15419079
CCN(c1c(n(c(=O)[nH]c1=O)Cc2ccccc2)N)C(=O)C[NH+](C)Cc3ccsc3 C17307672
CCC[NH+](Cc1ccccc1)CC(=O)N(CC(C)C)c2c(n(c(=O)[nH]c2=O)CC(C)C)N C21918841
Cn1cc(cc1C(=O)N)S(=O)(=O)N2CCC(CC2)C(=O)NC[C@H](c3ccccc3)[NH+](C)C C22023918
C[C@@H](C(=O)NC[C@@H](Cc1ccccc1)[NH+](C)C)NS(=O)(=O)c2ccc(cc2)NC(=O)C C25079840
C=CCNC(=O)C[NH+]1CCN(CC1)CC(=O)Nc2c(c3c(s2)CCCC3)C(=O)N C27559091
Cc1ccc(cc1)C[NH+](CC(=O)N(CC(C)C)c2c(n(c(=O)[nH]c2=O)CC(C)C)N)C3CC3 C27593723
COCCNC(=O)c1ccc(c(c1)NS(=O)(=O)c2ccc3c(c2)CCCC3)N4CC[NH2+]CC4 C33034095
Cc1ccc(c(c1)C)OC[C@H](C[NH2+][C@@H](CO)[C@@H](c2ccc(cc2)[N+](=O)[O-])O)O C36385860
CCCC[C@@H](C)C(=O)N1C[C@@H](C2(C1)CC[NH2+]CC2)C(=O)NCCc3[nH]c4cc(ccc4n3)OC C39669948
CCCNc1c(cnc(n1)NCCc2ccncc2)c3nnc(o3)CN4C[C@H]([NH2+][C@H](C4)C)C C40394266
COC(=O)c1cc(ccc1NC[C@@H](c2ccco2)[NH+]3CCCC3)S(=O)(=O)N C42626066
COc1cc(cc(c1OC)OC)C(=O)Oc2c(cc(cc2Cl)Cl)[C@@H](CC(=O)N)[NH3+] C44253617
COc1cc(cc(c1OC)OC)C(=O)Oc2c(cc(cc2Cl)Cl)[C@H](CC(=O)N)[NH3+] C44253620
CC[C@@H](C)/[NH+]=C(\N)/SCC1=C([C@H](NC(=O)N1)c2ccco2)C(=O)OCC C44792927
c1ccc2c(c1)c(nc(n2)CN3CC[NH2+]CC3)NC(=O)NCCCOCC4CC4 C45130677
CC[NH+](CC(=O)NCC(=O)Nc1c(cc(cc1C)C)C)CC(=O)NC(=O)OCC C45312652
CC[NH+](CC(=O)NCC(=O)Nc1ccc(c(c1)F)F)CC(=O)NC(=O)OCC C45469277
c1cc(sc1)S(=O)(=O)Nc2ccc(cc2)CC(=O)NCCC[NH+]3CCC(CC3)C(=O)N C46919473
c1cc(cc(c1)F)/N=C(/C[N+](=O)[O-])\Nc2ccc(cc2)CC[NH2+]C[C@@H](c3cccnc3)O C27214256
CC(C)Cn1c(c(c(=O)[nH]c1=O)C(=O)CN2CC[NH+](CC2)CCC(C)(C)C)N C55934183
c1cnc(nc1)N2CCN(CC2)CCNC(=O)NCCC[NH2+]C3CCCCC3 C57466487
c1cc[nH+]c(c1)NCCCNC(=O)Nc2cccc(c2)Cn3c(=O)n4ccccc4n3 C58086242
CCc1nnc(s1)NC(=O)C[NH2+]CCNc2ccc(cc2[N+](=O)[O-])C(F)(F)F C58866847
C[NH+](C)[C@@H](CNC(=O)Nc1ccc(cc1C(F)(F)F)NC(=O)c2ccoc2)c3ccco3 C59037644
CCN/C(=[NH+]\CCc1ccc(cc1)S(=O)(=O)N)/S[C@H]2CC(=O)N(C2=O)c3ccccc3 C59446088
CC[NH+](CC)CCC[C@@H](C)NC(=O)CSc1ccc(cc1[N+](=O)[O-])C(=O)N C60624483
C[C@H](CC[NH+](C)C)NC(=O)C(=O)Nc1ccc(cc1)C(=O)Nc2nccs2 C62587071
CC(C)COC(=O)Nc1cccc(c1)NC(=O)C(=O)NCCC[NH+](C)C(C)C C63204788
CC(C)(C)OC(=O)N[C@H](CC1=c2ccccc2=[NH+]C1)C(=O)OC[C@@H]3[C@H]([C@H]([C@@H]([C@@H](O3)O)O)O)O C63361904
CCCCCC[NH+](CCC(=O)NN1C(=O)C2(CCCCC2)NC1=O)CCO C63507089
CC(C)(C)OC(=O)N[C@@H](CC1=c2ccccc2=[NH+]C1)C(=O)OC[C@H]3[C@@H]([C@@H]([C@@H]([C@@H](O3)O)O)O)O C63712365
Cc1ccc(c(c1)S(=O)(=O)Nc2cc(c(nc2)N3CC[NH2+]CC3)C(=O)NCCOC)C C65025190
CCCNC(=O)C[NH+]1CCC(CC1)NC(=O)NCc2c(c(c(cn2)C)OC)C C51334194
CC(C)(C)c1c(c[nH]n1)C[NH2+]CCNS(=O)(=O)c2ccc(cc2)[N+](=O)[O-] C65977862
CS(=O)(=O)CCNC(=O)Nc1cccc(c1)NC(=O)CC[NH+]2CCCCC2 C66953106
CCCNC(=O)C[NH+]1CCC(CC1)NC(=O)NNC(=O)CCC2CCCCC2 C67059590
CCC(CC)(CNC(=O)C(=O)Nc1ccc(c(c1)NC(=O)OC)F)[NH+](C)C C67524831
COc1cccc(c1OC[C@H](CNC(=O)NC2CC[NH+](CC2)C3CC3)O)OC C67591285
CC[C@H](C)NC(=S)N(CCC[NH+](C)C)Cc1cc2cc3c(cc2[nH]c1=O)OCCO3 C06197459
CCC(CC)c1cc(nc(n1)c2ccncc2)[C@H]3C[NH+]4CC[C@H]3C[C@@H]4CNC(=O)NCC=C C08623028
c1cc(ccc1[C@H](/C=N/OCC(=O)NCCNc2c(cc(c[nH+]2)C(F)(F)F)Cl)C#N)Cl C08762151
CCOC(=O)c1c(csc1NC(=O)C[NH+]2CCN(CC2)c3ccc(cc3)O)CC(C)C C09700116
CCOC(=O)CC1(CCCCC1)NC(=O)C[C@@H]2C(=O)NCC[NH+]2Cc3cccs3 C11878229
CC[NH+](CC)CCN(Cc1cc2ccc(c(c2[nH]c1=O)C)C)C(=O)Nc3ccc(cc3)OC C12703876
CCc1ccc(cc1)[C@@H](CNC(=O)CN2C(=O)[C@](NC2=O)(CC)c3ccccc3)[NH+](C)C C12781587
CC[NH+](CC(=O)Nc1ccccc1C(F)(F)F)CC(=O)Nc2cccc(c2C)[N+](=O)[O-] C13069726
CCOC(=O)c1c(c2cc(ccc2n1C)OC)NC(=O)C[NH+]3CCCC[C@@H]3CCO C02408648
CCS(=O)(=O)Nc1cccc(c1)N2CCC(CC2)[NH2+][C@@H](c3ccccc3)C(=O)OC C12246656
CC[NH+]1CCC[C@H]1CNC(=O)C2CCC(CC2)CNS(=O)(=O)c3ccc(cc3)OC C13732392
CCOC(=O)c1c(c([nH]c1C)C(=O)NC[C@@H](c2ccc(cc2)OC)[NH+]3CCCCC3)C C14079263
CCC(=O)N[C@@H]1c2ccccc2C3([C@H]1OCCOC)CC[NH+](CC3)Cc4ccc(o4)CO C14977047
CCC[NH+](CC(=O)Nc1ccccc1C)CC(=O)Nc2c(c(c(s2)C)C)C(=O)OC C16590071
CCCCc1[nH]cc([nH+]1)CN2CCC[C@@H](C2)CCC(=O)Nc3cc(cc(c3)OC)OC C20136600
CC(C)[NH+](CCCNS(=O)(=O)c1ccc(s1)c2ccc(=O)[nH]n2)Cc3ccccc3 C20583706
CCCNC(=O)C[NH+](C)CC(=O)Nc1c(c(cs1)c2ccc(cc2)C)C(=O)OCC C21324810
C[NH+]1CCN(CC1)[C@@H](CNC(=O)C(=O)NCCC2=CCCCC2)c3ccc(cc3)OC C22795299
CC(C)C[C@H](C(=O)NC[C@@H](c1ccsc1)[NH+](C)C)NS(=O)(=O)c2ccc(cc2)OC C23133138
CC[NH+](C[C@H]1COc2ccccc2O1)CC(=O)Nc3ccccc3C(=O)NCC(C)C C31174688
Cc1c(c([nH]c1C(=O)C)CC(=O)NC[C@H](c2ccccc2Cl)[NH+]3CCCC3)C(=O)OC C32747988
Cc1ccc(c(c1)c2csc3c2c(=O)[nH]c(n3)C[NH+](CCOC)C[C@H](COCC=C)O)C C35746951
COCC[NH+](Cc1[nH]c(=O)c2c(csc2n1)c3cccc(c3)Cl)C[C@@H](COC)O C35747581
Cc1ccc(c(c1)C)c2csc3c2c(=O)[nH]c(n3)C[NH+](CCOC)C[C@H](COCC=C)O C35747661
CCCC(=O)OC[C@@H](C[NH+](CCC(C)C)Cc1[nH]c(=O)c2c(c(sc2n1)C)C)O C36204791
CCOC[C@H](C[NH+](CCOC)Cc1[nH]c(=O)c2c(csc2n1)c3ccccc3F)O C36206246
CCOC[C@@H](C[NH+](CCOC)Cc1[nH]c(=O)c2c(csc2n1)c3cccc(c3)Cl)O C36206401
Cc1ccc(c(c1)c2csc3c2c(=O)[nH]c(n3)C[NH+](CCOC)C[C@H](COC(C)C)O)C C36206498
CCC[C@H](C[NH+](Cc1ccccc1)Cc2[nH]c(=O)c3c(c(sc3n2)C(=O)OCC=C)C)O C36206778
CC(C)CC[NH+](Cc1[nH]c(=O)c2c(csc2n1)c3ccccc3OC)C[C@@H](COCC#C)O C36207160
Cc1ccc(cc1)c2csc3c2c(=O)[nH]c(n3)C[NH+](CCOC)C[C@@H](COc4ccccc4)O C36207641
Cc1ccccc1c2csc3c2c(=O)[nH]c(n3)C[NH+](Cc4ccco4)C[C@H](COCC=C)O C36207660
CC(C)c1cc2c(=O)[nH]c(nc2s1)C[NH+](CCCOC)C[C@@H](COCC=C)O C36313130
CC(C)COC[C@H](C[NH+](CCCOC)Cc1[nH]c(=O)c2cc(sc2n1)C(C)C)O C36313198
CC(C)c1ccc(cc1)NC(=S)NCCS(=O)(=O)N2CCN(CC2)c3cccc[nH+]3 C36847250
CCCC[C@@H](C)C(=O)N1C[C@@H](C2(C1)CC[NH2+]CC2)C(=O)NCc3cccc(c3OC)OC C39638459
CCC[C@@H](C)C(=O)N1C[C@@H](C2(C1)CC[NH2+]CC2)C(=O)NCCc3ccc(c(c3)OCC)OC C39653210
CCCCC(=O)N1C[C@@H](C2(C1)CC[NH2+]CC2)C(=O)NC[C@H](C)Oc3ccc(cc3)OC C39665530
CC[C@@H](C)CC(=O)N1C[C@H](C2(C1)CC[NH2+]CC2)C(=O)NC[C@@H](C)Oc3ccc(cc3)OC C39665822
CC[NH+](CC)CCC[C@@H](C)NS(=O)(=O)c1cc2cccc3c2c(c1)C(=O)NC3=O C41124681
C[NH+](Cc1ccccc1)C[C@@H](COc2cc(ccc2OC)CN3CCc4c(c[nH]n4)C3)O C43056905
COc1ccc(cc1OC)NC(=O)C(=O)NCC2CC[NH+](CC2)Cc3ccccc3SC C43942592
CCOC(=O)C1=C(NC(=O)N[C@H]1c2ccc(cc2)OC)C[NH+](C)[C@@H](C)c3ccc(cc3)F C45606577
COc1ccc(cc1)n2cc(c(n2)c3ccccc3Cl)C[NH2+]CCSc4c[nH]nn4 C19730763
CCCC[C@H](C(=O)N[C@H](C)C[NH+]1C[C@@H](C[C@@H](C1)C)C)NC2=NS(=O)(=O)c3c2cccc3 C60016005
COCCNC(=O)[C@H](CC1=c2ccccc2=[NH+]C1)NS(=O)(=O)c3ccc(cc3)Cl C63122352
c1ccc(cc1)S(=O)(=O)[C@H](CNC(=O)C(=O)NCCC2=c3ccccc3=[NH+]C2)c4cccs4 C63698401
c1ccc2c(c1)c(=O)n(c(n2)SCC(=O)NCCC3=c4ccccc4=[NH+]C3)CCCO C63830617
c1ccc2=[NH+]CC(=c2c1)CCNC(=O)CS[C@H]3NN=C(N3C[C@H]4CCCO4)c5cccs5 C63926175
Cc1ccc2=[NH+]CC(=c2c1)CCNC(=O)CCC[C@@H]3N=N[C@H](S3)C(=O)Nc4cccc(c4)F C64538916
Cn1cc(c2c1cccc2)C3=C(C(=O)NC3=O)c4c5ccccc5n6c4C[C@@H](CC6)C[NH3+] C03801072
CCOc1cc(cc(c1O)[C@@H]2Nc3c(c4c(s3)C[NH+](CC4)C)C(=N2)O)Br C08589993
c1ccc2c(c1)[C@]3([C@H]4[C@@H]([C@H]([NH2+]3)Cc5ccc(cc5)O)C(=O)N(C4=O)C6CCCC6)C(=O)N2 C02136551
C[NH+]1CCc2c(sc(c2C(=O)N)NC(=O)c3ccc(s3)c4nc5ccccc5s4)C1 C09640076
CCn1cc(c2c1cccc2)[C@@H](C[NH+]3CCC4(CC3)C[C@@H](c5cc(ccc5O4)O)O)O C12293288
CCCC/[NH+]=C/[C@]12CC[C@H](C[C@]1(CC[C@@H]3[C@@H]2CC[C@]4([C@]3(CC[C@H]4[C@H]5C=CC(=O)O5)O)C)O)O C12657975
c1ccc2c(c1)[C@@]3([C@H]4[C@@H]([C@H]([NH2+]3)Cc5ccc(cc5)O)C(=O)N(C4=O)C6CCCCCC6)C(=O)N2 C02133362
CC[C@H](C)NC(=O)[C@H]1CSC2([NH2+]1)CCN(CC2)C(=O)Nc3c(cccc3C(C)C)C(C)C C16495951
CCOc1cc(cc(c1O)Br)[C@@H]2Nc3c(c4c(s3)C[NH+](CC4)C)C(=N2)O C17147389
CCOc1cc(cc(c1O)Br)[C@H]2Nc3c(c4c(s3)C[NH+](CC4)C)C(=N2)O C17147391
CCOc1cc(c(c(c1O)[C@H]2Nc3c(c4c(s3)C[NH+](CC4)C)C(=O)N2)Cl)Cl C20101135
Cc1cc(ccc1Br)NC(=O)c\2cc3c(cnc(c3o/c2=[NH+]\O)C)CO C20849232
C[C@@H](c1cccc(c1)NC(=O)C2=CC3=[NH+][C@@H](C[C@@H](N3N2)C(F)(F)F)c4ccc(cc4)OC)O C12383754
CC1(Cc2c(c(sc2C([NH2+]1)(C)C)NC(=O)c3c[nH]c4c3cccc4)C(=O)OC)C C38806320
c1ccc(cc1)[C@H]2CN(CC[NH2+]2)c3ccc(cn3)C(=O)N[C@]4(CCCC[C@H]4O)c5ccccc5 C39230544
c1ccc2c(c1)CCc3ccccc3N2C(=O)CSC4=NC(=[NH+][C@H](N4)c5ccsc5)N C39448822
c1ccc(cc1)C[P@]2(=O)N[NH+]3C[C@@H]4C=C(C(=C[C@@H]4C[C@@H]3CO2)O)c5ccccc5O C39466695
c1ccc(cc1)CC2=C[C@@H]3C[C@@H]4CO[P@@](=O)(N[NH+]4C[C@@H]3C=C2O)c5ccccc5O C39467059
c1ccc(cc1)CC2=C[C@@H]3C[C@H]4CO[P@@](=O)(N[NH+]4C[C@@H]3C=C2O)c5ccccc5O C39467063
c1ccc(c(c1)C2=C[C@H]3C[C@@H]4CO[P@@](=O)(N[NH+]4C[C@@H]3C=C2Cl)c5ccccc5O)O C39467119
c1ccc(cc1)NCCNC(=O)[C@@H]2CN(CC23CC[NH2+]CC3)C(=O)c4c(cccc4Cl)Cl C39655218
c1ccc2c(c1)cc([nH]2)CNC(=O)[C@H]3CN(CC34CC[NH2+]CC4)C(=O)c5cccc(c5F)Cl C39671487
Cc1ccc(c(c1F)F)C(=O)N2C[C@@H](C3(C2)CC[NH2+]CC3)C(=O)NCc4cc5ccccc5[nH]4 C39671488
Cc1ccccc1C(=O)N2C[C@@H](C3(C2)CC[NH2+]CC3)C(=O)NCCc4c([nH]c5c4cccc5)C C39673930
Cc1c(c2ccccc2[nH]1)CCNC(=O)[C@H]3CN(CC34CC[NH2+]CC4)C(=O)C5(CCCCC5)C C39674009
Cc1ccc(cc1C)C(=O)N2C[C@H](C3(C2)CC[NH2+]CC3)C(=O)NCCc4c([nH]c5c4cccc5)C C39674057
CC(C)[C@@H](C(=O)NC(C)(C)C)NC(=O)[C@@H]1CN(CC12CC[NH2+]CC2)C(=O)C3(CCCCC3)C C39685788
c1ccc2c(c1)cc([nH]2)CNC(=O)[C@@H]3CN(CC34CC[NH2+]CC4)C(=O)c5csc6c5cccc6 C44713575
c1ccc2c(c1)cc([nH]2)CNC(=O)[C@H]3CN(CC34CC[NH2+]CC4)C(=O)[C@H]5CCC=CC5 C44713578
c1ccc(c(c1)C(=[NH2+])N)Oc2c(cc(cc2Br)[N+](=O)[O-])Br C50441398
C[C@@H]1CCc2c(cc(s2)C(=O)NNC(=O)NC[C@H](c3cccs3)[NH+](C)C)C1 C09794536
C[C@H]1CCc2c(cc(s2)C(=O)NNC(=O)NC[C@H](c3cccs3)[NH+](C)C)C1 C09794541
CCOC(=O)c1c2c(sc1/[NH+]=c/3\c(cc4ccc(cc4o3)O)C(=O)N)CCCC2 C01515963
C[C@H](c1cccc(c1)NC(=O)C2=CC3=[NH+][C@@H](C[C@H](N3N2)C(F)(F)F)c4ccc(cc4)F)O C12849835
C[C@@H](c1ccc(cc1)NC(=O)C2=CNN3C2=[NH+][C@@H](C[C@H]3C(F)(F)F)c4ccc(cc4)F)O C13387867
C[C@@H](c1cccc(c1)S(=O)(=O)N)[NH+](C)CC(=O)Nc2ccc(cc2Cl)Br C60377242
c1ccc2=[NH+]CC(=c2c1)[C@@H](CNC(=O)C3=CS[C@@H](C3)S(=O)(=O)N)c4ccccc4Cl C63150019
c1ccc2=[NH+]CC(=c2c1)[C@H](CNC(=O)C3=CS[C@H](C3)S(=O)(=O)N)c4ccccc4Cl C63150025
c1cc(cc(c1)S(=O)(=O)N)NC(=O)CCC2=c3cc(ccc3=[NH+][C@H]2c4ccc(cc4)F)F C63153332
c1ccc2=[NH+][C@@H]3[C@@H]([NH2+]CCC3=c2c1)c4c([nH]c(=S)n(c4=O)Cc5ccc(cc5)F)[O-] C63362901
c1ccc2=[NH+][C@H]3[C@@H]([NH2+]CCC3=c2c1)c4c([nH]c(=S)n(c4=O)Cc5ccc(cc5)F)[O-] C63362902
c1ccc(cc1)C(=O)N[C@H]2Nc3ccc(cc3S2)NC(=O)[C@H]4C=c5ccccc5=[NH+]4 C63600782
c1ccc2=[NH+][C@@H]3[C@@H](NCCC3=c2c1)[C@@H]4[C@@H](N[C@@H](N(C4=O)c5ccccc5F)S)O C63641773
c1ccc2c(c1)cccc2N3[C@H](N[C@@H]([C@@H](C3=O)[C@@H]4[C@@H]5C(=c6ccccc6=[NH+]5)CCN4)O)S C63641868
c1ccc(cc1)CCn2c(=O)c(c([nH]c2=S)[O-])[C@H]3[C@H]4C(=c5ccccc5=[NH+]4)CC[NH2+]3 C63684299
CC(=O)N[C@H](CC1=c2ccccc2=[NH+]C1)C(=O)Nc3ccc4c(c3)S[C@H](N4)SC C63801466
Cc1ccc(cc1)NC(=O)[C@H](CC2=c3ccccc3=[NH+]C2)NC(=O)[C@@H]4Cc5ccccc5CN4 C64197790
Cc1ccc(c(c1)C)NC(=O)[C@H](CC2=c3ccccc3=[NH+]C2)NC(=O)[C@@H]4Cc5ccccc5CN4 C64349215
CC(=O)N[C@H]1Nc2ccc(cc2S1)CC(=O)NCCC3=c4cc(ccc4=[NH+]C3)Cl C64491147
c1ccc2=[NH+]CC(=c2c1)[C@H](CNc3ccc(cn3)S(=O)(=O)N)c4ccccc4Cl C64723067
c1cc(sc1[C@@H]2C(=C(OC3=C2C(=O)CCC3)N)C#N)[N+](=O)[O-] C00069967
Cc1cc([nH]n1)C(=O)N/N=C/c2c(nn(c2C)C)C C00046607
c1cc(c(cc1C(F)(F)F)[N+](=O)[O-])N2CCN(CC2)C(=O)N C04741004
CC(C)NC(=O)C(=O)Nc1ccc(cc1)[N+](=O)[O-] C05250790
CC1=NN(C(C1)(C)C)c2nc(nc(n2)N)COC C05757815
c1cc2c(c(c1)[N+](=O)[O-])CCC[C@@]23C(=O)NC(=O)N3 C01567854
C[C@@H](C(=O)NC(=O)NC)OC(=O)c1ccc(nc1)Cl C06635112
C[C@H](C(=O)NC(=O)NC)OC(=O)c1ccc(nc1)Cl C06635120
C[C@@H]1CCc2c(c([nH]n2)C(=O)NC[C@@H](C)n3cncn3)C1 C12146902
C[C@H]1CCc2c(c([nH]n2)C(=O)NC[C@@H](C)n3cncn3)C1 C12146903
C[C@H]1CCc2c(c([nH]n2)C(=O)NC[C@H](C)n3cncn3)C1 C12146905
Cn1c(nnn1)Sc2cc3c(cc2N)OCCO3 C19869335
c1cc(c(cc1[N+](=O)[O-])CO)N2CCNC(=O)C2 C20468170
COc1c(cc(cc1S(=O)(=O)N)[N+](=O)[O-])F C37064976
c1cc(c(cc1O)O)C(=O)OCC(=O)N2CCCC2=O C03532349
C[C@@H]1[C@](C(=C(C1(C#N)C#N)C#N)N)([N+](=O)[O-])Cl C00087318
C[C@@H]1[C@@](C(=C(C1(C#N)C#N)C#N)N)([N+](=O)[O-])Cl C19831209
CC(C)Cc1c(nc[nH]c1=O)/C=C/[C@@H]2C=NC(=O)NC2=O C39949493
CC(=C)Cc1c(nc[nH]c1=O)/C=C/[C@H]2C=NC(=O)NC2=O C39949504
C[C@H](c1ccc(cc1)C#N)Nc2c[nH]nc2[N+](=O)[O-] C40998811
Cc1nnc(n1C2CC2)c3ccc(c(c3)[N+](=O)[O-])N C42031128
C[C@@H](C(=O)NC(=O)NC(C)(C)C)Sc1nncn1C C07858040
C[C@H](C(=O)NC(=O)NC(C)(C)C)Sc1nncn1C C07858041
CC(=O)Nc1ccc(cc1)NC(=O)[C@H]2C[C@@H]2[N+](=O)[O-] C47238310
CC(=O)Nc1ccc(c(c1)NC(=O)[C@H]2C[C@@H]2[N+](=O)[O-])F C47250103
CNC(=O)C1CCN(CC1)c2c3c(nc[nH]3)ncn2 C47510304
CCc1nnc(s1)NC(=O)NCc2nc(c(o2)C)C C48770056
CC(C)(C)[NH+]1CCN(CC1)C(=O)NC(=O)CCC(=O)[O-] C48946299
Cc1cn2c(n1)sc(n2)Nc3cnn(c3)CCO C48962942
Cc1c(oc(n1)NC(=O)Nc2c(noc2C)C)C C49516678
CN(C)S(=O)(=O)c1c(cc(cc1F)[N+](=O)[O-])N C50635895
CNc1cc(cc(c1S(=O)(=O)NC)F)[N+](=O)[O-] C50638013
CNc1ncc(cn1)S(=O)(=O)/N=c\2/cccc[nH]2 C50638319
C[C@@H]1C[C@@H](CN(C1)S(=O)(=O)c2cc(ccc2N)[N+](=O)[O-])C C50648854
c1cc(c(cc1[N+](=O)[O-])CN2C(=O)CSC2=O)N C50818281
C[C@H](CN(C)C(=O)Nc1ccc(cc1)[N+](=O)[O-])O C51820166
C[C@H](CN(C)c1cc2c(cc1[N+](=O)[O-])CC(=O)N2)O C51821008
Cc1cccc2c1nc([nH]c2=O)Cn3cc(nn3)CCO C52224246
Cc1ccnc(c1)n2c(cc(n2)COC)S(=O)(=O)N C52306495
CC1CCC(CC1)(CO)Nc2cncc3n2nnn3 C53109668
C1CC[C@H]2[C@@H](C1)N(CCO2)C(=O)c3c(non3)N C54431334
Cn1cnnc1CNc2c(cc3c([nH+]2)CCCC3)C(=O)[O-] C54528875
Cc1ccc(cc1[N+](=O)[O-])NC(=O)c2cc(c(=O)[nH]c2)Cl C55012849
C[C@@H]1CCC[C@@H](C1)c2nc(on2)c3c(non3)N C55163637
[H]/N=C/1\C(=C([C@@H](S1)C)C)c2nc(no2)c3[nH]ncn3 C39560347
c1cc2c(cc1[N+](=O)[O-])[nH]cc2C(=O)c3c[nH]nc3 C62775670
COCC1=N/C(=N\[C@H]2Nc3ccccc3O2)/NC(=O)C1 C63225491
CC1=C[C@@H]2NC(=CC(=O)N2O1)CSc3[nH]ncn3 C63647062
Cc1c(c(n[nH]1)C(=O)NCC(F)(F)F)[N+](=O)[O-] C64336501
c1cncc(c1N2CCC(CC2)CC(=O)N)[N+](=O)[O-] C66809409
CC1CCN(CC1)C2=NC(=O)/C(=C\c3ccc(cc3)Br)/S2 C04480941
Cc1cc(cc(c1Br)C)OCC(=O)N2[C@H](CCC[C@@H]2C)C C03000451
c1ccc2c(c1)CCCN2C(=O)COc3ccc(cc3F)Br C05102165
c1ccc(cc1)S(=O)(=O)[C@H]2c3ccccc3Oc4c2cc(cc4)F C00143953
Cc1ccc(cc1)S(=O)(=O)[C@@H]2c3ccccc3Oc4c2cc(cc4)F C00643745
CC(=O)/N=c\1/n(c2ccc(cc2s1)Br)CCSC C09563360
c1ccc2c(c1)CCC(=C2)S(=O)(=O)N3CCCSc4c3cccc4 C14228449
c1ccc(cc1)N2C(=O)/C(=C\c3cccc(c3Cl)Cl)/SC2=O C15011673
Cc1ccc(s1)[C@@H]2CCCCCN2S(=O)(=O)c3cc(ccc3F)F C15866843
c1ccc2c(c1)-c3ccccc3C2N4CCN(CC4)/N=C\c5cccs5 C19682422
c1cc(ccc1n2cc(c(n2)c3cc(c(cc3Cl)Cl)F)C=O)F C00732211
c1ccc(c(c1)n2cc(c(n2)c3cc(c(cc3Cl)Cl)F)C=O)F C00732228
c1cc(ccc1n2ccnc2S[C@@H]3CCCCCC3=O)Br C26047031
Cc1cc(c(cc1Br)C)S(=O)(=O)N2C[C@@H](C[C@H](C2)C)C C27824082
Cc1cc(c(cc1Br)C)S(=O)(=O)N2C[C@H](C[C@@H](C2)C)C C27824104
C[C@@H]1CCCC[C@@H]1N(C)S(=O)(=O)c2ccccc2Br C28044163
C[C@H]1CCCC[C@H]1N(C)S(=O)(=O)c2ccccc2Br C28044169
CN([C@@H]1CCCc2c1cccc2)C(=O)c3csc(n3)c4ccsc4 C29258383
Cc1ccc(c(c1)S(=O)(=O)Oc2ccccc2Br)F C32405274
Cc1c(c(n(n1)C)Oc2ccc(cc2)I)CCl C36904137
CN(C=O)c1ccc(cc1)C(=O)c2cc(ccc2Cl)Br C37287705
Cc1ccc(cc1S(=O)(=O)N2CC[C@H]3CCCC[C@@H]3C2)Br C37388886
C[C@@]12CC[C@@](C1(C)C)(CC2=O)C(=O)Oc3ccc(cc3Cl)Cl C04811019
CC1=N[C@@H](N=C1)CN2CC[C@@H](Sc3c2cccc3)c4ccc(cc4F)F C39518614
CC1=N[C@H](N=C1)CN2CC[C@@H](Sc3c2cccc3)c4ccc(cc4F)F C39518615
c1cc(c(cc1Cl)Cl)OCC(=O)N2CCc3c2cc(c(c3)F)F C40106801
C[C@H]1CN(C(CO1)(C)C)C(=O)[C@@H](c2ccc(cc2)Br)C(C)C C41112216
c1cc2c(cc1Cl)N(C(=O)CO2)Cc3ccc(s3)Br C43678891
C[C@@]12CCC(C[C@H]1CC[C@H]3[C@@H]2CC[C@@]4([C@@H]3CCC4=O)C)(OC)OC C43740573
C[C@@]12CCC(=O)C[C@H]1CC[C@H]3[C@@H]2CC[C@@]4([C@@H]3CC[C@@H]4C(=O)OC)C C43758860
c1c(cc(c(c1Cl)S(=O)(=O)N2C[C@H]3CC[C@@H]2C3)Cl)Cl C48674167
c1cc2c(cc1Br)c(=O)n(cn2)Cc3ccc(s3)Cl C49305674
Cc1ccc(cc1)S(=O)(=O)N(C)c2ccc(cc2F)Br C49306749
Cn1c2ccc(cc2oc1=O)[C@@H](c3ccc(cc3Br)F)Cl C51362802
Cc1ccccc1C[C@@H](c2ccc3c(c2)oc(=O)n3C)Br C51362888
Cn1c2ccc(cc2oc1=O)[C@H](c3ccc(cc3F)Cl)Br C51362893
Cn1c2ccc(cc2oc1=O)[C@@H](c3ccc(cc3)Cl)Br C51362976
c1cc(ccc1[C@H]2N3CCC[C@@H]3C(=O)N2c4ccc(c(c4)Cl)Cl)F C58046409
C[C@@H]1CCCC[C@@H]1N(C)S(=O)(=O)c2c(ccs2)Br C42351108
Cc1cc2c(c(c1)F)N(CCC2)S(=O)(=O)c3ccc(cc3F)F C32626649
Cc1cc2c(c(c1)F)N(CCC2)S(=O)(=O)c3ccc(c(c3F)F)F C32626680
c1cc(c(cc1/N=C\2/N(CCCS2)C(=O)C3CCC3)Cl)Cl C60390674
c1ccc(cc1)N(C2=NCCS2)C(=O)c3ccc(cc3)Br C60540211
c1cc(c(cc1/C=C/C(=O)N2CCC(CC2)C#N)C(F)(F)F)Cl C61585489
Cc1ccc(cc1Cl)[C@H](c2ccc3c(c2)oc(=O)n3C)Br C63022036
c1cc(ccc1[C@H]2N3[C@H](CS2)C(=O)N(C3=S)C4CCCCC4)Cl C16957204
c1cc(ccc1C=O)C(=O)N2CCCc3c2ccc(c3)Br C66628032
c1cc(cc(c1)F)[C@@H]2CN(CCO2)C(=O)[C@@H]3CCCC[C@@H]3C(F)(F)F C66693010
c1cc(c(cc1[C@@H]2CN(CCO2)C(=O)[C@H]3CCC=CC3)Cl)Cl C66708601
c1ccc(cc1)[C@H]2c3cccn3CCN2C(=O)[C@@H]4C[C@@H]4c5cccc(c5)F C67035081
C[C@H]1Cc2ccccc2N1S(=O)(=O)c3cccc(c3)C(=O)OCC(=O)NC(=O)NCC(C)C C03431607
C[C@@H]1Cc2ccccc2N1S(=O)(=O)c3cccc(c3)C(=O)OCC(=O)NC(=O)NCC(C)C C03431610
CCOc1cc(ccc1O)[C@@H]2C(=C(C(=O)N2c3nc(c(s3)C(=O)C)C)O)C(=O)c4cc5ccccc5o4 C08441145
CN(CC(=O)OCC(=O)NC(=O)NC12CC3CC(C1)CC(C3)C2)S(=O)(=O)c4ccc(cc4)Cl C08630924
CCn1c(nnc1SCC(=O)Nc2ccc(cc2C)[N+](=O)[O-])CNc3ccc(c(c3)Cl)C C06878382
Cc1ccc(c(c1)[N+](=O)[O-])NC(=O)[C@@H](c2ccccc2)OC(=O)/C(=C/c3ccccc3)/NC(=O)C C08773829
Cc1ccc(cc1NC(=S)NC(=O)c2ccc(c(c2)[N+](=O)[O-])N3CCCC3)c4nc5ccccc5o4 C08833162
CCc1c(sc(c1C(=O)OCC)NC(=O)CN2C(=O)[C@](NC2=O)(C)c3ccc(cc3)OC)C C08889367
Cc1ccc(cc1)C(=O)N/C(=C\c2ccc(o2)c3cccc(c3)[N+](=O)[O-])/C(=O)NC[C@@H]4CCCO4 C09216260
CC(C)[C@@H](C(=O)OCC(=O)Nc1ccc2c(c1)CCC2)NC(=O)c3ccc(cc3Cl)[N+](=O)[O-] C09284822
CC(C)C[C@]1(C(=O)N(C(=O)N1)CC(=O)Nc2cccc(c2)S(=O)(=O)N(C)c3ccccc3)C C09612982
CN(C)c1ccc(cc1)/C=C(/C(=O)N/N=C/c2cccc(c2)[N+](=O)[O-])\NC(=O)c3cccc(c3)F C09908331
CC(C)[C@@H](C(=O)N/N=C\c1cn(c2c1cccc2)CC(=O)N3CCOCC3)NC(=O)c4ccccc4Cl C09886569
CN(C)c1ccc(cc1)[C@H](CNC(=O)C(=O)Nc2cccc(c2)[N+](=O)[O-])N3CCc4c3cccc4 C10188449
Cc1ccc(cc1)N2C[C@H](CC2=O)C(=O)Nc3c4ccccc4oc3C(=O)Nc5ccc(c(c5)OC)OC C10246766
CC(C)CNC(=O)NC(=O)COC(=O)c1ccc(cc1)S(=O)(=O)N2CCCc3c2cccc3 C10401766
CN(C)c1cccc(c1)C(=O)OCC(=O)Nc2cccc(c2)S(=O)(=O)/N=C/3\CCCCCN3 C11030505
CCN(CC)S(=O)(=O)c1ccc(c(c1)C(=O)OCC(=O)NC(=O)N[C@@H]2CCCC[C@@H]2C)Cl C11440902
Cc1ccc(c(c1)[N+](=O)[O-])NC(=O)[C@H](c2ccccc2)OC(=O)C[C@@H]3C(=O)Nc4ccccc4S3 C12424793
c1ccc2c(c1)CCN2S(=O)(=O)c3ccc(cc3)NC(=S)NC(=O)c4ccc(c(c4)[N+](=O)[O-])Cl C12500200
C[C@@H](C(=O)NC(=O)NC1CC1)Sc2nnc(n2C3CCCCC3)c4ccc(c(c4)OC)OC C12722687
CCOC(=O)c1c(c2c(=O)[nH]c(nc2s1)[C@@H](C)Sc3nnc(s3)NC[C@@H]4CCCO4)C C12919199
CCOC(=O)c1c(c2c(=O)[nH]c(nc2s1)[C@H](C)Sc3nnc(s3)NC[C@H]4CCCO4)C C12919216
C[C@@H](C(=O)NNC(=O)COc1ccc(cc1Cl)Br)Oc2ccccc2[N+](=O)[O-] C14034000
C[C@@H](C(=O)NNC(=O)COc1ccc(cc1Br)Cl)Oc2ccc(cc2)[N+](=O)[O-] C14038062
CCC(=O)N1CCN(CC1)c2ccc(cc2NC(=S)NC(=O)c3cccc(c3C)[N+](=O)[O-])Cl C16425503
CCCCNC(=O)N1CCC2(CC1)C(=O)N(CN2c3ccccc3)CC(=O)NC[C@H]4CCCO4 C16613192
CC[C@@]1(C(=O)N(C(=O)N1)NC(=O)COC(=O)C2(CCCCC2)Cc3nc4ccccc4s3)C C19172539
CC(C)c1ccc(cc1)OCc2nnc(n2N)SCC(=O)N(C)Cc3ccc4c(c3)OCCO4 C19354541
CCOC(=O)c1ccc2c(c1)s/c(=N/C(=S)NC(=O)c3cc(c(c(c3)OC)OC)OC)/[nH]2 C20978755
C[C@@H]1CCCC[C@]12C(=O)N(C(=O)N2)CC(=O)O[C@@H](C)C(=O)Nc3ccc(cc3)OC(F)(F)F C21338250
C[C@H]1CCCC[C@]12C(=O)N(C(=O)N2)CC(=O)O[C@@H](C)C(=O)Nc3ccc(cc3)OC(F)(F)F C21338251
Cc1cc(c(c(c1)C)S(=O)(=O)Nc2cc(c([nH+]c2)N(C)CCc3c(noc3C)C)C(=O)[O-])C C21533862
CCOC(=O)C1=C(NC(=O)N[C@H]1c2ccc(cc2)OC)CSc3nnc(o3)C4CCCCC4 C22376218
CCN(CC)S(=O)(=O)c1cccc(c1)c2nnc(n2N)SCc3cn4cccc(c4n3)C C25605647
Cc1cccc(c1C)NC(=O)NC(=O)COC(=O)c2cc(ccc2Cl)S(=O)(=O)N3CCCC3 C27426694
CCOC(=O)c1c(csc1NC(=O)CN2C(=O)C3(CCC(CC3)C)NC2=O)c4ccc(cc4)OC C28451105
CCOc1ccc(cc1OCC)NC(=O)c2ccccc2NC(=O)c3ccc(cc3Cl)[N+](=O)[O-] C31179465
CC(C)(C)OC(=O)N1CCC[C@@H](C1)C(=O)Nc2cccc(c2)S(=O)(=O)Nc3ccccc3OC C32820058
CC(C)C(=O)N(CCOC)CC(=O)Nc1cc(ccc1Cl)N2CCN(CC2)C(=O)NC(C)C C35665239
CCN1C(=C([C@H](NC1=O)c2cccc(c2)C)C(=O)OCC)CN3CCN([C@@H](C3)C)C(=O)NC(C)C C36001557
CCOC(=O)C1=C(N(C(=O)N[C@@H]1c2ccc(cc2)C)CC=C)CN3CCN(CC3)C(=O)NC(C)C C36019108
Cc1ccc(o1)CN([C@@H](c2cc(ccc2Cl)[N+](=O)[O-])C(=O)NC(C)(C)C)C(=O)c3ccc(cc3)O C36597267
CC(C)(C)C(=O)Nc1cc(c(cc1C(=O)OCC(=O)Nc2ccc(c(c2)Cl)C#N)OC)OC C39575648
CCOc1ccc(cc1OCCC(C)C)[C@@H]2C(=C(Nc3n2nnn3)C)C(=O)Nc4cccc(c4)C C54614624
Cc1ccc(cc1NC(=O)c2ccc(c(c2)[N+](=O)[O-])NCCN3C(=O)[C@@H]4CCCC[C@H]4C3=O)Cl C16425705
CCc1ccc(cc1)C2=C[C@@H]3C(=O)N=N[C@H](N3N2)SCC(=O)Nc4cc(c(cc4OC)OC)Cl C64392277
CCOc1ccc(cc1)S(=O)(=O)[N-]c2cc(c([nH+]c2)N3CCC(CC3)[NH+]4CCCCC4)C(=O)[O-] C35397561
CC(C)(C)Nc1c(nc2n1nc(s2)N(C)CC(=O)NC[C@@H]3CCCO3)c4ccc(cc4)OC C64703543
CCCc1c(c2n(n1)C(=O)CCC(=O)N2)c3ccc(c(c3)S(=O)(=O)NCc4cccs4)OC C65020742
C[C@@H](C(=O)N/N=C/c1ccc(c(c1)OC)OCc2ccc(cc2)Cl)Oc3ccc(cc3)[N+](=O)[O-] C04326996
COc1ccc(cc1)N(CC(=O)N/N=C/c2ccccc2Cl)S(=O)(=O)c3ccc(c(c3)OC)OC C02055053
COc1cc(ccc1OCc2ccccc2C#N)/C=N/NC(=O)CSc3ccc(cc3)[N+](=O)[O-] C02935365
CCOC(=O)CSc1nc2ccc(cc2s1)Nc3nc(nc(n3)N4CCCC4)N5CCCC5 C00680536
CC[C@@H](C)N1C(=O)c2ccc(cc2C1=O)C(=O)OCC(=O)Nc3c(c4c(s3)CCCC4)C(=O)OCC C01973504
Cc1ccc(cc1NC(=O)COC(=O)c2ccccc2SCC(=O)N(C)C3CCCCC3)[N+](=O)[O-] C09351602
CCOC(=O)c1ccc(cc1)C(=O)N/N=C/c2c(n(c(=O)s2)Cc3cccc(c3)C(=O)OC)Cl C02235887
COc1cc(cc(c1OC)Cl)/C=C/C(=O)OCC(=O)Nc2ccc(cc2[N+](=O)[O-])C(F)(F)F C09438451
CCOc1c(cc(cc1Cl)C(=O)OCC(=O)Nc2ccc(cc2C(F)(F)F)[N+](=O)[O-])OC C09616035
CC(C)Oc1c(cc(cc1Cl)C(=O)OCC(=O)Nc2ccc(cc2[N+](=O)[O-])C(F)(F)F)OC C10839463
CCOC(=O)c1cc(cc(c1)[N+](=O)[O-])C(=O)OCC(=O)Nc2ccc(cc2C(F)(F)F)Cl C10857724
CCN(CC)S(=O)(=O)c1ccc(c(c1)[N+](=O)[O-])N/N=C/c2cc(n(c2C)c3ccc(cc3)C)C C12561853
CCOC(=O)c1c2c(sc1NC(=O)[C@H](C)OC(=O)c3cc(ccc3[N+](=O)[O-])Cl)C[C@H](CC2)C C03319609
C[C@@H](C(=O)Nc1cc(ccc1Cl)[N+](=O)[O-])Sc2nnc(n2CC=C)COc3ccccc3F C13138089
CCN(CC)S(=O)(=O)c1ccc(nc1)N/N=C/c2c(nn(c2Oc3ccc(cc3)F)c4ccccc4)C C12546738
CC[C@H]1CCc2c(sc(c2C(=O)OCC)NC(=O)CSc3nnc(n3CC)c4cc(nn4C)C)C1 C02743763
CC[C@@H]1CCc2c(sc(c2C(=O)OCC)NC(=O)CSc3nnc(n3CC)c4cc(nn4C)C)C1 C02743764
c1ccc(c(c1)C(=O)Oc2cccc(c2)/C=N/NC(=O)COc3ccccc3[N+](=O)[O-])Br C03115119
CCN(CC)S(=O)(=O)c1ccc(c(c1)[N+](=O)[O-])N(CC)CC(=O)Nc2cc(ccc2C)Cl C15166828
CCCc1nn2c(=O)cc(nc2s1)COC(=O)c3ccccc3NC(=O)[C@@H](C)Oc4ccccc4 C15772483
CCCc1nn2c(=O)cc(nc2s1)COC(=O)c3ccccc3NC(=O)[C@H](C)Oc4ccccc4 C15772485
CCOc1cc(c(cc1OC)[N+](=O)[O-])C(=O)OCC(=O)Nc2ccc(cc2C(F)(F)F)Cl C19472745
CCOc1ccc2c(c1)cc(c(=O)[nH]2)CN(CCc3cccc(c3)C)S(=O)(=O)c4ccccc4[N+](=O)[O-] C09694128
CC(C)(C)c1ccc(cc1)c2nnc(n2CC=C)SCC(=O)Nc3ccc(cc3[N+](=O)[O-])OC C21674038
CCCOc1c(cc(cc1Br)C(=O)O[C@H](C)C(=O)Nc2ccc(cc2)[N+](=O)[O-])OC C21685457
Cc1ccc(cc1)OC[C@@H](C)NC(=O)CN(c2cccc(c2)[N+](=O)[O-])S(=O)(=O)c3ccccc3 C22313400
Cc1ccc(c(c1)[N+](=O)[O-])NC(=O)[C@H](c2ccccc2)OC(=O)CCOc3ccc(cc3)C(=O)C C24201156
Cc1ccccc1OCc2nnc(n2c3ccccc3)SCCC(=O)Nc4ccc(cc4)[N+](=O)[O-] C26372125
CC(=O)c1ccc(cc1)OCC(=O)O[C@@H](c2ccccc2)C(=O)Nc3ccc(cc3Cl)[N+](=O)[O-] C28610153
CC[C@H](C)[C@H](C(=O)N1CCN([C@@H](C1)C)C(=O)CCC2CCCC2)NC(=O)/C=C/c3ccc(cc3)[N+](=O)[O-] C34979265
CCSCCOC(=O)C1=C(NC2=C([C@H]1c3ccc(cc3)[N+](=O)[O-])C(=O)[C@H]([C@@H](C2)C)C(=O)OC)C C02806155
Cc1ccccc1COc2ccc(cc2)C(=O)C3=C(C(=O)N([C@H]3c4ccc(cc4)[N+](=O)[O-])CC[NH+](C)C)[O-] C35445295
CC(C)(C)CC(=O)N(Cc1cc(ccc1N(C)C)NC(=O)c2ccc(cc2)[N+](=O)[O-])C[C@@H]3CCCO3 C35968867
CCN(CC)S(=O)(=O)c1ccc(c(c1)NC(=O)Cc2ccccc2[N+](=O)[O-])Oc3ccccc3 C36112604
CCCC(=O)N([C@@H](c1cc(ccc1Cl)[N+](=O)[O-])C(=O)NCS(=O)(=O)c2ccc(cc2)C)C(C)(C)C C36589518
CC(C)(C)N([C@@H](c1ccc(c(c1)OC)OC)C(=O)NC2CCCCC2)C(=O)c3ccc(cc3)[N+](=O)[O-] C36593658
Cc1ccc(o1)CN([C@@H](c2ccco2)C(=O)NC(C)(C)CC(C)(C)C)C(=O)c3ccc(cc3)[N+](=O)[O-] C36603097
CC(C)(C)c1c2c(n(n1)C(C)(C)C)N(C(=O)CS[C@H]2c3ccc4c(c3)OCO4)CC(=O)NCCCOC C37427729
Cc1ccc(c(c1)C)NC(=O)Cc2nnc(n2CC=C)SCC(=O)c3ccc(c(c3)[N+](=O)[O-])Cl C39744189
CC[C@@H](C(=O)Nc1ccc(cc1)[N+](=O)[O-])Sc2nnc(n2CC)COc3ccccc3C(C)C C39755894
CC1=C([C@@H](n2c(nnn2)N1)c3ccc(c(c3)OC)OCc4ccc(cc4)C(C)(C)C)C(=O)OC(C)C C40920313
CCCCOC(=O)C1=C(Nc2nnnn2[C@@H]1c3ccc(c(c3)OC)OCc4ccccc4Cl)C C40979397
Cc1ccc(cc1F)c2nc(on2)[C@@H](C)OC(=O)[C@H](C(C)C)NC(=O)c3cc(cc(c3)OC)OC C45795140
CCCCN(CC(=O)c1c(nn(c1O)c2cccc(c2C)C)CC)C(=O)c3ccc(cc3)[N+](=O)[O-] C35113315
CCOc1cc(ccc1OCCc2ccccc2)[C@H]3C(=C(Nc4n3nnn4)C)C(=O)OC5CCCCC5 C01291918
CC[C@H](c1nnnn1C(C)(C)CC)N(Cc2ccc(cc2)C)Cc3cc4cc5c(cc4[nH]c3=O)OCO5 C13494871
COC(=O)C1=NN([C@]2(S1)N(CCS2)/C(=N\Nc3ccccc3)/C(=O)OC)c4ccccc4 C59121555
Cc1ccc(c(c1)OCc2nnc(n2CC=C)SCC(=O)Nc3cc(ccc3Cl)[N+](=O)[O-])C C14117935
Cc1cccc(c1)OCc2nnc(n2CC=C)SCC(=O)Nc3cc(ccc3Cl)[N+](=O)[O-] C14133283
CC(C)CN(CC(C)C)c1ccc(cc1[C@@H](Nc2ccccn2)n3c4ccccc4nn3)[N+](=O)[O-] C59488684
CCOc1ccc(cc1OCC)/C=C/C(=O)Nc2ccc(cc2)S(=O)(=O)Nc3c(c(no3)C)C C06025852
CCc1ccc(cc1)N([C@@H](c2ccc(c(c2)O)OC)C(=O)NC3CCCCC3)C(=O)Cn4c5ccccc5nn4 C00906196
Cc1c(cccc1[N+](=O)[O-])C(=O)NC[C@@]2(C[C@H](CC(C2)(C)C)NC(=O)c3cccc(c3C)[N+](=O)[O-])C C08443695
Cc1c(cccc1[N+](=O)[O-])C(=O)NC[C@]2(C[C@H](CC(C2)(C)C)NC(=O)c3cccc(c3C)[N+](=O)[O-])C C08443696
C=CCN(c1ccccc1)S(=O)(=O)c2cccc(c2)C(=O)OCC(=O)NC(=O)NC3CCCC3 C08879594
c1ccc(cc1)[C@@H](C(=O)Nc2ccc(cc2Cl)[N+](=O)[O-])OC(=O)c3ccc4c(c3)NC(=O)CS4 C09074214
CCOc1cc(cc(c1OCC)OCC)C(=O)Nc2c(c3c(s2)CCCCC3)C(=O)NC(=O)OC C09298425
Cc1c(c([nH]c1C(=O)[C@H](C)OC(=O)c2ccccc2NS(=O)(=O)c3cccs3)C)C(=O)OC C09637504
CN(C)c1ccc(cc1[N+](=O)[O-])S(=O)(=O)NCC(=O)NCCC(c2ccccc2)c3ccccc3 C09713930
CCN(CC)c1ccc(cc1/C=N/NC(=O)[C@H](C(C)C)NC(=O)c2ccc(cc2Cl)Cl)[N+](=O)[O-] C10000774
CC(C)[C@@H](C(=O)N/N=C/c1ccc(cc1)OCc2ccc(cc2)[N+](=O)[O-])NC(=O)c3ccccc3F C10001243
CC(C)[C@H](C(=O)N/N=C/c1ccc(cc1)OCc2ccc(cc2)[N+](=O)[O-])NC(=O)c3ccccc3F C10001244
CCOC(=O)C1=C(NC(=O)N[C@@H]1c2ccc(cc2)OC)COC(=O)CCc3nc4ccccc4s3 C10359897
CCOC(=O)C1=C(NC(=O)N[C@H]1c2ccc(cc2)OC)COC(=O)CCc3nc4ccccc4s3 C10359905
C[C@H](C(=O)Nc1ccc(cc1C(F)(F)F)[N+](=O)[O-])Sc2nnc(s2)Nc3cccc(c3)OC C10267560
CCOC(=O)c1c2c(sc1NC(=O)COC(=O)c3ccccc3NS(=O)(=O)C)C[C@@H](CC2)C C10265517
CCOC(=O)c1c2c(sc1NC(=O)COC(=O)c3ccccc3NS(=O)(=O)C)C[C@H](CC2)C C10265518
CCOC(=O)c1c(c([nH]c1C)C(=O)COC(=O)c2ccccc2NS(=O)(=O)c3cccs3)C C10922883
CCN(CC)S(=O)(=O)c1ccc(cc1)/C=C/C(=O)OCC(=O)NC(=O)Nc2ccc(cc2C)C C11714304
CCOC(=O)C1=C(NC(=O)N[C@@H]1c2cccs2)COC(=O)COc3cccc4c3OC(C4)(C)C C12721033
CCN(CC)S(=O)(=O)c1cc(ccc1OCC)NC(=O)c2ccc3c(c2)cc([nH]3)C(=O)OCC C12907198
C[C@@H]1CCC[C@@H]([C@H]1C)NC(=O)COC(=O)[C@H](CCSC)NC(=O)c2ccc(cc2Cl)[N+](=O)[O-] C13135922
CCOC(=O)Cn\1c2ccc(cc2s/c1=N\C(=O)CCCSc3ccc(cc3)OC)S(=O)(=O)N C12629431
CC1=C([C@H](NC(=S)N1C)c2ccc(cc2)NC(=O)c3ccc(cc3OC)OC)C(=O)OCCOC C16608843
Cc1c2c(n(n1)c3ccc(cc3)C(=O)OCCC(C)C)OC(=C([C@H]2c4ccc(cc4)[N+](=O)[O-])C#N)N C16856668
Cc1cccc(c1COc2ccc(o2)/C=N/Nc3[nH]nc(n3)SCC(=O)OC4CCCC4)Cl C20425212
CCOC(=O)C(=CNc1ccc(cc1)N(C2=NC[C@H](S2)C)C(=O)Nc3ccccc3)C(=O)OCC C20609014
Cc1c(c(n(n1)C(C)C)C)/C=N/NC(=O)[C@H](C)Sc2nnc(n2CC=C)CNc3ccc(cc3)Cl C20805175
CCCCn1c2ccc(cc2nc1SCC(=O)NC(=O)NC(C)(C)C)S(=O)(=O)N(CC)CC C20853372
Cc1cccc(c1)NC(=O)[C@H](C)OC(=O)[C@@H](CCSC)NC(=O)c2ccc(cc2Cl)[N+](=O)[O-] C20982554
Cc1cccc(c1)NC(=O)[C@@H](C)OC(=O)[C@H](CCSC)NC(=O)c2ccc(cc2Cl)[N+](=O)[O-] C20982570
C[C@H](c1ccccc1OC)NC(=O)COC(=O)c2cccc(c2)S(=O)(=O)Nc3ccc(cc3)OC C21165320
CCOC(=O)C1=C(NC(=O)N[C@@H]1c2cccs2)COC(=O)c3ccc(cc3)OC[C@H]4CCCO4 C21977395
CCOC(=O)C1=C(NC(=O)N[C@H]1c2ccc(cc2)OC)COC(=O)c3csc(n3)c4ccsc4 C21998546
CCOc1cc(cc(c1OCC)OCC)C(=O)NNC(=O)c2cc3c(nn(c3s2)CC(C)C)C C24274296
COc1ccc(cc1)NS(=O)(=O)c2cc(ccc2N/N=C\3/c4cccc5c4c(ccc5)C3=O)[N+](=O)[O-] C12566311
CCCNC(=O)N1CCN(C[C@@H]1C)CC2=C([C@@H](NC(=O)N2CC=C)c3cccc(c3)C)C(=O)OCC C35664929
CCCNC(=O)N1CCN(C[C@H]1C)CC2=C([C@@H](NC(=O)N2CC=C)c3cccc(c3)C)C(=O)OCC C35664930
CC(C)c1ccc(cc1)OCc2nc(cs2)C(=O)N[C@@H]3CCCC[C@H]3NC(=O)c4cccc(c4)[N+](=O)[O-] C35957140
CCNC(=O)N1CCN(C[C@@H]1C)CC2=C([C@@H](NC(=O)N2CC)c3cccc(c3Cl)Cl)C(=O)OCC C36017431
CCOC(=O)[C@@H]\1[C@@H]([C@@H]([C@@](C/C1=N\NS(=O)(=O)c2ccc(cc2)C)(C)O)C(=O)OCC)c3ccc(cc3)C C36556732
Cc1ccc(o1)CN([C@H](c2cccc(c2)O)C(=O)NC(C)(C)CC(C)(C)C)C(=O)c3ccc(cc3)[N+](=O)[O-] C36602996
COc1ccc(c(c1)OC)[C@@H]2c3ccc(cc3OC(=C2C#N)N)OC(=O)c4cc(ccc4Cl)[N+](=O)[O-] C38657239
CCOC(=O)[C@@H]1[C@@H](SC2=C1CCCC2)NC(=O)CS[C@@H]3N=C(N=N3)N/N=C/c4cccs4 C39404356
CCOC(=O)[C@H]1[C@@H](SC2=C1CCCC2)NC(=O)CS[C@@H]3N=C(N=N3)N/N=C/c4cccs4 C39404357
CCOC(=O)C1=C(NC(=O)N[C@@H]1c2ccc(cc2)OC)COC(=O)/C=C/c3cccc4c3nccc4 C39540132
c1ccc2c(c1)C(=O)N([C@@H](N2)c3ccc(cc3)[N+](=O)[O-])NC(=O)CCCOc4ccc(cc4Cl)Cl C39920108
c1ccc2c(c1)C(=O)N([C@H](N2)c3ccc(cc3)[N+](=O)[O-])NC(=O)CCCOc4ccc(cc4Cl)Cl C39920109
Cc1ccc(cc1NC(=O)CSc2nnc(n2c3ccc(cc3)OC)c4ccc(cc4)O)[N+](=O)[O-] C06280733
C=CCn1c(nnc1SCCC(=O)Nc2ccc(cc2)[N+](=O)[O-])CNc3cccc4c3cccc4 C59265601
COc1ccc(cc1[N+](=O)[O-])C(=O)NC(=S)Nc2cccc3c2ccc(c3)O C03016942
Cc1cccc(c1C)NC(=O)C2=C(NC(=O)N[C@@H]2c3ccc(c(c3)[N+](=O)[O-])Cl)C C01157535
Cc1cccc(c1C)NC(=O)C2=C(NC(=O)N[C@H]2c3ccc(c(c3)[N+](=O)[O-])Cl)C C01157534
Cc1ccc(cc1NC(=O)C2=C(NC(=O)N[C@@H]2c3cccc(c3)[N+](=O)[O-])C)Cl C01218611
c1cc(c(cc1NC(=O)CCNC(=O)NC23CC4CC(C2)CC(C4)C3)[N+](=O)[O-])F C05944343
C=C1[C@H]([C@@H](NC(=O)N1)c2ccc(cc2Cl)Cl)C(=O)Nc3cccc(c3)[N+](=O)[O-] C03255324
CC1=C([C@H](NC(=O)N1)c2ccc(cc2)C(C)C)C(=O)Nc3ccc(cc3)[N+](=O)[O-] C06052534
c1ccc2c(c1)c(c3cccc(c3n2)[N+](=O)[O-])Nc4ccc(cc4)S(=O)(=O)N C05594114
C[C@@H](c1cccc2c1cccc2)NC(=O)COC(=O)c3cc(ccc3N)[N+](=O)[O-] C08203581
C[C@@]1(C(=O)N(C(=O)N1)CC(=O)NC(=O)NC23CC4CC(C2)CC(C4)C3)c5ccc(cc5)Cl C08622817
C[C@H]1CCCC[C@@H]1NC(=O)NC(=O)CN2C(=O)[C@@](NC2=O)(C)c3ccc(cc3)C(C)(C)C C08948539
Cc1ccc(cc1Cl)NC(=O)CSc2nnc(n2N)c3cc4cccc(c4o3)OC C09260815
Cc1cc(c2c(c1)/C(=N\NC(=O)c3ccc(cc3)NS(=O)(=O)c4cccs4)/C(=N2)O)C C09585111
CC1=C([C@H](NC(=O)N1)c2c(cccc2Cl)Cl)C(=O)Nc3ccc(cc3)[N+](=O)[O-] C12619908
CC1=C([C@@H](NC(=O)N1)c2c(cccc2Cl)Cl)C(=O)Nc3ccc(cc3)[N+](=O)[O-] C12619911
Cc1ccc\2c(c1C)N=C(/C2=N\NC(=O)c3ccc(cc3)NS(=O)(=O)c4cccs4)O C13148329
C[C@H]1CCc2c(c3cc(ccc3[nH]2)C(=O)NNC(=O)c4cccc(c4)[N+](=O)[O-])C1 C15342759
CC(C)c1ccc(cc1)NC(=O)NNS(=O)(=O)c2ccc(c(c2)OC)OC C17080372
c1cc(c(cc1C(=O)NNC(=O)C23CC4CC(C2)CC(C4)C3)[N+](=O)[O-])NC5CC5 C17157413
c1ccc(cc1)[C@H](C(=O)N/N=C/c2ccc(cc2)F)Nc3cc(ccc3O)[N+](=O)[O-] C19994521
Cc1ccc(cc1NC(=O)/C=C(\C)/NNC(=O)c2cccc3c2cccc3)[N+](=O)[O-] C20149692
CC(C)(C)NS(=O)(=O)c1ccc2c(c1)[C@H]3C=CC[C@H]3[C@H](N2)c4cc(ccc4O)[N+](=O)[O-] C20709324
C[C@@]1(C(=O)N(C(=O)N1)CC(=O)NC(=O)NC2CCCC2)c3ccc(cc3Cl)Cl C03595082
Cc1c(c([nH]c1C(=O)[C@@H](C)OC(=O)c2ccc3c(c2)sc(n3)N)C)C(=O)OC C07057382
CCOC(=O)c1c(c([nH]c1C)C(=O)[C@@H](C)Nc2ccc3c(c2)NC(=O)[C@H](O3)C)C C25703717
Cc1cc(cc(c1)NC(=O)C2=C(NC(=O)N[C@H]2c3ccc(c(c3)[N+](=O)[O-])Br)C)C C26919962
c1ccc(cc1)C(c2ccccc2)(C(=O)N/N=C/c3ccc(c(c3)[N+](=O)[O-])O)O C36136648
Cc1ccc(nc1)NC(=O)c2c(c\3c(o2)CCC/C3=N\NC(=O)c4ccccc4O)C C40826535
C[C@@H](c1ccc(cn1)F)Nc2ncc(c(n2)Nc3cc([nH]n3)OC(C)C)Cl C35077985
c1cc(c(c(c1)Cl)Cl)NC(=O)C(=O)NCCNc2ccc(cc2)[N+](=O)[O-] C49208505
CCOC(=O)Cc1cs/c(=N/C(=O)[C@@H](C)NC(=O)c2cc3ccccc3[nH]2)/[nH]1 C36569524
C[C@@H](C(=O)/N=c/1\[nH]c2ccccc2s1)NC(=O)c3cc4c(ccc(c4[nH]3)OC)OC C49937440
CC(C)(C)OC(=O)N[C@H]1CCCN(C1)C(=O)Nc2ccc(c(c2)C(=O)NC)F C50084389
c1ccc(cc1)/N=C\c2ccc(c3c2OC(=C([C@H]3c4cccc(c4)[N+](=O)[O-])C#N)N)O C12375819
CCCNC(=O)[C@H]1CCCN(C1)C(=O)Nc2cccc(c2C)NC(=O)OCC C51641505
CSc1ccc(c(c1)C(=O)NNC(=O)c2cc3ccccc3cc2O)[N+](=O)[O-] C53575295
c1cc(c(cc1C(=O)Nc2cc(ccc2OC[C@H]3CCCO3)Cl)[N+](=O)[O-])N C56273954
CC(=O)Nc1cc(ccc1F)NC(=O)N2CCC[C@H](C2)NC(=O)OC(C)(C)C C56588067
Cc1cc(ccc1NC(=O)N2CCC[C@@H](C2)NC(=O)OC(C)(C)C)C(=O)NC C56616272
Cc1cc(c(n1c2cc(on2)C)C)/C=N/NC(=O)c3c(c(c(c(n3)Cl)Cl)N)Cl C57578876
CCCc1ccc(cc1)[C@@]2(C(=O)N(C(=O)N2)CC(=O)NC(=O)Nc3ccc(cc3C)C)C C22222513
CC1=C([C@H](NC(=S)N1)c2ccc(cc2)[N+](=O)[O-])C(=O)N/N=C/c3ccc(cc3)Cl C59384200
CC1=C([C@H](NC(=S)N1)c2ccccc2Cl)C(=O)N/N=C/c3ccc(cc3)[N+](=O)[O-] C59384908
c1cc(c(cc1[N+](=O)[O-])Cl)NC(=O)COC(=O)c2cc(cc(c2N)Cl)Cl C10960678
Cc1ccc(c(c1)C)NC(=O)NC(=O)[C@H](C)Nc2ccc(cc2)N(C)C(=O)OC C62241483
CCNc1ccc(cc1[N+](=O)[O-])C(=O)NCC(=O)Nc2ccc(cc2Cl)C C63600799
Cc1cccc(c1C)NC(=S)NNC(=O)Cn2ccc3c2ccc(c3)[N+](=O)[O-] C66043658
Cc1ccc(c(c1)Cl)NC(=O)CCNc2ccc(cc2[N+](=O)[O-])C(=O)NC C66813411
CC(C)(C)OC(=O)N1CCC[C@@H](C1)CNC(=O)NNC(=O)CC2CCCCC2 C67103519
COC(=O)Nc1cc(ccc1F)NC(=O)NCCc2ccn(n2)c3ccccc3 C67321325
CC[C@]1(C(=O)N(C(=O)N1)CC(=O)NCC(=O)Nc2cccc(c2C)C)c3ccccc3 C04306284
C[C@@H]1CCCC[C@H]1n2c(nnc2S[C@H](C)C(=O)NC(=O)N)c3ccc(cc3)OC C02616705
C[C@@H](C(=O)N1c2ccccc2NC(=O)C1(C)C)OC(=O)c3ccccc3NCCO C07132362
c1ccc(cc1)Nc2nc(nc(n2)N)COC(=O)c3c4ccccc4nc5c3CCC5 C05702255
Cc1cccc(c1)NC(=O)COc2ccc(cc2OC)[C@@H]3C(=C(OC4=C3C(=O)CCC4)N)C#N C00850101
CCOC(=O)C1=C(OC2=C([C@@]13c4ccccc4NC3=O)C(=O)C[C@H](C2)c5ccc(cc5)OC)N C09266665
CC1=C([C@@H](NC(=O)N1)c2ccc(cc2)[N+](=O)[O-])C(=O)Nc3ccccc3C(F)(F)F C09402884
CC1=C([C@H](NC(=S)N1)c2ccccc2OC(F)F)C(=O)Nc3ccc(cc3)[N+](=O)[O-] C09440492
CC(C)[C@H](C(=O)N/N=C/c1cc(ccc1O)Br)NC(=O)c2ccc3c(c2)OCO3 C10002268
Cc1c(c2ccccc2[nH]1)C(=O)[C@@H](C)OC(=O)c3ccc(c(c3)S(=O)(=O)N)OC C11105517
c1cc(c(cc1[N+](=O)[O-])O)NC(=S)NC(=O)COc2ccc(cc2Cl)Cl C12496113
C[C@H]1CCCC[C@H]1n2c(nnc2S[C@H](C)C(=O)NC(=O)N)c3ccc(cc3)OC C12538199
c1ccc(cc1)n2c(nnc2SCC(=O)Nc3ccc4c(c3)[nH]c(=O)[nH]4)c5ccccc5F C12607873
c1ccc(cc1)c2cc([nH]n2)C(=O)NNC(=O)c3cnn(c3C(F)(F)F)c4ccccc4F C12535181
CC/N=c\1/n(c(cs1)c2ccc(c(c2)C(=O)N)O)/N=C/c3ccc4c(c3)OCCO4 C13145331
CCN(c1c(n(c(=O)[nH]c1=O)Cc2ccccc2)N)C(=O)Cc3coc4c3cc5c(c4)CCC5 C14584228
C[C@@H](C(=O)Nc1cc(ccc1OC)OC)Sc2nnc(n2N)C3CCCCC3 C14680200
c1cc2cc(ccc2c(c1)NC(=S)NC(=O)c3ccc(c(c3)[N+](=O)[O-])N4CCCCC4)O C16393942
c1ccc2c(c1)N[C@H](NS2(=O)=O)c3ccc(cc3)C(=O)OCC(=O)NC4CCCCC4 C16845350
Cc1c2ccccc2oc1C(=O)NNC(=O)c3ccc4c(c3)[nH]c(=S)n(c4=O)CC=C C17448827
CC[C@@H](C(=O)NC1CCCC1)Sc2nc3c(c(c(s3)C(=O)OC)C)c(=O)n2N C03018550
C[C@H]1CCc2c(c(c3ccccc3n2)C(=O)OCC(=O)Nc4cccc(c4)S(=O)(=O)N)C1 C20753124
C/C(=C/C(=O)Nc1ccccc1Cl)/NNC(=O)c2ccc(c(c2)Cl)[N+](=O)[O-] C03090022
C[C@@H](c1nc(nc(n1)N(C)C)N)Sc2[nH]nc(n2)c3ccccc3Br C24979805
Cc1ccc(cc1)/N=N/c2cc(ccc2NS(=O)(=O)c3cc(n(c3)C)C(=O)N)C C28196365
Cc1cccc(c1)NC(=O)N[C@H](Cc2ccccc2)C(=O)N3CCN([C@H](C3)C)C(=O)NC(C)C C34978670
CCNC(=O)N1CCN(C[C@H]1C)C(=O)[C@@H](C(C)C)NC(=O)NC23CC4CC(C2)CC(C4)C3 C34998262
CC[C@H](C)[C@@H](C(=O)N1CCN([C@@H](C1)C)C(=O)NC(C)C)NC(=O)Nc2ccccc2C C35004465
C[C@H](c1ccc(cc1Cl)Cl)NC(=O)COC(=O)c2ccc(cc2N)[N+](=O)[O-] C04246103
Cc1c(sc2c1c(=O)[nH]c(n2)CSc3nnc(n3N)COc4ccc(cc4)F)C C21738955
Cc1cccc(c1)NC(=O)N2CCc3cc(c(cc3[C@@H]2CNC(=O)NC(C)(C)C)OC)OC C36048519
CC[C@]1(C(=O)N(C(=O)N1)CC(=O)NC(=O)Nc2ccc(cc2C)C)c3ccc(cc3)Cl C36826254
C[C@@H]1C(=CNN1c2ccc(=O)[nH]n2)C(=O)Nc3cc(ccc3Oc4ccccc4)Cl C38793290
Cc1ccc(c(c1)C)NC(=O)NC(=O)COC(=O)CNC(=O)c2cc(cc(c2)C)C C39589334
c1ccc(cc1)NC(=O)C[C@H]2C(=O)N(/C(=N\N=C\c3ccc(cc3)O)/S2)c4ccc(cc4)O C39715064
CCOC(=O)c1c2c(sc1NC(=O)N/N=C/c3ccc(c(c3)OC)O)CCCC2 C40846030
CC(C)(C)Cc1c2c(cc(nc2on1)C3CC3)C(=O)Nc4ccc5c(c4)[nH]c(=O)[nH]5 C46810292
C[C@H]1CCCC[C@H]1NS(=O)(=O)c2cc(ccc2OC)C(=O)N=c3[nH]c4ccccc4[nH]3 C17303752
C=C1[C@@H]([C@H](NC(=O)N1)c2ccccc2C(F)(F)F)C(=O)Nc3cccc(c3)[N+](=O)[O-] C03254811
C=C1[C@@H]([C@@H](NC(=O)N1)c2cccc(c2)[N+](=O)[O-])C(=O)Nc3ccccc3C(F)(F)F C03355976
C[C@@H]1CCCC[C@H]1NS(=O)(=O)c2cc(ccc2OC)C(=O)N=c3[nH]c4ccccc4[nH]3 C17303754
Cc1cc(=O)[nH]c(n1)N/C=[NH+]/c2ccc(cc2)OC(=O)c3ccc(o3)Br C12446211
C=CCn\1c(c(s/c1=N\S(=O)(=O)c2cccs2)/C=N/NC(=O)N)Cl C15911390
CCCCN(c1c(n(c(=O)[nH]c1=O)CC(C)C)N)C(=O)C2=Cc3ccccc3OC2 C18083471
CCOc1c(cc(cc1Cl)C(=O)Nc2cccc(c2)[C@@]3(C(=O)NC(=O)N3)C)OC C47169259
c1ccc2c(c1)nc(s2)NC(=O)CSc3nc([nH]n3)N/N=C/c4cccs4 C59016427
c1ccc2c(c1)c(c(s2)C(=O)NNC(=S)NC(=O)c3ccc(cc3)[N+](=O)[O-])Cl C12501087
CC1=C([C@@H](NC(=S)N1C)c2cc3ccccc3[nH]c2=O)C(=O)Nc4cc(ccc4OC)OC C12947693
c1ccc(cc1)OCCC(=O)N2CCC[C@@H](C2)C(=O)NNC(=O)c3ccccc3O C59922817
C[C@H]1C(=C(NN1c2ccccc2)C)C3=NN=C(C3)C(=O)N/N=C(/C)\c4ccccc4O C38613522
C[C@H](C(=O)N1CCc2c1cccc2)Oc3ccccc3Cl C04943291
c1ccc(cc1)[C@@H]2[C@@H](C23c4ccccc4-c5c3cccc5)[N+](=O)[O-] C04973015
C[C@@H]1C=C([C@H]2[C@H]([C@@H]1CO[C@H]2c3ccc(cc3)OC(=O)C)C)C C05389440
Cc1c2c(on1)C[C@H](CC(=N2)c3ccccc3)c4ccccc4 C06483998
CC[C@@H]1CCc2c(cc(s2)C(=O)/N=c/3\n(ccs3)C)C1 C07813737
C=CCn\1c2c(cccc2Cl)s/c1=N\C(=O)C3CC3 C13951103
Cc1cc(c(cc1C)c2c(c(=O)c2=O)N3C[C@@H](C[C@H](C3)C)C)C C15725940
c1ccc(cc1)CO/N=C\2/c3cccc4c3c(ccc4)C2=O C15779735
Cc1ccc(cc1C)OS(=O)(=O)c2ccccc2Cl C16092901
C[C@@H]1Cc2ccccc2N1C(=O)c3cc(ccc3OC)Cl C20836796
Cc1ccc(c(c1)/C=C/C(=O)N2CCC[C@H]3[C@H]2CCCC3)OC C24884267
Cc1ccc(c(c1)OS(=O)(=O)c2ccc(cc2Cl)C)C C25365627
Cc1ccc(cc1C)n2ccnc2S[C@@H]3CCCCCC3=O C26044772
C[C@H]1[C@@H](CCC2=CC(=O)C(=C(C)C)C[C@@]12C)OC(=O)C(=C)C C14450311
Cc1ccc(cc1)c2c(n3c4c(sc3n2)CCCC4)C=O C33419204
c1c(cc(cc1Cl)Cl)OCc2c(snn2)Cl C35163652
C[C@@H]1CCc2c(sc3c2c(nc(n3)C(C)C)N4CCCC4)C1 C35892795
CCc1ccc(cc1)c2c(sc3n2c(c(n3)C)CC#N)C C36256486
Cc1ccc(c(c1)C)n2c(c(c(n2)C(F)(F)F)C=O)Cl C37295453
CC(C)(C)c1c(c(n(n1)c2ccc(cc2F)F)Cl)C=O C37326836
c1cc(c(c(c1)Cl)OCc2c(snn2)Cl)Cl C37390397
Cc1cc(c(cc1Oc2ccc(cn2)C#N)C(C)C)Cl C37417876
Cc1ccc(cc1)[C@@H]2N3CCCN3C(=S)N2c4ccccc4 C00382190
Cc1c(c(n(n1)C(=O)C2CC2)C)Sc3ccc(cc3)Cl C00621402
Cc1ccc(cc1)/N=C\2/N(C(=O)C3(S2)CC3)c4ccc(cc4)C C01042367
c1cc(c(cc1Br)Cl)Oc2ccc(nn2)Cl C37977889
c1cc(c(cc1Br)Cl)Oc2c(nsn2)Cl C37981658
c1c(c(cc(c1Cl)Cl)Cl)Oc2cncc(n2)Cl C37981660
CCOc1ccc(cc1)/C=C\2/C(=O)c3cc(c(cc3O2)C)C C39842621
Cc1cc(sc1c2ccc3c(c2)nccn3)C(=O)C(C)C C42732340
Cc1ccc(o1)[C@H](C)n2c(nc3c2c(ccc3)Cl)CCl C49222681
Cc1cn(c(=O)c(c1c2ccc(cc2)C(C)(C)C)C#N)C3CC3 C49916621
CC(C)(C)C(=O)N1CCC[C@@H]1C(=O)c2ccc3c(c2)CCCC3 C49927659
C[C@H]1C[C@H]1c2ccc(o2)c3nc4c(s3)C(=O)CC(C4)(C)C C50331036
C[C@H](c1nc2cccc(c2n1[C@@H]3CCC[C@@H]3OC)Cl)Cl C50376019
CCC(C)(C)[C@@H]1CC[C@@H]([C@@H](C1)n2c(c(c(n2)C)Cl)C)C#N C50586662
CCn1c2ccc(cc2oc1=O)[C@@H](c3cccc(c3)C)Cl C51363689
C[C@@H]1C[C@@H](CN(C1)C(=O)C(C)(C)Oc2ccc(cc2)Cl)C C17032071
c1ccc(cc1)/C(=C\c2ccc(s2)Br)/[N+](=O)[O-] C54684928
CC[C@@H]1CCCN(C1)c2nc3c(s2)C(=O)CC(C3)(C)C C54862247
CCc1ccc(cc1)N(C)c2nc3c(s2)C(=O)CCC3 C54863194
CC1CCN(CC1)CC(=O)n2c3ccccc3c4c2cccc4 C57256239
C[C@@H]1C[C@H](CN(C1)C(=O)c2ccccc2Oc3ccccc3)C C05673561
Cc1ccc(cc1Cl)/N=C/c2ccc(o2)N3CCCC3 C59138152
Cn1c2ccc(cc2oc1=O)[C@@H](c3ccccc3Cl)Cl C51362820
CC[C@H](c1nnc(o1)c2c(cc(cc2C)C)C)Br C61495132
Cc1cc2c(cc1C)n(cn2)Cc3c(ccc(n3)Cl)Cl C61638406
CC(C)(C)c1cc(nn1c2ccc(cc2)Br)C#N C62398974
Cc1ccc(cc1)/[S@](=N/S(=O)(=O)c2ccc(cc2)C)/C C13146946
Cc1ccc(c2c1N(CCC2)C(=O)c3ccc(cc3)OC)F C66786887
CC(=O)c1cc(ccc1OC(=O)c2ccc(cc2)Cl)Cl C01506275
c1ccc2c(c1)cccc2C(=O)OCc3nc4ccccc4s3 C03202644
CC(C)(C)c1ccc(cc1)COc2c3c(cccc3F)ncn2 C04109918
c1ccc(cc1)[C@@H]2[C@H]3COc4ccccc4C3=NN2c5ccccc5 C04376024
C[C@@H]1CCC(=C(C)C)/C(=N/OC(=O)c2c(cccc2F)F)/C1 C05211453
c1ccc(cc1)N2CCCO[P@@]2(=S)Oc3ccccc3 C03099395
c1cc(c(cc1Cl)Cl)Oc2c(cc(nn2)Cl)Cl C01605301
c1ccc(cc1)C2=NN([C@@]3(N2CCC3)c4ccccc4)c5ccccc5 C06096059
Cc1ccc(cc1)S(=O)(=O)OC[C@H]2C[C@H]3C[C@@H](C2=C)C3(C)C C04800774
Cc1cc(ccc1Br)OC(=O)c2cc3ccccc3o2 C06188992
C[C@H]1CCc2cc(ccc2N1S(=O)(=O)c3ccc(cc3)Cl)F C00375444
CC(C)Sc1nc2c3c(sc2c(n1)Cl)CC(OC3)(C)C C06759877
CCCSc1nnc(o1)c2c(c3ccccc3s2)Cl C07779800
Cc1ccc(c(c1)[N+](=O)[O-])/C=C/c2ccccc2Br C00332576
CCn\1c2ccccc2s/c1=N\C(=O)c3cccc(c3)SC C07457482
CN(C)c1cccc(c1)C(=O)Oc2ccccc2Br C14393487
C[C@H](C(=O)N1CCc2c1cccc2)Oc3ccc(cc3)C(C)(C)C C14400058
c1cc(ccc1CC#N)OC(=O)c2ccc(cc2)Br C14597426
c1ccc(cc1)N2CCN(CC2)/N=C\c3c(cccc3Cl)Cl C15685194
Cc1ccccc1OS(=O)(=O)c2c(cccc2Cl)Cl C16089868
C/C(=C\C=N\N(C)c1ccccc1)/C=C\2/Cc3ccccc3C2=O C17064574
CC(=O)OC1=CC[C@@H]2[C@]1(CC[C@@H]3[C@H]2CCc4c3ccc(c4)OC)C C19891347
c1cc(sc1c2cc(n3c(n2)c(cn3)Cl)C(F)(F)F)Cl C20616539
Cc1cc(c(c(c1)C)OS(=O)(=O)c2ccccc2Cl)C C22453823
Cc1cc(c(c(c1C)C)C)C(=O)CSc2ccc(nn2)Cl C28486195
Cc1ccc(cc1C)c2c(n3c4c(sc3n2)C[C@@H](CC4)C)C=O C33419223
CCc1ccc(cc1)c2c(n3c4c(sc3n2)CCCC4)C=O C33419236
CCc1c(sc2n1c(c(n2)c3ccc4c(c3)CCCC4)C=O)C C33419266
C[C@H]1CCc2c(sc3n2c(c(n3)c4ccc(cc4)Cl)C=O)C1 C33419285
c1ccc(cc1)[C@@]2(c3ccccc3C(=O)O2)Oc4ccccc4 C00174536
c1ccc(cc1)c2cc3c(ncnc3s2)N4CCc5c4cccc5 C00160541
c1cc(c(cc1Cl)Cl)c2c3c(cc(cn3)C(F)(F)F)on2 C03134958
c1cc(nc(c1Cl)C(=O)N2CCC[C@H]2C3CCCCC3)Cl C38107873
C=CCn\1c2c(cccc2s/c1=N\C(=O)C3CCCC3)F C38873446
c1ccc2c(c1)nc(o2)Oc3ccc(cc3)I C42337744
c1cc(sc1)Sc2ccc(cc2[N+](=O)[O-])Br C42389113
c1ccc2c(c1)ccc(c2Br)Oc3c(nccn3)Cl C43536717
CC(=O)O[C@@H]1CC[C@H]2[C@@]1(CC[C@@H]3[C@@H]2CC(=O)[C@H]4[C@@]3(CCCC4)C)C C43756776
CC[C@H](C(=O)N1c2ccccc2C[C@H]1C)Oc3ccc(c(c3)C)C C44949013
CC(C)(C)c1cc(nc(n1)c2ccc3c(c2)CCN3C)Cl C50286123
c1ccc2c(c1)c(nnc2Cl)Oc3ccccc3Br C50528572
Cc1cc(c(c(c1)C)OCc2nc3c(ccs3)c(n2)Cl)C C50841009
CCC(C)(C)[C@H]1CC[C@H]([C@@H](C1)Sc2nccc(n2)C)C#N C51331613
CC1CCN(CC1)C(=O)C[C@@H](C#N)c2ccc(cc2)C(C)(C)C C57657416
CC(C)Oc1cc2c(cc1OC)c(c(s2)C(=O)Cl)Cl C57715351
Cc1ccccc1n2c(nnc2SCc3cc(cc(c3)C)C)C C58994693
CCCCC1CCC(CC1)C(=O)N2CCO[C@@H]3[C@H]2CCCC3 C59309380
Cc1ccc(cc1)C(=O)Cc2cc3cc4ccccc4cc3oc2=O C59474336
Cc1cc(c(c(c1C)S(=O)(=O)N(C)c2cc(ccc2F)F)C)C C60371147
Cc1c(ccc2c1OC(=C(C)C)C2=O)OCc3c(cccc3F)F C41508569
Cc1ccccc1CSCC(=O)N/N=C/c2ccc(c(c2)OC)OCC=C C03089383
CC[C@@H](C)NC(=O)CCN(c1nc(ns1)Cc2ccc(cc2)F)[C@@H](C)CC C04919406
COCc1ccc(cc1)C(=O)OCC(=O)NCCC(c2ccccc2)c3ccccc3 C05085045
Cc1cc(ccc1Cl)OCC(=O)OCC(=O)N[C@@H](C)CCc2ccccc2 C03487531
CCc1ccc(cc1)[C@H](C)NC(=O)COC(=O)CCCc2nc3ccccc3s2 C06140828
CCc1ccc(cc1)N(CC(=O)NCCSCc2ccc(cc2)C)S(=O)(=O)C C02813815
CC(C)c1ccc(cc1)/C=C/C(=O)OCC(=O)N[C@@H](Cc2ccccc2)C(=O)C C10089548
c1ccc(c(c1)SCCC(=O)OCC(=O)Nc2ccc(cc2)OC(F)F)Cl C10403958
COC(=O)[C@@H](Cc1ccccc1)NC(=O)CCCOc2ccc(cc2Cl)Cl C10453575
Cc1ccc(c(c1)OCCOc2cccc(c2)CCNC(=O)CC#N)C(C)(C)C C11832393
C[C@H](c1ccccc1)OCCCNC(=O)CCc2ncc(o2)c3ccc(cc3)F C12860981
CCCN(CCC)C(=O)c1cccc(c1)NC(=O)[C@@H](CC)Oc2cccc(c2)C C14560959
CCOc1ccc(cc1OCC)[C@H](C)NC(=O)/C=C/c2ccc(cc2)OC(F)F C15966312
c1ccc(cc1)SCCC(=O)OCC(=O)Nc2ccc(c(c2)Cl)OC(F)F C21348648
Cc1cc(cc(c1)N(CC(=O)NCCCSCc2ccccc2)S(=O)(=O)C)C C22329190
CCCOc1ccccc1OC(=O)CCCNC(=O)C23CC4CC(C2)CC(C4)C3 C23262930
Cc1ccc(cc1)SCCNC(=O)COC(=O)COc2ccc(cc2Cl)F C07931940
CCC(=O)N[C@@H](C)CC[C@H]1CN(c2c1cccc2)[C@@H](c3ccccc3)C(=O)OCC C35098925
CCOC(=O)[C@@H](c1ccccc1)N2C[C@@H](c3c2cccc3)CC[C@@H](C)NC(=O)C=C C35098946
CCOC(=O)CCN(Cc1ccccc1)C(=S)NC(=O)CCC2CCCCC2 C36565165
CC[C@H](C)c1ccccc1O[C@H](CC)C(=O)Nc2ccc(cc2)CCC(=O)N(C)C C36566093
CCCN([C@@H](c1ccc(cc1)OC)C(=O)NC(C)(C)CC(C)(C)C)C(=O)CCl C36574378
CCCN([C@H](c1ccc(cc1)OC)C(=O)NC(C)(C)CC(C)(C)C)C(=O)CCl C36574379
CCC(CC)[C@H](C(=O)NC1CCCCC1)N(Cc2ccc(o2)C)C(=O)CCS C36598315
CC(C)OCCCNC(=O)/C(=C/c1cccc(c1)OCc2ccccc2Cl)/C#N C40007334
CCCCN1CCCc2c1ccc(c2)/C=C(\C#N)/C(=O)NCCCOC(C)C C40113939
C[C@@H](c1nc2ccccc2n1CCCOc3ccccc3CC=C)NC(=O)C4CC4 C40190540
C/C=C\C(=O)NCCCc1nc2ccccc2n1CCOc3ccccc3C(C)C C40210281
C/C=C\C(=O)NCCCc1nc2ccccc2n1CCCOc3ccccc3Cl C40210313
C[C@H](CC(=O)N(Cc1nc(cs1)C(=O)NCC(C)C)CC(C)C)CC(C)(C)C C04423127
C[C@@H](CC(=O)N(Cc1nc(cs1)C(=O)NCC(C)C)CC(C)C)CC(C)(C)C C04423130
c1ccc(cc1)CN(CCOc2ccc(cc2)CCCC(=O)[O-])c3cccc[nH+]3 C40848043
COCCOc1ccc(cc1)CNC(=O)N(CC=C)Cc2ccc(s2)Cl C46843364
CCC[C@H](/C(=N/c1nnc(s1)CC)/[O-])[NH+](Cc2ccccc2)Cc3ccccc3 C47155920
COCCCOc1ccccc1NC(=O)c2cccc(c2)OCc3cccs3 C54168635
C[C@H](c1ccccc1)OCCCNS(=O)(=O)c2ccc(c(c2)Cl)OC(F)F C58897202
CC(C)(C)NC(=S)N(Cc1ccccc1)Cc2cc(c(cc2OC)OC)OC C59035439
CCC(CC)[C@H](CNC(=O)Cc1ccc(cc1)OC(F)(F)F)N2CCOCC2 C59040934
CCCCCOc1ccc(cc1OC)[C@@H](C)NC(=O)CCC(=O)c2cccs2 C57833129
CCOc1ccccc1CN(Cc2ccc(cc2)OC)C(=S)NC[C@H]3CCCO3 C06390280
CN(C)c1ccc(cc1)CN(CCCN2CCOCC2)C(=S)NC3CCCCC3 C33695315
CCOC(=O)c1ccc(cc1)NC(=S)N(C[C@H]2CCC=CC2)C[C@@H]3CCCO3 C06517802
CCCNC(=O)CSc1nnc(s1)SCCO[C@@H]2CCCC[C@H]2C C59124082
CCc1ccc(cc1)CN(C[C@H]2CCCO2)C(=S)Nc3cc(cc(c3)OC)OC C59186982
CC[C@H](C)NC(=S)N(Cc1ccccc1)Cc2cc(cc(c2OC)OC)OC C59407859
CCOc1cc(ccc1OCC=C)/C=N/NC(=O)CSCc2ccc(cc2)C C59474291
Cc1ccccc1OCc2nnc(n2c3ccccc3)SCCCCCO C60330980
COCCOc1ccccc1CNc2ccccc2OCCOc3ccccc3 C66169199
C[C@@H](C(=O)NCCCOC(C)C)SCc1ncc(o1)c2ccc(cc2)Cl C57419664
CCOCCOCc1cccc(c1)NC(=O)N(Cc2ccccc2)[C@@H](C)C3CC3 C66668217
Cc1cc(c(cc1NC(=O)CSc2nncs2)OC)[N+](=O)[O-] C05101290
c1ccc2c(c1)C(=O)N(C2=O)C[C@@H](COc3ccccc3[N+](=O)[O-])O C03471242
CC(C)(C)NC(=O)CCCN1C(=O)c2cccc(c2C1=O)[N+](=O)[O-] C05837447
COc1ccc(cc1OC)NS(=O)(=O)c2ccccc2[N+](=O)[O-] C00326552
COc1ccc(cc1OC)NS(=O)(=O)c2ccc(cc2)[N+](=O)[O-] C03094338
COc1ccc(cc1OC)S(=O)(=O)Nc2ccccc2[N+](=O)[O-] C04347459
C[C@@H](C(=O)Nc1cc(ccc1OC)[N+](=O)[O-])Sc2nncs2 C03389359
C[C@@H]1CCCN(C1)c2ccc(cc2[N+](=O)[O-])C(=O)OCC(=O)NC C07739724
Cc1cc(ccc1NC(=O)Cn2c3ccccc3ncc2=O)[N+](=O)[O-] C07783342
CCOc1cccc2c1oc(c2)[C@H](C)Nc3c(c(=O)n(c(=O)n3C)C)C#N C09949988
Cc1c(c(n(n1)C)C)C(=O)OCC(=O)Nc2ccc3c(c2)OC(O3)(F)F C10953280
c1cc(c(nc1)Sc2nnc(s2)NC[C@@H]3CCCO3)[N+](=O)[O-] C15140945
COc1cc2c(cc1OC)nc3n(c2=O)nc(s3)NC[C@H]4CCCO4 C16944166
c1cc(c(cc1C#N)[N+](=O)[O-])NC[C@@H]([C@@H]2CCOC2)N3CCOCC3 C24204341
CCN(CC(=O)NC)S(=O)(=O)c1ccc(cc1[N+](=O)[O-])Cl C30436504
COc1ccc(cc1OCC(=O)NC2(CCCCC2)C#N)[N+](=O)[O-] C32849683
Cc1[nH]c(=O)c(c(n1)/C=C/c2ccc(cc2)[N+](=O)[O-])[C@@H](C)C(=O)OC C16852506
CCN(CC(=O)NC)S(=O)(=O)c1cc(ccc1Cl)[N+](=O)[O-] C37988239
CCNC(=O)CN(C)S(=O)(=O)c1cc(ccc1Cl)[N+](=O)[O-] C38109050
CCOc1cc2c(c3c(n(c2=O)OCC)C(=O)C[C@H](N3)OCC)nc1 C39451937
CC[C@H]1CCCCN1c2c(c(ncn2)NC[C@@H]3CCCO3)[N+](=O)[O-] C40585685
Cn1cc(cn1)CCNS(=O)(=O)c2ccc(cc2[N+](=O)[O-])Cl C42745315
Cc1cc(cc(c1C)S(=O)(=O)NCCc2cnn(c2)C)[N+](=O)[O-] C42745400
C[C@H](C(=O)Nc1ccc(cc1)[N+](=O)[O-])Sc2nncn2C(C)C C09212778
c1cc(c(cc1[N+](=O)[O-])S(=O)(=O)N2CCCC2)N3CCC[C@H](C3)CO C46341307
CCCNC(=O)[C@@H]1CCCN(C1)Cn2c3cc(ccc3cn2)[N+](=O)[O-] C50900031
CCCNC(=O)[C@@H]1CCCN(C1)Cn2c3ccc(cc3cn2)[N+](=O)[O-] C50900075
CCC[C@@H](C)NC(=O)[C@@H]1CCCN(C1)c2c(nc(n2C)C)[N+](=O)[O-] C50933792
CCC[C@H](C)NC(=O)[C@H]1CCCN(C1)c2c(nc(n2C)C)[N+](=O)[O-] C50933795
Cc1cc(n(n1)C[C@H](C)CNc2c(n3ccsc3n2)[N+](=O)[O-])C C52315556
C[C@H](C(=O)Nc1ccc(c(c1)F)F)O/N=C/c2ccc(o2)[N+](=O)[O-] C52795706
Cc1cc2c(cc1C)n(cn2)C[C@H](Cn3c(=O)n(nn3)c4cccs4)O C53666089
CC(C)(C)NC(=O)CN(C)Cn1cc(c(n1)[N+](=O)[O-])Br C55016713
c1ccc2c(c1)c(n[nH]2)C(=O)OCCN3C(=O)c4ccccc4S3(=O)=O C06370716
Cc1c(c([nH]c(=O)c1C#N)C)CCC(=O)Oc2cccc(c2)[N+](=O)[O-] C60957627
COCCNc1ccc(cc1[N+](=O)[O-])N2C(=O)[C@H]3CCCC[C@@H]3C2=O C13146844
Cc1cc(cnc1NC[C@H]([C@H]2CCOC2)N3CCOCC3)[N+](=O)[O-] C58424565
Cc1c(c(n[nH]1)C(=O)N(Cc2ccc(o2)[C@@H]3C[C@@H]3C)C4CC4)[N+](=O)[O-] C64336494
c1cc(ccc1Cn2cnc(n2)NC(=O)[C@@H]3C[C@@H]3[N+](=O)[O-])Br C64463765
Cc1c(non1)OCCN2CN=C([C@@H]2c3[nH]ccn3)c4ccccc4 C65397541
C[C@H]1CN(CC(O1)(C)C)C(=O)[C@@H](C)NC(=O)c2cccc(c2)[N+](=O)[O-] C65608242
C[C@H](C(=O)Nc1cccc(c1)[N+](=O)[O-])Sc2nncn2C(C)C C09212596
C[C@H](C(=O)Nc1ccccc1[N+](=O)[O-])Sc2nncn2C(C)C C04768440
c1ccc2c(c1)c(=O)[nH]c(n2)CCC(=O)Oc3ccccc3[N+](=O)[O-] C42487525
CNC(=O)c1ccc(cc1)CN2C(=O)c3cccc(c3C2=O)[N+](=O)[O-] C66746670
CNC(=O)c1ccc(cc1)CN2CCN(CC2)c3ccc(cn3)[N+](=O)[O-] C66873569
Cc1cnc(o1)c2cccc(c2)NC(=O)N3CCO[C@@H](C3)C(=O)OC C66974315
Cc1cnc(o1)c2cccc(c2)NC(=O)N3CCO[C@H](C3)C(=O)OC C66974316
CC(=O)NC[C@@H]1CCCN(C1)c2ccc(c(c2)C(=O)OC)[N+](=O)[O-] C67385072
CCc1ncc(s1)CN(C)C(=O)Nc2ccc(c(c2)n3c(nnn3)C)C C67575512
C[NH+](CC(=O)Nc1ccccc1SC)CC(=O)N(C)c2c(n(c(=O)[nH]c2=O)Cc3ccccc3)N C02650458
Cn1cccc1C(=O)N2CC[C@@H](C[C@H]2C(=O)N[C@@H](Cc3cccs3)C(=O)N)NC(=O)C4CC[NH2+]CC4 C04221677
C[C@@]12CC[C@H]([C@@]([C@H]1Cc3c(nc(s3)NC(=O)COC)[C@H]2CC(=O)NCC[NH+]4CCOCC4)(C)CO)O C04222468
C[C@@]12CC[C@H]([C@@]([C@H]1Cc3c(nc(s3)Nc4cc(ccc4OC)OC)[C@H]2CC(=O)N5CCC(CC5)C(=O)N)(C)CO)O C04147204
CN(C)c1ccc(cc1)C(=O)N2CCN([C@@H](C2)C(=O)N[C@H](Cc3c[nH]c4c3cccc4)C(=O)N)C(=O)C5CC[NH2+]CC5 C05396812
CCCC[NH+](CCCC)C[C@@H](/C(=N/NC(=S)NN)/C)C(=O)Nc1ccc(cc1[N+](=O)[O-])[N+](=O)[O-] C05809924
CCCC[C@@H](C(=O)NC(C)(C)C)N(c1ccc(cc1)OCCCC)C(=O)c2c(c(ns2)C(=O)N)N C06481315
C[C@]12CC/C(=N/OCC(=O)N[C@@H](CCCC(=[NH2+])N)C(=O)OC)/C=C1CC[C@@H]3[C@@H]2CC[C@]4([C@@H]3CC[C@@]4(C#C)O)C C08762532
C[C@]12CC/C(=N/OCC(=O)N[C@H](CCCC(=[NH2+])N)C(=O)OC)/C=C1CC[C@@H]3[C@@H]2CC[C@]4([C@@H]3CC[C@@]4(C#C)O)C C08762535
CCc1cccc2c1NC(=O)[C@]23[C@H]4[C@@H]([C@H]([NH2+]3)CC(=O)N)C(=O)N(C4=O)CCc5ccc(c(c5)OC)OC C08790572
CC1CC[NH+](CC1)Cc2c(nnn2c3c(non3)N)C(=O)N/N=C(\C)/c4ccc(c(c4)OC)OCC(=O)N C09088046
C[C@]12CC/C(=N/OCC(=O)N[C@@H](CCCC(=[NH2+])N)C(=O)OC)/C=C1CC[C@@H]3[C@H]2CC[C@]4([C@H]3CC[C@@]4(C#C)O)C C12659322
CCc1cccc2c1NC(=O)[C@@]23[C@H]4[C@@H]([C@@H]([NH2+]3)CC(=O)N)C(=O)N(C4=O)CCc5ccc(c(c5)OC)OC C12883723
Cc1c(c(c(cn1)CNc2ccc-3c(cc2=O)[C@H](CCc4c3c(c(c(c4)OC)OC)OC)[NH2+]C)OC)N C08964663
CCOC(=O)/C=C/[C@H](CC(C)C)NC(=O)[C@H](CC(C)C)NC(=O)[C@H](CC(C)C)NC(=O)C1=CCC[NH2+]C1 C13648763
CCCC[NH+](CCCC)C[C@H](/C(=N\NC(=S)NN)/C)C(=O)Nc1ccc(cc1[N+](=O)[O-])[N+](=O)[O-] C16957725
CC1(CC(CC([NH2+]1)(C)C)NC(=O)CSc2nc([nH]n2)N/N=C/c3ccccc3OCc4ccccc4)C C20834878
c1ccc2c(c1)C=CC23CCN(CC3)C(=O)[C@@H](CC4CCCCC4)N5C(=O)[C@H](NC5=O)CCCNC(=[NH2+])N C26270447
CSCC[C@H](C(=O)N1CCC2(CCc3c2cccc3)CC1)N4C(=O)[C@H](NC4=O)CCC[NH+]=C(N)N C26282500
Cc1ccc(cc1)S(=O)(=O)NCC(=O)N/N=C/c2cn(c3c2cccc3)C[C@H](C[NH2+]CCCO)O C28295693
Cc1ccc(cc1)S(=O)(=O)NCC(=O)N/N=C/c2cn(c3c2cccc3)C[C@@H](C[NH2+]CCCO)O C28295695
Cc1ccc(cc1)S(=O)(=O)NCC(=O)N/N=C/c2cn(c3c2cccc3)C[C@H](C[NH2+]C(C)(C)CO)O C28295705
Cc1ccc(cc1)S(=O)(=O)NCC(=O)N/N=C/c2cn(c3c2cccc3)C[C@@H](C[NH2+]C(C)(C)CO)O C28295707
C[C@]12C[C@H](CC(=O)N1[C@@H](CS2)C(=O)N[C@@H](CCCNC(=[NH2+])N)C(=O)c3nccs3)Cc4ccccc4 C29126141
Cc1ccc(cc1)S(=O)(=O)Nc2cc(ccc2N3CC[NH2+]CC3)C(=O)N(C)CC(=O)NCC[NH+](C)C C33033185
c1ccc(cc1)C[NH2+]CCN2C(=O)[C@H]3[C@H]([NH2+][C@@]([C@@H]3C2=O)(CO)C(=O)[O-])c4ccc(cc4)Oc5ccccc5 C33657467
COc1cc(ccc1O)[C@H]2[C@@H]3CCCC[C@@]3(CC[NH+]2CC(=O)N[C@@H](Cc4c[nH]c5c4cccc5)C(=O)OC)O C35807042
c1cc2c(cc1Oc3ccc4=[NH+][C@@H]([NH+]=c4c3)SCC(=O)NC5CC5)[nH]c(n2)SCC(=O)NC6CC6 C38717063
c1cc2c(cc1Oc3ccc4=[NH+][C@H]([NH+]=c4c3)SCC(=O)NC5CC5)[nH]c(n2)SCC(=O)NC6CC6 C38717065
C/C=C/C=C/C=C\C(=O)N[C@@H]([C@@H](C)[NH3+])C(=O)O[C@@H]([C@@H]1C(=O)NCC(=O)N1)C2=C3C=CC(=C[C@@H]3N=C2)Cl C39559754
C/C=C/C=C/C=C\C(=O)N[C@H]([C@@H](C)[NH3+])C(=O)O[C@@H]([C@@H]1C(=O)NCC(=O)N1)C2=C3C=CC(=C[C@@H]3N=C2)Cl C39559755
C/C=C/C=C/C=C\C(=O)N[C@@H]([C@H](C)[NH3+])C(=O)O[C@@H]([C@@H]1C(=O)NCC(=O)N1)C2=C3C=CC(=C[C@@H]3N=C2)Cl C39559756
C/C=C/C=C/C=C\C(=O)N[C@H]([C@H](C)[NH3+])C(=O)O[C@@H]([C@@H]1C(=O)NCC(=O)N1)C2=C3C=CC(=C[C@@H]3N=C2)Cl C39559757
C/C(=C\C(=O)OCCOCCOC(=O)/C=C(/NC1CC([NH2+]C(C1)(C)C)(C)C)\C)/NC2CC([NH2+]C(C2)(C)C)(C)C C12378706
C[C@@]12CC/C(=N/OCC(=O)N[C@@H](CCCC(=[NH2+])N)C(=O)OC)/C=C1CC[C@@H]3[C@@H]2CC[C@@]4([C@@H]3CC[C@]4(C#C)O)C C43736967
C/C=C/C=C/C=C\C(=O)N[C@H]([C@@H](C)[NH3+])C(=O)O[C@@H](c1c[nH]c2c1ccc(c2)Cl)[C@@H]3C(=O)NCC(=O)N3 C44606396
C/C=C/C=C/C=C\C(=O)N[C@@H]([C@H](C)[NH3+])C(=O)O[C@@H](c1c[nH]c2c1ccc(c2)Cl)[C@@H]3C(=O)NCC(=O)N3 C44606400
C/C=C/C=C/C=C\C(=O)N[C@H]([C@H](C)[NH3+])C(=O)O[C@@H](c1c[nH]c2c1ccc(c2)Cl)[C@@H]3C(=O)NCC(=O)N3 C44606405
C[C@H](C(=O)NCC[NH3+])NC(=O)[C@@H](Cc1ccc2ccccc2c1)NC(=O)[C@H](CC(C)C)CC(=O)NO C44681843
Cc1ccc(c([nH+]1)Cn2c3cc(ccc3[nH+]c2NCCCN4CCOCC4)CNc5ccccc5CCO)[O-] C29134592
CCOC(=O)[C@]1(CCCN(C1)C(=O)[C@@H](CC2=c3ccccc3=[NH+]C2)NC(=O)C(C)(C)[NH3+])Cc4ccccn4 C52584611
CCOC(=O)[C@@]1(CCCN(C1)C(=O)[C@@H](CC2=c3ccccc3=[NH+]C2)NC(=O)C(C)(C)[NH3+])Cc4cccnc4 C52584614
CCOC(=O)[C@@]1(CCCN(C1)C(=O)[C@@H](CC2=c3ccccc3=[NH+]C2)NC(=O)C(C)(C)[NH3+])Cc4ccccn4 C52584628
CCOC(=O)[C@@]1(CCCN(C1)C(=O)[C@@H](CC2=c3ccccc3=[NH+]C2)NC(=O)C(C)(C)[NH3+])Cc4ccncc4 C52584631
CCN(CC)S(=O)(=O)c1cccc(c1)C(=O)N[C@H](Cc2c[nH]c3c2cccc3)C(=O)N/[NH+]=C/4\CCCN4 C12558853
c1ccc2=[NH+]CC(=c2c1)C[C@@H](C(=O)OCC(=O)Nc3ccc(cc3)C(=O)N)NC(=O)c4ccc(cc4)F C63887081
C[C@H](C(C)(C)O)Nc1cc2c([nH+]c1)N([C@@H]([C@@H]2NC(=O)CCOC)C(=O)OC)CCC3=c4ccccc4=[NH+]C3 C63985891
C[C@H](CCNc1cc2c([nH+]c1)N([C@@H]([C@@H]2NC(=O)CCOC)C(=O)OC)CCC3=c4ccccc4=[NH+]C3)O C63993861
C/C(=C\c1ccccc1)/C[NH+]2C[C@@H](C[C@H]2C(=O)NCCC3=c4ccccc4=[NH+]C3)N5C=C(NN5)C(=O)OC C64111129
CCc1ccc(cc1)[C@H]2C(=C(NC(=O)N2)CN3CCC(CC3)(C(=O)N)[NH+]4CCCCC4)C(=O)OCC C67205221
CC1=C([C@@H](N2C(=O)CCSC2=N1)c3cccc(c3)[N+](=O)[O-])C(=O)OC(C)C C01135100
CC1=NC2=C([C@H](C1C(=O)OC[C@@H]3CCCO3)c4cccc(c4)[N+](=O)[O-])C(=O)CCC2 C04548383
c1cc(cc(c1)[N+](=O)[O-])C(=O)c2ccc3c(c2)C(=O)N(C3=O)C[C@H]4CCCO4 C01208546
CCOC(=O)CSc1nnc2n1c3c(c4c(s3)C[C@@H](CC4)C)c5n2ncn5 C01060959
CC[C@H]1C(=O)N2[C@H](C(=C(N=C2S1)C)C(=O)OC(C)C)c3cccc(c3)[N+](=O)[O-] C02251762
C[C@@H]1CCC[C@H](N1C(=O)COC(=O)c2ccc(c(c2)[N+](=O)[O-])N3CCCCC3)C C04840100
CCOC(=O)[C@@H]1C[C@H]2C(=O)C=C[C@@H]1N2/C=C/C(=O)c3cc(ccc3Cl)[N+](=O)[O-] C05326087
c1cc([n+](c(c1)/C=C\c2ccc(cc2)[N+](=O)[O-])[O-])/C=C\c3ccc(cc3)[N+](=O)[O-] C05707430
CN(C1CCCCC1)C(=O)C2CCN(CC2)S(=O)(=O)c3ccccc3[N+](=O)[O-] C01463583
Cc1c(cc(cc1Cl)S(=O)(=O)N(C)C[C@@H]2COc3ccccc3O2)[N+](=O)[O-] C07685487
C[C@H](c1cccc(c1)[N+](=O)[O-])Sc2nc3cc(ccc3o2)S(=O)(=O)N(C)C C07823306
CCN(c1cccc2c1cccc2)C(=O)CN3C(=O)c4cccc(c4C3=O)[N+](=O)[O-] C03598636
c1ccc(cc1)[C@H]2C(=O)N(C(=O)c3ccccc3O2)CC(=O)c4ccc(cc4)[N+](=O)[O-] C09186379
COc1cccc2c1n(/c(=N/C(=O)c3ccc4c(c3)OCCO4)/s2)CC(=O)OC C04254881
Cc1ccccc1n2cnnc2SCc3cc(cc4c3OCOC4)[N+](=O)[O-] C10243765
CN(Cc1ccccc1N2CCCCC2)c3c(c(=O)n4ccccc4n3)[N+](=O)[O-] C12594829
CCn\1c2ccc(cc2s/c1=N\C(=O)CS(=O)(=O)c3ccccc3)[N+](=O)[O-] C12237971
C[C@@H]1[C@H](c2cc3c(cc2O[C@H]1OC(=O)C)OCO3)c4cc(c(c(c4)OC)OC)OC C16952121
c1ccc2c(c1)nc(s2)c3c(nccn3)C(=O)OCc4cc(=O)n5ccccc5n4 C18375200
c1cc(c(cc1C(F)(F)F)[N+](=O)[O-])Sc2nnc(n2C3CC3)N4CCOCC4 C23043253
C[C@H](c1nc(no1)C(C)(C)C)Sc2nnc(n2c3ccccc3)N4CCOCC4 C24047520
CC(C)Oc1ccc(c2c1cccc2)S(=O)(=O)Oc3cccnc3[N+](=O)[O-] C30290835
CCn1c(nnc1SCn2cc(cn2)[N+](=O)[O-])c3csc4c3CCCC4 C17079663
c1cc(ccc1c2nnc(o2)CN(C3CCCC3)C(=O)[C@H]4CCC=CC4)[N+](=O)[O-] C32983665
C[C@H]1C(=O)N2[C@H](C(=C(N=C2S1)C)C(=O)OCC(C)C)c3ccc(cc3)[N+](=O)[O-] C08535382
COCCN1[C@H](c2c(=O)c3cc(ccc3oc2C1=O)Cl)c4ccc(cc4)[N+](=O)[O-] C35487165
c1cc(oc1)[C@H]2CC(=NN2C(=O)COc3cc(ccc3[N+](=O)[O-])F)c4cccs4 C09509435
CC(C)n1ccc(n1)C(=O)/N=c/2\n(c3cc(c(cc3s2)OC)OC)CCOC C38507812
c1cc2cn(cc2nc1)c3ccc(cc3F)N4C[C@@H](OC4=O)COc5cnccn5 C40565385
C[C@H]1CCCN(C1)c2c(c(ncn2)N(Cc3ccccc3)c4ccccn4)[N+](=O)[O-] C40612420
CCn1c(nnc1Sc2c3c(c(nn3C)C)ncn2)COc4ccc(cc4)Cl C41683610
c1ccc(c(c1)[N+](=O)[O-])OC(=O)CN2c3cccc4c3c(ccc4)S2(=O)=O C42628682
CC(C)[C@H](C(=O)Oc1cc(ccc1[N+](=O)[O-])F)N2C(=O)c3ccccc3C2=O C49983595
CCOc1cc(n2c(n1)n/c(=N/C(=O)c3ccc(nc3)Cl)/s2)OCC C28565484
Cc1cc(ccc1OCC(=O)Oc2ccc3c(c2)oc(=O)c4c3CCC4)[N+](=O)[O-] C01284451
Cc1ccccc1n2c(=S)n(nn2)CN(C)Cc3cc(ccc3Cl)[N+](=O)[O-] C12745028
C[C@@H](c1nnc(o1)c2ccc(cc2)[N+](=O)[O-])Sc3ccc4c(c3)OCCCO4 C07501293
CCN(C[C@@H]1COc2ccccc2O1)C(=O)COc3ccc(cc3Cl)[N+](=O)[O-] C07489745
Cn1ccnc1C(=O)c2ccc(c(c2)[N+](=O)[O-])N3CC[C@@H](C3)c4ccc(cc4)OC C60338971
Cn1ccnc1C(=O)c2ccc(c(c2)[N+](=O)[O-])N3CC[C@H](C3)c4ccc(cc4)OC C60338972
c1ccc(cc1)c2nnc3n2nc(cc3)Sc4nnc(n4C5CC5)c6ccncc6 C60381244
Cn1c(nnc1SCc2cc(cc3c2OCOC3)[N+](=O)[O-])c4ccccc4 C03531898
Cc1cccc(c1n2c(nnn2)CSc3nnnn3c4ccc(cc4)Cl)C C60423631
CCC[C@@H]1[C@H]2[C@@H](C(=O)N(C2=O)c3ccccc3[N+](=O)[O-])ON1c4ccccc4 C18038440
c1cc(ccc1C[C@H](COC(=O)c2cc3c(cc2[N+](=O)[O-])OCCO3)C#N)F C65496770
CC(C)(C)c1ccc(cc1)N(C)C(=O)Cn2c3ccc(cc3oc2=O)[N+](=O)[O-] C65860986
CN(c1ccc(cc1)Oc2nc3ccc(cc3s2)[N+](=O)[O-])S(=O)(=O)C C66453673
Cc1ccc(cc1C)N2CC[C@H](C2=O)C(=O)Oc3ccc(cc3[N+](=O)[O-])OC C66509523
C[C@H](c1ccc(cc1)[N+](=O)[O-])OC(=O)c2ccc(cc2)N3CCCS3(=O)=O C66877316
C[C@H](c1ccc(cc1)[N+](=O)[O-])OC(=O)[C@@H]2CC(=O)N(C2)c3ccccc3OC C66877746
COCCN1[C@@H](c2c(=O)c3cc(ccc3oc2C1=O)F)c4ccc(cc4)[N+](=O)[O-] C02704848
CCOC(=O)c1c(nc(nc1C(=O)N2CCN([C@H](C2)C)C(=O)CC(C)(C)C)C)C C04515291
CCOC(=O)CCn\1c2ccccc2s/c1=N\C(=O)CN3C(=O)CCC3=O C07513481
CCOC(=O)c1c(oc2c1c(=O)n(cn2)CC(=O)N3CCCCCCC3)C C07554518
CCCOc1ccccc1/C=C/C(=O)N2CCC[C@H]2c3nnc(o3)S(=O)(=O)C C08056899
CN(C)C(=O)[C@@H](c1ccccc1)OC(=O)Cn2cnc3c4ccccc4oc3c2=O C17760253
c1cc(cc(c1)[N+](=O)[O-])/C=C/2\C(=O)N=C(S2)N3CCN(CC3)CCC#N C20029067
CCOC(=O)c1c(nc(nc1C(=O)N2CCN([C@H](C2)C)C(=O)C(C)(C)C)C)C C35175187
CC(C)N(Cc1nc(co1)C(=O)OC)S(=O)(=O)c2cccc3c2nccc3 C35332499
Cc1c(cn(n1)C)S(=O)(=O)n2c(=O)cc(c3c2nn(c3)CC(C)C)C(F)F C36621500
Cc1c(cn(n1)C)CN(C)C(=O)c2cc(on2)COc3ccc(cc3OC)Cl C12594168
CCOC(=O)Cn\1c2ccccc2s/c1=N\C(=O)CN(C)S(=O)(=O)C C38931506
CCOC(=O)c1c2c(n(n1)CCC(F)(F)F)CCN(C2)C(=O)[C@@H]3C=C(N=N3)C C39344734
CCOC(=O)c1c2c(n(n1)CCC(F)(F)F)CCN(C2)C(=O)[C@H]3C=C(N=N3)C C39344735
Cc1cc(no1)N2[C@H](C=C([C@@H]2C)C(=O)COC(=O)[C@@H]3C(=C(C(=N3)C)C(=O)C)C)C C39470396
COc1ccnc(c1OC)CS(=O)(=O)C2=N[C@H]3C=CC(=CC3=N2)OC(F)F C39937384
c1ccc2c(c1)nc(o2)[C@H](C#N)C(=O)CSc3nnnn3C4CCCC4 C41542150
Cn1c(nnc1SCCc2ccc(cc2)[N+](=O)[O-])C[C@@H]3CCS(=O)(=O)C3 C42154101
Cc1c(c(n(n1)c2ccccc2)C)CN(C)C(=O)c3c(ccs3)n4cnnn4 C42847893
Cc1csc(n1)N(c2ccccc2)C(=O)CCn3cnc4c(c3=O)cnn4C C45726652
Cc1nn2c(=O)cc(nc2s1)CSc3nnc(n3C4CC4)N5CCCC5 C46882270
c1cc(cc(c1)I)OC(=O)Cn2cnc(n2)[N+](=O)[O-] C48863953
C[C@H]1Cc2ccccc2N1C(=O)COC(=O)[C@H](Cc3ccccc3)n4cnnn4 C52474195
CC(C)n1c(nnn1)SCC(=O)N2Cc3ccccc3C[C@H]2C(=O)OC C52711082
CCc1ccc(o1)C(=O)[C@@H](C#N)c2nnc(n2c3ccccc3)N4CCOCC4 C54728217
CCN([C@H](C)c1cc2ccccc2o1)S(=O)(=O)c3cn(c(=O)n(c3=O)C)C C57014361
Cc1ccc(c(c1)OCC(=O)N(CC(C)C)[C@H]2CCS(=O)(=O)C2)[N+](=O)[O-] C21615273
CC(C)N(C)C(=O)COC(=O)c1ccc2c(c1)C(=O)N(C2=O)C[C@H]3CCCO3 C57934532
CCOC(=O)[C@H]1CSCCN1S(=O)(=O)c2cccc(c2[N+](=O)[O-])F C58196246
C[C@H](c1cccc(c1)[N+](=O)[O-])N(C)C(=O)CCn2c3ccccc3c(=O)cn2 C52938288
CC(C)(C)n1c(nnn1)SCC(=O)N2CCc3cc(c(cc3C2)OC)OC C58358569
c1cc(c(cc1Cl)[N+](=O)[O-])S(=O)(=O)N([C@H]2CCS(=O)(=O)C2)C3CC3 C45810888
COc1ccc(cc1C(=O)N2CCC(CC2)C(=O)OCCn3cncn3)Cl C62678158
Cc1cc(c(n1C[C@@H]2CCCO2)C)C(=O)CSC3=NC(=O)C4=CN=NC4=N3 C39791601
CCOC(=O)C1=C([C@H](C(=N1)C)C(=O)N2CCC(CC2)CC(=O)N3CCOCC3)C C63625410
c1ccc(cc1)COc2coc(cc2=O)C(=O)/N=C\3/N=N[C@@H](S3)[C@H]4CCCO4 C63786351
Cc1c(cco1)c2nnc(o2)S[C@@H](C)C(=O)C3=N[C@@H](C(=C3C)C(=O)OC)C C64056536
C[C@@H]1C(=C(C(=N1)C(=O)N2CCn3c2nc4c3cccc4)C)C(=O)OCCOC C64098159
C[C@H]1C(=C(C(=N1)C(=O)N2CCn3c2nc4c3cccc4)C)C(=O)OCCOC C64098160
Cc1ccc(n1c2c(cnn2C)C(=O)OCCn3c4ccccc4oc3=O)C C64119842
Cc1c(c(n(n1)CC=C)C)c2c(ncn2[C@H](C)C3=NC(=O)N=N3)c4ccccc4 C65455784
Cc1ccc(c(c1)n2ccc(n2)C(=O)N([C@@H]3CCS(=O)(=O)C3)N(C)C)OC C65537369
CCCN(Cc1cnn(c1)C)C(=O)c2c(n(nn2)c3ccc4c(c3)cccn4)C C66773993
C[C@H](c1ccc2c(c1)OCCO2)OC(=O)[C@H](C)Sc3nnnn3C4CC4 C66882785
C[C@H](c1ccc2c(c1)OCCO2)OC(=O)Cn3c(=O)n4c(n3)CCCCC4 C66885208
Cc1c(sc(n1)C)COC(=O)c2c(n(nn2)c3ccc4c(c3)OCCO4)C C67167299
CC(C)(C)OC(=O)N1CCC[C@H](C1)CN2CCN(CC2)C(=O)c3cnccn3 C67379052
CCc1ccc(cc1S(=O)(=O)N(CC#C)[C@H]2CCS(=O)(=O)C2)[N+](=O)[O-] C67429710
C[C@@H](c1ccc(cc1)S(=O)(=O)C)N(C)C(=O)c2cc(ccc2[N+](=O)[O-])OC C67544973
CC(C)(C)c1nnnn1CC(=O)N([C@H]2CCS(=O)(=O)C2)C3CCCCC3 C67648005
CC(C)([C@H]1c2c3ccccc3ccc2OC(=O)[C@@H]1C(=O)OC)C(=O)OC C01142225
Cc1c(ccc2c1n(/c(=N/C(=O)C3=COCCO3)/s2)CCOC)Cl C04254189
Cc1ccc2nc(cc(=O)n2c1)CSc3nnc(n3C)c4ccccc4 C02624216
Cc1c(ccc2c1oc(=O)c3c2ccc(c3)OC)O[C@H](C)C(=O)OC C00307680
c1ccc(cc1)C2=NN([C@H](C2)c3cccc(c3)[N+](=O)[O-])C(=O)CCCl C04897597
c1cc(c(c(c1)Cl)Cn2c(=O)ccc(n2)c3ccc(cc3)[N+](=O)[O-])F C05400674
Cc1ccc(cc1C)c2ccc(=O)n(n2)Cc3ccc(o3)C(=O)OC C05401719
c1cc2cccnc2c(c1)Sc3ccc(c(c3)N4CCOCC4)[N+](=O)[O-] C05338227
Cc1ccc2c(cc(=O)oc2c1C)CSc3nnc(o3)c4ccoc4C C07194875
c1cc(cc(c1)[N+](=O)[O-])/C=C/C(=O)c2ccc(c(c2)F)N3CCOCC3 C07586433
C[C@H]1c2cccc(c2O[C@H]1C)C(=O)OCCN3C(=O)c4ccccc4C3=O C08478785
CN([C@@H]1CCCc2c1cccc2)C(=O)COc3cc(ccc3[N+](=O)[O-])F C08525035
Cc1ccc(cc1)n2ccnc(c2=O)SCc3ccc(cc3)[N+](=O)[O-] C12415688
CCOc1ccc2c(c1)s/c(=N/C(=O)c3ccnn3C)/n2CC=C C13656187
COc1ccc(cc1)[C@@H]2CCCN2C(=O)/C=C/c3ccccc3[N+](=O)[O-] C15540720
c1ccc(c(c1)CC(=O)N2CCC[C@H]2c3nc4ccccc4s3)[N+](=O)[O-] C15541785
c1ccc(c(c1)[N+](=O)[O-])S(=O)(=O)N2CCCCC[C@H]2c3cccs3 C15866750
COC(=O)Cn\1c2ccc(cc2s/c1=N\C(=O)c3ccc(cc3)C#N)F C16917154
Cc1ccc(c(c1)C)CN2CCN(CC2)/N=C\c3ccccc3[N+](=O)[O-] C19791066
C[C@H](c1nn2c(nnc2s1)c3ccc(cc3)N(C)C)Oc4ccccc4 C20551467
Cc1ccc(cc1)c2nc(co2)CSc3nnnn3C4CCCC4 C22976866
Cc1ccc(cc1)n2c(nnc2SCc3cc(no3)C)c4ccncc4 C24713583
C[C@H](c1ccccc1OC)N(C)C(=O)c2ccc(cc2[N+](=O)[O-])Cl C25106171
Cn1cnc(c1Cl)S(=O)(=O)Oc2ccc(cc2)Oc3ccccc3 C27937166
C[C@H]1Cc2ccccc2N1C(=O)[C@@H](C(C)C)Sc3nnnn3C(C)C C30739567
CC1=CC[C@@H]2[C@@H](C1)C(=O)N(C2=O)c3ccc(cc3)OC(=O)c4ccco4 C18187902
CC[C@@H](c1ccccc1)C2=NN=C3[C@@H]2CN(CC3)C(=O)c4ccc(o4)OC C39430205
CC[C@H](c1ccccc1)C2=NN=C3[C@H]2CN(CC3)C(=O)c4ccc(o4)OC C39430208
C=CCN(c1nc2c(s1)CCCC2)C(=O)c3cn(nn3)c4ccccc4 C45714065
CCc1cccc(c1n2c(nnn2)C3(CCC(CC3)C)N4CCOCC4)C C46078236
C#CCN(Cc1cc(cc2c1OCOC2)[N+](=O)[O-])[C@@H]3CCc4c3cccc4 C47406002
CC(C)c1c(cn(n1)C)/C=C\2/C(=O)OC(=N2)c3ccc(cc3)OC(F)F C48325031
CCc1cc2c(cc(=O)oc2cc1OS(=O)(=O)c3ccc(cc3)C#N)C C07709197
Cc1ccc(c(c1)N2CCN(CC2)[C@H](c3nnnn3C(C)C)C(C)C)C C57670157
Cc1ccsc1CN(C)S(=O)(=O)c2cc(cc(c2C)C)[N+](=O)[O-] C15332751
CCn1c2ccccc2cc1C(=O)OCc3cc(=O)n4cc(ccc4n3)C C58362457
CCN([C@@H](C)c1cc2ccccc2o1)C(=O)c3cc(ccc3[N+](=O)[O-])F C60350866
Cc1c(c(n(n1)CN([C@@H]2CCCc3c2cccc3)C4CC4)C)[N+](=O)[O-] C60355698
Cc1cc2c(cc1C)occ2CC(=O)Oc3ccc(cc3)N4CCOC4=O C47504241
CCOc1ccc2c(c1)s/c(=N/C(=O)c3cnccn3)/n2CC=C C38875028
c1cc(cc(c1)Br)OS(=O)(=O)c2ccc(s2)[N+](=O)[O-] C64240447
CC(=C[C@@H]1[C@@H](C1(C)C)C(=O)N2CCN(CC2)c3c(nc(o3)C4CC4)C#N)C C47460769
CC(=C[C@H]1[C@@H](C1(C)C)C(=O)N2CCN(CC2)c3c(nc(o3)C4CC4)C#N)C C47460770
COc1ccc(cc1)C[C@@H]2CC(=NO2)c3cc4c(c(c3)OC)OCO4 C66091647
c1ccc2c(c1)CC[C@H]2N(C3CC3)S(=O)(=O)c4ccc(s4)[N+](=O)[O-] C66333780
Cc1cccc(c1[N+](=O)[O-])OC(=O)C2(CCOCC2)c3ccc(cc3)F C66510955
Cc1ccc(c(c1)OC(=O)c2ccc3c(c2)C(=O)N(C3=O)C)C(=O)C C66516192
C[C@@H]1CO[C@@H](CN1Cc2cc(ccc2OC)[N+](=O)[O-])c3ccccc3 C66852858
C[C@H](Cc1nc(cs1)c2ccc(cc2)[N+](=O)[O-])n3cc(cn3)Cl C66938761
CCN(C(=O)c1cc(ccc1[N+](=O)[O-])OC)C23CC4CC(C2)CC(C4)C3 C67298091
CC(=O)O[C@@H]1CC[C@@]2([C@@H]3CC[C@@]4([C@@H]([C@@H]3CC=C2C1)CC[C@@H]4NC(=O)[C@@H]5CCC[NH2+]5)C)C C04916861
C[C@H](C(=O)Nc1ccc(cc1)Br)[NH+]2CCN(CC2)c3ccccc3O C02616630
Cc1c(cccc1Cl)NC(=O)[C@H]2C[C@@H]3CCC[NH+]3[C@@]24c5ccccc5NC4=O C06894606
c1cc(sc1)[C@H]2c3ccsc3CC[NH+]2CC(=O)NC(=O)NC4CCCCC4 C08000981
Cc1ccc(cc1)NC(=O)C(=O)NC[C@H](c2ccsc2)[NH+]3CCCCCC3 C08892915
Cc1cccc(c1C)NC(=O)C(=O)NC[C@H](c2ccsc2)[NH+]3CCCCCC3 C08893741
Cc1ccc(cc1C)NC(=O)C(=O)NC[C@H](c2ccsc2)[NH+]3CCCCCC3 C08893958
c1ccc(cc1)Nc2ccc(cc2)NC(=S)N3CCN(CC3)c4cccc[nH+]4 C01111289
C[NH+](C)C1(CCCCC1)CNC(=O)C[C@H]2C(=O)Nc3cc(ccc3S2)Cl C11563751
CC(C)CC[C@@]1(C(=O)NC(=O)N1)C2CC[NH+](CC2)CC3=CC[C@H]4C[C@@H]3C4(C)C C12161171
CCn1cc(c2c1cccc2)[C@@H](C[NH+]3CCC4(CC3)C[C@H](c5cc(ccc5O4)C)O)O C12293274
Cc1cc(c(c(c1)C)NC(=O)C[NH+](C)[C@H](C)C(=O)Nc2c(cc(cc2C)C)C)C C13039562
Cc1cc(c(c(c1)C)NC(=O)C[NH+](C)[C@@H](C)C(=O)Nc2ccc(c(c2)F)F)C C14933587
Cc1ccc(cc1F)NC(=O)[C@H](C)[NH+](C)CC(=O)Nc2c(cc(cc2C)C)C C14933597
C[NH+]1CCc2c(sc(c2CNC(=O)Nc3cccc(c3)C(F)(F)F)n4cccc4)C1 C20927347
c1cc(ccc1CCO)NC(=O)c2ccc(s2)[C@H]3CCC[NH+]3C4CCOCC4 C23380389
Cc1cc(ccc1Br)NC(=O)[C@@H](C)[NH+](C)CC(=O)NC(C)(C)C C27281214
C[C@H](c1ccc(cc1)F)NC(=O)N[C@@H]2CC3(CC[NH+](CC3)C)Oc4c2cccc4 C27345279
COC(=O)[C@@H]1Cc2c3ccccc3[nH]c2[C@@H]4N1[C@@H](C[C@@H](C4)[NH2+]C5CC5)c6ccccc6 C12603142
CN1CCCc2c1ccc(c2)[C@H](CNC(=O)Nc3c(cccc3F)F)[NH+](C)C C38670326
Cc1ccccc1NC(=O)NC[C@H](c2ccc3c(c2)CCCN3C)[NH+]4CCCC4 C38670675
C[NH+]1CCC2(CC1)C[C@H](c3cc(ccc3O2)c4ccc(cc4)C(=O)N[C@@H]5C[C@H]6CC[C@@H]5C6)O C39226236
CN(Cc1ccccc1)C(=O)[C@H]2[C@H](CC[C@@H]3[C@@H]2C[C@H]4c5c(c6ccccc6[nH]5)CC[NH+]4C3)O C39227928
c1ccc(cc1)[C@@H]2CN(CC[NH2+]2)c3ccc(cn3)C(=O)N[C@@H]4CCc5c4cccc5 C39230104
CCCC[C@@H](C)C(=O)N1C[C@@H](C2(C1)CC[NH2+]CC2)C(=O)NC3CCCCCC3 C39633695
C[C@H]1CCCC[C@H]1NC(=O)[C@@H]2CN(CC23CC[NH2+]CC3)C(=O)CCC4CCCC4 C39635790
C[C@H]1CCC[C@H]([C@@H]1C)NC(=O)[C@@H]2CN(CC23CC[NH2+]CC3)C(=O)CCc4ccccc4 C39637156
C[C@H]1CCC[C@@H]([C@@H]1C)NC(=O)[C@@H]2CN(CC23CC[NH2+]CC3)C(=O)CCC4CCCC4 C39637190
Cc1ccc(c(c1F)C(=O)N2C[C@H](C3(C2)CC[NH2+]CC3)C(=O)N[C@@H]4CCC[C@@H]([C@@H]4C)C)F C39637314
CCC[C@H](C)C(=O)N1C[C@@H](C2(C1)CC[NH2+]CC2)C(=O)N[C@@H](C)c3ccc(cc3)C C39639224
CC[C@H](C)CC(=O)N1C[C@@H](C2(C1)CC[NH2+]CC2)C(=O)N[C@@H](C)c3ccc(cc3)C C39639416
CCC[C@H](C)C(=O)N1C[C@@H](C2(C1)CC[NH2+]CC2)C(=O)NC3CCCCCCC3 C39659730
Cc1cccc(c1C)CNC(=O)[C@H]2CN(CC23CC[NH2+]CC3)C(=O)C4(CCCCC4)C C39667549
C[C@@H](C(C)(C)C)NC(=O)[C@@H]1CN(CC12CC[NH2+]CC2)C(=O)CCC3CCCC3 C39684371
C[C@H](C(C)(C)C)NC(=O)[C@H]1CN(CC12CC[NH2+]CC2)C(=O)Cc3ccc(cc3)Cl C39684454
C[C@H]([C@@H](c1ccc(s1)Br)Sc2nnnn2C3CCCC3)[NH3+] C43283534
Cc1cc(ccc1Oc2c(cc(cc2Br)[N+](=O)[O-])Br)C[NH3+] C50562664
CC[C@@H](C)c1ccccc1NC(=O)[C@H](C)[NH+]2CCc3c(cccc3NC(=O)C)C2 C54390029
C[C@]12CC[C@H]3[C@@H]([C@@H]1C[C@@H]([C@@H]2O)[NH+]4CCCC4)CC[C@@H]5[C@@]3(C[C@@H]([C@@H](C5)O)N6CCOCC6)C C56956136
C[C@@H](CNC(=O)NC[C@@H]1CCN(C1)c2ccccc2)[NH+]3CCc4ccccc4C3 C41329706
C[C@H]1CCC[NH+](C1)C(C)(C)CNC(=O)CNC(=O)C23CC4CC(C2)CC(C4)C3 C59991032
c1ccc2c(c1)CC[C@@H](C(=N2)O)SCC(=O)NCCC3=c4ccccc4=[NH+]C3 C63294727
CCN1C[C@H](c2c1cccc2)NC(=O)NCCSC3=c4ccccc4=[NH+]C3 C63709969
c1ccc2=[NH+]CC(=c2c1)CCCC(=O)NNC(=O)c3ccc(cc3)Br C63789225
CNC(=O)c1cccc(c1)N[C@H](c2ccccc2)C(=O)C3=c4ccccc4=[NH+]C3 C39995161
Cc1ccc(cc1)[C@H](CNC(=O)C(=O)Nc2cc(ccc2C)F)[NH+]3CCCC3 C64272417
c1ccc2=[NH+]CC(=c2c1)CCNC(=O)C3CN(C3)[C@@H]4Nc5c(cccc5S4)F C64426948
C[C@H](c1cccc(c1)S(=O)(=O)NC)/[NH+]=C/c2cc(ccc2O)Br C66255577
C[C@H](C(=O)NC1(CCCCC1)C#N)[NH2+]CC2(CCOCC2)c3ccc(cc3)F C66390479
C[C@@H]1CCC[C@@H]([C@@H]1C)NC(=O)C[NH+]2CCC(CC2)NC(=O)CC3CCCCC3 C66902578
CCN(CC)C(=O)COc1ccc(cc1OC)[C@H]2c3c(nn(c3OC(=C2C#N)N)c4ccc(cc4)C)C C00658642
CC(=O)c1ccc(cc1)NC(=O)N2C[C@@H]3C[C@H](C2)c4ccc(c(=O)n4C3)NS(=O)(=O)c5cccc(c5)F C04150105
CCN(CC)C(=O)COc1ccc(cc1OC)[C@@H]2c3c(nn(c3OC(=C2C#N)N)c4ccc(cc4)C)C C00658644
COc1ccc(cc1[N+](=O)[O-])C(=O)NC(=S)Nc2ccc3c(c2)nn(n3)c4cccc5c4cccc5 C08721642
CCOC(=O)NC(=O)c1c2c(sc1NC(=O)[C@H]3CCCN3S(=O)(=O)c4ccc(cc4)C)CCC2 C08893852
Cc1ccc(cc1)S(=O)(=O)N2CCC[C@@H]2C(=O)Nc3c(c4c(s3)C[C@@H](CC4)C)C(=O)NC(=O)OC C08893902
CCc1cc2c(s1)nc(n(c2=O)CC=C)SCC(=O)NN3C(=O)[C@](NC3=O)(C)c4ccccc4 C03446620
CCN([C@@H]1CCS(=O)(=O)C1)C(=O)CN2c3ccccc3NC(=O)[C@@H]2CC(=O)Nc4ccccc4C C09603546
CCC(=O)N1CCc2c1ccc(c2)S(=O)(=O)N[C@@H](C(C)C)C(=O)Nc3nc4ccc(cc4s3)OC C09692104
COC(=O)c1cc(cc(c1)NC(=O)C[C@@H]2C(=O)N[C@@H]3CCCC[C@@H]3N2C(=O)c4ccc(cc4)F)C(=O)OC C09926936
COC(=O)c1cc(cc(c1)NC(=O)C[C@@H]2C(=O)N[C@H]3CCCC[C@@H]3N2C(=O)c4ccc(cc4)F)C(=O)OC C09926938
C[C@@H]1CCc2c(sc(c2C(=O)NC(=O)OC)NC(=O)[C@H]3CCCN(C3)S(=O)(=O)c4cccs4)C1 C10761449
CCOC(=O)NC(=O)c1c2c(sc1NC(=O)[C@@H]3CCCCN3S(=O)(=O)c4cccs4)CCC2 C10785837
Cc1ccc(cc1)S(=O)(=O)N2CCC[C@@H]2C(=O)Nc3c(c4c(s3)C[C@H](CC4)C)C(=O)NC(=O)OC C12344038
Cc1ccc(cc1C)S(=O)(=O)N2C[C@H](C[C@@H]2C(=O)OCC(=O)Nc3ccc(cc3)N4CCCCC4)O C12521840
C[C@H]1CN(C[C@@H](O1)C)S(=O)(=O)c2cc(ccc2Cl)C(=O)NCCNc3ccccc3[N+](=O)[O-] C12557939
C#CCn\1c2ccc(cc2s/c1=N\C(=O)[C@@H]3CCCN(C3)S(=O)(=O)c4ccccc4)S(=O)(=O)N C12664877
c1ccc(c(c1)/C=C\2/C(=O)N(C(=S)S2)CCCC(=O)NNC(=O)c3cccc(c3)[N+](=O)[O-])Cl C13799974
c1ccc(c(c1)[N+](=O)[O-])OCC(=O)NNC(=O)COc2ccc(cc2Br)Br C14025838
COC(=O)c1cc(cc(c1)NC(=O)C[C@H]2C(=O)N[C@H]3CCCC[C@H]3N2C(=O)c4ccc(cc4)F)C(=O)OC C14730288
CCN(CC)S(=O)(=O)c1ccc(cc1)NC(=O)CN2C(=O)[C@](NC2=O)(C)c3cc4ccccc4o3 C15397408
COc1cc(cc(c1OC)OC)c2[nH]c(=O)c3c(n2)CCN(C3)C(=O)Nc4ccc(cc4Cl)Cl C16531413
Cc1ccc(cc1)n2c(nnc2SCC(=O)NNC(=O)c3cccc(c3)[N+](=O)[O-])N4CCCCC4 C19355315
Cn1cc(c2c1ccc(c2)S(=O)(=O)N3CCOCC3)/C=N/NC(=S)Nc4ccc(c(c4)Cl)OC C20183331
CCOc1ccc2c(c1)sc(n2)NC(=O)[C@@H](C(C)C)NS(=O)(=O)c3ccc4c(c3)CCN4C(=O)C C20231802
Cn1cnnc1Sc2ccc(cc2[N+](=O)[O-])C(=O)N[C@@H](Cc3ccccc3)c4[nH]c5ccccc5n4 C24729348
CCOC(=O)C1=C(NC(=O)N[C@@H]1c2ccc(o2)C)CSc3nnc4n3c5ccccc5c(=O)n4C C25671525
C[C@@H](C(=O)NC(=O)Nc1ccc(cc1)[N+](=O)[O-])Sc2nc3ccccc3c(=O)n2C[C@H]4CCCO4 C26184926
Cc1ccc(cc1NS(=O)(=O)c2ccc(cc2)NC(=O)[C@H]3CCCN(C3)S(=O)(=O)N(C)C)Cl C30756449
CCOC(=O)C1=C(N(C(=O)N[C@H]1c2ccc(cc2)OC)C)CN3CCN([C@@H](C3)C)C(=O)NC(C)(C)C C36001563
C[C@H]1CCCC[C@H]1NC(=O)[C@@H]2[C@@]34C=C[C@@H](O3)[C@@H]([C@@H]4C(=O)N2C[C@@H]5CCCO5)C(=O)Nc6cccc(c6)OC C36066431
CC(C)(C)N([C@H](c1cccc(c1)O)C(=O)NC2CCCCC2)C(=O)c3cc(cc(c3)[N+](=O)[O-])[N+](=O)[O-] C36583678
Cc1cc(no1)NC(=O)[C@H]2[C@@H]3C(=O)N([C@@H]([C@@]34C=C[C@@]2(O4)C)C(=O)NC(C)(C)C)Cc5ccc(cc5)Cl C01380933
Cc1ccccc1NC(=O)Cn2c3ccccc3c(=O)n(c2=O)c4ccc(cc4)CC(=O)NC[C@H]5CCCO5 C08593636
Cc1ccc(c(c1)NC(=S)N/N=C/2\c3cc(ccc3N(C2=O)CC=C)S(=O)(=O)N4CCOCC4)C C03037217
Cc1ccc(cc1NC(=O)C(=O)NC[C@@H](c2cccs2)S(=O)(=O)c3ccc(cc3)Cl)[N+](=O)[O-] C38563221
COc1cc(cc(c1OC)OC)[C@@H]2c3ccc(cc3OC(=C2C#N)N)OC(=O)c4ccccc4[N+](=O)[O-] C38660529
Cc1ccccc1/C=C/c2[nH]nc(n2)SCC(=O)Nc3ccc(cc3)S(=O)(=O)N4CCOCC4 C12844646
CCOc1ccc(cc1OCC)[C@H]2c3c(n[nH]c3C(=O)N2[C@@H]4CCS(=O)(=O)C4)c5cc(ccc5O)C C38701973
CCOc1cc(ccc1OCC=C)[C@H]2c3c(n[nH]c3C(=O)N2[C@H]4CCS(=O)(=O)C4)c5cc(ccc5O)C C40548045
Cc1ccc(cc1)NC(=O)C2=C(Nc3nnnn3[C@@H]2c4ccc(c(c4)OC)OCc5ccccc5F)C C40962761
COC(=O)c1cc(cc(c1)NS(=O)(=O)c2ccc3c(c2)OCCO3)CNC(=O)[C@@H]4C[C@@H]5C[C@H]4C=C5 C43631727
CCOC(=O)C1=C(NC(=O)N[C@@H]1c2ccccc2)CSc3nnc(o3)[C@H]4COc5ccccc5O4 C45632129
COc1ccccc1NS(=O)(=O)c2ccc(c(c2)NC(=O)[C@@H]3CC(=O)N(C3)c4ccccc4)OC C46642685
c1ccc(cc1)n2cc(c(n2)c3ccc(cc3)[N+](=O)[O-])CC(=O)Nc4ccc(cc4)N5CCNC(=O)C5 C46793620
COc1ccc(cc1OC)[C@H]2C[C@H](n3c(c(cn3)C(=O)Nc4ccc(c(c4)OC)OC)N2)C(F)(F)F C08444700
COC(=O)CC[C@@H](C(=O)OC)NC(=O)N1CCc2c([nH]cn2)[C@H]1c3ccc(cc3F)Br C20739348
CC(=O)Nc1ccc(cc1)NC(=O)CSC2=NC(=C([C@H]([C@@H]2C#N)c3ccc(cc3)Cl)C(=O)OC)[O-] C57281583
CCOc1ccccc1N2C[C@H](CC2=O)C(=O)Nc3cccc(c3)S(=O)(=O)/N=C/4\CCCCCN4 C12541939
CCOC(=O)C1=C(NC(=O)N[C@H]1c2ccc(cc2)[N+](=O)[O-])CN3CCN(CC3)c4ccccc4Cl C67286377
CNC(=S)NNC(=O)C(Cc1ccc(cc1)[N+](=O)[O-])C(=O)NNC(=S)NC C05441014
Cc1ccc(c2c1oc-3c(c(=O)c(c(c3n2)C(=O)N[C@@H](C)C(=O)OC)N)C)C(=O)N[C@H](C)C(=O)OC C05496135
CC1=C(N2[C@@H]([C@@H](C2=O)NC(=O)Cc3ccccc3)SC1)C(=O)N[C@@H](CCCNC(=[NH2+])N)C(=O)[O-] C12656240
CCCCN(c1c(n(c(=O)[nH]c1=O)CC(C)C)N)C(=O)CN2C(=O)C3(CCC(CC3)C)NC2=O C13039307
C[C@]1(C(=O)N(C(=O)N1)CC(=O)N[C@@H](CC(=O)[O-])c2cccnc2)c3ccc(cc3)C(=[NH2+])N C13756005
c1cc(ccc1/C=C(/C(=O)NN)\NC(=O)c2cc(ccc2Cl)[N+](=O)[O-])N(CCC#N)CCC#N C01625504
CCN1C(=O)C[C@@H](C1=O)NNC(=O)CCCCC(=O)NN[C@@H]2CC(=O)N(C2=O)CC C18181438
c1cc(ccc1NC(=O)CSc2nc([nH]n2)N/N=C/c3ccncc3)S(=O)(=O)NC4CCCCC4 C20837657
Cc1c(c(n(n1)C(C)C)C)/C=N/Nc2[nH]nc(n2)SCC(=O)NNC(=O)COC C20905200
COc1cccc(c1O)/C=N/Nc2[nH]nc(n2)SCC(=O)Nc3cccc(c3)N4CCCC4=O C21079978
c1cc[n+](c(c1)CC[C@H](C(=O)NCC(=O)NCc2cc(ccc2C[NH3+])Cl)NC(=O)C(=O)[O-])[O-] C28706198
c1cc[n+](c(c1)CC[C@@H](C(=O)NCC(=O)NCc2cc(ccc2C[NH3+])Cl)NC(=O)C(=O)[O-])[O-] C28706201
CC[C@@H](CCO[C@H]1[C@@H]([C@H]([C@@H]([C@H](O1)CO[C@@H]2[C@@H]([C@](CO2)(CO)O)O)O)O)O)C(C)(C)O C31164859
CC[C@H](CCO[C@H]1[C@@H]([C@H]([C@@H]([C@H](O1)CO[C@@H]2[C@@H]([C@](CO2)(CO)O)O)O)O)O)C(C)(C)O C31164863
CC[C@](CCO[C@H]1[C@@H]([C@H]([C@@H]([C@H](O1)CO[C@@H]2[C@@H]([C@](CO2)(CO)O)O)O)O)O)(C(C)C)O C31164871
C=CCOC(=O)N[C@H]1[C@@H]([C@@H]([C@H](O[C@H]1O)CO)O[C@H]2[C@H]([C@H]([C@H]([C@H](O2)CO)O)O)O)O C33416005
Cc1c(sc2c1c(=O)[nH]c(n2)CSCC(=O)N(CCOC)c3c(n(c(=O)[nH]c3=O)CC(C)C)N)C C32691277
CC/C(=C\CO[C@H]1[C@@H]([C@H]([C@@H]([C@H](O1)CO[C@@H]2[C@@H]([C@](CO2)(CO)O)O)O)O)O)/C(C)(C)O C37539005
C/C=C\1/[C@@H](C(=CO[C@H]1O[C@H]2[C@@H]([C@H]([C@@H]([C@H](O2)CO)O)O)O)C(=O)OC)CC(=O)OC C31161343
CC(C)CC(=O)c1c(cc(cc1O[C@H]2[C@H]([C@@H]([C@@H]([C@@H](O2)COC(=O)c3cc(c(c(c3)O)O)O)O)O)O)O)O C31159308
CCCCn1c(c(c(=O)[nH]c1=O)N(CC(C)C)C(=O)CN2C(=O)[C@]3(C[C@@H](CC(C3)(C)C)C)NC2=O)N C13009445
Cc1cccc(c1)N2[C@H](NN=C2SCC(=O)Nc3cc(on3)C)Cc4cc(=O)[nH]c(=O)[nH]4 C39361770
C[C@H](C[C@H](C(C)C)O)O[C@H]1[C@@H]([C@H]([C@@H]([C@H](O1)CO[C@H]2[C@@H]([C@](CO2)(CO)O)O)O)O)O C36378963
C[C@H](C[C@@H](C(C)C)O)O[C@H]1[C@@H]([C@H]([C@@H]([C@H](O1)CO[C@H]2[C@@H]([C@](CO2)(CO)O)O)O)O)O C36378967
C[C@@H](C[C@H](C(C)C)O)O[C@H]1[C@@H]([C@H]([C@@H]([C@H](O1)CO[C@H]2[C@@H]([C@](CO2)(CO)O)O)O)O)O C36378969
C[C@@H](C[C@@H](C(C)C)O)O[C@H]1[C@@H]([C@H]([C@@H]([C@H](O1)CO[C@H]2[C@@H]([C@](CO2)(CO)O)O)O)O)O C36378971
CC1=C([C@H](N(N1)c2ccccc2)Cl)/C=N\NC(=O)[C@@H](C)N[C@@H]3C(=O)NC(=O)N=N3 C39573772
CCOC(=O)[C@@H]1[C@@H]([C@@H](S[C@@H]1NC(=O)CSc2[nH]c(=O)c(c(n2)C)CCC(=O)O)C(=O)NC)C C39667945
c1cc(c(cc1[N+](=O)[O-])/C=N\NC(=O)c2c(n(nn2)c3c(non3)N)C[NH+]4CCCCC4)[O-] C39774419
CC1=C(N2[C@H]([C@@H](C2=O)NC(=O)Cc3ccccc3)SC1)C(=O)N[C@H](CCCNC(=[NH2+])N)C(=O)[O-] C43736149
COC(=O)[C@]1(C[C@@H]([C@H]([C@@H](O1)[C@@H]([C@@H](CO)O)O)NC(=O)CO)O)Oc2ccc(cc2)[N+](=O)[O-] C44021701
COC(=O)C[C@@H]1[C@@H]([C@@H]([C@@H]([C@@H](O1)O[C@]2([C@@H]([C@@H]([C@H](O2)C(=O)OC)O)O)CC(=O)OC)O)O)O C44028880
COC(=O)C[C@@H]1[C@H]([C@@H]([C@@H]([C@@H](O1)O[C@]2([C@@H]([C@@H]([C@H](O2)C(=O)OC)O)O)CC(=O)OC)O)O)O C44028883
C=CCOC(=O)N[C@H]1[C@@H]([C@H]([C@@H](O[C@@H]1O)CO)O[C@H]2[C@@H]([C@@H]([C@H]([C@@H](O2)CO)O)O)O)O C44699060
C=CCOC(=O)N[C@H]1[C@H]([C@@H]([C@@H](O[C@@H]1O)CO)O[C@H]2[C@@H]([C@H]([C@H]([C@@H](O2)CO)O)O)O)O C44960129
C=CCOC(=O)N[C@H]1[C@H]([C@@H]([C@H](O[C@@H]1O)CO)O[C@H]2[C@@H]([C@H]([C@H]([C@@H](O2)CO)O)O)O)O C44960131
COc1cc(cc(c1)OC)NC(=O)CSc2nc([nH]n2)N/N=C/c3cc(c(cc3[N+](=O)[O-])O)OC C59040033
COc1cc(c(cc1O)[N+](=O)[O-])/C=N/Nc2[nH]nc(n2)SCC(=O)Nc3ccc(cc3)[N+](=O)[O-] C59040060
Cc1c(c(n(n1)CC=C)C)/C=N/Nc2[nH]nc(n2)SCC(=O)NNC(=O)COC C59831524
Cc1c(c(n(n1)CCO)C)/C=N/Nc2[nH]nc(n2)SCC(=O)NNC(=O)COC C59888267
CCN1C(=O)C[C@H](C1=O)NNC(=O)CCCCC(=O)NN[C@H]2CC(=O)N(C2=O)CC C18181436
c1ccc2=[NH+]CC(=c2c1)C[C@@H](C(=O)N[C@@H](CCC(=O)N)C(=O)[O-])N3C(=O)[C@@H]4C=CC=CC4=NC3=O C63374776
c1ccc2=[NH+]CC(=c2c1)C[C@H](C(=O)N[C@H](CCC(=O)N)C(=O)[O-])N3C(=O)[C@H]4C=CC=CC4=NC3=O C63384388
c1ccc2=[NH+]CC(=c2c1)C[C@H](C(=O)N[C@@H](CCC(=O)N)C(=O)[O-])N3C(=O)[C@H]4C=CC=CC4=NC3=O C63384419
CC(C)CN1[C@H](C(=C(N(C1=O)C)[O-])C(=O)COC(=O)[C@@H](CC2=c3ccccc3=[NH+]C2)NC(=O)C)N C63900996
c1ccc2=[NH+]CC(=c2c1)C[C@@H](C(=O)N[C@@H](CCC(=O)N)C(=O)[O-])N3[C@H](Nc4ccccc4C3=O)O C63985293
c1ccc2=[NH+]CC(=c2c1)C[C@H](C(=O)N[C@@H](CCC(=O)N)C(=O)[O-])N3[C@@H](Nc4ccccc4C3=O)O C64137066
c1ccc2=[NH+]CC(=c2c1)C[C@H](C(=O)N[C@@H](CCC(=O)N)C(=O)[O-])N3[C@H](Nc4ccccc4C3=O)O C64137067
C=CCOC(=O)N[C@H]1[C@H]([C@@H]([C@@H](O[C@H]1O)CO)O[C@H]2[C@@H]([C@H]([C@H]([C@@H](O2)CO)O)O)O)O C65734153
COC(=O)[C@@]1(C[C@H]([C@@H]([C@@H](O1)[C@@H]([C@H](CO)O)O)NC(=O)CO)O)Oc2ccc(cc2)[N+](=O)[O-] C65748187
CC1(C(=O)Nc2ccccc2N1C(=O)COC(=O)c3ccc(cc3)S(=O)(=O)C(F)F)C C03445675
C[C@@H](C(=O)Nc1c(cc(cn1)Cl)Cl)OC(=O)[C@@H]2CC(=O)N(C2)c3ccccc3OC C09128152
Cc1ccc(cc1S(=O)(=O)N2CCCCCC2)NC(=O)CSc3nncn3C(C)C C09212822
c1ccc2c(c1)c(ncn2)SCC(=O)Nc3ccc(c(c3)S(=O)(=O)N4CCOCC4)Cl C09372946
Cc1cc(c(n1c2c(n(n(c2=O)c3ccccc3)C)C)C)C4=NN=C(SC4)NC[C@@H]5CCCO5 C09493183
c1ccc2cc(ccc2c1)S(=O)(=O)N3C[C@H](C[C@H]3C(=O)OCC(=O)N4CCc5c4cccc5)O C09509757
Cc1cc(c2c(c1)[C@]3(C(=O)N2Cc4ccccc4OCC=C)N(N=C(S3)NC(=O)C)C(=O)C)C C09872148
CCCCNC(=O)Cn1cnc2c(c1=O)c(c(s2)C)S(=O)(=O)N3C[C@@H](C[C@@H](C3)C)C C02601876
COc1ccc(cc1)c2n[nH]c(=S)n2CC(=O)N3CCC[C@H]3c4ccc(cc4OC)OC C11337136
Cc1ccc(cc1F)NC(=O)[C@@H](C)Sc2nnc(n2C[C@H]3CCCO3)N4CCOCC4 C11375683
CCN(Cc1ccc(s1)Cl)C(=O)CN2C(=O)[C@](NC2=O)(C)c3ccc4c(c3)OCCCO4 C12930677
Cc1ccc(cc1C)N2C[C@@H](CC2=O)C(=O)N3CCC(CC3)NS(=O)(=O)c4ccc(cc4)OC C13346441
CCc1ccc(cc1)N2C[C@H](CC2=O)C(=O)Nc3ccc(c(c3)S(=O)(=O)N4CCOCC4)F C14122188
C[C@H](c1ccc(cc1)n2cncn2)NC(=O)CN(C)S(=O)(=O)c3ccc4ccccc4c3 C14198967
CC(=O)Oc1ccc(cc1OC)[C@@H]2[C@@H]3CC=C[C@@H]3c4cc(ccc4N2)S(=O)(=O)N5CCOCC5 C14468535
CC(C)[C@H](c1ccc2c(c1)OCCO2)NC(=O)c3ccc(c(c3)S(=O)(=O)N(C)C)OC C15027225
CCS(=O)(=O)N1CCc2c1ccc(c2)C(=O)CN3C(=O)[C@](NC3=O)(C)c4ccc(c(c4)F)F C16464044
Cc1ccc(c(c1)N2C[C@@H](CC2=O)C(=O)N[C@H](c3ccc(cc3)OC)c4nccn4C)OC C16475257
Cc1c2c(cc(nc2n(n1)[C@@H]3CCS(=O)(=O)C3)C4CC4)C(=O)Nc5ccccc5OC(F)F C19167584
C[C@@H](c1cccc2c1cccc2)NC(=O)COC(=O)CN3C(=O)c4ccccc4S3(=O)=O C19352996
C[C@H]1Cc2cc(ccc2O1)C(=O)C3=C(C(=O)N([C@]34c5ccccc5N(C4=O)C)CCC[NH+](C)C)[O-] C19861530
Cc1nc2cc(ccc2n1C3CCCC3)S(=O)(=O)N4CCC(CC4)C(=O)NC[C@@H]5CCCO5 C20413658
Cc1nc2cc(ccc2n1C3CCCC3)S(=O)(=O)N4CCC(CC4)C(=O)NC[C@H]5CCCO5 C20413674
CC1(C[C@H](c2cc(ccc2O1)OC)NC(=O)CN(c3ccccc3OC)S(=O)(=O)C)C C22362712
CC1(C[C@@H](c2ccc(cc2O1)OC)NC(=O)CN(c3ccccc3OC)S(=O)(=O)C)C C22362716
CSc1ncc(c(n1)C(=O)NCc2ccc(s2)S(=O)(=O)N3CCOCC3)Cl C23133847
CC(C)C(=O)N1CCC[C@@H](C1)C(=O)Nc2ccc(c(c2)S(=O)(=O)N3CCCCC3)OC C23188694
Cc1c(c(n(n1)C)C)NC(=O)CSc2ccc(cn2)S(=O)(=O)N(C)C3CCCCC3 C24108506
Cc1c(c(n(n1)C)C)NC(=O)[C@@H](C)Sc2nnc(n2C[C@@H]3CCCO3)c4cccs4 C28070270
C[C@@H]1CS(=O)(=O)N(C1=O)c2cc(ccc2Cl)C(=O)NCCOc3ccc(cc3)OC C32536951
C[C@H]1C[C@@H](CN(C1)S(=O)(=O)c2ccc(cc2)C(=O)Nc3ccc(cc3)Cn4cncn4)C C32809139
Cc1cc2c(o1)cc3n2C[C@@](N(C3=O)CCCN4CCOCC4)(C)C(=O)NC5CCCCC5 C33331891
CCC1=C(Cc2c1c3c(=O)n(c(=O)n(c3s2)CC(=O)Nc4ccccc4C)CC(=O)N(C)C)C C34733389
CCOC(=O)c1c2c(sc1NC(=O)N3CCN(CC3)CC(=O)N4CCCCC4)CCC2 C34785694
CN(Cc1[nH]c(=O)c2ccccc2n1)CC(=O)N3[C@H](CC(=N3)c4cccs4)c5ccco5 C35388400
CCOC(=O)C1=C(N(C(=O)N[C@H]1c2ccsc2)C)CN3CCN([C@@H](C3)C)C(=O)C4CC4 C35643690
CC[C@@H](C)NC(=O)[C@@H]1COC2(N1C(=O)c3ccc(cc3)OC)CCN(CC2)C(=O)C(C)(C)C C35986522
CCOC(=O)C1=C(N(C(=O)N[C@@H]1c2ccsc2)C)CN3CCCN(CC3)C(=O)C4CC4 C36021004
CCN(CC)S(=O)(=O)c1ccc(c(c1)NC(=O)[C@@H]2[C@H](Oc3ccccc3O2)C)N(C)C C36628804
c1cc2c(cc1Br)cc(c(=O)o2)C(=O)NCCOc3cc(ncn3)N4CCCC4 C38520911
c1ccc(cc1)OS(=O)(=O)[C@H]2CC[C@]3(C2)C[C@@H](CN3S(=O)(=O)Oc4ccccc4)O C39508367
C[C@@H](C(=O)C12CC3CC(C1)CC(C3)C2)OC(=O)c4cc(c[nH]4)S(=O)(=O)N5CCOCC5 C45600413
CC(C)[C@H](C(=O)N1CCN(CC1)Cc2nnc3n2CCCCC3)NC(=O)c4ccccc4Cl C46737390
CC[C@H](C)N([C@H]1CCS(=O)(=O)C1)C(=O)CSc2nnc(o2)c3c[nH]c4c3cccc4 C09666169
Cc1c(sc2c1c(ncn2)Sc3ccccc3C(=O)O[C@H](C)C(=O)N4CCNC4=O)C C21670545
Cn1cnnc1Sc2ccc(cc2Cl)NC(=O)[C@H]3CC(=O)N(C3)c4ccccc4OC C58440999
CCOC(=O)c1c2c(sc1NC(=O)/C(=C\c3ccc(cc3)n4cncn4)/C#N)CCCC2 C58583078
Cc1ccc(cc1)S(=O)(=O)NC[C@@H]2CCCN(C2)C(=O)c3c(n(nn3)c4ccc(cc4)F)C C60359517
c1ccc2c(c1)nc(s2)[C@@H]3CC=CC[C@H]3C(=O)NCCC(=O)N4CCN(CC4)c5ncccn5 C60366023
Cc1ccc(c(c1)C)NC(=O)[C@@H]2C(=C3C(=NC(=NC3=O)CSc4nnc(n4C)C5CC5)S2)C C39938610
CC(=O)N1CCCc2c1cc(cc2)NC(=O)C(=O)Nc3ccccc3OC C05252512
CC(C)(C)NC(=O)NC(=O)CSC1=Nc2ccccc2[C@@H]3N1N=CC3 C05937674
CC(C)(C)NC(=O)NC(=O)CSC1=Nc2ccccc2[C@H]3N1N=CC3 C05937675
c1ccc(cc1)NC(=O)c\2cc3ccccc3o/c2=N\NC(=O)CC#N C06282594
Cc1ccc(cc1C(=O)Nc2ccc(cc2)O)S(=O)(=O)N3CCOCC3 C04868813
c1ccc2c(c1)cc(o2)/C=C/C(=O)NNC(=O)[C@@H]3COc4ccccc4O3 C09954523
CC(=O)N1[C@H](CC(=N1)c2ccccc2NS(=O)(=O)C)c3ccc(cc3)O C09060595
C[C@@H](C(=O)NC(=O)NC1CC1)Sc2nnc3n2cc(cc3Cl)Cl C12723096
CCn1cnnc1SCC(=O)NC(=O)N[C@H]2CCC[C@@H]([C@@H]2C)C C14186909
c1ccc(cc1)c2nc(on2)[C@@H]3C[C@H](CN3Cc4ccc(o4)CO)O C15674089
C[C@@H]1CN(C[C@@H](O1)C)Cc2csc(n2)NC(=O)c3ccc4c(c3)nc[nH]4 C22300303
C[C@@H]1CN(C[C@@H](O1)C)Cc2csc(n2)NC(=O)c3cccc4c3[nH]nc4 C30583216
Cc1ccc(cc1C)S(=O)(=O)NNC(=O)[C@@H]2COc3ccccc3O2 C03581604
C[C@H](C(=O)NC(=O)NC)Sc1nc2ccccc2c(=O)n1C(C)C C07236845
c1ccc(cc1)C2=C[C@H](N=N2)[C@@H]3NN[C@@H](N3/N=C/c4ccco4)S C38556156
Cc1c(c(n[nH]1)C)CNC(=O)[C@@H]2CCCN(C2)c3c4ccccc4ncn3 C41497638
c1ccc(c(c1)NC(=O)CNC(=O)[C@H]2C[C@H]2[N+](=O)[O-])Br C44310979
Cc1ccc(s1)/C=C/C(=O)NNC(=O)c2c3ccccc3c(=O)n(n2)C C19596789
c1ccc2c(c1)CCC[C@@H]2NC(=O)C(=O)Nc3cc(c(cc3F)F)[N+](=O)[O-] C48647764
c1ccc2c(c1)CCC[C@@H]2NC(=O)C(=O)Nc3ccc(c(c3)[N+](=O)[O-])Cl C48648293
Cc1c(cccc1[N+](=O)[O-])NC(=O)C(=O)NCC(=C)Br C49301981
Cc1ccc(cc1[N+](=O)[O-])NC(=O)C(=O)NCC(=C)Br C49302125
Cc1ccc(cc1NC(=O)C(=O)NCC(=C)Br)[N+](=O)[O-] C49302127
CCc1cc(=O)[nH]c2c1ccc(c2)NC(=O)C3CCN(CC3)S(=O)(=O)C C49473466
CC1(COc2cc(ccc2N(C1=O)CC=C)NC(=O)[C@@H]3CCC(=O)N3)C C49507229
c1ccc(cc1)[C@H](C(=O)N)N2CCN(CC2)c3cccc(c3)[N+](=O)[O-] C51621100
Cc1cc(ccc1NC(=O)N[C@H](C)c2nncn2C)N3CCSCC3 C51673026
COc1ccccc1N/C=C\2/C(=O)NC(=O)N(C2=O)c3ccccc3Cl C02892774
CC[C@@]1(C(=O)N(C(=O)N1)NC(=O)c2cc3ccccc3n2C)c4ccccc4 C55247233
C[C@@H]([C@@H]1CCCO1)NC(=O)Nc2cccc(c2)N3CCCS3(=O)=O C57523565
C[C@H]([C@@H]1CCCO1)NC(=O)Nc2cccc(c2)N3CCCS3(=O)=O C57523572
CCOC(=O)N1CCC(CC1)NC(=O)N[C@@H]2CC(Cc3c2cc(o3)C)(C)C C47959211
CN(C)c1ccc(cc1Cl)NC(=O)Cn2c(=O)c3ccccc3[nH]c2=O C50175270
c1ccc2c(c1)C[C@H](N(C2)C(=O)COc3ccc4ccc(=O)oc4c3)C(=O)N C60677466
COC(=O)Nc1cccc(c1)NC(=O)N2CCN(CC2)CC(F)F C61772761
Cc1cc2ccc(cc2[nH]c1=O)NC(=O)CCN3C(=O)c4ccccc4C3=O C62158945
Cn1c2ccc(cc2oc1=O)NC(=O)CCc3cc4ccccc4[nH]c3=O C62220614
CCS(=O)(=O)N1CCCc2c1ccc(c2)NC(=O)NC3CCOCC3 C62368739
CC(=O)N(C)c1ccc(cc1)NC(=O)NCc2cn3ccsc3n2 C62456270
COc1ccc(cc1)n2cnc3c2N=C(C[C@@H]3c4ccc(c(c4)OC)O)O C36359989
Cc1cc(nc2c1N(CCS2)C(=O)NCC(=O)NC[C@@H]3CCCO3)C C35477682
c1cc(sc1)[C@@H]2C[C@H]3C(=O)N=N[C@@H](N3N2)CC(=O)Nc4ccc(cc4)F C65248180
Cc1ccc(c(c1)C)n2c(nc(n2)CC(C)C)C[C@H]3C(=O)NC(=O)N3 C65431222
C1CCC(CC1)CC(=O)NNC(=O)C2CCN(CC2)C(=O)N3CCCC3 C66570950
C[C@@H](C1CC1)n2c(ccn2)NC(=O)c3cccc(c3)N4CCNC4=O C66661025
c1cc(c(nc1)n2cncn2)NC(=O)N[C@@H]3CCC[C@H](C3)C(F)(F)F C66670152
CC1(CCCC1)CNC(=O)C(=O)Nc2ccc3c(c2)c(=O)n4c(n3)CCC4 C66722426
C[C@@H](C(=O)NC(=O)NC(C)(C)C)N1CCN(CC1)C(=O)C2CCCCC2 C66866562
CN(C)C(=O)Sc1ccccc1NC(=O)c2ccc3c(c2)OCC(=O)N3 C67045324
CS(=O)(=O)N1CCC[C@H](C1)NC(=O)Nc2ccccc2N3CCCC3 C67559696
CN(C)S(=O)(=O)c1ccc(cc1)C(=O)OCC(=O)Nc2ccc(cc2C(=O)c3ccccc3)Cl C03319008
C[C@@H](C(=O)Nc1ccc(cc1Cl)F)OC(=O)c2cc(ccc2N3CCCC3)S(=O)(=O)N(C)C C03518599
C[C@H](C(=O)Nc1ccc(c(c1)Cl)OC)n2cnc3c(c2=O)c(cs3)c4ccc(c(c4)OC)OC C08894187
C=CCN(CC=C)S(=O)(=O)c1ccc(cc1)C(=O)Nc2nnc(o2)c3ccc(cc3)Br C09275161
CC1(C(=O)Nc2ccccc2N1C(=O)CSc3nnc(n3C4CC4)COc5ccccc5Cl)C C09414350
Cc1ccc(cc1F)NC(=O)COC(=O)c2ccc(c(c2)S(=O)(=O)N3C[C@H](O[C@H](C3)C)C)Cl C09437098
Cc1ccc(cc1F)NC(=O)COC(=O)c2ccc(c(c2)S(=O)(=O)N3C[C@H](O[C@@H](C3)C)C)Cl C09437099
C[C@@H](C(=O)NCCN1C(=O)CSC1=O)OC(=O)c2c3ccccc3nc4c2C[C@@H](CC4)C(C)(C)C C09451167
c1ccc(cc1)C[C@H](C(=O)N2CCN(CC2)c3ccccc3)NS(=O)(=O)c4cccc5c4nsn5 C09692444
c1cc(cc(c1)n2c(=O)c3c(nc2SCC(=O)Nc4ccc(cc4)[N+](=O)[O-])CCS3)C(F)(F)F C10457180
c1cc(ccc1NC(=O)CSc2nnc(n2C[C@H]3CCCO3)N4CCCCC4)N5CCCCCC5 C11275083
COc1ccc(cc1)[C@H]2CC(=NN2S(=O)(=O)c3ccc(cc3)F)c4ccc(cc4)NS(=O)(=O)C C09392303
Cn1c(nnc1SCC(=O)Nc2c(c(cs2)c3ccccc3Cl)C(=O)OC)c4ccncc4 C11978273
Cc1cccc(c1)CCN([C@H](c2cn(nc2C)C)C(=O)NC3CCCCC3)C(=O)[C@H]4COc5ccccc5O4 C00931424
Cc1ccc(cc1)N([C@@H](c2c(ccs2)C)C(=O)NC[C@H]3CCCO3)C(=O)Cn4c5ccccc5nn4 C12480429
Cc1ccccc1N([C@@H](c2c(ccs2)C)C(=O)NC[C@H]3CCCO3)C(=O)Cn4c5ccccc5nn4 C12480456
c1ccc(c(c1)[C@@H](C(=O)NC[C@@H]2CCCO2)N(c3ccccc3F)C(=O)Cn4c5ccccc5nn4)F C12483158
Cc1ccccc1n2c(nnn2)SCC(=O)N(C)CC(=O)Nc3ccc(c(c3)C(F)(F)F)Cl C03388962
Cc1c(c(=O)n(n1C)c2ccccc2)NC(=O)[C@@H](C)Sc3nnc(n3c4ccccc4)c5cccs5 C12624568
C[C@H]1CN(C[C@@H](O1)C)S(=O)(=O)c2cc(ccc2Cl)C(=O)O[C@@H](C)C(=O)Nc3ccccc3F C13287615
CCOC(=O)COc1c(cc(cc1I)/C=N/N=C\2/c3ccccc3NC2=O)OC C13915519
CC(=O)[C@@H](Cc1ccccc1)NC(=O)COC(=O)c2ccc3c(c2)C(=O)N(C3=O)c4ccc(cc4)Cl C14014224
CC(=O)[C@H](Cc1ccccc1)NC(=O)COC(=O)c2ccc3c(c2)C(=O)N(C3=O)c4ccc(cc4)Cl C14014227
C[C@H]1CCc2c(sc(c2C(=O)OC)NC(=O)[C@H]3CCCN(C3)S(=O)(=O)c4ccc(cc4)OC)C1 C14021418
Cc1cccc(c1)c2nnc(n2CC=C)SCC(=O)Nc3cc(ccc3Cl)S(=O)(=O)N(C)C C14360208
Cc1cc(c(c(=O)n1CC(=O)N/N=C/c2cc(n(c2C)c3ccc(c(c3)Cl)Cl)C)C#N)COC C01096408
Cc1cc(c(c(=O)n1CC(=O)NN=Cc2cc(n(c2C)c3ccc(c(c3)Cl)Cl)C)C#N)COC C15226354
c1ccc(cc1)C[C@@H](C(=O)Nc2cccc(c2)S(=O)(=O)N3CCCC3)N4C(=O)c5ccccc5C4=O C15634864
COc1ccc(c(c1)NC(=O)C[C@@H]2C(=O)N(/C(=N/c3ccc(cc3)Cl)/S2)C[C@@H]4CCCO4)OC C15910786
c1ccc(cc1)CN(CC(=O)N/N=C/c2ccccc2Cl)S(=O)(=O)c3ccc4c(c3)OCCO4 C16479492
Cc1ccc(cc1)NC(=O)CN(C)C(=O)CSc2nnc(n2c3cccc(c3)Cl)N4CCCC4 C17897260
CC[C@H]1CCCCN1S(=O)(=O)c2ccc(cc2)NC(=O)[C@H]3CC(=O)N(C3)c4cc(ccc4OC)C C17969852
Cc1ccc2cc(c(=O)[nH]c2c1)[C@H](c3nnnn3C4CCCCC4)N(Cc5ccccc5)Cc6cccnc6 C20082627
CCN(CC)S(=O)(=O)c1ccc2c(c1)N(C(=O)CO2)CC(=O)N[C@H](C)C34CC5CC(C3)CC(C5)C4 C20355508
C[C@H](C(=O)Nc1ccc(cc1)N2CCCCC2)Sc3nnc(n3C[C@H]4CCCO4)N5CCCCC5 C24907116
Cc1ccc(cc1C)/N=C\2/N(C(=O)[C@H](S2)CC(=O)Nc3ccc(cc3OC)OC)C[C@@H]4CCCO4 C28704987
CCCCOc1cccc(c1)c2c(cn(n2)c3ccccc3)/C=C(/C#N)\C(=O)N[C@@H]4CCS(=O)(=O)C4 C35446815
C[C@@H]1CCCN(C1)S(=O)(=O)c2cccc(c2)c3csc(n3)N/N=C/c4cccc(c4OC)OC C33960253
CCOC(=O)C1=C(N(C(=O)N[C@H]1c2ccccc2Cl)CC=C)CN3CCN(CC3)C(=O)C4CCC4 C35665024
Cc1cccc(c1)[C@H]2C3=C(CN(C3=O)[C@@H](Cc4ccccc4)C(=O)N5CCOCC5)N(C(=O)N2)CC=C C35965668
C[C@H]1CN(C[C@@H](O1)C)S(=O)(=O)c2ccc(cc2)C(=O)O[C@@H](C)C(=O)Nc3ccc(c(c3)Cl)F C36007265
CCOC(=O)c1cc(c(nc1C(F)(F)F)Sc2n[nH]c(=O)n2c3cccc(c3)C(F)(F)F)C#N C36047416
Cc1ccc(cc1)S(=O)(=O)Oc2ccc(cc2)S(=O)(=O)Nc3c(nn(c3C)c4ccccc4)C C36397466
C[C@H]1C[C@@H](CN(C1)S(=O)(=O)c2ccc(cc2)C(=O)Nc3nnc(o3)Cc4ccc(cc4)SC)C C36658325
CCn1c(nnc1SCC(=O)Nc2ccc(cc2)S(=O)(=O)N3C[C@@H](C[C@H](C3)C)C)C4CCCC4 C39973083
C[C@@]12C[C@@H](CC(C1)(C)C)N(C2)C(=O)c3csc(n3)CN(CCOC)C(=O)Nc4ccc(cc4)OC C35339249
COc1ccc(cc1)n2c3c(c(n2)C(F)(F)F)CCN(C3=O)c4ccc(cc4)C5(CC5)NS(=O)(=O)C C40873661
Cc1ccc(cc1C)N\2C(=C(C(=O)/C2=C\c3ccc(cc3)OCC(=O)NC[C@H]4CCCO4)C(=O)OC)C C58882457
CCOc1ccc(cc1OC)[C@H]2[C@H]3C(=NN=C3C(=O)N2Cc4cccnc4)c5cc(c(cc5O)C)Cl C09243117
CCN(CC)S(=O)(=O)c1ccc2c(c1)N(C(=O)[C@@H]3N2CCCC3)CC(=O)NCc4ccc(cc4)C C64966490
Cc1ccc(cc1)S(=O)(=O)N(CC(=O)N2CCC(CC2)C(=O)N)c3cccc(c3)OC C00785486
c1cc(cc(c1)S(=O)(=O)/N=C/2\CCCN2)NC(=O)COC(=O)c3cc4c(s3)CCC4 C09070484
Cc1c2cc3c(cc2oc(=O)c1CCC(=O)N[C@@H]4CS(=O)(=O)C[C@@H]4O)occ3C(C)(C)C C09340753
CCNC(=O)NC(=O)COC(=O)[C@@H]1CCC(=O)N([C@@H]1c2cccs2)c3ccc(cc3)C C09603344
CC1CCC2(CC1)C(=O)N(C(=O)N2)CC(=O)O[C@H](C)C(=O)Nc3ccc(c(c3F)F)F C10055454
CC[C@@H](C(=O)NC1=NN=C(CS1)c2ccc(cc2)C)Sc3nnc(s3)NC(=O)C C10059415
Cc1c(cccc1Cl)n2c(nnc2SCC(=O)NC(=O)NC3CC3)c4ccncc4 C10318041
CC(C)(C)C(=O)N1CCC(CC1)C(=O)Nc2ccc(cc2)S(=O)(=O)NC[C@H]3CCCO3 C12381256
CN(C)N1C2=C([C@H](C(=C1N)C#N)c3ccc(c(c3OC)OC)OC)C(=O)C[C@H](C2)c4ccccc4 C01440718
c1cc(ccc1NC(=O)N(Cc2cc3cc4c(cc3[nH]c2=O)OCCO4)C[C@H]5CCCO5)Cl C01335862
CC(C)[C@@H](c1ccc2c(c1)OCCCO2)NS(=O)(=O)c3cc(ccc3OC)NC(=O)C C12945847
c1cc(ccc1[C@@H]2c3c(=O)c4cc(ccc4oc3C(=O)N2C[C@H]5CCCO5)Cl)OCC(=O)N C02407474
c1cc2cccnc2c(c1)S(=O)(=O)Nc3ccc(cc3)S(=O)(=O)Nc4nccs4 C13948174
Cc1ccccc1/C=C(\C(=O)N2CCNC(=O)[C@H]2CC(=O)OC3CCCCC3)/NC(=O)C C14024004
Cc1c(cc(o1)CCC(=O)NN2C(=O)C(NC2=O)(c3ccccc3)c4ccccc4)C(=O)C C14166664
C[C@@H](C(=O)O[C@@H](C)C(=O)Nc1cccc2c1cccc2)NC3=NS(=O)(=O)c4c3cccc4 C15752442
C[C@@H](C(=O)O[C@@H](C)C(=O)Nc1ccc2ccccc2c1)NC3=NS(=O)(=O)c4c3cccc4 C15752507
C[C@H](C(=O)NNC(=O)c1ccc(c(c1)S(=O)(=O)N(C)C)Cl)Oc2ccccc2F C16072096
Cc1cc(ccc1Br)C(=O)CSc2nc([nH]n2)N/N=C/c3cn(nc3C)C C20424150
CC1(Cc2c(c(nc3c2c4c(s3)c(ncn4)NCCOCCO)N5CCCC5)CO1)C C20461156
C[C@]1(C(=O)N(C(=O)N1)C[C@H](COCc2ccccc2Cl)O)c3ccc4c(c3)OCCO4 C21559548
CCC(C)(C)C1CCC2(CC1)C(=O)N(C(=O)N2)CC(=O)NCC(C)(C)N3CCOCC3 C21911016
C[C@H]1CCCC[C@@]12C(=O)N(C(=O)N2)CC(=O)N[C@@H](CC(=O)OC)c3ccc(cc3)Cl C23038097
c1ccc2c(c1)CC[C@@]23C(=O)N(C(=O)N3)CC(=O)NCC4(CCCCC4)N5CCOCC5 C23736139
CN(C)c1cccc(c1)C(=O)NNC(=O)c2cccnc2Sc3ccc4c(c3)OCCO4 C24351557
CNC(=O)NC(=O)[C@H](c1ccccc1)OC(=O)c2cnc(n2c3ccc(cc3)F)SC C25024691
CNC(=O)NC(=O)[C@@H](c1ccccc1)OC(=O)c2cnc(n2c3ccc(cc3)F)SC C25024694
C[C@@H](C(=O)Nc1ccc(cc1)NC(=O)Cc2csc(n2)c3ccsc3)n4cncn4 C25296495
CC(=O)Nc1cc(ccc1F)NS(=O)(=O)c2ccc(cc2)n3c(=O)c(c(cn3)Cl)Cl C25525715
Cc1ccc(cc1)[C@@]2(C(=O)N(C(=O)N2)CC(=O)NC[C@H](c3ccccc3)N4CCOCC4)C C29093304
Cc1ccc(cc1)[C@@]2(C(=O)N(C(=O)N2)CC(=O)N[C@@H](c3ccccc3F)c4nccn4C)C C30000169
CC(C)(C)N1C(=O)[C@H]2[C@H](N(O[C@@H]2C1=O)CCC(=O)N)c3cccc(c3)Oc4ccccc4 C34262778
c1cc(ccc1Nc2nc(cs2)C(=O)N3CCN(CC3)CC(=O)NC[C@@H]4CCCO4)F C34831458
c1ccc2c(c1)CCC[C@H]2NC(=O)CCNS(=O)(=O)c3ccc(c(c3)[N+](=O)[O-])Cl C34942084
Cc1cccn2c1nc(c2C)C(=O)C3=C(C(=O)N([C@H]3c4ccc(cc4)O)CCC[NH+](C)C)[O-] C35483975
CN1C2=C([C@H](NC1=O)c3cccc(c3Cl)Cl)C(=O)N(C2)CCC(=O)NCc4ccncc4 C35934596
CCN1C2=C([C@H](NC1=O)c3ccccc3Cl)C(=O)N(C2)CCC(=O)NC[C@@H]4CCCO4 C35964557
Cc1ccc(cc1)N(C[C@@H](CN2C(=O)C(NC2=O)(C)C)O)S(=O)(=O)c3ccc(cc3)C C01303230
Cc1ccc(cc1F)NC(=O)[C@@H]2CCCN(C2)S(=O)(=O)c3c(noc3/C=C/[NH+](C)C)C C04111359
CCn1c(nnc1SCc2[nH]c(=O)c3ccccc3n2)[C@@H](C)NC(=O)c4ccccc4F C18219741
CCn1c(nnc1SCc2[nH]c(=O)c3ccccc3n2)[C@H](C)NC(=O)c4ccccc4F C18219743
CCOc1cc2c(cc1c3ccccc3O)CCN4[C@H]2CO[P@@](=O)(N4)S(=O)(=O)C(C)C C39466094
CCN(C(=O)[C@H]1CC(=C2[NH+]1Cc3ccccc3N2)OCC)S(=O)(=O)Oc4ccccc4 C39544149
C[C@@H]1C[C@]2(CC(C1)(C)C)C(=O)N(C(=O)N2)CC(=O)OCC(=O)Nc3ccc(c(c3)F)F C21973575
CCNS(=O)(=O)c1cccc(c1)C(=O)N2CCCc3c2cccc3NS(=O)(=O)C C40135066
Cc1c\2c(oc1C(=O)Nc3cccnc3)CCC/C2=N\NS(=O)(=O)c4ccc(cc4)F C40826131
COc1ccc(c(c1)c2cc([nH]n2)C(=O)N3CCC(CC3)C(=O)NCC(F)(F)F)OC C42383171
COc1cc(c(cc1Cl)OC)NC(=O)CNC(=O)[C@@H]2c3ccccc3C(=O)N2C4CC4 C48310535
c1ccc2c(c1)nc(s2)CCc3nnc(o3)SCC(=O)Nc4ccc5cn[nH]c5c4 C56903693
CC(C)(C)C(=O)N1CCC[C@H](C1)C(=O)Nc2ccc(cc2)S(=O)(=O)NC[C@@H]3CCCO3 C59741311
CCOC(=O)C1=C(OC(=C([C@@]12c3ccccc3N(C2=O)C)C(=O)OC)N)C C00989174
C1CCC(CC1)NC(=O)Nc2nnc(s2)SCC(=O)N3CCOCC3 C04851329
Cc1ccccc1C(=O)OCC(=O)NN2C(=O)C3(CCC(CC3)C)NC2=O C05508110
c1cc(cc(c1)O)/C=N/NC(=O)c2cccc(c2)S(=O)(=O)N3CCOCC3 C03573873
COC(=O)c1ccc(cc1)S(=O)(=O)N2C[C@H](Oc3c2cccc3)C(=O)N C12853541
CC[C@]1(C(=O)N(C(=O)N1)NC(=O)Cc2cn3ccsc3n2)c4ccccc4 C08215825
CNC(=O)c1cc(ccc1OC)S(=O)(=O)Nc2ccc3c(c2)OCCO3 C16626622
Cc1ccc2c(c1)C(=O)N[C@]3(O2)CCC(=O)N(CC3)CC(=O)N[C@H](C)COC C19218781
CCOC(=O)C1=C(OC(=O)[C@@]12c3ccccc3N(C(=C2C(=O)OC)N)C)C C20609471
C[C@@H]1C(=O)Nc2cc(ccc2O1)NS(=O)(=O)c3ccsc3C(=O)OC C22023408
Cc1ccc(cc1C)NC(=O)NCC[C@@H]2CN(CCO2)c3cc(=O)n(nc3)C C23398078
C[C@]1(C(=O)N(C(=O)N1)CC(=O)NC[C@@H]2CCCO2)c3cc4ccccc4o3 C30344986
C[C@H]1CN(C[C@@H](O1)C)C(=O)CSc2nnc(s2)NC(=O)NC(C)(C)C C04851520
C[C@H]1CC(=NO1)NC(=O)CSc2nnc(o2)c3c[nH]c4c3cccc4 C39142701
Cc1ccc(cc1C)NC(=O)C2=NN=N[C@@H]2NS(=O)(=O)c3ccccc3 C39329975
C[C@@H](C(C)C)NC(=O)CN1C(=O)[C@](NC1=O)(C)c2ccc3c(c2)OCCO3 C05077083
C[C@H]1CCCC[C@@]12C(=O)N(C(=O)N2)CC(=O)Nc3nnc(s3)CC(C)C C39660901
C[C@@H]1CCCC[C@]12C(=O)N(C(=O)N2)CC(=O)Nc3nnc(s3)CC(C)C C39660903
c1ccc2c(c1)C[C@H](O2)CNC(=O)C(=O)Nc3cc(c(cc3F)F)[N+](=O)[O-] C41846346
c1ccc(c(c1)CNC(=O)Nc2ccc3c(c2)OC(O3)(F)F)Cn4cncn4 C43851221
Cc1cc(c(c(c1)C)NC(=O)CN(C)C(=O)Nc2ccc(cc2)n3cncn3)C C44038147
COc1cccc(c1OC)NC(=O)N[C@@H]2CCCC[C@H]2N3C(=O)CSC3=O C44450049
COc1cccc(c1OC)NC(=O)N[C@H]2CCCC[C@H]2N3C(=O)CSC3=O C44450050
Cc1cnc(c(c1OC)C)CNC(=O)Nc2ccc(c(c2)F)n3cncn3 C51644914
Cc1ccc(cc1)N2CC[C@@H](C2=O)C(=O)NNC(=O)c3ccc4c(c3)OCCO4 C53179279
C[C@@]1(C(=O)N(C(=O)N1)CC(=O)NC[C@H]2Cc3ccccc3O2)c4ccco4 C53634987
CC(C)C(=O)N1CCC(CC1)NC(=O)Nc2ccc(cc2)N3CCOC3=O C56767463
CCn1c(nc2c1ccc(c2)C(=O)NNC(=O)[C@@H]3[C@@H](Oc4ccccc4O3)C)C C14258890
CC1(Oc2ccc(cc2O1)NC(=O)NCc3ccc(nc3)n4ccnc4)C C57858678
C[C@@H]1CN(C[C@H](O1)C)Cc2csc(n2)NC(=O)c3ccc4c(c3)nn[nH]4 C22301121
COc1ccc(cc1C(=O)NNC(=O)Cn2cnc3c(c2=O)ccs3)Cl C60389803
C[C@H]1Cc2cc(ccc2N1S(=O)(=O)C)C(=O)NNC(=O)OC(C)(C)C C17398791
Cc1ccc(cc1n2cnnn2)NC(=O)C(=O)N[C@H](C)c3ccc(cc3)Cl C61853956
CCOC(=O)C1=C(OC2=NN=C([C@@H]2[C@@]13c4ccccc4N(C3=O)CC=C)C)N C06783776
Cn\1c2ccc(cc2[nH]/c1=N\C(=O)CCNS(=O)(=O)c3cccnc3)Cl C64091338
c1cc(c(cc1/C(=N\OCC(=O)N2CCc3c2cc(cc3)[N+](=O)[O-])/N)F)F C65205250
Cc1c(c2c(=O)[nH]cnc2o1)C(=O)NCCOc3cccc4c3OC(C4)(C)C C24450383
COC(=O)N1CCC(CC1)NC(=O)NCC2(CCCCC2)N3CCOCC3 C66361410
C[C@@H](c1ccc(cc1)F)N(C)C(=O)NNC(=O)c2nnc(o2)c3ccccc3 C66385325
C[C@H](C(=O)N(CC(=O)NC)c1cccc(c1)F)N2C(=O)C3(CCCC3)NC2=O C66460656
CC1(CCN(CC1)c2ncc(s2)S(=O)(=O)N)N(C)C(=O)OC(C)(C)C C66467874
Cc1c2c(ncn(c2=O)C)sc1C(=O)Nc3ccc(c(c3)NC(=O)OC)F C66489288
Cc1c(nnn1c2cccc3c2cccn3)C(=O)N[C@H](C)C(=O)NC(C)(C)C C66828771
C[C@H](CNC(=O)Nc1ccc(cc1)c2nnc3n2CCCC3)N4CCOCC4 C66956839
CC1CCC2(CC1)C(=O)N(C(=O)N2)NC(=O)COc3ccc(cc3Cl)C=O C67009805
CC(C)(C(=O)Nc1cc(ccc1Cl)N2CCCS2(=O)=O)NC(=O)OC C67021993
CC(C)(C(=O)OC)NC(=O)c1cccc(c1)N2C(=O)[C@@H]3CC=CC[C@H]3C(=O)N2 C67162438
CNS(=O)(=O)c1ccc(cc1OC)NC(=O)c2cc3ccccc3oc2=O C67195019
COC(=O)C1=C(NC(=O)N[C@H]1c2ccccc2)CN3CCC4(CC3)OCCO4 C67286616
Cn1cc(cn1)CNC(=O)C(=O)Nc2ccc3c(c2)OC4(O3)CCCCC4 C67394355
CCOC(=O)C1=C(N2C(=O)[C@@H](SC2=C([C@H]1c3ccc(c(c3)OC)O)C(=O)OCC)C)N C02504040
c1ccc(cc1)S(=O)(=O)NCc2ccc(o2)/C=N\NC(=O)C(=O)Nc3ccc(cc3)F C09058780
CC1=C([C@@H](c2c([nH]c(=O)[nH]c2=O)N1)c3cn(nc3c4ccccc4)CCC#N)C(=O)OC C09086874
CC1=C([C@H](c2c([nH]c(=O)[nH]c2=O)N1)c3cn(nc3c4ccccc4)CCC#N)C(=O)OC C09086875
Cc1ccc(c(c1)C)NC(=O)NC(=O)COC(=O)CN2C(=O)C3(CCC(CC3)C)NC2=O C10054692
C[C@@H]1CCCC[C@]12C(=O)N(C(=O)N2)CC(=O)O[C@@H](c3ccccc3)C(=O)NC(=O)NC C10759270
c1cc(ccc1NC(=O)c2ccc(c(c2)N3C(=O)CCS3(=O)=O)Cl)S(=O)(=O)N C12003633
Cc1cccc2c1nc([nH]c2=O)CSc3nnc(n3C[C@@H]4CCCO4)CCC(=O)N C13003755
CCN(CC)S(=O)(=O)c1cccc(c1)NC(=O)CN2C[C@@H](Oc3c2cccc3)C(=O)N C13095263
c1c2c(cc(c1NC(=O)CSc3nnnn3C[C@@H]4CCCO4)Br)[nH]c(=O)[nH]2 C13128552
Cc1cc(no1)N2[C@H](/C(=C(/c3c(c([nH]c3C)C(=O)NC)C)\O)/C(=O)C2=O)c4ccncc4 C13570801
C[C@@H](C(=O)Nc1ccc2c(c1)[nH]c(=O)[nH]2)Sc3nnc(o3)[C@H]4COc5ccccc5O4 C14242201
CC1CCC2(CC1)C(=O)N(C(=O)N2)NC(=O)CN3C(=O)[C@@](NC3=O)(C)c4ccc(cc4)F C14702900
c1cc(cc(c1)NC(=S)NC(=O)c2cccc(c2)[N+](=O)[O-])C(=O)NC[C@@H]3CCCO3 C14839040
CC1(Cc2cccc(c2O1)OCC(=O)OCC(=O)Nc3ccc(cc3)S(=O)(=O)N)C C15224379
C[C@@H]1CCCC[C@@H]1NC(=O)NC(=O)COC(=O)c2cccc(c2)S(=O)(=O)NCC#C C16558584
c1cc(ccc1c2n[nH]c(=S)n2CC(=O)NN3C(=O)C4(CCCCC4)NC3=O)Cl C17115127
CCC1CCC2(CC1)C(=O)N(C(=O)N2)CC(=O)NN3C(=O)C4(CCC(CC4)C)NC3=O C18023245
Cc1ccc(c(c1)C)OCc2nnc(n2N)S[C@H](C)C(=O)Nc3c(nn(c3C)C)C C18372585
C[C@H]1CCc2c(sc(c2C(=O)N)NC(=O)Cn3cc(c(n3)[N+](=O)[O-])Br)C1 C02746623
C[C@H](C(=O)NC(=O)N)OC(=O)c1cc2c(cc1Cl)N3CCCCCC3=NS2(=O)=O C21185012
CCc1cccc(c1)NC(=O)CN(C)S(=O)(=O)c2ccc3c(c2)C(=O)NCC(=O)N3 C21727774
C[C@H]1CCCC[C@]12C(=O)N(C(=O)N2)CC(=O)O[C@H](c3ccccc3)C(=O)NC(=O)NC C23486118
C[C@@H]1CN(C[C@H](O1)C)C(C)(C)CNC(=O)[C@H](C)NS(=O)(=O)c2ccc(cc2)NC(=O)C C25082268
c1cc2c(cc1NC(=O)CSc3nnc(n3CCC(=O)N)C4CC4)OC5(O2)CCCC5 C28908740
C[C@@H]1CCCC[C@@]12C(=O)N(C(=O)N2)CC(=O)Nc3nc(cs3)c4cc([nH]c4)C(=O)OC C29872537
CCOC(=O)[C@H]1[C@@H](NC(=O)N[C@@]1(C(F)(F)F)O)c2cn(nc2C)c3nc(cc(n3)C)C C34932032
c1ccc2c(c1)CC[C@]23C(=O)N(C(=O)N3)CC(=O)NCCCN4C(=O)C5(CCCC5)NC4=O C36719335
C[C@H]1CCCC[C@@H]1NC(=O)NC(=O)CN2C(=O)[C@@](NC2=O)(C)c3ccc4c(c3)OCCO4 C36828215
CCCCN(c1c(n(c(=O)[nH]c1=O)CC(C)C)N)C(=O)[C@@H]2CS[C@]3(N2C(=O)CC3)C C24004947
CC1CCN(CC1)C(=O)CSC2=NN[C@@H](N2c3ccccc3)Cc4cc(=O)[nH]c(=O)[nH]4 C39361507
Cc1ccc(c(c1)N2[C@@H](NN=C2SCC(=O)N3CCOCC3)Cc4cc(=O)[nH]c(=O)[nH]4)C C39361839
C[C@H]1CCCC[C@H]1NC(=O)NC(=O)COC(=O)CN2C(=O)C3(CCC(CC3)C)NC2=O C10055996
C[C@@H]1C[C@]2(CC(C1)(C)C)C(=O)N(C(=O)N2)CC(=O)OCC(=O)NC(=O)NC3CCCCC3 C22220005
CCOC(=O)c1c2c(sc1NC(=O)[C@@H](C)n3c(nnc3SCC#N)N)CCCC2 C40173483
CCCc1cc2c(c(=O)n1CCO)[C@@H](C(=C(O2)N)C#N)c3cc(c(cc3OC)OC)OC C40569206
c1cc(ccc1NC(=O)C[C@H]2C(=O)N/C(=N\NC3=NC(=S)SCC3)/S2)[N+](=O)[O-] C39886301
C[C@H](C(=O)NC(=O)NC)OC(=O)c1cc(ccc1Br)S(=O)(=O)NC2CC2 C23063109
C[C@@H]1CN(C[C@@H](O1)C)S(=O)(=O)c2ccc(cc2)C(=O)NNC(=O)c3ccccc3O C17526656
C[C@@H]1CN(C[C@@H](O1)C)S(=O)(=O)c2cc(ccc2Cl)C(=O)OCC(=O)NC(=O)N C16043498
CN(C)c1ccc(cc1)/C=N/NC(=[NH2+])S[C@H]2CC(=O)N(C2=O)c3ccc(cc3)C(=O)[O-] C19228162
Cc1ccc(o1)/C=N/Nc2[nH]nc(n2)SCC(=O)Nc3c(c4c(s3)CCC4)C#N C59020063
Cc1c2c([nH]n1)OC(=C([C@@]23c4ccccc4N(C3=O)CC(=O)OCc5ccccc5)C#N)N C59293225
c1cc(ccc1OC[C@H](CN2CCN(CC2)S(=O)(=O)c3ccc(o3)C(=O)N)O)Cl C59374472
C/C(=N\NC(=[NH2+])S[C@H]1CC(=O)N(C1=O)c2ccc(cc2)C(=O)[O-])/c3ccc(cc3)OC C19771126
C[C@H]1CCCC[C@@]12C(=O)N(C(=O)N2)CC(=O)Nc3cnn(c3)CC(=O)NC4CCCC4 C60240318
C[C@H](C(=O)Nc1cccc(c1)S(=O)(=O)N2CCOCC2)Nc3ccc4c(c3)[nH]c(=O)o4 C60381572
c1cc(ccc1NC(=O)C(=O)N/N=C\2/c3cc(ccc3NC2=O)[N+](=O)[O-])Br C13301425
CCOC(=O)[C@@H]1[C@@H](N/C(=N/C(=O)CSC2=NC(=O)CC(=N2)N)/S1)c3ccccc3 C63303354
C[C@H]1C(=CN=N1)CNC(=O)[C@H]2CCCN(C2)S(=O)(=O)c3ccc4c(c3)NNN4C(C)C C64590763
COc1cc(ccc1C(=O)N[C@@H]2C=C(C[C@H]([C@@H]2O)O)C(=O)N[C@@H](CCC(=O)[O-])C(=O)OC)SC C04151709
CSCC(=O)N[C@H]1CCN([C@@H](C1)C(=O)N[C@@H](CC2CCCCC2)C(=O)N)C(=O)CCC(=O)[O-] C04221925
CC(C)(C)OC(=O)N[C@H]1CCCC[C@H]1NC(=O)C(=O)N[C@@H]2CCCC[C@@H]2NC(=O)OC(C)(C)C C06006439
C[C@@H]1[C@H]2[C@@H](C(=O)N2C(=C1S[C@H]3C[C@@H]([NH2+]C3)C(=O)Nc4cccc(c4)C(=O)[O-])C(=O)[O-])[C@@H](C)O C11679911
C[C@]12CC[C@@H]3[C@@H]([C@@H]1CC[C@@H]2O)CCC4=C/C(=N/OCC(=O)N[C@@H](CC(=O)N)C(=O)[O-])/CC[C@]34C C12296665
C[C@]12CC[C@H]3[C@@H]([C@@H]1CC[C@@H]2O)CCC4=C/C(=N/OCC(=O)N[C@@H](CC(=O)N)C(=O)[O-])/CC[C@]34C C12296666
C[C@]12CC/C(=N\OCC(=O)N[C@@H](CC(=O)N)C(=O)[O-])/C=C1CC[C@@H]3[C@@H]2CC[C@]4([C@@H]3CC[C@@]4(C#C)O)C C12661401
C[C@]12CC/C(=N\OCC(=O)N[C@H](CC(=O)N)C(=O)[O-])/C=C1CC[C@@H]3[C@@H]2CC[C@]4([C@@H]3CC[C@@]4(C#C)O)C C12661402
CCCNc1ccc(cc1NS(=O)(=O)c2cc(ccc2Br)C(=O)[O-])S(=O)(=O)N C13250092
CCNc1ccc(cc1NCC(=O)NCC(=O)Nc2cccc(c2C)C)S(=O)(=O)N(CC)CC C15328626
COCCNC(=O)c1c2c(sc1NC(=O)COC(=O)c3ccccc3NCCO)CCCC2 C18399140
c1ccc(c(c1)[C@H](c2c([nH]c(=O)[nH]c2=O)[O-])NC3=NC(=O)[C@H](S3)CC(=O)Nc4ccc(cc4)F)F C20135348
c1ccc(c(c1)[C@@H](c2c([nH]c(=O)[nH]c2=O)[O-])NC3=NC(=O)[C@@H](S3)CC(=O)Nc4ccc(cc4)F)F C20135351
CC[C@H](C)c1ccc(cc1)NC(=O)CSc2nnc(n2N)N/N=C/c3cc(ccc3[O-])[N+](=O)[O-] C20527402
COc1ccc(c(c1)NC(=O)CSc2nnc(n2N)N/N=C/c3cc(ccc3[O-])[N+](=O)[O-])OC C20527427
Cc1ccc(cc1)[C@H](c2c([nH]c(=O)[nH]c2=O)[O-])NC3=NC(=O)[C@H](S3)CC(=O)Nc4ccc(cc4)F C20559451
Cc1ccc(cc1)[C@H](c2c([nH]c(=O)[nH]c2=O)[O-])NC3=NC(=O)[C@@H](S3)CC(=O)Nc4ccc(cc4)F C20559455
Cc1ccc(cc1)[C@H](c2c([nH]c(=O)[nH]c2=O)[O-])NC3=NC(=O)[C@@H](S3)CC(=O)Nc4ccc(cc4C)C C20559488
Cc1ccc(cc1)NC(=O)C[C@@H]2C(=O)N=C(S2)N[C@H](c3ccc(cc3)F)c4c([nH]c(=O)[nH]c4=O)[O-] C20559516
c1ccc2c(c1)cccc2NC(=O)CSc3nnc(n3N)N/N=C/c4cc(cc(c4[O-])Cl)Cl C21318506
Cc1ccc(c(c1)C)NC(=O)CSc2nnc(n2N)N/N=C/c3cc(cc(c3[O-])Cl)Cl C21318511
C[C@@]12CC[C@@H]3[C@H]([C@@H]1CC[C@@H]2O)CCC4=C/C(=N/OCC(=O)N[C@@H](CCC(=O)N)C(=O)[O-])/CC[C@@]34C C26771860
C[C@@H]1[C@@H]2[C@H](C(=O)N2C(=C1S[C@H]3C[C@@H]([NH2+]C3)C(=O)Nc4cccc(c4)C(=O)[O-])C(=O)[O-])[C@@H](C)O C29057038
CCCCC(=O)N(CCC)[C@@H](c1c(cc(cc1O)O)O)C(=O)NCS(=O)(=O)c2ccc(cc2)C C36578851
C[C@]12CC[C@@H]3[C@H]([C@@H]1CC[C@@H]2O)CCC4=C/C(=N/OCC(=O)N[C@@H](CCC(=O)N)C(=O)[O-])/CC[C@]34C C08917780
C[C@]12CC[C@H]3[C@H]([C@@H]1CC[C@@H]2O)CCC4=C/C(=N/OCC(=O)N[C@@H](CCC(=O)N)C(=O)[O-])/CC[C@]34C C12478149
c1c(ccc(c1)O)/C=C/C(=O)O[C@H]2C([C@@H](CC(C2)(O)C(=O)[O-])OC(=O)/C=C/c3ccc(cc3)O)O C31161308
CS(=O)(=O)SCCNC(=O)CCCCCNC(=O)CCCC[C@H]1[C@@H]2[C@@H](CS1)NC(=O)N2 C38599480
CS(=O)(=O)SCCNC(=O)CCCCCNC(=O)CCCC[C@H]1[C@H]2[C@@H](CS1)NC(=O)N2 C38599484
Cc1ccc(cc1F)S(=O)(=O)Nc2cccc(c2)C(=O)Nc3cccc(c3)[N-]S(=O)(=O)N C39558472
c1cc(cc(c1)[N-]S(=O)(=O)N)NC(=O)c2ccc(cc2)S(=O)(=O)N[C@@H]3CCS(=O)(=O)C3 C39558477
c1cc(cc(c1)[N-]S(=O)(=O)N)NC(=O)c2ccc(cc2)S(=O)(=O)N[C@H]3CCS(=O)(=O)C3 C39558478
CC1=C[C@H]2[C@@H](C[C@@H]1OC(=O)[C@@H](C(C)C)O)[C@@](C[C@@H]([C@@H]2C(=C)C(=O)[O-])OC(=O)/C(=C/CO)/CO)(C)O C39560047
Cc1cc(=O)c2c(o1)cc3c(c2O)C[C@H](O3)C(C)(C)O[C@H]4[C@@H]([C@@H]([C@@H]([C@@H](O4)COC(=O)CC(=O)[O-])O)O)O C39560080
c1cc(ccc1[C@@H]2NN[C@@H]([NH+]2CC(=O)[O-])SCc3[nH]c(=O)c4ccc(cc4n3)C(=O)[O-])Cl C39646936
CC(C)[C@H](C(=O)[O-])[NH+]1[C@@H](NN[C@@H]1SCc2[nH]c(=O)c3ccc(cc3n2)C(=O)[O-])c4cccs4 C39647054
C[C@@]12CC/C(=N\OCC(=O)N[C@H](CC(=O)N)C(=O)[O-])/C=C1CC[C@H]3[C@@H]2CC[C@@]4([C@@H]3CC[C@]4(C#C)O)C C43740467
C[C@@]12CC[C@@H]3[C@@H]([C@@H]1CC[C@@H]2O)CCC4=C/C(=N/OCC(=O)N[C@@H](CC(=O)N)C(=O)[O-])/CC[C@@]34C C43746921
C[C@@]12CC[C@H]3[C@@H]([C@@H]1CC[C@@H]2O)CCC4=C/C(=N/OCC(=O)N[C@@H](CC(=O)N)C(=O)[O-])/CC[C@@]34C C43746922
C[C@@]12CC[C@@H]3[C@H]([C@@H]1CC[C@@H]2O)CCC4=C/C(=N/OCC(=O)N[C@@H](CC(=O)N)C(=O)[O-])/CC[C@@]34C C43746923
C[C@@]12CC[C@H]3[C@H]([C@@H]1CC[C@@H]2O)CCC4=C/C(=N/OCC(=O)N[C@@H](CC(=O)N)C(=O)[O-])/CC[C@@]34C C43746924
C[C@H](C(=O)N[C@H](C)C(=O)NC(=O)[C@@H](C(C)C)Nc1ccc(cc1)[N+](=O)[O-])NC(=O)CCC(=O)[O-] C35050983
Cc1c2c(c(c(c1OC)C/C=C(\C)/CCC(=O)[O-])O[C@H]3[C@@H]([C@H]([C@@H]([C@@H](O3)CO)O)O)O)C(=O)OC2 C44963896
CCO/C(=C\1/[C@@H](C(=C(N=C1COCC[NH2+][C@H](C)C(=O)N)C)C(=O)OC)c2ccccc2Cl)/[O-] C27656907
CCO/C(=C\1/[C@@H](C(=C(N=C1COCC[NH2+]C(C)(C)C(=O)N)C)C(=O)OC)c2ccccc2Cl)/[O-] C27655991
CCO/C(=C\1/[C@H](C(=C(N=C1COCCNc2nc([nH]n2)N)C)C(=O)OC)c3cccc(c3)Cl)/[O-] C27648139
CC[C@@H](C)c1ccc(cc1)[C@@H](C(C)C)NC(=O)CCNc2ccc(cc2[N+](=O)[O-])S(=O)(=O)N C28992711
CC[C@@H](C)c1ccc(cc1)[C@H](C(C)C)NC(=O)CCNc2ccc(cc2[N+](=O)[O-])S(=O)(=O)N C28992702
CCC[C@H]1C[C@@H]([NH+](C1)C)C(=O)N[C@@H]([C@@H]2[C@@H]([C@@H]([C@@H]([C@@H](O2)SC)O)O)OP(=O)([O-])[O-])[C@@H](C)Cl C65739428
CC[C@H]1C[C@H]([NH+](C1)C)C(=O)N[C@@H]([C@@H]2[C@@H]([C@@H]([C@@H]([C@@H](O2)SC)OP(=O)([O-])[O-])O)O)[C@@H](C)Cl C65739448
C[C@@]12CC[C@H]([C@@]([C@H]1Cc3c(nc(s3)NC(=O)c4ccnc(c4)Cl)[C@H]2CC(=O)NCCOC)(C)CO)O C04222381
CC(=O)N[C@H]1CCN(C1)C(=O)C[C@@H]2[C@@H](CC[C@@H]3[C@]2(CC[C@H]([C@@]3(C)CO)OC(=O)NC4CCCCC4)C)O C04236605
CCC(C)(C)NC(=O)[C@H](c1ccc(cc1)O)N(c2ccc(cc2)C(C)C)C(=O)c3c(c(ns3)C(=O)N)N C06462200
CCOc1ccc(cc1)[C@@H](C(=O)NCCC(C)C)N(C2CCCCC2)C(=O)c3c(c(ns3)C(=O)N)N C06601378
CCOc1ccc(cc1)[C@H](C(=O)NCCC(C)C)N(C2CCCCC2)C(=O)c3c(c(ns3)C(=O)N)N C06601642
CCc1ccccc1N([C@@H](c2ccc(cc2)O)C(=O)NCCC(C)C)C(=O)c3c(c(ns3)C(=O)N)N C06860609
Cc1cc(n(n1)C)C(=O)N2CC[C@@H](C[C@H]2C(=O)N[C@@H](Cc3cccs3)C(=O)N)NS(=O)(=O)c4cccs4 C04221667
C[C@]12CCC(=O)C=C1CC[C@@H]3[C@@H]2[C@@H](C[C@]4([C@@H]3CC[C@@]4(C(=O)COC(=O)CCC(=O)NC(C)(C)CO)O)C)O C08876369
C[C@]12CCC(=O)C=C1CC[C@@H]3[C@H]2[C@@H](C[C@]4([C@@H]3CC[C@@]4(C(=O)COC(=O)CCC(=O)NC(C)(C)CO)O)C)O C08876371
C[C@]12CCC(=O)C=C1CC[C@@H]3[C@H]2[C@H](C[C@]4([C@H]3CC[C@@]4(C(=O)COC(=O)CCC(=O)NC(C)(C)CO)O)C)O C12889286
Cc1ccc(cc1)S(=O)(=O)N[C@@H](CCC(=O)N)C(=O)NNC(=S)Nc2ccc(c(c2)Cl)Cl C13134551
CCCOC(=O)CCC(=O)NC(=S)NNC(=O)c1ccc(cc1)NC(=O)c2ccc(cc2)C(C)(C)C C13997519
c1ccc(cc1)Nc2ccc(cc2)NC(=O)c3ccccc3NC(=S)NC(=O)c4cccc(c4)[N+](=O)[O-] C14006009
CC(C)CC(=O)N[C@@H](Cc1ccc(cc1)O)C(=O)N[C@@H](C(C)C)C(=O)N[C@@H](Cc2ccc(cc2)O)C=O C14806897
CCOc1ccc(cc1O)/C=N/Nc2nc(nc(n2)Nc3ccc(c(c3)C)C)Nc4ccc(cc4)[N+](=O)[O-] C15133363
c1ccc2c(c1)cccc2/C=N/Nc3nnc(n3N)SCCC(=O)Nc4ccc(cc4)OC(F)(F)F C20913040
c1ccc2c(c1)ccc(c2/C=N/Nc3nnc(n3N)SCC(=O)Nc4ccc(cc4)Br)O C20915905
c1ccc2c(c1)ccc(c2/C=N/Nc3nnc(n3N)SCCC(=O)Nc4c(cccc4Cl)Cl)O C20916689
CC[C@H](C)c1ccc(cc1)NC(=O)CSc2nnc(n2N)N/N=C/c3ccccc3OCc4ccccc4 C21320934
CSc1ccccc1NC(=O)CSc2nnc(n2N)N/N=C/c3ccccc3OCc4ccccc4 C21321020
C[C@]12CCC(=O)C=C1CC[C@H]3[C@@H]2[C@@H](C[C@]4([C@@H]3CC[C@@]4(C(=O)COC(=O)CCC(=O)NC(C)(C)CO)O)C)O C35365931
Cc1cc(c(c(c1C=O)O)C/C=C(\C)/CC/C=C(\C)/CCCC(C)(C)O[C@H]2[C@@H]([C@@H]([C@@H]([C@@H](O2)CO)O)O)O)O C35465649
C=CCOC(=O)[C@H]1[C@@H]([C@H]([C@H]([C@H](O1)OC(=O)Cc2ccccc2Nc3c(cccc3Cl)Cl)O)O)O C35643979
CCCCCCN([C@@H](c1c(cc(cc1O)O)O)C(=O)NCS(=O)(=O)c2ccc(cc2)C)C(=O)CC(C)C C36508631
CCCCCCN([C@H](c1c(cc(cc1O)O)O)C(=O)NCS(=O)(=O)c2ccc(cc2)C)C(=O)CC(C)C C36508632
CCCCCCN([C@H](c1c(cc(cc1O)O)O)C(=O)NC(C)(C)CC(C)(C)C)C(=O)c2c(cccc2O)O C36514519
CCCCCCN([C@H](c1c(cc(cc1O)O)O)C(=O)NCS(=O)(=O)c2ccc(cc2)C)C(=O)C=C(C)C C36516713
CCCCCCN([C@H](c1c(cc(cc1O)O)O)C(=O)NCS(=O)(=O)c2ccc(cc2)C)C(=O)CCC C36517009
CCCCCCN([C@@H](c1c(cc(cc1O)O)O)C(=O)NC2CCCCC2)C(=O)c3cccc(c3)[N+](=O)[O-] C36519809
CC(C)(C)NC(=O)[C@H](c1c(cc(cc1O)O)O)N(c2ccccc2Cl)C(=O)c3cccc(c3)[N+](=O)[O-] C36548607
CC(C)(C)NC(=O)[C@H](c1c(cc(cc1O)O)O)N(c2ccccc2Cl)C(=O)c3ccc(cc3)[N+](=O)[O-] C36549950
CCCCNC(=O)[C@H](c1c(cc(cc1O)O)O)N(c2cccc(c2)Cl)C(=O)c3cccc(c3)[N+](=O)[O-] C36553075
CCCCC/C=C/C(=O)N(CCC)[C@@H](c1c(cc(cc1O)O)O)C(=O)NCS(=O)(=O)c2ccc(cc2)C C36563206
CCCC[C@@H](CC)C(=O)N(CCC)[C@H](c1c(cc(cc1O)O)O)C(=O)NCS(=O)(=O)c2ccc(cc2)C C36564326
Cc1ccccc1NC(=O)[C@@H](C)OC(=O)CCC(=O)N(CC(C)C)c2c(n(c(=O)[nH]c2=O)CC(C)C)N C24764386
Cc1cccc(c1)NC(=O)CSCC(=O)N(CCC(C)C)c2c(n(c(=O)[nH]c2=O)Cc3ccccc3)N C23078952
Cc1ccc(cc1C)Nc2nc(nc(n2)N/[NH+]=C/c3cccc(c3[O-])[N+](=O)[O-])Nc4ccc(cc4)[N+](=O)[O-] C36020501
C[C@@]12CCC(=O)C=C1CC[C@@H]3[C@H]2[C@@H](C[C@@]4([C@@H]3CC[C@]4(C(=O)COC(=O)CCC(=O)NC(C)(C)CO)O)C)O C43746669
C=CCOC(=O)[C@@H]1[C@H]([C@@H]([C@@H]([C@H](O1)OC(=O)Cc2ccccc2Nc3c(cccc3Cl)Cl)O)O)O C44019934
C=CCOC(=O)[C@H]1[C@H]([C@@H]([C@@H]([C@H](O1)OC(=O)Cc2ccccc2Nc3c(cccc3Cl)Cl)O)O)O C44019938
C=CCOC(=O)[C@@H]1[C@H]([C@H]([C@@H]([C@H](O1)OC(=O)Cc2ccccc2Nc3c(cccc3Cl)Cl)O)O)O C44019941
C=CCOC(=O)[C@@H]1[C@@H]([C@@H]([C@H]([C@H](O1)OC(=O)Cc2ccccc2Nc3c(cccc3Cl)Cl)O)O)O C44963143
CCOc1cc(ccc1OC(=O)c2ccc(cc2Cl)Cl)[C@H](c3c([nH]nc3O)C)c4c(n[nH]c4O)C C20028465
CCOc1ccc(cc1)c2c(nnn2c3c(non3)N)C(=O)N/N=C/c4cc(ccc4O)Br C02374327
CC(C)(C)CC(C)(C)NC(=O)[C@H](c1c(cc(cc1O)O)O)N(c2ccccc2)C(=O)c3c(cccc3O)O C36610059
CCN(CC)c1ccc(c(c1)O)/C=N/Nc2[nH]nc(n2)SCC(=O)Nc3cc(ccc3Cl)Cl C59039043
CCN(CC)c1ccc(c(c1)O)/C=N/Nc2[nH]nc(n2)SCC(=O)Nc3ccc(cc3Cl)Cl C59039208
CCN(CC)c1ccc(c(c1)O)/C=N/Nc2[nH]nc(n2)SCC(=O)Nc3ccccc3SCC=C C59039237
COc1ccc(cc1NC(=O)CSc2nc([nH]n2)N/N=C/c3cc(c(cc3[N+](=O)[O-])O)OC)Cl C59040030
CCNS(=O)(=O)c1ccc(cc1)NC(=O)CSc2nc([nH]n2)N/N=C/c3c(nn(c3C)CC=C)C C59831302
C(CCSc1nnc(n1N)C(F)(F)F)CSc2nnc(n2N)C(F)(F)F C01918363
COc1ccc(cc1)[C@H]([C@H]2c3ccccc3OC2=O)/C(=N/NC(=S)NN)/c4ccc(cc4)OC C05811353
c1ccc2c(c1)cc([nH]2)C[C@H](C(=O)NC3CCCCC3)NS(=O)(=O)c4ccc5c(c4)CCC(=O)N5 C02928669
CC(C)[C@H](C(=O)NC(=O)N)OC(=O)c1c2ccccc2nc\3c1CC/C3=C\c4ccc(cc4)O C08629219
CC(C)[C@H](C(=O)OCC(=O)Nc1c(c2c(s1)CCCC2)C(=O)N)NC(=O)c3ccc(cc3)Cl C09612656
CC(C)(C)c1ccc(cc1)C(=O)NNC(=O)c2cc(c(c(c2)Cl)OCC(=O)N)OC C10124916
CCN(CC(=O)Nc1ccc(c(c1)C(F)(F)F)Cl)c2c(n(c(=O)[nH]c2=O)Cc3ccccc3)N C10430680
Cc1cc(nc2c1c(c(s2)C(=O)N(C)CCOC(=O)c3c(c4c(cc(nc4s3)C)C)N)N)C C12446480
Cc1ccc(cc1C)S(=O)(=O)N[C@@H](C(C)C)C(=O)Nc2nc(cs2)CC(=O)N C12822499
CCCCc1ccc(cc1)NS(=O)(=O)c2ccc(c(c2)C(=O)Nc3cc(n(c3)C)C(=O)N)C C12521457
c1cc2c(cc1NC(=S)NC3CCC(CC3)NC(=S)Nc4ccc5c(c4)OCCO5)OCCO2 C12543380
c1ccc(cc1)[C@H](C(=O)N)Sc2nc3ccccc3c(=O)n2CCc4ccc(cc4)S(=O)(=O)N C14902736
Cc1c(c([nH]c1C(=O)[C@@H](C)OC(=O)C[C@H](c2ccc(cc2)Cl)NC(=O)N)C)C(=O)C C15342565
Cc1c(c([nH]c1C(=O)[C@H](C)OC(=O)C[C@@H](c2ccc(cc2)Cl)NC(=O)N)C)C(=O)C C15342571
Cc1c(cccc1Cl)Nc2nnc(s2)SCC(=O)Nc3cccc(c3)S(=O)(=O)N C16323685
COCCNC(=O)c1c2c(sc1NC(=O)COC(=O)c3ccc(c(c3)N)Cl)CCCC2 C18195896
c1ccc(cc1)C(c2ccccc2)NC(=O)CSc3nc([nH]n3)N/N=C/c4cccc(c4)O C20906677
c1ccc2c(c1)ccc(c2/C=N/Nc3nnc(n3N)SCC(=O)c4ccc(cc4)F)O C20915937
Cc1ccccc1NC(=O)CSc2nnc(n2N)N/N=C(\C)/c3ccc(cc3)Br C21322862
c1ccc(cc1)S(=O)(=O)Nc2ccc(cc2)C(=O)NNC(=S)NC[C@H]3CCCO3 C22617594
Cc1ccc(cc1)NS(=O)(=O)c2ccc(c(c2)C(=O)NNC(=O)c3cc(c[nH]3)Br)C C24123852
C[C@H](C(=O)NCC(=O)Nc1ccc(c(c1F)F)F)Sc2nnc(s2)SCC(=O)N C26109371
CC(C)[C@@H](C(=O)N/N=C\c1ccccc1OCC(=O)N)NC(=O)c2ccc(c(c2)Cl)Cl C30960756
c1ccc(cc1)C(c2ccccc2)C(=O)N[C@H](Cc3ccc(cc3)[N+](=O)[O-])C(=O)NN C35657529
CC[C@H](C)NS(=O)(=O)c1cc(ccc1N2CCC(CC2)C(=O)N)NC(=O)CCCl C35960087
CC(C)(C)N([C@@H](c1ccc(c(c1)OC)O)C(=O)NC2CCCCC2)C(=O)c3cccc(c3O)O C36587119
Cc1ccc(o1)CN([C@H](c2c(cc(cc2O)O)O)C(=O)NC(C)(C)C)C(=O)C#Cc3ccccc3 C36596836
c1ccc(c(c1)c2nnc(n2N)SCC(=O)NNC(=O)c3ccccc3Cl)Br C39565511
CC(C)[C@H](C(=O)OCC(=O)Nc1c(c2c(s1)CCCC2)C(=O)N)NC(=O)c3ccccc3Cl C39611768
CCOCCCNC(=O)c1c2c(sc1NC(=O)c3cc(n[nH]3)c4cc(cc(c4O)C)C)CCC2 C40549668
CCOCCCNC(=O)c1c2c(sc1NC(=O)c3cc(n[nH]3)c4ccc(c(c4O)C)C)CCC2 C40549769
C[C@@H]1C[C@H](n2c(cc(n2)C(=O)NNC(=S)NCCOC)N1)C(C(F)(F)F)(F)F C02782014
CCOc1ccccc1NC(=S)NNC(=O)c2cnn3c2N[C@H](C[C@H]3C(F)F)c4ccccc4 C02794635
CSCC[C@H](C(=O)NNC(=O)c1ccccc1O)NS(=O)(=O)c2ccccc2 C17526080
Cc1cc(cc(c1O[C@H](C)C(=O)NNC(=O)CCCNC(=O)NC2CCCCC2)C)Cl C58565302
c1ccc2c(c1)cccc2NC(=O)CSc3nc([nH]n3)N/N=C/c4ccccc4O C58996785
c1ccc(c(c1)/C=N/Nc2[nH]nc(n2)SCC(=O)NC3C4CC5CC(C4)CC3C5)O C58996826
c1cc(ccc1/C=N/Nc2[nH]nc(n2)SCC(=O)Nc3cc(ccc3Cl)Cl)O C59015357
c1cc(c(cc1F)F)NC(=O)CSc2nc([nH]n2)N/N=C/c3cc(ccc3O)Br C59016923
CCOC(=O)c1cc2cc(ccc2s1)NC(=O)N[C@H](C)c3ccc(cc3)S(=O)(=O)N C59041448
c1cc(cc(c1)Br)CSc2nnc(s2)NC(=O)CSc3nnc(s3)NN C59048534
Cc1ccc(cc1NC(=O)CSc2nnc(n2N)N/N=C(\C)/CC(C)C)Cl C59915940
CCN(CC)S(=O)(=O)c1cccc(c1)NC(=O)CNc2cc(ccc2C)C(=O)N C60211116
C[C@@H](C(=O)NC(=O)N)OC(=O)[C@@H](CCSC)NC(=O)c1ccc(cc1Cl)Cl C60385195
C[C@H](C(=O)NC(=O)N)OC(=O)[C@H](CCSC)NC(=O)c1ccc(cc1Cl)Cl C60385198
CC(C)(C)C(=O)Nc1cccc(c1)NCC(=O)Nc2cccc(c2)C(=O)NC[C@@H]3CCCO3 C66087918
CC(C)C(=O)Nc1ccc(cc1)NC(=O)CNc2ccc(cc2)C(=O)NC[C@H]3CCCO3 C66089877
CC(C)(C)NC(=O)c1cccc(c1)NCC(=O)Nc2ccc(cc2)C(=O)NC[C@@H]3CCCO3 C66108318
CCC(=O)Nc1cccc(c1C)NCC(=O)Nc2ccc(cc2)C(=O)NC[C@@H]3CCCO3 C66110688
Cc1ccc(cc1NC(=O)CSc2nnc(n2N)c3cc([nH]n3)c4ccc(cc4)F)Cl C09540892
CCO/C(=N/NC(=O)C(=O)NN)/CCn1c(=O)c(c(c(=O)[nH]1)Cl)Cl C01622417
c1c(c(c(c(c1[C@@H](N2CCOCC2)O)O)O)O)[C@@H](N3CCOCC3)O C01688120
Cc1ccc(cc1)NC(=O)C(=O)NNC=C2C(=O)NC(=O)NC2=O C06939655
C1CC1NC(=O)C(=O)NNC(=O)CCCC[C@H]2[C@H]3[C@@H](CS2)NC(=O)N3 C09478347
C[C@H]1CCc2c(sc(c2C(=O)N)NC(=O)CSc3nnc(n3N)c4cccnc4)C1 C09507047
CCNc1nc2c(n1CC(Cn3c4c(=O)[nH]c(=O)n(c4nc3NCC)C)O)c(=O)[nH]c(=O)n2C C10049610
c1ccc2c(c1)c(c(o2)C(=O)N)NC(=O)C(=O)NCCOCCO C10254183
c1cc(c(cc1NC(=O)[C@@H]2CC(=O)Nc3c2c(=O)[nH]c(n3)N4CCC(CC4)C(=O)N)F)F C12407800
c1cc(c(cc1Cl)NC(=O)[C@@H]2CC(=O)Nc3c2c(=O)[nH]c(n3)N4CCC(CC4)C(=O)N)Cl C12409957
C1CC1NC(=O)C(=O)NNC(=O)CCCC[C@@H]2[C@@H]3[C@H](CS2)NC(=O)N3 C12612330
Cc1c(c(sc1C(=O)N)NC(=O)C(=O)NCCCO)C(=O)OC C13655095
c1ccc(c(c1)[N+](=O)[O-])SNc2cc(c(cc2S(=O)(=O)N)S(=O)(=O)N)Cl C16450552
C([C@@H]1[C@H]([C@@H]([C@H]([C@@H](O1)O[C@@]2([C@H]([C@@H]([C@H](O2)CF)O)O)CO)O)O)O)F C16941397
CC1(C2(CN3CC1(CN(C2)C3[C@@H]([C@H]([C@@H]([C@@H](CO)O)O)O)O)[N+](=O)[O-])[N+](=O)[O-])C C19330120
CC(C)c1nnc(o1)CN2CCN(CC2)C(=O)CSc3nnc(n3N)NN C20922357
CCc1nnc(o1)CN(C(C)C)C(=O)CSc2nnc(n2N)NN C20922382
COc1cccc(c1O)/C=N/Nc2nnc(n2N)SCC(=O)Nc3ccc(cc3F)F C21318837
C[NH+]1CC[C@]23c4c5ccc(c4O[C@H]2C(=O)CC[C@]3([C@H]1C5)O)O[C@H]6[C@H]([C@H]([C@@H]([C@@H](O6)C(=O)[O-])O)O)O C22065642
c1cc(cnc1)[C@H](CC(=O)[O-])NC(=O)C[C@H]2CC(=NO2)c3ccc(cc3)C(=[NH2+])N C26169228
C1CS(=O)(=O)C[C@H]1NC(=O)Nc2[nH]nc(n2)NC(=O)N[C@@H]3CCS(=O)(=O)C3 C16661235
C[C@@H](C(=O)NC(=O)NC1CC1)Nc2ccc(cc2)NC(=O)NC[C@H]3CCCO3 C29718911
c1cc(c(cc1[N+](=O)[O-])[N+](=O)[O-])N/N=C\c2cnc3c(n2)c(nc(n3)N)N C17046281
C[C@@H](C(=O)N)NS(=O)(=O)c1cc(ccc1NN)S(=O)(=O)C C35796724
C[C@H](C(=O)N)NS(=O)(=O)c1cc(ccc1NN)S(=O)(=O)C C35796728
c1cc2c(cc1C(=O)Nc3ccc4c(c3)[nH]c(=O)[nH]4)[nH]c(=O)c(=O)[nH]2 C36718375
c1ccc2c(c1)nc(s2)C\3=C(C(=O)NC/C3=N\NC(=O)NN)O C17189809
CNc1ccc(cc1C(=O)NCC(=O)Nc2ccc3c(c2)[nH]c(=O)[nH]3)[N+](=O)[O-] C39558847
c1ccc(c(c1)C(=O)N)NC(=O)/C=C\2/CS[C@H](N2)NC(=O)C3=CCC(=O)N=C3 C39590425
c1cc(c(cc1NC(=S)N[C@H]2CS(=O)(=O)C=C2)NC(=S)N[C@@H]3CS(=O)(=O)C=C3)O C40166877
c1cc(c(cc1NC(=S)N[C@H]2CS(=O)(=O)C=C2)NC(=S)N[C@H]3CS(=O)(=O)C=C3)O C40166879
COc1cc(ccc1NC(=O)[C@@H]2CC(=O)Nc3c2c(=O)[nH]c(n3)N4CCC(CC4)C(=O)N)[N+](=O)[O-] C40375708
c1ccc(cc1)CN2C(=O)[C@H]3[C@@H]([NH2+][C@@]([C@@H]3C2=O)(CCCNC(=O)N)C(=O)[O-])c4ccccn4 C33904188
c1ccc(cc1)CN2C(=O)[C@H]3[C@H]([NH2+][C@@]([C@@H]3C2=O)(CCCNC(=O)N)C(=O)[O-])c4ccccn4 C33904189
CCn1c(cc2c(c1=O)[C@@H](C(=C(O2)N)C#N)c3cn(c(=O)[nH]c3=O)[C@H]4C[C@@H]([C@H](O4)CO)O)C C45356374
CCn1c(cc2c(c1=O)[C@H](C(=C(O2)N)C#N)c3cn(c(=O)[nH]c3=O)[C@H]4C[C@@H]([C@H](O4)CO)O)C C45356378
c1cc(cc(c1)NC(=O)N)NC(=O)c2cc3cc(ccc3[nH]2)[N+](=O)[O-] C48317429
C[C@H](C([C@H](C)O)(C(=O)OCc1cc(ccc1NC(=O)[C@@H]2CCC(=O)O2)O)O)O C49181841
C[C@H](C([C@@H](C)O)(C(=O)OCc1cc(ccc1NC(=O)[C@@H]2CCC(=O)O2)O)O)O C49181844
C[C@@H](C([C@H](C)O)(C(=O)OCc1cc(ccc1NC(=O)[C@@H]2CCC(=O)O2)O)O)O C49181847
CC1=NC(=O)[C@H]2[C@@H](C(=C(OC2=C1)N)C#N)c3cn(c(=O)[nH]c3=O)[C@H]4C[C@@H]([C@H](O4)CO)O C52569976
c1ccc(cc1)[C@H](C(=O)N)Nc2ccc(cc2[N+](=O)[O-])S(=O)(=O)N C53945357
C1C(=O)N/C(=N\N=C\2/NC(=O)[C@H](S2)CC(=O)NC(=O)N)/S1 C13135557
C1/C(=N\N=C\2/NC(=O)[C@@H](S2)CC(=O)NC(=O)N)/NC(=O)S1 C15953217
C1/C(=N\N=C\2/NC(=O)[C@H](S2)CC(=O)NC(=O)N)/NC(=O)S1 C18043372
C[C@@H](C(=O)NCC(=O)[O-])NC(=O)[C@H](CC1=c2ccccc2=[NH+]C1)N3[C@@H](Nc4ccccc4C3=O)O C63985335
c1ccc2=[NH+]CC(=c2c1)C[C@@H](C(=O)N[C@@H](CO)C(=O)[O-])N3[C@@H](Nc4ccccc4C3=O)O C64020235
c1ccc2=[NH+]CC(=c2c1)C[C@H](C(=O)N[C@@H](CO)C(=O)[O-])N3[C@@H](Nc4ccccc4C3=O)O C64137026
C[NH+]1CC[C@]23c4c5ccc(c4O[C@H]2C(=O)CC[C@]3([C@H]1C5)O)O[C@@H]6[C@@H]([C@@H]([C@@H]([C@@H](O6)C(=O)[O-])O)O)O C65748366
COC(=O)[C@@H]1[C@H]([C@@H]([C@@H]([C@@H](O1)O[C@@]2([C@@H]([C@@H]([C@@H](O2)C(=O)OC)O)O)C(=O)OC)O)O)O C65748752
COC(=O)[C@H]1[C@H]([C@@H]([C@@H]([C@@H](O1)O[C@@]2([C@@H]([C@@H]([C@@H](O2)C(=O)OC)O)O)C(=O)OC)O)O)O C65748754
CCCNC(=O)O[C@@H]1CC[C@@]2([C@H]([C@]1(C)CO)CC[C@H]([C@H]2CC(=O)N3CC[C@@H](C3)NC(=O)C)O)C C04236702
CC1(CC2=C([C@H](C(=C(N2c3ccc(cc3)S(=O)(=O)N)N)C#N)c4cccc(c4OC)OC)C(=O)C1)C C02223673
COC(=O)C1=c2n(c(=O)/c(=C\c3ccc(cc3)O)/s2)C(=C([C@@H]1c4ccc(cc4)O)C(=O)OC)N C04469751
c1ccc(c(c1)C(=O)NNC(=O)CCCC[C@H]2[C@@H]3[C@H](CS2(=O)=O)NC(=O)N3)Br C08772372
CC(C)Cn1c(c(c(=O)[nH]c1=O)N(CC(C)C)C(=O)CSc2nnc3n2c4ccccc4[nH]3)N C10021690
c1cc(ccc1CNC(=S)Nc2cc(ccc2Cl)S(=O)(=O)N3CCOCC3)S(=O)(=O)N C12564003
C[C@@H](C(=O)NNC(=O)c1cc2c(s1)CCCCCC2)NS(=O)(=O)c3ccc(cc3)NC(=O)C C12697459
CC(=O)OC[C@@H]1[C@@H]([C@@H]([C@@H]([C@@H](O1)Oc2ccc3c(c2)occ(c3=O)c4ccc(cc4)O)O)O)O C13328767
CC(C)NS(=O)(=O)c1cc(cc(c1)NCc2ccc3c(c2)CCO3)C(=O)N[C@H]4CCCCNC4=O C14742234
Cc1cc(ccc1NC(=O)CNC(=O)CSc2ccc(cc2[N+](=O)[O-])C(=O)N)Br C15619322
COc1cc(cc(c1OCC(=O)N)OC)C(=O)NNC(=O)c2cc3c(s2)CCCCCC3 C15759882
CC(=O)NC(=S)Nc1ccc(cc1)NC(=S)NC(=O)c2cc(ccc2Br)[N+](=O)[O-] C16320871
CNC(=O)c1c2c(sc1NC(=O)COCC(=O)Nc3c(c4c(s3)CCC4)C(=O)NC)CCC2 C16916839
c1ccc(c(c1)C(=O)NNC(=O)CNC(=O)c2ccccc2Cl)NS(=O)(=O)c3cccs3 C17577055
COc1ccc(cc1)N2C(=O)[C@@H]3[C@@H]([NH2+][C@@]([C@@H]3C2=O)(Cc4c[nH]c5c4cccc5)C(=O)[O-])c6ccccc6O C20547620
c1cc(ccc1CCNC(=O)CCC2=Nc3cc(ccc3S(=O)(=O)N2)C(F)(F)F)S(=O)(=O)N C20565481
Cc1c(c(n(n1)C(C)C)C)/C=N/Nc2nnc(n2N)SCC(=O)Nc3ccccc3Br C20805240
Cc1ccccc1NS(=O)(=O)c2ccc(cc2)NC(=O)CSc3nnc(n3N)c4ccncc4 C20830657
Cc1cc(ccc1NC(=O)CSc2nnc(n2N)N/N=C/c3cnn(c3)C(C)C)Br C20920591
COc1ccc(cc1)c2nnc(n2N)SCC(=O)NCC(=O)Nc3ccc(c(c3F)F)F C22574092
CCn1c2ccc(cc2nc1SCC(=O)C(=C3Nc4ccccc4N3)C(=O)OC)S(=O)(=O)N C23223611
Cc1ccc(cc1)S(=O)(=O)NCC(=O)NCC(=O)NNC(=O)c2cc3c(s2)CCCCC3 C24705339
CC1(Cc2c(sc(c2C(=O)N)NC(=O)N3CCN(CC3)CC(=O)NC4CCCCC4)CO1)C C34785201
CN(CC(=O)[O-])C(=[NH2+])c1ccc(cc1)C(=O)Nc2ccc(cc2C(=O)Nc3ccc(cn3)Cl)Cl C36126767
Cc1ccc(cc1)S(=O)(=O)CNC(=O)[C@@H](c2c(cc(cc2O)O)O)N(C)C(=O)C#Cc3ccccc3 C36530394
Cc1ccc(cc1)S(=O)(=O)CNC(=O)[C@@H](c2c(cc(cc2O)O)O)N(C)C(=O)CCS C36532126
Cc1ccc(cc1)S(=O)(=O)CNC(=O)[C@H](c2c(cc(cc2O)O)O)N(C)C(=O)CCS C36532127
Cc1ccc(cc1)S(=O)(=O)CNC(=O)[C@@H](c2c(cc(cc2O)O)O)N(C)C(=O)Cc3ccccc3 C36539663
Cc1ccc(cc1)SCC2=NN=C3[C@H]2[C@H](C(=C(O3)N)C#N)c4ccc(c(c4)OC)OCC(=O)N C09043199
COc1cc(c(cc1OC)NC(=O)CSC2=C(C3(CCCCC3)C(=C(N2)N)C#N)C#N)C(=O)OC C39335315
CC(C)CCN([C@@H]1[C@@H](N(C(=NC1=O)[O-])Cc2ccccc2)[NH3+])C(=O)c3cc(=O)[nH]c4c3cccc4 C39454649
CC(C)CCN([C@H]1[C@@H](N(C(=NC1=O)[O-])Cc2ccccc2)[NH3+])C(=O)c3cc(=O)[nH]c4c3cccc4 C39454650
CC(C)CCN([C@@H]1[C@H](N(C(=NC1=O)[O-])Cc2ccccc2)[NH3+])C(=O)c3cc(=O)[nH]c4c3cccc4 C39454651
CC(C)c1ccc(cc1)n2cnnc2SCC(=O)NCC(=O)Nc3ccc4c(c3)[nH]c(=O)[nH]4 C39559641
C[C@H]1C2=C([C@@H](O[C@@H]2C)NC(=O)COC(=O)CC3(CCCC3)C[C@@H]4Nc5ccccc5S4)C(=O)NN1 C39746384
C[C@@H]1C2=C([C@H](O[C@@H]2C)NC(=O)COC(=O)CC3(CCCC3)C[C@@H]4Nc5ccccc5S4)C(=O)NN1 C39746387
C[C@]12CC[C@H]([C@@]([C@@H]1CC[C@H]([C@H]2CC(=O)N3CC[C@H](C3)O)O)(C)CO)OC(=O)Nc4ccc(cc4)OC C43553846
CCCNC(=O)O[C@@H]1CC[C@]2([C@@H]([C@]1(C)CO)CC[C@H]([C@H]2CC(=O)N3CC[C@@H](C3)NC(=O)C)O)C C43553890
C[C@@H]1CCc2c(sc3c2c(nc(n3)CSc4nnc(n4C[C@@H]5CCCO5)CCC(=O)N)N)C1 C45842374
Cc1cc(cc2c1NC(=O)[C@]23[C@H]4[C@@H]([C@@H](N3)CC(=O)N)C(=O)N(C4=O)Cc5ccc(cc5)OC)Cl C20610534
Cc1cc(cc2c1NC(=O)[C@]23[C@H]4[C@@H]([C@H](N3)CC(=O)N)C(=O)N(C4=O)Cc5ccc(cc5)OC)Cl C20610532
Cc1cc(cc2c1NC(=O)[C@]23[C@@H]4[C@H]([C@@H](N3)Cc5ccc(c(c5)O)O)C(=O)N(C4=O)C[C@@H]6CCCO6)Cl C15972295
c1ccc(cc1)Cn2c(c(c(=O)[nH]c2=O)N(Cc3ccccc3)C(=O)c4cc(=O)[nH]c5c4cccc5)N C14383330
Cc1cc(cc2c1NC(=O)[C@@]23[C@H]4[C@@H]([C@@H](N3)CC(=O)N)C(=O)N(C4=O)Cc5ccc(cc5)OC)Cl C15956692
Cc1cc(cc2c1NC(=O)[C@@]23[C@H]4[C@@H]([C@@H](N3)CCC(=O)N)C(=O)N(C4=O)Cc5ccc(cc5)OC)Cl C15958087
Cc1cc2c(c(c1)Cl)NC(=O)[C@@]23[C@H]4[C@@H]([C@@H](N3)CC(=O)N)C(=O)N(C4=O)Cc5ccc(cc5)OC C15958591
c1ccc2c(c1)CCN2C(=O)CS[C@@H]3NN[C@H](N3c4ccc(cc4)F)Cc5cc(=O)[nH]c(=O)[nH]5 C63489317
C[C@@H]1C2=C([C@@H](O[C@@H]2C)NC(=O)CS[C@@H]3NN=C(O3)c4c(c5ccccc5s4)Cl)C(=O)NN1 C38639688
C[C@@H]1C2=C([C@H](O[C@@H]2C)NC(=O)CS[C@@H]3NN=C(O3)c4c(c5ccccc5s4)Cl)C(=O)NN1 C38639692
c1ccc2=[NH+]CC(=c2c1)C[C@H](C(=O)NCC3CCC(CC3)C(=O)[O-])N4[C@H](Nc5ccccc5C4=O)O C64164046
c1cc(ccc1NC(=O)N[C@@H]2C=C(C[C@H]([C@@H]2O)O)C(=O)N[C@H]3CCCNC3=O)OC(F)(F)F C03840149
COc1ccc(cc1O)/C(=N\NC(=O)NN)/C[C@]2(c3ccccc3NC2=O)O C05670790
CC(C)(C)NC(=O)[C@@H](c1ccc(cc1)F)N(C[C@@H]2CCCO2)C(=O)c3c(c(ns3)C(=O)N)N C06074491
CC(C)(C)NC(=O)[C@H](c1ccc(cc1)F)N(C[C@H]2CCCO2)C(=O)c3c(c(ns3)C(=O)N)N C06074903
Cc1c(oc2c1cc3c(c(c(=O)oc3c2C)CC(=O)N(C)C[C@@H]([C@@H]([C@@H]([C@@H](CO)O)O)O)O)C)C C08764209
c1cc(ccc1c2ccc(o2)/C=C(\C#N)/C(=O)Nc3ccc(cc3)S(=O)(=O)N)S(=O)(=O)N C09058339
CC(=O)Nc1cc(cc(c1)NC(=O)C)C(=O)OCC(=O)Nc2c(c3c(s2)CCC3)C(=O)N C09120582
C[C@@H]1CCc2c(sc(c2C(=O)N)NC(=O)CSc3nnc(n3N)c4cccnc4)C1 C09507045
C[C@@H](C(=O)Nc1ccc(c(c1)S(=O)(=O)Nc2ccc(cc2)OC)N3CCCC3)NC(=O)N C09612433
CC1CCC2(CC1)C(=O)N(C(=O)N2)NC(=O)COC(=O)C[C@H](c3ccccc3)NC(=O)N C11939085
c1ccc(cc1)[C@@H](CC(=O)OCC(=O)N2C[C@@H](Oc3c2cccc3)C(=O)N)NC(=O)N C11940924
c1cc(c(cc1[C@@H]2CC(=O)c3ccc(c(c3O2)O)O[C@H]4[C@H]([C@@H]([C@@H]([C@@H](O4)CO)O)O)O)O)O C13424704
c1cc(ccc1[C@H]2CC(=O)c3c(cc(cc3O[C@H]4[C@H]([C@H]([C@@H]([C@H](O4)CO)O)O)O)O)O2)O C14806658
c1cc(ccc1OCc2nnc(n2N)SCC(=O)Nc3c(c4c(s3)CCC4)C(=O)N)F C16371143
c1cc(c(cc1Cl)/C=N/Nc2[nH]nc(n2)SCC(=O)NNC(=O)C(F)(F)F)O C20834800
CC(=O)NNC(=O)CSc1nnc(n1N)N/N=C/c2c3ccccc3ccc2O C20916921
COc1ccc(cc1O)/C=N/Nc2[nH]nc(n2)SCC(=O)Nc3ccc4c(c3)C(=O)NC4=O C21078626
Cc1cc(=O)oc2c1ccc(c2)O[C@@H]3[C@@H]([C@H]([C@H]([C@H](O3)CO)O)O)O[C@H]4[C@H]([C@H]([C@@H]([C@@H](O4)C)O)O)O C22063942
Cc1cc(=O)oc2c1ccc(c2)O[C@@H]3[C@@H]([C@H]([C@H]([C@H](O3)CO)O)O)O[C@@H]4[C@H]([C@H]([C@@H]([C@@H](O4)C)O)O)O C22063948
c1ccc(c(c1)[C@@H]2[C@H]3[C@@H](C(=O)N(C3=O)C4CCCCC4)[C@@]([NH2+]2)(CCCNC(=O)N)C(=O)[O-])O C35352862
c1cc(ccc1/C=C/C(=O)OC[C@@H]2[C@@H]([C@@H]([C@@H]([C@@H](O2)OC(=O)c3cc(c(c(c3)O)O)O)O)O)O)O C35458207
Cc1cc(=O)oc2c1ccc(c2)O[C@H]3[C@@H]([C@@H]([C@@H]([C@@H](O3)CO)O)O)O[C@@H]4[C@@H]([C@@H]([C@@H]([C@@H](O4)C)O)O)O C35645384
Cc1cc(=O)oc2c1ccc(c2)O[C@H]3[C@H]([C@@H]([C@@H]([C@@H](O3)CO)O)O)O[C@@H]4[C@@H]([C@@H]([C@@H]([C@@H](O4)C)O)O)O C35645391
Cc1ccc(cc1)S(=O)(=O)CNC(=O)[C@@H](c2c(cc(cc2O)O)O)N(C)C(=O)CO C36536330
CCn1c2ccc(cc2nc1SCC(=O)c3c(n(c(=O)[nH]c3=O)C4CC4)N)S(=O)(=O)N C08900090
C1CCc2c(c(c(s2)Nc3c(c(nc(n3)N4CCN(CC4)CCO)N)[N+](=O)[O-])C(=O)N)C1 C41026372
c1cc(ccc1C#N)[C@H]2[C@H]3[C@@H](C(=O)N(C3=O)C4CCCCC4)[C@@]([NH2+]2)(CCCNC(=O)N)C(=O)[O-] C33516270
CC/C=C\[C@@H]([C@@H](C1=C(C(=O)[C@]2(O1)[C@H]([C@](NC2=O)(C(=O)c3ccccc3)O)O)C)O)O C43509569
CC(C)[C@H](C(=O)OC)NC(=O)[C@]1(C[C@@H]([C@H]([C@@H](C1)O)O)NC(=O)Nc2ccc(cc2)C(=O)C)O C43537165
CCc1cc2c(cc1C)n(c-3nc(=O)[nH]c(=O)c3n2)C[C@@H]([C@@H]([C@@H](CO)O)O)O C43763776
CCn1c2ccc(cc2nc1S[C@@H](C)C(=O)Nc3ccc4c(c3)[nH]c(=O)[nH]4)S(=O)(=O)N C45487269
CC(=O)Nc1cccc(c1)Nc2nnc(s2)SCC(=O)c3c(n(c(=O)[nH]c3=O)C4CC4)N C46587555
CC(C)C[C@@H]1C(=O)N[C@@H](C(=O)N[C@@H](C(=O)NCC(=O)N1)CO)Cc2ccccc2 C49180848
CC(C)(C)c1c2c(n[nH]1)OC(=C([C@H]2c3ccc(c(c3)OC)OCC(=O)N)C#N)N C06781482
[H]/N=C/1\C(=N/Nc2ccc(cc2)S(=O)(=O)N)\C(=NN1c3[nH]c4ccccc4n3)C C09669350
c1cc(c(cc1O)O)/C=N/NC(=O)CCCSc2nnc(n2N)c3ccncc3 C58987209
C[C@@H](C(=O)NNC(=O)C)Sc1nc([nH]n1)N/N=C/c2cccc(c2O)OC C59879515
CC(C)c1nnc(n1N)SCC(=O)Nc2nnc(s2)SCC(=O)N C59913754
COc1ccc(cc1C(=O)NNc2ccc(cc2)S(=O)(=O)NC3CC3)S(=O)(=O)N C60369036
c1cc(c(cc1S(=O)(=O)N)[N+](=O)[O-])NCCC(=O)NC2CCC(CC2)O C61431437
Cn1c2c(c(=O)[nH]c1=O)n(c(n2)N/N=C\3/c4cc(ccc4NC3=O)Br)C[C@H](CO)O C08934151
C[C@H]1C2=C([C@@H](O[C@@H]2C)NC(=O)CS[C@@H]3Nc4ccccc4C(=O)N3CCCO)C(=O)NN1 C39782136
Cn1c2c(c(=O)[nH]c1=O)n(c(n2)N/N=C/3\c4cc(ccc4NC3=O)Br)C[C@@H](CO)O C08934150
Cn1c2c(c(=O)[nH]c1=O)n(c(n2)N/N=C/3\c4cc(ccc4NC3=O)Br)C[C@H](CO)O C08934151
c1ccc2c(c1)cccc2N3C(=O)[C@@H]4[C@@H]([NH2+][C@@]([C@@H]4C3=O)(CC(=O)N)C(=O)[O-])c5ccccc5O C15276750
Cc1cc(=O)oc2c1ccc(c2)O[C@H]3[C@H]([C@H]([C@H]([C@@H](O3)CO)O)O)O[C@H]4[C@@H]([C@H]([C@@H]([C@@H](O4)C)O)O)O C65747671
Cc1cc(=O)oc2c1ccc(c2)O[C@H]3[C@@H]([C@H]([C@H]([C@H](O3)CO)O)O)O[C@H]4[C@@H]([C@H]([C@@H]([C@@H](O4)C)O)O)O C65747674
c1cc(ccc1CNC(=O)NNC(=O)CC2CCCCC2)C(=O)NCC(=O)N C67062347
C[C@H]1CCCC[C@@]12C(=O)N(C(=O)N2)CC(=O)Nc3ccc(cc3)CNC(=O)N C67263188
Cc1ccc(cc1C(=O)N)NC(=O)C(=O)NCCNc2ccc(cc2)[N+](=O)[O-] C67492993
c1ccc(c(c1)NC(=O)N[C@@H]2C=C(C[C@H]([C@@H]2O)O)C(=O)NCCC(=O)N)Br C03838863
CC[C@]1(C[C@@H](c2c(c(c3c(c2O)C(=O)c4c(cccc4O)C3=O)O)[C@H]1C(=O)OC)O)O C03850731
c1cc2ccc1-c3ccc(cc3)NC(=O)NNC(=O)CCCC(=O)NNC(=O)N2 C04962924
CC1=C(C(=O)c2c(c3n(c2C1=O)C[C@@H]([C@@H]3O)NC(=O)C)COC(=O)N)Nc4ccccc4 C01721485
C[C@@]1(c2cccc(c2C(=O)C3=C([C@@]4([C@@H](C[C@@H]31)CC(=C(C4=O)C(=O)N)O)O)O)O)O C04879577
C[C@]1(c2cccc(c2C(=O)C3=C([C@@]4([C@@H](C[C@@H]31)CC(=C(C4=O)C(=O)N)O)O)O)O)O C04879578
C[C@@]1(c2cccc(c2C(=O)C3=C(c4c(c(c(c(c4O)C(=O)N)O)N(C)C)C[C@@H]31)O)O)O C04824996
c1cc(c(cc1c2c(c3c([nH]2)[nH]c(=O)[nH]c3=O)c4c([nH]c(=O)[nH]c4=O)N)Cl)Cl C12390145
c1cc2c(cc(c(c2nc1)Nc3ccc(cc3)S(=O)(=O)N=C(N)N)[N+](=O)[O-])[N+](=O)[O-] C06445351
c1cc(ccc1[C@@H]2[C@@H](C(=O)c3c(cc(cc3O2)O[C@H]4[C@H]([C@H]([C@@H]([C@@H](O4)CO)O)O)O)O)O)O C14728212
C1[C@@H]2[C@@H]([C@@H]([C@@H](O2)n3c4c(c(=O)[nH]c(n4)N)nc3Br)O)O[P@](=S)(O1)O C14806599
c1ccc(c(c1)[C@H]2[C@@H]3[C@H](C(=O)N(C3=O)c4ccccc4[N+](=O)[O-])[C@]([NH2+]2)(CC(=O)N)C(=O)[O-])O C15218514
c1ccc(c(c1)[N+](=O)[O-])O[C@H]2[C@H]([C@@H]([C@@H](CO2)O[C@H]3[C@H]([C@@H]([C@@H](CO3)O)O)O)O)O C22065214
C[C@@H](C1=C[C@]2(C=C[C@H]3[C@@H]2[C@@H](OC=C3C(=O)OC)O[C@H]4[C@H]([C@@H]([C@@H]([C@@H](O4)O)O)O)CO)OC1=O)O C31165541
CC1=CC(=O)C[C@@]([C@]1(/C=C/[C@@H](C)O[C@H]2[C@@H]([C@H]([C@@H]([C@H](O2)CO)O)O)O)O)(C)CO C31168182
CC1=CC(=O)C[C@@]([C@@]1(/C=C/[C@H](C)O[C@H]2[C@@H]([C@H]([C@@H]([C@H](O2)CO)O)O)O)O)(C)CO C31168193
C[NH+](C)[C@@H]1[C@@H]2[C@H]([C@@H]3C(=C)c4cccc(c4C(=C3C(=O)[C@]2(C(=O)/C(=C(/N)\O)/C1=O)O)[O-])O)O C19868826
COc1c(cc2c3c1oc(=O)c4c3c(c(c(c4)O[C@H]5[C@@H]([C@H]([C@@H](CO5)O)O)O)O)oc2=O)O C33830865
CC1=C(C(CCC1)(C)C)C(=O)O[C@H]2[C@@H]([C@H]([C@@H]([C@H](O2)CO[C@H]3[C@H]([C@@H]([C@@H](CO3)O)O)O)O)O)O C35465918
C[C@H]1C[C@@H](CC([C@@]1(/C=C/[C@@H](CO)O[C@H]2[C@@H]([C@H]([C@@H]([C@H](O2)CO)O)O)O)O)(C)C)O C35456939
Cc1cc(=O)c2c(o1)cc3c(c2O)C[C@H](O3)C(C)(C)O[C@@H]4[C@@H]([C@@H]([C@@H]([C@@H](O4)CO)O)O)O C35454969
C[C@H]1c2cccc(c2C(=O)[C@@H]3[C@H]1[C@@H]([C@@H]4[C@@H](C(=C(C(=O)[C@]4([C@@H]3O)O)C(=O)N)[O-])[NH+](C)C)O)O C35406255
C[C@H]1c2cccc(c2C(=O)C3=C([C@]4([C@@H]([C@H]([C@@H]13)O)[C@@H](C(=O)C(=C4[O-])C(=O)N)[NH+](C)C)O)[O-])O C21984014
c1cc(ccc1[C@@H]2[C@H](C(=O)c3c(cc(cc3O2)O[C@@H]4[C@@H]([C@@H]([C@@H]([C@@H](O4)CO)O)O)O)O)O)O C34264757
C1[C@@H]2[C@H]([C@H]([C@@H](O2)n3c4c(c(=O)[nH]c(n4)N)nc3Br)O)O[P@@](=S)(O1)O C38580955
C[NH+](C)[C@@H]1[C@H]2C[C@H]3Cc4c(ccc(c4C(=O)[C@@H]3C(=O)[C@]2(C(=C(C1=O)C(=O)N)[O-])O)O)N(C)C C39273214
Cc1ccc(c(c1)NC(=O)CS[C@H]2NN[C@H](N2N)[C@@H]3C=C(N=N3)C)OC C38990387
C\1CSC(=S)N/C1=N\N=C\2/NC(=O)[C@H](S2)CC(=O)NC(=O)N C39886305
C[C@@H](C1=C[C@@]2(C=C[C@@H]3[C@H]2[C@@H](OC=C3C(=O)OC)O[C@@H]4[C@@H]([C@@H]([C@@H]([C@@H](O4)O)O)O)CO)OC1=O)O C43510802
COc1cc(ccc1C(=O)N[C@H]2C[C@@](C[C@H]([C@@H]2O)O)(C(=O)N[C@H]3CCCNC3=O)O)SC C43537127
C[C@@]1(c2cccc(c2C(=O)[C@@H]3[C@H]1C[C@@H]4[C@H](C(=O)C(=C([C@]4(C3=O)O)[O-])C(=O)N)[NH+](C)C)O)O C43620481
CC(C)([C@H]1Cc2c(cc3c(c2OC)c(=O)cc(o3)CO[C@H]4[C@@H]([C@H]([C@H]([C@@H](O4)CO)O)O)O)O1)O C44170730
C[C@@]1(c2cccc(c2C(=O)[C@@H]3[C@@H]1C[C@@H]4[C@H](C(=O)C(=C([C@@]4(C3=O)O)[O-])C(=O)N)[NH+](C)C)O)O C44699813
C1C[C@H](N(C1)C(=O)C[NH2+]C23C[C@H]4C[C@@H](C2)CC(C4)(C3)O[C@H]5[C@H]([C@H]([C@@H]([C@@H](O5)C(=O)[O-])O)O)O)C#N C44964257
c1c(cc(c2c1c(=O)n3c(n2)C[C@@]4([C@](N3)(C(=O)NC(=N4)O)O)O)Cl)Cl C45955509
C[C@]1(c2c(ccc(c2C(=O)C3=C([C@]4([C@@H](C[C@H]31)[C@@H](C(=C(C4=O)C(=O)N)[O-])[NH+](C)C)O)O)O)Cl)O C19701767
C[NH+](C)[C@H]1[C@@H]2C[C@@H]3[C@@H](c4c(ccc(c4C(=O)C3=C([C@@]2(C(=O)C(=C1[O-])C(=O)N)O)O)O)Cl)O C19795961
C[NH+](C)[C@@H]1[C@@H]2[C@@H]([C@@H]3C(=C)c4cccc(c4C(=O)C3=C([C@@]2(C(=O)C(=C1[O-])C(=O)N)O)O)O)O C35883781
C[C@@]1(c2c(ccc(c2C(=O)C3=C([C@@]4([C@@H](C[C@@H]31)[C@@H](C(=C(C4=O)C(=O)N)[O-])[NH+](C)C)O)O)O)Cl)O C14768423
C[C@]1(c2c(ccc(c2C(=O)C3=C([C@]4([C@@H](C[C@@H]31)[C@H](C(=C(C4=O)C(=O)N)[O-])[NH+](C)C)O)O)O)Cl)O C22054932
C[C@H]1c2cccc(c2C(=O)C3=C([C@@H]4[C@@H]([C@@H]([C@@H]13)O)[C@@H](C(=C(C4=O)C(=O)N)[O-])[NH+](C)C)O)O C40934986
Cc1ccc(s1)c2c(c3c([nH]2)[nH]c(=O)[nH]c3=O)c4c([nH]c(=O)[nH]c4=O)N C09047571
CC(C)c1ccc(cc1)C2=N[C@H]3[C@@H]([C@@H]2[C@@H]4C(=NC(=O)NC4=O)N)C(=O)NC(=O)N3 C63280648
c1ccc(c(c1)[C@@H]2[C@H]3[C@@H](C(=O)N(C3=O)c4ccccc4[N+](=O)[O-])[C@@]([NH2+]2)(CC(=O)N)C(=O)[O-])O C15218520
C[C@@H]1[C@H]([C@@H](NO1)C(=O)NN)C(=O)N(c2c(cc(cn2)C(F)(F)F)Cl)N C64220236
c1cc(sc1C2=N[C@@H]3[C@H]([C@@H]2[C@@H]4C(=NC(=O)NC4=O)N)[C@@H](NC(=O)N3)O)Cl C64417724
Cc1ccc(c(c1)C2=Nc3c(c(=O)[nH]c(=O)[nH]3)[C@@H]2[C@@H]4C(=NC(=O)NC4=O)N)C C39272068
C[C@H]1c2cccc(c2C(=O)C3=C([C@]4([C@@H]([C@H]([C@@H]13)O)[C@@H](C(=C(C4=O)C(=O)N)[O-])N(C)C)O)O)O C21984014
CNc1ccc2c(c1O)C(=O)C3=C([C@]4([C@@H](C[C@@H]3C2)[C@@H](C(=C(C4=O)C(=O)N)[O-])[NH+](C)C)O)O C65747853
CC(C)[C@H]1C(=O)NCC(=O)NCC(=O)N[C@@H](C(=O)NCC(=O)NCC(=O)N1)C(C)C C37634377
C[C@]12CCC(=O)C=C1CC[C@@H]3[C@@H]2[C@@H](C[C@@]4([C@@H]3CC[C@@]4(C(=O)COC(=O)CCC(=O)NCC(=O)[O-])O)C)O C08771640
CC(C)[C@H]1C(=Nc2ccccc2N1C(=O)N[C@H](C(C)C)C(=O)N[C@@H](CCSC)C(=O)[O-])O C08772036
Cc1cc2c(c(c1)O[C@H](C)C(=O)N[C@@H](Cc3c[nH]c4c3cc(cc4)O)C(=O)[O-])c5c(c(=O)o2)CCC5 C02131177
Cc1c(ccc2c1oc(=O)c3c2CCC3)O[C@H](C)C(=O)N[C@H](Cc4c[nH]c5c4cc(cc5)O)C(=O)[O-] C02131251
CCc1cc(=O)oc2c1cc(c(c2)O[C@H](C)C(=O)N[C@@H](Cc3c[nH]c4c3cc(cc4)O)C(=O)[O-])Cl C02138562
CC(C)C[C@@H](C(=O)N[C@H](C(C)C)C(=O)[O-])NC(=O)N1c2ccccc2NC(=O)[C@@H]1C(C)C C08877545
CC(C)[C@@H](C(=O)NCC(=O)[O-])NC(=O)CO/N=C/1\CC[C@@]2([C@@H]3CC[C@]4([C@H]([C@@H]3CCC2=C1)CC[C@@]4(C#C)O)C)C C12661554
CC(C)[C@H](C(=O)NCC(=O)[O-])NC(=O)CO/N=C/1\CC[C@@]2([C@H]3CC[C@]4([C@H]([C@@H]3CCC2=C1)CC[C@@]4(C#C)O)C)C C12661555
CC[C@H](C)[C@@H](C(=O)[O-])NC(=O)[C@H](CC(C)C)NC(=O)N1CC(=O)Nc2c1cccc2 C12889661
CC[C@@H](C)[C@@H](C(=O)N[C@H](CCSC)C(=O)[O-])NC(=O)N1CC(=O)Nc2c1cccc2 C12889854
c1cc2c(cc1C(=O)[O-])nc(n(c2=O)C[C@@H]3CCCO3)SCC(=O)Nc4c(ccs4)C(=O)N C13052976
CN(C)c1ccc(cc1NS(=O)(=O)c2ccc(c(c2)C(=O)[O-])F)S(=O)(=O)N C13066961
c1cc(sc1)[C@H](c2ccc(cc2)F)NC(=O)CNC(=O)N[C@@H](CC(=O)N3CCOCC3)C(=O)[O-] C13243958
c1ccc(c(c1)C(F)(F)F)NC(=O)CNC(=O)N[C@H](CC(=O)N2CCOCC2)C(=O)[O-] C13244154
C[C@H](c1ccc(cc1F)F)NC(=O)CNC(=O)N[C@H](CC(=O)N2CCCC2)C(=O)[O-] C13244587
CC[C@@H](c1ccc(cc1)C)NC(=O)CNC(=O)N[C@H](CC(=O)N2CCCC2)C(=O)[O-] C13245931
c1cc(c(c(c1)Cl)Cl)NC(=O)CNC(=O)N[C@H](CC(=O)N2CCCC2)C(=O)[O-] C13245976
CCn1c(nnc1Sc2ccc(cc2C(=O)[O-])S(=O)(=O)NC)CCC(=O)N C13273379
CCCCN(c1c(n(c(=O)[nH]c1=O)CC(C)C)N)C(=O)/C=C/c2cc(c(o2)C)C(=O)[O-] C13410267
COc1ccc(cc1OC)[C@H]2CC3=C([C@@H](c4c([nH]nc4O)N3)c5ccccc5C(=O)[O-])C(=O)C2 C18197112
C[NH+](C)[C@@H]1[C@@H]2C[C@@H]3Cc4c(ccc(c4C(=O)C3=C([C@@]2(C(=C(C1=O)C(=O)N)[O-])O)[O-])O)N(C)C C16186303
CC[C@H](C)[C@@H](C(=O)N[C@@H](CC(C)C)C(=O)[O-])NC(=O)N1CC(=O)Nc2c1cccc2 C20758548
Cc1c(c([nH]c1C(=O)NNC(=O)c2ccccc2[N-]S(=O)(=O)c3cccs3)C)C(=O)C C22259559
C[C@@H](C(=O)NC(=O)N)OC(=O)c1ccccc1[N-]S(=O)(=O)c2ccc(s2)Br C23538196
Cc1cc(no1)N2[C@H](C(=C(C2=O)[O-])C(=O)c3c(c([nH]c3C)C(=O)N)C)c4ccccc4 C25107056
Cc1cc(no1)N2[C@@H](C(=C(C2=O)[O-])C(=O)c3c(c([nH]c3C)C(=O)N)C)c4cccc(c4)Br C25107652
COc1cc(cc(c1O)OC)[C@H](c2cc3c(cc2O)OCO3)c4c(coc4[O-])O C17837111
CCc1cccc(c1N2C(=O)[C@H]3[C@H]([NH2+][C@@]([C@@H]3C2=O)(CC(=O)[O-])C(=O)[O-])c4ccc(c(c4)OC)O)CC C34377975
C[C@H]1CC(=O)c2c(cc(c3c2C(=O)c4cccc(c4[C@@H]3O)OC)SC[C@@H](C(=O)[O-])NC(=O)C)[C@@H]1O C36378711
c1cc(cc(c1)S(=O)(=O)[N-]c2ccc(cc2)Cl)C(=O)NNC(=O)c3ccc(=O)[nH]c3 C17397527
Cc1c(=O)ccoc1O[C@H]2[C@@H]([C@H](C[C@H](O2)COC(=O)C[C@@](C)(CC(=O)[O-])O)O)O C31156132
c1ccc2c(c1)c(c[nH]2)C[C@@H](C(=O)N[C@@H](Cc3ccc(cc3)O)C(=O)[O-])N4C(=O)[C@H]5C=CC=CC5=NC4=O C38564822
CC(=O)Nc1ccc(c(c1)C(F)(F)F)/N=N/c2c(ccc3c2c(cc(c3)S(=O)(=O)[O-])O)N C38633560
Cc1c(c(n(n1)c2ccccc2)[O-])[C@]3(C4=C(NC(=O)N([C@@H]4NC3=O)c5ccccc5)O)C(F)(F)F C38958840
c1cc(cc(c1)[N-]S(=O)(=O)N)NC(=O)c2cc(ccc2Cl)S(=O)(=O)N3CCCCC3 C39558340
Cc1ccc(cc1S(=O)(=O)N2CCCCC2)C(=O)Nc3cccc(c3)[N-]S(=O)(=O)N C39558367
C=CCN1[C@H](NN[C@@H]1SCc2[nH]c(=O)c3ccc(cc3n2)C(=O)[O-])c4cccc(c4)[N+](=O)[O-] C39667845
c1ccc(cc1)CN2[C@H](NN[C@@H]2SCc3[nH]c(=O)c4ccc(cc4n3)C(=O)[O-])c5ccncc5 C39722487
CCc1cccc(c1N2C(=O)[C@H]3[C@@H]([NH2+][C@@]([C@@H]3C2=O)(CC(=O)[O-])C(=O)[O-])c4cccc(c4O)OC)CC C33931440
Cc1cc(=O)oc2c1ccc(c2)O[C@]3([C@@]([C@@]([C@]([C@@H](O3)C(=O)[O-])(C)O)(C)O)(C)O)C C43509410
C[NH+](C)[C@H]1[C@@H]2C[C@@H]3Cc4ccc(c(c4C(=O)C3=C([C@]2(C(=C(C1=O)C(=O)N)[O-])O)[O-])O)N(C)C C44021598
c1ccc(cc1)OS(=O)(=O)c2ccccc2/N=N/c3c(ccc4c3c(cc(c4)S(=O)(=O)[O-])O)N C44710368
c1cc(c([nH+]c1)NC(=O)c2cc(=O)[nH]c3c2cc(cc3)S(=O)(=O)[N-]c4ccc(cc4)F)[O-] C36619899
c1cc(c(=O)[nH]c1)C(=O)NNC(=O)c2ccc(cc2)[N-]S(=O)(=O)c3ccc(cc3)Br C12552216
Cc1c(c(n(n1)C(C)C)C)/C=N/Nc2[nH]nc(n2)SC/C(=N/c3[nH]ncn3)/[O-] C20905113
C[C@@H](C(=O)NNC(=O)c1cc(ccc1O)[N-]S(=O)(=O)C)Oc2ccc(cc2)F C55140160
CCCCNc1ccc(cc1[N-]S(=O)(=O)c2cc3c(nn(c3nc2)C)C)S(=O)(=O)N C60353886
Cc1c2c([nH]c(nc2=O)SCC(=O)Nc3cc(ccc3O)[N+](=O)[O-])sc1C(=O)[O-] C62038974
Cc1c(c(=O)n([nH]1)c2ccccc2)[C@@]3(C4=C(NC(=O)N([C@H]4NC3=O)Cc5ccc(cc5)F)[O-])C(F)(F)F C38959032
CC(C)[C@H]1[C@@H]2C[C@@H]3Cc4c(ccc(c4C(=O)C3=C([C@@]2(C(=O)C(=C1[O-])C(=O)N)O)O)O)N(C)C C04475285
c1cc(ccc1/C=c\2/c(=O)n3c(=C([C@@H](C(=C3N)C#N)c4ccc(cc4)O)C(=O)N)s2)O C01807003
c1ccc2c(c1)c3c(c(=O)o2)[C@@H](C(=C(O3)N)C#N)c4ccc(cc4)OCC(=O)N C04454728
Cc1c2cccc(c2c(c3c1C[C@H]4CC(=C(C(=O)[C@@]4(C3=O)O)C(=O)N)O)O)O C04879687
CCOC(=O)[C@@H]1CC[C@@]2([C@@]1(C[C@@H]([C@@H]3[C@@H]2CC[C@@]4([C@@]3([C@@H](C[C@@H](C4)O)O)CO)O)O)C)O C05247506
CCOC(=O)[C@H]1CC[C@]2([C@@]1(C[C@@H]([C@@H]3[C@@H]2CC[C@@]4([C@@]3([C@@H](C[C@@H](C4)O)O)CO)O)O)C)O C05247544
c1ccc2c(c1)[C@@](C(=O)N2)(C/C(=N/NC(=O)NN)/c3ccc(cc3Cl)Cl)O C05739451
c1ccc2cc(ccc2c1)/C(=N\NC(=O)C(=O)N)/C[C@]3(c4ccccc4NC3=O)O C05892129
C[C@@H]1CCc2c(sc(c2C(=O)N)NC(=O)CSc3nc([nH]n3)N)C1 C06680170
C[C@H]1CCc2c(sc(c2C(=O)N)NC(=O)CSc3nc([nH]n3)N)C1 C06680899
C[C@@]12CC[C@H]3[C@@H]([C@@]1(CC[C@@H]2C4=CC(=O)OC4)O)CC[C@@]5([C@@]3(CC[C@@H](C5)O)/C=N/NCCO)O C09234382
CC(=O)[C@]1(Cc2c(c(c3c(c2O)C(=O)c4cccc(c4C3=O)O)O)[C@H](C1)O)O C13432673
C[C@H]1C[C@H](CC([C@]1(/C=C/[C@@H](C)O[C@@H]2[C@H]([C@@H]([C@@H]([C@@H](O2)CO)O)O)O)O)(C)C)O C13660040
CN(c1ccc(cc1)C=C2C(=O)NC(=O)NC2=O)c3ccc(cc3)C=C4C(=O)NC(=O)NC4=O C16188738
Cc1cc(c(c(=O)[nH]1)C(c2ccc(c(c2)O)O)c3c(cc([nH]c3=O)C)O)O C16266818
CC[C@]1(Cc2c(sc3c2c4nnc(n4c(n3)N)SCC(=O)N)CO1)C C16846850
CSc1nc(c(c(n1)O)Br)N[C@H]2[C@@H]([C@H]([C@@H](CO2)O)O)O C16952398
c1cc2c(c(c1)O)C(=O)C3=C([C@]4([C@H](C[C@@H]3C2)CC(=C(C4=O)C(=O)N)O)O)O C08651866
c1cc(ccc1[C@@H]2[C@H]3CNCC=C3C(=C(C2(C#N)C#N)N)C#N)OCC(=O)N C19852155
c1cc(ccc1[C@@H]2[C@H]3CNCC=C3C(C(=C2C#N)N)(C#N)C#N)OCC(=O)N C20459412
C[C@@H]1CN(C[C@@H](O1)C)C(=O)CSc2[nH]c(=O)c(c(n2)N)NC(=O)c3ccc(c(c3)F)F C13956786
COc1ccc(c(c1)[C@@H]2Nc3cc(c(cc3S(=O)(=O)N2)S(=O)(=O)N)Cl)OC C25337811
Cc1c(c(c(nc1C)SCC(=O)Nc2ccc3c(c2)[nH]c(=O)[nH]3)C(=O)N)C C25576490
Cc1cc\2c(c(c1)Br)NC(=O)/C2=N\NC(=O)CCC(=O)NN C27986379
C[C@H]1C[C@H](CC([C@@]1(/C=C/[C@@H](C)O[C@H]2[C@@H]([C@H]([C@@H]([C@H](O2)CO)O)O)O)O)(C)C)O C31160328
Cc1ccccc1N2C(=O)[C@H]3[C@H]([NH2+][C@@]([C@@H]3C2=O)(CO)C(=O)[O-])c4ccccc4O C33630625
c1cc(ccc1c2ccc(o2)/C=C\3/C(=O)N=C(S3)N4CCC(CC4)C(=O)N)S(=O)(=O)N C34982749
C[C@H]1C[C@@H](CC([C@@]1(/C=C/[C@@H](C)O[C@H]2[C@@H]([C@H]([C@@H]([C@H](O2)CO)O)O)O)O)(C)C)O C37538885
C[C@@H]1C[C@@H](CC([C@@]1(/C=C/[C@@H](C)O[C@@H]2[C@@H]([C@@H]([C@@H]([C@@H](O2)CO)O)O)O)O)(C)C)O C35454662
C[C@@H]1C[C@H](CC([C@@]1(/C=C/[C@@H](C)O[C@@H]2[C@@H]([C@@H]([C@@H]([C@@H](O2)CO)O)O)O)O)(C)C)O C35454669
CC1=CC(=O)CC([C@@]1(/C=C/[C@H](C)O[C@H]2[C@@H]([C@H]([C@@H]([C@H](O2)CO)O)O)O)O)(C)C C38318983
CCOc1c2c(c(c(c1N3CC[C@@H](C3)[NH3+])F)N)c(=O)c(cn2C4CC4)C(=O)[O-] C38966977
Cc1cc(c(c(c1)C)NC(=O)CS[C@@H]2NN[C@@H](N2N)[C@@H]3C=C(N=N3)C)C C38994491
CC1=C[C@@H](N=N1)[C@@H]2NN[C@@H](N2N)SCC(=O)Nc3ccc(cc3F)F C39007608
CC1=C[C@H](N=N1)[C@@H]2NN[C@@H](N2N)SCC(=O)Nc3ccc(cc3F)F C39007609
c1ccc2c(c1)NC(=O)[C@H](S2)CC(=O)Nc3cccc(c3)NS(=O)(=O)N C39558484
C[C@]1(CCS(=O)(=O)C1)NC(=O)Nc2ccc(cc2)NC(=O)N[C@]3(CCS(=O)(=O)C3)C C40166798
C[C@@]12CC[C@@H]3[C@@H]([C@@]1(CC[C@@H]2C4=CC(=O)OC4)O)CC[C@@]5([C@]3(CC[C@@H](C5)O)/C=N/NCCO)O C43743492
Cc1c2ccccc2c(c3c1C[C@@H]4[C@@H](C(=O)C(=C([C@@]4(C3=O)O)[O-])C(=O)N)[NH+](C)C)O C38175155
C[C@]12C[C@@H]([C@H]3[C@H]([C@@H]1C[C@H]([C@@]2(C(=O)[C@@H](CC(=O)[O-])O)O)O)CCC4=CC(=O)C=C[C@]34C)O C49588262
c1cc(cc(c1)[N+](=O)[O-])NC(=O)[C@@H]2CC(=O)Nc3c2c(nc(n3)N4CCCC4)N C20800083
c1c(c(c(c(c1Br)O)Br)O)/C=N/Nc2nncn2N C06828392
c1cc(sc1[C@H]2c3c(=O)[nH]c(=O)[nH]c3OC(=C2C(=O)N)N)Br C58950398
c1ccc2c(c1)cc3ccccc3c2[C@@H]4c5c(=O)[nH]c(=O)[nH]c5OC(=C4C(=O)N)N C58950506
c1cc(cc2c1cc[nH]2)C(=O)NNC(=O)c3ccc(c(c3)S(=O)(=O)N)Cl C58994210
c1cc(c(cc1S(=O)(=O)N)C(=O)NNC(=O)NCC(F)(F)F)Cl C60411571
c1ccc2c(c1)N[C@@H](S2)NCC(=O)NNC(=O)c3ccc4c(c3)nc[nH]4 C39796057
C1C[C@H](OC1)CNC(=O)NNC(=O)c2c(c(n[nH]2)C3CC3)Br C65145633
c1c(cc(cc1Cl)Cl)N2C[C@H](CC2=O)C(=O)NC(C(=O)N)C(=O)N C55183799
COC(=O)[C@@H]1[C@@H]([C@@H]([C@@H]([C@@H](O1)Oc2ccc3c(c2)OC[C@@H](C3)c4ccc(cc4)O)O)O)O C65740757
c1cc2c(cc1NC(=O)NCCCN3C(=O)C4(CCCC4)NC3=O)C(=O)NC2=O C65777035
c1c(c(=O)[nH]c(=O)n1[C@@H]2C[C@@H]([C@@H](O2)CO)O)CNC(=O)CI C05437240
c1c(c(=O)[nH]c(=O)n1[C@H]2C[C@@H]([C@@H](O2)CO)O)CNC(=O)CI C05437241
c1c(nc2c3c(ncn2c1=O)n(cn3)C(=O)[C@@H]([C@H]([C@@H](CO)O)O)O)CI C05767678
CCOC(=O)C1NS(=O)(=O)NC(NS(=O)(=O)N1)C(=O)OCC C01618836
C1C[C@@H]2NS(=O)(=O)N[C@@H]3CC[C@H]4N3S(=O)(=O)N2[C@@H]1NS(=O)(=O)N4 C01572807
Cc1c(sc(c1C(=O)OCC(=O)Nc2ccc3c(c2)[nH]c(=O)[nH]3)NC(=O)C)C C07785359
C1CCN(C1)C(=S)SCC(=O)NNC=C2C(=O)NC(=O)NC2=O C09165097
C[C@@H](C(=O)Nc1ccc2c(c1)[nH]c(=O)[nH]2)NS(=O)(=O)c3ccc4c(c3)OCCCO4 C09547653
Cc1cc(c(c(=O)n1C[C@H]2CCCO2)C3(C(=O)NC(=O)NC3=O)O)O C09694459
C[C@@H](c1ccc(cc1)S(=O)(=O)N)NC(=O)CN2C(=O)[C@](NC2=O)(C)C3CC3 C09834121
CNC(=O)NC(=O)[C@@H](c1ccccc1)OC(=O)c2ccc(cc2)S(=O)(=O)N C11038829
c1ccc2c(c1)c(=O)c3cccc(c3[nH]2)C(=O)OCC(=O)Nc4ccc(cc4)S(=O)(=O)N C05546120
c1cc(ccc1N2C(=O)[C@H](C(=O)NC2=O)/C=N/C(CO)(CO)CO)Cl C13517287
COc1ccc(c(c1)OC)[C@H]2C(=C(N3C(=O)C=C(SC3=C2C(=O)N)C(=O)OC)N)C#N C03771913
CC(=O)c1c(nc(n(c1=O)C)OC)N[C@@H]2[C@H]([C@@H]([C@H]([C@@H](O2)OC)O)O)O C16952251
CC(=O)Nc1ccc(cc1)S(=O)(=O)N=C2NCN(CN2)CCCO C19959139
c1cnccc1c2nnc(n2N)SCC(=O)NNC(=O)C(F)(F)F C20830701
Cn1cc(cc1C(=O)N)S(=O)(=O)N2CCC(CC2)C(=O)NNC(=O)c3ccc(cc3)Cl C24760092
c1ccc(c(c1)[N+](=O)[O-])S(=O)(=O)NCC(=O)Nc2ccc3c(c2)[nH]c(=O)[nH]3 C26830255
COc1cc(cc(c1OCC(=O)N)Cl)C(=O)Nc2ccc3c(c2)[nH]c(=O)o3 C31256941
C[C@H](CN1[C@H]2[C@@H](NC(=O)N2)N(C1=O)C)N3[C@@H]4[C@@H](NC(=O)N4)N(C3=O)C C35388803
C[C@H]1C(=CNN1c2ccc(=O)[nH]n2)C(=O)NNC(=O)c3c4ccccc4c(=O)n(n3)C C38791243
Cc1c(c(=O)[nH]c(=O)[nH]1)Cc2nnc(o2)SCC(=O)NC(=O)NC C38924769
C[NH+]1CCN(CC1)[C@H]2N=C3C(=NC(=NC3=O)[NH-])N2[C@@H]4[C@H]([C@H]([C@@H](O4)CO)O)O C39336677
C[C@H]1C2=C([C@H]3[C@@H](O1)CC(=O)O3)C(=O)c4c(c(c5c(c4O)[C@H]6C[C@@H]([C@@]5([C@@H](O6)C)O)O)O)C2=O C39559997
CCC1CCC2(CC1)C(=O)N(C(=O)N2)CC(=O)OCC(=O)NC(=O)N C39575506
CCCC[NH2+][C@]1(C[C@]([P@@](=O)(O[P@@]1(=O)[O-])[O-])(C)[P@](=O)(O)[O-])[P@](=O)(O)[O-] C39580780
CCOC(=O)N1CCC(CC1)NC(=O)/C=C/2\CS[C@H](N2)NC(=O)c3ccc[nH]c3=O C39590297
CC(C)(C)N1C(=O)[C@H]2[C@H]([NH2+][C@@]([C@@H]2C1=O)(CO)C(=O)[O-])c3ccc(c(c3)OC)O C33925793
COCCN1C(=O)[C@@H]2[C@@H](N[C@]3([C@@H]2C1=O)c4cc(ccc4NC3=O)F)Cc5ccc(c(c5)O)O C16022093
Cc1ccc(cc1C(=O)NCC(=O)Nc2c[nH]nc2)S(=O)(=O)NC C51414047
c1cc(ccc1NC(=O)[C@@H]2CC(=O)Nc3c2c(nc(n3)N4CCOCC4)N)[N+](=O)[O-] C20635734
CC[C@@]1(C(=O)N(C(=O)N1)NC(=O)CNc2ccc(cc2C)C(=O)NC)C C55842819
CC[C@]1(C(=O)N(C(=O)N1)NC(=O)CNc2ccc(c(c2)NC(=O)C)C)C C55859719
C1C[C@H]2NS(=O)(=O)N[C@@H]3CC[C@@H]4N3S(=O)(=O)N2[C@H]1NS(=O)(=O)N4 C17124436
c1ccc(c(c1)CC(=O)N2C[C@H](C[C@@H]2C(=O)OCC(=O)NC(=O)N)O)F C47307609
c1ccc(c(c1)CC(=O)N2C[C@H](C[C@H]2C(=O)OCC(=O)NC(=O)N)O)F C47307611
c1cc(ccc1CC(=O)N/N=C/[C@H]([C@@H]2[C@@H]([C@@H](C(=O)O2)O)O)O)[N+](=O)[O-] C59385239
c1cc(ccc1CC(=O)N/N=C/[C@@H]([C@H]2[C@@H]([C@@H](C(=O)O2)O)O)O)[N+](=O)[O-] C59385240
c1nn2c(n1N)nnc2SCC(=O)CSc3nnc4n3ncn4N C59435341
Cc1c2ccc(cc2oc(=O)c1NC(=O)[C@@H](C(=O)[O-])[NH3+])OC(=O)C(F)(F)F C59796777
COCCN1C(=O)/C(=C\Nc2cccc(c2)S(=O)(=O)N)/C(=O)NC1=S C60861101
C1CS(=O)(=O)C[C@@H]1NC(=O)NC(=O)CSC2=NC(=O)CC(=N2)N C63217303
C#CCNC(=O)c1ccccc1NCC(=O)NN2C(=O)C3(CCCCC3)NC2=O C63461994
c1ccc2=[NH+]CC(=c2c1)c3nnc(n3C4CC4)SC/C(=C\5/[C@H](N(C(=NC5=O)[O-])C6CC6)[NH3+])/[O-] C63896772
C[C@@H]1C2=C([C@H](O[C@@H]2C)NC(=O)CS[C@@H]3NN=C(N3C)Cc4ccccc4)C(=O)NN1 C64137912
CC(C)(C)C1CCC2(CC1)C(=O)N(C(=O)N2)CC(=O)NNC(=O)NC3CC3 C64427799
CC1CCC2(CC1)C(=O)N(C(=O)N2)CC(=O)NNC(=O)NCCOC C64899695
C[C@H](C(=O)NC(=O)NC)Sc1nnc(s1)S[C@@H](C)C(=O)NC(=O)NC C10798406
c1cc(ccc1N2[C@@H](CC(=N2)C(=O)Nc3cnn(c3)CCO)C(=O)N)F C66381172
CC[C@@]1(C[C@@H](c2c(cc3c(c2O)C(=O)c4c(ccc(c4C3=O)O)O)[C@@H]1C(=O)OC)O)O C05004092
C[C@@]1(c2cccc(c2C(=O)C3=C(c4c(c(c(c(c4O)C(=O)N)O)N(C)C)C[C@H]31)O)O)O C04825001
Cn1c2c(c(=O)[nH]c1=O)[C@](C(=O)N2)(C(F)(F)F)NS(=O)(=O)c3ccc(cc3)N C02884531
c1cc(c(cc1Cl)Cl)NC(=O)[C@@H]2CC(=O)Nc3c2c(=O)[nH]c(n3)N4CCC(CC4)C(=O)N C12408389
C[C@H]1[C@H]([C@H]([C@@H]([C@@H](O1)OC[C@@H]2[C@H]([C@H]([C@@H]([C@H](O2)Oc3cc4c(ccc(=O)o4)cc3OC)O)O)O)O)O)O C14488184
c1cc(ccc1[C@@H]2[C@@H](C(=O)c3c(cc(cc3O2)O[C@@H]4[C@H]([C@H]([C@@H]([C@H](O4)CO)O)O)O)O)O)O C14728215
COc1ccc(cc1C(=O)NC(=S)Nc2ccc(cc2)S(=O)(=O)N=C(N)N)Br C21580880
c1cc2c(cc1Cl)CCc3cc(cnc3C2=C4CC[NH2+]CC4)O[C@@H]5[C@@H]([C@H]([C@H]([C@H](O5)C(=O)[O-])O)O)O C22060574
c1ccc(c(c1)[N+](=O)[O-])O[C@H]2[C@H]([C@@H]([C@@H](CO2)O[C@@H]3[C@H]([C@@H]([C@@H](CO3)O)O)O)O)O C22065220
COc1ccc(cc1NC(=O)[C@H]2CC(=O)Nc3c2c(=O)[nH]c(n3)N4CCC(CC4)C(=O)N)Cl C22610510
Cn1cc(cc1C(=O)N)S(=O)(=O)N2CCC(CC2)C(=O)NCc3ccc(s3)S(=O)(=O)N C24961563
C[C@H](C(=O)Nc1cccc(c1)S(=O)(=O)/N=C/2\CCCCCN2)NC(=O)N C25406717
CC(C)C[C@@H]1[C@H](CCCOC(=O)NCCCC[C@H](NC1=O)C(=O)NCc2ccncc2)C(=O)NO C26579608
C[C@@H]1[C@H](CC[C@@H](O1)O[C@@]23C(=O)[C@H]([C@](C[C@@]2(C=CC4=C3C(=O)c5cccc(c5C4=O)O)O)(C)O)O)O C31162843
C[C@@H](C1=C[C@]2(C=C[C@H]3[C@@H]2[C@@H](OC=C3C(=O)OC)O[C@H]4[C@H]([C@@H]([C@@H]([C@H](O4)O)O)O)CO)OC1=O)O C31165547
CC(=O)c1cccc(c1)NC(=O)/C(=N\NC(=S)NN)/[C@@H]2C(=O)Nc3ccccc3[S@@]2=O C17216042
CC(C)(C)N1C(=O)[C@H]2[C@@H]([NH2+][C@@]([C@@H]2C1=O)(CCCNC(=O)N)C(=O)[O-])c3ccc(cc3)C#N C33519209
CC(C)(C)N1C(=O)[C@H]2[C@H]([NH2+][C@@]([C@@H]2C1=O)(CCCNC(=O)N)C(=O)[O-])c3ccc(cc3)Br C33703733
CC1=C(C(CCC1)(C)C)C(=O)O[C@@H]2[C@H]([C@@H]([C@@H]([C@@H](O2)CO[C@@H]3[C@@H]([C@@H]([C@@H](CO3)O)O)O)O)O)O C35465948
Cc1cc(=O)oc2c1ccc(c2)O[C@@H]3[C@@H]([C@@H]([C@@H]([C@@H](O3)CO)O)O[C@@H]4[C@@H]([C@@H]([C@@H]([C@@H](O4)C)O)O)O)O C35645420
C[C@H]1CC(=O)CC([C@]1(/C=C/[C@@H](CO)O[C@H]2[C@@H]([C@H]([C@@H]([C@H](O2)CO)O)O)O)O)(C)C C36378662
C[C@@H]1c2cccc(c2C[C@H]3[C@H]1[C@H]([C@H]4[C@@H](C(=O)C(=C([C@@]4(C3=O)O)[O-])C(=O)N)[NH+](C)C)O)O C35044610
C[NH+](C)[C@@H]1[C@@H]2C[C@@H]3Cc4c(ccc(c4C(=O)[C@H]3C(=O)[C@]2(C(=C(C1=O)C(=O)N)[O-])O)O)N(C)C C36378578
c1cc(ccc1C2=C[C@H](N=N2)[C@H]3NN[C@@H](N3N)SCC(=O)Nc4nccs4)F C39007672
c1cc(ccc1C2=C[C@H](N=N2)[C@H]3NN[C@@H](N3N)SCC(=O)Nc4nccs4)Cl C38986390
c1cc(c(cc1NC(=O)N[C@H]2CS(=O)(=O)C=C2)NC(=O)N[C@H]3CS(=O)(=O)C=C3)O C40166875
Cc1ccccc1N2C(=O)[C@H]3[C@@H]([NH2+][C@@]([C@@H]3C2=O)(CCCNC(=O)N)C(=O)[O-])c4cccs4 C43221922
C[NH+](C)[C@H]1[C@H]2C[C@@H]3Cc4cccc(c4C(=O)[C@H]3C(=O)[C@@]2(C(=C(C1=O)C(=O)N)[O-])O)O C43419334
C[C@H]1[C@@H](CC[C@@H](O1)O[C@]23C(=O)[C@H]([C@](C[C@]2(C=CC4=C3C(=O)c5cccc(c5C4=O)O)O)(C)O)O)O C43509850
CC(=O)O[C@]1(C[C@H]([C@@H]2[C@H]1[C@@H](OC=C2)O[C@H]3[C@@H]([C@H]([C@@H]([C@H](O3)CO)O)O)O)O)C C43510154
c1cc(cc(c1)S(=O)(=O)N[C@H]2C[C@@](C[C@H]([C@@H]2O)O)(C(=O)N[C@H]3CCCNC3=O)O)C(F)(F)F C43537124
CCc1cc2c(cc1Cl)nc-3c(=O)[nH]c(=O)nc3n2C[C@@H]([C@@H]([C@@H](CO)O)O)O C43763774
C[C@@H]1[C@H]2[C@@H](C(=O)N2C(=C1S[C@@H]3C[C@H]([NH2+]C3)CNS(=O)(=O)N)C(=O)[O-])[C@@H](C)O C43769453
C[NH+]1CC[C@]23C=C[C@@H](C[C@@H]2Oc4c3c(ccc4O[C@H]5[C@H]([C@@H]([C@@H]([C@H](O5)C(=O)[O-])O)O)O)C1)O C44019829
[H]/N=C(\C1=C([C@H]([C@@H]2C[C@H]3[C@H](C(=O)c4c(cccc4O)[C@@]3(C)O)C(=O)[C@]2(C1=O)[O-])[NH+](C)C)[O-])/O C34800278
C[C@](COC(=O)c1ccccc1)([C@@H]([C@]23C(=O)N[C@](C(=C)CCO2)(C(=O)N3)O)O)O C44123620
C[C@]1(c2cccc(c2C(=C3[C@@H]1C[C@@H]4[C@@H](C3=O)C(=C(C(=O)[C@H]4[NH+](C)C)C(=O)N)[O-])[O-])O)O C13736639
C[C@]1(c2cccc(c2C(=O)C3=C([C@]4([C@@H](C[C@@H]31)[C@@H](C(=C(C4=O)C(=O)N)[O-])[NH+](C)C)O)O)O)O C18210358
C[NH+](C)[C@@H]1[C@H]2[C@@H]([C@@H]3C(=C)c4cccc(c4C(=O)C3=C([C@@]2(C(=O)C(=C1[O-])C(=O)N)O)O)O)O C35883784
C[C@@]1(c2cccc(c2C(=O)C3=C([C@]4([C@@H](C[C@@H]31)[C@@H](C(=C(C4=O)C(=O)N)[O-])[NH+](C)C)O)O)O)O C20410403
CC\1=C(C(=O)NC(=O)/C1=C\NN2C(=O)c3cccc4c3c(ccc4NC(CO)(CO)CO)C2=O)C#N C16694051
C[NH+](C)[C@@H]1[C@H]2C[C@H]3Cc4c(ccc(c4C(=O)C3=C([C@]2(C(=O)C(=C1[O-])C(=O)N)O)O)O)N(C)C C19800833
CN(C)S(=O)(=O)c1ccc(c(c1)NC(=O)CSC2=NC(=O)[C@@H](C(=N2)N)N)Cl C63216913
Cc1ccc(c(c1)C)C2=N[C@@H]3[C@H]([C@@H]2[C@@H]4C(=NC(=O)NC4=O)N)C(=O)NC(=O)N3 C63279512
c1cc(c(=O)[nH]c1)C(=O)N[C@H]2N/C(=C\C(=O)N3CCC(CC3)C(=O)N)/CS2 C64403635
Cc1ccc(c(c1)C)C2=Nc3c(c(=O)[nH]c(=O)[nH]3)[C@@H]2[C@H]4C(=NC(=O)NC4=O)N C39231986
Cc1ccc(c(c1)C2=Nc3c(c(=O)[nH]c(=O)[nH]3)[C@@H]2[C@H]4C(=NC(=O)NC4=O)N)C C39272069
c1cc2c(cc1Cl)CCc3cc(cnc3C2=C4CC[NH2+]CC4)O[C@@H]5[C@@H]([C@@H]([C@@H]([C@@H](O5)C(=O)[O-])O)O)O C65742868
Cc1cc(=O)oc2c1ccc(c2)O[C@H]3[C@@H]([C@H]([C@H]([C@@H](O3)CO)O)O[C@H]4[C@@H]([C@H]([C@@H]([C@@H](O4)C)O)O)O)O C65747706
C[NH+](C)[C@@H]1[C@H]2C[C@H]3Cc4cccc(c4C(=O)C3=C([C@@]2(C(=O)C(=C1[O-])C(=O)N)O)O)O C44699792
c1ccc(cc1)C2(C(=O)N(C(=O)N2)CC(=O)Nc3c(c4c(s3)CCC4)C(=O)N)c5ccccc5 C02663547
c1ccc2c(c1)CC[C@]23C(=O)N(C(=O)N3)CC(=O)Nc4c(c5c(s4)CCC5)C(=O)N C03534186
C[C@H]1CCc2c(sc(c2C(=O)N)NC(=O)CO/N=C/C(=O)Nc3ccccc3)C1 C08274306
c1ccc(c(c1)C(=O)N)NCC(=O)Nc2cccc(c2)S(=O)(=O)N3CCCCC3 C09549083
c1cc(cc(c1)S(=O)(=O)N)NC(=O)c2ccc(cc2)NS(=O)(=O)c3ccc(c(c3F)F)F C09637993
c1ccc(c(c1)[C@H](CC(=O)NCCc2nnc3n2cccc3)NC(=O)N)Cl C12976473
c1ccc(c(c1)[C@@H](CC(=O)NCCc2nnc3n2cccc3)NC(=O)N)Cl C12976474
CC1=C([C@@H](c2c([nH]c(=S)[nH]c2=O)N1)c3ccc(cc3)O)C(=O)OCCOC C05072693
c1cc(sc1)/C=N/Nc2nnc(n2N)SCC(=O)Nc3ccc(cc3F)F C21317788
c1cc(ccc1[C@@H](C(=O)N)OC(=O)C2CCN(CC2)c3ccc(cn3)C(=O)N)F C22868062
c1cc(ccc1[C@H](C(=O)N)OC(=O)C2CCN(CC2)c3ccc(cn3)C(=O)N)F C22868069
CC[C@H](C)[C@H](C(=O)Nc1ccc(c(c1)S(=O)(=O)N2CCCCC2)C)NC(=O)N C25259086
CCN(CC)S(=O)(=O)c1ccc2c(c1)c(cc(=O)[nH]2)C(=O)Nc3cc(c(c(c3)Cl)N)Cl C28813073
CC(C)(C)NC(=O)[C@@H](c1c(cc(cc1O)O)O)N(C2CCCCC2)C(=O)COC C36491562
Cc1cccc(c1NC(=O)CSC2=NN[C@H](N2N)[C@@H]3C4=C(CCC4)N=N3)C(C)C C39016681
C=CC[NH+]1[C@@H](NN[C@@H]1SCc2[nH]c(=O)c3ccc(cc3n2)C(=O)[O-])c4ccccc4 C39722398
C[C@@H](C(=O)Nc1ccc2c(c1)[nH]c(=O)[nH]2)OC(=O)C34C[C@H]5C[C@@H](C3)CC(C5)(C4)O C16870721
c1ccc(cc1)CN2C(=O)[C@H]3[C@@H]([NH2+][C@@]([C@@H]3C2=O)(Cc4ccc(cc4)O)C(=O)[O-])c5ccccc5O C33871661
c1ccc(cc1)CN2C(=O)[C@H]3[C@H]([NH2+][C@@]([C@@H]3C2=O)(Cc4ccc(cc4)O)C(=O)[O-])c5ccccc5O C33871662
c1cc(ccc1C(=O)Nc2ccc(cc2)NC(=O)NC3CC3)S(=O)(=O)NC4CC4 C45863489
CC(C)Oc1ccccc1NC(=O)C(=O)NCc2ccc(cc2)S(=O)(=O)N C48645226
C[C@@H](c1cccc(c1)S(=O)(=O)N)NC(=O)C(=O)Nc2ccccc2COC C49304051
Cc1ccc2c(c1C)NC(=O)[C@]23[C@H]4[C@@H]([C@@H](N3)CCC(=O)N)C(=O)N(C4=O)Cc5ccccc5Cl C15956668
Cc1ccc2c(c1C)NC(=O)[C@]23[C@H]4[C@@H]([C@H](N3)CCC(=O)N)C(=O)N(C4=O)Cc5ccccc5Cl C15956670
COc1ccc2c(c1)c3c([nH]2)[C@@H]([NH2+]CC3)c4c(=O)[nH]c(=O)n(c4[O-])c5ccc(cc5)Cl C20610952
Cc1cc2c(c(c1)Cl)NC(=O)[C@]23[C@H]4[C@@H]([C@@H](N3)CCC(=O)N)C(=O)N(C4=O)CCc5ccccc5 C15959700
Cc1cc2c(c(c1)Cl)NC(=O)[C@]23[C@H]4[C@@H]([C@H](N3)CCC(=O)N)C(=O)N(C4=O)CCc5ccccc5 C15959702
c1ccc(cc1)CCN2C(=O)[C@@H]3[C@H](N[C@@]4([C@@H]3C2=O)c5ccccc5NC4=O)CC(=O)N C15967728
Cc1cc(cc2c1NC(=O)[C@]23[C@H]4[C@@H]([C@@H](N3)CCC(=O)N)C(=O)N(C4=O)CCc5ccccc5)Cl C15969831
Cc1cc(cc2c1NC(=O)[C@]23[C@H]4[C@@H]([C@H](N3)CCC(=O)N)C(=O)N(C4=O)CCc5ccccc5)Cl C15969835
c1ccc(c(c1)CN2C(=O)[C@@H]3[C@H](N[C@]4([C@@H]3C2=O)c5cccc(c5NC4=O)Cl)CC(=O)N)Cl C16009694
Cc1cc(cc(c1)N2C(=O)[C@@H]3[C@H](N[C@]4([C@@H]3C2=O)c5ccc(c(c5NC4=O)C)Cl)CCC(=O)N)C C16010015
CCc1ccc(cc1)N2C(=O)[C@@H]3[C@H](N[C@@]4([C@@H]3C2=O)c5ccc(c(c5NC4=O)C)Cl)CCC(=O)N C13541035
c1cc(oc1)[C@H]2C[C@@H](n3c(c(cn3)C(=O)Nc4c(c5c(s4)CCCC5)C(=O)N)N2)C(F)(F)F C09130320
CC[C@H](C)NC(=O)c1ccc(cc1)NC(=O)C(=O)N2CCC(CC2)CC(=O)N C54877758
CC[C@@H](C)NC(=O)CCNC(=O)NNC(=O)c1cc(cn1C)Br C56916773
Cc1ccc(c(c1)OCC(=O)NNC(=O)c2cc(ccc2C)S(=O)(=O)N)C C58175739
c1ccc(cc1)N2C(=O)[C@@H](SC2=O)S/C(=N/c3ccc(cc3)S(=O)(=O)N)/N C06133845
c1ccc(cc1)CCN2C(=O)[C@@H]3[C@@H](N[C@]4([C@@H]3C2=O)c5ccccc5NC4=O)Cc6ccc(c(c6)O)O C15959871
CC(C)(Cc1ccc(cc1)O)NC(=O)CC(=O)N/N=C/2\c3cc(ccc3NC2=O)Br C13523733
Cc1c([nH]c2c1cc(cc2)CNC(=O)NNC(=O)c3ccc4c(c3)OCCO4)C C65031123
CC(C)CNC(=O)NNC(=O)[C@H]1CSCN1C(=O)c2c[nH]c3c2cccc3 C65178175
c1cc(ccc1C(=O)NCC(=O)NNC(=O)NC[C@@H]2CCCO2)C(F)(F)F C65622829
CC(C)C(=O)Nc1ccc(cc1)NC(=O)C(=O)N2CCC[C@@H](C2)CCC(=O)N C66222166
CC(C)C(=O)Nc1ccc(cc1)NC(=O)C(=O)N2CCC[C@H](C2)CCC(=O)N C66222167
CSCC[C@H](C(=O)Nc1ccc(cc1)c2nnc3n2CCCC3)NC(=O)N C66856625
Cc1ccsc1C(=O)NNC(=O)c2ccc(cc2)S(=O)(=O)NC[C@@H](C)O C67195296
C[C@H](c1cccc(c1)S(=O)(=O)NC)NC(=O)N[C@H](C)C(=O)NC2CCCC2 C67418846
C1CCN([C@H](C1)C(=O)N)C(=O)[C@H]2CCC[C@H](C2)C(=O)N3CCCC[C@H]3C(=O)N C67571577
Cc1ccc(cc1C)NC(=O)C(=O)NNC(=O)c2ccc(s2)CNC(=O)C C67637838
c1ccc(cc1)C2(C(=O)N(C(=O)N2)CC(=O)Nc3c(c4c(s3)CCCC4)C(=O)N)c5ccccc5 C03300441
CC(C)NC(=O)C[C@@H]1c2c(sc(n2)NC(=O)OCC=C)C[C@H]3[C@]1(CC[C@H]([C@@]3(C)CO)O)C C04237008
CCn1cc(c(n1)C(=O)N)NC(=S)Nc2c(c3c(s2)C[C@@H](CC3)C)C(=O)OC C02856920
C(CSc1nnc(n1N)C(F)(F)F)CSc2nnc(n2N)C(F)(F)F C05221750
CC(C)(C)NC(=O)[C@@H](c1ccc(c(c1)OC)OC)Nc2ccc(cc2)S(=O)(=O)N C06747073
CC(C)(C)NC(=O)[C@H](c1ccc(c(c1)OC)OC)Nc2ccc(cc2)S(=O)(=O)N C06747075
CC(C)[C@@H](C(=O)N/N=C\c1cn(c2c1cccc2)CC(=O)N)NC(=O)c3ccc(cc3)Cl C10000733
C[C@H]1CCc2c(sc(c2C(=O)N)NC(=S)NC(=O)c3cc(c(c(c3)OC)OC)OC)C1 C10039401
CC(C)[C@@H](C(=O)N/N=C\c1cn(c2c1cccc2)CC(=O)N)NC(=O)c3ccccc3Cl C09886388
C[C@@H](C(=O)NCC(=O)Nc1ccc(c(c1F)F)F)OC(=O)c2cc(c(cc2OC)N)Cl C11459691
Cc1c(sc(c1C(=O)N)NC(=S)NC(=O)c2cc(c(c(c2)OC)OC)OC)C C12497429
Cc1c(cccc1Cl)NC(=O)CCC(=O)NNC(=S)NC(=O)c2ccc(o2)Br C12570767
c1cc(cc(c1)S(=O)(=O)NC2CC2)NC(=O)CCc3ccc(cc3)S(=O)(=O)N C12693121
CCOC(=O)[C@](C(F)(F)F)(Nc1c(c2c(s1)CCCC2)C(=O)N)NC(=O)N(C)C C02280986
CNC(=O)c1cc2c(cncc2s1)Oc3ccc(cc3)/C=C/C(=O)NC[C@H](CO)O C13864431
C[C@H](C(=O)Nc1ccc(cc1)C(=O)N)Sc2nnc(s2)NC[C@@H]3CCCO3 C14246189
C[C@H](C(=O)Nc1ccc(cc1)C(=O)N)Sc2nnc(s2)NC[C@H]3CCCO3 C14246191
C[C@]1(CC(=O)[C@H]([C@@H]([C@H]1C(=O)Nc2ccccc2)c3ccc(c(c3)OC)O)C(=O)Nc4ccccc4)O C15081152
CC(C)CN(c1c(n(c(=O)[nH]c1=O)Cc2ccccc2)N)C(=O)CNc3ccc(c(c3)Cl)F C15122741
CCc1c(cc(s1)C(=O)NNC(=O)CNC(=O)CNC(=O)c2ccc(cc2Cl)Cl)C C15468544
C[C@H](C(=O)Nc1c(ccs1)C(=O)N)Sc2nnc(s2)NC[C@H]3CCCO3 C16332253
C[C@@H](C(=O)Nc1c(ccs1)C(=O)N)Sc2nnc(s2)NC[C@H]3CCCO3 C16332255
COC(=O)[C@](C(F)(F)F)(Nc1c(c2c(s1)CCCC2)C(=O)N)NC(=O)OC C04337487
c1cc(ccc1C(=O)N)C(=O)OCC(=O)NCC(=O)Nc2ccc(c(c2F)F)F C23045944
c1ccc(cc1)CCn2c(=O)[nH]nc2SCC(=O)Nc3c(ccs3)C(=O)N C25135900
Cc1c(c(=O)[nH]c(=O)[nH]1)CCC(=O)NCCNc2c(cc(cn2)C(F)(F)F)Cl C25339547
c1cc(cc(c1)S(=O)(=O)NC2CC2)NC(=O)CCNC(=O)NC34CC5CC(C3)CC(C5)C4 C26061465
c1ccc(c(c1)c2nnc(n2N)SCC(=O)NCC(=O)Nc3ccc(c(c3)F)F)Br C27568851
CC(C)[C@H](C(=O)Nc1ccc(cc1)NC(=O)NC[C@@H]2CCCO2)NC(=O)c3c(cccc3F)F C27850162
CC(C)NC(=O)Nc1ccc(cc1)CNS(=O)(=O)c2ccc(s2)CNC(=O)C C32442612
C[C@@]1(CC(=O)[C@H]([C@@H]([C@@H]1C(=O)Nc2ccccc2)c3ccc(c(c3)OC)O)C(=O)Nc4ccccc4)O C36556618
C[C@]1(CC(=O)[C@H]([C@@H]([C@@H]1C(=O)Nc2ccccc2)c3ccc(c(c3)OC)O)C(=O)Nc4ccccc4)O C36556620
COC(=O)[C@@](C(F)(F)F)(Nc1c(c2c(s1)CCCC2)C(=O)N)NC(=O)OC C04337484
C=CCN1[C@@H](NN[C@@H]1SCc2[nH]c(=O)c3ccccc3n2)CNC(=O)c4ccc(cc4)Cl C39969457
C=CCN1[C@H](NN[C@@H]1SCc2[nH]c(=O)c3ccccc3n2)CNC(=O)c4ccc(cc4)Cl C39969458
CC(C)NC(=O)C[C@@H]1c2c(sc(n2)NC(=O)OCC=C)C[C@H]3[C@@]1(CC[C@H]([C@@]3(C)CO)O)C C43554238
CSCC[C@H](C(=O)Nc1cccc(c1)S(=O)(=O)N2CCCCC2)NC(=O)N C45162412
CSCC[C@H](c1[nH]c2ccccc2n1)NC(=O)C3=NN([C@H](C3)C(=O)N)c4ccccc4 C46567474
Cc1cc(ccc1Cl)OCc2nc([nH]n2)SCC(=O)Nc3c(c4c(s3)CCC4)C(=O)N C02637135
C[C@@H]1C(=C(N(N1)CC(C)C)C)CCC(=O)Nc2nc(cs2)C3=CC(=NC3)C(=O)N C39791581
C[C@H]1C(=C(N(N1)CC(C)C)C)CCC(=O)Nc2nc(cs2)C3=CC(=NC3)C(=O)N C39791582
CN1[C@@H](NN[C@@H]1SCC(=O)N[C@@H](CC2=c3ccccc3=[NH+]C2)C(=O)[O-])c4ccc(cc4)Cl C64683813
C[C@@H]1NN[C@@H](N1C2CCCCC2)SCC(=O)N[C@@H](CC3=c4ccccc4=[NH+]C3)C(=O)[O-] C64683970
C[C@H]1NN[C@@H](N1C2CCCCC2)SCC(=O)N[C@@H](CC3=c4ccccc4=[NH+]C3)C(=O)[O-] C64683974
C[C@H]1NN[C@H](N1C2CCCCC2)SCC(=O)N[C@@H](CC3=c4ccccc4=[NH+]C3)C(=O)[O-] C64683982
C[C@H]1NN[C@H](N1c2ccccc2)SCC(=O)N[C@@H](CC3=c4ccccc4=[NH+]C3)C(=O)[O-] C64684390
c1ccc2=[NH+]CC(=c2c1)C[C@H](C(=O)[O-])NC(=O)CS[C@@H]3NN[C@@H](O3)C4CCCCC4 C64684632
c1ccc2=[NH+]CC(=c2c1)C[C@H](C(=O)[O-])NC(=O)CS[C@H]3NN[C@@H](O3)C4CCCCC4 C64684639
CC(=O)Nc1ccc(cc1)NC(=O)CNc2ccc(cc2)C(=O)NC[C@@H]3CCCO3 C66089292
CC(=O)Nc1ccc(cc1)NCC(=O)Nc2ccc(cc2)C(=O)NC[C@@H]3CCCO3 C66190918
C[C@H](C(=O)OCC(=O)Nc1c(ccs1)C(=O)N)NC2=NS(=O)(=O)c3c2cccc3 C03324702
COC(=O)[C@@H]1C[C@@H](CN1S(=O)(=O)c2ccc(cc2)Cl)n3c(c(nn3)C(=O)N)C(=O)N C04221560
C[C@@H](C(=O)NC(=O)NC)OC(=O)c1cccnc1S[C@@H](C)C(=O)NC(=O)NC C08825935
C[C@@H](C(=O)NC(=O)NC)OC(=O)c1cccnc1S[C@H](C)C(=O)NC(=O)NC C08825937
C[C@H](C(=O)NC(=O)NC)OC(=O)c1cccnc1S[C@H](C)C(=O)NC(=O)NC C08825938
C=CCNC(=O)NC(=O)COC(=O)c1cccc(c1)N2CC(=O)C(=C2N)c3nc4ccccc4s3 C03431668
CCn1c(nnc1SCC(=O)NN2C(=O)C3(CCC(CC3)C)NC2=O)CCC(=O)N C09256138
COC(=O)CC1=C([C@@]2(c3ccccc3N(C2=O)CC(=O)N)C(=C(O1)N)C#N)C(=O)OC C09329447
CCn1c(nnc1SCC(=O)NN2C(=O)C3(CCCCC3)NC2=O)CCC(=O)N C09455476
COC(=O)CC1=C([C@]2(c3ccccc3N(C2=O)CC(=O)N)C(=C(O1)N)C#N)C(=O)OC C02224850
c1cc(ccc1C(=O)N)NC(=O)CNc2cc(ccc2N3CCCC3)S(=O)(=O)N4CCOCC4 C09793545
CCNc1nc2c(n1CC(C)Cn3c4c(=O)[nH]c(=O)n(c4nc3NCC)C)c(=O)[nH]c(=O)n2C C10049606
C[C@H](C(=O)NC(=O)N)OC(=O)c1ccccc1NS(=O)(=O)c2cccc(c2)[N+](=O)[O-] C10603773
CC(=O)Nc1ccc(cc1)C(=O)NNC(=S)NC(=O)c2cc(cc(c2)[N+](=O)[O-])[N+](=O)[O-] C12502223
COc1cc(cc(c1OCC(=O)N)Cl)C(=O)NNC(=O)c2cccc(c2)[N+](=O)[O-] C14203938
CNC(=O)c1ccc(cc1)S(=O)(=O)NNC(=O)c2ccccc2NS(=O)(=O)c3cccs3 C15756927
c1cc(ccc1NC(=O)C[C@@H]2C(=O)NC(=O)S2)NC(=O)C[C@H]3C(=O)NC(=O)S3 C16711884
c1cc(ccc1NC(=O)C[C@@H]2C(=O)NC(=O)S2)NC(=O)C[C@@H]3C(=O)NC(=O)S3 C02688876
Cc1c(c(n(n1)C(C)C)C)/C=N/Nc2nnc(n2N)SCC(=O)Nc3cccc(c3)C#N C20911739
Cc1c(c(n(n1)C(C)C)C)/C=N/Nc2nnc(n2N)SCC(=O)N[C@@H]3CCCc4c3cccc4 C20912084
c1cc(ccc1C(=O)NNC(=O)CSc2nc([nH]n2)N/N=C/c3ccncc3)F C20923831
C/C(=N\Nc1nnc(n1N)SCC(=O)Nc2ccccc2[N+](=O)[O-])/c3ccncc3 C21324414
C/C(=N\Nc1nnc(n1N)SCC(=O)Nc2ccccc2[N+](=O)[O-])/c3ccccn3 C21324790
c1ccc2c(c1)c(=O)n(c(n2)SCC(=O)c3c(n(c(=O)[nH]c3=O)C4CC4)N)CCCO C21740589
c1cc2c(cc1N3CC[NH2+]CC3)C(=O)N(CC2)CC(=O)N[C@@H](CC(=O)[O-])C4=CC=CN(C4)O C27523150
C[C@@H]1[C@@H](COC1=O)O[C@H]2[C@@H]([C@H]([C@@H]([C@H](O2)COC(=O)/C=C/c3ccc(cc3)O)O)O)O C31156368
COc1ccccc1[C@H]2[C@H]3[C@@H](C(=O)N(C3=O)C4CCCCC4)[C@@]([NH2+]2)(CCCNC(=O)N)C(=O)[O-] C33638384
Cc1ccc(cc1)S(=O)(=O)CNC(=O)[C@H](c2c(cc(cc2O)O)O)N(Cc3ccc(o3)C)C=O C36596271
COc1ccc(cc1OC)C(c2c(c(=O)cc(o2)CO)O)c3c(c(=O)cc(o3)CO)O C12080473
CCOc1cc(c(cc1OC)C(=O)NCC(=O)Nc2ccc3c(c2)[nH]c(=O)[nH]3)[N+](=O)[O-] C39558924
c1cc(cc(c1)[N+](=O)[O-])N2C(=O)[C@H]3[C@H]([NH2+][C@@]([C@@H]3C2=O)(CO)C(=O)[O-])c4cc(ccc4O)Br C33919104
C[NH+]1CCC[C@@H]1CC2=C(N3[C@H]([C@@H](C3=O)NC(=O)/C(=N\OC)/c4csc(n4)N)SC2)C(=O)[O-] C44830394
C[NH+]1CCC[C@H]1CC2=C(N3[C@H]([C@@H](C3=O)NC(=O)/C(=N\OC)/c4csc(n4)N)SC2)C(=O)[O-] C44830397
C[NH+]1CCC[C@@H]1CC2=C(N3[C@@H]([C@@H](C3=O)NC(=O)/C(=N\OC)/c4csc(n4)N)SC2)C(=O)[O-] C48047563
c1ccc2c(c1)c(nn(c2=O)CCO)C(=O)OCC(=O)Nc3c(c4c(s3)CCC4)C(=O)N C49604855
Cc1ccc2c(c1)[C@@]3([C@H]4[C@@H]([C@@H](N3)CCC(=O)N)C(=O)N(C4=O)CCc5ccc(c(c5)OC)OC)C(=O)N2 C20755927
Cc1c(ccc([nH+]1)N)CNC(=O)[C@H]2C=CCn3n2c(=O)n(c3=O)[C@H](CSc4ccccc4)C(=O)[O-] C13489270
COc1cc2c(cc1OC)CN(CC2)C(=O)CSc3nc([nH]n3)N/N=C/c4ccc(cc4O)O C58994312
CC[C@]1(C(=O)N(C(=O)N1)CC(=O)c2c(n(c(=O)[nH]c2=O)C3CC3)N)c4ccc(cc4)Cl C59008895
COC(=O)C1=C(Oc2c3ccccc3oc(=O)c2[C@]14c5ccccc5N(C4=O)CC(=O)N)N C59293242
Cc1cc(=O)nc([nH]1)SCC(=O)Nc2cccc(n2)NC(=O)CSc3[nH]c(=O)cc(n3)C C35163806
CCOc1cccc(c1O)[C@H]2[C@@H]3[C@H](C(=O)N(C3=O)Cc4ccccc4)[C@](N2)(Cc5c[nH+]c[nH]5)C(=O)[O-] C15240806
CCOc1cccc(c1O)[C@H]2[C@@H]3[C@H](C(=O)N(C3=O)Cc4ccccc4)[C@@](N2)(Cc5c[nH+]c[nH]5)C(=O)[O-] C15240810
Cc1ccc2c(c1)[C@]3([C@H]4[C@@H]([C@@H](N3)CCC(=O)N)C(=O)N(C4=O)CCc5ccc(c(c5)OC)OC)C(=O)N2 C15969294
c1cc2c(cc1[C@@H]3COc4cc(cc(c4C3=O)O)OCC(=O)N[C@H](Cc5c[nH+]c[nH]5)C(=O)[O-])OCCO2 C53619086
CC(C)C[C@@H](C(=O)N[C@H](CC1=c2ccccc2=[NH+]C1)C(=O)[O-])NC(=O)N3CC(=Nc4c3cccc4)O C63384556
CC[C@@H](C)[C@@H](C(=O)N[C@@H](CC1=c2ccccc2=[NH+]C1)C(=O)[O-])NC(=O)N3CC(=Nc4c3cccc4)O C63384496
c1ccc2=[NH+]CC(=c2c1)C[C@@H](C(=O)[O-])NC(=O)CS[C@H]3NN=NN3c4ccc(cc4)O C64684495
Cc1c(c(=O)[nH]c(=O)[nH]1)CSCC(=O)OCC(=O)N[C@@H]2N[C@@H]3CC(CC(=O)[C@@H]3S2)(C)C C65361767
Cc1c(c(=O)[nH]c(=O)[nH]1)CSCC(=O)OCC(=O)N[C@H]2N[C@@H]3CC(CC(=O)[C@@H]3S2)(C)C C65361768
c1cc(ccc1n2c(nnc2SCC(=O)N)Cc3cc(=O)[nH]c(=O)[nH]3)Cl C04030355
c1ccc2c(c1)cccc2N3C(=O)[C@@H](C(=O)NC3=O)/C=N/C(CO)(CO)CO C04650245
c1ccc2c(c1)cccc2N3C(=O)[C@H](C(=O)NC3=O)/C=N/C(CO)(CO)CO C04728750
c1ccc(c(c1)/C=C/2\C(=O)NC(=O)N(C2=O)c3ccc(cc3)O)OCC(=O)N C01105926
Cc1c(c2cc(ccc2n1S(=O)(=O)N(C)C)NS(=O)(=O)N(C)C)C(=O)NN C08870616
c1cc2c(cc1[N+](=O)[O-])[C@]3(c4c(c(=O)cc(o4)CO)OC(=C3C#N)N)C(=O)N2 C09281571
c1cc(ccc1CCNC(=O)N[C@@H]2CC(=O)N(C2)c3ccc4c(c3)OCCO4)S(=O)(=O)N C09568785
CC(=O)N[C@@]1([C@]([C@]([C@](O[C@@]1(C)Oc2ccccc2[N+](=O)[O-])(C)CO)(C)O)(C)O)C C09915833
CC1CCC2(CC1)C(=O)N(C(=O)N2)CC(=O)O[C@H](C(C)C)C(=O)NC(=O)N C10055420
CNC(=O)c1ccccc1NC(=C2C(=O)NC(=S)NC2=O)[C@H](C(=O)OC)F C10513182
C[C@H]1C(=O)Nc2cc(ccc2O1)N[C@H](C)C(=O)c3c(n(c(=O)n(c3=O)C)C)N C12516121
c1ccc2c(c1)cc([nH]2)C(=O)NCCNC(=O)C(=O)N[C@@H]3CCS(=O)(=O)C3 C20745656
CC1CCC2(CC1)C(=O)N(C(=O)N2)NC(=O)COC(=O)c3cc(ccc3N)[N+](=O)[O-] C21745783
c1cc2c(cc1Cl)[C@@]3([C@@H]4[C@@H]([C@H](N3)CCC(=O)N)C(=O)N(C4=O)C[C@@H]5CCCO5)C(=O)N2 C15972319
c1ccc(c(c1)C#N)NC(=O)NC(=O)Cn2cc(cc(c2=O)C(=O)N)[N+](=O)[O-] C27056183
Cc1cc(=O)c(nn1c2ccccc2[N+](=O)[O-])C(=O)NCC(=O)Nc3ccc4c(c3)[nH]c(=O)[nH]4 C32754183
C[C@H]([C@]1([C@@H]2[C@@H]([C@@H]([NH2+]1)c3cccc(c3O)OC)C(=O)N(C2=O)C4CCCCC4)C(=O)[O-])O C34380616
C[C@@H](C(=O)Nc1ccc(cc1)NC(=O)C)NC(=O)N[C@@H]2CCS(=O)(=O)C2 C36366158
C[C@@H](C(=O)Nc1ccc(cc1)NC(=O)C)NC(=O)N[C@H]2CCS(=O)(=O)C2 C36366160
C[C@@H]1C2=C([C@@H](O[C@@H]2C)NC(=O)CS[C@@H]3NN=C(N3C)C4CC4)C(=O)NN1 C38770045
C[C@@H](C(=O)N/N=C/c1cc(cc(c1O)Br)Br)N[C@@H]2C(=O)NC(=O)N=N2 C38811070
c1cc(ccc1CCNC(=O)C/N=C\2/[C@@H]3C(=NC=N3)N=C(N2)Cl)S(=O)(=O)N C39276884
CC(=O)Nc1ccc(cc1)S(=O)(=O)N[C@]2(c3c(=O)[nH]c(=O)n(c3NC2=O)C)C(F)(F)F C02870675
c1ccc(cc1)N2C(=O)[C@H]3[C@H](N(O[C@@H]3C2=O)CC(=O)N)c4ccc(c(c4)O)O C33893494
C[C@@H](C(=O)NC(=O)NC[C@@H]1CCCO1)Sc2nnc(n2N)C(F)(F)F C43680122
COc1c(cc(cc1O)[C@H]2c3c([nH]nc3OC(=C2C#N)N)CC(=O)OC)[N+](=O)[O-] C39324290
CO/N=C(/c1ccc(cn1)c2cnc(s2)c3ccc(nc3)/C(=N\OC)/N)\N C49049110
CO/N=C(/c1ccc(nc1)c2cnc(s2)c3ccc(cn3)/C(=N\OC)/N)\N C49793007
Cc1cc(c2c(c1)[C@@]3([C@H]4[C@@H]([C@H](N3)Cc5ccc(c(c5)O)O)C(=O)N(C4=O)CCOC)C(=O)N2)C C13575255
CCN(CC)C(=O)Nc1ccc(cc1)[C@@H](C)NC(=O)N2CCO[C@H](C2)C(=O)N C51689430
c1cc2c(cc1[N+](=O)[O-])nc([nH]2)[C@H]([C@H](c3[nH]c4ccc(cc4n3)[N+](=O)[O-])O)O C13427215
CN1[C@@H]2[C@H](C(=NC1=O)[O-])N(C(=[NH+]2)N3CCC(CC3)C(=O)N)CCSc4[nH]c5ccccc5n4 C39700518
CC(=O)Nc1ccc(cc1)NC(=C2C(=O)NC(=S)NC2=O)[C@@H](C(=O)OC)F C54501398
C[C@@]1(C(=O)N(C(=O)N1)CC(=O)c2c(n(c(=O)[nH]c2=O)C3CC3)N)c4cccc(c4)[N+](=O)[O-] C59012969
c1cc(c(cc1[N+](=O)[O-])C(=O)N(CC(=O)N)CC(=O)N)I C61808638
CC(C)C(=O)NCCNC(=O)C(=O)Nc1cc2c(cc1Cl)NC(=O)CO2 C48932230
CCNC(=O)CNC(=O)C(=O)Nc1ccc(c(c1)Cl)N2CCNC(=O)C2 C61924787
CC1=NC(=O)NC(=O)[C@@H]1/C=N/N2CC(=O)C(=C2N)[C@@H]3Nc4ccccc4S3 C39953301
CC1=NC(=O)NC(=O)[C@@H]1/C=N/N2CC(=O)C(=C2N)[C@H]3Nc4ccccc4S3 C39953302
CC1=NN=C2[C@@H]1[C@@]3(c4ccccc4N(C3=O)CC(=O)N)C(=C(O2)N)C(=O)OC C05885976
C1CCC2=C([C@H](S[C@@H]2C1)NC(=O)CS[C@@H]3C(=O)NC(=O)N=N3)C(=O)N C63900134
C[C@H]1C2=C([C@@H](O[C@@H]2C)NC(=O)CS[C@@H]3NN=C(N3C)Cc4ccccc4)C(=O)NN1 C64137911
C[C@]1(c2c(ccc(c2C(=O)[C@@H]3[C@@H]1C[C@H]4[C@@H](C(=O)C(=C([C@]4(C3=O)O)[O-])C(=O)N)N(C)C)O)Cl)O C36372564
CC(C)CNC(=O)CNC(=O)C(=O)N1CCc2c1ccc(c2)S(=O)(=O)N C64778658
C[C@@H]1C[C@@]2(CC(C1)(C)C)C(=O)N(C(=O)N2)CC(=O)NNC(=O)NCCOC C64900125
C1CCC2(CC1)C(=O)N(C(=O)N2)CCC(=O)NNC(=O)NC[C@@H]3CCCO3 C65146841
CC1CCC2(CC1)C(=O)N(C(=O)N2)CC(=O)NNC(=O)NC[C@@H]3CCCO3 C65146941
c1cc2c(cc1S(=O)(=O)N3CCC[C@@H](C3)CCC(=O)N)c(=O)[nH]c(=O)[nH]2 C66105442
c1cc2c(cc1S(=O)(=O)N3CCC[C@H](C3)CCC(=O)N)c(=O)[nH]c(=O)[nH]2 C66105443
C[C@H](CC(=O)NNC(=O)N[C@@H]1CCS(=O)(=O)C1)NC(=O)C2CCCCC2 C66630598
c1cc(ccc1[C@@H](C(=O)N[C@@H]2[C@@H]3N(C2=O)C(=C(CS3)CSc4cn[nH]n4)C(=O)[O-])[NH3+])O C03830401
c1cc(ccc1[C@H](C(=O)N[C@@H]2[C@@H]3N(C2=O)C(=C(CS3)CSc4cn[nH]n4)C(=O)[O-])[NH3+])O C03830402
c1ccc2c(c1)C(=NS2(=O)=O)NCCC(=O)OCC(=O)NC(=O)N C09551151
Cc1cc(c(n1c2ccc(cc2)S(=O)(=O)N)C)C(=O)COC(=O)c3c(nccn3)N C10072668
c1cc(ccc1[C@H](C(=O)N[C@@H]2[C@H]3N(C2=O)C(=C(CS3)CSc4cn[nH]n4)C(=O)[O-])[NH3+])O C11616774
c1cc(ccc1[C@@H](C(=O)N[C@@H]2[C@H]3N(C2=O)C(=C(CS3)CSc4cn[nH]n4)C(=O)[O-])[NH3+])O C11616775
c1cc(ccc1[C@H](C(=O)N[C@H]2[C@H]3N(C2=O)C(=C(CS3)CSc4cn[nH]n4)C(=O)[O-])[NH3+])O C11616776
C1CS(=O)(=O)C[C@@H]1NNC(=O)CCC(=O)NN[C@@H]2CCS(=O)(=O)C2 C12175131
C1CS(=O)(=O)C[C@@H]1NC(=O)N[C@@H]2CS(=O)(=O)C[C@@H]2NC(=O)N[C@@H]3CCS(=O)(=O)C3 C12176474
Cc1cc([nH]n1)C(=O)NNC(=S)NC(=O)c2cccc(c2)[N+](=O)[O-] C12502126
Cn1c(c(c(=O)n(c1=O)C)C#N)NCCCCCc2c(c(n[nH]2)N)C#N C09338032
C[C@]1([C@H]([C@H]([C@@H]([C@@H](O1)n2cc(c(=O)[nH]c2=O)/C=C/C(=O)OC)O)O)O)CO C12652086
C[C@@H](C(=O)NC(=O)N)OC(=O)[C@@H]1C[C@H](CN1S(=O)(=O)c2ccc(cc2)C(C)(C)C)O C15634960
COC(=O)[C@H]1[C@@H]2C=C[C@H]([C@H]1C(=O)OC)[C@@H]3[C@H]2[C@@H]([C@H]3C(=O)NN)C(=O)NN C16952225
c1cc(cc(c1)[N+](=O)[O-])C(=O)NNC(=O)CSc2nnc(n2N)C(F)(F)F C20817828
C[C@]1(OC[C@H]2[C@@H](O1)[C@@H]([C@@H]([C@@H](O2)O[C@]3([C@H]([C@H]([C@H](O3)CO)O)O)CO)O)O)OC C22066585
CCOC(=O)c1c(oc2c1c(nc(n2)Cn3c(ccc(c3=O)C(=O)N)C(F)(F)F)N)C C23107601
C[C@H](c1nc(nc(n1)N(C)C)N)Sc2nnc(n2CC(=O)N)C3CC3 C32830987
C[C@@H](c1nc(nc(n1)N(C)C)N)Sc2nnc(n2CC(=O)N)C3CC3 C32830990
C[C@]1(OC[C@@H]2[C@@H](O1)[C@@H]([C@@H]([C@@H](O2)O[C@]3([C@@H]([C@H]([C@H](O3)CO)O)O)CO)O)O)OC C35653157
c1cc(c(cc1/C=N/NC(=O)CCc2c(=O)[nH]c(=O)[nH]n2)[N+](=O)[O-])O C36073972
c1ccc(cc1)[C@@H]2[C@@H](C(=O)NC2)C(=O)N/N=C/C=N/NC(=O)[C@@H]3C(=O)NC[C@H]3c4ccccc4 C39252972
c1ccc(cc1)[C@@H]2[C@H](C(=O)NC2)C(=O)N/N=C/C=N/NC(=O)[C@@H]3C(=O)NC[C@@H]3c4ccccc4 C39252973
c1ccc(cc1)[C@@H]2[C@@H](C(=O)NC2)C(=O)N/N=C/C=N/NC(=O)[C@H]3C(=O)NC[C@H]3c4ccccc4 C09056971
C1CS(=O)(=O)C[C@@H]1NC(=O)N[C@H]2CS(=O)(=O)C[C@@H]2NC(=O)N[C@H]3CCS(=O)(=O)C3 C12176486
C[C@H](C(=O)OCC(=O)NC(=O)N)NC1=NS(=O)(=O)c2c1cccc2 C39569249
c1cc(ccc1C(=O)NNC(=O)CSc2nnc(n2N)C(F)(F)F)[N+](=O)[O-] C36640302
C[C@]1(OC[C@H]2[C@@H](O1)[C@@H]([C@@H]([C@@H](O2)O[C@]3([C@@H]([C@@H]([C@@H](O3)CO)O)O)CO)O)O)OC C44028878
COC(=O)C[C@@H]1C(=O)NCCN1CC(=O)c2c(n(c(=O)[nH]c2=O)C3CC3)N C45631273
COC(=O)C[C@H]1C(=O)NCCN1CC(=O)c2c(n(c(=O)[nH]c2=O)C3CC3)N C45631274
CCNC(=O)NC(=O)CN(CC(=O)NC(=O)NCC)S(=O)(=O)C C47613854
C1[C@@H]([C@H]([C@@H](O[C@@H]1O[C@@H]2[C@@H](O[C@@H]([C@@H]([C@@H]2O)O)N=[N+]=[N-])CO)CO)O)O C48045968
C1[C@H]([C@H]([C@@H](O[C@@H]1O[C@@H]2[C@@H](O[C@@H]([C@@H]([C@@H]2O)O)N=[N+]=[N-])CO)CO)O)O C48045969
C1CS(=O)(=O)C[C@@H]1NNC(=O)CCC(=O)NN[C@H]2CCS(=O)(=O)C2 C17952889
Cc1cc(cc(c1C)S(=O)(=O)N)C(=O)OCC(=O)NNC(=O)[C@H]2COc3ccccc3O2 C57603420
CC\1=NN(C(=O)/C1=C(\C)/NC(CO)(CO)CO)c2ccc(cc2)[N+](=O)[O-] C59520117
C[C@@H](C(=O)NNC(=O)C)Sc1nc([nH]n1)N/N=C/c2cnn(c2)C C59879886
C[C@H](C(=O)NNC(=O)C)Sc1nc([nH]n1)N/N=C/c2cnn(c2)C C59879888
Cc1ccc(o1)/C=N/Nc2[nH]nc(n2)S[C@@H](C)C(=O)NNC(=O)C C59880645
Cc1cc(cc(c1O[C@H](C)C(=O)NNC(=O)Cn2cc(cn2)S(=O)(=O)N)C)Cl C60366913
c1ccc(c(c1)CN2C(=O)CNC2=O)C(=O)Nc3cnn(c3)CC(=O)N C47295007
CN1[C@H](C(=C(NC1=O)[O-])C(=O)CSc2nnc(n2C3CC3)C4=c5ccccc5=[NH+]C4)N C63165730
Cc1cc(on1)CNC(=O)N[C@@H](CO)[C@@H](c2ccc(cc2)[N+](=O)[O-])O C64236871
c1ccc2=[NH+]CC(=c2c1)C[C@@H](C(=O)[O-])NC(=O)NCC(=O)Nc3cccc4c3nsn4 C64683336
C1CS(=O)(=O)C[C@@H]1NC(=O)N[C@H]2CS(=O)(=O)C[C@@H]2NC(=O)N[C@@H]3CCS(=O)(=O)C3 C12176483
Cc1c(c(on1)C)S(=O)(=O)N[C@@H](C)C(=O)NNC(=O)NCC(C)C C65181233
Cc1c(c(on1)C)S(=O)(=O)N[C@@H](C)C(=O)NNC(=O)NCC2CC2 C65193094
c1cc(oc1C(=O)NCC(=O)Nc2c[nH]nc2)S(=O)(=O)NC3CC3 C51413680
C[C@]1(OC[C@H]2[C@@H](O1)[C@@H]([C@@H]([C@@H](O2)O[C@@]3([C@@H]([C@@H]([C@@H](O3)CO)O)O)CO)O)O)OC C65748747
Cc1c(c(n2c(n1)cc(=O)[nH]2)C)CC(=O)NNC(=O)NCCCOC C67045603
C[C@H]1[C@H]([C@H](C[C@@H](O1)O[C@H]2C[C@@](Cc3c2c(c4c(c3O)C(=O)c5ccccc5C4=O)O)(C(=O)C)O)[NH3+])O C03920266
C[C@H]1c2cccc(c2C(=O)C3=C([C@]4([C@@H]([C@H]([C@H]13)O)[C@@H](C(=O)C(=C4O)C(=O)N)[NH+](C)C)O)O)O C04019706
CC(C)NC(=O)N1CCN([C@H](C1)C(=O)N[C@@H](CC2CCCCC2)C(=O)N)C(=O)C3CC[NH2+]CC3 C04277906
c1ccc(cc1)C2=NN([C@](C2)(C(F)(F)F)O)C3=NNC(=[NH2+])Cc4n3ncn4 C04398703
C[NH+](C)[C@@H]1[C@H]2[C@@H]([C@@H]3C(=C)c4cccc(c4C(=C3C(=O)[C@@]2(C(=C(C1=O)C(=O)N)O)O)O)O)O C04574571
Cc1cc2c(c(=O)n1CC[NH+](C)C)[C@]3(c4ccccc4NC3=O)C(=C(O2)N)C(=O)OC C09130544
C[C@H]1c2cccc(c2C(=O)C3=C([C@]4([C@H]([C@@H]([C@@H]13)O)[C@H](C(=C(C4=O)C(=O)N)O)[NH+](C)C)O)O)O C11592654
C[C@H]1c2cccc(c2C(=O)C3=C([C@]4([C@H]([C@@H]([C@H]13)O)[C@H](C(=C(C4=O)C(=O)N)O)[NH+](C)C)O)O)O C11592656
C[C@H]1[C@H]([C@@H](C[C@@H](O1)O[C@@H]2C[C@](Cc3c2c(c4c(c3O)C(=O)c5ccccc5C4=O)O)(C(=O)C)O)[NH3+])O C11592962
C[C@@H]1[C@H]([C@@H](C[C@H](O1)O[C@@H]2C[C@](Cc3c2c(c4c(c3O)C(=O)c5ccccc5C4=O)O)(C(=O)C)O)[NH3+])O C11592965
CC(C)NC(=O)N1CC[NH2+]C[C@H]1C(=O)N[C@H](Cc2cc3ccccc3[nH]2)C(=O)N C04260777
Cc1c(ccc2c1NC(=O)[C@]23[C@H]4[C@@H]([C@@H]([NH2+]3)CCC(=O)N)C(=O)N(C4=O)c5ccc(cc5)C(=O)N)Cl C12880057
Cc1c(ccc2c1NC(=O)[C@]23[C@H]4[C@@H]([C@H]([NH2+]3)CCC(=O)N)C(=O)N(C4=O)c5ccc(cc5)C(=O)N)Cl C08789699
C[C@H](C(=O)NC(=O)N)[NH+]1CCN(CC1)c2ccc(c3c2ccnc3)[N+](=O)[O-] C09119164
c1cc(cnc1)c2ccc(s2)S(=O)(=O)N[C@H]3CCN(C3=O)Cc4cc(ccc4N)C(=[NH2+])N C13800344
C[C@@]1(c2cccc(c2C(=O)C3=C([C@@]4([C@@H](C[C@@H]31)[C@@H](C(=O)C(=C4O)C(=O)N)[NH+](C)C)O)O)O)O C08586063
COc1ccc(cc1OC)C(=O)NCCC(=O)N2CCC3(CC2)c4c([nH]c[nH+]4)CCN3 C20759705
C[C@H]([C@@]1(Cc2c(c(c3c(c2O)C(=O)c4ccccc4C3=O)O)[C@H](C1)O[C@@H]5C[C@H]([C@@H](CO5)O)O)[NH3+])O C22049024
C[C@@H]([C@H](C(=O)N1CCC2(CCc3c2cccc3)CC1)N4C(=O)[C@H](NC4=O)CCC[NH+]=C(N)N)O C26279501
c1c(c(=O)[nH]c(=O)n1[C@H]2C[C@@H]([C@H](O2)CO)O)[C@@H](CBr)[NH+]=[N+]=[N-] C06524041
c1ccc2c(c1)c(c(c[nH+]2)C(=O)NNC(=O)c3ccc(cc3)S(=O)(=O)NC4CC4)N C32605522
Cc1ccc(c(=O)n1CC(=O)N[C@@H]2CCc3c(sc([n+]3N)N)C2)NS(=O)(=O)Cc4ccccc4 C36107610
c1cc[nH+]c(c1)N2CCN(CC2)CC(=O)c3c(n(c(=O)[nH]c3=O)C4CC4)N C14094193
c1ccc(cc1)N/N=C/2\c3nc(c(/c(=N\c4ccccc4)/n3NC2=[NH2+])C#N)N C16958773
Cc1c2c(c(c3c1c(ccc3O)Cl)O)C(=O)[C@]4([C@H](C2)[C@@H](C(=O)/C(=C(\N)/O)/C4=O)[NH+](C)C)O C37246225
Cc1ccc(c(c1)C2=Nc3c(c(=O)[nH]c(=O)[nH]3)[C@H]2[C@H]4C(=[NH+]C(=O)NC4=O)N)C C39272069
Cc1c2c(c(cnc2n(n1)C)C(=O)N3C[C@H](C4(C3)CC[NH2+]CC4)C(=O)N[C@@H](C)CCCC(C)(C)O)Cl C39632078
Cc1c2c(c(cnc2n(n1)C)C(=O)N3C[C@@H](C4(C3)CC[NH2+]CC4)C(=O)N[C@H](C)CCCC(C)(C)O)Cl C39632081
CCN1[C@H](C(=C(N1)C)Br)C(=O)N2C[C@@H](C3(C2)CC[NH2+]CC3)C(=O)N[C@@H](C)C4=C(N=N[C@@H]4C)C C39674463
CC1=C[C@H]([C@@H](O1)C(F)(F)F)C(=O)N2C[C@@H](C3(C2)CC[NH2+]CC3)C(=O)NCc4[nH]c(=O)c5ccccc5n4 C39676309
CC1=C[C@@H]([C@H](O1)C(F)(F)F)C(=O)N2C[C@@H](C3(C2)CC[NH2+]CC3)C(=O)NCc4[nH]c(=O)c5ccccc5n4 C39676310
Cc1c(c(no1)c2c(cccc2Cl)Cl)C(=O)N3C[C@@H](C4(C3)CC[NH2+]CC4)C(=O)N[C@@H](C)C(=O)NC C39683901
Cc1c(c(no1)c2c(cccc2Cl)Cl)C(=O)N3C[C@H](C4(C3)CC[NH2+]CC4)C(=O)N[C@@H](C)C(=O)NC C39683902
Cc1cccc2=C([C@H](C(=O)[NH+]=c12)/C=C/3\C(=O)N[C@@H](N(C3=O)c4ccccc4)NN)O C19168434
COC(=O)c1c2c(sc1NC(=O)c3cc4c(nc5ccccn5c4=O)[n+](c3N)CCO)CCCC2 C39841042
CC1(CC(CC([NH2+]1)(C)C)NC(=O)N[C@@H](CO)[C@@H](c2ccc(cc2)[N+](=O)[O-])O)C C42895946
CC1(CC(CC([NH2+]1)(C)C)NC(=O)N[C@@H](CO)[C@H](c2ccc(cc2)[N+](=O)[O-])O)C C42895952
CC1(CC(CC([NH2+]1)(C)C)NC(=O)N[C@H](CO)[C@H](c2ccc(cc2)[N+](=O)[O-])O)C C42895955
c1cc2c3c(c1)N(C(=O)[C@]3(CC(=O)N2)C[NH3+])Cc4ccc5cc6c(cc5n4)C[C@@]7(C6)c8cccnc8NC7=O C43153541
CCn1c(c(c(n1)C)Br)C(=O)N2C[C@H](C3(C2)CC[NH2+]CC3)C(=O)N[C@@H](C)c4c([nH]nc4C)C C44714108
Cc1c(c2cc(ccc2[nH]1)C#N)CCNC(=O)[C@H]3CN(CC34CC[NH2+]CC4)C(=O)C5CCN(CC5)C(=O)C C44714542
Cc1cc(c(o1)C(F)(F)F)C(=O)N2C[C@@H](C3(C2)CC[NH2+]CC3)C(=O)NCc4[nH]c(=O)c5ccccc5n4 C44714693
CC(=O)[C@@]1(Cc2c(c(c3c(c2O)C(=O)c4ccccc4C3=O)O)[C@@H](C1)O[C@H]5C[C@H]([C@@H](CO5)O)O)[NH3+] C44960179
C1CCCN(CC1)C(=O)C[NH+]2CCN(CC2)CC(=O)c3c(n(c(=O)[nH]c3=O)C4CC4)N C45631390
COc1cc(cc(c1O)O)[C@H]2NC(=[NH+]c3n2c4cc5c(cc4n3)OCCCO5)N C12507328
CCCC[C@@H]1CC(=O)[C@]2([C@@H](O1)O[C@@H]3[C@H]([C@@H]([C@@H]([C@@H]([C@H]3O2)NC)O)[NH2+]C)O)O C56898742
c1ccc2=[NH+]CC(=c2c1)CC(=O)NNC(=O)CN3C(=O)C4(CCCC4)NC3=O C63187771
Cc1ccc2=[NH+][C@@H](C=c2c1)C(=O)N3CC[C@@H]4NN[C@@H](N4CC3)CNC(=O)[C@@H]5CCOC5 C64053468
c1ccc2c(c1)OC[C@H](O2)C(=O)NNC(=O)Nc3ccc([nH+]c3)N4CCCC4 C65773193
C1C[C@H](C[NH+](C1)CCCNC(=O)C2CCC3(CC2)C(=O)NC(=O)N3)C(=O)N C67273151
Cn1cccc1C(=O)N2CC[C@@H]([C@H]2C(=O)N(C)CC(=O)N)NC(=O)NCC=C C03839120
CN(CC(=O)N)C(=O)[C@@H]1C[C@@H](CN1C(=O)c2cnccn2)NC(=O)NCC=C C04200888
COC(=O)[C@@H]1C[C@@H](CN1C(=O)CSC)n2c(c(nn2)C(=O)N)C(=O)N C04221564
CC1(C(=O)N(C(=O)N1)CC(=O)OCC(=O)Nc2c(ccs2)C(=O)N)C C09388545
C[C@@H](C(=O)NC(=O)N)OC(=O)CCNC1=NS(=O)(=O)c2c1cccc2 C09551239
CC(=O)N[C@@]1([C@]([C@@]([C@](O[C@]1(C)Oc2ccccc2[N+](=O)[O-])(C)CO)(C)O)(C)O)C C09970302
CS(=O)(=O)N1CCCc2c1cc(cc2)NC(=O)C(=O)NCCc3ccc(cc3)S(=O)(=O)N C10221038
c1ccc(cc1)CS(=O)(=O)N2C[C@H]3CC[C@@H](N3C(=O)C2)C(=O)NCC4CCN(CC4)/C(=N/O)/N C12502533
c1ccc(cc1)CS(=O)(=O)N2C[C@@H]3CC[C@@H](N3C(=O)C2)C(=O)NCC4CCN(CC4)/C(=N/O)/N C12502538
Cn1c(nc(=O)c(=O)[nH]1)SCC2=C(N3[C@@H]([C@@H](C3=O)[NH3+])SC2)C(=O)[O-] C12652346
COc1ccc(cc1NS(=O)(=O)C)NS(=O)(=O)c2cccc(c2)S(=O)(=O)N C12748728
CNS(=O)(=O)c1ccc(c(c1)[N+](=O)[O-])NCc2ccc(cc2)S(=O)(=O)N C12522753
C[C@]1(C(=O)N(C(=O)N1)CC(=O)Nc2c(c3c(s2)CCC3)C(=O)N)c4ccc(c(c4)OC)OC C14241958
c1ccc2c(c1)[nH]c(=O)c(n2)N/N=C\3/[C@@H](OC(=O)/C3=N\Nc4c(=O)[nH]c5ccccc5n4)[C@@H](CO)O C15775116
c1ccc2c(c1)[nH]c(=O)c(n2)N/N=C\3/[C@H](OC(=O)/C3=N\Nc4c(=O)[nH]c5ccccc5n4)[C@@H](CO)O C15775120
c1ccc2c(c1)CCC[C@]23C(=O)N(C(=O)N3)CC(=O)NNC(=O)c4c5ccccc5c(=O)[nH]n4 C17195207
COc1c2c(cc3c1OCO3)C[C@H]([C@@]4(C2)C(=NC(=NC4=O)O)O)[C@@H]5C(=NC(=NC5=O)O)O C17196422
c1cc(c2c3c1C[C@@H]4[C@]5([C@]3(CC[NH2+]4)[C@@H](O2)C(=O)CC5)O)O[C@H]6[C@H]([C@H]([C@@H]([C@H](O6)C(=O)[O-])O)O)O C22065427
c1cc(c2c3c1C[C@@H]4[C@]5([C@]3(CC[NH2+]4)[C@@H](O2)C(=O)CC5)O)O[C@H]6[C@H]([C@H]([C@@H]([C@@H](O6)C(=O)[O-])O)O)O C22065433
C1CC1c2nc3c(c(=O)[nH]c(=O)n3C4CC4)c(n2)SCC(=O)c5c(n(c(=O)[nH]c5=O)C6CC6)N C22419228
CNC(=O)[C@@H]1CCCN1C(=O)[C@@H](Cc2cnc[nH]2)NC(=O)[C@@H]3CCC(=O)N3 C05762965
CNC(=O)[C@H]1CCCN1C(=O)[C@@H](Cc2cnc[nH]2)NC(=O)[C@@H]3CCC(=O)N3 C05762966
CNC(=O)[C@H]1CCCN1C(=O)[C@H](Cc2cnc[nH]2)NC(=O)[C@@H]3CCC(=O)N3 C05762970
c1c([nH]c[nH+]1)C[C@@H](C(=O)[O-])NC(=O)[C@@H]2[C@@H](OC3(O2)CCCCC3)[C@@H]([C@@H]4COC5(O4)CCCCC5)O C16383497
c1c([nH]c[nH+]1)C[C@H](C(=O)[O-])NC(=O)[C@H]2[C@@H](OC3(O2)CCCCC3)[C@@H]([C@@H]4COC5(O4)CCCCC5)O C34704159
CC(=O)O[C@]1(C[C@@H]([C@@]2([C@@H]1[C@@H](OC=C2)O[C@@H]3[C@@H]([C@@H]([C@@H]([C@@H](O3)CO)O)O)O)O)O)C C35493984
CC(=O)O[C@@]1(C[C@@H]([C@@]2([C@@H]1[C@@H](OC=C2)O[C@@H]3[C@@H]([C@@H]([C@@H]([C@@H](O3)CO)O)O)O)O)O)C C35780712
CC1(C2(CN3CC1(CN(C2)C3[C@@H]([C@H]([C@@H](CO)O)O)O)[N+](=O)[O-])[N+](=O)[O-])C C19330183
c1cc(cc2c1ccc(=O)o2)O[C@H]3[C@@H]([C@H]([C@@H]([C@H](O3)CO[C@H]4[C@@H]([C@](CO4)(CO)O)O)O)O)O C31157867
C[NH+]1CCN(CC1)[C@H]2N=C3C(=NC(=NC3=O)[NH-])N2[C@@H]4[C@@H]([C@@H]([C@@H](O4)CO)O)O C39699637
CC(=O)c1ccc(cc1)N2C(=O)[C@H]3[C@H]([NH2+][C@@]([C@@H]3C2=O)(CO)C(=O)[O-])c4cccc(c4O)OC C33617384
c1cc(ccc1NC(=O)CSc2nnc(s2)NC3=NC(=O)CS3)S(=O)(=O)N C54201810
c1cc(c(cc1[N+](=O)[O-])[N+](=O)[O-])CC(=O)N/N=C/[C@@H]([C@@H]2[C@@H]([C@@H](C(=O)O2)O)O)O C59385248
c1cc(c(cc1[N+](=O)[O-])[N+](=O)[O-])CC(=O)N/N=C/[C@@H]([C@H]2[C@@H]([C@@H](C(=O)O2)O)O)O C59385250
Cc1c(c(n(n1)C)C)/C=N/Nc2[nH]nc(n2)S[C@H](C)C(=O)NNC(=O)C C59879661
CNS(=O)(=O)c1ccc(c(c1)[N+](=O)[O-])N2CCC[C@H](C2)CNS(=O)(=O)N C60371284
c1ccc2c(c1)OC[C@H](O2)C(=O)NNC(=O)COC(=O)c3cc(ccc3N)[N+](=O)[O-] C60385487
c1ccc2=[NH+]CC(=c2c1)C[C@@H](C(=O)[O-])NS(=O)(=O)c3ccc4c(c3)[nH]c(=O)c(=O)[nH]4 C63291451
c1ccc2c(c1)C(=NS2(=O)=O)NCCC(=O)NCC(=O)Nc3c[nH]nc3 C63533218
Cc1cc(c(cc1N2C(=O)[C@@H]3[C@H](N[C@@]4([C@@H]3C2=O)c5ccccc5NC4=O)CCC(=O)N)OC)[N+](=O)[O-] C35895128
C[C@@H]([C@@H](C(=O)[O-])NC(=O)[C@H](CC1=c2ccccc2=[NH+]C1)N3[C@H](Nc4ccccc4C3=O)O)O C64020208
COc1ccc(cc1N2C(=O)[C@@H]3[C@H](N[C@@]4([C@@H]3C2=O)c5ccccc5NC4=O)CCC(=O)N)[N+](=O)[O-] C35889791
C[C@@H]([C@H](C(=O)[O-])NC(=O)[C@@H](CC1=c2ccccc2=[NH+]C1)N3[C@@H](Nc4ccccc4C3=O)O)O C64137034
C[C@@H]([C@H](C(=O)[O-])NC(=O)[C@@H](CC1=c2ccccc2=[NH+]C1)N3[C@H](Nc4ccccc4C3=O)O)O C64137036
CC(C)[C@@H](C(=O)N[C@@H](CC1=c2ccccc2=[NH+]C1)C(=O)[O-])NC(=O)N3CC(=Nc4c3cccc4)O C63384024
CCC1CCC2(CC1)C(=O)N(C(=O)N2)CC(=O)NNC(=O)NCCOC C64899350
CCN(CC(=O)Nc1ccc(cc1)NC(=O)C)S(=O)(=O)c2ccc3c(c2)[nH]c(=O)c(=O)[nH]3 C29079356
c1cc(c2c3c1C[C@@H]4[C@]5([C@]3(CC[NH2+]4)[C@@H](O2)C(=O)CC5)O)O[C@H]6[C@H]([C@@H]([C@@H]([C@@H](O6)C(=O)[O-])O)O)O C65748262
c1cc(cc(c1)S(=O)(=O)NCCNC(=O)N2CCC(CC2)C(=O)N)[N+](=O)[O-] C66986910
CCOc1ccc(cc1)C(=O)NCC(=O)NNC(=O)N[C@H]2CCS(=O)(=O)C2 C67473816
C=CCNC(=O)N[C@H]1CCN([C@@H]1C(=O)N2CCC[C@@H]2C(=O)N)C(=O)c3cnccn3 C04151655
COc1cc(ccc1C(=O)N[C@H]2C[C@](C[C@H]([C@@H]2O)O)(C(=O)N[C@H]3CCCNC3=O)O)SC C04221888
CC(C)NC(=O)N1CCN(C[C@H]1C(=O)N[C@H]2CCCNC2=O)C(=O)Nc3ccc(cc3)C(=O)C C08299460
COc1ccc(c(c1)OC)[C@@H]2C(=C(N3C(=O)C=C(SC3=C2C(=O)N)C(=O)OC)N)C#N C03771914
Cc1c(nnn1c2c(non2)N)C(=O)NNC(=O)c3c(cn(n3)C)Br C03668328
CC1(N(N(C(=[NH2+])N1N)Cc2ccccc2F)c3ccc(cc3[N+](=O)[O-])S(=O)(=O)[O-])C C09086646
C[C@@]1(C(=O)N(C(=O)N1)CC(=O)Nc2ccc(c(c2)S(=O)(=O)N)OC)c3ccc4c(c3)OCCO4 C09318066
C[C@@]1(C(=O)N(C(=O)N1)CC(=O)Nc2c(c3c(s2)CCC3)C(=O)N)c4ccc5c(c4)OCCO5 C09375926
c1cc(ccc1C(=O)NN[C@@H]2CCS(=O)(=O)C2)C(=O)NN[C@@H]3CCS(=O)(=O)C3 C12175112
CC(C)n1c(c(c(=O)[nH]c1=O)[C@@H]2c3ccc(cc3Oc4c2c(=O)n(c(=O)[nH]4)C(C)C)O)O C13556826
Cc1c(cco1)C(=O)NNC(=O)C2CCN(CC2)S(=O)(=O)c3cc(n(c3)C)C(=O)N C22023910
Cn1cc(cc1C(=O)N)S(=O)(=O)N2CCC(CC2)C(=O)NNC(=O)c3cc4c(s3)CCC4 C22024188
Cc1c(sc(n1)SCC(=O)NN2C(=O)C3(CCC(CC3)C)NC2=O)CC(=O)N C28937585
C[C@@H]([C@]1([C@@H]2[C@@H]([C@@H]([NH2+]1)c3cccc(c3O)OC)C(=O)N(C2=O)Cc4ccccc4)C(=O)[O-])O C34380531
C[C@H]([C@]1([C@@H]2[C@@H]([C@@H]([NH2+]1)c3cccc(c3O)OC)C(=O)N(C2=O)Cc4ccccc4)C(=O)[O-])O C34380533
C[C@@H]([C@@]1([C@@H]2[C@@H]([C@@H]([NH2+]1)c3cccc(c3O)OC)C(=O)N(C2=O)c4cccc(c4)[N+](=O)[O-])C(=O)[O-])O C34380618
C[C@H]([C@@]1([C@@H]2[C@@H]([C@@H]([NH2+]1)c3cccc(c3O)OC)C(=O)N(C2=O)c4cccc(c4)[N+](=O)[O-])C(=O)[O-])O C34380620
CCN1C[C@H](C(=O)c2c1cc3c(c2)OCO3)C(=O)NCC(=O)Nc4c[nH]c(=O)[nH]c4=O C38787054
CCN1C[C@@H](C(=O)c2c1cc3c(c2)OCO3)C(=O)N[C@@H](C)C(=O)Nc4c[nH]c(=O)[nH]c4=O C38787094
CC(=O)N[C@H]1C[C@@H]2c3c(c4ccccc4[nH]3)C[C@H](N2C1=O)C(=O)N[C@@H](CO)C(=O)OC C39266248
CC(=O)N[C@H]1C[C@@H]2c3c(c4ccccc4[nH]3)C[C@H](N2C1=O)C(=O)N[C@H](CO)C(=O)OC C39266249
c1cc(ccc1C(=O)NN[C@@H]2CCS(=O)(=O)C2)C(=O)NN[C@H]3CCS(=O)(=O)C3 C16669754
CC(C)S(=O)(=O)c1ccc(c(c1)N2CC[NH2+][C@H](C2)[O-])NS(=O)(=O)c3ccccc3O C39482916
CC(=O)N1CCN(C[C@@H]1C(=O)N[C@H](CC2=C3CC=CC=C3N=C2)C(=O)N)C(=O)Nc4ccccc4 C39564169
COc1ccc(cc1OC)NC(=O)/C=C/2\CS[C@H](N2)NC(=O)c3ccc[nH]c3=O C39590257
c1cc(cc2c1cc(c(c2)O)/N=N\c3ccc4c(ccc(c4c3O)N)S(=O)(=O)[O-])S(=O)(=O)[O-] C25694233
C[n+]1c2ccccc2sc1NNC(=O)c3ccc(cc3)[N-]S(=O)(=O)c4ccc5c(c4)[nH]c(=O)[nH]5 C40019963
C[C@@H]([C@@]1([C@@H]2[C@@H]([C@@H]([NH2+]1)c3ccc(c(c3)OC)O)C(=O)N(C2=O)c4cccc(c4)[N+](=O)[O-])C(=O)[O-])O C43210592
C[C@H]([C@@]1([C@@H]2[C@@H]([C@@H]([NH2+]1)c3ccc(c(c3)OC)O)C(=O)N(C2=O)c4cccc(c4)[N+](=O)[O-])C(=O)[O-])O C43210594
C[C@@H]([C@]1([C@@H]2[C@@H]([C@@H]([NH2+]1)c3ccc(c(c3)OC)O)C(=O)N(C2=O)c4cccc(c4)[N+](=O)[O-])C(=O)[O-])O C43210596
C[C@H]([C@]1([C@@H]2[C@@H]([C@@H]([NH2+]1)c3ccc(c(c3)OC)O)C(=O)N(C2=O)c4cccc(c4)[N+](=O)[O-])C(=O)[O-])O C43210598
c1ccc(c(c1)[C@@H]2[C@H]3[C@@H](C(=O)N(C3=O)c4cccc(c4)[N+](=O)[O-])[C@@]([NH2+]2)(CO)C(=O)[O-])O C33916509
C[C@@]1(C(=O)N(C(=O)N1)CC(=O)c2c(n(c(=O)[nH]c2=O)C3CC3)N)c4ccc5c(c4)OCCO5 C46875497
C[C@]1(C(=O)N(C(=O)N1)CC(=O)c2c(n(c(=O)[nH]c2=O)C3CC3)N)c4ccc5c(c4)OCCO5 C46875499
COCCN1C(=O)[C@@H]2[C@H](N[C@@]3([C@@H]2C1=O)c4cc(ccc4NC3=O)F)CCC(=O)N C20567177
C1CN(CCN1C(=O)CSc2nnc(s2)N)C(=O)CSc3nnc(s3)N C15156303
Cc1cc(c(o1)C)[C@@]2(C(=O)N(C(=O)N2)CC(=O)c3c(n(c(=O)[nH]c3=O)C4CC4)N)C C60346341
Cc1cc(c(o1)C)[C@]2(C(=O)N(C(=O)N2)CC(=O)c3c(n(c(=O)[nH]c3=O)C4CC4)N)C C60346342
c1ccc2c(c1)OC[C@@H](O2)C(=O)NNC(=O)COC(=O)c3cc(ccc3Cl)N C60380720
C[C@H]1C2=C([C@@H](O[C@@H]2C)NC(=O)CS[C@@H]3NN=C(N3C4CC4)c5cccnc5)C(=O)NN1 C39936594
C[C@H]1C2=C([C@H](O[C@@H]2C)NC(=O)CS[C@@H]3NN=C(N3C4CC4)c5cccnc5)C(=O)NN1 C39936596
C[C@H](C(=O)[O-])NC(=O)[C@H](CC1=c2ccccc2=[NH+]C1)N3[C@@H](Nc4ccccc4C3=O)O C63985159
C[C@H](C(=O)[O-])NC(=O)[C@H](CC1=c2ccccc2=[NH+]C1)N3[C@H](Nc4ccccc4C3=O)O C63985160
C[C@@H](C(=O)[O-])NC(=O)[C@H](CC1=c2ccccc2=[NH+]C1)N3[C@H](Nc4ccccc4C3=O)O C64019965
CC(=O)N[C@@]1(C2=C(NC(=O)N([C@H]2NC1=O)CCC3=c4cc(ccc4=[NH+]C3)F)[O-])C(F)(F)F C64044390
c1ccc2=[NH+]CC(=c2c1)C[C@@H](C(=O)NCC(=O)[O-])N3[C@@H](Nc4ccccc4C3=O)O C64097980
C[C@H](C(=O)[O-])NC(=O)[C@@H](CC1=c2ccccc2=[NH+]C1)N3[C@@H](Nc4ccccc4C3=O)O C64164458
c1ccc2=[NH+]CC(=c2c1)C[C@H](C(=O)[O-])NC(=O)CN3[C@@H](Nc4ccccc4C3=O)O C64197045
C[C@@H](C(=O)[O-])NC(=O)[C@@H](CC1=c2ccccc2=[NH+]C1)N3[C@@H](Nc4ccccc4C3=O)O C64198888
C[C@@H](C(=O)[O-])NC(=O)[C@@H](CC1=c2ccccc2=[NH+]C1)N3[C@H](Nc4ccccc4C3=O)O C64198891
CC(C)C[C@H](C(=O)N)NC(=O)C1=C[C@H]([C@H]([C@@H](C1)O)O)NC(=O)c2cc(ccc2Br)OC C03838859
CC1=C(C(=O)c2c(c3n(c2C1=O)C[C@H]([C@@H]3O)NC(=O)C)COC(=O)N)Nc4ccccc4 C01721483
C[C@@H]1[C@@H]([C@@H](C[C@@H](O1)O[C@@H](CC(=O)[O-])c2c(c(c3c(c2O)C(=O)c4c(cccc4OC)C3=O)O)CO)[NH3+])O C05574726
CC(C)(C)NC(=O)[C@H](c1ccc(cc1)F)N(C[C@@H]2CCCO2)C(=O)c3c(c(ns3)C(=O)N)N C06074898
COc1cc(ccc1O)[C@@H](C(=O)NC2CCCC2)N(C3CCCC3)C(=O)c4c(c(ns4)C(=O)N)N C06906699
c1ccc2cc(ccc2c1)S(=O)(=O)N[C@@H](Cc3cccc(c3)C(=[NH2+])N)C(=O)N4CCCC[C@@H]4C(=O)[O-] C03834144
CCO[C@]1([C@]([C@]([C@]([C@](O1)(C)CO)(C)O[C@@]2([C@]([C@]([C@]([C@@](O2)(C)CO)(C)O)(C)O)(C)O)C)(C)O)(C)O)C C09915709
C[C@@]1(CCS(=O)(=O)C1)NC(=S)Nc2ccc(c(c2)NC(=S)N[C@]3(CCS(=O)(=O)C3)C)O C12139578
C[C@@]1(CCS(=O)(=O)C1)NC(=S)Nc2ccc(c(c2)NC(=S)N[C@@]3(CCS(=O)(=O)C3)C)O C12139580
c1ccc(cc1)N([C@H](c2c[nH]c3c2cccc3)C(=O)NC[C@@H]4CCCO4)C(=O)c5c(c(ns5)C(=O)N)N C12467747
c1ccc(cc1)N([C@@H](c2c[nH]c3c2cccc3)C(=O)NC[C@@H]4CCCO4)C(=O)c5c(c(ns5)C(=O)N)N C12467754
Cc1ccccc1N([C@H](c2ccc(cc2)O)C(=O)NC[C@@H]3CCCO3)C(=O)c4c(c(ns4)C(=O)N)N C12473885
Cc1ccccc1N([C@H](c2ccc(cc2)O)C(=O)NC[C@H]3CCCO3)C(=O)c4c(c(ns4)C(=O)N)N C12473896
Cc1ccc(cc1)N([C@H](c2ccc(cc2)O)C(=O)NC[C@@H]3CCCO3)C(=O)c4c(c(ns4)C(=O)N)N C12473927
c1cc(sc1)[C@H](C(=O)NC[C@@H]2CCCO2)N(c3ccc(cc3)F)C(=O)c4c(c(ns4)C(=O)N)N C12711348
c1cc(ccc1C(=O)N2CCC3(CC2)C(=O)NC(=O)N3)NS(=O)(=O)c4ccc5c(c4)[nH]c(=O)[nH]5 C12560675
COC1=C([C@H]([C@@]2(CC(=NO2)C(=O)NCCCc3cnc([nH]3)N)C=C1Br)O)Br C13308561
COC1=C([C@H]([C@]2(CC(=NO2)C(=O)NCCCc3cnc([nH]3)N)C=C1Br)O)Br C13308565
c1cc2c(ccc3c2c(c1)C(=O)N(C3=O)/N=C/c4ccc(c(c4)O)O)NC(CO)(CO)CO C16431496
Cc1cc(cc2c1NC(=O)[C@]2(C/C(=N\NC(=O)C(=O)NN)/c3ccc(cc3)OC)O)Cl C17176566
c1ccc(c(c1)NC(=O)CSc2nnc(n2N)N/N=C/c3ccc(cc3)O)[N+](=O)[O-] C20528375
c1ccc(c(c1)NC(=O)CSc2nnc(n2N)N/N=C/c3cccc(c3)O)[N+](=O)[O-] C20806340
CC(C)Oc1ccc(cc1Br)C(=O)NC(=S)Nc2ccc(cc2)S(=O)(=O)N=C(N)N C14659526
c1ccc(c(c1)NC(=O)[C@H]2CC(=O)Nc3c2c(=O)[nH]c(n3)N4CCC(CC4)C(=O)N)[N+](=O)[O-] C22610476
CC(C)C[C@@H]1[C@H](CCCOC(=O)NCCCC[C@H](NC1=O)C(=O)NCCc2ccccn2)C(=O)NO C26579243
CCN(CC)S(=O)(=O)c1ccc2c(c1)c(cc(=O)[nH]2)C(=O)Nc3cccc(c3)NC(=O)N C29150681
c1cc(cc(c1)C(F)(F)F)[C@@H]2[C@H]3[C@@H](C(=O)N(C3=O)C4CCCCC4)[C@@]([NH2+]2)(CCCNC(=O)N)C(=O)[O-] C33638352
CC(C)(C)N1C(=O)[C@H]2[C@@H]([NH2+][C@@]([C@@H]2C1=O)(CCCNC(=O)N)C(=O)[O-])c3cccc(c3)C(F)(F)F C33638358
CC(C)(C)N1C(=O)[C@H]2[C@H]([NH2+][C@@]([C@@H]2C1=O)(CCCNC(=O)N)C(=O)[O-])c3cccc(c3)C(F)(F)F C33638360
Cc1ccc(cc1Cl)N2C(=O)[C@H]3[C@H]([NH2+][C@@]([C@@H]3C2=O)(CCCNC(=O)N)C(=O)[O-])c4ccccc4O C35352868
C[C@@]12CCC(=O)C=C1CC[C@H]3[C@@H]2[C@@H](C[C@@]4([C@@H]3CC[C@@]4(C(=O)COC(=O)[C@@H](CCC(=O)[O-])[NH3+])O)C)O C35806148
Cc1ccc(cc1)S(=O)(=O)CNC(=O)[C@@H](c2c(cc(cc2O)O)O)N(C)C(=O)c3ccc(cc3)O C36530692
Cc1ccc(cc1)S(=O)(=O)CNC(=O)[C@@H](c2c(cc(cc2O)O)O)N(C)C(=O)[C@@H]3CCC(=O)N3 C36537235
Cc1cc(c(c(c1C(=O)NCCc2ccc(c(c2)O)O)O)C)OC3=C(C(=O)[C@@H]([C@]([C@@H]3O)(C)OC)O)C C36378584
Cc1cc(c(c(c1C(=O)NCCc2ccc(c(c2)O)O)O)C)OC3=C(C(=O)[C@H]([C@]([C@@H]3O)(C)OC)O)C C36378585
COc1ccc(cc1)C2=C[C@@H](N=N2)[C@@H]3NN[C@@H](N3N)SCC(=O)Nc4ccc(cc4)S(=O)(=O)N C39011714
COc1ccc(cc1)C2=C[C@@H](N=N2)[C@H]3NN[C@@H](N3N)SCC(=O)Nc4ccc(cc4)S(=O)(=O)N C39011716
COc1ccc(cc1)C2=C[C@H](N=N2)[C@H]3N=N[C@@H](N3N)SCC(=O)Nc4ccc(cc4)S(=O)(=O)N C39593932
C[NH2+]CCCN1c2ccccc2CCc3c1ccc(c3)O[C@@H]4[C@@H]([C@@H]([C@H]([C@H](O4)C(=O)[O-])O)O)O C39937136
CC(=O)c1ccc(cc1)N2C(=O)[C@H]3[C@H]([NH2+][C@@]([C@@H]3C2=O)(CCCNC(=O)N)C(=O)[O-])c4cc5ccccc5o4 C33910429
Cc1ccccc1N2C(=O)[C@H]3[C@@H]([NH2+][C@@]([C@@H]3C2=O)(CCCNC(=O)N)C(=O)[O-])c4cccc(c4)C(F)(F)F C43221896
Cc1ccccc1N2C(=O)[C@H]3[C@@H]([NH2+][C@@]([C@@H]3C2=O)(CCCNC(=O)N)C(=O)[O-])c4cccc5c4cccc5 C43221908
CC(C)([C@@H]1Cc2c(cc3c(c2OC)c(=O)cc(o3)CO[C@H]4[C@@H]([C@H]([C@H]([C@H](O4)CO)O)O)O)O1)O C44170734
c1ccc2cc(ccc2c1)C(=O)/C(=N\NC(=O)C(=O)N)/C[C@@]3(c4cc(ccc4NC3=O)Br)O C48547619
Cc1c(ccc2c1NC(=O)[C@]23[C@H]4[C@@H]([C@H](N3)CC(=O)N)C(=O)N(C4=O)c5ccc(cc5)C(=O)N)Cl C15958803
c1cc(ccc1C[C@H]2[C@@H]3[C@@H](C(=O)N(C3=O)c4ccc(cc4)C(=O)N)[C@]5(N2)c6cc(ccc6NC5=O)F)O C13814593
c1cc(ccc1NC(=O)CSc2ccc(cc2[N+](=O)[O-])C(=O)N)N3CCC(CC3)C(=O)N C60319471
c1cc(cc(c1)S(=O)(=O)/N=C/2\CCCN2)NC(=O)COC(=O)c3ccc(cc3)NC(=O)N C09127786
C[C@H]1C2=C([C@@H](O[C@@H]2C)NC(=O)CS[C@@H]3NN=C(S3)Nc4ccc(cc4)OC(F)(F)F)C(=O)NN1 C38639748
C[C@@H]1C2=C([C@H](O[C@@H]2C)NC(=O)CS[C@@H]3NN=C(S3)Nc4ccc(cc4)OC(F)(F)F)C(=O)NN1 C38639750
Cc1csc2c1ncnc2SCC(=O)NNS(=O)(=O)c3ccc(cc3)NC(=O)C C02159117
COc1ccccc1C(=O)N[C@@]2(c3c(=O)[nH]c(=O)n(c3NC2=O)c4ccc(cc4)F)C(F)(F)F C03623062
C[C@H](c1ccc2c(c1)OCCO2)NC(=O)[C@H](C)NS(=O)(=O)c3ccc(cc3)NC(=O)C C09883668
Cc1ccc(cc1)NS(=O)(=O)c2ccc(cc2)C(=O)O[C@H](C)C(=O)NC(=O)NC3CC3 C10388837
C[C@@H]1CCCC[C@@H]1NC(=O)NC(=O)COC(=O)c2cc(ccc2Cl)S(=O)(=O)NC C11107638
CC(C)[C@H](C(=O)NC(=O)N)OC(=O)c1ccc(c(c1)S(=O)(=O)N2CCCCC2)Cl C11474097
C[C@H]1CS(=O)(=O)N(C1=O)c2ccc(c(c2)C(=O)Nc3ccc(cc3)S(=O)(=O)N)Cl C12207198
CC(C)C[C@]1([C@H]2[C@@H]([C@@H]([NH2+]1)c3cccc(c3O)OC)C(=O)N(C2=O)c4ccc(cc4)OC)C(=O)[O-] C08868212
c1ccc2c(c1)c(=O)cc(o2)C(=O)OCC(=O)Nc3cc4c(cc3Br)[nH]c(=O)[nH]4 C13109189
Cc1cc(no1)N2[C@H](/C(=C(/c3c(c([nH]c3C)C(=O)NC)C)\O)/C(=O)C2=O)c4ccc(cc4)F C13550062
Cc1ccc(c(c1)c2c(=O)[nH]c(nn2)S[C@@H](C)C(=O)Nc3ccc(cc3)C(=O)C)NC(=O)C C15729183
CCn1c(nnc1SCC(=O)c2c(n(c(=O)[nH]c2=O)C3CC3)N)c4ccc(cc4)Cl C16627365
c1cc2c(cc1S(=O)(=O)NCCC(=O)NN3C(=O)C4(CCCCC4)NC3=O)CCCC2 C17115386
Cc1cc(c(n1c2ccc(cc2)F)C)C(=O)NNC(=O)CCN3C(=O)C4(CCCC4)NC3=O C17444773
CC1CCC2(CC1)C(=O)N(C(=O)N2)NC(=O)CCNS(=O)(=O)c3ccc(cc3)C(C)C C18038788
COc1cc(cc(c1OC)OC)[C@H]2CC3=C([C@@H](c4c([nH]nc4O)N3)c5ccncc5)C(=O)C2 C18198583
Cc1c(cco1)c2nnc(n2N)SCC(=O)N[C@@H](c3ccc4c(c3)OCCCO4)C(C)C C18525290
CCNC(=O)NC(=O)[C@@H](C)OC(=O)c1cccc(c1)NS(=O)(=O)c2ccc(c(c2)F)C C21364415
COc1cc(ccc1OCC(=O)N)[C@H]2CC(=O)Nc3c2cnn3c4nc5ccccc5s4 C21725642
CCn1c(nnc1S[C@@H](C)C(=O)Nc2c(c3c(s2)CCC3)C(=O)N)N4CCOCC4 C24987960
CC(C)(C)NS(=O)(=O)c1ccc(cc1)C(=O)O[C@@H](c2ccccc2)C(=O)NC(=O)NC C25031824
CC(C)(C)NS(=O)(=O)c1cc(ccc1Cl)C(=O)NN2C(=O)C3(CCCCC3)NC2=O C27768309
Cc1ccc(cc1)c2cc([nH]n2)c3nnc(n3N)SCC(=O)c4ccc(c(c4)OC)OC C28381932
CCC(C)(C)C1CCC2(CC1)C(=O)N(C(=O)N2)CC(=O)Nc3ccc4c(c3)NC(=O)[C@@H](O4)C C29770523
Cc1c2c(n(n1)C(=O)c3ccccc3O)N=C(S[C@@H]2c4cc(c(c(c4)OC)OC)OC)N C17222193
CCOC(=O)c1c(oc(c1C(=O)N)NC(=O)[C@H](C)n2c(=O)cc(c3c2c(cc(c3)C)C)C)C C32527510
c1ccc(c(c1)[C@H](CC(=O)N2CCN(CC2)S(=O)(=O)c3ccc(cc3)C#N)NC(=O)N)Cl C32772493
C[C@@H]1CCc2c(sc(c2C(=O)OC)NC(=O)CSc3nnc(n3N)[C@@H]4CCCO4)C1 C32946419
CCCCn1c(c(c(=O)[nH]c1=O)N(CCC(C)C)C(=O)[C@H]2CS[C@]3(N2C(=O)CC3)C)N C12872210
COc1ccccc1C(=O)N[C@]2(c3c(=O)[nH]c(=O)n(c3NC2=O)c4ccc(cc4)F)C(F)(F)F C03623060
C[C@H](C(=O)Nc1cccc(c1)S(=O)(=O)N)Sc2nnnn2c3ccc(cc3)C(C)C C18521673
CCOC(=C)c1ccc(cc1)NC(=O)[C@H]2CC(=O)Nc3c2c(=O)[nH]c(n3)N4CCCC[C@@H]4C C40389025
Cc1cc(c(o1)C)c2cc(c3c(noc3n2)C)C(=O)NNC(=O)c4cc(c[nH]4)Br C45696913
C[C@@H](C(=O)NNC(=O)c1ccc(o1)S(=O)(=O)NC(C)(C)C)Oc2ccc3ccccc3c2 C46671616
C[C@H]1C[C@]2(CC(C1)(C)C)C(=O)N(C(=O)N2)CC(=O)NCc3ccc(cc3)N4CCNC(=O)C4 C46718287
C[C@H]1C[C@@]2(CC(C1)(C)C)C(=O)N(C(=O)N2)CC(=O)NCc3ccc(cc3)N4CCNC(=O)C4 C46718292
Cc1ccc(o1)[C@H]2c3c([nH]nc3O)NC4=C2C(=O)C[C@H](C4)c5cc(c(c(c5)OC)OC)OC C12349956
C[C@@H]([C@@H]1[C@@H]2[C@@H](C(=O)N(C2=O)CCc3ccc(c(c3)OC)OC)[C@@]4(N1)c5ccccc5NC4=O)O C20567275
[H]/N=C\1/NC(=O)/C(=C/c2cccc(c2OS(=O)(=O)c3ccc(cc3)NC(=O)C)OC)/S1 C16225345
C[C@H](C(=O)NNC(=O)CCCN1C(=O)C2(CCCC2)NC1=O)Oc3ccc4ccccc4c3 C57701117
Cc1ccc(cc1NC(=O)C)C(=O)/N=C(\NC[C@@H]2CCCO2)/Nc3ccc4c(c3)OCCO4 C46132660
COc1ccc(cc1Br)S(=O)(=O)Nc2cc(ccc2NCCO)[N+](=O)[O-] C29433771
C[C@H](C(=O)[O-])NC(=O)c1cc2c3ccccc3[nH]c2c([nH+]1)c4cc(c(c(c4)OC)OC)OC C59485868
CC(C)[C@@H](C(=O)OCC(=O)NC(=O)NC)NS(=O)(=O)c1ccc(cc1)Br C15333699
C[C@@H](c1nnc(o1)C(C)C)Sc2nc([nH]n2)N/N=C/c3cc(ccc3O)Br C59879533
C[C@H](C(=O)NC(=O)NC1CC1)SC2=NNC(=C3C=Nc4c3cccc4)N2C[C@@H]5CCCO5 C14702407
CCOc1ccccc1n2c(=O)c(c([nH]c2=O)[O-])[C@H]3[C@H]4C(=c5cc(ccc5=[NH+]4)OC)CCN3 C63372193
c1ccc2=[NH+]CC(=c2c1)C[C@H](C(=O)[O-])NC(=O)CS[C@@H]3NN=NN3c4cccc(c4)Cl C64684664
COc1cc(ccc1OCC(=O)N)[C@@H]2CC(=O)NC3=NC(=NC(=O)[C@@H]23)SCc4ccccc4 C64773611
COc1ccc(cc1)[C@H]2N[C@@H](ON2)c3ccc4c(c3)[nH]c(=O)n(c4=O)c5ccc(cc5)OC C64870119
COc1cc(nc(n1)OC)NS(=O)(=O)c2ccc(cc2)Nc3c(cc(cn3)[N+](=O)[O-])[N+](=O)[O-] C04417476
c1ccc2c(c1)nc(n2CC(=O)N/N=C/c3cc(cc(c3[O-])[N+](=O)[O-])Br)c4c(non4)N C08642901
CCOc1cc(cc(c1OC(=O)N2CCOCC2)[N+](=O)[O-])[C@H]3c4c(cc(oc4=O)C)OC(=C3C#N)N C03672401
Cc1c(c(n(n1)Cc2cc(ccc2OC)[C@@H]3C(=C(OC(=C3C(=O)OC)CC(=O)OC)N)C#N)C)[N+](=O)[O-] C01833302
CCOC(=O)C1=C(NC(=O)N[C@@H]1C)COC(=O)CCN2C(=O)c3cccc(c3C2=O)[N+](=O)[O-] C09128672
CCOC(=O)C1=C(NC(=O)N[C@H]1C)COC(=O)CCN2C(=O)c3cccc(c3C2=O)[N+](=O)[O-] C09128673
Cn1cnnc1SCc2c(nnn2c3c(non3)N)C(=O)N/N=C/c4ccccc4OCC(=O)[O-] C09287220
CNC(=O)c1c2c(sc1NC(=O)c3cc(cc(c3)[N+](=O)[O-])[N+](=O)[O-])CN(CC2)C(=O)OC C09325419
CNc1ccc(cc1[N+](=O)[O-])S(=O)(=O)NCC(=O)OCC(=O)Nc2ccc3c(c2)OCCO3 C09714033
CC(C)(C)NC(=O)NC(=O)COC(=O)CNS(=O)(=O)c1ccc(c(c1)[N+](=O)[O-])N(C)C C09714734
CC1CCC2(CC1)C(=O)N(C(=O)N2)NC(=O)CN3C(=O)[C@@](NC3=O)(C)c4ccc(cc4)[N+](=O)[O-] C11267804
Cn1c(nnn1)SCC2=C(N3[C@H]([C@@H](C3=O)NC(=O)/C(=N/OC)/c4csc(n4)N)SC2)C(=O)[O-] C03830414
CC(=O)OC[C@H]1[C@H]([C@@H]([C@@H]([C@H](O1)Sc2c(=O)[nH]c(=O)[nH]n2)OC(=O)C)OC(=O)C)OC(=O)C C11995064
CC(=O)OC[C@@H]1[C@@H]([C@@H]([C@@H]([C@@H](O1)Sc2c(=O)[nH]c(=O)[nH]n2)OC(=O)C)OC(=O)C)OC(=O)C C06143859
Cc1cc(c(n1c2cc(cc(c2)C(=O)OC)C(=O)OC)C)/C=N/Nc3c(cnc(n3)N)[N+](=O)[O-] C09090884
CC(=O)OC[C@@H]1[C@H]([C@@H]([C@@H]([C@@H](O1)Nc2c(c(=O)n(c(=O)[nH]2)C)N=O)OC(=O)C)OC(=O)C)OC(=O)C C05545159
CN(C)S(=O)(=O)c1ccc(cc1)NC(=O)CNC(=O)N[C@@H](CC(=O)N2CCOCC2)C(=O)[O-] C13242785
Cc1cccc(c1)c2nnc(n2CC(=O)[O-])SCC(=O)Nc3cc4c(cc3[N+](=O)[O-])OCC(=O)N4 C13443195
C[C@@H](C(=O)Nc1ccc(cc1)[N+](=O)[O-])NC(=O)[C@@H]2CCCN2C(=O)[C@H](C)NC(=O)CCC(=O)[O-] C13523017
C/C(=N\NC(=O)c1c(n(nn1)c2c(non2)N)CSc3nncn3C)/c4ccc(cc4Cl)Cl C13557053
CCn1c(c(c(n1)C)/C=N/NC(=O)c2c(n(nn2)c3c(non3)N)c4ccc(cc4)[N+](=O)[O-])C C02325395
COc1cc(nc(n1)OC)NS(=O)(=O)c2ccc(cc2)NS(=O)(=O)c3ccc4c(c3)[n+](on4)[O-] C13689417
CCCCOC(=O)C[C@@H]1C(=O)NCCN1C(=S)NC(=O)c2cc(cc(c2)[N+](=O)[O-])[N+](=O)[O-] C14639793
CCCCCOC(=O)C[C@@H]1C(=O)NCCN1C(=S)NC(=O)c2cc(cc(c2)[N+](=O)[O-])[N+](=O)[O-] C14769052
CCOC(=O)C1=NO[C@H](C1)Cc2c(c(c3c(c2OC)OCO3)OC)/C=N\NC(=O)c4cc(on4)CO C15085373
CC(=O)Nc1ccn(c(=O)n1)[C@@H]2[C@H]([C@@H]([C@H]([C@@H](O2)COC(=O)C)OC(=O)C)OC(=O)C)NC(=O)OC C16970303
CCOc1cc(c(cc1OC)C(=O)OCC(=O)NN2C(=O)C3(CCCCC3)NC2=O)[N+](=O)[O-] C18969341
c1cc(ccc1[C@@H]2C3([C@@H](NC(=S)N2)c4ccc(cc4)[N+](=O)[O-])C(=O)NC(=O)N=C3[O-])[N+](=O)[O-] C20117131
c1c(c2c(c(c1S(=O)(=O)[O-])O)C(=O)c3c(c(cc(c3O)S(=O)(=O)[O-])[N+](=O)[O-])C2=O)[N+](=O)[O-] C22611969
c1cc(oc1[N+](=O)[O-])O[P@@](=O)(N2CCCCC2)OC[C@@H]3[C@@H](C[C@@H](O3)c4cc(c(=O)[nH]c4[O-])F)O C27436080
Cn1c(nnn1)SCC2=C(N3[C@@H](CC2)[C@](C3=O)(NC(=O)[C@@H](c4ccc(cc4)O)C(=O)[O-])OC)C(=O)[O-] C29345336
COC(=O)/C(=N/N)/[C@H](c1c(nc2cc(ccc2n1)[N+](=O)[O-])[O-])C(=O)/C(=N/c3[nH]c(nn3)[S-])/[O-] C16958024
CO[C@@]1([C@@H]2N(C1=O)C(=C(CO2)CSc3nnnn3CCO)C(=O)[O-])NC(=O)CSC(F)F C03874302
c1cc(c(c2c1cc(cc2N)S(=O)(=O)[O-])O)/N=N/c3ccc(cc3S(=O)(=O)[O-])[N+](=O)[O-] C38646251
CCOC(=O)C1CCN(CC1)c2[nH]c(=O)c3c(n2)NC(=O)C[C@@H]3C(=O)Nc4ccccc4[N+](=O)[O-] C38828263
C[C@H]1[C@H]([C@@H](S[C@@H]1C(=O)N)NC(=O)CSc2nc(c(nn2)CCC(=O)[O-])[O-])C(=O)OCCOC C39704202
c1cc(c(cc1C(=O)NNc2c(c(ncn2)N(CCC#N)CCC#N)[N+](=O)[O-])[N+](=O)[O-])Cl C40618152
CCOC(=O)C1CCN(CC1)c2c(c(ncn2)NNC(=O)c3ccc(c(c3)[N+](=O)[O-])Cl)[N+](=O)[O-] C40618826
CN(c1ccccc1C(=O)OC)c2c(c(ncn2)NNC(=O)c3ccccc3[N+](=O)[O-])[N+](=O)[O-] C40658078
c1cc(c(cc1C(=O)NNc2c(c(ncn2)N3CCC(CC3)C(=O)[O-])[N+](=O)[O-])[N+](=O)[O-])Cl C40658696
c1cc(c(cc1Nc2nc(nc(n2)Cl)Cl)/N=N/c3c(cc([nH]c3=O)[O-])C(=O)[O-])S(=O)(=O)[O-] C38796276
Cc1[nH]nc(n1)[N-]S(=O)(=O)c2ccc(cc2)Oc3ccc(cc3)S(=O)(=O)/N=c/4\[nH][n-]c(n4)C C44938134
Cc1cc2c(cc1C)n(c-3nc(=O)[nH]c(=O)c3n2)C[C@@H]([C@H]([C@@H](CO)OC(=O)C)OC(=O)C)OC(=O)C C36015070
C=CCSc1nnc(s1)NC(=O)CSc2nnc(n2N)c3cc(cc(c3)[N+](=O)[O-])[N+](=O)[O-] C59046701
c1c(cc2[n+](onc2c1)[O-])/C=N/NC(=O)c3nonc3C(=O)N/N=C/c4cc5[n+](onc5cc4)[O-] C59465435
C[C@@H]1CCN([C@@H](C1)C)S(=O)(=O)c2cc(ccc2NN/C=C\3/C(=O)NC(=O)N=C3[O-])[N+](=O)[O-] C59490020
Cc1nnc(o1)CN2CCN(CC2)C(=O)CSc3nc([nH]n3)N/N=C/c4cnn(c4)CC=C C59832280
CCc1nnc(o1)CN(CC)C(=O)CSc2nc([nH]n2)N/N=C/c3ccccc3[N+](=O)[O-] C59844357
CCc1nnc(o1)CN(C(C)C)C(=O)CSc2nc([nH]n2)N/N=C/c3cnn(c3)CCOC C59887326
C[C@@H](OC(=O)C)OC(=O)[C@@H]1C(=CS[C@H]2N1C(=O)[C@H]2NC(=O)/C(=N\OC)/c3ccco3)COC(=O)N C65735227
Cc1c2ccc(c(c2oc(=O)c1CC(=O)N[C@@H](CCCNC(=O)N)C(=O)[O-])C)OC C02104222
CC(C)C[C@H](C(=O)N)NC(=O)[C@@H]1C[C@H](CCN1C(=O)COCC(=O)[O-])NC(=O)c2cnccn2 C04221718
c1ccc(cc1)C(=O)CCSC[C@@H](C(=O)NCC(=O)[O-])NC(=O)CC[C@@H](C(=O)[O-])[NH3+] C04962412
c1ccc(cc1)C(=O)CCSC[C@@H](C(=O)NCC(=O)[O-])NC(=O)CC[C@H](C(=O)[O-])[NH3+] C04962415
CCc1cc(=O)oc2c1ccc(c2C)OCC(=O)N[C@@H](CCCNC(=O)N)C(=O)[O-] C02146454
c1ccc(cc1)NNc2ccc3cc(ccc3c2NNc4ccc(cc4S(=O)(=O)[O-])N)S(=O)(=O)[O-] C04235238
c1cc(c(cc1Oc2c(c(c(c(c2F)F)Oc3ccc(c(c3)[N+](=O)[O-])N)F)F)[N+](=O)[O-])N C03878199
Cc1c2cc(c(cc2oc(=O)c1CC(=O)N[C@@H](CCCNC(=O)N)C(=O)[O-])OC)Cl C08952228
C[C@@H](C(=O)N[C@H](CC(=O)N)C(=O)[O-])/N=C/C1C(=NC(=O)N(C1=O)c2ccc(cc2)Cl)O C09350038
CC[C@@H](C(=O)[O-])Sc1[nH]c(=O)c(c(n1)N)NC(=O)c2cccc(c2C)[N+](=O)[O-] C10243417
C[C@@H](C(=O)NCC(=O)NCCOC)NS(=O)(=O)c1ccc(cc1)NC(=O)C C11718496
Cc1cc2c(c(c(c(=O)o2)CC(=O)N[C@H](CCCCNC(=O)N)C(=O)[O-])C)c(c1)OC C11865463
Cc1c2cc3c(cc2oc(=O)c1CC(=O)N[C@H](CCCNC(=O)N)C(=O)[O-])occ3C(C)(C)C C11865547
c1ccc(c(c1)C(=O)[O-])NS(=O)(=O)c2ccc(c(c2)[N+](=O)[O-])N/N=C/c3ccc(c(c3)O)O C12532887
CCN(CC)c1ccc(c(c1)O)/C=N/Nc2ccc(cc2[N+](=O)[O-])S(=O)(=O)N C09186024
Cc1c2cc3c(cc2oc(=O)c1CC(=O)N[C@@H](CCCNC(=O)N)C(=O)[O-])occ3c4ccccc4 C02152717
Cc1ccc(cc1)S(=O)(=O)N[C@@H](CC(C)C)C(=O)N2CCC(CC2)C(=O)N[C@@H](CCC(=O)N)C(=O)[O-] C12863351
C[C@@H]([C@H](C(=O)[O-])NC(=O)C1CCC(CC1)CNC(=O)[C@H](CCSC)NC(=O)OC(C)(C)C)O C12885649
CC[C@@H](C)[C@@H](C(=O)N[C@@H]([C@@H](C)O)C(=O)[O-])NC(=O)N1CC(=O)Nc2c1cccc2 C12889868
CC(C)[C@@H](C(=O)N[C@@H](CCC(=O)N)C(=O)[O-])NC(=O)N1CCn2c1nc3c2cccc3 C08792085
C[C@@H](C(=O)[O-])NC(=O)c1ccc(c(c1)[N+](=O)[O-])N[C@H](CO)[C@H](c2ccc(cc2)[N+](=O)[O-])O C13461745
Cn1c(nc(=O)c(n1)O)SCC2=C(N3[C@@H]([C@@H](C3=O)NC(=O)/C(=N/OC)/c4csc(n4)N)SC2)C(=O)[O-] C08584434
c1ccc(c(c1)NC(=O)CSc2nnc(n2N)N/N=C/c3cc(ccc3[O-])[N+](=O)[O-])Br C20527364
COc1ccc(c(c1)OC)NC(=O)CSc2nnc(n2N)N/N=C/c3cc(ccc3[O-])[N+](=O)[O-] C20527398
COc1cc(cc(c1)OC)NC(=O)CSc2nnc(n2N)N/N=C/c3cc(ccc3[O-])[N+](=O)[O-] C20527407
c1cc(c(c(c1)F)NC(=O)CSc2nnc(n2N)N/N=C/c3cc(ccc3[O-])[N+](=O)[O-])F C20527415
c1cc(ccc1[C@@H](c2c([nH]c(=O)[nH]c2=O)[O-])NC3=NC(=O)[C@H](S3)CC(=O)Nc4ccc(cc4)F)F C20559518
Cc1ccc(c(c1)C)NC(=O)C[C@H]2C(=O)N=C(S2)N[C@@H](c3ccc(cc3)F)c4c([nH]c(=O)[nH]c4=O)[O-] C20559551
Cc1ccc(cc1C)NC(=O)C[C@H]2C(=O)N=C(S2)N[C@H](c3ccc(cc3)F)c4c([nH]c(=O)[nH]c4=O)[O-] C20559565
c1cc(ccc1C(=O)NNC(=O)CSc2nc([nH]n2)N/N=C/c3cc(ccc3[O-])[N+](=O)[O-])F C20923271
c1csc(n1)NC(=O)CSc2nnc(n2N)N/N=C/c3cc(cc(c3[O-])Cl)Cl C21318670
CC[C@@H](C)[C@@H](C(=O)N[C@@H]([C@H](C)O)C(=O)[O-])NC(=O)N1CC(=Nc2c1cccc2)O C25076557
C/C/1=C\CC/C(=C/[C@H]([C@@H]([C@H](C1)OC(=O)[C@H](C)CO)[C@@H](C[NH+]2CCC[C@@H]2C(=O)[O-])C(=O)[O-])O)/CO C31162147
c1cc2c(cc1NC(=O)CCC(=O)[O-])[nH]cc2[C@H](C(=O)[O-])[NH+]3CCC[C@H]3C(=O)N C31814448
CC1=CC(=O)C[C@@]([C@@]1(/C=C/C(=C/C(=O)[O-])/C)O)(C)CO[C@H]2[C@@H]([C@H]([C@@H]([C@H](O2)CO)O)O)O C35465974
Cc1ccc(cc1C)N(C[C@H]([C@H]([C@@H](CO)O)O)O)/N=N/c2cccc(c2)S(=O)(=O)[O-] C35572492
CC[C@H](C)[C@@H]([C@H]1NN=C(O1)SCc2c([nH]c(=O)[nH]c2=O)C)NC(=O)OC(C)(C)C C38661463
C[C@H]([C@@H](C(=O)[O-])NC(=O)[C@H](C(C)C)NC(=O)N1c2ccccc2N=C([C@H]1C(C)C)O)O C39030043
c1cc(ccc1Nc2nc(nc(n2)OC(C(F)(F)F)C(F)(F)F)NN)[N+](=O)[O-] C39324681
Cc1cc(=O)c2c(o1)cc3c(c2O)C[C@@H](O3)C(C)(C)O[C@H]4[C@@H]([C@@H]([C@@H]([C@@H](O4)COC(=O)CC(=O)[O-])O)O)O C39560079
Cc1cc(c(c(c1)S(=O)(=O)N[C@H](CCCN/C(=N/[N+](=O)[O-])/N)C(=O)[O-])OC)n2nc3ccccc3n2 C40544856
Cc1ccc(cc1)CNc2nc(c(c(n2)Nc3c4c(no3)CC[C@H](C4)C)[N+](=O)[O-])N C41301278
c1cc2c(=O)c(coc2c(c1)O[C@@H]3[C@H]([C@@H]([C@@H]([C@@H](O3)COC(=O)CC(=O)[O-])O)O)O)c4ccc(cc4)O C43214528
CCOc1cc(cc(c1O)Cl)/C=N/Nc2ccc(cc2[N+](=O)[O-])S(=O)(=O)N C45329846
CC(C)(C)C(=O)C(=O)NCCCC[C@H](C(=O)[O-])NC(=O)CCCC[C@@H]1[C@@H]2[C@@H](CS1)NC(=O)N2 C48547234
C[C@@H]1[C@H]2[C@@H](C(=O)N2C(=C1S[C@@H]3C[C@@H]([NH2+]C3)C(=O)Nc4cccc(c4)C(=O)[O-])C(=O)[O-])[C@@H](C)O C43769661
C[C@H]([C@@H](C(=O)[O-])NC(=O)[C@H](C(C)C)NC(=O)N1c2ccccc2NC(=O)[C@@H]1C(C)C)O C38571099
C[C@@]1(CC(=C([C@@H]([C@@H]1C(=O)Nc2ccccc2)c3ccc(c(c3)[N+](=O)[O-])O)C(=O)Nc4ccccc4)[O-])O C54591926
c1ccc(cc1)CN2C(=O)[C@@H]3[C@@H]([NH2+][C@@]([C@H]3C2=O)(CCC(=O)[O-])C(=O)[O-])c4ccc(cc4O)O C15275991
CC[C@@H]1C[C@H]([NH+](C1)C)C(=O)N[C@@H]([C@@H]2[C@@H]([C@@H]([C@@H]([C@@H](O2)SC)OP(=O)([O-])[O-])O)O)[C@@H](C)Cl C65739446
C[C@H](C(=O)Nc1ccc(cc1)Oc2ccccc2)OC(=O)/C=C/c3ccc(c(c3)Cl)Cl C01982848
Cc1cc(c(c(c1)C)NC(=O)[C@H](C)OC(=O)/C=C/c2ccc(cc2)OCc3ccc(cc3)Cl)C C08800536
Cc1ccc(c(c1)OCCOc2ccc(cc2/C=N/NC(=O)c3ccccc3)Cl)C(C)C C08842885
Cc1cc(cc(c1)OCCCn2cc(c3c2cccc3)/C=N/Nc4nc5ccccc5s4)C C09462894
CCCn1cc(c2c1cccc2)S[C@@H](C)C(=O)Nc3c(c4c(s3)CCCCC4)C(=O)OCC C03582004
CCN(CC)c1ccc(c(c1)C)NC(=O)c2ccc(cc2)COc3cccc4c3OC(C4)(C)C C09651362
CCOc1cccc(c1)NC(=O)/C(=C\c2ccc(cc2)OCc3ccc(cc3Cl)Cl)/C#N C09907420
c1ccc(cc1)c2ccc(cc2)OC[C@H](CSc3nnc(o3)c4ccccc4Br)O C11681129
CCCCCOc1ccc(cc1OCC)/C=C/[C@@]23C(c4cc(ccc4N2CC(=O)N3)C)(C)C C02138904
Cc1ccc(cc1)S(=O)(=O)N(CC(=O)N[C@H](C)c2ccc(cc2)C(C)(C)C)c3ccc(cc3)F C13671119
Cc1cccc(c1)OCCOc2c(cc(cc2Cl)Cl)/C=C(\C#N)/C(=O)Nc3ccccc3C C13942345
CC[C@@H](Cc1ccccc1)CNC(=O)CN(c2ccc(cc2)F)S(=O)(=O)c3ccc(cc3)C C22324126
Cc1ccc(cc1)N(CC(=O)N[C@H](C)c2ccc(cc2C)C)S(=O)(=O)c3ccc(cc3)SC C22345291
Cc1ccc(cc1)N(CC(=O)N[C@H](C)c2ccc(c(c2)C)C)S(=O)(=O)c3ccc(cc3)SC C22345300
Cc1cccc(c1)N(CC(=O)NCCCc2ccc(cc2)F)S(=O)(=O)c3ccc(cc3)Cl C22371050
Cc1ccccc1[C@@H](c2ccccc2)NC(=O)CN(c3ccccc3C)S(=O)(=O)c4ccccc4 C22427833
Cc1ccc(cc1)CN(CC(=O)N[C@@H](C)c2cc(c(cc2C)C)C)S(=O)(=O)c3ccc(cc3)C C22535731
CCCCOc1ccccc1[C@@H]2C3=C(CC(CC3=O)(C)C)NC(=C2C(=O)OC4CCCC4)C C04061093
CCCCCN/C(=C\1/C(=NN(C1=O)c2nc3ccccc3s2)CSc4ccc(cc4)C)/C C27531151
CC[C@H](C)CN(CC(=O)N(Cc1ccccc1)Cc2cccs2)C(=O)Nc3cccc(c3C)C C33645708
COc1ccc(c(c1)OC)NC(=O)N(CCc2ccc(cc2Cl)Cl)Cc3ccccc3F C35002169
CCCCCCN(CC(=O)N1CCc2ccccc2[C@@H]1C)C(=O)Nc3cccc4c3cccc4 C35006218
CCCCCCN([C@H](C)c1[nH]c(=O)c2ccc(cc2n1)Cl)C(=O)c3cccc4c3cccc4 C35009103
CC[C@@H](C)CN(CC(=O)N(Cc1ccccc1)Cc2ccc(s2)C)C(=O)NC3CCCCC3 C35799228
CC[C@H](C(=O)NCC(C)C)Oc1ccc2c(c1)[C@@H](N(CC2)C(=O)C3CCCC3)c4ccc(cc4)C C35856476
C/C=C\[C@@H](C(=O)NC(C)(C)CC(C)(C)C)N(c1cccc(c1)Cl)C(=O)[C@H](c2ccccc2)OC C36481187
C[C@H](c1ccccc1)[C@H](C(=O)NC(C)(C)CC(C)(C)C)N(c2ccccc2Cl)C(=O)COC C36549126
Cc1ccccc1[C@@H](C(=O)NC(C)(C)CC(C)(C)C)N(Cc2ccc(o2)C)C(=O)C3CCCCC3 C36555822
Cc1ccccc1CC(=O)N(Cc2ccc(o2)C)[C@@H]([C@@H](C)c3ccccc3)C(=O)NC4CCCCC4 C36556604
CCCCC[C@@H](C(=O)NC(C)(C)C)N(Cc1ccc(o1)C)C(=O)[C@@H]2C[C@@H]3C[C@H]([C@H]2C)C3(C)C C36556926
CCCN([C@H](c1c2ccccc2ccc1OC)C(=O)NC(C)(C)C)C(=O)[C@H](CC)c3ccccc3 C36565551
CC(C)(C)NC(=O)[C@@H](C(c1ccccc1)c2ccccc2)N(C(=O)c3ccccc3OC)C(C)(C)C C36579666
C[C@H](c1ccccc1)[C@@H](C(=O)NC2CCCCC2)N(C(=O)c3ccccc3OC)C(C)(C)C C36579721
CC(C)(C)NC(=O)[C@@H](c1c2ccccc2ccc1OC)N(C(=O)CCC3CCCCC3)C(C)(C)C C36581682
CC(C)(C)CC(C)(C)NC(=O)[C@@H](c1ccc(cc1)Cl)N(C(=O)c2ccc(cc2)OC)C(C)(C)C C36584626
Cc1ccc(o1)CN([C@@H]([C@H](C)c2ccccc2)C(=O)NC(C)(C)CC(C)(C)C)C(=O)C=C(C)C C36599432
Cc1ccccc1COc2ccccc2C(=O)OCC(=O)Nc3c(cccc3Cl)C(F)(F)F C39569893
Cc1ccc(c(c1)Br)O[C@H](C)C(=O)N/N=C/c2cccc(c2)OCc3ccccc3 C40847825
CCCCCOc1c(cc(cc1Cl)C(=O)Nc2ccc(c3c2cccn3)OC(F)F)Cl C40989942
CCOC(=O)c1c(csc1NC(=O)CCCOc2ccc(cc2C)C)c3ccc(cc3C)C C40990662
CCOc1ccc(cc1)CCC(=O)Nc2c(c(cs2)c3ccc(cc3C)C)C(=O)OCC C41019375
Cc1ccc(cc1)COc2ccc(cc2)C(=O)N/N=C/c3cc(ccc3OCC#C)Br C48571778
CCCCCOc1ccc(cc1OCC)/C=C/[C@@]23C(c4ccccc4N2CCC(=O)N3)(C)C C02108745
CC[C@H](c1ccccc1)C(=O)N(c2ccccc2)[C@@H](c3ccc(cc3)N(C)C)C(=O)NC(C)(C)C C36607403
CC(=O)Nc1ccc(cc1Cl)SCCOC(=O)c2ccc(o2)c3ccc(cc3Cl)Cl C57317890
CCOc1cc(ccc1OCc2cccc(c2)Cl)/C=C(\C#N)/C(=O)Nc3cccc(c3C)Cl C59266287
CCOc1cc(cc(c1OCc2ccc(cc2)C)Cl)/C=C(/C#N)\C(=O)Nc3ccc(cc3)C C59335574
CCC/C(=N\CCC1=c2cc(ccc2=[NH+][C@H]1C)OCc3ccccc3)/C4=C(CC(CC4=O)(C)C)[O-] C63514662
CCCC/C(=N\CCC1=c2cc(ccc2=[NH+][C@H]1C)OC(F)(F)F)/C3=C(CC(CC3=O)(C)C)[O-] C63514676
CCCCCCOc1ccc(cc1OC)/C=C(\C#N)/C(=O)Nc2ccc(cc2F)Br C64984865
Cc1csc(n1)S[C@@H](C)C(=O)Nc2cccc(c2)[N+](=O)[O-] C03413575
CC[C@H](C)NC(=O)c1ccc(o1)CN2c3cc(ccc3OCC2=O)C C04873756
Cc1cccc(c1)COC(=O)CN2C(=O)[C@@]3(CCCC[C@@H]3C)NC2=O C05068486
Cc1c(c(on1)C)C(=O)O[C@H](C)C(=O)NC23CC4CC(C2)CC(C4)C3 C05197444
CN(C(=O)COC(=O)c1cc2ccccc2[nH]1)C3(CCCCC3)C#N C05532623
CCn1ccc(n1)CNC(=O)c2c3c(on2)CC[C@@H](C3)C(C)(C)C C02804197
C[C@@H]1c2ccsc2CCN1C(=O)CCNc3ccccc3[N+](=O)[O-] C12825205
COc1cc(c(cc1OC)OC)C(=O)Nc2ccc(cn2)Cl C13746852
C[C@H](C(=O)Nc1ccc(c(c1)F)F)Oc2cc(ccc2[N+](=O)[O-])F C15366154
CC(C)(C)n1c(nnn1)SCC(=O)Nc2ccc(cc2Cl)F C16290258
CCOC(=O)c1cc2c([nH]c1=O)C[C@@H](CC2=O)c3ccc(cc3)OC C18077599
c1cc(ccc1CS(=O)(=O)Nc2ccc(c(c2)Cl)F)[N+](=O)[O-] C22016103
CCc1ccc(cc1)c2nc([nH]n2)SCc3cn4cccnc4n3 C29036047
CC(C)(C)NS(=O)(=O)c1ccc(o1)C(=O)N(C)c2ccccc2 C32642718
CN(C)c1ccc(cc1NCc2ccc(o2)[N+](=O)[O-])Br C37318273
Cc1cccc(c1C)NC2=NCC(=O)N2c3ccc(c(c3)OC)OC C01360537
Cc1cc(c(c(c1)Cl)NC(=O)COC(=O)c2c(noc2C)C)C C03564199
Cc1ccc(s1)C2=NN=C(C2)C(=O)N/N=C/c3ccccc3OC C39574842
C[C@@H](C(=O)Nc1cc2cnn(c2nc1)C(C)C)Oc3ccc(cc3)F C12756333
CCCOc1ccccc1C(=O)Nc2ccc3c(c2)N(C(=O)CO3)C C41014341
c1ccc2c(c1)ncc(n2)Sc3nnc(s3)NC[C@@H]4CCCO4 C41873145
Cc1ccc(c(c1)Cl)NC(=O)[C@H](C)Sc2nnnn2C(C)C C28148023
CCn1cc(cn1)[C@@H](C)Nc2ccc(cc2[N+](=O)[O-])Br C44498393
CC(C)(C)c1ccc(cc1)NC(=O)CSc2ccc3nncn3n2 C44892233
Cc1ccc(c(c1C)OC[C@@H](Cn2c(=O)c3ccccc3nn2)O)C C45643697
CCCS(=O)(=O)N1CCC(CC1)NC(=O)N(C)C2CCCCC2 C45741479
C[C@@H](C(=O)Nc1cccc(c1)N2CCOC2=O)Oc3ccccc3 C46644508
CC(C)(C)c1ccc2c(c1)OCC(=O)N2CC(=O)NC[C@@H]3CCCO3 C51316177
C[C@H](C(=O)Nc1ccc(cc1Cl)[N+](=O)[O-])Sc2nccs2 C52913866
CC1=NO[C@@](C1)(C)C(=O)Nc2ccc(c(c2)C(=O)OC(C)C)Cl C55385344
c1ccc2c(c1)c3ccc(cc3o2)NC(=O)CCCN4CCOC4=O C57212243
CCCn1cc(ccc1=O)NC(=O)c2ccc(cc2)N3CCC(=N3)C C57144482
CCc1cccc(c1)Oc2ccc(cn2)NC(=O)c3csnn3 C58355812
C[C@@H]1C[C@@H]1c2ccc(o2)/C=C/C(=O)N[C@@H](C)c3nnc4n3cccc4 C33233009
Cc1c(c(on1)C)CN(C)C(=O)Nc2cccc(c2)OC(F)(F)F C44017656
Cc1ccc(c(c1)C)NC(=O)CSc2nnc(o2)c3ccoc3C C07195881
CCOC(=O)C1=NN([C@@H](NN1C)c2ccc(cc2)F)c3ccccc3 C59681006
C[C@@H](c1ccon1)N(C)CC2=C/C(=C/3\C=CC=C(N3)OC)/C=CC2=O C14971305
C[C@@H](c1ccsc1)NS(=O)(=O)c2cc(ccc2Cl)[N+](=O)[O-] C61365501
Cc1ccc(o1)CNc2ccc(nn2)S(=O)(=O)C3CCCCC3 C64663253
C[C@H](C(=O)OC)SC1=NN/C(=C/2\C=Nc3c2cccc3)/N1C4CC4 C09762763
CC[C@H](C)NC(=O)C1CCN(CC1)c2cnc(nc2)N3CCCCC3 C65166443
C[C@H](c1nnc(o1)c2ccccc2)Nc3ccc4c(c3)nc(o4)C5CC5 C65593082
CC[C@@H](C)n1c(ccn1)NS(=O)(=O)c2cc(cc3c2nccc3)C C66249235
CC(C)(C)c1ccccc1OCCNC(=O)N2CCO[C@@H](C2)C#N C66704844
Cc1ccc(cc1C)[C@@H]2CCCN2C(=O)NCCCc3nc(no3)C C67085134
CCCC(C)(C)NC(=O)c1c(n(nn1)c2cccc3c2nccc3)C C67167164
Cc1c(sc(n1)c2nc[nH]n2)C(=O)N(CC3CC3)C4CCCCC4 C67276720
CC(C)NC(=O)c1ccc(cc1)Oc2c(nccn2)N3CCCCC3 C67323933
C[C@@H](CNC(=O)N1CCO[C@@H](C1)c2cccc(c2)F)Cn3cccn3 C67408395
Cc1cc2c(c(=O)o1)[C@H](C(=C(O2)N)C#N)c3cc(c(cc3OC)OC)Br C00752418
Cc1ccc(cc1C)N2C[C@H](CC2=O)NC(=O)NC[C@H]3COc4ccccc4O3 C04373257
CC1(CC2=C(C(=O)C1)[C@]3(c4ccccc4N(C3=O)CC=C)C(=C(N2N(C)C)N)C#N)C C04742287
CNC(=O)c1c2c(sc1NC(=O)c3c(cccc3F)F)CN(CC2)C(=O)OC C05255426
c1cc(ccc1NC(=O)c2cc(ccc2Cl)S(=O)(=O)N3CCOCC3)O C01196112
c1ccc(cc1)N2C(=O)[C@H]3[C@H](N(O[C@@H]3C2=O)CC(=O)N)c4ccc5ccccc5c4 C06252320
c1cc2c(cc1S(=O)(=O)NNC(=O)c3cc4c(s3)CCC4)OCCCO2 C07379787
c1ccc2c(c1)[nH]c(=O)n2C3CCN(CC3)C(=O)C[C@@H]4C(=O)Nc5ccccc5S4 C09762589
C[C@@]1(C(=O)N(C(=O)N1)C[C@H](c2ccc(cc2)Cl)O)c3ccc4c(c3)OCCCO4 C12817670
C[C@@]1(C(=O)N(C(=O)N1)C[C@@H](c2ccc(cc2)Cl)O)c3ccc4c(c3)OCCCO4 C12817678
Cc1cccc(c1)O[C@@H]2[C@H]([C@H]([C@H]3[C@@H](O2)CO[C@@H](O3)c4ccccc4)O)NC(=O)C C13074619
Cc1cc(nc(c1C#N)SCC(=O)N2c3ccc(cc3C[C@H]2C)S(=O)(=O)N)C C16119429
CC(=O)N[C@H](Cc1cnc[nH]1)C(=O)N2CCC[C@]3(CCc4ccccc4O3)CC2 C19020123
C[C@H]1C2=C(CC(CC2=O)(C)C)Nc3ccccc3N1CC(=O)N4CCN(CC4)CCO C20019536
CCOc1c(cc(cc1Br)[C@@H]2c3c(n[nH]c3NC4=C2C(=O)OC4)C)OC C20086579
Cc1ccc(cc1NC(=O)c2ccc3c(c2)NC(=O)CCS3)S(=O)(=O)N(C)C C22872038
Cc1c2c(nc(nc2sc1C(=O)N(C)[C@@H](C)c3ccc(cc3)S(=O)(=O)N)C)C C25607797
CC(C)N1CC=C2[C@@H](C1)[C@H](C(C(=C2C#N)N)(C#N)C#N)c3cccc(c3OC)OC C16037324
c1cc(ccc1NC(=O)c2cc(c[nH]2)S(=O)(=O)N3CCOCC3)Br C28091174
Cc1ccc(cc1C(=O)N2CCC[C@H]2c3ccc4c(c3)OCCCO4)S(=O)(=O)N C29797845
C[C@@H]1C(=O)Nc2cc(ccc2O1)NC(=O)[C@H]3CC(=O)N(C3)c4cccc(c4)SC C32772888
Cc1ccccc1O[C@@H]2[C@H]([C@@H]([C@@H]3[C@@H](O2)CO[C@@H](O3)c4ccccc4)O)NC(=O)C C35056561
Cc1ccc(cc1C)O[C@@H]2[C@@H]([C@@H]([C@@H]3[C@@H](O2)CO[C@@H](O3)c4ccccc4)O)NC(=O)C C35056581
CC(=O)N[C@@H]1[C@H]([C@@H]2[C@@H](CO[C@@H](O2)c3ccccc3)O[C@@H]1Oc4ccc(cc4)Cl)O C35736497
CC1(CC2=C([C@H](C(=C(N2N(C)C)N)C#N)c3cc(ccc3OC)OC)C(=O)C1)C C01080484
C[C@@]1(CC1(Br)Br)C(=O)NNC(=O)c2ccc(cc2)[N+](=O)[O-] C02344531
C[C@@H]1C(=C(C=[NH+]1)C)C(=O)C2=C(C(=O)N([C@H]2c3cccc(c3)F)[C@@H]4C=C(ON4)C)[O-] C39232447
C[C@@H]1C(=C(C=[NH+]1)C)C(=O)C2=C(C(=O)N([C@@H]2c3cccc(c3)F)[C@@H]4C=C(ON4)C)[O-] C39232449
CCn1c(c(cn1)[C@@H]2C3=C(CCCC3=O)NC(=C2C(=O)Nc4ccc(cn4)C)C)C C04614937
CC1=C([C@@H](C(=O)N(N1)C)NC(=O)c2ccc(cc2)F)[C@H]3C=C(N=N3)c4ccsc4 C39327657
CC(C)S(=O)(=O)C1=C2Nc3ccccc3C[NH+]2[C@@H](C1)C(=O)N(c4ccccc4)[O-] C39545228
Cc1ccc2c(=O)c3c(oc2c1C)C(=O)N([C@@H]3c4ccc(c(c4)OC)O)CCO C40064082
CCNC(=O)c1c2c(sc1NC(=O)c3c(=O)c4cc(ccc4n(n3)C)C)CCCC2 C40802450
CN(C)NC(=O)c1c2c(sc1NC(=O)c3cc4ccccc4oc3=O)CCCCC2 C44452796
c1ccc(cc1)S(=O)(=O)N2CCCc3c2cc(cc3)NC(=O)[C@@H]4CCC(=O)N4 C49491434
[H]/N=C\1/N(C(=O)/C(=C/c2ccc(cc2)O)/S1)c3c(n(n(c3=O)c4ccccc4)C)C C15087848
Cc1ccc(s1)[C@@H](C)NC(=O)C(=O)Nc2ccc3c(c2)c(=O)n4c(n3)CCC4 C54947505
Cc1cc2c(o1)CC(C[C@@H]2NC(=O)Nc3cc(ccc3OC)C(=O)N(C)C)(C)C C56643486
Cc1ccc(cc1)S(=O)(=O)/N=C/2\C=C3[C@@](c4c2cccc4)(OCCN3CCO)O C16662891
Cc1ccc(c(c1)Br)OS(=O)(=O)c2ccc3c(c2)[nH]c(=O)c(=O)[nH]3 C23397377
c1cc2cc(oc2c(c1)Br)C(=O)NNC(=O)C[C@@H]3CCS(=O)(=O)C3 C33222663
CC(C)[C@H]1c2cc(ccc2NC1=O)NS(=O)(=O)c3ccc4c(c3)CC(=O)N4C C49741669
c1ccc(cc1)S(=O)(=O)/N=C\2/C=C3[C@@](c4c2cccc4)(OCCN3CCO)O C16675904
c1ccc(c(c1)C2=C3[C@@H](N(C(=O)[C@@H]3N=N2)Cc4ccncc4)c5cccc(c5)O)O C06744800
Cc1cccc2=C([C@@H](C(=O)[NH+]=c12)/C=C/3\C(=NC(=S)N(C3=O)c4ccccc4)[O-])O C01087360
Cc1c2c([nH]c1C(=O)N[C@H]3N=C(CS3)CN4C[C@H](O[C@H](C4)C)C)CCCC2=O C38716204
c1ccc2c(c1)N[C@H](O2)[C@@H]3CCCN(C3)C(=O)c4ccc([nH]c4=O)c5ccncc5 C63975278
Cc1ccsc1C(=O)NNS(=O)(=O)c2ccc3c(c2)C[C@H](N3C(=O)C)C C66588858
Cc1c(c(n2c(n1)c(cn2)C(=O)N)C)CCC(=O)N3CCC[C@@H]4[C@@H]3CC[C@@H](C4)C C67518793
CN1CCCc2c1ccc(c2)NC(=O)C(=O)NCc3ccc4c(c3)OCCCO4 C67598911
C[C@@H]1CN(C[C@H](O1)C)NC(=O)N(CCCl)N=O C05518589
CC(C)(C)NC(=O)Cn1cc(ccc1=O)[N+](=O)[O-] C06119937
Cc1cc2nc(cc(=O)n2o1)CSc3[nH]cnn3 C07007191
c1cc(ccc1C(=O)/C=C\N2C[C@@H](CO2)O)[N+](=O)[O-] C12957425
C[C@@H]([C@@H]1CCCO1)NC(=O)c2ccc(o2)[N+](=O)[O-] C20448453
Cc1c2c(c(ncn2)Nc3c(nn(c3C)C)C)n(n1)C C32508881
Cc1ccc(cc1NC(=O)[C@@H]2COCCO2)[N+](=O)[O-] C33158632
Cc1ccc(cc1NC(=O)[C@H]2COCCO2)[N+](=O)[O-] C33158633
CN(C)C(=O)CNc1ccc2c(c1[N+](=O)[O-])ncs2 C35344720
Cc1c(c(n(n1)C)N[C@@H](C)[C@@H]2CCCO2)[N+](=O)[O-] C36749385
Cc1c(c(n(n1)C)N[C@H](C)[C@H]2CCCO2)[N+](=O)[O-] C36749388
Cn1c(ccn1)CNc2cccc(c2)n3cnnn3 C36958209
CC[C@H](Cn1c2cc(ccc2oc1=O)[N+](=O)[O-])O C37694395
COc1ccc(c(c1)OC)[C@@H]2[C@H](CCC(=O)N2)[N+](=O)[O-] C00089598
COc1ccc(c(c1)OC)[C@H]2[C@H](CCC(=O)N2)[N+](=O)[O-] C00089594
Cc1c(c(n(n1)C)NC[C@H]2CCCOC2)[N+](=O)[O-] C38046325
COc1cc(cc(c1)OC)/N=C\2/[C@@H]3C(=NC=N3)N=CN2 C38787152
C1=C[C@@H]2C(=c3c(=N2)[nH]/c(=N/N=C/[C@@H]4C=CC=N4)/nn3)C=C1 C39409973
c1cc(cc(c1)[N+](=O)[O-])C(=O)N/N=C/[C@@H]2C=CC=N2 C39707547
c1cc(cc(c1)[N+](=O)[O-])NC(=O)[C@H]2C(=CN=N2)Cl C39933875
C[C@H](C#N)NS(=O)(=O)c1ccccc1[N+](=O)[O-] C40362776
Cc1ccc(cc1C(=O)N2CCC(=NO)CC2)[N+](=O)[O-] C41031461
Cc1c(cn(n1)C)CN(C)c2c3c(ncn2)nc([nH]3)C C41121238
c1cc(c(cc1NC(=O)[C@H]2COCCO2)[N+](=O)[O-])F C41776023
Cc1nc(on1)CN2C(=O)[C@@](NC2=O)(C)CC(C)C C42618816
c1c(c(cc2c1OCO2)OC[C@@H]3CNC(=O)O3)C=O C42875708
CCc1c2c(c(=O)n(cn2)C[C@@H]3CCC(=O)N3)n(n1)C C43125049
C[C@@H](c1cnn(c1)C)Nc2ccccc2n3cnnn3 C44497131
C[C@H](CN1CC(Cn2c1nnc2c3cnccn3)(C)C)O C44548005
Cc1[nH]c(=O)c2c(n1)c(c3c(c2OC)OCO3)OC C45817668
Cc1nc(no1)C2(CCCCC2)NS(=O)(=O)N(C)C C46800110
C[C@@H]1COCCN1C(=O)c2cc(ccc2NC)[N+](=O)[O-] C47846430
c1c(cnc(c1C#N)NC[C@@H]2CCCOC2)[N+](=O)[O-] C48400227
c1cc([nH]c1)C(=O)Cn2cc(ccc2=O)c3nnco3 C48601483
Cc1ccc(cc1C(=O)NC[C@@H]2COCCO2)[N+](=O)[O-] C49400135
CNc1cc(ccc1S(=O)(=O)N(C)C)[N+](=O)[O-] C50635821
CNc1ccc(cc1Cn2cccnc2=O)[N+](=O)[O-] C50818350
Cc1ccc2nc(cc(=O)n2c1)Cn3cc(nn3)CO C52222748
Cc1cc(cnc1N[C@@H]2CCS(=O)(=O)C2)[N+](=O)[O-] C52812210
C[C@H](CO)N1C(=O)c2cccc(c2C1=O)[N+](=O)[O-] C53995000
c1cc2c(cc1[N+](=O)[O-])c(c[nH]2)C(=O)[C@H]3COCCO3 C55298170
c1cc2c(cc1[N+](=O)[O-])[nH]cc2C(=O)[C@H]3COCCO3 C55298273
Cc1c(non1)C(=O)N/N=C/[C@H]2C=Nc3c2cccc3 C03155803
Cc1c(nnc(c1C#N)Sc2n[nH]c(=O)n2C)C C61592774
CC(C)n1cc(cc1C(=O)N2CC[C@H](C2)O)[N+](=O)[O-] C61706445
c1ccc(c(c1)CS(=O)(=O)N2CC[C@@H](C2)O)[N+](=O)[O-] C61706643
Cc1cccc(c1S(=O)(=O)N2CC(C2)O)[N+](=O)[O-] C62809527
CC1=C2[C@H](NC(=O)[C@@H]2N=N1)c3cccc(c3)[N+](=O)[O-] C04929122
CC1=C2[C@@H](NC(=O)[C@@H]2N=N1)c3ccccc3[N+](=O)[O-] C04929136
Cc1nc(on1)CNC(=O)N2C[C@H](OC(C2)(C)C)C C66204922
CC(=O)c1ccc(cc1)NS(=O)(=O)c2ccc3c(c2)OCCO3 C07052366
Cc1cc(c(n1c2cc(on2)C)C)/C=C/C(=O)NC3=NCCS3 C09314290
C[C@@H](C(=O)OC)N1C(=O)/C(=C/c2c[nH]c3c2cccc3)/SC1=O C01129471
C[C@H]1CCc2ccccc2N1C(=O)COC(=O)c3ccc[nH]c3=O C09499176
CC[C@H](C)NC(=O)c1ccc(cc1)N2C(=O)[C@@H](CS2(=O)=O)C C12021019
CC(C)CN1c2cc(ccc2OCC1=O)NC(=O)[C@H]3CCCO3 C12120785
Cn1cc(nc1)S(=O)(=O)Nc2ccc(cc2)N3CCCCC3 C04334110
CC(C)S(=O)(=O)Nc1ccc2c(c1)N(CC2)C(=O)c3ccco3 C13696608
Cc1ccc(c(c1)NC(=O)C[C@@H]2CSc3n2c(=O)ccn3)OC C14031293
COC(=O)c1ccc(s1)NC(=O)[C@@H]2Cc3ccccc3C(=O)O2 C15194339
Cc1ccccc1/C=N/NC(=O)[C@@H]2CCCN(C2)S(=O)(=O)C C17056591
CN(C)S(=O)(=O)N1CCC[C@@H](C1)C(=O)NC2CCCCCC2 C22519353
CC[C@@]1(C(=O)N(C(=O)N1)CN2C[C@H](O[C@H](C2)C)C)c3ccccc3 C16075531
c1cc(ccc1Nc2nccc(n2)c3ccncc3)n4ccnc4 C26654417
C[C@]12CC[C@@H]1C[C@@H]2NC(=O)CN3CC(=O)N(C3=O)c4ccccc4 C27692471
Cc1c(cc2cnn(c2n1)C(C)C)C(=O)N[C@H](C)[C@@H]3CCCO3 C27883564
CCn1c2ccc(cc2nc(c1=O)C)C(=O)N[C@@H](C)[C@@H]3CCCO3 C32778237
C[C@H]1CCCCN1C(=O)COC(=O)c2cc(=O)[nH]c3c2cccc3 C11459695
CN(c1cccc([nH+]1)C(=O)[O-])S(=O)(=O)c2ccc(s2)Cl C33811228
CCOC(=O)Cn1c(=O)c2c3c(sc2[nH]c1=O)CC(=C3C)C C37641155
c1cc(c(cc1Cl)[N+](=O)[O-])C(=O)N2CCCC[C@H]2CCO C37862026
C1C[C@@H]([NH+](C1)C2CCN(CC2)S(=O)(=O)C(F)(F)F)C(=O)[O-] C38042564
C[C@]12CC[C@](C1(C)C)(OC2=O)C(=O)Nc3ccccc3C(=O)OC C00468068
CCCc1c(snn1)C(=O)Nc2ccc3c(c2)CCC(=O)N3C C38706674
CS(=O)(=O)Nc1ccc(cc1)c2ccc(nn2)N3CCCC3 C38736652
CCOc1ccc(cc1)[C@H]2CC(=O)NC3=NC(=NC(=O)[C@H]23)SC C39969826
C[C@H]1C(=C(N=N1)C)C(=O)C[C@]2(c3ccccc3N(C2=O)C(C)C)O C39978605
c1cc(c(cc1[N+](=O)[O-])Br)NC[C@H]2COCCO2 C43596667
C[C@@H](c1cccs1)N(C)C(=O)Nc2ccc(cc2)n3cncn3 C44041278
CC1CCN(CC1)S(=O)(=O)NC[C@H]2COc3ccccc3O2 C44293571
Cc1ccsc1CN(C)C(=O)NCc2nnc3n2CCCCC3 C44910060
C1C[C@@H](OC1)C(=O)N2CCN(CC2)C(=O)NC(C3CC3)C4CC4 C45438398
C=CCN1[C@@H](Nc2ccccc2C1=O)c3cnc(nc3)N4CCCC4 C48366291
CC(C)Oc1ccc(cc1OC)[C@H]2CC(=O)Nc3c2cnn3C C49549329
CCNc1c(n2ccsc2n1)S(=O)(=O)N3C[C@H]4CC[C@@H]3C4 C50672426
c1cc(c(cc1[N+](=O)[O-])Cl)C(=O)N2CCC[C@@H](C2)CCO C51892789
Cc1cc(on1)NC(=O)[C@H](C)N2CCN(CC2)c3ccccc3F C54548256
Cc1ccc(c(c1)NCc2cc(=O)n3c(n2)sc(n3)C)OC C55825667
CCOC(=O)c1c(c([nH]c1C)C(=O)N2CCn3cccc3[C@H]2C)C C25085904
CN(Cc1cccc(c1)O)C(=O)[C@H]2CCCN(C2)c3ncccn3 C58441553
C[C@@H]1CN(C[C@H](O1)C)C(=O)Nc2ccc(c(c2)OC(F)F)OC C43995680
Cc1ccc(cc1)N2C[C@@H](CC2=O)C(=O)N/N=C/c3ccc(o3)C C59386365
CC(C)(C)C(=O)Nc1cc(ccc1OC)N2CCN(CC2)C=O C62192123
C[C@H](C(=O)Nc1ccc(cc1)Cl)SC2=NC=NC3=NC=N[C@H]32 C63279794
Cc1c(cnn1c2ccc(cc2)F)C(=O)NO[C@@H]3CCCCO3 C58329572
Cc1ccc(cc1F)S(=O)(=O)NC2CCN(CC2)C(=O)OC C57484923
CC1(COCCN1CC(=O)NC[C@H]2COc3ccccc3O2)C C66423704
Cn1cc(cn1)CCNC(=O)N2CCO[C@H](C2)c3ccccc3F C67063574
CC[C@@H]1CN(CCO1)C(=O)C(=O)Nc2cccc(c2OC)Cl C67367841
CCN1[C@H](Nc2ccc(cc2C1=O)Cl)c3ccoc3C(=O)OC C67454342
COc1ccc2c(c1OC)C(=O)O[C@@H]2NN3C(=O)CSC3=S C05375368
Cc1cc(cc(c1)n2c3c(cn2)[C@@H](CCC3)NC(=O)Cn4cncn4)C C11817149
CCC(=O)N[C@@H](c1nnc2n1CCN(CC2)C(=O)C#CC)C(C)C C12281044
c1ccc2c(c1)c(cn2CCC#N)/C=N/NC(=O)c3cnccn3 C03198051
Cc1c(c(n[nH]1)C)S(=O)(=O)N2CCc3cc(c(cc3C2)OC)OC C16700959
Cc1c(cc2ccc(cc2n1)F)C(=O)O[C@@H](C)C(=O)N3CCNC3=O C22069307
Cc1c(c(on1)C)C(=O)N(Cc2[nH]c(=O)c3ccccc3n2)C(C)C C24944608
Cc1ccc(o1)CN(C)C(=O)CN2C(=O)C3(CCC(CC3)C)NC2=O C27125084
Cc1ccc(o1)CN(C)S(=O)(=O)c2ccc3c(c2)NC(=O)CO3 C29317609
Cn1c2c(cn1)[C@@H](CCC2)NC(=O)Cc3ccccc3[N+](=O)[O-] C31592313
Cn1c(nnn1)SCC(=O)c2cc3c(cc2Cl)NC(=O)C3 C32094665
Cc1c(cnn1C)S(=O)(=O)NCc2c(c(n(n2)C)Cl)Cl C36614663
Cc1ccc(c(c1)[N+](=O)[O-])NC(=O)CSc2cccc[n+]2[O-] C04825667
CS(=O)(=O)c1ccc(c(c1)[N+](=O)[O-])NC[C@@H]2CCCOC2 C38046462
Cc1c(cn(n1)C)C2=N[C@H](SC2)NC(=O)[C@@H]3C=C(N=N3)C4CC4 C39246426
C[NH+](Cc1cccc(c1)c2[n-]nnn2)CC3=N[C@H]4C=CC=CN4C3 C39515452
C[C@@H]1C(=C(N=N1)C)S(=O)(=O)NC2=C(SCC2)C(=O)OC C39734817
C[C@@H](C(=O)/N=C\1/NCCS1)Sc2nnc(n2C)c3cccnc3 C39772164
COc1ccc(cc1OC)[C@@H]2CC(=O)NC3=NC(=NC(=O)[C@H]23)SC C39969797
c1cc2c(cc1S(=O)(=O)NCc3nnc4n3CCCCC4)CCO2 C40461275
Cc1c(c(on1)C)S(=O)(=O)NCC(=O)N2c3ccccc3C[C@H]2C C40640906
C[C@@H](C(=O)OC)NS(=O)(=O)c1ccc2c(c1)OCCCO2 C42251534
c1cc(c(cc1[N+](=O)[O-])F)S(=O)(=O)N2CCC[C@H](C2)CO C43592315
c1ccc(c(c1)N2C[C@@H](CC2=O)c3nc(on3)c4cc(n[nH]4)C5CC5)F C44419783
Cc1c(cc(s1)C(=O)NC[C@@H]2CCS(=O)(=O)C2)[N+](=O)[O-] C45145879
Cc1ccc(c(c1)F)NC(=O)[C@@H](C)S(=O)(=O)c2nncn2C C47622039
c1cc2c(c(c1)S(=O)(=O)NC[C@H]3CCS(=O)(=O)C3)nsn2 C48367986
CCOC(=O)Nc1nn(c(=S)s1)CN2CCOC[C@H]2C C48620804
CCc1nnc(s1)NC(=O)CN2C(=O)[C@H]3CC[C@@](C2=O)(C3(C)C)C C54645371
CC(C)CC(=O)N1CCN(CC1)S(=O)(=O)c2c[nH]c3c2cccn3 C58190631
c1ccc(cc1)C2=NO[C@H](CN2)CSc3nnnn3C4CC4 C57746636
C[C@H](C(=O)Nc1ccccc1[N+](=O)[O-])Sc2cccc[n+]2[O-] C05780128
c1c2c(nn(c1=O)CC(=O)Nc3nnc(s3)C4CC4)CCCCC2 C61720760
CN1C[C@@H](C=N1)c2nc(cs2)C(=O)Nc3ccc(cc3)C4=NN=CC4 C63952309
CC(C)N1C(=O)[C@@H]2[C@H](NN([C@@H]2C1=O)C)c3ccc(cc3)C(=O)OC C19171846
Cn1c(=O)c2c(cn1)c3ccccc3n2CC(=O)NC[C@H]4CCCO4 C64775866
CC[C@@H]1CN(CCO1)C(=O)CN2C(=O)[C@@](NC2=O)(C)c3cccs3 C64927531
Cc1c(c(n(n1)C(C)C)C)NC(=O)[C@H](C)Sc2nncn2C C65005508
c1cc2c(c(c1)S(=O)(=O)N3CCC[C@H]3C(=O)NC4CC4)nsn2 C28325455
C[C@H](CNC(=O)N1CCC(CC1)C(=O)N(C)C)Cn2cccn2 C54575317
CC(C)N(C(C)C)C(=O)CN1C(=O)[C@@](NC1=O)(C)c2ccco2 C16401197
Cc1nc(cn1C)S(=O)(=O)N[C@@H](C)c2ccc3c(c2)OCCCO3 C66099416
Cc1c(c(n(n1)C)Cl)S(=O)(=O)Nc2ccnn2C(C)C C66248505
Cc1c(cnn1C)[C@H](C)NC(=O)c2cnc(s2)c3cnn(c3)C C66374783
CC(C)n1cc(cn1)NC(=O)[C@@H]2CCCN2C(=O)OC(C)(C)C C66387148
CN(c1cccc2c1cccc2)C(=O)C(=O)NCc3nnc4n3CCC4 C67327797
CC(=O)NC[C@@H]1CCCN(C1)C(=O)c2ccc(cc2[N+](=O)[O-])Cl C67366459
c1ccc2c(c1)[C@H](OC2=O)CC(=O)NCc3nnc4n3CCCCC4 C67507962
CCO[C@H]1CCCN(C1)C(=O)Nc2ccc(cc2)n3cncn3 C67563363
CCO[C@H]1CCCN(C1)C(=O)N[C@@H]2CCCN(C2)S(=O)(=O)C C67645174
C[C@@H](C1CC1)Nc2ccc3c(c2)NC(=O)CO3 C20125580
CCC[C@@H](C)Nc1ccc2c(c1)NC(=O)CO2 C20125617
c1cc(cc(c1)[N+](=O)[O-])c2ccc(cc2)N C02039863
Cc1c(c(n[nH]1)C)NC(=O)CCC2CCCCC2 C35134486
CC(C)(CO)NS(=O)(=O)C(F)(F)F C35610452
CC[C@@H]1CCCN(C1)c2ccc(c(n2)OCC)N C36168978
Cc1ccccc1Nc2cc[nH+]c(c2)C(=O)[O-] C36896420
CC[C@H](C)CNc1ccc2c(c1)NC(=O)[C@H](O2)C C36969278
CC(C)Oc1ccc(c(n1)OC(C)(C)C)N C37069193
CCOc1c(ccc(n1)O[C@@H]2CCC[C@H](C2)C)N C37077597
C[C@H](C1(CC1)C)Nc2ccc3c(c2)[nH]c(=O)o3 C37130067
C[C@H](C1CC1)Nc2ccc3c(c2)[nH]c(=O)o3 C37130129
CCONC(=O)c1cc2c(cc(cc2[nH]1)C)C C36700688
COc1ccc(cc1OC)N[C@@H]2CCCC[C@@H]2O C37691109
Cc1ccc(c(c1OC)C)N[C@@H](C)c2cc[nH]n2 C37908083
C[C@@H](C(C)C)Nc1ccc2c(c1)[nH]c(=O)o2 C37130100
C[C@@H](CC(C)C)Oc1cc2c(cc1N)OCCO2 C19869278
C[C@@H](C(C)C)Nc1ccc2c(c1)C(=O)NC2=O C19966489
C[C@H](CC(C)C)Nc1ccc2c(c1)NC(=O)CO2 C20125560
CCc1cc(ncn1)Oc2cc(ccc2N)C C40765259
CCn1c(c(c(=O)n1CC(C)C)N)C(C)(C)C C40933033
CC[C@H]1CCCC[C@@H]1OC(=O)c2cc(cn2C)N C41087199
CCn1cc(cc1C(=O)OC2CCCCCC2)N C41088295
Cn1cc(cc1C(=O)OC2CCCCCC2)N C41088298
Cc1cc(c(c(c1)C)OCc2cc(on2)N)C C41258881
Cc1cc(c(c(c1)C)OCCc2cc(on2)N)C C41297492
CC(C)c1ccc2cc([nH]c2c1)C(=O)NOC C42358881
C[C@@H](C(C)C)NC(=O)N(C)Cc1ccccc1O C43069284
CC[C@H](C#N)OC(=O)c1cc(c(c(c1)F)C)N C43554014
Cc1ccnc(c1)n2c(cc(n2)C(C)(C)C)N C43671635
CC(C)(C)c1cc([nH]n1)NC(=O)C[C@@H]2CCC=C2 C48750604
CC(C)(C)c1cc([nH]n1)NC(=O)C[C@H]2CCC=C2 C48750607
C[C@@H]1C[C@H]1CNC(=O)Nc2ccc(cc2)N(C)C C49254412
C[C@H]1C[C@H]1CNC(=O)Nc2ccc(cc2)N(C)C C49254416
CC(C)c1cc(n[nH]1)C(=O)NC[C@H]2CCC=CC2 C49278051
Cc1ccc(cc1N)c2nnc(o2)C(C)(C)C C50309242
Cc1cccc(c1C)OCc2c(snn2)N C50830746
CC[C@H]1CCCC[C@@H]1OCc2c(snn2)N C50831408
CC(C)(C)SCc1ccc(c(c1)[N+](=O)[O-])N C50833680
C[C@H]1CCCC[C@H]1Nc2cccc([nH+]2)C(=O)[O-] C51042102
CCC1CCC(CC1)Nc2cccc([nH+]2)C(=O)[O-] C51043709
C[C@H]1CCCC[C@@H]1CNc2cccc([nH+]2)C(=O)[O-] C51067261
Cc1cc(cnc1Oc2ccc(cc2)CC#N)N C52813618
c1cnc(c(n1)C(=S)N)OCC2CCCCC2 C54398754
C[C@@H](C(C)C)Nc1c(cc2c([nH+]1)CCC2)C(=O)[O-] C54527028
Cc1cc(c(c(c1)C(=O)OC[C@H]2CCOC2)N)C C61022416
C[C@H]1CCc2cccc(c2N1)NC(=O)OC C61874739
CC[C@@H]1CCCC[C@H]1OC(=O)c2cc(cnc2)N C62947462
CCC[C@@H]1CN(CC[NH2+]1)c2ccccc2C(=O)[O-] C67173090
CCC[C@H]1CN(CC[NH2+]1)c2cccc(c2)C(=O)[O-] C67173091
c1ccc2c(c1)cc([nH]2)C(=O)NNC(=O)c3ccccc3Br C03021026
CC1=C([C@@H](NC(=S)N1)c2cc(ccc2O)Br)C(=O)OC C04714018
Cc1ccccc1[C@@H]2C(=C(N3c4ccccc4NC3=C2C#N)N)C#N C00492542
c1cc(ccc1/C=N/NC(=O)c2cc(ccc2O)Br)O C00244899
C[C@H](C(=O)c1cc(cc(c1O)Cl)Cl)[C@@]2(c3ccccc3NC2=O)O C01613869
c1cc(ccc1NC(=O)/C(=C/c2cc(ccc2O)Br)/C#N)O C01410914
C[C@@H]1CCc2c(cc(s2)C(=O)N/N=C/c3cccc(c3O)O)C1 C03393664
C[C@H]1CCc2c(cc(s2)C(=O)N/N=C/c3cccc(c3O)O)C1 C03393659
c1cc(ccc1[C@H]2CC(=O)Nc3c2sc(n3)N)OC4CCCC4 C12429129
COc1ccc(cc1)[C@@H]2[C@H]3CC=C[C@@H]3c4cc(ccc4N2)S(=O)(=O)N C13634820
COc1ccc(cc1)[C@H]2[C@H]3CC=C[C@@H]3c4cc(ccc4N2)S(=O)(=O)N C13634824
CN(C)c1ccc(cc1)[C@H]2[C@@H]3CC=C[C@@H]3c4cc(ccc4N2)S(=O)(=O)N C13643496
CN(C)c1ccc(cc1)[C@H]2[C@H]3CC=C[C@@H]3c4cc(ccc4N2)S(=O)(=O)N C13643501
c1cc(ccc1C2SCCCS2)C(=O)Nc3ccc4c(c3)[nH]c(=O)[nH]4 C15601290
CCCc1c2c(n[nH]1)OC(=C([C@H]2c3cccc4c3cccc4)C#N)N C05023950
CC(C)c1c2c(n[nH]1)OC(=C([C@H]2c3ccccc3Br)C#N)N C06620529
c1cc(cc(c1)Br)[C@H]2c3c([nH]nc3O)NC4=C2C(=O)CCC4 C18195621
c1ccc(c(c1)[C@H]2c3c([nH]nc3O)NC4=C2C(=O)CCC4)C(F)(F)F C18195841
c1cc2c3c(ccc(c3c1)C(=O)NNC(=O)c4cc(c[nH]4)Br)CC2 C21408822
Cc1c2c([nH]c1C(=O)Nc3cc(ccc3O)C(C)(C)C)CCCC2=O C24583820
c1c(c[nH]c1C(=O)NNC(=O)C23CC4CC(C2)CC(C4)C3)Br C28198900
c1c(cc(c2c1[C@](OC(=O)N2)(C#CC3(CC3)O)C(F)(F)F)O)Cl C35644100
Cc1cc(cc(c1NS(=O)(=O)c2ccc(cc2)C#N)N)Br C36743528
c1cc(c(cc1Br)Nc2ccc(c3c2non3)N)F C36751672
Cc1ccc(c(c1C)S(=O)(=O)Nc2ccc(cn2)Br)N C37064188
Cc1cs/c(=N\S(=O)(=O)c2cc(ccc2N)Br)/[nH]1 C37929014
c1cc(ccc1[C@@H]2[C@H]3[C@@H]4CC[C@@H](C4)[C@@H]3SC5=NC(=O)S[C@@H]25)C(=O)NN C39361312
c1c(cnc(c1Cl)Nc2c(c(ncn2)Cl)N)C(F)(F)F C40572125
C[C@@H]1CCCCN1c2c(c(ncn2)Nc3ccc(c(c3)Cl)F)N C40732394
Cc1c/c(=N/S(=O)(=O)c2cc(sc2Cl)Cl)/[nH]cc1N C41040734
c1ccc2c(c1)cccc2NC(=O)/C(=C/c3ccc(c(c3)O)O)/C#N C41711170
c1cc(c(cc1N)F)S(=O)(=O)/N=c/2\[nH]c3c(s2)CCCC3 C43593161
Cc1cc(cc(c1)S(=O)(=O)/N=c\2/[nH]c(cs2)C(C)(C)C)N C49496714
Cc1ccc(c(c1)N)S(=O)(=O)/N=c\2/[nH]c(cs2)C(C)(C)C C49496723
Cc1ccc(cc1S(=O)(=O)/N=c/2\[nH]c3c(s2)CCCC3)N C49554679
CCCN1C(=[NH+][C@@H](C1=[NH2+])c2cc3c(c(c2)Br)OCO3)C C50986608
CCC1=[NH+][C@@H](C(=[NH2+])N1CC)c2cc3c(c(c2)Br)OCO3 C50988159
Cc1ccc(cc1Nc2ccc(cc2N)[N+](=O)[O-])Br C52840697
c1cc([nH+]cc1[N-]S(=O)(=O)c2c(cc(cc2Cl)Cl)Cl)N C37519192
c1c[nH+]c(cc1S(=O)(=O)[N-]c2cc(c(cc2Cl)Cl)Cl)N C50633381
c1cc(c(cc1[N+](=O)[O-])C#N)Nc2cc(c(c(c2)Cl)N)Cl C08198151
c1ccc2c(c1)c(c([nH]2)C(=O)Nc3cc(c[nH]c3=O)C(F)(F)F)Cl C58508439
Cc1ccccc1NC(=O)NNC(=O)c2csc3c2CCCC3 C58864827
Cc1ccc(cc1)[C@@H]2C[C@@H](n3c(c(c(n3)C(=O)N)Cl)N2)C(F)(F)F C00867051
C[C@@H](c1ccc2c(c1)CC(=O)N2)NC(=O)Nc3cc(ccc3F)Cl C47156597
C[C@H]1CC[C@@H](CN1C(=O)c2cc3ccc(cc3[nH]2)C(C)(C)C)C(=O)N C63843527
Cc1c2c(n[nH]1)C(=O)N[C@H](N2)c3c(c4ccccc4s3)Cl C66740859
Cc1ccccc1NC(=O)C2=C(NC(=S)N[C@H]2c3cscn3)C C67028773
CC(C)(c1ccc(cc1)Cl)NC(=O)N[C@H]2CCCc3c2ccc(=O)[nH]3 C67388517
c1cc(ccc1[C@@H](C2CCN(CC2)C(=O)NC3CCC(CC3)O)O)Cl C67456403
CC1=C([C@H](C(=C(O1)N)C#N)c2ccc(cc2)[N+](=O)[O-])C(=O)C C00284753
CC1=C([C@@]2(c3ccccc3OC(=C2C#N)N)C(=O)N1C)C(=O)OC(C)C C04517042
[H]/N=C\1/NC(=O)/C(=C/c2ccc(o2)c3ccc(c(c3)[N+](=O)[O-])Cl)/S1 C04524694
c1cc(c(cc1c2ccc(o2)/C=N\N3[C@H](C(=O)NC3=O)O)Cl)Cl C05639791
c1ccc(c(c1)N)OS(=O)(=O)c2cccc3c2non3 C04894747
c1ccc2c(c1)CC[C@]23C(=O)N(C(=O)N3)CC(=O)NC4(CCCC4)C#N C07019420
CN(C)c1ccc(cc1[N+](=O)[O-])[C@H]2Nc3ccccc3C(=O)N2 C09867230
Cc1cc(nc(n1)NNC(=O)c2c(noc2C(C)C)C)C C12927651
C[C@@H]1C(=O)Nc2cc(ccc2O1)NC(=O)[C@H]3Cc4ccccc4C(=O)O3 C12982304
Cc1cc2nc(c(n2cc1[N+](=O)[O-])c3csc(n3)N)C C04244098
CC1=CC2=NC(=O)C[C@@](N2C=C1)(C)C(=O)NCc3c4c([nH]n3)CCCC4 C12147356
CN(C)c1ccc(cc1)/C=C/2\C(=O)NC(=O)N(C2=O)c3ccccc3O C16309558
CC(C)(C)OC(=O)N1C[C@H]([C@@H]([C@H]2[C@@H]1CO[C@H](O2)c3ccccc3)O)O C22050831
[H]/N=C\1/NC(=O)/C(=C\c2ccc(o2)c3ccc(c(c3)[N+](=O)[O-])Cl)/S1 C05631286
CC/C=c/1\c(=O)[nH]/c(=C\c2ccc(cc2)[N+](=O)[O-])/c(=O)[nH]1 C17108910
CC(C)(C)OC(=O)N1C[C@H]([C@@H]([C@H]2[C@H]1CO[C@@H](O2)c3ccccc3)O)O C35636510
c1ccc(c(c1)O)Oc2cc3c(cc2[N+](=O)[O-])CC(=O)N3 C37674600
CC(C)(C)OC(=O)N1C[C@@H]([C@H]([C@H]2[C@@H]1CO[C@@H](O2)c3ccccc3)O)O C38599595
CO[C@H]1CC(=O)c2c(c3c(cc(cn3)c4ccccc4O)c(=O)n2F)N1 C39449672
CCOn1c2c(c3c(c1=O)cc(cn3)O)N[C@@H](CC2=O)Br C39451420
CCOn1c2c(c3c(c1=O)cc(cn3)O)N[C@H](CC2=O)Br C39451421
COCc1c(c2n(n1)C3=CC=NNC(=O)C3=CN2)c4ccc(cc4)F C40397189
CC(C)(C)OC(=O)N1C[C@@H]([C@H]([C@@H]2[C@H]1CO[C@H](O2)c3ccccc3)O)O C44167690
CC(C)(C)OC(=O)N1C[C@H]([C@H]([C@@H]2[C@@H]1CO[C@@H](O2)c3ccccc3)O)O C44699154
CC(C)(C)OC(=O)N1C[C@@H]([C@@H]([C@H]2[C@@H]1CO[C@@H](O2)c3ccccc3)O)O C44962936
COc1cc2ccccc2cc1C(=O)N3CCC4(CC3)C(=O)NC(=O)N4 C48341051
C[C@H]1C[C@@H](C[NH+](C1)Cc2cs/c(=N\C(=O)c3ccc(nn3)[O-])/[nH]2)C C36700705
[H]/N=C\1/NC(=O)/C(=C/c2ccc(o2)c3ccc(cc3Cl)[N+](=O)[O-])/S1 C33908413
Cc1c(s/c(=N/S(=O)(=O)c2cnc(nc2)NC)/[nH]1)C C50677379
Cc1ccccc1NC(=O)C2=C(Nc3nnnn3[C@@H]2c4ccsc4)C C08743200
C[C@@H]1C[C@@H](CN(C1)S(=O)(=O)c2ccc(c(c2)[N+](=O)[O-])N)C C37389797
C[C@@H]1CCC[C@](C1)(CO)NC(=O)c2cc(cn2C)[N+](=O)[O-] C53104057
C[C@H]1CCC[C@](C1)(CO)NC(=O)c2cc(cn2C)[N+](=O)[O-] C53104060
c1ccc(c(c1)[C@@H]2C3=C(C[C@@H](CC3=O)c4ccco4)Nc5n2ncn5)O C08515775
CNc1ccc(cc1[N+](=O)[O-])[C@H]2Nc3ccc(cc3C(=O)N2C)Cl C54682648
[H]/N=C\1/NC(=O)/C(=C\c2ccc(o2)c3cc(ccc3Cl)[N+](=O)[O-])/S1 C04461816
CC(C)[C@H]1c2c(c3ccccc3[nH]2)CCN1C(=O)CN4C(=O)CNC4=O C55414674
Cc1c(nc2c(cc(cc2n1)F)C(=O)Nc3ccc4c(c3)[nH]c(=O)o4)C C56655433
Cc1c2c([nH]n1)NC3=C([C@@H]2c4ccccc4[N+](=O)[O-])C(=O)CC(C3)(C)C C04170140
CC1(Oc2ccc(cc2O1)NC(=O)CSc3[nH]ncn3)C C58278684
C1[C@H]([C@H]1[N+](=O)[O-])C(=O)NNC(=O)C23CC4CC(C2)CC(C4)C3 C47295785
COc1ccc(cc1/N=C/c2cccc(c2O)O)[N+](=O)[O-] C59513717
CC[C@H]1CCCN(C1)S(=O)(=O)c2cc(ccc2[N+](=O)[O-])N C50658291
C1CCN(C1)c2nc(nc(n2)Cl)N3CCC[C@H](C3)C(=O)N C61522473
c1cc2c(cc1F)N(CCO2)S(=O)(=O)c3ccc4c(c3)[nH]c(=O)[nH]4 C62089937
CCOc1ccc(cc1)[C@H]2[C@@H]3C(=NC(=O)NC3=O)NC4=C2C(=O)CCC4 C63637573
c1c(cc(cc1[N+](=O)[O-])S(=O)(=O)N)N2CC3C[C@H]4C[C@@H](C3)CC2C4 C65946770
Cc1ccc(cc1C(=O)N2c3ccccc3[C@H](C[C@@H]2C)C(=O)N)[N+](=O)[O-] C67034449
c1cc(c2c(c1)OCCO2)CNC(=O)Nc3ccc4c(c3)ccc(=O)o4 C67118937
C[C@@H](C(=O)N1CCCCC1)NC(=O)Nc2ccc3c(c2)OC(O3)(F)F C67538219
Cn1c2ccccc2c(c(c1=O)C3=NN[C@@H](C3)c4c5ccccc5ccc4O)O C03846623
COc1ccc2c(c1)cc(c(=O)[nH]2)[C@@H]3c4ccc5ccccc5c4OC(=C3C#N)N C00876549
c1ccc2c(c1)cc(c(=O)o2)C(=O)Nc3c(c4c(s3)CCCCC4)C(=O)N C01019119
Cc1ccc(c(c1)C)NC(=O)NC(=O)CN2C(=O)[C@@]3(CCCC[C@@H]3C)NC2=O C03464685
Cc1ccc(c(c1)C)NC(=O)NC(=O)CN2C(=O)[C@@]3(CCCC[C@H]3C)NC2=O C03464677
c1cc2c(cc1[C@@H]3C/C(=N\NC(=S)N)/c4cc(ccc4O3)Cl)OCCCO2 C04766790
c1ccc2c(c1)[nH]c(n2)NNC(=O)N3c4ccccc4S[C@H]5[C@@H]3C=CC=C5 C02279524
Cc1cc(cc(c1O)/C=N\NC(=O)c2cc(n[nH]2)C)I C04888371
COc1ccc(cc1OC)[C@@H]2c3c4ccccc4ccc3Nc5c2c(=O)[nH]c(=O)[nH]5 C04459141
Cc1c(sc(c1C(=O)N)NC(=O)c2cc3c4ccccc4ccc3oc2=O)C C05144882
Cc1ccc(cc1)NC(=O)C2=C(NC(=S)N[C@@H]2c3ccc4c(c3)OCCO4)C C07141229
C[C@@H]1CCc2c(sc3c2c(=O)[nH]c(n3)[C@@H](C)Sc4nnc(s4)N)C1 C06292347
C[C@@H]1CCc2c(sc3c2c(=O)[nH]c(n3)[C@H](C)Sc4nnc(s4)N)C1 C06292349
Cc1ccc(c(c1)Br)NS(=O)(=O)c2ccc3c(c2)[nH]c(=O)[nH]3 C07486135
Cc1cccc(c1C)NC(=O)NC(=O)CN2C(=O)[C@]3(CCCC[C@@H]3C)NC2=O C08352432
Cc1ccc(cc1C)NC(=O)NC(=O)CN2C(=O)[C@@]3(CCCC[C@@H]3C)NC2=O C08352438
Cc1c2c(on1)NC3=C([C@H]2c4ccc(cc4)O)C(=O)C[C@@H](C3)c5ccc(cc5)O C09049162
COc1ccc(cc1)[C@@H]2CC3=C([C@@H](Nc4c(non4)N3)c5ccc(cc5)O)C(=O)C2 C12389297
COc1ccc(cc1)[C@@H]2CC3=C([C@@H](Nc4c(non4)N3)c5cccc(c5)O)C(=O)C2 C12409339
c1ccc2c(c1)nc3n2[C@H](NC(=N3)N)c4cc5c(c(c4)Cl)OCCCO5 C07128174
c1cc(c(cc1[C@@H]2[C@H]3CC=C[C@@H]3c4cc(ccc4N2)S(=O)(=O)N)[N+](=O)[O-])Cl C14470632
c1ccc2c(c1)[C@@H]3CC(=NN3[C@H](O2)c4ccc(c(c4O)O)O)c5cccs5 C15016245
CC1(CC2=C([C@H](c3c(=O)[nH]c(nc3N2)SC)c4ccc(cc4)O)C(=O)C1)C C05864457
c1cc(c(cc1Br)[C@@H]2[C@H]3CC=C[C@@H]3c4c(ccc(c4N2)O)[N+](=O)[O-])O C14460878
Cc1ccc(n1c2c(c(c(s2)C)C)C(=O)Nc3ccc4c(c3)[nH]c(=O)[nH]4)C C32727611
CC(C)Sc1[nH]c(=O)c2c(n1)NC3=C([C@@H]2c4ccc(cc4)O)C(=O)CCC3 C33810053
COc1cccc(c1O)[C@@H]2[C@H]3CC=C[C@@H]3c4c(ccc(c4N2)O)[N+](=O)[O-] C14459648
c1ccc2c(c1)c3c([nH]2)[C@H](N(CC3)CC(=O)N)c4cc(cc5c4OCO5)Cl C39228095
CN1c2c(cc(cc2c3ccccc3O)O)C/C(=N/c4c1ncnc4Cl)/O C39479753
Cc1c\2c(oc1C(=O)N3c4ccc(cc4CC[C@H]3C)F)CCC/C2=N\NC(=O)N C40824323
C[NH+]1CCc2c3ccccc3[nH]c2[C@@H]1c4c(=O)[nH]c(=O)n(c4[O-])C5CCCCC5 C20612442
Cc1cc([nH]n1)C(=O)N/N=C/c2cc(c(c(c2)Br)O)Br C18240565
c1cc2c(cc1NS(=O)(=O)c3ccc4c(c3)[nH]c(=O)[nH]4)OC5(O2)CCCC5 C08195603
c1ccc2c(c1)nc3n2[C@@H](NC(=N3)N)C4=Cc5cc(ccc5OC4)Br C54681168
Cc1ccc(nc1)NC(=O)C2=C(NC3=C([C@@H]2c4ccc(cc4)O)C(=O)C[C@H](C3)C)C C04802864
C[C@@]1(C(=O)NC(=O)N1)c2cccc(c2)NC(=O)c3cc4c(s3)CCCCC4 C47168222
Cc1ccc2c(c1)[nH]c(n2)[C@H]3CCCN3C(=O)Nc4ccc5c(c4)CCC(=O)N5 C61749459
c1cc2c(cc1[C@H]3C/C(=N\NC(=S)N)/c4cc(ccc4O3)F)OCCCO2 C13635330
C[C@@H]1NN=C2N1N[C@@H](C=C2)N3CCC(CC3)C(=O)/N=c\4/[nH]c5ccccc5s4 C39977051
c1ccc2=[NH+][C@@H]3[C@@H](NCCC3=c2c1)c4c(=O)[nH]c(=O)n(c4[O-])C5CCCCCC5 C63375098
COc1ccc(cc1)[C@@H]2[C@@H](SNN2)C(=O)/N=c\3/[nH]c4ccccc4s3 C63796102
CC[C@@H](C(=O)/N=c\1/[nH]c2ccccc2s1)N3C(=O)c4ccccc4NN3 C38989533
c1ccc2=[NH+][C@@H]3[C@H](NCCC3=c2c1)c4c([nH]c(=O)n(c4=O)C5CCCCCC5)[O-] C63375100
CC1=C([C@@H](NO1)c2c(cccc2Cl)F)C(=O)Nc3ccc4c(c3)[nH]c(=O)o4 C64059740
Cc1ccc(c(c1)[C@H]2CC(=NN2)C(=O)/N=c/3\[nH]c4ccc(cc4s3)OC)O C39015925
CC(C)[C@@H](C(=O)/N=c/1\[nH]c2ccccc2s1)N3C(=O)c4ccccc4NN3 C39029631
CNC(=O)c1cc(ccc1F)NC(=O)N2CCC(=CC2)c3c[nH]c4c3cccc4 C50087070
C[C@H]1CCc2c(s/c(=N/S(=O)(=O)c3cccc(c3)S(=O)(=O)N)/[nH]2)C1 C66249602
c1c(cc(c(c1Cl)N)Cl)NC(=O)c2cc(cc3c2OCCO3)[N+](=O)[O-] C66628294
Cc1ccc(cc1C(=O)N)NC(=O)N2CCO[C@H](C2)c3ccc(c(c3)Cl)F C67315119
CC1(CC2=C([C@@H](c3c(nc(nc3N2)SC)N)c4cccnc4)C(=O)C1)C C04331394
c1ccc2c(c1)ccc(c2/C=N/Nc3[nH]c(=O)c4ccccc4n3)O C04149345
c1ccc2c(c1)c(c[nH]2)[C@H]3c4c(c5ccccc5oc4=O)OC(=C3C#N)N C04786693
c1ccc2c(c1)c(=O)[nH]c(n2)/C(=N\Nc3ccc(cc3)O)/C#N C05286521
C[C@H]1CCC/C(=N/O)/CCC/C=C/c2cc(cc(c2C(=O)O1)O)O C05529109
c1ccc2c(c1)c(cc(=O)[nH]2)C(=O)N/N=C/c3c(c4ccccc4s3)O C05387708
Cc1c(c2ccccc2[nH]1)/C=N/NC(=O)c3c4c([nH]n3)CCCC4 C00054122
c1cc(c(cc1C(=O)Nc2ccc(c(c2)Cl)F)[N+](=O)[O-])N C09856007
CC1([C@@]([C@]([C@]([C@@](O1)(C)Oc2ccc(cc2)[N+](=O)[O-])(C)O)(C)O)(C)O)C C09970368
c1cc(ccc1[C@@H]2[C@H]3CC=C[C@@H]3c4cc(cc(c4N2)O)[N+](=O)[O-])O C13636953
Cc1cc(cc2c1N[C@@H]([C@H]3[C@@H]2C=CC3)c4ccc(cc4O)O)[N+](=O)[O-] C13639781
c1cc2c(c(c1)[N+](=O)[O-])N[C@@H]([C@@H]3[C@@H]2C=CC3)c4ccc(cc4O)O C13639862
c1cc2c(c(c1)[N+](=O)[O-])N[C@H]([C@H]3[C@@H]2C=CC3)c4ccc(cc4O)O C13639865
c1cc2c(cc1C(=O)N)[C@@H]3C=CC[C@H]3[C@@H](N2)c4cc(ccc4Cl)[N+](=O)[O-] C14472627
c1ccc2c(c1)c(c[nH]2)[C@H]3[C@H]4CC=C[C@@H]4c5cc(cc(c5N3)O)[N+](=O)[O-] C14544735
CC(C)c1ccc(cc1)[C@@H]2c3c([nH]c(=O)[nH]c3=O)NC4=C2C(=O)CCC4 C18199482
C[C@@H]1C(=O)Nc2cc(ccc2O1)NC(=O)c3c4c([nH]n3)CCCCCC4 C19462183
c1cc2c(c(c1)C(=O)N)N[C@@H]([C@@H]3[C@H]2C=CC3)c4ccc(c(c4)[N+](=O)[O-])Cl C20704062
c1cc2c(c(c1)O)N[C@@H]([C@H]3[C@H]2C=CC3)c4cc(ccc4O)[N+](=O)[O-] C20709161
c1ccc2c(c1)c(c[nH]2)[C@@H]3[C@@H]4CC=C[C@H]4c5c(ccc(c5N3)O)[N+](=O)[O-] C20719967
c1ccc2c(c1)c(c[nH]2)[C@@H]3[C@@H]4CC=C[C@H]4c5cc(cc(c5N3)O)[N+](=O)[O-] C20720001
Cc1ccc(c(c1)Cl)NC(=O)[C@H]2Nc3ccccc3S(=O)(=O)N2 C21050682
c1ccc2c(c1)CCC3=C2NC(=O)N[C@H]3c4ccc(c(c4)[N+](=O)[O-])O C23386183
c1ccc2c(c1)CCC3=C2NC(=O)N[C@@H]3c4ccc(c(c4)[N+](=O)[O-])O C23386185
Cc1ccc(c(c1)O)C(=O)Nc2ccc3c(c2)NC(=O)[C@@H](O3)C C29770424
C[C@@H]1C[C@H]([C@@H](O1)/C=C/C=C/c2cc3c(c(cc(c3Cl)O)O)c(=O)o2)O C35464499
c1ccc(c(c1)[C@H]2NN3C(=C4C=CC(=O)C=C4)NN=C3S2)O C03843270
c1cc(c(cc1[N+](=O)[O-])Cl)NC(=O)c2cc(ccc2N)F C37018400
CC1=C2[C@H](C(=C(O[C@H]2N=N1)N)C#N)c3c4ccccc4ccc3O C39040754
c1ccc(c(c1)[C@@H]2C[C@@H]3C(=CNN3c4[nH]c5ccccc5n4)C(=O)C2)O C39605531
CC1(CC2=C([C@H](n3c(c(cn3)C(=O)N)N2)c4ccc(cc4)Cl)C(=O)C1)C C40286737
c1cc(ccc1Nc2cc(=O)n(c(=O)[nH]2)C34CC5CC(C3)CC(C5)C4)O C44021089
Cc1ccc(c(c1)C)NC(=O)Nc2ccc3c(c2)OC(C(=O)N3)(C)C C46089259
Cc1cc(ccc1NC(=O)N[C@@H]2CC(Cc3c2cc(o3)C)(C)C)C(=O)NC C48180468
c1ccc2c(c1)ccc(c2/C=N\NC(=O)c3c4c([nH]n3)CCC4)O C48523140
CC1(CC2=C([C@@H](c3c([nH]nc3O)N2)c4ccccc4[N+](=O)[O-])C(=O)C1)C C18195578
Cc1ccc(cc1Cl)NC(=O)c2cc(ccc2N)[N+](=O)[O-] C50212576
c1ccc(c(c1)[N-]S(=O)(=O)c2c([nH+]c3n2cccc3)N)Br C50640516
c1ccc(cc1)[C@@H]2c3cc(ccc3NO2)C(=O)N=c4[nH]c5ccccc5[nH]4 C39446750
CC(C)c1csc2n1c(c(n2)c3ccc4c(c3)oc(=O)[nH]4)N C36317391
c1cc(cc(c1)N2CCNC2=O)NC(=O)c3cc4c(cc3O)OCO4 C53417839
Cc1ccc(c(c1)Cl)NC(=O)c2cc(ccc2N)[N+](=O)[O-] C50700397
c1cc(c(cc1[N+](=O)[O-])NC(=O)c2ccc(cc2N)Cl)Cl C62823020
c1ccc2c(c1)cc([nH]2)C(=O)NCC(=O)/N=c\3/[nH]c4ccccc4s3 C13689465
Cn\1c2ccc(cc2[nH]/c1=N\C(=O)c3ccc(c(c3)[N+](=O)[O-])N)Cl C64091235
C[C@@H]1C=c2cc(ccc2=[NH+]1)NC(=O)c3ccc4c(c3)nc(=S)[nH]c4[O-] C64098177
C[C@H]1C=c2cc(ccc2=[NH+]1)NC(=O)c3ccc4c(c3)nc(=S)[nH]c4[O-] C64098178
CC1=CC(=N[C@H]2N1N[C@@H](N2)CC(=O)/N=c/3\[nH]c4ccccc4s3)C C39022046
c1ccc2c(c1)C[C@H](N2C(=O)c3cc4cccc(c4[nH]3)[N+](=O)[O-])C(=O)N C64333783
Cc1ccc(c(c1)C)NC(=O)[C@H]2Nc3cc(ccc3S(=O)(=O)N2)F C35462786
c1ccc2c(c1)N[C@H](C(=O)N2)CC(=O)Nc3ccccc3Br C00849875
Cc1cc2cc(c(=O)[nH]c2cc1Cl)[C@H]3c4ccc5ccccc5c4OC(=C3C#N)N C00876539
Cc1ccc(cc1)[C@@H]2C(=C(NC(=O)N2)C)C(=O)Nc3ccc(c(c3)Cl)C C01188988
C[C@@]12[C@H]([C@@H](c3cc(ccc3O1)Cl)NC(=O)N2)C(=O)Nc4ccc(cc4)Cl C04598570
Cc1ccc(c(c1)C)NC(=O)[C@H]2[C@H]3c4cc(ccc4O[C@@]2(NC(=S)N3)C)Cl C02962953
c1ccc2c(c1)ccc3c2[C@@H](c4c([nH]c(=O)[nH]c4=O)N3)c5ccc(cc5Cl)Cl C04623534
Cc1ccc(c(c1)C)NC(=O)C2=C(NC(=O)N[C@@H]2c3ccc(cc3)Br)C C01171990
Cc1ccc(c(c1)NC(=O)C2=C(NC(=O)N[C@H]2c3ccc(cc3)Br)C)C C01135188
CC(C)c1ccc(cc1)[C@H]2c3c4ccccc4ccc3Nc5c2c(=O)[nH]c(=O)[nH]5 C04459134
Cc1ccc2c(c1)N[C@H](C3=C(N2)CC(CC3=O)(C)C)c4cc(c(c(c4)OC)O)OC C05218509
Cc1ccc(cc1C)NC(=O)C2=C(NC(=O)N[C@H]2c3ccc(cc3Cl)Cl)C C05753751
Cc1ccc(cc1C)C(=O)c2c(c3c(=O)[nH]c(=O)n(c3s2)[C@H]4C[C@H]5CC[C@@H]4C5)N C06301212
C[C@@H]1CCC[C@H]([C@@H]1C)NC(=O)[C@@]2(c3ccccc3NC(=O)N2c4ccccc4)O C06725087
c1cc(c(c(c1)Cl)C(=O)NC(=O)NNc2c(cc(cc2Cl)Cl)Cl)F C02161508
c1cc(c(cc1O)O)C(=O)N/N=C/c2cc(ccc2F)Br C01022957
c1cc(ccc1[C@H]2C3=C(C[C@H](CC3=O)c4ccc(cc4)Cl)Nc5c(non5)N2)O C12391690
c1cc(cc(c1)O)[C@H]2C3=C(C[C@H](CC3=O)c4ccc(cc4)Cl)Nc5c(non5)N2 C12408475
Cc1ccc(cc1)[C@H]2c3c(nc(nc3NC4=C2C(=O)CC(C4)(C)C)SC)N C04331387
c1cc-2c(cc1Cl)/C(=N\NC(=S)N)/c3c2c(cc(c3)Cl)[N+](=O)[O-] C17380289
CC(C)c1ccc(cc1)[C@@H]2c3c([nH]nc3O)NC4=C2C(=O)C[C@H](C4)c5cccs5 C18196492
COc1ccccc1[C@H]2CC3=C([C@@H](Nc4ccccc4N3)c5ccccc5O)C(=O)C2 C20884774
C[C@H]1C/C(=N/NC(=O)c2c(c(c(c(n2)Cl)Cl)N)Cl)/CC(C1)(C)C C20885144
COc1ccccc1[C@H]2CC3=C([C@@H](Nc4ccccc4N3)c5cccc(c5)O)C(=O)C2 C21255250
c1ccc2c(c1)ccc(c2[C@@H]3[C@H]4CCCC=C4C(=C(C3(C#N)C#N)N)C#N)O C33858628
c1ccc2c(c1)C(=O)N([C@H](N2)c3ccc(c(c3)O)O)c4ccccc4Cl C00784135
Cc1ccc(c(c1)C)NC(=O)[C@H]2[C@H]3c4cc(ccc4O[C@@]2(NC(=S)N3)C)OC C08682937
CC1=C([C@@H](NC(=S)N1)c2ccccc2O)c3nc(no3)c4ccc(cc4)Cl C39980084
CC1=C([C@H](NC(=S)N1)c2ccccc2O)c3nc(no3)c4ccc(cc4)Cl C39980085
Cc1ccc(c(c1)Nc2c(c(ncn2)N3C[C@]4(C[C@@H]3CC(C4)(C)C)C)N)C C40704434
Cc1ccc(cc1Nc2c(c(ncn2)N3C[C@]4(C[C@@H]3CC(C4)(C)C)C)N)Cl C40704837
c1ccc2c(c1)ncn2c3c(c(ncn3)Nc4ccc(cc4F)Br)N C40797255
c1cc2c(cccc2O)c(c1)Nc3cc(=O)n(c(=O)[nH]3)C4CCCCC4 C44023374
C[C@]1\2CC[C@H](C1(C)C)C/C2=N\Nc3nc(cs3)c4ccc(c(c4)O)O C05706028
C[C@H]1CCc2c(sc3c2C(=N[C@H](N3)c4cc(c(c(c4)Cl)O)OC)O)C1 C04571681
CC(C)(C)c1c2c([nH]n1)OC(=C([C@H]2c3cccc(c3)Br)C#N)N C04812593
CC(C)(C)c1c2c([nH]n1)OC(=C([C@@H]2c3ccc(cc3)C(F)(F)F)C#N)N C05051888
c1cc(ccc1Nc2ccc(cc2N)[N+](=O)[O-])I C52840334
c1ccc(c(c1)C(=O)N/N=C/2\NC(=O)/C(=C/c3ccc(cc3)Cl)/S2)O C06606256
c1cc(c(c2c1cc(cc2)Br)/C=N/c3ccc4c(c3)[nH]c(=O)[nH]4)O C16384183
Cc1c(cccc1Cl)/N=C/2\NC(=O)/C(=C/c3ccc(c(c3)O)O)/S2 C15016567
Cc1cc(nc(n1)S[C@H](C)c2[nH]c(=O)c3c4c(sc3n2)C[C@H](CC4)C)N C57649049
c1csc2n1c3cc(sc3n2)C(=O)Nc4cc(c(c(c4)Cl)N)Cl C57674870
c1cc(ccc1/N=C\2/NC(=O)/C(=C\c3cc(c(cc3O)O)Br)/S2)F C59105690
C[C@@]1\2CC[C@@H]3c4ccc(cc4CC[C@H]3[C@@H]1CC/C2=N\NC(=O)c5ccccc5O)O C59382659
CC(C)(C)[C@H]1CCc2c(sc3c2C(=N[C@H](N3)c4ccc(c(c4)O)OC)O)C1 C07660685
CCc1c(s/c(=N\S(=O)(=O)c2cc(cc(c2Br)N)Cl)/[nH]1)C C61882329
c1c(cc(c(c1N)Br)S(=O)(=O)/N=c\2/[nH]c(cs2)C3CC3)Cl C61882352
c1c(cc(c(c1N)Br)S(=O)(=O)/N=c/2\[nH]c3c(s2)CCC3)Cl C61882371
CCc1ccc(cc1)[C@H]2C[C@@H](Nc3n2nc(n3)N)c4ccccc4Cl C13132121
CC1(C[C@@]2(C[C@H](c3ccc(cc3O2)O)c4cccc(c4)OC)NC(=[NH+]1)[S-])C C08684299
CN(c1ccccc1[N+](=O)[O-])NC(=O)NC(=O)c2ccc(c(c2)Cl)F C04300317
C[C@@H]1CCCC[C@]12C(=O)N(C(=O)N2)CC(=O)Nc3ccc4c(c3)OC(O4)(F)F C04308791
Cc1ccc(cc1)NC(=O)C(=O)N/N=C/c2cc(ccc2Cl)[N+](=O)[O-] C04354167
c1ccc2c(c1)c(=O)cc(o2)C(=O)Nc3cc(c(cc3O)[N+](=O)[O-])Cl C04935232
C/C(=N/NC(=O)c1cc(n[nH]1)c2ccc(cc2)F)/c3cccc(c3)[N+](=O)[O-] C04953935
Cc1cc\2c(c(c1)Br)NC(=O)/C2=N\NC(=O)c3cccc(c3)[N+](=O)[O-] C04963154
Cc1ccc(cc1S(=O)(=O)N)c2c3ccccc3c4nnc(n4n2)c5ccncc5 C01432772
CC1(COc2cc(ccc2NC1=O)NC(=O)c3ccc(cc3Cl)[N+](=O)[O-])C C08959226
c1cc(c(cc1Br)C(=O)c2cc(cc(c2)[N+](=O)[O-])[N+](=O)[O-])N C08418016
COc1cc(cc(c1O)OC)[C@@H]2CC(=O)Nc3c2cnn3c4nc5ccccc5s4 C15867940
CC(=O)[C@@H]1[C@H](c2cc3c(cc2O[C@]1(C)O)OCO3)c4cc(c(c(c4)OC)O)OC C01591350
c1ccc2c(c1)c(n[nH]c2=O)c3ccc(c(c3)[N+](=O)[O-])NC[C@H]4CCCO4 C18227500
Cc1ccc(c2c1N[C@@H]([C@H]3[C@H]2C=CC3)c4cc(ccc4O)[N+](=O)[O-])[N+](=O)[O-] C20709029
Cc1ccc(c2c1N[C@@H]([C@H]3[C@@H]2C=CC3)c4cc(ccc4O)[N+](=O)[O-])[N+](=O)[O-] C14475757
Cc1c(ccc2c1N[C@H]([C@@H]3[C@@H]2C=CC3)c4cc(ccc4O)[N+](=O)[O-])[N+](=O)[O-] C14475776
Cc1ccc(cc1S(=O)(=O)Nc2ccc(c(c2)[N+](=O)[O-])F)NC(=O)C C24070172
c1cc(ccc1NC(=O)NCC2(CCCCC2)N3CCOCC3)[N+](=O)[O-] C12750907
c1cc(c(cc1[N+](=O)[O-])C(=O)OCc2cc3c(c(c2)Cl)OCCO3)N C24534859
C[C@@H](C(=O)Nc1c2c(nc[nH]2)ncn1)OC(=O)c3ccc4c(c3)CCCC4 C24877473
Cc1cc(nc(n1)N/N=C/C2=C(/C(=C\c3cccc(c3)[N+](=O)[O-])/CC2)O)C C25514949
CC1CCC2(CC1)C(=O)N(C(=O)N2)NC(=O)COC(=O)C3CCCCC3 C06376952
COc1ccc(c2c1CN(C[C@H]2O)CN3C(=O)C4(CCCCCC4)NC3=O)OC C31783939
C[C@@H]1CCCC[C@@]12C(=O)N(C(=O)N2)CC(=O)N[C@@H](C)c3ccc4c(c3)OCCCO4 C32281155
Cc1ccc(cc1)[C@]2(C(=O)N(C(=O)N2)CC(=O)N3c4ccccc4NC(=O)C[C@H]3C)C C07019264
Cc1cc(c(c(c1)C2=NN=C(C2)C(=O)N[C@H]3[C@@H](N(N(C3=O)c4ccccc4)C)C)O)C C38573390
Cc1ccc(c(c1C)O)C2=NN=C(C2)C(=O)N[C@@H]3[C@H](N(N(C3=O)c4ccccc4)C)C C38577012
C[C@@H]1C[C@]2(CC(C1)(C)C)C(=O)N(C(=O)N2)CC(=O)Nc3ccc4c(c3)OC(O4)(F)F C36784961
Cc1ccc(cc1)CN2c3ccccc3[C@@]4(C2=O)[C@H]5C(=NN=C5OC(=C4C#N)N)COC C00971438
CCCC1=C2[C@@H](C(=C(O[C@H]2N=N1)N)C#N)c3c(cccc3Cl)[N+](=O)[O-] C39963370
Cc1cccc(c1C)NC(=O)C2=C(Nc3nnnn3[C@H]2c4ccc(cc4)OC)C C41019779
CC(C)(C)NC(=O)N1CCC(CC1)CNC(=O)c2ccc(cc2)[N+](=O)[O-] C43978423
C[C@@H]1CCCC[C@]12C(=O)N(C(=O)N2)CC(=O)NC3CCN(CC3)C(=O)C(C)(C)C C46797850
c1cc(cc(c1)[N+](=O)[O-])NC(=O)NCCc2cc(cc3c2OCOC3)F C47697488
c1ccc(c(c1)NNC(=O)[C@@H]2CC(=NO2)c3ccc(s3)Cl)[N+](=O)[O-] C56063393
CC(C)(C)c1ccc(cc1[N+](=O)[O-])C(=O)Nc2ccc3c(c2)NC(=O)CO3 C24551798
c1cc(ccc1C(=O)N/N=C/2\c3cc(cc(c3NC2=O)Cl)Cl)[N+](=O)[O-] C06505965
CCc1ccc(cc1[N+](=O)[O-])NC(=O)NC2CCN(CC2)C(=O)C(C)C C44336838
C[C@@H]1CCCC[C@H]1NC(=O)NC(=O)CSc2nnnn2C3CCCC3 C16372193
CC1=C([C@H](C(=C(O1)N)C(=O)OC)c2cc(ccc2Cl)[N+](=O)[O-])C(=O)C C58948937
c1ccc2c(c1)/C(=N\n3c(=O)[nH][nH]c3=O)/C(=O)N2Cc4c(cccc4Cl)Cl C59148727
c1cc(cc(c1)[N+](=O)[O-])C(=O)N/N=C/c2cc(c3cccnc3c2O)Cl C59459095
C[C@@H]1CCCC[C@@]12C(=O)N(C(=O)N2)CC(=O)NC(C)(C)c3ccc4c(c3)OCCO4 C60241486
c1cc2c(cc1[N+](=O)[O-])/C(=N\NC(=O)C34CC5CC(C3)CC(C5)C4)/C(=O)N2 C13125082
c1cc(cc(c1)[N+](=O)[O-])c2nc(cs2)C(=O)Nc3cccc4c3[nH]nc4 C64906338
c1cc(cc(c1)[N+](=O)[O-])c2nc(cs2)C(=O)Nc3ccc4c(c3)cn[nH]4 C64907125
Cc1ccc2c(c1Br)C(=NNC(=O)c3cccc(c3)[N+](=O)[O-])C(=O)N2 C17994871
c1cc2c(cc1[N+](=O)[O-])cc([nH]2)C(=O)N3CCC(CC3)C(=O)NC4CCCCC4 C65914233
Cc1[nH]nc(n1)[C@@H](c2ccccc2)Nc3nc4ccc(cc4s3)[N+](=O)[O-] C66466680
c1ccc2c(c1)nc(s2)COc3ccc(cc3[N+](=O)[O-])S(=O)(=O)N C66779945
c1cc(cc(c1)[N+](=O)[O-])N2CC[C@@H](C2=O)Nc3ccc4c(c3)CCCC(=O)N4 C67452523
CC(=O)Nc1ccc(cc1)NC(=O)c2c(ccs2)Oc3ccc(cc3)[N+](=O)[O-] C03125654
Cc1cc(ccc1OCC(=O)NNC(=O)c2ccc(cc2Cl)[N+](=O)[O-])Cl C00840358
Cc1cccc(c1)NC(=O)[C@H](C)OC(=O)CN2C(=O)[C@]3(C[C@@H](CC(C3)(C)C)C)NC2=O C05365043
Cc1ccc(c(c1)NC(=O)COC(=O)CN2C(=O)[C@@]3(C[C@@H](CC(C3)(C)C)C)NC2=O)C C05365255
Cc1ccc(c(c1)C)NC(=O)COC(=O)CN2C(=O)[C@@]3(C[C@H](CC(C3)(C)C)C)NC2=O C05365273
CN(C)NC(=O)[C@H](C12CC3CC(C1)CC(C3)C2)NC(=O)c4ccc(cc4)[N+](=O)[O-] C05718078
Cc1cc(nc(n1)NS(=O)(=O)c2ccc(cc2)/N=C/c3ccc(cc3O)N(C)C)C C01091496
Cc1cc(ccc1[N+](=O)[O-])C(=O)NNC(=O)[C@H](C)Oc2ccc3ccccc3c2 C06277657
Cc1c(cccc1[N+](=O)[O-])C(=O)NCC(=O)N/N=C/c2c(cccc2Cl)F C07321253
COc1ccc(cc1[N+](=O)[O-])C(=O)NNC(=O)c2c(c3ccccc3s2)Cl C07735302
Cc1c(cco1)c2nnc(n2C)SCC(=O)NC(=O)NC34CC5CC(C3)CC(C5)C4 C09690536
CC1(COc2ccc(cc2C(=O)N1)NS(=O)(=O)Cc3cc(cc(c3)OC)OC)C C08962358
Cc1cc(=O)[nH]c(n1)n2c(cc(n2)c3cccs3)NC(=O)[C@@H](C)Oc4ccccc4 C11854424
COc1cccc(c1)[C@@H]2c3c(nc[nH]3)CCN2C(=S)Nc4ccc(cc4)[N+](=O)[O-] C11882902
Cc1cc(=O)[nH]c(n1)n2c(cc(n2)C3CC3)NC(=O)C(C)(C)Oc4ccc(cc4)Cl C12123410
C[C@H](C(=O)Nc1cc(nn1c2[nH]c(=O)c3c(n2)CCCC3)C4CC4)Oc5ccccc5 C12130495
Cc1ccc(cc1)NC(=O)CSC2=C([C@@H](CC(=O)N2)c3cccc(c3)[N+](=O)[O-])C#N C12250367
c1cc(ccc1c2cn3ccsc3n2)NC(=O)c4ccc(c(c4)[N+](=O)[O-])NC5CC5 C14583189
Cc1c(cccc1[N+](=O)[O-])C(=O)NNC(=O)[C@H](C)Oc2ccc3ccccc3c2 C16071679
Cc1cc(nc2c1c(c(s2)C(=O)O[C@@H](C)C(=O)NC(=O)NC(C)C)n3cccc3)C C18523220
c1cc(cc(c1)NS(=O)(=O)c2ccc(cc2)F)C(=O)Nc3cccc(c3)[N+](=O)[O-] C20570531
C[C@@H](C(=O)NC(=O)NC12CC3CC(C1)CC(C3)C2)Sc4nnc(o4)c5ccncc5 C24073506
Cc1ccc(cc1[N+](=O)[O-])C(=O)NCC(=O)Nc2cc(c(cc2OC)Cl)C C25259584
CCc1ccc(cc1)Cn2c(ccn2)NC(=O)CN3C(=O)[C@]4(CCCC[C@@H]4C)NC3=O C29766186
CC1CCC2(CC1)C(=O)N(C(=O)N2)NC(=O)COC(=O)C3CCC(CC3)C(C)(C)C C07605881
CC1=C([C@@H](c2c(=O)[nH]c(nc2N1)SC)c3cccc(c3OC)OC)C(=O)OC C32655203
C[C@@H](c1ccc(cc1)S(=O)(=O)N)N(C)C(=O)c2ccc(c(c2)[N+](=O)[O-])C(C)(C)C C32868854
CCc1c(c2n(n1)C(=O)CCC(=O)N2)c3ccc(c(c3)S(=O)(=O)N[C@@H](C)CC)C C33276630
CCOC(=O)C1CCN(CC1)c2ncc(c(n2)N)S(=O)(=O)c3ccc(cc3)Cl C33301884
CCOC(=O)[C@@H]1CCCN(C1)c2ncc(c(n2)N)S(=O)(=O)c3ccc(c(c3)C)C C33301911
CCOC(=O)[C@H]1CCCN(C1)c2ncc(c(n2)N)S(=O)(=O)c3ccc(c(c3)C)C C33301914
c1ccc(cc1)/C(=N\S(=O)(=O)c2ccccc2)/Nc3cc(ccc3O)[N+](=O)[O-] C25500668
CN(C)NC(=O)[C@@H](C12CC3CC(C1)CC(C3)C2)NC(=O)c4ccc(cc4)[N+](=O)[O-] C36625095
COC(=O)c1ccccc1NC(=O)CSC2=NN/C(=C/3\C=Nc4c3cccc4)/O2 C08133855
Cc1ccc(cc1NC(=O)N(C)[C@H](C)c2ccc(cc2)n3cncn3)NC(=O)C(C)C C40121332
c1ccc(c(c1)CN(C[C@@H]2CCCO2)C(=O)Nc3cccc(c3)c4nnco4)O C47487497
Cc1c2cnn(c2nc(c1CCC(=O)Nc3ccc4c(c3)NC(=O)[C@@H](O4)C)C)C(C)C C48235854
CCOC(=O)c1ccc(cc1)N2[C@H](c3c(n[nH]c3C2=O)C)c4ccc(c(c4)OC)O C04698303
CC1=C([C@@H](n2c(ncn2)N1)c3ccc(c(c3)OC)OC(C)C)C(=O)Nc4ccccc4 C01969954
CCNC(=O)c1ccc(c(c1)C)NC(=O)c2ccc(c(c2)[N+](=O)[O-])N3CCCC3 C55763459
Cc1c(cccc1[N+](=O)[O-])NC(=O)c2ccc(cc2)S(=O)(=O)NC(C)(C)C C24061554
Cc1ccc(cc1)c2c(c3n(n2)[C@H](CC(=O)N3)C(=O)Nc4ccccc4C(=O)OC)C C35684955
c1ccc(c(c1)CN(C[C@H]2CCCO2)C(=O)Nc3cccc(c3)N4CCOC4=O)O C58162033
Cc1ccc(cc1NS(=O)(=O)c2ccc(c(c2)[N+](=O)[O-])C)NC(=O)C(C)C C55592176
c1ccc(cc1)NC(=O)c2nnc(s2)/C(=C/c3ccc(c(c3)[N+](=O)[O-])O)/Cl C26223795
Cc1nnc(o1)[C@@H](C)Sc2nc([nH]n2)N/N=C/c3c4ccccc4cc5c3cccc5 C59879669
Cc1cc(c(cc1C)S(=O)(=O)NCC(=O)Nc2ccc(c(c2)F)F)[N+](=O)[O-] C60496958
C=CCN1[C@@H](NN=C1SCc2[nH]c(=O)c3ccccc3n2)c4ccc5c(c4)OCO5 C39572413
COc1ccc(c(c1)OC)NS(=O)(=O)c2cc(ccc2Cl)c3ccc(=O)[nH]n3 C35378102
c1cc(c(cc1NC(=O)N2CCN(CC2)c3ccc(nn3)Nc4ccncc4)Cl)F C11697995
C/C(=N/NC(=O)c1ccccc1[N+](=O)[O-])/c2cccc(c2)NC(=O)C(F)(F)F C04398106
C[C@H]1CCCC[C@@]12C(=O)N(C(=O)N2)CC(=O)OCC(=O)Nc3ccc4ccccc4c3 C05067597
Cc1cc(cc(c1)NC(=O)COC(=O)CN2C(=O)[C@]3(C[C@H](CC(C3)(C)C)C)NC2=O)C C05365216
Cc1cc(ccc1Br)OCC(=O)NNC(=O)c2cccc(c2)[N+](=O)[O-] C05724914
Cc1ccc(c(c1)Br)OCC(=O)NNC(=O)c2ccccc2[N+](=O)[O-] C05744505
Cc1c(n2ccccc2n1)C(=O)NNS(=O)(=O)c3ccc(c(c3OC)Cl)Cl C00629505
Cc1ccnn1c2ccc(cc2)C(=O)OCC(=O)NC(=O)N[C@@H]3CCCC[C@@H]3C C07456328
C[C@@H]1CCCC[C@@]12C(=O)N(C(=O)N2)CC(=O)O[C@@H](C)C(=O)Nc3ccccc3Cl C07765247
c1ccc(c(c1)/C=N/NC(=O)CNC(=O)c2cccc(c2)Br)[N+](=O)[O-] C01879103
Cc1ccc(cc1)[C@]2(C(=O)N(C(=O)N2)CC(=O)Nc3c(c(c(s3)C)C)C(=O)OC)C C08643533
Cc1cc(c2c(c(c(=O)oc2c1)CC(=O)Nc3cc(c(c(c3)OC)OC)OC)C)O C09134267
C[C@@]1(C(=O)N(C(=O)N1)CC(=O)Nc2cc(c(cc2OC)OC)Cl)c3ccccc3 C11285503
C[C@@H](C(=O)Nc1cccc2c1cccc2)OC(=O)Cn3c(=O)c4ccccc4c(=O)[nH]3 C04278257
c1cc(c(nc1)Cl)NC(=S)NC(=O)c2ccc(c(c2)[N+](=O)[O-])N3CCCCC3 C13946218
Cc1ccc(cc1Br)C(=O)NNC(=O)COc2ccccc2[N+](=O)[O-] C14025853
Cc1ccc(cc1[N+](=O)[O-])S(=O)(=O)Nc2ccc(cc2C(F)(F)F)NC(=O)C C14205447
c1ccc(c(c1)C(=O)NC[C@H]2CCCO2)NC(=O)c3ccc(cc3Cl)[N+](=O)[O-] C15638334
Cc1ccc(cc1S(=O)(=O)Nc2ccc(cc2OC)OC)c3ccc(=O)[nH]n3 C15669286
c1cc2c(cc1C3(CCCC3)C(=O)OCC(=O)NC(=O)NC4CCCC4)OCCO2 C16167777
c1ccc(cc1)c2cn(c(n2)SCC(=O)N3CCc4c3ccc(c4)[N+](=O)[O-])N C16804277
CC1=C([C@H](c2c(=O)[nH]c(nc2N1)SC)c3ccc(c(c3)OC)OC)C(=O)OC C06952556
c1cc(ccc1C(=O)NC(=S)Nc2ccc(c(c2)[N+](=O)[O-])N3CCOCC3)Cl C20410910
C[C@H]1CCCC[C@@]12C(=O)N(C(=O)N2)CC(=O)O[C@@H](C)C(=O)c3c[nH]c4c3cccc4 C21374074
CCn1c(nnc1S[C@H](C)C(=O)C(=C2Nc3ccccc3N2)C#N)c4ccoc4C C24227828
Cc1ccc(c(c1)[N+](=O)[O-])NC(=O)CNc2ccccc2C(=O)N3CCCCC3 C25722611
c1cc(ccc1C(=O)NCC(=O)N/N=C/c2ccc(s2)[N+](=O)[O-])Br C01947574
Cc1ccc(cc1)n2c(nnc2SCC(=O)c3ccc(cc3O)O)N4CCOCC4 C27924562
CCc1ccc(cc1)Cn2c(ccn2)NC(=O)CN3C(=O)[C@@]4(CCCC[C@@H]4C)NC3=O C29766187
COc1ccc(cc1OC)c2c(c[nH]n2)/C=N\NC(=O)c3ccc(o3)Br C30951342
CCOC(=O)[C@@H]1CCCN(C1)c2ncc(c(n2)N)S(=O)(=O)c3ccc(cc3)C C33301828
c1ccc2c(c1)nc(s2)CCC(=O)NNC(=O)c3ccc(c(c3)[N+](=O)[O-])Cl C35552023
Cc1ccc(n1c2ccc(cc2)C(=O)N/N=C/c3ccc(c(c3)[N+](=O)[O-])NC)C C36271706
C[C@@H](C(=O)NNC(=O)c1ccc2c(c1)C(=O)N(C2=O)C)Oc3ccc4ccccc4c3 C36329854
CN([C@@H](c1cccc(c1)O)C(=O)NC2CCCCC2)C(=O)c3ccc(cc3)[N+](=O)[O-] C36539321
C[C@H](C(=O)Nc1cccc(c1Cl)Cl)OC(=O)CN2C(=O)C3(CCCC3)NC2=O C23078875
CCOC(=O)c1c(c(sc1NC(=O)CN2C(=O)[C@]3(CCCC[C@H]3C)NC2=O)C)C C06497548
C[C@@H](C(=O)NCCC(C)C)N1C(=O)[C@@]2(c3c(c4cc(ccc4[nH]3)OC)CCN2C1=O)C C04081959
C[C@H](CN(C[C@H](C)O)c1c2c(c3c4c(c(nc3o2)C(C)C)COC(C4)(C)C)ncn1)O C13539615
C[C@H]1C[C@@]2(CC(C1)(C)C)C(=O)N(C(=O)N2)CC(=O)O[C@@H](C)C(=O)NC3CCCCC3 C22105805
C[C@@H](C(=O)NCCC(C)C)N1C(=O)[C@]2(c3c(c4cc(ccc4[nH]3)OC)CCN2C1=O)C C02122810
COc1ccc(cc1[N+](=O)[O-])C(=O)O/N=C(/c2cccc(c2)Br)\N C04833015
Cc1c(cccc1[N+](=O)[O-])C(=O)Nc2cccc(c2)S(=O)(=O)NC(C)(C)C C18837040
CCC(C)(C)C1CCC2(CC1)C(=O)N(C(=O)N2)CC(=O)/N=c/3\[nH]ccn3CC(C)C C58141503
Cc1ccc(cc1F)c2nc(on2)[C@@H](C)OC(=O)c3cc(sc3)S(=O)(=O)N C58597487
c1ccc(cc1)c2cc3c(s2)ncn(c3=O)CC(=O)N/N=C\4/c5ccccc5NC4=O C00958345
COc1ccc(cc1)c2cnn3c2N=C(C[C@@H]3C(=O)Nc4ccc(c(c4)Cl)OC)O C20745150
COC(=O)CNC(=O)[C@H]1CCCN(C1)c2[nH]c(=O)c3c(n2)c(cs3)c4ccccc4 C64611649
C/C(=C\C(=O)Nc1cnc(nc1)C(C)(C)C)/C(=O)Nc2cnc(nc2)C(C)(C)C C64823494
C[C@@H]1CCC[C@H](C1)NC(=O)CN2CCN(CC2)Cc3cc(ccc3O)[N+](=O)[O-] C66566193
COC(=O)Nc1cccc(c1)NC(=O)N2CCC[C@H]2c3cccc4c3OCCO4 C67264385
COc1ccc(cc1)S(=O)(=O)N(Cc2ccccc2)Cc3cc(cc4c3OCOC4)[N+](=O)[O-] C03314143
Cc1ccc(cc1)C(=O)COC(=O)[C@@H](Cc2ccccc2)N3C(=O)c4cccc(c4C3=O)[N+](=O)[O-] C00971815
c1ccc(cc1)C[C@H](C(=O)OCC(=O)c2cccc(c2)[N+](=O)[O-])N3C(=O)c4ccccc4C3=O C01178119
CC1=C[C@@H]2C[C@H]1[C@@H]3[C@@H]2C(=O)N(C3=O)c4ccc(cc4)C(=O)OCC(=O)c5ccc(cc5)[N+](=O)[O-] C09203644
COc1ccc(cc1OC)C(=O)OCC(=O)N2[C@H]([C@H]3CCC/C(=C\c4ccco4)/C3=N2)c5ccco5 C09335217
C[C@@H]1C[C@H](CN(C1)S(=O)(=O)c2cccc(c2)C(=O)OCC(=O)c3ccc(cc3)[N+](=O)[O-])C C09373020
COc1ccc2c(c1)n(/c(=N/C(=O)c3cc(c(c(c3)OC)OC)OC)/s2)CCC(=O)OC C09582258
Cc1ccc(cc1[N+](=O)[O-])C(=O)COC(=O)c2ccccc2N3C(=O)[C@H]4[C@@H]5C[C@H]([C@@H]4C3=O)C=C5 C09583435
CCOC(=O)CCn\1c2cc(c(cc2s/c1=N\C(=O)c3ccc4c(c3)OCCO4)OC)OC C09584162
CC(C)S(=O)(=O)c1cccc(c1)C(=O)/N=c\2/n(c3ccc(cc3s2)C(=O)OC)CC(=O)OC C09622019
CCOCCn\1c2ccc(cc2s/c1=N\C(=O)c3ccc(cc3)S(=O)(=O)C(C)C)[N+](=O)[O-] C09623582
CCOC(=O)Cn\1c2ccc(cc2s/c1=N\C(=O)c3ccccc3S(=O)(=O)C)C(=O)OC C09150904
CCOC(=O)c1c(cc(=O)n(n1)c2ccccc2Cl)OS(=O)(=O)c3ccc(c(c3)C)OC C09761614
CCOC(=O)c1c(cc(=O)n(n1)c2ccccc2Cl)OS(=O)(=O)c3cc(ccc3OC)C C09761618
COC(=O)c1ccc(cc1)COC(=O)C2CCN(CC2)c3ccc4nnc(n4n3)C(F)(F)F C11052460
CCc1ccc(cc1)c2nc(on2)CSc3nnc(n3C[C@@H]4CCCO4)N5CCOCC5 C11763722
CC(C)S(=O)(=O)c1ccc(cc1)CC(=O)/N=c/2\n(c3cc4c(cc3s2)OCO4)CC(=O)OC C12070477
COCCn\1c2cc(ccc2s/c1=N\C(=O)CCCS(=O)(=O)c3ccc(cc3)F)[N+](=O)[O-] C12288254
CCOCCn\1c2cc(ccc2s/c1=N\C(=O)CCS(=O)(=O)c3ccc(cc3)F)[N+](=O)[O-] C12288392
Cc1ccc(cc1[N+](=O)[O-])S(=O)(=O)N(CC(=O)N2CCc3c2cccc3)c4ccc(cc4)OC C13668741
CCOCCn\1c2ccc(cc2s/c1=N\C(=O)[C@H]3CCCN(C3)S(=O)(=O)C)C(=O)OCC C13791664
c1ccc(cc1)[C@H]2C[C@H]3C[C@@H]2[C@H]4[C@H]3C(=O)N(C4=O)CC(=O)OCC(=O)c5cccc(c5)[N+](=O)[O-] C13857193
Cc1ccc(cc1S(=O)(=O)N2CCC(CC2)C(=O)N(C)Cc3ccc(cc3)OCC=C)[N+](=O)[O-] C15463527
CC(C)N(Cc1nnc(o1)c2ccccc2Cl)C(=O)C3CCN(CC3)c4ccccc4[N+](=O)[O-] C16011271
c1ccc(c(c1)C(=O)OCC(=O)c2ccc(cc2)[N+](=O)[O-])N3C(=O)[C@H]4[C@@H]5C=C[C@H]([C@@H]4C3=O)[C@H]6[C@@H]5C6 C16184641
c1cc(c(nc1)SCc2nc(no2)c3ccsc3)C(=O)OCc4nc(no4)c5ccsc5 C16580186
CCc1c(cc(s1)C(=O)N2CCN(CC2)c3ccc(cc3[N+](=O)[O-])S(=O)(=O)N(CC)CC)C C18040530
CCOC(=O)/C(=C\c1ccc(c(c1)OC)OCC#N)/C2=Nn3c(nnc3SC2)c4cccs4 C20922932
C[C@H]1C[C@@H](CN(C1)S(=O)(=O)c2cc(ccc2OC)C(=O)OCc3cc(=O)n4ccsc4n3)C C21993439
CC1CCN(CC1)c2nnc(n2C[C@@H]3CCCO3)S[C@H](C)c4nnc(o4)c5ccc(cc5)OC C22328058
CC1CCN(CC1)c2nnc(n2C[C@H]3CCCO3)S[C@@H](C)c4nnc(o4)c5ccc(cc5)OC C22328070
CN(Cc1cccc(c1)[N+](=O)[O-])C(=O)c2cc(ccc2OC)S(=O)(=O)N3CCc4c3cccc4 C24946831
c1cc2cccnc2c(c1)OC(=O)C[S@](=O)c3ccc(cc3[N+](=O)[O-])S(=O)(=O)C(F)(F)F C33809147
CC(C)(C)N(CC(=O)N1CCn2cccc2[C@@H]1c3ccc(cc3)[N+](=O)[O-])C(=O)c4cccc(c4)OC C35594766
COc1cc(c(c(c1)OC)C2=CCN(CC2)S(=O)(=O)c3ccc(cc3Cl)[N+](=O)[O-])OC C36392274
COc1ccc(cc1COc2cc(ccc2[N+](=O)[O-])F)/C=N/n3c(nnc3SC)C(F)F C02791477
Cc1c(sc(n1)N(C[C@H]2CCCO2)C(=O)[C@@H](C)Oc3ccc(cc3Cl)[N+](=O)[O-])C(=O)C C36614031
c1cc(c(cc1/C=C/C(=O)OCC(=O)N([C@@H]2CCS(=O)(=O)C2)C3CCCCC3)[N+](=O)[O-])Cl C10087439
CC(=O)OC[C@@H]1[C@H]([C@@H]([C@@H]2[C@@H](O1)Oc3c4ccccc4c5ccccc5c3O2)OC(=O)C)OC(=O)C C39930477
CC(=O)OC[C@@H]1[C@H]([C@@H]([C@@H]2[C@H](O1)Oc3c4ccccc4c5ccccc5c3O2)OC(=O)C)OC(=O)C C39930481
Cc1ccc2c(c1)C(=O)/C(=C/c3ccc(c(c3)OC)OC(=O)COc4ccc(cc4)[N+](=O)[O-])/O2 C40133194
Cc1cc(ccc1OC(=O)CCN2C(=O)c3cccc(c3C2=O)[N+](=O)[O-])C(=O)c4ccccc4 C40890102
CCn1cc(c(n1)C)CCc2nnc(n2C(C)C)SCc3ncc(o3)c4ccc5c(c4)OCCO5 C41346989
CCN(C1CCCCC1)C(=O)COC(=O)C2CCN(CC2)c3ccc4nnc(n4n3)C(F)(F)F C10884326
c1ccc2c(c1)cccc2OCCCC(=O)N3CCN(CC3)S(=O)(=O)c4cccc(c4)[N+](=O)[O-] C46810298
CCOc1cc(cc(c1OC)Cl)[C@@H]2[C@H](C(=O)N2C[C@@H]3CCCO3)Oc4cccc(c4)[N+](=O)[O-] C48287135
Cc1nc(on1)[C@@H](C)Sc2nnc(n2C3CCCCC3)c4cc(c(c(c4)OC)OC)OC C58605001
CC1=C(S[C@]2(N1Cc3ccccc3)N(N=C(S2)C(=O)OC)c4ccc(cc4)[N+](=O)[O-])C(=O)C C59121893
CN(C)S(=O)(=O)c1cc(ccc1N2CCCCC2)/N=C/c3cc(ccc3N4CCCC4)[N+](=O)[O-] C59490057
C[C@H]1C=CC[C@H]2[C@@H]1C(=O)N(C2=O)c3cccc(c3)C(=O)OCC(=O)c4ccc(c(c4)[N+](=O)[O-])Cl C18209209
Cc1cc(nc(n1)NN2C(=O)CSC2=S)C C01318774
C[C@@H]1[C@@H]2CC[C@@]3([C@@H]([C@@H]2OC1=O)[C@@H](C(=O)O[C@@H]3O)C)C C05353224
c1cc(ccc1C2[C@H](C(=O)NC(=O)[C@@H]2C#N)C#N)Cl C01573184
c1ccc(cc1)/N=C/2\N[C@H]3CS(=O)(=O)C[C@@H]3O2 C04742291
c1ccc(cc1)[C@@H]2O[C@H]3COC(=O)[C@@H]([C@@H]3O2)O C04529416
CC(=O)[C@]1(N([C@@H]2CCc3ccccc3C2=NO1)O)C C07974757
c1c2c(cc3c1OCCO3)NC(=O)[C@@H](C2)CCC#N C11984561
CC1([C@@H]2C[C@@H](ON2C(N1O)(C)C)c3ccncc3)C C05499017
CC1=C2C[C@H]3[C@@](O3)(CC[C@H]4[C@@](O4)(C[C@]2(OC1=O)O)C)C C14972007
CC1([C@@]2(NC(=O)[C@]1(C(C(=N2)Cl)C#N)C#N)C)C C15107875
C1CCC2(CC1)O[C@H]3[C@H](O2)C(=O)O[C@@H]3O C00403967
C1CCC2(CC1)O[C@H]3[C@@H](O2)C(=O)O[C@@H]3O C00403966
C1CCCC2(CC1)C(=O)N(C(=O)N2)CCC#N C05263558
CC\1=NNC(=O)/C1=N\c2ccc(cc2)N(C)C C16161079
CN1CCc2cc3c(c(c2[C@H]1O)OC)OCO3 C00000186
Cn1c2ccccc2c3c1C(=O)NS3(=O)=O C18200167
C[C@@]12C[C@@](CC(C1)(C)C(=O)OC)(C(=O)NC2=O)C C05677160
Cc1ccc(c([nH+]1)N2CCC[C@@H](C2)C#N)C(=O)[O-] C32587028
c1ccc(cc1)/N=C\2/N[C@H]3CS(=O)(=O)C[C@H]3O2 C04742301
CN1C(=O)c2ccc(cc2C1=O)/N=C/3\NCCCS3 C34971958
C[C@@H]1CSc2nnc(n2N1)[C@@H]3CCCO3 C36150429
[H]/N=C\1/CN2CC(=O)N(N=C2C=C1)CC(=C)C C36240170
CN(C1CCOCC1)C(=O)NC(=O)CCl C36322020
CCn1c(=S)[nH]nc1N2C[C@@H](OC[C@@H]2C)C C36865554
C[C@H]1CN([C@@H](CO1)C)c2n[nH]c(=S)n2C3CC3 C36865567
C1CS(=O)(=O)C[C@@H]1Nc2c(nsn2)Cl C37372246
Cn1c(nnn1)S[C@@H]2CCCC[C@H]2O C37491023
CS(=O)(=O)Nc1ccc2c(c1)C(=O)OC2 C00170307
C1CCN(CC1)C(=O)N[C@@H]2CCS(=O)(=O)C2 C04326606
CC1=C2[C@@H](C3=C(COC3=O)N[C@@H]2N=N1)c4ccsc4 C38710075
C[C@@H]1C(=C([NH+]=C1C(=O)[O-])C)C=C(C#N)C#N C39567844
Cc1nc([nH]n1)Sc2cc(ncn2)Cl C41062574
Cc1c2c(c(ncn2)N3CCSCC3)[nH]n1 C41528107
Cc1ccc2c(c1)NC(=O)[C@](O2)(C)C(=O)N(C)C C41548136
C[C@@H]1CN([C@@H](CO1)C)[C@@H]2CC3(CC[C@@H]2O)OCCO3 C44132144
COc1cc(cc2c1OCO2)[C@@H]3CC(=O)N3 C44257250
CNC(=O)N1CCC(CC1)C(=O)N2CCCCCC2 C48644986
C[C@@H]1C[C@H](CN(C1)C(=O)N[C@@H]2CCS(=O)(=O)C2)C C48729495
CCn1cccc1c2cc3n(n2)CCC(=O)N3 C49454854
Cn1cc[nH+]c1N2[C@@H]3CCCC[C@@H]3C[C@@H]2C(=O)[O-] C50605031
c1cnc([nH]c1=O)Sc2ccnc(n2)Cl C51850464
c1cnc(nc1Sc2[nH]ncn2)Cl C51850486
C[C@H]1C2=C(CC(CC2=O)(C)C)Nc3n1nc(n3)SC C06416561
C[C@H]1CN(CCCO1)c2n[nH]c(=S)n2C3CC3 C61920709
CN(C)Cc1c(ccc2c1c(=O)n3c(n2)CCC3)O C62001275
c1cn2c([nH+]1)CN(CC2)c3nnc(s3)[S-] C62256547
C1CC[C@@H]2[C@@H](C1)N(CCO2)C(=O)NC3CCOCC3 C62521644
Cc1c(c(n(n1)C)C)N[C@@H]2CCS(=O)(=O)C2 C62961233
c1ccc(cc1)/N=C/2\N[C@@H]3CS(=O)(=O)C[C@H]3O2 C04742297
CCS(=O)(=O)N1[C@@H]2CC[C@H]1CNC(=O)C2 C65426729
c1c(cc(c2c1cn[nH]2)[N+](=O)[O-])Br C01395179
c1ccc(cc1)[C@@H]2[C@@H]([C@@H](c3ccccc3O2)O)[N+](=O)[O-] C04114266
CC[C@]1(c2cc-3n(c(=O)c2COC1=O)Cc4c3cccc4)O C05492782
Cc1cc(c2c(c1)C(=O)N3CCCC(=O)C(=C3N2)C#N)C C03196238
C#CCSc1nnc2n1c3c(c(=O)[nH]2)CCCC3 C09520340
c1cc(c(cc1n2c3c(cn2)c(=O)[nH]cn3)Cl)F C19723799
CC1(CC(=O)[C@H](C(N1O)(C)C)CN2CCOCC2)C C20840535
c1cc(c[n+](c1)[O-])C(=O)/N=c/2\[nH]c3c(s2)CCC3 C25768065
c1ccnc(c1)[C@H]2c3c(n4c(s3)ncn4)CCN2 C28428883
Cc1nc2c(c3c(s2)C[C@@H](CC3)C)c4n1nc([nH+]4)[O-] C28444124
CCc1c(snn1)C(=O)/N=c\2/[nH]c(cs2)C C32740610
COC1=C/C(=N/N=c\2/[nH]ccs2)/C(=O)C=C1 C17047363
c1cc[nH]/c(=N\S(=O)(=O)c2cccnc2Cl)/c1 C35186221
CC(C)(C)OC(=O)N1CCC[C@@]2(C1)CCCNC2=O C35571794
C[C@H]1CN([C@@H](CO1)C)C(=O)[C@@H]2CNc3ccccc3O2 C35787110
C[C@H]1CN([C@H](CO1)C)C(=O)NC(=O)CCCl C35789397
C[C@@]1(CNC(=O)O1)c2ccc3c(c2)OCCCO3 C36172001
C[C@@H]1[C@@H](Oc2ccccc2O1)C(=O)/N=C/3\NCCS3 C36724904
C[C@@H]1C(=O)Nc2cc(ccc2O1)C(=O)c3ccncc3 C37365213
CC1(C(=[N+]([C@]2(N1O)CCCCC2=O)[O-])c3ccccc3)C C01800680
COC(=O)/C(=C\1/CCC2=c3ccccc3=[NH+][C@H]2C1=O)/[O-] C03984096
```
