## Supplementary material for "Using Single Protein/Ligand Binding Models to Predict Active Ligands for Unseen Proteins": Code and dataset: CHEMBL2431

```
Cn1c2c(c(=O)n(c1=O)C)[nH]c(n2)CC[NH3+] C06447457
C[C@H]1[C@]([N+](=C2[C@]1(c3c(non3)CC2)O)[O-])(C)[NH3+] C19321647
CC1(C(=O)N(C(=O)N1)CCC[NH3+])C C19398206
C1C[C@H]([NH2+]C1)C(=O)N2CCC[C@H](C2)C(=O)N C19409849
C[C@H](C(=O)N1CCC(CC1)C(=O)NC)[NH3+] C36136398
C1C[C@@H](CN(C1)C(=O)[C@@H]2C[C@@H](C[NH2+]2)O)CO C36227621
C1C[C@H](CN(C1)C(=O)[C@@H]2C[C@@H](C[NH2+]2)O)CO C36227623
Cn1ccc(c1)S(=O)(=O)N[C@H]2C[C@@H]2[NH3+] C36264800
C1CS(=O)(=O)C[C@@H]1CC(=O)NC2CC(C2)[NH3+] C36870839
c1cc2c(cc1[C@@H]([C@@H]3CCCO3)[NH3+])NC(=O)CO2 C36949871
C[C@H](C(=O)Nc1ccccc1n2cncn2)[NH3+] C37027674
c1cn(c(=O)[nH]c1=O)[C@H](C[NH3+])C(F)(F)F C37169838
C1CCCN(CCC1)C(=O)C(=O)NCC[NH3+] C37243857
c1csc2c1ncn(c2=O)C[C@H](C[NH3+])O C37382782
C1COC[C@@H]1CNC(=O)[C@@H]2C[C@@H](C[NH2+]2)O C37739146
C1COC[C@H]1CNC(=O)[C@@H]2C[C@@H](C[NH2+]2)O C37739147
C[C@@H](C(=O)N[C@H](C)C(=O)N1CCCCC1)[NH3+] C37769689
CC1=[N+]([C@]2(CCc3c(non3)[C@@]2(C1)O)[NH3+])[O-] C19326335
C1C[C@H](COC1)CNC(=O)[C@H]2C[C@@H](C[NH2+]2)O C38046163
CC1=C([C@H](N=C1C)NC(=O)[C@@H](C)[NH3+])C#N C39105524
CCCNC(=O)N1CCO[C@@H](C1)C[NH3+] C41059038
C[C@H]([C@@H](c1cnn(c1)C)N2CCNC(=O)C2)[NH3+] C43126546
c1c2c(nc(c1C(=[NH2+])N)n3cncn3)CCC2 C43406841
CC1CCC(CC1)c2nc(on2)[C@@H]([C@@H](C)O)[NH3+] C44982981
Cc1c(c(n(n1)C)C)c2cnc([nH]2)[C@@H](C(C)C)[NH3+] C45169368
C[C@H](CC(=[NH2+])N)N1CCS(=O)(=O)CC1 C48250192
CNC(=O)NC(=O)C[NH+]1CCC[C@H]1CO C50114681
c1c(nnn1C[C@@H]2CNC(=O)O2)C[NH3+] C50224613
C1CN(CCC1N2CCNC2=O)C(=O)[C@H]3C[C@H]3[NH3+] C50462823
CNC(=O)CN1CCN(CC1)C(=O)[C@@H]2C[C@@H]2[NH3+] C50463263
Cc1c(n(c[nH+]1)C[C@H](C)/C(=N/O)/N)C C51927122
Cc1c(nnc(c1C(=[NH2+])N)n2cnc(c2C)C)C C51927144
CNC(=[NH2+])N[C@H]1CCS(=O)(=O)C1 C52019493
Cc1cc(c[nH+]c1NCC(=O)N(C)C)N C52812639
Cc1c(c(n(n1)C)C)NC(=O)[C@H](C)C[NH3+] C54344903
CC(C)(C)Oc1c(nccn1)C(=[NH2+])N C54380714
c1cnc(nc1)Sc2c(nccn2)C(=[NH2+])N C54381117
C1CC1NC(=O)N2CCN(CC2)CC[NH3+] C54456932
C[C@H]1CC[C@@H](C[C@@H]1[NH3+])C(=O)NCC(=O)N(C)C C55126538
C[C@H]1C[C@@H](CC[C@@H]1[NH3+])C(=O)NCC(=O)N(C)C C55126542
C[C@@H]1[C@@H](CCC[C@@H]1[NH3+])C(=O)NCC(=O)N(C)C C55126550
C[C@H]1CCC[C@@H]([C@@H]1[NH3+])C(=O)NCC(=O)N(C)C C55126555
Cc1cn2c(nc1=[NH2+])O[C@@H]3[C@@H]2O[C@@H]([C@@H]3O)CO C56956198
CN1N/C(=C/2\C=CC(=O)C(=C2)N)/[NH+]=N1 C14988304
Cc1c(nnc(c1C(=[NH2+])N)N2CCCOCC2)C C61918961
C1CN(CCNC1=O)C(=O)[C@H]2C[C@H]2[NH3+] C62100021
Cn1cc[nH+]c1CN(C)c2c[nH]nc2N C62249989
C[C@H](CN1CCn2cc[nH+]c2C1)/C(=N/O)/N C62252513
c1cc2c(c(c1)OC[C@H]3CNC(=O)O3)CC[C@@H]2[NH3+] C62798419
c1cn(c(=O)c(n1)N[C@@H]2CCC[C@H]2[NH3+])C3CC3 C63177212
c1cc(ccc1CCC(=O)c2c(cc(cc2O[C@H]3[C@H]([C@@H]([C@@H]([C@@H](O3)CO)O)O)O)O)O)O C03874671
c1cc(ccc1CCC(=O)c2c(cc(cc2O[C@H]3[C@@H]([C@@H]([C@@H]([C@H](O3)CO)O)O)O)O)O)O C04252704
c1cc(c(cc1c2c(c(=O)c3c(cc(cc3o2)O)O)O[C@H]4[C@@H]([C@@H]([C@@H]([C@H](O4)CO)O)O)O)O)O C04349372
C[C@@H]1[C@H]([C@@H]([C@@H]([C@@H](O1)Cc2c(=O)c3c(cc(cc3oc2c4cc(c(c(c4)O)O)O)O)O)O)O)O C04349559
c1cc(c(cc1c2c(c(=O)c3c(cc(cc3o2)O)O)O)O)O[C@H]4[C@@H]([C@@H]([C@@H]([C@@H](O4)CO)O)O)O C04349676
c1cc(c(cc1c2c(c(=O)c3c(cc(cc3o2)O)O)O)O)O[C@H]4[C@@H]([C@H]([C@@H]([C@@H](O4)CO)O)O)O C04349680
c1cc(c2c(c1NCCCO)C(=O)c3c(ccc(c3C2=O)O)O)NCCCO C05386603
COc1cc(ccc1O)/C=C/c2cc(cc(c2)O)[C@H]3[C@H]([C@@H]([C@@H]([C@@H](O3)CO)O)O)O C05811537
CC(C)[C@@H](C(=O)OCC(=O)Nc1c(c2c(s1)CCC2)C(=O)N)NC(=O)N C05937745
C[C@H](C(=O)N)NC(=O)C1=C[C@H]([C@H]([C@@H](C1)O)O)NS(=O)(=O)c2cccs2 C04221777
C[C@@H]1[C@H]([C@@H]([C@@H]([C@H](O1)O[C@@H]2[C@H](Oc3cc(cc(c3C2=O)O)O)c4cc(c(c(c4)O)O)O)O)O)O C08952754
c1cc(c(cc1c2c(c(=O)c3c(cc(cc3o2)O)O)O[C@H]4[C@H]([C@@H]([C@H]([C@@H](O4)CO)O)O)O)O)O C13424725
Cc1ccc(cc1)Nc2nc(nc(n2)N)CSCc3nc(nc(n3)N)N C12542410
c1cc(ccc1C(=O)O[C@H]2C=C([C@@H]3[C@@H]2C=CO[C@H]3O[C@H]4[C@H]([C@H]([C@@H]([C@@H](O4)CO)O)O)O)CO)O C14858111
c1cc(c(c(c1)O[C@H]2[C@H]([C@@H]([C@@H]([C@@H](O2)CO)O)O)O)CCCc3ccc(cc3)O)O C01089867
c1cc(ccc1N[C@@H]2[C@@H]([C@@H]([C@H](O2)CO)O)O)N[C@H]3[C@H]([C@@H]([C@@H](O3)CO)O)O C19990407
c1cc(c(cc1c2c(c(=O)c3c(cc(cc3o2)O)O)O[C@H]4[C@H]([C@H]([C@@H]([C@@H](O4)CO)O)O)O)O)O C14951114
c1c(cc(cc1Cl)Cl)NC(=O)CSc2nnc(n2N)NN C21036112
C=CCSc1nnc(s1)NC(=O)CSc2nnc(n2N)NN C21036191
C[C@@H](CCc1ccc(cc1)O)O[C@H]2[C@@H]([C@H]([C@@H]([C@H](O2)CO[C@H]3[C@@H]([C@H]([C@H](O3)CO)O)O)O)O)O C31156039
CCCc1c(ccc(c1CO)O[C@@H]2[C@H]([C@@H]([C@@H]([C@H](O2)CO)O)O)O)O C31163907
CC(C)CC[C@]1([C@@H](C([C@H](C(C1=O)(C)C)O[C@H]2[C@@H]([C@H]([C@@H]([C@H](O2)CO)O)O)O)(C)C)O)O C31167834
CC(C)([C@H]([C@@H](c1cc2ccc(=O)oc2cc1OC)O)O)O[C@H]3[C@@H]([C@H]([C@@H]([C@H](O3)CO)O)O)O C31167994
CCCCCCO[C@@H]1[C@H]([C@@H]([C@@H]([C@@H](O1)CO[C@@H]2[C@@H]([C@@H]([C@@H](CO2)O)O)O)O)O)O C35455019
c1cc(ccc1C(=O)O[C@@H]2C=C([C@H]3[C@@H]2C=CO[C@@H]3O[C@@H]4[C@@H]([C@@H]([C@@H]([C@@H](O4)CO)O)O)O)CO)O C35455270
c1cc(ccc1C(=O)O[C@H]2C=C([C@H]3[C@@H]2C=CO[C@@H]3O[C@@H]4[C@@H]([C@@H]([C@@H]([C@@H](O4)CO)O)O)O)CO)O C35455273
CC1=C(C(CCC1)(C)C)C(=O)O[C@@H]2[C@@H]([C@@H]([C@@H]([C@@H](O2)CO[C@@H]3[C@@H]([C@@H]([C@@H](CO3)O)O)O)O)O)O C35465943
Cc1c(cc2cc3c(c(c2c1O)O)C(=O)[C@@H]([C@H](C3)[C@@H](C(=O)[C@@H]([C@@H](C)O)O)OC)O)O C03850729
c1cc(ccc1CCC(=O)c2c(cc(cc2O[C@@H]3[C@@H]([C@@H]([C@@H]([C@@H](O3)CO)O)O)O)O)O)N=[N+]=[N-] C35636391
c1c2c(cc(c1O)O)oc3cc(c(c(c3c2=O)O)O[C@H]4[C@H]([C@@H]([C@@H]([C@@H](O4)CO)O)O)O)O C36227900
C[C@H]1[C@@H]([C@H]([C@H]([C@@H](O1)Oc2ccc(cc2O)[C@@H]3[C@@H](C(=O)c4c(cc(cc4O3)O)O)O)O)O)O C31159351
C[C@@H](CCCc1cc(cc(c1)O[C@H]2[C@@H]([C@H]([C@@H]([C@H](O2)CO)O)O)O)O)O C31158986
c1cc(c(cc1S(=O)(=O)N)[N+](=O)[O-])N/N=C/c2ccc(c(c2O)O)O C12311574
C[C@](CC[C@H](C(C)(C)O)O)(C=C)O[C@H]1[C@@H]([C@H]([C@@H]([C@H](O1)CO)O)O)O C31160527
C[C@](CC[C@@H](C(C)(C)O)O)(C=C)O[C@H]1[C@@H]([C@H]([C@@H]([C@H](O1)CO)O)O)O C31160523
C[C@@](CC[C@H](C(C)(C)O)O)(C=C)O[C@H]1[C@@H]([C@H]([C@@H]([C@H](O1)CO)O)O)O C31160519
COCCCNc1nc(c(c(n1)Nc2c(c3c(s2)CCC3)C(=O)N)[N+](=O)[O-])N C41301736
C1CCC(CC1)CCCO[C@@H]2[C@H]([C@@H]([C@@H]([C@@H](O2)CO)O[C@@H]3[C@@H]([C@@H]([C@@H]([C@@H](O3)CO)O)O)O)O)O C43193621
C1CCC(CC1)CCCO[C@H]2[C@H]([C@@H]([C@@H]([C@@H](O2)CO)O[C@@H]3[C@@H]([C@@H]([C@@H]([C@@H](O3)CO)O)O)O)O)O C43193622
CNc1ccc(c2c1C[C@H]3C[C@@H]4[C@@H](C(=O)C(=C([C@@]4(C(=O)[C@@H]3C2=O)O)[O-])C(=O)N)[NH+](C)C)O C43328758
c1cc(c(cc1c2cc(=O)c3c(o2)cc(c(c3O)O[C@@H]4[C@H]([C@@H]([C@H]([C@@H](O4)CO)O)O)O)O)O)O C43465421
c1cc(ccc1N[C@H]2[C@@H]([C@@H]([C@H](O2)CO)O)O)N[C@@H]3[C@H]([C@H]([C@@H](O3)CO)O)O C43765265
c1cc(ccc1C(=O)OCC2=C[C@@H]([C@H]3[C@@H]2[C@@H](OC=C3)O[C@@H]4[C@@H]([C@@H]([C@@H]([C@@H](O4)CO)O)O)O)O)O C44166798
c1cc(ccc1C(=O)OCC2=C[C@@H]([C@H]3[C@@H]2[C@@H](OC=C3)O[C@H]4[C@H]([C@@H]([C@@H]([C@@H](O4)CO)O)O)O)O)O C44166813
c1cc(ccc1c2ccc(cc2)N[C@@H]3C[C@@H]([C@@H](O3)CO)O)N[C@@H]4C[C@@H]([C@@H](O4)CO)O C04042227
c1c(nc([nH]c1=O)SCc2nnc(n2N)CSc3[nH]c(=O)cc(n3)N)N C58834888
C[NH+](C)[C@H]1[C@@H]2C[C@@H]3Cc4c(ccc(c4C(=O)C3=C([C@@]2(C(=O)C(=C1[O-])C(=O)N)O)O)O)[N+](=O)[O-] C30691119
c1c(cc(c(c1Cl)S(=O)(=O)N(CC(=O)N)CC(=O)N)Cl)N C61807257
C1CC2=C(C1)S[C@@H]([C@H]2C(=O)N)NC(=O)CSc3nc([nH]n3)N C39945404
CSc1[nH]c(=O)c(c(n1)N[C@H]2[C@@H]([C@H]([C@@H]([C@H](O2)CO)O)O)O)Cl C16952445
C1CCC(CC1)C(=O)N2CCN(C[C@@H]2C(=O)N[C@H]3CCCNC3=O)C(=O)C[NH3+] C05415683
CCC[NH+](CCC(=O)NC(=O)N)CC(=O)Nc1ccc(c(c1F)F)F C11463738
CC[NH+](CC(=O)Nc1c(cccc1F)F)CC(=O)Nc2c(ccs2)C(=O)N C12756028
C[C@H](C(=O)Nc1cccc(c1)S(=O)(=O)N)[NH+](C)CC(=O)Nc2cc(ccc2OC)Cl C14923303
CC(C)NC(=O)CC[C@@H]1CNC(=O)[C@H]2[NH+]1C[C@H](C2)NC(=S)Nc3ccc(cc3)n4cccn4 C15707446
C[C@H](C(=O)Oc1cccc(c1C(=O)C[NH3+])C(=O)OCc2ccccc2)N C20231117
CC(C)NC(=O)NC[C@@H]1[C@@H]([C@@H]([C@@H](O1)CO)O)[NH+](C)CCc2ccccc2 C20465794
c1ccc(cc1)COc2ccc(cc2C(=O)N)[C@H](C[NH2+]C[C@H]3COc4ccccc4O3)O C22589464
Cc1ccc(c(c1)NC(=O)C[C@H](C(=O)[O-])[NH2+]CCN2CC[NH2+]CC2)C C22592675
CCC[n+]1c(c(cc2c1nc3ccccn3c2=O)C(=O)Nc4c(c5c(s4)CCCC5)C(=O)N)N C26842467
CCC(=O)Nc1ccc(cc1)[C@@H](C)[NH2+][C@H](C)C(=O)NC(=O)NC2CCCC2 C30499841
CCNC(=O)NC(=O)C[NH+](CC(=O)NC(=O)NCC)[C@H](C)c1ccccc1 C31467718
CCc1c(sc(c1C(=O)N)NC(=O)N2CC[NH+](CC2)CC(=O)Nc3ccccc3)C C34786307
CC(C)c1ccc(cc1)NC(=O)[C@@H](C)NC(=O)C2CCN(CC2)C(=O)[C@H](CCSC)[NH3+] C08952763
CCC[C@]12C[NH+]3C[C@](C1=O)(CN(C2)[C@@H]3[C@@H]([C@@H]([C@@H](CO)O)O)O)CCC C19324417
CCC[C@]12C[NH+]3C[C@](C1=O)(CN(C2)[C@@H]3[C@H]([C@H]([C@@H](CO)O)O)O)CCC C19324426
C=CCNC(=O)C[NH+]1CCN(CC1)CC(=O)Nc2c(ccs2)C(=O)N C23248541
CC1=C[C@@H](NN1C)C(=O)N2C[C@@H](C3(C2)CC[NH2+]CC3)C(=O)NCCc4c[nH]c5c4cc(cc5)OC C39599499
Cc1c(cccc1NC(=O)C(=O)NCc2ccccc2C[NH+](C)C(C)C)C(=O)N C41488538
c1ccc2c(c1)C(=O)N(C2=O)CCCOc3ccc(cc3)[C@H](CC(=O)N)[NH3+] C44254936
C[n+]1c2ccccc2sc1NNC(=O)Nc3ccc(cc3)OCC(=O)N C45697702
C[NH+](CCCNC(=O)NNC(=O)Nc1ccccc1)CC(F)(F)F C46982884
CC[NH+](CC)[C@H](CNC(=O)C(=O)Nc1c(ccs1)C(=O)N)c2ccccc2 C47964378
CCC(CC)[C@@H](CNC(=O)C(=O)Nc1c(ccs1)C(=O)N)[NH+]2CCCC2 C47970531
C[NH+](C)[C@H](CNC(=O)Nc1ccccc1OCCC(=O)N)c2ccc(cc2)F C48095745
C[NH+](C)[C@H](CNC(=O)C(=O)Nc1ccccc1CC(=O)N)c2cccs2 C48743420
C[NH+](C)[C@H](CNC(=O)C(=O)Nc1ccccc1CC(=O)N)c2ccccc2OC C48827147
C[NH+](C)Cc1ccccc1CNC(=O)C(=O)Nc2ccccc2CC(=O)N C49254367
C[NH+](C)[C@H](CNC(=O)NNC(=S)NC1CCCC1)c2ccccc2OC C49789951
Cc1cnc(c(=O)n1CC(=O)NCc2ccc([nH+]c2C)N)NC[C@H](C)c3ccccc3 C13493128
Cc1cnc(c(=O)n1CC(=O)NCc2ccc([nH+]c2C)N)N[C@@H](C)Cc3ccccc3 C13781855
C[C@@H](c1ccccc1)[NH+]2CC[C@@H](C2)NC(=O)Nc3ccccc3OCCC(=O)N C54440398
CC[NH+](CC)[C@H](C)CNC(=O)NNC(=O)Nc1ccc(cc1)Br C56624087
Cc1cc(ccc1NC(=O)NCCCn2cc[nH+]c2C)OCC(=O)N C56709177
Cc1cc(ccc1NC(=O)NC[C@@H](c2cccs2)[NH+](C)C)OCC(=O)N C56710726
C[C@H](c1ccc(cc1)NC(=O)NC2CC2)NC(=O)NCCCCn3cc[nH+]c3 C57373863
c1ccc(cc1)CN2CCN(CC2)c3ccc(cc3[N+](=O)[O-])/C=N/NC(=[NH2+])N C59501638
COCC[NH2+]Cc1cc(ccc1OCC(=O)NC(=O)N)Br C62730080
CSCC[C@@H](C(=O)N1CCC(CC1)C(=O)N[C@@H](CC2=c3ccccc3=[NH+]C2)C(=O)[O-])[NH3+] C63375124
c1ccc2=[NH+]CC(=c2c1)CCNC(=O)CSC3=NN[C@H](S3)SCC(=O)N C64137915
CC(C)(C)c1ccc2cc([nH]c2c1)C(=O)NNC(=O)NCCCn3cc[nH+]c3 C64886126
CC[NH+](CC)[C@H](CNC(=O)Nc1ccccc1CC(=O)N)c2ccco2 C65408777
C[C@H](CNC(=O)NCCCc1cc(n(n1)c2ccccc2)N)[NH+](C)C C65609210
CC[C@@H](C)[NH+](C)CCNC(=O)NCCc1ccc(cc1)S(=O)(=O)N C66174363
CCCC[NH+]1CCCC[C@H]1CNC(=O)NCc2ccc(s2)S(=O)(=O)N C66595885
Cc1cc(ccc1NC(=O)C(=O)N[C@@H](C)C[NH+]2CCC[C@@H](C2)C)OCC(=O)N C67397649
COc1cc(ccc1OCC(=O)N)C[NH2+]Cc2c[nH]nc2c3cccs3 C67452224
C[C@H](c1cccc(c1)S(=O)(=O)NC)NC(=O)NCCC[NH2+]C2CCCCC2 C67469299
CC1CC[NH+](CC1)C[C@H](CNC(=O)NCCNC(=O)C2CCCCC2)O C67628215
CC1CC[NH+](CC1)C[C@H](CNC(=O)NCC(=O)NCC(F)(F)F)O C67629859
CCCCN1C(=O)[C@@H]2[C@H]([NH2+][C@]3([C@@H]2C1=O)c4cccc(c4NC3=O)C)C C05345775
COc1cc2c(cc1O)[C@@H]3Cc4ccc(c(c4C[NH+]3CC2)OC)O C02018385
C[NH+]1CCc2c(sc3c2C(=N[C@H](N3)c4ccc(c(c4)OC)OC)O)C1 C06857670
C[C@H]1Cc2cc(ccc2N1C(=O)C[NH+]3CCc4c(ccs4)C3)S(=O)(=O)N C10342047
Cc1cccc(c1)C2(CC[NH+](CC2)C[C@@H](c3ccc4c(c3)OCCO4)O)O C12292116
Cc1ccc2c(c1)[C@@H](CC3(O2)CC[NH+](CC3)C[C@@H](c4ccc5c(c4)OCCO5)O)O C12329335
c1cc(ccc1C[NH2+][C@@H]2[C@H]3CO[C@H](O3)[C@@H]([C@H]2O)N4CCOCC4)F C12484075
c1ccc(c(c1)C#N)NC(=O)NC(=O)C[NH+]2CCc3c(ccs3)C2 C24900144
c1cc(ccc1Cn2cnc3c(c2=O)cnn3CC[NH3+])Br C26421692
C1Cc2c(sc(c2C#N)NC(=O)CCC(=O)N3CC[NH2+]CC3)C1 C31947084
C[C@H]1CCc2c(sc3c2c(=O)[nH]c(n3)C[NH2+]C[C@@H]4CCCO4)C1 C31934787
CC(C)CNC(=O)[C@@H]1CSC2([NH2+]1)CCN(CC2)C(=O)C3CCCC3 C35380994
Cc1cc([n+](s1)/C(=N\c2cccc(c2)Cl)/Nc3cccc(c3)C#N)N C35740268
C[C@H]1COCCN1[C@@H](C[NH3+])c2cc3c(c(c2)Br)OCO3 C35774808
CN([C@@H]1C[NH2+]C[C@H]1O)S(=O)(=O)c2cccc(c2)Br C36266871
c1cc(ccc1NC(=O)C[NH2+]C2CCS(=O)(=O)CC2)Br C36331882
CN(c1c2cc(ccc2[nH+]cc1N)Br)[C@H]3CCS(=O)(=O)C3 C36869535
C[NH+]1CCC(CC1)N(C)S(=O)(=O)c2c(cc(cc2Cl)Cl)N C37053185
C[NH2+]Cc1cc(cc(c1O[C@H]2CS(=O)(=O)C[C@H]2O)Cl)Cl C37711344
C[NH+]1CCc2cc(c(c-3c2[C@@H]1Cc4c3cc(c(c4)OC)O)O)OC C00898438
C[NH+]1CCN(CC1)Cc2c(nc3n2cc(cc3)N)c4cccs4 C36273081
CC[C@H](CO)NC(=O)[C@H]1C[NH+]([C@@H]2Cc3cn(c4c3c(ccc4)C2=C1)C)C C03831110
CCN1[C@@H]2C(=N[C@@H](O2)C)[C@@H](C(=C1N)C#N)C3=CC4=c5ccccc5=[NH+][C@@H]4C=C3 C39975342
c1cc2=[NH+][C@H]3C(=c2cc1Br)N=NC(=N3)SCC(=O)N C39981147
c1c(c(cc(c1S(=O)(=O)N2CC[NH+]3CCC[C@@H]3C2)Cl)F)N C40320482
C[NH+](C)CC1CCN(CC1)S(=O)(=O)c2ccc(cc2Cl)N C40337179
COc1c(cc(cc1Br)Cl)NC(=O)[C@H]2C[C@H](C[NH2+]2)OC C40633005
COc1ccc(cc1Cl)S(=O)(=O)NC2C[C@H]3CC[C@@H](C2)[NH2+]3 C40740996
c1cc2c(c(c1)Br)NC(=O)[C@H]2[NH2+]C[C@H]3CCS(=O)(=O)C3 C42100402
C[C@H]([C@H](c1ccc(s1)Br)Sc2nnnn2C)[NH3+] C43283304
C[C@H]([C@H](c1cc(cs1)Br)Sc2nnnn2C)[NH3+] C43290256
C[NH+]1CCC[C@@H](C1)NC(=O)c2c(c([nH]n2)C3CC3)Br C49175873
c1ccc2c(c1)c(c[nH]2)/C=N/N3[C@H]4CS(=O)(=O)C[C@@H]4SC3=[NH2+] C09485414
C[C@@H]1CCCC[C@@H]1NC(=O)NC(=O)CN2CCC(CC2)[NH+]3CCCC3 C51924566
C[NH+]1CCC[C@@H](C1)N(C)S(=O)(=O)c2cc(ccc2N)Br C53205762
Cc1ccc2ccc(c(c2n1)O)[C@@H](c3ccncc3)Nc4cc[nH+]cc4 C54200438
c1cc(sc1)CN2CCc3c(c(=O)n4c([nH]3)cc(n4)[C@@H]5CCCC[NH2+]5)C2 C48623002
Cn1cc[nH+]c1CN(C)S(=O)(=O)c2c(cc(cc2Cl)N)Cl C40334983
C[C@@H]1CCC[C@H](N1C(=O)CNc2ccccc2[NH+]3CCC(CC3)O)C C55888317
COc1cc2c(cc1CN3CC[C@H]([C@@H](C3)O)[NH+]4CCC(CC4)O)CCC2 C15064410
c1ccc(cc1)CN2CCC3=C(C2)C(=NC4=N[NH+]=C([C@H]34)N)N5CCCCC5 C20791269
c1ccc2=[NH+][C@H](C=c2c1)c3cccc(c3)[N-]S(=O)(=O)c4c[nH+]c[nH]4 C63737457
Cc1ccc(cc1C(=O)N2CCC(=CC2)C3=c4ccccc4=[NH+]C3)S(=O)(=O)N C64182231
c1cc(ccc1C2=[NH+][C@@H](ON2)c3c[nH]c4ccc(cc4c3=O)F)C(F)(F)F C64961003
C[C@H]1[C@H](N2[C@@H](N1)SC(=N2)C)CNC(=O)CC3=c4ccccc4=[NH+]C3 C65216898
Cc1cc([nH+]c2c1cc3c(c2)CCC3)N4CCN(CC4)Cc5cnc(nc5)N C65396847
c1cc2c(cc1[C@@H]3CC[NH+](C[C@H]3O)Cc4ccc(o4)CO)OCO2 C65426137
C[C@H](C(=O)N1CCC[C@H](C1)C(=O)N)[NH+]2CC3C[C@H]4C[C@@H](C3)CC2C4 C65967635
CC[NH+]1CCC[C@@H](C1)NC(=O)N2CCC(CC2)NC(=O)C3CCC3 C66187591
Cc1cc(c2c(c1)cc(c(=O)[nH]2)C[NH+]3CCC4(CC3)CC(=O)NC4)C C67513854
COC(=O)[C@@H]1Cc2c3ccccc3[nH]c2[C@@H]([NH2+]1)c4cccc(c4)Br C04027809
C[NH+]1CCc2c(sc3c2C(=O)N[C@H](N3)c4ccc(cc4)Br)C1 C04539056
C[NH+]1CCc2c(sc3c2C(=O)N[C@@H](N3)c4ccc(c(c4)Br)OC)C1 C04592669
Cc1ccccc1[C@H]2[NH2+][C@H](CC(=N2)c3ccc(cc3)OC)c4ccccc4O C04730167
c1ccc(cc1)C2=N[C@H]([NH2+][C@H](C2)c3cc(ccc3O)Br)c4ccco4 C05027373
C[NH+](C)Cc1cc(ccc1O)/C(=C(\C#N)/c2ccccc2)/c3ccc(cc3)O C01624591
Cc1ccsc1[C@@H]2[NH2+][C@@H](CC(=N2)c3ccc(cc3)OC)c4ccccc4O C06808782
Cn1cc(c2c1cccc2)[C@H](C[NH+]3CCC(CC3)(c4ccc(cc4)C(F)(F)F)O)O C12241760
Cc1ccc(cc1C)[C@@H](C[NH+]2CCC(CC2)(c3ccc(cc3)OC)O)O C12292233
c1ccc(cc1)[C@@H](C[NH+]2CCC3(CC2)C[C@@H](c4ccc5ccccc5c4O3)O)O C12293367
Cc1ccc(cc1)[C@H](C[NH+]2CCC3(CC2)C[C@H](c4cc(ccc4O3)OC)O)O C12293432
Cc1ccc(cc1C)[C@@H](C[NH+]2CCC3(CC2)C[C@H](c4ccccc4O3)O)O C12293492
COc1ccc2c(c1)OC3(CC[NH+](CC3)C[C@H](c4ccc5ccccc5c4)O)C[C@H]2O C12293584
COc1ccc2c(c1)OC3(CC[NH+](CC3)C[C@@H](c4ccc5c(c4)CCCC5)O)C[C@H]2O C12330253
Cc1cccc(c1)C2(CC[NH+](CC2)C[C@@H](c3ccc4c(c3)C[C@H](O4)C)O)O C12361306
Cc1cccc(c1)CN2CCC[C@@](C2=O)(C[NH2+]C3Cc4ccccc4C3)O C14979738
c1cc(c(cc1CN2CCC[C@@](C2=O)(C[NH2+]C3CCCCCC3)O)F)F C15071390
Cc1cc(ccc1S(=O)(=O)NC2CC([NH2+]C(C2)(C)C)(C)C)Br C16577314
Cc1cccc2c1nc([nH]c2=O)C[NH2+][C@H](C)c3cc(c(cc3Cl)Cl)F C16694828
CC(=O)[C@H]1CC[C@@H]2[C@@]1(CC[C@@H]3[C@@H]2C[C@@H]([C@@]4([C@@]3(CC[C@@H](C4)O)C)O)[NH+](C)C)C C17003739
Cc1ccc2c(c1)[C@@H](CC3(O2)CC[NH+](CC3)C[C@H](c4ccc5c(c4)C[C@@H](O5)C)O)O C19219276
Cc1cc(cc(c1)[N+](=O)[O-])[C@H](c2ccccc2I)[NH3+] C19971299
c1c(cc(c(c1Cl)S(=O)(=O)N2CCCC[C@@H]2[NH3+])Cl)Br C20432469
CC1(Cc2c(c(sc2C([NH2+]1)(C)C)NC(=O)Cc3cccs3)C#N)C C22673130
CC(C)[NH+]1CCc2c(sc3c2C(=N[C@H](N3)c4ccccc4Cl)O)C1 C23402519
c1cc2c3c(c1)c(cc(=O)n3CCC2)C[NH+]4CCC[C@H]4c5ccc(s5)C(=O)N C23478726
C[C@H](C(=O)Nc1cc(ccc1F)F)[NH+]2CCC(=CC2)c3ccc(cc3)O C25680313
c1ccc(cc1)[C@@H](C2CC[NH+](CC2)CC(=O)N[C@H]3CCCc4c3cccc4)O C26116849
Cc1ccc(cc1)NC(=O)c2cc3cc(ccc3oc2=[NH2+])Br C04744007
Cc1cc[nH+]c(c1)N2CCN(CC2)CCc3c(n4c5c3cc(cc5CCC4)N)C C13740423
CC[NH2+][C@@H](c1ccc(o1)Br)c2cc3c(cc2Cl)NC(=O)C3 C35571896
c1ccc2c(c1)C(=[NH+]C3=C([C@@H](C4=C(N23)CCCC4=O)c5ccc(cc5)Cl)C#N)N C02500531
Cc1c(c[nH]n1)C[NH2+]Cc2cc(cc(c2OC)Br)Br C37989208
C[NH+]1CCc2c(sc3c2C(=O)N[C@H](N3)c4ccc(o4)c5cccc(c5)Cl)C1 C20080557
c1ccc(cc1)CC2=C[C@H]3C[C@@H]4CO[P@@](=O)(N[NH+]4C[C@@H]3C=C2O)Cc5ccccc5 C39466475
COc1ccc(cc1[C@@H](c2ccc(cc2)I)[NH3+])[N+](=O)[O-] C40177399
Cc1c(sc(n1)C)[C@@H](C)[NH2+]Cc2cc(c(c(c2)Br)O)OC C40445918
Cc1c(sc(n1)C)[C@@H](C)[NH2+]CC(=O)Nc2ccc(cc2)Br C40518844
c1c(cc(c(c1Cl)S(=O)(=O)N2[C@@H]3CC[C@H]2CC(C3)[NH3+])Cl)Br C40749845
C[C@H](c1cccc2c1cccc2)NC(=O)[C@@H]3CSC[C@@H]([NH2+]3)c4ccccc4OC C44166575
C[C@H](c1cccc2c1cccc2)NC(=O)[C@@H]3CSC[C@H]([NH2+]3)c4ccccc4OC C44166584
CCn1c2ccc(cc2oc1=O)[C@H](c3ccccc3I)[NH3+] C51363203
C[C@H](c1cccc(c1)Br)NC(=O)Nc2ccc([nH+]c2)N3CCCC3 C59040259
c1c2c(cc3c1c(cc(=O)o3)CS/C(=[NH+]/C4CCCCC4)/N)CCC2 C19674038
CC(C)NC(=O)C1=CNN2C1=[NH+][C@@H](C[C@H]2C(F)(F)F)c3cccs3 C13122994
c1ccc2=[NH+][C@H](C=c2c1)[C@H]3NN[C@@H]4N3N=C(S4)c5ccc(cc5)Br C63280848
C[C@H]1C(=c2cc(ccc2=[NH+]1)Br)CC(=O)Nc3ccccc3C(=O)NC C64085869
c1ccc2=[NH+][C@H](C(=c2c1)Cl)CN3CCC[C@@H]3c4ccc(s4)C(=O)N C64166365
C[NH+]1CCC2(CC1)N[C@@H](CC(=N2)c3ccc(cc3)Cl)c4cccc(c4O)OC C65298173
C[C@@H]1C(=C(N=N1)C)C[NH+]2CN[C@@H]([C@@H]2c3ccc(cc3)C#CCO)c4ccccc4 C65409601
Cc1ccccc1NC(=O)C[C@H]2C(=O)N[C@@H]3CCCC[C@@H]3[NH2+]2 C04223163
Cc1ccccc1NC(=O)C[C@H]2C(=O)N[C@H]3CCCC[C@@H]3[NH2+]2 C04223165
Cc1ccc(c(c1)C)NC(=O)C[C@H](C)[NH2+]C2CCC(CC2)O C08395490
c1cc(c(c(c1)Cl)Cl)NC(=O)C[C@H]2C(=O)NCC[NH2+]2 C00542039
c1cc(c(c(c1)Cl)Cl)NC(=O)C[C@@H]2C(=O)NCC[NH2+]2 C00542040
c1ccc2c(c1)c3c([nH]2)[C@@H]([NH2+]CC3)[C@H]4c5ccccc5NC4=O C09041421
Cc1ccc(c(c1)S(=O)(=O)Nc2ccc(cc2)CC[NH3+])C C20224449
Cc1ccc2c(c1)sc(n2)Nc3nc(cs3)C[C@H](C)[NH3+] C28510237
C[C@H](C(=O)N)[NH2+]Cc1ccc(o1)c2nc3ccccc3s2 C35148890
CC[C@H](C)[C@@H](C(=O)Nc1nnc(s1)c2ccc(cc2)C)[NH3+] C35266497
C[C@H]1CCCC[NH+]1CCCNc2ccc3c(c2N)ncs3 C35344329
Cc1c(cccc1NC(=O)[C@H](C)[NH+](C)Cc2cccs2)N C35716609
CC(C)C[NH+](C)CC(=O)Nc1c(cc(cc1Cl)Cl)N C37098979
Cc1ccc(s1)[C@@H](C)[NH2+][C@@H](C)c2ccc3c(c2)[nH]c(=O)[nH]3 C37163237
Cc1cc(c(cc1Oc2c(cccn2)C(=[NH2+])N)C(C)C)Cl C37429138
c1cc(cc(c1)S(=O)(=O)NC2CCCCCC2)C#CC[NH3+] C37581706
C[C@@H]1CCc2c(sc(c2C#N)NC(=O)[C@@H](CC(C)C)[NH3+])C1 C40852934
C[C@H]1CCc2c(sc(c2C#N)NC(=O)[C@](C)(C3CC3)[NH3+])C1 C40853036
CCC[C@](C)(C(=O)Nc1c(c2c(s1)C[C@@H](CC2)C)C#N)[NH3+] C40853058
C[C@@H]1CCc2c(sc(c2C#N)NC(=O)[C@H](C(C)(C)C)[NH3+])C1 C40853094
C[C@H]1CCc2c(sc(c2C#N)NC(=O)[C@H](C(C)(C)C)[NH3+])C1 C40853096
CC[C@@H](C)[C@@H](C(=O)Nc1c(c2c(s1)CCCCC2)C#N)[NH3+] C40853317
CCCC[C@H](C(=O)Nc1c(c2c(s1)CCCCC2)C#N)[NH3+] C40853377
CCCCc1cc(=O)[nH]c(n1)NC2CC([NH2+]C(C2)(C)C)(C)C C41601551
CCN(C[C@@H](C)/C(=N/O)/N)c1cc[nH+]c2c1ccc(c2)Cl C42445429
c1ccc2c(c1)c(c(c[nH+]2)C(=S)N)NC[C@H]3CCCCO3 C42824748
Cc1cc(ccc1Oc2c(cc3c(n2)CCC3)C(=[NH2+])N)Cl C43406925
c1ccc(c(c1)Oc2c(cc3c(n2)CCCC3)C(=[NH2+])N)Cl C43410484
CCc1ccc(s1)[C@H](c2ccc3c(c2)[nH]c(=O)[nH]3)[NH2+]CC C43639915
Cc1c(c(c(c(c1[N+](=O)[O-])C)Br)O)CCC[NH3+] C44282538
Cc1cccc(c1C)NS(=O)(=O)c2ccc(cc2)CC[NH3+] C44594337
CC1(CCCCC1)NS(=O)(=O)c2ccc(s2)CC[NH3+] C45047341
C[C@H](Cc1ccsc1)[NH2+][C@@H](C)c2ccc3c(c2)[nH]c(=O)[nH]3 C49155728
Cc1cc(nc(c1C(=S)N)N[C@@H](C)C[NH+]2CCCCC2)C C49502482
Cc1cc(c(s1)C)C[NH2+][C@H](C)c2ccc3c(c2)[nH]c(=O)[nH]3 C49686642
CC(C)COc1ccccc1c2cs/c(=N\C(=O)C[NH3+])/[nH]2 C31959726
CO[C@H]1CCC[C@H]1Nc2c3ccccc3[nH+]cc2C(=S)N C50375099
C[C@@H]1CCC[C@H](C1)[NH+](C)Cc2nc(c3ccsc3n2)NN C51145072
Cc1c(sc2c1c(nc(n2)C[NH+]3CCCC[C@H]3C)NN)C C51146674
CCc1ccc(s1)C[NH2+][C@H](C)c2ccc3c(c2)[nH]c(=O)[nH]3 C51718421
Cc1ccc(c(c1)Oc2cccc(c2C(=[NH2+])N)Cl)[N+](=O)[O-] C52907479
C[C@@H]1CCC[C@](C1)(CO)[NH2+]Cc2c[nH]nc2c3cccs3 C53116987
CC[C@@H](C)c1ccc(cc1)S(=O)(=O)Nc2ccc([nH+]c2)N C37519112
c1ccc(cc1)[C@@H]2CC(=Nc3n2nc([nH+]3)N)c4ccccc4O C00031947
Cc1c(cccc1Cl)Nc2nnc(s2)SCC[NH3+] C57629854
CC[C@@]1(C(=O)N(C(=O)N1)[C@H](C)C[NH3+])c2ccc(cc2)C(C)C C57845434
Cc1ccc2c(c1)[nH]c(n2)S[C@@H](c3ccc(o3)C)[C@H](C)[NH3+] C61440065
c1ccc2c(c1)nc(o2)Sc3ccc(c(c3)Cl)C(=[NH2+])N C61857006
Cc1nc2cc(c(cc2s1)N)NC[C@@H](C)C[NH+]3CCCC3 C62069940
Cc1cc(ccc1Oc2ccc(cn2)C(=[NH2+])N)Br C63062046
Cc1ccc2c(c1)[C@@H]3C[NH+](CC[C@@H]3N2C(=O)c4ccccc4NS(=O)(=O)c5ccc(cc5C)F)C C06250970
Cc1nc(cc(n1)[C@H]2C[NH+]3CC[C@H]2C[C@@H]3COC(=O)Nc4ccc(cc4)Oc5ccccc5)c6ccco6 C08623434
C[NH+](Cc1ccc(s1)Cl)CC(=O)Nc2cc(ccc2Cl)S(=O)(=O)N3CCCCCC3 C08749873
Cc1cc(c2c(c1)[C@@]3([C@@H]([C@@H]([C@@H]4[NH+]3CSC4)c5cccc(c5)[N+](=O)[O-])C(=O)c6ccccc6)C(=O)N2)C C09237727
C[C@@H](c1nnc(n1c2ccc(cc2)Cl)S[C@H](C)C(=O)Nc3ccc(cc3)C(F)(F)F)[NH+](C)C C09102321
CCOc1ccc(cc1)N2C[C@H](CC2=O)NC(=O)N3CC[NH+](CC3)C(c4ccccc4)c5ccccc5 C10584533
CC[NH+]1CCC(CC1)NC(=O)CSc2nc3c(c4c(s3)C[C@H](CC4)C)c(=O)n2C5CCCC5 C10865288
CC[NH+]1CCN(CC1)c2ccc(cc2)NC(=O)[C@@H]3CC(=O)N([C@H]3c4cccs4)c5ccc(cc5)C C10193079
Cc1ccccc1[C@H]2[C@@H]3[C@H](C(=O)N(C3=O)c4ccc5c(c4)OCO5)[C@]([NH2+]2)(Cc6ccccc6)C(=O)OC C12498345
CCOC(=O)[C@]1([C@@H]2[C@@H]([C@H]([NH2+]1)c3ccccc3C)C(=O)N(C2=O)c4ccc5c(c4)OCO5)c6ccccc6 C12498386
COC(=O)[C@]1([C@H]2[C@H]([C@@H]([NH2+]1)c3ccccc3Cl)C(=O)N(C2=O)c4ccc(cc4)Cl)c5ccccc5 C12950470
CCN(CC)c1ccc([nH+]c1N(CC)CC)N2CCN(CC2)C(=O)[C@@]3(CCc4c(c(c(c(c4O3)C)C)O)C)C C13651282
C[NH+](CC(=O)Nc1ccccc1Cl)CC(=O)N2[C@H](CC(=N2)c3ccccc3)c4ccc(cc4)OC C15351528
CCOC(=O)c1c2c(sc1NC(=O)C[NH+]3CCC(CC3)C(=O)N4CCCCCC4)C[C@@H](CC2)C C15544038
CC(C)[C@H](C(=O)N1CCN(CC1)c2cccc[nH+]2)NC(=O)c3ccc(cc3)C45CC6CC(C4)CC(C6)C5 C20116115
CCn1c2ccccc2c3c1ccc(c3)[C@H]4[C@@H]5CC=C[C@@H]5c6cc(ccc6N4)S(=O)(=O)N7CC[NH+](CC7)C C20684633
C[C@H]1CCC[C@H]([NH+]1CCCN2C(=O)c3cc4c(n3C[C@@]2(C)C(=O)NC5CCCCCCC5)cco4)C C15675673
c1ccc(cc1)[C@H](c2ccc(c(c2)F)F)OCC[NH+]3CCN(CC3)C(=O)Nc4cc(cc5c4OCOC5)F C23446489
C[C@H](c1nnc(n1c2ccc(cc2)F)SCc3[nH]c(=O)c4cc(ccc4n3)Cl)[NH+]5CCCCC5 C24875447
COc1ccc(cc1)[C@H]2[C@@H]([C@@H]3C=CC=C[NH+]3[C@@H]2C(=O)NCc4ccccc4)C(=O)c5ccc(cc5)OC C32117009
Cc1ccc(cc1)S(=O)(=O)N(c2ccc3c(c2)OCO3)C4CC[NH+](CC4)Cc5cccc(c5O)OC C34683982
CCc1c(sc2c1c(=O)n(c(n2)N3CC[NH+](CC3)CC(=O)Nc4ccc(cc4)C)CCc5ccccc5)C C34749449
Cc1ccc(cc1)NC(=O)N2CCc3c(c(nc([nH+]3)N4CCN(CC4)c5ccc(cc5)F)N(C)C)C2 C34756610
CCN1C(=C([C@H](NC1=O)c2ccc(cc2C)C)C(=O)OCC)C[NH+]3CCCN(CC3)C(=O)C4CCC4 C35646610
Cc1ccccc1CN2C(=O)c3cc4ccc(cc4n3C[C@@]2(C)C(=O)NCCC[NH+]5C[C@H](C[C@@H](C5)C)C)OC C37006601
CC(C)(C)c1c2c(n(n1)c3cccc(c3)F)N(C(=O)CS[C@H]2c4cccs4)CC(=O)NCC[NH+](C)C C37264167
Cc1ccc(cc1)n2c3c(c(n2)C(C)(C)C)[C@@H](SCC(=O)N3CC(=O)NCC[NH+](C)C)c4cccs4 C37424905
CC1(CC2=C([C@H](N3C(=[NH+]2)N=C(N3)SCc4ccccc4F)c5ccc(c(c5)OC)OC)C(=O)C1)C C17242628
c1ccc2=[NH+][C@@H]3C(=c2c1)N=NC(=N3)SCC(=O)Nc4nnc(s4)SCc5ccc(cc5)Cl C39154583
c1ccc(cc1)OCC(=O)Nc2ccc(cc2)N3CCC(CC3)[NH+]4CCN(CC4)Cc5cccs5 C23362677
CCc1cc(ccc1N2CC[NH2+][C@H](C2)S(=O)(=O)Oc3ccccc3)S(=O)(=O)Oc4ccccc4 C39528938
CC(C)[NH2+][C@H]1C[C@H](N2[C@H](C1)C3=NC4=CC=CCC4=C3C[C@H]2C(=O)OC)c5ccc(cc5)OC(F)(F)F C39560785
CC(C)c1ccc(cc1)[C@H](CNC(=O)c2ccc(o2)S(=O)(=O)c3ccc(cc3)Br)[NH+](C)C C40323089
C[C@@]12CC[C@@H]3[C@H]([C@@H]1CC[C@@H]2C(=O)C[C@@H]4c5c(cc6c(c5OC)OCO6)CC[NH+]4C)CC=C7[C@]3(CC[C@@H](C7)O)C C43737077
CC[C@H](C)[C@@H]1C(=O)N(C2([NH2+]1)CCN(CC2)S(=O)(=O)c3ccccc3)Cc4cccc(c4)C(F)(F)F C36028095
CC[C@H](C)CN1C(=O)[C@H]([NH2+]C12CCN(CC2)S(=O)(=O)c3cccc(c3)C(F)(F)F)[C@@H](C)CC C36028173
CC[C@H](C)CN1C(=O)[C@@H]([NH2+]C12CCN(CC2)S(=O)(=O)c3cccc(c3)C(F)(F)F)CC(C)C C36038430
CC[C@H](C)CN1C(=O)[C@H]([NH2+]C12CCN(CC2)S(=O)(=O)c3cccc(c3)C(F)(F)F)CC(C)C C36038432
c1ccc(c(c1)Cn2cc(c3c2cccc3)/C=C\4/C(=[NH2+])N5C(=NC4=O)SC(=N5)c6ccccc6Cl)F C19798495
CCc1nc2n(n1)c(c(s2)[C@H](c3ccc(cc3)Br)[NH+]4CCC(CC4)C(=O)OCC)O C10166909
Cc1c(c(c(c(c1Cl)OCC(=O)Nc2cc(ccc2N3CC[NH+](CC3)C)C(=O)OC)Cl)C)Cl C59294375
Cc1cc(c(c2c1C(=O)/C(=C/c3ccc(c(c3)OC)OC)/O2)C[NH+]4CCN(CC4)c5ccccc5F)O C41585380
CCOC(=O)[C@@H]1CCC[NH+](C1)Cc2c(cc(c3c2O/C(=C\c4ccc(cc4)Br)/C3=O)C)O C41586399
Cc1ccc(cc1)CN2C[C@H](CC2=O)C(=O)NC[C@@H](c3ccc(cc3)N(C)C)C4=c5ccccc5=[NH+]C4 C63237041
C[C@@H](CCc1ccccc1)NC(=O)[C@H](CC(C)C)N2C(=O)[C@@]3([C@@H]4C(=c5ccccc5=[NH+]4)CCN3C2=O)C C63373562
C[C@H]1c2cc3c(cc2OC(=O)[C@@H]1CCC(=O)NCCC4=c5cc(ccc5=[NH+]C4)OC)oc6c3CCCC6 C63486254
C[C@@H]1C(=c2cc(ccc2=[NH+]1)OC(F)(F)Cl)CCNC(=O)[C@@H]3Cc4cccc(c4OC3=O)CC=C C63514554
C[C@@H]1C(=c2cc(ccc2=[NH+]1)OC(F)(F)Cl)CCNC(=O)[C@H]3Cc4cccc(c4OC3=O)CC=C C63514556
CC[C@H](C)c1ccc(cc1)N[C@@H]2/C(=N/S(=O)(=O)c3cccc4c3nsn4)/N=c5ccccc5=[NH+]2 C38974931
Cc1ccc(c(c1)NC(=O)c2ccc3c(c2)OCO3)OCc4cc(=O)n5c6c(sc5[nH+]4)CCCC6 C35448006
CC(C)[NH+]1CCc2c(sc(c2C(=O)OC)NC(=O)c3ccc(cc3)S(=O)(=O)N4CCCCCC4)C1 C03007144
Cn1c(cc(n1)c2ccc(c(c2)OC)OC)[C@H]3C[NH+]4CC[C@H]3C[C@@H]4CNC(=S)Nc5cccc(c5)C#N C08635528
CCC[NH+]1CCc2c(sc(c2C(=O)OC)NC(=O)c3ccc(cc3)S(=O)(=O)N4CCCC[C@@H]4C)C1 C08881056
CC[C@@H]1CCCCN1S(=O)(=O)c2ccc(cc2)C(=O)Nc3c(c4c(s3)C[NH+](CC4)CC)C(=O)NC C08920360
CC[NH+]1CCc2c(sc(c2C(=O)NC)NC(=O)c3ccc(cc3)S(=O)(=O)N(C)Cc4ccccc4)C1 C08920446
CCC[NH+]1CCc2c(sc(c2C(=O)NC)NC(=O)c3ccc(cc3)S(=O)(=O)N4CCCC[C@@H]4CC)C1 C08920636
C[C@@H]1C[C@H](CN(C1)S(=O)(=O)c2ccc(cc2)C(=O)Nc3c(c4c(s3)C[NH+](CC4)C(C)C)C(=O)NC)C C08920798
CCOC(=O)c1c2c(sc1NC(=O)c3ccc(cc3)S(=O)(=O)N4C[C@@H](C[C@H](C4)C)C)C[NH+](CC2)C C09369205
CC[NH+]1CCc2c(sc(c2C(=O)OC)NC(=O)c3ccc(cc3)S(=O)(=O)N4C[C@@H](C[C@H](C4)C)C)C1 C11667694
COC(=O)[C@]1([C@@H]2[C@@H]([C@@H]([NH2+]1)c3cccs3)C(=O)N(C2=O)c4ccc5c(c4)OCCO5)Cc6ccc(cc6)O C12498030
c1ccc(cc1)CN2C(=O)[C@](C(=O)NC2=O)(Cc3cccs3)C[NH+]4C[C@H]5C[C@@H](C4)c6cccc(=O)n6C5 C12658051
Cc1cccc2c1[nH]c(=O)c(c2)[C@@H](c3nnnn3C(C)(C)C)[NH+](Cc4ccc(cc4)OC)Cc5cccnc5 C06443573
Cc1cccc2c1[nH]c(=O)c(c2)[C@H](c3nnnn3C4CCCC4)[NH+](Cc5ccc(cc5)OC)C[C@@H]6CCCO6 C06443922
CCOc1ccc(cc1)[C@H]2/C(=C(/c3cnn(c3C)c4ccccc4)\O)/C(=O)C(=O)N2CC[NH+]5CCOCC5 C09070664
c1cc2cccc3c2c(c1)C(=O)N(C3=O)CC[NH+]4CCN(CC4)C[C@H](COCc5ccc6c(c5)OCO6)O C19790746
Cc1cc([nH+]c2c1cc(cc2)NC(=O)CCC(=O)N3CCN(CC3)Cc4ccccc4)N5CCN(CC5)C C20136212
C[NH+]1CCN(CC1)c2c(cccc2Cl)NC(=S)NC(=O)c3ccc(c(c3)[N+](=O)[O-])N4CCOCC4 C20976535
COc1ccc(cc1OC)[C@@H]2C[C@H](n3c(cc(n3)C(=O)N4CC[NH+](CC4)C5C6CC7CC(C6)CC5C7)N2)C(F)(F)F C00719918
CC(C)Cn1c(=O)c2c3c(sc2nc1N4CC[NH+](CC4)CC(=O)NC5CCCCC5)COC(C3)(C)C C34747070
CCN(CC)C(=O)C[NH+]1CCN(CC1)c2nc3c(c(c(s3)C)C)c(=O)n2CC(=O)NC4CCCCC4 C34748678
CCOC(=O)C1=C(N(C(=O)N[C@@H]1c2ccc(c(c2)OC)OC)C)C[NH+]3CCCN(CC3)C(=O)c4ccco4 C35642287
CNC(=O)c1c2c(sc1NC(=O)c3ccc(cc3)S(=O)(=O)N4CCCc5c4cccc5)C[NH+](CC2)C C02725178
C[C@H]1CCC[C@@H]([NH+]1CCNC(=O)CN2c3cc(ccc3SCC2=O)S(=O)(=O)N4CCC(CC4)C)C C15895258
CCC[NH+]1CCc2c(sc(c2C(=O)OCC)NC(=O)[C@H]3CCCN3S(=O)(=O)c4ccc(cc4)C)C1 C36660259
CC[NH+]1CCc2c(sc(c2C(=O)OC)NC(=O)[C@@H]3CCCN3S(=O)(=O)c4ccc(s4)Cl)C1 C36704441
CSC1=C[C@H]2C[C@@H]3CO[P@@](=O)(N[NH+]3C[C@@H]2C=C1c4ccccc4O)S(=O)(=O)Oc5ccccc5 C39469670
CSC1=C[C@@H]2C[C@H]3CO[P@@](=O)(N[NH+]3C[C@@H]2C=C1c4ccccc4O)S(=O)(=O)Oc5ccccc5 C39469671
Cc1ccc(cc1)[C@H](CNS(=O)(=O)c2ccccc2)N3CC[NH2+][C@@H](C3)S(=O)(=O)Oc4ccccc4 C39531995
Cc1ccc(cc1C)CCNC(=O)[C@H]2CN(CC23CC[NH2+]CC3)C(=O)COc4cccc5c4oc(=O)cc5C C39609343
Cc1ccc(cc1)Oc2c(cccn2)C(=O)N3C[C@H](C4(C3)CC[NH2+]CC4)C(=O)NCCc5ccccc5OC C39636368
Cc1ccc(cc1)[C@H](C)NC(=O)[C@H]2CN(CC23CC[NH2+]CC3)C(=O)COc4cccc5c4oc(=O)cc5C C39639404
CCOc1ccccc1CCNC(=O)[C@@H]2CN(CC23CC[NH2+]CC3)C(=O)c4cccnc4Oc5ccccc5 C39652742
CCOc1cc(ccc1OC)CCNC(=O)[C@H]2CN(CC23CC[NH2+]CC3)C(=O)c4ccc(o4)c5ccccc5 C39653525
Cc1cc(=O)oc2c1cccc2OCC(=O)N3C[C@H](C4(C3)CC[NH2+]CC4)C(=O)NC[C@@H](C)Oc5ccccc5 C39665375
Cc1ccc(cc1)O[C@H](C)CNC(=O)[C@H]2CN(CC23CC[NH2+]CC3)C(=O)c4c(onc4c5ccccc5)C C39666272
Cc1ccccc1CCNC(=O)[C@H]2CN(CC23CC[NH2+]CC3)C(=O)COc4cccc5c4oc(=O)cc5C C39691249
CCOC(=O)c1c2c(sc1NC(=O)[C@@H]3CCCCN3S(=O)(=O)c4cccs4)C[NH+](CC2)C(C)C C36648021
CCC[NH+]1CCc2c(sc(c2C(=O)OCC)NC(=O)[C@@H]3CCCCN3S(=O)(=O)c4cccs4)C1 C36648024
Cc1ccc(cc1)CS(=O)(=O)c2ncc(c(n2)Cl)C(=O)NC[C@H](c3ccc(cc3)N(C)C)[NH+](C)C C40986370
CCSC1=NSC2=NC(=O)/C(=C\c3ccc(c(c3)OC)OCCOc4ccccc4Cl)/C(=[NH2+])N21 C20114710
C[NH+]1CCN(CC1)c2ccc(cc2N/C=C\3/c4ccccc4C(=O)N(C3=O)c5ccc(c(c5)OC)OC)Cl C03419041
CCOC(=O)c1ccc(cc1)N2C(=O)C[C@H](C2=O)SC(=[NH2+])N/N=C(\C)/c3ccc(cc3)Br C58870820
C/C(=N\[NH+]=C(/N)\S[C@H]1CC(=O)N(C1=O)c2ccc(cc2)Br)/CCc3ccc4c(c3)OCO4 C59489280
CCOc1ccc(cc1)N2C(=O)C[C@H](C2=O)SC(=[NH2+])N/N=C(\C)/c3ccc(c(c3)Br)OC C59489391
CCOc1ccc(cc1OC)[C@H]2[C@H]3C(=c4ccccc4=[NH+]3)C[C@@H]5N2C(=O)CN(C5=O)C[C@@H](c6ccccc6)O C63142020
CC(C)CNC(=O)c1ccccc1N2C(=O)[C@@H]3CC4=c5ccccc5=[NH+][C@H]4[C@H](N3C2=O)c6ccc(cc6)OC C63375745
CC[C@@H](C)NC(=O)c1ccccc1N2C(=O)[C@@H]3CC4=c5ccccc5=[NH+][C@H]4[C@@H](N3C2=O)c6ccc(cc6)OC C63375992
CN1[C@H](N=N[C@@H]1SCC(=O)NCc2cc3c(cc2OC)OCCCO3)[C@@H]4C=c5cc(ccc5=[NH+]4)Cl C63698902
CC1=NN(C(=O)[C@@H]2C1=NN([C@@H]2n3cccc3)c4ccccc4)CCCC(=O)NCCC5=c6ccccc6=[NH+]C5 C64502389
c1ccc(cc1)NC(=O)[C@@H]2N=N[C@H](S2)C(=O)N3CCC(CC3)CC(=O)NCCC4=c5ccccc5=[NH+]C4 C64502627
CC1([C@H]([C@H]([NH2+][C@@H]([C@@H]1[N+](=O)[O-])c2ccc(cc2)Br)c3ccc(cc3)Br)[N+](=O)[O-])C C06232740
Cc1ccc2c(c1)sc(n2)c3ccc(cc3)N4C(=O)C[C@H](C4=O)[NH2+][C@H](C)C56CC7CC(C5)CC(C7)C6 C08414526
Cc1nc(cc(n1)[C@H]2C[NH+]3CC[C@H]2C[C@@H]3CNC(=O)c4ccc(cc4)C(C)(C)C)c5ccccc5Br C08623150
CN(C)c1ccc(cc1)/C=N/NC(=O)C[NH+]2CCn3c4ccc(cc4c5c3[C@@H]2CCC5)C6CCCCC6 C08817381
COc1ccc(cc1)N2CC[NH+](CC2)CC(=O)Nc3c(c4c(s3)CCCC4)C(=O)c5ccccc5 C08934978
C[C@@H](c1nnc(n1c2ccc(cc2)Cl)S[C@H](C)C(=O)Nc3cccc(c3Cl)Cl)[NH+](C)C C09100998
COc1ccc(cc1)/C=C/C[NH+]2CCC3(CC2)c4ccccc4[C@H]([C@@H]3OC)NC(=O)Cc5ccccc5 C11788592
CCOc1ccc(cc1)[C@@H](c2c(c(sc2NC(=O)c3ccco3)C)C)[NH+]4CCN(CC4)c5ccccc5 C12042688
c1ccc2c(c1)-c3ccccc3C2[NH2+][C@@H]4CCc5c(sc6c5c(=O)n(cn6)CCc7ccccn7)C4 C12158955
Cc1cc(c(c(c1)C)CSc2nc3cc(c(cc3c(=[NH2+])n2Cc4ccccc4Cl)OC)OC)C C12953857
C[C@@H]1CN(C[C@@H](O1)C)C(=O)c2cc3cc(ccc3o2)C4(CC[NH+](CC4)C/C(=C/c5ccccc5)/C)O C14968673
c1ccc(cc1)C(=O)[C@@H]2[C@H]([NH+]3C=Cc4ccccc4[C@@H]3[C@]25c6ccccc6NC5=O)C(=O)c7ccccc7 C16039183
CC[NH+]1CCN(CC1)[C@@H](c2ccc(cc2)Cl)c3c4c(c(oc4c5ccccc5c3O)C)C(=O)OCC C19878956
Cc1ccc2c(c1)c(c(n2C[C@H](CN3CCN(CC3)c4cccc[nH+]4)O)c5ccccc5)c6ccccc6 C19908799
Cc1cc(c2c(c1)sc(n2)N3CCC(CC3)C(=O)NCCCN4CC[NH+](CC4)C5CCCCC5)C C20383758
COc1ccc(cc1Br)C(=O)N(CCC/[NH+]=c/2\cc(oc3c2cccc3)O)Cc4ccccc4 C22473104
CCOC(=O)c1c(c(sc1/[NH+]=c\2/c(cc3cccc(c3o2)OC)C(=O)Nc4ccc(cc4)F)C)C C27520951
CCOC(=O)c1c2c(sc1/[NH+]=c\3/c(cc4cccc(c4o3)OC)C(=O)Nc5ccccc5F)CCCC2 C27520958
c1cc(c(cc1c2cc[nH+]c(c2)N3CCC(CC3)CO)C(F)(F)F)Sc4ccc5c(c4)OCCO5 C28348158
C[NH+](Cc1cn(nc1c2ccccc2)c3ccccc3)CC(=O)Nc4c(cccc4Cl)C(F)(F)F C28728316
C[NH+]1CCN(CC1)c2c(cccc2Cl)NC(=O)/C=C/c3ccc(o3)c4cc(cc(c4)Cl)Cl C30828883
CC(C)N(C[C@@H]1C[NH+](C[C@@H]1c2ccc(cc2)F)Cc3ccc(cc3O)OC)C(=O)c4ccc(cc4)F C34699068
Cc1ccc(cc1)NC(=O)C[NH+]2CCN(CC2)c3c4c5c(sc4nc(n3)SCC(C)C)CCC5 C34757345
Cc1ccc(cc1)c2nnc(n2c3ccc(c(c3)Cl)Cl)SCCCCC(=O)N4CC[NH2+][C@@H](C4)C C35172433
CC(C)c1ccc(cc1)CSc2nnc(s2)SCc3cc(oc-4c/c(=[NH+]\C(=O)C)/ccc34)O C36240590
Cc1cccc(c1C)n2c(=O)c3ccccc3nc2SCc4cc(oc-5c/c(=[NH+]\C(=O)C)/ccc45)O C36799251
COc1ccc(cc1)[C@@H]2C3=C(c4ccccc4O[C@@H]3c5ccc(cc5)Cl)[NH+]=C6N2NC(=N6)SC C02245079
Cc1ccc(cc1)[C@H]2C3=C(c4ccccc4O2)[NH+]=C5N=C(NN5[C@@H]3c6ccc(c(c6)OC)OC)SC C02209423
CCOc1ccc(cc1OC)[C@H]2C3=C(c4ccccc4O[C@H]3c5ccccc5)[NH+]=C6N2NC(=N6)SC C09346236
COc1ccc(cc1OC)[C@@H]2C3=C(c4ccccc4O2)[NH+]=C5N=C(NN5[C@H]3c6ccc(cc6)F)SC C02249678
COC(=O)c1ccc(cc1)OC2=CN=[NH+][C@@H]2c3ccc(cc3O)OCc4ccc(cc4)Br C38759904
c1ccc(cc1)[C@H]2C(=c3ccccc3=[NH+]2)/C=N/N=C/4\NC(=O)[C@@H](S4)CC(=O)c5ccc6c(c5)CCCC6 C38675514
CNC(=S)N1[C@H](CC(=N1)[C@H]2C(=c3cc(ccc3=[NH+]C2=O)Cl)c4ccccc4)c5ccc(cc5)N(C)C C39365050
C[C@H](c1nnc(o1)c2ccccc2)S[C@@H]3NN=C(N3c4ccc(cc4)Cl)C5=c6ccccc6=[NH+]C5 C39586080
Cc1ccc(cc1)S(=O)(=O)c2ccc(o2)C(=O)NC[C@@H](c3ccccc3Cl)[NH+]4CCCCCC4 C40322847
CC[NH+]1CCN(CC1)c2c(cccc2Cl)NC(=O)/C=C/c3ccc(o3)c4cccc(c4Cl)Cl C40717752
Cc1ccc(cc1)CN2C(=O)c3cc4ccc(cc4n3C[C@]2(C)C(=O)NCCC[NH+]5C[C@@H](C[C@@H](C5)C)C)OC C20918430
CC[C@H](C)CN1C(=O)[C@@H]([NH2+]C12CCN(CC2)S(=O)(=O)c3ccc(c(c3)Cl)Cl)CC(C)C C36038442
Cc1ccc(cc1)C2=NN([C@H](C2)c3ccc(cc3)Cl)C(=[NH2+])S[C@@H]4CC(=O)N(C4=O)c5cccc(c5)C C18180816
Cc1cc(c(c2c1C(=O)/C(=C/c3ccc(cc3)Br)/O2)C[NH+]4CCN(CC4)c5ccc(cc5)F)O C41585558
CC(C)c1ccc(cc1)NC(=O)c2ccccc2N3C(=O)[C@@]4([C@H]5C(=c6ccccc6=[NH+]5)CCN4C3=O)C C63362598
CC(C)CCNC(=O)c1ccccc1N2C(=O)[C@@H]3CC4=c5ccccc5=[NH+][C@H]4[C@H](N3C2=O)c6ccc(cc6)F C63375840
Cc1ccccc1[C@H]2[C@@H]3C(=c4ccccc4=[NH+]3)C[C@@H]5N2C(=O)N(C5=O)c6ccccc6C(=O)NC7CCCC7 C63375979
COc1ccc(cc1)[C@H]2[C@H]3C(=c4cc(ccc4=[NH+]3)Cl)CCN2C(=O)Nc5cc(ccc5OC)Cl C63572142
Cc1ccc(cc1N[C@@H]2/C(=N/S(=O)(=O)c3cc(ccc3Cl)Cl)/N=c4ccccc4=[NH+]2)Cl C38971848
COc1ccc(cc1)[C@@H]2[C@@H]3C(=c4cc(ccc4=[NH+]3)Cl)CCN2C(=O)Nc5ccccc5C(=O)OC C64623112
COc1ccc(cc1)[C@H]2[C@@H]3C(=c4cc(ccc4=[NH+]3)Cl)CCN2C(=O)Nc5ccc(cc5OC)OC C64623125
CCOC(=O)Cc1ccc(cc1)NC(=O)N2CCC3=c4cc(ccc4=[NH+][C@H]3[C@@H]2c5ccc(cc5)C)OC C64623249
CCOc1ccc(cc1)NC(=O)N2Cc3c4c(sc3-n5cccc5[C@@H]2c6ccccc6)C[NH+](CC4)C C35427081
CCOc1ccccc1NC(=O)N2Cc3c4c(sc3-n5cccc5[C@@H]2c6ccc(cc6)OC)C[NH+](CC4)C C35427150
CCCC[NH+](C)Cc1c(ccc2c1oc(c(c2=O)Oc3ccccc3Br)C(F)(F)F)O C01782074
CC1(C[C@@H]2C[C@](C1)(C[NH+]2CN3c4ccccc4/C(=N/NC(=O)COc5cccc6c5cccc6)/C3=O)C)C C08770339
CC(C)c1ccccc1Oc2c(=O)c3ccc(c(c3oc2C(F)(F)F)C[NH+](C)Cc4ccccc4)O C01933904
Cc1ccc(cc1)C(=O)[C@H]2[C@@H]([C@@H]3CSC[NH+]3[C@]24c5cc(ccc5NC4=O)C)c6ccc(cc6)[N+](=O)[O-] C09123777
Cc1cc2c(cc1C)sc(n2)N(CC[NH+](C)C)C(=O)c3ccc(cc3)NS(=O)(=O)c4ccccc4 C09323252
CC[NH+]1CCN(CC1)c2ccc(cc2)NC(=O)/C=C/c3cc(cc(c3OC)Br)Br C09886742
C[C@H]([C@H](c1cccs1)[NH+]2CCN(CC2)c3ccccc3)NS(=O)(=O)c4ccc(cc4)Br C09382626
C[C@]12CC[C@@H](C[C@@H]1CC[C@@H]3[C@H]2CC[C@]4([C@@H]3CC=C4C(=O)C[C@@H]5c6c(cc7c(c6OC)OCO7)CC[NH+]5C)C)O C12659573
C[NH+](CC(=O)Nc1ccccc1Cl)Cn2c(=S)n(c(n2)c3ccccc3)c4ccc(cc4)Cl C13097585
Cc1cc2c(o1)cc3n2C[C@](N(C3=O)CC[NH+](C)C4CCCCC4)(C)C(=O)NC5CCCCCCC5 C15675853
CCCc1ccc(cc1)C(=O)[C@@H]2[C@H]([NH+]3C=Cc4ccccc4[C@@H]3[C@]25c6ccccc6NC5=O)C(=O)C(C)(C)C C16038849
CCOC(=O)c1c(oc2c1cc(cc2)OC[C@H](C[NH+]3CCn4c5ccc(cc5c6c4[C@@H]3CCC6)C)O)C C16666971
Cc1cccc2c1nc(c(c2)C[NH+](Cc3cccs3)C4(CCCC4)c5nnnn5C6CCCC6)O C08586357
Cc1cc([nH+]c2c1cc(cc2)NC(=S)N3CCN(CC3)c4cccc(c4)C(F)(F)F)N5CCCC5 C20183131
CCn1c2ccccc2c3c1ccc(c3)[C@H]4[C@@H]5CC=C[C@H]5c6cc(ccc6N4)S(=O)(=O)N7CC[NH+](CC7)C C20684624
Cc1cccc(c1n2c(=O)c3ccccc3nc2SCc4cc(oc-5cc(=[NH+]C(=O)C)ccc45)O)C C21253957
CCOc1ccc(cc1)N2[C@@H](C3=C(C2=O)NCC[NH+]=C3c4ccc(cc4)Cl)c5ccc(cc5)OC C01404953
CC(C)[NH+](CCN([C@@H]1CC[C@@]2(C[C@@H]2C1)c3cccc(c3)C#N)C(=O)Nc4cc(nc(c4)Cl)Cl)C(C)C C28649935
C[NH+]1CCN(CC1)c2c(cccc2Cl)NC(=O)c3cc4ccccc4c(c3OC)Br C30826585
CC[NH+]1CCN(CC1)c2c3c4c(sc3nc(n2)SCC(=O)NC5CCCCC5)COC(C4)(C)C C34750220
CC(C)C[NH+]1CCN(CC1)c2c3c4c(sc3nc(n2)SCC(=O)NC5CCCCC5)COC(C4)(C)C C34750225
CC(=C)CSc1nc(c2c3c(sc2n1)CCCC3)N4CC[NH+](CC4)CC(=O)NC5CCCCC5 C34756110
Cc1c(sc2c1c(nc(n2)SCC(=C)C)N3CC[NH+](CC3)CC(=O)Nc4ccc(cc4)OC)C C34758624
c1cc(c(c(c1)F)CO[C@@H](C[NH+]2CCN(CC2)C(=O)Nc3ccc(cc3)F)c4ccc(cc4)Cl)F C34915566
Cc1cccc(c1)n2c(=O)c3ccccc3nc2[C@H](C)N(CC[NH+](C)C)C(=O)NC45CC6CC(C4)CC(C6)C5 C35065909
CC(C)c1ccc(cc1)S(=O)(=O)N2CC[NH+](CC2)[C@H](C)C(=O)Nc3ccccc3c4ccccc4 C08774615
COc1ccc(cc1)[C@H]2C3=C(c4ccccc4O[C@@H]3c5ccc(cc5)Cl)[NH+]=C6N2NC(=N6)SC C02245078
Cc1ccc(cc1)[C@@H]2C3=C(c4ccccc4O[C@H]3c5cccc(c5OC)OC)[NH+]=C6N2NC(=N6)SC C09345086
Cc1ccc(cc1)[C@H]2C3=C(c4cc(ccc4O[C@H]3c5ccc(cc5)SC)C)[NH+]=C6N2NC(=N6)SC C09345711
CCOC(=O)[C@H]1C(=c2cc(ccc2=[NH+]1)Br)NC(=O)CC(c3ccccc3)c4ccccc4 C38612446
COc1cccc2c1C(=O)CC3(O2)CC[NH+](CC3)CC(=O)Nc4ccccc4Sc5ccccc5 C39226946
c1ccc(cc1)C2=c3ccccc3=[NH+]C(=O)[C@H]2Sc4[nH]c(=O)cc(n4)CSc5ccc(cc5)Cl C39330088
Cc1ccc(cc1)Cn2c(=O)c3ccccc3nc2SCc4cc(oc-5c/c(=[NH+]\C(=O)C)/ccc45)O C39482677
c1ccc(cc1)Cc2ccc(c(c2)Cc3ccccc3)N4CC[NH2+][C@H](C4)S(=O)(=O)Oc5ccccc5 C39528088
c1ccc(cc1)C2=c3cc(ccc3=[NH+]C(=O)[C@@H]2C4=NN[C@H](C4)c5cccc(c5)[N+](=O)[O-])Br C39720036
CC(=O)Nc1c(c2c(s1)CCCC2)[C@@H](c3ccc(c(c3)OC)OC)[NH+]4CCC(CC4)Cc5ccccc5 C39853517
CNC(=S)N1[C@H](CC(=N1)[C@@H]2C(=c3cc(ccc3=[NH+]C2=O)Cl)c4ccccc4)c5ccccc5F C40148097
Cc1ccc(cc1)S(=O)(=O)c2ccc(o2)C(=O)NC[C@H](c3ccccc3Cl)[NH+]4CCCCCC4 C40322849
c1ccc2c(c1)c(nc([nH+]2)N3CCN(CC3)S(=O)(=O)c4ccc(s4)Br)NC5CCCC5 C41152317
CCOc1ccc(cc1)c2cn3c4ccc(cc4sc3n2)C(=O)NCCC[NH+]5[C@@H](CCC[C@@H]5C)C C20490413
Cc1ccc2c(c1)C(=O)CC3(O2)CC[NH+](CC3)CC(=O)Nc4csc(c4c5ccccc5)C(F)(F)F C38741611
Cc1cc([nH+]c2c1cc(cc2)NC(=O)CCC(=O)N3CCN(CC3)c4ccccc4F)N5C[C@@H](C[C@@H](C5)C)C C04788233
c1ccc(cc1)C2=NN3C(=[NH2+])/C(=C\c4cn(c5c4cccc5)Cc6cccc7c6cccc7)/C(=O)N=C3S2 C51466516
c1cc(ccc1c2csc(n2)NC(=O)CN3CC[NH+](CC3)C45CC6CC(C4)CC(C6)C5)Br C20479088
Cc1ccc(s1)c2cc3c(c(c2)OC[C@@H]4CCC[NH+](C4)C)OCCN(C3)Cc5ccc(cc5O)OC C55119333
Cc1cc(c(c2c1C(=O)/C(=C/c3ccc(c(c3)Cl)Cl)/O2)C[NH+]4CCN(CC4)c5ccccc5)O C41585107
COc1ccc(cc1COc2ccc(cc2)F)[C@@H]3[C@H]4C(=c5cc(ccc5=[NH+]4)OCc6ccccc6)CCN3 C63350051
CC(=O)[C@H]1CC[C@H]2[C@@]1(CC[C@@H]3[C@@H]2CCC4=C/C(=N/OCC(=O)NCC[C@@H]5C=c6ccccc6=[NH+]5)/CC[C@]34C)C C63351384
CCOC(=O)c1cccc(c1)NC(=O)N2CCC3=c4cc(ccc4=[NH+][C@H]3[C@H]2c5ccc(cc5)C)Cl C63572839
Cc1ccc(cc1C)S(=O)(=O)/N=C\2/[C@H]([NH+]=c3ccccc3=N2)Nc4ccc(cc4)OC(F)(F)F C63896893
c1ccc(cc1)CC(=O)Nc2nnc(s2)S[C@@H]3C[C@H]4C[NH+]([C@@H]3[C@@H]4Br)Cc5ccccc5 C04288648
Cc1ccc(c(c1)Br)NC(=O)C[NH+]2CCN(CC2)S(=O)(=O)c3ccc(cc3)C(C)C C03336730
CC1(C[C@@](CCO1)(CC[NH2+]C[C@@H]2[C@H]3C[C@H]4C(=C)CCC[C@@]4(C[C@H]3OC2=O)C)c5ccc(cc5)OC)C C08763176
CC1(C[C@](CCO1)(CC[NH2+]C[C@@H]2[C@H]3C[C@H]4C(=C)CCC[C@@]4(C[C@H]3OC2=O)C)c5ccc(cc5)OC)C C08763177
C[C@H]1CC(C[C@]2(C1)C(=O)N(C(=O)N2)C[NH+]3CCc4cc(c(cc4[C@@H]3c5cccs5)OC)OC)(C)C C08851292
CCOc1ccc(cc1)n2c(=O)c3c4c(sc3nc2SCC(=O)Nc5cccc(c5)C)C[NH+](CC4)C C02375365
Cc1ccsc1/C=C/C2=Cc3c(c(sc3C(C2)(C)C)NC(=O)C[NH+]4CCN(CC4)C(=O)C)C#N C09056429
C[C@@H](c1ccc2ccccc2c1)NC(=O)CSc3nnc(n3c4ccc(cc4)Cl)[C@H](C)[NH+](C)C C09100848
C[C@H](c1nnc(n1c2ccc(cc2)Cl)S[C@@H](C)C(=O)Nc3ccc(cc3)C(F)(F)F)[NH+](C)C C09102317
CC(C)[NH+]1CCc2c(sc(c2c3nc4ccccc4s3)NC(=O)CSc5ccc(cc5)OC)C1 C10022449
CCC[NH+]1CCc2c(sc(c2c3nc4ccccc4s3)NC(=O)CSc5ccc(cc5)OC)C1 C10022454
CC[NH+]1CCC(CC1)NC(=O)CSc2nc3c(c4c(s3)C[C@@H](CC4)C)c(=O)n2C5CCCC5 C10865283
Cc1cc(ccc1NC(=O)C[NH+]2CCC[C@@H]2c3ccc4c(c3)OCCCO4)I C12881564
CC[C@H](c1nnnn1C2CCCCC2)[NH+](Cc3cccs3)Cc4cc5ccc(c(c5[nH]c4=O)C)C C13065048
Cc1ccc(cc1)c2nn(c(=S)n2c3ccc(cc3)C)C[NH+](C)CC(=O)Nc4ccc(cc4)Cl C13097598
CC(C)Oc1ccc(cc1)[C@H]2/C(=C(/c3ccc(cc3)Br)\O)/C(=O)C(=O)N2CCC[NH+](C)C C08921136
CC1([C@H]([C@@H]([NH2+][C@H]([C@@H]1[N+](=O)[O-])c2cccc(c2)Br)c3cccc(c3)Br)[N+](=O)[O-])C C02271432
CC(C)c1ccc(cc1)[C@H]2C[C@@H](n3c(cc(n3)c4nnc(n4CCC[NH+](C)C)S)N2)C(F)(F)F C02791367
C[NH+](CC(=O)Nc1ccccc1Cl)CC(=O)N2[C@@H](CC(=N2)c3ccccc3)c4ccc(cc4)OC C15351525
C[C@@]1(Cn2c3ccsc3cc2C(=O)N1CCC[NH+](C)Cc4ccccc4)C(=O)NC5CCCCC5 C15672432
Cc1ccc(c(c1)C)NC(=O)[C@@H](C)Sc2nc3c(c4c(s3)CCCC4)c(=O)n2CCC[NH+](C)C C16796272
C[C@]12CCCC(=C)[C@H]1C[C@H]3[C@@H](C2)OC(=O)[C@H]3C[NH+]4CCN(CC4)C(c5ccccc5)(c6ccccc6)O C20113337
C[C@H](c1nnc(n1c2ccc(cc2)Cl)S[C@H](C)C(=O)Nc3cc(ccc3OC)Cl)[NH+](C)C C03376315
C[C@@H](c1nnc(n1c2ccc(cc2)Cl)S[C@H](C)C(=O)Nc3ccc(c(c3)Cl)OC)[NH+](C)C C24228525
C[NH+](C)CCCn1c(=O)c2ccccc2nc1SCc3[nH]c4c(c(cs4)c5ccccc5)c(=O)n3 C25480685
Cc1ccc(s1)S(=O)(=O)N2CCC[C@H](C2)C(=O)Nc3ccccc3C[NH+](C)C4CCCCC4 C28620741
CC[NH+](C[C@H]1COc2ccccc2O1)CC(=O)Nc3c(cc(cc3Br)C)Br C31173390
CC(C)c1ccc(cc1)/C=N/NC(=O)C[NH+]2CCN(CC2)S(=O)(=O)c3ccc(cc3)Br C33330373
C[C@]12CC[C@@H]3[C@@H]([C@@H]1CC[C@@H]2C(=O)C[C@@H]4c5c(cc6c(c5OC)OCO6)CC[NH+]4C)CC=C7[C@@]3(CC[C@@H](C7)O)C C33916875
Cc1c(sc2c1c(=O)[nH]c(n2)CSc3nc4ccccc4c(=O)n3CC[NH+](C(C)C)C(C)C)C C21180378
COc1ccc(cc1)[C@H]2C3=C(c4cc(ccc4O[C@H]3c5ccc(cc5)OC)Cl)[NH+]=C6N2NC(=N6)SC C09461547
C[C@@]12C[C@@H](CC(C1)(C)C)N(C2)c3ccc-4c(cc3=O)[C@H](CCc5c4c(c(c(c5)OC)OC)OC)[NH2+]C C38545691
COC(=O)[C@@H]1CC2=C3CC=CC=C3N=C2[C@@H]4N1[C@@H](C[C@@H](C4)[NH2+]Cc5cccs5)c6ccccc6F C39560930
Cc1cccc(c1NC(=O)C[NH+]2CCN(CC2)Cc3csc(n3)c4cccc(c4)Br)C C22932171
C[C@@]12CCCC(=C)[C@@H]1C[C@H]3[C@@H](C2)OC(=O)[C@@H]3C[NH2+]CC[C@]4(CCOC(C4)(C)C)c5ccc(cc5)OC C43604395
CC1=C2C[C@H]3[C@@H](C[C@@]2(CCC1)C)OC(=O)[C@@H]3C[NH2+]CC[C@]4(CCOC(C4)(C)C)c5ccc(cc5)OC C43604447
C[C@@]12CC[C@H]3[C@@H]([C@@H]1CC[C@@H]2C(=O)C[C@@H]4c5c(cc6c(c5OC)OCO6)CC[NH+]4C)CC=C7[C@]3(CC[C@@H](C7)O)C C43737076
C[C@@]12CCCC(=C)[C@H]1C[C@H]3[C@@H](C2)OC(=O)[C@@H]3C[NH+]4CCN(CC4)C(c5ccccc5)(c6ccccc6)O C43740210
c1ccc(cc1)C[C@H](c2ccccc2)NC(=O)[C@H]3CC=CC[C@@H]3C(=O)N4CCN(CC4)c5cccc[nH+]5 C44943496
CCc1nc2n(n1)c(c(s2)[C@H](c3cccc(c3)Br)[NH+]4CCC(CC4)C(=O)OCC)O C10166906
CCc1nc2n(n1)c(c(s2)[C@@H](c3ccc(cc3)Br)[NH+]4CCC(CC4)C(=O)OCC)O C10166908
C[NH+]1CCC(CC1)N(C)C[C@H](c2ccccc2)NS(=O)(=O)c3ccc(c(c3)C(F)(F)F)Cl C62640173
c1cc(cnc1)[C@@H]2CCCC[NH+]2Cc3c(ccc4c3O/C(=C\c5ccc(cc5)Br)/C4=O)O C41584640
Cc1cccc(c1)/C=C\2/C(=O)c3c(cc(c(c3O2)C[NH+]4CCN(CC4)Cc5ccc6c(c5)OCO6)O)C C41584999
Cc1cc(c(c2c1C(=O)/C(=C/c3ccc(c(c3)OC)OC)/O2)C[NH+]4CCN(CC4)c5ccc(cc5)F)O C41585534
Cc1ccccc1n2c(nnc2SCC(=O)Nc3ccccc3OC(F)F)C4=c5ccccc5=[NH+]C4 C63253471
COc1ccc(cc1CSc2nc3ccccc3s2)[C@@H]4[C@@H]5C(=c6ccccc6=[NH+]5)C[C@@H](N4)C(=O)OC C63362905
CCCCNC(=O)c1ccccc1N2C(=O)[C@@H]3CC4=c5ccccc5=[NH+][C@H]4[C@H](N3C2=O)c6ccccc6 C63375569
Cc1cc2c(cc1C)n(c(=O)c(n2)C)Cc3ccc(cc3)C(=O)NCCC4=c5cc(ccc5=[NH+]C4)Cl C63620088
Cc1c(c(n(n1)Cc2cc(ccc2OC)[C@H]3[C@H]4C(=c5cc(ccc5=[NH+]4)OC)CCN3)C)Br C64428204
CCN(CC)c1cc(c2cc(ccc2[nH+]1)NC(=O)Cn3c(c(c(n3)C(F)(F)F)Br)C)C C04757351
COc1ccc(cc1C[NH+]2CCSCC2)/C=N/NC(=O)c3c(c4c(s3)cccc4Cl)Cl C08456081
Cc1ccc(cc1)C(=O)[C@H]2[C@@H]([C@@H]3CSC[NH+]3[C@]24c5cc(ccc5NC4=O)C)c6cccc(c6)[N+](=O)[O-] C08684789
C[C@@H]1CCC[NH+](C1)Cc2c(ccc3c2oc(=O)c(c3)c4nc(cs4)c5ccc(cc5)Br)O C01749469
c1ccc(cc1)C(=O)[C@H]2[C@H]([NH+]3C=Cc4ccccc4[C@@H]3[C@@]25c6ccccc6NC5=O)C(=O)c7ccccc7 C08914334
C[C@H]1CCCC[NH+]1Cc2c(ccc3c2oc(=O)c(c3)c4nc(cs4)c5ccc(cc5)Br)O C01803302
CC(C)(C)C(=O)[C@@H]1[C@H]([C@]2(c3ccccc3NC2=O)[C@@H]4[NH+]1C=Cc5c4cccc5)C(=O)c6ccccc6Cl C09424412
Cc1cccc(c1C)NC(=O)C[NH+]2CCc3c4c(sc3[C@H]2c5ccc(c(c5)OC)OC)CCCC4 C09527723
COc1ccccc1/C=C/C[NH+]2CCC3(CC2)c4ccccc4[C@H]([C@@H]3OC)NC(=O)c5cccs5 C11871137
Cc1ccc(c(c1)NC(=O)[C@@H](c2ccccc2)OC(=O)c3c4ccccc4nc5c3C[NH+](CC5)C)OC C03244487
Cc1ccc(c(c1)Cl)NC(=O)CSc2nnc(n2c3ccc(cc3)F)[C@H](C)[NH+]4CCCCC4 C09671000
C[C@]1(Cn2c(ccc2C(=O)N1CC[NH+]3CCCCCC3)c4ccco4)C(=O)NC5CCCCCCC5 C15678260
C[C@@H]1CCCC[NH+]1CCN2C(=O)c3ccc(n3C[C@@]2(C)C(=O)NC4CCCCCCC4)c5ccco5 C15678262
Cc1ccc(cc1)C(=O)Nc2c3ccccc3oc2[C@@H](c4cc(ccc4OC)OC)[NH+]5CCC(CC5)C C15859625
CCCc1ccc(cc1)C(=O)[C@H]2[C@H]([NH+]3C=Cc4ccccc4[C@@H]3[C@]25c6ccccc6NC5=O)C(=O)C(C)(C)C C16038850
c1ccc(cc1)C(=O)[C@H]2[C@@H]([C@@]3(c4ccccc4NC3=O)[C@@H]5[NH+]2C=Cc6c5cccc6)C(=O)c7ccc(cc7)F C02258763
CCc1ccc(cc1)/C=C/2\C(=O)N(c3ccccc3S2)CC(=O)NCCC[NH+]4C[C@@H](C[C@H](C4)C)C C20181664
C[C@@H]1c2cc(c(cc2CC[NH+]1Cc3cc(ccc3OC)/C=N/NC(=O)c4ccccc4Cl)OC)OC C20616166
Cc1c(c(c(c(c1C)C)S(=O)(=O)NC[C@H](c2ccc3c(c2)CCCN3C)N4CC[NH+](CC4)C)C)C C21775206
C[C@H](c1ccc2c(c1)CCCC2)NC(=O)CSc3nnc(n3c4ccc(cc4)Cl)[C@H](C)[NH+](C)C C24105472
Cc1cc(c(c(c1)Cl)NC(=O)Cn2c(nc3c(c2=O)c4c(s3)C[C@@H](CC4)C)C[NH+]5CCCC5)C C32747329
CCc1c(sc2c1c(nc(n2)SCC(=O)NC3CCCCC3)N4CC[NH+](CC4)CC(=C)C)C C34762644
c1cc(ccc1C[NH+](Cc2ccc3c(c2)OCO3)Cc4nc(cs4)C(=O)Nc5ccc(cc5)F)Cl C35807851
COc1ccc(cc1)[C@@H]2CC(=[NH+]c3n2ncc3C(=O)Nc4ccccc4)c5ccc(cc5)Br C21880650
CN(C)c1ccc(cc1)[C@@H]2[NH2+]C[C@H](O2)CSc3c(c(cc(n3)c4cccs4)C(F)(F)F)C#N C08781440
Cc1ccc2c(c1)C3=C([C@H](N4C(=[NH+]3)N=C(N4)SC)c5ccc(cc5)OC)[C@H](O2)c6cccc(c6)OC C09344960
CCOc1ccc(cc1OC)[C@H]2C3=C(c4ccccc4O[C@@H]3c5ccccc5)[NH+]=C6N2NC(=N6)SC C09346232
CCOc1ccc(cc1)[C@H]2C3=C(c4ccccc4O2)[NH+]=C5N=C(NN5[C@H]3c6ccc(cc6)OC)SC C09344740
c1ccc(cc1)[C@@H](c2c3c(sc2NC(=O)c4ccco4)CCCC3)[NH+]5CCN(CC5)c6ccccc6 C38546629
CC(C)Cc1cc(ccc1N2CC[NH2+][C@H](C2)S(=O)(=O)Oc3ccccc3)I C39529488
CC(=O)Nc1c(c2c(s1)CCCC2)[C@H](c3ccc(c(c3)OC)OC)[NH+]4CCC(CC4)Cc5ccccc5 C39853518
CNC(=S)N1[C@H](CC(=N1)[C@H]2C(=c3cc(ccc3=[NH+]C2=O)Cl)c4ccccc4)c5ccc(cc5)OC C39988962
CNC(=S)N1[C@@H](CC(=N1)[C@H]2C(=c3cc(ccc3=[NH+]C2=O)Cl)c4ccccc4)c5ccccc5F C40148098
C[C@H](c1[nH+]c2ccccc2c(n1)NCc3ccccc3)N4CCN(CC4)S(=O)(=O)c5ccc(cc5)C(C)C C22053017
CC[C@@H](C)CN1C(=O)[C@@H]([NH2+]C12CCN(CC2)S(=O)(=O)c3ccc(c(c3)Cl)Cl)CC(C)C C36038441
Cc1cccc(c1)OCCOc2ccc(cc2)/C=C\3/C(=[NH2+])N4C(=NC3=O)SC(=N4)c5ccccc5Cl C51514548
CCOC(=O)c1c2c(sc1/[NH+]=c\3/c(cc4cc(ccc4o3)OC)C(=O)Nc5ccccc5)CCCC2 C02088984
CCn1cc(c2c1ccc(c2)OC)/C=C\3/C(=O)c4c(cc(c(c4O3)C[NH+]5CCCC[C@H]5c6cccnc6)O)C C41584600
Cc1cc(c(c2c1C(=O)/C(=C/c3ccc(cc3)Cl)/O2)C[NH+]4CCN(CC4)Cc5ccc6c(c5)OCO6)O C41584984
Cc1cc(c(c2c1C(=O)/C(=C/c3cccc(c3)Br)/O2)C[NH+]4CCN(CC4)c5ccc(cc5)F)O C41585551
CC[C@H](C)NC(=O)c1ccccc1N2C(=O)[C@@H]3CC4=c5ccccc5=[NH+][C@H]4[C@@H](N3C2=O)c6ccc(cc6)C C63375445
COc1ccc(cc1)[C@@H]2[C@H]3C(=c4cc(ccc4=[NH+]3)Cl)CCN2C(=O)Nc5cc(ccc5OC)Cl C63572140
CCOC(=O)c1ccccc1NC(=O)N2CCC3=c4cc(ccc4=[NH+][C@H]3[C@@H]2c5ccc(cc5)F)Cl C63572444
CC(C)Oc1cccc(c1)[C@@H]2N=[NH+]C(=S)N2/N=C/c3cc(cc(c3O)Br)Br C38966302
c1ccc(c(c1)NC(=O)COc2ccc(cc2)Cl)OCc3cc(=O)n4c5c(sc4[nH+]3)CCCC5 C35372103
COc1ccc(cc1)[C@H]2[C@H]3C(=c4cc(ccc4=[NH+]3)Cl)CCN2C(=O)Nc5ccccc5C(=O)OC C64623115
COc1ccc(cc1)[C@@H]2[C@H]3C(=c4cc(ccc4=[NH+]3)Cl)CCN2C(=O)Nc5ccc(c(c5)OC)OC C64623118
CCOC(=O)Cc1ccc(cc1)NC(=O)N2CCC3=c4cc(ccc4=[NH+][C@H]3[C@H]2c5ccc(cc5)C)OC C64623251
Cc1cccc(c1C)NC(=O)CSC2=NC3(CC[NH+](CC3)C)N=C2c4ccc(cc4)Br C35397184
CCOc1ccc(cc1)NC(=O)N2Cc3c4c(sc3-n5cccc5[C@@H]2c6ccc(cc6)OC)C[NH+](CC4)C C35427154
C[NH+](Cc1c(ccc2c1oc(c(c2=O)c3ccc(c(c3)OC)OC)C(F)(F)F)O)C4CCCCC4 C01768216
C[NH+](C)CCCN1[C@H](/C(=C(/c2ccc(c(c2)Cl)OC)\O)/C(=O)C1=O)c3ccc(cc3)Br C08817459
c1ccc2c(c1)C=C[NH+]3[C@@H]2[C@@H]4[C@H]([C@H]3C(=O)Nc5cccc(c5)C(F)(F)F)C(=O)N(C4=O)C6CCCCC6 C09159343
C[C@@H](c1nnc(n1c2ccc(cc2)Cl)S[C@@H](C)C(=O)Nc3ccc(cc3)C(F)(F)F)[NH+](C)C C09102311
CC1(C[C@@H]2C[C@](C1)(C[NH+]2CN3c4ccccc4/C(=N/NC(=O)CSc5nc6ccccc6o5)/C3=O)C)C C02236878
C[C@H](c1nnc(n1c2ccc(cc2)F)SCC(=O)NC34CC5CC(C3)CC(C5)C4)[NH+]6CCCCC6 C09613120
c1ccc(cc1)c2ccc(cc2)OCC(=O)N3CC[NH+](CC3)CC(=O)Nc4ccccc4C(F)(F)F C09728624
CCOc1ccc(cc1)N2C[C@@H](CC2=O)NC(=O)N3CC[NH+](CC3)C(c4ccccc4)c5ccccc5 C10584526
COC(=O)c1c(cc(=O)n2c1CC[NH+](CC2)Cc3cc4ccccc4[nH]3)OCCc5ccccc5F C12038999
Cc1ccccc1[C@H]2[C@@H]3[C@H](C(=O)N(C3=O)c4cccc(c4)C(=O)C)[C@@]([NH2+]2)(Cc5ccccc5)C(=O)OC C12498073
COC(=O)[C@]1([C@@H]2[C@@H]([C@@H]([NH2+]1)c3ccc(cc3)Cl)C(=O)N(C2=O)c4ccc(cc4)Cl)c5ccccc5 C08781471
c1ccc(cc1)CN2c3ccsc3C(=O)/C(=C/Nc4ccc5c(c4)N6CC[NH+]=C6S5)/S2(=O)=O C20575647
C[C@@H](c1nnc(n1c2ccc(cc2)Cl)S[C@H](C)C(=O)Nc3cc(ccc3OC)Cl)[NH+](C)C C03376312
Cc1ccc(c(c1)NC(=O)[C@H](C)Sc2nc3c(c4c(s3)CCCC4)c(=O)n2CCC[NH+](C)C)C C22638938
C[NH+](Cc1ccccc1NC(=O)Cn2cnc3c(c2=O)c(cs3)c4cccs4)C5CCCCC5 C23352673
c1ccc(cc1)CCn2c(=O)c3c4c(sc3nc2N5CC[NH+](CC5)CC(=O)Nc6ccccc6)CCC4 C34748158
CC1CCN(CC1)c2c3c(nc(n2)N4CC[NH+](CC4)C)CCN(C3)C(=O)Nc5ccc(cc5)C(C)C C34756580
Cc1ccc(cc1)[C@H]2c3ccsc3CC[NH+]2CC(=O)N4CCN([C@@H](C4)C)C(=O)NC5CCCCC5 C34829953
C[C@@H](c1nc2ccccc2c(=O)n1c3ccc(cc3)Cl)N(CC[NH+](C)C)C(=O)Nc4ccccc4 C35037391
CCN1C(=C([C@H](NC1=O)c2ccc(cc2C)C)C(=O)OCC)C[NH+]3CCCN(CC3)C(=O)c4ccccc4F C35646629
CC[C@H](C(=O)N1CC[NH2+][C@@H](C1)C)Oc2ccc3c(c2)[C@@H](N(CC3)C(=O)C(C)(C)C)c4ccc(cc4)F C35860852
CCN1C(=C([C@H](NC1=O)c2cc(ccc2C)C)C(=O)OCC)C[NH+]3CCCN(CC3)C(=O)C4CCC4 C36017229
Cc1ccc(cc1)C2=[NH+]c3c(cnn3[C@H](C2)c4ccc(c(c4OC)OC)OC)C(=O)Nc5ccc(cc5)F C20576209
C[C@H]1C[C@@H](C[NH+](C1)CCCNC(=O)[C@@]2(Cn3c4ccccc4cc3C(=O)N2Cc5ccc(cc5)OC)C)C C37006608
CCOC(=O)[C@@]1([C@H]2[C@@H]([C@@H]([NH2+]1)c3ccccc3C)C(=O)N(C2=O)c4ccc5c(c4)OCO5)c6ccccc6 C08677334
Cc1ccc(cc1)S(=O)(=O)c2ccc(o2)C(=O)NC[C@H](c3ccc(cc3)OC)[NH+]4CCCCCC4 C40322866
CC[NH+]1CCN(CC1)[C@H](c2cccc(c2OC)OC)c3c(c(sc3NC(=O)c4cccs4)C)C C38550552
c1ccc(cc1)CO[C@@H]2CCCC[C@H]2NC(=O)[C@@H]3CCCC[C@@H]3C(=O)N4CCN(CC4)c5cccc[nH+]5 C44942855
Cc1cc([nH+]c2c1cc(cc2)NC(=O)CCC(=O)N3CCN(CC3)c4ccccc4F)N5C[C@@H](C[C@H](C5)C)C C04788241
CC1(CC(CC([NH2+]1)(C)C)N2Cc3c(ccc4c3occ(c4=O)Oc5ccc(cc5)C(=O)OC)OC2)C C13726841
C[C@]12C[C@H](CC(C1)(C)C)[NH+](C2)CN3c4ccccc4/C(=N\NC(=O)COc5ccc(cc5)OC)/C3=O C16037100
CC[NH+]1CCN(CC1)Cc2c(ccc3c2oc(c(c3=O)Oc4ccc(cc4)C(=O)OC)C(F)(F)F)O C38212293
CCOc1ccccc1/C=C\2/C(=O)c3c(cc(c(c3O2)C[NH+]4CCN(CC4)Cc5ccc6c(c5)OCO6)O)C C41584992
Cc1cc(c(c2c1C(=O)/C(=C\c3ccc(cc3)N(C)C)/O2)C[NH+]4CCN(CC4)c5ccc(cc5)OC)O C41585718
CCOC(=O)[C@H]1CCC[NH+](C1)Cc2c(cc(c3c2O/C(=C\c4cccc(c4)Br)/C3=O)C)O C41586386
C[C@H](CCCC(C)C)NC(=O)c1ccccc1N2C(=O)[C@@]3([C@@H]4C(=c5cc(ccc5=[NH+]4)OC)CCN3C2=O)C C63361858
C[C@@H](CCCC(C)C)NC(=O)c1ccccc1N2C(=O)[C@@]3([C@H]4C(=c5cc(ccc5=[NH+]4)OC)CCN3C2=O)C C63361861
C[C@@H](CCc1ccccc1)NC(=O)[C@H](CC(C)C)N2C(=O)[C@@]3([C@H]4C(=c5ccccc5=[NH+]4)CCN3C2=O)C C63373566
CC[C@H](C)NC(=O)c1ccccc1N2C(=O)[C@@H]3CC4=c5ccccc5=[NH+][C@@H]4[C@@H](N3C2=O)c6ccccc6 C63375223
Cc1ccccc1[C@H]2[C@H]3C(=c4ccccc4=[NH+]3)C[C@@H]5N2C(=O)N(C5=O)c6ccccc6C(=O)NCC=C C63375392
CC1(CCc2c(cc(c3c2oc(=O)c4c3CCC4)OCC(=O)NCCC5=c6cc(ccc6=[NH+]C5)F)O1)C C63384672
C[C@H]1c2cc3c(cc2OC(=O)[C@H]1CCC(=O)NCCC4=c5cc(ccc5=[NH+]C4)OC)oc6c3CCCC6 C63486261
C[C@@H]1C(=c2cc(ccc2=[NH+]1)OC(F)(F)Cl)CCNS(=O)(=O)c3cc(ccc3Cl)[N+](=O)[O-] C63514893
C[C@@H]1CCC[C@@H]([NH+]1CCCN2C(=O)c3cc4c(n3C[C@@]2(C)C(=O)NC5CCCCCCC5)cco4)C C15675673
COc1ccc(cc1CN2CCN(CC2)c3ccc(cc3)[N+](=O)[O-])[C@H]4[C@H]5C(=c6ccccc6=[NH+]5)CCN4 C63614388
c1ccc2=N/C(=N\S(=O)(=O)c3cccc(c3)Cl)/[C@H]([NH+]=c2c1)Nc4ccccc4Br C38966040
c1ccc2=N/C(=N\S(=O)(=O)c3cc(ccc3Cl)Cl)/[C@H]([NH+]=c2c1)Nc4ccc5c(c4)OCO5 C38971704
COc1ccc(cc1)[C@@H]2[C@@H]3C(=c4cc(ccc4=[NH+]3)Cl)CCN2C(=O)Nc5cccc(c5)C(=O)OC C64623136
C[C@H]1C[C@@H](C[NH+](C1)CCCN2C(=O)c3cc4c(n3C[C@@]2(C)C(=O)NC5CCC(CC5)C)ccs4)C C37442804
Cc1c2c(c(c[nH+]c2sn1)C(=O)N3CCCCC3)N4CCC(CC4)C(=O)Nc5ccc(cc5)C(C)C C65301139
CCOC(=O)c1c2c(sc1NC(=O)c3ccc(cc3)S(=O)(=O)N4CCCC[C@@H]4C)C[NH+](CC2)C C03006914
CC[NH+]1CCc2c(sc(c2C(=O)OC)NC(=O)c3ccc(cc3)S(=O)(=O)N4CCC(CC4)C)C1 C03007015
CC[NH+]1CCc2c(sc(c2C(=O)OC)NC(=O)c3ccc(cc3)S(=O)(=O)N4CCCCCC4)C1 C03007023
CC[NH+]1CCc2c(sc(c2C(=O)OCC)NC(=O)c3ccc(cc3)S(=O)(=O)N4CCCC[C@@H]4C)C1 C03007041
C[C@H]1CCCCN1S(=O)(=O)c2ccc(cc2)C(=O)Nc3c(c4c(s3)C[NH+](CC4)C(C)C)C(=O)OC C03007132
CCOC(=O)c1c2c(sc1NC(=O)c3ccc(cc3)S(=O)(=O)N4CCCC4)C[NH+](CC2)C(C)C C03007158
CCOC(=O)c1c2c(sc1NC(=O)c3ccc(cc3)S(=O)(=O)N4CCCCC4)C[NH+](CC2)C(C)C C03007160
COc1ccccc1NC(=O)N2C[C@@H]3C[C@H](C2)c4ccc(c(=O)n4C3)c5ccccc5C[NH+]6CCOCC6 C08296393
Cc1cccc(c1C)OCC(=O)N/N=C/2\c3ccccc3N(C2=O)C[NH+]4C[C@H]5C[C@@H](C4)c6cccc(=O)n6C5 C09033899
Cc1ccc(cc1)N2C(=O)[C@@H]3[C@@H]4c5ccccc5C=C[NH+]4[C@@H]([C@@H]3C2=O)C(=O)Nc6cc(ccc6OC)Cl C09281893
Cc1ccc2c(c1)sc(n2)NC(=O)COc3coc(cc3=O)C[NH+]4CCN(CC4)c5ccc(cc5)F C09286378
CC1(Cc2c(c([nH+]c3c2c4c(s3)c(ncn4)N(CCO)Cc5ccccc5)N6CCOCC6)CO1)C C09380368
c1ccc(cc1)C(c2ccccc2)[NH+]3CCN(CC3)C(=O)N[C@H]4CC(=O)N(C4)c5ccc6c(c5)OCCO6 C10585351
CN(C)c1c(cc2c(ccc(c2[nH+]1)OC)OC)CN(Cc3ccco3)C(=O)c4cc5c([nH]c4=O)CCCC5 C11997617
CCCCN1c2ccccc2[C@@]3(C1=O)/C(=C(/c4ccc5c(c4)OCCO5)\O)/C(=O)C(=O)N3CCC[NH+](C)C C09015076
CCCCN1c2ccccc2[C@]3(C1=O)/C(=C(/c4ccc5c(c4)OCCO5)\O)/C(=O)C(=O)N3CCC[NH+](C)C C09015077
CC[NH+]1CCc2c(sc(c2C(=O)OC)NC(=O)[C@@H]3CCCN(C3)S(=O)(=O)c4ccc(cc4)C)C1 C14023302
CC1=C(C2(CCN(CC2)S(=O)(=O)c3cccs3)OC1=O)C(=O)NCCC[NH+](C)C4CCCCC4 C15731407
CCOc1ccc(cc1)C=NNC(=O)C[NH+]2CCN(CC2)S(=O)(=O)c3ccc(cc3)Br C19850478
COC(=O)c1c(csc1NC(=O)C[NH+]2CCN(CC2)S(=O)(=O)c3ccc(cc3)F)c4ccccc4 C20220617
CN(C)S(=O)(=O)c1ccc2c(c1)CCN2C(=O)N[C@@H]3CCC[NH+](C3)Cc4ccccc4OC(F)F C24973988
COc1ccc(cc1)/C=N/OCC(=O)N/N=C/2\c3cc(ccc3N(C2=O)C[NH+]4CCCC4)Br C27527669
Cc1ccc(cc1)NC(=O)CSc2nc(c3c(c(sc3n2)C)C)N4CC[NH+](CC4)CC(=O)N5CC5 C34760276
Cc1c(sc2c1c(nc(n2)SCC(=O)Nc3ccc(cc3)OC)N4CC[NH+](CC4)CC(=O)N5CC5)C C34760425
CCN1C(=C([C@@H](NC1=O)c2ccsc2)C(=O)OCC)C[NH+]3CCCN(CC3)C(=O)c4ccccc4F C35664409
CCOC(=O)C1CCN(CC1)C(=O)C2=CC3=[NH+][C@H](C[C@@H](N3N2)C(F)(F)F)c4ccc(c(c4)OC)OC C03012091
CCOC(=O)C1CCN(CC1)C(=O)C2=CC3=[NH+][C@@H](C[C@H](N3N2)C(F)(F)F)c4ccc(c(c4)OC)OC C03012093
CC(=O)Nc1ccc(cc1)S(=O)(=O)N(C[C@H]2C=c3cc(ccc3=[NH+]C2=O)OC)c4ccc(cc4)OC C38990337
CS[P@@]1(=O)N[NH+]2C[C@@H]3C=C(C(=C[C@@H]3C[C@@H]2CO1)S(=O)(=O)Oc4ccccc4)Cc5ccccc5 C39468673
Cc1ccc(cc1)NC(=O)C[NH+]2CCN(CC2)Cc3c(oc(n3)c4cc(ccc4OC)Br)C C40963435
c1ccc(c(c1)[C@H](CNC(=O)c2c3c(n(n2)[C@@H]4CCS(=O)(=O)C4)CCCC3)[NH+]5CCCCC5)Cl C40988507
CCC1=NN2C(=[NH2+])/C(=C/c3cc(c(c(c3)Cl)OCCOc4c(cccc4C)C)OC)/C(=O)N=C2S1 C27549769
CCC1=NN2C(=[NH2+])/C(=C/c3cc(c(c(c3)Cl)OCCOc4cc(cc(c4)C)C)OC)/C(=O)N=C2S1 C27549777
CCSC1=NSC2=NC(=O)/C(=C\c3cc(c(c(c3)Cl)OC(=O)c4cccs4)OC)/C(=[NH2+])N21 C20154850
CC(C)(C)c1ccc(cc1)C(=O)Oc2ccc(cc2)/C=C\3/C(=[NH2+])N4C(=NC3=O)SN=C4S(=O)(=O)C C20206172
COc1cc(c(cc1n2cccc2/C=C/3\C(=[NH2+])N4C(=NC3=O)SC(=N4)Cc5ccccc5)Cl)OC C32964441
CC[C@@H](C)[C@H]1C(=O)N(C2([NH2+]1)CCN(CC2)S(=O)(=O)c3cccc(c3)C(F)(F)F)Cc4cccnc4 C36029882
Cc1c(c2ccccc2n1Cc3ccccc3)/C=C\4/C(=[NH2+])N5C(=NC4=O)SC(=N5)COc6ccccc6 C51498731
c1ccc2=[NH+]CC(=c2c1)[C@@H]3N(C(=O)c4ccccc4S3)c5ccc(cc5)S(=O)(=O)Nc6ccccn6 C52566299
Cc1cc(c(c2c1C(=O)/C(=C\c3cc(c(c(c3)OC)OC)OC)/O2)CN4CCN(CC4)c5cccc[nH+]5)O C41585829
Cc1cc(c(c2c1C(=O)/C(=C/c3cc(c(cc3OC)OC)OC)/O2)CN4CCN(CC4)c5cccc[nH+]5)O C41585843
C[C@@]12[C@H]3C(=c4ccccc4=[NH+]3)CCN1C(=O)N(C2=O)c5ccccc5C(=O)NCc6ccc7c(c6)OCO7 C63362145
C[C@@]12[C@H]3C(=c4ccccc4=[NH+]3)CCN1C(=O)N(C2=O)c5ccccc5C(=O)NCc6ccc(cc6OC)OC C63362596
COCCNC(=O)c1ccccc1N2C(=O)[C@@H]3CC4=c5ccccc5=[NH+][C@@H]4[C@@H](N3C2=O)c6ccc(cc6)F C63375661
COCCNC(=O)c1ccccc1N2C(=O)[C@@H]3CC4=c5ccccc5=[NH+][C@@H]4[C@@H](N3C2=O)c6ccc(cc6)OC C63375767
COCCNC(=O)c1ccccc1N2C(=O)[C@@H]3CC4=c5ccccc5=[NH+][C@@H]4[C@H](N3C2=O)c6ccc(cc6)OC C63375769
COCCCNC(=O)c1ccccc1N2C(=O)[C@@H]3CC4=c5ccccc5=[NH+][C@@H]4[C@@H](N3C2=O)c6ccccc6 C63375910
COCCCNC(=O)c1ccccc1N2C(=O)[C@@H]3CC4=c5ccccc5=[NH+][C@H]4[C@@H](N3C2=O)c6ccccc6 C63375911
Cc1cccc(c1)c2c(n3c(n2)sc(n3)N(C)CC(=O)N4CCN(CC4)c5cccc[nH+]5)NC(C)(C)C C35481361
Cc1c2c(c(c[nH+]c2sn1)C(=O)N3CCOCC3)N4CCC(CC4)C(=O)Nc5ccc(cc5)C(C)C C65301280
C[NH+]1CCc2cc(c(cc2[C@H]1Cc3cc(c(cc3N)OC)Oc4ccc(c(c4)OC)OC)OC)OC C05086596
CCc1c([nH]c(=O)n1CCNc2c(cc(c[nH+]2)C(F)(F)F)Cl)[C@H](C)S(=O)(=O)c3ccccc3 C06182949
Cn1c(cc(n1)c2ccc(c(c2)OC)OC)[C@H]3C[NH+]4CC[C@H]3C[C@@H]4CNC(=S)Nc5ccc(cc5)F C08635522
CCCCN(C)S(=O)(=O)c1ccc(cc1)C(=O)Nc2c(c3c(s2)C[NH+](CC3)CC)C(=O)NC C08920474
C[NH+]1CCc2cc3c(c(c2[C@@H]1c4c(=O)[nH]c(=O)n(c4O)c5cccc(c5)C(F)(F)F)OC)OCO3 C02114792
CCOc1ccc(cc1NC(=O)C[NH2+][C@H](C)c2cccc3c2cccc3)S(=O)(=O)N4CCOCC4 C09605757
CCOC(=O)[C@]1([C@@H]2[C@@H]([C@H]([NH2+]1)c3ccc(c(c3)OC)O)C(=O)N(C2=O)c4ccc(cc4)C)CCSC C12497432
COC(=O)[C@@]1([C@@H]2[C@@H]([C@@H]([NH2+]1)c3ccc(cc3)O)C(=O)N(C2=O)c4ccc5c(c4)OCCO5)c6ccccc6 C12497980
COC(=O)[C@]1([C@@H]2[C@@H]([C@@H]([NH2+]1)c3ccc(cc3)O)C(=O)N(C2=O)c4ccc5c(c4)OCCO5)c6ccccc6 C12497983
CCOC(=O)c1c2c(sc1NC(=O)COC(=O)c3ccc(cc3F)OC)C([NH2+]C(C2)(C)C)(C)C C13109459
Cc1cc(nc2c1c(c(s2)C(=O)Nc3cccc(c3)S(=O)(=O)NC4=[NH+]CCC4)n5cccc5)C C09672712
CC(C)(C)NS(=O)(=O)c1cc(cc(c1)NCc2cc3ccccc3o2)C(=O)N4CCC[NH+](CC4)C C14755173
COc1cccc(c1OC)C[NH+]2CCC(CC2)(c3ccc4c(c3)cc(o4)C(=O)NC[C@H]5CCCO5)O C14965164
Cc1cc(c(cc1N2C(=O)[C@H]3[C@@H]([NH2+][C@@]4([C@@H]3C2=O)c5ccccc5NC4=O)CCSC)OC)[N+](=O)[O-] C09358295
CCc1ccccc1NC(=O)C[C@H]2C(=O)NCCN2C(=O)C[NH+]3CCN(CC3)c4ccccc4OC C19961845
Cc1ccc(c(c1)C)NC(=O)C[C@@H]2C(=O)NCCN2C(=O)C[NH+]3CCN(CC3)c4ccc(cc4)OC C19961976
C[C@H](C(=O)NC(=O)NC12CC3CC(C1)CC(C3)C2)[NH+]4CCN(CC4)S(=O)(=O)c5ccccc5C#N C20685190
C[NH+](C)CCCn1c(=O)c2c3c(sc2nc1SCC(=O)NC(=O)NC4CCCC4)CCCC3 C22215385
C[NH+](C)[C@@H](CNC(=O)c1ccccc1NC(=O)c2ccc(cc2Cl)[N+](=O)[O-])c3ccccc3OC C23178276
Cc1ccc(c(c1)[N+](=O)[O-])NC(=O)C(=O)NC[C@H](c2ccc3c(c2)CCCN3C)N4CC[NH+](CC4)C C23859479
Cc1c(c(n(n1)c2ccccc2)C)[C@@H]3C(=O)NCC[NH+]3CC(=O)Nc4cc(c(cc4OC)OC)Cl C24779620
CCOc1ccc(cc1)NS(=O)(=O)c2ccc(cc2)C(=O)NC[C@H](C)[NH+]3CCc4c(ccs4)C3 C32428188
CCN(CC(=O)NC(C)C)C(=O)CS[C@H]1NN=C(N1c2ccccc2C)C3=c4ccccc4=[NH+]C3 C38751611
c1ccc2c(c1)CCO[C@@H]2CNC(=O)c3cc(cc(c3)S(=O)(=O)NC4CCCCC4)[C@@H]5C=CN=[NH+]5 C39344903
c1ccc2c(c1)CCO[C@H]2CNC(=O)c3cc(cc(c3)S(=O)(=O)NC4CCCCC4)[C@@H]5C=CN=[NH+]5 C39344904
c1ccc(cc1)OS(=O)(=O)C2=C[C@H]3C[C@@H]4CO[P@@](=O)(N[NH+]4C[C@@H]3C=C2F)c5ccccc5O C39467583
c1ccc(cc1)OS(=O)(=O)[P@]2(=O)N[NH+]3C[C@@H]4C=C(C(=C[C@@H]4C[C@@H]3CO2)F)c5ccccc5O C39469713
CCOc1ccccc1CCNC(=O)[C@@H]2CN(CC23CC[NH2+]CC3)C(=O)c4cc(ccc4OC)OC C39652758
CCOc1cc(ccc1OC)CCNC(=O)[C@H]2CN(CC23CC[NH2+]CC3)C(=O)c4ccccc4C(F)(F)F C39653241
c1ccc(cc1)[C@H](C#N)NC(=O)[C@H]2CN(CC23CC[NH2+]CC3)C(=O)c4cccc5c4-c6ccccc6C5=O C39662261
CCOc1ccccc1C(=O)N2C[C@@H](C3(C2)CC[NH2+]CC3)C(=O)NC[C@@H](c4ccccc4)N5CCOCC5 C39664359
C[C@@H](CNC(=O)[C@@H]1CN(CC12CC[NH2+]CC2)C(=O)[C@@H](C)Oc3ccccc3)Oc4ccc(cc4)OC C39665667
CCOc1ccccc1C(=O)N2C[C@@H](C3(C2)CC[NH2+]CC3)C(=O)NC[C@@H](C)Oc4ccc(cc4)OC C39665688
CCOc1ccccc1C(=O)N2C[C@@H](C3(C2)CC[NH2+]CC3)C(=O)NC[C@H](C)Oc4ccc(cc4)OC C39665690
c1ccc(cc1)c2ccc(o2)C(=O)N3C[C@@H](C4(C3)CC[NH2+]CC4)C(=O)NC[C@@H]5c6ccccc6CCO5 C39669188
c1ccc(cc1)Oc2c(cccn2)C(=O)N3C[C@H](C4(C3)CC[NH2+]CC4)C(=O)NCCOc5ccccc5F C39685158
Cc1ccccc1CN2c3ccccc3[C@]4(C2=O)c5c(cc(n(c5=O)CC[NH+](C)C)C)OC(=C4C#N)N C39919009
CC(C)C[C@@H]1[C@H]2[C@H](C(=O)N(C2=O)CCc3ccc(c(c3)OC)OC)[C@]4([NH2+]1)c5cc(ccc5NC4=O)F C20565920
CC(C)C[C@H]1[C@H]2[C@H](C(=O)N(C2=O)CCc3ccc(c(c3)OC)OC)[C@]4([NH2+]1)c5cc(ccc5NC4=O)F C20565922
C[NH+](C)[C@H](CNC(=O)C(=O)Nc1ccc2c(c1)N(CCC2)S(=O)(=O)c3cccs3)c4ccco4 C49489765
Cc1c(cnn1C)CNC(=O)C2=CNN3C2=[NH+][C@@H](C[C@@H]3C(F)(F)F)c4ccc(cc4)Br C12468353
c1ccc(cc1)C[C@@H](C(=O)NCc2ccco2)NC(=O)N3CCN(CC3)C(=O)[C@@H]4C=c5ccccc5=[NH+]4 C63281194
CC(=O)Nc1ccc(cc1)S(=O)(=O)/N=C\2/[C@@H]([NH+]=c3ccccc3=N2)Nc4ccc5c(c4)nsn5 C39979842
Cc1ccc(cc1)CNC(=O)[C@H](C)NC(=O)[C@@H]2CC3=c4ccccc4=[NH+][C@H]3[C@H]5N2C(=O)c6c5cccc6 C63383456
CC(C)C[C@@H](C(=O)NCCCOC)NC(=O)[C@@H]1CC2=c3ccccc3=[NH+][C@H]2[C@H]4N1C(=O)c5c4cccc5 C63383549
C[C@@H]1C(=c2ccccc2=[NH+]1)CCNC(=O)/C(=C/c3ccc(cc3)OC)/NC(=O)c4cccc(c4)[N+](=O)[O-] C63513891
Cc1ccc(cc1NC(=O)c2ccc3=C([C@H](C(=O)[NH+]=c3c2)S(=O)(=O)c4ccc(cc4)OC)O)Cl C09429658
c1ccc(cc1)C(=O)N[C@H]([C@@H]2c3ccccc3C(=O)N=[NH+]2)C(=O)N/N=C/[C@@H]4C=NN=C4c5ccc(cc5)F C63974369
C[C@@H](C(=O)Nc1ccc(cc1)S(=O)(=O)N2CCCC2)S[C@@H]3NN=C(O3)C4=c5ccccc5=[NH+]C4 C64055364
Cc1ccc(cc1)c2c(n3c(n2)sc(n3)N(C)CC(=O)NCCN4CC[NH+](CC4)C)NC(C)(C)C C64704148
COc1ccccc1N2C(=O)[C@@H]3[C@H]4c5ccccc5C=C[NH+]4[C@@H]([C@@H]3C2=O)C(=O)Nc6ccc(cc6)Cl C09359171
C[NH+]1CCN(CC1)S(=O)(=O)c2ccc(nc2)SCC(=O)Nc3ccccc3Oc4ccccc4 C09546661
CC[C@]1(C(=O)N(C(=O)N1)C[NH+]2CCN(CC2)S(=O)(=O)c3ccc4ccccc4c3)c5ccccc5 C09579379
C[C@@H](C(=O)Nc1ccc(cc1)S(=O)(=O)N2CCCC2)[NH+]3CCC[C@@H]3c4ccc5c(c4)OCCCO5 C09583358
COc1cc2c(cc1OC)[C@@H]([NH+](CC2)CC(=O)Nc3ccc(cc3)N4CCCC4=O)c5cccs5 C09596481
Cc1ccc(cc1NC(=O)C[NH+]2CCC[C@@H]2c3ccc4c(c3)OCCO4)S(=O)(=O)N5CCCCC5 C09726584
COc1ccccc1[C@H](CNC(=O)C2CCN(CC2)S(=O)(=O)c3ccc(cc3)C#N)[NH+]4CCCC4 C09846589
CCOC(=O)c1c2c(sc1NC(=O)[C@@H]3CCCN(C3)S(=O)(=O)c4cccs4)C[NH+](CC2)C C10751101
CC(C)Cn1cc(c(=O)c(c1)C(=O)N2CCCCC2)C(=O)NC[C@@H](c3ccccc3)[NH+]4CCCCC4 C11979394
C[C@H](C(=O)Nc1ccc(cc1)S(=O)(=O)N2CCCCC2)[NH+](C)Cc3c(nc4n3ccs4)Cl C12789688
Cc1cc(n(n1)c2ccc(cc2)F)NC(=O)CSc3nnc(n3c4ccc(cc4)F)[C@@H](C)[NH+](C)C C12642873
C[NH+](C)CCN1[C@@H](/C(=C(/c2cc3cccc(c3o2)OC)\O)/C(=O)C1=O)c4cccc(c4)Br C08921853
COc1ccc(cc1OC)[C@@H]2c3c4ccccc4ccc3Oc5c2c(=[NH2+])n(cn5)CCCN6CCOCC6 C19990926
Cc1ccc(cc1)C2=NN([C@@H](C2)c3ccco3)C(=O)CN4CC[NH+](CC4)CC(=O)Nc5ccc(cc5)C C20801208
CCC[NH+]1CCN(CC1)CCCN2C(=O)c3cc4c(n3C[C@@]2(C)C(=O)NC5CCCCCC5)cco4 C21526715
C[C@@]1(Cn2c3cc(ccc3cc2C(=O)N1CCCN4CC[NH+](CC4)C)OC)C(=O)NC5CCCCC5 C21527488
Cc1cc(c(n1c2ccc3c(c2)OCO3)C)C(=O)CN4CC[NH+](CC4)CC(=O)Nc5ccc(cc5)F C22793689
CCc1ccccc1NC(=O)C[NH+]2CCN(CC2)CC(=O)N(c3ccccc3)[C@H]4CCS(=O)(=O)C4 C22921828
c1cc(oc1)[C@@H]2CC(=NN2C(=O)CN3CC[NH+](CC3)CC(=O)Nc4ccc(cc4)F)c5cccs5 C22921857
Cc1c(c([nH]c1C(=O)[C@H](C)[NH+]2CCN(CC2)S(=O)(=O)c3cccc(c3)Br)C)C(=O)C C24814322
C[C@H](C(=O)Nc1c(c2c(s1)CCCCC2)C#N)[NH+]3CCN(CC3)C(=O)[C@H]4COc5ccccc5O4 C27538939
CC1CCC(CC1)NC(=O)[C@@]2(Cn3c4ccoc4cc3C(=O)N2CCC[NH+](C)Cc5ccccc5)C C33331928
CCOc1ccc(cc1)n2c(=O)c3ccccc3nc2[C@H](C)[NH+]4CCN(CC4)C(=O)Nc5c(cccc5C)C C35091954
CC[NH+](CC)CCN1[C@@H](c2c(=O)c3ccccc3oc2C1=O)c4cc(c(c(c4)Br)O)OC C35483199
C[C@H]1CN(CC[NH2+]1)C(=O)c2csc(n2)COc3ccc4c(c3)[C@H](N(CC4)C(=O)C)c5cccc(c5)F C35859809
Cc1ccc(cc1)N2CC[NH+](CC2)Cc3cc(=O)[nH]c(n3)N4CCN(CC4)C(=O)Cc5cccs5 C35926752
Cc1ccc2cc(c(=O)[nH]c2c1C)C[NH+](C[C@H]3CCCO3)[C@@H](c4nnnn4C5CCCCC5)C(C)C C33937256
COc1ccc(cc1)N(CC(=O)Nc2ccccc2C(F)(F)F)C3=[NH+][C@@H]4CS(=O)(=O)C[C@@H]4S3 C37867728
COc1cc(c(cc1OC)OC)[C@@H]2C[C@H]([NH+]=C3N2NN=N3)c4ccc(cc4)I C02916562
C[C@H]1C(=c2ccccc2=[NH+]1)C(=O)[C@@H](C)S[C@@H]3NN=C(N3CCN4CCOCC4)c5ccc(cc5)F C39982615
C[C@H]1C(=c2ccccc2=[NH+]1)C(=O)[C@H](C)S[C@@H]3NN=C(N3CCN4CCOCC4)c5ccc(cc5)F C39982617
c1cc(oc1)[C@H](CNC(=O)c2ccc(o2)S(=O)(=O)c3ccc(cc3)Br)[NH+]4CCCCCC4 C40323114
Cc1ccc(cc1)[C@@H](CNC(=O)c2c3c(n(n2)[C@@H]4CCS(=O)(=O)C4)CCCC3)[NH+]5CCCCCC5 C40988791
Cc1ccc(cc1)S(=O)(=O)N2C[C@@H](Oc3c2cccc3)C(=O)NCc4ccc(cc4)n5cc[nH+]c5C C44885632
C[C@H]1c2cc3c(cc2C4(CCCC4)C[NH+]1CC(=O)NCc5cc(c(cc5OC)OC)OC)OCCO3 C45766037
CCC1=NN2C(=[NH2+])/C(=C/c3cccc(c3)OCCOc4ccc(cc4)Br)/C(=O)N=C2S1 C27531180
CC[C@H](C)[C@@H]1C(=O)N(C2([NH2+]1)CCN(CC2)S(=O)(=O)c3ccc(c(c3)Cl)Cl)Cc4ccco4 C36028079
C[C@]1(C(=O)N(C(=O)N1)CC(=O)C2=c3ccccc3=[NH+][C@@H]2c4ccc(cc4)F)c5ccc6c(c5)OCCO6 C39930040
COc1ccc2=[NH+]CC(=c2c1)CCNC(=O)c3ccc(cc3)N4C(=O)[C@H]5Cc6ccccc6CN5C4=O C63314168
CC(C)Oc1ccc(cc1OC)[C@H]2CN3C(=O)CN(C(=O)[C@@]3([C@@H]4C2=c5ccccc5=[NH+]4)C)CCCO C63374523
C[C@@]12[C@H]3C(=c4ccccc4=[NH+]3)[C@@H](CN1C(=O)CN(C2=O)C[C@@H](c5ccccc5)O)c6ccccc6OC C63374585
C[C@@H]1[C@H]2C(=c3ccccc3=[NH+]2)C[C@@H]4N1C(=O)N(C4=O)c5ccccc5C(=O)NCc6ccccc6OC C63375265
COCCNC(=O)c1ccccc1N2C(=O)[C@@H]3CC4=c5ccccc5=[NH+][C@H]4[C@H](N3C2=O)c6ccccc6 C63375523
CC(C)CNC(=O)c1ccccc1N2C(=O)[C@@H]3CC4=c5ccccc5=[NH+][C@H]4[C@@H](N3C2=O)c6ccc(cc6)OC C63375743
C=CCNC(=O)c1ccccc1N2C(=O)[C@@H]3CC4=c5ccccc5=[NH+][C@@H]4[C@@H](N3C2=O)c6cccc(c6)Cl C63375930
CC[C@@H](C)NC(=O)c1ccccc1N2C(=O)[C@@H]3CC4=c5ccccc5=[NH+][C@@H]4[C@@H](N3C2=O)c6ccc(cc6)OC C63375990
Cc1ccccc1[C@@H]2[C@@H]3C(=c4ccccc4=[NH+]3)C[C@@H]5N2C(=O)N(C5=O)c6ccccc6C(=O)NCC(C)C C63376026
c1ccc(cc1)CN2[C@@H]3N=N[C@H](N3c4ccccc4C2=O)CCC(=O)NCCC5=c6ccccc6=[NH+]C5 C63494709
c1ccc2=[NH+]CC(=c2c1)CCNC(=O)CSc3nc4cc(ccc4c(=O)n3C[C@H]5CCCO5)Cl C63830596
Cc1c(cccc1Cl)NC(=O)C2CCN(CC2)c3c(c[nH+]c4c3c(ns4)C)C(=O)N5CCCC5 C64612370
COc1ccc(cc1OC)[C@H]2C[C@H](n3c(cc(n3)C(=O)N4CC[NH+](CC4)C5C6CC7CC(C6)CC5C7)N2)C(F)(F)F C00719917
CC(C)[NH+]1CCc2c(sc(c2C(=O)OC)NC(=O)c3ccc(cc3)S(=O)(=O)N4CCCC4)C1 C03007128
CC[NH+]1CCc2c(sc(c2C(=O)OC)NC(=O)[C@H]3CCCN3S(=O)(=O)c4ccc(cc4)Cl)C1 C08869023
CCOC(=O)c1c2c(sc1NC(=O)[C@@H]3CCCN3S(=O)(=O)c4ccc(cc4)Cl)C[NH+](CC2)C C08869024
CCOC(=O)c1c(csc1NC(=O)C[NH+]2CCN(CC2)C(=O)c3ccco3)c4ccc(cc4C)C C08965804
C[C@H](C(=O)NC(c1ccccc1)c2ccccc2)[NH+]3CCN(CC3)S(=O)(=O)c4ccc(cc4)OC C09669379
CC(=O)c1ccc(cc1)S(=O)(=O)N2CC[NH+](CC2)CC(=O)Nc3ccccc3Oc4ccccc4 C09798023
c1cc([nH+]cc1S(=O)(=O)NC2CCCC2)N3CCN(CC3)S(=O)(=O)c4ccc(s4)Cl C10217117
CC[NH+]1CCc2c(sc(c2C(=O)OC)NC(=O)[C@H]3CCCN(C3)S(=O)(=O)c4cccs4)C1 C10751086
CCOC(=O)c1c2c(sc1NC(=O)[C@H]3CCCN(C3)S(=O)(=O)c4cccs4)C[NH+](CC2)C C10751120
CC(C)NC(=O)c1cn(cc(c1=O)C(=O)N2CC[NH+](CC2)C/C=C/c3ccccc3)Cc4ccccc4 C12198160
COC(=O)[C@]1([C@@H]2[C@@H]([C@@H]([NH2+]1)c3ccc(cc3)F)C(=O)N(C2=O)c4ccc5c(c4)OCCO5)CCSC C12498039
Cc1ccccc1[C@H]2[C@@H]3[C@H](C(=O)N(C3=O)c4ccc5c(c4)OCCO5)[C@]([NH2+]2)(CCSC)C(=O)OC C12498059
Cc1ccc2cc(c(=O)[nH]c2c1C)[C@@H](c3nnnn3C[C@@H]4CCCO4)[NH+]5CCCC6(C5)CCCCC6 C06442302
Cc1ccc(cc1N2CC[NH+](CC2)[C@@H](C)C(=O)Nc3ccc(cc3)S(=O)(=O)N4CCCC4)Cl C09512137
C[NH+]1CCN(CC1)S(=O)(=O)c2ccc3c(c2)[C@H]4C=CC[C@H]4[C@H](N3)c5cc(c(c(c5)OC)OC)OC C20683031
C[C@H](C(=O)NC12CC3CC(C1)CC(C3)C2)[NH+]4CCN(CC4)S(=O)(=O)c5ccc(c(c5)OC)OC C20809686
CCC[NH+]1CCN(CC1)CCCN2C(=O)c3cc4c(n3C[C@]2(C)C(=O)NC5CCCCCC5)cco4 C21526718
CCOc1ccc(cc1F)S(=O)(=O)NC[C@H](c2ccc3c(c2)CCCN3C)N4CC[NH+](CC4)C C21775638
CCc1ccccc1NC(=O)C[NH+]2CCN(CC2)CC(=O)N(c3ccccc3)[C@@H]4CCS(=O)(=O)C4 C22921823
c1ccc(cc1)CN2CC[NH+](CC2)CCNc3c4c5c(sc4nc(n3)CN6CCOCC6)CCC5 C23257754
Cc1cc(n(n1)c2ccccc2)NC(=O)CSc3nnc(n3c4ccc(cc4)Cl)[C@H](C)[NH+](C)C C23483435
C[C@@H](C(=O)Nc1c(c2c(s1)CCCCC2)C#N)[NH+]3CCN(CC3)C(=O)[C@@H]4COc5ccccc5O4 C27538938
CCC[NH+]1CCN(CC1)CCCN2C(=O)c3cc4c(n3C[C@]2(C)C(=O)NC5CCC(CC5)C)cco4 C33031512
Cc1c(c(n(n1)c2ccc(cc2)C(=O)N3CCN(CC3)c4cccc[nH+]4)NC(=O)C)c5ccc(cc5)F C33037332
Cc1ccc(cc1)NC(=O)C[NH+]2CCN(CC2)c3nc4c(c5c(s4)COC(C5)(C)C)c(=O)n3CC(C)C C34735165
Cc1ccc2c(c1)c(=O)c3c(o2)C(=O)N([C@H]3c4cc(c(c(c4)Br)O)OC)CCC[NH+](C)C C35486903
COc1cccc(c1C(=O)N2CCC(CC2)[NH+]3CCC(CC3)C(=O)N[C@H]4CCCc5c4cccc5)OC C35959000
Cc1ccccc1n2c3c(c(n2)C(C)(C)C)[C@H](SCC(=O)N3CC(=O)NCC[NH+](C)C)c4ccsc4 C37264027
C[C@@H]1CN(CC[NH2+]1)C(=O)c2coc(n2)COc3ccc4c(c3)[C@@H](N(CC4)C(=O)CC(C)C)c5ccccc5 C34685743
Cc1cccc(c1C)NC(=O)C[NH+]2CCN(CC2)C(=O)c3ccc(cc3)OCc4cn5ccccc5n4 C09731520
Cc1ccc(cc1C)N2[C@H](NN=C2c3cc[nH+]cc3)S[C@@H](C)C4=NC(=O)C5=C([C@@H](SC5=N4)C)C C39560553
C[NH+]1CCN(CC1)c2c(c(=O)n3ccccc3n2)/C=C(\C#N)/C(=O)Nc4cccc(c4)Br C39993948
CC[NH+](CC)[C@H](CNC(=O)c1c2c(n(n1)[C@H]3CCS(=O)(=O)C3)CCCC2)c4ccc(cc4)Cl C40988424
Cc1ccc(cc1)S(=O)(=O)N2C[C@H](Oc3c2cccc3)C(=O)NCc4ccc(cc4)n5cc[nH+]c5C C44885635
C[C@@H]1c2cc3c(cc2C4(CCCC4)C[NH+]1CC(=O)NCc5cc(c(cc5OC)OC)OC)OCCO3 C45766035
Cc1cc(cc(c1)OCCOc2c(cc(cc2Cl)/C=C\3/C(=[NH2+])N4C(=NC3=O)SC(=N4)C)OC)C C49576912
Cc1cccc(c1OCCOc2ccc(cc2OC)/C=C\3/C(=[NH2+])N4C(=NC3=O)SN=C4SC)C C20154767
Cc1cc(cc(c1)OCCOc2ccc(cc2OC)/C=C\3/C(=[NH2+])N4C(=NC3=O)SN=C4SC)C C20205480
CC1=CC2=NC(=O)/C(=C\c3ccc(c(c3)Br)OCCOc4cccc(c4)OC)/C(=[NH2+])N2O1 C20236801
c1cc(cc(c1)S(=O)(=O)N2CCC3(CC2)[NH2+]CC(=O)N3Cc4ccc5c(c4)OCO5)C(F)(F)F C36024679
c1cc(oc1)[C@H]2C[C@H](n3c(cc(n3)C(=O)N4CC[NH+](CC4)C56CC7CC(C5)CC(C7)C6)N2)C(F)(F)F C12374902
Cc1ccccc1Cn2cc(c3c2cccc3)/C=C\4/C(=[NH2+])N5C(=NC4=O)SC(=N5)COc6ccccc6 C19798679
C[C@@H](c1nc(no1)c2cccc(c2)C(F)(F)F)[NH+]3CCN(CC3)[C@@H](C)C(=O)Nc4cccc(c4)C#N C32937643
COc1ccc(c(c1OC)OC)/C=C\2/C(=O)c3ccc(c(c3O2)C[NH+]4CCCC[C@H]4c5cccnc5)O C41584643
COc1ccc(c(c1)/C=C/2\C(=O)c3ccc(c(c3O2)C[NH+]4C[C@@H]5C[C@H](C4)c6cccc(=O)n6C5)O)OC C41584760
CCCNC(=O)c1ccccc1N2C(=O)[C@@H]3CC4=c5ccccc5=[NH+][C@@H]4[C@@H](N3C2=O)c6cccc(c6)Cl C63375466
C=CCNC(=O)c1ccccc1N2C(=O)[C@@H]3CC4=c5ccccc5=[NH+][C@H]4[C@@H](N3C2=O)c6cccc(c6)Cl C63375931
c1ccc2=[NH+]CC(=c2c1)[C@@H](CNC(=O)c3cccc(c3)S(=O)(=O)N4CCOCC4)[C@@H]5CC=CS5 C63819161
CCN(CC)S(=O)(=O)N1CCN(CC1)C(=O)NC[C@H]([C@@H]2CC=CS2)C3=c4ccccc4=[NH+]C3 C64173481
CC(C)c1cc2c(c(c1OC)OC)[C@@]34CCCC([C@H]3[C@@H]([C@@H]2NC(=O)C[NH+]5CCCCC5)OC4=O)(C)C C05649078
CN(CC(=O)Nc1ccc(c(c1)C(F)(F)F)Cl)c2ccc(c[nH+]2)S(=O)(=O)N3CCCCC3 C08883246
CC(=O)c1ccc(cc1)S(=O)(=O)N2CC[NH+](CC2)CC(=O)Nc3ccccc3Cc4ccccc4 C08943696
CC(C)c1ccc(cc1)[C@@H]2c3c(c4ccccc4[nH]3)C[C@@H]5N2C(=O)CN(C5=O)CCC[NH+]6CCOCC6 C02148619
CN(c1ccccc1C(=O)NCc2ccco2)C(=O)C[NH+]3CCc4c(ccs4)[C@@H]3c5cccs5 C09155051
CCS(=O)(=O)c1cccc(c1)C(=O)Nc2c(c3c(s2)C[NH+](CC3)C)c4nc5ccccc5s4 C09347422
Cc1c(sc2c1c(=O)[nH]c(n2)[C@@H](C)Sc3nnc(n3c4ccc(cc4)Cl)[C@@H](C)[NH+](C)C)C C09102670
Cc1c(sc2c1c(=O)[nH]c(n2)[C@H](C)Sc3nnc(n3c4ccc(cc4)Cl)[C@H](C)[NH+](C)C)C C09102689
CC(C)C(=O)Nc1nnc(s1)SCC(=O)N2CC[NH+](CC2)C(c3ccccc3)c4ccccc4 C09849887
Cc1ccc(cc1)S(=O)(=O)N2CCC(CC2)C(=O)NC[C@H](c3ccc(cc3)OC)[NH+]4CCCCC4 C09955592
C[C@H](C(=O)Nc1ccc(c(c1F)F)F)Sc2nnc(n2c3ccc(cc3)F)C[NH+]4CCCCC4 C09881545
Cc1ccc(c(c1)Br)NC(=O)[C@H](C)[NH+]2CCN(CC2)c3ccc(c4c3ccnc4)[N+](=O)[O-] C11521913
C[C@H](Cc1ccc(cc1)O)[NH+]2CCc3c(sc(c3C(=O)OC)S(=O)(=O)N4CCCCCC4)C2 C11788789
COc1ccc(cc1OC)C[NH+]2CCOc3ccc(cc3C2)C4(CCN(CC4)c5ccccc5F)O C14997331
Cc1ccc2c(c1)cc(c([nH+]2)N(C)Cc3ccn[nH]3)CN(C[C@H]4CCCO4)C(=O)c5ccc(s5)C C15005303
CCOc1ccc(cc1)N2[C@H](C3=C(C2=O)NCC[NH+]=C3c4ccc(cc4)Cl)c5ccc(c(c5)OC)OC C19932821
Cc1ccc(c(c1C)C)S(=O)(=O)NCC[NH+]2CCN(CC2)S(=O)(=O)c3ccc(c(c3C)C)C C19943625
c1cc(cc(c1)NC(=O)CN(c2cccc(c2)Cl)C3=[NH+][C@@H]4CS(=O)(=O)C[C@@H]4S3)C(F)(F)F C20618150
CCN(CC)C(=O)C[NH+]1CCN(CC1)[C@H](C)C(=O)Nc2ccc(cc2)c3nc4ccc(cc4s3)C C22789384
C[C@@H](c1nnc(n1c2ccc(cc2)F)S[C@@H](C)C(=O)Nc3ccc(cc3)Br)[NH+](C)C C23483125
c1ccc(cc1)C(c2ccccc2)[NH2+]CC(=O)N3CCN(CC3)S(=O)(=O)c4ccc(s4)Cl C23700988
Cc1cc(c(n1c2ccc3c(c2)OCO3)C)C(=O)C[NH+](C)CC(=O)Nc4ccccc4Br C25679070
Cc1ccc(cc1)NC(=O)C[NH+]2CCN(CC2)c3nc4c(c5c(s4)COC(C5)(C)C)c(=O)n3CC(=C)C C34735161
Cc1cccc(c1NC(=O)N(CC[NH+](C)C)[C@@H](C)c2nc3ccccc3c(=O)n2c4ccc(cc4)F)C C35040469
Cc1ccc(cc1)c2cn(/c(=N/C(=O)CN(CC[NH+](C)C)C(=O)c3ccccc3)/[nH]2)c4ccc(cc4)C C35694824
Cc1cc(nc([nH+]1)C(C)C)N2CCN(CC2)Cc3[nH]c(=O)c4c(n3)cc(s4)c5ccc(cc5)OC C22011690
C[C@@]1(C(=O)N(C(=O)N1)C[NH+]2CCC[C@H]2c3ccc4c(c3)OCCCO4)c5ccc(c(c5)Cl)Cl C36446968
CC[NH+]1CCN(CC1)Cc2c(ccc3c2oc(c(c3=O)c4ccc(c(c4)OC)OC)C(F)(F)F)O C19791708
c1cc(ccc1NC(=O)C[NH+]2CCCN(CC2)S(=O)(=O)c3ccc(s3)Br)Cl C08680448
COc1ccc(c(c1OC)OC)[C@H]2C[C@@H](N=C3N2NC=[NH+]3)c4ccc(cc4)I C02918740
COc1ccc(c(c1OC)OC)[C@@H]2C[C@H](N=C3N2NC=[NH+]3)c4ccc(cc4)I C02918738
C[NH+]1CCN(CC1)[C@@H](c2ccc(c(c2)OC)OC)c3c4c(sc3NC(=O)c5ccco5)CCCC4 C38546517
CC(C)Oc1cccc(c1)[C@@H]2[NH+]=NC(=S)N2/N=C/c3cc(cc(c3O)Br)Br C38966302
C[C@H](C(=O)Nc1ccccc1C(C)C)[NH+]2CCN(CC2)S(=O)(=O)c3cccc(c3)Br C14927872
CC(C)S(=O)(=O)C1=C[C@@H]2C[C@H]3CO[P@@](=O)(N[NH+]3C[C@@H]2C=C1Cc4ccccc4)Cc5ccccc5 C39466968
CCO[C@H]1[C@@H](c2ccccc2C13CC[NH+](CC3)C[C@@H]4C=NN=C4c5ccccc5)NC(=O)c6ccco6 C39490343
CC(C)S(=O)(=O)c1ccc(c(c1)Cc2ccccc2)N3CC[NH2+][C@@H](C3)S(=O)(=O)Oc4ccccc4 C39528367
c1ccc(cc1)CO[C@H]2CCCC[C@@H]2NC(=O)[C@@H]3CC=CC[C@H]3C(=O)N4CCN(CC4)c5cccc[nH+]5 C44944195
C[NH+](CC(=O)Nc1ccccc1C(F)(F)F)[C@H]2CC(=O)N(C2=O)c3ccc(cc3)Oc4ccccc4 C46578328
CC[C@H](C)[C@H]1C(=O)N(C2([NH2+]1)CCN(CC2)S(=O)(=O)c3ccc(c(c3)Cl)Cl)Cc4ccco4 C36028081
CC[NH+]1CCN(CC1)Cc2ccccc2CNC(=O)[C@H]3CCCC[C@H]3C(=O)N4CCc5c4cccc5 C58954416
Cc1c(c(=O)c2ccc(c(c2o1)C[NH+]3C[C@H]4C[C@@H](C3)c5cccc(=O)n5C4)O)Oc6ccc(cc6)OC C41584819
c1ccc(cc1)CN2[C@H](NN=C2c3ccco3)S[C@H](c4ccccc4)C(=O)C5=c6ccccc6=[NH+]C5 C39945157
Cc1ccccc1n2c(nnc2SCC(=O)Nc3ccc4c(c3)OCCO4)C5=c6ccccc6=[NH+]C5 C63245244
COc1ccc(cc1)N2CCN(CC2)C(=O)CCNC(=O)N3CCC4=c5cc(ccc5=[NH+][C@@H]4C3)Cl C63314608
c1ccc2=[NH+]CC(=c2c1)CCN/C=C/3\C(=O)c4c(ccs4)N(S3(=O)=O)Cc5ccc(cc5)Cl C63584610
c1cc(ccc1[C@@H]2C=c3cc(ccc3=[NH+]2)Cl)NC(=O)c4ccc(cc4)S(=O)(=O)N5CCOCC5 C63628264
COc1ccc(cc1)S(=O)(=O)/N=C\2/[C@@H]([NH+]=c3ccccc3=N2)Nc4ccc(cc4)OC(F)(F)F C38966569
C[C@H]([C@@H]1NN=C(N1c2ccc(cc2)F)SCC3=NC(=O)C4=C5CCCC[C@@H]5SC4=N3)[NH+]6CCCCC6 C64337904
C[NH+]1CCc2c(sc-3c2CN([C@@H](c4n3ccc4)c5ccc(cc5)OC)C(=O)Nc6ccccc6OC)C1 C35427112
C[NH+]1CCc2cc3c(c(c2[C@H]1c4c(n(c(=S)n(c4=O)c5ccccc5)c6ccccc6)O)OC)OCO3 C02100559
C[C@]12CCC[C@@]([C@]1(C[C@H]3[C@@H](C2)OC(=O)[C@@H]3C[NH+]4CCN(CC4)c5cccc(c5)C(F)(F)F)O)(C)OC C08964814
C[C@H](c1nnc(n1c2ccc(cc2)F)SCC(=O)N[C@@H]3CCCc4c3cccc4)[NH+]5CCCCC5 C09729417
C[NH+](C)CCCn1c(=O)c2c3c(sc2nc1SCC(=O)Nc4ccc(cn4)Cl)CCCC3 C10190928
c1cc(cc(c1)NS(=O)(=O)c2ccc(cc2)C(=O)N3CC[NH+](CC3)Cc4ccco4)C(F)(F)F C09378600
c1cc(ccc1n2c(nnc2SCC(=O)Nc3c(c4c(s3)CCC4)C#N)C[NH+]5CCCCC5)F C11228705
Cc1cccc([nH+]1)N2CCN(CC2)C(=O)[C@H]3Cc4c(sc(n4)NC(=O)CC5CCCCC5)C(=O)C3 C11784420
COc1ccc(cc1OC)c2coc3c(c2=O)ccc(c3C[NH+]4C[C@H]5C[C@@H](C4)c6cccc(=O)n6C5)O C11865360
Cc1ccc2cc(c([nH+]c2c1)N3CCC[C@H](C3)O)CN(CCCN4CCCC4=O)C(=O)c5c(ccs5)C C12097935
C[NH+](C)CCN1C(=O)[C@](NC1=O)(Cc2cccc(c2)F)C3CCN(CC3)C(=O)/C=C/c4cccs4 C12155281
C[NH+](CCC(=O)NC[C@@H]1Cc2cccc(c2O1)c3ccccc3C(F)(F)F)[C@@H]4CCS(=O)(=O)C4 C12278436
Cc1ccccc1[C@@H]2[C@@H]3[C@H](C(=O)N(C3=O)c4ccc5c(c4)OCCO5)[C@]([NH2+]2)(c6ccccc6)C(=O)OC C12498008
COc1ccc(cc1)S[C@@H]2C[C@H]([NH+](C2)Cc3c(cccc3Cl)F)C(=O)N[C@H]4CCS(=O)(=O)C4 C12508947
C[NH+](C)CCCN1[C@@H](/C(=C(/c2ccc(c(c2)OC)OC)\O)/C(=O)C1=O)c3ccc(cc3)Br C09270531
C[NH+](C)CCN1[C@H](C(=C(C1=O)O)C(=O)c2ccc(c(c2)Cl)OC)c3cccc(c3)Br C08859609
CC[NH+](CC)CCN1[C@@H](/C(=C(/c2c(nc(s2)C)C)\O)/C(=O)C1=O)c3cccc(c3)Br C09045770
CC(C)[NH+]1CCC(CC1)NC(=O)C2CCN(CC2)S(=O)(=O)c3ccc(c(c3)C(F)(F)F)Cl C14939359
c1ccc(cc1)[C@@H]2c3ccsc3CC[NH+]2CC(=O)Nc4cccc(c4)S(=O)(=O)N5CCOCC5 C15033371
CN(Cc1cccc2c1nccc2)C(=O)c3cc4cc(ccc4o3)C5(CC[NH+](CC5)Cc6ccco6)O C15067957
COc1ccc(cc1)[C@@H](CNC(=O)C2CCN(CC2)S(=O)(=O)c3cccs3)[NH+]4CCCCC4 C15478328
CC[NH+](CC)CCCN1[C@H](/C(=C(/c2c(nc(s2)C)C)\O)/C(=O)C1=O)c3ccc(cc3)Br C08922615
c1cc[nH+]c(c1)N2CCN(CC2)C(=O)c3ccc4c(c3)s/c(=N/S(=O)(=O)c5ccc(cc5)F)/[nH]4 C13688614
CC1=C(SCCO1)C(=O)Nc2cc(c(cc2Cl)C(=O)N3CCC(CC3)[NH+]4CCCCC4)OC C20919781
Cc1c(c(n(n1)c2ccc(cc2)F)n3cccc3)C(=O)NCCCN4CCC(CC4)[NH+]5CCCCC5 C15681634
C[NH+]1CCN(CC1)c2ccc(cc2NC(=O)/C=C/c3ccc(o3)c4ccc(cc4)Br)C(=O)OC C21596135
C[NH+]1CCN(CC1)[C@H](CNS(=O)(=O)c2ccccc2Br)c3ccc4c(c3)CCN4C C21776587
Cc1c(c(n2c(n1)nc(n2)C(F)(F)F)C)CCC(=O)NC[C@@H](c3ccccc3Cl)[NH+]4CCCC4 C22461530
CNC(=O)C[NH+]1CCN(CC1)CC(=O)N2[C@H]([C@H]3CCC/C(=C\c4cccs4)/C3=N2)c5cccs5 C22805459
CCN(CC)C(=O)c1cccc(c1)NC(=O)C[NH+]2CCN(CC2)Cc3ccc(s3)Br C22934965
C[NH+]1CCN(CC1)c2ccc(cn2)NC(=O)c3cnn(c3C(F)(F)F)c4cccc(c4)C(F)(F)F C22969493
C[NH+](Cc1cccc(c1OC)OC)Cc2[nH]c3c(cc(cc3Br)Br)c(=O)n2 C23243313
c1cc(ccc1C2=CC[NH+](CC2)CC(=O)N3CCN(CC3)S(=O)(=O)c4ccc5c(c4)CCCC5)O C25680151
c1cc(c(cc1NC(=O)C[NH+]2CCN(CC2)S(=O)(=O)c3ccc(s3)Br)Cl)F C31579197
Cn1c(=O)c2c3c(sc2nc1N4CC[NH+](CC4)CC(=O)Nc5ccc(cc5)Br)CCC3 C34748207
CC(C)c1cccc(c1NC(=O)N2CCN(CC2)c3c4c5c(sc4nc(n3)C[NH+](C)C)CCCC5)C(C)C C35525651
CO[C@H]1[C@@H](c2ccccc2C13CC[NH+](CC3)C[C@@H]4C=NN=C4c5ccc(cc5)F)NC(=O)CSC C39421125
CO[C@H]1[C@@H](c2ccccc2C13CC[NH+](CC3)C[C@H]4C=NN=C4c5ccc(cc5)F)NC(=O)CSC C39421126
c1cc(oc1)[C@@H](CNC(=O)c2ccc(o2)S(=O)(=O)c3ccc(cc3)Br)[NH+]4CCCC4 C40323012
CC[NH+](CC)[C@H](CNC(=O)c1c2c(n(n1)[C@@H]3CCS(=O)(=O)C3)CCCC2)c4ccc(cc4)Cl C40988419
c1ccc(cc1)OCC2=NN3C(=[NH2+])/C(=C\c4cccn4c5cccc(c5)C(F)(F)F)/C(=O)N=C3S2 C32964248
c1cc(oc1)CSc2ccc(o2)/C=C/3\C(=[NH2+])N4C(=NC3=O)SC(=N4)C56CC7CC(C5)CC(C7)C6 C20238972
CC[C@H](C)[C@H]1C(=O)N(C2([NH2+]1)CCN(CC2)S(=O)(=O)c3ccc(c(c3)Cl)Cl)CCCOC C36028153
CC(C)C[C@H]1C(=O)N(C2([NH2+]1)CCN(CC2)S(=O)(=O)c3ccc(c(c3)Cl)Cl)CCCOC C36038424
C/[NH+]=C(/Nc1ccc(cc1)OC)\S[C@H]2CC(=O)N(C2=O)c3ccc(cc3)I C59490286
Cc1c(c(=O)c2ccc(c(c2o1)C[NH+]3C[C@H]4C[C@@H](C3)c5cccc(=O)n5C4)O)Oc6cccc(c6)OC C41584817
Cn1cc(c2c1ccc(c2)OC)/C=C/3\C(=O)c4ccc(c(c4O3)CN5CCN(CC5)c6cccc[nH+]6)O C41585920
C[C@@]12[C@@H]3C(=c4cc(ccc4=[NH+]3)OC)CCN1C(=O)N(C2=O)c5ccc(cc5)C(=O)NCc6cccs6 C63362340
C[C@H](CCc1ccccc1)NC(=O)c2cccc(c2)N3C(=O)[C@@]4([C@@H]5C(=c6ccccc6=[NH+]5)CCN4C3=O)C C63362502
C[C@@]12[C@@H]3C(=c4ccccc4=[NH+]3)[C@H](CN1C(=O)CN(C2=O)CCCCCO)c5ccc(cc5)Br C63372758
COc1ccc2=[NH+]CC(=c2c1)CCNC(=O)c3cc(ccc3Cl)S(=O)(=O)N4CCSCC4 C64520702
CCC(C)(C)n1c(nnn1)[C@@H](c2cc3ccc(c(c3[nH]c2=O)C)C)[NH+]4CCN(CC4)c5ccc(cc5)F C06077608
C[NH+](C)CCN1[C@@H](/C(=C(/c2ccc(c(c2)Cl)OC)\O)/C(=O)C1=O)c3cccc(c3)Br C08816775
Cc1ccc(cc1)S(=O)(=O)N2CC[NH+](CC2)CC(=O)NN=Cc3cccc(c3)Oc4ccccc4 C08817257
c1ccc2cc(ccc2c1)S(=O)(=O)Nc3c4c5c(sc4nc(n3)C[NH+]6CCOCC6)CCCC5 C09128227
Cc1cc(c2c(c1)[C@@]3([C@@H]([C@H]([C@@H]4[NH+]3CSC4)c5cccc(c5)[N+](=O)[O-])C(=O)c6ccccc6)C(=O)N2)C C09237730
C[C@@H]1CCc2c(sc3c2c(=O)[nH]c(n3)CSc4nc5ccccc5c(=O)n4CCC[NH+](C)C)C1 C02641615
Cc1ccc(cc1)N(CCC(=O)Nc2ccccc2N3CC[NH+](CC3)C)S(=O)(=O)c4ccccc4 C09670672
COc1ccc(c(c1)OC)C[NH+]2CCC3(CC2)c4ccccc4[C@H]([C@@H]3OC)NC(=O)c5cccs5 C11838989
Cc1cccc(c1C)C(=O)Nc2c3ccc(nc3sc2C(=O)OC)C[NH+]4CCCC[C@@H]4C(=O)OC C11786028
COc1ccccc1CNC(=O)[C@@H]2C[C@H](C[NH+]2Cc3coc4ccccc4c3=O)Sc5ccc(cc5)F C12002867
Cc1c(c(ccc1C[NH+]2CCC(CC2)(c3ccc4c(c3)cc(o4)C(=O)N5CCSCC5)O)OC)C C12149026
C[C@@H](c1nnc(n1c2ccc(cc2)Cl)SCC(=O)Nc3ccc(cc3C(F)(F)F)Cl)[NH+](C)C C02638501
CCCn1c2ccc(cc2nc1C[NH2+][C@@H](C)c3ccc4c(c3)CCCC4)S(=O)(=O)N5CCOCC5 C12520388
CC[NH+](CC)CCN1[C@@H](/C(=C(/c2cc3ccccc3o2)\O)/C(=O)C1=O)c4ccc(cc4)Br C08920460
C[C@H](c1nnc(n1c2ccc(cc2)Cl)S[C@H](C)C(=O)Nc3ccc(c(c3)Cl)C#N)[NH+](C)C C16920061
CC[NH+](CC)CCN1[C@H](/C(=C(/c2ccc(cc2)Br)\O)/C(=O)C1=O)c3ccc(cc3)[N+](=O)[O-] C09275546
Cc1cc(cc(c1)N(CC(=O)Nc2cccc(c2)C(F)(F)F)C3=[NH+][C@H]4CS(=O)(=O)C[C@@H]4S3)C C20436943
Cc1ccc(cc1S(=O)(=O)NC[C@@H](c2ccc(cc2)N(C)C)[NH+]3CCc4ccccc4C3)[N+](=O)[O-] C21755424
Cc1cc(c(cc1C)c2csc(n2)NC(=O)CN3CC[NH+](CC3)CC(=O)N4C[C@@H](C[C@@H](C4)C)C)C C24954880
Cc1ccc(cc1C(=O)NC[C@H](c2ccc(cc2)OC)[NH+]3CCCCC3)S(=O)(=O)N4CCCCC4 C27667860
CC[C@@H](c1nnc(n1c2ccccc2)SCC(=O)Nc3ccc(cc3F)Br)[NH+](C)C C02618839
Cc1ccc(cc1)NC(=O)Cn2c(=O)c3c4c(sc3nc2N5CC[NH+](CC5)CC(=C)C)COC(C4)(C)C C34734725
CCc1c(sc2c1c(=O)n(c(n2)N3CC[NH+](CC3)CC(=O)Nc4ccccc4C)Cc5ccccc5)C C34749459
Cc1ccc(cc1)NC(=O)N2CC[NH+](CC2)CCN(CC3=CC[C@@H]4C[C@H]3C4(C)C)C(=O)c5ccc(cc5)OC C34997822
Cc1ccc(cc1)n2c(=O)c3ccccc3nc2[C@H](C)[NH+]4CCN(CC4)C(=O)Nc5c(cccc5C)C C35063906
C[C@H]1C[C@@H](C[NH+](C1)CCCNC(=O)[C@@]2(Cn3c4cc(ccc4cc3C(=O)N2Cc5cccs5)OC)C)C C37006595
C[NH+]1CCN(CC1)Cc2c(ccc3c2oc(c(c3=O)Oc4ccc(cc4)C(=O)OC)C(F)(F)F)O C20358910
CCOc1ccc(cc1OC)[C@@H]2C3=C(c4ccccc4O[C@H]3c5ccccc5)[NH+]=C6N2NC(=N6)SC C09346234
CC1CC[NH+](CC1)[C@H](c2ccc(c(c2)OC)OC)c3c4c(sc3NC(=O)c5ccco5)CCCC4 C38546333
CC1CC[NH+](CC1)[C@@H](c2ccc(cc2OC)OC)c3c4c(sc3NC(=O)c5ccco5)CCCC4 C38546334
c1ccc(cc1)N2CC[NH+](CC2)[C@H](c3cccnc3)c4c5c(sc4NC(=O)c6ccco6)CCCC5 C38546634
Cc1ccc(cc1C)N2C[C@@H](CC2=O)C(=O)NC[C@H](c3ccc4c(c3)CCCN4C)[NH+]5CCCCC5 C38671039
Cc1ccc(cc1C)N2C[C@H](CC2=O)C(=O)NC[C@H](c3ccc4c(c3)CCCN4C)[NH+]5CCCCC5 C38671042
c1cc(ccc1c2ccc3c(c2)cnn(c3=O)c4ccc([nH+]c4)N5CC[C@H](C5)NN6CCOCC6)Cl C40762777
Cc1c\2c(oc1C(=O)N(C)C3CC[NH+](CC3)C)CCC/C2=N\NC(=O)C(c4ccccc4)c5ccccc5 C40815421
C[C@@]12CC[C@H]3[C@H]([C@@H]1CC[C@@H]2C(=O)C[C@@H]4c5c(cc6c(c5OC)OCO6)CC[NH+]4C)CC=C7[C@]3(CC[C@@H](C7)O)C C43737078
c1cc(oc1/C=C/2\C(=[NH2+])N3C(=NC2=O)SC(=N3)C45CC6CC(C4)CC(C6)C5)SC7CCCCC7 C20238969
CC(C)(C)c1csc(c1C#N)NC(=O)Cc2csc(n2)c3cccc(c3)CN4CC[NH+](CC4)C C62039519
CCn1cc(c2c1cccc2)/C=C\3/C(=O)c4c(cc(c(c4O3)C[NH+]5CCCC[C@H]5c6cccnc6)O)C C41584598
Cc1cc(c(c2c1C(=O)/C(=C/c3cccc(c3OC)OC)/O2)C[NH+]4CCN(CC4)Cc5ccccc5)O C41584861
Cc1cc(c(c2c1C(=O)/C(=C/c3cccs3)/O2)C[NH+]4CCN(CC4)Cc5ccc6c(c5)OCO6)O C41584989
CC(C)c1ccc(cc1)[C@@H]2[C@@H]3C(=c4ccccc4=[NH+]3)C[C@H]5N2C(=O)CN(C5=O)C[C@@H](c6ccccc6)O C63137370
COc1cccc(c1OC)[C@H](CNS(=O)(=O)c2ccc(c(c2F)F)F)C3=c4ccccc4=[NH+]C3 C63228860
C[C@H](CCCC(C)C)NC(=O)c1ccccc1N2C(=O)[C@@]3([C@H]4C(=c5cc(ccc5=[NH+]4)OC)CCN3C2=O)C C63361860
C[C@H](CCc1ccccc1)NC(=O)[C@H](CC(C)C)N2C(=O)[C@@]3([C@@H]4C(=c5ccccc5=[NH+]4)CCN3C2=O)C C63373564
Cc1ccc(cc1)[C@@H]2[C@H]3C(=c4ccccc4=[NH+]3)C[C@@H]5N2C(=O)N(C5=O)c6ccccc6C(=O)NCC(C)C C63374658
CCCCNC(=O)c1ccccc1N2C(=O)[C@@H]3CC4=c5ccccc5=[NH+][C@@H]4[C@H](N3C2=O)c6ccc(cc6)C C63375329
C=CCNC(=O)c1ccccc1N2C(=O)[C@@H]3CC4=c5ccccc5=[NH+][C@H]4[C@H](N3C2=O)c6ccc(cc6)F C63376069
c1ccc2=[NH+]C([NH+]=c2c1)Sc3ccc(o3)/C=C\4/C(=NC(=O)N(C4=O)c5ccc(cc5)Br)[O-] C63398589
COc1ccc2=[NH+]CC(=c2c1)CCNC(=O)c3cc(ccc3Cl)S(=O)(=O)N4CCCCCC4 C63749581
CC[NH+](CC)CCCN1[C@H](c2c(=O)c3cc(ccc3oc2C1=O)Cl)c4cc(c(c(c4)OC)OC)OC C08834880
C[NH+](C)CCCN(c1nc2c(ccc(c2s1)OC)OC)C(=O)CS(=O)(=O)c3ccc(cc3)Cl C09387200
C[NH+]1CCN(CC1)c2c(c(=O)n3ccccc3n2)/C=C\4/C(=O)N(C(=S)S4)CCc5ccc(cc5)OC C09411949
Cc1nc(cs1)C(=O)N(CCCN2CCCC2=O)Cc3cc4cc5c(cc4[nH+]c3N6CCOCC6)CCC5 C12129431
Cn1cc(c2c1cccc2)[C@@H]3[C@H](c4ccccc4C(=O)N3CCOC)C(=O)N5CCN(CC5)c6cccc[nH+]6 C09434330
Cc1cc(n(n1)CCC(=O)N(Cc2cc3cc4c(cc3[nH+]c2N5CCOCC5)CCC4)C[C@H]6CCCO6)C C12200348
C[NH+]1CCN(CC1)c2nc3ccc(cc3s2)OC(=O)c4ccc(cc4)S(=O)(=O)N(CC=C)CC=C C12489742
COc1ccc(cc1)S[C@@H]2C[C@H]([NH+](C2)Cc3ccccc3OCC=C)C(=O)N[C@@H]4CCS(=O)(=O)C4 C14980846
c1ccc(c(c1)C[NH+]2CCOCCOCCN(CCOCCOCC2)Cc3ccccc3[N+](=O)[O-])[N+](=O)[O-] C16449575
CN1c2cc(ccc2S/C(=C\c3ccc(c(c3)OC)OC)/C1=O)C(=O)N4CCN(CC4)c5cccc[nH+]5 C20180170
c1ccc(cc1)Oc2ccc(cc2)N3C(=O)C[C@@H](C3=O)[NH+]4CCN(CC4)C(=O)[C@H]5COc6ccccc6O5 C22837755
CC(C)[NH+](CCSc1nc2cc(ccc2n1C[C@H]3CCCO3)S(=O)(=O)N4CCOCC4)C(C)C C23331239
CCOc1nc2c(c3c(s2)CCCC3)c(=O)n1CC[NH+]4CCN(CC4)C(=O)c5c(c(nn5C)C)[N+](=O)[O-] C28559807
CCc1c(sc2c1c(=O)n(c(n2)N3CC[NH+](CC3)CC(=O)N4CCCCC4)CC(=O)N5CCCCC5)C C34749370
CC1(Cc2c(sc3c2c(nc(n3)SCC(=O)N4CCCC4)N5CC[NH+](CC5)CC(=O)N(C)C)CO1)C C34750202
CCN(CC)C(=O)C[NH+]1CCN(CC1)c2c3c4c(sc3nc(n2)SCC(=O)N(CC)CC)CCCC4 C34756583
CCN(CC)C(=O)CSc1nc(c2c3c(sc2n1)CCC3)N4CC[NH+](CC4)CC(=O)N5CCOCC5 C34757794
CC[C@H](c1nc2ccccc2c(=O)n1c3ccc(cc3)Cl)N(CC[NH+](C)C)C(=O)COc4ccccc4 C35037981
CCOc1ccccc1n2c(=O)c3ccccc3nc2[C@@H](C)N(CC[NH+](C)C)C(=O)c4ccc(cc4)[N+](=O)[O-] C35093661
CCOc1ccccc1n2c(=O)c3ccccc3nc2[C@H](C)N(CC[NH+](C)C)C(=O)c4ccc(cc4)[N+](=O)[O-] C35093662
CCOc1cc(ccc1OCc2ccccc2)[C@@H]3c4c(=O)c5cc(ccc5oc4C(=O)N3CCC[NH+](C)C)F C35487040
Cc1ccc(cc1F)S(=O)(=O)N(Cc2c3c(n(n2)c4ccccc4OC)CC[NH+](C3)CC=C)CC5CC5 C35921958
CC(C)c1ccc(cc1)OC[C@H]2c3ccsc3CCN2C(=O)CN(CC[NH+]4CCCC4)C(=O)NC(C)(C)C C36122159
CCNC(=O)N(CC[NH+]1CCCC1)CC(=O)N2CCc3c(ccs3)[C@@H]2COc4ccc(cc4)C(C)C C36122160
C[C@@]12CCCC(=C)[C@@H]1C[C@@H]3[C@@H](C2)OC(=O)[C@@H]3C[NH+](CCCN4CCOCC4)Cc5cccc(c5OC)OC C36507495
CCCC[C@@H](CC)CN1C(=O)/C(=C\c2c(c(c(=O)n(c2N3CC[NH+](CC3)C)CCC)C#N)C)/SC1=S C33812599
CCCC[C@H](CC)CN1C(=O)/C(=C\c2c(c(c(=O)n(c2N3CC[NH+](CC3)C)CCC)C#N)C)/SC1=S C33812601
CCCCn1c(c(c(c(c1=O)C#N)C)/C=C/2\C(=O)N(C(=S)S2)C[C@@H]3CCCO3)N4CC[NH+](CC4)CC C33812672
CCCCn1c(c(c(c(c1=O)C#N)C)/C=C/2\C(=O)N(C(=S)S2)C[C@@H]3CCCO3)N4CC[NH+](CC4)C C33812718
CCCCn1c(c(c(c(c1=O)C#N)C)/C=C/2\C(=O)N(C(=S)S2)CCCOCC)N3CC[NH+](CC3)C C33812730
CC[NH+](CC)CCCN1[C@H](c2c(=O)c3ccc4ccccc4c3oc2C1=O)c5cc(c(c(c5)OC)OC)OC C38713706
CC[NH+](CC)CCCN1[C@@H](c2c(=O)c3cc(c(cc3oc2C1=O)C)Cl)c4ccc(c(c4)OC)OCC C38714866
C[NH+](C)CCCN1[C@@H](c2c(=O)c3ccc(cc3oc2C1=O)OC)c4ccc(c(c4)OC)OCc5ccccc5 C38725606
CCOc1ccc2c(c1)oc3c(c2=O)[C@@H](N(C3=O)CC[NH+](C)C)c4ccc(c(c4)OC)OCc5ccccc5 C38726346
CCOc1ccc2c(c1)oc3c(c2=O)[C@H](N(C3=O)CC[NH+](C)C)c4ccc(c(c4)OC)OCc5ccccc5 C38726348
CCOc1ccc2c(c1)oc3c(c2=O)[C@@H](N(C3=O)CCC[NH+](C)C)c4ccc(cc4)OCc5ccccc5 C38726990
C[NH+](C)CCCN(c1nc2c(cccc2s1)OC)C(=O)c3ccc(cc3)S(=O)(=O)N4CCOCC4 C36643429
CCOc1ccc2c(c1)sc(n2)N(CCC[NH+](C)C)C(=O)[C@H]3CCCN3S(=O)(=O)c4ccc(cc4)C C36660277
CC[NH+](CC)CCN(c1nc2ccccc2s1)C(=O)[C@H]3CCCN3S(=O)(=O)c4ccc(cc4)OC C36660393
CCc1cccc2c1nc(s2)N(CCC[NH+](C)C)C(=O)[C@H]3CCCN3S(=O)(=O)c4ccc(cc4)OC C36660415
CCOc1cccc2c1nc(s2)N(CCC[NH+](C)C)C(=O)[C@H]3CCCN3S(=O)(=O)c4cccs4 C36704378
C[NH+](C)CCN(c1nc2ccc(cc2s1)S(=O)(=O)C)C(=O)/C=C/c3cc(c(c(c3)OC)OC)OC C38845765
CCOc1ccc2=[NH+]C(=O)[C@H](C=c2c1)CN(Cc3cccs3)S(=O)(=O)c4ccc(cc4)C(=O)OC C39325528
COCCn1c(nnn1)[C@H]([C@@H]2C=c3cc4c(cc3=[NH+]C2=O)OCO4)N(Cc5ccco5)Cc6cccs6 C39711669
CC[NH+](CC)CCN(c1nc2c(cc(cc2s1)F)F)C(=O)c3ccc(cc3)S(=O)(=O)N(C)C(C)C C39736423
CCOc1ccc(cc1)Nc2[n+](c(cs2)c3ccc(cc3)S(=O)(=O)N(C)C)c4ccc(cc4)OCC C39834871
CC(=O)c1ccccc1OC[C@@H](C[NH+](Cc2ccc(o2)c3cccc(c3)Cl)[C@@H]4CCS(=O)(=O)C4)O C40319825
c1ccc2=[NH+]CC(=c2c1)C(=O)COC(=O)c3cc(ccc3N4CCCCC4)S(=O)(=O)N5CCOCC5 C39946149
CCCCCN1CC(=O)N2C[C@H](C3=c4ccccc4=[NH+][C@@H]3[C@]2(C1=O)C)c5ccc(c(c5)OCC)OCCC C63374645
CC(C)COC(=O)c1ccc(cc1)OCc2cc(ccc2OC)[C@@H]3[C@@H]4C(=c5cc(ccc5=[NH+]4)OC)CCN3 C63540960
CC(C)[NH+]1CCc2c(sc(c2C(=O)N)NC(=O)c3ccc(s3)[N+](=O)[O-])C1 C04087199
c1ccc(c(c1)N2CC[NH+](CC2)CC(=O)NC(=O)NCc3ccco3)O C02624278
CCCn1c(=O)c(c(nc1O)O)[C@H]2c3cc(c(cc3CC[NH2+]2)OC)OC C08767226
COc1cc2c(cc1OC)[C@@H]([NH2+]CC2)c3c(nc(n(c3=O)CC=C)O)O C08770424
COc1ccc(cc1OC)[C@H](C[NH+]2CCC3(CC2)C[C@H](c4cc(ccc4O3)O)O)O C12329685
Cc1ccc(cc1)NC(=O)Nn2cnc3c(c2=[NH2+])sc4n3c5ccccc5n4 C04409381
c1ccc(cc1)Nc2nc(nc(n2)N)CN3CCN(CC3)c4cccc[nH+]4 C18149232
c1ccc2c(c1)CCC[C@@]23C(=O)N(C(=O)N3)CC(=O)Nc4c(ccc[nH+]4)O C22263984
C[NH+]1CCc2c(sc(c2C(=O)N)NC(=O)Cc3ccc(cc3)[N+](=O)[O-])C1 C36629450
c1ccc(cc1)C(=O)N2[C@H](N[C@@H](N2)c3cccnc3)[NH2+]CC4=CC5=CC=N[C@@H]5C=C4 C38576868
c1ccc(cc1)C(=O)N2[C@H](N[C@H](N2)c3cccnc3)[NH2+]CC4=CC5=CC=N[C@@H]5C=C4 C38576874
c1cc(cnc1)[C@@H]2N[C@@H](N(N2)C(=O)c3cccs3)[NH2+]CC4=CC5=CC=N[C@@H]5C=C4 C38598999
C[C@@H]1c2cc(c(cc2CC[NH+]1CC(=O)Nc3cc4c(cc3C(=O)C)OCO4)O)O C39308690
C[C@H]1c2cc(c(cc2CC[NH+]1CC(=O)Nc3cc4c(cc3C(=O)C)OCO4)O)O C39308691
c1ccc(c(c1)O)[P@]2(=O)N[NH+]3C[C@@H]4C=C(C(=C[C@@H]4C[C@@H]3CO2)O)Br C39467324
C[NH+]1CCC(CC1)N(C)c2c(c(ncn2)Nc3cccc4c3nccc4)N C40758481
CC1(CC(CC([NH2+]1)(C)C)NC(=O)N2CCN(CC2)CC(=O)NC3CC3)C C42911154
COC(=O)[C@H](Cc1cc(cc(c1O)[N+](=O)[O-])I)[NH3+] C44335241
C[C@]12C[C@H](CC(C1)(C)C)N(C2)c3cncc(n3)/C(=[NH+]\NC(=S)N4CCCC4)/N C44552075
CN(C)c1ccc(c[nH+]1)CNC(=O)NNC(=O)c2ccc3ccccc3n2 C46286989
C[C@@H]1CCc2c(cc(s2)C(=O)NNC(=O)N[C@@H](C)Cn3cc[nH+]c3)C1 C47028944
C[C@@H]1CCc2c(cc(s2)C(=O)NNC(=O)N[C@H](C)Cn3cc[nH+]c3)C1 C47028946
C[C@@H](C(=O)NC(=O)NC1CCCC1)[NH+]2CCC[C@@H](C2)C(=O)Nc3nccs3 C47263739
C[C@H](c1ccc(cc1)S(=O)(=O)N)NCc2cc(=O)n3ccsc3[nH+]2 C49597291
Cc1c(scn1)C(=O)NC2CC[NH+](CC2)[C@@H](C)C(=O)NC(=O)NC(C)(C)C C51099886
C[C@H]1CCC[C@](C1)(CNC(=O)NN[C@@]2(CCS(=O)(=O)C2)C)[NH+](C)C C52587706
Cc1cc(on1)NC(=O)[C@H](C)[NH+]2CCC(CC2)NC(=O)NC3CCCCC3 C55028980
Cc1nc(no1)C2(CCCCC2)[NH2+]CC(=O)NC(=O)Nc3ccccc3 C58214190
C[C@H](c1ccc2c(c1)OCO2)NC(=O)NC3CC[NH+](CC3)CC(=O)NC C31126895
c1ccc(c(c1)NCC(=O)NC(=O)N[C@@H]2CCS(=O)(=O)C2)[NH+]3CCCCC3 C15357192
c1cc(ccc1CCNC(=O)N2CCC[NH+](CC2)C3CC3)S(=O)(=O)N C61794857
c1ccc(cc1)C(=O)NCC(=O)NNC2=c3cc(ccc3=[NH+]C2=O)Br C18043974
Cc1cc(ccc1OC)[C@H]2NC(=[NH2+])Nc3n2c4cc5c(cc4n3)OCCCO5 C12507681
C[C@@H](C(=O)NC(=O)NC)S[C@H]1NN=C(N1C2CC2)C3=c4ccccc4=[NH+]C3 C39760394
C[C@@H](CC1=c2ccccc2=[NH+]C1)NC(=O)CN3C(=O)c4ccccc4NN3 C63279663
c1cc2=[NH+][C@@H]3CN(CCC3=c2cc1Cl)C(=O)NCC(=O)NCCCO C63295826
C[C@@]12[C@@H]3C(=c4ccccc4=[NH+]3)CCN1C(=O)N(C2=O)c5ccccc5C(=O)NN C63351393
C[C@@]12[C@H]3C(=c4ccccc4=[NH+]3)CCN1C(=O)N(C2=O)c5ccccc5C(=O)NN C63351394
CC1=CC(=O)N2[C@H](N=C(N[C@@H]2N1)NCCC3=c4ccccc4=[NH+]C3)c5cccnc5 C63633432
C[C@@H](C(=O)N[C@@H]1Nc2ccccc2S1)NC(=O)[C@@H]3C=c4c(=[NH+]3)cccc4OC C63821469
c1ccc2=[NH+]CC(=c2c1)C[C@@H]3C(=O)N(C(=O)N3)CC4=C(SNN4)Cl C63830667
COc1ccccc1N2[C@H](N=C([C@@H](C2=O)[C@@H]3[C@@H]4C(=c5ccccc5=[NH+]4)CCN3)O)O C63985101
COc1ccc2=[NH+][C@@H]3[C@@H](NCCC3=c2c1)[C@@H]4C(=N[C@@H](N(C4=O)c5ccccc5F)O)O C64019815
CC(C)N1c2c(cc(cn2)C(=O)NNC(=O)CC3=c4ccccc4=[NH+]C3)CN1 C64174981
c1ccc2=[NH+]CC(=c2c1)CCNC(=O)CN3[C@H](Nc4ccccc4C3=O)O C64480074
Cc1ccc2=[NH+]CC(=c2c1)CCNC(=O)CN3CN[C@@H]4C(=C(NO4)C)C3=O C64539590
C[C@H](C(=O)NC(=O)NC(C)C)[NH+]1CCC(CC1)C(=O)NC2CCCCC2 C65964791
c1cc([nH+]cc1NC(=O)Nc2ccc(nc2)NC(=O)C3CC3)N4CCCC4 C66907006
Cc1ccn2cc([nH+]c2c1)CNC(=O)Nc3ccc(c(c3)NC(=O)OC)F C67324818
CC(C)(c1cn(nn1)[C@@H]2C[C@H]([NH2+]C2)C(=O)NC)NC(=O)c3cccc(c3)Cl C67642621
c1cc(sc1)S(=O)(=O)Nc2cc(ccc2N3CCN(CC3)c4c(cc(c[nH+]4)C(F)(F)F)Cl)C(F)(F)F C03104276
C[C@]12CC[C@H](C[C@@H]1CC[C@H]3[C@@H]2CC[C@]4([C@@H]3CC=C4C(=O)C[C@@H]5c6c(cc7c(c6OC)OCO7)CC[NH+]5C)C)O C08762699
CCOc1ccc(cc1)[C@H]2C(=C(N=c3n2c(=O)c(=Cc4ccc(o4)N5CC[NH+](CC5)C)s3)C)C(=O)Nc6ccccc6 C08767181
COc1ccc(cc1CSc2nc3ccccc3s2)[C@@H]4c5c(c6ccccc6[nH]5)C[C@H]([NH2+]4)C(=O)OC C02120614
CCOc1ccccc1C(=O)[C@@H]2[C@@H]3CCC[NH+]3[C@@]4([C@@]25c6ccccc6NC5=O)c7ccc(c(c7NC4=O)C)C C09242877
C[C@H](CCc1ccccc1)Nc2c3c(c4c5c(c([nH+]c4s3)N6CCOCC6)COC(C5)(C)C)nnn2 C09379681
CCOc1cccc(c1O)[C@@H]2CC(=N[C@H]([NH2+]2)c3ccc(c(c3)Br)OC)c4cccc(c4)OC C09542575
Cc1cc(cc(c1OC)C(=O)NC(=S)Nc2ccc(c(c2)Cl)N3CC[NH+](CC3)C)Br C14277227
CCc1ccccc1NC(=O)c\2cc3c(cnc(c3o/c2=[NH+]\c4ccc(cc4)Oc5ccccc5)C)CO C02953150
CCOc1ccccc1/[NH+]=c\2/c(cc3c(cnc(c3o2)C)CO)C(=O)Nc4ccc(cc4)Br C20617581
CCOc1cccc(c1O)[C@H]2CC(=N[C@@H]([NH2+]2)c3ccc(cc3)C(=O)OC)c4cccc(c4)Br C20764438
Cc1cc[nH+]c(c1)N2CCN(CC2)CC[C@@H]3Cn4c5c(cc(cc5O3)O)c(c4c6cc(c(c(c6)C)O)C)C C26403894
CCOC(=O)c1c2c(sc1/[NH+]=c\3/c(cc4cccc(c4o3)OC)C(=O)Nc5cccc(c5)C)CCCC2 C27520245
CCOC(=O)c1c2c(sc1/[NH+]=c\3/c(cc4cc(ccc4o3)OC)C(=O)Nc5ccc(cc5)F)CCCC2 C27520943
CC1(CC(CC(N1O)(C)C)[NH+]2CN(CN(C2)C3CC(N(C(C3)(C)C)O)(C)C)C4CC(N(C(C4)(C)C)O)(C)C)C C32106593
CCCCn1c(=O)c2c3c(sc2nc1N4CC[NH+](CC4)CC(=O)Nc5ccc(cc5)C)COC(C3)(C)C C34735163
CC(C)c1ccc(cc1)NC(=O)N2CCc3c(c(nc(n3)N4CC[NH+](CC4)C)Oc5ccccc5F)C2 C34757477
CC1([C@@H]2CC=C([C@H]1C2)CN(CC[NH+]3CCN(CC3)C(=O)Nc4ccccc4)C(=O)NC5CCCCC5)C C34997560
CC1([C@@H]2CC=C([C@H]1C2)CN(CC[NH+]3CCN(CC3)C(=O)Nc4cccc5c4cccc5)C(=O)NC(C)(C)C)C C35000869
Cc1ccn2c(c1)[nH+]c(c2NC(C)(C)C)c3cccc(c3)OS(=O)(=O)c4cccc(c4)C(F)(F)F C35174039
Cc1ccc(cc1)C2=[NH+]c3c(cnn3[C@H](C2)c4ccc(c(c4OC)OC)OC)C(=O)Nc5ccc(cc5)C C20576185
C[C@@]12CC[C@@H](CC1=CC[C@@H]3[C@@H]2CC[C@@]4([C@@H]3CC=C4C(=O)C[C@@H]5c6c(cc7c(c6OC)OCO7)CC[NH+]5C)C)O C37238532
C[C@H]1CCc2c(sc(c2C#N)NC(=O)C3=CC4=[NH+][C@H](C[C@@H](N4N3)C(F)(F)F)c5ccc(cc5)Cl)C1 C09489953
c1ccc2c(c1)c3c([nH]2)[C@@H]([NH+](CC3)CC(=O)Nc4cccc5c4CCCC5)c6cc(cc7c6OCO7)Cl C39228767
CC[C@@]1(C[C@H]2C=C3C4=N[C@@H]5C=C(C(=C[C@@H]5C(=C4CN3C(=O)[C@@H]2COC1=O)C[NH+]6CCC(CC6)C)C)Cl)O C40689076
CCc1cc2c(s1)cc3n2C[C@@](N(C3=O)CCC[NH+]4C[C@@H](C[C@@H](C4)C)C)(C)C(=O)NC5CCCCCC5 C21522669
c1cc(oc1)[C@@H]2C[C@@H](n3c(cc(n3)C(=O)N4CC[NH+](CC4)C56CC7CC(C5)CC(C7)C6)N2)C(F)(F)F C12374899
Cc1cc(c(c2c1C(=O)/C(=C/c3ccc(cc3)F)/O2)C[NH+]4CCN(CC4)Cc5ccc6c(c5)OCO6)O C41584983
COc1ccc(cc1)N2C(=O)C[C@H](C2=O)[NH2+]CCNc3c(c(c(c(c3Cl)Cl)Cl)Cl)Cl C34869317
Cc1ccc(cc1)S(=O)(=O)N/[NH+]=c\2/c(cc3cc(cc(c3o2)Cl)Cl)C(=O)Nc4ccccc4C C59170463
CCOc1cccc2c1o/c(=[NH+]\NS(=O)(=O)c3ccc(cc3)C)/c(c2)C(=O)Nc4cccc(c4)Cl C59170554
CCOc1cccc(c1)NC(=O)c\2cc3cc(ccc3o/c2=[NH+]\NS(=O)(=O)c4ccc(cc4)C)Cl C59170598
Cc1ccc(cc1)S(=O)(=O)N/[NH+]=c\2/c(cc3cc(cc(c3o2)O)C(C)(C)C)C(=O)Nc4ccc(cc4)F C59170679
c1cc(ccc1[C@@H]2C[C@H](N3C(=[NH+]2)C(=CN3)C(=O)N4CCN(CC4)C56CC7CC(C5)CC(C7)C6)C(F)(F)F)F C15319046
C[C@H]1C[C@@H](C[NH+](C1)Cc2c(ccc3c2oc(c(c3=O)Oc4ccc(cc4)C(=O)OC)C(F)(F)F)O)C C41583997
CCOC(=O)C1CC[NH+](CC1)Cc2c(cc(c3c2O/C(=C/c4cc(cc5c4OCOC5)Cl)/C3=O)C)O C41586202
c1cc(ccc1[C@H]2C[C@@H](n3c(cc(n3)C(=O)N4CC[NH+](CC4)C56CC7CC(C5)CC(C7)C6)N2)C(F)(F)F)F C15319723
c1ccc2=[NH+][C@@H]3[C@H](NC[C@@H](C3=c2c1)c4ccc(cc4Cl)Cl)c5ccc(c(c5)[N+](=O)[O-])N6CCCC6 C63165704
Cc1cccc(c1)n2c(nnc2SCC(=O)Nc3cc(ccc3Cl)[N+](=O)[O-])C4=c5ccccc5=[NH+]C4 C63245249
Cc1ccc(cc1)S(=O)(=O)/N=C\2/[C@@H]([NH+]=c3ccccc3=N2)Nc4cccc5c4nccc5c6ccccc6 C39976431
c1ccc2=N/C(=N\S(=O)(=O)c3cccc4c3nsn4)/[C@H]([NH+]=c2c1)Nc5ccc(c(c5)Cl)Cl C39977012
COc1ccc(cc1)[C@H]2[C@@H]3C(=c4ccccc4=[NH+]3)C[C@@H](N2C(=O)Nc5ccc(cc5OC)OC)C(=O)OC C63350624
Cc1ccc(cc1)N2[C@@H]([C@H](C(=O)N(C2=O)c3ccc(cc3)C)[C@@H]4[C@@H]5C(=c6cc(ccc6=[NH+]5)OC)CCN4)O C63374369
CC(C)C[C@@H](C(=O)NC1CCCCC1)NC(=O)[C@@H]2CC3=c4ccccc4=[NH+][C@H]3[C@@H]5N2C(=O)c6c5cccc6 C63383504
CCOC(=O)c1cccc(c1)N[C@H]2/C(=N/S(=O)(=O)c3cccc4c3nsn4)/N=c5ccccc5=[NH+]2 C38965317
c1ccc2=N/C(=N\S(=O)(=O)c3cccc4c3nsn4)/[C@@H]([NH+]=c2c1)Nc5cccc(c5)C(F)(F)F C38979424
c1ccc2=[NH+]CC(=c2c1)CCC(=O)N3CCC(CC3)N4c5ccc(cc5N[C@H]4[C@@H]6CCCO6)C(F)(F)F C64002373
Cc1ccccc1[C@@H]2[C@H]3C(=c4ccccc4=[NH+]3)C[C@@H]5N2C(=O)N(C5=O)c6ccccc6C(=O)NCCC(C)C C64137052
Cc1ccc(c(c1)NC(=O)N2Cc3c4c(sc3-n5cccc5[C@H]2c6cccc(c6)OC)C[NH+](CC4)C)C C35427305
C[NH+]1CCc2c(sc-3c2CN([C@@H](c4n3ccc4)c5cccc(c5)OC)C(=O)Nc6ccccc6F)C1 C35427334
c1cc(cc(c1)Br)c2c(c(=O)o[nH]2)CC[NH3+] C04235048
Cc1ccc(cc1)[C@H](CN2C(=O)C3(CCCC3)NC2=O)[NH3+] C19278135
Cc1ccc(cc1)[C@@H](CN2C(=O)C3(CCCC3)NC2=O)[NH3+] C19278137
Cc1cs/c(=N\C(=O)c2c(nc(s2)CC[NH3+])C)/[nH]1 C19672103
CCCOc1ccc(cc1)[C@@H](C(=S)N)N2CC[NH2+]CC2 C19935750
c1cc(sc1S(=O)(=O)NCCC[NH3+])Br C20224179
c1cc(sc1S(=O)(=O)NCCCC[NH3+])Br C20224308
Cc1cc(c(cc1Cl)OC)NC(=O)[C@H]2C[C@H](C[NH2+]2)O C20433947
C[C@@H](c1cccc(c1)S(=O)(=O)NCCc2cccs2)[NH3+] C21022310
Cc1ccc(cc1)S(=O)(=O)Nc2cccc(c2)[C@H](C)[NH3+] C22219887
CC1CCC(CC1)NS(=O)(=O)c2cccc(c2)[C@@H](C)[NH3+] C21800197
c1cc(c(cc1Br)NC(=O)[C@@H]2C[C@H](C[NH2+]2)O)F C36752360
CC(C)[C@@H](C(=O)Nc1cc2c(cc1Cl)OCCO2)[NH3+] C37007986
c1cc(c(cc1S(=O)(=O)NC2(CCCC2)C[NH3+])F)F C37375457
CC[NH+](Cc1ccc(cc1Br)N)CC(=O)NC C37515963
Cc1nnc(s1)SCc2ccc(cc2F)C(=[NH2+])N C37669006
c1ccc(cc1)CCS(=O)(=O)N[C@H]2CCCC[C@@H]2[NH3+] C38050249
c1cc(c(c(c1)F)S(=O)(=O)N[C@H]2CCCC[C@H]2[NH3+])F C38050585
C[C@H]([C@H](c1nc2cc(ccc2n1C(C)C)Br)[NH3+])O C37441778
Cc1c(cc(cc1F)C#N)NC(=O)[C@H](CCSC)[NH3+] C40463781
c1c(csc1[C@@H](C(=O)N)N2CC[NH2+]CC2)Br C41677751
Cc1ccsc1[C@H]([C@@H](C)N)[NH+]2CCC[C@@H]2C(=O)NC C43248671
Cn1ccnc1Sc2c(cc3c(n2)CCCC3)C(=[NH2+])N C43410548
Cc1cc(nc(c1C(=[NH2+])N)N2CCO[C@@H]3[C@@H]2CCCC3)C C43425652
CC(C)C[NH+](Cc1cc(cs1)C#CCO)CC(=O)N C43698762
C[C@H](CC[NH+](C)C)NC(=O)C1(CCCCC1)C(=S)N C44780779
C[C@@H](C(=S)N)[NH+](C)CC(=O)Nc1ccccc1Br C45147080
C[C@](CCCC[NH+]1CC[C@@H]2CCCC[C@@H]2C1)(C(=O)[O-])[NH3+] C45419215
c1ccc(c(c1)N)OC[C@@H](C[NH+]2CCCSCC2)O C48895965
c1ccc(c(c1)C(=S)N)OCC[NH+]2CCC[C@H](C2)O C48954164
CC[C@H](C)[C@@H](C)NS(=O)(=O)c1ccc(cc1)[C@@H](C)[NH3+] C49095324
CCC(C)(C)C1CCC(CC1)(C(=O)[O-])[NH+]2CC[C@H](C2)C[NH3+] C50251680
CN1CCCc2c1ccc(c2)[C@H](C(=O)N)N3CC[NH2+]CC3 C50287579
Cc1cc(ccc1/C(=[NH+]\N)/NCCOC)Br C53293768
CNC(=O)C1CCN(CC1)C(=O)CC2CCC(CC2)[NH3+] C55128135
C[C@H]1CCC[C@@H]([C@@H]1C(=O)NC2CCS(=O)(=O)CC2)[NH3+] C55129789
C1CCC(C1)N(CCO)C(=O)CCC2CCC(CC2)[NH3+] C55139503
CC1(c2cc(cc(c2NC1=O)[C@@H]([C@H]3CCCO3)[NH3+])Cl)C C58105480
CCc1cc2c(c(c1)[C@@H]([C@H](C)CC)[NH3+])OCC[C@@H]2NC(=O)C C58133462
C[C@@H](C[NH+]1CCCC1)NC(=O)C2(CCCC2)C(=S)N C44779602
CN(CC[NH3+])[C@@H]1c2ccc(cc2NC1=O)Br C54416994
c1c[nH+]c(cc1NC2CCS(=O)(=O)CC2)C(=S)N C61812656
CC[C@H]([C@@H](c1c(ccs1)C)N2CCC(=O)NCC2)[NH3+] C62099744
CC(C)(C)[C@H]1CC[C@H]([C@@H](C1)N2CCC(=O)NCC2)C[NH3+] C62099908
c1c2c([nH+]c(c1C(=S)N)N3CCC(=O)NCC3)CCCC2 C62101523
CN(C)[C@H]1CC[NH+](C1)C[C@@H](c2ccc(cc2)C(=S)N)O C62965752
CC[C@H](CC(=[NH2+])N)Sc1ccc(cc1)S(=O)(=O)C C63131378
c1cc(sc1S(=O)(=O)N[C@@H]2CCC[C@@H]2[NH3+])Cl C63176024
C[C@@H]([C@@H]1CCCCN1[C@@H]2c3c(cc(cc3F)F)NC2=O)[NH3+] C63192167
CNC(=O)[C@@H]1C[C@H](CN1Cc2cc3ccccc3n2C)[NH3+] C67649454
Cc1ccc(cc1C)n2c(=O)c(c([nH]c2=O)O)[C@H]3c4cc(c(cc4CC[NH2+]3)OC)OC C03984864
c1ccc2c(c1)C[C@H]([NH2+]C2)C(=O)NCC3CCC(CC3)C(=O)NC4CCCC4 C05270770
Cc1ccc(cc1)Nc2c(c(nc(n2)N3CC[NH+](CC3)C)N)[N+](=O)[O-] C04305908
c1cc(c([nH+]c1)N[C@H](c2ccc(cc2)[N+](=O)[O-])c3ccc4cccnc4c3O)O C05813804
Cc1cccc(c1)n2c(=O)c(c(nc2O)O)[C@@H]3c4cc(c(cc4CC[NH2+]3)OC)OC C08738080
Cc1ccc(cc1)n2c(=O)c(c(nc2O)O)[C@@H]3c4cc(c(cc4CC[NH2+]3)OC)OC C08769873
COc1cc2c(cc1OC)[C@@H]([NH2+]CC2)c3c([nH]c(=O)n(c3=O)c4cccc(c4)Cl)O C02137379
Cc1ccc(cc1C)n2c(=O)c(c(nc2O)O)[C@H]3c4c(c5ccccc5[nH]4)CC[NH+]3C C09318471
c1cc(c(c(c1)Cl)[C@H]2[NH+]=C(Nc3n2c4cc5c(cc4n3)OCCCO5)N)F C19354070
c1c(cc(c2c1OCCCO2)Cl)[C@H]3[NH+]=C(Nc4n3c5cc6c(cc5n4)OCCCO6)N C19354140
CCC(=O)Nc1ccc(cc1)[C@H](C[NH+]2CCC3(CC2)C[C@H](c4ccccc4O3)O)O C19499335
CCOC(=O)[NH+]=c1ccc-2c(cc(oc2c1)O)CSc3nc(cc(n3)N)C C22090160
c1cc(c(cc1Cl)NC(=O)[C@@H]2CCC[NH+]2CC(=O)NC(=O)NC3CC3)Cl C26603500
CC(C)c1cccc(c1)C2=CCN(CC2)C(=O)[C@@H]3[C@H](CC4(CC4)C[NH2+]3)C(=O)NO C29037880
c1c(cc(cc1Cl)Cl)C2=CCN(CC2)C(=O)[C@@H]3[C@H](CC4(CC4)C[NH2+]3)C(=O)NO C29037905
Cc1ccc(cc1)[C@@H]2c3c4ccc(cc4ccc3Oc5c2c(=[NH2+])n(cn5)N)Br C33688584
Cc1ccc(cc1)[C@H]2c3c4ccc(cc4ccc3Oc5c2c(=[NH2+])n(cn5)N)Br C33688585
COc1cc(ccc1O)/C=C/2\CCCC3=C2[NH+]=C4N=CNN4[C@H]3c5ccc(c(c5)OC)O C01107116
COc1cc(cc(c1)OC)NC(=O)c2c(c3cc4cc5c(cc4[nH+]c3s2)OCO5)N C35314524
Cc1ccc(cc1NC(=O)C[C@@H]2C(=O)N[C@@H]3CCCC[C@@H]3[NH2+]2)[N+](=O)[O-] C37100409
Cc1ccc(cc1C)Nc2c(c(nc(n2)N3CC[NH+](CC3)C)N)[N+](=O)[O-] C04306082
COc1cc(cc(c1OC)OC)/C=C/C2=N/C(=C\3/C=CC=CC3=O)/NC(=[NH+]2)N C13123925
c1ccc2c(c1)c3c([nH]2)nc(nn3)NNC4=c5cc(ccc5=[NH+]C4=O)Br C04587400
CC1=C([C@@H](N2C(=[NH+]1)N=C(N2)c3cccs3)c4ccc(cc4OC)OC)C(=O)N C00940760
c1ccc2c(c1)c3c([nH]2)[C@@H]4C[C@H]5[C@@H](CC[C@@H]([C@@H]5C(=O)NC[C@@H]6CCCO6)O)C[NH+]4CC3 C39228337
CCOC(=O)C1=C(OC2=c3ccccc3=[NH+]C(=O)[C@H]2[C@H]1c4ccc(c(c4)OC)O)N C39755812
c1ccc2c(c1)CCCN2c3c(c([nH+]cn3)Nc4ccc5c(c4)OCO5)N C40684860
CN(c1ccccc1)c2c(c(nc[nH+]2)Nc3nc4ccc(cc4s3)OC)N C40757794
C[C@H](c1ccc(cc1)S(=O)(=O)N)NC(=O)[C@@H](C)[NH+]2CCCCCCC2 C42289193
c1cc(oc1)C(=O)Nc2ccc(cc2)NC(=O)NC3CC[NH+](CC3)C4CC4 C43976288
CC1(CC(CC([NH2+]1)(C)C)NC(=O)C(=O)Nc2ccc(c(c2)[N+](=O)[O-])Cl)C C48605090
CC[NH+]1CCc2c(sc3c2C(=N[C@H](N3)c4cc(cc(c4O)Br)Cl)O)C1 C15947239
C[NH+]1CCc2c(sc3c2C(=N[C@H](N3)c4cc(cc(c4O)Br)Cl)O)C1 C17146148
C[C@@H](c1nc(nc(n1)Nc2ccccc2)N)N3CCN(CC3)c4cccc[nH+]4 C53778492
C[C@@H]1C[C@H](C[NH+](C1)C(C)(C)CNC(=O)c2ccc(c(c2)[N+](=O)[O-])N)C C54260435
Cc1ccc(c(c1)C)NC(=O)c2c(c3c(s2)N/C(=C/4\N=C[NH+]=N4)/NC3=O)C C55503093
C=CCOc1cccc(c1)[C@@H]2NC(=[NH2+])Nc3n2c4cc5c(cc4n3)OCCCO5 C12506959
c1cc(ccc1[C@H]2NC(=[NH2+])Nc3n2c4cc5c(cc4n3)OCCCO5)OC(F)F C12507218
COc1ccc(c(c1)OC)[C@@H]2NC(=[NH2+])Nc3n2c4cc5c(cc4n3)OCCCO5 C19356947
c1cc(c(cc1[C@H]2NC(=[NH+]c3n2c4cc5c(cc4n3)OCCCO5)N)Cl)Cl C12507216
c1cc(c(cc1[C@H]2NC(=[NH+]c3n2c4cc5c(cc4n3)OCCCO5)N)Br)F C12550903
c1ccc(c(c1)[C@@H]2NC(=[NH2+])Nc3n2c4cc5c(cc4n3)OCCCO5)OC(F)(F)F C12507679
CC[C@@H]1CC2=c3ccccc3=[NH+][C@@H]2[C@@H]([NH2+]1)c4c(=O)[nH]c(=O)n(c4[O-])c5ccc(cc5)OC C63385752
Cc1nc(no1)C2(CCCC2)[NH2+]CC(=O)NC(=O)NC3CCCCC3 C63511566
c1ccc2=[NH+][C@@H]3[C@@H](NCCC3=c2c1)[C@@H]4[C@@H](N[C@@H](N(C4=O)Cc5ccc(cc5)F)S)O C63896911
Cc1ccc(cc1C)N2[C@@H](N=C([C@@H](C2=O)[C@@H]3[C@@H]4C(=c5cc(ccc5=[NH+]4)OC)CCN3)O)O C63985247
Cc1cccc(c1C)N2[C@H](N=C([C@@H](C2=O)[C@@H]3[C@@H]4C(=c5cc(ccc5=[NH+]4)OC)CCN3)O)O C64019213
Cc1ccc(c(c1)C)N2[C@@H](N=C([C@@H](C2=O)[C@@H]3[C@@H]4C(=c5cc(ccc5=[NH+]4)OC)CCN3)O)O C64097964
C[C@@H]1c2c(cc(cc2OC(=O)[C@H]1CC(=O)NCCC3=c4ccccc4=[NH+]C3)O)O C64137022
C[C@H]1c2ccc(c(c2OC(=O)[C@H]1CC(=O)NCCC3=c4ccccc4=[NH+]C3)O)O C64165834
Cc1ccc(cc1)Nc2nc(nc(n2)N)CSc3[nH]c4ccccc4n3 C02203124
c1ccc2c(c1)c(c(s2)C(=O)NCC(=O)N/N=C/c3ccc(cc3O)O)Cl C04229839
CCOc1cc(ccc1O)[C@H]2C(=C(NC(=S)N2)C)C(=O)Nc3ccccc3F C04276379
COc1ccc(cc1)[C@]2(C[C@H](NC(=S)N2)c3ccco3)c4ccc(cc4O)O C01072531
Cc1cc(c(cc1Cl)Nc2nc(nc(n2)N3CCOCC3)NN)Br C00854408
Cc1ccccc1NC(=O)C2=C(NC(=S)N[C@H]2c3ccc(c(c3)OC)O)C C00828825
c1cc(c(cc1C(=C(Cl)Cl)c2ccc(c(c2)[N+](=O)[O-])N)[N+](=O)[O-])N C05003784
Cc1cc(c(c(c1/C=N/NC(=O)[C@H]2[C@@H](CNC2=O)c3ccccc3)O)C)O C00974947
CC1([C@@H](N(C(=S)S1)N)N(C(=O)Nc2cccc3c2cccc3)O)C C01272982
Cc1ccc(cc1Cl)NC(=O)Nc2nc3ccc(cc3s2)S(=O)(=O)N C08395142
Cc1ccc(c(c1)C)NC(=O)Cn2c(c(nn2)C(=O)Nc3cccc(c3C)Cl)N C06754078
c1cc(sc1)[C@H](c2ccc(cc2)F)NC(=O)Nc3ccc(cc3)S(=O)(=O)N C13012589
CC(C)(C)NC(=O)NC(=O)CSc1nc(c2c3c(sc2n1)CCCC3)N C06108694
Cc1ccc(cc1C)n2c(cc(c2C)C(=O)CSc3nc(cc(n3)N)N)C C03524590
CC(C)(C)NS(=O)(=O)c1ccc2c(c1)[C@@H]3C=CC[C@H]3[C@@H](N2)c4ccc(cc4O)O C13639904
CC(C)(C)c1c2c(n[nH]1)OC(=C([C@@H]2c3c[nH]nc3c4ccc(cc4)F)C#N)N C18090357
CCOc1cc(ccc1O)[C@@H]2C(=C(NC(=S)N2)C)C(=O)Nc3ccc(cc3C)C C09138053
CCNC(=O)N[C@H]1CC[C@@]2(CC[C@H]([C@@H]([C@H]2[C@@H]1C)O)[C@H](C)C(=O)NC3CCCCC3)C C20467288
CCNC(=O)N[C@H]1CC[C@@]2(CC[C@@H]([C@@H]([C@H]2[C@@H]1C)O)[C@H](C)C(=O)NC3CCCCC3)C C20467290
CC[C@@H](C)NS(=O)(=O)c1ccc2c(c1)[C@H]3C=CC[C@H]3[C@H](N2)c4ccc(cc4O)O C20682281
CC(C)c1ccc(cc1)N2c3c(c4c(c(nc(c4c(n3)N)N)N5CCCC5)C#N)CC2=O C25702764
CC[C@H](C12CC3CC(C1)CC(C3)C2)NC(=O)Nc4ccc(cc4)S(=O)(=O)N C32797263
COc1ccc(cc1O)/C=N/NC(=O)c2c(c(c(c(n2)Cl)Cl)N)Cl C33631276
Cc1ccccc1n2c(c(c(n2)C(C)(C)C)NC(=O)NCc3ccccn3)N C34784720
C/C(=C/C(=O)Nc1ccc2c(c1)OCO2)/NNC(=O)c3ccc4ccccc4c3O C04815687
Cc1ccc(cc1)/N=N\c2cc(ccc2N[C@H]3[C@@H]([C@@H]([C@@H]([C@@H](O3)C)O)O)O)C C04959822
CCNC(=O)NC(=O)[C@H](C)Sc1nc(c2c3c(sc2n1)C[C@H](CC3)C)N C36817729
CCCNC(=O)NC(=O)CSc1nc(c2c3c(sc2n1)C[C@H](CC3)C)N C36821466
Cc1cc(cc(c1c2c(c3c(cc2N)oc-4cc(=O)cc(c4n3)C)C)O)O C04521758
c1ccc(cc1)C2=C[C@H](N=N2)[C@H]3NN[C@@H](N3N)SCc4c(cccc4Cl)Cl C38999599
c1c(cc(c(c1)O)/C=N/NC(=O)C(=O)N/N=C/c2c(ccc(c2)Cl)O)Cl C01686321
CC1=C([C@H](NC(=S)N1)c2ccc(cc2)Cl)C(=O)N/N=C/c3ccccc3O C39371230
C[C@@]1(C[C@H](CC(C1)(C)C)NC(=O)NC2CCCC2)CNC(=O)NC3CCCC3 C06587196
Cc1ccccc1NC(=O)c2c(c\3c(o2)CC(C/C3=N\NC(=S)N)(C)C)C C39856175
Cc1cc(no1)Nc2c(c(ncn2)Nc3ccc(cc3)Br)N C40681005
Cc1ccc(c(c1)Nc2c(c(ncn2)Nc3ccc4c(c3)OCCO4)N)OC C40684306
Cc1ccc2cccc(c2n1)Nc3c(c(ncn3)Nc4ccc5c(c4)OCO5)N C40684798
Cc1ccc(cc1)Nc2c(c(ncn2)Nc3ccc(cn3)Br)N C40779723
Cc1ccc(c(c1)C)NC(=O)NC(=O)[C@@H](C)Nc2cccc(c2)C(=O)NC C42625986
Cc1ccc(cc1NC(=O)N[C@@H](C)c2ccc(cc2)S(=O)(=O)N)Cl C43357369
Cc1ccc(c(c1)C)OCC(=O)Nc2c(cc3c(c2C)sc(n3)NN)C C45890114
Cc1ccc(c(c1)NC(=O)N[C@H](C)c2ccc(cc2)NC(=O)NC3CC3)C C47687130
Cc1c(c(n[nH]1)O)[C@@H](c2ccc(o2)c3ccc(cc3)F)c4c(n[nH]c4O)C C19974120
COc1cc(ccc1O)[C@H]2c3c(n[nH]c3OC(=C2C#N)N)C45CC6CC(C4)CC(C6)C5 C04171132
CC1(CC2=C([C@@H](C(=C(O2)N)C(=O)N)c3ccc(cc3)OCc4ccccc4)C(=O)C1)C C58949951
Cc1ccc(c(c1)C)NC(=S)N/C(=N/c2nc(c3ccccc3n2)C)/N C05899203
CC1=C([C@H](NC(=S)N1)c2ccccc2Cl)C(=O)N/N=C/c3ccc(cc3)O C59384874
CC1=C([C@H](NC(=S)N1)c2ccccc2O)C(=O)N/N=C/c3ccccc3 C59385120
CC1=C([C@H](NC(=S)N1)c2ccccc2O)C(=O)N/N=C/c3ccccc3Cl C59385161
Cc1c(c(c(cn1)CO)/C=N/[NH+]=C(/Nc2ccc(c(c2)Cl)Cl)\[S-])O C13865733
Cc1ccccc1n2c(=O)c3c4c(sc3nc2NN)C[NH+](CC4)C C00206909
C[C@@H]1Cc2ccccc2N1C(=O)[C@H](C)[NH2+]Cc3ccc(cc3)S(=O)(=O)N C03386395
CCCNC(=O)N1CCc2cc(c(cc2[C@H]1[C@@H](CC)[NH3+])OC)OC C06765346
C[C@@H](c1ccc(cc1)Cl)[NH2+]CC(=O)NC(=O)NCc2ccco2 C08199723
Cc1csc(n1)NC(=O)c2c(c3cc4c(nc3s2)CC[NH+](C4)C)N C08748301
C1CCC[NH+](CC1)CC(=O)Nc2c(c3c(s2)CCCC3)C(=O)N C00078168
CC[NH+]1CCc2c(sc(c2C(=O)N)NC(=O)Cc3cccs3)C1 C10061650
c1ccc(cc1)OCc2nc(c3c4c(sc3n2)CCCC4)NCC[NH3+] C13998641
CC(C)(C)[NH2+]CC(=O)NCC(=O)Nc1ccccc1Br C15377241
C[C@@H](c1ccccc1)NC(=O)[C@H](C)NC(=O)[C@H]2Cc3ccccc3C[NH2+]2 C16034002
c1ccc2c(c1)C(=O)N(C2=O)C[C@@H](CSC(=[NH2+])N)Br C04307081
CC[C@H]([C@H]1c2cc(c(cc2CCN1C(=O)NC(C)C)OC)OC)[NH3+] C35666531
CCOc1ccc(cc1S(=O)(=O)N[C@H]2C[C@@H]2[NH3+])Br C36264319
c1c(cc(c(c1Cl)S(=O)(=O)N[C@@H]2C[NH+]3CCC2CC3)Cl)N C37063032
CC(C)(CNS(=O)(=O)c1cc(cc(c1F)Cl)N)C[NH+](C)C C37063742
C[C@H](c1ccc(c(c1)Br)OC)[NH2+]CCS(=O)(=O)N C37261829
C[NH+]1CC[C@@H](C1)CNS(=O)(=O)c2c(cc(cc2Br)N)Br C37645694
c1cc(ccc1CN(CC(=O)N)C(=O)[C@@H]2CCC[NH2+]2)Br C37822301
C[C@]12CCCC(=C)[C@H]1C[C@H]3[C@@H](C2)OC(=O)[C@H]3C[NH2+]C(C)(CO)CO C12661408
CC[C@H](C)NC(=O)COc1cccn2c1[nH+]c(c2)c3ccc(cc3)N C36273746
Cc1csc(n1)NC(=O)[C@H]2[C@H](c3ccc(nc3S2)c4cccs4)[NH3+] C38970785
C[C@H]1c2cc(c(cc2CC[NH+]1CC(=O)Nc3c(ccs3)C#N)O)O C39303971
C[C@@H](C(=O)NC(=O)NC12CC3CC(C1)CC(C3)C2)[NH+]4CCC[C@@H](C4)O C39514924
Cc1ccc([nH+]c1)NCCCNC(=O)N[C@@H]2CCOc3c2cccc3 C40138983
C[NH+]1Cc2cccc(c2C1)NC(=O)/C(=C/c3ccc(c(c3)O)O)/C#N C41691573
c1ccc2c(c1)CC[C@H]2NC(=O)[C@H]3C[NH2+]C[C@@H]3C(=O)NC[C@H]4CCCO4 C43223301
CCC(CC)NC(=O)[C@H]1C[NH2+]C[C@@H]1C(=O)N[C@@H]2CCCc3c2cccc3 C43223314
c1cc2c(cc1Br)[C@@H](CCO2)[NH2+]CCCS(=O)(=O)N C45069842
C[NH+](C)[C@@H](CNC(=O)NC1CCC(CC1)O)c2ccccc2OC C47622639
CC(C)[C@@H](c1ccc2c(c1)OCCO2)[NH2+]Cc3ccc(cc3)C(=O)N C48341513
C[C@@H](CC[NH+](C)C)NS(=O)(=O)c1c(cc(cc1Cl)N)Cl C49554799
C[C@@H](c1nncn1C)Nc2c3cc(ccc3[nH+]cc2N)Br C50417270
CCC[NH2+][C@H](c1cc2c(cc1Br)[nH]c(=O)[nH]2)[C@H]3CCOC3 C52094682
COC1CC[NH+](CC1)CC(=O)Nc2c(c3c(s2)CCCC3)C(=O)N C53897337
CC[NH+](C)CCNS(=O)(=O)c1c(cc(cc1Br)N)Br C54111622
C1CCC(C1)(CNC(=O)CNC(=O)NC2CC2)[NH+]3CCSCC3 C58131949
C[C@H]1C[C@@H](C[NH+](C1)C(C)(C)CNC(=O)NCC(=O)NC(C)(C)C)C C54725671
c1c(cc(c2c1OCCCO2)Br)CN[C@@H]3CCC[NH+](C3)CC(=O)N C62257682
CCOc1ccc(cc1S(=O)(=O)NC(C)(C)C[NH3+])Br C63020617
COc1ccc(cc1Br)S(=O)(=O)N[C@H]2CCC[C@@H]2[NH3+] C63175852
c1ccc2=[NH+][C@@H](C=c2c1)C(=O)NCC(=O)N[C@H]3Nc4ccccc4S3 C63280025
CC(C)(C)NC(=O)CNC(=O)NC1CC[NH+](CC1)CC2CCCC2 C63333515
COc1cc(ccc1OCC(=O)N)[C@H]2[C@@H]3C(=c4ccccc4=[NH+]3)CCN2 C63349689
COc1ccc2=[NH+][C@H]3[C@@H](NCCC3=c2c1)c4cccc(c4)OCC(=O)N C63521431
Cc1ccc(c(c1)F)/[NH+]=c\2/c(cc3c(cnc(c3o2)C)CO)C(=O)N C12338886
C[C@@H]1C[C@H](CN(C1)C(=O)[C@@H](CC2=c3ccccc3=[NH+]C2)NC(=O)N)C C63842800
c1c(c(cc(c1F)Cl)Cl)C(=O)N[C@H]2CCC[NH+](C2)CC(=O)N C66451413
C[NH+](C)[C@H](CNC(=O)NC[C@@]1(CCCc2c1cccc2)O)c3ccsc3 C66908713
CC[NH+](C)CCNC(=O)NNC(=O)c1cc2c(s1)CCCCC2 C66988081
c1cc(cc2c1cc(c(=[NH2+])o2)C(=O)Nc3ccc(c(c3)Cl)Cl)O C67350772
c1ccc(cc1)CO[C@@H]2[C@@H]([C@@H]([C@@H]([C@H](O2)CO)O)O)NC(=O)c3ccccc3 C03956811
CC(=O)N[C@@H]1[C@H]([C@@H]([C@@H](O[C@@H]1OCCc2cccc3c2cccc3)CO)O)O C04257898
c1ccc2c(c1)C(OS2(=O)=O)(c3ccc(c(c3)O)O)c4ccc(c(c4)O)O C04416161
c1cc(ccc1NC(=S)Nc2ccc3c(c2)OCCO3)S(=O)(=O)N C01121765
Cc1c(cn(n1)C)[C@H](C)NC(=S)Nc2ccc(cc2)S(=O)(=O)N C02858052
c1cc(ccc1/C=c\2/c(=O)n3c(=C([C@H](C(=C3N)C#N)c4ccc(cc4)O)C#N)s2)O C02208345
Cc1cc(c(c(c1)C)S(=O)(=O)Nc2ccc3c(c2)c(c(o3)C)C(=O)NN)C C11615768
Cc1cc(cc(c1)N2[C@@H]3[C@@H](C[C@H]([C@@H]([C@@H]3NC2=S)O)O)C(=O)NCCOC)C C08636317
c1ccc(cc1)CO[C@@H]2[C@H]([C@H]([C@@H]([C@@H](O2)CO)O)O)NC(=O)c3ccccc3 C17045861
c1ccc(cc1)CO[C@@H]2[C@H]([C@H]([C@@H]([C@H](O2)CO)O)O)NC(=O)c3ccccc3 C17045864
COc1cccc(c1O)[C@@H]2c3c([nH]nc3O)NC4=C2C(=O)C[C@H](C4)c5cccs5 C18196350
C1CCc2c(c(c(s2)NC(=O)N3CCN(CC3)CCO)C(=O)N)C1 C20589528
CNC(=O)NC(=O)CNc1ccccc1C(=O)Nc2ccc(cc2)Cl C21698457
CC(C)[C@@H](C(=O)NNC(=O)c1ccccc1O)NC(=O)c2ccccc2F C22258693
c1cc(ccc1F)Sc2cc(nc(n2)N)NCCc3cc(=O)[nH]cn3 C23214850
CC1=C([C@H](C(=C(N1)SCC(=O)NC2CC2)C#N)c3ccco3)C(=O)N C06907293
C[C@H]1CCc2c(cc(s2)C(=O)NNC(=O)c3ccc(cc3)S(=O)(=O)N)C1 C27330757
COc1cc(ccc1O)[C@H]2[C@H]([C@@](NC(=O)N2)(c3ccc(cc3)Cl)O)C(=O)C(F)(F)F C27754143
Cc1c(sc2c1c(nc(n2)S[C@@H](C)C(=O)N3CCC[C@H](C3)C(=O)N)N)C C31823551
C[C@H](c1ccc2c(c1)OCO2)NC(=O)C[C@H](c3cccs3)NC(=O)N C32889283
COc1cc(ccc1O)[C@H]2[C@@H]([C@@](NC(=O)N2)(c3ccc(cc3)Cl)O)C(=O)C(F)(F)F C35099373
c1ccc(c(c1)N2CCN(CC2)CC(=O)Nc3c(c4c(s3)CCCC4)C(=O)N)O C16481606
CS(=O)(=O)NCCNS(=O)(=O)c1c(cc(cc1Cl)N)Cl C35797267
CC(C)(C)NC(=O)[C@H](c1c(cc(cc1O)O)O)N(C)C(=O)CCS C36532125
c1c2c(cc(c1Cl)S(=O)(=O)N)S(=O)(=O)N[C@@H](N2)CC3CCCC3 C00601312
CC1=C[C@H](N=N1)[C@H]2NN[C@@H](N2N)SCC(=O)c3ccc(c(c3)Cl)Cl C38556254
COc1ccc2c(c1)c3c([nH]2)[C@H](NCC3)[C@@H]4[C@@H](N(C(=S)NC4=O)C5CC5)O C38570158
CCc1ccccc1NC(=O)C(=O)NCc2ccc(cc2)S(=O)(=O)N C38717472
C[C@H](c1ccco1)NS(=O)(=O)c2cc(cnc2NN)Br C41070086
C[C@H]1CCc2c(sc(c2C(=O)N)NC(=O)[C@@]3(C(=O)Nc4ccccc4O3)C)C1 C41545543
CC1(C(=[N+]([C@@]\2(N1O)CCCCC/C2=N\NC(=S)N)[O-])c3cccs3)C C08579810
CC(=O)c1ccc(cc1)C(=O)Nc2c(c3c(s2)CCC3)C(=O)NC(=O)N C44452597
C[C@@H](c1ccc(c(c1)F)OC)NC(=O)Nc2cc(ccc2OC)C(=O)N C45101665
Cc1c(sc(n1)SCC(=O)NC(=O)Nc2ccccc2)CC(=O)N C45698238
[H]/N=C\1/N(C(=O)/C(=C/c2c[nH]c3c2cccc3)/S1)c4ccc(cc4)S(=O)(=O)N C15053811
c1c(csc1Br)CNC(=O)Nc2cnn(c2)CC(=O)N C47692201
c1ccc2c(c1)C[C@@H](CO2)CNC(=O)C(=O)Nc3c(ccs3)C(=O)N C47966436
c1ccc(cc1)N2CC[C@H](C2)CNC(=O)C(=O)Nc3c(ccs3)C(=O)N C48001249
C[C@H](c1ccc(cc1)S(=O)(=O)N)NC(=O)C(=O)Nc2cc(cc(c2)F)F C48757409
c1ccc2c(c1)C[C@@H](CO2)CNC(=O)C(=O)Nc3ccccc3CC(=O)N C49309038
c1cc(sc1)[C@@H](CC(=O)N2CCC[C@H](C2)C(=O)NC3CC3)NC(=O)N C50729381
Cc1cc(cc(c1C)S(=O)(=O)NC)C(=O)Nc2ccccc2C(=O)N C52920698
C[C@H](C(=O)Nc1c(ccs1)C(=O)N)N2CCN(CC2)c3ccccc3O C57456058
c1cc(ccc1C(=O)NNC(=O)c2cc3c(s2)CCCCC3)S(=O)(=O)N C58139563
c1cc(cc(c1)C(F)(F)F)[C@H]2Nc3cc(c(cc3S(=O)(=O)N2)S(=O)(=O)N)Cl C58465075
C1C[C@H](CN(C1)C(=O)CCCC[C@H]2[C@H]3[C@@H](CS2)NC(=O)N3)C(=O)N C63703095
Cc1ccccc1[C@H](CC(=O)Nc2cnc(nc2)C(C)(C)C)NC(=O)N C63817853
C1CN(CCC1C(=O)N)C(=O)CCCC[C@@H]2[C@H]3[C@@H](CS2)NC(=O)N3 C67126209
C1C[NH2+]Cc2c1c(c(s2)S(=O)(=O)NC3CCC(CC3)O)C(=O)[O-] C67562285
C1C[C@H](CN(C1)C(=O)CCCC[C@H]2[C@@H]3[C@@H](CS2)NC(=O)N3)C(=O)N C67594932
c1cc(cc2c1cc(cc2)Br)O[C@@H]3[C@@H]([C@@H]([C@@H]([C@@H](O3)C(=O)[O-])O)O)O C04534281
COc1cc(ccc1O)[C@H]2c3cc(c(cc3C[C@@H]([C@@H]2CO)C(=O)[O-])OC)O C04769474
CCOC(=O)[C@@H]1[C@H](NC(=O)N[C@@]1(C(F)(F)F)O)c2cc(ccc2[O-])[N+](=O)[O-] C05043999
c1cc(c(cc1[C@H](NNc2ccc3c(c2)cc(cc3O)S(=O)(=O)[O-])O)Cl)Cl C01631387
CN(C)c1ccc(cc1NS(=O)(=O)c2ccc(c(c2)C(=O)[O-])F)S(=O)(=O)N C13066961
CCc1c2cc(ccc2nc-3c1Cn4c3cc(c(c4=O)CO)[C@](CC)(C(=O)[O-])O)O C06388025
c1cc(ccc1C(=O)N)S(=O)(=O)Nc2cc3c(cc2C(=O)[O-])OCCCO3 C13240112
c1cc(c(cc1C(=O)[O-])S(=O)(=O)Nc2c(c3c(s2)CCC3)C(=O)N)Cl C13246264
C[C@@H]([C@@H](c1ccc(cc1)O)O)NS(=O)(=O)c2cc(ccc2Cl)C(=O)[O-] C13247653
C[C@H](c1ccc(cc1)S(=O)(=O)N)NC(=O)CC2(CCCCC2)C(=O)[O-] C13466534
c1cc(cc(c1)Cl)NS(=O)(=O)c2ccc(c(c2)NC(=O)[C@H]3CC=CC[C@H]3C(=O)[O-])O C13469762
c1cc(cc2c1cc(cc2)Br)O[C@H]3[C@@H]([C@@H]([C@@H]([C@H](O3)C(=O)[O-])O)O)O C15205727
c1cc(ccc1c2csc(c2C(=O)N)NC(=O)[C@@H]3[C@@H]4CC[C@H]([C@@H]3C(=O)[O-])O4)Cl C17092454
CCOc1ccc(cc1)n2c(c(cnc2=S)/C(=N/NC(=S)N)/C)[O-] C05294980
CC(C)(C(=O)O[C@H]1[C@@H]([C@@H]([C@H]([C@H](O1)C(=O)[O-])O)O)O)Oc2ccc(cc2)Cl C22055034
C[C@@H](c1ccc2cc(ccc2c1)OC)C(=O)O[C@H]3[C@@H]([C@H]([C@H]([C@@H](O3)C(=O)[O-])O)O)O C22064407
CC(C)c1cccc(c1O[C@H]2[C@H]([C@H]([C@@H]([C@@H](O2)C(=O)[O-])O)O)O)C(C)C C22066066
c1ccc(c(c1)C(=O)NN/C(=C/C(=O)Nc2nc3ccccc3s2)/[O-])[N+](=O)[O-] C32105097
C[C@H](c1ccc2cc(ccc2c1)OC)C(=O)O[C@@H]3[C@@H]([C@@H]([C@H]([C@@H](O3)C(=O)[O-])O)O)O C35645536
c1ccn(c1)c2c(c(=O)[nH]c(n2)[O-])c3c4c([nH]c3c5cccc(c5)Cl)[nH]c(=O)[nH]c4=O C20896812
c1ccc(c(c1)C(=O)NN/C=C/2\C(=NC(=O)N(C2=O)Cc3ccco3)[O-])O C04856550
c1ccc(c(c1)[C@@H]2c3c(n[nH]c3OC(=C2C#N)N)c4cccs4)C(=O)[O-] C04171175
c1cc(c(cc1Br)/C=C/2\C(=NC(=NC2=O)SCC(=O)N)[O-])O C05670501
CCOc1cc(cc(c1O)[N+](=O)[O-])[C@H](c2c([nH]nc2[O-])C)C3=C(N=N[C@@H]3C)O C39355735
Cc1c(c(n[nH]1)[O-])[C@H](c2cc(c(c(c2)OC)O)[N+](=O)[O-])C3=C(N=N[C@H]3C)O C39355737
Cc1c(c(n[nH]1)[O-])[C@@H](c2cc(c(c(c2)OC)O)[N+](=O)[O-])C3=C(N=N[C@H]3C)O C39355739
c1ccc(cc1)CC[C@@H]2C3=C(CCN(C3)[C@@H]4c5c(nc[n-]5)NC(=N4)N)N=N2 C39557693
c1cc(sc1)C(=O)C2=C(C(=O)N[C@@H]2c3ccc(cc3)OCC(=O)N)[O-] C40115760
Cc1ccc(cc1F)C(=O)C2=C(C(=O)N[C@H]2c3ccc(cc3)OCC(=O)N)[O-] C40125437
Cc1c\2c(oc1C(=O)NN)CCC/C2=N\N=C(\C(C(C(F)(F)F)(F)F)(F)F)/[O-] C40823325
C[C@H](c1[n-]nnn1)NS(=O)(=O)c2c(cc(cc2Br)N)Br C44887297
C[C@@H](c1[n-]nnn1)NS(=O)(=O)c2c(cc(cc2Br)Br)N C44887299
c1cc(cc(c1)[N-]S(=O)(=O)c2c(cccc2Cl)Cl)NS(=O)(=O)N C47251264
C[C@H](/C(=C(/C#N)\C(=O)c1c(n(c(=O)n(c1=O)C)C)N)/[O-])NC(=O)OC(C)(C)C C51068562
c1cc(cc(c1)[N+](=O)[O-])[C@@H]2c3c(nc(=S)[nH]c3N=C4C2=C(CCC4)[O-])N C08513443
Cc1ccc(s1)[C@@H](C)NC(=O)NNC(=O)c2c(cn(n2)c3ccccc3)[O-] C54732657
CNC(=O)Nc1cccc(c1)NC(=O)c2cc3cccc(c3[n-]2)[N+](=O)[O-] C56347060
c1ccc(c(c1)C(=O)NN/C=C\2/C(=O)N=C(N(C2=O)Cc3ccco3)[O-])O C01252493
COC(=O)C1=C(Oc2c(c(=O)[nH]c(n2)[O-])[C@H]1c3ccc(cc3)SC)N C58950135
COC(=O)C1=C(Oc2c(c(=O)[nH]c(n2)[O-])[C@@H]1c3ccc(c(c3)[N+](=O)[O-])Cl)N C58950155
C[C@H](C(=O)Nc1c(c2c(s1)CCC2)C(=O)N)Sc3[n-]c4cc(cnc4n3)Cl C12579394
Cc1nnc(s1)SCc2cc(nc(n2)/N=C(\N)/Nc3ccc4c(c3)OCCO4)[O-] C13550536
c1ccc(c(c1)C(=O)NNC(=O)c2ccc3c(c2)nc(=S)[nH]c3[O-])F C47054574
c1cc(ccc1c2ccn[nH]2)[N-]S(=O)(=O)c3ccc(cc3F)S(=O)(=O)N C63182074
COc1cc(c(cc1Cl)OC)NC(=O)[C@@H]2C(=C3C=C(C(=O)N=C3S2)C(=O)[O-])N C63416401
COc1cc(c(cc1OC)NC(=O)c2cc3cccc(c3[n-]2)[N+](=O)[O-])C(=O)N C63682873
CCOc1cc(ccc1O)[C@@H]2CC(=O)N[C@H]3C2=C(NN3c4ccc(nn4)[O-])C C63823321
c1cnc(nc1)[N-]S(=O)(=O)c2ccc(cc2)c3ccc(o3)/C=N/[NH+]=C(\N)/[S-] C06093671
C[C@@H](c1ccc(c(c1)F)c2ccccc2)C(=O)O[C@@H]3[C@@H]([C@@H]([C@@H]([C@@H](O3)C(=O)[O-])O)O)O C65742675
c1cc(sc1[N+](=O)[O-])S(=O)(=O)[N-]c2nc(cs2)c3cc([nH]c3)C(=O)N C66250917
c1ccc2c(c1)c3c([nH]2)[C@@H]([NH2+]CC3)c4c(=O)[nH]c(=O)n(c4O)c5ccccc5F C04063080
c1ccc2c(c1)c3c([nH]2)[C@H]([NH2+]CC3)c4c(=O)[nH]c(=O)n(c4O)c5ccccc5F C04063084
[H]/N=C/1\C(=NNc2cccc(c2)C(F)(F)F)C(=[NH2+])NN1C(=O)c3ccccc3 C04478169
COc1ccc2c(c1)c3c([nH]2)[C@@H]([NH2+]CC3)c4ccc(c(c4)OC)OCC(=O)N C04717945
CC(=O)[C@]1(Cc2c(c(c3c(c2O)C(=O)c4cccc(c4C3=O)OC)O)[C@@H](C1)OCC[NH3+])O C05573004
c1ccc2c(c1)c(c3ccccc3[nH+]2)N[C@H]4[C@@H]([C@@H]([C@@H](O[C@@H]4O)CO)O)O C05685483
c1ccc2c(c1)c(c3ccccc3[nH+]2)N[C@H]4[C@H]([C@@H]([C@@H](O[C@@H]4O)CO)O)O C05685484
CC(C)(C)n1c(c(c(=O)[nH]c1=O)[C@@H]2c3c(c4ccccc4[nH]3)CC[NH2+]2)O C05825390
c1ccc2c(c1)c(c3cc(ccc3[nH+]2)C(=O)Nc4ccc(cc4)S(=O)(=O)N)N C05538205
c1ccc2c(c1)C(=O)c3c(c(c4c(c3O)CCC[C@H]4OC(=O)CC[NH3+])O)C2=O C06583057
c1ccc(c(c1)N2CC[NH+](CC2)CC(=O)Nc3c(c4c(s3)CCC4)C(=O)N)O C07434571
C[C@H](C(=O)Nc1c(ccs1)C(=O)N)[NH+]2CCN(CC2)c3ccccc3O C08309204
c1cc(ccc1/N=C/c2cc(ccc2O)Br)S(=O)(=O)NC(=[NH2+])N C04598688
C1CCC(CC1)[NH+]2CCc3c(c(nc4c3c([nH]n4)N)NC[C@@H]5CCCO5)C2 C08554337
COc1ccc(cc1)n2c(=O)c(c([nH]c2=S)O)[C@@H]3c4c(c5ccccc5[nH]4)CC[NH2+]3 C02106333
c1cc(ccc1CN2C(=O)/C(=C/N[C@H]3CCCC[C@H]3[NH3+])/C(=O)NC2=O)F C02436297
CC1(CC(CC([NH2+]1)(C)C)NC(=O)CSc2nnc(n2N)C(F)(F)F)C C20841565
COc1cccc2c1o/c(=[NH+]/NC(=S)Nc3ccccc3)/c(c2)C(=O)N C04574793
Cc1cc(c2ccccc2n1)C(=O)NNC(=O)c3c[nH+]c4ccccc4c3N C32605441
CC[NH+]1CCc2c(sc(c2C(=O)N)NC(=S)NC(=O)c3ccco3)C1 C02447324
c1cc(ccc1C2=CN=[NH+][C@H]2c3ccc(cc3O)OCC(=O)NN)Cl C38664516
Cc1ccc(c(c1)NC(=O)c2c(c\3c(o2)CCC/C3=N\NC(=[NH2+])N)C)OC C40824776
CC[NH+]1CCC[C@@H]1CNS(=O)(=O)c2cc(cnc2NN)Br C41069988
C[NH+]1CCC[C@@H](C1)NS(=O)(=O)c2cc(cnc2NN)Br C41070166
C[NH+]1CCC[C@H](C1)NS(=O)(=O)c2cc(cnc2NN)Br C41070167
C[C@]12CC[C@H]([C@@]([C@H]1Cc3c(nc(s3)N)[C@H]2CC(=O)NCC[NH+](C)C)(C)CO)O C43554471
COc1ccc(cc1)c2c(c(nc3c2c(c(s3)C4=[NH+]CCN4)N)N)C#N C44545022
CC[C@@H]1CC[NH2+][C@@H](C1)C(=O)N[C@@H]([C@@H]2[C@@H]([C@H]([C@@H]([C@H](O2)SC)O)O)O)[C@@H](C)Cl C44964069
Cc1ccccc1NC(=O)NNC(=O)NCc2ccccc2C[NH+](C)C C45104361
CC1(CC(CC([NH2+]1)(C)C)NC(=O)NNC(=O)c2cc(c[nH]2)Br)C C45860797
C[C@@H](c1cccc(c1)S(=O)(=O)N)NC(=O)NCC2(CCCC2)[NH+](C)C C47835328
C[C@H](C[NH+]1CCCC1)NS(=O)(=O)c2cc(cnc2NN)Br C49186552
CN(C)CCNC(=O)[C@H]1C[C@H]([C@@H]([C@H]2[C@@H]1SC(=[NH+]2)Nc3ccc(cc3)F)O)O C20504120
COc1ccccc1N2C(=O)/C(=C/N[C@H]3CCCC[C@H]3[NH3+])/C(=O)NC2=S C20265801
C[C@@H]1CCC[C@@](C1)(CNC(=O)N[C@@H](C)c2cccc(c2)S(=O)(=O)N)[NH+](C)C C52502421
C1Cc2c(sc(c2C(=O)N)NC(=O)C[NH+]3CCC(CC3)C(=O)NC4CC4)C1 C55915464
Cc1cc(ccc1NC(=O)NC2CC([NH2+]C(C2)(C)C)(C)C)OCC(=O)N C56710870
COc1ccc(cc1OC)[C@H]2[NH+]=C(N=C(N2c3ccc(cc3)Cl)N)N C06713544
c1c(cc(c(c1Br)OCC[C@H](C(=O)N)[NH3+])Br)[N+](=O)[O-] C62595565
C[C@H]1CCC[C@](C1)(CNC(=O)N[C@H](C)c2cccc(c2)S(=O)(=O)N)[NH+](C)C C62642128
c1ccc(cc1)[C@H](C(=O)C2=c3ccccc3=[NH+]C2)Sc4nc(nc(n4)N)N C39795931
CC1(CC(CC([NH2+]1)(C)C)NC(=O)[C@@H]2N[C@H](NO2)C3=CC4=CC=N[C@@H]4C=C3)C C39958855
c1ccc2=[NH+]CC(=c2c1)CCNC(=O)c3c(c4cc(c(nc4s3)N)C#N)N C63529309
c1ccc2=[NH+]CC(=c2c1)NC(=O)NCCc3ccc(cc3)S(=O)(=O)N C63709651
CC(C)Oc1ccc2ccccc2c1C[NH+]3CCNC(=O)[C@@H]3CC(=O)NN C66115481
c1cc(c(cc1NC(=O)C[NH+]2C[C@@H](C[C@@H]2C(=O)N)O)Cl)OC(F)F C67129363
C[C@H]1CCC[NH+](C1)C(C)(C)CNC(=O)C(=O)Nc2c(ccs2)C(=O)N C67392685
C[C@H](C(=O)Nc1c(c2c(s1)CCC2)C(=O)N)[NH+]3CCC[C@@H](C3)CNC(=O)C C67416047
C[C@@H]1C[C@H](C[NH+](C1)C[C@@H](C)NC(=O)C(=O)Nc2c(ccs2)C(=O)N)C C67438259
Cc1c(cccc1NC(=O)C(=O)N[C@@H](C)C[NH+]2C[C@@H](C[C@@H](C2)C)C)C(=O)N C67438844
COc1cc(ccc1O)[C@@H]2c3c(n[nH]c3OC(=C2C#N)N)c4ccc(cc4)Cl C04146870
CNc1c(c(nc(n1)N)Nc2ccc(cc2)I)N=O C04707872
CC1=C([C@@H](NC(=O)N1)c2ccccc2O)C(=O)Nc3ccccc3OC C00625749
CC1(c2ccccc2N(C1=CC(=O)CSc3nc(nc(n3)N)N)C)C C05689230
C=CCNC(=O)NC(=O)CSc1nc(c2c3c(sc2n1)CCCC3)N C03552525
c1ccc2c(c1)cc(c(c2/C=N/Nc3nnc(n3N)S)O)Br C06942288
C1CCc2c(c(=O)[nH]c(n2)SCC(=O)Nc3c(c4c(s3)CCCC4)C(=O)N)C1 C11905516
c1ccc(c(c1)CSc2nc(c3c(n2)OC(=C([C@H]3c4cccnc4)C#N)N)N)Cl C01430909
Cc1cc(nc2c1c(c(s2)c3nnc(n3c4ccccc4)SCC(=O)N)N)C C06386860
CC(C)(C)[C@@H]1CCc2c(sc3c2C(=O)N[C@@H](N3)c4cc(=O)[nH]c(=O)[nH]4)C1 C18192162
C[C@H](C(=O)NC(=O)NC1CCCC1)OC(=O)c2cccc(c2N)Cl C18406257
CC(C)(C)NC(=O)[C@@H](c1c(cc(cc1O)O)O)N(C)C(=O)CCS C36532124
CCNC(=O)NC(=O)CSc1nc(c2c3c(sc2n1)C[C@@H](CC3)C)N C36812045
C[C@H]1CCc2c(sc3c2c(nc(n3)S[C@@H](C)C(=O)NC(=O)NC)N)C1 C36812048
Cc1ccc(cc1)N2[C@H]([C@H](C(=O)NC2=O)[C@@H]3c4c(c5ccccc5[nH]4)CCN3)O C38555967
c1ccc2c(c1)cccc2N3[C@H](N=C([C@H](C3=O)[C@@H]4c5c(c6ccccc6[nH]5)CCN4)O)O C38990108
Cc1cccc(c1C)N2[C@@H](N=C([C@H](C2=O)[C@@H]3c4c(c5ccccc5[nH]4)CCN3)O)O C38994371
Cc1ccc(cc1C)N2[C@H](N=C([C@@H](C2=O)[C@@H]3c4c(c5ccccc5[nH]4)CCN3)O)O C39006609
Cc1ccc(cc1C)N2[C@H](N=C([C@H](C2=O)[C@@H]3c4c(c5ccccc5[nH]4)CCN3)O)O C39006611
CC[C@@H](C)N1[C@@H](C(=C(NC1=O)O)[C@@H]2c3c(c4ccccc4[nH]3)CCN2CC)O C39021736
Cc1cccc(n1)Nc2c(c(ncn2)Nc3cccc4c3nc(cc4)C)N C40685475
Cc1ccc2c(c1)sc(n2)Nc3c(c(ncn3)NC[C@H]4CCCO4)N C40687062
Cc1ccc2c(c1)NC(=O)[C@](O2)(C)C(=O)Nc3c(c4c(s3)CCCC4)C(=O)N C40797602
Cc1c\2c(oc1C(=O)NN)CCC/C2=N\NC(=O)c3ccc(cc3)c4ccccc4 C40822853
Cc1ccc2c(c1)NC(=O)[C@@](O2)(C)C(=O)Nc3c(c4c(s3)C[C@H](CC4)C)C(=O)N C41547178
Cc1cc(c2c(c1)sc(n2)NC(=O)CSc3[nH]c(=O)cc(n3)N)C C41630465
Cc1ccc(cc1)[C@@H](c2ccccc2)NC(=O)NNC(=O)C(=O)NC3CC3 C43228931
C[C@H](c1ccc(c(c1)F)OC)NC(=O)Nc2cc(ccc2OC)C(=O)N C45101667
Cc1ccc(c(c1)[C@H](C)NC(=O)Nc2cc(ccc2OC)C(=O)N)OC C45120318
C[C@@H](c1ccc(cc1)NC(=O)NC2CC2)NC(=O)Nc3ccc(cc3)C#N C47700027
C[C@@H](c1ccc(c(c1)F)OC)NC(=O)C(=O)Nc2c(ccs2)C(=O)N C47966259
C[C@@H]1C[C@H]1C(=O)NCCC(=O)NNC(=O)c2cc3ccccc3cc2O C50170594
COc1ccc(cc1)c2c3c([nH]n2)OC(=C([C@@H]3c4ccccc4O)C#N)N C05940478
COc1ccc(cc1)c2c3c([nH]n2)OC(=C([C@H]3c4ccccc4O)C#N)N C05940509
c1cc(c(c(c1)Cl)Cl)c2ccc(o2)/C=C(/C#N)\c3nc(nc(n3)N)N C53106976
Cc1c(c([nH]c1C(=O)NNC(=O)c2cc3ccccc3cc2O)C)C(=O)C C53575745
COc1cc(ccc1O)[C@H]2[C@H]([C@](NC(=O)N2)(C(F)(F)F)O)C(=O)c3ccc(cc3)Cl C12377915
Cc1cc(ccc1NC(=O)NC[C@@H]2Cc3ccccc3O2)OCC(=O)N C56710091
Cc1c2ccccc2oc1C(=O)NNC(=O)N[C@H](C)Cc3ccc(cc3)O C56762047
C[C@@H](C(=O)NC(=O)NC(C)C)OC(=O)c1cc(cc(c1N)Cl)Cl C15642948
CNC(=O)c1cc(ccc1NC(=O)c2cccc(c2)OCC(=O)N)Cl C58228211
Cc1ccc(cc1NC(=O)CSc2nnc(n2N)c3ccccc3O)F C59045607
c1c(csc1c2nc(on2)CSc3nc(cc(n3)N)N)Br C59833340
C[C@@H](C(=O)NNC(=O)c1cc2ccccc2cc1O)NC(=O)c3ccccc3 C60622130
Cc1c/c(=N/N2C(=[NH2+])CSC2=S)/nc([n-]1)N[C@@H](C(Cl)(Cl)Cl)O C04795484
Cc1cc(sc1C(=O)NNC(=O)NC2CC2)NC(=O)c3ccccc3Cl C64900408
CC(C)CNC(=O)NNC(=O)c1ccccc1NC(=O)c2cccs2 C65180035
CC[C@](C)(CNC(=O)Nc1ccc(c(c1)Cl)NC(=O)c2ccco2)O C66160624
Cc1cc(cc(c1C)NC(=O)CNc2ccccc2OC)S(=O)(=O)N C66696879
COC(=O)Nc1cc(ccc1F)NC(=O)NC2[C@@H]3CCC[C@H]2C[NH+](C3)C4CC4 C67324676
C[C@@H](c1ccc(cc1)S(=O)(=O)Nc2cccc(c2)I)[NH3+] C20479541
CC[NH2+]Cc1ccc(cc1Oc2ccc(cc2)C(=O)N)Br C34834483
c1cc(ccc1S(=O)(=O)N[C@@H]2C[C@H]2[NH3+])I C36264197
c1c(c(sc1Br)Br)S(=O)(=O)NC2CC(C2)[NH3+] C36265797
c1cc2c(cc1[C@H](c3cc(cnc3)Br)[NH3+])NC(=O)CO2 C36949904
c1cc(c(cc1Br)Br)S(=O)(=O)NC2CC(C2)[NH3+] C37574204
c1c(cc(c(c1F)S(=O)(=O)N[C@H]2CCCC[C@@H]2[NH3+])Br)F C38050571
c1c(cc(c(c1F)S(=O)(=O)N[C@@H]2CCCC[C@H]2[NH3+])Br)F C38050572
Cc1cc(cc(c1NC(=O)[C@H](CCSC)[NH3+])OC)Br C40464258
CC(C)(C(=O)N)[NH2+]Cc1cc(ccc1OC(F)F)Br C40674572
c1c2c(cc(c1Br)F)NC(=O)[C@H]2[NH2+]C3CCC(CC3)O C42135078
C[NH+](Cc1ccccc1/C(=N/O)/N)Cc2cc(cs2)Br C42399444
CC[C@@H]([C@@H](c1ccccc1Br)N2CCN(CC2)CCO)[NH3+] C43091898
CCC[C@@H](c1nc(cs1)C(=O)NC[C@@H]2CC[C@H]3C[C@@H]2C3(C)C)[NH3+] C43226720
C[C@H]([C@@H](c1ccc(s1)Br)N2CCN(CC2)CCO)[NH3+] C43260410
CC[C@@H]([C@@H](c1ccc(s1)Br)[NH+]2CCC[C@@H]2C(=O)NC)N C43262339
CCN(CC(=O)NC)[C@@H](c1cc(cs1)Br)[C@@H](C)[NH3+] C43285709
CC[C@@H]([C@H](c1cc(cs1)Br)N2CCC(CC2)C(=O)NC)[NH3+] C43285877
CCNC(=O)CN(C)[C@H](c1cc(cs1)Br)[C@@H](C)[NH3+] C43286992
C[C@@H]([C@@H](c1cc(cs1)Br)N2CCCC[C@@H]2C(=O)NC)[NH3+] C43287155
C[C@H]([C@H](c1cc(cs1)Br)N2CCCC[C@@H]2C(=O)NC)[NH3+] C43287161
CCOc1cc(ccc1OCc2c(ccs2)Br)C(=[NH2+])N C43675732
c1c(cc(c2c1c(=O)c(co2)C[C@H](CO)[NH3+])Br)Br C44464493
c1cc(cc(c1)I)NS(=O)(=O)c2ccc(cc2)CC[NH3+] C44594357
C[C@@H](c1ccc(cc1Br)Br)[NH2+]CCCS(=O)(=O)N C45069299
C[NH+](CC(=O)N)CC(=O)Nc1ccc(cc1Cl)Br C47628514
CCOc1cc(ccc1OCc2cccc(c2)Br)C(=[NH2+])N C48785973
CCOc1cc(ccc1OCc2ccccc2Br)C(=[NH2+])N C48786001
C[C@@H](c1ccc(cc1)S(=O)(=O)N[C@@H](C)c2ccc(s2)Cl)[NH3+] C49147320
C[NH+](CCCC(=O)NC(=O)N)Cc1cc(cs1)Br C49441996
c1cc(cc(c1)OCCOc2ccc(cc2)Br)C(=[NH2+])N C49596348
Cc1c(c(n(n1)c2ccc(c(c2)C(F)(F)F)C(=[NH2+])N)C)Br C50593402
c1c(cc(c(c1Cl)S(=O)(=O)NC2CCC(CC2)[NH3+])Cl)Br C51693197
c1cc(cc(c1)Br)OC[C@H](C[NH2+][C@@H]2CCCC[C@@H]2O)O C52013939
c1cc(c(c(c1)Cl)OC[C@H](C[NH2+][C@@H]2CCCC[C@@H]2O)O)Cl C52014075
CC[NH2+][C@H](CC(F)(F)F)c1cc2c(cc1Br)[nH]c(=O)[nH]2 C52094624
c1cc(ccc1/C(=[NH+]\CCCC(=O)N)/c2cc(ccc2O)F)Cl C18153101
c1cc(c(cc1Br)N)SCCC(=O)N2CC[NH2+]CC2 C53299767
C[C@@H]([C@@H](c1cc(cs1)Br)N2CCC(CC2)C(=O)NC)[NH3+] C43285865
C[C@H](C(=O)N1CC[NH2+]CC1)Sc2ccc(cc2N)Br C43403372
c1cc(sc1CC[NH3+])S(=O)(=O)N[C@H]2CCCc3c2ccs3 C61368659
CN(CCOc1cccc(c1)Br)c2ccc(cc2)C(=[NH2+])N C61951791
CC[C@H]([C@@H](c1ccccc1Br)N2CCC(=O)NCC2)[NH3+] C62099728
c1cc(c(cc1C#CC[NH3+])Cl)S(=O)(=O)NCc2ccsc2 C63151492
C[C@@H](CCNS(=O)(=O)c1ccc(cc1)I)[NH3+] C63170984
C[C@H]([C@H]1CCCCN1[C@@H]2c3cc(ccc3NC2=O)Br)[NH3+] C63191243
C[C@H]([C@H]1CCCCN1[C@@H]2c3cc(c(cc3NC2=O)F)Br)[NH3+] C63192144
C[C@H]([C@H]1CCCCN1[C@@H]2c3cccc(c3NC2=O)Br)[NH3+] C63192152
COc1cc2c(c(c1OC)OC)[C@@H](CC(=O)N2)C3CCC(CC3)[NH3+] C65406643
c1cc(ccc1[C@@H](C(=O)N)[NH2+][C@H]2CCCc3c2ccc(c3)OC(F)F)F C66940366
COC(=O)C1=C(N(C2=C([C@H]1c3ccc4c(c3)OCO4)C(=O)CCC2)c5ccccc5F)N C01032339
c1ccc(cc1)[C@H]2CC3=C([C@H](C(=C(N3N4CCOCC4)N)C#N)c5cccc(c5)Cl)C(=O)C2 C00691487
CC(=O)O[C@@H]1C[C@@]2([C@@H]3CC[C@@H]4C[C@@H](CC[C@@]4([C@@H]3CC[C@@]2([C@@H]1c5ccc(=O)oc5)C)C)O)O C04915333
c1cc(oc1/C=C\2/C(=O)NC(=S)N2)c3c(cc(cc3Br)[N+](=O)[O-])Br C02059246
CC1(CC2=C([C@H](C(=C(N2c3ccccc3C#N)N)C#N)c4ccc5c(c4)OCO5)C(=O)C1)C C00716495
COc1ccc(c(c1)[C@H]2C(=C(N(C3=C2C(=O)CCC3)c4ccc(cc4F)Br)N)C#N)OC C00674337
CC1(CC2=C([C@@H](C(=C(N2c3cccc(c3)Cl)N)C#N)c4ccc5c(c4)OCO5)C(=O)C1)C C01023792
CC1(CC2=C([C@@H](C(=C(O2)N)C#N)c3cc(c(cc3OC)OC)Br)C(=O)C1)C C00818619
CC1(CC2=C([C@@H](C(=C(N2c3c(c4c(s3)CCCCC4)C#N)N)C#N)c5cccnc5)C(=O)C1)C C01437163
CC(C)Sc1nnc(s1)N2C3=C([C@H](C(=C2N)C#N)c4ccsc4)C(=O)CC(C3)(C)C C12401694
CC1(CC2=C([C@H](C(=C(N2c3ccccc3Cl)N)C#N)c4ccc(s4)[N+](=O)[O-])C(=O)C1)C C12402354
Cc1ccc(cc1N2C3=C([C@H](C(=C2N)C#N)c4ccc(s4)[N+](=O)[O-])C(=O)CC(C3)(C)C)Cl C12462355
Cc1cc(cc2c1[C@@H](C[C@]3(O2)CC(NC(=S)N3)(C)C)c4ccc(cc4)OC)OC(=O)C C00881836
Cc1cc(cc2c1[C@H](C[C@]3(O2)CC(NC(=S)N3)(C)C)c4ccc(cc4)OC)OC(=O)C C00881834
Cc1ccccc1N2C3=C(C(=O)CC(C3)(C)C)[C@]4(c5ccccc5N(C4=O)C)C(=C2N)C#N C13567596
COc1ccccc1[C@@H]2CC3=C([C@H](Nc4ccccc4N3)c5ccc6c(c5)OCO6)C(=O)C2 C13568663
c1ccc(cc1)n2c3c(c(n2)C(C(F)(F)F)(F)F)[C@@H](C(=C(O3)N)C#N)c4cccnc4 C13959767
C[C@H](c1ccc2ccccc2c1)NC(=O)CN3C(=O)[C@]4(CCCc5c4ccs5)NC3=O C14018072
CCOC(=O)C1=C(OC2=C([C@]13c4cc(cc5c4N(C3=O)C6(CCCC6)C[C@H]5C)F)C(=O)CCC2)N C14162382
CCOC(=O)C1=C(OC2=C([C@@]13c4cc(cc5c4N(C3=O)C6(CCCC6)C[C@H]5C)F)C(=O)CCC2)N C14162384
CC1CCN(CC1)S(=O)(=O)c2ccc3c(c2)[C@H]4C=CC[C@@H]4[C@@H](N3)c5ccc(c(c5)OC)O C14459051
c1cc2c(cc1S(=O)(=O)N3CCOCC3)[C@@H]4C=CC[C@@H]4[C@@H](N2)c5cc(cc(c5O)Cl)Cl C14467263
c1ccc(c(c1)C(F)(F)F)N2C3=C([C@H](C(=C2N)C#N)c4ccc5c(c4)OCO5)C(=O)CCC3 C01436475
Cc1ccc(c(c1)Br)NC(=O)[C@H]2[C@@H](Nn3c(nnc3S2)C)c4ccc(cc4)Cl C20060419
CCN1c2ccccc2C3=C(S1(=O)=O)[C@@H](C(=C(O3)N)C#N)c4ccc(cc4)Br C20558383
c1ccc(cc1)[C@H]2CC3=C([C@H](C(=C(N3N4CCOCC4)N)C#N)c5ccccc5Cl)C(=O)C2 C27551832
Cc1c2c(on1)NC3=C([C@@H]2c4ccc(cc4)O)C(=O)C[C@@H](C3)c5cc(ccc5OC)OC C28052931
CC1(CC2=C(C(=O)C1)[C@]3(c4ccccc4N(C3=O)C)C(=C(N2c5ccc(cc5)Cl)N)C#N)C C05945448
c1ccc(cc1)C2=C[C@H](N=N2)[C@H]3NN[C@@H](N3/N=C/c4ccc(s4)Br)S C38971365
c1ccc(cc1)C2=C[C@@H](N=N2)[C@@H]3NN[C@@H]4N3N=C(CS4)c5ccccc5Br C38974869
COc1ccc(cc1)c2ccc3c(n2)S[C@H]4C3=NC(=O)C5=C4OC(=C([C@H]5c6ccc(cc6)F)C#N)N C39280190
CC1(CC2=C([C@H](C(=C(N2c3nnc(s3)SC)N)C#N)c4c(cccc4Cl)F)C(=O)C1)C C39426043
Cc1ccc(cc1)C2=C[C@@H](N=N2)C(=O)N/N=C/c3cc(cc(c3O)Br)Br C39584328
Cc1ccc(cc1)N2C(=O)/C(=C/c3ccc(o3)c4ccc(cc4)S(=O)(=O)N)/SC2=O C39795189
Cc1ccc(cc1)[C@H]2c3c(n[nH]c3C(=O)N2[C@H]4CCS(=O)(=O)C4)c5cc(cc(c5O)C)C C40548346
CCOC(=O)C1=C(Oc2c3ccccc3oc(=O)c2[C@H]1c4c(cccc4Cl)Cl)N C40568245
Cc1cccc(c1C)NC(=O)C2=C(Nc3nnnn3[C@H]2c4cccc(c4)Br)C C41020111
C[C@@]12C[C@H]([C@@H]3[C@@H]([C@H]1CC[C@@H]2C4(OCCO4)C)CC[C@@H]5[C@]3(/C(=N/O)/CC6(C5)OCCO6)C)O C43740119
Cc1c(sc(c1C(=O)NC(=O)OC)NC(=O)c2ccccc2I)C C43898656
Cc1ccc(s1)[C@H]2c3c([nH]n(c3=O)c4ccccc4)NC5=C2C(=O)C[C@@H](C5)c6ccco6 C18200816
Cc1c(=O)nc([nH]n1)SCC(=O)/N=c\2/[nH]c(cs2)c3ccc(cc3)Br C03118059
Cc1cccc(n1)NC(=O)c2cc3n(n2)[C@H](C[C@@H](N3)c4ccc(cc4)Br)C(F)(F)F C00681692
CSc1[nH]c(=O)c2c(n1)O[C@@H]3C(=C[C@@H]2c4ccc(cc4)Br)C(=O)NC(=N3)SC C59406634
Cc1ccc(c(c1)C)NC(=O)[C@H]2[C@@H](Nc3ncnn3[C@@H]2c4ccc(cc4)Br)C C59669750
Cc1cccc(c1C)N2C(=O)[C@@H]3[C@@H](N[C@]4([C@@H]3C2=O)c5ccccc5NC4=O)CCSC C15957835
COc1ccc(cc1)[C@H]2[C@@H]3[C@@H](C(=O)N(C3=O)c4ccc(cc4)Br)SC(=C2C#N)N C13769626
c1ccc(cc1)N2C(=O)[C@@H]3[C@H](C4=C(C[C@@H](CC4=O)c5cccs5)NC3=N2)c6cccc(c6)O C18197075
Cc1cc(c(c(c1)O)C2=C3[C@@H](N(C(=O)[C@@H]3N=N2)CCO)c4ccc(cc4)Br)C C09184762
Cc1cc(c(c(c1)O)C2=C3[C@H](N(C(=O)[C@@H]3N=N2)CCO)c4cccc(c4)Br)C C08845131
CC(=O)N1C/C(=C\c2ccc(cc2)OC)/C3=C(C1)[C@@H](NC(=S)N3)c4ccc(cc4)OC C67172431
Cc1ccc(c(c1)S(=O)(=O)c2c3c(nc4ccccc4n3)n(c2N)/N=C/c5ccc(cc5)C(C)C)C C02434748
CCOc1cc(cc(c1O)Br)[C@@H]2C3C(=NC(=C2C(=O)Nc4ccccc4OC)C)CCCC3=O C06195740
COc1c(cc2ccccc2c1Br)C(=O)NC(=S)Nc3ccc(cc3[N+](=O)[O-])Cl C08833223
COc1c(cc2ccccc2c1Br)C(=O)NC(=S)Nc3ccc(cc3Cl)[N+](=O)[O-] C08833230
COC(=O)NC(=O)c1c2c(sc1NC(=O)c3cc(nc4c3cccc4)c5cccs5)CCCCC2 C09298402
CCCCN1[C@H]([C@@]23C=C[C@@H](O2)[C@@H]([C@@H]3C1=O)C(=O)Nc4ccc(c(c4)Cl)C)C(=O)N[C@@H]5CCC[C@@H]([C@@H]5C)C C09777233
C[C@@H]1CCCC[C@@H]1NC(=O)[C@@H]2[C@@]34C=C[C@@H](O3)[C@@H]([C@@H]4C(=O)N2CCC(C)C)C(=O)Nc5ccc(cc5)C(C)C C09777339
c1ccc2c(c1)C(=O)c3cccc(c3C2=O)NC(=O)c4ccccc4NS(=O)(=O)c5ccc(cc5)F C12562761
CCOC(=O)C1=C(OC(=C([C@H]1c2ccc(cc2)F)C#N)N)CSc3c(cc4c(n3)CCCCC4)C#N C00663467
COc1ccc(cc1)NC(=O)CSC2=NC(=C)[C@@H]([C@H](C2C#N)c3cccs3)C(=O)Nc4ccccc4 C01856207
CCOC(=O)c1c2c(sc1NC(=O)c3cccc(c3)NS(=O)(=O)c4ccc(cc4)C)CCCC2 C13681689
Cc1ccc2c(c1)-c\3c(ss/c3=N\c4ccc(cc4)S(=O)(=O)Nc5nccc(n5)C)C(N2)(C)C C13774618
c1ccc(cc1)CCNS(=O)(=O)c2ccc3c(c2)[C@@H]4C=CC[C@H]4[C@@H](N3)c5cc(ccc5Cl)[N+](=O)[O-] C14472560
CCOc1ccc(cc1)NS(=O)(=O)c2ccc3c(c2)[C@H]4C=CC[C@@H]4[C@@H](N3)c5ccc(c(c5)OC)OC C14479343
CCCCSc1nc2c(nn1)-c3cc(ccc3N[C@H](O2)c4ccc(c(c4)OCC)O)Br C15015769
COC(=O)[C@H]1[C@H](CC2=C(C1=O)[C@H](C(=C(N2c3ccccc3)N)C(=O)OC)c4ccc(cc4)F)c5ccccc5 C15319238
COC(=O)[C@@H]1[C@@H](CC2=C(C1=O)[C@H](C(=C(N2c3ccccc3)N)C(=O)OC)c4ccc(cc4)F)c5ccccc5 C15319241
CCCCOC(=O)c1ccc(cc1)n2c3c(c(n2)C)[C@H](C(=C(O3)N)C#N)c4ccc(cc4)Br C16856623
CC1=C([C@H](C2=C(N1)C[C@H](CC2=O)c3ccc(c(c3)OC)OC)c4ccc(cc4)O)C(=O)OCc5ccccc5 C19904793
CC(C)Oc1ccc(cc1)[C@@H]2CC3=C([C@H](Nc4ccccc4N3)c5cc(c(cc5OC)OC)OC)C(=O)C2 C20883891
c1ccc(cc1)C(c2ccccc2)N3CCN(CC3)C(=O)c4csc(n4)NC(=O)Nc5ccccc5 C20985165
CC(C)Oc1ccc(cc1)[C@@H]2CC3=C([C@@H](Nc4ccccc4N3)c5cc(c(c(c5)OC)OC)OC)C(=O)C2 C21241700
COc1ccc(cc1OC)c2nc(cs2)CSc3nnc(n3N)c4cc(ccc4Cl)Cl C21285544
CC(C)C[C@@H]1c2c(cc(c(c2[O-])Oc3c4c(cc(c3O)OC)CCN([C@@H]4CC(C)C)C)OC)CC[NH+]1C C24717567
c1cc(ccc1/C=N\NC(=O)CSc2nnc(n2c3ccc(cc3)Cl)c4ccc(cc4)Cl)O C30721925
C1CCC(CC1)Sc2nnc(s2)NC(=O)CSc3[nH]c(=O)c4c5c(sc4n3)CCCC5 C32696839
Cc1cc(n(n1)c2nc(c3c4c(sc3n2)CCCC4)N(NCc5ccccc5)NCc6ccccc6)C C34786498
C[C@H]1CN(CCN1C(=O)CCC2CCCC2)C(=O)[C@@H](C(C)C)NC(=O)Nc3cccc(c3Cl)Cl C34999872
COC(=O)[C@@H]1[C@H](CC2=C(C1=O)[C@@H](C(=C(N2c3ccccc3)N)C(=O)OC)c4ccc(cc4)F)c5ccccc5 C36037284
Cc1ccc(cc1C)NC(=O)[C@@H]2[C@H]3C=C[C@@]4([C@@H]2C(=O)N([C@@H]4C(=O)NC5CCCCC5)[C@@H](C)c6ccccc6)O3 C36066347
Cc1ccc(cc1)C(=O)CSc2nc3n(n2)[C@H](C(=C(N3)C)C(=O)Nc4ccc(cc4C)C)c5ccccc5 C08607367
COc1ccc(cc1)C(=O)Oc2ccc3c(c2)OC(=C([C@H]3c4ccc(cc4)OCc5ccccc5)C#N)N C38650900
COc1ccc(c(c1)[C@@H]2c3ccc(cc3OC(=C2C#N)N)OC(=O)c4ccc(cc4Cl)Cl)OC C38659770
C[C@@H](C(=O)Oc1ccc2c(c1)OC(=C([C@@H]2c3cccc(c3)Oc4ccccc4)C#N)N)Oc5ccccc5F C38660876
Cc1ccc2c(c1)c(c(o2)C(=O)Oc3ccc4c(c3)OC(=C([C@@H]4c5cccc(c5)OCC=C)C#N)N)C C38701111
Cc1cc(c(cc1C)c2cc(n(n2)c3ccccc3)NC(=O)CSc4nnc(s4)NC(C)C)C C39549823
Cc1cc(ccc1OCCCC(=O)NN2[C@@H](Nc3ccccc3C2=O)c4ccc(cc4)N(C)C)Cl C39920072
CCOc1ccc(cc1OCC)[C@@H]2c3c(n[nH]c3C(=O)N2Cc4ccc(cc4)C)c5cc(cc(c5O)C)C C39912398
CCCSc1nc2n(n1)[C@H](C(=C(N2)C)C(=O)Nc3ccc(cc3C)C)c4cccc(c4)OC(C)C C40982158
CCCSc1nc2n(n1)[C@H](C(=C(N2)C)C(=O)Nc3cccc(c3C)C)c4ccc(o4)Br C41023406
Cc1cccn2c1[nH+]c(c2C[C@H](C(=O)[O-])NC(=O)OCC3c4ccccc4-c5c3cccc5)c6ccccc6 C44322540
C[C@H](C(=O)Nc1ccccc1OC)OC(=O)c2c3ccccc3nc\4c2CC/C4=C\c5ccc(cc5)O C45222353
Cc1ccc(cc1)Oc2ccccc2NC(=O)CN3C(=O)[C@@](NC3=O)(C)c4cccc(c4)C(F)(F)F C46877495
C=CCN\1C(=O)/C(=C/c2ccc(cc2)O)/S/C1=N\NC(=O)COc3cc(c(cc3Cl)Cl)Cl C33530306
Cc1ccc(c(c1)C)NS(=O)(=O)c2ccc3c(c2)[C@H]4C=CC[C@H]4[C@H](N3)c5cc(ccc5Cl)[N+](=O)[O-] C58846216
Cc1cc(ccc1NS(=O)(=O)c2ccc3c(c2)[C@H]4C=CC[C@H]4[C@H](N3)c5ccc(cc5)[N+](=O)[O-])Cl C58848074
c1ccc(cc1)S(=O)(=O)N(CC(=O)N/N=C/c2cc(cc(c2O)Cl)Cl)c3cccc(c3)Cl C59372446
c1cc(oc1)CN2[C@@H]3CCCCC3=C([C@H](C2=O)C(=O)Nc4nc(cs4)C56CC7CC(C5)CC(C7)C6)O C63426686
CC(C)Oc1ccc(cc1)C2=NN=C3[C@@H]2[C@@H](C(=C(O3)N)C#N)c4cccc(c4)OCc5ccccc5F C08566902
c1cc(c(c(c1)Cl)Cl)NC(=O)c2cc3n(n2)[C@H](C[C@@H](N3)c4ccc5c(c4)OCO5)C(F)(F)F C03011148
COc1cccc2c1C(=O)c3c(c(c4c(c3O)[C@H](C[C@](C4)(C(=O)COc5ccccc5)O)O)O)C2=O C05438342
Cc1ccc(cc1C(=O)NNC(=S)NCc2ccc3c(c2)OCO3)S(=O)(=O)Nc4ccccc4F C02634355
CC(C)(C)[C@H]1CCc2c(sc(c2C(=O)N)NC(=S)NC(=O)c3ccc(c(c3)[N+](=O)[O-])OC)C1 C08896518
c1cc(cc(c1)NS(=O)(=O)c2ccc(c(c2)F)F)C(=O)NNC(=S)Nc3cccc(c3)Cl C09507030
c1cc(ccc1NC(=O)COc2ccc(cc2)Cl)S(=O)(=O)Nc3ccc(cc3)S(=O)(=O)N C12484595
Cc1ccc(cc1)NS(=O)(=O)c2ccc(cc2)C(=O)NNC(=O)CNc3nc4ccccc4s3 C09203866
COc1ccccc1n2c(nnc2SCC(=O)NNC(=O)c3ccccc3O)c4ccccc4O C06177095
COCCOc1ccc(cc1Br)C(=O)NC(=S)Nc2c(c3c(s2)CCCC3)C(=O)N C14661919
Cc1c(c(c(c(c1Br)O)C)O)/C=N/NC(=O)CNC(=O)c2cc(c(c(c2)OC)OC)OC C15134368
Cc1ccc(c(c1)S(=O)(=O)N[C@H](CCSC)C(=O)NCCc2ccc(cc2)S(=O)(=O)N)C C17126571
CCOC(=O)c1c(/c(=C\c2ccc(cc2)O)/c3=C(S[C@H](C(=O)n31)c4ccc(cc4)O)C(=O)OC)N C20167908
c1ccc2c(c1)c(cn2CC(=O)N)/C=N/NC(=O)c3ccccc3NC(=O)c4ccccc4Br C20533881
CCCCN1C(=O)C(=C([NH2+]C1=O)[O-])C2=C[C@H](Sc3ccccc3N2)c4cc(c(c(c4)OC)O)OC C20899122
Cc1c(c(n(n1)C(C)C)C)/C=N/Nc2nnc(n2N)SCCC(=O)Nc3cccc4c3cccc4 C20911871
CC[C@@H](C)Sc1nnc(s1)NC(=O)CSc2nnc(n2N)N/N=C/c3cccc4c3cccc4 C20912613
COC(=O)c1ccc(cc1)/C=N/Nc2nnc(n2N)SCC(=O)Nc3ccc(cc3)C(F)(F)F C20913394
C/C(=N\Nc1nnc(n1N)SCC(=O)Nc2ccccc2SC)/c3ccc(cc3)Br C21323141
CCn1c2ccc(cc2nc1SCC(=O)NC(=O)NC34CC5CC(C3)CC(C5)C4)S(=O)(=O)N C22309423
CCCCNc1ccc(cc1NC(=O)CC23C[C@H]4C[C@@H](C2)CC(C4)(C3)Br)S(=O)(=O)N C12619816
Cc1cc(ccc1NCc2nnc(n2c3ccccc3)SCC(=O)NN)I C34925087
CCOC(=O)[C@@H]1C([C@@H]([C@@](N[C@@]1(C(F)(F)F)O)(C(F)(F)F)O)C(=O)OCC)c2ccccc2O C13408082
CC(C)(C)CC(C)(C)NC(=O)[C@@H](c1c(cc(cc1O)O)O)N(c2cccc(c2)Cl)C(=O)c3ccco3 C36483616
CC(C)(C)CC(C)(C)NC(=O)[C@H](c1c(cc(cc1O)O)O)N(Cc2ccco2)C(=O)c3ccc(cc3)OC C36498096
CC(C)(C)CC(C)(C)NC(=O)[C@@H](c1c(cc(cc1O)O)O)N(Cc2ccco2)C(=O)c3cccc(c3)Cl C36499009
CC(C)(C)CC(C)(C)NC(=O)[C@@H](c1c(cc(cc1O)O)O)N(Cc2ccco2)C(=O)C#Cc3ccccc3 C36499955
Cc1ccc(cc1)S(=O)(=O)CNC(=O)[C@@H](c2c(cc(cc2O)O)O)N(C)C(=O)Cc3ccccc3 C36539663
CCCCNC(=O)[C@@H](c1c(cc(cc1O)O)O)N(c2ccccc2Cl)C(=O)C[C@H](C)c3ccccc3 C36546065
CC(C)(C)CC(C)(C)NC(=O)[C@H](c1c(cc(cc1O)O)O)N(c2ccccc2Cl)C(=O)COC C36549080
CCCCNC(=O)[C@@H](c1c(cc(cc1O)O)O)N(c2cccc(c2)Cl)C(=O)c3ccccc3Cl C36554050
Cc1ccc(cc1)S(=O)(=O)CNC(=O)[C@@H](c2c(cc(cc2O)O)O)N(C(=O)CC(C)C)C(C)(C)C C36580567
Cc1ccc(cc1)S(=O)(=O)CNC(=O)[C@@H](c2cccc(c2)O)N(C(=O)c3c(cccc3O)O)C(C)(C)C C36586597
Cc1ccc(cc1)S(=O)(=O)CNC(=O)[C@H](c2cccc(c2)O)N(C(=O)c3c(cccc3O)O)C(C)(C)C C36586598
Cc1ccc(cc1)S(=O)(=O)CNC(=O)[C@@H](c2ccccc2O)N(C(=O)c3cccc(c3O)O)C(C)(C)C C36586941
Cc1ccc(o1)CN([C@@H](c2c(cc(cc2O)O)O)C(=O)NC(C)(C)CC(C)(C)C)C(=O)c3ccco3 C36595767
Cc1ccc(o1)CN([C@@H](c2c(cc(cc2O)O)O)C(=O)NC(C)(C)CC(C)(C)C)C(=O)CCS C36598222
CC1(C2=CC[C@H]3[C@@]4(C[C@H]([C@@H]([C@]4(CC(=O)[C@]3([C@@H]2C[C@@H](C1=O)O)C)C)[C@](C)(C(=O)CCC(C)(C)O)O)O)C)C C31159436
CC(C)[C@H](C(=O)OCC(=O)Nc1c(c2c(s1)CCCC2)C(=O)N)NC(=O)c3ccccc3Cl C39611768
c1ccc(cc1)n2c(nnc2SCC(=O)Nc3ccccc3O)[C@H](CO)NC(=O)c4ccccc4F C39742602
C[C@H]1C2=C([C@H](O[C@@H]2C)NC(=O)COC(=O)CC3(CCCC3)C[C@@H]4Nc5ccccc5S4)C(=O)NN1 C39746390
C[C@@]12CCC(=O)C=C1CC[C@H]3[C@H]2[C@@H](C[C@@]4([C@@H]3CC[C@]4(C(=O)COC(=O)CCC(=O)NC(C)(C)CO)O)C)O C43746670
C=CCOC(=O)[C@H]1[C@H]([C@@H]([C@@H]([C@H](O1)OC(=O)Cc2ccccc2Nc3c(cccc3Cl)Cl)O)O)O C44019938
C=CCOC(=O)[C@H]1[C@H]([C@H]([C@@H]([C@H](O1)OC(=O)Cc2ccccc2Nc3c(cccc3Cl)Cl)O)O)O C44019944
CCCCN(c1c(n(c(=O)[nH]c1=O)CCC)N)C(=O)CSc2nnc(s2)NC3CCCCC3 C21681880
COc1ccc(cc1O)[C@H]2c3c([nH]nc3O)NC4=C2C(=O)C[C@H](C4)c5cc(c(c(c5)OC)OC)OC C20102606
CCCCSc1nnc(s1)NC(=O)CSc2nc([nH]n2)N/N=C/c3cc(ccc3O)Cl C59018660
CCN(CC)c1ccc(c(c1)O)/C=N/Nc2[nH]nc(n2)SCC(=O)Nc3ccc(c(c3)Cl)F C59039144
CCOc1cc(ccc1O)/C=N/Nc2[nH]nc(n2)SCC(=O)Nc3ccc(cc3)Br C59039712
Cc1ccc(c(c1)Cl)NC(=S)/N=C(\NCCSCc2c([nH]cn2)C)/Nc3nc(cc(n3)C)C C14159209
Cc1ccc(cc1)NS(=O)(=O)c2ccc(cc2)NC(=O)CSc3nnc(n3N)c4ccc(cc4)F C59804052
C[C@@H](C(=O)NC1CC1)Sc2nc([nH]n2)N/N=C/c3cc(c(c(c3)Br)O)Br C59818966
Cc1c(sc(c1C(=O)OC)NC(=O)C[NH+]2CCN(CC2)c3c(cc(c[nH+]3)C(F)(F)F)Cl)C C09283894
Cc1cc2c(cc1Cl)/C(=N/NC3[NH+]=c4ccccc4=[NH+]3)/C[C@@H](O2)c5ccc(c(c5)OC)OC C38779582
Cc1ccc(c(c1)C)S(=O)(=O)/N=C\2/[C@@H]([NH+]=c3ccccc3=[NH+]2)NCCc4ccc(c(c4)OC)OC C38965322
Cc1cc(ccc1Br)N[C@H]2/C(=N/S(=O)(=O)c3ccccc3)/[NH+]=c4ccccc4=[NH+]2 C38965414
CCc1cccc(c1)N[C@@H]2/C(=N/S(=O)(=O)c3cccc4c3nsn4)/[NH+]=c5ccccc5=[NH+]2 C38965658
CCc1cccc(c1)N[C@H]2/C(=N/S(=O)(=O)c3cccc4c3nsn4)/[NH+]=c5ccccc5=[NH+]2 C38965659
CCOC(=O)c1ccc(cc1)N[C@H]2/C(=N/S(=O)(=O)c3cc(ccc3C)C)/[NH+]=c4ccccc4=[NH+]2 C38965847
Cc1ccc(cc1C)S(=O)(=O)/N=C\2/[C@@H]([NH+]=c3ccccc3=[NH+]2)Nc4ccc(cc4)Oc5ccccc5 C38965934
Cc1ccc(c(c1)S(=O)(=O)/N=C\2/[C@H]([NH+]=c3ccccc3=[NH+]2)Nc4cccc(c4)C(F)(F)F)C C38966249
c1ccc(cc1)COc2ccc(cc2)N[C@H]3/C(=N/S(=O)(=O)c4ccccc4)/[NH+]=c5ccccc5=[NH+]3 C38971015
Cc1ccc(c(c1)S(=O)(=O)/N=C\2/[C@@H]([NH+]=c3ccccc3=[NH+]2)Nc4cccc(c4)Br)C C38971821
Cc1ccc(c(c1)S(=O)(=O)/N=C\2/[C@H]([NH+]=c3ccccc3=[NH+]2)Nc4cccc(c4)Br)C C38971822
CC[C@H](C)c1ccc(cc1)N[C@@H]2/C(=N/S(=O)(=O)c3cccc(c3)Cl)/[NH+]=c4ccccc4=[NH+]2 C38974939
Cc1ccc(c(c1)S(=O)(=O)/N=C\2/[C@@H]([NH+]=c3ccccc3=[NH+]2)Nc4ccc(c(c4)Cl)OC)C C38976078
CCn1c2ccccc2c3c1ccc(c3)N[C@@H]4/C(=N/S(=O)(=O)c5cccs5)/[NH+]=c6ccccc6=[NH+]4 C38976224
c1ccc2=[NH+]/C(=N\S(=O)(=O)c3ccc(cc3)F)/[C@H]([NH+]=c2c1)Nc4cccc(c4)Br C38980228
CCc1ccc(cc1)N[C@@H]2/C(=N/S(=O)(=O)c3cccc4c3nsn4)/[NH+]=c5ccccc5=[NH+]2 C38980594
COc1cc(c(cc1N[C@@H]2/C(=N/S(=O)(=O)c3cccs3)/[NH+]=c4ccccc4=[NH+]2)Cl)OC C38980715
c1ccc2=[NH+]/C(=N\S(=O)(=O)c3cccs3)/[C@@H]([NH+]=c2c1)Nc4ccc(c(c4)C(F)(F)F)Cl C38984119
Cc1ccc(cc1C)S(=O)(=O)/N=C\2/[C@@H]([NH+]=c3ccccc3=[NH+]2)NCc4ccc5c(c4)OCO5 C38984408
Cc1ccc(cc1C)S(=O)(=O)/N=C\2/[C@@H]([NH+]=c3ccccc3=[NH+]2)Nc4cc(c(cc4OC)OC)Cl C38984488
Cc1nc2ccc(cc2s1)N[C@@H]3/C(=N/S(=O)(=O)c4ccc5c(c4)OCCO5)/[NH+]=c6ccccc6=[NH+]3 C38998995
Cc1ccc2=[NH+][C@@H]3C(=c2c1)N=NC(=[NH+]3)N/N=C/c4cc(cc(c4OC)Br)Br C39273764
C[C@H](C(=O)Nc1cc(ccc1Cl)Cl)Oc2ccc(cc2OC)/C=C(\C#N)/C3[NH+]=c4ccccc4=[NH+]3 C39370649
c1ccc2=[NH+][C@H]3C(=c2c1)N=NC(=[NH+]3)N/N=C/c4cc(c(c(c4)Br)O)Br C39412408
Cc1ccc2=[NH+]C(=O)[C@@H](C=c2c1)[C@@H]([C@@H]3N=NNN3C(C)(C)C)[NH+](Cc4ccco4)Cc5cccs5 C39710366
Cc1ccc2=[NH+]C(=O)[C@@H](C=c2c1)[C@H]([C@@H]3N=NNN3C(C)(C)C)[NH+](Cc4ccco4)Cc5cccs5 C39710368
CCc1ccc2=[NH+]C(=O)[C@H](C=c2c1)[C@@H]([C@@H]3N=NNN3C(C)(C)C)[NH+]4CCC(CC4)C(=O)OCC C39710497
COc1ccccc1N2CC[NH+](CC2)C[C@H]3C[NH+]4CC[C@@H]3C[C@@H]4CNS(=O)(=O)c5cccs5 C43527351
CC[C@H]1C[NH+]2CCc3cc(c(cc3[C@H]2C[C@H]1C[C@@H]4c5cc(c(cc5CC[NH2+]4)OC)OC)OC)OC C09232448
CC[C@H]1C[NH+]2CCc3cc(c(cc3[C@@H]2C[C@@H]1C[C@@H]4c5cc(c(cc5CC[NH+]4C)O)OC)OC)OC C44830704
c1cc2=C(C[NH+]=c2nc1)C3CC[NH+](CC3)[C@H](CO)C4CCN(CC4)C(=O)/C=C/c5cc(c(c(c5)F)F)F C52550573
COc1c(cc(cc1Br)Br)/C=N/NC2=N[C@@H]3C(=c4ccccc4=[NH+]3)N=[NH+]2 C39699849
COc1ccc(cc1)[C@H]2[C@H]3[C@@H](N(C(=O)[C@@H]3N=[NH+]2)CCC4=c5cc(ccc5=[NH+]C4)OC)c6ccc(cc6)O C63294522
CCOc1ccc2=[NH+][C@@H]([NH+]=c2c1)SCC3=C([C@H](NC(=O)N3)c4cc(ccc4C)C)C(=O)OC C63314347
COc1cc(ccc1O)/C=C(\C#N)/[C@H]2N=C(CS2)CS[C@@H]3[NH+]=c4ccc(cc4=[NH+]3)[N+](=O)[O-] C63328849
COc1cc(ccc1O)/C=C(\C#N)/[C@H]2N=C(CS2)CS[C@H]3[NH+]=c4ccc(cc4=[NH+]3)[N+](=O)[O-] C63328851
COc1cc(ccc1O)/C=C(\C#N)/c2nc(cs2)CS[C@H]3[NH+]=c4ccc(cc4=[NH+]3)[N+](=O)[O-] C63393906
CN(C)S(=O)(=O)c1cccc(c1)[C@H]2C(=CN(N2)c3ccccc3)/C=C(\C#N)/C4[NH+]=c5ccccc5=[NH+]4 C63431697
CCC1=NN2[C@H](S1)NC(=CC2=O)COc3ccc(cc3OC)/C=C(\C#N)/C4[NH+]=c5ccccc5=[NH+]4 C63490987
CCOc1cc(ccc1OCC2=CC(=O)N3[C@@H](N2)SC(=N3)C)/C=C(\C#N)/C4[NH+]=c5ccccc5=[NH+]4 C63490993
CN(Cc1ccccc1)S(=O)(=O)c2ccc(cc2)C(=O)Nc3ccccc3C4[NH+]=c5ccccc5=[NH+]4 C63667475
c1ccc2=[NH+]C([NH+]=c2c1)C3CCN(CC3)S(=O)(=O)c4ccc(cc4)NC(=O)CCCCl C63699716
C[C@@H]1C(=C(N=N1)C)CCC2=[NH+]C3=c4ccccc4=[NH+][C@H](N3N2)SCC(=O)c5ccc(cc5)F C63708202
c1ccc(c(c1)C2[NH+]=c3ccccc3=[NH+]2)NC(=O)C4CCN(CC4)S(=O)(=O)c5cccs5 C63709560
COc1ccc2=[NH+]CC(=c2c1)CCN3[C@H]([C@H]4[C@@H]([NH+]=N[C@@H]4C3=O)c5ccccc5)c6cccc(c6)O C63808543
CN(CC1[NH+]=c2ccccc2=[NH+]1)C(=O)CC[C@@]3(CCC(=O)N3)Cc4ccc(c5c4cccc5)OC C64031564
CC1=CC(=O)[C@H]([C@H]2N1c3ccccc3S[C@@H](C2)c4cccs4)C(=O)NCC5[NH+]=c6ccccc6=[NH+]5 C64151793
COc1ccc(cc1)[C@@H](CNC(=O)CN2CCN(CC2)c3cccc[nH+]3)C4=c5ccccc5=[NH+]C4 C64730202
C[C@H](CCNC(=O)[C@@H](C)C1CCN(CC1)C(=O)[C@@H]2C=c3cc(ccc3=[NH+]2)Cl)[NH+]4CCCCCC4 C64744024
Cc1ccc(cc1N[C@@H]2[C@H]([C@@H]([C@@H]([C@@H](O2)C)O)O)O)N[C@@H]3[C@@H]([C@@H]([C@@H]([C@@H](O3)C)O)O)O C03999067
C1=CO[C@@H]([C@H]2[C@@H]1[C@H](C=C2CO)O)O[C@@H]3[C@@H]([C@@H]([C@@H]([C@@H](O3)CO)O)O)O C04268262
C1=CO[C@H]([C@H]2[C@@H]1[C@H](C=C2CO)O)O[C@@H]3[C@@H]([C@@H]([C@@H]([C@@H](O3)CO)O)O)O C04268265
C[C@]12C[C@H]([C@@H]3[C@@H]([C@@]1(CC[C@@H]2C4=CC(=O)OC4)O)CC[C@@]5([C@@]3([C@@H](C[C@@H](C5)O)O)CO)O)O C04974279
C1=CO[C@H]([C@@H]2[C@@H]1[C@@H](C=C2CO)O)O[C@@H]3[C@@H]([C@@H]([C@@H]([C@@H](O3)CO)O)O)O C05566520
c1cc(sc1)S(=O)(=O)N[C@@H]2C=C(C[C@H]([C@@H]2O)O)C(=O)NCCCC(=O)N C04221817
c1c2c(cc(c1O)O)oc3cc(c(c(c3c2=O)O)[C@H]4[C@@H]([C@@H]([C@@H]([C@H](O4)CO)O)O)O)O C08951914
C[C@]1([C@]([C@@]([C@@]([C@](O1)(C)O[C@@H]([C@@H](CC=O)O)[C@@H](CO)O)(C)O)(C)O)(C)O)CO C09915728
Cc1cc(c(cc1C)N[C@H]2[C@H]([C@@H]([C@@H]([C@@H](O2)CO)O)O)O)N[C@@H]3[C@H]([C@@H]([C@@H]([C@@H](O3)CO)O)O)O C12653057
C1=CO[C@H]([C@H]2[C@@H]1[C@H](C=C2CO)O)O[C@H]3[C@@H]([C@H]([C@@H]([C@H](O3)CO)O)O)O C13407254
c1cc(c(cc1[C@@H]2CC(=O)c3c(cc(cc3O2)O[C@H]4[C@H]([C@@H]([C@@H]([C@H](O4)CO)O)O)O)O)O)O C13424701
c1cc(ccc1c2coc3cc(cc(c3c2=O)O)O[C@H]4[C@H]([C@@H]([C@@H]([C@H](O4)CO)O)O)O)O C13424749
Cn1c(=O)c(c(nc1OC)N[C@@H]2[C@H]([C@@H]([C@H]([C@@H](O2)CO)O)O)O)/C=N/O C16952318
C=CCOC(=O)N[C@@H]1[C@@H]([C@H]([C@H](O[C@@H]1O)CO)O[C@H]2[C@H]([C@H]([C@@H]([C@@H](O2)CO)O)O)O)O C22047975
C=CCOC(=O)N[C@@H]1[C@@H]([C@H]([C@H](O[C@@H]1O)CO)O[C@H]2[C@H]([C@H]([C@@H]([C@H](O2)CO)O)O)O)O C22047980
C[C@H]1[C@@H]([C@H]([C@H]([C@@H](O1)OC[C@H]2[C@H]([C@H]([C@@H]([C@@H](O2)Oc3ccc(c(c3)OC)OC)O)O)O)O)O)O C31155358
c1cc(c(c(c1)O)O[C@H]2[C@H]([C@H]([C@@H]([C@H](O2)CO)O)O)O)COC(=O)[C@]3(C=CCCC3=O)O C31160903
C=CCOC(=O)N[C@H]1[C@@H]([C@@H]([C@H](O[C@H]1O)CO)O[C@H]2[C@H]([C@H]([C@H]([C@H](O2)CO)O)O)O)O C33416005
C=CCOC(=O)N[C@H]1[C@H]([C@@H]([C@H](O[C@H]1O)CO)O[C@H]2[C@H]([C@H]([C@H]([C@H](O2)CO)O)O)O)O C33416009
C[C@H]1[C@@H]([C@@H]([C@@H]([C@@H](O1)O[C@@H]2[C@@H]([C@@H]([C@@H](O[C@@H]2Oc3ccc4ccc(=O)oc4c3)CO)O)O)O)O)O C35271482
C[C@H]1[C@@H]([C@H]([C@H]([C@@H](O1)OC[C@@H]2[C@@H]([C@@H]([C@@H]([C@@H](O2)Oc3ccc(c(c3)OC)OC)O)O)O)O)O)O C35454765
c1cc(ccc1[C@H]2CC(=O)c3c(cc(cc3O[C@@H]4[C@@H]([C@@H]([C@@H]([C@@H](O4)CO)O)O)O)O)O2)O C35456726
c1cc(ccc1/C=C/C(=O)OC[C@@H]2[C@@H]([C@@H]([C@@H]([C@@H](O2)OC(=O)c3cc(c(c(c3)O)O)O)O)O)O)O C35458207
C[C@@H]1[C@H](O[C@@H]([C@@]1(C)O)c2ccc(cc2)O)c3ccc(cc3)O[C@H]4[C@@H]([C@H]([C@@H]([C@H](O4)CO)O)O)O C35458965
CC(C)[C@@H]1C(=O)NCC(=O)NCC(=O)N[C@@H](C(=O)NCC(=O)NCC(=O)N1)C(C)C C37634375
C[C@]12CC[C@@H]3C(=CC(=O)[C@@H]4[C@@]3(C[C@@H]([C@@H](C4)O)O)C)[C@]1(CC[C@@H]2[C@@](C)([C@@H](CCC(C)(C)O)O)O)O C36384899
CC(=O)O[C@]1(C[C@H]([C@]2([C@@H]1[C@@H](OC=C2)O[C@H]3[C@@H]([C@H]([C@@H]([C@H](O3)CO)O)O)O)O)O)C C08952339
c1cc(c(cc1c2c(c(=O)c3c(cc(c(c3o2)O[C@H]4[C@@H]([C@@H]([C@H]([C@H](O4)CO)O)O)O)O)O)O)O)O C15449156
C[C@@H]1C[C@H](CC([C@@]1(/C=C/[C@@H](CO)O[C@H]2[C@@H]([C@H]([C@@H]([C@H](O2)CO)O)O)O)O)(C)C)O C35456943
c1cc(ccc1C(=O)O[C@@H]2C=C([C@@H]3[C@@]2(C=CO[C@@H]3O[C@@H]4[C@@H]([C@@H]([C@@H]([C@@H](O4)CO)O)O)O)O)CO)O C35455248
COC(=O)C1=CO[C@H]([C@@H]2[C@@H]1C=C[C@@]2(CO)O)O[C@@H]3[C@@H]([C@@H]([C@@H]([C@@H](O3)CO)O)O)O C35456926
COc1c(cc2c(c1O)c(=O)c(c(o2)c3ccc(c(c3)O)O)O)O[C@H]4[C@@H]([C@H]([C@@H]([C@H](O4)CO)O)O)O C33833251
c1cc(ccc1C[C@@]2(C(=O)c3c(cc(cc3O[C@H]4[C@@H]([C@H]([C@@H]([C@H](O4)CO)O)O)O)O)O2)O)O C31154833
C([C@H]1S/C(=N\N=C\2/S[C@H](C(=O)N2N)CCO)/N(C1=O)N)CO C17213269
C1CCc2c(c(c(s2)NC(=O)C/C(=C/C(=O)Nc3c(c4c(s3)CCCC4)C(=O)N)/N)C(=O)N)C1 C39296710
c1cc(c(cc1c2c(c(=O)c3c(cc(c(c3o2)O[C@@H]4[C@H]([C@@H]([C@H]([C@@H](O4)CO)O)O)O)O)O)O)O)O C43465417
c1cc(ccc1c2coc3c(c2=O)ccc(c3[C@@H]4[C@@H]([C@@H]([C@H]([C@@H](O4)CO)O)O)O)O)O C43465490
C[C@@]1([C@H](O[C@]([C@]([C@@]1(C)O)(C)O)(C)O[C@@]2([C@@H](O[C@]([C@@]([C@@]2(C)O)(C)O)(C)O)CO)C)CO)O C43509297
C[C@@]12CC[C@H]3C(=CC(=O)[C@@H]4[C@]3(C[C@H]([C@@H](C4)O)O)C)[C@]1(CC[C@H]2[C@](C)([C@@H](CCC(C)(C)O)O)O)O C43735718
C[C@@]12CC[C@H]3C(=CC(=O)[C@@H]4[C@@]3(C[C@@H]([C@@H](C4)O)O)C)[C@]1(CC[C@@H]2[C@@](C)([C@@H](CCC(C)(C)O)O)O)O C09214623
C[C@]1(OC[C@@H]2[C@@H](O1)[C@@H]([C@@H]([C@@H](O2)O[C@]3([C@@H]([C@@H]([C@@H](O3)CO)O)O)CO)O)O)OC C44028875
C[C@@]12CC[C@H]3C(=CC(=O)[C@@H]4[C@]3(C[C@H]([C@@H](C4)O)O)C)[C@]1(CC[C@@H]2[C@](C)([C@@H](CCC(C)(C)O)O)O)O C44184660
C[C@@]12CC[C@@H]3C(=CC(=O)[C@@H]4[C@]3(C[C@@H]([C@@H](C4)O)O)C)[C@]1(CC[C@H]2[C@@](C)([C@@H](CCC(C)(C)O)O)O)O C44608002
C[C@@H]1[C@@H]([C@@H]([C@@H]([C@@H](O1)O[C@@H]2[C@@H]([C@@H]([C@@H](O[C@@H]2Oc3cc4c(ccc(=O)o4)cc3OC)CO)O)O)O)O)O C36645746
C[C@H]1[C@@H]([C@@H]([C@@H]([C@@H](O1)O[C@@H]2[C@@H]([C@@H]([C@@H](O[C@@H]2Oc3cc4c(ccc(=O)o4)cc3OC)CO)O)O)O)O)O C36645748
C1[C@@H]([C@H]([C@@H](O[C@@H]1O[C@@H]2[C@@H](O[C@@H]([C@@H]([C@@H]2O)O)N=[N+]=[N-])CO)CO)O)O C48045968
Cc1c(cc2cc3c(c(c2c1O)O)C(=O)[C@H]([C@@H](C3)[C@@H](C(=O)[C@H]([C@@H](C)O)O)OC)O)O C05664819
Cc1c(c(n(n1)CCO)C)/C=N/Nc2nnc(n2N)SCC(=O)N C59914414
C=CCOC(=O)N[C@@H]1[C@H]([C@@H]([C@H](O[C@H]1O)CO)O[C@H]2[C@@H]([C@H]([C@H]([C@@H](O2)CO)O)O)O)O C65734159
C[C@]1(OC[C@@H]2[C@@H](O1)[C@@H]([C@@H]([C@@H](O2)O[C@@]3([C@@H]([C@@H]([C@@H](O3)CO)O)O)CO)O)O)OC C65748744
C1CCC(CC1)NC(=O)N[C@H]2C[C@](C[C@H]([C@@H]2O)O)(C(=O)NCC(=O)N)O C03838737
CC(C)[C@H]1Cc2c(sc3c2c(nc(n3)NN)NN)CO1 C00510095
CCCCNC(=S)N[C@H]1[C@H]([C@@H]([C@@H]([C@@H](O1)CO)O)O)O C05706920
CN(c1ccccc1)/N=C/C(=N/N)/[C@H]([C@@H]([C@@H](CO)O)O)O C06178425
C1[C@H](O[C@@H]([C@@H]([C@@H]1O)O)O[C@@H]2[C@@H](O[C@@H]([C@@H]([C@@H]2O)O)O)CO)CO C06761071
CN1[C@H]([C@@H](N(C1=O)C)NNC(=S)N)NNC(=S)N C01956637
C[C@]1([C@@]([C@@]([C@@]([C@](O1)(C)Oc2ccc(cc2)N)(C)O)(C)O)(C)O)CO C09915900
c1cc(ccc1[C@H]2CC(=O)c3c(cc(cc3O2)O[C@H]4[C@H]([C@@H]([C@@H]([C@@H](O4)CO)O)O)O)O)O C13424713
C[C@H]1C[C@H](CC([C@]1(/C=C/[C@H](C)O[C@H]2[C@H]([C@@H]([C@@H]([C@@H](O2)CO)O)O)O)O)(C)C)O C13660037
C(NNC(=O)N)n1c(=S)sc(=S)n1CNNC(=O)N C16136377
Cc1ccc(cc1)C2=NN[C@@H](S2)[C@](C)([C@](C)([C@](C)([C@](C)(CO)O)O)O)O C16292182
CNC(=O)c1csc(n1)N/N=C/[C@H]([C@H]([C@H](CO)O)O)O C16948547
c1cc(ccc1CS[C@H]2[C@H]([C@@H]([C@@H]([C@H](O2)CO)O)O)O)N C22048088
c1ccc2c(c1)c(cn2C[C@@H](C[NH2+]CC(=O)[O-])O)/C=N/NC(=O)N C28295725
C[C@H](CC[C@H]1[C@H](C[C@H](CC1(C)C)O)CO[C@H]2[C@@H]([C@H]([C@@H]([C@H](O2)CO)O)O)O)O C31156466
c1cc(ccc1C[C@H](C(=O)c2ccc(c(c2O)[C@H]3[C@@H]([C@H]([C@@H]([C@H](O3)CO)O)O)O)O)O)O C31156807
C1=C([C@@H](NC(=O)N1[C@@H]2[C@@H]([C@@H]([C@@H](O2)CO)O)O)N)Br C33727943
c1ccc2c(c1)C(=O)[C@H]3[C@H](O2)C=C(C(=C3O)[C@H]4[C@@H]([C@@H]([C@@H]([C@@H](O4)CO)O)O)O)O C36728548
c1cc(ccc1N[C@@]2([C@@H]([C@@H]([C@@H]([C@@H](O2)CO)O)O)O)O)S(=O)(=O)N C37246050
c1ccc2c(c1)C3c4ccccc4C2[C@H]([C@H]3C(=O)NN)C(=O)NN C18163797
C[C@@H](C(=O)N)NS(=O)(=O)c1c(nc2n1ccs2)NN C37556327
c1cc2c(cc1C3=N[C@H]4[C@H]([C@@H]3c5c([nH]c(=O)[nH]c5=O)N)C(=O)NC(=O)N4)OCCO2 C39224556
COC(=O)[C@@H]1/C(=N/NC(=S)N)/C[C@@H](/C(=N/NC(=S)N)/C1)C(=O)OC C39580082
c1cc(ccc1N[C@H]2C[C@@H]([C@@H]([C@@H](O2)CO)O)O)N[C@@H]3C[C@@H]([C@@H]([C@@H](O3)CO)O)O C04644908
Cc1cc(c(c(c1OCC(=O)NN)C)C)OCC(=O)NN C40546190
c1cc(c(c2c1scn2)N)Sc3nc(cc(n3)N)N C41023356
C[C@H](C(=O)NNC(=S)NC[C@H]1CCCO1)NC(=O)N C42084697
CC[C@@H](C)[C@@H](C(=O)NNC(=S)N[C@@H]1CCCC[C@@H]1C)NC(=O)N C42085557
CC[C@H](C)[C@@H](C(=O)NNC(=S)N[C@@H]1CCCC[C@@H]1C)NC(=O)N C42085558
CC(C)CN(CC(=O)N)c1cc(cc(c1)S(=O)(=O)N)N C42691448
CCNC(=S)N[C@H]1C[C@@](C[C@H]([C@@H]1O)O)(C(=O)N[C@H](C)C(=O)N)O C43536946
c1cc(ccc1N[C@@]2([C@H]([C@@H]([C@H]([C@@H](O2)CO)O)O)O)O)S(=O)(=O)N C43760819
C1[C@H](O[C@H]([C@@H]1O)CO)Cn2c3c(c(=O)[nH]c(n3)N)[nH]c2=O C43772534
c1cc(ccc1N)/N=C/2\C=C(/C(=N\c3ccc(cc3)N)/C=C2N)N C15020023
c1ccc(cc1)CO[C@H]2[C@H]([C@@H]([C@H]([C@@H](O2)CO)O[C@H]3[C@@H]([C@@H]([C@H]([C@@H](O3)CO)O)O)O)O)O C44699170
C1CS(=O)(=O)C[C@@H]1CNC(=O)NC(C(=O)N)C(=O)N C45868719
C[C@@H]1CCC[C@@H]([C@@H]1C)NC(=S)NNC(=O)[C@@H](C(C)C)NC(=O)N C47872191
C[C@@H]1c2cccc(c2CC3=C([C@@]4([C@@H]([C@@H]([C@@H]13)O)[C@@H](C(=C(C4=O)C(=O)N)[O-])[NH+](C)C)O)O)O C49946773
C[C@H]1CCC[C@](C1)(CO)Nc2ccc(cc2N)S(=O)(=O)N C53114730
c1c2c(c(=S)[nH]c1N)[nH]nc2[C@@H]3[C@H]([C@@H]([C@H](O3)CO)O)O C16957541
C(/C(=N\O)/N)Sc1nc(sn1)SC/C(=N/O)/N C08780825
c1cc(c(cc1S(=O)(=O)N)N)N(CC(=O)N)CC(=O)N C61807559
c1cc(c(cc1N(CC(=O)N)CC(=O)N)Cl)C(=S)N C61850304
c1cc2c(cc1N)cc([nH]2)C(=O)N(CC(=O)N)CC(=O)N C62834568
c1cc(sc1C2=N[C@H]3[C@@H]([C@@H]2[C@@H]4C(=NC(=O)NC4=O)N)[C@@H](NC(=O)N3)O)Cl C64417722
CC[C@H](C)[C@@H](C(=O)NNC(=O)NCCC(C)C)NC(=O)N C65622648
C[C@](Cc1cc(c(cc1Br)O)O)(C(=O)[O-])[NH2+]N C65734968
C[C@](Cc1cc(c(c(c1)Br)O)O)(C(=O)[O-])[NH2+]N C65734972
c1cc(c(cc1CC[NH3+])O)O[C@@H]2[C@H]([C@@H]([C@@H]([C@@H](O2)C(=O)[O-])O)O)O C32821922
c1cc(c(cc1CC[NH3+])O)O[C@H]2[C@H]([C@@H]([C@@H]([C@@H](O2)C(=O)[O-])O)O)O C32821920
c1ccc(cc1)CCC2=[NH+]C(c3c(=O)[nH]c(=O)n(c3N2)Cc4ccccc4)(C(F)(F)F)C(F)(F)F C09424021
COc1cccc(c1O)[C@H]2CC(=N[C@H]([NH2+]2)c3ccc(c(c3)Br)OC)c4ccc(cc4)Cl C09542385
CCOc1cccc(c1O)[C@H]2CC(=N[C@H]([NH2+]2)c3ccc(c(c3)Br)OC)c4ccc(cc4)Cl C09542538
CCOc1cccc(c1O)[C@H]2CC(=N[C@H]([NH2+]2)c3ccc(c(c3)Br)OC)c4ccc(cc4)C C09542766
Cc1ccc2c(c1)sc(n2)c3ccc(cc3)NC(=O)C[NH+](C)CC(=O)Nc4ccc(c(c4F)F)F C12820527
C[C@H](C(=O)Nc1ccccc1C(=O)c2ccccc2)[NH+](C)CC(=O)Nc3ccccc3Br C16633281
CCOC(=O)C1=C(OC(=C([C@@H]1c2ccc(cc2)Cl)C#N)N)CSc3c(cc4c(n3)CC[NH+](C4)C)C#N C08448666
Cc1cc(c(cc1Cl)OC)NC(=O)c\2cc3c(cnc(c3o/c2=[NH+]\c4cccc5c4cccc5)C)CO C20617420
CCc1ccc(cc1)C2=N[C@@H]([NH2+][C@H](C2)c3cc(ccc3O)Br)c4ccc(c(c4)OC)OC C20763345
COC(=O)c1ccc(cc1)[C@H]2[NH2+][C@@H](CC(=N2)c3cccc(c3)Br)c4cc(ccc4O)Cl C20764788
Cc1cc(nc([nH+]1)Nc2ccc(cc2)NS(=O)(=O)c3ccc4cccc5c4c3CC5)N6CCOCC6 C24023405
Cc1cc(ccc1S(=O)(=O)Nc2c(=[NH+]C3CCCCC3)c4ccccc4oc2O)Br C28048965
CC1=C[C@H]([C@@H](C[C@H]1CC(=O)N2CCN(CC2)c3cccc[nH+]3)C(C)C)CNC(=O)Nc4ccccc4 C30881648
Cc1ccccc1C(=O)Nc2ccc(cc2)[C@H]3C(=C([NH+]=C4N3CCCS4)C)C(=O)Nc5ccc(cc5)OC C33748759
Cc1ccc(cc1)S(=O)(=O)N2CCCN(CC2)c3ccc(c[nH+]3)NC(=O)Nc4ccc(cc4C)C C34681406
CC[C@@H]1CCCC[NH+]1CC(=O)Nc2c(c3c(s2)C[C@@H](CC3)C(C)(C)C)C(=O)Nc4cccc(c4)[N+](=O)[O-] C35415640
Cc1ccc(cc1)S(=O)(=O)N2CCCN(CC2)c3ccc(c[nH+]3)NC(=O)Nc4cccc(c4C)C C35842962
CCN1C(=C([C@@H](NC1=O)c2cccc(c2)C)C(=O)OCC)C[NH+]3CCCN(CC3)C(=O)NC(C)(C)C C36013955
CCN1C(=C([C@H](NC1=O)c2ccc(cc2)C)C(=O)OCC)C[NH+]3CCCN(CC3)C(=O)NC(C)(C)C C36013981
Cc1c(sc(c1C(=O)OC)NC(=O)C[NH+]2CC[C@]3(CCCC[C@@H]3[C@@H]2c4ccccc4OC)O)C C08682519
c1cc(c(c(c1)Cl)Cl)NC(=O)C2=CC3=[NH+][C@@H](C[C@H](N3N2)C(F)(F)F)c4ccc(cc4)Cl C03011883
c1cc(ccc1[C@@H]2C[C@@H](N3C(=[NH+]2)C=C(N3)C(=O)Nc4cc(cc(c4)Cl)Cl)C(F)(F)F)Cl C03011892
Cc1cccc([nH+]1)N[C@H](c2ccc3c(c2)OCO3)c4c5c(sc4NC(=O)c6ccco6)CCCC5 C38547455
CCc1cc(c(s1)NC(=O)c2ccco2)[C@H](c3ccc(cc3)Br)Nc4cc(cc[nH+]4)C C38547882
C[C@@H](C(=O)Nc1ccc(cc1)C#N)S[C@@H]2NN=C(N2c3ccc(cc3)Cl)C4=c5ccccc5=[NH+]C4 C38793472
c1ccc(cc1)Nc2nc(cs2)CS[C@@H]3NN=C(N3C[C@@H]4CCCO4)C5=c6ccccc6=[NH+]C5 C38796717
CC1(Cc2c(c(sc2C([NH2+]1)(C)C)NC(=O)c3cc(ccc3Cl)Br)C(=O)OC)C C38806208
c1ccc(cc1)CC2=C[C@@H]3C[NH+]4[C@@H](C[C@@H]3C=C2c5ccccc5O)CO[P@@](=O)(N4)Cc6ccccc6 C39466505
c1ccc(cc1)CC2=C[C@H]3C[NH+]4[C@@H](C[C@@H]3C=C2c5ccccc5O)CO[P@@](=O)(N4)Cc6ccccc6 C39466506
c1ccc(cc1)CC2=C[C@@H]3C[C@@H]4CO[P@@](=O)(N[NH+]4C[C@@H]3C=C2Cc5ccccc5)c6ccccc6O C39467032
c1ccc(cc1)CC2=C[C@@H]3C[C@H]4CO[P@@](=O)(N[NH+]4C[C@@H]3C=C2Cc5ccccc5)c6ccccc6O C39467036
c1ccc(cc1)C2=NN=C(C2)C[NH2+]C3CCN(CC3)c4ccc(cc4)NS(=O)(=O)c5ccccc5 C39467410
c1ccc(cc1)c2ccc(cc2)[C@H](CNBr)N3CC[NH2+][C@@H](C3)S(=O)(=O)Oc4ccccc4 C39533906
c1ccc(cc1)N2[C@@H](NN=C2SCC(=O)N/N=C/C3=c4ccccc4=[NH+]C3)c5ccc(cc5)Cl C39584757
CCN1C(=C([C@H](NC1=O)c2ccccc2C)C(=O)OCC)C[NH+]3CCCN(CC3)C(=O)NC(C)(C)C C40392476
Cc1cc(c(cc1Nc2c(c(nc[nH+]2)N(C)c3ccccc3)N)Cl)[C@@H](C#N)c4ccc(cc4)Cl C40688693
COc1ccc(c(c1)OC)[C@H](c2c3c(sc2NC(=O)c4ccco4)CCCC3)Nc5cccc[nH+]5 C38550664
Cc1ccc(cc1)NC(=O)c\2cc3c4ccccc4ccc3o/c2=[NH+]\NS(=O)(=O)c5ccc(cc5)C C59170418
CCc1ccc(cc1)NC(=O)c\2cc3cc(ccc3o/c2=[NH+]\NS(=O)(=O)c4ccc(cc4)C)Cl C59170636
CCOc1cccc2c1o/c(=[NH+]/NS(=O)(=O)c3ccc(cc3)C)/c(c2)C(=O)Nc4ccccc4OC C59170737
Cc1ccc(cc1)S(=O)(=O)N/[NH+]=c\2/c(cc3ccc(cc3o2)OC)C(=O)Nc4ccccc4OC C59170741
CC[NH+]1CCc2c(sc3c2C(=N[C@H](N3)c4ccc(c(c4)OCC)OC(=O)c5ccc(cc5)F)O)C1 C15947157
CC[NH+]1CCc2c(sc3c2C(=N[C@@H](N3)c4cc(ccc4OCc5ccccc5)Br)O)C1 C15947293
c1ccc(cc1)C(c2ccccc2)C(=O)N[C@@H](CC3=c4ccccc4=[NH+]C3)C(=O)NC5CCCCCC5 C63166543
COc1ccc(cc1)C(=O)/N=C(/NCCC2=c3ccccc3=[NH+]C2)\Nc4ccc(cc4)Br C63589036
COc1ccc(cc1Cl)N/C(=N\C(=O)c2ccc3c(c2)OCO3)/NCCC4=c5ccccc5=[NH+]C4 C63589291
C[C@@H]1CCCC[C@]12C(=O)N(C(=O)N2)CC(=O)NC[C@@H](c3ccc(cc3)OC)C4=c5ccccc5=[NH+]C4 C63830754
c1ccc2=[NH+]CC(=c2c1)CCNC(=O)/C(=C\c3ccc(cc3)[N+](=O)[O-])/NC(=O)c4ccccc4Cl C64164765
COc1cccc(c1OC)[C@@H](CNC(=O)CC23C[C@H]4C[C@@H](C2)CC(C4)(C3)O)C5=c6ccccc6=[NH+]C5 C64169868
COc1ccc(cc1)[C@@H](CNC(=O)CN2C(=O)C3(CCCCCC3)NC2=O)C4=c5ccccc5=[NH+]C4 C64716234
CC(C)(C)[C@@H]1CCc2c(sc(c2C(=O)N)NC(=O)c3cc4nc(cc(n4n3)C(F)(F)F)c5ccco5)C1 C00845086
c1ccc(cc1)[C@@H]2[C@@H]3C[C@@H]([C@@H]([C@@H]3c4cc(ccc4N2)S(=O)(=O)N)Cl)Sc5ccccc5[N+](=O)[O-] C05494536
Cc1cc(nc2c1c(c(s2)C(=O)Nc3c(c4c(s3)C[C@@H](CC4)C(C)(C)C)C(=O)OC)N)C(F)F C08444955
COc1ccccc1n2c(=O)c3c(nc2NNC(=S)NCC=C)-c4ccccc4CC35CCCCC5 C01808334
Cc1cc(c2c(c1)nc(o2)c3ccc(cc3O)NC(=S)NC(=O)/C=C/c4ccc(cc4Cl)Cl)C C08833341
C[C@@H]1CCc2c(sc(c2C(=O)N)NC(=O)/C(=C/c3ccc(o3)c4ccc(cc4)Br)/C#N)C1 C01243416
CCOC(=O)Cc1c2c(sc1NC(=O)CSc3nc(c4c5c(sc4n3)CCCC5)N)CCCC2 C01819644
COC(=O)c1c2c(sc1NC(=O)c3c4c(nc5ccccc5n4)n(c3N)CCc6ccccc6)CCCC2 C02315651
Cc1ccc(cc1)c2nnc(n2N)SCC(=O)Nc3c(cc(cc3Br)C)Br C02377007
Cc1ccc(cc1)S(=O)(=O)Nc2cccc(c2)C(=O)NNc3nc4c(ccc(c4s3)Cl)OC C09325730
CC[C@H](C)[C@@H](C(=O)Nc1nnc(s1)c2cccc(c2)Br)NC(=O)Nc3ccccc3C C16572771
CCOC(=O)C1=C(N(C(=S)N[C@@H]1c2cccc(c2)NC(=O)Nc3c(cccc3C(C)C)C(C)C)C)C C16610778
CCc1ccccc1NC(=O)CSC2=C([C@H](C(=C(N2)C)C(=O)Nc3ccccc3C)c4ccccc4)C#N C19939899
CCc1ccc(cc1)NC(=O)CSC2=C([C@H](C(=C(N2)C)C(=O)Nc3ccccc3)c4cccs4)C#N C01438104
CC1=C([C@@H](C(=C(N1)SCC(=O)Nc2ccc(cc2)Cl)C#N)c3cccs3)C(=O)Nc4ccccc4 C09302125
Cc1ccc(cc1Cl)NC(=O)CSC2=C([C@H](C(=C(N2)C)C(=O)Nc3ccccc3)c4ccco4)C#N C01438102
CCc1ccc(cc1)NC(=O)CSC2=C([C@H](C(=C(N2)C)C(=O)Nc3ccccc3)c4ccccc4)C#N C20347541
Cc1ccc(cc1)C(=O)CSC2=C([C@@H](C(=C(N2)C)C(=O)Nc3ccccc3)c4ccc(c(c4)OC)O)C#N C20347742
COc1ccc(cc1)NS(=O)(=O)c2ccc3c(c2)[C@H]4C=CC[C@H]4[C@H](N3)c5cc(cc(c5O)Cl)Cl C20701011
c1ccc(cc1)Nc2ccc(cc2)NC(=O)c3cccc4c3N[C@@H]([C@H]5[C@@H]4C=CC5)c6ccccc6[N+](=O)[O-] C20713357
COc1ccc(c(c1)[C@H]2CC3=C([C@H](Nc4ccccc4N3)c5cc(c(c(c5)Cl)O)OC)C(=O)C2)OC C20882145
CC(C)(C)c1ccc(cc1)[C@@H]2CC3=C([C@@H](Nc4ccccc4N3)c5cc(c(c(c5)OC)O)[N+](=O)[O-])C(=O)C2 C20883432
CCOc1cc(cc(c1O)[N+](=O)[O-])[C@H]2C3=C(C[C@H](CC3=O)c4ccccc4Cl)Nc5ccccc5N2 C21249841
CC(C)Oc1ccc(cc1)[C@H]2CC3=C([C@@H](Nc4ccccc4N3)c5cc(c(c(c5)Cl)O)OC)C(=O)C2 C21253061
CCOc1cc(cc(c1O)Cl)[C@H]2C3=C(C[C@@H](CC3=O)c4ccc(cc4)N(C)C)Nc5ccccc5N2 C21256951
CC[C@H](C)[C@@H](C(=O)Nc1nnc(s1)c2ccc(cc2)N(C)C)NC(=O)NC34CC5CC(C3)CC(C5)C4 C33382455
c1ccc(cc1)N(CCCNC(=O)Nc2ccccc2Br)C(=O)Nc3ccc(cc3)Cl C34947067
CCCCNC(=O)N1CCN(C[C@H]1C)C(=O)[C@@H]([C@@H](C)CC)NC(=O)Nc2ccccc2Br C35004547
CC[C@@H](C)[C@H](C(=O)Nc1nnc(s1)c2ccc(cc2)N(C)C)NC(=O)Nc3cccc4c3cccc4 C35300908
CCN1C(=C([C@H](NC1=O)c2ccc(cc2)NC(=O)Nc3ccccc3Br)C(=O)OC(C)C)C C35707650
CC1=C([C@H](NC(=O)N1C)c2ccc(cc2)NC(=O)Nc3ccc(cc3)Br)C(=O)OC(C)C C35707658
CCN1C(=C([C@H](NC1=O)c2cccc(c2)NC(=O)Nc3ccccc3Br)C(=O)OC(C)C)C C35707660
CC(C)(C)NC(=O)[C@@H](c1ccc(c(c1)OC)OC)N(c2cccc(c2)Cl)C(=O)c3c(cccc3O)O C36484942
CC(C)(C)NC(=O)[C@H](c1ccc(c(c1)OC)OC)N(c2cccc(c2)Cl)C(=O)c3c(cccc3O)O C36484943
CC(C)(C)NC(=O)[C@@H](c1ccc(c(c1)OC)OC)N(c2ccccc2Cl)C(=O)c3c(cccc3O)O C36545254
CC(C)(C)NC(=O)[C@H](c1ccc(c(c1)OC)OC)N(c2ccccc2Cl)C(=O)c3c(cccc3O)O C36545255
c1ccc(cc1)Nc2ccc(cc2)NC(=O)c3cccc4c3N[C@H]([C@@H]5[C@@H]4C=CC5)c6ccccc6[N+](=O)[O-] C36557815
COc1cccc(c1O)/C=[NH+]/[C@@H]2c3cccc(c3O[C@]4([C@@H]2CCCC4)/N=C/c5cccc(c5O)OC)OC C39409969
Cc1cc2=C[C@@H](C(=O)[NH+]=c2cc1C)[C@H]([C@@H]3N=NNN3C(C)(C)C)[NH+](Cc4ccccc4Cl)Cc5ccco5 C39711246
Cc1ccc(cc1)c2c(c(nc3c2sc(c3C(=O)N4C[C@H](O[C@@H](C4)C)C)Nc5cccc(c5)C)N)C#N C39895380
Cc1ccc(c(c1)C)NC(=O)[C@@H]2[C@H]([C@@H]([C@@](CC2=O)(C)O)C(=O)Nc3ccc(cc3C)C)c4ccccc4F C41006297
Cc1ccccc1NC(=O)[C@@H]2[C@@H]([C@@H]([C@@](CC2=O)(C)O)C(=O)Nc3ccccc3C)c4c(cccc4Cl)F C41006575
Cc1ccccc1NC(=O)[C@H]2[C@H]([C@@H]([C@@](CC2=O)(C)O)C(=O)Nc3ccccc3C)c4c(cccc4Cl)F C41006581
Cc1ccc2c(c1Nc3c(cccn3)c4cc(ncn4)NC)ccnc2Nc5ccc6c(c5)nc(s6)C C45259227
CC1([C@H](N(C(=S)S1)/N=C/c2c3ccccc3ccc2O)N(C(=O)Nc4ccc(cc4)Cl)O)C C08951410
CCOc1cc(ccc1O)[C@@H]2c3c(n[nH]c3C(=O)N2Cc4ccc(cc4)C)c5cc(c(cc5O)C)Cl C09243649
Cc1ccccc1NC(=O)C2=C(NC(=C([C@H]2c3cccs3)C#N)SCC(=O)Nc4cccc(c4C)C)C C01102294
Cc1ccc(cc1)n2c(=O)c3c4c(sc3nc2SCC(=O)NNC(=C)c5ccc(cc5)O)CCCC4 C01767197
Cc1cc2c(cc1C)oc(n2)c3ccc(cc3O)NC(=S)NC(=O)/C=C/c4ccc(cc4Cl)Cl C16284203
Cc1ccc(cc1)c2cc(nc(n2)S[C@@H](C)C(=O)Nc3c(c4c(s3)CCCC4)C(=O)N)C(F)(F)F C58961266
CC(C)NC(=O)N[C@H]1C[C@H](N(C1)C(=O)CC(C)(C)C)C(=O)N2CCC[C@@H]2C(=O)N C03838414
CCOC(=O)c1c2c(sc1NC(=O)c3ccc(cc3)O[C@@H](C)C(=O)NN)CCCC2 C00958540
CCOC(=O)C1=C(N(C(=O)[C@@]12c3ccccc3OC(=C2C#N)N)CC(=O)N)c4ccccc4 C06544904
C[C@H](C(=O)Nc1ccc(cc1)S(=O)(=O)N)OC(=O)/C(=C/c2ccccc2)/NC(=O)C C08774043
Cc1csc(n1)c2coc3cc(ccc3c2=O)O[C@@H]4[C@@H]([C@@H]([C@@H]([C@@H](O4)CO)O)O)O C08844380
c1cc2c(cc1[C@@H]3CC(=O)c4ccc(cc4O3)O[C@@H]5[C@@H]([C@@H]([C@@H]([C@@H](O5)CO)O)O)O)OCCO2 C08844385
c1cc2c(cc1[C@@H]3CC(=O)c4ccc(cc4O3)O[C@H]5[C@@H]([C@@H]([C@@H]([C@@H](O5)CO)O)O)O)OCCO2 C08844387
c1ccc(cc1)C(=O)NNC(=O)CSc2nnc(n2N)COc3ccccc3F C07977729
Cc1ccc(c(c1)C)NC(=O)NC(=O)COC(=O)c2ccc(cc2)S(=O)(=O)N C10794431
Cc1cc(cc(c1)OCc2nnc(n2N)S[C@H](C)C(=O)NC(=O)NC3CC3)C C11090606
COc1ccc(cc1)c2coc3cc(ccc3c2=O)O[C@@H]4[C@H]([C@@H]([C@@H]([C@H](O4)CO)O)O)O C11666971
C[C@H](C(=O)NCC(=O)Nc1ccc(c(c1F)F)F)Sc2nnc(n2N)c3ccco3 C11671092
C[C@H]1CCc2c(sc(c2C(=O)N)NS(=O)(=O)c3ccc(c(c3)NC(=O)C)OC)C1 C09546295
CNc1nc2c(s1)c3c(c(=O)[nH]2)[C@@H](C(=C(O3)N)C#N)c4cccc(c4OC)OC C15082908
C[C@H]1CCCC[C@]12C(=O)N(C(=O)N2)CC(=O)NNC(=S)NC[C@@H]3CCCO3 C15898849
C[C@]1(C(=O)N(C(=O)N1)CC(=O)Nc2c(ccs2)C(=O)N)c3ccc4c(c3)CCC4 C16665938
Cc1c(sc(c1C(=O)O[C@@H](C)C(=O)Nc2c(ccs2)C(=O)N)NC(=O)C)C C16714109
CC(=O)N[C@H]1[C@@H]([C@H]([C@H](O[C@@H]1n2c(=S)n(c(n2)c3ccccc3)c4ccccc4)CO)O)O C16890428
CCn1c(c(cn1)NC(=S)NNC(=O)c2cnn3c2N[C@H](C[C@H]3C(F)(F)F)C)C C02802239
CC(C)OC(=O)[C@@]1([C@H]2C=CC(=CN2[C@H]([C@@H]1c3ccccc3C(F)(F)F)C(=O)N)C(=O)N)C#N C19597327
Cc1ccc(o1)[C@H]2C(=C(NC(=C2C(=O)Nc3ccccc3OC)C)SCC(=O)N)C#N C19946552
CCc1nnc(n1N)SCC(=O)Nc2ccc(cc2)S(=O)(=O)NC(C)(C)C C20843010
COc1ccccc1NC(=O)CSc2nnc(n2N)N/N=C/c3cccs3 C21317769
Cc1csc(n1)NC(=O)CSc2nnc(n2N)N/N=C(\C)/c3cccs3 C21325367
CCNC(=O)NC(=O)[C@H](C)Sc1nc2cc(ccc2n1CC)S(=O)(=O)N C22309906
C[C@@]1(C(=O)N(C(=O)N1)CC(=O)NNC(=O)c2ccccc2O)c3ccc(cc3)F C23751421
Cc1nnc(n1N)SCCC(=O)Nc2ccc(cc2)S(=O)(=O)Nc3ccccc3 C20842714
C[C@@]1(C(=O)N(C(=O)N1)CC(=O)Nc2c(c3c(s2)CCC3)C(=O)N)c4ccccc4 C31631752
Cc1ccc(cc1)c2nn(c(=S)n2CC(C)C)[C@H]3[C@@H]([C@H]([C@@H]([C@H](O3)CO)O)O)NC(=O)C C32594302
CCCCN1C(=O)[C@H]2[C@@H]([NH2+][C@@]([C@@H]2C1=O)(Cc3ccc(cc3)O)C(=O)[O-])c4cc(c(c(c4)C)O)C C33771986
Cc1ccc(cc1Cl)N2C(=O)[C@H]3[C@@H]([NH2+][C@@]([C@@H]3C2=O)([C@@H](C)O)C(=O)[O-])c4cccc(c4O)OC C34380625
Cc1ccc(cc1Cl)N2C(=O)[C@H]3[C@@H]([NH2+][C@@]([C@@H]3C2=O)([C@@H](C)O)C(=O)[O-])c4cc(c(c(c4)C)O)C C34388735
C[C@@]1(CCS(=O)(=O)C1)NC(=S)Nc2ccc(cc2)NC(=S)N[C@]3(CCS(=O)(=O)C3)C C13865100
CCOC(=O)[C@@H]1[C@H](N=C(S1)NC(=O)CSc2[nH]c(=O)cc(n2)N)c3ccccc3 C39248156
C[C@@]1(CCS(=O)(=O)C1)NC(=O)Nc2ccc(cc2)NC(=O)N[C@]3(CCS(=O)(=O)C3)C C40166800
CC/C=C\[C@@H]([C@@H](C1=C(C(=O)[C@]2(O1)[C@H]([C@](NC2=O)(C(=O)c3ccccc3)OC)O)C)O)O C33965105
CCNC(=O)O[C@@H]1CC[C@]2([C@H]([C@]1(C)CO)CC[C@H]([C@H]2CC(=O)N3CC[C@H](C3)O)O)C C43553750
Cc1cc(c2c(c1)[C@@]3([C@H]4[C@@H]([C@@H](N3)CCC(=O)N)C(=O)N(C4=O)Cc5ccccc5OC)C(=O)N2)C C20611747
Cc1ccc2c(c1C)NC(=O)[C@@]23[C@H]4[C@@H]([C@@H](N3)CCC(=O)N)C(=O)N(C4=O)CCc5ccccc5 C15968723
COCCCN1C(=O)[C@@H]2[C@@H](N[C@@]3([C@@H]2C1=O)c4cc(ccc4NC3=O)Cl)Cc5ccc(c(c5)O)O C20566000
CC[C@@H](C)N1C(=O)[C@@H]2[C@H](N[C@]3([C@@H]2C1=O)c4cc(ccc4NC3=O)Br)CCC(=O)N C16024804
C[C@H](c1ccc(cc1)OCC(=O)NC2CC2)NC(=O)c3ccc(c(c3)[N+](=O)[O-])N C53996169
C[C@@H]1CCc2c(sc3c2c(=O)[nH]c(n3)CCC(=O)NCCS(=O)(=O)N)C1 C56850888
C[C@@H](C(=O)NC(=O)N)OC(=O)c1cc(ccc1Br)S(=O)(=O)NC2CC2 C23063210
c1ccc2c(c1)c(=O)[nH]c(n2)CCC(=O)NCCCc3c(c(n(n3)c4ccc(cc4)F)N)C#N C25161001
C[C@@H](C(=O)NNC(=O)C)Sc1nnc(n1N)c2ccccc2Br C59845319
CC(C)NC(=O)C(=O)NNC(=O)CNC(=O)c1ccc(cc1)Oc2ccccc2 C08390128
CC(C)OC(=O)[C@H]1[C@@H](SC2=C1CCCC2)NC(=O)CSc3nc([nH]n3)N C40012564
c1ccc2cc(ccc2c1)NC(=O)CNC(=O)N[C@H](CC3=c4ccccc4=[NH+]C3)C(=O)[O-] C64683493
COc1ccc(cc1)[C@@H]2C[C@@H](ON2)CNC(=O)N[C@@H](CC3=c4ccccc4=[NH+]C3)C(=O)[O-] C64683664
C[NH+](C)CCCn1cnc2c(c1=[NH2+])[C@@H](c3ccc(cc3O2)O)c4ccc(cc4)Cl C05347393
CC1(CC(=CC(=[N+]2CCCCC2)C1)[NH2+][C@@H](CO)[C@H](c3ccc(cc3)[N+](=O)[O-])O)C C03171297
CC1(CC(=CC(=[N+]2CCCCC2)C1)[NH2+][C@H](CO)[C@H](c3ccc(cc3)[N+](=O)[O-])O)C C03171299
C[NH+](C)CCn1cnc2c(c1=[NH2+])[C@@H](c3ccc(cc3O2)O)c4ccccc4Cl C06661004
CC[NH+]1CCN(CC1)C(=O)c2c3c(n[nH]2)CC[NH2+]C3 C34789305
Cc1ccc(cc1)[C@H]2c3ccc(cc3Oc4c2c([n+](cn4)CCCn5cc[nH+]c5)N)O C06660606
CC[NH+]1CCC(CC1)N(C)C(=O)[C@H](CCS(=O)(=O)C)[NH3+] C36135363
C[C@@H](C(=O)N1CCOCC1)N2CC[NH+](CC2)CCCC[NH3+] C37039902
CCCNC(=O)[C@@H](C)[NH2+]C1CC[NH+](CC1)CC(=O)N(C)C C37280054
CC(C)[NH+]1CCC(CC1)N(C)C(=O)[C@H](CCS(=O)(=O)C)[NH3+] C37804614
CC[C@@H](C)[C@H](C(=O)N1CCN(CC1)C(=O)C[NH+](C)C)[NH3+] C37819221
C[C@@H]1C=C([NH2+]N1CCC(=O)N/N=C/C2=c3ccccc3=[NH+]C2)C C38596520
c1ccc2=[NH+]C(=O)[C@H]([NH+]=c2c1)N/N=C/c3ccc(cc3)O C38802743
C[NH+](C)CCCNC(=O)[C@@H]1CN(CC12CC[NH2+]CC2)C(=O)C3CCC3 C39627380
CCC(CC)C(=O)N1C[C@@H](C2(C1)CC[NH2+]CC2)C(=O)NCCC[NH+](C)C C39627413
c1cn(c[nH+]1)CCCNC(=O)[C@H]2CN(CC23CC[NH2+]CC3)C(=O)CCC4CCCC4 C39629988
CC(C)(CNC(=O)[C@@H]1CN(CC12CC[NH2+]CC2)C(=O)[C@@H]3CCC=CC3)C[NH+](C)C C39630985
CC(C)C(=O)N1C[C@@H](C2(C1)CC[NH2+]CC2)C(=O)NCCCC[NH+](C)C C39678880
CCCCCCC(=O)N1C[C@@H](C2(C1)CC[NH2+]CC2)C(=O)NC[C@H]3CC[NH+](C3)C C39689732
COc1ccc(cc1OC)C2=C(N=NC3=c4ccccc4=[NH+][C@@H]23)[NH3+] C39698808
C[NH+](C)C[C@@H](C[NH2+]CCc1ccc(cc1)[N+](=O)[O-])O C40676027
C[C@H](CNS(=O)(=O)N1CC[NH2+]CC1)C[NH+]2CCCCC2 C40862215
CC(C)[NH+]1CC[C@@H](C1)CNS(=O)(=O)N2CC[NH2+]CC2 C40862288
C[NH+]1CCCN(CC1)S(=O)(=O)N(C)CCC[NH3+] C42525084
C[C@H](C1CC1)[NH+](CCOC)Cc2nc(no2)C(C)(C)[NH3+] C43402302
CC[C@H]1C[NH+]2CC[C@@H]1C[C@@H]2CNC(=O)C(=O)NC[C@H]3C[C@H]4CC[NH+]3C[C@@H]4CC C43525130
C#C[C@H]1C[NH+]2CC[C@@H]1C[C@@H]2C[NH+](Cc3ccc(o3)CO)Cc4ccc(o4)CO C43525182
CC[NH+]1CCC(CC1)NC(=O)N[C@@H](C)Cn2cc[nH+]c2 C49153140
CC(C)[NH+]1CC[C@H](C1)CNC(=O)NCCn2cc[nH+]c2 C49415358
c1cc(oc1)[C@@H]2c3ccc(cc3Oc4c2c([n+](cn4)CCCn5cc[nH+]c5)N)O C05208567
CC(C)C[NH+](CC[NH+](C)C)Cc1cc(ccc1N)[N+](=O)[O-] C50814878
C[C@H](C(=O)NC(=O)NC(C)C)[NH+]1CCC(CC1)[NH+]2CCCC2 C51952333
CCNC(=O)NC(=O)[C@H](C)[NH+]1CCC(CC1)C[NH+]2CCCCCC2 C52713594
C[NH+]1CCC(CC1)N(C)CCN(C)C(=O)[C@@H](CCOC)[NH3+] C52809046
Cc1c[nH+]c(c(c1OC)C)CN2CCC(CC2)(C(=O)N)[NH+]3CCCCC3 C54095987
C[C@@H](C(=O)NC(=O)NC(C)C)[NH+]1CCC(CC1)CC[NH+](C)C C56524060
C[NH+](C)C[C@@H]1CCCN1C(=O)[C@@H](CCS(=O)(=O)C)[NH3+] C61645048
CC(C)Cn1cc[nH+]c(c1=O)N2CCN(CC2)CC[NH3+] C61758704
CC(C)[NH+]1CCC(CC1)(C[NH3+])N2CCN(CC2)S(=O)(=O)C C62082446
COc1ccc2=[NH+][C@@H](C=c2c1OC)C(=O)NCC(=O)NCCC3=c4ccccc4=[NH+]C3 C63271182
c1ccc2=[NH+]C([NH+]=c2c1)CCNC(=O)[C@@H]3C[C@@H](N(N3)[C@@H]4CCS(=O)(=O)C4)C5CC5 C63694303
c1ccc(cc1)n2c(c[nH]c2=S)C(=O)NCC3[NH+]=c4ccccc4=[NH+]3 C63746706
CC(C)c1c(c(n([nH+]1)C)N(C)C)CNC[C@H](C[NH+]2CCCCC2)O C58393372
Cc1cc2n([nH+]1)C[C@H](CN2)C[NH2+]C[C@H]3CCS(=O)(=O)C3 C58341798
CCCCNC(=O)[C@H]1CCC[NH+](C1)CC(=O)NC2CC[NH+](CC2)C3CC3 C65253054
c1ccc2=[NH+]C([NH+]=c2c1)NC(=O)CNC(=O)Cc3cccs3 C65305706
c1cc2=C[C@@H](C(=O)[NH+]=c2cc1F)CN3CNc4c(c5c(s4)C[NH2+]CC5)C3=O C65380354
Cc1c[nH+]c(nc1N(C)C)NCC[NH+]2CCCC[C@@H]2CO C65380950
Cc1ccc2c(c1)c(nn2C)CNc3c4c([nH+]c(n3)C)CC[NH2+]CC4 C65381931
C[C@@H]1C[C@H](C[NH+](C1)C(C)(C)CNC(=O)NCCc2[nH+]ccn2C)C C66233754
COc1cc(cc(c1)OC)C[NH2+][C@@H]2CCc3cc(c(c(c3-c4c2cc(=O)c(cc4)SC)OC)OC)OC C05835439
CC[NH+]1CCc2c(sc(c2C(=O)OCC)NC(=O)c3ccc(cc3)S(=O)(=O)N(C)c4ccccc4)C1 C03007033
CC(C)[NH+]1CCc2c(sc(c2C(=O)OC)NC(=O)c3ccc(cc3)S(=O)(=O)N(C)c4ccccc4)C1 C03007119
CS(=O)(=O)c1cc(c([nH+]c1c2ccc(cc2)Cl)N3CCN(CC3)C(=O)Nc4cccc(c4)C(F)(F)F)C#N C01502859
CCC(CC)c1cc(nc(n1)c2ccncc2)[C@H]3C[NH+]4CC[C@H]3C[C@@H]4COC(=O)Nc5ccc(cc5F)F C08623493
CCC[NH+]1CCc2c(sc(c2C(=O)OC)NC(=O)c3ccc(cc3)S(=O)(=O)N(C)c4ccccc4)C1 C08881025
CCC[NH+]1CCc2c(sc(c2C(=O)OCC)NC(=O)c3ccc(cc3)S(=O)(=O)N4CCCCCC4)C1 C08881181
Cc1ccc(cc1)N2CC[NH+](CC2)CCc3nc4cc(ccc4n3C)NC(=O)COc5ccc(cc5)[N+](=O)[O-] C09110451
CCN(c1ccccc1)S(=O)(=O)c2ccc(cc2)C(=O)Nc3c(c4c(s3)C[NH+](CC4)C)C(=O)OCC C09383364
CCOC(=O)c1c2c(sc1NC(=O)c3ccc(cc3)S(=O)(=O)N4CCCCC4)C([NH2+]C(C2)(C)C)(C)C C09391511
Cn1c2ccccc2c3c1c(=O)n(nc3C(=O)Nc4ccccc4N5CC[NH+](CC5)C)c6ccc(cc6)OC C09681938
COc1ccccc1N2CCN(CC2)C(=O)C[C@@H]3CC[NH2+]C[C@@H]3Cc4cc(on4)CSc5ccccc5 C12481965
Cn1cc(c2c1cccc2)C[NH+]3C[C@@H]4C[C@H](C3)c5ccc(c(=O)n5C4)NS(=O)(=O)c6ccc(cc6)Cl C03841460
Cc1c(non1)C[NH+](C)Cc2cc(ccc2OCC(=O)Nc3ccc(c(c3)F)F)c4ccc5c(c4)OCO5 C19606801
Cc1cc(cc(c1)NC(=O)C[C@H]2C(=O)NCCN2C(=O)C[NH+]3CCN(CC3)c4cccc(c4)C(F)(F)F)C C19820973
Cc1ccc(c(c1)C(C)(C)C)OC[C@H](CN2CC[NH+](CC2)CCN3C(=O)c4cccc5c4c(ccc5)C3=O)O C19901842
COc1ccccc1c2ccc(c(n2)N3CCC(CC3)[NH+]4CCC[C@H](C4)CO)C(=O)NCCC5=CCCCC5 C19938968
CCc1ccccc1NC(=O)C[C@H]2C(=O)NCCN2C(=O)C[NH+]3CCN(CC3)c4cccc(c4)C(F)(F)F C19961814
CC[NH+]1CCN(CC1)CCCNC(=O)[C@@H]2c3ccccc3C(=O)N([C@@H]2c4ccc(cc4)OC)C5CCCCC5 C20104162
CC[NH+]1CCN(CC1)CCCNC(=O)[C@H]2c3ccccc3C(=O)N([C@H]2c4ccc(cc4)OC)C5CCCCC5 C20104164
CC(C)[NH+](CCN([C@@H]1CC[C@@]2(C[C@@H]2C1)c3cccc(c3)C#N)C(=O)Nc4cc(nc(c4)Cl)Cl)CCO C28650003
CC1(CC(CC([NH+]1C)(C)C)NC(=O)[C@@H]2Cc3ccccc3CN2S(=O)(=O)c4cc(ccc4OC)OC)C C32644036
Cc1ccccc1C[NH+]2CCCN(CC2)C(=O)c3cc(ccc3O)NS(=O)(=O)c4cccc(c4)[N+](=O)[O-] C32914580
c1ccc(cc1)NC(=O)CSc2nc(c3c4c(sc3n2)CCCC4)N5CC[NH+](CC5)CC(=O)N6CC6 C34756744
Cc1ccc(cc1)NC(=O)C[NH+]2CCN(CC2)c3c4c5c(sc4nc(n3)SCC(=O)N(C)C)CCC5 C34757750
CCc1ccccc1n2c(=O)c3ccccc3nc2[C@@H](C)N(CC[NH+](C)C)C(=O)Nc4ccc(cc4)[N+](=O)[O-] C34759226
CCc1ccccc1n2c(=O)c3ccccc3nc2[C@H](C)N(CC[NH+](C)C)C(=O)Nc4ccc(cc4)[N+](=O)[O-] C34759230
CCN1C(=C([C@H](NC1=O)c2ccccc2OC)C(=O)OCC)C[NH+]3CCCN(CC3)C(=O)c4cccs4 C35642321
CCN1C(=C([C@@H](NC1=O)c2ccc(cc2)OC)C(=O)OCC)C[NH+]3CCCN(CC3)C(=O)c4cccs4 C35646539
Cc1ccc(cc1C)n2cc(nc2NC(=O)CN(CC[NH+](C)C)C(=O)c3ccco3)c4ccc(cc4)Cl C35671775
Cc1ccccc1C(=O)N(CC[NH+](C)C)CC(=O)/N=c/2\[nH]c(cn2c3ccc(cc3)F)c4ccc(cc4)OC C35695321
CCNC(=O)N1CCC[NH+](CC1)CC2=C([C@@H](NC(=O)N2C)c3cccc(c3)Oc4ccccc4)C(=O)OCC C36003298
CCOC(=O)C1=C(N(C(=O)N[C@@H]1c2cc(cc(c2)OC)OC)C)C[NH+]3CCCN(CC3)C(=O)NC(C)(C)C C36006699
CCOC(=O)C1=C(N(C(=O)N[C@H]1c2cc(cc(c2)OC)OC)C)C[NH+]3CCCN(CC3)C(=O)NC(C)(C)C C36006700
CCN1C(=C([C@H](NC1=O)c2ccc(cc2)C(C)C)C(=O)OCC)C[NH+]3CCCN(CC3)C(=O)C4CCCC4 C36013834
CCc1ccc(cc1)C2=[NH+]c3c(cnn3[C@@H](C2)c4cccc(c4OC)OC)C(=O)Nc5ccc(cc5)OCC C20490492
C[NH+](C)CCNC(=O)c1ccc(o1)COc2ccc3c(c2)[C@@H](N(CC3)C(=O)C4CCCC4)c5ccc(cc5)F C37603335
CCOC(=O)[C@@H]1[C@@H](SC2=C1CCCC2)NC(=O)CS[C@@H]3N/C(=[NH+]\N=C\c4ccccc4Cl)/N=N3 C39439792
CCOC(=O)[C@H]1[C@@H](SC2=C1CCCC2)NC(=O)CS[C@@H]3N/C(=[NH+]\N=C\c4ccccc4Cl)/N=N3 C39439793
CCOC(=O)[C@@H]1[C@H](SC2=C1CCCC2)NC(=O)CS[C@@H]3N/C(=[NH+]\N=C\c4ccccc4Cl)/N=N3 C39439794
CCc1ccc(cc1)[C@H](C)NC(=O)[C@H]2CN(CC23CC[NH2+]CC3)C(=O)COc4cccc5c4oc(=O)cc5C C39696245
c1ccc(cc1)COc2ccc(cc2)[C@@H]3c4c([nH]nc4C(=O)N3CCCn5cc[nH+]c5)c6ccc(cc6)Cl C40343809
CC(C)C[C@H](C(=O)N(C)C1CC[NH+](CC1)C)N2CC3=C(C2=O)[C@@H](NC(=O)N3C)c4ccccc4C(F)(F)F C40426482
CC(C)C[C@@H](C(=O)N(C)C1CC[NH+](CC1)C)N2CC3=C(C2=O)[C@H](NC(=O)N3C)c4ccccc4C(F)(F)F C40426483
CC(C)C[C@H]1C(=O)N(C2([NH2+]1)CCN(CC2)S(=O)(=O)c3ccc(cc3)F)CCc4ccc(c(c4)OC)OC C36029905
CCOc1ccc(cc1C[NH+]2C[C@H]3C[C@@H](C2)c4cccc(=O)n4C3)/C=N/NC(=O)COc5ccc(cc5F)F C01026735
CC(=O)Nc1ccc(cc1)OCc2cc(ccc2OC)[C@H]3c4c(c5cc(ccc5[nH]4)OCc6ccccc6)CC[NH2+]3 C01317832
COc1ccc(cc1)C2=C3[C@H](N(C(=O)[C@H]3N=N2)CCC4=c5cc(ccc5=[NH+]C4)OC)c6ccc(c(c6)OC)O C63314204
C[C@@]12[C@H]3C(=c4ccccc4=[NH+]3)CCN1C(=O)N(C2=O)c5cccc(c5)C(=O)NCc6cc(cc(c6)OC)OC C63362578
CC(C)(C)N1[C@@H](C(=CN1)C(=O)NCCC2=c3cc(ccc3=[NH+]C2)OC)C4CCN(CC4)C(=O)OC(C)(C)C C63584604
c1ccc(cc1)C(c2ccccc2)n3cnc4c5c6c(c([nH+]c5sc4c3=O)N7CCOCC7)CCCC6 C08742687
CC(C)C[NH+](Cc1c(ccc2c1oc(c(c2=O)Oc3ccccc3C(C)C)C(F)(F)F)O)CC(C)C C08788458
CC[NH+](CC)CCCN1[C@@H](c2c(=O)c3cc(ccc3oc2C1=O)Br)c4ccc(cc4)OCC C08834865
CC1(Cc2c(c([nH+]c3c2c4c(s3)c(nc(n4)SCc5ccccc5)Cl)N6CCOCC6)CO1)C C02371413
CCOc1ccc2c(c1)sc(n2)N(CCC[NH+]3CCOCC3)C(=O)c4cc5cccc(c5o4)OCC C08960221
COC(=O)[C@]1([C@@H]([C@@H]([NH+]2[C@@H]1c3ccccc3C=C2)C(=O)c4ccccc4)c5ccc(cc5)Br)C#N C09357826
Cc1cc(cc2c1nc(s2)N(CCC[NH+]3CCOCC3)C(=O)CCSc4ccc(cc4)F)Cl C10786069
CC[NH+](CC)CCN(c1nc2c(s1)cccc2S(=O)(=O)C)C(=O)c3cccc(c3)SC(C)C C10815559
C[C@H]1CC[C@@H]2C(CCC[C@]2([C@@H]1CC/C(=C\CCC(=O)C[C@H]3c4c(cc5c(c4OC)OCO5)CC[NH+]3C)/C)C)(C)C C12296228
Cc1ccc(c(c1)C)N2CCN(CC2)C(=O)COc3ccc(cc3C[NH+](C)C)c4nc5ccccc5s4 C12572103
Cc1c(c(=O)n(c(=O)n1Cc2c(cccc2F)F)CC[NH+](C)CCc3ccccn3)c4ccc(cc4)C(C)C C13559583
COc1ccc2cc(c([nH+]c2c1)N3CCOCC3)CN(CCc4ccc(cc4)F)C(=O)c5cccs5 C14881003
c1ccc(cc1)n\2c(cs/c2=[NH+]\c3ccc(cc3)c4nnc5n4CCCCC5)c6cccc(c6)[N+](=O)[O-] C20806337
COC(=O)CC[C@H]1C[NH+](CC[C@H]1N2CCN(CC2)c3cccc(c3)C(F)(F)F)C4Cc5ccccc5C4 C15072524
CC[C@H]1CCCC[NH+]1CCCNC(=O)CN(c2cc(ccc2C)Cl)S(=O)(=O)c3ccc(cc3)C C22325284
CC1CCN(CC1)C(=O)CC[C@H]2CN(CC[C@H]2[NH+]3CCN(CC3)c4cccc(c4)C(F)(F)F)C(C)C C23339537
Cc1cc(c(c(c1C)S(=O)(=O)N2CC[NH+](CC2)CCOC(c3ccc(cc3)F)c4ccc(cc4)F)C)C C23455274
Cc1cc(c(c(c1C)S(=O)(=O)N2CC[NH+](CC2)CCO[C@@H](c3ccccc3)c4ccc(c(c4)F)F)C)C C23456058
CCCCSc1ccc(cc1)/N=C\2/c3ccccc3N(C2=O)CN4CC[NH+](CC4)C/C=C/c5ccccc5 C23471536
c1ccc(cc1)C(c2ccccc2)OCC[NH+]3CCN(CC3)S(=O)(=O)c4ccc(cc4)Oc5ccccc5 C25149386
c1cc(ccc1CC[NH+]2CCN(CC2)Cc3ccc4c(c3)OCO4)NCCOc5ccc(cc5Cl)Cl C27529107
COc1ccc(c(c1)[C@@H]2[C@@H]([NH+]3C=Cc4ccccc4[C@@H]3C2(C#N)C#N)C(=O)C56CC7CC(C5)CC(C7)C6)OC C27904179
CC(C)C[NH+](Cc1cc(c(c(c1)OC)OC)OC)Cc2cc(=O)n3c(csc3n2)c4ccc(cc4)F C33068994
Cc1ccc(c(c1)C)C[NH+]2CCN(CC2)c3nc4c(c5c(s4)CCCC5)c(=O)n3Cc6cc(ccc6C)C C34747328
Cc1ccc(c(c1)C)Cn2c(=O)c3c4c(sc3nc2N5CC[NH+](CC5)Cc6cc(ccc6C)C)CCCC4 C34747347
c1ccc(cc1)CCCn2c(=O)c3c4c(sc3nc2N5CC[NH+](CC5)CCc6ccccc6)CCCC4 C34747370
c1ccc(cc1)COc2ccc(cc2)CN(CCCn3cc[nH+]c3)C(=O)Nc4ccc(cc4)Br C34945351
CCCOc1ccc(cc1)[C@@H]2c3c(=O)c4cc(ccc4oc3C(=O)N2CC[NH+](CC)CC)Br C35486234
CC(C)CCOc1cccc(c1)[C@@H]2c3c(=O)c4cc(ccc4oc3C(=O)N2CC[NH+](C)C)Br C35486672
CCCCCCOc1ccc(cc1)[C@H]2c3c(=O)c4cc(ccc4oc3C(=O)N2CC[NH+](C)C)Br C35486677
CN(Cc1ccco1)C(=O)[C@@H]2Cc3cc(ccc3N4[C@@H]2C[NH+](CC4)CCOc5ccccc5)C(F)(F)F C35545583
Cc1ccc(cc1)[C@H]2c3ccsc3CC[NH+]2CC(=O)N4CCN([C@@H](C4)C)C(=O)c5cccc6c5cccc6 C35938493
Cc1ccccc1[C@H]2c3ccsc3CC[NH+]2[C@@H](C)C(=O)N4CCN(CC4)C(=O)c5cccc6c5cccc6 C35938778
CC[NH+](CC)CCN(c1nc2c(cccc2s1)OCC)C(=O)c3cc4c5ccccc5ccc4oc3=O C36638009
CCN(C)c1c2c([nH+]c(n1)N3CCN(CC3)c4ccccc4)CCN(C2)C(=O)c5cccc(c5)C(F)(F)F C34676779
Cc1ccc2c(c1)sc(n2)N(CC[NH+](C)C)C(=O)[C@@H]3CCCN(C3)S(=O)(=O)c4ccc(s4)Cl C36648013
CC(C)c1ccc(c(c1)C[NH+]2CCCC[C@@H]2C(=O)N3CCN(CC3)Cc4ccc(cc4)OCC=C)OC C39303752
CCc1ccc2=[NH+]C(=O)[C@H](C=c2c1)CN(Cc3ccccc3)S(=O)(=O)c4ccccc4Br C39325193
COc1ccc(cc1OC)[C@@H]2C3=C(c4ccccc4CC3)N=c5n2c(=O)/c(=C\C6=c7ccccc7=[NH+]C6)/s5 C39707731
c1ccc(cc1)C2=c3cc(ccc3=[NH+]C(=O)[C@@H]2C4=NN([C@@H](C4)c5ccco5)C(=O)c6ccc(cc6)F)Cl C39987205
c1ccc(cc1)C2=c3cc(ccc3=[NH+]C(=O)[C@@H]2C4=NN([C@@H](C4)c5ccco5)C(=O)c6ccccc6F)Cl C39988949
CC[NH+](CC)CCCN1[C@H](c2c(=O)c3cc(ccc3oc2C1=O)Cl)c4cccc(c4)OCc5ccccc5 C40014717
CC[NH+](CC)CCN1[C@@H](c2c(=O)c3ccc4ccccc4c3oc2C1=O)c5cccc(c5)Br C40555941
Cc1ccc(cc1Br)N2C(=[NH+]/C(=[NH+]/c3ccc(cc3)Cl)/C24CCCCC4)SCC(=O)[O-] C35104378
Cc1ccn2c(c1)[nH+]c(c2NC(C)(C)CC(C)(C)C)c3ccc(c(c3)OC)OC(=O)/C=C/c4ccccc4 C04172766
Cc1ccn2c(c1)[nH+]c(c2NC(C)(C)CC(C)(C)C)c3ccc(cc3)OS(=O)(=O)c4ccc(cc4)Cl C04172567
CCc1ccc(cc1)OCc2nnc(n2[C@@H](C)c3ccccc3)SCC(=O)C4=c5ccccc5=[NH+][C@H]4C C39946124
CCc1ccc(cc1)[C@H]2CN3C(=O)CN(C(=O)[C@@]3([C@H]4C2=c5ccccc5=[NH+]4)C)CCc6ccc(cc6)OC C63374961
CCOC(=O)c1ccc(cc1)N2C(=O)[C@@H]3CC4=c5ccccc5=[NH+][C@H]4[C@H](N3C2=O)c6ccc(cc6)C(C)C C63375252
CCOc1ccc(cc1)[C@@H]2[C@@H]3C(=c4ccccc4=[NH+]3)CCN2C(=O)c5cc6cc(ccc6o5)Br C63503303
c1ccc(cc1)S(=O)(=O)c2ccc(s2)S(=O)(=O)N3CC[NH+](CC3)C4c5ccccc5-c6c4cccc6 C01033957
CC(C)(C)c1ccc(cc1)c2cn(nn2)C[C@H]3C[C@@H]4CC[NH+]3C[C@@H]4C(=O)N5CCN(CC5)c6ccccc6OC C08254414
CC(C)(C)c1ccc(cc1)c2cn(nn2)C[C@H]3C[C@H]4CC[NH+]3C[C@@H]4C(=O)N5CCN(CC5)c6ccccc6OC C08254417
CC(C)(C)[C@@H]([C@H](n1cncn1)Oc2ccc(cc2)Cl)n3c(nnn3)[C@@H](c4ccccc4)[NH+]5CCCCC5 C08442456
CCOC(=O)C1=C(N=c2n(c(=O)/c(=C\c3ccc(o3)N4CC[NH+](CC4)C)/s2)[C@@H]1c5c6ccccc6ccc5OC)C C08767049
CC1=C([C@@H](n2c(=O)/c(=C\c3ccc(o3)N4CC[NH+](CC4)C)/sc2=N1)c5ccc(cc5)Cl)C(=O)OC(C)C C08767091
c1ccc(cc1)CN(Cc2ccccc2)c3c4c(c5c6c(c([nH+]c5s4)N7CCOCC7)CCCC6)nnn3 C08837206
CN(C)c1c(cc2cc3c(cc2[nH+]1)OCO3)CN(C[C@H]4CCCO4)C(=O)C(c5ccccc5)c6ccccc6 C12202684
C[NH+]1CCN(CC1)c2nc3ccc(cc3s2)OC(=O)c4ccc(cc4)S(=O)(=O)N(C)c5ccccc5 C12490042
CCOC(=O)c1c(c(sc1NC(=O)C[NH+]2CCn3c4ccc(cc4c5c3[C@H]2CCC5)C6CCCCC6)C)C C02075413
COCc1ccc(o1)C[NH+]2CCOc3c(cc(cc3OCCc4ccccn4)c5csc6c5cccc6)C2 C12151772
CCN(CC)c1ccc(cc1)[C@H]2[C@H]3CCCC[C@]3(CC[NH+]2CC(=O)Nc4c(c(c(s4)C)C)C(=O)OC)O C13776534
CC(C)(C)[C@H]([C@H](n1cncn1)Oc2ccc(cc2)Cl)n3c(nnn3)[C@H](c4ccccc4)[NH+]5CCCCC5 C15135357
CC[C@@H]1CCCC[NH+]1CC(=O)Nc2c(c3c(s2)C[C@H](CC3)C(C)(C)C)C(=O)Nc4ccc(cc4OC)OC C15946710
CCOc1ccccc1/C=C/C(=O)Nc2ccc3c(c2)c(c4c([nH+]3)CCCC4)Nc5ccc(c(c5)OC)OC C03646115
c1ccc(cc1)/[NH+]=c\2/n(c(cs2)c3cccc(c3)S(=O)(=O)N4CCCCC4)CCCN5CCOCC5 C13769682
Cc1ccc(cc1)N2C(=O)[C@@H]3[C@H]4C=C(C=C[NH+]4[C@H]([C@@H]3C2=O)C(=O)c5ccc(cc5)Cl)C(=O)c6ccccc6 C16038021
CCOC(=O)c1c(oc2c1c(c(c3c2cccc3)O)[C@@H](c4ccc(cc4)C)[NH+]5CCC(CC5)C(=O)OCC)C C33587267
COc1ccc(c(c1)OC)C[NH+]2CCC(CC2)N(c3ccc4c(c3)OCO4)S(=O)(=O)c5ccc(cc5)F C34683850
Cc1ccc(c(c1)C)Cn2c(=O)c3c4c(sc3nc2N5CC[NH+](CC5)CC(=O)N6CCCCC6)CCCC4 C34747504
CC[C@@H](c1ccccc1)C(=O)N2CCN(C[C@H]2C)C(=O)C[NH+]3CCc4c(ccs4)[C@@H]3c5ccc(cc5)OC C34829670
Cc1ccccc1n2c(cc(n2)C(C)(C)C)NC(=O)CN(CC[NH+](C)C)C(=O)NC34CC5CC(C3)CC(C5)C4 C35143653
CC(C)CCOc1cccc(c1)[C@@H]2c3c(=O)c4cc(ccc4oc3C(=O)N2CCC[NH+](C)C)Br C35486972
CC(C)CC(=O)N1CCc2ccc(cc2[C@@H]1c3ccc(cc3)F)OCc4ccc(o4)C(=O)N5CC[NH+](CC5)C C35863030
CCC(=O)N1CCc2ccc(cc2[C@H]1c3cccc(c3)F)OCc4ccc(o4)C(=O)N5CC[NH+](CC5)CC=C C35863321
Cc1ccc2c(c1C)nc(s2)N(CC[NH+](C)C)C(=O)c3ccc(cc3)S(=O)(=O)N4C[C@H](C[C@@H](C4)C)C C36637582
Cc1ccc2c(c1C)nc(s2)N(CC[NH+](C)C)C(=O)c3ccc(cc3)S(=O)(=O)N(C)c4ccccc4 C36637596
CC(C)(C)C(=O)N1CCc2ccc(cc2[C@H]1c3cccc(c3)F)OCc4ccc(o4)C(=O)N5CC[NH+](CC5)C C34685766
CC(C)C(=O)N1CCc2ccc(cc2[C@H]1c3ccccc3)OCc4ccc(o4)C(=O)N5CC[NH+](CC5)CC=C C34685740
CCC(=O)N1CCc2ccc(cc2[C@H]1c3ccc(cc3)C)OCc4ccc(o4)C(=O)N5CC[NH+](CC5)CC=C C34685758
C[C@H]1C[C@H](CN(C1)S(=O)(=O)c2ccc(cc2)C(=O)N(CCC[NH+](C)C)c3nc4c(cccc4s3)F)C C36643466
CC[C@H]1CCCCN1S(=O)(=O)c2ccc(cc2)C(=O)N(CCC[NH+](C)C)c3nc4c(cccc4s3)F C36643479
CC[NH+](CC)CCN(c1nc2c(cc(cc2s1)C)C)C(=O)[C@H]3CCCN3S(=O)(=O)c4ccc(cc4)F C36660369
Cc1cc2c(cc1C)sc(n2)N(CC[NH+](C)C)C(=O)c3ccc(cc3)S(=O)(=O)N4C[C@@H](C[C@H](C4)C)C C36698847
Cc1cc2c(cc1C)sc(n2)N(CCC[NH+](C)C)C(=O)c3ccc(cc3)S(=O)(=O)N4CCC[C@@H](C4)C C36698963
Cc1ccc(cc1)S(=O)(=O)N2CCC(CC2)C(=O)N(CCC[NH+](C)C)c3nc4cc(cc(c4s3)C)C C38847418
CCOc1cccc2c1nc(s2)N(CCCn3cc[nH+]c3)C(=O)c4c(onc4c5ccccc5Cl)C C38847628
CCOC(=O)C1=C(N=c2n(c(=O)/c(=C\C3=c4ccccc4=[NH+]C3)/s2)[C@H]1c5ccc(c6c5cccc6)OC)C C39205302
CCc1ccc2c(c1)sc(n2)N(CCC[NH+](C)C)C(=O)[C@H]3CCCCN3S(=O)(=O)c4cccs4 C36648037
CC[NH+](CC)CCN(c1nc2c(cccc2s1)C)C(=O)[C@H]3CCCCN3S(=O)(=O)c4cccs4 C36648057
Cc1c(ccc2c1nc(s2)N(CCC[NH+](C)C)C(=O)c3ccc(cc3)S(=O)(=O)N(C)C(C)C)Cl C39736432
CC[C@@]1(C(=[NH+]C(=S)N1c2ccc(cc2)C)N[C@@H]([C@@H](n3cncn3)Oc4ccc(cc4)Cl)C(C)(C)C)C C34896884
CC[C@]1(C(=[NH+]C(=S)N1c2ccc(cc2)C)N[C@@H]([C@@H](n3cncn3)Oc4ccc(cc4)Cl)C(C)(C)C)C C34896885
CCc1ccc2c(c1)c(=O)c3c(o2)C(=O)N([C@H]3c4cccc(c4)OCc5ccc(cc5)Cl)CCC[NH+](C)C C40561838
c1cc(oc1)c2cc(n3c(n2)c(c(n3)C(=O)OC[C@@H]4CCC[NH+]5[C@H]4CCCC5)Br)C(F)(F)F C01421912
Cc1cc2c(c(cc(=O)o2)c3ccccc3)c(c1)OCC(=O)N4C[C@H]5C(=c6ccccc6=[NH+]5)C[C@H]4C(=O)OC C63350669
CCCOc1ccc(cc1OCC)[C@H]2CN3C(=O)N(C(=O)[C@@]3([C@@H]4C2=c5ccccc5=[NH+]4)C)c6ccccc6F C63373343
CCCOc1cccc(c1OCC)[C@H]2CN3C(=O)N(C(=O)[C@@]3([C@@H]4C2=c5ccccc5=[NH+]4)C)c6ccc(cc6)C C63374927
CCCOc1cccc(c1OCC)[C@@H]2CN3C(=O)N(C(=O)[C@@]3([C@H]4C2=c5ccccc5=[NH+]4)C)c6ccc(cc6)C C63374928
CCOc1cc(cc(c1OCC)OCC)C(=O)N2CCC3=c4cc(ccc4=[NH+][C@H]3[C@H]2c5ccc(cc5)F)OC C63491754
c1ccc(cc1)COC(=O)Nc2ccccc2SSc3ccccc3NC(=O)OCc4ccccc4 C04958400
Cc1c(c(c(c(c1COc2ccc(cc2OC)/C=N/NC(=O)c3ccccc3O)C)C)Br)C C03090755
c1ccc(cc1)C(c2ccccc2)(C(=O)N/N=C/c3ccc(cc3)OC(=O)c4cccc5c4cccc5)O C08843242
CCC(C)(C)[C@H]1CCc2c(sc3c2C(=N[C@H](N3)c4ccc(c(c4)OCC)OC(=O)c5cccs5)O)C1 C08919794
Cc1ccc(cc1)C(=O)N[C@H](C(C)C)C(=O)N/N=C\c2cn(c3c2cccc3)Cc4ccc(cc4)Cl C09886769
CCCCOC(=O)c1ccc(cc1)NC(=S)NC(=O)c2cc3ccccc3c(c2OC)Br C14274844
Cc1cc2c(cc1NC(=S)NC(=O)c3cccc(c3)OCC(C)C)nn(n2)c4ccc(cc4)C(C)C C14275819
CCN(CC)c1ccc(cc1)[C@H]2[C@H]3CC=C[C@@H]3c4cc(ccc4N2)S(=O)(=O)Nc5ccc(cc5)OCC C14461639
CC[C@@H](C)c1ccc(c(c1)Br)OCC(=O)NNC(=O)[C@@H](C)Oc2ccc3ccccc3c2 C14832354
CCCCN(CC(=O)Nc1cc(nn1c2ccccc2C)C(C)(C)C)C(=O)Nc3ccc(c(c3)F)F C16432897
CCCCN(CC(=O)Nc1cc(nn1C(C)(C)C)C(C)(C)C)C(=O)Nc2ccc(c(c2)Cl)Cl C16434552
CCCCN(CC(=O)Nc1cc(nn1C(C)(C)C)C(C)(C)C)C(=O)Nc2ccc(cc2)Br C16434562
CCCOc1ccc(cc1)[C@@H]2CC3=C([C@H](Nc4ccccc4N3)c5ccc(c(c5)OCC)OCC)C(=O)C2 C20884201
CCOc1ccc(cc1)[C@@H]2C3=C(C[C@H](CC3=O)c4ccc(c(c4)OC)OC(C)C)Nc5ccccc5N2 C21229327
CCCCOc1ccccc1[C@@H]2C3=C(C[C@@H](CC3=O)c4cc(c(c(c4)OC)OC)OC)Nc5ccccc5N2 C21257428
CCN(CCCNC(=O)CCc1[nH]c(=O)c2c3c(sc2n1)C[C@H](CC3)C(C)(C)C)c4cccc(c4)C C21882598
Cc1cc(c(cc1C)[C@@H](C)NC(=O)COc2ccc(cc2C)S(=O)(=O)Nc3ccc(cc3)Cl)C C22537350
CCCCc1ccc(cc1)n2nc3cc(c(cc3n2)NC(=S)NC(=O)c4cccc(c4)OC(C)C)C C22824689
Cc1cc(n(n1)c2nc(c3c(csc3n2)c4ccccc4)N(Nc5ccccc5)Nc6ccccc6)C C34787592
CC(=CC(=O)N(c1cccc(c1)Cl)[C@@H](c2ccc(c(c2)OC)O)C(=O)NC(C)(C)CC(C)(C)C)C C36551504
CCCCNC(=O)[C@@H](c1ccc(c(c1)OC)O)N(C(=O)/C(=C/c2ccccc2)/c3ccccc3)C(C)(C)C C36579389
C[C@H](CC(=O)N([C@@H](c1ccc(c(c1)OC)O)C(=O)NC(C)(C)CC(C)(C)C)C(C)(C)C)c2ccccc2 C36588352
C[C@H](c1ccccc1)[C@H](C(=O)NC(C)(C)CC(C)(C)C)N(C(=O)CNC(=O)c2ccccc2)C(C)(C)C C36591162
Cc1ccc(o1)CN([C@@H](c2ccc(cc2)O)C(=O)NC(C)(C)CC(C)(C)C)C(=O)C[C@@H](C)c3ccccc3 C36598474
Cc1cc(cc(c1Cl)C)OCC(=O)Oc2ccc3c(c2)OC(=C([C@H]3c4ccc(cc4)C(C)C)C#N)N C38649574
CC(C)c1ccc(cc1)[C@@H]2c3ccc(cc3OC(=C2C#N)N)OC(=O)COc4ccc(cc4)C(C)(C)C C38649577
CC(C)(C)c1ccc(cc1)[C@@H]2c3ccc(cc3OC(=C2C#N)N)OC(=O)COc4ccc(cc4Cl)Cl C38649723
Cc1cc(ccc1Cl)OCC(=O)Oc2ccc3c(c2)OC(=C([C@@H]3c4ccc(cc4)C(C)(C)C)C#N)N C38649815
CCCOc1ccc(cc1)[C@H]2c3ccc(cc3OC(=C2C#N)N)OC(=O)COc4ccc(cc4)C(C)C C38650712
CCCOc1cccc(c1)C(=O)Oc2ccc3c(c2)OC(=C([C@@H]3c4ccc(cc4)Br)C#N)N C38651757
Cc1ccc(cc1)COc2ccc(cc2)[C@@H]3c4ccc(cc4OC(=C3C#N)N)OC(=O)/C=C/c5ccccc5 C38686284
Cc1cccc(c1)C(=O)Oc2ccc3c(c2)OC(=C([C@@H]3c4ccc(cc4)OCc5ccccc5Cl)C#N)N C38686322
CCCOc1cccc(c1)[C@@H]2c3ccc(cc3OC(=C2C#N)N)OC(=O)c4c(c5ccccc5s4)Cl C38700973
CCc1ccccc1n2c(cc(n2)C(=O)N[C@@H](C)C(=O)N[C@H](C)CC(C)C)c3ccc4c(c3)CCCC4 C39197476
CC(C)c1ccc(cc1)[C@@H]2C(=C(OC(=C2C(=O)OC)CSc3c(cc4c(n3)CCCC4)C#N)N)C#N C39328000
CCOC(=O)C1=C(OC(=C([C@@H]1c2ccc(cc2)C(C)C)C#N)N)CSc3c(cc4c(n3)CCCC4)C#N C39328002
CCOC(=O)C1=C(OC(=C([C@@H]1c2ccc(cc2)C(C)C)C#N)N)CSc3c(cc4c(n3)CCCCC4)C#N C39328016
CCCOc1ccc(cc1)[C@H]2c3ccc(cc3OC(=C2C#N)N)OC(=O)c4c(c5cc(ccc5o4)Cl)C C40530400
CCCCCOc1ccc(cc1)[C@@H]2c3c(n[nH]c3C(=O)N2Cc4ccc(cc4)F)c5c(cc(cc5O)C)C C38705360
CCCCCOc1cccc(c1)[C@H]2c3c(n[nH]c3C(=O)N2Cc4ccc(cc4)F)c5c(cc(cc5O)C)C C38705726
CCOC(=O)c1c(csc1NC(=S)NC(=O)COc2ccccc2C(C)C)c3ccc(cc3)C C40899900
C[C@H]1CCc2c(sc(c2C(=O)OC)NC(=S)NC(=O)CCCOc3ccc(cc3)C(C)(C)C)C1 C40901121
CCCCSc1nc2n(n1)[C@@H](C(=C(N2)C)C(=O)Nc3ccccc3OCC)c4ccc(cc4)Cl C41020385
CCCCSc1nc2n(n1)[C@H](C(=C(N2)C)C(=O)Nc3cccc(c3C)C)c4ccc(c(c4)Cl)Cl C41023058
Cc1ccc(cc1)n2c(nnc2SCC(=O)N/N=C/c3ccccc3O)c4ccc(cc4)C(C)(C)C C02293512
CCCCSc1nc2n(n1)[C@@H](C(=C(N2)C)C(=O)Nc3cccc(c3C)C)c4ccc(cc4)OC(C)C C54615219
CCCCSc1nc2n(n1)[C@@H](C(=C(N2)C)C(=O)Nc3cccc(c3C)C)c4ccccc4OCCC C54616682
CCCCOc1ccccc1[C@H]2C(=C(Nc3n2nc(n3)SCCC)C)C(=O)Nc4cccc(c4C)C C54616800
CCCOc1ccc(cc1)[C@H]2C(=C(Nc3n2nc(n3)SCc4ccccc4)C)C(=O)Nc5ccccc5C C54642874
C[C@@H](C(=O)N/N=C/c1ccc(cc1)OCC(=O)Nc2ccccc2Cl)Sc3ccc(cc3)Cl C28214194
CC(C)C[NH+](Cc1c(ccc2c1oc(c(c2=O)Oc3ccccc3Cl)C(F)(F)F)O)CC(C)C C01913147
Cc1ccc(cc1)S(=O)(=O)N(C[C@H](C[NH+](Cc2ccccc2)Cc3ccccc3)O)c4cccc(c4)C C01819892
Cc1cc(cc(c1)Oc2c(=O)c3ccc(c(c3oc2C(F)(F)F)C[NH+](CC(C)C)CC(C)C)O)C C01932404
Cn1c2ccccc2c3c1c(=O)n(cc3C(=O)NCCC[NH+](C)Cc4ccccc4)C5CCCCC5 C09674061
c1ccc(cc1)C[NH2+]C2(CCCCC2)c3nnnn3[C@H](c4ccc(cc4)Cl)c5ccccc5Cl C09969702
CC[NH+](CC)CCCN1[C@H](/C(=C(/c2ccc(c(c2)Cl)OCC)\O)/C(=O)C1=O)c3ccc(cc3)C(C)C C08985926
CC[NH+](CC)CCN1[C@@H](C(=C(C1=O)O)C(=O)c2ccc(cc2)OCc3cccc(c3)C)c4ccc(cc4)Cl C09462587
C[C@H](c1ccccc1)[C@H]([NH2+][C@@H]([C@@H](C)c2ccccc2)n3c4ccccc4nn3)n5c6ccccc6nn5 C15771457
CCCC/[NH+]=C(\c1ccccc1)/c2c(c3c(cc(nc3s2)C)COC)NC(=O)c4ccc(cc4)[N+](=O)[O-] C12419338
CC[NH+]1CCc2c(sc(c2[C@H](CCC(C)C)NC(=O)Nc3ccc(c(c3)Cl)C)n4cccc4)C1 C20532190
c1ccc(cc1)n2c(nnn2)SCCC[NH2+]Cc3c4ccccc4ccc3OCc5ccc(cc5)F C22109024
CC[C@@H]1CCCC[NH+]1CCCNC(=O)CN(c2ccc(c(c2)Cl)OC)S(=O)(=O)c3ccc(cc3)C C22326147
CCCCCOc1ccc(cc1OC)/C=N/[NH+]=C(\c2ccc3ccccc3n2)/Nc4ccc(cc4)C C08858837
CCCCSc1nc(c2c(c(sc2n1)C)CC)N3CC[NH+](CC3)CC(=O)Nc4ccc(cc4)OC C34761430
CC(C)(C)CC(C)(C)Nc1c([nH+]c2n1cccc2)c3ccc(c(c3)OC)OC(=O)c4ccc(cc4)F C35131733
CC(C)(C)CC(C)(C)Nc1c([nH+]c2n1cccc2)c3ccc(c(c3)OC)OC(=O)c4cc(cc(c4)OC)OC C35191036
Cc1ccn2c(c1)[nH+]c(c2NC(C)(C)CC(C)(C)C)c3ccccc3OS(=O)(=O)c4ccccc4 C35703268
CCC[NH+](Cc1ccc(o1)C(c2ccc(cc2)OC)(c3ccc(cc3)OC)O)Cc4c(ccs4)C C35745168
CC(C)C[NH+](Cc1cccc(c1OC)OC)Cc2ccc(o2)C(c3ccccc3)(c4ccccc4)O C36202326
Cc1ccc(o1)C[NH+](Cc2ccco2)Cc3ccc(o3)C(c4cccc(c4)F)(c5cccc(c5)F)O C36202462
Cc1ccccc1C(c2ccccc2C)(c3ccc(o3)C[NH+](Cc4ccc(o4)C)C[C@@H]5CCCO5)O C36202507
Cc1ccc(s1)C[NH+](Cc2ccco2)Cc3ccc(o3)C(c4ccc(cc4)OC)(c5ccc(cc5)OC)O C36203509
CCC[NH+](Cc1c(nn(c1Oc2cccc(c2)F)c3ccc(cc3)F)C)C[C@H](Cc4ccccc4)O C36346654
CCC[NH+](Cc1c(nn(c1Oc2ccc(cc2)F)c3ccc(cc3)F)C)C[C@H](Cc4ccccc4)O C36346750
Cc1ccn2c(c1)[nH+]c(c2NC(C)(C)CC(C)(C)C)c3ccccc3OC(=O)CCc4ccccc4 C37666786
CCC(=O)NCCCC[C@@H](C(=O)/[NH+]=c\1/ccc-2c(cc(oc2c1)O)C)NC(=O)OCc3ccccc3 C37867322
CCOc1ccccc1OC2=CN=[NH+][C@@H]2c3ccc(cc3O)OCc4ccc(cc4)Br C39024472
CCCC[NH+](CCCC)CCCN1[C@@H](c2c(=O)c3cc(c(cc3oc2C1=O)C)C)c4cccc(c4)O C40009133
Cc1ccccc1COc2ccc(cc2C[NH2+]CCCSc3nnnn3c4ccccc4)Br C40739404
CCOc1cc(cc(c1OCc2cccc(c2)C)Br)C[NH2+]Cc3ccc4c(c3)OCO4 C40740082
Cc1cccc(c1)COc2ccc(cc2C[NH2+]CCCSc3nnnn3c4ccccc4)Cl C40742936
c1c[nH+]ccc1NCCOc2cc(cc3c2n(c(=O)n3CC4CCCCC4)CC5CCCCC5)Cl C45302564
Cc1ccn2c(c1)[nH+]c(c2NC(C)(C)CC(C)(C)C)c3ccccc3OC(=O)c4ccc5c(c4)OCO5 C45371320
Cc1cccc(n1)CCCOCCc2cc3c(cc2OC)[C@H]4C(=C(N=[NH+]4)c5ccc(cc5)c6ccc(cc6)O)C3 C52636938
CCCCC(=O)N(c1ccc(cc1)Nc2c3ccccc3[nH+]c4c2ccc(c4)[N+](=O)[O-])S(=O)(=O)C C05085298
CCOc1cccc2c1oc(=O)c(c2)c3cc(=O)oc4c3ccc(c4C[NH+](CC(C)C)CC(C)C)O C41513761
CCCC[NH+](CCCC)Cc1c(cc(c2c1O/C(=C/c3cn(c4c3cc(cc4)OC)CC)/C2=O)C)O C41584194
CCCC[NH+](CCCC)Cc1c(ccc2c1oc(c(c2=O)Oc3ccccc3Br)C)O C41584291
CC(C)c1ccc(cc1)Nc2nnc(s2)SCC(=O)C3=c4ccccc4=[NH+][C@@H]3c5ccccc5 C39944417
COc1ccc(cc1)[C@@H](CNC(=S)c2ccc(c(c2)OC)OCc3ccccc3)C4=c5ccccc5=[NH+]C4 C63234366
CC(C)CCN(CCC(C)C)C(=O)CS[C@@H]1NN=C(N1c2ccc(cc2)Cl)C3=c4ccccc4=[NH+]C3 C39948528
CCCCOc1cccc(c1)N[C@H]2/C(=N/S(=O)(=O)c3ccc(cc3)Cl)/N=c4ccccc4=[NH+]2 C39979478
CC(C)(C)OC(=O)N[C@@H](CC1=c2ccccc2=[NH+]C1)[C@H]3NN[C@@H](O3)SCc4c(cccc4Cl)Cl C63339761
Cc1cccc(c1OCc2cc(ccc2OC)[C@@H]3[C@@H]4C(=c5cc(ccc5=[NH+]4)OCc6ccccc6)CCN3)C C63349895
Cc1cccc(c1C)NC(=O)CS[C@H]2N=N[C@H](O2)[C@H](CC3=c4ccccc4=[NH+]C3)NC(=O)OC(C)(C)C C63425783
Cc1cc(c(cc1Cl)C(C)C)OCc2cc(ccc2OC)[C@H]3[C@@H]4C(=c5cc(ccc5=[NH+]4)OC)CCN3 C63426680
Cc1ccc(c(c1)C)NC(=O)CS[C@H]2N=N[C@H](O2)[C@H](CC3=c4ccccc4=[NH+]C3)NC(=O)OC(C)(C)C C63426770
c1ccc(cc1)c2ccc(cc2)C(=O)COC(=O)[C@@H](CC3=c4ccccc4=[NH+]C3)NC(=O)Oc5ccccc5 C63503233
Cc1cc(c(c(c1OC)C)C)S(=O)(=O)NCCC2=c3cc(ccc3=[NH+][C@H]2C)OC(F)(F)Cl C63515538
Cc1ccc(cc1)C(=O)COC(=O)[C@@H](CC2=c3ccccc3=[NH+]C2)NC(=O)C45CC6CC(C4)CC(C6)C5 C63622963
C[C@H](CNc1nc(nc(n1)Nc2ccc(c(c2)Cl)Cl)C(Cl)(Cl)Cl)[NH+](C)C C01568008
C[C@@H](c1ccc2ccccc2c1)[NH2+]CC(=O)Nc3cc(ccc3n4cncn4)C(F)(F)F C08734740
Cc1ccc(cc1S(=O)(=O)NC)NC(=O)C[NH+]2CCc3c(ccs3)[C@H]2c4cccs4 C09503042
Cc1ccc(c(c1)NC(=O)[C@@H](c2ccccc2)[NH2+]Cc3c(nn(c3C)Cc4ccccc4)C)C C09516272
CCOc1ccc(cc1)C2=N[C@H]([NH2+][C@@H](C2)c3cc(ccc3O)Cl)c4ccccc4OC C09541553
CCc1ccc(cc1)C2=N[C@H]([NH2+][C@@H](C2)c3cc(ccc3O)Br)c4ccc(cc4)C(=O)OC C09542133
CCOc1cccc(c1O)[C@H]2CC(=N[C@H]([NH2+]2)c3cccc(c3)OC)c4ccc(cc4)Cl C09542514
CCOc1cccc(c1O)[C@H]2CC(=N[C@H]([NH2+]2)c3cccc(c3)Cl)c4cccc(c4)OC C09542997
CO[C@H]1[C@@H](c2ccccc2C13CC[NH+](CC3)Cc4cc5ccccc5[nH]4)NC(=O)Cc6cccs6 C12002902
c1ccc(cc1)[C@@H]2c3ccsc3CC[NH+]2CC(=O)NCC(=O)Nc4ccc(c(c4F)F)F C15033715
C[C@@H](C(=O)NCC(=O)Nc1ccc(c(c1F)F)F)[NH+](C)Cc2cccc(c2Cl)Cl C15299651
C[NH+](CC(=O)Nc1ccccc1C(F)(F)F)CC(=O)Nc2ccccc2SCC=C C15446422
CC[NH+]1CCN(CC1)c2cc(c3cc(ccc3n2)NC(=S)N[C@H]4CCCc5c4cccc5)C C20153647
c1ccc(cc1)C[NH2+]/C(=C(\C(=C(/Cl)\Br)\Cl)/[N+](=O)[O-])/NCc2ccccc2 C03171313
CCOc1cccc(c1O)[C@H]2CC(=N[C@@H]([NH2+]2)c3ccc(cc3)Br)c4cccc(c4)OC C20763664
C[C@H](c1ccc(cc1)OC)N(Cc2ccncc2)C(=S)NC3CC([NH2+]C(C3)(C)C)(C)C C21264052
CC(C)[C@H](C(=O)NCCC[NH+](C)Cc1ccccc1)NC(=O)C23CC4CC(C2)CC(C4)C3 C21939033
c1ccc(c(c1)[C@H](CNC(=O)c2ccccc2NC(=O)c3cccs3)[NH+]4CCCC4)Cl C22833646
C[C@H](c1ccccc1)/[NH+]=c/2\ccc-3c(cc2[O-])[C@H](CCc4c3c(c(c(c4)OC)OC)OC)[NH2+]C C25072788
CC[NH+](CC)[C@H](CNC(=O)[C@H](C)NC(=O)c1ccccc1Cl)c2ccccc2Cl C30713302
CC1=C([C@H](N2CCCSC2=[NH+]1)c3ccc(cc3)NC(=O)CC(C)C)C(=O)Nc4ccccc4 C35337661
CSCC[C@H](C(=O)NC[C@H](c1ccccc1Cl)[NH+]2CCCC2)NC(=O)c3ccccc3Cl C36735694
CCOC(=O)C[NH+]1[C@H](c2cc(ccc2N[C@@H]1c3ccccc3O)Br)c4ccccc4 C02290147
CC1(CC(=C(C(=O)C1)[C@H](c2cccs2)[NH+]3CCN(CC3)CCO)Nc4ccccc4)C C38546667
Cc1cccc([nH+]1)N[C@@H](c2ccc(cc2)Cl)c3c4c(sc3NC(=O)c5ccco5)CCCC4 C38547313
Cc1cc[nH+]c(c1)N[C@H](c2cccc(c2)OC)c3c(c(sc3NC(=O)c4ccco4)C)C C38547550
Cc1cccc([nH+]1)N[C@@H](c2cccc(c2)OC)c3c(c(sc3NC(=O)c4ccco4)C)C C38547551
CCc1cc(c(s1)NC(=O)c2ccco2)[C@@H](c3cccc(c3)Br)Nc4cccc[nH+]4 C38547900
CC1(Cc2c(c(sc2C([NH2+]1)(C)C)NC(=O)COc3ccc4ccccc4c3)C(=O)OC)C C38806240
CC[NH2+]Cc1cn(c2c1cc(cc2)C(=O)OC)C[C@H](Cc3ccccc3)c4ccccc4O C39491149
C[C@H](c1ccc(cc1)Br)NC(=O)[C@H]2CN(CC23CC[NH2+]CC3)C(=O)CCc4ccccc4 C39656825
CCCC[C@H](C)C(=O)N1C[C@@H](C2(C1)CC[NH2+]CC2)C(=O)N[C@@H](C)c3ccc(cc3)Br C39657109
c1ccc(cc1)CCCC(=O)N2C[C@@H](C3(C2)CC[NH2+]CC3)C(=O)NCCc4ccccc4Br C39683733
CCCC[C@@H](C)C(=O)N1C[C@H](C2(C1)CC[NH2+]CC2)C(=O)NCCc3ccccc3Br C39683743
CCc1ccc(cc1)[C@@H](C)NC(=O)[C@H]2CN(CC23CC[NH2+]CC3)C(=O)c4ccccc4C(F)(F)F C39695948
CCc1ccc(cc1)[C@H](C)NC(=O)[C@@H]2CN(CC23CC[NH2+]CC3)C(=O)c4ccc(cc4)CC C39695979
CCc1ccc(cc1)[C@@H](C)NC(=O)[C@@H]2CN(CC23CC[NH2+]CC3)C(=O)c4ccccc4OCC C39696082
C[C@H](C(=O)Nc1ccc2c(c1)CCC2)S[C@@H]3NN=C(N3C4CC4)C5=c6ccccc6=[NH+]C5 C39990703
c1cc(oc1)[C@H]2C[C@H]([NH+]=C(N2)SCCCC(=O)Nc3ccc(c(c3)Cl)Cl)C(F)(F)F C18209825
C/C(=N\NC(=[NH2+])S[C@H]1CC(=O)N(C1=O)c2cccc(c2)Cl)/c3ccc4ccccc4c3 C59446099
Cc1ccc(cc1)c2c-3cc(c(=O)[nH+]c3n([n-]2)c4ccccc4)C[NH2+]Cc5ccc(cc5)Cl C13564702
C[C@H]1C[C@@H](C[NH+](C1)C(C)(C)CNC(=O)c2cc(ccc2Cl)S(=O)(=O)NC(C)C)C C59982465
Cc1ccc(c(c1)C2(CCOCC2)C[NH2+][C@@H](C)C(=O)Nc3ccc(cc3)Br)OC C60036458
CCCCNC(=O)[C@@H]1CC[C@@H]([NH+](C1)CC(=O)N[C@@H](c2ccc(cc2)C)c3cccs3)C C60041100
Cn1cc[nH+]c1[C@@H](c2ccc(cc2)F)NC[C@H](COC(c3ccc(cc3)F)c4ccc(cc4)F)O C28657934
Cn1cc[nH+]c1[C@H](c2ccc(cc2)F)NC[C@H](COC(c3ccc(cc3)F)c4ccc(cc4)F)O C28657929
Cc1ccc(c(c1)N/C(=N\C(=O)c2cccc(c2)Cl)/NCCC3=c4ccccc4=[NH+]C3)C C63589158
CCC(=O)Nc1ccc(cc1)S(=O)(=O)Nc2ccc(cc2)[C@@H]3C=c4cc(ccc4=[NH+]3)Cl C63627356
COc1cc(ccc1OCC(=O)Nc2ccccc2F)[C@@H]3[C@H]4C(=c5ccccc5=[NH+]4)CCN3 C63789289
c1cc2c(cc1C(F)(F)F)N(c3ccc(cc3S2)O)CCC[NH+]4CCN(CC4)CCO C31490050
Cc1ccc(cc1)NC(=O)N[C@@H]2C=C(C[C@H]([C@@H]2O)O)C(=O)N3Cc4ccccc4C[C@H]3C(=O)N C03840107
COc1cc(cc(c1OC)OC)C(=O)NNC(=O)c2cc(c(c(c2)O)O)O C02167203
CC[C@H](C(=O)NC(C)(C)C)N(c1ccccc1)C(=O)c2c(c(ns2)C(=O)N)N C04161159
CC(C)CCNC(=O)CN(c1ccccc1)C(=O)c2c(c(ns2)C(=O)N)N C04188463
C[C@@H](C(=O)NC[C@H]1CCCO1)N(C2CCCC2)C(=O)c3c(c(ns3)C(=O)N)N C04192251
C[C@H](C(=O)NC[C@H]1CCCO1)N(C2CCCC2)C(=O)c3c(c(ns3)C(=O)N)N C04192258
COCCNC(=O)CN(c1ccc(cc1)F)C(=O)c2c(c(ns2)C(=O)N)N C04213724
c1ccc(c(c1)NC(=O)NNC(=O)CNC(=O)Nc2cccc(c2)[N+](=O)[O-])F C01754259
c1ccc(cc1)CCNc2c3c([nH]c(=O)n2)n(cn3)[C@H]4[C@H]([C@@H]([C@@H](O4)CO)O)O C05395609
CC(C)CCNC(=O)CN(c1ccc2c(c1)OCCO2)C(=O)c3c(c(ns3)C(=O)N)N C06134009
c1ccc(cc1)C[NH2+][C@@H](CC(=O)Nc2ccc(cc2)S(=O)(=O)N)C(=O)[O-] C05258043
CCOc1ccc(cc1)N([C@@H](C)C(=O)NC2CCCC2)C(=O)c3c(c(ns3)C(=O)N)N C06600937
c1cc(ccc1NC(=S)NNC(=S)NC2CCCCC2)S(=O)(=O)N C02858139
COCCNC(=O)C[C@H]1[C@@H]([C@@H]([C@H](O1)CNC(=O)NC2CCCCC2)O)O C08624488
c1ccc(cc1)c2nnc(n2N)SCC(=O)NCCc3ccc(cc3)S(=O)(=O)N C09509538
c1ccc(c(c1)C(=O)N)NC(=O)Cc2csc(n2)NC(=O)NCc3cccs3 C09786172
Cc1ccccc1C(=O)NNC(=O)CCC(=O)Nc2c(ccs2)C(=O)N C10032683
CCOc1ccc(cc1)Nc2nc3c(=O)[nH]cnc3n2[C@H]4[C@H]([C@@H]([C@H](O4)CO)O)O C12082299
Cc1ccc(o1)[C@@H](C(=O)NC(C)(C)C)N(C[C@H]2CCCO2)C(=O)c3c(c(ns3)C(=O)N)N C12715460
CC[C@H](C)[C@@H](C(=O)NNC(=O)c1cc(n(c1C)c2ccccc2)C)NC(=O)N C08138177
c1ccn(c1)c2ccc(cc2)C(=O)NNC(=S)Nc3ccc(cc3)S(=O)(=O)N C02853314
Cc1ccc(cc1)/C=N/Nc2nnc(n2N)SCC(=O)NNC(=O)C(C)(C)C C20918480
CC(C)CCNC(=S)NNC(=O)c1cc(ccc1Cl)S(=O)(=O)N C29642969
Cc1ccccc1[C@H](C#N)/C(=N/NC(=O)C(=O)NN)/C(=O)Nc2cccc(c2)C(F)(F)F C17191847
CCCCNC(=O)[C@@H](c1c(cc(cc1O)O)O)N(C(=O)[C@@H]2CCC(=O)N2)C(C)(C)C C36591390
CCc1ccccc1N(CC(=O)NCc2ccco2)C(=O)c3c(c(ns3)C(=O)N)N C04410159
COc1ccc(cc1)C2=C[C@@H](N=N2)[C@H]3NN[C@@H](N3N)SCC(=O)Nc4ccc(cn4)Cl C38990264
Cc1ccc2cccc(c2n1)Nc3c(c(ncn3)NNC(=O)c4ccccn4)N C40758680
Cc1ccc(cc1)S(=O)(=O)NNc2c(c(ncn2)N[C@@H](C)COC)N C40794764
CCC(=O)Nc1ccc(cc1)[C@H](C)NC(=O)C(=O)Nc2ccccc2CC(=O)N C41773443
C[C@@H](C(=O)NNC(=S)Nc1ccc(cc1F)F)NC(=O)Nc2ccccc2 C42083914
c1ccn2cc(nc2c1)CSc3ccc(cc3)C(=O)NC(C(=O)N)C(=O)N C42789861
CCc1ccccc1Nc2nc(nc(n2)N)CSCCC(=O)NC(=O)NC C45008989
c1ccc(cc1)c2c3c(n[nH]2)OC(=C([C@@H]3c4ccc(cc4)OCC(=O)N)C#N)N C05942288
Cc1nc(cs1)CC(=O)c2ccc(cc2O)OC[C@@H]3[C@@H]([C@@H]([C@@H]([C@H](O3)CO)O)O)O C01886819
Cc1cc(ccc1N[C@H](C)C(=O)NC(=O)NCc2ccccc2)OCC(=O)N C56206727
c1ccc(c(c1)NC(=O)NCCC(=O)NC2CCCCC2)SCC(=O)N C56604234
Cc1c(c(n[nH]1)c2ccc(cc2O)OCC(=O)NN)Oc3ccc(cc3)C(=O)OC C05218649
COc1ccc(cc1NC(=O)CCCNC(=O)NC2CCCCC2)S(=O)(=O)N C44149422
C[C@H](C(=O)NNC(=O)C(C)C)Sc1nc([nH]n1)N/N=C/c2ccc(cc2)O C59879183
C[C@H](C(=O)NNC(=O)C(C)C)Sc1nc([nH]n1)N/N=C/c2cc(ccc2O)Cl C59880575
Cc1ccc(c(c1O)O)C(=O)O[C@@H](C)C(=O)Nc2cccc(c2)S(=O)(=O)N C60343505
COC(=O)c1ccc(cc1)Oc2c[nH]nc2c3ccc(cc3O)OCC(=O)NN C05158570
C[C@H](CCC(C)C)NC(=O)CO/N=C(\C1=C(C2(CCCC2)N(C1=O)C)N)/N C63456233
Cc1ccc(cc1NCC(=O)NCC(=O)Nc2c(cc(cc2C)C)C)C(=O)N C63888585
c1cc(c(cc1S(=O)(=O)N)C(=O)NNC(=S)NCC(F)(F)F)Cl C64082170
CCCCCNC(=O)NNC(=O)CNC(=O)c1c[nH]c2ccccc2c1=O C65127592
COc1cc(cc(c1OCC(=O)N)Cl)C(=O)NNC(=O)NCC2CC2 C65192720
c1cc(ccc1C(=O)Nc2ccc(cc2)OCCC(=O)N)n3c(c(cn3)C#N)N C66240569
Cc1ccsc1C(=O)NNC(=O)NCCc2ccc(cc2)S(=O)(=O)N C67102459
C[C@H](C(=O)N)NC(=O)[C@@]1(C[C@@H]([C@H]([C@@H](C1)O)O)NC(=O)CC(C)(C)C)O C03838730
COC(=O)C1=CO[C@H]([C@H]2[C@@H]1[C@@H](C=C2CO)O)O[C@H]3[C@@H]([C@H]([C@@H]([C@H](O3)CO)O)O)O C04098352
CC[C@@H](C(=O)N)NC(=O)C1=C[C@H]([C@@H]([C@@H](C1)O)O)N(C(=O)OC(C)C)NC(=O)OC(C)C C04200755
C[C@H](C(=O)N[C@@H](C)C(=O)[O-])NC(=O)[C@@H](CCCC[NH3+])NC(=O)C C04534001
CN1[C@H]([C@@H](N(C1=O)C)NC(=O)NCCO)NC(=O)NCCO C06878846
C(COC(=O)C=CC(=O)NC(=O)N)OC(=O)C=CC(=O)NC(=O)N C04430049
COc1c(=O)c2c(cc(cc2O[C@H]3[C@H]([C@@H]([C@@H]([C@@H](O3)CO)O)O)O)O)oc1c4ccc(c(c4)O)O C08720990
C[C@]12CC[C@H]3C(=C/C(=N\O)/[C@@H]4[C@@]3(C[C@@H]([C@@H](C4)O)O)C)C1=CC[C@@H]2[C@@](C)([C@@H](CCC(C)(C)O)O)O C09186532
Cc1c(sc2c1c(nc(n2)[C@@H](C)Sc3nc(cc(n3)N)N)N)C C10658655
C[C@@H]1[C@@]([C@@]([C@@]([C@](O1)(CO)O)(C)O)(C)O[C@H]2[C@]([C@]([C@]([C@@H](O2)CO)(C)O)(C)O)(C)O)(C)O C12358938
Cc1ccccc1N([C@H](c2ccc(cc2)O)C(=O)NCCC(C)C)C(=O)c3c(c(ns3)C(=O)N)N C12473793
C[C@]12CC[C@@H]3C(=CC(=O)[C@]4([C@@]3(C[C@H]([C@H](C4)O)O)C)O)[C@@]1(CC[C@H]2[C@](C)([C@@H](CCC(C)(C)O)O)O)O C12867993
Cc1ccc(c(c1)S(=O)(=O)Nc2cc(cc(c2C)C)NS(=O)(=O)c3cc(ccc3C)N)N C06088860
c1cc(ccc1c2coc3cc(cc(c3c2=O)O)O[C@@H]4[C@@H]([C@H]([C@@H]([C@H](O4)CO)O)O)O)O C13549420
c1cc(c(cc1c2c(c(=O)c3c(cc(cc3o2)O)O)O[C@@H]4[C@@H]([C@H]([C@H](CO4)O)O)O)O)O C15657718
COc1c(cc(cc1O)/C=N/NC(=S)N)/C=N/NC(=S)N C16194637
C(NC(=O)N)OC(=S)SSSC(=S)OCNC(=O)N C04428869
Cc1cc(=O)oc2c1ccc(c2)O[C@@H]3[C@@H]([C@@H]([C@H]([C@H](O3)CO)O[C@H]4[C@H]([C@H]([C@@H]([C@H](O4)C)O)O)O)O)O C22064070
CC[C@H](C)[C@H](C(=O)NNC(=S)N[C@@H]1CCC[C@H]([C@@H]1C)C)NC(=O)N C27256547
C[C@H]1[C@@H]([C@H]([C@H]([C@@H](O1)Oc2c(=O)c3c(cc(c(c3oc2c4ccc(cc4)O)O)OC)O)O)O)O C31164103
CC(=O)OC[C@@H]1[C@H]([C@@H]([C@H]([C@@H](O1)Oc2cc(cc(c2C(=O)CCc3ccc(cc3)O)O)O)O)O)O C31164431
CC[C@H](CCO[C@H]1[C@@H]([C@H]([C@@H]([C@H](O1)CO[C@@H]2[C@@H]([C@](CO2)(CO)O)O)O)O)O)C(C)(C)O C31164863
c1cc(ccc1CCC(=O)C[C@H](CCc2ccc(c(c2)O)O)O[C@H]3[C@@H]([C@H]([C@@H](CO3)O)O)O)O C31170014
c1c(c2c(n1[C@H]3[C@H]([C@@H]([C@@H](O3)CO)O)O)[nH]cnc2=O)C(=O)N C17428735
c1c(cc(cc1[N+](=O)[O-])O[C@@H]2[C@@H]([C@@H]([C@@H]([C@@H](O2)CO)O)O)O)C(=O)N C35274501
c1cc(ccc1c2ccc(cc2)N[C@@H]3[C@@H]([C@@H]([C@@H](CO3)O)O)O)N[C@@H]4[C@@H]([C@@H]([C@@H](CO4)O)O)O C35338726
Cc1cc2cc(c3c(c2c(c1)O[C@H]4[C@@H]([C@@H]([C@H]([C@@H](O4)C)O)O)O)[C@H](c5cccc(c5C3=O)O)O)O C35458390
CC(C)([C@@H]([C@@H](c1cc2ccc(=O)oc2cc1OC)O[C@H]3[C@@H]([C@H]([C@@H]([C@H](O3)CO)O)O)O)O)O C35465834
CC(C)([C@H]([C@H](c1cc2ccc(=O)oc2cc1OC)O[C@H]3[C@@H]([C@H]([C@@H]([C@H](O3)CO)O)O)O)O)O C35465843
CCCCNC(=O)[C@@H](c1c(cc(cc1O)O)O)N(Cc2ccc(o2)C)C(=O)c3cccc(c3O)O C36597692
COc1ccc(cc1/N=N/c2ccc(cc2N)N)/N=N\c3ccc(cc3N)N C04558760
CC(=O)O[C@H]1[C@@H]([C@@H]([C@@H](O[C@@H]1Oc2c(=O)c3c(cc(cc3oc2c4ccc(cc4)O)O)O)CO)O)O C35455065
CCCCC[C@@H](C=C)O[C@@H]1[C@@H]([C@@H]([C@@H]([C@@H](O1)CO[C@@H]2[C@@H]([C@@H]([C@@H](CO2)O)O)O)O)O)O C35454840
c1cc(c(cc1/C=C/c2cc(cc(c2)O)O)O)O[C@H]3[C@@H]([C@H]([C@@H]([C@H](O3)CO)O)O)O C31160312
c1cc(ccc1[C@H]2CC(=O)c3c(cc(cc3O[C@H]4[C@@H]([C@H]([C@@H]([C@H](O4)CO)O)O)O)O)O2)O C28537532
C[C@H]1[C@@H]([C@@H]([C@@H]([C@@H](O1)Oc2c(=O)c3c(cc(cc3oc2c4ccc(cc4)O)O)O)O)O)O C38185597
C[C@H]1[C@@]([C@]([C@@H](O[C@@]1(Oc2ccc(cc2)O)OC(=O)c3cc(c(c(c3)O)OC)O)CO)(C)O)(C)O C38337974
C1Cc2c(c(sc2CC1)/N=C/C=N/c3sc4c(c3C(=O)NN)CCCC4)C(=O)NN C03353255
Cc1ccc(cc1)S(=O)(=O)NNc2c(c(ncn2)NN)N C40783857
CCCCN1C(=O)[C@H]2[C@H]([NH2+][C@@]([C@@H]2C1=O)(CCCNC(=O)N)C(=O)[O-])c3ccc(c(c3)OC)O C33904199
C[C@@]1([C@H](O[C@]([C@@]([C@@]1(C)O)(C)O)(C)O[C@@]2([C@@H](O[C@]([C@@]([C@@]2(C)O)(C)O)(C)O)CO)C)CO)O C43509295
C[C@@]12CC[C@@H]3C(=CC(=O)[C@@]4([C@]3(C[C@H]([C@H](C4)O)O)C)O)[C@]1(CC[C@H]2[C@](C)([C@@H](CCC(C)(C)O)O)O)O C43742902
CCCCCCO[C@H]1[C@@H]([C@H]([C@H]([C@H](O1)CO)O[C@H]2[C@@H]([C@H]([C@H]([C@@H](O2)CO)O)O)O)O)O C44168885
CCCCCCO[C@H]1[C@@H]([C@H]([C@H]([C@@H](O1)CO)O[C@H]2[C@@H]([C@H]([C@H]([C@H](O2)CO)O)O)O)O)O C44168890
CCCC(CCC)(/C(=N/O)/N)C(=O)NCCCS(=O)(=O)N C45091464
C[C@H]1CCC[C@@H]([C@@H]1C)NC(=S)NNC(=O)[C@@H](CCSC)NC(=O)N C47872196
C[C@@H](C(=O)NNC(=O)N[C@@H]1CCS(=O)(=O)C1)NC(=O)N C48952843
c1cc(c(cc1/C=C/C(=O)O[C@@H]2[C@H]([C@@H]([C@H](O[C@H]2O[C@@H]3CCCC[C@@H]3O)CO)O)O)O)O C49601718
c1cc(ccc1/N=C/c2ccc(c(c2)O)O)S(=O)(=O)N=C(N)N C59460851
CCC[C@@H](C(=O)NNC(=S)NC[C@@H]1CCCO1)NC(=O)N C63640135
COc1ccc(cc1)NC(=S)NNC(=O)[C@@]2(C[NH+]3CCC2CC3)O C04347668
CN(C)c1ccc(cc1Br)/C=N/NC(=[NH2+])c2c(non2)N C05393758
CCOc1cc(cc(c1OCC(=O)N)Br)C[NH2+]C[C@H](C)O C08253731
C[C@H](CNCc1ccc(c(c1)OC)O)[NH2+]Cc2ccc(c(c2)OC)O C20418599
CCn1cnc2c1nc(nc2Nc3ccc(cc3)F)NCCCC[NH3+] C26533044
Cc1cc(ccc1NC(=O)C[C@H](c2cccs2)NC(=O)N)N3CC[NH+](CC3)C C26567759
C[C@H](c1ccc(cc1)S(=O)(=O)N)[NH+](C)Cc2cccc(c2)C(=O)N C29173128
c1cc(c(cc1S(=O)(=O)N)Br)NC(=O)[C@@H]2CCC[NH2+]2 C37041588
c1cc(c(cc1S(=O)(=O)N)Br)NC(=O)C[NH2+]C2CC2 C37609633
CONC[C@@H](c1ccc(cc1)c2ccccc2O)N3CC[NH2+][C@@H](C3)O C39534037
CSCC[C@@H](C(=O)Nc1ccc(c(c1)Cl)NS(=O)(=O)C)[NH3+] C40463673
C[C@]12C[C@H](CC(C1)(C)C)N(C2)c3c(c([nH+]cn3)NNc4ccccc4)N C40734794
C[C@@]12C[C@@H](CC(C1)(C)C)N(C2)c3c(c([nH+]cn3)NNc4ccccc4)N C40734797
Cc1ccc(cc1)Oc2c(c(ncn2)NC3CC([NH2+]C(C3)(C)C)(C)C)N C40760850
c1cc(c(nc1)Cl)Nc2c(c(nc[nH+]2)Nc3cccnc3Cl)N C40802086
CC[C@H](C)[C@H](C(=O)NCc1ccccc1C[NH+](C)C(C)C)NC(=O)N C43086279
CCc1ccc(cc1)NC(=O)c2coc(n2)[C@H](Cc3ccc(cc3)O)[NH3+] C43216945
C[NH+]1CCC[C@@H](C1)CNS(=O)(=O)c2cc(cnc2NN)Br C44557119
c1ccc2c(c1)[C@H](CCS2)NC(=O)NC3CC[NH+](CC3)CC(=O)N C44910182
COc1cc(cc(c1O)Br)C[NH2+]CCCS(=O)(=O)N C45067046
c1cc(c(cc1N)C(=O)N2CCC[NH+](CC2)CC(=O)N)Br C45624318
c1ccc(c(c1)NC(=O)NC2CC[NH+](CC2)C3CC3)SCC(=O)N C45695628
C[NH+](C)[C@H](CNC(=O)NNC(=O)Nc1ccccc1)c2ccsc2 C46346363
C[NH+](C)[C@@H](CNC(=O)NNC(=S)NC1CCCC1)c2ccsc2 C46347487
C[C@H]1C[C@@H](C[NH+](C1)CCCNC(=O)NNC(=S)NC2CCCC2)C C46427364
C[C@H]1CCCC[NH+]1CCCCNC(=O)NNC(=S)NC2CCCC2 C46751351
C[C@H]1C[C@@H](C[NH+](C1)CCCCNC(=O)NNC(=S)NC2CCCC2)C C46762516
CC(C)(C)CC(C)(C)[NH2+]CC(=O)NCCc1ccc(cc1)S(=O)(=O)N C53123357
C[C@@H]1CCC[NH+](C1)C(C)(C)CNC(=O)NNC(=S)NC2CCCC2 C54805326
Cc1ccc(c(c1)NC(=O)[C@H](c2ccccc2)[NH2+]CCCC(=O)N)OC C56153629
C[C@@H](c1ccc(cc1)OCC(=O)NC2CC2)[NH2+][C@@H](c3ccccc3)C(=O)N C56184299
C[C@H](c1ccc(cc1)OCC(=O)NC2CC2)[NH2+][C@@H](c3ccccc3)C(=O)N C56184301
c1ccc2c(c1)c(nc([nH+]2)NC3CCC(CC3)O)NC4CCC(CC4)O C60379926
CC(C)(C(=O)Nc1ccc(cc1Br)S(=O)(=O)N)[NH2+]C C61316337
C[NH+](CCCNC(=O)N[C@H](c1ccccc1)C(=O)N)Cc2ccccc2 C61501207
c1ccc2=[NH+]CC(=c2c1)C[C@@H](C(=O)Nc3ccc(cc3)C(=O)N)NC(=O)c4cccs4 C63072955
c1ccc2=[NH+]CC(=c2c1)C[C@H](C(=O)Nc3ccc(cc3)C(=O)N)NC(=O)c4ccc(cc4)F C63179999
CCC[C@@H](C(=O)NCC1(CCCC1)[NH+]2CCSCC2)NC(=O)N C64291414
CCOc1ccc(cc1CO)[C@@H]2[C@@H]3C[NH+](C[C@@H]3[C@](N2)(CCO)CO)C C65488904
c1ccc(cc1)Nc2ccccc2C(=O)N[C@H]3CCC[NH+](C3)CC(=O)N C66449991
CCCCNC(=O)[C@@H]1CC[C@@H]([NH+](C1)CC(=O)Nc2c(ccs2)C(=O)N)C C66474074
c1ccc(c(c1)NC(=O)CNC(=O)C[NH+]2CCC[C@@H]2C(=O)N)Br C66864209
c1ccc(c(c1)NC(=O)CNC(=O)C[NH+]2CCC[C@H]2C(=O)N)Br C66864210
C[C@@H](c1ccc2c(c1)NC(=O)CO2)[NH2+][C@H](c3ccc(cc3)F)C(=O)N C66939327
CC1(CC(CC([NH2+]1)(C)C)NC(=O)NNC(=O)CCC2CCCCC2)C C67042064
CC(C)c1cccc(c1NC(=O)C[NH+]2C[C@H](C[C@@H]2C(=O)N)O)C(C)C C67128678
CCCC[C@H](C(=O)NC[C@H]1CCC[NH+]1CC2CCCCC2)NC(=O)N C67332177
CC(C)C[C@H](C(=O)NC[C@@H]1CCC[NH+]1CC2CCCCC2)NC(=O)N C67483773
CC[C@@H](C)[C@H](C(=O)NC[C@@H]1CCC[NH+]1CC2CCCCC2)NC(=O)N C67483786
c1cc(c(c(c1)F)F)CN2CCC[C@@](C2=O)(C[NH2+]C(CO)CO)O C67558896
CC[C@H](C(=O)NC(C)(C)C)N(Cc1ccco1)C(=O)c2c(c(ns2)C(=O)N)N C04161157
c1ccc(cc1)Sc2cc(cc(c2)[N+](=O)[O-])N[C@H]3[C@@H]([C@@H]([C@@H]([C@@H](O3)CO)O)O)O C04185190
Cc1cc2cccc(c2c(c1C(=O)C)O)O[C@H]3[C@H]([C@@H]([C@@H]([C@@H](O3)CO)O)O)O C05085272
C=CCSc1c2c(nc(n1)N)n(c(n2)SCC=C)[C@H]3[C@H]([C@@H]([C@@H](O3)CO)O)O C05181531
c1cc(c(cc1O[C@@H]2[C@H]([C@@H]([C@@H]([C@@H](O2)CO)O)O)O)O)C(=O)Cc3cscn3 C08048268
Cc1[nH]c2cc(c(cc2n1)NC(=S)NC(=O)OC)NC(=S)NC(=O)OC C01888955
Cc1c(=O)n(c(nn1)SCC(=O)Nc2c(c3c(s2)CCC3)C(=O)N)N C09128575
c1ccc(c(c1)[N+](=O)[O-])SCCCC(=O)N[C@@H]2[C@@H]([C@@H]([C@@H](O[C@@H]2O)CO)O)O C09956747
Cc1cc(c(c(=O)n1CCO)C(c2ccc(cc2)O)c3c(cc(n(c3=O)CCO)C)O)O C10217775
C1CCc2c(c(c(s2)NC(=O)CSc3nnc(n3N)C4CC4)C(=O)N)C1 C11235990
Cc1c(cco1)c2nnc(n2N)SCC(=O)Nc3c(c4c(s3)CCCC4)C(=O)N C11385824
Cc1ccc(cc1)S(=O)(=O)Nc2ccc(cc2)O[C@@H]3[C@H]([C@@H]([C@@H]([C@H](O3)CO)O)O)O C12483814
c1ccc(cc1)OCC(=O)N/N=C/c2ccc(cc2)O[C@H]3[C@H]([C@H]([C@@H]([C@H](O3)CO)O)O)O C12621975
C[C@H]1CC(=O)CC([C@]1(/C=C/[C@@H](C)O[C@H]2[C@H]([C@@H]([C@@H]([C@@H](O2)CO)O)O)O)O)(C)C C13660199
CNS(=O)(=O)c1ccc(c(c1)[N+](=O)[O-])NCCCc2c(c([nH]n2)N)C#N C14263141
CCc1cc(c(cc1Br)NC[C@@H]([C@H]([C@H](CO)O)O)O)[N+](=O)[O-] C19878072
CCSc1nc2n(n1)[C@@H](C(=C(N2)C)C(=O)N)c3ccc(c(c3)OC)OCC(=O)N C20804479
c1ccc(cc1)NS(=O)(=O)c2ccc(cc2)NC(=O)CSc3nnc(n3N)NN C20922646
c1cc(ccc1NS(=O)(=O)c2ccc(cc2)NC(=O)CSc3nnc(n3N)NN)F C20922670
c1cc(ccc1C(=O)N)C(=O)OCC(=O)Nc2c(c3c(s2)CCCC3)C(=O)N C23045124
C[C@@H](C(=O)c1c(n(c(=O)n(c1=O)C)C)N)Nc2ccc(cc2)OCC(=O)N C28359610
C[C@@H](C(=O)Nc1cc(c(c(c1)OC)OC)OC)SCc2nc(nc(n2)N)N C29351750
Cc1ccc(cc1)S(=O)(=O)Nc2ccc(cc2)O[C@H]3[C@@H]([C@@H]([C@@H]([C@@H](O3)CO)O)O)O C34086898
c1ccc2c(c1)ccc(n2)CC(=O)c3ccc(cc3O)O[C@@H]4[C@@H]([C@@H]([C@@H]([C@@H](O4)CO)O)O)O C34898323
Cc1csc(n1)CC(=O)c2ccc(cc2O)O[C@H]3[C@@H]([C@@H]([C@@H]([C@@H](O3)CO)O)O)O C35048199
C[C@@H]1CC(=O)CC([C@]1(/C=C/[C@@H](C)O[C@@H]2[C@@H]([C@@H]([C@@H]([C@@H](O2)CO)O)O)O)O)(C)C C13333978
Cc1cc(c(c2c1c(=O)cc(o2)CC(=O)C)[C@H]3[C@H]([C@@H]([C@@H]([C@@H](O3)CO)O)O)O)O C05890346
CC1=CC(=O)CC([C@]1(/C=C/[C@H](C)O[C@H]2[C@@H]([C@H]([C@@H]([C@H](O2)CO)O)O)O)O)(C)C C31154896
CN(C)S(=O)(=O)c1ccc(c(c1)NC(=O)CSc2nc(cc(n2)N)N)OC C09491147
CC(=O)C=C=C1[C@](C[C@@H](CC1(C)C)O[C@H]2[C@@H]([C@H]([C@@H]([C@H](O2)CO)O)O)O)(C)O C35465752
C[C@H](C(=O)OC[C@H]1[C@@H]([C@@H]([C@@H]([C@@H](O1)O)O)O)O)NC(=O)OCc2ccccc2 C38529231
CC1=C[C@H](N=N1)[C@H]2NN[C@@H](N2N)SCC(=O)Nc3ccc(cn3)Br C38999066
Cc1ccc(cc1)C2=C[C@@H](N=N2)[C@@H]3NN[C@@H](N3N)SCC(=O)Nc4nccs4 C39000931
Cc1cccc(c1NC(=O)CS[C@@H]2NN[C@H](N2N)[C@@H]3C=C(N=N3)C)C(C)C C39001246
c1cc(ccc1C2=C[C@H](N=N2)[C@@H]3NN[C@@H](N3N)SCC(=O)Nc4nccs4)F C39007670
C[C@@H](C(=O)Nc1c(c2c(s1)CCCC2)C(=O)N)n3c(nnc3SC)N C40172182
CC(=O)C=C=C1[C@@](C[C@H](CC1(C)C)O[C@H]2[C@@H]([C@H]([C@@H]([C@H](O2)CO)O)O)O)(C)O C35465754
CC(=O)OC[C@H]1[C@@H]([C@@H]([C@@H]([C@@H](O1)Oc2cc(c3c(c2)occ(c3=O)c4ccc(cc4)O)O)O)O)O C43794450
CC(C)([C@H]1Cc2c(cc3c(c2OC)c(=O)cc(o3)CO[C@H]4[C@@H]([C@H]([C@H]([C@H](O4)CO)O)O)O)O1)O C44170738
c1cc(sc1)c2nc(on2)CCCC(=O)Nc3cc(cc(c3)C(=O)N)C(=O)N C46767979
CC(C)NC(=O)C(=O)NNC(=O)CCNC(=O)NC12CC3CC(C1)CC(C3)C2 C46773147
Cc1cc(ccc1N[C@@H](C)C(=O)NC(=O)NC[C@H]2CCCO2)OCC(=O)N C56206463
c1cc(sc1)c2csc(n2)/C(=C\Nc3ccc(cc3)S(=O)(=O)N=C(N)N)/C#N C02202128
CN(CNc1ccc(cc1Br)[N+](=O)[O-])[C@@H]2[C@@H]([C@@H]([C@@H]([C@@H](O2)CO)O)O)O C59378980
C[C@H](C(=O)NNC(=O)C)Sc1nc([nH]n1)N/N=C/c2cc(ccc2O)Br C59879554
C[C@H](C(=O)Nc1ccc(cc1)S(=O)(=O)N)OC(=O)c2ccc(cc2N)[N+](=O)[O-] C60390407
C[C@@H]1C2=C([C@H](O[C@@H]2C)NC(=O)CS[C@@H]3Nc4ccccc4C(=O)N3CCCO)C(=O)NN1 C39782137
CCCn1c2ccc(cc2nc1CCC(=O)NNC(=O)NCC)S(=O)(=O)N C65190594
c1cc(c(cc1S(=O)(=O)N)F)S(=O)(=O)NNC(=O)NC2CCCC2 C65832954
c1ccc(c(c1)CC(=O)N)NC(=O)NC[C@@H](COc2ccc3c(c2)OCO3)O C67591652
c1cc(oc1)[C@H]([C@@H]2CCC[C@@H]2O)O C06334351
C1CC[C@@H]2[C@H](C1)CC[C@@H]([NH2+]2)C(=O)[O-] C06904554
Cc1c(c(n(n1)C)N)I C12506147
Cc1c(c(=O)[nH]c(=S)[nH]1)CC#C C01391359
C1CCC(=C2C(=O)NC(=O)N2)CC1 C01711862
CCC1(C(=O)N[C@@](CS1)(C)O)CC C01751940
c1cc(ccc1[C@@H]2CS(=O)(=O)C=C2)N C02454690
Cc1c(c(no1)N)Br C02510208
CC1([C@H]2CC[C@@]13CS(=O)(=O)N[C@@H]3[C@@H]2O)C C05239642
Cc1cc(n(n1)C[C@@H](C)C(=S)N)C C12394404
Cc1c(cnc(n1)N)Br C19872864
C1CC[C@H]2[C@H](C1)CC[C@H]([NH2+]2)C(=O)[O-] C22218539
c1c2c(cc3c1OCO3)[C@H](CNC2)O C24717701
CC(C)SCc1cc(=O)[nH]c(=S)[nH]1 C31773411
Cc1ccc2nc(c(n2c1)CC(=S)N)C C31916404
Cc1ccn2c(c1)ncc2[C@@H](C(F)(F)F)N C31919719
Cc1ccc2ncc(n2c1)[C@@H](C)C(=S)N C31933421
C[C@H]1COCCN1C[C@@H](C)C(=S)N C35776085
C[C@H]1CCC[C@@H](C1[NH2+]CC(=O)[O-])C C36723245
Cc1ccc(c(c1)N)N2CCCCC2=O C37064703
c1cc(c(cc1N)F)S[C@H]2CCOC2=O C37194510
C[C@H]1CN(CCO1)C[C@@H](C)C(=S)N C36677619
C[C@@H](CN1CCCCC1=O)C(=S)N C36678670
C[C@H](CN1CCCCC1=O)C(=S)N C36678671
Cc1cc(=O)c2c(o1)ccc(c2O)O C00199140
C1CCC(C1)[NH2+]C2(CCCC2)C(=O)[O-] C37968768
c1cc2c(cc1N)N(CCS2)CC#N C38051454
CSCc1cc2c(cc1N)OCCO2 C38063608
CC(C)CC1(CC1)S(=O)(=O)N C39053944
COC(=O)[C@H]1CCc2c1ccc(c2)N C39083621
C[C@]12CCC(=O)C(C1=C[C@H](C[C@@H]2O)O)(C)C C39098771
C1[C@@H]2C[C@H](O[C@@H]2C([C@@H]1O)(F)F)O C39111964
CC1=C(C(=NC(=S)[C@H]1C#N)N)C#N C39334780
C1C[C@H]([C@@]2(CC[C@@H](C2)F)N(C1)O)O C39512227
C[C@H]1CCC[C@@H](C1)[NH2+]C(C)(C)C(=O)[O-] C41796261
C#CCN1CCC(CC1)CC(=O)N C42251017
c1cc(oc1)CCN2Cc3ccc(cc3C2)N C42592821
C[C@@H]1CCC[C@H](N1C(=O)[C@@H](C)C(=S)N)C C44832811
CC(C)[C@H](C(=S)N)C(=O)N(C)C C44832889
C1C[C@H]2C(=O)CC[C@]23[C@@H]1C[C@@H]([C@@H]3O)O C45072164
C[C@@H](C(=S)N)N(C)C(=O)C(C)C C45146103
C1C=CC=C2[C@]13N(S3)[C@@H](S2)CCC(=O)N C45237941
C[C@H]1CN(CC(O1)(C)C)C(=S)N C45709529
C1=CC(=O)c2c([nH]c(=S)[nH]2)C1=O C39132970
Cc1c(c(n(n1)C[C@@H](C)C(=S)N)C)Cl C50586750
C#CCN[C@@H](C#N)c1ccc(cc1)O C51962895
C[C@@H]1CCC[C@](C1)(CO)NCC#N C53126577
Cc1ccn(c(=O)c1)CCC(=S)N C57872659
Cc1cc(cc2c1NC(=O)CC2)[C@H](C)O C58112943
c1cc2c(c3c1CCCC3)NC(=O)[C@@H]2O C42041487
CCOc1cc(cc(c1OCc2ccccc2)I)C[NH2+]CCO C02741019
CCOC(=O)c1c(csc1NC(=O)C[NH2+]CCc2ccccc2)c3cccs3 C03289389
C[C@@H](c1ccc2c(c1)OCCO2)[NH2+][C@H](C)C(=O)NC(c3ccccc3)c4ccccc4 C07989817
c1ccc(cc1)C(c2ccccc2)OC[C@@H](C[NH+]3CCN(CC3)c4ccccc4O)O C03205106
Cc1ccc(c(c1)C)NC(=O)C(=O)NC[C@H](c2ccc3c(c2)CCCN3C)[NH+]4CCCC4 C09135766
CCOc1cc(ccc1O)C[NH+]2C[C@H](C[C@H]2C(=O)NC3CC3)Sc4ccc(cc4)F C12034724
COc1ccc(cc1)C2(CCCC2)[NH2+]Cc3cn(c4c3cccc4)CC(=O)NC5CC5 C12328267
CCOC(=O)[C@@](C(F)(F)F)([NH2+]Cc1ccc(cc1)F)NC(=O)c2c(cccc2F)F C03103273
C[C@@H](C(=O)Nc1c(c2c(s1)CCCCC2)C#N)[NH+](C)CC(=O)Nc3cccc(c3)F C12819743
CCOc1cccc(c1O)C[NH+]2CCC[C@H](C2)c3c(cn[nH]3)c4c(cccc4F)F C12246410
CC1(CC(CC([NH2+]1)(C)C)N(Cc2cccnc2)C(=S)Nc3ccc(cc3OC)Cl)C C20568229
CC1(CC(CC([NH2+]1)(C)C)NC(=S)N(Cc2ccc(cc2)OC)Cc3ccccn3)C C21262900
c1cc(cc(c1)NC(=O)C[NH+]2CCc3c(ccs3)[C@H]2c4cccs4)C(=O)NC5CC5 C22064270
CN(C)c1ccc(cc1)[C@H](CNC(=O)Nc2cccs2)[NH+]3CCc4ccccc4C3 C22419141
CC(C)[C@H](C(=O)NC[C@H](c1ccccc1)[NH+]2CCCC2)NC(=O)c3c(cccc3F)F C23738516
C[C@@H](c1ccc(cc1)S(=O)(=O)N)[NH+](C)CC(=O)/C=C/2\C(c3ccccc3N2C)(C)C C26298016
CC[NH+](CC)[C@@H](CNC(=O)CCNC(=O)C12CC3CC(C1)CC(C3)C2)c4ccsc4 C29414844
CCc1ccc(cc1)[C@H](CNC(=O)[C@H](C(C)C)NC(=O)c2c(cccc2F)F)[NH+](C)C C32732753
CC[C@H](C)CNC(=O)[C@@H]1CSC2([NH2+]1)CCN(CC2)C(=O)C[C@@H](C)CC(C)(C)C C35374613
CCOc1cc(c(cc1OCC)Br)[C@@H](c2ccc(o2)Br)[NH3+] C35382183
c1ccc(c(c1)C[C@H]2C(=O)N[C@@H](CS2)C(=O)NC[C@@H](c3ccccc3Cl)[NH+]4CCCC4)F C36408730
Cc1cccc([nH+]1)N[C@@H](c2ccccn2)c3c(c(sc3NC(=O)c4ccco4)C)C C38547607
Cc1ccc2=[NH+]C(=O)[C@@H](C=c2c1)CNc3ccc(cc3)N(CCO)Cc4ccccc4 C38789988
Cc1ccc2cc(c([nH+]c2c1)NCCNC(=O)c3c(nn(c3Cl)c4ccccc4)C)C C33938521
C[C@H]1C[C@@H](C[NH+](C1)CCCNC(=O)[C@H](CCSC)NC(=O)C2CCC(CC2)C)C C39354383
CCOc1ccccc1C(=O)N2C[C@@H](C3(C2)CC[NH2+]CC3)C(=O)N[C@@H](C)c4ccccc4 C39596834
CC[C@@H](c1ccccc1)C(=O)N2C[C@H](C3(C2)CC[NH2+]CC3)C(=O)N[C@@H](C)c4ccccc4 C39596889
c1ccc(cc1)CCCC(=O)N2C[C@@H](C3(C2)CC[NH2+]CC3)C(=O)N[C@H]4C[C@@H]4c5ccccc5 C39602392
c1ccc(cc1)CCCNC(=O)[C@@H]2CN(CC23CC[NH2+]CC3)C(=O)CCc4ccccc4 C39623588
Cc1ccc(c(c1)C)C(=O)N2C[C@H](C3(C2)CC[NH2+]CC3)C(=O)NCCCc4ccccc4 C39623757
CC[C@H](c1ccccc1)C(=O)N2C[C@@H](C3(C2)CC[NH2+]CC3)C(=O)NCCc4cccs4 C39657494
CC1(CCCCC1)C(=O)N2C[C@@H](C3(C2)CC[NH2+]CC3)C(=O)NCCSCc4ccccc4 C39658482
CCCC[C@H](C)C(=O)N1C[C@H](C2(C1)CC[NH2+]CC2)C(=O)NCCSCc3ccccc3 C39658637
CC(C)(C)SCCNC(=O)[C@@H]1CN(CC12CC[NH2+]CC2)C(=O)CCCc3ccccc3 C39696496
CCc1cccc(c1NC(=S)N[C@@H](C)[C@H](c2cccs2)N3CC[NH+](CC3)CC)CC C39700231
C[C@@H](c1ccccc1)[NH2+]C[C@H](COCCOc2c(cc(cc2F)Br)F)O C39916161
C=CCNC(=O)[C@@H]1[C@@H](SC2=C1CCCC2)NC(=O)/C(=C/C3=c4ccccc4=[NH+]C3)/C#N C39992249
C=CCNC(=O)[C@H]1[C@@H](SC2=C1CCCC2)NC(=O)/C(=C/C3=c4ccccc4=[NH+]C3)/C#N C39992250
C[C@@H](c1cccc2c1cccc2)NC(=O)[C@H]3C[NH2+]C[C@@H]3C(=O)N(C)Cc4ccccc4 C43222994
C[C@H](c1cccc2c1cccc2)NC(=O)[C@H]3C[NH2+]C[C@@H]3C(=O)N(C)Cc4ccccc4 C43222995
Cc1cccc(c1NC(=O)C[NH+](C)[C@H](C)C(=O)Nc2ccc(cc2C)Br)C C46556773
CC(C)[NH+](C)Cc1ccccc1CNC(=O)CNC(=O)c2ccc(cc2)c3ccccc3 C46757151
CCCN1CCC(CC1)[NH2+][C@H]2C[C@H](N(C2)C/C=C/c3ccccc3)C(=O)NC(C)C C19228585
COc1cc(c(c(c1Br)Br)NC(=O)C[NH2+]CC=C)Br C59416914
Cc1c(cccc1Cl)NC(=O)[C@@H](C)[NH2+]CC2(CCOCC2)c3ccc4c(c3)OCO4 C60091012
c1ccc(cc1)NC(=O)CS[C@@H]2NN=C(N2c3ccccc3)C4=c5ccccc5=[NH+]C4 C39946067
COc1ccccc1[C@@H]2N/C(=C\C(=O)NCCC3=c4cc(ccc4=[NH+]C3)F)/CS2 C63280172
Cc1c(ccc2c1OC(=O)[C@H]([C@@H]2C)CCC(=O)NCCC3=c4cc(ccc4=[NH+]C3)F)O C63486016
Cc1ccccc1[C@@H](C)NC(=O)[C@H](CC2=c3ccccc3=[NH+]C2)NC(=O)c4cccs4 C63736402
CC[NH+]1CCC2(CC1)N[C@@H](CC(=N2)c3ccc(cc3)OCC)c4cccc(c4O)OC C65298245
CC1([C@@H]2CC=C([C@H]1C2)COC[C@@H](C[NH2+]CCc3ccc4c(c3)OCCO4)O)C C07061162
CCc1ccccc1NC(=O)CNC(=O)C[NH+](C)Cc2nc3ccccc3s2 C07690588
C[NH+](CCC(=O)Nc1ccccc1F)CC(=O)Nc2ccccc2C(F)(F)F C12743713
CN1CCc2c1ccc(c2)[C@H](CNC(=O)C(=O)NCCC3=CCCCC3)[NH+]4CCCC4 C08964096
COc1cc(cc(c1O)OC)C[NH+]2CCC[C@@](C2)(CCCc3ccccc3)CO C15072016
CC[NH+](CCCNC(=O)Nc1cn(c(=O)c2c1cccc2)C)Cc3ccccc3 C15680470
Cc1cc(c(c(c1)C)NC(=O)C[NH+](C)[C@@H](C)C(=O)Nc2ccc(cc2)OC(F)F)C C19535944
CNC(=O)[C@@H]1C[C@@H](C[NH+]1Cc2cccc3c2cccc3)NCc4ccc(cc4)C(=O)OC C19741078
Cc1ccccc1C(=O)N[C@H](C(C)C)C(=O)NC[C@@H](c2ccco2)[NH+]3CCCCC3 C22402768
CC(C)[C@H](CNC(=O)[C@H](C(C)C)NC(=O)c1ccco1)[NH+]2CCc3ccccc3C2 C25536107
CCC[C@@H](C)NC(=O)[C@@H](C)[NH+]1CCN(CC1)CC(=O)Nc2ccccc2Cl C27202650
C[NH+](Cc1ccc(cc1)SC)CC(=O)N(CCC(=O)N)c2ccc(cc2)F C27351499
c1ccc(c(c1)OC[C@@H](C[NH+]2CCC(CC2)NS(=O)(=O)c3ccc(cc3)F)O)F C30534091
CC(C)[NH+](Cc1[nH]c(=O)c2c3c(sc2n1)CCC3)C[C@H](COC(C)(C)C)O C36158968
Cc1c(sc2c1c(=O)[nH]c(n2)C[NH+](C[C@@H](COCC#C)O)C3CCCCC3)C C36207030
CC(C)[NH+](Cc1[nH]c(=O)c2c(csc2n1)c3cccc(c3)Cl)C[C@@H](COC)O C36207928
CC(C)C[NH+]1CCNC(=O)[C@@H]1CC(=O)NCCCN2CCCc3c2cccc3 C13595382
C[NH+](C)[C@@H](CNC(=O)C(=O)Nc1ccccc1SC)c2ccc(cc2)N(C)C C38635550
CCOc1cccc(c1O)C[NH+]2CCN([C@@H](C2)CCO)Cc3ccccc3F C39542029
CC[C@@H](C)CC(=O)N1C[C@H](C2(C1)CC[NH2+]CC2)C(=O)NCCCc3ccccc3 C39623768
CCC[C@@H](C)C(=O)N1C[C@H](C2(C1)CC[NH2+]CC2)C(=O)NCc3ccccc3OCC C39638543
CC[C@H](C)C(=O)N1C[C@@H](C2(C1)CC[NH2+]CC2)C(=O)NCCSCc3ccccc3 C39658436
CCCC[C@@H](C)C(=O)N1C[C@@H](C2(C1)CC[NH2+]CC2)C(=O)NCCc3ccco3 C39671038
CCCC[C@H](C)C(=O)N1C[C@@H](C2(C1)CC[NH2+]CC2)C(=O)NCCc3ccco3 C39671039
CCC[C@H](C)C(=O)N1C[C@H](C2(C1)CC[NH2+]CC2)C(=O)NCCOc3ccccc3F C39685020
CC(C)C[C@H](c1ccccc1)NC(=O)CS[C@H]2NN=C(O2)C3=c4ccccc4=[NH+]C3 C39957643
CC[C@H](CNC(=O)C(=O)Nc1ccccc1OCC)[NH+]2CCc3ccccc3C2 C41641685
CCCS(=O)(=O)NC1CC[NH+](CC1)[C@@H](C)C(=O)Nc2c(cccc2CC)C C42134293
C[C@H](C(=O)NCCC(C)C)[NH+]1CCC(CC1)NS(=O)(=O)c2cccs2 C42641481
CC(C)(C)NC(=O)CN(C)C(=O)C[NH2+][C@H](c1ccc(cc1)F)c2cccs2 C50273431
CCC[C@@H](C)NC(=O)[C@H]1CCC[NH+](C1)CC(=O)NC[C@@H]2Cc3ccccc3O2 C51049657
C[NH+](Cc1ccc(c(c1)OC)OC)Cc2csc(n2)c3ccc(cc3)C(=O)N C53603059
C[C@@H](c1ccccc1)[NH+]2CC[C@@H](C2)NC(=O)N(CCO)Cc3ccccc3OC C54698750
CCOc1c(cccc1Cl)NC(=O)C(=O)NC[C@H](c2ccsc2)[NH+](C)C C54851009
CCc1ccc(cc1)C(=O)Nc2c(ccs2)C(=O)NCCCn3cc[nH+]c3C C56122885
C[C@@H](c1cccs1)[NH+](C)CC(=O)Nc2ccccc2C(=O)NCc3ccco3 C53429419
CC[NH+](CC)[C@H](CNC(=O)[C@H](C)NC(=O)c1cccc(c1)C)c2ccsc2 C46945803
CC[NH+]1CCC[C@H](C1)NC(=O)[C@@H](CC(C)C)NS(=O)(=O)c2ccc(cc2)C C59891851
C[NH+](C)Cc1ccccc1CNC(=O)NCc2cccc(c2)OCC(F)(F)F C48177272
CCNC(=O)COc1ccc(cc1OC)C[NH2+][C@@H]2CCc3c2ccc(c3)Cl C62257591
CC[C@@H](CNC(=O)N[C@H](C)COCC(F)(F)F)[NH+]1CCc2ccccc2C1 C62659478
CCC[C@@H](C)NC(=O)[C@H]1CCC[NH+](C1)[C@H](C)C(=O)Nc2c(cccc2CC)C C65252785
C[C@@H](c1ccc(c(c1)OC)OCCO)[NH2+]Cc2ccc(o2)CSC(F)F C65933133
C[C@H](C(=O)NC(=O)NCc1cccs1)[NH+](C)Cc2cccc(c2)OC(F)F C66472136
Cc1ccc(c(c1)C)C[C@H](C)NC(=O)NCCC[NH+]2CCC[C@@H]2C(=O)N(C)C C66702791
c1cc(ccc1C#N)OC[C@@H](C[NH+]2CCC(CC2)NC(=O)CC3CCCC3)O C66875116
C[C@@H](CC#N)Sc1ccccc1NC(=O)NC[C@@H](c2ccsc2)[NH+](C)C C66954957
CCOc1cc(ccc1OC(F)F)C[NH2+]C[C@H](COc2cccc(c2)F)O C67224863
CC[NH+]1CCC(CC1)CNC(=O)/C=C/c2ccc(cc2)S(=O)(=O)NC3CC3 C67233295
Cc1c(c(n(n1)c2ccccc2Cl)Cl)C[NH2+]C[C@H](COCC(C)C)O C67247197
c1ccc(cc1)Oc2cccc(c2)[C@@H]3c4cc(c(cc4CC[NH2+]3)O)O C03722903
C[C@H]1CCc2c(sc(c2C(=O)N)NC(=O)C[NH+]3CCC[C@H](C3)C)C1 C13745302
CC[C@@H](C)[C@@H](C(=O)N/N=C/c1cc2ccc(cc2nc1Cl)C)[NH3+] C13757964
c1ccc(cc1)c2cc(nc3c2c4c(s3)c(=[NH2+])n(cn4)N)c5cccs5 C05557280
Cc1c(cccc1Cl)NS(=O)(=O)c2ccc(c(c2)C[NH3+])F C20189271
C/C(=C(/C#N)\c1csc(n1)Nc2ccccc2C(F)(F)F)/[NH3+] C24893444
C[C@H](c1ccc(cc1)S(=O)(=O)N)[NH2+]Cc2ccc(s2)Cl C35230381
C[C@H](c1ccc(cc1)S(=O)(=O)N)[NH2+]Cc2ccccc2Br C35230394
c1cc2c(cc1[C@H](c3ccc(o3)Br)[NH3+])CCCC(=O)N2 C35382316
CC(C)[C@@H]([C@@H]1c2cc(c(cc2CCN1C(=O)NC(C)(C)C)OC)OC)[NH3+] C35666532
CC(C)[C@@H]([C@H]1c2cc(c(cc2CCN1C(=O)NC(C)(C)C)OC)OC)[NH3+] C35666534
c1cc2c(cc1[C@H](c3cc(cc(c3)Br)F)[NH3+])NC(=O)CO2 C37034365
c1cc2c(cc1[C@H](c3ccc(cc3F)Br)[NH3+])NC(=O)CO2 C37371496
CCOc1cc(cc(c1O[C@@H]2CCCC[C@@H]2O)Br)C[NH3+] C37712036
CCOc1cc(cc(c1O[C@H]2CCCC[C@H]2O)Br)C[NH3+] C37712039
C[C@@](C1CC1)(C(=O)Nc2cc(c(c(c2)Cl)OC(F)F)Cl)[NH3+] C37767392
CC(C)C[NH2+][C@@](C)(c1cc2cc(ccc2o1)Br)C(=O)N C37951865
Cc1ccc(cc1)[C@@H](CNF)N2CC[NH2+][C@@H](C2)c3ccccc3O C39531560
C[C@H](c1cc2cc(ccc2o1)Br)[NH2+]C(C)(C)C(=O)N C40674210
CCN(c1ccccc1)c2c(c(nc[nH+]2)Nc3cccnc3Cl)N C40679828
Cc1c(sc(n1)Nc2c(c([nH+]cn2)N(C)c3ccccc3)N)C C40757768
CC(C)N(CCCO)c1c2cc(ccc2[nH+]cc1N)Br C42500060
C[C@H](C(C)(C)C)[NH+](C)CC(=O)Nc1c(cc(cc1Cl)N)Cl C42736861
CC[C@@H]([C@H](c1ccc(s1)Cl)Sc2[nH]c(=O)cc(n2)C)[NH3+] C43257345
Cc1cccc(c1NC(=O)NC2CC([NH2+]C(C2)(C)C)(C)C)C(C)C C43313623
c1cc2c(cc1[C@@H](c3ccc(c(c3)F)Br)[NH3+])oc(=O)[nH]2 C43576529
c1cc2c(cc1[C@H](c3ccc(c(c3)F)Br)[NH3+])NC(=O)CO2 C43576554
C[C@@H]1[C@H]([NH2+][C@@H](CS1)C(=O)NCCc2ccc(cc2)O)c3ccccc3 C44164084
CC(C)[NH+]1CC[C@H](C1)Nc2cc3c(cc2Br)[nH]c(=O)[nH]3 C45654469
CCOc1ccc(c(c1)C)NC(=O)NC2CC([NH2+]C(C2)(C)C)(C)C C48142178
CCCN(CCO)c1c2cc(ccc2[nH+]cc1N)Br C48921623
C[C@@H](c1ccc(s1)Cl)NS(=O)(=O)c2ccc(s2)C[NH3+] C49147465
CCc1c(s/c(=N\S(=O)(=O)c2ccc(s2)CC[NH3+])/[nH]1)C C49186650
CO[C@H]1CCC[C@@H]1Nc2c3cc(ccc3[nH+]cc2N)Br C50369191
CCC[NH2+][C@@H](c1cc2c(cc1Br)[nH]c(=O)[nH]2)[C@@H]3C[C@@H]3C C52094689
c1cc(c(cc1Cl)Oc2ccc(cc2C(=[NH2+])N)Cl)[N+](=O)[O-] C52860397
Cc1cc(nc([nH+]1)N)N[C@@H](C)CCc2ccc(cc2)Br C48893846
Cc1cc(nc([nH+]1)N)NCCc2cc(ccc2F)Br C49177083
CCC(C)(C)[C@@H](c1cc2c(cc1Br)[nH]c(=O)[nH]2)[NH2+]C C54403061
Cc1cc(c(c(c1)C)NC(=O)CNC2CC([NH2+]C(C2)(C)C)(C)C)C C19535606
CCC(CC)(CN1C(=O)C2(CCC(CC2)C(C)(C)C)NC1=O)[NH3+] C57850222
CCOc1cccc(c1)/[NH+]=c\2/c(cc3ccc(cc3o2)O)C(=S)N C59171166
Cc1cccc(n1)Nc2nc3ccc(cc3s2)/C(=[NH+]/C(C)C)/N C40915075
CC(C)Oc1ccccc1NC(=O)NC2CC([NH2+]C(C2)(C)C)(C)C C61501300
c1c2c(cc(c1N[C@@H]3CC[NH+](C3)C4CC4)Br)[nH]c(=O)[nH]2 C61982616
C[C@H](c1ccccc1Cl)[NH+](C)Cc2c(ccc(n2)NN)Cl C62017445
c1cc(ccc1/C=C/S(=O)(=O)N[C@@H]2CCCCC[C@H]2[NH3+])Cl C63213671
c1ccc2c(c1)C[C@H]([C@@H]2NC(=O)NC3CC[NH+](CC3)CC4CCCC4)O C63407776
Cc1ccc(c(c1)NC(=O)C[NH2+]Cc2ccc3c(c2)cc([nH]3)C)F C65369924
Cc1cc(nc(c1CNC(=O)NC2CC([NH2+]C(C2)(C)C)(C)C)OC)C C67101128
C[C@@]12CC[C@H]3[C@@H]([C@@]1(CC[C@@H]2C4=CC(=O)OC4)O)CC[C@@]5([C@@]3(CC[C@@H](C5)O)C=O)O C03875021
C[C@@H]1CC2=C(C(=O)C1)[C@]3(c4cc(ccc4NC3=O)Br)C(=C(O2)N)C#N C03682911
Cc1cc2cc(c(=O)[nH]c2cc1C)[C@H]3C(=C(OC(=C3C(=O)OC)C)N)C#N C00876535
CC(=O)O[C@@H]1[C@@H]2C[C@@](CC(=O)[C@@]2([C@]3([C@H](CCC([C@H]3[C@@H]1O)(C)C)O)C)O)(C)C=C C04349862
c1cc2c(cc1Br)C(=O)[C@@H]3[C@](N2)(C(=O)NC(=O)N3)Br C01694023
Cc1cc2c(c(=O)n1CCO)[C@@H](C(=C(O2)N)C#N)c3ccccc3Br C04851035
c1ccc2c(c1)[C@@]3(C(=C(N(C4=C3C(=O)CCC4)c5ccc(cc5)F)N)C#N)C(=O)N2 C04944744
c1cc(ccc1[C@@H]2c3c(=O)[nH]cnc3OC(=C2C#N)N)Br C05530982
C[C@H]1CCc2c(sc(c2C(=O)N)NC(=O)c3cccc(c3)S(=O)(=O)C)C1 C05223106
[H]/N=C\1/N(C(=O)/C(=C/c2ccc(cc2)Cl)/S1)c3ccc(cc3)S(=O)(=O)N C06606226
Cc1ccc(s1)[C@H]2c3c([nH]c(=O)[nH]c3=O)NC4=C2C(=O)CC(C4)(C)C C10128086
c1ccc2c(c1)nc(s2)C3=C(N(CC3=O)/N=C/c4ccc(cc4)O)N C13692037
Cc1c(sc(c1C(=O)N)NC(=O)c2c(c(nn2C)C)Br)C C02781104
c1ccc2c(c1)C=C(CO2)C(=O)NCc3ccc(s3)S(=O)(=O)N C16177775
CC(=O)OC[C@]12[C@H]3CC[C@H]4[C@H]([C@]3([C@H](C[C@@H]1C(CC[C@@H]2O)(C)C)O)C(=O)C4=C)O C16957504
c1ccc(c(c1)[C@@H]2C(=C(N(C3=C2C(=O)CCC3)c4nc[nH]n4)N)C#N)C(F)(F)F C06227187
Cn1cc(cn1)NS(=O)(=O)c2c(cc(cc2Br)N)Br C35737345
c1cc(sc1c2cn(c(=O)[nH]c2=O)[C@H]3C[C@H]([C@@H](O3)CO)O)Br C36093412
Cc1c(cc(cc1Cl)S(=O)(=O)NC2CCS(=O)(=O)CC2)N C36330875
c1cc(c(c(c1)Cl)Cl)[C@H]2[C@H]3C(=O)NC(=O)N=C3OC(=C2C#N)N C39342451
c1ccc(cc1)CC2=C[C@H]3C[NH+]4[C@@H](C[C@@H]3C=C2O)CO[P@@](=O)(N4)[O-] C39468971
CN(c1ccccc1O)C(=O)[C@@H]2CC(=C3[NH+]2Cc4ccccc4N3)OC C39543023
C[C@H]1COCCN1S(=O)(=O)c2cc(cnc2NN)Br C41070090
C[C@H]1CN([C@@H](CO1)C)S(=O)(=O)c2cc(cnc2NN)Br C41070093
CC[C@H]1CCCN1S(=O)(=O)c2cc(cnc2NN)Br C41070159
C[C@@]12CC[C@@H]3[C@@H]([C@@]1(CC[C@H]2C4=CC(=O)OC4)O)CC[C@@]5([C@]3(CC[C@@H](C5)O)C=O)O C43746797
Cc1c(cc(cc1Cl)S(=O)(=O)N[C@]2(CCS(=O)(=O)C2)C)N C44886731
Cc1ccc(s1)CNC(=O)NNC(=O)c2cc(cn2C)Br C45679044
[H]/N=C\1/N(C(=O)/C(=C/c2ccccc2C)/S1)c3ccc(cc3)S(=O)(=O)N C15053779
c1ccc2c(c1)CC[C@H]2NS(=O)(=O)c3cccc(c3)S(=O)(=O)N C55292042
Cn1cc(cn1)/C=C/C(=O)Nc2c(c3c(s2)CCCCC3)C(=O)N C60554243
Cn1c(c(c(=O)[nH]c1=O)C(=O)COc2cc(cc(c2)Cl)Cl)N C60804566
c1cc2c(c(c1)S(=O)(=O)N[C@H]3CCC[C@@H]3C(=S)N)nsn2 C61886955
CN(c1ccc(cc1)/C(=N/O)/N)S(=O)(=O)c2ccc(s2)Cl C61952706
CO[C@H]1C[C@@H]([NH2+]C1)C(=O)Nc2c(cccc2Br)C(=O)[O-] C62826950
c1cc(c(cc1Br)[C@H]2[C@H]3C(=NC(=O)NC3=O)NC4=C2C(=O)CCC4)O C63637667
c1ccc2c(c1)C3=C(C2=O)[C@@H]([C@@H]4C(=NC(=O)NC4=O)N3)c5ccc(cc5)O C63637774
CN1C2=C(CN1)[C@H](CCC2)NC(=O)c3cc4c([nH]c3=O)CCCC4=O C64246178
c1c2c(cc(c1C(=O)N)N3CCCC3)NC(=O)C[C@H]2C4=CC=C[C@H]5C4=CC=N5 C65406000
CC1CCC(CC1)NC(=O)C(=O)Nc2cc(c[nH]c2=O)C(F)(F)F C65592649
c1ccc2c(c1)[C@H](CCCO2)NC(=O)N3CCC[C@H](C3)CCC(=O)N C66121812
c1cc2c(c(c1)Cl)OCC[C@@H]2NC(=O)Nc3cc(c[nH]c3=O)C(F)(F)F C66402070
c1csc2c1N(C(=O)CCC2)CC(=O)NC3CCC(CC3)C(=O)N C66634993
Cc1c2c(n[nH]1)C(=O)N[C@@H](N2)c3c(nn(c3C)c4ccc(cc4)Cl)C C66740918
CC1CCC(CC1)N2C[C@@H](CC2=O)C(=O)NC3CCC(CC3)C(=O)N C66928248
CC(=O)Nc1cc(c(cc1F)F)NC(=O)N[C@H]2CCOc3c2cccc3 C66981025
c1cc(oc1)C(=O)[C@@H]2[C@@H](NC(=S)N[C@@]2(C(F)(F)F)O)c3cscn3 C67029108
Cc1cc(c(c(c1)Br)O)C(=O)NCCc2n[nH]c(=S)n2C C67119046
Cc1cccc(c1)C(=O)NNC(=O)N[C@@H]2CCS(=O)(=O)c3c2cccc3 C67388042
Cc1cc(c(o1)C)[C@@H](C)NC(=O)c2cc(ccc2Cl)S(=O)(=O)N C67594006
C[C@@H]([C@@H](c1ccc(cc1)OC)O)[NH2+][C@@H](C)[C@@H](c2ccc(cc2)OC)O C04018941
CC(C)(C)CC(C)(C)[NH2+]Cc1cc(c(c(c1)Cl)OCC(=O)N)OC C06857342
CC[C@@H](C)[NH2+]Cc1cc(c(c(c1)Br)OCC(=O)N)OCC C08325878
CCNC(=O)NC(=O)[C@H](C)[NH2+][C@@H](CCCc1ccccc1)c2ccccc2 C12667440
Cc1ccc(cc1)[C@@H](c2cccs2)NC(=O)C[NH+](CC(=O)N)C(C)C C12858054
CC[C@@H](c1cc(ccc1O)Br)[NH2+]CCNC(=O)C(C)C C20125288
CC(C)[C@@H](c1cccs1)[NH2+]CCOc2ccc(cc2)S(=O)(=O)N C27368674
CCCC[NH+](C)CCC(=O)Nc1c(c2c(s1)CCCC2)C(=O)N C28851896
CCCC[C@@H](C(=O)Nc1ccc(cc1Br)C(=O)OCC)[NH3+] C37619914
CCCNC(=O)C[NH2+]C[C@H](COc1ccc(cc1Br)C)O C37892207
COc1ccc(cc1[C@@H](C(=O)N)[NH2+]Cc2cccs2)Br C37946605
CC[NH+](CC)CCC[C@@H](C)NC(=O)c1ccc(c(c1)N)Br C40297450
Cc1ccc(cc1)NC(=O)COc2ccc3ccccc3c2C[NH2+]CCCO C40743776
CC(C)C[C@H](CO)[NH2+]C[C@H](COc1cc(ccc1Cl)Cl)O C40776841
Cc1ccc(c(c1)Br)OC[C@@H](C[NH2+][C@@H](CC(C)C)CO)O C40777108
Cc1ccc(c(c1)Br)OC[C@H](C[NH2+][C@@H](CC(C)C)CO)O C40777109
C[C@@H](c1cccc(c1)S(=O)(=O)N)[NH2+]Cc2ccccc2Br C42314563
C[NH+](Cc1cc(cs1)Br)C[C@H](COc2cccc(c2)N)O C42398047
CC(C)[NH+](CC/C(=N/O)/N)CCOc1cccc(c1)Br C42529200
CCCCN(CC(=O)N)c1cc(ccc1C[NH2+]C(C)C)Br C42691765
CC(C)CN(CC(=O)N)c1cc(ccc1C[NH2+]C2CC2)Br C42691803
CC[NH+](CC(=O)Nc1ccc(cc1Br)N)CC(F)(F)F C42737447
CC[C@@H]([C@H](c1ccccc1Br)N(C)CC(=O)NCC)[NH3+] C43093005
CC[C@@H](C)NC(=O)[C@H]1C[NH2+]C[C@@H]1C(=O)N[C@@H](C)CCc2ccccc2 C43222752
c1ccc(cc1)CCCCNC(=O)[C@H]2C[NH2+]C[C@@H]2C(=O)NCC3CC3 C43222863
CCCC[C@@H](c1nc(cs1)C(=O)NC[C@@H]2CC[C@H]3C[C@@H]2C3(C)C)[NH3+] C43226716
CCCNC(=O)CN(C)[C@@H](c1cc(cs1)Br)[C@@H](C)[NH3+] C43286922
CCNC(=O)CN(CC)[C@@H](c1cc(cs1)Br)[C@@H](C)[NH3+] C43287044
CCOc1cc(ccc1OCC(=O)Nc2ccc(cc2C)C)C[C@H](C)[NH3+] C44462188
CCOc1cc(ccc1OCC(=O)Nc2cc(ccc2C)C)C[C@@H](C)[NH3+] C44462189
c1ccc(cc1)Cc2nc([nH]n2)SC[C@@H](C[NH2+]C3CCCCC3)O C44549900
CCCOc1ccc(cc1C[NH2+]CCCS(=O)(=O)N)Br C45069052
CC[C@@](c1ccc(cc1)Br)(C(=O)[O-])[NH2+]CCC[NH2+]C2CC2 C48845544
C[C@](c1cccc(c1)Br)(C(=O)[O-])[NH2+]CCC[NH2+]C2CC2 C48845596
CCCNC(=O)[C@@H](C)[NH2+]C[C@H](COc1ccc(cc1)Br)O C49203781
Cc1c(c2ccccc2n1CC(=O)N)C[NH2+][C@@H](CC(C)(C)C)c3cccnc3 C55060508
CCCC[C@H](c1cc2c(cc1Br)[nH]c(=O)[nH]2)[NH2+]CCC C52094686
CC[C@H](C(=O)N)Oc1c(cc(cc1Br)C[NH2+]CC)OC C61675957
CC[NH2+]CCC[NH2+][C@@](C)(c1ccc(c(c1)Br)F)C(=O)[O-] C61690213
c1cc(ccc1c2ccc(s2)CN[C@H]3CCC[NH+](C3)CC(=O)N)F C62257714
C[NH+]1C[C@@H]2[C@H](C1)[C@](N[C@@H]2c3ccc(c(c3)CC=C)OC)(CCO)CO C65536174
Cc1ccc(s1)[C@@H](C)[NH2+]Cc2cc(c(c(c2)Cl)OCC(=O)N)OC C66310584
CCCC1CCC(CC1)[NH2+]Cc2cc(c(c(c2)Cl)OCC(=O)N)OC C66404896
C[NH+](CCCNC(=O)NC[C@@]1(CCCc2c1cccc2)O)CC(F)(F)F C66925087
CC(C)[NH+](C)CCCCNC(=O)NC[C@@]1(CCCc2c1cccc2)O C66925566
CC(C)[NH+](C)CCCCNC(=O)NC[C@]1(CCCc2c1cccc2)O C66925567
c1ccc(c(c1)C[NH2+][C@H](c2ccc(cc2)F)C(=O)N)OCC(F)(F)F C66939984
c1cc(sc1)C[NH+]2CCC[C@H](C2)CN[C@@H](c3ccc(cc3)F)C(=O)N C66940391
c1ccc(c(c1)COc2ccc(cc2)C[NH2+][C@@H]3CCCN(C3)CC(=O)N)F C67501847
c1cc(ccc1C[NH2+][C@H](c2ccc(cc2)F)[C@H]3CCCO3)OCC(=O)N C67505654
Cc1ccc(c(c1)C)NC(=[NH2+])Nc2nc(cc(n2)N3CCCCC3)C C00269211
C[C@H]1C[C@@H](C[NH+](C1)CC(=O)Nc2c(c3c(s2)CCCC3)C(=O)N)C C07811988
c1ccc2c(c1)CC[NH2+][C@H]2c3c(nc(n(c3=O)C4CCCCC4)O)O C08739180
Cc1ccc(cc1C)[C@@H](C[NH+]2CCC3(CC2)C[C@@H](c4cc(ccc4O3)O)O)O C12329488
CCOc1ccccc1NC(=O)C[C@@H]2C(=O)N[C@H]3CCCC[C@H]3[NH2+]2 C13482190
c1ccc(cc1)c2c([nH+]c([nH]2)c3ccc(cc3)O)c4ccc(cc4)O C05687431
C[C@@H]1CCC[NH+](C1)[C@@H](C)C(=O)Nc2c(cc(cc2Cl)Cl)N C20549115
CC1CC[NH+](CC1)[C@@H](C)C(=O)Nc2c(cc(cc2Cl)Cl)N C21043708
Cc1cccc(c1C)NC(=O)c\2cc3ccc(cc3o/c2=[NH+]\O)O C09553483
c1cc2c(cc1[C@@H](c3ccc(o3)Br)[NH3+])CCCC(=O)N2 C35382315
c1cc(oc1[C@@H](c2cc3c(cc2Cl)NC(=O)C3)[NH3+])Br C35382696
CC(C)[C@H]([C@@H]1c2cc(c(cc2CCN1C(=O)NC(C)(C)C)OC)OC)[NH3+] C35666533
CC(C)[C@H]([C@H]1c2cc(c(cc2CCN1C(=O)NC(C)(C)C)OC)OC)[NH3+] C35666535
CCCS(=O)(=O)/N=c\1/[nH]c(c(s1)C)c2ccc(s2)C[NH3+] C36288408
c1cc(ccc1C#N)Nc2c3cc(ccc3[nH+]cc2N)Br C36813061
C[NH+](CC(=O)Nc1c(cc(cc1Cl)Cl)N)CC(F)(F)F C37663889
Cc1cc(c(c(c1)C)NC(=O)c2c(c3c(cc([nH+]c3s2)C)C)N)C C00422678
CC#CCOC(=O)c1c([nH+]c2c(c1N)c3c(s2)C[C@@H](CC3)O)C C03644236
C[C@@H](C(C)C)[NH+](C)[C@@H](C)C(=O)Nc1c(cc(cc1Cl)Cl)N C36786486
c1ccc(cc1)NC2=C3C[NH+](CC[C@@H]3C4=C(N=NC4=N2)N)C5CCCCC5 C38752484
Cc1ccc(cc1)[C@H](CNF)N2CC[NH2+][C@@H](C2)c3ccccc3O C39531562
C[C@]12C[C@H](CC(C1)(C)C)[NH+](C2)CC(=O)Nc3cc(ccc3OC)N C19775641
C[C@@]12C[C@@H](CC(C1)(C)C)[NH+](C2)CC(=O)Nc3cc(ccc3OC)N C34727789
C[C@]12C[C@H](CC(C1)(C)C)[NH+](C2)CC(=O)Nc3ccc(cc3OC)N C19775745
Cc1ccc(c(c1)Nc2c(c(nc[nH+]2)N(C)c3ccccc3)N)OC C40684272
CN(c1ccccc1)c2c(c(nc[nH+]2)Nc3cccnc3Cl)N C40757944
Cc1ccc(c(n1)Oc2cc(c(cc2Cl)Cl)Cl)C(=[NH2+])N C43401469
Cc1c(c(c(c(c1Br)C)Br)O)C[C@@H](C(=O)OC)[NH3+] C44335440
CCOC(=O)[C@H](Cc1cc(c(c(c1O)Br)C)Br)[NH3+] C44362099
CC(C)[NH+]1CC[C@@H](C1)Nc2cc3c(cc2Br)[nH]c(=O)[nH]3 C45654467
C/[NH+]=c\1/c2ccccc2oc(c1NC(=O)Nc3ccccc3F)O C45896261
CCOc1cc(ccc1NC(=O)NC2CC([NH2+]C(C2)(C)C)(C)C)C C47763874
c1cc2c(cc1Br)c(c(c[nH+]2)N)N3CCCC[C@H]3CO C48857559
c1cc(sc1C[NH3+])S(=O)(=O)/N=c/2\[nH]c3c(s2)CCCC3 C49560679
COc1ccc(cc1Br)COc2cccc(c2C(=[NH2+])N)F C49596368
CO[C@@H]1CCC[C@@H]1Nc2c3cc(ccc3[nH+]cc2N)Br C50369189
CC[NH2+][C@@H](c1cc2c(cc1Br)[nH]c(=O)[nH]2)[C@H]3C[C@@H]3C C52094621
CC[C@H](C)[C@H](c1cc2c(cc1Br)[nH]c(=O)[nH]2)[NH2+]CC C52094670
c1ccc2c(c1)cccc2/[NH+]=c\3/c(cc4ccc(cc4o3)O)C(=O)N C15931382
CC1(CC(CC([NH2+]1)(C)C)NC(=O)Nc2cccc(c2OC)Cl)C C56541072
CC(C)Oc1ccc(cc1)NC(=O)NC2CC([NH2+]C(C2)(C)C)(C)C C57772680
c1cc(cc(c1)Br)CNc2cc3c(cc2[NH3+])OCCO3 C58627293
CCC[NH2+][C@@H](c1cc2c(cc1Br)[nH]c(=O)[nH]2)C(C)(C)C C52094699
CC1(CC(CC([NH2+]1)(C)C)NC(=O)Nc2ccc(cc2)C(=O)OC)C C61305762
c1cc(c(cc1C(=[NH2+])N)Cl)Oc2ccc(cc2Cl)[N+](=O)[O-] C62794742
c1ccc2c(c1)C[C@@H]([C@@H]2NC(=O)NC3CC[NH+](CC3)CC4CCCC4)O C63407521
c1ccc(cc1)C[C@@H]2NN[C@@H](S2)NC(=O)CC3=c4ccccc4=[NH+]C3 C63750913
CC[NH+]1C[C@@H]2[C@H](C1)[C@@](N[C@@H]2c3ccc(c(c3)O)OC)(CO)c4ccccc4 C65468061
c1c(cc(c2c1OCO2)Br)CNC(=[NH2+])NC3CCCC3 C66244814
Cc1cccc(c1Oc2c(cccn2)CNc3[nH+]cc(c(n3)N)C)C C67654563
COc1ccc(cc1)N2CC[NH+](CC2)[C@@H](c3cc4cc5c(cc4[nH]c3=O)OCO5)c6nnnn6C7CCCC7 C06136635
CC[NH+]1CCc2c(sc(c2C(=O)NC)NC(=O)c3ccc(cc3)S(=O)(=O)N4C[C@H](C[C@@H](C4)C)C)C1 C08920309
CC[C@@H]1CCCCN1S(=O)(=O)c2ccc(cc2)C(=O)Nc3c(c4c(s3)C[NH+](CC4)C(C)C)C(=O)NC C08920851
COc1ccc(cc1NC(=O)[C@@H]2[C@H]3[C@@H]([C@@H]4[NH+]2C=Cc5c4cccc5)C(=O)N(C3=O)Cc6ccccc6)Cl C09307191
Cc1ccc2c(c1C)NC(=O)[C@@]23[C@H]([C@@]4(c5ccccc5NC4=O)[C@@H]6[NH+]3CCC6)C(=O)c7cccc(c7)[N+](=O)[O-] C09331831
CCOC(=O)c1c2c(sc1NC(=O)c3ccc(cc3)S(=O)(=O)N4C[C@H](C[C@H](C4)C)C)C[NH+](CC2)C C09369204
CN1[C@@H]([C@@H](c2ccccc2C1=O)C(=O)NCCC[NH+]3CCN(CC3)c4ccccc4OC)c5cccs5 C09407053
CCOC(=O)c1ccccc1NC(=O)c2c(c3c(nc(nc3s2)C)N4CCN(CC4)c5cccc[nH+]5)C C10013217
c1ccc2c(c1)OC[C@H](O2)COC[C@H](C[NH+]3CCC(CC3)CN4C(=O)c5cccc6c5c(ccc6)C4=O)O C12170618
Cc1ccc2c(c1)cc(c([nH+]2)N(C)Cc3ccn[nH]3)CN(C[C@H]4CCCO4)C(=O)c5ccc6c(c5)OCO6 C12151213
Cc1c2c(cc(/c(=[NH+]/c3cccc(c3)OC)/o2)C(=O)Nc4ccc(cc4OC)OC)c(cn1)COC(=O)C C20617254
CC1CCN(CC1)S(=O)(=O)c2ccc3c(c2)N(C(=O)CS3)CC(=O)NCC[NH+](C)Cc4ccccc4 C20687458
Cc1ccc2c(c1)[C@@H]3C[NH+](CC[C@@H]3N2C(=S)Nc4cc(ccc4Cl)S(=O)(=O)N5CCOCC5)C C25397531
Cc1ccccc1NC(=O)C[NH+]2CCN(CC2)c3nc4c(c(c(s4)C)C)c(=O)n3CC(=O)N5CCCC5 C34748842
C[C@@H]1C[NH+](CCN1C(=O)Nc2ccccc2Br)[C@@H](C)c3nc4ccc(cc4c(=O)n3C)Cl C35032991
CCN1C(=C([C@H](NC1=O)c2ccc(cc2)Cl)C(=O)OCC)C[NH+]3CCCN(CC3)C(=O)c4ccco4 C36013860
C[NH+]1CCN(CC1)[C@H](CNC(=O)c2ccc(cc2)S(=O)(=O)N3CCCCC3)c4ccc5c(c4)CCCN5C C38673074
CC[NH+]1CCc2c(sc(c2C(=O)OC)NC(=O)[C@H]3CCCN3S(=O)(=O)c4ccc(s4)Cl)C1 C36704443
CS[P@]1(=O)N[NH+]2C[C@@H]3C=C(C(=C[C@@H]3C[C@@H]2CO1)Cc4ccccc4)S(=O)(=O)Oc5ccccc5 C39468259
CC(=O)NCC[NH2+][C@H]1C[C@H](N2[C@H](C1)C3=NC4=CC=CCC4=C3C[C@H]2C(=O)OC)c5ccc(c(c5)F)Cl C39560803
Cc1c(c(no1)c2c(cccc2Cl)F)C(=O)N3C[C@H](C4(C3)CC[NH2+]CC4)C(=O)N[C@@H](C)c5ccccc5 C39596826
Cc1ccc(c(c1)CNC(=O)[C@@H]2CN(CC23CC[NH2+]CC3)C(=O)COc4cccc5c4oc(=O)cc5C)C C39636651
CCOc1ccccc1CCNC(=O)[C@@H]2CN(CC23CC[NH2+]CC3)C(=O)c4ccc(c(c4)C(F)(F)F)OC C39652736
CCOc1ccccc1CCNC(=O)[C@@H]2CN(CC23CC[NH2+]CC3)C(=O)c4ccc(nc4)Oc5ccccc5 C39652762
COc1cc(cc(c1)OC)CCNC(=O)[C@@H]2CN(CC23CC[NH2+]CC3)C(=O)c4cccc(c4Cl)Cl C39653074
CCOc1ccc(cc1)CCNC(=O)[C@@H]2CN(CC23CC[NH2+]CC3)C(=O)c4ccc(nc4)Oc5ccccc5 C39654019
C[C@@H](CNC(=O)[C@H]1CN(CC12CC[NH2+]CC2)C(=O)c3cccc4c3-c5ccccc5C4=O)Oc6ccccc6 C39665049
Cc1ccc(c(c1)C)CCNC(=O)[C@@H]2CN(CC23CC[NH2+]CC3)C(=O)COc4cccc5c4oc(=O)cc5C C39667152
C[C@H](CCc1ccc(cc1)OC)NC(=O)[C@H]2CN(CC23CC[NH2+]CC3)C(=O)COc4cccc(c4)Cl C39675353
C[C@H](CCc1ccc(cc1)OC)NC(=O)[C@@H]2CN(CC23CC[NH2+]CC3)C(=O)c4csc(c4OC)Cl C39675407
C[C@@H](CCc1ccc(cc1)OC)NC(=O)[C@H]2CN(CC23CC[NH2+]CC3)C(=O)c4csc(c4OC)Cl C39675408
Cc1cc(c(o1)C(F)(F)F)C(=O)N2C[C@H](C3(C2)CC[NH2+]CC3)C(=O)N[C@H](C)CCc4ccc(cc4)OC C39675433
CC[C@@H](c1ccccc1)C(=O)N2C[C@@H](C3(C2)CC[NH2+]CC3)C(=O)NC[C@@H]4CN(CCO4)Cc5ccccc5 C39677916
Cc1c(c(no1)c2c(cccc2Cl)Cl)C(=O)N3C[C@H](C4(C3)CC[NH2+]CC4)C(=O)N[C@@H](C)C(C)(C)C C39684492
c1ccc2c(c1)-c3c(cccc3C(=O)N4C[C@@H](C5(C4)CC[NH2+]CC5)C(=O)NCCOc6ccccc6F)C2=O C39685039
c1ccc2c(c1)-c3c(cccc3C(=O)N4C[C@H](C5(C4)CC[NH2+]CC5)C(=O)NCCOc6cccc(c6)F)C2=O C39685308
c1ccc(cc1)C[C@@H](C(=O)N2CCCCC2)NC(=O)[C@H]3CN(CC34CC[NH2+]CC4)C(=O)CCC5CCCC5 C39687255
Cc1ccc(cc1)CC(=O)N2C[C@@H](C3(C2)CC[NH2+]CC3)C(=O)N[C@@H](Cc4ccccc4)C(=O)N5CCCCC5 C39687310
c1ccc2c(c1)-c3c(cccc3C(=O)N4C[C@H](C5(C4)CC[NH2+]CC5)C(=O)NCCOc6ccc(cc6)F)C2=O C39688165
CCc1ccc(cc1)[C@@H](C)NC(=O)[C@@H]2CN(CC23CC[NH2+]CC3)C(=O)c4c(c(nn4CC)C)Br C39696206
Cc1ccc(cc1)CS(=O)(=O)c2ncc(c(n2)Cl)C(=O)NC[C@@H](c3ccc(cc3)N(C)C)[NH+](C)C C40986369
COc1ccc(c(c1)[C@@H](CNC(=O)c2c3c(n(n2)[C@@H]4CCS(=O)(=O)C4)CCCC3)[NH+]5CCCCC5)OC C40988880
C[C@@H](C(c1ccccc1)(c2ccccc2)O)NC(=O)[C@H]3CC=CC[C@H]3C(=O)N4CCN(CC4)c5cccc[nH+]5 C38740765
C[NH+](C)[C@H](CNC(=O)C(=O)Nc1ccc2c(c1)N(CCC2)S(=O)(=O)c3cccs3)c4cccs4 C49488433
CCOc1ccc(cc1)S(=O)(=O)N(CC(=O)/N=N/C2=c3cnccc3=[NH+][C@@H]2O)c4ccc(cc4)Cl C52627261
Cn1c2ccc(cc2nc1CCN3CCN(CC3)c4cccc[nH+]4)NC(=O)COc5ccc(cc5)[N+](=O)[O-] C20533602
COc1ccc(c(c1)N[C@@H]2/C(=N/S(=O)(=O)c3ccc(cc3)Br)/N=c4ccccc4=[NH+]2)OC C39980295
Cc1ccc(cc1)S(=O)(=O)N2CCC(CC2)C(=O)N[C@@H](C(C)C)C(=O)NCCC3=c4ccccc4=[NH+]C3 C63350969
CC(C)[C@@H](C(=O)NCCCOC(C)C)NC(=O)[C@@H]1CC2=c3ccccc3=[NH+][C@H]2[C@@H]4N1C(=O)c5c4cccc5 C63383533
c1ccc2=[NH+]CC(=c2c1)C[C@H]3[C@@H]4[C@@H](C(=O)N(C4=O)c5ccc(c(c5)Cl)F)[C@@]6(N3)c7ccccc7NC6=O C63458321
Cc1ccc(c(c1)[C@H](c2ccc3ccc(nc3c2O)C)Nc4cccc[nH+]4)C C03003346
c1ccc(cc1)[C@@H]2Cc3c4ccccc4[nH]c3[C@H]([NH2+]2)c5ccc(cc5)[N+](=O)[O-] C02110215
CC1(Cc2c(c(sc2C([NH2+]1)(C)C)NC(=O)c3ccccc3Cl)C(=O)OC)C C04275287
CCc1ccc(cc1)[C@@H](c2ccc3ccc(nc3c2O)C)Nc4cc(cc[nH+]4)C C02838753
CCOc1cc2c(cc1OCC)[C@H]([NH2+]CC2)c3cc(cc(c3O)Cl)Cl C04577374
Cc1ccc(cc1)C2=N[C@H]([NH2+][C@@H](C2)c3ccccc3O)c4ccc(cc4)OC C04729190
COc1ccc(cc1)C2=N[C@H]([NH2+][C@H](C2)c3ccccc3O)c4ccc(cc4)F C04729339
C[NH+]1CCc2c(sc3c2C(=N[C@H](N3)c4ccc(o4)c5ccc(cc5)Cl)O)C1 C05274707
CC1(CC(CC([NH2+]1)(C)C)NS(=O)(=O)c2ccc(c(c2)OC)Br)C C05050493
CCOc1cccc(c1O)[C@H]2CC(=N[C@H]([NH2+]2)c3ccc(cc3C)C)c4ccc(cc4)Cl C09542407
COc1ccc(cc1)C2=N[C@@H]([NH2+][C@H](C2)c3ccccc3O)c4ccc(c(c4)Br)F C09543047
Cc1ccc2c(c1)[C@@H](CC3(O2)CC[NH+](CC3)C[C@H](c4ccc(c(c4)Cl)Cl)O)O C12293636
Cc1cc(c(c(c1)C)NC(=O)[C@@H]2CCC[NH+]2C34C[C@@H]5C[C@H](C3)CC(C5)(C4)O)C C12318350
Cc1cc2c(cc1Cl)[C@@H](CC3(O2)CC[NH+](CC3)C[C@H](c4ccc(cc4)F)O)O C12329636
C[C@H](c1cc2ccccc2o1)[NH2+][C@@H](C)C(=O)Nc3cccc4c3cccc4 C12909366
c1cc[nH+]c(c1)N[C@@H](c2cccc(c2)Br)c3ccc4cccnc4c3O C05590462
c1cc[nH+]c(c1)N[C@H](c2cccc(c2)Br)c3ccc4cccnc4c3O C05590469
c1ccc(c(c1)[C@@H](c2cc(c3cccnc3c2O)Cl)Nc4cccc[nH+]4)Br C06457190
c1cc[nH+]c(c1)N[C@H](c2cccc(c2Cl)Cl)c3ccc4cccnc4c3O C15015515
Cc1ccc(cc1)NC(=O)c2cc3cc(cc(c3oc2=[NH2+])Br)Br C09319331
c1ccc(cc1)C[NH+]=c2c3ccccc3oc(c2NC(=O)c4ccccc4Cl)O C20522757
Cc1ccc(cc1)C2=N[C@H]([NH2+][C@H](C2)c3cc(ccc3O)Br)c4ccccc4OC C20762918
CCc1[nH]c(c([nH+]1)C)CN2CCc3c4ccccc4[nH]c3[C@H]2c5ccccc5C C20864734
c1ccc2c(c1)CC[C@H](C2)[NH2+][C@H]3CCCc4c3[nH]c5c4cc(cc5)[N+](=O)[O-] C22077824
C[NH+]1CCC(=CC1)c2c(cc(c3c2oc(cc3=O)c4ccccc4Br)O)O C25990296
Cc1cccc(n1)/C=C\2/C3=C(C=C[C@@H]4[C@@H]3C(=CC([NH2+]4)(C)C)C)c5c(ccc(c5OC)O)O2 C28823567
Cc1cccc(c1NC(=O)C2=CC3=[NH+][C@H](C[C@H](N3N2)C(F)(F)F)C4CC4)C C01326557
CCc1ccc2=[NH+]C(=O)[C@@H](C=c2c1)CNc3cc(ccc3O)C(F)(F)F C38789822
c1ccc(cc1)Oc2ccc3=[NH+][C@@H](C=c3c2)[C@H]4NN[C@@H](S4)c5ccccn5 C39351930
Cc1ccc(cc1C)N2[C@@H]3CCC[C@H]([C@@H]3C=N2)[NH2+]Cc4cc5ccccc5[nH]4 C39500166
CCc1cc(c(cc1O)O)[C@H]2C(=CN=[NH+]2)c3ccc(cc3)Br C39776621
Cc1ccc(cc1[C@H](c2ccc(cc2)I)[NH3+])[N+](=O)[O-] C40177145
COc1ccc(cc1[C@H](c2ccc(cc2)I)[NH3+])[N+](=O)[O-] C40177400
CO[C@H]1C[C@H]([NH2+]C1)C(=O)Nc2c(cc(cc2Br)Br)Br C40631346
CCC1CCC(CC1)(c2nc(on2)c3ccc(cc3)I)[NH3+] C41155852
Cc1ccc([nH+]c1)N[C@@H](c2cccnc2)c3cc(c4cccnc4c3O)Cl C45944555
Cc1ccc([nH+]c1)N[C@@H](c2ccncc2)c3cc(c4cccnc4c3O)Cl C45944572
COc1ccc(c(c1OC)OC)[C@H](c2ccc(s2)Br)[NH3+] C36200759
c1ccc(cc1)C2=CSC(=NN2)/[NH+]=C/c3cc(c(cc3O)Br)Br C32117038
CC(C)[NH+]1CC[C@H](C1)NC(=O)Nc2cc(ccc2I)Br C49301006
C[NH2+][C@H]1CCCc2c1sc(n2)c3cc(c(c(c3)Br)O)OC C50330553
Cc1cccc([nH+]1)N[C@H](c2ccc3ccc(nc3c2O)C)c4cccs4 C54621923
C[C@H]1CN(C[C@@H](O1)C)C(C)(C)C[NH2+]Cc2cc(ccc2O)Br C58407517
COc1ccc(cc1)/[NH+]=c\2/c(cc3c4ccccc4ccc3o2)C(=S)N C59171143
Cc1ccccc1NC(=O)N(Cc2ccc(o2)C)C3CC([NH2+]C(C3)(C)C)(C)C C59276669
CC[C@H]([C@@H](c1cc(cs1)Br)Sc2nnc3n2cccc3)[NH3+] C61406054
c1ccc(cc1)[C@@H]2NN[C@H](N2c3ccccc3)SCC4=c5ccccc5=[NH+]C4 C63503138
Cc1cc(cc(c1)NC(=O)Nc2ccc(cc2)[C@H]3C=c4cc(ccc4=[NH+]3)F)C C63743913
COc1ccc(cc1NC(=O)Nc2ccccc2[C@H]3C=c4ccccc4=[NH+]3)Cl C63746816
Cc1ccc(cc1F)NC(=O)Nc2ccccc2[C@@H]3C=c4ccccc4=[NH+]3 C63746889
C[C@@H]1c2c(sc(n2)NC(=O)CC(C)(C)C)C[C@@]3([C@H]1[C@H]([C@H](CC3)[C@H](C)C(=O)N4CC[NH+](CC4)C)O)C C03840741
Cc1c(sc(c1[C@H](c2cccc(c2)Br)Nc3cccc[nH+]3)NC(=O)c4ccco4)C C02709621
c1ccc(cc1)CC2=[NH+]C(c3c(=O)[nH]c(=O)n(c3N2)c4ccc(cc4)F)(C(F)(F)F)C(F)(F)F C08869115
CCc1ccc(cc1)C2=N[C@H]([NH2+][C@H](C2)c3cccc(c3O)OCC)c4cc(ccc4OC)Br C09542469
CCOc1cccc(c1O)[C@@H]2CC(=N[C@@H]([NH2+]2)c3cccc(c3)OC)c4cccc(c4)Br C09542651
CCOc1ccccc1[C@H]2[NH2+][C@@H](CC(=N2)c3cccc(c3)OC)c4cc(ccc4O)Br C09543187
Cc1c([nH]c(n1)SCC(=O)N2CC[NH+](CC2)C34CC5CC(C3)CC(C5)C4)Cc6ccc(cc6)O C12372035
C[C@H](C(=O)Nc1ccc(cc1Br)Br)[NH+]2CCN(CC2)c3ccccc3O C16481165
C[NH+](CCC(=O)Nc1c(c2c(s1)CCCCC2)C#N)CC(=O)Nc3ccccc3Br C16633236
CCOc1ccccc1[C@@H]2[NH2+][C@@H](CC(=N2)c3ccc(cc3)Br)c4cccc(c4O)OCC C20765126
Cc1cccc(c1C)NC(=O)C[NH+]2CCN(CC2)CN3C(=O)[C@](NC3=O)(C)c4cccc5c4cccc5 C22919553
CC[C@H](C)Cc1c(sc2c1c(=O)[nH]c(n2)SCc3cc(oc-4cc(=[NH+]C(=O)C)ccc34)O)C C26197022
Cn1c2ccc(cc2n(c1=O)C)S(=O)(=O)Nc3c(=[NH+]C4CCCCC4)c5ccccc5oc3O C28048967
CC1=CC([NH2+][C@H]2[C@H]1C\3=C(C=C2)c4c(ccc(c4OC)O)O/C3=C\c5cccc(c5)c6cccnc6)(C)C C28823511
CC1=C([C@H](N2CCCSC2=[NH+]1)c3ccc(cc3)NC(=O)[C@H](C)Cl)C(=O)Nc4ccc(cc4)OC C35760397
CCN1CC[NH+](CC1)c2ccc(cc2)/N=C/c3cc(c(c(c3O)Br)O)Br C19287567
c1cc(c(cc1[C@@H]2[NH2+][C@H](CC(=N2)c3ccc4c(c3)OCO4)c5cc(ccc5O)Cl)Br)F C13831093
CCOc1ccc(cc1C[NH+]2C[C@H]3C[C@@H](C2)c4cccc(=O)n4C3)/C=N/NC(=O)c5ccccc5O C20616153
COc1ccccc1[C@H]2[NH2+][C@@H](CC(=N2)c3ccc4c(c3)OCO4)c5cc(ccc5O)Br C09541742
COc1ccc2c(c1)sc(n2)NC(=O)C3=CC4=[NH+][C@@H](C[C@@H](N4N3)C(F)(F)F)c5ccc6c(c5)OCO6 C01326743
c1cc(ccc1[C@@H]2C[C@H](N3C(=[NH+]2)C=C(N3)C(=O)Nc4cc(ccc4Cl)Cl)C(F)(F)F)Cl C03011876
COc1ccc(cc1Cl)NC(=O)C2=CC3=[NH+][C@@H](C[C@@H](N3N2)C(F)(F)F)c4ccc(cc4)Cl C03011934
COc1ccc(cc1Cl)NC(=O)C2=CC3=[NH+][C@H](C[C@H](N3N2)C(F)(F)F)c4ccc(cc4)Cl C03011938
COc1ccc(c(c1)NC(=O)C2=CC3=[NH+][C@H](C[C@H](N3N2)C(F)(F)F)c4ccc(cc4)Cl)OC C03011403
Cc1cccc([nH+]1)N[C@H](c2ccc(cc2)C(F)(F)F)c3c(c(sc3NC(=O)c4ccco4)C)C C38547624
c1ccc(cc1)C2=c3ccccc3=[NH+]C(=O)[C@H]2S[C@H]4NN[C@@H](N4c5ccccc5)c6cccs6 C39330108
c1ccc(cc1)CC2=C[C@H]3C[NH+]4[C@@H](C[C@@H]3C=C2Br)CO[P@@](=O)(N4)c5ccccc5O C39467417
c1ccc(cc1)OS(=O)(=O)[C@@H]2CN(CC[NH2+]2)c3ccc(cc3c4ccccc4O)Br C39530134
COc1cc(cc(c1O)OC)c2[nH]c(c([nH+]2)c3ccccc3)c4ccc(cc4)C(=O)c5ccc(cc5)F C16213773
Cc1cccc([nH+]1)N[C@H](c2ccc(cc2)SC)c3c4c(sc3NC(=O)c5ccco5)CCCC4 C38551111
Cc1nc(cc(n1)[C@H]2C[NH+]3CC[C@@H]2C[C@@H]3CNC(=O)Nc4cccc(c4)C(F)(F)F)c5cccs5 C43527968
C[C@@]12CCC3(CC1=CC[C@H]4[C@H]2CC[C@@]5([C@@H]4CC[C@]5(C/[NH+]=C/c6cc(cc(c6O)Cl)Cl)O)C)OCCO3 C43741012
c1ccc(cc1)Oc2ccccc2NC(=O)Nc3cccc(c3)C4=c5cc(cnc5=[NH+]C4)C6=NC=CC6 C52565987
c1ccc2=NC3=[NH+]C(=NC3=c2c1)/N=C/4\N[C@@]5(N4c6cccc(c6)C(F)(F)F)c7ccccc7NC5=O C02430474
CC[NH+]1CCc2c(sc3c2C(=N[C@@H](N3)c4ccc(c(c4)OCC)OC(=O)c5cccc6c5cccc6)O)C1 C15947261
c1ccc2=[NH+]CC(=c2c1)[C@@H](CNC(=O)CN3C(=O)O[C@@H](N3)c4cccs4)c5ccccc5Cl C63135268
CN(C)c1ccc(cc1)[C@H](CNC(=O)C[C@H]2C(=O)Nc3ccccc3S2)C4=c5ccccc5=[NH+]C4 C63182433
Cc1ccc(cc1)N2[C@@H]([C@@H](C(=O)N(C2=O)c3ccc(cc3)C)[C@@H]4[C@@H]5C(=c6ccccc6=[NH+]5)CCN4)O C63372535
Cc1ccc(cc1)N2C(=O)[C@@H]3[C@H](N[C@]4([C@@H]3C2=O)c5cccc(c5NC4=O)C)CC6=c7ccccc7=[NH+]C6 C63479909
Cc1cccc(c1)N2C(=O)[C@@H]3[C@@H](N[C@@]4([C@@H]3C2=O)c5cc(ccc5NC4=O)C)CC6=c7ccccc7=[NH+]C6 C63480086
Cc1cccc(c1)N2C(=O)[C@@H]3[C@@H](N[C@]4([C@@H]3C2=O)c5cc(ccc5NC4=O)C)CC6=c7ccccc7=[NH+]C6 C63480088
Cc1ccc(cc1)C2=N[C@@H]3C(=CNN3C(=C2)C(F)F)C(=O)NCCC4=c5cc(ccc5=[NH+]C4)Cl C63547063
Cc1ccc(c(c1)C)N/C(=N\C(=O)c2ccc(cc2)Br)/NCCC3=c4ccccc4=[NH+]C3 C63588689
Cc1cc(cc(c1)N/C(=N\C(=O)c2ccc(cc2)Br)/NCCC3=c4ccccc4=[NH+]C3)C C63588702
Cc1ccc(c(c1)C)N/C(=N\C(=O)c2cccc(c2)Br)/NCCC3=c4ccccc4=[NH+]C3 C63588774
Cc1ccc(c(c1)N/C(=N\C(=O)c2cccc(c2)Br)/NCCC3=c4ccccc4=[NH+]C3)C C63589171
CCOc1ccccc1NC(=O)Nc2cc(cc3=C([C@H]([NH+]=c32)C(=O)N4CCOCC4)c5ccccc5)C C63746614
CCOc1ccc(cc1)NC(=O)Nc2cc(cc3=C([C@H]([NH+]=c32)C(=O)N4CCOCC4)c5ccccc5)C C63746623
c1ccc2=[NH+]C(=O)CC(=c2c1)C(=O)N/N=C/c3c4c(cc(c3O)Br)oc5c4CCCC5 C40060136
CC1=C(CN(N1)c2ccccc2)C(=O)N3CCC(CC3)[C@@H](C)C(=O)NCCC4=c5ccccc5=[NH+]C4 C64518596
CC(C)c1ccc(cc1)n2c(=O)c(c([nH]c2=S)O)[C@H]3c4c(cc5c(c4OC)OCO5)CC[NH+]3C C08791491
C[NH+]1CCc2c(sc3c2C(=N[C@@H](N3)c4ccc(cc4)OC(=O)c5cc(c(c(c5)OC)OC)OC)O)C1 C08837796
COC(=O)c1c2c(sc1NC(=O)C[NH+]3CC[C@]4(CCCC[C@@H]4[C@@H]3c5ccc(cc5)F)O)CCCC2 C09303334
Cc1ccccc1[C@H](c2c(n(c(=O)n(c2=O)C)CC(C)C)N)[NH+]3CCN(CC3)c4ccccc4F C09315538
C[C@@H]1CC(C[C@@]2(C1)C(=O)N(C(=O)N2)CC(=O)NC[C@@H](c3ccc(cc3)OC)[NH+]4CCCCC4)(C)C C09509316
CC[NH+]1CCc2c(sc3c2C(=O)N[C@@H](N3)c4ccc(o4)COc5ccc(c(c5)Cl)Cl)C1 C02785305
CCOC(=O)[C@@]1([C@@H]2[C@@H]([C@@H]([NH2+]1)c3ccc(c(c3)OC)O)C(=O)N(C2=O)c4ccccc4)c5ccccc5 C12497094
CCOC(=O)[C@]1([C@@H]2[C@@H]([C@H]([NH2+]1)c3ccc(c(c3)OC)O)C(=O)N(C2=O)c4ccccc4)c5ccccc5 C12497100
COc1ccccc1[C@@H]2[C@@H]3[C@H](C(=O)N(C3=O)c4ccccc4)[C@@]([NH2+]2)(Cc5ccc(cc5)O)C(=O)OC C12497186
Cc1ccc(cc1)N2C(=O)[C@@H]3[C@H]([NH2+][C@]([C@H]3C2=O)(c4ccccc4)C(=O)OC)c5ccc(c(c5)OC)O C12497389
Cc1ccccc1[C@@H](c2c(n(c(=O)n(c2=O)C)CC(C)C)N)[NH+]3CCN(CC3)c4ccccc4F C09321955
Cc1ccc(c(c1)n2c(cc(n2)C)NC(=O)C[NH+](C)CC(=O)Nc3ccccc3Br)C C12763675
Cc1c2c(ncnc2sc1C(=O)N3CCC(CC3)[NH+]4CCC[C@@H](C4)CO)NCCC5=CCCCC5 C14994631
C[C@@H]1[C@H]([NH2+][C@@H]([C@H](C1(c2ccc(cc2)F)O)C)c3cc(ccc3OC)OC)c4cc(ccc4OC)OC C15768959
c1ccc2c(c1)cccc2NC(=O)C[C@@H]3C(=O)NCCN3C(=O)C[NH+]4CCN(CC4)c5ccccc5F C19961713
C[C@H](c1nnc(n1c2ccc(cc2)Cl)S[C@H](C)C(=O)NC(=O)NC3CCCCC3)[NH+](C)C C22620725
Cc1cc(no1)C[NH2+]C2CCC(CC2)Nc3c4ccc(nc4c(cn3)c5ccsc5)C(F)(F)F C24904285
Cc1ccc2nc(c(c(=O)n2c1)/C=C\3/C(=O)N(C(=S)S3)C(C)C)NC4CC([NH2+]C(C4)(C)C)(C)C C02672077
CCOc1cccc2c1oc(c2)[C@@H](C)NC(=O)N3CC[NH+](CC3)CC(=O)Nc4cccc(c4C)C C32802155
CCOC(=O)c1c2c(sc1NC(=O)N3CC[NH+](CC3)CC(=O)Nc4ccc(cc4)C)COC(C2)(C)C C34785067
CCOc1ccccc1C(=O)[C@H]2[C@H]3CCC[NH+]3[C@@]4([C@@]25c6ccccc6NC5=O)c7cccc(c7NC4=O)C C35806813
Cc1cccc2c1NC(=O)[C@@]23[C@]4(c5ccccc5NC4=O)[C@@H]([C@@H]6[NH+]3CCC6)C(=O)c7ccccc7OC C35807683
c1cc2c(cc1[C@H]3C[C@H](N4C(=[NH+]3)C=C(N4)C(=O)Nc5ccc6c(c5)OCCO6)C(F)(F)F)OCO2 C01326717
c1ccc(cc1)Cn2c(n[nH]c2=S)C3=CC4=[NH+][C@H](C[C@H](N4N3)C(F)(F)F)c5ccc(cc5)Cl C02791384
c1cc[nH+]c(c1)N2CCN(CC2)C(=O)[C@@H]3CCCC[C@@H]3C(=O)NNc4cccc(c4)Br C38732085
c1ccc2=[NH+]/C(=N\S(=O)(=O)c3cccc4c3nsn4)/[C@H]([NH+]=c2c1)Nc5ccc(cc5)C(=O)[O-] C38976336
Cc1ccc(cc1)[C@@H](CNI)N2CC[NH2+][C@@H](C2)S(=O)(=O)Oc3ccccc3 C39531985
Cc1ccc(cc1)[C@H](C)NC(=O)[C@H]2CN(CC23CC[NH2+]CC3)C(=O)c4cccnc4Sc5ccccc5 C39639370
Cc1ccc(cc1)[C@H](C)NC(=O)[C@@H]2CN(CC23CC[NH2+]CC3)C(=O)[C@@H](C(C)C)Oc4ccccc4 C39639421
Cc1ccc(cc1)[C@H](C)NC(=O)[C@@H]2CN(CC23CC[NH2+]CC3)C(=O)[C@H](C(C)C)Oc4ccccc4 C39639423
C[C@H](CCc1ccc(cc1)OC)NC(=O)[C@@H]2CN(CC23CC[NH2+]CC3)C(=O)c4c(ccc(c4F)Cl)F C39675523
Cc1ccccc1OC(=O)c2c(c3c(c4c(nc3s2)CC[NH+](C4)C)c5cc(c(c(c5)OC)OC)OC)N C40570115
Cc1ccc(cc1C)/[NH+]=c/2\c(cc3c(cnc(c3o2)C)CO)C(=O)Nc4ccc(cc4)Br C02955690
Cc1ccc(c(c1)Cl)NC(=S)N/C(=N\c2nc(cc(n2)C)C)/N3CCN(CC3)c4cccc[nH+]4 C14159749
CC1(CC(CC([NH2+]1)(C)C)NC(=O)CSc2nnc(n2c3ccccc3)c4ccc(cc4)Br)C C59777246
Cc1ccc(cc1)C(=O)N/C(=C\[C@@H]2CN(c3c2cccc3)C)/C(=O)NCCC4=c5ccccc5=[NH+]C4 C63354506
c1ccc(cc1)N2C(=O)[C@@H]3[C@@H](N[C@]4([C@@H]3C2=O)c5cccc(c5NC4=O)Cl)CC6=c7ccccc7=[NH+]C6 C63375917
CC(C)C[C@@H](C(=O)NCC(C)C)NC(=O)[C@@H]1CC2=c3ccccc3=[NH+][C@@H]2[C@H]4N1C(=O)c5c4cccc5 C63383573
CC[C@H](C)[C@@H](C(=O)N[C@H](C)CC)NC(=O)[C@@H]1CC2=c3ccccc3=[NH+][C@@H]2[C@@H]4N1C(=O)c5c4cccc5 C63383661
CC(C)CCNC(=O)[C@H](C(C)C)NC(=O)[C@@H]1CC2=c3ccccc3=[NH+][C@H]2[C@@H]4N1C(=O)c5c4cccc5 C63383799
CC[C@@H](C)[C@@H](C(=O)NCC(C)C)NC(=O)[C@@H]1CC2=c3ccccc3=[NH+][C@@H]2[C@@H]4N1C(=O)c5c4cccc5 C63383926
CC[C@H](C)[C@@H](C(=O)NCC(C)C)NC(=O)[C@@H]1CC2=c3ccccc3=[NH+][C@@H]2[C@@H]4N1C(=O)c5c4cccc5 C63383930
CSCC[C@@H](C(=O)NC1CCCCC1)NC(=O)[C@@H]2CC3=c4ccccc4=[NH+][C@H]3[C@@H]5N2C(=O)c6c5cccc6 C63384173
c1ccc(cc1)C2=c3cc(ccc3=[NH+][C@H]2C(=O)N/N=C/c4cc(ccc4O)Br)[N+](=O)[O-] C63409319
CCc1ccc(cc1)NC(=O)Nc2cc(cc3=C([C@@H]([NH+]=c32)C(=O)N4CCOCC4)c5ccccc5)C C63746564
c1ccc2=N/C(=N\S(=O)(=O)c3cccc4c3nsn4)/[C@H]([NH+]=c2c1)Nc5ccc(cc5)C(=O)O C38976336
c1ccc2=[NH+]CC(=c2c1)[C@H](CNC(=O)/C=C\3/CS[C@@H](N3)N4CCCC4=O)c5ccccc5Cl C63850304
c1ccc2=[NH+]CC(=c2c1)C[C@H](C(=O)N/N=C/c3ccc4c(c3)OCCO4)NC(=O)c5ccc(cc5)Cl C64044571
Cc1ccc2c(c1)[C@]3([C@@H]4[C@@H]([C@@H](N3)CC5=c6ccccc6=[NH+]C5)C(=O)N(C4=O)c7ccc(cc7)F)C(=O)N2 C63480130
COc1ccc2cc([nH]c2c1)C(=O)N3CCC(CC3)CC(=O)NCCC4=c5cc(ccc5=[NH+]C4)Cl C64518503
c1ccc(cc1)Oc2ccccc2NC(=O)C[NH+]3CCN(CC3)S(=O)(=O)c4ccc(cc4)C(=O)N C08733823
CCC[NH+]1CCc2c(sc(c2C(=O)N)NC(=O)[C@H]3CCCN3S(=O)(=O)c4ccc(cc4)Cl)C1 C08869031
CCOC(=O)c1c(c2c(nc(nc2s1)C[NH+](C)CC(=O)Nc3c(cccc3Cl)Cl)N)C C08747398
Cc1ccccc1Nc2nc(nc(n2)N)CSc3nnc(n3c4ccc(cc4)Cl)[C@@H](C)[NH+](C)C C03376433
Cc1ccccc1Nc2nc(nc(n2)N)CSc3nnc(n3c4ccc(cc4)F)[C@H](C)[NH+](C)C C09862468
COc1ccc(c(c1)[N+](=O)[O-])NC(=O)C[NH+]2CCC(CC2)NC(=O)NC34CC5CC(C3)CC(C5)C4 C12644390
COc1cc2c(cc1OC)[C@@H]([NH2+]CC2)c3c([nH]c(=O)n(c3=O)c4ccc(cc4)Br)O C02129723
c1cc(ccc1NC(=O)NC(=O)N(c2ccc(cc2)Cl)C(=O)NC3=[NH+][C@@H]4CCCC[C@@H]4N3)Cl C02196920
CCC[NH+]1CCc2c(sc(c2C(=O)N)NC(=O)[C@H]3CCCN(C3)S(=O)(=O)c4ccc(cc4)F)C1 C14023388
CCCn1c2c(c(n1)C(=O)N3CCCCC3)C[C@@H](CC2)[NH2+]CCc4ccc(cc4)S(=O)(=O)N C14745215
CC[C@@]1(C(=O)N(C(=O)N1)NC(=O)C[NH+](C)CC(=O)Nc2ccc(c(c2)C(F)(F)F)Cl)C C15441634
CC(C)[NH2+]CC(=O)Nc1c(c2c(s1)C[C@H](CC2)C(C)(C)C)C(=O)Nc3cccc(c3)[N+](=O)[O-] C15946879
C[C@@H](c1nnc(n1c2ccc(cc2)Cl)SCc3nc(nc(n3)Nc4ccc(cc4)F)N)[NH+](C)C C16685452
C[C@@H]1CCCC[C@@H]1[NH2+]CC(=O)Nc2ccc(cc2C(=O)Nc3ccc4c(c3)OCCO4)[N+](=O)[O-] C20155138
C[C@H]1CCC[C@H]([C@@H]1C)[NH2+]CC(=O)Nc2ccc(cc2C(=O)Nc3ccc4c(c3)OCCO4)[N+](=O)[O-] C20155176
C[C@@H]1c2c(s/c(=N\C(=O)C[NH+](C)C)/[nH]2)C[C@]3([C@H]1[C@H]([C@@H](CC3)[C@H](C)C(=O)NCCOC)O)C C20504571
CC[C@@H]1C(=C(NC(=O)N1)CN2CC[NH+](CC2)Cc3[nH]c(=O)c4c5c(sc4n3)CCCC5)C(=O)OCC C22920533
Cc1cc(c2=[NH+]C(=O)C(=c2c1)NNC(=O)/C(=C/c3ccc(cc3)[N+](=O)[O-])/NC(=O)c4ccccc4)C C01203659
C[C@H]1C[C@@H](n2c(cc(n2)C(=O)NCC/[NH+]=C/c3cccc(c3O)OC)N1)C(C(F)(F)F)(F)F C22711533
CC(=O)/[NH+]=c\1/ccc-2c(cc(oc2c1)O)CSc3nnc(n3N)c4ccc(cc4Cl)Cl C36799261
c1ccc2=[NH+]CC(=c2c1)/C=N/NC(=O)[C@@H]3[C@@H](N(N=N3)c4c(non4)N)CSc5ccc(cc5)Cl C38688986
Cc1ccc(c(c1)C)NC(=O)NC(=O)[C@@H](C)S[C@@H]2NN=C(N2C3CC3)C4=c5ccccc5=[NH+]C4 C38769713
CC(C)S(=O)(=O)C1=C[C@@H]2C[NH+]3[C@@H](C[C@@H]2C=C1c4ccccc4O)CO[P@@](=O)(N3)c5ccccc5O C39467134
CC(C)S(=O)(=O)C1=C[C@@H]2C[C@@H]3CO[P@@](=O)(N[NH+]3C[C@@H]2C=C1c4ccccc4O)c5ccccc5O C39467606
CC(C)S(=O)(=O)c1ccc(c(c1)N2CC[NH2+][C@H](C2)Cc3ccccc3)NS(=O)(=O)c4ccccc4O C39482834
CCOC(=O)/[NH+]=c\1/ccc-2c(cc(oc2c1)O)COC(=O)c3c(c(c(c(n3)Cl)Cl)N)Cl C39561087
Cc1cc(=O)oc2c1cccc2OCC(=O)N3C[C@H](C4(C3)CC[NH2+]CC4)C(=O)NCCNc5ccccc5 C39655626
Cc1cccc2c1[nH]cc2CCNC(=O)[C@@H]3CN(CC34CC[NH2+]CC4)C(=O)[C@@H]5COc6ccccc6O5 C39684195
CC(C)(C)OC(=O)NCCNC(=O)[C@H]1CN(CC12CC[NH2+]CC2)C(=O)c3ccc(o3)c4ccccc4 C39693553
CCCCCCN1c2ccccc2[C@@H]([C@H](C1=O)C(=O)N/N=C(\C)/[C@@H]3C(=c4ccccc4=[NH+]C3=O)O)O C39142932
Cc1ccc2c(c1)[C@]3(C(=O)N2)[C@]4([C@@]3(C([NH+]=C4N)(ON=C5CCCCC5)ON=C6CCCCC6)C#N)C#N C12462569
Cc1ccc2c(c1)[nH]c(n2)[C@H](C)NC(=O)[C@@H]3CN(CC34CC[NH2+]CC4)C(=O)c5ccc6ccccc6n5 C39695857
CC[NH+]1C[C@@]2(CC[C@@H]([C@@]34[C@@H]2C[C@@H]([C@H]31)[C@]5(C[C@@H]([C@H]6C[C@@H]4[C@@]5([C@@H]6OC)O)OC)O)OC)OC(=O)c7ccccc7NC(=O)C C01088382
Cc1ccc2c(c1)[nH]c(n2)[C@H](C)NC(=O)[C@@H]3CN(CC34CC[NH2+]CC4)C(=O)c5ccc(cc5OC)OC C39695739
c1cc(c(c(c1)Cl)Cl)c2ccc(o2)[C@@H]3NC(=[NH2+])Nc4n3c5cc6c(cc5n4)OCCCO6 C12548284
Cc1ccc(cc1)S(=O)(=O)N/[NH+]=c\2/c(cc3ccc(cc3o2)O)C(=O)Nc4ccc(cc4)OC C59170505
COc1cccc2c1o/c(=[NH+]\c3ccc(cc3)S(=O)(=O)N)/c(c2)C(=O)Nc4ccc(cc4)Cl C59170526
Cc1ccc(cc1)S(=O)(=O)N/[NH+]=c/2\c(cc3ccc(cc3o2)O)C(=O)Nc4ccc(cc4)Cl C59170541
CCOc1cccc2c1o/c(=[NH+]\c3ccc(cc3)S(=O)(=O)N)/c(c2)C(=O)Nc4cccc(c4)Cl C59170545
Cc1ccc(cc1)S(=O)(=O)N/[NH+]=c/2\c(cc3ccc(cc3o2)O)C(=O)Nc4ccccc4Cl C59170577
CCc1ccccc1NC(=O)c\2cc3ccc(cc3o/c2=[NH+]\c4ccc(cc4)S(=O)(=O)N)OC C59170650
COc1cccc2c1o/c(=[NH+]\c3ccc(cc3)S(=O)(=O)N)/c(c2)C(=O)Nc4cccc(c4)[N+](=O)[O-] C59170711
COc1ccccc1NC(=O)c\2cc3cc(ccc3o/c2=[NH+]\c4ccc(cc4)S(=O)(=O)N)Cl C59170730
c1cc(c(cc1Br)[C@@H]2NC(=[NH+]c3n2c4cc5c(cc4n3)OCCCO5)N)OC(F)F C12549557
C[C@H]1Cc2cc(ccc2N1C(=O)C[NH+]3CCCC[C@@H]3[C@@H](C)NC(=O)OC(C)(C)C)S(=O)(=O)N C60343124
c1ccc2=N/C(=N\S(=O)(=O)c3cccc4c3nsn4)/[C@@H]([NH+]=c2c1)Nc5ccc(cc5)S(=O)(=O)N C39977152
Cc1cc(nc(n1)N/C(=N/C(=O)Nc2ccc(cc2)OC)/NCCC3=c4cc(ccc4=[NH+]C3)Cl)C C63330567
c1ccc(c(c1)[C@@H]2[C@H]3[C@@H](C(=O)N(C3=O)c4ccc(cc4)Cl)[C@@]([NH2+]2)(CC5=c6ccccc6=[NH+]C5)C(=O)[O-])O C63472898
CC1=C[C@H](N=N1)NC(=O)CS[C@@H]2[NH+]=c3ccccc3=C4N2N[C@@H](N4)c5cccc(c5)[N+](=O)[O-] C63708113
COc1ccc2=[NH+][C@H]3[C@@H](NCCC3=c2c1)[C@@H]4C(=N[C@@H](N(C4=O)c5cccc(c5)C(F)(F)F)O)O C64136863
CCOC(=O)C1=C(OC(=C([C@@]12c3cc(ccc3NC2=O)Br)C#N)N)C C00705586
c1cc(ccc1[C@@H]2c3c([nH]c(=O)[nH]c3=O)NC4=C2C(=O)CCC4)OC(F)F C00921397
c1cc(ccc1[C@H]2c3c([nH]c(=O)[nH]c3=O)NC4=C2C(=O)CCC4)OC(F)F C00921395
CC1=C([C@H](NC(=O)N1)c2ccc(c(c2Br)O)OC)C(=O)OC C04821010
COc1c(cc(cc1Br)Br)/C=N/Nc2nncn2N C05320432
Cc1cc(ccc1NS(=O)(=O)c2ccc3c(c2)NC(=O)[C@H](C(=O)N3)C)F C06817251
Cc1ccccc1N2C(=O)[C@H](SC2=O)Nc3ccc(cc3)S(=O)(=O)N C02413475
C[C@H](c1ccc(cc1)S(=O)(=O)N)NC(=O)c2cc3c(c(c2)Cl)OCO3 C09515680
c1ccc(cc1)O[C@@H]2[C@H]([C@@H]([C@H]3CO[C@@H]2O3)NC(=O)Nc4ccc(cc4)F)O C12483269
COc1ccc2c(c1)[nH]c3c2CC[NH+]4[C@H]3C[C@H]5[C@@H](C4)C[C@@H]([C@H]([C@H]5C(=O)[O-])OC)O C12672222
Cc1ccc(cc1)c2nn(c(=S)n2c3ccccc3)[C@H]4[C@H]([C@@H]([C@@H](O4)CO)O)O C15224235
c1cc(cc(c1)I)C=NNc2[nH]c3c(n2)c(=O)[nH]cn3 C16399223
C[C@H]1CCc2c(sc3c2c(=O)n(cn3)CC(=O)Nc4c(ccs4)C(=O)N)C1 C16619640
c1cc(oc1)[C@@H]2CC3=C([C@@H](c4c([nH]c(=O)[nH]c4=O)N3)c5ccc(cc5)F)C(=O)C2 C18199539
Cc1ccc(c(c1)NC(=O)[C@H](C)n2cnc3c(c2=O)c(c(s3)C(=O)N)C)C C19984784
Cc1c2c(ncn(c2=O)[C@H](C)C(=O)Nc3ccccc3Cl)sc1C(=O)N C19985955
CC1=C([C@@]2(c3cc(ccc3-c4c2nc(o4)N)Br)C(=O)N1)C(=O)OC C20568967
C[C@H](C(=O)NC(=O)N)Sc1nc2c(c(cs2)c3cccs3)c(=O)n1C C20896232
Cc1c(n2ccccc2n1)C(=O)NNC(=O)CC34C[C@H]5C[C@@H](C3)CC(C5)(C4)O C18323819
c1ccc(cc1)n2c3c(c(=O)[nH]c2=O)C(NC(=O)N3)(C(F)(F)F)C(F)(F)F C01067280
C[C@H]1CC[C@]2([C@@H]([C@@]1(C)CC[C@@H]3[C@@H]([C@@H](OC3=O)OC)O)C[C@@H]([C@@H]([C@@]24CO4)O)O)C C36378607
COc1ccc2c(c1)[nH]c3c2CC[NH+]4[C@@H]3C[C@H]5[C@@H](C4)C[C@H]([C@@H]([C@H]5C(=O)[O-])OC)O C04245692
CCO[P@@]1(=O)NN2C[C@@H]3C=C(C(=C[C@@H]3C[C@@H]2CO1)c4ccccc4O)O C39469353
CCO[P@]1(=O)NN2C[C@@H]3C=C(C(=C[C@@H]3C[C@@H]2CO1)O)c4ccccc4O C39469421
C[C@@H]1CCc2c(sc(c2C(=O)OC)NC=C3C(=O)NC(=S)NC3=O)C1 C40476925
CNC(=O)c1c2c(sc1NC(=O)C[C@H]3C(=O)Nc4ccccc4O3)CCCC2 C40801229
CCSc1nc2n(n1)[C@H](C(=C(N2)C)C(=O)N)c3ccc(o3)Br C41004720
c1c2c(sc1C(=O)NNC(=O)N[C@@H]3CCS(=O)(=O)C3)CCCCCC2 C42871677
CS(=O)(=O)c1cccc(c1)C(=O)NNC(=O)Nc2cccc3c2cccc3 C47968174
CC(=O)Nc1c(n(nc1Sc2ccc(cc2)Cl)[C@H]3CCS(=O)(=O)C3)N C53994231
C[C@H](c1ccc2c(c1)CCCC2)NC(=O)NNC(=O)[C@@H]3CCS(=O)(=O)C3 C54071497
C[C@H](c1ccc2c(c1)CCCC2)NC(=O)NNC(=O)[C@H]3CCS(=O)(=O)C3 C54071501
C[C@]12CC[C@H](C1(C)C)C(=O)N(C2=O)CC(=O)Nc3c(c4c(s3)CCC4)C(=O)N C54645321
Cc1ccc(cc1F)S(=O)(=O)Nc2cccc(c2)[C@]3(C(=O)NC(=O)N3)C C55594193
Cc1ccc(c(c1)S(=O)(=O)Nc2cccc(c2)[C@@]3(C(=O)NC(=O)N3)C)F C55594198
Cc1cc2c(o1)CC(C[C@H]2NS(=O)(=O)c3ccc(cc3)S(=O)(=O)N)(C)C C56072599
c1cc(ccc1c2nn3c(nnc3s2)C(=O)NN)I C57339033
CC[C@@H](C)N1C(=O)[C@H]2[C@@H](C1=O)[C@@]3(c4cc(cc(c4NC3=O)Cl)C)N[C@@H]2[C@@H](C)O C35375006
Cc1cc(c(cc1C(=O)Nc2nnc(s2)C(F)(F)F)S(=O)(=O)N)C C63243998
C1CCCC2=C(CC1)[C@@H]([C@H](S2)NC(=O)CSC3=NC(=O)CC(=N3)N)C#N C63289598
c1ccc2=[NH+][C@H]3[C@H](NCCC3=c2c1)[C@@H]4[C@@H](N(C(=NC4=O)[O-])c5ccc(cc5)F)O C63351318
c1ccc2=[NH+][C@H]3[C@@H](NCCC3=c2c1)c4c(=O)[nH]c(=O)n(c4[O-])c5cccc(c5)F C63372377
Cc1cc(c(c(c1)O)C2=C3[C@H](N(C(=O)[C@@H]3N=N2)CCO)c4cccc(c4)O)C C05343548
CCCCN1C(=O)[C@@H]2[C@H](C1=O)[C@@]3(c4cccc(c4NC3=O)Cl)N[C@@H]2[C@@H](C)O C35375471
C[C@@H]1Cc2ccccc2N1C(=O)/C=C\3/CS[C@H](N3)NC(=O)c4ccc[nH]c4=O C39590231
Cc1ccc(cc1C(=O)N)NS(=O)(=O)c2ccc3c(c2)C[C@H](N3C(=O)C)C C66587275
c1c(cn(n1)CC(=O)N)NC(=O)c2c(c(c(c(n2)Cl)Cl)Cl)Cl C67019689
Cc1ccc2c(c1C)OC[C@@H]2Nc3ccc(cc3S(=O)(=O)C)S(=O)(=O)N C67095767
COC(=O)Nc1cc(ccc1F)NC(=O)N[C@@H]2CCCOc3c2cccc3 C67324911
Cn1cc(cc1C(=O)NNC(=O)Nc2cc3ccccc3nc2)Br C67475025
COc1ccc(cc1OC)[C@H]2CC3=C([C@@H](Nc4ccccc4N3)c5cc(c(cc5OC)OC)OC)C(=O)C2 C04082257
CCOc1ccc(cc1/C=C/C(=O)Nc2ccc(cc2)S(=O)(=O)Nc3c(c(no3)C)C)Br C06025233
c1ccc(cc1)S(=O)(=O)c2c3c(nc4ccccc4n3)n(c2N)CCCOC(=O)c5ccccc5F C03243769
c1ccc(c(c1)C(=O)OCC(=O)Nc2nc3ccccc3s2)NS(=O)(=O)c4ccc(c(c4)F)F C03363156
CCOc1ccc2c(c1)sc(n2)N3[C@@H](C(=C(C3=O)O)C(=O)c4cc5ccccc5o4)c6ccc(cc6)O C00703141
CC(C)c1cccc(c1NC(=O)NC(=O)c2c(c(cc(c2OC)Br)[N+](=O)[O-])OC)C(C)C C01031398
Cc1ccc2c(c1)oc(n2)c3ccc(cc3)NC(=S)NC(=O)c4ccc(c(c4)[N+](=O)[O-])N5CCCC5 C08835290
Cn1c(nnc1SCC(=O)N/N=C/c2cc(c(c(c2)Br)O)OC)c3ccc(cc3)Cl C02313559
Cc1ccc(cc1)S(=O)(=O)Nc2ccccc2C(=O)Nc3nc(cs3)c4ccc(c(c4)OC)OC C09354790
COCCn\1c2ccc(cc2s/c1=N\C(=O)c3ccc(cc3)C(=O)c4ccccc4)S(=O)(=O)N C09723320
CC1=C([C@@H](n2c(ncn2)N1)c3cccc(c3)Br)C(=O)Nc4cc(c(cc4OC)Cl)OC C09905532
CCOC(=O)C1=C(Oc2cc(n(c(=O)c2[C@@H]1c3ccccc3Cl)Cc4ccc5c(c4)OCO5)C)N C10166067
CCOc1ccccc1NC(=O)c2c(c3ccccc3o2)NC(=O)[C@H]4CC(=O)N(C4)c5ccc(cc5)Cl C10245887
Cc1cc(no1)NC(=O)C2=C(N(C(=S)N[C@H]2c3ccc(cc3OC)OC)c4ccccc4OC)C C10355088
CCCCCn1c(=O)c2ccccc2n3c1nnc3SCC(=O)NC(=O)N[C@@H]4CCC[C@@H]([C@@H]4C)C C10266773
c1ccc2c(c1)cc(/c(=N/NS(=O)(=O)c3ccc(cc3)Cl)/o2)C(=O)Nc4ccc5c(c4)OCO5 C10433656
Cc1ccc(cc1C)n2c(=O)c3c4c(sc3nc2SCc5nc(nc(n5)N(C)C)N)CCCC4 C10533503
COc1cccc(c1OC)[C@H]2C3=C(C[C@@H](CC3=O)c4cc(c(c(c4)OC)OC)OC)Nc5ccccc5N2 C09805243
Cc1ccc(cc1)/C=C/2\CCc3c2nc4ccccc4c3C(=O)OCC(=O)NC(=O)NCc5ccco5 C13527173
CCC[C@H](C(=O)Oc1cc(c2c(c1)oc3c(cccc3c2=O)C)O)NS(=O)(=O)c4ccc(cc4)C C13591479
COc1ccc(cc1)NS(=O)(=O)c2ccc3c(c2)[C@H]4C=CC[C@@H]4[C@@H](N3)c5cc(c(c(c5)OC)OC)OC C13640601
Cc1c(cccc1NC(=S)NC(=O)c2ccc(cc2)OCc3ccccc3)c4nn5c(nnc5s4)C C14274204
c1cc2c(cc1c3nnc(s3)NC(=O)[C@H]4CCCN4C(=O)NC56CC7CC(C5)CC(C7)C6)OCO2 C16608646
COc1ccc(cc1)NC(=O)[C@H]2[C@H]3C=C[C@@]4([C@@H]2C(=O)N([C@@H]4C(=O)NC5CCCCC5)C6CCCCC6)O3 C20106399
COC(=O)c1ccc(cc1)[C@@H]2C(=C(OC3=C2S(=O)(=O)N(c4c3cccc4)Cc5ccccc5F)N)C#N C20558538
CCOc1cc(ccc1OC(=O)C)[C@H]2C3=C(C[C@@H](CC3=O)c4ccc(c(c4)OC)OC)Nc5ccccc5N2 C21234064
Cc1c(c(sc1C(=O)Nc2cccc(c2Cl)Cl)NC(=O)c3ccc4c(c3)OCO4)C(=O)OC C21252147
Cc1ccc(cc1S(=O)(=O)Nc2ccccc2Cl)NC(=O)c3c(oc(c3C#N)n4cccc4)C C30873241
C[C@@H](c1ccccc1)N2[C@@H]([C@@]34C=C[C@@H](O3)[C@@H]([C@@H]4C2=O)C(=O)Nc5ccc(cc5)OC)C(=O)NC6CCCCC6 C34847412
c1ccc(cc1)CN2[C@@H]([C@@H](OC2=O)c3ccc(cc3)NC(=O)c4ccco4)C(=O)Nc5ccc(cc5)F C35750658
C[C@@H]1CCC[C@@H]([C@@H]1C)NC(=O)[C@@H]2[C@@]34C=C[C@@H](O3)[C@@H]([C@@H]4C(=O)N2CCOC)C(=O)Nc5ccc(cc5)C(C)C C36066227
CN([C@H](c1ccc(cc1)[N+](=O)[O-])C(=O)NC2CCCCC2)C(=O)C(c3ccccc3)(c4ccccc4)O C36534680
CCOc1ccc(cc1OC)[C@@H]2c3ccc(cc3OC(=C2C#N)N)OC(=O)c4cc5ccccc5oc4=O C38688705
c1cc(oc1)[C@@H]2CC(=NN2C(=O)COC(=O)c3c(c(c(c(n3)Cl)Cl)N)Cl)c4cccs4 C39561037
CC(C)(C)[C@H]1CCc2c(sc(c2C(=O)N[C@@H]3CCS(=O)(=O)C3)NC(=O)c4ccc(cc4)[N+](=O)[O-])C1 C39836476
Cc1cc(c(c(c1)c2c3c([nH]n2)C(=O)N([C@H]3c4cccc(c4)OCCC(C)C)[C@H]5CCS(=O)(=O)C5)O)C C40548620
Cc1c\2c(oc1C(=O)Nc3ccc(cc3Cl)Cl)CCC/C2=N\NC(=O)c4cccc(c4)[N+](=O)[O-] C40812980
Cc1ccc(c(c1)C)NC(=O)C2=C(Nc3nnnn3[C@H]2c4ccc(c(c4)OC)OCc5ccccc5)C C40917563
Cc1ccccc1NC(=O)C2=C(Nc3nnnn3[C@@H]2c4ccc(c(c4)OC)OCCc5ccccc5)C C40920686
CCOc1ccccc1NC(=O)C2=C(Nc3nc(nn3[C@H]2c4ccc(o4)Br)SCC)C C41023424
Cc1ccc(cc1)S(=O)(=O)NN=C2[C@@H]3CC[C@H]4C3C5[C@@H]2CC[C@@H]5C4=NNS(=O)(=O)c6ccc(cc6)C C43198693
CCc1c(sc(c1C#N)NC(=O)c2cc3n(n2)[C@H](C[C@H](N3)c4ccc(c(c4)OC)OC)C(F)(F)F)C C03011275
COc1ccc(cc1OC)[C@H]2C[C@@H](n3c(cc(n3)C(=O)Nc4ccc(c(c4)Cl)OC)N2)C(F)(F)F C03012086
CCOc1ccccc1NC(=O)C2=C(Nc3nnnn3[C@H]2c4ccc(cc4)OCc5ccc(cc5)C)C C54615393
c1ccc(cc1)[C@H]2C[C@@H](n3c(c(cn3)C(=O)Nc4cc(cc(c4)Oc5ccccc5)[N+](=O)[O-])N2)C(F)F C01005639
COc1ccc(cc1[N+](=O)[O-])[C@@H]2[C@@H]3CC=C[C@@H]3c4cc(ccc4N2)S(=O)(=O)Nc5ccccc5F C58847038
COc1ccc(cc1)NS(=O)(=O)c2ccc3c(c2)[C@H]4C=CC[C@H]4[C@H](N3)c5ccc(c(c5)[N+](=O)[O-])OC C58848526
CC(C)Oc1ccc(cc1)[C@@H]2[C@@H]3CC=C[C@@H]3c4cc(ccc4N2)S(=O)(=O)Nc5cccc(c5)[N+](=O)[O-] C58850033
Cc1cc(c(cc1Cl)C2=C3[C@@H](N(C(=O)[C@@H]3N=N2)CCO)c4ccc(c(c4)OC)OCc5ccccc5)O C09124104
Cc1ccc(cc1)N2C(=O)/C(=C\Nc3ccc(c(c3)N/C=C/4\C(=NN(C4=O)c5ccc(cc5)C)C)C)/C(=N2)C C16292698
c1cc(ccc1c2ccc(o2)/C=N/NC(=O)CNc3ccc(cc3)I)[N+](=O)[O-] C04108735
CCOC(=O)c1c(c2c(cc(nc2s1)C)C)NC(=O)c3ccc(cc3)S(=O)(=O)Nc4ccccc4 C03329160
COc1ccc(cc1OC)Nc2c(nc3ccccc3n2)NS(=O)(=O)c4ccc(cc4)Br C03271801
C[C@@H]1CCc2c(sc(c2C(=O)OC)NC(=O)COc3ccc(cc3)C(=O)Nc4ccccc4OC)C1 C01962969
CCCCc1ccc(cc1)n2nc3cc(c(cc3n2)NC(=S)NC(=O)c4ccc5c(c4)OCCO5)C C08894487
Cc1ccc(cc1)c2ccc(cc2)OCC(=O)Nc3ccc(cc3)S(=O)(=O)Nc4c(c(no4)C)C C00864982
c1ccc2c(c1)C3=N[C@@H](C(=O)N3C(=N2)SCC(=O)Nc4ccccc4F)CCC(=O)NC5CCCCC5 C09674404
CCc1ccc(cc1)Nc2nnc(s2)SCC(=O)Nc3ccc(cc3)S(=O)(=O)N4CCCC4 C12529030
CC\1(c2ccccc2N(/C1=C\C=N\NC(=O)c3cccc(c3)S(=O)(=O)Nc4ccccc4OC)C)C C12560650
CCn1c(nnc1S[C@H](C)C(=O)NC(=O)NC23CC4CC(C2)CC(C4)C3)c5ccc(cc5)OC C12815733
Cc1ccc(cc1)n2c(nnc2SCC(=O)N/N=C/c3ccc(c(c3)OC)O)c4ccc(cc4)Cl C02342332
CCOC(=O)c1ccc(cc1)NC(=O)C(=O)N/N=C/c2cc(n(c2C)c3cc(cc(c3)Cl)Cl)C C04091334
Cc1cc(ccc1OCC(=O)NNC(=O)c2ccc(o2)CSc3nc(cc(n3)C(F)(F)F)C)Cl C02324753
Cc1cccc(c1OC)C(=O)NC(=S)Nc2cc3c(cc2C)nn(n3)c4ccc(c(c4)Cl)OC C14274502
COc1ccc(cc1NC(=S)NC(=O)c2cc3ccccc3c(c2OC)Br)[N+](=O)[O-] C14274828
Cc1ccc(c(c1)C)OCC(=O)NC(=S)Nc2cc3c(cc2C)nn(n3)c4ccc(c(c4)Cl)OC C16284995
CCOc1ccc(cc1)c2nnc(n2c3ccccc3F)S[C@@H](C)C(=O)NC(=O)NC(C)(C)C C16828477
CCOc1ccc(cc1)[C@@H]2C(=C(Nc3n2nc(n3)c4cccs4)C)C(=O)Nc5ccccc5OC C17307567
CC1=C([C@H](C2=C(N1)C[C@H](CC2=O)c3ccc(c(c3)OC)OC)c4ccc(c(c4)O)OC)C(=O)OC(C)C C00648886
CCOc1ccccc1Nc2nnc(s2)SCC(=O)Nc3c(nn(c3C)c4ccc(cc4)C)C C21283810
CC(C)Cn1cnc2n1c(=O)cc(n2)CSc3ccccc3NC(=O)Nc4cccc(c4)Cl C21800973
CCCC[C@@]1(C(=O)N(C(=O)N1)CC(=O)Nc2c(c3c(s2)C[C@H](CC3)C)C(=O)OC)c4ccccc4 C25446946
c1ccc(c(c1)C(=O)Nc2ccc(c(c2)Cl)OC(F)F)NC(=O)c3ccc(cc3Cl)[N+](=O)[O-] C29635969
CC[C@@]1(C(=O)N(C(=O)N1)CC(=O)Nc2c(c3c(s2)C[C@@H](CC3)C)C(=O)OCC)c4ccc(cc4)C C32720218
CCCOC(=O)C1=C(NC2=C([C@@H]1c3cc(c(c(c3)Cl)O)OCC)C(=O)[C@H]([C@@H](C2)C)C(=O)OC)C C33732588
CC[C@H](C)[C@H](C(=O)N1CCN([C@@H](C1)C)C(=O)NC2CCCCC2)NS(=O)(=O)c3c(cc(cc3C)C)C C35098845
Cc1ccc(cc1)CN2[C@H]([C@H](OC2=O)c3ccc(cc3)NC(=O)c4ccccc4OC)C(=O)NCC(C)C C36219790
CC[C@H](C)OC(=O)C1=C(NC2=C([C@@H]1c3ccc(c(c3)OC)O)C(=O)C[C@@H](C2)c4ccc(c(c4)OC)OC)C C33932194
CC(C)(C)CC(C)(C)NC(=O)[C@@H](c1cc(ccc1Cl)[N+](=O)[O-])N(c2ccccc2Cl)C(=O)CO C36547763
Cc1ccccc1OCc2nnc(n2c3ccccc3)S[C@H](C)C(=O)NC(=O)NC4CCCCC4 C22619899
COc1cc(cc(c1OC)OC)C(=O)Oc2ccc3c(c2)OC(=C([C@H]3c4ccccc4Cl)C#N)N C38651018
Cc1cc(cc(c1Cl)C)OCC(=O)Oc2ccc3c(c2)OC(=C([C@@H]3c4ccc(cc4OC)OC)C#N)N C38657068
CC(C)c1ccc(cc1)OCC(=O)Oc2ccc3c(c2)OC(=C([C@@H]3c4ccc(cc4OC)OC)C#N)N C38657161
COc1ccc(cc1OC)[C@H]2c3ccc(cc3OC(=C2C#N)N)OC(=O)c4ccc(cc4)OCC=C C38658526
C[C@H](C(=O)Oc1ccc2c(c1)OC(=C([C@@H]2c3cccc(c3OC)OC)C#N)N)Oc4ccc(cc4)C(C)C C38658996
CCOc1ccc(cc1)C(=O)Oc2ccc3c(c2)OC(=C([C@@H]3c4ccc(c(c4)OC)OCC)C#N)N C38659536
COc1ccc(c(c1)[C@H]2c3ccc(cc3OC(=C2C#N)N)OC(=O)c4ccc(cc4)OCC=C)OC C38659844
CCc1ccc(cc1)O[C@H](C)C(=O)Oc2ccc3c(c2)OC(=C([C@H]3c4ccc(cc4)C(=O)OC)C#N)N C38683660
Cc1ccccc1OCCN2c3ccc(cc3/C(=N/NC(=O)[C@H](C)Oc4ccc(cc4)O)/C2=O)Cl C39987428
CCOc1ccccc1NC(=O)c2c(c\3c(o2)CCC/C3=N\NC(=O)Cc4coc5c4c(cc(c5)C)C)C C40826859
CCCSc1nc2n(n1)[C@H](C(=C(N2)C)C(=O)Nc3ccc(cc3C)C)c4ccc(c(c4)OC)OCC C40980887
CCCSc1nc2n(n1)[C@@H](C(=C(N2)C)C(=O)Nc3ccc(cc3C)C)c4ccc(c(c4)OCC)OC C40981155
Cc1cccc(c1C)NC(=O)C2=C(Nc3ncnn3[C@H]2c4ccc(c(c4)OC)OCc5ccccc5)C C41022249
CCOc1cccc(c1O)/C=N/NC(=O)CSc2nnc(n2c3ccccc3)c4ccc(cc4)C C02347213
Cc1ccc(c(c1)C)NC(=O)C2=C(Nc3ncnn3[C@H]2c4ccc(c(c4)OC)OCc5ccccc5)C C17086256
CCOc1ccccc1NC(=O)C2=C(Nc3nc(nn3[C@@H]2c4ccc(cc4)OC(C)C)SCC)C C54615263
CCOc1ccccc1NC(=O)C2=C(Nc3ncnn3[C@@H]2c4ccc(cc4)OCc5ccccc5C)C C54615292
Cc1cccc(c1)NS(=O)(=O)c2ccc(c(c2)OC)N/C=C(\C=O)/c3nc4cc(ccc4o3)Cl C06088948
Cc1cc(c(c(c1)C)OCC(=O)NN=C2CCC(=NNC(=O)COc3c(cc(cc3C)C)C)CC2)C C59942136
CCOc1cc(ccc1OC(=O)c2c(cccc2F)F)[C@H]3[C@H]4C(=NN=C4OC(=C3C#N)N)C(C)(C)C C01162598
Cc1ccc(c(c1)[C@H]2c3cc(c(cc3CC[NH2+]2)OC)OC)N C05337255
COc1ccc(cc1O)[C@H]2c3c(c4ccccc4[nH]3)CC[NH2+]2 C00188097
c1ccc(c(c1)NS(=O)(=O)c2ccc(cc2)C[NH3+])Cl C11849297
C[C@@H](c1cc2cc(ccc2o1)Br)[NH2+]CC(=O)N C19255388
CC(C)(C)[C@H](CN1C(=O)C2(CCCCCCC2)NC1=O)[NH3+] C19265889
C[C@@H]1CCC[C@H](C1[NH2+]Cc2ccc(cc2)S(=O)(=O)N)C C19910167
C[C@@H]1CCC[C@@H](C1[NH2+]Cc2ccc(cc2)S(=O)(=O)N)C C19910170
CSc1nc(c2c3c(sc2n1)CCCC3)NCC[NH3+] C20323594
C[C@@H]1CCC[NH+](C1)[C@@H](C)C(=O)Nc2ccc(cc2Cl)N C22154214
C[C@@H]1C[C@@H](C[NH+](C1)[C@@H](C)C(=O)Nc2cc(ccc2F)N)C C22168959
C[C@H](C12CC3CC(C1)CC(C3)C2)[NH2+]CC(=O)NC(=O)NC C24831113
Cc1ccc(c(c1C)Oc2ccc(cc2)NC(=O)[C@@H](C)[NH3+])C C32181191
c1cc2c(cc1[C@H](c3cc4c(s3)CCC4)[NH3+])NC(=O)CO2 C35382343
C[C@@H]1CCc2c(sc3c2c(nc(n3)Cl)NCC[NH3+])C1 C36276998
Cc1cnc(s1)Nc2c3ccccc3[nH+]cc2C(=S)N C36913873
C[C@@H](c1ccc(cc1)S(=O)(=O)N)[NH2+]C2CCCCCC2 C36954807
C[C@@H]1CCCC[C@H]1[NH2+][C@@H](C)c2ccc(cc2)S(=O)(=O)N C36954823
C1CC[C@H]([C@H](C1)C(F)(F)F)[NH2+]C2CCN(CC2)C(=O)N C37306036
Cc1ccc2=[NH+]C(=O)[C@H](C=c2c1)CNc3ccc(cc3N)F C38790115
C1CC[C@H]2[C@@H](C1)C[C@H]([NH2+]2)C(=O)N(CC(=O)N)C3CCCC3 C37813880
C1CC[C@H]2[C@H](C1)C[C@@H]([NH2+]2)C(=O)N(CC(=O)N)C3CCCC3 C37813883
CC[C@@]12CCN3C[C@@]([C@@H]1O)(C[NH+](C2)[C@@H]3c4ccccc4N)C C39951034
CC[C@@]12CCN3C[C@@]([C@@H]1O)(C[NH+](C2)[C@@H]3c4ccc(cc4)N)CC C39951150
Cc1ccc(cc1)Oc2c(c(ncn2)Nc3cc[nH+]cc3)N C40687646
C[C@]12C[C@H](CC(C1)(C)C)N(C2)c3c(c([nH+]cn3)NN(C)C)N C40734837
Cc1c(sc(c1C(=O)OC)NC(=O)C2(CCCC2)[NH3+])C C40852778
Cc1c(c(n([nH+]1)C)NCc2ccc(cc2)Br)N C42294402
c1c2c(nc(c1C(=S)N)N[C@@H]3C[NH+]4CCC3CC4)CCC2 C43408351
c1c2c(nc(c1C(=S)N)N[C@H]3C[NH+]4CCC3CC4)CCC2 C43408353
C[NH+]1CCC[C@@H](C1)CNc2c(cc3c(n2)CCC3)C(=S)N C44539164
Cc1cc(c(cc1C)S(=O)(=O)NC[C@H]2CCCC[NH+]2C)N C44563350
Cc1cc(no1)CNc2c3ccccc3[nH+]cc2C(=S)N C44727927
c1ccc2c(c1)c(c(c[nH+]2)C(=S)N)N3CCCC[C@@H]3CO C48858357
c1ccc2c(c1)c(c(c[nH+]2)C(=S)N)N3CCCC[C@H]3CO C48858359
Cc1c(s/c(=N/S(=O)(=O)c2ccc(cc2)C#CC[NH3+])/[nH]1)C C49106360
Cc1c(sc(n1)C)[C@H](C)Nc2ccc(c3c2[nH+]ccc3)N C49533744
Cc1c[nH+]c(c(c1OC)C)CNc2cc(nc(n2)N)Cl C50953266
c1cc(c(cc1C(=[NH2+])N)F)Oc2ccc(cc2[N+](=O)[O-])F C52065386
Cc1ccc(o1)CNc2c3ccccc3[nH+]cc2C(=S)N C53039761
CC1CCC(CC1)(CO)[NH2+]Cc2cc3c(cc2O)OCO3 C53114143
C[C@H]1CCC[C@@](C1)(CO)NC(=O)[C@@H]2C[C@@H]3CCCC[C@@H]3[NH2+]2 C53127761
Cc1cc(nc([nH+]1)N)NCCc2c(cccc2Cl)Cl C48893928
Cc1cc(cc(c1C)NC[C@H]2CCCC[NH+]2C)S(=O)(=O)N C54241153
c1ccc(cc1)C(=O)[C@H]2[C@H](NC(=[NH2+])N2)c3ccc(cc3)Cl C59739471
c1cc(c([nH+]c1)N)S(=O)(=O)/N=c/2\[nH]c3c(s2)CCC3 C50675516
CN(c1cccc(c1)C(=[NH2+])N)c2ccc(cn2)Br C61952106
C[C@@H]1c2cc(cc(c2NC1=O)F)[C@@H](c3ccccc3OC)[NH3+] C58107134
c1cc(c(cc1Cl)S(=O)(=O)N[C@H]2CCCCC[C@@H]2[NH3+])C#N C63213441
c1ccc(cc1)/C=C/S(=O)(=O)N[C@@H]2CCCCC[C@@H]2[NH3+] C63213681
c1ccc2=[NH+][C@H]3[C@@H](NCCC3=c2c1)c4ccc(cc4)OCC(=O)N C63350104
CC(C)[NH+]1CCc2c(sc3c2C(=N[C@H](N3)c4ccc(cc4)O)O)C1 C04553988
COc1ccc(c(c1)OC)[C@@H]2c3cc(c(cc3CC[NH2+]2)O)O C04724922
COc1ccc(c(c1)OC)[C@H]2c3cc(c(cc3CC[NH2+]2)O)O C04724923
c1ccc2c(c1)c3=NN[C@@H]([NH+]=c3[nH]2)N/N=C/c4cccs4 C04905896
CCSc1nc(c2c3c(sc2n1)C[NH+](CC3)C)NN C04951172
CO[C@@]1([C@@]([NH+]=C(N1)N)(c2ccccc2)OC)c3ccccc3 C01576641
CO[C@]1([C@@]([NH+]=C(N1)N)(c2ccccc2)OC)c3ccccc3 C01576640
COc1cc-2c(cc1O)C[C@H]3c4c2c(c(cc4CC[NH2+]3)O)OC C02559362
c1csc(c1C(=O)N)NC(=O)C[NH+]2CCC[C@@H]3[C@@H]2CCCC3 C07587623
C[C@@H](C(=O)Nc1c(c2c(s1)CCC2)C(=O)N)[NH+]3CCCCCCC3 C08339027
CO[C@@]1([C@]([NH+]=C(N1)N)(c2ccccc2)OC)c3ccccc3 C17128375
CCN(C)C(=O)Nc1c([nH+]n(c1N)C(C)(C)C)C(C)(C)C C34784832
Cc1cccc(c1C)N2CCN(CC2)c3ccc([nH+]c3)NN C36221355
C[C@H]1C[C@@H]([C@@H](C[NH+]1C)C)Nc2cccc(c2)S(=O)(=O)N C36907774
C[C@H]1C[C@H]([C@@H](C[NH+]1C)C)Nc2cccc(c2)S(=O)(=O)N C36907776
c1cc(c(cc1S(=O)(=O)N)Br)N[C@@H]2C[NH+]3CCC2CC3 C37138074
C[C@](c1[nH]c(cn1)c2ccc(c(c2)[N+](=O)[O-])Cl)(C3CC3)[NH3+] C37615882
CCC[C@](C)(C(=O)Nc1cc2c(cc1Cl)OCCO2)[NH3+] C37621809
c1c(cc(c(c1Cl)OC(F)F)Cl)NC(=O)[C@@H]2C[C@H](C[NH2+]2)O C37767367
CCOC(=O)N[C@@H]1CCCN(C1)C(=O)C2CCC(CC2)[NH3+] C37820823
Cc1cc(ccc1Oc2ccc(cc2Cl)[N+](=O)[O-])C(=[NH2+])N C38081040
C[C@H](C(=O)Nc1cc(ccc1N)Cl)n2cc[nH+]c2C(C)C C21814191
Cc1ccc2=[NH+]C(=O)[C@H](C=c2c1)CNc3cc(cc(c3)O)O C38789784
c1ccc(cc1)NC(=S)N/N=C/2\N[C@@H]3C(=c4ccccc4=[NH+]3)N=N2 C39145791
CCC[C@]12C[NH+]3C[C@]([C@@H]1O)(CCN(C2)[C@H]3c4ccc(c(c4)O)O)CC C39951193
Cn1cc[nH+]c1[C@H](c2ccccc2F)Nc3cc(nc(n3)N)Cl C40490512
Cc1ccc2cccc(c2n1)Oc3c(c(ncn3)Nc4cc[nH+]cc4)N C40687547
C[NH+]1CCCC[C@@H]1CNS(=O)(=O)c2c(cc(cc2Cl)Cl)N C44563391
c1c(cc(c(c1N)S(=O)(=O)N[C@@H]2CC[NH+](C2)C3CC3)Cl)Cl C44686536
c1c(cc(c(c1N)S(=O)(=O)N[C@H]2CC[NH+](C2)C3CC3)Cl)Cl C44686538
Cc1ccc(cc1S(=O)(=O)N)N[C@@H]2CC[NH+](C2)C(C)C C45650687
CC(C)[NH+]1CC[C@H](C1)Nc2ccc(cc2Br)S(=O)(=O)N C45654567
c1cc(ccc1N[C@H]2CC[NH+]3[C@@H]2CCCC3)S(=O)(=O)N C49568851
c1cc(ncc1C(=[NH2+])N)Oc2c(cc(cc2Cl)[N+](=O)[O-])Cl C50440482
C[C@@H]1CCCC[C@@H]1[NH+](C)Cc2nc(c3ccsc3n2)NN C51145733
C[C@H]1CCCC[C@@H]1[NH+](C)Cc2nc(c3ccsc3n2)NN C51145735
CC[C@@H]1CCC[NH+]1Cc2nc(c3c(c(sc3n2)C)C)NN C51146371
C[C@@H]1CCC[C@H]([C@@H]1C)[NH2+][C@@H](C)C(=O)NC(=O)NC(C)(C)C C52636207
C[C@H]1CCC[C@H]([C@@H]1C)[NH2+][C@@H](C)C(=O)NC(=O)NC(C)(C)C C52636208
Cc1ccc(c(c1)[N+](=O)[O-])Oc2ccc(cc2C(=[NH2+])N)Cl C52860386
c1ccc(cc1)NS(=O)(=O)c2ccc3c(c2)ccc([nH+]3)N C50636231
CC1(CC(CC([NH2+]1)(C)C)NC(=O)Nc2ccccc2CC(=O)N(C)C)C C56541014
Cc1cc(c(nc1)Nc2ccc(cc2)N3CC[NH+](CC3)C)N C58407840
CC1=[NH+]C2=[NH+]C(=C[C@@H](N2N1)c3c4ccccc4ccc3O)C(=O)[O-] C19962535
CC(C)c1cc(c2c([nH+]1)c(cc(c2Cl)OC)OC)NN C51169653
C[C@@H](c1ccc(cc1)S(=O)(=O)N)/[NH+]=C/c2ccccc2O C05291066
c1ccn2c(c1)nnc2Sc3ccc(cc3C(=[NH2+])N)Cl C61406797
Cc1ccc(cc1)/C=C/c2c(nnn2c3ccc(cc3)O)C[NH3+] C62217544
Cc1ccc(cc1Oc2cc(ccc2C(=[NH2+])N)Cl)[N+](=O)[O-] C62789169
C[C@H]1CC(n2c3c1cccc3c(c2O)/N=[NH+]/C(=[NH2+])[S-])(C)C C18030435
C1CC[NH2+][C@H](C1)CCNC(=O)C23CC4CC(C2)CC(C4)C3 C19802602
C[C@@H](c1cccc(c1)Cl)[NH2+][C@H]2COc3c2ccc(c3)O C20124289
Cc1cccn2c1nc(c2c3ccc4c(c3)CCCC4)CC[NH3+] C20392898
c1ccc2c(c1)c(cs2)[C@@H](c3ccc4c(c3)OCCO4)[NH3+] C20596260
c1cc(sc1)c2c(n3c4c(sc3n2)CCCC4)C[NH3+] C31973832
C[C@@H]1Cc2ccccc2N1[C@@H](C[NH3+])c3ccc(o3)[C@@H]4C[C@@H]4C C34790008
CC[NH2+][C@H](c1cc2c(cc1Cl)NC(=O)C2)c3c(ccs3)C C35571885
c1ccc(cc1)[C@H]2CC[C@@H]([C@@H](C2)Sc3nncs3)C[NH3+] C35724528
CC(C)c1c(n2c(csc2n1)c3ccc(cc3)F)CC[NH3+] C36256136
c1ccc2c(c1)CC[C@@H]2NC(=O)[C@H]3C[C@@H]4CCCC[C@@H]4[NH2+]3 C36878685
C[C@H](c1c(ccc(c1Cl)F)Cl)[NH2+][C@@H]2CCCCNC2=O C36977219
CC(C)c1ccc(c(c1)C(C)C)NC(=O)[C@H]2CSC[NH2+]2 C37023372
CC(C)[C@@H](c1cccs1)[NH2+][C@@H]2COc3c2ccc(c3)O C37072852
Cc1ccccc1[C@H](c2cc3c(cc2Cl)OCCO3)[NH3+] C37332221
c1ccc2c(c1)C[C@H]2CNC(=O)[C@H]3C[C@@H]4CCCC[C@@H]4[NH2+]3 C37566160
c1cc2c(cc1[C@@H](c3cc(cnc3)Br)[NH3+])CCCO2 C38057754
CCN1CCC(CC1)[NH2+][C@@H]2C[C@H](c3c2c(ccc3C)O)C C38097963
Cc1ccc(c(c1)C)N2[C@@H](CC(=N2)C[NH3+])c3cccs3 C41143991
c1c(cc(c(c1C[NH2+]C[C@H]2CCCCO2)O)Cl)Cl C42812714
C[C@@H]1CCCC[C@H]1C[NH2+][C@@H]2c3cccc(c3NC2=O)Cl C42859803
CC[C@@H]([C@@H](c1cccs1)n2cnc3c2cc(c(c3)C)C)[NH3+] C43107145
C[C@H]([C@H](c1ccco1)Oc2cccc(c2Cl)Cl)[NH3+] C43337368
CC[C@H]([C@@H](c1ccc(o1)C)N2CCCc3c2cccc3)[NH3+] C43363769
CC[C@@H]([C@H](c1ccc(o1)C)N2CCCc3c2cccc3)[NH3+] C43363770
Cc1ccc(c2c1[C@@H](C[C@H]2[NH2+][C@@H]3CCN(C3)C4CC4)C)O C44684877
Cc1cccc(c1)CN(C)c2c(c(cc([nH+]2)C)C)C(=S)N C48871436
CC(C)N(Cc1cccs1)c2ccc(c3c2cc[nH+]c3)N C49026785
Cc1ccc(s1)[C@@H](C)[NH2+][C@H]2c3cccc(c3NC2=O)Cl C49162261
CC[C@@H](c1cccs1)[NH2+][C@H]2c3cc(cc(c3NC2=O)C)C C49529660
CC[C@H](c1cccs1)[NH2+][C@H]2c3c(ccc(c3NC2=O)C)C C49529675
C[C@H](c1cccs1)N(C)c2c(cc3ccccc3n2)C[NH3+] C49727883
CC[C@H]([C@H](c1ccc(s1)Cl)n2c3ccccc3cn2)[NH3+] C50524120
COc1ccc(c(c1)Cl)[C@@H](c2ccc3c(c2)CCO3)[NH3+] C50892175
CCN(c1ccc(cc1)C)c2c(cc(cn2)Br)C[NH3+] C51397574
Cc1ccsc1[C@@H]([C@@H](C)[NH3+])Sc2nc(cc(n2)C)C C51606937
CN(Cc1c(c2ccccc2o1)C[NH3+])c3ccc(cc3)F C52540515
Cc1ccc(c(c1)Br)OCc2cc(c(o2)C)C[NH3+] C52692776
Cc1c([nH]c[nH+]1)CNc2cc(c(cc2Cl)Cl)Cl C54793599
C[C@H](c1ccc2ccccc2c1O)NC3CC[NH+](CC3)C C37267150
CCc1ccc2c(c1)N(C[C@H](O2)c3ccccc3)[C@@H](C)C[NH3+] C57788997
C[C@H](c1ccc2ccccc2c1O)NC[C@H]3CC[NH+](C3)C C37646117
CCN1c2ccc(cc2CCCC1=O)[C@@H](c3cccc(c3)C)[NH3+] C58229553
c1cc2c(c(c1)Br)NC(=O)[C@@H]2[NH2+]CCC3CCCC3 C42081474
CC[NH2+][C@@H]1c2ccc(cc2NC1=O)S[C@H]3CCC[C@@H](C3)C C54691741
Cc1ccc(c(c1)[C@@H](c2cc(c(cc2F)OC)OC)[NH3+])F C61560365
C[C@H]1Cc2cc(ccc2O1)[C@H](c3ccc(c(c3)F)OC)[NH3+] C61668872
COc1ccc(c(c1)Cl)[C@H](c2ccc(c(c2)F)OC)[NH3+] C61668943
c1cc(cc(c1)C#N)C[NH2+]Cc2ccc(c(c2)Br)O C62702707
Cc1ccccc1[C@H](C)[NH2+][C@H]2c3ccc(cc3NC2=O)F C20126277
C[C@H](c1c(ccc(c1Cl)F)Cl)Oc2ccc[nH+]c2N C66352146
C[C@]12CC[C@H](C[C@@H]1CC[C@@H]3[C@@H]2CC[C@]4([C@@H]3CC[C@@H]4[NH2+]CCO)C)O C04029053
CC(CO)(CO)[NH2+]Cc1cc2cccc3c2c4c1cccc4cc3 C05302065
c1ccc(c(c1)[C@H]2c3cc(c(cc3CC[NH2+]2)O)O)C(F)(F)F C03722936
c1cc(ccc1C(=[NH2+])N)OCc2ccc(cc2Br)F C19474408
c1cc(ccc1C(=[NH2+])N)Oc2ccc(cc2Br)Cl C19866151
CC(C)[C@H](C(=O)Nc1c(cc(cc1Cl)Br)Cl)[NH3+] C20505965
c1cc(ccc1Nc2cc[nH+]cc2N)I C20585408
C[C@@H](c1ccccc1Br)[NH2+]Cc2ccc(c(c2)O)O C34996184
C[C@H](c1ccccc1Br)[NH2+]Cc2ccc(c(c2)O)O C34996185
Cc1cc(c(c(c1)C)[C@H]2[C@@H]([NH+]=C(S2)N)[C@@H](c3ccccc3)O)C C35310479
Cc1cc(c(c(c1)C)[C@@H]2[C@H]([NH+]=C(S2)N)[C@@H](c3ccccc3)O)C C35310480
c1c(cc(cc1F)F)[C@H](c2cc3c(cc2Cl)NC(=O)C3)[NH3+] C35359561
c1c2c(sc1[C@@H](c3cc4c(cc3Cl)NC(=O)C4)[NH3+])CCC2 C35382685
CC[C@@H](c1ccc(cc1)Br)[NH2+]Cc2ccc(cc2O)O C36991635
Cc1ccc(cc1NC2CC[NH+](CC2)CC#C)S(=O)(=O)N C37317487
CCCC[C@H](C(=O)Nc1ccc(cc1C)I)[NH3+] C37620227
Cc1cc(ccc1Oc2ccc(cc2Br)F)C(=[NH2+])N C37734391
Cc1ccc(c(c1)Br)Oc2ccc(cc2C)C(=[NH2+])N C37734411
C[C@@](c1cccc(c1)Br)(C(=O)N)[NH2+]Cc2cccs2 C37952013
C[C@](c1cccc(c1)Br)(C(=O)N)[NH2+]Cc2cccs2 C37952014
c1cc(c(cc1C[NH2+]Cc2ccc(s2)Br)O)O C37985176
c1cc(c(cc1O)O)C[NH2+]Cc2ccc(s2)Br C38018526
CCn1c-2cc(=[NH2+])ccc2c3ccc(cc3c1c4ccccc4)N C38652752
Cc1cc(nc(c1C(=[NH2+])N)Sc2ccc(cc2)Br)C C40515365
C[C@H](c1ccc(cc1)Br)[NH2+]Cc2ccc(cc2)C(=O)N C42315599
c1cc(c(cc1N)Br)C[NH+](CCO)C2CCCCC2 C42483527
c1ccc(c(c1)Sc2c(cc3c(n2)CCCC3)C(=[NH2+])N)Cl C43410554
C[C@@H]1CCCC[NH+]1CCCNc2ccc(cc2Br)N C43596611
C[C@H]1CCCC[NH+]1CCCNc2ccc(cc2Br)N C43596612
c1cc(c(cc1C(=[NH2+])N)Cl)OCc2cc(cs2)Br C43687533
C[C@@]12CC[C@@H](C[C@H]1CC[C@@H]3[C@@H]2CC[C@@]4([C@@H]3CC[C@@H]4[NH2+]CCO)C)O C43737405
C[C@@]12CC[C@H](C[C@H]1CC[C@@H]3[C@@H]2CC[C@@]4([C@@H]3CC[C@@H]4[NH2+]CCO)C)O C43737406
C[C@@H](CNc1ccc(cc1N)Br)[NH+]2CCCCC2 C44988970
c1cc(c(cc1C(=[NH2+])N)Cl)OCc2cc(ccc2F)Br C48786721
CN(Cc1ccc(cc1)Br)c2ccccc2C(=[NH2+])N C48882075
c1cc(c(c(c1)F)C(=[NH2+])N)OCc2ccc(c(c2)Br)F C49596369
Cc1c([nH+]c2ccc(cc2c1NN)I)C C51169287
c1cc2c(cc1I)c(c3c([nH+]2)CCC3)NN C51169288
Cc1ccc(c(c1)N(C)Cc2ccc(cc2)Br)C(=[NH2+])N C51579352
Cc1ccc(c(c1)N(C)Cc2cc(sc2)Br)C(=[NH2+])N C51579479
C[C@](COc1c(cccc1Br)C[NH3+])(c2ccccc2)O C52096906
CC1CCC(CC1)(CO)[NH2+]C[C@H](c2cccc(c2)Br)O C53118366
C[C@H]1CCC[C@](C1)(CO)[NH2+]C[C@@H](c2cccc(c2)Br)O C53125873
Cc1cccc(c1NC(=S)NC2CC([NH2+]C(C2)(C)C)(C)C)C C16216459
C[C@@]12C[C@@H](CC(C1)(C)C)[NH+](C2)CC[C@@H](c3ccc(c(c3)N)F)O C57663641
Cc1cc([nH+]c(c1C(=S)N)N[C@@H]2CCCc3c2ccs3)C C61367599
CC(C)N(Cc1cccs1)c2ccc(c(c2)Cl)C(=[NH2+])N C61856691
CN(Cc1ccccc1Br)c2ccc(cc2Cl)C(=[NH2+])N C62794105
Cc1ccc(c(c1)Oc2ccc(cc2C)Br)C(=[NH2+])N C63062052
C[C@@H](C/C(=N/O)/N)[NH+](C)Cc1cc(ccc1Br)F C63089922
C[C@H](Cc1ccc(cc1)O)[NH2+]C[C@H](c2ccc(c(c2)O)O)O C01768066
c1cc2c(cc1Cl)c3c([nH]2)[C@H]([NH2+]CC3)c4c([nH]c(=S)[nH]c4=O)O C08764570
c1ccc2c(c1)c3c([nH]2)C[C@@H]4C[C@H]5[C@H](CC[C@H]([C@H]5C(=O)NN)O)C[NH+]4C3 C12407107
Cc1ccc(c(c1)Br)NC[C@@H](CNC(=[NH2+])N)O C16284642
c1ccc(c(c1)C(=O)N)NC(=O)c2ccc(cc2)OCCC[NH3+] C20228987
Cc1c(ccc([nH+]1)NCCc2ccc(cc2)S(=O)(=O)N)N C36245096
CC[C@@H]([C@@H](c1cc(c(c(c1)Cl)OCC(=O)N)OC)O)[NH3+] C36779068
Cc1cc(cc(c1C)NC(=O)[C@@H](C(C)C)[NH3+])S(=O)(=O)N C37017610
CC[C@@H](C)[C@H](C(=O)Nc1cc(ccc1C)S(=O)(=O)N)[NH3+] C37040942
Cc1cc(cc(c1NC(=O)[C@H](CC(=O)N)[NH3+])C)Br C37623361
C1C[C@@H](C[C@H](C1)OCC(F)(F)F)NC(=O)[C@@H](CC(=O)N)[NH3+] C37626889
CC[NH+]1CCC[C@H]1CNc2cc(cc(c2)S(=O)(=O)N)N C37934066
[H]/N=C(\NC[C@@H]1CCC[NH+]1CC)/N/C(=N\c2ccc(cc2)C)/N C38635593
C[C@@H](c1ccc(cc1)S(=O)(=O)N)NC(=O)[C@H](C(C)C)[NH3+] C37015556
Cc1cc(cc(c1C)NC(=O)[C@H](C(C)(C)C)[NH3+])S(=O)(=O)N C40462738
CC(C)(C)[C@@H](C(=O)Nc1ccccc1SCC(=O)N)[NH3+] C40463516
CCc1ccc(cc1)Nc2c(c(nc[nH+]2)NNc3ccccc3)N C40688460
Cc1ccnc(c1)Nc2c(c(nc[nH+]2)NNc3ccccc3)N C40701315
CC1(CC(CC([NH2+]1)(C)C)Nc2c(c(ncn2)NCC=C)N)C C40708944
Cc1ccccc1Nc2c(c(nc[nH+]2)NNc3ccccc3)N C40757444
Cc1ccc(cc1)Nc2c(c(nc[nH+]2)NNc3ccccc3)N C40757458
c1ccc(cc1)N(c2ccccc2)Nc3c(c([nH+]cn3)NN)N C40777817
CC[NH2+][C@@H](C)c1ccc(c(c1)F)Sc2nc(cc(n2)N)N C41023798
CC(C)C[NH+](CC(=O)N)CC(=O)Nc1cc(ccc1Cl)N C42690867
CC[C@H]([C@H](c1ccc(cc1)F)Sc2nc(cc(n2)N)N)[NH3+] C42944048
C[C@@H]([C@@H](c1cccc(c1)Br)Sc2nc(cc(n2)N)N)[NH3+] C43025215
CC[C@H]([C@@H](c1cccs1)Sc2nc(cc(n2)N)N)[NH3+] C43114731
CC[C@H]([C@@H](c1ccsc1)Sc2nc(cc(n2)N)N)[NH3+] C43126395
CC[C@@H]([C@@H](c1cnn(c1)C)Sc2[nH]c(=O)cc(n2)N)[NH3+] C43238566
CC[C@H]([C@H](c1cnn(c1)C)Sc2[nH]c(=O)cc(n2)N)[NH3+] C43238575
CC[C@H]([C@@H](c1ccc(s1)C)Sc2nc(cc(n2)N)N)[NH3+] C43247010
CC[C@@H]([C@H](c1ccc(s1)C)Sc2nc(cc(n2)N)N)[NH3+] C43247012
C[C@@H]([C@H](c1ccc(s1)Cl)Sc2nc(cc(n2)N)N)[NH3+] C43258298
C[C@H]([C@@H](c1cc(cs1)Br)Sc2nc(cc(n2)N)N)[NH3+] C43291159
c1c(csc1[C@H](C[NH3+])Sc2nc(cc(n2)N)N)Br C43291175
CC(C)[NH+]1CC[C@H](C1)CNc2cc(cc(c2)S(=O)(=O)N)N C45118717
C1CCC(CC1)[NH+](CC(=O)NC(=O)N)CC(=O)NC(=O)N C47549492
c1cc(oc1CO)c2c3c([nH+]c4c2c(c(s4)C(=O)N)N)CCCCCC3 C49087681
C1CC[NH+](C1)[C@H](CNC(=O)NNC(=S)N)[C@@H]2CCOC2 C49153589
c1cc(c(cc1C[C@@H](C(=O)NCCc2ccsc2)[NH3+])O)O C49184972
c1cc(c(cc1S(=O)(=O)N)N)N[C@H]2CC[NH+]3[C@@H]2CCC3 C49564605
c1c(cc(cc1N[C@@H]2CC[NH+]3[C@@H]2CCC3)S(=O)(=O)N)N C49564672
CC(C)C[C@H](C[NH+](C)C)Nc1cc(c(cc1F)N)C(=O)N C50032188
c1cc(c(cc1C[C@@H](c2[nH]c3ccc(cc3n2)Br)[NH3+])O)O C40225903
Cc1ccc2c(c1)[nH]c(n2)SCCCC[C@@](C)(C(=O)N)[NH3+] C61440959
C[C@@H](c1ccc(c(c1)Br)Sc2nc(cc(n2)N)N)[NH3+] C61700319
c1c(c2c(c3c1S[C@H](N3)[NH3+])sc(n2)N)OC(C(F)F)(F)F C39933473
c1ccc(c(c1)C(=O)/N=C(\N)/Nc2[nH+]c3ccccc3s2)N C06898703
Cc1cccc2c1c(c(n2[C@@H]3[C@@H]([C@@H]([C@@H]([C@@H](O3)CO)O)O)O)O)/N=[NH+]/C(=[NH2+])[S-] C36231207
CC(C)COc1ccc(cc1Cl)C/[NH+]=C(\N)/N=C(N)N C15974020
c1cc(c(c2c1c3c(s2)nc4n(c3=O)CCCCC4)OC[C@H](C[NH2+]C5CCCCC5)O)Br C08453884
C[C@]12CC[C@H](C[C@@H]1CC[C@@H]3[C@@H]2CC[C@]4([C@@H]3CC=C4C(=O)C[C@@H]5c6c(cc7c(c6OC)OCO7)CC[NH+]5C)C)O C08762697
Cc1ccc(cc1)n2c(c(c(=O)n(c2=O)c3ccc(cc3)C)[C@H]4c5c(c6cc(ccc6[nH]5)OC)CC[NH2+]4)O C02132197
C[C@]12CC[C@@H](CC1=CC[C@@H]3[C@@H]2CC[C@]4([C@@H]3CC=C4C(=O)C[C@@H]5c6c(cc7c(c6OC)OCO7)CC[NH+]5C)C)O C09033668
COc1ccc(cc1NC(=O)[C@H]2[C@@H]3[C@@H]([C@@H]4[NH+]2C=Cc5c4cccc5)C(=O)N(C3=O)C6CCCCC6)Cl C09319388
c1ccc2c(c1)C=C[NH+]3[C@H]2[C@@]4(c5ccccc5NC4=O)[C@@H]([C@@H]3C(=O)c6ccco6)C(=O)c7ccc(cc7)F C09356622
CCOc1cccc(c1O)[C@@H]2CC(=N[C@H]([NH2+]2)c3ccc(c(c3)OC)OC)c4ccc(cc4)Br C09541383
CCOc1cccc(c1O)[C@H]2CC(=N[C@H]([NH2+]2)c3ccc(cc3)C(=O)OC)c4ccc(cc4)Br C09543141
C[C@@H](c1nnc(n1c2ccc(cc2)Cl)SCC(=O)Nc3ccc(cc3F)Br)[NH+](C)C C02726077
COc1ccc(cc1CSc2nc3ccccc3s2)[C@H]4c5c(c6ccccc6[nH]5)C[C@H]([NH2+]4)C(=O)OC C02120612
Cc1nc(cs1)[C@@H](C)[NH2+]Cc2cc3cc4c(cc3n(c2=O)Cc5cc6c(cc5Cl)OCO6)CCC4 C14978357
Cc1nc(cs1)[C@H](C)[NH2+]Cc2cc3cc4c(cc3n(c2=O)Cc5cc6c(cc5Cl)OCO6)CCC4 C14978360
c1ccc2c(c1)C=C[NH+]3[C@H]2[C@]4(c5ccccc5NC4=O)[C@@H]([C@H]3C(=O)c6ccco6)C(=O)c7ccc(cc7)F C16007103
c1ccc2c(c1)C=C[NH+]3[C@H]2[C@]4(c5ccccc5NC4=O)[C@@H]([C@H]3C(=O)c6ccco6)C(=O)c7ccc(cc7)Cl C16007121
c1ccc2c(c1)C=C[NH+]3[C@H]2[C@]4(c5ccccc5NC4=O)[C@@H]([C@@H]3C(=O)c6ccco6)C(=O)c7ccc(cc7)Cl C16007125
Cc1ccc(cc1)C(=O)N2CC[NH+](CC2)[C@@H]3c4cccc5c4c(ccc5)[C@H]3NS(=O)(=O)c6ccccc6 C08672651
Cc1cc(oc-2cc(=[NH+]C(=O)C3CCN(CC3)S(=O)(=O)c4cc(ccc4Cl)[N+](=O)[O-])ccc12)O C25315308
Cc1cc[nH+]c(c1)N2CCN(CC2)CC[C@H]3Cn4c5c(cc(cc5O3)O)c(c4c6cc(c(c(c6)C)O)C)C C26403897
CC1=C([C@@H](N2CCCSC2=[NH+]1)c3ccc(cc3)NC(=O)/C=C/c4ccccc4)C(=O)Nc5ccccc5 C33685900
Cc1ccccc1NC(=O)Cn2c(=O)c3c4c(sc3nc2N5CC[NH+](CC5)CC(=C)C)COC(C4)(C)C C34734726
CCCn1c(=O)c2c3c(sc2nc1N4CC[NH+](CC4)CC(=O)NC5CCCCC5)COC(C3)(C)C C34747067
Cc1c(sc2c1c(=O)n(c(n2)N3CC[NH+](CC3)CC(=C)C)CC(=O)Nc4cccc5c4cccc5)C C34748368
Cc1ccccc1NC(=O)CSc2nc(c3c4c(sc3n2)CCCC4)N5CC[NH+](CC5)CC(C)C C34756780
Cc1cccc(c1NC(=O)N2CC[NH+](CC2)CCN(CC3=CC[C@@H]4C[C@H]3C4(C)C)C(=O)c5ccco5)C C34997634
CCOC(=O)C1=C(N(C(=O)N[C@@H]1c2cc(ccc2C)C)C)C[NH+]3CCCN(CC3)C(=O)c4ccccc4F C35646334
CCC(=O)N1CCc2ccc(cc2[C@@H]1c3cccc(c3)F)OCc4ccc(o4)C(=O)N5CC[NH2+][C@@H](C5)C C35863308
C[NH+]1CCc2c(sc3c2C(=N[C@H](N3)c4ccc(c(c4)OC)OC(=O)c5ccc(cc5Cl)Cl)O)C1 C36093648
Cc1ccc(cc1)[C@H]2C3=C(c4cc(ccc4O[C@@H]3c5ccc(cc5)OC)Cl)[NH+]=C6N2NC(=N6)SC C09187210
COc1ccc(cc1)[C@@H]2C3=C(c4cc(ccc4O[C@H]3c5ccccc5F)Cl)[NH+]=C6N2NC(=N6)SC C02245706
C[C@@H]1CCc2c(sc(c2C#N)NC(=O)C3=CC4=[NH+][C@H](C[C@@H](N4N3)C(F)(F)F)c5ccc(cc5)Cl)C1 C09489952
CC1([C@H](N(C(=S)S1)/N=C/C2=c3ccccc3=[NH+]C2)N(C(=O)Nc4ccc(c(c4)Cl)Cl)O)C C38582588
CCOC1=C[C@H]2C[C@@H]3CO[P@@](=O)(N[NH+]3C[C@@H]2C=C1Cc4ccccc4)S(=O)(=O)Oc5ccccc5 C39469769
Cc1ccc2cc3c([nH+]c2c1)N(CC3)c4ccc(cc4)C(=O)Nc5cc(ccc5Br)[N+](=O)[O-] C39881504
Cc1nc(cc(n1)[C@H]2C[NH+]3CC[C@@H]2C[C@@H]3CNC(=O)NC4CCCCC4)c5ccccc5Br C43528143
COc1cc(ccc1O)c2c(n3ccccc3[nH+]2)/N=C/c4cc(cc(c4O)Br)Br C00805813
Cc1ccc(cc1S(=O)(=O)NCc2[nH]c3ccccc3n2)[C@@H]4c5ccccc5/C(=N\c6ccccc6)/N=[NH+]4 C38926281
CCOc1ccc(cc1)/[NH+]=c/2\c(cc3c(cnc(c3o2)C)CO)C(=O)Nc4ccc(cc4)Br C02955719
Cc1ccc(cc1)S(=O)(=O)N/[NH+]=c\2/c(cc3ccccc3o2)C(=O)Nc4ccc(c(c4)Cl)Cl C59170604
CCc1ccccc1NC(=O)c\2cc3c4ccccc4ccc3o/c2=[NH+]\NS(=O)(=O)c5ccc(cc5)C C59170659
Cc1cc(c(c2c1C(=O)/C(=C/c3cccc(c3)F)/O2)C[NH+]4CCN(CC4)Cc5ccc6c(c5)OCO6)O C41584997
Cc1cc(c(c2c1C(=O)/C(=C\c3cc(c(c(c3)OC)OC)OC)/O2)C[NH+]4CCN(CC4)c5ccccc5)O C41585081
Cc1cc(c(c2c1C(=O)/C(=C/c3ccc(cc3)Br)/O2)CN4CCN(CC4)c5cccc[nH+]5)O C41585854
c1cc(ccc1[C@@H]2C[C@H](n3c(cc(n3)C(=O)N4CC[NH+](CC4)C56CC7CC(C5)CC(C7)C6)N2)C(F)(F)F)F C15319714
c1ccc2=[NH+][C@H]3[C@@H](NC[C@@H](C3=c2c1)c4ccc(cc4Cl)Cl)c5ccc(c(c5)[N+](=O)[O-])N6CCCC6 C63165703
Cc1ccc(cc1)[C@@H]2[C@H]3C(=c4ccccc4=[NH+]3)C[C@@H]5N2C(=O)N(C5=O)c6ccc(cc6)C(=O)NCCC(C)C C63375606
Cc1cc(cc2c1NC(=O)[C@]23[C@H]4[C@@H]([C@@H](N3)CC5=c6ccccc6=[NH+]C5)C(=O)N(C4=O)c7ccccc7)Cl C63375760
CCOC(=O)c1cccc(c1)N[C@@H]2/C(=N/S(=O)(=O)c3cccc4c3nsn4)/N=c5ccccc5=[NH+]2 C38965316
CCOC(=O)c1ccc(cc1)N[C@@H]2/C(=N/S(=O)(=O)c3cccc4c3nsn4)/N=c5ccccc5=[NH+]2 C38965601
C[NH+]1CCc2c(sc-3c2CN([C@H](c4n3ccc4)c5ccc(cc5)F)C(=O)Nc6ccc(cc6)OC)C1 C35427258
Cc1cccc(c1C)NC(=O)N2Cc3c4c(sc3-n5cccc5[C@@H]2c6cccc(c6)OC)C[NH+](CC4)C C35427295
Cc1ccc2cc(c(=O)[nH]c2c1C)CN(Cc3ccc(cc3)OC)S(=O)(=O)c4c(ccc5c4nsn5)C C00925500
CCOc1ccc(c(c1)O)C(c2c(n(n(c2=O)c3ccccc3)C)C)c4c(n(n(c4=O)c5ccccc5)C)C C08385556
Cc1ccccc1CN([C@H](C(C)C)C(=O)Nc2ccc3c(c2)OCO3)C(=O)CSc4nc(cc(n4)C)C C01407912
Cc1ccccc1CN([C@@H]([C@H]2CCC=CC2)C(=O)Nc3ccc(cc3)N(C)C)C(=O)CN4c5ccccc5C(=O)C4=O C08695755
Cc1ccc(cc1)c2c(c(=O)c3cc(cc(c3o2)C)C)OCC(=O)Nc4c(n(n(c4=O)c5ccccc5)C)C C01287340
COc1ccccc1[C@@H]2c3c(c4ccccc4[nH]3)C[C@@H]5N2C(=O)CN(C5=O)CCc6ccc(c(c6)OC)OC C02118851
Cc1ccc(cc1)S(=O)(=O)Nc2ccccc2C(=O)/N=c\3/n(c4cc(c(cc4s3)OC)OC)CC=C C09147246
Cc1ccc(cc1)S(=O)(=O)c2c(sc(n2)S(=O)(=O)c3ccc(cc3)C)NCCCn4ccnc4 C09184792
Cc1c2c(n(n1)c3ccccn3)N=C4C(=Nc5ccccc5N4[C@H]2c6cccs6)Nc7cccc(c7)OC C09462565
Cc1cc(nc(n1)N2CCN(CC2)S(=O)(=O)c3ccc(cc3)Br)Nc4ccc(cc4)OC C11027537
CCOC(=O)Cn\1c2cc(c(cc2s/c1=N\C(=O)c3cccc(c3)NS(=O)(=O)c4ccccc4)C)C C09293793
CCCCCOc1cccc(c1)[C@@H]2C(=C(C(=O)N2c3nnc(s3)C)O)C(=O)c4ccc5c(c4)C[C@H](O5)C C08845736
Cc1c(c2ccccc2n1C)[C@@H]3c4ccccc4C(=O)N3CC(=O)Nc5c(n(n(c5=O)c6ccccc6)C)C C13942736
CC(C)N(CC(=O)N1c2ccccc2-n3cccc3[C@@H]1c4ccc(cc4)OC)C(=O)Nc5ccccc5OC C16569721
CC1=C([C@H](C2=C(N1)C[C@@H](CC2=O)c3ccccc3)c4cccc(c4)[N+](=O)[O-])C(=O)OCCOc5ccccc5 C02735278
CC1=C([C@H](C2=C(N1)C[C@@H](CC2=O)c3ccccc3OC)c4cc(c(c(c4)OC)OC)OC)C(=O)OC(C)C C01431241
Cc1ccc(cc1)S(=O)(=O)N(CC(=O)N[C@H](C)c2ccc(cc2)S(=O)(=O)C)c3ccc(cc3)OC C22321920
Cc1ccc(cc1)S(=O)(=O)N(CC(=O)N[C@H]2CCCc3c2ccc(c3)OC)c4cc(ccc4OC)OC C22322975
Cc1ccc(cc1)S(=O)(=O)N(CC(=O)Nc2ccc(c(c2)N3CCCC3=O)C)c4cc(ccc4OC)C C22324792
CCc1cccc(c1NC(=O)CSc2nnc(o2)c3c4ccccc4c(=O)n(n3)Cc5ccccc5)CC C25390257
COc1ccc(c(c1)OC)[C@@H]2C3=C(c4ccccc4O[C@@H]3c5cccc(c5)Br)Nc6n2nnn6 C28058680
Cc1ccc(cc1)NC(=O)C[C@H]2C(=O)N=C(S2)N3[C@@H](CC(=N3)c4ccc5c(c4)OCO5)c6cccs6 C28159674
c1ccn(c(=O)c1)c2ccc(cc2)N3CCC[C@H](C3=O)NS(=O)(=O)c4cc5ccc(nc5s4)Cl C29125545
Cc1ccc2nc(c(c(=O)n2c1)/C=C/3\C(=O)N(C(=S)S3)Cc4ccc5c(c4)OCO5)NC6CCCC6 C33726915
CCOC(=O)c1c(c2c(=O)n(c(=O)n(c2s1)CC(=O)Nc3ccc(cc3)Br)CC(=C)C)C C34775847
C[C@@H](C(=O)N1CCN(CC1)CCc2ccccc2)N3CC4=C(C3=O)[C@H](NC(=O)N4C)c5ccccc5Cl C34793097
C[C@@H]1C[C@@H](CN(C1)S(=O)(=O)c2cccc(c2)c3csc(n3)N/N=C/c4cccc(c4OC)OC)C C33960249
C[C@@H]1CCc2c(sc3c2c(nc(n3)C(C)C)N4CCN(CC4)S(=O)(=O)c5ccc(cc5)NC(=O)C)C1 C35526137
CCONC(=O)CN1c2c(c(nn2c3ccc(cc3)OC)C(C)(C)C)[C@@H](SCC1=O)c4cccc(c4)C C35848676
CCC(=O)N1CCc2ccc(cc2[C@@H]1c3ccc(cc3)C)OCc4nc(co4)C(=O)NCCc5ccccn5 C34686845
CCSc1ccc(cc1)Cc2nnc(o2)NC(=O)c3ccc(cc3)S(=O)(=O)N4CCc5c4cccc5 C36659698
Cc1c(c(n(n1)CC(=O)N/N=C\c2ccc(c(c2)OC)OC(=O)c3ccc(cc3)Cl)C)Br C38805286
CC(C)[C@@H](C(=O)N1CCCC1)NC(=O)COc2ccc(cc2)N(C)S(=O)(=O)c3ccc4ccccc4c3 C39610967
CCC(C)(C)[C@H]1CCc2c(sc(c2C#N)NC(=O)CSc3nnc(n3C)c4ccc5c(c4)OCO5)C1 C39965417
Cc1ccccc1NC(=O)/C(=C/c2c(nc3c(cccn3c2=O)C)N4CCN(CC4)Cc5ccccc5)/C#N C39994169
CCOc1ccc(cc1)NC(=O)/C(=C/c2c(nc3ccc(cn3c2=O)C)Oc4ccc(c(c4)C)Cl)/C#N C39998932
Cc1ccc2nc(c(c(=O)n2c1)/C=C(\C#N)/C(=O)Nc3c(c4c(s3)CCCC4)C#N)Oc5ccccc5C C40004552
CCOc1ccc2c(c1)sc(n2)N3[C@@H](c4c(=O)c5cc(ccc5oc4C3=O)F)c6ccc(c(c6)OC)O C40014033
Cc1ccc(cc1)COc2c(cc(cc2Br)[C@@H]3C4=C(CC(CC4=O)(C)C)Nc5n3nnn5)OC C40917136
CC1=C([C@@H](n2c(nnn2)N1)c3cc(ccc3OCc4ccc(cc4)Cl)Br)C(=O)OCC=C C40978963
CC1([C@@H]2CC=C([C@H]1C2)CCOc3ccc(cc3OC)CN([C@H]4CCCCNC4=O)C(=O)c5cnsn5)C C43620120
CC(C)(C)c1ccc(cc1)/C=N\N=C\2/N(C(=O)/C(=C/c3cc(c(c(c3)OC)O)OC)/S2)Cc4ccco4 C47137729
Cc1ccc(cc1)C(=O)N2CCc3c2ccc(c3)c4c(sc(n4)NC(=O)c5cc(c(c(c5)OC)OC)OC)C C01355748
Cc1ccc2c(c1)C=C[C@H]3N2[C@@H]([C@H]([C@@]34c5ccccc5NC4=O)C(=O)c6cccc(c6)[N+](=O)[O-])C(=O)c7ccc(cc7)Cl C01845544
Cc1c(c(=O)n([nH]1)c2ccccc2)[C@@]3(C4=C(CC(CC4=O)(C)C)N(C3=O)CCc5ccc(c(c5)OC)OC)C(F)(F)F C01877038
CCOc1ccc(cc1)NC(=O)CSc2nc3c(c4c(s3)COC(C4)(C)C)c(=O)n2c5ccc(cc5)OCC C01901431
Cc1ccc(cc1)S(=O)(=O)CNC(=O)[C@@H](c2ccco2)N(c3ccccc3)C(=O)c4ccc(cc4)OC C36608358
Cc1ccc(n1c2ccc(cc2)C(=O)N/N=C/c3ccc(o3)c4cc(c(c(c4)[N+](=O)[O-])C)C)c5ccccc5 C59305181
Cc1ccc(cc1Cl)N(CC(=O)N/N=C(\C)/c2ccc(c(c2)OC)OC)S(=O)(=O)c3ccccc3 C19951958
C[C@H]1C(=C(C(=N1)C(=O)[C@H](C)OC(=O)c2c3ccccc3nc\4c2CC/C4=C\c5ccc(cc5)O)C)C(=O)OC C39779287
c1ccc(cc1)COc2ccc(cc2)c3c(cn(n3)c4ccccc4)/C=N/NC(=O)c5ccc6c(c5)OCO6 C04282402
CCOC(=O)C1=C(Oc2c3ccccc3oc(=O)c2[C@@H]1c4ccc(cc4)Br)NC(=O)c5ccco5 C04293577
Cc1ccc2cc(c(=O)[nH]c2c1)CN(Cc3ccc(cc3)OC)S(=O)(=O)c4c(ccc5c4nsn5)C C00925020
c1cc(ccc1/C=C/C(=O)OCc2[nH]c(=O)c3c4c(sc3n2)CCCC4)S(=O)(=O)N5CCCCCC5 C03340771
C[C@H]1CCc2c(sc3c2c(=O)n(cn3)CC(=O)N/N=C/c4ccc(c(c4)OC)OCc5ccccc5)C1 C00954732
Cc1ccc(c(c1)Br)NC(=O)COC(=O)c2cc(ccc2N3CCCC3)S(=O)(=O)N(C)C C03302179
Cc1ccc(cc1)NC(=O)CSc2nnc3n2c4c(c5c(s4)CCC5)c(=O)n3c6ccccc6OC C00986142
C[C@H](C12CC3CC(C1)CC(C3)C2)Nc4cc(ccc4[N+](=O)[O-])N5CCN(CC5)S(=O)(=O)c6ccccc6 C08443044
Cc1ccccc1CN([C@@H](c2cccs2)C(=O)Nc3ccc(cc3)N(C)C)C(=O)CN4c5ccccc5C(=O)C4=O C03773516
Cc1ccc(c(c1)C)n2c(nnc2SCC(=O)Nc3ccc(cc3)[N+](=O)[O-])Cc4cccc5c4cccc5 C12617930
CCOc1ccccc1[C@H]2c3c(c4ccccc4[nH]3)C[C@@H]5N2C(=O)CN(C5=O)Cc6ccc(c(c6)OC)OC C02109005
Cc1cc(c(c(c1)C)c2csc(n2)NC(=O)Cc3ccc(c(c3)S(=O)(=O)N4CCOCC4)OC)C C13141795
Cc1cc(c(n1c2ccc(cc2)F)C)C(=O)N/N=C/c3ccc(c(c3)OC)OCC(=O)N4[C@@H](CCC[C@H]4C)C C13525102
CCCOc1ccc(cc1OCC)[C@@H]2CN3C(=O)CN(C(=O)[C@]3(c4c2c5ccccc5[nH]4)C)C[C@H]6CCCO6 C02131865
CCOc1ccccc1NC(=O)CN2c3ccccc3S[C@@H](CC2=O)c4cc(c(c(c4)OC)OC)OC C17315955
CC1=C([C@@H](C2=C(N1)C[C@@H](CC2=O)c3ccccc3)c4cccc(c4)[N+](=O)[O-])C(=O)OCCOc5ccccc5 C02735279
Cc1c(c2c(s1)ncn(c2=O)CC(=O)Nc3ccc(cc3)C(C)C)S(=O)(=O)N4C[C@@H](C[C@@H](C4)C)C C20116946
Cc1c(c(on1)/C=C\c2ccc(cc2)OC)S(=O)(=O)N3CCC(CC3)C(=O)NC4CCCCCCC4 C20239342
Cc1c(c(sc1C(=O)N(C)C)NC(=O)/C(=C/c2ccc(c(c2)COc3ccc(cc3)F)OC)/C#N)C#N C20294806
CCn1c(c(c(n1)C)/C=c/2\c(=O)n3c(=NC(=C([C@H]3c4ccc(o4)C)C(=O)Nc5ccccc5C)C)s2)C C20602341
CCOc1ccc(cc1)N(CC(=O)Nc2ccc(c(c2)N3CCCC3=O)C)S(=O)(=O)c4ccc(cc4)C C22322531
Cc1ccc(cc1)S(=O)(=O)N(CC(=O)N[C@H]2CC(Oc3c2cccc3)(C)C)c4cc(ccc4OC)OC C22322861
CCOc1ccc(cc1)/N=C\2/N(C(=O)C[C@H](S2)C(=O)Nc3ccccc3OC)Cc4ccc(cc4)OC C27522359
Cc1ccc(cc1)NC(=O)C[C@@H]2C(=O)N=C(S2)N3[C@H](CC(=N3)c4ccc5c(c4)OCO5)c6cccs6 C28159672
CCOC(=O)c1ccc2c(c1)sc(n2)NC(=O)[C@H](C)Sc3nnc4n3c5c(cc(cc5c(c4)C)C)C C32535249
Cc1ccc(c(c1)/C=C/c2c(c(no2)C)S(=O)(=O)N3CCC[C@H](C3)C(=O)Nc4ccc(cn4)Cl)C C33250797
CCOC(=O)CCNC(=O)N1Cc2c(nn(c2-n3cccc3[C@@H]1c4ccc(cc4)C(C)C)c5ccccc5)C C33266950
CCc1ccc(cc1)[C@H]2c3cccn3-c4c(c(nn4c5ccccc5)CC)CN2C(=O)NCCC(=O)OCC C33267004
CCOC(=O)C1=C(NC2=C([C@H]1c3cc(c(c(c3)Br)OC)OC)C(=O)[C@@H]([C@@H](C2)C)C(=O)OC)C C33678478
CCN1C2=C([C@H](NC1=O)c3cccc(c3)Oc4ccccc4)C(=O)N(C2)[C@H](CC(C)C)C(=O)N(C)C(C)C C34791227
CCN1CCN(CC1)C(=O)[C@H](C(C)C)N2CC3=C(C2=O)[C@@H](NC(=O)N3CC)c4ccccc4C(F)(F)F C35966580
CCOC(=O)C1=C(N(C(=O)N[C@H]1c2ccccc2F)C)CN3CCN(CC3)C(=O)c4ccccc4Cl C35991953
CCOC(=O)C1=C(N(C(=O)N[C@H]1c2ccc(cc2)C(C)C)C)CN3CCN(CC3)C(=O)c4ccc(cc4)F C36005228
COc1ccc(cc1)NC(=O)[C@@H]([C@H]2CCC=CC2)N(Cc3ccccc3F)C(=O)Cn4c5ccccc5nn4 C03772747
Cc1ccc(o1)CN([C@H](c2c(cccc2Cl)Cl)C(=O)NC(C)(C)C)C(=O)c3ccc(cc3)[N+](=O)[O-] C36603102
Cc1ccc(cc1)OCC(=O)c2ccc3c(c2)N(C(=O)CO3)Cc4ccc(o4)C(=O)N[C@H](C)c5ccccc5 C37511237
Cc1ccc(cc1C)n2c(=O)c3c(c(sc3n(c2=O)CC(=O)NCCc4ccc(c(c4)OC)OC)C)C C08591904
C[C@H](c1nnc(n1CC=C)SCC(=O)Nc2ccc3c(c2)OCO3)Oc4ccc(cc4)Br C39967376
CCOc1cc(ccc1OC(=O)c2ccccc2I)/C=N/NC(=O)[C@@H]3C=C(N=N3)C C39978057
Cc1ccc2c(c1)/C(=N/NC(=O)[C@H](C)Oc3cccc4c3cccc4)/C(=O)N2CCOc5ccccc5OC C39988230
CCCOc1ccc(cc1)c2nc(c(o2)N[C@@H](C)c3ccccc3)S(=O)(=O)c4ccc5c(c4)OCCO5 C40178057
c1cc(sc1)CCNC(=O)C2CCN(CC2)c3ccc(cc3F)c4nc(on4)c5ccc6c(c5)OCO6 C40906661
Cc1ccc(cc1)COc2c(cc(cc2Br)[C@H]3C4=C(CC(CC4=O)(C)C)Nc5n3nnn5)OC C40917138
COc1ccc(cc1OC)c2cc(n(n2)c3ccccc3)NC(=O)c4cc(no4)c5ccc6c(c5)CCCC6 C41025658
CC1=C([C@H](C2=C(N1)C[C@@H](CC2=O)c3ccc(c(c3)OC)OC)c4cc(c(c(c4)Br)OC)OC)C(=O)OC C00649201
C[C@H](Cc1ccccc1)NC(=O)CSc2nnc3n2c4c(c5c(s4)COC(C5)(C)C)c(=O)n3c6ccccc6 C01294393
[H]/N=C\1/C(=C/c2ccccc2OS(=O)(=O)c3ccc(cc3)C)/C(=O)N=C4N1N=C(S4)c5ccc(cc5)C C08493459
CCNC(=O)N1c2ccc(cc2C(=C3SC(=C(S3)C(=O)OC)C(=O)OC)C(=S)C1(C)C)OCC C33686785
CCOc1ccc(cc1)[C@@H]2C3=C(N=N[C@@H]3C(=O)N2CCc4ccc(c(c4)OC)OC)c5cc(cc(c5O)C)C C08845240
Cn1c2ccccc2c3c1nc(nn3)N/N=C/c4cc(c(c(c4)Br)OCc5ccccc5)OC C64981610
CC1=NC2=C([C@@H](C1C(=O)OCc3ccccc3)c4cc(c(c(c4)Br)O)OC)C(=O)CC(C2)(C)C C00726513
COC(=O)c1ccc2c(c1)[C@H]3[C@H](C[C@@H]([C@@H]3Cl)Sc4ccccc4[N+](=O)[O-])[C@@H](N2)c5ccc(cc5)F C06136115
c1ccc(cc1)n2c(=O)c3c4c(sc3nc2SCC(=O)Nc5c(c6c(s5)CCCC6)C#N)CCC4 C01896201
Cc1cc(c(cc1NC(=O)[C@@H]2CC(=O)N(C2)c3ccc(cc3)OC)Cl)[C@H](C#N)c4ccc(cc4)Cl C08782413
CCCCc1c2c(c3c4c(c(ncn4)SCC(=O)Nc5ccc(cc5)C)sc3n1)CC(OC2)(C)C C02357031
CCOc1ccc(cc1)NC(=O)[C@H](C)Oc2c(=O)c3cc(cc(c3oc2c4ccc(cc4)C)Cl)Cl C09045825
Cc1ccc(cc1)n2c(nnc2SCC(=O)N/N=C/c3cccc4c3cccc4)c5ccc(cc5)Cl C02226890
Cc1cc(c(c(c1)Br)NC(=O)CSc2nnc(n2CC=C)c3ccco3)Br C02437985
Cc1ccc(cc1)CN2[C@@H](c3c(=O)c4ccccc4oc3C2=O)c5cc(c(c(c5)Br)O)OC C03656022
Cc1ccc2c(c1)sc(n2)c3ccc(cc3)NC(=O)COC(=O)C4c5ccccc5Oc6c4cccc6 C03226759
COc1ccccc1[C@@H]2C3=C(C[C@H](CC3=O)c4ccco4)Nc5ccccc5N2C(=O)Cc6cccs6 C12652419
CCCCSc1nc2c(nn1)-c3ccccc3N[C@H](O2)c4ccc(o4)c5ccc(cc5)Br C02916444
CCOc1ccccc1[C@@H]2[C@@H]3C(=NC(=C2C#N)SCC(=O)Nc4ccc(c(c4)Cl)C)CCCC3=O C09271564
CC[C@H](c1nc2ccccc2c(=O)n1c3ccc(c(c3)C)C)N(CC(C)C)C(=O)Nc4c(cccc4C)C C16426328
c1ccc2c(c1)-n3cccc3[C@H](N2C(=O)CN(C4CC4)C(=O)Nc5cccc(c5)Cl)c6ccc(cc6)F C16569932
Cc1cccc(c1C)NC(=O)N(CC(=O)N2c3ccccc3-n4cccc4[C@H]2c5ccc(cc5)F)C6CC6 C16569964
CCCCN(CC(=O)N1c2ccccc2-n3cccc3[C@H]1c4cccc(c4)C)C(=O)Nc5ccc(cc5)C C16570000
CCOC(=O)C1=C(NC2=C([C@H]1c3cccc(c3Cl)Cl)C(=O)C[C@@H](C2)c4ccc(c(c4)OC)OC)C C00863459
CC1=C([C@@H](C2=C(N1)C[C@@H]([C@@H](C2=O)C(=O)OC)c3cccs3)c4cccc(c4Cl)Cl)C(=O)OC C19857979
CC1=C([C@H](C2=C(N1)C[C@H](CC2=O)c3ccc(c(c3)OC)OC)c4c(cccc4Cl)F)C(=O)OC(C)C C00838725
CC(C)Oc1ccc(cc1)[C@H]2CC3=C([C@H](CC(=O)N3)c4cc(c(cc4OC)Br)OC)C(=O)C2 C21234465
COC(=O)c1ccc(cc1)NC(=O)N2Cc3c4c(sc3-n5cccc5[C@@H]2c6cccc(c6)F)CCCC4 C21918373
Cc1ccc2c(c1)[C@H](CC(O2)(C)C)NC(=O)CN(c3ccccc3C)S(=O)(=O)c4ccc(cc4)Cl C22370871
Cc1cc(c(cc1C)[C@@H](C)NC(=O)COc2ccc(cc2C)S(=O)(=O)N3CCCc4c3cccc4)C C22537298
Cc1nc2n(n1)c(c(s2)[C@@H](c3ccccc3F)[NH+]4CCN(CC4)C(c5ccccc5)c6ccccc6)[O-] C22803929
[H]/N=C\1/C(=C\c2cn(c3c2cccc3)Cc4cccc(c4)C)/C(=O)N=C5N1N=C(S5)c6ccccc6Cl C26608498
CCc1c2c(n(n1)c3ccccc3)-n4cccc4[C@@H](N(C2)C(=O)Nc5ccc(c(c5)Cl)C)c6ccccc6 C33051349
Cc1ccc(cc1)NC(=O)N(CC(=O)N2CCc3c(ccs3)[C@@H]2COc4ccc(cc4)Cl)C(C)C C36116418
Cc1ccccc1OC[C@@H]2c3ccsc3CCN2C(=O)CN(C(C)C)C(=O)Nc4cccc(c4)Cl C36123867
CN1CCN(CC1)S(=O)(=O)c2ccc3c(c2)[C@@H]4C=CC[C@@H]4[C@@H](N3)c5ccc(cc5)OCc6ccccc6 C14469830
Cc1ccc(cc1)S(=O)(=O)Nc2ccccc2C(=O)/N=c\3/n(c4ccc5ccccc5c4s3)CC#C C36631814
CC[C@H](C)NC(=O)CN1c2c(c(nn2c3cccc(c3)C)C(C)(C)C)[C@@H](SCC1=O)c4cccs4 C37264049
Cc1ccccc1n2c3c(c(n2)C(C)(C)C)[C@H](SCC(=O)N3CC(=O)NC(C)C)c4ccccc4F C37425653
C[C@H](C(=O)Nc1cc(ccc1OC)Cl)SC2=NC(=O)C3=C(CSC3=N2)c4ccc(cc4)C(C)C C38785436
Cc1c2ccccc2oc1c3nnc(n3CC=C)SCC(=O)Nc4cc(c(cc4Cl)Cl)Cl C39748361
CCOc1cc(ccc1O)[C@@H]2c3c(=O)c4cc(ccc4oc3C(=O)N2c5ccc(cc5)F)Br C39875337
CCC[C@]1(Cc2ccccc2-c3c1c(=O)n(c(n3)N/N=C/C4=Cc5ccccc5OC4)c6ccc(cc6)C)C C40036442
COc1ccc(cc1)n2c(=O)c3c(nc2N/N=C/C=C/c4ccccc4)-c5ccccc5CC36CCCCC6 C40036934
Cc1cc(ccc1Cl)OC(=O)c2c(c\3c(o2)CCC/C3=N\NC(=O)c4ccccc4Br)C C40812951
c1cc(c(cc1[N+](=O)[O-])Br)NC(=O)COc2ccc(cc2Br)Br C40858571
C[C@H](c1ccccc1)NC(=O)c2cc3ccc(cc3oc2=O)OC(=O)/C=C/c4ccc(c(c4)Cl)Cl C40894055
Cc1c(cccc1Cl)NC(=O)CSc2nc3c(c4c(s3)CCCC4)c(=O)n2c5ccc(cc5)OC C01827392
Cc1ccc(cc1)n2c(=O)c3c4c(sc3nc2SCC(=O)N/N=C/c5cccc(c5Cl)Cl)CCCC4 C01901918
Cc1cccc(c1)N/C=c/2\c(=O)n3c(=NC4=C([C@H]3c5ccc(c(c5)OC)OC)CCc6c4cccc6)s2 C59104054
CCOc1ccc(cc1)/C=c/2\c(=O)n3c(=NC(=C([C@H]3c4ccc(cc4)C)C(=O)Nc5ccccc5)C)s2 C59305595
C=CCn1c(nnc1SCC(=O)Nc2ccc(cn2)Br)c3ccc(cc3)Br C09145693
CC(=O)N1CCN(CC1)c2ccc(cc2Cl)NC(=O)/C=C/c3ccc(o3)c4cc(cc(c4)Cl)Cl C59331920
Cc1ccc(cc1)S(=O)(=O)N(CC(=O)N/N=C(\C)/c2cccs2)c3ccc(cc3)Br C59401718
COc1ccc(cc1)[C@@H]2C3=C(c4cc(ccc4O[C@@H]3c5ccc(cc5)F)Cl)Nc6n2nc(n6)SC C02251945
Cc1ccccc1COc2ccc(cc2)[C@H]3c4c([nH]c(=O)s4)S[C@@H]5[C@H]3C(=O)N(C5=O)c6ccccc6 C47146902
c1cc(cc(c1)C(=[NH2+])N)COc2cccc(c2)Br C19489280
C[C@H](c1cc(ccc1O)O)[NH2+][C@@H]2CCCc3c2cccc3 C20133677
C[C@@H](c1cc(ccc1O)O)[NH2+][C@@H]2CCCc3c2cccc3 C20133679
C[C@H](c1ccc(cc1F)F)[NH2+]Cc2ccc(c(c2)O)O C35010750
C[C@@H](c1ccc(s1)Cl)[NH2+]Cc2ccc(c(c2)O)O C35253647
C[C@@H]1C[C@H](CC(C1)(C)C)OC[C@@H](c2ccc(cc2)C[NH3+])O C35728088
c1ccc2c(c1)CCC[C@@H]2Oc3ccc(cc3F)C(=[NH2+])N C36888036
c1cc(cc(c1)Oc2ccc(cc2F)C(=[NH2+])N)C(F)(F)F C36888085
C[C@@H]1C[C@@H](CC(C1)(C)C)Oc2ccc(cc2F)C(=[NH2+])N C36888112
c1cc(ccc1C(F)(F)F)Oc2ccc(cc2F)C(=[NH2+])N C36888134
c1cc(c(cc1O)O)C[NH2+][C@@H]2CCC[C@@H](C2)C(F)(F)F C37141765
c1cc(ccc1Oc2ccc(cc2C(=[NH2+])N)C(F)(F)F)F C37334671
C[C@@](C1CC1)(C(=O)N[C@@H]2CCCC[C@@H]2C(F)(F)F)[NH3+] C37615609
CCC[C@](C)(C(=O)NC1CCC(CC1)C(F)(F)F)[NH3+] C37622603
CC(C)(C)[C@@H]1CCCC[C@H]1NC(=O)C2CCC(CC2)[NH3+] C37626963
c1c(cc(c(c1C[NH3+])O[C@H]2CCCC[C@@H]2O)Cl)Cl C37711253
C[C@H](c1c(cccc1F)F)[NH2+]Cc2ccc(c(c2)O)O C37771738
Cc1ccc(c(c1)C)[C@](C)(C(=O)N)[NH2+]Cc2cccs2 C37951984
c1c(cc(cc1Cl)Cl)[C@H](C(=O)N)[NH2+]C2CCCC2 C37969113
CC[C@@H](c1ccc(cc1)O)[NH+]2CCc3c(cccc3N)C2 C38032650
c1cc(c(cc1C(F)(F)F)C#N)N[C@@H]2CCCC[C@H]2[NH3+] C38050728
C[C@@H](c1ccc2c(c1)CCCC2)NC(=O)[C@@H](CC(C)C)[NH3+] C37030912
C[C@@H]1C[C@](CC(C1)(C)C)(C(=O)N)[NH2+]Cc2cccs2 C37946400
C[C@@]12C[C@@H](CC(C1)(C)C)[NH+](C2)CC[C@@H](c3cccc(c3)N)O C36276325
CC(C)C[C@@H](C(=O)NCC12CC3CC(C1)CC(C3)C2)[NH3+] C40850537
C[C@H]([C@H](c1ccccc1Cl)Oc2ccc(cc2)CO)[NH3+] C43088706
Cc1ccc(c(n1)Sc2ccc3ccccc3c2)C(=[NH2+])N C43401788
c1cc(ccc1Sc2c(cc3c(n2)CCC3)C(=[NH2+])N)Cl C43407207
Cc1ccccc1Sc2c(cc3c(n2)CCC3)C(=[NH2+])N C43407331
c1cc(c(cc1N)C(F)(F)F)N[C@@H]2CC[NH+](C2)C3CC3 C44689570
CCC(CC)(C[NH3+])C(=O)NC12CC3CC(C1)CC(C3)C2 C44761919
CC[C@@H](C[NH3+])C(=O)N[C@H](C)C12CC3CC(C1)CC(C3)C2 C44797480
CC(C)[NH+]1CC[C@H](C1)CNc2ccc(cc2C(F)(F)F)N C45118556
Cc1cc(cc(c1)COc2ccc(cc2Cl)C(=[NH2+])N)C C48786678
c1cc(c(cc1C(=S)N)F)N[C@@H]2CC[NH+]3[C@@H]2CCC3 C49570425
Cc1ccc(c(c1)N(Cc2ccccc2)C(C)C)C(=[NH2+])N C51579055
c1c(cc(c(c1C[NH2+][C@@H]2CCCC[C@H]2O)O)Cl)Cl C51992126
C[C@H](c1cccc(c1)Br)NC(=[NH2+])NC(C)C C52042745
Cc1ccccc1CN(C)c2ccc(cc2C(=[NH2+])N)Cl C52860092
CC(C)(C)C1CCC(CC1)C(=O)N[C@@H]2CCCC[C@@H]2[NH3+] C54668134
Cc1cccc(c1)CSc2c(c(cc(n2)C)C)C(=[NH2+])N C54965769
CCC1CCC(CC1)CNC(=O)[C@@H]2CC[C@H](C[C@@H]2C)[NH3+] C55132972
CCC1CCC(CC1)CNC(=O)[C@H]2CC[C@H](C[C@@H]2C)[NH3+] C55132974
CCC1CCC(CC1)CNC(=O)[C@H]2CCC[C@@H](C2)C[NH3+] C55161069
CCCC1CCC(CC1)NC(=O)[C@H]2CCC[C@H](C2)C[NH3+] C55162748
c1c[nH+]c(cc1Nc2cc(c(c(c2)F)F)F)C(=S)N C61813347
c1ccc2c(c1)CCC[C@H]2Oc3ccc(c(c3)Cl)C(=[NH2+])N C61856883
CC(C)c1ccc(cc1)CN(C)c2cccc(c2)C(=[NH2+])N C61951263
CN(CC1CCCCC1)c2cc(ccc2C(=[NH2+])N)Cl C62788891
Cc1cc(ccc1Oc2ccccc2C(=[NH2+])N)Br C63062049
CSc1nc2c3c(sc2c(n1)NCCCC[NH3+])CCCC3 C06662516
CCOc1c(cc(cc1Br)Br)C[NH2+][C@H](C)C(=O)N C35047419
CC(C)c1ccccc1NS(=O)(=O)c2ccc(s2)CC[NH3+] C35679224
c1cc(c(cc1Br)S(=O)(=O)N[C@H]2C[C@@H]2[NH3+])Br C36264009
CC[C@@H](c1cccs1)[NH2+][C@@H](C)c2ccc(cc2)S(=O)(=O)N C36954781
c1cc(c(cc1Br)Br)NC(=O)[C@H]2C[C@H](C[NH2+]2)O C37016079
c1cc(c(cc1Br)NC(=O)[C@H]2C[C@H](C[NH2+]2)O)Br C37047086
CC(C)[C@@H](c1cccs1)[NH2+]Cc2ccc(cc2)S(=O)(=O)N C37199373
CC(C)[C@H](c1cccs1)[NH2+]Cc2ccc(cc2)S(=O)(=O)N C37199374
CCCC[C@@H](C(=O)Nc1cc(ccc1N(C)C)Br)[NH3+] C37620450
CC(C)[C@H](c1cccs1)[NH2+]Cc2cccc(c2)S(=O)(=O)N C37650020
C[C@H](c1cc2cc(ccc2o1)Br)[NH2+]CCCC(=O)N C37658847
c1cc(cc(c1)Br)S(=O)(=O)N[C@@H]2CCCC[C@H]2[NH3+] C38050186
c1cc(cc(c1)Br)S(=O)(=O)N[C@H]2CCCC[C@H]2[NH3+] C38050187
CCc1ccc(s1)[C@@H](C)[NH2+]Cc2cccc(c2)S(=O)(=O)N C41631623
c1cc(sc1)[C@H](C2CC2)[NH2+]Cc3ccc(cc3)S(=O)(=O)N C42328333
c1cc(c(cc1Br)C[NH+](CC/C(=N\O)/N)C2CC2)F C42531421
c1cc(c(cc1C[NH+](CC/C(=N\O)/N)C2CC2)Br)F C42531546
CC[C@H]([C@@H](c1ccc(cc1)Br)N2CCNC(=O)C2)[NH3+] C42952072
CC[C@H]([C@H](c1ccccc1Br)N(C)CC(=O)NC)[NH3+] C43091491
Cc1cc(c(cc1I)C[C@H](C(=O)OC)[NH3+])O C44335257
Cc1ccc(cc1)SCc2c(c(n(n2)C)Cl)C[C@H](CO)[NH3+] C44464958
C[C@H](c1cccc(c1)Br)[NH2+]CCCS(=O)(=O)N C45066694
C[C@@H](c1cc(c(cc1Cl)Cl)F)[NH2+]CCCS(=O)(=O)N C45069709
c1cc2c(cc1Br)CC[C@H]2[NH2+]CCCS(=O)(=O)N C45070330
C[NH+](Cc1cccc(c1)/C(=N/O)/N)Cc2cccc(c2)Br C48891534
Cc1c(s/c(=N/S(=O)(=O)c2ccccc2C#CC[NH3+])/[nH]1)C C49106364
C[C@@H](c1cccc(c1)S(=O)(=O)/N=c\2/[nH]c(cs2)C(C)C)[NH3+] C49238081
Cc1cc(c(s1)C)[C@H](C)NS(=O)(=O)c2ccc(cc2)C[NH3+] C49512455
Cc1ccc(cc1)[C@H](C)NS(=O)(=O)c2ccc(s2)CC[NH3+] C49560690
Cc1cc(c(s1)C)C[NH2+][C@H](C)c2ccc(cc2)S(=O)(=O)N C49685827
CCc1ccc(s1)C[NH2+][C@@H](C)c2ccc(cc2)S(=O)(=O)N C51717585
c1cc2c(c(c1)Br)NC(=O)[C@H]2[NH2+][C@H]3CCCC[C@@H]3O C52002198
c1cc(cc(c1)Br)OC[C@@H](C[NH2+][C@@H]2CCCC[C@@H]2O)O C52013935
Cc1ccc(c(c1)Br)OC[C@@H](C[NH2+][C@H]2CCCC[C@@H]2O)O C52014473
CCCCC[C@@H](c1cc2c(cc1Br)[nH]c(=O)[nH]2)[NH2+]C C52094531
CCCCC[C@H](c1cc2c(cc1Br)[nH]c(=O)[nH]2)[NH2+]C C52094532
CN(Cc1ccc[nH+]c1NN)Cc2cc(sc2)Br C52721652
CN(CCOc1ccc(cc1)Br)c2cccc(c2)C(=[NH2+])N C61951408
C[C@@H](C(=O)N)Oc1ccc(cc1C[NH2+]C(C)(C)C)Br C62729866
Cc1ccc(c(c1)Br)S(=O)(=O)NC(C)(C)C[NH3+] C63020589
CS(=O)(=O)c1ccc(cc1)Sc2cccc(c2C(=[NH2+])N)Cl C63131364
c1cc(ccc1S(=O)(=O)N[C@@H]2CCC[C@@H]2[NH3+])I C63175218
c1cc(c(cc1Cl)C(F)(F)F)S(=O)(=O)N[C@H]2CCC[C@H]2[NH3+] C63176311
C[C@@H]([C@@H]1CCCCN1[C@@H]2c3cccc(c3NC2=O)Br)[NH3+] C63192149
c1c(cc(c(c1F)S(=O)(=O)N[C@H]2CCCCC[C@H]2[NH3+])F)F C63213820
c1ccc2=[NH+]CC(=c2c1)C(=O)NNC(=S)NC[C@H]3CC=CS3 C63217193
C[C@@H](C(=O)Nc1c(c2c(s1)CCC2)C(=O)N)[NH+](C)CC(C)C C65962083
c1cc(cc(c1)Br)C2(CCC2)CN/C(=[NH+]/C[C@@H]3CCCO3)/N C66244565
C[C@@H](CN/C(=[NH+]/C[C@@H]1CCCO1)/N)c2c(cccc2Cl)Cl C66246687
CC[NH+]1CCc2c(sc3c2C(=N[C@@H](N3)c4ccc(cc4)O)O)C1 C04555603
CCCC[C@@H](c1nc(co1)C(=O)NC23CC4CC(C2)CC(C4)C3)[NH3+] C05978491
CC(C)C[NH+]1CCNC(=O)[C@@H]1CC(=O)NCC2(CCCCC2)O C12439984
CC(C)C[NH+]1CCNC(=O)[C@H]1CC(=O)NCC2(CCCCC2)O C12439985
C[C@H](c1cccs1)[NH+](C)CC(=O)Nc2c(ccs2)C(=O)N C27554559
C=CCn1c(=O)c2c(csc2nc1NCC[NH3+])c3cccs3 C31947437
c1cc(cc(c1)F)c2cc3nc4c(c(n3n2)NCCC[NH3+])CCC4 C35315460
c1cc2c(cc1Br)c(c(cn2)[N+](=O)[O-])NCCC[NH3+] C36813381
Cc1c(scn1)[C@@H](C)[NH2+][C@@H](C)c2ccc(cc2)S(=O)(=O)N C37278086
CC[C@H](C)[NH2+][C@@H](c1cc2c(c(c1)Br)OCO2)C(=O)N C38065069
CCN1C=C([C@H](N1)C)[C@@H](C)[NH2+]Cc2cc([nH]n2)c3ccc(cc3)F C39305653
COc1ccccc1c2ncc(s2)CNc3cc(ncn3)C[NH3+] C39532265
C[C@H](c1ccc(s1)Cl)NC(=O)NCCNc2cccc[nH+]2 C40119146
c1cc(c(cc1S(=O)(=O)NC[C@@H]2CC[NH+](C2)C3CC3)N)Cl C40315516
CC(C)[NH+]1CC[C@H](C1)CNS(=O)(=O)c2cc(ccc2Cl)N C40620936
CC(C)[NH+]1CC[C@H](C1)CNS(=O)(=O)c2ccc(cc2Cl)N C40620949
CC(C)C[C@H]1CSC(=[NH+]1)NCc2ccc(cc2)S(=O)(=O)N C40795627
C[C@@H](C(=O)Nc1ccccc1)[NH+]2CCc3c(sc(c3C#N)N)C2 C41583095
C[C@@H]1C[C@@H](C[NH+](C1)CCCCNC(=O)NC2CCC(CC2)O)C C42962139
CC(C)C[C@@H](c1nc(co1)C(=O)NC[C@H]2CC[C@H]3C[C@@H]2C3(C)C)[NH3+] C43213214
CCCC[C@H](c1nc(co1)C(=O)N[C@H]2C[C@H]3C[C@@H]([C@@H]2C)C3(C)C)[NH3+] C43217904
CC[C@@H](C)NC(=O)[C@H]1C[NH2+]C[C@@H]1C(=O)N[C@@H]2CCc3c2cccc3 C43223459
c1cc(ccc1CC[NH3+])S(=O)(=O)/N=c\2/[nH]c(cs2)C3CC3 C44594587
CC(C)[NH+]1CC[C@H](C1)CNS(=O)(=O)c2c(cccc2Cl)N C45166582
CCC/[NH+]=C(\N)/SCc1[nH]c(=O)c2c3c(sc2n1)CCC3 C19672566
CCc1[nH+]ccn1CCC(=O)Nc2c(cc(cc2Cl)N)Cl C48821335
Cc1c(cc(cc1Cl)S(=O)(=O)N[C@@H](C[NH+](C)C)C(C)C)N C49192847
Cc1cc(ccc1OC)NS(=O)(=O)c2ccc(s2)CC[NH3+] C49532576
C[C@H](CC[NH+](C)C)NS(=O)(=O)c1cc(c(cc1Cl)F)N C49554834
C[NH+](Cc1cccc(c1)Br)Cc2c(snn2)NN C51145642
C[NH2+][C@@H](c1ccoc1)c2cc3c(cc2Br)[nH]c(=O)[nH]3 C52094461
C[C@H]1CCC[C@@](C1)(CNC(=O)NCC(=O)NC(C)(C)C)[NH+](C)C C52519672
c1cc(c(cc1Cl)C(=[NH2+])N)Sc2nnnn2C3CCCC3 C52860421
Cc1ccc(cc1)[C@@H](CNc2cc([nH+]c(n2)N)C)N3CCOCC3 C52488381
Cc1ccc2[nH+]c(cc(=O)n2c1)CNc3cc(ccc3C)C(=O)N C58184882
CC[C@H]([C@H](c1ccc(s1)Cl)Sc2n[nH]c(=O)n2CC)[NH3+] C61594245
C[C@@H]([C@H](c1ccc(s1)Cl)Sc2n[nH]c(=O)n2C(C)C)[NH3+] C61595207
C[C@@H]([C@@H](c1ccc(s1)Cl)Sc2n[nH]c(=O)n2C(C)C)[NH3+] C61595208
CC1=CC2=C([C@H]([NH2+][C@H]2C(=C1)C)C(=O)NCCSc3c[nH]nn3)C C65403960
Cc1c2c(n(n1)C3CCCCC3)NC(=O)C[C@@H]2C4CCC(CC4)[NH3+] C65503271
Cc1c(cccc1NC(=O)NC[C@H]2CC[NH+](C2)C(C)C)C(=O)NC C65521008
CC(C)(CN/C(=[NH+]/Cc1ccco1)/N)c2ccc3c(c2)OCCO3 C66243711
CCC[NH+]1Cc2cccc(c2C1)N[C@@H](C)C(=O)NC(=O)NC3CC3 C66968476
CCC[NH+]1Cc2cccc(c2C1)N[C@H](C)C(=O)NC(=O)NC3CC3 C66968480
C[NH+]1CCC[C@@H](C1)CNC(=O)NC[C@@]2(CCCc3c2cccc3)O C66978875
C[NH+]1CCC[C@H](C1)CNC(=O)NC[C@@]2(CCCc3c2cccc3)O C66978876
CC[NH+]1CCC[C@@H](C1)NC(=O)NNC(=O)CCC2CCCCC2 C67408038
CC(C)[NH+]1CC[C@@H](C1)NC(=O)NNC(=O)CCC2CCCCC2 C67411150
Cc1ccsc1C(=O)NNC(=O)NC[C@H]2CC[NH+](C2)C(C)C C67412220
CC[NH+]1CCC(CC1)CNC(=O)NNC(=O)c2c(ccs2)C C67418136
C[C@]12CCCC[C@@H]1CC[C@@H]3[C@@H]2CC[C@@]4([C@@H]3CC[C@@]4(C[NH2+]CCO)O)C C03900818
C[C@]12CCCC[C@H]1CC[C@@H]3[C@@H]2CC[C@@]4([C@@H]3CC[C@@]4(C[NH2+]CCO)O)C C03900820
CC(C)[NH2+]C[C@]1(CC[C@H]2[C@@]1(CC[C@@H]3[C@@H]2CC[C@@H]4[C@@]3(CC[C@@H](C4)O)C)C)O C04031230
CC1(CC(CC([NH2+]1)(C)C)NC(=S)Nc2ccc(c(c2)Cl)F)C C04506742
C[C@@H]1CC([C@@H]([C@@H]1[NH3+])CNC(=O)CC23CC4CC(C2)CC(C4)C3)(C)C C06602071
C[C@@H]1CCCC[C@@H]1NC(=S)NC2CC([NH2+]C(C2)(C)C)(C)C C07570378
CCN(c1ccccc1)[C@@H](C[NH3+])c2c3ccccc3ccc2O C33452292
CCN(c1ccccc1)[C@H](C[NH3+])c2c3ccccc3ccc2O C33452293
c1cc(cc(c1)Br)Nc2ccc(c3c2cc[nH+]c3)N C35332786
c1cc(sc1)CCNc2c3cc(ccc3[nH+]cc2N)Br C36813006
c1cc(sc1)CNc2c3cc(ccc3[nH+]cc2N)Br C36813094
Cc1cc(ccc1[C@H](c2ccc3c(c2)CCC(=O)N3)[NH3+])Br C36829546
C[C@@H](c1ccccc1Br)[NH2+][C@H](C)c2cc(ccc2O)O C36945533
C[C@H](c1ccccc1Br)[NH2+][C@@H](C)c2ccc(cc2O)O C36945589
C[C@H](c1ccccc1Br)[NH2+][C@H](C)c2ccc(cc2O)O C36945591
c1ccc(c(c1)NC(=O)[C@@H]2C[C@H](C[NH2+]2)O)SC(F)(F)F C37012195
c1cc(ccc1NC(=O)[C@H]2C[C@@H](C[NH2+]2)O)SC(F)(F)F C37030247
c1cc2c(cc1[C@@H](c3cc(ccc3Cl)Br)[NH3+])CCC(=O)N2 C37287761
CCC[C@](C)(C(=O)Nc1ccc(cc1C)I)[NH3+] C37622293
C[C@@](c1ccc(c(c1)Cl)F)(C(=O)N)[NH2+]C2CCCCCC2 C37972345
C[C@@H](c1ccc(cc1O)O)[NH2+]Cc2cc(ccc2Br)F C38038981
C[C@]12CCCC[C@@H]1CC[C@@H]3[C@@H]2CC[C@]4([C@@H]3CC[C@]4(C[NH2+]CCO)O)C C04011476
C[C@@H](c1ccc(c(c1)Cl)Cl)[NH2+]Cc2cccc(c2O)O C41116556
c1ccc(c(c1)C[NH2+]Cc2cccc(c2O)O)Br C42419288
c1cc2c(ccc(c2[nH+]c1)NCc3ccc(cc3)Br)N C47975270
C[C@@H](c1ccc(cc1)Br)[NH2+][C@@H](C)c2ccc(cc2O)O C49514627
CCc1c([nH+]c2ccc(cc2c1NN)I)C C51169293
Cc1ccc(c(c1)Oc2ccc(cc2Br)Cl)C(=[NH2+])N C51580459
C[C@@](COc1c(cccc1Br)C[NH3+])(c2ccccc2)O C52096905
Cc1ccc2c(c1)[nH]c(n2)c3c(c4c(cc([nH+]c4s3)C)C)N C06493798
Cc1cc(c[nH+]c1N[C@@H](C)c2ccc(cc2)Br)N C52813167
c1cc(c(cc1Cl)C(=[NH2+])N)Oc2ccc(cc2Br)Cl C52860274
Cc1ccc(c(c1)Br)Oc2ccc(cc2C(=[NH2+])N)Cl C52860328
CN(Cc1cc(sc1)Br)c2cccc(c2C(=[NH2+])N)Cl C52905624
C[C@@H]1CCC[C@](C1)(CO)[NH2+]Cc2cc(cc(c2O)Cl)Cl C53115732
C[C@@H]1CCC[C@](C1)(CO)[NH2+]C[C@@H](c2cccc(c2)Br)O C53125871
c1cc(cc(c1)I)Nc2ccc([nH+]c2)N C20585420
C[C@]12C[C@H](CC(C1)(C)C)[NH+](C2)CC[C@@H](c3ccc(c(c3)N)F)O C57663637
CCc1cc(c2c(c1)C(C(=O)N2)(C)C)[C@@H](c3ccc(cc3)C)[NH3+] C58093976
Cc1ccccc1[C@@H](c2cc3c(c(c2C)C)NC(=O)C3(C)C)[NH3+] C58100811
Cc1cc(c(c(c1)C)NC(=S)NC2CC([NH2+]C(C2)(C)C)(C)C)C C59115639
c1ccc(cc1)Cc2ccc(cc2)[C@H]3[C@@H]([NH+]=C(S3)N)[C@@H](c4ccccc4)O C59500960
c1ccc(cc1)Cc2ccc(cc2)[C@@H]3[C@H]([NH+]=C(S3)N)[C@@H](c4ccccc4)O C59500961
Cc1cc([nH+]c(c1C(=S)N)N[C@H]2CCCc3c2ccs3)C C61367600
C[C@@H](c1ccc(cc1)Br)Nc2cc[nH+]c(c2)C(=S)N C61812956
C[C@@H](c1ccccc1Cl)N(C)c2ccc(cc2C(=[NH2+])N)Cl C62014742
CC(C)N(Cc1cccs1)c2cc(ccc2C(=[NH2+])N)Cl C62788902
c1cc(cc(c1)Br)Oc2cc(ccc2C(=[NH2+])N)Cl C62789059
c1ccc(c(c1)Oc2ccc(cc2Cl)C(=[NH2+])N)Br C62794463
Cc1cc(ccc1Oc2cc(ccc2C(=[NH2+])N)Cl)Br C63062061
C[C@H]1[C@H]([NH2+][C@@H]([C@@H](C1=O)C)c2ccccc2O)c3ccccc3O C03902944
Cc1cc(nc(n1)NC(=[NH2+])Nc2ccc(c(c2)Cl)Cl)C C00075734
c1csc2c1[C@H]([NH+](CC2)CC(=O)Nc3c(ccs3)C(=O)N)C4CC4 C07880115
Cc1ccc(cc1)n2c(=O)c(c(nc2O)O)[C@H]3c4ccccc4CC[NH2+]3 C08738466
Cc1c(c([nH]c(=O)c1C#N)C)CCC(=O)NC2CC([NH2+]C(C2)(C)C)(C)C C10818186
c1cc(cc2c1cc(c(=[NH2+])o2)C(=O)Nc3cc(ccc3Cl)Cl)O C04949730
Cc1ccc(c(c1)NS(=O)(=O)c2ccc(c(c2)C[NH3+])F)C C20189228
CC(C)(C)[C@@H]1CCc2c(sc3c2c(=O)n(c(n3)NCC[NH3+])C)C1 C31947375
c1c(cncc1Br)[C@@H](c2cc3c(cc2F)NC(=O)CC3)[NH3+] C35359632
C[C@H]1CCC[C@@H]([C@@H]1C)NS(=O)(=O)c2ccc(s2)CC[NH3+] C35679366
c1c(cc(c(c1Cl)S(=O)(=O)N[C@@H]2C[C@H]2[NH3+])Cl)Cl C36264251
c1cc2c(cc1Br)c(c(c[nH+]2)N)NC[C@H]3CCCO3 C36813016
C[C@H](c1ccc(cc1)S(=O)(=O)N)[NH2+]C2CCCCCCC2 C36954812
COc1cc(cc(c1O)Br)C[NH2+][C@H]2CCC[C@@H](C2)O C37164442
CC[C@H]1CCCC[C@@H]1[NH2+][C@@H](C)c2ccc(cc2)S(=O)(=O)N C37294475
CC[NH2+][C@@](C)(c1cc2cc(ccc2o1)Br)C(=O)N C37447617
CC1(C[C@@H]([C@@H](C([NH2+]1)(C)C)[C@@H](c2cccc(c2)[N+](=O)[O-])O)O)C C04154623
C[C@H]1CCC[NH+]1[C@@H](C)C(=O)Nc2c(cc(cc2Cl)Cl)N C37909766
C[C@@H](C(C)C)[NH+](C)CC(=O)Nc1c(cc(cc1Cl)Cl)N C36786484
C[C@H]1C(=CN(N1)C)[C@@H](C)[NH2+]Cc2cc([nH]n2)c3ccc(cc3)F C39305635
c1cc2c(cc1NC(=O)C3(C4CC5CC(C4)CC3C5)[NH3+])OCO2 C39778480
CCN(c1ccccc1)c2c(c(nc[nH+]2)Nc3ccc(cn3)C)N C40679762
Cc1cc(cc(c1)Oc2c(c(ncn2)Nc3cc[nH+]cc3)N)C C40681227
CN(c1ccccc1)c2c(c([nH+]cn2)Nc3ccccc3F)N C40757692
C[C@H]([C@@H](c1ccccc1Br)Sc2[nH]c(=O)ccn2)[NH3+] C43096150
CC1(CC(CC([NH2+]1)(C)C)NC(=O)Nc2ccccc2N3CCCC3=O)C C43853345
C[C@@H]1CCC[C@H]([C@@H]1C)NS(=O)(=O)c2ccc(cc2)CC[NH3+] C44594332
Cc1cc(cc(c1C)N[C@@H]2CC[NH+](C2)C(C)C)S(=O)(=O)N C45652277
CC[C@@H](C)/[NH+]=C(\N)/SCc1[nH]c(=O)c2c3c(sc2n1)CCC3 C19672143
CC[C@@H](C)[C@H](C)NS(=O)(=O)c1ccc(c(c1)C)C#CC[NH3+] C49106291
Cc1ccc(cc1)[C@H](C)NS(=O)(=O)c2ccc(s2)C[NH3+] C49560688
c1c(cnc(c1N)N[C@@H]2CC[NH+]3[C@@H]2CCCC3)Br C49564288
COc1cc(ccc1OCc2ccc(c(c2)Br)F)C(=[NH2+])N C49596346
c1c(cc(c(c1Cl)OC(F)F)Cl)NC(=O)[C@H]2C[C@H]2[NH3+] C50459866
CC(C)(C)[C@H](c1cc2c(cc1Br)[nH]c(=O)[nH]2)[NH2+]C C52094510
CCN(c1cccc(c1C(=O)N)Cl)C2C[C@H]3CC[C@@H](C2)[NH2+]3 C52906120
CC(C)(C)c1ccc(cc1)N[C@@H](C[NH3+])c2ccc3c(c2)OCO3 C57657025
CC[NH2+][C@H](c1cc2c(cc1Br)[nH]c(=O)[nH]2)[C@H]3CCCOC3 C62235152
c1cc(ccc1[N+](=O)[O-])Sc2ccc(cc2Cl)C(=[NH2+])N C62794865
c1ccc2=[NH+]CC(=c2c1)CC(=O)N/N=C/c3ccc(cc3O)O C63134371
c1cc(ccc1N[C@H]2CCCCC[C@H]2[NH3+])S(=O)(=O)C(F)F C63214764
CCN1C=C([C@@H]([NH+]=C1O)c2ccc(cc2)Cl)c3csc(n3)N C12324441
c1ccc(cc1)[C@@H]2[C@@H](SNN2)C(=O)NCCC3=c4ccccc4=[NH+]C3 C63806976
CCCCn1c(=O)c(c([nH]c1=S)[O-])[C@H]2[C@H]3C(=c4ccccc4=[NH+]3)CC[NH2+]2 C64479954
c1cc(c(cc1[C@H]2[C@@H]3C(=c4cc(ccc4=[NH+]3)Cl)CCN2)O)O C64481034
c1cc2=[NH+][C@H]3[C@@H](CCCC3=c2cc1Br)/C(=N\O)/N C64670739
CCc1[nH]c(c(n1)C[NH+]2CCC(CC2)[C@H]3NN[C@@H]4N3CCCCC4)C C65529987
c1ccc2c(c1)nc(s2)c3ccc(o3)CN/C(=[NH+]/C4CC4)/N C66243070
c1ccc2cc(ccc2c1)[C@@H](CNC(=O)NC3CC[NH+](CC3)C4CC4)O C67456794
COc1cccc2c1o/c(=[NH+]/c3ccc(cc3)O)/c(c2)C(=O)N C16695936
Cc1ccc(c(c1)C)Nc2nc(nc(n2)N)CSC(=S)N3CC[NH+](CC3)C C02438243
Cc1ccc(c(c1)C)[C@H]2C(=C(NC(=O)N2)C[NH2+]Cc3ccc(cc3)F)C(=O)OC C04809705
Cc1ccc(cc1)SCC(=O)Nc2c(c3c(s2)C[NH+](CC3)C(C)C)C(=O)N C05190871
Cc1ccc(c(c1)C)NC(=O)NC(=O)C[NH+](C)CC(=O)Nc2ccccc2Cl C06606196
C[NH+]1CCC(=CC1)N/N=C(/c2ccccc2NS(=O)(=O)c3cccs3)\O C06471419
C[NH+](Cc1ccc2c(c1)OCO2)CC(=O)Nc3c(c4c(s3)CCCC4)C(=O)N C07640230
C[C@@H](C(=O)NC(=O)NC1CCCCC1)[NH+](C)CC(=O)Nc2ccccc2Cl C07912373
C[C@@H](C(=O)Nc1c(c2c(s1)CCC2)C(=O)N)[NH+]3CCN(CC3)c4ccccc4 C08119380
C[C@H](C(=O)Nc1c(c2c(s1)CCC2)C(=O)N)[NH+]3CCN(CC3)c4ccccc4 C08119381
C[C@H](C12CC3CC(C1)CC(C3)C2)NC(=O)c4c(c5cc6c(nc5s4)CC[NH+](C6)C)N C08748349
CSc1nc2c3c4c(c([nH+]c3sc2c(n1)NN)N5CCOCC5)CCCC4 C00849582
CC(C)(C)N1C(=O)[C@H]2[C@@H](C1=O)[C@@]3(c4cc(ccc4NC3=O)F)[NH2+][C@@H]2[C@@H](c5ccc(cc5)Cl)O C08996030
C(=N/NC(=O)c1c(c(c(c([nH+]1)Cl)Cl)N)Cl)\c2c(c(c(c(c2F)F)F)F)F C09463419
C[C@H](C(=O)NC(=O)NC1CCCC1)[NH+](C)CC(=O)Nc2cccc3c2cccc3 C13001267
CC[NH+]1CCc2c3ccccc3[nH]c2[C@@H]1c4c([nH]c(=O)n(c4=O)c5c(cc(cc5C)C)C)O C09129169
CCOC(=O)c1c(c2c(nc(nc2s1)C[NH2+][C@H](C)c3ccccc3Cl)N)C C25059308
C[C@H](CNc1[nH+]c2ccccc2n1CC(=O)N[C@@H](C)c3ccc4ccccc4c3)O C25217790
C=CCNC(=O)NC(=O)C[NH+]1CCC[C@H]1C(=O)Nc2cc(cc(c2)Cl)Cl C26462687
C=CCNC(=O)NC(=O)C[NH+]1CCC[C@@H]1C(=O)Nc2cc(ccc2Cl)Cl C26603190
c1cc(ccc1[C@H]2[C@H](Sc3cc(ccc3O2)O)c4ccc(cc4)O)C5=CC[NH2+]CC5 C27204622
Cc1ccc(cc1C)[C@H](C)NC(=O)C[NH+](C)[C@@H](C)c2ccc(cc2)S(=O)(=O)N C32542486
CCC[NH+]1CCc2c(sc(c2C(=O)N)NC(=O)COc3ccccc3F)C1 C36628936
COC(=O)c1cc(cc(c1NC(=O)[C@@H]2C[C@@H](C[NH2+]2)O)Br)Br C37769913
CCc1ccc(cc1)[C@H](CNBr)N2CC[NH2+][C@@H](C2)c3ccccc3O C39532120
C[NH+](C)[C@H](CNC(=O)NNc1c(c(c(c(c1F)F)F)F)F)c2ccsc2 C46347533
Cc1ccc(cc1)SCC(=O)NNC(=O)NC2CCN(CC2)c3cccc[nH+]3 C46943712
Cc1ccc(cc1)NC(C)(C)C(=O)N2CCC[C@H](C2)Cn3cc(nn3)C(C)(C)[NH3+] C48135043
C[C@H](CC[NH+](C)C)NS(=O)(=O)c1c(cc(cc1Br)N)Br C49554808
C[NH2+][C@H](c1ccccc1I)c2cc3c(cc2Br)[nH]c(=O)[nH]3 C52094486
c1cc(ccc1NC(=S)NNc2cc[nH+]c3c2ccc(c3)Cl)OC(F)F C03320406
C[NH+](Cc1ccccc1NC(=O)c2ccc(o2)S(=O)(=O)N)C3CCCCC3 C56443353
c1ccc\2c(c1)C(=[NH+]/C2=N\NC(=O)COc3ccc(cc3)c4ccc(cc4)C#N)N C05517472
Cc1cc(ccc1NC(=O)CN2[C@@H]3CC[C@H]2CC(C3)[NH3+])I C40750039
c1ccc(c(c1)NCC(=O)Nc2ccccc2SCC#N)[NH+]3CCC(CC3)O C55888033
c1ccc(c(c1)C[NH3+])CNS(=O)(=O)c2ccc(cc2)I C61841300
Cc1c(c(c(nc1C)SCC(=O)NCCC2=c3ccccc3=[NH+]C2)C(=O)N)C C63069311
CC(C)[NH+](C)Cc1ccccc1CNC(=O)Nc2cc(c[nH]c2=O)C(F)(F)F C63161732
c1c(cc(c(c1Cl)S(=O)(=O)N[C@@H]2CCCCC[C@@H]2[NH3+])Cl)Br C63213118
Cc1c([nH]c([nH+]1)SCC(=O)N[C@@H]2[C@H]([C@H](C(=N2)C)C)C#N)Cc3ccc(cc3)O C63533204
CC(C)[C@@H](C(=O)NNC(=O)C1=c2ccccc2=[NH+]C1)NC(=O)c3ccc(cc3)F C64046757
CCCNC(=O)[C@@H](CC1=c2ccccc2=[NH+]C1)NC(=O)[C@H]3Cc4ccccc4CN3 C64228287
CCN1c2ccc(cc2N[C@H]1C)C(=O)NNC(=O)CCC3=c4ccccc4=[NH+]C3 C64674305
C=C1C=C(N2[C@@H]([NH+]=C(N=C2N1)NCCC3=c4ccccc4=[NH+]C3)[C@H]5CCC=CC5)[O-] C64717677
CCOC(=O)C[C@@H](c1ccc(cc1)F)NC(=O)NC2CC([NH2+]C(C2)(C)C)(C)C C65432150
Cc1ccc(cc1)[C@H](CNC(=O)NCC(=O)Nc2c(cc(cc2C)C)C)[NH+](C)C C65469029
Cc1ccc(cc1)[C@H](CNC(=O)NNC(=O)c2c(c3ccccc3o2)C)[NH+](C)C C65476919
C[C@@H]1CCCC[C@H]1NC(=O)NC(=O)C[NH+]2CCC[C@H]2C(=O)NCC(F)(F)F C65589307
C[C@H]1CN(CCO1)[C@@H](CN/C(=[NH+]/C[C@@H]2CCCO2)/N)c3c(cccc3Cl)F C66243213
C1CCC(CC1)CC(=O)NC2CC[NH+](CC2)CC(=O)N[C@H]3CCCCNC3=O C66886272
Cc1ccc(c(c1)Cl)NC(=O)CCNC(=O)NC[C@H](C)[NH+]2CCCC[C@@H]2C C67389575
c1cc(cc2c1cc(cc2)Br)O[C@H]3[C@@H]([C@H]([C@@H]([C@H](O3)CO)O)O)O C04261914
Cc1c(c([nH]c1C(=O)Nc2c(c3c(s2)CCCC3)C(=O)N)C)C(=O)C C03358938
C[C@@H]1[C@H]([C@@H]([C@@H]([C@@H](O1)Oc2c[nH]c3c2c(c(cc3)Br)Cl)O)O)O C04534171
CCOC(=O)[C@@H]1[C@H](NC(=S)N[C@]1(C(F)(F)F)O)c2ccc(cc2)O C01317684
c1cc(ccc1NNS(=O)(=O)c2ccc(cc2)Cl)S(=O)(=O)N C06221780
C[C@@H](C(=O)Nc1c(c2c(s1)CCCC2)C(=O)N)NC(=O)c3ccco3 C06880160
CC(=O)N[C@@]1([C@]([C@]([C@](O[C@@]1(C)Oc2cccc3c2cccc3)(C)CO)(C)O)(C)O)C C09970364
Cc1c(c(=O)oc2c1c(cc(c2)O)O)CC(=O)NC[C@@H](c3ccccc3)O C12887345
CCn1cc(cn1)c2cc(nc3c2c(c(s3)C(=O)N)N)C(F)(F)F C13747857
C[C@]1(Cc2c(c(n[nH]2)O)[C@H]([C@@H]1C(=O)NC)c3ccc(cc3)Br)O C15105999
COc1ccc(cc1)NC2=N[C@H]3[C@H]([C@@H](C[C@@H]([C@H]3S2)C(=O)NC4CCCC4)O)O C08636364
Cc1ccc(cc1)[C@]2([C@H]([C@H](NC(=O)N2)c3ccc(cc3)O)C(=O)C(F)(F)F)O C27753962
CC(=O)Nc1ccc(cc1)[C@H]2[C@H]([C@](NC(=O)N2)(C(F)(F)F)O)c3cccs3 C28467035
[H]/N=C/1\N=C(N[C@H](O1)C(Cl)(Cl)Cl)N[C@@H](C(Cl)(Cl)Cl)O C35145045
CCNC(=O)[C@@H](C)NS(=O)(=O)c1ccc(cc1N)Br C36129061
C[C@@H](C(=O)Nc1c(cc(cn1)Cl)Cl)Sc2[nH]c(=O)cc(n2)N C14184926
CC(C)(C)NC(=O)[C@H](c1ccccc1O)N(C)C(=O)c2c(cccc2O)O C36531021
c1c(cc(c(c1F)[N-]S(=O)(=O)c2c[nH+][nH]c2N)Br)F C37558791
Cc1ccc(c(c1)Br)[N-]S(=O)(=O)c2cc[nH+]c(c2)NN C38008804
CC1=C[C@H](N=N1)[C@H]2NN[C@@H](N2N)SCC(=O)c3ccccc3Br C38556250
CCC[C@H](/C(=N/O)/N)NS(=O)(=O)c1cccc(c1)Br C40376891
c1cc(ccc1C(=O)Nc2ccc(cc2Br)S(=O)(=O)N)O C40378678
CC1(CC2=C([C@H](c3c(nc(=S)[nH]c3N2)N)c4ccc(cc4)OC)C(=O)C1)C C08236374
Cc1cccc(n1)NC(=O)c2c(c\3c(o2)CCC/C3=N\NC(=S)N)C C40824667
Cc1ccc(cc1)NS(=O)(=O)c2cc(cnc2NN)Br C41069999
C[C@@H](CC(C)C)NS(=O)(=O)c1cc(cnc1NN)Br C41070064
C[C@@](c1cc2cc(ccc2o1)Br)(C(=O)[O-])[NH2+]CCC(=O)N C41804595
c1cc(c(cc1Cl)C2CCCC2)O[C@H]3[C@H]([C@@H]([C@H]([C@@H](O3)CO)O)O)O C44699233
Cc1ccc(c(c1)NC(=O)C(=O)N[C@H](C)c2ccc(cc2)S(=O)(=O)N)C C48756730
C[C@@H](c1ccc(cc1)S(=O)(=O)N)NC(=O)C(=O)Nc2ccc(c(c2)F)Cl C48757085
CCCNC(=O)[C@H](C)NS(=O)(=O)c1ccc(cc1Br)N C49192642
Cc1c(cccc1NC(=O)C(=O)N[C@H](c2cccs2)C(C)C)C(=O)N C49300439
CC(C)CNC(=O)CNC(=O)NNc1c(c(c(c(c1F)F)F)F)F C50117992
Cc1c(c(n[nH]1)C)NC(=O)CCNC(=O)NC23CC4CC(C2)CC(C4)C3 C58366989
Cc1c2c(n(n1)C(=S)N)OC(=C([C@@H]2c3ccc(cc3Cl)Cl)C#N)N C58900016
CNC(=O)c1ccc(c(c1)NC(=O)NC[C@@H](c2ccc(c(c2)F)F)O)Cl C48502773
c1cc(ccc1/C=N/c2ccc(cc2)S(=O)(=O)N=C(N)N)Br C59460847
Cc1c(cccc1NC(=O)c2cc(ccc2Cl)S(=O)(=O)N)C(=O)NC C60399572
Cc1cc(ccc1NC(=O)/C=C/c2ccc(cc2)S(=O)(=O)N)C(=O)NC C60413206
Cc1ccc(cc1)NC(=O)C(=O)N[C@@H](C)c2ccc(cc2)S(=O)(=O)N C60883592
c1cc(c(cc1Br)[N-]S(=O)(=O)c2cc[nH+]c(c2)NN)Cl C61693179
c1ccc2c(c1)[C@H](CC(=O)N2)C(=O)NNC(=O)NCCc3cccs3 C65201235
Cc1cc(c(o1)C)[C@@H](C)NC(=O)NNC(=O)c2cc(c[nH]2)Br C65494597
C[C@@H](c1ccc(cc1)S(=O)(=O)N)NC(=O)C(=O)Nc2cccc(c2F)F C65525190
C[C@H]1CCc2c(sc3c2c(=O)[nH]c(n3)[C@H](C)Sc4nc([nH]n4)N)C1 C10716058
Cc1cc(ccc1C(=O)NC(C)C)NC(=O)N[C@H]2c3ccccc3C[C@H]2O C66682204
Cc1ccc(n1c2ccc(cc2)C(=O)NN[C@H](c3ccc(cc3)F)C(=O)N)C C66938996
c1cc2c(cc1C(=O)Nc3c(ccs3)C(=O)NCC(=O)N)CCCC2 C67266389
C[C@H](c1cccc(c1)S(=O)(=O)NC)NC(=O)NC2CCC(CC2)O C67358730
C[C@@H](c1cccc(c1)S(=O)(=O)N)NC(=O)N(C)[C@@H](C)c2cccc(c2)O C67610147
CC1=C([C@H](NC(=S)N1)c2ccc(c(c2)OC)O)C(=O)Nc3ccccc3 C01026632
COc1ccc(cc1[C@H]2c3ccc(cc3OC(=C2C#N)N)N)Br C00755768
c1cc(sc1)c2cc(c3c(c(sc3n2)/C(=N/C#N)/N)N)C(F)(F)F C04719100
c1cc(sc1)C(=O)NC(=S)Nc2c(c3c(s2)CCCC3)C(=O)N C02316099
c1ccc(c(c1)C(F)(F)F)NC(=O)Nc2ccc(cc2)S(=O)(=O)N C01752798
c1cc(cc(c1)Br)NS(=O)(=O)c2ccc(c(c2)C(=O)N)O C02849816
C1CCc2c(c(c(s2)NC(=S)NC(=O)C3CCCC3)C(=O)N)C1 C06645005
Cc1ccc(cc1C)C(=O)NC(=S)Nc2c(c3c(s2)CCC3)C(=O)N C06846155
Cc1cccc(c1C)NC(=S)N[C@H](C)c2ccc(cc2)S(=O)(=O)N C06822267
CCCOc1ccc(cc1OCC)[C@H]2c3ccc(cc3OC(=C2C#N)N)N C08846172
c1cc(ccc1NC(=S)Nc2ccc(c(c2)Cl)F)S(=O)(=O)N C06970756
CCOc1cc(c(c(c1O)Br)Br)/C=N/NC(=O)N C13746998
Cc1c(sc(n1)NC(=O)c2cccc3c2[nH]c4c3C[C@@H](CC4)C)SCC(=O)N C30707233
CC1=CC[C@H]2[C@@](CCC[C@]2([C@@H]1C[C@]34[C@H]([C@@H](C(=C)[C@@H]([C@H]3O4)O)O)O)C)(C)CO C31159486
c1ccc2c(c1)C3C[C@H](C2c4c3cccc4)CNC(=O)CCCNC(=O)N C32906583
c1cc(ccc1NN)S(=O)(=O)Nc2ccc(cc2F)Br C35354184
CC[C@H](CO)NS(=O)(=O)c1c(cc(cc1Br)Br)N C35599254
c1cc(c(cc1N)CNS(=O)(=O)c2ccc(s2)Br)O C36742779
C[C@@H](c1cccc(c1)O)Nc2ccc(cc2Br)S(=O)(=O)N C37138036
C[C@H](c1ccccc1O)Nc2ccc(cc2Br)S(=O)(=O)N C37138044
c1cc(sc1)C(=O)NC(=S)Nc2c(c3c(s2)CCCCC3)C(=O)N C32125238
C[C@H]1CC[C@@H]2[C@@]([C@@]13CC[C@](O3)(CCO)CO)(CC[C@@H]([C@@]2(C)CO)O)C C05920782
C[C@]12CC[C@H](C[C@@H]1CC[C@H]3[C@@H]2[C@H](C[C@]4([C@@H]3CC[C@@]4(C(=O)CO)O)C)O)O C39580711
c1cc(cc(c1)Br)S(=O)(=O)NC2(CCCCC2)/C(=N\O)/N C40377242
c1cc(c(cc1Br)F)n2c(nnn2)c3cc(cc(c3)N)N C42015250
CC[C@@H](C)[C@@H](C(=O)N[C@@H](C)c1ccc(cc1)Br)NC(=O)N C42052211
CN(Cc1cc(cs1)Br)c2cc(cc(c2)S(=O)(=O)N)N C42399276
c1ccc(c(c1)COc2c(cc(cc2I)C#N)N)C(=O)N C43415244
C[C@]12CC[C@@H](C[C@@H]1CC[C@@H]3[C@@H]2[C@@H](C[C@@]4([C@H]3CC[C@@]4(C(=O)CO)O)C)O)O C43758957
c1cc(ccc1NC(=O)C2(CCCC2)/C(=N\O)/N)I C44783096
CCSc1ccccc1NC(=O)N[C@H](C)c2ccc(cc2)S(=O)(=O)N C47856463
c1ccc(c(c1)CNS(=O)(=O)c2ccc(c(c2)N)O)Br C48819428
CN(Cc1cccc(c1)Br)c2ccc(cc2N)S(=O)(=O)N C48891429
COc1ccc(cc1COC(=O)c2cc(cc(c2)N)N)Br C49600265
c1cc(c(cc1N)Br)S(=O)(=O)N[C@H]2CCCC[C@H]2O C51993756
c1cc(c(cc1[C@H](CNC(=O)NC2[C@@H]3CCC[C@H]2C[NH+](C3)C4CC4)O)F)F C56807113
C[C@H](c1ccccc1)NCC(=O)Nc2c(c3c(s2)CCCC3)C(=O)N C57380659
C[C@@H](c1ccc(c(c1)F)F)N[C@@H](C)C(=O)Nc2c(ccs2)C(=O)N C12796960
C[C@H](c1ccc(c(c1)F)F)N[C@H](C)C(=O)Nc2c(ccs2)C(=O)N C12796965
Cc1cc(cc(c1C)NC(=O)c2ccc3c(c2)c(c([nH]3)C)C)S(=O)(=O)N C57577654
C1CCc2c(c3c(nc(nc3s2)CSc4nnc(s4)N)N)C1 C18266707
C[C@@H](c1ccc(cc1)S(=O)(=O)N)NC(=O)Nc2cc(ccc2F)Cl C43528236
CC1=C([C@@H](C(=C(O1)N)C(=O)N)c2ccc(s2)Br)C(=O)C C58949037
CC1=C([C@H](C(=C(O1)N)C(=O)N)c2c3ccccc3cc4c2cccc4)C(=O)C C58949148
CC1(CC2=C([C@H](C(=C(O2)N)C(=O)N)c3ccc(cc3)SC)C(=O)C1)C C58949939
c1ccc(cc1)/C(=C\C(=O)c2ccccc2)/NNC(=O)c3ccc(cc3)N C59428004
c1cc(c(cc1I)C(=O)[O-])NC(=O)C2CCC(CC2)[NH3+] C62824518
C[C@@H]1C[C@H]2[C@@H]3CCC4=C[C@H](C=C[C@@]4([C@]3([C@H](C[C@@]2([C@]1(C(=O)CO)O)C)O)F)C)O C65742873
c1ccc(c(c1)C(=O)NCc2ccco2)NC(=O)Cc3ccc(cc3)N C66153871
Cc1cccc(c1)C(=O)NNC(=O)NC[C@H](c2ccc3ccccc3c2)O C67479379
COc1cc(cc(c1OCC(=O)N)Cl)C[NH2+]C2C3CC4CC(C3)CC2C4 C05307586
C[C@H]1[C@H]([C@@H](C[C@@H](O1)OCc2ccc3c(c2)C(=O)c4ccccc4C3=O)[NH3+])O C05352485
C[NH+](CC(=O)Nc1c(ccs1)C(=O)N)C(c2ccccc2)c3ccccc3 C07624373
Cc1cccc(c1NC(=O)CNC(=O)[C@H](C)[NH2+][C@@H](C)c2cccc3c2cccc3)C C07920205
Cc1ccc(cc1)SCCCC(=O)Nc2c(c3c(s2)C[NH+](CC3)C)C(=O)N C09472921
Cc1cccc(c1NC(=O)CNC(=O)C[NH2+][C@H](C)c2ccc(c(c2)F)F)C C08247542
COc1ccc(cc1)[C@H](CNc2cc(nc(n2)N)Cl)[NH+]3CCCC3 C24056394
C[C@H](C(=O)NC(=O)NCC=C)[NH2+]C(c1ccccc1)c2ccccc2 C24256313
Cc1cc(nc(c1C(=O)N)NC[C@@H](c2cccs2)[NH+]3CCCC3)C C12769022
C[C@H](c1ccccc1Cl)[NH2+][C@H](C)C(=O)NC(=O)NCCc2cccs2 C26363228
C[C@H]1CCCC[C@H]1[NH2+]Cc2cc(c(c(c2)Cl)OCC(=O)N)OC C27396275
CCC(=O)Nc1ccc(cc1)[C@H](C)[NH2+][C@H](C)C(=O)Nc2ccccc2C C30499092
CCc1c(nc2n1cc(cc2)NC(=O)C[NH3+])c3ccc(cc3)OCC C31958822
CCOc1cccc(c1O)/C=[NH+]/[C@H](C)c2ccc(cc2)S(=O)(=O)N C05291046
c1c(c2c(c(c1Cl)NC(=O)CCCCCC[NH3+])nsn2)Cl C37033801
C[C@@H]([C@H]1CCC[NH+](C1)C)Nc2ccc(cc2Br)S(=O)(=O)N C37137888
C[C@H]1c2cc(c(cc2CC[NH+]1CC(=O)Nc3ccc(cc3F)F)O)O C39306827
CO[C@@H]1C[NH+](CCN1)[C@@H](CNO)c2ccc(cc2)Cc3ccccc3 C39531075
CCO[C@@H]1C[NH+](CCN1)[C@@H](CNc2ccccc2O)c3ccc(cc3)C C39531901
c1cc2cccnc2c(c1)Sc3c(c(ncn3)Nc4cc[nH+]cc4)N C40687707
Cc1c(sc(n1)Nc2c(c([nH+]cn2)N3CCCc4c3cccc4)N)C C40780132
CC[NH+](Cc1ccc(c(c1)Br)OC)C[C@@H](C)/C(=N/O)/N C42445281
CC(C)[NH+](CC/C(=N/O)/N)Cc1cc(ccc1OC)Br C42529221
CC(C)[NH+](CC/C(=N/O)/N)Cc1ccc(c(c1)Br)OC C42529223
CC(C)[NH+](CCNC(=O)NNc1c(c(c(c(c1F)F)F)F)F)C(C)C C43064911
c1ccc2c(c1)cccc2NCCNC(=O)c3coc(n3)[C@@H]4CCC[NH2+]4 C33857276
c1ccc(cc1)CCCNC(=O)[C@H]2C[NH2+]C[C@@H]2C(=O)N[C@@H]3CCCc4c3cccc4 C43223352
CC(C)C[NH+]1CCC(CC1)NC(=O)Nc2ccccc2CC(=O)NC C44178210
CCc1ccc(cc1)C[NH+](C)[C@H](C)C(=O)Nc2c(c3c(s2)CCC3)C(=O)N C08529873
CCc1ccc(cc1)C[NH+](C)[C@@H](C)C(=O)Nc2c(ccs2)C(=O)N C08529889
CC(C)C[C@@H](C[NH+](C)C)NS(=O)(=O)c1ccc(cc1N)Br C49554590
c1ccc2c(c1)ccc(c2Br)Oc3c(nccn3)C(=[NH2+])N C54380860
C[C@@H](c1ccccc1Cl)[NH+](CC(=O)Nc2c(ccs2)C(=O)N)C3CC3 C47257570
c1ccc(c(c1)C[NH+]2CCC[C@@H]2C(=O)N)NC(=O)Cc3cccs3 C60369221
CC(C)[C@H](c1ccccc1)NC(=O)CNc2ccccc2[NH+]3CCC(CC3)O C61020750
CCCn1c(=O)[nH]nc1S[C@@H](c2ccc(s2)Cl)[C@H](CC)[NH3+] C61594827
C[C@H]([C@@H](c1cc(cs1)Br)Sc2n[nH]c(=O)n2C(C)C)[NH3+] C61595108
c1ccc(cc1)CCNC(=S)NNC(=O)C2=c3ccccc3=[NH+]C2 C63205702
c1cc(c(cc1[C@H](CNC(=O)NC2CC[NH+](CC2)CC3CCCC3)O)F)F C63332525
c1ccc(cc1)CNC(=S)NNC(=O)CC2=c3ccccc3=[NH+]C2 C63363154
Cc1ccc(cc1C)[C@@H]2CCC[NH+]2CC(=O)Nc3ccccc3SCC(=O)N C63619477
C[C@@H](C(=O)Nc1ccccc1Sc2ccccc2)[NH+](C)CC(=O)N C52830885
Cc1ccc(cc1)[C@H](CNC(=O)NNc2cccc(c2)C#N)[NH+](C)C C65466604
C[C@@H]1CN(C[C@@H](O1)C)Cc2ccccc2CNC(=[NH2+])NC3CCCC3 C66244032
CC(C)[C@@H](C(=O)NC(C)(C)C)[NH2+]CC(=O)Nc1ccc(cc1)Cl C66388431
Cc1cc(c(cc1[C@H](C)[NH2+][C@H](c2ccc(cc2)F)C(=O)N)OC)OC C66939691
Cc1ccc(cc1)[C@H](c2cccs2)NC(=O)C[NH+]3CCCC[C@@H]3C(=O)N C15479531
COc1cc(cc(c1OCC(=O)N)Cl)C[NH2+][C@H]2CCc3c2ccc(c3)Cl C67501613
CC1CC[NH+](CC1)C[C@H](CNC(=O)N[C@@H]2CCC[C@@H](C2)C(F)(F)F)O C67613347
CC1CC[NH+](CC1)C[C@@H](CNC(=O)N[C@H](c2cccs2)C(C)(C)C)O C67628333
C[NH+]1CCc2c(sc3c2c(=O)n(c(n3)NN)Cc4ccccc4)C1 C04576212
Cc1c(sc(c1C#N)NC(=O)c2c(c3cc4c(nc3s2)CC[NH+](C4)C)N)C C08748354
C1CCC(CC1)CN2CCC[C@@](C2=O)(C[NH2+]C3CCC(CC3)O)O C12372796
C[C@@H](c1ccccc1)NC(=O)[C@@H](C)NC(=O)[C@H]2Cc3ccccc3C[NH2+]2 C16034001
c1cc(ccc1C[NH3+])c2nc3cc4c(cc3n2CCCO)OCCO4 C19753485
c1cc(sc1CN2CC[NH+](CC2)CC(=O)NC(=O)N)Br C23248879
CCOc1ccc(cc1C[NH+]2Cc3ccccc3C[C@@H]2C(=O)N)[C@H](C)O C24833440
C[C@@H](c1ccc(cc1)S(=O)(=O)N)NC(=O)[C@H](C)[NH+]2CCCCC2 C25404841
C[C@@H]1CN(C[C@H](O1)C)C(=O)Cn2cc(c3c2cccc3)SC(=[NH2+])N C26422272
CCOC(=O)c1c2c(sc1NC(=O)C[NH3+])C[C@H](CC2)C(C)(C)C C31959947
C[C@H]1CN(C[C@@H](O1)C)C(=O)Cn2cc(c3c2cccc3)SC(=[NH2+])N C34936025
Cc1cc(ccc1NC(=O)[C@H](CCS(=O)(=O)C)[NH3+])I C37029236
c1cc(ccc1CN(CC(=O)N)C(=O)[C@@H]2CCCC[NH2+]2)Br C37822304
Cc1ccc2c(c1)cc3c(c(sc3[nH+]2)C(=O)NCc4ccco4)N C00422155
C[C@]12CCCC(=C)[C@@H]1C[C@H]3[C@@H](C2)OC(=O)[C@H]3C[NH2+]C(C)(CO)CO C12661409
c1cc2c(cc1F)CC[C@@H](O2)[C@H](C[NH2+]C[C@@H]([C@@H]3CCc4cc(ccc4O3)F)O)O C15668997
c1c(cc(c2c1OCO2)Br)[C@@H](C(=O)N)[NH2+]C[C@H]3CCCO3 C37943258
C[C@@H]1NN[C@@H](S1)SCC(=O)N/N=C/C2=c3ccccc3=[NH+]C2 C38936137
C[C@@H]1c2cc(c(cc2CC[NH+]1CC(=O)Nc3c(ccs3)C#N)O)O C39303969
Cc1ccc(cc1)[C@@H](CNOC)N2CC[NH2+][C@@H](C2)c3ccccc3O C39531546
Cc1ccc(cc1)[C@@H](CNc2ccccc2O)[NH+]3CCN[C@@H](C3)OC C39531605
C[NH+]1CCC[C@@H](C1)NS(=O)(=O)c2c(cc(cc2Cl)N)Cl C40672139
C[NH+]1CCC[C@@H](C1)NS(=O)(=O)c2ccc(cc2N)Br C40672161
C[C@@]12C[C@@H](CC(C1)(C)C)N(C2)c3c(c([nH+]cn3)Nc4cccnc4)N C40734834
C[NH+]1Cc2ccc(cc2C1)NC(=O)/C(=C/c3ccc(c(c3)O)O)/C#N C41672924
CN(Cc1cc(cs1)Br)c2cc(cc[nH+]2)/C(=N/O)/N C42399420
CSCC[C@@H](c1nc(co1)C(=O)NC23CC4CC(C2)CC(C4)C3)[NH3+] C33905010
c1ccc2c(c1)CC[C@@H]2NC(=O)[C@H]3C[NH2+]C[C@@H]3C(=O)NC[C@H]4CCCO4 C43223300
C[NH+](Cc1ccc(c(c1)F)F)CC(=O)Nc2c(ccs2)C(=O)N C44438102
C[NH+]1CCC[C@@H](C1)CNS(=O)(=O)c2c(cc(cc2Cl)N)Cl C44533846
C[NH+]1CCC[C@H](C1)CNS(=O)(=O)c2cc(c(cc2Cl)F)N C44534039
CC(C)[NH2+][C@](Cn1cc(cn1)Br)(c2ccccc2)C(=O)N C45437280
C[C@@H](C(=O)NC(=O)NC1CC1)[NH+]2CCC(CC2)[C@H](c3ccccc3)O C45914076
C[C@H](c1ccc2c(c1)CCCC2)NC(=O)C[NH+]3CCC(CC3)CC(=O)N C48025446
CN(Cc1ccc(cc1)Br)c2cc(cc[nH+]2)/C(=N/O)/N C48882035
C[NH+](Cc1cccc(c1)Br)C[C@@H](Cn2cc(cn2)N)O C48891159
C[C@H](C[NH+]1CCCC1)NS(=O)(=O)c2ccc(cc2N)Br C49150563
c1cc(ccc1OC[C@@H](C[NH2+][C@H]2CCCNC2=O)O)Br C50396172
c1c(cnc(c1S(=O)(=O)N[C@@H]2CC[NH+]3[C@@H]2CCC3)N)Br C50672994
c1ccc(c(c1)NCC(=O)NCc2cccs2)[NH+]3CCC(CC3)O C55888002
CC(C)n1c(=O)[nH]nc1S[C@H](C[NH3+])c2ccc(s2)Br C61595106
c1c(cc(c(c1Cl)S(=O)(=O)N2CC[C@H](C2)O)Cl)C#CC[NH3+] C61713655
CN(Cc1ccc(cc1)Br)c2cc[nH+]c(c2)/C(=N/O)/N C61813708
C[NH+](CCNS(=O)(=O)c1c(cc(cc1Cl)N)Cl)C2CC2 C61992593
c1ccc2=[NH+][C@H]3[C@@H](NCCC3=c2c1)[C@@H]4[C@@H](N[C@@H](N(C4=O)C5CC5)S)O C63641762
Cc1cccc(c1)N2[C@@H](N[C@@H]([C@@H](C2=O)[C@@H]3[C@@H]4C(=c5ccccc5=[NH+]4)CCN3)O)S C63683251
CC(C)[NH+](Cc1ccc(s1)c2ccc(cc2)F)CC(=O)NC(=O)N C64801669
Cc1c(nc(s1)CN/C(=[NH+]/C[C@@H]2CCCO2)/N)c3ccc(cc3)Cl C66244822
CCc1ccc(s1)C[NH2+]Cc2ccc(cc2)[C@@]3(C(=O)NC(=O)N3)C C66593684
CC1CC[NH+](CC1)C[C@@H](CNC(=O)N[C@@H]2CCC[C@@H](C2)C(F)(F)F)O C67613343
CC[C@@H](C)[NH+](Cc1nc(nc(n1)Nc2ccccc2C)N)Cc3nc(nc(n3)Nc4ccccc4C)N C03407298
Cc1ccc2c(c1C)NC(=O)[C@@]23[C@H]4[C@@H]([C@H]([NH2+]3)CCC(=O)N)C(=O)N(C4=O)Cc5ccccc5Cl C02127073
C[C@@H]1[C@@H]([C@@H](C[C@@H](O1)O[C@H]2C[C@@](Cc3c2c(c4c(c3O)C(=O)c5cccc(c5C4=O)OC)O)(C(=O)C)O)[NH3+])O C03995925
C[C@@H]1[C@H]([C@@H](C[C@@H](O1)O[C@H]2C[C@@](Cc3c2c(c4c(c3O)C(=O)c5cccc(c5C4=O)OC)O)(C(=O)C)O)[NH3+])O C03995929
c1cc(ccc1NC(=O)c2c3c(sc2NC(=O)C[NH2+]CCO)CCC3)Br C03003725
CC[NH+]1CCc2c(sc(c2C(=O)N)NC(=S)NC(=O)/C=C/c3ccc(cc3)C)C1 C02316650
Cc1cccc2c1NC(=O)[C@]23[C@H]4[C@@H]([C@@H]([NH2+]3)CCC(=O)N)C(=O)N(C4=O)CCc5ccccc5 C08790424
CCc1cccc2c1NC(=O)[C@]23[C@H]4[C@@H]([C@@H]([NH2+]3)CC(=O)N)C(=O)N(C4=O)Cc5ccc6c(c5)OCO6 C08790874
CC[C@@H](CO)/[NH+]=C/[C@]12CC[C@@H](C[C@@]1(CC[C@@H]3[C@@H]2CC[C@@]4([C@@]3(CC[C@@H]4C5=CC(=O)OC5)O)C)O)O C09167567
c1ccc(cc1)[C@H](C(=O)Nc2ccc(cc2Cl)[N+](=O)[O-])[NH2+]Cc3ccc(cc3)S(=O)(=O)N C09492029
c1cc2c(cc1Br)c3cc(ccc3n2C[C@@H](C[NH2+]C(CO)(CO)CO)O)Br C10384381
C[C@@H]1[C@@H]([C@@H](C[C@H](O1)O[C@H]2C[C@](Cc3c2c(c4c(c3O)C(=O)c5cccc(c5C4=O)OC)O)(C(=O)C)O)[NH3+])O C11592930
Cc1ccc2c(c1)c(c(n2C[C@@H](C[NH2+]C(CO)(CO)CO)O)c3ccccc3)c4ccccc4 C10384350
CCC[C@@H]1C[C@H]([NH+](C1)C)C(=O)N[C@H]([C@H]2[C@@H]([C@@H]([C@H]([C@H](O2)SC)O)O)O)[C@H](C)Cl C13298316
Cc1cc(nc(n1)N/C(=N\C(=S)Nc2ccccc2)/NC3CC([NH2+]C(C3)(C)C)(C)C)C C08776570
c1ccc2c(c1)cccc2NC(=[NH2+])Nc3[nH]c(cc(=O)n3)CSc4nc5ccccc5s4 C20477889
CC1(CC(CC([NH2+]1)(C)C)NC(=O)CSc2nnc(n2N)c3cccc(c3)Br)C C20830396
CC1(CC(CC([NH2+]1)(C)C)NC(=O)CSc2nc([nH]n2)N/N=C/c3ccc(cc3)N(C)C)C C20832735
Cc1c(c(n(n1)C(C)C)C)/C=N/Nc2nnc(n2N)SCC(=O)NC3CC([NH2+]C(C3)(C)C)(C)C C20912096
c1cc2c(cc1N)[nH+]c3cc(ccc3c2NCCNC(=O)CCCC[C@@H]4[C@@H]5[C@H](CS4)NC(=O)N5)N C22047728
CCCCCCc1cc2cc(c(=[NH+]NC(=O)c3ccc(cc3)[N+](=O)[O-])oc2cc1O)C(=O)N C11617170
C[C@]1([NH+]=C(N=C(N1c2ccccc2)N)N)CCCc3ccc(cc3)NCCBr C16981864
CCCCCCc1cc2cc(/c(=[NH+]/NC(=O)c3ccccc3OC)/oc2cc1O)C(=O)N C01881663
CC[C@H](CO)[NH2+]Cc1cc(c(c(c1Br)Br)OCC(=O)N)OCC C36612893
CCC[C@@H]1C[C@H]([NH+](C1)C)C(=O)N[C@H]([C@@H]2[C@@H]([C@@H]([C@H]([C@H](O2)SC)O)O)O)[C@H](C)Cl C08552275
c1ccc(cc1)Cc2ccc(c(c2)N3CC[NH2+][C@H](C3)c4ccccc4O)NS(=O)(=O)c5ccccc5O C39480685
c1ccc(cc1)c2ccc(c(c2)N3CC[NH2+][C@@H](C3)c4ccccc4O)NS(=O)(=O)c5ccccc5O C39481927
Cc1c\2c(oc1C(=O)Nc3ccccc3C(F)(F)F)CC(C/C2=N\NC(=[NH2+])N)(C)C C39855957
CC1(CC(CC([NH2+]1)(C)C)Nc2c(c(ncn2)Nc3ccccc3Br)N)C C40760742
Cc1ccc(cc1)S(=O)(=O)NNc2c(c(ncn2)NC3CC([NH2+]C(C3)(C)C)(C)C)N C40760833
c1ccc(cc1)N(c2ccccc2)Nc3c(c([nH+]cn3)Nc4cccc5c4cccn5)N C40777923
Cc1c\2c(oc1C(=O)NC3CC([NH2+]C(C3)(C)C)(C)C)CCC/C2=N\NC(=S)Nc4ccccc4 C40825346
c1ccc(cc1)n2c3c(cn2)c(nc(n3)NCC[NH2+]CCO)Nc4c(c5c(s4)CCC5)C(=O)N C41026323
CCCCCc1ccc(cc1)[C@@H]2CSC[C@H]([NH2+]2)C(=O)NCCc3ccc(cc3)S(=O)(=O)N C43261471
CCC[C@H]1C[C@H]([NH+](C1)C)C(=O)N[C@@H]([C@@H]2[C@@H]([C@@H]([C@@H]([C@H](O2)SC)O)O)O)[C@@H](C)Cl C44136120
c1cc(c(cc1[N+](=O)[O-])[C@H](CC(=O)N)[NH3+])OS(=O)(=O)c2cc(cc(c2)C(F)(F)F)C(F)(F)F C44253864
C[C@@H]1[C@@H]([C@@H](C[C@@H](O1)O[C@H]2C[C@](Cc3c2c(c4c(c3O)C(=O)c5cccc(c5C4=O)OC)O)(C(=O)C)O)[NH3+])O C44672328
C[C@H]1[C@H]([C@@H](C[C@@H](O1)O[C@H]2C[C@](Cc3c2c(c4c(c3O)C(=O)c5cccc(c5C4=O)OC)O)(C(=O)C)O)[NH3+])O C44672334
CCC[C@H]1C[C@H]([NH+](C1)C)C(=O)N[C@H]([C@H]2[C@H]([C@H]([C@@H]([C@@H](O2)SC)O)O)O)[C@H](C)Cl C45076885
CC[C@@H](C)[NH2+]Cc1ccc(cn1)Nc2cc([nH]n2)c3ccc(cc3)c4ccc(cc4O)O C28868358
Cc1ccc(cc1)S(=O)(=O)N(CCCc2c([nH+]c(cc2O)N)C)Cc3cccc(c3)N C01748444
Cc1cnc(c(=O)n1CC(=O)NCc2ccc([nH+]c2C)N)NCC(C)(C)c3ccccc3 C13493130
Cn1c2ccccc2cc1C(=O)Nc3ccc(cc3OC)c4csc5c4c([nH+]cc5N)N C28822570
c1ccc(cc1)N(c2ccccc2)Nc3c(c([nH+]cn3)Nc4ccc(cn4)Br)N C40777721
c1c2c([nH+]c3c(c2)ccc(c3)/N=C/c4c(cc(cc4)O)O)cc(c1)/N=C/c5c(cc(cc5)O)O C12576348
Cc1ccc(c(c1)Cl)NC(=S)/N=C(\Nc2nc(cc(n2)C)C)/NC3CC([NH2+]C(C3)(C)C)(C)C C14157980
Cc1cc(nc(n1)N/C(=N/C(=S)NCc2ccco2)/NC3CC([NH2+]C(C3)(C)C)(C)C)C C14158027
CN(C)c1ccc(cc1)[C@@H](CNC(=O)C[C@H](c2ccccc2F)NC(=O)N)C3=c4ccccc4=[NH+]C3 C63112128
CC(C)(C)OC(=O)N[C@H](CC1=c2ccccc2=[NH+]C1)C(=O)OC[C@H]3[C@H]([C@@H]([C@@H]([C@@H](O3)O)O)O)O C63361903
c1ccc2=[NH+]CC(=c2c1)CCNC(=O)C[C@@H]3CS[C@H](N3)NC(=O)Nc4cccc(c4)Cl C63686713
c1ccc(cc1)NC(=S)N(C[C@@H]2c3ccccc3CC[NH2+]2)C(=S)Nc4ccccc4 C03845803
CC[NH+](CC)CCC(=O)Nc1cccc2c1C(=O)c3c(c(c4ccccc4c3O)O)C2=O C05105415
Cc1ccc2c(c1)[C@]3([C@H](C[C@@H]([NH2+]3)[C@H](C)O)C(=O)Nc4cc(ccc4OC)Cl)C(=O)N2 C08876787
C[C@@H](CCc1ccccc1)n2c(=O)c(c(nc2O)O)[C@@H]3c4c(c5ccccc5[nH]4)CC[NH2+]3 C09109275
c1ccc(cc1)[C@@H](c2cccs2)[NH2+]CC(=O)Nc3c(c4c(s3)CCCC4)C(=O)N C09780304
CC(C)[NH+]1CCc2c(sc(c2C(=O)N)NC(=O)Cc3ccc(cc3)SC(C)C)C1 C12071268
Cc1c(c(nc(c1F)Oc2cccc(c2)[S@](=O)N(C)C)Oc3cccc(c3)C(=[NH2+])N)F C13474008
c1cc(cc(c1)Br)[C@@H]2CC(=O)N([C@@H]([C@H]2[NH3+])c3ccc(cc3)O)Cc4cccnc4 C13521536
CC(C)(C(=O)N[C@H](COCc1ccccc1)C(=O)N2CCC3(CC2)COc4c3cccc4)[NH3+] C13687637
Cc1ccc(cc1)NC(=O)C[NH+](C)[C@@H](C)C(=O)NCC(=O)Nc2ccc(c(c2F)F)F C16513010
c1cc(ccc1O)Oc2c(cc(cc2I)[C@@H](C[NH3+])O)I C17222994
Cc1c(cccc1Cl)NC(=O)CNC(=O)C[NH+](C)CC(=O)Nc2ccccc2Cl C17287468
c1c(cc(c(c1Br)NC(=O)CCCCC[NH3+])Br)Br C20504797
Cc1cccc(c1C)NC(=O)C[NH+](C)[C@H](C)C(=O)NC(=O)NC23CC4CC(C2)CC(C4)C3 C20686794
CCc1ccc(cc1)n2c(=[NH2+])c3c([nH]nc3nc2SCC(=O)Nc4ccc(cc4)C)C C02927146
C[C@H](c1nc(nc(n1)Nc2ccccc2)N)[NH+]3CCN(CC3)c4cccc(c4)C(F)(F)F C22010443
CCOc1cc(cc(c1OCC(=O)N)Br)C[NH2+]C2C3CC4CC(C3)CC2C4 C22073854
CC1([C@@H]2CC[C@]1([C@@](C2)(C[NH3+])O)CS(=O)(=O)N3CCC4(CC3)C=Cc5c4cccc5)C C27319044
C[C@@H](c1ccc(cc1)S(=O)(=O)N)[NH+](C)CC(=O)Nc2ccccc2C(=O)c3ccccc3 C32542206
Cc1ccc(cc1)NC(=O)COc2ccc(cc2OC)C[NH2+]C34C[C@H]5C[C@@H](C3)CC(C5)(C4)O C18031041
CCOC(=O)Cc1csc(n1)NC(=O)c2c(c3cc4cc(ccc4[nH+]c3s2)C)N C06089402
Cc1ccc(s1)c2cc(n[nH]2)C(=O)NNC3=c4cc(ccc4=[NH+]C3=O)Br C06017008
Cc1ccc(cc1)CCNC(=O)[C@H]2[C@H](CC[C@@H]3[C@@H]2C[C@H]4c5c(c6ccccc6[nH]5)CC[NH+]4C3)O C39228003
CC(C)S(=O)(=O)c1ccc(cc1)[C@@H](CNSC)N2CC[NH2+][C@@H](C2)c3ccccc3O C39534441
CC(C)S(=O)(=O)c1ccc(cc1)[C@H](CNCl)N2CC[NH2+][C@@H](C2)c3ccccc3O C39534448
CC(C)S(=O)(=O)c1ccc(cc1)[C@@H](CNc2ccccc2O)[NH+]3CCN[C@@H](C3)SC C39534483
CCc1ccc(cc1)C(=O)N2C[C@H](C3(C2)CC[NH2+]CC3)C(=O)N[C@@H](C)CCCC(C)(C)O C39631363
Cc1ccc(cc1)CC(=O)N2C[C@@H](C3(C2)CC[NH2+]CC3)C(=O)N[C@H](C)CCCC(C)(C)O C39632106
c1ccc(cc1)NCCNC(=O)[C@@H]2CN(CC23CC[NH2+]CC3)C(=O)c4c(ccc(c4F)Cl)F C39655736
Cc1ccc2c(c1)c(c[nH]2)CCNC(=O)[C@H]3CN(CC34CC[NH2+]CC4)C(=O)[C@@H]5C=C(O[C@@H]5C(F)(F)F)C C39656118
Cc1cccc2c1[nH]cc2CCNC(=O)[C@@H]3CN(CC34CC[NH2+]CC4)C(=O)c5ccccc5 C39684113
CCCC[C@@H](C)C(=O)N1C[C@H](C2(C1)CC[NH2+]CC2)C(=O)NCCc3c[nH]c4c3cccc4C C39684201
CCC[C@H](C)C(=O)N1C[C@@H](C2(C1)CC[NH2+]CC2)C(=O)N[C@@H](C)c3[nH]c4cc(ccc4n3)C C39695699
c1ccc(cc1)C[C@@H](c2ccccc2)NC(=O)[C@H]3C[NH2+]C[C@@H]3C(=O)N[C@H]4CCc5c4cccc5 C43223212
CC(C)(C)c1cc(cc(c1O)C(C)(C)C)[C@H]2CSC[C@H]([NH2+]2)C(=O)NC[C@H]3CCCO3 C44165321
C[C@@H](c1ccc(cc1)S(=O)(=O)N)[NH2+]Cc2cc(c(o2)Br)Br C50359639
CC[NH2+][C@](C)(COc1c(cc(cc1Br)[N+](=O)[O-])Br)C(=O)N C50441486
Cc1ccc2c(c1)[nH]c(n2)[C@H](C)NC(=O)[C@H]3CN(CC34CC[NH2+]CC4)C(=O)[C@@H]5CCC=CC5 C44737501
Cc1ccc(cc1)S(=O)(=O)N/[NH+]=c\2/c(cc3cc(cc(c3o2)Cl)Cl)C(=O)N C59170368
Cc1ccn2c(c1)[nH+]c(c2CC(=O)Nc3ccc(cc3)S(=O)(=O)N)c4ccc(c(c4)C)C C62041813
CCCOc1c(cc(cc1Br)[C@H]2NC(=[NH2+])Nc3n2c4ccccc4n3)OC C12535126
CC[NH2+][C@H](CCOc1c(cc(cc1Br)[N+](=O)[O-])Br)C(=O)N C62595571
C[C@H](CC1=c2ccccc2=[NH+]C1)NC(=O)c3ccc4c(c3)S[C@H](N4)NS(=O)(=O)C C63281565
CC[C@H]1CC2=c3ccccc3=[NH+][C@H]2[C@@H]([NH2+]1)c4c([nH]c(=S)n(c4=O)c5ccc(cc5)OC)[O-] C63386038
Cc1cccc(c1NC(=O)CS[C@H]2NN[C@H](N2CC=C)CC3=c4ccccc4=[NH+]C3)C C63426971
c1ccc2=[NH+]CC(=c2c1)CCNC(=O)C[C@@H]3CS[C@H](N3)NC(=O)Nc4ccc(cc4)Cl C63686709
C[C@@H]1CC(=C(N1Cc2ccc(cc2)S(=O)(=O)N)C)C(=O)NCCC3=c4ccccc4=[NH+]C3 C64003394
CCc1ccc(cc1)NC(=O)[C@@H](CC2=c3ccccc3=[NH+]C2)NC(=O)[C@H]4Cc5ccccc5CN4 C64228316
Cc1ccc2=[NH+]CC(=c2c1)CCNC(=O)c3ccccc3NC(=O)[C@H]4c5ccccc5SN4 C64540128
c1cc(ccc1C(=O)N)/[NH+]=c\2/c(cc3cc(ccc3o2)Cl)C(=O)Nc4nccs4 C67294918
Cc1ccc(cc1)C(=O)N/C(=C/c2ccccc2F)/C(=O)NN C02943148
c1cc(ccc1N[C@H]2[C@H]([C@@H]([C@@H](O2)CO)O)O)Br C05223669
CC(=O)[C@@H]1CC[C@]2([C@@]1(CC[C@@H]3[C@@H]2CC[C@@]4([C@@]3(CC[C@@H](C4)O)CO)O)C)O C06158978
C[C@]12CCC(=O)C=C1CC[C@H]3[C@@H]2[C@@H](C[C@@]4([C@@H]3CC[C@@]4([C@@H](CO)O)O)C)O C08617606
c1ccc2c(c1)c3c([nH]2)[C@H]([NH2+][C@H](C3)C(=O)[O-])c4cccc(c4)O C00323322
C[C@]1([C@@]([C@@]([C@@]([C@](O1)(C)Sc2ccccc2)(C)O)(C)O)(C)O)CO C09915730
CC(C)S[C@]1([C@]([C@]([C@]([C@@](O1)(C)CO)(C)O)(C)O)(C)O)C C09970486
C[C@H](C(=O)NCCc1ccc(s1)Br)NC(=O)N C10500699
c1ccc(c(c1)OCCSc2nc(cc(n2)N)N)Cl C05198506
Cc1ccc(c(c1)C)CSCCc2c(=O)[nH]c(nc2O)N C16853970
c1c(cc(cc1C(F)(F)F)S(=O)(=O)N=C(N)N)C(F)(F)F C20230941
Cc1ccc(cc1)CNc2ccc(cc2N)S(=O)(=O)NC C35339799
C[C@@H](CO)NS(=O)(=O)c1c(cc(cc1Cl)N)Cl C35599736
CN(Cc1cccs1)c2ccc(cc2N)S(=O)(=O)N C35716861
C[C@@H](C(=O)NC(=O)NC)Sc1ccc(cc1N)C(F)(F)F C37011760
c1cc(c(cc1N)Br)S(=O)(=O)NC2CCC(CC2)O C37053107
Cc1ccccc1[C@H](C)Nc2cccc(c2)NS(=O)(=O)N C37130849
CCCc1ccc(cc1)NS(=O)(=O)c2ccc(c(c2)N)O C37287372
CN(Cc1cccc(c1)F)c2ccc(cc2N)S(=O)(=O)N C37333572
C[C@H](c1ccc(cc1)N)Nc2ccc(cc2)S(=O)(=O)NC C37673291
c1cc(ccc1/C=C/C(=O)NC[C@@H](c2ccc(cc2)O)O)O C14505065
CCOc1ccccc1C2C(=C(SC(=C2C#N)N)N)C#N C19816274
C1/C(=C\2/C=CC=CC2=O)/NN([C@]1(C(F)(F)F)O)C(=S)N C33413554
c1c(c(cc(c1S(=O)(=O)NC2CCC(CC2)O)Cl)F)N C40313804
c1cc(ccc1CCO)NS(=O)(=O)c2cc(cs2)N C41068626
C[C@](c1ccc(cc1)Br)(C(=O)[O-])[NH2+]CC(=O)N C41760311
CCN(CC(F)(F)F)c1ccc(cc1N)S(=O)(=O)N C42739831
C[C@@H]1CCCC[C@@H]1CNS(=O)(=O)c2ccc(cc2)NN C42869760
c1c(cc(c(c1N)OCC(=O)N)I)C#N C43415096
C[C@@]12CCC(=O)C=C1CC[C@@H]3[C@@H]2[C@@H](C[C@@]4([C@@H]3CC[C@]4([C@@H](CO)O)O)C)O C43757655
Cc1cc(c(s1)C)[C@H](C)NC(=O)[C@H](C(C)C)/C(=N/O)/N C44876107
C[C@@H](COC(=O)c1cc(ccc1Br)N)C(=O)N C45626058
C[C@H](c1cccs1)NC(=O)Nc2ccccc2CC(=O)N C45725289
CN(Cc1ccc(s1)Cl)c2cc(cc(c2)S(=O)(=O)N)N C48971546
CC[C@@H]1CCCC[C@@H]1NS(=O)(=O)c2ccccc2NN C49122852
Cc1ccc(s1)[C@@H](C)NS(=O)(=O)c2ccccc2NN C49186612
C[C@H](c1ccc(cc1)F)NS(=O)(=O)c2ccccc2NN C49502643
Cc1ccc(s1)CNc2ccc(cc2N)S(=O)(=O)NC C50226451
Cc1c(c(n(n1)C[C@@](c2ccccc2)(C(=O)N)N)C)Br C50594887
c1cc(c(c(c1)Cl)S(=O)(=O)N[C@@H]2CCCC[C@H]2O)N C51994720
c1cc(c(c(c1)Cl)/C(=N\O)/N)N(CCO)C2CCCC2 C52905527
c1cc(ccc1CS(=O)(=O)NC2(CCCCC2)CO)N C53112685
C[C@H]1CCC[C@](C1)(CO)NS(=O)(=O)c2ccccc2N C53113146
C[C@@H]1CCC[C@](C1)(CO)NS(=O)(=O)c2cc(cs2)N C53113509
C[C@H]1CCC[C@@](C1)(CO)NS(=O)(=O)Cc2ccccc2N C53113535
C[C@H]1CCC[C@](C1)(CO)NS(=O)(=O)Cc2ccccc2N C53113541
C[C@H]1CCC[C@](C1)(CO)NS(=O)(=O)c2c(cccc2F)N C53113551
CC1(CC2=C([C@@H](C(=C(O2)N)C(=O)N)c3ccccc3)C(=O)C1)C C58949868
C[C@H](CO)NS(=O)(=O)c1cc(cc(c1Br)N)Cl C61881769
c1c(cc(cc1N2CCC3(CCCC3)CC2)S(=O)(=O)N)N C62953430
CCOc1ccc(cc1)NC(=O)c2ccccc2NC(=O)C[NH2+][C@H]3CCC[C@@H]([C@@H]3C)C C06155692
CC1(C[C@H](C[C@](C1)(C)CNc2ccc(cc2[N+](=O)[O-])S(=O)(=O)C(F)(F)F)[NH3+])C C04284110
c1c(c[nH+]c(c1Cl)NCCNC(=O)CCc2[nH]c(=O)c3c4c(sc3n2)CCCC4)C(F)(F)F C09767761
CC(C)[C@@H](C(=O)NC1CC([NH2+]C(C1)(C)C)(C)C)NS(=O)(=O)/C=C/c2ccccc2 C13006214
C[NH+](Cc1cc(ccc1OC)Br)Cc2nc(nc(n2)Nc3ccc(cc3)F)N C14924299
c1cc[nH+]c(c1)N[C@@H](c2ccc3cccnc3c2O)c4cc(ccc4Br)O C15015559
c1cc[nH+]c(c1)N[C@H](c2ccc3cccnc3c2O)c4cc(ccc4Br)O C15015560
C[C@H]([C@H]1C[C@H]([C@]2([NH2+]1)c3ccccc3NC2=O)C(=O)Nc4cc(ccc4OC)Cl)O C16026638
C[C@H]([C@H]1C[C@@H]([C@]2([NH2+]1)c3ccccc3NC2=O)C(=O)Nc4cc(ccc4OC)Cl)O C16026639
CCC(=O)Nc1ccc(cc1)[C@H](C[NH+]2CCC3(CC2)C[C@@H](c4cc(ccc4O3)Cl)O)O C19499321
COc1cc(ccc1O)/C=N/n\2c(cs/c2=[NH+]\c3ccc(cc3)F)c4ccc(cc4O)O C22325803
CCCOc1c(cnn1c2ccccn2)c3csc(n3)c4cc(sc4SC)C(=[NH2+])N C26825276
COc1ccc(cc1NC(=O)Nc2c(=[NH+]C3CCCC3)c4ccccc4oc2O)Cl C28048913
Cc1ccc(c(c1)C)NC(=O)NC(=O)[C@@H](C)[NH+](C)CC(=O)Nc2ccccc2Cl C31001237
Cc1cc(oc-2cc(=[NH+]C(=S)NNC(=O)[C@H](C)Oc3ccc4ccccc4c3)ccc12)O C32579241
Cc1c2ccccc2[nH+]c(c1CC(=O)Nc3ccc(cc3)NC(=O)Nc4ccccc4)C C32904197
Cc1cccc(c1)S(=O)(=O)Nc2ccc(cc2)Nc3cc(nc([nH+]3)C)NC4CCCCC4 C33326886
Cc1ccc(cc1)S(=O)(=O)Nc2ccc(cc2)Nc3cc(nc([nH+]3)C)NC4CCCCC4 C33326888
Cc1[nH+]c(cc(n1)NC2CCCCC2)Nc3ccc(cc3)NS(=O)(=O)c4cccs4 C33326929
C[C@@H]([C@@H]1C[C@@H]([C@@]2([NH2+]1)c3ccccc3NC2=O)C(=O)Nc4cc(ccc4OC)Cl)O C35877468
C[C@H]([C@@H]1C[C@@H]([C@@]2([NH2+]1)c3ccccc3NC2=O)C(=O)Nc4cc(ccc4OC)Cl)O C35877469
Cc1cccc(c1)[C@H]2C[C@@]3(CC(NC(=[NH+]3)SCC=C)(C)C)Oc4c2ccc(c4O)O C04160194
COc1cc(c(cc1OCC(=O)N)Br)C[NH2+]C23CC4CC(C2)CC(C4)C3 C36611770
CC(C)c1ccc(cc1)OCC(=O)Nc2c(c3c(s2)C[NH+](CC3)C(C)C)C(=O)N C36628890
C[C@@]1(C[C@H](CC(C1)(C)C)[NH3+])CNc2ccc(cc2[N+](=O)[O-])S(=O)(=O)C(F)(F)F C38556667
Cc1c2cc(ccc2[nH]c1C[NH2+][C@H](C)C3=CNN([C@@H]3C)c4cccc5c4cccc5)OC C39400431
CCONC[C@@H](c1ccc(cc1)c2ccccc2)N3CC[NH2+][C@@H](C3)c4ccccc4O C39533658
C[C@@H](CCCC(C)(C)O)NC(=O)[C@@H]1CN(CC12CC[NH2+]CC2)C(=O)c3ccc(o3)c4ccccc4F C39631988
C[C@H](CCCC(C)(C)O)NC(=O)[C@H]1CN(CC12CC[NH2+]CC2)C(=O)c3ccc(o3)c4ccc(cc4)F C39632006
CCCC[C@H](C)C(=O)N1C[C@H](C2(C1)CC[NH2+]CC2)C(=O)N[C@@H](C)c3[nH]c4cc(ccc4n3)C C39695825
c1ccc(cc1)[C@H]2NN[C@@H](N2c3ccccc3)SCC(=O)N/N=C/C4=c5ccccc5=[NH+]C4 C39769746
Cc1ccc(cc1Nc2c(c(nc[nH+]2)N(Cc3ccccc3)c4ccccn4)N)Cl C40705055
C[C@]12C[C@H](CC(C1)(C)C)N(C2)c3c(c([nH+]cn3)NN(c4ccccc4)c5ccccc5)N C40734877
CCOc1ccc(cc1)Nc2c(c(nc[nH+]2)NN(c3ccccc3)c4ccccc4)N C40777780
c1ccc(cc1)CN(c2ccccn2)c3c(c([nH+]cn3)Nc4ccccc4Br)N C40781458
c1ccc(cc1)[C@@H]2[C@@H](SC[C@H]([NH2+]2)C(=O)NCCc3ccc(cc3)O)c4ccccc4 C44164106
c1ccc(cc1)[C@@H]2[C@H](SC[C@H]([NH2+]2)C(=O)NCCc3ccc(cc3)O)c4ccccc4 C44164112
CCOc1ccc(cc1)NC(=O)Nc2/c(=[NH+]\Cc3ccccc3)/c4ccccc4oc2O C45896387
C[C@@H]1CN(C[C@@H](O1)C)c2ccccc2NC(=O)NC[C@@H](C[NH+](C)C)[C@@H](c3ccccc3)O C48277172
C[C@@H](c1ccc2c(c1)[nH]c(=O)[nH]2)[NH2+]Cc3cc(c(o3)Br)Br C50360680
CC1(C[C@@]2(C[C@H](c3ccc(c(c3O2)O)O)c4cccs4)NC(=[NH+]1)SCC=C)C C04686003
c1ccc\2c(c1)C(=[NH+]/C2=N\NC(=O)c3ccc(cc3)CN4c5cccc6c5c(ccc6)C4=O)N C04459964
c1cc(cc(c1)O)C[NH+](CC(=O)NC2(CCCC2)c3ccc4c(c3)OCCO4)C5CCC(CC5)O C60343223
c1ccc(cc1)N2[C@H](CC(=N2)C(=O)NC[C@@H](c3cccs3)C4=c5ccccc5=[NH+]C4)C(=O)N C64064515
C[C@@H]1C(=C(NN1c2ccccc2F)C)CC(=O)NNC(=O)CC3=c4ccccc4=[NH+]C3 C64109110
C[C@@H]1C(=C(NN1c2ccc(cc2)F)C)CC(=O)NNC(=O)CC3=c4ccccc4=[NH+]C3 C64365160
c1ccc(cc1)[C@H]2NN[C@@H](O2)c3ccccc3OCC(=O)NCCC4=c5ccccc5=[NH+]C4 C64503445
c1ccc2c(c1)[C@@H](NS2)C(=O)Nc3ccccc3C(=O)NCCC4=c5ccccc5=[NH+]C4 C64507981
CCNc1[nH+]c(cc(n1)Nc2ccc(cc2)NS(=O)(=O)c3ccc(c(c3)Cl)Cl)C C64801727
CCNc1[nH+]c(cc(n1)Nc2ccc(cc2)NS(=O)(=O)c3c(cc(cc3C)C)C)C C64802059
COC(=O)c1c(ccs1)NC(=S)N2CCC(CC2)(C(=O)N)[NH+]3CCCCC3 C04878167
CN(C)c1ccc(cc1)[C@H]2/C(=C(/c3ccccc3)\O)/C(=O)C(=O)N2CC[NH2+]CCO C05986015
Cc1cccc(c1NC(=O)CNC(=O)[C@H](C)[NH+]2CCN(CC2)c3ccccc3O)C C07434004
Cn1c(c(c(=O)n(c1=O)C)C(=O)C[NH2+][C@H](c2ccccc2)c3ccc(cc3)OC)N C07738121
C[C@H]([C@H]1[C@@H]2[C@@H](C(=O)N(C2=O)Cc3ccccc3OC)[C@@]4([NH2+]1)c5cc(ccc5NC4=O)Cl)O C08789432
Cc1ccc(cc1)S(=O)(=O)CC(=O)Nc2c(c3c(s2)C[NH+](CC3)C(C)C)C(=O)N C09629681
CC[NH+]1CCc2c(sc(c2C(=O)N)NC(=O)CCCS(=O)(=O)c3ccc(cc3)F)C1 C09914330
Cc1cccc2c1NC(=O)[C@@]23[C@H]4[C@@H]([C@@H]([NH2+]3)[C@@H](C)O)C(=O)N(C4=O)Cc5ccccc5OC C12872682
Cc1cc(c2c(c1)[C@]3([C@H]4[C@@H]([C@@H]([NH2+]3)[C@@H](C)O)C(=O)N(C4=O)Cc5ccccc5OC)C(=O)N2)C C12876092
Cc1cc(c2c(c1)[C@]3([C@H]4[C@@H]([C@@H]([NH2+]3)[C@H](C)O)C(=O)N(C4=O)Cc5ccccc5OC)C(=O)N2)C C12876108
c1ccc(cc1)NC(=O)N[C@H]2C[C@H]3C(=O)NC[C@H]([NH+]3C2)CCC(=O)N4CCc5c4cccc5 C15707595
c1cc(cc(c1)F)C(=O)N[C@H]2C[C@H]3C(=O)NC[C@H]([NH+]3C2)CCC(=O)NCc4cccs4 C15707986
CS(=O)(=O)CC[C@H](C(=O)Nc1c(cc(cc1Br)Br)Br)[NH3+] C20504766
CCc1ccc(cc1)n2c(=[NH2+])c3c([nH]nc3nc2SCC(=O)NC[C@H]4CCCO4)C C02927153
c1cc(ccc1S(=O)(=O)N2CCCC[C@H]2C(=O)NC3CC[NH+](CC3)CC(=O)N)Br C25518110
c1cc(sc1S(=O)(=O)N2CCC[C@H](C2)C(=O)NC3CC[NH+](CC3)CC(=O)N)Br C25518182
c1cc(sc1S(=O)(=O)N2CCC[C@@H](C2)C(=O)NC3CC[NH+](CC3)CC(=O)N)Br C25518186
C[NH+](Cc1ccccc1)[C@H]2[C@H](O[C@H]([C@H]2O)CO)CNC(=O)c3ccc(c(c3)Cl)F C30879657
C[NH+](CC(=O)Nc1ccccc1SC)CC(=O)NC(=O)Nc2ccccc2C#N C31042434
CN1CCc2c(c([nH+]c3c2c(c(s3)C(=O)NC[C@@H]4CCCO4)N)N5CCOCC5)C1 C31811448
Cc1cc([nH+]c2c1c(c(s2)C(=O)OCC(=O)N(C)CC(=O)NC(C)(C)C)N)C C32745428
CC1=C([C@@H](N2CCCSC2=[NH+]1)c3cccc(c3)NC(=O)Nc4ccc(cc4)C#N)C(=O)NC C35337814
C[C@@H](CCCC(C)(C)O)NC(=O)[C@@H]1CN(CC12CC[NH2+]CC2)C(=O)C3CCOCC3 C39632137
C[C@H](CCCC(C)(C)O)NC(=O)[C@H]1CN(CC12CC[NH2+]CC2)C(=O)C3CCOCC3 C39632144
CC[C@@H](c1ccccc1)C(=O)N2C[C@H](C3(C2)CC[NH2+]CC3)C(=O)N[C@@H](C)C(=O)NC C39683931
CC(C)[C@@H](C(=O)NC(C)(C)C)NC(=O)[C@@H]1CN(CC12CC[NH2+]CC2)C(=O)C3CCC3 C39685774
CC(C)[C@@H](C(=O)NC(C)(C)C)NC(=O)[C@H]1CN(CC12CC[NH2+]CC2)C(=O)c3cccn3C C39685815
C[NH+](C)C[C@H](CNC(=O)Nc1ccccc1N2CCCC2=O)[C@@H](c3ccccc3)O C40104186
C[C@@]1(CC[C@@]2([C@@H](C1)C(C[C@@H]2[NH2+]C3CCOCC3)(C)C)CCC(=O)NCCOC)O C43547990
Cc1c(c(n[nH]1)C)[C@H](C)NC(=O)[C@@H]2CN(CC23CC[NH2+]CC3)C(=O)c4c(cccc4F)F C44713666
Cc1c(c(n[nH]1)C)[C@H](C)NC(=O)[C@H]2CN(CC23CC[NH2+]CC3)C(=O)c4c(cccc4F)F C44713668
Cc1c(c(n[nH]1)C)[C@H](C)NC(=O)[C@@H]2CN(CC23CC[NH2+]CC3)C(=O)c4ccc(cc4)Br C44713773
Cc1c(c(n[nH]1)C)[C@H](C)NC(=O)[C@H]2CN(CC23CC[NH2+]CC3)C(=O)c4cccc(c4Cl)Cl C44713879
Cc1c(c(n[nH]1)C)[C@@H](C)NC(=O)[C@H]2CN(CC23CC[NH2+]CC3)C(=O)c4ccc5ccccc5n4 C44714292
Cc1c(c(n[nH]1)C)[C@H](C)NC(=O)[C@H]2CN(CC23CC[NH2+]CC3)C(=O)c4ccc5ccccc5n4 C44714294
Cc1c(c(n[nH]1)C)[C@H](C)NC(=O)[C@H]2CN(CC23CC[NH2+]CC3)C(=O)c4c(ccc(c4F)Cl)F C44714364
C[NH+](CC(=O)Nc1ccccc1SC)CC(=O)NC(=O)Nc2ccc(cc2)C#N C46556756
C[C@@H]1C[C@@H](C[NH+](C1)CC(=O)N(CC(C)C)c2c(n(c(=O)[nH]c2=O)CC(C)C)N)C C16475122
C[C@H](c1ccc(cc1Br)Br)[NH2+]C2CCN(CC2)CC(=O)N C41650378
C/C(=N\NC(=[NH2+])S[C@H]1CC(=O)N(C1=O)c2ccccc2OC)/c3ccc(cc3)O C05028823
C/C(=N\NC(=[NH2+])S[C@@H]1CC(=O)N(C1=O)c2ccc(cc2)OC)/c3ccc(cc3)O C05029343
CC(=O)Nc1ccc(cc1)NC(=O)CNC(=O)N2CCC3=c4cc(ccc4=[NH+][C@@H]3C2)Cl C63294640
c1cc2=[NH+][C@@H]3CN(CCC3=c2cc1Cl)C(=O)NCCC(=O)N4CCC(CC4)C(=O)N C63303047
c1ccc(cc1)NC(=S)NNC(=O)CSC2=N[C@@H]3C(=c4ccccc4=[NH+]3)N=N2 C63363141
C[C@H]1c2c(cc(cc2OC(=O)[C@H]1CC(=O)N[C@@H](C)CC3=c4ccccc4=[NH+]C3)O)O C63386379
C[C@@H]1NN[C@@H](S1)NC(=O)[C@@H]2CC(=O)N(C2)CCC3=c4cc(ccc4=[NH+]C3)Cl C63557668
COc1ccc2=C[C@H](C(=O)[NH+]=c2c1)CC(=O)NCCc3ccc(cc3)S(=O)(=O)N C63899699
COc1ccc(cc1)CN2[C@H](N=C([C@@H](C2=O)[C@@H]3[C@@H]4C(=c5ccccc5=[NH+]4)CCN3)O)O C63933145
C/C(=N\NC(=[NH2+])S[C@H]1CC(=O)N(C1=O)c2ccc(cc2)OC)/c3ccccc3O C18006614
COc1ccc2=C(C[NH+]=c2c1)CCNC(=O)CCN3[C@@H](Nc4ccccc4C3=O)O C64600437
CC(C)[C@H](CO)[NH+]1Cc2ccc(cc2C1)N C11731068
C[C@H](C[NH+]1Cc2cccc(c2C1)N)O C11730929
c1cc2c(c(c1)F)NC(=O)[C@H](C2)CC[NH3+] C11982817
c1cc2c(c(c1)F)NC(=O)[C@@H](C2)CC[NH3+] C11982815
CC(C)[C@@H](c1ccc2c(c1)CCC(=O)N2)[NH3+] C19968193
CC1([C@@H]([C@H](c2ccccc2O1)O)[NH3+])C C20221961
c1cc(ncc1N)N[C@@H]2C[NH+]3CCC2CC3 C20383824
C[C@@H]1CCC[C@@H](C1[NH2+]CC(=O)N)C C21968965
C[C@H]1CCC[C@@H](C1[NH2+]CC(=O)N)C C21968972
C[C@H]1C[C@H]1C(=O)Nc2ccccc2[C@@H](C)[NH3+] C22178089
CC(C)[C@@H](c1cc2c(cc1F)NC(=O)CC2)[NH3+] C35359600
c1cscc1CC(=O)N[C@@H]2C[C@H]2[NH3+] C36233630
c1cc(nnc1N[C@H]2C[C@H]2[NH3+])Cl C36268000
CC(C)(C)CC(=O)NC1CCC(CC1)[NH3+] C36880404
CC[C@@H](C(=O)N[C@H]1CCC[C@@H](C1)C)[NH3+] C37507192
C[NH2+][C@@H](c1cc(cs1)Br)C(=O)N C41677757
CCN/C(=[NH+]/N)/c1c(ccs1)C C42035631
CC(C)/[NH+]=C(/c1cc2c(s1)CCC2)\NN C42036271
C[C@H](/C(=N/O)/N)[NH+]1CCCCCC1 C43515777
C[C@@H]1C[C@@H](C[NH+](C1)[C@@H](C)/C(=N/O)/N)C C43515872
C1C=CC[C@H]2[C@@H]1[C@@H]3CC=CC[C@@]3(O2)C[C@@H](CO)[NH3+] C44468417
C[C@H](CO)[NH2+][C@@H]1CCCc2c1ccc(c2)O C44747063
CN1CCCc2c1ccc(c2)C(=[NH2+])N C50286041
CC1CCC(CC1)NC(=O)[C@@H]2C[C@@H]2[NH3+] C50456369
C[C@H]1CCC[C@@H](C1)NC(=O)[C@@H]2C[C@@H]2[NH3+] C50458436
CCCNC(=O)[C@@H]1CCC[C@H]([C@@H]1[NH3+])C C55091804
C[C@@H]1CC[C@H](C[C@@H]1[NH3+])C(=O)NC(C)(C)C C55121927
C[C@H]1CCC[C@H]([C@@H]1[NH3+])C(=O)NC(C)C C55122045
CCNC(=O)[C@H]1CCC[C@H]([C@@H]1C)[NH3+] C55122484
COc1ccc(cc1)[C@@H]2[C@H](CCCN2)[NH3+] C57494120
CC(C)c1ccc2c(c1)NC(=O)C[C@H]2[NH3+] C57938049
Cc1c(c2c(cc1[C@@H](C(C)(C)C)[NH3+])CC(=O)N2)C C58098661
CC[C@H](C)[C@H](c1cc2c(c(c1)F)NC(=O)C2)[NH3+] C58106356
Cc1c(c2c(cc1[C@@H](C(C)C)[NH3+])CCC(=O)N2)C C58116185
CCC[C@@H](c1cc2c(c(c1C)C)NC(=O)CC2)[NH3+] C58116193
C1C[C@H](C[C@H](C1)[NH3+])C(=O)NCC(F)(F)F C55086744
C1CC[C@H]([C@@H](CC1)[NH+]2CC[C@@H](C2)O)N C61711395
CCc1cc2c(c(c1)[C@@H](C)[NH3+])NC(=O)[C@@H]2CC C58093459
Cc1cc(cc2c1NC(=O)[C@@H]2C)[C@H](C(C)C)[NH3+] C58094530
CCc1cc(cc2c1NC(=O)[C@@H]2CC)[C@@H](C)[NH3+] C58097649
C[C@H](Cc1cc2c(c(c1)F)NC(=O)C2)[NH3+] C62200862
Cc1cc(cc2c1NC(=O)CC2)C[C@H](C)[NH3+] C62201064
CCc1cc(cc2c1NC(=O)CC2)C[C@H](C)[NH3+] C62201070
Cc1cc(c2c(c1)OCC[C@H]([C@H]2O)[NH3+])C C62569822
CC(C)c1cccc2c1OCC[C@@H]([C@H]2O)[NH3+] C62610699
Cc1cc(cc2c1OCCC2)[C@@H]([C@@H](C)[NH3+])O C62610717
c1c(cc(c2c1CCCO2)Cl)[C@H](C[NH3+])O C62613546
c1cc2c(c(c1)O[C@@H]3CCCC[C@@H]3O)CC[C@@H]2[NH3+] C62798556
Cc1cc(ccc1F)/C(=[NH+]\N)/NC2CC2 C63058804
c1c[nH+]cc(c1NCc2ccsc2)N C63152764
COc1cc2c(c(c1)O)[C@H](C[NH2+]C2)O C03847315
C[NH+]1CCN(CC1)C[C@H](c2cccc(c2)N)O C19731536
C[C@H](c1ccc2c(c1)NC(=O)C(O2)(C)C)[NH3+] C19769929
CCN1CCN(CC1)c2ccccc2C(=[NH2+])N C20076137
CCC(C)(C)NC(=O)[C@@H]1C[C@@H](C[NH2+]1)O C20433752
C1CC1CNC(=O)[C@@H]2C[C@@H](C[NH2+]2)O C20433852
C[NH+](C)Cc1ccccc1/C(=N/O)/N C21953828
CC[C@](C)(C(=O)NN)[NH+]1CCCC[C@@H]1C C22123731
C[C@@H]1CCCN(C1)C(=O)CSC(=[NH2+])N C29334484
CC1CC[NH+](CC1)[C@@H](C)C(=O)NN C30769448
Cc1c(s/c(=N/C(=O)C[NH3+])/[nH]1)C C31959922
CCOC(=O)[C@H]1CCC[C@@H]([C@@H]1O)[NH3+] C34061037
C1C[C@@H]2C[NH2+]C[C@H](C1)C23[NH2+][C@@H](CS3)C(=O)[O-] C13999875
C[C@H]1CN([C@@H](CO1)C)CCC(=[NH2+])N C35786729
c1cc2c(cc1[C@H](CC[NH3+])O)OCO2 C36157002
CC(C)[C@@H](C(=O)N1CCC[C@H](C1)CO)[NH3+] C36227461
c1c(cc(cc1F)S(=O)(=O)N[C@H]2C[C@@H]2[NH3+])F C36264696
Cc1ccc(n1C)CNC(=O)[C@@H](C)[NH3+] C36810610
C[C@H]1CCC[C@H](C1)NC(=O)[C@@H]2C[C@@H](C[NH2+]2)O C37256107
C1CCNC(=O)[C@@H](C1)[NH2+]C2CCNCC2 C38041030
CC(C)S(=O)(=O)N[C@@H]1CCCC[C@@H]1[NH3+] C38050212
CCOC(=O)[C@H]1CCC[C@@H]([C@H]1O)[NH3+] C39083302
C[C@H](C(=O)c1cccc(c1O)OC)[NH3+] C39090517
CN(c1c[nH+][nH]c1N)[C@@H]2CCSC2 C40999282
Cc1ccc(cn1)/C(=[NH+]\N)/NC(C)(C)C C42036945
C[C@@H]([C@@H](c1ccc(cc1)F)N2CCNC(=O)C2)[NH3+] C42912971
CCN(C)c1c(ccc(n1)C)C(=[NH2+])N C43401054
C1CC[C@H]2[C@@H](C1)N(CCO2)C[C@@H](C[NH3+])O C43425014
C[C@H](C[NH3+])C(=O)NC1CCOCC1 C44802317
C[C@@H](C(=S)N)C(=O)N[C@@H]1C[NH+]2CCC1CC2 C44831867
C[C@@H](C(=O)N)[NH+]1CCC(CC1)CO C47958857
C[C@@H](C(=O)Nc1nc(cs1)C(C)C)[NH3+] C49237242
c1cc2c(cc1[C@H](CC3CC3)[NH3+])NC(=O)CO2 C49729485
C1CC[C@H]2C[NH+](CC[C@@H]2C1)C[C@@H](C(=O)[O-])[NH3+] C43700112
CC(C)(C[NH2+][C@H]1CCCNC1=O)O C50395733
C1COC[C@H]1CNC(=O)[C@H]2C[C@@H]2[NH3+] C50461663
Cc1cccnc1/C(=[NH+]\N)/NC(C)C C51813779
C1CC[C@H]([C@H](C1)[NH2+][C@@H]2COC[C@@H]2O)O C52014928
C[C@H]1C[C@@H](CC[C@@H]1C(=O)N(C)CCO)[NH3+] C55125996
C[C@@H]1CCC[C@H]([C@@H]1[NH3+])C(=O)N2CCC[C@@H](C2)O C55127321
CC1(CSC(=[NH+]1)NCC(=O)N)C C35294256
Cc1cccc2c1NC(=O)[C@@H]2[NH2+][C@H](C)CO C40453587
C1CC1N/C(=[NH+]/N)/C2CCOCC2 C61673843
C[C@H]1CC[C@H](C[C@@H]1[NH3+])C(=O)N2CC[C@@H](C2)O C61714111
C1CCC2(CC1)CC[NH+](CC2)C[C@H](C(=O)[O-])[NH3+] C61821373
C1C[C@@H]([C@@H](C1)N2CCC(=O)NCC2)C[NH3+] C62099933
C1C[C@@H]([C@H](C1)N2CCC(=O)NCC2)[NH3+] C62101668
CC(C)N/C(=[NH+]/N)/[C@H]1CCCOC1 C62243684
Cc1cc2c(cc1Cl)O[C@@H](C(=O)N2)CC[NH3+] C62533228
Cc1cc2c(cc1Cl)O[C@H](C(=O)N2)CC[NH3+] C62533234
C[C@@]1(C2(CCCCC2)OC(=O)N1CC[NH3+])O C00052568
C[C@]1(C2(CCCCC2)OC(=O)N1CC[NH3+])O C00052567
Cn1cnnc1Sc2c(cccn2)C(=[NH2+])N C19863437
c1cc(ncc1C(=[NH2+])N)Sc2nncs2 C19863572
CC1CCC(CC1)[NH2+][C@H](C)C(=O)NC(=O)NC C20302930
COc1cccc2c1oc(=[NH2+])c(c2)C(=O)N C00191859
CC1(C[C@]2(CCO1)CN(CC[NH2+]2)CC(=O)N)C C22801585
CC(C)[C@@H](C(=O)Nc1cnn(c1)C)[NH3+] C35738043
C[C@@H]1COCCN1c2ccc(cn2)C(=[NH2+])N C35776334
Cc1c(c(n(n1)C)N[C@H]2C[C@H]2[NH3+])[N+](=O)[O-] C36267743
c1cc(ncc1N[C@@H]2C[C@H]2[NH3+])[N+](=O)[O-] C36267816
Cc1c(c(n(n1)C)NC2CC[NH+](CC2)C)N C36749345
CC(C)(C)NC(=O)NC(=O)CN1CC[NH2+]CC1 C36923909
C[C@@H]([C@@H]1CCCO1)[NH2+]C2CCN(CC2)C(=O)N C37242786
C[C@@H](Cc1[nH]c2cc3c(cc2n1)OCCCO3)[NH3+] C37436803
C1C[C@@H]([NH2+]C1)C(=O)N2CCC(CC2)CC(=O)N C37821146
CC(C)[NH2+]C1(CCC2(CC1)OCCO2)C(=O)N C37943548
C1C[C@@H](COC1)C[NH2+]C2CCN(CC2)C(=O)N C38045060
C1CN(CCC1[NH2+]C[C@H]2COCCO2)C(=O)N C38061077
c1cc(c(c2c1cc(c(=[NH2+])o2)C#N)O)O C39096264
Cc1cc(nc(c1C(=[NH2+])N)n2cncn2)C C40515142
C1CSCC[NH+]1CC(=O)NC(=O)N C40540668
Cn1cc(cn1)CN(C)c2c[nH+][nH]c2N C42488575
Cc1ccc(c(n1)n2cc(cn2)C)C(=[NH2+])N C43401365
C[C@H](/C(=N/O)/N)N1CC[NH+](CC1)C(C)(C)C C43516186
CC(C)(C[NH3+])C(=O)N1CCC(CC1)C(=O)NC C44751952
CNC(=O)NC(=O)C[NH+]1CCC(CC1)CO C48347270
c1c(cnc(c1C#N)N[C@@H]2C[C@@H]2[NH3+])[N+](=O)[O-] C50442557
Cc1c(c(n(n1)C)C)NC(=O)[C@H]2C[C@@H]2[NH3+] C50461002
CCNC(=O)N1CCN(CC1)C(=O)[C@H]2C[C@H]2[NH3+] C50463993
C[C@H]1CCC[NH+]1Cc2c(snn2)NN C51146409
C1C[C@H]([NH2+]C1)[C@@H]2CCCN2c3c(=O)[nH]c(=O)[nH]n3 C51360541
Cc1ccc(c(c1)Sc2nnnn2C)C(=[NH2+])N C51581548
C1CC[NH+](CC1)C2CCN(CC2)/C(=N\O)/N C52834012
Cc1cc(nc(n1)N)N2CC[NH2+]CC2 C15418419
C[C@@H](C(=O)N1CCCC[C@@H]1C(=O)N)[NH2+]C C54074735
CC[C@H]1CO[C@@H](CN1c2c(nccn2)C(=[NH2+])N)C C54379816
Cn1cnc(c1[NH2+][C@@H]2CCCC[C@H]2N)[N+](=O)[O-] C38050764
Cc1c(c(n([nH+]1)C)NN)Cn2c(=O)cccn2 C61404934
C[C@H](C(=O)Nc1cnn(c1)C(C)C)[NH3+] C26510716
CC(C)(C)[C@@H](C(=O)Nc1cnoc1)[NH3+] C61684980
c1c[nH+]c(cc1N2CCNC(=O)C2)CN C61811500
CC(C)(C(=O)NNC1=c2ccccc2=[NH+]C1=O)O C13130106
Cc1ccnc(n1)N(C)c2ccc(cc2)C(=[NH2+])N C61951926
CN(c1ccc(cc1)C(=[NH2+])N)c2cccnn2 C61952010
C1CC(=O)N[C@@H]1C(=O)Nc2nc3c(s2)C[NH2+]C3 C62215060
CCC[C@]1(CC[NH2+]C1)c2[nH]c(=O)[nH]n2 C62921258
C1C[C@H]2CN(CCC[NH+]2C1)C/C(=N/O)/N C62940937
C[C@@H](/C(=N/O)/N)N1CC[C@@H](C1)[NH+]2CCCCC2 C62980512
Cc1cc(nc([nH+]1)N)NCc2c(noc2C)C C63255208
C/C(=N/OCc1nc2c3c4c(sc3ncn2n1)C([NH2+]C(C4)(C)C)(C)C)/c5ccccc5 C00708936
C[C@]12CCC[C@@]3([C@H]1C[C@H]4[C@@H](C2)OC(=O)[C@@H]4C[NH+]5CCC(CC5)(c6ccc(cc6)Cl)O)CO3 C08791041
C[NH+]1C[C@@H]([C@@H]([C@@]12c3ccccc3NC2=O)C(=O)c4cccs4)c5cccc(c5)[N+](=O)[O-] C08994503
Cc1ccc2c(c1C)NC(=O)[C@]23[C@H]4[C@@H]([C@H]5[NH+]3CCC5)C(=O)N(C4=O)c6ccc(cc6)Br C09237649
Cc1nc(cs1)[C@@H](C)n2cnc3c(c2=O)c4c(s3)C[C@H](CC4)[NH2+]C5CCCCCC5 C12218464
C[C@@H]1c2cc(c(cc2CC[NH+]1C[C@@H]3[C@H]4C[C@@H]5[C@](CCC[C@@]56CO6)(C[C@H]4OC3=O)C)O)OC C12867692
CCCn1c2c(c(n1)C(=O)N3CCOCC3)C[C@@H](CC2)[NH+]4CCc5c6ccccc6[nH]c5C4 C14731588
COc1cc(cc(c1O)I)C[NH+]2C[C@H]3C[C@@H](C2)c4cccc(=O)n4C3 C16036785
Cc1ccc(c(c1)Br)N2C(=O)[C@H]3[C@H]4CCC[NH+]4[C@@]5([C@@H]3C2=O)c6ccc(c(c6NC5=O)C)C C09013942
CCc1cccc2c1NC(=O)[C@]23[C@H]4[C@@H]([C@H]5[NH+]3CCC5)C(=O)N(C4=O)c6ccc(c(c6)C)C C16012697
Cc1ccc(s1)S(=O)(=O)N2CCC[C@H](C2)C(=O)[NH+]=c3ccc-4c(cc(oc4c3)O)C C22691662
CC(=O)NC(=O)c\1cc2cc(ccc2o/c1=[NH+]\c3ccc(cc3Cl)Cl)[N+](=O)[O-] C27520974
CC(=O)[NH+]=c1ccc-2c(cc(oc2c1)O)COC(=O)c3c(c4ccccc4s3)Cl C28932999
C[C@H](C(=O)Nc1cc(c(cc1Cl)Cl)Cl)[NH+]2CCC(CC2)C(=O)N3CCCC3 C29158248
C[NH+]1CCC2(CC1)C[C@H](c3ccccc3O2)Nc4ccc(cc4[N+](=O)[O-])C(F)(F)F C32679043
C[C@H]1c2cccn2-c3c(c4c(s3)C[NH+](CC4)C)CN1C(=O)Nc5ccccc5Br C33265613
c1cc[nH+]c(c1)N2CCN(CC2)[C@@H](c3ccccn3)c4cc(c5cccnc5c4O)Cl C20192799
c1cc(sc1)/C=C/2\CCC[C@H]3C2=NN([C@@H]3c4cccs4)C(=O)C[NH+]5CCNC(=O)C5 C35414101
CN1c2ccccc2[C@]3(C1=O)[C@@H](C[C@@H]4[NH+]3CCC4)C(=O)Nc5c(c(c(c(c5F)F)F)F)F C36146274
c1ccc(c(c1)CSC2=NC3=[NH+]C4=C([C@@H](N3N2)c5ccc(cc5)F)C(=O)CCC4)F C11026277
c1cc(ccc1[C@@H]2C[C@@H]([NH+]=C3N2NN=N3)c4ccc(cc4)I)Br C02918630
C[C@@]12C[C@@H](CC(C1)(C)C)N3[C@@H]2[C@@]4(Cc5c3[nH+]c6ccccc6c5)C(=O)NC(=O)N(C4=O)C C36369717
c1c2=C[C@@H](C(=O)[NH+]=c2cc3c1OCO3)/C=N/Nc4c5c6c(sc5ncn4)CCCC6 C38696253
COc1cc(cc(c1O)Br)/C=N/N2[C@H]([NH+]=NC2=S)c3ccc(cc3Cl)Cl C38926378
COc1cccc2c1C(=O)CC3(O2)CC[NH+](CC3)CC(=O)Nc4cccc5c4nccc5 C39226891
CC1=C2C=CC=C([C@@H]2N=C1C)C(=O)N3CCC(CC3)N4c5c(ccc[nH+]5)N[C@@H]4C6CCC6 C39558057
CC[NH+]1CCN(CC1)C(=O)c2c(c\3c(o2)CCC/C3=N\NC(=O)c4ccccc4C)C C40811509
Cc1ccc(c(c1)Br)N2C(=O)[C@H]3[C@H]4CCC[NH+]4[C@@]5([C@H]3C2=O)c6cc(cc(c6NC5=O)C)C C02108600
c1cc(sc1)NC(=O)N2CCN(CC2)c3ccc(c[nH+]3)c4nc(on4)C(F)(F)F C44098268
Cc1ccn(/c(=[NH+]/C2CCCCC2)/c1)C(=O)CN3C(=O)[C@@]4(C[C@@H](CC(C4)(C)C)C)NC3=O C45766483
Cc1ccc(cc1)Cn\2cccc/c2=[NH+]\C(=O)CN3C(=O)[C@@]4(CCCC[C@H]4C)NC3=O C45947224
Cc1cccc(c1C)n2c(cc(c2C)/C=C/3\C(=[NH2+])N4C(=NC3=O)SC(=N4)C(C)C)C C49721982
Cc1c(sc2c1c(=O)[nH]c(n2)[C@@H](C)Sc3[nH+]c(c(n3C4CCCCC4)C)C)C C22216398
c1ccc(c(c1)[C@@H]2C3=C(c4cc(ccc4O[C@H]3c5cccs5)Cl)N=C6N2NN=[NH+]6)F C10336740
COc1ccc(c(c1)OC)[C@@H]2C3=C(c4ccccc4O2)N=C5[NH+]=CNN5[C@H]3c6ccc(cc6)F C13811162
Cc1cc(c(c2c1C(=O)/C(=C\c3ccc(cc3)[N+](=O)[O-])/O2)C[NH+]4C[C@@H](C[C@H](C4)C)C)O C41583659
C[C@H]1c2cc3c(cc2OC(=O)[C@@H]1CCC(=O)N4CCc5c([nH]c[nH+]5)C4)OC(CC3)(C)C C63270063
c1ccc2=[NH+][C@@H]3CN(CCC3=c2c1)C(=O)NCCC(=O)N4CCN(CC4)c5ccccc5F C63295174
c1ccc2=N/C(=N\S(=O)(=O)c3ccc(cc3)Cl)/[C@@H]([NH+]=c2c1)Nc4ccc(cc4)F C39977368
C[C@@H]1c2c(cc3c(c2OC(=O)[C@H]1CC(=O)N4CCc5c([nH+]c[nH]5)C4)CCC(O3)(C)C)OC C63270623
Cc1ccc2=[NH+]CC(=c2c1)CCn3c(c4c(cc3=O)[nH]n(c4=O)c5ccc(cc5)Cl)C C63339560
Cn1c2ccc(cc2oc1=O)S(=O)(=O)Nc3ccc(cc3)[C@@H]4C=c5cc(ccc5=[NH+]4)Cl C63627311
c1ccc2=N/C(=N\S(=O)(=O)c3ccc(cc3)F)/[C@H]([NH+]=c2c1)Nc4ccc(c(c4)Cl)F C38970792
C[C@@H]1CN(c2cc(ccc2O1)S(=O)(=O)Nc3cccc(c3)[C@H]4C=c5ccccc5=[NH+]4)C(=O)C C63737476
Cc1ccc(cc1F)N[C@@H]2/C(=N/S(=O)(=O)c3ccc(cc3)F)/N=c4ccccc4=[NH+]2 C38978972
c1ccc(c(c1)C(=O)N2CCC(=CC2)C3=c4cccnc4=[NH+]C3)NC(=O)c5cccs5 C63926223
c1ccc2=[NH+][C@@H](C=c2c1)C(=O)N3CCC[C@H](C3)C(=O)Nc4cccc(c4)Br C63948686
Cc1ccc2c(c1)[C@@H](NS2)C(=O)N3CCN(CC3)C(=O)[C@@H]4C=c5cc(ccc5=[NH+]4)Cl C64491705
CCOc1ccccc1NC(=O)N2Cc3c4c(sc3-n5cccc5[C@H]2C)C[NH+](CC4)C C35426957
COc1ccc2=[NH+][C@H]3[C@H](N(CCC3=c2c1)C(=O)Nc4ccc5c(c4)OCO5)c6ccc(cc6)F C64623203
CC(C)C[NH2+]CC(=O)Nc1c(c2c(s1)CCCC2)C(=O)Nc3ccccc3OC C04554393
C[C@@H](C(=O)Nc1c(c2c(s1)CCC2)C(=O)N)[NH+](C)CCOc3ccc(cc3)Cl C08532548
Cc1c(sc2c1c(nc(n2)C[NH+]3CCC(CC3)C)N[C@H](CO)[C@@H](c4ccc(cc4)[N+](=O)[O-])O)C C09647496
CCCCn1c(c(c(=O)[nH]c1=O)N(C2CCCC2)C(=O)C[NH+]3CCC[C@H]4[C@@H]3CCCC4)N C09949542
Cc1ccc(cc1)Nc2nc(nc(n2)N3CCOCC3)NC4CC([NH2+]C(C4)(C)C)(C)C C12235164
CC[C@@H](CO)[NH+](CC(=O)Nc1cccc(c1C)Cl)CC(=O)Nc2cccc(c2C)Cl C12566614
CCC[NH+](CC(=O)Nc1ccccc1C)CC(=O)NC(=O)Nc2ccc3c(c2)OCO3 C14924102
CCC(=O)Nc1ccc(cc1)[C@@H](C[NH+]2CCC3(CC2)C[C@@H](c4cc(c(cc4O3)C)C)O)O C19499318
Cc1ccc(cc1O)NC(=O)c\2cc3cc(ccc3o/c2=[NH+]\Nc4ccccc4)[N+](=O)[O-] C09144537
CCC[NH+]=c1c2ccccc2oc(c1NC(=O)Nc3ccc(cc3)CC(=O)OCC)O C21151927
Cc1[nH+]c(cc(n1)N2CCCC2)Nc3ccc(cc3)NS(=O)(=O)c4ccc(cc4)NC(=O)C C21794821
CC[C@H]1C(=C(NC(=O)N1)C[NH+](C)CC(=O)Nc2ccccc2Br)C(=O)OCC C23038605
C[C@]1(C(=O)N(C(=O)N1)NC(=O)C[NH2+]C(c2ccccc2)c3ccccc3)CCc4ccccc4 C23701052
C[C@@H](c1nc(nc(n1)Nc2ccccc2)N)[NH+](C)Cc3ccc(c(c3OC)OC)OC C24716621
Cc1c2ccccc2[nH+]c(c1CC(=O)Nc3cc(ccc3O)S(=O)(=O)Nc4ccccc4OC)C C24762241
C[C@@]1(C(=O)N(C(=O)N1)NC(=O)C[NH2+]C(c2ccccc2)c3ccccc3)c4ccc(cc4)OC C24764574
C1CCC(CC1)NC(=O)C[NH+]2CCN(CC2)c3c4c5c(sc4nc(n3)SCC(=O)N)CCC5 C34757707
CC(C)c1ccc(cc1)n2c(c3c(nc(nc3[nH+]2)NC[C@H]4CCCO4)c5cccc(c5)OC)N C37361226
Cc1ccc(c(c1)N2CC[NH2+][C@H](C2)S(=O)(=O)Oc3ccccc3)NS(=O)(=O)c4ccccc4O C39481021
CCc1ccc(cc1)[C@@H](c2cccs2)[NH2+]CC(=O)NC(=O)NCCc3cccs3 C39519561
C[C@H](CCCC(C)(C)O)NC(=O)[C@H]1CN(CC12CC[NH2+]CC2)C(=O)c3ccc(o3)c4ccccc4F C39631996
CCOc1ccccc1C(=O)N2C[C@@H](C3(C2)CC[NH2+]CC3)C(=O)NCCc4c([nH]c5c4cccc5)C C39674014
CCOC(=O)[C@H]1[C@@H](C(=C(N(N1)[C@@H]2C=C(N=N2)c3ccc(cc3)OC)[NH3+])c4nc5ccccc5s4)C C39738271
C[C@H](C(C)C)Nc1cc(cc[nH+]1)c2c([nH]c(n2)SCCCO)c3ccc(cc3)F C40391385
CC1(CC(CC([NH2+]1)(C)C)Nc2c(c(ncn2)Nc3nc4ccccc4s3)[N+](=O)[O-])C C40629927
CCOc1ccc(cc1)Nc2c(c(ncn2)NC3CC([NH2+]C(C3)(C)C)(C)C)[N+](=O)[O-] C40645197
CCN(CC)S(=O)(=O)c1ccc(cc1)Nc2c(c(nc[nH+]2)N3CCc4c3cccc4)N C40687342
Cc1ccc2cccc(c2n1)Nc3c(c(nc[nH+]3)N(C)c4ccccc4C(=O)OC)N C40758766
Cc1ccc2c(c1)sc(n2)Nc3c(c([nH+]cn3)N(C)c4ccccc4C(=O)OC)N C40783622
C[C@H](CCCC(C)C)NC(=O)[C@H]1C[NH2+]C[C@@H]1C(=O)N[C@@H](C)c2cccc3c2cccc3 C43222907
CC(C)OCCCNC(=O)[C@@H]1CSC[C@H]([NH2+]1)c2cc(c(c(c2)C(C)(C)C)O)C(C)(C)C C44164846
Cc1ccc2c(n1)cccc2Nc3c(c(nc[nH+]3)N(C)c4ccccc4C(=O)OC)N C40800872
CCOC(=O)Nc1ccc2c(cc(=O)oc2c1)COC(=O)c3c(c4c(cc([nH+]c4s3)C)C)N C14151882
CCOc1cccc2c1o/c(=[NH+]\c3ccc(cc3)S(=O)(=O)N)/c(c2)C(=O)Nc4ccc(c(c4)C)C C59170473
COc1ccc(cc1)NC(=O)c\2cc3ccccc3o/c2=[NH+]\c4ccc(cc4)S(=O)(=O)N C59170488
CCc1ccccc1NC(=O)c\2cc3cccc(c3o/c2=[NH+]\c4ccc(cc4)S(=O)(=O)N)OCC C59170645
CCN(CC)c1ccc2cc(/c(=[NH+]/c3ccc(cc3)S(=O)(=O)N)/oc2c1)C(=O)Nc4ccc(cc4)F C59170675
Cc1ccc(cc1)[C@@H]2C[C@H](N3C(=[NH+]2)C(=CN3)C(=O)Nc4cc5c(cc4[C@H](C)O)OCO5)C(F)(F)F C12847185
C[C@@H](c1cccc(c1)NC(=O)C2=CC3=[NH+][C@H](C[C@H](N3N2)C(F)(F)F)c4ccco4)O C13452010
C/C(=C/1\C(=NN(C1=O)[C@H]2Nc3ccccc3S2)c4ccc(cc4)OC)/NCCc5c[nH]c[nH+]5 C53629488
C[C@H]1C(=C(NO1)C)CSc2ccccc2C(=O)NNC(=O)C3=c4ccccc4=[NH+]C3 C63151085
Cc1ccc(cc1)[C@H]2NC(=N[C@H]3N2C(=O)C=C(N3)C)NCCC4=c5ccccc5=[NH+]C4 C63279469
CC(C)[C@@H](C(=O)NCCC1=c2cc(ccc2=[NH+]C1)OC)N3C(=O)c4ccccc4NN3 C63385575
CC(C)(C)OC(=O)N[C@@H](CC1=c2ccccc2=[NH+]C1)[C@H]3N=N[C@H](O3)SCC(=O)N C63425425
C[C@@H]1CC(=O)N2[C@@H](N=C(N[C@@H]2N1)NCCC3=c4ccccc4=[NH+]C3)c5ccccc5OC C63633447
Cc1cc(ccc1OC)S(=O)(=O)/N=C(\N)/NCCC2=c3cc(ccc3=[NH+][C@@H]2C)F C63676505
Cc1cc(nc(n1)N/C(=N/C(=O)Nc2ccccc2)/NCCC3=c4cc(ccc4=[NH+]C3)Cl)C C63784142
CC(C)[C@H](C(=O)NCCC1=c2ccc(cc2=[NH+]C1)OC)N3C(=O)c4ccccc4NN3 C64380732
C[C@@H](C(=O)NCCC1=c2ccccc2=[NH+]C1)NC(=O)N3CCN(CC3)C(=O)c4cc5ccccc5[nH]4 C64479906
CCCC\1=NN(C(=O)/C1=C(\C)/NCCSCc2c([nH+]c[nH]2)C)[C@@H]3Nc4ccccc4S3 C63491440
CCc1cccc2c1NC(=O)[C@@]23[C@H]4[C@@H]([C@H]([NH2+]3)CCC(=O)N)C(=O)N(C4=O)Cc5ccccc5OC C02136682
c1cc(ccc1NC(=O)[C@@H]2/C(=N/NC(=[NH2+])N)/C(=O)N(C2=O)c3ccc(cc3)Cl)Cl C05809148
Cc1cc(ccc1OC[C@@H](C[NH2+][C@H](C)c2ccc(cc2)S(=O)(=O)N)O)C(C)(C)C C02631282
C[C@]12CC/C(=N/OCC(=O)N[C@H](CCCC(=[NH2+])N)C(=O)OC)/C=C1CC[C@@H]3[C@@H]2CC[C@]4([C@@H]3CC[C@@]4(C#C)O)C C08762535
c1cc(ccc1NC(=O)NNC(=O)C2=NO[C@@H](C2)CNc3c(cc(c[nH+]3)C(F)(F)F)Cl)[N+](=O)[O-] C08781641
c1ccc(cc1)NC(=O)CC[C@@H]2CNC(=O)[C@H]3[NH+]2C[C@H](C3)NC(=O)Nc4ccsc4 C15708095
CCC[C@@H]1C[C@H]([NH+](C1)C)C(=O)N[C@@H]([C@H]2[C@H]([C@@H]([C@@H]([C@@H](O2)SC)O)O)O)[C@@H](C)Cl C16637537
Cc1cccc(c1C)NC(=S)N=C(Nc2nc(cc(n2)C)C)NC3CC([NH2+]C(C3)(C)C)(C)C C08776578
COc1ccc2c(c1)c3c([nH]2)[C@H]([NH2+]CC3)c4c(nc(n(c4=O)c5cc(ccc5OC)OC)O)O C09332239
Cc1ccc(cc1C)NC(=[NH2+])Nc2nc(cc(n2)O)CSc3ccc(cc3)Cl C09360283
COc1cc(ccc1N2C(=O)[C@H]3[C@@H]([NH2+][C@@]4([C@@H]3C2=O)c5ccccc5NC4=O)CC(=O)N)[N+](=O)[O-] C09329481
c1cc2c(c(c1)Cl)NC(=O)[C@]23[C@H]4[C@@H]([C@@H]([NH2+]3)CC(=O)N)C(=O)N(C4=O)C[C@@H]5CCCO5 C08972077
CCOC(=O)C1=C(NC(=O)N[C@@H]1c2ccc3c(c2)OCO3)C[NH2+]C4CC(NC(C4)(C)C)(C)C C12412577
CC1CC[NH+](CC1)[C@H]2[C@H](O[C@H]([C@H]2O)CO)CNC(=O)Nc3cc(cc(c3)OC)OC C20466018
Cc1ccc(c(c1)C)NC(=[NH2+])Nc2[nH]c(cc(=O)n2)CSc3nc4ccccc4s3 C20477905
Cc1ccccc1NC(=[NH2+])Nc2[nH]c(cc(=O)n2)CSc3nc4ccccc4s3 C20555680
Cc1ccc(o1)/C=N/Nc2[nH]nc(n2)SCC(=O)NC3CC([NH2+]C(C3)(C)C)(C)C C20834937
CCC[C@H]1C[C@H]([NH+](C1)C)C(=O)N[C@H]([C@H]2[C@@H]([C@H]([C@@H]([C@H](O2)SC)O)O)O)[C@@H](C)Cl C22055017
c1cc(sc1CN2CC[NH+](CC2)CC(=O)Nc3cc(cc(c3)C(=O)N)C(=O)N)Br C22935277
c1ccc2c(c1)c(c3ccccc3[nH+]2)Nc4ccc(nc4)NS(=O)(=O)c5ccc(cc5)N C26842135
CNC(=O)c1ccc(cc1)C[NH+](Cc2ccco2)CC(=O)Nc3c(ccs3)C(=O)N C27574675
CCCCCCc1cc2cc(/c(=[NH+]\NC(=O)c3ccc(cc3)[N+](=O)[O-])/oc2cc1O)C(=O)N C31550231
Cc1ccc(cc1)NC(=O)/N=C(\Nc2nc(cc(n2)C)C)/NC3CC([NH2+]C(C3)(C)C)(C)C C14158047
CCC[C@@H]1C[C@@H]([NH+](C1)C)C(=O)N[C@@H]([C@@H]2[C@@H]([C@@H]([C@@H]([C@@H](O2)SC)O)O)O)[C@@H](C)Cl C03830580
CCCCN(C)S(=O)(=O)c1ccc(cc1)C(=O)Nc2c(c3c(s2)C([NH2+]C(C3)(C)C)(C)C)C(=O)N C04177759
CC[C@]1(Cc2cc3c(c(c2[C@H](C1)O[C@@H]4C[C@@H]([C@@H]([C@@H](O4)C)O)[NH+](C)C)O)C(=O)c5c(cccc5O)C3=O)O C38665436
Cc1ccc(c(c1)N2CC[NH2+][C@@H](C2)c3ccccc3O)NS(=O)(=O)c4ccccc4O C39480858
CCONC[C@@H](c1ccc(cc1)c2ccccc2O)N3CC[NH2+][C@@H](C3)c4ccccc4O C39533975
CC(C)S(=O)(=O)c1ccc(cc1)[C@H](CNc2ccccc2O)N3CC[NH2+][C@@H](C3)O C39534510
Cc1c\2c(oc1C(=O)Sc3nc4ccccc4s3)CC(C/C2=N\NC(=[NH2+])N)(C)C C39856057
C[C@@]1(CC[C@]2([C@@H](C1)C(C[C@@H]2[NH2+]Cc3ccc(o3)CO)(C)C)CCC(=O)NC4CC4)O C12531679
CC[C@@H](C)Nc1cc(cc[nH+]1)c2c([nH]c(n2)SC[C@H](CO)O)c3ccc(cc3)F C40393263
CC1(CC(CC([NH2+]1)(C)C)Nc2c(c(ncn2)Oc3ccc(c4c3nccc4)Br)N)C C40760856
CC1(CC(CC([NH2+]1)(C)C)Nc2c(c(ncn2)Nc3ccc(cc3)Oc4ccccc4)N)C C40760933
CC[NH+](CC)CCNc1nc(c2cnn(c2n1)c3ccccc3)Nc4c(c5c(s4)CCC5)C(=O)N C41026312
CC[NH+]1CCN(CC1)c2nc(c(c(n2)Nc3c(c4c(s3)CCCC4)C(=O)N)[N+](=O)[O-])N C41026439
C[C@]12CC[C@H]([C@@]([C@H]1Cc3c([nH+]c(s3)NCc4ccccc4)[C@H]2CC(=O)Nc5ccccc5)(C)CO)O C43553253
C[C@]12CC[C@H]([C@@]([C@H]1Cc3c([nH+]c(s3)NCC=C)[C@H]2CC(=O)Nc4ccccc4)(C)CO)O C43553682
CC[C@@H](Cc1c(cc(c(c1O)C(=O)Oc2cc(c(c(c2C)O)C(=O)OC)C)C)O)[NH3+] C44399916
CC(C)n1cnc2c1nc(nc2NCc3ccc(nc3)c4ccsc4)NC5CCC(CC5)[NH3+] C45258452
COc1ccc(cc1COc2c(cc(cc2Cl)Cl)Cl)/C=N/[NH+]=C(/c3c(non3)N)\N C09553576
c1ccc(cc1)C(=O)Oc2ccc(cc2/C=N/[NH+]=C(/c3c(non3)N)\N)Br C13648203
CC(=O)NC/C=C/c1c[nH+]c(c2c1scc2c3ccc(c(c3)OC)NC(=O)c4cc5ccccc5n4C)N C28822588
Cc1cc([nH+]c2c1c(c(s2)C(=O)OCC(=O)NC(=O)NC34CC5CC(C3)CC(C5)C4)N)C C10645046
Cc1cccc(c1C)NC(=O)C[NH+](C)[C@@H](C)C(=O)Nc2c(c3c(s2)CCC3)C(=O)N C14931143
CC(C)(C)c1cc2cc(/c(=[NH+]/c3ccc(cc3)S(=O)(=O)N)/oc2c(c1)O)C(=O)Nc4ccc(cc4)F C59170669
Cc1c2c(cc(/c(=[NH+]\c3cccc(c3)C(=O)N)/o2)C(=O)Nc4cc(cc(c4)OC)OC)c(cn1)CO C15962712
c1cc2=[NH+]CC(=c2cc1Cl)CCNC(=O)C(=O)N[C@H]3C(=C4CCC[C@H]4S3)C(=O)N C63272281
c1ccc(cc1)CNC(=O)C[C@@H]2N[C@@H](ON2)C(=O)NCCC3=c4cc(ccc4=[NH+]C3)F C63783176
COc1cc(cc(c1OC)OC)N2[C@@H](N[C@H]([C@@H](C2=O)[C@@H]3[C@@H]4C(=c5ccccc5=[NH+]4)CCN3)O)O C64044451
CCC[NH2+]CC(=O)Nc1c(c2c(s1)CCCCC2)C(=O)Nc3ccccc3OC C04554487
c1cc(ccc1CCNC(=O)C[NH+]2CCc3c(ccs3)[C@H]2C4CC4)S(=O)(=O)N C07880011
CC(C)[NH+]1CCc2c(sc(c2C(=O)N)NC(=O)/C=C/c3ccc(s3)[N+](=O)[O-])C1 C08793191
CC(C)[NH+]1CCc2c(sc(c2C(=O)N)NC(=O)CSc3ccc(cc3)OC)C1 C10022441
CCC[NH+]1CCc2c(sc(c2C(=O)N)NC(=O)CSc3ccc(cc3)OC)C1 C10022464
c1cc2c(cc1[C@H]3CCC[NH+]3CC(=O)Nc4c(c5c(s4)CCC5)C(=O)N)OCCO2 C12985680
CCCCn1c2ccc(cc2nc1C[NH2+][C@@H](C)c3ccc(c(c3)F)F)S(=O)(=O)N C06996579
Cc1c2c(n[nH]1)OC(=C([C@H]2c3ccc(c(c3)C[NH+]4CCN(CC4)c5ccc(cc5)F)OC)C#N)N C09009590
COC(=O)c1cc(sc1NC(=O)c2cc3cccc(c3oc2=[NH2+])O)c4ccccc4 C17092150
C[C@@H](C[NH2+]Cc1cc(c(c(c1)Br)OC[C@H](c2ccc3c(c2)OCO3)O)OC)O C20877029
C[NH+](Cc1ccccc1C(F)(F)F)Cc2nc(nc(n2)Nc3ccccc3OC)N C22966174
CNC(=O)c1ccc(cc1)C[NH+](CC(=O)NC(=O)NCCc2cccs2)C3CC3 C25192171
c1ccc(c(c1)[C@H](CNC(=O)CCNC(=O)NC2CCCCC2)[NH+]3CCCC3)Cl C27345675
c1cc(c(c(c1)Cl)C[NH+](CC(=O)NCCc2ccc(cc2)S(=O)(=O)N)C3CC3)F C27370113
Cc1cc(oc-2cc(=[NH+]C(=S)NNC(=O)[C@@H](C)Oc3ccc(cc3)F)ccc12)O C32579244
CC(C)CCNC(=O)Nc1ccc([nH+]c1)N2CCC[C@H](C2)C(=O)NC3CCCCC3 C33303015
Cc1cc([nH+]c2c1c(c(s2)C(=O)OCC(=O)Nc3ccc(c(c3)Cl)C#N)N)C C36650055
c1ccc(cc1)CC2CCN(CC2)C(=O)C[NH2+]CCc3ccc(cc3)S(=O)(=O)N C06530519
Cc1cccc(c1NC(=O)C[NH+](C)[C@H](C)C(=O)NCC(=O)Nc2ccc(c(c2F)F)F)C C09684335
Cc1ccccc1N2C[C@H]([C@@H](N2)c3ccc(c(c3)F)OC)C[NH2+]CCSc4cnn[nH]4 C39356503
CC(C)S(=O)(=O)c1ccc(cc1)[C@@H](CNF)N2CC[NH2+][C@@H](C2)c3ccccc3O C39534445
CC(C)S(=O)(=O)c1ccc(cc1)[C@H](CNF)N2CC[NH2+][C@@H](C2)c3ccccc3O C39534446
CCONC[C@@H](c1ccc(cc1)S(=O)(=O)C(C)C)N2CC[NH2+][C@@H](C2)c3ccccc3O C39534451
Cc1ccc(cc1)C(=O)N2C[C@@H](C3(C2)CC[NH2+]CC3)C(=O)N[C@@H](C)CCCC(C)(C)O C39631118
Cc1ccc(cc1)C(=O)N2C[C@H](C3(C2)CC[NH2+]CC3)C(=O)N[C@H](C)CCCC(C)(C)O C39631124
C[C@H](CCCC(C)(C)O)NC(=O)[C@@H]1CN(CC12CC[NH2+]CC2)C(=O)CCc3ccccc3 C39631275
C[C@@H](CCCC(C)(C)O)NC(=O)[C@H]1CN(CC12CC[NH2+]CC2)C(=O)CCC3CCCC3 C39631356
Cc1ccc(c(c1F)F)C(=O)N2C[C@@H](C3(C2)CC[NH2+]CC3)C(=O)N[C@@H](C)CCCC(C)(C)O C39631676
CCCC[C@@H](C)C(=O)N1C[C@@H](C2(C1)CC[NH2+]CC2)C(=O)NCCNc3ccccc3 C39655579
CSCCC(=O)N1C[C@H](C2(C1)CC[NH2+]CC2)C(=O)NCc3ccccc3Sc4ccccc4CO C39657742
Cc1ccc(c(c1F)C(=O)N2C[C@@H](C3(C2)CC[NH2+]CC3)C(=O)NCCc4[nH]c5cc(ccc5n4)OC)F C39669902
CC(C)[C@@H](C(=O)NC(C)(C)C)NC(=O)[C@H]1CN(CC12CC[NH2+]CC2)C(=O)[C@H]3CCC=CC3 C39685871
CC(C)[C@@H](C(=O)NC(C)(C)C)NC(=O)[C@H]1CN(CC12CC[NH2+]CC2)C(=O)c3ccc4ccccc4n3 C39685897
CC[NH+]1[C@@H](NN[C@@H]1SCc2[nH]c(=O)c3ccccc3n2)c4cc5cccc(c5o4)OC C39969295
C[NH+](Cc1ccccc1NC(=O)CCCC[C@H]2[C@@H]3[C@H](CS2)NC(=O)N3)C4CCCCC4 C46735343
Cc1ccc2c(c1)[nH]c(n2)[C@@H](C)NC(=O)[C@@H]3CN(CC34CC[NH2+]CC4)C(=O)c5cccc(c5)OC C39695708
Cc1ccc2c(c1)[nH]c(n2)[C@@H](C)NC(=O)[C@H]3CN(CC34CC[NH2+]CC4)C(=O)c5cccc(c5)OC C44737051
Cc1ccc(cc1)S(=O)(=O)N/[NH+]=c\2/c(cc3ccc(cc3o2)O)C(=O)Nc4ccccc4 C59170398
C[C@@H](c1ccccc1Cl)[NH+](CC(=O)NCCc2ccc(cc2)S(=O)(=O)N)C3CC3 C59333900
C[C@H](C(=O)NC(=O)NC(C)C)S[C@H]1NN=C(N1C2CC2)C3=c4ccccc4=[NH+]C3 C39763553
C=CCN1[C@@H](NN[C@@H]1SCC(=O)NCc2ccccc2)CC3=c4ccccc4=[NH+]C3 C63289604
C[C@@H](CCc1ccccc1)n2c(=O)c(c([nH]c2=O)[O-])[C@@H]3[C@@H]4C(=c5cc(ccc5=[NH+]4)OC)CC[NH2+]3 C63384116
c1ccc2=[NH+]CC(=c2c1)CCNC(=O)[C@@H]3C=C4NC(=C5CC5)C=C(N4N3)C(F)(F)F C63541077
C[C@H]1CC(=O)N2[C@@H](N=C(N[C@@H]2N1)NCCC3=c4ccccc4=[NH+]C3)c5ccccc5OC C63633448
Cc1cc(ccc1OC)S(=O)(=O)/N=C(\N)/NCCC2=c3cc(ccc3=[NH+][C@H]2C)F C63676506
C[C@@H]1C(=c2cc(ccc2=[NH+]1)F)CCN/C(=N/S(=O)(=O)c3ccc4c(c3)OCCO4)/N C63676507
c1ccc(cc1)N2[C@H](C(=CN2)C(=O)NNC(=O)C3=c4ccccc4=[NH+]C3)C(F)(F)F C63926021
CC(C)[C@H](C(=O)NCCC1=c2ccccc2=[NH+]C1)NC(=O)N3CC(=Nc4c3cccc4)O C64348708
c1ccc2c(c1)C(=O)N([C@H](N2)O)CCCC(=O)NCCC3=c4cc(ccc4=[NH+]C3)Cl C64600294
Cc1ccc2c(c1)c(=[NH+][C@H](Cc3c[nH]c[nH+]3)C(=O)[O-])cc(o2)c4ccc(c(c4)OC)O C17043330
CC[C@H](c1nnc(n1Cc2ccccc2)S[C@H](C(C)C)C(=O)NC(=O)N)[NH+](C)C C04494539
c1ccc(cc1)NC(=O)NC2C[C@H]3CC[C@@H](C2)[NH+]3CC(=O)Nc4ccccc4[N+](=O)[O-] C04908271
C[C@@H](C(=O)Nc1c(c2c(s1)CCC2)C(=O)N)[NH+](C)Cc3cccc(c3OC)OC C08533828
COc1cc2c(cc1OC)[C@@H]([NH2+]CC2)c3c(nc(n(c3=O)CCc4ccccc4)O)O C08768495
Cc1c(c(no1)c2ccccc2Cl)C(=O)NNC(=[NH2+])COc3ccc(cc3)Cl C01385328
c1cc(sc1)c2cc(nc(n2)NC(=[NH2+])Nc3ccc4c(c3)OCCO4)C(F)(F)F C00809838
c1cc2c(cc1[C@@H]3CCC[NH+]3CC(=O)Nc4c(c5c(s4)CCC5)C(=O)N)OCCO2 C12985681
CC[NH+](CC(=O)Nc1ccc(cc1)NC(=O)C)[C@H](C)C(=O)Nc2ccc(cc2Br)C C14922642
C[C@@H]1C[C@H](CN(C1)S(=O)(=O)c2ccc(cc2)NC(=O)C[NH+](CC(=O)N)C(C)C)C C14927517
CC[NH+](CC(=O)Nc1ccccc1C(F)(F)F)CC(=O)NC(=O)Nc2ccccc2 C15479250
CCOc1ccc(cc1)[C@@H]2CCC[NH+]2CC(=O)NCCc3ccc(cc3)S(=O)(=O)N C15548284
C[C@H](c1ccc(cc1)S(=O)(=O)N)[NH+](C)CC(=O)NC[C@@H]2COc3ccccc3O2 C16695064
C[C@@H](c1ccc(cc1)S(=O)(=O)N)[NH+](C)CC(=O)NC[C@@H]2COc3ccccc3O2 C16695065
COc1ccc(c(c1)OC)C[NH+]2CCNC(=O)[C@H]2CC(=O)NCC3(CCCCC3)O C19740774
CCOC(=O)c1c(c(sc1NC(=O)C[NH+]2CCN(CC2)c3cccc(c3)C(F)(F)F)C(=O)N)C C20168052
C[C@@H](C(=O)Nc1c(c2c(s1)CCC2)C(=O)N)[NH+]3CCN(CC3)CCOc4ccccc4 C22789325
CC[NH+](CC(=O)Nc1c(cccc1Cl)Cl)CC(=O)NC(=O)NCc2ccco2 C27563515
CCCCN1c2ccccc2C(=O)[C@@H]([C@@H]1O)C(=O)N[C@@H]3C(=c4ccccc4=[NH+]C3=O)O C38976632
CCCCCOc1ccc(cc1)C2=C[C@@H](NN2)C(=O)N/N=C/C3=c4ccccc4=[NH+]C3 C39021243
Cc1ccccc1[C@H]2[NH2+][C@@H]([C@@H]3N2CCN(C3)C(=O)[C@@H]4C=C(N=N4)c5ccc(cc5)N)CCC(C)C C39352528
C[C@@H](c1nnc(n1c2ccc(cc2)Cl)S[C@H](C(C)C)C(=O)NC(=O)N)[NH+](C)C C39567368
C[C@H](CCCC(C)(C)O)NC(=O)[C@H]1CN(CC12CC[NH2+]CC2)C(=O)c3ccccc3OC C39631322
Cc1ccccc1C(=O)N2C[C@H](C3(C2)CC[NH2+]CC3)C(=O)N[C@@H](C(C)C)C(=O)NC(C)(C)C C39685699
CCCCC(=O)N1C[C@H](C2(C1)CC[NH2+]CC2)C(=O)N[C@@H](C(C)C)C(=O)NC(C)(C)C C39685705
CC[C@@H](C)C(=O)N1C[C@@H](C2(C1)CC[NH2+]CC2)C(=O)N[C@@H](C(C)C)C(=O)NC(C)(C)C C39685764
CC[C@H](C)CC(=O)N1C[C@@H](C2(C1)CC[NH2+]CC2)C(=O)N[C@@H](C(C)C)C(=O)NC(C)(C)C C39685881
CCC[C@@H](C)C(=O)N1C[C@@H](C2(C1)CC[NH2+]CC2)C(=O)NCCNC(=O)OC(C)(C)C C39693372
CCC[C@H](C)C(=O)N1C[C@@H](C2(C1)CC[NH2+]CC2)C(=O)NCCNC(=O)OC(C)(C)C C39693373
CCC(CC)C(=O)N1C[C@H](C2(C1)CC[NH2+]CC2)C(=O)NCCNC(=O)OC(C)(C)C C39693455
CCc1cccc2=C(C[NH+]=c12)C(=O)CS[C@H]3NN[C@H]([NH+]3CC(=O)[O-])c4ccc(cc4)OC C39708419
CCc1cccc2=C(C[NH+]=c12)C(=O)CS[C@H]3NN[C@H]([NH+]3CC(=O)[O-])c4ccc(cc4)C C39709366
c1ccc(cc1)NC(=O)N[C@@H]2N=N[C@@H](S2)CC(=O)N/N=C/C3=c4ccccc4=[NH+]C3 C39774266
C[C@@]1(CC[C@]2([C@@H](C1)C(C[C@@H]2[NH2+]Cc3ccc(o3)CO)(C)C)CCC(=O)N4CCOCC4)O C12531482
Cc1c(c(n(n1)C)C)NC(=O)[C@@H](C)[NH+]2CCC(CC2)NC(=O)Nc3ccc(cc3)F C40154186
Cc1c(c(n(n1)C)C)NC(=O)[C@H](C)[NH+]2CCC(CC2)NC(=O)Nc3ccc(cc3)F C40154187
C[C@H](C(=O)Nc1ccnn1C(C)C)[NH+]2CCC(CC2)NC(=O)Nc3ccc(cc3)F C40154189
C[C@@]12CC/C(=N/OCC(=O)NCCc3c[nH]c[nH+]3)/C=C1CC[C@H]4[C@@H]2CC[C@@]5([C@@H]4CC[C@]5(C#C)O)C C43736816
CCOc1ccccc1C(=O)N2C[C@H](C3(C2)CC[NH2+]CC3)C(=O)N[C@@H](C)c4c([nH]nc4C)C C44713867
CC[NH+](CC(=O)Nc1ccc(cc1)NC(=O)C)[C@@H](C)C(=O)N[C@@H](C)c2ccc(cc2)F C16556961
CC(C)[NH+](CC(=O)N)CC(=O)Nc1ccc(cc1)N2CCN(CC2)Cc3ccccc3 C14927499
c1cc(oc1)C(=O)Nc2ccc(c(c2)C(F)(F)F)NC(=O)NCCCn3cc[nH+]c3 C58884127
Cc1ccc(cc1)S(=O)(=O)NCCNC(=O)NC[C@H](C(C)C)[NH+]2CCCCCC2 C59296886
CCOC(=O)c1ccsc1NC(=O)C[NH+](C)[C@H](C)c2cccc(c2)S(=O)(=O)N C60377239
Cc1cc2c(cc1Cl)/c(=[NH+]/[C@H](Cc3c[nH]c[nH+]3)C(=O)[O-])/cc(o2)c4ccc(c(c4)OC)O C17043337
c1ccc2=[NH+]CC(=c2c1)[C@@H](CNC(=O)CC[C@@H]3C(=O)NC(=O)N3)c4ccccc4Cl C63133515
C[C@@H]1c2c(cc(cc2OC(=O)[C@@H]1CC(=O)NCCC3=c4ccc(cc4=[NH+]C3)OC)O)O C63386340
CC(C)[C@@H]1NN[C@@H](S1)NC(=O)[C@@H]2CC(=O)N(C2)CCC3=c4cc(ccc4=[NH+]C3)F C63557254
CC(C)[C@@H]1NN[C@H](S1)NC(=O)[C@@H]2CC(=O)N(C2)CCC3=c4cc(ccc4=[NH+]C3)F C63557256
CC(C)CNC(=O)C1=CN(NN1)[C@H]2CCCN(C2)C(=O)CCC3=c4ccccc4=[NH+]C3 C64120702
CC[C@H](C)C(=O)NC[C@H]1NN[C@@H]2N1CCN(CC2)C(=O)CCC3=c4ccccc4=[NH+]C3 C64152369
Cn1c2ccccc2c(c(c1=O)C(=O)C[C@@H](c3cc(c(c(c3)OC)O)OC)[NH2+]CCO)O C03846585
Cn1c2ccccc2c(c(c1=O)C(=O)C[C@H](c3cc(c(c(c3)OC)O)OC)[NH2+]CCO)O C03846586
Cc1cccc2c1NC(=O)[C@]23[C@H]4[C@@H]([C@H]([NH2+]3)CCC(=O)N)C(=O)N(C4=O)Cc5ccccc5OC C02135324
CC[C@]1(C[C@@H](c2c(cc3c(c2O)C(=O)c4c(cccc4O)C3=O)[C@H]1C(=O)OC)O[C@H]5C[C@@H]([C@@H]([C@@H](O5)C)O)[NH+](C)C)O C03977735
CC[C@]1(C[C@H](c2c(cc3c(c2O)C(=O)c4c(cccc4O)C3=O)[C@H]1C(=O)OC)O[C@@H]5C[C@@H]([C@@H]([C@H](O5)C)O)[NH+](C)C)O C03978067
CC[C@]1(C[C@H](c2c(cc3c(c2O)C(=O)c4c(cccc4O)C3=O)[C@H]1C(=O)OC)O[C@H]5C[C@@H]([C@@H]([C@H](O5)C)O)[NH+](C)C)O C03978069
CC[C@]1(C[C@@H](c2c(cc3c(c2O)C(=O)c4c(ccc(c4C3=O)O)O)[C@H]1C(=O)OC)O[C@H]5C[C@@H]([C@@H]([C@@H](O5)C)O)[NH+](C)C)O C04165387
COc1cc2c(cc1O[C@@H]3[C@H]([C@@H]([C@H]([C@@H](O3)CO)O)O)O)CC[NH+]4[C@@]25C[C@H](C=CC5=CC4)OC C01041984
Cc1ccc(c(=O)n1CC(=O)NCC2CCC(CC2)[NH3+])NS(=O)(=O)Cc3ccccc3 C00840706
CCOC(=O)c1ccc(cc1)N2C(=O)[C@@H]3[C@@H]([NH2+][C@]4([C@@H]3C2=O)c5ccc(c(c5NC4=O)C)C)CC(=O)N C08789133
CCc1cccc2c1NC(=O)[C@@]23[C@H]4[C@@H]([C@@H]([NH2+]3)CCC(=O)N)C(=O)N(C4=O)Cc5ccc6c(c5)OCO6 C08790655
c1ccc(cc1)CCN2C(=O)[C@@H]3[C@@H]([NH2+][C@]4([C@@H]3C2=O)c5cccc(c5NC4=O)Cl)CCC(=O)N C08790741
CCCCc1ccc(cc1)N2C(=O)[C@@H]3[C@H]([NH2+][C@@]4([C@@H]3C2=O)c5ccc(c(c5NC4=O)C)C)CC(=O)N C08876180
C[C@H]1C[C@@H](CN(C1)S(=O)(=O)c2ccc(cc2)C(=O)Nc3c(c4c(s3)C([NH2+]C(C4)(C)C)(C)C)C(=O)N)C C04177854
Cc1c(ccc2c1NC(=O)[C@@]23[C@@H]4[C@@H]([C@@H]([NH2+]3)CCC(=O)N)C(=O)N(C4=O)c5cccc(c5)[N+](=O)[O-])Cl C09359505
COc1cc2c(cc1O[C@H]3[C@@H]([C@H]([C@@H]([C@H](O3)CO)O)O)O)CC[NH+]4[C@@]25C[C@@H](C=CC5=CC4)OC C12339510
Cc1c(ccc2c1NC(=O)[C@]23[C@H]4[C@@H]([C@@H]([NH2+]3)CCC(=O)N)C(=O)N(C4=O)c5ccc(cc5)C(=O)N)Cl C12880057
C[C@H]1[C@H]([C@H](C[C@H](O1)O[C@H]2C[C@@](Cc3c2c(c4c(c3O)C(=O)c5cccc(c5C4=O)OC)O)(C(=O)CO)O)[NH3+])O C15449300
c1cnn(c1)c2ccc(cc2)NC(=S)N[C@H]3C[C@H]4C(=O)NC[C@H]([NH+]4C3)CCC(=O)NC5CC5 C15708357
C[C@H]1C[C@H](CN(C1)S(=O)(=O)c2ccc(cc2)C(=O)Nc3c(c4c(s3)C([NH2+]C(C4)(C)C)(C)C)C(=O)N)C C17244490
CC(C)[NH+]1CCc2c(sc(c2C(=O)N)NC(=O)c3ccccc3NS(=O)(=O)c4ccccc4)C1 C20569527
CC[NH+](CC(=O)Nc1ccc(cc1)NC(=O)C)[C@H](C)C(=O)NC(=O)NC23CC4CC(C2)CC(C4)C3 C20684272
C[C@H](c1nc(nc(n1)Nc2ccccc2)N)[NH+](C)CC(=O)Nc3ccccc3Br C23038672
C[C@H](C(=O)Nc1c(c2c(s1)CCC2)C(=O)N)N3CC[NH+](CC3)CC(=O)NCCCOC C24338004
c1ccc(c(c1)C[NH3+])CN[C@H](Cc2c(ccc([n+]2[O-])NCC(c3ccccn3)(F)F)C#N)O C28525091
c1ccc(cc1)N2C(=O)[C@H]3[C@@H]([NH2+][C@@]([C@@H]3C2=O)(CCCC[NH3+])C(=O)[O-])c4cc(ccc4O)Cl C34387433
c1cc2c(cc1C3=CN=[NH+][C@@H]3c4ccc(cc4O)O[C@@H]5[C@@H]([C@@H]([C@@H]([C@@H](O5)CO)O)O)O)OCCO2 C38549318
c1cc2c(cc1C3=CN=[NH+][C@@H]3c4ccc(cc4O)O[C@H]5[C@@H]([C@@H]([C@@H]([C@@H](O5)CO)O)O)O)OCCO2 C38549325
CC[C@]1(Cc2cc3c(c(c2[C@@H](C1)O[C@@H]4C[C@@H]([C@@H]([C@@H](O4)C)O)[NH+](C)C)O)C(=O)c5c(cccc5O)C3=O)O C38665432
c1ccc2=[NH+]CC(=c2c1)/C=N/NC(=O)[C@@H]3[C@@H](N(N=N3)c4c(non4)N)CNc5ccccc5C(=O)N C38688942
c1ccc2=[NH+]CC(=c2c1)/C=N/NC(=O)[C@H]3[C@H](N(N=N3)c4c(non4)N)CNc5ccccc5C(=O)N C38688945
C1CCc2c(c(c(s2)NC(=O)C[NH2+]CC(=O)Nc3c(c4c(s3)CCCC4)C(=O)N)C(=O)N)C1 C39220969
[H]/N=C/1\N/C(=C\CNC(=O)/C(=N\O)/Cc2cc(c(c(c2)Br)OC)Br)/C=[NH+]1 C39446141
c1ccc(cc1)OS(=O)(=O)[C@H]2CN(CC[NH2+]2)[C@@H](CNO)c3ccc(cc3)c4ccccc4O C39534194
Cc1cc(no1)[C@@H]2C(=C(NO2)C)C(=O)N3C[C@@H](C4(C3)CC[NH2+]CC4)C(=O)NCCc5c([nH]c6c5cccc6)C C39674064
Cc1cc(no1)[C@H]2C(=C(NO2)C)C(=O)N3C[C@@H](C4(C3)CC[NH2+]CC4)C(=O)NCCc5c([nH]c6c5cccc6)C C39674065
Cc1ccc2c(c1)[nH]c(n2)[C@@H](C)NC(=O)[C@@H]3CN(CC34CC[NH2+]CC4)C(=O)C5=C(NO[C@@H]5c6cc(on6)C)C C39695818
CC(C)Oc1c(cc(cc1Br)Br)C[NH2+]CCNC(=O)c2c(non2)N C40744468
C[NH+](C)CCNc1nc(c2cnn(c2n1)c3ccccc3)Nc4c(c5c(s4)CCC5)C(=O)N C41026308
C[C@@]12CC/C(=N/OCC(=O)N[C@@H](CCCC(=[NH2+])N)C(=O)OC)/C=C1CC[C@@H]3[C@@H]2CC[C@@]4([C@@H]3CC[C@]4(C#C)O)C C43736967
CN(C)CCNC(=O)[C@H]1C[C@H]([C@@H]([C@H]2[C@@H]1SC(=[NH+]2)Nc3ccc(cc3)n4cccn4)O)O C20504123
Cc1c(c(nc(c1F)Oc2cc(ccc2O)C(=[NH2+])N)Oc3cccc(c3)C(=O)N(C)C)F C13474054
C[C@@H](c1ccccc1)NC(=O)c2ccccc2NC(=O)Cn3c4ccccc4[nH+]c3NCCO C60386186
C[C@@H]1C2=C([C@@H](O[C@@H]2C)NC(=O)CS[C@@H]3N[NH+]=C(N3Cc4ccccc4)N5CCOCC5)C(=O)NN1 C39938628
CC(=O)Nc1ccccc1OC[C@H]2N[C@@H](ON2)C(=O)NCCC3=c4cc(ccc4=[NH+]C3)F C63786512
c1cc2=[NH+]CC(=c2cc1F)CCNC(=O)[C@@H]3N[C@H](NO3)CC(=O)Nc4ccc(cc4F)F C63818056
C[C@H](C(=O)Nc1c(c2c(s1)CCC2)C(=O)N)S[C@@H]3NN=C(N3C4CC4)C5=c6ccccc6=[NH+]C5 C39996792
COc1cc(cc(c1OC)OC)N2[C@@H](N[C@@H]([C@@H](C2=O)[C@@H]3[C@@H]4C(=c5ccccc5=[NH+]4)CCN3)O)O C64044449
CC[NH+]1[C@@H](NN[C@@H]1SCC(=O)N[C@@H](CC2=c3ccccc3=[NH+]C2)C(=O)[O-])c4ccco4 C64683797
Cc1cc(cc(c1)N2[C@@H](N[NH2+]N2)SCC(=O)N[C@@H](CC3=c4ccccc4=[NH+]C3)C(=O)[O-])C C64684653
Cc1cc(c2c(c1)[C@]3([C@H]4[C@@H]([C@@H]([NH2+]3)CCC(=O)N)C(=O)N(C4=O)Cc5ccccc5OC)C(=O)N2)C C02138807
CC1(Cc2c(c(sc2C([NH2+]1)(C)C)NC(=O)c3ccc(c(c3)OC)OC)C(=O)N)C C04275258
CCC[C@@H]1C[C@@H]([NH+](C1)C)C(=O)N[C@@H]([C@@H]2[C@@H]([C@@H]([C@H]([C@H](O2)SC)O)O)O)[C@@H](C)Cl C04545360
CCC[C@H]1C[C@H]([NH+](C1)C)C(=O)N[C@@H]([C@@H]2[C@@H]([C@@H]([C@H]([C@H](O2)SC)O)O)O)[C@@H](C)Cl C04545362
CC[NH+]1CCc2c(sc(c2C(=O)N)NC(=S)NC(=O)c3ccc(cc3)OC)C1 C04891177
Cc1ccc2c(c1)c(c[nH]2)[C@H]3/C(=C(/c4ccccc4)\O)/C(=O)C(=O)N3CC[NH2+]CCO C06187984
Cc1ccc(c(c1)NC(=O)[C@@H](c2ccccc2)[NH2+]Cc3ccc(cc3)S(=O)(=O)N)OC C03438910
Cc1cccc2c1NC(=O)[C@]23[C@H]4[C@@H]([C@@H]([NH2+]3)CC(=O)N)C(=O)N(C4=O)CCc5ccc(c(c5)OC)OC C08791034
COc1cc(cc(c1OC)OC)n2c(=O)c(c([nH]c2=O)O)[C@@H]3c4c(c5ccccc5[nH]4)CC[NH2+]3 C08791307
C[C@@H](c1ccc(cc1)S(=O)(=O)N)[NH2+]CC(=O)Nc2c(c3c(s2)CCCCC3)C#N C09389484
CC[NH+](Cc1nc(nc(n1)Nc2ccccc2C)N)CC(=O)Nc3ccc4c(c3)OCCO4 C09911562
Cc1c(c(nc(c1F)Oc2cccc(c2)C(=O)NC)Oc3cccc(c3)C(=[NH2+])N)F C13473987
Cc1c(c(nc(c1F)Oc2cccc(c2)NS(=O)(=O)C)Oc3cccc(c3)C(=[NH2+])N)F C13474017
CC[NH+](Cc1ccc(s1)Br)CC(=O)Nc2cc(cc(c2)C(=O)N)C(=O)N C20814977
C/C(=N\Nc1[nH]nc(n1)SCC(=O)NC2CC([NH2+]C(C2)(C)C)(C)C)/c3ccc(cc3)F C20835460
Cc1ccc(cc1)S(=O)(=O)N[C@H](CC(C)C)C(=O)NC2CC[NH+](CC2)CC(=O)N C24905539
C[C@H](C(=O)Nc1c(c2c(s1)CCC2)C(=O)N)[NH+](C)CC(=O)Nc3ccc(c(c3)Cl)Cl C26486561
CC(C)(C(=O)N[C@H](COCc1ccccc1)C(=O)N2CCC3(CC2)C[C@H](c4c3cccc4)O)[NH3+] C27724055
Cc1ccc(cc1)NC(=O)C[NH+]2CCN(CC2)C(=O)Nc3c(c4c(s3)COC(C4)(C)C)C(=O)N C34785179
CCC[C@@H]1C[C@H]([NH+](C1)C)C(=O)N[C@@H]([C@@H]2[C@@H]([C@@H]([C@@H]([C@@H](O2)SC)O)O)O)[C@@H](C)Cl C03830582
CCC[C@@H]1C[C@H]([NH+](C1)C)C(=O)N[C@@H]([C@@H]2[C@@H]([C@@H]([C@H]([C@H](O2)SC)O)O)O)[C@@H](C)Cl C03978028
CCOC(=O)c1c(c(sc1NC(=O)C[NH2+][C@H]2CCCc3c2cccc3)C(=O)N)C C03477722
CCc1nnc(s1)NC(=O)CS[C@H]2NN[C@H]([NH+]2CC=C)c3ccccc3O C39021591
c1ccc(cc1)OS(=O)(=O)c2ccc(cc2)[C@H](CNc3ccccc3O)N4CC[NH2+][C@@H](C4)O C39534292
CCC[C@H]1C[C@H]([NH+](C1)C)C(=O)N[C@@H]([C@@H]2[C@@H]([C@H]([C@@H]([C@H](O2)SC)O)O)O)[C@@H](C)Cl C39936969
c1cc(ccc1Nc2c(c(ncn2)NCCCn3cc[nH+]c3)N)I C40782423
c1cc(ccc1Cc2ccc(cc2)NC(=O)c3coc(n3)[C@H](Cc4ccc(cc4)O)[NH3+])N C43217040
CCC[C@H]1C[C@H]([NH+](C1)C)C(=O)N[C@H]([C@@H]2[C@@H]([C@@H]([C@@H]([C@H](O2)SC)O)O)O)[C@@H](C)Cl C44136123
C[C@]12CC[C@H]([C@@]([C@H]1Cc3c([nH+]c(s3)NC)[C@H]2CC(=O)Nc4cccc(c4)O)(C)CO)O C44681431
C[C@@H](C(=O)Nc1ccc(cc1)C(=O)N)[NH+](C)CC(=O)Nc2ccccc2C(F)(F)F C45313194
C[C@H](C(=O)Nc1ccc(cc1)C(=O)N)[NH+](C)CC(=O)Nc2ccccc2C(F)(F)F C45313198
Cc1cc(cc(c1)NC2=[NH+][C@H]3[C@H]([C@@H](C[C@@H]([C@H]3S2)C(=O)NCCN(C)C)O)O)C C20504122
C[C@](CCOc1c(cc(cc1Br)[N+](=O)[O-])Br)(C(=O)N)[NH3+] C50441526
CCOC(=O)C1=C(NC(=O)N[C@H]1c2ccc(cc2)C)CN3CCC(CC3)(C(=O)N)[NH+]4CCCCC4 C51318475
Cc1cc([nH+]c2c1c(c(s2)C(=O)OCC(=O)NNC(=O)[C@@H]3COc4ccccc4O3)N)C C57481606
Cc1nnc(s1)SCc2cc(=O)[nH]c(n2)NC(=[NH2+])Nc3ccccc3C(F)(F)F C13634118
CC1(CC(CC([NH2+]1)(C)C)NC(=O)CSc2nnc(n2N)c3ccc(cc3)F)C C59804440
c1cc(cc(c1)O)C[NH+](CC(=O)N2CCc3c2ccc(c3)S(=O)(=O)N)C4CCC(CC4)O C60343221
C[C@H](c1ccc(cc1)S(=O)(=O)N)NC(=O)CS[C@H]2NN=C(N2C3CC3)C4=c5ccccc5=[NH+]C4 C39933395
c1ccc(cc1)[C@H](C(=O)NC(=O)N)S[C@H]2NN=C(N2C3CC3)C4=c5ccccc5=[NH+]C4 C39938501
c1cc2=[NH+]CC(=c2cc1Cl)CCNC(=O)C(=O)N[C@H]3C(=C4CCC[C@@H]4S3)C(=O)N C63272278
c1ccc(cc1)N[C@H]2N[C@@H]([C@@H](S2)NC(=O)[C@@H]3C=c4cc(ccc4=[NH+]3)Cl)C(=O)N C63686321
c1ccc(cc1)N[C@@H]2N[C@H]([C@@H](S2)NC(=O)[C@@H]3C=c4cc(ccc4=[NH+]3)Cl)C(=O)N C63686322
COc1ccccc1/N=C/2\N[C@H]([NH+]=C(N2)CSc3nnc(o3)c4ccncc4)N C38966313
c1ccc2=[NH+]CC(=c2c1)CCNC(=O)[C@H]3N[C@@H](NO3)CC(=O)Nc4ccc(cc4F)F C63795091
c1ccc2=[NH+]CC(=c2c1)CCNC(=O)CNC(=O)CN3C(=O)c4ccccc4NN3 C63795227
C[C@@H](C(=O)Nc1c(ccs1)C(=O)N)S[C@H]2NN=C(N2C3CC3)C4=c5ccccc5=[NH+]C4 C39995867
CC[C@@H]1C[C@@H]([NH+](C1)C)C(=O)N[C@@H]([C@@H]2[C@@H]([C@@H]([C@@H]([C@@H](O2)SC)O)O)O)[C@@H](C)Cl C65739434
CC[C@H]1C[C@H]([NH+](C1)C)C(=O)N[C@@H]([C@@H]2[C@@H]([C@@H]([C@@H]([C@@H](O2)SC)O)O)O)[C@@H](C)Cl C65739441
c1ccc(cc1)COc2ccc3ccccc3c2C[NH+]4CCNC(=O)[C@H]4CC(=O)NN C66115522
C[C@@H]1c2c(sc(n2)NC(=O)C[NH+](C)C)C[C@]3([C@H]1[C@H]([C@@H](CC3)[C@H](C)C(=O)N4CCSCC4)O)C C03840960
CC1(Cc2c(c(sc2C([NH2+]1)(C)C)NC(=O)CCCS(=O)(=O)c3ccc(cc3)F)C(=O)OC)C C09914357
c1ccc(cc1)CNC(=O)c2ccccc2NC(=O)C[NH+](Cc3cccs3)[C@H]4CCS(=O)(=O)C4 C11370426
CC(C)C[NH2+]Cc1cc(c(c(c1)I)OCC(=O)Nc2ccccc2OC)OC C12382290
Cc1cc(c(n1c2ccc(cc2)S(=O)(=O)N)C)C(=O)C[NH+](C)Cc3ccc4cc(ccc4c3)OC C15521231
COc1cc(cc(c1OC[C@@H](c2ccc3c(c2)OCCO3)O)Br)C[NH2+]Cc4ccc(cc4)F C20877178
CC(C)(C)CC(C)(C)[NH2+]Cc1cc(c(c(c1)Br)OC[C@@H](c2ccc3c(c2)OCCO3)O)OC C20877188
Cc1c(c([nH]c1C)C(=O)N2CCC(CC2)CC(=O)NCCC[NH+]3CCC(CC3)Cc4ccccc4)C C33024426
C[C@@H](c1ccccc1)NC(=O)[C@H]2CN(CC23CC[NH2+]CC3)C(=O)c4cccc5c4-c6ccccc6C5=O C39596700
Cc1ccc(cc1C)CCNC(=O)[C@@H]2CN(CC23CC[NH2+]CC3)C(=O)c4cccc(c4C)OC(=O)C C39609278
CCOc1cccc(c1)CCNC(=O)[C@@H]2CN(CC23CC[NH2+]CC3)C(=O)c4cc(oc4C(F)(F)F)C C39609568
Cc1ccc(cc1)Oc2c(cccn2)C(=O)N3C[C@H](C4(C3)CC[NH2+]CC4)C(=O)NCCCc5ccccc5 C39623723
COc1ccc(cc1)CCNC(=O)[C@H]2CN(CC23CC[NH2+]CC3)C(=O)c4cccc5c4-c6ccccc6C5=O C39634956
COc1ccc(cc1)CCNC(=O)[C@H]2CN(CC23CC[NH2+]CC3)C(=O)c4csc(c4OC)Cl C39635083
Cc1cc(ccc1Br)C(=O)N2C[C@H](C3(C2)CC[NH2+]CC3)C(=O)NCCc4ccccc4OC C39636316
CCOc1ccccc1CNC(=O)[C@H]2CN(CC23CC[NH2+]CC3)C(=O)c4ccc(c(c4)C)Br C39638636
CCOc1ccccc1CNC(=O)[C@@H]2CN(CC23CC[NH2+]CC3)C(=O)[C@@H](C(C)C)Oc4ccccc4 C39638749
c1ccc(c(c1)CCNC(=O)[C@H]2CN(CC23CC[NH2+]CC3)C(=O)c4cccc5c4-c6ccccc6C5=O)F C39638824
Cc1ccc(cc1)[C@H](C)NC(=O)[C@@H]2CN(CC23CC[NH2+]CC3)C(=O)c4cccnc4Oc5ccccc5 C39639367
COc1cc(cc(c1)OC)CCNC(=O)[C@@H]2CN(CC23CC[NH2+]CC3)C(=O)c4cccc(c4F)Cl C39653082
CCc1ccc(cc1)CCNC(=O)[C@H]2CN(CC23CC[NH2+]CC3)C(=O)c4cccnc4Oc5ccccc5 C39654488
c1ccc(cc1)CSCCNC(=O)[C@H]2CN(CC23CC[NH2+]CC3)C(=O)[C@H]4COc5ccccc5O4 C39658628
COc1ccc(cc1C(F)(F)F)C(=O)N2C[C@H](C3(C2)CC[NH2+]CC3)C(=O)N[C@@H](C#N)c4ccccc4 C39662479
Cc1ccc(cc1)O[C@@H](C)CNC(=O)[C@H]2CN(CC23CC[NH2+]CC3)C(=O)c4c(cccc4Cl)Cl C39665938
Cc1ccc(cc1)O[C@@H](C)CNC(=O)[C@@H]2CN(CC23CC[NH2+]CC3)C(=O)c4ccc(c(c4)C(F)(F)F)F C39666020
c1ccc2c(c1)CCO[C@H]2CNC(=O)[C@H]3CN(CC34CC[NH2+]CC4)C(=O)c5ccc(c(c5)F)C(F)(F)F C39668971
c1ccc2c(c1)CCO[C@@H]2CNC(=O)[C@H]3CN(CC34CC[NH2+]CC4)C(=O)c5ccc(cc5)Br C39668990
c1ccc2c(c1)CCO[C@@H]2CNC(=O)[C@@H]3CN(CC34CC[NH2+]CC4)C(=O)c5c(ccc(c5F)Cl)F C39669252
Cc1cc(n(n1)CCCNC(=O)[C@H]2CN(CC23CC[NH2+]CC3)C(=O)c4ccc(c(c4)F)C(F)(F)F)C C39671691
CCC[C@H](C)NC(=O)[C@@H]1CN(CC12CC[NH2+]CC2)C(=O)c3c(onc3c4c(cccc4Cl)Cl)C C39673663
C[C@@H]1C(=C(N=N1)C)[C@H](C)NC(=O)[C@@H]2CN(CC23CC[NH2+]CC3)C(=O)c4cc(cc(c4)F)C(F)(F)F C39674276
C[C@H](CCc1ccc(cc1)OC)NC(=O)[C@@H]2CN(CC23CC[NH2+]CC3)C(=O)CCCc4ccccc4 C39675403
Cc1ccc(c(c1)CCNC(=O)[C@H]2CN(CC23CC[NH2+]CC3)C(=O)c4cc(oc4C(F)(F)F)C)C C39677045
Cc1ccc(c(c1F)F)C(=O)N2C[C@H](C3(C2)CC[NH2+]CC3)C(=O)NC[C@@H]4CN(CCO4)Cc5ccccc5 C39677893
C[C@H](Cc1ccccc1OC)NC(=O)[C@H]2CN(CC23CC[NH2+]CC3)C(=O)c4cccc(c4)Br C39686449
c1ccc(cc1)C[C@@H](C(=O)N2CCCCC2)NC(=O)[C@@H]3CN(CC34CC[NH2+]CC4)C(=O)[C@@H]5CCC=CC5 C39687296
COc1ccc(cc1C(F)(F)F)C(=O)N2C[C@H](C3(C2)CC[NH2+]CC3)C(=O)NCCOc4ccc(cc4)F C39688277
Cc1c(cccc1OC(=O)C)C(=O)N2C[C@H](C3(C2)CC[NH2+]CC3)C(=O)N[C@H](C)Cc4ccc(cc4)F C39688621
Cc1cc(c(o1)C(F)(F)F)C(=O)N2C[C@H](C3(C2)CC[NH2+]CC3)C(=O)N[C@H](C)Cc4ccc(cc4)F C39688705
CCOc1cccc(c1)C(=O)N2C[C@H](C3(C2)CC[NH2+]CC3)C(=O)NCc4ccccc4Br C39690767
Cc1ccccc1CCNC(=O)[C@H]2CN(CC23CC[NH2+]CC3)C(=O)[C@@H]4CCCN4C(=O)C(F)(F)F C39691079
Cc1ccccc1CCNC(=O)[C@@H]2CN(CC23CC[NH2+]CC3)C(=O)c4ccc(nc4)Oc5ccccc5 C39691238
CCc1ccc(cc1)[C@H](C)NC(=O)[C@H]2CN(CC23CC[NH2+]CC3)C(=O)[C@@H]4CCCN4C(=O)C(F)(F)F C39695933
CCc1ccc(cc1)[C@H](C)NC(=O)[C@@H]2CN(CC23CC[NH2+]CC3)C(=O)c4cccnc4Oc5ccccc5 C39696183
CCc1ccc(cc1)[C@H](C)NC(=O)[C@H]2CN(CC23CC[NH2+]CC3)C(=O)c4csc(c4OC)Cl C39696197
CC(C)(C)SCCNC(=O)[C@H]1CN(CC12CC[NH2+]CC2)C(=O)[C@@H]3CCCN3C(=O)C(F)(F)F C39696367
C[NH+]1CCN(CC1)[C@H](CNC(=O)C(=O)Nc2ccccc2C(F)(F)F)c3ccc4c(c3)CCCN4C C49508891
C[C@@H](C(=O)NCCc1ccccc1)NC(=O)[C@@H]2CC3=c4ccccc4=[NH+][C@@H]3[C@H]5N2C(=O)c6c5cccc6 C63376184
COc1ccc(cc1)n2c3c(c(=O)[nH]c2=O)C(NC(=[NH+]3)c4cccs4)(C(F)(F)F)C(F)(F)F C57077108
Cc1ccc(cc1)S(=O)(=O)[C@H](CNC(=O)C(=O)NCCC2=c3ccccc3=[NH+]C2)c4cccs4 C63698403
CC(C)c1ccc(cc1)/C=c\2/c(=O)n3c(=C([C@@H](C(=C3N)C#N)c4ccc(cc4)C(C)C)C(=O)N)s2 C00989357
c1ccc(cc1)c2nc(nc(n2)N[C@H](C(Cl)(Cl)Cl)O)N[C@H](C(Cl)(Cl)Cl)O C01673418
CC1(CC2=C([C@H](C(=C(N2c3ccc(cc3)S(=O)(=O)N)N)C#N)c4cccc(c4)OC)C(=O)C1)C C02240385
COc1cc(cc(c1O)Br)[C@H]2[C@@H]([C@@](NC(=S)N2)(C(F)(F)F)O)C(=O)c3ccccc3 C00946545
C[C@H](C(=O)Nc1ccc(cc1)F)Oc2ccc(cc2)C(=O)Nc3c(c4c(s3)CCCC4)C(=O)N C01785310
CC(C)Oc1cccc(c1)C(=O)NC(=S)Nc2c(c3c(s2)C[C@H](CC3)C(C)(C)C)C(=O)N C08896579
c1cc(ccc1Cc2ccc(cc2)NC[C@@H]3C(=O)NC(=S)S3)NC[C@@H]4C(=O)NC(=S)S4 C03065480
Cc1ccc(c(c1)NC(=O)CNc2nc(nc(n2)Nc3ccccc3F)Nc4ccccc4F)C C10059936
COc1ccc(cc1I)C(=O)NC(=S)Nc2c(c3c(s2)CCCC3)C(=O)N C12496732
c1ccc(c(c1)C(=O)N)NC(=S)NC(=O)COc2ccc(cc2Br)Br C12498494
Cc1cc(ccc1OCC(=O)NC(=S)Nc2c(c3c(s2)CCCC3)C(=O)N)Br C12499759
c1ccc2c(c1)ccc(c2Br)OCC(=O)NC(=S)NNC(=O)c3ccc(cc3)O C12503316
COc1cc(ccc1NC(=S)NC2CCCCC2)c3ccc(c(c3)OC)NC(=S)NC4CCCCC4 C12572823
c1ccc(c(c1)NC(=S)N/N=C/2\CCC/C(=N/NC(=S)Nc3ccccc3Cl)/C2)Cl C12658912
Cc1ccc(c(c1)Cl)NC(=S)/N=C(\NCCc2ccc(cc2)O)/Nc3nc(cc(n3)C)C C14158861
Cc1cc(cc(c1OC)C(=O)NC(=S)Nc2c(c3c(s2)CCCC3)C(=O)N)Br C14274480
CC(C)Oc1ccc(cc1)C(=O)NC(=S)Nc2c(c3c(s2)C[C@H](CC3)C(C)(C)C)C(=O)N C14276536
Cc1ccc(cc1Cl)c2ccc(o2)C(=O)NC(=S)Nc3c(c4c(s3)C[C@@H](CC4)C)C(=O)N C14276567
CCOc1ccc(cc1Br)C(=O)NC(=S)Nc2c(c3c(s2)CCCC3)C(=O)N C14770596
CCOc1ccc(cc1C(=O)NC(=S)Nc2ccccc2C(=O)NCCCO)Br C14783893
C[C@@H]1C[C@H]2[C@@H](c3ccc(c(c3O[C@]24[C@@H](C1)[C@H](NC(=S)N4)c5ccccc5)O)O)c6ccccc6 C15021599
CC1=C([C@@H](NC(=O)N1)c2ccc(c(c2I)O)OC)C(=O)Nc3ccc(cc3)F C01126975
CC(C)(C)N[C@@H](C(Cl)(Cl)Cl)NC(=O)N[C@H](C(Cl)(Cl)Cl)NC(C)(C)C C19300955
COc1ccc(cc1OC)c2c(c(nc3c2c(c(s3)C(=O)c4ccc(cc4)Cl)N)N)C#N C19939979
C[C@@H]1CCc2c(sc(c2C(=O)N)NC(=O)c3ccccc3NS(=O)(=O)c4ccccc4)C1 C20569466
c1ccc2c(c1)ccc(c2/C=N/Nc3[nH]nc(n3)SCC(=O)N[C@H]4CCCc5c4cccc5)O C20907751
c1ccc(cc1)Sc2ccccc2NC(=O)COC(=O)C[C@@H](c3ccccc3Cl)NC(=O)N C21139108
CC(C)(C)[C@@H]1CCc2c(sc(c2C(=O)N)NC(=S)NC(=O)c3ccc4c(c3)nsn4)C1 C21595801
CC[C@]1(C[C@H]([C@]2([C@H](CC[C@]3([C@H]2C(=O)CC3)[C@H]([C@@H]1O)C)C)C)OC(=O)CSc4nc([nH]n4)N)C C22049292
C[C@H]1CCc2c(sc(c2C(=O)N)NC(=S)NC(=O)c3cc(c(c(c3)Cl)OC)Cl)C1 C22708073
C[C@@H]1CCc2c(sc(c2C(=O)N)NC(=S)NC(=O)c3cccc(c3)I)C1 C22820208
c1c(cc(c2c1/C(=N/NC(=O)c3c(c(c(c(n3)Cl)Cl)N)Cl)/C(=N2)O)Br)F C36280580
CCCCCCN([C@H](c1ccccc1O)C(=O)NC(C)(C)CC(C)(C)C)C(=O)c2c(cccc2O)O C36514541
CCCCCCN([C@@H](c1ccccc1O)C(=O)NC(C)(C)CC(C)(C)C)C(=O)c2cccc(c2O)O C36514784
CCCCNC(=O)[C@H](c1c(cc(cc1O)O)O)N(C)C(=O)Cc2ccc(cc2)Br C36528339
CCCCNC(=O)[C@H](c1c(cc(cc1O)O)O)N(c2ccccc2Cl)C(=O)c3ccc(cc3)Cl C36543187
CC(C)(C)NC(=O)[C@H](c1ccc(cc1)O)N(c2ccccc2Cl)C(=O)c3c(cccc3O)O C36545155
CC(C)(C)CC(C)(C)NC(=O)[C@@H](c1ccc(cc1)O)N(c2ccccc2Cl)C(=O)c3cccc(c3O)O C36545346
c1cc(ccc1[C@@H]2c3c(c(c(nc3N(C4=C2C(=O)CCC4)c5c(c6c(s5)CCCC6)C#N)N)C#N)N)F C36559224
c1c(cc(cc1C(F)(F)F)NC(=O)CSC2=NN[C@@H](N2N)[C@H]3C4=C(CCC4)N=N3)C(F)(F)F C39012174
CC(C)NC(=O)C[C@@H]1c2c(sc(n2)NC(=O)CC(C)(C)C)C[C@H]3[C@@]1(CC[C@H]([C@@]3(C)CO)O)C C43553336
CCCCCC(=O)Nc1nc2c(s1)C[C@H]3[C@@]([C@@H]2CC(=O)NCC#C)(CC[C@H]([C@@]3(C)CO)O)C C43554334
Cc1cc(ccc1Cl)OCc2nc([nH]n2)SCC(=O)Nc3c(c4c(s3)CCC4)C(=O)N C02637135
CCCCN1C(=O)[C@@H]2[C@H](N[C@@]3([C@@H]2C1=O)c4cccc(c4NC3=O)Cl)Cc5ccc(c(c5)O)O C13576292
c1cc(oc1)[C@H]2C[C@@H](n3c(cc(n3)C(=O)Nc4c(c5c(s4)CCCC5)C(=O)N)N2)C(F)(F)F C00919727
C[C@]12CC[C@H]3C(=CC(=O)[C@H]4[C@@]3(C[C@H]([C@H](C4)O)O)C)[C@@]1(CC[C@H]2[C@]5([C@@H](OC(O5)(C)C)CCC(C)(C)O)C)O C01280165
CC1=C([C@@H](NC(=S)N1)c2ccc(cc2Cl)Cl)C(=O)N/N=C/c3ccc(c(c3)OC)O C59384974
c1cc(ccc1c2nc3cc(ccc3o2)N)S(=O)(=O)c4ccc(cc4)c5nc6cc(ccc6o5)N C59502829
[H]/N=C\1/[C@H](SC(=C1C(=O)NC2CC2)Nc3ccc(cc3C)C)C(=O)Nc4ccc(cc4)Br C09615436
c1c(cc(cc1C(F)(F)F)NC(=O)CSc2nnc(n2N)c3c4c(n[nH]3)CCC4)C(F)(F)F C09187628
c1cc(oc1)c2c3c(c(c([nH+]2)N4CCN(CC4)C(=O)Nc5ccc(c(c5)Cl)Cl)C#N)CCCC3 C04480805
Cc1ccc(cc1)S(=O)(=O)N2CCC[NH+](CC2)CC(=O)N[C@@H](c3ccccc3)c4cccs4 C09580616
COc1ccccc1CCn2cnc3c(c2=O)c4c(s3)C[C@H](CC4)[NH2+]Cc5cccc(c5F)F C11909563
Cn1c(cc(n1)C2CCCC2)[C@H]3C[NH+]4CC[C@H]3C[C@@H]4COC(=O)Nc5cccc(c5)C(F)(F)F C12602769
Cc1ccc(c(c1Cl)NC(=O)CSc2nnc(n2c3ccc(cc3)F)[C@@H](C)[NH+](C)C)Cl C12591796
CC[NH+]1CCC[C@H]1CNC(=O)C2CCN(CC2)C(=O)c3ccc(s3)n4c(cc5c4cccc5)C C09229206
Cc1c2ccc(cc2nc(n1)N3CCC[C@@H](CC3)[NH2+]CCC4=CC[C@H]5C[C@@H]4C5(C)C)S(=O)(=O)C C14995377
c1cc(cc(c1)C(F)(F)F)/C=N/NC(=O)C2CCN(CC2)c3c(cc(c[nH+]3)C(F)(F)F)Cl C03111075
Cc1c(sc(c1[C@@H](c2cccc(c2Cl)Cl)N3CC[NH+](CC3)C)NC(=O)c4ccco4)C C19312328
Cc1c(sc(c1[C@H](c2ccc(cc2)C(F)(F)F)N3CC[NH+](CC3)C)NC(=O)c4ccco4)C C20192896
Cc1c(sc(c1[C@H](c2ccc(cc2OC)OC)N3CC[NH+](CC3)C)NC(=O)c4ccccc4)C C26770873
c1cc(c(cc1c2cc[nH+]c(c2)N3CCC(CC3)O)C(F)(F)F)Sc4ccc5c(c4)OCCO5 C28134574
C[C@H]1C[NH+](CCN1C(=O)Nc2ccc(cc2)C(C)C)[C@@H](C)c3nc4ccc(cc4c(=O)n3C)Cl C35033001
Cc1ccc(cc1)[C@H]2C3=C(c4ccccc4O[C@@H]3c5ccc(cc5)SC)[NH+]=C6N2NC(=N6)SC C09346183
Cc1c(sc(c1[C@H](c2ccc(c(c2)OC)OC)N3CC[NH+](CC3)C)NC(=O)c4cccs4)C C38546760
c1cc(cc(c1)Cl)[C@H]2[NH+]=NC(=S)N2/N=C/c3cc(cc(c3O)Br)Br C38980041
CC[NH+]1CCC[C@@H]1CNC(=O)c2c(=O)cc(n-3c2C[C@@H](Sc4c3cccc4)c5cccs5)C C39360231
CC[NH+](CC)CCCN1[C@H](c2c(=O)c3cc(ccc3oc2C1=O)Br)c4ccc(cc4)O C40008584
Cc1ccc(cc1)c2c3c(n[nH]2)C(=O)N([C@@H]3c4cccc(c4)Br)CCCn5cc[nH+]c5 C40340983
Cn1c(cc(n1)C2CCCC2)[C@H]3C[NH+]4CC[C@@H]3C[C@@H]4COC(=O)Nc5cccc(c5)C(F)(F)F C43525365
CC(C)c1ccc(c(c1)C[NH+]2CCCC[C@@H]2C(=O)N3CCC(CC3)(c4ccc(cc4)Cl)O)OC C44960388
Cc1cc(cc(c1)n2c([nH+]c3c2nccc3)CN4CCN(CC4)C(=O)Nc5ccc6c(c5)CCC6)C C46914490
C[C@H](C(=O)/N=c\1/[nH]c(cs1)c2ccc(c(c2)F)F)[NH+]3CCC(CC3)C(=O)N4CCCCCC4 C49650973
Cc1ccc(cc1)C2=NN3C(=[NH2+])/C(=C/c4cc(n(c4C)c5cccc6c5cccc6)C)/C(=O)N=C3S2 C04090333
C[C@H]1C[C@@H](C[NH+](C1)C(C)(C)CNC(=O)c2ccccc2SCC(=O)N3CCc4c3cccc4)C C59990021
CN(Cc1cc(=O)n2c(csc2[nH+]1)c3ccccc3)CC(=O)Nc4ccccc4Br C12823684
Cc1cc(c(c2c1C(=O)/C(=C\c3cc(cc4c3OCOC4)Cl)/O2)C[NH+](CC(C)C)CC(C)C)O C41513665
c1ccc(c(c1)/C=C\2/C(=O)c3ccc(c(c3O2)C[NH+]4C[C@H]5C[C@@H](C4)c6cccc(=O)n6C5)O)Br C41584767
C[C@@H]1CC(=C(N1c2ccc(cc2)I)C)/C=N/NC(=O)C3=c4ccccc4=[NH+]C3 C63262648
C[C@@H]1[C@H]2C(=c3ccccc3=[NH+]2)C[C@@H]4N1C(=O)N(C4=O)c5ccccc5C(=O)NC6CCCCCCC6 C63375908
Cc1ccc(cc1)n2c(nnn2)C3(CCCCC3)[NH2+]CC[C@H]4c5ccc(c(c5N=C4C)Cl)Cl C19848420
Cc1ccc2=C([C@H]([NH+]=c2c1)C(=O)N[C@@H](C)c3ccc4c(c3)OCCO4)Sc5ccc(cc5)Cl C63530716
CCOC(=O)CC1(CCCCC1)NC(=O)N2CCC3=c4ccccc4=[NH+][C@H]3[C@H]2c5ccccc5F C63571387
COc1ccc(cc1NC(=O)N2CCC3=c4cc(ccc4=[NH+][C@@H]3[C@H]2c5ccc(cc5)F)Cl)Cl C63572431
COc1ccc(c(c1)NC(=O)N2CCC3=c4cc(ccc4=[NH+][C@H]3[C@H]2c5ccc(cc5)F)Cl)OC C63572441
Cc1c(cccc1Cl)NC(=O)N2CCC3=c4cc(ccc4=[NH+][C@H]3[C@H]2c5ccc(cc5)OC)OC C63573047
COc1ccc2=[NH+][C@H]3[C@H](N(CCC3=c2c1)C(=O)Nc4ccccc4Br)c5ccc(cc5)F C63573198
COc1ccc2=[NH+][C@H]3[C@@H](N(CCC3=c2c1)C(=O)Nc4ccccc4C(F)(F)F)c5ccc(cc5)F C63573222
Cc1ccc(cc1)[C@@H]2[C@@H]3C(=c4cc(ccc4=[NH+]3)OC)CCN2C(=O)Nc5ccc(cc5)Br C63573438
Cc1ccc(cc1)[C@H]2[C@H]3C(=c4cc(ccc4=[NH+]3)OC)CCN2C(=O)Nc5ccc(cc5)Br C63573443
c1ccc(c(c1)[C@@H]2N=[NH+]C(=S)N2/N=C/c3cc(cc(c3O)Br)Br)Cl C38966168
Cc1ccc(c(c1)S(=O)(=O)/N=C\2/[C@H]([NH+]=c3ccccc3=N2)Nc4cccc(c4)Br)C C38971822
C[C@@H]1c2c([nH]n(c2=O)c3nc4ccccc4s3)CC(=O)N1CCC5=c6cc(ccc6=[NH+]C5)Cl C64031843
COc1ccc(cc1)[C@H]2[C@H]3C(=c4ccccc4=[NH+]3)CCN2C(=O)Nc5ccccc5Br C64623043
COc1ccc(cc1)[C@H]2[C@H]3C(=c4ccccc4=[NH+]3)CCN2C(=O)Nc5ccc(cc5)Br C64623059
C[NH+]1CCc2c(sc-3c2CN([C@@H](c4n3ccc4)c5ccc(cc5)OC)C(=O)Nc6ccccc6)C1 C35426978
C[NH+]1CCc2c(sc-3c2CN([C@@H](c4n3ccc4)c5ccccc5)C(=O)Nc6ccccc6OC)C1 C35427065
CC[NH+]1CCc2c(sc-3c2CN([C@@H](c4n3ccc4)c5ccccc5)C(=O)Nc6ccccc6C)C1 C35427435
CC[NH+]1CCc2c(sc-3c2CN([C@H](c4n3ccc4)c5ccccc5)C(=O)Nc6ccccc6F)C1 C35427441
Cc1ccc(c(c1)NC(=O)c2ccccc2Cl)OCc3cc(=O)n4c5c(sc4[nH+]3)CCCC5 C35447972
Cc1ccc(cc1)N([C@H](C)C(=O)NC(C)(C)C)C(=O)c2c(c(ns2)C(=O)N)N C04191648
C[C@H](C(=O)NC(C)(C)C)N(C[C@H]1CCCO1)C(=O)c2c(c(ns2)C(=O)N)N C04192200
c1cc(c(c2c1[nH]cc2O[C@@H]3[C@@H]([C@@H]([C@@H]([C@@H](O3)CO)O)O)O)Cl)Br C04534215
CC[C@@H](C)NC(=O)c1c2c(nc3ccccc3n2)n(c1N)c4ccc(cc4)S(=O)(=O)N C02233271
C[C@@]12CC[C@@H]3[C@@H]([C@@]1(CC[C@@H]2C4=CC(=O)OC4)O)CC[C@@]5([C@@]3(CC[C@@H](C5)O)/C=N/NCCO)O C09234369
C[C@@]12CC[C@H]3[C@@H]([C@@]1(CC[C@@H]2C4=CC(=O)OC4)O)CC[C@@]5([C@@]3(CC[C@@H](C5)O)/C=N/NCCO)O C09234382
COc1cc(ccc1O)c2cc(=O)c3c(cc(cc3o2)O[C@@H]4[C@H]([C@@H]([C@@H]([C@@H](O4)CO)O)O)O)O C12419113
Cc1c2c(n[nH]1)OC(=C([C@@H]2c3cc(cs3)CSc4nnc(s4)N)C#N)N C12444770
C[C@H](C(=O)NC1CCCCC1)N(Cc2cccs2)C(=O)c3c(c(ns3)C(=O)N)N C12705168
CCc1nc(c2c(n1)n(c(n2)N3CCCCC3)[C@@H]4[C@@H]([C@@H]([C@@H](O4)CO)O)O)N C05797564
c1c2c(cc(c1Br)Cl)[nH]cc2O[C@@H]3[C@@H]([C@@H]([C@H]([C@H](O3)CO)O)O)O C15206503
Cc1c(sc(c1C(=O)OCc2nc(nc(n2)N)N)NC(=O)C(C)(C)C)C C17956768
c1cc2c(cc1Br)sc(n2)NC(=O)CSc3nnc(n3N)NN C20921932
CC1CCN(CC1)S(=O)(=O)c2ccc(cc2)NC(=O)CSc3nnc(n3N)NN C20922567
c1cc(c(cc1C(=O)OCC(=O)Nc2c(c3c(s2)CCCC3)C(=O)N)[N+](=O)[O-])N C22826623
c1ccc(cc1)/C=C/C(=O)c2ccc(cc2O)O[C@H]3[C@@H]([C@H]([C@H]([C@H](O3)CO)O)O)O C31159166
Cc1cc2cc(cc(c2c3c1c(=O)cc(o3)C)O)O[C@@H]4[C@H]([C@@H]([C@@H]([C@@H](O4)CO)O)O)O C31166820
C[C@@H]1[C@H](CC[C@@]1(C)O)[C@@](C)(CCC=C(C)C)O[C@H]2[C@H]([C@@H]([C@@H]([C@@H](O2)CO)O)O)O C31167254
c1ccc(cc1)C(=O)O[C@@H]2[C@H]([C@@H]([C@H](O[C@H]2Oc3ccc(cc3CO)O)CO)O)O C31167887
CC(C)(C)NC(=O)[C@@H](c1c(cc(cc1O)O)O)N(Cc2ccco2)C(=O)CO C36503736
c1c2c(cc(c1Br)Cl)[nH]cc2O[C@@H]3[C@H]([C@@H]([C@@H]([C@H](O3)CO)O)O)O C36532632
Cc1cc(cc(c1C)NC(=O)CN2Cc3ccccc3C[C@H]2C(=O)N)S(=O)(=O)N C12887887
Cc1cc(cc(c1c2cc(cc(=O)o2)OC)O[C@H]3[C@@H]([C@H]([C@@H]([C@H](O3)CO)O)O)O)O C06070013
COc1cc(ccc1O)[C@H]2c3cc(c(cc3C[C@]([C@@H]2CO)(CO)O)OC)O C01668769
CCCNC(=O)c1c2c(nc3ccccc3n2)n(c1N)c4ccc(cc4)S(=O)(=O)N C02403517
Cc1ccc(cc1NC(=O)CS[C@@H]2NN[C@H](N2N)[C@@H]3C=C(N=N3)C)Cl C38748348
c1ccc(c(c1)NC(=O)CS[C@H]2NN[C@H](N2N)[C@@H]3C=C(N=N3)c4ccc(cc4)F)F C38985169
CC[C@H](C(=O)Nc1c(c2c(s1)CCCC2)C(=O)N)n3c(nnc3SCC#N)N C40173510
c1ccc(cc1)OCc2ccc(o2)C(=O)NNC(=O)Nc3ccc(cc3)C(=O)N C42904442
CC1=C(C(C[C@H](C1)O)(C)C)CC[C@@H](C)O[C@H]2[C@@H]([C@H]([C@@H]([C@H](O2)CO)O)O)O C49181271
CC(C)(C)c1c2c(n[nH]1)OC(=C([C@@H]2c3ccc(cc3)OCC(=O)N)C#N)N C04168453
C[C@@H](c1ccc(cc1)S(=O)(=O)NC)NC(=O)NNC(=O)Nc2ccccc2 C54580187
COc1ccc(cc1[N+](=O)[O-])/C=N/NC(=[NH2+])c2c([n+](c3ccccc3n2)[O-])N C16227655
C[C@@H](c1ccc(cc1)NC(=O)NC2CC2)N[C@H](C)C(=O)NC(=O)NC3CC3 C56159697
c1cc(c(cc1NC(=S)NNc2ccc(cc2[N+](=O)[O-])S(=O)(=O)N)Cl)F C16218266
c1ccc(c(c1)C(=O)N)NC(=O)CN2CCc3c2ccc(c3)S(=O)(=O)N C54616673
Cc1ccccc1[C@H](CC(=O)Nc2cc(ccc2OC)S(=O)(=O)N)NC(=O)N C58691165
CC1=C([C@@H](C(=C(O1)N)C(=O)N)c2ccc(cc2)OCc3ccccc3)C(=O)N C58949603
c1ccc(cc1)C(=O)CSc2nnc(n2N)N/N=C/c3ccc(cc3O)O C20292291
c1ccc2c(c1)cccc2N3C(=O)[C@@H]4[C@@H]([NH2+][C@@]([C@H]4C3=O)(CC(=O)N)C(=O)[O-])c5ccccc5O C15276750
C[C@@H](C(=O)Nc1c(c2c(s1)CCC2)C(=O)N)OC(=O)c3cc(ccc3Cl)N C60380703
C[C@@H](C(=O)Nc1ccc(cc1)S(=O)(=O)N)OC(=O)c2ccc(cc2N)Cl C03520849
Cc1ccc(c(c1)C)c2csc(n2)/C(=C\Nc3ccc(cc3)S(=O)(=O)N=C(N)N)/C#N C02201373
C[C@@H]1[C@@H]([C@@H]([C@@H]([C@@H](O1)Oc2c(=O)c3c(cc(cc3oc2c4ccc(c(c4)O)O)O)O)O)O)O C04416338
c1cc(ccc1C2CCCCC2)C3=N[C@H]4[C@H]([C@@H]3[C@@H]5C(=NC(=O)NC5=O)N)C(=O)NC(=O)N4 C63279606
c1cc(ccc1NC(=O)CNC(=O)NCC2CCCC2)n3c(c(cn3)C#N)N C50580507
c1ccc2c(c1)CCC[C@]2(CNC(=O)Nc3ccc(cc3)OCC(=O)N)O C66952142
C#Cc1cccc(c1)NC(=S)NNC(=O)c2cc(sc2)S(=O)(=O)N C67196409
COc1cccc(c1O)C(=O)NNC(=O)c2cc(sc2)S(=O)(=O)N C67466160
C[C@H](c1cccc(c1)S(=O)(=O)NC)NC(=O)NNC(=O)c2ccccc2O C67469638
Cc1ccc(cc1)NC(=O)N[C@@H]2C=C(C[C@H]([C@@H]2O)O)C(=O)N[C@H](C(C)C)C(=O)OC C03838486
Cc1ccc(cc1)NC(=O)N[C@@H]2C=C(C[C@H]([C@@H]2O)O)C(=O)N[C@H](C)C(=O)N C03840047
COc1cc(ccc1C(=O)N[C@@H]2C=C(C[C@H]([C@@H]2O)O)C(=O)N[C@H]3CCCNC3=O)SC C03840141
CCC(C)(C)N([C@H](C)C(=O)NC1CCCC1)C(=O)c2c(c(ns2)C(=O)N)N C04191506
Cc1ccc(cc1)Nc2nc3c(=O)[nH]cnc3n2[C@@H]4[C@H]([C@@H]([C@@H](O4)CO)O)O C04340316
CC[C@@]1(C[C@H](c2c(cc3c(c2O)C(=O)c4c(ccc(c4C3=O)O)O)[C@@H]1C(=O)OC)O)O C05004095
CC[C@]1(C[C@@H](c2c(c(c3c(c2O)C(=O)c4c(cccc4O)C3=O)O)[C@@H]1C(=O)OC)O)O C05218089
CCOC(=O)[C@H]1CC[C@]2([C@@]1(C[C@@H]([C@@H]3[C@@H]2CC[C@@]4([C@@]3(CC[C@@H](C4)O)CO)O)O)C)O C05247542
C[C@@H](C(=O)Nc1ccc(cc1)S(=O)(=O)N)OC(=O)c2ccc(c(c2)N)Cl C05656098
C[C@@H]1CCc2c(csc2C1)C(=O)NNC(=S)Nc3ccc(cc3)S(=O)(=O)N C02852727
c1cc(oc1)[C@@H]2c3cc(c(cc3OC(=C2C#N)N)O)/C=N/c4ccc(cc4)S(=O)(=O)N C08382547
C[C@H](C(=O)NC1CCCC1)N(Cc2ccc3c(c2)OCO3)C(=O)c4c(c(ns4)C(=O)N)N C04354835
c1cc2c(cc1CC(=O)c3ccc(cc3O)O[C@H]4[C@H]([C@@H]([C@@H]([C@@H](O4)CO)O)O)O)OCCO2 C04258482
C[C@]12CC[C@@H]3[C@@H]([C@@]1(CC[C@H]2C4=CC(=O)OC4)O)CC[C@@]5([C@@]3(CC[C@@H](C5)O)/C=N/NC(=O)N)O C08914902
C1CCc2c(c(c(s2)NC(=O)CSc3nnc(n3N)C(F)(F)F)C(=O)N)C1 C03317694
C[C@H]1CCc2c(cc(s2)C(=O)OCC(=O)Nc3cc(cc(c3)C(=O)N)C(=O)N)C1 C10437007
c1cc(ccc1N)NC(=C(C=C([N+](=O)[O-])Cl)[N+](=O)[O-])Nc2ccc(cc2)N C12374494
Cc1ccc(cc1)S(=O)(=O)Nc2ccc(cc2)O[C@H]3[C@H]([C@@H]([C@@H]([C@H](O3)CO)O)O)O C12483805
CCc1nc(c2c(n1)n(c(n2)N3CCCCC3)[C@@H]4[C@H]([C@@H]([C@@H](O4)CO)O)O)N C05797567
C[C@@H]1[C@H]([C@@H]([C@H]([C@@H](O1)Oc2c(=O)c3c(cc(cc3oc2c4ccc(c(c4)O)O)O)O)O)O)O C13783864
c1cc(c(c2c1[nH]cc2O[C@@H]3[C@@H]([C@@H]([C@H]([C@@H](O3)CO)O)O)O)Cl)Br C15206496
c1c2c(cc(c1Br)Cl)[nH]cc2O[C@@H]3[C@@H]([C@@H]([C@H]([C@@H](O3)CO)O)O)O C15206501
Cc1cc(c(c(=O)n1CCO)C(c2ccc(c(c2)O)O)c3c(cc(n(c3=O)CCO)C)O)O C16266980
c1cc(ccc1[C@@H]2[C@H]3CNCC=C3C(C(=C2C#N)N)(C#N)C#N)OCC(=O)N C20459412
c1ccc2c(c1)ccc(c2/C=N/Nc3nnc(n3N)SCC(=O)Nc4nncs4)O C20916129
c1ccc(c(c1)NC(=O)CCSc2nnc(n2N)NN)Br C20922078
c1cc(ccc1[C@@H](C[NH3+])C2(CCCCC2)O)O[C@H]3[C@H]([C@@H]([C@@H]([C@H](O3)C(=O)[O-])O)O)O C22057159
CC(C)[C@H](C(=O)NC(=O)N)Sc1nnc(n1N)c2ccc(cc2)OC(F)F C22581455
c1cc(ccc1/C=C/C(=O)c2ccc(cc2O[C@@H]3[C@H]([C@H]([C@@H]([C@@H](O3)CO)O)O)O)O)O C25692236
c1cc(c(cc1I)F)Nc2cc(=O)n(cc2C(=O)N)C[C@@H](CO)O C28821869
Cc1cc2cc(cc(c2c3c1c(=O)cc(o3)C)O)O[C@H]4[C@H]([C@@H]([C@@H]([C@H](O4)CO)O)O)O C31166824
C/C(=C\C(=O)Nc1ccccc1NC(=O)C)/NNC(=O)C(=O)NC(C)(C)C C05287900
c1c(c(=O)[nH]c(=O)n1[C@H]2[C@@H]([C@@H]([C@@H](O2)CO)O)O)NC(=O)NC34CC5CC(C3)CC(C5)C4 C35074963
C[C@@H]1CC[C@@]2([C@H]([C@@]1(C)CCC3=C[C@@H](OC3=O)O)C[C@H]([C@@H]([C@@]2(CO)O)O)O)C C37538953
Cc1cc(=O)c2c(o1)cc3c(c2O)C[C@H](O3)C(C)(C)O[C@H]4[C@@H]([C@@H]([C@@H]([C@@H](O4)CO)O)O)O C35454976
c1cc(ccc1C2=C[C@@H](N=N2)[C@@H]3NN[C@@H](N3N)SCC(=O)Nc4ccc(cn4)Cl)F C39007765
CC[C@H](C(=O)Nc1c(c(c(s1)C)C)C(=O)N)n2c(nnc2SCC#N)N C40173496
Cc1ccc2nc(cn2c1)COc3ccc(cc3)C(=O)NC(C(=O)N)C(=O)N C42789777
COc1ccc(cc1)c2coc3cc(cc(c3c2=O)O)O[C@@H]4[C@@H]([C@@H]([C@H]([C@H](O4)CO)O)O)O C43465494
c1ccc(cc1)C2=NN([C@@H](S2)[C@H]([C@@H]([C@H]([C@H](CO)O)O)O)O)c3ccccc3 C43707325
c1ccc(cc1)[C@@H]2CC(=O)c3c(cc(cc3O[C@@H]4[C@H]([C@@H]([C@H]([C@@H](O4)CO)O)O)O)O)O2 C43759578
c1cc(ccc1C(=O)N)NC(=O)CSc2nnc(s2)NC(=O)NC3CC3 C49362186
C[C@H](c1ccc(cc1)NC(=O)NC2CC2)N[C@@H](C)C(=O)NC(=O)NC(C)(C)C C56159684
Cc1cc(ccc1N[C@H](C)C(=O)c2c(n(c(=O)n(c2=O)C)C)N)OCC(=O)N C56206825
c1c(cc(c(c1/C=N/Nc2[nH]nc(n2)SCC(=O)N)O)Br)Br C59017016
CC1=C([C@H](NC(=O)N1)c2ccc(c(c2)OC)O)C(=O)N/N=C/c3ccc(cc3O)O C59385526
C[C@@H]1Nc2c(c(cs2)c3cccs3)C(=O)N1CC(=O)NCCCc4c(c(n[nH]4)N)C#N C39943064
c1cc(ccc1C2CCCCC2)C3=N[C@@H]4[C@H]([C@@H]3[C@@H]5C(=NC(=O)NC5=O)N)C(=O)NC(=O)N4 C63279605
C[C@H]1C2=C([C@@H](O[C@@H]2C)NC(=O)CS[C@@H]3NN=NN3c4ccc(cc4)O)C(=O)NN1 C38667412
C[C@@H]([C@H](c1cccc(c1)Cl)O[C@@H]2[C@@H]([C@@H]([C@@H]([C@@H](O2)C(=O)[O-])O)O)O)[NH2+]C(C)(C)C C65740284
CC(C)(CO)[NH2+]Cc1cc(c(c(c1)Br)OCC(=O)N)OC C04223000
c1ccc(cc1)C[NH+](Cc2ccccc2)C[C@@]3([C@H]([C@@H]([C@@H](CO3)O)O)O)O C04350985
c1ccc(cc1)C[NH+](Cc2ccccc2)C[C@]3([C@H]([C@@H]([C@@H](CO3)O)O)O)O C04350986
c1ccc2c(c1)c3c([nH]2)[C@@H]([NH2+]CC3)c4c(=O)[nH]c(=O)n(c4O)c5ccccc5Cl C05771068
C[C@H](C(=O)N[C@@H]1CCCc2c1cccc2)[NH2+]Cc3ccc(cc3)S(=O)(=O)N C03332933
COc1ccccc1n2c(c(c(=O)[nH]c2=O)[C@@H]3c4c(c5ccccc5[nH]4)CC[NH2+]3)O C06166220
C[C@@H](c1ccccc1)[NH2+]CC(=O)NCCc2ccc(cc2)S(=O)(=O)N C03566821
CC(C)(C)N1C(=O)[C@H]2[C@H]([NH2+][C@@]3([C@@H]2C1=O)c4cccc(c4NC3=O)Cl)CC(=O)N C06906115
c1ccc(cc1)Cn2c(=O)c(c(nc2O)O)[C@@H]3c4c(c5ccccc5[nH]4)CC[NH2+]3 C09137154
c1ccc2c(c1)c3c([nH]2)[C@H]([NH2+]CC3)c4c([nH]c(=O)n(c4=O)c5ccc(cc5)Br)O C08917883
c1ccc2c(c1)c3c([nH]2)[C@H]([NH2+]CC3)c4c(=O)[nH]c(=S)n(c4O)c5ccc(cc5)F C05762742
CCc1ccc(cc1)n2c(=O)c(c(nc2O)O)[C@H]3c4c(c5ccccc5[nH]4)CC[NH2+]3 C09108658
c1ccc2c(c1)c3c([nH]2)[C@@H]([NH2+]CC3)c4c(nc(n(c4=O)c5cccc(c5)Cl)O)O C09348052
c1ccc2c(c1)c3c([nH]2)[C@H]([NH2+]CC3)c4c(nc(n(c4=O)c5cccc(c5)Cl)O)O C09348055
c1ccc2c(c1)c3c([nH]2)[C@H]([NH2+]CC3)c4c(nc(n(c4=O)c5ccc(cc5)Cl)O)O C09012698
COc1cccc(c1O)[C@H]2CC(=NC3(N2)CC[NH2+]CC3)c4ccccc4O C15830198
CC(C)[NH+]1CCc2c(sc3c2C(=N[C@@H](N3)c4ccc(cc4O)O)O)C1 C22635106
Cc1cc([nH+]c2c1c(c(s2)C(=O)NNC(=O)[C@@H]3Cc4ccccc4OC3)N)C C24987502
c1cc(cc(c1)C(=[NH2+])N)CN2CC[C@@H](C2=O)NS(=O)(=O)c3cc4c(s3)ccc(n4)Cl C26651235
c1cc(c(cc1S(=O)(=O)N)Br)NC(=O)C[NH2+]CC2CC2 C37613334
CC(C)[NH2+]CCC(=O)Nc1ccc(cc1Br)S(=O)(=O)N C37618808
CC1(Cc2c(c(sc2C([NH2+]1)(C)C)NC(=O)c3ccc4c(c3)scn4)C(=O)N)C C04275268
C[C@H](C(=O)NC(=O)N)Oc1ccc(cc1C[NH2+]C(C)C)Br C34659847
CCO[C@@H]1C[NH+](CCN1)[C@@H](CNO)c2ccc(cc2)c3ccccc3O C39534161
Cc1c\2c(oc1C(=O)N3CCCCCC3)CC(C/C2=N\NC(=[NH2+])N)(C)C C39855979
c1cc(cc(c1)Br)Nc2c(c(ncn2)Nc3cc[nH+]cc3)N C40687652
Cc1ccc(nc1)Nc2c(c(ncn2)Nc3cccc4c3ccc([nH+]4)C)N C40798937
CC(C)C[C@H](c1nc(co1)C(=O)NCCNc2cccc3c2cccc3)[NH3+] C43216164
Cc1ccc(cc1)S(=O)(=O)n2cc(c3c2cccc3)[C@H](CC(=O)N)[NH3+] C44251832
CCCNC(=O)C[NH+](C)CC(=O)Nc1ccc(cc1Br)N C49026087
CCNC(=O)NC(=O)[C@H](C)Oc1ccc(cc1[C@@H](C)[NH3+])Br C52066387
CCOC(=O)c1c([nH]c(=O)[nH]1)C[NH+]2CCC[C@@H]2c3ccc(s3)C(=O)N C23581265
C[C@@H](c1ccc(cc1)N2CC[NH+](CC2)C)NC(=O)[C@H](CCSC)NC(=O)N C55710442
Cc1ccc(cc1F)NC(=O)[C@H](C)[NH2+][C@H](C)c2ccc(cc2)NC(=O)NC3CC3 C56159652
Cc1cccc(c1NC(=O)[C@H](C)[NH2+][C@@H](C)c2ccc(cc2)NC(=O)NC3CC3)C C56159672
C[C@@H](c1ccc(cc1)NC(=O)NC2CC2)[NH2+][C@H](C)C(=O)Nc3ccccc3C#N C56159829
Cc1nc(no1)C2(CCCCC2)[NH2+]CC(=O)Nc3ccccc3C(=O)N C58202445
Cc1cc(c(c(c1)C)NC(=O)CNC(=O)NC2CC([NH2+]C(C2)(C)C)(C)C)C C58213888
c1ccc(c(c1)C(=O)Oc2ccc(cc2)/C=N/[NH+]=C(N)N)Br C59399021
CC(C)(C)[NH2+]Cc1ccc(c(c1)Br)OCC(=O)NC(=O)N C62727922
CC1(CC(CC([NH2+]1)(C)C)NC(=O)Nc2cc(c[nH]c2=O)C(F)(F)F)C C63162504
c1ccc2=[NH+][C@H]3[C@@H](NCCC3=c2c1)[C@@H]4[C@@H](N[C@@H](N(C4=O)c5ccccc5Cl)O)O C63641543
CCc1ccc(cc1)[C@H](CNC(=O)C(=O)Nc2cc(ccc2C)C(=O)N)[NH+](C)C C63821717
c1cc([nH+]cc1NC(=O)Nc2cc(c(c(c2)Cl)N)Cl)N3CCCC3 C65772208
Cc1cc(ccc1NC(=O)CCN/C(=[NH+]/C[C@H]2CCCO2)/N)Br C66246059
C[C@@H]1CCc2c(c3cccc(c3[nH]2)C(=O)N[C@@H]4CCC[NH+](C4)CC(=O)N)C1 C66448280
C[C@H]1CCc2c(c3cccc(c3[nH]2)C(=O)N[C@@H]4CCC[NH+](C4)CC(=O)N)C1 C66448282
C[C@H]1CCc2c(c3cccc(c3[nH]2)C(=O)N[C@H]4CCC[NH+](C4)CC(=O)N)C1 C66448287
CCC[NH+]1Cc2cccc(c2C1)NC(=O)C[C@H](c3cccs3)NC(=O)N C66761156
Cc1cccc(c1OC[C@H](CNC(=O)NC2CC([NH2+]C(C2)(C)C)(C)C)O)C C67589428
C[C@H]1CC(=O)[C@]2([C@@H](O1)O[C@@H]3[C@@H]([C@@H]([C@@H]([C@@H]([C@@H]3O2)[NH2+]C)O)[NH2+]C)O)O C03831468
c1ccc(c(c1)N[C@@H]2[C@@H]([C@@H]([C@@H](CO2)O)O)O)N[C@@H]3[C@@H]([C@@H]([C@@H](CO3)O)O)O C03897406
Cc1ccc(cc1N[C@H]2[C@H]([C@@H]([C@@H]([C@@H](O2)C)O)O)O)N[C@@H]3[C@@H]([C@@H]([C@@H]([C@@H](O3)C)O)O)O C03999068
CCC(c1c([nH]c(=S)[nH]c1=O)N)c2c([nH]c(=S)[nH]c2=O)N C04334915
C([C@H]1[C@H]([C@@H]([C@@H]([C@@H](O1)OC[C@@H]([C@@H]([C@@H]([C@@H](C=O)O)O)O)O)O)O)O)O C04403391
c1cc(ccc1N=C=S)O[C@H]2[C@H]([C@@H]([C@@H]([C@@H](O2)CO)O[C@@H]3[C@@H]([C@@H]([C@@H]([C@@H](O3)CO)O)O)O)O)O C04556700
CCCO[C@H]1[C@@H]([C@@H]([C@@H]([C@@H](O1)CO)O[C@@H]2[C@@H]([C@@H]([C@@H]([C@@H](O2)CO)O)O)O)O)O C05273647
C[C@H]1[C@@H]([C@@H]([C@@H]([C@@H](O1)O[C@@H]2[C@@H](Oc3cc(cc(c3C2=O)O)O)c4ccc(c(c4)O)O)O)O)O C05369366
c1cc(ccc1C(=[NH2+])N)/N=N/c2cc(c(cc2O)O)/N=N/c3ccc(cc3)C(=[NH2+])N C05519275
C[C@@H]1[C@H]([C@@H]([C@@H]([C@@H](O1)Oc2c(=O)c3ccc(cc3oc2c4ccc(c(c4O)O)O)O)O)O)O C05759364
Cn1c(=O)c(c(nc1SC)N[C@@H]2[C@H]([C@@H]([C@@H]([C@@H](O2)CO)O)O)O)N C05812896
C1[C@H]([C@H]([C@@H]([C@@](O1)(CO)O)O[C@@H]2[C@@H]([C@H]([C@@H]([C@H](O2)CO)O)O)O)O)O C06569133
C[C@]1(C[C@H]([C@@]2([C@@H]1[C@@H](OC=C2)O[C@@H]3[C@@H]([C@@H]([C@@H]([C@@H](O3)CO)O)O)O)O)O)O C08299030
C[C@@]1([C@@]([C@@]([C@@]([C@@](O1)(C)O[C@]2([C@@]([C@@]([C@@]([C@](O2)(C)CO)(C)O)(C)O)(C)O)C)(C)O)(C)O)(C)O)CO C09970428
CC(C)C[C@H](C(=O)NCC(=O)N)NC(=O)[C@@H]1CCCN1C(=O)C2CCN(CC2)C(=O)[C@@H](C)[NH3+] C12656372
C[NH+](C)[C@H]1[C@@H]2[C@H]([C@@H]3C(=C)c4c(ccc(c4C(=O)C3=C([C@]2(C(=O)C(=C1O)C(=O)N)O)O)O)Cl)O C08034268
C[C@]1(c2cccc(c2C(=O)C3=C([C@]4([C@@H]([C@H]([C@H]31)O)[C@@H](C(=C(C4=O)C(=O)N)O)[NH+](C)C)O)O)O)O C09339994
c1ccc(c(c1)N[C@@H]2[C@H]([C@H]([C@@H]([C@H](O2)CO)O)O)O)N[C@H]3[C@H]([C@@H]([C@@H]([C@@H](O3)CO)O)O)O C15135221
Cc1c(sc(n1)c2nc(c(s2)/C(=N/NC(=[NH2+])N)/C)C)/C(=N/NC(=[NH2+])N)/C C16957800
Cn1c(=O)c(c(nc1OC)N)N[C@H]2[C@H]([C@@H]([C@@H]([C@@H](O2)CO)O)O)O C05887179
c1cc(c(cc1[C@H]2[C@@H](Cc3c(cc(cc3O2)O[C@H]4[C@@H]([C@H]([C@@H]([C@H](O4)CO)O)O)O)O)O)O)O C31160358
Cn1c2c(nc(n(c2=O)N)N)n(c1=O)[C@@H]3[C@H]([C@@H]([C@H](O3)CO)O)O C17027353
C1CCC(CC1)CCO[C@@H]2[C@@H]([C@@H]([C@@H]([C@@H](O2)CO)O[C@@H]3[C@@H]([C@@H]([C@@H]([C@@H](O3)CO)O)O)O)O)O C33650602
c1cc(ccc1[C@H]2CC(=O)c3c(cc(c(c3O)[C@@H]4[C@@H]([C@@H]([C@@H]([C@@H](O4)CO)O)O)O)O)O2)O C35271791
c1cc(c(cc1/C=C/C(=O)O[C@@H]2[C@@H](C=C[C@@H]([C@@H]2O)O[C@@H]3[C@@H]([C@@H]([C@@H]([C@@H](O3)CO)O)O)O)O)O)O C35458225
c1cc(c(cc1/C=C/C(=O)O[C@H]2[C@H](C=C[C@@H]([C@@H]2O)O[C@@H]3[C@@H]([C@@H]([C@@H]([C@@H](O3)CO)O)O)O)O)O)O C35458240
C[C@@]1(C[C@H]([C@@]2([C@@H]1[C@@H](OC=C2)O[C@H]3[C@@H]([C@H]([C@@H]([C@H](O3)CO)O)O)O)O)O)O C35465905
c1cc(c(cc1[C@@H]2CC(=O)c3ccc(c(c3O2)O)O[C@@H]4[C@@H]([C@@H]([C@@H]([C@@H](O4)CO)O)O)O)O)O C35466129
CC(=O)OC[C@@H]1[C@H]([C@@H]([C@@H]([C@@H](O1)O[C@]2([C@@H]([C@H]([C@H](O2)CO)O)O)CO)O)O)O C35653151
C1[C@@H]([C@@H](CS1(=O)=O)NC(=O)NCCCCCCNC(=O)N[C@@H]2CS(=O)(=O)C[C@H]2N)[NH3+] C37530468
c1c2c(cc(c1O)O)oc3cc(c(c(c3c2=O)O)[C@@H]4[C@H]([C@@H]([C@@H]([C@@H](O4)CO)O)O)O)O C05409528
C[C@H]1[C@@H]([C@H]([C@H]([C@@H](O1)Oc2c(=O)c3c(cc(cc3oc2c4cc(c(c(c4)O)OC)O)O)O)O)O)O C31158282
C[C@]12C[NH+]3C[C@](C1O)(CN(C2)[C@@H]3[C@H]([C@@H]([C@@H]([C@@H](CO)O)O)O)O)C C19323015
C[C@]12C[NH+]3C[C@](C1O)(CN(C2)[C@@H]3[C@H]([C@H]([C@@H]([C@@H](CO)O)O)O)O)C C19323021
C1=NC(=O)C2=N[C@@H](N(C2=N1)[C@H]3[C@@H]([C@@H]([C@@H](O3)CO)O)O)NCCCC[NH3+] C39345076
C1=NC(=O)C2=N[C@H](N(C2=N1)[C@H]3[C@@H]([C@@H]([C@@H](O3)CO)O)O)NCCCC[NH3+] C39345077
c1cc(ccc1c2c(c(=O)c3c(cc(cc3o2)O)O)O[C@@H]4[C@H]([C@@H]([C@@H]([C@@H](O4)CO)O)O)O)O C03869766
C1CCc2c(c(c(s2)Nc3c(c(nc(n3)NCCCO)N)[N+](=O)[O-])C(=O)N)C1 C41026403
c1cc(c(cc1[C@H]2C(=O)c3ccc(c(c3O2)O)O[C@@H]4[C@H]([C@@H]([C@H]([C@@H](O4)CO)O)O)O)O)O C43465456
CC(=O)OC[C@H]1[C@@H]([C@H]([C@@H]([C@H](O1)Oc2c(=O)c3c(cc(cc3oc2c4ccc(c(c4)O)O)O)O)O)O)O C43465460
COc1cc(cc(c1O)OC)c2c(c(=O)c3c(cc(cc3o2)O)O)O[C@@H]4[C@H]([C@@H]([C@H]([C@@H](O4)CO)O)O)O C43465471
c1cc(ccc1c2cc(=O)c3c(cc(c(c3o2)[C@@H]4[C@H]([C@@H]([C@H]([C@H](O4)CO)O)O)O)O)O)O C43465477
CC(C)C[C@H](C(=O)N)NC(=O)[C@]1(C[C@@H]([C@H]([C@@H](C1)O)O)NC(=O)[C@H](C(C)C)[NH2+]C)O C43537003
c1cc(ccc1N)O[C@H]2[C@H]([C@@H]([C@H]([C@@H](O2)CO)O[C@H]3[C@@H]([C@@H]([C@H]([C@@H](O3)CO)O)O)O)O)O C44135698
c1c(nc(cn1)Cl)/C(=[NH+]/N=C/OC[C@H]([C@H]([C@@H]([C@H](C=O)O)O)O)O)/N C44548071
C[C@@]1(c2cccc(c2C(=O)C3=C([C@@]4([C@H](C[C@@H]31)[C@@H](C(=O)/C(=C(\N)/O)/C4=O)N(C)C)O)O)O)O C43771550
c1cc(ccc1C(=[NH2+])N)O[C@@H]2CO[C@H]3[C@@H]2OC[C@@H]3Oc4ccc(cc4)C(=[NH2+])N C12504513
C[C@@H]1[C@@H]([C@@H]([C@@H]([C@@H](O1)Nc2cccc(c2)N[C@@H]3[C@@H]([C@@H]([C@@H]([C@@H](O3)C)O)O)O)O)O)O C05005318
C1=[NH+][C@@H](C(=[NH2+])N1[C@@H]2[C@H]([C@@H]([C@@H](O2)COP(=O)([O-])[O-])O)O)C(=O)N C59206246
c1ccc2=[NH+]CC(=c2c1)C[C@@H](C(=O)OC[C@H]3[C@@H]([C@H]([C@H]([C@@H](O3)O)O)O)O)N C63225509
Cc1c2ccccc2nc(n1)NC(=[NH2+])NC(=S)Nc3ccc(cc3)Cl C04702768
c1ccc2c(c1)c3c([nH]2)[C@H]([NH2+]CC3)c4c(nc(n(c4=O)CCC5=CCCCC5)O)O C08742613
Cc1cccc2c1NC(=O)[C@@]23[C@H]4[C@@H]([C@@H]([NH2+]3)CCC(=O)N)C(=O)N(C4=O)Cc5ccc(cc5)OC C08791254
CCOC(=O)c1ccc(cc1)NC(=O)[C@@H]2C[C@H]([NH2+][C@@]23c4ccc(c(c4NC3=O)C)C)[C@@H](C)O C08971698
Cc1cc2c(c(c1)Cl)NC(=O)[C@@]23[C@H]4[C@@H]([C@@H]([NH2+]3)CC(=O)N)C(=O)N(C4=O)CCc5ccccc5 C12886618
C[NH+](C)CCNC(=O)[C@@H]1C[C@H]([C@@H]([C@H]2[C@@H]1N(C(=S)N2)c3cccc4c3cccc4)O)O C08636325
CCOC(=O)c1ccc(cc1)NC(=O)[C@@H]2C[C@@H]([NH2+][C@]23c4ccc(c(c4NC3=O)C)C)[C@@H](C)O C16026972
C[C@@H](c1ccccc1)n2c(=O)c(c(nc2O)O)[C@H]3c4c(c5cc(ccc5[nH]4)OC)CC[NH2+]3 C09109428
CCc1ccc(cc1)n2c(=O)c(c(nc2O)O)[C@@H]3c4c(c5cc(ccc5[nH]4)OC)CC[NH2+]3 C09088618
COc1ccc2c(c1)c3c([nH]2)[C@@H]([NH2+]CC3)c4c(nc(n(c4=O)c5cccc(c5)C(F)(F)F)O)O C09320388
C[C@@H](C(=O)Nc1c(ccs1)C(=O)N)[NH+]2CCC(=CC2)c3ccc(cc3)O C25680398
CC(C)(C)c1c(c(n([nH+]1)C(C)(C)C)N)NC(=O)NCCOc2ccccc2 C34784821
CCOC(=O)c1ccc(cc1)NC(=O)[C@@H]2C[C@@H]([NH2+][C@@]23c4ccc(c(c4NC3=O)C)C)[C@@H](C)O C35877569
C[C@@H](C(=O)Nc1ccc(cc1)C(C)C)NC(=O)C2CCN(CC2)C(=O)[C@H](C(C)C)[NH3+] C38159573
Cc1ccc2c(c1)c(c[nH]2)CCNC(=O)[C@H]3CN(CC34CC[NH2+]CC4)C(=O)C5=C(ON[C@@H]5c6ccccc6)C C39656195
Cc1c\2c(oc1C(=O)N3CCN(CC3)c4ccccc4)CC(C/C2=N\NC(=[NH2+])N)(C)C C39855932
c1ccc(cc1)c2c(cn(n2)CC(=O)N)[C@@H]3[C@H]4[C@@H]([NH+]=N[C@@H]4OC(=C3C#N)N)c5ccc6ccccc6c5 C39964303
CCCCOc1ccc(cc1)Nc2c(c(ncn2)NN3CC[NH+](CC3)C)N C40754718
c1ccc(cc1)N(c2ccccc2)Nc3c(c(nc[nH+]3)Nc4nccs4)N C40777731
CSCC[C@@H](C(=O)NCC1(CCCC1)[NH+]2CCSCC2)NC(=O)N C41423505
CC1CC[NH+](CC1)[C@H](CNC(=O)C(=O)Nc2ccccc2CC(=O)N)C(C)C C41593549
C[NH+](C)[C@H](CNC(=O)C(=O)Nc1ccc(cc1)OCC(=O)N)c2ccsc2 C41648783
CC(C)[C@@H](c1nc(co1)C(=O)NCCCNC(=O)OCc2ccccc2)[NH3+] C43213893
CC[NH+](CC)[C@H](CNC(=O)NNC(=S)NC1CCCC1)c2ccccc2 C43230742
CCOC(=O)COc1c(cc(cc1Br)[C@@H](CC(=O)N)[NH3+])Br C44253734
CC(C)[NH+](C)Cc1ccccc1CNC(=O)NNC(=S)NC2CCCC2 C45790193
c1ccc2c(c1)CC[NH+](C2)CCCNC(=O)NNC(=S)NC3CCCC3 C46428800
Cc1ccccc1NC(=O)NNC(=O)NC[C@H](C(C)C)[NH+](CC=C)CC=C C46905641
CCc1ccc(cc1)[C@@H](CNC(=O)Nc2cc(ccc2OC)C(=O)N)[NH+](C)C C49799110
CCc1ccc(cc1)[C@H](CNC(=O)Nc2cc(ccc2OC)C(=O)N)[NH+](C)C C49799111
CCC[C@H](C)NC(=O)[C@@H]1CCC[NH+](C1)[C@@H](C)C(=O)Nc2c(ccs2)C(=O)N C51053830
CCN(CC)C(=O)COc1ccc(cc1Cl)N2C(=NC(=[NH+]C2(C)C)N)N C16953964
C[C@H](c1ccccc1)[NH+]2CC[C@@H](C2)NC(=O)Nc3ccccc3SCC(=O)N C54409650
Cc1ccc(cc1F)NC(=O)[C@H](C)[NH2+][C@@H](C)c2ccc(cc2)NC(=O)NC3CC3 C56159650
C[C@H](c1ccc(cc1)NC(=O)NC2CC2)[NH2+][C@@H](c3ccccc3)C(=O)NC4CC4 C56159798
C[C@@H](c1ccc(cc1)N2CC[NH+](CC2)C)NC(=O)NNC(=O)Nc3ccccc3 C56898917
CSCC[C@@H](C(=O)NC[C@@H](c1cccs1)[NH+]2CCCC2)NC(=O)N C57288305
CSCC[C@@H](C(=O)NC[C@H](c1cccs1)[NH+]2CCCC2)NC(=O)N C57288307
C[NH+](C)[C@@H](CNC(=O)Nc1ccccc1SCC(=O)N)c2ccccc2 C58156790
C[C@@H](c1cccc(c1)S(=O)(=O)N)NC(=O)NC[C@H](c2ccccc2OC)[NH+](C)C C58436543
CC[NH+](CC)[C@@H](CNC(=O)N[C@H](c1ccccc1)C(=O)N)c2ccsc2 C61632432
CCN(CC)c1ccc(c[nH+]1)CNC(=O)C(=O)Nc2ccccc2CC(=O)N C62062341
Cc1nc(no1)C2(CCCCCC2)[NH2+]CC(=O)Nc3ccccc3C(=O)N C63511713
c1ccc(cc1)Oc2ccc(cc2)NC(=O)[C@@H](CC3=c4ccccc4=[NH+]C3)NC(=O)N C64160343
c1cc(ccc1[C@@H]2C[C@@H]3[C@@H](C(=O)NC2)NC(=[NH+]3)CCc4csc(n4)N)F C65374032
CCCC[C@H](C(=O)NC[C@H](c1ccc(cc1)OC)[NH+]2CCCC2)NC(=O)N C65579735
CCCCCOc1ccc(cc1OC)C[NH+]2CCNC(=O)[C@H]2CC(=O)NN C66115402
CCCCOc1ccc2ccccc2c1C[NH+]3CCNC(=O)[C@H]3CC(=O)NN C66115472
C[NH+](CCC(=O)Nc1c(ccs1)C(=O)N)CC(=O)Nc2cc(cc(c2)F)F C66836738
CNC(=O)C[NH+]1CCC(CC1)NC(=O)NC[C@@]2(CCCc3c2cccc3)O C66908957
CC(C)[C@@H](C(=O)N[C@@H]1C=C(C[C@H]([C@@H]1O)O)C(=O)N[C@@H](Cc2cccs2)C(=O)N)[NH2+]C C03840077
c1cc(c(cc1c2c(cc3c(cc(cc3[o+]2)O)O)O[C@H]4[C@@H]([C@H]([C@@H]([C@H](O4)CO)O)O)O)O)O C04097706
C[C@@H](C(=O)N[C@@H]1C=C(C[C@H]([C@@H]1O)O)C(=O)N[C@H](CC(=O)N)C(=O)N)[NH2+]C C04221599
c1cc(c(cc1NN=C2C(=[NH2+])NNC2=[NH2+])C(F)(F)F)Cl C04477409
C([C@H]([C@H](/C(=N\NC(=S)N)/C=N/NC(=S)N)O)O)O C05119083
CC(C)C[C@@H](C(=O)NNC(=O)[C@H](CCSC)[NH3+])[NH3+] C01606821
c1cc(ccc1c2cc(=O)c3c(o2)cc(c(c3O)C[C@@H]4[C@H]([C@@H]([C@@H]([C@@H](O4)CO)O)O)O)O)O C12374689
CCC(=O)NNC(=O)CSc1nnc(n1N)NN C20922447
CC(C)C(=O)NNC(=O)CSc1nnc(n1N)NN C20922453
c1cc(ccc1c2ccc(cc2)C(=[NH2+])N)c3cn4cc(ccc4n3)C(=[NH2+])N C27193830
c1ccc2c(c1)c(cnn2)C(CSC(=[NH2+])N)CSC(=[NH2+])N C04620802
CNc1ccc(c2c1[C@@H](c3c(ccc(c3[C@H]2O)N)O)O)O C33610814
[H]/N=C(\Nc1cc(c(cc1OC)Cl)OC)/[NH+]=C(N)N C24171217
C1CN2C(=[NH2+])N([C@H]([C@@H]3[C@@]2(C1(O)O)NC(=[NH+]3)N)COC(=O)N)O C35395455
C1C[NH+](CCN(C1)CCCC[NH3+])CC(=O)NC(=O)N C37039949
C1C[NH+](CCC1NC(=O)CCCCCC[NH3+])CC(=O)N C37042295
CC[C@@H](CC[NH3+])[NH+]1CCN(CC1)[C@H](C)C(=O)NC(=O)N C37049563
C[C@@H](c1ccc(cc1)S(=O)(=O)N)NC(=O)[C@H](CC(=O)N)[NH3+] C37627473
c1cc(ccc1C(=[NH2+])N)OCCCOc2ccc(cc2)C(=[NH2+])N C01665564
C1CN(CCN1C(=O)[C@@H](CC(=O)N)[NH3+])S(=O)(=O)N C38101474
CSC[C@@H]1[C@H]([C@@H]([C@@H](N1)C2=C3C(=NC2)[C@@H](NC=[NH+]3)N)O)O C12501671
C[C@H](C(=O)N)NC(=O)C1=C[C@H]([C@H]([C@@H](C1)O)O)NC(=O)[C@H](CC(C)C)[NH2+]C C39560948
c1ccc2c(c1)c(c(c[nH+]2)C(=[NH2+])N)N(CCO)CCO C40750754
C1CCc2c(c(c(s2)Nc3c(c(nc(n3)NCCO)N)[N+](=O)[O-])C(=O)N)C1 C41026425
C1C[NH+](Cc2c1c(c(s2)N)C(=O)N)C[C@H](CO)O C41583078
C1=Nc2c(nc(nc2N)N)[C@@H]1[C@@H]3[C@@H]([C@H]([C@@H](O3)CO)O)O C43721100
C[NH+](/C=C(/C(=C/[NH+](C)C)/[C@H](N)CC(=O)N)\[C@H](N)CC(=O)N)C C44254151
C(COc1nc(nc(n1)N)N)Oc2nc(nc(n2)N)N C44712506
C[C@H]1C[C@H]1C[NH+](CC(=O)NC(=O)N)CC(=O)NC(=O)N C47045282
C1CCC(C1)[NH+](CC(=O)NC(=O)N)CC(=O)NC(=O)N C47550205
C[C@H](C(C)C)[NH+](CC(=O)NC(=O)N)CC(=O)NC(=O)N C47550435
c1c(c(cc(c1NCCS(=O)(=O)N)F)N)C(=O)N C50030172
C[C@@]1(c2cccc(c2C(=O)[C@H]3[C@H]1[C@@H]([C@@H]4[C@@H](C(=O)/C(=C(\N)/O)/C(=O)[C@@]4(C3=O)[O-])[NH+](C)C)O)O)O C43162893
Cc1c(c(sc1/C(=N/NC(=S)N)/C)N)C(=O)N C59467046
C[C@]1(c2cccc(c2C(=O)[C@@H]3[C@@H]1[C@@H]([C@H]4[C@@H](C(=O)/C(=C(\N)/O)/C(=O)[C@]4(C3=O)[O-])[NH+](C)C)O)O)O C38337186
CC[C@H]([C@@H](c1ccsc1)N(CC(=O)N)CC(=O)N)[NH3+] C61804803
CC[C@@H]([C@H](c1cnn(c1)C)N(CC(=O)N)CC(=O)N)[NH3+] C61804837
CC[C@H]([C@H](c1cnn(c1)C)N(CC(=O)N)CC(=O)N)[NH3+] C61804840
CC[C@@H]([C@H](c1ccc(s1)C)N(CC(=O)N)CC(=O)N)[NH3+] C61804917
C[C@@H]([C@@H](c1ccsc1)N(CC(=O)N)CC(=O)N)[NH3+] C61805344
CC[C@@H]([C@@H](c1cccs1)N(CC(=O)N)CC(=O)N)[NH3+] C61805515
CC[C@H]1CC[C@H]([C@@H](C1)N(CC(=O)N)CC(=O)N)C[NH3+] C61806158
c1ccc(c(c1)C(=S)N)OCC[NH+](CC(=O)N)CC(=O)N C61807163
Cc1c(c(n(n1)C)NN)C[NH+](CC(=O)N)CC(=O)N C61808556
C1CCCC(CC1)(C[NH3+])C(=O)N(CC(=O)N)CC(=O)N C61808590
C[C@H]1[C@H](CCC[C@@H]1[NH3+])C(=O)N(CC(=O)N)CC(=O)N C61809785
C[C@@H]1CCC[C@H]([C@@H]1C(=O)N(CC(=O)N)CC(=O)N)[NH3+] C61809811
C1CC(CCC1CCC(=O)N(CC(=O)N)CC(=O)N)[NH3+] C61809826
C1C[C@H](C[C@@H](C1)C(=O)N(CC(=O)N)CC(=O)N)C[NH3+] C61809854
Cc1ccccc1[C@@H]2N[C@H](ON2)C3=C([NH+]=N[C@@H]3[NH2+]C)N C64481118
C[C@H](c1ccccc1)NC(=O)[C@@H](c2ccccc2)NC(=O)[C@@H]3Cc4ccccc4C[NH2+]3 C04084844
CC(C)(C(=O)Nc1ccc(cc1C(=O)c2ccccc2Cl)Br)[NH3+] C04543614
c1cc(ccc1C[NH3+])S(=O)(=O)Nc2cc(cc(c2)Br)Br C01620753
C[NH+](Cc1cccc(c1Cl)Cl)CC(=O)NCCc2ccc(cc2)S(=O)(=O)N C03585104
c1cc(c(cc1NC(=O)C[C@@H]2C(=O)N[C@H]3CCCC[C@@H]3[NH2+]2)C(F)(F)F)Cl C06697226
c1cc(c(cc1NC(=O)C[C@H]2C(=O)N[C@H]3CCCC[C@@H]3[NH2+]2)C(F)(F)F)Cl C06697227
Cc1ccc(s1)c2csc3c2c(=O)nc([nH]3)C[NH+]4Cc5ccccc5C[C@@H]4C(=O)N C08728308
Cc1ccc(s1)c2csc3c2c(=O)nc([nH]3)C[NH+]4Cc5ccccc5C[C@H]4C(=O)N C08728310
Cc1ccc(c(c1)C)Sc2ccc(cc2)NC(=O)C[NH+](CC(=O)N)C(C)C C14198102
c1ccc(cc1)c2ccc(cc2)[C@H](C[NH+]3CCC4(CC3)C[C@@H](c5cc(ccc5O4)O)O)O C19374124
Cc1ccc(cc1)[C@H](c2ccccc2)[NH2+]CC(=O)NNC(=O)c3ccc(cc3)OC C19536090
Cc1ccc(cc1)[C@@H](c2ccccc2)[NH2+]CC(=O)NNC(=O)c3ccc(cc3)OC C19536092
CC(C)[C@@H](c1ccc(cc1)OC)NC(=O)C[NH+]2Cc3ccccc3C[C@H]2C(=O)N C22063393
CC1CC[NH+](CC1)[C@H](CNC(=O)c2ccccc2OCC(=O)N)c3cccs3 C24759976
Cc1ccc(c(c1)NC(=O)CNC(=O)C[NH2+][C@@H](C)c2ccccc2Cl)OC C25397046
Cc1ccc(cc1)[C@H](c2ccccc2)[NH2+]CCOc3ccc(cc3)S(=O)(=O)N C27356372
CCC(=O)Nc1ccc(cc1)[C@H](C)[NH2+][C@H](C)C(=O)Nc2cccc(c2C)Cl C30499498
CCC(=O)Nc1ccc(cc1)[C@@H](C)[NH2+][C@@H](C)C(=O)Nc2ccc(c(c2)Cl)C#N C30499945
CCC(=O)Nc1ccc(cc1)[C@H](C)[NH2+][C@@H](C)C(=O)Nc2cc(ccc2C)Cl C30500028
CCC(=O)Nc1ccc(cc1)[C@H](C)[NH2+][C@H](C)C(=O)Nc2cc(ccc2C)Cl C30500034
CCC(=O)Nc1ccc(cc1)[C@H](C)[NH2+][C@H](C)C(=O)Nc2ccc(cc2Cl)C C30500355
CCc1c(sc(c1C(=O)N)NC(=O)N2CC[NH+](CC2)CCCc3ccccc3)C C34786283
CC(C)C[C@H](C(=O)Nc1cc(cc(c1OC(F)F)Br)Cl)[NH3+] C37020240
CCOC(=O)C1=C(NC(=O)N[C@@H]1c2cc(ccc2C)C)C[NH2+]Cc3ccc(cc3)C C04689457
c1ccc(cc1)CCn2c(cc(=O)[nH+]c2SCC(=O)Nc3ccc(cc3)F)N C04856256
Cc1c2cccc(c2[nH]c1C[NH2+][C@@H]3CCC[C@@H]4C3=CNN4c5ccccn5)Cl C39500469
CCCc1ccc(cc1)[C@@H](CNI)N2CC[NH2+][C@@H](C2)O C39532859
C[C@H](c1ccc(cc1)NC(=O)Nc2ccc(cc2)I)[NH2+]C C41712598
C[C@H](CCc1ccccc1)NC(=O)[C@H]2C[NH2+]C[C@@H]2C(=O)NCc3cccc4c3cccc4 C43222398
C[C@H](CCc1ccccc1)NC(=O)[C@H]2C[NH2+]C[C@@H]2C(=O)N[C@H](C)C3CCCCC3 C43222847
C[C@H](C1CCCCC1)NC(=O)[C@H]2C[NH2+]C[C@@H]2C(=O)NCCOc3ccccc3 C43222851
C[C@H](c1ccc(cc1)OC(F)F)[NH2+][C@H](C)C(=O)NC(=O)NCc2ccccc2 C44803222
Cc1cc(cc(c1C)NC(=O)C[NH+](C)CCCc2ccccc2)S(=O)(=O)N C52802618
CC(C)NC(=O)c1ccccc1NC(=O)C[NH2+][C@@H](c2cccs2)C(C)(C)C C52838956
CC(C)NC(=O)c1ccccc1NC(=O)C[NH2+][C@H](c2cccs2)C(C)(C)C C52838958
C[C@@H](c1cccc(c1)C(F)(F)F)[NH+](CC(=O)Nc2cccc(c2)S(=O)(=O)N)C3CC3 C59578068
C[C@H](c1cccc(c1)C(F)(F)F)[NH+](CC(=O)Nc2cccc(c2)S(=O)(=O)N)C3CC3 C59578070
c1ccc(c(c1)NCC(=O)Nc2cc(ccc2Cl)C(F)(F)F)[NH+]3CCC(CC3)O C59807043
CCCNC(=O)C[NH+]1CCC(CC1)NC(=O)NCC(C)(C)c2cccc(c2)C C63336159
CC[NH+]1[C@H]([C@H](C[C@@]1(C)CO)CNCc2ccccc2O)c3ccc(cc3)Cl C19113044
c1ccc2=[NH+][C@H](C=c2c1)CNC(=O)CC[C@H]3NN[C@@H](O3)C4(CCC4)c5ccc(cc5)Cl C64066641
COc1ccccc1NC(=O)Cc2csc([nH+]2)NC(=S)Nc3ccccc3 C13478182
CCc1ccc(cc1)[C@H](CNC(=O)Nc2cc(c[nH]c2=O)C(F)(F)F)[NH+](C)C C66402963
CCCC[NH+]1Cc2cccc(c2C1)N[C@H](C)C(=O)NC(=O)NCC(F)(F)F C66967062
CCN(CC)c1ccc(c[nH+]1)CNC(=O)NC[C@H](c2ccc3ccccc3c2)O C67459736
CCCC(=O)Nc1cccc(c1C)NC(=O)NC[C@H](c2cccs2)[NH+](C)C C67584536
CCCC(=O)Nc1cccc(c1C)NC(=O)NC[C@@H](c2ccsc2)[NH+](C)C C67584887
CCCC(=O)Nc1cccc(c1C)NC(=O)N[C@H](C)C[NH+]2C[C@@H](C[C@@H](C2)C)C C67585331
c1ccc(cc1)CCCN2CCC[C@](C2=O)(C[NH2+]Cc3cc4ccccc4[nH]3)O C67588027
C[C@@H](c1ccc(cc1)N2CC[NH+](CC2)C)NC(=O)NCCCNc3ccccc3 C67633663
CC[NH+]1CCc2c(sc3c2C(=N[C@H](N3)c4ccc(c(c4)O)OC)O)C1 C04556326
CSCC[C@@H](C(=O)NC1CCCCC1)NC(=O)[C@@H]2Cc3ccccc3C[NH2+]2 C05324969
C[NH+](Cc1ccc(s1)Br)CC(=O)Nc2c(ccs2)C(=O)N C08165459
C[C@H](c1ccccc1)NC(=O)[C@@H](C)NC(=O)[C@@H]2Cc3ccccc3C[NH2+]2 C08739178
Cc1cccc(c1NC(=O)CNC(=O)[C@@H](C)[NH2+][C@H](C)c2ccccc2F)C C08748559
CSCC[C@@H](C(=O)NC1CCCCC1)NC(=O)[C@H]2Cc3ccccc3C[NH2+]2 C08914850
Cc1cccc(c1NC(=O)CNC(=O)[C@H](C)[NH2+][C@@H](C)c2ccc(cc2)F)C C09052385
C[NH+]1CCc2c(sc(c2C(=O)N)NC(=O)CCCSc3ccc(cc3)Cl)C1 C09474905
Cc1ccccc1Nc2nc(nc(n2)N)C[NH+](C)Cc3ccccc3F C13141619
Cc1ccc2c(c1)[C@@H](CC3(O2)CC[NH+](CC3)C[C@@H](c4c([nH]c5c4cc(cc5)OC)C)O)O C19219201
Cc1ccc2c(c1)[C@H](CC3(O2)CC[NH+](CC3)C[C@H](c4c([nH]c5c4cc(cc5)OC)C)O)O C19219210
Cc1ccc2c(c1)[nH]c(c2[C@H](C[NH+]3CCC4(CC3)C[C@H](c5ccc(cc5O4)OC)O)O)C C19219622
C[NH+](Cc1cccc(c1)c2nc(cc(n2)[O-])CC[NH3+])Cc3cccs3 C23145315
C[C@@H](c1nc(nc(n1)Nc2ccccc2)N)[NH+](C)Cc3ccccc3F C24716703
C[C@@H]1C[C@@H](C[NH+](C1)[C@@H](C)C(=O)N[C@@H](C)c2ccc(cc2)S(=O)(=O)N)C C25508952
C[C@H](c1ccccc1Cl)[NH2+][C@@H](C)C(=O)NC(=O)NCCc2cccs2 C26363232
c1ccc2=[NH+]CC(=c2c1)/C=N/NC(=O)c3cc(c(c(c3)Br)N)Br C39933279
CC(C)(CNC(=O)NNc1c(cc(c(n1)Cl)Cl)Cl)[NH+](C)C C43190185
C[C@@H](c1ccc(cc1)NC(=O)NC2CC2)/[NH+]=C/c3cccc(c3O)OC C44010640
C[C@H](c1ccc(cc1)NC(=O)NC2CC2)/[NH+]=C/c3cccc(c3O)OC C44010643
COc1cc(c(c(c1O)Br)Br)C[C@@H](C(=O)OC)[NH3+] C44327207
c1c(cc(c(c1N)S(=O)(=O)N[C@H]2CC[NH+](C2)C3CC3)Br)Br C44686718
CCC[NH2+][C@](Cn1cc(cn1)Br)(c2ccccc2)C(=O)N C45437276
CC[NH+](CC)C[C@H](C)NS(=O)(=O)c1c(cc(cc1Br)Br)N C45684264
C[C@@H](C(=O)Nc1ccccc1C(F)(F)F)[NH+]2CCC(CC2)CC(=O)N C48025598
c1c(cc(c(c1Br)S(=O)(=O)N[C@@H]2CC[NH+]3[C@@H]2CCC3)Br)N C49563876
C[NH+](CC(=O)Nc1c(c2c(s1)CCCC2)C(=O)N)C(C3CC3)C4CC4 C50989477
Cc1cc(c(cc1Cl)C(C)C)OC[C@@H](C[NH+]2CCC[C@@H]2C(=O)N)O C53400059
C[C@H](c1ccc(cc1)F)NC(=O)CNc2ccccc2[NH+]3CCC(CC3)O C55887679
c1ccc2c(c1)CC[NH+](C2)CC(=O)Nc3ccccc3SCC(=O)N C07908460
Cc1ccccc1C[NH+](C)Cc2nc(nc(n2)Nc3ccc(cc3)F)N C14922467
CC(C)C[C@@H](C(=O)N/N=C/c1ccc(c(c1)Br)OCC#C)[NH3+] C06952124
CCC(C)(C)NC(=O)C[NH+]1CCC(CC1)NC(=O)NC2CCCCC2 C55028388
CCC[NH+](CC(=O)Nc1ccccc1C(=O)N)[C@@H]2CCc3ccccc3C2 C60090406
CCNC(=O)[C@@H](C)NC(=O)Nc1ccccc1C[NH+]2CCSCC2 C61790081
C[C@H](CC[NH+](C)C)NC(=O)NNc1c(cc(c(n1)Cl)Cl)Cl C62506835
c1ccc2=[NH+][C@@H](C=c2c1)C(=O)NCCC(=O)N[C@H]3Nc4ccccc4S3 C63280081
c1ccc(cc1)CCC(=O)N[C@H]2NN[C@H](S2)CC3=c4ccccc4=[NH+]C3 C63291013
c1ccc2=[NH+][C@H]3C=C(C=CC3=c2c1)OCC(=O)Nc4ccc(cc4)C(=O)N C64053115
c1ccc2=[NH+]C(=O)[C@@H](C=c2c1)C(=O)NCCN[C@H]3Nc4ccccc4S3 C64360472
c1ccc(cc1)[C@@H]2C[C@@H](N(N2)c3ccccc3)C(=O)NCCc4c[nH]c[nH+]4 C64435765
c1ccc(cc1)[C@H]2C[C@H](N(N2)c3ccccc3)C(=O)NCCc4c[nH]c[nH+]4 C64435770
COc1ccc(cc1)C2=NC3(CC[NH2+]CC3)N[C@@H](C2)c4cc(ccc4O)Br C65298109
c1ccc(cc1)Nc2ccccc2C(=O)N3CCC[NH+](CC3)CC(=O)N C65515447
CC[C@H](C)[NH+](C)CCNC(=O)NNc1c(c(c(c(c1F)F)F)F)F C66203492
c1cc2c(cc1C3(CCCC3)CN/C(=[NH+]/C[C@@H]4CCCO4)/N)OCCO2 C66242127
CCC[NH+]1Cc2cccc(c2C1)N[C@@H](C)C(=O)NC(=O)NC3CCCC3 C66968471
C[NH+](C)[C@@H](CNC(=O)NC[C@]1(CCCc2c1cccc2)O)c3ccco3 C66976023
Cc1ccsc1C(=O)NNC(=O)NCCC[NH+]2C[C@H](C[C@@H](C2)C)C C67389897
CC1CC[NH+](CC1)C[C@@H](CNC(=O)N[C@H](c2cccs2)C(C)C)O C67610102
C[C@@H]1c2c(sc(n2)CSc3ccccc3)C[C@]4([C@H]1[C@H]([C@H](CC4)[C@H](C)C(=O)N5CC[NH+](CC5)C)O)C C03840654
CC(C)c1ccc(cc1)OC[C@H](C[NH+]2CCC(CC2)CN3C(=O)c4cccc5c4c(ccc5)C3=O)O C08431556
CC[NH+]1CCc2c(sc(c2c3nc4ccccc4s3)NC(=O)c5cc6cccc(c6o5)OC)C1 C08960003
C[C@@H](c1nc2ccccc2s1)[NH+](C)CN3C(=O)C(NC3=O)(Cc4ccccc4)Cc5ccccc5 C09257161
C[C@H](c1nnc(n1c2ccc(cc2)Cl)SCC(=O)Nc3ccccc3C(F)(F)F)[NH+](C)C C09103487
c1ccc(cc1)CCCn2cnc3c(c2=O)c4c(s3)C[C@H](CC4)[NH2+]Cc5ccc(cc5)n6cccn6 C12039841
CCc1cc(c(s1)NC(=O)c2ccccc2)[C@H](c3ccc(cc3)F)[NH+]4CCC(CC4)C(=O)OCC C12290233
CCc1cc(c(s1)NC(=O)c2ccccc2)[C@@H](c3ccc(cc3)F)[NH+]4CCC(CC4)C(=O)OCC C12290236
c1ccc2c(c1)c(cs2)c3ccc(c(c3)C[NH+]4CCOCC4)OCC(=O)NC[C@H]5C[C@H]6C=C[C@@H]5C67CC7 C12328446
CCOC(=O)c1c(c(sc1NC(=O)C[NH+]2C[C@H](O[C@H](C2)C)C)Br)c3ccc(cc3)C C11996550
Cc1cc(c(c(c1)C)NC(=O)[C@H](C)Sc2nc3ccccc3c(=O)n2CC[NH+](C(C)C)C(C)C)C C12779426
CC1(CC(CC([NH2+]1)(C)C)N(Cc2ccc(cc2)OC)C(=O)c3cc4c(n3Cc5ccccc5)ccs4)C C13083074
CC[NH+](CC)CCN1[C@H](C(=C(C1=O)O)C(=O)c2ccc(cc2C)OC)c3ccc(cc3Cl)Cl C09380646
CCCCCCOc1ccc(cc1C(=O)Nc2ccccc2C(=O)N3CC[NH+](CC3)C)Br C14648178
C[C@H](C(=O)Nc1cccc(c1)F)Sc2nc3c(c4c(s3)CCCC4)c(=O)n2CCC[NH+](C)C C16796274
CN(C1CCCCC1)C(=O)c2ccc(nc2N3CCC(CC3)[NH+]4CCC[C@@H](C4)CO)c5ccc(cc5)SC C19113739
c1ccc(cc1)C(c2ccccc2)[NH+]3CCN(CC3)C[C@H](COc4ccc5c(c4)oc(=O)c6c5CCC6)O C19912365
CCc1ccc(cc1)/C=C/2\C(=O)N(c3ccccc3S2)CC(=O)NCCC[NH+]4CCCC[C@@H]4CC C20181652
COc1ccc(cc1)S(=O)(=O)NC[C@H]2C[C@@H]3CCN2C[C@@H]3C[NH+]4CCC(CC4)Cc5ccccc5 C12602538
C[NH+](CCCNC(=O)CN1c2ccccc2S/C(=C\c3ccc(cc3)Cl)/C1=O)Cc4ccccc4 C20726409
c1ccc(c(c1)NC(=O)C[NH+]2CCN(CC2)Cc3csc(n3)c4ccc(cc4)C(F)(F)F)Cl C22515882
Cc1cc(c(n1CCc2cccs2)C)C(=O)C[NH+](C)CC(=O)Nc3ccccc3Br C23038639
Cc1cccc(c1)CO[C@@H](C[NH+]2CCN(CC2)C(=O)N[C@@H]3C[C@H]3c4ccccc4)c5ccc(cc5)Cl C23335264
C[C@@H](c1nnc(n1c2ccc(cc2)F)SCC(=O)N[C@H](C)C34CC5CC(C3)CC(C5)C4)[NH+](C)C C23483083
C[C@@H](c1ccc(cc1Cl)Cl)NC(=O)CSc2nnc(n2c3ccc(cc3)F)[C@H](C)[NH+](C)C C23483302
CCc1ccc(cc1)[C@@H](CNC(=O)C2CCN(CC2)S(=O)(=O)c3ccc(cc3)C(C)C)[NH+](C)C C23548701
c1ccc(cc1)c2nnc(n2c3ccccc3)SCC(=O)NC[C@@H](c4cccs4)[NH+]5CCCC5 C25383723
CC(C)c1ccc(cc1)S(=O)(=O)N2CCC(CC2)C(=O)NC[C@H](c3cccs3)[NH+]4CCCC4 C32217754
CCCCSc1nc(c2c3c(sc2n1)CCC3)N4CC[NH+](CC4)CC(=O)Nc5ccc(cc5)C C34757292
C[C@@H](CCc1ccccc1)NC(=O)c2ccc(o2)C[NH+]3CCn4cccc4[C@@H]3c5ccc(cc5F)F C35523524
CC[C@@H]([C@H]1c2cc(c(cc2CC[NH+]1Cc3ccccc3C)OC)OC)NS(=O)(=O)c4ccccc4 C35674904
COc1ccc(cc1)NC(=O)[C@H]2Cc3cc(ccc3N4[C@@H]2C[NH+](CC4)C5CCCCC5)C(F)(F)F C35871551
Cc1ccc(o1)C[NH+](Cc2ccc(o2)C(c3cccc(c3)F)(c4cccc(c4)F)O)C[C@@H]5CCCO5 C36202517
c1ccc(cc1)C(CNC(=O)[C@@H]2CCCC[C@@H]2C(=O)N3CCN(CC3)c4cccc[nH+]4)c5ccccc5 C38732549
C[NH+]1CCN(CC1)Cc2cc(ccc2OCC(=O)NC[C@H]3C[C@H]4C=C[C@@H]3C45CC5)c6ccc(cc6)F C23362878
CCc1c(sc(c1C(=O)OCC)NC(=O)CN2CC[NH+](CC2)Cc3cccc(c3)Br)C C39965212
Cc1cccc(c1)OC[C@@H](C[NH+](Cc2ccc(o2)c3cccc(c3)Cl)[C@@H]4CCS(=O)(=O)C4)O C40313534
Cc1cccc(c1C)OC[C@@H](C[NH+](Cc2ccc(o2)c3cccc(c3)Cl)[C@@H]4CCS(=O)(=O)C4)O C40315381
c1cc(c(cc1Cl)Cl)C[NH+](C[C@@H](COc2ccc(cc2Cl)Cl)O)[C@@H]3CCS(=O)(=O)C3 C40318028
Cc1ccc(cc1)S(=O)(=O)c2ccc(o2)C(=O)NC[C@H](c3ccc(cc3)Cl)[NH+]4CCCCCC4 C40322861
C[NH+](C)CCN(c1nc2ccc(cc2s1)OC(F)(F)F)C(=O)Nc3ccc(cc3)C(F)(F)F C56902846
C[C@@H](C(=O)NN1CC[NH+](CC1)C)Sc2nc(cc(n2)C(F)(F)F)c3ccc(cc3Cl)Cl C58961557
Cc1ccc(c(c1)C)N2C(=O)C[C@H](C2=O)S/C(=[NH+]\CCc3ccccc3)/Nc4ccc(cc4)OC C59446227
Cc1cc(c(c2c1C(=O)/C(=C\c3ccc(cc3)C(C)C)/O2)C[NH+]4CCN(CC4)c5ccccc5F)O C41585384
Cc1ccc(cc1)NC(=O)CSc2ccccc2C(=O)O[C@@H](C)C(=O)C3=c4ccccc4=[NH+][C@H]3C C39940957
COc1ccccc1N/C(=N\C(=O)c2cccc(c2)Br)/N3CC[NH+](CC3)C4CCCCC4 C15729130
COc1cc(cc(c1OCc2ccccc2F)Cl)/C=C(\C#N)/C(=O)NCCC3=c4ccccc4=[NH+]C3 C63614431
CN(C)c1ccc(cc1)[C@H](CNC(=O)CSc2ccc3c(c2)OCCO3)C4=c5ccccc5=[NH+]C4 C63906067
C[NH+]1CCc2c(sc-3c2CN([C@H](c4n3ccc4)c5ccc(cc5)Cl)C(=O)NCCCOC)C1 C35427008
Cc1ccc(cc1)S(=O)(=O)N2CCc3ccccc3[C@H]2CC(=O)NCCC[NH+](C)C4CCCCC4 C35559336
CCOc1cc(cc(c1OCC(=O)NC(C)(C)C)Br)C[NH2+]C23CC4C[C@@](C2)(C[C@](C4)(C3)C)C C02177950
CC[NH+]1CCc2c(sc3c2C(=N[C@@H](N3)c4ccc(c(c4)OC)OC(=O)c5ccccc5Cl)O)C1 C08928005
CCOc1cccc(c1O)[C@H]2CC(=N[C@@H]([NH2+]2)c3ccc(c(c3)Br)F)c4cccc(c4)OC C09542562
Cc1cccc(c1C)N([C@@H](c2ccc(cc2)F)C(=O)NC3CCCC3)C(=O)c4ccc([nH+]c4)NC(C)C C12636071
Cc1cccc(c1)NS(=O)(=O)c2ccc(c(c2)C(=O)NC[C@H](c3ccccc3OC)[NH+]4CCCC4)C C12535968
COC(=O)[C@@H]1Cc2c3ccccc3[nH]c2[C@@H]4N1[C@@H](C[C@@H](C4)[NH2+]Cc5cccs5)c6ccc(cc6)F C20504065
COC(=O)[C@@H]1Cc2c3ccccc3[nH]c2[C@@H]4N1[C@@H](C[C@H](C4)[NH2+]Cc5cccs5)c6ccccc6F C12602950
COc1cc(cc(c1OC[C@@H](c2ccc3c(c2)OCO3)O)Br)C[NH2+]Cc4ccc(cc4)F C20877055
C[C@H](c1ccccc1)[NH2+]Cc2cc(c(c(c2)Br)OC[C@@H](c3ccc4c(c3)OCCO4)O)OC C20877123
Cc1c(cccc1Cl)Nc2nnc(s2)SCC(=O)N3CC[NH+](CC3)CC(=O)NC(C)(C)C C24756178
CC1(CCc2cc3c(cc2O1)o/c(=[NH+]/NC(=O)CCCCCNC(=O)OC(C)(C)C)/c4c3CCCC4)C C32051717
Cc1[nH+]c(cc(n1)NC2CCCCC2)Nc3ccc(cc3)NS(=O)(=O)c4ccc(c(c4)OC)OC C33326896
CCc1c(sc(c1C(=O)OCC)NC(=O)N2CC[NH+](CC2)CC(=O)Nc3cccc4c3cccc4)C C34786233
CCOC(=O)C1=C(N(C(=O)N[C@H]1c2ccsc2)CC=C)C[NH+]3CCCN(CC3)C(=O)NC(C)(C)C C35664442
CCN1C(=C([C@H](NC1=O)c2ccccc2Cl)C(=O)OCC)C[NH+]3CCCN(CC3)C(=O)NC(C)C C36005486
CCCNC(=O)N1CCC[NH+](CC1)CC2=C([C@H](NC(=O)N2CC)c3cc(ccc3C)C)C(=O)OCC C36017387
CCOC(=O)C1=C(N(C(=O)N[C@@H]1c2ccccc2)CC=C)C[NH+]3CCCN(CC3)C(=O)NC(C)(C)C C36017445
c1ccc(cc1)Cn2c(n[nH]c2=S)C3=CC4=[NH+][C@@H](C[C@@H](N4N3)C(F)(F)F)c5ccc(cc5)Cl C02791381
CCc1cc(c(s1)NC(=O)c2ccco2)[C@@H](c3cccc(c3)Br)Nc4cccc([nH+]4)C C38547904
C[C@H](C(=O)Nc1ccc(cc1)C#N)S[C@H]2NN=C(N2c3ccc(cc3)Cl)C4=c5ccccc5=[NH+]C4 C38793478
c1ccc(cc1)Nc2nc(cs2)CS[C@H]3NN=C(N3C[C@H]4CCCO4)C5=c6ccccc6=[NH+]C5 C38796727
C[C@@H](C(=O)Nc1ccccc1[N+](=O)[O-])S[C@@H]2NN=C(N2c3ccc(cc3)Cl)C4=c5ccccc5=[NH+]C4 C38799176
CCOC(=O)c1c2c(sc1NC(=O)CCCSc3ccc(cc3)Cl)C([NH2+]C(C2)(C)C)(C)C C36717664
CCOc1ccc(cc1)N2[C@H](NN=C2SCC(=O)N/N=C/C3=c4ccccc4=[NH+]C3)c5ccccc5 C39923314
C[C@@]12CC3C[C@@](C1)(CC(C3)(C2)[NH2+]Cc4ccc(cc4)OC[C@@H](c5ccc6c(c5)n(c(=O)n6C)C)O)C C40721990
Cc1ccc(cc1)NC(=O)COc2c(cc(cc2Br)C[NH2+]Cc3ccc4c(c3)OCO4)OC C40734417
CCOc1cc(cc(c1OCC(=O)Nc2ccc(cc2)C)Br)C[NH2+]C3C4CC5CC(C4)CC3C5 C40741762
CC(C)[NH2+][C@H]1CC([C@H]2[C@]1(CC[C@](C2)(C)O)CCC(=O)N3CCN(CC3)c4ccccc4OC)(C)C C43547857
c1ccc(cc1)NC(=O)[C@H](CC2=c3ccccc3=[NH+]C2)NC(=O)N4CCC5(CCc6c5cccc6)CC4 C52594689
C[C@@](CC1=c2ccccc2=[NH+]C1)(C(=O)NCCc3ccccn3)NC(=O)OC4C5CC6CC(C5)CC4C6 C52603391
c1ccc(c(c1)C(F)(F)F)NC(=O)CN2CC[NH+](CC2)Cc3c(ccc4c3c5c(o4)CCCC5)O C22788749
CC1(CC(CC([NH2+]1)(C)C)N(Cc2ccccc2OC)C(=S)Nc3ccc(cc3)Oc4ccccc4)C C59169285
CCc1ccccc1NC(=O)c\2cc3cccc(c3o/c2=[NH+]\NS(=O)(=O)c4ccc(cc4)C)OC C59170655
CCc1ccccc1NC(=O)c\2cc3cccc(c3o/c2=[NH+]\NS(=O)(=O)c4ccc(cc4)C)OCC C59170656
CCOc1ccc(cc1)N2C(=O)C[C@H](C2=O)SC(=[NH2+])N/N=C(\C)/c3ccc(cc3)c4ccccc4 C59489475
CCCc1cc(=O)[nH]c(n1)SCC(=O)Nc2c(c3c(s2)C([NH2+]C(C3)(C)C)(C)C)C(=O)OCC C13109251
Cc1cccc(c1C)NC(=O)C[NH+](C)CC(=O)Nc2ccc(cc2)N3CCN(CC3)Cc4ccccc4 C15480350
C[C@@H]1[C@H]([NH2+][C@H]([C@H](C1(c2ccc(cc2)F)O)C)c3cc(ccc3OC)OC)c4cc(ccc4OC)OC C15768956
CC[NH+]1CCc2c(sc3c2C(=N[C@H](N3)c4ccc(c(c4)OCC)OC(=O)c5ccc(cc5)C)O)C1 C15947267
c1ccc(cc1)COC(=O)N[C@@H](CC2=c3ccccc3=[NH+]C2)C(=O)Nc4ccc(cn4)N5CCOCC5 C63161112
c1ccc(cc1)COC(=O)N[C@H](CC2=c3ccccc3=[NH+]C2)C(=O)Nc4ccc(cn4)N5CCOCC5 C63161113
CCCCn1c2ccc(cc2nc1S[C@H](c3ccccc3)C(=O)C4=c5ccccc5=[NH+]C4)S(=O)(=O)N C39945773
CCCCOc1ccc(cc1)N[C@@H]2/C(=N/S(=O)(=O)c3ccc(cc3)NC(=O)C)/N=c4ccccc4=[NH+]2 C39980380
CC(C)CCNC(=O)[C@H](CC1=c2ccccc2=[NH+]C1)NC(=O)c3ccc(cc3)C45CC6CC(C4)CC(C6)C5 C63437327
C/C(=N\NC(=[NH2+])S[C@@H]1CC(=O)N(C1=O)c2ccc(c(c2)Cl)Cl)/C=C/c3ccc(cc3)N(C)C C15162863
CCN1C[C@H](c2c1cccc2)/C=C(/C(=O)NCCC3=c4ccccc4=[NH+]C3)\NC(=O)c5ccc(cc5)OC C63514453
C[C@@H]1C(=c2ccccc2=[NH+]1)CCNC(=O)/C(=C/c3cccc(c3)[N+](=O)[O-])/NC(=O)c4ccccc4OC C63514814
CCc1cccc(c1)N/C(=N\C(=O)c2ccc(cc2)Br)/NCCC3=c4ccccc4=[NH+]C3 C63588694
c1ccc(cc1)CCC2=[NH+]c3c(c(=O)[nH]c(=O)n3Cc4ccccc4)C(N2)(C(F)(F)F)C(F)(F)F C01256346
CCOc1ccc(cc1)S(=O)(=O)N[C@H](CC2=c3ccccc3=[NH+]C2)C(=O)Nc4cccc(c4C)C C63772677
Cc1cc2c(c(=O)n1CC[NH+](C)C)[C@H](C(=C(O2)N)C#N)c3ccc(cc3)OC C02257209
C[NH+]1CCc2cc3c(c(c2[C@@H]1NC(=O)NC4CCCCC4)OC)OCO3 C04029336
COC(=O)c1c2c(sc1NC(=O)C[NH+]3CCNC(=O)C3)CCCC2 C07844724
c1cc(ccc1C#N)C(=O)Nc2ccc(cc2)S(=O)(=O)NC3=[NH+]CCC3 C09447382
c1csc2c1C[NH+](CC2)CC(=O)NN3C(=O)C4(CCCCC4)NC3=O C10341741
Cc1ccc(c(c1C)OC[C@@H](CN2C(=O)C3(CC[NH+](CC3)C)NC2=O)O)C C12917290
c1ccc(c(c1)[C@H]2c3ccc(cc3Oc4c2c(=[NH2+])n(cn4)CCN5CCOCC5)O)Cl C20548947
C[C@H](c1ccc2c(c1)OCCO2)NC(=O)C3CCN(CC3)c4[nH]c5ccccc5[nH+]4 C21158633
CC1(CC2=C(C(=O)C1)C3(CC[NH+](CC3)C)N=C(N2)Nc4nc5ccccc5o4)C C22402117
Cc1ccc(s1)S(=O)(=O)N2CCC[C@H](C2)Cn3cc(nn3)C(C)(C)[NH3+] C23366539
COc1cc2c(cc1OC)nc([nH]c2=O)CSC3=[NH+][C@H]4CCCC[C@H]4N3 C09478032
C[C@H](c1ccc(cc1)F)[NH+](C)CC(=O)NC(=O)Nc2ccc3c(c2)OCO3 C27558592
C[C@H](C(=O)OC)NC(=O)N1CCc2c([nH+]c[nH]2)[C@H]1c3ccc(c(c3F)F)F C36597034
c1cc(c(cc1C(F)(F)F)[N+](=O)[O-])NNC2=c3cc(ccc3=[NH+]C2=O)F C06684064
Cc1ccc2=[NH+][C@@H](C(=c2c1)NC(=O)Nc3ccc(cc3)OC)C(=O)OC C38610878
CC[C@@H](C)C(=O)N1C[C@H](C2(C1)CC[NH2+]CC2)C(=O)NC[C@@H]3COC(O3)(C)C C39659195
CCOC(=O)C1=C(OC2=c3ccccc3=[NH+]C(=O)[C@@H]2[C@@H]1c4cccnc4)N C39916294
CCOC(=O)C1=C(OC2=c3ccccc3=[NH+]C(=O)[C@@H]2[C@H]1c4ccco4)N C39916300
CCC[C@@]12C[NH+]3CC[C@@](C1=O)(CN(C2)[C@@H]3c4c(c(=O)[nH]c(=O)[nH]4)C)CC C39951175
c1cc(c2c(c1)OC(O2)(F)F)c3c4c(n[nH]3)CCN(C4)Cc5c[nH]c[nH+]5 C20137141
CCNC(=O)N1CC[NH+](CC1)Cc2[nH]c3c(c4c(s3)CCCC4)c(=O)n2 C43466461
c1cc(ccc1NC(=O)NC2CC[NH+](CC2)C3CC3)N4CCCS4(=O)=O C43948033
CC(C)NC(=O)CN1CCN(CC1)C(=O)NC2CC[NH+](CC2)C3CC3 C45410496
Cc1c2cc(cnc2n(n1)C)NC(=O)NC[C@H](c3ccsc3)[NH+](C)C C48102300
CC(C)SC1=NSC2=NC(=O)/C(=C\c3ccc(c(c3)OC)O)/C(=[NH2+])N21 C20154670
Cc1ccc(cc1)c2c[nH+]c(o2)c3ccccc3C(=O)N4CCO[C@@H](C4)C(=O)N C50856900
Cc1c(scn1)C(=O)NC2CCN(CC2)C(=O)N[C@@H]3CC[NH+](C3)C(C)C C51713558
Cc1ccc(c(c1)NC(=O)NCc2ccc[nH+]c2N(C)C)S(=O)(=O)C C56768597
C[C@@H]1C[C@@H](C[NH+](C1)C[C@@H](C)NC(=O)NC2CCN(CC2)S(=O)(=O)C)C C56946604
C[C@@]1(C(=O)N(C(=O)N1)C[C@H](C[NH+]2CCc3ccccc3C2)O)c4ccco4 C58185386
C[C@@H]1CN(C[C@@H](O1)C)c2ccc(c[nH+]2)NC(=O)N[C@@H]3CCOc4c3cccc4 C59042240
c1ccc2=[NH+]C([NH+]=c2c1)/N=C(/[C@@H]3[C@@H](c4cccc5c4N(C3=O)CC5)O)\[O-] C63134596
COc1ccc(cc1)OCC2=NN3[C@H](NN[C@@H]3S2)[C@@H]4C=c5ccccc5=[NH+]4 C63280792
Cc1cnc(s1)NC(=O)CCNC(=O)N2CCC3=c4ccccc4=[NH+][C@H]3C2 C63295935
COc1cccc2=[NH+][C@@H](C=c21)C(=O)NCC(=O)/N=c/3\[nH]c4ccccc4s3 C63328765
CCCn1c(=O)c(c([nH]c1=O)[O-])[C@@H]2[C@@H]3C(=c4ccccc4=[NH+]3)CC[NH+]2CC C63384068
C[C@@H](C(=O)NC1CCCC1)N2C(=O)[C@H](NC2=O)CC3=c4ccccc4=[NH+]C3 C63907357
CCCn1c(=O)c(c([nH]c1=O)[O-])[C@H]2[C@H]3C(=c4ccccc4=[NH+]3)CC[NH+]2CC C64164060
COc1cc2c(cc1OC)N[C@@H](N(C2=O)CCC3=c4ccccc4=[NH+]C3)O C64417441
Cc1csc(n1)N2CCC[NH+](CC2)[C@H](C)C(=O)NC(=O)NCC(C)C C64636170
COc1ccc(cc1F)C2=NO[C@H](N2)[C@H]3C(=c4ccccc4=[NH+]C3=O)O C65248339
COCC/[NH+]=C\1/[C@@]2(CCN(C2)C(=O)C3=C[C@@H]4C(=CC=N4)C=C3)NCc5ccccc5N1 C65265786
CCn1ccc(n1)C(=O)N2CC[C@@]3(C2)/C(=[NH+]/C4CCCC4)/Nc5ccccc5CN3 C65265923
Cc1c2c(oc(c2c(=O)[nH]n1)NC(=O)C[NH+]3CC4C[C@H]5C[C@@H](C4)CC3C5)C C65968000
Cc1c(nc2nc(=S)n(n2c1C)C[NH+]3CCC[C@@H](C3)CCC(=O)N)C C66080057
C[C@H](c1ccc(c(c1)F)N2CC[NH+](CC2)C)N[C@H](C)C(=O)N3CCNC3=O C66390699
Cc1nc(on1)[C@@H](C)[NH+]2CCc3c(cccc3NC(=O)Nc4ccc(cc4)F)C2 C67401493
CCCC(=O)Nc1cccc(c1C)NC(=O)N2CCN(CC2)c3cc[nH+]cc3 C67584680
CC(C)C[C@H](c1nnc2n1CC[NH2+]CC2)NC(=O)c3cn(c4c3cccc4)C C67642731
C[C@H]1CCC[C@](C1)(CNC(=O)N[C@@H]2CCCN(C2)S(=O)(=O)C)[NH+](C)C C67645128
C[NH+]1CCc2cc3c(c(c2[C@H]1c4c([nH]c(=S)[nH]c4=O)O)OC)OCO3 C02104950
C[C@H](c1nnc(n1c2ccc(cc2)F)SCC(=O)NC(=O)N)[NH+](C)C C04490790
c1cc(oc1)C2=NN([C@@](C2)(C(F)(F)F)O)C3=NNC(=[NH2+])Cc4n3ncn4 C04942628
CC(C)CCn1c2c(nc1N3CC[NH2+]CC3)n(c(=O)n(c2=O)CC(=O)N)C C05252212
C[C@@H]([C@@H]1[C@@H]2[C@@H](C(=O)N(C2=O)CCCOC)[C@@]3([NH2+]1)c4cc(ccc4NC3=O)F)O C05345714
CC[NH2+][C@@H]1CN(S(=O)(=O)c2c1cc(s2)S(=O)(=O)N)CCOC C01554774
CC(C)n1c2c(c3c(s2)COC(C3)(C)C)c(=O)n(c1=O)CC(=O)NCC[NH3+] C06759413
CCn1c2c(c3c(s2)COC(C3)(C)C)c(=O)n(c1=O)CC(=O)NCC[NH3+] C06760124
CC[NH+]1CCc2c(sc(c2C(=O)N)NC(=O)c3ccc(cc3)N4C(=O)CCC4=O)C1 C08793177
Cc1cc(cc2c1NC(=O)[C@@]23[C@@H]4[C@@H]([C@@H]([NH2+]3)[C@@H](C)O)C(=O)N(C4=O)CCOC)Cl C08995548
CC(C)NC(=O)c1ccc(nc1)C(=O)N2CCN(CC2)c3c(ccc[nH+]3)N C03592329
C[NH+]1CCN(CC1)[C@H]2[C@H](O[C@H]([C@H]2O)CO)CNS(=O)(=O)c3ccc(cc3)F C20465146
c1cc[nH+]c(c1)N2CCN(CC2)[C@H]3[C@H](O[C@H]([C@H]3O)CO)CNC(=O)N4CCOCC4 C20465598
CC(=O)N1CCN(CC1)[C@@H]2[C@H]([C@@H]([C@H]3CO[C@@H]2O3)[NH2+]Cc4ccccc4O)O C12483133
C1CCC2(CC1)C(=O)N(C(=O)N2)NC(=O)CN3CC[NH+](CC3)CC(=O)NC4CC4 C22926863
C[C@@H](C(=O)Nc1c(c2c(s1)CCC2)C(=O)N)N3CC[NH+](CC3)[C@@H]4CCS(=O)(=O)C4 C22808216
COc1cc(ccc1O)[C@@H]2C3=C(CN(C3=O)CCC[NH+]4CCC(=O)C4)NC(=O)N2 C35590334
c1ccc2=[NH+]C([NH+]=c2c1)/C=C\3/C(=O)N(C(=S)S3)[C@H](CC(=O)N)C(=O)[O-] C38567452
c1ccc2=[NH+]C([NH+]=c2c1)/C=C\3/C(=O)N(C(=S)S3)[C@H](CCC(=O)N)C(=O)[O-] C38567453
CN1c2ccccc2[C@@H]([C@@H](C1=O)C(=O)N[C@@H]3C(=c4ccccc4=[NH+]C3=O)O)O C39550204
CN1c2ccccc2[C@H]([C@@H](C1=O)C(=O)N[C@@H]3C(=c4ccccc4=[NH+]C3=O)O)O C39550205
CN1c2ccccc2[C@H]([C@H](C1=O)C(=O)N[C@@H]3C(=c4ccccc4=[NH+]C3=O)O)O C39550207
CCN1c2ccccc2[C@@H]([C@@H](C1=O)C(=O)N[C@@H]3C(=c4ccccc4=[NH+]C3=O)O)O C39550208
Cc1c(c(on1)C)C(=O)N2C[C@H](C3(C2)CC[NH2+]CC3)C(=O)NCCNc4ccccc4 C39655686
C[C@@H](C(=O)NC)NC(=O)[C@H]1CN(CC12CC[NH2+]CC2)C(=O)c3cc(cc(c3)OC)OC C39683808
CCOc1ccc(cc1)C(=O)N2C[C@@H](C3(C2)CC[NH2+]CC3)C(=O)N[C@@H](C)C(=O)NC C39683841
CCOc1ccc(cc1)C(=O)N2C[C@H](C3(C2)CC[NH2+]CC3)C(=O)N[C@@H](C)C(=O)NC C39683842
CCOc1ccccc1C(=O)N2C[C@H](C3(C2)CC[NH2+]CC3)C(=O)N[C@@H](C)C(=O)NC C39683898
Cc1ccc2c(c1)[nH]c(n2)[C@@H](C)NC(=O)[C@@H]3CN(CC34CC[NH2+]CC4)C(=O)c5cncn5C C39695860
Cc1c(c(n[nH]1)C)[C@H](C)NC(=O)[C@@H]2CN(CC23CC[NH2+]CC3)C(=O)C4CCN(CC4)C(=O)C C44713925
Cc1c(c(n[nH]1)C)[C@@H](C)NC(=O)[C@H]2CN(CC23CC[NH2+]CC3)C(=O)c4c(noc4C)C C44714276
Cc1c(c(n[nH]1)C)[C@H](C)NC(=O)[C@H]2CN(CC23CC[NH2+]CC3)C(=O)C4CCOCC4 C44714341
C[NH+](C)[C@@H](CNC(=O)NNC(=O)[C@@H]1CCS(=O)(=O)C1)c2ccsc2 C46347311
C[NH+](C)[C@H](CNC(=O)NNC(=O)[C@@H]1CCS(=O)(=O)C1)c2ccsc2 C46347312
C[NH+](C)[C@H](CNC(=O)NNC(=O)[C@H]1CCS(=O)(=O)C1)c2ccsc2 C46347314
C[C@@H]1C[C@H](C[NH+](C1)CCCNC(=O)NNC(=O)[C@@H]2CCS(=O)(=O)C2)C C46427802
Cc1c2c(oc(c2c(=O)[nH]n1)NC(=O)C[NH+]3CCC[C@@H](C3)C(=O)NC4CC4)C C51046105
C[C@@]1(C(=O)N(C(=O)N1)NC(=O)C[NH+]2CCC[C@@H](C2)O)c3ccc(cc3)OC C52876102
Cc1c(c(on1)C)S(=O)(=O)N[C@@H](C)C(=O)N2CCC(CC2)[NH+]3CCC[C@H]3C(=O)N C58370707
CCOC(=O)N1CCC(CC1)NC(=O)NC2CC[NH+](CC2)CC(=O)NC C28421886
C[C@@H](C(=O)NC(=O)NC[C@@H]1CCCO1)[NH+]2CCC(CC2)NC(=O)C(C)C C61023488
c1cc(oc1[C@H]2NC(=[NH2+])Nc3n2c4cc5c(cc4n3)OCCCO5)[N+](=O)[O-] C61385799
Cn1cc[nH+]c1CN(C)S(=O)(=O)c2cc(cnc2NN)Br C62326548
CCN1C(=O)[C@@H]2[C@H]([NH2+][C@@]([C@@H]2C1=O)(CC3=c4ccccc4=[NH+]C3)C(=O)[O-])c5ccccc5O C63205542
CCN1C(=O)[C@H]2[C@H]([NH2+][C@@]([C@@H]2C1=O)(CC3=c4ccccc4=[NH+]C3)C(=O)[O-])c5ccccc5O C63205542
COC[C@@H]1[C@@H](N=NN1c2c(non2)N)C(=O)N/N=C/C3=c4ccccc4=[NH+]C3 C63406140
CCn1cc(nn1)NC(=O)Cn2cc(cn2)c3cc(nc([nH+]3)N4CCCC4)N C63856682
CN1[C@@H](C(=C(N(C1=O)C)[O-])C(=O)CN2CCC(CC2)C3=c4ccccc4=[NH+]C3)[NH3+] C64733489
Cc1ccc(cc1)S(=O)(=O)N[C@H](C)[C@@H]2[NH+]=C(NO2)c3ccc4c(c3)[nH]c(=O)c(=O)n4C C64890556
CC(C)[C@H]1C(=O)NCC[NH+]1CCC(=O)NN2C(=O)C3(CCCCC3)NC2=O C66499876
c1cc[nH+]c(c1)N[C@@H](c2cccc(c2)[N+](=O)[O-])c3c(c(=O)cc(o3)CO)O C01236082
CC[NH+](CC)[C@@H]1[C@H]([C@@H]([C@H]2CO[C@@H]1O2)NC(=O)Nc3ccc(cc3)OC)O C12483670
Cc1ccc(c(c1)[C@@H](C)[NH2+][C@H](C)C(=O)c2c(n(c(=O)n(c2=O)C)C)N)OC C15499937
CCc1ccccc1NC(=O)C[NH+]2CCN(CC2)[C@@H](C)C(=O)NC(=O)NC C20812611
Cc1cc(c(c(c1)C)NC(=O)C[NH+](C)[C@@H](C)c2nc(nc(n2)N(C)C)N)C C27355028
C[C@]1([NH+]=C(N=C(N1c2ccccc2)N)N)CCCc3ccc(cc3)[N+](=O)[O-] C17040443
c1ccc(cc1)c2cc(=O)nc\3n2NC(=[NH2+])/C3=N/Nc4ccc(cc4)[N+](=O)[O-] C03848943
CC(C)C[NH+]1CCC(CC1)NC(=O)NNC(=O)COc2ccc(cc2)C#N C45463788
CC[NH+](CC)[C@H](C)CNC(=O)NNC(=O)c1c2ccccc2c(=O)n(n1)C C46280697
C[C@@H](C(=O)NNC(=O)NCc1cc[nH+]c(c1)N(C)C)Oc2ccccc2F C46285572
CN(C)c1ccc(c[nH+]1)CNC(=O)NNC(=O)COc2ccccc2C#N C46286964
C[C@@H](C(=O)NNC(=O)NCc1ccc[nH+]c1N(C)C)Oc2ccc(cc2)F C46289881
C[C@H](C(=O)NNC(=O)NCc1ccc[nH+]c1N(C)C)Oc2ccc(cc2)F C46289883
C[C@@H]1C[C@@H](C[NH+](C1)CCCNc2ccc(cc2S(=O)(=O)N)[N+](=O)[O-])C C52305701
C[C@H]1CCC[C@@](C1)(CNC(=O)NNc2ccc(nn2)n3cccn3)[NH+](C)C C52588067
Cc1cc(c(o1)C)C(=O)NNC(=O)NC[C@H](c2ccccc2OC)[NH+](C)C C54041462
Cc1cc(n(n1)CC(=O)NNC(=O)NCC(C)(C)[NH+]2CCC[C@@H](C2)C)C C54805340
Cc1[nH+]c(c(n1C)c2cc3cc[nH]c3nc2)c4ccnc(n4)NC[C@H](C)O C33359079
Cc1c(cccc1[N+](=O)[O-])NC(=O)CNc2ccccc2[NH+]3CCC(CC3)O C55888349
C[C@@H](c1ccc(cc1)N2CC[NH+](CC2)C)NC(=O)NNc3nccc(n3)OC C56899579
Cc1cccc(c1NC(=O)C[NH+](C)CC(=O)NC(=O)NCc2ccco2)C C03588079
C[C@@H](C(=O)NC(=O)N)[NH+]1CCC[C@@H](C1)CN(C(C)C)C(=O)OC(C)(C)C C48273829
Cc1nc2ccccc2c(=O)n1NC(=[NH2+])Nn3c(nc4ccccc4c3=O)C C59369492
Cc1c(c(n2c(n1)nc(n2)N)C)CCC(=O)NCC[NH+]3C[C@@H](C[C@@H](C3)C)C C60670571
CC(C)NC(=O)NC(=O)CS[C@H]1NN=C(N1C2CC2)C3=c4ccccc4=[NH+]C3 C39760485
Cc1ccc(cc1)c2nc([nH]n2)NC(=O)c3ccc(cc3)[C@@H]4[NH+]=C(NO4)C C39780852
COc1ccc2=C(C[NH+]=c2c1)CCNC(=O)CN3C(=O)c4ccccc4NN3 C63272745
CCOc1cccc(c1)[C@H](C)[NH2+][C@@H](C)C(=O)c2c(n(c(=O)n(c2=O)C)C)N C63311716
Cc1ccc(c(c1)C)NC(=O)NC(=O)C[NH2+]C2(CCCC2)c3nc(on3)C C63511529
CCCCN1C(=NNN1)CN2C(=O)[C@@H](NC2=O)CC3=c4ccccc4=[NH+]C3 C63842731
CCCCN1C(=NNN1)CN2C(=O)[C@H](NC2=O)CC3=c4ccccc4=[NH+]C3 C63842732
c1ccc2=[NH+]CC(=c2c1)CCNC(=O)CN3C(=O)N(NN3)c4cccs4 C64173495
CSCC[C@H](C(=O)N1CCC2(CC1)c3c([nH]c[nH+]3)CCN2)NC(=O)c4ccco4 C24985623
COc1ccc2c(c1)OC[C@H](C2)C(=O)NNC(=O)NCCCn3cc[nH+]c3 C64496710
c1cc2cc(cc(c2nc1)C(=O)NNC(=O)NCCCn3cc[nH+]c3)Cl C64885790
Cc1ccc2cc(c(nc2c1)C)C(=O)NNC(=O)NCCCn3cc[nH+]c3 C64886060
Cc1ccc(cc1)c2cc(on2)C(=O)NNC(=O)NCCCn3cc[nH+]c3 C64886073
Cc1c(nc(s1)c2ccco2)C(=O)NNC(=O)NCCCn3cc[nH+]c3 C64886232
c1ccc(cc1)c2nc(cs2)C(=O)NNC(=O)NCCCn3cc[nH+]c3 C64886570
Cc1c2cccc(c2oc1C(=O)NNC(=O)NCCCn3cc[nH+]c3)Cl C64886636
CC(C)NC(=O)NC(=O)C[NH+]1CCC[C@@H](C1)CNS(=O)(=O)C(C)C C51101970
CCc1cc(nc([nH+]1)N2CCCC2)N3CCN(CC3)c4cc(=O)[nH]c(n4)N C65385731
c1c(nc(nc1N2CCOCC2)N)NC3CC[NH+](CC3)C[C@@H]4CCCO4 C65387734
c1c(nc(nc1N2CCOCC2)N)NC3CC[NH+](CC3)C[C@H]4CCCO4 C65387735
COc1ccc(cc1)[C@@H](CNC(=O)Nc2ccc[nH+]c2N3CCOCC3)O C54483346
Cn1c2ccccc2nc1CC(=O)NNC(=O)Nc3ccc([nH+]c3)N4CCCC4 C65771776
c1cnn(c1)c2ccc(nn2)NNC(=O)Nc3ccc([nH+]c3)N4CCCC4 C65799284
c1cc(sc1)c2ncc(s2)C(=O)NNC(=O)NCCCn3cc[nH+]c3 C66632377
C[C@@H](c1ccc(cc1)NC(=O)NC2CC2)[NH2+]Cc3cn(c(=O)n(c3=O)C)C C67189104
c1cc(c(cc1[N+](=O)[O-])S(=O)(=O)N)NC[C@@H]2CCC[NH+]2CC3CCCCC3 C67373400
COc1cc(cc(c1OC)OC)NC(=O)C[C@@H]2C(=O)N[C@@H]3CCCC[C@@H]3[NH2+]2 C04511195
c1cc(ccc1C2=NN([C@](C2)(C(F)(F)F)O)C3=NNC(=[NH2+])Cc4n3ncn4)Cl C08694873
C[NH+]1CCc2c(sc(c2C(=O)N)NC(=O)[C@H]3CCCN3S(=O)(=O)c4ccc(cc4)F)C1 C08868862
C[C@H]([C@H]1[C@@H]2[C@@H](C(=O)N(C2=O)C[C@@H]3CCCO3)[C@@]4([NH2+]1)c5cc(ccc5NC4=O)Br)O C08995117
CCN(CC)S(=O)(=O)c1ccc(c(c1)[N+](=O)[O-])N2CC[NH2+][C@@H](C2)C(=O)N C11173405
CC(C)[C@H](CNc1ccc(cc1[N+](=O)[O-])S(=O)(=O)N)[NH+]2CCCCCC2 C12562428
C[C@H]1C[C@@H](CN(C1)c2c(c(nc(n2)NCCC[NH+]3CCOCC3)N)[N+](=O)[O-])C C04306026
C[C@@H](C(=O)Nc1ccc(cc1)S(=O)(=O)N)[NH+]2CCN(CC2)c3ccccc3[N+](=O)[O-] C16564655
C[C@H](c1nnc(n1c2ccc(cc2)Cl)SCC(=O)NC(=O)N)[NH+](C)C C16927259
Cc1ccc(c(c1)C)NC(=O)NC(=O)[C@H](C)N2CC[NH+](CC2)CC(=O)NCC=C C22760412
C[C@H](c1ccc(cc1)OC)NC(=O)N2CCC(CC2)n3cc(nn3)C(C)(C)[NH3+] C23428719
Cc1c(c(n(n1)c2ccccc2)C)[C@H]3C(=O)NCC[NH+]3CC(=O)NC(=O)NCc4ccco4 C24215045
CSCC[C@H](C(=O)N1CCC2(CC1)c3c([nH+]c[nH]3)CCN2)NC(=O)c4ccco4 C24985623
C[C@H](C(=O)N1CCC2(CC1)c3c([nH+]c[nH]3)CCN2)NC(=O)c4ccc(o4)Br C13550857
CC(C)(C)OC(=O)NCCNC(=O)[C@H]1CN(CC12CC[NH2+]CC2)C(=O)c3cc(cc(c3)F)F C39693413
CC(C)(C)[C@H](Cn1cc[nH+]c1)NC(=O)Nc2ccc(cc2)NC(=O)[C@@H]3CCCO3 C40145678
Cc1ccc(cc1)S(=O)(=O)NNc2c(c(ncn2)NN3CC[NH+](CC3)C)[N+](=O)[O-] C40623691
Cc1cc(n(n1)CC(=O)NNC(=O)NC[C@@H](c2ccccc2Cl)[NH+](C)C)C C43307693
Cc1cc(n(n1)CC(=O)NNC(=O)NC[C@@H](C(C)C)[NH+]2CCC(CC2)C)C C46254777
CC1CC[NH+](CC1)[C@@H](CNC(=O)NNC(=O)c2cccc(c2)[N+](=O)[O-])C(C)C C46254904
Cc1cccc(c1C)O[C@H](C)C(=O)NNC(=O)NCc2cc[nH+]c(c2)N(C)C C46285566
Cn1c2ccccc2nc1CC(=O)NNC(=O)NCc3cc[nH+]c(c3)N(C)C C46285862
CC(C)(C)OC(=O)NC1CC[NH+](CC1)CC(=O)c2c(n(c(=O)n(c2=O)C)C)N C47539577
c1cc(c(cc1S(=O)(=O)N)[N+](=O)[O-])NC[C@@H]([C@@H]2CCOC2)[NH+]3CCCC3 C48264400
C[C@@H](C(=O)c1c(n(c(=O)n(c1=O)C)C)N)[NH2+][C@@H](c2ccccc2)c3ccco3 C49974358
Cc1c[nH+]c(c(c1OC)C)CNc2ccc(cc2C(=O)OC)S(=O)(=O)N C50953281
Cc1ccc2c(c1)[nH]c(n2)[C@H](C)NC(=O)[C@@H]3CN(CC34CC[NH2+]CC4)C(=O)C5CCOCC5 C39695865
CN(C)S(=O)(=O)c1ccc(cc1)Nc2ccc(c([nH+]2)N)C(=O)c3ccco3 C14945654
Cc1c(ccc([nH+]1)N)CC(=O)CN2CCCC[C@@H](C2=O)NS(=O)(=O)c3ccc4c(c3)CCO4 C27865314
C[C@@H](c1ccc(cc1)N2CC[NH+](CC2)C)NC(=O)NNC(=O)OC(C)(C)C C56898605
Cn1cc[nH+]c1[C@@H](c2ccccc2)Nc3ccc(cc3[N+](=O)[O-])S(=O)(=O)N C12579796
CCOc1cc(ccc1OC)[C@H]2NC(=[NH2+])Nc3n2c4cc5c(cc4n3)OCCCO5 C19357169
CC[NH+](CC(=O)NC(C)(C)C)CC(=O)NN1C(=O)C2(CCC(CC2)C)NC1=O C15442297
COc1cc(cc(c1OC)OC)[C@@H]2NC(=[NH+]c3n2c4cc5c(cc4n3)OCCCO5)N C12507748
CSCC[C@@H](C(=O)N1CCC2(CC1)c3c([nH]c[nH+]3)CCN2)NC(=O)c4ccco4 C20573754
c1ccc2=[NH+]CC(=c2c1)C[C@H]3C(=O)N(C(=O)N3)CC(=O)NC(=O)Nc4ccc5c(c4)OCCO5 C63208820
COc1ccc(cc1OC)CNC(=O)[C@H]2N[C@@H](NO2)CC3=c4ccccc4=[NH+]C3 C63294445
CC1=C([C@H](n2c(ncn2)N1)O)CCC(=O)NCCC3=c4cc(ccc4=[NH+]C3)F C63316033
C[C@@H]1NN[C@@H](S1)NC(=O)[C@@H]2CC(=O)N(C2)CCC3=c4cc(ccc4=[NH+]C3)OC C63557210
COc1ccc2=[NH+][C@@H]3[C@@H](NCCC3=c2c1)[C@@H]4C(=N[C@@H](N(C4=O)c5ccccc5OC)O)O C64097904
COc1ccc2=[NH+][C@H]3[C@H](NCCC3=c2c1)[C@@H]4C(=N[C@@H](N(C4=O)c5ccccc5OC)O)O C64097907
Cc1ccc(cc1)[C@@H](CNC(=O)NNC(=O)Cn2c(cc(n2)C)C)[NH+]3CCCC3 C64237625
c1cn(c[nH+]1)CCCNC(=O)NNS(=O)(=O)c2c(cc(cc2F)F)F C64375707
c1cc2c(cc1S(=O)(=O)NNC(=O)NCCCn3cc[nH+]c3)CCCC2 C64375925
c1cc(c(c(c1F)F)F)S(=O)(=O)NNC(=O)NCCCn2cc[nH+]c2 C64376034
CC(C)[NH+]1CC[C@@H](C1)CNC(=O)NCCCN2C(=O)C3(CCCC3)NC2=O C65441954
Cc1ccc(cc1)[C@H](CNC(=O)NNC(=O)[C@@H]2CCS(=O)(=O)C2)[NH+](C)C C65467078
CC[NH+]1CCN(CC1)C(=O)CC2CCN(CC2)C(=O)[C@@H](CC(C)C)NC(=O)N C66651183
CCOc1cc(ccc1O)[C@@H]2C(=C(NC(=O)N2)CN3CC[NH+](CC3)C)C(=O)OC C67285674
CCOc1cc(ccc1O)[C@H]2C(=C(NC(=O)N2)CN3CCC[NH+](CC3)C)C(=O)OC C67285771
CCc1cccc2c1NC(=O)[C@@]23[C@H]4[C@@H]([C@@H]([NH2+]3)CC(=O)N)C(=O)N(C4=O)Cc5ccccc5OC C02126774
Cc1ccc2c(c1C)NC(=O)[C@]23[C@H]4[C@@H]([C@H]([NH2+]3)CCC(=O)N)C(=O)N(C4=O)Cc5ccc(cc5)OC C02130563
Cc1cc(c2c(c1)[C@@]3([C@H]4[C@@H]([C@H]([NH2+]3)CCC(=O)N)C(=O)N(C4=O)Cc5ccccc5OC)C(=O)N2)C C02138806
CCCCCC(=O)Nc1nc2c(s1)C[C@H]3[C@]([C@@H]2CC(=O)NCC[NH+](C)C)(CC[C@H]([C@@]3(C)CO)O)C C04237041
Cc1c(c(sc1C(=O)N)NC(=O)C[NH2+][C@@H](C)c2ccccc2)C(=O)OCCOC C03427160
Cc1ccc(cc1)C[NH2+]CC(=O)Nc2c(c(c(s2)C(=O)N)C)C(=O)OCCOC C06083651
c1ccc2c(c1)c(c3ccccc3[n+]2[O-])CNc4ccc(cc4)S(=O)(=O)NC(=[NH2+])N C05615975
CC[NH+](CC)CCCN(CC(=O)NC1CCCCC1)C(=O)c2c(c(ns2)C(=O)N)N C06511134
c1cc(ccc1[C@@H]([C@@H](CO)[NH2+]C[C@@H](COCc2ccc3c(c2)OCO3)O)O)[N+](=O)[O-] C07238870
c1cc(ccc1[C@@H]([C@H](CO)[NH2+]C[C@@H](COCc2ccc3c(c2)OCO3)O)O)[N+](=O)[O-] C07238872
CCc1cccc2c1NC(=O)[C@@]23[C@H]4[C@@H]([C@H]([NH2+]3)CCC(=O)N)C(=O)N(C4=O)Cc5ccc6c(c5)OCO6 C08790658
Cc1ccc2c(c1C)NC(=O)[C@]23[C@H]4[C@@H]([C@@H]([NH2+]3)CC(=O)N)C(=O)N(C4=O)CCc5ccccc5 C08791057
C[C@@H]1C[C@H](CN(C1)S(=O)(=O)c2ccc(cc2)C(=O)Nc3c(c4c(s3)C([NH2+]C(C4)(C)C)(C)C)C(=O)N)C C04177855
Cc1cc(c(cc1N2C(=O)[C@@H]3[C@@H]([NH2+][C@]4([C@@H]3C2=O)c5ccccc5NC4=O)CC(=O)N)OC)[N+](=O)[O-] C09242865
Cc1ccc(cc1)NC(=O)C[NH+](CC(=O)Nc2ccc(cc2)C)[C@H](CO)[C@H](c3ccc(cc3)[N+](=O)[O-])O C12311590
CC(=O)N[C@H]1CCc2cc(c(c(c2-c3c1cc(=O)c(cc3)NCCCCCC[NH3+])OC)OC)OC C12656292
C[C@H]([C@@H](Cc1cccc(c1)C(=[NH2+])N)C(=O)OC)NC(=O)c2ccc(cc2)c3ccc[n+](c3)[O-] C13443072
C[C@H](C(=O)Nc1ccc(cc1)S(=O)(=O)N)[NH+](C)CC(=O)Nc2cc(ccc2OC)Cl C16626200
CC/C(=N\Nc1[nH]nc(n1)SCC(=O)NC2CC([NH2+]C(C2)(C)C)(C)C)/c3ccccc3 C20835286
Cc1cc(nc(n1)N/C(=N/C(=S)Nc2ccc(cc2OC)OC)/NCCc3c[nH]c[nH+]3)C C14156522
Cc1cc(nc(n1)N/C(=N/C(=S)Nc2cc(c(cc2OC)Cl)OC)/NCCc3c[nH]c[nH+]3)C C14156535
CC(C)(C)NS(=O)(=O)c1ccc(c(c1)[N+](=O)[O-])NC2CC[NH+](CC2)CC(=O)N C23078091
Cc1cc(ccc1NC(=O)CNC(=O)C[NH+](C)[C@@H](C)c2ccc(cc2)S(=O)(=O)N)Br C23259832
CCOc1ccc(cc1OCC)NC(=O)C[NH+](C)[C@@H](C)C(=O)Nc2c(c3c(s2)CCC3)C(=O)N C24283998
Cc1ccc(cc1)S(=O)(=O)NCC(=O)N/N=C/c2cn(c3c2cccc3)C[C@H](C[NH2+]C(C)(C)C)O C28295689
c1ccc(c(c1)C(=O)Nc2ccc3c(c2)OC(O3)(F)F)NCc4cc[nH+]c(c4)NCCOCCO C28951809
Cc1cccnc1C(CNc2ccc(c(c2F)CC(=O)NCCONC(=[NH2+])N)C#N)(F)F C29042450
C[C@]12C[C@H](CC(=O)N1[C@@H](CS2)C(=O)N[C@@H](CCCNC(=[NH2+])N)C(=O)c3nccs3)Cc4ccccc4 C29126141
CC[C@@H](C)[C@H](C(=O)Nc1nnc(s1)c2ccc3c(c2)OCO3)NC(=O)CCCCC[NH3+] C33617862
CC[NH+](CC)CCCn1c(=O)c2c(c1=O)c(c3c(c2N)c(=O)c4ccccc4c3=O)N C05285363
CCOC(=O)c1c2c(sc1NC(=O)CSc3nnc(s3)N)C([NH2+]C(C2)(C)C)(C)C C36772281
CC[NH2+][C@H](C(=O)COc1ccc(cc1OC)[C@@H]2C(=C(O[C@@H]3C2=NC(=N3)C(F)(F)F)N)C#N)NCC C39167624
c1ccc(cc1)NC[C@H]2[C@@H](N=NN2c3c(non3)N)C(=O)N/N=C/C4=c5ccccc5=[NH+]C4 C39252885
Cc1cccc2c1[nH]cc2CCNC(=O)[C@@H]3CN(CC34CC[NH2+]CC4)C(=O)C5=C(ON[C@H]5c6ccccc6)C C39684241
[H]/N=C\CN(S(=O)(=O)c1ccc(cc1)C(=O)Nc2sc3c(c2C(=O)NC)CC[NH+](C3)CCC)C/C=N/[H] C23714507
c1cn(c[nH+]1)CCCNc2nc(c(c(n2)Nc3c(c4c(s3)CCCC4)C(=O)N)[N+](=O)[O-])N C41026391
CC(=O)Nc1nc2c(s1)C[C@H]3[C@@]([C@@H]2CC(=O)NCC[NH+](C)C)(CC[C@H]([C@@]3(C)CO)O)C C44681410
CCOC(=O)C1=C(NC(=O)N[C@@H]1c2ccc(cc2)C)CN3CCC(CC3)(C(=O)N)[NH+]4CCCCC4 C51318473
CCOc1ccc(cc1)S(=O)(=O)NCCC(=O)Nc2ccccc2C[NH+]3CCC[C@@H]3C(=O)N C58310240
CCc1ccc(cc1)[C@H](CNC(=O)CCNc2ccc(cc2[N+](=O)[O-])S(=O)(=O)N)[NH+](C)C C32733794
c1cc(ccc1COc2c(cc(cc2Br)Br)/C=N/NC(=[NH2+])N)[N+](=O)[O-] C03765038
Cc1cc(nc(n1)N/C(=N/C(=S)Nc2ccc(cc2)Nc3ccccc3)/NCCc4c[nH]c[nH+]4)C C14156533
Cc1ccc(c(c1)NC(=S)N/C(=N/c2nc(cc(n2)C)C)/N3CCC(CC3)(C(=O)N)[NH+]4CCCCC4)C C14161158
CCOc1ccc(cc1OC)[C@@H](CNC(=O)C[C@@H](c2ccccc2C)NC(=O)N)C3=c4ccccc4=[NH+]C3 C63117429
CCOc1ccc(cc1OC)[C@H](CNC(=O)C[C@H](c2ccccc2C)NC(=O)N)C3=c4ccccc4=[NH+]C3 C63117439
C[C@@H](c1ccc(cc1)S(=O)(=O)N)NC(=O)CS[C@H]2NN=C(N2C3CC3)C4=c5ccccc5=[NH+]C4 C39933394
CCOC(=O)[C@H](CC1=c2ccccc2=[NH+]C1)NC(=O)CCC(=O)Nc3ccc(cc3)S(=O)(=O)N C63388090
C[C@H](C(=O)Nc1c(ccs1)C(=O)N)S[C@@H]2NN=C(N2C3CC3)C4=c5ccccc5=[NH+]C4 C39995866
Cc1ccc(c(c1)N2[C@H](N[NH2+]N2)SCC(=O)N[C@@H](CC3=c4ccccc4=[NH+]C3)C(=O)[O-])C C64684367
CCOC(=O)C1=C(NC(=O)N[C@@H]1c2ccccc2OC)CN3CCC(CC3)(C(=O)N)[NH+]4CCCCC4 C67287473
CCOc1cc2c(cc1C[NH2+][C@H](C)C(=O)Nc3ccc(cc3)S(=O)(=O)N4CCCC4)O[C@H](C2)C C08734789
CC[NH+](CC)CCCn1c(cc2c(c1=O)[C@H](C(=C(O2)N)C#N)c3cc(ccc3OC)OC)C C02255186
CC[C@@H](C)NC(=O)NC(=O)CSc1nnc(n1c2ccc(cc2)F)[C@@H](C)[NH+]3CCCCC3 C09469262
CCn1c2cc(ccc2nc(c1=O)CCC(=O)NC3CC([NH2+]C(C3)(C)C)(C)C)C(=O)OCC C10814436
CCC[C@]1([C@@H]2[C@@H]([C@@H]([NH2+]1)c3ccc(cc3)O)C(=O)N(C2=O)c4cccc(c4)C(=O)C)C(=O)OCC C12498117
Cc1cccc(c1NC(=O)C[NH+](Cc2nc(no2)CC(C)C)CC(=O)Nc3c(cccc3C)C)C C12919697
Cc1ccc(cc1)CNc2ccc(cc2[N+](=O)[O-])S(=O)(=O)NCC[NH+](C(C)C)C(C)C C13038959
C[C@@H](C(=O)Nc1ccc(cc1)[N+](=O)[O-])[NH+](C)CC(=O)Nc2ccc(c(c2)C(F)(F)F)Cl C16625619
CC[NH+](CC)CCN1[C@@H](C(=C(C1=O)O)C(=O)c2ccc(c(c2)C)OC)c3ccc(c(c3)OC)O C09272828
CC(C)[C@@H](C(=O)NCC[NH+](C(C)C)C(C)C)NS(=O)(=O)c1cccc2c1nsn2 C19079456
CC(C)[C@H](C(=O)NCC[NH+](C)Cc1ccccc1)NS(=O)(=O)c2ccc3c(c2)CCN3C(=O)C C20232160
CCOC(=O)c1c(c([nH]c1C)C(=O)[C@H](C)N2CC[NH+](CC2)CC(=O)Nc3cccc(c3C)C)C C20808159
CCn1c(=O)c(c(n(c1=O)Cc2ccccc2)N)C(=O)C[NH+]3CCN(CC3)Cc4ccccc4 C21822236
C[C@@H](C(=O)Nc1ccc(cc1)C(=O)C)[NH+]2CCCN(CC2)[C@@H](C)C(=O)Nc3ccc(cc3)C(=O)C C22913159
C[C@@H]1CCc2c(sc(c2C(=O)OC)NC(=O)CN3CC[NH+](CC3)CC(=O)NC4CC4)C1 C23300163
C[C@@H]1C[C@@H](CN(C1)C(=O)C[NH+]2CCN(CC2)CCC(=O)Nc3ccccc3C(=O)NC4CC4)C C24898821
c1ccc(cc1)/C=C/S(=O)(=O)N2CC[NH+](CC2)CC(=O)NC(=O)NCCc3cccs3 C30594780
CCOC(=O)c1c2c(sc1NC(=O)[C@@H](C)[NH+](C)CC(=O)Nc3ccc(cc3)OC)C[C@@H](CC2)C C34852011
CCOC(=O)C1=C(N(C(=O)N[C@@H]1c2cccc(c2)Oc3ccccc3)C)CN4CC[NH2+][C@@H](C4)C C35640809
Cc1ccc(c(c1)NC(=O)c2coc(n2)C[NH+]3CCN(CC3)C[C@@H](COC(C)(C)C)O)F C34677338
CCOc1ccc(cc1)S(=O)(=O)Nc2ccc(cc2)C(=O)NC[C@H](c3ccco3)[NH+](C)C C15933597
Cc1ccc(cc1C(=O)NC[C@H](c2ccco2)[NH+](C)C)S(=O)(=O)Nc3ccccc3OC C12521020
CC[C@H](c1nnnn1C(C)(C)CC)[NH+](CCCO)Cc2cc3cc(cc(c3[nH]c2=O)C)C C20120874
CCOCCCNC(=O)[C@@H]1CN(CC12CC[NH2+]CC2)C(=O)c3cccnc3Oc4ccc(cc4)C C39604465
CCn1c(c(c(n1)C)Br)C(=O)N2C[C@@H](C3(C2)CC[NH2+]CC3)C(=O)NCCCOCC C39604473
CCCOCCNC(=O)[C@H]1CN(CC12CC[NH2+]CC2)C(=O)c3c(c(nn3CC)C)Br C39607678
CC(=O)Oc1ccccc1C(=O)N2C[C@@H](C3(C2)CC[NH2+]CC3)C(=O)NCCc4ccc(cc4)OC C39634939
CCOc1ccc(cc1)C(=O)N2C[C@H](C3(C2)CC[NH2+]CC3)C(=O)NCc4cccc(c4OC)OC C39638348
CCOc1ccccc1CNC(=O)[C@@H]2CN(CC23CC[NH2+]CC3)C(=O)c4cccc(c4C)OC(=O)C C39638655
CCOc1ccc(cc1)CCNC(=O)[C@H]2CN(CC23CC[NH2+]CC3)C(=O)c4cc(cc(c4)OC)OC C39653656
COc1cc(cc(c1OC)OC)C(=O)N2C[C@H](C3(C2)CC[NH2+]CC3)C(=O)NCCc4cccs4 C39657421
CC(C)[C@H](C(=O)N1C[C@H](C2(C1)CC[NH2+]CC2)C(=O)NCC(C)(C)N3CCOCC3)Oc4ccccc4 C39669789
CC(C)[C@H](C(=O)N1C[C@@H](C2(C1)CC[NH2+]CC2)C(=O)NCC(=O)OC(C)C)Oc3ccccc3 C39678833
Cc1c2c(=O)[nH]c(nc2sc1C(=O)OC(C)C)C[NH+](C[C@H](COC(C)(C)C)O)C(C)C C40404818
Cc1ccc(cc1)NC(=O)COc2ccc3ccccc3c2C[NH2+]CCSc4nnnn4C C40744743
CC(C)(C)NC(=O)CN1CCC[NH+](CC1)CC(=O)Nc2c(cc(cc2Cl)Cl)C(=O)OC C45849373
c1cc(ccc1C#N)OC[C@H](C[NH+]2CCCN(CC2)C[C@@H](COc3ccc(cc3)C#N)O)O C35288740
CCOc1ccc(cc1)CCC2CC[NH+](CC2)[C@H](C)C(=O)c3c(n(c(=O)n(c3=O)C)C)N C11053601
CCOc1ccc(cc1NC(=O)NC[C@H](C)[NH+]2CCC[C@@H](C2)C)S(=O)(=O)N3CCCCC3 C58862511
CN(C)c1ccc(cn1)NC(=O)[C@@H](CC2=c3ccccc3=[NH+]C2)NC(=O)OCc4ccccc4 C63165660
CC(=O)c1cccc(c1)S(=O)(=O)NCCC(=O)Nc2nc(cs2)C3=c4ccccc4=[NH+]C3 C63204447
COc1ccc2=[NH+]CC(=c2c1)CCN3C(=O)[C@@H](N=C3O)CCC(=O)NC4CCCCCCC4 C63270105
C[C@@H]1C(=C(NN1c2ccc(nn2)N3CCCC3)C)CCC(=O)NCCC4=c5ccccc5=[NH+]C4 C63652884
c1ccc2=[NH+]CC(=c2c1)CCNC(=O)CCCCCn3c(=O)c4cc5c(cc4[nH]c3=S)OCO5 C63667427
CC(C)(C)C(=O)NC[C@H]1CC=C(S1)C(=O)CN2C(=O)[C@@H](NC2=O)CC3=c4ccccc4=[NH+]C3 C63809766
Cc1ccccc1C(=O)N[C@@H]2c3ccc(nc3S[C@H]2C(=O)OC)CN(C)Cc4[nH]cc[nH+]4 C64093115
COc1ccccc1NS(=O)(=O)c2ccc(c(c2)NC(=O)CC3=c4ccccc4=[NH+]C3)OC C64338110
COc1ccc(cc1)CCNC(=O)CC[C@H]2C(=O)N(C(=O)N2)CCC3=c4ccccc4=[NH+]C3 C64417736
c1ccc(cc1)OCC(=O)NCCC2=NN[C@@H]3N2CCN(CC3)C[C@@H]4C=c5ccccc5=[NH+]4 C64610020
CCOC(=O)C1=C(NC(=O)N[C@@H]1c2ccccc2OC)CN3CC[NH+](CC3)C4CCCCC4 C67287486
CCC(C)(C)NC(=O)[C@@H](c1ccc(cc1)OCC)N(Cc2ccco2)C(=O)c3c(c(ns3)C(=O)N)N C06462097
CCC(C)(C)NC(=O)[C@@H](c1ccc(o1)C)N(Cc2ccco2)C(=O)c3c(c(ns3)C(=O)N)N C06462121
CCC[C@H](C(=O)NC(C)(C)C)N(c1ccc(c(c1)OC)OC)C(=O)c2c(c(ns2)C(=O)N)N C06501294
CCOC(=O)CNC(=O)[C@@H](c1cccs1)N(Cc2ccccc2)C(=O)c3c(c(ns3)C(=O)N)N C06546839
CCOc1ccc(cc1)N([C@@H](c2ccco2)C(=O)NCCC(C)C)C(=O)c3c(c(ns3)C(=O)N)N C06601000
COc1cc(ccc1OCC(=O)N)[C@@H]2c3c(c(=O)cc(o3)CO)OC(=C2C#N)N C08747904
C(C(=O)N)Sc1nnc(s1)NC(=O)CSc2nnc(s2)N C09227621
Cc1cccc(c1C)N([C@@H](c2ccc(cc2)N(C)C)C(=O)NCCOC)C(=O)c3c(c(ns3)C(=O)N)N C06442790
Cc1ccc(cc1)[C@H](C(=O)NC(C)(C)C)N(Cc2ccc3c(c2)OCO3)C(=O)c4c(c(ns4)C(=O)N)N C12476949
Cc1ccccc1N([C@H](c2ccco2)C(=O)NCCC(C)C)C(=O)c3c(c(ns3)C(=O)N)N C12479884
c1ccc2cc(ccc2c1)S(=O)(=O)N[C@H](Cc3cccc(c3)C(=[NH2+])N)C(=O)N4CCCC[C@@H]4C(=O)[O-] C12504237
c1cc(oc1)CN([C@H](c2cccs2)C(=O)NC3CCCC3)C(=O)c4c(c(ns4)C(=O)N)N C12710960
c1cc(oc1)CN([C@@H](c2cccs2)C(=O)NC3CCCC3)C(=O)c4c(c(ns4)C(=O)N)N C12710967
Cc1ccc(c(c1)C)N([C@@H](c2cccs2)C(=O)NC[C@H]3CCCO3)C(=O)c4c(c(ns4)C(=O)N)N C12711256
COc1ccccc1N([C@@H](c2cccs2)C(=O)NC[C@H]3CCCO3)C(=O)c4c(c(ns4)C(=O)N)N C12711305
c1cc(ccc1[C@@H]2C=C(C(=O)N2c3ccc(cc3)S(=O)(=O)N)Nc4ccc(cc4)S(=O)(=O)N)Cl C09466075
C=CCc1cccc(c1O)/C=N/Nc2nnc(n2N)SCC(=O)Nc3c(cccc3F)F C20527564
c1ccc(c(c1)c2nnc(n2N)SCC(=O)Nc3ccc(cc3)S(=O)(=O)N)Br C20830356
CC(C)(C)C(=O)NNC(=O)CSc1nnc(n1N)N/N=C/c2cccc3c2cccc3 C20913176
Cc1c(c(c(nc1C)SCC(=O)OCc2nc(nc(n2)Nc3ccc(cc3)F)N)C(=O)N)C C21740778
C[C@@H](C(=O)NNC(=O)[C@H](CCC(=O)N)NC(=O)OCc1ccccc1)Oc2ccccc2F C22616029
C[NH2+]CC[C@@H](c1cccs1)Oc2ccc(c3c2cccc3)O[C@H]4[C@H]([C@@H]([C@@H]([C@@H](O4)C(=O)[O-])O)O)O C27103614
C[C@H]1CC[C@H]2C([C@H](CC[C@]2([C@]1(CCC3=CCOC3=O)O)C)O[C@H]4[C@@H]([C@H]([C@@H]([C@H](O4)CO)O)O)O)(C)C C31169014
C[C@@H]([C@H]([C@@H]([C@@H](OCCO)Oc1ccc(cc1)c2coc3cc(cc(c3c2=O)O)OC)O)O)O C34898308
CC(C)(C)[C@H](C(=O)OC[C@H]1[C@H]([C@H]([C@@H]([C@@H](O1)O)O)O)O)NC(=O)OCc2ccccc2 C36511662
Cc1ccc(cc1)S(=O)(=O)CNC(=O)[C@H](c2c(cc(cc2O)O)O)N(C(=O)CO)C(C)(C)C C36590534
CCCCNC(=O)[C@@H](c1c(cc(cc1O)O)O)N(Cc2ccc(o2)C)C(=O)c3ccc(cc3)O C36597188
CCC[C@H](C(=O)NC1CCCC1)N(C[C@H]2CCCO2)C(=O)c3c(c(ns3)C(=O)N)N C04374137
Cc1ccc(c(c1)N([C@H](c2ccc(o2)C)C(=O)NC[C@H]3CCCO3)C(=O)c4c(c(ns4)C(=O)N)N)C C12714920
CC(=O)OCC1=C[C@H]([C@H]2[C@@H]1[C@@H](OC=C2)O[C@@H]3[C@H]([C@@H]([C@@H]([C@@H](O3)CO)O)O)O)O C31166055
C[C@@H](C[C@H](C)OC(=O)/C=C/c1ccc(cc1)O)O[C@H]2[C@@H]([C@H]([C@@H]([C@H](O2)CO)O)O)O C31168775
COC(=O)C1=CO[C@H]([C@H]2[C@@H]1C=C[C@@H]2CO)O[C@H]3[C@@H]([C@H]([C@@H]([C@H](O3)CO)O)O)O C31155129
C[C@H](C[C@@H](C)OC(=O)/C=C/c1ccc(cc1)O)O[C@H]2[C@@H]([C@H]([C@@H]([C@H](O2)CO)O)O)O C31168771
C[C@@H](C[C@@H](C)OC(=O)/C=C/c1ccc(cc1)O)O[C@H]2[C@@H]([C@H]([C@@H]([C@H](O2)CO)O)O)O C31168767
CCOc1ccc(cc1)NC(=O)CS[C@H]2NN[C@@H](N2N)[C@@H]3C=C(N=N3)c4ccc(cc4)F C38989718
c1cc(ccc1C2=C[C@H](N=N2)[C@@H]3NN[C@@H](N3N)SCC(=O)Nc4ccc(cn4)Br)F C39011887
CC(C)[NH2+]C[C@@H](COc1cccc2c1cccc2)O[C@@H]3[C@@H]([C@H]([C@H]([C@@H](O3)C(=O)[O-])O)O)O C39937411
CC[C@H](C(=O)Nc1c(c(cs1)c2ccc(cc2)C)C(=O)N)n3c(nnc3SCC(=O)OCC)N C40174604
Cc1ccc(cc1)S(=O)(=O)NNc2c(c(ncn2)Nc3ccc(cc3)OC)N C40782583
Cc1ccc(cc1)S(=O)(=O)NNc2c(c(ncn2)Nc3ccc(cc3)C(=O)OC)N C40782891
CCOc1ccccc1OCC(=O)NNC(=O)[C@H](CCSC)NC(=O)N C41779944
CCCCN1C(=O)[C@H]2[C@@H]([NH2+][C@@]([C@@H]2C1=O)(CCCNC(=O)N)C(=O)[O-])c3cc4ccccc4o3 C33910432
CC(=O)OCC1=C[C@H]([C@@H]2[C@H]1[C@@H](OC=C2)O[C@@H]3[C@H]([C@@H]([C@@H]([C@@H](O3)CO)O)O)O)O C43510976
c1cc(ccc1[C@H]([C@H](CO)NC(=O)NCC(=O)NCC(F)(F)F)O)[N+](=O)[O-] C57422860
CCCNc1ccc(cc1NCC(=O)NC(=O)N)S(=O)(=O)N(CC)CC C57569059
C=CCc1cccc(c1O)/C=N/Nc2[nH]nc(n2)SCC(=O)NCCO C59813488
CC(C)NC(=O)C(=O)NNC(=O)CSc1ccc(cc1[N+](=O)[O-])C(=O)N C61088249
CC(C)[NH+](CC[C@H](c1ccccc1)c2cc(ccc2O[C@H]3[C@H]([C@@H]([C@@H]([C@@H](O3)C(=O)[O-])O)O)O)CO)C(C)C C65742948
CC(C)[NH2+]C[C@H](COc1cccc2c1cccc2)O[C@@H]3[C@H]([C@@H]([C@@H]([C@@H](O3)C(=O)[O-])O)O)O C65748515
CC(C)(C)OC(=O)Nc1ccc(cn1)NC(=O)[C@H](CCSC)NC(=O)N C66761763
[H]/N=C/1\C(C2=CC[NH+](C[C@@H]2[C@@H](C1(C#N)C#N)c3ccc(c(c3)OC)OCC(=O)N)C)C#N C04311877
C[C@H]1CCCC[C@@]12C(=O)N(C(=O)N2)CC(=O)Nc3cccc(c3)S(=O)(=O)NC4=[NH+]CCC4 C09824381
Cc1ccc2c(c1C)NC(=O)[C@@]23[C@H]4[C@@H]([C@@H]([NH2+]3)[C@H](C)O)C(=O)N(C4=O)Cc5ccc6c(c5)OCO6 C12882394
CC[C@]1(C(=O)N(C(=O)N1)NC(=O)C[NH+](C)CC(=O)Nc2cccc(c2C)C)C C15480392
C[C@H](C(=O)Nc1ccc(cc1)S(=O)(=O)N)[NH+]2CCN(CC2)c3ccccc3[N+](=O)[O-] C16564653
COc1ccc(cc1OC(F)F)[C@@H]2[NH+]=C(Nc3n2c4cc5c(cc4n3)OCCCO5)N C19357707
C[C@@H](/C=N/NC(=O)c1c(n(nn1)c2c(non2)N)CN3CC[NH+](CC3)C)c4ccccc4 C20290437
Cc1ccc(c(c1)C)NC(=O)NC(=O)CN2CC[NH+](CC2)CC(=O)NC3CC3 C22785857
C[C@H](C(=O)Nc1c(c2c(s1)CCC2)C(=O)N)N3CC[NH+](CC3)CC(=O)N4CCCCCC4 C22792023
C[C@@H](C(=O)Nc1c(ccs1)C(=O)N)[NH+]2CCN(CC2)S(=O)(=O)c3cccs3 C23029556
CCOC(=O)C1=C(NC(=O)NC1)C[NH+]2CCNC(=O)[C@@H]2c3c(nn(c3C)c4ccccc4)C C24215325
C[C@@H](CNc1[nH+]c2ccccc2n1CC(=O)Nc3ccc(c(c3)[N+](=O)[O-])Cl)O C28914890
Cc1[nH+]ccn1c2cc(ncn2)NCCNC(=O)Nc3ccc(c(c3)Cl)F C35598129
CCOc1cc(cc(c1O)[N+](=O)[O-])[C@H]2Nc3c(c4c(s3)C[NH+](CC4)C)C(=N2)O C18046179
CCn1c2c(=O)[nH]c(=O)n(c2nc1NNC3=c4cc(ccc4=[NH+]C3=O)Br)C C05295915
C=CCN1c2ccccc2C(=O)[C@H]([C@@H]1O)C(=O)N[C@@H]3C(=c4ccccc4=[NH+]C3=O)O C38979597
c1ccc(cc1)CN2C(=O)/C(=C\NCCC3=c4cc(ccc4=[NH+]C3)O)/C(=O)NC2=O C39357400
C=CCN1c2ccccc2[C@H]([C@@H](C1=O)C(=O)N[C@@H]3C(=c4ccccc4=[NH+]C3=O)O)O C39550220
C[C@@H]1C(=C(N=N1)C)[C@@H](C)NC(=O)[C@@H]2CN(CC23CC[NH2+]CC3)C(=O)[C@@H]4C=C(N(N4)C)C C39674576
CC1(CC(CC([NH2+]1)(C)C)Nc2c(c(ncn2)NC[C@@H]3CCCO3)[N+](=O)[O-])C C40585758
C[NH+](C)[C@@H](CNC(=O)NNC(=O)c1ccc2c(c1)OCCO2)c3cccs3 C43145051
CCCNC(=O)C[NH+]1CCC(CC1)NC(=O)Nc2cccc(c2C)[N+](=O)[O-] C43346908
c1ccc2=[NH+]CC(=c2c1)C3=NN[C@@H](N3C[C@H]4CCCO4)SCC(=O)NC(=O)NC5CC5 C44657267
Cc1c(c(n[nH]1)C)[C@@H](C)NC(=O)[C@@H]2CN(CC23CC[NH2+]CC3)C(=O)c4ccccc4OC(=O)C C44713649
Cc1c(c(n[nH]1)C)[C@H](C)NC(=O)[C@H]2CN(CC23CC[NH2+]CC3)C(=O)c4ccccc4OC(=O)C C44713652
CCCCNC(=O)NC(=O)[C@@H](C)[NH+]1CCC(CC1)NC(=O)c2c(ncs2)C C51099553
C[C@H](C(=O)N1CCC[C@H](C1)C(=O)N)[NH+]2CCC(CC2)NC(=O)OC(C)(C)C C52909992
Cn1cc[nH+]c1[C@H](c2ccc(cc2)OC)Nc3ccc(cc3[N+](=O)[O-])C(=O)N C12559520
CC1CCC2(CC1)C(=O)N(C(=O)N2)NC(=O)C[NH+](C)CC(=O)NC(C)(C)C C07659881
c1cc(ccc1CC[NH2+][C@H]2CC(=O)N(C2=O)Cc3ccc4c(c3)OCO4)S(=O)(=O)N C58951336
CC(C)C[C@@H](C(=O)N/N=C\1/c2ccccc2N(C1=O)Cc3cccc(c3)[N+](=O)[O-])[NH3+] C06952235
CC(=O)N[C@H](CC1=c2ccccc2=[NH+]C1)C(=O)Nc3cccc(c3)S(=O)(=O)/N=C\4/CCCN4 C63229078
CCOC(=O)C1=C(Nc2c(c(=O)[nH]c(=O)[nH]2)[C@@H]1[C@@H]3C=c4ccccc4=[NH+]C3=O)C C39949355
COc1ccc2=[NH+]CC(=c2c1)CCNC(=O)CN3C(=O)c4ccccc4NN3 C63491150
Cc1c(c(=O)[nH]c(=O)[nH]1)S(=O)(=O)NCCC2=c3cc(ccc3=[NH+][C@@H]2C)OC C63513822
CCOc1ccc(c(c1)/[NH+]=c\2/c(cc3c(cnc(c3o2)C)CO)C(=O)N)OCC C13147521
C=CCNC(=O)NC(=O)CS[C@H]1NN=C(N1C2CC2)C3=c4ccccc4=[NH+]C3 C39996660
Cc1ccc(cc1)[C@H]2[C@H](N=NN2c3c(non3)N)C(=O)N/N=C/C4=c5ccccc5=[NH+]C4 C38986120
Cc1cc(c(c(c1)C)N2[C@@H](N=C([C@H](C2=O)[C@@H]3[C@@H]4C(=c5cc(ccc5=[NH+]4)OC)CCN3)O)O)C C63985275
Cc1ccc(cc1N2[C@@H](N=C([C@@H](C2=O)[C@@H]3[C@@H]4C(=c5cc(ccc5=[NH+]4)OC)CCN3)O)O)Cl C64097982
c1ccc2=[NH+]CC(=c2c1)C[C@@H](C(=O)N3CCC[C@@H]3CO)N4[C@@H](Nc5ccccc5C4=O)O C64227746
Cc1cc(c(c(c1C)S(=O)(=O)NNC(=O)NCCCn2cc[nH+]c2)C)C C64376010
CC1=CC(=O)N2[C@@H](N1)NC(=N2)CC(=O)NCCC3=c4cc(ccc4=[NH+]C3)OC C64417494
Cc1cc(cc(c1)N2CC[C@H](C2=O)C(=O)NNC(=O)NCCCn3cc[nH+]c3)C C64885773
Cc1ccc(n1c2ccsc2C(=O)NNC(=O)NCCCn3cc[nH+]c3)C C64885821
Cc1cccc(c1)n2c(c(cn2)C(=O)NNC(=O)NCCCn3cc[nH+]c3)C C64886244
CCn1c(ncn1)[C@@H]2[C@H](NC[NH+]2CCNc3[nH]c(=O)cc(n3)C)c4ccccc4 C65410953
C[C@H](c1cccc(c1)S(=O)(=O)NC)NC(=O)NCc2ccc([nH+]c2)N(C)C C67389366
C[C@@H](c1cccc(c1)S(=O)(=O)NC)NC(=O)NCc2cn3c([nH+]2)CCCC3 C67421295
CC1CC[NH+](CC1)C[C@H](CNC(=O)N[C@H](C)c2ccc(cc2)n3cncn3)O C67609249
[H]/N=C\1/C[C@H]([NH2+][C@H]([C@H]1C(=O)OCC)c2cccc(c2O)OC)c3cccc(c3O)OC C04337357
CCCCn1c(c(c(=O)[nH]c1=O)[C@H]2c3c(c4cc(ccc4[nH]3)OC)CC[NH2+]2)O C05897997
Cc1ccc(cc1)S(=O)(=O)N2CCC[C@@H]2C(=O)NNC(=O)[C@@H](CC(C)C)[NH3+] C01606457
c1cc(ccc1N2C(=O)[C@@H]3CC=C(C[C@@H]3C2=O)Cl)S(=O)(=O)NC(=[NH2+])N C01262773
Cc1cc(c(cc1Cl)SCC(=O)OC)S(=O)(=O)Nc2[nH]c(=[NH2+])[nH]n2 C08651881
CC(C)(C)n1c(=O)c(c(nc1O)O)[C@@H]2c3c(c4cc(ccc4[nH]3)OC)CC[NH2+]2 C09109388
COCCCN1C(=O)[C@@H]2[C@@H]([NH2+][C@]3([C@@H]2C1=O)c4cccc(c4NC3=O)Cl)Cc5ccc(c(c5)O)O C09216211
Cc1ccc(cc1)Nc2nc(nc(n2)N)C[NH2+][C@H](CO)[C@@H](c3ccc(cc3)[N+](=O)[O-])O C09442180
CC(C)[C@@H](C(=O)NC1CC[NH+](CC1)CC(=O)N)NS(=O)(=O)c2ccc(cc2)Cl C10922650
Cc1cccc2c1NC(=O)[C@]23[C@H]4[C@@H]([C@H]([NH2+]3)CCC(=O)N)C(=O)N(C4=O)CCOC C12902417
Cc1ccc(cc1)OC[C@@H](Cn2c3c(=O)[nH]c(=O)n(c3nc2NCCC[NH3+])C)O C05460894
CC(C)[C@@H](C(=O)N[C@@H]1C=C(C[C@H]([C@@H]1O)O)C(=O)N2Cc3ccccc3C[C@H]2C(=O)N)[NH2+]C C15675327
Cn1c2c(c(=O)n(c1=O)C)n(c(n2)N3CCOCC3)CCC[NH2+]C[C@@H](c4ccc(c(c4)O)O)O C17107037
COc1cc(cc(c1)OC)NC(=O)NC[C@@H]2[C@@H]([C@@H]([C@@H](O2)CO)O)[NH+]3CCCC3 C20465042
c1cc(ccc1NC(=O)c2cc3cc(ccc3oc2=[NH2+])[N+](=O)[O-])S(=O)(=O)N C17079237
C[C@@H]1[C@H]([C@@H](C[C@@H](O1)O[C@H]2C[C@@](Cc3c2c(c4c(c3O)C(=O)c5ccccc5C4=O)O)(C(=O)C)O)[NH3+])O C22061345
C1Cc2c(sc(c2C(=O)N)NC(=O)CN3CC[NH+](CC3)CC(=O)NC4CC4)C1 C22788446
Cc1ccc(cc1)S(=O)(=O)Nc2ccc(n(c2=O)CC(=O)NCC3CCC(CC3)[NH3+])C C29310441
C[C@@H](c1ccc(cc1)S(=O)(=O)N)[NH+](C)CC(=O)NC(=O)NC2CCCCC2 C32542302
COc1cc(cc(c1O)OC)[C@@H]2[C@H]3[C@@H](C(=O)N(C3=O)C4CCCCC4)[C@@]([NH2+]2)(CCCC[NH3+])C(=O)[O-] C34388550
CCC[C@H]1C[C@H]([NH+](C1)C)C(=O)N[C@@H]([C@@H]2[C@@H]([C@@H]([C@@H]([C@@H](O2)SC)O)O)O)[C@@H](C)O C03830998
CCc1cc(c(cc1O[C@@H]2[C@H]([C@@H]([C@@H]([C@@H](O2)CO)O)O)O)O)[C@@H]3C(=CN=[NH+]3)c4ccc5c(c4)OCO5 C38545730
COc1ccc2c(c(oc2c1O)N[NH3+])C(=O)c3cc(c(c(c3)OC)OC)OC C39126708
C[C@@H]1[C@@H]([C@@H](C[C@@H](O1)O[C@H]2C[C@@](Cc3c2c(c4c(c3O)C(=O)c5ccccc5C4=O)O)(C(=O)C)O)[NH3+])O C40555045
CC1(CC(CC([NH2+]1)(C)C)NC(=O)N[C@@H](CO)[C@@H](c2ccc(cc2)[N+](=O)[O-])O)C C42895946
Cc1c[nH+]c(c(c1OC)C)CN2c3c(c(nc(n3)N)Cl)NC(=O)[C@@H]2CCO C43123284
C[C@H](c1nc(co1)C(=O)N[C@@H](CC(C)C)C(=O)Nc2ccc(cc2)[N+](=O)[O-])[NH3+] C43216441
C[C@H]([C@@H](c1nc(co1)C(=O)N[C@@H](CC(C)C)C(=O)Nc2ccc(cc2)[N+](=O)[O-])[NH3+])O C33635749
C[C@H]1[C@@H]([C@H](C[C@@H](O1)O[C@@H]2C[C@](Cc3c2c(c4c(c3O)C(=O)c5ccccc5C4=O)O)(C(=O)C)O)[NH3+])O C44021025
c1cc(c(cc1[N+](=O)[O-])[C@H](CC(=O)N)[NH3+])OCc2cc(cc3c2OCOC3)Cl C44253655
CC[C@@H](Cc1c(cc(c2c1Oc3c4c(c(c(c3OC2=O)C)O)C(=O)O[C@@H]4O)C)OC)[NH3+] C44409691
CCC[C@@H]1C[C@@H]([NH+](C1)C)C(=O)N[C@@H]([C@@H]2[C@@H]([C@H]([C@@H]([C@H](O2)SC)O)O)O)[C@@H](C)O C44963767
CNc1ccc(cc1[N+](=O)[O-])[C@H]2[NH+]=C(Nc3n2c4cc5c(cc4n3)OCCCO5)N C45447326
C[C@@H](C(=O)NC1CC1)[NH+]2CCN(CC2)[C@@H](C)C(=O)Nc3c(c4c(s3)CCC4)C(=O)N C45681825
C[C@H](C(=O)NC1CC1)[NH+]2CCN(CC2)[C@@H](C)C(=O)Nc3c(c4c(s3)CCC4)C(=O)N C45681829
C[NH+](C)[C@H](CNC(=O)C(=O)Nc1c(ccs1)C(=O)N)c2ccccc2OC C47964141
Cc1ccc(cc1)OC[C@@H](Cn2c3c(=O)[nH]c(=O)n(c3nc2NCC[NH3+])C)O C13810793
CC(C)c1[nH]c(c[nH+]1)C[C@@H](C(=O)N2CCC[C@H]2C(=O)N)NC(=O)[C@@H]3CCCC(=O)N3 C28639542
Cc1cc2c(c(=O)n1CC(=O)NCc3ccc([nH+]c3C)N)NCN(S2(=O)=O)C4CC4 C13489229
Cc1c(ccc([nH+]1)N)CNC(=O)[C@@H]2C=CCn3n2c(=O)n(c3=O)[C@@H](C[NH2+]C4CCCCC4)C(=O)[O-] C13489375
Cc1c(c(c(c2c1OC(C2)(C)C)C)S(=O)(=O)N/[NH+]=C/NCCC[C@H](C(=O)[O-])[NH3+])C C55161959
CC1(CC(CC([NH2+]1)(C)C)NC(=O)NNC(=O)c2nnc(o2)c3ccccc3)C C56541167
C[C@H](c1ccc(cc1)S(=O)(=O)N)NC(=O)CS[C@H]2NN=C(O2)C3=c4ccccc4=[NH+]C3 C39933369
c1ccc2=[NH+]CC(=c2c1)C[C@@H]3C(=O)N(C(=O)N3)CC(=O)Nc4c(ccs4)C(=O)N C63187674
CC[C@H](C)[C@@H](C(=O)[O-])NC(=O)C1CCN(CC1)C(=O)[C@H](CC2=c3ccccc3=[NH+]C2)[NH3+] C63362690
C[C@H]1C(=C(NN1C)C)NC(=O)C(=O)NCCNC(=O)[C@@H]2C=c3ccccc3=[NH+]2 C63808270
c1ccc2=[NH+][C@H](C=c2c1)CN3CCC(CC3)N4C=C(NN4)C(=O)NCCCO C64640493
Cc1c[nH]c(=O)n1c2ccc(cc2)C(=O)NNC(=O)NCCCn3cc[nH+]c3 C64885809
CS(=O)(=O)c1ccc(c(c1)[N+](=O)[O-])NCCN/C(=[NH+]/C[C@H]2CCCO2)/N C66244509
COc1cc(cc(c1OCC(=O)N)Cl)CN[C@H]2CCC[NH+](C2)CC(=O)N C67501851
Cc1c(ccc2c1NC(=O)[C@]23[C@H]4[C@@H]([C@H]([NH2+]3)CCC(=O)N)C(=O)N(C4=O)c5ccc(cc5)OC(=O)C)Cl C02136472
CC(=O)[C@@]1(Cc2c(c(c3c(c2O)C(=O)c4cccc(c4C3=O)OC)O)[C@H](C1)OC(=O)CC[NH3+])O C05351504
CCCC[NH2+][C@H](C)[C@]1(Cc2c(c(c3c(c2O)C(=O)c4cccc(c4C3=O)OC)O)[C@@H](C1)O)O C05373345
c1ccc2c(c1)C(=O)c3c(cc(c(c3C2=O)O)NCCC[NH+](CCO)CCO)O C05393058
CC[NH+](Cc1nc(nc(n1)Nc2ccccc2C)N)CC(=O)Nc3ccccc3OC C07493442
Cc1ccc2c(c1C)NC(=O)[C@@]23[C@H]4[C@@H]([C@H]([NH2+]3)CC(=O)N)C(=O)N(C4=O)Cc5ccc6c(c5)OCO6 C08790692
CCCCN(CC)S(=O)(=O)c1ccc(cc1)C(=O)Nc2c(c3c(s2)C([NH2+]C(C3)(C)C)(C)C)C(=O)N C08881825
COc1ccccc1NC(=[NH2+])Nc2[nH]c(=O)cc(n2)CSc3nnnn3c4ccccc4 C09938473
c1cc(oc1)CNC(=S)N[C@H]2C[C@H]3C(=O)NC[C@H]([NH+]3C2)CCC(=O)NCc4cccs4 C15708019
CC(=O)[C@@]1(Cc2c(c(c3c(c2O)C(=O)c4cccc(c4C3=O)OC)O)[C@@H](C1)OC(=O)CC[NH3+])O C17046539
c1cc(sc1)C[NH+](C[C@H]2CCCO2)CC(=O)Nc3cc(cc(c3)C(=O)N)C(=O)N C17308163
Cc1cccc(c1C)NC(=O)C[NH+]2CCN(CC2)CC(=O)Nc3c(c4c(s3)CCCC4)C(=O)N C20807608
CCOc1ccc(cc1)/C=N/Nc2[nH]nc(n2)SCC(=O)NC3CC([NH2+]C(C3)(C)C)(C)C C20833144
CC1(CC(CC([NH2+]1)(C)C)NC(=O)CSc2nc([nH]n2)N/N=C/c3ccccc3F)C C20833304
C/C(=N\Nc1[nH]nc(n1)SCC(=O)NC2CC([NH2+]C(C2)(C)C)(C)C)/c3ccc(c(c3)OC)OC C20833981
CC1(CC(CC([NH2+]1)(C)C)NC(=O)CSc2nc([nH]n2)NN=C3CCCCCC3)C C20837743
CC1(CC(CC([NH2+]1)(C)C)NC(=O)CSc2nnc(n2N)N/N=C/c3c4ccccc4ccc3O)C C20916971
c1cc(ccc1CC[NH2+]CC(=O)Nc2ccc(cc2[N+](=O)[O-])[N+](=O)[O-])S(=O)(=O)N C21265709
Cc1cccc(c1C)NC(=S)/N=C(\NCCc2c[nH]c[nH+]2)/Nc3nc(cc(n3)C)C C14156539
CCNc1c(c(n([nH+]1)CC(=O)Nc2cc(ccc2OC)C)N)c3nc(no3)c4ccccc4C C23125411
Cc1cc(c(c(c1)C)NC(=O)CNC(=O)C[NH+](C)[C@@H](C)c2ccc(cc2)S(=O)(=O)N)C C23259810
CCN(CC)C(=O)c1cccc(c1)COc2ccc(cc2Cl)N3C(=NC(=[NH+]C3(C)C)N)N C16955317
C[C@H]1CCCC[C@H]1[NH+](CC(=O)NC(=O)NC(C)C)CC(=O)NC(=O)NC(C)C C31469405
CCC[C@@H](c1nc(co1)C(=O)N[C@@H](CC(C)C)C(=O)Nc2ccc(cc2)[N+](=O)[O-])[NH3+] C33625986
CC[C@H](C)[C@@H](C(=O)N1CCC[C@H]1C(=O)Nc2ccc(cc2)[N+](=O)[O-])NC(=O)[C@H](C)[NH3+] C35051154
CC(C)C[C@@H](c1nc(co1)C(=O)N[C@@H](CC(C)C)C(=O)Nc2ccc(cc2)[N+](=O)[O-])[NH3+] C35385286
C[NH+](C)[C@@H](CNc1nc(c(c(n1)NC[C@H]2CCCO2)[N+](=O)[O-])N)c3ccccc3OC C35681910
C[C@@H](C(=O)Nc1ccc(cc1Cl)[N+](=O)[O-])[NH2+]Cc2ccc(cc2)S(=O)(=O)N C06637323
C[NH+](CC(=O)NCCc1ccc(cc1)S(=O)(=O)N)CC(=O)Nc2ccccc2Cl C13131002
Cc1ccc(c(c1)[C@@H](c2ccccc2)[NH2+]CC(=O)NN)NC(=O)c3cc(c(c(c3)OC)OC)OC C02285344
CCCOC(=O)c1ccc(cc1)OC2=CN=[NH+][C@H]2c3ccc(cc3O)OCC(=O)NN C38669587
Cc1ccccc1N2[C@@H](N[NH+]=C2N3CCOCC3)SCC(=O)N[C@H]4C5=C([C@@H](NNC5=O)C)[C@@H](O4)C C39991898
C[C@H]1[C@H]([C@@H](C[C@@H](O1)O[C@H]2CC(=Cc3c2c(c4c(c3O)C(=O)c5cccc(c5C4=O)OC)O)C(=O)CO)[NH3+])O C40741426
Cc1cc(c(c(c1C(=O)Oc2cc(c(c(c2C)O)C(=O)OC)C)O)C[C@H](C)[NH3+])O C44410834
C[C@]12CC[C@H]([C@@]([C@H]1Cc3c(nc(s3)NC(=O)COC)[C@H]2CC(=O)NCC[NH+](C)C)(C)CO)O C44681425
CCC[C@@H]1C[C@@H]([NH+](C1)C)C(=O)N[C@@H]([C@H]2[C@H]([C@@H]([C@H]([C@H](O2)SC)O)O)O)[C@@H](C)O C44830559
[H]/N=C(\N/N=C/c1ccc2nc(cn2c1)c3ccc(cc3)/C=N/NC(=[NH2+])N4CCCC4)/N5CCCC5 C52541552
C[C@@H](C(=O)Nc1c(c2c(s1)CCC2)C(=O)N)N3CCC[NH+](CC3)CC(=O)NC(C)(C)C C22798960
Cc1cc([nH+]c2c1c(c(s2)C(=O)OCC(=O)NCCc3ccc(cc3)S(=O)(=O)N)N)C C29033408
c1cc(ccc1NC(=O)c\2cc3ccc(cc3o/c2=[NH+]\c4ccc(cc4)S(=O)(=O)N)O)Cl C59170533
Cc1cc(nc(n1)N/C(=N\C(=S)Nc2cc(ccc2OC)OC)/NC3CC([NH2+]C(C3)(C)C)(C)C)C C14157986
C[C@H](c1cccc(c1)S(=O)(=O)N)[NH+](C)CC(=O)NC(=O)NCc2cccs2 C60377223
Cc1c2c(cc(/c(=[NH+]/c3cccc(c3)C(=O)N)/o2)C(=O)Nc4ccccc4OC)c(cn1)CO C13144970
c1ccc(cc1)NC(=O)C[C@@H]2N[C@H](ON2)C(=O)NCCC3=c4cc(ccc4=[NH+]C3)Cl C63782406
CC(=O)Nc1ccccc1OC[C@H]2N[C@@H](ON2)C(=O)NCCC3=c4cc(ccc4=[NH+]C3)Cl C63808356
COc1ccc2=[NH+]CC(=c2c1)CCNC(=O)[C@H]3N[C@H](NO3)CC(=O)Nc4ccccc4 C63818639
CCCCN(c1c(n(c(=O)[nH]c1=O)CCC)N)C(=O)CS[C@@H]2NN=C(O2)C3=c4ccccc4=[NH+]C3 C64055379
COc1cccc(c1OCc2ccccc2)C[NH+]3CCNC(=O)[C@H]3CC(=O)NN C66115520
CC[C@@H](C)[NH+](C)CCNC(=O)NCCCc1c(c(n(n1)c2ccccc2)N)C#N C66196137
c1ccnc(c1)NC(=O)c\2cc3ccc(cc3o/c2=[NH+]\c4ccc(cc4)C(=O)N)O C67293254
Cc1ccc2c(c1C)NC(=O)[C@]23[C@H]4[C@@H]([C@H]([NH2+]3)CC(=O)N)C(=O)N(C4=O)CCc5ccc(c(c5)OC)OC C02131327
CCC[C@@H]1C[C@H]([NH+](C1)C)C(=O)N[C@H]([C@@H]2[C@@H]([C@H]([C@@H]([C@H](O2)SC)O)O)O)[C@@H](C)O C03978082
CCCCN1C(=O)[C@@H]2[C@@H]([NH2+][C@]3([C@@H]2C1=O)c4ccc(c(c4NC3=O)C)C)CCC(=O)N C05345891
C[C@@H]1[C@@H]([C@@H](C[C@@H](O1)O[C@@H]2CC(=C(c3c2c(c4c(c3O)C(=O)c5cccc(c5C4=O)OC)O)C)C(=O)C)[NH3+])O C05573301
CC(C)C[C@@H](C(=O)NCC(=O)NCC(=O)Nc1cc2ccccc2c(c1)OC)[NH3+] C02561064
CCCCn1c(c(c(=O)[nH]c1=O)N(CC)C(=O)C[NH2+][C@H](C)c2ccccc2Cl)N C07499706
Cc1ccccc1Nc2nc(nc(n2)N)C[NH+](C)CC(=O)Nc3ccccc3SC C07493875
c1ccc(cc1)CCN2C(=O)[C@@H]3[C@H]([NH2+][C@@]4([C@@H]3C2=O)c5cccc(c5NC4=O)Cl)CC(=O)N C08790668
Cc1ccc2c(c1)[C@]3([C@H]4[C@@H]([C@@H]([NH2+]3)CCC(=O)N)C(=O)N(C4=O)CCc5ccc(c(c5)OC)OC)C(=O)N2 C08791054
COc1ccc(cc1N2C(=O)[C@H]3[C@@H]([NH2+][C@@]4([C@@H]3C2=O)c5ccccc5NC4=O)CC(=O)N)[N+](=O)[O-] C09312777
Cc1ccc(cc1)Nc2nc(nc(n2)N)C[NH2+][C@@H](CO)[C@H](c3ccc(cc3)[N+](=O)[O-])O C09442181
Cc1ccc(cc1)Nc2nc(nc(n2)N)C[NH+](C)CC(=O)Nc3ccc(c(c3)Cl)Cl C09642373
c1ccc(cc1)[C@@H](C(=O)Nc2ccc(cc2Cl)[N+](=O)[O-])[NH2+]Cc3ccc(cc3)S(=O)(=O)N C12551476
COc1ccc2c(c1)c3c([nH]2)[C@@H]([NH2+]CC3)c4c([nH]c(=O)n(c4=O)c5cc(ccc5OC)OC)O C02128528
C[C@@H](c1ccc(cc1)S(=O)(=O)N)[NH+](CC(=O)Nc2ccc(cc2)F)CC(=O)Nc3ccc(cc3)F C13095615
CC(C)c1ccc(cc1)/C=C/C(=O)NC(=S)Nc2ccc(cc2)S(=O)(=O)NC(=[NH2+])N C08935280
CC(C)NC(=O)CC[C@@H]1CNC(=O)[C@H]2[NH+]1C[C@H](C2)NC(=O)Nc3ccc(cc3F)F C15707423
CC1(CC(CC([NH2+]1)(C)C)NC(=O)CSc2nc([nH]n2)N/N=C/c3cccc(c3O)OC)C C20834506
CC1(CC(CC([NH2+]1)(C)C)NC(=O)CSc2nc([nH]n2)N/N=C/c3cc(ccc3OC)Br)C C20834836
Cc1cccc(c1Cl)NC(=S)/N=C(\NCCc2c[nH]c[nH+]2)/Nc3nc(cc(n3)C)C C14156518
CCC[C@@H]1C[C@H]([NH+](C1)C)C(=O)N[C@H]([C@H]2[C@@H]([C@H]([C@@H]([C@@H](O2)SC)O)O)O)[C@H](C)O C21985992
CCNc1c(c(n([nH+]1)CC(=O)Nc2ccc3c(c2)CCC3)N)c4nc(no4)c5ccccc5C C23125430
C[C@@H](c1ccc(cc1)S(=O)(=O)N)[NH+](C)CCOc2ccc(cc2)S(=O)(=O)N C27362337
CCC[C@@H]1C[C@H]([NH+](C1)C)C(=O)N[C@@H]([C@@H]2[C@@H]([C@H]([C@@H]([C@@H](O2)SC)O)O)O)[C@@H](C)O C35565241
CCc1cc(c(cc1O[C@H]2[C@H]([C@@H]([C@@H]([C@@H](O2)CO)O)O)O)O)[C@@H]3C(=CN=[NH+]3)c4ccc5c(c4)OCO5 C38545731
Cc1ccc2c(c1)c(nc(n2)Nc3[nH]c(=O)cc(n3)CS[C@@H]4N[NH2+]NN4c5ccccc5)C C38964765
CCc1nnc(s1)NC(=O)CS[C@@H]2NN[C@@H]([NH+]2CC=C)c3ccccc3O C39021585
Cc1c\2c(oc1C(=O)Oc3ccc(cc3)C(=O)OC)CC(C/C2=N\NC(=[NH2+])N)(C)C C39855952
Cc1c\2c(oc1C(=O)NNC(=O)Cc3ccccc3)CC(C/C2=N\NC(=[NH2+])N)(C)C C39856043
COc1ccc(cc1)C2=NN([C@](C2)(C(F)(F)F)O)C3=NNC(=Cc4n3cnn4)[NH3+] C15226908
CCC[C@@H]1C[C@@H]([NH+](C1)C)C(=O)N[C@@H]([C@@H]2[C@@H]([C@@H]([C@H]([C@@H](O2)SC)O)O)O)[C@@H](C)O C39953552
CCN(CC)S(=O)(=O)c1ccc(cc1)Nc2c(c(nc[nH+]2)NNc3ccccc3)N C40757402
Cc1ccc(cc1)S(=O)(=O)NNc2c(c(ncn2)Nc3cccc4c3ccc([nH+]4)C)N C40794824
CC[NH+](CC)CCNc1nc(c2cnn(c2n1)c3ccccc3)Nc4ccc(cc4)C(=O)N C41026066
CC[NH+]1CCN(CC1)c2nc(c(c(n2)Nc3c(c4c(s3)CCC4)C(=O)N)[N+](=O)[O-])N C41302069
C[n+]1c(c(sc1N/C(=N\c2ccccc2)/c3ccccc3)c4nc(nc(n4)Nc5ccccc5)N)N C43698913
CC[NH+](CC)CCOC(=O)c1ccc(cc1)/N=N/c2c(nn(c2N)c3ccccc3)N C55104275
CCCCOc1ccc(cc1)N2C(=O)C[C@H](C2=O)SC(=[NH2+])N/N=C/c3ccc(c(c3)O)O C13303572
Cc1cc([nH+]c2c1c(c(s2)C(=O)OCC(=O)NNC(=O)c3ccc(c(c3)OC)OC)N)C C57481629
Cc1ccc(cc1)S(=O)(=O)N/[NH+]=c\2/c(cc3cc(cc(c3o2)O)C(C)(C)C)C(=O)N C59170363
Cc1ccc(cc1C)NC(=O)c\2cc3ccc(cc3o/c2=[NH+]\c4ccc(cc4)S(=O)(=O)N)O C59170480
Cc1nnc(s1)SCc2cc(=O)[nH]c(n2)NC(=[NH2+])Nc3ccc(cc3)C(C)C C13634046
CC(C)[C@@H](C(=O)NC(=O)N)S[C@H]1NN=C(N1C2CC2)C3=c4ccccc4=[NH+]C3 C39763440
CCCCOc1ccc(cc1)N2C(=O)C[C@@H](C2=O)SC(=[NH2+])N/N=C/c3ccc(c(c3)O)O C13303572
CC(C)(C)OC(=O)N[C@@H](CC1=c2ccccc2=[NH+]C1)C(=O)OC[C@@H]3[C@@H]([C@@H]([C@@H]([C@@H](O3)O)O)O)O C63712361
CCc1ccc(cc1)NC(=O)[C@H](C)OC(=O)[C@H](CC2=c3ccccc3=[NH+]C2)NC(=O)N C63775702
CC(=O)Nc1ccc(cc1)OC[C@@H]2N[C@@H](ON2)C(=O)NCCC3=c4cc(ccc4=[NH+]C3)Cl C63781935
CCCCN(c1c(n(c(=O)[nH]c1=O)CCC)N)C(=O)CS[C@H]2NN=C(O2)C3=c4ccccc4=[NH+]C3 C64055381
Cc1ccc(cc1)N2[C@H](N[NH2+]N2)SCC(=O)N[C@@H](CC3=c4ccccc4=[NH+]C3)C(=O)[O-] C64684148
c1ccc2=[NH+]CC(=c2c1)CCNC(=O)[C@H]3[C@H](SNN3)NC(=O)N4CCCCC4 C65330197
CCOC(=O)c1c(c(sc1NC(=O)C[NH+](C)C)C(=O)N)C C17052434
C[C@@H]1C(=O)N(c2cc(ccc2O1)[C@@H](C)[NH3+])CC(=O)NCCOC C19768805
COc1cc(cc(c1OC)OC)NC(=O)[C@@H]2C[C@H](C[NH2+]2)O C20433966
CCCCn1c(c(c(=O)[nH]c1=O)CN2CC[NH+](CC2)C)N C31891012
c1cc(c(cc1Cl)NC(=O)[C@H]2C[C@@H](C[NH2+]2)O)n3cncn3 C37015004
Cc1c(c(n[nH]1)C)S(=O)(=O)N2CCN(CC2)C[C@H](C)C[NH3+] C37039189
C[C@@]1(C(=O)N(C(=O)N1)C[C@@H](C[NH2+]C2CC2)O)c3ccco3 C37372257
Cc1c(cc(cc1Cl)S(=O)(=O)NCCCC[NH3+])[N+](=O)[O-] C37714606
CS(=O)(=O)NCC[C@H]1CCCCN1C(=O)[C@H]2C[C@@H](C[NH2+]2)O C37822119
CCN(CCC[NH2+]C1CCN(CC1)C(=O)N)S(=O)(=O)C C38035591
C[C@@H](C(=O)NC)NC(=O)[C@H]1CN(CC12CC[NH2+]CC2)C(=O)C3CCC3 C39683874
CSCC[C@@H](C(=O)Nc1cc(ccc1F)n2cnnn2)[NH3+] C40464225
COC(=O)c1c(ccs1)NC(=O)[C@@H](CCS(=O)(=O)C)[NH3+] C40832907
CN(C)S(=O)(=O)c1ccc(c(c1)N)NCCn2cc[nH+]c2 C41119196
Cc1c(c(n[nH]1)C)[C@@H](C)NC(=O)[C@@H]2CN(CC23CC[NH2+]CC3)C(=O)C C44713617
Cc1nc(on1)CNS(=O)(=O)c2ccc(s2)CC[NH3+] C45012085
Cc1cc2ncc(c(n2n1)C)[C@@H](C)[NH2+]CCCS(=O)(=O)N C45067618
CS(=O)(=O)NCCCNC(=O)NC1CC[NH+](CC1)C2CC2 C48395444
CCCNC(=O)CCNC(=O)NCc1cn2cc(ccc2[nH+]1)C C50169144
C[C@@H](c1nncn1C)NS(=O)(=O)Cc2ccc(cc2)C[NH3+] C50419625
CCCCNC(=O)[C@@H]1CCC[NH+](C1)CC(=O)NC(=O)NCC C51062187
C[C@H](C(=O)N1CCCCC1)NC(=O)C[NH+](CC(=O)N)C(C)C C51477139
C1C[C@@H](OC1)C[NH+](CCC(=O)NC(=O)N)C[C@H]2CCCO2 C52850235
Cc1cc(nc([nH+]1)N)N[C@H](C)c2ccc(cc2)n3cncn3 C32537474
C[C@@H](c1nncn1C)[NH2+]Cc2cn(c3c2cccc3)CCC(=O)N C55271268
CCC[NH+](CC(=O)NC)CC(=O)N[C@H]1CCCCNC1=O C56508448
c1ccc(cc1)C(=O)NNC(=O)NCCCCn2cc[nH+]c2 C57379535
C[C@]1(C(=O)N(C(=O)N1)CC[NH3+])c2ccc(c(c2)OC)OC C57840392
c1c(csc1[N+](=O)[O-])C[NH2+]C2CCN(CC2)CC(=O)N C37563104
CC(=O)NCC(=O)NCC(=O)NCC1(CCCC1)[NH+]2CCSCC2 C58904353
CC(C)CCNC(=O)CN1C(=O)C2(CC[NH2+]CC2)NC1=O C61409562
CCCn1c(=O)[nH]nc1S[C@@H](c2cnn(c2)C)[C@@H](CC)[NH3+] C61594807
C[C@H]([C@@H](c1cnn(c1)C)Sc2n[nH]c(=O)n2C(C)C)[NH3+] C61595080
CCCNC(=O)C[NH+]1CCC(CC1)NC(=O)NCc2nc(cs2)C C48349991
C[C@@H](C(=O)NCc1ccco1)NC(=O)NC[C@H]2CC[NH+](C2)C(C)C C62412160
C[C@H](CCNS(=O)(=O)c1ccc2c(c1)oc(=O)n2C)[NH3+] C63171109
c1cc(c(cc1F)[N+](=O)[O-])S(=O)(=O)N[C@@H]2CCC[C@H]2[NH3+] C63174692
Cn1c2ccc(cc2oc1=O)S(=O)(=O)N[C@H]3CCC[C@@H]3[NH3+] C63175611
Cc1cccc(c1S(=O)(=O)N[C@H]2CCC[C@@H]2[NH3+])[N+](=O)[O-] C63175917
CC(C)N(C)S(=O)(=O)N1CCC[C@@H](C1)C(=O)NCC[NH3+] C63179504
CCN(CC)S(=O)(=O)N1CCC[C@@H](C1)C(=O)NCC[NH3+] C63179566
Cc1ccc(cc1)[C@H](CNS(=O)(=O)c2cc(n(c2)C)C(=O)N)[NH+](C)C C63518740
CCCn1c(c(c(=O)[nH]c1=O)C(=O)C[NH+](C)[C@@H](C)C(C)(C)C)N C27134044
C[C@H](Cn1cc[nH+]c1)NC(=O)NC[C@H](c2ccccc2OC)O C41443525
C1C[C@@H]([NH+](C1)CC(=O)NC(=O)NCC(F)(F)F)C(=O)NCC(F)(F)F C65589386
C=CC[NH+](CC(=O)Nc1c(ccs1)C(=O)N)[C@H]2CCS(=O)(=O)C2 C66559568
CCOCC(=O)NNC(=O)N[C@H](C)C[NH+]1CCC[C@@H](C1)C C66701279
C1C[NH+](C[C@H]1NC(=O)C2CCC3(CC2)C(=O)NC(=O)N3)C4CC4 C67270004
Cc1cccc(c1)C(=O)NNC(=O)N[C@@H](C)Cn2cc[nH+]c2 C67359291
CCNC(=O)NC(=O)[C@@H](C)[NH+]1CCC[C@@H](C1)CNC(=O)C C67417883
C[NH+]1CCc2c(sc3c2C(=O)N[C@H](N3)c4ccc(c(c4)OC)OC(=O)c5ccc(cc5)Cl)C1 C02311670
C[NH+]1CCc2c(sc3c2C(=O)N[C@@H](N3)c4ccc(cc4)OC(=O)c5cccc(c5)Br)C1 C08448852
Cc1nc(cc(n1)[C@H]2C[NH+]3CC[C@H]2C[C@@H]3CNC(=O)Nc4cccc(c4)C(F)(F)F)c5cccs5 C08635932
CC(C)[NH+]1CCc2c(sc3c2C(=N[C@@H](N3)c4ccc(c(c4)OC)OC(=O)c5cccs5)O)C1 C08923405
CN1CCCc2c1ccc(c2)[C@H](CNC(=O)C(=O)Nc3ccccc3C(F)(F)F)[NH+]4CCCCC4 C09138475
c1ccc(c(c1)C2=[NH+]C(c3c(=O)[nH]c(=O)n(c3N2)c4ccc(cc4)Cl)(C(F)(F)F)C(F)(F)F)F C09454401
Cc1cc(=O)n2c(n1)NC(=[NH+][C@@H]2c3cc(ccc3Cl)[N+](=O)[O-])Nc4cccc(c4Cl)Cl C10059673
c1cc(c(cc1[N+](=O)[O-])Cl)Oc2c(cc(cc2Cl)S(=O)(=O)NC(=[NH2+])c3ccncc3)Cl C01040679
C[NH+]1CCc2c(sc3c2C(=O)N[C@@H](N3)c4ccc(c(c4)OC)OC(=O)c5ccccc5Cl)C1 C02372912
Cc1c2c(cc(/c(=[NH+]/c3cc(cc(c3)OC)OC)/o2)C(=O)Nc4ccccc4Cl)c(cn1)CO C20617351
Cc1ccc(c(c1)NC(=O)c\2cc3c(cnc(c3o/c2=[NH+]\c4cc(cc(c4)OC)OC)C)CO)OC C02955420
C[NH+]1CCN(CC1)S(=O)(=O)c2ccc3c(c2)[C@H]4C=CC[C@@H]4[C@H](N3)c5cc(ccc5O)Br C20696014
Cc1cc[nH+]c(c1)N2CCN(CC2)CC[C@@H]3Cn4c5c(cccc5O3)c(c4c6ccc(c(c6)O)O)C C26469675
C[C@H](C(=O)Nc1cc(ccc1Cl)C(F)(F)F)[NH+]2CCC(CC2)NS(=O)(=O)c3cccs3 C32865327
CCOc1cc(ccc1OC(=O)c2ccccc2Cl)[C@H]3Nc4c(c5c(s4)C[NH+](CC5)C)C(=N3)O C33161943
CC1=C([C@@H](N2CCCSC2=[NH+]1)c3ccc(cc3)NC(=O)[C@H](C)Cl)C(=O)Nc4ccc(cc4)OC C35760394
CCOc1cccc(c1O)[C@H]2CC(=N[C@@H]([NH2+]2)c3ccc(cc3)Br)c4ccc5c(c4)OCO5 C13831077
CCOc1cc(ccc1OC(=O)c2ccccc2Cl)[C@@H]3Nc4c(c5c(s4)C[NH+](CC5)C)C(=N3)O C33161942
COc1ccc(c(c1)OC)NC(=O)C2=CC3=[NH+][C@@H](C[C@@H](N3N2)C(F)(F)F)c4ccc(cc4)Cl C03011410
COc1ccc(cc1OC)[C@@H]2C[C@@H](N3C(=[NH+]2)C(=CN3)C(=O)Nc4ccccc4Cl)C(F)(F)F C03012537
CCc1c(sc(c1C#N)NC(=O)C2=CC3=[NH+][C@@H](C[C@H](N3N2)C(F)(F)F)c4ccc(cc4)Cl)C C03011522
Cc1ccc(cc1C)S(=O)(=O)[C@H]2c3c(nc4ccccc4n3)N([C@@H]2N)/N=C/C5=c6ccccc6=[NH+]C5 C38598543
Cc1ccc(cc1)S(=O)(=O)N2CCC[C@H]2C(=O)Nc3c(c4c(s3)C([NH2+]C(C4)(C)C)(C)C)C(=O)OC C36660261
C[C@@H](C(=O)Nc1ccccc1[N+](=O)[O-])S[C@H]2NN=C(N2c3ccc(cc3)Cl)C4=c5ccccc5=[NH+]C4 C38799178
c1ccc2c(c1)c3c([nH]2)[C@@H]([NH+](CC3)CC(=O)Nc4cccc(c4)C#N)c5cc(cc6c5OCO6)Cl C39228661
Cc1cc(ccc1NC(=O)CNC(=O)COC(=O)c2ccc3=[NH+][C@H]4CCCCC4=c3c2)Br C39431004
CCOC1=C[C@H]2C[C@H]3CO[P@@](=O)(N[NH+]3C[C@@H]2C=C1I)c4ccccc4O C39467526
CC(C)[C@@H]1c2c(c3ccccc3[nH]2)CCN1C(=O)CSC4=CC=C5N=[NH+][C@@H](N5N4)c6cccnc6 C39500580
CCOc1ccccc1C(=O)N2C[C@H](C3(C2)CC[NH2+]CC3)C(=O)N[C@H](C)c4ccc(cc4)Br C39656981
CCc1ccc(cc1)[C@H](C)NC(=O)[C@@H]2CN(CC23CC[NH2+]CC3)C(=O)c4ccc(c(c4)C(F)(F)F)OC C39696171
CCc1ccc(cc1)[C@H](C)NC(=O)[C@@H]2CN(CC23CC[NH2+]CC3)C(=O)c4ccc(nc4)Oc5ccccc5 C39696227
CCc1ccc(cc1)[C@@H](C)NC(=O)[C@H]2CN(CC23CC[NH2+]CC3)C(=O)c4ccc(nc4)Oc5ccccc5 C39696228
C[C@@H](C(=O)NC[C@H]1CCCO1)S[C@@H]2NN=C(N2c3ccc(cc3)Cl)C4=c5ccccc5=[NH+]C4 C39947235
Cn1c(cc(n1)c2ccc(c(c2)OC)OC)[C@H]3C[NH+]4CC[C@@H]3C[C@@H]4CNC(=O)Nc5ccc(cc5F)F C43526692
CC(=O)Nc1ccc(cc1)S(=O)(=O)/N=C\2/[C@@H]([NH+]=c3ccccc3=N2)Nc4ccccc4OC(F)F C39976909
c1ccc(cc1)N2C(=O)[C@@H]3[C@@H](N[C@@]4([C@@H]3C2=O)c5cc(ccc5NC4=O)Cl)CC6=c7ccccc7=[NH+]C6 C63375246
c1ccc(cc1)N2C(=O)[C@@H]3[C@H](N[C@]4([C@@H]3C2=O)c5cccc(c5NC4=O)Cl)CC6=c7ccccc7=[NH+]C6 C63375915
c1ccc(cc1)N2C(=O)[C@@H]3[C@@H](N[C@@]4([C@@H]3C2=O)c5cccc(c5NC4=O)Cl)CC6=c7ccccc7=[NH+]C6 C63375916
CC[C@H](C)[C@@H](C(=O)NC1CCCC1)NC(=O)[C@@H]2CC3=c4ccccc4=[NH+][C@H]3[C@@H]5N2C(=O)c6c5cccc6 C63383727
CC[C@@H](C)NC(=O)[C@H](CC(C)C)NC(=O)[C@@H]1CC2=c3ccccc3=[NH+][C@H]2[C@@H]4N1C(=O)c5c4cccc5 C63383780
Cc1cc(c2c(c1)[C@@]3([C@H]4[C@@H]([C@H](N3)CC5=c6ccccc6=[NH+]C5)C(=O)N(C4=O)c7ccccc7)C(=O)N2)C C63479866
c1ccc2=[NH+]CC(=c2c1)C[C@@H]3[C@@H]4[C@@H](C(=O)N(C4=O)c5ccc(cc5)F)[C@@]6(N3)c7cccc(c7NC6=O)Cl C63479899
Cc1ccc2c(c1C)NC(=O)[C@@]23[C@H]4[C@@H]([C@@H](N3)CC5=c6ccccc6=[NH+]C5)C(=O)N(C4=O)c7ccccc7 C63479973
COc1ccc(cc1)C2=N[C@@H]3C(=CNN3C(=C2)C(F)(F)F)C(=O)NCCC4=c5cc(ccc5=[NH+]C4)Cl C63546966
c1cc(cc(c1)Cl)C2=[NH+]c3c(c(=O)[nH]c(=O)n3c4ccc(cc4)F)C(N2)(C(F)(F)F)C(F)(F)F C01790891
Cc1cc2=C([C@H]([NH+]=c2c(c1)NC(=O)Nc3ccccc3OC)C(=O)N4CCOCC4)c5ccccc5 C63746547
Cc1cc2=C([C@@H]([NH+]=c2c(c1)NC(=O)Nc3ccccc3Cl)C(=O)N4CCOCC4)c5ccccc5 C63746558
CCc1nc2cc(cc(c2n1C)NC(=O)c3ccccc3OC)C(=O)NC[C@@H]4C=c5ccccc5=[NH+]4 C64002478
c1ccc2=[NH+]CC(=c2c1)C[C@@H](C(=O)N/N=C/c3ccc4c(c3)OCCO4)NC(=O)c5ccc(cc5)Cl C64044570
CC(C)c1ccc(cc1)S(=O)(=O)N2CCC3(CC2)C(=[NH+]CCN3)NCc4ccc5c(c4)OCO5 C65074841
c1ccc2c(c1)ccc(c2Br)OC/C=C/3\[C@@H](c4cc(ccc4O3)[N+](=O)[O-])[NH+]5CCOCC5 C01206575
COc1ccc(cc1)N2C(=O)[C@@H]3[C@@H]4c5ccccc5C=C[NH+]4[C@@H]([C@@H]3C2=O)C(=O)c6ccc7c(c6)OCO7 C08742830
CCOC(=O)c1c(c2ccccc2n(c1=O)C)N3CCN(CC3)c4c(cc(c[nH+]4)C(F)(F)F)Cl C08781575
Cc1c2cc(ccc2oc1C(=O)N3CCN(CC3)c4cccc[nH+]4)S(=O)(=O)N5C[C@H](C[C@@H](C5)C)C C08811235
COc1ccc(cc1)C(=O)[C@@H]2[C@H]3[C@@H]([C@H]4[NH+]2C=Cc5c4cccc5)C(=O)N(C3=O)c6ccc(cc6)[N+](=O)[O-] C09019728
CCc1cccc2c1nc(s2)N(CC[NH+](C)C)C(=O)[C@@H]3CCCN3S(=O)(=O)c4cccs4 C09505514
C[NH+](C)CCN(c1nc2c(s1)cccc2Cl)C(=O)[C@@H]3CCCN3S(=O)(=O)c4cccs4 C09505556
C[NH+](C)CCN(c1nc2c(cccc2s1)F)C(=O)[C@@H]3CCCCN3S(=O)(=O)c4cccs4 C10775424
Cc1cc(c(n1c2cc(on2)C)C)C(=O)CSc3nnc(n3c4ccc(cc4)Cl)[C@@H](C)[NH+](C)C C09125867
C[C@@H](c1nnc(n1c2ccc(cc2)F)SCc3cc(no3)c4ccccc4OC)[NH+]5CCCCC5 C12991302
CC(C)(C)OC(=O)c1c2n(cn1)-c3ccc(cc3N(C2)C(=O)N4CCN(CC4)c5cccc[nH+]5)Cl C13796107
C[C@@H](Cc1ccc2c(c1)OCO2)C[NH+]3CCC4(CC3)C(=O)N(C(=O)N4CCc5ccc(cc5)OC)C C14744516
C[C@H](Cc1ccc2c(c1)OCO2)C[NH+]3CCC4(CC3)C(=O)N(C(=O)N4CCc5ccc(cc5)OC)C C14744517
CCOC(=O)N1CCC(CC1)[NH+]2CCOc3c(cc(cc3OC[C@@H]4CCOC4)c5ccccc5C)C2 C14888526
C[NH+](CCn1cccn1)Cc2cc3ccc(cc3n(c2=O)Cc4cc5c(cc4Cl)OCO5)SC C14977935
CCOC(=O)C1=C(N=c2n(c(=O)/c(=C\c3ccc(o3)N4CC[NH+](CC4)C)/s2)[C@H]1c5cccs5)C C22819497
C[C@@H](C(=O)N1[C@@H](CC(=N1)c2ccc(cc2)Cl)c3ccco3)[NH+]4CCN(CC4)C(=O)c5cccs5 C24072378
C[NH+](Cn1c(=S)n2c3ccccc3c(=O)n(c2n1)Cc4ccccc4OC)[C@@H]5CCc6c5cccc6 C25453088
CCc1c(c(nc([nH+]1)C)N2CCCN(CC2)S(=O)(=O)c3ccc(cc3)[N+](=O)[O-])Cc4ccccc4 C00695230
CCCSc1nc(c2c3c(sc2n1)COC(C3)(C)C)N4CC[NH+](CC4)CC(=O)N5CCCCC5 C34749975
CCCCSc1nc(c2c3c(sc2n1)COC(C3)(C)C)N4CC[NH+](CC4)CC(=O)N5CCCC5 C34750050
Cc1cccc(c1)S(=O)(=O)N2CCc3c(c(nc(n3)N4CC[NH+](CC4)C)Oc5ccccc5F)C2 C34757008
Cc1ccc2c(c1)c(=O)c3c(o2)C(=O)N([C@H]3c4ccc(c(c4)OC)OCc5ccccc5)CC[NH+](C)C C35486561
C[NH+]1CCN(CC1)C(=O)c2ccc(o2)COc3ccc4c(c3)[C@@H](N(CC4)C(=O)C5CC5)c6ccccc6 C35863200
Cc1ccc(cc1)Oc2c3c(nc(n2)N4CC[NH+](CC4)C)CCN(C3)S(=O)(=O)c5ccc(cc5)C C35920078
C[NH+]1CCN(CC1)c2nc3c(c(n2)Oc4ccc(c(c4)F)F)CN(CC3)C(=O)c5ccc(cc5)OC C35920443
CCOC(=O)[C@@H]1CCCC[NH+]1CC(=O)N2[C@@H](CC(=N2)c3ccc(cc3)OC)c4ccc5c(c4)OCO5 C36342422
C[NH+](C)CCN1C(=C(c2ccccc2S1(=O)=O)OC(=O)c3ccc(cc3)F)C(=O)c4ccccc4 C36612632
CCN(C)c1c2c([nH+]c(n1)N3CCN(CC3)c4ccccc4)CCN(C2)S(=O)(=O)c5ccccc5 C34676881
Cc1cc(c2c(c1)sc(n2)N(CC[NH+](C)C)C(=O)[C@@H]3CCCN3S(=O)(=O)c4ccc(s4)Cl)C C36704485
Cc1ccc(cc1)S(=O)(=O)N2CCC(CC2)C(=O)N(CC[NH+](C)C)c3nc4c(cc(cc4s3)C)C C38847419
Cc1ccc2=[NH+]C(=O)[C@@H](C=c2c1)CN(Cc3ccc4c(c3)OCO4)S(=O)(=O)c5ccc(cc5)Cl C39325322
c1ccc(cc1)CN(C[C@@H]2C=c3cc4c(cc3=[NH+]C2=O)OCCO4)S(=O)(=O)c5ccccc5Cl C39325513
CCCn1c(=O)c2ccccc2n3c1nnc3S[C@@H](c4ccccc4)C(=O)C5=c6ccccc6=[NH+]C5 C39367626
c1cc[nH+]c(c1)N2CCC[C@H](C2)C(=O)OCC(=O)N3[C@@H](CC(=N3)c4ccc(cc4)Cl)c5ccco5 C40151854
c1ccc2c(c1)c([nH+]c(n2)N3CCN(CC3)S(=O)(=O)c4ccc(s4)Br)N5CCCC5 C41148372
CC[NH+]1CCC(CC1)N(C)C(=O)[C@H]2C[C@H]3CCCC[C@@H]3N2S(=O)(=O)c4ccc(c(c4)OC)OC C62620554
COc1ccc(c(c1)OC)[C@H]2[C@@H]3C(=c4ccccc4=[NH+]3)C[C@@H]5N2C(=O)CN(C5=O)CCC6=CCCCC6 C63138114
COc1cccc(c1OC)[C@@H]2[C@H]3C(=c4ccccc4=[NH+]3)C[C@@H]5N2C(=O)CN(C5=O)CCC6=CCCCC6 C63138257
C[C@H](CCc1ccccc1)N2CC(=O)N3[C@H](C2=O)CC4=c5ccccc5=[NH+][C@H]4[C@@H]3c6cc(ccc6OC)OC C63138378
COc1ccc(cc1)CCN2CC(=O)N3[C@H](C2=O)CC4=c5ccccc5=[NH+][C@@H]4[C@H]3c6ccccc6OC C63140591
COc1ccc(cc1)CCN2CC(=O)N3[C@H](C2=O)CC4=c5ccccc5=[NH+][C@H]4[C@H]3c6ccccc6OC C63140593
CCOc1ccccc1[C@H]2[C@H]3C(=c4ccccc4=[NH+]3)C[C@@H]5N2C(=O)CN(C5=O)Cc6ccc(cc6)OC C63140609
c1ccc(cc1)CCCN2CC(=O)N3[C@H](C2=O)CC4=c5ccccc5=[NH+][C@H]4[C@H]3c6cccc(c6)[N+](=O)[O-] C63141889
COC(=O)c1ccc(cc1)[C@H]2[C@@H]3C(=c4ccccc4=[NH+]3)C[C@@H]5N2C(=O)CN(C5=O)C6CCCCCCC6 C63142111
c1ccc(cc1)[C@H](C(=O)C2=c3ccccc3=[NH+]C2)OC(=O)c4c5ccccc5c(=O)n(n4)c6ccccc6 C39945142
CCCOc1ccc(cc1OCC)[C@H]2CN3C(=O)CN(C(=O)[C@@]3([C@H]4C2=c5ccccc5=[NH+]4)C)CC(C)C C63372649
CCOC(=O)c1ccc(cc1)N2C(=O)[C@@H]3CC4=c5ccccc5=[NH+][C@@H]4[C@H](N3C2=O)c6ccc(cc6)OC C63375863
COc1ccc2c(c1)C3=NC(=S)N(C(=O)C3=N2)CCCCC(=O)N4CCC(CC4)[NH+]5CCCCC5 C63490881
c1ccc(cc1)/C=N/N(c2cccc(c2)C(F)(F)F)C(=O)COC(=O)C3=c4ccccc4=[NH+]C(=O)C3 C38636718
CC1(c2cc(ccc2[N+](=C1/C=C/C3=C(C(=C/C=C/4\C(c5cc(ccc5N4C)[N+](=O)[O-])(C)C)CCC3)Cl)C)[N+](=O)[O-])C C04235333
Cc1ccc(cc1)S(=O)(=O)N2CC3(C[NH+](C2)CN(C3)S(=O)(=O)c4ccc(cc4)C)Br C00820745
Cc1ccc(cc1)c2c(cc3c(ccc(c3n2)OC)OC)CN(CC[NH+](C)C)C(=O)c4ccc5c(c4)OCO5 C11968398
CN(C)c1nc(nc(n1)N2CC[NH+](CC2)C34CC5CC(C3)CC(C5)C4)Nc6ccc(cc6)OC(F)(F)Cl C08857510
c1cscc1CC(=O)N(CCC2=CCCCC2)Cc3cc4cc5c(cc4[nH+]c3N6CCOCC6)OCO5 C12450388
COc1ccccc1CCC(=O)N(Cc2cc3cc4c(cc3[nH+]c2N5CCOCC5)CCC4)C[C@H]6CCCO6 C14971505
c1ccc(cc1)[C@@H](c2ccc(c(c2)F)F)OCC[NH+]3CCN(CC3)S(=O)(=O)c4cccc(c4)[N+](=O)[O-] C23452425
CCn1c(c(c(c(c1=O)C#N)C)/C=C\2/C(=O)N(C(=S)S2)Cc3ccc(cc3)C)N4CC[NH+](CC4)CC C33479057
CCN(CC)C(=O)CSc1nc(c2c3c(sc2n1)COC(C3)(C)C)N4CC[NH+](CC4)CC(=O)N5CC5 C34750193
C1CCN(CC1)C(=O)C[NH+]2CCN(CC2)c3c4c5c(sc4nc(n3)SCC(=O)N6CCCC6)CCC5 C34757839
CCOc1ccc2c(c1)sc(n2)N(CC[NH+](C)C)C(=O)c3ccc(cc3)S(=O)(=O)N4CCCCC4 C36637304
CCOc1ccc2c(c1)sc(n2)N(CC[NH+](C)C)C(=O)c3ccc(cc3)S(=O)(=O)N4CCOCC4 C36637305
CCOc1cccc2c1nc(s2)N(CC[NH+](C)C)C(=O)c3ccc(cc3)S(=O)(=O)N4CCCCC4 C36637442
CC[NH+](CC)CCN(c1nc2c(c(ccc2s1)C)C)C(=O)c3ccc(cc3)S(=O)(=O)N4CCOCC4 C36638197
C[C@H]1c2cc(c(cc2CC[NH+]1Cc3cc(ccc3OC)/C=N/NC(=O)c4ccccc4[N+](=O)[O-])OC)OC C13143734
Cc1ccc(cc1)n2c(c(cn2)C(=O)N3CCN(CC3)c4cccc[nH+]4)C5CCN(CC5)C(=O)OC(C)(C)C C08597561
C[NH+](C)CCCN(c1nc2ccc(cc2s1)OC)C(=O)c3ccc(cc3)S(=O)(=O)N4CCCCC4 C36643197
C[NH+](C)CCCN(c1nc2c(cccc2s1)OC)C(=O)c3ccc(cc3)S(=O)(=O)N4CCCCC4 C36643428
C[C@@H]1CCCN(C1)S(=O)(=O)c2ccc(cc2)C(=O)N(CCC[NH+](C)C)c3nc4c(cccc4s3)OC C36643439
Cc1cc(c2c(c1)sc(n2)N(CCC[NH+](C)C)C(=O)c3ccc(cc3)S(=O)(=O)N4CCCCC4)C C36643678
CC[NH+](CC)CCN(c1nc2ccc(cc2s1)C)C(=O)[C@@H]3CCCN3S(=O)(=O)c4ccc(cc4)C C36660264
CCc1cccc2c1nc(s2)N(CCC[NH+](C)C)C(=O)[C@H]3CCCN3S(=O)(=O)c4ccc(cc4)C C36660287
C[NH+](C)CCCN(c1nc2ccc(cc2s1)OC)C(=O)[C@H]3CCCN3S(=O)(=O)c4ccc(cc4)F C36660343
CCc1cccc2c1nc(s2)N(CC[NH+](C)C)C(=O)[C@H]3CCCN3S(=O)(=O)c4ccc(cc4)OC C36660413
CC[NH+](CC)CCN(c1nc2ccc(cc2s1)C)C(=O)C3CCN(CC3)S(=O)(=O)c4cccs4 C36704265
CC[NH+](CC)CCN(c1nc2c(cc(cc2s1)C)C)C(=O)[C@H]3CCCN3S(=O)(=O)c4cccs4 C36704394
CC[NH+](CC)CCN(c1nc2c(c(ccc2s1)C)C)C(=O)[C@H]3CCCN3S(=O)(=O)c4cccs4 C36704414
C[NH+](C)CCN(c1nc2ccc(cc2s1)SC)C(=O)c3ccc(cc3)S(=O)(=O)N4CCOCC4 C38845348
Cc1ccc2c(c1C)nc(s2)N(CC[NH+](C)C)C(=O)C3CCN(CC3)S(=O)(=O)c4ccc(cc4)F C38847382
Cc1ccc(c2c1nc(s2)N(CC[NH+](C)C)C(=O)C3CCN(CC3)S(=O)(=O)c4ccc(cc4)OC)C C38847439
C[NH+](C)CCN(c1nc2c(ccc(c2s1)Cl)OC)C(=O)c3ccc(cc3)S(=O)(=O)N(C)C4CC4 C38850188
Cc1cccc2=C[C@H](C(=O)[NH+]=c12)[C@@H](c3nnnn3CCOC)N4CCN(CC4)c5cccc(c5)C(F)(F)F C39710801
Cc1cccc2=C[C@H](C(=O)[NH+]=c12)[C@H](c3nnnn3CCOC)N4CCN(CC4)c5cccc(c5)C(F)(F)F C39710803
CCOC(=O)[C@@H]1CCC[NH+](C1)CC(=O)N2[C@@H](CC(=N2)c3ccc(cc3OC)OC)c4ccc5c(c4)OCO5 C40409289
C[NH+](C)CCN1[C@H](c2c(=O)c3ccc(cc3oc2C1=O)OC)c4ccc(cc4)OCc5ccc(cc5)Cl C40561479
COc1cc(cc(c1OC)OC)[C@H]2[C@H]3C(=c4ccccc4=[NH+]3)C[C@@H]5N2C(=O)CN(C5=O)CCc6ccccc6 C63140221
CCOc1ccccc1[C@H]2[C@H]3C(=c4ccccc4=[NH+]3)C[C@@H]5N2C(=O)CN(C5=O)Cc6ccc(c(c6)OC)OC C63140452
CCOc1ccc(cc1OC)[C@H]2[C@H]3C(=c4ccccc4=[NH+]3)C[C@@H]5N2C(=O)CN(C5=O)Cc6ccccc6OC C63141874
C[C@H]1C(=c2ccccc2=[NH+]1)C(=O)[C@@H](C)OC(=O)c3cc(ccc3Cl)S(=O)(=O)N(C)Cc4ccccc4 C39945215
C[C@H]1C(=c2ccccc2=[NH+]1)C(=O)[C@H](C)OC(=O)c3cc(ccc3Cl)S(=O)(=O)N(C)Cc4ccccc4 C39945218
Cc1c2ccc(cc2oc(=O)c1CC(=O)OC)OCC(=O)N3C[C@H]4C(=c5ccccc5=[NH+]4)C[C@H]3C(=O)OC C63351072
Cc1ccc(cc1)[C@@H]2CN3C(=O)CN(C(=O)[C@@]3([C@@H]4C2=c5ccccc5=[NH+]4)C)CCc6ccc(c(c6)OC)OC C63363080
CCOc1c(cccc1OC)[C@@H]2CN3C(=O)CN(C(=O)[C@@]3([C@H]4C2=c5ccccc5=[NH+]4)C)CCCOC(C)C C63372344
CCCOc1ccc(cc1OCC)[C@H]2CN3C(=O)CN(C(=O)[C@@]3([C@@H]4C2=c5ccccc5=[NH+]4)C)Cc6ccco6 C63373469
C[C@@]12[C@@H]3C(=c4ccccc4=[NH+]3)[C@@H](CN1C(=O)CN(C2=O)CCc5ccccc5F)c6cccc(c6OC)OC C63374864
CC(C)OCCCN1CC(=O)N2C[C@H](C3=c4ccccc4=[NH+][C@@H]3[C@]2(C1=O)C)c5ccc(c(c5)OC)OC(C)C C63375039
c1ccc2=[NH+][C@H]3[C@H](N(CCC3=c2c1)C(=O)c4cc5cc(ccc5o4)Br)c6ccc(cc6)[N+](=O)[O-] C63503298
COc1ccc2=[NH+][C@@H]3[C@@H](N(CCC3=c2c1)C(=O)C45CC6CC(C4)CC(C6)C5)c7ccc(c(c7)[N+](=O)[O-])Cl C63526608
COc1ccc2=[NH+][C@@H]3[C@H](N(CCC3=c2c1)C(=O)C45CC6CC(C4)CC(C6)C5)c7ccc(c(c7)[N+](=O)[O-])Cl C63526610
COc1ccc2=[NH+][C@H]3[C@H](N(CCC3=c2c1)C(=O)C45CC6CC(C4)CC(C6)C5)c7ccc(c(c7)[N+](=O)[O-])Cl C63526611
c1cc2c(cc1Cl)c3cc(ccc3n2C[C@H](C[NH+](CCO)CCO)O)Cl C00626542
c1ccc2c(c1)C[C@H]([NH2+]C2)C(=O)NCC3CCC(CC3)C(=O)NC4CCCCC4 C06658997
CC(C)(C)CC(C)(C)[NH2+]Cc1cc(c(c(c1)Br)OCC(=O)N)OC C06857339
C[NH+](CCOc1ccccc1)CC(=O)Nc2c(c3c(s2)CCCC3)C(=O)N C07685980
CCOc1cc(cc(c1OCC(=O)N)Cl)C[NH2+][C@@H](C)C23CC4CC(C2)CC(C4)C3 C08253784
CCc1ccc(cc1)[C@H](C(C)C)[NH2+]CC(=O)Nc2ccccc2C(=O)NC3CC3 C08429799
CC(C)C[C@H](C(=O)NCc1ccccc1OC)NC(=O)[C@H]2Cc3ccccc3C[NH2+]2 C09166334
CCC[NH+]1CCc2c(sc(c2C(=O)N)NC(=O)CCCSc3ccc(cc3)C)C1 C09472929
CCOc1c(cc(cc1Br)C[NH2+]CCNCCO)Br C20477682
CCOc1c(cc(cc1Br)C[NH2+]CCNC[C@@H](C)O)Br C20477757
CC(C)(C)NC(=O)COc1ccc(cc1C[NH2+]C(C)(C)CO)Br C20873162
C[C@H](C[NH2+]CCNCc1cc(cc(c1OC)Br)Br)O C22074857
CC1CC[NH+](CC1)[C@H](CNC(=O)c2ccc(cc2)OCC(=O)N)c3cccs3 C25382094
C1CCC(CC1)NC(=S)NCC[NH+]2CCN(CC2)C(=S)NC3CCCCC3 C06261882
c1ccc(cc1)C[NH+]2C[C@H](C[C@H]2C(=O)NCCc3ccccc3F)NCc4cccc(c4)O C32561827
C[C@H](CCCC(C)(C)O)NC(=O)[C@H]1CN(CC12CC[NH2+]CC2)C(=O)c3cccc(c3)Cl C39631512
CCC[C@H](C)C(=O)N1C[C@H](C2(C1)CC[NH2+]CC2)C(=O)NCCNc3ccccc3 C39655211
CC[C@@H](C)CC(=O)N1C[C@@H](C2(C1)CC[NH2+]CC2)C(=O)NCCNc3ccccc3 C39655652
Cc1ccc(cc1)CCNC(=O)[C@H]2C[NH2+]C[C@@H]2C(=O)N[C@H](C)CCc3ccccc3 C43222415
C[C@H](C1CCCCC1)NC(=O)[C@H]2C[NH2+]C[C@@H]2C(=O)NCCCCc3ccccc3 C43222849
CCCC[NH+](CC(=O)N)CC(=O)Nc1ccccc1I C45804985
CC[NH+](CC)[C@H](CNC(=O)NNC(=O)c1ccccc1Cl)c2ccsc2 C46253535
CC[NH+](CC)[C@@H](CNC(=O)Nc1ccc(cc1C)C(=O)NC)c2ccsc2 C48181303
CC[NH+](CC)[C@@H](C)CNC(=O)Nc1cc(ccc1C)C(=O)NCC(F)(F)F C48376504
Cc1cc(ccc1NC(=O)NC2CC[NH+](CC2)CC(F)F)C(=O)NCC(C)C C51646942
C[C@@H](c1ccccc1F)[NH+](C)CC(=O)NCCc2ccc(cc2)S(=O)(=O)N C53124827
CC(C)[NH+](C)CCNS(=O)(=O)c1c(cc(cc1Br)N)Br C54111676
C[C@@H]1C[C@@H](C[NH+](C1)C[C@@H](C)NC(=O)c2cc(ccc2Cl)S(=O)(=O)N)C C55748998
Cc1ccc(c(c1)OC[C@H](C[NH+](C)[C@@H](C)c2ccc(cc2)S(=O)(=O)N)O)C C57945334
CCCNC(=O)NC(C)(C)C(=O)NCc1ccccc1C[NH+]2CCCC[C@H]2C C58295805
C[NH+](Cc1csc2c1cccc2)CC(=O)Nc3ccccc3SCC(=O)N C46089650
CC[NH+](CC)[C@@H](CNC(=O)NC[C@@H](c1ccc(c(c1)F)F)O)c2ccsc2 C59119236
Cc1ccc(cc1)NC(=S)C[NH+]2CCC(CC2)CNC(=S)Nc3ccc(cc3)C C59537040
C[C@@H]1CCC[NH+](C1)C(C)(C)CNC(=O)CCCC[C@H]2[C@@H]3[C@H](CS2)NC(=O)N3 C53404573
C[C@@H]1C[C@@H](C[NH+](C1)C[C@@H](C)NC(=O)CCCC[C@H]2[C@@H]3[C@H](CS2)NC(=O)N3)C C55749534
C[NH+](C)[C@H](CNC(=O)CCc1c(nc(s1)N)c2cccs2)c3ccco3 C62066502
C[NH+](C)CCN(Cc1ccc(c(c1)F)F)C(=O)Nc2ccccc2CC(=O)N C62389418
CC[C@H](C)NC(=O)[C@@H](C)NC(=O)NC[C@H](c1cccs1)[NH+]2CCC(CC2)C C62527063
c1ccc(cc1)C2=c3ccccc3=[NH+][C@@H]2C(=O)NNC(=S)Nc4cccc(c4)C(F)(F)F C63582073
CCCNC(=O)NC(C)(C)C(=O)NC[C@H](c1cccs1)[NH+]2CCC(CC2)C C63662059
C[C@@H]1CCC[NH+](C1)C(C)(C)CNC(=O)CCCC[C@H]2[C@H]3[C@@H](CS2)NC(=O)N3 C63704049
Cc1ccc(cc1)SCC(=O)NNC(=O)NC2CC[NH+](CC2)CC(F)F C64256080
c1cc(sc1)C[NH+]2CCC[C@H](C2)CNC(=O)CNC(=O)NCC3CCCC3 C50631521
C[C@@H]1C[C@H](C[NH+](C1)C(C)(C)CNC(=O)/C=C/c2ccc(cc2)OCC(=O)N)C C65827683
Cc1cccc(c1)OC[C@H](CNC(=O)NC[C@@H](C)[NH+]2CCc3ccccc3C2)O C66334946
C[C@@]1(C(=O)NC(=O)N1)c2ccc(cc2)C[NH2+]Cc3ccc(c(c3)Cl)OCC=C C66991820
C[C@H]1C[C@@H](C[NH+](C1)C[C@@H](C)NC(=O)CCCC[C@@H]2[C@@H]3[C@@H](CS2)NC(=O)N3)C C67233020
C[C@H]1CCC[C@@](C1)(CNC(=O)CCCC[C@@H]2[C@@H]3[C@@H](CS2)NC(=O)N3)[NH+](C)C C67612884
C[C@@H]1CCC[C@](C1)(CNC(=O)CCCC[C@@H]2[C@@H]3[C@@H](CS2)NC(=O)N3)[NH+](C)C C67612887
CC1CC[NH+](CC1)C[C@H](CNC(=O)NCc2ccc(s2)Br)O C67624903
CC(C)CN(CC(C)C)S(=O)(=O)c1ccc(cc1)C(=O)Nc2c(c3c(s2)C[NH+](CC3)C)C(=O)N C03006931
CC[NH+]1CCc2c(sc(c2C(=O)N)NC(=O)[C@@H]3CCCN3S(=O)(=O)c4ccc(cc4)OC)C1 C08868970
CC(C)[NH+]1CCc2c(sc(c2C(=O)NNC(=O)C)NC(=O)c3ccc(cc3)S(=O)(=O)N(C)C)C1 C08920937
Cc1ccc(o1)C2=NN([C@H](C2)c3cccs3)C(=O)C[NH2+][C@H](C)c4ccc(cc4)S(=O)(=O)N C09466635
C[C@@H](C(=O)Nc1c(c2c(s1)CCC2)C(=O)N)[NH+]3CCN(CC3)S(=O)(=O)c4ccc(cc4)C#N C09584431
Cc1c(c(n(n1)[C@@H]2CCS(=O)(=O)C2)C)C[NH+](C)CC(=O)Nc3c(c4c(s3)CCCC4)C(=O)N C09683253
C[NH+]1CCc2c(sc(c2C(=O)N)NC(=O)[C@@H]3CCCN(C3)S(=O)(=O)c4ccc(cc4)OC)C1 C14023349
CC(C)NC(=O)N[C@H]1C[C@H]2C(=O)NC[C@H]([NH+]2C1)CCC(=O)N3CCN(CC3)c4ccccc4 C15707884
C#CCNC(=O)CC[C@@H]1CNC(=O)[C@H]2[NH+]1C[C@H](C2)NS(=O)(=O)c3cccc(c3)C(F)(F)F C15708434
Cc1c(c(sc1C(=O)N)NC(=O)C[NH+]2CCN(CC2)C(=O)c3ccco3)C(=O)OC(C)C C20294931
CC1(Cc2c(c(nc3c2c4c(s3)c(nc(n4)SC)NCC[NH3+])N5CCOCC5)CO1)C C20442216
Cc1ccc(cc1)NC(=O)CSc2nc3c(c([nH]n3)C)c(=[NH2+])n2c4ccc(cc4)Br C20758590
CC[C@@]1(C(=O)N(C(=O)N1)NC(=O)C[NH+](C)CC(=O)Nc2ccc(cc2C)Br)C C21579684
C[C@H](c1ccc(cc1)S(=O)(=O)N)[NH+](C)CC(=O)Nc2cc(ccc2OC)S(=O)(=O)N(C)C C23259802
Cc1cccc(c1C)NC(=O)C[NH+]2CCN(CC2)C(=O)c3ccc(c(c3)OC)OCC(=O)N C32768643
C[C@H](c1ccc(cc1)S(=O)(=O)N)NC(=O)C[NH+]2CCC[C@H]2c3ccc4c(c3)OCCCO4 C36390073
C[C@H](C(=O)N1CCC2(CC1)c3c([nH+]c[nH]3)CCN2)NC(=O)c4cc(c(c(c4)OC)OC)OC C24986272
c1cc(ccc1N2C(=O)/C(=C/NCCC3=c4cc(ccc4=[NH+]C3)O)/C(=O)NC2=O)Br C38688776
c1ccc(cc1)Sc2c(cccn2)C(=O)N3C[C@@H](C4(C3)CC[NH2+]CC4)C(=O)NCCCO C39605456
C[C@@H](CCCC(C)(C)O)NC(=O)[C@@H]1CN(CC12CC[NH2+]CC2)C(=O)[C@@H](C)Oc3ccccc3 C39631563
Cc1ccc(cc1)Oc2c(cccn2)C(=O)N3C[C@@H](C4(C3)CC[NH2+]CC4)C(=O)N[C@@H](C)CCCC(C)(C)O C39631849
Cc1cc(no1)c2c(c(no2)C)C(=O)N3C[C@H](C4(C3)CC[NH2+]CC4)C(=O)N[C@H](C)CCCC(C)(C)O C39631880
c1ccc(cc1)NCCNC(=O)[C@@H]2CN(CC23CC[NH2+]CC3)C(=O)[C@@H]4COc5ccccc5O4 C39655568
CC(=O)Oc1ccccc1C(=O)N2C[C@@H](C3(C2)CC[NH2+]CC3)C(=O)NCCNC(=O)OC(C)(C)C C39693378
CCSc1c(cccn1)C(=O)N2C[C@@H](C3(C2)CC[NH2+]CC3)C(=O)NCCNC(=O)OC(C)(C)C C39693490
CCSc1c(cccn1)C(=O)N2C[C@H](C3(C2)CC[NH2+]CC3)C(=O)NCCNC(=O)OC(C)(C)C C39693491
CC(C)(C)OC(=O)NCCNC(=O)[C@H]1CN(CC12CC[NH2+]CC2)C(=O)[C@@H]3COc4ccccc4O3 C39693523
CCCCN1c2ccccc2[C@H]([C@@H](C1=O)C(=O)N/N=C(\C)/[C@@H]3C(=c4ccccc4=[NH+]C3=O)O)O C39142927
CCc1cccc2=C(C[NH+]=c12)C(=O)CS[C@H]3NN[C@@H]([NH+]3CCC(=O)[O-])c4ccc(cc4)F C39709383
c1ccc(cc1)N2[C@@H](NN[C@@H]2SCC(=O)N/N=C/C3=c4ccccc4=[NH+]C3)c5ccncc5 C39769477
CCOC(=O)c1c(c(sc1NC(=O)CN2CC[NH+](CC2)Cc3c(nn(c3C)C)C)C(=O)N)C C39972289
CCn1c(c(c(n1)C)Br)C(=O)N2C[C@@H](C3(C2)CC[NH2+]CC3)C(=O)N[C@H](C)c4c([nH]nc4C)C C44714110
Cc1cc(c(o1)C(F)(F)F)C(=O)N2C[C@@H](C3(C2)CC[NH2+]CC3)C(=O)N[C@@H](C)c4c([nH]nc4C)C C44714138
Cc1c(c2cc(ccc2[nH]1)C#N)CCNC(=O)[C@@H]3CN(CC34CC[NH2+]CC4)C(=O)c5cccn5C C44714544
Cc1ccc2c(c1)[nH]c(n2)[C@@H](C)NC(=O)[C@@H]3CN(CC34CC[NH2+]CC4)C(=O)c5c(noc5c6cc(on6)C)C C44737444
Cc1c(ccc([nH+]1)N)CNC(=O)[C@@H]2C=CCn3n2c(=O)n(c3=O)[C@@H](CSC4CCCCC4)C(=O)OC C13489292
Cc1c(ccc([nH+]1)N)CNC(=O)[C@H]2C=CCn3n2c(=O)n(c3=O)[C@@H](CSC4CCCCC4)C(=O)OC C13489294
CCc1ccc(cc1)[n+]2c(c3c([nH]nc3nc2SCC(=O)Nc4ccc(cc4)OCC)C)N C49539685
C[C@H](c1cc2c(cc1NC(=O)C3=CNN4C3=[NH+][C@@H](C[C@H]4C(F)(F)F)c5ccco5)OCO2)O C12468315
COc1cc(cc(c1OC)OC)C(=O)N[C@@H](CCSC)C(=O)N2CCC3(CC2)c4c([nH]c[nH+]4)CCN3 C13570712
Cc1ccc(cc1)N2C(=O)[C@@H]3[C@H]([NH2+][C@@]([C@@H]3C2=O)(CC4=c5ccccc5=[NH+]C4)C(=O)[O-])c6ccccc6O C63473051
COc1cccc(c1O)[C@@H]2[C@@H]3[C@@H](C(=O)N(C3=O)c4ccccc4)[C@@]([NH2+]2)(CC5=c6ccccc6=[NH+]C5)C(=O)[O-] C63514058
CCOCC[C@H]1NN[C@@H](S1)NC(=O)[C@@H]2CC(=O)N(C2)CCC3=c4cc(ccc4=[NH+]C3)Cl C63557631
COc1ccc2=[NH+]CC(=c2c1)CCN3C[C@@H](CC3=O)C(=O)N[C@H]4NN[C@@H](S4)Cc5ccccc5 C63557995
Cc1ccccc1C(=O)N[C@@H]2NC3=C(S2)C(=O)C[C@H](C3)C(=O)NCCC4=c5ccccc5=[NH+]C4 C64137227
Cc1ccccc1C(=O)N[C@H]2NC3=C(S2)C(=O)C[C@H](C3)C(=O)NCCC4=c5ccccc5=[NH+]C4 C64137228
COCCNC(=O)CS[C@H]1NN[C@@H](S1)N2CCN(CC2)C(=O)CC3=c4ccccc4=[NH+]C3 C64409712
C[C@@H](C(=O)NCCC1=c2cc(ccc2=[NH+]C1)Cl)NC(=O)Cc3c4ccccc4c(=O)[nH]n3 C64480137
c1ccc2=[NH+]CC(=c2c1)CC(=O)NNC(=O)CCNS(=O)(=O)c3ccc4c(c3)OCCO4 C64674373
CCOc1ccc(cc1)NC(=O)CSc2nc3c(c([nH]n3)C)c([n+]2c4ccc(cc4)Br)N C33673028
C[C@@H](C(=O)N[C@@H](C)C(=O)N[C@@H](C)C(=O)Nc1ccc(cc1)[N+](=O)[O-])[NH3+] C04533776
CC1([C@H]([NH+]([C@@H](C1(C)C)NC(=O)C(C)(C)O)C)NC(=O)C(C)(C)O)C C01733221
COc1cc2c(c(c1OC)OC)-c3ccc(c(=O)cc3[C@H](CC2)[NH3+])NCCO C05512914
c1ccc2c(c1)nc(c([n+]2[O-])N)C(=[NH2+])N/N=C/C(Cl)(Cl)Cl C05605041
c1cc(sc1)C(=O)/C=C/Nc2ccc(cc2)S(=O)(=O)NC(=[NH2+])N C05017772
C[C@@H](C(=O)Nc1ccccc1OC)[NH2+]Cc2ccc(cc2)S(=O)(=O)N C03345533
CC(=O)Oc1ccc(cc1)N2C(=O)[C@@H]3[C@@H]([NH2+][C@]4([C@@H]3C2=O)c5ccccc5NC4=O)CCC(=O)N C08789211
CS(=O)(=O)NC1CC[NH+](CC1)CC(=O)Nc2c(ccs2)C(=O)N C08855928
c1ccc(cc1)NC(=O)C[C@H]2[C@@H]([C@@H]([C@H](O2)C[NH2+]Cc3ccccn3)O)O C08627147
C[NH+](CC(=O)Nc1ccccc1Cl)CC(=O)Nc2c(ccs2)C(=O)N C16589802
CC(C)[C@@]12C[NH+]3C[C@@](C1=O)(CN(C2)[C@@H]3[C@@H]([C@@H]([C@@H](CO)O)O)O)C(C)C C19323147
Cc1c(c(ns1)SCC(=O)NN/C(=C/Oc2ccccc2)/[NH3+])C#N C20384689
CCC(=O)Nc1ccc(cc1)[C@H](C)[NH2+][C@H](C)C(=O)NC(=O)NC2CC2 C30499829
C[C@H](c1ccccc1OC)[NH2+][C@@H](C)C(=O)Nc2ccc(cc2)S(=O)(=O)N C32793436
Cc1c2c([nH][nH+]1)Nc3c(c(=O)[nH]c(=O)[nH]3)[C@H]2c4ccc(c(c4)Cl)O C36353185
c1cc(c(cc1S(=O)(=O)N)Br)NC(=O)[C@@H]2C[C@H](C[NH2+]2)O C37041619
c1c(c(cc2c1OCCO2)Br)NC(=O)[C@H](CC(=O)N)[NH3+] C37627461
c1c(c2c(ncnc2n1[C@@H]3C[C@@H]([C@H]([C@H]3O)O)[NH3+])N)I C03827162
Cc1ccc(c(c1)C)C2=Nc3c(c(=O)[nH]c(=O)[nH]3)[C@H]2[C@@H]4C(=[NH+]C(=O)NC4=O)N C39231985
Cc1ccc(c(c1)C)C2=Nc3c(c(=O)[nH]c(=O)[nH]3)[C@H]2[C@H]4C(=[NH+]C(=O)NC4=O)N C39231986
C[C@@H](C(=O)Nc1c(c2c(s1)CCC2)C(=O)N)[NH+](C)CC(=O)NC(C)C C15028715
C[C@H](C(=O)Nc1c(c2c(s1)CCC2)C(=O)N)[NH+](C)CC(=O)NC(C)C C15028717
Cc1c\2c(oc1C(=O)NN3CC[NH+](CC3)C)CCC/C2=N\NC(=O)N C40824293
Cc1c(cccc1NC(=O)C(=O)NC[C@H](c2ccsc2)[NH+](C)C)C(=O)N C41648930
C[C@@H]1CCC[NH+](C1)[C@@H](C)CNC(=O)C(=O)Nc2ccccc2CC(=O)N C41652978
CCC(=O)Nc1ccc(cc1)[C@@H](C)[NH2+][C@@H](C)C(=O)NC(=O)NC(C)C C42183366
CC1(CC(CC([NH2+]1)(C)C)NC(=O)Nc2cc(ccc2OC)C(=O)N)C C42908352
CN(C)c1c(ccc[nH+]1)CNC(=O)C[C@@H](c2cccs2)NC(=O)N C43051230
C[NH+](C)[C@H](CNC(=O)Nc1cc(ccc1OC)C(=O)N)c2ccsc2 C45645782
c1cc(sc1)CCNC(=O)NC(=O)C[NH+]2CCC(CC2)CC(=O)N C48026273
CC(C)[C@H](C[NH+](C)C)NS(=O)(=O)c1cc(cnc1NN)Br C49227094
C[C@H](c1ccc(c(c1)F)OC)[NH2+][C@H](C)C(=O)Nc2ccc(cc2)S(=O)(=O)N C50510160
C[C@@H](C(=O)Nc1c(ccs1)C(=O)N)[NH+]2CCC[C@@H](C2)C(=O)NC3CC3 C51046455
c1cc(ccc1[C@@H]2NC(=[NH+]c3n2c4cc5c(cc4n3)OCCCO5)N)O C12539405
c1cc(ccc1[C@H]2NC(=[NH+]c3n2c4cc5c(cc4n3)OCCCO5)N)O C12539403
CSCC[C@@H](C(=O)Nc1ccccc1C(=O)N2CCNC(=O)C2)[NH3+] C55283368
CCCC[C@@H]1CC(=O)[C@]2([C@@H](O1)O[C@@H]3[C@H]([C@@H]([C@@H]([C@@H]([C@H]3O2)NC)O)[NH2+]C)O)O C56898742
COc1ccc2c(c1)NC(=O)[C@]23NC(=Nc4n3c5cc6c(cc5[nH+]4)OCCCO6)N C54681429
c1ccc(cc1)[C@H](C(=O)N)NC(=O)NC[C@H](c2ccco2)[NH+]3CCCC3 C61142463
C[C@H]1C2=C([C@@H](O[C@@H]2C)NC(=O)CS[C@@H]3NN=C(N3C4CC4)c5cc[nH+]cc5)C(=O)NN1 C39935430
c1cc(ccc1CCN2C(=O)/C(=C\N[C@H]3CCCC[C@H]3[NH3+])/C(=O)NC2=O)F C20393240
[H]/N=C\1/N[C@@H](N2c3cc4c(cc3N[C@H]2N1)OCCCO4)C5=c6ccccc6=[NH+]C5 C63831363
CCC[C@H](C(=O)N[C@H](C)c1ccc(cc1)N2CC[NH+](CC2)C)NC(=O)N C64312709
Cc1c2c(nc(n1)C[NH2+]CCC(=O)Nc3ccc(cc3)C(=O)N)CCCC2 C65371201
c1ccc2c(c1)OC[C@@H](O2)C[NH2+]CCC(=O)Nc3ccc(cc3)C(=O)N C65458288
c1ccc2c(c1)OC[C@H](O2)C[NH2+]CCC(=O)Nc3ccc(cc3)C(=O)N C65458292
CNC(=O)C[NH+]1CCC(CC1)NC(=O)N[C@@H]2c3ccccc3C[C@@H]2O C65474712
Cc1ccc(cc1)[C@@H](CNC(=O)C(=O)Nc2c(ccs2)C(=O)N)[NH+](C)C C65601070
Cc1ccc(c(c1)C)NC(=O)CC(=O)N2C[C@H](C[C@H]2C(=O)NC(C)C)[NH3+] C67433515
CN1C[C@H](C[C@H]1C(=O)NC2CCN(CC2)C(=O)NC3CCCCC3)[NH3+] C67562696
CN1CCCc2c1ccc(c2)[C@H](CNS(=O)(=O)c3ccccc3Br)[NH+]4CCCC4 C08799020
CC(C)(C)C(=O)[C@H]1[C@@H]([C@@]2(c3ccccc3NC2=O)[C@@H]4[NH+]1C=Cc5c4cccc5)C(=O)c6cccs6 C09012958
C[C@@H](c1nnc(n1c2ccc(cc2)Cl)S[C@@H](C)C(=O)Nc3ccc(c(c3F)F)F)[NH+](C)C C09102283
C[C@H](c1nnc(n1c2ccc(cc2)Cl)S[C@H](C)C(=O)Nc3ccc(c(c3F)F)F)[NH+](C)C C09102302
CCOC(=O)[C@H]1CCC[NH+](C1)[C@@H](c2ccccc2)c3c(c(sc3NC(=O)c4ccccc4)C)C C09494719
CC[C@@H](C)n1c(=O)c2c3c(sc2nc1SCC(=O)NC4CC[NH+](CC4)CC)CCCCC3 C11501934
Cc1ccc2c(c1)C[NH+](C[C@@H](O2)c3ccsc3)CC(=O)NCC4(CCOCC4)c5ccccc5 C11881389
Cc1ccc2c(c1)C[NH+](C[C@H](O2)c3ccsc3)CC(=O)NCC4(CCOCC4)c5ccccc5 C11881390
C[C@H](c1cccc2c1cccc2)NC(=O)CSc3nnc(n3c4ccc(cc4)F)[C@@H](C)[NH+](C)C C12558546
C[C@H](c1cccc2c1cccc2)NC(=O)CSc3nnc(n3c4ccc(cc4)F)[C@H](C)[NH+](C)C C12558550
Cc1cc(ccc1NC(=O)C[NH+](C)CC(=O)N(CC2=CCSC2)c3ccccc3)Br C14085340
Cc1c(sc(c1[C@H](c2cccc(c2Cl)Cl)N3CC[NH+](CC3)C)NC(=O)c4ccco4)C C19312326
C[C@@H](c1ccccc1)[NH2+]Cc2cc(c(c(c2)Br)OCc3ccc4c(c3)OCCO4)OC C20876827
C[C@H]1CCC[C@@H]([NH+]1CCCN2C(=O)c3cc4ccccc4n3C[C@@]2(C)C(=O)NC5CCCCC5)C C20902860
C[C@H](c1nnc(n1c2ccc(cc2)Cl)S[C@H](C)C(=O)Nc3ccccc3SC)[NH+](C)C C22718729
CC1(CC(CC([NH+]1C)(C)C)NC(=O)COc2ccc3c(c2)occ(c3=O)c4ccc(cc4)Cl)C C27103774
Cn1c(c[nH+]c1NCc2ccc(c(c2)OCc3ccccc3)OC)c4cccc(c4)Br C27117715
CCC[NH+]1CCN(CC1)c2c3c(c(sc3nc(n2)SCC(=O)NC4CCCCC4)C)CC C34762634
CCOC(=O)c1c(n(c2c1c(c(c(c2)Br)O)C[NH+](C)C)C)CSc3ccsc3 C08934624
CC(C)(C)OC(=O)c1c2c(sc1/[NH+]=C/c3cc(cc(c3[O-])Cl)Br)C[NH+](CC2)C C19890432
Cc1ccc(cc1)[C@H]2C3=C(c4cc(ccc4O[C@H]3c5ccc(cc5)OC)C)[NH+]=C6N2NC(=N6)SC C09345059
Cc1ccc(cc1)[C@@H]2C3=C(c4cc(ccc4O2)C)[NH+]=C5N=C(NN5[C@@H]3c6ccc(cc6)OC)SC C09291791
Cc1c(sc(c1[C@H](c2cccc(c2OC)OC)[NH+]3CCC(CC3)C)NC(=O)c4cccs4)C C38546717
CC1=C([C@H]([NH+]=N1)c2ccc(cc2O)OCc3ccc(c(c3)Cl)Cl)c4ccc(c(c4)OC)OC C38768793
C[C@@H]1CN(C[C@H](O1)C)CCOc2ccc(c(c2)O)[C@@H]3C(=C(N=[NH+]3)C)c4ccc(cc4)Br C38783394
COc1ccccc1NC(=O)/N=C/2\N=[NH+][C@@H](S2)c3ccccc3SCc4ccc(cc4)Cl C38937590
COc1ccccc1NC(=O)/N=C/2\N=[NH+][C@H](S2)c3ccccc3SCc4ccc(cc4)Cl C38937592
CC(C)[NH2+][C@H]1C[C@H](N2[C@H](C1)C3=NC4=CC=CCC4=C3C[C@H]2C(=O)OC)c5ccc(cc5)C(F)(F)F C39560846
Cc1ccc(cc1)S(=O)(=O)c2ccc(o2)C(=O)NC[C@H](c3ccccc3Cl)[NH+]4CCCCC4 C40322690
c1cc(ccc1c2c3c(n[nH]2)C(=O)N([C@H]3c4ccc(cc4Cl)Cl)CCCn5cc[nH+]c5)Cl C40342928
Cc1ccc(cc1)C(=O)Nc2c3ccccc3oc2[C@H](c4ccc(cc4)SC)N5CC[NH+](CC5)C C22938333
CCOC(=O)[C@H]1CCC[NH+](C1)Cc2c(ccc3c2O/C(=C\c4ccc(cc4)Br)/C3=O)O C41586508
CN(C)c1ccc(cc1)[C@@H](CNc2c3ccccc3nc(n2)c4cccnc4)C5=c6ccccc6=[NH+]C5 C63221869
Cc1c(oc2c1cc3c(c(c(=O)oc3c2C)CC(=O)NCCC4=c5cc(ccc5=[NH+]C4)Cl)C)C C63385503
Cc1ccc(cc1C)n2c3c(c(c(c(n3)C)CCC(=O)NCCC4=c5ccccc5=[NH+]C4)C)c(n2)C C63486268
Cc1cccc(c1NC(=O)[C@@H](c2ccc(cc2)Cl)N(CCC3=c4ccccc4=[NH+][C@H]3C)C(=O)C)C C63506927
C[C@@H]1C(=c2cc(ccc2=[NH+]1)Br)CCNS(=O)(=O)c3cc(c(cc3OC)Cl)OC C63515513
COc1ccc2=[NH+][C@@H]3[C@@H](NCCC3=c2c1)c4ccc(c(c4)OC)OCc5ccc(c(c5)Cl)Cl C63526313
CCOC(=O)CC1(CCCCC1)NC(=O)N2CCC3=c4ccccc4=[NH+][C@@H]3[C@@H]2c5ccccc5F C63571381
CCOC(=O)C1CCC(CC1)CNC(=O)N2CCC3=c4ccccc4=[NH+][C@@H]3[C@@H]2c5ccc(cc5)F C63571860
Cc1ccc(c(c1)Cl)NC(=O)N2CCC3=c4cc(ccc4=[NH+][C@@H]3[C@@H]2c5ccc(cc5)OC)OC C63572982
COc1ccc2=[NH+][C@@H]3[C@H](N(CCC3=c2c1)C(=O)Nc4cc(ccc4OC)Cl)c5ccc(cc5)F C63573183
Cc1ccc(cc1)[C@@H]2[C@H]3C(=c4cc(ccc4=[NH+]3)OC)CCN2C(=O)Nc5cccc(c5)C(F)(F)F C63573487
Cc1cccc(c1NC(=O)C2(CCCCC2)N(Cc3ccco3)C(=O)C[C@H]4C=c5ccccc5=[NH+]4)C C63613514
c1ccc2=N/C(=N\S(=O)(=O)c3cc(ccc3Cl)Cl)/[C@@H]([NH+]=c2c1)NCCC4=CCCCC4 C38966112
c1ccc2=[NH+]CC(=c2c1)[C@@H](CNC(=O)CS(=O)(=O)c3ccc(cc3)Cl)c4ccccc4Cl C64002659
c1ccc(cc1)[C@@H](C2CCCC2)C(=O)N3CCC4(CC3)C[C@H]4C(=O)NCCC5=c6ccccc6=[NH+]C5 C64143472
c1cc(c(cc1/[NH+]=c\2/c(cc3cc(ccc3o2)Br)C(=O)NC[C@H]4CCCO4)Cl)F C67292447
Cc1cc(ccc1/[NH+]=c\2/c(cc3cc(ccc3o2)Br)C(=O)NC[C@@H]4CCCO4)Cl C67292515
Cc1cc(ccc1/[NH+]=c\2/c(cc3cc(ccc3o2)Br)C(=O)NC[C@H]4CCCO4)Cl C67292517
CC1(CC(=C2C(=C1)NN([P@@]2(=S)NCc3ccco3)c4ccccc4)[NH+]5CCCCC5)C C03184901
CC(C)[NH+]1CCc2c(sc3c2C(=N[C@H](N3)c4cccc(c4)OC(=O)c5cccs5)O)C1 C08923144
CC[NH+]1CCc2c(sc3c2C(=N[C@@H](N3)c4ccc(cc4)OCc5ccccc5Cl)O)C1 C08928049
CC[NH+]1CCc2c(sc3c2C(=N[C@H](N3)c4ccc(cc4)OCc5ccccc5Cl)O)C1 C08928050
CCOC(=O)c1c2c(sc1NC(=O)c3ccccc3Br)C([NH2+]C(C2)(C)C)(C)C C09639800
CCOC(=O)c1c2c(sc1NC(=O)c3cccc4c3cccc4)C([NH2+]C(C2)(C)C)(C)C C09639873
Cc1c(cccc1Cl)NC(=O)CNC(=O)C[NH+]2CCCCC[C@@H]2c3ccc(cc3)OC C12791800
CC(C)CCn1cnc2c(c1=O)c3c(s2)C[C@@H](CC3)[NH2+]CCc4[nH]c5ccccc5n4 C12150848
c1ccc(cc1)S(=O)(=O)Nc2ccc(cc2)N3CCC(CC3)[NH2+]C4Cc5ccccc5C4 C12151624
C[C@H](C(=O)NC1CC([NH2+]C(C1)(C)C)(C)C)Oc2ccc3c(cc(=O)oc3c2)c4ccccc4 C13556688
COc1ccccc1/C=C/C[NH+]2CCNC(=O)[C@H]2CC(=O)NC3C4CC5CC(C4)CC3C5 C11662642
Cc1cc(ccc1NC(=O)C[NH+](C)[C@@H](C)C(=O)NCCC2=CCCCC2)Br C15419205
COc1c(cc(cc1Br)Br)C[NH2+]CCNc2ccc(cc2)[N+](=O)[O-] C16194482
Cc1cccc(c1C)NC(=O)C[NH+](C)CCC(=O)Nc2c(c3c(s2)CCCCC3)C#N C16636574
COc1cccc(c1O)[C@@H]2CC(=N[C@@H]([NH2+]2)c3ccc(cc3)C(=O)OC)c4ccc(cc4)Cl C20763849
CCOc1ccccc1NC(=O)NC[C@@H](c2ccc(cc2)N(C)C)[NH+]3CCc4ccccc4C3 C22419197
C[C@H](C(=O)Nc1ccc(c(c1F)F)F)[NH+](C)CC(=O)Nc2ccc(c(c2)C(F)(F)F)Cl C23038455
CC(C)[C@@H](C(=O)Nc1ccc(cc1)c2cn3c([nH+]2)CCC3)NC(=O)C45CC6CC(C4)CC(C6)C5 C25049192
Cc1cccc(c1C)NC(=O)C[NH+](C)[C@@H](C)C(=O)Nc2nc(cs2)c3ccc(c(c3)F)F C31300538
CCOC(=O)c1c2c(sc1NC(=O)c3ccc(cc3)Br)C([NH2+]C(C2)(C)C)(C)C C33769033
CCOC(=O)c1c2c(sc1NC(=O)c3cc(cc(c3)Cl)Cl)C([NH2+]C(C2)(C)C)(C)C C33797476
CCC(=O)Nc1ccc(cc1)[C@H]2C(=C([NH+]=C3N2CCCS3)C)C(=O)Nc4ccc(cc4C)C C35337651
Cc1cccc2n1c(c([nH+]2)c3cc(c(c(c3)OC)O)OC)Nc4ccc(cc4)Br C35616030
COC(=O)C[NH+]1[C@@H](c2cc(ccc2N[C@@H]1c3ccccc3O)Br)c4ccccc4 C08686540
CN1CCCc2c1ccc(c2)[C@@H](CNC(=O)NCCCc3ccccc3)[NH+]4CCCCC4 C38517688
Cc1cc[nH+]c(c1)N[C@H](c2ccc(cc2)C(F)(F)F)c3cc(sc3NC(=O)c4ccco4)C C38546999
CCc1cc(c(s1)NC(=O)c2ccco2)[C@H](c3ccccc3F)Nc4cc(cc[nH+]4)C C38547796
Cc1cc(cc(c1)NC(=O)NC[C@H](c2ccc3c(c2)CCCN3C)N4CC[NH+](CC4)C)C C38673220
CC1=C([C@H](N(N1)C)Cl)C[NH+]2CCc3c4ccccc4[nH]c3[C@@H]2c5ccc(c(c5)OC)F C39510111
COc1ccccc1c2nnc(n2N)S[C@@H]3C(=c4ccccc4=[NH+]C3=O)c5ccccc5 C39618013
CCCCCCNC(=O)[C@@H]1CN(CC12CC[NH2+]CC2)C(=O)c3ccc(o3)c4ccccc4 C39660435
C[C@@H]1[C@@H]([NH2+][C@@H]([C@@H](C1(CC=C)O)C)c2cc(ccc2OC)OC)c3cc(ccc3OC)OC C39948397
C[C@H]1[C@H]([NH2+][C@@H]([C@@H](C1(CC=C)O)C)c2cc(ccc2OC)OC)c3cc(ccc3OC)OC C39948400
Cc1cccc([nH+]1)N[C@H](c2ccccc2)c3c4c(sc3NC(=O)c5ccco5)CCCC4 C38551042
Cc1ccc(cc1)[C@@H](c2c3c(sc2NC(=O)c4ccco4)CCCC3)Nc5cccc[nH+]5 C38550638
Cc1cccc(c1C)NC(=O)C[NH+](C)[C@H](C)C(=O)Nc2ccc(cc2C(F)(F)F)Cl C14931107
CC1(CC(CC([NH2+]1)(C)C)N(Cc2ccccc2F)C(=S)Nc3cccc(c3OC)OC)C C05945306
Cc1ccc(o1)CN(C2CC([NH2+]C(C2)(C)C)(C)C)C(=S)Nc3ccc(c(c3)Cl)OC C59170317
Cc1ccc(cc1)S(=O)(=O)N/[NH+]=c\2/c(cc3cc(ccc3o2)C)C(=O)Nc4ccc(cc4)F C59170678
c1cc(oc1)[C@H]2C[C@H](N3C(=[NH+]2)C=C(N3)C(=O)NCC45CC6CC(C4)CC(C6)C5)C(F)(F)F C12469505
Cc1cc(cc(c1)NC(=O)c\2cc3ccccc3o/c2=[NH+]/NS(=O)(=O)c4ccccc4)C C15974118
Cc1c(c([nH]c1C(=O)NC[C@H](c2ccc(cc2)N(C)C)C3=c4ccccc4=[NH+]C3)C)C(=O)C C63209076
C[C@H]1[C@@H]([C@@H](N(N1)CC(=O)NCCC2=c3cc(ccc3=[NH+][C@@H]2C)OCc4ccccc4)C)Cl C63506276
Cc1ccc(c(c1)C)N/C(=N\C(=O)c2ccc(c(c2)F)C)/NCCC3=c4ccccc4=[NH+]C3 C63588927
Cc1ccc(c(c1)N/C(=N\C(=O)c2ccc(c(c2)F)C)/NCCC3=c4ccccc4=[NH+]C3)C C63589179
c1ccc(cc1)n2c3c(c(=O)[nH]c2=O)C(NC(=[NH+]3)C4CCCCC4)(C(F)(F)F)C(F)(F)F C08830061
c1ccc2=[NH+]CC(=c2c1)[C@@H](CNC(=O)N3CCN(CC3)c4ccccc4O)c5cccs5 C64185860
Cc1ccc2=[NH+]CC(=c2c1)CCNC(=O)C3=CC4=C(NN([C@H]4S3)C)c5ccc(cc5)Cl C64540077
Cc1ccc(nc1)NC(=O)c\2cc3ccc(cc3o/c2=[NH+]\c4cc(ccc4OC)Cl)O C67294414
Cc1c2c(cc(/c(=[NH+]/c3ccc(cc3)F)/o2)C(=O)Nc4ccccc4Cl)c(cn1)CO C67342098
C[NH+](C)CCCN1[C@H](c2c(=O)c3cc(ccc3oc2C1=O)Cl)c4cccc(c4)OCc5ccccc5 C02857252
C[C@H]1CCC(=[NH+]C1)[C@H](C)[C@@H]2[C@@H](C[C@@H]3[C@@]2(CC[C@@H]4[C@@H]3CC=C5[C@@]4(CC[C@@H](C5)OC(=O)C)C)C)OC(=O)C C08763175
COc1ccc2c(c1)c(ccn2)[C@@H]([C@@H]3C[C@@]45[NH+]3CC[C@@H]4[C@@H](C5)C=C)OC(=O)C67CC8CC(C6)CC(C8)C7 C08863609
Cc1ccc(c2c1nc(s2)N(CCC[NH+]3CCOCC3)C(=O)/C=C/c4cccc(c4)[N+](=O)[O-])Cl C09523889
CC[NH+](CC)Cc1nc2c(c(c(s2)C)C)c(n1)SCc3cc(=O)n4c5c(sc4n3)CCCC5 C09960079
CC[NH+](CC)CCN(c1nc2c(ccc(c2s1)C)OC)C(=O)c3cc4cc(ccc4s3)[N+](=O)[O-] C10067252
c1cc2c(cc1c3cc(n4c(n3)cc(n4)C(=O)OC[C@H]5CCC[NH+]6[C@H]5CCCC6)C(F)(F)F)OCO2 C15318868
c1ccc(cc1)C(=O)C2=C[C@@H]3[C@H]4[C@@H]([C@@H]([NH+]3C=C2)C(=O)c5ccc(cc5)Cl)C(=O)N(C4=O)c6ccccc6 C09165697
CC1([C@H]2CC=C([C@@H]1C2)CN(CC[NH+]3CCN(CC3)C(=O)c4ccc(cc4)OC)C(=O)Cc5ccccc5)C C00744665
C[C@H](c1nc2ccccc2c(=O)n1c3ccccc3)N(CC[NH+](C)C)C(=O)c4ccc(c(c4)Cl)Cl C34828369
C[C@@H]1CN(CCN1C(=O)CCC2CCCC2)C(=O)C[NH+]3CCc4c(ccs4)[C@@H]3c5ccc(cc5)OC C34829652
CCCCCCC(=O)N1CCN(C[C@H]1C)C(=O)C[NH+]2CCc3c(ccs3)[C@@H]2c4ccc(cc4)OC C34829687
Cc1ccccc1[C@H]2c3ccsc3CC[NH+]2[C@@H](C)C(=O)N4CCCN(CC4)C(=O)COc5ccccc5 C34830407
CC[NH+](CC)CCN1[C@@H](c2c(=O)c3cc(ccc3oc2C1=O)Br)c4ccc(cc4)OCC C35486222
CC(C)(C)c1ccc(cc1)[C@@H]2c3c(=O)c4cc(ccc4oc3C(=O)N2CCC[NH+](C)C)Br C35486934
C[NH+](C)CCCN1[C@@H](c2c(=O)c3cc(ccc3oc2C1=O)Cl)c4ccc(cc4)OCc5ccccc5 C35487054
c1ccc(c(c1)[C@H]2c3cccn3CC[NH+]2CC(=O)N4CCN(CC4)c5cccc(c5)C(F)(F)F)Cl C35523017
c1ccc(cc1)/C=C/CN2CCN(CC2)C(=O)C[NH+]3CCn4cccc4[C@H]3c5ccc(c(c5)Cl)Cl C35523153
c1ccc(cc1)C[NH+](Cc2ccc3c(c2)OCO3)Cc4ccc(o4)C(c5ccccc5)(c6ccccc6)O C35742741
CCOC(=O)C1CCN(CC1)C(=O)[C@@H]2Cc3cc(ccc3N4[C@@H]2C[NH+](CC4)C5CCCC5)C(F)(F)F C35908095
c1cc(cc(c1)F)[C@H]2c3ccsc3CC[NH+]2CCC(=O)N4CCN(CC4)C(=O)CCC5CCCC5 C35938786
CC1(COC2(c3ccccc3N(C2=O)CN4CC[NH+](CC4)C/C=C/c5ccccc5)OC1)c6ccccc6 C22917402
CCCOc1ccc(cc1OC)[C@@H]2c3c(=O)c4ccc5ccccc5c4oc3C(=O)N2CCC[NH+](C)C C38712767
CC[NH+](CC)CCCN1[C@@H](c2c(=O)c3ccc4ccccc4c3oc2C1=O)c5cccc(c5OC)OC C38713675
CC[NH+](CC)CCN1[C@@H](c2c(=O)c3ccc(cc3oc2C1=O)OCC)c4cccc(c4)Br C38726440
CC[NH+](CC)CCN(c1nc2c(c(ccc2s1)Cl)C)C(=O)[C@@H]3CC(=O)N(C3)c4ccc(cc4)F C36641360
CCc1ccc2c(c1)c(=O)c3c(o2)C(=O)N([C@@H]3c4cccc(c4)OCc5ccccc5Cl)CC[NH+](C)C C38728293
CCC(CC)CC(=O)N1[C@H](CC(=N1)[C@H]2C(=c3cc(ccc3=[NH+]C2=O)Cl)c4ccccc4)[C@@H]5CC=CO5 C38799094
Cc1cc(cc2c1nc(s2)N(CCCn3cc[nH+]c3)C(=O)/C=C/c4ccc(c(c4)OC)OC)Cl C38848145
Cc1ccc(c2c1nc(s2)N(CCC[NH+](C)C)C(=O)c3ccc(cc3)S(=O)(=O)N(C)C4CC4)Cl C38850175
CCc1ccc2=[NH+]C(=O)[C@H](C=c2c1)CN(C3CCCCC3)S(=O)(=O)c4ccccc4Br C39325029
COc1cccc(c1c2cc3c(c(c2)OC)OCC[NH+](C3)C[C@@H]4C=NN=C4c5ccc(cc5)Cl)OC C39353491
Cc1ccc(cc1)N2[C@H](C3=C(C2=O)N=[NH+][C@@H]3c4ccc(cc4)Br)c5ccc(cc5OC)OC C39446047
Cc1ccc(cc1)N2[C@H](C3=C(C2=O)N=[NH+][C@H]3c4ccc(cc4)Br)c5ccc(c(c5)OC)OC C39446053
Cc1ccc(cc1)N2[C@H](C3=C(C2=O)N=[NH+][C@H]3c4ccc(cc4)Br)c5ccc(cc5)C(=O)OC C39446057
CCOc1ccc(cc1)[C@H]2C3=C(C(=O)N([C@@H]3c4ccccc4OC)c5ccc(cc5)Br)N=[NH+]2 C39446121
C[C@]12CCCC(=C)[C@@H]1C[C@H]3[C@@H](C2)OC(=O)[C@@H]3C[NH+]4CCc5cc(c(cc5[C@@H]4Cc6ccccc6)OC)OC C39546154
CCC(=O)N1[C@H](CC(=N1)[C@H]2C(=c3cc(ccc3=[NH+]C2=O)Cl)c4ccccc4)c5ccc(cc5)N(C)C C39964328
CC[NH+](CC)CCCN1[C@H](c2c(=O)c3cc(ccc3oc2C1=O)Br)c4cccc(c4)Cl C40008624
CC[NH+](CC)CCCN1[C@@H](c2c(=O)c3cc(ccc3oc2C1=O)Cl)c4ccc(cc4)Br C40014606
Cc1cc2c(cc1Cl)c(=O)c3c(o2)C(=O)N([C@H]3c4ccc(cc4)OCc5ccccc5)CC[NH+](C)C C40561030
CCc1ccc2c(c1)c(=O)c3c(o2)C(=O)N([C@@H]3c4cccc(c4)Br)CCC[NH+](CC)CC C40561656
C[NH+](C)CCC1(CC1)c2ccc(cc2)N3CCc4c(n(nc4C(F)(F)F)c5ccc(cc5)OC)C3=O C40847826
C[C@@H](CCc1ccccc1)N2CC(=O)N3[C@H](C2=O)CC4=c5ccccc5=[NH+][C@@H]4[C@@H]3c6ccc(cc6)C(C)C C63139546
C[C@@]12[C@H]3C(=c4ccccc4=[NH+]3)[C@@H](CN1C(=O)CN(C2=O)CCc5cccc(c5)F)c6ccc(cc6)OC C63374793
CCCCN1CC(=O)N2C[C@H](C3=c4ccccc4=[NH+][C@@H]3[C@]2(C1=O)C)c5ccc(c(c5)OCC)OCCC C63374877
CCOC(=O)c1ccc(cc1)N2C(=O)[C@@H]3CC4=c5ccccc5=[NH+][C@@H]4[C@H](N3C2=O)c6ccc(cc6)C(C)C C63375251
CCOC(=O)c1ccc(cc1)N2C(=O)[C@@H]3CC4=c5ccccc5=[NH+][C@@H]4[C@@H](N3C2=S)c6ccc(cc6)F C63446238
CCOc1cccc(c1)[C@H]2[C@@H]3C(=c4ccccc4=[NH+]3)CCN2C(=O)Cc5cccc(c5OCC)OCC C63491760
CCOc1cccc(c1OCC)CC(=O)N2CCC3=c4ccccc4=[NH+][C@@H]3[C@@H]2c5ccc(cc5)SC C63491764
CC1(Cc2c(c([nH+]c3c2c4c(s3)c(ncn4)SCc5[nH]c6ccccc6n5)N7CCOCC7)CO1)C C04391286
CC1(Cc2c(c([nH+]c3c2c(c(s3)C(=O)c4ccccc4)NC(=O)c5ccco5)N6CCOCC6)CO1)C C06232580
CCc1cc2c(=O)c(c(oc2c(c1O)C[NH+]3CCCC(C3)(C)C)C(=O)OCC)c4nc5ccccc5s4 C01791629
c1ccc2c(c1)C=C[NH+]3[C@@H]2[C@@H]4[C@@H]([C@@H]3C(=O)Nc5ccc(cc5)Cl)C(=O)N(C4=O)c6ccc(cc6)[N+](=O)[O-] C09065755
CCOc1ccccc1[C@@H]2[C@@H]3CCCC[C@@]3(CC[NH+]2CC(=O)Nc4c(c5c(s4)CCCC5)C(=O)OC)O C09266835
C[C@H]1CCC[NH+](C1)CC(=O)Nc2c(c3c(s2)C[C@@H](CC3)C(C)(C)C)C(=O)Nc4ccc(cc4OC)OC C09805432
Cc1ccccc1n2c(=O)c3ccccc3n4c2nnc4SCC(=O)NC[C@H](c5ccccc5)[NH+](C)C C13100668
CCOc1ccccc1[C@H]2[C@@H]3CCCC[C@]3(CC[NH+]2CC(=O)Nc4c(c5c(s4)CCCC5)C(=O)OC)O C13815405
CC1CC[NH+](CC1)CC(=O)Nc2c(c3c(s2)C[C@H](CC3)C(C)(C)C)C(=O)Nc4ccc(cc4OC)OC C15946022
CC[NH+](CC)CCCN1[C@@H](/C(=C(/c2c(nc3n2cccc3)C)\O)/C(=O)C1=O)c4cccc(c4)Br C09007851
Cc1ccc(c(c1)C)NC(=O)C[C@@H]2C(=O)NCCN2C(=O)C[NH+]3CCN(CC3)c4cccc(c4)C(F)(F)F C19961986
COc1ccc2c(c1)c3c([nH]2)[C@@H](NCC3)c4ccc(c(c4)C[NH+]5CCN(CC5)c6ccc(cc6)[N+](=O)[O-])OC C20259500
Cc1ccc(cc1Cl)c2ccc(o2)C(=O)NC(=S)Nc3cc(ccc3N4CC[NH+](CC4)C)C(=O)OC C21595470
Cc1cc(cc(c1Cl)C)OC[C@H](CN2CC[NH+](CC2)CCN3C(=O)c4cccc5c4c(ccc5)C3=O)O C22914621
Cc1cc(nc(n1)NS(=O)(=O)c2ccc(cc2)/[NH+]=c/3\n(c(cs3)c4ccc(cc4)Cl)CC=C)C C12559528
CCn1c(=O)c2c3c(sc2nc1N4CC[NH+](CC4)CC(=O)Nc5ccc(cc5)Br)CCC3 C34748208
CCCC[NH+]1CCN(CC1)c2c3c4c(sc3nc(n2)SCC(=O)NC5CCCCC5)COC(C4)(C)C C34750224
CCN1C2=C([C@H](NC1=O)c3ccccc3C(F)(F)F)C(=O)N(C2)[C@H](CC(C)C)C(=O)N4CCC[NH+](CC4)C C34791501
CCOc1ccc(cc1)n2c(=O)c3ccccc3nc2[C@H](C)[NH+]4CCN([C@@H](C4)C)C(=O)Nc5ccccc5C C35091966
CC[NH+](CC)CCN1[C@H](c2c(=O)c3cc(ccc3oc2C1=O)C)c4cc(c(c(c4)Br)O)OC C35486173
CCOC(=O)C1=C(N(C(=O)N[C@H]1c2ccc(cc2C)C)C)C[NH+]3CCCN(CC3)C(=O)c4ccc(cc4)F C35646702
CCN1C(=C([C@H](NC1=O)c2cc(ccc2C)C)C(=O)OCC)C[NH+]3CCCN(CC3)C(=O)C4CCCC4 C35664510
CCC(=O)N1CCC[NH+](CC1)CC2=C([C@H](NC(=O)N2CC)c3cccc(c3Cl)Cl)C(=O)OCC C35664548
CCNC(=O)N1CCC[NH+](CC1)CC2=C([C@H](NC(=O)N2CC)c3cccc(c3Cl)Cl)C(=O)OCC C35664588
C[C@H](c1nc2ccccc2c(=O)n1Cc3ccccc3)N(CC[NH+](C)C)C(=O)NC45CC6CC(C4)CC(C6)C5 C35688689
CCOC(=O)C1=C(N(C(=O)N[C@@H]1c2ccccc2Cl)C)C[NH+]3CCCN(CC3)C(=O)c4ccccc4F C35992784
CCN1C(=C([C@@H](NC1=O)c2ccc(cc2C)C)C(=O)OCC)C[NH+]3CCCN(CC3)C(=O)c4ccc(cc4)F C36005343
CCOC(=O)C1=C(N(C(=O)N[C@H]1c2ccc(cc2)C(C)C)C)C[NH+]3CCCN(CC3)C(=O)NC(C)(C)C C36005434
CCN1C(=C([C@@H](NC1=O)c2cc(ccc2C)C)C(=O)OCC)C[NH+]3CCCN(CC3)C(=O)NC(C)(C)C C36017374
C[NH+]1CCC(CC1)(C(=O)N[C@H](Cc2ccccc2)c3ccccc3)N4[C@@H](CC4=O)c5ccc6c(c5)OCO6 C36058010
Cc1c/c(=[NH+]/C(=O)CN2CCN(CC2)C(c3ccccc3)c4ccccc4)/nc-5c6ccccc6oc(c15)O C22610606
CCc1ccc(cc1)[C@@H](C)NC(=O)[C@@H]2CN(CC23CC[NH2+]CC3)C(=O)c4cccnc4Oc5ccc(cc5)C C39696190
Cc1ccc(cc1)N2C(=S)[NH+]=C(C2(C)C)N[C@H]([C@H](n3cncn3)Oc4ccc(cc4)Cl)C(C)(C)C C03146797
COc1ccc(cc1)[C@@H]2NN=C(N2c3ccc(cc3)Cl)SCC(=O)N/N=C/C4=c5ccccc5=[NH+]C4 C39923317
CC(C)(C)c1ccc(cc1)[C@H]2NN=C(N2c3ccccc3)SCC(=O)N/N=C/C4=c5ccccc5=[NH+]C4 C38932703
CCOC(=O)C1=C(N(C(=O)N[C@@H]1c2ccc(cc2)C(C)C)C)C[NH+]3CCCN(CC3)C(=O)c4ccc(cc4)C C40392127
Cc1cccc(c1OCCn2cc(c3c2cccc3)/C=C\4/C(=[NH2+])N5C(=NC4=O)SC(=N5)C6CCCCC6)C C13942734
c1ccc(c(c1)OCC2=C([C@@H](NC(=O)N2)C3=c4ccncc4=[NH+]C3)C(=O)OCc5cccc(c5)C#N)Cl C52565400
CCN(CC)c1ccc2cc(/c(=[NH+]/NS(=O)(=O)c3ccc(cc3)C)/oc2c1)C(=O)Nc4ccc(cc4)C C59170417
Cc1ccc(c2=C(C(=O)[NH+]=c12)NNC(=O)/C(=C/c3cc(ccc3OC)OC)/NC(=O)c4ccccc4)Cl C15015506
C[C@]12C[C@H](CC(C1)(C)C)[NH+](C2)CN3c4ccccc4/C(=N/NC(=O)CO/N=C/c5ccc(cc5)OC)/C3=O C20568370
Cc1cc(c(c2c1C(=O)/C(=C/c3cc(c(cc3OC)OC)OC)/O2)C[NH+]4CCN(CC4)c5ccccc5)O C41585095
Cc1cccc(c1)n2c(nnc2SCC(=O)Nc3ccc(cc3OC)[N+](=O)[O-])C4=c5ccccc5=[NH+]C4 C63253358
C[C@H](CCCC(C)C)NC(=O)c1ccc(cc1)N2C(=O)[C@@]3([C@H]4C(=c5cc(ccc5=[NH+]4)OC)CCN3C2=O)C C63362353
CCCCOc1ccc(cc1)NC(=O)c2ccc(cc2)N3C(=O)[C@@]4([C@H]5C(=c6ccccc6=[NH+]5)CCN4C3=O)C C63362617
CC(C)[C@@H](C(=O)NCCc1c(cccc1Cl)F)N2C(=O)[C@@]3([C@H]4C(=c5ccccc5=[NH+]4)CCN3C2=O)C C63373667
Cc1ccccc1[C@@H]2[C@@H]3C(=c4ccccc4=[NH+]3)C[C@@H]5N2C(=O)N(C5=O)c6ccccc6C(=O)NCCCOC C63375508
Cc1ccccc1[C@H]2[C@H]3C(=c4ccccc4=[NH+]3)C[C@@H]5N2C(=O)N(C5=O)c6ccccc6C(=O)NCCCOC C63375511
Cc1c(ccc2c1oc(=O)c3c2cccc3)OCC(=O)N[C@@H](CC4=c5ccccc5=[NH+]C4)C(=O)NC(C)C C63486347
C[C@@H]1[C@H](C(=O)N(N1C)c2ccccc2)N[C@@H]3/C(=N/S(=O)(=O)c4cccc(c4)Cl)/N=c5ccccc5=[NH+]3 C38994941
Cc1ccc(c(c1)C)NC(=S)N[C@H](C(Cl)(Cl)Cl)NC(=O)c2cccc(c2)[N+](=O)[O-] C01446596
c1ccc2cc(ccc2c1)NC(=S)N[C@H](C(Cl)(Cl)Cl)NC(=O)c3ccc(cc3)[N+](=O)[O-] C03122256
CCN(c1ccc(cc1)NC(=O)CSc2nnc(n2N)Cc3cccc4c3cccc4)C(C)C C03311320
Cc1ccc(cc1)C(=O)Oc2ccc(cc2)/C=C(\C#N)/C(=O)Nc3c(c4c(s3)CCCC4)C(=O)N C01773211
CC[C@H](C)NC(=O)c1ccccc1NC(=O)c2ccc(c(c2)S(=O)(=O)Nc3cc(ccc3C)C)C C06296246
C[C@H](CCc1ccccc1)NC(=O)c2c3c(nc4ccccc4n3)n(c2N)/N=C/c5cccs5 C02370680
c1ccc(cc1)Oc2ccc(cc2)NC(=O)CSc3nnc(n3N)c4ccccc4Br C09092497
CC[C@@H](C)c1ccccc1O[C@@H](C)C(=O)NNC(=O)c2ccc(cc2)NC(=O)c3ccccc3C C09872652
C[C@@H](C(=O)NC(c1ccccc1)c2ccccc2)Sc3nnc(n3N)c4ccc(cc4)OC(F)F C09882984
Cc1cccc(c1C)Nc2nnc(s2)S[C@H](C)C(=O)NCC(=O)Nc3ccc(c(c3F)F)F C10211296
c1ccc(cc1)c2ccc([nH]2)C(=O)N(c3cccc(c3)O)[C@H](c4ccco4)C(=O)NC5CCCC5 C12703702
c1ccc(cc1)/C=C/S(=O)(=O)Nc2ccc(cc2)C(=O)NNC(=O)CC34CC5CC(C3)CC(C5)C4 C09126858
CC[C@@]1(Cc2c(sc3c2c(nc(n3)SC)NNC(=S)Nc4ccc(cc4)OC)CO1)C C02429032
Cc1ccccc1O[C@H](C)C(=O)NNC(=O)c2ccc(cc2)NC(=O)c3ccc(cc3)C(C)(C)C C13994231
Cc1cc(cc(c1)NS(=O)(=O)c2ccc(cc2)NC(=S)NC(=O)c3ccc(cc3)OC(C)C)C C14038912
CCCCC(=O)Nc1ccc(cc1)C(=O)NNC(=O)[C@H](C)Oc2ccc(cc2Br)Cl C14644439
Cc1ccc(c(c1)NC(=O)CCC(=O)NNC(=O)COc2ccc(cc2Br)C(C)(C)C)C C14649927
CC(C)Oc1ccccc1C(=O)NC(=S)Nc2ccc(cc2)S(=O)(=O)NC3CCCCC3 C14664359
Cc1cc(cc(c1)NS(=O)(=O)c2ccc(cc2)NC(=S)NC(=O)c3ccccc3OC(C)C)C C14664461
Cc1ccc(c(c1)C)NC(=O)CCC(=O)NNC(=O)COc2ccc(cc2C(C)(C)C)Br C14668172
Cc1cccc(c1NC(=O)Nc2cccc(c2)[C@@H]3C(=C(N(C(=S)N3)C)C)C(=O)OCC(C)C)C C16610956
Cc1cc(cc(c1)OCc2nnc(n2N)SCC(=O)N[C@@H](c3ccc(cc3)F)c4cccs4)C C18744401
Cc1cccc(c1OCc2nnc(n2N)SCC(=O)N[C@@H](c3ccc(cc3)F)c4cccs4)C C18764578
CCOc1ccc(cc1)c2nnc(n2N)SCC(=O)N[C@@H](c3ccc(cc3)F)c4cccs4 C19352211
CCOC(=O)c1c(c(c(s1)NC(=O)c2cc(nc3c2cccc3)c4ccc(c(c4)C)C)C(=O)N)C C00670764
c1ccc2c(c1)cccc2/C=N/Nc3[nH]nc(n3)SCCC(=O)Nc4cccc5c4cccc5 C20905440
C[C@H](C(=O)Nc1cc(ccc1Cl)Cl)Sc2nnc(n2N)c3ccc(cc3)OC(F)F C21127045
C/C(=N\Nc1nnc(n1N)SCC(=O)c2ccc(cc2)Br)/c3ccc4ccccc4c3 C21323622
Cc1cc(cc(c1)OCc2nnc(n2N)S[C@H](C)C(=O)Nc3ccc(cc3C(F)(F)F)Cl)C C21628497
c1cc(ccc1c2nnc(n2N)SCC(=O)Nc3ccc(c(c3)C(F)(F)F)Cl)OC(F)F C21671018
C[C@H](c1ccc(c(c1)Cl)Cl)NC(=O)CSc2nnc(n2N)c3ccc(cc3)OC(F)F C23871464
CC(C)[C@@H](C(=O)Nc1ccc(cc1)NC(=O)C(C)(C)C)NS(=O)(=O)c2ccc3ccccc3c2 C25444249
Cc1ccc(c(c1)C)NC(=S)N[C@@H](C(Cl)(Cl)Cl)NC(=O)c2ccccc2[N+](=O)[O-] C03158709
Cc1ccc(cc1)S(=O)(=O)N(CCCc2c([nH]c(nc2=O)N)Cc3ccccc3)c4ccccc4 C17040504
CCCCNC(=O)N[C@H]([C@@H](C)CC)C(=O)Nc1nnc(s1)c2cccc(c2)Br C35268642
Cc1ccc(o1)CN([C@@H](c2cccc(c2)O)C(=O)NC(C)(C)CC(C)(C)C)C(=O)c3ccccc3O C36595249
Cc1ccc(o1)CN([C@H](c2ccc(cc2)O)C(=O)NC(C)(C)CC(C)(C)C)C(=O)c3ccccc3O C36595258
c1ccc(cc1)[C@H]([C@@H](C(=O)c2ccccc2O)S(=O)(=O)c3ccccc3)NC(=O)c4ccccc4O C39494275
Cc1ccc(c(c1)OC[C@@H]2NN[C@H](N2c3ccccc3)SCc4[nH]c(=O)c5ccccc5n4)C C39747543
c1cc(sc1)c2cc(nn2c3cc(cc(c3)Cl)Cl)C(=O)Nc4ccc(cc4)OCC(=O)N C40060466
CCCCOc1ccc(cc1[C@H]2C(=C(Nc3n2nc(n3)SCCC)C)C(=O)N)Br C40982444
Cc1cc(cc2c1NC(=O)[C@@]23[C@H](C[C@@H](N3)CCSC)C(=O)Nc4cc(ccc4OC)OC)Cl C57128962
c1ccc2c(c1)cccc2NC(=O)CSc3nc([nH]n3)N/N=C/c4cccc(c4Cl)Cl C59015648
CCSc1ccccc1NC(=O)CSc2nc([nH]n2)N/N=C/c3cccc(c3Cl)Cl C59015803
Cc1ccc(cc1)/C(=N\Nc2[nH]nc(n2)SCC(=O)Nc3cc(ccc3Cl)C(F)(F)F)/C C59021265
c1cc(oc1)C(=O)Nc2ccc(cc2Cl)NC(=S)NC(=O)c3ccc(o3)c4ccc(cc4)Cl C59719264
CC(C)(C)OC(=O)Nc1ccc(cc1OC)NCC(=O)Nc2ccc(cc2F)Br C59802568
Cc1ccccc1/C=C/c2nc([nH]n2)SCC(=O)Nc3ccccc3C(=O)N[C@@H](C)c4ccccc4 C12845831
Cc1ccccc1/C=C/c2nc([nH]n2)SCC(=O)Nc3ccccc3C(=O)N[C@H](C)c4ccccc4 C12845828
Cc1ccc(cc1C)OCC(=O)N[C@@H]2NN=C(S2)SCc3cc(=O)c4c(cc(cc4[nH]3)C)C C63686514
CCOc1ccc(cc1)/C=C/2\C[NH+](CC3=C2OC(=C([C@@H]3c4ccc(cc4)OCC)C#N)N)C(C)C C04180178
CCOc1ccc(cc1)[C@@H](C)[NH2+]CC(=O)Nc2nc(cs2)c3ccc(cc3)Br C04662434
CC(C)[NH2+]C[C@@H](c1ccc(c(c1c2ccccc2)OCc3ccccc3)OCc4ccccc4)O C01856515
COc1ccc(cc1COc2ccccc2F)[C@H]3c4c(c5cc(ccc5[nH]4)OCc6ccccc6)CC[NH2+]3 C02119064
CCC[NH+](CCC)CCC(=O)Nc1c(c2c(s1)CCC2)C(=O)Nc3ccc(cc3)Br C08919228
COc1ccc(cc1)C(=O)NC(C(F)(F)F)(C(F)(F)F)[NH2+]CCC23CC4CC(C2)CC(C4)C3 C08955605
Cc1ccc(cc1)n2c(c(c3c2ccc(c3)OC[C@H](C[NH2+]CCc4ccccc4C)O)C(=O)C)C C09408669
CCOC(=O)c1c2c(sc1NC(=O)CCCSc3ccccc3)C([NH2+]C(C2)(C)C)(C)C C09472796
CCc1ccc(cc1)C2=N[C@@H]([NH2+][C@@H](C2)c3cccc(c3O)OCC)c4ccc(cc4)C(=O)OC C09542616
CC1(CC(CC([NH2+]1)(C)C)N(Cc2ccc(cc2)N(C)C)C(=S)Nc3ccc(c(c3)C(F)(F)F)Cl)C C05945267
CCOC(=O)c1c(c(sc1NC(=O)C[NH+]2C[C@@H](C[C@H](C2)C)C)C(=O)Nc3ccc(cc3C)C)C C13057141
CC[NH+](CC)CCN1[C@@H](/C(=C(/c2ccc(c(c2)C)OCc3ccccc3)\O)/C(=O)C1=O)c4ccc(cc4)O C09312299
Cc1ccc(cc1)n2c(c(c3c2ccc(c3)OC[C@H](C[NH2+]Cc4ccc(cc4)Cl)O)C(=O)C)C C09409353
CC1(CC(CC([NH2+]1)(C)C)N(Cc2ccccc2OC)C(=S)Nc3ccccc3C(F)(F)F)C C05945319
C=CCNc1nc(nc(n1)N2CCC(CC2)[NH2+]CC34CCC(c5c3cccc5)c6c4cccc6)NCC=C C13650742
CCOc1cc(cc(c1OCc2ccccc2Cl)Br)C[NH2+]C34C[C@H]5C[C@@H](C3)CC(C5)(C4)O C13728507
C[NH+](CC(=O)Nc1ccccc1Sc2ccccc2)CC(=O)Nc3ccccc3Sc4ccccc4 C14066549
Cc1c(sc(c1[C@@H](c2ccc(cc2)SC)Nc3cccc[nH+]3)NC(=O)c4ccccc4)C C02546412
CCOC(=O)c1c(c(sc1NC(=O)C[NH+]2CCCC[C@@H]2C)C(=O)Nc3ccc(cc3C)C)C C16484659
Cc1ccccc1CN(C2CC([NH2+]C(C2)(C)C)(C)C)C(=S)Nc3cc(cc(c3)OC)OC C20418453
Cc1ccccc1CN(C2CC([NH2+]C(C2)(C)C)(C)C)C(=S)Nc3ccc(cc3OC)Cl C20418455
CCc1ccccc1NC(=O)c\2cc3c(cnc(c3o/c2=[NH+]\c4ccc(cc4)C(=O)OCC)C)CO C02953125
Cc1ccc(cc1)COc2c(cc(cc2Br)C[NH2+]CCNc3ccc(cc3)[N+](=O)[O-])OC C20873860
CC1(CC(CC([NH2+]1)(C)C)NC(=S)N(Cc2ccccc2)Cc3cccc(c3OC)OC)C C21263324
CC1(CC(CC([NH2+]1)(C)C)NC(=S)N(CCc2ccc(c(c2)OC)OC)Cc3cccs3)C C21264121
Cc1c(c(=O)n(n1C)c2ccccc2)NC(=O)C[NH2+][C@@H](c3ccc(cc3)C4CCCCC4)C(C)C C21584291
Cc1ccccc1CN(C2CC([NH2+]C(C2)(C)C)(C)C)C(=S)Nc3cc(ccc3OC)Cl C22567569
Cc1ccc(o1)CN(C2CC([NH2+]C(C2)(C)C)(C)C)C(=S)Nc3cc(ccc3Cl)C(F)(F)F C22746021
CCOc1cc(cc(c1OCc2ccc(cc2)F)Br)C[NH2+]C34C[C@H]5C[C@@H](C3)CC(C5)(C4)O C18155051
CCOc1cc(cc(c1OCc2ccccc2Cl)Cl)C[NH2+]C34C[C@H]5C[C@@H](C3)CC(C5)(C4)O C18207029
Cc1cccc([nH+]1)N[C@H](c2ccc(cc2)SC)c3c(c(sc3NC(=O)c4ccco4)C)C C38547644
CCc1cc(c(s1)NC(=O)c2ccco2)[C@H](c3ccc(cc3OC)OC)Nc4cc(cc[nH+]4)C C38547915
CCc1cc(c(s1)NC(=O)c2ccco2)[C@@H](c3ccc4c(c3)OCO4)Nc5cc(cc[nH+]5)C C38547920
CCc1cc(c(s1)NC(=O)c2ccco2)[C@@H](c3cccc(c3OC)OC)Nc4cc(cc[nH+]4)C C38547926
CC1(CC(CC([NH2+]1)(C)C)N(Cc2cccnc2)C(=S)Nc3ccc(cc3C(F)(F)F)Cl)C C39422029
CC(C)C[NH2+]Cc1cn(c2c1cc(cc2)C(=O)OC)C[C@H](c3ccccc3)c4ccccc4O C39491690
CC[C@@H](CO)[NH2+]Cc1cc(c(c(c1)Br)OCc2c(cccc2Cl)Cl)OCC C40740297
CC[C@@H](CO)[NH2+]Cc1cc(c(c(c1)Br)OCc2c(cccc2Cl)F)OCC C40740512
CCOc1cc(cc(c1OCc2c(cccc2Cl)Cl)Br)C[NH2+]C[C@H](C)O C40744052
Cc1cc[nH+]c(c1)N[C@@H](c2ccccc2OC)c3c4c(sc3NC(=O)c5ccco5)CCCC4 C38551055
Cc1cc[nH+]c(c1)N[C@@H](c2ccc(cc2)C(C)C)c3c4c(sc3NC(=O)c5ccco5)CCCC4 C38551113
CCOc1ccc(cc1)[C@H](C)[NH2+]CC(=O)/N=c\2/[nH]c(cs2)c3ccc(cc3)Br C19840893
CC1(CC(CC([NH2+]1)(C)C)N(Cc2ccccc2OC)C(=S)Nc3ccc(c(c3)Cl)F)C C59094463
Cc1ccc(cc1Cl)NC(=S)N(Cc2ccccc2OC)C3CC([NH2+]C(C3)(C)C)(C)C C59099453
Cc1c(cccc1Cl)NC(=S)N(Cc2ccc(cc2)OC)C3CC([NH2+]C(C3)(C)C)(C)C C59169050
Cc1ccccc1CN(C2CC([NH2+]C(C2)(C)C)(C)C)C(=S)Nc3ccc(cc3)Oc4ccccc4 C59169661
CCOc1ccc(cc1OC)[C@@H](CNC(=O)CNC(=O)c2cc(cc(c2)C)C)C3=c4ccccc4=[NH+]C3 C63151103
CCCCCCN1[C@@H](NN=C1C2=c3ccccc3=[NH+]C2)SCC(=O)NC45CC6CC(C4)CC(C6)C5 C39948866
COc1ccc(cc1CS[C@H]2Nc3ccccc3O2)/C=N/NC(=O)CC4=c5ccccc5=[NH+]C4 C63406128
Cc1ccc(cc1N/C(=N\C(=O)c2ccc3c(c2)OCO3)/NCCC4=c5ccccc5=[NH+]C4)Cl C63588992
```
