## Supplementary material for "Using Single Protein/Ligand Binding Models to Predict Active Ligands for Unseen Proteins": Code and dataset: CHEMBL2664

```
CCNC(=O)c1cc(c(s1)C)S(=O)(=O)NCC(=O)[O-] C06680090
CC(C)C[C@@H](C(=O)[O-])NC(=O)NCC(=O)N1CCCC1 C19258413
CC[C@@](C)(C(=O)[O-])NC(=O)NCC(=O)N(C)C(C)C C19817158
CC(C)[C@@H](C(=O)[O-])NC(=O)NCCCN1CCOCC1 C20358196
C1C[C@H](OC1)CCC(=O)NCC(=O)NCC(=O)[O-] C35383604
c1cc2c(cc1Cl)C[C@H](O2)C(=O)NCC(=O)NCC(=O)[O-] C35383817
C(C#N)SCC(=O)NCC(=O)NCC(=O)[O-] C35383970
CCNC(=O)[C@@H](C)NS(=O)(=O)CCC(=O)[O-] C36133274
Cc1c(c(nc(=O)[nH]1)C)CC(=O)N[C@H](C)CC(=O)[O-] C36981487
CC(=O)Nc1ccc(c(c1)NS(=O)(=O)CC(=O)[O-])F C37013852
CNC(=O)CNS(=O)(=O)CCCC(=O)[O-] C37224910
C[C@H]([C@H](C(=O)[O-])NC(=O)C1CCN(CC1)C(=O)C2CC2)O C37431841
CS(=O)(=O)NCCNC(=O)[C@@H]1C[C@@H]1C(=O)[O-] C37461500
C[C@@](C1CC1)(C(=O)[O-])NS(=O)(=O)c2c[nH]nc2 C37744849
C1CN(CCC1C(=O)NCCCO)C(=O)[C@@H]2C[C@H]2C(=O)[O-] C37836083
CN(CCC(=O)[O-])C(=O)[C@@H]1CCCN(C1)C(=O)N C37931977
CCNC(=O)NC(=O)[C@H](C)[S@](=O)CCC(=O)[O-] C38000511
COC(=O)CNC(=O)NCCCC(=O)[O-] C40532165
CN(C)C(=O)CNC(=O)NCCC(=O)[O-] C40571355
CN(C)C(=O)CNC(=O)N[C@@H](C1CCCCC1)C(=O)[O-] C40571666
CNC(=O)CN(C)C(=O)N[C@H](CCSC)C(=O)[O-] C40573947
C1CS(=O)(=O)CCC1NC(=O)NCCCC(=O)[O-] C40590373
CCOC(=O)CNC(=O)N[C@@H](C(C)C)C(=O)[O-] C40595249
CC(C)[C@H](C(=O)[O-])NC(=O)NC[C@@H]1COCCO1 C40604935
C[C@@H]1CCCC[C@]1(C(=O)[O-])NC(=O)c2c[nH]c(=O)cn2 C41037606
CCNC(=O)[C@H](C)NC(=O)COCC(=O)[O-] C41044717
CC(C)NC(=O)NC(=O)COCC(=O)[O-] C41044827
CC(=O)Nc1cc(ccc1F)NC(=O)COCC(=O)[O-] C41064629
C[C@@H](C(=O)NC)NS(=O)(=O)[C@H](C)C(=O)[O-] C42571104
C[C@H](C(=O)N(C)C)NC(=O)N[C@H](C(C)C)C(=O)[O-] C42575930
CC(C)[C@H](C(=O)OC)NC(=O)N[C@@](C)(C1CC1)C(=O)[O-] C43437826
C[C@@H]1CCCC[C@@]1(C(=O)[O-])NC(=O)NCCS(=O)(=O)C C44594669
CCOC[C@H](C)NC(=O)NC(=O)CCC(=O)[O-] C44728209
CC[C@@H](C)[C@@H](C(=O)[O-])NC(=O)N[C@]1(CCS(=O)(=O)C1)C C44882233
C[C@]1(CCS(=O)(=O)C1)NC(=O)N[C@@](C)(C2CC2)C(=O)[O-] C44882259
CN(C)C(=O)CCNC(=O)NC1(CCCCC1)C(=O)[O-] C45013000
CC[C@H](C)NC(=O)CCNC(=O)N1CCC[C@H]1C(=O)[O-] C45013884
C1CCN([C@@H](C1)C(=O)N)C(=O)COCC(=O)[O-] C48372285
c1cc(cc(c1)C(=O)[O-])C(=O)NCC(=O)N2CCNCC2 C48844470
C[C@H]1CCC[C@](C1)(C(=O)[O-])NC(=O)N[C@@H](C)C(=O)OC C49364776
C[C@@H](CN1CCOCC1)NC(=O)N[C@H](C(=O)[O-])C(C)(C)C C49502909
C1C(=NC(=NC1=O)NCCCCCC(=O)O)[O-] C49947131
C[C@H](C(=O)[O-])NC(=O)NC[C@H]1CCS(=O)(=O)C1 C50604024
CC(C)(C)[C@H](C(=O)[O-])NC(=O)NC[C@@H]1CCS(=O)(=O)C1 C50604089
C1CC(=O)N(C[C@H]1C(=O)[O-])CCCS(=O)(=O)N C51602398
C[C@H]1CC(=O)N([C@H]([C@@H]1C(=O)[O-])C)CCCS(=O)(=O)N C51602407
CC(=O)Nc1cccc(c1)S(=O)(=O)NCC(=O)[O-] C57340215
C1C[C@H](C(=O)NC1)NS(=O)(=O)CC(=O)[O-] C50397470
C[C@@H](c1ccsc1)NC(=O)NC(=O)COCC(=O)[O-] C61368362
CCC[C@]1(CCN(C1)C(=O)N(C)CC(=O)N)C(=O)[O-] C62925080
CC(C)[C@@H](C(=O)[O-])NC(=O)N[C@@H]1CCS(=O)(=O)C1 C19978905
C1C[C@@H](N(C1)S(=O)(=O)CC(=O)[O-])C(=O)N C20294149
C[C@@H]1C2=C(CN(C2=O)CCCC(=O)[O-])NC(=O)N1 C22115248
Cc1ccc[nH+]c1NC([P@@](=O)(C)[O-])[P@@](=O)(C)[O-] C29050868
C[NH+](C)CC/N=C/c1c(=O)[nH]c(nc1[O-])[O-] C01839390
C1CCC(C1)(C(=O)[O-])NC(=O)[C@H]2CCC(=O)N2 C36946913
CC1CCC(CC1)(C(=O)[O-])NC(=O)C2=NNC(=O)CC2 C36980991
c1cc(c(=O)[nH]c1)C(=O)NC2(CCCC2)C(=O)[O-] C37365885
Cc1ccc(cc1)NC(=O)C(=O)NC2(CCCC2)C(=O)[O-] C37456344
Cc1cc([nH]c(=O)c1C(=O)N[C@@](C)(C2CC2)C(=O)[O-])C C37456646
CCC1CCC(CC1)(C(=O)[O-])NC(=O)C2=NNC(=O)CC2 C37457107
C1CN(CCC1CC(=O)N)C(=O)/C=C/C(=O)[O-] C37835136
C[C@@H](C(=O)NC(=O)NC)[S@@](=O)CC(=O)[O-] C38000360
c1ccc\2c(c1)C(=CC(=O)/C2=N/N)S(=O)(=O)[O-] C03108112
COc1cc(cc(c1O)O)S(=O)(=O)[O-] C39098220
C1COCCN1c2c(c(nc(n2)N)[O-])C#N C12505667
C1CS(=O)(=O)C[C@H]1NC(=O)N2C[C@H](C[C@@H]2C(=O)[O-])O C40532884
C[C@@H]1CN([C@H](CO1)C)C(=O)NCC(=O)NCC(=O)[O-] C40578248
CC(=O)NCCNC(=O)N1CSC[C@H]1C(=O)[O-] C40579032
CC(C)NC(=O)CNC(=O)N1CSC[C@H]1C(=O)[O-] C40580112
CC(C)[C@@H](C(=O)[O-])NC(=O)NC1CCOCC1 C40589385
CC(C)(C(=O)[O-])NC(=O)c1ccc2c(c1)cn[nH]2 C40910094
CC(C)(C(=O)[O-])NC(=O)N[C@@H]1CCS(=O)(=O)C1 C40911710
C[C@@H]1CCC[C@@](C1)(C(=O)[O-])NC(=O)c2ccc([nH]2)[N+](=O)[O-] C41034112
C[C@H]1CCC[C@@](C1)(C(=O)[O-])NC(=O)CN2C(=O)CNC2=O C41034549
C[C@H]1CCC[C@](C1)(C(=O)[O-])NS(=O)(=O)c2c[nH]nc2 C41034799
C[C@@H]1CCC[C@@](C1)(C(=O)[O-])Nc2c[nH]nc2[N+](=O)[O-] C41035110
C[C@@H]1CCC[C@](C1)(C(=O)[O-])NC(=O)N(C)CC(=O)NC C41036202
C1C[C@@H](CN(C1)C(=O)N(CC(=O)[O-])C2CC2)C(=O)N C42275027
C1C[C@H]2[C@@H](C1)OCCN2C(=O)NCC(=O)NCC(=O)[O-] C43428507
C[C@@](Cc1ccc(c(c1)OC)O)(O)S(=O)(=O)[O-] C44712493
C[C@@]1(CCS(=O)(=O)C1)NC(=O)NCCC(=O)[O-] C44882284
C[C@@H](c1[n-]nnn1)NC(=O)CN2C(=O)CNC2=O C44887377
CC(=O)Nc1nc(cs1)C(=O)NCc2[n-]nnn2 C44927319
C[C@]1(CCS(=O)(=O)C1)NC(=O)NC(=O)CCC(=O)[O-] C44934073
CC1CCC(CC1)(C(=O)[O-])NC(=O)NC[C@H]2CCCOC2 C44975921
CC1(C[C@H]1NC(=O)N2C[C@@H](C[C@H]2C(=O)[O-])O)C C45139143
CC1(C[C@@H]1NC(=O)N2C[C@H](C[C@@H]2C(=O)[O-])O)C C45139293
C[C@@H](C(=O)NC)NC(=O)N1C[C@@H](C[C@@H]1C(=O)[O-])OC C49103292
CCNC(=O)[C@@H](C)NC(=O)N1CSC[C@@H]1C(=O)[O-] C49228062
c1c(c(=O)[nH]c(=O)[nH]1)C(=O)N2CCC[C@H](C2)CCC(=O)[O-] C43589507
CNS(=O)(=O)c1ccc(cc1)/C(=N/C2=NC(=O)CN2)/[O-] C50222461
C[C@H](C(=O)NC)NC(=O)C1(CC1)C(=O)[O-] C50291851
CC1CCC(CC1)(C(=O)[O-])NC(=O)N[C@@H]2CCC[C@H]2OC C50376588
CNc1ccc(cn1)C(=O)NCc2[n-]nnn2 C50779398
Cc1ccc(o1)CNC(=O)NC2(CCCC2)C(=O)[O-] C53041336
C1CC1[C@H](C(=O)[O-])NC(=O)NC2CCS(=O)(=O)CC2 C54524810
CC(C)(C(=O)[O-])NC(=O)NC[C@@H]1CCOC1 C58914189
c1c(cn[nH]1)S(=O)(=O)[N-]c2[nH]cnn2 C61844994
CS(=O)(=O)[C@H]1NC(=C2N1C=CC=C2)/C(=N/c3[nH]ncn3)/[O-] C64292370
c1cc(cc(c1)[N+](=O)[O-])N[C@@H]2[C@@H]([C@@H]([C@H](CO2)O)O)O C00236594
C[C@H]1CCCC[C@]12C(=O)N(C(=O)N2)CC(=O)NC(=O)N C03595742
c1cnc([nH]1)[C@H]2c3c([nH]nc3O)NC4=C2C(=O)CCC4 C12348756
Cc1cc(ccc1N[C@H]2[C@H]([C@@H]([C@H](CO2)O)O)O)[N+](=O)[O-] C13603351
CNS(=O)(=O)c1cc(c2c(c1)oc(=O)[nH]2)N C11736879
c1cc(c(cc1O)O)/C=N/Nc2cn[nH]c(=O)n2 C09689614
c1cc(ccc1NC(=O)c2ccc(=O)[nH]c2)S(=O)(=O)N C20298405
c1cc2c(cc1c3cc(n[nH]3)C(=O)NN)OCCO2 C26438673
c1c([nH]c(=O)[nH]c1=O)CC(=O)NC2CCC(CC2)O C35118599
c1c(nc([nH]c1=O)[O-])C(=O)N2C[C@H]3CC[C@@H](C[C@H]3C2)[NH3+] C36262169
Cc1c(c(n[nH]1)C)CNc2ccc3c(c2)[nH]c(=O)c(=O)[nH]3 C37073626
c1cc(ccc1/C=C/2\C(=O)NC(=O)N2)/C=C\3/C(=O)NC(=O)N3 C13125787
C1CCC2(CC1)C(=O)N(C(=O)N2)CC(=O)NN C40166079
c1cc(ccc1NC(=O)[C@@H]2CCC(=O)N2)S(=O)(=O)N C40214562
Cc1cccc(c1N)C(=O)N2CCN(CC2)S(=O)(=O)N C40338382
c1ccc(c(c1)NC(=O)c2ccc[nH]c2=O)S(=O)(=O)N C40380981
c1cc2c(cc1NC(=O)c3ccc(=O)[nH]c3)[nH]c(=O)[nH]2 C14266586
Cc1cc(ccc1NC(=O)C2=NNC(=O)CC2)C(=O)N C40444633
c1cc2c(cc1C(=O)NNC(=O)C3CC3)[nH]c(=O)c(=O)[nH]2 C40563785
c1cc(c(cc1C(=O)N)NC(=O)C2=NNC(=O)CC2)F C40832592
CC(=O)Nc1ccc(cc1)Nc2c(=O)[nH]c(=O)[nH]n2 C41665255
CNC(=O)[C@H]1CCCN1c2cc3c(cc2N)c(=O)[nH]cn3 C42393400
CS(=O)(=O)c1cc(cc(c1)N)C(=O)Nc2cc[nH]n2 C42806516
Cc1cc(ccc1C(=O)N2CCN(CC2)S(=O)(=O)N)N C44748943
C[C@@H](/C(=N/O)/N)C(=O)N1CCCC[C@@H]1C(=O)NC C44877836
C[C@]1(CCS(=O)(=O)C1)NC(=O)C(C)(C)/C(=N/O)/N C44882720
Cc1c(cccc1NC(=O)N2CCNC(=O)C2)C(=O)N C45722671
c1cc(ccc1CC(=O)N)NC(=O)N2CCNC(=O)C2 C45728913
c1cc(ccc1C(=O)N[C@@H]2CCS(=O)(=O)C2)NC(=O)N C48421033
Cc1cc(nc(n1)NNC(=O)c2[nH]c(=O)[nH]n2)C C48732788
CNC(=O)NNC(=O)c1cccc2c1cn[nH]2 C48950276
CC(=O)NC1(CCCCC1)C(=O)NNC(=O)NC C48950300
CC(=O)Nc1ccc(cc1Cl)NC(=O)NNC(=O)C C49206653
c1cc(ccc1NC(=O)c2c[nH]c(=O)[nH]2)N3CCNC3=O C49956917
c1c(c[nH]c1C(=O)[O-])S(=O)(=O)N2CC[C@@H](C2)[NH3+] C50242948
Cc1c(c(n[nH]1)C(=O)N2CCC(CC2)N3CCNC3=O)N C50306199
CNC(=O)[C@H]1CCCCN1C(=O)c2c(c(n[nH]2)C3CC3)N C50324143
c1cn(c(=O)[nH]c1=O)Cc2nc(c3ccsc3n2)NN C51147792
C1CCC(CC1)(CO)Nc2c(=O)[nH]c(=O)[nH]n2 C53096334
c1ccc2c(c1)c(n[nH]2)NC(=O)Cc3cc(=O)[nH]c(=O)[nH]3 C54432847
c1ccc2c(c1)C(=O)[C@@]3([C@]2(Nc4c(nsn4)N3)O)O C57354172
c1c(c(cc2c1OCCO2)NCc3[n-]nnn3)[NH3+] C59435040
c1cc(=O)n(cc1N)CC(=O)N2CCC[C@@H](C2)C(=O)N C61090071
c1cc(cc(c1)S(=O)(=O)N)n2c(=O)[nH][nH]c2=S C61591577
Cn1c(=O)[nH]nc1Sc2cc3c(cc2N)c(=O)[nH]cn3 C61592323
c1cc(nc(c1Cl)CN2C(=O)CNC2=O)NN C61639172
c1c(c(cc2c1OCC(=O)N2)N3CCC(=O)NCC3)N C62100422
c1cc2c(cc1[C@H](c3c[nH]nc3)O)[nH]c(=O)c(=O)[nH]2 C62778483
CNC(=O)C1CCN(CC1)C(=O)c2c(c[nH]n2)N C62810966
C[C@@]1(CCS(=O)(=O)C1)NC(=O)c2c(c[nH]n2)N C62812083
CC1(C[C@@]2(CCO1)[C@@H]3[C@@H](C(=O)NNC3=O)C(=O)NN2)C C05024942
C[C@]1([C@@](OC(O1)(C)C2(O[C@]([C@@](O2)(C)O)(C)O)C)(C)O)O C05748759
CNC(=O)Nc1ccc(cc1)S(=O)(=O)NC(=O)NC C01602292
c1cc(ccc1Nc2cn[nH]c(=O)n2)S(=O)(=O)N C05183642
c1cc(ccc1C2=NNC(=O)[C@@H](C2)C(=O)C(=O)NN)Cl C06512316
Cc1c(c(on1)N)[C@@]2(c3cc(ccc3NC2=O)[N+](=O)[O-])O C06566417
c1cc(cc(c1)F)CNC(=O)Nc2c[nH]c(=O)[nH]c2=O C13361322
CNc1c(n(c(=O)[nH]c1=O)Cc2ccco2)N C20354524
C1CCC(C1)C(=O)NNC(=O)[C@H]2CCCN(C2)C(=O)N C25854051
c1cc(cc(c1)NC(=O)N)NC(=O)c2cc[n+](cc2)[O-] C29150657
c1c(cn[nH]1)NC(=O)[C@H]2CCCN(C2)C(=O)N C35247871
c1c2c(cc(c1N)N3CCNC(=O)C3)nc[nH]c2=O C35382980
c1cnc([nH]c1=O)Sc2cc3c(cc2N)OCC(=O)N3 C35453628
Cc1c(c(n[nH]1)C)C(=O)Nc2cccc(c2)S(=O)(=O)N C36165389
Cc1c(c(n[nH]1)C)NC(=O)Cc2cc(=O)[nH]c(=O)[nH]2 C36733724
c1cc(ccc1C(=O)N2CCC3(CC2)C(=O)NC(=O)N3)N C37818273
Cc1c(c(n[nH]1)C)C(=O)N2CCC[C@@H](C2)CNC(=O)N C37841935
CC(=C1C=CC(=O)C=C1)NNC(=O)c2c[nH]c(=O)[nH]c2=O C05183942
Cc1cc(ccc1NC(=O)[C@H]2CCC(=O)N2)S(=O)(=O)N C40382120
Cc1ccc2c(c1)NC(=O)[C@@](O2)(C)C(=O)NCC(=O)N C41547008
c1c[nH]nc1NC(=O)[C@@H]2CCCN(C2)C(=O)N C42414223
c1c(nc([nH]c1=O)[O-])C(=O)N2CCC[C@@H](C2)C[NH3+] C44528498
CNC(=O)[C@H]1CCCN1C(=O)C2(CCCCC2)/C(=N/O)/N C44791435
CC(=O)NNC(=O)c1ccc(c(c1)S(=O)(=O)N)Cl C44867043
C[C@@H](/C(=N/O)/N)C(=O)N1CCC[C@H]1C(=O)NC C44877699
C[C@H](/C(=N/O)/N)C(=O)N[C@]1(CCS(=O)(=O)C1)C C44882749
C[C@@H](c1[n-]nnn1)NC(=O)C2(CCCCC2)[NH3+] C44932122
Cc1nc(on1)CNc2cc3c(cc2N)NC(=O)CC3 C44987960
Cc1nc(on1)CNc2cc3c(cc2N)c(=O)[nH]cn3 C44987977
c1nnc(s1)NC(=O)N2CCC[C@H](C2)CNC(=O)N C47320929
Cc1c(cc(o1)CNC(=O)N2CCC(CC2)[NH3+])C(=O)[O-] C48836167
c1cc(ccc1NC(=O)N2CCNC(=O)C2)S(=O)(=O)N C48909950
c1c(cn[nH]1)NC(=O)NN[C@@H]2CCS(=O)(=O)C2 C48960838
Cc1c(c(n(n1)C)C)NC(=O)c2c(c(n[nH]2)C3CC3)N C50324065
C[C@]1(CCS(=O)(=O)C1)NC(=O)c2c(c(n[nH]2)C3CC3)N C50324702
C[C@@]1(CCS(=O)(=O)C1)NC(=O)c2cccc(n2)NN C51118793
Cc1cc(n(n1)C)NC(=O)c2ccc(nn2)NN C51121705
c1cc(nc(c1Cl)C(=O)N2CCNC(=O)C2)NN C51122028
c1csc2c1c(nc(n2)CN3C(=O)CNC3=O)NN C51147559
Cc1c(c(n(n1)C)NN)CN2C(=O)C3(CCCC3)NC2=O C51147713
C1CCNC(=O)[C@H](C1)NC(=O)C[C@H]2C(=O)NC(=O)N2 C52518596
C[C@H]1CCC[C@](C1)(CO)NC(=O)c2cc(=O)[nH]c(=O)[nH]2 C53105836
Cc1c(c(n[nH]1)C)[N-]S(=O)(=O)c2ccc([nH+]c2)N C50657157
CNC(=O)NNC(=O)Cc1c2ccccc2c(=O)[nH]n1 C56375364
c1c(n/c(=N/[N+](=O)[O-])/[nH]c1[O-])CN2CC[C@@H](C2)[NH3+] C45956810
c1cc(ccc1C(=O)N2CCC(=O)NCC2)NC(=O)N C59883683
CS(=O)(=O)N[C@H]1CCCN(C1)C(=O)c2c(c[nH]n2)N C62811475
c1c(cncc1NC(=O)N2CC[C@@H](C2)C[NH3+])C(=O)[O-] C62948138
C[C@@H](C(=O)N1CC(=O)Nc2c1cccc2)NC(=O)N C63229041
Cc1cc(c(cc1C(=O)Nc2nc[nH]n2)S(=O)(=O)N)C C63337620
C[C@@H]1CCCC[C@@]12C(=O)N(C(=O)N2)CC(=O)NC(=O)N C03595745
Cc1ccc(cc1N[C@H]2[C@@H]([C@H]([C@@H](CO2)O)O)O)[N+](=O)[O-] C04357816
c1c(c(=O)[nH]c(=O)[nH]1)SSc2c[nH]c(=O)[nH]c2=O C01593419
Cc1cc(ccc1N[C@H]2[C@@H]([C@H]([C@@H](CO2)O)O)O)[N+](=O)[O-] C05798719
COc1ccc(c(c1)O)C2(C(=O)NC(=O)NC2=O)O C09694453
CC(=O)c1cccc(c1)NC(=O)Nc2c[nH]c(=O)[nH]c2=O C13361306
Cc1cc(ccc1N[C@@H]2[C@H]([C@@H]([C@H](CO2)O)O)O)[N+](=O)[O-] C13603354
c1cc(c(cc1N)NC(=O)CN2C(=O)CNC2=O)F C19259059
Cc1c2c(ncn(c2=O)CC(=O)N)sc1C(=O)N C19645037
CC(=O)Nc1ccc(cc1)NC=C2C(=O)NC(=O)NC2=O C06022543
c1cc(ncc1S(=O)(=O)N2CCNC(=O)C2)NN C20000407
Cc1c(cn(n1)C)[C@H](C)Nc2c3cn[nH]c3nc(n2)N C32598041
c1cc2c(cc1NCc3cc[nH]n3)[nH]c(=O)c(=O)[nH]2 C37073630
c1cc(nc(c1)NC(=O)c2cc(c[n-]2)[N+](=O)[O-])C#CC[NH3+] C37552196
C1CCC(=NNC(=O)CN2[C@H]3[C@H](NC(=O)N3)NC2=O)C1 C00110497
c1c(ccc(c1)/C=C\2/NC(=O)NC2=O)/C=C\3/NC(=O)NC3=O C08665105
Cc1cccc(c1C(=O)N2CCN(CC2)S(=O)(=O)N)N C40338384
Cc1cc(ccc1NC(=O)[C@@H]2CCC(=O)N2)S(=O)(=O)N C40382119
Cn1c(ccn1)NC(=O)c2c3cc(ccc3[nH]n2)N C44593426
CC(C)(/C(=N/O)/N)C(=O)NC1CCS(=O)(=O)CC1 C44785426
C[C@H](/C(=N/O)/N)C(=O)N1CCCC[C@@H]1C(=O)NC C44877839
c1cc(c(cc1C(=O)NCc2[n-]nnn2)F)C#CC[NH3+] C44977273
c1cc(ccc1N2C[C@@H](CC2=O)C(=O)N)S(=O)(=O)N C45953611
c1cc(c(cc1C(=O)N)NC(=O)N2CCNC(=O)C2)F C48512918
CNC(=O)NNC(=O)c1cc2c([nH]c1=O)CCCC2=O C48950379
CNC(=O)NNC(=O)c1ccc2c(c1)CCC(=O)N2 C48950492
CNC(=O)NNC(=O)c1cccc(c1)N2CCNC2=O C48950632
CC(=O)NNC(=O)Nc1cc2c(cc1Cl)NC(=O)CO2 C49155327
CNC(=O)NNC(=O)c1ccc([nH]c1=O)c2ccco2 C49425247
CC(C)NC(=O)NNC(=O)c1cc(c(=O)[nH]c1)Cl C49467611
Cc1c(c(n[nH]1)C(=O)N2CCC[C@H](C2)NS(=O)(=O)C)N C50306118
Cc1cnc(s1)NC(=O)c2ccc(nn2)NN C51096350
C[C@]1(CCS(=O)(=O)C1)NC(=O)c2ccc(nn2)NN C51118789
c1c([nH]c(=O)[nH]c1=O)C(=O)NC2(CCCC2)CO C53066576
c1c([nH]c(=O)[nH]c1=O)C(=O)NC2(CCCCC2)CO C53074539
C[C@H]1CCC[C@@](C1)(CO)Nc2c(=O)[nH]c(=O)[nH]n2 C53110037
Cc1c(c(n[nH]1)C)S(=O)(=O)[N-]c2ccc([nH+]c2)N C37519208
c1ccc2c(c1)C(=O)[C@]3([C@]2(Nc4c(nsn4)N3)O)O C57354173
C1C[C@@H](CN(C1)C(=O)C2CCN(CC2)C(=O)N)C(=O)N C58082148
c1c([nH]cn1)C[C@@H](C2=NC(=C3C=CC(=O)C=C3)NO2)N C21056632
c1cc(=O)n(cc1N)CC(=O)N2CCC[C@H]2C(=O)N C61090330
c1c(c(cc2c1OCC(=O)N2)NC(=O)C3CCOCC3)N C61671031
c1cc2c(cc1N)c(n[nH]2)C(=O)N3CCC(=O)NCC3 C62100016
C1CCC(C1)(/C(=N\O)/N)C(=O)N2CCC(=O)NCC2 C62101359
c1cc(c(cc1S(=O)(=O)N)F)NC(=O)c2c[nH]nc2 C62777975
c1cc(c(cc1S(=O)(=O)N)NC(=O)c2cc[nH]n2)F C62779784
CS(=O)(=O)N[C@@H]1CCCN(C1)C(=O)c2c(c[nH]n2)N C62811474
CC(=O)N[C@@H]1CCCN(C1)C(=O)c2c(c[nH]n2)N C62811528
c1cc2c(cc1NC(=O)c3c[nH]c(=O)[nH]c3=O)CCN2 C63188114
CNC(=O)/C=C\1/CS[C@H](N1)NC(=O)c2ccc[nH]c2=O C64403618
c1cc(cc(c1)[N+](=O)[O-])N[C@@H]2[C@H]([C@@H]([C@@H](CO2)O)O)O C03897446
c1cc(oc1)c2c(c(n(c(=O)c2C#N)N)N)C#N C03187066
c1(c([nH]c(=O)[nH]c1=O)O)NC(=O)C(Cl)(Cl)Cl C01606451
CC(=NNc1c(c(=O)[nH]c(=O)[nH]1)NC(=O)C)C C04946626
CC(C)[C@]1(C(=O)N2CCCCC[C@]2(O1)O)C(=O)NN C01655778
Cc1ccccc1NNC=C2C(=O)NC(=O)NC2=O C03090885
Cc1ccc(cc1N[C@H]2[C@H]([C@@H]([C@H](CO2)O)O)O)[N+](=O)[O-] C12657755
c1cc2c(cc1S(=O)(=O)N)NC(=O)CC(=O)N2 C12970904
CCn1c2cc3c(cc2n(c1=O)CC)nc(c(=O)[nH]3)NN C05400089
c1[nH]c2c(n1)nc(nc2N3CCOCC3)NN C06161142
c1ccc(cc1)C(=O)NNC=C2C(=O)NC(=S)NC2=O C09360180
c1cc2c(c(c1)NC(=O)[C@@H]3CSC[NH2+]3)c(=O)[nH]nc2[O-] C19442288
CNc1c(n(c(=O)[nH]c1=O)c2ccc(cc2)OC)N C20354545
c1cc(c(=O)[nH]c1)C(=O)Nc2ccc3c(c2)[nH]c(=O)[nH]3 C24152025
c1cc2cn[nH]c2cc1NC=C3C(=O)NC(=S)NC3=O C28969006
c1cc2c(cc1S(=O)(=O)[N-][NH3+])NC(=O)CO2 C35431171
c1cc(cc(c1)S(=O)(=O)N)NC(=O)c2c[nH]nc2 C36165388
c1cocc1C(=O)Nc2cc3c(cc2N)OCC(=O)N3 C36738617
Cc1c(cn[nH]1)S(=O)(=O)[N-]c2ncc(s2)C#CC[NH3+] C37730751
Cc1c(cn[nH]1)S(=O)(=O)[N-]c2cccc(n2)C#CC[NH3+] C37730761
Cn1cnnc1Sc2cc(cc(c2)S(=O)(=O)N)N C37934349
C[C@@H]1C(=C(N=N1)C)[C@@H]2NN[C@@H]3N2N=C(S3)N C39334529
Cn1cc(cc1C(=O)N2CCC3(CC2)C(=O)NC(=O)N3)N C40329220
c1c(c(cc(c1NC(=O)C2=NNC(=O)CC2)F)F)C(=O)N C40826768
c1cc(c(cc1NC(=O)C2=NNC(=O)CC2)C(=O)N)F C40827239
C1CC[C@@H]([C@H](C1)[NH3+])NC(=O)N2CCO[C@@H](C2)C(=O)[O-] C43706764
C1C[C@@H](CN(C1)C(=O)C2(CCOCC2)/C(=N\O)/N)CO C44785375
CC(C)(/C(=N/O)/N)C(=O)N1CCC[C@@H]1C(=O)NC C44791424
CNC(=O)[C@@H]1CCCCN1C(=O)C2(CCCC2)/C(=N/O)/N C44791522
Cc1[nH]c(=O)c2c(n1)c(c3c(c2O)c(=O)[nH]c(n3)C)O C45817663
c1cc2c(cc1NC(=O)N3CCNC(=O)C3)[nH]c(=O)[nH]2 C47646214
CNC(=O)NNC(=O)c1ccc2c(c1)NC(=O)CS2 C48949249
C[C@H]1C(=O)Nc2cc(ccc2S1)C(=O)NNC(=O)NC C48949321
CNC(=O)NNC(=O)c1ccc2c(c1)NC(=O)CO2 C48950035
c1c(cn[nH]1)NC(=O)NN[C@H]2CCS(=O)(=O)C2 C48960840
CCNC(=O)NNC(=O)c1cc2c(n[nH]c2nc1)C C49164638
CCNC(=O)NNC(=O)c1ccc2c(c1)OCC(=O)N2 C49165756
C1C[C@@H](C(=O)NC1)NC(=O)C[C@@H]2C(=O)NC(=O)N2 C49499662
Cc1c(c(n[nH]1)C(=O)N2CCCC[C@H]2C(=O)NC)N C50306107
Cc1c(c(n[nH]1)C)NC(=O)c2ccc(nn2)N C50703186
CC1(C(=O)N(C(=O)N1)Cc2c(snn2)NN)C C51147722
c1cc(ccc1CNC(=O)N)C(=O)N2CCNC(=O)C2 C58401497
c1c(nc([nH]1)C2(CCC2)NC(=O)N3CC[NH2+]CC3)C(=O)[O-] C44382214
CNC(=O)C1CCN(CC1)C(=O)C/C(=N/O)/N C42489489
c1ccc2c(c1)c(cc(n2)NN)C(=O)N3CCNC(=O)C3 C51122005
C1CC1c2c(c([nH]n2)C(=O)N3CCC(=O)NCC3)N C62100022
C1CCC(CC1)(/C(=N\O)/N)C(=O)N2CCC(=O)NCC2 C62101363
c1c(cc(cc1F)S(=O)(=O)N)NC(=O)c2c[nH]nc2 C62779793
C[C@@]1(CCC[NH+](C1)CC(=O)NC(=O)N)C(=O)[O-] C62876622
Cc1c2c(n[nH]1)C(=O)N[C@@]3(N2)c4ccc(cc4NC3=O)OC C66740753
c1cc(cc(c1)O)/C=N/NC(=O)CNC(=O)Nc2cccc(c2Cl)Cl C02141426
Cc1cccc(c1)NC(=O)Nc2nc3ccc(cc3s2)S(=O)(=O)N C09154332
c1cc(ccc1C(=O)NNC(=O)NC2CCCCC2)NC(=O)C3CCCCC3 C12403369
Cc1ccc(cc1NC(=O)CSc2nnc(n2N)c3c4c(n[nH]3)CCC4)Cl C08972736
Cc1cc(c(cc1Cl)OC)N[C@@H](C)C(=O)Nc2cccc(c2)S(=O)(=O)N C22196110
C1CCC(CC1)NC(=O)NCCC(=O)NNC(=O)C23CC4CC(C2)CC(C4)C3 C22386171
CC(C)(C)C(=O)Nc1cccc(c1)C(=O)NNC(=O)Cc2c[nH]c3c2cccc3 C22698592
C[C@H](C(=O)Nc1cccc(c1)F)Nc2ccc(cc2)NC(=O)NCc3ccco3 C29720050
C[C@@H]1C[C@H]1C(=O)Nc2cccc(c2)C(=O)Nc3ccc(cc3)NC(=O)NC4CC4 C32939550
Cc1cc(n(n1)c2nc(nc(n2)NN)Nc3ccc(cc3)Br)C C34925107
CC(C)[C@@H](C(=O)Nc1ccc2c(c1)[nH]c(=O)[nH]2)NC(=O)c3ccccc3Cl C36875416
CC(C)C(=O)Nc1ccc(cc1)C(=O)NNC(=O)NC2CCCCC2 C01075691
c1cc(cc(c1)Cl)/C=C/C(=O)NCC(=O)Nc2ccc3c(c2)[nH]c(=O)[nH]3 C39559476
Cc1c\2c(oc1C(=O)Nc3cccc(c3)C(F)(F)F)CCC/C2=N\NC(=O)N C40824383
CN(C)c1ccc(cc1)[C@H](CNC(=O)Nc2c[nH]nc2)c3c[nH]c4c3cccc4 C43078723
C[C@@H](C(=O)Nc1cccc(c1)NC(=O)C)Nc2cccc(c2)NC(=O)C3CC3 C44804411
c1cnc(nc1)NCCNC(=O)NNc2c(cc(cc2Cl)Cl)Cl C47058456
Cc1cccc(c1OCCNC(=O)NNC(=O)Cc2c[nH]c3c2cccc3)C C47126290
c1c(cnc(c1S(=O)(=O)/N=c/2\[nH]c3c(s2)CCC3)NN)Br C49548282
C[C@@H](c1ccc(cc1)NC(=O)N)NC(=O)c2cc3c(s2)nc(s3)N(C)C C53507814
Cc1c(c(n[nH]1)O)C(c2ccc(o2)c3cccc(c3)Cl)c4c([nH]nc4O)C C04540536
C[C@H]1C[C@H]1C(=O)Nc2ccc(cc2)C(=O)N[C@@H](C)c3ccc4c(c3)[nH]c(=O)[nH]4 C53854454
C[C@@H](C(=O)NNC(=O)NCCc1c[nH]c2c1cccc2)Oc3ccc(cc3)F C54026091
Cc1ccc(cc1NCC(=O)Nc2ccc(cc2)C(=O)NC)NC(=O)C(C)C C55844813
CCNC(=O)c1ccc(c(c1)NCC(=O)NC(=O)N[C@@H]2CCCC[C@@H]2C)C C55857747
Cc1cc(ccc1NCC(=O)NC(=O)NC(C)C)C(=O)NC2CCCCC2 C55876740
C[C@H]1CCCC[C@@H]1NC(=O)NC(=O)CNc2ccc(c(c2)Cl)C(=O)NC C55892632
CC(C)(C(=O)Nc1ccc(c(c1)C(=O)NC2CCCCC2)Cl)NC(=O)NC C56133786
c1ccc2c(c1)cccc2CC(=O)NCC(=O)NNC(=O)c3ccccc3O C05392490
c1cc(cc(c1)[N+](=O)[O-])C(=O)NCC(=O)Nc2cc(c(c(c2)Cl)N)Cl C57674776
CSCC[C@H](C(=O)Nc1ccc2c(c1)OC3(O2)CCCCC3)NC(=O)N C58457203
c1ccc(c(c1)NC(=O)NCCc2ccc(cc2)S(=O)(=O)N)N3CCCCC3 C58851015
CC1=C([C@@H](NC(=O)N1)c2ccc(cc2)Cl)C(=O)N/N=C/c3ccccc3O C59385494
COc1ccc(cc1)CNC(=O)Nc2cc(ccc2N3CCCCC3)C(=O)N C60062213
c1cc(cc(c1)Br)NC(=O)c2cc(ccc2NN)[N+](=O)[O-] C51096418
Cc1ccc(cc1)CNC(=O)NCC(=O)NCc2ccc(cc2)c3ccn[nH]3 C60770328
CCCCCCn1c(=O)c(c([nH]c1=O)[O-])[C@H]2c3c(c4ccccc4[nH]3)CC[NH2+]2 C17194671
CC(C)C[C@H](C(=O)NNC(=O)NC(C)C)NC(=O)c1ccc(cc1)Cl C63270729
c1cc(ccc1C(=O)NC2CCCCC2)NCC(=O)NC(=O)NC3CCCC3 C63469956
c1ccc2c(c1)[nH]c(n2)CCCNC(=O)NCC(=O)Nc3ccc(cc3)F C64625478
Cc1c([nH]c2c1cc(cc2)CNC(=O)NNc3ccc(nn3)Cl)C C65019188
c1cc(ccc1NC(=O)CNC(=O)Nc2ccc3c(c2)CCC(=O)N3)Cl C65442877
C[C@H]1CCCC[C@H]1NC(=S)NNC(=O)c2c3ccccc3c(=O)[nH]n2 C16279380
CCNC(=O)NC1(CCCC1)C(=O)Nc2ccc(c(c2)C)C(=O)NC(C)C C66426239
C[C@@H]1C[C@@H](CC(C1)(C)C)CC(=O)NCC(=O)Nc2ccc3c(c2)[nH]c(=O)[nH]3 C66608005
CCc1ccccc1NC(=O)CNC(=O)Nc2cc(c(cc2F)F)NC(=O)C C66981022
CCC(=O)Nc1ccc(cc1)[C@@H](C)NC(=O)NNC(=O)c2cccc(c2)C C67062963
Cc1cccc(c1)C(=O)NNC(=O)N[C@@H](CC(C)C)c2[nH]c3ccccc3n2 C67102639
Cc1cccc(c1)C(=O)NNC(=O)N[C@H](CC(C)C)c2[nH]c3ccccc3n2 C67102640
Cc1c(cccc1Cl)NNC(=O)N[C@H](C)c2cccc(c2)S(=O)(=O)NC C67470370
C[C@H](C(=O)Nc1ccc(cc1)S(=O)(=O)N)Sc2nnc(s2)NC(=O)C C02882168
C[C@@H](C(=O)NNC(=O)c1ccccc1O)NS(=O)(=O)c2ccc(cc2)C(=O)C C06602431
CC(C)NC(=O)N1CCN([C@@H](C1)C(=O)N[C@H]2CCCNC2=O)C(=O)NC(C)C C08299453
C[C@@H](C(=O)N/N=C/c1ccccc1Br)Nc2c(=O)[nH]c(=O)[nH]n2 C00942538
C[C@H]1Cc2cc(ccc2N1Cc3ccc(cc3[N+](=O)[O-])C(=O)N)S(=O)(=O)N C08744695
c1ccc2c(c1)c(c[nH]2)CC(=O)NNC(=O)CN3C(=O)C4(CCCC4)NC3=O C09365475
C[C@H](c1ccc(cc1)S(=O)(=O)N)NC(=O)Nc2cccc(c2)[N+](=O)[O-] C10382739
C[C@@H]1CCCC[C@H]1NC(=O)NC(=O)COC(=O)c2ccc(cc2)S(=O)(=O)N C11039076
c1ccc2c(c1)c(c[nH]2)C(=O)NNS(=O)(=O)c3ccc4c(c3)NC(=O)CO4 C12978087
COc1ccc(cc1[N+](=O)[O-])C(=O)NCC(=O)Nc2ccc3c(c2)[nH]c(=O)[nH]3 C15543524
CNS(=O)(=O)c1cc(ccc1OC)C(=O)Nc2ccc(cc2)S(=O)(=O)N C16189416
Cc1cccc(c1)NC(=O)CSc2nnc(n2N)N/N=C(\C)/c3ccncc3 C21324301
C/C(=N\Nc1nnc(n1N)SCC(=O)Nc2ccc(cc2)F)/c3ccncc3 C21324598
COc1cc(cc(c1OCC(=O)N)Cl)C(=O)Nc2ccc3c(c2)NC(=O)CO3 C22278639
CNC(=O)COc1cccc(c1)NC(=O)c2cc(ccc2OC)S(=O)(=O)N C26968576
c1ccc2c(c1)c(c[nH]2)CC(=O)NNC(=O)Cn3c(=O)c4ccccc4[nH]c3=O C30673780
CC(=O)Nc1ccc(c(c1)NCC(=O)NN2C(=O)C3(CCCCC3)NC2=O)F C29979182
Cc1ccnn1c2ccc(cc2)C(=O)NCC(=O)Nc3ccc4c(c3)[nH]c(=O)[nH]4 C32754184
COCCNC(=O)c1ccc(cc1)NS(=O)(=O)c2ccc3c(c2)[nH]c(=O)[nH]3 C12583977
C[C@H]1CCCC[C@]12C(=O)N(C(=O)N2)CC(=O)Nc3ccc4c(c3)[nH]c(=O)[nH]4 C09533070
CC1=CC(=O)N2[C@@H](N1)NC(=N2)CC(=O)NCCc3c[nH]c4c3cc(cc4)OC C39232131
c1cc(cc(c1)[N+](=O)[O-])C(=O)NNC(=O)NCC(=O)Nc2ccc(c(c2)F)F C43115299
CCOc1ccc(cc1)n2c(=O)cc([nH]c2=O)Nc3ccc(cc3)S(=O)(=O)N C44019269
CN(C1CCCCC1)S(=O)(=O)NCC(=O)Nc2ccc3c(c2)[nH]c(=O)[nH]3 C44782409
Cc1cc(ccc1[N+](=O)[O-])C(=O)NNC(=S)Nc2cccc(c2)NC(=O)C C45156836
CCNC(=O)c1ccc(cc1)CNC(=O)NNC(=O)c2cccc(c2)[N+](=O)[O-] C45843159
Cc1ccc(c(c1)NC(=O)CNC(=O)c2ccc3c(c2)[nH]c(=O)c(=O)[nH]3)OC C46541016
C[C@H](C(=O)NC(=O)NC(C)C)Nc1ccc(c(c1)OC)NS(=O)(=O)C C46819182
Cc1c(c(=O)[nH]c2c1c(nn2C)C)CCC(=O)Nc3ccc(cc3)OCC(=O)N C47445455
Cc1ccc(cc1[N+](=O)[O-])NC(=O)C(=O)NCc2ccc(cc2)S(=O)(=O)N C48639358
CC[C@]1(C(=O)N(C(=O)N1)NC(=O)CNc2cccc(c2)C(=O)NC(C)(C)C)C C55872639
CC(C)NC(=O)Nc1ccc(cc1)CNC(=O)CN2C(=O)C(NC2=O)(C)C C58234526
CC(C)(C)OC(=O)Nc1cc(ccc1F)NC(=O)CC[C@@H]2C(=O)NC(=O)N2 C58408223
Cc1ccccc1NC(=O)NNC(=O)CN2C(=O)C3(CCC(CC3)C)NC2=O C58864928
CC(=O)Nc1ccc(cc1)C(=O)NNC(=S)NC(=O)c2ccc(cc2)[N+](=O)[O-] C12501079
CC(=O)Nc1cccc(c1)NC(=O)CSc2nc([nH]n2)NN=C3CCCC3 C59040373
C[C@@H](C(=O)NNC(=O)C)Sc1nc([nH]n1)N/N=C/c2ccccc2Cl C59879110
CC[C@]1(C(=O)N(C(=O)N1)NC(=O)CNc2ccc(cc2C)C(=O)NC(C)C)C C60458912
CN(C)c1ccc(cc1)NC(=O)CNS(=O)(=O)c2ccc3c(c2)[nH]c(=O)[nH]3 C62162090
CC[C@@H](C)NC(=O)[C@H](C)NC(=O)C(=O)Nc1cc2c(cc1Cl)NC(=O)CO2 C62632466
CC(C)NC(=O)NNC(=O)c1ccc(cc1)S(=O)(=O)NCc2ccco2 C63270795
Cc1nnnn1/C(=C\c2ccc(cc2)F)/C(=O)Nc3cccc(c3)NC(=O)N C63721050
CCC[C@H](C(=O)Nc1ccc(cc1)S(=O)(=O)/N=C\2/CCCN2C)NC(=O)N C64292230
CC(C)(C)C1CCC2(CC1)C(=O)N(C(=O)N2)CC(=O)NNC(=O)NC3CC3 C64427799
CC(=O)Nc1ccc(c(c1)C(=O)NNC(=O)c2c3ccccc3c(=O)[nH]n2)F C64734524
c1ccc2c(c1)C(=NS2(=O)=O)Nc3ccc(cc3)C(=O)NNC(=O)NC4CC4 C64900757
Cc1ccc(cc1)[C@@]2(C(=O)N(C(=O)N2)CC(=O)NNC(=O)NC3CCCC3)C C65920317
c1cc(ccc1C(=O)NNC(=O)NC2CCCC2)S(=O)(=O)NCCC#N C65921068
Cc1ccsc1C(=O)NNC(=O)NCC(=O)Nc2ccc(cc2)n3cccn3 C67102155
CNS(=O)(=O)c1ccc(s1)CNC(=O)NNC(=O)c2ccccc2OC C67483319
CCOc1ccc(cc1)n2c(=O)c(c[nH]c2=O)C(=O)Nc3ccc(cc3)C(=O)N C02973261
C[C@@H](C(=O)NC(=O)N)OC(=O)CCc1[nH]c(=O)c2c3c(sc2n1)CCCC3 C04292833
COc1ccc(cc1[N+](=O)[O-])C(=O)NC(=S)Nc2ccc3c(c2)[nH]c(=O)[nH]3 C02240543
Cc1c(c2cc(ccc2[nH]1)OC)CCNS(=O)(=O)c3c([nH]c(=O)[nH]c3=O)C C01087962
Cc1c(c(n(n1)c2cccc(c2)[N+](=O)[O-])N)[C@@]3(c4cc(ccc4NC3=O)Cl)O C07737608
C[C@@H]1Cc2cc(ccc2N1Cc3ccc(cc3[N+](=O)[O-])C(=O)N)S(=O)(=O)N C08744694
C[C@H]1CCCC[C@@H]1NC(=O)NC(=O)COC(=O)c2ccc(cc2)S(=O)(=O)N C11039066
c1cc(ccc1C(=O)NC(=S)Nc2ccc(cc2)S(=O)(=O)N)[N+](=O)[O-] C12494870
Cc1ccc(cc1)S(=O)(=O)N(Cc2nc(nc(n2)N)N)c3ccc(cc3)OC C15553208
Cc1cccc2c1[nH]c3c2CN(CC3)C(=O)CCN4[C@@H]5[C@@H](NC(=O)N5)NC4=O C19236560
C1CCC(CC1)C[C@@H](C(=O)N)NC(=O)[C@H]2CNCCN2C(=O)N3CCOCC3 C20504965
COCC(=O)Nc1cccc(c1)NS(=O)(=O)c2cccc(c2)S(=O)(=O)N C28258303
CNC(=O)c1cccc(c1)NC(=O)CSc2nnc(n2N)c3ccncc3 C32745204
CC(C)(C)Nc1nnc(s1)SCC(=O)c2c(n(c(=O)[nH]c2=O)C3CC3)N C32841177
C/C(=C/C(=O)Nc1ccc(cn1)Cl)/NNC(=O)C(=O)Nc2ccc(cc2)OC C04524942
Cc1ccccc1NC(=O)Cn2c(=O)c3c(c(sc3n(c2=O)C)C(=O)NN)C C34783218
Cc1c2c([nH]n1)Nc3c(c(=O)[nH]c(=O)[nH]3)[C@H]2c4ccc(c(c4)OC)OC(F)F C36357360
COc1ccc(c(c1)OC)CC(=O)NCC(=O)Nc2ccc3c(c2)[nH]c(=O)[nH]3 C39558835
Cc1c\2c(oc1C(=O)NCCN3CCOCC3)CC(C/C2=N\NC(=O)N)(C)C C39856250
CC(=O)Nc1ccc(cc1)NC(=O)C(=O)NCc2ccc(cc2)NC(=O)OC C41920577
Cc1c(cccc1NC(=O)C(=O)NCc2ccc(cc2)NC(=O)OC)C(=O)NC C41920917
Cc1ccc(cc1NC(=O)C(=O)NCCCC(=O)N)c2nnc3n2CCCCC3 C42043893
CCCn1c(=O)c2ccccc2c(n1)C(=O)NNC(=O)CNC(=O)NC3CC3 C44944046
c1cc(ccc1C(=O)Nc2ccc3c(c2)[nH]c(=O)[nH]3)S(=O)(=O)NCCC#N C45843735
CC[C@]1(C(=O)N(C(=O)N1)NC(=O)CNc2cc3c(cc2Cl)NC(=O)CO3)C C46501782
C[C@H](C(=O)Nc1ccc(c(c1)Cl)C(=O)N)NC(=O)c2cccc(c2)[N+](=O)[O-] C47685125
Cc1cc(c2c(c1)[C@]3([C@H]4[C@@H]([C@H](N3)CC(=O)N)C(=O)N(C4=O)CCOC)C(=O)N2)C C16021985
COc1ccc(cc1OC)C(=O)NNC(=O)NCC(=O)Nc2cccc(c2)C#C C56381511
Cc1ccc(cc1)S(=O)(=O)NCCNC(=O)NNC(=O)c2cc(oc2C)C C45640837
CC(=O)Nc1ccc(cc1)C(=O)NNC(=S)NC(=O)c2ccccc2[N+](=O)[O-] C12501192
c1ccc(c(c1)NC(=O)c2ccc3c(c2)C(=O)N(C3=O)c4c[nH]c(=O)[nH]c4=O)O C05584129
c1cc(ccc1c2nnc(n2N)SCC(=O)NNC(=O)C(F)(F)F)[N+](=O)[O-] C59791155
Cc1cc(cc(c1C)S(=O)(=O)N)C(=O)NNC(=O)c2cccc(c2)[N+](=O)[O-] C27743554
Cc1cc(cc(c1C)S(=O)(=O)N)C(=O)NNC(=O)c2ccc3c(c2)OCO3 C26690606
c1ccc2c(c1)c(n[nH]c2=O)C(=O)NNC(=O)c3ccc4c(c3)NC(=O)CO4 C22633993
Cc1ccc(cc1)NCC(=O)NNC(=O)CCN2C(=O)C3(CCCC3)NC2=O C60781282
CN(OC)S(=O)(=O)c1ccc(cc1)NC(=O)c2cccc(c2)NC(=O)N C61073170
CCCN1[C@@H](C(=C(NC1=O)[O-])C(=O)CS[C@@H]2N=Nc3n2c4ccccc4n3)[NH3+] C63217590
CNC(=O)Nc1cccc(c1)NS(=O)(=O)c2cccc(c2)S(=O)(=O)NC C64475380
CCNC(=O)NNC(=O)[C@@H](C(C)C)NC(=O)c1ccc(cc1Cl)[N+](=O)[O-] C65190238
CCNC(=O)NNC(=O)c1ccc(cc1)S(=O)(=O)Nc2ccc(cc2)OC C65191409
c1cc(ccc1NC(=O)CNC(=O)NNC(=O)[C@@H]2CCS(=O)(=O)C2)Cl C54649065
c1cc(cnc1)NC(=O)CCNC(=O)C2=NN([C@H](C2)C(=O)N)c3ccc(cc3)F C66098639
c1cc(cc(c1)[N+](=O)[O-])C(=O)NNC(=O)NCc2ccc(cc2)C(=O)NC3CC3 C66357395
c1cc(ccc1[N+](=O)[O-])S(=O)(=O)NCCNC(=O)N2CC[C@@H](C2)C(=O)N C66360871
CC[C@]1(C(=O)N(C(=O)N1)NC(=O)CNc2cc(c(cc2F)F)NC(=O)C)C C66375591
CCNC(=O)Nc1cccc(c1)NC(=O)c2cc(nc3c2c(=O)[nH]n3C)C4CC4 C67300790
COc1ccccc1C(=O)NNS(=O)(=O)c2cccc(c2)S(=O)(=O)N C67438126
Cc1cccc(c1)OC[C@@H](CNC(=O)C(=O)Nc2ccc3c(c2)NC(=O)CO3)O C67444031
Cc1cc([nH]c(=O)c1CNC(=O)NC[C@H](COc2ccc3c(c2)OCO3)O)C C67590756
C1CCc2c(c(=O)c(c([nH]2)O)C(=O)NCCC[NH3+])C1 C05829910
c1cc2c(cc1[C@@H]([C@H]3CCCO3)[NH3+])[nH]c(=O)c(=O)[nH]2 C19842471
c1cc2c(cc1[C@@H](C3CC3)[NH3+])NC(=O)CC(=O)N2 C19971646
c1cc(cnc1)[C@@H](c2ccc3c(c2)[nH]c(=O)c(=O)[nH]3)[NH3+] C19972281
c1cc(cc(c1)F)C[C@@H](c2ccc3c(c2)[nH]c(=O)c(=O)[nH]3)[NH3+] C20260423
C1C(=O)NN2C(=[NH+]C1=O)C=C(N=C2[S-])[NH3+] C26506235
C1C[C@H]([NH2+]C1)C(=O)N[C@@H]2CC(=O)N(C2)CC(=O)N C34183622
C[C@@H](c1ccc(cc1)S(=O)(=O)Nc2c[nH]nc2)[NH3+] C35764302
CNC(=O)c1cc(cn1C)S(=O)(=O)NC2CC(C2)[NH3+] C36265879
CC(=O)Nc1ccc(cc1)S(=O)(=O)NC2CC(C2)[NH3+] C36265948
C[C@H]1CCC[C@H]([NH2+]1)C(=O)NCCS(=O)(=O)N C36746090
C1CC(CCC1C(=O)N)NC(=O)[C@H]2CSC[NH2+]2 C37005418
c1ccc2c(c1)NC(=O)CN2C(=O)C(=O)NCC[NH3+] C37243876
C1C[C@@H](N(C1)C(=O)CNC(=O)C[NH3+])C(=O)N C37481878
c1cc(c(cc1C#CC[NH3+])C(=O)NCC(=O)N)F C37569957
c1cc(c(cc1F)C(=O)NCCC(=O)N)C#CC[NH3+] C37571893
c1cc(ccc1C#CC[NH3+])C(=O)N2CCC[C@H]2C(=O)N C37572181
CNC(=O)C1CCN(CC1)C(=O)[C@H](CC(=O)N)[NH3+] C37626385
c1cc(ccc1NC(=O)C[NH3+])n2cc[nH]c2=O C37768948
C1CN(CCC1CC(=O)N)C(=O)[C@H]2C[C@@H](C[NH2+]2)O C37821190
C1C[C@H]([NH+](C1)C2CC[NH+](CC2)CC(=O)NC(=O)N)C(=O)[O-] C38042637
c1c(c(=O)[nH]c(=O)[nH]1)C(=O)N[C@H]2CCCC[C@@H]2[NH3+] C38049053
C[C@H](C(=O)Nc1cccc(c1)C(=O)NC)[NH3+] C40430847
CC(C)(C)[C@@H](C(=O)N1CCC2(CC1)C(=O)NC(=O)N2)[NH3+] C40468242
C[C@H](C(=O)Nc1ccc2c(c1)NC(=O)CO2)[NH3+] C40806894
c1cc2c(cc1[C@H]([C@@H]3CCOC3)[NH3+])[nH]c(=O)c(=O)[nH]2 C40941992
CC(C)(C[NH3+])C(=O)N1CCC(CC1)CC(=O)N C44752205
C[C@@](CCN1CCS(=O)CC1)(C(=O)N)[NH3+] C45277280
C[C@H](C(=O)NC)NC(=O)c1cccc(c1)C#CC[NH3+] C49105877
C[C@@H](C(=O)NC)NC(=O)c1cc(ccc1C#CC[NH3+])F C49105887
c1cc2c(cc1[C@@H](CC3CC3)[NH3+])NC(=O)CC(=O)N2 C49729387
c1cc(c(cc1C#CC[NH3+])C(=O)N[C@H]2CCCNC2=O)F C50392888
C[C@@H]1C[C@@H](CC[C@@H]1[NH3+])C(=O)NCCNC(=O)C C55127447
C[C@@H]1CC[C@H](C[C@@H]1C(=O)N[C@@H](C)C(=O)NC)[NH3+] C55140571
C[C@H]1C[C@H](CC[C@@H]1C(=O)N[C@@H](C)C(=O)NC)[NH3+] C55140599
c1cc2c(cc1[C@@H]([C@H]3COCCO3)[NH3+])[nH]c(=O)[nH]2 C55298621
c1cc2c(cc1Cl)[nH]c(n2)[C@H](Cc3c[nH]cn3)[NH3+] C20374755
C1C[C@@H](C[C@H](C1)[NH3+])C(=O)N2CCC[C@@H](C2)C(=O)N C55085799
CC(=O)NCCNC(=O)[C@@H]1CCC[C@@H](C1)[NH3+] C55087293
C[C@H](C(=O)NC)NC(=O)[C@H]1CCC[C@@H](C1)[NH3+] C55090464
C[C@@H](c1ccc(cc1O[C@@H](C)C(=O)NC(=O)NC)F)[NH3+] C62745682
CC(=O)Nc1cccc(c1)NC(=O)[C@H]2C[NH2+]CCN2 C62812660
C[C@@H]1CN[C@H](C[NH2+]1)C(=O)NCCNC(=O)C C62814510
CCNC(=O)CNC(=O)[C@@H]1C[NH2+][C@H](CN1)C C62814530
C[C@H]1CN[C@H](C[NH2+]1)C(=O)N[C@@H](C)C(=O)NC C62814901
c1c([nH]c(=O)[nH]c1=O)C(=O)N[C@H]2CCC[C@H]2[NH3+] C63173749
c1c(c(=O)[nH]c(=O)[nH]1)S(=O)(=O)N[C@@H]2CCC[C@H]2[NH3+] C63175087
Cc1c(c(n[nH]1)C)S(=O)(=O)N[C@@H]2CCC[C@H]2[NH3+] C63175403
C1CCC(CC1)(CNC(=O)[C@@H]2C[C@H](CN2)[NH3+])O C65404931
CNC(=O)C1=NN=C2[C@@H]1[C@H](CC(=O)N2)C3CCC(CC3)[NH3+] C65410242
c1ccc(c(c1)NC(=O)C(=O)NN)Cl C04201773
C1=CN(C(=C2C(=CC=C[N+]2=O)N)C(=C1)N)[O-] C19801068
CN(C)/C=C(\C#N)/[C@](C(F)(F)F)(NN)O C20404874
CS(=O)(=O)c1ccc(cc1)NC(=S)NN C34940191
c1cc(sc1)CCNC(=O)C(=O)NN C34977848
C1CC1NC(=O)CNc2c(=O)[nH]c(=O)[nH]n2 C35179741
C1C[C@H]([NH+](C1)CC(=O)NC(=O)N)C(=O)[O-] C35300796
C[C@@H](c1cccs1)NC(=O)C(=O)NN C35737010
C[C@H](c1cccs1)NC(=O)C(=O)NN C35737011
[H]/N=C/1\C(=C([C@@H](S1)C(=O)N)C)C(=O)NCC C36224902
CCc1cccc(c1NC(=O)C(=O)NN)C C36948009
Cc1ccc(s1)C(=O)NCC(=O)NN C36962706
C[C@@H](C(=O)NN)NC(=O)c1cccs1 C36962886
C[C@H]1CCC[C@@H](C1)NC(=O)C(=O)NCC(=S)N C37256654
c1ccc(cc1)[C@H]2C(=C(N=[NH+]2)O)[C@@]3(C(=O)NC(=O)N=C3[O-])O C38787686
C[C@@H](C(=O)[O-])NC(=O)C1(CCCCC1)[NH3+] C40471761
C[C@H](C(=O)[O-])NC(=O)C1CCC(CC1)[NH3+] C40471834
C[C@@H](C(=O)NC1(CCCCC1)C(=O)[O-])[NH3+] C40479507
C[C@@H](CC(=O)NC1(CCCCC1)C(=O)[O-])[NH3+] C40479585
C[C@@H](CC(=O)NC1(CCCC1)C(=O)[O-])[NH3+] C40481323
CC1CCC(CC1)(C(=O)[O-])NC(=O)CC[NH3+] C40481517
CC1CCC(CC1)(C(=O)[O-])NC(=O)C[C@@H](C)[NH3+] C40481559
C[C@@](C1CC1)(C(=O)[O-])NC(=O)[C@H]2C[C@@H](C[NH2+]2)O C40481680
C1CCCC(CC1)(C(=O)[O-])NC(=O)CC[NH3+] C40481771
C[C@H](CC(=O)[O-])NC(=O)C1CCC(CC1)[NH3+] C40481985
CC(C)(C)[C@H](C(=O)[O-])NC(=O)C1CCC(CC1)[NH3+] C40482164
c1ccc2c(c1)C[C@H](N(C2)C(=O)CNC(=O)C[NH3+])C(=O)[O-] C40486827
C1CN(CC[NH+]1CC(=O)[O-])C(=O)NCC(=O)N C40531205
C[C@@](C1CC1)(C(=O)[O-])NC(=O)C(C)(C)[NH3+] C40924694
C[C@H]1CCC[C@@](C1)(C(=O)[O-])NC(=O)C(C)(C)[NH3+] C41036571
C[C@H]1CCC[C@@](C1)(C(=O)[O-])NC(=O)CC[NH3+] C41036607
C[C@H]1CCC[C@](C1)(C(=O)[O-])NC(=O)CC[NH3+] C41036609
CC[C@H](C(=O)N[C@@]1(CCC[C@@H](C1)C)C(=O)[O-])[NH3+] C41036677
C[C@H]1CCC[C@](C1)(C(=O)[O-])NC(=O)C2(CCCC2)[NH3+] C41036715
C[C@@H]1CCC[C@@](C1)(C(=O)[O-])[NH2+]CC(=O)N C41759993
C[C@@H]1CCC[C@](C1)(C(=O)[O-])[NH2+]CC(=O)N C41759998
C[C@H]1CCC[C@](C1)(C(=O)[O-])[NH2+]CC(=O)N C41760001
CC1CCC(CC1)(C(=O)[O-])[NH2+][C@@H](C)C(=O)N C41804901
C[C@@H](C(=O)N)[NH2+]C1(CCCCC1)C(=O)[O-] C41805055
C[C@H](C(=O)N)[NH2+]C1(CCCCC1)C(=O)[O-] C41805056
C[C@@H]1CCC[C@](C1)(C(=O)[O-])[NH2+]C(C)(C)C(=O)N C41834220
C[C@H](C(=O)NC)Nc1c(=O)[nH]c(=O)[nH]n1 C42350044
C1CC[C@@H]([C@H](C1)[NH3+])NC(=O)CCC(=O)[O-] C42430660
c1ccc2c(c1)CCC[C@H]2NC(=O)C(=O)NN C51633840
CC1CCC(CC1)(C(=O)[O-])NC(=O)[C@@H](C)C[NH3+] C54342999
C[C@@H](C[NH3+])C(=O)NC1(CCCCCC1)C(=O)[O-] C54343018
c1cc(c2c(c1F)N(C(=O)[C@@H]2N)CC(=O)N)Cl C42119103
C[C@H](C(=O)N)[NH2+][C@@]1(CCCSC1)C(=O)[O-] C61574338
c1c(c(=O)[nH]c(=O)[nH]1)C(=O)Nc2nc[nH]n2 C61844727
CC(C)(C#Cc1ccc(s1)CN2CC[C@](C2)(C(=O)[O-])[NH3+])O C67641443
c1cc(cc(c1)Cl)C(=O)NCC(=O)NN C00293892
c1cc(ccc1NC(=O)CC(=O)NN)Cl C01646833
CC1([C@]([C@]([C@]([C@@H](O1)O)(C)O)(C)O)(C)O)C C09970327
c1cc2c(cc1[C@@H](C(F)(F)F)N)NC(=O)CC(=O)N2 C19971661
c1cc2c(cc1[C@@H](CCC(=O)[O-])[NH3+])CCC(=O)N2 C20217158
c1cc2c(cc1[C@@H](C(F)F)N)NC(=O)CC(=O)N2 C20475395
Cc1ccc2c(c1)c(=O)c(c[nH]2)C(=O)NN C26507424
Cc1cccc(c1)NC(=O)CCC(=O)NN C34924845
c1cc2c(cc1NC(=S)NN)OCCCO2 C34940175
c1cc(c(cc1N)C(=O)N2CCC(CC2)C(=O)N)F C35651344
c1cc(c(cc1N)C(=O)N2CCC[C@@H]2C(=O)N)F C35651468
c1ccc(c(c1)NC(=O)C(=O)NN)Br C36948218
c1cc(c(cc1F)Br)NC(=O)C(=O)NN C36948262
c1cc2c(cc1[C@@H](C(C(F)(F)F)(F)F)N)[nH]c(=O)c(=O)[nH]2 C37034529
C[C@@H]1CCC[C@@H](C1)NC(=O)C(=O)NCC(=S)N C37256652
c1cc(cc(c1)Br)C(=O)NCC(=O)NN C04201781
C[C@@]1(CCS(=O)(=O)C1)NC(=S)NN C40168036
C1[C@@H]([C@H](CS1(=O)=O)Cl)NC(=S)NN C40168044
c1c(cc(c2c1c(=O)c(c[nH]2)C(=O)NN)F)F C40175550
c1cnccc1[C@H]2CCCN2C(=O)c3cc(cc(c3)N)N C40304885
CC(C)[C@@H](C(=O)[O-])NC(=O)C1(CCCCC1)[NH3+] C40471393
CC(C)[C@H](C(=O)[O-])NC(=O)C1CCC(CC1)[NH3+] C40471443
CC(C)[C@H](C(=O)NC1(CCCC1)C(=O)[O-])[NH3+] C40481257
C1CCC(C1)(C(=O)[O-])NC(=O)[C@H]2C[C@H](C[NH2+]2)O C40481307
C[C@@](C1CC1)(C(=O)[O-])NC(=O)C2(CCCCC2)[NH3+] C40481676
C[C@@](C1CC1)(C(=O)[O-])NC(=O)C2(CCCC2)[NH3+] C40481714
CC(C)(C)[C@@H](C(=O)NC1(CCCCCC1)C(=O)[O-])[NH3+] C40481833
CC[C@H](C(=O)NC1CCC(CC1)C(=O)[O-])[NH3+] C40483321
C[C@@H]1CCC[C@](C1)(C(=O)[O-])NC(=O)[C@@H](C)[NH3+] C41036632
C[C@@H]1CCC[C@@](C1)(C(=O)[O-])NC(=O)C[C@@H](C)[NH3+] C41036684
C[C@H]1CCC[C@](C1)(C(=O)[O-])[NH2+][C@@H](C)C(=O)N C41804806
C[C@H](C(=O)N)[NH2+]C1(CCCCCC1)C(=O)[O-] C41804906
C[C@@H]1C[C@@](CC(C1)(C)C)(C(=O)[O-])[NH2+][C@@H](C)C(=O)N C41805054
C[C@@H](C(=O)N)[NH2+]C1(CCSCC1)C(=O)[O-] C41805147
CC(C)(C(=O)N)[NH2+][C@@]1(CCSC1)C(=O)[O-] C41834205
C[C@H]1C[C@@](CC(C1)(C)C)(C(=O)[O-])[NH2+]C(C)(C)C(=O)N C41834321
c1cc(c(cc1N)C(=O)N)N2CCS(=O)CC2 C44390587
CC(C)(C(=S)N)C(=O)N1CCC(CC1)CC(=O)N C44781527
C[C@@]1(CCS(=O)(=O)C1)NC(=O)C(=O)NCC(=S)N C44933122
C[C@@H]1CN([C@@H](CO1)C)C[C@@](C)(C(=O)N)N C45268996
C[C@H](c1ccccc1Cl)NC(=O)C(=O)NN C49513870
CC[C@@H](c1cccs1)NC(=O)C(=O)NN C49533224
Cc1c(sc(n1)C)[C@@H](C)NC(=O)NN C49540301
CC(C)[C@@H](c1cccs1)NC(=O)C(=O)NN C49561735
CC1CCC(CC1)(C(=O)[O-])NC(=O)[C@H](C)C[NH3+] C54343002
c1ccc(cc1)[C@@H](C(=O)Nc2ccc3c(c2)CC(=O)N3)N C58425507
C[C@@H]1CCCC[C@@H]1NC(=O)CCC(=O)NN C58841020
c1cc(ccc1N)NC(=O)[C@H]2CCC(=O)N2 C63063497
c1cc2c(cc1F)[nH]cc(c2=O)C(=O)NN C64874555
CC(C)(C#Cc1ccc(s1)CN2CC[C@@](C2)(C(=O)[O-])[NH3+])O C67641441
CNC(=S)Nc1ccc(cc1)S(=O)(=O)N C04810783
c1cc2c(cc1[C@H](CCCC(=O)[O-])[NH3+])CCC(=O)N2 C20423274
c1cc(cc(c1)N)C(=O)N2CCC[C@H](C2)C(=O)N C22175271
CCC/C=N/NC(=O)CCC(=O)NN C27986496
c1cc(ccc1NC(=O)CC(=O)NN)F C32579492
CS(=O)(=O)NCCNc1ccc(cc1)N C05889866
Cc1ccc(cc1NC(=O)C(=O)NN)F C36948238
C[C@@H](C(=O)N[C@@H](CC(=O)[O-])c1cccs1)[NH3+] C37043263
C1CCCC(CC1)NC(=O)C(=O)NCC(=S)N C37244658
CC(=O)N[C@@H](CC(=O)NN)c1cccs1 C37389249
c1cc(cc(c1)O)C(=O)NCCCC(=O)N C37660561
C1CCC(CC1)(CC(=O)NCCC[NH3+])C(=O)[O-] C37796929
C1[C@@H]([C@@H]1C(=O)[O-])C(=O)NCCCC[NH3+] C37796956
CC(C)(C)[NH+]([C@H](CCO)CO)C(=[OH+])[O-] C39093310
CC(C)(C)[NH+]([C@@H](CCCO)CO)C(=[OH+])[O-] C39094168
CC[C@@H](C)[C@H](C(=O)[O-])NC(=O)C1CCC(CC1)[NH3+] C40472509
C[C@@](C1CC1)(C(=O)[O-])NC(=O)c2ccc(cc2)C[NH3+] C40481618
C[C@@H](CC(=O)N[C@@](C)(C1CC1)C(=O)[O-])[NH3+] C40481696
C[C@@H](CC(=O)[O-])NC(=O)[C@@H](C(C)C)[NH3+] C40481875
CC(C)C[C@H](C(=O)N[C@H](C(=O)[O-])C(C)(C)C)[NH3+] C40482054
CCCC[C@H](C(=O)[O-])NC(=O)C1(CCCC1)[NH3+] C40482473
CCC[C@H](C(=O)[O-])NC(=O)C[C@@H](C)[NH3+] C40483054
c1cc(cc(c1)C(=O)[O-])CNC(=O)CCC[NH3+] C40486334
CC(C)[C@H](C(=O)[O-])NC(=O)C(C)(C)[NH3+] C40924535
CCC[C@](C)(C(=O)[O-])NC(=O)C(C)(C)[NH3+] C40924737
CC(C)(C)[C@H]1CCCC[C@]1(C(=O)[O-])[NH2+]CC(=O)N C41759990
CCC(CC)(C(=O)[O-])[NH2+]C1CCC(CC1)C(=O)N C41834047
C1CC[C@@H]([C@@H](C1)[NH3+])NC(=O)CCCC(=O)[O-] C42430642
C[NH2+]CCCNC(=O)NC1(CCCC1)C(=O)[O-] C42430953
C1CCC(CC1)(CC(=O)[O-])CNC(=O)CC[NH3+] C43413680
CS(=O)(=O)CCCNC(=S)NN C44566627
CC(=O)NCCNC(=O)C(C)(C)C(=S)N C44776322
CC(C)(C(=S)N)C(=O)NCC(=O)NC1CC1 C44776523
C[C@@H](C(=O)NC)NC(=O)[C@H](C(C)C)C(=S)N C44846196
C[C@H](C(=O)NC)NC(=O)[C@@H](C(C)C)C(=S)N C44846200
C[C@@H](C(=S)N)C(=O)N1CCCC[C@@H]1C(=O)N C44858530
C[C@H](C(=S)N)C(=O)NCCC(=O)NC C45009643
C[C@@H]1CN(CC(O1)(C)C)C[C@@](C)(C(=O)N)N C45709432
c1cc(ccc1CNC(=O)NCC(=O)N)F C48405591
c1cscc1CNC(=O)CCNC(=O)N C49046139
c1cc(c(cc1S(=O)(=O)N)F)C(=O)N C49840680
c1cc(c(cc1N)C(=O)N[C@H]2CCCNC2=O)F C50397094
C1CC[C@@H]([C@@H](C1)NC(=O)CCSCC(=O)N)O C51998517
C[C@H](C1CCCCC1)NC(=O)C(=O)NN C52344564
C[C@H](C[NH3+])C(=O)N[C@@H](CC(=O)[O-])c1cccs1 C54339762
c1c(cc(c2c1NC(=O)[C@@H]2NCCC(=O)N)F)F C42134625
c1cc(cc(c1)F)NC(=O)CCCC(=O)NN C58853854
CC[C@@H](C)NC(=O)CCCC(=O)NN C58854899
c1ccc2c(c1)CCN[C@H]2C(=O)NCCCC(=O)N C43512601
Cc1csc(n1)CCNC(=O)NN C63139203
CC(C)(C)C(=O)NCSC[C@H](C(=O)[O-])[NH3+] C02116546
CC(C)C[C@@H](C(=O)N[C@@H](C(C)C)C(=O)[O-])[NH3+] C01605717
C1C=C(CS1(=O)=O)NC(=S)NN C12176013
c1cc(ccc1C(=O)N)S(=O)(=O)N C01848430
C#CCNC(=O)CNC(=O)c1ccc(cc1)N C19439528
CC(=O)Nc1cccc(c1)NCC(=O)N C20049781
c1cc(cc(c1)NC(=O)CC(=O)NN)C(F)(F)F C32579322
c1cc(c(cc1C(=O)N2CCC[C@@H](C2)C(=O)N)N)F C35279474
c1cc(sc1)[C@H](CC(=O)[O-])NC(=O)C[NH3+] C37043237
CC(=O)N[C@H](CC(=O)NN)c1cccs1 C37389251
CC(C)NC(=O)CNC(=O)CC(=S)N C37504577
C1CCC(CC1)(CC(=O)NCC[NH3+])C(=O)[O-] C37796901
C1CC[C@@H]([C@H](C1)C(=O)NCCC[NH3+])C(=O)[O-] C37796918
C1[C@H]2C=C[C@@H]1[C@@H]([C@@H]2C(=O)NCCCC[NH3+])C(=O)[O-] C37796931
C1[C@H]([C@@H]1C(=O)[O-])C(=O)NCCCC[NH3+] C37796957
CC(C)[C@](C)(CC(=O)NCC[NH3+])C(=O)[O-] C37996474
C[C@@H](C(=O)N[C@@H]1CCC[C@@H]1C(=O)[O-])[NH3+] C39084790
CC(=O)NC[C@H]1C[C@H](C[C@@H]1[NH3+])C(=O)[O-] C39084852
C[C@@H](CC(=O)N[C@H](CC(C)C)C(=O)[O-])[NH3+] C40471190
CC(C)[C@H](C(=O)[O-])NC(=O)[C@](C)(C1CC1)[NH3+] C40471424
C[C@H](C(=O)Nc1cccc(c1C(=O)[O-])F)[NH3+] C40473770
CCC[C@@H](C(=O)NC1(CCCCCC1)C(=O)[O-])[NH3+] C40481803
C[C@@](C1CC1)(C(=O)NC2(CCCCCC2)C(=O)[O-])[NH3+] C40481812
C[C@@H](CC(=O)[O-])NC(=O)[C@H](CC(C)C)[NH3+] C40481870
CCC[C@@](C)(C(=O)[O-])NC(=O)C1(CCCCC1)[NH3+] C40482876
CCC[C@@](C)(C(=O)[O-])NC(=O)C1CCC(CC1)[NH3+] C40482936
CC(C)[C@@H](C(=O)[O-])NC(=O)C(C)(C)[NH3+] C40924532
CCC[C@@](C)(C(=O)[O-])NC(=O)C(C)(C)[NH3+] C40924734
CCC[C@@H](C(=O)N[C@@]1(CCC[C@@H](C1)C)C(=O)[O-])[NH3+] C41036680
CC(C)(C)[C@@H]1CCCC[C@]1(C(=O)[O-])[NH2+]CC(=O)N C41759988
CCCC1CCC(CC1)(C(=O)[O-])[NH2+][C@@H](C)C(=O)N C41804739
C1CC[C@H]([C@H](C1)[NH3+])NC(=O)CCCC(=O)[O-] C42430645
C1C(CC1NS(=O)(=O)CCCC(=O)[O-])[NH3+] C42535164
Cc1ccc(c(n1)NCCNC(=O)C)C(=S)N C43396683
c1c(cn[nH]1)CNC(=O)C2(CCCC2)C(=S)N C44781125
C[C@H](C(=S)N)C(=O)NCC(=O)NC(C)C C44838531
CC[C@H](C(=S)N)C(=O)NCC(=O)NC(C)C C44838540
CC[C@H](C(=S)N)C(=O)N[C@H](C)C(=O)NC C44846172
CCC[C@H](C(=S)N)C(=O)N[C@H](C)C(=O)NC C44846188
C[C@H]1CN(CC(O1)(C)C)C[C@@](C)(C(=O)N)N C45709433
Cc1ccc(cc1)[C@H](C)NC(=O)C(=O)NN C49561742
c1ccc2c(c1)C[C@@H](N2C(=O)NCCC[NH3+])C(=O)[O-] C51355343
C[C@@H](C[NH3+])C(=O)N[C@@H](C(=O)[O-])C(C)(C)C C54343038
C[C@H](C[NH3+])C(=O)N[C@@H](C(=O)[O-])C(C)(C)C C54343039
C[C@](C1CC1)(C(=O)N[C@@H](C2CC2)C(=O)[O-])[NH3+] C54523880
C[C@](C1CC1)(C(=O)N[C@H](C2CC2)C(=O)[O-])[NH3+] C54523882
c1cc(ccc1NC(=O)CCCC(=O)NN)F C58845222
C[C@H](Cc1ccc(cc1)F)NC(=O)C(=O)NN C62053656
c1c[nH]nc1C(=O)N[C@H]2CCC[C@H]2C(=S)N C62777651
c1cc(c(cc1F)N)C(=O)N2CCC[C@H](C2)C(=O)N C62822352
CC(=O)C/C(=N/NC(=S)N)/C(F)(F)F C04534953
CC(C)CNC(=S)NNC(=O)C C06387891
c1cc(ccc1N)S(=O)(=O)NC2CC2 C00875177
Cc1ccc(cc1)N2CCS[C@H]2C(=O)NN C04663015
Cn1cc(cc1C(=O)NN)Cl C07784463
CSCC(=O)Nc1cccc(c1)C(=O)N C09457078
Cc1c(sc(n1)CCC[NH3+])C(=O)[O-] C11887529
c1cc(cc(c1)Cl)[N-]S(=O)(=O)CC[NH3+] C19260000
CS(=O)(=O)c1ccc(cc1)NC(=O)N C19436512
CCCNC(=O)N(C)CCC(=S)N C20257246
c1c(cc(cc1F)F)[N-]S(=O)(=O)CC[NH3+] C22222871
COc1ccc(c(c1)Cl)CC(=O)NN C32919581
CC[C@@H](C)NC(=O)CCC(=O)N C33432716
CC(=O)NNC(=S)Nc1cccc(c1)F C13658415
CC(C)S(=O)(=O)NC(C)(C)C(=S)N C40350099
CCOCC(=O)NC1(CCCC1)C(=S)N C40354629
C[C@H](C(=S)N)NS(=O)(=O)C(F)F C40362585
C1CN(CCC1[NH3+])CCCCC(=O)[O-] C42429930
CC(C)N(CC(F)(F)F)C(=O)NN C42796599
C1C[C@@H](CC=C1)C(=O)NCCCC(=O)N C42927040
Cc1c(cccc1F)[N-]S(=O)(=O)CC[NH3+] C43321565
C[C@@H](C(=S)N)N1CC(=O)Nc2c1cccc2 C43513957
C[C@@H]1CCC[C@@H](C1)OC[C@@](C)(C(=O)[O-])[NH3+] C45472020
CC[C@H]1CCCC[C@@H]1OC[C@@H](C(=O)[O-])[NH3+] C45475306
C[C@H](c1cccs1)N(C)C(=O)NN C49725063
C[C@@H]1CCCN1[C@@H]2C(=[NH+]C(=N2)C)N C49776778
CN(c1ccc(cc1)OC)C(=O)NN C49976258
c1cc(cnc1)[C@H]2C(=[NH2+])N(C=[NH+]2)C3CC3 C50122177
CO[C@H]1CCC[C@@H]1NC(=O)CC(=S)N C50374753
C[C@H]1CCC[C@](C1)(CO)[NH2+]C(C)(C)C(=O)[O-] C53129369
c1ccc(c(c1)CN2CCNC2=O)N C54035986
CCS(=O)(=O)NC[C@@H](C)C(=S)N C54154385
c1cc2c(cc1C(=O)[O-])CN(C2)CCC[NH3+] C58011977
CSCc1[nH]c(=O)cc(n1)CN C58054149
C[C@H](c1cc(=O)[nH]c(n1)C2CCCCC2)N C58054541
C[C@H](c1cc(=O)[nH]c(n1)C(C)(C)C)N C58054551
C1CN(CCC1[NH3+])C/C=C/C(=O)[O-] C51859621
C[C@H](Cc1ccsc1)NS(=O)(=O)N C60509795
C[C@H]1CCC[C@](C1)(CO)[NH2+]CC(=O)[O-] C53126441
c1cscc1C(=O)NCCCC(=O)N C60781525
Cc1cc(ccc1F)[N-]S(=O)(=O)CC[NH3+] C61118226
c1cc2cnccc2c(c1)CNCC(=O)N C61124742
C1COCCC1c2n[nH]c(=S)n2N C61673076
CCOCC(=O)N[C@@H]1CCC[C@@H]1C(=S)N C61885098
CCS(=O)(=O)N[C@H]1CCC[C@@H]1C(=S)N C61887175
C[C@H]1CCC[C@@H](C1)OCC[C@@H](C(=O)[O-])[NH3+] C62542480
C[C@@H]1CCCC[C@H]1OCC[C@@H](C(=O)[O-])[NH3+] C62543753
C[C@H](C(=O)N1CCC(CC1)(C)C(=O)[O-])[NH3+] C62842834
C/C(=N\NC(=S)N)/CC(=O)C(F)(F)F C13396041
CC(C)(C)SCCNS(=O)(=O)N C66936262
c1cc(ccc1NC(=O)C(=O)N)F C04525690
C=CC1=C(N2[C@@H]([C@@H](C2=O)[NH3+])SC1)C(=O)[O-] C04554513
Cc1cc2c(nc(=O)[nH]c2s1)N C01730743
CC1(COC(OC1)(C)C(=O)NN)C C01557145
C[C@@H]1c2c(c3ccccc3[nH]2)C[C@@H]([NH2+]1)C(=O)[O-] C00037833
Cc1c(sc(n1)C)C(=O)NN C00120236
C/C=C(\C(C)C)/C(=O)NC(=O)N C01692729
CNS(=O)(=O)Cc1ccc(cc1)N C02567350
CNS(=O)(=O)c1cccc(c1)N C04352779
C[C@]1(C(C(=O)NC(=O)N1)(F)F)O C04844115
C[C@@]1(C(C(=O)NC(=O)N1)(F)F)O C04844114
C[C@@H]1C(=O)Nc2ccc(cc2O1)N C11568917
CC(C)n1c(cc(=O)[nH]c1=S)N C12394984
c1ccc2c(c1)c(=O)n(c(=S)[nH]2)N C18244317
CS(=O)(=O)Nc1ccc(cc1N)F C20157374
CS(=O)(=O)Nc1ccc(c(c1)N)F C20157479
c1ccc2c(c1)NC(=O)CN2CCC(=S)N C20293690
[H]/N=C/1\N[C@@H](CC(=O)N1)c2ccccc2Cl C20530728
C1COCCN1CCNC(=O)N C20790783
Cc1csc(c1C(=O)N)NC(=O)CCl C26478974
C1C[C@H](COC1)[C@@H](CC(=O)[O-])[NH3+] C26896467
C1CCC(CC1)NC(=O)C(=O)N C03072969
Cc1ccc2c(c1)c(=O)cc(n2[NH3+])[O-] C05547784
[H]/N=C/1\N[C@H](CC(=O)N1)c2ccc(cc2)Cl C34797488
CC(C)CCc1n[nH]c(=S)n1N C34972142
C[C@H](C(=O)N)NC(=O)[C@@H](C)Cl C35795007
C[C@H](C(=O)N)NC(=O)[C@H](C)Cl C35795015
Cc1c(c(=O)[nH]c(n1)C)CCC(=O)N C37389023
CC(=O)Nc1ccc(s1)C(=O)N C37389363
CC1(C(=O)Nc2c(ccc(n2)N)O1)C C38540288
CC1=C(N2[C@H](CC1)[C@@H](C2=O)[NH3+])C(=O)[O-] C39084310
Cc1ccc2cc(ccc2n1)C(=O)NN C39119568
c1c(cncc1Cl)C(=O)NN C39119575
C#CCNS(=O)(=O)c1ccc(c(c1)N)F C40315949
CC(C)(C(=S)N)NC(=O)[C@H]1CCCO1 C40349959
c1c(cc(c2c1NC(=O)CO2)F)N C40546210
C[C@H](c1ccc(cc1)c2[n-]nnn2)[NH3+] C42191859
CNC(=O)[C@@H]1CCCN1c2cccc(c2)N C42393223
C[C@@H]1c2ccsc2CCN1C(=O)NN C42796560
C1CC[C@H]2[C@H](C1)N(CCO2)C(=O)NN C43428928
CC(C)(C(=S)N)C(=O)N1CCC[C@@H](C1)O C44778473
C1CCC(C1)[C@@H]2CCCN2C(=O)NN C45091574
CC1=N[C@@H](C(=[NH+]1)N)N2C[C@H]3CC[C@@H]2C3 C49776841
Cc1c(n[nH]c(=O)c1C(=S)N)C C12803997
C1CC(=C2C(=O)NC(=S)NC2=O)NC1 C05350859
C1CC1n2c(nnc2[S-])CC[NH3+] C58037999
C1C[C@H](COC1)c2n[nH]c(=S)n2N C62238350
C[C@H]1CC(=O)Nc2cc(ccc2O1)N C32150970
CC(C)Nc1c(cccn1)C2=[NH+]CCCN2 C62608828
Cc1[nH]c(=O)c2c(n1)[nH]c(=S)[nH]2 C17298998
CC(=O)Nc1ccc(cc1)NC(=O)C(=O)NN C01881841
CN1C(=O)N(NC(N1)C2NN(C(=O)N(N2)C)C)C C01580104
C[C@@]1([C@@]([C@@]([C@]([C@@H](O1)O)(C)O)(C)O)(C)O)CO C09915627
C[C@@]1([C@@]([C@@]([C@@]([C@@](O1)(C)O)(C)O)(C)O)(C)O)CO C09970465
c1cc2c(cc1N)N(C(=O)CO2)CC(=O)NN C11569017
C(C(=O)NC(=O)N)Sc1nnc(s1)N C15156331
c1c2c(cc(c1F)[N+](=O)[O-])[nH]c(c2C(=O)N)N C12505444
Cc1c([nH]c(=O)[nH]c1=O)/C=N\NC(=S)N C17421161
c1cc2c(cc1N)N(CC2)CC(=O)NC(=O)N C19875064
COc1cccc(c1)n2c(c(c(=O)[nH]c2=O)N)N C20354472
COc1ccc(cc1)Cn2c(c(c(=O)[nH]c2=O)N)N C20354485
c1cc2c(cc1N)CC(=O)N2CC(=O)NC(=O)N C35058946
c1c2c(cc(c1N)N3CCC[C@@H]3C(=O)N)nc[nH]c2=O C35383022
c1cc(c(cc1N)NC(=O)c2c[nH]c(=O)[nH]2)F C36277997
c1c(c(cc2c1OCC(=O)N2)NS(=O)(=O)N3CCCC3)N C36742899
C1C[C@H](CN(C1)C(=O)C/C(=N/O)/N)C(=O)N C36929619
Cc1c(c([nH]n1)N)C(=O)N2CCC[C@@H]2C(=O)N C36939884
c1cc(ccc1/C(=N/O)/N)C(=O)N2CCC[C@H](C2)C(=O)N C37338243
c1c(cc(=O)[nH]c1[O-])C(=O)Nc2ncc(s2)C#CC[NH3+] C37550580
c1cc(ccc1C#CC[NH3+])NC(=O)c2cc(=O)[nH]c(n2)[O-] C37550946
c1cc(cc(c1)NC(=O)c2cc(=O)[nH]c(n2)[O-])C#CC[NH3+] C37551115
c1cc(ccc1CNc2c(=O)[nH]c(=O)[nH]n2)N C37671040
C[C@H](c1ccc(cc1)N)Nc2c(=O)[nH]c(=O)[nH]n2 C37673373
C[C@@H](c1ccccc1N)Nc2c(=O)[nH]c(=O)[nH]n2 C37673512
c1c(cc(=O)[nH]c1[O-])C(=O)N[C@@H]2CCCC[C@H]2[NH3+] C38049110
[H]/N=C\1/NN/C(=N/[H])/C1=NNc2c(ccc(c2)Cl)Cl C06057546
c1cc2c(cc1N)[nH]cc2C(=O)N3CCC[C@H](C3)C(=O)N C40293084
CNC(=O)C1CCN(CC1)C(=O)c2ccc(cc2N)N C40304863
c1cc(c(cc1N)N)C(=O)N2CCC[C@H]2C(=O)NC3CC3 C40321984
c1cc(c(cc1S(=O)(=O)N)F)NC(=O)N C40383669
c1cc(c(cc1Sc2[nH]c(=O)ccn2)C(=O)N)N C41080479
c1cc(ccc1/C(=N/O)/N)C(=O)N2CCCC[C@H]2C(=O)N C42407411
CC(C)(C(=O)[O-])NC(=O)N[C@@H]1CCCC[C@H]1[NH3+] C42431242
C[C@H](C(=O)[O-])NC(=O)N[C@@H]1CCCC[C@H]1[NH3+] C42476573
CC(C)(/C(=N/O)/N)C(=O)N1CCCC[C@@H]1C(=O)N C44791495
C[C@]1(CCS(=O)(=O)C1)Nc2ccc(cc2N)C(=O)N C44883182
C1CCCC(CC1)(C(=O)[O-])NC(=O)N[C@H]2CCCC[C@H]2[NH3+] C48844122
C1CC[C@H]([C@@H](C1)[NH3+])NC(=O)N2C[C@@H](C[C@@H]2C(=O)[O-])O C48844198
C1C[C@H]2C[C@@H]1CN2C(=O)NC(C(=O)N)C(=O)N C48852972
c1c(n[nH]n1)C(=O)NNC(=O)N[C@H]2CCS(=O)(=O)C2 C48953017
C1CN(CCC12C(=O)NC(=O)N2)C(=O)c3c(non3)N C49834785
c12c(non1)NC3C(N2)Nc4c(non4)N3 C01055318
C1CC1c2c(c([nH]n2)C(=O)N3CCC(CC3)C(=O)N)N C50323467
c1cc(c(c(c1)F)NN)C(=O)N[C@@H]2CCCNC2=O C54216104
c1ccc2c(c1)C(=O)[C@]3([C@]2(Nc4c(nc5c(n4)non5)N3)O)O C04996197
c1cc2c(cc1N3CCC(CC3)CC(=O)N)NC(=O)[C@H]2N C42429299
c1c(c(cc(c1N2CCC(=O)NCC2)F)N)C(=O)N C62101963
CNC(=O)CNC(=O)c1c[nH]c2c1cc(cc2)N C62832468
c1c(cc(=O)[nH]c1[O-])C(=O)N[C@@H]2CCC[C@@H]2[NH3+] C63173560
c1c(cc(=O)[nH]c1[O-])C(=O)N[C@@H]2CCC[C@H]2[NH3+] C63173563
C[C@H](C(=O)NN)NS(=O)(=O)c1ccc(cc1)Br C10041267
CCNC(=O)C(=O)Nc1ccc(cc1)C(=O)N C05251054
C[C@H](C(=O)Nc1ccccc1C(=S)N)N2C(=O)CNC2=O C21050559
c1cc(ccc1[N-]S(=O)(=O)[C@@H]2CCC[NH2+]C2)S(=O)(=O)N C21519709
c1cc(cc(c1)C(=O)N2CCC3(CC2)C(=O)NC(=O)N3)C(=O)N C23082971
C1C[C@@H](CN(C1)C(=O)CSc2nnc(s2)N)C(=O)N C26898583
c1cc2c(cc1NC=C3C(=O)NC(=S)NC3=O)C(=O)NC2=O C28976085
Cc1ccc(cc1)S(=O)(=O)/N=C(\CC(=O)N)/N C05242905
Cc1c(c(n[nH]1)C)C(=O)NCc2ccc(cc2)S(=O)(=O)N C36165313
c1cc(ccc1/C(=N/O)/N)C(=O)NC2CCS(=O)(=O)CC2 C36332532
c1cc(c(cc1C(=O)N2CCN(CC2)S(=O)(=O)N)N)Cl C38101525
C[C@@H](c1ccc(cc1)S(=O)(=O)N)NC(=O)[C@H]2CCC(=O)N2 C40214542
c1cc(c(=O)[nH]c1)C(=O)NCc2ccc(s2)S(=O)(=O)N C40216688
CC1CCN(CC1)S(=O)(=O)NC/C(=N/O)/N C40377105
c1cc([nH]c1)C(=O)N2CCC[C@@H](C2)CNS(=O)(=O)N C40378430
c1cc(c(cc1F)NC(=O)[C@@H]2CCC(=O)N2)S(=O)(=O)N C40381677
C[C@H]([C@@H](C(=O)[O-])NC(=O)[C@@H]1C[C@@H]2CCCC[C@@H]2[NH2+]1)O C40470883
CC1CCC(CC1)(C(=O)[O-])NC(=O)[C@H]2C[C@@H](C[NH2+]2)O C40481551
C1CCC(CC1)[C@H](C(=O)[O-])NC(=O)[C@H]2C[C@@H](C[NH2+]2)O C40486686
c1c2c(cc(c1OCC(=O)NN)Br)OCC(=O)N2 C40546123
c1cc(c(cc1N)N)c2nnnn2[C@@H]3CCS(=O)(=O)C3 C42015355
CNC(=O)[C@@H]1CCCN1c2ccc(cc2N)S(=O)(=O)NC C42393334
C[C@@H](C(=O)[O-])S(=O)(=O)N[C@H]1CCCC[C@@H]1[NH3+] C42524028
c1ccc2c(c1)CCN([C@@H]2C(=O)[O-])C(=O)CNC(=O)C[NH3+] C43594741
c1c(cncc1Br)S(=O)(=O)NC/C(=N/O)/N C44243871
C1CCC(CC1)(/C(=N\O)/N)C(=O)N2CCN(CC2)CCO C44785387
C[C@@]1(CCS(=O)(=O)C1)n2c(nnn2)c3ccc(cc3N)N C44932439
C[C@@]1(CCS(=O)(=O)C1)n2c(nnn2)c3cc(cc(c3)N)N C44932443
Cn1cc(cc1C(=O)[O-])S(=O)(=O)N[C@@H]2CCCC[C@@H]2[NH3+] C48839677
CC(=O)N[C@H](C1CCCC1)C(=O)NNC(=O)NC C48949743
c1cc(cc(c1)S(=O)(=O)N)[N-]S(=O)(=O)C2CC[NH2+]CC2 C49641249
CC[C@@H](C)[C@@H](C(=O)[O-])NC(=O)N1CC[C@@H](C1)[NH3+] C50244409
CS(=O)(=O)c1ccc(cc1)NC(=O)c2ccc(nc2)NN C51092689
Cc1c(c(=O)[nH]c(=O)[nH]1)CCC(=O)N[C@@H]2CCCC[C@@H]2O C51992093
c1cc2c(cc1N)C(=O)N(S2(=O)=O)CC(=O)N C52125890
C1CN(CCC1C(=O)N)[C@@H]2CS(=O)(=O)C[C@@H]2N C54492795
C1C[C@@H](CN(C1)[C@@H]2CS(=O)(=O)C[C@@H]2N)C(=O)N C54492868
CNC(=O)NNC(=O)CNC(=O)c1ccc(c(c1)F)F C57292340
c1c2c([nH]c(=O)c1C(=O)N)CCC[C@H]2NC(=O)C[C@H]3CCC=C3 C58522059
CC[C@@H](C)[C@@H](C(=O)N1CCC(=O)NCC1)NC(=O)N C59894612
C1COC[C@@H]1CNC(=O)C2(CCOCC2)/C(=N\O)/N C61148259
CN(C)S(=O)(=O)N[C@H]1CCC[C@H]1/C(=N/O)/N C61888068
c1c(cnc(c1C(=O)N2CCC(=O)NCC2)NN)Br C62102249
c1c[n+](cc(c1N)CCc2c[n+](ccc2N)[O-])[O-] C62722887
c1c(c(n[nH]1)C(=O)N2CCC(CC2)N3CCNC3=O)N C62811564
CS(=O)(=O)CCNC(=O)c1c[nH]c2c1cc(cc2)N C62832614
CC1(CCN(CC1)C(=O)NCCC[NH3+])C(=O)[O-] C62843915
CC(C)[C@@H](C(=O)Nc1cc(cnc1)C(=O)[O-])[NH3+] C62947072
c1c(cc(c(c1F)NN)F)C(=O)N[C@H]2CCS(=O)(=O)C2 C63007428
c1cc(c(cc1NCC(=O)N2CCNC2=O)F)C(=O)N C58305024
CC(C)(C(=O)NCNC(=O)C(C)(C)O)O C01605307
Cc1ccc(cc1)S(=O)(=O)N[C@@H](C)C(=O)NN C03070572
CC(=O)Nc1ccc(cc1)NC(=O)[C@H]2CCCN2C(=O)N C13058772
c1cc(ccc1C(=O)N)[N-]S(=O)(=O)[C@@H]2CCC[NH2+]C2 C19470026
CC1CCN(CC1)S(=O)(=O)c2cc([nH]c2)C(=O)NN C22156822
C[C@@H]1C(=O)N(C(=S)N1)CCCc2c(c([nH]n2)N)C#N C24988424
C1[C@@H]([C@@H]([C@@H]2[C@@](O1)(NC(=S)O2)CO)O)O C05600629
c1cc(c(cc1F)C(=O)N2CCN(CC2)S(=O)(=O)N)N C38101532
C[C@@]1(C(=O)N(C(=O)N1)CC(=O)NN)C2CC2 C40166084
c1cc(cc(c1)O)NC(=O)C(=O)NCCO C40266703
CS(=O)(=O)N[C@@H]1CCCN(C1)C(=O)c2cc(c[nH]2)N C40325879
c1c(cn[nH]1)S(=O)(=O)NC2(CCCC2)C(=S)N C40363779
CCC[C@@](C)(C(=O)N1C[C@@H](C[C@@H]1C(=O)[O-])O)[NH3+] C40470605
CC1CCC(CC1)(C(=O)[O-])NC(=O)[C@@H]2C[C@@H](C[NH2+]2)O C40481550
CC(C)(C)[C@@H](C(=O)[O-])NC(=O)[C@H]1C[C@@H](C[NH2+]1)O C40482107
CC(C)(C)[C@@H](C(=O)[O-])NC(=O)[C@H]1C[C@H](C[NH2+]1)O C40486880
CNC(=O)[C@H]1CCCCN1C(=O)C(=O)NCC(=S)N C42425070
C[C@H](CC(=O)[O-])NC(=O)NC1CC[NH2+]CC1 C42429643
CC[C@H](C)[C@@H](C(=O)[O-])NC(=O)N1CCC[C@@H](C1)[NH3+] C42430292
CC(C)C[C@H](C(=O)[O-])NC(=O)N1CCC[C@@H](C1)[NH3+] C42430402
C[C@H]([C@H](C(=O)[O-])NC(=O)N(C)C1CC[NH2+]CC1)O C42431109
C[C@H](c1[n-]nnn1)NC(=O)c2ccc(cc2C#CC[NH3+])F C44977203
c1cc2c(c(c1)N)C(=O)N(C2=O)CCCS(=O)(=O)N C45083944
C[C@@H](C(=O)NC[C@H]1CCS(=O)(=O)C1)NC(=O)N C45156359
c1cc(c(cc1NC(=O)C(=O)NC2CC2)C(=O)N)F C48494236
Cc1c(cc(o1)CNC(=O)NC2CC[NH2+]CC2)C(=O)[O-] C48835327
CC(=O)N[C@@H](C1CCCC1)C(=O)NNC(=O)NC C48949741
c1c(csc1S(=O)(=O)N)C(=O)NC2CCC(CC2)O C49069539
C[C@H](C(=O)NCC(=O)N(C)C)NC(=O)N C49087302
C[C@H](c1ccc2c(c1)[nH]c(=O)[nH]2)[NH2+][C@H](C)C(=O)[O-] C49355244
C1C[C@@H](CN(C1)C(=O)CNC(=O)C2CC2)NC(=O)N C49519727
c1csc2c1[nH]c(nc2=O)CNCC(=O)N C34938226
C1CCC(C1)(C(=O)[O-])NC(=O)N2CC[C@H](C2)[NH3+] C50244608
C[C@](C1CC1)(C(=O)[O-])NC(=O)N2CC[C@H](C2)C[NH3+] C50251348
Cc1c(c(=O)[nH]c(=O)[nH]1)CCC(=O)N[C@H]2CCCC[C@H]2O C51992099
C1CN(C[C@@H]1C[NH3+])C(=O)N[C@@H](C2CC2)C(=O)[O-] C54525757
c1cc2c(cc1F)[C@H](C(=O)N2)Nc3cnn(c3)CC(=O)N C36998498
c1cc2c(cc1F)NC(=O)[C@H]2Nc3cnn(c3)CC(=O)N C36998643
c1cc(c(cc1N2CCCC2=O)NC(=O)CNC(=O)N)F C60403649
Cc1c(c(n[nH]1)C)S(=O)(=O)N[C@@H]2CCC[C@@H]2C(=S)N C61887321
Cc1c(c(n[nH]1)C)S(=O)(=O)N[C@H]2CCC[C@@H]2C(=S)N C61887323
CN(C)S(=O)(=O)N[C@@H]1CCC[C@H]1/C(=N/O)/N C61888067
C[C@@H]([C@@H](C(=O)[O-])NC(=O)[C@@]1(CCC[NH2+]C1)C)O C62858352
CC[C@@]1(CCCN(C1)C(=O)NCC[NH3+])C(=O)[O-] C62874472
CC[C@]1(CCN(C1)C(=O)NCC[NH3+])C(=O)[O-] C62926028
CC(C)(C[NH3+])NC(=O)c1cc(c[n-]1)[N+](=O)[O-] C63020190
Cc1csc(n1)CCNC(=O)c2c(n[nH]c2N)C C63138947
c1cc(c(=O)[nH]c1)C(=O)N[C@@H]2N=C(CS2)CC(=O)N C64403633
Cc1ccc2c(c1)[C@H]([C@H](N2)C(=O)[O-])[C@@H]3c4c([nH+]c[nH]4)CCN3 C65525855
Cc1ccc(cc1C(=O)N)NC(=O)C(=O)N2CCC[C@@H](C2)O C67526560
c1cn(c(=O)[nH]c1=O)C/C=N/NC(=O)N C04032020
c1c([nH]c(=O)[nH]c1=O)/C=N/NC(=S)N C01868218
c1(c(nsn1)NC(=O)N)C(=O)NN C05743114
C1[C@H]([C@@H](CS1(=O)=O)NC(=O)N)NC(=O)N C03160848
C1[C@@H]([C@H](CS1(=O)=O)NC(=O)N)NC(=O)N C03160849
Cc1c(c(=O)[nH]c(=O)[nH]1)S(=O)(=O)NN C05696955
CC[C@@]1(C(=O)NC(=O)N1)/C=N/NC(=O)N C01595918
Cc1c(c(=O)[nH]c(=O)[nH]1)S(=O)(=O)N C13581968
CC1(C(=O)N(c2ccc(cc2O1)N)CC(=O)NN)C C20275410
CC1(C(=O)N(c2cc(ccc2O1)N)CC(=O)NN)C C20275501
C1C[C@H](Cc2c1[nH]c(nc2=O)N)C(=O)N C17148469
CC[C@@]1(C(=O)NC(=O)N=C1[O-])NC(=O)C[NH3+] C31659374
c1c(cc(=O)[nH]c1[O-])C(=O)N[C@@H]2C[C@@H]2[NH3+] C36234042
c1c(cc(=O)[nH]c1[O-])C(=O)N[C@@H]2C[C@H]2[NH3+] C36234046
Cc1c(c(n[nH]1)C)NC(=O)[C@H](C)NC(=O)N C36733796
c1cc(cc(c1)S(=O)(=O)N)NC(=O)NN C36948079
c1cc(c(cc1S(=O)(=O)N)N)N2CCC[C@@H](C2)C(=O)N C37333536
c1cc(c(cc1S(=O)(=O)N)N)N2CCC[C@H](C2)C(=O)N C37333538
c1c(cc(cc1N2CCC[C@H](C2)C(=O)N)S(=O)(=O)N)N C37933971
c1c(cc(cc1N2CCC(CC2)C(=O)N)S(=O)(=O)N)N C37933987
CNC(=[NH2+])N/N=C/1\C(=O)NC(=O)N=C1[O-] C39097236
CC1CCC2(CC1)N=C(NC(=[N+]2[O-])N)N C39109108
c1c([nH]c(=O)[nH]c1=O)[C@H]2NN=C(S2)N C39978010
c1cc(c(cc1N)N)C(=O)N2CCC[C@@H](C2)C(=O)N C40293058
C1CCN([C@H](C1)C(=O)N)C(=O)C(=O)NN C42407425
C[C@H]([C@H](C(=O)[O-])NC(=O)N1CCC[C@@H](C1)[NH3+])O C42430401
C[C@]1([C@@H](O[C@@]([C@@]([C@@]1(C)O)(C)O)(C)O)CO)O C43509354
C1CCN([C@H](C1)C(=O)N)C(=O)C/C(=N/O)/N C44412596
C[C@@H](/C(=N/O)/N)C(=O)N1CCC[C@@H](C1)C(=O)N C44861399
C[C@@H](/C(=N/O)/N)C(=O)N1CCC[C@H](C1)C(=O)N C44861403
C1CC[C@@H]([C@@H](C1)[NH3+])NC(=O)N2C[C@@H](C[C@@H]2C(=O)[O-])O C48844195
C1CC[C@@H]([C@H](C1)[NH3+])NC(=O)N2C[C@@H](C[C@@H]2C(=O)[O-])O C48844201
CNC(=O)NNC(=O)C1CCN(CC1)S(=O)(=O)N C48950179
C1C[C@H](CN(C1)C(=O)c2c(c(n[nH]2)C3CC3)N)C(=O)N C50323346
c1c(cc(cc1N)N)C(=O)N[C@@H]2CCCNC2=O C50397133
Cc1[nH]c(c(n1)N[C@@H]2CCCNC2=O)N C50397301
c1c(cc(cc1N[C@@H]2CCCNC2=O)S(=O)(=O)N)N C50397407
C1C[C@H](C(=O)NC1)NC(=O)C2(CCOCC2)C(=S)N C50397950
c1cc(ncc1C(=O)N[C@@H]2CCCNC2=O)NN C51093977
c1cc(nc(c1)NN)C(=O)Nc2c[nH]nc2 C51128524
C1C[C@@H](CN(C1)Cc2nc(nc(n2)N)N)N C41028919
c1cc(c(cc1N)C(=O)N)N2CCC(CC2)C(=O)N C41081184
Cc1c(nnc(c1/C(=N/O)/N)Sc2n[nH]c(=O)n2C)C C61592824
c1cc(c(cc1C(=O)N)N)N2CCC(=O)NCC2 C62100412
c1cc(c(cc1N2CCC(=O)NCC2)C(=O)N)N C62101959
c1c(cc(=O)[nH]c1[O-])C(=O)N[C@H]2CCC[C@@H]2[NH3+] C63173561
c1cc(c(cc1F)NC(=O)c2c[nH]c(=O)[nH]c2=O)N C63202291
COc1ccc(c(c1)NC(=O)c2c[nH]c(=O)[nH]c2=O)N C63210019
Cc1c(c(nc(n1)N)C2CC2)C(=O)NN C66134436
Cc1cc(on1)c2c(c(nc(n2)N)C)C(=O)NN C66135192
C[C@H]1CCCC[C@@]12C(=O)N(C(=O)N2)CC(=O)NC(=O)NC C04308818
C[NH2+][C@@H](CC(=O)[O-])C(=O)Nc1cccc(c1)[N+](=O)[O-] C05091478
CC(C)NC(=O)N[C@H]1CCN2[C@@H](C1)C(=O)NS2(=O)=O C03840273
Cc1cccc(c1)C(=O)NCC(=O)OCC(=O)NC(=O)NC C08233378
CC(C)[C@@H](C(=O)NNC(=O)c1ccc2c(c1)OCO2)NC(=O)C C08272078
Cc1nnc(s1)NC(=O)C(=O)Nc2ccc(cc2)NC(=O)C C08275469
c1cc2c(cc1[N+](=O)[O-])S(=O)(=O)C[C@@H]2SCC(=O)NN C04286909
CNC(=O)c1c(nc[nH]1)C(=O)Nc2cccc(c2)[N+](=O)[O-] C00577509
C=CCn1c2c(c(=O)n(cn2)CC(=O)NC(=O)N)sc1=S C14753102
CCn1c(=O)c2ccccc2nc1NNC(=O)[C@H](C)NC(=O)C C25406801
Cc1ccc(cc1NC=C2C(=O)NC(=O)NC2=O)[N+](=O)[O-] C08507888
CCOc1cccc(c1)NS(=O)(=O)c2c([nH]c(=O)[nH]c2=O)C C33330762
Cn1cc(c(=O)n(c1=O)C)S(=O)(=O)/N=c\2/ccc(c[nH]2)N C37325401
Cc1c(non1)NC(=O)CSc2nnc(s2)N C05059886
c1c2c(cc(c1NCc3c[nH]nc3)[N+](=O)[O-])OCC(=O)N2 C38006507
Cc1cccc(c1[N+](=O)[O-])C(=O)NCCS(=O)(=O)N C40218730
COc1ccc(c(c1OC)OC)[C@H](c2[n-]nnn2)[NH3+] C40397239
CCn1c(c(c(n1)C)CNc2c(=O)[nH]c(=O)[nH]n2)C C41664492
c1cc(c(cc1C(=O)NCCCS(=O)(=O)N)[N+](=O)[O-])F C45087730
Cc1cc(n(n1)CC(=O)NNC(=O)NCc2nc(cs2)C)C C45357387
CNC(=O)NNC(=O)c1ccc(cc1)n2cnnn2 C48644555
CNC(=O)NNC(=O)[C@@H]1CCCN(C1)c2ncccn2 C48950083
CNC(=O)NNC(=O)Cn1c(=O)c2ccccc2nn1 C48950383
C[C@H](C(=O)NC)Nc1[nH]c2c(n1)n(c(=O)n(c2=O)C)C C49099539
CCNC(=O)NNC(=O)c1cc(nc2c1c(no2)C)C C49183517
C[C@H](C(=O)NNC(=O)N[C@H]1CCS(=O)(=O)C1)OCC=C C49277398
c1cc(cc(c1)[N+](=O)[O-])CNc2c(=O)[nH]c(=O)[nH]n2 C49947228
Cc1c(c[nH]n1)CNS(=O)(=O)c2cnc(nc2)NC C50677510
c1cc(c(cc1[N+](=O)[O-])CN2C(=O)CSC2=O)NN C51147518
Cc1c(c(n(n1)Cc2c(snn2)NN)C)[N+](=O)[O-] C51147759
Cc1c(c(=O)[nH]c(=O)[nH]1)S(=O)(=O)NCc2ccccc2OC C00223832
CNC(=O)NC(=O)CNc1cc(ccc1OC)C(=O)N(C)C C55891016
COc1cccc(c1OC)CNC(=O)c2[nH]c(=O)[nH]n2 C48733783
Cc1ccc(c(c1)OCC(=O)N(C)C)NCC(=O)NC(=O)NC C58159707
c1c([nH]c(=O)[nH]c1=O)CSc2c3c(nc[nH]3)ncn2 C17107553
CCC(=O)NNC(=O)CSc1[nH]nc(n1)c2ccncc2 C59886344
C1CCC2(CC1)C(=O)N(C(=O)N2)NC(=O)CN3CCNC(=O)C3 C15479658
Cn1ccn(c(=O)c1=O)Cc2cc(ccc2NN)[N+](=O)[O-] C61797368
Cc1c2c(=O)[nH]cnc2sc1C(=O)Nc3nc[nH]n3 C61844676
CC(=O)NCCNC1=NS(=O)(=O)c2cc(ccc2N1)N(C)C C62325199
C[C@@]1(CCC[NH+](C1)CC(=O)NC(=O)NCCOC)C(=O)[O-] C62875784
Cc1ccnn1c2ccc(cc2)C(=O)NCC(=O)Nc3c[nH]nc3 C63532941
C=C1c2ccccc2C(=O)N1CC(=O)NCC(=O)Nc3c[nH]nc3 C63533035
C[C@@H]1C2=C([C@H](O[C@@H]2C)NC(=O)CN3CCOCC3)C(=O)NN1 C64232995
Cc1ccc(o1)[C@]2(C(=O)N(C(=O)N2)CC(=O)NC(=O)NC)C C58392743
CCOC(=O)N1CCC(CC1)NC(=O)C(C)(C)NC(=O)NC C53119510
c1cc(oc1)CN2C[C@H](CC2=O)C(=O)NNC(=O)NCC3CC3 C65192293
Cc1cccc(c1NC(=O)CNC(=O)NCc2nc(no2)C)C C66175095
CCn1c(n[nH]c1=S)CNC(=O)c2cc([nH]n2)c3ccco3 C66636860
CCn1c(n[nH]c1=S)CCNC(=O)c2ccc3c(c2)nn[nH]3 C67076326
CN1c2cc(c(cc2NC3([C@H]1O)C(=O)NC(=O)NC3=O)Cl)Cl C05607265
CC(=O)Nc1cccc(c1)C(=O)Nc2cccc(c2)S(=O)(=O)N C06529002
CC1CCC2(CC1)C(=O)N(C(=O)N2)CC(=O)Nc3ccc(cc3)C(=O)N C07141081
c1csc(c1C(=O)N)NC(=O)CN2C(=O)C3(CCCCCC3)NC2=O C08945159
Cc1cc(c(c(c1)C)NC(=O)CNC(=O)C2CCN(CC2)C(=O)N)C C08988371
c1cc(c(cc1C(=O)N)[N+](=O)[O-])N2CCc3c(sc(c3C#N)N)C2 C18175328
C1CCc2c(c(c(s2)NC(=O)N3CCN(CC3)CCO)C(=O)N)C1 C20589528
CS(=O)(=O)c1ccc(cc1)C(=O)Nc2ccc(cc2)NC(=O)N C25881195
CS(=O)(=O)N1CCCC[C@H]1C(=O)Nc2ccc(cc2)NC(=O)N C26827573
CS(=O)(=O)N1CCCC[C@@H]1C(=O)Nc2cccc(c2)NC(=O)N C26835964
c1cc(ccc1c2nc([nH]n2)SCC(=O)NC(=O)N)Cl C28807240
C[C@H](C(=O)N1CCc2c(c3cc(ccc3[nH]2)C(=O)OC)C1)NC(=O)N C29158322
C[C@@H](C(=O)N1CCc2c(c3cc(ccc3[nH]2)C(=O)OC)C1)NC(=O)N C29158328
CCC(=C1C(=O)NC(=S)NC1=O)Nc2ccc3c(c2)C(=O)NC3=O C29007665
c1ccc2c(c1)ccc(n2)C(=O)NNC(=O)c3cc(sc3)S(=O)(=O)N C31940427
CC(C)C(=O)NNC(=O)c1cc(ccc1Br)S(=O)(=O)N C32750317
Cc1c(sc(=O)[nH]1)S(=O)(=O)N2CCC[C@H](C2)CNC(=O)N C37926685
COc1ccc(cc1)N2[C@@H](NNC2=S)Cc3cc(=O)[nH]c(=O)[nH]3 C39373558
c1ccc(c(c1)O)[P@@]2(=O)NN3CCc4cc(c(cc4[C@@H]3CO2)O)O C39464387
c1cc(c(cc1S(=O)(=O)N)NC(=O)[C@@H]2CSC(=O)N2)Cl C40378819
Cc1ccc2c(c1)nc([nH]2)CNC(=O)c3ccc4c(c3)[nH]c(=O)c(=O)[nH]4 C40563968
c1cc(ccc1C#N)C(=O)Nc2c(c3c(s2)CCC3)C(=O)NC(=O)N C44452596
C1Cc2c(sc(c2C(=O)NC(=O)N)NC(=O)C3=COCCO3)C1 C44452679
Cc1ccc(cc1C(=O)Nc2cccc(c2)C(=O)NC)S(=O)(=O)N C45772182
COCCn1c(=O)c(c([nH]c1=O)[O-])[C@@H]2c3c(c4ccccc4[nH]3)CC[NH2+]2 C18202496
COCCn1c(=O)c(c([nH]c1=O)[O-])[C@H]2c3c(c4ccccc4[nH]3)CC[NH2+]2 C20757204
CCn1c(=O)c(c([nH]c1=O)[O-])[C@H]2c3c(c4cc(ccc4[nH]3)OC)CC[NH2+]2 C20757769
C1C[C@@H]2C[NH+](C[C@H](C1)C2NC(=O)N3CCO[C@@H](C3)C(=O)N)C4CC4 C51712305
C[C@H](c1ccc2c(c1)[nH]c(=O)[nH]2)NC(=O)c3cccc(c3)N4CCNC4=O C53854881
C[C@@H](C(=O)NNC(=O)NC)NC(=O)c1ccc(s1)Br C56376422
C[C@@]1(C(=O)NC(=O)N1)c2cccc(c2)NC(=O)c3cccc4c3cn[nH]4 C58279519
Cc1nc([nH]n1)c2ccccc2NC(=O)c3ccc(c(c3)S(=O)(=O)N)F C58301223
c1cc(cc(c1)N2CCNC2=O)NC(=O)c3cc(sc3)S(=O)(=O)N C58902529
c1cc(ccc1C#N)C(=O)NNC(=O)c2cc(sc2)S(=O)(=O)N C61650854
c1cc2=[NH+][C@H]3[C@H](NCCC3=c2cc1Cl)c4c([nH]c(=O)[nH]c4=O)[O-] C63386358
Cc1cc(sc1C(=O)Nc2ccc(c(c2)NC(=O)C)F)S(=O)(=O)N C63861674
C[C@@H](C(=O)NC(=O)N)Nc1cccc2c1CCN(C2)S(=O)(=O)C C58332834
C[C@H](C(=O)N1CCC(=CC1)c2c[nH]c3c2cc(cc3)OC)NC(=O)N C65780364
c1cc2c(cc1S(=O)(=O)NNC(=O)NC3CCCC3)CCC(=O)N2 C65833041
CN1CC(=O)Nc2c1ccc(c2)C(=O)NNC(=O)NC3CCCC3 C65919188
c1cc(ccc1c2nc(cs2)c3cc(co3)C(=O)N)S(=O)(=O)N C66106594
c1cc(=O)[nH]c2c1[C@@H](CCC2)NC(=O)Nc3cc(c[nH]c3=O)C(F)(F)F C66402821
Cc1ccc(cc1C(=O)N)NC(=O)CN2C(=O)C3(CCC(CC3)C)NC2=O C66442761
Cc1c(cco1)C(=O)NC2CCN(CC2)C(=O)C3CCC(CC3)NC(=O)N C66734187
Cc1ccc(cc1C(=O)NNC(=O)c2c(ccs2)C)S(=O)(=O)N C66783602
Cc1ccc(cc1C(=O)N)NC(=O)N2CCC[C@@H](C2)C(=O)NC3CC3 C67309786
Cc1ccc(cc1C(=O)N)NC(=O)N2CCC[C@@H](C2)NS(=O)(=O)C C67314420
CC(=O)Nc1ccc(c(c1)C(=O)Nc2cc(cc(c2)S(=O)(=O)N)F)F C67465312
CC(=O)Nc1ccc(c(c1)Cl)NC(=O)N[C@@H]2CCCc3c2ccc(=O)[nH]3 C67575941
COc1ccccc1C(=O)NNC(=O)N[C@H]2CCCc3c2ccc(=O)[nH]3 C67613761
CC(C)(C)C(=O)Nc1cccc(c1)C(=O)Nc2c[nH]c(=O)[nH]c2=O C00182024
CC(=O)Nc1ccc2c(c1)sc(n2)NC(=O)c3c(cn(n3)C)N C05383182
COc1ccc(cc1C(=O)NNC(=O)C2=CCC(=O)NN2)Cl C02617787
c1cc(ccc1Nc2[nH]c(=O)c3c(n2)CCC3)S(=O)(=O)N C11991354
C[C@H]1C(=O)Nc2cc(ccc2O1)N[C@H](C)C(=O)NC(=O)NC3CC3 C12516042
C[C@H]1C(=O)Nc2cc(ccc2O1)N[C@@H](C)C(=O)NC(=O)NC3CC3 C12516044
Cc1ccc2c(c1O)N[C@@H]([C@@H]3CC(=CN3C2=O)/C=C\C(=O)N)OC C13366536
Cc1ccc2c(c1O)N[C@H]([C@@H]3CC(=CN3C2=O)/C=C/C(=O)N)OC C17420434
c1c(cc(c(c1N)NC(=O)CCN2C(=O)CNC2=O)Cl)Cl C20010874
c1cc(ccc1NC(=O)Nc2c[nH]c(=O)[nH]c2=O)Br C21151597
c1c(cc(c(c1N)NC(=O)CN2C(=O)CNC2=O)Cl)Cl C21520561
Cc1nnc(n1N)SCC(=O)NC(=O)N[C@H]2CCCC[C@@H]2C C23630708
Cc1c2c(nc(c1C#N)SCc3nc(nc(n3)N)N)CCC2 C26569332
Cc1cc(ccc1NS(=O)(=O)c2c([nH]nc2C)C)C(=O)N C32629931
CNS(=O)(=O)c1ccc(c(c1)N)Sc2[nH]c(=O)ccn2 C35340380
c1ccc2c(c1)CCCC[C@]23C(=O)N(C(=O)N3)CC(=O)NC(=O)N C23448161
COc1ccc(cc1)C2=C[C@H](N=N2)[C@@H]3NN[C@@H]4N3N=C(S4)N C38743893
COc1ccc2=[NH+][C@H]3[C@H]([NH2+]CCC3=c2c1)c4c(=O)[nH]c(nc4[O-])[O-] C38989930
c1cc(c(cc1Br)S(=O)(=O)NCc2nc[nH]n2)N C40315917
Cc1ccc(cc1NS(=O)(=O)c2cn[nH]c2C)S(=O)(=O)N C40384426
c1cc(ccc1NC(=O)[C@@H]2CCCN(C2)C(=O)N)NC(=O)C3CC3 C40485623
C[C@]1(C(=O)Nc2ccccc2O1)C(=O)Nc3cccc(c3)C(=O)N C40776347
c1cc2c(cc1C(=O)CSc3[nH]c(=O)cc(n3)N)NC(=O)CO2 C41630455
C[C@@H](c1[nH]c2ccccc2n1)NC(=O)Nc3c[nH]nc3 C43830133
CCNC(=O)NNC(=O)c1c(c(n[nH]1)C2CC2)Br C49164010
CCNC(=O)NNC(=O)c1cc2ccccc2c(=O)[nH]1 C49183316
c1cc(ccc1NC(=O)N2CCC(CC2)CNC(=O)C(=O)N)F C49523812
CN(C)S(=O)(=O)c1ccc(c(c1)N)N[C@H]2CCCNC2=O C50397350
Cc1cccc2c1NC(=O)[C@]23c4c([nH]nc4OC(=C3C#N)N)C C05343294
Cc1ccc(c(c1)NC(=O)c2ccc(nn2)NN)OC C51092203
COc1cc(ccc1NC(=O)c2ccc(nn2)NN)F C51117343
c1cc(cc(c1)F)NC(=O)CNC(=O)Nc2c[nH]nc2 C51190365
Cc1ccc(cc1C(=O)Nc2c(ccc[nH+]2)[O-])S(=O)(=O)N C53600017
c1cc(cc(c1)N2CCNC2=O)C(=O)Nc3ccc(cc3)C(=O)N C45763156
CC1(C[C@@H]1NC(=O)c2cc(ccc2NN)[N+](=O)[O-])C C51113306
Cc1cc(cc(c1C)NC(=O)c2ccc(=O)[nH]c2)S(=O)(=O)N C60537958
c1c(cn(c(=O)c1Cl)Cc2nc(nc(n2)N)N)C(F)(F)F C07083123
Cc1ccc(cc1NC(=O)C)NC(=O)C2CCN(CC2)C(=O)N C48902665
C1CCCN(CC1)S(=O)(=O)N[C@H]2CCC[C@@H]2/C(=N\O)/N C61888058
c1cc(cc(c1)NS(=O)(=O)N)N[C@@H]2CCS(=O)(=O)C2 C62962189
c1cc(ccc1c2cc[nH]n2)NC(=O)c3ccc(o3)S(=O)(=O)N C63079401
C[C@@H]1C(=C(NO1)C)CC(=O)NNC(=O)c2c3c(n[nH]2)CCCC3 C39934214
CC(C)[C@H](C(=O)N1CC(=O)Nc2c1cccc2)NC(=O)N C63229049
COc1ccc2=[NH+][C@H]3[C@@H](NCCC3=c2c1)c4c([nH]c(=O)[nH]c4=O)[O-] C38989928
Cc1cc(ccc1NCC(=O)NC(=O)N)C(=O)N2CCC[C@@H](C2)C C58223131
Cc1c(c(n[nH]1)C(=O)N)NC(=O)c2ccc3c(c2)nc(c(n3)C)C C58429607
c1cc(ccc1CNC(=O)Nc2c[nH]nc2)N3CCNC(=O)C3 C46984344
CC(=O)Nc1cc(ccc1F)C(=O)NNC(=O)NC2CCCC2 C65919134
Cc1c2c(n[nH]1)C(=O)N[C@H](N2)c3c[nH]nc3c4ccc(cc4)OC C66741093
CCNC(=O)[C@H]1CCCN(C1)C(=O)Nc2ccc(c(c2)C(=O)N)C C67309851
CC(=O)N1CCc2c(sc(c2C(=O)N)NC(=O)c3ccccc3Cl)C1 C04275146
Cc1cccc2c1NC(=O)[C@]23C=C4c5cc6c(cc5CCN4C(=C3C#N)N)OCO6 C05451209
c1cc2c(cc1c3ccc(o3)/C=C\4/C(=O)NC(=S)N4)C(=O)NC2=O C05897387
Cc1ccc2c(c1)C(=O)O[C@@H](C2)C(=O)Nc3ccc(cc3)S(=O)(=O)N C05032250
Cc1ccc(cc1C)NS(=O)(=O)c2cc3c(cc2C)[nH]c(=O)c(=O)[nH]3 C06887352
C[C@@H]1C(=O)Nc2cc(ccc2S1)C(=O)Nc3ccc(cc3)C(=O)NC C08704609
c1c(c(c(c(c1Br)O)Br)O)/C=N/n2c(=O)cn[nH]c2=S C09083047
Cc1ccc(s1)[C@@H]2c3c([nH]c(=O)[nH]c3=O)NC4=C2C(=O)CC(C4)(C)C C10128084
c1ccc2c(c1)c(n[nH]c2=O)C(=O)NNC(=O)c3cc4c(s3)CCC4 C14854755
CSc1ccc(cc1)[C@@H]2c3c([nH]c(=O)[nH]c3=O)NC4=C2C(=O)CCC4 C18199486
COc1cc(cc(c1O)I)/C=C/2\C(=O)NC(=O)N2 C02770722
CC1(CC2=C([C@H](c3c([nH]c(=O)[nH]c3=O)N2)c4cccs4)C(=O)C1)C C04178389
Cc1cc(nc(n1)NNC(=O)c2ccc3c(c2)NC(=O)CCS3)C C22234016
c1ccc2c(c1)N(C(=O)CS2)C(=O)Nc3ccc(cc3)S(=O)(=O)N C28527703
Cc1cccc2c1NC3(CCN(CC3)C(=O)Nc4ccc(cc4)OC)NC2=O C34812081
C[C@]12CC[C@H]3[C@H]([C@]1(CC[C@@H]2C4=CC(=O)OC4)O)CC[C@@]5([C@@]3(CC[C@H](C5)O)C=O)O C35489086
c1cc(cc(c1)S(=O)(=O)N)n2c(=O)c3ccsc3[nH]c2=S C35697749
Cc1cccc(c1)NS(=O)(=O)c2ccc3c(c2)NC(=O)CC(=O)N3 C04884397
c1cc(nnc1C(=O)Nc2cc3c(cc2Br)[nH]c(=O)[nH]3)Cl C38104393
Cc1ccc2c(c1)NC(=O)[C@](O2)(C)C(=O)Nc3ccc(cc3)C(=O)NC C40779138
CC(=O)Nc1ccc(c(c1)NC(=O)N[C@@H]2CCCc3c2cnn3C)F C44076315
CC(=O)NNC(=O)c1ccsc1NC(=O)c2ccc(cc2)Br C44453191
C[C@]1(CCS(=O)(=O)C1)NNC(=O)N[C@H]2CCC[C@@H](C2)C(F)(F)F C45440041
Cc1ccc(s1)CNC(=O)NNC(=O)c2cc(cn2C)Br C45679044
c1cc(sc1)C(=O)N2CCC[C@H](C2)C(=O)Nc3ccc4c(c3)[nH]c(=O)[nH]4 C46545062
c1c(cc(cc1F)Br)C(=O)NNC(=O)C(=O)NC2CC2 C46774064
Cc1ccc(cc1NC(=O)C)C(=O)NNC(=O)c2cc3c(s2)CCC3 C46811284
C[C@H]1CCCC[C@H]1NC(=O)C(=O)N2CCc3c2ccc(c3)S(=O)(=O)N C47963335
c1cc2c(cc1NCc3cc(c(o3)Br)Br)[nH]c(=O)c(=O)[nH]2 C50360155
CC(=C1C(=O)NC(=S)NC1=O)Nc2ccc3c(c2)OC(O3)(F)F C10513021
COc1c(cccc1Cl)NC(=O)c2ccc3c(c2)[nH]c(=O)c(=O)[nH]3 C56286166
c1ccc2c(c1)C(=O)N[C@]3(N2)CCC(=O)N(CC3)CC(=O)NC4CCCC4 C57740007
c1cc(ccc1NC(=O)CNC(=O)[C@@H]2CCC(=O)N2)Br C58530060
CC1(COCCN1CC(=O)Nc2c(c3c(s2)CCCC3)C(=O)N)C C49981273
Cc1nc([nH]n1)c2ccccc2NC(=O)c3cc4ccccc4[nH]c3=O C60740128
C[C@@H]([C@H]1[C@@H]2[C@@H](C(=O)N(C2=O)C3CCCC3)[C@@]4(N1)c5ccccc5NC4=O)O C15957477
Cc1cc2ccc(cc2[nH]c1=O)NS(=O)(=O)c3ccc4c(c3)CC(=O)N4 C62159040
Cc1ccc2c(c1)cc(c(=O)[nH]2)CNC(=O)c3cc4ccc(cc4[nH]c3=O)F C62221990
CNC(=O)C1CCC(CC1)NC(=O)C(=O)Nc2ccc(cc2Cl)F C63432774
CNC(=O)C1CCC(CC1)NC(=O)C(=O)Nc2cccc(c2Cl)Cl C63432775
CNC(=O)C1CCC(CC1)NC(=O)C(=O)Nc2ccc(cc2)Br C63432885
C[C@@H]1C[C@H]1C(=O)Nc2ccc(cc2C(=O)N[C@H]3CCCCNC3=O)F C63780714
c1ccc2c(c1)[C@H](CC(=O)N2)C(=O)Nc3c(c4c(s3)CCC4)C(=O)NC5CC5 C65066892
Cc1cc([nH]c(=O)c1CNC(=O)c2c(c(n[nH]2)C3CC3)Br)C C65106185
c1cc(c(cc1NC(=O)C(=O)N2CC[C@H](C2)C(=O)N)C(F)(F)F)F C65570079
CC(=O)Nc1ccc(c(c1)Cl)NC(=O)C2(CCCCC2)NC(=O)C C67168303
c1cc(cc(c1)N2CCCC2)NC(=O)C3CCC4(CC3)C(=O)NC(=O)N4 C67268643
CSCc1ccc(cc1)NC(=O)C2CCC3(CC2)C(=O)NC(=O)N3 C67274757
C[C@@H]1C[C@H](c2c1cccc2)NC(=O)C3CCC4(CC3)C(=O)NC(=O)N4 C67276868
c1cc(c(cc1C(F)(F)F)NC(=O)C2CCC3(CC2)C(=O)NC(=O)N3)F C67277199
C/C=C(\C1C(=O)NC(=O)NC1=O)/NNc2ccccc2 C05829170
COc1cccc2c1oc(=O)c(c2)C(=O)NNC(=S)N C06182540
COc1cc2cc([nH]c2c(c1OC)OC)C(=O)NN C08472677
CN(C)c1nc(nc(n1)N)CSc2nnc(s2)N C10391656
CC(C)[C@H](C(=O)Nc1ccc2c(c1)[nH]c(=O)[nH]2)NC(=O)C C15593545
CSc1cccc(c1)NC(=O)Nc2c[nH]c(=O)[nH]c2=O C15830577
C[C@H](C(=O)NC(=O)NC)Nc1ccc(cc1)NC(=O)C C20303006
C[C@H](C(=O)Nc1cccc(c1)[N+](=O)[O-])NC(=O)N C27341251
Cc1c(c(n[nH]1)C)S(=O)(=O)Nc2ccc(cc2OC)N C20254686
c1c(c(cc2c1OCC(=O)N2)N[C@@H]3CCS(=O)(=O)C3)N C35452838
CC1(C(=O)N(C(=O)N1)CCSc2[nH]c(=O)cc(n2)N)C C37023170
Cc1csc(n1)[N-]S(=O)(=O)c2cc[nH+]c(c2)NN C38008858
c1cc(ccc1C#N)[N-]S(=O)(=O)c2cc[nH+]c(c2)NN C38008953
c1ccc2c(c1)cc(cn2)[N-]S(=O)(=O)c3c[nH+][nH]c3N C40327081
CC1CCN(CC1)S(=O)(=O)NC(C)(C)/C(=N/O)/N C40377008
CC(=O)Nc1ccc(c(c1)C(=O)[O-])NC(=O)[C@H]2CCC[NH2+]2 C40479115
C[C@@H]1CCCC[C@H]1NC(=O)NNC(=O)C(=O)NC2CC2 C43047917
CC(C)[C@@H](/C(=N/O)/N)C(=O)N1CCC[C@@H]1C(=O)NC C44877728
CC(C)[C@@H](/C(=N/O)/N)C(=O)N1CCC[C@H]1C(=O)NC C44877734
c1cc(c(cc1Cl)C(=O)NNC(=O)C(=O)NC2CC2)O C48390989
Cc1ccc(cc1)NC(=O)NNC(=O)C(=O)NC2CC2 C48395833
Cc1c(cccc1NCC(=O)NC(=O)NC)C(=O)NC C48658043
CNC(=O)c1ccc(cc1Cl)NC(=O)NNC(=O)OC C48696534
c1cc(oc1C(=O)[O-])S(=O)(=O)N[C@@H]2CCCC[C@H]2[NH3+] C48839659
c1cc(c(cc1O)C(=O)[O-])NC(=O)N2CCC[NH2+]CC2 C48847517
C[C@H](C(=O)NNC(=O)NC)NC(=O)C1CCCCC1 C48950864
c1cnn(c1)CCNc2cc3c(cc2N)OCC(=O)N3 C49075207
CNC(=O)NNC(=O)c1c(c(n[nH]1)C2CC2)Br C49159482
CCNC(=O)NNC(=O)c1ccc(c(c1)NC(=O)C)C C49164649
COC(=O)NNC(=O)Nc1nc(cs1)c2ccc[nH]2 C43612119
CCNC(=O)Nc1cccc(c1)[C@]2(C(=O)NC(=O)N2)C C49209234
CCCNC(=O)NNC(=O)c1cc(c(=O)[nH]c1)Cl C49278963
Cc1c(c([nH]c1C(=O)NNC(=O)NC(C)C)C)C(=O)C C49468825
c1cc(c(cc1C(=O)N)[N+](=O)[O-])N[C@@H]2CCCNC2=O C50396765
C1CCC(C1)(/C(=N\O)/N)C(=O)NC[C@@H]2CCS(=O)(=O)C2 C50604365
c1cc(nc2c1cc(cc2)S(=O)(=O)NCc3c[nH]nc3)N C50677463
Cc1cc(on1)NC(=O)c2cc(ccc2[N+](=O)[O-])NN C51089029
c1cc2cnccc2c(c1)NC(=O)c3ccc(nn3)NN C51091101
c1cc(c(cc1NN)C(=O)NC2CC2)[N+](=O)[O-] C51095565
Cn1cc(cn1)CNC(=O)c2cc(nc(c2)Cl)NN C51118999
COc1ccc2c(c1)nc([nH]2)SCC(=O)NC(=O)N C06786791
c1cc(c(cc1[N+](=O)[O-])NC(=O)c2ccc(nn2)NN)F C51127811
CNC(=O)NNC(=O)c1cccc(c1)NC(=O)C2CC2 C56376074
CNC(=O)NNC(=O)CNC(=O)c1ccccc1Cl C57292318
CN(C)C(=O)c1ccc(cc1Cl)NC(=O)CNC(=O)N C57292396
c1conc1NC(=O)c2cc(nc(c2)Cl)NN C61684838
C1C[C@@H]([C@H](C1)NS(=O)(=O)C2CCOCC2)/C(=N\O)/N C61888035
C1CCN(CC1)S(=O)(=O)N[C@@H]2CCC[C@H]2/C(=N\O)/N C61888241
c1ccc(c(c1)N2[C@@H](N[NH2+]N2)SCc3[n-]nnn3)F C64427251
c1ccc2c(c1)cc(c(=O)[nH]2)C(=O)NNC(=O)NCC3CC3 C65192644
C1CCC(=O)NCC(=O)NCCOCCNC(=O)CNC(=O)C1 C04745455
c1cc(cc(c1)Nc2nc3c(c(=O)[nH]c(=O)[nH]3)nn2)N C04913828
CC1(C/C(=N/NC(=O)N)/C/C(=N\NC(=O)N)/C1)C C05727658
c1cc(c(cc1S(=O)(=O)NN)S(=O)(=O)NN)Cl C01724573
c1cc2c(cc(c3c2c(c1)C(=O)N3)S(=O)(=O)N)S(=O)(=O)N C03200839
C(CN1[C@@H]2[C@@H](NC(=O)N2)NC1=O)CN3[C@@H]4[C@@H](NC(=O)N4)NC3=O C08816592
c1cc(ccc1C=NNC(=S)N)n2c(=O)[nH]c(=O)c(n2)C#N C05530924
c1cc(c(cc1[N+](=O)[O-])[N+](=O)[O-])NC(=O)NN C04653302
COc1cc(ccc1O)/C=N/Nc2[nH]c3c(n2)c(=O)[nH]cn3 C06693991
c1cc(c(cc1O)O)/C=N/NC(=O)/C=C\2/CC(=O)NN2 C19419441
C1C/C(=N\NC(=O)N)/[C@@H]2CC/C(=N/NC(=O)N)/[C@H]1C2 C25627236
Cc1c(c2c(=O)[nH]cnc2o1)C(=O)Nc3ccc4c(c3)[nH]c(=O)[nH]4 C25708819
CSc1[nH]c(=O)c(c(n1)N[C@@H]2[C@H]([C@@H]([C@H](CO2)O)O)O)C=O C16952454
Cc1c(c(n[nH]1)C)NC(=O)CSc2[nH]c(=O)cc(n2)N C37021977
c1c2[nH]c(=O)/c(=N\O)/c(=O)c2c3c(=O)/c(=N/O)/c(=O)[nH]c3c1 C05582639
c1cc(sc1CNC(=O)c2c[nH]c(=O)[nH]2)S(=O)(=O)N C40215803
Cc1ccc(cc1NC(=O)c2c[nH]c(=O)cn2)S(=O)(=O)N C40378599
c1cc(c(cc1S(=O)(=O)N)NC(=O)c2c[nH]c(=O)[nH]2)Cl C40378833
c1cc(ccc1CNc2c(=O)[nH]c(=O)[nH]n2)c3ccn[nH]3 C40444358
c1cc(ccc1NC(=O)N)NS(=O)(=O)c2c[nH]nc2 C40829882
Cc1nc(on1)CNc2ccc(cc2N)S(=O)(=O)N C44987881
Cc1cc([nH]n1)NC(=O)c2cc(cc(c2)NC(=O)C)NC(=O)C C47232144
CC(=O)Nc1cc(ccc1F)NC(=O)NNC(=O)OC C48476422
CNC(=O)NNC(=O)c1ccc2c(c1)[nH]c(=O)[nH]2 C48950518
c1c(cn[nH]1)NC(=O)N2CCC[C@@H](C2)CNC(=O)N C48961036
Cc1ccc(s1)C(=O)NNC(=O)C[C@H]2C(=O)NC(=O)N2 C49095003
c1cc(ccc1C(=O)NNC(=O)NC2CC2)S(=O)(=O)N C49128694
C1CC1NC(=O)NNC(=O)C[C@@H]2C(=O)NC(=O)N2 C49150713
C[C@@H](CN1CCCC1=O)NC(=O)NNC(=O)N C49153580
CS(=O)(=O)CCNC(=O)Nc1ccc2c(c1)[nH]c(=O)[nH]2 C49210663
CC(C)NC(=O)NNC(=O)c1ccc2c(c1)[nH]c(=O)[nH]2 C49468103
CC(C)NC(=O)NNC(=O)c1cccc(c1)NC(=O)N C49468670
c1cc(ccc1NC(=O)Nc2cc[nH]n2)S(=O)(=O)N C49516331
CC(=O)NS(=O)(=O)c1ccc(cc1)NC(=O)C2=CNSN2 C19793789
Cc1c(c(n[nH]1)C(=O)Nc2ccc(cc2)S(=O)(=O)N)N C50305404
c1cc(c(cc1N)[N+](=O)[O-])S(=O)(=O)N[C@@H]2CCCNC2=O C50661714
CNC(=O)CNC(=O)c1cc(c(cc1[N+](=O)[O-])F)N C50702272
c1cc(c(cc1C(=O)N[C@H]2CCS(=O)(=O)C2)[N+](=O)[O-])NN C51088918
c1cc(c(cc1[N+](=O)[O-])C(=O)N[C@H]2CCCNC2=O)NN C51093970
CC1(C(=O)N(C(=O)N1)Cc2ccc(c(c2)[N+](=O)[O-])NN)C C51147725
c1cc(c([nH+]c1)N)S(=O)(=O)[N-]c2ccc(cc2)S(=O)(=O)N C50631930
Cc1c(c(=O)[nH]c(=O)[nH]1)/C(=N/NC(=O)c2ccc(cc2)N)/C C10118150
c1cc2c(cc1NC(=O)c3csc(n3)N)[nH]c(=O)c(=O)[nH]2 C55186486
c1cc(c(cc1C(=O)N)[N+](=O)[O-])N2CCC[C@@H](C2)C(=O)N C23386332
c1cc(c(cc1N)S(=O)(=O)N[C@H]2CCCNC2=O)[N+](=O)[O-] C50661732
c1cc(c(cc1[N+](=O)[O-])C(=O)Nc2cnccn2)NN C51090682
c1cc(c(cc1NN)S(=O)(=O)N2CC[C@@H](C2)O)[N+](=O)[O-] C61712751
c1cc(ccc1NC(=O)c2c(c[nH]n2)N)n3cnnn3 C62811170
Cc1c(c(nc(n1)N)c2cccc(c2)[N+](=O)[O-])C(=O)NN C66134300
Cc1c(c(n2c(n1)cc(=O)[nH]2)C)CC(=O)NNC(=O)NC(C)C C67044253
CC(=O)Nc1ccc(cc1)Nc2c([nH]c(=O)n2N)O C00037347
CC(C)NC(=O)N[C@@H]1[C@H](N(C(=O)N1C)C)NC(=O)NC(C)C C04802747
c1ccc2c(c1)NC(=O)NNC(=O)CCCC(=O)NNC(=O)N2 C04962923
COc1cc(ccc1O)/C=N/NC(=O)c2c[nH]c(=O)[nH]c2=O C03124186
Cc1ccc(cc1)n2c(=O)c(c(c(n2)C(=O)NN)N)C#N C05617970
c1cc(ccc1NC(=O)C[C@H]2C(=O)NC(=O)S2)S(=O)(=O)N C01799007
Cc1ccc(cc1)S(=O)(=O)NC(=O)NS(=O)(=O)N C05929597
C1CC1c2nnc(n2N)SCC(=O)NC(=O)N C06185553
CC1(Cc2c(sc(c2C(=O)N)NC(=O)C(=O)NN)CO1)C C06764369
C1CCC2(C1)C(=O)N(C(=O)N2)Cc3nc(nc(n3)N)N C08326361
c1c2c(c(c3c1OCO3)O)C(=O)N[C@@H]4C2=C[C@H]([C@H]([C@@H]4O)O)O C14612409
c1ccc2c(c1)/C(=N/Nc3n[nH]c(=S)n3N)/C(=O)N2 C08653162
C1Cc2c(n[nH]c2c3nnc(n3N)SCC(=O)N)C1 C09013172
CN1C(=O)N(C(=O)C12CCCCC2)Cc3nc(nc(n3)N)N C21585738
c1c(c[nH]c1C(=O)NN)S(=O)(=O)N2CCNC(=O)C2 C22159657
Cc1nnc(n1N)N/N=C\2/c3ccccc3NC2=O C08653124
c1cc(ccc1C2=NN=C[C@H]2/C=N/N[C@@H]3NNCN3N)F C39211221
c1cc(ccc1C2=NN=C[C@H]2/C=N/N[C@H]3NNCN3N)F C39211225
c1cc(c(c(c1)[N+](=O)[O-])C(=O)NN)C(=O)NN C39292240
c1c(c[nH]c1C(=O)N2CCC3(CC2)C(=O)NC(=O)N3)N C40329219
Cc1ccc(cc1NC(=O)c2c[nH]c(=O)[nH]2)S(=O)(=O)N C40378602
c1cc(ccc1NC(=O)N)NS(=O)(=O)c2ccc(=O)[nH]c2 C40829875
c1cc(c(cc1C#CC[NH3+])Cl)S(=O)(=O)NCc2[n-]nnn2 C44977398
C[C@H](C(=O)Nc1ccc2c(c1)[nH]c(=O)o2)NC(=O)N C46694912
CC(=O)NCCNC(=O)Nc1ccc2c(c1)[nH]c(=O)[nH]2 C47651406
Cn1cc(cc1C(=O)NNC(=O)CNC(=O)N)Br C48421567
C[C@@H](CNC(=O)C(=O)Nc1cc2c(cc1Cl)NC(=O)CO2)O C48668294
c1cc(ccc1NC(=O)c2cn[nH]n2)NC(=O)N C48890291
Cc1c(c([nH]n1)C(=O)Nc2ccn(n2)CC(=O)N)Br C48919196
Cc1ccc(s1)C(=O)NNC(=O)C[C@@H]2C(=O)NC(=O)N2 C49095001
CC(C)(C(=O)NNC(=O)NC1CCCC1)NC(=O)NC C49430769
CC(C)NC(=O)NNC(=O)c1ccc(cc1)S(=O)(=O)N C49477092
C[C@H](C(=O)Nc1ccc2c(c1)c(=O)[nH]cn2)NC(=O)N C49520465
CCCn1c(c(c(=O)[nH]c1=O)N[C@H]2CCCNC2=O)N C50212939
c1cc(cc(c1)S(=O)(=O)N)NC(=O)c2ccc(nn2)NN C51092264
c1c(cc(c(c1[N+](=O)[O-])NN)Cl)C(=O)N2CCC[C@@H](C2)O C51121000
c1c(cc(c(c1[N+](=O)[O-])NN)Cl)C(=O)N2CCC(CC2)O C51121465
c1cc(c(cc1C(=O)N[C@@H]2CCS(=O)(=O)C2)NN)[N+](=O)[O-] C54415497
c1cc(ccc1CNC(=O)c2[nH]c(=O)[nH]n2)S(=O)(=O)N C48723166
c1cc(c(cc1C(=O)N[C@@H]2CCCNC2=O)[N+](=O)[O-])NN C51093973
CC(C)n1c(=O)[nH]nc1Sc2ccc(cc2N)S(=O)(=O)N C61594097
c1cc(c(cc1C(=O)Nc2cnoc2)[N+](=O)[O-])NN C61686052
c1cc(c(cc1[N+](=O)[O-])S(=O)(=O)N2CC[C@H](C2)O)NN C61712732
Cc1c(c(n[nH]1)C)S(=O)(=O)N[C@H]2CCC[C@@H]2/C(=N/O)/N C61888050
CC(C)NC(=O)NNC(=O)Cn1c(=O)c2ccccc2[nH]c1=O C63269138
Cc1ccc(cc1NC(=O)C)N/C(=N/[N+](=O)[O-])/N C18192267
C=CCN1C(=O)/C(=C\2/C[C@@H](NN2)c3ccc(cc3)O)/C(=O)NC1=O C64788355
C[C@H](c1ccc(cc1)N2CCCC2=O)NC(=O)NNC(=O)N C65995195
Cc1c(c(nc(n1)N)c2ccc(cc2)[N+](=O)[O-])C(=O)NN C66134263
Cc1nc(no1)CO/N=C(/C2=C(C3(CCCC3)N(C2=O)C)N)\N C67098530
C[C@H](C(=O)N)NC(=O)[C@H]1CN(CCN1C(=O)NC2CCCCC2)C(=O)C C03838719
c1cc2c(cc1/C=N/NC(=O)CNc3c(=O)[nH]c(=O)[nH]n3)OCO2 C01781710
c1cc(ccc1NC(=O)CNC(=O)c2ccc3c(c2)OCO3)S(=O)(=O)N C03356440
CC(=O)Nc1cccc(c1)NS(=O)(=O)c2ccc3c(c2)[nH]c(=O)c(=O)[nH]3 C13582171
Cc1cc(no1)NC(=O)[C@@H](C)SCC(=O)Nc2ccc3c(c2)[nH]c(=O)[nH]3 C14265814
COc1c(c([nH]n1)C(=O)NCc2ccc(cc2)S(=O)(=O)N)[N+](=O)[O-] C15931638
c1cc(c(cc1NC(=O)CCN2[C@H]3[C@H](NC(=O)N3)NC2=O)F)N4CCCC4 C19293101
CCNC(=O)NC(=O)CN1CCN([C@@H](C1)C)CC(=O)NC(=O)NCC C36390036
Cc1c(c(n(n1)C)Cl)C(=O)NCC(=O)Nc2ccc3c(c2)[nH]c(=O)[nH]3 C39559592
Cc1cc(n(n1)CC(=O)NNC(=O)NCc2ccc(cc2)C(=O)NC)C C45841524
Cc1c(c(=O)[nH]c(=O)[nH]1)CCC(=O)Nc2ccc(cc2)NC(=O)OC C46525089
Cc1cc(n(n1)CC(=O)NNC(=O)NCc2ccc(cc2)NC(=O)OC)C C46977616
CCNC(=O)[C@H](C)NC(=O)C(=O)Nc1cc2c(cc1Cl)NC(=O)CO2 C49054145
CNC(=O)CCNS(=O)(=O)c1c(cc(cc1F)[N+](=O)[O-])N C50674154
CS(=O)(=O)NCCNC(=O)c1cc(c(cc1[N+](=O)[O-])F)N C50703153
C#CCNC(=O)CNC(=O)C(=O)Nc1cc2c(cc1Cl)NC(=O)CO2 C51807959
Cn1cc([nH+]c1)S(=O)(=O)[N-]c2cccc(c2)NS(=O)(=O)N C52096733
CC[C@@]1(C(=O)N(C(=O)N1)NC(=O)CNc2cc(ccc2C)C(=O)NCC)C C55857875
CC[C@]1(C(=O)N(C(=O)N1)NC(=O)CNc2cccc(c2)NC(=O)OC)C C55875640
CC[C@@]1(C(=O)N(C(=O)N1)NC(=O)CNc2ccc(cc2C)C(=O)NCC)C C55881703
Cc1cc(c(o1)C)C(=O)NNC(=O)NCc2ccc(cc2)OCC(=O)NC C56476256
C[C@@H]1C[C@]2(CC(C1)(C)C)C(=O)N(C(=O)N2)CC(=O)NCCS(=O)(=O)N C56850337
c1c(cn[nH]1)NC(=O)NNC(=O)c2csc(n2)N3CCOCC3 C57029426
CCNC(=O)NC(=O)CN1CCN(CC1)CC(=O)NC(=O)NCC C23468564
c1ccc2c(c1)c(n[nH]c2=O)C(=O)NNC(=O)NCc3ccco3 C57769912
Cc1c(c(=O)[nH]c(n1)/N=C(\N)/Nc2cc(ccc2OC)OC)CC#N C20555614
C[C@@H](C(=O)NNC(=O)C)Sc1nc([nH]n1)N/N=C/c2ccc(cc2)F C59879046
CNc1ccc(c(c1)S(=O)(=O)NCCS(=O)(=O)N)[N+](=O)[O-] C50657216
c1ccc2c(c1)c(=O)[nH]c(=O)n2CCC(=O)NNC(=O)NCC(F)(F)F C60415077
c1cnccc1[C@H]2CC(=O)Nc3c2c(=O)[nH]c(n3)N4CCC(CC4)C(=O)N C61720490
C[C@H](C(=O)NCc1ccco1)NC(=O)C(=O)Nc2ccc(cc2)NC(=O)C C62630323
C[C@H]1C2=C([C@@H](O[C@@H]2C)NC(=O)CS[C@@H]3NN=C(O3)C4CC4)C(=O)NN1 C39936155
CNC(=O)C1CCC(CC1)NC(=O)NNC(=O)c2ccc3c(c2)OCCO3 C63329353
CNS(=O)(=O)c1cccc(c1)C(=O)NCC(=O)Nc2c[nH]nc2 C63533236
Cc1c(c(n[nH]1)O)[C@H](c2cc(c(c(c2)OC)O)[N+](=O)[O-])C3=C(N=N[C@H]3C)O C39355737
c1cc(ccc1C(=O)N)OCC(=O)NNC(=O)c2ccc3c(c2)OCO3 C63955998
CCN1C(=O)c2ccccc2[C@@H](N1)C(=O)NNC(=O)c3ccc4c(c3)nc[nH]4 C64215379
CC(C)(C)NS(=O)(=O)c1ccc(o1)C(=O)NNC(=O)NC2CC2 C64427679
COCCCNC(=O)NNC(=O)Cn1c(=O)c2ccccc2[nH]c1=O C65205681
Cc1c(c2c(=O)[nH]cnc2s1)C(=O)Nc3ccc(nc3)S(=O)(=O)N C65331014
CCNC(=O)NNC(=O)CNC(=O)c1ccc(c(c1)OC)OC C65623348
C1CCC(C1)NC(=O)NNC(=O)CCN2C(=O)C3(CCCC3)NC2=O C65920750
Cc1[nH]nc(n1)c2cccc(c2)NC(=O)CNC(=O)CNC(=O)C C66320156
Cn1cc(cn1)c2ncc(s2)C(=O)Nc3cccc(c3)NS(=O)(=O)N C66373972
CCn1c(n[nH]c1=S)CNC(=O)[C@H](C)NC(=O)c2c3ccccc3[nH]n2 C66637120
Cc1c(c(n2c(n1)cc(=O)[nH]2)C)CC(=O)Nc3cccc(c3)S(=O)(=O)N C67043271
C[C@H](C(=O)NCCc1n[nH]c(=S)n1C)NC(=O)c2c3ccccc3[nH]n2 C67119061
COC(=O)Nc1cc(ccc1F)NC(=O)NCCNC(=O)c2cccnc2 C67324121
c1cc(ccc1c2nnn(n2)CC(=O)NC(=O)NCC(F)(F)F)C(=O)N C18655377
Cc1cc([nH]n1)C(=O)N2CCc3c(nc([nH]c3=O)c4ccc(cc4)C(=O)N)C2 C67447285
c1cc(oc1)C(=O)Nc2ccc3c(c2)[nH]c(=O)c(=O)[nH]3 C09607542
Cc1c([nH]c2c1cc(cc2)C(=O)NN3CC(=O)NC3=O)C C12950107
Cc1c(sc(n1)N/N=C/c2cc(=O)[nH]c(=O)[nH]2)C C16696113
c1cc2c(cc1F)N(C(=O)C2=O)CC(=O)NC(=O)N C19967015
Cc1c(cco1)C(=O)NNC(=O)c2cccc3c2[nH]nc3 C30798268
CCNC(=O)NC(=O)C[NH+]1CCCC[C@H]1C(=O)[O-] C35299307
Cc1cc2c(cc1S(=O)(=O)N)Oc3c(cccn3)C(=O)N2 C35326086
c1c(cn[nH]1)S(=O)(=O)[N-]c2c(c3c(s2)C[NH2+]CC3)C#N C37745171
c1ccc2c(c1)C[C@H](O2)CNc3c(=O)[nH]c(=O)[nH]n3 C37987154
CC(=O)Nc1ccc(cc1)NC(=O)N[C@@H]2CCS(=O)(=O)C2 C40166460
Cc1c(cno1)C(=O)Nc2ccc(cc2F)S(=O)(=O)N C40381413
CC(=O)Nc1nc(cs1)C(=O)NCc2cc[nH]n2 C40445059
c1c(c[n-]c1C(=O)N2[C@@H]3CC[C@H]2CC(C3)[NH3+])[N+](=O)[O-] C40749729
c1c2c(cc(c1Cl)NC(=O)c3c[nH]nc3)OCC(=O)N2 C40832200
Cc1c2c(=O)[nH]c(nc2sc1C(=O)[O-])CN3CC[NH2+]CC3 C41620016
C[NH+]1CC[C@@H](C1)NC(=O)NC(=O)CCC(=O)[O-] C42549524
Cc1c(c(n[nH]1)C)S(=O)(=O)N[C@@H](C)C(=O)NC C42576316
Cc1c(sc(n1)NC(=O)NNC(=O)OC)C C43551101
Cc1cc(on1)C(=O)Nc2ccc(cc2F)S(=O)(=O)N C44362468
c1c(c[n-]c1C(=O)N2CCC[C@@H](C2)C[NH3+])[N+](=O)[O-] C44528730
c1nnc(s1)NC(=O)N[C@@H]2CCCCNC2=O C44968209
CNC(=O)Nc1ccccc1CN2C(=O)CNC2=O C47659210
CNC(=O)C(=O)Nc1ccc(cc1)N2CCNC2=O C48499002
Cc1cc(ccc1NC(=O)c2cn[nH]n2)C(=O)NC C48892252
COC(=O)NCC(=O)N[C@H]1CCCCNC1=O C48913953
C[C@H](C(=O)N(C)[C@H]1CCS(=O)(=O)C1)NC(=O)N C48927783
CC(C)C(=O)N1CCC[C@@H]1C(=O)NNC(=O)NC C48949674
CNC(=O)NNC(=O)[C@@H]1CC(=O)N(C1)C2CCCC2 C48949735
Cc1c(cnn1C)C(=O)NNC(=O)NC2CC2 C49150766
c1cc(oc1)CNC(=O)N2CCN(CC2)CC(=O)N C49370048
Cc1c(cco1)C(=O)NCC(=O)Nc2cc[nH]n2 C49449631
Cc1c(c[nH]n1)NC(=O)[C@@H](C)NS(=O)(=O)C C49476064
Cc1c(c(=O)[nH]c(n1)C)CC(=O)N[C@H]2CCCNC2=O C49500148
CN(C)C(=O)c1cccc(c1)NC(=O)Nc2cc[nH]n2 C49516284
c1c(nsn1)C(=O)N2CCC[C@H](C2)NC(=O)N C49519708
c1c(c[n-]c1C(=O)CN2CCC(CC2)[NH3+])[N+](=O)[O-] C50158286
Cc1cc[nH]/c(=N\S(=O)(=O)c2cnc(nc2)N)/c1 C50650064
Cc1c(c(n(n1)C)NN)CN2CCN(CC2)C(=O)C C51146529
CNC(=O)NNC(=O)c1ccc2c(c1)OCO2 C53918934
c1cc(c(cc1S(=O)(=O)N)NC(=O)[C@H]2COCCO2)F C55305528
C[C@@H](C(=O)OC)NC(=O)c1ccc2c(c1)[nH]c(=O)[nH]2 C56213942
C[C@H](C(=O)Nc1c(ccc[nH+]1)[O-])NS(=O)(=O)C C49037508
[H]/N=C\1/CC(=O)c2c(c(c(c3c2C(=O)[C@](O3)(C)O)C)O)C1=O C01745370
Cc1c(sc2c1c(nc(n2)Cn3cccnc3=O)NN)C C51147526
c1cc(nc(c1Cl)CN2C(=O)COCC2=O)NN C61639333
CCNS(=O)(=O)Nc1ccc2c(c1)oc(=O)[nH]2 C62220529
c1cc2c(cc1F)NC(=O)[C@@H]3N2NN=C3C(=O)NC4CC4 C65237939
C[C@H](c1ccc2c(c1)NC(=O)CO2)NC(=O)c3ccc[nH]c3=O C47511994
Cc1cc([nH]c(=O)c1CNC(=O)N[C@@H]2CCS(=O)(=O)C2)C C65512366
CS(=O)(=O)N=C1NCN(CN1)CCO C40387188
Cc1c(c(=O)[nH]c(=O)[nH]1)S(=O)(=O)Nc2cccc(c2)C(=O)[O-] C03152690
c1cc(c(cc1S(=O)(=O)N2CCC[C@@H]2C(=O)[O-])[N+](=O)[O-])NN C12956544
c1cc(c(cc1[N+](=O)[O-])C(=O)N)NCC(=O)[O-] C19488524
c1ccc(cc1)Nc2[nH]c(=O)c3c(n2)NC(=O)C[C@@H]3C(=O)[O-] C19961301
Cc1c(c(=O)oc2c1c(cc(c2)O)O)CC(=O)NCC(=O)[O-] C20610273
CC1(O[C@H]2[C@@H]([C@@H](CO[C@]2(O1)COS(=O)(=O)[NH-])O)O)C C22056143
c1ccc(c(c1)C(=O)NN/C=C\2/C(=O)NC(=O)N=C2[O-])[N+](=O)[O-] C16449328
Cc1c(c(nc(n1)C2CC2)SCC(=O)NC(=O)N)C(=O)[O-] C35122107
C[C@@H](CC(=O)[O-])NS(=O)(=O)c1ccc2c(c1)[nH]c(=O)[nH]2 C35161505
Cc1c(c(=O)[nH]c(n1)[O-])NS(=O)(=O)c2ccc(cc2)NC(=O)C C00368254
c1cc(c(cc1S(=O)(=O)[N-]c2nncs2)[N+](=O)[O-])NN C36895411
Cc1cc(on1)[N-]S(=O)(=O)c2ccc(c(c2)[N+](=O)[O-])NN C36895415
c1cc(c(cc1[N+](=O)[O-])S(=O)(=O)[N-]c2nncs2)NN C37116849
Cc1c(c(nc(=O)[nH]1)SCCC(=O)NC(=O)NC)C(=O)[O-] C37429894
C1C[C@@H](CN(C1)C(=O)N)C(=O)N[C@@H](CC(=O)N)C(=O)[O-] C37450409
c1cc(c(cc1NC(=O)CN2C(=O)CNC2=O)O)C(=O)[O-] C37452143
C[C@@H](C(=O)N)NS(=O)(=O)N1CCCC[C@@H]1C(=O)[O-] C37656714
C1C[C@@H](CN(C1)S(=O)(=O)CC(=O)[O-])CNC(=O)N C37838128
[H]/N=C/1\C(=N\Nc2ccc(cc2)S(=O)(=O)N)\C(=O)N=C([N-]1)SC C17005261
c1ccc2c(c1)[C@H]([C@H]3C(=O)NC(=O)N=C3O2)c4c([nH]c(=O)[nH]c4=O)[O-] C38549599
c1cc(ccc1C(=O)Nc2ccc(c(c2)S(=O)(=O)[O-])N)[N+](=O)[O-] C38653842
c1cn[nH]c1CNC(=O)CN2C=C[C@@H](N2)C(=O)[O-] C39299712
c1cc(ccc1C(=O)N)[N-]S(=O)(=O)[C@H]2C=C([NH+]=C2)C(=O)[O-] C39570647
c1ccc2c(c1)[C@H]([C@@H]3[C@@H](O2)NC(=O)NC3=O)c4c([nH]c(=O)[nH]c4=O)[O-] C04424557
CNC(=O)CNC(=O)N1C[C@H](C[C@H]1C(=O)[O-])O C40566481
C1C[C@@H](CN(C1)C(=O)NCC(=O)NCC(=O)[O-])CO C40582719
CNC(=O)[C@H]1CCCN1C(=O)N[C@@H](CC(=O)N)C(=O)[O-] C42397372
C1CCN([C@@H](C1)C(=O)N)C(=O)N[C@@H](CC(=O)N)C(=O)[O-] C42407126
Cc1cc(cc(c1C)N)S(=O)(=O)N[C@H](C)c2[n-]nnn2 C44887121
Cc1c(cc(cc1Cl)S(=O)(=O)NCc2[n-]nnn2)N C44887673
c1cc(c(cc1S(=O)(=O)N)N)NCc2[n-]nnn2 C44925553
c1cc(c(cc1O)C(=O)[O-])NC(=O)C2=NNC(=O)CC2 C48847137
CC[C@@H]1CO[C@@H](CN1C(=O)N[C@@H](CC(=O)N)C(=O)[O-])C C48916862
C[C@@H](C(=O)N(C)C)NC(=O)Nc1ccc(cc1O)C(=O)[O-] C49104725
CCNC(=O)NNS(=O)(=O)c1ccc2c(c1)oc(n2)[O-] C49152474
CCNC(=O)[C@H](C)NC(=O)N1C[C@@H](C[C@H]1C(=O)[O-])O C49228851
C1C[C@H](C(=O)NC1)NC(=O)NC(=O)COCC(=O)[O-] C50398112
c1cc(c(cc1[N+](=O)[O-])N)S(=O)(=O)NCc2[n-]nnn2 C50672791
c1c(cnc(c1C(=O)NCc2[n-]nnn2)NN)Br C51116306
c12c(non1)N[C@H]3[C@H](N2)N/C(=N\[N+](=O)[O-])/[N-]3 C04552127
c1cc2c3c(c1)C(=O)N(C(=O)c3cc(c2N)S(=O)(=O)[O-])N C03131524
c1cc(c(cc1NN)[N+](=O)[O-])S(=O)(=O)[N-]c2ccon2 C61685655
c1conc1[N-]S(=O)(=O)c2cc(cnc2NN)Br C61685667
COc1ccc(cc1C(=O)N)S(=O)(=O)[N-]c2[nH]cnn2 C61844863
CC/C(=C/1\C(=O)NC(=O)N=C1[O-])/NNC(=O)c2ccccc2 C09320204
CCC1(CCN(CC1)C(=O)NCCS(=O)(=O)N)C(=O)[O-] C62846777
c1c(cncc1NC(=O)[C@@H]2CCCN(C2)C(=O)N)C(=O)[O-] C62946740
c1c(cncc1NC(=O)N2CCCC[C@@H]2C(=O)N)C(=O)[O-] C62948001
CC1=C([C@H](N=N1)O)C2(C(=O)NC(=O)NC2=O)[O-] C39275863
c1ccc(cc1)c2c(c(n[nH]2)O)[C@@]3(C(=O)NC(=O)N=C3[O-])O C09694455
C/C(=N\NC(=S)N)/CC(=O)NCc1ccco1 C04697830
CC(C)(CNC(=O)C(=O)NCC(C)(C)O)O C01715398
c1cc2c(cc[nH]2)cc1NC(=O)C(=O)NCCCO C09303483
Cn1c(c(c(=O)[nH]c1=O)NC(=O)c2cccs2)N C11919887
c1cc(cc(c1)[N+](=O)[O-])NCC(=O)NN C00153718
c1cc(cc(c1)S(=O)(=O)N2CCC[C@H]2C(=O)N)N C20294066
CCOC(=O)N1CCC(CC1)NC(=S)NN C34940195
CNS(=O)(=O)c1ccc(c(c1)N)NCCOC C35339689
C(CNC(=O)NC(=O)CCCl)C(=O)N C36748868
Cc1c(cccc1NC(=O)[C@@H]2C[C@H](C[NH2+]2)O)C(=O)[O-] C37002056
CCC[C@@H](/C(=N/O)/N)NC(=O)[C@@H]1CCCO1 C40370579
CCOCC(=O)NC1(CCCC1)/C(=N/O)/N C40372084
CC1CCC(CC1)(/C(=N/O)/N)NS(=O)(=O)C C40377252
Cc1cc(ccc1NC(=O)c2c[nH]nc2)C(=O)N C40444634
CC(=O)NCCNc1ccc(cc1C(=O)OC)N C41083538
CNC(=O)[C@@H]1CCCN1C(=O)Nc2cccc(c2)N C42397004
c1cc(sc1C(=O)[O-])S(=O)(=O)NCC[NH3+] C42420343
C1CC[C@H]([C@H](C1)[NH3+])NS(=O)(=O)CCCC(=O)[O-] C42430705
CC(C)N(CC(=O)[O-])C(=O)N[C@H]1CCCC[C@H]1[NH3+] C42431195
CN(CC(=O)[O-])C(=O)N[C@@H]1CCCC[C@@H]1[NH3+] C42431224
Cc1cc(ccc1N(C)C[C@@H](COC)O)/C(=N/O)/N C42507217
CN(CCO)c1c(cc2c(n1)CCCC2)/C(=N/O)/N C43410632
CC(C)C[C@H](C(=O)[O-])[NH2+]C1CCN(CC1)C(=O)N C43434085
CC[C@H](/C(=N/O)/N)Sc1[nH]nc(n1)C C43542309
CNC(=O)CCNC(=O)c1cc(ccc1N(C)C)N C44985127
COc1cc(cc(c1OCC(=O)N)Cl)C(=O)N C48405532
C=CCNC(=O)C(=O)Nc1ccc(cc1)CC(=O)N C48490882
c1cc(ccc1CNC(=O)CNC(=O)N)C#N C48824667
c1cc(ccc1/C(=N\O)/N)C(=O)N2CCC[C@@H](C2)O C48968764
Cc1ccc(cc1NC(=O)C(=O)NCC=C)C(=O)N C49487390
C1CN(C[C@H]1C[NH3+])C(=O)NCCCC(=O)[O-] C50251378
CNc1ccc(cn1)C(=O)NCCCC(=O)N C50770200
c1cc(ccc1/C(=N\O)/N)NC(=O)[C@@H]2CCCCO2 C50973253
c1cnc(cn1)NC(=O)c2cc(c(nc2)NN)Cl C51090693
CCn1c(c(c(=O)[nH]c1=O)N2CC[C@@H](C2)CO)N C51886331
C[C@@H](C(=O)N1CCC[C@@H]1CCCO)NC(=O)N C52759417
C[C@H](C(=O)N1CCC[C@H]1CCCO)NC(=O)N C52759420
C[C@@H](/C(=N/O)/N)C(=O)N1CCC[C@@H]1CCCO C52764179
c1c(cc(=O)[nH]c1[O-])C(=O)NCC[NH2+]C2CC2 C54265709
C[C@H]1CCCC[C@@H]1NC(=O)COCC(=O)NN C58839015
C1CCN([C@@H](C1)CCO)C(=O)CCCC(=O)NN C58849186
c1cc(ccc1/C(=N\O)/N)NC(=O)C2CCOCC2 C59952006
CN(CCC(=O)[O-])C(=O)NCCC[NH3+] C51355395
C[C@@H](c1ccsc1)Nc2c(n(c(=O)[nH]c2=O)C)N C61364403
c1c(cnc(c1Cl)NN)C(=O)Nc2cnoc2 C61686056
c1cc(ccc1N)n2c(ccn2)NC(=O)c3c[nH]nc3 C62775382
c1cnccc1CCNC(=O)c2c(c[nH]n2)N C62811031
Cc1cc(on1)CNC(=O)c2c(c[nH]n2)N C62812088
Cn1cc(cn1)CNC(=O)c2c[nH]c3c2cc(cc3)N C62832764
c1cc(ccc1CNS(=O)(=O)N)C(=O)NC2CC2 C66002170
c1cc(ccc1NC(=S)NN)[N+](=O)[O-] C04244899
c1cc(cc(c1)C(=O)NCC(=O)NC2CC2)C(=O)N C23082426
C[C@H](C(=O)NC(=O)N)[NH+]1CCC(CC1)C(=O)[O-] C35083833
c1c2c(cc(c1[N+](=O)[O-])NN)NC(=O)C2 C35345157
CC(C)[C@@H](C(=O)N1CCC[C@@H](C1)CO)NC(=O)N C36203196
c1c[nH+]c(cc1NCCC(=O)N)C(=O)[O-] C36747614
CC(C)[C@@H](C(=O)N(CCO)C(C)C)NC(=O)N C36793604
c1cc2c(cc1NC(=O)C/C(=N/O)/N)OCO2 C36929597
Cc1c(cccc1NC(=O)[C@H]2C[C@@H](C[NH2+]2)O)C(=O)[O-] C37002055
C[C@H](C(=O)Nc1cccc(c1)c2[n-]nnn2)[NH3+] C37044788
c1ccc2c(c1)[nH]c(n2)CN3[C@H](NN=N3)N C39369374
c1cc2c(cc1C(=O)NC/C(=N/O)/N)OCCO2 C40371756
C(/C(=N\O)/N)NS(=O)(=O)C(F)F C40377101
c1cc(ccc1CCO)NC(=O)c2c[nH]c(=O)[nH]2 C40715551
CNC(=O)[C@H]1CCCN1C(=O)Nc2cccc(c2)N C42397006
c1cc(sc1CC(=O)[O-])S(=O)(=O)NCC[NH3+] C42420368
C1CCC(C1)N(CC(=O)[O-])C(=O)NCC[NH3+] C42420469
C1C[NH2+]CCC1NC(=O)NCCCC(=O)[O-] C42429699
C1C[C@@H](OC1)CCNC(=O)C/C(=N\O)/N C44511420
c1cc(c(cc1C[NH2+]Cc2[n-]nnn2)O)O C44927785
Cc1ccc(c(c1)[N+](=O)[O-])NC(=O)NN C45922507
C=CCNC(=O)C(=O)Nc1cccc(c1)C(=O)N C48490967
CC[C@@H](/C(=N/O)/N)NC(=O)[C@H]1CCOC1 C48630370
Cc1cc([nH]n1)C(=O)NCc2ccc(cc2)C(=O)N C48695523
CCC[C@H](C(=O)NCc1ccncc1)NC(=O)N C49083904
Cc1cc(nc(n1)N)N[C@H]2CCCCNC2=O C49432239
CCC[C@](C)(C(=O)[O-])NC(=O)N1CC[C@H](C1)C[NH3+] C50251150
CC(C)C[C@@H](C(=O)[O-])NC(=O)N1CC[C@H](C1)C[NH3+] C50251261
Cc1c(c(n[nH]1)C(=O)Nc2ccn(n2)C)N C50305771
Cc1csc(n1)CNC(=O)c2c(c([nH]n2)C)N C50306415
CNc1ccc(c(n1)C(=O)NCCC(=O)N)Cl C50753231
Cn1cc(cn1)CNC(=O)c2ccc(cc2)NN C51119003
C1C[C@H](N(C1)C(=O)C/C(=N/O)/N)CCCO C52764168
C(CNS(=O)(=O)C(F)F)/C(=N\O)/N C54155984
C[NH2+]CCNC(=O)c1cc([nH]c(=O)c1)[O-] C54244230
c1c(nc(s1)N)C(=O)N2CCCC[C@H]2C(=O)N C55187123
Cc1c(c[nH]n1)CNC(=O)Cc2csc(n2)N C55272720
C1C[C@H](CN(C1)CC(=O)NCCCC(=O)[O-])[NH3+] C41029306
CN(C)c1ccc(cc1)NC(=O)CCC(=O)NN C58838866
C[C@@H](CNc1ccc2c(c1)OCO2)C(=O)NN C58841069
CCC(=O)Nc1cccc(c1)C(=O)NCC(=O)N C60462660
Cc1c(cccc1NC(=O)[C@@H](CCOC)[NH3+])C(=O)[O-] C52791747
C[C@H](c1ccsc1)Nc2c(n(c(=O)[nH]c2=O)C)N C61364404
C[C@@H](C[C@@H](c1ccc2c(c1)oc(=O)[nH]2)[NH3+])CC(=O)[O-] C61830255
C[C@@H](C(=O)N1CCCCC1)NC(=O)c2c(c[nH]n2)N C62811140
c1c(c(n[nH]1)C(=O)NC[C@@H]2CCS(=O)(=O)C2)N C62811852
CC[C@]1(CCCN(C1)C(=O)NCCC[NH3+])C(=O)[O-] C62876493
CSCC[C@@H](C(=O)Nc1cc(cnc1)C(=O)[O-])[NH3+] C62947063
c1c(cncc1NC(=O)CCC[NH3+])C(=O)[O-] C62947140
CC(C)NC(=O)COc1cccc(c1)C(=O)NN C66056652
C1CC1C(=O)NNCNNC(=O)C2CC2 C01698959
c1cc(cc(c1)S(=O)(=O)NCC[NH3+])C(=O)[O-] C04666687
c1cc2cn[nH]c2cc1NC(=O)CCC(=O)N C33434214
c1cc2c(cc1[C@@H](CCCCC(=O)[O-])[NH3+])oc(=O)[nH]2 C35324465
COCCNS(=O)(=O)c1ccccc1NN C35354365
c1cc2c(cc1[C@H](CCCC(=O)[O-])[NH3+])oc(=O)[nH]2 C36892170
COc1ccc(cc1Cl)NC(=O)C(=O)NN C36948024
CCCNc1c(n(c(=O)[nH]c1=O)CC)N C37486425
CCOC(=O)c1c(c(c([nH]1)C)CCC(=O)NN)C C37624634
Cc1c(sc2c1c(=O)[nH]c(n2)CC(=O)NN)C C13682827
CC(C)(C)OC(=O)NC[C@H](CC(=O)[O-])[NH3+] C39094058
Cc1ccc(cc1)NCc2nc([nH]n2)CC(=O)N C39963157
CC[C@](C)(C(=S)N)NS(=O)(=O)c1c[nH]nc1 C40364588
c1cc(c(cc1F)S(=O)(=O)NC/C(=N/O)/N)F C40377140
CCCC[C@H](C(=O)[O-])NC(=O)N1CCC[C@H](C1)[NH3+] C42430343
C1CC[C@@H]([C@@H](C1)[NH3+])NC(=O)COCC(=O)[O-] C42430654
C1CC[C@@H]([C@H](C1)[NH3+])NS(=O)(=O)CCCC(=O)[O-] C42430704
C[NH2+]CCCNC(=O)NC1(CCCCC1)C(=O)[O-] C42430913
CN(CCOC)c1ccc(cc1N)S(=O)(=O)N C42459122
CN(C[C@H](COC)O)c1cc2c(cc1N)CC(=O)N2 C42500557
CNC(=O)Cc1ccccc1NC(=O)NCCO C42874242
c1cc2cn[nH]c2c(c1)C(=O)NCCCC(=O)N C43111021
C1CC1NC(=O)C2(CCOCC2)/C(=N\O)/N C44783396
Cc1c(cccc1N2C[C@H](CC2=O)C(=O)N)C(=O)N C45953177
C[C@H](C(=O)NCCCOC)NC(=O)N C47465865
COCCNC(=O)NCc1ccc(cc1)C(=O)N C47576681
C1CC1C(=O)NCCNC(=O)NC2CCC(CC2)O C47622674
C=CCNC(=O)C(=O)Nc1c(ccs1)C(=O)N C47962747
COCC(=O)NC1(CCCC1)/C(=N/O)/N C48631820
CC(=O)NC1(CCCCC1)C(=O)NCCCC(=O)N C48966320
CC(C)C[C@H](C(=O)[O-])NC(=O)N1CC[C@H](C1)C[NH3+] C50251263
Cc1c(c(n[nH]1)C)NC(=O)c2ccc(nc2)N C50703174
c1cc([nH+]c(c1)NCCCC(=O)N)C(=O)[O-] C51043238
[H]/N=C/1\NC(=O)[C@H](S1)CC(=O)Nc2ccc(cc2)O C04276264
C1CCN([C@@H](C1)CC(=O)[O-])C(=O)NCCC[NH3+] C51355399
C[C@H](C(=O)N1CCC[C@H](C1)CCO)NC(=O)N C51892818
C[C@@H](/C(=N/O)/N)C(=O)N1CCC[C@H]1CCCO C52764181
CCNC(=O)CNC(=O)c1c(nc(s1)N)C C55171552
c1c(nc(s1)N)C(=O)N[C@H]2CCCCNC2=O C55186156
CC(C)(/C(=N/O)/N)NC(=O)[C@H]1COCCO1 C55305361
Cc1cc(cc(c1)NC(=O)CC(=O)NCC(=O)N)C C55385197
CCOCCNC(=O)[C@@H](C)NC(=O)N C56015532
c1csc2c1[nH]c(nc2=O)CNCCCC(=O)N C37660374
C[C@H](CNc1ccc2c(c1)OCO2)C(=O)NN C58841071
C1CCCC(CCC1)NC(=O)COCC(=O)NN C58844798
CCOCC(=O)N[C@@H]1CCC[C@@H]1/C(=N/O)/N C61886588
CCOCC(=O)N[C@H]1CCC[C@H]1/C(=N/O)/N C61886594
Cc1ncc(s1)CNC(=O)c2c(c[nH]n2)N C62811896
c1c(cncc1NC(=O)NC2CC[NH2+]CC2)C(=O)[O-] C62947843
C1C[C@H]([C@H](C1)NS(=O)(=O)CCC(=O)[O-])[NH3+] C63176347
Cc1ccc(cc1)n2c(c(cn2)C(=O)NN)C C02532534
C1[C@@H]2C[C@@H]([C@H]1C=C2)/C=N/NC(=O)C(=O)N C13954440
Cc1c(sc(c1C(=O)N)NC(=O)OC)C C00442587
c1cc(ccc1c2n[nH]c(=O)o2)N C01717609
C[C@@]1(C(=O)NC(=O)N1)c2ccccc2O C02046046
COC(=O)[C@@H](CCl)NC(=O)N C05605786
c1cc(cc(c1)N)CN2C(=O)CNC2=O C12536997
C1COCCN1CCC/C(=N/O)/N C19479163
CCC[C@H](C)n1c(cc(=O)[nH]c1=O)N C20078554
c1ccc2c(c1)c(=O)n(c(n2)NN)C3CC3 C20329238
CN(c1cn[nH]c(=O)c1Cl)N C08665106
CC(C)c1nnc(s1)/N=C(/C[NH3+])\[O-] C31959154
C[C@@H]1C[C@H](CN(C1)S(=O)(=O)[N-][NH3+])C C35431116
C[C@@H]1COCCN1C[C@@H](C)/C(=N/O)/N C35776274
CC1CCN(CC1)C(=O)C/C(=N/O)/N C36929621
C[C@H]1C[C@@H](CN(C1)C(=O)C/C(=N/O)/N)C C36929813
CON/C(=C/1\C(=CN=N1)Br)/N C04335899
Cn1c(cc2c1occ2)C(=O)NN C39127524
C1=C[C@H]2C(=NC(=N2)NC(=O)N)C=C1 C39946881
C1[C@H](C=CS1(=O)=O)NC(=S)NO C40168087
CC[C@H](C(=O)N1CCC(CC1)C(=O)[O-])[NH3+] C40471521
[H]/N=C/1\C(=C2CCN(C[C@@H]2S1)CC#N)C(=O)N C41583073
CNC(=O)C1CCN(CC1)C(=O)N C42203879
C[C@H](CC(=O)[O-])[NH+]1CCCC[C@@H]1C(=O)N C42405398
C[C@H]1COCCN1[C@@H](C)/C(=N/O)/N C43515998
c1c(nc(cn1)Cl)NCCC(=O)N C43537771
CS(=O)(=O)c1ccc(cc1)CNC(=O)N C44317978
C[C@@H]1CCCN1C(=O)C(C)(C)/C(=N/O)/N C44785571
Cc1c(c([nH]n1)CN2CCOCC2)N C45921818
C[C@H](C(=O)NC(C)(C)C)NC(=O)NC1CC1 C49127650
c1c[nH]nc1NC(=O)NCC(F)(F)F C49516327
C1CCC(C1)(CNC(=O)C(=O)NC2CC2)O C49522370
CC1=N[C@@H](C(=[NH+]1)N)N2CCO[C@@H]3[C@@H]2CCC3 C49816882
c1nnc(s1)/N=C(/[C@H]2C[C@H]2[NH3+])\[O-] C50457825
C[C@H]1CCCN([C@H]1C)C(=O)[C@@H](C)/C(=N/O)/N C50568168
c1cc(oc1C(=O)[O-])N2CCC[C@@H](C2)[NH3+] C50908714
C1Cc2c(nc(nc2NN)C[C@@H]3CCCO3)C1 C51152066
C1C[C@@H](C[NH+](C1)C/C=C/C(=O)[O-])C(=O)N C51859334
C[C@@](c1n[n-]nn1)(C2CCCC2)[NH3+] C54082326
C[C@@H](CNC(=O)[C@H]1CCC[NH2+]C1)C(=O)[O-] C54335065
c1c(cc(c2c1COCO2)C[NH3+])C(=O)[O-] C57312285
c1ccc2c(c1)C[C@@H](N2)c3[nH]c(=O)[nH]n3 C42040317
C/C(=N\NC(=O)c1cccs1)/CC(=O)N C05621220
C1CC[C@H]([C@H](C1)n2c(=O)[nH][nH]c2=S)O C61591658
C[C@H](/C(=N/O)/N)N1CCCOCC1 C61918904
CC[C@@H](/C(=N/O)/N)N1CCCOCC1 C61918905
c1cc(ccc1N)NC(=O)N2CCCOCC2 C61935733
CCC[C@@H](C(=O)N1CC[C@@H](C1)C(=O)[O-])[NH3+] C62135777
C[C@@]1(CCN(C1)C(=O)C(C)(C)[NH3+])C(=O)[O-] C62916276
CCC1(CCN(CC1)C(=O)C(=O)NN)CC C62960583
c1cc(sc1)/C=N/NC(=O)C(=O)N C05677280
Cc1c2cc(sc2n(n1)C)C(=O)NN C00082696
CC(=O)Nc1ccc2c(c1)[nH]c(=O)[nH]2 C00580944
Cc1cccc(c1)NC(=O)C(=O)NCCO C02994274
CC(C)[C@H]1C(=O)N[C@](C(=O)N1)(C(F)(F)F)O C03103072
C[C@@]1(C(=O)NC(=O)N1)c2ccc(cc2)O C04006325
C1CCC2([C@@H](C1)CCC(=O)NN)OCCO2 C04729309
c1c(c(cc2c1OCO2)N)/C=C\3/CCNC3=O C17379514
c1cc(ccc1CN2C(=O)CNC2=O)N C20281501
CC1(N(C(=O)CS1)NC(=O)N)C C25503323
CNc1ccc(cc1N)S(=O)(=O)N(C)C C34977284
CCNC(=O)CNC(=O)c1cccc(c1)O C35137581
C[C@@H](c1cccs1)n2c(cc(=O)[nH]c2=O)N C35737090
C[C@H]1COCCN1CCC/C(=N/O)/N C35776291
c1ccc2c(c1)CCCN2C(=O)C(=O)NN C36948200
C(CNc1c(nsn1)Cl)C(=O)N C37372434
c1cc(oc1)c2nc(cs2)C(=O)NN C37389955
c1cc(ccc1C#N)NCCS(=O)(=O)N C37408940
COC(=O)c1ccc(cc1)C(=O)NN C00133122
CC(C)(C)OC(=O)N/C(=C/N)/C=O C39094546
Cn1ccc(n1)NC(=O)c2c(ccs2)N C40305563
CC1(COCCN1CCC/C(=N/O)/N)C C42462189
C[C@@H](C1CC1)NC(=O)N[C@H]2CCCCNC2=O C43841131
C1CCC(C1)(C#N)C(=O)NCC(=O)N C44300203
c1ccc(cc1)/N=C(/c2ccon2)\NN C44588044
c1cnc([nH]c1=O)SC[C@@H](C#N)N C45332725
CC[C@@H]1CCCCN1C(=O)[C@@H](C)NC(=O)N C46466296
C[C@@H](C/C(=N/O)/N)N1CCOCC1 C48251381
CCNC(=O)[C@H](C)NC(=O)NC(C)C C49241145
C[C@H](C(=O)NNC(=O)NC(C)C)SC C49468006
CSc1c2n(c(n1)N)C(=S)NC2=O C49474069
c1cc2c(cc1[C@H](CNO)O)OCCO2 C49814863
Cc1ccc(cc1)N(C)C(=O)C(=O)NN C50010707
c1cc(cc(c1)C(=O)[O-])C(=O)N2CC[C@H](C2)[NH3+] C50244760
c1cc(ncc1CN2CCCCC2=O)NN C51147766
C1C[C@H](C[NH+](C1)C/C=C/C(=O)[O-])C(=O)N C51859336
CC[C@@H](c1ccc2c(c1)NC(=O)CC(=O)N2)O C40246820
c1(=O)c(nsnc1Cl)NN C59422706
C[C@H](C(=O)N)NC(=O)C1(CCCC1)C#N C41908086
C[C@@H](/C(=N/O)/N)N1CCCOCC1 C61918903
c1csc(c1N)C(=O)N2CCC(=O)NCC2 C62100058
c1cc(c(cc1O)O)C(=O)N2CC(C2)O C62808496
CCC1(CC[NH+](CC1)CC(=O)N)C(=O)[O-] C62846281
CC[C@H](C(=O)N1CCC[C@](C1)(C)C(=O)[O-])[NH3+] C62870418
C[C@]1(CC[NH2+]C1)C(=O)NCCC(=O)[O-] C62897369
C1CCC2=C(C1)[C@H](N=N2)C(=O)NN C39363586
c1cc(ccc1N)NC(=O)c2ccc(=O)oc2 C63063495
c1cc(ccc1/C=C/2\C(=O)NC(=O)N2)O C12428936
C1CCN(CC1)C2=NC(=O)[C@@H](C(=[NH+]2)N)[S-] C65336503
CCCC(=O)N1CCC[C@H](C1)C(=O)NN C66151686
C1C[C@H]([NH2+]C1)C(=O)N[C@@H](CCC(=O)[O-])C(=O)[O-] C03776573
c1cc(c(cc1S(=O)(=O)NCC(=O)N)C(=O)[O-])F C12896210
c1cc(cc(c1)S(=O)(=O)N)NS(=O)(=O)CC(=O)[O-] C20245519
CC[C@@](C)(C(=O)[O-])NC(=O)NCC(=O)NC1CC1 C22165734
C1[C@@H](C(=O)C(=C(N1)C(=O)[O-])CC(=O)[O-])[NH3+] C31350028
CC[C@@H](C(=O)[O-])NC(=O)[C@@H]1CCCN(C1)C(=O)N C35409535
CC[C@H](C)[C@@H](C(=O)N1CCN(CC1)CC(=O)[O-])NC(=O)N C35680102
CCC[C@](C)(C(=O)[O-])NC(=O)[C@H](C)NC(=O)N C36338079
c1cc(ccc1CNC(=O)N)C(=O)N2CCC[C@@H]2C(=O)[O-] C36974167
C1C[C@H](CN(C1)C(=O)N)C(=O)NCC(=O)[O-] C37433643
CC(C)[C@H](C(=O)N1CCC[C@@H]1C(=O)[O-])NC(=O)N C37435502
CC(C)N1C[C@@H](CC1=O)C(=O)N[C@@H](CC(=O)N)C(=O)[O-] C37450213
C[C@@H](C(=O)NC1(CCCC1)C(=O)[O-])NC(=O)N C37456274
CC1CCC(CC1)(C(=O)[O-])NC(=O)[C@@H](C)NC(=O)N C37457015
CC1CCC(CC1)(C(=O)[O-])NC(=O)[C@H](C(C)C)NC(=O)N C37457070
C[C@@H](C(=O)N(CC(=O)[O-])C1CCCC1)NC(=O)N C37586579
C[C@H](C(=O)N(CC(=O)[O-])C1CCCC1)NC(=O)N C37586580
C[C@]1([C@H](N(C(=O)NC1=O)CC(=O)[O-])O)O C39097972
C1CC[NH2+][C@@H](C1)C(=O)N[C@@H](CCC(=O)[O-])C(=O)[O-] C40483988
CCC[C@@](C)(C(=O)[O-])NC(=O)N1CCC(CC1)C(=O)N C40521916
CCC[C@@H](C(=O)[O-])NC(=O)N1CCC[C@H](C1)C(=O)N C40547651
CSCC[C@H](C(=O)[O-])NC(=O)N1CCC[C@@H]1C(=O)N C40558377
C[C@@](C1CC1)(C(=O)[O-])NC(=O)N2CCC[C@@H]2C(=O)N C40558446
C[C@H](C(=O)N)NC(=O)N1CCC[C@@H]1C(=O)[O-] C40578407
C[C@@H](C(=O)N)NC(=O)N1CCC[C@H]1C(=O)[O-] C40578408
C[C@@H](C(=O)N)NC(=O)NC1(CCCCCC1)C(=O)[O-] C40578536
C[C@@H](CC(=O)[O-])NC(=O)N[C@H](C)C(=O)N C40578540
Cc1c(c(n[nH]1)C)NC(=O)N[C@@H](C(C)C)C(=O)[O-] C40578812
Cc1c(c(n[nH]1)C)NC(=O)N[C@H](C)C(=O)[O-] C40578816
CO[C@H]1C[C@@H](N(C1)C(=O)NCCS(=O)(=O)N)C(=O)[O-] C40578963
CC[C@H]1COCCN1C(=O)N[C@@H](CCC(=O)N)C(=O)[O-] C40589973
CO[C@@H]1C[C@H](N(C1)C(=O)NCCCC(=O)N)C(=O)[O-] C40598254
C[C@@H](C(=O)N)NC(=O)NC(C)(C)C(=O)[O-] C40912236
CC(C)(C(=O)[O-])NC(=O)NCc1c[nH]nc1 C42357365
C[C@@H](C(=O)NC)NC(=O)NC(=O)COCC(=O)[O-] C42574284
C[C@@H](C(=O)NC)NC(=O)NCCC(=O)[O-] C42575505
C1CN(CCN1)C(=O)CNC(=O)NCCCC(=O)[O-] C48843397
C[C@@H](C(=O)NC)NC(=O)NC1(CCCCC1)C(=O)[O-] C49103268
C[C@@H](C(=O)NC)NC(=O)N[C@H](C1CCCCC1)C(=O)[O-] C49103488
CCNC(=O)[C@@H](C)NC(=O)NC1(CCCC1)C(=O)[O-] C49228484
C1C[C@H]2[C@H](CC[NH+]2C1)NC(=O)N[C@@H](CCC(=O)[O-])C(=O)[O-] C49571650
C1CN(C[C@@H]1C[NH3+])C(=O)N[C@@H](CCC(=O)[O-])C(=O)[O-] C50251204
C[C@@H]([C@H](C(=O)[O-])NC(=O)N[C@@H]1CCC[C@@H]1OC)O C50376664
CC1CCC(CC1)(C(=O)[O-])NC(=O)N[C@H]2CCCNC2=O C50398248
C[C@@](C1CC1)(C(=O)[O-])NC(=O)N[C@H]2CCCNC2=O C50398251
C[C@H](CNC(=O)N[C@H](C)C(=O)NC)C(=O)[O-] C54336485
C[C@H](CNC(=O)N[C@@H]1CCCNC1=O)C(=O)[O-] C54337153
CC(C)NC(=O)CNC(=O)N[C@H](C1CC1)C(=O)[O-] C54524760
C1COC[C@@H]1CNC(=O)NCC(=O)NCC(=O)[O-] C61147883
C[C@H]1CN(CCCO1)C(=O)N[C@@H](CC(=O)N)C(=O)[O-] C61937162
Cc1nc(nc(n1)OC)NC(=O)NN C04134810
CC1(OC(=C(O1)C(=O)N)C(=O)N)C C01613117
Cc1cc(c(c(=O)[nH]1)C(=O)NCCO)CO C04625566
C/C(=N/O)/C(=N\O)/N1C[C@H]1C(=O)N C05369827
CCn1c(c(c(=O)n(c1=O)CC)N)N C02575251
C1C[C@@H]([C@]2(C1)C(=O)NC(=O)N2)C(=O)N C05104225
[C@@H]1([C@H](NC(=O)N=C1NOF)NO)F C06494770
[C@H]1([C@@H](NC(=O)N=C1NOF)NO)F C17122396
[C@H]1([C@H](NC(=O)N=C1NOF)NO)F C17122400
c1cc(cc(c1)O)[C@@H](c2[n-]nnn2)[NH3+] C19729493
C/C(=N/O)/C(=N\O)/N1C[C@@H]1C(=O)N C06904132
Cc1cc(c(c(=O)[nH]1)C#N)C(=O)NN C08614566
C(CSc1c(=O)[nH]c(nn1)[O-])[NH3+] C34702412
Cc1c(c(=O)[nH]c(=O)[nH]1)CCC(=O)NCCO C35119554
c1c(cn[nH]1)NC(=O)c2c[nH]c(=O)[nH]2 C35247850
c1c[nH]nc1CNc2cnn(c2)CC(=O)N C36998681
CCn1c(c(c(=O)[nH]c1=O)NC)N C37486384
c1c(cn[nH]1)S(=O)(=O)NCCC(=O)N C37744734
c1ccc(cc1)N/C(=C/[N+](=O)[O-])/NN C01395545
CC(C)(C)OC(=O)N[C@H](C(=O)[O-])[NH3+] C39091149
CCNC(=O)NCCS(=O)(=O)N C40219097
CC(C)(/C(=N/O)/N)NS(=O)(=O)C C40376990
C1[C@H](C[NH2+][C@@H]1C(=O)NCCCC(=O)[O-])O C40469882
Cc1nc([nH]n1)SC/C(=N/O)/N C41042124
C1C[C@@H]([NH+](C1)CCC(=O)NC(=O)N)CC(=O)[O-] C42163115
C[C@H](C(=O)N[C@H](C)C(=O)OC)NC(=O)N C42204334
CC(C)N(CC(=O)[O-])C(=O)NCC[NH3+] C42420450
CNC(=O)[C@H]1CCCCN1C(=O)NN C42426510
CNC(=O)C1CCN(CC1)C(=O)NN C42489501
CC[C@@H](C)NC(=O)NNC(=O)C(=O)NC1CC1 C42844328
CC[C@@H](C[NH3+])C(=O)NCc1[n-]nnn1 C44931209
C[C@@H](CC(=O)NCc1[n-]nnn1)[NH3+] C44932674
Cc1nc(on1)CNC(=S)NN C44996047
COC(=O)NCC(=O)NNC(=O)NC1CC1 C49144828
CC(C)NC(=O)NNC(=O)CNC(=O)OC C49467723
CNc1ccc(nn1)C(=O)NCCC(=O)N C50753217
Cc1cc(nc(n1)c2nc[nH]n2)NN C51152314
CC(C)NC(=[NH2+])NCc1[n-]nnn1 C52044168
C1CCC(C1)NC(=[NH2+])NCc2[n-]nnn2 C52048347
CS(=O)(=O)CCCN/C(=N/O)/N C52834185
CNC(=O)[C@@H]1CCCN1/C(=N/O)/N C52834710
CNC(=O)[C@H]1CCCN1/C(=N/O)/N C52834713
C1CCN(C1)S(=O)(=O)NCC/C(=N\O)/N C54155993
CN(CC[NH3+])C(=O)c1cc(=O)[nH]c(n1)[O-] C54417570
C=CC(=O)N[C@@H]([C@@H](NC(=O)C=C)O)O C18129970
c1cc(cc(c1)[N+](=O)[O-])NCCC(=O)NN C58839473
c1cc(oc1)CNC(=O)CCC(=O)NN C58854393
CCOC(=O)C/C(=N/N=C(N)N)/C C59204704
c1c(c(n[nH]1)C(=O)Nc2cnoc2)N C62812235
c1c(cncc1N)c2[nH]c(=O)[nH]n2 C62947394
CCCCn1c2c(=O)[nH]c(=O)n(c2nc1NNC=O)C C02226436
C[C@@H](C(=O)N[C@@H](C)C(=O)N[C@@H](C)C(=O)OC)NC(=O)C C01532218
C[C@H](C(=O)N[C@H](C)C(=O)N[C@@H](C)C(=O)OC)NC(=O)C C04533927
CC(C)NC(=O)C(=O)NNC(=O)CN1CCSC1=O C07436552
CCCNC(=O)NC(=O)CSc1n[nH]c(=O)n1C2CC2 C08503869
CCOC(=O)C/C(=N/Nc1c(=O)[nH]c(=O)[nH]n1)/C C05264138
Cc1ccc2c(n1)[nH]nc2NC(=O)C(=O)NCCCOC C13735711
CC(C)(C)OC(=O)NCC(=O)N1CCN(CC1)C(=O)N C15443024
Cc1c(c(=O)[nH]c(=O)[nH]1)CCC(=O)Nc2ccn(n2)C C24480663
c1cc(oc1)C(=O)NCCC(=O)NN2CC(=O)NC2=O C29018187
CCOC(=O)/C(=C/NC(=O)N)/C(=O)C(=O)OCC C16977309
CC(=O)NCCNc1cc2c(cc1[N+](=O)[O-])OCC(=O)N2 C36746404
Cc1c(sc(=O)[nH]1)S(=O)(=O)N[C@H](CO)C(=O)OC C36817955
COC(=O)c1ccc(nn1)NCCS(=O)(=O)N C37527470
c1cc(oc1)CNC(=O)NC(=O)C[NH+](CC(=O)[O-])C2CC2 C37598398
COCCNC(=O)NCC(=O)NCCN1CCOCC1 C36214102
CN1c2cc(ccc2OCC1=O)NC(=O)C(=O)NCCO C40288146
Cc1c(c(=O)[nH]c(=O)[nH]1)CCC(=O)NCCC(=O)OC C40429568
c1cc([nH]c1C(=O)NCC(=O)N2CCNCC2)[N+](=O)[O-] C40507977
CNC(=O)CNC(=O)N1CC[NH+](CC1)CCC(=O)[O-] C40571238
C[NH+]1CCC[C@@H](C1)NS(=O)(=O)c2c(c[nH]n2)C(=O)[O-] C40673427
Cc1cc(n(n1)C)C(=O)NCC(=O)NCC(=O)NC C40768945
C[C@H](Cn1cccn1)Nc2c(=O)[nH]c(=O)[nH]n2 C42253646
Cc1c(c(=O)[nH]c(=O)[nH]1)CCC(=O)N[C@H](C)C(=O)OC C42319496
c1c(csc1[N+](=O)[O-])C(=O)NNC(=O)C(=O)NC2CC2 C44349951
C[C@H](c1ccc2c(c1)NC(=O)CO2)[NH2+]Cc3[n-]nnn3 C44928158
C[C@H](c1ccc(cc1)S(=O)(=O)NCc2[n-]nnn2)[NH2+]C C44934275
CC[NH2+]CCS(=O)(=O)N[C@H](C)c1[n-]nnn1 C44934829
C[C@@H](c1[n-]nnn1)NS(=O)(=O)CC[C@H]2CCCC[NH2+]2 C44934840
C[C@H](c1[n-]nnn1)NS(=O)(=O)CC[C@H]2CCCC[NH2+]2 C44934843
CNC(=O)CCNC(=O)N1CC[NH+](CC1)CCC(=O)[O-] C45014053
Cc1c(c(=O)[nH]c(=O)[nH]1)CCC(=O)Nc2cnn(c2)C C47529702
CS(=O)(=O)NCC(=O)Nc1ccc2c(c1)[nH]c(=O)o2 C49032945
C[C@H](COC)N(C)C(=O)N[C@@H](Cc1c[nH+]c[nH]1)C(=O)[O-] C49039324
CC(C)OCC(=O)NNC(=O)N[C@H]1CCS(=O)(=O)C1 C49119705
CC(C)CCNC(=O)NNC(=O)CN(C)S(=O)(=O)C C49160963
CCNC(=O)NNC(=O)[C@H]1CCCN(C1)S(=O)(=O)C C49164845
CCNC(=O)NNC(=O)[C@H]1CCCCN1S(=O)(=O)C C49165453
COCCCNC(=O)NNC(=O)[C@@H]1C[C@H]1[N+](=O)[O-] C49167323
C1CC1CNC(=O)NNC(=O)CCN2C(=O)CCC2=O C49183847
C[C@@H](C(=O)NCc1ccco1)NS(=O)(=O)c2c[nH]nc2 C49443520
COC1CCN(CC1)C(=O)c2ccc(c(c2)[N+](=O)[O-])NN C51127394
CC[NH+](C)CCNC(=O)NC(=O)COCC(=O)[O-] C54108823
c1cc(oc1)c2nc(no2)CNC(=O)c3[nH]c(=O)[nH]n3 C49475399
C1CCC2(C1)C(=O)N(C(=O)N2)CCCC(=O)OCC(=O)N C17121856
CC1=NON[C@H]1NC(=O)CSc2cn[nH]n2 C39470733
CCNC(=O)NNC(=O)CN1C(=O)[C@@H]2CCCC[C@H]2C1=O C65191325
CCOCC(=O)NNC(=O)CNC(=O)c1ccoc1C C66655267
Cc1nc(on1)CCCNC(=O)N[C@@H]2CCCCNC2=O C67066880
C#CCNC(=O)Cn1nc(nn1)c2ccc(cc2)C(=O)N C07143778
C1COCCNC(=S)NCCOCCNC(=S)N1 C03897368
CC(=C1C(=O)CC(CC1=O)(C)C)NNC(=O)N C05480748
c1cc(c(cc1S(=O)(=O)N2CCOCC2)N)N C03885329
COC(=O)c1c2c(sc1NC(=O)NN)CCC2 C06759662
C[C@@]1([C@]([C@@]([C@@]([C@](O1)(C)OC)(C)O)(C)O)(C)O)CO C09970408
C[C@@]1([C@@]([C@@]([C@@]([C@@H](O1)O)(C)O)(C)OC)(C)O)CO C09970414
C1CCC2(CC1)O[C@@H]3[C@@H]([C@@H]([C@H]([C@H]([C@@H]3O2)O)O)O)O C14555943
c1cc2c(cc1F)c3c([nH]2)c(=O)n(c(=O)[nH]3)N C00184916
C/C(=N\N)/c1c(=O)[nH]c(=S)n(c1O)CC=C C16848328
C1NC(=S)NCN1CCN2CNC(=S)NC2 C20160796
c1cc(ccc1/C(=N/O)/N)Sc2[nH]c(=O)ccn2 C20483936
c1cc2c(cc1S(=O)(=O)N)CCN2CC(=O)N C27549276
CC1(C(=O)Nc2cc(ccc2N1)S(=O)(=O)N)C C31890687
c1cc(ccc1N)S(=O)(=O)Nc2c[nH]nc2 C35763509
c1cc(cc(c1)O)NC=C2C(=O)NC(=S)NC2=O C06694524
C[C@@H]1NN[C@@H](S1)SCc2cc(=O)[nH]c(=O)[nH]2 C39279699
C[C@]12CC[C@](C1(C)C)(C[C@@]23C(=O)NC(=O)N3)C(=O)N C39281261
c1c(cc(cc1N)N)C(=O)N2CCN(CC2)C(=O)C3CC3 C40321032
CN(C)C(=O)N1CCN(CC1)C(=O)c2ccc(cc2N)N C40329449
c1cc2c(cc1S(=O)(=O)N)CCN2C(=O)N C40383619
Cn1c(=O)cc([nH]c1=O)Nc2ccc(cc2)C(=O)N C44022696
C1CCC(C1)(/C(=N\O)/N)C(=O)N[C@H]2CCS(=O)(=O)C2 C44784182
C1CCC(CC1)c2nnc(s2)NC(=O)NN C45922564
c1cc(c(cc1C(=O)N)Cl)N2C[C@H](CC2=O)C(=O)N C45953363
c1cc2c(cc1N)c(n[nH]2)C(=O)NCc3ccncc3 C48277912
CNC(=O)C(=O)Nc1ccc(c(c1)C(=O)N)Cl C48498707
C1CC[C@H]([C@@H](C1)[NH3+])NC(=O)N2CCCC[C@@H]2C(=O)[O-] C48843586
C[C@H](C(=O)N(C)C)Nc1cc2c(cc1N)CC(=O)N2 C49096502
CC1=N[C@@H](C(=N1)N)[NH+]2CCCC[C@H]2C(=O)NC C49776857
C1CCCC(CC1)(C(=O)[O-])NC(=O)N2CC[C@@H](C2)[NH3+] C50244617
C1CCC(CC1)(C(=O)[O-])NC(=O)N2CC[C@H](C2)C[NH3+] C50251080
C1CCCC(CC1)(C(=O)[O-])NC(=O)N2CC[C@@H](C2)C[NH3+] C50251349
c1ccc2c(c1)C(=O)[C@@]3([C@@]2(Nc4c(non4)N3)O)O C00501803
c1ccc2c(c1)C(=O)[C@@]3([C@]2(Nc4c(non4)N3)O)O C00501804
c1cc(c(cc1S(=O)(=O)N[C@@H]2CCCNC2=O)N)F C50397201
c1cc(ccc1C(=O)N[C@@H]2CCS(=O)(=O)C2)NN C51088968
c1cc(ccc1C(=O)NC2CCS(=O)(=O)CC2)NN C51090472
C1CC[C@@H]([C@@H](C1)NC(=O)[C@@H]2CCCN(C2)C(=O)N)O C51996288
C[C@@H]1C[C@@H]1NC(=O)C2(CCOCC2)/C(=N/O)/N C52298092
Cc1ccc(c(c1)C(=O)N[C@@H]2CCS(=O)(=O)C2)NN C53006153
C1CCC(C1)(CO)NC(=O)[C@@H]2CCCN(C2)C(=O)N C53068058
c1ccc(c(c1)CC(=O)[O-])NC(=O)N2CCC[C@H](C2)[NH3+] C53200960
C[C@@H]1CN(C[C@@H](O1)C)c2cc(cc(c2)S(=O)(=O)N)N C37933956
c1cc(c(cc1C(=O)N2CCC[C@H](C2)O)[N+](=O)[O-])NN C51120882
C[C@@H]1CN(CCCO1)c2cc(cc(c2)S(=O)(=O)N)N C61916698
c1c(cnc(c1Cl)NN)C(=O)N2CCC(=O)NCC2 C62102246
c1cc(c(cc1NC(=O)[C@@H]2CCCOC2)/C(=N\O)/N)F C62243267
c1cc2c(cc1N)c(c[nH]2)C(=O)N[C@@H]3CCS(=O)(=O)C3 C62832369
c1c(cncc1NC(=O)[C@H]2CCC[C@H](C2)[NH3+])C(=O)[O-] C62947083
C[C@@H]([C@@H]1CCCCN1C(=O)c2cc([nH]c(=O)c2)[O-])[NH3+] C63193276
CNC(=O)NNC(=O)C[C@@H]1C(=O)Nc2ccccc2S1 C00125901
C[C@@]12CCC/C(=N\NC(=S)N)/[C@H]1C(=O)NC(=O)C2 C05464362
c1cc(c(cc1S(=O)(=O)N)N)N2CCOCC2 C04369529
CCO[C@]1([C@]([C@]([C@]([C@@](O1)(C)CO)(C)O)(C)O)(C)O)C C09915625
COc1ccc2c(c1)[nH]cc(c2=O)C(=O)NN C04904640
c1cc(ccc1NN=C2C(=O)NC(=O)NC2=O)O C06863164
Cc1cccc2c1[nH]cc(c2=O)NC(=O)NCCO C21523270
Cc1c2c(nc(n(c2=O)CC(=S)N)C)sc1C(=O)N C31944273
c1cc(c(cc1C(=O)N2CCC(CC2)C(=O)N)[N+](=O)[O-])N C33028050
Cc1cc(on1)[N-]S(=O)(=O)c2c[nH+][nH]c2N C37471508
c1cc(c(cc1F)C#CC[NH3+])[N-]S(=O)(=O)c2c[nH]nc2 C37745281
C[C@H]1CN(C[C@@H](O1)C)c2cc(cc(c2)S(=O)(=O)N)N C37933957
Cn1ccnc1Sc2cc(cc(c2)S(=O)(=O)N)N C37934334
C[C@H]1NN[C@@H](S1)SCc2cc(=O)[nH]c(=O)[nH]2 C39279700
C[C@@]12CC[C@@](C1(C)C)(C[C@@]23C(=O)NC(=O)N3)C(=O)N C39281259
COC(=O)c1cc(sc1N)S(=O)(=O)N C39296267
Cc1ccc(cc1S(=O)(=O)N)NC(=O)[C@@H]2CCC(=O)N2 C40214900
Cc1c(cccc1S(=O)(=O)N)NC(=O)[C@H]2CCC(=O)N2 C40378120
Cn1cc(cn1)CNc2cc3c(cc2N)CC(=O)N3 C41158756
CNC(=O)[C@H]1CCCN1C(=O)c2c[nH]c3c2ccc(c3)N C42272345
CNC(=O)[C@@H]1CCCN1c2cc3c(cc2N)CC(=O)N3 C42393382
C1CC[C@@H]([C@@H](C1)[NH3+])NC(=O)N2CCC[C@H]2C(=O)[O-] C42431200
C1CC[C@@H]([C@H](C1)[NH3+])NC(=O)N2CCC[C@H]2C(=O)[O-] C42431202
C1CC[C@H]([C@@H](C1)[NH3+])NC(=O)N2CSC[C@@H]2C(=O)[O-] C42431249
C1CC[C@@H]([C@H](C1)[NH3+])NC(=O)N2CCC[C@@H]2C(=O)[O-] C42431266
C[C@@H]1CCC[C@](C1)(C(=O)[O-])NC(=O)NC2CC[NH2+]CC2 C48835230
CCC1CCC(CC1)(C(=O)[O-])NC(=O)N2CCC(CC2)[NH3+] C48836076
CC1CCC(CC1)(C(=O)[O-])NC(=O)N2CCC[C@@H](C2)[NH3+] C48837145
Cc1c(ccc(n1)C(=O)N[C@H]2CCCC[C@@H]2[NH3+])C(=O)[O-] C48844515
C[C@H]([C@H]1CCC[NH2+]C1)NC(=O)c2cc([nH]c(=O)c2)[O-] C50162553
c1cc(c(c(c1)F)C(=O)[O-])NC(=O)N2CC[C@H](C2)[NH3+] C50244438
c1cc(ccc1CC(=O)[O-])NC(=O)N2CC[C@H](C2)[NH3+] C50244644
Cc1cccc(c1S(=O)(=O)N[C@H]2CCCNC2=O)N C50397272
COc1c(ccc(n1)N[C@H]2CCCNC2=O)N C50397354
c1cc(ccc1C(=O)N[C@H]2CCS(=O)(=O)C2)NN C51088970
C[C@]1(CCS(=O)(=O)C1)NC(=O)c2ccc(cc2)NN C51118813
c1cc(c(cc1Cl)C(=O)NNC(=O)C(=O)N)Cl C05943845
CC(=O)N1CCCN(CC1)c2ccc(cc2C(=O)N)N C42690559
C1CCC2(CC1)O[C@H]3[C@@H]([C@@H]([C@@H]([C@H]([C@H]3O2)O)O)O)O C14555946
CC(C)(C(=O)[O-])N(C)C(=O)N[C@@H]1CCCC[C@@H]1[NH3+] C61174568
c1cc(c(cc1NN)C(=O)N2CC[C@H](C2)O)[N+](=O)[O-] C61714067
C1C[C@H]([C@@H](C1)NC(=O)[C@@H]2CCCO2)/C(=N\O)/N C61887332
CNC(=O)[C@H]1CCCCN1C(=O)c2c(c[nH]n2)N C62811461
c1cc2c(cc1N)c(c[nH]2)C(=O)N[C@H]3CCS(=O)(=O)C3 C62832370
C[C@@H](C(=O)N(C)C)NC(=O)c1c[nH]c2c1cc(cc2)N C62832567
c1c(cncc1NC(=O)[C@@H]2CCC[C@@H](C2)[NH3+])C(=O)[O-] C62947080
CC(C)(C)OC(=O)N1CCC(CC1)(C(=O)N)N C63110946
COc1ccc(c(c1)NC(=O)[C@@H]2CCC(=O)N2)N C63209856
c1cc(sc1C(=O)N)C(=O)N2CCC(CC2)C(=O)N C58429561
[H]/N=C/1\NC(=O)[C@@H](S1)CC(=O)Nc2cccc(c2)O C16899468
c1ccc2c(c1)C(=O)C(C(C2=O)(O)O)(O)O C00481038
C1C[C@H](C(=O)NC1)C(=O)NC[C@@H](CO)O C00192450
Cc1c([nH]c(=O)[nH]c1=O)CC(CO)CO C02046904
c1cc(ccc1C(=O)NCC(=O)N[C@@H]2CCS(=O)(=O)C2)N C21504910
CC1(CO[C@@H](O1)[C@H]([C@@H]([C@@H](CO)O)O)O)C C25721116
C1C[C@H](CN(C1)C(=O)CSc2nnc(s2)N)C(=O)N C26898580
C[C@@H](C(=O)Nc1ccc(cc1)C(=O)N(C)C)NC(=O)N C30946854
c1cc(ccc1NN)S(=O)(=O)N[C@H]2CCS(=O)(=O)C2 C35354100
C1CN(CCC1[NH2+]CCC(=O)[O-])C(=O)N C37252570
CC[C@]1(C(=O)N(C(=O)N1)CC(=O)NN)C C37387987
C1[C@@H]([C@H](CS1(=O)=O)O)NCCC(=O)N C37692854
C[C@H](CNC(=O)Cc1cc(=O)[nH]c(=O)[nH]1)O C02712782
Cc1c(c[nH]n1)CNC(=O)c2ccc(cc2)C(=O)N C38011831
c1cc(c(cc1[C@H](O)O[S@](=O)O)O)O C39098275
CC(C)(C)NC(=O)NCCS(=O)(=O)N C40220654
COC(=O)CN1CCN(CC1)C(=O)c2ccc(cc2N)N C40332640
c1cc2c(cc1S(=O)(=O)N)CCN2C(=O)c3c[nH]c(=O)[nH]3 C40381215
C[C@H]([C@H](C(=O)[O-])NC(=O)[C@@H]1CCCC[NH2+]1)O C40470833
c1cc2c(cc1C(=O)[O-])CCN2C(=O)CNC(=O)C[NH3+] C40480878
c1cc(c2c(c1)N(CCC2)C(=O)CNC(=O)C[NH3+])C(=O)[O-] C40484277
c1cc(cc(c1)C(=O)NCC(=O)N2CCNCC2)C(=O)N C40507770
C1C[NH2+]CCC1NC(=O)N2C[C@@H](C[C@@H]2C(=O)[O-])O C42429705
C[C@@H](C(=O)[O-])NC(=O)N1CCC(CC1)[NH3+] C42429966
CC[C@@H](/C(=N/O)/N)C(=O)N1CCC[C@H]1C(=O)NC C44877711
C1C[C@H](COC1)CNC(=O)C/C(=N\O)/N C44976540
Cc1nc([nH]n1)SC[C@](C)(C(=O)[O-])[NH3+] C45597150
CC(=O)Nc1cccc(c1)C(=O)NCC(=O)N C48462235
CC1CCC(CC1)(C(=O)[O-])NC(=O)NC2CC[NH2+]CC2 C48835240
C1CC[C@@H]([C@H](C1)[NH3+])NS(=O)(=O)N2CCCC[C@@H]2C(=O)[O-] C48839635
C[C@@H](c1ccc2c(c1)[nH]c(=O)[nH]2)[NH2+][C@H](C)C(=O)[O-] C49355242
C1C[C@@H](C(=O)NC1)Nc2c(=O)[nH]c(=O)[nH]n2 C50212944
CC[C@H](C)[C@H](C(=O)[O-])NC(=O)N1CC[C@@H](C1)[NH3+] C50244412
CC[C@@H](C(=O)[O-])NC(=O)N1CC[C@H](C1)[NH3+] C50244473
CC(C)(C(=O)[O-])NC(=O)N1CC[C@@H](C1)[NH3+] C50244599
CC(C)(C(=O)[O-])NC(=O)N1CC[C@H](C1)[NH3+] C50244600
C1CN(C[C@H]1[NH3+])C(=O)NCCCC(=O)[O-] C50244638
C[C@H](C(=O)[O-])NC(=O)N1CC[C@@H](C1)C[NH3+] C50250986
C[C@H](C(=O)[O-])NC(=O)N1CC[C@H](C1)C[NH3+] C50250990
C1CN(C[C@@H]1C[NH3+])C(=O)NCCC(=O)[O-] C50251365
CO[C@H]1CCC[C@H]1NC(=O)C/C(=N/O)/N C50376757
C1C[C@@H](N(C1)C(=O)NCCC[NH3+])C(=O)[O-] C51355295
C1C[C@H](N(C1)C(=O)NCCC[NH3+])C(=O)[O-] C51355296
C1C[C@@H](N(C1)C(=O)C(=O)NN)CCCO C52764201
C1CN(C[C@@H]1[NH3+])C(=O)N[C@H](C2CC2)C(=O)[O-] C54525754
c1cc(sc1)c2nc([n-]n2)[C@H](Cc3c[nH]cn3)[NH3+] C54700167
COCC(=O)N[C@@H]1CCC[C@H]1/C(=N/O)/N C61887698
COCC(=O)N[C@H]1CCC[C@H]1/C(=N/O)/N C61887699
C1CN(CCNC1=O)C(=O)C/C(=N/O)/N C62101358
C1C[C@@H](COC1)C(=O)NCC/C(=N\O)/N C62243294
Cc1csc(n1)CCNC(=O)c2c(c[nH]n2)N C63132264
c1cc(c(cc1C[C@H]2C(=O)NC(=O)N2)O)O C05749424
C[C@@]1([C@@]([C@@]([C@@]([C@@](O1)(C)OC)(C)O)(C)O)(C)O)CO C09970412
CC1(O[C@@H]2[C@H]([C@@H]([C@@H]([C@@H]([C@@H]2O1)O)O)O)O)C C15206064
COc1cc(cc(c1O)OC)C(=O)NN C00156258
COc1c(c(cc2c1occ2)/C=C/C(=O)NN)O C01593798
c1cc2c(cc1N)N(C(=O)CO2)CC(=O)N C11569049
c1ccc(c(c1)S(=O)(=O)N)S(=O)(=O)N C34175209
C[C@@H](CNC(=O)[C@@H]1CCCN(C1)C(=O)N)O C35234211
c1cc(c(cc1C(=O)N)N)CN2C(=O)CCCC2=O C35326996
c1cc2c(cc1N)N(C(=O)CO2)CCC(=O)N C35453665
CC(=O)Nc1nc(cs1)C(=O)NN C37400281
CC1(O[C@H]2[C@@H]([C@@H]([C@H]([C@@H]([C@@H]2O1)O)O)O)O)C C39937196
CC(=O)N[C@H]1CCCN(C1)C(=O)c2cc(c[nH]2)N C40328225
c1cc(ccc1/C(=N\O)/N)NC(=O)[C@@H]2CCCO2 C40367382
CS(=O)(=O)Nc1cccc(c1/C(=N/O)/N)F C40376402
c1ccc2c(c1)c(=O)n(c(=O)[nH]2)CCC(=O)NN C41098087
C1C[C@H](CN(C1)C(=O)NCCC(=O)[O-])[NH3+] C42430387
CC1(O[C@@H]2[C@H]([C@@H]([C@@H]([C@H]([C@H]2O1)O)O)O)O)C C44169088
c1c(cc(=O)[nH]c1[O-])C(=O)NC[C@H]2CCC[NH2+]C2 C44501940
COC(=O)/N=c/1\[nH]c2c([nH]1)[C@H]([C@@H](C=C2)O)O C39096122
CNC(=O)C(=O)Nc1c(ccs1)C(=O)N C47962681
Cc1c(cc(cc1F)C(=O)N)NC(=O)C(=O)NC C48498553
c1ccc2c(c1)N(C[C@@H](O2)C(=O)[O-])C(=O)NCC[NH3+] C48834835
C[C@@H](C(=O)Nc1c2c(nn1C)CCC2)NC(=O)N C49425694
C[C@H](C(=O)Nc1c2c(nn1C)CCC2)NC(=O)N C49425696
c1ccc2c(c1)CCN([C@@H]2C(=O)[O-])C(=O)NCC[NH3+] C43601414
C[C@H]([C@@H]1CCC[NH2+]C1)NC(=O)c2cc(=O)[nH]c(n2)[O-] C50162627
C[C@H]([C@H]1CCC[NH2+]C1)NC(=O)c2cc(=O)[nH]c(n2)[O-] C50162629
C1CS(=O)(=O)C[C@H]1CN/C(=N/O)/N C52833881
C[C@H](C(=O)[O-])N(C)C(=O)N[C@@H]1CCCC[C@@H]1[NH3+] C54055092
C[C@H](CNC(=O)N1CC[C@H](C1)[NH3+])C(=O)[O-] C54337141
c1cnccc1Nc2c(c(=O)nc[nH]2)N C40687647
Cc1c(sc(n1)N)C(=O)N2CCC[C@H]2C(=O)N C55171096
c1c(nc(s1)N)C(=O)N2CCC[C@@H]2C(=O)N C55185260
C/C(=C\C=C(\C(=O)NO)/C)/C(=O)NO C16954437
C/C(=C\C=C(\C)/C(=O)NO)/C(=O)NO C16954439
Cc1cc(nc(n1)C)SCc2nc(nc(n2)N)N C32782017
C1COCCC1C(=O)NC/C(=N/O)/N C61673764
c1cc(c(=O)[nH]c1)C(=O)Nc2ccc(nc2)N C61680421
c1c(con1)NC(=O)c2c(c(n[nH]2)C3CC3)N C61685094
c1c(cc(nc1NN)Cl)C(=O)N2CC[C@@H](C2)O C61714092
c1cc(ccc1C(=O)N2CCC(=O)NCC2)NN C62102255
c1ccc(c(c1)C(=O)N2CCC(=O)NCC2)NN C62102256
C1C[C@H](COC1)C(=O)NC/C(=N/O)/N C62243084
c1cnccc1NC(=O)c2c(c[nH]n2)N C62810517
Cc1c(c(n(n1)C)C)NC(=O)c2c(c[nH]n2)N C62811263
c1cc(ccc1NC(=O)NN)N2CCOCC2 C62997237
COc1cc2c(cc1Cl)[nH]cc(c2=O)C(=O)NN C64874598
CC1(O[C@@H]2[C@@H]([C@@H]([C@@H]([C@@H]([C@@H]2O1)O)O)O)O)C C34198910
c1cc(c([nH+]c1)C(=O)NC2CCC(CC2)C(=O)N)[O-] C66635071
COc1cccc(c1)NC(=O)C(=O)NN C04201769
c1cc2c(cc1NC(=O)C(=O)NN)OCO2 C02787471
Cc1cc2c(cc1S(=O)(=O)N)[nH]c(=O)[nH]2 C11635276
C1[C@@H]2COC(=O)N2c3c(=O)[nH]c(nc3N1)N C12503472
c1cc(c(cc1S(=O)(=O)N)[N+](=O)[O-])N C03885128
C[C@@]1(C(=O)Nc2ccccc2O1)C(=O)NN C04073009
c1c2c([nH]n1)nc([nH]c2=O)SCC(=O)N C04249556
CC1(C2(NC(=O)NC1(NC(=O)N2)C)C)C C16916104
C(Cn1c(=O)c(c(c(=O)[nH]1)Cl)Cl)C(=O)NN C01614028
COc1cc(ccc1O)[C@H](c2[n-]nnn2)[NH3+] C19729487
CC1(O[C@H]2[C@@H]([C@@H]([C@@H]([C@@H]([C@@H]2O1)O)O)O)O)C C14555925
c1ccc(c(c1)C(=O)N)NC(=O)C2=NNC(=O)CC2 C35137284
CN(C)C(=O)CNc1cc2c(cc1N)OCC(=O)N2 C35453269
c1c(c[n-]c1C(=O)N[C@H]2C[C@H]2[NH3+])[N+](=O)[O-] C36234883
CN(C)c1ccc(cc1)NC(=O)C(=O)NN C36335747
C[C@H](C(=O)NC(=O)NCC(=O)N)Cl C36905988
Cc1c(c2c(=O)[nH]cnc2o1)C(=O)NN C36962731
c1cc2c(cc1NCC(=O)NN)OCO2 C00153719
C([C@@H]([C@H]1[C@@H]([C@@H]([C@@H](O1)O)O)O)N=[N+]=[N-])O C38523994
CC(=O)N1CCN(CC1)C(=O)c2ccc(cc2N)N C40294079
Cc1cc(c(c(=O)n1C)S(=O)(=O)N)N C40538147
Cc1cc(no1)Nc2c(c(=O)[nH]cn2)N C40681084
C[C@H]1CC[C@@H](CN1S(=O)(=O)N)C(=O)N C42267276
Cc1[nH]c(c(n1)Sc2[nH]nc(n2)C)N C42873587
CC1(O[C@H]2[C@H]([C@@H]([C@H]([C@@H]([C@@H]2O1)O)O)O)O)C C44021117
CC1(O[C@@H]2[C@H]([C@@H]([C@@H]([C@H]([C@@H]2O1)O)O)O)O)C C44169083
COC(=O)/N=c/1\[nH]c2c([nH]1)[C@@H]([C@H](C=C2)O)O C39096123
c1c(n[nH]n1)C(=O)NNC(=O)NC2CC2 C49150180
CC(C)(C)[C@@H](C(=O)[O-])NC(=O)N1CC[C@H](C1)[NH3+] C50244469
C1CN(C[C@H]1[NH3+])C(=O)NCCC(=O)[O-] C50244628
C1CN(CCC1S(=O)(=O)N)C(=O)N C50349620
c1ccc(c(c1)C(=O)N2CCNC(=O)C2)NN C51122039
c1c([nH]c(=O)[nH]c1=O)CC(=O)N[C@@H]2CCCC[C@@H]2O C51995697
C1CS(=O)(=O)C[C@@H]1CN/C(=N/O)/N C52833880
C[C@@]1(CCS(=O)(=O)C1)N/C(=N/O)/N C52834467
C[C@H](c1[n-]nnn1)Nc2ccc([nH+]c2)N C44924754
Cc1c(sc(n1)N)C(=O)N[C@H]2CCCCNC2=O C55172233
c1c(cn[nH]1)CNC(=O)c2csc(n2)N C55188008
C1C[C@@H](N(C1)C(=O)C/C(=N/O)/N)CO C48866017
c1c(=O)[nH]c(nc1NN2CCOCC2)N C58825206
C[C@@]1(CCS(=O)(=O)C1)NC(=O)C/C(=N/O)/N C44882706
c1cc2cn[nH]c2cc1C(=O)NCC(=O)N C61670179
c1cc(ccc1NN)S(=O)(=O)N2CC[C@H](C2)O C61712746
C1C[NH+](C[C@H]1C(=O)[O-])CC(=O)NC(=O)N C62134269
c1cc(ccc1/C(=N\O)/N)NC(=O)[C@@H]2CCCOC2 C62242933
c1cc(ccc1/C(=N\O)/N)NC(=O)[C@H]2CCCOC2 C62242936
C1C[C@@H](COC1)C(=O)NC/C(=N/O)/N C62243080
c1cnc(cn1)NC(=O)c2c(c[nH]n2)N C62811000
C[C@@H](C(=O)NC(=O)N)[NH+]1CC[C@@](C1)(C)C(=O)[O-] C62935474
c1cc2c(cc1F)/C(=N\NC(=O)N)/C(=O)N2 C05731252
COCCNC(=O)Nc1c[nH]c(=O)[nH]c1=O C01569754
CCS(=O)(=O)c1ccc2c(c1)NC[C@@H](O2)C(=O)NN C04053210
Cc1[nH]c(c(n1)SCC(=O)NN)[N+](=O)[O-] C06908622
c1c[nH]c(=O)nc1N/N=C/c2c[nH]c(=O)[nH]c2=O C16844597
CCNS(=O)(=O)c1cc(n(c1)C)C(=O)NN C22159304
Cn1cc(cc1C(=O)NN)S(=O)(=O)NCC#C C22160927
CC(C)NC(=O)CNc1c(=O)[nH]c(=O)[nH]n1 C35179758
c1c(nc([nH]c1=O)[O-])C(=O)NCCN2CC[NH2+]CC2 C36278515
c1cc(=O)[nH]cc1C(=O)NCCS(=O)(=O)N C36746103
c1c(c(=O)[nH]c(n1)[O-])S(=O)(=O)N2CCC(CC2)[NH3+] C36753780
c1c([nH]c(=O)[nH]c1=O)CC(=O)NCc2c[nH]nc2 C38006890
Cc1c(c[nH]n1)CNC(=O)Cc2cc(=O)[nH]c(=O)[nH]2 C38011768
C[C@H]1C(=CN(N1)C)C(=O)Nc2c[nH]c(=O)[nH]c2=O C39599818
COCC(=O)N1CCN(CC1)C(=O)c2ccc(cc2N)N C40327847
C[NH+]1CCN(CC1)C(=O)N[C@@H](CC(=O)N)C(=O)[O-] C40524782
C1C[C@H]([NH+](C1)CC(=O)NC(=O)N)CC(=O)[O-] C42163591
CNC(=S)NNC(=O)N[C@@H]1CCS(=O)(=O)C1 C42872155
c1cc(c(cc1N)F)S(=O)(=O)NCc2nc[nH]n2 C43592640
Cc1c(c2cc(ccc2[nH]1)[N+](=O)[O-])[C@@H](CC(=O)[O-])[NH3+] C44216186
C[C@@H](c1[n-]nnn1)NC(=O)c2cc(cnc2)C#CC[NH3+] C44977230
c1ccc(c(c1)C#CC[NH3+])S(=O)(=O)NCc2[n-]nnn2 C44977407
CC(C)(C(=O)N)NC(=O)N1CC[NH+](CC1)CC(=O)[O-] C45112345
CNC(=O)C(=O)Nc1cc(ccc1OC)C(=O)N C48721669
C[C@@H](C(=O)N1CCC(CC1)C(=O)NC2CC2)NC(=O)N C48941951
c1c[nH]nc1C(=O)NNC(=O)N[C@H]2CCS(=O)(=O)C2 C48952932
c1cn(c(=O)[nH]c1=O)CC(=O)NNC(=O)NC2CC2 C49150934
C1CN(CCC1N2CCNC2=O)C(=O)CNC(=O)N C49356457
CC(C)NC(=O)NNC(=O)Cn1ccc(=O)[nH]c1=O C49468537
c1c(cn(n1)CC(=O)[O-])NC(=O)N2CC[C@@H](C2)[NH3+] C50244597
c1c(cn(n1)CC(=O)[O-])NC(=O)N2CC[C@H](C2)C[NH3+] C50251323
c1cn(nc1N)CC(=O)N2CCC3(CC2)C(=O)NC(=O)N3 C50467413
c1cc(nnc1C(=O)N[C@H]2CCS(=O)(=O)C2)NN C51088950
c1cc(nnc1C(=O)NC[C@@H]2CCS(=O)(=O)C2)NN C51093789
CCNC(=O)NC(=O)[C@@H](C)N1CCO[C@@H](C1)C(=O)N C51131015
C[C@@H](C(=O)N)NC(=O)N1CC[NH+](CC1)[C@@H](C)C(=O)[O-] C51661438
c1cc2c(cc1N)S(=O)(=O)N(C2=O)CC(=O)N C52125743
CC(=O)NNC(=O)c1ccc(cc1)C(=O)NNC(=O)C C00054797
C[C@@H](C(=O)NC)[N-]S(=O)(=O)c1cc[nH+]c(c1)N C50674473
c1cc(=O)[nH]c2c1[C@H](CCC2)NC(=O)c3[nH]c(=O)[nH]n3 C49347079
Cc1cc(c(o1)C)C(=O)NCC(=O)NNC(=O)NC C57292339
CC1(C(=O)N(C(=O)N1)CC(=O)NNC(=O)NC)C C57306052
c1cc(nnc1C(=O)Nc2nnc(s2)CC[NH3+])[O-] C58231670
Cc1ccc(cc1[N+](=O)[O-])C(=O)NNC(=O)C(=O)N C05942732
C/C=N/NC(=O)CN1[C@@H]2[C@H](NC(=O)N2)NC1=O C06780579
C/C=N/NC(=O)CN1[C@H]2[C@H](NC(=O)N2)NC1=O C06780583
c1cc(=O)n(cc1N)CC(=O)NCc2c[nH]nc2 C61091315
C[C@@]1(CCCN(C1)C(=O)CNC(=O)C[NH3+])C(=O)[O-] C62870479
c1ccc2c(c1)C(=O)[C@]3([C@@]2(NC4=NC(=O)NC(=O)[C@@H]43)O)O C00351018
C1C[C@@H](C(=O)NC1)NC(=O)CC[C@H]2C(=O)NC(=O)N2 C65140387
c1cc(c(=O)[nH]c1)C(=O)N[C@@H]2CCCN(C2)CC(=O)N C66451116
C[C@@H](C(=O)NN)NC(=O)c1cccc(c1)[N+](=O)[O-] C01467775
CCNC(=O)N[C@H]1[C@@H](N(C(=O)N1C)C)NC(=O)NCC C04615397
COc1ccccc1NNC=C2C(=O)NC(=O)NC2=O C03090896
c1ccc2cc(ccc2c1)S(=O)(=O)NNC(=O)C(=O)N C03361173
c1cc(ccc1CNc2cn[nH]c(=O)n2)S(=O)(=O)N C11991016
CC(=O)N/C(=C/c1ccccc1[N+](=O)[O-])/C(=O)NN C12505413
c1cc(cc(c1)NC(=O)Cn2ccc(=O)[nH]c2=O)C(=O)N C12672590
c1cc(ccc1/C=C\2/C(=O)NC(=O)N2)OCC(=O)N C15012698
CCCNC(=O)CN1[C@H]2[C@@H](NC(=O)N2)NC1=O C03647776
CCCNC(=O)CN1[C@@H]2[C@@H](NC(=O)N2)NC1=O C03647772
CC[C@@H](C)NC(=O)CN1[C@@H]2[C@H](NC(=O)N2)NC1=O C13151288
CC[C@H](C)NC(=O)CN1[C@@H]2[C@H](NC(=O)N2)NC1=O C13151289
CNS(=O)(=O)c1cc(n(c1)C)C(=O)NN C22158934
CN(C)C(=O)CNC(=O)c1cccc(c1)NC(=O)N C24378110
CNC(=O)CNC(=O)c1ccc(c(c1)[N+](=O)[O-])N C25199747
COC(=O)Nc1ccc(cc1)S(=O)(=O)[N-][NH3+] C26478821
Cc1cc(n(n1)C)NS(=O)(=O)c2ccc(nc2)NN C20023667
CC(=O)Nc1c2c(nc([nH]2)CO)nc(n1)NC(=O)C C03954392
Cc1cc(n(n1)C)[N-]S(=O)(=O)c2cc[nH+]c(c2)NN C38008980
CC[C@@H](C)NC(=O)CN1[C@H]2[C@@H](NC(=O)N2)NC1=O C04270024
C[NH+]1CCCN(CC1)C(=O)N[C@H](CC(=O)N)C(=O)[O-] C40521024
c1cc(ccc1CCNc2c(=O)[nH]c(=O)[nH]n2)O C40736664
Cc1c(cco1)C(=O)NNC(=O)C[C@H]2C(=O)NC(=O)N2 C42811525
CCNC(=O)[C@@H](C)NC(=O)N[C@@H]1CCCCNC1=O C43823948
Cc1ccc(cc1C(=O)NCC(=O)NC)S(=O)(=O)N C45601871
c1cc(c(cc1Cl)NCC(=O)N2CCNC2=O)C(=O)N C48444090
Cc1c(c(=O)[nH]c(=O)[nH]1)CCC(=O)Nc2cc[nH]n2 C48798632
Cc1cc(nc(n1)NNC(=O)N[C@@H](C)C(=O)NC)C C48854764
CNC(=O)NNC(=O)c1ccc(cc1)NS(=O)(=O)C C48949823
CNC(=O)NNC(=O)c1c(ccs1)NS(=O)(=O)C C48950135
CNC(=O)NNC(=O)c1ccc(o1)S(=O)(=O)NC C48950679
CC(=O)Nc1cccc(c1)S(=O)(=O)NNC(=O)NC C48961946
c1cc(oc1)CNC(=O)NNC(=O)c2ccc(=O)[nH]c2 C49162766
Cc1cc([nH]n1)C(=O)NNC(=O)NCc2ccco2 C49182763
Cc1csc(n1)NC(=O)Nc2ccn(n2)CC(=O)N C49211003
Cc1nc(on1)CNC(=O)c2c(c(n[nH]2)C3CC3)N C50324319
Cc1nc(on1)CNC(=O)c2cc(nc(c2)Cl)NN C51120396
CC[C@]1(C(=O)N(C(=O)N1)Cc2c(nn(c2NN)C)C)C C51147719
c1cc(c(cc1[N+](=O)[O-])Cn2ccc(=O)[nH]c2=O)NN C51147791
Cc1c(c(n[nH]1)C)S(=O)(=O)[N-]c2ccc(cn2)C[NH3+] C51953108
CC(C)[C@H](C(=O)NNC(=O)NC)NC(=O)C C56371560
c1ccc(cc1)NC(=S)NC=C2C(=O)NC(=O)NC2=O C06514411
c1c(n/c(=N/[N+](=O)[O-])/[nH]c1[O-])CN[C@@H]2CCC[NH2+]C2 C45956817
c1cc(c(cc1Cl)[N+](=O)[O-])C(=O)NNC(=O)C(=O)N C05943899
C[C@H](C(=O)NC)NC(=O)c1cc(ccc1N)[N+](=O)[O-] C50212473
c1cc(c(cc1N)[N+](=O)[O-])S(=O)(=O)Nc2c[nH]nc2 C50655805
CC(C)C[C@@H](C(=O)N1CCNC(=O)C1)NC(=O)N C62851119
CCNC(=O)NNC(=O)CN1C(=O)C2(CCCC2)NC1=O C65191102
c1cc2c(cc1C(=O)NCC(=O)Nc3c[nH]nc3)nc[nH]2 C65310474
c1c([nH+]c(nc1NCc2[n-]nnn2)N)N3CCCC3 C65370152
C[C@@H](C(=O)N1CCC[C@@H]1C(=O)N)NC(=O)[C@@H]2CCC(=O)N2 C05957709
COc1cc(ccc1O)[C@H]2C3=C(CN(C3=O)CCO)NC(=O)N2 C12113433
c1ccc2c(c1)CC(C2)NC(=O)C(=O)Nc3c[nH]c(=O)[nH]c3=O C12323473
Cc1ccc(cc1)S(=O)(=O)NC(=O)C(=O)NN C16713487
C[C@H](C(=O)N1CCC[C@@H]1C(=O)N)NC(=O)[C@@H]2CCC(=O)N2 C05957711
c1c([nH]cn1)CCNC=C2C(=O)NC(=S)NC2=O C19899370
c1ccc(c(c1)C(=O)NC2CC2)NC=C3C(=O)NC(=O)NC3=O C08515276
c1cc(ccc1NC(=O)/C=C/2\C(=O)NC(=O)S2)S(=O)(=O)N C09332581
C[C@H](CNS(=O)(=O)c1c[nH]c(=O)[nH]c1=O)O C35611321
C1CC(=O)NN=C1C(=O)NCCS(=O)(=O)N C36166282
C[C@@H](c1ccc2c(c1)[nH]c(=O)[nH]2)[NH2+]CC(=O)[O-] C36722801
c1c([nH]c(=O)[nH]c1=O)C(=O)Nc2ncc(s2)C#CCCO C37549601
Cc1c(cccc1S(=O)(=O)N)NC(=O)C2=NNC(=O)CC2 C37791680
c1cc(ccc1CNC(=O)[C@H]2CSC(=O)N2)S(=O)(=O)N C40219124
c1cc(sc1CNC(=O)c2c[nH]c(=O)cn2)S(=O)(=O)N C40223187
c1cc(ccc1N)S(=O)(=O)N2CCN(CC2)S(=O)(=O)N C40348065
C1C[C@@H](CN(C1)C(=O)[C@@H]2CCC(=O)N2)CNS(=O)(=O)N C40378368
C1C[C@@H](CN(C1)C(=O)[C@H]2CCC(=O)N2)CNS(=O)(=O)N C40378370
C1C[C@H](CN(C1)C(=O)[C@H]2CCC(=O)N2)CNS(=O)(=O)N C40378371
c1cc(c(cc1F)NC(=O)[C@H]2CCC(=O)N2)S(=O)(=O)N C40381678
C1C[C@@H]([NH+](C1)C2CCN(CC2)C(=O)NCC(=O)N)C(=O)[O-] C40531256
c1cc(c(cc1S(=O)(=O)N)NC(=O)C2=NNC(=O)CC2)Cl C40834400
C1C[C@@H](CN(C1)S(=O)(=O)N2CCNCC2)CNC(=O)N C40860793
c1c(csc1S(=O)(=O)N2CCN(CC2)S(=O)(=O)N)N C41068524
CCC[C@H](C(=O)[O-])NC(=O)N1CCC[C@@H](C1)[NH3+] C42430351
CCNC(=O)[C@@H](C)NC(=O)N[C@H]1CCCCNC1=O C43823954
Cn1cc(cc1C(=O)N)S(=O)(=O)N2CCC[C@@H]2C(=O)N C44771135
C1COCCC1(/C(=N\O)/N)C(=O)N2CCN(CC2)CCO C44785388
C1CS(=O)(=O)CCC1NC(=O)C2(CCOCC2)/C(=N\O)/N C44785428
C[C@@H](c1[n-]nnn1)NS(=O)(=O)c2ccccc2C#CC[NH3+] C44883068
C[C@@]1(CCS(=O)(=O)C1)NS(=O)(=O)c2ccc(nc2)NN C44934380
C[C@H](C(=O)NC)NS(=O)(=O)c1ccc2c(c1)[nH]c(=O)[nH]2 C48673878
C1CS(=O)(=O)C[C@H]1NC(=O)NNC(=O)NCC(F)(F)F C48731740
Cc1c(c(c(o1)C)S(=O)(=O)N)C(=O)N[C@H](C)C(=O)NC C48812446
c1ccc2c(c1)C[C@H](N(C2)C(=O)NCC[NH3+])C(=O)[O-] C48834814
Cc1c(c(n[nH]1)C(=O)N2CCC[C@H](C2)CNS(=O)(=O)C)N C50306226
c1ccc2c(c1)c(=O)c(c([nH]2)[O-])C(=O)NCCN3CC[NH2+]CC3 C19972640
CS(=O)(=O)c1ccc(cc1)NC(=O)c2ccc(nn2)NN C51092695
C[C@@H](C(=O)NC(=O)NC1CCCC1)N2CCO[C@@H](C2)C(=O)N C51130032
C[C@H](C(=O)[O-])[NH+]1CCN(CC1)C(=O)NC(C)(C)C(=O)N C51662086
CNC(=O)c1ccccc1NC=C2C(=O)NC(=S)NC2=O C52536822
C[C@@H]1CCC[C@](C1)(CO)NS(=O)(=O)c2c[nH]c(=O)[nH]c2=O C53109048
C1C[C@H](C[NH+](C1)CC(=O)NC(=O)N)CC(=O)[O-] C54299770
CNC(=O)NNC(=O)CNC(=O)c1ccc(o1)Br C57292300
c1c(cn[nH]1)S(=O)(=O)N[C@H]2CCC[C@@H]2C(=S)N C61886721
c1cc(ccc1/C(=N\O)/N)C(=O)N2CCC(=O)NCC2 C62101356
CS(=O)(=O)NC[C@@H]1CCCCN1C(=O)c2c(c[nH]n2)N C62811462
C1C[C@H]2CN(CCC[NH+]2C1)C(=O)N[C@@H](CC(=O)N)C(=O)[O-] C62943257
C1CC[C@@H]([C@@H](CC1)NS(=O)(=O)CC(=O)[O-])[NH3+] C63213267
c1cc(c(=O)[nH]c1)C(=O)N[C@H]2CCCN(C2)CC(=O)N C66451118
c1cc2c(c(c1)N)C(=O)c3ccc(cc3C2=O)S(=O)(=O)[O-] C05002965
C[C@]1(Cc2c(c(=O)c3c(o2)cc(c(c3C(=O)[O-])O)O)CO1)O C02040482
CC1=C(C[C@@](CC1)(C(=O)NC(=O)N)C(=O)[O-])C C05497413
c1c(c[nH]c1C(=O)[O-])S(=O)(=O)N2CCNC(=O)C2 C22159445
Cc1nc([nH]n1)Sc2c(nc(=O)[nH]n2)[O-] C32598902
C1CCC(CC1)n2c(=O)c3c([nH]c2=O)[C@H](CC3)[N-][NH2+][NH-] C32604000
Cn1c2c(c(=O)c(c(n2c3ccccc3)[O-])N)c(=O)n(c1=O)C C02570464
CS(=O)(=O)[N-]c1ccc(cc1F)S(=O)(=O)N C34959314
C1CS(=O)(=O)CCC1NC(=O)NC(=O)/C=C/C(=O)[O-] C36332267
CS(=O)(=O)[N-]c1c(cc(cc1F)S(=O)(=O)N)F C36721964
C1C[C@@H](CN(C1)C(=O)N2CCC[C@H]2C(=O)N)C(=O)[O-] C36730106
c1cc(=O)[nH]cc1S(=O)(=O)[N-]c2c[nH]nc2 C36829047
C[C@H]1CCC[C@H](C1)NC(=O)NC(=O)/C=C/C(=O)[O-] C37257076
C1CCCC(CC1)(C(=O)[O-])NC(=O)[C@H]2CSC(=O)N2 C37366981
C[C@H](C(=O)N1CCC(CC1)C(=O)[O-])NC(=O)N C37433150
C1CCN([C@@H](C1)C(=O)[O-])C(=O)[C@@H]2CCCN(C2)C(=O)N C37437859
C1CCCC(CC1)(C(=O)[O-])NC(=O)C2=NNC(=O)CC2 C37457169
c1cc(c(cc1NC(=O)[C@@H]2CSC(=O)N2)C(=O)[O-])F C37587578
C1CCN([C@@H](C1)C(=O)N)C(=O)[C@H]2C[C@@H]2C(=O)[O-] C37652846
CC(=O)Nc1ccc2c(c1)nc3c(n2)c(=O)[nH]c(n3)[O-] C06781165
c1cc(ccc1C(=O)[O-])NC=C2C(=O)NC(=O)NC2=O C03084426
Cc1cc(on1)[N-]S(=O)(=O)c2c(cc(cc2F)N)F C37928322
c1ccc(c(c1)C(=O)N2CCN(CC2)S(=O)(=O)N)C(=O)[O-] C38100316
Cc1c(=O)[nH]c(nn1)N2[C@H]3CCCCC3=C(N2)C(=O)[O-] C39783562
c1ccc(c(c1)C#Cc2ccc(=O)n(c2)[O-])S(=O)(=O)N C40424041
C[C@H]1CCC[C@H](C1)NC(=O)N2C[C@@H](C[C@@H]2C(=O)[O-])O C40571801
C[C@@H]([C@H](C(=O)[O-])NC(=O)N1CCC[C@@H]2[C@@H]1CCCC2)O C40590966
Cc1c(c(n[nH]1)C)C(=O)N[C@@]2(CCCC[C@@H]2C)C(=O)[O-] C41037984
C1C[C@H](CN(C1)C(=O)N)C(=O)N2CCC[C@H]2CC(=O)[O-] C42144767
CNC(=O)[C@H]1CCCN1C(=O)NC2(CCCCC2)C(=O)[O-] C42397415
C1CN(CCC1CC(=O)N)C(=O)N2CCC(CC2)C(=O)[O-] C42439793
C[C@@H]1CCCC[C@H]1CNC(=O)N2C[C@@H](C[C@H]2C(=O)[O-])O C42870590
C[C@@H]([C@@H](C(=O)[O-])NC(=O)N1CCO[C@@H]2[C@@H]1CCCC2)O C43428670
C[C@]1(CCS(=O)(=O)C1)NC(=O)NC(=O)/C=C/C(=O)[O-] C44934079
C1CCC(CC1)N2[C@H]3C(=C(C2=O)[O-])C(=O)NCCCNC3=O C48533092
CC1CCC(CC1)(C(=O)[O-])NC(=O)N2CCCC[C@H]2CO C48858725
C1CCN([C@@H](C1)C(=O)N)C(=O)C2(CC2)C(=O)[O-] C50292375
c1cc2c(cc1C(=O)[O-])[nH]c(=O)n2[C@H]3CCCNC3=O C50396531
C1C[C@H](C(=O)NC1)NC(=O)N2CCC[C@H](C2)C(=O)[O-] C50398190
C1C[C@H](C(=O)NC1)NC(=O)N2CCC[C@@H]2CC(=O)[O-] C50398428
C1C[C@H](CN(C1)C(=O)[C@@H]2CCCN(C2)C(=O)N)CC(=O)[O-] C54295437
C1C[C@H](CN(C1)C(=O)N2CCC[C@H]2C(=O)N)CC(=O)[O-] C54303612
C1Cc2c(sc(n2)NC(=O)NC(=O)/C=C/C(=O)[O-])C1 C49548183
c1ccc2c(c1)[nH]c(n2)NC3=NC(=O)CC(=N3)[O-] C59371981
C[C@H]1CN(CCCO1)C(=O)N[C@@H]([C@@H](C)O)C(=O)[O-] C61937128
CNC(=O)CNC(=O)N1CC[C@H](C1)C(=O)[O-] C62135224
CC(C)(C(=O)N)NC(=O)N1CC[C@H](C1)C(=O)[O-] C62136528
C[C@]1(CCN(C1)C(=O)N(C)CC(=O)N)C(=O)[O-] C62925076
CC[C@]1(CCN(C1)C(=O)N[C@@H]2CCCNC2=O)C(=O)[O-] C62935144
c1cc2c(cc1C(=O)Nc3cc(cnc3)C(=O)[O-])nn[nH]2 C62946801
c1cc(c(c(c1)[N+](=O)[O-])[O-])C=C2C(=O)NC(=O)NC2=O C03897747
C1CCC2(CC1)[C@]3([C@@]2(C(=O)NC3=O)NC=O)C(=O)[O-] C01638549
c1cc(c(cc1NC=C2C(=O)NC(=O)NC2=O)C(=O)[O-])Cl C05344233
C(=N/c1n[n-]nn1)\c2c([nH]c(=S)[nH]c2=O)O C06184832
CC(=O)Nc1ccc2cc(cc(c2c1)O)S(=O)(=O)[O-] C05160870
COc1cc(cc(c1[O-])[N+](=O)[O-])/C=C/2\C(=O)NC(=S)N2 C00134676
C1CN(CCC1C(=O)N)C(=O)/C=C/C(=O)[O-] C00070097
c1cc(ccc1Nc2[nH]c(=O)cc([nH+]2)[O-])S(=O)(=O)[O-] C12651673
CC1([C@]2(CC[C@@]1(C[C@]23C(=O)NC(=O)N3)C(=O)[O-])C)C C26438815
CC(=O)NNc1nc(cs1)C2=C(CCCC2=O)[O-] C31806753
c1cc2c(cc1NC(=O)/C=C/C(=O)[O-])[nH]c(=O)[nH]2 C35133688
C1CCC(CC1)(C(=O)[O-])NC(=O)[C@@H]2CCCN(C2)C(=O)N C36978725
C[C@@H](C(=O)[O-])NC(=O)c1cc2ccccc2c(=O)[nH]1 C37434650
C1CN(CCC1C(=O)N)C(=O)[C@H]2C[C@H]2C(=O)[O-] C37516671
c1cc(c(cc1N)[N-]S(=O)(=O)c2c[nH]nc2)F C37744347
c1c(c(=O)[nH]c(=O)[nH]1)S(=O)(=O)[N-]C2=NC3=CCC=CC3=N2 C39162246
[C@@H]12C(=NC(=N1)Br)C(=NC(=N2)N)[O-] C39329025
c1c2c(cc(c1O)F)[C@@H]3CO[P@](=O)(NN3CC2)[O-] C39465317
c1c2c(cc(c1F)O)[C@H]3CO[P@](=O)(NN3CC2)[O-] C39465343
c1cc(cc(c1)S(=O)(=O)N)NC(=O)c2cc(=O)[nH]c(n2)[O-] C40214750
Cn1cc(ccc1=O)[N-]S(=O)(=O)c2c(cc(cc2F)N)F C40348989
c1cc(c(c(c1)F)C(=O)[O-])NC(=O)N[C@@H]2CCS(=O)(=O)C2 C40532935
C1CCN([C@@H](C1)C(=O)[O-])C(=O)N2CCC[C@@H](C2)C(=O)N C40547556
C1CCC(C1)(C(=O)[O-])NC(=O)N2CCC[C@@H]2C(=O)N C40558442
C[C@H]1CCC[C@@H](C1)NC(=O)N2C[C@@H](C[C@H]2C(=O)[O-])O C40572398
C[C@@H]1CCC[C@](C1)(C(=O)[O-])NC(=O)N2CCNC(=O)C2 C41035902
CC(C)(C(=O)[O-])NC(=O)N1CCCC[C@@H]1C(=O)N C42407325
c1cc(=O)[nH]cc1S(=O)(=O)[N-]c2cc[nH]n2 C42414839
c1cc2c(cc1C(=O)N[C@@]3(CCSC3)C(=O)[O-])cn[nH]2 C43510279
CNC(=O)NC(=O)CN1CCO[C@H](C1)C(=O)[O-] C43704690
CC(C)(C(=O)N)NC(=O)N1CCC(CC1)C(=O)[O-] C45112427
c1cc2c(c[nH]c2nc1)C3=C(C(=O)NC3=O)[O-] C45166732
Cc1ccc(cc1NC(=O)C)C(=O)Nc2[n-]c(c(n2)C#N)C#N C47088061
C1C[C@H](CN(C1)C(=O)NCC(=O)N2CCNCC2)C(=O)[O-] C48843344
CC1CCC(CC1)(C(=O)[O-])NC(=O)N2CCC[C@@H](C2)O C48967606
[H]/N=C(\CC1CC(=O)NC(=O)C1)/C2=C(CC(CC2=O)(C)C)[O-] C18268287
c1ccc(c(c1)/C(=N/C2=NC(=O)CN2)/[O-])O C50222600
CN1C(=O)/C(=C\Nc2ccc(cc2)C(=O)[O-])/C(=O)NC1=S C20235554
c1cc(ccc1N)S(=O)(=O)[N-]c2cnoc2 C61685188
CC1(CCN(CC1)C(=O)NC(C)(C)C(=O)N)C(=O)[O-] C62843866
C[C@]1(CCCN(C1)C(=O)NC(C)(C)C(=O)N)C(=O)[O-] C62876197
C[C@]1(CCN(C1)C(=O)Nc2ccc(cc2)C(=O)N)C(=O)[O-] C62923418
C[C@]1(CCN(C1)C(=O)NCC(=O)NC)C(=O)[O-] C62924987
CC[C@]1(CCN(C1)C(=O)N[C@H]2CCCNC2=O)C(=O)[O-] C62935146
c1cc(c(=O)[nH]c1)C(=O)Nc2cc(cnc2)C(=O)[O-] C62946481
c1cc(c(cc1C(=O)[O-])F)NC(=O)c2c[nH]c(=O)[nH]2 C63008940
CN1C(=O)/C(=C/NNC(=O)c2ccccc2)/C(=O)N=C1[O-] C04857954
[H]/N=C/1\Nc2c(=C(N1)[O-])c(=C3C(=O)C=C(OC3=O)C)ccn2 C19973922
c1cc2c(cc1C(=O)Nc3c[nH]ccc3=O)nc([nH]c2=O)[S-] C63810135
CC(C)[C@@H](c1c([nH]c(=S)[nH]c1=O)[O-])C(C#N)C#N C04136366
Cc1cccc(c1)N2C(=O)/C(=C\Nc3[n-]nnn3)/C(=O)NC2=O C04538235
C1CCC(CC1)(C(=O)[O-])NC(=O)[C@H]2CSC(=O)N2 C20259714
Cc1ccc(cc1)N2C(=O)/C(=C/Nc3[n-]nnn3)/C(=O)NC2=O C21122198
[H]/N=c\1/c(c-2[n-]c3ccccc3nc2o1)C(=O)NCC=C C22298858
c1cc(ncc1NC(=O)c2ccc(nn2)[O-])N3CCNC(=O)C3 C31738830
c1ccn2c(c1)c3c(c2C(=O)[O-])[nH]c(=O)[nH]c3=O C32604880
CS(=O)(=O)[N-]c1ccc(cc1Cl)S(=O)(=O)N C34959316
Cc1c(c(=O)[nH][nH]1)[C@@H](C)c2c(n[nH]c2[O-])C C19866871
Cc1c(c(n[nH]1)C)NC(=O)N2CCC(CC2)C(=O)[O-] C36736592
c1cc(c(cc1S(=O)(=O)N)C(=O)[O-])N2CCNC(=O)C2 C37302265
C[C@H](C(=O)N1CCC[C@H](C1)C(=O)[O-])NC(=O)N C37435895
C1C[C@@H](CN(C1)C(=O)[C@H]2C[C@@H]2C(=O)[O-])C(=O)N C37516593
C1CN(CCC1C(=O)N)C(=O)[C@@H]2C[C@H]2C(=O)[O-] C37516670
c1cc(c(cc1C(=O)[O-])O)NC(=O)[C@H]2CCS(=O)(=O)C2 C37587973
C[C@@H]1C=C(NN1c2[nH]ncc(=O)n2)C(=O)[O-] C39783564
c1cc(cnc1)NC(=O)NC2(CCCCC2)C(=O)[O-] C40531703
c1cc(c(cc1C(=O)[O-])O)NC(=O)N[C@H]2CCS(=O)(=O)C2 C40533020
C[C@@H]1CCC[C@@H](C1)NC(=O)N2C[C@@H](C[C@@H]2C(=O)[O-])O C40571793
CC1CCC(CC1)(C(=O)[O-])NC(=O)N2CCC[C@H](C2)CO C40582673
C[C@H]([C@H](C(=O)[O-])NC(=O)N1CC[C@@H]2CCCC[C@@H]2C1)O C40590685
Cc1c2c(=O)[nH]c(=O)[nH]c2sc1C(=O)[O-] C41583498
C1CCN([C@@H](C1)C(=O)N)C(=O)N2CCC(CC2)C(=O)[O-] C42407014
C[C@H]1CCCC[C@H]1CNC(=O)N2C[C@@H](C[C@H]2C(=O)[O-])O C42870592
C[C@H]([C@@H](C(=O)[O-])NC(=O)N1CCO[C@@H]2[C@@H]1CCCC2)O C43428671
C[C@@H](c1[n-]nnn1)NC(=O)c2cc(=O)[nH]c3c2cccc3 C44344688
c1cc(c(cc1F)F)NC(=O)NCc2[n-]nnn2 C44348393
Cc1cc(ccc1C(=O)[O-])NC(=O)[C@@H]2CCC(=O)N2 C44749875
CC1(CCCCC1)NC(=O)N2C[C@H](C[C@H]2C(=O)[O-])O C45047472
CC(C)(C(=O)N)NC(=O)N1CCC[C@H](C1)C(=O)[O-] C45112422
c1cc(c(c(c1)F)S(=O)(=O)[N-]c2cc[nH]n2)N C45148072
C[C@H]1CCC[C@@](C1)(C(=O)[O-])NC(=O)N2CCC[C@@H]2CO C48865782
CC(C)(C(=O)[O-])NC(=O)N1CCC(CC1)C(=O)NC C48988634
Cn1cc(cn1)S(=O)(=O)[N-]c2ccc(cc2F)N C50252865
C1C[C@@H](CN(C1)C(=O)C2(CC2)C(=O)[O-])C(=O)N C50290320
C1C[C@@H](C(=O)NC1)NC(=O)N2CCC[C@H]2CC(=O)[O-] C50398429
C1/C(=N\N=C\2/NC(=O)[C@H](S2)CC(=O)[O-])/NC(=O)S1 C12378588
C1CCC(CC1)(C(=O)[O-])NC(=O)N[C@@H]2CCCC[C@H]2O C52011743
C1C[C@@H](CN(C1)C(=O)N2CCC[C@@H](C2)C(=O)N)CC(=O)[O-] C54302992
CNc1ccc(cc1C(=O)/N=C/2\NCC(=N2)[O-])[N+](=O)[O-] C50222791
C1CC1c2c(c([nH]n2)C(=O)NC3=NCC(=N3)[O-])Br C49175824
[H]/N=C\1/NC(=N[C@@]2(N1C(=O)CC2)C(=O)[O-])N3CCOCC3 C20274610
c1c(cc(c2c1[C@@H](C(=O)N2)NCc3[n-]nnn3)F)F C44929192
c1cc2c(cc1S(=O)(=O)[N-]c3[nH]cnn3)NC(=O)CO2 C61844946
C[C@@H]1CN(CCCO1)C(=O)N[C@H]([C@@H](C)O)C(=O)[O-] C61937129
C[C@H](CC(=O)[O-])NC(=O)N1CCC(=O)NCC1 C62100930
CC1(CCN(CC1)C(=O)NCC(=O)NC)C(=O)[O-] C62843099
C[C@@]1(CCCN(C1)C(=O)N2CCC(CC2)C(=O)N)C(=O)[O-] C62871607
C[C@@]1(CCCN(C1)C(=O)N[C@H]2CCCNC2=O)C(=O)[O-] C62876370
CC[C@@]1(CCN(C1)C(=O)N2CCC[C@H](C2)C(=O)N)C(=O)[O-] C62923863
c1cc2c(cc1O)c(=O)c(co2)/C=C/3\C(=O)NC(=O)N=C3[O-] C09014217
c1ccc(c(c1)C=C2C(=O)NC(=O)NC2=O)C(=O)[O-] C01439584
Cc1cc(on1)[N-]S(=O)(=O)c2cccc(c2)N C19402238
CC(=O)Nc1c(c2c(s1)CCC[C@H]2C(=O)[O-])C(=O)N C19754363
Cc1c(sc(c1C#N)N/N=C/2\C(=O)NC(=O)N=C2[O-])C C06008413
C1C[C@@H](CN(C1)C(=O)N2CCC(CC2)C(=O)N)C(=O)[O-] C19981573
Cc1cc(nc(n1)NNC(=O)c2ccc(nn2)[O-])C C22701271
CCn1c2ccccc2c(=O)c(c1[O-])C(=O)NNC(=O)C C01269312
C1CCC(CC1)n2c(=O)c3c([nH]c2=O)[C@@H](CC3)[N-][NH2+][NH-] C32603999
c1c(c(=O)[nH]c(n1)[O-])S(=O)(=O)NC2CCCCC2 C33327114
c1cc(c(c(c1)F)C(=O)[O-])NC(=O)[C@H]2CCC(=O)N2 C35306034
c1ccc(cc1)C2=NN[C@@]3(C2)C(=NC(=NN3)c4ccccn4)[O-] C36390472
C1C[C@H](CN(C1)C(=O)NCC(=O)N)C(=O)[O-] C36724256
c1cc(c(cc1C(=O)[O-])NC(=O)[C@H]2CCC(=O)N2)F C37587433
c1cc2c(cc1NC(=O)/C=C/C(=O)[O-])NC(=O)CO2 C06243427
c1cc(c(cc1N)[N-]S(=O)(=O)c2c[nH]c(=O)[nH]c2=O)Cl C38033754
Cc1c2c(oc1C(=O)[O-])CCC[C@@]23C(=O)NC(=O)N3 C38541253
Cc1ccc(cc1)C(=O)N/N=C(\C)/c2c([nH]c(=O)[nH]c2=O)[O-] C36682166
c1c2c(cc(c1O)O)[C@@H]3CO[P@](=O)(NN3CC2)[O-] C39465315
c1cc(cc(c1)NC(=O)c2ccc(=O)[nH]c2)c3[n-]nnn3 C40411628
C1CCCC(CC1)(C(=O)[O-])NC(=O)N2CCC[C@H]2C(=O)N C40558451
Cc1c(c(n[nH]1)C)NC(=O)NC2(CCC(CC2)C)C(=O)[O-] C40578847
C[C@H]1CCCC[C@]1(C(=O)[O-])NC(=O)c2ccc(=O)[nH]c2 C41037399
C1C[C@H](N(C1)c2c(=O)[nH]c(=O)[nH]n2)CC(=O)[O-] C42162138
C[C@@H](C(=O)NC)NC(=O)N1CCC[C@@H](C1)C(=O)[O-] C42575461
c1cc2c(cc1C(=O)N[C@]3(CCSC3)C(=O)[O-])nc[nH]2 C43503843
C[C@@H](C(=O)NC)NC(=O)N1CCO[C@@H](C1)C(=O)[O-] C43706890
Cc1c2c(=O)[nH]cnc2sc1C(=O)NCc3[n-]nnn3 C44927432
c1ccc2c(c1)cc([nH]c2=O)NCc3[n-]nnn3 C44931638
c1ccc2c(c1)ccc(n2)C(=O)NNC(=O)c3ccc(nn3)[O-] C45574408
c1c(c[nH]c1C(=O)[O-])S(=O)(=O)N2CCNCC2 C48822564
C[C@H]1CCC[C@](C1)(C(=O)[O-])NC(=O)N2CCC[C@@H](C2)O C48968061
Cc1c(sc(n1)NC(=O)NC2(CCCCCC2)C(=O)[O-])C C49103717
C1CCC(C1)C(=O)NCC(=O)/N=C/2\NCC(=N2)[O-] C50222952
c1cc2c(cc1C(=O)[O-])[nH]c(=O)n2[C@@H]3CCCNC3=O C50396530
c1cnccc1c2cc(c3c(n2)[nH]nc3O)C(=O)[O-] C51986641
CC1CCC(CC1)(C(=O)[O-])NC(=O)N[C@H]2CCCC[C@H]2O C52011814
C[C@@H]1CCC[C@@](C1)(C(=O)[O-])NC(=O)N[C@@H]2CCCC[C@@H]2O C52012264
[H]/N=C/1\N=C(/C(=C/2\c3cc(ccc3NC2=O)[N+](=O)[O-])/N1C)[O-] C12436508
c1cc(cnc1)Nc2c(c([nH]c(=O)n2)[O-])C#N C46088732
[H]/N=C\1/NC(=N[C@]2(N1C(=O)CC2)C(=O)[O-])N(C)C C20274593
Cc1c(cccc1NC(=O)C2=NNC(=O)CC2)C(=O)[O-] C40833536
CC1CCC(CC1)(C(=O)[O-])NC(=O)N2CCC[C@H]2CO C48865800
c1cc(c2c(c1F)NC(=O)[C@@H]2NCc3[n-]nnn3)Cl C44929209
c1cc(sc1)CNC(=O)c2cc3c(=O)[nH]c(nc3nc2)[O-] C47403257
CNC(=O)CNC(=O)N1CC[C@@H](C1)C(=O)[O-] C62135223
C[C@H](C(=O)N1CCC(CC1)(C)C(=O)[O-])NC(=O)N C62842378
C[C@@]1(CCCN(C1)C(=O)NCc2c[nH]nc2)C(=O)[O-] C62875456
C[C@@H](C(=O)N1CC[C@@](C1)(C)C(=O)[O-])NC(=O)N C62913449
CC[C@@]1(CCN(C1)C(=O)Nc2c([nH]nc2C)C)C(=O)[O-] C62925329
Cn1cc(cn1)S(=O)(=O)[N-]c2cc(ccc2N)F C63209116
Cc1ccccc1NS(=O)(=O)c2c([nH]c(=O)[nH]c2=O)C C00224228
Cn1c2c(c(=O)c(c([nH]2)N)Br)c(=O)n(c1=O)C C06493847
c1cc(ccc1NC(=O)c2cc[n+](cc2)[O-])S(=O)(=O)N C11919319
Cc1c(c(=O)[nH]c(=O)[nH]1)S(=O)(=O)NCC=C C13581980
CN\1CC(=O)N/C1=N\S(=O)(=O)c2ccc(c(c2)N)F C21796378
Cc1c(c(=O)[nH]c(n1)N2CCC(CC2)C(=O)N)CC#N C22454379
Cc1nc([nH]n1)SCCC(=O)NC(=O)NC C28988341
C[C@@]1(C(=O)N(C(=O)N1)CC(=O)N)c2ccco2 C30342867
CC(=O)NNC(=O)NCc1ccc2c(c1)OCO2 C31024582
Cc1[nH]nc(n1)c2cccc(c2)NC(=O)c3c[nH]nc3 C37791600
c1cc(ccc1NC(=O)c2csnn2)S(=O)(=O)N C08673446
CO[P@@]1(=O)NN2CCc3cc(c(cc3[C@@H]2CO1)O)O C39464672
c1cc(cc(c1)S(=O)(=O)N)NC(=O)C2=COCCO2 C40214758
Cc1c(c(n(n1)C)C)C(=O)NCCS(=O)(=O)N C40378273
c1cc(cc(c1)O)C(=O)N2CCN(CC2)S(=O)(=O)N C40378886
Cn1cc(cn1)C(=O)Nc2cc(ccc2F)S(=O)(=O)N C40381597
COc1cccc(c1OC)[C@@H](c2[n-]nnn2)[NH3+] C40397247
c1cc2c(cc1[C@@H](c3[n-]nnn3)[NH3+])OCCCO2 C40397380
c1cc2c(cc1C(=O)Nc3c(ccs3)C#N)[nH]c(=O)c(=O)[nH]2 C40563858
C[C@H](C(=O)NC)NS(=O)(=O)c1c[nH]nc1 C42375394
Cc1nnc(s1)NC(=O)NCC(=O)NC(C)C C43407462
c1cc(ccc1NC(=O)c2ccon2)S(=O)(=O)N C44586722
Cc1cc2c(c(c1)F)NC(=O)[C@H]2[NH2+]Cc3[n-]nnn3 C44929216
CNC(=O)NNC(=O)c1cccc(c1)S(=O)(=O)C C47968227
CNC(=O)NN1C(=O)C2(CCCCC2)NC1=O C48644340
CNC(=O)NNC(=O)[C@@H]1CCS(=O)(=O)C1 C48645022
C[C@]1(CCS(=O)(=O)C1)NNC(=O)Nc2nccs2 C48870457
Cc1c2c(oc1C(=O)NNC(=O)NC)CCCC2=O C48950733
CCCC(=O)N1CCC[C@@H]1C(=O)NNC(=O)NC C48950853
C1CC(C1)C(=O)NNC(=O)N[C@@H]2CCS(=O)(=O)C2 C48952831
CCc1c(c(on1)C)C(=O)NNC(=O)NCC C49165673
c1cc(ccc1c2c[nH]cn2)NC(=O)c3cn[nH]n3 C49276118
CO[C@@H]1CCC[C@@H]1Nc2c(=O)[nH]c(=O)[nH]n2 C50374740
Cc1c(c[nH]n1)CNC(=O)c2ccc(nn2)NC C50790437
COC(=O)NCc1[nH]c2cc3c(cc2n1)cn[nH]3 C16951364
C[C@H](c1ccc2c(c1)[nH]c(=O)[nH]2)NC(=O)c3cc[n+](cc3)[O-] C53850971
Cc1c(c(=O)[nH]c(=O)[nH]1)/C(=N/NC(=O)C2CC2)/C C10828333
Cc1csc(n1)Cc2nc(on2)c3cn[nH]c3N C55266308
c1cc2c(cc1[C@@H]([C@@H]3COCCO3)O)[nH]c(=O)c(=O)[nH]2 C55303182
CN(C)S(=O)(=O)[N-]c1nnc(s1)C[NH3+] C58231129
c1cc(cc(c1)O)/C=N/n2c(=O)[nH][nH]c2=O C59157955
C1C[C@@H](CN(C1)C(=O)N)C(=O)N2CCC(=O)NCC2 C59883985
c1cc(ccc1C(=O)N)S(=O)(=O)N2CCC(=O)NCC2 C14098034
C1CC1NC(=O)N2CCC3(CC2)C(=O)NC(=O)N3 C60206190
c1cc2c(cc1NC=C3C(=O)NC(=S)NC3=O)OCCO2 C60860618
C1CN(CCOC1)C(=O)C2(CCOCC2)/C(=N\O)/N C61938126
Cc1c(c(n[nH]1)C)NC(=O)C[NH+]2CC[C@@H](C2)C(=O)[O-] C62134618
CC(=O)NCCC(=O)Nc1ccc2c(c1)oc(=O)[nH]2 C62220458
Cc1c2c(n[nH]1)C(=O)N[C@]3(N2)c4ccccc4N(C3=O)C C66740168
C[C@@H](C(=O)NC(=O)N)N1CCN(CC1)C(=O)C2CCCCC2 C66867054
c1cc(sc1)[C@@H]2C3=C(CNNC3=O)NC(=O)N2 C05937326
C[C@]1(Cc2c(c(c3c(c2O)C(=O)C(=CC3=O)OC)O)[C@H](C1)O)O C01618526
Cc1cccc2c1[nH]cc(c2=O)NC(=O)NCCCO C13483915
C[C@@H](C(=O)Nc1cccc(c1)C(=O)C)NC(=O)N C27466799
c1cc2c(cc1S(=O)(=O)N)C(=O)C(=C(C2=O)Cl)N C04705927
c1cc2c(cc1[C@@H](C(F)(F)F)N)N(C(=O)CO2)CC(=O)N C31919309
c1cc2c(c(c1)S(=O)(=O)NCC(=O)N)CCNC2 C36201453
c1cc2c(cc1C(=O)NCCS(=O)(=O)N)CCN2 C36745792
c1cc(cc(c1)OC(F)(F)F)NC(=O)C(=O)NN C37368320
C1[C@@]([C@H](O[C@@H](O1)C(CO)(CO)Cl)O)(CO)Cl C37630185
c1cc(c(c(c1)F)C[NH3+])[N-]S(=O)(=O)c2c[nH]nc2 C37744340
C[C@H](c1cccc(c1)N)NS(=O)(=O)c2c[nH]nc2 C37744375
CS(=O)(=O)CCNc1cc2c(cc1N)NC(=O)CC2 C37750252
Cc1csc(n1)CNCC(=O)NC(=O)N C38091625
c1ccc(c(c1)NC(=O)NCCS(=O)(=O)N)F C40218797
c1cc(c(=O)[nH]c1)C(=O)Nc2cc(ccc2F)S(=O)(=O)N C40381544
c1c(csc1S(=O)(=O)Nc2c[nH]nc2)N C41043976
Cc1cc([nH+]c(c1C(=O)N)NC2(CCCC2)C(=O)[O-])C C41665886
CCC[C@](C)(C(=O)[O-])NC(=O)N1CCC[C@@H](C1)[NH3+] C42430347
Cc1c(nnc(c1C(=S)N)N[C@@H](C)C(=O)NC)C C42573425
CC(=O)N1CCCN(CC1)c2ccc(cc2N)S(=O)(=O)N C42614794
Cc1cc(ccc1C(=O)[O-])NC(=O)[C@@H]2C[C@@H](C[NH2+]2)O C44750462
CC(C)(/C(=N/O)/N)C(=O)NC[C@@H]1CCCO1 C44784596
CC(C)(/C(=N/O)/N)C(=O)NC1CCOCC1 C44785397
c1cc(ccc1CNC(=O)c2ccncc2)NC(=O)N C45777368
C1CCC(CC1)[C@@H](C(=O)[O-])NC(=O)NC2CC[NH2+]CC2 C48835315
Cc1c(sc2c1c(=O)nc([nH]2)CNCC(=O)N)C C34938248
c1cc(c(cc1NC(=O)N2CC[C@@H](C2)[NH3+])C(=O)[O-])F C50244673
CCC1CCC(CC1)(C(=O)[O-])NC(=O)N2CC[C@@H](C2)C[NH3+] C50251339
C[C@](C1CC1)(C(=O)[O-])NC(=O)N2CC[C@@H](C2)C[NH3+] C50251346
Cc1csc(n1)NC(=O)c2c(c(n[nH]2)C)N C50305388
c1cc(cnc1)NC(=O)c2c(c(n[nH]2)C3CC3)N C50323318
c1c(cc(c(c1F)S(=O)(=O)N[C@@H]2CCCNC2=O)F)N C50397287
c1cc(nnc1C(=O)NCC(F)(F)F)NN C51092585
Cc1csc(n1)CNC(=O)c2cc(c(nc2)NN)Cl C51116897
c1csc2c1[C@H](N(CC2)C(=O)NCCC[NH3+])C(=O)[O-] C51355423
c1ccc(c(c1)CC(=O)[O-])NC(=O)N2CC[C@H](C2)C[NH3+] C53201098
C[C@H](CNC(=O)N1CC[C@H](C1)C[NH3+])C(=O)[O-] C54337145
C1C[C@H](N(C1)[C@@H]2CS(=O)(=O)C[C@@H]2N)C(=O)N C54492890
c1cc(cc2c1cc[nH]2)C(=O)NCCS(=O)(=O)N C56863063
c1ccc(c(c1)N)N/C=C/2\C(=O)NC(=S)N(C2=O)C3CC3 C17889042
Cc1cc(c2c(c1)[C@@H](C(=O)N2)NCCS(=O)(=O)N)C C42074026
c1cc2c(cc1F)NC(=O)[C@H]2NCCS(=O)(=O)N C36745182
c1cc(nc2c1cc(cc2)S(=O)(=O)N3CC[C@@H](C3)O)NN C61712741
c1c[nH]nc1C(=O)Nc2c(cc(cc2F)S(=O)(=O)N)F C62777985
c1cc(c(cc1F)N)C(=O)N2CCN(CC2)S(=O)(=O)N C62822883
CC[C@]1(CCCN(C1)C(=O)NCC[NH3+])C(=O)[O-] C62874473
C[C@@]1(CCN(C1)C(=O)NCCC[NH3+])C(=O)[O-] C62935334
Cn1cc(cn1)CNC(=O)c2cc(c(c(c2)F)NN)F C63007822
c1cc2c(cc1C(=O)NNC(=O)NC3CC3)NC(=O)CS2 C64428957
c1cc(ccc1C(=O)NO)S(=O)(=O)N C05009022
CC(C)(CO)N1[C@@H]2[C@@H](NC(=O)N2)NC1=O C00203991
COc1ccc2c(c1)[nH]c(=O)c(n2)NC(=O)N C15932525
Cc1cccc(c1)n2c(c(c(=O)[nH]c2=O)NC)N C07871734
C12C3C4C1(C5C2C3(C45)C(=O)NO)C(=O)NO C17210928
Cn1cc(cn1)NC(=O)c2cccc(c2)NC(=O)N C25306481
c1c2c([nH]n1)nc(nc2N[C@H]3CCSC3)N C32573402
c1c2c(cc(c1N3CCNC(=O)C3)N)NC(=O)CC2 C35341136
c1cc(c(cc1N)Cl)S(=O)(=O)Nc2c[nH]nc2 C35763504
C[C@@H](C(=O)N)NC(=O)NC(=O)[C@@H](C)Cl C35796989
Cc1c(c(n[nH]1)C)NC(=O)c2ccc(cc2)C(=O)N C36733598
c1cc(c(cc1N)Cl)NS(=O)(=O)c2c[nH]nc2 C37744356
c1cc(cnc1)/C=N/NC(=O)c2cc(c(c(c2)O)O)O C00253310
c1cc(ccc1CN2C(=O)CNC2=O)NN C39098285
CN(C)c1ccc(cc1N)C(=O)Nc2c[nH]nc2 C40303865
c1cc(ccc1c2ccc(o2)C(=O)N)S(=O)(=O)N C40538123
Cc1c(cc(cc1F)C(=O)N)NC(=O)c2c[nH]nc2 C40833430
CC(C)(C)[C@@H](C(=O)[O-])NC(=O)N1CCC[C@@H](C1)[NH3+] C42430310
Cc1[nH]c(c(n1)N2CCCC[C@@H]2C(=O)NC)N C42873312
Cc1c(cn[nH]1)S(=O)(=O)Nc2ccc(cc2F)N C43473846
Cc1cc(nc(c1C(=O)N)S(=O)(=O)N)C C43674060
CC(C)(/C(=N/O)/N)C(=O)N1CCC[C@@H](C1)O C44785837
Cc1[nH]c2cc3c(cc2n1)nc([nH]3)NCCO C44787277
CNC(=O)C(=O)Nc1ccc(c(c1)Cl)C(=O)N C48498709
C1CC[C@H]([C@H](C1)[NH3+])NC(=O)N2CCC[C@@H]2CC(=O)[O-] C48843558
CNC(=O)NNC(=O)c1c[nH]c2c1cccc2 C48949647
Cc1cc([nH]n1)C(=O)NNC(=O)NC2CC2 C49128516
c1cc(ccc1/C=C/C(=O)[O-])NC(=O)N2CC[C@H](C2)[NH3+] C50244496
c1cc(c(c(c1)F)C(=O)[O-])NC(=O)N2CC[C@H](C2)C[NH3+] C50251051
C[C@@H](c1ccc(cc1)S(=O)(=O)N)S(=O)(=O)N C50349717
Cc1c(nnc(c1C(=S)N)N[C@H]2CCCNC2=O)C C50398008
C[C@@H](c1ccc2c(c1)[nH]c(=O)[nH]2)N[C@@H]3CCCNC3=O C50394778
C[C@@H](c1ccc2c(c1)[nH]c(=O)[nH]2)N[C@H]3CCCNC3=O C50394780
c1cc2cc(ccc2nc1)NC(=O)c3ccc(nn3)NN C54132898
Cn1cc(cn1)NC(=O)c2cccc(c2NN)F C54217606
c1ccc2c(c1)c(n[nH]2)NC(=O)c3c[nH]c(=O)[nH]c3=O C54432864
Cc1cccc(n1)Nc2c(c(=O)nc[nH]2)N C40685698
C1C[C@@H](CN(C1)Cc2nc(nc(n2)N)N)C(F)(F)F C14138072
Cc1c(c(n[nH]1)C(=O)N2CCN(CC2)CC(=O)NC)N C50306263
c1cc(c(cc1N)S(=O)(=O)N)[N+](=O)[O-] C50649770
c1cc(ccc1C(=O)Nc2cnoc2)NN C61686070
COc1ccc2c(c1)nc(c(=O)[nH]2)NC(=S)N C13879202
C1CCO[C@H](C1)C(=O)N[C@@H]2CCC[C@@H]2/C(=N\O)/N C61886733
Cc1ccc2c(c1)[C@](C(=O)N2)([C@@H]3C(=O)N=C(S3)N)O C09482558
c1cc2c(cc1N)[nH]c(n2)CN3CCC(=O)NCC3 C62099650
C1CCC(C1)(/C(=N\O)/N)NC(=O)[C@H]2CCCOC2 C62243092
Cc1cc(cc(c1C)C(=O)[O-])NC(=O)[C@H]2C[C@@H](C[NH2+]2)O C62349108
Cc1cc(cc(c1C)C(=O)[O-])NC(=O)[C@H]2C[C@H](C[NH2+]2)O C62349112
c1cc(ccc1N2C(=O)C[C@H](C2=O)NNC(=O)N)F C00547561
c1cc(c(cc1C(=O)[O-])F)NC(=O)N2CC[C@H](C2)[NH3+] C63009574
COc1ccc(c(c1)c2c(c(n(c(=O)c2C#N)N)N)C#N)OC C03149159
CC1=C([C@@H](NC(=O)N1)c2ccc(cc2)C(=O)OC)C(=O)N C00071744
CC1=NNC(=O)N[C@@H]1NNC(=O)c2ccc(cc2)Cl C04393031
COc1ccc(cc1)C(=O)NNC(=O)c2ccc(c(c2)O)O C00289936
c1cc(ccc1N)S(=O)(=O)Nc2ccc3c(c2)[nH]c(=O)o3 C01582853
CNC(=O)/C(=N/Nc1ccc2c(c1)[nH]c(=O)[nH]2)/C#N C06520352
Cc1c([nH]c(c1C#N)NC(=O)CSc2nnc(s2)N)C C15081559
Cc1cccc(c1)NC(=O)Nc2c[nH]c(=O)[nH]c2=O C20945668
C[C@H](C(=O)NC(=O)NC1CC1)Nc2ccc3c(c2)[nH]c(=O)o3 C36395768
COc1ccc(cc1)C2=C[C@H](N=N2)[C@H]3NN[C@@H](N3N)S C39280381
C[C@@H]1CCCN(C1)S(=O)(=O)Nc2ccc(cc2)/C(=N/O)/N C40375984
CC(=O)Nc1ccc(c(c1)C(=O)[O-])NC(=O)[C@@H]2CSC[NH2+]2 C40479116
Cc1cc(ccc1NC(=O)C)NC(=O)[C@@H]2CCCN(C2)C(=O)N C40493890
c1cc(ccc1NNC(=O)C[C@@H]2C(=O)NC(=O)N2)F C44248793
CC(C)[C@@H](/C(=N/O)/N)C(=O)N1CCCC[C@H]1C(=O)NC C44877875
c1cc(ccc1C(=O)NNC(=O)C2CCCC2)S(=O)(=O)N C46656203
CC(=O)Nc1ccc(c(c1)NC(=O)NNC(=O)OC)Cl C48696501
CNC(=O)NNC(=O)c1cc2cc(ccc2[nH]1)[N+](=O)[O-] C48950340
c1cc(ccc1C(=O)NNC(=O)Nc2c[nH]nc2)Cl C48960831
Cc1ccc(cc1NC(=O)C)NC(=O)Nc2c[nH]nc2 C48961012
Cc1ccc(c(c1)O)C(=O)NNS(=O)(=O)c2c[nH]nc2 C48961695
Cc1c(c[nH]n1)Nc2ccc(cc2[N+](=O)[O-])S(=O)(=O)N C49469850
c1cc2c(cc1NC(=O)c3ccc(nc3)NN)OCO2 C51088567
Cc1cc(on1)NC(=O)c2cc(nc(c2)Cl)NN C51089053
c1cc(cnc1)NC(=O)c2cc(ccc2NN)[N+](=O)[O-] C51095931
c1cc(nnc1C(=O)Nc2nc3c(s2)CCCC3)NN C51113288
CC1(C[C@H]1NC(=O)c2cc(ccc2[N+](=O)[O-])NN)C C51113334
c1cc(ncc1Br)NC(=O)c2ccc(nn2)NN C51122268
c1cc(c(cc1NC(=O)c2ccc(nn2)NN)Cl)C#N C51126315
c1cc(c(cc1[N-]S(=O)(=O)c2cc[nH+]c(c2)NN)C#N)F C51638519
c1cc(ccc1C(=O)NNC(=O)N2CCC(CC2)C(=O)N)F C53918917
Cc1cccc2c1[C@]3(c4c(n[nH]c4OC(=C3C#N)N)C)C(=O)N2 C08721222
c1ccc2c(c1)cccc2NC(=O)NNC(=O)C(=O)NC3CC3 C11007515
C[C@H](C(=O)NC(=O)N)Nc1ccc(c(c1)N2CCCC2=O)F C56145496
c1ccc2c(c1)[nH]c(=NC(=O)CNC(=O)NCc3ccco3)[nH]2 C56247446
CC1CCN(CC1)C(=O)c2ccc(cc2)NC(=O)CNC(=O)N C60417506
C[C@H](C(=O)Nc1cc(ccc1F)N)Sc2n[nH]c(=O)n2C C61592407
C[C@@H]1CCCN(C1)S(=O)(=O)N[C@@H]2CCC[C@@H]2/C(=N/O)/N C61888061
c1ccc2=[NH+][C@@H]3[C@H](NCCC3=c2c1)c4c([nH]c(=O)[nH]c4=O)[O-] C63373277
CC(C)NC(=O)Nc1cccc(c1)C(=O)N[C@H]2CCCNC2=O C64098968
Cc1c(c(=O)[nH]c(=O)[nH]1)CC(=O)N[C@@H]2Nc3ccccc3S2 C64411370
CCC(=O)N1CCC[C@H](C1)C(=O)Nc2ccc(cc2)NC(=O)N C53234472
CC(C)CNC(=O)NNC(=O)[C@@H]1CC(=O)Nc2c1cccc2 C65180333
c1cc(ccc1C(=O)Nc2cc[nH]n2)C(=O)Nc3cc[nH]n3 C66456998
Cc1c2c(n[nH]1)C(=O)N[C@@]3(N2)c4cc(ccc4NC3=O)Cl C66740501
Cc1ccc(o1)c2c(c[nH]n2)[C@H]3Nc4c([nH]nc4C(=O)N3)C C66740535
Cc1cccc(c1)C(=O)NNC(=O)Nc2c[nH]nc2 C67035345
Cc1ccsc1C(=O)NNC(=O)N[C@H]2CCCCNC2=O C67066867
Cc1ccsc1C(=O)NNC(=O)N2CCC(CC2)C(=O)N C67102478
Cc1ccc(cc1C(=O)N)NC(=O)N2CCC[C@@H](C2)NC(=O)C C67310790
C=CC(=O)NC(=O)Nc1ccc(cc1)Cl C01674972
CC(=NN1C(=S)NC(C[C@]1(C)O)(C)C)C C05377818
COc1ccc2c(c1)c3c([nH]2)CCNC3=O C01446476
Cc1cc(c(c(c1)C)[C@@H]2C(=O)NC(=O)N2)C C05724753
Cc1cc(ccc1NC(=O)NN(C)C)Cl C02170935
Cc1cc(cc(c1)NC(=O)NN(C)C)C C02172160
CN(C)NC(=O)Nc1ccccc1Cl C02147510
CC(C)[C@@H]1CCC[C@@]12C(=O)NC(=O)N2 C04769440
c1c(n2c(=O)c3c(nc2s1)CCCC3)N C01276667
c1c(c(cc(c1O)N2CC2)O)N3CC3 C01666671
C[C@@]1(C(=O)NC(=O)N1)c2ccccc2Cl C02045095
c1cc(cc(c1)Cl)/C=C\2/C(=O)NC(=O)N2 C03093412
Cc1ccc(cc1)NC(=O)c2ccc[nH]c2=O C09954681
c1cc(ccc1N[C@@H]2C(=O)NC(=O)S2)F C12289123
Cc1cc(cc(c1N)[N+](=O)[O-])F C12336476
Cc1cccc(c1N)c2nc(no2)C C19231354
CC1(CN(c2cc(ccc2O1)N)COC)C C19760425
CC(C)Nc1ccc2c(c1)C(=O)NC2=O C19966490
c1ccc2c(c1)[C@@H](NC2=O)Nc3nccs3 C22064093
C/C(=C/c1ccccc1)/C=C/2\C(=O)NC(=O)N2 C00080173
Cc1cc2c(cc(=O)[nH]c2cc1O)COC C34623412
Cc1ccc(s1)C(=O)Nc2c[nH]nc2 C35237528
Cc1cc(c(c(c1)C)C(=O)Nc2c[nH]nc2)C C35764519
c1cc(ccc1c2[nH]c(=O)[nH]n2)Cl C06512757
Cc1c(c(n[nH]1)C)C(=O)Nc2ccccc2F C36165607
Cc1c(c(n[nH]1)C)NC(=O)C2CCCCC2 C36734159
c1cc(cc(c1)F)NC(=O)NC(=O)CCl C36906058
[H]/[O+]=c\1/c(c(c2c(n[nH]c2o1)C)C)CCC C13113964
c1c2c(sc1Cl)CC(=O)NC(=O)N2 C39294313
Cc1ccc(cc1)N2[C@@H](N=NC2=S)N C39576586
Cc1ccc(c(c1)O)NC(=O)c2ccncc2 C40413280
C#CC(=O)Nc1ccc(cc1)c2cc[nH]n2 C41017401
Cn1c(=O)ccc(n1)c2ccc(c(c2)N)Cl C41631291
c1cc(cc(c1)F)C(=O)Nc2cc[nH]n2 C42413816
CC(=O)Nc1[nH]c(cn1)c2ccc(cc2)Cl C44881086
Cc1cc(=O)[nH]c2c1cc(c(c2)O)C(=O)C C45805409
CCc1ccc2c(c1)c3c([nH]2)c(=O)[nH]cn3 C45806251
Cc1ccc(cc1)C(=O)Nc2c[nH]ccc2=O C47930041
Cc1c(c[nH]n1)NC(=O)[C@@H]2C[C@H]3CC[C@@H]2C3 C49476457
C[C@H]1CCc2ccccc2N1S(=O)(=O)N C36924427
Cc1ccc(cc1F)Nc2[nH]c(=O)ccn2 C57330696
Cc1cc(c(cc1OC)C)[C@@H]2C[C@@H](C(=O)O2)N C57954474
c1cc(c(cc1N[C@H]2CC(=O)NC2=O)F)F C36853417
Cc1ccccc1NC(=O)[C@H]2CCC(=O)NC2 C48021180
CN1CCc2c(c(nc(n2)N)C(F)(F)F)C1 C62208493
CCNc1c2c(n[nH]1)-c3ccccc3OC2 C62668064
Cc1cc(ccc1F)C(=O)Nc2c[nH]nc2 C63057960
[H]/N=C\1/NC(=O)/C(=C/c2ccc(cc2)OC)/S1 C12416847
c1cc(c(c(c1[N+](=O)[O-])N)Br)F C63767587
CC(C)(C)[C@]12C[NH2+]C[C@H]1CCN2C(=O)[O-] C64034327
Cc1ccc2c(c1)/C(=C(/C#N)\C(=O)N)/C(=O)N2 C05547737
c1ccc2c(c1)NC(=O)CN2CCC(=O)N C14284274
COc1ccc(cc1)n2c(cc(=O)[nH]c2=S)N C03881121
CNC(=O)NC(=O)CNc1cccc(c1)F C12582872
CC(C)(/C(=N/O)/N)N1CCOCC1 C22142577
Cn1cc(cn1)c2c3ccc(cc3[nH]n2)N C31992017
CCOc1ccc(cc1)c2n[nH]c(=S)n2N C04205503
Cc1c2c(=O)[nH]c(nc2sc1C(=O)N)C(C)C C20345797
c1c(c(cc2c1OCC(=O)N2)N3CCCCC3)N C35452656
c1cc(cc(c1)F)C(=O)N2CCN[C@@H](C2)C(=O)N C35454528
C1CCNC(=O)[C@H](C1)N2CNC(=S)NC2 C20413390
CC(=O)Nc1cccc(c1)NC(=O)NC2CC2 C36179063
C[C@H]1CCC[C@@H](N1C(=O)C/C(=N/O)/N)C C36929849
CC[C@@H](C)Nc1ccc2c(c1)[nH]c(=O)c(=O)[nH]2 C37073592
C[C@H]1CN(CCO1)C[C@@H](C)/C(=N/O)/N C36677855
Cn1cc(ccc1=O)NC(=O)c2ccccc2N C37791207
CN(C)C(=O)Oc1ccc(cc1)NN C39090504
Cc1c(cc(s1)C(=O)Nc2ccn(n2)C)N C40305562
Cc1cc(ccc1NC(=O)C=C)S(=O)(=O)N C40382174
Cc1ccc(c(c1)C)[C@@H](c2[n-]nnn2)[NH3+] C40397075
CNC(=O)CNC(=O)[C@@H]1Cc2ccccc2N1 C40459616
c1ccc(c(c1)C(=O)[O-])NC(=O)[C@@H]2CCC[NH2+]2 C40472783
CC[C@H](C(C)C)n1c(cc(=O)[nH]c1=O)N C42590429
C[C@H](C/C(=N/O)/N)N1CCO[C@@H]2[C@@H]1CCC2 C43425600
Cc1cccc(c1)NC(=O)NNC(=O)C C43467922
c1ccc2c(c1)CCN[C@H]2C(=O)Nc3c[nH]nc3 C43595234
C[C@H](/C(=N/O)/N)C(=O)N(C)[C@@H]1CCSC1 C44867100
Cc1[nH]c(c(n1)N2C[C@H](OC(C2)(C)C)C)N C45687665
C[C@H]1CN(CC(O1)(C)C)[C@@H](C)C/C(=N/O)/N C45694149
C1CC1n2c(c(c(=O)[nH]c2=O)Br)N C45951777
CNC(=O)NNC(=O)Cc1cccc(c1)F C46906507
c1cc(c(cc1[N+](=O)[O-])N)NC2CC2 C48018512
CC1CCC(CC1)N(C)C(=O)[C@@H](C)NC(=O)N C48928040
Cc1ccc(cc1)C(=O)NNC(=O)NC2CC2 C49144610
CCNC(=O)NC1CCC(CC1)C(=O)NC C49477412
Cc1c(c(nc(=O)[nH]1)N)c2ccc(cc2)OC C49821942
C[C@@H]1CN(CC(O1)(C)C)[C@@H]2C(=[NH+]C(=N2)C)N C49952307
CN(c1cccc(c1)OC)C(=O)NN C49976254
C1CCN(C1)C(=O)c2c(c(n[nH]2)C3CC3)N C50323266
CNc1ccc(cc1)C(=O)Nc2c[nH]nc2 C50752663
CCc1ccc(cc1)C(=O)NNC(=O)NC C53919577
CNC(=O)[C@@H]1CCCN1C(=O)c2c(ccs2)N C44361846
c1cc2c(cc1Cl)NC(=O)[C@@H]2Nc3c[nH]nc3 C42071562
C[C@@H](C(C)C)NC=C1C(=O)NC(=S)NC1=O C60863876
c1cc(ccc1NC(=O)N2CC[C@H](C2)C(=O)N)F C47697436
Cn1c(=O)[nH]nc1Sc2cc(cc(c2)F)N C61592315
c1c2c(cc(c1N)N3CCCOCC3)NC(=O)C2 C61916883
C1CCC(CC1)(C(=O)N2CC[C@H](C2)C(=O)[O-])[NH3+] C62135700
CC(C)n1cc(nc(c1=O)NN)Cl C62714167
CSC1=N[C@@H]2C(=C3CCCCC3=N2)C(=N1)[N-][NH3+] C38591451
c1cc(ccc1Cn2c(cc(=O)[nH]c2=O)N)Cl C01452432
Cn1c(cc(n1)c2ccc(cc2)Cl)C(=O)NN C15442870
CC(=O)Nc1cc2cc(ccc2oc1=O)N C00150876
CC(=O)NNC(=O)c1ccccc1O C00304974
c1cc(cc(c1)O)[C@@H]2C(=O)NC(=O)N2 C04945757
C[C@@H](C(=O)NC(=O)N)N1CCCc2c1cccc2 C07115043
CC[C@H](C)NC=C1C(=O)NC(=S)NC1=O C06493528
c1ccc2c(c1)c(nn(c2=O)CC[NH3+])[O-] C19798158
C1CCNC(=O)[C@@H](C1)Sc2nnc(s2)N C19815357
c1cc(ccc1C#N)S(=O)(=O)[N-][NH3+] C21789265
c1cc(cc(c1)S(=O)(=O)N)NC(=O)C2CC2 C27398216
c1cc(cc(c1)NC(=O)[C@@H]2CCC[NH2+]2)C(=O)[O-] C34572470
CC(C)N(C)c1cc2c(cc1N)OCC(=O)N2 C35452653
C[C@@H]1CCCN(C1)C(=O)C/C(=N/O)/N C36929677
C[C@@H]1C[C@H](CN(C1)C(=O)C/C(=N/O)/N)C C36929814
C[C@@H]1CN(CCO1)C[C@@H](C)/C(=N/O)/N C36677854
Cn1ccc(n1)NC(=O)c2ccc(cc2N)Cl C37559987
Cc1c(cc(cc1F)C(=O)Nc2ccn(n2)C)N C37641735
Cc1cc(ccc1N2CCOC[C@H]2C)/C(=N/O)/N C37734017
[H]/N=N/c1ccc(cc1)S(=O)(=O)N C39053965
C1CCC2=C(C1)[C@H]([C@H](S2)[NH3+])c3[n-]nnn3 C39334772
Cc1ccc(o1)[C@H](c2ccc3c(c2)[nH]c(=O)[nH]3)O C40247926
C#CC(=O)Nc1ccc(cc1)S(=O)(=O)N C40378184
C[C@H](C(=O)[O-])NC(=O)[C@H]1C[C@@H]2CCCC[C@@H]2[NH2+]1 C40471738
C[C@H](C(=O)N1CCCc2c1ccc(c2)C(=O)[O-])[NH3+] C40480925
Cc1cccc(c1O)C(=O)N[C@@H](C)C(=O)NC C42350868
CC(C)NC(=O)NNC(=O)C(C)(C)C C42839733
C[C@H]1CCC[C@H]([C@@H]1C)NC(=O)NNC(=O)C C43042234
C[C@@H]1CN(CC(O1)(C)C)C[C@@H](C)/C(=N/O)/N C45694140
Cc1ccccc1Cn2c(cc(=O)[nH]c2=O)N C48265880
C1CCC(CC1)NC=C2C(=O)NC(=S)NC2=O C48402911
Cc1ccc(cc1NC(=O)NC)NC(=O)C C48488177
c1cc(cc2c1cc[nH]2)C(=O)NCc3cc[nH]n3 C48578285
CCC1CCN(CC1)C(=O)[C@H](C)NC(=O)N C48940863
CNC(=O)NNC(=O)Cc1cccs1 C48949031
C1C[C@H](CC=C1)C(=O)NNC(=O)NC2CC2 C49129184
CCNC(=O)NNC(=O)c1cc(c(s1)C)C C49165239
CC[C@H](C)NC(=O)N1CCC[C@@H]1C(=O)N C49265894
c1ccc(c(c1)CNC(=O)Nc2cc[nH]n2)F C49516316
C[C@@H]1CN([C@H](CO1)C)[C@H]2C(=[NH+]C(=N2)C)N C49776713
c1c(cc(nc1N2CC[C@H](C2)[NH3+])Cl)C(=O)[O-] C50244366
C1CSCCN1Cc2c(snn2)NN C51146497
C1CC[C@@H]([C@@H](C1)NC(=O)[C@@H]2CSC(=O)N2)O C52001256
Cc1cccc2c1NC(=O)[C@@H]2Nc3c[nH]nc3 C40453592
Cc1cc(c2c(c1)NC(=O)[C@@H]2Nc3c[nH]nc3)C C42100898
Cc1c(cc(o1)CN2CCC(CC2)[NH3+])C(=O)[O-] C42429942
C/C(=N/N=C/1\NC(=O)CS1)/c2ccc(cc2)N C05826492
Cc1c(cc(cc1F)C(=O)Nc2ccon2)N C61685018
C=CCNC(=O)c1ccc2c(c1)NC(=O)CN2 C06317471
Cc1ccc(cc1C(=O)N)NC(=O)N2CCCC2 C67312188
c1ccc(cc1)S(=O)(=O)/C(=N/Nc2cccc(c2)[N+](=O)[O-])/C(=O)NN C04577337
c1cc(ccc1C(=O)OCC(=O)c2ccc3c(c2)NC(=O)CO3)NC(=O)N C03520129
COC(=O)CCCNC(=O)NNC(=O)c1c2ccccc2c(=O)[nH]n1 C09256479
C[C@@]1([C@]([C@@]([C@@]([C@](O1)(C)Oc2ccc(cc2)[N+](=O)[O-])(C)O)(C)O)(C)O)CO C09915827
c1ccc(c(c1)/C=N\NC(=O)CCNc2c(=O)[nH]c(=O)[nH]n2)F C12375303
CN(C)c1ccc(cc1)/C=C(/C(=O)NN)\NC(=O)c2ccc(cc2)[N+](=O)[O-] C12414008
CC(=O)Nc1cccc(c1)C(=O)OCC(=O)Nc2ccc3c(c2)[nH]c(=O)[nH]3 C12753746
CC(=C1NN2[C@H](CC(=O)NC2=N1)C(=O)Nc3ccc(cc3)NC(=O)C)C C14607181
c1cc(cc(c1)[N+](=O)[O-])C(=O)NCC(=O)Nc2ccc3c(c2)[nH]c(=O)[nH]3 C15565076
[H]/N=C/1\N(C(=O)/C(=C\c2c[nH]nc2c3ccc(cc3)F)/S1)c4c(non4)N C20469916
c1ccc2c(c1)c(=O)[nH]c(=O)n2CC(=O)NNC(=O)c3ccccc3O C22201560
c1cc(ccc1C(=O)N)OCC(=O)NN2C(=O)C3(CCCCC3)NC2=O C24710258
c1cc(c(cc1C(=O)NNC(=O)c2ccc3c(c2)OCO3)[N+](=O)[O-])N C26963803
c1cc(c(cc1C(=O)NCc2ccc(s2)S(=O)(=O)N)O)[N+](=O)[O-] C35301049
c1ccc2c(c1)c(n[nH]c2=O)C(=O)NNC(=O)c3ccc(c(c3)O)[N+](=O)[O-] C17196107
c1cc(c(cc1S(=O)(=O)NC[C@H]2CCCO2)[N+](=O)[O-])NN C37115582
c1cc(cnc1)NS(=O)(=O)c2ccc(c(c2)[N+](=O)[O-])NN C37115614
Cn1ccc(n1)NS(=O)(=O)c2ccc(cc2NN)[N+](=O)[O-] C37561122
Cc1c(c([nH]c1C(=O)OCC(=O)Nc2ccc3c(c2)[nH]c(=O)[nH]3)C)C(=O)C C07779197
COc1cccc(c1)/C=N/NC(=O)CN2[C@@H]3[C@@H](NC(=O)N3)NC2=O C03639064
C/C(=C/C(=O)Nc1ccccc1NC(=O)C)/NNC(=O)c2cnccn2 C04697900
Cc1csc(=O)n1CC(=O)NCC(=O)Nc2ccc3c(c2)[nH]c(=O)[nH]3 C39558834
c1ccc2c(c1)c(=O)n(c(=O)[nH]2)CC(=O)Nc3ccc(cc3)OCC(=O)N C47437080
[H]/N=C\1/N(C(=O)/C(=C/c2c[nH]nc2c3ccc(cc3)F)/S1)c4c(non4)N C04123582
Cc1ccc(cc1C(=O)NCC(=O)Nc2c[nH]nc2)S(=O)(=O)NC C51414047
CC[C@]1(C(=O)N(C(=O)N1)NC(=O)CNc2ccc(c(c2)NC(=O)C)C)C C55859719
c1cc(oc1)CNC(=O)NCC(=O)NNC(=O)c2ccc3c(c2)OCO3 C56075294
CCNc1ccc(cc1NCC(=O)NC(=O)NC)S(=O)(=O)N(C)C C15366041
c1cc(c(c(c1)Cl)/C=N/NC(=O)CN2[C@H]3[C@@H](NC(=O)N3)NC2=O)F C33794530
Cc1c(c(n[nH]1)O)[C@@H](c2ccc3c(c2)n(c(=O)n3C)C)c4c(n[nH]c4O)C C59109163
c1cc(c(cc1[N+](=O)[O-])/C=N/n2c(cc(nc2=S)N)N)N3CCCC3 C59500617
c1cc(ccc1N2CCN(CC2)Cc3nc(nc(n3)N)N)[N+](=O)[O-] C17285595
COc1ccc(c(c1)NC(=O)[C@H]2CC(=O)Nc3c2c(=O)[nH]c(=O)[nH]3)Cl C61718440
c1cc(cc(c1)F)/C=N/NC(=O)CNc2c(=O)[nH]c(=O)[nH]n2 C41213376
CC(C)NC(=O)NNC(=O)CCN1C(=O)C2(CCCC2)NC1=O C63270460
Cc1c(c([nH]c1C(=O)NCC(=O)Nc2c[nH]nc2)C)C(=O)OC C63533533
COc1cc(cc(c1)OC)C(=O)NCC(=O)NNC(=O)NC2CC2 C64429118
c1cc2c(cc1S(=O)(=O)NNC(=O)NC[C@@H]3CCCO3)CCC(=O)N2 C64939559
CCn1c(=O)c2ccc(cc2[nH]c1=O)C(=O)NNC(=O)NCCC(C)C C65133451
CC(C)CCNC(=O)NNC(=O)CN1C(=O)C2(CCCC2)NC1=O C65143495
CC(C)CNC(=O)NNC(=O)CCC(=O)N1CC(=O)Nc2c1cccc2 C65181723
CC(C)(C)NS(=O)(=O)c1ccc(o1)C(=O)NNC(=O)NCC2CC2 C65192099
CNS(=O)(=O)c1cc(ccc1OC)C(=O)NNC(=O)NCC2CC2 C65193396
COc1ccc(cc1)C(=O)NCC(=O)NNC(=O)NC[C@@H]2CCCO2 C65622847
CCNC(=O)NNC(=O)CNC(=O)c1cc(cc(c1)OC)OC C65623338
c1cc2c(cc1C(=O)NCC(=O)NNC(=O)NCC3CC3)OCO2 C65623663
CCOCC(=O)NNC(=O)N[C@H](C)c1ccc2c(c1)NC(=O)CO2 C66700023
CNS(=O)(=O)c1ccc(cc1OC)NC(=O)CNC(=O)NC2CC2 C67194722
Cc1cccc(n1)NC(=O)CSc2nnc(n2N)c3cc([nH]n3)C C09016069
C[C@@H](C(=O)NCc1ccco1)NC(=O)NNC(=O)c2ccccc2OC C67478557
CN(C)c1ccc(cc1)/C=N/NC(=O)CN2[C@H]3[C@H](NC(=O)N3)NC2=O C03639077
Cc1cccc(c1)/C=N/NC(=O)[C@@H](C)Nc2c(=O)[nH]c(=O)[nH]n2 C00138659
Cc1cc2c(cc1C)n(c-3nc(=O)[nH]c(=O)c3n2)C/C=N/NC(=S)N C04353442
COc1ccc(cc1NC(=O)Nc2ccc(cc2)S(=O)(=O)N)[N+](=O)[O-] C01738316
COc1ccccc1NS(=O)(=O)c2cc(ccc2NN)[N+](=O)[O-] C03885820
c1cc(c(cc1S(=O)(=O)c2ccc(c(c2)[N+](=O)[O-])N)[N+](=O)[O-])N C04255861
Cc1cc2c(cc1C)n(c-3nc(=O)[nH]c(=O)c3n2)C/C=N\NC(=S)N C08580591
c1cc2c(cc1C(=O)NCC(=O)N/N=C/c3ccc(cc3O)O)OCO2 C02279473
c1cc2c(cc1NC(=O)CCCN3C(=O)C4(CCCC4)NC3=O)[nH]c(=O)[nH]2 C09316888
Cc1cc(no1)NC(=O)CSCC(=O)Nc2ccc3c(c2)[nH]c(=O)[nH]3 C14265778
c1cc2c(cc1C(=O)NCC(=O)Nc3ccc4c(c3)[nH]c(=O)[nH]4)OCO2 C15566326
CNc1ccc(cc1[N+](=O)[O-])C(=O)Nc2ccc3c(c2)[nH]c(=O)[nH]3 C15626596
C[C@H](C(=O)NC(=O)NC)Nc1ccc(c(c1)OC)NC(=O)c2cccnc2 C30450497
c1cc(cc(c1)[N+](=O)[O-])C(=O)Nc2nc(cs2)c3cc([nH]c3)C(=O)N C30981989
CC[C@@]1(C(=O)N(C(=O)N1)NC(=O)CNc2cc(ccc2F)NC(=O)C)C C29979186
C[C@@H](C(=O)NC(=O)NCC=C)Nc1ccc(c(c1)NS(=O)(=O)C)OC C30026646
CNc1ccc(cc1C(=O)Nc2ccc(cc2)CS(=O)(=O)N)[N+](=O)[O-] C44220752
Cc1c2ccccc2oc1C(=O)NNC(=O)NCCNC(=O)c3ccco3 C45862734
COC(=O)Nc1ccc(cc1)NC(=O)NCCCNS(=O)(=O)C C46904672
CC(C)(C)OC(=O)NNC(=O)NCc1ccc(cc1)NC(=O)OC C46977294
c1cc(cc(c1)[N+](=O)[O-])C(=O)NCC(=O)Nc2ccc(c(c2)C(=O)N)F C47298979
CC(C)CNC(=O)CNC(=O)NCCCN1C(=O)C2(CCCC2)NC1=O C50117974
Cc1cccc(c1)OCC(=O)NNC(=O)CNC(=O)NCc2ccco2 C56087295
CC[C@@H](C)NC(=O)CCNC(=O)NNC(=O)c1cccc(c1)[N+](=O)[O-] C56917396
COC(=O)CNC(=O)c1cccc(c1)NC(=O)CNC(=O)NC2CC2 C58294916
C[C@@]1(C(=O)N(C(=O)N1)CC(=O)NC(=O)N)CCc2ccc(cc2)OC C21719866
c1cc(c(cc1Cl)Cl)/C=N/NC(=O)CN2[C@H]3[C@H](NC(=O)N3)NC2=O C33957513
c1cc(c(cc1/C=N/n2c(cc(nc2=S)N)N)[N+](=O)[O-])N3CCCC3 C59500622
CNC(=O)CCSc1nc([nH]n1)N/N=C/c2cccc(c2O)OC C59815906
C[C@@H](C(=O)NNC(=O)C)Sc1nc([nH]n1)NN=C2CCCCCC2 C59879961
Cn1c2c(cn1)c(=O)[nH]c(n2)NCCc3ccc(cc3)S(=O)(=O)N C57840473
CNC(=O)c1ccc(c(c1)[N+](=O)[O-])N2CCC[C@H](C2)CNS(=O)(=O)N C60378765
COc1ccc(cc1)NCC(=O)NNC(=O)c2ccc3c(c2)NC(=O)CO3 C60781408
CCC1CCC2(CC1)C(=O)N(C(=O)N2)CC(=O)NNC(=O)NC(C)C C63269349
c1cnn(c1)CCCC(=O)NCC(=O)Nc2ccc3c(c2)[nH]c(=O)[nH]3 C63505017
c1cc(oc1)C(=O)Nc2ccc(cc2)C(=O)NCC(=O)Nc3c[nH]nc3 C63534040
CCCCNC(=O)NNC(=O)CCN1C(=O)C2(CCCC2)NC1=O C64425591
CC(C)CNC(=O)CNS(=O)(=O)c1ccc2c(c1)c(=O)[nH]c(=O)[nH]2 C64598746
C[C@@H](C(=O)NNC(=O)NCCOC)NC(=O)OC(C)(C)C C64899263
c1cc2c(cc1[N+](=O)[O-])cc([nH]2)C(=O)NNC(=O)NCC3CC3 C65191733
Cc1cc(c(o1)C)[C@H](C)NC(=O)NNC(=O)c2c3ccccc3c(=O)[nH]n2 C65501710
c1cc(cc(c1)[N+](=O)[O-])C(=O)NNC(=O)Nc2ccc3c(c2)C(=O)NC3=O C65772776
CNC(=O)c1ccc(c(c1)NC(=O)Nc2ccc3c(c2)C(=O)NC3=O)OC C65799757
C[C@H]1C(=O)N(N=C(N1)C(=O)NNC(=O)NC2CCCC2)c3ccccc3 C65919688
CC(C)CCC(=O)NNC(=O)NCCCN1C(=O)C2(CCCC2)NC1=O C67041711
Cc1c2cc(cnc2[nH]n1)C(=O)NNC(=O)CNc3ccc(cc3)OC C67134841
c1cc(c2c(c1)OCCO2)C(=O)NCC(=O)Nc3ccc4c(c3)[nH]c(=O)[nH]4 C67145136
C[C@@]1(C(=O)NC(=O)N1)c2cccc(c2)NC(=O)CNC(=O)OC(C)(C)C C67164911
c1cc(ccc1CNC(=O)N)NC(=O)c2cc(cc(c2)[N+](=O)[O-])[N+](=O)[O-] C67240649
CS(=O)(=O)N1CCC[C@H](C1)NC(=O)NNC(=O)c2ccccc2O C67625839
c1ccc(cc1)CNNc2cc(=O)[nH]c(=O)[nH]2 C01646779
c1c(nn2c1N[C@H](C[C@@H]2C(F)F)C3CC3)C(=O)NN C02568983
c1c(nn2c1N[C@H](C[C@H]2C(F)F)C3CC3)C(=O)NN C06328745
c1cc(cc(c1)NC(=O)N)C(=O)NCc2ccco2 C07910638
Cc1c(c(sn1)NC)C(=O)Nc2ccc(cc2)C(=O)N C12605374
CNc1c(n(c(=O)[nH]c1=O)c2ccccc2Cl)N C20354534
c1c(nc([nH]c1=O)S[C@@H]2CCCCNC2=O)N C20362459
c1cscc1CNc2c3cn[nH]c3nc(n2)N C32547768
c1c2c(cc(c1N)NC3CCS(=O)(=O)CC3)NC(=O)C2 C36331142
c1ccc2c(c1)CC[C@@H](N2)C(=O)NCCS(=O)(=O)N C36746095
Cc1cc(ccc1NC(=O)[C@@H]2C[C@H](C[NH2+]2)O)C(=O)[O-] C37046841
c1cc(c(cc1NC(=O)[C@H]2C[C@@H](C[NH2+]2)O)C(=O)[O-])Cl C37046934
Cc1c(cn[nH]1)S(=O)(=O)Nc2ccccc2N C37730279
Cc1c(cn[nH]1)S(=O)(=O)Nc2ccc(cc2Cl)N C37730283
C[C@@H](C(=O)NC(=O)NC)N1CCSc2c1cc(cc2)N C38051368
c1cc(cc(c1)O)N[C@H]2C3=NC=NC3=NC(=N2)N C38576075
C[C@@H](c1cccc(c1)S(=O)(=O)N)NC(=O)c2ccc[nH]2 C40215773
c1cc(cc(c1)NS(=O)(=O)N)NC(=O)C2CCC2 C40217414
Cc1cccc(c1)NC(=O)NCCS(=O)(=O)N C40218796
CN(C)c1ccc(cc1N)C(=O)N2CCC[C@@H](C2)C(=O)N C40293070
CC(=O)Nc1cc(ccc1F)NC(=O)c2cc(cn2C)N C40318321
CS(=O)(=O)N[C@@H](C1CCCCC1)/C(=N/O)/N C40376445
c1c(cc(c(c1F)S(=O)(=O)NC/C(=N/O)/N)F)F C40377086
c1c(c([nH]c1C(=O)NCCS(=O)(=O)N)Cl)Cl C40378266
c1cc(c(cc1C(=O)[O-])NC(=O)[C@H]2C[C@@H](C[NH2+]2)O)Cl C40479355
c1cc(ccc1C(=O)NC[C@@H]2CCOC2)NC(=O)N C41369927
Cc1nc([nH]n1)S[C@H](C)C(=O)Nc2cc(ccc2F)N C41632504
CNc1ccccc1C(=O)N2CCC[C@@H](C2)CNC(=O)N C42032803
CNc1ccccc1C(=O)N2CCC[C@H](C2)CNC(=O)N C42032805
C1CCCC(CC1)(/C(=N\O)/N)C(=O)N2CCC[C@H](C2)O C44785842
Cc1cc([nH]n1)C(=O)Nc2ccc3c(c2)[nH]c(=O)[nH]3 C48608144
C1CC[C@@H]([C@@H](C1)[NH3+])NC(=O)N2CCC(CC2)C(=O)[O-] C48843965
Cc1c(cco1)C(=O)Nc2ccc(cc2)CNC(=O)N C49378563
c1c(nc(nc1Cl)N)N[C@H]2CCCCNC2=O C49432212
CCn1c(c(c(=O)[nH]c1=O)NCc2ccc(cc2F)F)N C50197765
c1cc(ccc1CC(=O)[O-])NC(=O)N2CC[C@@H](C2)C[NH3+] C50251386
c1cc(c(cc1O)O)c2c(c[nH]n2)c3c[nH]cn3 C09358723
Cc1c(c(n[nH]1)C(=O)N[C@]2(CCS(=O)(=O)C2)C)N C50306650
CO[C@H]1CCC[C@@H]1NC(=O)c2c(c(n[nH]2)C3CC3)N C50367314
Cc1ccc(c(c1)N)S(=O)(=O)N[C@H]2CCCNC2=O C50397256
c1csc(n1)CNC(=O)c2cc(nc(c2)Cl)NN C51116189
Cc1cc(on1)CNC(=O)c2ccc(cc2)NN C51120862
C[C@](c1ccccc1)(C(=O)[O-])NC(=O)N2CC[C@H](C2)[NH3+] C52880689
CNC(=O)c1ccc(cc1)NC(=O)c2csc(n2)N C55186062
CS(=O)(=O)CCNC(=O)c1cc2cccc(c2[nH]1)N C59973351
C[C@@H](C(=O)NC(=O)NC)N(C)c1cccc(c1)C(=S)N C61953268
c1cc(c(c(c1)F)/C(=N\O)/N)NC(=O)[C@@H]2CCCOC2 C62242987
c1cc2c(cc1N)c(c[nH]2)C(=O)Nc3ccon3 C62832979
Cc1cc(ccc1NN)C(=O)Nc2cnccn2 C63058807
C1CCC(CC1)NC(=O)N2CCC[C@@H](C2)C(=O)NN C24494543
c1ccc2c(c1)c(c[nH]2)CCn3c(cc(=O)[nH]c3=O)N C08733315
Cc1cc(cc(c1C)N)S(=O)(=O)N2CCC[C@H]2C(=O)N C20008300
Cc1c(c(n[nH]1)C)S(=O)(=O)Nc2ccc(c(c2)N)F C20254731
C[C@H](C(=O)NC(=O)N)Oc1cccc2c1NCCC2 C20422637
C[C@@H](C(=O)NCC#C)Nc1ccc2c(c1)[nH]c(=O)[nH]2 C30005752
c1ccc2c(c1)NC(=O)CN2C(=O)c3cc(c[nH]3)N C36862406
CCn1c(c(c(=O)[nH]c1=O)N[C@H](C)c2cccs2)N C37486863
c1cc(c(cc1NS(=O)(=O)c2c[nH]nc2)Cl)N C37745178
C[C@@H](c1cc[nH]n1)Nc2cccc(c2)S(=O)(=O)N C37906527
c1ccc(cc1)/C=C/C=N/c2c([nH]c(=O)[nH]c2=O)N C40176429
Cc1cc(cc(c1C)N)S(=O)(=O)NCc2c[nH]nc2 C40347141
C1CCC(CC1)[C@@H](/C(=N/O)/N)NC(=O)[C@@H]2CCCO2 C40369659
c1cc(cc(c1)F)n2c(nnn2)c3cc(cc(c3)N)N C42014732
Cc1c(sc(n1)C)C(=O)Nc2cccc(c2)NC(=O)N C42620236
c1c(c(cc2c1OCC(=O)N2)NC[C@@H]3CCCCO3)N C42813866
c1c(c(cc2c1OCC(=O)N2)NCC[C@@H]3CCCO3)N C44510240
C1CCC(CC1)(/C(=N\O)/N)C(=O)NC[C@H]2CCCO2 C44784599
C[C@H]1CCC[C@@H](C1)NC(=O)C2(CCOCC2)/C(=N/O)/N C44784987
c1cc(c(c(c1)F)C(=O)[O-])NC(=O)NC2CC[NH2+]CC2 C48835402
c1cc(ccc1CNC(=O)N2CCC[C@H](C2)[NH3+])C(=O)[O-] C48837477
CNC(=O)NNC(=O)c1cc2ccccc2[nH]1 C48949450
c1ccc2c(c1)c(c[nH]2)CC(=O)NNC(=O)NC3CC3 C49127037
c1c(c[nH]c1C(=O)N2CCC[C@H](C2)NC(=O)N)Cl C49519796
Cc1c(c([nH]n1)N)C(=O)Nc2ccc(cc2OC)F C49571849
c1cc(c(cc1NC(=O)N2CC[C@H](C2)[NH3+])C(=O)[O-])Cl C50244684
Cc1c(c(n[nH]1)C(=O)N2CCC[C@@H]2c3ccc[nH]3)N C50306219
CO[C@H]1CCC[C@@H]1NC(=O)C2(CCCC2)/C(=N/O)/N C50376759
Cc1ccc(c(c1C)S(=O)(=O)N[C@@H]2CCCNC2=O)N C50397239
CC1CCC(CC1)(/C(=N/O)/N)NC(=O)[C@H]2CCCCO2 C50973339
C[C@H](c1ccc(cc1)F)NC(=O)c2ccc(nn2)NN C51113812
Cc1cc(n(n1)C)NC(=O)c2ccc(cc2)NN C51121720
Cc1c(cn[nH]1)S(=O)(=O)[N-]c2ccc(c(c2)C[NH3+])F C51635074
C[C@@H](c1ccc2c(c1)[nH]c(=O)[nH]2)N[C@H]3CCCCNC3=O C36976638
c1cc2c(cc1C(=O)Nc3ncc(s3)C#CCN)nc[nH]2 C37550583
Cc1ccc(o1)CNc2cc3c(cc2N)OCC(=O)N3 C53035948
Cc1cc(ccc1NC(=O)c2csc(n2)N)C(=O)NC C55185831
C1c2c(c(n[nH]2)O)[C@@H]3Cc4c(c(n[nH]4)O)[C@H]1C3 C00371919
CCC(=O)Nc1cccc(c1)NS(=O)(=O)N C40217407
CN(C)c1ccc(cc1)NC(=O)c2c(c[nH]n2)N C62811001
CNC(=O)[C@H]1CCCN1C(=O)c2cc3cccc(c3[nH]2)N C62833827
CC1(CCN(CC1)C(=O)N[C@H]2CCCC[C@H]2[NH3+])C(=O)[O-] C62843415
C[C@]1(CCN(C1)C(=O)N[C@H]2CCCC[C@@H]2[NH3+])C(=O)[O-] C62926130
c1cc(cc(c1)NC(=O)N)N[C@H]2CCS(=O)(=O)C2 C62962210
c1c(cc(c(c1F)NN)F)C(=O)Nc2nncs2 C63007424
Cc1cc(on1)NC(=O)c2cc(c(c(c2)F)NN)F C63007430
c1cc(c(cc1C(=O)[O-])F)NC(=O)N2CCC[C@H](C2)[NH3+] C63009360
c1cc(c(cc1C(=O)[O-])F)NC(=O)N2CC[C@@H](C2)C[NH3+] C63009575
Cc1cc(ccc1NN)C(=O)NCc2cnn(c2)C C63059305
CCOc1ccc(cc1)c2c(c(n[nH]2)C)C(=O)NN C66134629
C1CCC(CC1)NC(=O)N2CCC[C@H](C2)C(=O)NN C24494538
c1cc(c(cc1Cl)NC=C2C(=O)NC(=O)NC2=O)O C03141342
CC(=O)Nc1ccc(cc1)Nc2cc(=O)[nH]c(=O)[nH]2 C01646766
Cc1ccc2c(c1)c(c3c(n2)[nH]c(=O)[nH]c3=O)C(=O)N C01580881
C/C(=N\NC(=O)c1cc(c(c(c1)O)O)O)/c2ccncc2 C05516956
c1cc(ccc1C(=O)N)Nc2cn[nH]c(=O)n2 C12112611
c1ccc2c(c1)/C(=N/NC(=O)c3c[nH]c(=S)[nH]3)/C(=O)N2 C05731660
c1cc(ccc1NC(=O)Nc2c[nH]c(=O)[nH]c2=O)F C20945684
c1cc(c(cc1F)F)NC(=O)Nc2c[nH]c(=O)[nH]c2=O C20945708
c1cc(c(cc1Cl)NC(=O)CN2C(=O)CNC2=O)N C22177344
c1c2c(cc(c1N)N[C@H]3CCS(=O)(=O)C3)nc[nH]c2=O C35383065
c1cc(ccc1NC(=O)c2c[nH]nc2)S(=O)(=O)N C36165403
c1cc(oc1)C(=O)Nc2cc3c(cc2N)OCC(=O)N3 C36738633
c1c(cn[nH]1)CNC(=O)[C@@H]2CCCN(C2)C(=O)N C38006905
CCC1=C[C@@H](N=N1)[C@@H]2NN[C@@H]3N2N=C(S3)N C39334473
CCC1=C[C@H](N=N1)[C@H]2NN[C@@H]3N2N=C(S3)N C39334479
C/C(=N/NC(=O)c1cc(c(c(c1)O)O)O)/c2ccncc2 C39388748
Cc1cc(no1)CNc2cc3c(cc2N)OCC(=O)N3 C44690918
CC(C)(/C(=N/O)/N)C(=O)N1CCC[C@H]1C(=O)NC C44791427
Cc1cc(on1)CNc2cc3c(cc2N)OCC(=O)N3 C44988338
Cn1cc(cn1)NC(=O)Nc2ccc3c(c2)[nH]c(=O)[nH]3 C48085058
CC(=O)NCC(=O)Nc1ccc2c(c1)[nH]c(=O)[nH]2 C48443360
c1cc(cc(c1)NC(=O)N)C(=O)Nc2nncs2 C48797061
CC(C)NC(=O)N1CCC[C@@H](C1)C(=O)NNC(=O)NC C48950622
c1cc2cn[nH]c2c(c1)C(=O)NNC(=O)NC3CC3 C49150689
CCNC(=O)NNC(=O)c1ccc2c(c1)CCC(=O)N2 C49165488
CCNC(=O)NNC(=O)c1c(c2c([nH]1)CCCC2=O)C C49165613
C[C@]1(C(=O)NC(=O)N1)c2cccc(c2)NC(=O)NC C49209189
c1cc2c(cc1C(=O)Nc3cc[nH]n3)[nH]c(=O)[nH]2 C49449825
Cc1c(c[nH]n1)NC(=O)c2ccc3c(c2)[nH]c(=O)[nH]3 C49476213
Cc1ccc(cc1C(=O)Nc2c[nH]nc2C)S(=O)(=O)N C49476526
CNC(=O)NNC(=O)c1ccc([nH]c1=O)c2cccs2 C49519849
Cc1c2c([nH]n1)OC(=C([C@@]23c4ccccc4NC3=O)C#N)N C04137026
Cc1c(c(n[nH]1)C(=O)N2CC(=O)Nc3c2cccc3)N C50305524
CC1(C(=O)N(C(=O)N1)Cc2ccc(nc2)NN)C C51147724
c1cc(c(cc1[N-]S(=O)(=O)c2c[nH+][nH]c2N)C#N)F C51635743
c1cc(ccc1C(=O)NNC(=O)C2=CCC(=O)NN2)Cl C03451391
c1cc2c(cc1NC(=O)c3c(non3)N)NC(=O)CS2 C54421207
c1ccc2c(c1)/C(=N/Nc3[nH]c4c(n3)c(=O)[nH]cn4)/C(=O)N2 C05532312
CC(C)NC(=O)N1CCC(CC1)C(=O)NNC(=O)NC C56377161
c1cc(c(cc1C(=O)[O-])O)NC(=O)N2CC[NH2+]CC2 C44382199
C1C[NH+](CCC1C(=O)[O-])CC(=O)NC(=O)N C35083805
c1c(c(n[nH]1)C(=O)N2CCC[C@H]2C(=O)NC3CC3)N C62811395
C[C@@H]([C@H]1CCCCN1C(=O)c2cc(=O)[nH]c(n2)[O-])[NH3+] C63193370
Cc1c(cn[nH]1)C(=O)N[C@@H](C)c2ccc3c(c2)[nH]c(=O)[nH]3 C63839881
C[C@H]1N[C@H](ON1)CNC(=O)c2ccc[nH]c2=O C64422427
CC(C)(C(=O)N[C@@H]1CCCNC1=O)NC(=O)NC C50633679
Cc1c(c([nH]n1)c2ccc(cc2)[N+](=O)[O-])C(=O)NN C66134266
Cc1c(c([nH]n1)c2cccc(c2)[N+](=O)[O-])C(=O)NN C66134302
c1cc2c(cc1C(=O)NC3CCC(CC3)C(=O)N)nn[nH]2 C66635187
C[C@@H]1C(=C(NC(=O)N1)C)C(=O)NCc2c3c([nH]n2)CCC3 C67541075
c1cc2c(cc1NC(=O)c3cc(ccc3Cl)n4cnnc4)[nH]c(=O)[nH]2 C01057667
c1cc(cc(c1)S(=O)(=O)N)C(=O)Nc2ccc(cc2)[N+](=O)[O-] C03898953
CC(=O)Nc1ccc(cc1)NC(=O)CN2C(=O)C3(CCCCC3)NC2=O C03505608
CC(C)(C)NC(=O)NC(=O)CN1C(=O)[C@]2(CCc3c2cccc3)NC1=O C03594600
c1cc2c(cc1CNC(=O)c3ccc4c(c3)[nH]c(=O)c(=O)[nH]4)OCO2 C05452424
CS(=O)(=O)N1CCc2c1ccc(c2)C(=O)Nc3ccc4c(c3)[nH]c(=O)[nH]4 C16489252
Cc1c(sc(n1)N2CCOCC2)C(=O)NNC(=O)NC3CCCC3 C31026472
c1cc(c(cc1NN)[N+](=O)[O-])S(=O)(=O)N2CCSCC2 C36895484
c1c2c(cc(c1S(=O)(=O)NCc3nc[nH]n3)Cl)NC(=O)C2 C37921402
C[C@]1(C(=O)NC(=O)N1)c2cccc(c2)NC(=O)c3ccc4c(c3)OCCO4 C40111044
[H]/N=C\1/C(=C/c2c[nH]nc2c3cccc(c3)[N+](=O)[O-])/SC(=O)N1 C35516409
CC(C)NC(=O)NC(=O)CN1C(=O)[C@](NC1=O)(C)c2c(cccc2F)F C42175606
CNC(=O)NC(=O)CN1CCCc2c1cccc2NS(=O)(=O)C C42742153
CC(C)(C)OC(=O)N1CCC(CC1)NC(=O)N2CCC(CC2)C(=O)N C42948244
c1cc2c(cc1S(=O)(=O)N[C@@H]3CCCCNC3=O)NC(=O)CO2 C44935838
c1c(c[nH]c1C(=O)NNC(=O)c2cc(sc2)[N+](=O)[O-])Br C44956339
COC(=O)NNC(=O)Nc1nnc(s1)c2ccsc2 C48862268
c1cc(c(cc1NN)[N+](=O)[O-])S(=O)(=O)N2CCCSCC2 C48896365
c1cc(c(cc1Cl)[N+](=O)[O-])C(=O)NNC(=O)NC2CC2 C49144632
c1cc2c(cc1S(=O)(=O)N3CCNC(=O)C3)[nH]c(=O)[nH]2 C49358224
CC(C)NC(=O)NNC(=O)c1ccc(cc1F)[N+](=O)[O-] C49467619
Cc1c(c(n[nH]1)C)NC(=O)c2cc(ccc2[N+](=O)[O-])NC C50754212
c1cc(ccc1C#N)C(=O)NNC(=O)N2CCC[C@@H](C2)C(=O)NC3CC3 C51301157
Cn1cc([nH+]c1)S(=O)(=O)[N-]c2cc(ccc2Cl)S(=O)(=O)N C52096735
CC1CCC2(CC1)C(=O)N(C(=O)N2)N/C=C/3\c4ccccc4C(=O)NC3=O C16720756
Cn1c2c(=O)[nH]c(=O)n(c2nc1NCCc3c[nH]c4c3cccc4)C C53548648
Cc1c2cc(cnc2[nH]n1)C(=O)Nc3cc(ccc3NC(=O)C)OC C56180548
Cc1c(c(=O)[nH]c(n1)c2ccncc2)CC(=O)Nc3cccc4c3[nH]nc4 C56360026
c1cc2cc([nH]c2c(c1)[N+](=O)[O-])C(=O)N[C@@H]3CCCCNC3=O C56978856
Cc1csc(n1)NC(=O)C2CCN(CC2)C(=O)Nc3c[nH]nc3 C57029823
C[C@@H]1c2cc(ccc2NC1=O)S(=O)(=O)NCc3nc[nH]n3 C37921398
Cc1c(c(n[nH]1)C)NC(=O)c2cc(ccc2NC)[N+](=O)[O-] C50754180
Cc1cc(c2c(=O)[nH]n(c2n1)C)C(=O)Nc3ccc(cc3)c4cc[nH]n4 C63079418
Cc1c2ccc(cc2nc(n1)N/C(=N\C(=O)C)/[NH+]=C(/C)\O)OC C18089842
Cc1cc(=O)c(nn1c2ccccc2F)C(=O)NNC(=O)NC(C)C C63269855
C[C@@H](C(=O)N1CCCC1)NS(=O)(=O)c2ccc3c(c2)[nH]c(=O)[nH]3 C58244381
c1ccc2c(c1)c(=O)[nH]c(n2)CCC(=O)Nc3ccc4c(c3)c(=O)[nH]cn4 C63829117
C1CCC2(CC1)C(=O)N(C(=O)N2)CCC(=O)N[C@H]3CCCNC3=O C64098512
c1ccc2c(c1)c(=O)cc([nH]2)C(=O)NCCN3C(=O)N4C=CC=C[C@@H]4N3 C64287011
CCNC(=O)NC(=O)CN1C(=O)[C@@](NC1=O)(C)c2ccsc2 C58293180
Cc1c(nnn1c2cccc(c2)Cl)C(=O)NNC(=O)NC3CC3 C64427499
C[C@H]1Cc2cc(ccc2N1S(=O)(=O)C)C(=O)NNC(=O)NC3CC3 C64428426
Cc1ccc2c(c1)NC(=O)[C@H]3N2NN=C3C(=O)NCc4ccncc4 C65238123
C[C@H](C(=O)N1CCN(CC1)C(=O)C)Nc2ccc3c(c2)[nH]c(=O)[nH]3 C30010065
CNC(=O)c1ccc(c(c1)[N+](=O)[O-])N[C@@H]2CCCCNC2=O C65944731
Cc1c2c(n[nH]1)C(=O)N[C@@H](N2)c3cc(c(c(c3)OC)OC)OC C66740716
CC(C)(C)c1nnc(s1)NC(=O)C2CCC3(CC2)C(=O)NC(=O)N3 C67268908
Cc1c(c(n(n1)C)C)[C@H](C)NC(=O)NNC(=O)c2cn(c3c2cccc3)C C67535558
C[C@@H](c1ccc2c(c1)NC(=O)CO2)NC(=O)Nc3nnc(s3)C(F)F C67586667
CNC(=O)c1c2c([nH]n1)NC(=O)C[C@H]2c3c4c(cccc4Cl)n(n3)C C65370328
[H]/N=C\1/NC(=O)/C(=C\c2cc(ccc2[O-])[N+](=O)[O-])/S1 C04991718
CNC(=O)NC(=O)COc1cccc(c1)C(=O)[O-] C13033427
Cc1c(=O)nc([nH]n1)N/N=C/c2ccccc2C(=O)[O-] C05124296
c1cc([nH]c1C(=O)NC2(CCCCC2)C(=O)[O-])[N+](=O)[O-] C20215433
c1ccc(c(c1)Cc2c([nH]c(=O)[nH]c2=O)[O-])[N+](=O)[O-] C05046753
COc1ccccc1NC(=O)NC(=O)CCCC(=O)[O-] C20423555
c1cc(c(cc1[N+](=O)[O-])NC(=O)c2ccc(=O)[nH]c2)[O-] C30954307
c1cc(ccc1[N+](=O)[O-])S(=O)(=O)NS(=O)(=O)[NH-] C13528783
CCCNC(=O)Cn1c2ccc(cc2[nH]c1=O)C(=O)[O-] C36781141
CC[C@]1(C(=O)N(C(=O)N1)CC(=O)NCCC(=O)[O-])C C36973269
COc1cc(c(cc1OCC(=O)N)[N+](=O)[O-])C(=O)[O-] C37226492
c1cc(c(c(c1)F)[N+](=O)[O-])NCC(=O)NCC(=O)[O-] C37418936
Cc1ccc(cc1NC(=O)C2=NNC(=O)CC2)C(=O)[O-] C37436784
c1csc(c1NS(=O)(=O)c2c[nH]nc2)C(=O)[O-] C37744802
Cc1c(cn[nH]1)S(=O)(=O)[N-]c2cccc3c2cn[nH]3 C37791378
C/C(=N\CCN1CCCCC1)/c2c([nH]c(=O)[nH]c2=O)[O-] C01272530
COc1cccc(c1[O-])/C=[NH+]/Nc2nc(cnn2)[O-] C03945081
CNC(=O)Nc1cc(c(cc1C(=O)[O-])OC)OC C40530181
COC(=O)CNC(=O)Nc1cccc(c1C(=O)[O-])F C40532219
CCNC(=O)CNC(=O)N1CCCC[C@H]1CC(=O)[O-] C40579994
Cc1cccc(c1NC(=O)NCCC(=O)OC)C(=O)[O-] C41041372
CNC(=O)c1ccc(cc1)NC(=O)COCC(=O)[O-] C41063517
CC(C)(C)CNC(=O)NC(=O)COCC(=O)[O-] C41074072
C1CCO[C@H](C1)CNC(=O)NC(=O)CCC(=O)[O-] C42825653
C[C@@H](C(=O)[O-])NC(=O)Nc1ccc(cc1F)[N+](=O)[O-] C43474574
Cc1c(c2ccccc2[nH]1)CC(=O)NCc3[n-]nnn3 C44928473
C[C@H](C(=O)N(C)C)NC(=O)Nc1ccccc1C(=O)[O-] C49104501
CCNC(=O)[C@@H](C)NC(=O)N1CCC[C@@H](C1)C(=O)[O-] C49228016
CCNC(=O)[C@H](C)NC(=O)N1CCC(CC1)C(=O)[O-] C49228035
CCNC(=O)[C@H](C)NC(=O)N(C)CCC(=O)[O-] C49228781
c1c(cn[nH]1)NC(=O)N2CCC[C@@H](C2)CCC(=O)[O-] C49842389
CCCNC(=O)CNC(=O)N1CCO[C@H](C1)C(=O)[O-] C49871773
C1CCC(C1)C(=O)NCCC(=O)/N=C\2/NCC(=N2)[O-] C50222979
C[C@@H]1CCCN([C@H]1C)C(=O)NCC(=O)NCC(=O)[O-] C50567872
CNC(=O)CNC(=O)N1CCC(CC1)CCC(=O)[O-] C50929543
C[C@H](CNC(=O)N[C@@H](C)CN1CCOCC1)C(=O)[O-] C54336591
CNC(=O)NC(=O)CCOc1ccccc1C(=O)[O-] C37208276
CN(CCC(=O)[O-])C(=O)N1CCCC[C@@H]1C(=O)N C44412579
C1COC[C@H]1CNC(=O)NC(=O)CCCC(=O)[O-] C61147578
C[C@@H](CC(=O)NC(=O)NC[C@@H]1CCCO1)CC(=O)[O-] C61832663
C1CN(CCNC1=O)C(=O)NCCCC(=O)[O-] C62100802
CCNC(=O)CNC(=O)N1CC[C@H](C1)C(=O)[O-] C62135344
CC(=O)NCCNC(=O)N1CCC(CC1)(C)C(=O)[O-] C62843205
CCNC(=O)CNC(=O)N1CC[C@](C1)(C)C(=O)[O-] C62925443
CCNC(=O)[C@@H](C)NC(=O)N1CC[C@](C1)(C)C(=O)[O-] C62933243
CC1(CCCN1C(=O)NCC(=O)NCC(=O)[O-])C C63074413
CC/C(=N\C[C@@H]1CCCO1)/c2c([nH]c(=O)[nH]c2=O)[O-] C18022132
CC/C(=N/Cc1cccnc1)/c2c([nH]c(=O)[nH]c2=O)[O-] C05625199
c1nc([nH]n1)/N=C(/C=C\2/CN3C=CS[C@H]3N2)\[O-] C64029107
C[C@@H](C(=O)[O-])Nc1ccc(cc1[N+](=O)[O-])C(=O)NC C67321120
c1cc(c(cc1C(=O)C(=O)c2ccc(c(c2)O)O)O)O C01675321
c1ccc(cc1)NNc2c[nH]c(=O)[nH]c2=O C01736142
CC(=O)Nc1ccc(c(c1)NC(=O)C)C(=O)N C05291472
c1c(c(c(c(c1Cl)Cl)[N+](=O)[O-])C(=O)N)C(=O)N C02774690
C[C@@]1([C@@]([C@@]([C@]([C@@](O1)(C)OC)(C)O)(C)O)(C)O)CO C09915810
Cc1ccc(cc1[N+](=O)[O-])N[C@@H]2[C@H]([C@@H]([C@H](CO2)O)O)O C12656254
Cc1cc(c(cc1C(=O)NO)C)C(=O)NO C00344344
COc1cc(c(c(c1)S(=O)(=O)N)OC)N C11736751
c1cc(ccc1/C=N/Nc2[nH]c3c(n2)c(=O)[nH]cn3)O C06382867
C/C(=N\O)/c1ccc(cc1)NS(=O)(=O)N C19514181
CC1(C(=O)N(c2ccc(cc2O1)N)CC(=O)N)C C20275463
Cc1c(sc(n1)N)S[C@@H](C)C(=O)NC(=O)NC C20422448
C1CCC(CC1)[NH+]2CCN(CC2)/C(=C/C(=O)NN)/[O-] C24866260
c1(c(nc(nc1N)N)C(F)(F)F)[N+](=O)[O-] C26438785
C[C@@]12C[C@@H]([C@H](C=C1c3cc(cc(c3C(=O)O2)O)O)O)O C31157024
COc1cc(c(cc1Cl)OC)NC(=O)NN C34977762
CNS(=O)(=O)c1ccc2c(c1)ccc(n2)NN C35358349
c1cc2c(cc1S(=O)(=O)[N-][NH3+])CC(=O)N2 C35431161
C[C@@]12C[C@@H]([C@@H](C=C1c3cc(cc(c3C(=O)O2)O)O)O)O C35455377
C[C@@]12C[C@H]([C@@H](C=C1c3cc(cc(c3C(=O)O2)O)O)O)O C35455385
c1cc(cc(c1)O)CNc2ccc3c(c2)[nH]c(=O)c(=O)[nH]3 C37073581
Cc1cc(n(n1)C)[N-]S(=O)(=O)c2c[nH+][nH]c2N C37557844
c1ccc(c(c1)N)NS(=O)(=O)c2c[nH]nc2 C37744352
c1cc(cc(c1)S(=O)(=O)N)NC(=O)c2ccc[nH]2 C40216040
Cc1c(c(n[nH]1)C)C(=O)Nc2cc(ccc2F)C(=O)N C40832595
Cc1cc(=O)[nH]c(n1)Sc2cn[nH]c2N C40999494
C[C@H](CC(=O)[O-])NC(=O)N1CCC[C@@H](C1)[NH3+] C42430331
CC(C)(/C(=N/O)/N)C(=O)N1CCCC[C@H]1CO C44785682
C[C@]1(CCS(=O)(=O)C1)NC(=O)Nc2cccc(c2)N C44934143
CNC(=O)NNC(=O)c1cc(c[nH]1)Cl C48949659
Cc1cc(nc(n1)N)NC2CCC(CC2)C(=O)NC C49469530
c1cc(ccc1C(=O)[O-])NC(=O)N2CC[C@@H](C2)[NH3+] C50244421
c1cc(ccc1/C=C/C(=O)[O-])NC(=O)N2CC[C@@H](C2)[NH3+] C50244495
C[C@H](CC(=O)[O-])NC(=O)N1CC[C@@H](C1)[NH3+] C50244620
c1cc(cc(c1)NC(=O)N2CC[C@@H](C2)[NH3+])C(=O)[O-] C50244641
C1CN(C[C@H]1C[NH3+])C(=O)NC2CCC(CC2)C(=O)[O-] C50251170
Cc1c(c(n[nH]1)C(=O)Nc2nc(c(s2)C)C)N C50306507
c1cc(ccc1N)S(=O)(=O)N[C@@H]2CCCNC2=O C50397195
Cc1c(nnc(c1C(=S)N)N[C@@H]2CCCNC2=O)C C50398007
c1c(nc(nc1N)Sc2cnnc(n2)Cl)N C51040241
c1cc(nc(c1)NN)C(=O)Nc2ccncc2 C51121933
C1CC[C@@H]([C@@H](C1)Nc2c(=O)[nH]c(=O)[nH]n2)O C52006770
C[C@H](c1ccc2c(c1)[nH]c(=O)[nH]2)N[C@@H]3CCCNC3=O C50394779
C[C@H](c1ccc2c(c1)[nH]c(=O)[nH]2)N[C@H]3CCCNC3=O C50394781
c1cc(nnc1C(=O)Nc2cnoc2)NN C61686064
Cc1ccc2c(c1)[C@@](C(=O)N2)([C@H]3C(=O)N=C(S3)N)O C17878224
c1c(cncc1NC(=O)C2CCC(CC2)[NH3+])C(=O)[O-] C62947180
COc1ccc(c(c1)NC(=O)c2ccc[nH]c2=O)N C63209869
C[C@H]1C(=C(N=C1C(=O)NN)C)C(=O)NC2CCCCC2 C63506104
c1cc(ccc1c2cc([nH]n2)C(=O)NN)[N+](=O)[O-] C66111352
c1cc(oc1)C(=O)N/C(=C/c2cccs2)/C(=O)NN C00510360
Cc1nnc(s1)SC(C(=O)N)C(=O)N C03209508
CONC(=O)NCc1ccc(cc1)S(=O)(=O)N C10586368
Cc1nc([nH]n1)SCCC(=O)NC(=O)N C25593126
C1C[C@@H](C[NH+](C1)CCC(=O)NC(=O)N)C(=O)[O-] C35297006
C1CC[NH+]([C@@H](C1)C(=O)[O-])CC(=O)NC(=O)N C35297529
COC(=O)CNc1cc2c(cc1N)CC(=O)N2 C35345253
CNS(=O)(=O)c1ccc(cc1)S(=O)(=O)[N-][NH3+] C35431142
C[C@H](c1ccc2c(c1)[nH]c(=O)[nH]2)[NH2+]CC(=O)[O-] C36722803
c1ccc(c(c1)C[NH3+])[N-]S(=O)(=O)c2c[nH]nc2 C37744287
CN(c1cc(cc(c1)S(=O)(=O)N)N)[C@H]2CCS(=O)(=O)C2 C37934306
c1cc(c(cc1N)Cl)C(=O)N2CCN(CC2)S(=O)(=O)N C40338372
Cc1c(c[nH]n1)CNS(=O)(=O)c2c(cc(cc2F)N)F C40347277
C[C@H]1CCCCN1S(=O)(=O)N[C@@H](C)/C(=N/O)/N C40376603
Cc1ccc(cc1S(=O)(=O)N)NC(=O)[C@H]2CSC(=O)N2 C40378462
Cc1ccc(cc1NC(=O)[C@H]2CSC(=O)N2)S(=O)(=O)N C40378591
Cc1cc(ccc1NC(=O)[C@H]2CSC(=O)N2)S(=O)(=O)N C40382145
C[C@@H]1CCC[C@@](C1)(C(=O)[O-])NC(=O)[C@@H]2C[C@@H](C[NH2+]2)O C41036668
C[C@@]1(C(=O)Nc2cc(ccc2O1)Cl)C(=O)NCC(=O)N C41548513
C1CC[C@@H]([C@H](C1)[NH3+])NC(=O)N(CC(=O)[O-])C2CC2 C42305187
CC(C)(C(=O)[O-])NC(=O)N1CCC[C@@H](C1)[NH3+] C42430318
CS(=O)(=O)c1cc(cc(c1)N)C(=O)Nc2cccc(c2)O C42806435
C1CC1CNC(=O)C2(CCOCC2)/C(=N\O)/N C44783622
C[C@H](c1[n-]nnn1)NC(=O)c2ccc(c(c2)F)C#CC[NH3+] C44977239
c1csc(c1C(=O)N)NC(=O)C(=O)NC2CCCC2 C47962876
CCn1c(c(c(=O)[nH]c1=O)NCc2cccc(n2)C)N C48346477
CCn1cc(ccc1=O)NC(=O)[C@H](C)NC(=O)N C48938761
c1cc(ccc1CNC(=O)NC2CC2)S(=O)(=O)N C49126817
CC(=O)Nc1ccc(cc1)C(=O)NNC(=O)NC2CC2 C49128667
CNC(=O)CCNC(=O)c1ccc2c(c1)[nH]c(=O)[nH]2 C49176116
CCNC(=O)NNC(=O)c1ccc(cc1)NC(=O)C C49183346
Cc1cc([nH]n1)C(=O)NNC(=O)NCC2CC2 C49183774
Cn1cc(cn1)C(=O)Nc2ccc(cc2)CNC(=O)N C49378560
CC(=O)NNC(=O)CNC(=O)c1c[nH]c2c1cccc2 C49413699
Cc1c(sc(n1)C)[C@@H](C)NC(=O)C(=O)NN C49540299
CC[C@@H](C)[C@@H](C(=O)[O-])NC(=O)N1CC[C@H](C1)[NH3+] C50244591
C[C@@](C1CC1)(C(=O)[O-])NC(=O)N2CC[C@H](C2)C[NH3+] C50251347
C1CCC(CC1)[C@H](C(=O)[O-])NC(=O)N2CC[C@H](C2)C[NH3+] C50251469
c1c([nH]c(=O)[nH]c1=O)CC(=O)NC2(CCCC2)CO C53067546
C1C[C@H](CN(C1)C(=O)NC2CC2)CNS(=O)(=O)N C54458039
C[C@@H]1CC[C@H](CN1[C@@H]2CS(=O)(=O)C[C@@H]2N)C(=O)N C54493340
C1CN(C[C@H]1C[NH3+])C(=O)N[C@H](C2CC2)C(=O)[O-] C54525756
c1c(cn[nH]1)CNC(=O)Cc2csc(n2)N C55272715
c1cc(cc(c1)O)C(=O)C/C(=N\O)/C(=O)NO C17142029
C[C@H](C(=S)N)NS(=O)(=O)c1ccc2c(c1)CC(=O)N2 C57628827
CS(=O)(=O)CCNC(=O)c1cc2cc(ccc2[nH]1)N C59972075
CN(C)S(=O)(=O)N[C@@H]1CCC[C@@H]1/C(=N/O)/N C61888065
c1cc2c(cc1N)c(c[nH]2)C(=O)NC[C@@H]3CCS(=O)(=O)C3 C62832743
c1c(cc(c(c1F)NN)F)C(=O)NC[C@H]2COCCO2 C63007554
c1cc(oc1CN2CC[C@@](C2)(C(=O)[O-])[NH3+])c3cc[nH]n3 C67559217
Cc1c(c(=O)[nH]c(=O)[nH]1)S(=O)(=O)Nc2ccc(cc2)OC C03155080
Cc1c(c(on1)C)S(=O)(=O)Nc2cccc(c2)S(=O)(=O)N C04297077
C[C@@H](C(=O)NC(=O)NC)OC(=O)c1ccc2c(c1)NC(=O)CS2 C09074729
CC(=O)c1ccccc1NS(=O)(=O)c2ccc3c(c2)NC(=O)CC(=O)N3 C09338453
c1cc(ccc1S(=O)(=O)N2CCN(CC2)C(=O)CNC(=O)N)Cl C13095638
CC(=O)Nc1nc(cs1)C(=O)N2CCC3(CC2)Nc4ccccc4C(=O)N3 C19022904
C[C@@H](CNC(=O)Cn1c(=O)c2c3c(sc2[nH]c1=O)COC(C3)(C)C)O C08768838
C[C@@H](C(=O)Nc1cccc2c1[nH]nc2)NC3=NS(=O)(=O)c4c3cccc4 C26913888
c1ccc(c(c1)C(=O)NCC(=O)N2CCC3(CC2)C(=O)NC(=O)N3)Cl C29656251
c1cc(cc(c1)NC(=O)N[C@@H]2CCS(=O)(=O)C2)C(=O)Nc3cccnc3 C32103112
COC(=O)Nc1cccc(c1)NC(=O)C2=NNC(=O)CC2 C37791502
CCOc1ccc(cc1)C(=O)N/N=C/c2c([nH]c(=O)[nH]c2=O)C C00196914
c1cc2c(cc1S(=O)(=O)NCc3c[nH]nc3)NC(=O)CO2 C38007207
c1cc(ccc1CNC(=O)C(=O)Nc2cc3c(cc2Cl)NC(=O)CO3)C#N C41558266
CCn1ccc(n1)C(=O)NNC(=O)[C@@]2(C(=O)Nc3ccccc3S2)C C41644994
Cc1nnc(n1N)SCCCN2C(=O)C(NC2=O)(C)C C42128530
C[C@]1(CCS(=O)(=O)C1)NNC(=O)N[C@H]2CCS(=O)(=O)C2 C42871274
C1CN(CC[NH2+]1)CCCNC(=O)N2CCO[C@@H](C2)C(=O)[O-] C43706748
CC(=O)NNC(=O)c1c2c(sc1NC(=O)C3=COCCO3)CCCCC2 C44452957
c1cnccc1CNC(=O)C(=O)Nc2cc3c(cc2Cl)NC(=O)CO3 C48591268
Cc1c(c(n(n1)C)Cl)S(=O)(=O)NNC(=O)NC2CC2 C49125043
CS(=O)(=O)N1CCC[C@@H]1C(=O)NNC(=O)NC2CC2 C49150727
C[C@H]([C@H]1[C@H]2[C@H](C(=O)N(C2=O)C[C@@H]3CCCO3)[C@]4(N1)c5ccccc5NC4=O)O C20758721
CC(=O)Nc1ccc(cc1)NC(=O)[C@@]23CCC(=O)N2c4ccccc4C(=O)N3 C40310219
c1cc(ccc1F)S(=O)(=O)N2CCCN(CC2)C(=O)CNC(=O)N C52987611
Cc1cc([nH]n1)NC(=O)c2ccc(o2)S(=O)(=O)NC3CC3 C53833303
Cc1ccc(cc1NC(=C2C(=O)NC(=S)NC2=O)C)S(=O)(=O)N(C)C C09949551
Cc1c(c(=O)[nH]c(=O)[nH]1)/C(=N/NS(=O)(=O)c2ccccc2)/C C10304775
CC1CCC2(CC1)C(=O)N(C(=O)N2)NC(=O)CNC(=O)c3ccsc3 C55110793
c1cc(ccc1S(=O)(=O)NNC(=O)N[C@H]2CCS(=O)(=O)C2)Cl C57124891
[H]/N=c\1/c(=C/c2ccc(cc2)O)/c(=O)nc-3s/c(=C/C(=O)N4CCCC4)/[nH]n13 C20357448
C[C@@H](C(=O)NC(=O)N)N1CCN(CC1)CC(=O)N2CCCCC2 C25319075
CN1C(=O)/C(=C\2/C[C@@H](NN2)c3ccc(c(c3)OC)OC)/C(=O)NC1=S C09419529
CN1C(=O)/C(=C\2/C[C@@H](NN2)c3ccc(cc3OC)OC)/C(=O)NC1=S C09420430
c1csc2n1c(=O)c(cn2)C(=O)NNC(=O)c3cc(c[nH]3)Br C58348526
Cc1c(c[nH]n1)CNC(=O)c2cc(ccc2NC)[N+](=O)[O-] C49832767
Cn1cc(cn1)c2nc(cs2)C(=O)Nc3cc(cc(c3)S(=O)(=O)N)F C60409663
CCC[C@]1(C(=O)N(C(=O)N1)CC(=O)NC(=O)NC(C)C)C C60429582
c1cc(c(cc1NC=C2C(=O)NC(=S)NC2=O)[N+](=O)[O-])Cl C60862332
c1cc(c([nH+]c1)NC(=O)CCN2C(=O)C3(CCCC3)NC2=O)[O-] C61715027
C[C@@H]1C[C@@]2(CC(C1)(C)C)C(=O)N(C(=O)N2)CC(=O)N3CC[C@@H](C3)C(=O)N C41132011
CC(=O)Nc1ccc(cc1)N2C(=O)C/C(=C\c3cc(c(c(c3)OC)O)O)/C2=O C62001830
C[C@@H]1C(=C(N=N1)C)CNC(=O)C(=O)NC2=C(NN([C@@H]2C)C)C C63795432
COC(=O)N1CCC(CC1)NC(=O)N[C@H]2CCCc3c2ccc(=O)[nH]3 C66362942
CN1C(=O)CCC(=N1)C(=O)Nc2cc(ccc2N3CCCCC3)C(=O)N C55553644
CNC(=O)C1CCN(CC1)C(=O)C2CCC3(CC2)C(=O)NC(=O)N3 C67246017
c1ccc2c(c1)CC(=O)N2CCNC(=O)C3CCC4(CC3)C(=O)NC(=O)N4 C67273441
Cc1c(cco1)C(=O)NC2CCN(CC2)C(=O)Nc3ccc4c(c3)C(=O)NC4 C67283175
CS(=O)(=O)N1CCC[C@@H](C1)NC(=O)Nc2cc(c[nH]c2=O)C(F)(F)F C67583735
c1cc2c(cc1CNC(=O)C(=O)Nc3ccc4c(c3)C(=O)NC4)OCCCO2 C67598997
CCNC(=O)NC(=O)CN1C(=O)[C@]2(CCCC[C@@H]2C)NC1=O C04308827
CNC(=O)NC(=O)CN1C(=O)C2(CCCC2)NC1=O C04548103
C/C(=N\NC(=O)c1cccc(c1)[N+](=O)[O-])/CC(=O)N C05621167
CC(=O)Nc1ccc(cc1)S(=O)(=O)Nc2ccc3c(c2)[nH]c(=O)o3 C01582852
CC(C)(C)NC(=O)NC(=O)CN1C(=O)C2(CCCC2)NC1=O C06022825
c1cc(c(cc1S(=O)(=O)N2CCCC2)[N+](=O)[O-])NN C03885812
Cn1c(c(c(=O)n(c1=O)C)S(=O)(=O)Nc2ccc(cc2)F)N C04339465
Cc1cc(nc(n1)NNS(=O)(=O)c2ccc3c(c2)CC(=O)N3)C C07927676
CNC(=O)NC(=O)CN1C(=O)C2(CCCCCC2)NC1=O C03516630
CC(=C1NN2[C@H](CC(=O)NC2=N1)C(=O)Nc3cccc(c3)OC)C C10152871
C[C@@H](C(=O)c1c(n(c(=O)[nH]c1=O)[C@H]2CCS(=O)(=O)C2)N)Cl C11566809
Cc1ccoc1C(=O)NNC(=O)c2c3ccccc3c(=O)[nH]n2 C17195718
CN(C)S(=O)(=O)c1ccc(cc1)NC=C2C(=O)NC(=S)NC2=O C06693942
Cn1c2c(c(=O)[nH]c1=O)[C@@H](NC(=O)N2)c3ccc(cc3)OC C20745538
CC[C@]1(C(=O)N(C(=O)N1)NC(=O)c2ccc[nH]c2=O)c3ccccc3 C23954612
c1cc(cc(c1)NC(=O)c2cccnc2)C(=O)Nc3nc[nH]n3 C29666828
c1cc2c(cc1C(=O)NNC(=O)c3ccc(=O)[nH]c3)OCO2 C16046437
Cn1c[nH+]c(c1Cl)S(=O)(=O)[N-]c2cccc(c2)S(=O)(=O)N C35186379
C[C@@H](C(=O)NC(=O)NC)OC(=O)c1cc(=O)[nH]c2c1cccc2 C11460153
c1c(c[n-]c1C(=O)C[NH+]2CCC[C@H](C2)C(=O)N)[N+](=O)[O-] C37331967
Cc1cc(no1)c2nc(c(s2)C(=O)NNC(=O)NC(C)C)C C02157976
C[C@@H]1CCCN1S(=O)(=O)c2ccc(c(c2)[N+](=O)[O-])NN C37912347
Cc1c(=O)nc([nH]n1)NN/C=C/2\C=C(C(=O)C(=C2)Br)OC C13533500
COc1ccc(c(c1O)Br)/C=N/Nc2[nH]ncc(=O)n2 C41224233
C1C[C@@H](OC1)C(=O)N2CCN(CC2)CC(=O)NC(=O)N C16378908
C1CC[NH2+][C@@H](C1)CS(=O)(=O)NCc2[n-]nnn2 C44934902
Cn1c(=O)c2ccccc2c(n1)C(=O)NNC(=O)NCc3ccsc3 C46038340
c1c(cnc2c1c(=O)[nH]c(n2)[O-])C(=O)NC3CC[NH+](CC3)C4CC4 C47404189
C1C[C@@H](CN(C1)C(=O)[C@H]2C[C@@H]2[N+](=O)[O-])CNC(=O)N C48782977
CCC[C@]1(C(=O)N(C(=O)N1)CC(=O)NC(=O)NCC)C C48834729
CNC(=O)NNC(=O)CSc1ccc(cc1)[N+](=O)[O-] C48949267
c1cc(c(cc1[N+](=O)[O-])F)C(=O)NNC(=O)NC2CC2 C49144824
[H]/N=C/1\NC(=O)[C@@H](S1)CC(=O)Nc2cc(ccc2Cl)[N+](=O)[O-] C06057683
[H]/N=C/1\NC(=O)[C@@H](S1)CC(=O)Nc2ccc(c(c2)[N+](=O)[O-])Cl C05164874
c1ccn2c(c1)nn(c2=O)Cc3c(snn3)NN C51147670
Cn1c2c(c(=O)n(c1=O)C)[nH]c(n2)N[C@@H]3CCCC[C@H]3O C52007286
c1ccc2c(c1)c(=O)n(c(=O)[nH]2)CC(=O)N[C@@H]3CCCCNC3=O C54002472
CC(=O)NNC(=O)NCCc1ccc(cc1)[N+](=O)[O-] C54646279
c1cc2c(cc1CNC(=O)c3[nH]c(=O)[nH]n3)OCO2 C48722562
CNC(=O)NNC(=O)C1CCN(CC1)S(=O)(=O)C C56375798
Cc1ccc(nc1)NC(=O)[C@H]2CCCN(C2)C(=O)Nc3c[nH]nc3 C57029748
CN1CC(=O)Nc2c1ccc(c2)C(=O)NNC(=O)c3ccc(cc3)C#N C61462879
C1CCn2c(nn(c2=O)Cc3c(snn3)NN)C1 C61817831
c1ccc2c(c1)NC(=O)CN2C(=O)NCC(=O)NCc3ccncc3 C08741320
Cc1cnc(=O)n(c1)Cc2cc(ccc2NN)[N+](=O)[O-] C63050457
CN1c2ccc(cc2/C(=N\NC(=S)N)/C1=O)[N+](=O)[O-] C15018519
Cc1ccc(cc1)N2C(=O)CNC(=N2)C(=O)N3CCC[C@H](C3)C(=O)N C63654419
Cc1nnc(s1)NC(=O)NCc2ccc(cc2)N3CCNC(=O)C3 C43407176
c1cc2c(cc1C(=O)Nc3ccc(nc3)NC(=O)C4CC4)OCC(=O)N2 C66842107
Cc1ccsc1C(=O)NNC(=O)NC2CCN(CC2)C(=O)OC C67082363
C1CCC(=NNC(=O)CCc2c(=O)[nH]c(=O)[nH]n2)CC1 C05638838
c1ccc(cc1)C(=O)NCC(=O)N2CCC3(CC2)C(=O)NC(=O)N3 C12791741
c1cc(oc1)CNC(=O)CSc2c(=O)[nH]c(=O)[nH]n2 C02605063
C1CN(CC[NH2+]1)C(=O)Nc2c(nns2)C(=O)[O-] C22130398
c1cc(cc(c1)[N+](=O)[O-])NCC(=O)N2CCC(CC2)C(=O)N C25890341
CC\1=NC(=O)NC(=O)/C1=C/NNC(=O)c2cc3ccccc3o2 C13382106
CNC(=O)/N=c/1\n([nH+]c(s1)S(=O)(=O)[NH-])C C05353383
CC(C)(C)NC(=O)NC(=O)CN1CC[NH+](CC1)CC(=O)[O-] C35680590
Cc1c(c(n[nH]1)C)NC(=O)c2cc(cn2C)S(=O)(=O)NC C36733737
C1CCC2(CC1)C(=O)N(C(=O)N2)CC(=O)NNC(=O)C3CC3 C32967458
C[NH+]1CCN(CC1)[C@H]2[N-]C3=NC(=NC(=O)C3=N2)N C38984205
c1cc2c(cc1[C@@H]3CC(=O)NC4=NC(=NC(=O)[C@@H]34)N)OCO2 C39969955
c1cc2c(c(c1)N)C(=O)N(C2=O)C(=O)C3=NNC(=O)CC3 C40411937
C[NH+]1CCCN(CC1)C(=O)NCC(=O)NCC(=O)[O-] C40521090
C1C[NH+]2CCC1[C@H](C2)NC(=O)NC(=O)COCC(=O)[O-] C41073827
C[NH+]1CCC[C@H](C1)NC(=O)NC(=O)COCC(=O)[O-] C41074078
C[C@H](CN1CCOCC1)Nc2c(=O)[nH]c(=O)[nH]n2 C42338281
C[C@@H]1CC[C@@H](C[NH+]1CC(=O)c2cc(c[n-]2)[N+](=O)[O-])C(=O)N C42437990
CN1CCc2c(sc(n2)NC(=O)NNC(=O)OC)C1 C43439043
CNC(=O)CCNC(=O)Nc1nnc(s1)c2ccco2 C47786006
Cc1cc(nc(n1)NNC(=O)[C@@H](C)NS(=O)(=O)C)C C47817042
Cc1c(cco1)C(=O)NNC(=O)NCC(=O)OC C48686185
C[C@@H](C(=O)NC)NC(=O)NCc1ccccc1[N+](=O)[O-] C48854722
CNC(=O)NNC(=O)CSCC(=O)N1CCOCC1 C49034528
C[C@@H](C(=O)NNC(=O)N[C@@H]1CCS(=O)(=O)C1)OC C49119690
Cc1csc(n1)NC(=O)NNC(=O)[C@H]2CCS(=O)(=O)C2 C49206796
C1CCC(C1)NC(=O)NNC(=O)[C@@H]2C[C@@H]2[N+](=O)[O-] C49430859
Cc1c(c(n(n1)C)C)CCNC(=O)C(=O)Nc2ccn[nH]2 C49545544
Cc1c(c(n(n1)C)C)S(=O)(=O)NCCS(=O)(=O)N C50265118
Cn1cc([nH+]c1)S(=O)(=O)[N-]c2cccc(c2)S(=O)(=O)N C51952521
Cn1cc([nH+]c1)S(=O)(=O)[N-]c2ccc(c(c2)F)S(=O)(=O)N C52096441
Cc1nnnn1c2cccc(c2)NC(=O)c3csc(n3)N C55186758
C1C[C@H](CN(C1)C(=O)[C@@H]2COCCO2)CNS(=O)(=O)N C55305494
CCC(=O)NCC(=O)N1CCC2(CC1)C(=O)NC(=O)N2 C57305125
CN(C)C(=O)CNC(=O)Nc1ccc(cc1)NC(=O)OC C43714410
CN(C)C(=O)CNC(=O)Nc1cccc(c1)NC(=O)OC C47711348
C1C[NH+](CCN(C1)C(=O)NCC(=O)NC2CC2)CC(=O)[O-] C61145745
C1C[NH+](CCN(C1)CC(=O)NC(=O)NC2CC2)CC(=O)[O-] C61146586
c1cc(c(cc1NN)C(=O)N2CCCOCC2)[N+](=O)[O-] C61939933
CC[C@]1(CC[NH+](C1)c2c(=O)[nH]c(=O)[nH]n2)C(=O)[O-] C62933622
c1cc2c(cc1C(=O)NC[C@H]3NN=C4N3C=CC=C4)nn[nH]2 C39933523
CC(C)NC(=O)NNC(=O)[C@H]1CC(=O)N(C1)Cc2ccco2 C63269190
Cc1nnc(s1)NC(=O)NCc2[nH]c(=O)c3ccccc3n2 C63855792
CN1C(=O)/C(=C\2/C[C@@H](NN2)c3ccncc3)/C(=O)NC1=O C35476284
CN1C(=O)/C(=C\2/C[C@H](NN2)c3cccnc3)/C(=O)NC1=O C64788759
CCNC(=O)NNC(=O)c1ccc2c(c1)C[C@@H](N2S(=O)(=O)C)C C65190813
CS(=O)(=O)N[C@@H]1CCCN(C1)C(=O)N[C@H]2CCCCNC2=O C65453671
Cc1nc(on1)CNC(=O)NCc2ccc(cc2)c3ccn[nH]3 C66185718
CC(C)NC(=O)CNC(=O)NC1CCN(CC1)C(=O)OC C66355367
CC(=O)N[C@H]1CCCN(C1)C(=O)C2CCC3(CC2)C(=O)NC(=O)N3 C67267592
```
