## Supplementary material for "Using Single Protein/Ligand Binding Models to Predict Active Ligands for Unseen Proteins": Code and dataset: CHEMBL2695

```
Cc1c(sc(c1C(=O)N)NC(=O)c2ccco2)Cc3ccc4c(c3)OCO4 C04087362
C[C@H](C(=O)Nc1ccc(cn1)Cl)Sc2nnc(n2N)c3cccs3 C04601248
Cc1ccc(cc1)NC(=O)CSc2nnc(s2)NC(=O)NC(C)(C)C C04851451
CC[C@H]1CCc2c(sc(c2C(=O)N)NC(=O)c3ccc(cc3)[N+](=O)[O-])C1 C06122365
Cc1ccc(cc1)c2nnc(n2N)SCC(=O)c3c(c(c([nH]3)C)C(=O)C)C C03587960
c1ccc2c(c1)ccc(c2O)C(=O)OCC(=O)NNC(=O)c3cccs3 C10491332
c1cc(c(cc1S(=O)(=O)N)[N+](=O)[O-])NCc2ccc(cc2Cl)Cl C15208929
CC(=O)Nc1ccc(cc1)C(=O)OCc2nc(c3c4c(sc3n2)CCCC4)N C18264452
CCCn1c(c(c(=O)n(c1=O)CCC)[C@H]2c3c(c4ccccc4[nH]3)CC[NH2+]2)[O-] C20612287
Cc1c(cco1)c2nnc(n2N)S[C@H](C)C(=O)Nc3ccc(cc3)Cl C21744268
Cc1ccc2c(c1)c(c3c(n2)CCCC3)C(=O)O[C@@H](C(C)C)C(=O)NC(=O)N C22580083
c1ccc(c(c1)Cn\2ccs/c2=N\C(=O)CSc3nc([nH]n3)N)Cl C03568828
C[C@@H](C(=O)Nc1cccc(c1)NC(=O)C)Nc2ccc3c(c2)OC(O3)(F)F C30005983
Cc1c(sc2c1c(nc(n2)COC(=O)CNC(=O)C3CCCCC3)N)C C10395931
CCCNC(=O)NC(=O)COC(=O)c1ccc2c(c1)c3c([nH]2)CC[C@@H](C3)C C32945357
CCCNC(=O)c1cccc2c1N[C@H]([C@H]3[C@@H]2C=CC3)c4cc(ccc4O)[N+](=O)[O-] C14476029
CCCc1cc(ccc1OC(C)C)[C@H]2c3c(oc(n3)OC)NC(=C2C#N)N C01073904
Cc1cccc(c1)S(=O)(=O)Nc2ccc(cc2)NC(=O)NC[C@@H]3CCCO3 C41970526
C[C@H](C(=O)NC(=O)NCCc1cccs1)Nc2ccc3c(c2)OCCCO3 C42357606
Cc1c(c(=O)oc2c1ccc(c2C)OCC(=O)Nc3ccc(cc3)C(=O)N)C C44918954
CNC(=O)Nc1ccc(cc1)NC(=O)c2c(cco2)COc3ccccc3 C45799894
Cc1c2ccccc2oc1C(=O)NNC(=O)/C=C/c3ccc(cc3)C(=O)NC C46542263
C[C@@H](c1ccc2c(c1)[nH]c(=O)[nH]2)NC(=O)/C=C\c3cc(cc(c3)OC)OC C47534975
c1ccc2c(c1)[nH]c(n2)CNC(=O)[C@H]3CCCN(C3)C(=O)NCc4cccs4 C49424988
c1cc(ccc1c2csnn2)NC(=O)NCC(=O)Nc3ccc(cc3)F C50059342
Cn1cc(c2c1cccc2)C(=O)NNC(=O)NCc3cccc(c3)OC(F)F C51303961
Cc1ccnc(c1)NC(=O)C2CCN(CC2)C(=O)N[C@@H](C)Cc3ccc(cc3)O C56771191
C[C@H](c1ccc(c(c1)Cl)F)NC(=O)NNC(=O)COc2ccc(cc2)C#N C56941698
C[C@@H](C(=O)Nc1ccc(cc1)c2csnn2)NC(=O)Nc3ccccc3 C57241286
Cc1ccc(cc1F)NC(=O)[C@@H](C)Sc2nnc(n2N)c3ccoc3C C16789104
Cc1c(cccc1Cl)NC(=O)[C@@H](C)Sc2nnc(n2N)c3ccco3 C07449653
c1ccc(cc1)Oc2ccc(cc2)NC(=O)C(=O)N/N=C/c3ccc(cc3)O C58884750
Cc1cc([nH]n1)NC(=O)CCNS(=O)(=O)c2c(c(c(c(c2C)C)C)C)C C47555194
c1cc(c(cc1F)NC(=O)CSc2nc([nH]n2)NN=C3CCCCC3)F C59040260
COC(=O)Nc1ccc(cc1)CNC(=O)c2cc(n[nH]2)c3ccc(cc3)Cl C59895216
c1ccc(cc1)c2c3cc(ccc3no2)C(=O)NNC(=O)NCC(F)(F)F C60415225
CC(C)C[C@@H](C(=O)/N=c/1\[nH]cn[nH]1)NC(=O)c2ccc(cc2Cl)Cl C12974045
CN1c2ccccc2N[C@H]1CCc3cccc(c3)[N-]S(=O)(=O)c4c[nH+]c[nH]4 C63743469
C[C@@H](c1c([nH]c(=O)n(c1=O)c2ccc(cc2)OC)[O-])[NH2+]/C=C/C3=CCCCC3 C49908073
CC(C)CCCN1[C@@H](C(=C(NC1=O)[O-])[C@H]2[C@@H]3C(=c4ccccc4=[NH+]3)CCN2C)O C64197393
Cc1cc(c(o1)C)[C@@H](C)NC(=O)Nc2ccc(cc2)NC(=O)c3ccco3 C65360138
c1cc(cc(c1)F)NC(=O)CNC(=O)NCC2(CCCCC2)N3CCOCC3 C51716023
COc1ccc(cc1)C2(CCCCC2)C(=O)NNC(=O)NC[C@@H]3CCCO3 C65898060
CCC(=O)N[C@H](c1ccccc1)C(=O)NNC(=O)c2c(c3ccccc3o2)C C66591641
c1ccc(cc1)C(=O)N2[C@@H]3CCCC[C@H]3C[C@@H]2C(=O)NNC(=O)NCC4CC4 C66632773
C[C@H](CC(=O)NNC(=O)[C@@H]1Cc2ccccc2O1)NC(=O)C3CCCCC3 C66644264
c1ccc(cc1)[C@@H](c2ccco2)NC(=O)NCc3[nH]nc(n3)c4cccs4 C66698153
C[C@@H](c1cccc(c1)[N+](=O)[O-])NC(=O)NC[C@]2(CCCc3c2cccc3)O C66925278
Cc1ccc(cc1NC(=O)N[C@@H](C)C(=O)N2CCCC[C@H]2C)NC(=O)C(C)C C67543914
CNS(=O)(=O)c1ccc(cc1)CNC(=O)N2CC[C@@H](C2)Nc3ccccc3 C67615862
Cc1ccc(cc1)NC(=O)Nc2nc3c(s2)C[C@@]4(CC[C@H]5[C@@H](C(=O)O[C@@H]5[C@H]4[C@@H]3C)C)C C03839961
C[C@]12CCC3(C[C@@H]1CC[C@@H]4[C@@H]2[C@@H](C[C@@]5([C@@H]4CC[C@H]5C6(OCCO6)C)CO)O)OCCO3 C04039687
Cc1c(c(n(n1)C)C)[C@H]2C(=C(N(C3=C2C(=O)CC(C3)(C)C)c4cccc(c4)Br)N)C#N C00680104
CC1(CC2=C([C@@H](C(=C(N2c3ccc(cc3)Cl)N)C#N)c4ccc(cc4)[N+](=O)[O-])C(=O)C1)C C00713343
COC(=O)c1c2c(sc1N3C4=C([C@@H](C(=C3N)C#N)c5ccsc5)C(=O)CCC4)CCCC2 C02188775
COC(=O)C1=c2n(c(=O)/c(=C\c3ccccc3Cl)/s2)C(=C([C@@H]1c4ccccc4Cl)C#N)N C08965017
Cc1cc2c3c(c1)[C@]4(c5c(c6ccccc6oc5=O)OC(=C4C#N)N)C(=O)N3C(C=C2C)(C)C C01460202
Cc1cc2c(c(=O)n1C[C@@H]3CCCO3)[C@H](C(=C(O2)N)C#N)c4ccc(c(c4)Cl)Cl C01263102
C[C@]1(C(=O)N(C(=O)N1)CC(=O)N[C@@H]2CCSc3c2cccc3)c4ccc5ccccc5c4 C09460345
c1ccc(cc1)c2csc3c2c(=O)n(c(n3)SCC(=O)N4CCc5c4cccc5)N C09584310
C=CCn\1c2ccc(cc2s/c1=N\C(=O)c3ccccc3Br)S(=O)(=O)N C09725327
C[C@@H]1CC2=C(C(=O)C1)[C@]3(c4cccc5c4N(C3=O)C(C[C@@]5(C)c6ccccc6)(C)C)C(=C(O2)N)C#N C10075450
Cc1ccc(cc1)[C@@]2(C(=O)N(C(=O)N2)Cc3[nH]c(=O)c4c5c(sc4n3)C[C@H](CC5)C)C C02627319
C[C@@H]1CCc2c(sc(c2C#N)NC(=O)C(=O)Nc3c(c4c(s3)C[C@@H](CC4)C)C#N)C1 C02087851
c1ccc(c(c1)c2c3c([nH]n2)C(=O)N([C@@H]3c4cccc(c4)Br)C[C@H]5CCCO5)O C09408899
C=CCSc1nc2c(nn1)-c3cc(ccc3N[C@@H](O2)c4cccc(c4)O)Br C09601910
C=CCN1c2ccccc2[C@@]3(C1=O)C(=C(N(C4=C3C(=O)CCC4)c5ccc(cc5)Cl)N)C#N C13567629
Cc1ccc(cc1)N2C(=O)/C(=C\c3ccc(o3)c4ccc(cc4)S(=O)(=O)N)/SC2=S C13590929
Cc1ccsc1[C@H]2C(=C(N(C3=C2C(=O)CC(C3)(C)C)c4cccc(c4)[N+](=O)[O-])N)C#N C01436379
C[C@@H]1CCc2c(c3cc(ccc3[nH]2)C(=O)N4CCC(CC4)C(=O)Nc5ccc6c(c5)OCO6)C1 C15175562
C[C@@H]1c2c(sc(n2)NC(=O)C3CC3)C[C@]4([C@H]1[C@H]([C@@H](CC4)[C@H](C)C(=O)N5CCCC5)O)C C15709066
c1ccc(cc1)[C@H]2CC(=NN2c3ccc(cc3)C=C4C(=O)NC(=O)NC4=O)c5ccccc5 C16267133
Cc1c(=O)c2cccc(c2oc1c3ccccc3)C(=O)NNC(=O)c4cc5c(s4)CCC5 C17445088
C[C@H](C12CC3CC(C1)CC(C3)C2)NC(=O)c4ccc(cc4)/N=C\5/N[C@@H]6CS(=O)(=O)C[C@@H]6S5 C20618094
CC(C)c1ccc(cc1)[C@H]2CC3=C(C(=O)C2)[C@]4(c5ccccc5N(C4=O)C(=O)C)C(=C(O3)N)C#N C22579165
Cc1nc(cs1)c2ccc3c(c2)CCN3C(=O)CSc4nc(c5ccsc5n4)N C24535319
c1ccc2c(c1)CCC[C@@]23C(=O)N(C(=O)N3)CC(=O)NC[C@@H]4CC5c6ccccc6C4c7c5cccc7 C25247830
c1cc(ccc1CN2CNC(=NS(=O)(=O)c3ccc(cc3)Br)NC2)Cl C30874700
c1cc(ccc1[C@@H]2[C@@H]3CC=C[C@@H]3c4cc(cc5c4N2C[C@@H]6[C@@H]5C=CC6)S(=O)(=O)N)[N+](=O)[O-] C35337451
Cc1ccc(cc1)[C@]2(C(=O)N(C(=O)N2)CC(=O)Nc3ccc(cc3)I)C C36625988
C[C@@]1(C(=O)N(C(=O)N1)CC(=O)Nc2ccc(cc2F)Br)c3cccc4c3cccc4 C36848253
Cc1cc2c3c(c1C)[C@@]4(C(=C(OC5=C4C(=O)CC(C5)(C)C)N)C#N)C(=O)N3C(C=C2C)(C)C C01068606
c1cc2c3c(c1)[C@@H]([C@@H](C(=O)N3CC2)C(=O)/N=c/4\[nH]c(cs4)C56CC7CC(C5)CC(C7)C6)O C38925735
CSc1cccc(c1)[C@@H]2c3cc4c(cc3C(=O)[C@H]([C@H]2C(=O)c5ccccc5O)O)OCO4 C39486252
c1ccc(c(c1)C(=O)[C@H]2[C@@H](c3cc4c(cc3C(=O)[C@H]2Cl)OCO4)c5cccc(c5)O)O C39486291
CC(C)(C)C1CCC2(CC1)C(=O)N(C(=O)N2)CC(=O)Nc3ccc(cc3)I C36714642
CC(C)(C)[C@@H]1CC=C2[C@H](C1)[C@@]3(c4cc(ccc4N(C3=O)C)Br)C(=C(C2(C#N)C#N)N)C#N C39940576
Cc1c\2c(oc1C(=O)NC(C)C)CCC/C2=N\NC(=O)c3ccc(cc3)Br C40811773
CC(C)(C)N1C(=O)[C@H]2[C@@H]([NH2+][C@@]([C@@H]2C1=O)(c3ccccc3)C(=O)[O-])c4cc5ccccc5o4 C43219055
c1ccc(cc1)[C@@]2([C@H]3[C@@H]([C@@H]([NH2+]2)c4ccc(s4)Cl)C(=O)N(C3=O)C5CCCCC5)C(=O)[O-] C43219065
C[C@@H]1c2c(sc(n2)c3c[nH]cn3)C[C@@]4([C@H]1[C@@H]([C@@H](CC4)[C@H](C)C(=O)N5CCSCC5)O)C C43549226
C[C@@]12CCC3(C[C@H]1CC[C@@H]4[C@@H]2[C@@H](C[C@@]5([C@@H]4CC[C@H]5C6(OCCO6)C)CO)O)OCCO3 C43740325
c1ccc2c(c1)C3C[C@H](C2c4c3cccc4)CNC(=O)CN5C(=O)C6(CCCCC6)NC5=O C46645382
COC(=O)C1=C(n2c(=O)/c(=C/c3ccccc3Cl)/sc2=C([C@H]1c4ccccc4Cl)C#N)N C02223717
CN1c2ccccc2[C@]3(C1=O)c4c(c5ccccc5n(c4=O)c6ccccc6)OC(=C3C#N)N C55104528
c1cc(sc1)S(=O)(=O)NC2CCN(CC2)C(=O)Nc3cc(ccc3Cl)Cl C58825988
CCN1c2ccc(cc2[C@@]3(C1=O)c4c(c5ccccc5oc4=O)OC(=C3C#N)N)Br C59293409
C[C@@H]1CC2(CCCCC2)N3c4c1cccc4[C@@]5(C3=O)c6c(c7ccccc7oc6=O)OC(=C5C#N)N C22716133
C[C@]12C[C@@H]([C@@H]3[C@H]([C@H]1CC[C@@H]2C4(OCCO4)C)CC[C@H]5[C@]3(/C(=N\O)/CC6(C5)OCCO6)C)O C13450627
c1ccc(cc1)C2=NN=C3[C@@H]2[C@@]4(c5ccccc5N(C4=O)Cc6ccc(cc6)Cl)C(=C(O3)N)C#N C09356605
CC[C@]1(C[C@H](c2c(cc3c(c2O)C(=O)c4c(cccc4O)C3=O)[C@H]1C(=O)OC)O[C@H]5C[C@@H]([C@@H]([C@H](O5)C)O)[NH+](C)C)O C03978069
CC[C@]1(C[C@@H](c2c(cc3c(c2O)C(=O)c4c(cccc4O)C3=O)[C@H]1C(=O)OC)O[C@H]5C[C@H]([C@@H]([C@@H](O5)C)O)[NH+](C)C)O C04293362
C[NH+](CCN1C(=O)c2cccc3c2c(cc(c3)N)C1=O)CCN4C(=O)c5cccc6c5c(cc(c6)N)C4=O C05758957
CCOC(=O)c1ccc(cc1)N2C(=O)[C@@H]3[C@@H]([NH2+][C@@]4([C@@H]3C2=O)c5ccc(c(c5NC4=O)C)C)CC(=O)N C08789132
Cc1ccc(cc1)S(=O)(=O)N2CCC[C@@H]2C(=O)Nc3c(c4c(s3)C[NH+](CC4)C(C)C)C(=O)N C08868741
c1ccc(cc1)CC2CC[NH+](CC2)Cc3c(nnn3c4c(non4)N)C(=O)N/N=C/c5cccs5 C09233430
c1ccc(cc1)CC2CC[NH+](CC2)Cc3c(nnn3c4c(non4)N)C(=O)N/N=C/c5ccccc5 C09234181
C[C@@H]1CN(C[C@@H](O1)C)S(=O)(=O)c2ccc(cc2)C(=O)Nc3c(c4c(s3)C[NH+](CC4)C(C)C)C(=O)N C04177787
C[C@H]1CN(C[C@@H](O1)C)S(=O)(=O)c2ccc(cc2)C(=O)Nc3c(c4c(s3)C[NH+](CC4)C(C)C)C(=O)N C04177788
c1cc2c(cc1NC(=O)C3CC[NH+](CC3)CC(=O)Nc4c(c5c(s4)CCCC5)C(=O)N)OCO2 C09882799
CC(C)[NH+]1CCc2c(sc(c2C(=O)N)NC(=O)[C@@H]3CCCN(C3)S(=O)(=O)c4cccs4)C1 C10751167
CC(C)Cn1c(c(c(=O)[nH]c1=O)N(CC(C)C)C(=O)C[NH+]2CCC[C@H]2c3ccc4c(c3)OCCO4)N C13062896
CC(C)[NH+]1CCc2c(sc(c2C(=O)N)NC(=O)[C@H]3CCCN(C3)S(=O)(=O)c4ccc(cc4)F)C1 C14023363
C[C@@H]1CCC[C@H]([C@@H]1C)[NH2+]CC(=O)Nc2ccc(cc2C(=O)Nc3ccc4c(c3)OCCO4)[N+](=O)[O-] C20155174
C[C@H]1CCC[C@H]([C@@H]1C)[NH2+]CC(=O)Nc2ccc(cc2C(=O)Nc3ccc4c(c3)OCCO4)[N+](=O)[O-] C20155176
C[NH+]1CCN(CC1)CCCNC(=O)Nc2c(nn(c2N)c3ccc(cc3)F)c4ccc(cc4)Cl C35932741
Cc1cc(ccc1/N=N/c2ccc(c(c2N)N)/N=N/c3ccccc3)N=Nc4cccc(c4)[N+](C)(C)C C38635542
c1ccc(cc1)N2[C@@H](NN[C@@H]2SCC(=O)N/N=C/C3=c4ccccc4=[NH+]C3)c5cccc(c5)[N+](=O)[O-] C38959983
c1ccc(cc1)[C@H](C(=O)Nc2ccc(cc2)S(=O)(=O)N)SC3=N[C@H]4C(=c5ccccc5=[NH+]4)N=N3 C39252928
Cc1cc(no1)[C@@H]2C(=C(NO2)C)C(=O)N3C[C@H](C4(C3)CC[NH2+]CC4)C(=O)NCCc5c[nH]c6c5cccc6 C39597835
COc1ccc2c(c1)c(c[nH]2)CCNC(=O)[C@@H]3CN(CC34CC[NH2+]CC4)C(=O)c5ccc(cc5Cl)Cl C39598911
COc1ccc2c(c1)c(c[nH]2)CCNC(=O)[C@H]3CN(CC34CC[NH2+]CC4)C(=O)c5ccc(c(c5)Cl)Cl C39598918
COc1ccc2c(c1)c(c[nH]2)CCNC(=O)[C@H]3CN(CC34CC[NH2+]CC4)C(=O)c5ccc(cc5)Cl C39599048
Cc1cc(ccc1F)C(=O)N2C[C@@H](C3(C2)CC[NH2+]CC3)C(=O)NCCc4c[nH]c5c4cc(cc5)OC C39599168
C[C@@H](CCCC(C)(C)O)NC(=O)[C@@H]1CN(CC12CC[NH2+]CC2)C(=O)c3cc(ccc3Br)OC C39631777
C[C@H](CCCC(C)(C)O)NC(=O)[C@@H]1CN(CC12CC[NH2+]CC2)C(=O)c3cc(ccc3Br)OC C39631779
C[C@H](CCCC(C)(C)O)NC(=O)[C@H]1CN(CC12CC[NH2+]CC2)C(=O)c3cccnc3Sc4ccccc4 C39631846
Cc1ccc2c(c1)c(c[nH]2)CCNC(=O)[C@@H]3CN(CC34CC[NH2+]CC4)C(=O)[C@@H](C)Oc5ccccc5 C39655946
Cc1ccc2c(c1)c(c[nH]2)CCNC(=O)[C@@H]3CN(CC34CC[NH2+]CC4)C(=O)[C@H](C)Oc5ccccc5 C39655951
Cc1ccc2c(c1)c(c[nH]2)CCNC(=O)[C@@H]3CN(CC34CC[NH2+]CC4)C(=O)c5cccc(c5)N(C)C C39656021
Cc1ccc2c(c1)c(c[nH]2)CCNC(=O)[C@@H]3CN(CC34CC[NH2+]CC4)C(=O)[C@@H](C(C)C)Oc5ccccc5 C39656179
Cc1ccc2c(c1)c(c[nH]2)CCNC(=O)[C@H]3CN(CC34CC[NH2+]CC4)C(=O)[C@H](C(C)C)Oc5ccccc5 C39656186
Cc1cccc2c1[nH]cc2CCNC(=O)[C@H]3CN(CC34CC[NH2+]CC4)C(=O)c5cccc(c5C)OC(=O)C C39684162
CC(C)[C@@H](C(=O)NC(C)(C)C)NC(=O)[C@H]1CN(CC12CC[NH2+]CC2)C(=O)c3ccc(cc3Cl)Cl C39685691
CC(C)[C@@H](C(=O)NC(C)(C)C)NC(=O)[C@@H]1CN(CC12CC[NH2+]CC2)C(=O)c3ccc(cc3OC)OC C39685748
CC(C)[C@@H](C(=O)NC(C)(C)C)NC(=O)[C@@H]1CN(CC12CC[NH2+]CC2)C(=O)c3ccc(cc3)OC(F)(F)F C39685752
CC(C)[C@@H](C(=O)NC(C)(C)C)NC(=O)[C@@H]1CN(CC12CC[NH2+]CC2)C(=O)c3cccc(c3Cl)Cl C39685796
CC(C)[C@@H](C(=O)NC(C)(C)C)NC(=O)[C@H]1CN(CC12CC[NH2+]CC2)C(=O)c3ccc(o3)c4ccccc4F C39685875
c1ccc(cc1)C(=O)N2C[C@@H](C3(C2)CC[NH2+]CC3)C(=O)NCCNC(=O)Cc4cccc5c4cccc5 C39691334
CSCCC(=O)N1C[C@@H](C2(C1)CC[NH2+]CC2)C(=O)NCCNC(=O)Cc3cccc4c3cccc4 C39691354
CCCC[C@@H](C)C(=O)N1C[C@H](C2(C1)CC[NH2+]CC2)C(=O)NCCNC(=O)Cc3cccc4c3cccc4 C39693322
Cc1cc(ccc1Br)C(=O)N2C[C@@H](C3(C2)CC[NH2+]CC3)C(=O)NCCNC(=O)OC(C)(C)C C39693466
CCOc1ccc(cc1)C(=O)N2C[C@@H](C3(C2)CC[NH2+]CC3)C(=O)N[C@@H](C)c4[nH]c5cc(ccc5n4)C C39695730
CCOc1ccc(cc1)C(=O)N2C[C@H](C3(C2)CC[NH2+]CC3)C(=O)N[C@H](C)c4[nH]c5cc(ccc5n4)C C39695733
Cc1cc(c(o1)C(F)(F)F)C(=O)N2C[C@@H](C3(C2)CC[NH2+]CC3)C(=O)NCCc4c[nH]c5c4cccc5 C44695557
Cc1c(c2ccccc2[nH]1)CCNC(=O)[C@@H]3CN(CC34CC[NH2+]CC4)C(=O)[C@H](C(C)C)Oc5ccccc5 C44713595
Cc1c(c(n[nH]1)C)[C@@H](C)NC(=O)[C@@H]2CN(CC23CC[NH2+]CC3)C(=O)c4cccnc4Sc5ccccc5 C44714066
Cc1ccc2c(c1)[nH]c(n2)[C@H](C)NC(=O)[C@@H]3CN(CC34CC[NH2+]CC4)C(=O)c5cc(cc(c5)OC)OC C39695703
Cc1ccc2c(c1)[nH]c(n2)[C@@H](C)NC(=O)[C@@H]3CN(CC34CC[NH2+]CC4)C(=O)c5ccccc5OC(=O)C C39695704
COc1ccc(cc1)NC(=O)c\2cc3cc(ccc3o/c2=[NH+]\c4ccc(cc4)S(=O)(=O)N)[N+](=O)[O-] C59170497
C[C@H]1CCC[NH+](C1)[C@@H](C)C(=O)Nc2c3cc(ccc3[nH]c2C(=O)OC)Cl C04907810
CC(C)NC(=O)NC[C@H]1C[C@@H]2CC[NH+]1C[C@@H]2c3cc(nn3C)C4CCCC4 C12602168
Cn1c2c(c(n1)C(=O)N3CCCCCC3)C[C@H](CC2)[NH2+]CC4(CCCCC4)O C14536279
CC(C)[NH+]1CCc2c(sc3c2C(=N[C@@H](N3)c4ccc(cc4OC)OC)O)C1 C22635129
CC(C)[NH+]1CCc2c(sc3c2C(=N[C@H](N3)c4ccc(cc4OC)OC)O)C1 C22635135
C[C@@H]1CCCC[C@@H]1NC(=O)NC(=O)C[NH+]2CCN(CC2)Cc3cccs3 C23263016
Cc1cc(c(cc1C)c2csc(n2)NC(=O)C[NH+]3CCC(CC3)C(=O)NC)C C24955732
Cc1cc(no1)NC(=O)[C@@H](c2ccccc2)[NH2+]C[C@H]3Cc4ccccc4O3 C27032816
c1cc(ccc1C(=O)/[NH+]=c\2/c(nn(s2)c3ccc(cc3)F)C(=O)N)Cl C01417081
CC[C@@H]1C[C@H](C[C@H]2N1[C@@H](Cc3c2[nH]c4c3cccc4)C(=O)OC)[NH+]5CC[C@H](C5)O C12603297
c1ccc(cc1)c2cn(/c(=N/C(=O)C[NH2+]Cc3ccco3)/[nH]2)c4ccccc4 C36039343
C/[NH+]=c\1/c2ccccc2oc(c1NC(=O)COc3ccc(cc3)Cl)O C15942076
CC(=C)COc1ccc(cc1)c2c(n3cc(ccc3[nH+]2)N)CN4CCOCC4 C36273360
CC(C)C1=[NH+][C@H](ON1)CSc2[nH]nc(n2)c3ccccc3Br C38769177
Cc1c(sc(n1)C)C(=O)Nc2c(c3c(s2)C([NH2+]C(C3)(C)C)(C)C)C(=O)OC C38806316
CCOC1=C[C@H]2C[C@@H]3CO[P@@](=O)(N[NH+]3C[C@@H]2C=C1c4ccccc4O)SC C39468618
c1ccc(cc1)[C@@H]2NN[C@H]3[NH+]2CCN(CC3)C[C@@H]4C=NN=C4c5ccccc5 C39478498
C[C@@H](C(=O)Nc1ccc(cc1)F)S[C@H]2NN=C(O2)C3=c4ccccc4=[NH+]C3 C39699015
C[NH2+][C@@H]1CCC[C@@H](C1)n2cc(c(n2)c3ccncc3)c4ccc\5c(c4)CC/C5=N\O C40973956
C[C@@H]1c2c(sc([nH+]2)NC)C[C@@]3([C@H]1[C@@H]([C@H](CC3)[C@H](C)C(=O)N4CCOCC4)O)C C43548324
Cc1cc(cc(c1)NC(=O)NCc2ccc([nH+]c2)N3C[C@@H](O[C@H](C3)C)C)C C45958378
C[C@H]1CCC[NH+](C1)[C@@H](C)CNC(=O)N2CCN(CC2)c3ccccc3O C46367483
CCCn1cc(c(n1)C)c2ccnc(n2)NC3CC([NH2+]C(C3)(C)C)(C)C C48261824
CC1(Oc2ccc(cc2O1)NC(=O)NC[C@H](c3ccsc3)[NH+](C)C)C C48541570
CC(C)(C)NC(=O)N1CCC2(CC1)[NH2+][C@@H](C(=O)N2C3CC3)Cc4ccccc4 C36026765
CC[C@H](C)[C@H]1C(=O)N(C2([NH2+]1)CCN(CC2)C(=O)NC(C)(C)C)CC3CC3 C36029764
CC(C)(CNC(=O)N1CCC[C@@H](C1)C(=O)NC2CC2)[NH+]3CCc4ccccc4C3 C51267628
Cc1ccc(c(c1)NC(=O)NCC(C)(C)[NH+]2CCC[C@H](C2)C)S(=O)(=O)C C54449743
C[C@@H]1C[C@@H](C[NH+](C1)CCCNC(=O)N2CCc3c(cccc3NC(=O)C)C2)C C56865134
c1ccc(cc1)C[C@H]2CCCC[NH+]2CC(=O)NC(=O)NCc3ccco3 C58216055
C[C@@H](c1[nH]cc([nH+]1)c2ccccc2)NC(=O)c3cc(=O)c4ccccc4o3 C58227136
C[C@@H]1CN(CCO1)c2ccc(c[nH+]2)CNC(=O)NC3CCCCCC3 C47638999
C[C@H]1CCCC[NH+]1[C@H](C)CNC(=O)N[C@H](C)c2ccc3c(c2)OCO3 C61647118
CC1CC[NH+](CC1)[C@H](C)CNC(=O)N2CCC[C@@H](C2)C(=O)NC3CCCCC3 C62503123
CC1CC[NH+](CC1)[C@H](C)CNC(=O)N2CCC(CC2)NC(=O)C3CCCCC3 C62503133
CCCc1cc(c(cc1O)O)[C@@H]2C(=CN=[NH+]2)c3ccc4c(c3)OCCCO4 C39729622
CC(C)CCNC(=O)CNC(=O)N1CCC2=c3cc(ccc3=[NH+][C@H]2C1)Cl C63302876
CC(C)C[C@@H]([C@@H]1NN=C2N1C=CC=C2)NC(=O)CC3=c4ccccc4=[NH+]C3 C63366875
C/C(=[NH+]/c1nc2n(n1)[C@H](C=C(N2)c3ccc(cc3)Cl)c4ccc(cc4)Cl)/O C02250225
Cc1cc(c2c(c1)OC(=O)[C@H]([C@H]2C)CC(=O)NCCC3=c4cc(ccc4=[NH+]C3)F)O C63490955
c1cc(cc(c1)Cl)[C@@H]2N=[NH+]C(=S)N2/N=C/c3ccc(c(c3)O)O C38965336
CC1=C([C@H](N(N1)c2ccccc2)Cl)/C=N/NC(=O)C3=c4ccccc4=[NH+]C3 C64683052
CC1CC[NH+](CC1)C[C@H](CN2C(=O)[C@](NC2=O)(C)c3cccc4c3cccc4)O C65170477
COCC/[NH+]=C\1/[C@]2(CCCN(C2)C(=O)Cc3cccs3)Nc4ccccc4N1 C65259876
Cc1ccc(cc1)[C@H](CNC(=O)N2CCc3c(cccc3NC(=O)C)C2)[NH+](C)C C65468465
C[C@H](C(=O)N[C@](C)(C#N)C(C)C)[NH+]1CCC[C@@H](C1)C(=O)NC2CCCCC2 C65965996
c1cc(cc(c1)NC(=O)N2CC[C@H](C2)[NH+]3CCCC3)NC(=O)c4cccs4 C66158810
c1cc(cc2c1cc(/c(=[NH+]/c3ccc(c(c3)F)F)/o2)C(=O)Nc4nccs4)O C67298097
Cc1ccc(cc1)[C@@H](CNC(=O)NCc2ccc3c(c2)OCO3)[NH+](C)C C67507488
CN(C)c1ccc(c[nH+]1)NC(=O)N2CCC(CC2)[C@@H](c3ccc(cc3)Cl)O C67543244
c1ccc(cc1)CCC[NH+]2CCC(CC2)[NH+]3CCC(CC3)C(=O)N[C@@H]4CCOC4 C12298166
c1ccc2c(c1)CC(C2)[NH+]3CCC(CC3)C[NH+](Cc4c[nH]cn4)C[C@H]5CCCO5 C12445096
C[NH+](C)CCCn1cnc2c(c1=[NH2+])c(c(o2)c3ccccc3)c4ccccc4 C08992170
Cc1[nH+]ccn1C[C@H](C)C(=O)NC2(CCCCC2)C[NH+]3CCC(CC3)C C19287756
CC(C)(C[NH2+]Cc1ccc(c(c1)[N+](=O)[O-])Br)C[NH+](C)C C34995578
C[C@H]1C(=C(NN1c2ccccc2)Cl)/C=C(\C#N)/C3[NH+]=c4ccccc4=[NH+]3 C38815337
Cc1ccc(cc1)CN[C@H]2/C(=N/S(=O)(=O)c3ccc(cc3)F)/[NH+]=c4ccccc4=[NH+]2 C38984519
CSc1cccc(c1)C[NH2+]CC2=CN=[NH+][C@H]2c3ccc4c(c3)OCO4 C39355518
c1ccc(c(c1)[C@H]2C(=O)[NH+]=c3ccccc3=[NH+]2)NC(=O)C(F)(F)F C39404750
Cc1ccc2=[NH+][C@H]([NH+]=c2c1)/C(=C\c3cc(c(c(c3)Br)O)OC)/C#N C39412170
c1ccc2=[NH+]C([NH+]=c2c1)/C=C/3\C(=O)N(C(=S)S3)NC(=O)c4ccc(cc4)Cl C39909864
Cc1nc(cc(n1)[C@H]2C[NH+]3CC[C@H]2C[C@@H]3C[NH2+]C4CCOCC4)c5cccs5 C39960777
Cc1nc(cc(n1)C2CCCC2)[C@H]3C[NH+]4CC[C@@H]3C[C@@H]4C[NH2+]C5CCOCC5 C43528212
Cc1c[nH]c([nH+]1)CN(C[C@@H]2CCCO2)CC3CC[NH+](CC3)C4CCCC4 C19885326
C[C@@H](C[NH2+]Cc1cc2c(c(c1)Br)OCO2)Cn3cc[nH+]c3 C62254792
Cc1ccc2=[NH+]C(=O)[C@@H](C=c2c1)[C@@H]3[C@@H](N4C=C(C=CC4=[NH+]3)C)NCc5ccc(cc5)F C38872007
Cc1ccc2=[NH+][C@H]([NH+]=c2c1)SCC(=O)N[C@H]3[C@@H]([C@@H]4CCCCC[C@@H]4S3)C#N C63083870
CCN1CCN(CC1)C(=O)[C@H](C)[NH2+]C[C@@H]([C@@H]2CC=CS2)C3=c4ccccc4=[NH+]C3 C63085461
c1ccc2=[NH+]C([NH+]=c2c1)SCC(=O)N[C@H]3[C@H]([C@@H]4CCCC[C@@H]4S3)C#N C63197079
c1cc(ccc1C#N)NC(=O)CS[C@H]2[NH+]=c3ccc(cc3=[NH+]2)Cl C63221358
Cc1csc(n1)NC(=O)c2ccc3=[NH+][C@@H]([NH+]=c3c2)C(F)(F)F C39977809
C[C@H]1CCC[C@]2([C@@]13[C@@H](O3)[C@H]4[C@@H](C2)OC(=O)[C@@H]4C[NH2+]CCC5=c6ccccc6=[NH+]C5)C C63375679
Cc1cccc(c1)[C@@H]2Nn3c(=O)cc(nc3S2)CSC4[NH+]=c5ccccc5=[NH+]4 C63491590
C[C@H](c1ccccc1)NC(=O)[C@@H]2CCCN(C2)C3[NH+]=c4ccccc4=[NH+]3 C63502687
COc1ccc2=C[C@@H]([NH+]=c2c1)C(=O)Nc3ccc(cc3)[C@H]4C=c5ccccc5=[NH+]4 C63627878
c1ccc(c(c1)C2[NH+]=c3ccccc3=[NH+]2)NC(=O)COc4ccc(cc4)Cl C63637969
c1cc(ccc1CNC(=O)C2CCN(CC2)[C@@H]3[NH+]=c4ccc(cc4=[NH+]3)Cl)F C63695416
c1cc2=[NH+][C@H]([NH+]=c2cc1Cl)N3CCC(CC3)C(=O)NCCC4=CCCCC4 C63695457
c1cc2=[NH+][C@H]([NH+]=c2cc1Cl)N3CCC[C@@H](C3)C(=O)NCCC4=CCCCC4 C63695953
c1ccc(c(c1)CN2[C@@H](Nc3ccsc3C2=O)SCC4[NH+]=c5ccccc5=[NH+]4)F C63709745
C[C@H]([C@H]1NN=C(O1)c2ccccc2)S[C@@H]3[NH+]=c4ccc(cc4=[NH+]3)Cl C63745744
CN1[C@H]([C@@H](c2ccccc2C1=O)C(=O)NC3[NH+]=c4ccccc4=[NH+]3)c5ccccc5 C63831359
c1ccc2=[NH+]CC(=c2c1)CC(=O)NCc3ccc([nH+]c3)N4CCCCCC4 C63941439
C[NH+](C)C1(CCCCC1)CNC(=O)C[C@H]2C=c3ccccc3=[NH+]C2=O C63974793
c1cc(ccc1NS(=O)(=O)c2ccc3=[NH+]C(=O)[NH+]=c3c2)Br C38802982
c1ccc2=[NH+]CC(=c2c1)CN3CCC(CC3)[NH+]4CCC[C@H](C4)C(=O)NC5CC5 C64058553
CC(C)[C@H](CNC(=O)C[C@H]1C=c2ccccc2=[NH+]C1=O)[NH+]3CCc4ccccc4C3 C64098170
c1ccc2=[NH+]C([NH+]=c2c1)N3CCN(CC3)C(=O)NCc4cccs4 C64414858
CC[C@H](C(=O)Nc1ccc(cc1)Cl)S[C@H]2[NH+]=c3cccnc3=[NH+]2 C64490977
c1ccc2=[NH+]CC(=c2c1)CN3CCC(CC3)[NH+]4CCC(CC4)C(=O)NC5CC5 C64640173
C[C@H]1CCc2c(sc3c2c(ncn3)NCCC4[NH+]=c5ccccc5=[NH+]4)C1 C64693642
CN1c2c(ccc[nH+]2)N[C@@H]1C[C@@H]3CCN(C3)C(=O)CCC4=c5ccccc5=[NH+]C4 C65292521
c1ccc(cc1)[C@@H]2[C@@H](N(C=[NH+]2)CCc3c[nH]c[nH+]3)c4ccc5c(c4)OCCO5 C65397354
CC[NH+]1CCC(CC1)NC(=O)N(C)C2CC[NH+](CC2)C3CCC(CC3)C C66174752
CC[NH+](CC)[C@H](C)CNC(=O)N(C)C1CC[NH+](CC1)C2CCC(CC2)C C66178316
CCC(CC)(CNC(=O)N(C)C1CC[NH+](CC1)C2CCC(CC2)C)[NH+](C)C C66179811
CCC[NH+]1CC[C@H](C1)CNC(=O)N(C)C2CC[NH+](CC2)C3CCC(CC3)C C66187928
CC[C@H](C)[NH+](C)CCNC(=O)N(C)C1CC[NH+](CC1)C2CCOCC2 C66195922
CC(C)(C)n1cc(c(n1)c2ccccc2Cl)C[NH2+]Cc3ccc[nH+]c3N(C)C C66586731
CCCC[NH+]1CCCC[C@H]1CNC(=O)N2CCC(CC2)[NH+]3CCCC3 C66704583
Cc1c(cc(c(c1Br)OCC(=O)N/N=C/c2ccc(cc2O)O)C(C)C)Br C03050441
COc1ccc(cc1C(=O)NC(=S)NNC(=O)COc2ccc(cc2Cl)Cl)Br C09696104
CCOc1cc(cc(c1O)I)/C=N/NC(=O)[C@H](C(C)C)NC(=O)c2ccc(cc2)C C10041078
Cc1ccc(cc1)/C=C/C(=O)NC(=S)NNC(=O)COc2ccc(cc2Br)C(C)C C12489450
Cc1cc(ccc1OCC(=O)NNC(=S)NC(=O)[C@H](C)Oc2ccc(cc2Cl)Cl)Cl C12570092
c1cc(c(cc1Br)Br)OCC(=O)NC(=S)NNC(=O)C2CCCCC2 C12571413
C[C@]12CC[C@@H]3[C@H]([C@@H]1CC[C@]2(C)O)CCC4=C/C(=N/OCC(=O)NCCc5ccc(cc5)O)/C=C[C@]34C C12662491
CC[C@H](C)[C@@H](C(=O)N[C@@H](C)CC)NC(=O)[C@@H]1Cc2c3ccccc3[nH]c2[C@H]4N1C(=O)c5c4cccc5 C12887624
CC[C@@H](C)c1ccc(cc1)OCC(=O)NNC(=S)NC(=O)c2ccccc2I C13983513
Cc1ccc(c(c1)C)NC(=O)CCC(=O)NNC(=O)[C@@H](C)Oc2c(cc(cc2C)Br)C C14643095
CC(C)Oc1ccc(cc1C(=O)NNC(=O)CCC(=O)Nc2ccccc2Cl)Br C14668017
CC(C)Oc1ccc(cc1C(=O)NC(=S)NNC(=O)c2ccc(cc2)OCC=C)Br C14668709
Cc1ccc(cc1)NC(=O)C[C@H]2C(=O)N/C(=N\N=C\c3cc(c(c(c3)C(C)(C)C)O)C(C)(C)C)/S2 C16115186
Cc1ccc(cc1)c2nnc(n2C3CCCCC3)SCC(=O)NNC(=S)Nc4ccc(cc4)Cl C16311296
Cc1ccc(c(c1)Br)NC(=O)[C@H](C)Sc2nnc(n2N)COc3c(cccc3C)C C18764713
Cc1ccccc1NC(=O)C2=C(NC(=C([C@@H]2c3ccco3)C#N)SCC(=O)Nc4ccc(cc4)Cl)C C08439515
C/C(=C\C(=O)Nc1cccc(c1)F)/NNC(=O)COc2ccc(cc2Br)Br C20158177
CC1=C([C@@H](C(=C(N1)SCC(=O)Nc2ccccc2Cl)C#N)c3ccco3)C(=O)Nc4ccccc4 C09075735
CCOc1cc(cc(c1OCc2ccccc2C)Br)[C@H]3c4c(n[nH]c4OC(=C3C#N)N)C C20175709
Cc1cccc(c1NC(=O)C2=C(NC(=C([C@H]2c3ccco3)C#N)SCC(=O)Nc4ccc(c(c4)C)C)C)C C12250174
Cc1ccc(cc1)NC(=O)CSC2=C([C@@H](C(=C(N2)C)C(=O)Nc3ccccc3C)c4cccs4)C#N C20347793
Cc1cccc(c1NC(=O)CSC2=C([C@@H](C(=C(N2)C)C(=O)Nc3ccccc3)c4ccccc4)C#N)C C20348524
CCc1ccccc1NC(=O)CSC2=C([C@@H](C(=C(N2)C)C(=O)Nc3ccccc3)c4ccccc4F)C#N C20348602
CC(C)Cn1c(c(c(=O)[nH]c1=O)N(CC(C)C)C(=O)CSc2cccc3c2c(ccc3)Cl)N C21056927
c1cc(c(cc1Cl)Cl)/C=N/Nc2[nH]nc(n2)SCCC(=O)Nc3ccc(cc3Cl)Cl C21076951
c1ccc(cc1)[C@@H](c2ccc(cc2)Cl)NC(=O)CSc3nnc(n3N)COc4ccccc4F C21272461
Cc1ccc(cc1)c2nnc(n2c3ccc(cc3)Cl)SCC(=O)Nc4c(ccs4)C(=O)N C21397198
c1ccc(cc1)C[C@H](C(=O)OCc2nc(c3c4c(sc3n2)CCCC4)N)NC(=O)c5ccccc5 C21838717
C[C@@H]1[C@H](CC[C@]2([C@H]1[C@H]([C@H](CC2)[C@H](C)C(=O)NCc3cccs3)O)C)NC(=O)COc4ccccc4 C30883954
Cc1ccc(c(c1)C)NC(=O)N[C@@H](Cc2ccccc2)C(=O)Nc3nnc(s3)c4ccc(cc4)F C33468147
CCc1cccc(c1N2C(=O)[C@H]3[C@H]([NH2+][C@@]([C@@H]3C2=O)(CC4CCCCC4)C(=O)[O-])c5cc(c(c(c5)C)O)C)CC C33604783
CC(C)(C)c1cc(cc(c1O)C(C)(C)C)/C=N/N2CC(=O)C(=C2N)c3nc(cs3)c4ccc(cc4)OC C35686400
CC1CCN(CC1)c2ccc(cc2C(=O)NC[C@@H]3CCCO3)NC(=O)Nc4c(cccc4C(C)C)C(C)C C35723256
Cc1ccccc1[C@@H](C(=O)NC(C)(C)CC(C)(C)C)N(Cc2ccco2)C(=O)c3c(cccc3O)O C36500516
CCCN([C@H](C(c1ccccc1)c2ccccc2)C(=O)NC3CCCCC3)C(=O)c4cccc(c4O)O C36571245
C[C@@H](C(=O)Nc1ccccc1C(=O)N)SC2=N/C(=C/c3cccc4c3cccc4)/C(=O)N2c5ccccc5 C39426762
c1ccc(cc1)c2nc([nH]n2)SCC(=O)N[C@@H]3[C@@H](C4=C(S3)CCCC4)C(=O)Nc5ccccc5 C39962555
C[C@H](C(=O)Nc1c(c2c(s1)CCCC2)C(=O)N)Oc3c(=O)c4ccccc4oc3c5ccc(cc5)Cl C40168678
Cc1ccc(cc1)OC[C@@H](CNc2c(c3c(s2)C[C@@H](CC3)C(C)(C)C)C(=O)N[C@@H]4CCS(=O)(=O)C4)O C40312835
CCOc1cc(ccc1O)[C@@H]2c3c(n[nH]c3C(=O)N2Cc4ccc(cc4)C)c5c(cc(cc5O)C)C C38705050
CCOc1cc(ccc1O)[C@@H]2c3c(n[nH]c3C(=O)N2Cc4ccc(cc4)F)c5c(cc(cc5O)C)C C38705054
Cc1cc(c(cc1Cl)c2c3c([nH]n2)C(=O)N([C@@H]3c4ccc(cc4)OCc5ccccc5)CCO)O C08574718
COc1cc(c(cc1Cl)OC)NC(=S)N/N=C/c2cc(cc(c2O)Br)Br C01048201
Cc1ccc(cc1)c2cc(nc(n2)SCCC(=O)Nc3c(c4c(s3)CCCC4)C(=O)N)C(F)(F)F C58970078
c1cc(ccc1/C=N/Nc2[nH]nc(n2)SCC(=O)NC3C4CC5CC(C4)CC3C5)Br C59015528
c1cc(ccc1/C=N/Nc2[nH]nc(n2)SCC(=O)Nc3cc(cc(c3)Cl)Cl)Br C59015610
c1ccc(cc1)c2nnc(n2N)SCC(=O)Nc3ccccc3SCc4ccccc4Cl C59042156
c1ccc2c(c1)cc3ccccc3c2/C=N/Nc4[nH]nc(n4)SCC(=O)Nc5ccc(c(c5)F)F C59310141
Cc1c(c(=O)n([nH]1)c2nc(cs2)c3ccc(cc3)Cl)[C@H](c4ccc(cc4)Cl)[C@@H](C#N)C(=O)N C59461852
CCCC/C(=N/Nc1[nH]nc(n1)SCCC(=O)Nc2ccc(cc2)I)/C C59891205
CCOC(=O)c1ccc(cc1)S(=O)(=O)Nc2c(c3c(s2)CCCC3)C(=O)NC[C@@H]4CCCO4 C06143040
C[C@@H]1c2c(sc(n2)NC(=O)CS(=O)(=O)c3ccccc3)C[C@]4([C@H]1[C@H]([C@H](CC4)[C@H](C)C(=O)N5CCSCC5)O)C C04222091
CCn1c(nnc1SCC(=O)Nc2c(c3c(s2)CCCC3)C#N)CNC(=O)c4ccc(cc4)C C02841456
Cc1c(sc(c1C(=O)OC)NC(=O)CN2C(=O)[C@@](NC2=O)(C)c3cccc(c3)Br)C C08634872
c1ccc(c(c1)CNC(=O)C(=O)NC[C@@H](c2ccc3c(c2)OCO3)S(=O)(=O)c4cccs4)Cl C08969948
C[C@@H]1CCc2c(sc(c2C#N)NC(=O)COC(=O)[C@H](C)NS(=O)(=O)c3ccc(cc3)Cl)C1 C03333116
CCOC(=O)NC(=O)c1c2c(sc1NC(=O)CCCS(=O)(=O)c3ccccc3)C[C@@H](CC2)C C09912501
COCCCn1c(=O)c2ccc(cc2nc1SCC(=O)NNC(=O)c3ccc(cc3)Cl)Cl C11528048
CS(=O)(=O)Nc1ccc(cc1)c2csc(n2)NC(=O)c3c4c(n(n3)c5ccc(cc5)F)CCC4 C10127156
CCc1ccc(cc1)n2ccc(=O)c(n2)C(=O)Nc3c(c4c(s3)CCC4)C(=O)NC[C@H]5CCCO5 C11916571
c1cc(oc1)c2nnc(n2C3CCCCC3)SCC(=O)NCC(=O)Nc4ccc(c(c4F)F)F C13112754
c1cc(cc(c1)Br)/C=C/C(=O)NNC(=O)c2cccc(c2)S(=O)(=O)N3CCOCC3 C15524929
COc1ccc(cc1)CN2[C@H](c3c(=O)c4cc(ccc4oc3C2=O)Cl)c5ccc(cc5)OCC(=O)N C16742617
CCCCNC(=O)NC(=O)CSc1nc2c(c3c(s2)C[C@H](CC3)C)c(=O)n1C[C@@H]4CCCO4 C16861030
Cc1ccc(cc1)S(=O)(=O)Nc2nc(c(s2)C(=O)N/N=C(\C)/c3c(n(c(=S)s3)C)C)C C16887148
c1cc(ccc1/C(=N\CCc2cnc[nH]2)/C3C(=O)NC(=O)N(C3=O)c4ccc(cc4)Br)F C08695094
CCOC(=O)C1=C(NC(=O)N[C@H]1c2ccc(cc2)Cl)CN3CCN(CC3)Cc4ccc(cc4)C#N C22834516
CN(C)c1ccc(cc1)[C@@H](CNC(=O)C(=O)NC[C@@H]2CCCO2)N3CCN(CC3)c4ccc(cc4)F C22856410
CCOC(=O)c1c(cc(s1)NC(=O)CN2C(=O)[C@@](NC2=O)(C)c3cccc(c3)Br)C C24767510
CCN(CC)C(=O)CSc1nnc(s1)SCC(=O)NC(=O)NC23CC4CC(C2)CC(C4)C3 C24991789
C[C@@H]1CCc2c(sc(n2)NC(=O)[C@H](CCSC)NS(=O)(=O)c3ccc4c(c3)OCCO4)C1 C29788827
CC(C)(C)N1C(=O)[C@H]2[C@@H](N(O[C@@H]2C1=O)Cc3ccc(cc3)CC(=O)N)c4cccc(c4)OC(F)(F)F C34261508
Cc1ccc(cc1)[C@H]2C3=C(CN(C3=O)[C@H](c4ccccc4)C(=O)NC[C@@H]5CCCO5)N(C(=O)N2)CC=C C35969390
C[C@@H]1CCC[C@@H]([C@@H]1C)NC(=O)[C@@H]2[C@@]34C=C[C@@H](O3)[C@@H]([C@@H]4C(=O)N2CCCOC)C(=O)Nc5ccc(cc5)Cl C36066201
c1ccc(cc1)NC(=O)[C@@H]2[C@@H](OC(=O)N2Cc3cccc(c3)F)c4ccc(cc4)NC(=O)c5ccco5 C36220542
Cc1ccc(cc1C(=O)O[C@H](C)C(=O)Nc2ccc(cc2Cl)F)S(=O)(=O)NCc3ccco3 C36253183
c1ccc2c(c1)OC[C@H](O2)C(=O)N(C[C@H]3CCCO3)[C@@H](c4ccc(cc4)O)C(=O)NC5CCCCC5 C08677370
c1ccc2c(c1)OC[C@H](O2)C(=O)N(C[C@@H]3CCCO3)[C@@H](c4ccc(cc4)O)C(=O)NC5CCCCC5 C08677366
c1ccc(cc1)CNC(=O)C(=O)NC[C@@H](c2ccc3c(c2)OCO3)N4CCN(CC4)c5ccccc5F C38621023
Cc1ccc2c(c1)N(C[C@@H](O2)C(=O)Nc3ccccc3C(=O)N[C@@H](C)c4ccccc4)S(=O)(=O)C C38856006
Cc1cccc(c1NC(=O)CN2C(=O)/C(=C\c3ccc(o3)S[C@@H]4N[C@@H]5C=CC=CC5=N4)/SC2=O)C C39287254
CCn1c(nnc1SCC(=O)N2c3ccccc3C[C@@H]2C)[C@H](CO)NC(=O)c4ccc(cc4)Cl C39763082
c1cc(ccc1[C@@H]2c3c(=O)c4cc(ccc4oc3C(=O)N2C[C@H]5CCCO5)Br)OCC(=O)N C39839867
c1ccc(cc1)OCC(=O)NNC(=O)c2ccc(cc2)n3c-4c(c(n3)C(F)(F)F)CCc5c4cco5 C39852187
Cc1ccc2c(=O)c3c(oc2c1C)C(=O)N([C@H]3c4ccc(cc4)OCC(=O)N)Cc5ccc(cc5)OC C40066141
CCN1C2=C([C@H](NC1=O)c3ccc(cc3)Cl)C(=O)N(C2)[C@H](Cc4ccccc4)C(=O)NC[C@@H]5CCCO5 C40389520
c1ccc(cc1)COc2ccc(cc2)[C@H]3c4c(n[nH]c4C(=O)N3[C@@H]5CCS(=O)(=O)C5)c6ccccc6O C38701670
Cc1cc(c(c(c1)c2c3c([nH]n2)C(=O)N([C@H]3c4cccc(c4)OCC=C)[C@H]5CCS(=O)(=O)C5)O)C C40548576
CCCC[C@@H](C(=O)N1CCC(CC1)C(=O)N)Sc2nc3ccccc3c(=O)n2c4ccnc(c4)Cl C40863497
COC(=O)c1ccc(cc1)CN2C(=O)[C@H]3[C@@H]([NH2+][C@@H]([C@@H]3C2=O)C(=O)[O-])c4cc(cc(c4Cl)Cl)Cl C33928522
CC(=O)c1ccc(cc1)N2C(=O)[C@H]3[C@@H]([NH2+][C@@]([C@@H]3C2=O)(CC4CCCCC4)C(=O)[O-])c5ccc(cc5)N(C)C C33897393
Cc1c(c(=O)n(n1C)c2ccccc2)c3c(n(c(c3C(=O)N)C)CC4CCCCC4)CCC(=O)OC C43224805
Cc1nc(cc(n1)[C@H]2C[NH+]3CC[C@@H]2C[C@@H]3CNC(=O)CC(C)(C)CC(=O)[O-])c4ccc(cc4)N(C)C C43528061
Cc1ccc(cc1)[C@@]2(C(=O)N(C(=O)N2)CC(=O)N3[C@@H](C=C(N3)c4ccccc4)c5ccc(cc5)OC)C C03325582
Cc1c(c(=O)n(n1C)c2ccccc2)NC(=O)[C@@H](C)NS(=O)(=O)c3ccc(cc3)Br C54200885
Cc1c(c(=O)n(n1C)c2ccccc2)NC(=O)[C@H](C)NS(=O)(=O)c3ccc(cc3)Br C17303117
Cc1ccc(o1)[C@@H]2C(=C(NC3=C2C(=O)CCC3)SCC(=O)Nc4cc(c(cc4OC)Cl)OC)C#N C02310203
Cc1ccc(cc1)NC(=O)CCSc2nnc(s2)NC(=O)[C@@H]3CC(=O)N(C3)c4ccc(cc4)Cl C59317348
CCC[C@H](CNC(=O)[C@@H]1CCCN(C1)C(=O)C(C)(C)C)NC(=O)[C@@H]2CCCN(C2)C(=O)C(C)(C)C C60378623
C[C@H]1c2cc3c(cc2OC(=O)[C@@H]1CCC(=O)N[C@@H](CC4=c5ccccc5=[NH+]C4)C(=O)[O-])oc6c3CCCC6 C63361796
c1cc(c([nH+]c1)N2CCOCC2)C[NH2+]Cc3ccc(o3)[C@@H]4CCCCO4 C12596313
[H]/[O+]=c/1\c(c(c1=O)[NH+]2C[C@@H](C[C@@H](C2)C)C)N3CCN(CC3)C(=O)OCC C05068831
C[NH+]1CC[NH+]([C@H](C1)c2ccccc2)CCCNS(=O)(=O)c3ccc(cc3)C#N C26873888
CCOC(=O)[C@@H]1C(=c2cc(ccc2=[NH+]1)F)NC(=O)C[NH+]3CCCC(C3)(C)C C38596302
C[C@H]1CCCC[NH+]1CC(=O)NC2=c3cc(ccc3=[NH+][C@@H]2C(=O)OC)Br C38596992
C[C@H]1CCCC[NH+]1CC(=O)NC2=c3cc(ccc3=[NH+][C@@H]2C(=O)OC)Cl C38599349
CC[C@H]1CCCC[NH+]1CC(=O)NC2=c3c(=[NH+][C@@H]2C(=O)OC)cccc3Cl C38664323
C=CCN[C@@H]1/C(=N/S(=O)(=O)c2cccs2)/[NH+]=c3ccccc3=[NH+]1 C38980165
Cc1ccc2=C[C@H](C(=O)[NH+]=c2c1C)CCNC(=O)C(=O)C3=c4ccccc4=[NH+][C@H]3C C39364096
c1ccc2=[NH+][C@H](C=c2c1)C(=O)OCC(=O)COC(=O)[C@H]3C=c4ccccc4=[NH+]3 C39431582
COc1ccc2=C[C@H](C(=O)[NH+]=c2c1)[C@H]3[C@@H](N4C=CC=CC4=N3)[NH2+]C5CCCC5 C39697742
Cc1ccc2=[NH+][C@@H]([NH+]=c2c1)/C(=C/c3ccc(cc3)OCC(=O)N4CCOCC4)/C#N C39708770
CCC[NH+](Cc1nnc(o1)c2ccco2)CC(=O)C3=c4ccccc4=[NH+]C3 C39736942
CC(C)[C@@H](c1ccc(cc1)Cl)C(=O)OCC(=O)c2ccc3=[NH+]C(=O)[NH+]=c3c2 C39746424
C[C@H]1[NH+](C[C@H](/C(=N/OCCO/N=C\2/[C@H](C[NH+]([C@@H](C2)C)C)C)/C1)C)C C39774295
CC(C)c1ccc(cc1)CN(C2CC2)S(=O)(=O)c3ccc4=[NH+]C(=O)[NH+]=c4c3 C39991356
c1ccc(cc1)Cc2c3ccccc3c([nH+]n2)N4CCN(CC4)c5ccc(c[nH+]5)CO C40431395
CCN(CC)c1ccc(c[nH+]1)c2nc(on2)C[NH+]3CCC4(CC3)OCCO4 C49409707
Cc1ccc(o1)CN(CC[NH+](C)C)C(=O)N[C@@H]2CC[NH+](C2)[C@@H](C)c3ccccc3 C54698737
C[C@H](Cn1cc[nH+]c1)NC(=O)N2CCC[NH+](CC2)CC3CCCCC3 C56878949
Cc1c(c(n([nH+]1)C)N(C)C)CNC[C@@H](c2ccco2)[NH+]3CCCCC3 C58433566
COC(=O)C1CCN(CC1)C(=O)C[NH+]2CCC(CC2)C[NH+]3CCCCCC3 C48563304
CCOC(=O)[C@@H]1[C@@H](SC2=C1CCCC2)N[C@@H]3C(=O)[NH+]=c4ccccc4=[NH+]3 C39949007
c1ccc2c(c1)N[C@@H](S2)SC[C@H]3[NH+]=c4ccc(cc4=[NH+]3)[N+](=O)[O-] C63276990
c1cc2=[NH+][C@@H]([NH+]=c2cc1[N+](=O)[O-])SCC3=N[C@@H]4C=CC(=CN4C3)Cl C63316291
c1ccc2=[NH+]CC(=c2c1)CCN3[C@@H]([C@@H]4[C@@H]([NH+]=N[C@@H]4C3=O)c5ccc(cc5)F)c6ccco6 C63328826
CCCOc1ccc(cc1)/C=N/N2[C@H](N=[NH+]C2=S)c3cc[nH+]cc3 C38936448
C[C@H](C(=O)N1CCCCC1)NC(=O)C2CCN(CC2)C3[NH+]=c4ccccc4=[NH+]3 C63695209
c1cc(oc1)CNC(=O)[C@@H]2CCCN(C2)[C@@H]3[NH+]=c4ccc(cc4=[NH+]3)Cl C63695883
CN(C)c1ccc(cc1)CNC(=O)[C@@H]2CCCN(C2)[C@@H]3[NH+]=c4ccc(cc4=[NH+]3)Cl C63696036
c1ccc2=[NH+]C(=O)[C@H]([NH+]=c2c1)CSc3ccc(cc3)NC(=O)c4ccco4 C63751699
c1ccc(c(c1)c2ccc(=O)n(n2)CC(=O)NC3[NH+]=c4ccccc4=[NH+]3)F C63807421
CCCC1=C[C@H](N=N1)C(=O)N(C)C[C@@H]2[NH+]=c3ccc(cc3=[NH+]2)Cl C63856851
CCCC1=C[C@H](N=N1)C(=O)N(C)C[C@H]2[NH+]=c3ccc(cc3=[NH+]2)Cl C63856853
COc1ccc(cc1)N2C[C@@H](CC2=O)C(=O)NC3[NH+]=c4ccccc4=[NH+]3 C63948616
CC(C)CCN1C(=O)C[C@@H](C12CC[NH+](CC2)CC3=c4ccccc4=[NH+]C3)C(=O)OC C64006902
CCS(=O)(=O)[C@H]1N=C[C@@H](N1Cc2ccccc2)CN(C)CC3[NH+]=c4ccccc4=[NH+]3 C64058299
CC[C@@H]1[C@H](C(=O)C=C(N1Cc2cccs2)C)C(=O)NCCC3[NH+]=c4ccccc4=[NH+]3 C64084014
CCCC1=[NH+][C@@H](ON1)CCCC(=O)N2CCC3=c4ccccc4=[NH+][C@@H]3[C@@H]2C C64120303
c1cc(sc1)CN(C[C@@H]2CCCO2)S(=O)(=O)c3ccc4=[NH+]C(=O)[NH+]=c4c3 C08059695
CCC[NH+]1CCN(CC1)C(=O)CC2CCN(CC2)C(=O)[C@H]3C=c4ccc(cc4=[NH+]3)OC C64540801
COc1cc(cc(c1O)[N+](=O)[O-])C[NH+]2CCC3=c4ccccc4=[NH+][C@H]3C2 C65357027
CCc1[nH]c(c([nH+]1)[C@@H]2C(=NCN2CCn3cc[nH+]c3)c4ccccc4)C C65370148
Cc1ccc(o1)[C@H](CN2CN=C([C@@H]2c3c([nH]c[nH+]3)C)c4ccccc4)[NH+](C)C C65455993
C[NH+](C)[C@H](CNC(=O)N(C)C1CC[NH+](CC1)C2CCOCC2)C3CCCCC3 C66149241
CC(C)C[NH+]1CCC(CC1)NC(=O)N(C)C2CC[NH+](CC2)C3CCOCC3 C66177108
C[C@@H]1C[C@@H](C[NH+](C1)C[C@@H](C)NC(=O)N(C)C2CC[NH+](CC2)C3CCOCC3)C C66188594
CC1CC[NH+](CC1)Cc2cs/c(=N\S(=O)(=O)c3cn(c[nH+]3)C)/[nH]2 C66249413
CC[NH+]1CCN(CC1)C(=O)CC2CCN(CC2)C(=O)[C@H]3CCCC[NH+]3CC C66445268
CCCC[NH+]1CCCC[C@H]1CNC(=O)N2CCC(CC2)n3cc[nH+]c3 C66704599
COC[C@H]1CCC[NH+]1C[C@H]2C[NH+]3CC[C@H]2C[C@@H]3CNS(=O)(=O)c4ccc(cc4)Cl C08635740
CCN1C(=O)N(C(=O)C12CC[NH+](CC2)[C@H](C)Cc3ccccc3F)CC[NH+](C)C C14542541
CC(C)CCN1C(=O)N(C(=O)C12CC[NH+](CC2)CC(C)(C)C)CC[NH+](C)C C14733807
CCn1c2c(c(n1)C(=O)N3CCC[NH+](CC3)C)C[C@@H](CC2)[NH+](CC)CC(=C)C C14743771
C[NH+]1CCC(CC1)N(C)C(=O)C2CC[NH+](CC2)C3CCN(CC3)C(=O)C4CCCCC4 C35959175
Cc1c(n(c([nH+]1)SCc2cc(oc-3c/c(=[NH+]\C(=O)C)/ccc23)O)C[C@H]4CCCO4)C C24513735
Cc1c(n(c([nH+]1)SCc2cc(oc-3c/c(=[NH+]/C(=O)C)/ccc23)O)C4CCCCC4)C C24932708
C[C@H]1C[C@@H](C[NH+](C1)CC(=O)NC2=c3cc(ccc3=[NH+][C@@H]2C(=O)OC)Br)C C38603929
c1ccc2=[NH+]/C(=N\S(=O)(=O)c3ccc(cc3)F)/[C@H]([NH+]=c2c1)Nc4ccccc4F C38965863
CCCCCN[C@@H]1/C(=N/S(=O)(=O)c2cccs2)/[NH+]=c3ccccc3=[NH+]1 C38971360
c1ccc(cc1)CCN[C@H]2/C(=N/S(=O)(=O)c3cccs3)/[NH+]=c4ccccc4=[NH+]2 C38971393
c1ccc(cc1)N[C@@H]2/C(=N/S(=O)(=O)c3ccc(cc3)F)/[NH+]=c4ccccc4=[NH+]2 C38975172
Cc1ccc(c(c1)C)S(=O)(=O)/N=C\2/[C@H]([NH+]=c3ccccc3=[NH+]2)NC[C@H]4CCCO4 C38981034
CC(C)CCN[C@@H]1/C(=N/S(=O)(=O)c2ccc(cc2)Cl)/[NH+]=c3ccccc3=[NH+]1 C38984313
CCOc1cc(cc(c1OCC#C)Cl)/C=N/NC2[NH+]=c3ccccc3=[NH+]2 C39351043
C[NH+](Cc1nc(no1)c2ccc3c(c2)OCO3)CC4(CCCCC4)[NH+]5CCCCC5 C20598922
CCOc1cc(ccc1OCc2ccc(cc2Cl)Cl)/C=[NH+]/[C@H]3N=C[NH+]=N3 C39388754
CCc1ccc2=[NH+][C@@H]3C(=c2c1)N=NC(=[NH+]3)N/N=C/c4ccc(cc4)N(C)C C39444076
c1cc(c2c(c1)non2)C[NH+](C[C@@H]3CCCO3)CC4CC[NH+](CC4)C5CCCC5 C14950539
Cc1cc(c2=[NH+]C(=O)[C@@H](C=c2c1)[C@H]([C@@H]3NN=NN3C(C)(C)C)[NH+]4CCCC4)C C39699309
CCc1ccc2=[NH+]C(=O)[C@H](C=c2c1)[C@@H]([C@@H]3N=NNN3C(C)(C)C)[NH+]4CCC(CC4)C C39710433
C[C@H]1C=C([C@@H](N1NC(=O)c2ccccc2)C)/C=C(/C#N)\C3[NH+]=c4ccccc4=[NH+]3 C39964322
Cc1ccc(cc1)S(=O)(=O)N2CCC[NH+](CC2)[C@@H](C)C(=O)C3=c4ccccc4=[NH+]C3 C39991017
COC[C@H]1CCC[NH+]1C[C@H]2C[NH+]3CC[C@@H]2C[C@@H]3CNS(=O)(=O)c4ccc(cc4)Cl C43527621
C[C@@H]1CCC[NH+](C1)C(C)(C)CNC(=O)N2CCN(CC2)c3cc[nH+]cc3 C54805200
Cc1ccn2c(c1)[nH+]c(cc2=O)CN(Cc3cc(=O)n4ccc(cc4[nH+]3)C)[C@@H](C)C5CC5 C12873794
CCOc1cc2c(cc1/C=C/C(=O)c3ccc4=[NH+]C(=O)[NH+]=c4c3)O[C@H](C2)C C39766558
c1ccc2=[NH+]C([NH+]=c2c1)/C(=C/[C@H]3[C@H](N=C4C=CC=CN4C3=O)Oc5ccc(cc5)F)/C#N C39747240
CCCn1c(=O)c2ccc(cc2nc1SCC(=O)c3ccc4=[NH+]C(=O)[NH+]=c4c3)Cl C39795899
CCOC(=O)[C@H]1[C@@H](SC2=C1CCCC2)N[C@@H]3C(=O)[NH+]=c4ccccc4=[NH+]3 C39949008
c1ccc2=[NH+]CC(=c2c1)CCC(=O)N3CCN(CC3)C(=O)CC4=c5ccccc5=[NH+]C4 C63271571
CCOC(=O)[C@@H]1CCCN(C1)C(=O)C2CCN(CC2)C3[NH+]=c4ccccc4=[NH+]3 C63502671
c1cc2=[NH+][C@@H]([NH+]=c2cc1[N+](=O)[O-])SC[C@H]3[C@@H](N4C=C(C=CC4=N3)Cl)Br C63503445
Cc1ccc2=[NH+][C@@H]([NH+]=c2c1)N3CCC(CC3)C(=O)N4CCN(CC4)Cc5ccccc5 C63694295
Cc1cc2=[NH+][C@@H](C(=O)[NH+]=c2cc1C)CSc3nnc(s3)NC(=O)C(C)(C)C C63752062
Cc1ccc2=[NH+][C@H]([NH+]=c2c1)SCC(=O)N[C@@H]3[C@@H](C=C(S3)C)C(=O)OC C63772606
Cc1ccc2=[NH+][C@H]([NH+]=c2c1)[C@H](C(C)C)NC(=O)CCN3CCCCO3 C63833794
c1ccc(c(c1)[C@@H]2[NH+]=c3ccc(cc3=[NH+]2)C#N)OCCCCN4CCOCC4 C63835193
CCC1=C[C@@H]2[C@H](S1)NCN(C2=O)C[C@@H]3[NH+]=c4ccc(cc4=[NH+]3)OC C63845447
CC1=C[C@@H](N([C@H](C1)CC=C)C(=O)c2ccc3=[NH+]C(=O)C(=O)[NH+]=c3c2)CC=C C63870005
Cc1ccc2=[NH+][C@H]([NH+]=c2c1)[C@@H]3CCCN3C[C@@H]4C=N[C@@H](N4CC(C)C)S(=O)(=O)C C64006917
CN(CC1[NH+]=c2ccccc2=[NH+]1)C(=O)[C@H]3CCC(=O)N(C3)CC4CCCCC4 C64066717
COC(=O)CC[C@H]1C[NH+](CC[C@H]1N2CCOCC2)CC3=c4ccccc4=[NH+]C3 C64110579
c1ccc(cc1)C(c2ccccc2)N3CCN(CC3)C4=[NH+]C5(CCCCC5)[C@H](C(=[NH+]4)O)C#N C19899429
CC1=CC=CN2C1=N[C@@H]([C@H]2CN(C)C[C@@H]3[NH+]=c4ccc(cc4=[NH+]3)F)C(=O)N5CCCCC5 C64609883
C[C@@H]1CCCN(C1)c2ccc(c[nH+]2)c3nc(on3)C[NH+]4CCC5(CC4)OCCO5 C65216041
C[C@H]1CCCC[NH+]1CCCNC(=O)N(C)C2CC[NH+](CC2)C3CCOCC3 C66149253
CC1CC[NH+](CC1)CCCNC(=O)N(C)C2CC[NH+](CC2)C3CCOCC3 C66175796
CC1CCN(CC1)c2ccc(c[nH+]2)CNC(=O)N3CC[C@H](C3)[NH+]4CCCC4 C66177772
C[C@@H]1CCC[NH+](C1)C(C)(C)CNC(=O)N(C)C2CC[NH+](CC2)C3CCOCC3 C66188023
CC1CC[NH+](CC1)Cc2c(n(nn2)c3c(non3)N)C[NH+]4CCC(CC4)C C01238598
CC[NH+](CC)CCn1cnc2c(c1=[NH2+])c(c(o2)c3ccco3)c4ccco4 C08991697
c1ccc(cc1)CC2CC[NH+](CC2)[C@@H]3[C@H]([C@@H]([C@H]4CO[C@@H]3O4)[NH2+]Cc5ccc(o5)CO)O C12483435
CC(C)Cn1c2c(c(n1)C(=O)N3CCOCC3)C[C@H](CC2)[NH2+]CC(C)(C)C[NH+](C)C C14744060
CC(C)Cn1c2c(c(n1)C(=O)N3CCOCC3)C[C@@H](CC2)[NH2+]CC(C)(C)C[NH+](C)C C14744061
c1ccc2c(c1)/c(=[NH+]/CC[NH+]3CCN(CC3)C(=O)c4ccc(cc4)[N+](=O)[O-])/cc(o2)O C22472463
CC[C@H](C)[C@H](C(=O)OC)NC(=O)N1CCc2c([nH+]c[nH]2)C13CC[NH+](CC3)C C36597124
c1cc(oc1)[C@H]2C[C@H](N3C(=[NH+]2)C=C(N3)C(=O)NCCCn4cc[nH+]c4)C(F)(F)F C05027682
c1ccc2=[NH+]C([NH+]=c2c1)/C=C\3/C(=O)N(C(=S)S3)NC(=O)c4ccc(cc4)[N+](=O)[O-] C38567879
CCOC(=O)C1CC[NH+](CC1)CC(=O)NC2=c3ccccc3=[NH+][C@H]2C(=O)OC C38591951
CCOC(=O)[C@@H]1CCC[NH+](C1)CC(=O)NC2=c3ccccc3=[NH+][C@@H]2C(=O)OC C38592138
CCOC(=O)[C@@H]1C(=c2cc(ccc2=[NH+]1)F)NC(=O)CN3CC[NH+](CC3)C4CCCCC4 C38596516
CCOC(=O)[C@H]1C(=c2cc(ccc2=[NH+]1)F)NC(=O)CN3CC[NH+](CC3)C4CCCCC4 C38596518
Cc1ccc2=[NH+][C@@H](C(=c2c1)NC(=O)[C@@H](C)N3CC[NH+](CC3)C4CCCCC4)C(=O)OC C38600206
CC1CC[NH+](CC1)[C@H](C)C(=O)NC2=c3c(=[NH+][C@H]2C(=O)OC)cccc3OC C38696306
c1ccc(cc1)[C@@H](C2CC2)NS(=O)(=O)c3ccc4=[NH+]C(=O)C(=O)[NH+]=c4c3 C25675643
CCCCOC(=O)c1ccc(cc1)N2CC(=O)C(=C2N)[C@@H]3[NH+]=c4ccc(cc4=[NH+]3)C C38819117
COc1ccc(cc1)S(=O)(=O)/N=C\2/[C@H]([NH+]=c3ccccc3=[NH+]2)NC[C@@H]4CCCO4 C38971123
c1ccc2=[NH+]/C(=N\S(=O)(=O)c3ccc(cc3)F)/[C@@H]([NH+]=c2c1)Nc4ccc5c(c4)OCCO5 C38975147
CCOc1ccc2=[NH+][C@@H](C(=c2c1)NC(=O)C[NH+]3CCC[C@@H](C3)C)C(=O)OCC C39007120
c1ccc2=[NH+]C(=O)[C@H](C=c2c1)C[NH+]3CCC4(CC[C@H](O4)CNC(=O)c5ccco5)CC3 C39362422
Cc1ccc(cc1)C(=O)N2C[C@@H](C3(C2)CC[NH2+]CC3)C(=O)NCc4cn5cc(ccc5[nH+]4)C C39670339
Cc1ccc2[nH+]c(cn2c1)CNC(=O)[C@@H]3CN(CC34CC[NH2+]CC4)C(=O)[C@H]5CCC=CC5 C39670574
CC[NH+]1CCN(CC1)[C@@H]([C@@H]2C=c3cc(ccc3=[NH+]C2=O)OCC)[C@@H]4N=NNN4C(C)(C)C C39699347
c1ccc2=[NH+]C(=O)[C@H]([NH+]=c2c1)/C(=N\Nc3ccc(cc3)S(=O)(=O)N)/C=O C40151147
CCOC(=O)/[NH+]=c\1/ccc-2c(cc(oc2c1)O)C[NH+](Cc3ccco3)Cc4ccco4 C45469472
Cc1c2cc(ncc2[nH]n1)c3cc(cnc3)OC[C@H](CC4=c5ccccc5=[NH+]C4)[NH3+] C52634707
Cc1ccc(cc1)S(=O)(=O)NN2[C@@H](Nc3ccccc3C2=O)C4[NH+]=c5ccccc5=[NH+]4 C63097103
C[C@H]1CCCN(C1)C(=O)c2ccccc2NS(=O)(=O)c3ccc4=[NH+]C(=O)[NH+]=c4c3 C39781280
CC[C@H](C(=O)Nc1nc(c(s1)C(=O)OCC)C)SC2[NH+]=c3ccccc3=[NH+]2 C63205507
c1ccc2=[NH+]CC(=c2c1)CCNC(=O)[C@H]3N[C@H](NO3)CC4=c5ccccc5=[NH+]C4 C63270815
c1cc(ccc1NC(=O)CS[C@H]2[NH+]=c3cc(cnc3=[NH+]2)Cl)S(=O)(=O)N C63446132
c1ccc2=[NH+]C([NH+]=c2c1)N3CCC[C@@H](C3)C(=O)NCCc4ccc(cc4)S(=O)(=O)N C63502736
CCOc1cccc(c1)[C@@H]2NN=C(N2N)SCC3[NH+]=c4ccccc4=[NH+]3 C63619686
CCCCC(=O)Nc1nnc(s1)SC[C@@H]2C(=O)[NH+]=c3ccccc3=[NH+]2 C63751909
CC1=C(S[C@H](N1)N(CCC(C)C)C(=O)C)C(=O)NC2[NH+]=c3ccccc3=[NH+]2 C63824806
C[C@@H]1C(=C(N(N1)C)C)c2ccnc(n2)NCC[C@@H]3[NH+]=c4ccc(cc4=[NH+]3)F C63869256
Cn1c2c(c(n1)C(=O)NCc3ccccc3)CN(CC2)CC4[NH+]=c5ccccc5=[NH+]4 C63985913
C[C@@H]1C(=C(NO1)C)CO[C@H]2C[NH+](CC(=O)N(C2)CC(C)C)C[C@@H]3C=c4ccccc4=[NH+]3 C63993523
CN(CC1[NH+]=c2ccccc2=[NH+]1)C(=O)[C@@H]3C=C(ON3)COc4cccc(c4)OC C64023811
CN(C[C@H]1[NH+]=c2ccc(cc2=[NH+]1)F)C(=O)CC[C@@]3(CCC(=O)N3)Cc4ccc(c(c4)OC)F C64031691
CCC[C@]1(C(=O)N(C(=O)N1)C[C@H]2CCCO2)C3CCN(CC3)C(=O)C4[NH+]=c5ccccc5=[NH+]4 C64040356
CC[C@@]1(C(=O)N(C(=O)N1)CC(=C)C)C2CCN(CC2)C(=O)CC[C@H]3[NH+]=c4ccc(cc4=[NH+]3)F C64044276
CC1=CC(=O)[C@H]([C@@H](N1CC2CCCCC2)COC)C(=O)NCCC3[NH+]=c4ccccc4=[NH+]3 C64061399
c1ccc(cc1)C(c2ccccc2)N3C[C@@H](N=N3)C(=O)NCCC4[NH+]=c5ccccc5=[NH+]4 C64066740
CC(C)NC(=O)[C@@H]1C[C@H](CN1Cc2ccc(cc2)C(=O)OC)SC3[NH+]=c4ccccc4=[NH+]3 C64158013
CCOC(=O)N1CCC(CC1)NC(=O)C2CCN(CC2)[C@@H]3C(=O)[NH+]=c4ccccc4=[NH+]3 C64410434
CC[NH+]1CCC[C@@H]1CN(CC(=O)N2CC[NH2+]CC2)S(=O)(=O)c3c(cc(cc3C)C)C C45974490
c1ccc2c(c1)CCN2C(=O)[C@H]3C=CC(=O)N(N3)CC(=O)NCCC4[NH+]=c5ccccc5=[NH+]4 C65076187
Cc1cc(cc[nH+]1)N2[C@@H](N[C@@H](N2)C(C)C)[C@@H](Cc3c[nH]c[nH+]3)n4cccc4 C65374646
CCOc1cc(ccc1O)[C@@H]2c3c([nH]c(=O)[nH]c3=O)NC4=C2C(=O)CC(C4)(C)C C00951788
c1cc(ccc1NC(=O)CCC(=O)N/N=C/c2ccc(cc2O)O)Br C01959939
C[C@@H]1CCc2c(sc(c2C(=O)N)NC(=O)CN3C(=O)C4(CCCCC4)NC3=O)C1 C03306347
C[C@@H](c1ccccc1)NC(=O)[C@H](C)Nc2cc(ccc2N(C)C)S(=O)(=O)N C08186256
CN(C)c1ccc(cc1)NC2=N[C@H]3[C@H]([C@@H](C[C@@H]([C@H]3S2)C(=O)Nc4ccccc4)O)O C08253630
Cc1cc(=O)oc2c1ccc(c2)O[C@@]3([C@]([C@]([C@@]([C@@](O3)(C)CO)(C)O)(C)O)(C)O)C C09970540
c1ccc2c(c1)cc([nH]2)C(=O)N3CCC[C@@H](C3)C(=O)NCCc4ccc(c(c4)O)O C12388965
C[C@H](c1ccc(cc1)S(=O)(=O)N)NC(=O)N[C@@H](C)c2ccc3c(c2)OCCO3 C12751920
c1cc(ccc1OCC(=O)Nc2nc(cs2)c3cc([nH]c3)C(=O)N)Br C12877074
C[C@H]1CC=C2[C@H](C1)[C@H](C(=C(C2(C#N)C#N)N)C#N)c3ccc(cc3)OCC(=O)N C20459403
c1cc(ccc1c2c(c[nH]n2)[C@H]3c4c(n[nH]c4OC(=C3C#N)N)c5ccncc5)F C05409198
CC1(CC2=C([C@@H](C(=C(N2c3ccccc3)N)C#N)c4ccc(cc4)S(=O)(=O)N)C(=O)C1)C C20568345
CC[C@@H](C)n1c(=O)c(c([nH]c1=O)[O-])[C@@H]2c3c(c4cc(ccc4[nH]3)Cl)CC[NH2+]2 C20622532
CC(C)[C@@H](C(=O)NNC(=O)c1cc(c[nH]1)Br)NC(=O)c2cccs2 C23915025
c1ccc2c(c1)c(n[nH]c2=O)C(=O)NNC(=O)CC34C[C@H]5C[C@@H](C3)CC(C5)(C4)O C17196092
COc1cc(ccc1O)[C@H]2[C@H]([C@@](NC(=O)N2)(c3cccs3)O)C(=O)C(F)(F)F C27754380
CC[C@H](C)[C@@H](C(=O)N1CCc2c(c3cc(ccc3[nH]2)C(=O)OC)C1)NC(=O)N C29158312
C1CCCC2(CC1)C(=O)N(C(=O)N2)CC(=O)Nc3c(c4c(s3)CCC4)C(=O)N C31631253
CCC(=O)Nc1ccc(cc1)[C@H](C)NC(=O)c2cc(ccc2C)S(=O)(=O)N C31827539
CN([C@H](c1cccc(c1)O)C(=O)NC2CCCCC2)C(=O)c3cccc(c3O)O C36531237
C[C@H]1CCCC[C@@]12C(=O)N(C(=O)N2)CC(=O)Nc3c(c4c(s3)CCC4)C(=O)N C03408117
CC(=CCc1cc2c(c3c1OC([C@@H]([C@@H]3O)O)(C)C)O[C@@H]([C@@H](C2=O)O)c4ccc(cc4)O)C C36375399
CC(C)[C@@H](C(=O)NCc1ccc(cc1)S(=O)(=O)N)NC(=O)c2ccccc2F C03451725
CC1=C([C@H](N2C(=N1)N=C(N2)CCCO)c3cccc(c3)Br)C(=O)N C04294234
CC1=C[C@H](N=N1)[C@@H]2NN[C@@H](N2N)SCC(=O)c3ccc(c(c3)Cl)Cl C38556252
Cc1cc(cc(c1)N2[C@@H](N=C([C@H](C2=O)[C@@H]3c4c(c5cc(ccc5[nH]4)OC)CCN3)O)O)C C39007108
[H]/N=C/1\N[C@H](C2=NC=NC2=N1)S[C@@H](C)C(=O)N[C@]3(CCCC[C@H]3O)c4ccccc4 C39265542
c1ccc(cc1)Cn2c3ccccc3nc2S[C@H]4[C@H]([C@@H]([C@@H]([C@@H](O4)CO)O)O)O C39915851
Cc1ccc(cc1)Cn2c3ccccc3nc2S[C@@H]4[C@H]([C@@H]([C@@H]([C@@H](O4)CO)O)O)O C39915854
c1ccc(c(c1)C(=O)N)NC(=O)/C=C/c2ccc(cc2)S(=O)(=O)NC3CC3 C42884840
C[C@@H](c1ccc(cc1)NC(=O)C2CC2)NC(=O)Nc3ccccc3CC(=O)NC C44178617
Cc1ccc(c(c1)Cl)NC(=O)C(=O)N[C@@H](C)c2cccc(c2)S(=O)(=O)N C49303014
Cc1ccc2c(c1)[C@]3([C@H]4[C@@H]([C@H](N3)Cc5ccc(c(c5)O)O)C(=O)N(C4=O)C(C)(C)C)C(=O)N2 C16024892
c1cc(c(cc1Br)F)Nc2cc(=O)[nH]cc2C(=O)NOCCO C28821872
c1cc(ccc1CNC(=O)CSc2[nH]c3ccc(cc3n2)Cl)S(=O)(=O)N C09484471
Cc1ccc(c(c1)O)C(=O)O[C@@H](C)C(=O)Nc2c(c3c(s2)CCC3)C(=O)N C22042924
C[C@@H](C(=O)Nc1ccc(cc1)S(=O)(=O)N)Sc2[nH]c3cc(c(cc3n2)F)F C58611148
C[C@H](c1ccc(cc1)S(=O)(=O)N)NC(=O)Nc2ccc(c(c2)F)OC(F)F C47713923
C[C@H](c1[nH]c(=O)c2ccccc2n1)S[C@H]3NC(=O)C=C(N3c4ccccc4)N C39441243
C[C@H]1C2=C([C@H](O[C@@H]2C)NC(=O)CS[C@@H]3NN(C(=S)S3)c4ccccc4)C(=O)NN1 C39781270
CNC(=O)C1CCC(CC1)NC(=O)NNC(=O)c2cc3c(s2)CCCCC3 C63329519
C1CCc2c(c(=O)[nH]c(n2)SCC(=O)N[C@@H]3[C@H](C4=C(S3)CCCC4)C(=O)N)C1 C63527223
C[C@@H]1/C(=C/C(=O)NNC(=O)CC2=c3ccccc3=[NH+]C2)/N[C@H](O1)c4ccccc4 C64020809
c1ccc2c(c1)[C@@]3([C@@H]4[C@@H]([C@@H](N3)CC(=O)N)C(=O)N(C4=O)c5ccc(cc5)Cl)C(=O)N2 C20332085
C1CCC(C1)c2nc([nH]n2)SCC(=O)N[C@H]3[C@H](C4=C(S3)CCCC4)C(=O)N C64181838
CNC(=O)[C@@H]1CCCN(C1)C(=O)Nc2ccc(cc2)NC(=O)Nc3ccccc3F C65315540
C#CCNC(=O)c1ccccc1NC(=O)CNC(=O)NCc2ccc(cc2)Cl C66633507
C[C@H](c1cccc(c1)NC(=O)C)NC(=O)Nc2cc(c(cc2F)F)NC(=O)C C66981060
Cc1cccc(c1)C(=O)NNC(=O)N[C@H](C)c2ccc(cc2)N3[C@@H](CNC3=O)C C67102926
C[C@@H](c1cccc(c1)S(=O)(=O)NC)NC(=O)N[C@H]2c3ccccc3C[C@H]2O C67469389
CCC(C)(C)[C@H]1CCc2c(sc(c2C(=O)N)NC(=O)c3ccccc3[N+](=O)[O-])C1 C02737393
c1ccc(cc1)Oc2cccc(c2)/C=C(/C#N)\C(=O)Nc3ccc(cc3)S(=O)(=O)N C00778259
C[C@@H]1CCc2c(sc3c2c(=O)n(c(n3)S[C@H](C(C)C)C(=O)NC(=O)N)c4ccccc4)C1 C08632550
C[C@H](C(=O)Nc1ccc(cc1)S(=O)(=O)N)OC(=O)c2cc3c(s2)CCCCCC3 C09813338
CC1=C([C@H](NC(=O)N1)c2ccc(cc2)N3CCC(=N3)c4ccccc4)C(=O)Nc5ccccc5 C12564601
Cc1ccc(cc1NC(=O)c2ccc(o2)COc3ccc(cc3Cl)Cl)S(=O)(=O)N C12649108
CCc1c(sc2c1c(=O)n(c(n2)S[C@@H](C(C)C)C(=O)NC(=O)N)c3cccc(c3)C)C C12807381
c1ccc(cc1)[C@@H](C(=O)Nc2cc(cc(c2)Cl)Cl)Sc3nnc(n3N)c4ccco4 C13113046
CCCCNC(=O)N([C@@H]1C(SC(=S)N1/N=C/c2cc(ccc2O)Br)(C)C)O C08951429
CC(C)(C)[C@@H]1CCc2c(sc(c2C(=O)N)NC(=O)c3cc(ccc3[N+](=O)[O-])Cl)C1 C02754131
COc1ccc(cc1)NS(=O)(=O)c2ccc3c(c2)[C@H]4C=CC[C@@H]4[C@@H](N3)c5ccc(c(c5)O)OC C14456927
Cc1ccc(cc1)c2c(sc3c2c(=O)[nH]c(n3)CSc4nnc(n4N)c5ccc(cc5)F)C C14902584
Cc1cccc(c1NC(=O)[C@H](C)OC(=O)c2ccc3c(c2N)C(=O)c4ccccc4C3=O)C C15643187
c1ccc(cc1)c2ccc(c(n2)SCc3c4c([nH]n3)OC(=C([C@@H]4c5ccccc5F)C#N)N)C#N C16492909
Cc1cccc(c1)c2nnc(s2)NC(=O)[C@H](C(C)C)NC(=O)Nc3c(cccc3C)C C16614573
C[C@@H](C(=O)Nc1c(c2c(s1)CCCCC2)C#N)Sc3nnc(n3N)c4ccc(cc4)F C16788382
Cc1ccc(cc1)S(=O)(=O)Nc2nc(c(s2)NC(=O)Nc3c(cccc3Cl)Cl)C C16847475
Cc1ccc(cc1)c2nnc(n2N)SCC(=O)Nc3ccc(cc3)N4CCCCCC4 C18479106
c1ccc(cc1)c2cc(cc(n2)c3ccc4c(c3)N(C(=O)CO4)CC(=O)NN)c5ccc(cc5)Cl C19862842
c1ccc(cc1)CCNC(=O)c2cccc3c2N[C@@H]([C@H]4[C@@H]3C=CC4)c5cc(ccc5O)[N+](=O)[O-] C14475940
Cc1c(cco1)c2nnc(n2N)S[C@H](C)C(=O)Nc3cc(c(cc3Cl)Cl)Cl C21145769
Cc1ccc(cc1C)c2csc3c2c(=O)n(c(n3)S[C@H](C(C)C)C(=O)NC(=O)N)C C10792930
Cc1cc(sc1C(=O)Nc2cccc(c2)NC(=O)c3cccs3)NC(=O)c4ccco4 C24029372
Cc1c(n(c(c1C#N)NC(=O)CSc2nc(c3ccsc3n2)N)c4ccc(cc4)F)C C24878036
Cc1ccc(c(c1)NC(=O)C2=C(NC(=S)N[C@H]2c3ccc(c(c3)[N+](=O)[O-])Br)C)C C26920004
c1cc(ccc1c2cc([nH]n2)c3nnc(n3N)SCC(=O)c4ccc(cc4)Cl)Cl C28382169
c1ccc(cc1)c2ccc(cc2)C(=O)CSc3nnc(n3N)c4c5c([nH]n4)CCC5 C28382429
CC[C@@H](C(=O)Nc1c(c2c(s1)CCCC2)C(=O)N)Sc3nnc4n3c5ccccc5cc4 C32521711
CCCSc1[nH]c(=O)c2c(n1)NC3=C([C@H]2c4ccc(c(c4)OCC)O)C(=O)CCC3 C33810137
CC(C)(C)NC(=O)[C@@H](c1ccco1)N(c2ccccc2Cl)C(=O)c3cccc(c3O)O C36545431
Cc1cccc(c1)CSC2=NN[C@@H](N2c3ccc(cc3)Cl)Cc4cc(=O)[nH]c(=O)[nH]4 C39363164
c1cc(oc1)C2=N[C@@H]3C(=CNN3C(=C2)C(F)(F)F)C(=O)NCc4cc5cc(ccc5[nH]4)Cl C39440383
C1CCC(CC1)Nc2nnc(s2)SCC(=O)NC(=O)NC34CC5CC(C3)CC(C5)C4 C36676721
Cc1c\2c(oc1C(=O)Oc3ccc(cc3)c4ccc(cc4)C#N)CCC/C2=N\NC(=S)N C40824585
c1ccn(c1)c2c(c3c(s2)CSCC3)C(=O)Nc4ccc(cc4)NC(=O)NCc5ccco5 C45520980
Cc1ccc(cc1)c2nnc(n2N)SCC(=O)Nc3c(c4c(s3)CCCC4)C#N C03292027
C/C(=N\NC(=O)C[C@@H]1C(=O)NN=C(N1)Cc2ccccc2)/c3ccc(cc3)Br C13756128
CCOc1ccc(cc1OC)c2c3c([nH]n2)OC(=C([C@H]3c4c(cccc4Cl)F)C#N)N C08846383
CCCc1c2c([nH]n1)OC(=C([C@@H]2c3ccc(cc3)OC(=O)c4ccccc4Cl)C#N)N C09968556
C[C@@H](C(=O)NC(=O)N)OC(=O)c1c2ccccc2nc\3c1CC/C3=C\c4c(cccc4Cl)F C09284061
c1ccc2c(c1)c(nc(n2)COC(=O)c3cc(n[nH]3)c4ccc(cc4)Br)N C22132858
c1ccc(cc1)NC(=O)Nc2cccc(c2)NC(=O)N3CCO[C@@H](C3)c4ccc(cc4)F C58884401
c1ccc(cc1)C\2=NN(C(=O)/C2=N\N=c/3\[nH]c(cs3)c4ccc(cc4)Cl)C(=S)N C59461723
Cc1c(sc(n1)NC(=O)c2ccc(cc2)OC(C)C)[C@@H]3N[C@@H](NO3)c4ccc(cc4)F C53620403
Cc1c(sc(n1)NC(=O)COc2ccc(cc2)Cl)[C@@H]3N[C@@H](NO3)c4ccc(cc4)F C53626544
c1cc(sc1)C2=C[C@@H](N=N2)C(=O)Nc3ccc4c(c3)N[C@H](S4)NC(=O)C5CCCCC5 C63625161
CCCCCn1c(=O)c2ccc(cc2[nH]c1=O)[C@@H]3N[C@@H](NO3)c4ccc(cc4)Br C64392538
Cc1ccc(cc1)n2c3c(c(n2)c4ccccc4)[C@H](CC(=N3)O)c5ccc(cc5)OCC(=O)N C13681992
Cc1ccc(cc1C)[C@@H]2N[C@@H](ON2)c3ccc4c(c3)[nH]c(=O)n(c4=O)Cc5ccc(cc5)Cl C64871190
Cc1ccc(cc1)[C@@H]2N[C@H](ON2)c3ccc4c(c3)[nH]c(=O)n(c4=O)Cc5ccc(cc5)Cl C64871196
CC(C)(C)[C@H]1CCc2c(sc(c2C(=O)N)NC(=O)c3ccccc3Br)C1 C02739132
c1ccc(cc1)[C@@H]2[C@@H]([C@@](NC(=O)N2)(C(F)(F)F)O)C(=O)c3ccc(cc3)Br C04163837
c1ccc(c(c1)CN2c3ccc(cc3[C@@](C2=O)(CC(=O)c4ccc(cc4)N)O)Br)Cl C04124932
C/C(=N\NC(=S)N)/C1=CC[C@H]2[C@]1(CC[C@@H]3[C@@H]2CC=C4[C@@]3(CC[C@@H](C4)OC(=O)C)C)C C04945898
C[C@]1(CC1(Br)Br)C(=O)Nc2c(c3c(s2)CCCCC3)C(=O)N C02759724
Cc1cc(ccc1NC(=O)c2c(c3ccc(nc3s2)c4cccs4)N)Br C00660274
CCc1c(sc(c1C(=O)N)NC(=O)COc2ccc(cc2C(C)C)Br)C C09231542
CC1=C([C@H](NC(=S)N1)c2ccc(cc2)Br)C(=O)Nc3ccccc3Cl C01188326
Cc1cc(cc(c1O)/C=N/NC(=O)C(c2ccccc2)(c3ccccc3)O)Br C03184519
C[C@@H]1CCc2c(sc(c2C(=O)N)NC(=O)CCCSc3ccc(cc3)Cl)C1 C09910575
CCc1c(sc(c1C(=O)N)NC(=O)COc2ccc(cc2Br)Cl)C C10149057
Cc1ccc(cc1)S(=O)(=O)Nc2cc(sc2C(=O)N)c3ccc(cc3)C(C)(C)C C12340344
Cc1c(c(c(c(c1Cl)O)C/C=C(\C)/[C@H](C[C@@]2([C@@H](CCC(=O)[C@@H]2C)C)C)O)O)C=O C13432977
c1ccc(cc1)[C@@H]2c3cc(c(cc3OC(=C2C#N)N)O)/C=N/c4ccc(c(c4)Cl)Cl C02257020
C[C@@H]1CCc2c(sc(c2C(=O)N)NC(=O)/C=C/c3cc(ccc3OC)Br)C1 C14273342
c1ccc(cc1)CCNC(=O)c2cccc3c2N[C@@H]([C@@H]4[C@@H]3C=CC4)c5cc(ccc5O)Br C14461010
CCCNS(=O)(=O)c1ccc2c(c1)[C@H]3C=CC[C@H]3[C@@H](N2)c4cc(ccc4O)Br C14461033
CC[C@@H](C)NC(=O)c1ccc2c(c1)[C@H]3C=CC[C@@H]3[C@@H](N2)c4cc(cc(c4O)Cl)Cl C14467995
c1cc2c(cc1C(=O)NC[C@@H]3CCCO3)[C@H]4C=CC[C@@H]4[C@@H](N2)c5cc(cc(c5O)Cl)Cl C14468028
c1ccc(cc1)COc2ccccc2[C@@H]3[C@H]4CC=C[C@@H]4c5cc(ccc5N3)S(=O)(=O)N C14476368
c1ccc2c(c1)cccc2CC(=O)N/N=C/c3cc(c(c(c3O)Br)O)Br C01203207
c1cc(ccc1[C@H]2[C@@H]([C@](NC(=O)N2)(C(F)(F)F)O)C(=O)c3ccc(cc3)Cl)Br C01167602
CC(C)(C)c1ccc(cc1)[C@@H]2[C@H]([C@](NC(=O)N2)(C(F)(F)F)O)C(=O)c3ccc(cc3)Cl C16711598
Cc1c(sc(n1)C(=S)N)/C(=N\NC(C)(C)C)/C=C/c2ccc(c(c2)Cl)Cl C17216812
Cc1cccc(c1C)NC(=O)C2=C(NC(=S)N[C@H]2c3ccc(cc3)Br)C C01261323
c1cc(cc(c1)I)[C@H]2c3cc(c(cc3OC(=C2C#N)N)O)/C=N/c4cccc(c4)F C20071788
CSc1ccc(cc1)/C=C/2\CNCC3=C2OC(=C([C@@H]3c4ccc(cc4)SC)C#N)N C12371884
CC[C@H](C)NS(=O)(=O)c1ccc2c(c1)[C@H]3C=CC[C@H]3[C@H](N2)c4cc(ccc4O)Br C20696413
c1cc2c(cc1C(=O)NC[C@@H]3CCCO3)[C@@H]4C=CC[C@H]4[C@@H](N2)c5cc(cc(c5O)Cl)Cl C20701997
CC(C)NS(=O)(=O)c1ccc2c(c1)[C@H]3C=CC[C@@H]3[C@H](N2)c4c5ccccc5ccc4O C20751835
CN1CCc2c(c(c3c(c(sc3n2)C(=O)NC45CC6CC(C4)CC(C6)C5)N)c7cccs7)C1 C20814553
c1cc(c(cc1Br)F)NC(=O)CSc2nc(c3c4c(sc3n2)CCCC4)N C23590736
c1ccc(c(c1)NC(=O)C2C[C@H]3CCC[C@@H](C2)C34SCCS4)SCC(=O)N C13121569
c1cc(ccc1CCNC(=O)C2(CCCC2)c3ccc(cc3)Br)S(=O)(=O)N C24595197
c1ccc2cc(ccc2c1)c3c(c4ccccc4[nH]3)[C@H]5c6ccccc6C(=O)N5CC(=O)N C27564093
c1c(c[nH]c1C(=O)NNC(=O)c2cc(c(s2)Br)Br)Br C28717739
CC1([C@H]2CC[C@@H]3[C@H]([C@@]2(CCC1=O)C)CC[C@@]4([C@]3(C[C@@H]([C@@H]4[C@](C)(C/C=C/C(C)(C)O)O)O)C)C)C C31167769
Cc1ccc(cc1)[C@@]2([C@H]([C@@H](NC(=O)N2)c3ccc(cc3)C(C)C)C(=O)C(F)(F)F)O C35023523
CCOc1ccc(cc1/C=C/C(=O)Nc2c(c3c(s2)C[C@H](CC3)C)C(=O)N)Br C01924716
CC(C)n1cc(cc1C(=O)Nc2c(cc(cc2Br)Br)Br)N C36862616
C[C@H](c1cccc(c1)N)NS(=O)(=O)c2cc(ccc2Br)Br C37178412
c1ccc(c(c1)c2ccc(cc2)[C@@H](CNF)N3CCN[C@@H](C3)I)O C39534145
c1cc(sc1)[C@H](c2ccc(cc2)F)NC(=O)NNC(=O)c3cc4c(s3)CCCC4 C40068908
Cc1ccc(o1)[C@H](C)NS(=O)(=O)c2c(cc(cc2Br)Br)N C40348334
Cc1cc(cc(c1OCC(=O)Nc2c(cc3c(c2C)sc(n3)N)C)Br)Br C45890367
CCCNC(=O)CNC(=O)Nc1cc(ccc1I)Br C49030441
C[C@H]1C[C@H](c2ccccc2N1CC(=O)N[C@@H](c3ccc(cc3)C(C)C)C(C)C)C(=O)N C59402719
c1cc(ccc1CC(=O)N/N=C/c2cc(c(c(c2O)Br)O)Br)Cl C59419195
c1cc(cc(c1)[N-]S(=O)(=O)c2cc(ccc2Br)Br)C[NH3+] C63191054
c1ccc(cc1)[C@@H](c2ccc3c(c2)[nH]cn3)NC(=O)/C=C\4/CS[C@@H](N4)c5ccsc5 C64190867
Cc1cc(c(n1c2cc(ccc2Cl)Cl)C)C(=O)CSc3nc([nH]n3)N C00630549
CC1=C([C@H](NC(=S)N1)c2ccc(cc2)OC)C(=O)Nc3ccc(cc3)OC C00708980
CC(C)(C)[C@@H]1CCc2c(sc(c2C(=O)NCCO)NC(=O)c3ccco3)C1 C02182383
CCOc1ccc(cc1)NC(=O)C2=C(NC(=S)N[C@H]2c3ccc(cc3)N(C)C)C C00666544
CNC(=S)N1[C@H]2CCCC[C@@H]2NC(=O)[C@@H]1CC(=O)Nc3cccc(c3)Cl C06452379
c1ccc(cc1)CCn2c3c(c(c(s3)C(=O)c4ccccc4F)N)c(=O)[nH]c2=O C06938713
C[C@H](C(=O)NNC(=O)Nc1ccc(cc1F)F)Oc2ccc3ccccc3c2 C08223383
C[C@@H](C(=O)NC1CCCC1)Sc2nnc(n2N)c3ccc(cc3Cl)Cl C08644729
CCOc1cccc2c1oc(c2)C(=O)Nc3c(c4c(s3)CCCC4)C(=O)N C08960780
CC(C)[C@H](C(=O)N/N=C/c1ccc(cc1)O)NC(=O)c2ccc(cc2Cl)Cl C10041340
C[C@H](C(=O)Nc1cccc2c1cccc2)Sc3nnc(n3N)c4cccs4 C11592034
c1c2c(sc1C(=O)NNC(=O)CNC(=O)C3CCCCC3)CCCCCC2 C12698813
CCc1ccc(cc1)N2[C@@H](Nc3ccccc3C2=O)c4ccc(cc4)OCC(=O)N C12543822
Cc1cc(c(cc1C)[C@H](C)NC(=O)CSc2nnc(n2N)C3CCCCC3)C C14094665
COc1cccc(c1O)[C@H]2[C@H]3CC=C[C@@H]3c4cc(ccc4N2)S(=O)(=O)NCC=C C14459801
Cc1ccc(cc1)CSc2nnc(n2N)c3cc([nH]n3)c4ccc(cc4)F C09088758
C[C@@H](c1cccc2c1cccc2)NC(=O)[C@H](C)Sc3nnc(n3N)C(F)(F)F C23281954
c1ccc(cc1)c2ccccc2NC(=O)CN3CCc4c3ccc(c4)S(=O)(=O)N C27549937
C[C@@H]1CCc2c(cc(s2)C(=O)Nc3ccc(cc3)NC(=O)NC[C@@H]4CCCO4)C1 C27857544
c1ccc(cc1)c2csc3c2c(=O)n(c(n3)SCC(=O)NC4CCCCC4)N C07698887
Cc1ccccc1[C@@H](C(=O)NC2CCCCC2)N(C)C(=O)c3cccc(c3O)O C36531310
C[C@H](c1ccccc1)[C@H](C(=O)NC(C)(C)C)N(C)C(=O)c2cccc(c2O)O C36531329
C/C=C/[C@H](C(=O)NC1CCCCC1)N(C(=O)c2cccc(c2O)O)C(C)(C)C C36587056
CC1=C([C@H](N2C(=[NH+]1)N=C([N-]2)SCc3ccccc3F)c4ccc(cc4)F)C(=O)N C04574817
CCC(=O)Nc1ccc(cc1)[C@@H](C)NC(=O)C(=O)Nc2cccc(c2)C(C)C C41773543
C[C@H]1CCCC[C@H]1NC(=O)[C@@H](C(C)C)Sc2nnc(n2N)c3cccs3 C42866351
C[C@H](c1cccc(c1)OC(F)F)NC(=O)NNC(=O)c2ccc(cc2)Cl C46611373
CC(C)NC(=O)Nc1ccc(cc1)CNC(=O)N2CCC[C@H]2c3cccs3 C46997568
Cc1ccc(cc1NC(=O)C(=O)NC23CC4CC(C2)CC(C4)C3)NC(=O)C5CC5 C48570319
C[C@H](C(=O)NC(=O)NC(C)(C)C)N[C@H](c1ccccc1)c2ccc(cc2)OC C52662378
c1ccc(cc1)[C@@H](c2ccc3c(c2)[nH]cn3)NC(=O)CNC(=O)C4CCCCC4 C25146224
c1ccc(cc1)[C@H]2NN[C@@H](N2Cc3ccco3)SCc4[nH]c5ccccc5n4 C39583599
CCc1ccc(s1)S(=O)(=O)NCc2ccc(cc2)NC(=O)NC(C)C C56057266
Cc1cccc(c1N)C(=O)OCC(=O)Nc2c(c3c(s2)CCCCC3)C#N C22178970
Cc1ccc(cc1)c2nnc(n2N)S[C@@H](C)C(=O)Nc3ccc(c(c3)F)C C07298527
Cc1c(cccc1Cl)NC(=O)[C@@H](C)Sc2nnc(n2N)c3cccs3 C16790693
Cc1cc(c(c(c1)C)NC(=O)CNC(=O)NC[C@H]2CCN(C2)c3ccccc3)C C47907453
Cc1ccc(cc1)NC(=O)CSc2nc(=O)cc(n2c3ccc(cc3)Cl)N C06715298
Cc1c(cccc1S(=O)(=O)N)NC(=O)[C@H](C)Oc2ccc(cc2)C(C)(C)C C53545115
c1cc([nH]c1)[C@H]2CCCN2C(=O)CCNC(=O)NC34CC5CC(C3)CC(C5)C4 C61397365
C[C@H](c1ccc(c(c1)Cl)F)NC(=O)NNC(=O)CCOc2ccccc2 C64227496
C[C@H]1CN(C[C@@H](O1)C)c2ccc(cc2)NC(=O)N[C@H](C)Cc3ccc(cc3)O C64709768
C[C@@H](c1ccc(cc1)NC(=O)Nc2ccccc2)NC(=O)/C=C/c3cscn3 C50579942
CC[C@@](C)(CNC(=O)Nc1ccc(cc1)N(C)C(=O)c2ccc(cc2)Cl)O C66160941
CC(C)(C)[C@@H](c1ccc(cc1)F)NC(=O)c2ccc(cc2)n3c(c(cn3)C#N)N C66240675
C[C@@H](CC(=O)Nc1cc(c[nH]c1=O)Br)NC(=O)C2CCCCC2 C66337329
c1ccc2c(c1)CCC[C@]2(CNC(=O)Nc3cccc(c3)OC[C@H]4CCCO4)O C66952133
C[C@]1(CCS(=O)(=O)C1)NNC(=O)NCC2(CCCCCC2)c3ccccc3 C67460827
CCCC(=O)Nc1cccc(c1C)NC(=O)N[C@@H]2CC(Cc3c2cc(o3)C)(C)C C67585069
c1cc(cc(c1)NC(=O)[C@@H]2CCCO2)CNC(=O)NC34CC5CC(C3)CC(C5)C4 C67606728
C[C@@]12CC[C@H]([C@@]([C@H]1Cc3c(nc(s3)NC(=O)N4CCOCC4)[C@H]2CC(=O)N(C)Cc5ccccc5)(C)CO)O C04222276
CC1(CC2=C([C@H](C(=C(O2)N)C#N)c3ccc(c(c3)OC)OCC(=O)Nc4ccc(cc4)C(=O)OC)C(=O)C1)C C00651657
CC(=O)Nc1ccc(cc1)S(=O)(=O)Nc2nc3n(n2)[C@H](C=C(N3)c4ccc(cc4)Cl)c5ccc(cc5)F C04647282
CC(=O)Nc1ccc(cc1)S(=O)(=O)Nc2nc3n(n2)[C@@H](C=C(N3)c4ccc(cc4)Cl)c5ccc(cc5)F C04647280
c1cc(cc(c1)O)C(=O)NNC(=O)CCCCCN2C(=O)/C(=C/c3ccc4c(c3)OCO4)/SC2=S C08820038
C[C@]12CC[C@H]3[C@@H]([C@@H]1CC[C@@]2(C)O)CCC4=C/C(=N\OCC(=O)N[C@@H](Cc5cnc[nH]5)C(=O)OC)/C=C[C@@]34C C08914499
c1ccc(cc1)N2C[C@@H](CC2=O)C(=O)Nc3ccc(cc3)C(=O)Nc4ccccc4C(=O)NC[C@@H]5CCCO5 C10462887
Cc1ccc(cc1)n2c(nnc2SCC(=O)c3c(n(c(=O)[nH]c3=O)CC(C)C)N)N4CCCCC4 C11086916
C[C@H]1CCCC[C@H]1NC(=O)NC(=O)COC(=O)C[C@@H](c2ccccc2)NC(=O)c3ccccc3Cl C11778756
COc1ccc(cc1)C(=O)[C@H]2[C@H](NC(=O)N[C@]2(C(F)(F)F)O)c3ccc(o3)c4ccccc4[N+](=O)[O-] C13143841
CCOC(=O)C1=C(NC(=O)N[C@@H]1c2ccccc2)COC(=O)c3c4c(sc3NC(=O)C)CCCC4 C13146369
Cc1cc(c(n1c2ccccc2)C)C(=O)NNC(=O)/C=C/c3ccc(cc3)S(=O)(=O)NCc4ccco4 C02633564
C[C@]12CC[C@@H]3[C@H]([C@@H]1CC[C@@]2(C)O)CCC4=C/C(=N\OCC(=O)N[C@@H](Cc5cnc[nH]5)C(=O)OC)/C=C[C@@]34C C15958991
CCCOc1ccc(cc1)c2cc(c3cc(ccc3n2)Br)C(=O)Nc4cnn(c4C(=O)N)C C18196176
CCCN(c1c(n(c(=O)[nH]c1=O)Cc2ccccc2)N)C(=O)CSc3nc(c(n3CC(C)C)C)C C19294395
CC(C)[C@H](c1ccc2c(c1)OCCO2)NC(=O)CSc3nnc(n3N)COc4cccc(c4)OC C19353848
COC(=O)c1ccc(cc1)/C=N/Nc2[nH]nc(n2)SCCC(=O)Nc3ccc(cc3)Br C20906002
Cc1c(c(n(n1)C(C)C)C)/C=N/Nc2nnc(n2N)SCC(=O)N(c3ccccc3)c4ccccc4 C20911722
C/C(=N\Nc1[nH]nc(n1)SCCC(=O)Nc2cccc(c2)Br)/c3ccc4c(c3)OCO4 C21079537
c1ccc(cc1)Cn2c(c(c(=O)[nH]c2=O)N(CCC3=CCCCC3)C(=O)Cn4c5ccccc5nn4)N C21893017
c1ccc2c(c1)C3=N[NH+]=C(N([C@@H]3N2)C[C@H]4CCCO4)SCCCCNC(=O)c5ccccc5C(=O)[O-] C13113445
Cc1cc(c(c(c1C)S(=O)(=O)N[C@@H](C)C(=O)NNC(=O)c2ccc(o2)COc3ccccc3)C)C C24704938
C[C@H]1CCc2c(c(c3ccccc3n2)C(=O)OCC(=O)N(C)c4c(n(c(=O)[nH]c4=O)Cc5ccccc5)N)C1 C24748276
c1ccc2c(c1)c(c[nH]2)C[C@H](C(=O)OCC(=O)Nc3cccc(c3)[N+](=O)[O-])NC(=O)c4ccc(cc4)F C03228823
CCOC(=O)C1=C(NC(=O)N[C@@H]1c2ccc(cc2)Cl)COC(=O)C[C@H]3C(=O)Nc4ccccc4O3 C29877839
CCOC(=O)C1=C(NC(=O)N[C@H]1c2ccc(cc2)Cl)COC(=O)C[C@H]3C(=O)Nc4ccccc4O3 C29877841
C[C@@H]1CCc2c(cc(s2)C(=O)OCC(=O)N(CCOC)c3c(n(c(=O)[nH]c3=O)Cc4ccccc4)N)C1 C32667651
c1cc(ccc1Cn2cc(ccc2=O)C(F)(F)F)/C(=N\OC(=O)Nc3ccc(cc3)OC(F)(F)F)/N C16080881
c1cc(ccc1NC(=S)N2CCC(CC2)[C@@H](C(=O)NC3CC3)NC(=O)c4ccc5c(c4)OCO5)F C36214561
Cc1ccc(cc1)S(=O)(=O)CNC(=O)[C@@H](c2ccccc2O)N(C(=O)c3ccccc3O)C(C)(C)C C36584115
CCC(CC)[C@@H](C(=O)NCS(=O)(=O)c1ccc(cc1)C)N(C(=O)c2c(cccc2O)O)C(C)(C)C C36586733
CCC/C=C/[C@H](C(=O)NCS(=O)(=O)c1ccc(cc1)C)N(C(=O)c2cccc(c2O)O)C(C)(C)C C36586976
c1ccc(cc1)[C@H](c2cccs2)NC(=O)CN3CCN(CC3)S(=O)(=O)c4ccc(cc4)C(=O)N C12973815
CC[C@H](C)[C@@H](C(=O)NC[C@H]1CCCO1)NC(=O)[C@@H]2Cc3c4ccccc4[nH]c3[C@@H]5N2C(=O)c6c5cccc6 C35363921
CC(C)[C@H]1C(=O)N2C(=N1)c3ccccc3N=C2SCC(=O)NCCc4ccc(cc4)S(=O)(=O)N C02965440
CC(C)(C)NC(=O)[C@H](c1ccc(cc1)O)N(c2cccc(c2)F)C(=O)CCC(=O)Nc3nccs3 C13151126
CCOC(=O)c1c(c(sc1NC(=O)CN2C(=O)[C@@](NC2=O)(C)c3ccc(cc3)Cl)C(=O)NC)C C03448618
c1ccc(cc1)OS(=O)(=O)c2c(ccc(c2c3ccccc3O)[C@@H](CC=O)NC=O)c4ccccc4O C39495768
CCOC(=O)c1c(oc(c1C(=O)N)NC(=O)[C@H](C)Sc2nnc3n2c4c(cc(cc4c(c3)C)C)C)C C40170773
CC[C@@H](C(=O)Nc1c(c(cs1)c2ccc3c(c2)OCCO3)C(=O)OC)n4c(nnc4SCC)N C40172477
C[C@@H](c1cccc(c1)C(=O)c2ccccc2)C(=O)O[C@H]3[C@H]([C@@H]([C@H]([C@@H](O3)C(=O)OCc4ccccc4)O)O)O C44021261
C[C@@]1(CC[C@@]2([C@@H](C1)C(C[C@@H]2NC(=O)c3ccc(cc3)N(C)C)(C)C)CCC(=O)NCCN4CCOCC4)O C44681596
CCCCn1c(c(c(=O)[nH]c1=O)N(CCOC)C(=O)COc2ccc(cc2Br)Br)N C03446354
c1ccc(cc1)CSc2nnc(s2)NC(=O)CSc3nc([nH]n3)N/N=C/c4ccc(cc4)F C59014850
CCOC(=O)c1c2c(sc1NC(=O)CSc3nc([nH]n3)N/N=C(\C)/c4cccs4)CCCC2 C59038834
CC[C@@H](C)Sc1nnc(s1)NC(=O)CSc2nnc(n2N)c3ccc(cc3)Br C59265056
Cc1c(c(=O)n([nH]1)c2nc(cs2)c3cccc(c3)[N+](=O)[O-])[C@H](c4ccc(cc4)Cl)[C@@H](C#N)C(=O)N C59461844
Cc1c(c(=O)n([nH]1)c2nc(cs2)c3cccc(c3)[N+](=O)[O-])[C@H](c4ccc(cc4)Cl)[C@H](C#N)C(=O)N C59461846
CCOc1cc(ccc1Oc2c(n(c(=O)n(c2=O)C)C)N)/C=C(/C#N)\C(=O)Nc3ccc(cc3)C(C)(C)C C59599199
CCOc1cc(ccc1Oc2c(n(c(=O)n(c2=O)C)C)N)/C=C(\C#N)/C(=O)Nc3cc(ccc3C)Cl C59599507
c1cc(ccc1c2csnn2)OC(=O)Nc3ccc(cc3)Cl C00106884
COc1ccc(cc1[N+](=O)[O-])[C@@H]2[C@@H]3CC=C[C@@H]3c4cccc(c4N2)F C04320916
COc1ccc(cc1[N+](=O)[O-])[C@H]2[C@@H]3CC=C[C@@H]3c4cccc(c4N2)F C04320917
c1ccc(cc1)c2nc(on2)CNC(=O)C34CC5CC(C3)CC(C5)C4 C04512665
CC(C)c1ccc(cc1)/C(=N/NC(=O)[C@@H]2COc3ccccc3O2)/C C04694086
CC1([C@@H]([C@@H]1C(=O)Nc2ccccc2[N+](=O)[O-])C=C(Cl)Cl)C C04712915
CC(=C)[C@@H]1Cc2c(cc(c3c2oc4c(c3=O)cccc4O)OC)O1 C05601372
COc1cccc2c1N[C@H]([C@@H]3[C@H]2C=CC3)c4ccc(cc4)[N+](=O)[O-] C01229523
c1ccc(cc1)/C=C/C(=O)Nc2nnc(o2)c3ccccc3Cl C06495787
c1ccc(cc1)c2cc(n3c4ccccc4nc3n2)NCc5ccco5 C06747159
C[C@@H](c1ccc(cc1)Cl)NC(=O)c2ccc(cc2[N+](=O)[O-])Cl C08086097
Cc1cc(nn1C)C(=O)Nc2nc(cs2)c3ccc(cc3)C(C)C C09001737
Cc1ccc(cc1)c2nnc(o2)NC(=O)Cc3ccc(s3)Cl C12515496
Cc1ccc(cc1)c2nc(c(o2)C)CSc3[nH]c4cnccc4n3 C06752346
Cc1ccc2c(c1)nc([nH]2)SCc3cc(=O)n4cccc(c4n3)C C06975468
CCn1c(=O)c2c(c3ccccc3[nH]2)nc1SCc4cccnc4 C05086891
COc1ccc2c(c1)[C@H]3C=CC[C@H]3[C@H](N2)c4ccc(cc4)[N+](=O)[O-] C13370331
COc1ccc(cc1)[C@H]2[C@@H]3CC=C[C@H]3c4cc(ccc4N2)[N+](=O)[O-] C13389124
COc1ccc(cc1)[C@H]2[C@H]3CC=C[C@@H]3c4cccc(c4N2)[N+](=O)[O-] C13635175
CC(C)c1ccc(cc1)c2nc(on2)c3c[nH]c4ccccc4c3=O C20734990
Cc1cc(c2c(c(oc2c1)C(=O)Nc3c4c(no3)CC[C@@H](C4)C)C)C C27580576
C[C@H]1CCc2c(sc3c2c(=O)[nH]c(n3)S[C@@H](C)C(=O)OC)C1 C18211310
CC(C)(C)NC(=O)c1ccc(cc1)c2nc(no2)c3ccc(cc3)F C33278947
Cc1c2c(nc(nc2sc1C(=O)OC)Cl)NC3CCCC3 C36277843
Cc1cc[nH]/c(=N\S(=O)(=O)c2ccc(cc2)Oc3ccccc3)/c1 C00308593
CC1([C@@H]([C@@H]1C(=O)Nc2ccc(cc2)[N+](=O)[O-])C=C(Cl)Cl)C C04016807
Cc1ccc2c(c1)/C(=N/NC(=O)C3CCCCC3)/C(=O)N2C(C)C C06846803
Cc1cc([nH]/c(=N/C=C/2\C(=O)OC(=N2)c3ccc(cc3)Cl)/c1)C C36118371
CC(C)(C)NC(=O)N1CCN(CC1)c2nc3c(cccc3s2)F C38550872
Cc1cccc\2c1N(C(=O)/C2=N\O)Cc3ccc(cc3)OC(C)C C39853965
c1ccc2cc(ccc2c1)OC(=O)N[C@H]3CS(=O)(=O)C[C@@H]3Cl C40169277
CCN\1C(=O)/C(=C\c2ccc[nH]2)/S/C1=N\c3cccnc3Cl C40467119
Cc1ccc(c(c1)Cl)NC(=O)N(C)Cc2ccc3c(c2)OCO3 C43188289
C[C@@H](c1ccc2c(c1)OCO2)NC(=O)N(C)[C@H]3CCc4c3cccc4 C45402570
CCN(C1CCCCC1)C(=O)NC[C@@H]2COc3ccccc3O2 C47544152
c1cc(ccc1N2CCN(C2=O)CC(=O)NC3CCCCCC3)F C49380281
Cc1ccccc1[C@@H](C)NC(=O)N(C)C[C@@H]2COc3ccccc3O2 C54065391
CCc1ccc(cc1)[C@H]2C[C@@H](Nc3n2nnn3)c4ccc(cc4)Cl C00222344
Cc1ccc(cc1C)[C@H]2C[C@@H](n3c(nnn3)N2)c4ccc(cc4)Cl C02919577
Cc1cc(sc1C(=O)/N=c/2\n(ccs2)C)NC(=O)C(C)(C)C C58391595
C[C@@H]1CN(C[C@H](O1)C)C(=O)Nc2ccccc2Oc3ccccc3 C43349651
Cc1cc2c(cc1C)n(cn2)CC(=O)N/N=C/c3ccc(cc3)Cl C59148122
c1ccc(cc1)Cc2nn3c(nnc3s2)c4cc5ccccc5[nH]4 C13731078
Cc1ccc(c(c1)C)C[C@@H](C)NC(=O)N2CCC[C@H]2c3cc(no3)C C66618060
c1c(c(cc(c1[N+](=O)[O-])F)F)NC(=O)C23CC4CC(C2)CC(C4)C3 C66960719
c1cc(c2c(c1)OCCO2)[C@@H]3CCCN3C(=O)NCC4CCCC4 C67033544
CN(CC1CCCCC1)C(=O)NCc2ccc3c(c2)OCCCO3 C67100297
C[C@H](CN(C)C(=O)Nc1cccc2c1OCCO2)c3ccccc3 C67280160
Cc1ccc(cc1)c2ccnc3c2c(=O)[nH]c(n3)N4CCC(CC4)C C67320747
CCO[C@@H]1CCCN(C1)C(=O)N[C@@H](C)c2c(c3ccccc3o2)C C67604637
c1cc(ccc1NC(=O)CSc2nnc(n2N)C3CCCCC3)OC(F)F C04854979
CCCCCn1c(=O)c2c3c(sc2nc1S[C@@H](C)C(=O)NC(=O)N)CCC3 C03402534
C[C@@H]1CCc2c(sc3c2c(=O)n(c(n3)S[C@H](C)C(=O)NC(=O)N)CC(C)C)C1 C06141365
Cc1ccc(cc1)S(=O)(=O)NNC(=O)CCC(=O)Nc2cccc(c2C)Cl C06214544
CCc1c(cc(s1)C(=O)O[C@@H](C)C(=O)Nc2ccc(cc2)S(=O)(=O)N)C C05364485
CC[C@@H](C)Cc1c(sc2c1c(=O)[nH]c(n2)SCC(=O)NC(=O)NC3CC3)C C07672523
C[C@@H](C(=O)Nc1c(ccs1)C(=O)N)OC(=O)c2ccc(o2)c3ccc(cc3)F C07875048
c1cc(ccc1CN2C(=O)C(=C(C2=O)Cl)Nc3ccc(cc3)S(=O)(=O)N)Cl C01786188
C[C@H](C(=O)NC(=O)N)Sc1nnc(n1Cc2ccccc2)c3ccccc3Cl C03522087
CCCC1=C([C@]2(c3cc(ccc3NC2=O)Br)C(=C(O1)N)C#N)C(=O)OCC C01229210
Cc1c(sc2c1c(=O)n(c(n2)S[C@H](C(C)C)C(=O)NC(=O)N)C3CCCC3)C C12802477
CCCCn1c(c(c(=O)[nH]c1=O)N(C)C(=O)c2c(c3ccccc3s2)Cl)N C14656652
CCOc1cc(ccc1OCc2ccccc2)[C@H]3c4c([nH]nc4OC(=C3C#N)N)C C08845703
CSc1nc(c2c(n1)NC3=C([C@@H]2c4cccc(c4)OCc5ccccc5)C(=O)OC3)N C20086860
c1cc(ccc1NC(=O)CSc2nc([nH]n2)NN=C3CCCC3)Br C20478434
CCCCn1c(c(c(=O)[nH]c1=O)N(CC)C(=O)c2cccc(c2Cl)Cl)N C20969321
CCn1c2ccc(cc2nc1S[C@H](C)C(=O)c3c[nH]c4c3cccc4)S(=O)(=O)N C22309452
CC(C)(C)c1ccccc1OC[C@H](Cn2c(=O)c3ccccc3c(n2)C(=O)N)O C24989752
C[C@@H]1CCc2c(c3cccc(c3[nH]2)C(=O)NCCCN4C(=O)C5(CCCC5)NC4=O)C1 C30681926
Cc1c(nc(s1)NC(=O)C2=NN([C@@H](C2)C(=O)N)c3ccccc3)c4ccc(cc4)F C30607227
c1ccc2c(c1)OC[C@@H](O2)CNC(=O)NCC(=O)Nc3cc(ccc3Cl)Cl C30995153
c1ccc(cc1)NC(=O)[C@@H]2CCCN(C2)C(=O)CCNC(=O)NC3CCCCC3 C23055370
Cc1cccc(c1C)NC(=O)C[C@@H]2C(=O)N=C(S2)N/N=C\c3cccc(c3)O C28050238
Cc1ccc(c(c1)Cn2c(=O)c3c(c(sc3n(c2=O)CC(=C)C)C(=O)NN)C)C C34779776
c1ccc2c(c1)c(c[nH]2)C[C@H](C(=O)N3CCCCC3)NC(=O)Nc4cccc(c4)C#N C35686794
CCNC(=O)N1CCC(CC1)[C@H](C(=O)NCc2ccccc2)NC(=O)C3CCCC3 C35784764
c1cc(sc1)C(=O)NNC(=O)COC(=O)c2cc(ccc2O)Br C12927616
C[C@@H](c1ccc2c(c1)OCCO2)NC(=O)[C@H](C(C)C)NC(=O)Nc3ccccc3 C07987873
C[C@@H](C(=O)NC(=O)N)Sc1nc2c(c3c(s2)CCCC3)c(=O)n1CCC(C)C C03532430
CN1[C@@H](NN=C1CCc2[nH]c3ccccc3n2)SCC(=O)Nc4ccccc4 C39697358
Cc1ccc(n1c2ccc(cc2)C(=O)NNC(=O)N[C@@H](C)CCc3ccco3)C C43725586
Cc1cc(c(c(c1)c2c3c([nH]n2)C(=O)N([C@H]3c4cccc(c4)O)CCCOC)O)C C05200938
CCOc1ccc(cc1F)NC(=O)N[C@H](C)c2ccc(cc2)S(=O)(=O)NC C54446851
Cc1ccc(c(c1)C)NC(=O)NC(=O)[C@H](C)Nc2ccc(cc2)CC(=O)N(C)C C56171053
CC(C)(C)C(=O)NCCCC(=O)N1CCC(CC1)NC(=O)NC2CCCCC2 C56247674
c1cc(sc1)[C@H](c2ccc(cc2)F)NCC(=O)NN3C(=O)C4(CCCCC4)NC3=O C12616484
Cc1cc(cc(c1)OCCN(C)c2c(n(c(=O)[nH]c2=O)Cc3ccccc3)N)C C10429412
c1ccc(cc1)C[C@@H]([C@H](C(F)F)O)NC(=O)Nc2cccc(c2)N3CCOC3=O C58345559
c1c(cc(c(c1C(=O)OCC(=O)c2cc([nH]c2)C(=O)N3CCCC3)N)Cl)Cl C16218934
C[C@@H](C(=O)NNC(=O)c1c[nH]nc1c2ccc(cc2)Cl)Oc3ccc(cc3)F C14371310
CCOc1cc(cc(c1O)Br)/C=N/NC(=O)C(=O)Nc2c(cccc2C)C C13922097
Cc1cc(ccc1NC(=O)CSc2nc([nH]n2)N/N=C/C(C)C)Br C59311513
C=CCn1c(=O)cc(nc1SCC(=O)Nc2c(c3c(s2)CCCCCC3)C#N)N C59513425
CC\1=NN(C(=O)/C1=C(/C(F)(F)F)\NNC(=O)c2ccccc2O)c3ccccc3 C13549949
C[C@@H](C(=O)Nc1ccc(cc1)S(=O)(=O)N)OC(=O)/C=C/c2ccc(cc2)Cl C06065102
CCOC(=O)Nc1cccc(c1C)N[C@@H](C)C(=O)N[C@H]2CCOc3c2cccc3 C60512010
CCC(=O)Nc1ccc(cc1)[C@H](C)NC(=O)C(=O)Nc2ccc(c(c2)C)N(C)C C62155156
Cc1c(sc(n1)NC(=O)COc2ccc(cc2)F)[C@H]3N[C@@H](NO3)c4cccs4 C53620157
c1cc(ccc1[C@@H]2NN[C@H](O2)C3=NC=C(C3)S(=O)(=O)NC4CCCCCC4)F C64924238
CCOc1ccc(cc1F)NC(=O)N[C@H](C)c2cccc(c2)S(=O)(=O)NC C67280060
c1ccc(cc1)C(=O)[C@H]2[C@H](NC(=O)N[C@@]2(C(F)(F)F)O)c3ccc4c(c3)OCO4 C04163794
c1ccc2c(c1)[C@](C(=O)N2Cc3ccc4c(c3)OCO4)(CC(=O)c5cccc(c5)N)O C04107160
C[C@@H](C(=O)Nc1ccc(cc1)S(=O)(=O)N)OC(=O)c2cc3c(s2)CCCC3 C05307512
C[C@@H]1CCc2c(cc(s2)C(=O)OCC(=O)Nc3ccc(cc3)S(=O)(=O)N)C1 C03382271
C[C@@H](C(=O)NC(=O)N)Sc1nc2c(c3c(s2)CCCCC3)c(=O)n1CC=C C03522107
C[C@H](C(=O)NC(=O)N)Sc1nc2c(c3c(s2)CCCCC3)c(=O)n1CC=C C03522108
C[C@H](C(=O)Nc1c(ccs1)C(=O)N)OC(=O)C2=Cc3cc(ccc3OC2)Cl C08521106
CCOC(=O)N1CCc2c(sc(c2C(=O)N)NC(=O)c3ccc4c(c3)CCCC4)C1 C09638951
CC[C@@H](C)NC(=O)C(=O)Nc1c2ccccc2oc1C(=O)Nc3ccccc3F C09705550
C[C@@H](C(=O)Nc1ccc(c(c1F)F)F)OC(=O)c2ccc(cc2)S(=O)(=O)N C10795546
CC(C)(C)c1ccc(cc1)C(=O)NNC(=O)CNC(=O)c2ccc(o2)Br C15948591
C[C@H](C(=O)NCc1ccco1)Sc2nnc(n2N)c3ccccc3Br C22302585
CCn1c2ccc(cc2nc1SCC(=O)Nc3ccc(c(c3)F)F)S(=O)(=O)N C22310628
C[C@H](c1cc2ccccc2o1)NC(=O)[C@@H](C)Sc3nnc(n3N)C(F)(F)F C23282244
C[C@@]1(CCS(=O)(=O)C1)NC(=O)CSc2nc(c3c4c(sc3n2)CCCC4)N C24465928
Cc1c(c(n2c(n1)nc(n2)N)C)CC(=O)N[C@H](C)c3ccc(cc3)Br C24625692
Cc1c2c(=O)n(c(=O)n(c2sc1C(=O)NN)CC=C)Cc3ccccc3Cl C34779695
Cc1c2c(=O)n(c(=O)n(c2sc1C(=O)NN)CC(C)C)Cc3ccccc3Cl C34779698
Cc1ccc(cc1)[C@@]2([C@@H]([C@@H](NC(=O)N2)c3ccc4c(c3)OCO4)C(=O)C(F)(F)F)O C35099337
C[C@@H]([C@H]1C[C@H]2CC[C@@H]1C2)NC(=O)CSc3nc4cc(ccc4n3C)S(=O)(=O)N C36430666
c1cc(c(cc1S(=O)(=O)N)Br)NCc2cc(sc2)[N+](=O)[O-] C37563094
Cc1ccc(c(c1)O)C2=NN=C(C2)C(=O)N[C@H]3C(=C4CCCC[C@@H]4S3)C(=O)NC C39007494
C=CCNC(=O)c1c2c(sc1NC(=O)C[C@H]3C(=O)Nc4ccccc4O3)CCCC2 C40801259
C[C@H](c1ccccc1)NC(=O)C(=O)NCC2CCN(CC2)C(=O)Nc3cccs3 C43943493
CC(=O)NNC(=O)c1c2c(sc1NC(=O)c3ccc(cc3)C#N)CCCCC2 C44452884
Cc1c(n(c(c1C#N)NC(=O)CSc2nnc(s2)N)Cc3ccccc3)C C08539910
C[C@H]1CCc2c(sc(c2C#N)NC(=O)CCSc3ncc(c(n3)N)C#N)C1 C45697528
CCCn1c(c(c(=O)[nH]c1=O)C(=O)CN2CCc3c(ccs3)[C@H]2c4ccccc4)N C15033726
CC1CCC(CC1)(C(=O)OC)NC(=O)c2ccc(cc2)N3CCC[C@@H](C3)C(=O)N C48324268
C[C@@H](c1ccc(cc1)C(C)C)NC(=O)C(=O)Nc2ccc(cc2)N3CCNC3=O C48808666
Cc1ccc(c(c1)OC2CCN(CC2)C(=O)Nc3ccc(cc3)OCC(=O)N)C C56608831
C[C@H](C(=O)Nc1ccc(cc1)S(=O)(=O)N)N2CCN(CC2)c3ccccc3Cl C57406238
Cc1cc(cc(c1C)S(=O)(=O)NC)C(=O)NNC(=O)c2ccc(cc2)Cl C57567225
Cc1ccc(c(c1)C)NC(=S)NNC(=O)Cn2cnc3c(cccc3c2=O)C C16232105
Cc1cccc(c1)c2n[nH]c(=S)n2CCC(=O)NNC(=O)c3ccccc3F C26971888
Cc1cccc(c1)CN2CCN(CC2)C(=O)N[C@H](C)c3cccc(c3)S(=O)(=O)N C54090124
C=CCn1c(=O)cc(nc1SCC(=O)Nc2c(c3c(s2)CCCC3)C#N)N C59513421
c1cc(ccc1NC(=O)/C=C/c2ccc3c(c2)OCO3)N4CCC(CC4)C(=O)N C60319438
CNc1ccc(cc1NS(=O)(=O)c2ccc3ccccc3c2)S(=O)(=O)NC C60341702
CCCC(=O)Nc1cccc(c1C)NC(=O)C(=O)N2CCc3ccc(cc3C2)O C63208084
COC(=O)C1(CCN(CC1)[C@@H](c2ccccc2)C(=O)NC(=O)N)c3ccccc3 C63588652
c1ccc(cc1)[C@@H]2NN[C@@H](O2)C3=NC=C(C3)S(=O)(=O)NCc4ccc(cc4)Cl C64612629
c1c(cc(c2c1OCO2)Br)CNC(=O)N3CCC(CC3)CC(=O)N C64765205
Cc1ccc(cc1)CNC(=O)NCC(=O)Nc2cccc(c2C)N3CCCC3=O C64996414
CCNC(=O)NNC(=O)c1ccccc1SCC(=O)N2CCc3c2cccc3 C65190109
Cc1c(c(n(n1)c2ccc(cc2)F)Cl)/C=C/C(=O)NNC(=O)NCC3CC3 C65193534
c1ccc(cc1)C[C@@H](C(=O)N)NC(=O)c2ccc(c(c2)[N+](=O)[O-])Br C65727352
C1CCC(CC1)C(=O)N2CCC(CC2)NC(=O)N3CCC[C@H](C3)CCC(=O)N C66120503
c1ccc2c(c1)CCC[C@]2(CNC(=O)CCN3C(=O)C4(CCCCC4)NC3=O)O C66930135
c1ccc(cc1)[C@@H](Cn2cncn2)NC(=O)NC[C@@]3(CCCc4c3cccc4)O C66978347
Cc1cc(cc(c1)NC(=O)[C@@H](c2ccccc2)Sc3nnc(c(=O)n3N)C)C C03371258
CCN(CC)C(=O)C1=C(NC(=O)N[C@@H]1c2cc(c(cc2Cl)O)OCC)C C04867097
CN(C)c1ccc(cc1)NC(=O)CSc2nnc(n2N)c3ccc(cc3)F C02377778
c1cc(cnc1)c2nnc(n2N)SCC(=O)Nc3ccc(cc3)Br C03274308
C1CCc2c(sc(c2C#N)NC(=O)CSc3nnc(n3N)C4CC4)CC1 C09515903
c1ccc(c(c1)c2[nH]c(nn2)SCC(=O)NNC(=O)c3ccc(cc3)F)F C09837032
c1ccc(cc1)[C@H](c2c3ccccc3ccc2O)NC(=O)Cn4ccc(=O)[nH]c4=O C10912848
Cc1cc(c(c(c1)C)NC(=O)[C@H](C)OC(=O)c2ccc(cc2)S(=O)(=O)N)C C11034790
C[C@@H]1CCC[C@@H]([C@@H]1C)NC(=S)NNC(=O)Cn2c3ccccc3n(c2=O)C C14394602
C[C@@H](c1ccc2c(c1)OCCO2)NC(=O)COC(=O)c3ccc(c(c3)N)Cl C21172279
C[C@H](C(=O)N1CCC[C@@H](C1)C(=O)N)Sc2nnc(s2)NC3CCCCC3 C23393118
Cn1c(nnc1S[C@@H](c2ccccc2)C(=O)NC(=O)N)c3ccccc3F C23492715
Cc1ccc(cc1C)[C@H](C)NC(=O)CSc2nnc(n2N)c3ccoc3C C24174590
Cc1c(sc2c1c(=O)n(c(n2)S[C@H](C)C(=O)Nc3ccc(cc3)C(=O)N)C)C C25048750
CCCCn1c(=O)c2c(c(sc2n(c1=O)Cc3ccccc3)C(=O)NN)C C34779610
Cc1c(c(=O)n(n1C)c2ccccc2)NC(=S)N/N=C\c3ccccc3O C20356334
CCCOc1ccc(cc1[C@@H]2C(=C(N=C3N2NC=N3)C)C(=O)N)Br C04368724
CCCOc1ccc(cc1[C@H]2C(=C(N=C3N2NC=N3)C)C(=O)N)Br C04368725
CC1=C([C@@H](N2C(=[NH+]1)N=C([N-]2)SCc3ccccc3F)c4ccncc4)C(=O)N C04030399
C[C@@H](C12CC3CC(C1)CC(C3)C2)NC(=O)NNC(=O)CN4CCCCCC4=O C40071312
Cc1ccc(cc1)c2csc(c2C(=O)N)NC(=O)[C@@H](C)n3c(cc(nc3=O)C)C C40170926
c1ccc(c(c1)CSc2[nH]c3ccccc3n2)C(=O)NNC(=O)[C@@H]4CCCO4 C42968700
CCC(C)(C)C1CCC(CC1)NC(=O)NNC(=O)C[C@@H]2CCS(=O)(=O)C2 C43863073
C[C@@H](c1ccccc1)NC(=O)C(=O)NCC2CCN(CC2)C(=O)NC(C)(C)C C43941539
Cn1cc(cc1C(=O)N)S(=O)(=O)Nc2cc(ccc2N3CCCCC3)Cl C44772072
CC1=NN(CC1)c2ccc(cc2)C(=O)N[C@H](C)c3cccc(c3)S(=O)(=O)N C44953862
C[C@@]1(CCS(=O)(=O)C1)NNC(=O)NCc2cccc(c2)Oc3ccccc3 C47050961
CC(C)CNC(=O)c1ccc(cc1)NC(=O)NC[C@@H]2COc3ccccc3O2 C47729582
Cc1cccc(c1C)N2CCN(CC2)c3c(c(ncn3)NC[C@H]4CCCO4)N C54522770
Cc1ccc(cc1)[C@]2(C(=O)N(C(=O)N2)CC(=O)NCCc3ccc(cc3)O)C C54632808
Cc1ccccc1C(=O)NNC(=O)c2ccc(cc2)S(=O)(=O)NC(C)(C)C C57386690
Cc1cc([nH]c(=O)c1CNC(=O)c2c(cc(s2)NC(=O)c3ccco3)C)C C26952630
CCC(=O)N1CCCC[C@H]1C(=O)N[C@@H](C)c2ccc(cc2)NC(=O)NC3CC3 C58499545
C[C@@H]1CCc2c(sc(c2C(=O)N)NC(=O)CCn3cnc4ccccc4c3=O)C1 C57984156
C[C@@H](C(=O)NC(=O)N)OC(=O)COc1ccc2ccccc2c1Br C28854098
Cc1cccc(c1C)NC(=O)[C@H](C)NS(=O)(=O)c2ccc(cc2)NC(=O)C C41779643
Cc1ccc(cc1)NCC(=O)NNC(=O)c2cc3c(c(c2)Cl)OCCCO3 C61477934
Cc1cc(c(n1c2ccccc2F)C)/C=C(/C#N)\C(=O)NNC(=O)NC(C)C C63265464
Cc1cccc(c1)C(C)(C)CNC(=O)C(=O)Nc2cccc(c2)N3CCNC3=O C63435296
CC(C)CCCN1[C@H](C(=C(NC1=O)[O-])[C@@H]2[C@@H]3C(=c4ccccc4=[NH+]3)CCN2C)O C64197388
c1cc2c(cc1CNC(=O)C(=O)NNc3ccc(cc3Cl)Cl)OCCO2 C64384509
CCCCNC(=O)NNC(=O)[C@@H]1CCCN(C1)C(=O)c2ccc(cc2)Cl C64426085
c1cc(ccc1/C=C/C(=O)N2CCCC[C@H]2C(=O)NNC(=O)NC3CC3)Cl C64900275
Cc1ccc(cc1)N2CC[C@H](C2=O)C(=O)NNC(=O)NCCc3cccs3 C65198324
Cc1ccsc1C(=O)NNC(=O)c2c(cc(s2)NC(=O)c3ccco3)C C66557377
C[C@@H]1Cc2ccccc2N1CCNC(=O)NCc3[nH]nc(n3)c4cccs4 C66701915
c1ccc(cc1)[C@H](c2cccnc2)NC(=O)NCc3[nH]nc(n3)c4cccs4 C66703547
C[C@@H](C(=O)NC(=O)NC(C)(C)C)N1CCC(CC1)NC(=O)CC2CCCC2 C66875906
c1cc(ccc1C(=O)NNC(=O)N2CCC(CC2)NC(=O)CC3CCCC3)F C66908194
C[C@@H]1CCCCN1C(=O)[C@H](C)NC(=O)Nc2ccc(cc2)C(=O)NCC(C)C C67545645
CC1(C(=O)Nc2ccccc2N1C(=O)COc3ccccc3C(=O)N)C C04341304
CC(C)[C@H](C(=O)NC(=O)N)OC(=O)[C@H]1Cc2cc(ccc2OC1)Cl C07545380
c1cc(ccc1CCNC(=O)c2cc3c(c(c2)Cl)OCO3)S(=O)(=O)N C08304113
Cc1c(c(c(nc1C)SCC(=O)Nc2ccc3c(c2)OCO3)C(=O)N)C C08343579
CC1=NN=C([C@@H]1CC(=O)N/N=C/c2cc(ccc2O)Br)O C09088447
Cc1ccc(o1)c2cc(c(=O)n(n2)[C@@H](C)C(=O)NCC3CCCCC3)N C12182843
c1ccc(cc1)c2cc([nH]n2)C(=O)NNC(=O)[C@@H]3Cc4cc(ccc4O3)Cl C08284039
C[C@H](C(=O)NC(=O)N)Sc1nnc(n1c2ccccc2)c3cccs3 C02629156
COc1ccc(cc1)C(=O)NNC(=O)c2c[nH]nc2c3ccc(cc3)Cl C08710110
C/C=C/C1=CC2=CC(=O)[C@@]([C@@H]([C@@H]2CO1)OC(=O)c3c(cc(cc3O)O)C)(C)O C14723278
Cc1ccc(cc1)C(=O)NNC(=O)N2CCC(CC2)C(=O)Nc3ccccc3 C17447236
Cc1ccc(cc1)c2cc(no2)C(=O)NCc3ccc(cc3)S(=O)(=O)N C27580950
c1ccc2c(c1)c(=O)n(c(n2)CSc3nc([nH]n3)N)c4ccc(cc4)F C14134591
c1ccc(c(c1)/C=N/N=C/2\NC(=O)[C@@H](S2)CC(=O)Nc3ccc(cc3)F)O C39843414
Cc1cc(ccc1NC(=O)C2=NN([C@@H](C2)C(=O)N)c3ccc(cc3)F)N(C)C C40111611
C[C@H](c1ccc(cc1F)F)NC(=O)NNC(=O)c2ccc3c(c2)OCCO3 C42802125
COCCNC(=O)N1CCC(CC1)C(=O)Nc2cc(ccc2O)Cl C42842726
Cc1cccc(c1C)N2C[C@H](CC2=O)C(=O)Nc3ccc(cc3)NC(=O)NC C45799907
C[C@H]1C[C@@]2(CC(C1)(C)C)C(=O)N(C(=O)N2)CC(=O)NNc3ccc(cc3)F C45970662
c1cc(ccc1NC(=O)N2CCCCC[C@H]2c3ccncc3)OCC(=O)N C46010675
Cc1cccc(c1C)O[C@@H](C)C(=O)NNC(=O)N[C@H](C)[C@@H]2CCCO2 C46973115
Cc1ccc(cc1)NC(=O)CN2C(=O)/C(=C/c3cc(ccc3O)Cl)/NC2=O C04699077
CC(C)N1C[C@H](CC1=O)C(=O)NNC(=O)c2cc3ccccc3cc2O C50170658
COc1ccc(cc1)[C@H](c2ccccc2)NC(=O)N3CCO[C@H](C3)C(=O)N C51677238
c1cc(ccc1CNC(=O)N2CCO[C@@H](C2)C(=O)N)c3ccc4c(c3)CCO4 C51714673
Cc1ccc(cc1)N2CC[C@@H](C2=O)C(=O)Nc3ccc(cc3)NC(=O)NC C53235065
Cc1ccc(cc1S(=O)(=O)Nc2cccc(c2)[C@@]3(C(=O)NC(=O)N3)C)F C55594202
C[C@@H](C(=O)NC(=O)NC1CCCC1)Nc2ccc(c(c2)N3CCCC3=O)F C56145465
C[C@H](c1cccc(c1)NC(=O)C)NC(=O)Nc2cccc3c2OCCO3 C56721461
Cc1c2c(oc(c2c(=O)[nH]n1)NC(=O)CN[C@@H](C)c3ccc(cc3)Cl)C C57592189
c1cc(c(cc1Cl)F)NCC(=O)NN2C(=O)C3(CCCCC3)NC2=O C16313275
c1c(c(cc2c1OCO2)Br)/C=N/NC(=O)Cc3csc(n3)N C59644952
CC(C)c1cc([nH]n1)NC(=O)CNC(=O)c2ccc(o2)Br C63111370
Cc1c(sc(n1)NC(=O)c2ccco2)[C@@H]3N[C@@H](NO3)c4ccc(cc4)F C53626453
Cc1ccc(cc1)COc2ccc(cc2)[C@@H]3CC(=O)NC4=NC(=NC(=O)[C@H]34)N C63428407
c1ccc(cc1)[C@@H]2NN[C@H](O2)C3=NC=C(C3)S(=O)(=O)NC4CCCCC4 C64612652
CCOc1ccc(cc1)NC(=O)[C@H]2Nc3cc(ccc3S(=O)(=O)N2)C C64959855
c1cc2c(cc1NC(=O)CNC(=O)NCC3CCCC3)OCCCO2 C50551617
Cc1ccccc1n2c3c(c(n2)C(=O)NNC(=O)NCC(F)(F)F)CCC3 C65623534
CS(=O)(=O)NCCNC(=O)N1CCC(CC1)c2cc3ccccc3[nH]2 C65988673
CCc1c(c(c([nH]1)C(=O)NNC(=O)c2c(ccs2)C)C)C(=O)OC C66557813
CC1(CCCC1)CNC(=O)NCCCN2C(=O)C3(CCCC3)NC2=O C66596297
CCNC(=O)[C@H]1CCCN(C1)C(=O)Nc2ccc(c(c2)C)C(=O)NC(C)C C66683338
CC(C)[C@H](C(=O)N)NC(=O)c1csc(n1)c2ccc3c(c2)OCCO3 C66774089
C[C@@H]1CN(C[C@@H](O1)C)[C@@H](C(C)C)C(=O)NNC(=O)c2ccccc2O C66896948
Cc1cc(cc(c1)c2cc([nH]n2)NC(=O)[C@H](C)NC(=O)C3CCOCC3)C C66928034
Cc1cc(ccc1NC(=O)NCC(=O)NC(C)C)C(=O)N2CCCC[C@@H]2C C66966390
Cc1ccsc1C(=O)NNC(=O)N[C@H](C)c2ccc3c(c2)OCCCO3 C67059646
CC(C)(C)c1ccc(cc1)[C@H](C#N)NC(=O)C2CCC3(CC2)C(=O)NC(=O)N3 C67306424
CS(=O)(=O)N1CCC[C@@H](C1)NC(=O)NNc2ccc(cc2Cl)Cl C67624717
COCc1c2c([nH]n1)OC(=C([C@@H]2c3cc(cc(c3)OC)OC)C#N)N C00377178
Cc1ccc(cc1)Sc2c3c(ncn2)n(cn3)[C@@H]4[C@H]([C@@H]([C@@H](O4)CO)O)O C05707090
CCNC(=O)CNC(=O)CN1C(=O)[C@]2(CCCCc3c2cccc3)NC1=O C08502087
c1cc(ccc1c2nnc(n2N)SCC(=O)N3CCNC3=O)Cl C08723423
CC(C)CNC(=O)NC(=O)CN1C(=O)[C@@]2(CCc3c2cccc3)NC1=O C03594742
C[C@@H]1CCCC[C@]12C(=O)N(C(=O)N2)CC(=O)O[C@@H](c3ccccc3)C(=O)N C12261328
Cc1ccc2c(c1)CCCN2CC(=O)c3c(n(c(=O)[nH]c3=O)CCOC)N C12521904
Cc1c2c(nc(n1)NC(=O)CSc3nnc(s3)N)CCCC2=O C13635887
Cc1c2c(nc(n1)NC(=O)CSc3nnc(s3)N)C[C@@H](CC2=O)C C13636202
C[C@H](c1ccc(cc1)S(=O)(=O)N)NC(=O)c2cnn(n2)c3ccccc3 C17852586
Cc1ccc(cc1)C(=O)NCC(=O)NN2C(=O)C3(CCC(CC3)C)NC2=O C18038561
c1ccc(cc1)C(=O)C2=C(C(=O)N([C@@H]2c3ccc(cc3)[N+](=O)[O-])CC[NH3+])[O-] C22079086
CCOC(=O)c1c([nH]nc1N(C)S(=O)(=O)c2ccc(cc2)C)N C06265591
CCc1nc2n(n1)c(c(s2)[C@H](c3ccco3)[NH+]4CCC(CC4)C(=O)N)[O-] C22853842
CCCNC(=O)CNC(=O)c1c[nH]nc1c2ccc3c(c2)OCCO3 C25391834
c1cc(sc1)c2nnc(n2C[C@H]3CCCO3)SCC(=O)NC(=O)N C28453428
c1cc(ccc1[C@H]([C@H](CO)Nc2c3c(ccs3)ncn2)O)[N+](=O)[O-] C28758890
c1ccc2c(c1)[nH]c(n2)CCC(=O)NNC(=O)[C@@H]3COc4ccccc4O3 C28793853
c1ccc2c(c1)OC[C@H](O2)C(=O)NCC(=O)N/N=C\c3cccc(c3)O C31870561
CCN(Cc1[nH]c(=O)c2ccccc2n1)CC(=O)NC(=O)NC(C)(C)C C25703271
C[C@@H](C(=O)NC(=O)NC[C@H]1CCCO1)Nc2ccc3c(c2)OCCCO3 C43590313
C[C@@H](C(=O)NC(=O)NC[C@H]1CCCO1)Nc2ccc3c(c2)OCCO3 C43591128
c1cc(ccc1CNC(=O)c2ccc(c(c2)[N+](=O)[O-])N)CN3CCOCC3 C18217445
Cc1c(cnn1C)[C@H](C)NC(=O)NNC(=O)[C@H](C)Oc2ccccc2F C47007060
c1cc2c(cc1NC(=O)CN3CCO[C@H](C3)C(=O)N)OC4(O2)CCCC4 C51106684
c1cc(cnc1)Oc2ccc(cc2F)CNC(=O)N3CCO[C@H](C3)C(=O)N C51712867
c1cc(ccc1NCC(=O)NC(=O)NCC(F)(F)F)n2nccn2 C55843961
C[C@H](c1ccc(cc1)NC(=O)NC2CC2)NS(=O)(=O)N3CCOCC3 C56069857
C[C@@H]1C[C@]2(CC(C1)(C)C)C(=O)N(C(=O)N2)CC(=O)NCC(=O)NC(C)C C26865082
CCNC(=O)NC(=O)CN1C(=O)[C@](NC1=O)(C)c2ccc(c(c2)F)F C16463373
c1ccc2c(c1)n(c(=O)o2)CCCC(=O)N3CCCC[C@@H]3CNC(=O)N C58379796
CCCNC(=O)NNC(=O)c1ccc(cc1)S(=O)(=O)N2CCCC2 C43465827
CCOc1cc(cc(c1O)Br)/C=N/Nc2[nH]nc(c(=O)n2)C C41213686
c1cc(ccc1[C@H](CNC(=O)NNC(=O)c2ccoc2)N3CCOCC3)F C61795237
c1cocc1C(=O)NNC(=O)NCCc2cc(cc3c2OCOC3)F C61865508
CC(C)NC(=O)NNC(=O)[C@H]1CCCCN1S(=O)(=O)c2ccccc2 C63269469
COc1ccc2=[NH+][C@@H]3[C@H](NCCC3=c2c1)c4c([nH]c(=O)n(c4=O)CC=C)[O-] C63374047
CCCCn1c(c(c(=O)[nH]c1=O)N(CC)C(=O)c2cscn2)N C63452197
C1CCC2(CC1)C(=O)N(C(=O)N2)CC(=O)NCCC(=O)NC3CCCC3 C53324134
CCNC(=O)NNC(=O)c1ccc(cc1)S(=O)(=O)N2CCCC[C@H]2C C65190918
c1ccc2c(c1)n(c(=O)o2)CC(=O)NNC(=O)NCCc3cccs3 C65203486
Cc1ccc(s1)c2[nH]nc(n2)NC(=O)c3csc(n3)NC(=O)C C58228563
C=CCNC(=O)NC(=O)CN1C(=O)[C@]2(CCc3ccccc3C2)NC1=O C66057716
CCC1(C(=O)N(C(=O)N1)CC(=O)NNC(=O)c2c(ccs2)C)CC C66558173
C[C@@H]1CCCC[C@@]12C(=O)N(C(=O)N2)CC(=O)NNC(=O)CCC(C)C C66574319
CNS(=O)(=O)c1ccc(o1)C(=O)NNC(=O)CC2CCCCC2 C66790257
C[C@H](C(=O)Nc1ccc(cc1)NC(=O)OC)NC(=O)C2CCOCC2 C66823752
Cc1ccsc1C(=O)NNC(=O)NCc2nnc3n2CCCCC3 C67042286
C1CCC(CC1)CC(=O)NNC(=O)NCCN2C(=O)CSC2=O C67066962
c1cc2c(cc1OC[C@@H](CNC(=O)N[C@@H]3CCCc4c3cco4)O)OCO2 C67602948
c1cc2c3c(ccc(c3c1)NC(=O)/C=C/c4ccc(s4)[N+](=O)[O-])CC2 C04078812
COc1ccc(cc1[N+](=O)[O-])[C@H]2[C@@H]3CC=C[C@@H]3c4cccc(c4N2)Cl C04320906
CC(C)(C)c1ccc(cc1)c2nnc(n2/N=C\c3cccc(c3)O)S C04475181
Cc1ccccc1/C=N\NC(=O)[C@H]2COc3ccc(cc3O2)C(C)(C)C C04523681
CC1(Nc2ccccc2-c3c(nc(nn3)SCc4ccccc4)O1)C C00683380
C[C@@H](c1ccc(cc1)[N+](=O)[O-])C(=O)Nc2cc(ccc2Cl)Cl C02648355
CCOc1cc2c(c(c1)[N+](=O)[O-])N[C@@H]([C@@H]3[C@@H]2C=CC3)c4ccccc4F C04182484
Cc1ccc(cc1NC(=O)C2(CCCC2)c3ccc(cc3)Cl)[N+](=O)[O-] C03236245
COc1ccc(cc1[N+](=O)[O-])[C@H]2[C@@H]3CC=C[C@@H]3c4cc(ccc4N2)Cl C04975144
CCOc1cccc2c1N[C@H]([C@@H]3[C@@H]2C=CC3)c4ccc(cc4)[N+](=O)[O-] C04959500
COc1ccc2c(c1)[C@@H]3C=CC[C@H]3[C@@H](N2)c4cc(ccc4Cl)[N+](=O)[O-] C04959532
c1cc(ccc1/C=C/C(=O)Nc2ccc(cc2Cl)Cl)[N+](=O)[O-] C00437943
Cc1ccc(c(c1)[C@H]2Nc3ccccc3-c4c(nc(nn4)SC)O2)C C01198044
C/C(=N\NC(=O)c1ccc(cc1)c2ccccc2)/c3ccc4c(c3)OCO4 C05381871
COc1ccc(c2c1N[C@H]([C@@H]3[C@H]2C=CC3)c4ccc(cc4)[N+](=O)[O-])Cl C06642405
Cc1ccc(c(c1)C)n2nc(c(n2)C(=O)Nc3ccc(cc3Cl)C)C C07473794
Cc1c(c(c(c(c1C)C)S(=O)(=O)Nc2ccc3c(c2)nc(o3)C)C)C C08110283
Cc1ccccc1c2nc3ccccc3c(=O)n2/N=C/c4ccc(cc4)O C01187386
CCC(=O)Nc1c2ccccc2oc1c3cc(=O)oc4c3cc(cc4C)C C11865181
CCOc1cccc2c1N[C@@H]([C@H]3[C@H]2C=CC3)c4ccc(cc4)[N+](=O)[O-] C13389349
COc1ccc(c2c1N[C@@H]([C@H]3[C@H]2C=CC3)c4cccc(c4)[N+](=O)[O-])Cl C13389409
c1ccc(cc1)c2c([nH]c(n2)c3cccs3)c4ccc(cc4)[N+](=O)[O-] C01208764
Cc1ccc(c(c1)O)/N=C\2/N(C(=O)/C(=C/c3ccc(o3)C)/S2)CC=C C16932648
COc1cc(cc2c1N[C@@H]([C@H]3[C@H]2C=CC3)c4cccc(c4)Cl)[N+](=O)[O-] C20058209
CC(C)Oc1cccc2c1N[C@@H]([C@H]3[C@H]2C=CC3)c4cccc(c4)[N+](=O)[O-] C20705508
Cc1ccc(cc1)/N=N/c2cc(ccc2NC(=O)C3CCOCC3)C C23270634
CNc1nnc(s1)Sc2c3ccccc3nc(n2)c4cccs4 C24775611
CNc1nnc(s1)Sc2c3ccccc3nc(n2)c4ccccc4 C24775650
CCOc1ccccc1c2ccc(o2)C3C(=C(NC(=C3C#N)C)C)C#N C25694763
Cc1c(nc(s1)c2ccco2)C(=O)/N=c/3\[nH]c4c(s3)CCCC4 C30656270
Cc1cccc(c1OCCN2C(=O)C3(CCCCCCC3)NC2=O)C C36689021
c1ccc(cc1)c2nnc3n2nc(s3)Nc4ccc(cc4)Cl C39895435
Cc1ccc(c(c1)C)Nc2c(c3c(o2)cc(oc3=O)C)c4ccncc4 C39921159
Cc1ccccc1c2nc([nH]n2)SCc3cn4cc(ccc4n3)Cl C09219025
C[C@H](C(C)C)N1CC2=C(C1=O)[C@@H](NC(=O)N2C)c3ccc(cc3)C(C)C C35472150
Cc1c(sc(c1c2nc(no2)c3ccc(cc3)F)NC(=O)C(C)C)C C41001168
c1ccc2c(c1)ccc(c2/C=N/c3ccc(c(c3)[N+](=O)[O-])Cl)O C02143393
c1cc(ccc1C2(CCCC2)Nc3c(c4c(s3)CCC4)C#N)[N+](=O)[O-] C57351146
CC1=C([C@@H](NC(=O)N1C)c2ccc(s2)c3ccccc3)C(=O)OC C07748014
C[C@@H]1CN(C[C@H](O1)C)C(=O)Nc2cc(ccc2Oc3ccccc3)Cl C58857898
Cc1cccc(c1)/N=C/2\NC(=O)/C(=C\c3ccc4c(c3)OCO4)/S2 C12462721
c1cc(ccc1[C@@H]2NN=C(S2)C34CC5CC(C3)CC(C5)C4)[N+](=O)[O-] C59378151
Cc1c(c2ccccc2[nH]1)CSc3nc4ccc(cc4s3)[N+](=O)[O-] C59417492
c1cc(c(c(c1)Cl)NC(=O)/C=C/c2ccc(cc2)[N+](=O)[O-])Cl C03152654
Cc1ccc2cc(c(=O)[nH]c2c1)c3nc(on3)c4ccc(cc4)C(C)(C)C C09216380
CCc1ccc(cc1)[C@H]2C=C(N=C3N2N=NN3)c4ccc(cc4)Cl C01771872
C[C@@H]1CCc2c(sc3c2c(=O)[nH]c(n3)c4ccc(cc4)C(=O)OC)C1 C65002241
CC[C@H]1CCc2c(s/c(=N/S(=O)(=O)c3ccc(cc3)C#N)/[nH]2)C1 C66253057
c1ccc(cc1)OC(=O)NC2CCN(CC2)C(=O)C=C3CCCCC3 C66489984
C[C@@H](CNC(=O)N1CCN(CC1)C(=O)C2CCCCC2)c3ccccc3 C66983595
c1ccc2c(c1)cc(s2)c3ccc4n(c3=O)C[C@H]5C[C@@H]4C[NH+](C5)Cc6ccc(o6)CO C05411056
c1cc2cccc3c2c(c1)[C@@H]([C@@H]3[NH+]4CCOCC4)NS(=O)(=O)c5ccc(cc5)Cl C06125680
Cc1ccc(c(c1)Br)N2C(=O)[C@@H]3[C@@H]4CCC[NH+]4[C@@]5([C@@H]3C2=O)c6cc(cc(c6NC5=O)C)C C08918058
c1ccc(cc1)C(c2ccccc2)[NH+]3CCN(CC3)C(=O)c4c(c5cccc6c5n(c4=O)CCC6)O C09065333
c1ccc2c(c1)C=C[NH+]3[C@H]2[C@@H]4[C@@H]([C@@H]3C(=O)Nc5ccc(cc5)Cl)C(=O)N(C4=O)c6ccccc6Cl C09359670
c1cc(c(cc1n2c(nn(c2=S)C[NH+]3CCC[C@H](C3)O)c4ccc(cc4Cl)Cl)Cl)F C03277876
c1cc2c(cc1[C@@H]3CCC[NH+]3CC(=O)Nc4ccc(cc4Cl)Br)OCCCO2 C12788900
C[C@@H]1c2cc(c(cc2CC[NH+]1C[C@@H]3[C@H]4C[C@@H]5[C@](CCC[C@@]56CO6)(C[C@H]4OC3=O)C)O)OC C12867692
c1ccc(cc1)[C@H]2COc3ccccc3N2C(=O)C[NH+]4CCC(=CC4)c5c[nH]c6c5cccn6 C12544250
C[C@@]1(C(=O)N(C(=O)N1)C2Cc3ccccc3C2)C4CC[NH+](CC4)Cc5cccc(c5F)F C14879686
CC(=O)N1CC[NH+](CC1)[C@H]2c3cccc4c3c(ccc4)[C@H]2NS(=O)(=O)c5ccccc5 C00921702
CC1(C[C@@]2(CCC[NH+](C2)Cc3nc-4c(c(n3)O)C5(CCCC5)Cc6c4cccc6)CCO1)C C08739297
c1ccc2c(c1)CCc3ccccc3N2C(=O)C[NH+]4[C@@H]5CC[C@H]4CC(C5)(c6ccco6)O C19375527
c1cc2c(cc1c3nc(on3)C[NH+]4CCC[C@@H]4c5[nH]c6ccc(cc6n5)Cl)OCO2 C20598392
c1ccc(cc1)[C@@H]2c3ccsc3CC[NH+]2CC(=O)Nc4cc5c(cc4Cl)OCCO5 C23039920
Cc1c(c(n(n1)c2ccccc2)Cl)[C@H]3[NH+]=c4ccccc4=C5C(=N3)OC(=NN5)SC C01096801
c1ccc(cc1)[C@H]2c3ccsc3CC[NH+]2CC(=O)N4CCN(CC4)C(=O)Nc5cccc(c5)Cl C34788783
c1cc(ccc1C(=O)N2CCC(CC2)[NH+]3CCC(CC3)C(=O)Nc4ccc(cc4)F)F C34912063
c1cc(ccc1[C@@H](Cn2cnc3c4c(sc3c2=O)SCC(=O)N4)[NH+]5CCCC5)Cl C35671685
c1ccc(c(c1)[C@H]2[NH+]=NC(=S)N2/N=C/c3cc(cc(c3O)Br)Br)F C38965873
CC[C@@H]1CCCCN1C(=O)c2ccc(cc2)c3ccc4c(c3)[C@H](CC5(O4)CC[NH+](CC5)C)O C39226223
C[NH+]1CCC2(CC1)C[C@@H](c3cc(ccc3O2)c4cccc(c4)C(=O)N5CCC=CC5)O C39227411
c1ccc(cc1)[C@@]2(CC[NH+]([C@@H]3[C@@H]2CCCC3)C[C@@H]4C=NN=C4c5ccc6c(c5)OCO6)O C39446908
Cc1cc(c2=[NH+]C(=O)[C@@H](C=c2c1)[C@H]([C@@H]3NN=NN3C(C)(C)C)N4CCc5ccccc5C4)C C39710983
CN(C1=CNN(C(=O)[C@@H]1Cl)c2ccc(c(c2)Cl)F)/N=C/C3=c4ccccc4=[NH+]C3 C39775174
Cc1c\2c(oc1C(=O)N(C)C3CC[NH+](CC3)C)CCC/C2=N\NC(=O)c4ccc(cc4)Cl C40811596
Cc1ccc2c(c1C)NC(=O)[C@]23[C@@H]4[C@H]([C@@H]5[NH+]3CCC5)C(=O)N(C4=O)c6ccc(cc6)C(=O)C C35806647
C[C@@]12CCC[C@@]3([C@H]1C[C@H]4[C@@H](C2)OC(=O)[C@@H]4C[NH+]5CCC(CC5)(c6ccc(cc6)Cl)O)CO3 C43746480
Cc1ccc(cc1)CON/C=[NH+]/C(=O)N2[C@@H]3c4c5ccccc5ccc4OC[C@@H]3CO2 C43985832
C[C@@H]1CN(C[C@@H](O1)C)c2ccc(c[nH+]2)CNC(=O)c3cc(c(s3)Br)Br C46791333
c1ccc2c(c1)c(cn2Cc3ccc(cc3)Cl)/C=C/4\C(=[NH2+])N5C(=NC4=O)SC(=N5)C(F)(F)F C49615472
C[C@@H]1C(=O)N(C2([NH2+]1)CCN(CC2)S(=O)(=O)c3ccc(cc3)Cl)Cc4ccc(cc4)F C36014207
CC[C@@H](C)N1C(=O)[C@@H]([NH2+]C12CCN(CC2)S(=O)(=O)c3ccc(c(c3)Cl)Cl)C C36027152
c1cc(oc1)[C@H]2C[C@@H](n3c(c(cn3)C(=O)N4CC[NH+](CC4)C56CC7CC(C5)CC(C7)C6)N2)C(F)(F)F C12374892
c1cc(oc1)[C@H]2C[C@H](n3c(c(cn3)C(=O)N4CC[NH+](CC4)C56CC7CC(C5)CC(C7)C6)N2)C(F)(F)F C12374894
C[C@H]1c2cc3c(cc2C4(CCCC4)C[NH+]1Cc5[nH]c(=O)c6c7c(sc6n5)CCC7)OCCO3 C11284965
c1cc(cnc1)[C@@H]2C3=C(c4cc(ccc4O[C@H]3c5ccc(cc5)Cl)Cl)N=C6N2NN=[NH+]6 C10337110
CC[NH+]1CCN(CC1)Cc2c(cc(c3c2O/C(=C\c4ccc(cc4)Br)/C3=O)C)O C41514915
c1ccc2=[NH+][C@H](C=c2c1)[C@H]3NN=C4N3N=C(S4)COc5ccc(cc5)Br C63281816
c1ccc2c(c1)[C@H]3[C@H]4C(=c5ccccc5=[NH+]4)C[C@H](N3C2=O)C(=O)NCCC6=CCCCC6 C63375280
CCCN1c2ccc(cc2[C@]3(C1=O)[C@@H]4C(=c5cc(ccc5=[NH+]4)OC)CCN3)Br C63385141
c1ccc(cc1)[C@@H]2N=[NH+]C(=S)N2/N=C/c3cc(cc(c3O)Br)Br C38937080
Cc1ccc(cc1)C(=O)NC2=c3ccccc3=[NH+][C@@H]2C(=O)N4CCN(CC4)c5ccccc5F C63752492
c1ccc2=[NH+][C@H](C=c2c1)C(=O)N3CCC[C@H](C3)C(=O)Nc4cccc(c4)Br C63948689
CCOc1ccc(cc1)[C@H]2[C@@H]3C(=c4ccccc4=[NH+]3)CCN2C(=O)[C@@H]5NN=C6N5CCCC6 C64024376
c1ccc2=[NH+][C@H]3[C@H](CCCC3=c2c1)C(=O)NC[C@@H]4Cc5cc(cc(c5O4)Cl)c6cncnc6 C64058387
c1ccc2c(c1)c3c(o2)C(=O)N(CN3)CC(=O)N4CCC(=CC4)C5=c6ccccc6=[NH+]C5 C64182197
c1ccc2=[NH+][C@H]3[C@H](N(CCC3=c2c1)C(=O)Nc4ccc5c(c4)OCO5)c6ccc(cc6)F C64491013
c1ccc(cc1)N2C(=O)C=C[C@@H](N2)N3CCCN(CC3)C(=O)[C@@H]4C=c5cc(ccc5=[NH+]4)Cl C64502905
c1cc(ccc1N2C(=O)C=C[C@@H](N2)N3CCN(CC3)C(=O)[C@@H]4C=c5cc(ccc5=[NH+]4)Cl)F C64502944
Cc1ccc(cc1)NC(=O)O[C@@H]2CC[C@@]3([C@H]([C@]2(C)CO)CC[C@H]([C@H]3CC(=O)N4CC[C@H](C4)O)O)C C04236718
COC(=O)[C@](C(F)(F)F)(Nc1c(c2c(s1)CCCC2)C(=O)N)NC(=O)c3ccc(cc3)Cl C02050154
c1cc(ccc1NC(=O)Cc2csc(n2)SCC(=O)Nc3ccc(cc3)Cl)S(=O)(=O)N C08852664
Cc1ccc(cc1C(=O)N[C@H](C)c2ccc(cc2)S(=O)(=O)N)S(=O)(=O)NC3CCCCC3 C10277154
c1ccc(cc1)c2c(cc(=O)[nH]n2)NN3C4=C([C@H](C(=C3N)C#N)c5ccccc5)C(=O)CCC4 C12376885
c1cc(ccc1CCC(=O)NNC(=O)CSc2cc(ccc2Cl)Cl)S(=O)(=O)N C12671191
CNC(=O)c1c2c(sc1NC(=O)c3c(n(c(=S)s3)c4ccc(cc4)OC)N)CCCC2 C02344516
c1ccc2cc(ccc2c1)c3c(c4ccccc4[nH]3)[C@@H]5c6ccccc6C(=O)N5CC(=O)NCC(=O)N C09289231
c1ccc(c(c1)C(=O)NC(=S)NNC(=O)CNC(=O)C2CCCCC2)I C13985404
c1ccc(c(c1)C(=O)Nc2c(c3c(s2)CCC3)C(=O)N)NS(=O)(=O)c4ccc(cc4)F C15822842
Cc1ccc(cc1)N2C(=O)/C(=C\c3ccc(c(c3)Cl)Cl)/N=C2SCc4nc(nc(n4)N)N C17660607
CCc1c(c2c(s1)nc(n(c2=O)Cc3ccc(cc3)C)SCc4nc(nc(n4)N)N)C C17670532
c1cc(cc(c1)Br)NC(=O)CSc2nnc(n2N)N/N=C/c3ccc(cc3)F C20528031
COc1ccc(cc1)S(=O)(=O)Nc2ccccc2C(=O)Nc3c(c4c(s3)CCCC4)C(=O)N C20570147
c1cc(c(c(c1)Cl)Cl)/C=N/Nc2[nH]nc(n2)SCC(=O)NNC(=O)c3ccc(cc3)Cl C20923442
c1ccc(c(c1)NC(=O)CSc2nnc(n2N)N/N=C/c3ccc(cc3)Br)Cl C21315804
C/C(=N\Nc1nnc(n1N)SCC(=O)Nc2c(cccc2F)F)/c3ccc(cc3)Br C21323090
C/C(=N\Nc1nnc(n1N)SCC(=O)Nc2cccc(c2Cl)Cl)/c3ccc(cc3)F C21323379
c1cc(ccc1[C@H](CC(=O)OCC(=O)Nc2ccc3c(c2)OC4(O3)CCCC4)NC(=O)N)Cl C21467732
Cc1c(cccc1Cl)Nc2nnc(s2)SCC(=O)c3c(n(c(=O)[nH]c3=O)C4CC4)N C21737534
C[C@H]1CCc2c(sc3c2c(nc(n3)SCC(=O)NN4C(=O)[C@](NC4=O)(C)c5ccccc5)N)C1 C22574517
C[C@H]1CCc2c(sc3c2c(nc(n3)SCC(=O)NN4C(=O)[C@@](NC4=O)(C)c5ccccc5)N)C1 C22574530
C[C@H]1CCCC[C@@H]1NC(=O)NC(=O)CSc2nnc(n2N)c3ccc(cc3)OC(F)F C23634933
C[C@@]1(C(=O)N(C(=O)N1)CC(=O)Nc2c(c3c(s2)CCC3)C(=O)N)c4cccc5c4cccc5 C31632772
Cc1ccccc1NC(=O)N[C@H](Cc2c[nH]c3c2cccc3)C(=O)N4CCN([C@H](C4)C)C(=O)NC(C)C C35000138
CCOc1cc(ccc1O)[C@@H]2[C@@H]([C@@](NC(=O)N2)(c3ccc(cc3)Cl)O)C(=O)C(F)(F)F C35099365
C[C@]12CC[C@H]3[C@H]([C@]1(CC[C@@H]2C4=CC(=O)OC4)O)CC[C@@]5([C@@]3(CC[C@H](C5)O)/C=N/Nc6ccccc6)O C35493901
CCC(=O)N(c1cccc(c1)Cl)[C@H](c2c(cc(cc2O)O)O)C(=O)NC3CCCCC3 C36554833
Cc1ccc(o1)CN([C@H](c2cccc(c2)O)C(=O)NC3CCCCC3)C(=O)c4cccc(c4O)O C36597655
Cc1ccc(o1)CN([C@H](c2c(cc(cc2O)O)O)C(=O)NC3CCCCC3)C(=O)c4ccc(cc4)F C36602764
Cc1c(cc(c2c1oc-3c(c(=O)c(c(c3n2)C(=O)[C@@H]4CCCCO4)N)C)C(=O)[C@H]5CCCCO5)N C38337204
c1ccc(cc1)C2=C[C@@H](N=N2)[C@@H]3NN[C@@H](N3N)SCC(=O)c4ccc(c(c4)Cl)Cl C38556199
c1ccc(cc1)CN2CCN(CC2)C(=O)[C@H]3CC=CC[C@H]3C(=O)N[C@@H](Cc4c[nH]c5c4cccc5)C(=O)N C38730821
Cc1cccc(c1)N2[C@@H](NN=C2SCC(=O)Nc3ccc(cc3C)C)Cc4cc(=O)[nH]c(=O)[nH]4 C39361705
c1ccc2c(c1)c(c[nH]2)CCNC(=O)/C=C\3/CS[C@H](N3)NC(=O)c4ccc5c(c4)OCO5 C39383958
C[C@@H]1CCc2c(sc3c2c(nc(n3)SCC(=O)NN4C(=O)C5(CCC(CC5)C)NC4=O)N)C1 C36220163
C=CC[NH+]1[C@@H](NN[C@@H]1SCc2[nH]c(=O)c3ccc(cc3n2)C(=O)[O-])c4ccc(cc4)Br C39722620
c1ccc2c(c1)nc(n2CCCOc3ccc(cc3)Cl)S[C@H]4[C@H]([C@@H]([C@@H]([C@@H](O4)CO)O)O)O C39916035
Cc1cc2c(c(c1)Cl)NC(=O)[C@]23[C@H]4[C@@H]([C@H](N3)CC(=O)N)C(=O)N(C4=O)Cc5ccccc5Cl C16033760
Cc1cc(cc(c1)N2C(=O)[C@@H]3[C@@H](N[C@]4([C@@H]3C2=O)c5ccc(c(c5NC4=O)C)Cl)CCC(=O)N)C C16010016
Cc1c(ccc2c1NC(=O)[C@]23[C@H]4[C@@H]([C@@H](N3)CC(=O)N)C(=O)N(C4=O)Cc5ccc(cc5)F)Cl C16010201
Cc1c(ccc2c1NC(=O)[C@]23[C@H]4[C@@H]([C@H](N3)CC(=O)N)C(=O)N(C4=O)Cc5ccc(cc5)F)Cl C16010203
CCCCN1C(=O)[C@@H]2[C@@H](N[C@]3([C@@H]2C1=O)c4cccc(c4NC3=O)Cl)Cc5ccc(c(c5)O)O C16025243
CC(C)S(=O)(=O)N1c2c(ccc(n2)c3c(nc([nH]3)c4c(cccc4F)F)c5ccccc5)N[C@@H]1N C52637658
C[C@@H](C12CC3CC(C1)CC(C3)C2)NC(=O)CCNc4ccc(cc4[N+](=O)[O-])S(=O)(=O)N C28994852
CCOC(=O)c1cc2cc(ccc2s1)NC(=O)N[C@@H](C)c3ccc(cc3)S(=O)(=O)N C59041446
C[C@@H](C(=O)NCC=C)Sc1nc([nH]n1)N/N=C/c2cc(c(c(c2)Br)O)Br C59818982
C[C@@]1(C(=O)N(C(=O)N1)CC(=O)Nc2c(c3c(s2)CCCC3)C(=O)N)c4ccc5ccccc5c4 C31634141
C[C@H]1C2=C([C@H](O[C@@H]2C)NC(=O)CS[C@@H]3NN=C(N3C4CCCCC4)Cc5cccs5)C(=O)NN1 C39938769
c1cc(ccc1[C@H]2[C@H]3C(=NN=C3OC(=C2C#N)N)c4ccc(c(c4)Cl)Cl)OCC(=O)N C20457636
c1ccc(cc1)c2ccc(cc2)C[NH2+][C@H]3CO[C@H]4[C@@H]3OC[C@@H]4Nc5nccc(n5)c6cccs6 C05439107
C=CCNC(=S)N1CC[NH+](CC1)[C@H]2c3cccc4c3c(ccc4)[C@H]2NS(=O)(=O)c5ccc(cc5)Cl C09043926
C[C@H](Cc1ccc(c(c1)OC)O)[NH+]2CCC(CC2)[C@]3(C(=O)N(C(=O)N3)Cc4ccc(cc4)F)C C12191634
C[NH+](CCC(=O)Nc1c(c2c(s1)CCCCC2)C#N)CC(=O)Nc3ccccc3Br C16633236
CC[NH+](CC(=O)NCc1cccs1)CC(=O)Nc2cc3c(cc2Br)OCCO3 C24767193
CC1=C[C@H]([C@@H](C[C@H]1Cc2nnc(o2)Cc3c[nH]c4c3cccc4)C(C)C)C[NH+]5CCC[C@H]5CO C35442664
Cc1ccc(c(c1)c2csc3c2c(=O)[nH]c(n3)C[NH+](Cc4ccccc4)C[C@H](COC)O)C C35746973
C=CCC[C@H](C[NH+](Cc1ccccc1)Cc2[nH]c(=O)c3c4c(sc3n2)CN(CC4)Cc5ccccc5)O C36156026
Cc1ccc(c(c1)c2csc3c2c(=O)[nH]c(n3)C[NH+](C[C@H](COCC#C)O)C4CCCCC4)C C36207109
Cc1ccccc1OC[C@H](C[NH+](Cc2[nH]c(=O)c3c(csc3n2)c4ccc(cc4)Cl)C(C)C)O C36207774
Cc1ccc(c(c1)C)c2csc3c2c(=O)[nH]c(n3)C[NH+](CCC(C)C)C[C@@H](COCC#C)O C36207976
c1cc(oc1)[C@@H](CNC(=O)C(=O)Nc2cc(ccc2F)F)[NH+]3CCN(CC3)c4ccc(cc4)F C38597927
c1cc(oc1)[C@H](CNC(=O)C(=O)Nc2ccc(c(c2)F)F)[NH+]3CCN(CC3)c4ccc(cc4)F C38597930
c1ccc(c(c1)C(=O)NC[C@H]2CCCO2)NC(=O)[C@H]3CCC[NH+](C3)Cc4c(cccc4Cl)F C38870019
c1cc(ccc1C2=NN=C[C@@H]2C[NH2+]C3CCN(CC3)c4ccc(cc4)C(=O)NC5CCCC5)Cl C39445832
CC(C)Cc1ccc(cc1)[C@H](CNBr)N2CC[NH2+][C@@H](C2)S(=O)(=O)Oc3ccccc3 C39533582
c1ccc(cc1)c2ccc(cc2)[C@@H](CNBr)N3CC[NH2+][C@@H](C3)S(=O)(=O)Oc4ccccc4 C39533905
c1ccc(cc1)C[C@H]2CN(CC[NH2+]2)[C@@H](CNCl)c3ccc(cc3)S(=O)(=O)Oc4ccccc4 C39534232
C[C@@H](CNC(=O)[C@@H]1CN(CC12CC[NH2+]CC2)C(=O)c3ccc(o3)c4ccccc4F)Oc5ccc(cc5)F C39596437
C[C@@H](CNC(=O)[C@H]1CN(CC12CC[NH2+]CC2)C(=O)c3ccc(o3)c4ccc(cc4)F)Oc5ccc(cc5)F C39596454
CC(C)[C@@H](C(=O)N1C[C@@H](C2(C1)CC[NH2+]CC2)C(=O)NCc3ccc(c(c3)Cl)Cl)Oc4ccccc4 C39609792
c1ccc(cc1)CCCNC(=O)[C@@H]2CN(CC23CC[NH2+]CC3)C(=O)c4cccnc4Sc5ccccc5 C39623718
COc1ccc(cc1)CCNC(=O)[C@@H]2CN(CC23CC[NH2+]CC3)C(=O)c4ccc(o4)c5ccc(cc5)F C39635125
CCOc1ccc(cc1)CCNC(=O)[C@@H]2CN(CC23CC[NH2+]CC3)C(=O)c4ccc(cc4F)C(F)(F)F C39653747
Cc1ccc(cc1)O[C@@H](C)CNC(=O)[C@@H]2CN(CC23CC[NH2+]CC3)C(=O)c4ccc(c(c4)F)C(F)(F)F C39666024
C[C@H](CNC(=O)[C@H]1CN(CC12CC[NH2+]CC2)C(=O)Cc3ccc(cc3)Cl)Oc4ccccc4Cl C39666464
CC(C)[C@@H](C(=O)N1C[C@@H](C2(C1)CC[NH2+]CC2)C(=O)NCc3ccc4c(c3)CCO4)Oc5ccccc5 C39668348
COc1ccc(cc1)C(c2ccc(cc2)OC)NC(=O)[C@@H]3CN(CC34CC[NH2+]CC4)C(=O)c5ccccc5F C39676542
Cc1ccsc1C(=O)N2C[C@H](C3(C2)CC[NH2+]CC3)C(=O)NC(c4ccc(cc4)OC)c5ccc(cc5)OC C39676599
c1ccc(cc1)CCCC(=O)N2C[C@H](C3(C2)CC[NH2+]CC3)C(=O)NCCOc4cccc(c4)F C39685426
c1ccc(cc1)c2ccc(o2)C(=O)N3C[C@H](C4(C3)CC[NH2+]CC4)C(=O)NCCOc5cccc(c5)F C39685468
C[C@@H](Cc1ccccc1F)NC(=O)[C@H]2CN(CC23CC[NH2+]CC3)C(=O)CCc4ccc(cc4)OC C39687168
C[C@@H](Cc1ccc(cc1)F)NC(=O)[C@@H]2CN(CC23CC[NH2+]CC3)C(=O)c4cccnc4Oc5ccccc5 C39688666
Cc1ccc(cc1)Oc2c(cccn2)C(=O)N3C[C@H](C4(C3)CC[NH2+]CC4)C(=O)N[C@@H](C)Cc5ccc(cc5)F C39688675
Cc1ccccc1CCNC(=O)[C@H]2CN(CC23CC[NH2+]CC3)C(=O)c4cccnc4Sc5ccccc5 C39691213
CCc1ccc(cc1)[C@H](C)NC(=O)[C@H]2CN(CC23CC[NH2+]CC3)C(=O)c4cc(cc(c4)OC)OC C39695917
CCc1ccc(cc1)[C@H](C)NC(=O)[C@H]2CN(CC23CC[NH2+]CC3)C(=O)c4cccc(c4)OCC C39696281
CC(C)(C)SCCNC(=O)[C@H]1CN(CC12CC[NH2+]CC2)C(=O)c3cccnc3Sc4ccccc4 C39696501
CCCc1ccc(cc1)[C@H](c2cccs2)[NH2+][C@@H](C)C(=O)Nc3c(n(n(c3=O)c4ccccc4)C)C C39992572
CC(C)COC[C@H](C[NH+](Cc1ccccc1)Cc2[nH]c(=O)c3c(csc3n2)c4ccccc4F)O C40404654
C[C@@H](C(=O)N[C@@H](C1CCCCC1)C(=O)N2CCC[C@H]2c3nc4c(ccnc4s3)c5ccccc5)[NH2+]C C49073067
CC[NH+]1CCc2c(sc3c2C(=N[C@@H](N3)c4ccc(c(c4)OCC)OC(=O)c5cccs5)O)C1 C15947166
CC[NH+]1CCc2c(sc3c2C(=N[C@@H](N3)c4ccc(c(c4)OCC)OC(=O)c5ccc(cc5)C)O)C1 C15947265
c1ccc2=[NH+]CC(=c2c1)C[C@@H](C(=O)Nc3ccc(cc3)N4CCCC4=O)NC(=O)c5ccc(cc5)F C63194356
c1ccc(cc1)CN2c3ccccc3C4=CNN(C(=O)[C@H]42)CC(=O)NCCC5=c6ccccc6=[NH+]C5 C63513798
COc1ccc(cc1)C2=N[C@@H]3C(=CNN3C(=C2)C(F)(F)F)C(=O)NCCC4=c5cc(ccc5=[NH+]C4)Cl C63546966
c1ccc(c(c1)CS[C@H]2Nc3ccccc3C(=O)N2NC(=O)CCC4=c5ccccc5=[NH+]C4)Cl C63708508
CC(=O)N[C@H](CC1=c2ccccc2=[NH+]C1)C(=O)Nc3ccc(cc3)Oc4ccc(cc4)Br C63801424
C[C@H]1Nc2ccccc2N1CCC(=O)N3CCC4(CC3)C[C@@H]4C(=O)NCCC5=c6ccccc6=[NH+]C5 C64152498
CC(=O)Nc1cc(ccc1OC)S(=O)(=O)NC[C@@H](c2cccs2)C3=c4ccccc4=[NH+]C3 C64713315
CCN(CC)C(=O)C[C@@H]1c2c(sc(n2)NC(=O)c3cccs3)C[C@H]4[C@]1(CC[C@H]([C@@]4(C)CO)O)C C03841111
Cc1ccc(cc1)S(=O)(=O)Nc2nc3c(s2)C[C@H]4[C@]([C@@H]3CC(=O)N(C)CC=C)(CC[C@H]([C@@]4(C)CO)O)C C04150042
CC(C)CCNC(=O)[C@H](CCSC)NC(=O)[C@@H]1Cc2c3ccccc3[nH]c2[C@H]4N1C(=O)c5c4cccc5 C08791836
C[C@]1(C(=O)N(C(=O)N1)CC(=O)NCC(=O)Nc2ccc(c(c2F)F)F)c3ccc(cc3)C(C)(C)C C08948462
c1ccc2c(c1)[C@H]([C@@H](N(C2=O)C3CCCC3)c4cccs4)C(=O)NCCc5ccc(cc5)S(=O)(=O)N C09433677
c1ccc(c(c1)c2nnc(n2C3CCCCC3)SCC(=O)Nc4cccc(c4)S(=O)(=O)N)F C09492523
Cc1ccc(cc1)S(=O)(=O)N[C@@H](CC(C)C)C(=O)NNC(=O)c2ccc(s2)Br C09506810
Cc1ccc(cc1)c2c(c3ccccc3[nH]2)[C@@H]4c5ccccc5C(=O)N4CCC(=O)N6CCC(CC6)C(=O)N C09667359
c1ccc(cc1)c2nnc(n2c3ccc(cc3)F)SCC(=O)Nc4c(c5c(s4)CCC5)C(=O)N C09220602
Cc1ccc(cn1)[C@H](CNC(=O)CO/N=C\2/CC[C@@]3([C@@H]4CC[C@]5([C@H]([C@@H]4CCC3=C2)CC[C@@]5(C#C)O)C)C)O C12660415
c1ccc(cc1)Cn2c(=O)c3ccccc3nc2SCC(=O)Nc4c(c5c(s4)CCC5)C(=O)N C12707344
Cc1cc(ccc1OCCCC(=O)NNC(=O)[C@H]2CS[C@H](C(=O)N2)Cc3ccccc3F)Cl C12754395
CSCC[C@@H](C(=O)NC1CCCCC1)NC(=O)[C@@H]2Cc3c4ccccc4[nH]c3[C@@H]5N2C(=O)c6c5cccc6 C12888873
Cc1cc(ccc1OCC(=O)NNC(=S)NC(=O)COc2ccccc2Cl)Br C13976932
Cc1ccc(c(c1)NC(=O)CCC(=O)NNC(=O)COc2ccc(cc2Br)Cl)C C13979611
Cc1ccc(cc1)SCC(=O)NNC(=O)c2ccc(cc2)S(=O)(=O)Nc3ccccc3Cl C15467613
c1ccc(cc1)Cn2cc(c(n2)c3cccs3)/C=C/C(=O)NCCc4ccc(cc4)S(=O)(=O)N C15590231
C[C@@H](C(=O)NCCc1ccccc1F)NC(=O)[C@H]2Cc3c4ccccc4[nH]c3[C@@H]5N2C(=O)c6c5cccc6 C15970365
Cc1c2c(nc(n(c2=O)CC=C)SCC(=O)Nc3c(ccs3)C(=O)N)sc1c4ccccc4 C17131746
Cc1ccc(cc1)S(=O)(=O)N[C@@H](C(C)C)C(=O)NCC(=O)Nc2ccc(cc2C)Br C17958620
Cc1cccc(c1)NC(=O)CSC2=C([C@@H](C(=C(N2)C)C(=O)Nc3c(cccc3C)C)c4ccco4)C#N C20347498
Cc1cc(c(c(c1)C)NC(=O)C2=C(NC(=C([C@@H]2c3ccco3)C#N)SCC(=O)Nc4ccccc4)C)C C12250130
Cc1cc(c(c(c1)C)NC(=O)C2=C(NC(=C([C@H]2c3ccco3)C#N)SCC(=O)Nc4ccccc4)C)C C12250131
Cc1ccccc1SCC(=O)N(Cc2ccccc2)c3c(n(c(=O)[nH]c3=O)Cc4ccccc4)N C21054596
CN(Cc1cn(nc1c2ccc(cc2)Cl)c3ccccc3)C(=O)C[C@H](c4ccccc4)NC(=O)N C22231934
c1cc(ccc1CNC(=O)c2nnc(s2)CSc3nc(c4c5c(sc4n3)CCCC5)N)F C26029144
Cc1c(c(=O)n(n1C)c2ccccc2)NC(=S)N[C@H](C(Cl)(Cl)Cl)NC(=O)CCl C26571518
Cc1ccccc1NC(=O)C2=C(NC(=C([C@@H]2c3ccco3)C#N)SCC(=O)NCc4ccccc4)C C28627721
c1ccc(cc1)Oc2ccc(cc2)[C@@H]3[C@H]4[C@@H](C(=O)N(C4=O)Cc5cccc6c5cccc6)[C@@]([NH2+]3)(CO)C(=O)[O-] C33644115
c1c2c(sc1C(=O)NNC(=O)CSCc3[nH]c(=O)c4c5c(sc4n3)CCC5)CCCCC2 C21970887
c1ccc(cc1)C(c2ccccc2)C(=O)N[C@@H](C(Cl)(Cl)Cl)NC(=S)N[C@H]3N=CN=N3 C39462717
C[C@@H](C(=O)NNC(=O)[C@@H](Cc1ccccc1)NC(=O)c2ccc(cc2)Cl)Oc3ccccc3F C36686204
c1cc(c(cc1C(F)(F)F)F)C(=O)N2C[C@@H](C3(C2)CC[NH2+]CC3)C(=O)NCCCCCC(=O)[O-] C39660035
c1cc(c(cc1C(=O)N2C[C@@H](C3(C2)CC[NH2+]CC3)C(=O)NCCCCCC(=O)[O-])C(F)(F)F)F C39660037
c1cc(ccc1C(=O)N2C[C@H](C3(C2)CC[NH2+]CC3)C(=O)NCC4CCC(CC4)C(=O)[O-])C(F)(F)F C39662681
c1cc(c(cc1C(=O)N2C[C@H](C3(C2)CC[NH2+]CC3)C(=O)NCC4CCC(CC4)C(=O)[O-])C(F)(F)F)F C39662715
C[C@H]1CCc2c(sc(c2C(=O)N[C@@H]3CCS(=O)(=O)C3)NC[C@@H](COc4ccccc4Cl)O)C1 C40314090
Cc1cc(cc(c1)OC[C@@H](CNc2c(c3c(s2)C[C@@H](CC3)C)C(=O)N[C@@H]4CCS(=O)(=O)C4)O)C C40317532
Cc1cc(cc(c1O)C)[C@@H]2[C@H]3[C@@H](C(=O)N(C3=O)Cc4ccccc4)[C@@]([NH2+]2)(Cc5ccccc5)C(=O)[O-] C33631813
CCN(CC)C(=O)C[C@@H]1c2c(sc(n2)NC(=O)CC(C)(C)C)C[C@H]3[C@@]1(CC[C@H]([C@@]3(C)CO)O)C C43553332
C[C@]12CC[C@H]([C@@]([C@@H]1CC[C@H]([C@H]2CC(=O)N3CCCCC3)O)(C)CO)OC(=O)Nc4cccc(c4)SC C43553941
C[C@@H](C(=O)NCCC1=CCCCC1)NC(=O)[C@H]2Cc3c4ccccc4[nH]c3[C@H]5N2C(=O)c6c5cccc6 C43746583
CC(=O)c1ccc(cc1)N2C(=O)[C@H]3[C@@H]([NH2+][C@@]([C@@H]3C2=O)(Cc4ccc(cc4)O)C(=O)[O-])/C=C/c5ccccc5 C44173724
CCc1ccc(cc1)N2C(=O)[C@H]3[C@H]([NH2+][C@@]([C@@H]3C2=O)(CO)C(=O)[O-])c4ccc(cc4)/C=C/c5ccccc5 C44173880
Cc1ccc(cc1)N2[C@@H]([C@H](CC2=O)C(=O)NCc3ccc(cc3)NC(=O)NC(C)C)c4cccs4 C46757808
Cc1ccccc1NC(=S)NNC(=O)C2CCN(CC2)S(=O)(=O)c3ccc4ccccc4c3 C46772612
C[NH+]1[C@@H]2CCN([C@@H]2C(=O)NC[C@@H]1CCC(=O)NCc3ccc(cc3)F)Cc4ccc(cc4)C(=O)[O-] C22922868
c1ccc(c(c1)COc2ccc(cc2/C=C(\C#N)/c3c(c(n(n3)CCO)N)C#N)Br)Cl C58962507
Cc1c(c(=O)n([nH]1)c2nc(cs2)c3ccccc3)[C@H](c4ccc(cc4)Br)[C@@H](C#N)C(=O)N C59461856
CC(C)NC(=O)c1ccc(c(c1)[N-]S(=O)(=O)c2ccc(s2)Br)N3CC[NH2+]CC3 C33033778
C[C@@]12CC[C@H]([C@@]([C@H]1Cc3c(nc(s3)NC(=O)OCC=C)[C@H]2CC(=O)Nc4nccs4)(C)CO)O C04237025
CC(C)NC(=O)N1CCN([C@H](C1)C(=O)N[C@@H](CC2CCCCC2)C(=O)N)C(=O)C3CCCCC3 C04277893
CCOC(=O)C1=C(N(C2=C([C@@H]1c3ccc(cc3)SC)C(=O)CCC2)c4ccc(cc4)S(=O)(=O)N)N C03663948
c1ccc2c(c1)c(c(s2)C(=O)NCC(=O)OCC(=O)Nc3c(c4c(s3)CCC4)C(=O)N)Cl C08629655
C[C@@H]1CCc2c(sc(c2C(=O)N)NC(=S)NC(=O)/C=C/c3ccc(c(c3)OC)OC)C1 C02316486
C[C@H](C(=O)Nc1ccc(cc1)S(=O)(=O)N)Sc2[nH]c(c(n2)c3cccs3)c4cccs4 C09099346
Cc1ccc(cc1C(=O)N[C@@H](C)c2ccc(cc2)S(=O)(=O)N)S(=O)(=O)NC3CCCCC3 C10277151
Cc1ccc(cc1)c2nnc(n2N)S[C@H](C)C(=O)NCC(=O)Nc3ccc(c(c3F)F)F C03500231
c1cc(ccc1CNC(=O)C[C@H]2[C@@H]([C@@H]([C@H](O2)CNS(=O)(=O)c3ccc(cc3)Cl)O)O)F C12603538
CCOc1cc(ccc1O)[C@@H]2[C@H]([C@](NC(=O)N2)(C(F)(F)F)O)C(=O)c3ccc(cc3)Cl C13153929
C[C@@H]1CCc2c(sc3c2c(=O)n(c(n3)SCc4nc(nc(n4)N)N)CCC(C)C)C1 C17707166
CN(C)c1ccc(cc1)/C=N/Nc2nnc(n2N)SCC(=O)Nc3cccc(c3)Br C20527585
C/C(=N\Nc1[nH]nc(n1)SCC(=O)NNC(=O)c2ccc(cc2)F)/c3ccc(cc3)Br C20923608
c1cc(ccc1NC(=O)CSc2nnc(n2N)NN=C3CCCC3)I C21327535
CC[C@@]1(C[C@@H]([C@]2([C@H](CC[C@]3([C@H]2C(=O)CC3)[C@H]([C@@H]1O)C)C)C)OC(=O)CSc4nc([nH]n4)N)C C22049307
CCn1c2ccc(cc2nc1SCC(=O)NC(=O)NC34CC5CC(C3)CC(C5)C4)S(=O)(=O)N C22309423
C[C@@H](c1ccc(cc1)S(=O)(=O)N)NC(=O)c2ccc(cc2)CNC(=O)C34CC5CC(C3)CC(C5)C4 C23481502
Cc1cc(ccc1NC(=O)/C=C(\C)/NNC(=O)C(=O)Nc2cccc(c2C)Cl)Br C26840628
c1ccc(cc1)Cn2cc(c(n2)c3cccs3)C(=O)Nc4nc(cs4)c5cc([nH]c5)C(=O)N C29872300
Cc1ccc(cc1)OCc2nc(c(s2)C(=O)Nc3nc(cs3)c4cc([nH]c4)C(=O)N)C C32906094
CCOc1cc(cc(c1O)Br)[C@H]2c3c(n[nH]c3OC(=C2C#N)N)c4ccccc4 C35316338
c1cc(sc1)C(=O)[C@@H]2[C@@H](NC(=S)N[C@@]2(C(F)(F)F)O)c3ccc(c(c3)[N+](=O)[O-])O C36096785
c1cc(cc(c1)Cl)N([C@@H](c2c(cc(cc2O)O)O)C(=O)NC3CCCCC3)C(=O)CCS C36485499
CC1(C2=CC[C@H]3[C@]4(C[C@@H]([C@H]([C@]4(CC(=O)[C@@]3([C@@H]2C=C(C1=O)O)C)C)[C@@](C)(C(=O)/C=C/C(C)(C)O)O)O)C)C C36532568
c1ccc(c(c1)N([C@@H](c2c(cc(cc2O)O)O)C(=O)NC3CCCCC3)C(=O)CCS)Cl C36545787
CCCN([C@@H](c1c(cc(cc1O)O)O)C(=O)NC(C)(C)C)C(=O)Cc2ccc3c(c2)OCO3 C36572820
Cc1ccc(o1)CN([C@@H](c2ccccc2O)C(=O)NC(C)(C)C)C(=O)c3c(cccc3O)O C36597490
Cc1ccc(o1)CN([C@@H](c2cccc(c2)O)C(=O)NC3CCCCC3)C(=O)c4cccc(c4O)O C36597654
CC1CCC2(CC1)C(=O)N(C(=O)N2)NC(=O)CSc3nc(c4c5c(sc4n3)CCCC5)N C36818918
c1cc2c(cc1Cl)c(c[nH]2)CCN3C[C@H](CC3=O)C(=O)N[C@H]4NN[C@@H](S4)C5CCCCC5 C39252091
Cc1ccc2c(c1)c(c[nH]2)CCN3C[C@H](CC3=O)C(=O)N[C@@H]4NN[C@@H](S4)CCc5ccccc5 C39252386
c1cc(ccc1N2[C@H](NN=C2SCC(=O)NC3CCCCC3)Cc4cc(=O)[nH]c(=O)[nH]4)F C39362836
c1cc(oc1)[C@@H]2C[C@H](N3[C@@H](N2)C(=CN3)C(=O)NCc4cc5cc(ccc5[nH]4)Cl)C(F)(F)F C39440379
CC(C)c1ccc(cc1)S(=O)(=O)N2CCC(CC2)C(=O)Nc3cccc(c3)NS(=O)(=O)N C39558233
C[C@@H](C(=O)Nc1ccc(cc1)C(=O)N)OC(=O)c2c3c(sc2NC(=O)C4CCCCC4)CCC3 C39574336
c1ccc(cc1)N2CCN(CC2)C(=O)CS[C@H]3NN[C@@H](S3)NC(=O)Cc4c[nH]c5c4cccc5 C39702981
c1ccc2c(c1)c(c[nH]2)CCNC(=O)C[C@H]3CS[C@H](N3)NC(=O)[C@@H]4CC(=O)N(C4)c5ccc(cc5)F C39707788
CC(C)(C)c1ccc(cc1)OCCn2c3ccccc3nc2S[C@@H]4[C@@H]([C@@H]([C@@H]([C@@H](O4)CO)O)O)O C39915976
c1ccc2c(c1)nc(n2CCCOc3ccc(cc3)Cl)S[C@@H]4[C@H]([C@@H]([C@@H]([C@@H](O4)CO)O)O)O C39916034
Cc1cccc(c1O)c2cc([nH]n2)C(=O)Nc3c(c4c(s3)CCCC4)C(=O)NC[C@@H]5CCCO5 C40527290
Cc1cc(c(cc1C)O)c2cc([nH]n2)C(=O)Nc3c(c4c(s3)CCCC4)C(=O)NC[C@H]5CCCO5 C40549841
c1cc(oc1)[C@H]2C[C@@H](n3c(c(cn3)C(=O)Nc4c(c5c(s4)CCCC5)C(=O)N)N2)C(F)(F)F C09130320
CCOc1cc(cc(c1O)Br)[C@H]2c3c(n[nH]c3OC(=C2C#N)N)c4ccccc4Cl C01132423
C[C@H](c1ccc(cc1)NC(=O)N)NC(=O)C2CCN(CC2)C(=O)c3ccc(cc3)Br C58915681
c1cc(cc(c1)Br)/C=N/Nc2nnc(n2N)SCC(=O)Nc3c(cccc3F)F C20292230
C/C(=N\Nc1[nH]nc(n1)SCC(=O)Nc2c(c3c(s2)CCCC3)C#N)/c4ccccc4O C59830394
c1cc(sc1)[C@H](CC(=O)N2CCC[C@@H]2C(=O)Nc3cc(cc(c3)Cl)Cl)NC(=O)N C59849764
C[C@@H](C(=O)NNC(=O)C(C)C)Sc1nc([nH]n1)N/N=C(\C)/C23CC4CC(C2)CC(C4)C3 C59879851
CCOc1cc(ccc1O)[C@@H]2[C@@H]([C@@]([NH+]=C(N2)O)(C(F)(F)F)[O-])C(=O)c3ccc(cc3)Cl C06553057
Cc1cc(cc(c1)NC(=O)Nc2ccc(cc2)NC(=O)N3CCC(CC3)C(=O)NCC=C)C C65315445
c1cc(ccc1/C=C/C(=O)Nc2nc(cs2)c3ccc(cc3)C#N)[N+](=O)[O-] C04078849
Cc1ccc(cc1)c2nnc(n2C)S[C@@H](C)C(=O)Nc3ccc4c(c3)OCO4 C04736074
c1cc(ccc1c2ccc(nn2)SCC(=O)Nc3ccc(cc3)[N+](=O)[O-])F C05108033
C[C@@H](C(=O)Nc1ccc(c(c1)[N+](=O)[O-])F)OC(=O)c2cc3c(s2)CCCC3 C05307583
c1cc(c(cc1[N+](=O)[O-])C(=O)NCC23CC4CC(C2)CC(C4)C3)N5CCOCC5 C04901252
Cc1c(cco1)C(=O)N/N=C/c2ccc(c(c2)[N+](=O)[O-])SC3CCCCC3 C05724503
c1cc(ccc1c2ccc(o2)/C=N/Nc3ccc(cn3)C(F)(F)F)[N+](=O)[O-] C06297356
Cc1ccc(c(c1)[N+](=O)[O-])NC(=O)[C@@H](c2ccccc2)Sc3nncs3 C07194233
c1ccc2c(c1)cccc2Cn3cc(ccc3=O)C(=O)Nc4ccc(cc4)[N+](=O)[O-] C07595048
CC(C)[C@H](c1ccc2c(c1)OCCCO2)NC(=O)/C=C/c3ccccc3[N+](=O)[O-] C07781469
CC(C)c1ccc(cc1)c2nnc(s2)NC(=O)Cn3c4ccccc4oc3=O C07988418
Cc1ccc(c2c1CCC2)OCC(=O)N/N=C/c3cc(ccc3Cl)[N+](=O)[O-] C02559219
Cc1cccc(c1)c2nnc(o2)SCC(=O)Nc3nnc(s3)C(C)(C)C C08334825
c1cc(ccc1c2cc(no2)CNC(=O)c3cc(ccc3[N+](=O)[O-])Cl)F C12636782
Cc1ccc(cc1)c2cc([nH]n2)C(=O)O[C@@H](C)C(=O)N(C)C3(CCCCC3)C#N C11494572
c1ccc(c(c1)c2ccc(o2)/C=C(\C#N)/C(=O)Nc3ccccc3F)[N+](=O)[O-] C15188305
Cc1cccc(c1n2c(nnn2)S[C@H](C)C(=O)NC3(CCCCC3)C#N)C C15520633
COC(=O)c1c2c(sc1NC(=O)/C=C\c3ccc(cc3)[N+](=O)[O-])CCCC2 C17078811
CC[C@H](C(=O)Nc1ccc2c(c1)OCO2)n3c(=O)ccc(n3)c4ccc(c(c4)C)C C06767846
Cc1ccc2c(c1)nc([nH]2)SCc3nnc(o3)c4c(onc4c5ccccc5)C C21170257
CCOc1ccc(cc1)[C@H]2CC3=C([C@@H](CC(=O)N3)c4ccc(cc4)[N+](=O)[O-])C(=O)C2 C21257135
CNc1nnc(s1)Sc2ccc(cc2[N+](=O)[O-])C(=O)c3ccccc3 C22062044
CC(C)c1cc([nH]n1)c2nn3c(nnc3s2)COc4ccc(cc4)Cl C22504613
CCCCNC(=O)C1CCN(CC1)c2ccc3nnc(n3n2)c4ccc(cc4)C C33260300
CC(C)(C)NC(=O)c1cc(nn1c2ccc(cc2)[N+](=O)[O-])c3ccccc3F C35274476
Cc1c2c(cc(nc2on1)c3cnn(c3)C)C(=O)N[C@@H](C)c4ccc(cc4)C(C)C C36619428
Cc1ccc(cc1)Cn2c(c(c(n2)C)/C=C/C(=O)Nc3ccc(cc3)[N+](=O)[O-])C C36774305
c1ccc(cc1)c2c(cn(n2)c3ccccc3)/C=N/NC(=O)c4ccc5c(c4)OCO5 C01210517
C[C@@H](C(=O)Nc1c(c(c(o1)c2ccco2)c3ccco3)C#N)Oc4ccccc4 C03305808
CCc1ccc(cc1)S(=O)(=O)c2c3nc(c4c(n3nn2)ccs4)NC(C)C C08589391
Cc1c2cc(ccc2oc1C(=O)O[C@H](C)C(=O)NC3(CCCCC3)C#N)OC C07737772
CC(C)C1=C[C@H](N=N1)[C@@H]2Nn3c(nnc3S2)COc4ccc5ccccc5c4 C38744615
Cc1ccc(cc1C)OCC(=O)Nc2nc(cs2)c3ccc(cc3)[N+](=O)[O-] C40866813
Cc1cc(cc(c1)OCC(=O)Nc2nn3c(nnc3s2)c4ccccc4)C C41005776
Cc1ccc(cc1C)O[C@@H](C)C(=O)Nc2nn3c(nnc3s2)c4cccs4 C41008864
c1ccc(cc1)OCC(=O)Nc2nn3c(nnc3s2)c4cccc(c4)Cl C41076554
c1ccc(cc1)n2cc(c(n2)c3cc4ccccc4o3)/C=N/NC(=O)c5ccco5 C08043624
CCCCN(C)C(=O)C1CCN(CC1)C(=O)Nc2ccc3c(c2)OC(O3)(C)C C47552081
CCn1c(=O)c2c(ccs2)nc1N3CCC[C@H](C3)NC(=O)OC(C)(C)C C57346636
C[C@@H](c1cc(n2c(n1)c(c(n2)COC)c3ccccc3)[O-])n4cc[nH+]c4C(C)C C19454337
Cc1c(cccc1[N+](=O)[O-])CN2C(=O)[C@@](NC2=O)(C)c3ccc(cc3)C(C)C C59010303
c1cc(cc(c1)Cl)c2nnc(o2)SCC(=O)Nc3cccc4c3nsn4 C08378179
Cc1ccc(cc1C)C(=O)O[C@H](C)C(=O)Nc2ccc(cc2Cl)[N+](=O)[O-] C11342491
CCN(CC)c1ccc(cc1)c2nn3c(nnc3s2)c4c5c([nH]n4)CCC5 C04038456
Cc1ccc(cc1C(=O)Nc2nnc(s2)SCc3cccs3)[N+](=O)[O-] C63582761
Cc1ccc(cc1)S(=O)(=O)N/C(=N/c2ccc(cc2)[N+](=O)[O-])/c3ccccc3 C12523965
Cc1cc(ccc1[N+](=O)[O-])C(=O)Nc2cc(ccc2OC[C@H]3CCCO3)Cl C56274722
c1cc(ccc1/C=C/C(=O)N2CCC(CC2)NC(=O)CC3CCCCC3)[N+](=O)[O-] C66807374
c1cc(c(cc1OCC(=O)Nc2c(c3c(s2)CCCCC3)C#N)F)[N+](=O)[O-] C67015902
C[C@H]1CCN(C1)c2ccc(cc2)N[C@@H]3CCN(C3=O)c4cccc(c4)[N+](=O)[O-] C67452562
CCOC(=O)c1c2c(sc1NC(=O)c3ccc(cc3)[N+](=O)[O-])C[C@H](CC2)C C00943478
C=CCN\1C(=O)/C(=C\c2ccc(cc2)[N+](=O)[O-])/S/C1=N\c3ccc(cc3)O C04581336
c1cc(cc(c1)OC(=O)c2ccc3c(c2)OCO3)/C=N/NC(=O)c4cccs4 C00989498
CCOC(=O)c1c2c(sc1NC(=O)c3ccc(c(c3)C)[N+](=O)[O-])C[C@H](CC2)C C00687061
C/C(=N\NC(=O)CCn1c2ccccc2c3c1cccc3)/c4ccc(cc4)[N+](=O)[O-] C04674940
Cc1c(c2ccccc2[nH]1)C(=O)[C@@H](C)OC(=O)c3cc(ccc3[N+](=O)[O-])Cl C04808421
c1ccc(cc1)CCNC(=O)c2ccc3c(c2[N+](=O)[O-])C(=O)c4ccccc4C3=O C04812343
c1ccc(c(c1)c2ccc(o2)/C=C(/C#N)\C(=O)Nc3ccc(cc3)F)[N+](=O)[O-] C01190177
Cc1cc(cc(c1)c2nnc(o2)SCC(=O)Nc3cc(no3)C(C)(C)C)C C05353881
C[C@H](C(=O)Nc1ccccc1Cl)OC(=O)c2ccc(cc2Cl)[N+](=O)[O-] C05484943
Cc1ccc(c(c1)C)NC(=O)[C@H](C)OC(=O)c2ccc(cc2Cl)[N+](=O)[O-] C01982744
CCc1c(cc(s1)C(=O)OCC(=O)Nc2ccc(cc2Cl)[N+](=O)[O-])C C06432353
c1ccc(cc1)N(C2CCCCC2)C(=O)COC(=O)c3c4ccccc4c(=O)[nH]n3 C06606583
CC[C@@H](C(=O)Nc1nn2c(nnc2s1)c3ccccc3)Oc4ccccc4 C06818247
c1ccc(cc1)c2nnnn2/C(=C\c3ccco3)/C(=O)NC4CCCCCC4 C06933426
c1cc2c(cc1[N+](=O)[O-])cc(s2)C(=O)OCC(=O)Nc3cc(ccc3F)Cl C07230944
Cc1cc(c(c(c1)Br)OCC(=O)N/N=C/c2ccc(cc2)[N+](=O)[O-])C C00910277
Cc1cc(ccc1Cl)OCC(=O)N/N=C/c2ccc(c(c2)[N+](=O)[O-])Cl C01234655
Cc1ccc(cc1[N+](=O)[O-])c2ccc(o2)/C=C(\C#N)/C(=O)NC3CCCCC3 C01187696
C[C@H](C(=O)Nc1cc(ccc1Cl)[N+](=O)[O-])OC(=O)c2ccc(cc2Cl)F C03449953
C/C(=N/NC(=O)CCn1c2ccccc2c3c1cccc3)/c4ccc(cc4)[N+](=O)[O-] C13619108
c1cc(nn2c1nnc2C(F)(F)F)Sc3nnc(s3)NC4CCCCC4 C14196464
c1ccc(cc1)[C@H](C(=O)Nc2ccccc2)OC(=O)c3ccccc3[N+](=O)[O-] C14851671
c1cc(c(cc1[N+](=O)[O-])NC(=O)COC(=O)c2cc3c(s2)CCCCC3)Cl C21244065
C[C@H](c1ccccc1)NC(=O)[C@@H](C)OC(=O)c2cc(ccc2[N+](=O)[O-])Cl C22047318
CC[C@@H](C)NC(=O)C1CCN(CC1)c2ccc3nnc(n3n2)c4ccc(cc4)C C33260262
c1cc(c(cc1S(=O)(=O)N2CCCC2)[N+](=O)[O-])N[C@@H]3C[C@H]4C[C@@H]3[C@@H]5[C@@H]4CCC5 C34863416
Cc1ccc(c(c1)[N+](=O)[O-])N[C@@H](c2ccccc2F)c3nnc(o3)c4ccccc4 C08604752
CC(C)c1ccc(cc1)Cc2nnc(o2)NC(=O)/C=C/c3ccc4c(c3)OCO4 C36657478
Cc1ccc(c(c1)[N+](=O)[O-])c2ccc(o2)/C=C(\C#N)/C(=O)Nc3ccccc3F C39884533
CCCN1[C@H](c2c(n[nH]c2C1=O)c3ccc(cc3)Cl)c4ccc(cc4)[N+](=O)[O-] C40342022
CCOC(=O)N/N=C/1\CCCc2c1c(c(o2)C(=O)Oc3cc(cc(c3)C)C)C C40825450
c1ccc2c(c1)C[C@@H](CO2)C(=O)OCC(=O)Nc3ccc4c(c3)OC5(O4)CCCC5 C45538354
Cc1cc(c2c(noc2n1)C)C(=O)Nc3ccnn3Cc4ccc(cc4)C(C)(C)C C22138947
C[C@H]([C@H]1CCCCN1S(=O)(=O)N2CCCCC2)NC(=O)OC(C)(C)C C48302098
CC1=C([C@@H](n2c(ncn2)N1)c3ccc(cc3)OC(F)F)C(=O)OC4CCCCC4 C04878623
Cc1ccc(cc1)OCCCC(=O)Nc2nc3ccc(cc3s2)[N+](=O)[O-] C01777516
c1cc(ccc1c2csc(n2)NC(=O)c3ccc(cc3)[N+](=O)[O-])OC(F)F C02793775
Cc1cccc(c1[N+](=O)[O-])C(=O)Nc2nnc(s2)C[C@H](C)c3ccccc3 C09196898
Cc1cc(no1)NC(=O)CCSc2nnc(o2)c3ccc(cc3)C(C)(C)C C10494852
CC(C)(C)OC(=O)N1CCN(CC1)C(=O)Nc2ccccc2Oc3ccccc3 C58856921
CCCC[C@@]1(C(=O)N(C(=O)N1)Cc2cccc(c2C)[N+](=O)[O-])c3ccccc3 C59009752
c1cc(ccc1/C=N/NC(=O)CSc2nc3ccc(cc3s2)[N+](=O)[O-])Cl C59507145
C[C@]1(C(=O)N(C(=O)N1)Cc2ccccc2[N+](=O)[O-])c3ccc(cc3)C(C)(C)C C57499866
c1ccc(cc1)/C=C/C=C(/C(=O)N2CCCCC2)\NC(=O)c3ccc(cc3)[N+](=O)[O-] C13301442
c1cc(c(cc1N2C(=O)[C@H]3CCCC[C@@H]3C2=O)[N+](=O)[O-])NCCC4=CCCCC4 C04683642
CCC(CC)C(=O)Nc1cc(ccc1OCc2cc(=O)n3c(n2)cc(o3)C)C C35448082
Cc1ccc(c(c1)OC[C@H]2CCCO2)NC(=O)/C=C/c3cccc(c3)[N+](=O)[O-] C56303068
CC(C)Oc1ccc(cc1NC(=O)c2ccc(c(c2)[N+](=O)[O-])N3CCCC3)F C66433736
CCCCCNC(=O)C1CCN(CC1)c2nc3ccc(cc3s2)[N+](=O)[O-] C66453313
Cc1ccc(cc1NC(=O)C2[C@@H]3[C@H]2[C@H]4CC[C@@H]3C4)[N+](=O)[O-] C00079905
c1ccc2c(c1)ccc3c2NC(=O)C[C@H]3c4ccc(cc4)[N+](=O)[O-] C00124088
c1ccc2c(c1)[nH]c(n2)Sc3ccc(cc3Cl)[N+](=O)[O-] C00109091
C1CCN(CC1)c2nc(nc(n2)Cl)NC3CCCC3 C03664965
CCCSc1nc2c(nn1)-c3ccccc3N[C@@](O2)(C)CC C02500828
C[C@H](c1ccc(cc1)[N+](=O)[O-])C(=O)Nc2ccccc2F C00471324
c1cc(ccc1/C=C/C(=O)Nc2ccc(cc2Cl)[N+](=O)[O-])F C04893112
Cc1ccc(cc1C)NC(=O)/C=C/c2ccc(cc2)[N+](=O)[O-] C00439073
CCCCn1c(=O)c2ccc3c(c2[nH]1)C(=O)c4ccccc4C3=O C05165141
CCCCc1c(c2c(s1)CCCCC(=O)N2)[N+](=O)[O-] C05400251
c1cc(ccc1CNc2c(c3c(s2)CCCC3)C#N)[N+](=O)[O-] C00562946
Cc1ccc(cc1)N/N=C(\C#N)/S(=O)(=O)c2ccsc2 C00109392
c1ccc(cc1)Nc2nn3c(nnc3s2)c4cccs4 C06659507
CC1([C@H]2CC[C@](C2)([C@H]1NC(=O)c3ccc(cc3)[N+](=O)[O-])C)C C13464300
c1ccc(cc1)c2nnc3n2nc(s3)c4cc5ccccc5[nH]4 C09530939
Cc1cc(cc(c1)O[C@@H](C)C(=O)Nc2ccc3c(c2)OCO3)C C13856389
CCN\1C(=O)/C(=C/c2ccco2)/S/C1=N\c3cccc(c3)O C16904338
c1cc(cc(c1)[N+](=O)[O-])NC(=O)C2[C@@H]3[C@@H]2CC/C=C\CC3 C18144308
c1ccc2c(c1)c(c(s2)/C=[NH+]/c3ccccc3[N+](=O)[O-])[O-] C05015554
CN(C)c1ccc(cc1)/C=N/Nc2nc3ccc(cc3o2)Cl C08741372
C[C@@H]1C[C@H](CC(C1)(C)C)Oc2ccc(cc2[N+](=O)[O-])CO C20517368
c1ccc(cc1)NC2(CCCCC2)c3nnnn3c4ccccc4 C22436762
CC(C)(C)c1ccc2c(c1)O[C@](O2)(C(F)(F)F)NC(=O)OC C32704083
Cc1ccc(c(c1)C)Oc2ccc(cc2[N+](=O)[O-])[C@H](C)O C35632093
Cc1ccc(cc1C)Oc2ccc(cc2[N+](=O)[O-])[C@H](C)O C35632243
C[C@H](c1cccs1)Nc2ccc3c(c2[N+](=O)[O-])ncs3 C35737147
c1ccc(cc1)c2nnc3n2c(nc4c3cccc4)NCC5CC5 C35889536
CC(C)(C)C(=O)Nc1nnc(o1)c2cc(sc2Cl)Cl C36630004
Cc1ccc(cc1[N+](=O)[O-])N[C@@H]2CCOc3c2cccc3 C37059190
C[C@@H](c1ccc(cc1)[N+](=O)[O-])Nc2ccc(c(c2)Cl)C#N C37177239
c1cc(oc1CNc2cc(cc(c2)Cl)Cl)[N+](=O)[O-] C37199549
CO[C@H]1CCCC[C@@H]1Nc2ccc(cc2[N+](=O)[O-])Cl C37281838
Cc1ccc(cc1N[C@H]2CCCC[C@H]2OC)c3nnco3 C37293455
Cc1cc(ccc1N[C@H]2CCCC[C@@H]2OC)c3nnco3 C37314432
CC[C@H]1CCCC[C@@H]1NC(=O)c2cc(ccc2[N+](=O)[O-])Cl C37987843
C[C@H](c1cc2ccccc2o1)N(C)C(=O)c3c4ccccc4[nH]n3 C40056862
Cc1c(cc(s1)C(=O)N[C@H]2C[C@H]3C[C@@H]2[C@@H]4[C@@H]3CCC4)[N+](=O)[O-] C40086909
C[C@H]([C@@H]1CCCO1)Nc2ccc(cc2Br)[N+](=O)[O-] C43596508
c1c(cc(c(c1/C=[NH+]/C[C@@H]2CCC=CC2)[O-])[N+](=O)[O-])Cl C49274751
Cc1ccc(cc1[N+](=O)[O-])/N=C/c2c([nH]c3c2cccc3)C C00068717
c1ccc(cc1)CSc2[nH]c3cc(ccc3n2)[N+](=O)[O-] C16480861
c1ccc2c(c1)cccc2Cc3cc(c(c(c3)[N+](=O)[O-])O)C=O C57354550
CC(C)CCN1c2cc3c(cc2N[C@@H](C1=O)C(C)C)OCCO3 C57934274
CC(C)c1ccc(cc1[N+](=O)[O-])/C=N/c2ccccc2O C59465299
c1cc(ccc1/C=N/c2ccc(cc2O)[N+](=O)[O-])Br C59513653
CCCCC1(OC(=O)C(=Cc2cccc(c2)O)C(=O)O1)C C59644084
c1cc2c(c(c1)Cl)C/C(=C/c3ccc(c(c3)[N+](=O)[O-])O)/C2=O C60132827
C[C@@H](c1ccc(c(c1)Cl)Oc2ccc(cc2F)[N+](=O)[O-])O C61697849
CN(c1ccc(cc1)/N=C/c2cc(ccc2O)Cl)C(=O)OC C66887803
Cc1ccc(cc1)[C@H](C)NC(=O)c2cc(ccc2C)[N+](=O)[O-] C67036427
c1ccc2c(c1)cccc2/C=C/C(=O)Nc3ccc(cc3)[N+](=O)[O-] C04615140
c1ccc(cc1)C2=NN[C@@H](S2)c3ccc(c(c3)[N+](=O)[O-])Cl C05515902
Cc1ccc(cc1)NC(=O)[C@H](C)c2ccc(cc2)[N+](=O)[O-] C00579814
Cc1cc(c(c(c1)C)S(=O)(=O)Nc2ccc3c(c2)OCO3)C C00467632
CC(C)[C@H]1[C@H]2CC=C[C@H]2c3cc(cc(c3N1)[N+](=O)[O-])OC C12382061
c1cc(cc(c1)O)c2nc(on2)COc3ccc(cc3)Cl C20432854
C[C@@H]1CCc2c(cc(s2)C(=O)Nc3ccc(cc3)[N+](=O)[O-])C1 C23243813
CC(C)(C)c1ccc2c(c1)O[C@@](O2)(C(F)(F)F)NC(=O)OC C32704082
c1cc(ccc1c2cn3c(c(nc3[nH]2)C#N)C#N)C4CCCCC4 C12546570
Cc1cccc(c1C)Oc2ccc(cc2[N+](=O)[O-])[C@@H](C)O C35632136
CC(C)(C)[C@@H]1CSc2nnc(n2N1)c3ccc(cc3)OC C36151403
c1cc(c(cc1F)F)Nc2c(ccc(n2)Cl)[N+](=O)[O-] C36925867
C[C@H]1CCC[C@@H](C1)Nc2cc(ccc2Cl)n3cnnn3 C37004675
Cc1c(cccc1[N+](=O)[O-])NCc2cc3ccccc3o2 C37061161
c1cc2c(cc1[N+](=O)[O-])[nH]cc2C(=O)CC3CCCCC3 C37222429
Cc1ccc(cc1N[C@@H]2CCCC[C@@H]2OC)c3nnco3 C37293452
C[C@@H](C1CCCCC1)Nc2cc(ccc2F)n3cnnn3 C37773590
COC(=O)N/N=C/c1ccc(o1)c2cc(cc(c2)Cl)Cl C00509222
C[C@]12CC[C@H](C1)C([C@@H]2NC(=O)c3ccc(cc3)[N+](=O)[O-])(C)C C00135905
CC(C)c1ccc(cc1)/C=N/NC(=O)[C@H]2C3=C(CCC3)N=N2 C39571218
Cc1ccc(cc1)OCCN2c3c(cccc3/C(=N/O)/C2=O)C C39853981
CC(C)(C)c1nc(c(o1)N/N=C/c2ccc(cc2)F)C#N C39989392
Cc1c(cc(s1)C(=O)N[C@@H]2C[C@H]3C[C@@H]2[C@@H]4[C@@H]3CCC4)[N+](=O)[O-] C40086908
Cc1cc(cc(c1)N2CCN([C@H](C2=O)C)C(=O)NC(C)(C)C)C C40411630
C[C@@H]([C@@H]1CCCO1)Nc2ccc(cc2Br)[N+](=O)[O-] C43596507
C[C@@H]([C@H]1CCCO1)Nc2ccc(cc2Br)[N+](=O)[O-] C43596509
c1cc(cc(c1)Oc2ccc(cc2Br)[N+](=O)[O-])O C43596944
CC[C@H]1CCCC[C@H]1NC(=O)c2cc(c(s2)C)[N+](=O)[O-] C48482351
CC(C)Cn1c(=O)c2ccc3c(c2[nH]1)C(=O)c4ccccc4C3=O C08686118
c1ccc(c(c1)Cc2cc(c(c(c2)[N+](=O)[O-])O)C=O)Cl C49946777
c1cc(ccc1[C@@H]2C[C@@H]2/C(=N/O)/c3ccc(cc3)[N+](=O)[O-])Cl C04091610
Cc1ccc(cc1/N=C/c2c([nH]c3c2cccc3)C)[N+](=O)[O-] C00297734
C[C@@H](c1ccccc1Oc2cc(ccc2[N+](=O)[O-])Cl)O C51609873
CCN1CCOC(=O)[C@@H]1CC(=O)Nc2cccc3c2cccc3 C54670782
C[C@@H]1CCC[C@@H](C1Nc2cc(ccc2Cl)n3cnnn3)C C37004680
CC(C)(c1ccc(cc1)Cl)C(=O)/N=c/2\[nH]nc3n2cccc3 C58513846
Cc1c(c2ccccc2[nH]1)/C=N/c3ccc(c(c3)[N+](=O)[O-])Cl C03183574
c1cc(c(c(c1)Cl)Cl)/C=N/c2cc(ccc2O)[N+](=O)[O-] C59519173
CCCCC1(OC(=O)C(=Cc2ccccc2O)C(=O)O1)C C59643879
Cc1ccc(cc1[N+](=O)[O-])C(=O)/C=C/c2ccc(c(c2)Cl)O C60132504
C[C@H]1CCC[C@@H](C1)Nc2nc(nc(n2)Cl)N3CCCC3 C61537263
CC[C@@H]1CCCC[C@H]1Nc2nc(nc(n2)Cl)N(C)C C61539053
C[C@H](c1ccc(c(c1)Cl)Oc2ccc(cc2[N+](=O)[O-])F)O C61697950
c1ccc(cc1)NC(=O)N2CC[C@H](C2)c3ccc4c(c3)OCO4 C62189504
CC(C)CCNC(=O)N1CC[C@H](C1)c2ccc3c(c2)OCO3 C62320764
c1cc(c(cc1Cl)Oc2c(cc(cc2F)CO)F)[N+](=O)[O-] C62722693
Cc1cc(ccc1Oc2cc(c(cc2C)[N+](=O)[O-])C)CO C62998175
Cc1ccc(cc1)OCCN2c3ccc(cc3/C(=N\O)/C2=O)C C39853934
CC(C)c1ccsc1C(=O)Nc2cc(ccc2F)[N+](=O)[O-] C64696964
CC(C)(C)c1ccc(cc1)C(=O)/N=c/2\[nH]nc3n2cccc3 C30712758
c1cc(ccc1/C=N/c2ccc3c(c2)nc([nH]3)c4ccc(cc4Cl)Cl)[N+](=O)[O-] C02821101
c1ccc2c(c1)C(=O)N([C@H](N2)c3cccc(c3)[N+](=O)[O-])c4ccc(cc4)Br C00713669
c1ccc(cc1)c2csc3c2c(=O)n4c(n3)c5ccccc5c(n4)NC[C@H]6CCCO6 C00632171
Cc1ccc(c(c1)C)NC(=O)[C@H](C)n2c(=O)c3c4c(sc3nn2)C[C@H](CC4)C(C)(C)C C09041849
CCOC(=O)c1c2c(sc1NC(=O)N3C[C@@H](Oc4c3cc(cc4)Cl)C)CCCC2 C09405998
C[C@H]1CN(C[C@@H](O1)C)C(=O)N[C@@]2(Oc3ccc(cc3O2)C(C)(C)C)C(Cl)(Cl)Cl C09444143
COC(=O)c1ccc(c2c1[C@H]3C=CC[C@H]3[C@@H](N2)c4ccc(c(c4)[N+](=O)[O-])Cl)Cl C09833607
CC(C)c1c(c2nnc3c(n2n1)C[C@H](CC3=O)c4ccccc4O)c5cccc(c5)Cl C10157001
C=CCN1c2ccccc2[C@@]3(C1=O)N(c4ccccc4CO3)C(=O)NC5CCCCC5 C10157836
c1cc(ccc1C2=NNC(=Nc3c2cc(cc3)F)c4ccc(cc4)Br)[N+](=O)[O-] C13388719
Cc1ccc(cc1)[C@@H]2c3c4c(c(n3-c5ccccc5N2)c6ccccc6C)c(=O)n(c(=O)n4C)C C15834294
Cc1ccc(cc1)n2c3c(c(n2)C)[C@H](C4=C(N3)CC(CC4=O)(C)C)c5ccc6c(c5)OCO6 C18196673
c1ccc(cc1)c2ccc(cc2)[C@@H]3C4=C(C[C@@H](CC4=O)c5ccccc5)Nc6n3nnn6 C18200952
COc1ccc(cc1[C@H]2[C@@H]3CC=C[C@H]3c4cc(cc(c4N2)OC)[N+](=O)[O-])Br C20058210
c1ccc(cc1)N2[C@@H]([C@@H]3[C@@H](O2)C(=O)N(C3=O)c4ccc(c(c4)Cl)Cl)c5ccc(cc5)O C13647969
COc1ccc(cc1[C@@H]2[C@H]3CC=C[C@H]3c4cc(cc(c4N2)OC)[N+](=O)[O-])Br C20258486
CC1CCN(CC1)C(=O)c2ccc3c(c2)[C@H]4C=CC[C@H]4[C@H](N3)c5cc(ccc5Cl)[N+](=O)[O-] C20706401
Cc1ccc(cc1)[C@@H]2CC3=C([C@H](CC(=O)N3)c4ccc(c(c4)[N+](=O)[O-])Cl)C(=O)C2 C21242113
c1ccc(cc1)[C@@H]2Cc3c(cc(c(=O)[nH]3)c4nc(cs4)c5ccc6c(c5)OCO6)C(=O)C2 C21365765
c1ccc(cc1)c2cc([nH]n2)c3nnc4n3nc(s4)c5ccccc5Br C22502813
c1ccc(cc1)c2cc([nH]n2)c3nn4c(nnc4s3)c5ccc(c(c5)Cl)Cl C22504854
c1ccc(cc1)[C@@H](c2c(n3c(s2)nc(n3)c4ccco4)O)N5CCc6ccccc6C5 C22851819
Cc1ccc(cc1)[C@@H]2CC3=C([C@H](c4c(noc4N3)C)c5ccc(cc5)C(=O)OC)C(=O)C2 C28052009
c1ccc(cc1)[C@@H]2C3=C(c4cc(ccc4O[C@@H]3c5ccc(cc5)F)Cl)Nc6n2nnn6 C28053197
c1ccc(cc1)[C@H]2C3=C(c4cc(ccc4O[C@H]3c5cccc(c5)F)Cl)Nc6n2nnn6 C28053223
c1ccc(cc1)[C@@H]2C3=C(c4ccccc4O[C@H]3c5cccc(c5)Cl)Nc6n2nnn6 C28053275
c1ccc(cc1)[C@@H]2C3=C(c4cc(ccc4O[C@H]3c5cccc(c5)Cl)Cl)Nc6n2nnn6 C28053291
Cc1ccc2c(c1)C3=C([C@@H](n4c(nnn4)N3)c5ccccc5)[C@H](O2)c6ccc(cc6)C(C)C C28053525
Cc1ccc(cc1)[C@H]2C3=C(c4cc(ccc4O[C@H]3c5ccccc5F)C)Nc6n2nnn6 C28054070
Cc1ccc(cc1)[C@H]2C3=C(c4ccccc4O[C@@H]3c5ccc(cc5)C(C)C)Nc6n2nnn6 C28054321
c1cc(sc1)[C@@H]2C3=C(c4cc(ccc4O2)Cl)Nc5nnnn5[C@@H]3c6ccc(cc6)F C28055458
CCc1ccc(cc1)[C@@H]2C3=C(c4ccccc4O2)Nc5nnnn5[C@H]3c6cccc(c6)F C28056315
Cc1cc(n(n1)c2nc(c3c4c(sc3n2)COC(C4)(C)C)NCC5CCCCC5)C C28286594
Cc1ccc(c(c1)C)N/C=C/2\c3ccccc3C(=O)N(C2=O)Cc4ccc5c(c4)OCO5 C09580246
c1ccc2c(c1)C(=Nc3ccccc3O2)N4CCN(CC4)C(=O)NCc5ccc(cc5)F C33038229
Cc1ccc(cc1)c2nc(c(o2)C)CN3CCN(CC3)C(=O)Nc4ccc(cc4)Cl C33085149
Cc1ccc(cc1)[C@H](c2c(n3c(s2)nc(n3)c4ccco4)[O-])[NH+]5CCC[C@@H](C5)C C36095968
c1cc(cnc1)c2nc(c3c4c(sc3n2)CCCC4)N5CCN(CC5)c6ccc(cc6)O C36275020
c1cc(ccc1c2ccc(o2)/C=N/NC(=O)c3ccc4c(c3)OCO4)Br C00827340
CC(C)(C)c1ccc(cc1)S(=O)(=O)/[NH+]=C/2\C=C3C(=NC(=N3)[O-])C=C2Br C39370722
c1cc(ccc1C2=C[C@@H](N=N2)[C@H]3NN=C4N3N=C(S4)c5ccc(cc5)Cl)F C39592359
Cc1ccc(cc1)C2=NN3[C@H](NN=C3S2)[C@@H]4C=C(N=N4)c5ccc(cc5)Cl C39592759
Cc1nnc(s1)/N=C/2\N(C(=O)/C(=C(\C)/c3ccc(cc3)O)/S2)C4CCCCC4 C39866580
CCn1c(=O)c2c(nc1N/N=C/C3=Cc4ccccc4O[C@@H]3C)-c5ccccc5CC2(C)C C40034887
Cc1cc(c2c(c1)c(c(o2)C(=O)Nc3ccc(cc3)S(=O)(=O)N4CCC(CC4)C)C)C C40038104
c1cc(cc(c1)[N+](=O)[O-])/C=C\2/C(=O)N/C(=N/c3ccc(cc3)Br)/S2 C05551384
CC(C)c1ccc(cc1)[C@H]2CC3=C([C@@H](n4c(ncn4)N3)c5ccc(cc5)OC)C(=O)C2 C17089939
c1cc(sc1/C=C/C(=O)Nc2nc3c(s2)ccc(c3Cl)Cl)[N+](=O)[O-] C04331493
c1ccc2c(c1)cc([nH]2)c3nnc4n3nc(s4)COc5ccc(cc5Cl)Cl C13692638
Cc1ccc(cc1)NC(=O)[C@H]2CN(c3cc(ccc3O2)C)S(=O)(=O)c4ccc(cc4)C C64985796
c1cc(ccc1c2nc(on2)CSc3[nH]c(=O)cc(n3)N)Cl C04619850
C[C@@H]1CCc2c(sc(c2C(=O)N)NC(=O)c3ccccc3[N+](=O)[O-])C1 C00687046
Cc1ccc(cc1)c2nc(c3c(n2)n(c(=O)[nH]3)c4ccc(cc4)C)C(=O)N C05151689
C=CCn1c(=O)c2ccccc2nc1N/N=C/c3ccc(cc3O)O C05225324
CCOc1ccc(cc1)c2n[nH]c(=S)n2/N=C/c3ccc(cc3O)O C05959523
c1cc(c(cc1Cl)c2ccc(o2)/C=N/Nc3nncn3N)Cl C06329776
Cc1ccc(cc1)Nc2nc(cs2)CSc3nnc(c(=O)n3N)C C06787158
c1ccc2c(c1)c(c[nH]2)/C=N/NC(=O)CNc3ccc4c(c3)OCO4 C06616372
c1ccc2cc(ccc2c1)S(=O)(=O)Nc3ccc(c(c3)[N+](=O)[O-])N C07357239
Cc1ccc(cc1)c2nnc(o2)[C@@H](C)Sc3[nH]c(=O)cc(n3)N C09877326
c1ccc2c(c1)nc3n2[C@@H](NC(=N3)N)c4ccc(cc4)OC[C@@H]5CCCO5 C11035640
c1ccc2c(c1)nc3n2[C@H](NC(=N3)N)c4ccc(cc4)OC[C@H]5CCCO5 C11035653
Cc1cc(cc(c1/C=N\NC(=O)[C@@H]2COc3ccccc3O2)O)O C13880661
C[C@H](C(=O)c1c(n(c(=O)n(c1=O)C)C)N)Nc2ccc(cc2)C(C)(C)C C08729104
Cc1ccc(cc1)[C@H]2C[C@@H]2C(=O)NNC(=O)Nc3ccc4c(c3)OCO4 C17073155
COc1cc(ccc1O)[C@H]2[C@@H]3CC=C[C@H]3c4cc(cc(c4N2)O)[N+](=O)[O-] C20692943
Cc1cc(ccc1Br)c2ccc(o2)CNn3c(nnn3)N C20877992
C[C@@H](c1nc(nc(n1)N(C)C)N)Sc2[nH]c(cn2)c3ccc(cc3)F C25053690
COc1ccc2c(c1)cc(/c(=[NH+]/c3cccc(c3)/C=C/C(=O)[O-])/o2)C(=O)N C27520937
Cc1ccc(c(c1)C)NCC(=O)NC(=O)Nc2ccc3c(c2)OCCO3 C29941595
CCOC(=O)C1=C(Oc2c(c(c(c(=O)[nH]2)C#N)N)[C@H]1c3ccccc3)C C34108124
CCCc1c(c(n[nH]1)c2ccc3c(c2)OCO3)NC(=O)NC(C)C C35935813
C[C@H]1CCCC[C@@H]1NC(=O)[C@@H](C)Sc2nnc(n2N)c3ccco3 C05335770
CC1=C([C@H](N2C(=N1)N=CN2)c3ccc(cc3)OCc4ccccc4)C(=O)N C00956649
CCOc1cc(ccc1O)[C@H]2[C@H]3C(=NN=C3OC(=C2C#N)N)C(C)(C)C C04648313
COC(=O)C1CCN(CC1)c2c(c(ncn2)NC3CCCCCC3)N C40800629
Cc1c\2c(oc1C(=O)Oc3ccccc3)CCC/C2=N\NC(=O)N C40824403
Cc1c2ccccc2oc1C(=O)NNC(=O)Nc3ccc(cc3)C#N C45029324
C/C(=N\Nc1ccc(cc1)S(=O)(=O)N)/c2ccc(cc2)n3ccnc3 C46568763
CCN(CC)C(=O)Nc1ccc(cc1)[C@@H](C)NC(=O)N2CCC[C@H](C2)O C47128337
CC(=O)Oc1ccc(cc1)[C@@H]2c3c([nH]nc3OC(=C2C#N)N)C(C)(C)C C39327228
CC(=O)Oc1ccc(cc1)[C@H]2c3c([nH]nc3OC(=C2C#N)N)C(C)(C)C C39327229
C[C@H](c1ccc2c(c1)[nH]c(=O)[nH]2)NC(=O)/C=C/c3ccc4c(c3)OCO4 C47534292
C[C@@H]1CCCC[C@H]1NC(=O)NC(=O)CNc2cccc3c2OCCO3 C55893918
C[C@@H](c1ccccc1Cl)Nc2ccc(cc2[N+](=O)[O-])S(=O)(=O)N C08054113
Cc1ccc(cc1)c2ccnc3c2c(=O)[nH]c(n3)N4CCC(CC4)C(=O)N C57531094
c1ccc(cc1)OCc2nnc3n2N[C@@H](S3)c4ccc(cc4O)O C59168731
C[C@H](C(=O)NC(=O)NC1CCCCC1)Nc2cccc3c2OCCO3 C55156647
c1cc(ccc1NC(=O)CNC(=O)NCc2ccc3c(c2)OCO3)Cl C53748771
Cc1ccc2c(c1)c(c3c(n2)CCCC3)C(=O)O[C@H](C)C(=O)NC(=O)N C03417128
CC(C)(C)C1=NN=C2[C@H]1[C@@H](C(=C(O2)N)C#N)c3ccc(c(c3)O)OC C04453408
COc1ccc(cc1)[C@@H]2C[C@H](n3c(nc(n3)N)N2)c4ccc(cc4)OC C13132148
c1ccc2c(c1)cccc2CNc3ccc(cc3S(=O)(=O)N)[N+](=O)[O-] C63736226
Cc1cc(=O)nc([nH]1)N/N=C/C2=C(NN([C@H]2Cl)c3ccccc3)C C40051814
CC[C@@H]1Nc2ccccc2N1CC(=O)Nc3c(c(n[nH]3)c4ccncc4)C C64127803
Cc1cc(cc(c1)N2CC[C@H](C2=O)C(=O)NNC(=O)NC3CCCC3)C C65919093
c1cc(sc1C2=NO[C@@H](C2)C(=O)NNC(=O)NC3CCCC3)Cl C65919187
C[C@@H](c1ccc2c(c1)OCO2)NC(=O)NNC(=O)Cc3ccccc3F C66908284
c1ccc2c(c1)CCC[C@@]2(CNC(=O)NCc3ccccc3[N+](=O)[O-])O C66909116
C[C@H](c1ccc(cc1)C#N)NC(=O)Nc2ccc(c(c2)NC(=O)OC)F C67324564
Cc1cc(c(c(c1)Cl)NC(=O)COc2ccc(cc2)[N+](=O)[O-])C C00145280
C/C(=N\Nc1nc(cs1)c2ccc(cc2)[N+](=O)[O-])/c3ccccc3 C04475424
Cc1ccc(c(c1)Cl)C(=O)N/N=C/C=C/c2ccc(cc2)[N+](=O)[O-] C04827453
Cc1cc(ccc1NC(=O)/C(=C/c2ccc(cc2)Cl)/C#N)[N+](=O)[O-] C04953577
CC1CCN(CC1)c2ccccc2NC(=O)c3ccccc3[N+](=O)[O-] C00558402
COC(=O)c1ccc2c(c1)[C@H]3C=CC[C@H]3[C@H](N2)c4ccc(cc4)[N+](=O)[O-] C01022697
Cc1ccc(cc1C)NS(=O)(=O)c2ccc(c(c2)[N+](=O)[O-])Cl C05392737
COc1ccc(cc1)/C=C/C(=O)Nc2c(non2)c3ccc(cc3)F C06754991
Cc1ccc(c(c1)NC(=O)[C@H](C)Oc2ccc(cc2[N+](=O)[O-])C)C C07821195
Cc1cc(cc(c1)O[C@@H](C)C(=O)Nc2cccc(c2C)[N+](=O)[O-])C C08477942
CC(C)(C)/C=N/NC(=O)c1nc(no1)c2ccc(cc2)C(C)(C)C C00115326
c1ccc2c(c1)cccc2NC(=O)OCc3ccc(cc3)[N+](=O)[O-] C16545015
C[C@@H](C12CC3CC(C1)CC(C3)C2)Nc4c5ccccc5c6nnnn6n4 C20579893
c1ccc(cc1)c2cc([nH]n2)c3nn4c(nnc4s3)c5cccs5 C22505034
CC(C)[C@@H](c1ccc(cc1)F)Nc2c(n3ccccc3n2)[N+](=O)[O-] C24341496
Cc1ccccc1c2nnc3n2nc(s3)NC(=O)C4CCCCC4 C06818202
CC(C)(C)[C@H]1CCCC[C@@H]1NS(=O)(=O)c2cccc3c2non3 C32578726
c1ccc2c(c1)c3nnc(n3c(n2)NCc4ccco4)c5cccs5 C34699885
CC(C)CCn1c(=O)c2c(nc[nH]2)n(c1=O)c3ccc(cc3)C(C)C C37279546
C[C@@H]1CCc2c(cc(s2)C(=O)N/N=C/c3ccccc3[N+](=O)[O-])C1 C03396702
c1ccc(cc1)C2=CP(=O)(C=C(O2)c3ccccc3)Nn4cnnc4 C04164330
CC(C)c1ccc(cc1)n2c(nnn2)SCc3[nH]c4ccccc4n3 C39990664
Cc1ccc(cc1NC(=O)N(C)Cc2ccc(s2)Cl)[N+](=O)[O-] C43149683
Cc1ccc(cc1)Nn2c(nnc2C(=O)C)c3c(c4ccccc4o3)C C36649159
Cc1ccc(cc1C)N[C@H]2C=CC(=O)[C@H]2C3C(=O)OC(OC3=O)(C)C C48546724
CN([C@H]1CCc2c1cccc2)C(=O)NCCc3ccc(cc3)[N+](=O)[O-] C54644732
Cc1ccc(cc1NC(=O)N2CCC[C@H]2C3CCCC3)[N+](=O)[O-] C56530517
Cc1c(cccc1[N+](=O)[O-])NC(=O)N2CCC[C@@H]2C3CCCC3 C56546237
c1ccc(c(c1)/C=N/c2c(c(c(o2)c3ccco3)c4ccco4)C#N)O C00244990
C[C@H](C(=O)Nc1cc(ccc1F)[N+](=O)[O-])Oc2cccc(c2)Cl C58099442
Cc1ccc(cc1)[C@@H]2CCCN2C(=O)Nc3ccc(cc3[N+](=O)[O-])C C46018333
Cc1ccc(c(c1)C)NC(=O)/C(=C/C=C/c2ccccc2[N+](=O)[O-])/C#N C06209822
Cc1c(nc(s1)N/N=C/c2ccc(cc2)[N+](=O)[O-])c3ccccc3 C59193789
c1cc(ccc1N=O)N(/N=N/c2ccc(cc2)Br)O C59381656
c1ccc2c(c1)cccc2NC(=O)/C(=C/c3cc(sc3)[N+](=O)[O-])/C#N C53102755
C[C@@H]1c2c(c3ccccc3[nH]2)CCN1C(=O)Cc4ccccc4[N+](=O)[O-] C54300197
c1ccc(c(c1)/N=N/c2cc(ccc2O)Br)[N+](=O)[O-] C12583202
c1cc(ccc1C(=O)Nc2ccc(cc2F)[N+](=O)[O-])OC3CCCC3 C60371695
C[C@@H]1CN(C(CO1)(C)C)C(=O)[C@H](C(C)C)NC(=O)OC(C)(C)C C62371723
CC(C)(C)C1=C[C@H](N=N1)[C@@H]2Nn3c(nnc3S2)c4cccc(c4)F C63807673
c1ccc(cc1)c2nnc3n2nc(s3)NC(=O)CCC4CCCC4 C64980401
Cc1ccc(c(c1)[N+](=O)[O-])NC(=O)[C@@H](C)Oc2ccc(c(c2)C)C C64982615
Cc1ccc(c(c1)[N+](=O)[O-])NC(=O)[C@@H](C)Oc2cc(ccc2C)C C64983385
CCc1nc(on1)c2cnc3c(c2NC4CCCCC4)ccc(n3)C C65250623
CC(C)(C)c1ccc(cc1)[C@H](C#N)NC(=O)c2ccc(s2)[N+](=O)[O-] C66396591
C[C@@H](C(=O)N1CCN(C[C@@H]1c2ccccc2)C)NC(=O)OC(C)(C)C C43936096
C[C@@H]1CN(C[C@@H](O1)c2ccccc2)C(=O)[C@H](C)NC(=O)OC(C)(C)C C67234403
C[C@@H]1CN(C[C@@H](O1)c2ccccc2)C(=O)[C@@H](C)NC(=O)OC(C)(C)C C67234503
Cc1ccc(c(c1)N[C@@H]2CCN(C2=O)c3cccc(c3)[N+](=O)[O-])C C67452909
c1cc(cc(c1)N[C@H]2CCN(C2=O)c3cccc(c3)[N+](=O)[O-])C(F)F C67453053
CCOc1cc2c(c(c1)[N+](=O)[O-])N[C@@H]([C@H]3[C@@H]2C=CC3)C(C)C C03998673
CC1=C([C@H](NC(=O)N1C)c2ccc(cc2)Cl)C(=O)OC(C)C C00175951
Cc1ccc(cc1)[C@@H]2C=C(Nc3n2nnn3)c4ccc(cc4)C(C)C C02500092
c1ccc(cc1)C(c2ccccc2)C(=O)Nc3cccc(c3)[N+](=O)[O-] C00242480
c1ccc(cc1)Nc2nnc(s2)c3cc4ccccc4oc3=O C00194724
CCC1(c2ccccc2N[C@@H](O1)c3ccc(cc3)[N+](=O)[O-])CC C00059326
Cc1c(cccc1[N+](=O)[O-])NC(=O)/C=C/c2cccc3c2cccc3 C00450361
CCCCSc1nc2c(nn1)-c3ccccc3N[C@@H](O2)CC C02092826
CC(C)c1ccc(cc1)/C=C/C(=O)Nc2ccccc2[N+](=O)[O-] C04695560
CCCCSc1nc2c(nn1)-c3ccccc3N[C@](O2)(C)CC C02915262
c1ccc2c(c1)cccc2CC(=O)N/N=C/c3ccc4c(c3)OCO4 C00037523
C[C@H](c1nc(no1)c2ccc(cc2)Cl)NC(=O)C3CCCCC3 C04998111
CNc1ccc(cc1[N+](=O)[O-])/C=C/C(=O)c2ccc(cc2)Cl C06319990
CCCCC(=O)Nc1c(non1)c2ccc3c(c2)CCCC3 C09419703
Cc1ccc(cc1)[C@@H](C2CC2)NC(=O)c3ccc(c(c3)C)[N+](=O)[O-] C11234075
CCOc1cc2c(c(c1)[N+](=O)[O-])N[C@@H]([C@@H]3[C@H]2C=CC3)C(C)C C13615533
Cc1ccc(c(c1)NC(=O)/C=C/c2ccc(c(c2)[N+](=O)[O-])Cl)F C15577704
Cc1ccc(cc1)[C@H]2C[C@H](Nc3n2nnn3)c4ccc(cc4)C(C)C C15866419
C[C@@H]1[C@H](N([C@H]([C@@H](C1=NO)C)c2ccccc2)N=O)c3ccccc3 C16958298
C[C@@H]1CCCN(C1)C(=O)[C@@H](C(C)C)NC(=O)OC(C)(C)C C19421368
Cc1ccc(cc1)c2nc([nH]n2)SCc3nc4ccccc4o3 C21325605
c1ccc(c(c1)c2ccc(o2)CNc3cccc(c3)F)[N+](=O)[O-] C23280306
Cc1cc(cc(c1O)/C=N/c2ccc(cc2)Br)[N+](=O)[O-] C16269530
C[C@@H]1C[C@H]1c2ccc(o2)CNc3cc(ccc3Cl)[N+](=O)[O-] C37060019
C[C@@H](c1ccc(cc1)[N+](=O)[O-])Nc2cc(ccc2OC)Cl C37176913
c1cc(c(cc1Cl)C(=O)NCCC2CCCCC2)[N+](=O)[O-] C37500449
C[C@H](c1ccc(cc1)C(C)C)NC(=O)c2ccccc2[N+](=O)[O-] C06053883
Cc1ccc(cc1)/C=N/NC(=O)[C@H]2C=C(N=N2)c3ccc(c(c3)C)C C39584473
C[C@@H](C12CC3CC(C1)CC(C3)C2)/[NH+]=C\c4cc(ccc4[O-])[N+](=O)[O-] C36144936
CCOC(=O)N[C@H]1CCCN(C1)C(=O)CC2CCCCC2 C40541245
Cc1ccc(cc1NC(=O)[C@H](C)SC2CCCCC2)[N+](=O)[O-] C42141924
CC(C)(C)c1cs/c(=N\S(=O)(=O)c2ccccc2C#N)/[nH]1 C42260179
Cc1c(c(on1)C)CN(C)C(=O)N[C@@H]2CCCC[C@H]2C(C)(C)C C46024410
Cc1ccc(o1)/C=N/Nc2nc3ccccc3c(n2)c4ccccc4 C46085352
C[C@H](Cc1ccsc1)Nc2ccc3c(c2[N+](=O)[O-])ncs3 C49184366
C[C@@H](C(=O)N(C)c1ccc(c(c1)F)F)NC(=O)OC(C)(C)C C56226976
Cc1ccc(cc1)/N=N/c2cc(ccc2NC(=O)[C@@H]3CCCO3)C C57345487
CC(=C[C@H]1[C@@H](C1(C)C)C(=O)Nc2cccc(c2)N3CCOC3=O)C C46223235
Cc1ccc(cc1C)[C@@H](C)NC(=O)c2ccc(c(c2)[N+](=O)[O-])C C59351120
Cc1ccc(cc1C)[C@@H](C)NC(=O)/C=C/c2cccc(c2)[N+](=O)[O-] C59351168
C[C@@H](c1cccs1)Nc2nc(nc(n2)Cl)OC(C)C C61537625
c1ccc(c(c1)CSc2ccc(cc2[N+](=O)[O-])/C=N\O)Cl C15923900
c1cc(ccc1[NH+]2CC[C@H](C2)C(=O)[O-])S(=O)(=O)C(F)(F)F C62133020
c1ccc(c(c1)N2CCC(CC2)CCc3ccc(cc3)O)[N+](=O)[O-] C62587285
CC(C)(C)c1nc(no1)C(C)(C)NC(=O)CC2CCCCC2 C63956846
Cc1c(cccc1[N+](=O)[O-])/N=C/c2ccc(c(c2)Br)O C13126499
CCn1c2ccccc2c(c1O)/N=N/c3ccc4ccccc4n3 C06226172
C[C@H](C(=O)Nc1ccc2c(c1)OCO2)Oc3ccc(cc3)C(C)C C64982370
CC(C)(c1ccc(cc1)Cl)NC(=O)Cc2ccccc2[N+](=O)[O-] C66527699
C[C@@H]1CCCC[C@H]1N(C)C(=O)[C@H](C)NC(=O)OC(C)(C)C C67160223
CCCOc1ccc(cc1)c2c(cn(n2)c3ccccc3)/C=N/NC(=O)C(=O)Nc4ccc(cc4)F C04230318
Cc1ccc(cc1)S(=O)(=O)N(CC(=O)Nc2ccccc2C(=O)NC(C)C)c3ccc(cc3)OC C01149980
C[C@@H]1CCc2c(sc(c2C(=O)OC(C)C)NC(=O)COC(=O)/C(=C/c3ccccc3)/NC(=O)C)C1 C08774006
CCOc1ccccc1NC(=O)c2ccc(cc2)OCC(=O)Nc3c(c4c(s3)C[C@H](CC4)C)C(=O)OC C01961095
CCN(CC)c1ccc(c(c1)C)NC(=O)C2CCC(CC2)CNS(=O)(=O)c3cccc4c3nsn4 C09608202
CC(C)[C@@H](C(=O)N/N=C/c1ccccc1OCc2ccc(cc2)Cl)NC(=O)c3ccc4c(c3)OCO4 C10002283
CCOC(=O)c1ccc(cc1)NC(=O)C/C(=N/NC(=O)COc2ccc(c(c2)C)Br)/C C12411018
Cc1cccc(c1C)N(CC(=O)Nc2ccccc2C(=O)NCc3ccco3)S(=O)(=O)c4ccccc4 C12629546
Cn1ccnc1SCc2ccc(o2)C(=O)NNC(=O)c3ccc(cc3)COc4ccc(cc4)Cl C12520395
c1ccc(cc1)OCCOc2ccccc2C(=O)NNC(=O)/C=C/c3cc4c(c(c3)Cl)OCCCO4 C13098490
CC(C)[NH+](CCn1c(=O)c2ccccc2nc1SCC(=O)Nc3ccccc3C(=O)[O-])C(C)C C13346541
CCCCOc1ccc(cc1)NC(=O)[C@H](C)NC(=O)C2CCN(CC2)S(=O)(=O)c3ccc(cc3)C C13748197
Cc1cc(ccc1OCCCC(=O)NNC(=O)c2ccc(cc2)c3nnc(o3)c4ccccc4)Cl C14324563
CCc1cccc(c1n2c(nnc2SCC(=O)NC(=O)NCC(F)(F)F)c3cccnc3)CC C16066734
CCOC(=O)c1ccc(cc1)NC(=O)NCC2CCN(CC2)c3nc(ns3)Cc4ccc(cc4)C C16514147
CC[C@@H](C)[C@H](C(=O)Nc1nnc(s1)c2ccc(cc2)N(C)C)NS(=O)(=O)c3ccc(cc3)C C16607659
CCC(CC)n1c(nnc1S[C@@H](C)C(=O)NC(=O)NC(C)(C)C)COc2ccccc2Cl C16771786
CC(C)(C)c1cc(n(n1)c2ccccc2)NC(=O)CSc3nnc(s3)NCc4ccco4 C17983177
CCCCOc1ccc(cc1)c2c(cn(n2)c3ccccc3)[C@@H]4C(=C(NC(=O)N4)C)C(=O)OCC C08914306
CCOC(=O)C1=C(NC(=O)N[C@@H]1c2ccc(cc2)OC(C)C)CN3CCN(CC3)c4cc(ccc4C)C C20214660
c1ccc(cc1)CNC(=O)C[C@@H]2C(=O)N3C(=N2)c4ccccc4N=C3SCC(=O)NCc5ccccc5 C02968114
CCOC(=O)c1c2c(sc1NC(=O)CSc3nnc(s3)NC(=O)CC4CCCCC4)CCC2 C09347288
CCN1C2=C([C@H](NC1=O)c3cccc(c3)Oc4ccccc4)C(=O)N(C2)[C@H](C(C)C)C(=O)NCC(C)C C35636231
CC(C)(C)CC(C)(C)NC(=O)[C@H](c1ccc(cc1)O)N(Cc2ccco2)C(=O)Cc3ccc4c(c3)OCO4 C36502015
CC(C)(C)CC(C)(C)NC(=O)[C@@H](c1cccc(c1)O)N(C)C(=O)[C@H]2CCCN2C(=O)OCc3ccccc3 C36523526
CCCCNC(=O)[C@H](c1ccccc1O)N(c2ccccc2Cl)C(=O)c3cccc(c3)[N+](=O)[O-] C36548623
CCCN([C@H](c1cccc(c1)O)C(=O)NC(C)(C)CC(C)(C)C)C(=O)c2ccc(cc2)[N+](=O)[O-] C36577922
CC(C)(C)NC(=O)[C@H](c1ccccc1O)N(C(=O)[C@H]2CCCN2C(=O)OCc3ccccc3)C(C)(C)C C36579459
CC(C)(C)NC(=O)[C@H](c1ccc(cc1)[N+](=O)[O-])N(C(=O)C(c2ccccc2)(c3ccccc3)O)C(C)(C)C C36588701
C[C@H](C(=O)N/N=C/c1ccco1)Sc2nnc(n2c3ccccc3)CNc4cccc5c4cccc5 C02097293
CCc1ccc(cc1)O[C@H](C)C(=O)Oc2ccc3c(c2)OC(=C([C@H]3c4ccc(cc4OC)OC)C#N)N C38657178
CCOc1ccc(cc1OC)[C@H]2c3ccc(cc3OC(=C2C#N)N)OC(=O)/C=C/c4ccc(cc4)OC C38659542
CCc1ccc(cc1)O[C@@H](C)C(=O)Oc2ccc3c(c2)OC(=C([C@H]3c4ccc(c(c4)OC)OCC)C#N)N C38659653
COc1ccc(c(c1)[C@H]2c3ccc(cc3OC(=C2C#N)N)OC(=O)c4ccc(cc4)OCC=C)OC C38659844
CCOc1ccc(cc1OCC)[C@H]2c3ccc(cc3OC(=C2C#N)N)OC(=O)COc4c(cccc4C)C C38679220
CCOc1ccc(cc1OCC)[C@@H]2c3ccc(cc3OC(=C2C#N)N)OC(=O)[C@@H](C)Oc4ccccc4F C38679253
CCOc1cccc(c1)C(=O)Oc2ccc3c(c2)OC(=C([C@H]3c4ccc(c(c4)OCC)OCC)C#N)N C38679344
C[C@H](C(=O)Nc1cc(ccc1Cl)Cl)OC(=O)[C@@H](C(C)C)NC(=O)c2cc(cc(c2)OC)OC C39191217
CCOc1cc(ccc1OCC=C)[C@H]2c3c(n[nH]c3C(=O)N2CCOC)c4cc(cc(c4O)C)C C39911647
Cc1cc(c(c(c1)c2c3c([nH]n2)C(=O)N([C@@H]3c4ccc(c(c4)OC)OCC(C)C)CCOC)O)C C39911667
Cc1cc(c(c(c1)c2c3c([nH]n2)C(=O)N([C@H]3c4ccc(c(c4)OC)OCC=C)Cc5ccc(cc5)OC)O)C C39912598
CCCCOc1ccc(cc1OCC)[C@H]2c3c(n[nH]c3C(=O)N2Cc4cccnc4)c5cc(cc(c5O)C)C C39912653
CCCCCCOc1ccc(cc1)[C@@H]2c3c(n[nH]c3C(=O)N2[C@H]4CCS(=O)(=O)C4)c5ccccc5O C40547753
CCOC(=O)c1c(csc1NC(=S)NC(=O)CN2C(=O)c3ccccc3C2=O)c4ccc(cc4)C C40901871
C[C@@H](C(=O)NCC(C)C)N1CC2=C(C1=O)[C@@H](NC(=O)N2CC=C)c3cccc(c3)Oc4ccccc4 C35969298
CCOc1cc(ccc1OCC=C)[C@@H]2c3c(n[nH]c3C(=O)N2Cc4ccco4)c5cc(ccc5O)C C08845565
CCCSc1nc2n(n1)[C@H](C(=C(N2)C)C(=O)Nc3ccccc3OCC)c4ccc(cc4)N(C)C C54617072
c1ccc(cc1)[C@H](CCC(=O)N/N=C\c2ccc(c(c2)Br)OCc3cccc(c3)[N+](=O)[O-])O C58889060
c1ccc(cc1)[C@@H](CCC(=O)N/N=C\c2cc(ccc2OCc3ccc(cc3)[N+](=O)[O-])Br)O C58892518
CCOc1cc(ccc1O)[C@@H]2C3=C(N=N[C@@H]3C(=O)N2CCCOC(C)C)c4cc(c(cc4O)C)Cl C08845501
CC(C)[C@@H](C(=O)Nc1ccc2c(c1)OCCO2)NC(=O)[C@@H]3Cc4ccccc4C[NH2+]3 C05307686
Cn1cccc1[C@H]2CCC[NH+]2CC(=O)Nc3c(c4c(s3)CCC4)C(=O)N C08325783
CC(C)(CO)[NH2+][C@H]1CCc2c(c(nn2C)C(=O)NCc3ccc(cc3)F)C1 C14732908
c1ccc2c(c1)CCC[C@H]2NC(=O)C[NH+]3CCN(CC3)Cc4nc5ccccc5c(n4)N C22814356
CC(C)(C)/[NH+]=C(\N)/SCC(=O)N1C[C@@H](Oc2c1cccc2)C(=O)NC C29547582
C[C@@H](C(=O)Nc1c(c2c(s1)CCC2)C(=O)N)[NH+](C)CCCOc3ccccc3 C29854429
C[C@@H](C1CC1)[NH+](CC(=O)NCCc2ccc(cc2)S(=O)(=O)N)C3CC3 C31654105
CCC[NH+]1CCc2c(sc(c2C(=O)N)NC(=O)c3ccc(o3)Br)C1 C36629046
CCOc1ccc(cc1S(=O)(=O)N[C@H]2CCCC[C@H]2[NH3+])Br C38050363
CC[NH+]1CCc2c(sc(c2C(=O)N)NC(=O)c3cc(n(n3)C(C)C)C)C1 C38508870
C[C@H]1N[C@H](N=N1)NC(=O)c2ccc(s2)[C@@H]3CCC[NH+]3Cc4cccc(c4)O C39362579
CC[C@@H](C)C(=O)N1C[C@H](C2(C1)CC[NH2+]CC2)C(=O)NCCNc3ccccc3 C39655344
c1ccc(cc1)C(=O)N2C[C@H](C3(C2)CC[NH2+]CC3)C(=O)NCCNc4ccccc4 C39655352
C[C@@H](C(=O)N1CCC[C@H](C1)C(=O)N)[NH2+]C(c2ccccc2)c3ccccc3 C42287807
c1ccc(cc1)C[C@@H](c2nc(co2)C(=O)NCc3ccccc3Br)[NH3+] C43213458
C[C@H](CCc1ccccc1)NC(=O)[C@H]2C[NH2+]C[C@@H]2C(=O)NC[C@H]3CCCO3 C43222815
c1cc(c(cc1Cl)Cl)CCNC(=O)[C@H]2C[NH2+]C[C@@H]2C(=O)NC[C@@H]3CCCO3 C43223260
c1ccc(cc1)CCCNC(=O)[C@H]2C[NH2+]C[C@@H]2C(=O)N[C@H]3CCCc4c3cccc4 C43223353
C[C@@H](c1cccc2c1cccc2)[NH2+][C@H](C)C(=O)c3c(n(c(=O)n(c3=O)C)C)N C43303480
COC(=O)[C@H](Cc1cc(cc(c1O)[N+](=O)[O-])I)[NH3+] C44335241
CC[NH+]1CCC(CC1)CNS(=O)(=O)c2ccc(cc2Br)N C44516233
CC[C@H](C)C(=O)N1C[C@@H](C2(C1)CC[NH2+]CC2)C(=O)N[C@@H](C)c3c([nH]nc3C)C C44713758
C[C@@H](c1ccc(cc1)OC(F)F)[NH2+][C@H](C)C(=O)NC(=O)NCC(F)(F)F C44803551
Cc1ccc(cc1)C[NH+](C)[C@H](C)C(=O)Nc2c(c3c(s2)CCC3)C(=O)N C08533258
CC(C)[C@H](C[NH+](C)C)NS(=O)(=O)c1cc(cnc1N)Br C50672959
C[NH+](Cc1cc(sc1)Br)Cc2nc(c3ccsc3n2)NN C51145844
c1cc(c(c(c1)Cl)[C@H](CNC(=O)N2CCO[C@H](C2)C(=O)N)[NH+]3CCCC3)F C51684476
C[C@@H](c1ccc(cc1)S(=O)(=O)N)[NH+](C)CC(=O)NCCc2ccsc2 C51736123
Cc1c(c2ccccc2n1CC(=O)N)C[NH2+]Cc3ccccc3CN4CCCC4=O C55054512
CCCn1c(c(c(n1)C)C[NH2+]Cc2c(n(c3c2cccc3)CC(=O)N)C)C C55414655
c1cc(sc1)[C@@H](CNC(=O)c2c(ccc(c2F)S(=O)(=O)N)F)[NH+]3CCCC3 C58175529
CC[NH+](CC)[C@H](CNC(=O)NC[C@@H](c1ccccc1F)O)c2ccsc2 C59119346
CCNC(=O)N1Cc2c([nH+]c[nH]2)C[C@H]1C(=O)NCc3ccc(cc3)C(F)(F)F C15676188
CC[C@H]([C@@H](c1ccc(s1)Br)Sc2n[nH]c(=O)n2CC)[NH3+] C61594293
Cn1cc(c2c1cccc2)C(=O)C[NH2+]CCc3ccc(cc3)S(=O)(=O)N C62661310
c1ccc2=[NH+][C@@H](C=c2c1)C(=O)N3CCC[C@H](C3)C(=O)NCCc4ccc(c(c4)O)O C63295090
c1ccc2=[NH+][C@H](C=c2c1)C(=O)NCCCC(=O)N[C@H]3Nc4ccccc4S3 C63295566
c1ccc2c(c1)[C@H](CN2CCC(=O)N)C[NH2+]C[C@@H]3C4=C(CCCCC4)N=N3 C63833034
C[C@H](c1ccccc1)[NH+]2CC[C@@H](C2)NC(=O)NNC(=O)c3ccc(cc3)C#N C64226751
C[C@@H]1C[C@@H](C[NH+](C1)C(C)(C)CNC(=O)NN[C@@]2(CCS(=O)(=O)C2)C)C C54727328
C[C@H](C(=O)NC(=O)NC1CC1)[NH+]2CCC(CC2)NC(=O)C3CCCCC3 C65963397
C[C@@H]1C[C@H](C[NH+](C1)C[C@@H](C)NC(=O)NNC(=O)Cc2ccccc2F)C C66977565
Cc1ccc(cc1)C(=O)N2CCC(CC2)[NH2+]Cc3ccc(cc3)OCC(=O)N C66993278
C[NH+](C)[C@H](CNC(=O)CCCC[C@H]1[C@@H]2[C@@H](CS1)NC(=O)N2)c3ccccc3 C67127578
C[NH+](C)[C@@H](CNC(=O)CCCC[C@H]1[C@@H]2[C@@H](CS1)NC(=O)N2)c3ccsc3 C67160996
C[C@H]1CCC[NH+](C1)C[C@@H](C)NC(=O)CCCC[C@@H]2[C@@H]3[C@@H](CS2)NC(=O)N3 C67232478
c1ccn(c(=O)c1)Cc2ccc(cc2)C[NH2+]Cc3ccc(cc3)OCC(=O)N C67249157
CC1(CC(CC([NH2+]1)(C)C)NC(=O)NCCCc2nnc3n2CCCCC3)C C67380971
Cc1ccc(c(c1)C)NC(=O)NC(=O)[C@@H](C)[NH+]2CCC[C@@H](C2)CNC(=O)C C67414165
c1ccc(cc1)[C@H](C2CC[NH+](CC2)CC(=O)NC(=O)NCc3ccco3)O C26117543
c1cc(ccc1[N+](=O)[O-])OCC(=O)Nc2c(c3c(s2)CCCC3)C(=O)NC[C@H]4CCCO4 C01165874
COc1ccc(cc1)C(=O)NC(c2ccc(cc2)[N+](=O)[O-])NC(=O)c3ccc(cc3)OC C08858687
Cc1cc(=O)oc2c1ccc(c2)OCc3ccc(cc3)C(=O)O[C@H](C)C(=O)NC(=O)NC C08888321
Cc1ccc2c(cc(c(c2n1)OCC(=O)OCc3nc(nc(n3)N(C)C)N)Cl)Cl C08726426
C/C(=N\NC(=O)c1ccc(cc1)NS(=O)(=O)c2cccs2)/c3ccc(cc3)[N+](=O)[O-] C09097122
COc1ccc(cc1NS(=O)(=O)c2ccc(cc2)C(=O)Nc3ccc(cc3F)F)[N+](=O)[O-] C09285217
COc1ccc(cc1)c2nnc(o2)SCc3c(c(sc3C(=O)OC)N)C(=O)OC C03408464
CCCCNc1nc2c(n1C[C@@H](COc3ccc(cc3)Cl)O)c(=O)n(c(=O)n2C)C C10385976
CCOC(=O)c1c(c2c(nc(nc2s1)COC(=O)c3cc(=O)c4ccccc4o3)N)C C10392363
CCCCN1C[C@@H](CC1=O)C(=O)Nc2ccc(cc2)C(=O)Nc3cc(ccc3C)[N+](=O)[O-] C10461949
COC(=O)c1cc(cc(c1)[N+](=O)[O-])C(=O)NNC(=O)c2ccc(s2)c3ccc(cc3)F C10735571
c1cc(cc2c1ccc(=O)o2)OCC(=O)OCC(=O)NC(=O)NC34CC5CC(C3)CC(C5)C4 C10987850
Cc1cc(=O)[nH]c(n1)n2c(cc(n2)c3ccco3)NC(=O)COc4ccc(cc4)C(C)C C12006386
C[C@@H](C(=O)NNC(=O)COc1ccc(cc1)[N+](=O)[O-])Oc2ccc(cc2Cl)Cl C12583082
c1ccc(cc1)S(=O)(=O)N(CC(=O)N[C@H]2CCCC[C@@H]2O)c3ccc(cc3)[N+](=O)[O-] C13575016
C[C@H](C(=O)NNC(=O)c1ccc(cc1)OCc2ccccc2)Oc3ccccc3[N+](=O)[O-] C14034045
Cc1ccc(cc1S(=O)(=O)Nc2ccc(cc2)S(=O)(=O)Nc3ccccc3)[N+](=O)[O-] C14397081
C[C@]1(C(=O)N(C(=O)N1)C[C@H](COc2cccc(c2)[N+](=O)[O-])O)c3ccc4ccccc4c3 C15236759
C[C@@H](C(=O)NC(=O)NC(C)(C)C)Sc1nnc(n1C[C@@H]2CCCO2)c3ccc(cc3)OC C16752088
Cc1ccc(cc1)C(=O)N[C@@H](C(C)C)C(=O)OCC(=O)Nc2ccc(cc2[N+](=O)[O-])Cl C19351139
CC[C@@]1(C(=O)N(C(=O)N1)NC(=O)CSc2nnc(o2)c3ccc(cc3)C(C)(C)C)C C19417329
Cc1c(cco1)C(=O)NNC(=O)Cc2cs/c(=N\Cc3ccco3)/n2c4cccc(c4)OC C20929605
Cc1ccc(cc1[N+](=O)[O-])NC(=O)CSc2[nH]nc(n2)COc3ccc(cc3)Cl C21112995
CCc1nn2c(=O)cc(nc2s1)CSc3nnc(n3N)COc4ccc(cc4)C(C)C C21622205
Cc1ccc(cc1)[C@H](C2CC2)NC(=O)CN3C(=O)[C@@](NC3=O)(C)c4ccc(cc4)[N+](=O)[O-] C21626746
Cc1c(c(n(n1)Cc2ccccc2Cl)Cl)C(=O)OCc3nc(nc(n3)N(C)C)N C21977557
CCOC(=O)C1=C(NC(=O)N[C@@H]1c2ccc(o2)C)COC(=O)c3c(ccs3)n4cccc4 C23015236
CC(C)c1ccc(cc1)c2nc(on2)CCC(=O)NNC(=O)[C@@H]3COc4ccccc4O3 C23401616
CC(C)c1ccc(cc1)c2nc(on2)CCC(=O)NNC(=O)[C@H]3COc4ccccc4O3 C23401618
CC(C)(C)OC(=O)N1CCC[C@H](C1)C(=O)NNC(=O)c2ccc(o2)COc3ccccc3 C24353867
CC[C@]1(C(=O)N(C(=O)N1)NC(=O)CCCc2nc(no2)c3ccccc3)c4ccccc4 C24642441
CCOC(=O)C1=C(NC(=O)N[C@@H]1c2cccs2)CSc3nnnn3C4CCCC4 C32805955
CC1([C@@H](N(C(=O)N1CCC(=O)OC)C2CCCCC2)N(C(=O)NC3CCCCC3)O)C C33762257
CC[C@H](C)[C@@H](C(=O)Nc1nnc(s1)c2ccc3c(c2)OCO3)NC(=O)c4ccco4 C34705135
CC[C@@H](C)[C@H](C(=O)Nc1nnc(s1)c2ccc3c(c2)OCO3)NC(=O)c4ccco4 C34705136
C[C@H](C(=O)Nc1cccc(c1)[N+](=O)[O-])OC(=O)CNC(=O)C23CC4CC(C2)CC(C4)C3 C34897861
CCNc1nc2nnc(n2c(n1)NCC)SCC(=O)N3C[C@]4(C[C@@H]3CC(C4)(C)C)C C08692231
c1ccc(c(c1)[C@@H]2c3ccc(cc3OC(=C2C#N)N)OC(=O)COc4ccc(cc4)[N+](=O)[O-])F C38652024
COc1ccc(cc1)C2=C[C@@H](N=N2)[C@@H]3NN[C@@H]4N3N=C(S4)COc5cccc(c5)OC C38743437
CC1=N[C@H](N=C1Cc2ccc(cc2)O)SCC(=O)Nc3nc4ccc(cc4s3)[N+](=O)[O-] C39231755
C[C@H]1CCC[C@@H]([C@@H]1C)NC(=O)COC(=O)C2C(=C(NC(=C2C(=O)OC)C)C)C(=O)OC C39547397
C[C@H]1CCCC[C@@H]1NC(=O)NC(=O)COC(=O)[C@@H](C(C)C)N2C(=O)c3ccccc3C2=O C39655972
C[C@H](C(=O)Nc1cccc(c1)[N+](=O)[O-])OC(=O)[C@H](C(C)C)NC(=O)c2ccc(cc2)F C03269225
Cc1ccc(cc1)Sc2c(c(ncn2)NNS(=O)(=O)c3ccc(cc3)C)[N+](=O)[O-] C40650323
CC[C@H](C)[C@@H](C(=O)OC)NC(=O)N1CCc2c([nH]cn2)[C@H]1c3cc(cc(c3)OC)OC C43746972
C[C@H](C(=O)Nc1ccc(c(c1)[N+](=O)[O-])F)OC(=O)[C@H](C(C)C)NC(=O)c2cccs2 C23061507
C[C@H](C(=O)Nc1cccc(c1)F)N2CCN(CC2)CC(=O)Nc3ccc(cc3Cl)[N+](=O)[O-] C59404106
C[C@@]1(C(=O)N(C(=O)N1)CC(=O)Nc2cc(nn2C)C(C)(C)C)c3ccc(cc3)OC(F)F C59405470
Cc1ccccc1NC(=O)c2cc(ccc2NCCN3C(=O)[C@H]4CC[C@@H](C[C@@H]4C3=O)C)[N+](=O)[O-] C16361600
COc1ccc(cc1c2ccc(o2)CO)NC(=O)c3cc(ccc3N4CCCC4)[N+](=O)[O-] C20142989
CCn1c(nnc1SCC(=O)Nc2ccc(cc2C)[N+](=O)[O-])CNc3ccc(cc3)Cl C06878383
c1ccc(cc1)CSC[C@@H](C(=O)N/N=C/c2ccco2)NC(=O)c3ccc(cc3)[N+](=O)[O-] C02165662
CCOC(=O)C1=C(NC(=O)N[C@H]1c2ccccc2)COC(=O)[C@H]3Cc4ccccc4C(=O)O3 C08723933
C=CCNC(=O)NC(=O)CSc1nnc(n1Cc2ccc3c(c2)OCO3)c4ccccc4 C03518043
CCOC(=O)C1=C(NC(=O)N[C@H]1c2cccs2)CSc3nnnn3c4ccc(cc4)C C09316508
Cc1c(c(=O)n(n1C)c2ccccc2)NC(=O)[C@H](C)OC(=O)c3ccccc3NCc4ccco4 C09023062
c1ccc(cc1)C[C@@H](C(=O)OCC(=O)Nc2ccc(cc2)[N+](=O)[O-])NC(=O)c3cccs3 C09440024
c1cc2c(cc1NC(=O)COC(=O)CSc3nnc(s3)NC4CCCCC4)OCO2 C09633469
Cc1c(cccc1[N+](=O)[O-])NC(=O)COc2ccc(cc2)S(=O)(=O)NC3CCCCC3 C09699931
Cc1c(c([nH]c1C(=O)Nc2cc(ccc2OC(C)C)S(=O)(=O)N3CCCCC3)C)C(=O)OC C09834636
CCCCN1C[C@H](CC1=O)C(=O)Nc2ccc(cc2)C(=O)Nc3ccc(cc3Cl)[N+](=O)[O-] C10461804
C[C@@H](C(=O)NCC(=O)Nc1ccc(c(c1F)F)F)OC(=O)c2ccc(cc2Cl)[N+](=O)[O-] C11029106
CCOC(=O)C1=C(NC(=O)N[C@H]1c2ccc(cc2)Cl)COC(=O)CN3CCCCCC3=O C11284380
CCOC(=O)C1=C(NC(=O)N[C@H]1c2ccc(cc2)Cl)CSc3nnnn3c4ccccc4 C11297136
CCCc1cc(=O)[nH]c(n1)n2c(cc(n2)c3ccco3)NC(=O)c4ccc(cc4)OC(C)C C12007189
CCCn1c(nnc1SCc2nc(c3c(c(sc3n2)C(=O)OCC)C)N)c4ccncc4 C12465546
CCOC(=O)c1c2c(sc1NC(=S)NC(=O)COc3ccc(cc3)[N+](=O)[O-])CCCC2 C12498875
Cc1cc(c(n1c2ccc(cc2)C(C)C)C)C(=O)COc3ccc(cc3[N+](=O)[O-])S(=O)(=O)N C12585700
C[C@@H](C(=O)Nc1cc(ccc1Cl)[N+](=O)[O-])Sc2nnc(s2)NC[C@H]3CCCO3 C12750901
CC[C@H]1C(=C(NC(=O)N1)COC(=O)c2cc3c(nn(c3s2)CC(C)C)C)C(=O)OCC C13109796
Cc1ccc(cc1)C(=O)N/C(=C\c2ccc(o2)c3ccccc3[N+](=O)[O-])/C(=O)NCCOC C13551886
CC(C)(C)NC(=O)NC(=O)CSc1nnc(n1Cc2ccco2)COc3ccc(cc3)Cl C03391142
C[C@H](C(=O)Nc1ccc(cc1Cl)[N+](=O)[O-])Sc2nnc(s2)NC[C@@H]3CCCO3 C16330680
CCOC(=O)C1=C(NC(=O)N[C@@H]1c2ccco2)COC(=O)[C@@H]3Cc4cc(ccc4OC3)Cl C16797293
CCOC(=O)c1c(c(oc1NC(=O)COC(=O)c2ccc3c(c2)c4c([nH]3)CC[C@H](C4)C)C)C(=O)C C17665539
CCOC(=O)C1=C(NC(=O)N[C@H]1c2ccco2)COC(=O)c3c(c4ccccc4nc3C)C C19356715
CCOC(=O)C1=C(NC(=O)N[C@H]1c2ccco2)COC(=O)c3c(c(sc3n4cccc4)C)C C19417537
CCc1ccc(cc1)NC(=O)CSc2nnc(s2)NC(=O)c3cn(nc3OCC)CC C21011575
C[C@H](C(=O)Nc1ccccc1[N+](=O)[O-])OC(=O)CNC(=O)c2ccc(cc2)c3ccccc3 C21736450
COC(=O)C1=C(N(C(=O)N[C@@H]1c2ccccc2)C3CC3)CSc4nnc(o4)c5ccc[nH]5 C22831413
CCOC(=O)C1=C(NC(=O)N[C@H]1c2ccc(o2)C)COC(=O)c3c(cco3)c4ccccc4 C23015058
c1ccc(c(c1)NS(=O)(=O)c2ccc(c(c2)[N+](=O)[O-])NC[C@@H]3CCCO3)OC(F)F C23743938
CC[C@]1(C(=O)N(C(=O)N1)NC(=O)CSc2nnc(n2CC)Cc3ccccc3)c4ccccc4 C24144759
CCOC(=O)c1c2c(sc1NC(=O)[C@H](C)Sc3nnnn3c4ccc(cc4)O)CCCC2 C28802405
CC(C)[C@H](C(=O)N/N=C\c1ccc(c(c1)[N+](=O)[O-])N(C)C)NC(=O)c2ccc(cc2)Cl C30956168
c1ccc(cc1)CNC(=O)NCc2nnc(n2c3ccc(cc3)[N+](=O)[O-])SCc4ccccc4 C35201369
CCOC(=O)C1=C(N(C(=O)N[C@H]1c2ccsc2)CC=C)CN3CCN(CC3)C(=O)NC(C)C C36016895
CCCCNC(=O)[C@@H](c1cc(ccc1Cl)[N+](=O)[O-])N(C2CCCCC2)C(=O)[C@@H]3CCC(=O)N3 C36490812
CCOC(=O)c1c(c(sc1NC(=O)COC(=O)c2c(c3cccc(c3o2)F)C)C(=O)NC)C C36774527
CCOc1ccc(cc1OCC)C2=NN3[C@H](NN[C@@H]3S2)[C@@H]4C=C(N=N4)c5ccc(cc5)OC C38743332
CCOC(=O)c1c2c(sc1NC(=O)[C@H](C)OC(=O)[C@@H](C)NC(=O)c3ccco3)C[C@@H](CC2)C C39222470
COC(=O)c1cc(c[nH]1)c2csc(n2)NC(=O)CCCc3nc(no3)c4ccc(cc4)Cl C46674173
Cc1c(c([nH]c1C(=O)[C@@H](C)OC(=O)c2cc(c(cc2NC(=O)[C@H]3C[C@@H]3C)OC)OC)C)C(=O)C C57956057
C[NH+](C)[C@@H](CNC(=O)c1ccccc1[N-]S(=O)(=O)c2cccc(c2)[N+](=O)[O-])c3ccccc3 C15372497
C[NH+](C)[C@H](CNC(=O)c1ccccc1[N-]S(=O)(=O)c2cccc(c2)[N+](=O)[O-])c3ccccc3 C15372498
Cc1cc(n(n1)[C@H]2CCS(=O)(=O)C2)NC(=O)COC(=O)c3cc(cc(c3O)C(C)C)C(C)C C11868826
CCN(CC)c1ccc(cc1)/C=N/Nc2[nH]nc(n2)SCC(=O)c3ccc4c(c3)OCO4 C59005539
c1cc(c(cc1/C=N/c2ccc3c(c2)sc(n3)SCC(=O)NC[C@@H]4CCCO4)[N+](=O)[O-])O C59474841
CCCNC(=O)C1CCN(CC1)c2ccc(nn2)SCC(=O)Nc3ccc(cc3)C(=O)OC C65315311
CCOC(=O)N1CCC(CC1)NC(=O)CSc2nc3cc([nH]c3c(=O)n2CCC(C)C)C C67239360
COc1cc(ccc1OC(=O)c2ccc(cc2)Cl)/C=N/NC(=O)C(=O)Nc3ccc(cc3)F C02518529
C[C@@H](c1ccccc1)NS(=O)(=O)c2ccc(cc2)OCC(=O)Nc3ccc4c(c3)OCO4 C01119516
CCOC(=O)c1c(csc1NC(=O)CN2C(=O)[C@]3(CCCc4c3cccc4)NC2=O)CC(C)C C08624113
C/C(=C\c1ccccc1)/C=C\2/C(=O)N(C(=S)S2)CCCC(=O)Nc3ccc(cc3O)[N+](=O)[O-] C08820564
CC(C)c1ccc(cc1)n2c(nnn2)SCC(=O)Nc3ccccc3C(=O)Nc4ccccc4 C09167363
Cc1c(c(n(n1)C)C)NC(=O)CSc2nnc(s2)Nc3ccc(cc3)OC(F)(F)F C09223069
c1ccc(cc1)C(=O)NNC(=O)CSc2nnc(n2C[C@@H]3CCCO3)c4ccc(cc4)Cl C09283825
CCc1cccc2c1[nH]cc2C(=O)[C@H](c3ccccc3)OC(=O)CN4C(=O)C5(CCCC5)NC4=O C09670545
CCOC(=O)c1c(c(c(s1)N)C#N)COC(=O)c2c(nn(c2Cl)c3ccc(cc3)F)C C09812259
Cc1cc(ccc1NC(=O)COC(=O)c2ccc(c(c2)[N+](=O)[O-])NC3CC3)Br C09869826
Cc1c(sc2c1c(=O)[nH]c(n2)[C@@H](C)OC(=O)CCNS(=O)(=O)c3ccc4ccccc4c3)C C11052640
c1ccc(c(c1)C(=O)OCC(=O)N2C[C@@H](Oc3c2cccc3)C(=O)N)OCc4ccc(cc4)Cl C11503979
CC[C@@H](C)N([C@@H]1CCS(=O)(=O)C1)C(=O)CSc2nnc(n2N)c3ccc(cc3)C(C)(C)C C13041925
CC(C)CN([C@@H]1CCS(=O)(=O)C1)C(=O)CSc2nnc(n2N)c3ccc(cc3)C(C)(C)C C13069858
Cc1c(n(c(n1)SCC(=O)NN2C(=O)[C@@](NC2=O)(C)CCc3ccccc3)C4CCCCC4)C C12530163
Cc1ccc(cc1)N([C@@H](c2ccc(o2)C)C(=O)NC3CCCC3)C(=O)CNC(=O)c4ccco4 C13506650
Cc1cccc(c1)N([C@H](c2ccc(o2)C)C(=O)NC3CCCCC3)C(=O)CNC(=O)c4ccco4 C13507524
CCOC(=O)C1=C(NC(=O)N[C@@H]1c2cccs2)COC(=O)c3cc(nc4c3cc(cc4)C)C C16050443
CCCN(CC(=O)Nc1ccccc1C)C(=O)CN2C(=O)[C@@](NC2=O)(C)c3ccc(cc3)Cl C16622288
C[C@@H](C(=O)NNC(=O)c1ccc(cc1)S(=O)(=O)N2CCCC2)Oc3ccc(cc3)C(C)(C)C C18823279
CCOC(=O)C1=C(NC(=O)N[C@@H]1c2ccco2)COC(=O)c3c(c4c(cccc4s3)F)C C19194244
CC[C@H](C)OC(=O)C1=C(NC2=C([C@H]1c3ccc(c(c3)O)OC)C(=O)[C@H]([C@H](C2)C)C(=O)OC)C C20561965
CCOC(=O)c1c(c2ccccc2o1)NC(=O)c3ccccc3NS(=O)(=O)c4ccc(cc4)F C20569741
Cc1ccc(cc1)OCc2nc(cs2)C(=O)NNc3ccc(cc3[N+](=O)[O-])C(F)(F)F C21287021
CC[C@H]1CCc2c(cc(s2)c3nnc(n3C)SCC4=C(CNC(=O)N4)C(=O)OCC)C1 C21338054
Cc1cc(ccc1Cl)OCc2ccc(cc2)C(=O)NNC(=O)Cc3ccccc3[N+](=O)[O-] C21876409
Cc1cccc(c1)N2CCN(CC2)C(=O)CSc3nnc(n3N)COc4ccc(cc4)C(C)C C22068856
CCOc1ccc(cc1OC)c2nc(cs2)CSc3nnc(n3N)c4ccoc4C C22152272
Cc1c(c(=O)n(n1C)c2ccccc2)NC(=O)CCSc3nnc(s3)Nc4ccccc4F C24899123
CCN(CC)S(=O)(=O)c1ccc2c(c1)[nH]c(n2)CSc3[nH]c4cc(ccc4n3)OC C32911003
C[C@H](c1ccc2c(c1)CCCC2)NC(=O)COC(=O)C3CCN(CC3)C(=O)NCc4ccco4 C32937787
CC[C@@H](C)[C@H](C(=O)N[C@@H]1CCCc2c1cccc2)NS(=O)(=O)c3ccc(c(c3)[N+](=O)[O-])Cl C34969835
c1ccc(cc1)/C=C/C(=O)NCCN(c2ccc(cc2)F)C(=O)Nc3ccc(cc3)[N+](=O)[O-] C34976491
CCOC(=O)C1=C(NC(=O)N[C@H]1c2ccc(cc2)Cl)CSc3nnc(o3)C4CCCCC4 C11455967
Cc1ccc(cc1)CN2[C@@H]([C@@H](OC2=O)c3cccc(c3)NC(=O)C(C)C)C(=O)NCc4ccco4 C36218798
Cc1ccc(o1)CN([C@H](c2cccc(c2)O)C(=O)NC(C)(C)C)C(=O)Cc3ccc4c(c3)OCO4 C36598835
Cc1ccc(cc1C)OCC(=O)Oc2ccc3c(c2)OC(=C([C@H]3c4ccc(cc4)C(=O)OC)C#N)N C38683591
C[C@@H](C(=O)NNC(=O)[C@@H](CC(C)C)N1C(=O)[C@@H]2CC=CC[C@@H]2C1=O)Oc3ccc4ccccc4c3 C36624559
C[C@@H](C(=O)N1CCN(CC1)c2ccccc2)Sc3nnc(n3N)COc4ccc(cc4)C(C)C C21622278
CC(C)NC(=O)N(C)c1ccc(cc1)OC(=O)c2cc(ccc2Cl)S(=O)(=O)NC(C)C C40153580
CCCSc1nc2n(n1)[C@H](C(=C(N2)C)C(=O)Nc3ccccc3OCC)c4ccncc4 C41021622
CC1=C([C@@H](NC(=O)N1)c2cn(nc2c3ccc(cc3)OC(C)C)c4ccccc4)C(=O)OC(C)C C13562936
c1ccc(cc1)C(=O)Oc2ccc(cc2)/C=N/N=C/3\NC(=O)[C@@H](S3)CC(=O)Nc4ccccc4 C15857505
Cc1c([nH]c2c1cc(cc2)C(=O)OCC(=O)N(C)c3ccccc3C(=O)NCc4ccco4)C C57934147
CCc1c(sc2c1c(=O)n(c(n2)S[C@@H](C)C(=O)NC(=O)NCC(C)C)C[C@H]3CCCO3)C C21904146
CCOc1ccc(cc1)O[C@@H](C)C(=O)NNC(=O)c2c3c(n(n2)c4ccc(c(c4)F)F)CCC3 C59273431
CCOC(=O)C1=C(OC(=C([C@@]12c3ccccc3N(C2=O)CC#C)C(=O)OCc4ccccc4)C)N C59292993
[H]/N=C/1\C2=C(N=NC2=N[C@@H](N1c3ccccc3Cl)SCCC(=O)Nc4ccccc4OCC)C C63720289
CC(C)(C)Nc1c(nc2n1nc(s2)N(C)CC(=O)NC[C@@H]3CCCO3)c4cccc(c4)F C64704228
CCn1c(nnc1SCc2[nH]c(=O)c3ccccc3n2)[C@H](C(C)C)NC(=O)c4ccccc4F C67189951
Cc1ccc(cc1)S(=O)(=O)N[C@@H](Cc2ccccc2)C(=O)N/N=C/c3ccc(cc3)[N+](=O)[O-] C03089073
CC(C)CN(CC(C)C)S(=O)(=O)c1cc(ccc1N2CCC(CC2)C(=O)N)[N+](=O)[O-] C04574453
CCOC(=O)C1=C(NC(=O)N[C@H]1C)COC(=O)c2ccc(cc2)OC[C@@H]3CCCO3 C06602732
C[C@@H](C(=O)Nc1ccc(cc1)S(=O)(=O)NCC=C)Oc2ccccc2[N+](=O)[O-] C08072788
CC1=C([C@@H](C(=C(O1)N)C(=O)OCCOC(=O)C(=C)C)c2ccc(cc2)C(=O)OC)C#N C08768389
CCOC(=O)c1c(c([nH]c1C)C(=O)O[C@H](C)C(=O)Nc2cc(ccc2Cl)[N+](=O)[O-])C C09158549
C=CCn1c(nnc1SCC(=O)NNC(=O)c2ccc(cc2)[N+](=O)[O-])c3ccccc3 C09447559
Cc1c(cccc1[N+](=O)[O-])NC(=O)COC(=O)c2cccc(c2)S(=O)(=O)NC(C)C C09755025
CN(C)c1ccc(cc1C(=O)OCC(=O)NCC(=O)Nc2ccc(c(c2F)F)F)[N+](=O)[O-] C10051278
C=CCNc1nc(cs1)C(=O)OCC(=O)Nc2ccc(cc2Br)[N+](=O)[O-] C10135572
Cc1cc(ccc1OCCCC(=O)OCC(=O)NN2C(=O)C3(CCC(CC3)C)NC2=O)Cl C10869700
CCOC(=O)c1c(oc2c1c(nc(n2)COC(=O)CCC(=O)c3ccc4c(c3)CCCC4)N)C C11396111
CC(C)[C@@H](C(=O)OC)NC(=O)C1CCN(CC1)C(=O)[C@H](CCSC)NC(=O)OC(C)(C)C C12864340
CCOC(=O)c1c(c(sc1N)C(=O)OCC)CSc2nnnn2c3cccc(c3)F C13164151
CCCCNC(=O)C[NH+]1CCN(CC1)c2ccc(cc2C(=O)[O-])S(=O)(=O)N3CCCCC3 C13192914
CCOc1cc(cc(c1OCc2ccc(cc2)[N+](=O)[O-])CC=C)/C=C\3/C(=O)NC(=O)N3 C13546321
c1ccc(cc1)OCCOc2ccccc2C(=O)NNC(=O)c3ccc(cc3)[N+](=O)[O-] C14040569
COc1cc(ccc1OCC=C)C(=O)OCc2c(c(sc2C(=O)OC)N)C(=O)OC C14702924
CCOc1cc(cc(c1OCC)OCC)C(=O)O[C@@H](C)C(=O)NC(=O)NC(C)(C)C C15654429
Cc1c(n(c(c1C#N)NC(=O)CSc2nnc(s2)NCc3ccco3)Cc4ccco4)C C17983825
C[C@@H]1CCCC[C@]12C(=O)N(C(=O)N2)CC(=O)OCC(=O)NCCc3ccc(cc3)OC(F)F C18970048
C[C@@H]1CCCC[C@@]12C(=O)N(C(=O)N2)CC(=O)OCC(=O)NCCc3ccc(cc3)OC(F)F C18970050
CCOC(=O)C1=C(NC(=O)N[C@H]1c2ccco2)COC(=O)CCC(=O)c3ccc4c(c3)CCC4 C19190280
Cc1ccc(cc1)C(=O)N[C@@H](C(C)C)C(=O)O[C@@H](C)C(=O)Nc2cccc(c2)[N+](=O)[O-] C19351182
CCOC(=O)C1=C(NC(=O)N[C@@H]1c2ccco2)COC(=O)CCC(=O)c3ccc(s3)Cl C19351881
C[C@H](C(=O)N1CCC[C@@H]1C(=O)NCC(=O)OCc2ccccc2)NC(=O)OCc3ccccc3 C19891851
COc1ccc(cc1)COc2ccc(o2)/C=N/Nc3[nH]nc(n3)SCc4ccncc4 C20424647
CCn1cc(c(n1)OCC)C(=O)Nc2nnc(s2)SCC(=O)Nc3ccc(cc3)Cl C21011579
CCCCCCn1c(=O)c2ccccc2nc1S[C@@H](C)C(=O)c3c(n(c(=O)n(c3=O)C)C)N C21615135
CCOC(=O)c1ccc(cc1)OC[C@@H](CN2C(=O)[C@](NC2=O)(C)CCc3ccc(cc3)OC)O C22018667
CCOC(=O)C1=C(NC(=O)N[C@@H]1c2ccccc2)COC(=O)c3c(cccc3[N+](=O)[O-])C C22025259
CCOC(=O)c1c(c(sc1N)C(=O)OCC)CSc2nnc(n2C3CC3)N4CCCC4 C22239463
C[C@@H](CCc1ccccc1)Nc2ccc(cc2[N+](=O)[O-])S(=O)(=O)NCCN3CCOCC3 C23409338
C[C@@H]1CN(C[C@H](O1)C)CCCNc2ccc(cc2[N+](=O)[O-])S(=O)(=O)NC(C)(C)C C25151756
c1cc(ccc1c2c(cn(n2)CCC(=O)O/N=C(/c3ccc(cc3)[N+](=O)[O-])\N)C=O)Cl C27516692
CCN(C[C@@H]1COc2ccccc2O1)CC3=C([C@H](NC(=O)N3)c4ccco4)C(=O)OCC C31174333
CCOCCOc1nc(n(n1)c2ccc(cc2)NC[C@@H](COC(C)(C)C)O)c3ccco3 C35742814
COC(=O)c1ccc(c(c1)NC(=O)COC(=O)C23C[C@H]4C[C@@H](C2)CC(C4)(C3)O)C(=O)OC C12533268
CCCCOC(=O)c1ccc(cc1)NC(=O)COC(=O)[C@@H](C(C)C)NC(=O)c2ccco2 C39192465
Cc1ccc(cc1)S(=O)(=O)N[C@H](C(C)C)C(=O)OCC(=O)c2c(c(c([nH]2)C)C(=O)OC)C C39211257
Cc1c(c(sc1C(=O)OC)NC(=O)CSc2[nH]nc(n2)c3cccs3)C(=O)OC C09315938
Cc1c(c([nH]c1C(=O)O[C@@H](C)C(=O)Nc2ccccc2[N+](=O)[O-])C)C(=O)OC(C)C C07413430
C[C@H](C(=O)NCc1ccco1)OC(=O)c2ccc(c(c2)[N+](=O)[O-])Nc3ccccc3 C07224517
CCOC(=O)c1c(c(sc1N)C(=O)OCC)CSc2nnnn2C(C)(C)C C58358415
CC(C)CCN(CCC(C)C)C(=O)COc1ccc(cc1[N+](=O)[O-])S(=O)(=O)N C58573733
CCn1cc(cn1)/C=N/NC(=O)[C@H](C)Sc2nnc(n2CC=C)CNc3ccc(cc3)Cl C59261799
C[C@@H](C(=O)NNC(=O)c1ccc(cc1)OCCC(C)C)Oc2ccc(cc2)[N+](=O)[O-] C08561399
CCCC\1=NN(C(=O)/C1=C(\C)/NCCSCc2c([nH]cn2)C)c3ccc(cc3)[N+](=O)[O-] C19636494
C[C@H](C(=O)N/N=C/c1cnn(c1)C(C)C)Sc2nnc(n2CC=C)CNc3ccccc3 C20827481
CCN(CC)S(=O)(=O)c1ccc(c(c1)[N+](=O)[O-])NC[C@@H](COc2c(cccc2C)C)O C60081823
CN1CCCc2c1ccc(c2)[C@H](CNC(=O)C(=O)Nc3ccc(c(c3)F)F)[NH+]4CCCC4 C09135602
CCCCN1C(=O)[C@@H]2[C@H]([NH2+][C@]3([C@@H]2C1=O)c4cc(ccc4NC3=O)Br)CCSC C09348647
CC[C@@H](C)N1C(=O)[C@@H]2[C@H]([NH2+][C@@]3([C@@H]2C1=O)c4cc(ccc4NC3=O)Br)CC(C)C C09429642
c1cc(ccc1C(c2ccc(cc2)F)[NH+]3CCN(CC3)C(=O)[C@@H]4CCCN(C4)C(=O)N)F C09446227
CSCC[C@@H]1[C@@H]2[C@@H](C(=O)N(C2=O)CCc3ccccc3)[C@]4([NH2+]1)c5cccc(c5NC4=O)Cl C12882896
C[C@@H]1C[C@H](NC(=S)N1)CC(=O)N2CCC(CC2)[C@H](Cc3ccccc3)[NH+](C)Cc4ccncc4 C12247769
C[NH+]1CCc2c(sc3c2C(=O)N[C@H](N3)c4ccc(o4)COc5cccc(c5)C(F)(F)F)C1 C02738092
c1cc(cc(c1)Br)/C=C\2/C(=O)c3ccc(c(c3O2)C[NH+]4CCN(CC4)CCO)O C19371662
Cc1ccc(s1)C[NH+](CCc2ccccc2)CC(=O)N3CCc4c3ccc(c4)S(=O)(=O)N C24716887
c1ccc(cc1)OC[C@@H](C[NH+](Cc2[nH]c(=O)c3c4c(sc3n2)CCC4)C5CCCCC5)O C36159817
Cc1cc[nH+]c(c1)N[C@H](c2cccnc2)c3c4c(sc3NC(=O)c5ccco5)CCCC4 C38547408
C[C@@H](CN(C[C@H](C)O)C(=O)c1ccc(cc1)c2ccc3c(c2)CCC4(O3)CC[NH+](CC4)C)O C39227706
C[C@H](CNC(=O)[C@H]1CN(CC12CC[NH2+]CC2)C(=O)c3ccccc3Cl)Oc4ccc(cc4)F C39595345
C[C@@H](CNC(=O)[C@H]1CN(CC12CC[NH2+]CC2)C(=O)c3c(cccc3Cl)Cl)Oc4ccc(cc4)F C39595516
C[C@H](CNC(=O)[C@@H]1CN(CC12CC[NH2+]CC2)C(=O)c3cc(cc(c3)Cl)Cl)Oc4ccc(cc4)F C39595738
Cc1ccsc1C(=O)N2C[C@H](C3(C2)CC[NH2+]CC3)C(=O)NC[C@@H](C)Oc4ccc(cc4)F C39596535
Cc1ccc(cc1)CC(=O)N2C[C@H](C3(C2)CC[NH2+]CC3)C(=O)NC[C@@H](C)Oc4ccc(cc4)F C39596545
Cc1ccc(c(c1)C)CNC(=O)[C@H]2CN(CC23CC[NH2+]CC3)C(=O)c4cccc5c4-c6ccccc6C5=O C39606894
C[C@H](C(C)C)NC(=O)[C@H]1CN(CC12CC[NH2+]CC2)C(=O)c3cccc4c3-c5ccccc5C4=O C39607916
c1ccc(cc1)c2ccc(o2)C(=O)N3C[C@H](C4(C3)CC[NH2+]CC4)C(=O)NCc5ccc(c(c5)Cl)F C39623007
c1cc(ccc1c2ccc(o2)C(=O)N3C[C@H](C4(C3)CC[NH2+]CC4)C(=O)NC5CCCCCC5)F C39633761
CCOc1ccc(cc1)C(=O)N2C[C@H](C3(C2)CC[NH2+]CC3)C(=O)N[C@H]4CCC[C@@H]([C@@H]4C)C C39637200
C[C@H]1CCC[C@@H]([C@@H]1C)NC(=O)[C@@H]2CN(CC23CC[NH2+]CC3)C(=O)[C@@H](C(C)C)Oc4ccccc4 C39637502
CC(C)[C@@H](C(=O)N1C[C@H](C2(C1)CC[NH2+]CC2)C(=O)NCCc3ccccc3F)Oc4ccccc4 C39639001
Cc1ccc(cc1)[C@H](C)NC(=O)[C@H]2CN(CC23CC[NH2+]CC3)C(=O)c4ccc(o4)c5ccccc5F C39639410
CCOc1ccccc1CCNC(=O)[C@@H]2CN(CC23CC[NH2+]CC3)C(=O)c4csc5c4cccc5 C39652766
CCCCCCNC(=O)[C@H]1CN(CC12CC[NH2+]CC2)C(=O)c3cccc4c3-c5ccccc5C4=O C39660260
C[C@@H](CNC(=O)[C@H]1CN(CC12CC[NH2+]CC2)C(=O)c3ccc(cc3F)C(F)(F)F)Oc4ccccc4 C39665118
Cc1ccc(cc1)O[C@H](C)CNC(=O)[C@H]2CN(CC23CC[NH2+]CC3)C(=O)c4ccc(cc4)C(F)(F)F C39665959
Cc1ccc(cc1)O[C@H](C)CNC(=O)[C@H]2CN(CC23CC[NH2+]CC3)C(=O)C4(CCCCC4)C C39666079
Cc1ccc(cc1)O[C@H](C)CNC(=O)[C@@H]2CN(CC23CC[NH2+]CC3)C(=O)c4ccc(c(c4)C)F C39666109
Cc1ccc(cc1)O[C@H](C)CNC(=O)[C@@H]2CN(CC23CC[NH2+]CC3)C(=O)c4ccc(c(c4)C)C C39666177
Cc1ccc(c(c1)C)CCNC(=O)[C@H]2CN(CC23CC[NH2+]CC3)C(=O)c4ccc(cc4)OC(F)(F)F C39667002
c1cc2c(cc1CNC(=O)[C@H]3CN(CC34CC[NH2+]CC4)C(=O)c5ccc(c(c5)Cl)Cl)CCO2 C39668139
c1ccc2c(c1)CCO[C@H]2CNC(=O)[C@H]3CN(CC34CC[NH2+]CC4)C(=O)c5cccc(c5Cl)Cl C39669039
CC[C@H](c1ccccc1)C(=O)N2C[C@H](C3(C2)CC[NH2+]CC3)C(=O)NC[C@@H]4c5ccccc5CCO4 C39669095
CCC[C@H](C)C(=O)N1C[C@@H](C2(C1)CC[NH2+]CC2)C(=O)NCc3ccc4c(c3)CCCN4C C39672133
CN1CCCc2c1ccc(c2)CNC(=O)[C@@H]3CN(CC34CC[NH2+]CC4)C(=O)Cc5ccc(cc5)Cl C39672196
Cc1ccc(cc1C)CNC(=O)[C@H]2CN(CC23CC[NH2+]CC3)C(=O)c4ccc(o4)c5ccccc5F C39673187
CCC[C@H](C)NC(=O)[C@H]1CN(CC12CC[NH2+]CC2)C(=O)c3ccc(cc3)OC(F)(F)F C39673573
C[C@H](CCc1ccc(cc1)OC)NC(=O)[C@H]2CN(CC23CC[NH2+]CC3)C(=O)c4csc5c4cccc5 C39675441
c1ccc(c(c1)CNC(=O)[C@H]2CN(CC23CC[NH2+]CC3)C(=O)CCC4CCCC4)N5CCCCC5 C39678253
CC[C@H](c1ccccc1)C(=O)N2C[C@@H](C3(C2)CC[NH2+]CC3)C(=O)NCCOc4ccccc4Cl C39681330
C[C@H](C(C)(C)C)NC(=O)[C@H]1CN(CC12CC[NH2+]CC2)C(=O)c3cc(ccc3Br)OC C39684566
Cc1ccc(c(c1F)C(=O)N2C[C@@H](C3(C2)CC[NH2+]CC3)C(=O)NCCOc4ccc(cc4)F)Cl C39688240
C[C@H](Cc1ccc(cc1)F)NC(=O)[C@H]2CN(CC23CC[NH2+]CC3)C(=O)c4ccc(o4)c5ccc(cc5)F C39688737
CCc1ccc(cc1)[C@H](C)NC(=O)[C@@H]2CN(CC23CC[NH2+]CC3)C(=O)c4ccc(cc4)OCC C39695983
CC(C)(C)SCCNC(=O)[C@@H]1CN(CC12CC[NH2+]CC2)C(=O)c3cccc4c3-c5ccccc5C4=O C39696376
CCCCNc1[nH+]c2c(s1)C[C@]3(CC[C@H]([C@H]([C@H]3[C@@H]2C)O)[C@H](C)C(=O)N4CCOCC4)C C43548629
c1ccc2=[NH+]CC(=c2c1)CCNC(=O)[C@H]3[C@H]([C@@H]4N=C(C=C(N4N3)C(F)(F)F)c5cccs5)Cl C63541086
c1ccc(cc1)n2nc(c(n2)NC(=O)Cn3nc(nn3)c4ccc(cc4)OCc5ccccc5F)C(=O)N C03622921
CCCCn1c(c(c(=O)[nH]c1=O)N(CC(C)C)C(=O)COC(=O)[C@H]2COc3ccccc3O2)N C03324276
CCOC(=O)c1ccccc1NC(=O)COC(=O)[C@@H]([C@@H](C)O)NS(=O)(=O)c2ccc(cc2)F C09052258
c1cc(ccc1CCNC(=O)COC(=O)c2ccc(o2)c3ccc(cc3)[N+](=O)[O-])S(=O)(=O)N C09128437
CCOC(=O)c1c(c(sc1NC(=O)COC(=O)c2cc(ccc2NC)[N+](=O)[O-])C(=O)NC)C C10247888
CCOC(=O)C1=C(NC(=O)N[C@@H]1c2ccc(cc2)Cl)COC(=O)CN3C(=O)C(NC3=O)(C)C C10612402
CCN(CC)S(=O)(=O)c1cccc(c1)c2nnc(n2N)S[C@H](C)C(=O)NCc3ccco3 C12569086
c1cc(ccc1C#N)c2ccc(cc2)OCC(=O)NNC(=O)CNC(=O)c3ccc4c(c3)OCO4 C12594675
CC(C)OC[C@@H](Cn1c2c(=O)[nH]c(=O)n(c2nc1N/N=C/C(=C/c3ccccc3)/Br)C)O C06015150
CCCn1c(c(c(=O)[nH]c1=O)N(CCOC)C(=O)COC(=O)c2cc3c(s2)CCCCC3)N C13040113
CCCCn1c(c(c(=O)[nH]c1=O)N(C2CCCC2)C(=O)CSc3nnc4n3CCCCC4)N C13121384
CCN(c1c(n(c(=O)[nH]c1=O)Cc2ccccc2)N)C(=O)CSc3nnc(o3)c4cccs4 C13150117
CCCCn1c(c(c(=O)[nH]c1=O)N(CCC(C)C)C(=O)CCCn2c3ccccc3oc2=O)N C14623384
c1cc(oc1)c2c(nnc(n2)SCC(=O)NCCc3ccc(cc3)S(=O)(=O)N)c4ccco4 C15277065
CCOc1ccc(cc1)C(=O)NNC(=O)[C@H](CCSC)NC(=O)c2ccc(c(c2)[N+](=O)[O-])Cl C15914519
Cc1cccc(c1C)NC(=O)NC(=O)COC(=O)c2cccc(c2)S(=O)(=O)NCc3ccco3 C16687399
CSCC[C@@H](C(=O)NNC(=O)c1cccc(c1)[N+](=O)[O-])NS(=O)(=O)c2ccc(cc2)Cl C17329900
Cc1cc(ccc1[N+](=O)[O-])OCC(=O)N(CC(C)C)c2c(n(c(=O)[nH]c2=O)Cc3ccccc3)N C19428827
c1cc(ccc1COc2ccc(o2)/C=N/Nc3[nH]nc(n3)SCC(=O)Nc4nccs4)F C20424933
c1cc(ccc1NC(=O)CCNS(=O)(=O)c2ccc(cc2)[N+](=O)[O-])S(=O)(=O)/N=c/3\[nH]ccs3 C09262983
Cc1ccc(cc1)NC(=S)NNC(=O)CSc2nnc(n2C[C@@H]3CCCO3)c4ccn(n4)C C20613861
CC(C)Sc1nnc(s1)NC(=O)CSc2nc([nH]n2)N/N=C/c3ccc(cc3)N(C)C C20832782
COC(=O)c1ccc(cc1)/C=N/Nc2[nH]nc(n2)SCC(=O)Nc3nnc(s3)SCC=C C20905877
CC(C)n1cc(cn1)/C=N/Nc2[nH]nc(n2)SCC(=O)Nc3c(c4c(s3)CCCC4)C#N C20910440
CCOC(=O)c1c2c(sc1NC(=O)CSc3nc([nH]n3)N/N=C/c4cnn(c4)C(C)C)CCC2 C20910571
CCN(CC)S(=O)(=O)c1ccc(cc1)NC(=O)CSc2nc([nH]n2)N/N=C/c3cccs3 C21079202
CCOC(=O)c1cc(cc(c1)[N+](=O)[O-])C(=O)N(CC(C)C)c2c(n(c(=O)[nH]c2=O)CC(C)C)N C21355817
Cc1c(c(sc1C(=O)N)NC(=O)COC(=O)c2c(cco2)c3ccccc3)C(=O)OCCOC C24509468
CC[C@H](C(=O)Nc1cc(on1)C)OC(=O)[C@@H]([C@@H](C)O)NS(=O)(=O)c2ccc(c(c2)Cl)Cl C24534835
c1cc(ccc1C#N)c2ccc(cc2)OCC(=O)NNC(=O)CCNC(=O)c3ccc(cc3)[N+](=O)[O-] C25260606
CCCCN1C=N[C@H]2[C@H]1C(=NC(=O)N2Cc3ccccc3)OCC(=O)Nc4c(ccs4)C(=O)N C28616831
Cc1c(n(c(c1C#N)NC(=O)CSc2nnc(n2CCC(=O)N)c3ccco3)c4ccccc4)C C22524148
c1ccc(cc1)NC(=O)O/N=C(\CCN(Cc2ccco2)S(=O)(=O)c3cccc4c3nsn4)/N C08648560
COCCN(c1c(n(c(=O)[nH]c1=O)Cc2ccccc2)N)C(=O)COC(=O)/C=C/c3ccccc3Cl C23080534
c1cc(ccc1C#N)NC(=O)CNc2cc(ccc2NC[C@H]3CCCO3)S(=O)(=O)N4CCOCC4 C09492741
C[C@@H](C(=O)C[N-]S(=O)(=O)c1cccc[nH+]1)NC(=O)[C@H](CC(C)C)NC(=O)c2cc3ccccc3o2 C13862607
CCN1C[C@H](C(=O)c2c1cc3c(c2)OCO3)C(=O)N[C@@H](C)C(=O)NCCc4c[nH]c5c4cc(cc5)OC C39041405
Cc1csc(n1)NC(=O)CS[C@@H]2N=N[C@@H](N2c3ccc(cc3)OC)Cc4cc(=O)[nH]c(=O)[nH]4 C39362365
CC(C)Cn1c(c(c(=O)n(c1=O)C)C(=O)COC(=O)[C@@H](C(C)C)NC(=O)c2ccc(cc2)Cl)N C39564561
C[C@@H](C(=O)NC(=O)NC(C)C)OC(=O)c1ccc(cc1)NS(=O)(=O)c2ccc3c(c2)OCCO3 C21601826
C[C@H](C(=O)NC(=O)NC(C)C)OC(=O)/C=C/c1ccc(cc1)S(=O)(=O)Nc2ccc(cc2)OC C21602133
C[C@@H](C(=O)NC(=O)NC(C)C)OC(=O)/C=C/c1ccc(cc1)S(=O)(=O)Nc2ccc(cc2)OC C21602132
c1cc(oc1)c2nnc(n2CCC(=O)N)SCC(=O)NC3(CCCC3)c4ccc5c(c4)OCCO5 C45520982
C[C@@H](C(=O)NNC(=O)[C@H](C(C)C)NS(=O)(=O)c1ccc2c(c1)OCCO2)Oc3ccc(cc3)F C24294714
Cn1c2c(c(=O)[nH]c1=O)n(c(n2)N/N=C\c3ccc(cc3)N(C)C)C[C@@H](COc4ccc(cc4)Cl)O C48555115
Cc1c(c(on1)C)S(=O)(=O)N[C@@H](C)C(=O)NCC2(CCCCCC2)NC(=O)OC(C)(C)C C24495139
CCCSc1nnc(s1)NC(=O)CSc2nc([nH]n2)N/N=C/c3cccc(c3)[N+](=O)[O-] C58993165
CCOC(=O)c1c(c(c(s1)NC(=O)CSc2nnc(n2N)c3ccc(cc3)[N+](=O)[O-])C#N)C C59790552
C=CCn1cc(cn1)/C=N/Nc2[nH]nc(n2)SCCC(=O)Nc3c(c4c(s3)CCCC4)C#N C59832257
c1cc(c(cc1C(=O)OCC(=O)Nc2c(c3c(s2)CCCC3)C(=O)N)[N+](=O)[O-])N4CCCC4 C10733711
c1ccc(cc1)N(C(=O)[C@@H]2CCC(=O)N2)C3(CCCCC3)C(=O)NC4CCCC4 C03626002
COc1ccc2c(c1)nc([nH]2)SCC(=O)Nc3c(c4c(s3)CCCC4)C#N C02754101
CC(C)(C)NC(=O)NC(=O)COC(=O)c1c(ccc(c1Cl)Cl)Cl C03289575
CNC(=O)NC(=O)[C@H](c1ccccc1)OC(=O)c2cccc(c2Cl)Cl C03557583
c1ccc(c(c1)Nc2nnc(s2)SCc3[nH]c(=O)c4c(n3)ccs4)F C06566925
c1cc(ccc1NC(=O)CNc2ccc(cc2)I)[N+](=O)[O-] C06923132
Cc1ccc(cc1)NCC(=O)N/N=C/c2cc3c(cc2Br)OCO3 C01202970
c1ccc2c(c1)cccc2CNC(=O)NC[C@@H]3CN(C(=O)O3)c4ccc(cc4)F C08839372
COc1ccc(cc1)CCN2CC3=C(C2=O)[C@@H](NC(=O)N3)c4ccc(cc4)Cl C12345719
Cc1ccc2c(c1)S[C@H](C2)C(=O)O[C@@H](C)C(=O)NC(=O)Nc3ccccc3 C12967695
CCNC(=O)NC(=O)[C@@H](C)Sc1c2ccccc2c(nn1)c3ccccc3 C09548707
Cc1cc(ccc1OS(=O)(=O)c2ccc(cc2)S(=O)(=O)N)C(C)(C)C C15326574
C[C@@H](c1ccc2ccccc2c1)NC(=O)CCN3C(=O)C4(CCCCC4)NC3=O C15767086
c1ccc(cc1)COC(=O)c2ccc(cc2)[C@@H]3Nc4ccccc4S(=O)(=O)N3 C16843888
CC1(C(=O)N(C(=O)N1)CCC(=O)N[C@H]2[C@H]3CCCC[C@@H]3[C@@H]2c4ccccc4)C C19460137
c1c(cnc(c1Cl)NC(=O)COC(=O)C23C[C@H]4C[C@@H](C2)CC(C4)(C3)O)Cl C12567330
CC(C)[C@H](C(=O)N1CCN(CC1)c2ccccc2O)NC(=O)C3CCCCC3 C22243008
c1cc(c(cc1c2ccc(o2)/C=C/C(=O)NCc3cc(=O)[nH]cn3)Cl)Cl C23338822
CCc1ccc(c(c1NC(=O)CN2C(=O)C3(CCCCC3)NC2=O)CC)Cl C23995460
Cc1c(c(=O)n(n1C)c2ccccc2)NC(=O)[C@@H](C)Nc3ccc(cc3)Cl C28907729
Cc1cccc(c1OC[C@H](CN2C(=O)[C@@]3(C[C@@H](CC(C3)(C)C)C)NC2=O)O)C C35268976
c1ccc2c(c1)n(c3n2c(nn3)SCC(=O)N)Cc4c(cccc4Cl)F C35314649
Cc1cccc(c1)[C@@H]2C[C@H](CN(C2)C(=O)NC(C)C)C(=O)NCc3ccco3 C35893049
C[C@@H](C(=O)NN1[C@H](Nc2ccccc2C1=O)C(C)C)Oc3ccc(cc3)Cl C39919715
Cc1cc(cc(c1)NC(=O)[C@H](C)Nc2ccc(cc2)N3CCCS3(=O)=O)C C42854365
CC(C)CNC(=O)c1ccc(cc1)NC(=O)N2CCN(CC2)c3ccc(cc3)F C47729476
C[C@@H](c1ccc2c(c1)OCCO2)NC(=O)C(=O)Nc3ccc(cc3)C(C)(C)C C48958101
COCCN1[C@H](c2c(n[nH]c2C1=O)c3ccccc3O)c4ccc(cc4)Cl C05343997
C[C@H]1CC[C@H]([C@@H](C1)C(=O)Nc2ccc(cc2)S(=O)(=O)NC(=O)C)C(C)C C36558988
C[C@@H](Cc1ccccc1F)NC(=O)N2CCC[C@H](C2)C(=O)Nc3nccs3 C54618463
CC1=Nc2nc(nn2[C@@H]([C@H]1C(=O)N)c3ccc(cc3)F)SCc4ccccc4 C02458734
C[C@H]1CCC[C@@H](C12C(=O)N(C(=O)N2)C[C@@H](COc3cccc4c3cccc4)O)C C55972027
c1cc2c(cc1OC(F)F)CCCN2C(=O)CNC(=O)NC3CCCCC3 C56238089
CN(C)c1ccc(cc1)/C=C\C(=O)N2CCC(CC2)NC(=O)NC3CCCCC3 C56247570
c1cc(cc(c1)NC(=O)NCCc2cc(cc3c2OCOC3)F)c4nccs4 C56776836
CC(C)(C)OC(=O)Nc1ccc(cc1)C(=O)N2CCC(=CC2)c3ccc(cc3)O C57841837
Cc1cccc(c1C)N[C@H](C)C(=O)Nc2c(n(n(c2=O)c3ccccc3)C)C C28758430
CN(C)C(=O)Nc1ccccc1NC(=O)/C=C/c2ccc(o2)c3ccccc3F C58435778
c1cc(cc(c1)OC(=O)c2ccc(s2)c3ccc4c(c3)OCCO4)C(=O)N C51829436
C[C@@H](C(=O)Nc1cccc(c1)SC)NC(=O)N2CCN(CC2)c3ccccc3 C61718298
CC1(Oc2ccc(cc2O1)NC(=O)C(=O)NCCc3cccc4c3cccc4)C C41793681
Cc1ccc(c(c1)C2=C3[C@@H](N(C(=O)[C@H]3N=N2)CCO)c4ccc(cc4)C(C)C)O C06753208
c1ccc(c(c1)CCNC(=O)N2CCC[C@@H](C2)C(=O)Nc3nccs3)Cl C65503156
c1ccc(cc1)c2ccc(o2)CNC(=O)N3CCC(CC3)NC(=O)C4CCC4 C66120882
Cc1ccc(cc1)n2c(c(cn2)C(=O)NNC(=O)c3c(ccs3)C)C(C)C C66557061
CCOc1ccccc1NC(=O)Cc2[nH]c(=O)c3c4c(sc3n2)C[C@H](CC4)C C55494367
Cc1cc2c([nH]1)c(=O)n(c(n2)SCC(=O)N[C@H]3CCc4c3cccc4)C(C)C C67236172
c1ccc(cc1)N[C@@H]2CCN(C2)C(=O)c3ccc(s3)NC(=O)c4ccco4 C67298997
c1ccc(c(c1)[C@@H]2CN(CCO2)C(=O)NCCNc3cccc(c3C#N)F)F C67391829
c1ccc(cc1)N[C@H]2CCN(C2)C(=O)NC[C@]3(CCSC3)N4CCOCC4 C67632460
Cc1ccc(cc1C)NS(=O)(=O)c2ccc(cc2)NS(=O)(=O)c3ccc(cc3)NC(=O)C C01154861
CC(C)[C@@H](C(=O)NC(=O)N)Sc1nnc(n1Cc2ccccc2)c3ccc(o3)Br C08645775
CC(C)c1ccc(cc1)S(=O)(=O)[C@@H](CNC(=O)C(=O)NNC(=O)c2ccccc2)c3cccs3 C09105151
Cc1cc(c(c(c1)C)NC(=O)CNC(=O)CN2C(=O)[C@@](NC2=O)(Cc3ccccc3)c4ccccc4)C C09506749
CC(C)[C@@H](C(=O)NC[C@@H]1CCCO1)NC(=O)C2CCC(CC2)CNS(=O)(=O)c3ccccc3 C09576414
Cc1ccc(cc1)N2[C@@H]([C@H](CCC2=O)C(=O)OCC(=O)Nc3c(ccs3)C(=O)N)c4cccs4 C09602840
CCOc1ccc(cc1)S(=O)(=O)NCCC(=O)NNC(=O)c2ccc(s2)Br C09912518
C[C@@H]1CCc2c(sc(c2C(=O)N)NC(=O)c3ccc(cc3)S(=O)(=O)N(C)Cc4ccco4)C1 C10220686
c1cc2c(cc1CCNC(=O)CSc3nnc(n3N)c4ccc(cc4Cl)Cl)OCCO2 C11426004
CCOC(=O)[C@@H]1[C@H](NC(=O)N[C@]1(C(F)(F)F)O)c2cn(nc2c3ccccc3)c4ccccc4 C11859188
CC(C)(C)c1ccc(cc1)C(=O)N[C@]2(c3c(=O)[nH]c(=O)n(c3NC2=O)Cc4ccccc4)C(F)(F)F C12401063
CC(C)(C)NC(=O)[C@@H](c1ccc(cc1)O)N(c2cccc(c2)O)C(=O)[C@@H]3COc4ccccc4O3 C12471507
CC1(CC2=C(C(=O)C1)[C@](C(=O)N2c3ccc(cc3)OC)(C(F)(F)F)NS(=O)(=O)c4ccc(cc4)N)C C09344659
Cc1ccc(c(c1)SCc2[nH]c3c(c(c(s3)C(=O)NNC(=O)c4ccoc4C)C)c(=O)n2)C C14056530
C[C@H](C(=O)Nc1c(c2c(s1)CCC2)C(=O)N)Sc3nnc(n3Cc4ccccc4)c5ccco5 C14129409
c1ccc(cc1)Cn2c(c(c(=O)[nH]c2=O)N(Cc3ccccc3)C(=O)c4ccc(cc4)OC(F)F)N C14382868
c1ccc2c(c1)CCCN2CC(=O)NNC(=O)c3ccc(cc3)S(=O)(=O)Nc4ccccc4Cl C15901132
CC(=O)c1ccc(cc1)S(=O)(=O)NCc2ccc(cc2)C(=O)NNC(=O)c3cc4c(s3)CCC4 C17445753
Cc1c2ccccc2oc1C(=O)NNC(=O)[C@H](CCSC)NS(=O)(=O)/C=C/c3ccccc3 C17448073
Cc1ccc(cc1)C(=O)N[C@@H](C(C)C)C(=O)O[C@H](C)C(=O)NCC(=O)Nc2ccc(c(c2F)F)F C19351597
c1cc(ccc1C(=O)NCC(=O)OCC(=O)NC(=O)NC23CC4CC(C2)CC(C4)C3)Br C20818099
CN(C)c1ccc(cc1)NC(=O)CSc2nc([nH]n2)N/N=C/c3cccc(c3)Br C21037826
C[C@@H](C(=O)NNC(=O)c1ccc(cc1)S(=O)(=O)Nc2ccc(cc2)Cl)Oc3ccc(cc3)F C21968173
c1cc(oc1)CNS(=O)(=O)c2ccc(cc2)/C=C/C(=O)NNC(=O)C34CC5CC(C3)CC(C5)C4 C22617685
C[C@H](C(=O)Nc1ccccc1c2ccccc2)Sc3nnc(n3Cc4ccco4)CCC(=O)N C22749648
C=CCn1c(nnc1SCC(=O)NCc2ccc(cc2)S(=O)(=O)N)c3ccc(cc3)Cl C23639774
Cc1ccc(cc1)[C@@]2(C(=O)N(C(=O)N2)CC(=O)Nc3ccccc3C(=O)NCCc4ccccc4)C C23936492
CC(C)(C)c1ccccc1OC[C@H](CN2CCN(CC2)S(=O)(=O)c3ccc(cc3)C(=O)N)O C12893700
C[C@@H](C(=O)NNC(=O)CCNS(=O)(=O)c1ccc(cc1)Br)Oc2ccc(cc2)F C24294793
c1ccc2c(c1)C(=NS2(=O)=O)NCCCCCC(=O)NNC(=O)c3cc4c(s3)CCCCC4 C24705245
CC(C)[C@@H](C(=O)NNC(=O)CC12CC3CC(C1)CC(C3)C2)NC(=O)c4cc(cc(c4)OC)OC C26772759
c1ccc(c(c1)CNC(=O)COC(=O)c2ccc(cc2)[C@@H]3Nc4ccccc4S(=O)(=O)N3)Cl C32986899
Cc1ccc(cc1)S(=O)(=O)CNC(=O)[C@H]([C@H](C)c2ccccc2)N(C)C(=O)c3cccc(c3O)O C36531333
Cc1ccc(cc1)S(=O)(=O)CNC(=O)[C@@H](c2ccccc2O)N(C(=O)c3ccc(cc3)O)C(C)(C)C C36586393
Cc1cc(c(c(c1)C)NC(=O)CNC(=O)CN2C(=O)[C@@](NC2=O)(C)c3ccc(cc3Cl)Cl)C C36822386
CC(C)[C@@H](C(=O)NC[C@H]1CCCO1)NC(=O)[C@@H]2Cc3c4ccccc4[nH]c3[C@H]5N2C(=O)c6c5cccc6 C08791643
CCOc1cc(ccc1O)/C=C\2/C(=O)N(C(=N2)S[C@@H](C)C(=O)N)c3ccc(cc3)OC(F)F C09031598
CC(=O)Nc1ccc(cc1)NC(=O)CSc2nc3c4ccccc4[nH]c3c(=O)n2c5ccccc5F C10243995
CCCc1c2c(n[nH]1)OC(=C([C@H]2c3ccc(c(c3)Cn4c(c(c(n4)C)Br)C)OC)C#N)N C04162956
C[C@H]1C[C@]2(CC(C1)(C)C)C(=O)N(C(=O)N2)CC(=O)Nc3ccccc3C(=O)NCCc4ccccc4 C36838969
C[C@@H](C(=O)N(CC(C)C)c1c(n(c(=O)[nH]c1=O)CC(C)C)N)Oc2ccc(cc2)Br C24023129
CC(C)[C@H](C(=O)OCC(=O)NCC(=O)Nc1ccc(c(c1F)F)F)NC(=O)c2ccc(cc2)Cl C39564772
c1cc(ccc1C2=C[C@H](N=N2)[C@H]3N=N[C@@H](N3N)SCC(=O)Nc4ccc(cc4)Br)Cl C39593055
Cc1c(sc(c1C(=O)OC)NC(=O)[C@@H](C)n2c(nnc2SCc3ccccc3Cl)N)C C40173220
C[C@@H]1CCc2c(sc(c2C(=O)N[C@H]3CCS(=O)(=O)C3)NC[C@@H](COc4ccccc4C=O)O)C1 C40318752
CCOc1cc(ccc1OCC=C)[C@@H]2c3c(n[nH]c3C(=O)N2CCCO)c4cc(cc(c4O)C)C C39911560
CCOC(=O)c1c(c(c(s1)N)C#N)COC(=O)c2cc(n[nH]2)c3ccc(cc3)Br C45399679
CC(=O)c1ccc(cc1)NC(=O)CSc2nc([nH]n2)N/N=C/c3cccc(c3)Br C58993937
c1ccc(cc1)CSc2nnc(s2)NC(=O)CSc3nnc(n3N)c4ccc(cc4)F C59803901
Cc1ccc(cc1)S(=O)(=O)N[C@@H]2Nc3ccc(cc3S2)NC(=O)[C@H]4C=C(N=N4)c5cccs5 C63600835
CCCCNc1nc2c(s1)C[C@H]3[C@]([C@@H]2CC(=O)N4CCN(CC4)C(=O)C)(CC[C@H]([C@@]3(C)CO)O)C C04222523
C[C@@H](c1ccccc1)NC(=O)c2ccccc2NC(=O)CN3C(=O)[C@]4(CCc5ccccc5C4)NC3=O C03337861
CCC(CC)(C(=O)NN(c1ccc(cc1)Br)C(=O)CCNS(=O)(=O)c2ccc(cc2)C)O C01765213
CCN(c1ccccc1)S(=O)(=O)c2ccc(cc2)OCC(=O)Nc3c(c4c(s3)CCC4)C(=O)N C03373268
C=CCn1c(nnc1SCC(=O)NCCc2ccc(cc2)S(=O)(=O)N)c3ccc(cc3)Cl C03604153
Cc1c(c(sc1C(=O)N(C)C)NC(=S)NNC(=O)Cc2c(cccc2Cl)F)C(=O)OC C02858720
c1ccc(c(c1)/C=C\2/C(=O)N(C(=S)S2)CCC(=O)NNC(=O)CSc3[nH]c4ccccc4n3)F C08819272
Cc1ccc(cc1)S(=O)(=O)[C@H](CNC(=O)C(=O)NCCc2ccc(cc2)O)c3ccc(cc3)N(C)C C09080378
C[C@H]([C@H](C(=O)O[C@@H](C)C(=O)Nc1ccccc1)NS(=O)(=O)c2ccc(c(c2)Cl)Cl)O C09083590
CCN(CC)c1ccc(cc1)C(=O)NNC(=O)[C@@H](C)NS(=O)(=O)c2ccc(c(c2)Cl)Cl C09283137
c1ccc(cc1)[C@H](C(=O)NC(=O)N)Sc2nnc(n2c3ccccc3)c4ccc5c(c4)OCO5 C09469553
Cc1ccc(cc1)N2[C@H]([C@@H](CCC2=O)C(=O)OCC(=O)Nc3c(ccs3)C(=O)N)c4cccs4 C09602835
c1cc(ccc1S(=O)(=O)N2C[C@H](C[C@H]2C(=O)NNC(=O)CC34CC5CC(C3)CC(C5)C4)O)Cl C12566318
Cc1cc(ccc1OCCCC(=O)NNC(=O)[C@H](C)NS(=O)(=O)c2ccc(cc2)F)Cl C12851378
CC[C@@H](C)NC(=O)CCC(=O)OCC(=O)[C@]1(CC[C@H]2[C@@]1(C[C@@H]([C@@H]3[C@H]2CCC4=CC(=O)CC[C@]34C)O)C)O C12888528
Cc1ccc(cc1C(=O)NCC2(CCCCC2)NS(=O)(=O)C)S(=O)(=O)NCc3ccccc3 C14246881
CCCCn1c(c(c(=O)[nH]c1=O)N(Cc2ccco2)C(=O)/C=C/c3cccc(c3)Br)N C14653644
C[C@H](C(=O)NNC(=O)c1ccccc1NS(=O)(=O)c2cccs2)Oc3cccc(c3)Cl C14805693
CC(C)[C@@H](C(=O)NCc1ccco1)NC(=O)[C@H]2Cc3c4ccccc4[nH]c3[C@@H]5N2C(=O)c6c5cccc6 C15970039
Cc1cc(c(c(c1)C)NC(=O)CNC(=O)CN2C(=O)[C@](NC2=O)(C)c3ccc(c(c3)Cl)Cl)C C16256069
C[C@@H](c1ccccc1)NC(=O)COc2ccc(cc2)/C=N/NC(=O)C(=O)N[C@H](C)c3ccccc3 C16576845
C[C@H](C(=O)NC(C)(C)C)Sc1nc2ccccc2c(=O)n1CCc3ccc(cc3)S(=O)(=O)N C16828574
CCOC(=O)c1c2c(sc1NC(=O)[C@@H](C)Sc3nnc(n3N)C(F)(F)F)C[C@H](CC2)C C20817801
Cc1ccc(cc1)n2c(nnc2SCC(=O)Nc3c(c4c(s3)CCCC4)C(=O)N)N5CCCC5 C21739102
Cc1ccc(cc1)S(=O)(=O)N[C@@H](CCSC)C(=O)NNC(=O)CN2CCCc3c2cccc3 C21778519
c1cc(sc1)C(=O)Nc2ccc(cc2)C(=O)OCC(=O)NCC(=O)Nc3ccc(c(c3F)F)F C22219821
C[C@@H](C(=O)Nc1ccccc1Sc2ccccc2)Sc3nnc(n3CCC(=O)N)c4ccco4 C22765267
c1ccc(cc1)CCC[C@H](c2ccccc2)NC(=O)CCn3c4ccc(cc4oc3=O)S(=O)(=O)N C23010536
C[C@]1(C(=O)N(C(=O)N1)NC(=O)c2ccc(c(c2)NC(=O)c3cccs3)Cl)CCc4ccccc4 C23946925
CC[C@@H](C)Cc1c(sc2c1c(=O)[nH]c(n2)SCc3nc4ccccc4c(=O)n3CC(=O)N)C C24505644
C[C@@H]1CCc2c(sc(c2C(=O)OC)NC(=O)CSc3nnc(s3)SCC(=O)N)C1 C24660125
c1cc(ccc1C(=O)N2CCC(CC2)C(=O)NCCCc3c(c(n(n3)c4ccc(cc4)F)N)C#N)F C25161628
Cc1ccc(cc1)S(=O)(=O)CNC(=O)[C@@H]([C@H](C)c2ccccc2)N(C)C(=O)c3cccc(c3O)O C36531332
Cc1ccc(o1)CN([C@H](c2ccc(cc2)N(C)C)C(=O)NC(C)(C)C)C(=O)c3cccc(c3O)O C36597831
Cc1ccc(o1)CN([C@H](c2cccc(c2)O)C(=O)NC(C)(C)CC(C)(C)C)C(=O)[C@@H]3CCC(=O)N3 C36601049
Cc1ccc(c(c1)Br)NC(=O)COC(=O)[C@@H]([C@H](C)O)NS(=O)(=O)c2ccc(cc2)Cl C03280810
c1ccc(cc1)N2[C@H](NN=C2SCC(=O)N3CCCc4c3cccc4)Cc5cc(=O)[nH]c(=O)[nH]5 C39361512
COc1cccc(c1)N2[C@H](NN=C2SCc3ccc(cc3)Br)Cc4cc(=O)[nH]c(=O)[nH]4 C39362126
C[C@@H]1C[C@]2(CC(C1)(C)C)C(=O)N(C(=O)N2)CC(=O)N[C@@H](CCSC)c3[nH]c4ccccc4n3 C26752567
CCn1c(nnc1SCC(=O)NCc2ccccc2Cl)[C@@H](CO)NC(=O)c3ccc(cc3)Cl C39744508
Cc1cc(c(c(c1)C)NC(=O)CSc2nnc(n2CC(C)C)[C@@H](CO)NC(=O)c3ccc(cc3)Cl)C C39757395
Cc1cc[nH+]c(c1)NC[C@@H]2CC(=O)N(C2)c3ccc(cc3)C[C@@H](C(=O)[O-])NC(=O)c4c(cc(cc4C)C)C C43171696
Cc1ccccc1N2C(=O)[C@H]3[C@@H]([NH2+][C@@]([C@@H]3C2=O)(CC4CCCCC4)C(=O)[O-])c5cccc(c5O)OC C33603413
CCOc1ccc(cc1)S(=O)(=O)Nc2ccc(cc2)C(=O)NNC(=O)C[C@@H]3C[C@H]4CC[C@@H]3C4 C17399489
c1ccc(cc1)NC(=O)COc2ccc(cc2)/C=N/NC(=O)C(=O)Nc3cccc(c3)Br C58881241
c1ccc(cc1)CSc2ccccc2NC(=O)CSc3nc([nH]n3)N/N=C/c4ccncc4 C59311071
CCOC(=O)c1c2c(sc1NC(=O)CSc3nnc(n3N)c4ccc(cc4)Cl)CCC2 C08659218
CN(C)C(=O)CCSc1nc([nH]n1)N/N=C/c2cc(cc(c2O)Br)Br C59819211
c1ccc(cc1)Cn2c(c(c(=O)[nH]c2=O)N(CCC3=CCCCC3)Cc4cn5ccsc5n4)N C60372405
Cc1ccc(cc1)Cn2c(=O)c3ccc(cc3[nH]c2=O)[C@H]4N[C@@H](NO4)c5ccc(cc5OC)OC C64870993
c1ccc(c(c1)C(=O)NNC(=O)CCCN2C(=O)/C(=C/c3ccc4c(c3)OCO4)/SC2=S)O C02700455
Cc1ccc(c(c1)C)NC(=O)C2=C3N(C(=O)[C@H](S3)CC(=O)OC)C(=C([C@@H]2c4c(cccc4F)F)C#N)N C03764247
CCOC(=O)CC1=C([C@]2(c3cc(ccc3NC2=O)Br)C(=C(O1)N)C#N)C(=O)OCC C01288714
c1cc(sc1)c2nnc(n2N)SCC(=O)Nc3cc(ccc3Cl)S(=O)(=O)N4CCCC4 C08981024
Cc1c(c(sc1C(=O)OC)NC(=O)[C@@H]2CCCN2S(=O)(=O)c3ccc(s3)Cl)C(=O)N C09472525
Cc1c(c(=O)n(n1C)c2ccccc2)NS(=O)(=O)c3cccc(c3)NC(=O)Nc4ccccc4F C09467529
CC[C@H]1CCc2c(cc(s2)c3nnc(n3C)SCC(=O)c4c(n(c(=O)[nH]c4=O)C5CC5)N)C1 C09497002
C[C@@]1(C(=O)N(C(=O)N1)NC(=O)COC(=O)C(c2ccccc2)(c3ccccc3)O)c4ccccc4 C09962935
Cc1cccc(c1)c2nnc(n2[C@H]3CCCC[C@@H]3C)SCC(=O)c4c(n(c(=O)[nH]c4=O)C5CC5)N C12802386
CCn1c(c(c(=O)n(c1=O)CC(=O)N[C@@H](Cc2ccccc2)c3ccccc3)c4csc(n4)C)N C13009710
c1cc(cc(c1)S(=O)(=O)N2CCNC(=O)C2)C(=O)NNC(=O)CC34CC5CC(C3)CC(C5)C4 C13019424
c1cc(oc1)/C=C\2/C(=O)N(C(=S)S2)CCCCCC(=O)Nc3ccc(cc3)S(=O)(=O)N C15044537
c1cc(ccc1OCc2nnc(n2N)SCC(=O)Nc3cc4c(cc3Br)OCCO4)F C15623719
c1ccc(cc1)n2c(nnc2SCC(=O)c3c(n(c(=O)[nH]c3=O)C4CC4)N)c5ccc(cc5)Cl C16221281
Cc1cccc(c1C)n2c(=O)c3ccccc3nc2SCC(=O)c4c(n(c(=O)[nH]c4=O)C5CC5)N C16221492
c1ccc2c(c1)c(=O)n(c(n2)SCC(=O)Nc3c(c4c(s3)CCCC4)C(=O)N)C[C@@H]5CCCO5 C16633359
Cc1ccc(cc1)S(=O)(=O)Nc2nc(c(s2)C(=O)NNS(=O)(=O)c3ccccc3C)C C16847564
c1cc(ccc1S(=O)(=O)NCCC(=O)NN2C(=O)C3(CCCCC3)NC2=O)Br C17114202
CC(C)[C@@H](C(=O)NNC(=O)c1cc2c(s1)CCC2)NS(=O)(=O)c3ccc4c(c3)OCCCO4 C17445365
CCN(c1c(n(c(=O)[nH]c1=O)Cc2ccccc2)N)C(=O)C3CCN(CC3)C(=O)c4cccs4 C18118644
COC(=O)NC(=O)c1ccsc1NC(=O)c2ccccc2NS(=O)(=O)c3ccc(cc3)F C20569817
Cn1c(nnc1SCC(=O)Nc2c(c3c(s2)CCCC3)C(=O)N)[C@@H]4COc5ccccc5O4 C21137094
Cc1ccc(cc1)S(=O)(=O)N2CCC[C@H]2C(=O)Nc3ccc(cc3)NC(=O)NCc4ccco4 C21209277
Cc1c2c(nc3n(c2=O)CCC3)sc1C(=O)O[C@H](C)C(=O)Nc4c(c5c(s4)CCC5)C(=O)N C21604398
CCCCn1c2ccc(cc2nc1CN3CCC(CC3)n4c5ccccc5[nH]c4=O)S(=O)(=O)N C23956778
CC(=O)N[C@@H](Cc1c[nH]c2c1cccc2)C(=O)N3CCC(CC3)C(=O)Nc4ccc5c(c4)OCO5 C24143911
Cc1ccc(cc1)[C@H](c2ccccc2)NC(=O)C3CCN(CC3)S(=O)(=O)c4cc(n(c4)C)C(=O)N C24720116
CCOC(=O)c1c(c(sc1NC(=O)C2=C(NC(=S)N[C@H]2c3ccc(cc3)n4cncn4)C)C)C C24829365
CC(=O)N1C=Cc2ccccc2[C@@H]1CC(=O)NCCCc3c(c(n(n3)c4ccc(cc4)F)N)C#N C31118634
COc1ccc(cc1)n2c3c(c(=O)[nH]c2=O)[C@@](C(=O)N3)(C(F)(F)F)NC(=O)CCC4CCCCC4 C12371057
CCN(CC)C(=O)Cn1c2c(c(c(s2)C(=O)NN)C)c(=O)n(c1=O)Cc3ccc(cc3C)C C34779760
Cc1ccc(o1)CN([C@H](c2ccc3c(c2)OCO3)C(=O)NC(C)(C)C)C(=O)c4cccc(c4O)O C36597847
C[C@@H](C(=O)Nc1c(ccs1)C(=O)N)N2CCN(CC2)S(=O)(=O)c3ccc(c(c3)Cl)Cl C12743099
c1cc(c(c(c1)Cl)S(=O)(=O)N2CCC(CC2)C(=O)NCCc3ccc(cc3)S(=O)(=O)N)Cl C03363352
Cc1ccccc1C(=O)N2CCC(CC2)C(=O)N(CC(C)C)c3c(n(c(=O)[nH]c3=O)Cc4ccccc4)N C24772961
c1ccc(cc1)C2(CCN(CC2)C(=O)[C@@H]3CC=CC[C@@H]3C(=O)NCCc4ccc(cc4)S(=O)(=O)N)C#N C38729579
CCN1C[C@@H](C(=O)c2c1cc3c(c2)OCO3)C(=O)NCC(=O)NCCc4c[nH]c5c4cc(cc5)Cl C39040578
c1ccc2c(c1)c(c3c(n2)/C(=C/c4ccc(cc4)O)/CC3)C(=O)OCC(=O)N5CCC(CC5)C(=O)N C39542605
CCn1c(nnc1SCC(=O)Nc2cccc(c2C)Cl)[C@H](CO)NC(=O)c3ccc(cc3)Cl C39749952
CCn1c(nnc1SCC(=O)NCc2ccc(cc2)F)[C@H](CO)NC(=O)c3ccc(cc3)Cl C39753390
C[C@]12CC[C@H]([C@@]([C@H]1Cc3c(nc(s3)NC(=O)c4ccco4)[C@H]2CC(=O)N(C)CC#C)(C)CO)O C43553496
C[C@]12CC[C@H]([C@@]([C@H]1Cc3c(nc(s3)c4cccnc4)[C@H]2CC(=O)NCCN5CCOCC5)(C)CO)O C43554492
Cc1c2c(cc(nc2on1)c3cccs3)C(=O)OCC(=O)Nc4c(c5c(s4)CCCC5)C(=O)N C45680470
C[C@@H](C(=O)Nc1ccc(cc1)Br)Sc2nnc(n2C[C@H]3CCCO3)CCC(=O)N C45772388
COc1cc(ccc1OCCN2CCOCC2)[C@H]3c4c([nH]nc4OC(=C3C#N)N)c5ccc(cc5)F C16382228
COC(=O)C1=C(n2c(=O)/c(=C\c3ccco3)/sc2=C([C@@H]1c4ccco4)C(=O)NCc5ccccc5)N C59294002
C/C(=N\NC(=[NH2+])S[C@H]1CC(=O)N(C1=O)c2ccc(cc2)C(=O)[O-])/c3ccc(cc3)Br C59489262
CCOc1ccc2c(c1)S[C@H](N2)NC(=O)CN(C)S(=O)(=O)c3ccc4c(c3)ccc(=O)[nH]4 C63552502
c1ccc(c(c1)CN2[C@@H](C3=C(N=N[C@H]3C2=O)c4ccccc4O)c5ccc(cc5)OCC(=O)N)Cl C27664565
C[C@@H]1C(=C2C(=NC(=NC2=O)CS[C@H](C)C(=O)Nc3ccccc3N4CCC(CC4)C(=O)N)S1)C C63991028
CCCCc1cc(=O)oc2c1cc(c(c2)OCC(=O)N[C@H](Cc3c[nH]c4c3cc(cc4)O)C(=O)[O-])Cl C02131138
Cc1cc(nn1Cc2ccc(cc2)C(=O)N/N=C(/C)\c3ccc(cc3)OCc4ccc(o4)C(=O)[O-])[N+](=O)[O-] C08816353
CC[C@H](C)[C@@H](C(=O)N[C@@H](Cc1ccccc1)C(=O)[O-])NC(=O)N2c3ccccc3N=C([C@@H]2C(C)C)O C08914015
c1cc2c(cc1/C=C(\C(=O)NCCCCCC(=O)[O-])/NC(=O)c3ccc(o3)Br)OCO2 C02344757
CCOc1cc(cc(c1OCc2ccc(cc2)C(=O)[O-])I)/C=C\3/C(=O)NC(=O)N3 C09311627
Cc1ccc(cc1)S(=O)(=O)N(C)c2ccc(cc2)C(=O)Nc3cc4c(cc3C(=O)[O-])OCCCO4 C09874888
CCCC[C@H](C(=O)[O-])NC(=O)COc1ccc2c(c1)oc(c(c2=O)c3ccc4c(c3)OCCCO4)C C11865710
CCC[C@@H](C(=O)NCC(=O)[O-])NC(=O)Cc1c(c2cc3c(cc2oc1=O)OC4(CCCCC4)CC3)C C11867542
CCN(CC)c1ccc(cc1)[C@H]2c3c([nH]c(=O)s3)S[C@@H]4[C@@H]2[C@H]5C[C@@H]4[C@@H]6[C@@H]5C(=O)N(C6=O)[C@@H](C)C(=O)[O-] C12579563
C[C@]12CC[C@@H]3[C@H]([C@@H]1CC[C@]2(C)O)CCC4=C/C(=N/OCC(=O)N[C@H]([C@H](c5ccccc5)O)C(=O)[O-])/C=C[C@]34C C12868808
CN(Cc1ccc(c(c1)Cl)Cl)C(=O)CSc2nc3cc(ccc3c(=O)n2CCO)C(=O)[O-] C13046510
c1cc(oc1)Cn2c(=O)c3ccc(cc3nc2SCC(=O)NC(=O)NCc4cccs4)C(=O)[O-] C13051023
c1ccc2c(c1)[C@@H](CCO2)NC(=O)CSc3nc4cc(ccc4c(=O)n3C[C@@H]5CCCO5)C(=O)[O-] C13053517
c1cc(sc1)c2nnc(n2CC(=O)[O-])SCC(=O)NC(=O)Nc3ccc(cc3)Br C13204512
Cc1cccc(c1)c2nnc(n2CC(=O)[O-])SCC(=O)N(C)CC(=O)Nc3ccccc3SC C13206270
C[C@@H](C(=O)Nc1ccc(cc1)S(=O)(=O)N)Sc2nnc(n2CCC(=O)[O-])c3ccc(cc3)F C13206634
Cc1ccc(cc1)c2nnc(n2CC(=O)[O-])SCC(=O)NC(=O)NC[C@@H]3COc4ccccc4O3 C13235391
CCN(CC)S(=O)(=O)c1ccc(cc1)N2C[C@H](CC2=O)C(=O)Nc3ccc(cc3C(=O)[O-])Cl C13260184
C[C@@H](C(=O)N/N=C(\C)/c1ccc(cc1)S(=O)(=O)Nc2ccc(cc2)C(=O)[O-])Oc3ccc(cc3)F C13361456
c1ccc(cc1)C[C@H](C(=O)[O-])NC(=O)CSc2nc3cc(ccc3c(=O)n2Cc4ccco4)Cl C13397825
CC(C)Oc1ccc(cc1NC(=O)c2cc(cc(c2)[N+](=O)[O-])C(=O)[O-])S(=O)(=O)N3CCOCC3 C13411167
Cc1cc(ccc1NC(=O)CNC(=O)Cn2cnc3c(c2=O)c(c(s3)C(=O)[O-])C)Br C13418224
CC(C)C[C@H](C(=O)[O-])NC(=O)CO/N=C/1\CC[C@]2([C@@H]3CC[C@]4([C@H]([C@@H]3CCC2=C1)CC[C@]4(C(=O)C)O)C)C C15956712
c1cc(c(cc1[N+](=O)[O-])/C=N\NC(=O)Cc2nnc(s2)NC(=O)c3cc(cnc3)Br)[O-] C16385761
CCOc1cc(ccc1O[C@@H](C)C(=O)[O-])/C=C/2\C(=O)N(C(=S)S2)NC(=O)c3ccc(cc3)[N+](=O)[O-] C16917070
CCOc1cc(ccc1O[C@H](C)C(=O)[O-])/C=C/2\C(=O)N(C(=S)S2)NC(=O)c3cccc(c3)[N+](=O)[O-] C16917085
Cc1ccc(cc1)[C@H]2C(=C(NC(=C2C(=O)OC)[O-])SCC(=O)Nc3ccc(cc3C)[N+](=O)[O-])C#N C20347748
c1cc(ccc1c2c(c[nH]n2)/C=C(\C#N)/C(=O)Nc3ccc(cc3)S(=O)(=O)[N-]c4nccs4)F C20478892
c1cc(cc(c1)[N+](=O)[O-])[C@@H]2C(=C(C(=O)N2c3ccc(cc3)S(=O)(=O)N)[O-])C(=O)c4ccc(cc4)Cl C09242812
C[C@@H](c1ccccc1)NC(=O)c2ccc3c(c2)n4c(c(sc4=S)C(=O)NC[C@H]5CCCO5)nc3[O-] C02957500
CC(C)c1ccc(cc1)[C@@H]2CC(=NN2C3=NC(=O)[C@@H](S3)CC(=O)NCC(=O)[O-])c4ccc5c(c4)OCO5 C28159647
CC(=O)N[C@@H]1[C@H]([C@@H]2[C@@H](CO[C@@H](O2)c3ccccc3)O[C@@H]1Oc4ccc(cc4)C(C)(C)C)OCC(=O)[O-] C35057723
CC(C)(C(=O)O[C@@H]1[C@@H]([C@@H]([C@H]([C@@H](O1)C(=O)[O-])O)O)O)Oc2ccc(cc2)C(=O)c3ccc(cc3)Cl C35644333
CC(C)C[C@@H](C(=O)NCC1CCC(CC1)C(=O)[O-])NC(=O)[C@@H]2Cc3ccccc3CN2C(=O)OC(C)(C)C C13655779
COc1cc(nc(n1)OC)[N-]S(=O)(=O)c2ccc(cc2)N/C=C(/C=O)\c3nc4cc(ccc4o3)Cl C16215085
Cc1ccc(c(c1)[C@H](c2c([nH]c(=S)n(c2=O)C(C)C)[O-])[C@H]3[C@@H](N(C(=S)NC3=O)C(C)C)O)N(C)C C38760040
C[C@@H](C(=O)[O-])NC(=O)C[C@H]1C(=O)N=C(S1)N2[C@@H](CC(=N2)c3cccs3)c4ccc(cc4)C(C)C C28161708
C[C@@H](C(=O)[O-])NC(=O)C[C@H]1C(=O)N=C(S1)N2[C@H](CC(=N2)c3cccs3)c4ccc(cc4)C(C)C C28161711
CC(C)S(=O)(=O)S(=O)(=O)[N-]c1ccc(cc1N2CCN[C@@H](C2)F)S(=O)(=O)c3ccccc3 C39482645
C[C@@H]1[C@@H](c2c(=O)[nH]c(nc2O1)CSc3nnc(n3Cc4ccco4)c5ccccc5OC)C(=O)[O-] C39692348
c1cc(ccc1C(=O)C[C@H]2C(=O)N/C(=N\c3ccc(cc3)S(=O)(=O)[N-]c4nccs4)/S2)Cl C39843309
CN(C)S(=O)(=O)c1ccc(cc1)C(=O)C2=C(C(=O)N([C@@H]2c3ccc(cc3Cl)Cl)CCO)[O-] C40110691
CCCOc1cccc(c1)[C@H]2c3c([nH]nc3C(=O)N2[C@@H]4CCS(=O)(=O)C4)c5cc(ccc5[O-])Cl C38702057
C=CCOc1cccc(c1)[C@H]2c3c([nH]nc3C(=O)N2[C@H]4CCS(=O)(=O)C4)c5cc(ccc5[O-])Cl C40548295
CCc1ccc(cc1)N2C(=O)[C@H]3[C@H](N[C@@]([C@@H]3C2=O)(Cc4ccc(cc4)[N+](=O)[O-])C(=O)[O-])c5cc(ccc5C)C C33860038
c1ccc(cc1)C[C@@]2([C@H]3[C@@H]([C@@H](N2)c4cc5ccccc5o4)C(=O)N(C3=O)c6cccc(c6)[N+](=O)[O-])C(=O)[O-] C43221282
CC(=O)[C@@]1(CC[C@H]2[C@]1(CC[C@@H]3[C@@H]2CCC4=C/C(=N\OCC(=O)NCC5CCC(CC5)C(=O)[O-])/CC[C@@]34C)C)O C43740196
CC(C)CCOc1ccc(cc1C(=O)N)S(=O)(=O)[N-]c2ccc(cc2)S(=O)(=O)N3CCOCC3 C59233432
c1ccc(cc1)N2C(=O)[C@@H]3[C@H](C4=C(C[C@@H](CC4=O)c5cccs5)NC3=N2)c6ccc(cc6)OCC(=O)[O-] C18196380
c1ccc(cc1)N2C(=O)[C@H]3[C@H](C4=C(C[C@@H](CC4=O)c5cccs5)NC3=N2)c6ccccc6OCC(=O)[O-] C18196382
Cc1ccc(cc1)N2C(=O)/C(=C/c3ccc4c(c3)OCO4)/N=C2SCC(=O)NC(=O)NCC(C)C C08751227
Cc1cccc(c1)N2CCN(C[C@@H]2C)C(=O)C3CCC(CC3)CNS(=O)(=O)c4ccc(cc4)NC(=O)C C08813590
Cc1ccc(cc1)N2C[C@H](CC2=O)C(=O)Nc3nnc(s3)SCC(=O)NCCc4ccccc4 C08906376
c1cc(sc1)S(=O)(=O)[C@H](CNC(=O)C(=O)NCCc2ccc(cc2)F)c3ccc4c(c3)OCO4 C08970020
c1ccc(cc1)CNC(=O)CSc2nc3ccccc3c(=O)n2CCCC(=O)NC[C@H]4CCCO4 C09473007
Cc1ccc(cc1)CNC(=O)CSc2nc3ccccc3c(=O)n2CCCC(=O)NC[C@@H]4CCCO4 C09473148
C[C@@H](c1ccccc1)NC(=O)c2ccccc2NC(=O)CSc3nnc(n3C4CC4)c5ccncc5 C09666855
CCOC(=O)NC(=O)c1c2c(sc1NC(=O)CCCS(=O)(=O)c3ccc(cc3)Cl)CCCC2 C10022059
Cc1ccc(c(c1)NC(=O)Cc2nc(cs2)COC(=O)CN3C(=O)[C@@]4(CCCC[C@@H]4C)NC3=O)C C10750413
c1ccc(cc1)CN(CCC(=O)N)C(=O)CSc2nnc(n2c3ccccc3Cl)N4CCCC4 C11017991
Cc1ccc(cc1)[C@H](C(=O)NCc2ccco2)N(Cc3ccc(cc3)F)C(=O)CNC(=O)c4ccco4 C12483661
CCOc1ccc(cc1)N([C@@H](c2ccccc2)C(=O)NC[C@@H]3CCCO3)C(=O)CNC(=O)c4cccs4 C12490001
Cn1c2ccccc2c(c1c3ccccc3)C(=O)CSc4nnc(n4Cc5ccco5)CCC(=O)N C12553690
Cc1csc(n1)NC(=O)CCC(=O)N(Cc2ccco2)[C@@H](c3ccccc3)C(=O)NC4CCCC4 C13505633
Cc1csc(n1)NC(=O)CCC(=O)N(C[C@@H]2CCCO2)[C@@H](c3ccc(cc3)F)C(=O)NC4CCCCC4 C13505663
Cn1c(cc(=O)n(c1=O)C)CNC(=O)[C@@H](Cc2ccccc2)NC(=O)c3ccc(cc3)c4ccccc4 C13607877
c1ccc(cc1)c2ccc(c(c2)Br)OCC(=O)NNC(=O)[C@H]3CC(=O)N(C3)Cc4ccco4 C13629847
c1ccc(c(c1)C(=O)N2CCCCC2)NC(=O)CCCCC(=O)Nc3ccccc3C(=O)N4CCCCC4 C14001576
CCCOc1ccc(cc1Br)C(=O)NC(=S)N2CCNC(=O)[C@H]2CC(=O)OC(C)C C14647646
CCCCOC(=O)C[C@@H]1C(=O)NCCN1C(=S)NC(=O)c2ccc(c(c2)Br)OC(C)C C14659742
CC(C)COc1ccc(cc1C(=O)NC(=S)N2CCNC(=O)[C@@H]2CC(=O)OC(C)C)Br C14667249
Cc1ccc(cc1)S(=O)(=O)N[C@H]2CO[C@H]3[C@@H]2OC[C@@H]3Nc4nccc(n4)c5ccc(cc5)N(C)C C15709283
C[C@@H](C(=O)O[C@@H](C)C(=O)Nc1ccc(cc1F)Br)NC2=NS(=O)(=O)c3c2cccc3 C16913852
Cc1c(sc(n1)c2cccs2)C(=O)OCC(=O)c3c(n(c(=O)n(c3=O)C)Cc4ccccc4)N C17830968
Cc1ccc(cc1)N2C[C@@H](CC2=O)C(=O)Nc3nnc(s3)CCNS(=O)(=O)c4ccc(cc4)C C17971871
C[C@@H](C(=O)NNC(=O)C1CCN(CC1)S(=O)(=O)c2ccc3ccccc3c2)Oc4ccccc4F C18054095
C[C@H]([C@@H](C(=O)OCC(=O)N(C)Cc1ccsc1)NS(=O)(=O)c2ccc(c(c2)Cl)Cl)O C19316328
Cc1c(c(=O)n(n1C)c2ccccc2)NC(=O)[C@H](C)Sc3nnc(s3)NC(=O)C[C@@H]4CCC=C4 C23325142
CCOc1cc2c(cc1CNC(=O)/C=C/c3ccc(cc3)S(=O)(=O)NCc4ccco4)O[C@H](C2)C C24317743
C[C@@H](C(=O)NCCN1C(=O)/C(=C/c2ccc(cc2)F)/SC1=O)NC(=O)/C=C/c3ccc(cc3)OC C30767934
Cc1ccc(s1)S(=O)(=O)N2CCC[C@H](C2)C(=O)Nc3cccc(c3)S(=O)(=O)NC(C)(C)C C30859798
CCOC(=O)c1c2c(sc1NC(=O)COc3ccc(cc3NC(=O)C)c4csc(n4)C)CCC2 C32814327
C[C@@]1(C(=O)N(C(=O)N1)NC(=O)CN2CCN(CC2)C(=O)c3ccccc3Cl)CCc4ccccc4 C35269235
C[C@@H](CCC(=O)O[C@@H]1C[C@@H]2[C@@H]3CC=C4C[C@@H](CC[C@@]4([C@@H]3CC[C@@]2([C@@H]1NC(=O)C)C)C)OC(=O)C)CNC(=O)C C35314283
c1ccc(cc1)CN2[C@H]([C@H](OC2=O)c3cccc(c3)NC(=O)c4ccccc4F)C(=O)NC[C@@H]5CCCO5 C35757799
Cc1ccc(cc1)S(=O)(=O)CNC(=O)[C@@H](c2ccccc2O)N(Cc3ccco3)C(=O)CC(C)C C36494707
Cc1ccc(cc1)S(=O)(=O)CNC(=O)[C@H](c2ccccc2)N(Cc3ccco3)C(=O)c4ccccc4O C36497908
Cc1ccc(cc1)S(=O)(=O)CNC(=O)[C@@H](c2ccccc2)N(Cc3ccco3)C(=O)c4ccc(cc4)O C36500314
Cc1ccc(cc1)S(=O)(=O)CNC(=O)[C@H](c2ccc3c(c2)OCO3)N(C)C(=O)c4ccccc4O C36528819
C/C=C/[C@@H](C(=O)NCS(=O)(=O)c1ccc(cc1)C)N(c2ccccc2Cl)C(=O)[C@@H]3CCC(=O)N3 C36548500
Cc1ccc(cc1)S(=O)(=O)CNC(=O)[C@@H](c2ccc(cc2)O)N(c3ccccc3Cl)C(=O)COC C36549035
CCC/C=C/[C@H](C(=O)NCS(=O)(=O)c1ccc(cc1)C)N(Cc2ccc(o2)C)C(=O)c3ccc(cc3)O C36597248
CCC1(C(=O)N(C(=O)N1)CC(=O)Nc2c(c(c(s2)c3ccccc3)C)C(=O)N4CCOCC4)CC C36836611
CCC[C@H](C(=O)NCc1ccco1)N(C2CCCC2)C(=O)CNS(=O)(=O)c3ccc(cc3)Cl C04399649
Cc1c(c([nH]c1C(=O)O[C@H](C)C(=O)Nc2cc(ccc2Cl)S(=O)(=O)N3CCCCC3)C)C(=O)C C08692790
CC(C)S(=O)(=O)C(=O)N[C@H](c1ccccc1)[C@@H](C(=O)c2ccccc2O)S(=O)(=O)c3ccccc3 C39495171
CCOc1ccc(cc1)NC(=O)N2CCN([C@@H](C2)C(=O)NC[C@@H]3CCCO3)C(=O)c4ccc(cc4)Cl C43260336
c1ccc(cc1)c2csc3c2c(=O)[nH]c(n3)CN(Cc4[nH]c(=O)c5ccccc5n4)C[C@@H]6CCCO6 C62566559
C[C@@H]1c2cc3c(cc2OC(=O)[C@@H]1CCC(=O)N[C@@H](CC4=c5ccccc5=[NH+]C4)C(=O)[O-])oc6c3CCCC6 C63361795
Cc1ccc(c(c1)S(=O)(=O)N2CCc3ccccc3[C@H]2CC(=O)NCc4ccc(o4)C)NC(=O)C C64928262
CC[C@H](C(=O)Nc1c(c2c(s1)CCCC2)C(=O)N)OC(=O)c3cn(c4c(c3=O)ccc(n4)C)CC C02751215
CCCCN(CC)S(=O)(=O)c1ccc(cc1)C(=O)Nc2c(c3c(s2)CN(CC3)C(=O)C)C(=O)N C03007294
CCOc1ccc(cc1)N2C(=O)/C(=C/c3ccc(o3)c4ccc(cc4)S(=O)(=O)N)/C(=O)NC2=O C06601088
CCOC(=O)c1c(c(sc1NC(=O)CN2C(=O)[C@]3(CCCc4c3cccc4)NC2=O)C(=O)NC)C C08624138
CC[C@]1(C(=O)N(C(=O)N1)CC(=O)Nc2c(c(c(s2)C(=O)NC)C)C(=O)OCC)c3ccccc3 C08644412
CCOC(=O)N1CCc2c(sc(c2C(=O)N)NC(=O)[C@H]3CCCN3S(=O)(=O)c4ccc(cc4)C)C1 C08893162
c1cc(ccc1S(=O)(=O)N2CCC(CC2)C(=O)OCC(=O)Nc3c(ccs3)C(=O)N)Cl C09120455
CCOC(=O)C1=C(NC(=O)N[C@@H]1C)COC(=O)CCc2[nH]c(=O)c3c4c(sc3n2)CCCC4 C09441978
CCOC(=O)c1c(c(c(s1)NC(=O)C2CCN(CC2)S(=O)(=O)c3cccs3)C(=O)N)C C09504947
CCCn1c2ccc(cc2nc1SCC(=O)c3cc([nH]c3)C(=O)N4CCCC4)S(=O)(=O)N C09517121
Cc1cccc(c1)n2c(nnc2SCC(=O)N(C)c3c(n(c(=O)[nH]c3=O)Cc4ccccc4)N)C C09589460
c1cc(c(cc1S(=O)(=O)N2CCOCC2)NCC(=O)NC3(CCCC3)C#N)NC[C@H]4CCCO4 C09604375
CCCCn1c(c(c(=O)[nH]c1=O)N(C)C(=O)/C=C/c2csc(n2)N(c3ccccc3)C(=O)C)N C09821037
Cc1c(c(sc1C(=O)N)NC(=O)CSc2ccc3c(c2)OCCCO3)C(=O)OCCOC C10603363
CC(C)N1C[C@@H](CC1=O)C(=O)Nc2ccc(cc2)C(=O)Nc3ccccc3C(=O)NC[C@H]4CCCO4 C11098545
c1ccc(cc1)Cc2nnc(n2c3ccccc3)SCC(=O)c4c(n(c(=O)[nH]c4=O)C5CC5)N C12106041
C[C@@H](C(=O)NNC(=O)CCCOc1ccc(cc1Cl)Cl)NC2=NS(=O)(=O)c3c2cccc3 C12740880
CCCCn1c(c(c(=O)[nH]c1=O)N(CC)C(=O)[C@@H]2CCCN(C2)S(=O)(=O)c3cccs3)N C12884161
c1cc2c(cc1SCC(=O)OCC(=O)Nc3c(cc(cc3Cl)S(=O)(=O)N)Cl)OCCO2 C13133683
c1ccc(cc1)Cc2nnc(n2c3ccc(cc3)F)SCC(=O)c4c(n(c(=O)[nH]c4=O)C5CC5)N C09716294
Cn1c(=O)ccc(n1)C(=O)N(CCC2=CCCCC2)c3c(n(c(=O)[nH]c3=O)Cc4ccccc4)N C14697618
c1cc(cnc1)C(=O)[C@H]2[C@@H](NC(=O)N[C@@]2(C(F)(F)F)O)c3cc(ccc3OC(F)F)[N+](=O)[O-] C15906764
Cc1ccc(cc1)S(=O)(=O)N2CCC(CC2)C(=O)NNC(=S)NCc3ccc4c(c3)OCO4 C15912707
CCn1c(=O)c2c3c(sc2nc1SCC(=O)c4c(n(c(=O)[nH]c4=O)C5CC5)N)CCCC3 C16254856
C[C@H](C(=O)NC(=O)NC(C)(C)C)OC(=O)c1cc(c(cc1Cl)Cl)S(=O)(=O)NC2CC2 C17042728
CCOc1ccc(cc1)N2C[C@H](CC2=O)C(=O)OCC(=O)Nc3c(c4c(s3)CCCC4)C(=O)N C20973188
Cc1cc(c(n1CCOC)C)/C=C(\C#N)/C(=O)OCC(=O)Nc2c(c3c(s2)CCCC3)C(=O)N C21234553
Cc1c(n(c(c1C#N)NC(=O)CSc2nnc(n2CCC(=O)N)C3CC3)Cc4ccccc4)C C22407661
CCCCN(c1c(n(c(=O)[nH]c1=O)CC(C)C)N)C(=O)[C@@H]2CCCN(C2)C(=O)c3cccs3 C23022323
CCCn1c2ccc(cc2nc1SCC(=O)N(C)CC(=O)Nc3ccc(cc3)C)S(=O)(=O)N C23044076
CCCCN(c1c(n(c(=O)[nH]c1=O)CCC)N)C(=O)CSc2c3c(c(sc3ncn2)C)C C03604214
c1cc(c(cc1[N+](=O)[O-])Cl)NC(=O)COC(=O)c2cc(ccc2Br)S(=O)(=O)N C23593110
Cc1ccc(cc1)SCC(=O)NNC(=O)CCCNS(=O)(=O)c2ccc3c(c2)OCCCO3 C25395447
CCN(c1c(n(c(=O)[nH]c1=O)Cc2ccccc2)N)C(=O)CSc3nc4ccsc4c(=O)n3C C26104051
CCOC(=O)C1=C(NC(=O)N[C@H]1c2ccco2)CN3C(=O)[C@@](NC3=O)(C)c4ccc(c(c4)F)F C30972508
CCOC(=O)c1ccc(cc1)NC(=O)C[C@@H]2C(=O)N/C(=N\N=C\3/C(=C(C)C)SC(=O)N3)/S2 C16779020
c1ccc(cc1)S(=O)(=O)/C(=C\c2ccc(o2)c3ccc(cc3)S(=O)(=O)N)/C(=O)NCc4ccco4 C33939352
CCOC(=O)c1c(cc(s1)c2ccc(cc2)Cl)NC(=O)CN3CCN(CC3)S(=O)(=O)N C12977528
Cc1ccc(cc1)S(=O)(=O)N[C@@H](CC(C)C)C(=O)NCCCN2C(=O)C3(CCCC3)NC2=O C36719310
C[C@H](c1ccc2c(c1)OCCO2)NC(=O)C3CCC(CC3)CNS(=O)(=O)c4ccc(cc4)NC(=O)C C08813581
CCn1c(=O)c(c(n(c1=O)Cc2ccccc2)N)C(=O)CSc3[nH]nc(n3)CCC4CCCC4 C12104899
CCOc1ccc(cc1)N2[C@H](NN=C2SCC(=O)N3CCCCCC3)Cc4cc(=O)[nH]c(=O)[nH]4 C39362512
c1ccc(cc1)OS(=O)(=O)c2ccc(cc2)[C@H](CNO)N3CCN[C@@H](C3)S(=O)(=O)c4ccccc4 C39534400
CCOC(=O)[C@@H]1[C@H](SC2=C1CC[C@@H](C2)C)NC(=O)CSc3[nH]c(=O)c(c(n3)C)CCC(=O)O C39667868
c1ccc(c(c1)C(=O)N)NC(=O)CSc2nnc(n2C[C@H]3CCCO3)c4ccc5c(c4)OCO5 C39965961
C=CCn1c(nnc1SCC(=O)Nc2nnc(s2)SCC(=O)N)c3ccc(cc3)Cl C59795037
C=CCn1cc(cn1)/C=N/Nc2[nH]nc(n2)SCCC(=O)Nc3ccc(cc3)Br C59832131
C[C@H](C(=O)N1CCC[C@@H](C1)C(=O)NCCNC(=O)OC(C)(C)C)NC(=O)/C=C/c2ccccc2 C60240977
CCOC(=O)c1ccc(cc1)n2c(=O)c(c([nH]c2=O)[O-])[C@@H]3[C@H]4C(=c5cc(ccc5=[NH+]4)OC)CCN3 C63376044
COc1ccc(cc1)n2c(=O)c3ccc(cc3[nH]c2=O)[C@@H]4N[C@H](NO4)c5cc(cc(c5)OC)OC C64870175
CCc1ccc2c(c1)cc(c(=O)[nH]2)C[NH+](Cc3cccs3)Cc4nnnn4C[C@@H]5CCCO5 C06197860
c1ccc(cc1)/C=C\C(=O)C2=C(C(=O)N([C@@H]2c3ccc(cc3)[N+](=O)[O-])CCC[NH+]4CCOCC4)O C09109065
CCC[NH+](CCC)CN1c2ccccc2/C(=N/NC(=O)CSc3nc4ccccc4o3)/C1=O C02194863
CC(C)[NH+]1CCc2c(sc(c2C(=O)OC)NC(=O)CCCS(=O)(=O)c3ccc(cc3)OC)C1 C09911747
CC(C)Cn1c(nnc1SCC(=O)N2CC[NH+](CC2)CC(=O)NC(C)(C)C)c3ccco3 C11136074
CCC[C@@]1(C(=O)N(C(=O)N1)CC[C@@H]2CCC[NH+]2C)C3CCN(CC3)C(=O)COc4ccccc4 C11966286
C=CCOc1ccccc1C[NH+]2CCC(CC2)[C@@]3(C(=O)N(C(=O)N3)C[C@@H]4CCCO4)c5ccccn5 C11913023
Cc1c(non1)C[NH+](C)Cc2ccc3c(c(sc3n2)C(=O)OC)NC(=O)CC4CCCCC4 C12243858
CC(=O)c1cccc(c1)N2C(=O)[C@@H]3[C@@H]([NH2+][C@]([C@H]3C2=O)(CCSC)C(=O)OC)c4ccc(cc4)N(C)C C12498331
CCOc1ccc2c(c1)sc(n2)NC(=O)CSc3nnc(n3c4ccc(cc4)F)[C@H](C)[NH+](C)C C02663304
CCOc1ccc2c(c1)cc(c(=O)[nH]2)C[NH+](Cc3cccs3)Cc4nnnn4C5CCCC5 C12833501
CC[C@@H](c1nnnn1Cc2ccco2)[NH+](Cc3cccs3)Cc4cc5cc(c(cc5[nH]c4=O)C)C C13064717
CC[C@@H](c1nnnn1Cc2ccco2)[NH+](Cc3cccs3)Cc4cc5c(cc(cc5[nH]c4=O)C)C C13064967
Cc1cccc2c1[nH]c(=O)c(c2)C[NH+](CCc3ccccc3)Cc4nnnn4C[C@H]5CCCO5 C06443444
CCOc1cccc(c1)[C@H]2C(=C(C(=O)N2CCC[NH+]3CCOCC3)O)C(=O)c4ccc5c(c4)C[C@@H](O5)C C09463854
Cc1cccc2c1[nH]c(=O)c(c2)[C@@H](c3nnnn3Cc4ccccc4)[NH+](Cc5ccccc5)Cc6cccnc6 C06443734
CC(C)[C@H](c1nnnn1C[C@@H]2CCCO2)[NH+](Cc3cc4cc(ccc4[nH]c3=O)OC)C5CCCC5 C13498654
CC(C)[C@@H](c1nnnn1Cc2ccco2)[NH+](Cc3cc4ccc(cc4[nH]c3=O)OC)C5CCCC5 C13498764
CCC[C@@H](c1nnnn1C[C@@H]2CCCO2)[NH+](Cc3cc4cc(ccc4[nH]c3=O)C)C5CCCC5 C13500144
Cc1c(c(on1)C)CO[C@H]2C[NH+](CC(=O)N(C2)CC(C)C)C/C=C/c3ccc(c(c3)OC)O C14531709
C[C@H](Cc1ccc2c(c1)OCO2)C[NH+]3CCc4nnc(n4CC3)CCNC(=O)Cc5ccc(cc5)F C14954283
COCCN1C(=O)[C@](NC1=O)(Cc2cccc(c2)OC)C3CC[NH+](CC3)C/C=C/c4ccco4 C14989852
COc1ccc2c(c1)cc(c(n2)O)C[NH+](Cc3nnnn3Cc4ccc(cc4)F)C[C@@H]5CCCO5 C08666672
CC(C)[NH+](CCCNC(=O)[C@@H]1CCCN(C1)c2nnc(s2)N3CCCC3=O)Cc4ccccc4 C21026986
CCOc1ccc(cc1)[C@H]2CCC[NH+]2CC(=O)NCc3ccc(cc3)S(=O)(=O)N4CCOCC4 C24216644
CCOc1cc(ccc1OC(F)F)C[NH+](CC(=O)Nc2c(c(ccc2[N+](=O)[O-])C)C)C3CC3 C24216788
COc1ccc(cc1)[C@H]2CC(=NN2C(=O)CN3CC[NH+](CC3)CC(=O)NCC=C)c4ccccc4 C27558891
CC(C)NC(=O)OCc1c2n(c(c1COC(=O)NC(C)C)c3ccc([n+](c3)C)Cl)CCC2 C29398640
C[C@@H](c1nc2ccccc2c(=O)n1CCOC)N(CC[NH+](C)C)C(=O)Nc3ccccc3Br C35032647
Cc1ccc(cc1)n\2cc([nH]/c2=N\C(=O)CN(CC[NH+](C)C)C(=O)c3ccc(cc3)F)c4ccc(cc4)OC C35694666
c1ccc(cc1)C[NH+](Cc2ccc3c(c2)OCO3)Cc4nc(co4)C(=O)NCc5ccncc5 C36073708
CCC[NH+](Cc1c(noc1N2CCOCC2)c3ccccc3)C[C@@H](COCc4ccco4)O C36151026
CCC[NH+](Cc1c(noc1N2CCOCC2)c3ccccc3)C[C@H](COCc4ccco4)O C36151030
CCN(CC)c1c(c(no1)c2ccccc2)C[NH+](C[C@H]3CCCO3)C[C@@H](CN4CCOCC4)O C36245901
CC[C@H](c1nnnn1C[C@H]2CCCO2)[NH+](Cc3ccco3)Cc4cc5c(cc(cc5[nH]c4=O)C)C C33937049
CC[C@@H]1CCCC[NH+]1CCCNC(=O)CN2c3cc(ccc3SCC2=O)S(=O)(=O)N4CCC(CC4)C C08583378
CCCOc1ccc(cc1)S(=O)(=O)NC[C@@H](c2ccc3c(c2)OCO3)N4CC[NH+](CC4)C C38624447
CCC[NH+]1CCc2c(sc(c2C(=O)OCC)NC(=O)[C@H]3CCCN(C3)S(=O)(=O)c4cccs4)C1 C36647921
CCC[NH+]1CCc2c(sc(c2C(=O)OCC)NC(=O)[C@H]3CCCN3S(=O)(=O)c4ccc(cc4)C)C1 C36660259
CC(C)c1ccc(cc1)C[NH+](Cc2ccc3c(c2)OCO3)Cc4nc(co4)C(=O)NCc5ccco5 C40401415
CC[NH+]1CCN(CC1)CCNC(=O)C2CCN(CC2)c3ccc(nn3)c4ccc(cc4)OCC C40924725
C[C@H](C(=O)C1=c2ccccc2=[NH+]C1)OC(=O)c3ccccc3C(=O)c4ccc(c(c4)[N+](=O)[O-])NC C44649610
CCOc1ccc(cc1)c2nnc(o2)SCC(=O)Nc3ccc(cc3)N4CC[NH+](CC4)CC=C C59218675
CC[NH+]1CCC[C@H]1CN(CCC(=O)OCC)C(=O)/C=C/c2ccc(cc2)S(=O)(=O)NC3CC3 C60267401
CC[NH+](CC)[C@@H](CNS(=O)(=O)c1ccc(cc1)OCCS(=O)(=O)CC)c2ccco2 C60321583
CCOc1c(cccc1OC)[C@H]2CN3C(=O)CN(C(=O)[C@@]3([C@@H]4C2=c5ccccc5=[NH+]4)C)CCCCCO C63374985
Cc1c(cc(o1)c2ccc(c(c2)OC)OC)C(=O)N[C@H](C[C@@H]3C=c4ccccc4=[NH+]3)C(=O)OC C63520749
CCOc1ccc(cc1OC)[C@H](CNS(=O)(=O)N2C[C@H](O[C@@H](C2)C)C)C3=c4ccccc4=[NH+]C3 C64188253
CCOC(=O)[C@H]1C(=C(C(=N1)C)CCC(=O)N2CCC(CC2)C(=O)NCC[C@H](C)[NH+]3CCCC3)C C64732737
CC(C)(C)NS(=O)(=O)c1ccc(c(c1)[N+](=O)[O-])N2CCC[C@@H](C2)C[NH+](C)Cc3cccnc3 C65567243
CN(C)S(=O)(=O)N1CC[NH+](CC1)C[C@H](COc2ccc(cc2)C(=O)c3ccccc3)O C04195659
CC[C@H](c1nnnn1C(C)(C)C)[NH+](Cc2ccco2)Cc3cc4cc(c(cc4[nH]c3=O)C)C C06848133
CC(C)(C)NC(=O)C[NH+]1CCN(CC1)C(=O)CSc2nnc(n2C3CC3)c4cccs4 C09053498
CCC[C@H](c1ccccc1)NC(=O)C[NH+]2CCN(CC2)S(=O)(=O)c3ccc4c(c3)OCCO4 C09670732
Cn1c2c(c(=O)n(c1=O)C)n(c(n2)C[NH+](Cc3ccccc3)Cc4ccccc4)CCCO C09124515
C[C@@H](Cn1c(nc2c1c(=O)n(c(=O)n2C)C)C[NH+](Cc3ccccc3)Cc4ccccc4)O C09001519
CC(C)[C@@H](c1nnc2n1CC[NH+](CC2)Cc3ccc(cc3)OC(C)C)NC(=O)[C@@H]4CCOC4 C11963498
CCc1ccc(cc1)[C@@H](CNS(=O)(=O)c2ccc(cc2)N3C(=O)CCS3(=O)=O)[NH+](C)C C11997626
CC(C)C[C@H](c1nnc2n1CCN(CC2)C(=O)/C(=C/c3ccccc3)/F)NC(=O)C[NH+](C)C C12329091
CC[NH+](C[C@@H]1COc2ccccc2O1)CC(=O)Nc3c(c(c(n3Cc4ccco4)C)C)C#N C12825302
COc1ccc2c(c1)cc(c(=O)[nH]2)C[NH+](Cc3cccs3)Cc4nnnn4C5CCCC5 C12833414
Cc1ccc2cc(c(=O)[nH]c2c1C)C[NH+](CCc3ccccc3)Cc4nnnn4Cc5ccco5 C13033019
Cc1ccc2cc(c(=O)[nH]c2c1)C[NH+](Cc3ccco3)Cc4nnnn4CCc5ccccc5 C13033124
CC[C@@H](c1nnnn1C[C@@H]2CCCO2)[NH+](Cc3cccs3)Cc4cc5ccc(cc5[nH]c4=O)C C13063851
Cc1ccc(cc1)C[NH+](Cc2cc3cc(ccc3[nH]c2=O)C)Cc4nnnn4C[C@@H]5CCCO5 C13065471
Cc1cc2cc(c(=O)[nH]c2cc1C)C[NH+](C3CCCC3)[C@@H](c4nnnn4CCOC)C(C)C C13498982
C=CCOc1ccc(cc1)[C@@H]2/C(=C(/c3ccco3)\O)/C(=O)C(=O)N2CCC[NH+]4CCOCC4 C09042216
CCCOC(=O)c1ccc(cc1)Oc2c(oc3c(c2=O)ccc(c3CN4CC[NH+](CC4)C)O)C C19924475
CCCOc1ccc(cc1)N2C(=O)C[C@@H](C2=O)[NH+]3CCC(CC3)NS(=O)(=O)c4ccccc4 C20353796
Cc1c([nH+]c[nH]1)CN2CCC3(CC2)C(=O)N(C(=O)N3CCC(C)C)CCCc4ccncc4 C14754174
C[C@@H]1C[C@@H](C[NH+](C1)CCCNC(=O)CCn2cnc3c(c2=O)c(no3)c4ccc(cc4)F)C C20574651
C[C@H](c1ccc(cc1)S(=O)(=O)C)NC(=O)C2CC[NH+](CC2)Cc3nc(no3)c4ccc(cc4)C(C)(C)C C30978040
CCOC(=O)c1ccc(cc1)NC(=O)C[NH+]2CCN(S2(=O)=O)Cc3c(cc(cc3C)C)C C33045394
CC[NH+]1CCN(CC1)CCNC(=O)C2CCN(CC2)c3c(nccn3)Oc4ccc(cc4)C C33288237
CCN1C(=C([C@H](NC1=O)c2cccc(c2)OC)C(=O)OCC)CN(C)C3CC[NH+](CC3)C C35641435
CC[C@@H](c1nnnn1C[C@H]2CCCO2)[NH+](Cc3cc4ccc(cc4[nH]c3=O)C)C5CCCCC5 C33936973
CC[C@@H](c1nnnn1C[C@H]2CCCO2)[NH+](Cc3ccc(cc3)C)Cc4cc5cccc(c5[nH]c4=O)C C33937087
CC(C)Oc1ccc(cc1NC(=O)C[NH+](C)C2CCCCC2)S(=O)(=O)N3CCOCC3 C15376739
Cc1cc2cc(c(=O)[nH]c2cc1C)C[NH+](Cc3cccs3)Cc4nnnn4C[C@@H]5CCCO5 C12467531
CCOc1ccccc1S(=O)(=O)NC[C@H](c2ccc3c(c2)OCO3)N4CC[NH+](CC4)C C38624284
CN(C)c1ccc(cc1)[C@@H](CNC(=O)c2ccc(cc2)S(=O)(=O)N3CCOCC3)[NH+]4CCCC4 C38636001
c1ccc(cc1)c2nc(on2)C[NH+]3CCC[C@@H](C3)C(=O)NCc4ccccc4CN5CCOCC5 C38886211
CCOC(=O)N1CCN(CC1)C(=O)c2ccc(cc2)N3CCC(CC3)[NH2+]CCN4CCCCC4 C23158507
CCOC(=O)C1CCN(CC1)C(=O)CS[C@H]2NN=C(N2c3ccccc3)C4=c5ccccc5=[NH+]C4 C40034127
COc1ccc(cc1)c2c3c(n[nH]2)C(=O)N([C@@H]3c4ccc(cc4)OC)CCCn5cc[nH+]c5 C40344259
C[C@H](C(=O)C1=c2ccccc2=[NH+]C1)OC(=O)c3ccc(cc3)S(=O)(=O)NCc4ccco4 C44657331
CCn1ccc2c1ccc(c2)S(=O)(=O)N3CCC(CC3)C(=O)NCCN4CC[NH+](CC4)CC C22937905
CCCCCn1c(=O)c2ccccc2c(n1)C(=O)NCc3ccc([nH+]c3)N4C[C@@H](O[C@H](C4)C)C C46792004
CC1(C[C@H](CCO1)C(=O)N2CCN(CC2)CCOc3cccc(c3)CN(C)Cc4[nH]cc[nH+]4)C C20907301
CC(C)[NH+](Cc1ccc(cc1)C#N)CC(=O)Nc2cccc(c2)S(=O)(=O)N3CCOCC3 C60208207
CN(CC(=O)N[C@@H](CC1=c2ccccc2=[NH+]C1)C(=O)OC)S(=O)(=O)c3ccc(cc3)F C63083774
Cc1c(c(=O)n(n1C)c2ccccc2)NC(=O)[C@@H](C)OC(=O)CCC3=c4ccccc4=[NH+]C3 C63135183
COc1ccc(c(c1)[C@H]2[C@@H]3C(=c4ccccc4=[NH+]3)C[C@@H]5N2C(=O)CN(C5=O)CCCCCO)OC C63136893
CC(C)[C@@H](C(=O)NCCCOC(C)C)N1C(=O)[C@@]2([C@@H]3C(=c4ccccc4=[NH+]3)CCN2C1=O)C C63373987
CC(C)[C@@H](C(=O)OC)NC(=O)c1ccc2c(c1)C(=O)N(C2=O)CCC3=c4ccccc4=[NH+]C3 C63389523
Cc1ccc(cc1)CN2[C@@H]3N=N[C@@H](N3c4ccccc4C2=O)CCC(=O)NCCC5=c6ccccc6=[NH+]C5 C63494715
CCOC[C@@H]1N=N[C@@H](S1)NC(=O)[C@@H]2CC(=O)N(C2)CCC3=c4cc(ccc4=[NH+]C3)Cl C63557078
CCOC[C@H]1N=N[C@@H](S1)NC(=O)[C@@H]2CC(=O)N(C2)CCC3=c4cc(ccc4=[NH+]C3)Cl C63557079
CCOC(=O)[C@@H]1C(=C(N=C1C)C(=O)N2CCC[C@H](C2)C(=O)NCCC3=c4cc(ccc4=[NH+]C3)Cl)C C64491989
C[C@H]1CCCC[NH+]1CCNC(=O)[C@@H]2CCCN(C2)C(=O)C3=NC(=C([C@@H]3C)C(=O)OC(C)C)C C64492076
Cc1cc(ccc1OCC(=O)N2CC[NH+](CC2)Cc3ccc4c(c3)OCO4)S(=O)(=O)NC(C)C C04195790
CCOC(=O)C1CC[NH+](CC1)[C@@H](c2cc3cc(cc(c3[nH]c2=O)C)C)c4nnnn4C[C@H]5CCCO5 C06194636
Cc1ccc(o1)[C@@H]2/C(=C(/c3ccc(cc3)S(=O)(=O)N(C)C)\O)/C(=O)C(=O)N2CCC[NH+]4CCOCC4 C09046705
CC[NH+](CC)CCn1c2c(c(nc1=O)SCC(=O)Nc3ccccc3[N+](=O)[O-])CCC2 C09324925
CCC[NH+](CCC)Cc1ccc(o1)CNC(=O)[C@H]2CCCN(C2)c3nnc(s3)N4CCCC4=O C09747676
Cc1ccc(cc1)C2=NN([C@@H](C2)c3ccco3)C(=O)C[NH+](CCOC)Cc4[nH]c(=O)c5ccccc5n4 C09796018
CC[NH+](CCCNC(=O)[C@@H]1CCCN(C1)S(=O)(=O)c2ccc3c(c2)oc(=O)n3C)Cc4ccccc4 C09856362
C[NH+](CCCNC(=O)CN1c2cc(ccc2OCC1=O)S(=O)(=O)N3CCOCC3)C4CCCCC4 C09963169
c1ccc(c(c1)NC(=O)COC(=O)C2CCN(CC2)c3ccc(c[nH+]3)C(F)(F)F)[N+](=O)[O-] C09963579
CC[NH+](CC)[C@H](CNS(=O)(=O)c1ccc(cc1)N2C(=O)CCS2(=O)=O)c3ccc(cc3)OC C11997598
CC(C)C[C@@H](c1nnc2n1CCN(CC2)C(=O)c3ccc(cc3)C(=O)OC)NC(=O)C[NH+](C)C C12055438
CC(C)C[C@@H](c1nnc2n1CCN(CC2)C(=O)c3ccc(s3)C(=O)C)NC(=O)C[NH+](C)C C12134705
CCOC(=O)Cn1c(nnn1)C[NH+](Cc2ccco2)Cc3cc4ccc(c(c4[nH]c3=O)C)C C12832982
Cc1cc(c2c(c1)cc(c(=O)[nH]2)[C@@H](c3nnnn3CCOC)[NH+](Cc4cccnc4)Cc5ccco5)C C06177939
CC[C@H](c1nnnn1CCOC)[NH+](Cc2cccs2)Cc3cc4cc5c(cc4[nH]c3=O)OCCO5 C13064478
Cc1ccc2cc(c(=O)[nH]c2c1)C[NH+](Cc3ccc(cc3)OC)Cc4nnnn4C[C@@H]5CCCO5 C06409680
Cc1ccc2cc(c(=O)[nH]c2c1)[C@H](c3nnnn3C[C@@H]4CCCO4)[NH+](Cc5ccco5)Cc6cccs6 C06410049
Cc1cccc2c1[nH]c(=O)c(c2)[C@H](c3nnnn3CCOC)[NH+](Cc4ccccc4)Cc5cccnc5 C06443812
Cc1ccc(c2c1cc(c(=O)[nH]2)[C@H](c3nnnn3C4CCCCC4)[NH+](Cc5cccnc5)C[C@@H]6CCCO6)C C06244888
Cc1ccc(c2c1cc(c(=O)[nH]2)[C@@H](c3nnnn3C4CCCCC4)[NH+](Cc5cccnc5)C[C@@H]6CCCO6)C C06244787
CC[C@@H](c1nnnn1C[C@@H]2CCCO2)[NH+](Cc3cc4cc5c(cc4[nH]c3=O)OCO5)C6CCCCC6 C13501213
CN(C)c1ccc(cc1)[C@H]2C(=C(C(=O)N2CCC[NH+]3CCOCC3)O)C(=O)c4ccc5c(c4)OCCO5 C09470926
Cc1ccc2c(c1)cc(c(n2)O)C[NH+](Cc3cccnc3)Cc4nnnn4C[C@H]5CCCO5 C13658190
c1ccc(cc1)S(=O)(=O)Cc2nc(on2)C(=O)NCC[NH+](Cc3ccco3)C4CCCC4 C15786769
Cc1ccc(cc1)Cc2nc(sn2)N3CC[NH+](CC3)CCNS(=O)(=O)c4ccc(cc4)[N+](=O)[O-] C16515104
c1cc2cccc3c2c(c1)C(=O)N(C3=O)CC[NH+]4CCN(CC4)C[C@H](COc5ccc6c(c5)OCO6)O C19790803
C[C@@H]1C[C@H](C[NH+](C1)CCCNC(=O)CN(C)S(=O)(=O)c2ccc3c(c2)c(=O)n(c(=O)n3C)C)C C20286748
CC[NH+](CC)[C@@H](CNC(=O)CN1c2cc(ccc2OCC1=O)[N+](=O)[O-])c3cccc(c3)OC C22700745
Cc1cccc(c1NC(=O)C[NH+]2CCN(CC2)C(=O)CSc3nncn3Cc4ccco4)C C22988942
CCc1c(sc2c1c(=O)n(c(n2)N3CC[NH+](CC3)CC(=O)N(C)C)CC(=O)NCc4ccccc4)C C34749298
Cc1cc(n(n1)C)C[NH2+]CCCN(C(=O)[C@@H]2COc3ccccc3O2)C(=O)OC(C)(C)C C35496572
CCN1C(=C([C@@H](NC1=O)c2ccc(cc2)F)C(=O)OCC)C[NH+]3CCCN(CC3)C(=O)c4ccco4 C35642672
CC[C@H](c1nnnn1C[C@H]2CCCO2)[NH+](Cc3cccs3)Cc4cc5cc6c(cc5[nH]c4=O)OCCO6 C33937018
CC(C)[C@H](c1nnnn1C[C@H]2CCCO2)[NH+](Cc3ccco3)Cc4cc5cc(ccc5[nH]c4=O)OC C33937231
CC[NH+](CC)CCCNC(=O)Cn1cnc2c(c1=O)c(c(s2)C)S(=O)(=O)N3CCC(CC3)C C09835183
CC[C@@H](c1nnnn1CCOC)[NH+](Cc2cc3c(cc(cc3[nH]c2=O)C)C)C[C@@H]4CCCO4 C13151225
CCC(C)(C)n1c(nnn1)C[NH+](Cc2cc3cc(c(cc3[nH]c2=O)OC)OC)C4CCCC4 C20109359
CCN(CC)S(=O)(=O)c1ccc(cc1)C(=O)NC[C@H](c2ccc3c(c2)OCO3)N4CC[NH+](CC4)C C38624064
CCC[NH+]1CCc2c(sc(c2C(=O)OC)NC(=O)[C@H]3CCCN3S(=O)(=O)c4ccc(cc4)OC)C1 C36660389
CC[NH+]1CCC[C@H]1CNC(=O)CN2C[C@@H]3N(CCC(=O)N3[C@H](C2=O)CC(C)C)Cc4cncs4 C39225694
C[C@H](Cc1ccc2c(c1)OCO2)C[NH+]3CCc4nnc(n4CC3)CNS(=O)(=O)C(C)C C39379326
CC[C@@H](C(=O)Nc1nc(c(s1)C(=O)OCC)C)SC2=N[C@@H]3C(=c4ccccc4=[NH+]3)N=N2 C39960883
CCCCNC(=O)CN1CCN(CC1)C(=O)C2CC[NH+](CC2)Cc3nnc(o3)c4ccc(cc4)C C40946850
CCCCNC(=O)CN1CCN(CC1)C(=O)C2CC[NH+](CC2)Cc3nnc(o3)c4cccc(c4)F C41269205
CCOc1cc(ccc1OS(=O)(=O)C)/C=C\2/C(=[NH2+])N3C(=NC2=O)SN=C3SCC(C)C C20205604
CCS(=O)(=O)C1=NSC2=NC(=O)/C(=C\c3ccc(cc3)OCCCOc4cccc(c4)C)/C(=[NH2+])N21 C20206734
CCc1cc(cc(c1)OCCOc2ccc(cc2)/C=C/3\C(=[NH2+])N4C(=NC3=O)SC(=N4)S(=O)(=O)C)C C20207521
CCN(CC)S(=O)(=O)c1ccc(cc1)CNC(=O)CSc2nnc(o2)C3=c4ccccc4=[NH+]C3 C63182442
Cc1c(c(n2c(n1)nc(n2)C(F)(F)F)C)CC(=O)N[C@H](CC3=c4ccccc4=[NH+]C3)C(=O)OC C64186106
CC1=NN(C(=O)[C@H]2C1=NN([C@H]2n3cccc3)c4ccccc4)CCCC(=O)NCCC5=c6ccccc6=[NH+]C5 C64502392
CCCOc1ccc(cc1)C(=O)C2=C(C(=O)N([C@H]2c3ccc(cc3)[N+](=O)[O-])CC[NH+]4CCOCC4)O C08858201
C[C@@H](C(=O)Nc1c2ccccc2oc1C(=O)N(CC[NH+](C)C)Cc3ccco3)Oc4ccccc4 C09265133
CC[NH+](CCCNC(=O)c1c(c2c(s1)ncn(c2=O)CC(=O)N3CCCC[C@@H]3C)C)Cc4ccccc4 C10013316
CCC(C)(C)NC(=O)[C@H](c1ccc(cc1)C)N(CC[NH+]2CCOCC2)C(=O)CNC(=O)c3cccs3 C12488755
Cc1cc(c2cc(c(=O)[nH]c2c1)C[NH+](CCO)[C@H](c3nnnn3Cc4ccc(cc4)OC)C(C)C)C C06301347
CC(C)Oc1ccc(cc1)[C@H]2C(=C(C(=O)N2CCC[NH+]3CCOCC3)O)C(=O)c4ccc(cc4)OCC=C C09462824
CC[C@H](c1nnnn1CCc2ccccc2)[NH+](Cc3ccco3)Cc4cc5cc(cc(c5[nH]c4=O)C)C C19500649
COc1cc(ccc1OC[C@H](CN2CC[NH+](CC2)CCN3C(=O)c4cccc5c4c(ccc5)C3=O)O)CC=C C19901372
CN(Cc1ccc(o1)c2ccc(cc2)Cl)C(=O)CN3CC[NH+](CC3)CC(=O)NCCCOC C22090012
CC[NH+](CC)[C@H](CNC(=O)CSc1nnc2n1c3ccccc3c(=O)n2CC=C)c4ccccc4 C22752806
CCOC(=O)c1c(c(sc1NC(=O)CN2CC[NH+](CC2)CC(=O)NCC=C)C)c3ccc(cc3)C C22926782
CCOc1ccc(cc1OCC)NC(=O)C[NH+](C)CC(=O)N[C@H](c2ccc3c(c2)OCCO3)C(C)C C24212832
CCCNC(=O)N1CCN(C[C@H]1C)c2cc(nc(n2)SCC(=O)NCCC[NH+]3CCCC[C@@H]3C)Cl C33772122
c1cc(cc(c1)F)O[C@H](C[NH+](Cc2ccc3c(c2)OCO3)C[C@@H]4CCCO4)C(=O)NCc5cccnc5 C34708281
C[NH+](C)CCN(Cc1ccccc1)C(=O)CN2CC3=C(C2=O)[C@@H](NC(=O)N3CC=C)c4ccccc4Cl C34791882
C[NH+](C)CCN(Cc1ccccc1)C(=O)CN2CCN(CC2)C(=O)c3csc(n3)Nc4ccccc4F C34831550
CCOC(=O)CNC(=O)N1CC[NH+](CC1)CCN(CC2=CC[C@H]3C[C@@H]2C3(C)C)C(=O)c4ccc(cc4)F C35099357
CCCCC(=O)N1CCN(C[C@H]1C)c2cc(nc(n2)SCC(=O)N[C@@H](C)CCC[NH+](CC)CC)Cl C35292952
CCCC(=O)OC[C@H](C[NH+](Cc1cccc(c1)C(F)(F)F)C[C@@H]2CC(=NO2)c3ccc4c(c3)OCO4)O C35743137
CCCC(=O)OC[C@H](C[NH+](Cc1[nH]c(=O)c2c(csc2n1)c3cccc(c3)OC)CC(C)C)O C35746166
Cc1c2c(=O)[nH]c(nc2sc1C(=O)OCC=C)C[NH+](CCC(C)C)C[C@H](COC(C)(C)C)O C35746773
c1ccc(c(c1)c2csc3c2c(=O)[nH]c(n3)C[NH+](Cc4ccco4)C[C@H](COCc5ccco5)O)F C35747383
COCCC[NH+](Cc1[nH]c(=O)c2c(csc2n1)c3ccc(cc3)OC)C[C@H](COc4ccccc4)O C35747458
CCCC(=O)OC[C@H](C[NH+](CCOC)Cc1c(noc1N2CCc3ccccc3C2)c4ccccc4)O C35758192
Cc1c(c(n(n1)c2ccccc2)Oc3ccccc3OC)C[NH+](CC4CC4)C[C@@H](COCc5ccco5)O C35777336
CC(C)C[NH+](Cc1c(nn(c1Oc2cccc(c2)OC)C)c3ccccc3)C[C@H](COCc4ccco4)O C35778165
CC(C)(C)c1ccc(cc1)C[NH+](Cc2ccc3c(c2)OCO3)Cc4nc(co4)C(=O)NCCN5CCOCC5 C36061532
CC(C)CC[NH+](Cc1c(noc1N2CCOCC2)c3ccccc3)C[C@H](COCc4ccco4)O C36149212
Cc1c2c(=O)[nH]c(nc2sc1C(=O)OC)C[NH+](C[C@@H](COCc3ccccc3)O)C4CCCCC4 C36206962
Cc1ccccc1OC[C@@H](C[NH+](Cc2[nH]c(=O)c3c(c(sc3n2)C(=O)OCC=C)C)C(C)C)O C36207354
Cc1c2c(=O)[nH]c(nc2sc1C(=O)OC(C)C)C[NH+](C[C@H](COc3ccc(cc3)OC)O)C(C)C C36207411
Cc1c2c(=O)[nH]c(nc2sc1C(=O)OC)C[NH+](Cc3ccco3)C[C@@H](COc4ccccc4)O C36207509
Cc1ccccc1OC[C@@H](C[NH+](Cc2ccccc2)Cc3[nH]c(=O)c4c(c(sc4n3)C(=O)OC)C)O C36207527
COc1ccc(cc1)c2csc3c2c(=O)[nH]c(n3)C[NH+](Cc4ccco4)C[C@@H](COCC=C)O C36207843
Cc1c(c(n(n1)c2ccccc2)Oc3ccccc3OC)C[NH+](CCOC)C[C@@H](COCC#C)O C36304367
Cn1c(c(c(n1)c2ccccc2)C[NH+](Cc3ccco3)C[C@@H](COCC#C)O)Oc4ccc(cc4)OC C36306070
CCCC[NH+](C)CCN1[C@H]([C@@]23C=C[C@@H](O2)[C@@H]([C@@H]3C1=O)C(=O)Nc4ccc(cc4)C)C(=O)NC5CCCCC5 C36066409
CCC[NH+](CCC)CCN1[C@H]([C@@]23C=C[C@@H](O2)[C@@H]([C@@H]3C1=O)C(=O)Nc4ccc(cc4)C)C(=O)NC5CCCCC5 C09777333
CCN(CC)S(=O)(=O)c1ccc(cc1)C(=O)NC[C@H](c2ccc(cc2)N(C)C)N3CC[NH+](CC3)C C38636549
CCCc1ccc(cc1)[C@@H](CNS(=O)(=O)C(C)C)N2CC[NH2+][C@@H](C2)S(=O)(=O)Oc3ccccc3 C39533265
CCCCCCC(=O)N1C[C@@H](C2(C1)CC[NH2+]CC2)C(=O)NCc3c(cc(cc3OC)OC)OC C39639135
CC[NH+](CC)CCCNc1c(nc(o1)c2ccccc2[N+](=O)[O-])S(=O)(=O)c3ccc4c(c3)OCCO4 C40178576
CCCCNC(=O)CN1CCN(CC1)C(=O)C2CC[NH+](CC2)Cc3c(oc(n3)c4ccc(cc4)OCC)C C40983791
c1ccc2c(c1)c(nn(c2=O)CC(=O)NCCC[NH+](Cc3ccco3)C4CCCC4)Cc5ccncc5 C09857765
C[NH+](C)CCN(CC(=O)/N=c/1\[nH]c(cn1c2ccc(cc2)OC)c3ccc(cc3)OC)C(=O)c4ccco4 C35700701
COC(=O)[C@H](CC1=c2ccccc2=[NH+]C1)NS(=O)(=O)c3ccc(s3)CNC(=O)c4ccccc4 C63151242
Cc1ccc(cc1)S(=O)(=O)N[C@@H](CC2=c3ccccc3=[NH+]C2)C(=O)OCc4ccc(cc4)[N+](=O)[O-] C63225079
CCCCNc1ccc(cc1NC(=O)C2=c3ccccc3=[NH+]C(=O)C2)S(=O)(=O)N(CC)CC C39946026
CCCOc1ccc(cc1OC)[C@@H]2CN3C(=O)CN(C(=O)[C@@]3([C@H]4C2=c5ccccc5=[NH+]4)C)CCCCCO C63372665
CCOC(=O)[C@H](CC1=c2ccccc2=[NH+]C1)NC(=O)[C@H](Cc3ccccc3)N4C(=O)c5ccccc5C4=O C64076305
COc1ccc2c(c1)c3c([nH]2)[C@H]([NH2+]CC3)c4c(n(c(=O)n(c4=O)c5ccccc5)c6ccccc6)O C02130447
c1cc(oc1)C[NH+](Cc2cccs2)CC(=O)Nc3cc4c(cc3Br)[nH]c(=O)[nH]4 C09795190
c1cc(ccc1CNC(=O)N)C(=O)N2CC[NH+](CC2)C(c3ccc(cc3)F)c4ccc(cc4)F C09865334
c1ccc(cc1)c2csc3c2c(nc(n3)c4cccs4)N5CC[NH2+][C@@H](C5)C(=O)N C09414088
CC(C)[C@H](c1ccc(cc1)F)NC(=O)C[NH+]2CCC(CC2)C(=O)Nc3ccccc3O C12774280
Cc1c(cccc1Cl)NC(=O)[C@@H](C)[NH+]2CCC(CC2)C(=O)Nc3ccccc3O C12941307
CC1CC[NH+](CC1)[C@@H](CNC(=O)NCc2ccc(cc2)C(=O)NC)c3cccs3 C12984802
C[C@@H](c1ccc(cc1)F)NC(=O)[C@@H](C)[NH+]2CCC(CC2)C(=O)Nc3ccccc3O C15043762
Cc1ccc2c(c1)[C@@H](CC3(O2)CC[NH+](CC3)C[C@H](c4c([nH]c5c4cc(cc5)OC)C)O)O C19219204
C[C@@H](C(=O)Nc1ccc(cc1F)Cl)[NH+]2CCC(CC2)C(=O)Nc3ccccc3O C32797424
c1ccc(cc1)[C@@H]2c3ccccc3NC(=[NH+]2)NNS(=O)(=O)c4ccc(cc4)Br C16478521
CC[C@H](C)CNC(=O)[C@@H]1CSC2([NH2+]1)CCN(CC2)C(=O)Nc3ccc(cc3)C(=O)OCC C35375092
c1ccc(cc1)Cn2c(c3c(nc(nc3n2)N4CCC[NH2+]CC4)c5ccc(cc5)F)N C35929916
C[C@@]12CC[C@H]3[C@@H]([C@@H]1CC[C@@H]2O)CCC4=C/C(=N\OCC(=O)NCCc5c[nH]c[nH+]5)/CC[C@@]34C C37229535
CC1(Cc2c(c([nH+]c3c2c(c(s3)C(=O)Nc4ccc(cc4OC)OC)N)N5CCCC5)CO1)C C09450614
c1ccc(c(c1)NC(=O)c2cc(ccc2NC(=O)C[NH2+]C3CCCCC3)[N+](=O)[O-])F C04917711
Cc1ccccc1[C@H]2[NH2+][C@@H]([C@@H]3N2CCN(C3)C(=O)[C@@H]4C=C(N=N4)c5ccc(cc5)N)CCC(C)C C39352528
c1ccc(cc1)[C@H]2NC(=NC(=[NH+]2)N)SCC(=O)N3c4ccccc4CCc5c3cccc5 C39448816
c1ccc(cc1)c2ccc(cc2)[C@@H](CNO)N3CC[NH2+][C@@H](C3)S(=O)(=O)Oc4ccccc4 C39533899
c1ccc(cc1)c2ccc(cc2)[C@H](CNO)N3CC[NH2+][C@@H](C3)S(=O)(=O)Oc4ccccc4 C39533900
c1ccc2cc(ccc2c1)C(=O)N3C[C@H](C4(C3)CC[NH2+]CC4)C(=O)NCCc5c[nH]c6c5cccc6 C39597604
CC[C@@H](c1ccccc1)C(=O)N2C[C@H](C3(C2)CC[NH2+]CC3)C(=O)NCCc4c[nH]c5c4cccc5 C39597785
CCC[C@@H](C)C(=O)N1C[C@H](C2(C1)CC[NH2+]CC2)C(=O)NCCc3c[nH]c4c3cc(cc4)OC C39598955
CC1(CCCCC1)C(=O)N2C[C@H](C3(C2)CC[NH2+]CC3)C(=O)NCCc4c[nH]c5c4cc(cc5)OC C39599117
Cc1ccc2c(c1)c(c[nH]2)CCNC(=O)[C@H]3CN(CC34CC[NH2+]CC4)C(=O)[C@H]5CCC=CC5 C39656145
Cc1ccc(c(c1)C)C(=O)N2C[C@H](C3(C2)CC[NH2+]CC3)C(=O)NCCc4c[nH]c5c4cc(cc5)C C39656149
c1ccc2c(c1)cc([nH]2)CNC(=O)[C@@H]3CN(CC34CC[NH2+]CC4)C(=O)Cc5ccc(cc5)Cl C39671460
CC[C@@H](C)C(=O)N1C[C@@H](C2(C1)CC[NH2+]CC2)C(=O)NCCc3c[nH]c4c3cc(cc4)Cl C39676414
CC[C@H](C)C(=O)N1C[C@@H](C2(C1)CC[NH2+]CC2)C(=O)NCCc3c[nH]c4c3cc(cc4)Cl C39676415
Cc1cccc2c1[nH]cc2CCNC(=O)[C@H]3CN(CC34CC[NH2+]CC4)C(=O)[C@H]5CCC=CC5 C39684218
CCc1ccc(cc1)C(=O)N2C[C@H](C3(C2)CC[NH2+]CC3)C(=O)N[C@@H](C)c4[nH]c5cc(ccc5n4)C C39695727
CCc1ccc(cc1)C(=O)N2C[C@H](C3(C2)CC[NH2+]CC3)C(=O)N[C@H](C)c4[nH]c5cc(ccc5n4)C C39695729
c1ccc2c(c1)c(cc(c2N)/N=N/c3ccc(cc3)/C=C/C4[NH+]=c5ccccc5=[NH+]4)S(=O)(=O)[O-] C39738099
c1ccc(cc1)[C@@H]2NN[C@@H](N2c3ccccc3)SCC(=O)N/N=C/C4=c5ccccc5=[NH+]C4 C39769742
C[C@@H](c1ccccc1)NC(=O)[C@H]2C[NH2+]C[C@@H]2C(=O)N[C@H]3CCC[C@H]3OCc4ccccc4 C43223201
c1ccc(c(c1)C(=[NH2+])N)Oc2c(cc(cc2Br)[N+](=O)[O-])Br C50441398
COc1ccc(cc1)NC(=O)c\2cc3ccccc3o/c2=[NH+]\c4ccc(cc4)S(=O)(=O)N C59170488
c1ccc2c(c1)cc(/c(=[NH+]/c3ccc(cc3)S(=O)(=O)N)/o2)C(=O)Nc4ccccc4Cl C59170560
Cc1ccc2c(c1)cc(/c(=[NH+]/c3ccc(cc3)S(=O)(=O)N)/o2)C(=O)Nc4ccccc4F C59170688
Cc1ccc(cc1)[C@@H]2NC(=N[C@@H]3N2C(=O)C=C(N3)C)NCCC4=c5ccccc5=[NH+]C4 C63279466
c1cc(ccc1CCO)NC(=O)CNC(=O)N2CCC3=c4cc(ccc4=[NH+][C@H]3C2)Cl C63296268
Cc1c([nH]c([nH+]1)SCC(=O)N[C@H]2N=C3CCCC[C@@H]3S2)Cc4ccc(cc4)O C63529302
Cc1ccc2=[NH+]CC(=c2c1)CCNC(=O)[C@H]3C=C4NC(=C5CC5)C=C(N4N3)C(F)(F)F C63547121
CCC(CC)[C@H]1NN[C@H](S1)NC(=O)[C@@H]2CC(=O)N(C2)CCC3=c4cc(ccc4=[NH+]C3)Cl C63557093
CCC(C)(C)[C@@H]1NN[C@@H](S1)NC(=O)[C@@H]2CC(=O)N(C2)CCC3=c4cc(ccc4=[NH+]C3)F C63558018
Cc1ccc2=[NH+]CC(=c2c1)CCN3C[C@H](CC3=O)C(=O)N[C@@H]4NN[C@@H](S4)C(C)(C)C C63941161
CC1=C(NN(N1)c2ccccc2)C(=O)NC[C@H](c3ccccc3)C4=c5ccccc5=[NH+]C4 C64338180
c1ccc(cc1)[C@@H](CNC(=O)CN2C(=O)N(NN2)c3cccs3)C4=c5ccccc5=[NH+]C4 C64353700
c1ccc(cc1)NC(=O)N[C@@H]2N=C(CS2)CCC(=O)NCCC3=c4ccccc4=[NH+]C3 C64409161
c1ccc(cc1)NC(=O)N[C@H]2N=C(CS2)CCC(=O)NCCC3=c4ccccc4=[NH+]C3 C64409162
CC(C)Cn1c(c(c(=O)n(c1=O)CC(C)C)[C@H]2c3c(c4ccccc4[nH]3)CC[NH2+]2)O C04085559
c1ccc(cc1)[C@H](c2cccs2)[NH2+]CC(=O)NN3C(=O)C4(CCCCC4)NC3=O C07748265
c1cc(sc1)[C@@H]2c3ccsc3CC[NH+]2CC(=O)Nc4ccc(cc4)S(=O)(=O)N C12859182
Cc1c2cc(ccc2[nH]n1)c3cc(cnc3)OC[C@H](Cc4cc(ccc4OC)F)[NH3+] C14961716
Cc1ccccc1[C@H](C)NC(=O)C[NH+]2CCC(CC2)C(=O)Nc3ccccc3O C15044158
C[NH+](CCOc1ccccc1F)CC(=O)Nc2c(c3c(s2)CCCC3)C(=O)N C15046912
C[C@@H](C(=O)NC(=O)NCc1ccccc1)[NH+](C)CC(=O)Nc2ccccc2Br C15144300
CC[C@@H](C)CNC(=O)[C@H]1CSC2([NH2+]1)CCN(CC2)C(=O)Nc3ccc(cc3)C C35375064
c1cc(ccc1/[NH+]=c/2\[nH]c(nc(n2)N)CC(=O)CSc3ccc(cc3)Cl)F C16945065
c1ccc(cc1)C(=O)N/C(=C\c2ccccc2O)/C(=O)N/N=C/C3=c4ccccc4=[NH+]C3 C39188309
Cc1ccc(cc1)[C@@H]2NN[C@H]([NH+]2CC=C)SCc3[nH]c(=O)c4ccccc4n3 C39353302
CC[C@H](C)CC(=O)N1C[C@H](C2(C1)CC[NH2+]CC2)C(=O)NCCc3c[nH]c4c3cccc4 C39597912
Cc1ccc(c(c1)C)C(=O)N2C[C@H](C3(C2)CC[NH2+]CC3)C(=O)NCCNc4ccccc4 C39655630
CCCCC(=O)N1C[C@H](C2(C1)CC[NH2+]CC2)C(=O)NCc3cc4ccccc4[nH]3 C39671383
c1cc2c(cc1Cl)c(c[nH]2)CCNC(=O)[C@H]3CN(CC34CC[NH2+]CC4)C(=O)C5CCC5 C39676423
CC(C)(C)[NH2+]Cc1ccn2c(c1)nc(c2c3ccnc(n3)N)c4ccc(cc4)F C40953728
C[C@@H]1c2c(sc([nH+]2)NC)C[C@@]3([C@H]1[C@H]([C@H](CC3)[C@H](C)C(=O)NCCOC)O)C C43548317
CC(C)C[NH+]1CCC(CC1)NC(=O)NNC(=O)CC23CC4CC(C2)CC(C4)C3 C45463811
c1ccc2c(c1)CCC[C@@H]2[NH+](CC(=O)NCCc3ccc(cc3)S(=O)(=O)N)C4CC4 C48326169
CC1(CC(CC([NH2+]1)(C)C)NC(=O)C(=O)Nc2ccccc2N3CCCCC3)C C48605076
CC1(CC(CC([NH2+]1)(C)C)NC(=O)C(=O)Nc2ccccc2Oc3ccccc3)C C48605097
CCCCC(=O)N1C[C@H](C2(C1)CC[NH2+]CC2)C(=O)N[C@H](C)c3[nH]c4cc(ccc4n3)C C44737021
C[C@@H]1CCc2c(cc(s2)C(=O)NNC(=O)NC[C@@H](c3cccs3)[NH+](C)C)C1 C09794528
Cn1cc(c2c1cccc2)C(=O)NNC(=O)NC[C@@H](Cc3ccccc3)[NH+](C)C C54042694
CC1CCC(CC1)NC(=O)[C@@H](C)[NH+]2CCC(CC2)NC(=O)NC3CCCCC3 C55029165
C[C@H](c1ccccc1n2cccn2)[NH2+]Cc3cn(c4c3cccc4)CCC(=O)N C55242783
C[C@@H]1C[C@@H](C[NH+](C1)C[C@@H](C)NC(=O)NNC(=O)c2cn(c3c2cccc3)C)C C56946377
CC(C)[NH+]1CCC2(CC1)N[C@@H](CC(=N2)c3ccccc3O)c4cccc(c4O)OC C15830192
C[C@@H](c1ccc(cc1)NC(=O)C2=CNN3C2=[NH+][C@@H](C[C@@H]3C(F)(F)F)c4ccco4)O C09780705
c1cnc(cc1Oc2c(cc(cc2Br)[N+](=O)[O-])Br)C(=[NH2+])N C61814657
C[C@H](C(=O)NCc1ccco1)NC(=O)NCC2(CCCCC2)[NH+]3CCCCC3 C62521881
c1ccc2=[NH+][C@H](C(=c2c1)CCC(=O)Nc3cccc(c3)S(=O)(=O)N)c4ccc(cc4)F C63151131
CC(=O)Nc1cccc(c1)NC(=O)[C@H](CC2=c3ccccc3=[NH+]C2)NC(=O)c4cccs4 C63182478
c1ccc2=[NH+]CC(=c2c1)CCC(=O)N3CCC[C@H](C3)C(=O)NCCc4ccc(c(c4)O)O C63270012
c1ccc(cc1)NC(=O)Nc2cccc(c2)C3=NO[C@@H](N3)[C@@H]4C=c5ccccc5=[NH+]4 C63617923
C[C@@H]1CC(=O)N2[C@@H](N=C(N[C@@H]2N1)NCCC3=c4ccccc4=[NH+]C3)c5ccccc5 C63633456
CCOC(=O)c1c2c(sc1/[NH+]=c\3/c(cc4ccc(cc4o3)O)C(=O)N)CCCC2 C01515963
C[C@H](CC1=c2ccccc2=[NH+]C1)NC(=O)c3ccc4c(c3)S[C@@H](N4)NC(=O)C C63948580
COc1ccc(cc1)N2C[C@H]([C@@H](N2)c3ccccc3Cl)C[NH2+]CCc4c[nH]cn4 C64120567
C[C@H](C(=O)N1CCC2(CC1)c3c([nH]c[nH+]3)CCN2)NC(=O)c4ccc(cc4)C(C)(C)C C24986391
c1ccc(cc1)C[C@H](C(=O)N2CCC3(CC2)c4c([nH]c[nH+]4)CCN3)NC(=O)c5ccccc5 C25106769
c1ccc2=[NH+]CC(=c2c1)CCC(=O)NNC(=O)CN3c4ccccc4N[C@@H]3C(F)(F)F C64674374
c1cc(sc1)C[NH+]2CCC[C@H](C2)CNC(=O)CNC(=O)NCC3CCCC3 C50631521
c1ccc(cc1)CC[C@@H]2[NH2+][C@@H](N(N2)c3ccccn3)c4ccccc4c5nc[nH]n5 C65423536
C[C@@H](c1ccc(cc1)NC(=O)NC2CC2)NC(=O)N3CC[C@H](C3)[NH+]4CCCC4 C66186030
CC(C)(C)c1ccc(cc1)C(=O)NCCC(=O)N2CCC3(CC2)c4c([nH+]c[nH]4)CCN3 C20573209
Cc1c(cc(s1)C(=O)NC[C@@H]2CCC[NH+]2CC3CCCCC3)S(=O)(=O)N C67332879
C[C@H](c1nc(nc(n1)N(C)C)N)[NH+]2CCC(CC2)[C@H](c3ccc(cc3)Cl)O C67401214
C[C@H]1CCC[NH+](C1)C(C)(C)CNC(=O)CCCC[C@@H]2[C@@H]3[C@@H](CS2)NC(=O)N3 C67612954
CC1CC[NH+](CC1)C[C@H](CNC(=O)NCc2ccccc2OC3CCCC3)O C67628873
CC1CC[NH+](CC1)[C@@H](C)C(=O)Nc2c3cc(ccc3[nH]c2C(=O)OC)Br C02311104
Cc1ccc(c(c1)NC(=O)C(=O)NC[C@@H](c2ccc3c(c2)CCCN3C)[NH+]4CCCC4)C C09135772
Cc1ccc(c(c1)NC(=O)C(=O)NC[C@H](c2ccc3c(c2)CCCN3C)[NH+]4CCCC4)C C09135773
CCOc1cccc(c1O)[C@@H]2CC(=N[C@H]([NH2+]2)c3cccc(c3)F)c4ccc5c(c4)OCO5 C09542668
CN(C)c1ccc(cc1)[C@H](CNC(=O)C(=O)NC2CCCC2)[NH+]3CCc4ccccc4C3 C10188451
c1ccc(cc1)OCC(=O)N[C@@H]2c3ccccc3C4([C@H]2O)CC[NH+](CC4)Cc5ccco5 C11911508
Cc1ccc(cc1)n2c(nn(c2=S)C[NH+](CC(=O)N)C(C)C)c3ccc(cc3)Cl C08725987
Cn1c2c(c(n1)C(=O)N3CCc4ccccc4C3)C[C@@H](CC2)[NH2+]CC5(CCCCC5)O C14740944
C[C@H](c1ccc(cc1)SC)NC(=O)c2ccc(cc2)S(=O)(=O)Nc3cc[nH+]cc3 C31688432
Cc1c(cccc1Cl)NC(=O)c2c(oc3c2c(c(cc3)O)CN4CC[NH+](CC4)C)C C19794022
CCC1=C(C[C@H]2c3cc(c(cc3CC[NH+]2C1)OC)OC)[C@@H]4c5cc(c(cc5CCN4)OC)O C38655485
C[C@H](CNC(=O)[C@@H]1CN(CC12CC[NH2+]CC2)C(=O)c3ccc(cc3F)F)Oc4ccc(cc4)F C39595668
C[C@H](CNC(=O)[C@H]1CN(CC12CC[NH2+]CC2)C(=O)c3ccc(cc3F)F)Oc4ccc(cc4)F C39595676
C[C@H](CNC(=O)[C@@H]1CN(CC12CC[NH2+]CC2)C(=O)C3(CCCCC3)C)Oc4ccc(cc4)F C39595993
Cc1ccsc1C(=O)N2C[C@@H](C3(C2)CC[NH2+]CC3)C(=O)NC[C@@H](C)Oc4ccc(cc4)F C39596533
Cc1ccc(cc1)CNC(=O)[C@@H]2CN(CC23CC[NH2+]CC3)C(=O)[C@@H](C(C)C)Oc4ccccc4 C39634427
c1cc(ccc1c2ccc(o2)C(=O)N3C[C@H](C4(C3)CC[NH2+]CC4)C(=O)NC5CCC5)F C39635392
C[C@@H]1CCC[C@@H]([C@@H]1C)NC(=O)[C@@H]2CN(CC23CC[NH2+]CC3)C(=O)c4csc(c4OC)Cl C39637417
c1ccc(cc1)CCC(=O)N2C[C@@H](C3(C2)CC[NH2+]CC3)C(=O)N[C@H](C#N)c4ccccc4 C39662248
c1ccc(cc1)[C@@H](C#N)NC(=O)[C@@H]2CN(CC23CC[NH2+]CC3)C(=O)CCC4CCCC4 C39662282
c1ccc(cc1)[C@H](C#N)NC(=O)[C@@H]2CN(CC23CC[NH2+]CC3)C(=O)CCC4CCCC4 C39662283
C[C@@H](CNC(=O)[C@H]1CN(CC12CC[NH2+]CC2)C(=O)c3cc(ccc3F)Cl)Oc4ccccc4 C39665287
Cc1ccc(c(c1)C)C(=O)N2C[C@@H](C3(C2)CC[NH2+]CC3)C(=O)NC[C@@H](C)Oc4ccccc4 C39665378
Cc1ccc(cc1)O[C@@H](C)CNC(=O)[C@@H]2CN(CC23CC[NH2+]CC3)C(=O)[C@@H]4CCC=CC4 C39666228
CCc1ccc(cc1)C(=O)N2C[C@@H](C3(C2)CC[NH2+]CC3)C(=O)NC[C@@H]4c5ccccc5CCO4 C39668932
CCCCC(=O)N1C[C@@H](C2(C1)CC[NH2+]CC2)C(=O)NCc3ccc4c(c3)CCCN4C C39672130
CCC(CC)C(=O)N1C[C@@H](C2(C1)CC[NH2+]CC2)C(=O)NCc3ccc4c(c3)CCCN4C C39672202
CC1(CCCCC1)C(=O)N2C[C@H](C3(C2)CC[NH2+]CC3)C(=O)NCc4ccc(cc4)OC(F)F C39673319
Cc1ccc(c(c1)C)C(=O)N2C[C@@H](C3(C2)CC[NH2+]CC3)C(=O)NCc4ccc(cc4)OC(F)F C39673394
C[C@@H](CCc1ccc(cc1)OC)NC(=O)[C@H]2CN(CC23CC[NH2+]CC3)C(=O)C4(CCCCC4)C C39675308
C[C@@H](CCc1ccc(cc1)OC)NC(=O)[C@H]2CN(CC23CC[NH2+]CC3)C(=O)[C@@H]4CCC=CC4 C39675444
C[C@H](c1cccc(c1)OC)NC(=O)[C@@H]2CN(CC23CC[NH2+]CC3)C(=O)c4ccc(cc4)Cl C39676674
Cc1ccc(c(c1)CCNC(=O)[C@@H]2CN(CC23CC[NH2+]CC3)C(=O)[C@H](C)Oc4ccccc4)C C39676958
CCCCC(=O)N1C[C@@H](C2(C1)CC[NH2+]CC2)C(=O)NCc3ccccc3N4CCCCC4 C39678222
c1ccc(c(c1)CNC(=O)[C@@H]2CN(CC23CC[NH2+]CC3)C(=O)[C@@H]4CCC=CC4)N5CCCCC5 C39678358
c1ccc(c(c1)OCCNC(=O)[C@@H]2CN(CC23CC[NH2+]CC3)C(=O)c4ccc(cc4)Cl)Cl C39681265
C[C@@H](C(C)(C)C)NC(=O)[C@@H]1CN(CC12CC[NH2+]CC2)C(=O)c3cc(ccc3Br)OC C39684563
c1ccc(c(c1)OCCNC(=O)[C@@H]2CN(CC23CC[NH2+]CC3)C(=O)c4cc(ccc4F)Cl)F C39685149
Cc1ccccc1CC(=O)N2C[C@@H](C3(C2)CC[NH2+]CC3)C(=O)NCCOc4ccccc4F C39685223
C[C@H](Cc1ccccc1F)NC(=O)[C@@H]2CN(CC23CC[NH2+]CC3)C(=O)c4ccc5ccccc5n4 C39687191
C[C@@H](Cc1ccc(cc1)F)NC(=O)[C@@H]2CN(CC23CC[NH2+]CC3)C(=O)c4ccc(o4)c5ccccc5 C39688738
CCC(CC)C(=O)N1C[C@H](C2(C1)CC[NH2+]CC2)C(=O)NCc3ccc(cc3)n4cccc4 C39690141
CC(C)NC(=O)N1CCC2(CC1)[NH2+][C@H](C(=O)N2Cc3ccccc3)Cc4ccccc4 C36026746
Cc1ccc(cc1)C(=O)N[C@@H](C(C)C)C(=O)Nc2ccc(cc2)c3cn4c([nH+]3)CCCC4 C59588824
C/C(=N\[NH+]=C(\N)/S[C@@H]1CC(=O)N(C1=O)c2ccc(cc2)Br)/c3cccs3 C16675868
c1ccc2=[NH+]CC(=c2c1)C3=NN[C@H](N3C4CC4)SCC(=O)Nc5ccc6c(c5)CCC6 C39939641
Cc1ccc2c(c1)S[C@@H](N2)NC(=O)[C@H]3CC(=O)N(C3)CCC4=c5cc(ccc5=[NH+]C4)F C63557188
c1ccc(c(c1)C2=CCC(=O)N(N2)CC(=O)NCCC3=c4cc(ccc4=[NH+]C3)Cl)F C63807365
C[C@@H]1c2cc(c(cc2OC(=O)[C@H]1CC(=O)N[C@@H](C)CC3=c4ccccc4=[NH+]C3)O)Cl C64600228
c1cc(ccc1CNC2=[NH+]CCNC23CCN(CC3)S(=O)(=O)c4ccc(cc4)Cl)F C65074707
c1ccc2c(c1)C(=O)N(C2=O)[C@@H](Cc3ccc(cc3)[N+](=O)[O-])C(=O)Nc4cccc(c4)O C00754961
Cc1c(c(nn1c2ccccc2)c3ccccc3)C(=O)NNC(=O)c4ccc(cc4)[N+](=O)[O-] C00653098
Cn1cnnc1SCc2ccc(cc2)C(=O)NNC(=C)c3ccc(c(c3)[N+](=O)[O-])Cl C03281648
Cc1cc(nc(n1)NS(=O)(=O)c2ccc(cc2)NC(=O)/C=C/c3ccc4c(c3)OCO4)C C06028529
C[C@@H](CNS(=O)(=O)c1cccc(c1)[N+](=O)[O-])OC(=O)Nc2cccc(c2)Cl C04957107
Cc1c(c(n(n1)C)NNS(=O)(=O)c2cc(cc(c2)C(F)(F)F)C(F)(F)F)[N+](=O)[O-] C08618046
C[C@H]1C(=O)Nc2cc(ccc2S1)C(=O)O[C@@H](C)C(=O)Nc3cc(ccc3Cl)[N+](=O)[O-] C08716080
C[C@H]1C(=O)Nc2cc(ccc2S1)C(=O)O[C@H](C)C(=O)Nc3ccccc3[N+](=O)[O-] C08716290
CCS(=O)(=O)c1ccc(c(c1)NC(=O)c2ccc(c(c2)[N+](=O)[O-])N3CCC[C@@H](C3)C)O C09440186
C=CCn1c(nnc1SCC(=O)NN2C(=O)C3(CCCCC3)NC2=O)c4ccccc4 C09447933
Cc1c(noc1NS(=O)(=O)c2ccc(cc2)NC(=O)/C=C/c3ccc4c(c3)OCO4)C C10001579
c1cc2c(cc1[N+](=O)[O-])cc(s2)C(=O)NCCCN3C(=O)C4(CCCC4)NC3=O C10426910
C[C@H](C(=O)NC(=O)NC(C)(C)C)OC(=O)C1CCN(CC1)c2nc3ccccc3o2 C10654430
CCCn1c(=O)c2ccccc2n3c1nnc3S[C@H](C)C(=O)NC(=O)NCC(C)C C14131025
CC(C)(C)c1ccc(cc1)S(=O)(=O)N2CCN(CC2)c3ccc(cc3[N+](=O)[O-])C(=O)N C15128492
CC[C@]1(C(=O)N(C(=O)N1)C[C@@H](COc2cccc(c2)[N+](=O)[O-])O)c3ccc(cc3)F C15234949
CCOC(=O)c1c(oc2c1c(nc(n2)CSc3nnc4n3cc(cc4Cl)Cl)N)C C18776217
C[NH+](C)CCN1[C@H](C(=C(C1=O)[O-])C(=O)c2cc(ccc2O)Cl)c3ccc(cc3)[N+](=O)[O-] C20309183
Cc1ccc(c(c1)OCC(=O)OCC(=O)NN2C(=O)C3(CCC(CC3)C)NC2=O)C(C)C C21736523
CC(C)n1cnc2n1c(=O)cc(n2)COc3ccccc3NC(=O)Nc4ccccc4 C21800830
CCOc1ccccc1NC(=O)COC(=O)CN2C(=O)[C@]3(C[C@H](CC(C3)(C)C)C)NC2=O C21973666
CCOC(=O)C1=C(NC(=O)N[C@@H]1c2ccccc2)COC(=O)c3c(nn(c3Cl)C)C C22285767
C[C@H](c1cc2ccccc2o1)NC(=O)CN3C(=O)[C@@](NC3=O)(C)Cc4ccc5c(c4)OCO5 C22320916
Cc1cccc(c1C)NC(=O)C[C@@H]2C(=O)N/C(=N/N=C(/C)\c3ccc(cc3)[N+](=O)[O-])/S2 C17085341
CCC(C)(C)C1CCC2(CC1)C(=O)N(C(=O)N2)CC(=O)NC3CCN(CC3)C(=O)OCC C23798688
C[C@@]1(C(=O)N(C(=O)N1)NC(=O)c2cc3cc(ccc3s2)[N+](=O)[O-])CCc4ccccc4 C23947475
C[C@H]1CCc2c(cc(s2)C(=O)NNC(=O)c3cc(cc(c3)[N+](=O)[O-])C(=O)OC)C1 C24309026
CCOC(=O)C1=C(NC(=O)N[C@@H]1c2ccc(cc2)Cl)CSc3nnnn3C4CC4 C24835175
C[C@H](c1nc(nc(n1)N(C)C)N)Sc2nc3ccccc3c(=O)n2Cc4ccco4 C24901805
Cc1ccc(cc1C)n2c(nnc2SCc3nc(nc(n3)N(C)C)N)c4ccncc4 C24908000
C[C@H](c1nc(nc(n1)N(C)C)N)Sc2nnc(n2C[C@@H]3CCCO3)c4cccs4 C24966533
C[C@@H](c1nc(nc(n1)N(C)C)N)Sc2nnc(n2c3ccccc3)N4CCCCC4 C25052093
CC(C)(C)c1ccc(cc1)OCC(=O)OCC(=O)NC(=O)Nc2ccc3c(c2)OCCO3 C28675225
CC[C@@]1(C(=O)N(C(=O)N1)CC(=O)Nc2ccc(cc2[N+](=O)[O-])Cl)c3ccc(cc3)F C31635241
CC(C)(C)NC(=O)[C@H](c1ccc(cc1)O)N(Cc2ccco2)C(=O)c3cccc(c3)[N+](=O)[O-] C36504756
c1ccc2c(c1)CCN2[C@@H](CNC(=O)C(=O)Nc3ccc(c(c3)[N+](=O)[O-])F)c4ccco4 C38631937
Cc1ccc(cc1NC(=O)C(=O)NC[C@@H](c2ccco2)N3CCc4ccccc4C3)[N+](=O)[O-] C38632932
C[C@@H](C(=O)NC(=O)NCC(C)C)OC(=O)c1ccc2c(c1)nc3n(c2=O)CCCCCC3 C12786634
Cc1c(cc(cc1Cl)S(=O)(=O)NCCNc2c3ccsc3ncn2)[N+](=O)[O-] C40105340
Cc1c\2c(oc1C(=O)NC(C)(C)C)CCC/C2=N\NC(=O)Cc3ccc(cc3)[N+](=O)[O-] C40814551
C[C@H](c1ccc(cc1F)F)NC(=O)CN2C(=O)[C@@](NC2=O)(C)c3ccc(cc3)[N+](=O)[O-] C45222400
Cc1ccc(c(c1)O)C(=O)O[C@H](C)C(=O)Nc2ccc(cc2)S(=O)(=O)N3CCOCC3 C09021898
C[C@H](C(=O)NC(=O)NC1CCCCC1)OC(=O)c2c3ccccc3c(=O)n(n2)C(C)C C45275972
CC(C)[C@@H](c1ccccc1)NC(=O)CN2C(=O)[C@](NC2=O)(C)c3ccc(cc3)[N+](=O)[O-] C45630075
CCCc1cc(=O)oc2c1ccc(c2)OCC(=O)NN3C(=O)C4(CCC(CC4)C)NC3=O C12723604
COC(=O)c1ccc(cc1)C(=O)/N=C(\NC[C@@H]2CCCO2)/Nc3ccc4c(c3)OCO4 C46132977
C[C@H](C(=O)Nc1c2c(nc[nH]2)ncn1)OC(=O)c3csc(n3)c4ccc(cc4)Cl C26280662
CCOC(=O)C1=C(NC(=O)N[C@@H]1c2cccc(c2)[N+](=O)[O-])CN3C[C@@H](C[C@H](C3)C)C C15319600
Cc1ccc(cc1)CN2C[C@@H](CC2=O)C(=O)Nc3cc(n[nH]3)c4cccc(c4)[N+](=O)[O-] C60361496
COC/C(=N/C1=NC2=[NH+][C@@H](C[C@@H](N2N1)c3ccc(cc3)OC)c4ccc(cc4)OC)/[O-] C13127422
C/C(=N\N=C/1\N=C([C@@H](S1)CC(=O)Nc2ccccc2[N+](=O)[O-])O)/C3CCCCC3 C04980148
Cc1cc(nc(n1)C)NS(=O)(=O)c2ccc(cc2)NC(=O)/C=C/c3ccc4c(c3)OCO4 C00656335
CC(=O)c1ccc(cc1)NC(=O)/C(=C\c2ccc(cc2)[N+](=O)[O-])/NC(=O)c3ccco3 C06211309
c1cc(ccc1NC(=O)COC(=O)CNC(=O)C23CC4CC(C2)CC(C4)C3)[N+](=O)[O-] C06322213
Cc1ccc(cc1C)[C@@H](C)NC(=O)CN2C(=O)[C@@](NC2=O)(C)c3ccc(cc3)[N+](=O)[O-] C08645758
CCc1cccc2c1[nH]cc2C(=O)CN3C(=O)[C@@](NC3=O)(C)c4ccc(cc4)[N+](=O)[O-] C08646295
C[C@@]1(C(=O)N(C(=O)N1)CC(=O)NCc2ccccc2Cl)c3ccc(cc3)[N+](=O)[O-] C08646556
C[C@H](C(=O)NC(=O)NC)Sc1nnc(n1Cc2ccc3c(c2)OCO3)c4ccccc4 C08849146
CC(C)[C@H](c1ccc2c(c1)OCCCO2)NC(=O)CCNC(=O)c3ccc(cc3)[N+](=O)[O-] C08878336
CCOc1cc(ccc1O)/C=N/NC(=O)Cn2c(=O)c3c4c(sc3nn2)C[C@@H](CC4)C C09041976
C[C@H](Cn1c(=O)c2ccccc2nc1SCC(=O)Nc3ccc(cc3[N+](=O)[O-])Cl)O C09388829
C[C@@H](C(=O)NC(=O)NC1CCCCC1)OC(=O)CSc2nnc(o2)c3ccc(cc3)F C09510169
CCCc1cc(=O)[nH]c(n1)n2c(cc(n2)C)NC(=O)[C@H]3CC(=O)N(C3)c4ccc(c(c4)C)C C09660383
c1ccc(c(c1)Cc2nnc(n2N)SCc3cc(cc4c3OCOC4)[N+](=O)[O-])F C03519725
C[C@@H](c1ccc(cc1)n2cncn2)NC(=O)[C@H](C)Nc3ccc(cc3[N+](=O)[O-])C(F)(F)F C09703792
CCNC(=O)NC(=O)[C@H](C)Sc1nnc2n1c3ccccc3c(=O)n2CCC(C)C C10058478
Cc1c(cccc1[N+](=O)[O-])C(=O)O[C@H](C)C(=O)NCC(=O)Nc2ccc(c(c2F)F)F C03444778
COC(=O)C1=C(N(C(=C([C@H]1c2ccc3c(c2)OCO3)C#N)N)c4ccc(cc4)F)C(=O)OC C12417450
CCCNc1nc2c(n1C[C@H](COc3ccc(cc3)Cl)O)c(=O)n(c(=O)n2C)C C07425923
CC[C@H](C)Nc1nc2c(n1C[C@H](COc3ccc(cc3)C)O)c(=O)n(c(=O)n2C)C C04386243
CCCCCn1c(=O)c2ccccc2n3c1nnc3SCC(=O)NC(=O)NC(C)C C12047088
C[C@H](c1nc(no1)c2ccc(cc2)NS(=O)(=O)c3cccs3)NC(=O)c4ccco4 C13346538
C[C@H](C(=O)Nc1ccc(cc1)NC(=O)C)Sc2nnc(o2)c3ccc4c(c3)OCO4 C02640083
CCOCCn\1c2ccc(cc2s/c1=N\C(=O)c3ccc4c(c3)OCO4)S(=O)(=O)N C13968578
CCOC(=O)[C@@H](C)Sc1nnc(n1c2cc(ccc2C)C)Cc3cc(=O)[nH]c(=O)[nH]3 C17296776
CC[C@@H](C)c1ccc(cc1)S(=O)(=O)N2CCN(CC2)C(=O)c3ccc(c(c3)[N+](=O)[O-])N C17850666
CCCn1c(nnc1S[C@@H](C)C(=O)Nc2ccc(cc2C(F)(F)F)[N+](=O)[O-])O C21450507
C[C@@H](C(=O)NNC(=O)C1CCN(CC1)c2ccccc2[N+](=O)[O-])Oc3ccc(cc3)F C21967982
COc1ccc(cc1)C2=NN([C@H](C2)c3ccco3)C(=O)COC(=O)c4ccc(cc4)C(=O)N C23223795
COc1ccc(cc1)C2=NN([C@@H](C2)c3ccco3)C(=O)COC(=O)c4ccc(cc4)C(=O)N C23223796
C[C@H](C(=O)Nc1cc(ccc1Cl)[N+](=O)[O-])OC(=O)c2cc(=O)[nH]c3c2cccc3 C11459996
C[C@@]1(C(=O)N(C(=O)N1)CC(=O)Nc2ccc(cc2)OC(F)F)c3ccc4c(c3)OCO4 C23820248
CCn1c(nnn1)SCC2=C([C@@H](NC(=O)N2)c3ccc(cc3)Cl)C(=O)OCC C24835046
CCOc1ccccc1NC(=O)CN2C(=O)[C@@](NC2=O)(C)Cc3ccc4c(c3)OCO4 C24876621
C[C@@H](C(=O)Nc1nc(cs1)c2cccc(c2)[N+](=O)[O-])OC(=O)c3ccc(cc3)CO C28809647
Cc1ccc(cc1)c2[nH]c(nn2)NC(=O)c3ccc(=O)n(n3)CCOc4ccccc4 C28856266
C[C@@H](C(=O)Nc1ccc(c(c1)[N+](=O)[O-])F)OC(=O)C23C[C@H]4C[C@@H](C2)CC(C4)(C3)NC(=O)C C21691950
Cc1c(sc2c1c(=O)[nH]c(n2)CS[C@H](C)C(=O)Nc3cc(ccc3OC)[N+](=O)[O-])C C22043249
CC(=C1C=CC(=O)C=C1)NNc2nc3c(n2CCc4ccccc4)c(=O)n(c(=O)n3C)C C05916570
CCOC(=O)NC(=O)c1c(c(sc1NC(=O)c2cc(ccc2[N+](=O)[O-])Cl)C)C C43909501
Cc1c(cc(cc1Cl)S(=O)(=O)N(C)[C@H](C)c2ccc(cc2)S(=O)(=O)N)[N+](=O)[O-] C45411201
CCOC(=O)C1=C(NC(=O)N[C@H]1c2ccco2)CSc3nnc(o3)C4CCCCC4 C19180804
C=CCn1c(=O)c2ccccc2n3c1nnc3SCC(=O)Nc4[nH]c5ccccc5n4 C45630040
C[C@H](C(=O)NC(=O)NC(C)C)OC(=O)c1ccc(cc1)CN2C(=O)c3ccccc3C2=O C27808670
c1ccc(cc1)/C=C/C=N/N=C/2\NC(=O)[C@@H](S2)CC(=O)Nc3ccc(cc3)[N+](=O)[O-] C16739651
Cc1ccc(c(c1)[N+](=O)[O-])NC(=O)C[C@H]2C(=O)N/C(=N\c3cccc(c3)OC)/S2 C06793214
c1ccc2c(c1)CCN2S(=O)(=O)CCNC(=O)Nc3ccc(cc3Cl)[N+](=O)[O-] C58146850
Cc1cccc(c1C)Nc2nnc(s2)SCC(=O)Nc3nnc(o3)[C@@H]4CCCO4 C58305021
Cc1ccc(cc1)c2cc(c3c(noc3n2)C)C(=O)O[C@@H](C)C(=O)NC(=O)NC(C)(C)C C12178202
CC(C)c1ccc(cc1)NC(=O)[C@H](c2cc3c(cc2[N+](=O)[O-])OCO3)N4CCC(CC4)O C36067044
COC(=O)C(=C1Nc2ccccc2N1)C(=O)CSc3nnc(o3)c4ccc(cc4)OC(F)F C08877652
C[C@@H]1CCCC[C@H]1NC(=O)NC(=O)COC(=O)CSc2nnc(o2)c3ccc(cc3)Cl C09021683
CC(C)NC(=O)NC(=O)COC(=O)c1cc(ccc1Sc2ccc(cc2)Cl)[N+](=O)[O-] C09032253
CCn1c(nnc1SCC(=O)OCC(=O)NC(=O)Nc2ccc(cc2C)C)c3cccs3 C09399039
CCCOc1ccc(cc1OC)/C=N/NC(=O)[C@H](C(C)C)NC(=O)c2ccc3c(c2)OCO3 C10001469
C[C@@H]1CCCC[C@@]12C(=O)N(C(=O)N2)CC(=O)OCC(=O)NN=C(c3ccccc3)c4ccccc4 C10761243
C[C@H](C(=O)NCC(=O)Nc1ccc(c(c1F)F)F)OC(=O)/C=C/c2cccc(c2)[N+](=O)[O-] C03447976
CCCCCn1c(=O)c2ccccc2c(n1)C(=O)O[C@@H](C)C(=O)NC(=O)Nc3ccccc3 C11869966
CC(=O)Oc1ccccc1/C=N/NC(=O)/C(=C\c2ccc3c(c2)OCO3)/NC(=O)c4ccccc4 C12380051
CCN\1C(=O)/C(=C\c2ccc(c(c2)OC)OCC(=O)N)/S/C1=N\c3ccc(cc3)C(=O)OC C12467363
C[C@H](C(=O)Nc1ccc2c(c1)OCO2)OC(=O)c3ccccc3NS(=O)(=O)c4cccs4 C12631065
C[C@H](C(=O)NNC(=O)CCCOc1ccc(cc1Cl)Cl)Oc2ccc(cc2)[N+](=O)[O-] C14037959
CCCCn1c2c(c(=O)n(c1=O)CC(=O)NC34CC5CC(C3)CC(C5)C4)n(c(n2)CO)CCC C14354621
C[C@H](C(=O)NC(=O)NC)OC(=O)c1cccc(c1)S(=O)(=O)N(CC=C)c2ccc(cc2)Cl C15224939
C[C@]1(C(=O)N(C(=O)N1)C[C@@H](COC(c2ccccc2)c3ccccc3)O)c4ccc(cc4)[N+](=O)[O-] C15236619
Cc1c(c(sn1)NC)C(=O)O[C@@H](c2ccccc2)C(=O)Nc3ccc(cc3Cl)[N+](=O)[O-] C16551716
CC(C)[C@@H](C(=O)OCC(=O)Nc1ccc(cc1Cl)[N+](=O)[O-])NC(=O)c2ccc(cc2)Cl C18354523
c1ccc(c(c1)C(=O)OCC(=O)Nc2cccc3c2nsn3)NS(=O)(=O)c4cccs4 C19077997
CCOC(=O)c1c(c(=Cc2ccco2)c3=C(S[C@@H](C(=O)n31)c4ccco4)C(=O)OC(C)C)N C20167950
C[C@@H]1CC2=C([C@H](C(=C(N2)C)C(=O)OC(C)C)c3cc(c(c(c3)OC)O)OC)C(=O)[C@@H]1C(=O)OC C04788981
CC(C)C[C@@H](C(=O)OCC(=O)Nc1ccccc1[N+](=O)[O-])NC(=O)c2ccc(cc2)Cl C20819799
CCOC(=O)c1c(c(c(s1)N)C#N)COC(=O)c2ccc(c(c2)[N+](=O)[O-])Br C22879860
CCOC(=O)c1c(c(sc1NC(=O)N(C)CC(=O)Nc2ccc(cc2)C)C(=O)OCC)C C24670738
CCCNC(=O)CSc1nnc(s1)S[C@@H](C)C(=O)Nc2cc(ccc2Cl)[N+](=O)[O-] C26219018
CCCOc1ccc(cc1OCC)[C@@H]2[C@@H]3CN(CC=C3C(=C(C2(C#N)C#N)N)C#N)C(=O)OCC C27224880
CC(C)[C@@H](C(=O)N/N=C\c1ccc(c(c1)[N+](=O)[O-])N(C)C)NC(=O)c2ccc(cc2)Cl C30956171
CC[C@@H]1C(=C(NC(=O)N1)COC(=O)CCc2c(c3ccc(cc3oc2=O)C)C)C(=O)OCC C32841090
CCC(=O)Nc1c(noc1/C=C\c2ccc(cc2)S(=O)(=O)NCc3ccc4c(c3)OCO4)C C33297897
c1cc(ccc1/C=C/C(=O)Nc2ccc(c(c2)C(=O)NC[C@@H]3CCCO3)N4CCCCC4)[N+](=O)[O-] C00741909
c1ccc(cc1)OCc2nc(cs2)C(=O)N[C@H]3CCCC[C@@H]3NC(=O)c4ccc(cc4)[N+](=O)[O-] C34905070
CC1=C(C(C(=C(N1)C)C(=O)OC)C(=O)OCC(=O)N[C@@H]2C[C@H]3CC[C@@]2(C3(C)C)C)C(=O)OC C36007581
CCNC(=O)N1CCN(CC1)CC2=C([C@@H](NC(=O)N2CC=C)c3ccsc3)C(=O)OCC C36016889
CCNC(=O)N1CCN(C[C@@H]1C)CC2=C([C@@H](NC(=O)N2CC=C)c3ccsc3)C(=O)OCC C36016905
CCCCN1C(=O)c2ccc(cc2C1=O)C(=O)O[C@@H](C)C(=O)NC(=O)NC3CCCCC3 C36188703
c1cc(cc(c1)O)[C@H](C(=O)NC2CCCCC2)N(Cc3ccco3)C(=O)c4ccc(cc4)[N+](=O)[O-] C36506426
Cc1ccc(o1)CN([C@H](c2ccccc2O)C(=O)NC(C)(C)C)C(=O)c3cccc(c3)[N+](=O)[O-] C36601367
CCOC(=O)C1=C(NC(=O)N[C@H]1c2ccccc2)CSc3nnnn3c4ccc(cc4)Cl C36627193
C[C@@H](c1ccccc1)NS(=O)(=O)c2ccc(cc2)OCC(=O)Nc3cccc(c3)[N+](=O)[O-] C05493826
CCOc1cc(cc(c1OCC)OCC)C2=NN3[C@H](NN[C@@H]3S2)[C@@H]4C=C(N=N4)c5ccccc5 C38742974
CC(C)[C@@H](C(=O)OCC(=O)Nc1ccc(cc1Cl)[N+](=O)[O-])NC(=O)c2c(cccc2F)F C39193636
CC(C)[C@H](C(=O)OCC(=O)Nc1ccc(cc1[N+](=O)[O-])Cl)NC(=O)c2ccccc2F C39654227
CCNC(=O)N1CCN(CC1)CC2=C([C@H](NC(=O)N2CC)c3ccc(cc3)C)C(=O)OCC C40391996
c1ccc(cc1)c2nnn(n2)Cc3ccc(cc3)C(=O)NNC(=O)CCCOc4ccccc4 C45574554
Cc1c(c([nH]c1C(=O)[C@@H](C)OC(=O)c2cc(c(cc2NC(=O)[C@@H]3C[C@@H]3C)OC)OC)C)C(=O)C C57956054
Cc1c(c([nH]c1C(=O)[C@H](C)OC(=O)c2cc(c(cc2NC(=O)[C@H]3C[C@@H]3C)OC)OC)C)C(=O)C C28127802
CN(C)c1nc(nc(n1)N)CSc2nnc(n2CCc3ccccc3)c4ccc(cc4)OC C11246961
C[C@@H]1CCCN(C1)C(=O)CSc2nc([nH]n2)N/N=C/c3ccc(o3)COc4ccc(cc4)F C59818126
C[C@H]1C[C@@H]1C(=O)Nc2ccc(cc2)C(=O)OCCNC(=O)c3ccc(cc3Cl)[N+](=O)[O-] C60043986
C[C@@]1(C(=O)N(C(=O)N1)NC(=O)CN(C)c2ccc(cc2)Oc3ccccc3)c4ccc(cc4)OC C60342969
Cc1cc(nc(n1)N/C(=N/C(=O)COc2ccc(cc2)OC)/[N-]CCC3=c4ccccc4=[NH+]C3)C C63308261
CCOc1ccc(cc1)c2nnc3n2N[C@@H](S3)c4ccco4 C03843257
c1ccc(cc1)[C@@H]2C[C@@H]2C(=O)N/N=C/c3ccccc3[N+](=O)[O-] C04186744
C[C@@H](C(=O)Nc1cc(ccc1Cl)[N+](=O)[O-])Oc2ccccc2 C00337748
c1ccc(c(c1)C(=O)N/N=C\c2ccc3c(c2)CCC3)[N+](=O)[O-] C04582329
c1cc(ccc1NC(=O)COc2ccc(cc2)[N+](=O)[O-])Cl C04689069
c1cc(c(cc1[N+](=O)[O-])NC(=O)Oc2ccc(cc2Cl)F)F C02173629
c1ccc(cc1)CNC(=O)c2ccc(o2)c3ccccc3[N+](=O)[O-] C04869359
Cc1ccc(c(c1)[N+](=O)[O-])NC(=O)[C@@H](C)Oc2cccc(c2)Cl C04904494
Cc1ccc(c(c1)[N+](=O)[O-])NC(=O)[C@H](C)Oc2ccccc2 C05009669
C[C@H](C(=O)Nc1ccc(cc1[N+](=O)[O-])Cl)Oc2ccccc2 C05009740
C[C@@H]1CCCC[C@@]12C(=O)N(C(=O)N2)CC(=O)OCC3CCCCC3 C05041093
C[C@@H]1CCCC[C@]12C(=O)N(C(=O)N2)CC(=O)OCC3CCCCC3 C05041095
Cc1ccc(cc1)OCC(=O)Nc2cc(ccc2Cl)[N+](=O)[O-] C00449259
CCOc1cccc(c1O)/C=N/c2ccc(c(c2)[N+](=O)[O-])F C05287191
C/C(=C\c1ccccc1)/C=N/NC(=O)c2ccc(cc2)[N+](=O)[O-] C05725145
CCC[C@H]1C[C@H](c2c(cccc2[N+](=O)[O-])N1)N3CCCC3=O C05794087
Cc1cccc(c1NS(=O)(=O)c2cccc(c2)[N+](=O)[O-])C C04742751
Cc1ccc(cc1[N+](=O)[O-])S(=O)(=O)Nc2cc(cc(c2)C)C C04289711
Cc1c(sc(n1)Nc2nnc(o2)c3ccc(cc3)Cl)C(=O)C C06796363
c1cc(c(cc1/C=C(\C#N)/C(=O)NC2CCCCC2)[N+](=O)[O-])Cl C07157658
Cc1ccc(c(c1)C)S(=O)(=O)Nc2ccc(c(c2)[N+](=O)[O-])F C07405667
c1ccc(c(c1)/C=N/NC(=O)c2ccc3c(c2)OCO3)OC(F)F C03383463
Cc1c(cccc1[N+](=O)[O-])NC(=O)[C@@H](C)Oc2ccc(cc2)F C14396284
C[C@]12CCCC[C@H]1[C@@H]2C(=O)NN=Cc3ccc(cc3)[N+](=O)[O-] C16606268
c1ccc(c(c1)NC(=O)CN2CCSc3c2cccc3)[N+](=O)[O-] C21849920
C[C@@H]1C[C@H](CN(C1)c2[nH]c(=O)cc(n2)CSc3ncccn3)C C22451450
Cc1ccc(s1)C2=NN=C(SC2)Nc3ccccc3[N+](=O)[O-] C24512803
CC(C)(C)C(=O)Nc1nc(cs1)c2ccc(cc2)[N+](=O)[O-] C04031606
Cc1ccc(cc1S(=O)(=O)NCC2CCCCC2)[N+](=O)[O-] C09596562
CC(C)(C)OC(=O)N/N=C\c1cc2c(cc1Cl)OCO2 C33149773
c1ccc2c(c1)[C@H](OC2=O)/C(=C/Nc3cccc(c3)Cl)/[N+](=O)[O-] C05280322
C[C@@H](c1[nH]c(=O)c2c(csc2n1)c3cccc(c3)[N+](=O)[O-])Cl C36275490
CC1=C[C@@H](N=N1)[C@H]2NN=C3N2N=C(S3)CCCc4ccccc4 C38588866
CCCC(=O)Nc1nn2c(nnc2s1)c3ccc(cc3)Cl C41108754
Cc1ccc(cc1)[C@@H](C)NS(=O)(=O)c2ccc(c(c2)[N+](=O)[O-])C C44902017
CC(C)C(=O)N1CCC(CC1)Nc2ccc(cc2[N+](=O)[O-])Cl C45727031
Cc1c2c([nH]c(n2)c3ccc(o3)COC)n(n1)C4CCCCC4 C48436064
CN(C)C(=O)Cc1ccc(cc1)Nc2ccc(cc2Cl)[N+](=O)[O-] C52358402
Cc1cc(ccc1Cl)O[C@@H](C)C(=O)/N=c/2\[nH]nc3n2cccc3 C52620352
Cc1ccc(cc1)c2nc(no2)CSc3[nH]c(=O)c(c(n3)C)C C04113186
CN([C@@H]1CCc2c1cccc2)C(=O)NCc3ccc(cc3)[N+](=O)[O-] C57005510
Cc1cc2c(cc1C)n(c(n2)c3ccc(cc3)[N+](=O)[O-])CCO C57850672
CC1CCC(CC1)N(C)c2ccc(cc2[N+](=O)[O-])C(=O)NC(C)C C58482231
Cc1cccc(c1C)NC(=O)/C(=C/c2cc(sc2)[N+](=O)[O-])/C#N C53103124
Cc1cc(c(n1c2cccc(c2)[N+](=O)[O-])C)/C=N/c3cccc(c3)O C59427107
COc1cc(ccc1O)/C=N/c2ccc(c(c2)[N+](=O)[O-])Cl C59518689
c1cc(ncc1[N+](=O)[O-])N/N=C\c2cc(cc(c2)Cl)Cl C33365248
c1ccc(c(c1)N2CCN(CC2)c3cccc(c3[N+](=O)[O-])F)O C60564854
C1CCCC(CC1)OC(=O)CN2C(=O)C3(CCCCC3)NC2=O C45828542
CC(C)Oc1ccc(cc1NC(=O)c2cc(ccc2[N+](=O)[O-])F)F C66432813
c1c(csc1[N+](=O)[O-])/C=N/NC(=O)C23CC4CC(C2)CC(C4)C3 C03898770
c1ccc(cc1)[C@@H]2C[C@H]2C(=O)N/N=C/c3ccc(cc3)[N+](=O)[O-] C04949229
C[C@@H]1CCCC[C@H]1NC(=O)/C(=C/c2ccc(cc2)[N+](=O)[O-])/C#N C03233747
C[C@@H](C(=O)Nc1ccc(cc1[N+](=O)[O-])Cl)Oc2ccccc2 C05009738
Cc1ccc2c(c1)nc([nH]2)/C(=C\C=C\c3ccccc3[N+](=O)[O-])/C#N C05028048
Cc1cc(cc(c1)OCC(=O)Nc2cccc(c2C)[N+](=O)[O-])C C00587213
Cc1ccc(cc1)NC(=O)/C(=C/c2ccc(cc2)[N+](=O)[O-])/C#N C01083644
CCOC(=O)c1c(c2c3ccccc3ccc2[nH]1)/C=C\[N+](=O)[O-] C05760311
Cc1cc(c(c(c1)C)NS(=O)(=O)c2ccccc2[N+](=O)[O-])C C00168401
Cc1cccc(c1C)NS(=O)(=O)c2ccc(cc2)[N+](=O)[O-] C00298901
c1cc(ccc1NC(=O)c2ccc(s2)[N+](=O)[O-])OC(F)F C06329473
Cc1ccc(c(c1)[N+](=O)[O-])O[C@@H](C)C(=O)Nc2ccc(c(c2)F)F C07821381
COc1cccc(c1O)/C=N/c2cc(ccc2Cl)[N+](=O)[O-] C02156372
Cc1cc(ccc1NC(=O)[C@@H]2Cc3cc(ccc3O2)Cl)[N+](=O)[O-] C13017683
Cc1ccc(cc1)[C@H](C)NS(=O)(=O)c2ccc(cc2)[N+](=O)[O-] C13938137
Cc1ccc(c(c1)O[C@@H](C)C(=O)Nc2ccc(cc2)[N+](=O)[O-])C C14008201
Cc1c(cccc1Cl)NC(=O)[C@@H](C)Oc2ccccc2[N+](=O)[O-] C14033419
c1cc(ccc1NC(=O)[C@H]2Cc3cc(ccc3O2)Cl)[N+](=O)[O-] C15577320
C[C@H](C(=O)Nc1ccc(cc1F)F)Oc2ccc(cc2)[N+](=O)[O-] C15682763
c1ccc\2c(c1)CCC/C2=N\NC(=O)Cc3ccc(cc3)[N+](=O)[O-] C15938779
c1cc(ccc1CSc2[nH]c3cc(cnc3n2)Cl)[N+](=O)[O-] C01314289
COCOc1ccc2c(c1)S[C@@H](N2)c3ccc(cc3)[N+](=O)[O-] C21984446
CC(C)/[NH+]=C/c1c2c(cc(c1[O-])[N+](=O)[O-])oc3c2CCCC3 C27832163
CC(C)(C)c1nc(no1)CSc2[nH]nc(n2)c3ccccc3 C28012110
Cc1ccccc1OCC(=O)N/N=C\c2ccc3c(c2)OCO3 C32181205
Cc1ccc(c(c1)F)NS(=O)(=O)c2ccc(cc2C)[N+](=O)[O-] C32586403
CCn1c(=O)c2c(c(nn2C)C)nc1NCc3ccc(cc3)Cl C32652027
C[C@@H]1CCC[C@@H](C1)NS(=O)(=O)c2ccc(c(c2)[N+](=O)[O-])Cl C37255942
C[C@@H]1CCC[C@H](C1)NS(=O)(=O)c2ccc(c(c2)[N+](=O)[O-])Cl C37255946
CC(C)CCn1c(=O)c2c(nc[nH]2)n(c1=O)c3ccc(cc3F)F C37279540
C[C@H]1CCCC[C@@H]1NS(=O)(=O)c2ccc(c(c2)[N+](=O)[O-])Cl C37326196
CC(C)(C)C1=C[C@H](N=N1)C(=O)N/N=C/c2ccc(cc2)OC C38931632
CCC1=C(N=N[C@H]1[C@@H]2Nn3c(nnc3S2)c4cccs4)C C39231721
CCC(CC)C(=O)Nc1nn2c(nnc2s1)c3ccc(cc3)F C41006258
CCc1cc2c(=O)[nH]c(nc2s1)c3ccc(cc3)[N+](=O)[O-] C41627414
Cc1cc(c2cc3c(cc2n1)OCO3)N/N=C/c4ccncc4 C42921076
Cc1cc(c2cc([nH]c2c1)C(=O)OCc3nc(no3)C(C)C)C C45842887
Cc1c(cn[nH]1)c2nn3c(nnc3s2)Cc4ccc(cc4)Cl C49550349
Cc1ccc2c(c1)nc([nH]2)/C(=C/c3cc(ccc3F)[N+](=O)[O-])/C#N C03903206
c1cc(ccc1CSc2[nH]c(=O)c3c(n2)CCC3)[N+](=O)[O-] C11902996
c1ccc(c(c1)CSc2[nH]c(=O)c3ccccc3n2)[N+](=O)[O-] C05819109
CCCCOc1ccccc1NC(=O)N2CCC3(CC2)OCCO3 C56750484
c1cc(ccc1/C=N/c2ccc3c(c2)[nH]c(n3)C(F)(F)F)[N+](=O)[O-] C13233736
c1ccc2c(c1)nc(o2)SCc3c[nH]c4c3ccc(c4)[N+](=O)[O-] C59472548
CN(C)c1nc(nc(n1)Cl)N(CCO)C2CCCCC2 C61540002
CCOc1ccc(cc1)[C@@H]2C=C(N=C3N2N=NN3)c4ccc(cc4)C C13127586
CCC1CCC(CC1)CNC(=O)N2CCC(CC2)c3nc(no3)C C64228338
CC(C)(c1ccc2c(c1)OCO2)NCc3ccccc3[N+](=O)[O-] C64344203
C[C@@H]1CCCC[C@@]12C(=O)N(C(=O)N2)CC(=O)OC3CCCCCC3 C66280012
Cc1nc(on1)CCCNC(=O)N2CCC[C@@H]2C3CCCCC3 C67464714
CCOc1ccccc1NC(=O)CN2C(=O)[C@]3(CCCC[C@H]3C)NC2=O C03595860
Cc1ccc(c(c1)C)NC(=O)NC(=O)COc2ccc3ccc(=O)oc3c2 C03493702
c1ccc(c(c1)NC(=O)NC[C@@H]2CC(=O)N(C2)c3ccc4c(c3)OCO4)Cl C09065635
Cc1c(sc2c1c(nc(n2)CSc3nnc(n3C)c4ccco4)N)C C12471171
CC[C@@H]1c2ccsc2CCN1c3ccc(cc3[N+](=O)[O-])S(=O)(=O)N C15140672
Cc1cc(c(c(c1)C)OCC(=O)NN2C(=O)C3(CCC(CC3)C)NC2=O)C C18022913
Cc1c(cco1)c2nnc(n2N)S[C@H](C)C(=O)N3CCCc4c3cccc4 C21248062
Cc1cc(on1)NC(=O)[C@H](C)Sc2[nH]nc(n2)c3ccc(cc3)Cl C22312960
Cc1cc2nnc(n2c3c1cccc3)S[C@H](C)C(=O)N4CCC[C@@H](C4)C(=O)N C23408224
Cc1c(oc2c1cc3c(c(c(=O)oc3c2)CCC(=O)N4CCC[C@H]4C(=O)N)C)C C35686237
CC(C)NC(=O)N([C@@H]1C(SC(=S)N1Cc2ccc3c(c2)OCO3)(C)C)O C13115933
CC1([C@H](N(C(=S)S1)/N=C/c2ccc(cc2)N(C)C)N(C(=O)NC)O)C C13138742
Cc1ccc(o1)[C@@H]2c3ccc(cc3OC(=C2C#N)N)OC(=O)c4ccco4 C38659185
CN1C(=NNN1)SCC2=NC(=O)C3=C(CSC3=N2)c4ccc(cc4)Cl C38689365
CC(C)C1=C[C@H](N=N1)[C@H]2NN[C@@H]3N2N=C(S3)COc4ccc(cc4)F C38742644
c1ccc(cc1)[C@@H](C(=O)/[NH+]=C/2\C=CC3=NC(=NC3=C2)[O-])NC(=O)c4cccs4 C38785156
CC1=C[C@H](N=N1)[C@@H]2NN[C@@H](N2/N=C/c3c4ccccc4ccc3OC)S C38975489
C[C@H](C(=O)NC(=O)NC(C)C)SC1=NC(=O)C2=C3CCCC[C@H]3SC2=N1 C39733951
c1ccc2c(c1)cccc2Cc3c(nc[nH]c3=O)/C=C/[C@H]4C=NC(=O)NC4=O C39949516
C[C@H](c1ccc2c(c1)OCCO2)NC(=O)N[C@H](C)c3ccc4c(c3)OCCO4 C40024127
C[C@H]1CCC[C@H]([C@@H]1C)N2CNC(=NS(=O)(=O)c3ccc(cc3)OC)NC2 C40387115
Cc1c(snn1)C(=O)N2CCC(CC2)CNC(=O)Nc3ccccc3Cl C43987310
Cc1c(cnn1C)[C@H](C)NC(=O)Nc2ccccc2C(=O)N3C[C@@H](C[C@@H](C3)C)C C44212306
Cc1nc(on1)[C@H](C)Sc2nnc(n2N)c3cccc(c3)Br C45103359
C[C@@H]1CCCC[C@@H]1NC(=O)Nc2cccc(c2)S(=O)(=O)/N=C/3\CCCN3C C47804545
C[C@@H]1CCCC[C@]12C(=O)N(C(=O)N2)CC(=O)Nc3ccc(c(c3)Cl)N(C)C C48207718
c1cc(ccc1c2c(c[nH]n2)c3[nH]c4cnn(c4n3)Cc5ccncc5)F C48435849
CC1(Oc2ccc(cc2O1)NC(=O)C(=O)NC[C@H]3Cc4ccccc4OC3)C C49308554
Cc1ccc2c(c1)c(c([nH]2)C(=O)OC)NC(=O)CN3C[C@H](O[C@H](C3)C)C C13552504
C[C@@H](C(=O)OC)NC(=O)N1CCc2c([nH]cn2)[C@H]1c3cccc(c3F)F C20724214
CCCNC(=O)[C@H]1CCCN(C1)C(=O)Nc2ccc3c(c2)OC(O3)(C)C C51644095
c1cc(ccc1c2cc[nH]n2)NS(=O)(=O)c3ccc4c(c3)ccc(=O)o4 C52798275
c1ccc(cc1)[C@H](C2CCN(CC2)C(=O)Nc3ccc(cc3)N4CCOC4=O)O C56767568
C[C@@H]([C@@H]1CCCO1)NC(=O)N2CCC[C@@H](C2)C(=O)Nc3ccc(cn3)Cl C56875869
Cn1c(c(c(=O)n(c1=O)C)Oc2ccc(cc2)/C=C(\C#N)/c3ccc(cc3)F)N C59599432
C[C@H](C(=O)NC(=O)NC1CCCCC1)Sc2nc3ccccc3c(=O)n2C C28852811
Cc1ccc(cc1NC(=O)C(=O)N[C@@H]2C[C@@H]3CC[C@]2(C3(C)C)C)[N+](=O)[O-] C62205347
COC(=O)Nc1ccc(cc1)NC(=O)C(=O)N2CC3C[C@H]4C[C@@H](C3)CC2C4 C62641944
c1cc(ccc1N2CCN(CC2)C(=O)NCC(=O)NC3=C[C@@H]4C(=CC=N4)C=C3)F C63807116
Cc1cc(=O)[nH]c(n1)c2ccc(cc2)NC(=O)/C=C/c3c(nn(c3Cl)C)C C64374288
c1ccc(cc1)c2c(n3ccsc3n2)/C=N/Nc4c(=O)[nH]c5ccccc5n4 C65008942
CN1C[C@H](CC1=O)C(=O)Nc2ccccc2c3[nH]nc(n3)c4ccccc4 C65156778
Cc1cccc(c1C)NC(=O)C[C@H]2N=NC(=O)[C@@H]3N2N[C@@H](C3)c4cccs4 C65248103
Cn1ccnc1[C@@H](c2ccc(cc2)F)NC(=O)Nc3ccc4c(c3)ccc(=O)o4 C65776365
Cc1c(cc(cc1F)C(=O)Nc2cc(c(cc2F)F)NC(=O)C)[N+](=O)[O-] C66286075
Cc1c(c(n2c(n1)nc(n2)N)C)CCC(=O)N3CCC[C@@H](CC3)c4ccccc4 C66764003
Cc1cccc(c1)NC(=O)NCC(=O)N2CCC[C@H]2c3cccc4c3OCCO4 C66770330
c1cc(c(cc1[N+](=O)[O-])NC(=O)C(=O)N[C@@H]2CCc3c2ccc(c3)Cl)F C67430317
C[C@H]1CN(CC(O1)(C)C)C(=O)N[C@@H](C)c2cccc(c2)S(=O)(=O)NC C67469418
Cc1cn(nc1NC(=O)N[C@H](C)C(=O)N2CCCC[C@@H]2C)c3ccccc3 C67577631
c1cc(ccc1C(=O)[O-])N2C(=O)c3ccc(cc3C2=O)C(=O)c4ccc(cc4)[N+](=O)[O-] C02474435
CC(C)[C@@H](C(=O)[O-])N1C(=O)/C(=C\c2ccc(o2)c3ccc(cc3[N+](=O)[O-])OC)/SC1=S C08818991
c1cc2c(cc1/C=C\3/C(=O)c4ccc(cc4O3)OCC(=O)N5CCC(CC5)C(=O)[O-])OCO2 C09452289
CC(C)[C@@H](C(=O)[O-])N1C(=O)/C(=C/c2ccc(o2)c3ccc(cc3[N+](=O)[O-])OC)/SC1=S C13073915
c1cc(ccc1N2CCN(CC2)S(=O)(=O)c3cc(ccc3F)C(=O)[O-])[N+](=O)[O-] C13093773
CC(C)(C)c1ccc(cc1)CN(C)c2ccc(cc2[N+](=O)[O-])S(=O)(=O)N3CCC(CC3)C(=O)[O-] C13191759
COc1ccc(cc1)[C@H]2CCCN2c3ccc(cc3[N+](=O)[O-])S(=O)(=O)N4CCC(CC4)C(=O)[O-] C13191784
Cn1c(=O)c2ccc(cc2nc1SCc3cc(cc4c3OCOC4)[N+](=O)[O-])C(=O)[O-] C13199955
CN(Cc1cccs1)c2ccc(cc2S(=O)(=O)N3CCC(CC3)C(=O)[O-])[N+](=O)[O-] C13211524
CN(C[C@@H]1COc2ccccc2O1)C(=O)CSc3nc4cc(ccc4c(=O)n3CC=C)C(=O)[O-] C13230747
Cc1cccc(c1C)n2c(nnn2)Sc3ccc(cc3[N+](=O)[O-])/C=C/C(=O)[O-] C13276161
Cc1ccc(cc1C)n2c(nnn2)Sc3ccc(cc3[N+](=O)[O-])/C=C/C(=O)[O-] C13276237
Cc1ccc(cc1)c2nnc(n2CC(=O)[O-])SCc3cc(cc4c3OCOC4)[N+](=O)[O-] C13280829
c1ccc(cc1)CCN(Cc2ccccc2)C(=O)Cn3cc(cc(c3=O)C(=O)[O-])[N+](=O)[O-] C13316670
c1cc(ccc1c2ccc(o2)/C=C(/c3ccc(s3)S(=O)(=O)N4CCOCC4)\C(=O)[O-])[N+](=O)[O-] C13343992
COc1ccc(cc1)c2nnc(n2C[C@@H]3CCCO3)SCC(=O)N4CCC[C@H](C4)C(=O)[O-] C13414639
c1cc(ccc1C(=O)[O-])S(=O)(=O)N2CCN(CC2)C(=O)c3ccc(o3)COc4ccc(cc4)F C13447140
Cc1ccc(cc1)N2C(=O)/C(=C\c3ccc(o3)c4ccc(cc4[N+](=O)[O-])OC)/C(=NC2=O)[O-] C15722963
Cc1cc(c(n1c2ccc(cc2)Oc3ccc(cn3)[N+](=O)[O-])C)/C=C/4\C(=NC(=O)N(C4=O)C)[O-] C09891800
c1ccc(c(c1)[C@@H]2C(=C(C(=O)N2c3nccs3)[O-])C(=O)c4ccc(cc4)[N+](=O)[O-])[N+](=O)[O-] C09068703
c1ccc(cc1)N2[C@@H](C(=C(C2=O)[O-])C(=O)c3ccc(cc3)[N+](=O)[O-])c4ccccc4[N+](=O)[O-] C09436830
Cc1cc(no1)N2[C@@H](C(=C(C2=O)[O-])C(=O)c3cccs3)c4cccc(c4)[N+](=O)[O-] C09185669
Cc1cc(no1)[N-]S(=O)(=O)c2cc(n(c2C)C)c3nc(c(s3)C(=O)N4CCCCCC4)C C21708009
Cc1ccc(cc1)c2nnc(n2CC(=O)N3CCN(CC3)c4ccc(cc4)[N+](=O)[O-])[S-] C15525004
Cc1nnc(s1)N2[C@@H](C(=C(C2=O)[O-])C(=O)c3cccs3)c4ccc(cc4)[N+](=O)[O-] C06143928
C=CCn1c(=O)c2ccc(cc2nc1SCc3cc(cc4c3OCCO4)[N+](=O)[O-])C(=O)[O-] C32626794
c1cc(ccc1[C@@H]2C(=C(C(=O)N2c3nccs3)[O-])C(=O)c4ccc5c(c4)OCCO5)[N+](=O)[O-] C33516161
Cc1c(c(sc1C(=O)OC)S(=O)(=O)[N-]c2ccc(cc2)[N+](=O)[O-])C(=O)OC C33594721
Cc1c(c(sc1C(=O)OC)S(=O)(=O)[N-]c2cc(ccc2Br)[N+](=O)[O-])C(=O)OC C33624849
Cc1ccc(cc1[N+](=O)[O-])S(=O)(=O)[N-]/N=C(\C)/c2ccc(cc2OC(F)F)OC(F)F C12658609
CCN(CC)S(=O)(=O)c1ccc(c(c1)[N-]S(=O)(=O)c2ccc(cc2)[N+](=O)[O-])N3CCCC3 C08685560
Cn1c2c(c(=O)n(c1=O)C)n(c(n2)SCC(=O)[O-])Cc3cc4c(cc3Cl)OCO4 C08670802
C[C@H]1Cc2cc(ccc2O1)C(=O)C3=C(C(=O)N([C@@H]3c4ccc(cc4)[N+](=O)[O-])Cc5ccco5)[O-] C38256130
Cc1c(c(=O)n(c(c1C(=O)COc2ccccc2[N+](=O)[O-])[O-])Cc3ccco3)C#N C38619137
Cc1cc(cc(c1)c2nnc(o2)SCC3=NC(=O)C4=C([C@H](OC4=N3)C)C(=O)[O-])C C39692668
c1cc(ccc1CN2CCN(CC2)c3ccc(cc3C(=O)[O-])S(=O)(=O)N4CCOCC4)C#N C13091638
Cc1cccc(c1)CN2CCN(CC2)C(=O)CN(C)c3ccc(cc3[N+](=O)[O-])/C=C/C(=O)[O-] C13191187
C[C@@H]1C(=C(N=N1)C)Sc2ccccc2/N=C/c3cc(cc(c3[O-])[N+](=O)[O-])[N+](=O)[O-] C39699883
Cc1c(sc(n1)N2[C@@H](C(=C(C2=O)[O-])C(=O)c3cc4ccccc4o3)c5ccc(cc5)[N+](=O)[O-])C C39848467
Cc1csc(n1)N2[C@H](C(=C(C2=O)[O-])C(=O)c3cc4ccccc4o3)c5ccc(cc5)[N+](=O)[O-] C39848536
Cc1nnc(s1)/N=C/2\N(C(=O)/C(=C/3\c4ccccc4N(C3=O)CC(=O)[O-])/S2)CC=C C08766243
Cc1c(c(=O)n(c(c1/N=N/c2ccc(cc2[N+](=O)[O-])[N+](=O)[O-])[O-])CC(C)C)C#N C39870681
c1ccc(c(c1)[N-]S(=O)(=O)c2cccc(c2)C(=O)N3CCN(CC3)c4ccc(cc4)[N+](=O)[O-])F C15924517
CCO/C(=C/1\C(=O)/C(=C\c2ccc3c(c2)OCO3)/S\C1=N/c4ccc(cc4)[N+](=O)[O-])/[O-] C22147585
Cc1c(c(n(c(=O)c1C#N)C[C@@H]2CCCO2)[O-])/C=N/c3ccc(cc3[N+](=O)[O-])C(F)(F)F C39894165
c1cc(cc(c1)[N+](=O)[O-])/C=C(\C#N)/C(=N/c2ccc(cc2C(F)(F)F)[N+](=O)[O-])/[O-] C04953785
C[C@H](C(=O)c1ccc(cc1)[N-]S(=O)(=O)C)OC(=O)c2ccc(c(c2)[N+](=O)[O-])Cl C32856459
c1ccc(c(c1)[N+](=O)[O-])S(=O)(=O)[N-]c2nnc(s2)COc3ccc(cc3)Cl C59109684
CCOC(=O)[C@H](C)N1C(=O)/C(=C/c2ccc(cc2)OCc3ccc(o3)C(=O)[O-])/SC1=O C20289973
COC(=O)c1ccc(cc1)C2=NC3=NN=C([C@H]3C(=C2)C(=O)[O-])c4ccc(cc4)[N+](=O)[O-] C20492215
c1cc(ccc1C(=O)N/N=C/c2cc(ccc2[O-])[N+](=O)[O-])S(=O)(=O)N3CCCCC3 C01748713
c1cc(ccc1/N=C/c2cc(ccc2[O-])[N+](=O)[O-])S(=O)(=O)Nc3ccc(nn3)Cl C06101544
CC1=C(Nc2nnnn2[C@@H]1c3ccc(c(c3)[N+](=O)[O-])Cl)c4ccc(cc4)OCC(=O)[O-] C13077296
Cc1c(c(n(n1)c2ccccc2)Cl)[C@H]3C=C(Nc4n3nnn4)c5ccc(cc5)O[C@@H](C)C(=O)[O-] C13077409
Cc1c(c(n(n1)c2ccccc2)Cl)[C@H]3C(=C(Nc4n3nnn4)c5ccc(cc5)OCC(=O)[O-])C C13077411
C[C@H](C(=O)Nc1ccccc1[N+](=O)[O-])Sc2nc3cc(ccc3c(=O)n2CCC(=O)[O-])Cl C13176912
CCOC(=O)c1c(csc1NC(=O)COc2cc(ccc2[N+](=O)[O-])C(=O)[O-])C3CC3 C13187917
c1cc(ccc1c2nnc(n2CC(=O)[O-])SCC(=O)Nc3ccc(cc3)[N+](=O)[O-])Cl C13203770
c1cc(ccc1c2nnc(n2CC(=O)[O-])SCC(=O)Nc3cc(ccc3Cl)[N+](=O)[O-])Cl C13203777
Cc1ccc(c(c1C)NC(=O)CSc2nnc(n2CC(=O)[O-])c3ccc(cc3)Cl)[N+](=O)[O-] C13204501
Cc1ccc(cc1)c2nnc(n2CC(=O)[O-])S[C@H](C)C(=O)Nc3ccccc3[N+](=O)[O-] C13205558
c1cc(ccc1c2nnc(n2CCC(=O)[O-])SCC(=O)Nc3ccc(cc3)[N+](=O)[O-])F C13206344
C[C@H](c1cc2ccccc2o1)Nc3ccc(cc3S(=O)(=O)N4CCC(CC4)C(=O)[O-])[N+](=O)[O-] C13212172
C[C@H](c1cc2ccccc2o1)Nc3ccc(cc3[N+](=O)[O-])S(=O)(=O)N4CCC(CC4)C(=O)[O-] C13212182
CCc1c(c(c(s1)NC(=O)CSc2nc3nc(c(c(n3n2)C)CC(=O)[O-])C)C(=O)OCC)C C13221932
C/C(=N\Nc1ccccc1[N+](=O)[O-])/c2ccc(cc2)S(=O)(=O)N3CCCC[C@@H]3C(=O)[O-] C13263947
Cc1c(c(n(n1)c2ccccc2)C)[C@H]3C(=C(Nc4n3nnn4)c5ccc(cc5)OCC(=O)[O-])C C13268578
CCn1c(nnc1Sc2ccc(cc2[N+](=O)[O-])S(=O)(=O)Nc3ccc(cc3)C(=O)[O-])C4CC4 C13273345
C[C@H](C(=O)[O-])Oc1ccc(cc1)C2=C[C@H](n3c(nnn3)N2)c4cnn(c4)Cc5ccccc5Cl C13278236
c1cc(c(cc1[N+](=O)[O-])S(=O)(=O)N2CCC(CC2)C(=O)Nc3cc(ccc3C(=O)[O-])F)Cl C13303316
c1cc(c(cc1C(=O)[O-])OCC(=O)Nc2cc3c(cc2Br)OCCO3)[N+](=O)[O-] C13457505
CC[C@@H](C(=O)[O-])Oc1ccccc1/C=C/2\C(=O)N(C(=S)S2)NC(=O)c3ccccc3[N+](=O)[O-] C16910947
c1cc2c(cc1[N+](=O)[O-])nc(s2)SCC(=O)Nc3cc(nc(=O)n3C4CCCCC4)[O-] C01921120
Cc1c(nc(nn1)N/N=C/c2c(n(/c(=N/S(=O)(=O)c3cccs3)/s2)CC=C)Cl)[O-] C33043967
CC[C@@H](C)c1ccc(cc1)O[C@H]2[C@@H]([C@@H]([C@@H]3[C@@H](O2)CO[C@@H](O3)c4ccco4)OCC(=O)[O-])NC(=O)C C35057985
CCc1c(c(n(n1)c2ccc(cc2)[N+](=O)[O-])[O-])/C=C\3/C(=O)N(C(=O)N3)Cc4ccccc4Cl C35456266
CCOc1cc(ccc1OCc2ccc(cc2[N+](=O)[O-])[N+](=O)[O-])/C=C(\C(=O)[O-])/NC(=O)C C35667583
CCc1c(c(n(n1)c2ccc(cc2)[N+](=O)[O-])[O-])/C=C\3/C(=O)N(C(=O)N3)Cc4ccccc4 C35829410
CCc1c(c(n(n1)c2ccc(cc2)[N+](=O)[O-])[O-])/C=C\3/C(=O)N(C(=O)N3)Cc4ccc(cc4)C C16534126
CCc1c(c(n(n1)c2ccc(cc2)[N+](=O)[O-])[O-])/C=C\3/C(=O)N(C(=O)N3)Cc4cccc(c4)F C35829485
CCOc1cc(cc(c1O)[N+](=O)[O-])/C=C\2/C(=NN(C2=O)c3ccc(cc3)C(=O)[O-])C(F)(F)F C16183720
CCc1nnc(s1)[N-]S(=O)(=O)c2ccc(cc2)Nc3ccc4c(c3[N+](=O)[O-])non4 C08816206
c1ccc2c(c1)-c3ccccc3C2COC(=O)N[C@H](c4ccc(cc4[N+](=O)[O-])[N+](=O)[O-])C(=O)[O-] C38528698
Cc1nc2ccccc2c(=O)n1OCC(=O)N/N=C\c3c4c(cc(c3[O-])[N+](=O)[O-])oc5c4CCCC5 C38804116
Cc1c(=O)nc([nH]n1)SCc2c(oc(n2)c3ccccc3)CSc4c(nc(nn4)C)[O-] C09833539
C=CCN1[C@H](N=N[C@@H]1SCc2[nH]c(=O)c3ccc(cc3n2)C(=O)[O-])[C@@H]4COc5ccccc5O4 C39722456
c1ccc(c(c1)C(=O)[O-])NC(=O)CCCCCN2C(=O)c3cccc(c3C2=O)[N+](=O)[O-] C40847270
c1cc(ccc1[N+](=O)[O-])OCC(=O)N/N=C/c2cc(cc(c2[O-])[N+](=O)[O-])Br C40852827
CC(C)(C)OC(=O)N[C@H](Cc1ccc(o1)Cn2cc(c(n2)[N+](=O)[O-])Br)C(=O)[O-] C44318800
CC(C)(C)OC(=O)N[C@H](Cc1ccc(o1)COc2cc(ccc2[N+](=O)[O-])F)C(=O)[O-] C44318816
CC(C)CCn1c(=O)c2ccccc2n3c1nnc3SCc4[nH]c(=O)c5ccc(cc5n4)C(=O)[O-] C13365151
CCOc1cc(cc(c1OCC(=O)OC)Cl)/C=C/c2c(c(=O)[nH]c(n2)[O-])[N+](=O)[O-] C09235363
CC(C)OC(=O)c1cc(cc(c1)NC(=O)c2c(c([n-]n2)[N+](=O)[O-])Cl)C(=O)OC(C)C C08441845
C/C(=N/S(=O)(=O)c1ccc(cc1)NC(=O)C2(CC2)c3cc(on3)c4ccc5c(c4)OCO5)/[O-] C56921254
[H]\N=C(\C)/C(=C(/C)\[O-])/C(=O)COC(=O)c1ccc(c(c1)OC)Oc2ccc(cc2[N+](=O)[O-])Cl C58450091
c1ccc(cc1)n2c(nnc2SCC(=O)N/N=C/c3cc(ccc3[O-])[N+](=O)[O-])c4cccnc4 C58988168
COc1cc(ccc1OCC(=O)[O-])/C=N/N=c/2\[nH]c(cs2)c3ccc(cc3)[N+](=O)[O-] C59099073
Cc1cc(=O)oc2c1ccc(c2)OCC(=O)N/N=C/c3cc(cc(c3[O-])[N+](=O)[O-])Br C59957970
CCOc1cc(cc(c1OCC(=O)OC)Br)/C=C/c2c(c([nH]c(=O)n2)[O-])[N+](=O)[O-] C09235285
C[C@H](c1ccc(c(c1)OC)OC)Nc2ncc3c(n2)nc(=O)n(c3[O-])c4ccc5c(c4)OCO5 C67261597
CCOc1cc(cc(c1[O-])/C=C\2/C(=O)C(=C(S2)NC(=O)c3ccc(cc3)C)C(=O)OCC)[N+](=O)[O-] C03004581
CCOC(=O)c1c(c(sc1NC(=O)c2cccc(c2C(=O)[O-])[N+](=O)[O-])C(=O)OCC)C C02896521
COc1ccc(c(c1)/C=N/Nc2ccc(cc2[N+](=O)[O-])S(=O)(=O)N3CCC(CC3)C(=O)[O-])OC C08762089
CCc1ccc(cc1)OCc2ccc(o2)C(=O)N[C@@H]3[C@H]4N(C3=O)C(=C(CS4)COC(=O)C)C(=O)[O-] C08927981
CCc1ccc(cc1)OCc2ccc(o2)C(=O)N[C@H]3[C@H]4N(C3=O)C(=C(CS4)COC(=O)C)C(=O)[O-] C08927982
COCCCn1c(=O)c2ccc(cc2nc1SCC(=O)Nc3ccc(cc3[N+](=O)[O-])F)C(=O)[O-] C13047605
c1cc2c(cc1C(=O)[O-])nc(n(c2=O)C[C@H]3CCCO3)SCC(=O)Nc4ccc5c(c4)OCO5 C13052767
Cc1ccc(cc1)Cn2c(c(c(n2)C)[C@H]3C=C(Nc4n3nnn4)c5ccc(cc5)O[C@H](C)C(=O)[O-])C C13077340
c1cc(ccc1CCNc2ccc(cc2[N+](=O)[O-])S(=O)(=O)N3CCC(CC3)C(=O)[O-])OC(F)F C13181607
C[C@@H](C(=O)Nc1ccccc1[N+](=O)[O-])Sc2nnc(n2CCC(=O)[O-])c3cccs3 C13192758
Cc1ccc(cc1)c2nnc(n2CCC(=O)[O-])SCC(=O)Nc3cc(ccc3n4cncn4)Cl C13197193
Cc1ccc(c(c1)[N+](=O)[O-])NC(=O)CSc2nnc(n2CC(=O)[O-])c3ccc(cc3)Cl C13203774
Cc1cccc(c1)c2nnc(n2CC(=O)[O-])S[C@@H](C)C(=O)Nc3cc(ccc3Cl)[N+](=O)[O-] C13205292
c1cc(ccc1c2nnc(n2CCC(=O)[O-])SCC(=O)Nc3cc(ccc3F)[N+](=O)[O-])F C13206360
c1cc(c(cc1F)[N+](=O)[O-])NC(=O)CSc2nc3cc(ccc3c(=O)n2CCC(=O)[O-])Cl C13206908
COc1cc(cc(c1O)OC)/C=C(\C(=O)[O-])/Sc2nnc(o2)c3ccc4c(c3)OCO4 C13216515
C[C@@H](C(=O)Nc1ccccc1[N+](=O)[O-])Sc2nc3ccccc3c(=O)n2CCCCCC(=O)[O-] C13223767
C[C@H](C(=O)Nc1ccccc1[N+](=O)[O-])Sc2nc3cc(ccc3c(=O)n2c4ccccc4)C(=O)[O-] C13239378
C=CCn1c(=O)c2ccc(cc2nc1SCC(=O)Nc3cc(ccc3n4cncn4)Cl)C(=O)[O-] C13256237
C=CCn1c(=O)c2ccc(cc2nc1SCC(=O)Nc3cc(ccc3F)[N+](=O)[O-])C(=O)[O-] C13256318
C/C(=N\Nc1ccccc1[N+](=O)[O-])/c2ccc(cc2)S(=O)(=O)N3CCCC[C@H]3C(=O)[O-] C13263948
c1cc(ccc1C(=O)[O-])NS(=O)(=O)c2ccc(c(c2)[N+](=O)[O-])Sc3nnnn3C4CC4 C13276501
Cc1ccc(cc1)c2nnc(n2CC(=O)[O-])SCC(=O)Nc3cc4c(cc3[N+](=O)[O-])OCCCO4 C13281029
CCOCCCn1c(=O)c2ccccc2n3c1nnc3SCC(=O)Nc4ccccc4C(=O)[O-] C13363193
CCCSc1ccc(c(c1)NC(=O)Cn2cnc3c(c2=O)c(c(s3)C(=O)[O-])C)[N+](=O)[O-] C13418560
CCN(CC)S(=O)(=O)c1ccc2nnc(n2c1)SCC(=O)Nc3ccc(cc3C(=O)[O-])Cl C13451673
CCOc1ccc(cc1)[C@@H](C)Nc2ccc(cc2[N+](=O)[O-])S(=O)(=O)N3CCC(CC3)C(=O)[O-] C13461883
CCOc1c(c(nn1CC(C)C)C)[C@H]2C(=C(Nc3n2nnn3)c4ccc(cc4)OCC(=O)[O-])C C13462223
c1cc(ccc1C(=O)[O-])NS(=O)(=O)c2ccc(c(c2)[N+](=O)[O-])N3CCN(CC3)c4nccs4 C13465251
CC[C@H](C(=O)[O-])Oc1ccc(cc1)/C=C/2\C(=O)N(C(=S)S2)NC(=O)c3cccc(c3)[N+](=O)[O-] C16907448
CC[C@H](C(=O)[O-])Oc1ccccc1/C=C/2\C(=O)N(C(=S)S2)NC(=O)c3ccc(cc3)[N+](=O)[O-] C16910936
Cn1cc(c(=O)n(c1=O)C)/C=N/Nc2ccc(cc2S(=O)(=O)[N-]c3ccc(cc3)Cl)[N+](=O)[O-] C09885055
Cc1c(sc(n1)NC(=O)CCc2nc(no2)c3ccco3)c4nnc(n4CC=C)[S-] C24833935
Cc1c(cc(cc1Cl)S(=O)(=O)[N-]c2ccc(cc2)S(=O)(=O)N[C@H](C)COC)[N+](=O)[O-] C25742454
Cc1cc(no1)[N-]S(=O)(=O)c2ccc(cc2)NC(=O)[C@@H](C)Oc3ccc(cc3)[N+](=O)[O-] C14037773
CCOc1cc(cc(c1[O-])[N+](=O)[O-])[C@@H]2C3=C(C[C@H]([C@@H](C3=O)C(=O)OC)C)NC(=C2C(=O)OCC)C C33687655
C[C@H](C(=O)[O-])O[C@H]1[C@@H]([C@@H](O[C@@H]2[C@@H]1O[C@@H](OC2)c3ccco3)Oc4ccc(cc4)C(C)(C)C)NC(=O)C C35057286
CC[C@H](C)c1ccc(cc1)O[C@@H]2[C@@H]([C@@H]([C@@H]3[C@@H](O2)CO[C@@H](O3)c4ccco4)O[C@@H](C)C(=O)[O-])NC(=O)C C35057291
COCc1c(c(n(n1)c2ccc(cc2)Cl)[O-])/C=C\3/C(=O)N(C(=O)N3)Cc4cccc(c4)C(=O)OC C35456192
CC(C)(C)NC(=O)[C@H](c1ccco1)N(Cc2ccco2)C(=O)c3cc(ccc3[O-])[N+](=O)[O-] C36499755
CC(C)(C)NC(=O)[C@H](c1ccc(cc1)OC)N(Cc2ccco2)C(=O)c3cc(ccc3[O-])[N+](=O)[O-] C36499827
Cc1ccc(cc1)S(=O)(=O)CNC(=O)[C@H](c2ccccc2)N(C)C(=O)c3cc(ccc3[O-])[N+](=O)[O-] C36530187
Cc1ccc(o1)CN([C@H](c2cccc(c2)OC)C(=O)NC(C)(C)C)C(=O)c3cc(ccc3[O-])[N+](=O)[O-] C36596609
Cc1ccc(cc1)[C@@H]2[C@@H](C(=NC(=C2C#N)SCC(=O)Nc3ccc(cc3C)[N+](=O)[O-])[O-])C(=O)OC C12250321
C[C@H]1[C@@H](c2c(=O)[nH]c(nc2O1)CSc3nnc(n3C4CCCCC4)c5ccc(cc5)OC)C(=O)[O-] C39691660
C[C@@H]1[C@H](c2c(=O)[nH]c(nc2O1)CSc3nnc(n3C4CCCCC4)c5ccc(cc5)OC)C(=O)[O-] C39691661
CCOc1ccccc1n2c(nnn2)SCc3[nH]c(=O)c4c(c(sc4n3)C(=O)[O-])C C13318663
Cc1ccc(c(c1)[N+](=O)[O-])NC(=O)/C(=C(/[C@@H]2c3ccccc3C(=O)O2)\C(=O)c4cccc(c4)[N+](=O)[O-])/[O-] C48552430
c1ccc(cc1)S(=O)(=O)N(CC(=O)N/N=C/c2ccccc2C(=O)[O-])c3cccc(c3)[N+](=O)[O-] C19949834
CCN(CC)c1ccc(c(c1)O)/C=N/c2ccc(cc2)S(=O)(=O)[N-]c3cc(nc(n3)OC)OC C59461197
CCOC(=O)c1c(c(sc1NC(=O)c2c3c(on2)CCCCC3)C(=O)OCC)C C02498141
CCCN\1C(=O)[C@@H](S/C1=N\c2ccccc2)CC(=O)Nc3ccccc3[N+](=O)[O-] C04564959
CC1(O[C@H]2[C@@H]([C@@H](O[C@@H]2O1)COC(=O)c3ccccc3)OC(=O)Nc4ccccc4)C C05063119
C[C@H]([C@H]1C[C@@H]2CC[C@H]1C2)NC(=O)c3ccc(cc3)OS(=O)(=O)c4cccc(c4)[N+](=O)[O-] C03352876
CCC(=O)Nc1ccc(cc1)C(=O)COC(=O)c2cc3cc(ccc3s2)[N+](=O)[O-] C07231104
CCOC(=O)c1c(c(c(s1)NC(=O)/C=C/c2ccc(s2)[N+](=O)[O-])SC#N)C C08880317
Cc1cc(c(n1c2ccc3c(c2)OCO3)C)C(=O)COC(=O)Cc4coc5c4ccc(c5)O C09285575
CC(C)(C(=O)OCc1[nH]c(=O)c2ccc(cc2n1)C(=O)OC)Oc3ccc(cc3)Cl C09671618
C[C@@H](C(=O)Nc1ccc2c(c1)OCO2)OC(=O)c3ccccc3C(=O)N(C)c4ccccc4 C09703028
Cc1cc(ccc1NC(=O)COC(=O)c2cc(ccc2N(C)C)[N+](=O)[O-])Br C10051077
C[C@@H](C(=O)Nc1cc(ccc1Cl)[N+](=O)[O-])OC(=O)COc2ccccc2Cl C10362650
CCOc1ccc(c(c1)[N+](=O)[O-])NC(=O)COC(=O)c2cc3c(s2)CC[C@H](C3)C C10437417
Cc1ccc2nc(cc(=O)n2c1)COC(=O)c3ccc(cc3)CNC(=O)OC(C)(C)C C10690836
C[C@@H]1CCCC[C@@]12C(=O)N(C(=O)N2)CC(=O)OCc3csc(n3)c4cccc(c4)OC C10759668
CC(C)C[C@H](C(=O)OCc1cc(=O)oc2c1ccc(c2)O)N3C(=O)c4ccccc4C3=O C10860142
Cc1ccc(cc1)c2n[nH]c(=S)n2CCC(=O)N(C)Cc3cc(ccc3Cl)[N+](=O)[O-] C10902287
CC[C@@H](C)NS(=O)(=O)c1ccc(cc1)C(=O)OCN2C(=O)c3ccccc3C2=O C11980011
Cc1ccc(cc1)c2nnn(n2)CC(=O)N(c3ccc(cc3)F)[C@@H](C)C(=O)NC(C)(C)C C13465405
CCC(=O)Nc1ccc(cc1)C(=O)OCc2cc(=O)n3c(n2)sc(n3)C4CCCCC4 C15772081
CC(C)(C)c1ccc(cc1)C(=O)NCCC(=O)N2CCN(CC2)c3ccc(cc3)[N+](=O)[O-] C15924611
Cc1ccc(cc1)c2nnn(n2)CC(=O)O[C@H](C)C(=O)Nc3ccc(cc3)Br C18826214
Cc1cc(c(c(c1)Cl)NC(=O)COC(=O)Cc2c(nc3nc(nn3c2C)SC)C)C C19615731
Cc1ccc(cc1Cl)N2C[C@H](CC2=O)C(=O)Nc3cc(ccc3C(=O)OC)C(=O)OC C21348098
CCCc1ccc(cc1)[C@]2(C(=O)N(C(=O)N2)CC(=O)c3cc(n(c3C)c4cc(on4)C)C)C C22222366
COc1cc(c(cc1OC)[N+](=O)[O-])/C=C(\C#N)/C(=O)Nc2ccc(cc2)SC(F)F C23215025
Cn1c(nnc1SCC(=O)Nc2cccc3c2nsn3)COc4ccccc4Cl C24217869
C[C@H](C(=O)Nc1ccc2c(c1)OCO2)OC(=O)c3cccc(c3)OC[C@@H]4CCCO4 C26443490
CCCn1c(=O)c2ccccc2nc1SCC(=O)Nc3ccc(cc3[N+](=O)[O-])Cl C28359999
CCCCc1ccc(cc1)n2c(nnn2)S[C@@H](C)C(=O)Nc3ccc4c(c3)OCCO4 C28676248
C[C@H](C(=O)Nc1cc(ccc1Cl)[N+](=O)[O-])Sc2nnc(n2c3ccccc3)C4CC4 C28852531
Cc1c(cccc1S(=O)(=O)NCc2cccnc2Oc3cccc(c3)F)[N+](=O)[O-] C32437897
Cc1ccc(cc1)c2csc3c2c(=O)n(cn3)C[C@@H](COc4cccc(c4)[N+](=O)[O-])O C32854225
CCOc1ccc(c(c1)NS(=O)(=O)c2ccc3c(c2)-c4c(cno4)CO3)OCC C33171262
CCn1c2c(c(n1)C)nc(n(c2=O)C[C@H]3CCCO3)SCC(=O)Nc4ccc(cc4)C C35316494
CCCc1nc(c2c3c(sc2n1)CCCC3)N4CCN(CC4)C(=O)NCC(=O)OCC C35525745
COc1ccc(cc1)c2nc(cs2)CCNS(=O)(=O)c3ccc(cc3)[N+](=O)[O-] C38575189
C[C@@H]1C[C@H](CN(C1)c2ccc(cc2[N+](=O)[O-])C(=O)OCC(=O)NCC(F)(F)F)C C39618736
COc1cc(c(cc1OC)OC)/C=N/NC(=O)[C@@H]2C=C(N=N2)c3ccc(cc3Cl)Cl C39922928
CC1=C([C@@H](n2c(nnn2)N1)c3ccc(cc3)OCc4ccccc4F)C(=O)OCC=C C40978873
C[C@H](C(=O)Nc1nn2c(nnc2s1)COc3ccc(cc3)Cl)Oc4ccc(cc4)F C41006626
CCOC(=O)N1CCC(CC1)NC(=O)CCn2c(=O)ccc(n2)c3ccc(cc3)C(C)C C41255258
Cc1c2c(cc(nc2on1)c3ccco3)C(=O)OCC(=O)N[C@@H](c4cccs4)C(C)C C45683019
Cc1ccc(c(c1C)NC(=O)[C@@H](C)Sc2nc3c(ccs3)c(=O)n2CC=C)[N+](=O)[O-] C45830629
c1ccc(c(c1)N2CCN(CC2)[C@@H](CNC(=O)c3ccc(cc3)[N+](=O)[O-])c4ccco4)F C56945853
CCN1CC(=NC(=N1)SCC(=O)Nc2ccc3c(c2)OCO3)Oc4ccc(cc4)Cl C57401824
C[C@@H](C(=O)NCc1ccc(cc1)F)OC(=O)c2ccc(c(c2)[N+](=O)[O-])N3CCCC3 C15683320
CC\1=C(C(=O)N(C(=O)/C1=C\c2ccc(o2)c3ccc(cc3)C(=O)OC(C)C)C[C@@H](C)O)C#N C16693768
Cc1c(c(n(n1)c2ccc(cc2)[N+](=O)[O-])C)/C=N/NC(=O)CSCc3ccccc3 C59165478
C=CCn1c(nnc1SCC(=O)Nc2c(cccc2F)F)c3cccc(c3)[N+](=O)[O-] C11763052
C[C@H]1C(=C([C@@H](N1c2ccccc2)NC(=O)COC(=O)C3=NN=C(C3)c4ccccc4)C#N)C C64009076
COc1ccc(cc1)N(CC(=O)N/N=C/c2ccc(cc2)C(=O)OC)S(=O)(=O)c3ccccc3 C02902014
c1cc(sc1)c2nnn(n2)CC(=O)N(Cc3ccc(cc3)F)[C@H](c4ccc(cc4)F)C(=O)NC[C@@H]5CCCO5 C00887701
CCOC(=O)c1c(c(sc1NC(=O)[C@H]2CCCN2S(=O)(=O)c3ccc(cc3)F)C(=O)OCC)C C08896262
CCOc1ccc(cc1OCC)N2C[C@@H](OC2=O)CNC(=O)COc3cccc4c3OC(C4)(C)C C09121765
CCCn1c(cc(c1C)/C=C(\C#N)/C(=O)OCC(=O)Nc2ccc(cc2)S(=O)(=O)N3CCCC3)C C09127823
CCOc1cc(ccc1OCCOc2ccc(cc2)C)/C=C\3/C(=O)NC(=O)N(C3=O)c4ccc(cc4)OC C09434425
CCn1c2ccc(cc2nc1S[C@H](C)C(=O)Nc3ccnn3C(C)C)S(=O)(=O)N(CC)CC C09872582
c1ccc(cc1)OCc2ccc(o2)C(=O)OCC(=O)Nc3cc(ccc3n4cncn4)C(F)(F)F C10562425
CCOC(=O)c1c(cc(s1)NC(=O)CSc2nnc(n2C[C@@H]3CCCO3)N4CCCCC4)C C12108672
CC(C)c1ccc(cc1)[C@H](C(=O)NC[C@@H]2CCCO2)N(C[C@H]3CCCO3)C(=O)Cn4c5ccccc5nn4 C12481928
CCC(C)(C)NC(=O)[C@@H](c1ccc(o1)C)N(c2ccc(cc2)OCC)C(=O)Cn3c4ccccc4nn3 C13032170
Cc1cc(c(n1c2cc(cc(c2)C(=O)OC)C(=O)OC)C)C3=NN=C(SC3)N[C@@H](C)COC C09631457
CC(C)c1ccc(cc1)[C@H](C(=O)NCc2ccco2)N(CCOC)C(=O)Cn3c4ccccc4nn3 C13502489
Cc1cc(ccc1Cl)OCc2nnc(n2CC=C)SCC(=O)Nc3ccc(cc3)[N+](=O)[O-] C13848542
CN(Cc1ccc(cc1)F)c2ccc(nn2)OCC(=O)NCCn3c(=O)ccc(n3)c4ccccc4 C14960949
CCOC(=O)c1c(c(sc1NC(=S)N2CCN(CC2)C(=O)[C@H]3CCCO3)C(=O)OCC)C C16345608
Cc1ccc(o1)CN(Cc2ccc3c(c2)OCO3)C(=O)CN(C[C@H]4CCCO4)C(=O)NCc5ccccc5 C16651112
Cc1ccc(cc1)NC(=O)N(CCOC)CC(=O)N(Cc2ccc3c(c2)OCO3)Cc4ccc(o4)C C16651828
Cc1ccc(o1)CN(Cc2ccc3c(c2)OCO3)C(=O)CN(CCOC)C(=O)Nc4cccc(c4)F C16651836
CCC(C)(C)n1c(nnn1)[C@H](c2cc3cc(ccc3[nH]c2=O)OC)N(Cc4cccs4)C[C@@H]5CCCO5 C20083900
CCC(C)(C)NC(=O)[C@H](c1cccs1)N(CCN2CCOCC2)C(=O)Cn3c4ccccc4nn3 C20109333
CCSCCOC(=O)C1=C(NC2=C([C@@H]1c3cccc(c3)[N+](=O)[O-])C(=O)[C@H]([C@H](C2)C)C(=O)OC)C C20190818
CCCCn1c2ccc(cc2nc1SCC(=O)Nc3cc(no3)C)S(=O)(=O)N(CC)CC C22278475
CCCN(CC(=O)Nc1ccccc1C)C(=O)COC(=O)c2c(nc(nc2SC)c3ccco3)C C22978004
CCN(CC)S(=O)(=O)c1ccc2nnc(n2c1)S[C@H](C)C(=O)Nc3ccccc3OC(F)F C24790595
CCCCCN(c1nc(c(s1)C(=O)OCC)C)C(=O)CCN2C(=O)C3(CCCCC3)NC2=O C25884087
CC[C@@H](C(=O)Nc1c(c(c(o1)C)C(=O)OCC)C(=O)OCC)n2c(=O)cc(c3c2c(cc(c3)C)C)C C32527485
CC(C)CNC(=O)c1csc(n1)CN(CC(C)C)S(=O)(=O)c2ccc(c(c2)[N+](=O)[O-])Cl C33674925
c1cc(sc1)CN(Cc2ccc(cc2)F)C(=O)CN(C[C@H]3CCCO3)C(=O)Nc4ccc(cc4)[N+](=O)[O-] C35775239
Cc1c(c([nH]c1C(=O)OC)C)C(=O)[C@H](C)N(Cc2ccco2)S(=O)(=O)c3ccc(cc3)OC C36003885
CC1(O[C@H]2[C@H](O1)[C@@H](O[C@@H]3[C@@H]2OC(O3)(C)C)C(=O)NCCCCCC(=O)OCc4ccccc4)C C36047023
CCCN([C@H](c1ccco1)C(=O)NCS(=O)(=O)c2ccc(cc2)C)C(=O)Cc3ccc4c(c3)OCO4 C36572913
CCCN([C@@H](C1CCCCC1)C(=O)NCS(=O)(=O)c2ccc(cc2)C)C(=O)c3ccc(cc3)[N+](=O)[O-] C36577907
CCCCNC(=O)[C@@H](c1ccc(cc1)[N+](=O)[O-])N(Cc2ccc(o2)C)C(=O)c3ccc(cc3)OC C36595627
Cc1ccc(o1)CN([C@@H](c2ccc(cc2)[N+](=O)[O-])C(=O)NC(C)(C)CC(C)(C)C)C(=O)c3cccnc3 C36602417
C=CCn1c(nnc1SCc2ccc(cc2)C(=O)NCc3ccco3)c4ccc(cc4)[N+](=O)[O-] C37397705
CC(=O)[C@@H]([C@H](c1ccccc1)NC(=O)S(=O)(=O)Oc2ccccc2)S(=O)(=O)Oc3ccccc3 C39494872
C[C@H](C(=O)Nc1cccc(c1)[N+](=O)[O-])Sc2nc3ccccc3c(=O)n2CCCOC(C)C C09620609
C[C@@H](c1nnc(n1CC=C)SCC(=O)c2ccc(cc2)[N+](=O)[O-])NC(=O)c3ccc(cc3)Cl C39743383
Cc1c(c(sc1C(=O)N(C)C)NC(=O)CSc2nnc(n2CC=C)COc3ccccc3)C#N C39973347
CCCCNC(=O)CN1CCN(CC1)C(=O)[C@@H]2CCCN(C2)c3ccc(cc3F)c4nc(on4)CCC C40876645
C[C@@H](c1nnc(n1CC=C)SCC(=O)Nc2nnc(s2)C(C)C)Oc3cccc(c3)OC C20002153
CCC[C@@H](c1nnnn1C(C)(C)CC)N(Cc2ccco2)Cc3cc4ccc(cc4[nH]c3=O)OC C20121330
CCOC(=O)c1c(c(oc1NC(=O)COC(=O)c2ccsc2n3c(ccc3C)C)C)C(=O)C C17934764
CCOc1ccccc1N(CC(=O)N/N=C/c2ccc(cc2)C(=O)OC)S(=O)(=O)c3ccccc3 C20493164
CCOCSc1nnc(s1)NC(=O)CSc2nnc(n2c3ccccc3)c4cccnc4 C59264250
C[C@H](C(=O)Nc1ccccc1[N+](=O)[O-])Sc2nnc(n2CCC(C)C)COc3ccccc3 C25102331
Cc1ccc(cc1S(=O)(=O)Nc2ccc(cc2)F)C(=O)O[C@H](C)C(=O)C3=N[C@@H](C(=C3C)C(=O)OC)C C39944941
CCOc1ccc(c(c1)NC(=O)CN(c2ccc(cc2)C)S(=O)(=O)C3=C(N=N[C@@H]3C)C)OCC C63478904
CCOC(=O)c1ccc(cc1)NC(=O)CS[C@H]2CC(=O)N(C2=O)c3ccc(cc3)C(=O)OCC C39886066
CCOC(=O)C1=C(S/C(=C\c2ccc(cc2)OCC(=O)[O-])/C1=O)NC(=O)c3ccc(cc3)C C06227913
CCOc1ccccc1NC(=O)[C@@H](C)Sc2nnc(n2[C@@H](C)C(=O)[O-])c3cccs3 C13020396
CCCCn1c(=O)c2ccc(cc2nc1S[C@@H](C)C(=O)Nc3ccc(cc3)C(=O)C)C(=O)[O-] C13044084
c1ccc(cc1)CCn2c(=O)c3ccc(cc3nc2SCC(=O)NCc4ccco4)C(=O)[O-] C13045119
Cc1ccc(c(c1)Cl)NC(=O)CSc2nc3cc(ccc3c(=O)n2CCCOC)C(=O)[O-] C13047380
C[C@H](C(=O)Nc1ccc(c(c1)F)F)Sc2nc3cc(ccc3c(=O)n2CCCOC)C(=O)[O-] C13048350
CC(C)Cn1c(=O)c2ccc(cc2nc1SCC(=O)Nc3cc(ccc3C#N)Cl)C(=O)[O-] C13048575
c1ccc(c(c1)NC(=O)CSc2nc3cc(ccc3c(=O)n2C[C@H]4CCCO4)C(=O)[O-])Cl C13052729
Cc1ccc(cc1)CNC(=O)[C@H](C)Sc2nc3cc(ccc3c(=O)n2C[C@H]4CCCO4)C(=O)[O-] C13053613
Cc1ccccc1OCCN/N=C(\C)/c2ccc(cc2)S(=O)(=O)N3CCC(CC3)C(=O)[O-] C13061151
Cc1cc(cc(c1C)S(=O)(=O)Nc2ccc(cc2)S(=O)(=O)N(C)C3CCCCC3)C(=O)[O-] C13079154
c1cc(ccc1[C@@H](CC(=O)[O-])NC(=O)c2ccc(o2)c3ccc(cc3Cl)[N+](=O)[O-])F C13178185
C[C@H](C(=O)Nc1ccc(cc1)N2CCCCC2)Sc3nnc(n3CC(=O)[O-])c4cccs4 C13203641
CCOc1ccc(cc1)c2nnc(o2)SCC(=O)Nc3cc(ccc3C(=O)[O-])F C13244842
c1ccc(cc1)CNS(=O)(=O)c2ccc(c(c2)C(=O)[O-])OS(=O)(=O)/C=C/c3ccccc3 C13262621
c1cc(sc1)S(=O)(=O)Oc2ccc(cc2C(=O)[O-])S(=O)(=O)Nc3ccc(cc3)Cl C13262725
CC(C)[C@H](C(=O)[O-])n1c(nnc1SCC(=O)Nc2cc(ccc2C#N)Cl)c3cccs3 C13271201
C[C@@H](C(=O)Nc1ccc(cc1F)Cl)Oc2ccc(cc2C(=O)[O-])S(=O)(=O)N3CCCC3 C13312349
c1ccc(cc1)C[C@@H](C(=O)[O-])n2c(=O)c3ccccc3nc2SCC(=O)NC4(CCCC4)C#N C13333041
c1cc(ccc1/C=N/NC(=O)COc2ccc(cc2)c3ccc(cc3)C#N)OCC(=O)[O-] C13352375
C=CCn1c(=O)c2c(csc2nc1SCC(=O)Nc3ccc(cc3)C(=O)[O-])c4ccco4 C13355431
c1ccc(cc1)Cn2c(nnc2SCC(=O)Nc3cc(ccc3C(=O)[O-])Cl)c4ccncc4 C13356313
CC(C)(C(=O)Nc1ccc(cc1)S(=O)(=O)N2CCC[C@@H](C2)C(=O)[O-])Oc3ccc(cc3)Cl C13396993
Cc1c2c(ncn(c2=O)[C@H](C)C(=O)Nc3ccc(cc3)OCc4ccccc4)sc1C(=O)[O-] C13417936
Cc1cc(c(c(n1)N/N=C/c2ccc(o2)c3ccc(c(c3)C(=O)[O-])Cl)C#N)COC C16267799
CCCCc1ccc(cc1)N2C(=O)[C@@H](SC2=O)CC(=O)Nc3nc(cs3)CC(=O)[O-] C16926345
[H]/N=C(\Cc1ccc(c(c1[N+](=O)[O-])OCc2ccccc2)OCc3ccccc3)/C(=O)[O-] C05545985
CCOC(=O)c1ccc(cc1)N[C@@H]2C(=O)N(C(=O)S2)Cc3ccc(cc3)C(=O)[O-] C27228482
CN(CC(=O)N/N=C\c1ccc(cc1)C(=O)[O-])S(=O)(=O)c2ccc3ccccc3c2 C33725299
CC1=C([C@@H](N2C(=CSC2=N1)/C=C(/NCc3ccco3)\[O-])c4ccccc4)C(=O)OCCOC C35692517
Cc1ccccc1[C@@H]2C(=C(N=C3N2C(=CS3)/C=C(/NN4CCOCC4)\[O-])C)C(=O)OC(C)C C35702052
Cc1ccccc1[C@@H]2C(=C(N=C3N2C(=CS3)/C=C(/NCCN4CCOCC4)\[O-])C)C(=O)OC C36050666
CCOC(=O)N1CCN(CC1)[C@@H](c2c[nH]c3c2ccc(c3)OCc4ccccc4)C(=O)[O-] C36352094
Cn1c2ccccc2c(c1C(=O)[O-])[C@@H](C(=O)[O-])[NH+]3CCN(CC3)CCOc4ccc(cc4)Cl C36354836
c1ccc(c(c1)[N-]S(=O)(=O)c2cccc(c2)NC(=O)CSc3ccc(cc3)[N+](=O)[O-])F C09562703
C[C@@H](C(=O)N[C@@](C)(C#N)C(C)C)Sc1nc2cc(ccc2c(=O)n1c3ccc(cc3)F)C(=O)[O-] C13256192
C[C@@H](C(=O)Nc1ccc(cc1)C#N)Sc2nnc(n2[C@@H](C(C)C)C(=O)[O-])c3cccs3 C13271782
C[C@H](C(=O)Nc1ccc(cc1)C#N)Sc2nnc(n2[C@@H](C(C)C)C(=O)[O-])c3cccs3 C13271784
C[C@@H](C(=O)[O-])n1c(nnc1SCC(=O)N[C@H](c2ccc(cc2)OC)C(C)C)c3cccs3 C13443603
C[C@H](Cn1c(=O)c2ccc(cc2nc1SCC(=O)N(c3ccccc3)C(C)C)C(=O)[O-])O C13051086
CCOc1ccc(cc1)c2nnc(n2CC(=O)[O-])S[C@@H](C)C(=O)N[C@H]3CCC[C@@H]([C@@H]3C)C C39709829
CCCCCOc1ccc(cc1)[C@H]2C(=C(C(=O)N2CCO)[O-])C(=O)c3ccc4c(c3)OCCO4 C40096567
c1ccc(c(c1)[C@H]2C(=C(C(=O)N2)[O-])C(=O)c3cccc(c3)OCc4ccc(cc4)Cl)[N+](=O)[O-] C40126597
CCOc1ccc(cc1OCC)[C@H]2c3c([nH]nc3C(=O)N2CCOC)c4cc(ccc4[O-])Cl C39898198
c1cc(ccc1c2cnc(o2)CCC(=O)Nc3ccc(cc3)S(=O)(=O)[N-]c4nccs4)F C41022285
c1ccc2c(c1)-c3ccccc3C2COC(=O)N[C@H](Cc4cc(sc4)[N+](=O)[O-])C(=O)[O-] C44320529
Cc1c2c(cc(=O)[nH]c2sc1C(=O)[O-])CSc3nnc(n3C)COc4ccc(cc4)Cl C13418043
CCOc1ccc(cc1)OCC(=O)/N=c/2\[nH]c(c(s2)c3nnc(n3CC=C)[S-])C C22972610
[H]\N=C(\C)/C(=C(/COC(=O)c1cc(nc2c1cnn2C(C)C)c3ccc(cc3)C)\[O-])/C(=O)C C58522335
Cc1cc(ccc1Cl)O[C@@H](C)C(=O)Nc2ccc(cc2)S(=O)(=O)[N-]c3c(c(no3)C)C C64982307
CC(C)(C)CNc1cc(ccc1[N+](=O)[O-])N2CCN(CC2)C(=O)c3ccc(cc3)OC C04125046
c1ccc(cc1)S(=O)(=O)N(CC(=O)N[C@@H]2C[C@@H]3CC[C@H]2C3)c4cccc(c4)[N+](=O)[O-] C00854556
CCOC(=O)c1c2c(sc1NC(=O)/C(=C/c3cccc(c3)[N+](=O)[O-])/C#N)CCCC2 C01774096
Cc1cc(cc(c1)/N=C(\C)/N(C)CCNS(=O)(=O)c2ccc(cc2)[N+](=O)[O-])C C06922046
C[C@H](C(=O)Nc1ccccc1C(=O)N(C)C2CCCCC2)Oc3ccc(cc3)[N+](=O)[O-] C08562428
c1cc(ccc1Cn2ccc(n2)C(=O)N/N=C/c3ccc(s3)[N+](=O)[O-])Br C01089331
c1ccc(cc1)S(=O)(=O)N(CC(=O)NC2CCCC2)c3ccc(cc3)[N+](=O)[O-] C04322938
c1ccc(cc1)OCC(=O)NC(=S)N2CCN(CC2)c3c(cccc3Cl)[N+](=O)[O-] C09355135
CCn1c(=O)c2c(c(sc2nc1S[C@H](C)C(=O)Nc3ccc(cc3)[N+](=O)[O-])C)C C09358030
Cn1c(nnc1SCC(=O)Nc2ccc(cc2[N+](=O)[O-])Cl)Cc3cccs3 C09393266
C[C@@H](C(=O)Nc1cccc(c1)[N+](=O)[O-])Sc2nnc(n2C3CC3)c4ccccc4F C09636768
CN(C)c1ccc(cc1)/C=N/NC(=O)COc2ccc(cc2Br)[N+](=O)[O-] C09720510
Cc1cccc(c1)n2c(nnc2S[C@@H](C)C(=O)Nc3cc(ccc3Cl)[N+](=O)[O-])C C09815472
c1cc(ccc1c2ccc(=O)n(n2)CCNC(=O)c3ccc(cc3Cl)[N+](=O)[O-])Cl C09844197
Cc1ccccc1n2c(nnc2S[C@H](C)C(=O)Nc3ccc(cc3Cl)[N+](=O)[O-])C C10245711
C[C@@H](C(=O)Nc1nc(cs1)c2cccc(c2)[N+](=O)[O-])OC(=O)CC3CCCC3 C11029435
CN(C)c1ccc(cc1)C(=O)OCC(=O)Nc2ccc(cc2Br)[N+](=O)[O-] C11030934
Cc1c(c(no1)c2ccccc2)c3nnc(o3)CSc4[nH]c(nn4)CC5CCCC5 C11886073
CC(C)(C)c1cc(n(n1)c2ccccc2)NC(=O)CSc3nnc(o3)c4ccncc4 C12752184
CC(C)(C)c1cc(on1)NC(=O)CSc2nnc(n2c3ccccc3)c4ccco4 C09670602
CC1=C([C@@H](CC(=O)N1)c2ccc(cc2)[N+](=O)[O-])C(=O)OCCOc3ccccc3 C17080970
C[C@@H](c1ccccc1)NC(=O)c2ccc(cc2)OS(=O)(=O)c3cccc(c3)[N+](=O)[O-] C17322939
c1cc(sc1)c2nc(cs2)C(=O)OCC(=O)Nc3ccc(cc3Cl)[N+](=O)[O-] C19258921
C[C@@H]1CCc2c(sc(c2C(=O)OC)NC(=O)COc3ccc(cc3)c4nnco4)C1 C21042376
Cc1cccc(c1)OCC(=O)Nc2ccc(cc2OCc3cc(=O)n4c(n3)cc(o4)C)C C21715182
CCn1c(=O)c2ccccc2n3c1nnc3CSc4[nH]nc(n4)CCC5CCCC5 C21823861
Cc1cc(=O)c(nn1c2ccccc2[N+](=O)[O-])C(=O)Nc3c(cccc3C(C)C)C(C)C C21887836
Cc1cc(=O)c(nn1c2ccccc2[N+](=O)[O-])C(=O)NC[C@@H](c3ccccc3)C(C)C C27628668
Cc1cc(=O)n(c2c1cccc2)CCC(=O)Nc3nc(cs3)c4cccc(c4)[N+](=O)[O-] C32526515
c1cc(cnc1)c2nnc(o2)SCC(=O)Nc3nnc(s3)SC4CCCCC4 C32699155
C[C@H](C(=O)N1CCN(CC1)Cc2ccc3c(c2)OCO3)NC(=O)OCc4ccccc4 C32731220
CC[C@@H](C)NC(=O)[C@H](C)Sc1nc2ccccc2c(=O)n1c3ccc(cc3)[N+](=O)[O-] C35139259
C[C@@H]1CCC[C@H]([C@@H]1C)N2C[C@@H](CC2=O)C(=O)Nc3cc(cc(c3)C(=O)OC)C(=O)OC C37458319
C[C@@H](C(=O)Nc1nc(cs1)c2cccc(c2)[N+](=O)[O-])OC(=O)c3ccc(cc3F)F C39585654
CC1=C([C@@H](n2c(nnn2)N1)c3ccc(cc3)OCc4ccccc4F)C(=O)OC(C)C C40921085
CC(C)(C)c1ccc(cc1)OCC(=O)Nc2nc(cs2)c3ccc(cc3)n4cnnn4 C40992869
Cc1ccc(cc1)OCc2nnc3n2nc(s3)NC(=O)COc4ccc(cc4)Cl C41006296
Cc1ccc(cc1)C(=O)Nc2ccccc2OCc3cc(=O)n4c(n3)ncn4CC(C)C C41076913
CN(CCOc1ccccc1F)C(=O)Nc2cc(ccc2OC(F)F)[N+](=O)[O-] C47865042
Cc1c(cn(n1)c2ccc(cc2)[N+](=O)[O-])/C=N/NC(=O)Cc3ccc(cc3)Cl C48572516
CN1CC(=NC(=N1)SCC(=O)Nc2ccc3c(c2)OCO3)Oc4ccc(cc4)Cl C57401572
Cc1ccccc1/N=C\2/N(C(=O)[C@H](S2)CC(=O)Nc3cccc(c3)[N+](=O)[O-])CC=C C28310918
C[C@]1(C(=O)N(C(=O)N1)CCCOc2ccc(cc2)[N+](=O)[O-])c3cccc4c3cccc4 C59008427
CCCc1ccc(cc1)[C@@]2(C(=O)N(C(=O)N2)CCOc3cccc(c3)[N+](=O)[O-])C C47354090
Cc1cc(c(c(c1)[N+](=O)[O-])NC(=O)CSc2nnc(o2)c3ccc(cc3)F)C C33553008
c1ccc(cc1)c2nnc(n2c3ccccc3)Sc4ccc(o4)/C=N/NC(=O)CC#N C59502657
CCO[C@@H]1CCCN(C1)c2ccc(cc2[N+](=O)[O-])S(=O)(=O)Nc3ccc(cc3C)C C60082100
c1cc(c(cc1[N+](=O)[O-])NC(=O)COC(=O)Cc2coc3c2cc4c(c3)CCC4)Cl C28918461
CCc1ccc(cc1)C2=C[C@H]3C(=O)N=N[C@H](N3N2)SCc4nc(no4)c5ccccc5 C64713955
COc1ccc(cc1)OCC(=O)Nc2nn3c(nnc3s2)c4ccc(c(c4)Cl)F C64980445
CCn1c(nnc1S[C@H](C)C(=O)Nc2ccc3c(c2)OCO3)CC(=O)Nc4ccc(cc4C)C C09303533
c1cc(c(cc1Cl)Cl)C(=O)NCC(=O)OCC(=O)Nc2ccc(cc2[N+](=O)[O-])Cl C09403221
CCOC(=O)C1=C(NC(=O)N[C@@H]1C)COC(=O)/C=C/c2c(nn(c2C)Cc3ccccc3Cl)C C09493513
CC1CCC(CC1)NS(=O)(=O)c2ccc(c(c2)[N+](=O)[O-])NCc3ccc(cc3)Cn4ccnc4 C09595308
COc1ccc(cc1)SCC(=O)/N=c/2\n(c3ccc(cc3s2)S(=O)(=O)N)CC(=O)OC C10023056
CCCCn1c(=O)c2ccccc2n3c1nnc3SCC(=O)NNC(=O)c4ccc(cc4)Cl C10052258
C[C@@H](C(=O)Nc1ccccc1)OC(=O)c2ccccc2NS(=O)(=O)c3ccc4c(c3)OCCO4 C10210879
Cc1cccc(c1NC(=O)COC(=O)[C@H](Cc2ccccc2)NC(=O)c3ccccc3)[N+](=O)[O-] C10586889
CNC(=O)NC(=O)COC(=O)c1ccc(c(c1)S(=O)(=O)N(CC=C)c2ccc(cc2)F)Cl C11421253
C[C@H]1C[C@@H](CN(C1)c2nnc(n2Cc3ccco3)SCC(=O)NC(=O)NCc4ccccc4)C C11427077
CC(C)(C)NC(=O)[C@H](c1ccc(cc1)O)N(C2CCCC2)C(=O)Cn3nc(nn3)c4cccs4 C12470587
COC(=O)c1c(c(sc1N)C(=O)OC)CSc2nnc(n2Cc3ccco3)c4ccccc4 C12783993
CCOC(=O)C1=C(NC(=O)N[C@@H]1C)CSc2nc3cc(ccc3c(=O)n2C[C@H]4CCCO4)Cl C12804718
CCS(=O)(=O)Nc1ccc(cc1)c2nnc(o2)SCC(=O)Nc3nc(cs3)C(C)(C)C C13496147
c1ccc(cc1)[C@@H](C(=O)NC2CCCC2)N(c3ccc4c(c3)OCO4)C(=O)CNC(=O)c5ccco5 C13506850
CCc1ccc(c(c1)Br)OCC(=O)NNC(=O)[C@@H](C)Oc2ccc(cc2)[N+](=O)[O-] C14038035
CCCCN1C(=O)c2ccc(cc2C1=O)C(=O)NNC(=O)c3ccc(o3)COc4ccccc4 C14244402
CC[C@@H](C)C(=O)Nc1c2cc(cnc2n(c1C(=O)OC)C[C@H]3CCCO3)NC4CCOCC4 C14747530
COc1ccc(cc1)C2(C(=O)N(C(=O)N2)C[C@@H](COc3ccc(cc3)C#N)O)c4ccc(cc4)OC C15236064
CCCCNC(=O)N1CCN(C[C@H]1C)c2cc(nc(n2)SCC(=O)NCc3cccnc3)Cl C16604584
Cc1ccc(cc1)C(=O)N[C@@H](C(C)C)C(=O)OCC(=O)Nc2ccc(cc2Br)[N+](=O)[O-] C19351030
C[C@@H]1CCC[C@@H](N1C(=O)COc2ccc(cc2)C(=O)OCCOc3ccc(cc3)S(=O)(=O)N)C C19352236
CC(C)c1ccc(cc1)OCc2nnc(n2N)SCC(=O)N(C)C[C@@H]3COc4ccccc4O3 C19354538
CCOC(=O)C1=C(NC(=O)N[C@H]1c2ccco2)CSc3nnc(n3C4CC4)Cc5cccs5 C19424239
C[C@@H]1CC2=C([C@H](C(=C(N2)C)C(=O)OCCOC(C)C)c3ccc(c(c3)O)OC)C(=O)[C@H]1C(=O)OC C12320115
Cc1c(cccc1S(=O)(=O)Nc2ccc(cc2)C(=O)O[C@@H](C)C(=O)Nc3ccnn3C(C)C)F C21275786
C[C@H](C(=O)c1c(n(c(=O)n(c1=O)C)C)N)Sc2nnc(n2CC=C)c3ccc(cc3)C(C)(C)C C21674065
CC(C)c1cc(c2cnn(c2n1)C(C)C)C(=O)Nc3nc(cs3)Cc4n[nH]c(=S)n4CC=C C23041871
CCOC(=O)C1=C(NC(=O)N[C@@H]1c2ccccc2)COC(=O)[C@@H]3CC(=O)N(C3)Cc4ccc(cc4)C C23865651
CC[C@@H](C)NC(=O)CCn1c(=O)c2ccccc2n3c1nnc3SCC(=O)Nc4ccc(cc4)C C33292051
CCCCNC(=O)N1CCN(C[C@@H]1C)C(=O)[C@H]([C@@H](C)CC)NS(=O)(=O)c2ccc(cc2)OC C35105671
CCOC(=O)c1c(c2c(=O)[nH]c(nc2s1)[C@H](C)Sc3n[nH]c(=O)n3CCc4ccccc4)C C21462390
CCCCNC(=O)[C@@H](c1cc(ccc1Cl)[N+](=O)[O-])N(Cc2ccco2)C(=O)c3ccc(cc3)O C36500326
CCCCNC(=O)[C@H](c1cc(ccc1Cl)[N+](=O)[O-])N(Cc2ccco2)C(=O)c3ccc(cc3)O C36500327
CCCN([C@@H](c1cc(ccc1Cl)[N+](=O)[O-])C(=O)NC(C)(C)C)C(=O)CNC(=O)c2ccccc2 C36575424
Cc1ccc(c(c1)[N+](=O)[O-])NC(=O)C(=O)NC[C@H](c2ccc(cc2)N(C)C)N3CCc4c3cccc4 C38666725
CCOC(=O)C1=C(NC(=O)N[C@@H]1c2ccc3c(c2)OCO3)CS[C@@H]4N=C(C(=N4)CCSC)C C39217199
C[C@@H]1C(=N[C@@H](O1)c2ccccc2NC(=O)CCOc3ccccc3)CNC(=O)[C@@H]4C=C(N=N4)C(C)C C39406554
C[C@H]1C(=N[C@H](O1)c2ccccc2NC(=O)CCOc3ccccc3)CNC(=O)[C@@H]4C=C(N=N4)C(C)C C39406562
c1ccc(cc1)c2nnc(n2Cc3ccc4c(c3)OCO4)SCC(=O)NNC(=O)c5ccccc5 C39477960
C[C@H]1C[C@@]2(CC(C1)(C)C)C(=O)N(C(=O)N2)CC(=O)O[C@@H](C)C(=O)c3ccc(cc3)NC(=O)C(C)C C32569721
C[C@@H](C(=O)NC(=O)NC(C)C)OC(=O)/C=C/c1ccc(cc1)S(=O)(=O)N2CCc3c2cccc3 C15853041
c1ccc(c(c1)C(=O)OCC(=O)Nc2ccccc2[N+](=O)[O-])SCC(=O)Nc3ccc(cc3)F C39546662
COC(=O)c1c(c(sc1N)C(=O)OC)CSc2nnc(n2Cc3ccccc3)c4ccco4 C39578499
CCN(CC)S(=O)(=O)c1ccc(c(c1)C(=O)O[C@H](C)C(=O)NC(=O)NC2CCCCC2)Cl C39582118
CC(C)NC(=O)c1c2c(sc1NC(=O)c3ccc(cc3)OCc4nnnn4C(C)C)CCCC2 C40794228
C[C@H](C(=O)Nc1ccc(cc1)S(=O)(=O)NC(C)C)Sc2nnc(n2C)c3ccc(cc3)OC C21469163
CCOC(=O)c1c(c(sc1NC(=O)CN2C(=O)[C@](NC2=O)(C)c3ccco3)C)c4ccccc4 C45557093
c1ccc(cc1)OCC(=O)N[C@H]2CO[C@H]3[C@@H]2OC[C@H]3OC(=O)Nc4ccc(cc4)Oc5ccccc5 C04235485
Cc1cccc(c1OCc2ccc(o2)/C=N/Nc3[nH]nc(n3)S[C@H](C)C(=O)N(C)C)Cl C59818253
C[C@@H]1c2c(sc(n2)NC(=O)C[NH+](C)C)C[C@@]3([C@H]1[C@H]([C@@H](CC3)[C@H](C)C(=O)NCCOC)O)C C03840955
C[C@@H]1c2c(sc(n2)NC(=O)C[NH+](C)C)C[C@]3([C@H]1[C@H]([C@@H](CC3)[C@H](C)C(=O)NCCOC)O)C C03840956
CC(C)[C@@H](C(=O)NNC(=O)[C@H](Cc1ccc(cc1)OC(=O)C)[NH3+])NC(=O)OCc2ccccc2 C05758124
c1ccc(cc1)NC(=O)C2CC[NH+](CC2)CC(=O)Nc3ccccc3C(=O)NCc4ccco4 C08735971
CCCCN(C)S(=O)(=O)c1ccc(cc1)C(=O)Nc2c(c3c(s2)C[NH+](CC3)C)C(=O)NNC(=O)C C08920199
Cc1ccc(o1)/C=N/NC(=O)c2c(n(nn2)c3c(non3)N)C[NH+]4CCC(CC4)Cc5ccccc5 C09496804
CCCCn1c(c(c(=O)[nH]c1=O)N(CCOC)C(=O)C[NH+](C)Cc2ccc(cc2)C(C)(C)C)N C09666442
c1cc([nH+]cc1C(F)(F)F)N2CCC(CC2)C(=O)OCC(=O)Nc3c(ccs3)C(=O)N C10021635
Cn1c(=O)c(c(n(c1=O)Cc2ccccc2)N)C(=O)CNc3ccccc3C[NH+](C)C4CCCCC4 C03412357
CCOc1ccc(cc1)C(=O)N[C@@H](CCSC)C(=O)N2CCC3(CC2)c4c([nH]cn4)CC[NH2+]3 C09410222
CCCCn1c(c(c(=O)[nH]c1=O)N(C2CCCC2)C(=O)C[NH+](C)CCOc3ccccc3C)N C15099688
Cc1ccc(cc1)OCC[NH+](C)CC(=O)N(CC(C)C)c2c(n(c(=O)[nH]c2=O)Cc3ccccc3)N C15102692
CCCCN(c1c(n(c(=O)[nH]c1=O)CC(C)C)N)C(=O)C[NH+](C)CCOc2ccc(cc2)C C15102702
CCCCN(c1c(n(c(=O)[nH]c1=O)CC(C)C)N)C(=O)C[NH+](C)Cc2ccccc2N3CCCCC3 C15103826
CCC[NH+](CC(=O)Nc1ccc(cc1Cl)Cl)CC(=O)NNC(=O)Cc2nc(cs2)C C15143956
CCCCn1c(c(c(=O)[nH]c1=O)N(CC)C(=O)C[NH+](C)Cc2ccc(cc2Cl)Cl)N C15451737
c1cc(oc1)CNC(=S)N[C@H]2C[C@H]3C(=O)NC[C@H]([NH+]3C2)CCC(=O)NCc4cccs4 C15708019
CCCCN(c1c(n(c(=O)[nH]c1=O)CCC)N)C(=O)C[NH+](C)Cc2ccc(cc2)CC C19531804
C[C@H](c1ccc(cc1)S(=O)(=O)N)[NH+](C)CC(=O)N(C)CC(=O)Nc2ccccc2Cl C23259744
CC[NH+](CC(=O)NC(C)(C)C)CC(=O)NN1C(=O)[C@@](NC1=O)(C)CCc2ccccc2 C07683276
c1cc(ccc1CC[NH2+]C[C@@H](COc2ccc(nc2)N)O)NS(=O)(=O)c3ccc(cc3)Br C26183409
c1cc(ccc1CC[NH2+]C[C@@H](COc2ccc(nc2)N)O)NS(=O)(=O)c3ccc(cc3)F C26189716
CNC(=O)c1ccc(cc1)C[NH+](Cc2ccco2)CC(=O)NC(=O)NCc3cccs3 C26925850
COc1ccc(cc1)CC(=O)N[C@H](CCSC)C(=O)N2CCC3(CC2)c4c([nH+]c[nH]4)CCN3 C24986086
Cc1ccc(cc1)[C@@H](c2ccccc2)OC[C@H](C[NH2+][C@@H](CO)[C@@H](c3ccc(cc3)[N+](=O)[O-])O)O C34868035
COc1cc(ccc1OCc2ccccc2)C3=C[C@H](NN3)C(=O)N/N=C/C4=c5ccccc5=[NH+]C4 C38994717
c1ccc2c(c1)c(c[nH]2)CCNC(=O)CS[C@@H]3NN[C@H](N3C[C@@H]4CCCO4)[NH+]5CCCCC5 C39470427
C[C@H](C(=O)N1C[C@H](C2(C1)CC[NH2+]CC2)C(=O)NCCc3c[nH]c4c3cc(cc4)OC)Oc5ccccc5 C39599101
C[C@@H](CCCC(C)(C)O)NC(=O)[C@H]1CN(CC12CC[NH2+]CC2)C(=O)[C@@H]3CCCN3C(=O)C(F)(F)F C39631261
CC(C)[C@H](C(=O)N1C[C@H](C2(C1)CC[NH2+]CC2)C(=O)NCCc3ccc(c(c3)O)O)Oc4ccccc4 C39661891
CCCC[C@@H](C)C(=O)N1C[C@H](C2(C1)CC[NH2+]CC2)C(=O)NCCc3[nH]c4cc(ccc4n3)OC C39669950
CC(C)(C)OC(=O)NCCNC(=O)[C@@H]1CN(CC12CC[NH2+]CC2)C(=O)c3cc(cc(c3)OC)OC C39693376
CC(C)(C)OC(=O)NCCNC(=O)[C@H]1CN(CC12CC[NH2+]CC2)C(=O)Cc3ccc(cc3)Cl C39693449
Cc1ccc(cc1)CC(=O)N2C[C@H](C3(C2)CC[NH2+]CC3)C(=O)NCCNC(=O)OC(C)(C)C C39693577
CCc1cccc2=C(C[NH+]=c12)C(=O)CS[C@@H]3NN[C@@H]([NH+]3CCC(=O)[O-])c4ccc(cc4)OC C39709417
C[C@@H](c1ccc(cc1)S(=O)(=O)N)[NH+](C)CC(=O)Nc2ccc(cc2)C(=O)OC(C)C C23259814
CC(C)[C@@H](c1nc(co1)C(=O)N[C@@H](CSCc2ccccc2)C(=O)Nc3ccc(cc3)[N+](=O)[O-])[NH3+] C43213889
c1ccc(cc1)C[NH2+]CCN2C(=O)[C@H]3[C@H]([NH2+][C@@H]([C@@H]3C2=O)C(=O)[O-])c4ccc(cc4)Oc5ccccc5 C33924993
CCOC(=O)c1c(cc(s1)NC(=O)C[NH+](C)[C@@H](C)c2cccc(c2)S(=O)(=O)N)C C60377250
c1ccc2=[NH+]CC(=c2c1)C[C@H](C(=O)NCC[C@H]3NN=C4N3C=CC=C4)NC(=O)c5cccs5 C63403657
CCOCC[C@H]1NN[C@H](S1)NC(=O)[C@@H]2CC(=O)N(C2)CCC3=c4cc(ccc4=[NH+]C3)Cl C63557636
CC(C)C[C@H]1NN[C@@H](S1)NC(=O)[C@@H]2CC(=O)N(C2)CCC3=c4cc(ccc4=[NH+]C3)OC C63557866
c1ccc(cc1)CNC(=O)C[C@H]2N[C@@H](ON2)C(=O)NCCC3=c4cc(ccc4=[NH+]C3)Cl C63785266
CCN(c1c(n(c(=O)[nH]c1=O)Cc2ccccc2)N)C(=O)COC(=O)CCC3=c4ccccc4=[NH+]C3 C63896716
CC(C)[C@@H](C(=O)NNC(=O)CC1=c2ccccc2=[NH+]C1)NS(=O)(=O)c3ccccc3F C64340241
CC(C)[C@H](C(=O)NNC(=O)CC1=c2ccccc2=[NH+]C1)NS(=O)(=O)c3ccccc3F C64340243
c1ccc(c(c1)C(=O)NCCC2=c3cc(ccc3=[NH+]C2)Cl)NC(=O)C(=O)NCc4ccncc4 C64417542
c1ccc(cc1)Nc2[n+](c(cs2)c3ccc(c(c3)O)O)CCNc4ccccc4[N+](=O)[O-] C65090452
CCOc1cc(ccc1O)[C@@H]2C(=C(NC(=O)N2)CN3CCC(CC3)[NH+]4CCCCC4)C(=O)OC C67285623
CCOc1cc(ccc1O)[C@H]2C(=C(NC(=O)N2)CN3CCC(CC3)[NH+]4CCCCC4)C(=O)OC C67285626
CCN(CC)c1ccc2c(c1)cc(c(=O)o2)C(=O)Nc3ccccc3c4nnn(n4)CC(=O)NC(C)(C)C C00797057
Cc1c(c(sc1C(=O)OC)S(=O)(=O)Nc2ccccc2C(=O)NCc3ccco3)C(=O)OC C02637108
CCOC(=O)CN([C@@H](c1ccc(cc1)O)C(=O)NC(C)(C)C)C(=O)Cn2nc(nn2)c3ccc(cc3)Cl C06546234
CCc1c(sc(c1C(=O)OCC)NC(=O)CN2C(=O)[C@](NC2=O)(C)c3ccc(cc3)[N+](=O)[O-])C C08646260
COC(=O)c1ccc(cc1)/C=C\2/C(=O)N(C(=S)S2)CCCC(=O)Nc3ccc(cc3O)[N+](=O)[O-] C08819544
c1cc(ccc1NC(=O)CSc2nnc(s2)NC(=O)COc3ccc(cc3)Cl)[N+](=O)[O-] C08823292
CCOC(=O)c1c(c(sc1NC(=O)CN2C(=O)[C@@]3(CCCC[C@@H]3C)NC2=O)C(=O)OCC)C C08939429
c1ccc2c(c1)C(=O)N(C2=O)C[C@@H](COc3ccc(cc3)OC[C@H](CN4C(=O)c5ccccc5C4=O)O)O C00827994
Cc1ccc(cc1)S(=O)(=O)NCCc2nnc(s2)NC(=O)CSCc3ccc(cc3)[N+](=O)[O-] C09142527
CCOC(=O)c1c(c(c([nH]1)C)C(=O)OCC(=O)Nc2cc(ccc2Cl)S(=O)(=O)N(C)C)C C09284037
CCOC(=O)c1c(c(sc1NC(=O)CSc2nnc(s2)NC(=O)CC(C)C)C(=O)OCC)C C09347495
CCc1cccc2c1[nH]cc2C(=O)COC(=O)CNS(=O)(=O)c3ccc(c(c3)[N+](=O)[O-])SC C09550554
CC1=C([C@@]2(c3ccccc3N(C2=O)CC(=O)OCc4ccccc4)C(=C(O1)N)C(=O)OC)C(=O)OC(C)C C09695464
CCOC(=O)C1=C(NC(=O)N[C@@H]1c2ccc(cc2)OC)COC(=O)c3ccc(c(c3)[N+](=O)[O-])N(C)C C09923994
c1ccc(cc1)C(=O)[C@@H](c2ccc(cc2)[N+](=O)[O-])OC(=O)CNC(=O)CNC(=O)c3cccs3 C10042399
CCOC(=O)c1c(c(sc1NC(=O)COC(=O)CNC(=O)c2ccc(cc2)C)C(=O)OCC)C C11511009
CCOC(=O)C1=C(NC(=O)N[C@@H]1c2ccco2)CSc3nnc(n3C4CC4)N5CCC(CC5)C C11986086
CCOc1ccc(cc1)NC(=O)COC(=O)[C@H](CCSC)NS(=O)(=O)c2ccc3c(c2)OCCO3 C12697823
CCCCCOc1ccc(cc1)C(=O)CCC(=O)OCC(=O)NN2C(=O)C3(CCC(CC3)C)NC2=O C14075565
CCOP(=O)(CCn1c2c(c(ncn2)N)nc1Sc3nc4cncc(c4s3)Cl)OCC C14974540
Cc1ccc(cc1)S(=O)(=O)N/N=C/2\C[C@]([C@@H]([C@H]([C@H]2C(=O)OC)c3ccc(cc3)OC)C(=O)OC)(C)O C15081197
CCOc1cc(ccc1OC(=O)c2ccco2)/C=N/NC(=O)CNC(=O)c3ccc4c(c3)OCO4 C15219212
CC(C)c1ccc(cc1)S(=O)(=O)N2CCC(CC2)C(=O)OCc3ccc(cc3[N+](=O)[O-])C(=O)N C16807869
CCOC(=O)C1=C(NC(=O)N[C@@H]1c2ccco2)COC(=O)c3cc(ccc3N4CCCC4)[N+](=O)[O-] C18951431
CCOC(=O)C1=C(NC(=O)N[C@H]1c2ccco2)CSc3nnc(o3)COc4cc(ccc4C)C C19012680
CCCCn1c(nnn1)CSc2nc3ccccc3c(=O)n2CCc4ccc(cc4)S(=O)(=O)N C19297408
c1ccc(cc1)c2nnn(n2)Cc3ccc(cc3)C(=O)NNC(=O)c4ccccc4OC[C@@H]5CCCO5 C22874078
CCOC(=O)C1=C(NC(=O)N[C@@H]1c2ccc(o2)C)CSc3nnnn3CCc4cccs4 C25671577
CCOC(=O)C1=C(NC(=O)N[C@H]1c2ccc(o2)C)CSc3nnnn3CCc4cccs4 C25671581
CC1=C([C@H](NC(=O)N1)c2cn(nc2c3ccc(cc3)S(=O)(=O)N(C)C)c4ccccc4)C(=O)OCC=C C27017985
c1ccc2c(c1)C(=O)N(C2=O)CCC(=O)NCCCCCCNC(=O)CCN3C(=O)c4ccccc4C3=O C27533729
c1ccc(cc1)C(=O)NCCCNC(=O)[C@H]2CCCN2S(=O)(=O)c3ccc(c(c3)[N+](=O)[O-])Cl C34900806
C[C@@H](c1ccccc1)NC(=O)/C(=C/c2cc(ccc2OCC(=O)Nc3nccs3)[N+](=O)[O-])/C#N C35519538
CCCCn1c(nnc1SCC(=O)NNC(=O)c2ccc(cc2)[N+](=O)[O-])c3ccc(cc3)OC C36201863
CCCCNC(=O)[C@H](c1ccc(cc1)[N+](=O)[O-])N(Cc2ccco2)C(=O)CNC(=O)c3ccccc3 C36504402
C[C@H](C(=O)Nc1ccc(c(c1)[N+](=O)[O-])F)OC(=O)[C@@H](C(C)C)NC(=O)c2cc(cc(c2)OC)OC C39191444
CC(C)C[C@H]1C(=O)N(C[C@H]2N1C(=O)CCN2C(=O)OCc3ccccc3)CC(=O)NCC4(CCCCC4)O C39201115
C[C@@H](C(=O)O[C@@H](c1ccccc1)C(=O)Nc2ccc(cc2Cl)[N+](=O)[O-])NC(=O)c3ccco3 C39222007
CC[C@H](C(=O)Nc1ccc(cc1)[N+](=O)[O-])Sc2nnc(n2CC=C)CCNC(=O)c3ccco3 C39767050
C[C@@H](C(=O)Nc1ccc(cc1Cl)[N+](=O)[O-])OC(=O)[C@H](C(C)C)NS(=O)(=O)c2ccccc2 C09962455
COC(=O)c1c(c(sc1N)C(=O)OC)COC(=O)c2cc(ccc2N3CCOCC3)[N+](=O)[O-] C45265024
CC[C@@]1(C(=O)N(C(=O)N1)NC(=O)CSc2nnc(n2CC=C)c3ccoc3C)c4ccccc4 C45442233
CCOC(=O)c1c(c(c([nH]1)C)C(=O)COC(=O)CN2C(=O)[C@]3(C[C@H](CC(C3)(C)C)C)NC2=O)C C45726781
C[C@H](C(=O)Nc1ccc(cc1)NC(=O)c2ccc(c(c2)[N+](=O)[O-])SCCC(C)C)n3cncn3 C25294832
C[C@H](c1cccc(c1)NC(=O)c2ccccc2)NC(=O)CCCn3c4ccc(cc4oc3=O)[N+](=O)[O-] C46778846
CCN(CC)C(=O)CSc1nnc(n1N)SCCCCCn2nc(nn2)c3ccccc3 C58356232
c1ccc(cc1)NC(=O)CSCC(=O)N/N=C/2\c3ccccc3N(C2=O)Cc4ccc(cc4)[N+](=O)[O-] C59166861
CCCCOC(=O)C1=C(N2C(=O)[C@H](SC2=C([C@@H]1c3ccc(cc3)[N+](=O)[O-])C(=O)OCC)C)N C59293152
CCOC(=O)C1=C(NC(=O)N[C@@H]1c2cccs2)COC(=O)CN3C(=O)[C@@H]4CCCC[C@@H]4C3=O C12722794
C/C(=C/1\C(=NN(C1=O)c2ccc(cc2)[N+](=O)[O-])CC(=O)OC)/NCCc3c[nH]c4c3cc(cc4)F C20287434
c1cc(ccc1c2ccc(o2)/C=N/NC(=O)Cc3ccc4c(c3)OCCO4)C(=O)[O-] C01105642
c1cc(cc(c1)[N+](=O)[O-])[C@@H](CC(=O)[O-])NS(=O)(=O)c2ccc(cc2)Br C06163031
c1ccc(cc1)CS(=O)(=O)Nc2ccccc2/N=C/c3cc(ccc3[O-])[N+](=O)[O-] C05598884
Cc1ccc(cc1)C(=O)Oc2ccc(cc2)/C=N/NC3=NC(=O)[C@@H](S3)CC(=O)[O-] C06797989
CCc1ccc(cc1)N2C(=O)/C(=C\c3ccc(cc3)O[C@H](C)C(=O)[O-])/C(=NC2=O)O C08770390
c1cc(c(c(c1)[N+](=O)[O-])[O-])/C=N/NC(=O)COc2ccc(cc2)I C09891846
c1ccc(cc1)[C@H]2CC(=O)N(C2)CC(=O)N/N=C/c3ccc(o3)c4ccccc4C(=O)[O-] C12376137
CC(C)[C@H](C(=O)[O-])n1c(=O)c2ccccc2nc1SCC(=O)Nc3ccccc3C(=O)C C13025105
C[C@](C#N)(C1CC1)NC(=O)CSc2nc3cc(ccc3c(=O)n2Cc4ccccc4)C(=O)[O-] C13044947
CC(C)Cn1c(=O)c2ccc(cc2nc1SCC(=O)NCc3ccco3)C(=O)[O-] C13048545
c1ccc(c(c1)CNC(=O)CSc2nc3cc(ccc3c(=O)n2Cc4ccco4)C(=O)[O-])F C13050958
C[C@H](C(=O)Nc1cccc(c1)F)Sc2nc3cc(ccc3c(=O)n2Cc4ccco4)C(=O)[O-] C13050987
CC[C@H]1CCCCN1C(=O)CSc2nc3cc(ccc3c(=O)n2C[C@H](C)O)C(=O)[O-] C13051111
C[C@@H](C(=O)[O-])Oc1ccc(cc1)C2=C[C@@H](n3c(nnn3)N2)c4ccc(cc4)C(C)(C)C C13077449
C[C@H](C(=O)NC1(CCCCC1)C#N)Sc2nc3cc(ccc3c(=O)n2CCC(=O)[O-])Cl C13177078
c1cc(sc1)c2nnc(n2CCC(=O)[O-])SCC(=O)NC3(CCCCC3)C#N C13192998
C[C@@H](C(=O)N[C@@H]1CCCc2c1cccc2)Sc3nnc(n3CC(=O)[O-])c4ccc(cc4)OC C13200925
C[C@H](C(=O)N[C@@H]1CCCc2c1cccc2)Sc3nnc(n3CC(=O)[O-])c4ccc(cc4)OC C13200927
c1ccc(cc1)[C@H](CC(=O)[O-])NC(=O)c2ccc(o2)c3ccc(cc3Cl)[N+](=O)[O-] C13225047
CC(C)[C@](C)(C#N)NC(=O)CSc1nc2cc(ccc2c(=O)n1c3ccc(cc3)F)C(=O)[O-] C13266663
c1cc(oc1)CNC(=O)CSc2nc3cc(ccc3c(=O)n2c4ccc(cc4)F)C(=O)[O-] C13267072
Cc1ccc(cc1NS(=O)(=O)c2cc(c(cc2Cl)Cl)C(=O)[O-])S(=O)(=O)N(C)C C13341059
C[C@@H]1CCC[C@H](N1C(=O)COc2ccc(cc2)C(=O)N/N=C/c3ccccc3C(=O)[O-])C C13343365
CC(C)c1ccccc1OCC(=O)Nc2ccc(cc2)S(=O)(=O)N3CCC[C@H](C3)C(=O)[O-] C13396095
CCCN(Cc1[nH]c(=O)c2ccc(cc2n1)Cl)C(=O)/C=C/c3cc(c(o3)C)C(=O)[O-] C13415776
COCCOc1cc(c(cc1OC)C(=O)[O-])NC(=O)[C@H]2Cc3cc(ccc3OC2)Cl C13453473
c1ccc(cc1)CCC2CCN(CC2)c3ccc(cc3[N+](=O)[O-])C(=O)NCC(=O)[O-] C13462025
c1ccc(c(c1)C(=O)N/N=C/c2ccc(cc2)n3ccnc3)[N-]S(=O)(=O)c4cccs4 C19631897
Cc1ccc(cc1)C(=O)Oc2ccc(cc2)/C=N/N=C/3\NC(=O)[C@@H](S3)CC(=O)[O-] C19885058
Cc1ccc(cc1)[C@H]2C(=C(C(=O)N2CCCN3CCOCC3)[O-])C(=O)c4ccc(cc4O)OC C20310236
COC(=O)c1c(c2ccccc2[nH]1)/C=C/3\C(=NC(=O)N(C3=O)CCC4=CCCCC4)[O-] C09044288
Cc1cccc(c1C)N2C[C@H](CC2=O)C(=O)Nc3nc(c(s3)c4nnc(n4CC=C)[S-])C C25575703
Cc1c(c(no1)c2ccccc2Cl)CON[C@H]3[C@H]4N(C3=O)[C@@H](C(S4)(C)C)C(=O)[O-] C27905332
Cc1c(sc(n1)NC(=O)CN2C(=C)c3ccccc3C2=O)c4nnc(n4CC=C)[S-] C30671528
CCCCCc1nc2ccccc2c(=O)n1NC(=O)c3c(=O)c4ccccc4n(c3[O-])CCC C02258797
CC(C)CCc1c(=O)[nH]c(nc1[O-])SCC(=O)N2C[C@H]3C[C@@H](C2)c4cccc(=O)n4C3 C15955560
C[C@@H](c1ccco1)NC(=O)CSc2nc3ccccc3c(=O)n2[C@@H](C(C)C)C(=O)[O-] C13025821
Cc1c(c(n2c(n1)nc(n2)SCC(=O)N[C@H]3CCC[C@@H]([C@@H]3C)C)C)CCC(=O)[O-] C39711862
C=CCN1[C@H](N=C2C(=C(CS2)C3CC3)C1=O)SCc4[nH]c(=O)c5ccc(cc5n4)C(=O)[O-] C39722437
Cc1cc(cc(c1OCC(C)C)C)C(=O)C2=C(C(=O)N[C@H]2c3cccc(c3)[N+](=O)[O-])[O-] C40124169
c1cc(ccc1c2nc(c(nn2)CCC(=O)NCc3ccc4c(c3)OCO4)[O-])C(F)(F)F C40426210
Cc1cc(c(n1c2ccc3c(c2)OCO3)C)C[C@@H](C(=O)[O-])NC(=O)OC(C)(C)C C44318727
Cc1c(sc2c1c(=O)n(c(n2)SCc3[nH]c(=O)c4ccc(cc4n3)C(=O)[O-])CC=C)C C13345865
CCOc1cccc(c1)N2C(=O)/C(=C\c3cc(c(c(c3)OCC)O)CC=C)/C(=NC2=O)[O-] C59678984
CCCCOC(=O)c1ccc(cc1)N[C@@H]2CC(=O)N(C2=O)c3ccc(cc3)C(=O)[O-] C16900924
c1cc(c(cc1N2CCN(CC2)CC(=O)N3CCCC3)C(=O)[O-])NC(=O)C4CCCC4 C64590461
C[C@H](C(=O)N1CCc2c1cccc2)Sc3nc(c(nn3)c4ccccc4NC(=O)C(C)C)[O-] C64774636
Cc1cccc(c1C)O[C@H](C)C(=O)Nc2ccc(cc2)S(=O)(=O)[N-]c3c(c(no3)C)C C64983080
Cc1ccc(c(c1)F)NC(=O)C2=C(N=N[C@@H]2S(=O)(=O)[N-]c3ccc(cc3)OC)C C65055217
COc1c(nccn1)[N-]S(=O)(=O)c2ccc(cc2)NC(=O)/C=C/c3ccc(cc3)F C66200263
C[C@@H]1CCc2c(sc(c2C(=O)OC)NC(=O)[C@@H](C(C)C)N3C(=O)c4ccccc4C3=O)C1 C00943839
C[C@H](C(=O)Nc1cccc2c1cccc2)OC(=O)c3c4ccccc4c(=O)n(n3)c5ccccc5 C08668316
CC(C)c1ccc2c(c1)sc(n2)NC(=O)[C@H]3CCCN3S(=O)(=O)c4ccc(cc4)OC C08928053
CCOc1cc(ccc1O)/C=C\2/C(=O)N(/C(=N\c3ccc(cc3)C(=O)OCC)/S2)C C09076242
c1ccc2c(c1)ccc(c2Br)OCC(=O)N/N=C/c3ccc(s3)[N+](=O)[O-] C09833749
C[C@H](C(=O)Nc1ccc(cc1Cl)Cl)OC(=O)c2ccc(c(c2)[N+](=O)[O-])Br C09848907
C[C@H](C(=O)Nc1cccc(c1)[N+](=O)[O-])OC(=O)C2C[C@H]3CCC[C@@H](C2)C34SCCS4 C10021897
C[C@H]1CCCC[C@]12C(=O)N(C(=O)N2)CC(=O)OCc3csc(n3)c4ccc(cc4)Cl C10750789
c1ccc(cc1)/N=N/c2ccc(cc2)NC(=O)[C@@H]3CCCCN3S(=O)(=O)c4cccs4 C10785142
c1ccc(cc1)n2cc(c(n2)c3ccc(cc3)F)CNC(=O)c4ccc(cc4Cl)[N+](=O)[O-] C10908336
C[C@H](C(=O)Nc1ccccc1c2ccccc2)OC(=O)c3ccc(cc3Cl)[N+](=O)[O-] C11028840
c1ccc2c(c1)c(nn(c2=O)c3cc(ccc3[N+](=O)[O-])SCCO)c4ccc(cc4)Cl C09971855
Cc1cc(ccc1Br)OCC(=O)N/N=C/c2cc(ccc2Cl)[N+](=O)[O-] C12484968
c1cc(c(cc1Br)Br)OCC(=O)N/N=C/c2ccc(s2)[N+](=O)[O-] C12583701
CC(C)c1ccc(cc1)NC(=O)c2ccc3c(c2)N(C(=O)C(O3)(C)C)CC(=O)OC(C)C C12875763
Cc1ccc(cc1)C(=O)[C@@H](C)OC(=O)c2cc(ccc2O)N3C(=O)[C@H]4[C@H]5C[C@@H]([C@@H]4C3=O)C=C5 C13945170
Cc1ccc(cc1)S(=O)(=O)N2CCC(CC2)Nc3ccc(cc3[N+](=O)[O-])C(F)(F)F C14326466
CC(C)OC(=O)[C@H]1CS[C@H](N1C(=O)Nc2ccc(cc2OC)OC)C3CCCCC3 C16431649
c1cc(ccc1Sc2ccc(cc2C(=O)NCc3ccc4c(c3)OCO4)[N+](=O)[O-])Cl C17320526
CCN(CC)S(=O)(=O)c1ccc2c(c1)[C@H]3C=CC[C@H]3[C@H](N2)c4ccc(c(c4)[N+](=O)[O-])Cl C20704242
CC(C)c1cccc(c1)NC(=O)CSc2nnc3n2c4ccccc4c(=O)n3CC=C C22068067
Cc1c(ccc2c1oc(=O)cc2CSc3nnc(n3C[C@H]4CCCO4)c5cccs5)O C23523773
C[C@@H](C(=O)c1ccc2c(c1)NC(=O)CO2)Sc3nnc(n3C)c4ccc(cc4)C(C)(C)C C23659394
Cc1c(ccc2c1oc(=O)cc2CSc3nnc(n3Cc4ccccc4)c5cccnc5)O C23894352
C[C@@H](C(=O)Nc1nc(cs1)c2cccc(c2)[N+](=O)[O-])Sc3ccc4ccccc4n3 C32527967
Cc1ccc(cc1)CN2C[C@@H](CC2=O)C(=O)Nc3ccccc3c4nc(no4)c5ccccc5 C32593992
Cc1ccc2nc(cc(=O)n2c1)COc3cccc(c3)NC(=O)[C@@H](C)Oc4ccccc4 C33068154
c1ccc(c(c1)/C=C(/C#N)\C(=O)Nc2ccccc2Cl)OCc3ccc(cc3)[N+](=O)[O-] C00853118
CCOC(=O)[C@H]1CCCN(C1)C(=O)[C@H]2C[C@@H](CN(C2)C(=O)NC(C)C)c3ccc(c(c3)C)F C34715825
c1ccc(cc1)C(c2ccccc2)NC(=O)CN3CCN(CC3)c4ccc(cc4)[N+](=O)[O-] C34851933
CC1CCN(CC1)S(=O)(=O)c2ccc(cc2)c3nc(c(o3)N[C@H](C)c4ccccc4)C#N C36627824
CCc1cc2c(cc(=O)oc2cc1O)CSc3nnc(o3)Cc4ccc(cc4)OC C36885440
Cc1ccc(cc1)CCNc2c3c(ccs3)n4c(n2)c(nn4)S(=O)(=O)c5ccc(cc5)C C08589283
CCOc1cccc(c1)[C@@H]2c3cc4c(cc3C(=O)[C@H]([C@H]2C(=O)c5ccccc5O)OC)OCO4 C39486228
CC1=C[C@H](N=N1)C(=O)N/N=C/c2ccc(cc2)OC(=O)c3cccc(c3)Br C39699810
c1ccc(cc1)CCN2[C@H](c3c(n[nH]c3C2=O)c4ccccc4)c5ccc(cc5)[N+](=O)[O-] C40336453
Cc1ccc(c(c1)OCC(=O)Nc2c3ccccc3oc2C(=O)c4ccc5c(c4)OCCO5)C C40562305
CC(C)Oc1ccc(cc1OC)/C=C/C(=O)Nc2ccc(cc2Br)[N+](=O)[O-] C40882055
c1cc(c(cc1c2nc(on2)c3ccncc3)F)N4CCC[C@H](C4)C(=O)NCC5CCCCC5 C40896661
CC1=C([C@@H](n2c(ncn2)N1)c3ccc(cc3)OCc4ccc(cc4)C(C)(C)C)C(=O)OC C40915607
CC1=C([C@H](n2c(ncn2)N1)c3ccc(cc3)OCc4ccc(cc4)C(C)(C)C)C(=O)OC C40915609
CC(C)(C)c1ccc(cc1)/C=C/C(=O)Nc2nc(cs2)c3cccc(c3)n4cnnn4 C40993113
Cc1ccc(c(c1)OCC(=O)NCc2cc(=O)n3c(n2)sc(n3)c4cccc(c4)Cl)C C41077181
c1cc(cc(c1)S(=O)(=O)N2CCCC2)C(=O)N/N=C/c3ccc(o3)c4ccc(cc4)Cl C45330061
Cc1cccc(c1C(=O)O[C@H](C)C(=O)N[C@H](C)c2ccc(cc2Cl)Cl)[N+](=O)[O-] C45604942
c1ccc(c(c1)COc2ccc(cc2[C@@H]3c4c([nH]c(=O)s4)SC[C@@H]3C=O)[N+](=O)[O-])Cl C01797090
c1cc2c(cc1[N+](=O)[O-])sc(n2)NC(=O)CCCOc3ccc(cc3Cl)Cl C17094723
CCOc1ccc(cc1[C@H]2C(=C(Nc3n2ncn3)C)C(=O)OC4CCCCC4)Br C01291748
CN1C(=O)[C@@H](N(C1=S)CCc2ccc3c(c2)OCO3)CC(=O)Nc4ccc(cc4)Cl C58938397
c1cc(ccc1CN(Cc2ccc3c(c2)OCO3)C(=O)NCc4ccc5c(c4)OCO5)F C59278202
c1ccc(cc1)C[C@@H](C(=O)Nc2cccc(c2)[N+](=O)[O-])N3C(=O)c4ccccc4C3=O C00715324
C[C@H]1CCCC[C@@H]1NC(=O)COC(=O)c2ccc(o2)c3ccc(cc3)[N+](=O)[O-] C04779214
CC(=C)Cn1c2c(nc1N/N=C/c3ccccc3Cl)n(c(=O)n(c2=O)C)C C04814859
Cc1ccc(c(c1)n2c(nnn2)S[C@H](C)C(=O)Nc3ccc4c(c3)OCO4)C C06098734
Cc1ccc(c(c1)N(CC(=O)Nc2cccc(c2C)[N+](=O)[O-])S(=O)(=O)C)C C01117640
CCCCNS(=O)(=O)c1ccc(o1)c2nnc3n2nc(c4c3cccc4)C C05306258
Cc1ccc(c(c1)Br)OCC(=O)N/N=C/c2ccc(o2)[N+](=O)[O-] C00711619
CC(C)c1ccccc1OC[C@@H](CN2C(=O)c3ccc(cc3C2=O)[N+](=O)[O-])O C07137654
Cc1ccc(c(c1)C)CCCNC(=O)CN2c3cc(ccc3OCC2=O)[N+](=O)[O-] C07437127
Cc1cccc(c1NC(=O)CSc2nc3ccccc3c(=O)n2C4CC4)[N+](=O)[O-] C07860174
C[C@H](C(=O)Nc1ccccc1C(=O)N2CCCCCC2)Oc3ccc(cc3)[N+](=O)[O-] C08562421
Cc1c(cccc1[N+](=O)[O-])C(=O)NC[C@H]2CN(C(=O)O2)c3ccc(cc3)Cl C09071783
Cc1ccc(c(c1)[N+](=O)[O-])NC(=O)COc2cc3c(cc2Cl)c(cc(=O)o3)C C10071278
C[C@@H](Cc1ccc2c(c1)OCO2)c3cc(on3)C(=O)N(C)Cc4[nH]c5ccccc5n4 C12150000
c1ccc(c(c1)[N+](=O)[O-])OCC(=O)NC2(CCCC2)c3ccc4c(c3)OCCO4 C12488796
c1cc(oc1)c2csc3c2c(=O)[nH]c(n3)CSc4nnnn4C5CCCCC5 C12567097
c1cc(c(cc1C(=O)Nc2ccnn2C3CCCC3)[N+](=O)[O-])N4CCCCC4 C12606637
c1cc(cc(c1)[N+](=O)[O-])/C=C/C(=O)Nc2nnc(o2)c3ccc(s3)Br C13667189
Cc1ccc(c(c1)NC(=O)/C(=C\c2ccc(c(c2)[N+](=O)[O-])N3CCOCC3)/C#N)C C15226348
c1cc(ccc1c2ccc(o2)/C=C/3\C(=O)N(C(=[NH+]3)[S-])C[C@H]4CCCO4)[N+](=O)[O-] C20602294
Cc1ccc(cc1NC(=O)[C@@H](C)Sc2nnc(n2C3CCCCC3)C)[N+](=O)[O-] C22281105
CC(=O)c1cc2c(cc1NC(=O)COC(=O)c3cc4cc(ccc4o3)Cl)OCO2 C24210600
Cc1ccc(cc1NC(=O)CSc2nc3c(c(c(s3)C)C)c(=O)n2C)[N+](=O)[O-] C24719255
C[C@@H]1CCc2c(sc3c2c(=O)n(cn3)C[C@@H](COc4cccc(c4)[N+](=O)[O-])O)C1 C24834127
Cc1ccc(cc1)c2nnc3n2nc(cc3)N4CCC(CC4)C(=O)NCc5ccco5 C33010167
c1ccc(cc1)c2cc(n(n2)c3ccc(cc3)[N+](=O)[O-])C(=O)NCc4ccco4 C35270949
C[C@@H]1C[C@@H](CN(C1)S(=O)(=O)c2ccc(cc2)NC(=O)c3ccc(cc3)[N+](=O)[O-])C C14698295
C[C@H](C(=O)Nc1cccc(c1)[N+](=O)[O-])Sc2nnc(n2C)c3ccccc3F C36803464
CC1CCN(CC1)[C@H](c2cc3c(cc2[N+](=O)[O-])OCO3)C(=O)NC4CCCCC4 C35318110
c1cc(ccc1/C=C(/C(=O)N2CCOCC2)\NC(=O)c3ccc(cc3)[N+](=O)[O-])Cl C13126093
Cc1cc(no1)NC(=O)CSc2ccc3nnc(n3n2)c4ccc(cc4)Cl C04119076
c1cc(cc(c1)[N+](=O)[O-])/C=C/C(=O)Nc2nnc(o2)c3cccc(c3)Br C36681072
C/C(=N\NC(=O)C1=NN=C(C1)c2cccc3c2cccc3)/c4ccc(cc4)[N+](=O)[O-] C38925966
C/C(=N/NC(=O)[C@@H]1C=C(N=N1)c2ccccc2Cl)/c3ccc(cc3)[N+](=O)[O-] C39000581
C[C@@H]1C[C@@H](CN(C1)c2ccc(cc2[N+](=O)[O-])C(=O)OCC(=O)NC(C)(C)C)C C39618758
Cc1ccc(cc1N/C=C/2\C(=C(C(=O)N(C2=O)[C@@H](C)c3ccccc3)C#N)C)[N+](=O)[O-] C39894357
Cc1ccc(cc1)c2c3c([nH]n2)C(=O)N([C@@H]3c4ccc(cc4)[N+](=O)[O-])C[C@@H]5CCCO5 C40339947
c1ccc(c(c1)N2CCN(CC2)c3c(c(ncn3)NC4CCCCC4)[N+](=O)[O-])F C40598369
Cc1cc(ccc1NC(=O)[C@H](C)Oc2ccc3c(cc(=O)oc3c2)C)[N+](=O)[O-] C40913628
c1cc(ccc1c2nc([nH]n2)SCC(=O)N3CCc4c3ccc(c4)[N+](=O)[O-])Cl C45555392
Cc1ccc(cc1)c2ccc(=O)n(n2)[C@@H](C)C(=O)Nc3cc(ccc3C)[N+](=O)[O-] C49060021
CC(C)Cc1cc([nH]n1)c2nn3c(nnc3s2)c4cc(cc(c4)OC)OC C51294991
Cc1ccc(c(c1)[N+](=O)[O-])NC(=O)CSc2nnc(n2C)c3cccs3 C10709353
COc1ccc(c(c1)[N+](=O)[O-])NC(=O)c2ccc(s2)c3ccc4c(c3)OCCO4 C57561563
Cc1c(c([nH]c1C(=O)N(C)[C@@H](C)c2cccc(c2)[N+](=O)[O-])C)C(=O)OC(C)C C25833410
CC(C)(C)n1c(nnn1)SCC(=O)Nc2ccc3c(c2)OC4(O3)CCCC4 C58358527
CCCN/C(=C/1\C(=NN(C1=O)c2ccc(cc2)[N+](=O)[O-])c3ccc(cc3)OC)/C C17080561
Cc1ccc(c(c1)C)n2c(cc(c2C)/C=N/NC(=O)c3ccc(cn3)[N+](=O)[O-])C C05740210
C[C@H](c1ccc2c(c1)OCO2)OC(=O)/C=C/c3cc4cnn(c4[nH]c3=O)C(C)C C66881590
CCOc1ccc(cc1NC(=O)N2CCN(CC2)c3ccc(cc3)[N+](=O)[O-])F C67325994
CC[C@H](C)NC(=O)[C@H](Cc1ccc(cc1)[N+](=O)[O-])N2C(=O)c3ccccc3C2=O C00754954
c1ccc(cc1)C[C@H](C(=O)Nc2cccc(c2)[N+](=O)[O-])N3C(=O)c4ccccc4C3=O C00715325
Cc1c(c(n(n1)Cc2nnc(s2)Nc3ccc(c(c3)Cl)F)C)[N+](=O)[O-] C01012027
COc1ccc(c(c1)[N+](=O)[O-])NC(=O)COC(=O)c2cc3c(s2)CCCC3 C04462032
c1cc(oc1C(=O)OCC(=O)Nc2c(cc(cc2Cl)Cl)Cl)[N+](=O)[O-] C03252360
C[C@H](C(=O)Nc1ccc(cc1)[N+](=O)[O-])Sc2nnc(n2C)C3CCCCC3 C04977149
c1ccc2c(c1)cc(o2)C(=O)NC(=S)N3CCN(CC3)c4ccc(cc4)[N+](=O)[O-] C04089787
COc1ccc(cc1)C2=N/C(=C/c3ccc(cc3)[N+](=O)[O-])/C(=O)N2c4ccc(cc4)O C01191159
CCc1nc2c3ccccc3oc2c(n1)SCC(=O)Nc4ccccc4[N+](=O)[O-] C05478152
CCOc1ccc(cc1)[C@@H]2C(=C(Nc3n2nnn3)C)C(=O)OC4CCCCC4 C01291841
C[C@H](C(=O)N/N=C/c1ccc(o1)[N+](=O)[O-])Oc2cccc(c2)Br C05722675
Cc1ccc(c(c1)n2c(nnn2)S[C@@H](C)C(=O)Nc3ccc4c(c3)OCO4)C C06098732
Cc1c(n(c(c1C#N)NC(=O)CSc2nnnn2C(C)(C)C)C3CCCCC3)C C08252783
c1ccc2c(c1)nc(o2)SCC(=O)N/N=C/c3cc(ccc3Cl)[N+](=O)[O-] C01309480
c1cc2c(cc1/C=C/C(=O)OCC(=O)Nc3ccc4c(c3)OC(O4)(F)F)OCCO2 C09819283
c1cc(c(cc1/C=C/C(=O)OCC(=O)Nc2c(ccs2)C#N)[N+](=O)[O-])Cl C10084297
CCOc1cc2c(cc1NC(=O)COc3ccc(c(c3)C)[N+](=O)[O-])O[C@@H](C2)C C10346536
CCCN1c2ccc(cc2O[C@H](C1=O)C)NC(=O)/C=C/c3ccc(cc3)[N+](=O)[O-] C12083081
CCOc1cc2c(cc1NS(=O)(=O)c3cc(ccc3C)[N+](=O)[O-])O[C@H](C2)C C12757178
c1ccc2c(c1)c(c(o2)C(=O)c3ccco3)NC(=O)CN4C(=O)c5ccccc5C4=O C14863277
Cc1ccc(c(c1)[C@@H](C)NC(=O)c2ccc(c(c2)[N+](=O)[O-])Sc3nncn3C)C C15693131
CCCCSc1nc2n(n1)[C@H](C3=C(N2)CCCC3=O)c4ccccc4[N+](=O)[O-] C20327885
c1cc(cc(c1)[N+](=O)[O-])c2ccc(o2)/C=C/3\C(=O)N(C(=[NH+]3)[S-])C[C@H]4CCCO4 C06828939
CCCNC(=O)COc1ccc2c(cc(=O)oc2c1)c3ccc(cc3)[N+](=O)[O-] C21283801
CC(C)(C)c1ccc(cc1)NC(=O)CN2c3cc(ccc3OCC2=O)[N+](=O)[O-] C21586814
C[C@@H](CC(=O)N1CCN(CC1)c2ccc(cc2)[N+](=O)[O-])NC(=O)c3ccccc3 C22906581
C[C@@H](C12CC3CC(C1)CC(C3)C2)NC(=O)CN4c5cc(ccc5OCC4=O)[N+](=O)[O-] C23029834
Cc1ccc(c(c1)[N+](=O)[O-])NC(=O)CSc2nc3c(c(c(s3)C)C)c(=O)n2C C24671108
Cc1cccc(c1NC(=O)CSc2nc3c(c(c(s3)C)C)c(=O)n2C)[N+](=O)[O-] C25023987
Cc1ccc(cc1)c2nnc(o2)SCCC(=O)Nc3ccccc3[N+](=O)[O-] C26371609
Cc1ccc(cc1[N+](=O)[O-])S(=O)(=O)NC2CCN(CC2)C(=O)C3CCCCC3 C32436848
c1ccc(cc1)n2c(=O)c3cn[nH]c3nc2SCc4nc(no4)c5ccc(cc5)F C33292195
C[C@@H]1CCCN(C1)[C@@H](c2cc3c(cc2[N+](=O)[O-])OCO3)C(=O)NC4CCCC4 C36644161
c1ccc(cc1)c2nnc3n2nc(cc3)SCC(=O)NCc4ccc5c(c4)OCO5 C08828683
C/C(=N\NC(=O)[C@H]1C=C(N=N1)c2ccc(cc2)Cl)/c3ccc(cc3)[N+](=O)[O-] C38985173
Cc1ccc(cc1)C(=O)C[C@@H]2C(=O)N/C(=N\N=C(/C)\c3ccc(cc3)[N+](=O)[O-])/S2 C39843266
C/C(=N/NC(=O)[C@H]1C=C(N=N1)c2ccc(cc2Cl)Cl)/c3ccc(cc3)[N+](=O)[O-] C39922939
C[C@H](C(=O)Nc1ccc(cc1[N+](=O)[O-])OC)N2CCO[C@@H](C2)c3ccc(cc3)Cl C40154708
c1ccc(c(c1)NC(=O)c2ccc(o2)S(=O)(=O)c3ccc(cc3)Cl)[N+](=O)[O-] C40320677
Cc1ccc(cc1)c2c3c([nH]n2)C(=O)N([C@H]3c4ccc(cc4)[N+](=O)[O-])C[C@@H]5CCCO5 C40339948
Cc1cc(ccc1NC(=O)[C@H](C)n2c(=O)ccc(n2)c3ccc(cc3)F)[N+](=O)[O-] C44392189
c1ccc(cc1)C\2=NN(C(=O)/C2=N\Nc3ccc(cc3)[N+](=O)[O-])c4ccccc4 C04578369
Cc1c(cccc1[N+](=O)[O-])NC(=O)[C@@H](C)Sc2nnc(s2)N3CCCC3 C52912888
Cc1ccc(cc1S(=O)(=O)Nc2ccc(cc2)OC[C@@H]3CCCO3)[N+](=O)[O-] C55631649
CC(C)[C@H](C(=O)NCCc1ccc(cc1)[N+](=O)[O-])N2C(=O)c3ccccc3C2=O C56147150
Cc1ccc(c(c1)[N+](=O)[O-])OCC(=O)N(C)CC(=O)Nc2ccccc2Cl C07464438
CCCNc1nnc(s1)SCC(=O)N2CCCc3c2ccc(c3)[N+](=O)[O-] C16565192
Cc1c(cccc1[N+](=O)[O-])CN2C(=O)[C@](NC2=O)(C)c3ccc(cc3)OC(F)F C47348307
c1ccc2c(c1)nc(o2)SCC(=O)Nc3nc(cs3)c4ccc(cc4)[N+](=O)[O-] C59212720
C[C@@H](Cc1ccc(cc1)N(C)C)NC(=O)c2cc(cc3c2OCCO3)[N+](=O)[O-] C66643854
CCCNC(=O)CSc1nc(cc(n1)Cl)N2CCN([C@@H](C2)C)C(=O)NCC C04926711
Cc1cc(c(c(c1)C)NC(=O)CNC(=O)COc2ccc(cc2Cl)[N+](=O)[O-])C C05118509
c1ccc(cc1)C(c2ccccc2)C(=O)NNS(=O)(=O)c3ccccc3[N+](=O)[O-] C05946613
Cc1ccc(cc1)C(=O)N/C(=C\c2cccc(c2)[N+](=O)[O-])/C(=O)NC[C@H]3CCCO3 C06190196
C=CCn1c(=O)c2ccccc2n3c1nnc3SCC(=O)c4ccc(cc4O)O C03533194
Cc1cc(cc(c1O)C)CNC(=O)COC(=O)c2ccc(c(c2)[N+](=O)[O-])Cl C07061756
C[C@@H](C(=O)NCc1ccccc1Cl)OC(=O)c2cc(ccc2NC)[N+](=O)[O-] C07187213
C[C@H](C(=O)NNC(=O)c1ccccc1Br)Oc2ccc(cc2)[N+](=O)[O-] C08562649
CCOc1ccc(cc1OCC)N2C[C@H](OC2=O)CNC(=O)Nc3cccs3 C08868564
CC(C)(C)NC(=O)CN1C(=O)C(NC1=O)(c2ccc(cc2)OC)c3ccc(cc3)OC C08930273
Cc1cccc(c1OCc2ccc(o2)/C=N/NC(=O)CSc3[nH]cnn3)Cl C09695080
CCC1CCC2(CC1)C(=O)N(C(=O)N2)CC(=O)OCC(=O)N[C@H]3CCC[C@@H]([C@@H]3C)C C10135591
Cc1cc(=O)[nH]c(n1)n2c(cc(n2)c3cccs3)NC(=O)[C@@H](C)Oc4ccccc4 C11854424
Cc1ccc(cc1)OCc2ccc(o2)c3nc(c(o3)N4CCC(CC4)C(=O)N)C#N C12418890
Cc1ccc(cc1)C(=O)N/C(=C\c2ccc(cc2)[N+](=O)[O-])/C(=O)NCc3cccnc3 C05935697
c1cc(ccc1c2ccc(=O)n(n2)CCCNC(=O)Nc3ccc4c(c3)OCO4)F C13802186
c1ccc2c(c1)c(c(s2)C(=O)NNC(=O)COc3ccccc3[N+](=O)[O-])Cl C14025782
c1cc(ccc1OCc2ccc(o2)C(=O)NNC(=O)c3ccc4c(c3)OCO4)F C14232549
CCC1CCC2(CC1)C(=O)N(C(=O)N2)CC(=O)Nc3cc(ccc3Cl)C(=O)OC C15613875
Cc1ccc(cc1)OC(=O)NCCOC(=O)NS(=O)(=O)c2ccc(cc2)C C03185170
CCOC(=O)C1=C(NC(=O)N[C@@H]1c2ccco2)COc3ccc(cc3Cl)C#N C18963746
CC(C)CCn1c2c(=O)[nH]c(=O)n(c2nc1N/N=C(\C)/C=C/c3ccccc3)C C19924467
c1ccc(c(c1)C(=O)Nc2nccs2)NC(=O)/C=C/c3cccc(c3)[N+](=O)[O-] C21142469
Cc1c(cccc1[N+](=O)[O-])NC(=O)[C@@H](C)Sc2[nH]nc(n2)c3cccs3 C23339638
C[C@H](C(=O)Nc1c2c(nc[nH]2)ncn1)OC(=O)c3c(ccs3)c4ccccc4 C26233322
CCn1c2ccc(cc2nc1S[C@H](C)c3cccc(c3)[N+](=O)[O-])S(=O)(=O)N C07177664
CC(C)[C@H](C(=O)Nc1cccc(c1)n2cnnn2)NC(=O)C34CC5CC(C3)CC(C5)C4 C27228135
c1cc(ccc1/C=C/C(=O)Nc2ccc(c(c2)[N+](=O)[O-])F)S(=O)(=O)NC3CC3 C31744149
CC(C)[C@H](C(=O)Nc1ccc(cc1)n2cnnn2)NC(=O)C34CC5CC(C3)CC(C5)C4 C32674183
CC[C@@H](C)NS(=O)(=O)c1ccc(cc1)OCC(=O)Nc2ccc3c(c2)OCO3 C00807298
C[C@@H]1[C@H]([C@@H](N(N1)c2ccccc2)C)/C=N/NC(=O)[C@@H]3C=C(N=N3)c4ccc(cc4)OC C38814076
c1ccc(cc1)/C=C/C(=O)N2CCC(CC2)C(=O)NCc3cc(ccc3O)[N+](=O)[O-] C15558735
CC[C@@H](C)S[C@@H]1N=N[C@@H](N1c2ccc(cc2)OCC)Cc3cc(=O)[nH]c(=O)[nH]3 C39362494
Cc1c(sc2c1c(=O)[nH]c(n2)CS[C@H](C)C(=O)Nc3ccc(cc3)[N+](=O)[O-])C C22108246
Cc1c(c(n(n1)C(C)(C)C)C)C(=O)NNC(=O)c2ccc(o2)COc3ccccc3 C40144666
CCCCNC(=O)[C@@H]1CCCN(C1)c2ccc(cc2[N+](=O)[O-])C(=O)NC(C)C C50934510
Cc1ccc(s1)[C@H](C)Nc2ccc(cc2[N+](=O)[O-])C(=O)N[C@H](C)C(=O)OC C53582212
c1cc(cc(c1)NC(=O)N2CCCC2)CNC(=O)/C=C/c3ccc(cc3)[N+](=O)[O-] C56119971
Cc1ccc(cc1F)c2nc(on2)[C@H](C)SCc3nc(nc(n3)N(C)C)N C56230057
CCCCn1c(=O)[nH]nc1SCC(=O)N2c3ccccc3NC(=O)C[C@H]2C C21099729
CCOC(=O)C1=C(NC(=O)N[C@@H]1c2ccco2)CSc3c(c(cc(n3)C)C)C#N C19139219
Cc1ccc(c(c1)C)OC[C@H](CN2C(=O)[C@](NC2=O)(C)c3ccc4c(c3)OCO4)O C24097543
c1ccc(c(c1)NCCC(=O)Nc2ccnn2Cc3ccc(cc3)Cl)[N+](=O)[O-] C58544075
CCCn1c2ccccc2c3c1nc(nn3)S[C@H](C)C(=O)NC(=O)NC(C)(C)C C58669205
C[C@H](C(=O)NC(=O)NC(C)C)OC(=O)C1=NN([C@@H](C1)c2ccccc2)c3ccccc3 C58669510
CN(C)c1ccc(cc1)[C@@H]2NC[C@H](O2)CSc3[nH]c4ccc(cc4n3)[N+](=O)[O-] C59417009
c1cc(ccc1c2ccc(o2)CO)NC(=O)c3ccc(c(c3)[N+](=O)[O-])N4CCCC4 C20142758
c1cc2c(cc1[C@H](C3CC3)NC(=O)c4ccc(c(c4)[N+](=O)[O-])NC5CC5)OCCO2 C59852230
c1ccc(cc1)Oc2ccccc2NC(=O)C(=O)NCc3ccccc3[N+](=O)[O-] C41411601
CNC(=O)c1ccc(cc1)CN(C2CC2)C(=O)NCCc3ccc(cc3)[N+](=O)[O-] C54647743
CC(C)(C)c1ccc(cc1)c2nnn(n2)CC(=O)NNS(=O)(=O)c3ccc(cc3)Cl C01047478
CNc1ccc(cc1[N+](=O)[O-])S(=O)(=O)N2CCC(CC2)C(=O)NCCCc3ccccc3 C08709140
CC[C@H]1CCc2c(cc(s2)c3nnc(n3C)SCC(=O)NN4C(=O)[C@](NC4=O)(C)CC)C1 C08766703
CC(=O)N/C(=C\c1ccccc1)/C(=O)OCC(=O)Nc2ccc(cc2Br)[N+](=O)[O-] C08774164
C=CCn1c(nnc1SCC(=O)NC(=O)Nc2ccc3c(c2)OCO3)C4CCCCC4 C08942730
CCN(c1ccc(cc1)NC(=O)CN2C(=O)[C@](NC2=O)(C)c3ccc4c(c3)OCO4)C(C)C C09092807
c1cc(ccc1c2nc(on2)CCC(=O)Nc3ccc(cc3)S(=O)(=O)Nc4nccs4)F C09367418
CCOC(=O)c1c(csc1NC(=O)CN2C(=O)[C@@]3(CCCC[C@H]3C)NC2=O)c4ccc(o4)C C03401193
CCCn1c(=O)c2ccccc2n3c1nnc3SCC(=O)NNC(=O)c4ccc(cc4)Cl C09395665
c1ccc(cc1)C(=O)c2ccc(cc2)C(=O)OCC(=O)NN3C(=O)C4(CCCCC4)NC3=O C09604472
C[C@@H]1C(=O)Nc2cc(ccc2S1)C(=O)OCC(=O)Nc3ccc(cc3[N+](=O)[O-])C(F)(F)F C10985244
Cc1ccc(cc1)S(=O)(=O)N[C@H](C(C)C)C(=O)O[C@@H](C)C(=O)N2CC(=O)Nc3c2cccc3 C12779927
COC(=O)Cn\1c2ccc(cc2s/c1=N\C(=O)COc3ccc(cc3)Cl)S(=O)(=O)N C09809078
COc1ccc(cc1)NC(=O)NC(=O)COC(=O)C2(CCCC2)c3ccc4c(c3)OCCO4 C16167821
c1cc(cc(c1)S(=O)(=O)Nc2ccc(cc2)S(=O)(=O)Nc3ccc(cc3)F)[N+](=O)[O-] C16384216
Cc1c(c([nH]c1C(=O)[C@H](C)OC(=O)CN2C(=O)C3(CCC(CC3)C(C)(C)C)NC2=O)C)C(=O)C C18355310
CC(=O)Nc1c(c2c(s1)CCCC2)C(=O)OCC(=O)Nc3ccc(cc3Cl)[N+](=O)[O-] C20793829
CCn1cc(c(n1)OCC)C(=O)Nc2nnc(s2)SCC(=O)Nc3cc(ccc3C)C C21011567
CN(C(=O)COC(=O)c1ccc(c(c1)[N+](=O)[O-])N)[C@]2(CCCCC2=O)c3ccccc3Cl C21577767
c1ccc(cc1)C(=O)c2ccccc2NC(=O)COC(=O)CN3C(=O)C4(CCCCC4)NC3=O C21867952
CC(C)NC(=O)NC(=O)COC(=O)CSc1nnc(n1c2ccccc2)c3ccc(cc3)F C11462798
c1cc(ccc1NC(=O)c2ccc(s2)NC(=O)C3CC3)S(=O)(=O)c4ccc(cc4)[N+](=O)[O-] C22240959
CC[C@@]1(C(=O)N(C(=O)N1)NC(=O)CSc2nnc(o2)c3cccc(c3)Cl)c4ccccc4 C24173718
c1ccc(cc1)c2nc(nn2c3ccccc3)C(=O)NNC(=O)Cc4csc(n4)c5ccco5 C25384896
CCOc1ccc(cc1OCC)[C@@H]2[C@@H]3CN(CC=C3C(=C(C2(C#N)C#N)N)C#N)C(=O)OCC C01298716
CCOc1cc(ccc1OC(C)C)[C@H]2[C@@H]3CN(CC=C3C(=C(C2(C#N)C#N)N)C#N)C(=O)OCC C01240831
CCOc1cc(ccc1OC(C)C)[C@H]2[C@H]3CN(CC=C3C(=C(C2(C#N)C#N)N)C#N)C(=O)OCC C01240833
CNC(=O)NC(=O)[C@H](c1ccccc1)OC(=O)c2ccc(cc2)CN3C(=O)c4ccccc4C3=O C27807416
c1ccc(c(c1)C(=O)NCc2ccco2)NC(=O)C3CCN(CC3)c4ccccc4[N+](=O)[O-] C32854642
c1cc(c(cc1[N+](=O)[O-])C(=O)NC2CCCCC2)NCCN3C(=O)[C@H]4[C@@H]5C[C@H]([C@H]4C3=O)C=C5 C35354266
CCNC(=O)N1CCN(C[C@H]1C)CC2=C([C@@H](NC(=O)N2C)c3ccsc3)C(=O)OCC C36001565
COc1cc(cc(c1)OC)NC(=O)CSc2nc3c(c[nH]n3)c(=O)n2c4ccc(cc4)Cl C09490733
c1ccc(c(c1)[N+](=O)[O-])OCC(=O)Oc2ccc3c(c2)OC(=C([C@@H]3c4cccs4)C#N)N C38656244
CCCC1=C2[C@@H](C(=C(O[C@H]2N=N1)N)C#N)c3ccc(c(c3)OCC)OCCN4CCOCC4 C39011706
CCOc1cc(ccc1OCCN2CCOCC2)[C@@H]3[C@H]4C(=NN=C4OC(=C3C#N)N)C(C)(C)C C19852613
C[C@@]1(C(=O)N(C(=O)N1)CCC(=O)Nc2ccccc2c3ccccc3)c4ccc(cc4)[N+](=O)[O-] C40024990
c1ccc(cc1)CC2CCN(CC2)c3c(c(ncn3)NNC(=O)c4ccccc4F)[N+](=O)[O-] C40611767
COC(=O)N1C(=O)[C@H]2[C@H](N(O[C@@H]2C1=O)CCC(=O)N)c3ccc(cc3)SC(F)(F)F C33912519
C[C@H](C(=O)Nc1ccc2c(c1)OCO2)OC(=O)CNS(=O)(=O)c3ccc(c(c3)Cl)Cl C45275325
CCCCCn1c(=O)c2ccccc2c(n1)C(=O)O[C@H](c3ccccc3)C(=O)NC(=O)NC C03558400
C[C@@H](c1ccc(cc1)NC(=O)C2CC2)NC(=O)C3CCN(CC3)c4c(nc(o4)c5ccco5)C#N C46818618
CC(=O)c1ccc(cc1)N2CCN(CC2)CC3=C([C@@H](NC(=O)N3)c4ccc(cc4)OC)C(=O)OC C57414857
CCN(CC)S(=O)(=O)c1ccc(c(c1)NC(=O)[C@H](C)Sc2ccc(cc2)[N+](=O)[O-])O C28836920
CCOc1ccc(cc1NC(=O)N[C@H](C)c2ccc3c(c2)OCO3)S(=O)(=O)N4CCCCC4 C58862525
CC1=C([C@@]2(c3ccccc3N(C2=O)CC(=O)OC(C)(C)C)C(=C(O1)N)C#N)C(=O)OC(C)C C59293469
CCOC(=O)C1=C(NC(=O)N[C@@H]1c2ccc(cc2)Cl)Cn3c(noc3=O)c4cccs4 C60059114
c1ccc(cc1)Oc2ccc(cc2)C(=O)OCC(=O)NNC(=O)[C@H]3COc4ccccc4O3 C10647727
CCOc1cc(ccc1OCC(=O)N)/C=C/2\C(=O)N(/C(=N/c3ccc(cc3)C(=O)OC)/S2)C C13895795
CC(C)(C)Nc1c(nc2n1nc(s2)N(C)CC(=O)NCCN3CCOCC3)c4ccccc4 C64704420
CCOC(=O)c1ccc(cc1)NC(=O)CN2C3=C([C@@H](NC2=O)c4cc(ccc4C)C)C(=O)OC3 C67288624
CCCCn1c(c(c(=O)[nH]c1=O)N(CC(C)C)C(=O)CSc2c3ccccc3ncn2)N C03534223
CCCCN(c1c(n(c(=O)[nH]c1=O)CCC)N)C(=O)COC(=O)c2ccc3ccccc3c2 C03535218
CCOc1ccccc1n2c(nnn2)SCC(=O)Nc3c(c4c(s3)CCCC4)C(=O)N C08901401
C[C@H](C(=O)Nc1ccc(cc1)S(=O)(=O)N)Sc2nnc(n2CCOC)c3ccc(cc3)Cl C09283573
C[C@@H]([C@@H](C(=O)OCCCn1c2ccccc2[nH]c1=O)NS(=O)(=O)c3ccc(cc3)Cl)O C09461899
CCCCN(c1c(n(c(=O)[nH]c1=O)CCC)N)C(=O)COC(=O)c2cc3c(s2)CC[C@H](C3)C C09584785
c1cc(c(cc1/C=C/C(=O)OCC(=O)Nc2c(c3c(s2)CCC3)C(=O)N)[N+](=O)[O-])Cl C10084259
CC(C)Cn1c(c(c(=O)[nH]c1=O)C(=O)CSc2nnc(o2)c3ccc(cc3)C(C)(C)C)N C10997172
Cc1c(c([nH]c1C(=O)[C@@H](C)OC(=O)CCNC(=O)NC23CC4CC(C2)CC(C4)C3)C)C(=O)OC C11440843
CN(C)c1nc(nc(n1)N)COC(=O)c2ccccc2SCC(=O)NCC3CCCCC3 C12399214
COCCN(c1c(n(c(=O)[nH]c1=O)Cc2ccccc2)N)C(=O)c3csc(n3)c4ccsc4 C12935636
CCCCn1c(c(c(=O)[nH]c1=O)N(CCCC)C(=O)[C@@H]2CC(=O)N(C2)c3cccc(c3C)C)N C14623834
CCCCn1c(c(c(=O)[nH]c1=O)N(Cc2ccco2)C(=O)[C@@H](C)Oc3cccc(c3)Cl)N C14652940
CC(C)(C)c1ccc(cc1)c2nnc(n2CC=C)SCC(=O)c3c(n(c(=O)[nH]c3=O)C4CC4)N C16254898
CCOc1ccc(cc1)O[C@@H](C)C(=O)NNC(=O)c2ccc(cc2)S(=O)(=O)NC(C)C C18071949
CC(C)[C@@H](C(=O)OCC(=O)NC(=O)NC12CC3CC(C1)CC(C3)C2)NC(=O)c4ccco4 C18353103
CCOC(=O)NC(=O)c1ccsc1NC(=O)c2ccccc2NS(=O)(=O)c3ccccc3 C20569572
CC(C)Sc1nnc(s1)NC(=O)CSc2nc([nH]n2)N/N=C/c3ccccc3F C20833360
CC(C)Sc1nnc(s1)NC(=O)CSc2nc([nH]n2)N/N=C(\C)/c3cccs3 C20835942
CC[C@@H](C)Sc1nnc(s1)NC(=O)CSc2nc([nH]n2)N/N=C/c3cccs3 C21079270
Cc1cc(ccc1OCCCC(=O)NNC(=O)CN2C(=O)[C@@]3(C[C@@H](CC(C3)(C)C)C)NC2=O)Cl C21899389
CCn1c2ccc(cc2nc1S[C@@H](C)C(=O)c3c(c(c([nH]3)C)C(=O)OC)C)S(=O)(=O)N C22310336
CCCCN(c1c(n(c(=O)[nH]c1=O)CC(C)C)N)C(=O)[C@@H]2CC(=O)N(C2)c3cccc(c3)Cl C23112684
c1cc(c(cc1Cl)Cl)OCCCC(=O)NNC(=O)CCN2C(=O)C3(CCCC3)NC2=O C24581292
c1ccc(cc1)Cn2c(c(c(=O)[nH]c2=O)N(CCC3=CCCCC3)Cc4nc(no4)C5CC5)N C24992554
CC(C)Cn1c(c(c(=O)[nH]c1=O)N(CC(C)C)C(=O)CSc2nc3ccccc3n2C(F)F)N C25980476
CCCCN(c1c(n(c(=O)[nH]c1=O)CC(C)C)N)C(=O)CSc2ncc3n2cccc3 C26372095
CC(C)Cn1c(c(c(=O)[nH]c1=O)N(CC(C)C)C(=O)CSc2c3ccccc3ncn2)N C28847962
CCCCn1c(c(c(=O)[nH]c1=O)N(CCC(C)C)C(=O)c2c(sc(n2)c3ccco3)C)N C29278632
CC(C)Cn1c(c(c(=O)[nH]c1=O)N(CC(C)C)C(=O)Cc2csc3n2cc(n3)c4ccccc4)N C32492600
CC[C@H](C(=O)Nc1nnc(s1)COC)n2c(nnc2SCc3ccccc3Cl)N C32535653
Cc1ccc(cc1)OCc2nc([nH]n2)SCc3c(c(sc3C(=O)OC)N)C(=O)OC C02651753
Cc1ccc(cc1)c2nnc(s2)NC(=O)[C@H](C(C)C)NS(=O)(=O)c3ccc(cc3)NC(=O)C C35080553
Cc1c(c(sc1C(=O)OC)NC(=O)c2ccc(cc2)S(=O)(=O)N(C)C3CCCCC3)C(=O)N C09472449
CC1([C@@H](N2[C@H](S1)[C@@H](C2=O)NC(=O)[C@@H](c3ccccc3)N)C(=O)OCOC(=O)C(C)(C)C)C C34967244
CCCCN(c1c(n(c(=O)[nH]c1=O)CC(C)C)N)C(=O)[C@H]2CC(=O)N(C2)Cc3ccc(cc3)C C12979019
CCCn1c(c(c(=O)[nH]c1=O)N(CCOC)C(=O)CSc2cc(c3cccc(c3n2)C)C)N C09508627
C[C@@H](C(=O)NNC(=O)[C@H](C(C)C)NC(=O)c1cc(cc(c1)OC)OC)Oc2ccc(cc2)F C24295894
CCOC(=O)[C@H]1[C@H](SC(=C1C)C)NC(=O)CSc2[nH]c(=O)c(c(n2)C)CCC(=O)O C39667877
CC[C@H](C(=O)Nc1c(cnn1c2ccccc2)C#N)n3c(nnc3SCc4ccccc4Cl)N C40173188
CC[C@H](C(=O)Nc1c(c(cs1)c2ccccc2)C(=O)OCC)n3c(nnc3SCC#N)N C40173516
CCCCCN(c1c(n(c(=O)[nH]c1=O)CCCC)N)C(=O)[C@H]2CS[C@@]3(N2C(=O)CC3)C C45285379
Cc1ccc(cc1)S(=O)(=O)N[C@H](CCSC)C(=O)NCc2cc(ccc2O)[N+](=O)[O-] C45575258
CCCCn1c(c(c(=O)[nH]c1=O)N(CCC(C)C)C(=O)[C@@H]2[C@H](Oc3ccccc3O2)C)N C45632053
CCCCCn1c(=O)c2ccccc2c(n1)C(=O)NNC(=O)[C@H](C)NC(=O)c3cccs3 C45861277
c1ccc(c(c1)C(=O)Nc2ccc(cc2)F)NC(=O)CSc3n[nH]c(=O)n3C[C@@H]4CCCO4 C19112377
c1cc(ccc1/C=N/NC(=O)C(=O)Nc2ccc(cc2)Cl)OCC(=O)NC[C@H]3CCCO3 C58881200
CCc1nnc(s1)NC(=O)CSc2nc([nH]n2)N/N=C/c3cccc(c3Cl)Cl C59015772
CCOC(=O)c1ccc(cc1)N2C(=O)[C@H](N(C2=S)NC(=O)c3cccs3)CC(=O)N C33437386
CCOc1cc(ccc1O)[C@@H]2C(=C(NC(=O)N2)CN3CCN(CC3)c4ccc(cc4)C)C(=O)OC C67285787
Cc1c(c(n(n1)C)C)[C@H](C)[NH+](C)Cc2ccc(c(=O)[nH]2)C(=O)NCC3(CCCCC3)O C12244920
c1cc2c(cc1OCCC3(CCN(CC3)c4cc[nH+]cc4)C(=O)[O-])CN(CC2)C(=[NH2+])N C12355166
C[C@H](C(=O)Nc1ccc(cc1)S(=O)(=O)N)[NH+](C)CC(=O)Nc2ccc(c(c2F)F)F C13057633
c1cc(ccc1CCNC(=O)C[NH+]2CCC[C@H]2c3ccc4c(c3)OCCCO4)S(=O)(=O)N C13108120
CC(=O)Nc1ccc(cc1)NC(=O)C(=O)NC[C@H](c2ccc3c(c2)CCN3C)[NH+](C)C C08964022
c1cc(cnc1)[C@@H](CC(=O)N2CCC[C@H]2C(=O)NCC3CCC(CC3)[NH3+])c4ccc5c(c4)OCO5 C13766228
CCOc1cccc(c1)N2C(=O)C[C@@H](C2=O)[NH2+]CCc3ccc(cc3)S(=O)(=O)N C18143635
COC(=O)c1c(c2cc(ccc2[nH]1)Br)NC(=O)C[NH+]3CCN(CC3)CCO C19372316
C[C@@H]1c2c(s/c(=N\C(=O)C[NH+](C)C)/[nH]2)C[C@]3([C@H]1[C@H]([C@H](CC3)[C@H](C)C(=O)NCCOC)O)C C20504573
c1cc(c(cc1[N+](=O)[O-])Cl)NCC[NH2+]Cc2cc(ccc2OCC(=O)N)Cl C20873354
c1ccc(cc1)n2c(nnn2)SCC[NH2+]Cc3cc(ccc3OCC(=O)N)Cl C20873408
C[C@@H](C(=O)Nc1c(c2c(s1)CCC2)C(=O)N)N3CC[NH+](CC3)CC(=O)Nc4cccc(c4)F C22789303
C[C@]1(C(=O)N(C(=O)N1)NC(=O)C[NH+]2CCC(=CC2)c3ccc(cc3)O)CCc4ccccc4 C25680132
Cc1ccc(cc1)S(=O)(=O)Nc2ccc(n(c2=O)CC(=O)NCC3CCC(CC3)[NH3+])C C29310441
C[C@H](C(=O)Nc1c(c2c(s1)CCC2)C(=O)N)[NH+]3CCN(CC3)C(=O)c4ccccc4OC(F)F C30265833
C[C@@H](C(=O)Nc1c(c2c(s1)CCC2)C(=O)N)[NH+]3CCN(CC3)C(=O)c4ccccc4OC(F)F C30265836
c1cc(c(cc1C(=O)NC[C@@H]2CCCO2)NS(=O)(=O)c3ccc(c(c3)Cl)F)N4CC[NH2+]CC4 C33033728
CCOc1ccc(cc1)N2C(=O)C[C@H](C2=O)[NH2+]CCc3ccc(cc3)S(=O)(=O)N C18250489
c1cc(cc(c1)Cl)OCC(=O)N2C[C@@H](C3(C2)CC[NH2+]CC3)C(=O)NCCc4ccc(c(c4)O)O C39661806
c1ccc(cc1)CCCC(=O)N2C[C@@H](C3(C2)CC[NH2+]CC3)C(=O)NCc4[nH]c(=O)c5ccccc5n4 C39676292
C[C@@H](C(=O)NC)NC(=O)[C@@H]1CN(CC12CC[NH2+]CC2)C(=O)[C@@H](C(C)C)Oc3ccccc3 C39684009
c1ccc2c(c1)cccc2CC(=O)NCCNC(=O)[C@H]3CN(CC34CC[NH2+]CC4)C(=O)c5ccncc5 C39693315
CCOc1ccc(cc1)C(=O)N2C[C@H](C3(C2)CC[NH2+]CC3)C(=O)NCCNC(=O)OC(C)(C)C C39693411
CC(C)(C)OC(=O)NCCNC(=O)[C@H]1CN(CC12CC[NH2+]CC2)C(=O)c3cc(cc(c3)Cl)Cl C39693415
CC(C)(C)OC(=O)NCCNC(=O)[C@@H]1CN(CC12CC[NH2+]CC2)C(=O)c3ccc(cc3)Br C39693438
Cc1cc(ccc1F)C(=O)N2C[C@H](C3(C2)CC[NH2+]CC3)C(=O)NCCNC(=O)OC(C)(C)C C39693473
CC(C)(C)OC(=O)NCCNC(=O)[C@H]1CN(CC12CC[NH2+]CC2)C(=O)c3csc4c3cccc4 C39693539
c1cc(c(cc1[N+](=O)[O-])[C@@H](CC(=O)N)[NH3+])OS(=O)(=O)c2cc(cc(c2)C(F)(F)F)C(F)(F)F C44253861
CCOC(=O)C1=C(NC(=O)N[C@H]1c2ccc(cc2)Cl)CN3CC[NH+](CC3)[C@@H](C)C(=O)NC4CC4 C45681904
C[C@@H](C(=O)NC1CC1)[NH+]2CCN(CC2)CC(=O)Nc3c(c4c(s3)CCCC4)C(=O)N C45681920
Cc1cc([nH+]c2c1c(c(s2)C(=O)OCCOc3ccc(cc3)S(=O)(=O)N)N)C C57944212
C[C@@H]1C[C@@H](C[NH+](C1)C(C)(C)CNC(=O)CCNc2ccc(cc2[N+](=O)[O-])S(=O)(=O)N)C C60095044
CC(C)C(=O)NCCNC(=O)[C@H](CC1=c2ccccc2=[NH+]C1)NS(=O)(=O)c3ccc(cc3)Cl C63097723
CC(C)(C)NC(=O)NC(=O)CCS[C@H]1NN=C(N1C2CC2)C3=c4ccccc4=[NH+]C3 C39795356
C[C@H](c1ccc(cc1)S(=O)(=O)N)NC(=O)CS[C@@H]2NN=C(N2C3CC3)C4=c5ccccc5=[NH+]C4 C39933393
C[C@@H](C(=O)NCCC1=c2ccccc2=[NH+]C1)NC(=O)[C@H](C)N3CNc4ccccc4C3=O C63270925
CC[C@@]1(CCC(=O)NC1=O)c2ccc(cc2)NC(=O)C(=O)NCCC3=c4cc(ccc4=[NH+]C3)Cl C63280916
CC(=O)N[C@@H](CC1=c2ccccc2=[NH+]C1)C(=O)Nc3ccc(cc3)NC(=O)[C@H]4CCCO4 C63405445
CC(C)C[C@@H]1NN[C@@H](S1)NC(=O)[C@@H]2CC(=O)N(C2)CCC3=c4cc(ccc4=[NH+]C3)OC C63557863
CCC[C@@H]1NN[C@@H](S1)NC(=O)[C@@H]2CC(=O)N(C2)CCC3=c4cc(ccc4=[NH+]C3)OC C63557893
CCC[C@@H]1NN[C@H](S1)NC(=O)[C@@H]2CC(=O)N(C2)CCC3=c4cc(ccc4=[NH+]C3)OC C63557898
CN1[C@H]2NN[C@H](N2c3ccsc3C1=O)CCCC(=O)NCCC4=c5ccccc5=[NH+]C4 C63674160
COC(=O)c1ccc(cc1)OC[C@H]2N[C@@H](ON2)C(=O)NCCC3=c4cc(ccc4=[NH+]C3)F C63782841
Cc1ccc2=[NH+]CC(=c2c1)CCN3C[C@@H](CC3=O)C(=O)N[C@H]4NN[C@@H](S4)COC C63941213
CCCCN(c1c(n(c(=O)[nH]c1=O)CCC)N)C(=O)CS[C@H]2NN=C(O2)C3=c4ccccc4=[NH+]C3 C64055381
CC(C)CNC(=O)C1=CN(NN1)[C@@H]2CCCN(C2)C(=O)CCC3=c4ccccc4=[NH+]C3 C64120701
c1cc(ccc1[C@@H]2C(=c3cc(ccc3=[NH+]2)F)CCC(=O)OCc4nc(nc(n4)N)N)F C64150829
c1ccc2=[NH+]CC(=c2c1)C[C@@H](C(=O)NC[C@@H]3NN=C4N3CCC4)NC(=O)c5cccs5 C64185687
CC(=O)N[C@@H](CC1=c2ccccc2=[NH+]C1)C(=O)NNC(=O)c3cc(nc4c3cccc4)c5cccs5 C64340187
CCCN1[C@H]2NN[C@H](N2c3ccsc3C1=O)CCC(=O)NCCC4=c5ccccc5=[NH+]C4 C64461292
CCCC[C@@]12C=CC[NH+]3[C@@H]1[C@@]4(CC3)c5ccc(cc5N([C@@H]4[C@@]([C@@H]2OC(=O)C)(C(=O)OC)O)C)OC C04109202
C[C@@H](c1nnc(n1c2ccc(cc2)Cl)SCC(=O)c3ccc(cc3)NS(=O)(=O)C)[NH+](C)C C08826146
c1ccc(cc1)CC2CC[NH+](CC2)CCCNC(=O)Cn3c(=O)c4cc(nn4cn3)c5cccs5 C09287357
CC[NH+]1CCc2c(sc(c2C(=O)OCC)NC(=O)c3ccc(cc3)S(=O)(=O)N4C[C@H](C[C@@H](C4)C)C)C1 C09391459
CC[NH+]1CCc2c(sc(c2C(=O)OCC)NC(=O)[C@H]3CCCN3S(=O)(=O)c4cccs4)C1 C09505360
C[C@H](c1nnc(n1c2ccc(cc2)F)S[C@@H](C)C(=O)NCc3ccc4c(c3)OCO4)[NH+](C)C C09729563
CCCc1ccc(cc1)S(=O)(=O)N2CCN(CC2)C(=O)NC[C@@H]3C[NH+](CCO3)CC(C)C C09885632
CCCc1ccc(cc1)S(=O)(=O)N2CCN(CC2)C(=O)NC[C@H]3C[NH+](CCO3)CC(C)C C09885633
Cc1ccc(c2c1cc(c(=O)[nH]2)C[NH+](Cc3nnnn3Cc4ccc(cc4)F)C[C@@H]5CCCO5)C C13032818
Cc1ccc2cc(c(=O)[nH]c2c1C)C[NH+](Cc3nnnn3CCc4ccccc4)C[C@H]5CCCO5 C13033116
CC[C@H](c1nnnn1C[C@@H]2CCCO2)[NH+](Cc3cc4cc(c(cc4[nH]c3=O)C)C)C5CCCCC5 C13064627
CC[C@@H](c1nnnn1C[C@@H]2CCCO2)[NH+](Cc3cc4cc(c(cc4[nH]c3=O)C)C)C5CCCCC5 C13064628
Cc1ccccc1CC[NH+](Cc2cc3cccc(c3[nH]c2=O)C)Cc4nnnn4Cc5ccco5 C13065593
Cc1ccc2cc(c(=O)[nH]c2c1C)C[NH+](CCc3ccccc3)Cc4nnnn4C[C@H]5CCCO5 C06410203
Cc1cc(c2c(c1)cc(c(=O)[nH]2)C[NH+](Cc3ccc(cc3)F)Cc4nnnn4C[C@@H]5CCCO5)C C06300430
Cc1ccc(c2c1cc(c(=O)[nH]2)[C@H](c3nnnn3C(C)(C)C)[NH+](Cc4ccccc4)Cc5ccco5)C C06322234
Cc1cccc2c1[nH]c(=O)c(c2)[C@@H](c3nnnn3C(C)(C)C)[NH+](Cc4cccs4)C[C@@H]5CCCO5 C06443583
Cc1ccc(s1)C(=O)Nc2c3ccc(nc3sc2C(=O)OC)C[NH+](C)[C@@H](C)c4ccon4 C11791461
CCC[C@H](c1nnnn1C[C@@H]2CCCO2)[NH+](Cc3cc4cc(ccc4[nH]c3=O)C)C5CCCCC5 C13500161
c1cc(oc1)C[NH+](Cc2ccco2)CC(=O)Nc3cc(ccc3Cl)S(=O)(=O)N4CCCC4 C14019624
CCC[C@@]1(C(=O)N(C(=O)N1)CC[C@@H]2CCC[NH+]2C)C3CCN(CC3)C(=O)c4cccc(c4)N(C)C C14879938
CC(C)C[C@@H](c1nnc2n1CCN(CC2)C(=O)c3ccc(cc3)C(C)(C)C)NC(=O)C[NH+](C)C C14889201
Cc1c(non1)CN(C)C(=O)[C@@H]2C[C@H](C[NH+]2Cc3ccc(cc3)O)Sc4ccc(cc4)OC C14953467
CC[C@]1(C(=O)N(C(=O)N1)C[C@H]2COc3ccccc3O2)C4CC[NH+](CC4)Cc5ccccc5OCC C14987801
C[NH+](C)[C@@H](CNC(=O)C1CCN(CC1)S(=O)(=O)c2ccc(cc2)C#N)c3ccc(cc3)OC C16060105
C[NH+]1CCN(CC1)CCN2[C@@H](C(=O)N(C2=S)c3ccc(cc3)OC)CC(=O)Nc4ccc(cc4)Cl C20115187
Cc1ccc(cc1)/C=C/c2c(c(no2)C)S(=O)(=O)N3CCC(CC3)C(=O)NCC[NH+](C)C4CCCCC4 C21090373
CC[NH+]1CCN(CC1)c2ccc(cc2NC(=O)[C@H]3Cc4ccccc4O3)S(=O)(=O)N(CC)CC C21598330
CC[NH+]1CCC[C@@H]1CNC(=O)C2CCN(CC2)S(=O)(=O)c3c(noc3/C=C/c4ccccc4F)C C21648059
CCC[NH+](Cc1nnc(o1)c2cccs2)CC(=O)Nc3cc4c(cc3Br)OCCO4 C24773374
CCOC(=O)c1c(csc1NC(=O)[C@@H](C)[NH+]2CCN(CC2)C(=O)c3ccco3)c4cccs4 C30147713
Cc1ccc(cc1)c2nc(on2)C[NH+]3CCC(CC3)C(=O)NCc4ccc(cc4)CN5CCCC5=O C30976513
CC[C@@H](c1ccc(cc1)S(=O)(=O)C)NC(=O)C2CC[NH+](CC2)Cc3nc(no3)c4ccc(cc4)C C30976639
CCOC(=O)c1c2c(sc1NC(=O)[C@@H]3CCC[NH+](C3)Cc4nc(no4)c5cccs5)CCCC2 C31056778
CCN1C(=C([C@@H](NC1=O)c2ccc(cc2)Cl)C(=O)OCC)C[NH+]3CCCN(CC3)C(=O)C4CCC4 C36013865
CCN1C(=C([C@H](NC1=O)c2cc(ccc2C)C)C(=O)OCC)C[NH+]3CCCN(CC3)C(=O)C4CCC4 C36017229
CCC(=O)N1CCC[NH+](CC1)CC2=C([C@@H](NC(=O)N2CC)c3cc(ccc3C)C)C(=O)OCC C36017231
C[C@@H]1C[C@H](C[NH+](C1)CCCNC(=O)CN2c3cc(ccc3SCC2=O)S(=O)(=O)N4CCC(CC4)C)C C15905772
CCOc1c(cc(cc1C)S(=O)(=O)NC[C@H](c2ccc3c(c2)OCO3)N4CC[NH+](CC4)C)C C38624593
c1ccc(c(c1)CNC(=O)[C@H]2CCC[NH+](C2)Cc3nc(no3)c4ccc(cc4)F)CN5CCOCC5 C38901971
c1cc(ccc1c2nc(on2)C[NH+]3CCC[C@H](C3)C(=O)NCCCN4CCOCC4)Br C38905455
CCCS(=O)(=O)c1ccc(cc1)c2cc(no2)C(=O)NC[C@@H](c3ccc(cc3)N(C)C)[NH+](C)C C40325339
CCOC(=O)[C@@H](CC1=c2ccccc2=[NH+]C1)NS(=O)(=O)c3cc(ccc3C)N4CCCC4=O C63340050
Cc1ccc(cc1)S(=O)(=O)N[C@@H](CC2=c3ccccc3=[NH+]C2)C(=O)Oc4ccc5c(cc(=O)oc5c4)C C63350713
CCCOc1ccc(cc1OCC)[C@@H]2CN3C(=O)CN(C(=O)[C@@]3([C@@H]4C2=c5ccccc5=[NH+]4)C)CCO C63374544
CCOC(=O)c1cccc(c1)NC(=O)[C@@H]2[C@H]3C=C[C@@]4([C@@H]2C(=O)N(C4)CCC5=c6ccccc6=[NH+]C5)O3 C63386004
CCOC(=O)c1cccc(c1)NC(=O)[C@@H]2[C@H]3C=C[C@@]4([C@H]2C(=O)N(C4)CCC5=c6ccccc6=[NH+]C5)O3 C63386008
c1ccc2=[NH+]CC(=c2c1)CCNC(=O)CC[C@@H]3N=N[C@H]4N3c5ccccc5C(=O)N4Cc6ccc(cc6)Cl C63712204
COC(=O)[C@H](CC1=c2ccccc2=[NH+]C1)NC(=O)Cc3ccc(cc3)S(=O)(=O)N4CCCCC4 C63743105
C[C@@H]1CN(C[C@@H](O1)C)C(=O)COC(=O)[C@H](CC2=c3ccccc3=[NH+]C2)NC(=O)c4ccc(cc4)Cl C63775726
CCOC(=O)c1c2c(sc1NC(=O)CSc3nnc(n3N)c4ccco4)CCC2 C03352852
CC1=C([C@@]2(c3cc(ccc3NC2=O)Br)C(=C(O1)N)C(=O)OC)C(=O)OCCOC C01786656
Cc1c(c(sn1)NC)C(=O)O[C@@H](C)C(=O)Nc2ccc(cc2)S(=O)(=O)NC(C)C C08755341
c1cc(sc1)C(=O)NNC(=O)COC(=O)CCc2[nH]c(=O)c3c4c(sc3n2)CCCC4 C08889065
c1cc(cc(c1)S(=O)(=O)N)NC(=O)CSc2nnc(n2C[C@@H]3CCCO3)c4cccs4 C09491978
Cc1ccc(c(c1)OCC(=O)NNC(=O)CNS(=O)(=O)c2ccc(cc2)C#N)C(C)C C09514288
CCC(=O)N(c1nnc(s1)SCc2nc(nc(n2)Nc3ccc(cc3)C)N)C4CC4 C09208014
C=CCN1C(=O)c2ccc(cc2C1=O)C(=O)OCC(=O)Nc3c(c4c(s3)CCCC4)C(=O)N C09701787
c1ccc(cc1)NC(=O)c2ccccc2OCC(=O)NC(=O)NC[C@H]3COc4ccccc4O3 C09882228
CCCCn1c(c(c(=O)[nH]c1=O)N(CC)C(=O)[C@H]2CC(=O)N(C2)c3ccc(cc3)CC)N C09953389
CCN(Cc1nc(no1)c2ccc(cc2)F)c3c(n(c(=O)[nH]c3=O)Cc4ccccc4)N C10431385
CCCCn1c(c(c(=O)[nH]c1=O)N(CCC(C)C)C(=O)c2csc(n2)c3ccco3)N C12742567
CCCCN(c1c(n(c(=O)[nH]c1=O)CC(C)C)N)C(=O)C2CCN(CC2)C(=O)C3CC3 C14720314
C[C@@H](C(=O)Nc1c(ccs1)C(=O)N)OC(=O)c2cccc(c2)N3C(=O)c4ccccc4C3=O C15851553
CCCCN1C(=O)c2ccc(cc2C1=O)C(=O)O[C@H](C)C(=O)Nc3c(ccs3)C(=O)N C16758944
Cc1ccc(c(c1)N2C(=O)CCC(=N2)C(=O)O[C@H](C)C(=O)Nc3c(ccs3)C(=O)N)C C16867122
CCc1cccc(c1Nc2nnc(s2)S[C@H](C)C(=O)c3c(n(c(=O)n(c3=O)C)C)N)C C16681101
CC(C)Sc1nnc(s1)NC(=O)CSc2nc([nH]n2)N/N=C/c3cccs3 C20834292
CC(C)(C)c1nnc(o1)CSc2nc([nH]n2)N/N=C/c3cc(ccc3O)Br C20834626
Cc1cc(cc(c1)NC(=O)CSc2nc([nH]n2)N/N=C/c3c(nn(c3C)C(C)C)C)C C20905208
Cc1cc(ccc1OCCCC(=O)NNC(=O)CN2C(=O)[C@@]3(C[C@H](CC(C3)(C)C)C)NC2=O)Cl C21899392
CC(C)Cn1c(c(c(=O)[nH]c1=O)N(CC(C)C)CC(=O)N2CCC(=N2)c3ccccc3)N C23358292
Cc1ccc(cc1)S(=O)(=O)NCC(=O)NCC(=O)N[C@H](C)c2ccc3c(c2)OCO3 C25010090
c1cc(ccc1NC(=O)CSc2ccc(cc2)[N+](=O)[O-])NC(=O)NC[C@@H]3CCCO3 C27850212
C[C@@]1(C(=O)N(C(=O)N1)NC(=O)CSc2nnc(s2)NC3CCCCC3)c4ccccc4 C21459123
Cc1c(sc(n1)NC(=O)c2ccc(c(c2)[N+](=O)[O-])N3C[C@@H](C[C@@H](C3)C)C)SCC(=O)N C30709965
CC[C@H](C)NC(=O)c1ccc2c(c1)n3c(nnc3SCC(=O)N)n(c2=O)CC(C)C C33256729
C[C@@]1(C(=O)N(C(=O)N1)NC(=O)CN2CCN(CC2)c3ccccc3O)CCc4ccccc4 C35268084
CCNC(=O)N[C@@H](Cc1ccccc1)C(=O)Nc2nnc(s2)c3ccc4c(c3)OCO4 C35303095
C[C@@H]1C[C@H](CN(C1)c2nnc(n2Cc3ccco3)S[C@H](C(C)C)C(=O)NC(=O)N)C C36398781
CC(C)(C)NC(=O)[C@@H](c1ccc2c(c1)OCO2)N(Cc3ccco3)C(=O)c4c(cccc4O)O C36500672
CCCCNC(=O)[C@@H](c1cc(ccc1Cl)[N+](=O)[O-])N(C)C(=O)c2cccc(c2O)O C36531380
C[C@@H](C(=O)NCCCN1C(=O)C2(CCCC2)NC1=O)NC(=O)/C=C/c3ccc(cc3)OC C36719324
CC[C@@]1(C(=O)N(C(=O)N1)NC(=O)CSc2[nH]nc(n2)c3ccccc3F)c4ccccc4 C36784589
CCCCN(c1c(n(c(=O)[nH]c1=O)CC(C)C)N)C(=O)c2ccc(cc2)N3CCCC3=O C14719923
Cc1ccc(cc1C)S(=O)(=O)NCC(=O)OCC(=O)NC(=O)N[C@@H]2CCCC[C@@H]2C C39501869
C[C@H](C(=O)NC(=O)NC1CCCCC1)OC(=O)c2cc(ccc2F)S(=O)(=O)NC C39580572
C[C@H]1C(=C(NO1)C)COc2ccc(cc2)C(=O)NNC(=O)C3=NN=C(C3)c4ccccc4 C39612449
Cc1c(c(=O)[nH]c(n1)SCC(=O)N[C@@H]2[C@@H](C(=C(S2)C)C)C(=O)OC)CCC(=O)O C39667872
Cc1ccc(cc1)c2csc(n2)NC(=O)[C@H](C)n3c(nnc3SCC(=O)OC)N C40173623
C[C@H](C(=O)NNC(=O)c1ccc(o1)S(=O)(=O)NC(C)(C)C)Oc2ccc3ccccc3c2 C46671618
COc1ccc(cc1)C2=C[C@H](N(N2)C(=O)CSc3nnc(n3N)C(F)(F)F)c4ccco4 C03380268
CCCCn1c(c(c(=O)[nH]c1=O)N(CC)C(=O)c2ccc(cc2)OC[C@H]3CCCO3)N C21084624
c1cc(cc(c1)[N+](=O)[O-])C(=O)NCC(=O)NNC(=O)c2ccc(s2)c3ccc(cc3)F C10735703
C/C(=N/Nc1[nH]nc(n1)SCC(=O)Nc2nncs2)/c3ccc(cc3)Br C59020864
Cc1c(c(n(n1)C)C)/C=N/Nc2[nH]nc(n2)SCC(=O)Nc3cc(cc(c3)Cl)Cl C59309948
CCCCN(c1c(n(c(=O)[nH]c1=O)CC(C)C)N)C(=O)CN2CCn3cccc3[C@H]2C C15417016
CN(C)c1ccc(cc1)/C=N/NC(=[NH2+])S[C@@H]2CC(=O)N(C2=O)c3ccc(cc3)C(=O)[O-] C19228162
CCCNC(=O)CN1CCN(CC1)c2cc(c3cc(ccc3[nH+]2)NC(=O)C4CC4)C(=O)[O-] C33260837
Cc1c(cccc1Cl)NC(=O)NCCn2c3ccc(cc3nn2)S(=O)(=O)NC(C)C C65029992
COc1cc(ccc1O)c2c(n3ccccc3n2)/N=C/c4cc(c(cc4Cl)[O-])[N+](=O)[O-] C00705287
c1ccc2c(c1)-c3ccccc3C2COC(=O)N[C@@H](Cc4ccc(cc4)[N+](=O)[O-])C(=O)[O-] C02522584
CSc1cccc(c1)n2c3c(c(=O)n(c2=O)Cc4ccc(cc4)C(=O)[O-])[nH]cn3 C04344965
CCOc1ccc(cc1C(=O)N/N=C/c2cc(ccc2[O-])[N+](=O)[O-])Br C05207081
Cc1cc(n(n1)Cc2ccc(cc2)C(=O)N/N=C/c3cc(ccc3[O-])[N+](=O)[O-])C C06189199
C/C(=N\Nc1ccc(cc1)C(=O)[O-])/c2ccc(cc2)OCC(=O)N3CCOCC3 C07890473
Cc1ccc(cc1)C(=O)C2=C(C(=O)N([C@@H]2c3ccc4c(c3)OCO4)CCCCCC(=O)[O-])O C08426295
c1ccc2c(c1)-c3ccccc3C2COC(=O)N[C@H](c4ccc(cc4)[N+](=O)[O-])C(=O)[O-] C08699168
c1cc(ccc1c2ccc(o2)/C=C(\C#N)/C(=O)Nc3ccc(cc3)C(=O)[O-])[N+](=O)[O-] C12801243
CCOC(=O)c1cc(cc(c1)[N+](=O)[O-])C(=O)Nc2ccc(cc2C(=O)[O-])Br C13178509
CCOc1ccc(cc1)c2nnc(n2CC(=O)[O-])SCC(=O)N[C@@H]3CCC[C@H]([C@@H]3C)C C13194778
c1c(cc(c(c1C(=O)[O-])NC(=O)CSc2nnnn2C3CCCCC3)Cl)Cl C13233707
c1cc2c(cc1c3nnc(o3)SCC(=O)Nc4cc(ccc4C(=O)[O-])F)OCO2 C13241337
CC1=C(Nc2nnnn2[C@@H]1c3ccc(c(c3)Cl)Cl)c4ccc(cc4)OCC(=O)[O-] C13268625
c1ccc(cc1)NC(=O)[C@H]2CCCN(C2)c3ccc(cc3[N+](=O)[O-])/C=C/C(=O)[O-] C13272689
c1ccc(cc1)NC(=O)C2CCN(CC2)c3cnn(c(=O)c3Cl)c4ccc(cc4)C(=O)[O-] C13298941
Cc1ccc(cc1S(=O)(=O)Nc2ccc(cc2C(=O)[O-])Br)[N+](=O)[O-] C13342849
Cc1c(cco1)c2nnc(n2CC=C)SCC(=O)Nc3cc(ccc3C(=O)[O-])Cl C13348642
c1cc(ccc1OCc2ccc(o2)C(=O)Nc3cc4c(cc3C(=O)[O-])OCCCO4)F C13428114
c1ccc(c(c1)C(=O)[O-])NC(=O)CSc2nnc(n2c3ccc(cc3)F)c4ccco4 C13446993
C/C(=N\Nc1ccccc1C(=O)[O-])/c2ccc(cc2)S(=O)(=O)N3CCOCC3 C13459064
CC1=C([C@H](NC(=S)N1c2ccc3c(c2)OCCO3)c4ccc(cc4)C(=O)[O-])C(=O)OC C13460258
c1cc(ccc1/C=C/2\C(=O)N(C(=S)S2)Nc3ccc(cc3)[N+](=O)[O-])C(=O)[O-] C16906010
CCC[C@H]1CC[C@@H](n2c1n[nH]c2=O)c3ccc(cc3)c4ccccc4c5[n-]nnn5 C26575932
COc1cccc(c1)N2[C@@H](NC(=O)C(=C2[S-])C#N)c3ccoc3c4ccc(cc4)[N+](=O)[O-] C02406957
CC(C)n1c(ccn1)NC(=O)CSc2nc(c(nn2)c3cc(sc3Cl)Cl)[O-] C32778465
CCCNC(=O)N1CCN(C[C@H]1C)c2cc(nc(n2)SCC(=O)[O-])Cl C35272914
CCOC(=O)c1c(oc2c1c(nc(n2)CSc3[nH]c4cc(ccc4n3)C)[O-])C C06648981
CCCCNC(=O)[C@@H](c1ccc(cc1)C)N(C)C(=O)c2cc(ccc2[O-])[N+](=O)[O-] C36530308
Cc1ccc2c(c(oc2c1)C(=O)Nc3ccc(cc3)S(=O)(=O)[N-]c4c(c(no4)C)C)C C00634091
Cc1c(c(n(n1)c2ccccc2)[O-])[C@@H]3Nc4ccccc4-c5c(nc(nn5)SCC=C)O3 C13154117
CCCCOc1cccc(c1)C(=O)C2=C(C(=O)N[C@H]2c3cccc(c3)[N+](=O)[O-])[O-] C40125893
CCCc1c(c(nn1c2ccc(cc2)Cl)c3ccc(c(c3)O)[N+](=O)[O-])C(=O)[O-] C43226153
CCOc1c(sc(n1)N2CCCCC2)C[C@H](C(=O)[O-])NC(=O)OC(C)(C)C C44320183
c1ccc2c(c1)-c3ccccc3C2COC(=O)N[C@@H](Cc4ccc(cc4)n5cncn5)C(=O)[O-] C44320997
CCOC(=O)N1CCN(CC1)c2ccc(c(c2)C(=O)[O-])NC(=O)c3ccc(cc3)Cl C45967631
Cc1c2c(=O)[nH]c(nc2sc1C(=O)[O-])CSc3nnc(n3C)c4ccc(cc4)Cl C13255590
Cc1ccc(cc1Cl)n2cnnc2SCc3[nH]c(=O)c4c(c(sc4n3)C(=O)[O-])C C13398401
Cc1c2c(cc(=O)[nH]c2sc1C(=O)[O-])CSc3nnnn3c4ccc(cc4)C(C)C C13401035
Cc1ccc(c(c1)C(=O)C[C@H]2C(=O)N/C(=N/N=C/c3cc(ccc3[O-])[N+](=O)[O-])/S2)C C47155156
Cc1cc(no1)[N-]S(=O)(=O)c2ccc(cc2)NC(=O)c3cc4cc(ccc4o3)Cl C54644670
Cc1cc(cc(c1C)S(=O)(=O)[N-]c2ccc(cc2)C(=O)NC(C)C)[N+](=O)[O-] C55651567
CC1=C([C@H](c2c(nc(nc2[O-])SC)N1)c3ccc(cc3)[N+](=O)[O-])C(=O)OC(C)C C04597352
CCCCNC(=O)[C@@H]1CC[C@@H](N(C1)C(=O)c2cc3cccc(c3[n-]2)[N+](=O)[O-])C C57338238
Cc1ccc2c(c1)nc([nH]2)c3ccc(cc3)[N-]S(=O)(=O)c4ccccc4[N+](=O)[O-] C08833564
CCCCCn1c(=O)c2ccccc2c(n1)/C(=N/c3[nH]nc(n3)c4cccc(n4)C)/[O-] C59403397
c1ccc(cc1)n2c(nnc2SC/C(=N/c3[nH]ncn3)/[O-])c4cccc(c4)Cl C59794563
COc1ccc(cc1)[C@H]2C=C(N=C3N2N=C(N3)/N=C(/c4ccco4)\[O-])c5ccc(cc5)Cl C02256411
CCOc1cc(cc(c1O)[N+](=O)[O-])[C@@H]2C3=C(CCCC3=NC(=C2C(=O)OC(C)C)C)[O-] C00674230
CCCCN1C(=C([C@@H](NC1=O)c2cccc(c2)O[C@@H](C)C(=O)[O-])C(=O)OC)C C67027802
CCOc1ccc(cc1OCC)[C@H]2C(=C(Nc3n2nnn3)C)C(=O)OC4CCCCC4 C01291856
Cc1cc(n(n1)c2ccc(cc2)C(=O)O[C@H](C)C(=O)Nc3cc(ccc3Cl)[N+](=O)[O-])C C08711321
CCOC(=O)c1c(c(sc1NC(=O)c2cccc(c2C)[N+](=O)[O-])C(=O)OCC)C C08856947
Cc1c(c([nH]c1C(=O)[C@H](C)OC(=O)c2ccc(o2)c3ccccc3[N+](=O)[O-])C)C(=O)C C09254763
C[C@@H](CCc1ccccc1)NC(=O)N2CCN(CC2)S(=O)(=O)c3cccc(c3)[N+](=O)[O-] C09416759
Cc1ccccc1Cn2c(c(c(n2)C)NC(=O)CCCn3c(c(c(n3)[N+](=O)[O-])Cl)C)C C09673308
C=CCn1c(nnc1SCC(=O)Nc2ccc(cc2)C#N)c3ccc(cc3)[N+](=O)[O-] C02625470
CCN(CC)S(=O)(=O)c1cc(c(c(c1)NS(=O)(=O)c2ccc(cc2)[N+](=O)[O-])C)C C10515859
c1ccc(cc1)[C@@H](C(=O)OCc2cc(cc3c2OCOC3)[N+](=O)[O-])NC(=O)c4ccccc4 C10723957
C[C@H](C(=O)Nc1nc(cs1)c2cccc(c2)[N+](=O)[O-])OC(=O)c3ccc(cc3)N(C)C C11030744
CCOC(=O)c1c2c(sc1NC(=O)Cn3cc(cn3)[N+](=O)[O-])C[C@H](CC2)C(C)(C)C C12285172
Cc1cc(c(n1c2[nH]cnn2)C)C(=O)CSc3nnc(n3C4CCCCC4)c5ccco5 C12593342
CCc1ccc(cc1)OC[C@@H](Cn2c3cc(ccc3nc(c2=O)N4CCCC4)[N+](=O)[O-])O C12943915
c1ccc(cc1)Cn2c(nnc2SCC(=O)Nc3ccccc3[N+](=O)[O-])c4cccnc4 C13424514
c1ccc2c(c1)cccc2NC(=O)COC(=O)c3cc(ccc3N4CCOCC4)[N+](=O)[O-] C15277991
Cc1cc2nc(cc(=O)n2o1)COC(=O)c3ccccc3NC(=O)COc4ccc(cc4)F C15772333
Cc1cc2nc(cc(=O)n2o1)COC(=O)c3ccccc3NC(=O)[C@H](C)Oc4ccccc4 C15772341
c1cc(cc(c1)[N+](=O)[O-])/C=N/Nc2ccc3nnc(n3n2)C(C(C(F)(F)F)(F)F)(F)F C20457213
CCOC(=O)C1=C(N(C(=O)C[C@@H]1C(=O)Nc2ccc(cc2C)[N+](=O)[O-])c3ccc(cc3)C)C C20798661
c1ccc(cc1)N(CC(=O)NCc2ccco2)S(=O)(=O)c3ccc(c(c3)[N+](=O)[O-])Cl C20923643
C[C@H](c1ccc(cc1)F)NC(=O)[C@@H](C)OC(=O)c2cc(cc(c2)[N+](=O)[O-])C(=O)OC C21239061
C[C@H](C(=O)Nc1ccc(c(c1F)F)F)OC(=O)c2cc(cc(c2)[N+](=O)[O-])C(=O)OC C21613115
CCc1cc(c(s1)NC(=O)/C=C/c2cc3c(cc2[N+](=O)[O-])OCO3)C(=O)OCC C24106366
C[C@@H](C(=O)Nc1ccc(cc1)C(=O)C)OC(=O)C2CCN(CC2)c3ccccc3[N+](=O)[O-] C24275388
Cc1ccc(cc1)OCCSc2ncn(n2)c3nc(nc(n3)N(C)C)NC(C)C C25496467
CCOC(=O)c1c(c(sc1NC(=O)COC(=O)c2ccc(c(c2)[N+](=O)[O-])C)C)C C03511345
C[C@@H](C(=O)Nc1ccc(cc1Cl)[N+](=O)[O-])Sc2nnc(n2CC=C)c3ccco3 C29547703
CCCCOC(=O)c1ccc(cc1)NC(=O)[C@@H]2CCCN(C2)c3ccc4nncn4n3 C32103378
CCN(c1ccccc1)S(=O)(=O)c2ccc(c(c2)[N+](=O)[O-])NC3CCN(CC3)C(=O)C C32743525
C[C@@H](c1nnc(n1c2ccc(cc2)[N+](=O)[O-])SCc3ccccc3)NC(=O)c4ccco4 C35198361
COCCN\1C(=O)/C(=C/c2cc(c(c(c2)OC)O)[N+](=O)[O-])/S/C1=N\c3ccccc3 C14009020
c1ccc(c(c1)NC(=O)COC(=O)c2cc(ccc2N3CCCC3)[N+](=O)[O-])OC(F)F C09129134
CCn1c(nnc1SCC(=O)N/N=C/C=C\c2ccccc2[N+](=O)[O-])c3ccccc3 C08686457
CN(CC(=O)Nc1ccccc1Cl)C(=O)COC(=O)c2ccc(cc2[N+](=O)[O-])Cl C10749526
C[C@H](C(=O)Nc1cccc(c1)[N+](=O)[O-])Sc2nnc(n2CC(C)C)c3ccco3 C09566543
CCOc1ccc(c(c1)[N+](=O)[O-])N/C=C/2\C(=C(C(=O)N(C2=O)[C@H](C)c3ccccc3)C#N)C C39894146
C[C@@H](CN(CCN1CCOCC1)C(=O)c2ccc3c(c2)OCO3)NC(=O)OC(C)(C)C C40372829
Cc1c(cccc1[N+](=O)[O-])C(=O)Oc2ccc(cc2)/C=C(\C#N)/C(=O)NCc3ccco3 C40935873
Cc1cc2nc(cc(=O)n2o1)COC(=O)c3cccc(c3C)NC(=O)COc4ccccc4 C41089643
Cc1ccc(c(c1)NC(=O)COc2ccccc2)OCc3cc(=O)n4c(n3)ncn4C(C)C C41089805
CCOC(=O)N[C@@H](C(C)C)C(=O)N1CCN(CC1)S(=O)(=O)N(C)C2CCCCC2 C46680530
c1ccc(cc1)n2c(nnc2SCC(=O)Nc3nccs3)c4ccc(cc4)[N+](=O)[O-] C02842844
CC(C)CCNC(=O)Cn1c(=O)n2cccc(c2n1)c3nc(no3)c4ccc(cc4)Cl C57503280
c1cnc(nc1)Sc2ccc(cc2[N+](=O)[O-])/C=N/NC(=O)COc3ccc(cc3)Cl C01408426
c1ccc(cc1)CN2c3ccccc3/C(=N\NC(=O)COc4ccc(cc4)[N+](=O)[O-])/C2=O C40846275
c1cc(ccc1c2nnc(o2)SCC(=O)Nc3ccc(cc3)OC(F)F)[N+](=O)[O-] C34890223
CS(=O)(=O)N(CC(=O)N/N=C/c1ccc(cc1)[N+](=O)[O-])c2ccc3c4c2cccc4CC3 C59464023
c1ccc(cc1)Cc2nnc(s2)NC(=O)CN3CCN(CC3)c4ccc(cc4)[N+](=O)[O-] C21264562
CC(C)[C@@H](C(=O)OCC(=O)N1CCCCCCC1)NC(=O)c2ccc(cc2Cl)[N+](=O)[O-] C28076126
Cc1c(c(n(n1)c2ccccc2)C)/C=C/C(=O)O[C@H](C)C(=O)Nc3ccc(cc3)[N+](=O)[O-] C21691564
Cc1c(c(c(s1)NC(=O)c2ccc(cc2)[N+](=O)[O-])C(=O)OC)c3ccc(cc3)F C00668867
Cc1cc(cc(c1OCC(=O)N/N=C/c2ccc(s2)[N+](=O)[O-])C)Br C00793641
Cc1ccc(cc1)C(=O)N2CCN(CC2)c3ccc(c(c3)NCC(C)(C)C)[N+](=O)[O-] C04703664
c1ccc2c(c1)c(c(s2)C(=O)OCC(=O)Nc3ccc(cc3[N+](=O)[O-])F)Cl C04870798
c1ccc2c(c1)CCN2[C@H](CNC(=O)c3ccc(c(c3)[N+](=O)[O-])Cl)c4ccco4 C04305105
Cc1ccc(cc1)C2=NN([C@@H](C2)c3ccco3)C(=O)COC(=O)c4cccc(c4)O C06120022
COc1ccc(nn1)NS(=O)(=O)c2ccc(cc2)/N=C/c3ccc(cc3)Cl C04795225
Cc1ccc(cc1)S(=O)(=O)N/N=C(\c2ccccc2)/[C@H](C)n3c4ccccc4nn3 C05415713
Cc1c(sc(c1C(=O)OCN2C(=O)c3ccccc3C2=O)NC(=O)C(C)(C)C)C C06551456
C[C@@H](C(=O)Nc1cccc2c1C(=O)c3ccccc3C2=O)OC(=O)/C=C/c4ccco4 C08231426
CC(C)COc1ccc(cc1)S(=O)(=O)Nc2ccc3c(c2)N(C(=O)C(CO3)(C)C)C C09170249
Cc1ccc(c(c1)N2C(=O)CCC(=N2)C(=O)OCC(=O)Nc3ccc(cc3Cl)C)C C09397691
Cc1ccc(cc1)Nc2nnc(s2)SCc3nc4ccccc4c(=O)n3CC#N C03337482
CCCCC1CCC(CC1)C(=O)Nn2cnc3c(c2=O)cnn3c4ccc(cc4)C C10251379
CCc1ccc(s1)S(=O)(=O)Nc2ccc(cc2)c3cn4c(n3)ccc(n4)OC C11027385
Cc1ccc(o1)[C@H](C(=O)NC(C)(C)C)N(c2cc(cc(c2)C)C)C(=O)c3csnn3 C12637257
c1ccc(c(c1)NC(=O)COC(=O)c2ccc(cc2)I)[N+](=O)[O-] C12648536
CCOC(=O)C1=C(N(C(=O)N[C@H]1c2ccc(cc2)C(C)(C)C)[C@H]3CCS(=O)(=O)C3)C C12727802
CCN(CC)S(=O)(=O)c1ccc2c(c1)[C@H]3C=CC[C@H]3[C@@H](N2)c4cccc(c4)[N+](=O)[O-] C14471754
c1ccc2c(c1)c3ccccc3nc2COC(=O)CCN4C(=O)C5(CCCCC5)NC4=O C16539508
Cc1ccc(c(c1)C)NC(=O)[C@H](C)OC(=O)c2c3ccccc3c(=O)n(n2)C(C)C C16870433
CC[C@H](C)c1ccc(cc1)S(=O)(=O)N2CCN(CC2)C(=O)c3ccc(cc3O)OC C17850536
Cc1ccc(cc1C)C(=O)[C@H](C)OC(=O)CN2C(=O)[C@@]3(C[C@@H](CC(C3)(C)C)C)NC2=O C22302187
Cc1nc2n(n1)c(c(s2)[C@@H](c3ccc(cc3)C(C)C)[NH+]4CCC(CC4)C(=O)OC)[O-] C23157169
Cc1c(sc(n1)NC(=O)CSc2nnc(o2)c3cccc4c3cccc4)C(=O)C C32698472
c1ccc(cc1)c2nc([nH]n2)SCC(=O)N3[C@H](CC(=N3)c4ccco4)c5cccs5 C32864928
C/C(=N\NC(=O)CCn1c2ccccc2c3c1CCCC3)/c4cccc(c4)[N+](=O)[O-] C33340699
CC[C@@H](C)NC(=O)c1c(=O)n(c(=O)n(n1)c2ccc(c(c2)C)C)Cc3ccc(cc3)C C36086316
CN([C@H](c1ccc(cc1)[N+](=O)[O-])C(=O)NC2CCCCC2)C(=O)c3ccccc3Cl C36538910
C[C@H](C(=O)NC1CCCCC1)OC(=O)c2c3ccccc3c(=O)n(n2)c4ccccc4 C08668350
CCn1c(nnc1S[C@H](C)C(=O)Nc2ccc(cc2)C)c3ccc4c(c3)OCO4 C39752608
CCn1c(nnc1SCC(=O)Nc2nc(c(s2)C)C)c3c(c4ccccc4o3)C C39755980
COc1ccc(cc1)c2c3c([nH]n2)C(=O)N([C@H]3c4ccc(cc4OC)OC)C5CCCC5 C40344364
Cc1c\2c(oc1C(=O)OC)CCC/C2=N\NC(=O)COc3ccc(cc3Cl)Cl C40816362
CC1=C([C@@H](n2c(ncn2)N1)c3ccc(cc3)OCc4ccc(cc4)Cl)C(=O)OC C40915255
Cc1ccc(cc1)OCC(=O)NCc2cc(=O)n3c(n2)sc(n3)c4cccc(c4)C C41078165
CCOc1ccc(cc1)c2ccc(=O)n(n2)[C@@H](C)C(=O)Nc3nc4ccc(cc4s3)C C44393093
CC(C)(C)NC(=O)[C@H](c1ccc2c(c1)OCO2)N(c3ccccc3)C(=O)c4ccco4 C36608733
CC(C)(C)c1ccc(cc1)c2csc(n2)NC(=O)Cc3ccc(cc3)n4cnnn4 C58758411
CCN(C[C@@H]1COc2ccccc2O1)C(=O)N[C@@H](c3ccc4c(c3)OCCO4)C5CC5 C59850754
c1cc(cc(c1)O)C(=O)OCC(=O)N2[C@H](CC(=N2)c3ccc(cc3)Cl)c4ccco4 C10529768
CCOC(=O)c1c(c(sc1NC(=O)c2ccc(c(c2)[N+](=O)[O-])Br)C)C C16006789
CCCCOc1ccccc1[C@H]2CC(=O)Nc3c2c(nn3c4ccc(nn4)Cl)C C32103151
CCOC(=O)N1CCN(CC1)Cc2c(ccc3c2O/C(=C\C=C\c4ccccc4)/C3=O)O C41586081
Cc1ccc(cc1)N(CC(=O)Nc2ccc(cc2C)C)S(=O)(=O)C3=C(N=N[C@@H]3C)C C63478868
CCN(c1cccc(c1)C)C(=O)CSc2nc(nc3n2[nH]c(=O)c3)c4ccccc4 C21537150
CCOc1cccc(c1)[C@H]2C3=C(N=N[C@@H]3C(=O)N2Cc4ccco4)c5cc(ccc5O)C C08606617
CCCNC(=O)CN1c2nnnn2[C@@H](C=C1c3ccccc3)c4ccc(cc4)Cl C64793530
CC[C@@H](C)NC(=O)CN1c2nnnn2[C@H](C=C1c3ccccc3)c4ccc(cc4)Cl C64793737
CC(C)OC(=O)c1ccc(cc1)NC(=O)c2ccc(cc2)N3C(=O)[C@@H]4CC=CC[C@H]4C3=O C32606879
CCCC(=O)c1cc2c(cc1NC(=O)c3ccc(cc3)[N+](=O)[O-])OCCO2 C04602086
Cn1c2c(c(=O)n(c1=O)C)n(c(n2)N/N=C/c3ccc(cc3)Cl)CC=C C04812690
Cn1c2c(nc1N/N=C/c3ccccc3)n(c(=O)n(c2=O)Cc4ccccc4)C C04813211
Cc1ccc(cc1c2ccc(o2)/C=C(\C#N)/C(=O)NCc3ccco3)[N+](=O)[O-] C01091307
CC(=O)N1CC[C@@H]([C@H](C1)C=C)CCOC(=O)Nc2ccc(cc2)[N+](=O)[O-] C05602113
C[C@H](C(=O)Nc1ccccc1[N+](=O)[O-])OC(=O)c2ccc(o2)Br C06416187
c1cc(cc(c1)S(=O)(=O)Nc2ccn(n2)Cc3ccc(cc3)Cl)[N+](=O)[O-] C06270374
CN(C)c1ccc(cc1)/C=C(\C#N)/C(=O)N/N=C/c2ccccc2[N+](=O)[O-] C00704234
C[C@H]1CCCC[C@@H]1NC(=O)CCCn2c3ccc(cc3oc2=O)[N+](=O)[O-] C08140425
Cc1cccc(c1O)C(=O)OCC(=O)N2C[C@H](Oc3c2cccc3)C(=O)OC C10555741
c1cc(ccc1C#N)C(=O)OCC(=O)Nc2ccc(cc2Cl)[N+](=O)[O-] C10807422
CNc1ccc(cc1[N+](=O)[O-])C(=O)OCc2cc3c(c(c2)Cl)OCCO3 C05702461
COc1cc(c2c(c1)oc3c(c2=O)c(c(c(c3OC)OC)OC)OC)O C14438332
c1cc(oc1)CNc2nnc(s2)Sc3ccc(cc3[N+](=O)[O-])C#N C23619822
CCCS(=O)(=O)Nc1cccc(c1)C(=O)N2CCc3c2cc(cc3)[N+](=O)[O-] C29888367
c1cc(cc(c1)OCC(=O)Nc2nnc(s2)C3CCCCC3)[N+](=O)[O-] C31893362
Cn1c(nnc1SCC(=O)Nc2ccccc2[N+](=O)[O-])C3CCCCC3 C06658423
CC(C)C1=C[C@@H](N=N1)[C@@H]2Nn3c(nnc3S2)c4ccc(c(c4)OC)OC C38744454
CCc1ccc(cc1)C2=C[C@@H](N=N2)C(=O)N/N=C(/C)\c3ccc(cc3)[N+](=O)[O-] C39579311
Cc1cc(ccc1[N+](=O)[O-])C(=O)O[C@@H](C)C(=O)NC2(CCCCC2)C#N C39585375
c1ccc(c(c1)NC(=O)c2cccn(c2=O)OCc3ccc(cc3)[N+](=O)[O-])F C41636927
C[C@H](C(=O)Nc1ccccc1[N+](=O)[O-])n2c(=O)ccc(n2)c3ccc(cc3)F C44392177
c1ccc(cc1)N2CCN(CC2)C(=S)N/N=C/c3ccc(o3)[N+](=O)[O-] C44551913
c1ccc(cc1)CO[C@@H]2[C@@H]([C@@H]([C@@H]3[C@@H](O2)CO[C@@H](O3)c4ccccc4)O)N=[N+]=[N-] C44962914
c1cc(ccc1OCCN2c3ccc(cc3/C(=N/O)/C2=O)[N+](=O)[O-])Cl C46084784
C[C@]1(C(=O)N(C(=O)N1)CCOc2ccccc2[N+](=O)[O-])c3c(cccc3F)F C47355834
c1cc(c(cc1C(=O)OCC(=O)N2CCCCCC2)[N+](=O)[O-])NC3CC3 C05362177
CCCCCN1CC2=C(C1=O)[C@@H](NC(=O)N2C)c3ccc(cc3)[N+](=O)[O-] C04571727
CCC[C@H](C)NC(=O)[C@@H]1CCCN(C1)c2c(n3ccsc3n2)[N+](=O)[O-] C50934098
c1ccn2c(c1)nc(cc2=O)CNc3cc(ccc3OC(F)F)[N+](=O)[O-] C55843199
CC1CCN(CC1)c2ccc(cc2[N+](=O)[O-])C(=O)Nc3nc(cs3)C(=O)C C15200566
Cc1ccc(cc1NC(=O)[C@H]2CCCN(C2)C(=O)OC(C)(C)C)[N+](=O)[O-] C52929954
CN(c1ccc(cc1)[N+](=O)[O-])C(=O)CSc2[nH]nc(n2)c3ccccc3F C29238860
Cc1cc(on1)CNC(=O)c2ccc(o2)c3ccc(cc3Cl)[N+](=O)[O-] C58434317
c1cc(c(cc1[N+](=O)[O-])F)OCC(=O)Nc2cc3c(cc2Cl)OCCCO3 C59011844
CCN(CC)C(=O)N1CCC(CC1)C(=O)Nc2ccc(cc2Cl)[N+](=O)[O-] C59749385
Cc1ccc2c(c1)[nH]c(n2)SCc3nnc(o3)c4ccc(cc4)[N+](=O)[O-] C05356437
Cc1cc(c(cc1C)S(=O)(=O)NCc2ccc3c(c2)OCO3)[N+](=O)[O-] C60495905
Cc1c2c(n(n1)c3ccc(nn3)OC)N=C(C[C@@H]2c4ccc(cc4)OC(C)C)O C32072078
Cc1c(nnn1c2ccc(cc2)F)C(=O)NC(C)(C)c3nc(on3)C(C)(C)C C63957739
CSc1ccc(c(c1)C(=O)NCCc2ccc(cc2)[N+](=O)[O-])[N+](=O)[O-] C53217243
CCCNC(=O)CN1CCN(CC1)c2ccc3nnc(n3n2)c4ccccc4 C64905035
C=CCOc1ccc(cc1)c2nnn(n2)Cc3[nH]nc(n3)c4ccccc4 C65405215
CCC1CCC(CC1)CNC(=O)Cn2c3ccc(cc3oc2=O)[N+](=O)[O-] C66026354
Cc1ccc(cc1S(=O)(=O)Nc2ccnn2C3CCCCC3)[N+](=O)[O-] C66248228
CC[C@H](C)n1c(ccn1)NS(=O)(=O)c2ccc(c(c2)[N+](=O)[O-])Cl C66248958
CC(C)Oc1ccccc1NC(=O)c2cc(cc3c2OCCO3)[N+](=O)[O-] C66307902
C[C@H]1CCC[C@@H](C1)NC(=O)CN2CCN(CC2)c3ccc(cc3[N+](=O)[O-])C#N C66467785
CC(C)(C)c1cc(n(n1)C(C)(C)C)NC(=O)Cn2c(=O)n3ccccc3n2 C66664693
C[C@H](c1ccc2c(c1)OCO2)N[C@H]3CCN(C3=O)c4cccc(c4)[N+](=O)[O-] C67452218
C[C@@H](c1ccc(cc1)S(=O)(=O)C)Nc2ccc(cc2[N+](=O)[O-])C(=O)c3ccccc3C(=O)[O-] C13037714
CCCCn1c(=O)c2ccc(cc2nc1SCC(=O)NCc3ccc4c(c3)OCO4)C(=O)[O-] C13044007
CC(C)[C@](C)(C#N)NC(=O)CSc1nc2cc(ccc2c(=O)n1C[C@H]3CCCO3)C(=O)[O-] C13053106
C[C@@H](c1ccco1)NC(=O)CSc2nc3cc(ccc3c(=O)n2C[C@H]4CCCO4)C(=O)[O-] C13053483
CCOc1cc2c(cc1NC(=O)COc3ccc(cc3[N+](=O)[O-])C(=O)[O-])O[C@H](C2)C C13054912
CCOc1ccc(cc1)c2nnc(n2CC(=O)[O-])SCC(=O)NC3(CCCCC3)C#N C13195755
Cc1cccc(c1)c2nnc(n2CC(=O)[O-])SCC(=O)Nc3cc(ccc3n4cncn4)Cl C13205908
Cc1ccc(cc1)OCCNc2ccc(cc2S(=O)(=O)N3CCC(CC3)C(=O)[O-])[N+](=O)[O-] C13211377
c1cc(cnc1)c2nnc(n2Cc3ccco3)SCC(=O)Nc4cc(ccc4C(=O)[O-])F C13242828
CCCCn1c(=O)c2ccccc2n3c1nnc3SCC(=O)Nc4c(cccc4C(=O)[O-])C C13243842
CCN(CC)S(=O)(=O)c1ccc(c(c1)NC(=O)c2ccc(cc2)C(=O)[O-])N3CCOCC3 C13255284
c1ccc(cc1)CCCCNc2ccc(cc2[N+](=O)[O-])S(=O)(=O)N3CCC(CC3)C(=O)[O-] C13279091
CCOC(=O)c1c(cc(s1)NC(=O)CSc2nnc(n2CC(=O)[O-])c3ccc(cc3)C)C C13281070
c1ccc(cc1)n2c(=O)c3ccccc3c(n2)C(=O)N/N=C/c4ccccc4OCC(=O)[O-] C13361561
C=CCn1c(=O)c2ccc(cc2nc1SCC(=O)Nc3ccc4c(c3)OC(O4)(F)F)C(=O)[O-] C13363843
CCOc1cc(ccc1OC(=O)c2ccc(cc2)Cl)/C=N/N=C/3\NC(=O)[C@@H](S3)CC(=O)[O-] C15857424
c1ccc(cc1)/C(=N\NC(=O)c2ccc(cc2)[N+](=O)[O-])/C[C@@H]([C@@H]3C=N[C@H]4[C@@H]3C=CC=C4)C(=O)[O-] C22018042
c1ccc(cc1)/C(=N\NC(=O)c2ccc(cc2)[N+](=O)[O-])/C[C@@H]([C@@H]3C=N[C@@H]4[C@@H]3C=CC=C4)C(=O)[O-] C22018049
c1ccc(cc1)/C(=N\NC(=O)c2ccc(cc2)[N+](=O)[O-])/C[C@H]([C@H]3C=N[C@@H]4[C@@H]3C=CC=C4)C(=O)[O-] C22018053
Cc1ccc(cc1[N+](=O)[O-])S(=O)(=O)[N-]c2ccc(cc2)C(=O)Nc3nnc(s3)CC(C)C C25445526
CCOC(=O)c1c(c(sc1NC(=O)c2cccc(c2C(=O)[O-])[N+](=O)[O-])C(=O)C)C C33393003
Cc1ccc(cc1)S(=O)(=O)Nc2ccccc2C3=NN([C@H](C3)c4ccco4)C(=O)CCC(=O)[O-] C35684060
CCCCNC(=O)[C@H](/C=C\C)N(Cc1ccco1)C(=O)c2cc(ccc2[O-])[N+](=O)[O-] C36499808
CC[C@@H](C)NS(=O)(=O)c1ccc(cc1)S(=O)(=O)[N-]c2cc3c(cc2C(=O)C)OCO3 C01351275
Cc1cccc(c1C)C(=O)O[C@@H](C)C(=O)Nc2ccc(cc2)S(=O)(=O)[N-]c3ncccn3 C09283956
C[C@@H](C(C)C)NC(=O)c1ccc(cc1)S(=O)(=O)[N-]c2cc(ccc2OC)[N+](=O)[O-] C17056337
c1cc2c(c(c1)NC(=O)CSc3nnc(n3CC(=O)[O-])c4cccs4)nsn2 C39711804
Cc1cccc(c1)OC[C@@H]2N=N[C@H](N2CC=C)SCc3[nH]c(=O)c4ccc(cc4n3)C(=O)[O-] C39722564
Cc1cccc(c1)OC[C@H]2N=N[C@H](N2CC=C)SCc3[nH]c(=O)c4ccc(cc4n3)C(=O)[O-] C39722565
CCc1cc(nc2n1c(nn2)S[C@@H](C)C(=O)N[C@@H]3[C@@H](C4=C(S3)CCC4)C(=O)OCC)[O-] C39732184
CCc1c(n2c(nc1[O-])nnc2SCC(=O)N[C@@H]3[C@H](C4=C(S3)CCCC4)C(=O)OCC)C C39732213
CCOc1ccc(c(c1)C)C(=O)C2=C(C(=O)N([C@@H]2c3cccc(c3)[N+](=O)[O-])CCOCCO)[O-] C40081252
CCCOc1ccc(c(c1)C)C(=O)C2=C(C(=O)N([C@H]2c3cccc(c3)[N+](=O)[O-])CCO)[O-] C40082300
Cc1cc(ccc1OCC=C)C(=O)C2=C(C(=O)N([C@H]2c3ccc(cc3)[N+](=O)[O-])CCO)[O-] C40092100
c1ccc(cc1)COc2cccc(c2)C(=O)C3=C(C(=O)N([C@H]3c4ccccc4[N+](=O)[O-])CCO)[O-] C40102663
Cc1cc(c(n1n2cnnc2)C)C[C@H](C(=O)[O-])NC(=O)OCC3c4ccccc4-c5c3cccc5 C44320944
CCOC(=O)c1c[nH]nc1S(=O)(=O)[N-]c2cc(ccc2C)c3nnc4n3CCCCC4 C45527443
CCOC(=O)c1c(c(c([nH]1)C)C(=O)CSc2nnc(n2CC(=O)[O-])c3ccc(cc3)C)C C13402229
Cc1ccc(cc1)c2nnc(n2CC(=O)[O-])SCC(=O)c3c(c(c([nH]3)C)C(=O)OC)C C13205562
Cc1c(sc2c1c(=O)n(c(n2)SCc3[nH]c(=O)c4ccc(cc4n3)C(=O)[O-])CCOC)C C13346064
CCc1nnc(s1)[N-]S(=O)(=O)c2ccc(cc2)N/C=C\C(=O)c3ccc4c(c3)OCO4 C08441500
COC(=O)CN\1C(=O)C[C@H](S/C1=N/c2ccc(cc2)F)C(=O)Nc3ccc(cc3)C(=O)[O-] C58944376
C[C@@H](C(=O)N/N=C/c1ccc(o1)c2ccccc2C(=O)[O-])Sc3nnnn3c4ccccc4 C59639293
Cc1cccc(c1S(=O)(=O)[N-]c2ccccc2NS(=O)(=O)c3ccc(cc3)F)[N+](=O)[O-] C59768635
Cc1ccc(cc1)S(=O)(=O)Oc2ccccc2/C=N/NC3=NC(=O)[C@H](S3)CC(=O)[O-] C16115604
C/C(=N/[N-]C1=NC(=O)[C@H](S1)CC(=O)Nc2cccc(c2)[N+](=O)[O-])/C3=CC(CCC3)(C)C C22507219
C/C(=N\[N-]C1=NC(=O)[C@H](S1)CC(=O)Nc2cccc(c2)[N+](=O)[O-])/[C@@H]3CCCC(C3)(C)C C22507230
CCCCCCn1c(=O)c(c([nH]c1=O)[O-])/C=N/c2c(n(n(c2=O)c3ccccc3)C)C C06782984
CCOC(=O)[C@H]1CCCN(C1)c2c(cc(c[nH+]2)[N-]S(=O)(=O)c3cc(ccc3F)F)C(=O)[O-] C35397312
CCOC(=O)[C@H]1CCCN(C1)c2c(cc(c[nH+]2)[N-]S(=O)(=O)c3ccc(cc3)C(=O)C)C(=O)[O-] C64843254
Cc1cc(cc(c1C)NC(=O)C[NH+](C)Cc2cc(ccc2Cl)[N+](=O)[O-])S(=O)(=O)N C11012642
Cc1ccc(cc1)[C@@H](C(=O)NC2CCCC2)N(CCC[NH+]3CCOCC3)C(=O)c4c(c(ns4)C(=O)N)N C12701946
c1cc(ccc1CNC(=O)C[NH+]2CCC[C@@H](C2)C(=O)N)S(=O)(=O)N3CCOCC3 C12972527
CCCCn1c(c(c(=O)[nH]c1=O)N(CC)C(=O)C[NH+](C)[C@H](C)c2ccc(cc2)n3cncn3)N C15518128
CC(C)Cn1c(c(c(=O)[nH]c1=O)N(CC(C)C)C(=O)C[NH+](C)CCOc2ccc(cc2)Cl)N C16632951
CC(C)C[C@H](C(=O)NCC(=O)N)NC(=O)[C@H]1CCCN1C(=O)C2(CC[NH2+]CC2)c3ccccc3 C17208498
CCCCN(c1c(n(c(=O)[nH]c1=O)CCC)N)C(=O)C[NH+]2CCC[C@@H]2c3ccc(cc3)OC C19534522
CCOC(=O)c1ccc(cc1)N2C(=O)C[C@H](C2=O)[NH2+]CCc3ccc(cc3)S(=O)(=O)N C19782532
CCOC(=O)C1=C(NC(=O)N[C@H]1c2ccc3c(c2)OCO3)C[NH2+]C4CC(NC(C4)(C)C)(C)C C12412579
CCOC(=O)c1ccc(cc1)NC(=O)c2cc(ccc2NC(=O)C[NH2+]Cc3ccco3)[N+](=O)[O-] C20155012
CCOC(=O)c1ccc(cc1)NC(=O)c2cc(ccc2NC(=O)C[NH2+]C[C@@H]3CCCO3)[N+](=O)[O-] C20155082
c1cc2c(cc1NC(=O)c3cc(ccc3NC(=O)C[NH2+]C[C@@H]4CCCO4)[N+](=O)[O-])OCCO2 C20155084
C[C@@H]1c2c(s/c(=N\C(=O)C[NH+](C)C)/[nH]2)C[C@]3([C@H]1[C@H]([C@@H](CC3)[C@H](C)C(=O)NCCN4CCOCC4)O)C C20504561
CC[NH+](CC(=O)Nc1c(cccc1Cl)Cl)CC(=O)NN2C(=O)C3(CCC(CC3)C)NC2=O C22013957
C[C@@]1(C(=O)N(C(=O)N1)NC(=O)C[NH+](C)CC(=O)Nc2ccccc2Cl)CCc3ccccc3 C23038207
CC[C@]1(C(=O)N(C(=O)N1)NC(=O)C[NH+](C)CC(=O)Nc2cccc(c2C)C)c3ccccc3 C23039048
Cc1cccc(c1C)NC(=O)C[NH+](C)CC(=O)NN2C(=O)[C@](NC2=O)(C)CCc3ccccc3 C23039049
CC[C@]1(C(=O)N(C(=O)N1)NC(=O)C[NH+](CC)CC(=O)NCc2cccs2)c3ccccc3 C24790923
CCC[NH+](CC(=O)Nc1ccc(cc1Cl)Cl)CC(=O)NN2C(=O)[C@](NC2=O)(C)CC C24800481
c1ccc(cc1)C[C@H](C(=O)N2CCC3(CCc4c3cccc4)CC2)N5C(=O)[C@H](NC5=O)CCCNC(=[NH2+])N C26279490
c1ccc(cc1)C(=O)N/C(=C\c2ccc(o2)[N+](=O)[O-])/C(=O)NCCN3CC[NH2+]CC3 C26805837
CCC[NH+](CC(=O)Nc1ccccc1C)CC(=O)NN2C(=O)[C@](NC2=O)(CC)c3ccccc3 C26921455
CCCCN(c1c(n(c(=O)[nH]c1=O)CC(C)C)N)C(=O)CN2CC[NH+](CC2)CC(=O)NCC=C C27559312
C[NH+](Cc1c(nnn1c2c(non2)N)C(=O)N/N=C/c3ccc(cc3)C(=O)OC)C4CCCCC4 C09308321
CCCC[C@H](c1nc(co1)C(=O)N[C@@H](CSCc2ccccc2)C(=O)Nc3ccc(cc3)[N+](=O)[O-])[NH3+] C33624227
C1C[C@@H](C[C@H](C1)CNC(=O)NCCCN2CCOCC2)CNC(=O)NCCC[NH+]3CCOCC3 C16137665
CC(C)Cn1c(c(c(=O)[nH]c1=O)N(CC(C)C)C(=O)C[NH+]2CCN(CC2)c3ccccc3F)N C08687629
CC1(OC[C@@H](O1)[C@H](CC(=O)OC)c2ccc(cc2)OC[C@H](C[NH2+]CCNC(=O)N3CCOCC3)O)C C38339199
c1ccc2=[NH+]CC(=c2c1)/C=N/NC(=O)[C@@H]3[C@H](N(N=N3)c4c(non4)N)CSc5ccc(cc5)Cl C38688988
Cc1c(c(c(c[nH+]1)CO)CNC(=O)[C@H](CC(C)C)N2CC[C@]3(C2=O)CCCN3C(=O)CCC(=O)C)O C39225610
CC(C)OC(=O)c1cc(ccc1c2ccc(o2)/C=N\[NH+]=C(\c3c(non3)N)/N)Br C39369675
CC(C)(C)OC(=O)NCCNC(=O)[C@H]1CN(CC12CC[NH2+]CC2)C(=O)c3cccc4c3-c5ccccc5C4=O C39693395
C[C@@H](C(=O)N1C[C@H](C2(C1)CC[NH2+]CC2)C(=O)NCCNC(=O)OC(C)(C)C)Oc3ccccc3 C39693452
CC(C)(C)OC(=O)NCCNC(=O)[C@H]1CN(CC12CC[NH2+]CC2)C(=O)c3cccnc3Oc4ccccc4 C39693513
Cc1ccc(cc1)Oc2c(cccn2)C(=O)N3C[C@@H](C4(C3)CC[NH2+]CC4)C(=O)NCCNC(=O)OC(C)(C)C C39693514
CCCCCN1c2ccccc2[C@@H]([C@@H](C1=O)C(=O)N/N=C(\C)/[C@@H]3C(=c4ccccc4=[NH+]C3=O)O)O C39142934
Cc1ccccc1OC[C@H](C[NH+](C[C@@H](c2ccc(cc2)[N+](=O)[O-])O)C[C@@H](c3ccc(cc3)[N+](=O)[O-])O)O C40156589
CCn1c2c(cnc(c2nc1c3c(non3)N)C#CC(C)(C)O)OCCC[NH2+]CCc4ccc(cc4)OC C40953225
CC[C@@H](C)[C@@H](c1nc(co1)C(=O)N[C@@H](CSCc2ccccc2)C(=O)Nc3ccc(cc3)[N+](=O)[O-])[NH3+] C43213933
CC[C@H](C)[C@@H](c1nc(co1)C(=O)N[C@@H](CSCc2ccccc2)C(=O)Nc3ccc(cc3)[N+](=O)[O-])[NH3+] C43213934
CCC[C@@H](c1nc(co1)C(=O)N[C@@H](CSCc2ccccc2)C(=O)Nc3ccc(cc3)[N+](=O)[O-])[NH3+] C33870009
CCn1c2c(cnc(c2nc1c3c(non3)N)c4ccccc4)OCCC[NH2+]CCCN5CCOCC5 C45189084
c1ccc(cc1)CCn2c3c(cnc(c3nc2c4c(non4)N)c5ccccc5)OCCC[NH3+] C45318274
CCCCN(c1c(n(c(=O)[nH]c1=O)CC(C)C)N)C(=O)CSc2[nH+]c(c(n2CC(C)C)C)C C45447147
Cc1ccc(c([nH+]1)Cn2c3cc(ccc3[nH+]c2NCCCN4CCOCC4)CN(CCO)c5ccccc5)[O-] C29133985
c1ccc(cc1)OCc2ccc(o2)C(=O)NNC(=O)NCc3ccc[nH+]c3N4CCOCC4 C26386313
c1ccc(c(c1)NC(=O)C2CC[NH+](CC2)CC(=O)Nc3nc(cs3)c4cccc(c4)[N+](=O)[O-])O C14078942
c1ccc2=[NH+]CC(=c2c1)CCC(=O)NN3[C@H](Nc4ccccc4C3=O)SCC(=O)NCc5ccco5 C63708490
COC(=O)[C@@H](Cc1c[nH+]c[nH]1)NC(=O)COc2cc(c3c(c2)OC[C@H](C3=O)c4ccc5c(c4)OCCO5)O C63818472
c1cc(cc(c1)[N+](=O)[O-])N2C(=O)C[C@H](C2=O)SC(=[NH2+])N/N=C/c3ccc(cc3)O C04100071
Cc1c(c(=O)n(n1C)c2ccccc2)NC(=O)CSc3[nH]cc(n3)c4ccc(cc4)[N+](=O)[O-] C02846749
c1ccc(cc1)n2c(=O)c3ccccc3c(n2)C(=O)OCC(=O)NC(=O)NCc4ccco4 C03468873
CC[C@]1(C(=O)N(C(=O)N1)NC(=O)CSc2nnc(n2c3ccccc3)N4CCCCC4)C C08710699
CCNC(=O)NC(=O)[C@@H](C)Sc1nnc(o1)c2c3ccccc3c(=O)n(n2)Cc4ccccc4 C08803524
Cn1c2c(cn1)c(=O)n(cn2)CCC(=O)NNC(=O)c3ccc(cc3)COc4ccc(cc4)Cl C08852013
CCn1c(=O)c(c(n(c1=O)Cc2ccccc2)N)C(=O)CSc3nnnn3c4ccc(cc4)C C08899139
CCc1nnc(s1)NC(=O)CSc2nnc(s2)NC(=O)[C@@H]3CC(=O)N(C3)c4ccc(cc4)F C08908783
Cc1ccc(cc1C)N2C[C@H](CC2=O)C(=O)Nc3nnc(s3)SCC(=O)Nc4nnc(s4)C C08909154
Cc1c(cco1)c2nnc(n2CC=C)SCC(=O)c3c(n(c(=O)n(c3=O)C)Cc4ccccc4)N C09126232
c1ccc(cc1)Cn2c(nnc2SCC(=O)NN3C(=O)C4(CCCCC4)NC3=O)c5ccncc5 C09126393
CCCn1c(c(c(=O)n(c1=O)C)C(=O)CSc2nnc(n2C[C@@H]3CCCO3)c4cccs4)N C09491480
c1cc(ccc1C(=O)OCC(=O)NN2C(=O)C3(CCCCC3)NC2=O)S(=O)(=O)C(F)F C09788339
C[C@@]1(C(=O)N(C(=O)N1)CC(=O)Nc2cc(ccc2Cl)S(=O)(=O)N(C)C)c3ccc(cc3)OC C09961131
CC[C@@]1(C(=O)N(C(=O)N1)CC(=O)Nc2cc(ccc2OC)S(=O)(=O)N(C)C)c3ccc(cc3)F C09963768
CCC1CCC2(CC1)C(=O)N(C(=O)N2)CC(=O)OCC(=O)c3c(c(c([nH]3)C)C(=O)OC)C C10134755
C[C@H](C(=O)NNC(=O)C1CCN(CC1)c2ccc3nnc(n3n2)C(F)(F)F)Oc4ccc(cc4)F C10325836
CCOC(=O)C1=C(NC(=O)N[C@H]1c2cccs2)CSc3nnnn3C[C@H]4CCCO4 C10422002
CCOC(=O)c1c2c(sc1NC(=O)COC(=O)CN3C(=O)[C@@]4(CCCC[C@H]4C)NC3=O)CCC2 C10693996
CCN(CC)S(=O)(=O)c1ccc2nnc(n2c1)S[C@H](C)C(=O)NC(=O)NC3CCCC3 C11182191
Cc1ccc(cc1)c2cnc(o2)CCC(=O)OCC(=O)NN3C(=O)C4(CCC(CC4)C)NC3=O C11644983
CCCc1cc(=O)[nH]c(n1)n2c(cc(n2)c3ccco3)NC(=O)Cn4cnc5c4cccc5 C11859501
CC(=O)NCc1ccc(o1)c2csc(n2)NC(=O)c3ccc(c(c3)[N+](=O)[O-])N4CCCC4 C12051996
Cc1c(n(c(c1C#N)NC(=O)COC(=O)CN2C(=O)[C@@]3(CCCC[C@@H]3C)NC2=O)c4ccccc4)C C12261358
Cc1ccc(o1)[C@@H](C(=O)NC(C)(C)C)N(CCO)C(=O)Cn2nc(nn2)c3ccc(cc3)F C12478226
CC[C@]1(C(=O)N(C(=O)N1)NC(=O)CSc2nnc(o2)Cc3csc(n3)C)c4ccccc4 C12770328
c1ccc(cc1)COC(=O)C[C@@H]2C(=O)NCCN2C(=S)NC(=O)c3ccccc3[N+](=O)[O-] C13988406
c1ccc(cc1)COC(=O)C[C@@H]2C(=O)NCCN2C(=S)NC(=O)c3cccc(c3)[N+](=O)[O-] C13988432
CCOc1cc(ccc1C(=O)NN2[C@@H](SCC2=O)c3ccc(cc3)[N+](=O)[O-])NC(=O)C C15222425
Cc1cc2c(c(=O)n1CCN3CCOCC3)[C@H](C(=C(O2)N)C#N)c4ccc(c(c4OC)OC)OC C19859285
c1ccc(cc1)n2c(nnc2SCC(=O)NNC(=O)c3ccc(cc3)F)Cn4c5ccccc5nn4 C20923133
CCn1cc(c(n1)OCC)C(=O)Nc2nnc(s2)SCC(=O)Nc3nccs3 C21011500
Cc1c(sc(c1C(=O)OC)NC(=O)COC(=O)CN2C(=O)[C@@]3(CCCC[C@H]3C)NC2=O)C C21997453
CCOC(=O)c1ccc(cc1)OC[C@H](CN2C(=O)[C@](NC2=O)(C)c3ccc4c(c3)OCCO4)O C22018650
CCOC(=O)c1c(oc2c1c(nc(n2)CSc3nnc(s3)N(C4CC4)C(=O)C)N)C C22520724
CCOC(=O)c1c(c(sc1NC(=O)COc2ccc(cc2)c3nnco3)C(=O)NC)C C22698229
Cc1c(cccc1Cl)NC(=O)CNC(=O)COC(=O)[C@]23CCC(=O)N2c4ccccc4C(=O)N3C C24175637
CCc1cc2c(s1)ncn(c2=O)NC(=O)CCNS(=O)(=O)c3ccc4c(c3)OCCCO4 C24582660
C[C@]1(C(=O)N(C(=O)N1)CC(=O)NCCCOCc2ccccc2)c3ccc(cc3)[N+](=O)[O-] C25182059
COc1cc(cc(c1)OC)C(=O)NNS(=O)(=O)c2ccc(cc2)n3c(=O)c(c(cn3)Cl)Cl C25524294
CCCCCNC(=O)C1CCN(CC1)C(=O)c2nnc(s2)C(=O)Nc3ccc4c(c3)OCO4 C33024670
Cc1ccc(cc1)S(=O)(=O)CNC(=O)[C@H](c2ccc(cc2)O)N(C)C(=O)c3ccc(cc3)[N+](=O)[O-] C36539330
COc1ccc(cc1)/C=C\2/C(=O)N(C(=O)S2)CCNC(=O)CN3C(=O)C4(CCCC4)NC3=O C14252724
c1cc(ccc1C(=O)OCC(=O)NC[C@H]2CCCO2)NS(=O)(=O)c3ccc4c(c3)OCCO4 C04001744
CCc1cc2c(s1)nc(n(c2=O)CCCOC)SCC(=O)Nc3c4c(c(n[nH]c4=O)C)c(o3)C C13022158
c1cc(c(cc1[N+](=O)[O-])N)C(=O)OCC(=O)N([C@H]2CCS(=O)(=O)C2)C3CCCCC3 C23470597
COC(=O)c1ccc(cc1)NC(=O)N2CCN([C@@H](C2)C(=O)NC[C@@H]3CCCO3)C(=O)C4CCCCC4 C43260372
CSCC[C@@H](C(=O)NC1CCN(CC1)S(=O)(=O)C)NC(=O)c2ccc(c(c2)[N+](=O)[O-])Cl C46771895
Cc1cc2c(c(=O)o1)[C@]3(c4ccccc4N(C3=O)CC(=O)OCc5ccccc5)C(=C(O2)N)C(=O)OC C59293230
Cc1c2c(=O)[nH]c(nc2sc1C(=O)OCC(=O)N[C@@H]3C(=C([C@@H](N3Cc4ccco4)C)C)C#N)C C40060628
CC[C@@H](C)NC(=O)c1ccc2c(c1)n3c(nn(c3=O)CC(=O)NCc4ccc(cc4)Cl)n(c2=O)C C64581337
C1CCC(CC1)C[C@@H](C(=O)N)NC(=O)[C@H]2CN(CCN2C(=O)C3CCCCC3)C(=O)C4CC[NH2+]CC4 C04277891
CC(C)(C(=O)N[C@H](COCc1ccccc1)C(=O)N2CCC3=NN(C(=O)[C@@]3(C2)Cc4ccccc4)C)[NH3+] C04393135
c1cc(sc1)C(=O)N2CCN(C[C@@H]2C(=O)N[C@@H](CC3CCCCC3)C(=O)N)C(=O)C4CC[NH2+]CC4 C05413406
c1cc(ccc1/C=N/NC(=O)C[NH+]2CCC(CC2)C(=O)N/N=C/c3ccc(cc3)O)O C05569268
CC(C)(C)NC(=O)[C@H](c1ccc(cc1)F)N(CC[NH+]2CCOCC2)C(=O)c3c(c(ns3)C(=O)N)N C06074889
c1cc(ccc1[C@H]([C@H](CO)[NH2+]C[C@@H](COCc2ccc3c(c2)OCO3)O)O)[N+](=O)[O-] C07238873
CCCCn1c(c(c(=O)[nH]c1=O)N(C2CCCC2)C(=O)C[NH+](C)Cc3ccco3)N C07523307
Cc1c(c(n(n1)c2ccccc2)Cl)/C=N/NC(=O)c3c(n(nn3)c4c(non4)N)C[NH+](C)C C02264278
CCCC[C@H](C(=O)OC)Sc1cc(c(cc1S(=O)(=O)Nc2[nH]c(=[NH2+])[nH]n2)C)Cl C08651880
CCc1ccc(cc1)/C=N/NC(=O)c2c(n(nn2)c3c(non3)N)C[NH+]4CCOCC4 C02344107
c1cc(ccc1c2csc(n2)/C(=C/Nc3ccc(cc3)S(=O)(=O)NC(=[NH2+])N)/C#N)[N+](=O)[O-] C09015742
Cc1c(c(n(n1)[C@H]2CCS(=O)(=O)C2)C)C[NH+](C)CC(=O)Nc3c(c4c(s3)CCC4)C(=O)N C09502835
CC(C)C[C@@H](C(=O)N1CCC[C@@H]1C(=O)N)[NH2+][C@@H](CC(C)C)NC(=O)[C@@H]2CCC(=O)N2 C10129398
CCn1c(c(cn1)C[NH+](C)CC(=O)Nc2c(c(c(s2)C(=O)N)C)C(=O)OC(C)C)C C17099644
CCOC(=O)c1c(c(sc1NC(=O)C[NH+]2CCN(CC2)S(=O)(=O)c3ccc(cc3)F)C(=O)N)C C20168043
CC1(CC(CC([NH2+]1)(C)C)NC(=O)CSc2nc([nH]n2)N/N=C/c3cnn(c3)C)C C20837504
CC1(CC(CC([NH2+]1)(C)C)NC(=O)CSc2nc([nH]n2)N/N=C/c3ccncc3)C C20837638
CC[C@@]1(C(=O)N(C(=O)N1)NC(=O)C[NH+](C)CC(=O)Nc2ccc(cc2C)Br)C C21579684
c1cc(ccc1CNc2c3c(ncn2)n(cn3)[C@@H]4[C@@H]([C@@H]([C@@H](O4)CSCC[NH3+])O)O)[N+](=O)[O-] C22066464
c1ccc2c(c1)c(c(o2)C(=O)Nc3ccccc3F)NC(=O)C(=O)NCCN4CC[NH2+]CC4 C22793013
c1cc(ccc1NC(=O)C[NH+]2CCN(CC2)C(=O)CSc3nnc(n3N)C(F)(F)F)F C22968140
CCCCc1c[nH+]c2c(c1NOCC(=O)Nc3ccc(cc3)C(=O)N)c(=O)n(c(=O)n2C)C C12309806
C[C@H](C(=O)Nc1c(c2c(s1)CCC2)C(=O)N)N3CC[NH+](CC3)CC(=O)NCCCOC C24338004
C=CCNC(=O)C[NH+]1CCN(CC1)CC(=O)NCCc2ccc(cc2)S(=O)(=O)N C27559058
Cc1ccc(cc1)S(=O)(=O)Nc2ccc(n(c2=O)CC(=O)NCC3CCN(CC3)C(=[NH2+])N)C C29242880
CCCn1c(c(c(=O)n(c1=O)C)C(=O)C[NH+](C)CC(=O)Nc2ccccc2SC)N C31036649
c1cc(c(cc1Cl)[N+](=O)[O-])N2CC[NH+](CC2)CCC(=O)Nc3c(ccs3)C(=O)N C31306647
C[C@H](c1ccc(cc1)S(=O)(=O)N)[NH+](C)CC(=O)NC(=O)Nc2ccc(cc2)OC C32542482
c1ccc(cc1)OCc2ccc(o2)C(=O)NNC(=O)NCCc3cn4c([nH+]3)CCCC4 C32803558
CCc1c(sc2c1c(=O)n(c(n2)N3CC[NH+](CC3)CC(=O)NC4CCCCC4)CC(=O)N)C C34749504
c1cc(ccc1C[NH+]2CCC[C@H]2c3nc(no3)c4cc[nH+]c(c4)N5CCC(CC5)C(=O)N)C(=O)[O-] C35424658
CC(C)[NH+]1CCc2c(sc(c2C(=O)N)NC(=O)c3cc(c(cc3[N+](=O)[O-])OC)OC)C1 C36629505
COc1ccc(cc1OC)CCN2C(=O)C[C@H](C2=O)[NH2+]CCc3ccc(cc3)S(=O)(=O)N C19597009
Cn1c(=O)c(c(n(c1=O)Cc2ccccc2)N)C(=O)C[NH+](C)CC(=O)Nc3ccccc3Cl C03411272
C[C@@H](c1nnc(n1c2ccc(cc2)F)SCC(=O)c3c(n(c(=O)[nH]c3=O)C4CC4)N)[NH+](C)C C09713780
c1ccc(cc1)NC[C@@H]2[C@H](N=NN2c3c(non3)N)C(=O)N/N=C/C4=c5ccccc5=[NH+]C4 C39252886
Cc1c(cccc1OC(=O)C)C(=O)N2C[C@H](C3(C2)CC[NH2+]CC3)C(=O)NCCNC(=O)OC(C)(C)C C39693487
CC(C)(C)OC(=O)NCCNC(=O)[C@H]1CN(CC12CC[NH2+]CC2)C(=O)C3CCOCC3 C39693585
CCCOc1c(cc(cc1Br)C[NH2+]CCNC(=O)c2c(non2)N)OCC C40744437
CC(C)C[C@@H](C(=O)Nc1ccc(cc1)[N+](=O)[O-])NC(=O)c2coc(n2)[C@H](C(C)C)[NH3+] C43213762
CC(C)C[C@@H](C(=O)Nc1ccc(cc1)[N+](=O)[O-])NC(=O)c2coc(n2)[C@H](CCSC)[NH3+] C33897415
Cc1ccc(cc1)[C@@H]2C(=C(NC(=O)N2)CN3CCC(CC3)(C(=O)N)[NH+]4CCCCC4)C(=O)OC C51318333
CC(C)C[C@H](CC(=O)NO)C(=O)N[C@@H](CC1=c2ccccc2=[NH+]C1)C(=O)NCc3ccncc3 C52594634
Cc1c(ccc([nH+]1)N)CNC(=O)[C@H]2C=CCn3n2c(=O)n(c3=O)[C@@H](CSCC(C)C)C(=O)OC C13489310
c1cc(c([nH+]c1)N2CCOCC2)CNC(=O)NCCc3ccc(cc3)S(=O)(=O)N C58715772
CC(=O)N[C@H](CC1=c2ccccc2=[NH+]C1)C(=O)Nc3cccc(c3)S(=O)(=O)/N=C\4/CCCN4 C63229078
CCN([C@H]1[C@H](N(C(=NC1=O)[O-])Cc2ccccc2)N)C(=O)CSC3[NH+]=c4ccccc4=[NH+]3 C63731202
CC(C)CN1[C@H](C(=C(N(C1=O)C)[O-])C(=O)CS[C@@H]2[NH+]=c3ccc(cc3=[NH+]2)OC)N C63731670
C[C@@H]1C(=C(NO1)C)S(=O)(=O)NCCC(=O)N[C@@H](Cc2[nH]cc[nH+]2)c3ccccc3 C39756788
c1cc(ccc1CNc2c3c(ncn2)n(cn3)[C@H]4[C@@H]([C@@H]([C@@H](O4)CSCC[NH3+])O)O)[N+](=O)[O-] C34369787
c1cc(sc1)S(=O)(=O)N[C@H]2CO[C@H]3[C@@H]2OC[C@@H]3Nc4nccc(n4)c5ccc6c(c5)OCO6 C05413770
CC(=O)[C@H](Cc1ccccc1)NC(=O)CN2C(=O)[C@@](NC2=O)(C)c3ccc(cc3)[N+](=O)[O-] C08646825
c1cc(oc1)[C@H]2CC(=NN2C(=O)Cn3nc(nn3)c4ccc(cc4)C(=O)N)c5ccc(cc5)Cl C09051765
CNC(=O)c1c2c(sc1NC(=O)/C=C/c3cccc(c3)[N+](=O)[O-])CN(CC2)C(=O)OC C09325376
C[C@@H](C(=O)c1c(n(c(=O)n(c1=O)C)C)N)Sc2nnc(n2C3CC3)COc4ccccc4Cl C09414244
CC[C@@]1(C(=O)N(C(=O)N1)NC(=O)c2ccc(c(c2)[N+](=O)[O-])N3CCC(CC3)C)c4ccccc4 C09591943
c1cc(oc1)CNC(=O)NC(=O)COC(=O)c2ccc3c(c2)C(=O)N(C3=O)C4CCCCC4 C09702576
c1cc(ccc1/C=C/C(=O)OCC(=O)NN2C(=O)C3(CCCCC3)NC2=O)OCC#N C09798671
c1ccc(c(c1)NCCNC(=O)c2ccc(cc2)S(=O)(=O)N3CCOCC3)[N+](=O)[O-] C09916604
CCn1c(=O)c2ccccc2nc1NNC(=O)C3CCN(CC3)c4ccccc4[N+](=O)[O-] C10323642
CC(=O)Nc1ccc(cc1Cl)NC(=O)CCCn2c3ccc(cc3oc2=O)[N+](=O)[O-] C12737565
C=CCNC(=O)NC(=O)COC(=O)c1cc2c(cc1Cl)N3CCCCCC3=NS2(=O)=O C12517296
Cn1c(nnc1SCC(=O)NN2C(=O)C3(CCCCC3)NC2=O)COc4ccc(cc4)Cl C14125694
Cc1cc(nc(n1)N/C(=N/C(=S)NC)/N2CCN(CC2)C(=O)[C@@H]3COc4ccccc4O3)C C14161398
CCOC(=O)C1=C(NC(=O)N[C@@H]1c2ccco2)CN3CCc4c3ccc(c4)S(=O)(=O)N(C)C C15403078
Cc1c(cco1)c2nnc(n2C)SCC(=O)NN3C(=O)[C@](NC3=O)(C)c4ccccc4 C16045596
CC(C)[C@H](C(=O)OCC(=O)NC(=O)NCc1ccco1)N2C(=O)c3ccccc3C2=O C16051149
c1cc(ccc1F)S(=O)(=O)N2CCC[C@@H](C2)C(=O)OCc3ccc(cc3[N+](=O)[O-])C(=O)N C16556801
CCc1ccc(cc1)OC[C@H](Cn2c3c(=O)[nH]c(=O)n(c3nc2n4c(cc(n4)C)C)C)O C16672249
C[C@@H](C(=O)NC(=O)NC(C)(C)C)OC(=O)c1ccc2c(c1)C(=O)N(C2=O)C[C@@H]3CCCO3 C17014752
c1cc(ccc1OC(F)(F)F)S(=O)(=O)N2CCN(CC2)C(=O)c3ccc(c(c3)[N+](=O)[O-])N C17908808
Cc1ccc(cc1)S(=O)(=O)NCCc2nnc(s2)NC(=O)c3ccc(cc3Cl)[N+](=O)[O-] C17970194
c1ccc(c(c1)C(=O)NC2CCCC2)NC(=O)CCCn3c4ccc(cc4oc3=O)[N+](=O)[O-] C18085726
CC[C@@]1(C(=O)N(C(=O)N1)NC(=O)CSc2nc3cc(ccc3c(=O)n2Cc4ccco4)Cl)C C19019280
CC[C@@]1(C(=O)N(C(=O)N1)NC(=O)CSc2nnnn2c3ccc(cc3)C)c4ccccc4 C19313533
CC[C@]1(C(=O)N(C(=O)N1)NC(=O)CSc2nnnn2c3ccc(c(c3)C)C)c4ccccc4 C19355451
CCOC(=O)N1CCN(CC1)C(=O)CCc2cs/c(=N\C(=O)c3ccc(=O)[nH]c3)/[nH]2 C21690117
C[C@@H]1CCCC[C@@]12C(=O)N(C(=O)N2)CC(=O)OCC(=O)Nc3ccc4c(c3)OC(O4)(F)F C22218336
CC(C)(C)OC(=O)N1CCc2c(sc(n2)NC(=O)CCN3C(=O)C4(CCCC4)NC3=O)C1 C29568985
C[C@@]1(C(=O)N(C(=O)N1)NC(=O)CCn2c(=O)oc(n2)c3cccs3)CCc4ccccc4 C32820673
Cc1ccccc1OC[C@@H](Cn2c3c(nc2N/N=C\c4ccccc4)n(c(=O)n(c3=O)C)C)O C33145666
CCCc1c2c(c(=O)[nH]c(n2)c3cc(ccc3OCC)S(=O)(=O)N4CCNCC4)n(n1)C C21981371
c1ccc2c(c1)n(c(=O)s2)CC(=O)NN3C(=O)/C(=C/Nc4ccc(cc4)[N+](=O)[O-])/SC3=S C36633775
CCCn1c2c(c(nc(n2)C(C)C)SCC(=O)NC(=O)NC(C)(C)C)c(=O)n(c1=O)C C36807511
CCOc1ccc(cc1c2[nH]c(=O)c3c(n2)c(nn3C)C(C)(C)C)S(=O)(=O)N(C)CCO C18044545
C[C@@H]1C[C@H](CN(C1)S(=O)(=O)c2ccc(cc2)NC(=O)CCNC(=O)c3ccc(cc3)[N+](=O)[O-])C C09639569
COc1ccc(cc1)NC(=O)C[C@@H]2C(=O)N/C(=N\N=C\c3ccc(cc3)[N+](=O)[O-])/S2 C39843398
c1cc(ccc1C(=O)NNc2c(c(ncn2)N3CCN(CC3)c4ccc(cc4)F)[N+](=O)[O-])F C40657991
c1ccc2c(c1)cc(o2)C(=O)N3CCC(CC3)CNC(=O)C(=O)Nc4ccc(cc4)[N+](=O)[O-] C43942480
Cc1cccc(c1NC(=O)COC(=O)c2ccc(cc2)S(=O)(=O)NCC#C)[N+](=O)[O-] C45670668
Cn1c2c(cn1)c(=O)n(cn2)CCC(=O)OCc3nc(c4c5c(sc4n3)CCCCC5)N C45702101
CN(CC(=O)O/N=C(/c1cccc(c1)[N+](=O)[O-])\N)S(=O)(=O)c2ccc(cc2)Br C13957891
COc1ccc(cc1)/C=N/N=C/2\NC(=O)[C@@H](S2)CC(=O)Nc3ccc(cc3)[N+](=O)[O-] C39843350
C[C@]1(C(=O)N(C(=O)N1)C[C@H](COCc2ccc3c(c2)OCO3)O)c4ccc5c(c4)OCO5 C24097532
c1cc2c(cc1)O[C@H](CO2)C(=O)N/N=C/c3ccc(cc3)/C=N/NC(=O)[C@H]4Oc5c(cccc5)OC4 C20533740
COc1ccc(cc1)c2nc(cs2)CN3CCN(CC3)c4ccc(cc4[N+](=O)[O-])S(=O)(=O)N C62273531
CC1=C2[C@H](CC(=O)N[C@@H]2N(N1)C3=NC=NC4=NC=N[C@@H]43)c5ccc(c(c5)OC)OCC(C)C C38598845
CC1=C2[C@@H](CC(=O)N[C@H]2N(N1)C3=NC=NC4=NC=N[C@@H]43)c5ccc(c(c5)OCC=C)OC C38581638
Cc1c2c(=O)[nH]c(nc2sc1C(=O)OCC(=O)N[C@H]3C(=C([C@@H](N3Cc4ccco4)C)C)C#N)C C40060629
c1cc(cc(c1)S(=O)(=O)/N=C\2/CCCN2)NC(=O)COc3cc(ccc3[N+](=O)[O-])F C13138824
CC(C)Cn1c(c(c(=O)n(c1=O)C)C(=O)COC(=O)c2ccc(cc2)S(=O)(=O)N3CCCCCC3)N C02656533
CC(C)[C@@H](C(=O)OCC(=O)NCc1ccc2c(c1)OCO2)NS(=O)(=O)c3ccc4c(c3)OCCO4 C03376897
CCOC(=O)c1c2c(sc1NC(=O)CN3C(=O)[C@](NC3=O)(C)c4ccc(cc4)[N+](=O)[O-])CCC2 C08645784
Cc1ccc(cc1)/C=C\2/C(=O)N(C(=S)S2)CCC(=O)NNc3ccc(cc3[N+](=O)[O-])[N+](=O)[O-] C08766297
C[C@@H](c1ccccc1)NC(=O)COC(=O)CNS(=O)(=O)c2ccc(c(c2)[N+](=O)[O-])N(C)C C09512115
C[C@H](C(=O)NC1(CCCCC1)C#N)OC(=O)CNS(=O)(=O)c2ccc(c(c2)[N+](=O)[O-])SC C09550689
Cc1c(c(=O)n(n1C)c2ccccc2)NS(=O)(=O)c3ccc(c(c3)[N+](=O)[O-])N(C)CC(=O)NC C09468192
CN(C)c1cccc(c1)C(=O)OCC(=O)c2c(n(c(=O)n(c2=O)CC(=O)OC)Cc3ccccc3)N C09635572
c1ccc(cc1)C(=O)[C@@H](c2ccc(cc2)[N+](=O)[O-])OC(=O)CNC(=O)CNS(=O)(=O)c3ccccc3 C10042006
CC1CCC2(CC1)C(=O)N(C(=O)N2)CC(=O)O[C@@H](C)C(=O)Nc3cc(ccc3OC)[N+](=O)[O-] C10054756
CCC1CCC2(CC1)C(=O)N(C(=O)N2)CC(=O)OCC(=O)Nc3cc(ccc3Cl)[N+](=O)[O-] C10136158
CCOc1ccc(c(c1)[N+](=O)[O-])NC(=O)COC(=O)CN2C(=O)[C@]3(CCCC[C@@H]3C)NC2=O C10760336
c1cc(oc1)CNc2ccc(cc2[N+](=O)[O-])S(=O)(=O)NCC(=O)OCc3cc(ccc3F)C#N C10889038
Cn1c(=O)c(c(n(c1=O)Cc2ccccc2)N)C(=O)COC(=O)c3ccc(cc3Cl)[N+](=O)[O-] C11028802
Cc1ccc(c(c1)[N+](=O)[O-])NC(=O)COC(=O)c2ccc(cc2)S(=O)(=O)NCc3ccco3 C12529149
c1ccc2c(c1)nc(o2)N(CC(=O)NCc3ccco3)N(CC(=O)NCc4ccco4)C(=O)n5ccnc5 C13566958
CC(=O)N/C(=C/c1cccc(c1)[N+](=O)[O-])/C(=O)N2CCNC(=O)[C@@H]2CC(=O)OC3CCCCC3 C14019656
c1ccc(cc1)Cn2c(nnc2SCC(=O)NNC(=O)c3ccc(cc3)[N+](=O)[O-])c4cccnc4 C15278569
COC(=O)c1c2c(sc1NC(=O)C[C@H]3C(=O)N/C(=N\N=C\c4ccc(cc4)[N+](=O)[O-])/S3)CCCC2 C12080327
c1ccc(c(c1)/C=C/2\C(=O)N(C(=S)S2)CCC(=O)NNc3ccc(cc3[N+](=O)[O-])[N+](=O)[O-])Cl C17373770
c1cc(ccc1NC(=O)C(=O)NCCN2CCN(CC2)S(=O)(=O)c3ccc(cc3)[N+](=O)[O-])Cl C19288073
Cc1ccc(cc1)n2c(nnc2SCC(=O)NNC(=O)c3ccc(cc3)[N+](=O)[O-])N4CCCC4 C19488240
Cc1ccc(cc1)S(=O)(=O)N(C[C@@H](CN2C(=O)C(NC2=O)(C)C)O)c3ccccc3[N+](=O)[O-] C09354196
CCOc1cc(ccc1O)[C@@H]2[C@H](C(=O)N=C(N2)N3CCN(CC3)Cc4ccc5c(c4)OCO5)C(=O)OCC C20674875
Cc1ccc(cc1)C(=O)COC(=O)CNS(=O)(=O)c2ccc(c(c2)[N+](=O)[O-])NCc3ccco3 C21741062
CCOc1ccc(c(c1)[N+](=O)[O-])NC(=O)COC(=O)CN2C(=O)[C@]3(C[C@H](CC(C3)(C)C)C)NC2=O C22039480
CCOc1ccc(c(c1)[N+](=O)[O-])NC(=O)COC(=O)CN2C(=O)[C@@]3(C[C@H](CC(C3)(C)C)C)NC2=O C22039483
Cn1c2c(c(=O)n(c1=O)C)n(c(n2)N/N=C/c3ccc(cc3)OC)C[C@@H](COc4ccc(cc4)OC)O C25540207
CCCN([C@@H](c1ccc(cc1)O)C(=O)NC(C)(C)C)C(=O)c2cc(cc(c2)[N+](=O)[O-])[N+](=O)[O-] C36566740
CCn1c(=O)c(c(n(c1=O)Cc2ccccc2)N)C(=O)CN3CCN(CC3)c4ccc(cc4)[N+](=O)[O-] C36748815
Cc1ccc(cc1)N(C[C@H](CN2C(=O)C(NC2=O)(C)C)O)S(=O)(=O)c3ccc(cc3)[N+](=O)[O-] C02197539
CSc1ccc(cc1[N+](=O)[O-])S(=O)(=O)NCC(=O)OCC(=O)NC2(CCCCC2)C#N C09963675
CC(C)[C@@H](C(=O)OCC(=O)Nc1cc(ccc1F)[N+](=O)[O-])NC(=O)c2cc(cc(c2)OC)OC C39191980
CCOC(=O)[C@@H]1[C@@H]([C@@H]([C@@H](S1)NC(=O)CS[C@@H]2N/C(=N\N=C\c3ccc(o3)C)/N=N2)C#N)C C39404389
CCOC(=O)[C@H]1[C@H]([C@@H]([C@@H](S1)NC(=O)CS[C@@H]2N/C(=N\N=C\c3ccc(o3)C)/N=N2)C#N)C C39404392
CC1=C(C(C(=C(N1)C)C(=O)OC)C(=O)OCC(=O)Nc2cc(ccc2Cl)[N+](=O)[O-])C(=O)OC C39547440
CC1=C[C@H](N=N1)NC(=O)CSC2=Nc3ccccc3C4=N[C@H](C(=O)N42)CCC(=O)NCc5ccco5 C39556106
CC[C@H](C(=O)Nc1ccc(cc1)[N+](=O)[O-])Sc2nnc(n2C)[C@@H](C(C)C)NC(=O)c3ccco3 C39748825
CC(C)OC(=O)C[C@@H](c1ccccc1[N+](=O)[O-])NC(=O)CN2C(=O)[C@]3(CCc4c3cccc4)NC2=O C45537318
CCOC(=O)c1c(c(sc1NC(=O)CN2CCN(CC2)c3ccc(cc3)[N+](=O)[O-])C(=O)NC)C C16515542
CCCCn1c2ccc(cc2nc1COC(=O)c3c(ccs3)n4cnnn4)S(=O)(=O)N C46667217
c1ccc(cc1)COC(=O)CNC(=O)CNC(=O)[C@H]2CCCN2Sc3ccc(cc3[N+](=O)[O-])[N+](=O)[O-] C05341287
c1ccc(cc1)N2C[C@@H](CC2=O)C(=O)Nc3nnc(s3)SCC(=O)Nc4ccc(cc4)[N+](=O)[O-] C08904237
c1cc(cc(c1)[N+](=O)[O-])NC(=O)CSc2nnc(s2)NC(=O)[C@@H]3CC(=O)N(C3)c4ccc(cc4)F C08908701
Cc1c(cc(cc1[N+](=O)[O-])[N+](=O)[O-])C(=O)Nc2ccc(cc2)S(=O)(=O)NC[C@@H]3CCCO3 C59240472
Cc1c(cc(cc1[N+](=O)[O-])[N+](=O)[O-])C(=O)Nc2ccc(cc2)S(=O)(=O)NC[C@H]3CCCO3 C59240473
CC(=O)N/C(=C\c1cccc(c1)[N+](=O)[O-])/C(=O)N2CCNC(=O)[C@H]2CC(=O)OC3CCCCC3 C33565085
c1c(ccc(c1)OCC#N)/C=N/NC(=O)c2nonc2C(=O)N/N=C/c3ccc(cc3)OCC#N C59465442
CC1(C(=O)N(C(=O)N1)C[C@H](CN(c2ccccc2)S(=O)(=O)c3ccccc3[N+](=O)[O-])O)C C02199768
CCOC(=O)c1c(c(sc1N/N=C(\C(=O)C)/C(=O)Nc2ccc(cc2)[N+](=O)[O-])C(=O)OCC)C C09404775
CCc1cccc(c1NC(=O)CN2C(=O)c3cccc(c3C2=O)[N+](=O)[O-])CC C03598647
c1cc(c(cc1[N+](=O)[O-])Br)c2ccc(o2)/C=N/NC(=O)CC#N C04513356
c1cc2c(cc1NC(=O)COc3ccc(cc3Cl)[N+](=O)[O-])OCCO2 C05118523
CN(C)S(=O)(=O)c1ccc(cc1)NC(=O)/C=C/c2ccc(cc2)[N+](=O)[O-] C03555624
CC(C)[C@](C)(C#N)NC(=O)CSc1nnc(o1)c2ccc3c(c2)OCO3 C02637876
c1cc(sc1/C=N/NC(=O)Cn2cc(c(=O)c(c2)Cl)Cl)[N+](=O)[O-] C01042776
C[C@@]1(C(=O)N(C(=O)N1)CC(=O)c2ccc3c(c2)CCC3)c4ccc(cc4)[N+](=O)[O-] C08645919
Cc1ccc(c(c1)[N+](=O)[O-])NC(=O)[C@H]2CC(=O)N(C2)c3ccc(cc3)OC C09226938
c1cc(cc(c1)OC[C@@H](Cn2cnc3ccc(cc3c2=O)Cl)O)[N+](=O)[O-] C09690507
C[C@@H](c1nnc(o1)c2ccc(cc2)F)Sc3nnnn3c4ccc(cc4)O C09613771
CC(C)(C)n1c(nnn1)SCc2[nH]c(=O)c3c(csc3n2)c4ccco4 C12904860
c1ccc(cc1)CN2C[C@@H](CC2=O)C(=O)N/N=C/c3ccc(cc3)[N+](=O)[O-] C13623832
Cc1ccc(cc1S(=O)(=O)N[C@@H](C)c2ccc3c(c2)OCCO3)[N+](=O)[O-] C18941112
c1cc(ccc1C(=O)Nc2cc3c(cc2C(=O)C4CC4)OCCO3)[N+](=O)[O-] C20096404
Cc1ccc(c(c1)OCC(=O)N[C@H](C)c2ccc3c(c2)OCCO3)[N+](=O)[O-] C21616038
c1ccc(c(c1)NC(=O)Cn2cnc(cc2=O)c3ccc(cc3)Cl)[N+](=O)[O-] C23231010
Cc1ccc(c(c1C)NC(=O)[C@@H](C)Sc2nnc(n2C)C3CC3)[N+](=O)[O-] C23523616
c1cc(ccc1CN2CCOCC2)C(=O)N/N=C/c3ccc(cc3)[N+](=O)[O-] C24539327
Cc1cc(cc(c1C)S(=O)(=O)NC2CCN(CC2)C(=O)C(C)C)[N+](=O)[O-] C28053902
c1ccc(cc1)CCNC(=O)/C(=C/c2cc3c(cc2[N+](=O)[O-])OCO3)/C#N C32799212
c1cc(cc(c1)NC(=O)[C@@H]2CC(=NO2)c3cccc(c3)F)c4nnnn4C5CC5 C36398443
Cc1ccc2nc(nc(=O)n2c1)SCC(=O)NCc3ccc4c(c3)OCO4 C04503646
C[C@H](C(=O)Nc1ccccc1SC)N2C(=O)c3cccc(c3C2=O)[N+](=O)[O-] C39489507
Cc1ccc(cc1)C(=O)CN2C(=O)[C@@](NC2=O)(C)c3ccc(cc3)[N+](=O)[O-] C39570109
C[C@H](C(=O)Nc1ccnn1C(C)C)n2nc(nn2)c3ccc(cc3)Cl C31652450
CC(C)Nc1c(c(ncn1)N2CCN(CC2)c3ccccc3F)[N+](=O)[O-] C40597747
c1cc(sc1)c2nc(on2)CCNS(=O)(=O)c3ccc4c(c3)OCO4 C41154504
c1ccc(cc1)c2csc(n2)CNc3c(c(=O)n4ccccc4n3)[N+](=O)[O-] C41620769
C[C@@H](C(=O)Nc1ccccc1[N+](=O)[O-])n2c(=O)ccc(n2)c3ccccc3 C44390705
C[C@H]1COCCN1c2ccc(cc2[N+](=O)[O-])S(=O)(=O)Nc3ccccc3 C46479318
CC(C)(C)OC(=O)N1CCN(CC1)C(=O)c2cc3cc(cc(c3[nH]2)OC)OC C46550230
c1ccc(cc1)OCc2ccc(o2)C(=O)Nc3ccccc3n4cnnn4 C47327210
CCOC(=O)N1CCN(CC1)C(=O)NCC2(CCCCC2)N3CCOCC3 C53526039
c1ccc(cc1)Cn2cc(cn2)NS(=O)(=O)c3ccc(cc3)[N+](=O)[O-] C14227400
c1cc(c(=O)n(c1)Cc2ccc(cc2)Cl)C(=O)Nc3ncc(s3)[N+](=O)[O-] C05269420
C[C@]1(C(=O)N(C(=O)N1)/N=C/c2ccc(cc2)C(=O)OC)c3ccc(cc3)OC C03579748
CC(=O)Nc1ccc(cc1)S(=O)(=O)Oc2ccc(cc2Cl)[N+](=O)[O-] C57427905
C[C@H](c1[nH]c(=O)c2c(csc2n1)c3ccco3)Sc4nnnn4C(C)C C18385963
C[C@]1(C(=O)N(C(=O)N1)CCOc2cccc(c2)[N+](=O)[O-])c3cccs3 C47354566
Cc1cc(ccc1NC(=O)[C@@H]2CC(=O)N(C2)c3ccc(cc3)OC)[N+](=O)[O-] C59322125
COc1ccc(cc1)N2C[C@H](CC2=O)C(=O)Nc3ccc(cc3[N+](=O)[O-])Cl C59346367
Cc1cc(c(cc1C)S(=O)(=O)N(C)CC(=O)NC(C)(C)C)[N+](=O)[O-] C60497858
c1cc(oc1)c2ccc(c(=O)[nH]2)C(=O)Oc3ccc(cc3)N4CCOC4=O C62676568
c1cc(n(c1)c2ccc(cc2)[N+](=O)[O-])/C=N/NC(=O)C3=CC=CC4=CC=N[C@@H]43 C65357108
c1cc(c(cc1[N+](=O)[O-])NC(=O)C(=O)N2CCN(CC2)CC3CCCCC3)F C65641841
c1cc(cc(c1)[N+](=O)[O-])NC(=O)C(=O)N2CCN(CC2)CC3CCCCC3 C65642473
CC[C@H](c1ccc(cc1)OC)NC(=O)c2cc(cc3c2OCCO3)[N+](=O)[O-] C66274549
Cc1ccc(cc1S(=O)(=O)N2CCCC[C@@H]2C(=O)NC(C)(C)C)[N+](=O)[O-] C66327255
Cc1cc(n(n1)c2ccc(cc2)[N+](=O)[O-])NC(=O)[C@H](C)c3cc(oc3C)C C66660504
CC1CCC(CC1)N2C[C@H](CC2=O)C(=O)Nc3cc(ccc3OC)[N+](=O)[O-] C66756172
Cc1cccc(c1)OCC(=O)N/N=C/c2cc(ccc2N3CCCCC3)[N+](=O)[O-] C04179767
CC(C)[C@H](C(=O)O[C@H]1CSC[C@@H]1NC(=O)OC)N2C(=O)c3ccccc3C2=O C01072358
Cc1ccc2c(c1)occ2CC(=O)O[C@@H](C)C(=O)Nc3cc(ccc3Cl)[N+](=O)[O-] C03427586
COC(=O)c1ccc(cc1)c2ccc(o2)/C=N/NC(=O)c3ccc4c(c3)OCO4 C00827338
C[C@H](C(=O)Nc1ccc(c(c1F)F)F)OC(=O)c2ccc(c(c2)[N+](=O)[O-])N(C)C C04500690
Cc1ccc(cc1)c2nnc(o2)SCC(=O)Nc3ccc(cc3Cl)[N+](=O)[O-] C04893582
Cc1ccc(c(c1)[N+](=O)[O-])NC(=O)[C@@H](c2ccccc2)OC(=O)c3cc(oc3C)C C04930206
COc1ccc(c(c1)/C=N/NC(=O)COc2ccc(cc2)[N+](=O)[O-])Br C02756978
C[C@H](C(=O)Nc1cc(ccc1OC)[N+](=O)[O-])OC(=O)c2cc3c(s2)CCCC3 C05307213
Cc1cccc(c1NC(=O)CSc2nnc(n2C3CC3)c4cccs4)[N+](=O)[O-] C05358772
CN(C)c1ccc(cc1C(=O)OCC(=O)Nc2cc(ccc2Cl)Cl)[N+](=O)[O-] C05436871
Cc1c(cccc1[N+](=O)[O-])C(=O)O[C@@H](C)C(=O)Nc2ccc(cc2)N3CCCCC3 C06365929
c1ccc(cc1)c2c(cn(n2)c3ccccc3)C(=O)N/N=C/c4ccccc4[N+](=O)[O-] C03224913
CC(C)c1ccc(cc1)OCC(=O)NC[C@@H]2CN(C(=O)O2)c3ccc4c(c3)OCO4 C09121000
CCOC(=O)c1c(c(c(s1)NC(=O)c2cc3cc(ccc3s2)[N+](=O)[O-])C#N)C C09297836
Cc1ccccc1OCCSc2nc(nc3n2[nH]c(=O)c3)c4ccc5c(c4)OCO5 C09641494
Cc1ccc(c(c1)OCC(=O)Nc2c(c(c(n2C3CCCC3)C)C)C#N)[N+](=O)[O-] C10320613
Cc1csc2n1cc(n2)c3ccc(cc3)NS(=O)(=O)c4ccccc4[N+](=O)[O-] C10251722
CN(C)c1ccc(cc1C(=O)OCC(=O)Nc2cc(ccc2F)Cl)[N+](=O)[O-] C10016957
c1ccc(cc1)N2C(=O)/C(=C\c3ccc(cc3)OCc4cccc(c4)[N+](=O)[O-])/NC2=O C13943794
CC(C)c1ccc(cc1)S(=O)(=O)N2CCC(CC2)C(=O)Nc3cccc(c3)[N+](=O)[O-] C15389859
CC(=O)c1cccc(c1)NC(=O)/C(=C/c2ccc(o2)c3ccc(cc3)[N+](=O)[O-])/C#N C17082152
c1cc(cc(c1)[N+](=O)[O-])c2ccc(o2)/C=N\NS(=O)(=O)c3ccc(cc3)Cl C17083267
Cc1ccc(cc1)NS(=O)(=O)c2ccc(cc2)/C=C/c3c(c(no3)C)[N+](=O)[O-] C21112403
Cc1ccc(c(c1)[C@@H](C)NC(=O)CN(c2cc(ccc2C)[N+](=O)[O-])S(=O)(=O)C)C C22374742
Cc1cc(ccc1NC(=O)C2CCN(CC2)c3ccc(nn3)c4cccs4)[N+](=O)[O-] C22494226
c1cc(ccc1c2ccc(nn2)N3CCC(CC3)C(=O)Nc4ccc(cc4)[N+](=O)[O-])F C23143249
c1ccc2c(c1)nc(c(n2)N3CCCC3)NC(=O)CCc4nc(no4)c5cccs5 C24903406
C[C@@H](c1cc2ccccc2o1)NC(=O)/C(=C/c3ccco3)/n4c(nnn4)c5ccccc5 C28018060
CCn1c(nnc1S[C@H](C)C(=O)Nc2ccccc2[N+](=O)[O-])c3cccs3 C33736641
CCn1c(nnc1S[C@@H](C)C(=O)Nc2ccc(cc2)[N+](=O)[O-])c3cccs3 C36802161
C[C@@H](C(=O)Nc1ccc2c(c1)OCO2)Sc3nnc(n3CC(C)C)c4ccco4 C08389196
CC(C)Cc1ccc(cc1)C2=C[C@@H](N=N2)C(=O)N/N=C(\C)/c3cccc(c3)[N+](=O)[O-] C38999225
Cc1ccc(cc1C)C2=C[C@@H](N=N2)C(=O)N/N=C/c3cc(ccc3Cl)[N+](=O)[O-] C39584552
Cc1ccc(cc1NC(=O)CSC2=NC(=O)C3=C4CCCC[C@H]4SC3=N2)[N+](=O)[O-] C39708119
C[C@H](C(=O)Nc1ccccc1[N+](=O)[O-])Sc2nc3ccccc3c(=O)n2C(C)C C04948427
Cc1ccc(cc1NC(=O)c2ccc(o2)S(=O)(=O)c3ccc(cc3)Cl)[N+](=O)[O-] C40320749
c1ccn(c1)c2ccsc2C(=O)OCC(=O)Nc3ccc(cc3Cl)[N+](=O)[O-] C14173038
Cc1ccc2c(c1)OCC(=O)N2CCC(=O)N3CC[C@@H](C3)NC(=O)OC(C)(C)C C48016557
C[C@@H](c1nnc(o1)c2ccc(cc2)[N+](=O)[O-])Sc3[nH]c4ccc(cc4n3)Cl C08157399
C[C@]1(C(=O)N(C(=O)N1)CCCOc2ccc(cc2)[N+](=O)[O-])c3ccc(cc3)Cl C59008236
CC[C@@]1(C(=O)N(C(=O)N1)CCOc2cccc(c2)[N+](=O)[O-])c3ccc(cc3)Cl C47347925
C[C@H](C(=O)N/N=C/c1ccc(o1)c2ccc(cc2)[N+](=O)[O-])Sc3ccccn3 C59166677
Cc1ccc(c(c1)Cl)NC(=O)CSc2nnc(o2)c3ccc(cc3)[N+](=O)[O-] C08302031
Cc1c(cccc1Cl)NC(=O)CSc2nnc(o2)c3cccc(c3)[N+](=O)[O-] C08209217
CC(C)Oc1ccc(cc1)NC(=O)/C(=C/c2ccco2)/n3c(nnn3)c4ccccc4 C59305336
c1cc(ccc1c2ncn(n2)C[C@@H](COc3ccc(cc3Cl)Cl)O)[N+](=O)[O-] C51323453
CCCCOc1ccccc1C2=C[C@H](N=N2)[C@@H]3NC(=NO3)c4ccc5c(c4)OCO5 C63647532
CCCCOc1ccc(cc1)C2=C[C@H](N=N2)[C@H]3NC(=NO3)c4ccc5c(c4)OCO5 C64613182
C[C@H](c1ccc(cc1)[N+](=O)[O-])OC(=O)[C@@H]2CCCN(C2)C(=O)Nc3ccccc3 C66877362
CCOC(=O)c1c2c(sc1NC(=O)Cn3c(c(c(n3)C)[N+](=O)[O-])C)CCCCC2 C00865291
CCn1cc(c(n1)C(=O)N2[C@@H](CC(=N2)c3cccs3)c4ccccc4O)[N+](=O)[O-] C00653873
C[C@]1(C(=O)N(C(=O)N1)/N=C/c2ccccc2[N+](=O)[O-])c3ccc(cc3)OC(F)F C02632421
Cc1c(nc(o1)c2ccccc2)C(=O)O[C@@H](C)C(=O)Nc3ccccc3[N+](=O)[O-] C05538366
Cc1ccc(cc1)S(=O)(=O)N2CCC(CC2)C(=O)N/N=C/c3ccc(cc3)[N+](=O)[O-] C01058368
CC(C)NC(=O)COC(=O)c1ccc2c(c1[N+](=O)[O-])C(=O)c3ccccc3C2=O C06428482
Cc1cc(ccc1[N+](=O)[O-])OCc2ccc(o2)C(=O)N3[C@](CC=N3)(C(F)(F)F)O C06922165
Cc1ccc(cc1)n2c(=O)cc(c(n2)C(=O)Nc3c(cccc3[N+](=O)[O-])C)OC C07458388
CCOC(=O)c1c2c(sc1NC(=O)Cn3c(c(c(n3)C)[N+](=O)[O-])C)C[C@@H](CC2)C C00845137
c1cc2cc(c(=O)oc2c(c1)[N+](=O)[O-])C(=O)OCC(=O)NC34CC5CC(C3)CC(C5)C4 C09539722
C[C@H](C(=O)Nc1ccc(c(c1)[N+](=O)[O-])F)OC(=O)/C=C/c2ccc3c(c2)OCCO3 C09819989
c1cc2c(cc1/C=C/C(=O)OCC(=O)Nc3cc(ccc3Cl)[N+](=O)[O-])OCCO2 C09821447
c1cc(ccc1NC(=O)CSc2nnc3n2CCN3c4ccc(cc4)F)[N+](=O)[O-] C09651495
C[C@H](C(=O)Nc1cc(ccc1Cl)[N+](=O)[O-])Sc2nnc(n2C)c3ccco3 C10014349
c1cc(c(cc1[N+](=O)[O-])Br)NC(=O)COc2cc(ccc2[N+](=O)[O-])F C10446521
c1cc(ccc1c2ccc(nn2)SCC(=O)NCc3ccc4c(c3)OCO4)[N+](=O)[O-] C10506033
CCOC(=O)N1CCc2c(sc(n2)NC(=O)/C=C\c3ccc(cc3)[N+](=O)[O-])C1 C10694094
CN(C)c1ccc(cc1C(=O)OCC(=O)Nc2c(c3c(s2)CCCC3)C#N)[N+](=O)[O-] C10017068
c1ccc2c(c1)N(C[C@H](O2)C(=O)N3CCCCC3)CC(=O)Nc4cccc(c4)[N+](=O)[O-] C12554371
Cn1c2c(nc1N/N=C/c3ccc(cc3)N(C)C)n(c(=O)n(c2=O)Cc4ccccc4)C C09354921
C[C@@H](C(=O)Nc1cccc(c1)[N+](=O)[O-])OC(=O)C2CCN(CC2)C(=O)C(C)(C)C C14246771
Cc1cccc(c1C)n2c(nnn2)S[C@@H](C)C(=O)Nc3ccc(cc3)[N+](=O)[O-] C15512708
CCOC(=O)c1c(c(c(s1)NC(=O)c2ccc(c(c2)[N+](=O)[O-])N3CCCC3)C#N)C C16448788
Cc1cc(ccc1[N+](=O)[O-])OCC(=O)Nc2c(c(c(n2Cc3ccco3)C)C)C#N C17275764
CC1=C([C@H](C2=C(N1)CCCC2=O)c3ccc(c(c3)[N+](=O)[O-])N4CCOCC4)C(=O)OC C20421593
c1ccc(c(c1)NC(=O)[C@H]2CCCN(C2)c3ccc(nn3)c4ccco4)[N+](=O)[O-] C22487600
Cc1c(cccc1[N+](=O)[O-])NC(=O)[C@@H](C)Sc2nnnn2c3ccc(cc3)Cl C23302131
C[C@H]1C[C@@H](CN(C1)c2ccc(cc2[N+](=O)[O-])C(=O)OCc3csc(n3)NC(=O)C)C C24907063
CN(c1ccc(cc1)[N+](=O)[O-])C(=O)CSc2[nH]nc(n2)c3ccc(cc3)OC C12101586
CC(C)C(=O)N1CCN(CC1)c2ccccc2NC(=O)COc3ccc(cc3)[N+](=O)[O-] C32127696
CCCCOc1ccc(cc1)[C@H]2CC(=O)Nc3c2c(nn3c4ccc5nncn5n4)C C33011472
C[C@@H](C(=O)NCc1ccc2c(c1)OCO2)OC(=O)c3ccc(cc3[N+](=O)[O-])Cl C35605440
CCNC(=O)N(C)CC(=O)N1[C@@H](CC(=N1)c2ccc(cc2)F)c3cccc(c3)[N+](=O)[O-] C35947203
c1cc(cc(c1)[N+](=O)[O-])c2ccc3nnc(n3n2)SCC(=O)NCc4cccs4 C38769446
c1ccc2c(c1)c(=O)[nH]c(n2)[C@H](C#N)C(=O)c3ccc(o3)c4ccc(cc4)[N+](=O)[O-] C39764429
Cc1c\2c(oc1C(=O)OC(C)C)CCC/C2=N\NC(=O)Cc3ccc(cc3)[N+](=O)[O-] C40814653
C[C@@H](C(=O)Nc1ccc(cc1)[N+](=O)[O-])n2nc(nn2)c3ccc(cc3)Br C43734730
CC(C)n1c(=O)c2ccccc2c(n1)C(=O)N/N=C(\C)/c3ccc(cc3)[N+](=O)[O-] C08343241
C[C@H](C(=O)Nc1ccccc1[N+](=O)[O-])n2nc(nn2)c3ccc(cc3)Br C32887424
Cc1ccc(cc1)c2nc(on2)c3cccn4c3nn(c4=O)CC(=O)NCCC(C)C C57503478
Cc1cccc(c1C)N2C[C@H](CC2=O)C(=O)O[C@@H](C)C(=O)Nc3ccccc3[N+](=O)[O-] C22097547
Cc1cccc(c1C)N2C[C@H](CC2=O)C(=O)O[C@H](C)C(=O)Nc3ccccc3[N+](=O)[O-] C22097543
c1ccc(cc1)Oc2ccccc2NC(=O)Cn3c4ccc(cc4oc3=O)[N+](=O)[O-] C57659376
c1cc(ccc1Cc2cnc(s2)NC(=O)Cn3c4ccc(cc4oc3=O)[N+](=O)[O-])F C57778896
Cc1cc(=O)c(nn1c2ccccc2[N+](=O)[O-])C(=O)Nc3cccc(c3N(C)C)Cl C58909127
Cc1c(nc(o1)c2ccccc2)CN3C(=O)[C@@](NC3=O)(C)c4cccc(c4)[N+](=O)[O-] C59012959
c1cc(cc(c1)[N+](=O)[O-])c2nnc(o2)SCC(=O)Nc3ccc(cc3)N4CCCC4 C59211977
c1ccc2cc(ccc2c1)c3nnc(o3)SCC(=O)Nc4ncc(s4)[N+](=O)[O-] C59212999
Cc1c2c(n(n1)c3ccc4nnc(n4n3)C)N=C(C[C@@H]2c5ccccc5OCC(C)C)O C40267754
Cc1c2c(n(n1)c3ccc4nnc(n4n3)C)N=C(C[C@H]2c5ccccc5OCC(C)C)O C40267755
Cn1c2c(c(=O)n(c1=O)C)n3cc(n(c3n2)CCCCO)C45CC6CC(C4)CC(C6)C5 C04127346
CCCCOc1ccc(cc1)NC(=O)[C@@H]2[C@H]3[C@@H]([C@@H]4[C@H](O2)OC(O4)(C)C)OC(O3)(C)C C02665367
c1ccc(cc1)NC(=O)N2CCC(CC2)C(=O)OCCN3C(=O)c4ccccc4C3=O C05970883
c1ccc(c(c1)/C=C/C=N/c2cc(ccc2O)S(=O)(=O)N3CCCCC3)[N+](=O)[O-] C04979047
CC1CCN(CC1)c2ccc(cc2C(=O)NCc3ccc4c(c3)OCO4)[N+](=O)[O-] C07911704
c1cc(cc(c1)Cl)OCC(=O)N/N=C/c2cccn2c3ccc(cc3)[N+](=O)[O-] C02252445
C[C@]1(C(=O)N(C(=O)N1)CCOc2ccc(cc2Cl)Cl)c3ccc(cc3)[N+](=O)[O-] C08645846
Cc1ccc(cc1C)S(=O)(=O)N2CCN(CC2)c3ccc(c(c3)NC4CC4)[N+](=O)[O-] C09891975
C[C@@H](c1ccc2ccccc2c1)NC(=O)CN3C(=O)c4ccc(cc4C3=O)[N+](=O)[O-] C10386723
C[C@@H](C(=O)Nc1ccc(cc1Cl)[N+](=O)[O-])Sc2nnc(n2C)c3cccs3 C10709425
c1cc(cc(c1)[N+](=O)[O-])NC(=O)[C@H]2CCCN(C2)S(=O)(=O)c3ccc(s3)Cl C10770640
c1cc2c(cc1c3nnc(o3)NC(=O)COc4ccc(cc4Cl)Cl)OCCO2 C11634802
c1ccc2c(c1)cccc2Cn3cc(ccc3=O)C(=O)Nc4ccc(cc4C#N)[N+](=O)[O-] C12493506
c1cc(cc(c1)Cl)NC(=O)[C@@H]2CCCCN2S(=O)(=O)c3ccc(cc3)[N+](=O)[O-] C12916936
Cn1c2c(c(=O)n(c1=O)C)n(c(n2)N/N=C/c3ccccc3Cl)Cc4ccccc4 C09327426
Cn1c2c(nc1N/N=C/c3cccs3)n(c(=O)n(c2=O)Cc4ccccc4Cl)C C09423983
CC(=O)Oc1cccc(c1)/C=C(\C#N)/C(=O)Nc2ccc(cc2Br)[N+](=O)[O-] C13388019
COC(=O)c1ccc(cc1)/C=C(\C#N)/C(=O)Nc2ccc(cc2Br)[N+](=O)[O-] C13388142
C[C@@H](c1ccc(c(c1)Cl)Cl)NC(=O)CN2C(=O)c3cccc(c3C2=O)[N+](=O)[O-] C14424881
Cc1ccc(cc1)n2c(nnc2S[C@@H](C)C(=O)Nc3cc(no3)C)N4CCCCC4 C14133035
c1ccc2c(c1)c(c(o2)C(=O)c3ccco3)NC(=O)CCN4C(=O)c5ccccc5C4=O C14863242
Cc1c(cccc1[N+](=O)[O-])NC(=O)c2ccc(cc2)S(=O)(=O)N3C[C@@H](C[C@H](C3)C)C C15790893
C[C@@H]1CCCN(C1)S(=O)(=O)c2ccc(cc2)NC(=O)/C=C/c3cccc(c3)[N+](=O)[O-] C16016675
C[C@H]1CCCN(C1)S(=O)(=O)c2ccc(cc2)NC(=O)/C=C/c3cccc(c3)[N+](=O)[O-] C16016676
CC[C@@H](C)NC(=O)Cn1cc(c(=O)c2c1nc(cc2)C)c3nc(no3)c4ccc(cc4)C C21655351
Cc1cccc(c1NC(=O)C2CCN(CC2)c3ccc(nn3)c4cccs4)[N+](=O)[O-] C22494362
C[C@H](C(=O)Nc1cc(ccc1Cl)[N+](=O)[O-])Sc2nc3ccsc3c(=O)n2C C26103483
CCn1c(=O)c2c(ccs2)nc1SCC(=O)Nc3ccc(cc3[N+](=O)[O-])Cl C27819406
Cn1c2c(c(=O)n(c1=O)C)n(c(n2)N/N=C\c3ccc(cc3)Cl)Cc4ccccc4 C34367271
CCOc1cc(cc(c1O)[N+](=O)[O-])/C=C\2/C(=NN(C2=O)c3ccccc3)c4ccccc4 C16226269
c1cc(ccc1c2cc([nH]n2)C(=O)OCc3cc(on3)c4ccc5c(c4)OCCO5)F C38768608
CSC1=C([C@H](N=N1)NC(=O)c2cc(nc(c2)Cl)Cl)c3ccc(cc3)[N+](=O)[O-] C39556078
C[C@@H](C(=O)NC1(CCCCC1)C#N)OC(=O)c2ccc(c(c2)[N+](=O)[O-])Br C39571467
C/C(=N\NC(=O)[C@H]1C=C(N=N1)c2ccc(cc2)Br)/c3ccc(cc3)[N+](=O)[O-] C39573893
Cc1c(nc2ccccc2n1)COC(=O)CN3C(=O)[C@@]4(C[C@@H](CC(C4)(C)C)C)NC3=O C39580212
c1cc(ccc1/C=N/NC(=O)[C@@H]2C=C(N=N2)c3ccc(cc3Cl)Cl)[N+](=O)[O-] C39707970
C/C(=N\NC(=O)[C@@H]1C=C(N=N1)c2ccc3c4c2cccc4CC3)/c5ccc(cc5)[N+](=O)[O-] C39922735
C/C(=N\NC(=O)[C@H]1C=C(N=N1)c2ccc3c4c2cccc4CC3)/c5ccc(cc5)[N+](=O)[O-] C39922736
c1cc(oc1)c2nc(c(o2)NC3CCCCC3)S(=O)(=O)c4ccc5c(c4)OCCO5 C40178483
Cc1ccc(cc1)c2c3c([nH]n2)C(=O)N([C@H]3c4cccc(c4)[N+](=O)[O-])Cc5cccnc5 C40339988
Cc1ccc(cc1)C(=O)Nc2cccc(c2C)C(=O)OCc3cc(=O)n4c(n3)cc(o4)C C41089616
Cc1cc(c(c(c1)C)S(=O)(=O)N2CCC[C@H]2C(=O)Nc3cccc(c3C)[N+](=O)[O-])C C45799237
COc1ccc(cc1)C\2=NN(C(=O)/C2=C\NC3CCCC3)c4ccc(cc4)[N+](=O)[O-] C04756222
c1ccc(cc1)CCN2c3ccccc3/C(=N\NC(=O)Cn4c5ccccc5nn4)/C2=O C59181353
CCn1c2ccccc2c3c1n4c(nn3)nnc4SCC(=O)N[C@@H](C)c5ccccc5 C59456558
c1cc(cc(c1)[N+](=O)[O-])COC(=O)[C@@H]2C[C@@H](CN2C(=O)C34CC5CC(C3)CC(C5)C4)O C59872735
Cc1cccc(c1)C(C)(C)CNC(=O)CN2C(=O)c3cccc(c3C2=O)[N+](=O)[O-] C62929466
C/C(=N/NC(=O)[C@@H]1C=C(N=N1)c2ccc(cc2)Br)/c3cccc(c3)[N+](=O)[O-] C64136931
Cc1ccc(cc1)[C@@H]2C=C(N(c3n2nnn3)CC(=O)NCc4ccco4)c5ccccc5 C64793228
CCN([C@H](C)c1cc2ccccc2o1)C(=O)C(=O)Nc3cc(ccc3F)[N+](=O)[O-] C67420291
Cc1ccc(cc1C)n2c(nnn2)S[C@H](C)C(=O)Nc3ccc4c(c3)OCCO4 C05171250
C[C@H]1CCCCN1S(=O)(=O)c2ccc(cc2)C(=O)Nc3ccc(cc3)[N+](=O)[O-] C04996050
c1cc(cc(c1)[N+](=O)[O-])NC(=O)[C@@H]2CCCN(C2)S(=O)(=O)c3ccc(cc3)F C01076439
COc1ccc(c(c1)[N+](=O)[O-])NC(=O)CSc2ccc3c(c2)OCCCO3 C06436968
Cc1cccc(c1)Cn2cc(ccc2=O)C(=O)Nc3ccc(cc3C#N)[N+](=O)[O-] C07574102
c1cc(cc(c1)[N+](=O)[O-])NC(=O)[C@H]2CCCN2S(=O)(=O)c3ccc(cc3)Cl C07669794
Cc1cccc(c1NC(=O)CSc2nnc(o2)c3cccc(c3)[N+](=O)[O-])C C08209275
C[C@@H](c1ccc(cc1)Cl)NC(=O)Cn2c3ccc(cc3oc2=O)[N+](=O)[O-] C08306164
Cc1c(c(n(n1)c2ccc(cc2)F)Cl)/C=N/NC(=O)Cn3c4ccccc4nn3 C03241781
c1cc(ccc1N2C[C@H](OC2=O)CNC(=O)c3cc(ccc3[N+](=O)[O-])Cl)F C09070356
Cn1c2c(c(=O)n(c1=O)C)n(c(n2)NC[C@H]3CCCO3)Cc4ccc(cc4)Cl C12342505
CC(C)Cc1nnc(s1)NC(=O)C2CCN(CC2)c3ccccc3[N+](=O)[O-] C14380407
C[C@@H]1C[C@H](CN(C1)S(=O)(=O)c2ccc(c(c2)[N+](=O)[O-])N3CCC[C@H](C3)CO)C C15210072
Cc1ccc(cc1Cl)N2C[C@H](CC2=O)C(=O)Nc3ccc(cc3OC)[N+](=O)[O-] C21348540
Cc1ccc(c(c1)C)n2c(nnn2)S[C@H](C)C(=O)c3ccc4c(c3)NC(=O)CO4 C21475326
C[C@@H]1C[C@H](CN(C1)c2[nH]c(=O)cc(n2)CSc3nnnn3c4ccccc4)C C22451390
C[C@@H](c1cc2ccccc2o1)NC(=O)[C@@H]3CC(=O)N(C3)c4ccc(c(c4)[N+](=O)[O-])F C22893607
Cc1ccccc1CN(C)CN2C(=O)[C@](NC2=O)(C)c3ccc(cc3)[N+](=O)[O-] C23383996
C[C@@H](C(=O)Nc1ccc(cc1[N+](=O)[O-])Cl)Sc2nnc3n2CCCCC3 C23432354
Cc1c(cccc1[N+](=O)[O-])NC(=O)[C@H](C)Sc2nc3c(ccs3)c(=O)n2C C23535769
Cc1ccc(cc1)S(=O)(=O)N(C#N)c2nc(nc(n2)SC)NC(C)C C26952072
Cc1c(cccc1[N+](=O)[O-])NC(=O)[C@@H](C)Sc2nc3ccsc3c(=O)n2C C28420573
CC(C)c1ccc(cc1[N+](=O)[O-])[C@H]2N(C(=O)c3ccccc3N2CC(=O)NC)C C28924189
c1cc(oc1)C(=O)NC(=S)N2CCN(CC2)c3ccc(cc3[N+](=O)[O-])Cl C04834757
CCCOc1ccc(cc1)NC(=O)[C@H]2[C@H]3[C@@H]([C@@H]4[C@@H](O2)OC(O4)(C)C)OC(O3)(C)C C05100508
c1cc(oc1)/C=C/2\CCC[C@@H]3C2=NN([C@@H]3c4ccco4)C(=O)CSc5[nH]ncn5 C08671022
CCn1c(nnc1SCc2ccc(cc2Cl)F)c3c(non3)NC(=O)C C08614100
c1cc(ccc1/C=N/NC(=O)C2=NN=C(C2)c3ccc(s3)Cl)[N+](=O)[O-] C39576688
Cc1cc2c(cc1C)oc3c(c2=O)[C@H](N(C3=O)CCCO)c4cccc(c4)[N+](=O)[O-] C40031883
c1ccc(cc1)CN2C(=O)/C(=C/c3c[nH]nc3c4cccc(c4)[N+](=O)[O-])/SC2=O C40457662
C[C@@H](C(=O)Nc1ccc(cc1)N(C)C)n2c(=O)ccc(n2)c3ccc4c(c3)OCO4 C44391792
Cc1c(c(n(n1)c2ccccc2)C)NC(=O)CN3CCc4c3ccc(c4)[N+](=O)[O-] C45631520
c1cc(oc1)[C@H]2CC(=NN2C(=O)COC(=O)c3cc[nH]n3)c4ccc(cc4)Cl C46767265
CC(C)Cn1c2c(=O)[nH]c(=O)n(c2nc1c3cnn(c3)C(C)(C)C)CC(C)C C48876399
CCSc1ccccc1NC(=O)[C@H](C)N2C(=O)c3cccc(c3C2=O)[N+](=O)[O-] C55703541
Cn1c(nnc1SCC(=O)Nc2ccccc2[N+](=O)[O-])c3cccs3 C14062466
CCCOc1cc2c(cc1CN3CCc4c([nH]c5cc(nn5c4=O)C)CC3)OCO2 C19503840
CC(C)[C@@H](c1cccs1)NC(=O)CN2c3cc(ccc3OCC2=O)[N+](=O)[O-] C29768973
c1cc(ccc1n2c(nnn2)SCC(=O)Nc3ccc4c(c3)ccc(=O)o4)Cl C34705237
c1cc2c(cc1c3csc(n3)NC(=O)Cn4ccc(n4)[N+](=O)[O-])CCCC2 C43268596
c1cc(cc(c1)NC(=O)[C@@H]2CC(=NO2)c3ccc(s3)Cl)c4nnnn4C5CC5 C55098673
C[C@@H]1C[C@@H](CN(C1)S(=O)(=O)c2ccc(c(c2)[N+](=O)[O-])N3CCC[C@H](C3)CO)C C15210075
CC(=O)c1ccc(cc1)N2CCN(CC2)C(=O)NCc3cccc(c3)[N+](=O)[O-] C63069796
c1ccc-2c(c1)CCc3c2c(c(s3)NC(=O)CCn4cc(cn4)[N+](=O)[O-])C#N C63596249
c1cc(c(cc1Cl)NC(=O)CSc2nnc(s2)N3CCCC3)[N+](=O)[O-] C52911724
c1cc(ccc1CCNC(=O)N2CCN(CC2)C(=O)CC3CCCC3)[N+](=O)[O-] C65511643
c1cc(c(cc1[N+](=O)[O-])Cl)S(=O)(=O)Nc2ccnn2Cc3ccsc3 C66250098
c1ccc(cc1)[C@H](c2ccccn2)NC(=O)c3cc(cc4c3OCCO4)[N+](=O)[O-] C66273418
C[C@@H](COc1ccccc1F)NC(=O)c2cc(cc3c2OCCO3)[N+](=O)[O-] C66334068
C[C@H](C(=O)Nc1ccc(cn1)Cl)N2CCN(CC2)c3ccc(cc3)[N+](=O)[O-] C30544682
c1ccc2c(c1)cc(o2)C(=O)OCC(=O)Nc3ccc(cc3Cl)[N+](=O)[O-] C04332057
CCOC(=O)c1c2c(sc1NC(=O)c3ccc(cc3)[N+](=O)[O-])C(=O)CCC2 C00846113
CC(=O)Oc1ccc(cc1)/C=C(\C#N)/C(=O)Nc2ccc(cc2[N+](=O)[O-])Cl C04953696
Cc1c(c(n(n1)CC(=O)N/N=C/c2ccc(cc2Cl)Cl)C)[N+](=O)[O-] C05151301
Cc1ccc(cc1F)NC(=O)Cn2c(=O)ccc(n2)c3ccc(cc3)[N+](=O)[O-] C05400626
c1ccc2c(c1)[C@@H]3CC=NN3C(=N2)SCC(=O)Nc4cc(ccc4F)[N+](=O)[O-] C06086662
c1cc(c(cc1Cl)[N+](=O)[O-])NC(=O)CSc2nnc3n2CCCCC3 C06098401
c1ccc(c(c1)[N+](=O)[O-])S(=O)(=O)Nc2cccc(c2)c3cn4c(n3)SCC4 C05084017
C[C@@H](C(=O)Nc1ccccc1[N+](=O)[O-])OC(=O)c2ccc(o2)Br C06408692
Cc1ccccc1/N=C/2\N(C(=O)[C@@H](S2)CC(=O)Nc3ccccc3[N+](=O)[O-])C C08306647
CCOc1ccccc1CN2C(=O)[C@@](NC2=O)(C)c3ccc(cc3)[N+](=O)[O-] C09457822
C[C@@H](C(=O)Nc1cc(ccc1Cl)[N+](=O)[O-])OC(=O)c2ccc(cc2)C#N C03474358
CC[C@@H]1CCc2c(sc(c2C#N)NC(=O)[C@@H](C)n3cc(cn3)[N+](=O)[O-])C1 C02761495
c1cc(cc(c1)[N+](=O)[O-])NC(=O)CCn2cnc3c(c2=O)c4c(s3)CCCC4 C12780161
C[C@H](C(=O)Nc1ccc(cc1)C(=O)N2CCCCC2)Oc3ccc(cc3)[N+](=O)[O-] C14566897
C[C@@H](C(=O)Nc1cccc(c1)Br)O/N=C/c2ccc(o2)[N+](=O)[O-] C15391355
Cc1ccc(cc1S(=O)(=O)N2CCC(CC2)C(=O)N[C@H](C)C(C)C)[N+](=O)[O-] C17054250
CCN\1C(=O)[C@H](S/C1=N\c2ccccc2)CC(=O)Nc3ccccc3[N+](=O)[O-] C17084607
C[C@H](C(=O)Nc1ccc(cc1)[N+](=O)[O-])OC(=O)C2=Cc3ccccc3OC2 C19612629
c1ccc(cc1)c2nnc(s2)NC(=O)CSc3ccc(cn3)[N+](=O)[O-] C08743299
Cc1ccc(c(c1C)NC(=O)[C@H](C)Sc2nncn2C(C)C)[N+](=O)[O-] C21974373
C[C@]1(C(=O)N(C(=O)N1)CN2CCC[C@@H]2c3ccccc3)c4ccc(cc4)[N+](=O)[O-] C14307849
Cc1ccc(c(c1)C)OC[C@H](CN2C(=O)c3ccc(cc3C2=O)[N+](=O)[O-])O C24085875
CC(C)(C(=O)Nc1cc2c(cc1[N+](=O)[O-])OCCO2)Oc3ccc(cc3)Cl C32994636
Cc1ccc(cc1)S(=O)(=O)n2c(nc(n2)c3ccco3)NCc4ccc(o4)C C33317504
CC[C@H]1C(=O)N(Cc2cc(ccc2O1)NC(=O)c3ccc(cc3)[N+](=O)[O-])C(C)C C35546730
Cc1ccc(c(c1C)NC(=O)CN2CCN(CC2)C(=O)c3cccs3)[N+](=O)[O-] C12870984
CC(C)C1=C[C@H](N=N1)[C@@H]2Nn3c(nnc3S2)COc4ccc(cc4)OC C38744568
c1ccc(c(c1)/C=N/NC(=O)[C@H]2C=C(N=N2)c3cccc(c3)[N+](=O)[O-])Cl C39574006
C/C(=N/NC(=O)[C@H]1C=C(N=N1)c2ccc(cc2)F)/c3ccc(cc3)[N+](=O)[O-] C39707917
CCCCN1C(=O)/C(=C/Nc2ccc(c(c2)[N+](=O)[O-])C)/C(=C(C1=O)C#N)C C39893674
CC(C)(CO)n1ccc2c(c1=O)nnc3n2nc(c3c4ccc(cc4)F)COC C40392098
Cc1cc(=O)oc2c1ccc(c2)O[C@@H](C)C(=O)Nc3ccc(cc3)[N+](=O)[O-] C40913614
Cc1ccc(cc1C)[C@H](C)NC(=O)Cn2c3ccc(cc3oc2=O)[N+](=O)[O-] C45486142
c1ccc2c(c1)C[C@@H](O2)CNC(=O)CN3CCN(CC3)c4cccc(c4)[N+](=O)[O-] C52844786
c1ccn2c(c1)nnc2CNC(=O)N3CCN(CC3)C(=O)CCC4CCCCC4 C56798494
CN(C)c1ccc(cc1)/C=N/N=C/2\NC(=O)[C@H](S2)Cc3ccccc3[N+](=O)[O-] C13370958
Cc1c(cc(cc1Cl)S(=O)(=O)NCc2ccc3c(c2)OCO3)[N+](=O)[O-] C07667644
c1cc(cc(c1)Cl)NC(=O)CCCn2c3ccc(cc3oc2=O)[N+](=O)[O-] C07918720
c1cc2c(cc1NC(=O)CCCn3c4ccc(cc4oc3=O)[N+](=O)[O-])CCC2 C07921938
Cc1cccc(c1OC[C@H](CN2C(=O)c3cccc(c3C2=O)[N+](=O)[O-])O)C C15240594
C[C@H](CNC(=O)CN1c2cc(ccc2OCC1=O)[N+](=O)[O-])c3ccccc3 C07963091
Cc1cccc(c1)N2CCN(CC2)c3ccc(cc3[N+](=O)[O-])S(=O)(=O)NC C16738946
c1ccc(c(c1)NC(=O)CSc2nnc(o2)c3ccc(cc3)[N+](=O)[O-])F C06473896
c1cc(ccc1[N+](=O)[O-])OCC(=O)Nc2nc(cs2)c3ccc4c(c3)COC4 C61339778
Cn1cc(c(n1)c2ccc(cc2)[N+](=O)[O-])/C=C\3/C(=O)N=C(S3)NC4CCCC4 C63277032
c1ccc2c(c1)[nH]c(n2)C3CCN(CC3)C(=O)COc4ccc(c(c4)F)[N+](=O)[O-] C63575379
C[C@H](C(=O)Nc1ccnn1C2CCCC2)Oc3ccc(cc3[N+](=O)[O-])Cl C64780342
Cc1ccc2c(c1)[nH]c(n2)[C@@H]3CCCN(C3)C(=O)COc4ccc(cc4)[N+](=O)[O-] C67158704
C[C@H]1CCCCN1C(=O)CN2CCN(CC2)C(=O)[C@H](C)NC(=O)OC(C)(C)C C44711356
Cc1cc(c2c(c1)cc(c(=O)[nH]2)[C@H](c3nnnn3C(C)(C)C)[NH+]4CCCCC4)C C00782383
CC(C)(C)NC(=O)[C@H]1Cc2ccccc2CN1c3c(ccc[nH+]3)[N+](=O)[O-] C05383653
CC1(C[C@H](CCO1)/C(=N\O)/C[C@H]2c3c(cc4c(c3OC)OCO4)CC[NH+]2C)C C05727749
c1ccc2c(c1)[C@@](C(=O)N2C[NH+]3CCCCC3)(CC(=O)c4ccc5c(c4)OCO5)O C08215618
c1ccc2c(c1)ncc(=O)n2CC(=O)NCC3(CCCCC3)[NH+]4CCOCC4 C08326585
c1cc(c(cc1Cl)C[NH+]2CCC[C@H](C2)n3cc(nn3)C(=O)N4CCCCC4)O C12079882
c1cc2c(cc1c3nc(on3)[C@@H]4C[C@H](C[NH+]4CC5CCCCC5)O)OCO2 C15674970
Cc1ccc(cc1)S(=O)(=O)N[C@H]2C[C@H]([NH+](C2)C)c3nc(no3)C(C)C C20464325
c1ccc2c(c1)nc(o2)c3ccc(cc3)N4C(=O)C[C@@H](C4=O)[NH2+]Cc5ccco5 C20663270
C[C@]1(Cn2c3ccoc3cc2C(=O)N1CC[NH+](C)C)C(=O)NC4CCCCCC4 C21526669
Cc1ccc(cc1)c2nc(no2)C[NH+]3CCC(CC3)C(=O)Nc4nccs4 C21724121
CC1CCC(CC1)(c2nnnn2c3ccc4c(c3)OCCO4)[NH2+]Cc5ccccc5 C22439184
c1cc(oc1)[C@H](CNc2ccc3nnc(n3n2)C(F)(F)F)[NH+]4CCCC4 C28749767
C[NH+]1CCc2cccc3c2[C@@H]1C[C@@H]3NS(=O)(=O)c4cccc(c4)[N+](=O)[O-] C33811795
c1cc2c(cc1[N+](=O)[O-])C[C@H]([C@@H]3N2CC[NH+](C3)C4CCCC4)C(=O)NC5CC5 C35543919
CC(C)NC(=O)[C@H]1Cc2cc(ccc2N3[C@@H]1C[NH+](CC3)C4CCCC4)[N+](=O)[O-] C35555395
CC(C)c1c[nH+]c2c(c1NOCCc3ccccc3)c(=O)n(c(=O)n2C)C C18229890
c1cc(ccc1c2c(n3cc(ccc3n2)F)CN4CC[NH2+]CC4)[N+](=O)[O-] C36273979
COC(=O)[C@H]1C(=c2ccccc2=[NH+]1)NC(=O)/C=C/c3ccc4c(c3)OCO4 C39016108
COc1ccc2=C([C@H]([NH+]=c2c1)C(=O)OC)NC(=O)c3cc4cc(ccc4o3)Cl C39040652
COC(=O)[C@@H]1C(=c2cc(ccc2=[NH+]1)F)NC(=O)Cn3c4ccccc4sc3=O C39217349
c1ccc2=[NH+]C(=S)[C@H](C=c2c1)/C=N\NC(=O)c3ccc(cc3)[N+](=O)[O-] C39933241
CCc1c(c2ncc3c(n2n1)ccn(c3=O)CCc4c[nH+]c[nH]4)c5ccccc5 C40387911
C[C@@H]1CN(C[C@H](O1)C)c2ccc(c[nH+]2)CNC(=O)N(C)Cc3ccc(cc3)C#N C45874671
CC(=O)c1cc2c(cc1NC(=O)C[NH+](C)Cc3ccc(cc3)C#N)OCO2 C46527126
c1ccc(c(c1)N2CCN(C2=O)CC(=O)NCc3cn4ccccc4[nH+]3)F C49380872
C[C@@H]1CCC[NH+](C1)C(C)(C)CNS(=O)(=O)c2ccc3c(c2)n(c(=O)n3C)C C51137132
C[C@H]1CN(CCO1)c2ccc(c[nH+]2)CNc3ccc(cc3F)[N+](=O)[O-] C52245931
Cc1ccc(cc1)n2c(nnn2)N[C@@H](c3ccccc3)c4[nH+]ccn4C C54044786
C[NH+]1CCN(CC1)Cc2c(ccc3c2occ(c3=O)Oc4ccc(cc4)OC)O C19789743
c1c(c(cc(c1NC(=O)C[NH+]2CCCC2)Cl)Cl)c3nn4cnnc4s3 C57335242
CCCCn1c2c(c(=O)[nH]c1=O)n(c(n2)C[NH+]3C[C@@H](C[C@H](C3)C)C)CC C58019514
CCN(C[C@@H]1COc2ccccc2O1)C(=O)NCc3ccc[nH+]c3N(C)C C46287099
C[NH+](C)[C@H](CNc1c(n2ccsc2n1)[N+](=O)[O-])c3ccc(cc3)F C52486067
c1ccc2=[NH+]CC(=c2c1)CCNc3c(=O)n(ccn3)c4ccc5c(c4)OCCO5 C63648724
CC1=CC=CN2C1=N[C@H]3[C@H](C2=O)C=C(N3C)C(=O)NCCC4=c5ccccc5=[NH+]C4 C63667244
CC(=O)/C(=C\C1=c2ccccc2=[NH+]C1)/C(=O)Nc3ccc(cc3)[N+](=O)[O-] C38661341
C[C@H]1C(=C(NN1c2ccccc2)C)/C=N/N3[C@@H](N=[NH+]C3=S)c4ccco4 C63932925
CC(C)C1=C[C@H](N=N1)[C@H]2Nn3c(nnc3S2)C[NH+]4CCCCCC4 C64435534
CN(CCC1=NO[C@@H](N1)[C@@H]2C=c3cc(ccc3=[NH+]2)Cl)C(=O)c4ccco4 C65183097
CN(CCC1=NO[C@@H](N1)[C@H]2C=c3cc(ccc3=[NH+]2)Cl)C(=O)c4ccco4 C65183099
CC1=c2cc(ccc2=[NH+][C@H]1CN3CCN4[C@@H](C3)C=C(N4)C(=O)OC)OC C65394319
C[NH+]1CCC[C@H](C1)CNS(=O)(=O)c2cc(cc(c2)Br)[N+](=O)[O-] C66580205
CC1(CCCC1)CNC(=O)N2CCN(CC2)Cc3cc(=O)n4ccsc4[nH+]3 C66600429
CC(C)[NH+]1CC[C@H](C1)NC(=O)N2CCC(CC2)(C)N(C)C(=O)OC(C)(C)C C66701677
CCN(C1CC[NH+](CC1)Cc2cc(=O)oc3c2ccc(c3C)O)S(=O)(=O)C C66883357
CC(C)(C)C(=O)N1CCCN(CC1)C(=O)NCc2ccc([nH+]c2)N3CCCC3 C67043325
c1cc(c2c(c1)OCCO2)[C@H]3CCCN3C(=O)NCCc4cn5c([nH+]4)CCCC5 C67044300
CC(C)(C)C(=O)N1CCCN(CC1)C(=O)NCc2ccc([nH+]c2)N(C)C C67045645
C[C@H](Cn1cc[nH+]c1)NC(=O)N2CCC[C@H]2c3cccc4c3OCCO4 C67063755
CC1(Cc2c(cc3c4c(c(ncn4)NCC[NH+]5CCOCC5)sc3n2)CO1)C C00779506
c1cc(c([nH+]c1)N2CCCN(CC2)C(=S)Nc3ccc(cc3)Cl)[N+](=O)[O-] C04299414
COc1cc(c(c(c1)OC)[C@H](c2cc3c(cc2O)OCO3)[NH+]4CCCC4)OC C03053368
CCC(C)(C)n1c(nnn1)[C@H](c2cc3cc(cc(c3[nH]c2=O)C)C)[NH+]4CCC(CC4)C C00909827
Cc1ccc(o1)c2cnnc(n2)NCC3(CCCCCC3)[NH+]4CCOCC4 C12201890
C[C@]1(CC(=NO1)c2ccccc2)C(=O)NC[C@H](c3ccc4c(c3)OCO4)[NH+](C)C C12203675
CN(Cc1ccon1)C(=O)C[C@@H]2C(=O)NCC[NH+]2Cc3ccc4ccccc4c3 C12387033
CC[C@]1([C@@H]2[C@@H]([C@H]([NH2+]1)c3ccco3)C(=O)N(C2=O)c4ccc(cc4)C)C(=O)OC C12497329
[H]/N=C/1\[C@@H]([C@@H]([C@H]2C[NH+](CC=C2C1(C#N)C#N)C(C)C)c3ccc(cc3)C(=O)OC)C#N C13561426
c1cc(c([nH+]c1)N2CCC(CC2)c3cc([nH]n3)c4ccc(cc4)Cl)[N+](=O)[O-] C04025208
C[C@@H](C(=O)Nc1ccc(cc1Cl)[N+](=O)[O-])[NH+]2CCN(CC2)Cc3cccs3 C19540072
C[NH+](C)CCC1CCN(CC1)C(=O)C[C@H]2C(=O)N(C(=O)N2)c3ccccc3 C19660325
CCC(=O)c1ccc(cc1)OCc2nc(no2)c3c(ncc4c3CC[NH2+]C4)C C19851132
COc1ccc2c(c1)c(c[nH]2)C(=O)C[NH+]3CCN(CC3)Cc4ccc5c(c4)OCO5 C20439998
Cc1c2c(cc(nc2on1)C3CC3)C(=O)Nc4nc(cs4)C[NH+]5C[C@@H](C[C@H](C5)C)C C22296496
C[NH+](Cc1c2c(n[nH]1)CCCCC2)Cc3c(nc4n3cc(cc4)Cl)C(=O)N(C)C C19146660
CCOC(=O)[NH+]=c1ccc-2c(cc(oc2c1)O)CSc3cccc[n+]3[O-] C25425842
CC(=O)[NH+]=c1ccc-2c(cc(oc2c1)O)COC(=O)/C=C/c3ccc(cc3)OC C28932445
c1cc(oc1)CNC(=O)[C@@H]2CCC[NH+](C2)Cc3nc(no3)c4ccc(cc4)Cl C31044809
c1cc(ccc1c2c(n3cc(ccc3n2)Cl)CN4CC[NH2+]CC4)[N+](=O)[O-] C33369362
CCOC(=O)c1c2c(sc1NC(=O)N3CC[NH+](CC3)CC=C)COC(C2)(C)C C34785003
CCOc1cc(ccc1O)C[NH+]2CCCn3cccc3[C@@H]2c4ccc(cc4)[N+](=O)[O-] C36347785
CC[C@@]1([C@@H]2[C@@H]([C@@H]([NH2+]1)c3ccco3)C(=O)N(C2=O)c4ccc(cc4)F)C(=O)OC C19500824
C[C@H](C(=O)/[NH+]=C/1\C=CC2=NC(=NC2=C1)[O-])[NH+](C)CCOc3ccc(cc3)Cl C39443448
C[C@]1(C(=O)N(C(=O)N1)/N=C/C2=c3ccccc3=[NH+]C2)c4ccc(cc4)OC(F)F C39617264
C[C@H](c1cccc(c1)[N+](=O)[O-])[NH+]2CCC(CC2)n3c4ccccc4[nH]c3=O C45513246
C[C@@H]1C[C@@H](C[NH+](C1)CCCCNC(=O)N2CCN(CC2)C(=O)c3ccco3)C C46761312
C[C@@H]1CN(C[C@H](O1)C)c2ccc(c[nH+]2)CNC(=O)c3cc4c(c(c3)Cl)OCO4 C46841841
Cc1cc(oc-2c/c(=[NH+]\C(=O)N(Cc3cccnc3)C[C@@H]4CCCO4)/ccc12)O C48054578
C[C@H]1C[C@H]1c2ccc(o2)CN(C3CC3)C(=O)Nc4ccc([nH+]c4)N5CCOCC5 C48070105
c1cc(ccc1c2c[nH+]c(o2)CCC(=O)Nc3ccc(cc3)[N+](=O)[O-])Cl C14779803
Cc1ccc(cc1)C(=O)C2CC[NH+](CC2)[C@@H](C)C(=O)Nc3ccc(cc3)[N+](=O)[O-] C54295409
CCc1nc2n(n1)c(c(s2)[C@H](c3ccc(cc3)C)[NH+]4CCC5(CC4)OCCO5)O C04584889
COc1ccc(cc1)c2nc(on2)[C@@H]3Cc4c([nH]c[nH+]4)CN3Cc5ccc(cc5)F C15675695
Cc1cc(c(c2c1C(=O)/C(=C/c3ccc(cc3)[N+](=O)[O-])/O2)C[NH+]4CCCC4)O C41513401
CCOC(=O)N1CCN(CC1)C(=O)NC2CC[NH+](CC2)CC3CCCC3 C63408077
CC1=c2cc(ccc2=[NH+][C@H]1C(=O)N/N=C/c3ccc(cc3)Br)[N+](=O)[O-] C64020109
c1ccc2=[NH+]CC(=c2c1)C3=NN[C@@H](O3)SCC(=O)c4ccc5c(c4)OCO5 C64041921
c1ccc(cc1)c2nc(on2)CNC(=O)c3csc(n3)[C@H]4C=c5ccccc5=[NH+]4 C64411187
CCC1=c2cc(ccc2=[NH+][C@@H]1[C@@H]3NC(=NO3)CCN(C)C(=O)c4cccn4C)C C65182491
c1cc(oc1)CNC(=O)C[NH+]2CCC(CC2)c3nc(no3)c4ccc(cc4)F C65184235
COC(=O)c1ccc(c(c1)NC(=O)N2CC[C@H](C2)[NH+]3CCCC3)N4CCCC4 C66158806
CC(C)(C)OC(=O)N1CCCC[C@@H]1CNC(=O)N2CC[C@H](C2)[NH+]3CCCC3 C66190264
CC1CCC(CC1)[NH+]2CCC(CC2)N(C)C(=O)N[C@@H]3CCCN(C3)C(=O)OC C66195188
Cc1c(sc(n1)NC(=O)C[NH+]2CCC(CC2)(C)N(C)C(=O)OC(C)(C)C)C C66567769
CCCC[NH+]1CCCC[C@@H]1CNC(=O)N2CCC(CC2)C(=O)N3CCOCC3 C66599698
CC[NH+]1CCC(CC1)CNC(=O)N2CCC(CC2)(C)N(C)C(=O)OC(C)(C)C C66702713
c1csc(c1n2cnnn2)C(=O)NC[C@@H]3CCC[NH+]3CC4CCCCC4 C67202251
Cc1nc(no1)C2(CCCC2)[NH2+]C[C@H]3CCCN(C3)C(=O)OC(C)(C)C C67378306
C[C@@H](c1cccc(c1)S(=O)(=O)N(C)C)NC(=O)N2CC[NH+](CC2)CC(C)C C67470465
CC[C@H](C)NC(=O)[C@@H]1CSC2([NH2+]1)CCN(CC2)C(=O)c3ccc(c(c3)[N+](=O)[O-])C C04461327
c1c(c(c2c(c1N3CC[NH+](CC3)C4CCCCC4)non2)[N+](=O)[O-])NCCO C04668316
c1ccc(cc1)C[NH2+][C@H]2CO[C@H]3[C@@H]2OC[C@@H]3Nc4nccc(n4)c5ccc6c(c5)OCO6 C05415547
Cc1cccc(c1NC(=O)C[NH+](C)[C@H](C)C(=O)Nc2cc(ccc2Cl)[N+](=O)[O-])C C06639241
c1ccc2c(c1)cc(o2)C3=NN([C@@H](C3)c4ccco4)C(=O)C[NH+]5CCC(CC5)C(=O)N C07435588
CCOC(=O)C1=C(NC(=O)N[C@H]1c2ccco2)C[NH+](C)Cc3ccc4c(c3)OCO4 C07805177
C[NH+](CC(=O)Nc1cccc(c1)F)CC(=O)Nc2ccc(cc2Br)[N+](=O)[O-] C09453876
Cc1ccc(cc1NC(=O)[C@H](C)[NH2+]Cc2ccc3c(c2)OCO3)S(=O)(=O)N(C)C C14254364
Cc1ccc(o1)C[NH+]2CCNC(=O)[C@@H]2CC(=O)N(C)Cc3c4c([nH]n3)CCCC4 C19114113
c1cc(sc1CN2CC[NH+](CC2)CC(=O)NN3C(=O)C4(CCCCC4)NC3=O)Cl C22782832
CCCNC(=O)C[NH+]1CCN(CC1)CN2C(=O)C3(CCC(CC3)C(C)(C)C)NC2=O C24093467
CC(=O)[NH+]=c1ccc-2c(cc(oc2c1)O)COC(=O)c3csc(n3)NCC=C C24843184
COC(=O)C[C@H](C(=O)OC)NC(=O)N1CCc2c([nH+]c[nH]2)[C@@H]1c3ccc(cc3F)F C36569364
C[C@H](C(=O)OC)NC(=O)N1CCc2c([nH+]c[nH]2)[C@@H]1c3ccccc3OC(F)(F)F C36575696
COC(=O)C[C@@H](C(=O)OC)NC(=O)N1CCc2c([nH+]c[nH]2)[C@H]1c3ccc(cc3)Cl C31807444
CC1(Cc2c(c([nH+]c3c2c(c(s3)c4ccc(o4)C(=O)OC)N)N5CCOCC5)CO1)C C04339009
COc1ccc(cc1)NC(=O)N2CC[C@H]3CC(=O)N(CC[C@H]3C2)CCc4c[nH+]c[nH]4 C31153285
c1ccc2=[NH+]CC(=c2c1)C3=NN[C@@H](O3)SCC(=O)Nc4ccc5c(c4)OCO5 C38628807
CCOC(=O)c1c2c(sc1NC(=O)c3cn(nc3OC)C)C([NH2+]C(C2)(C)C)(C)C C38806385
C[C@@H]1C(=C(NN1c2ccccc2)C)C3=NN=C(C3)C(=O)N/N=C/C4=c5ccccc5=[NH+]C4 C38814897
Cc1ccc2c(c1)[nH]c(n2)[C@@H]3CCC[NH+]3C[C@@H]4NC(=NO4)c5ccc6c(c5)OCO6 C39479101
C[C@@H](C(=O)N1CC(=O)Nc2c1cccc2)S[C@@H]3NN=C(O3)C4=c5ccccc5=[NH+]C4 C39982680
Cc1ccc(cc1NC(=O)C(=O)NC[C@@H](C(C)C)[NH+]2CCC(CC2)C)[N+](=O)[O-] C41593303
Cn1c(nnc1Sc2ccc(cc2[N+](=O)[O-])C[NH3+])Cn3cnc(c3Cl)Cl C44249480
CCCCn1c(c([nH+]c1SCC(=O)NN2C(=O)C3(CCC(CC3)C)NC2=O)C)C C45898090
Cc1ccc(cc1[N+](=O)[O-])NC(=O)NCc2ccc([nH+]c2)N3CCO[C@H](C3)C C45951318
Cc1ccc(cc1[N+](=O)[O-])NC(=O)C(=O)NC[C@@H](c2cccs2)[NH+](C)C C48742175
CC[NH+](CC)[C@@H](CNC(=O)Nc1ccc2c(c1)n(c(=O)n2C)C)c3ccco3 C50062008
C[C@@H](C(=O)N1CCCCC1)NC(=O)C[NH+]2CCC(CC2)NC(=O)OC(C)(C)C C52926975
Cc1c(c(=O)n([nH]1)c2ccc(cc2)[N+](=O)[O-])/C=N/C3CC([NH2+]C(C3)(C)C)(C)C C18046396
C[NH+](C)[C@H](CNC(=O)Nc1ccc(cc1)c2nnnn2C3CC3)c4ccco4 C58889844
C[C@H]1CN(C[C@@H](O1)C)c2ccc(c[nH+]2)CNC(=O)N[C@@H](C)c3ccc4c(c3)OCCO4 C59039301
c1cc(oc1)CNC(=O)C2=CNN3C2=[NH+][C@@H](C[C@@H]3C(F)(F)F)c4ccc5c(c4)OCO5 C13387874
Cc1c(c(n(n1)C[NH+]2CCC(CC2)NC(=O)NC3CCCCC3)C)[N+](=O)[O-] C60212975
c1cc2c(cc1NC(=[NH2+])SCc3cc(cc4c3OCOC4)[N+](=O)[O-])OCCO2 C19671966
c1cc([nH+]cc1NC(=O)NCCc2nnc3n2CCCCC3)N4CCCCC4 C61398696
CC[NH+]1CCC[C@@H]1CNC(=O)C2CCN(CC2)C(=O)Nc3cccc(c3)c4nnco4 C58343763
Cc1cc(c(c2c1C(=O)/C(=C/c3ccc4c(c3)OCO4)/O2)C[NH+]5CCN(CC5)CCO)O C41514111
C/C(=N\NC(=[NH2+])S[C@H]1CC(=O)N(C1=O)c2cccc(c2)[N+](=O)[O-])/c3ccc(cc3)OC C16667304
C/C(=C\1/C(=O)NC(=O)N(C1=O)c2ccc(cc2)OC)/NCCC3=c4ccccc4=[NH+]C3 C63426745
c1cc2c(cc1[C@H]3CCC[NH+]3CCCn4cnc5c4ncnc5N)OCCO2 C63517445
CC(=CC(=O)NNC(=O)[C@H]1C(=c2cc(ccc2=[NH+]1)[N+](=O)[O-])c3ccccc3)C C63603955
c1ccc2=[NH+]CC(=c2c1)CCNC(=O)CN3C(=O)[C@]4(CCOc5c4cccc5)NC3=O C63809701
CCCCCCNC(=O)N1CCC2(CC1)C(=O)NC(=[NH+]2)N3CCN(CC3)C C63856494
c1ccc2=[NH+]CC(=c2c1)C3=NN[C@H](N3Cc4ccco4)SCC(=O)NCc5ccco5 C64137637
Cc1ccc(cc1)C2=NN(NN2)CC(=O)O[C@@H](C)C(=O)C3=c4ccccc4=[NH+][C@@H]3C C64150876
C[C@@H](C(=O)Nc1ccc2c(c1)OCCO2)S[C@H]3NN=C(O3)C4=c5ccccc5=[NH+]C4 C39752236
c1ccc(c(c1)NCC(=O)Nc2ccc(cc2)c3cn4c([nH+]3)CCCC4)[N+](=O)[O-] C65875124
c1cc(oc1)C(=O)Nc2ccc(cc2)CNC(=O)N3CCC(CC3)n4cc[nH+]c4 C67012013
C[C@H]1CCC[NH+](C1)C[C@@H](C)NC(=O)C(=O)Nc2ccc(cc2Cl)[N+](=O)[O-] C67398124
CCN(CC)c1ccc(cc1)[C@@H]2C(=C(NC(=O)N2)C)C(=O)OCc3ccc4c(c3)OCO4 C00706404
C[C@@H](c1ccccc1)NC(=O)c2ccccc2NC(=O)COc3ccccc3[N+](=O)[O-] C05216480
CC(C)(C)c1cc(on1)NC(=O)COC(=O)CNC(=O)C23CC4CC(C2)CC(C4)C3 C05281936
COc1ccc(cc1OC)/C=N/NC(=O)Nc2c(c3c(s2)CCCC3)C(=O)OC C05661854
CC(C)[C@H](C(=O)Nc1cccc2c1cccc2)NS(=O)(=O)c3ccccc3[N+](=O)[O-] C00944194
Cc1ccc(cc1)S(=O)(=O)Nc2ccc(cc2)C(=O)N/N=C/c3ccc(cc3)C(=O)OC C05344742
Cc1ccc(cc1)C(=O)NCC(=O)N/N=C/c2ccc(o2)c3ccc(cc3)C(=O)OC C02177544
CC1=C([C@@H](NC(=O)N1)c2ccccc2OC(C)C)C(=O)OCc3ccc4c(c3)OCO4 C00847698
c1ccc(cc1)C(c2ccccc2)NC(=O)NC[C@H]3CN(C(=O)O3)c4ccc5c(c4)OCO5 C08868278
CCOc1ccc(cc1OCC)N2C[C@H](OC2=O)CNC(=O)Nc3ccc(c(c3)C)C C08868606
c1ccc(cc1)C(c2ccccc2)(C(=O)N/N=C/c3ccc(o3)c4ccc(cc4)[N+](=O)[O-])O C01083309
C[C@H](C(=O)Nc1c2ccccc2oc1C(=O)Nc3ccc4c(c3)OCO4)Oc5ccccc5 C09518482
CCOC(=O)NC(=O)c1c2c(sc1NC(=O)Cc3ccc4c(c3)OCO4)C[C@@H](CC2)C C09522048
C[C@@H](c1ccccc1)NC(=O)c2ccccc2NS(=O)(=O)c3cccc(c3)[N+](=O)[O-] C09630783
C[C@H](c1ccccc1)NC(=O)c2ccccc2NS(=O)(=O)c3cccc(c3)[N+](=O)[O-] C09630784
CC(C)C[C@@H](C(=O)N/N=C/c1cccc(c1)[N+](=O)[O-])NC(=O)c2ccc(cc2)Cl C10002619
Cc1ccccc1OCC(=O)Nc2cc(nn2c3[nH]c(=O)cc(n3)C(C)C)c4cccs4 C11855617
Cc1ccc(cc1)OCC(=O)Nc2cc(nn2c3[nH]c(=O)cc(n3)C(C)C)c4cccs4 C11855619
Cc1ccc(cc1)NC(=O)/C(=C/c2cccc(c2)[N+](=O)[O-])/NC(=O)/C=C/c3ccco3 C12658184
CCN1C(=O)N[C@H]([C@@H]([C@]1(C(F)(F)F)O)C(=O)c2cccs2)c3ccccc3[N+](=O)[O-] C13305498
CC(C)(C)c1cc(ccc1OCC(=O)NNC(=O)c2ccccc2[N+](=O)[O-])Br C14668135
CCCCNC(=O)CSc1nc(cc(n1)Cl)N2CCN([C@@H](C2)C)C(=O)NC(C)C C16604760
CCCCNC(=O)N1CCN(C[C@@H]1C)c2cc(nc(n2)SCC(=O)NC(C)C)Cl C16604828
CSCC[C@@H](c1[nH]c2ccccc2n1)NC(=O)c3ccc(o3)c4ccccc4[N+](=O)[O-] C16695432
C=CCn1c(=O)c2c(c3ccccc3[nH]2)nc1SCC(=O)NCc4ccc5c(c4)OCO5 C16890302
Cc1ccc(cc1)c2nc(c(s2)CCNC(=O)C(=O)Nc3ccc(cc3)[N+](=O)[O-])C C17051847
CCCc1ccc(cc1)[C@]2(C(=O)N(C(=O)N2)CC(=O)Nc3cccc4c3nsn4)C C19105057
CCOC(=O)C1=C(NC(=O)N[C@@H]1c2ccco2)COC(=O)c3ccc(cc3Cl)Cl C19130137
CC/C(=N\Nc1[nH]nc(n1)SCc2nnc(o2)c3ccc(cc3)F)/c4ccccc4 C20835308
C[C@@]1(C(=O)N(C(=O)N1)C[C@@H](COc2ccccc2C(C)(C)C)O)c3ccc4c(c3)OCO4 C22021135
c1ccc(c(c1)c2nc(no2)CSc3nnc(n3N)c4ccc(cc4)OC(F)F)Cl C22956194
CC(=O)Oc1ccc(cc1)c2ccc(cc2)C(=O)O[C@@H](c3ccccc3)C(=O)NC(=O)NC C23939889
CCCC1(C(=O)N(C(=O)N1)CC(=O)NC2(CCCC2)c3ccc4c(c3)OCCO4)CCC C24709773
CCCn1c2ccc(cc2nc1SCC(=O)NN3C(=O)C4(CCCCC4)NC3=O)Cl C26084204
CC[C@H](C)[C@@H](C(=O)Nc1nnc(s1)c2ccc3c(c2)OCO3)NC(=O)c4cccs4 C35302818
CC(C)(C)NC(=O)[C@H](c1ccc(cc1)[N+](=O)[O-])N(C(=O)c2ccccc2O)C(C)(C)C C36584226
CCN1c2ccc(cc2N[C@@H](C1=O)CC(=O)Nc3ccc(cc3C)C)S(=O)(=O)N(C)C C09631448
CCCc1cc(c(cc1OCC(=O)[O-])O)[C@@H]2C(=C(N=[NH+]2)C)c3ccc4c(c3)OCCO4 C38549566
COc1ccc(cc1)/C=C/C2=NN3[C@@H](NN[C@@H]3S2)[C@@H]4C=C(N=N4)c5ccc(cc5)OC C38743573
C[C@H](c1ccc(cc1)CC(C)C)NC(=O)CN2C(=O)[C@@](NC2=O)(C)c3ccc4c(c3)OCO4 C09362817
CC(C)C1=C[C@@H](N=N1)C(=O)NCc2cc(cc(c2)NC(=O)C3CCCCC3)C(=O)OC C39490483
CCC(C)(C)C1CCC2(CC1)C(=O)N(C(=O)N2)CC(=O)Nc3cc(cc(c3)OC)OC C39544501
CC[C@@]1(C(=O)N(C(=O)N1)CC(=O)Nc2ccc(cc2)C(=O)OCC)c3ccc(cc3)Cl C39570579
C[C@H]1CC2=C([C@H](C(=C(N2)C)C(=O)OC(C)C)c3ccc(c(c3)O)OC)C(=O)[C@@H]1C(=O)OC C18030797
CC1=C([C@H](NC(=S)N1C)c2ccccc2OC(F)F)C(=O)Nc3ccc(cc3)[N+](=O)[O-] C21186976
CC(C)(C)OC(=O)NC1(CCCCCC1)CNC(=O)C2CCN(CC2)C(=O)c3ccco3 C24494951
Cc1ccc(cc1[N+](=O)[O-])n2c(cc(c2C)/C=N\NC(=O)CC[C@@H](c3ccccc3)O)C C58888274
Cc1c2ccccc2oc1[C@H](C)NC(=O)CN3C(=O)[C@](NC3=O)(C)c4ccc(cc4)OC C59315508
Cn1c(c(c(=O)n(c1=O)C)Oc2ccc(cc2)/C=N/N(c3ccccc3)c4ccccc4)N C59599246
Cc1cc(ccc1Br)NC(=O)CSc2[nH]nc(n2)c3ccc(cc3)[N+](=O)[O-] C59792854
Cc1cccc(c1C)N(CC(=O)NC(C)(C)C)C(=O)Cn2nc(nn2)c3ccc(o3)C C04161142
CCn1c(nnc1S[C@@H](C)C(=O)Nc2ccc(c(c2)[N+](=O)[O-])F)c3ccco3 C04516292
CC(=O)N[C@@H]1[C@H]([C@@H]2[C@@H](CO[C@@H](O2)c3ccccc3)O[C@@H]1OCc4ccccc4)N=[N+]=[N-] C04565576
C=CCn1c(nnc1SCC(=O)Nc2ccc(cc2)[N+](=O)[O-])c3cccnc3 C04593389
c1cc2c(cc1CNC(=O)COC(=O)c3ccc(c(c3)[N+](=O)[O-])Cl)OCO2 C03505126
CNc1ccc(cc1[N+](=O)[O-])C(=O)OCc2nnc(o2)c3ccc(cc3)Cl C05363383
CN(CC(=O)Nc1ccccc1Cl)C(=O)COC(=O)c2ccc(cc2)[N+](=O)[O-] C05966763
CCOc1cc(c(cc1S(=O)(=O)N[C@H]2CCCC[C@H]2C)OCC)n3cnnn3 C01325330
CN(C)c1ccc(cc1[N+](=O)[O-])C(=O)OCC(=O)Nc2ccc(cc2)N3CCCC3 C07175933
CC(=O)c1cc2c(cc1NC(=O)COC(=O)/C=C/c3ccc4c(c3)OCO4)OCO2 C07602485
CN(CC(=O)N/N=C/c1ccc(cc1)[N+](=O)[O-])S(=O)(=O)c2ccc(cc2)Cl C08042713
Cc1ccc(cc1)c2ccc(nn2)OCCNS(=O)(=O)c3cccc(c3)[N+](=O)[O-] C09852764
CCCn1cc-2c(=O)n(nc2c(c1)C(=O)Nc3ccc(cc3)[N+](=O)[O-])c4ccccc4 C10062656
c1ccc(cc1)c2ccc(nn2)OCCNS(=O)(=O)c3ccccc3[N+](=O)[O-] C10275782
CCOC(=O)c1ccc(cc1)C[C@H]2C(=O)N/C(=N\N=C\c3cccc(c3)[N+](=O)[O-])/S2 C12124996
C/C(=N\NC(=O)CSCc1ccc(cc1)[N+](=O)[O-])/c2cccc(c2)[N+](=O)[O-] C12362355
Cc1cc(ccc1Cl)OCC(=O)OCC(=O)Nc2ccc(cc2C#N)[N+](=O)[O-] C07159362
C[C@H](C(=O)Nc1ccc(cc1Cl)[N+](=O)[O-])Sc2nncn2Cc3ccco3 C12797881
c1cc(oc1)CNC(=O)/C(=C/c2ccc(o2)COc3ccc(cc3)[N+](=O)[O-])/C#N C17080337
c1ccc(cc1)S(=O)(=O)N/N=C\c2ccc(o2)COc3ccc(cc3)[N+](=O)[O-] C17082156
c1ccc(cc1)CCNC(=O)N2CCN(CC2)S(=O)(=O)c3cccc(c3)[N+](=O)[O-] C17115674
COc1ccc(cc1)C(c2ccc(cc2)OC)NC(=O)Cn3cc(ccc3=O)[N+](=O)[O-] C17720824
c1ccc(c(c1)NC(=O)/C(=C/c2ccc(cc2)OCCN3CCOCC3)/C#N)[N+](=O)[O-] C17093017
CC1CCN(CC1)c2nnc(n2C3CC3)SCC(=O)Nc4ccccc4[N+](=O)[O-] C21699086
Cc1ccc(cc1NC(=O)[C@@H](C)Oc2ccc(cc2)[N+](=O)[O-])S(=O)(=O)N(C)C C23552139
C[C@@H]1CCCN(C1)c2ccc(cc2[N+](=O)[O-])C(=O)OCc3csc(n3)NC(=O)C C24906890
c1c(cc(c2c1COCO2)CSc3nnc(s3)NC[C@@H]4CCCO4)[N+](=O)[O-] C25809453
C[C@@H](C(=O)Nc1cc(ccc1Cl)[N+](=O)[O-])Sc2nnnn2Cc3cccs3 C29744198
CCCNC(=O)[C@H]1CN(c2ccccc2O1)CC(=O)N(C)c3ccc(cc3)[N+](=O)[O-] C32857648
CCOc1cccc(c1)C2=C[C@H](N=N2)C(=O)N/N=C(\C)/c3ccc(cc3)[N+](=O)[O-] C38994984
C[C@H](C(=O)/[NH+]=C/1\C=CC2=NC(=NC2=C1)[O-])Sc3nnc(n3Cc4ccco4)C(C)C C39461999
C[C@@H](C(=O)Nc1ccnn1C(C)C)OC(=O)c2ccc(c(c2)[N+](=O)[O-])Br C23469406
COc1ccc(cc1)C2=C[C@@H](N=N2)C(=O)N/N=C/c3ccc(c(c3)[N+](=O)[O-])Cl C39584602
Cc1ccc(cc1)c2nc(no2)COC(=O)CN3C(=O)[C@@]4(CCCC[C@H]4C)NC3=O C45852429
c1cc(cc(c1)[N+](=O)[O-])C(=O)OCC(=O)NCC2(CCCCC2)N3CCOCC3 C45873366
C[C@@H]1CCCC[C@@]12C(=O)N(C(=O)N2)CC(=O)O[C@@H](C)c3ccc(cc3)[N+](=O)[O-] C47176533
C[C@H]1CCCC[C@@]12C(=O)N(C(=O)N2)CC(=O)O[C@@H](C)c3ccc(cc3)[N+](=O)[O-] C47176534
CC[C@@]1(C(=O)N(C(=O)N1)CC(=O)Oc2cccc(c2C)[N+](=O)[O-])c3ccccc3 C51705487
Cc1ccc(cc1)[C@@]2(C(=O)N(C(=O)N2)CC(=O)Oc3cccc(c3C)[N+](=O)[O-])C C51705506
COc1ccc(cc1)C\2=NN(C(=O)/C2=C\NCc3ccco3)c4ccc(cc4)[N+](=O)[O-] C16115782
CCn1c(nnc1SCC(=O)Nc2nnc(o2)c3ccccc3)c4ccco4 C08620187
C[C@@]1(C(=O)N(C(=O)N1)CCCOc2ccc(cc2)[N+](=O)[O-])c3ccc(cc3)C#N C47347486
C[C@@]1(C(=O)N(C(=O)N1)CCOc2ccccc2[N+](=O)[O-])c3cc4ccccc4o3 C47354299
CCOC(=O)c1c(c(sc1NC(=O)c2ccc(c(c2)[N+](=O)[O-])C)C(=O)N(C)C)C C06047142
CCCCCCN1C(=O)/C(=C/c2ccc(c(c2)[N+](=O)[O-])N(C)C)/C(=O)NC1=O C59417348
COc1ccc(cc1)c2nc(on2)[C@@H]3C[C@H](CN3Cc4ccc(cc4)[N+](=O)[O-])O C15674696
CCC1CCC2(CC1)C(=O)N(C(=O)N2)CC(=O)Oc3ccc(cc3[N+](=O)[O-])C C60751066
CCn1c2c(c(n1)C)n(c(=O)n(c2=O)Cc3ccco3)CC(=O)Nc4ccc(cc4)C C35374205
Cc1cc(ccc1N2CCNC2=O)C(=O)OCCN(C)c3ccc(cc3)[N+](=O)[O-] C64714016
Cc1c2c(=O)[nH]c(nc2sc1C(=O)OCCOC)c3cccc(c3)[N+](=O)[O-] C66606335
c1ccc(c(c1)/C=C\2/C(=O)N(C(=O)S2)CC(=O)Nc3c(c4c(s3)CCCC4)C(=O)N)Cl C01776424
Cc1ccc(c(c1)C)NC(=S)NNC(=O)C2CCN(CC2)S(=O)(=O)c3ccc(cc3)Cl C01118239
c1ccc(cc1)n2cc(c(n2)c3cccs3)/C=C/C(=O)NCCc4ccc(cc4)S(=O)(=O)N C03301269
c1ccc(cc1)/C=C/C=C\2/C(=O)N(C(=S)S2)CCCC(=O)NNC(=O)c3ccccc3O C08820531
Cc1c(cccc1Cl)NC(=O)C(=O)N/N=C(\C)/CC(=O)Nc2ccc(cc2)Br C08916028
c1cc(sc1)S(=O)(=O)[C@@H](CNC(=O)C(=O)NCCc2ccc(cc2)O)c3ccc(cc3)F C08968422
C=CCn1c(=O)c2ccc(cc2nc1SCC(=O)Nc3c(c4c(s3)CCC4)C(=O)N)Cl C09085475
CCCCOC(=O)C1=C(OC2=C([C@@]13c4cc(ccc4NC3=O)Br)C(=O)CCC2)N C09428594
C[C@H](c1ccc(cc1)S(=O)(=O)N)NC(=O)c2cn(nc2c3cccs3)Cc4ccccc4 C09550368
c1cc(ccc1CCNC(=O)COC(=O)c2c(ccc(c2Cl)Cl)Cl)S(=O)(=O)N C09820719
c1ccc(cc1)Cn2cc(c(n2)c3ccccc3)C(=O)NCCc4ccc(cc4)S(=O)(=O)N C09835397
c1ccc2c(c1)c(c(o2)C(=O)N)NC(=O)[C@@H]3CCCN(C3)S(=O)(=O)c4ccc(s4)Cl C10769437
CN(Cc1cn(nc1c2ccc(cc2)Cl)c3ccccc3)C(=O)[C@H](CCSC)NC(=O)N C09349256
c1c2cc3c(cc2nc(c1C#N)SCC(=O)Nc4c(c5c(s4)CCCC5)C(=O)N)OCCO3 C13509491
Cc1c(c(=O)[nH]c(=O)[nH]1)NC(=O)CSc2c3c4c(sc3nc(n2)C5CC5)C[C@H](CC4)C C13510595
c1ccc(cc1)CN2C[C@@H](CC2=O)C(=O)NNC(=S)NC(=O)Cc3cccc4c3cccc4 C13623411
C[C@H]1CCc2c(sc(c2C(=O)N)NC(=O)[C@H]3CCCN(C3)S(=O)(=O)c4ccc(cc4)Cl)C1 C14016734
c1cc(ccc1S(=O)(=O)N2CCC[C@@H](C2)C(=O)Nc3c(c4c(s3)CCCCC4)C(=O)N)Cl C14017107
c1ccc2c(c1)c(c(o2)C(=O)N)NC(=O)[C@@H]3CCCN(C3)S(=O)(=O)c4ccc(cc4)Cl C14017138
Cc1cc(ccc1NC(=O)CNC(=O)[C@H](CCSC)NC(=O)c2ccco2)Br C14119115
C[C@H](C(=O)Nc1ccc(cc1)S(=O)(=O)N)N2C(=O)/C(=C/c3ccc(cc3)Cl)/SC2=S C15047589
CCNc1ccc(cc1NCC(=O)Nc2ccc(cc2Br)C)S(=O)(=O)N(C)C C15127354
Cc1cccc(c1)N2C(=O)[C@@H]3[C@H]([NH2+][C@]([C@H]3C2=O)(CC(C)C)C(=O)[O-])c4cc(ccc4O)Br C15276133
Cc1ccc(cc1)NC(=O)O[C@@H]2CC[C@@]3([C@H]([C@]2(C)CO)CC[C@H]([C@H]3CC(=O)N4CCCC4)O)C C15709429
C[C@H](C(=O)NCCc1ccc(cc1)S(=O)(=O)N)OC(=O)Cc2ccc(cc2)Br C15805838
C[C@@H](C(=O)NCCc1ccc(cc1)S(=O)(=O)N)OC(=O)Cc2ccc(cc2)Br C15805839
Cn1cc(cc1C(=O)NNC(=O)CCc2[nH]c(=O)c3c4c(sc3n2)CCCC4)Br C16270115
CC1=C([C@@H](C(=C(N1)SCC(=O)Nc2ccccc2)C#N)c3ccco3)C(=O)Nc4ccccc4 C06015249
COc1cc(ccc1O)[C@H]2[C@@H]3CC=C[C@H]3c4cc(ccc4N2)S(=O)(=O)NC[C@@H]5CCCO5 C20693542
Cc1ccc(cc1)N2[C@@H]([C@@H](CC2=O)C(=O)NNC(=O)c3cc(c[nH]3)Br)c4cccs4 C21408837
CC(C)[C@@H](C(=O)NNC(=O)c1cc2c(s1)CCC2)NS(=O)(=O)c3ccc4ccccc4c3 C22698837
c1ccc(cc1)CCn2c(nnc2SCCC(=O)NC(=O)N)c3ccc(cc3)Br C24890760
Cc1c(sc(n1)NC(=O)[C@H]2CCCN(C2)C(=O)c3cccc4c3cccc4)SCC(=O)N C31119981
Cc1cc(c(c(c1)C)NC(=O)CNC(=O)CN2C(=O)C3(CCC(CC3)C(C)(C)C)NC2=O)C C36727634
CC(C)(C)c1ccc(cc1)C(=O)N[C@]2(c3c(=O)[nH]c(=O)n(c3NC2=O)c4ccccc4)C(F)(F)F C13828385
c1ccc(c(c1)NC(=O)CNC(=O)CSc2nc([nH]n2)/C=C/c3cccs3)Br C14335131
CC1(CC2=C(C(=O)C1)S[C@H](N2)NC(=O)[C@@H]3CC(=O)N(C3)CCc4c[nH]c5c4cc(cc5)Cl)C C39252340
c1ccc(cc1)Cc2ccc(cc2)[C@H](C[N-]S(=O)(=O)Oc3ccccc3)N4CC[NH2+][C@@H](C4)O C39531186
c1ccc(cc1)c2ccc(o2)C(=O)N3C[C@H](C4(C3)CC[NH2+]CC4)C(=O)NC5CCC(CC5)C(=O)[O-] C39658205
CC1=C([C@@H](n2c(ncn2)N1)c3cc(ccc3OCc4ccc(cc4)Cl)Br)C(=O)N C40916915
Cc1ccc(c(c1)[C@H]2[C@H]3[C@@H](C(=O)N(C3=O)c4ccccc4C)[C@@]([NH2+]2)(Cc5ccc(cc5)O)C(=O)[O-])C C33870864
Cc1c(cccc1NC(=O)[C@H]2CCCN(C2)S(=O)(=O)c3ccc(cc3)Br)C(=O)N C46709433
Cc1ccccc1NC(=S)NNC(=O)[C@H]2CCCN(C2)S(=O)(=O)c3ccc(cc3)Cl C46772558
CCCCN1C(=O)[C@@H]2[C@H](N[C@@]3([C@@H]2C1=O)c4cc(ccc4NC3=O)Br)Cc5ccc(cc5)O C13575984
[H]/N=C\1/N(C(=O)/C(=C/c2cccc(c2)OCc3ccccc3)/S1)c4ccc(cc4)S(=O)(=O)N C15053762
CC\1=C(C(=O)N(C(=O)/C1=C\NNC(=O)c2cc(ccc2O)Br)Cc3ccccc3)C#N C16693834
c1ccc2c(c1)c(nn(c2=O)C[C@@H](COC(c3ccc(cc3)F)c4ccc(cc4)F)O)C(=O)N C58614324
c1cc(ccc1/C=N/Nc2[nH]nc(n2)SCC(=O)Nc3ccc(c(c3)F)F)Br C59015586
C[C@@H]1CCC2=C3C(=NC(=NC3=O)SCC(=O)Nc4c(c5c(s4)CCC5)C(=O)N)S[C@H]2C1 C39795550
c1ccc(cc1)C(=O)N/C(=C\c2ccc(cc2)F)/C(=O)N[C@@H](CC3=c4ccccc4=[NH+]C3)C(=O)[O-] C63267359
CC(=O)[C@H]1[C@H](NC(=O)N[C@@]1(C(F)(F)F)O)c2cn(nc2c3cccs3)c4ccccc4 C04436369
c1cc(ccc1/C=C/2\C(=O)N(C(=S)S2)CCC(=O)Nc3ccc(cc3)S(=O)(=O)N)F C01752155
c1cc(ccc1CCNC(=O)c2cc3cc(ccc3oc2=O)Br)S(=O)(=O)N C08825736
Cn1c(nnc1SCC(=O)Nc2c(c3c(s2)CCCC3)C(=O)N)Cc4cccs4 C08899037
c1ccc2c(c1)c(c(o2)C(=O)N)NC(=O)[C@H]3CCCN3S(=O)(=O)c4ccc(cc4)Cl C08928323
CCOC(=O)N1CCc2c(sc(c2C(=O)N)NC(=O)c3cc(sc3Cl)Cl)C1 C09347534
c1ccc(cc1)S(=O)(=O)NCC2CCC(CC2)C(=O)NCC(=O)Nc3ccccc3F C09420808
c1cc(ccc1NC(=O)CNC(=O)[C@@H]2CCCN(C2)S(=O)(=O)c3ccc(cc3)Cl)O C09576797
c1ccc(c(c1)NC(=O)Cn2cnc3c(c2=O)c(cs3)c4cccs4)SCC(=O)N C09874938
CCn1c2ccc(cc2nc1SCC(=O)N[C@@H](c3ccccc3)C(C)C)S(=O)(=O)N C10380025
c1cc(ccc1F)S(=O)(=O)N2CCC(CC2)C(=O)Nc3c(c4c(s3)CCC4)C(=O)N C11116859
Cc1cc(cc(c1OCC(=O)NC(=S)NNC(=O)OC)Br)Br C12572746
c1cc(sc1)c2nnc(n2C3CC3)SCC(=O)Nc4c(c5c(s4)CCC5)C(=O)N C12680942
Cc1cc(ccc1NC(=O)CCCC[C@H]2[C@H]3[C@@H](CS2(=O)=O)NC(=O)N3)Br C12727607
CCc1nc2c(c3c(s2)C[C@H](CC3)C)c(n1)SCC(=O)Nc4c([nH]c(=O)[nH]c4=O)C C13510584
CCC[C@@]1([C@@H]2[C@@H]([C@H]([NH2+]1)c3ccccc3O)C(=O)N(C2=O)c4cccc5c4cccc5)C(=O)[O-] C15277549
Cc1cc(c(c(c1)Br)NC(=O)COC(=O)c2c(noc2N)C)Br C16326502
Cc1c(cco1)c2nnc(n2N)S[C@@H](C)C(=O)Nc3c(c4c(s3)CCCCC4)C#N C16789157
c1c(cc(c2c1OCCCO2)Cl)C(=O)OCC(=O)Nc3c(c4c(s3)CCC4)C(=O)N C17756630
COc1cc2c(cc1OC)[C@H]([NH2+]CC2)c3c([nH]c(=S)n(c3=O)CCC4=CCCCC4)[O-] C20113958
COc1cc(ccc1O)[C@@H]2[C@@H]3CC=C[C@H]3c4cc(ccc4N2)S(=O)(=O)NC[C@@H]5CCCO5 C20693545
c1ccc2c(c1)cc(c(=O)o2)C(=O)CSc3c(c(c(c(n3)N)C#N)c4cccc(c4)O)C#N C20813178
CC(C)Cn1c(=O)c2cc(ccc2nc1S[C@@H](C(C)C)C(=O)NC(=O)N)Br C22323847
c1ccc(c(c1)C(F)(F)F)NC(=O)CSc2nnc(n2CCC(=O)N)c3cccs3 C22408292
C[C@@]12CC[C@H]([C@@]([C@@H]1CC[C@H]([C@H]2CC(=O)N3CCCC3)O)(C)CO)OC(=O)Nc4ccccc4 C06133693
Cc1ccc(cc1)NC(=O)CSCCC(=O)N(C)[C@H](C)c2ccc(cc2)S(=O)(=O)N C32819618
CCCN(CC(=O)Nc1ccc(c(c1F)F)F)C(=O)Cc2ccc(s2)S(=O)(=O)N C32968592
CC(C)(C)N1C(=O)[C@H]2[C@H]([NH2+][C@@]([C@@H]2C1=O)(Cc3ccc(cc3)O)C(=O)[O-])c4cccc5c4cccc5 C33553002
CN(c1ccc(cc1)O)C2=NC(=O)/C(=C/c3ccc(o3)c4ccc(cc4)S(=O)(=O)N)/S2 C33568197
CC(C)[C@@H](C(=O)NNC(=O)c1ccccc1)NS(=O)(=O)c2ccc(cc2)Br C17170423
CC(C)CNC(=O)[C@@]1(C[C@H]([C@H]([C@H](C1)OCc2ccccc2F)O)O)OCc3ccccc3C#N C37423541
c1ccc(c(c1)C2=C[C@@H](N=N2)C(=O)N[C@H]3[C@@H]([C@@H]4CCC[C@@H]4S3)C(=O)NCc5ccco5)O C38703474
c1ccc(c(c1)C(=O)N)NC(=O)C2CCN(CC2)S(=O)(=O)Cc3ccc(cc3)Br C38773222
c1ccc(cc1)OS(=O)(=O)c2ccc(cc2)[C@@H](CNBr)N3CC[NH2+][C@@H](C3)[O-] C39534303
c1cc(c(c(c1)Cl)C(=O)N2C[C@H](C3(C2)CC[NH2+]CC3)C(=O)NCCCCCC(=O)[O-])Cl C39659994
Cc1ccsc1C(=O)N2C[C@@H](C3(C2)CC[NH2+]CC3)C(=O)NCC4CCC(CC4)C(=O)[O-] C39662864
c1cc(c(c(c1F)C(=O)N2C[C@@H](C3(C2)CC[NH2+]CC3)C(=O)NCC4CCC(CC4)C(=O)[O-])F)Cl C39662880
C[C@@]1(CC[C@@]2([C@@H](C1)C(C[C@@H]2NC(=O)CC(C)(C)C)(C)C)CCC(=O)NCCN3CCOCC3)O C44681593
CCn1c2ccc(cc2nc1SCc3[nH]c(=O)c4c5c(sc4n3)CCC5)S(=O)(=O)N C32877161
C[C@H](C(=O)NNC(=O)[C@@H](C(C)C)NC(=O)c1ccccc1F)Oc2cccc(c2)Br C45869892
CNS(=O)(=O)Cc1ccc(cc1)CNC(=O)c2ccc(cc2)CNC(=O)c3cccs3 C46912825
C[C@@H](C(=O)N[C@H](c1ccccc1)c2ccc3c(c2)[nH]cn3)NS(=O)(=O)c4ccccc4F C25146124
C[C@@]1(C(=O)N(C(=O)N1)NC(=O)CN[C@@H](c2ccc(cc2)F)c3cccs3)c4ccccc4 C12807934
c1ccc(cc1)c2c(cn(n2)c3ccccc3)C(=O)NNC(=O)c4cc(c[nH]4)Br C57961602
CNS(=O)(=O)Cc1ccccc1CNC(=O)CNC(=O)c2c(c3ccccc3s2)Cl C12896475
C[C@@]1(C(=O)N(C(=O)N1)CC(=O)NC(=O)NCc2cccs2)c3ccc(c(c3)Cl)Cl C16579929
CC[C@H](C)[C@@H](C(=O)N1CCN(CC1)S(=O)(=O)c2ccc(c(c2)Cl)Cl)NC(=O)N C60392546
C[C@H]1CCC2=C3C(=NC(=NC3=O)SCC(=O)Nc4c(c5c(s4)CCC5)C(=O)N)S[C@@H]2C1 C39795549
Cc1ccc(cc1)CN2[C@@H](C(=C(N2)C)C(=O)NNC(=O)C3=NN=C(C3)c4ccccc4)Cl C64048601
CC(C)N/C(=C\1/CN(C=C(C1=O)C(=O)NCCC2=c3ccccc3=[NH+]C2)Cc4ccccc4)/[O-] C64158047
CCOC(=O)C1=C(OC(=C([C@]12c3cc(ccc3NC2=O)Br)C(=O)OC(C)C)C)N C00850925
CCOC(=O)C1=C(OC(=C([C@]12c3cc(ccc3NC2=O)Br)C(=O)OC(C)C)N)C C02479043
CCOC(=O)C1=C(OC(=C([C@@]12c3cc(ccc3NC2=O)Br)C(=O)OCC=C)C)N C01801072
C[C@H]1CCc2c(sc(c2C(=O)N)NC(=O)[C@@H]3CCCN3S(=O)(=O)c4ccc(cc4)OC)C1 C08927581
COc1ccc(cc1)S(=O)(=O)N2CCC[C@@H]2C(=O)Nc3c(c4c(s3)CCCCC4)C(=O)N C08927731
CC(C)[C@H](c1ccc2c(c1)OCCO2)NC(=O)CSc3nnc(n3N)Cc4ccccc4F C08936005
C[C@H](c1ccccc1)NC(=O)c2ccccc2NC(=O)CN3C(=O)[C@H](NC3=O)Cc4ccccc4 C09119868
CCOC(=O)N1CCc2c(sc(c2C(=O)N)NC(=O)COc3ccc(cc3Cl)Cl)C1 C09347533
c1cc(oc1)Cn2c(=O)c3ccc(cc3nc2SCC(=O)Nc4c(ccs4)C(=O)N)Cl C09507947
C[C@H](c1ccc2c(c1)OCCO2)NC(=O)CNC(=O)CNC(=O)c3ccc(cc3Cl)Cl C12679752
CCCCn1c(c(c(=O)[nH]c1=O)N(Cc2ccco2)C(=O)c3ccc(cc3)Br)N C12775750
CC(=O)Nc1cc(ccc1OC)S(=O)(=O)NNC(=O)c2ccc(s2)c3ccc(cc3)F C12893833
CC[C@]1(C(=O)N(C(=O)N1)NC(=O)CSc2[nH]c(c(n2)c3cccs3)c4cccs4)C C12507161
Cc1ccc(cc1)c2csc3c2c(ncn3)SCC(=O)c4c(n(c(=O)[nH]c4=O)C5CC5)N C13117082
CCCc1nc2c(c3c(s2)C[C@@H](CC3)C)c(n1)SCC(=O)Nc4c([nH]c(=O)[nH]c4=O)C C13510588
C[C@@H](c1ccc(cc1)S(=O)(=O)N)NC(=O)CSc2nnc(n2C3CC3)c4ccccc4F C14185798
c1ccc(cc1)C(c2ccccc2)(c3ccccc3)OC[C@@H]4[C@H]([C@@H]([C@H](O4)n5ccc(=O)[nH]c5=O)O)O C14825969
CCOc1ccc(cc1)n2c(=O)c3c4c(sc3nc2S[C@@H](C)C(=O)NC(=O)N)CCCC4 C15227285
CCOc1ccc(cc1)n2c(=O)c3c4c(sc3nc2S[C@H](C)C(=O)NC(=O)N)CCCC4 C15227287
c1cc(c(c(c1)Cl)S(=O)(=O)N2CCC(CC2)C(=O)NNC(=S)NC[C@H]3CCCO3)Cl C15898829
c1ccc2c(c1)C[C@H](CO2)C(=O)NNC(=O)c3ccccc3NS(=O)(=O)c4cccs4 C16178510
c1ccc(cc1)CN2CCc3c(sc(c3C(=O)N)NC(=O)/C=C\c4ccc(cc4)[N+](=O)[O-])C2 C19942307
c1ccc(cc1)c2c(c3ccccc3[nH]2)[C@H](C(=O)[O-])[NH+]4CCN(CC4)CC(=O)NC[C@H]5CCCO5 C20730670
c1cc(sc1)c2ccc(nn2)N3CCC[C@@H](C3)C(=O)NCCc4ccc(cc4)S(=O)(=O)N C22486270
C/C(=C(/C#N)\C(=O)COC(=O)c1ccc(cc1)NS(=O)(=O)c2ccc(cc2)Br)/N C09635278
C[C@@H]1CCc2c(sc3c2c(=O)n(c(n3)S[C@H](C(C)C)C(=O)NC(=O)N)C[C@@H]4CCCO4)C1 C22582922
C[C@@H](C(=O)NNC(=O)c1ccccc1NS(=O)(=O)c2ccc(cc2)F)Oc3ccccc3F C22688745
C[C@@H](C(=O)Nc1c(c2c(s1)CCC2)C(=O)N)OC(=O)COc3cccc4c3OC(C4)(C)C C24224279
C[C@@H](C(=O)NNC(=O)c1ccc(cc1)S(=O)(=O)Nc2ccc(cc2)F)Oc3ccc(cc3)F C27200307
CSCC[C@@H](c1[nH]c2ccccc2n1)NC(=O)CN3C(=O)[C@@]4(CCc5c4cccc5)NC3=O C28988120
Cc1ccc(cc1)n2c3c(c(=O)[nH]c2=O)[C@](C(=O)N3)(C(F)(F)F)NC(=O)CCC4CCCCC4 C20394281
CCOC(=O)[C@@H]1[C@H](NC(=O)N[C@@]1(C(F)(F)F)O)c2cn(nc2c3cccs3)c4ccccc4 C34931398
CCCCn1c(c(c(=O)[nH]c1=O)N(CC)C(=O)CN2CCc3c(ccs3)[C@H]2c4ccccc4)N C15033937
C/C=C/[C@H](C(=O)NCS(=O)(=O)c1ccc(cc1)C)N(C(=O)c2cccc(c2O)O)C(C)(C)C C36587052
c1ccc(cc1)CCn2c3c(c(=O)[nH]c2=O)[C@@](C(=O)N3)(C(F)(F)F)NC(=O)c4ccc(cc4)Cl C08584789
Cc1ccc(c(c1)O)C2=C[C@H](N=N2)C(=O)N[C@@H]3C(=C4CCC[C@@H]4S3)C(=O)NCc5ccco5 C38577225
Cc1ccc(c(c1)O)C2=C[C@@H](N=N2)C(=O)N[C@H]3C(=C4CCC[C@@H]4S3)C(=O)NCc5ccco5 C38577229
Cc1ccc(c(c1C)O)C2=NN=C(C2)C(=O)N[C@@H]3[C@H](C4=C(S3)CCC4)C(=O)NCc5ccco5 C39012683
Cc1ccc(c(c1)O)C2=NN=C(C2)C(=O)N[C@@H]3[C@H]([C@@H]4CCC[C@@H]4S3)C(=O)NC[C@@H]5CCCO5 C39016281
C[C@H](C(=O)Nc1ccc(cc1)C(=O)N)OC(=O)[C@@H]2CCCC[C@@H]2C(=O)N3CCc4c3cccc4 C39639758
Cc1c(sc(c1C(=O)N)NC(=O)CN2CCN(CC2)S(=O)(=O)c3ccc(cc3)C(C)C)C C39965033
Cc1cccc(n1)c2c(nc([nH]2)CCc3ccc(cc3)S(=O)(=O)N)c4ccc5c(c4)nccn5 C40916755
Cc1cc(ccc1S(=O)(=O)NCC2CCN(CC2)C(=O)Nc3ccc(cc3)F)NC(=O)C C43962369
C=CCNC(=O)Nc1ccc(cc1)NC(=O)[C@@H]2CCCN(C2)S(=O)(=O)c3ccc(cc3)F C45843290
c1ccc(cc1)Cn2c(c(c(=O)[nH]c2=O)N(Cc3ccccc3)C(=O)[C@H]4Cc5ccccc5O4)N C15586743
CC(C)NC(=O)COc1ccc(cc1)/C=N/NC(=O)C(=O)Nc2ccccc2Br C58881230
c1cc(cc(c1)Br)c2nnc(n2N)SCCC(=O)Nc3ccc4c(c3)OCCO4 C20290795
Cc1cc(cc(c1S(=O)(=O)N2CCN(CC2)C(=O)[C@H](CCSC)NC(=O)N)C)C(C)(C)C C15742054
c1ccc(cc1)CN2[C@H]([C@H](C(=NC2=O)[O-])N(Cc3ccccc3)C(=O)CC4=c5ccccc5=[NH+]C4)N C63908224
CCN\1C(=O)[C@H](S/C1=N\c2ccc(cc2)S(=O)(=O)N)CC(=O)Nc3cc(ccc3C)C C13153532
```
