## Supplementary material for "Using Single Protein/Ligand Binding Models to Predict Active Ligands for Unseen Proteins": Code and dataset: CHEMBL2971

```
CC1(CC2=C([C@H](C(=C(O2)N)C#N)c3ccc(c(c3)OC)OCC(=O)N)C(=O)C1)C C00658631
CC(=O)N[C@@H]1[C@@H]([C@@H]([C@@H](O[C@@H]1Oc2ccc(cc2)N=C=S)CO)O)O C04533936
c1ccc(cc1)CNC(=O)NC(=O)CSc2nnc(n2N)c3cccs3 C04536660
CNC(=O)NC(=O)CSc1nc2c(c3c(s2)CCCC3)c(=O)n1N C02181066
Cc1nnc(n1N)SCc2cccc(c2)CSc3nnc(n3N)C C05411336
Cc1c2c(=O)c(c[nH]c2n(n1)c3ccccc3)C(=O)Nc4ccccc4C(=O)N C07424113
Cc1cc(c(o1)C)C(=O)NNC(=O)c2ccc(cc2)CNC(=O)NC(C)C C08143916
C1CCC(CC1)c2nnc(n2N)SCC(=O)NC(=O)NC3CCCC3 C08985328
Cc1cc(=O)oc2c1ccc(c2)O[C@]3([C@]([C@]([C@]([C@@](O3)(C)CO)(C)O)(C)O)(C)O)C C09915669
c1ccc2c(c1)c(=O)n(c(n2)COc3ccc(cc3C(=O)N)Cl)CC(=O)N C11115668
C[C@@H]1C(=O)Nc2cc(ccc2O1)NC(=O)CCNC(=O)NCc3ccccc3 C12975057
CC[C@@H](C)N([C@H]1CCS(=O)(=O)C1)C(=O)CSc2nc(cc(n2)N)N C05229276
c1cc(c(cc1C(=O)[O-])S(=O)(=O)NC2CC[NH+](CC2)CC(=O)N)Cl C13252688
C[C@@H]1C(=O)Nc2cc(ccc2S1)C(=O)OCC(=O)Nc3ccc(cc3)C(=O)N C14729986
C[C@@]1(C(=O)N(C(=O)N1)CC(=O)NC(=O)N)c2ccc(c(c2)Cl)Cl C16255769
COc1cc(c(c2c1OCO2)OC)C3C(=C(SC(=C3C#N)N)N)C#N C22173205
Cc1c(sc(c1C(=O)OC)NC(=O)[C@@H](C)Sc2nc([nH]n2)N)C C22646098
[H]/N=C\1/CSC(=S)N1Nc2nc(nc(n2)N[C@H](C(Cl)(Cl)Cl)O)C C26949989
C1CCCC2(CC1)C(=O)N(C(=O)N2)CC(=O)Nc3c(c4c(s3)CCC4)C(=O)N C31631253
c1ccc2c(c1)cc(c(=O)[nH]2)C(=O)Nc3cccc(c3)n4ccc(n4)C(=O)N C32932483
Cc1c(cccc1Cl)NC(=O)Cn2c(c(nn2)C(=O)NCc3cccs3)N C04971895
C[C@@H](C(=O)Nc1cccc(c1)Cl)Sc2[nH]c(=O)c(c([nH+]2)[O-])NC(=O)C C13838121
Cc1c(=O)nc([nH]n1)SCC(=O)Nc2c(c3c(s2)CCCC3)C(=O)N C18240396
c1ccc(cc1)N/N=C\2/C(=NN(C2=O)c3ccccc3)[C@@H]([C@H](CO)O)O C05483238
COC(=O)CS[C@@H]1NN[C@@H](N1N)[C@@H]2C=C(N=N2)c3ccc(cc3)Cl C38994445
[H]/N=C\1/N[C@@H](C2=NC=NC2=N1)S[C@@H](C)C(=O)NC[C@@H]3CCCC[C@@H]3O C39265503
Cc1c\2c(oc1C(=O)NN)CCC/C2=N\NS(=O)(=O)c3ccc(cc3)F C40826270
CC1(C(=O)N(C(=O)N1)CC(=O)NNC(=S)NCc2ccccc2)C C41963301
Cc1ccsc1CNC(=O)N[C@@H](CO)[C@@H](c2ccc(cc2)[N+](=O)[O-])O C42890729
c1ccc2c(c1)c(c[nH]2)CC(=O)NNC(=O)CCC(=O)Nc3nccs3 C44956905
c1ccc(cc1)OCc2nc3ccccc3n2Cc4nc(nc(n4)N)N C50510717
CCCCN1C(=O)[C@@H]2[C@H](N[C@@]3([C@@H]2C1=O)c4ccc(c(c4NC3=O)C)C)CCC(=O)N C20548776
Cc1c(c2ccccc2[nH]1)C(=O)C(=O)NNC(=O)c3cccc(c3O)OC C54144315
Cc1c2c([nH]c1C(=O)NNC(=O)c3cccc(c3O)OC)CCCC2=O C54163524
CCNC(=O)NC(=O)[C@@H](C)Nc1ccc(c(c1)C)NS(=O)(=O)CC C56205047
CC(C)(C(=O)N1CCC(CC1)NC(=O)NC2CCCCC2)NC(=O)NC C56247825
c1cc(cc(c1)NC(=O)c2cccs2)NC(=O)c3ccc(o3)S(=O)(=O)N C56327621
CC(=O)[C@@H]1[C@H](NC(=O)N[C@@]1(C(F)(F)F)O)c2cc(c(c(c2)OC)O)OC C04278910
CC(=O)NC1(CCCCC1)C(=O)Nc2ccc(cc2)n3c(c(cn3)C#N)N C58294049
c1ccc(c(c1)c2nnc(n2N)SCCC(=O)Nc3ccccn3)O C59264059
CCC(=O)NNC(=O)CSc1nnc(n1N)c2ccc(cc2)Cl C59795184
C[C@@H](C(=O)NNC(=O)C1CCC1)Sc2nnc(n2N)c3ccccc3 C59878275
C[C@H](C(=O)NNC(=O)C)Sc1nnc(n1N)c2ccc(cc2)Cl C59883312
Cc1cc(c(cc1C(=O)NNC(=O)c2ccc(nc2)Cl)S(=O)(=O)N)C C63243108
CC(C)NC(=O)NNC(=O)/C=C/c1ccc(cc1)S(=O)(=O)NC2CC2 C63269039
Cc1ccccc1C(=O)NNC(=O)NCC(=O)NCc2ccc(cc2)OC C64412753
Cc1ccccc1Nc2nc(nc(n2)N)CN3CCNC(=O)[C@H]3C(C)C C66498892
CC(C)(C)OC(=O)NCC(=O)NNC(=O)c1cc(c[nH]1)Br C67139798
c1cc(ccc1CNC(=O)N)NC(=O)CCN2C(=O)[C@@H]3CCCC[C@@H]3C2=O C67263605
CCOCCCNC(=O)NNC(=O)c1ccc2c(c1)NC(=O)CCS2 C67313355
CC1=C([C@@]2(c3cc(ccc3NC2=O)Cl)C(=C(O1)N)C#N)C(=O)OCC=C C02056374
c1cc(c(c(c1/C=N/n2cnc3c(c2=O)c4c(s3)CCCC4)O)O)O C03233795
Cc1ccc(c2c1cc(c(=O)[nH]2)[C@H]3C(=C(OC(=C3C(=O)OC)C)N)C#N)C C00876521
Cc1ccccc1NC(=O)CSc2c(c3c(s2)c(=O)[nH]c(=O)[nH]3)C#N C04993686
Cc1c(c(n[nH]1)C)S(=O)(=O)NNC(=O)c2cc3c(s2)CC[C@H](C3)C C03566469
C[C@@H]1CCc2c(cc(s2)c3nnc(o3)S[C@@H](C)C(=O)NC(=O)N)C1 C07130523
C[C@H]1CCc2c(cc(s2)c3nnc(o3)S[C@H](C)C(=O)NC(=O)N)C1 C07130549
Cc1c(sc2c1c(=O)n(c(n2)S[C@H](C)C(=O)NC(=O)N)C(C)C)C C07237190
c1ccc(cc1)O[C@@H]2[C@H]([C@@H]([C@H]3CO[C@@H]2O3)NC(=O)NC4CCCCC4)O C12483259
Cc1cc(cc(c1)Nc2nc(cs2)c3c(n(c(=O)n(c3=O)C)C)N)C C12548951
Cc1ccc(cc1)NC(=O)Cn2cc(c3c2cccc3)/C=C\4/C(=O)NC(=O)N4 C13940537
CC(=C1NN2[C@H](CC(=O)NC2=N1)C(=O)Nc3ccccc3C(F)(F)F)C C14607179
Cc1cc(ccc1NC(=O)C[C@@H]2C(=O)N(C(=O)S2)c3cccc(c3)O)O C16926028
CNC(=O)c1cccc2c1N[C@@H]([C@@H]3[C@H]2C=CC3)c4cc(ccc4O)[N+](=O)[O-] C20709940
CC1CCC2(CC1)C(=O)N(C(=O)N2)NC(=O)CNc3ccccc3Cl C28658476
C[C@@H]1C(=O)Nc2cc(ccc2O1)NC(=O)c3ccc(cc3)NC(=O)C(C)C C31891551
c1ccc(cc1)C(=O)c2cc(ccc2NC=C3C(=O)NC(=O)NC3=O)Cl C17029268
c1ccc(cc1)c2nc(sn2)NC(=O)N[C@@H]3CC(=O)Nc4c3cccc4 C32517947
C[C@@H]1CCc2c(sc3c2c(nc(n3)SCC(=O)N4CCNC4=O)N)C1 C36852742
Cc1ccc(cc1)[C@H]2C(=C(N(C3=C2C(=O)CC(C3)(C)C)c4[nH]ncn4)N)C#N C05442970
Cc1ccc(c(c1)C)S(=O)(=O)Nc2ccc(cc2)[C@@]3(C(=O)NC(=O)N3)C C40081887
C[C@@H]1CCC[C@H]([C@@H]1C)NC(=O)NNC(=O)c2ccc(cc2)S(=O)(=O)C C43040780
c1ccc(c(c1)[C@@H]2c3c([nH]c(=O)[nH]c3=O)NC4=C2C(=O)CCC4)OC(F)F C44974028
C[C@@H](c1cccc2c1cccc2)NC(=O)NNC(=O)[C@H]3CCS(=O)(=O)C3 C54069615
C[C@H](c1cccc2c1cccc2)NC(=O)NNC(=O)[C@H]3CCS(=O)(=O)C3 C54069617
Cc1cc(cc(c1)n2c(cc(n2)C)NC(=C3C(=O)NC(=S)NC3=O)C)C C54500766
c1cc(c(cc1Br)[N+](=O)[O-])NC(=O)Cc2csc(n2)N C55272141
Cc1ccc(cc1F)S(=O)(=O)Nc2cccc(c2)[C@]3(C(=O)NC(=O)N3)C C55594193
CNC(=O)c1ccc(cc1NC(=O)c2ccc3c(c2)NC(=O)CN3C)Cl C56098724
c1ccc2c(c1)c(=O)n(c(=S)[nH]2)CCC(=O)N=c3[nH]c4ccccc4[nH]3 C17304303
c1ccc(c(c1)NC(=O)c2cccc(c2)N3C(=O)[C@@H]4CC=CC[C@H]4C(=O)N3)O C58186432
Cc1ccc(c(c1)C)S(=O)(=O)Nc2cccc(c2)[C@@]3(C(=O)NC(=O)N3)C C47383423
CC(C)NC(=O)c1ccccc1NC(=O)c2ccc3c(c2)NC(=O)CN3C C53481929
c1ccc(cc1)n2c(=O)c(c([nH]c2=O)[O-])[C@H]3[C@H]4C(=c5ccccc5=[NH+]4)CCN3 C63351227
Cc1cccc(c1)COc2ccc(cc2)[C@@H]3CC(=O)NC4=NC(=NC(=O)[C@@H]34)N C63428396
Cc1cccc(c1)COc2ccc(cc2)[C@H]3CC(=O)NC4=NC(=NC(=O)[C@H]34)N C63428402
Cc1ccc(cc1)COc2ccc(cc2)[C@@H]3CC(=O)NC4=NC(=NC(=O)[C@H]34)N C63428407
COc1ccc(cc1O)[C@H]2CC(=O)NC3=NN/C(=N\c4ccccc4)/[C@@H]23 C15085125
Cc1c(cccc1S(=O)(=O)N)NC(=O)CN2C(=C)c3ccccc3C2=O C53545546
Cc1cccc(c1N2C(=O)C[C@H](C2=O)Nc3ccc4c(c3)[nH]c(=O)[nH]4)C C55120493
Cn1cc(c2c1cccc2)C(=O)NNC(=O)Nc3cccc4c3nccc4 C65776605
Cc1ccc2cccc(c2n1)NC(=O)c3ccc(cc3)n4c(c(cn4)C#N)N C66715561
c1ccc2c(c1)CCC[C@@]2(CNC(=O)Nc3ccc(cc3)n4nccn4)O C66952283
Cc1cccc(c1)C(=O)NNC(=O)N2CCc3c(cccc3NC(=O)C)C2 C67102869
c1ccc(c(c1)NC(=O)C2CCC3(CC2)C(=O)NC(=O)N3)OC(F)(F)F C67246344
CCNC(=O)Nc1cccc(c1)NC(=O)[C@H]2[C@H](Oc3ccccc3O2)C C67301430
C[C@@]1(C(=O)NC(=O)N1)c2ccc(cc2)CNc3ncc(cn3)Br C67371168
CC(C)(c1ccc(cc1)Cl)NC(=O)NNC(=O)[C@H]2CCS(=O)(=O)C2 C67470807
Cc1ccc2cccc(c2n1)NC(=O)C(=O)N[C@H](C)c3[nH]c4ccccc4n3 C67556570
C[C@H]1CCCCN1C(=O)[C@@H](C)NC(=O)Nc2ccc3c(c2)CCCC(=O)N3 C67577144
CC(=O)O[C@@H]1C[C@@]2([C@@H]3CC[C@@H]4C[C@@H](CC[C@@]4([C@@H]3CC[C@@]2([C@@H]1c5ccc(=O)oc5)C)C)O)O C04915333
CC1(CC2=C([C@@H](C(=C(N2c3ccccc3C#N)N)C#N)c4ccc5c(c4)OCO5)C(=O)C1)C C00716496
C[C@H](c1ccc(c(c1)Cl)Cl)NC(=O)CN2C(=O)[C@]3(CCCc4c3cccc4)NC2=O C08623797
C[C@]1(C(=O)N(C(=O)N1)CC(=O)Nc2ccc(cc2)Br)c3cccc4c3cccc4 C08645233
C[C@@H]1Cc2ccccc2N1C(=O)CSc3nnc(n3N)c4ccccc4Br C09092407
Cc1nnc2n1N[C@H]([C@H](S2)C(=O)Nc3ccccc3C(F)(F)F)c4ccc(cc4)Cl C09237531
CCOc1cc(cc(c1O)Br)/C=C\2/C(=O)NC(=S)N(C2=O)c3ccc(cc3)Cl C01198585
C[C@H]1CCc2c(sc(c2C(=O)NC(=O)OC)NC(=O)c3ccc(cc3Cl)Cl)C1 C09298181
C[C@@H]1CCc2c(sc(c2C(=O)NC(=O)OC)NC(=O)c3cc(sc3Cl)Cl)C1 C09298192
Cc1ccc(c(c1)C)NC(=O)C2=C(Nc3nnnn3[C@@H]2c4ccc(cc4)Br)C C09942116
CC1(CC2=C([C@@H](C(=C(N2c3ccc(cc3)OC)N)C#N)c4ccc(cc4)N(C)C)C(=O)C1)C C01022592
c1ccc(cc1)[C@@H]2C(=C3N=C(c4ccccc4N3C5=C2C(=O)C[C@H](C5)c6ccco6)N)C#N C09581106
CCc1ccc(cc1)N2C3=C(C(=O)CCC3)[C@@]4(c5ccccc5N(C4=O)CC#C)C(=C2N)C#N C13567719
c1cc2cccc3c2c(c1)N(S3(=O)=O)CC(=O)NC(=O)NC45CC6CC(C4)CC(C6)C5 C16047388
CCN\1C(=O)/C(=C/c2ccc(cc2O)O)/S/C1=N\S(=O)(=O)c3ccc(cc3)Cl C16755055
CC(C)(C)OC(=O)N1CC=C2[C@@H](C1)[C@@H](C(=C(C2(C#N)C#N)N)C#N)c3ccc(s3)Cl C20026759
c1cc2c(cc1F)onc2C3CC[NH+](CC3)[C@H](c4c[nH]c5c4cc(cc5)Br)C(=O)[O-] C20731086
CC(C)(C)OC(=O)N1CC=C2[C@@H](C1)[C@@H](C(C(=C2C#N)N)(C#N)C#N)c3ccc(cc3)Cl C08926310
Cc1cc(c(s1)C)[C@@H]2C(=C(N(C3=C2C(=O)CC(C3)(C)C)c4ccc(cc4Cl)[N+](=O)[O-])N)C#N C25782571
CC[C@@H]\1CC[C@H]2C[C@@H](C[C@](O2)([C@@H]3CSC(=O)N3)O)OC(=O)/C=C(/CC\C=C/C=C1)\CC C27647154
c1ccc(cc1)c2cc(n[nH]2)c3n[nH]c(=S)n3/N=C/c4cc(ccc4F)Br C09292820
Cc1c2c(n(n1)c3ccccc3)OC(=C([C@@H]2c4ccc(o4)c5nc6ccccc6s5)C#N)N C33413165
COC(=O)C1=c2n(c(=O)/c(=C/c3ccccc3F)/s2)C(=C([C@H]1c4ccccc4F)C#N)N C00988957
COC(=O)C1=c2n(c(=O)/c(=C/c3ccc(cc3)F)/s2)C(=C([C@H]1c4ccc(cc4)F)C#N)N C02240094
c1ccc(cc1)[C@@H]2C(=Cc3ccccc3O2)/C=C/4\C(=O)N=C(S4)N5CCN(CC5)C(=O)N C34981713
C[C@@H]1CCCC(=O)/C=C\C(=O)O[C@@]23[C@@H](/C=C/C1)[C@@H](C(=C)[C@@H]([C@@H]2[C@@H](NC3=O)Cc4ccccc4)C)O C35024451
C[C@]12C[C@H]([C@H]3[C@H]([C@@H]1CC[C@@H]2C4(OCCO4)C)CC[C@H]5[C@@]3(/C(=N/O)/CC6(C5)OCCO6)C)O C35361501
Cn1c2c(c(n1)NC(=O)c3cc(ccc3Cl)Br)[C@H](CC(=O)N2)c4cccs4 C38520178
CN(C)c1c(cc(o1)/C=N\NC(=O)c2ccc(c(c2)O)I)Br C39127263
Cc1cc(nc2c1[C@H]3[C@H](S2)C(=O)N[C@@H](N3)[C@@H]4C=NN=C4c5ccc(cc5)Cl)C(F)(F)F C39237570
c1cc(ccc1C2=NN=C[C@@H]2/C=N/N3[C@@H](NN[C@@H]3S)C(F)(F)Cl)Br C39237775
C[C@@H]1CCc2c(sc(c2C(=O)N[C@H]3CCS(=O)(=O)C3)NC(=O)c4ccc(cc4Cl)Cl)C1 C39836225
CCn1c(cc2c(c1=O)[C@]3(c4ccccc4N(C3=O)Cc5cccc(c5)C)C(=C(O2)N)C#N)C C39918977
CC(C)(C)OC(=O)N1CC=C2[C@H](C1)[C@@H](C(C(=C2C#N)N)(C#N)C#N)c3ccccc3Cl C39940567
CC(C)NC(=O)c1c2c(sc1NC(=O)[C@@]3(C(=O)N(c4ccccc4S3)C)C)CCCC2 C40795958
Cc1ccc(cc1)C(=O)c2c(c3ccccc3o2)NC(=O)[C@]4(C(=O)Nc5ccccc5O4)C C40796672
Cc1ccc(c(c1)[C@H]2[C@H]3[C@@H](C(=O)N(C3=O)c4ccccc4C)[C@@]([NH2+]2)(c5ccccc5)C(=O)[O-])C C33530144
C[C@H]1C[C@H]2[C@@H](CC[C@@]3([C@@H]2CC[C@@]3(C4(OCCO4)C)O)C)[C@]5([C@@]1(CC6(CC5)OCCO6)O)C C44020079
C[C@]12CC[C@H](C[C@@H]1CC[C@@H]3[C@@H]2CC[C@]4([C@@]3(C[C@@H]([C@@H]4c5ccc(=O)oc5)C(=O)OC)O)C)O C44530328
Cc1nc(cs1)/C=C(\C)/[C@@H]2C[C@@H]3[C@H](O3)CCC[C@@H]([C@@H]([C@H](C(=O)C([C@H](CC(=O)O2)O)(C)C)C)O)C C44963247
Cc1ccccc1NC(=O)CN2C(=O)[C@H]3[C@H]4C[C@@H]([C@@H]3C2=O)[C@@H]5[C@@H]4C(c6c([nH]c(=O)s6)S5)(C)C C47145254
Cc1ccc(cc1)c2n[nH]c(=S)n2/N=C/c3cc(c(c(c3O)Br)OC)Br C08384888
c1cc(cnc1)NC(=O)c2cc3n(n2)[C@H](C[C@H](N3)c4ccc(cc4)Br)C(F)(F)F C00672550
CSCC[C@H]1[C@@H]2[C@@H](C(=O)N(C2=O)c3cccc(c3Cl)Cl)[C@@]4(N1)c5ccccc5NC4=O C16011667
Cc1cc(no1)NC(=O)C2=C(N(C(=S)N[C@H]2c3ccsc3)c4ccc(c(c4)Cl)F)C C10359696
c1cc(cc(c1)S(=O)(=O)/N=C\2/CCCN2)NC(=O)c3cc(cc(c3)Br)F C58947865
c1cc(ccc1N2C[C@@H](CC2=O)C(=O)N/N=C/c3cc(ccc3O)Br)Cl C59474738
c1ccc2c(c1)C[C@H](N(C2)S(=O)(=O)c3cccs3)C(=O)N=c4[nH]c5ccccc5[nH]4 C59874969
Cc1cc2c(c(c1)Br)N(C(=O)[C@@]23[C@@H]4C(=NN=C4OC(=C3C#N)N)c5ccccc5)C C01123990
Cc1cc(c(c(c1)O)C2=C3[C@@H](N(C(=O)[C@@H]3N=N2)CCO)c4cccc(c4)Br)C C08845132
Cc1ccc(c2c1cc(c(=O)[nH]2)CN(Cc3ccc(cc3)OC)S(=O)(=O)c4ccc5c(c4)OCCO5)C C00914730
c1ccc2c(c1)cccc2S(=O)(=O)N3CCC(CC3)c4[nH]c5c(c(=O)n4)nnn5Cc6cccc(c6)Cl C06161749
CS(=O)(=O)N1Cc2ccccc2C[C@@H]1C(=O)OCc3[nH]c(=O)c4c(csc4n3)c5ccccc5Cl C03433767
Cc1c(c2c(s1)ncn(c2=O)CC(=O)Nc3ccc(c(c3)Cl)OC)S(=O)(=O)N4CCC(CC4)C C03650558
COc1ccc(cc1)S(=O)(=O)N2C[C@@H]3C[C@H](C2)c4ccc(c(=O)n4C3)NS(=O)(=O)c5cccs5 C04150099
Cc1cc(c(n1c2ccc3ccccc3c2)C)/C=C/4\C(=O)N(C(=S)N(C4=O)c5ccc(cc5)C(=O)OC)C C02185354
Cc1cccn2c1nc(c(c2=O)/C=C/3\C(=O)N(C(=S)S3)CC=C)N4CCN(CC4)c5ccc(cc5)F C02253237
Cc1cccc(c1NC(=O)CSc2nc3ccccc3c4n2nc(n4)CCn5c(nc6c5cccc6)C)C C02969479
Cc1cccc(c1)NC(=O)Cn2c3c(c4c(s3)CN(CC4)C(=O)C)c(=O)n(c2=O)c5cccc(c5)Cl C09475099
CCOc1cc2c(cc1OCC)[C@H]3[C@H](c4ccccc4C(=O)N3CC2)C(=O)N5CCN(CC5)c6ccccc6 C09560454
CC[C@@H]1CCCCN1C(=O)Cn2c3ccccc3c(=O)n(c2=O)CC4CCC(CC4)C(=O)NC5CCCC5 C09617242
c1ccc(cc1)Cn2cc-3c(=O)n(nc3c(c2)C(=O)N4CCN(CC4)c5ccccc5Cl)c6ccccc6 C10062835
CC(C)S(=O)(=O)c1cccc(c1)C(=O)N(C[C@H]2CCCO2)c3nc4ccc(cc4s3)S(=O)(=O)C C11115305
CCOc1ccc(cc1)C(=O)C2=C(C(=O)N([C@@H]2c3cccc(c3)Br)[C@@H]4CCS(=O)(=O)C4)O C11914360
Cc1c(cccc1Cl)NC(=O)c2cccc(c2)S(=O)(=O)N(C)c3c(n(n(c3=O)c4ccccc4)C)C C12758142
Cc1c(c(=O)n(n1C)c2ccccc2)NC(=O)CSc3nnc(n3c4ccc(cc4)Cl)c5ccco5 C14945358
Cc1c(nc(s1)NC(=O)CSc2nnc(n2C)[C@@H](C)N3c4ccccc4OCC3=O)c5ccccc5 C15019096
c1ccc(cc1)S(=O)(=O)N2CCN([C@H](C2)C(=O)Nc3ccccc3Cl)S(=O)(=O)c4ccccc4 C15769164
CC(C)NC(=O)CN1CN(C2(C1=O)CCN(CC2)C(=O)C(c3ccccc3)c4ccccc4)c5ccccc5 C16612578
c1ccc(cc1)N2CN(C(=O)C23CCN(CC3)C(=O)C4CC4)CC(=O)NCCc5ccc(cc5Cl)Cl C16612943
Cc1ccccc1NC(=O)N2CCC3(CC2)C(=O)N(CN3c4ccccc4)CC(=O)N(C)Cc5ccccc5 C16647734
Cc1ccc(cc1N2CCN(CC2)[C@@H](c3cc4cc(cc(c4[nH]c3=O)C)C)c5nnnn5CCOC)Cl C19973147
CCC(C)(C)n1c(nnn1)[C@H](c2cc3cc(ccc3[nH]c2=O)OC)N4CCN(CC4)c5cccc(c5)Cl C20080045
CCC(C)(C)n1c(nnn1)[C@@H](c2cc3cc(ccc3[nH]c2=O)OC)N4CCN(CC4)c5cccc(c5)Cl C20080047
Cc1ccc(cc1)S(=O)(=O)N(CC(=O)Nc2c(n(n(c2=O)c3ccccc3)C)C)c4ccccc4Cl C20235373
CC1(C[C@H](c2ccc(cc2O1)OC)NC(=O)CN(c3cc(c(cc3Cl)Cl)Cl)S(=O)(=O)C)C C22365391
CCCOC(=O)c1c2c(sc1NC(=O)c3cc(nc4c3c(nn4C)C)c5c(nn(c5C)C)C)CCCC2 C22845243
CCCCN1C(=O)/C(=C/c2c(nc3ccccn3c2=O)N4CCN(CC4)c5ccc(cc5)F)/SC1=S C26779616
CC(=O)N1CCc2c(c(nn2C[C@@H](CN3CCN(CC3)c4ccccc4Cl)O)c5ccc(cc5)Cl)C1 C13583207
Cc1ccc2nc(c(c(=O)n2c1)/C=C/3\C(=O)N(C(=S)S3)CCc4ccccc4)N5C[C@H](O[C@@H](C5)C)C C33445635
CC(C)N(CC(=O)Nc1nc(cs1)CC(=O)N2C[C@@]3(C[C@H]2CC(C3)(C)C)C)C(=O)c4ccc(cc4)Cl C34695633
CCOC(=O)c1c2c(sc1NC(=O)c3ccc(cc3)N4C(=O)[C@H]5[C@@H]6C[C@H]([C@H]5C4=O)C=C6)COC(C2)(C)C C02307517
c1cc(cc(c1)F)[C@H]2c3ccsc3CCN2CC(=O)N4CCN(CC4)C(=O)Nc5ccc(cc5)[N+](=O)[O-] C34788858
C[C@@H]1CN(C[C@@H](O1)C)S(=O)(=O)c2cc(ccc2Cl)C(=O)O[C@@H](C)C(=O)Nc3ccc4c(c3)OCO4 C16043603
c1ccc(cc1)CN(C(=O)CN2c3ccccc3C(=O)C2=O)C4(CCCC4)C(=O)Nc5ccc6c(c5)OCO6 C36057094
Cc1cc(c(cc1Cl)OC)NC(=O)Cn2cnc3c(c2=O)c(c(s3)C)S(=O)(=O)N4CCCCC4 C03650415
CC(C)c1ccccc1NC(=O)[C@H]2CN(CCN2S(=O)(=O)c3ccccc3)S(=O)(=O)c4ccccc4 C08682351
CCc1cccc(c1NC(=O)[C@H]2CN(CCN2S(=O)(=O)c3ccccc3)S(=O)(=O)c4ccccc4)C C08682348
CC(C)S(=O)(=O)C1=C[C@@H]2C[C@@H]3CO[P@@](=O)(NN3C[C@@H]2C=C1S(=O)(=O)C(C)C)Cc4ccccc4 C39467025
CCc1cccc2c1nc\3n(c2=O)CCC/C3=C\c4cc(cc(c4)S(=O)(=O)C(C)C)S(=O)(=O)C(C)C C39483298
CCC(=O)[C@H]1[C@@H](c2cc3c(cc2C(=O)[C@@H]1c4ccccc4O)OCO3)c5cccc(c5)S(=O)(=O)C(C)C C39483998
c1ccc(cc1)OS(=O)(=O)[C@@H]2CCCN([C@@]23CC[C@@H](C3)S(=O)(=O)c4ccccc4)c5ccccc5O C39513633
CCOC(=O)N1CCN(CC1)S(=O)(=O)c2ccc(cc2)C(=O)/N=c/3\[nH]c4c(s3)CN(CC4)C(C)C C39734147
C[C@]12C[C@H]([C@]3([C@H]([C@@H]1C[C@@H]4[C@]2(OC(O4)(C)C)C(=O)COC(=O)C5CC5)C[C@@H](C6=CC(=O)C=C[C@@]63C)F)F)O C36371105
CCOc1cc(ccc1O)[C@H]2c3c(=O)c4c(cc(cc4oc3C(=O)N2c5nc(c(s5)C(=O)OC)C)C)C C40058129
[H]\N=C\1/C(=C/c2cn(c3c2cccc3)CCOc4cccc(c4)OC)/C(=O)N=C5N1C(=CS5)c6ccccc6 C13283996
Cc1c(c(=O)n(n1C)c2ccccc2)N3C(=O)/C(=C/4\c5ccccc5N(C4=O)CC(=O)Nc6ccc(cc6)F)/SC3=S C01903817
CCOc1ccc(cc1)NC(=O)[C@@H]2CC(=O)N(/C(=N/c3ccccc3F)/S2)Cc4ccc5c(c4)OCO5 C12285338
Cn1c2c(c(n1)CN(c3ccccc3)C(=O)c4ccccc4)CN(CC2)S(=O)(=O)c5ccc6c(c5)CCC6 C64566868
Cc1ccc(c(c1)NC(=O)CSc2nc3c(c4c(s3)CN(CC4)C(=O)C)c(=O)n2Cc5ccco5)C C35432214
C[C@]12CC[C@H]3[C@@H]([C@@H]1CC[C@@]2(C(=O)COC(=O)c4ccc(cc4)[N+](=O)[O-])O)CCC5=CC(=O)C=C[C@@]35C C04565789
c1cc(ccc1Cn2cc(c(n2)C(=O)N/N=C/c3ccc(cc3)Br)Br)[N+](=O)[O-] C01086745
C[C@H](c1ccccc1)NC(=O)/C(=c\2/n(c(=O)/c(=C\c3ccc(cc3)[N+](=O)[O-])/s2)c4ccccc4)/C#N C08951692
Cn1c2c(c(=O)n(c1=O)C)n(c(n2)N/N=C/c3ccc(cc3)Br)Cc4ccccc4Cl C09310500
CCOc1cccc2c1oc(=O)c(c2)C(=O)Nc3cc(ccc3Cl)n4c(nc5ccccc5c4=O)C C09454646
c1cc2c(cc1C(=O)OCC(=O)NCC34CC5CC(C3)CC(C5)C4)S(=O)(=O)N=C6N2CCCCC6 C09661765
c1ccc2c(c1)c(c3c(n2)/C(=C\c4ccco4)/CCC3)C(=O)OCC(=O)c5ccc6c(c5)NC(=O)CO6 C09704228
Cc1c(c(=O)n(n1C)c2ccccc2)NC(=O)[C@H](C)OC(=O)c3c4ccccc4nc5c3CCCCC5 C12461638
c1ccc2c(c1)OC[C@@H](O2)C(=O)N(c3ccc4c(c3)OCO4)[C@H](c5cccs5)C(=O)NC6CCCCC6 C00930986
Cc1ccc(cc1C)N([C@@H](c2cn(nc2C)C)C(=O)NC3CCCCC3)C(=O)[C@H]4COc5ccccc5O4 C00931346
c1ccc2c(c1)cc(c(=O)o2)C(=O)N(c3ccc4c(c3)OCO4)[C@H](c5cccs5)C(=O)NC6CCCC6 C00883562
Cc1cc(c2cc(c(=O)[nH]c2c1)[C@H](c3nnnn3Cc4ccc(cc4)OC)N5CCc6c5cccc6)C C00910342
CC(C)c1nc2c(c3c(s2)CCCC3)c4n1c(nn4)SCC(=O)NCc5ccc6c(c5)OCO6 C01376502
C[C@@H]1CCc2c(sc3c2c4nnc(n4c(n3)C5CC5)SCC(=O)Nc6ccc7c(c6)OCO7)C1 C01339647
Cc1ccc(cc1NC(=O)[C@H]2CN(c3ccccc3O2)S(=O)(=O)c4ccc(cc4)Cl)C(=O)OC C13678544
C[C@H](c1ccccc1)NC(=O)/C(=c/2\n(c(=O)/c(=C\c3ccc(cc3)[N+](=O)[O-])/s2)c4ccccc4)/C#N C13807208
C[C@@H](C12CC3CC(C1)CC(C3)C2)NC(=O)C4CCN(CC4)S(=O)(=O)c5cc(ccc5Cl)[N+](=O)[O-] C15981372
CC(=O)[C@H]1[C@@H]([C@@]2(c3ccccc3NC2=O)[C@H]4N1c5ccc(cc5C=C4)Cl)C(=O)c6cccc(c6)[N+](=O)[O-] C15999204
Cc1cc2c(c(c1)OCC(=O)N3Cc4c(c5ccccc5[nH]4)C[C@@H]3C(=O)OC)c6c(c(=O)o2)CCCC6 C02092533
Cc1c(ccc2c1oc(=O)c3c2CCCC3)OCC(=O)N4Cc5c(c6ccccc6[nH]5)C[C@@H]4C(=O)OC C02095839
Cc1ccc(cc1)n2c(=O)c3ccccc3n4c2nnc4S[C@@H](C)C(=O)Nc5cc(ccc5OC)C C16828013
Cc1c(sc2c1c(=O)[nH]c(n2)[C@@H](C)Sc3nnc(n3c4ccccc4OC)N5CCCCC5)C C17879358
c1cc(c(cc1Cl)c2ccno2)OCC(=O)N/N=C/c3coc4c(c3=O)cc(cc4Cl)Cl C19863103
CCC(C)(C)n1c(nnn1)[C@H](c2cc3cc(cc(c3[nH]c2=O)C)C)N4CCN(CC4)c5cccc(c5C)C C19941624
Cc1cccc(c1C)N2CCN(CC2)[C@@H](c3cc4c(cc(cc4[nH]c3=O)C)C)c5nnnn5C(C)(C)C C20083501
c1ccc(cc1)CC(=O)Nn2c(=O)c3ccccc3nc2SCc4cc(=O)n5cc(ccc5n4)Cl C02971520
Cc1c(cccc1Cl)n2c(nnc2SCC(=O)Nc3cccc4c3nsn4)c5ccncc5 C21245515
Cc1cc2nnc(n2c3c1cccc3)SCC(=O)Nc4c(c(c(n4c5ccc(cc5)OC)C)C)C#N C24875698
Cc1ccc2c(c1)C3=C([C@@H](n4c(nnn4)N3)c5ccc(c(c5)OC)OC)[C@H](O2)c6ccc(c(c6)F)Cl C28059750
Cc1cc(nn1c2cccc(c2)Cl)c3c(nc4c(cccn4c3=O)OCC(=O)NC5CCCCC5)C C35911265
CN1C2=C([C@@H](NC1=O)c3cccc(c3)Oc4ccccc4)C(=O)N(C2)[C@@H](c5ccccc5)C(=O)N6CCCC6 C35968426
CN1C2=C([C@@H](NC1=O)c3cccc(c3)Oc4ccccc4)C(=O)N(C2)[C@H](c5ccccc5)C(=O)N6CCCC6 C35968433
CCOc1ccc(cc1OC)[C@H]2C3=C(c4cc(ccc4O[C@@H]3c5ccc(cc5)OC)C)N=C6N2NC=N6 C09187228
CC(C)C[C@H](C(=O)Nc1ccc(cc1)[N+](=O)[O-])N2C(=O)[C@@H]3[C@H](C2=O)C4c5ccccc5C3c6c4cccc6 C18166977
CN1c2c(cc(cc2Cc3ccccc3)S(=O)(=O)Oc4ccccc4)C/C(=N/c5c1ncnc5Cl)/O C39480551
C[C@@]1(CN(C(=O)N1CC2(CCN(CC2)Br)C3CCCCC3)O)S(=O)(=O)Oc4ccccc4 C39490834
C[C@]1(CN(C(=O)N1CC2(CCN(CC2)Br)C3CCCCC3)O)S(=O)(=O)Oc4ccccc4 C39490835
CC1(Cc2c(sc3c2c(=O)n(c(n3)N/N=C\c4ccc(cc4)N(C)C)c5ccc(cc5)OC)CO1)C C39949545
Cc1ccc2c(=O)c3c(oc2c1C)C(=O)N([C@@H]3c4cccc(c4)O)c5nc(c(s5)C(=O)OCC=C)C C40065236
c1ccc(cc1)C(=O)[C@@H]2[C@@H]3[C@H]([C@H]4[NH+]2C=Cc5c4cccc5)C(=O)N(C3=O)c6cc(ccc6Cl)[N+](=O)[O-] C01309440
C[C@]12CC[C@H]3[C@@H]([C@@H]1CC[C@@]2(C(=O)COC(=O)c4ccc(cc4)[N+](=O)[O-])O)CCC5=CC(=O)C=C[C@]35C C43760886
c1ccc2c(c1)c(c3c(n2)/C(=C/c4ccc5c(c4)OCO5)/CC3)C(=O)OCC(=O)NC6(CCCC6)C#N C23464081
CCc1ccc2c(c1)c(=O)cc(o2)C(=O)Nc3ccc(cc3)S(=O)(=O)N4C[C@H](Oc5c4cccc5)C C46086690
Cc1cc(ccc1N2C(=O)[C@@H]3C(=C(NN3c4ccccc4)c5ccc(cc5)Br)C2=O)[N+](=O)[O-] C17722877
Cc1ccc(c(c1)C)n2c(nnn2)SCC(=O)N3[C@H](C=C(N3)c4ccc(cc4)Cl)c5ccco5 C03291978
c1ccc(cc1)CN2c3ccccc3/C(=N/NC(=O)Cn4cnc5c(c4=O)cc(s5)c6ccccc6)/C2=O C01784314
COc1ccccc1[C@@H]2CC(=Nc3n2nc([nH+]3)[N-]S(=O)(=O)c4ccccc4)c5ccc(cc5)Cl C06229127
c1ccc(cc1)CCN2c3ccc(cc3/C(=N/NC(=O)c4ccc(cc4)[N+](=O)[O-])/C2=O)Br C59148089
Cc1ccc(cc1)c2nc(on2)c3c(c4c(s3)ncn(c4=O)CC(=O)Nc5c(cc(cc5C)C)C)C C49421743
Cc1ccccc1NC(=O)Cn2cnc3c(c2=O)c(c(s3)c4nc(no4)c5ccccc5Cl)C C64439297
C[C@@H]1c2c(sc(n2)NC(=O)C[NH+](C)C)C[C@]3([C@H]1[C@H]([C@@H](CC3)[C@H](C)C(=O)N4CCSCC4)O)C C03840960
COc1cccc(c1)C2=[NH+]C(c3c(=O)[nH]c(=O)n(c3N2)c4ccccc4)(C(F)(F)F)C(F)(F)F C00719855
c1cc(oc1)Cn2c3c(c(=O)[nH]c2=O)C([NH+]=C(N3)c4cccs4)(C(F)(F)F)C(F)(F)F C01268539
Cc1ccc2c(c1)c(c([nH]2)C(=O)OC)NC(=O)CC[NH+]3CCN(CC3)c4cccc(c4C)C C02283582
Cc1ccc(c(c1)Br)NC(=O)C[NH+](C)CC(=O)N2c3ccccc3NC(=O)C[C@@H]2C C11068793
Cc1c(sc2c1c(nc(n2)CSc3nnc(n3c4ccc(cc4)F)C[NH+]5CCCCC5)N)C C11228821
c1cc2c(cc1CNC(=O)c3cc4cc(ccc4o3)C5(CC[NH+](CC5)C[C@H]6CCC=CC6)O)OCO2 C11812977
C[NH+](CC(=O)Nc1c(c2c(s1)CCCC2)C(=O)Nc3ccc(cc3)Cl)[C@H]4CCS(=O)(=O)C4 C13163365
CCOc1ccccc1/[NH+]=c\2/c(cc3c(cnc(c3o2)C)CO)C(=O)Nc4ccccc4Cl C20617432
Cc1cccc(c1NC(=O)C[NH+]2CCN(CC2)[C@@H](C)c3[nH]c(=O)c4c5c(sc4n3)C[C@@H](CC5)C)C C20810773
C[C@@H]1C[C@@H](C[NH+](C1)Cc2csc(n2)NC(=O)CCc3[nH]c(=O)c4c5c(sc4n3)CCC5)C C22325326
Cc1ccc(cc1)CCC2CC[NH+](CC2)CCC(=O)NN3C(=O)C4(CCCCC4)NC3=O C24881278
Cc1c(n(c(c1C#N)NC(=O)C[NH+]2CCC(=CC2)c3ccc(cc3)O)C[C@H]4CCCO4)C C25680450
CC[NH+]1CCC[C@@H]1CN(Cc2cc3cccc(c3[nH]c2=O)C)C(=O)Nc4ccccc4OC C26331871
C[C@@H]1CC(=O)Nc2ccccc2N1C(=O)C[NH+](C)[C@@H](C)C(=O)Nc3c(cccc3F)F C32860153
Cc1ccc(cc1)/C(=N/NC(=O)Cc2c[nH]c3c2cccc3)/C45C[NH+]6CN(C4)CN(C5)C6 C32926624
COC(=O)[C@@H](Cc1ccccc1)NC(=O)N2CCc3c([nH+]c[nH]3)[C@H]2c4ccc(cc4)Cl C36579857
c1cc(ccc1[C@H]2C[C@@H](N3C(=[NH+]2)C=C(N3)C(=O)NCc4ccc5c(c4)OCO5)C(F)(F)F)Cl C03012015
CCOC(=O)[C@H]1C(=c2cc(ccc2=[NH+]1)OC)NC(=O)Nc3ccc(c(c3)Cl)Cl C38611561
c1cc[nH+]c(c1)N2CCN(CC2)C(=O)[C@@H]3CCCC[C@@H]3C(=O)NNc4cccc(c4)Br C38732085
CCOC(=O)c1c2c(sc1NC(=O)c3cnn(c3C)c4ccccc4)C([NH2+]C(C2)(C)C)(C)C C38806392
CC(C)S(=O)(=O)C1=C[C@H]2C[C@@H]3CO[P@@](=O)(N[NH+]3C[C@@H]2C=C1c4ccccc4O)Cc5ccccc5 C39466974
CC(C)CC(=O)N1CCC(CC1)NC(=O)[C@@H]2CN(CC23CC[NH2+]CC3)C(=O)C4(CCCCC4)C C39686234
c1ccn(c(=O)c1)c2ccc(c(c2)F)NC(=O)C[NH+]3CC[C@@H](C3)NC(=O)c4ccc(s4)Cl C43019460
CC(C)C[C@@H](C(=O)OC)NC(=O)N1CCc2c([nH+]c[nH]2)[C@H]1c3cc(ccc3F)Cl C44577183
CCC[NH+](CC(=O)Nc1ccccc1C)CC(=O)N2c3ccccc3NC(=O)C24CCCC4 C46556706
CC1CC[NH+](CC1)[C@@H](CNS(=O)(=O)c2ccc3c(c2)NC(=O)CO3)c4cccs4 C46760483
c1ccn(c(=O)c1)c2ccc(cc2)C(=O)N[C@@H]3CCCC[C@@H]3NC(=O)c4ccc5=C(C[NH+]=c5c4)Cl C52635029
C[C@H]1C[C@@H](C[NH+](C1)CC(=O)Nc2cccc(c2)S(=O)(=O)/N=C/3\CCCCCN3)C C16474913
Cc1ccc(c(c1C)OC[C@@H](CN2C(=O)[C@@]3(CCC[NH+](C3)Cc4ccccc4)NC2=O)O)C C60330180
Cc1ccccc1Cn2c(c(c(n2)C)NC(=O)C3=CC4=[NH+][C@H](C[C@H](N4N3)C(F)F)C(F)F)C C13124470
CC(C)[NH+]1CCc2c(sc3c2C(=N[C@@H](N3)c4ccc(cc4)OC(=O)c5ccc(cc5)OC)O)C1 C15947091
c1ccc(cc1)C[NH+]2CCc3c(sc4c3C(=N[C@@H](N4)/C=C\c5cccc(c5)[N+](=O)[O-])O)C2 C15947372
COc1ccc(cc1)[C@@H](CNC(=O)c2ccc3c(c2)NC(=O)CO3)C4=c5ccccc5=[NH+]C4 C63111001
c1ccc2=[NH+]CC(=c2c1)/C=N/N=C/3\NC(=O)[C@@H](S3)CC(=O)Nc4ccc(cc4)Br C39354218
c1cc2c(cc1OCC(=O)NCCC3=c4cc(ccc4=[NH+]C3)Cl)C(=O)N5CCCCC[C@H]5N2 C63280769
CC(C)[C@@H](C(=O)NC1CCCCC1)NC(=O)[C@@H]2CC3=c4ccccc4=[NH+][C@H]3[C@H]5N2C(=O)c6c5cccc6 C63375952
CC[C@H](C)[C@@H](C(=O)NC1CC1)NC(=O)[C@@H]2CC3=c4ccccc4=[NH+][C@H]3[C@@H]5N2C(=O)c6c5cccc6 C63376141
C[C@@H](C(=O)NCCc1ccccc1)NC(=O)[C@@H]2CC3=c4ccccc4=[NH+][C@@H]3[C@@H]5N2C(=O)c6c5cccc6 C63376182
CC[C@@H](C)NC(=O)[C@H](C(C)C)NC(=O)[C@@H]1CC2=c3ccccc3=[NH+][C@@H]2[C@@H]4N1C(=O)c5c4cccc5 C63384439
c1ccc(cc1)[C@H](C(=O)Nc2ccc3c(c2)OCO3)NC(=O)C[C@@H]4C=c5ccccc5=[NH+]4 C63437139
c1ccc2=[NH+]CC(=c2c1)CCNC(=O)c3ccc(c(c3)/N=C/4\N[C@@H]5CS(=O)(=O)C[C@H]5S4)Cl C63705055
CCn1c(c(c(n1)C)CNC(=O)[C@@H]2C(=c3cc(ccc3=[NH+]2)C)NC(=O)c4ccc(cc4)Cl)C C63752559
C[C@]1(C(=O)N(C(=O)N1)CC(=O)NCCC2=c3ccccc3=[NH+]C2)c4ccc5c(c4)CCC5 C63842643
CC[C@]1(C(=O)N(C(=O)N1)CC(=O)NC[C@H](c2ccccc2Cl)C3=c4ccccc4=[NH+]C3)C C63844200
c1ccc2=[NH+]CC(=c2c1)[C@@H](CNC(=O)CN3C(=O)C4(CCCC4)NC3=O)[C@@H]5CC=CS5 C64212899
Cc1ccc2=[NH+]CC(=c2c1)CCNC(=O)CCCN3c4ccccc4C5=CNN(C(=O)[C@@H]53)C C64491150
Cc1cc(cc(c1)NC(=O)CC[C@H]2C(=O)N(C(=O)N2)CCC3=c4cc(ccc4=[NH+]C3)Cl)C C64600201
CCN1c2ccc(cc2[C@H](C1=O)NC(=O)C(=O)N[C@H](C)CC3=c4ccccc4=[NH+]C3)Br C64600266
COCC/[NH+]=C\1/[C@]2(CCN(C2)S(=O)(=O)c3cccc(c3)Cl)NCc4ccccc4N1 C65265833
c1ccc2c(c1)OC[C@@H](O2)C(=O)N/N=C/c3ccc(c(c3)O)O C02366616
COc1ccc(c(c1)OC)/N=c\2/c(cc3ccc(cc3o2)O)C(=O)N C00418557
CC(C)Cc1c2c(c3c4c(c(ncn4)NN)oc3n1)CC(OC2)(C)C C02199001
c1ccc(cc1)Sc2c(c(=O)n3ccccc3n2)/C=N/NC(=O)N C05485880
Cc1c(c2ccccc2[nH]1)/C=N/NC(=O)c3cc(n[nH]3)c4ccco4 C00071901
Cc1c(c(=O)[nH]c(=O)[nH]1)S(=O)(=O)Nc2cccc3c2cccc3 C03147726
C/C(=N\NC(=O)c1ccc(cc1)N)/c2ccc(c(c2)[N+](=O)[O-])Cl C06312399
c1ccc2c(c1)c3c([nH]2)[C@H]([NH2+][C@H](C3)C(=O)[O-])c4ccccc4[N+](=O)[O-] C00033179
Cc1cc(nc(n1)S[C@@H](C)C(=O)N2c3ccccc3NC(=O)C2(C)C)N C07177520
Cc1cc(nc(n1)S[C@H](C)C(=O)N2c3ccccc3NC(=O)C2(C)C)N C07177521
C[C@@H](C(=O)NC(=O)N)OC(=O)c1c(ccc(n1)Cl)Cl C09646014
CCC(=C1C(=O)NC(=S)NC1=O)Nc2ccnn2C3CCCC3 C09950282
CC1(CC2=C([C@H](c3c([nH]nc3O)N2)c4ccc(cc4OC)OC)C(=O)C1)C C12347548
Cc1c(c(=O)[nH]c(=O)[nH]1)S(=O)(=O)NC2CCCCCCC2 C13582028
CC1CCC(CC1)Nc2ccc(cc2S(=O)(=O)N)[N+](=O)[O-] C15163932
Cc1ccc(c(c1)O)NC(=O)CN2C(=O)[C@@]3(CCCC[C@H]3C)NC2=O C15496932
c1cc2c(cc1NC(=O)Cc3cn4ccsc4n3)[nH]c(=O)[nH]2 C15515072
C[C@H](C(=O)c1c(n(c(=O)n(c1=O)C)C)N)Nc2ccc3c(c2)CCC3 C23865855
C[C@H](c1nc(nc(n1)N(C)C)N)Sc2[nH]c3cc(c(cc3n2)F)F C28190469
CNC(=O)NC(=O)CNc1cc2c(cc1Cl)OCCCO2 C29943045
CC1=C([C@H](N2C(=N1)N=C(N2)c3ccccc3)c4ccc(cc4)C#N)C(=O)N C00956665
C[C@H](C(=O)NC(=O)NC)Sc1[nH]nc(n1)c2ccccc2 C05209868
Cc1ccc(cc1)C2=C[C@H](N=N2)C(=O)N/N=C/c3ccc(cc3O)O C38918035
c1cc(ccc1N[C@@H]2C3=NC=NC3=NC(=N2)N)OC(F)(F)F C39040695
c1ccc2c(c1)NC(=O)[C@H](S2)CC(=O)Nc3ccc4c(c3)NC(=O)CO4 C39484947
CON(c1ccccc1O)C(=O)[C@H]2CC(=O)[C@@H]3[NH+]2Cc4ccccc4N3 C39545434
Cc1ccc(o1)C2=NN=C(C2)C(=O)N/N=C(\C)/c3ccc(cc3)N C39834430
CCN(c1ccccc1)C(=O)c2c(c\3c(o2)CCC/C3=N\NC(=O)N)C C40824398
CC1=C([C@@H](n2c(ncn2)N1)c3cccc(c3)OC(C)C)C(=O)N C40916366
C[C@@H]1CCC[C@H]([C@@H]1C)NC(=O)NNC(=O)C[C@@H]2CCS(=O)(=O)C2 C43043012
CC(C)[C@@H](/C(=N/O)/N)C(=O)N1CCN(CC1)c2nccs2 C44863640
C[C@H](c1ccc2c(c1)[nH]c(=O)[nH]2)NC(=O)/C=C\c3ccc4c(c3)OCO4 C47534291
C[C@H](c1ccc2c(c1)[nH]c(=O)[nH]2)NC(=O)c3cc4c(c(c3)Cl)OCO4 C47535668
Cc1cc(c(cc1S(=O)(=O)N[C@H]2CC[NH+](C2)C)C(=O)[O-])O C48742632
c1cc(ccc1Oc2ccc(cc2/C(=N\O)/N)[N+](=O)[O-])Br C50440145
c1ccc(c(c1)Oc2ccc(cc2[N+](=O)[O-])/C(=N\O)/N)Br C50441680
c1cc(c(cc1[N+](=O)[O-])S(=O)(=O)NC2CCCCCC2)N C50651107
Cc1ccc(o1)[C@H](C)NS(=O)(=O)c2c(nc3n2ccs3)N C50672088
CC(C)c1cs/c(=N\S(=O)(=O)c2c(nc3n2ccs3)N)/[nH]1 C50672140
c1cc(ncc1Cl)NC(=O)c2cc(c(c(c2)Cl)N)[N+](=O)[O-] C50700210
Cc1cc(ccc1NC(=O)c2c(ccc(n2)N)Cl)[N+](=O)[O-] C50709220
Cc1c(sc2c1c(nc(n2)CSc3nncn3C)NN)C C51150588
c1cc2c(cc1C(=O)Nc3cc(c[nH]c3=O)C(F)(F)F)nn[nH]2 C53746200
Cc1ccc(c(c1)C(=O)Nc2cccc(c2)[C@]3(C(=O)NC(=O)N3)C)OC C58279197
Cc1c(c(n(n1)C)C)/C=C/C(=O)N[C@H](C)c2ccc3c(c2)[nH]c(=O)[nH]3 C58385421
c1ccc(cc1)S(=O)(=O)c2c(n(nn2)c3ccc(cc3)O)N C62217570
CCNC(=O)NNC(=O)C1(CCCCC1)c2ccc3c(c2)OCO3 C65189158
CC(C)c1ccc(cc1)NC(=O)C2=NNN3[C@@H]2C(=O)Nc4c3cccc4 C65237626
CC(C)c1cc(=O)oc2c1ccc(c2)OCC(=O)NC(=O)N C66059165
Cc1c(cnn1C)[C@@H](C)NC(=O)Nc2cc(c(cc2F)F)NC(=O)C C66980528
COc1ccccc1/C=N/NC(=O)c2cc(cc(c2)[N+](=O)[O-])N C05330272
Cc1cc([nH]c(=O)c1CNC(=O)CN2C(=O)C3(CCCC3)NC2=O)C C10457570
Cc1cc(on1)NC(=O)[C@@H](C)Sc2nnc(n2N)C(F)(F)F C11003109
[H]/N=C\1/N(C(=O)/C(=C\c2ccc(cc2)OC)/S1)c3c(non3)N C12420227
CC(C)C[C@@H]1C(=O)N(C(=O)N1)CC(=O)NC(=O)NC(C)(C)C C03596935
Cc1ccc/c(=N/S(=O)(=O)c2ccc(c(c2)[N+](=O)[O-])N)/[nH]1 C36964218
Cc1c(cccc1S(=O)(=O)N)NCc2ccc(o2)[N+](=O)[O-] C37787853
Cc1ccc(cc1)N2C(=O)/C(=C(/C)\NCCc3cnc[nH]3)/C(=O)NC2=O C06908826
Cc1c(oc(c1C#N)NC(=O)[C@H](C)n2c(nnc2SC)N)C C40172231
Cc1c(cc(c(n1)NC(=O)COC(=O)c2c(noc2N)C)Cl)Cl C48300712
c1cc(nnc1NNC(=O)Nc2nnc(s2)C3CC3)Cl C48767950
c1cc(c(cc1S(=O)(=O)N2C[C@H]3CC[C@@H]2C3)[N+](=O)[O-])NN C49717190
c1cc(c(cc1NN)S(=O)(=O)N2C[C@H]3CC[C@@H]2C3)[N+](=O)[O-] C49717200
CN(Cc1cscn1)c2ccc(cc2/C(=N/O)/N)[N+](=O)[O-] C50440119
Cc1csc(n1)Sc2c(cc(cn2)[N+](=O)[O-])/C(=N/O)/N C50442643
C[C@H]([C@H]1CCCO1)NS(=O)(=O)c2cc(ccc2N)[N+](=O)[O-] C50655326
CO[C@@H]1CCC[C@H]1NS(=O)(=O)c2ccc(cc2[N+](=O)[O-])N C50661414
c1cc(c(cc1[N+](=O)[O-])N)S(=O)(=O)NC[C@H]2CCCOC2 C50673103
c1cc(c(cc1[N+](=O)[O-])S(=O)(=O)N2CCCC[C@H]2CO)N C50674821
c1cc(ncc1Cn2cc(c(n2)[N+](=O)[O-])Br)NN C51147857
CC(C)c1c2c(n[nH]1)OC(=C([C@H]2c3cc4c(c(c3)OC)OCO4)C#N)N C08783262
c1ccc2c(c1)c(=O)cnn2CC(=O)NNC(=O)c3ccccc3O C52539186
c1cc(c(cc1[N+](=O)[O-])S(=O)(=O)[N-]c2ccc([nH+]c2)N)F C37519247
CC(=C1C(=O)NC(=S)NC1=O)Nc2cccc(c2)[N+](=O)[O-] C09770580
Cc1ccc(c(c1)C)NC(=O)NC(=O)CN2C(=O)C(NC2=O)(C)C C04309167
CCNC(=O)NC(=O)CN1C(=O)[C@]2(CCCc3c2ccs3)NC1=O C05680056
c1cc(c(cc1C(=O)NC2CCC3(CC2)OCCO3)[N+](=O)[O-])N C47672969
c1cc(oc1)/C=C(\C#N)/C(=O)Nc2ccc(cc2)n3c(c(cn3)C#N)N C58293756
CC(C)[C@@H](C(=O)NC(=O)N)Sc1nnnn1C2CCCCC2 C16295125
c1cc(c(cc1[N+](=O)[O-])S(=O)(=O)NC[C@H]2CCCOC2)N C50673101
Cn1ccc(n1)NC(=O)c2cccc(c2)NC(=O)c3ccc4c(c3)nc[nH]4 C49974313
CC(C)n1cc(cn1)NS(=O)(=O)c2c(nc3n2ccs3)N C61684585
C[C@H]1C(=O)N(c2ccccc2O1)CC(=O)NNC(=O)NC(C)C C63269574
Cc1cc(c(o1)C)[C@@H](C)Nc2ccc(cc2[N+](=O)[O-])S(=O)(=O)N C64115704
CCCNC(=O)NC(=O)CN1C(=O)[C@@](NC1=O)(C)c2ccsc2 C58295135
CC[NH+](CC)c1ccc(cc1)[C@@H]2CC(=C3C(=O)N(C(=O)N(C3=O)C)C)NN2 C64788301
CN(C)c1ccc(cc1)[C@@H]2C/C(=C/3\C(=O)NC(=O)N(C3=O)CC=C)/NN2 C64788332
CC(C)CCNC(=O)NNC(=O)C1CCN(CC1)C(=O)N2CCCC2 C65133859
Cc1c2c(ncn(c2=O)C)sc1C(=O)NNC(=O)NCC(C)C C65181235
Cc1cc(no1)NC(=O)N[C@H](C)c2ccc3c(c2)NC(=O)CO3 C31732111
Cc1c(c(n(n1)C)Cl)S(=O)(=O)NNC(=O)NC2CCCC2 C65832988
Cc1c(cccc1[N+](=O)[O-])C(=O)NNC(=O)NC2CCCC2 C65920994
c1ccc2c(c1)CC[C@@]23C(=O)N(C(=O)N3)CC(=O)Nc4cc[nH]n4 C66052339
CC(=O)NCC(=O)NCC(=O)Nc1nc2c(s1)C(=O)CC(C2)(C)C C66319071
Cc1ccsc1C(=O)NNC(=O)CN2C(=O)C3(CCCC3)NC2=O C66558256
Cc1c(c(n[nH]1)C(=O)NC[C@]2(CCCc3c2cccc3)O)[N+](=O)[O-] C66930359
Cc1ccc(c(c1)NC(=O)Cc2c(nc3cc(=O)[nH]n3c2C)C)NC(=O)C C67021858
C[C@@H](CC(=O)NN1CC(=O)NC1=O)NC(=O)C2CCCCC2 C67105578
c1ccn\2c(c1)n[nH]/c2=N\C(=O)CCCC[C@@H]3[C@@H]4[C@@H](CS3)NC(=O)N4 C67205629
Cc1cc(no1)CNC(=O)NNC(=O)c2cc(cn2C)Br C67607888
CC(=C)Cn1c2c(=O)[nH]c(=O)n(c2nc1N/N=C/c3ccccc3Cl)C C04517959
Cc1ccc(cc1NC(=O)COc2ccccc2NC(=O)C)[N+](=O)[O-] C06064037
[H]/N=C\1/NC(=O)/C(=C/c2ccc(o2)c3cc(ccc3OC)[N+](=O)[O-])/S1 C04481933
CCC(C)(C)NC(=O)CN1C(=O)[C@](NC1=O)(C)c2ccc3c(c2)OCO3 C07289772
C[C@H](C(=O)NC(=O)NC12CC3CC(C1)CC(C3)C2)Sc4nnnn4C C08212487
CCOC(=O)C1=C(NC(=S)N[C@H]1c2ccc(c(c2)[N+](=O)[O-])OC)C C08227583
CC(=O)c1ccc(cc1)NC(=O)/C(=C/c2cccc(c2)[N+](=O)[O-])/NC(=O)C C08555548
CCOc1cccc(c1O)/C=N/NC(=O)Cn2c3ccccc3nn2 C00381547
CC(C)(C)NC(=O)NC[C@@H]1CN(C(=O)O1)c2ccc3c(c2)OCO3 C08868002
Cc1ccc(c(c1)NC(=O)C(=O)Nc2ccc(cc2C#N)[N+](=O)[O-])C C09913037
CS(=O)(=O)Nc1ccc(cc1)NC(=O)c2ccc(cc2[N+](=O)[O-])Cl C11362471
Cc1c(sc(n1)CNc2c(nc3c(n2)non3)NC4CCCC4)C C12715474
C[C@@H]1C(=O)Nc2cc(ccc2O1)NC(=O)Cc3ccccc3[N+](=O)[O-] C12883972
C/C(=N\NC(=O)[C@H]1[C@@H](CNC1=O)c2ccccc2)/c3cc(cs3)[N+](=O)[O-] C13562101
C[C@@H](C(=O)NNC(=O)c1ccccc1Cl)Oc2ccccc2[N+](=O)[O-] C14033817
Cc1c(nc(=O)[nH]n1)N/N=C/c2ccc(cc2)OC(=O)c3ccccc3 C16696094
c1cc2c(cc1[N+](=O)[O-])CCCN2C(=O)CSc3nnc(s3)N C16746075
c1ccc2c(c1)/C(=N/NC(=O)CSCc3ccc(cc3)[N+](=O)[O-])/C(=O)N2 C05528391
[H]/N=C/1\NC(=O)/C(=C/c2ccc(o2)c3cc(ccc3OC)[N+](=O)[O-])/S1 C19757464
[H]/N=C/1\C(=C([C@@H](S1)C(=O)Nc2cccc(c2)[N+](=O)[O-])C)OC(=O)CC C19840324
CC1(OC(=O)C(C(=O)O1)[C@H](c2ccccc2)[C@@H](C#N)C(=C(C#N)C#N)N)C C20405777
c1ccc(c(c1)NC(=S)NC(=O)c2ccc3c(c2)nsn3)[N+](=O)[O-] C21595590
Cc1ccc(cc1C)n2c(nnn2)S[C@H](C)C(=O)NC(=O)NCC=C C26538380
CCc1nc([nH]n1)S[C@H](C)C(=O)Nc2ccc(cc2[N+](=O)[O-])Cl C28656549
Cc1ccc(cc1)c2nnn(n2)[C@@H](C)C(=O)NC(=O)NCc3cccs3 C31649911
C/C=C/c1ccc(c(c1)OC)Oc2nnnn2c3ccc(cc3)C(=O)N C00624149
CCc1nnc(s1)NC(=O)CSc2nc3c(c4ccccc4[nH]3)nn2 C05903639
CCC(=C1C=CC(=O)C=C1)NNS(=O)(=O)c2ccc(c(c2)[N+](=O)[O-])C C04979692
Cc1ccc2c(c1)c(co2)CC(=O)NNC(=O)c3ccccc3[N+](=O)[O-] C39893174
Cc1c(cco1)c2nnc(n2N)SCCc3ccc(cc3)[N+](=O)[O-] C42151715
Cc1c(cccc1[N+](=O)[O-])NC(=O)NC[C@@H]2COc3ccccc3O2 C43346826
C[C@@H](C(=O)NC(=O)NC(C)(C)C)Sc1nnnn1C2CCCCC2 C16295770
C[C@H]([C@@H]1CCCO1)NC(=O)Nc2cc(ccc2OC(F)F)[N+](=O)[O-] C47865753
c1ccc(cc1)C/C(=N\OCc2cc(cc3c2OCOC3)[N+](=O)[O-])/N C47255965
c1ccc(cc1)/N=C/2\NC(=O)[C@@H](S2)CC(=O)Nc3ccc(cc3)[N+](=O)[O-] C18123151
Cc1csc(n1)NC(=O)CSc2[nH]c3ccc(cc3n2)[N+](=O)[O-] C45068043
Cc1cccc(c1S(=O)(=O)NNC(=O)c2ccccc2Cl)[N+](=O)[O-] C55546396
C[C@@H]1CCCC[C@@H]1NC(=O)NC(=O)CSc2nnnn2C3CCCC3 C16372189
C[C@H](C(=O)NC(=O)NC1CCCCC1)Sc2nnnn2C(C)(C)C C27809009
CC1=C([C@H](C(=C(O1)N)C(=O)OC)c2ccc(c(c2)[N+](=O)[O-])Cl)C(=O)C C58948934
CC1=C([C@H](C(=C(O1)N)C(=O)OC)c2cc(ccc2Cl)[N+](=O)[O-])C(=O)C C58948937
c1ccc2cc(ccc2c1)S(=O)(=O)O/N=C(/c3cccc(c3)[N+](=O)[O-])\N C04576900
c1ccc(c(c1)NNC(=O)/C=C/c2ccc(cc2)n3ccnc3)[N+](=O)[O-] C19171568
c1ccc(c(c1)CNC(=O)NCc2ccccc2[N+](=O)[O-])n3cccn3 C63358135
C[C@H]1[C@H]([C@@H]([C@@H]2C(=O)C=CC=C2N1)c3ccc(c(c3)[N+](=O)[O-])O)C(=O)OC C49946859
Cc1ccc(c(c1)C)NC(=O)NC(=O)[C@@H](C)Sc2nnnn2CC=C C52910484
Cc1ccc(cc1NC(=O)[C@H](C)NS(=O)(=O)c2cccs2)[N+](=O)[O-] C64851347
Cc1cccc(c1)C(=O)NNS(=O)(=O)c2cccc(c2C)[N+](=O)[O-] C66589073
CCCc1cc([nH]n1)C(=O)Nc2cc(nn2c3nc(cc(n3)C)C)C C66660403
c1ccc(c(c1)C(=O)N)O[C@@H]2CCN(C2=O)c3cccc(c3)[N+](=O)[O-] C67448498
CCOC(=O)c1c(c2cc(ccc2[nH]1)OC)NC(=O)[C@@H](C)[NH+]3CCc4ccccc4C3 C02308448
C[NH+](Cc1ccc2c(c1)OCO2)CC(=O)NC(=O)NC34CC5CC(C3)CC(C5)C4 C07640837
C[C@]1(C(=O)N(C(=O)N1)C[NH+](C)CC(=O)NC(C)(C)C)c2ccc3ccccc3c2 C08147955
c1cc2c(cc1[C@@H]3CCC[NH+]3CC(=O)NC(=O)NCCC4=CCCCC4)OCCO2 C08318817
C[C@]1(C(=O)N(C(=O)N1)NC(=O)C[NH+](C)[C@@H]2CCCc3c2cccc3)CCc4ccccc4 C08746078
c1ccc2c(c1)cccc2OCC(=O)Nc3cccc(c3)S(=O)(=O)NC4=[NH+]CCC4 C09284421
c1ccc2c(c1)C[C@H]([NH+](C2)CC(=O)N3[C@H](CC(=N3)c4cccs4)c5ccco5)C(=O)N C09912620
C[C@H]1CC(=O)Nc2ccccc2N1C(=O)C[NH+](C)[C@@H](C)C(=O)Nc3ccccc3 C11071423
c1ccc(cc1)Cn2cc(cn2)CNC(=O)C[C@H]3C(=O)NCC[NH+]3C4Cc5ccccc5C4 C11817895
Cc1c2c(nc(n1)CNC(=O)C[C@H]3C(=O)NCC[NH+]3CCc4ccccc4)CCCC2 C11873261
Cc1ccccc1n2cc(cn2)CNC(=O)C[C@H]3C(=O)NCC[NH+]3Cc4ccccc4F C12094522
Cc1ccccc1n2cc(cn2)CNC(=O)C[C@@H]3C(=O)NCC[NH+]3Cc4ccccc4F C12094525
Cc1c2c(ncnc2sc1C(=O)NCC3(CCCC3)[NH+]4CCCCC4)N[C@H]5CCOC5 C12281962
c1ccc2cc(ccc2c1)C[NH+]3CCNC(=O)[C@H]3CC(=O)NCc4ccc5c(c4)OCO5 C12744808
c1ccc(cc1)CCN2C(=O)N(C(=O)C23CC[NH+](CC3)[C@H]4CCc5ccccc5C4)CC(=O)N C14754428
CCOC(=O)c1ccc(cc1)c2ccc(o2)[C@@H]3Nc4c(c5c(s4)C[NH+](CC5)C)C(=O)N3 C18195289
CN(C)c1ccc(cc1)[C@H]2[NH2+]C[C@H](O2)CSc3nc4c(c5ccccc5[nH]4)nn3 C20215694
c1ccc(cc1)/C=C/C[NH+]2CCNC(=O)[C@H]2CC(=O)NCc3cn4c(n3)SCC4 C20536960
CC1(CC(CC([NH2+]1)(C)C)NC(=O)CSc2nnc(n2c3ccccc3)c4cccnc4)C C20829981
Cc1ccc(cc1)[C@]2(C(=O)N(C(=O)N2)CC(=O)NC[C@H](c3ccccc3Cl)[NH+](C)C)C C27346271
Cc1c(n(c(c1C#N)NC(=O)C[NH+]2CCC(CC2)C(=O)NC)C3CCCCC3)C C24782168
Cc1ccc(cc1)[C@@]2(C(=O)N(C(=O)N2)CC(=O)NC[C@@H](c3cccs3)[NH+]4CCCC4)C C32762269
CCOC(=O)C1=C(N(C(=O)N[C@H]1c2ccc(cc2Cl)Cl)C)CN3CC[NH2+][C@@H](C3)C C35640741
C[C@@H](C(=O)Nc1cccc(c1)C(=O)C)S[C@@H]2NN=C(N2C3CC3)C4=c5ccccc5=[NH+]C4 C39990708
CCOc1ccc2=[NH+]C(=O)[C@@H](C=c2c1)CN(CCO)C(=O)Nc3ccccc3Cl C40011111
CCCc1cc2c(c(=O)n1CC[NH+](C)C)[C@H](C(=C(O2)N)C#N)c3cccc(c3)OC C40569509
C[C@@H](c1ccc(cc1)Cl)[NH+](C)CC(=O)c2c(n(c(=O)n(c2=O)C)Cc3ccccc3)N C46583320
CCCn1c(c(c(=O)n(c1=O)C)C(=O)C[NH+](C)[C@H](C)c2ccc(cc2Cl)Cl)N C46583695
CCOC(=O)[C@@](C)(COc1c(cc(cc1Br)[N+](=O)[O-])Br)[NH3+] C50441543
CCOC(=O)[C@](C)(COc1c(cc(cc1Br)[N+](=O)[O-])Br)[NH3+] C50441544
CCc1cc2c(s1)[NH+]=C(N[C@@H]2SCC(=O)Nc3ccccc3[N+](=O)[O-])CC C41090597
Cc1cc([nH+]c2c1c(c(s2)C(=O)OCC(=O)N(CCC#N)c3cccc(c3)Cl)N)C C57481705
c1cc(ccc1[C@@H]2C[C@@H](N3C(=[NH+]2)C(=CN3)C(=O)Nc4ccc5c(c4)OCO5)C(F)(F)F)F C02474693
CCOC(=O)/C(=[NH+]\Nc1ccc(cc1)Br)/N[C@@H]2CCS(=O)(=O)C2 C13146646
CC(C)[C@@](C)(C#N)NC(=O)CS[C@@H]1NN=C(N1C2CC2)C3=c4ccccc4=[NH+]C3 C39774556
CC(C)[C@](C)(C#N)NC(=O)CS[C@@H]1NN=C(N1C2CC2)C3=c4ccccc4=[NH+]C3 C39774557
CC(=O)c1ccc(cc1)NC(=O)CCCNC(=O)N2CCC3=c4ccccc4=[NH+][C@@H]3C2 C63270937
Cc1cnc(s1)NC(=O)CCCNC(=O)N2CCC3=c4ccccc4=[NH+][C@@H]3C2 C63315026
CC(C)C[C@@H](C(=O)OC)NC(=O)N1CCc2c([nH+]c[nH]2)[C@@H]1c3ccc(cc3F)F C20716634
COC(=O)[C@H](CCSC)NC(=O)N1CCc2c([nH+]c[nH]2)[C@@H]1c3cccc(c3)F C20716048
C[C@@H](C(=O)NC1CCCC1)NC(=O)[C@@H]2CC3=c4ccccc4=[NH+][C@H]3[C@H]5N2C(=O)c6c5cccc6 C63383819
Cc1ccc(cc1)NC(=O)CC[C@H]2C(=O)N(C(=O)N2)CCC3=c4ccccc4=[NH+]C3 C63385745
c1ccc2=[NH+]CC(=c2c1)CCN3C(=O)[C@@H](NC3=O)CCC(=O)Nc4ccc(cc4)Cl C63385962
CC[C@H](C)N1C(=O)[C@@H]2[C@H](N[C@]3([C@@H]2C1=O)c4cc(ccc4NC3=O)F)CC5=c6ccccc6=[NH+]C5 C63478293
Cc1ccc2=[NH+]CC(=c2c1)CCN3C[C@H](CC3=O)C(=O)N[C@H]4Nc5ccc(cc5S4)OC C63557361
COC(=O)[C@H](CCSC)NC(=O)N1CCc2c([nH+]c[nH]2)[C@H]1c3ccc(c(c3F)F)F C20732844
c1ccc2=[NH+]CC(=c2c1)C[C@@H](C(=O)N/N=C/c3ccccn3)NC(=O)c4cccs4 C63857822
C[C@@H]1C(=C(NN1c2ccccc2)C)NC(=O)COC(=O)CC3=c4ccccc4=[NH+]C3 C63906185
Cc1ccc(cc1)Cn2c(=O)c3ccc(cc3[nH]c2=O)[C@@H]4[NH+]=C(NO4)c5ccc(c(c5)C)C C64392206
c1cc2=[NH+]CC(=c2cc1F)CCN3C(=O)[C@@H](NC3=O)CCC(=O)NC4CCCCC4 C64717648
COC(C[NH2+][C@H](c1ccc2c(c1)OCO2)[C@H](c3ccc4c(c3)OCO4)O)OC C03847461
CCOC(=O)C1=C(NC(=O)N[C@H]1c2ccc3c(c2)OCO3)C[NH+]4CCSCC4 C01069287
CC[C@H](c1nnnn1C(C)(C)C)[NH+](CCO)Cc2cc3cc(cc(c3[nH]c2=O)C)C C04847556
Cc1cc(ccc1NC(=O)C(=O)NC[C@@H](c2ccc(cc2)OC)[NH+](C)C)[N+](=O)[O-] C10084411
c1ccc(cc1)C[NH+]2CCNC(=O)[C@@H]2CC(=O)NCCn3c(=O)ccc(n3)c4ccccc4 C12074050
CCOC(=O)N1CCC(CC1)NC(=O)C[C@H]2C(=O)NCC[NH+]2Cc3cccs3 C12464288
CC(C)NC(=O)NC(=O)CSc1nnc(n1c2ccc(cc2)Cl)[C@H](C)[NH+](C)C C03376081
C[C@@H](C(=O)NC(=O)NC(C)(C)C)[NH+]1CCC(CC1)C(=O)c2ccc3c(c2)OCCO3 C14329283
c1ccc(cc1)CNC(=O)c2cnn(c2C3CC[NH2+]CC3)c4ccc(cc4)[N+](=O)[O-] C20941188
CC1CCC2(CC1)C(=O)N(C(=O)N2)NC(=O)C[NH+](C)Cc3ccccc3OC(F)(F)F C22966527
C[C@@H](C(=O)NC(=O)NC12CC3CC(C1)CC(C3)C2)N4CC[NH+](CC4)CC(=O)N5CCCC5 C23259481
CC[C@@]1(C(=O)N(C(=O)N1)NC(=O)C[NH+](C)Cc2ccccc2N3CCCCC3)C C29155261
c1c2c(cc(c1NC(=O)C[NH+]3CCC[C@@H](C3)C(F)(F)F)[N+](=O)[O-])OCC(=O)N2 C28935747
CCNC(=O)[C@@H]1Cc2cc(ccc2N3[C@@H]1C[NH+](CC3)CC(=O)NC(C)C)[N+](=O)[O-] C35543974
Cc1c(c(=O)n(n1C)c2ccccc2)NC(=O)C[NH2+]Cc3ccc4c(c3)OCO4 C03233405
CCOc1ccc(cc1OCC)[C@H]2c3c(cc(n(c3=O)CC[NH+](C)C)C)OC(=C2C#N)N C02246445
CC1CCC2(CC1)C(=O)N(C(=O)N2)CC(=O)NC[C@@H](c3cccc(c3)OC)[NH+](C)C C36684790
c1ccc(cc1)c2nc(cs2)C(=O)NNC(=O)[C@@H]3c4ccccc4C(=O)N=[NH+]3 C39443962
C[C@@H](c1ccc2c(c1)OCCO2)NC(=O)CS[C@H]3NN=C(O3)C4=c5ccccc5=[NH+]C4 C39698869
C[C@@H]1[C@@H]([C@@H](N(N1)c2ccccc2)[NH+]3CCCCC3)/C=N/NC(=O)[C@@H]4C=C(N=N4)C C39774387
c1ccc(cc1)C(=O)NNC(=O)CSC2=N[C@@H]3C(=c4cc(ccc4=[NH+]3)F)N=N2 C39981270
c1cc(ncc1Br)Nc2c(c(ncn2)Nc3cc[nH+]cc3)[N+](=O)[O-] C40586379
Cc1ccc(cc1NC(=O)C(=O)NC[C@H](C(C)C)[NH+]2CCCCCC2)[N+](=O)[O-] C41328309
C[NH+](C)[C@@H](CNC(=O)C(=O)Nc1ccc(cc1Cl)[N+](=O)[O-])c2ccsc2 C41648564
CC[C@@]1(C(=O)N(C(=O)N1)NC(=O)C[NH+](C)Cc2ccc3cc(ccc3c2)OC)C C45470430
CC(C)NC(=O)CN1CCN(CC1)C(=O)NC2CCN(CC2)c3cccc[nH+]3 C46943788
C[C@@H](C(=O)NC(=O)NC)[NH+]1CCC[C@H](C1)CN(C(C)C)C(=O)OC(C)(C)C C48273800
C[NH+](C)[C@@H](CNC(=O)C(=O)Nc1cccc(c1)[N+](=O)[O-])c2ccccc2Cl C48911182
C[NH+](C)[C@@H](CNC(=O)C(=O)Nc1ccc(cc1)[N+](=O)[O-])c2ccccc2Cl C49409654
CCC[C@H](C)NC(=O)[C@H]1CCC[NH+](C1)CC(=O)Nc2cccc(c2C)[N+](=O)[O-] C51054961
CCC[C@H](C)NC(=O)[C@@H]1CCC[NH+](C1)[C@@H](C)C(=O)Nc2ccccc2[N+](=O)[O-] C51056077
CCC[C@H](C)NC(=O)[C@@H]1CCC[NH+](C1)[C@@H](C)C(=O)Nc2ccc(cc2)[N+](=O)[O-] C51056820
C[NH+](C[C@@H]1COc2ccccc2O1)CC(=O)NCc3ccc(cc3)NC(=O)OC C51506166
Cc1c2c(cc(/c(=[NH+]/c3ccc(cc3)F)/o2)C(=O)NC4=C[C@@H]5[C@@H](C=C4)OCO5)c(cn1)CO C20617612
c1cc(oc1)[C@H](CNC(=O)NCCc2nnc3n2CCCCC3)[NH+]4CCCCC4 C47778125
C/C(=N\NC(=[NH2+])S[C@@H]1CC(=O)N(C1=O)c2ccccc2OC)/c3ccc(c(c3)F)OC C16677576
C/C(=N\NC(=[NH2+])S[C@H]1CC(=O)N(C1=O)c2ccccc2OC)/c3ccc(cc3)OC C59489417
CC[NH+](CC(=O)Nc1c2c(c(n[nH]c2=O)C)c(o1)C)[C@H](C)c3ccc(cc3)C#N C60477388
C[C@@H]1C(=C([C@@H](S1)NC(=O)C(=O)NCCC2=c3cc(ccc3=[NH+]C2)OC)C(=O)OC)C C63119401
C[C@@H]1C(=O)N=C([NH+]=N1)N/N=C/C2=C(NN([C@@H]2Cl)Cc3c(cccc3Cl)Cl)C C39940972
CC1(CC(=O)c2c(cc(cc2O1)OCC(=O)NCCC3=c4cc(ccc4=[NH+]C3)OC)O)C C63385053
CC1CCN(CC1)[C@@H]2Nn3c(=O)c(cnc3S2)C(=O)NCCC4=c5ccccc5=[NH+]C4 C63648757
CCCCN1C(=NNN1)CSc2nnc(n2C3CC3)C4=c5ccccc5=[NH+]C4 C63842606
C[C@@H](c1cc2ccccc2o1)NC(=O)CN3C(=O)[C@H](NC3=O)CC4=c5ccccc5=[NH+]C4 C63908648
c1ccc(cc1)OCC(=O)NCCC2=NN[C@H]3N2CCN(CC3)C[C@@H]4C=c5ccccc5=[NH+]4 C64610022
c1cc2c(cc1[N+](=O)[O-])sc(n2)Nc3cnn(c3)C[C@H](C[NH+]4CCCC4)O C66467295
Cc1ccc(cc1)[C@@H](CNC(=O)[C@@H](C)NC(=O)c2cccc(c2)[N+](=O)[O-])[NH+](C)C C67268909
Cc1ccc2[nH+]c(cn2c1)CNC(=O)N3CCC(CC3)NC(=O)c4ccoc4C C67406478
C[C@H](C(=O)NC(=O)NC1CCCCC1)[NH+]2CCC(CC2)c3nnc4n3cccc4 C67443283
COC(=O)c1ccc(o1)CNC(=O)CN2CCc3c([nH]c[nH+]3)C24CCCCC4 C67490630
Cc1cc(c(c(c1)C)n2c(cc(=O)[nH]c2=S)N)C C03881133
c1ccc(cc1)[C@H]2c3cc(ccc3OC(=C2C#N)O)N C02745125
CC(C)C[C@@H]1c2ccc(cc2OC(=C1C#N)N)O C06589205
c1cc(sc1)[C@H]2CC(=O)Nc3c2sc(n3)N C12374967
c1cc(oc1)C(=O)Nc2cc(ccc2Cl)N C00236858
CC[C@H]1[C@H](/C(=N\NC(=O)N)/C[C@@H](S1)C)C C04815009
Cc1c2c(c3c(n[nH]c3n1)N)CC(SC2)(C)C C06621890
Cc1ccc(o1)C(=O)Nc2cccc(c2C)N C20249073
Cc1cccc(c1C(=O)Nc2nccs2)N C22215045
C[C@H]1CCc2c(sc3c2c(nc(=O)[nH]3)N)C1 C31862608
C[C@H]1C/C(=N/N)/[C@@H](CN1CC#CC(C)(C)O)C C33332416
CC(C)N(C)c1cc2c(cc1N)CCC(=O)N2 C35355698
Cc1cc2c(c(c1Cl)C)[C@](CCO2)(C(=O)[O-])[NH3+] C36142200
CC1(C[C@](c2cc(ccc2O1)Cl)(C(=O)[O-])[NH3+])C C36142242
C[C@H]1CCc2c(sc3c2c(=O)[nH]c(n3)N)C1 C36222627
Cc1c(c(n(n1)C)N[C@H]2CCC[C@@H]([C@@H]2C)C)N C36749068
C[C@@H]1CCC[C@H](C1)NC(=O)c2cc(cn2C)N C36862908
Cc1nc(c2c(csc2n1)c3cccs3)NN C37737458
c1cc(sc1)[C@@H](c2ccc3c(c2)[nH]c(=O)[nH]3)O C40247901
C[C@]12C[C@H](CC(C1)(C)C)N(C2)C(=O)c3cc(c[nH]3)N C40329965
C[C@H]1c2ccsc2CCN1C(=O)c3cc(c[nH]3)N C40337443
Cc1ccc(c(c1)N)O[C@H]2CCCCNC2=O C41078776
Cc1cc2c(c(c1)c3csc(n3)N)NC(=O)CC2 C41629241
CC(C)(C)NC(=O)N[C@H]1c2ccccc2C[C@H]1O C42191231
CC(C)(c1[n-]c2cc(cnc2n1)Br)[NH3+] C43460968
CC1(C[C@@H]1NC(=O)c2cc3cc(ccc3o2)N)C C45115155
C[C@@H]1c2ccsc2CCN1[C@@H]3C(=[NH+]C(=N3)C)N C49776914
Cc1cc(cc(c1)N(C)[C@@H]2C(=[NH+]C(=N2)C)N)C C49979479
C[C@H]1CCCN([C@@H]1C)c2ccccc2/C(=N/O)/N C50564961
c1cc(c(cc1N)Cl)NC(=O)[C@@H]2CCCCO2 C50958592
c1cc(c(c(c1)Cl)NC(=O)[C@@H]2CCCCO2)N C50958916
Cc1cc(ccc1OC)[C@H]2C(=[NH2+])N(C(=[NH+]2)C)C C50985974
C[C@@H]1CCN([C@@H](C1)C)c2cc3c(cc2N)CC(=O)N3 C51730350
CC(C)(C)C1=[NH+][C@@H](C(=[NH2+])N1C)C2CCOCC2 C52176839
C[C@H]1CCC[C@@H](C1)n2c3ccc(cc3nc2CO)N C53736290
Cc1c(sc(n1)N)C(=O)N[C@@H]2CCCC[C@H]2C C55170801
Cc1c(sc(n1)N)C(=O)N[C@@H]2CCC[C@@H](C2)C C55171307
c1c(nc([nH]c1=O)C23CC4CC(C2)CC(C4)C3)N C39188829
c1ccc(c(c1)[C@H]2N3C(=CS2)SC(=N3)N)O C59464815
c1csc2c1-c3c(cc(c(n3)NN)C#N)CC2 C61327845
c1cc(ncc1NC(=O)c2ccc(s2)Cl)N C61680224
Cc1ccc(c(c1C)NC(=O)c2cscn2)N C62353452
C[C@@H]1C(=O)Nc2cc(cc(c2O1)C(C)(C)C)N C62531513
Cc1c(c2c(c(c1N)C)O[C@H](CC(=O)N2)C)C C62531711
Cc1c(c2c(c(c1Cl)C)NC(=O)[C@H](O2)C)N C62533114
C[C@H]1C(=O)Nc2c(cc(c(c2O1)N)Cl)Cl C62535021
CC(C)c1cc(cc2c1OCC(C(=O)N2)(C)C)N C62535799
Cc1c(cccc1N[C@H]2CCS(=O)(=O)C2)N C62724170
CC(C)(c1ccccc1)c2[nH]c(=O)cc(n2)N C62772783
Cn1cc(c2c1cccc2)/C=N/[NH+]=C(\N)/[S-] C13687287
Cc1ccc2c(c1)OC3(CCCCC3)[C@H]([C@@H]2O)[NH3+] C20222112
c1cc2c(ccc(c2[nH+]c1)NCC3CCC3)N C35342127
CC[C@H](C(=O)Nc1cccc2c1CCCC2)[NH3+] C36871147
C[C@@](C1CC1)(C(=O)NC2CCCCC2)[NH3+] C37478680
C[C@@H]1CCC[C@H]([C@@H]1C)NC(=O)C2(CCCC2)[NH3+] C37616041
C[C@@H]1CCCC[C@@]1(C(=O)N)[NH2+]C2CCCC2 C37968716
C1CCCC(CC1)(C(=O)N)[NH2+]C2CCCC2 C37968828
C1[C@@H]([C@H]1NC(=O)C23CC4CC(C2)CC(C4)C3)[NH3+] C36233785
C[C@@H](C(=O)N[C@@H]1CCCC[C@H]1C(C)(C)C)[NH3+] C40456538
Cc1cc(nc(c1C(=[NH2+])N)SC(C)(C)C)C C40515349
CC(C)(C(=O)N)[NH2+][C@H]1CC[C@@H]2CCCC[C@@H]2C1 C40674634
CC(C)(C(=O)N[C@@H]1CCCC[C@@H]1C(F)(F)F)[NH3+] C40922443
Cc1cc(c2c(c1)[C@](CC(O2)(C)C)(C[NH3+])O)C C41267060
c1ccc(c(c1)C[NH+]2CCCC[C@H]2CO)N C42432068
CC[C@@H](CC1=COc2ccc(cc2C1)O)[NH3+] C44405230
c1ccc(cc1)[C@H]2C[C@@H]2Nc3cc[nH+]cc3N C44676241
CC1(C[C@H]1NC(=O)C2(CCCCCC2)C[NH3+])C C45135475
c1c(cc(cc1N[C@@H]2CC[NH+]3[C@@H]2CCC3)F)N C49564666
CCOc1cc(cc(c1O)Br)C[NH3+] C50273167
CC[C@H]([C@@H](c1ccc2c(c1)CCCN2C)O)[NH3+] C50285934
C[C@]12CC[C@H](C1(C)C)C[C@H]2NC(=O)[C@@H]3C[C@@H]3[NH3+] C50460570
C1CCCC(CC1)(C[NH2+][C@@H]2CCCC[C@@H]2O)O C52014518
C[C@@H]1C[C@H]1NC(=O)C2(CCCCCC2)C[NH3+] C52277206
C[C@H](C1CCCCC1)NC(=O)[C@@H]2C[C@@H]2[NH3+] C52331935
CC1CCC(CC1)(CO)[NH2+][C@H]2CCC[C@H]2O C53118547
C[NH+]1CCCC[C@H]1CNc2c(ccc(c2F)F)N C53167276
CN(C[C@H]1CCCCC[C@@H]1[NH3+])c2ccc(cc2)O C53862793
c1cc(c(cc1Br)F)OCC(=[NH2+])N C54009843
CC(C)[C@H]1CCc2c(cc(c(=O)[nH]2)C[NH3+])C1 C54558112
C1CCC(CC1)NC(=O)[C@@H]2CCCC[C@@H]2[NH3+] C55085819
C1CCC(CC1)NC(=O)C[C@H]2CCCC[C@@H]2[NH3+] C55091712
C[C@@H]1CCC[C@@H]([C@@H]1[NH3+])C(=O)NC2CCCCC2 C55091729
C[C@H]1CCC[C@@H]([C@@H]1[NH3+])C(=O)NCC(C)C C55122265
C[C@@H]1CCCC[C@H]1NC(=O)[C@@H]2CC[C@@H]([C@@H](C2)C)[NH3+] C55123485
C[C@@H]1CCCC[C@@H]1NC(=O)C[C@@H]2CCCC[C@@H]2[NH3+] C55123487
C[C@@H]1CC[C@H](C[C@@H]1[NH3+])C(=O)NC2CCCCCC2 C55126001
C[C@H]1C[C@@H](CC[C@@H]1[NH3+])C(=O)NC2CCCCCC2 C55126004
C[C@@H]1CCC[C@@H](C1)NC(=O)[C@@H]2CC[C@@H]([C@@H](C2)[NH3+])C C55126914
C[C@@H]1CCC[C@H]([C@@H]1C(=O)NCC(C)(C)C)[NH3+] C55136815
C[C@H](C(=[NH2+])N)N1CCC[C@@H]1C2CCCC2 C59471880
CC1(CCN(CC1)c2ccccc2C(=[NH2+])N)C C61820289
CCc1cc(cc2c1NC(=O)C2(C)C)CC[NH3+] C62200758
Cc1cc(c2c(c1)C(C(=O)N2)(C)C)C[C@H](C)[NH3+] C62200786
C[C@@H](Cc1cc(cc2c1NC(=O)C2(C)C)F)[NH3+] C62200903
Cc1cc2c(c(c1C)C[C@@H](C)[NH3+])NC(=O)C2(C)C C62200997
Cc1c2c(cc(c1Cl)C[C@H](C)[NH3+])[C@H](C(=O)N2)C C62201010
c1c(c(sc1Cl)Cl)[C@H](c2c[nH]nc2)[NH3+] C62776064
Cc1cc(cc(c1)Cc2[nH]cc(n2)C[NH3+])C C62820862
CC(C)(C[NH3+])NC(=O)C12CC3CC(C1)CC(C3)C2 C63020356
CC(C)CC(=O)N[C@H]1CCCCC[C@H]1[NH3+] C63212052
CC[C@@H](c1nnnn1C(C)(C)C)[NH+](Cc2cc3ccc(cc3[nH]c2=O)C)C4CCCC4 C04847476
CC1(Cc2c(c([nH+]c3c2c4c(s3)c(ncn4)NCCCOC)N5CCCC5)CO1)C C02336102
CC[NH+](Cc1ccccc1)[C@H](c2cc3ccc(cc3[nH]c2=O)C)c4nnnn4C5CCCC5 C06193776
CC[NH+](Cc1ccccc1)[C@H](c2cc3cccc(c3[nH]c2=O)C)c4nnnn4C(C)(C)C C06193796
c1ccc2c(c1)[C@@](C(=O)N2C[NH+]3CCCCCC3)(CC(=O)c4ccc5c(c4)OCO5)O C08569933
[H]/N=C\1/[C@@H](C2=CC[NH+](C[C@@H]2[C@@H](C1(C#N)C#N)c3ccc(c(c3)OCC)OCCC)C(C)C)C#N C08816823
[H]/N=C/1\C(C2=CC[NH+](C[C@H]2[C@H](C1(C#N)C#N)c3ccc(c(c3)OC)OC(C)C)CCC)C#N C09045685
C[NH+](C)CCN1[C@@H](/C(=C(/c2cc3ccccc3o2)\O)/C(=O)C1=O)c4cccc(c4)OC C06812683
CCOC(=O)c1c(cc(s1)NC(=O)C[NH+]2CCC[C@H]2c3ccc4c(c3)OCCCO4)C C10128730
CN1CCc2c1ccc(c2)[C@@H](CNC(=O)c3cc(ccc3[N+](=O)[O-])Cl)[NH+]4CCCC4 C08963257
CC[C@@H]1C[NH+](Cc2cc(ccc2O1)OC)CCNC(=O)c3cc4ccccc4oc3=O C11839298
CC(C)[C@@H](c1nnc2n1CC[NH+](CC2)C/C(=C/c3ccccc3)/C)NC(=O)c4ccccn4 C12055205
CC(C)n1c2ccc(cc2oc1=O)S(=O)(=O)NC3(CCCCC3)C[NH+]4CCCC4 C12239268
CN(C1CCOCC1)C(=O)C[C@H]2C(=O)NCC[NH+]2Cc3cccc(c3)Oc4ccccc4 C12716377
C[C@@H]1CCc2c(sc3c2c(ncn3)NCCC[NH+]4CCN(CC4)c5ncccn5)C1 C12771660
CC[NH+](CC)CCN1[C@H](/C(=C(/c2ccc3c(c2)C[C@H](O3)C)\O)/C(=O)C1=O)c4ccc(o4)C C09353799
CC[C@@H](c1nnnn1C2CCCC2)[NH+](Cc3cc4cc(ccc4[nH]c3=O)C)C5CCCC5 C13501139
CC(C)n1c(nnc1SC)[C@@H]2CCC[NH+](C2)CC(=O)Nc3cc(ccc3OC)Cl C13565138
CCn1cc(cn1)C[NH2+][C@@H]2CCCN(CC2)c3nc(c4cc(ccc4n3)OCC)C C14953634
CCOc1ccc(cc1)[C@H]2CCC[NH+]2Cc3[nH]c(=O)c4c(c(sc4n3)C(=O)OC)C C15548533
Cn1c2c(cn1)c(nc(n2)N3CCC(CC3)[NH+]4CCCCC4)NCCc5cccs5 C21930284
CN1CCCc2c1ccc(c2)[C@H](CNC(=O)c3cc(ccc3[N+](=O)[O-])Cl)[NH+](C)C C23858242
CC(C)c1c[nH+]c2c(c1NOCc3ccc(cc3Cl)Cl)c(=O)n(c(=O)n2C)C C12310012
C[C@@H]1CCCC[C@@H]1NC(=O)C[NH+]2CCN(CC2)c3cnn(c(=O)c3Cl)c4ccccc4 C24580827
C[NH+](C[C@@H]1COc2ccccc2O1)CC(=O)Nc3ccnn3Cc4cccc(c4)Cl C32856088
COc1cc(cc(c1)OC)NC(=O)C2(CCCC2)N(C[C@H]3CCC[NH+]4[C@H]3CCCC4)C=O C33435682
Cc1ccc2c(c1)cc(c(=O)[nH]2)C[NH+](Cc3nnnn3C4CCCC4)C5CCCCC5 C19221109
CC(C)(C)OC(=O)[C@H]1CC[C@@H](C[NH2+]1)C(=O)Oc2ccc3c(c2)oc(=O)c4c3CCCC4 C08311875
CC[C@@H](C(=O)Nc1nc2c(s1)CCCC2)SC3=N[C@H]4C(=c5ccccc5=[NH+]4)N=N3 C39242896
COc1ccc2=C[C@@H](C(=O)[NH+]=c2c1)[C@@H]3[C@@H](N4C=C(C=CC4=N3)Cl)NCc5ccco5 C39980729
COc1ccc2=C[C@H](C(=O)[NH+]=c2c1)[C@@H]3[C@@H](N4C=C(C=CC4=N3)Cl)NCc5ccco5 C39980730
CCOc1ccc(cc1)N2C[C@H](CC2=O)C(=O)/N=c\3/[nH]c(cs3)C[NH+]4CCC(CC4)C C36652273
CC[C@@H](C)CN1C(=O)[C@H]([NH2+]C12CCN(CC2)C(=O)c3ccc4c(c3)OCO4)CC(C)C C36032684
COc1ccc(cc1OC)C2=Nc3[nH+]c(nn3[C@@H](C2)c4ccc(cc4)Cl)CCCO C38223336
CCC1CCC2(CC1)C(=O)N(C(=O)N2)CC(=O)N(c3ccccc3)C4CC[NH+](CC4)CC C58008573
c1cc(c(c(c1)Cl)[C@@H](CNC(=O)Cn2ccc3c2ccc(c3)[N+](=O)[O-])[NH+]4CCCC4)F C58008756
c1cc(c(c(c1)Cl)[C@H](CNC(=O)Cn2ccc3c2ccc(c3)[N+](=O)[O-])[NH+]4CCCC4)F C58008765
C[NH+](C)[C@@H](CNC(=O)N1CCC[C@H]1c2ccc3c(c2)OCCO3)c4cccc(c4)OC C59264516
Cc1c2c(=O)[nH]c(nc2sc1C(=O)OC)CN3CCC[NH+](CC3)CC4CCCCC4 C59424715
CC[NH+]1CCC[C@@H](C1)NC(=O)c2cc(ccc2OCC)CN3C(=O)c4ccccc4C3=O C59891985
C[C@@H](c1ccc(cc1)n2cncn2)N(C)C(=O)NC[C@H]3CCC[NH+](C3)Cc4cccs4 C60244778
CCCCNC(=O)c1ccccc1N2C(=O)[C@@H]3CC4=c5ccccc5=[NH+][C@@H]4[C@@H](N3C2=O)C C63375974
C[C@@H]1c2ccc(c(c2OC(=O)[C@H]1CC(=O)N[C@@H](C)CC3=c4ccccc4=[NH+]C3)OC)OC C63385312
C[C@H]1c2c(cc(cc2OC)OC)OC(=O)[C@@H]1CC(=O)N[C@@H](C)CC3=c4ccccc4=[NH+]C3 C63385566
COC(=O)[C@@H]1C(=c2cc(ccc2=[NH+]1)Cl)NC(=O)CN3CCN(CC3)c4ccc(cc4)F C38599318
CCC[C@@H]1N=N[C@H](S1)NC(=O)[C@@H]2CC(=O)N(C2)CCC3=c4cc(ccc4=[NH+]C3)Cl C63557169
CN(C(=O)CS[C@@H]1NN=C(N1C2CC2)C3=c4ccccc4=[NH+]C3)C5(CCCCC5)C#N C39995210
C[C@@H]1c2c(cc(cc2OC)OC)OC(=O)[C@H]1CC(=O)NCCC3=c4cc(ccc4=[NH+]C3)F C64480190
Cc1c(c(on1)C)S(=O)(=O)NC[C@@H](c2ccc(cc2)OC)C3=c4ccccc4=[NH+]C3 C64711221
CC(C)c1ccc(cc1)C(=O)N(C)CCC2=NO[C@H](N2)[C@H]3C=c4ccc(cc4=[NH+]3)OC C65181752
Cc1ccc(cc1)[C@@H]2c3ccc4cccnc4c3OC(=C2C#N)N C00208782
[H]/N=C\1/NC(=O)/C(=C\c2ccc(o2)c3ccc(c(c3)Cl)F)/S1 C05007504
c1ccc-2c(c1)Cc3c2ccc(c3)N[C@@H]4CS(=O)(=O)C[C@@H]4O C01423421
c1cc(sc1[C@@H]2C(=C(OC3=C2C(=O)CCC3)N)C#N)Cl C12375009
c1ccc(c(c1)NC(=O)Nc2cccnc2)Br C13745961
CC1(CC2=C([C@H](C(=C(O2)N)C#N)[C@@H]3CCCC=C3)C(=O)C1)C C00549856
Cc1c(sc(c1C(=O)c2ccc3c(c2)OCCO3)N)C C19776145
Cc1cc(cc(c1C)S(=O)(=O)N2[C@H](CCC[C@@H]2C)C)N C20000144
CCc1ccc(cc1)/C=C/2\C(=O)N(c3cc(ccc3O2)N)C C20340031
[H]/N=C\1/NC(=O)/C(=C/c2ccc(o2)c3ccc(cc3)Cl)/S1 C20479005
Cc1cc(cc(c1C)S(=O)(=O)N2C[C@@H](C[C@@H](C2)C)C)N C20545004
Cc1cc(c(cc1C)S(=O)(=O)N2C[C@H](C[C@@H](C2)C)C)N C20547319
CNC(=O)NC1=C(C2(CCCCC2)Cc3c1cccc3)C#N C20738461
c1ccc2c(c1)NC[C@H](O2)C(=O)Nc3ccc4c(c3)CCC4 C22241760
Cc1cc(c2c(c1)[nH]c3c2C[C@@H](CC3)NC(=O)[C@@H]4CCCO4)C C22330104
c1ccc(cc1)[C@@H]2[C@@H]3CSCC=C3C(=C(C2(C#N)C#N)N)C#N C23410397
c1ccc-2c(c1)C[C@@H](c3c2ncn(c3=O)N)C4CCCCC4 C25493809
c1cc(sc1)Cc2nnc3n2cc(cc3N)Br C31863216
c1cc(oc1)c2c(c(on2)N)c3ccc(cc3)Br C34975973
CC1=C/C(=C/2\C[C@@H](NN2)c3cccc(c3)OC)/C(=O)C(=C1)C C05236679
Cc1c(n2c(c(nc2s1)c3cccs3)N)c4ccco4 C36290175
C[C@H]1C[C@@H](CN(C1)S(=O)(=O)c2cc(cc(c2F)Cl)N)C C37063180
CC1=C([C@@H](C(=C(O1)N)C#N)c2cccc3c2cccc3)C(=O)C C00492981
CC[NH+]1C[C@H]2CCC[C@@]3(C1)C2=NC4(CCCCC4)NC3=O C26690381
c1cc(ccc1c2coc3c2c(ncn3)N)Br C40177698
CC[C@H]1CO[C@H](CN1C(=O)c2cc(c(c(c2)Cl)Cl)N)C C40304527
CCn1cc(cc1C(=O)N2C[C@@]3(C[C@H]2CC(C3)(C)C)C)N C40329974
c1c(csc1S(=O)(=O)N2CCC[C@@H]3[C@@H]2CCCC3)N C41068004
c1cc(ccc1Cn2c3ccc(cc3oc2=O)N)Br C41084851
c1c(cc(c2c1OCO2)Cl)[C@@H](c3nc4c(s3)CCC4)N C41183674
c1cc(c(cc1N)Br)Oc2ccc3c(c2)OCO3 C43597690
c1cc(c(cc1Br)O)C(=O)Nc2nccs2 C44490197
CO[C@H]1CCC[C@H]1n2c3ccc(cc3nc2N)Br C50375809
C[C@@H]1Cc2ccccc2N1Cc3nc(c4ccsc4n3)N C50793121
c1cc(oc1)[C@@H](c2cc3c(cc2Br)[nH]c(=O)[nH]3)Cl C52095069
c1cc(c(c(c1N)Sc2nnc3n2CCCCC3)F)F C53168439
c1cc2c(cc1C(=O)[O-])[C@@H]3C=CC[C@H]3[C@@H](N2)c4cc[nH+]cc4 C33930918
C[C@H]1CN/C(=N\c2ccc(cc2)/N=C\3/NC[C@@H](S3)C)/S1 C16609637
Cc1c(sc(n1)N)C(=O)N(C)C2C3CC4CC(C3)CC2C4 C55173674
Cc1c2c([nH]n1)NC3=C([C@@H]2c4ccsc4)C(=O)CC(C3)(C)C C13685828
CC1(c2cc(cc(c2NC1=O)[C@H](c3ccco3)O)Cl)C C58105618
CC1(c2cc(cc(c2NC1=O)Cl)[C@@H](c3ccco3)O)C C58110410
c1ccc(c(c1)c2c(noc2N)c3ccco3)Br C55334292
Cc1c2c([nH]n1)NC(=O)CS[C@@H]2c3cccc4c3cccc4 C44889671
c1cc(ccc1c2c(noc2N)[C@@H]3CCCOC3)Br C62238101
Cc1ccc(c(c1)C)C[C@H]2C(=O)N(c3cc(ccc3O2)N)C C62496961
Cc1ccc(c(c1)C)C[C@H]2C(=O)N(c3ccc(cc3O2)N)C C62497013
c1cc2c(cc1Br)[nH]cc2C(=O)c3c[nH]nc3 C62775714
COc1ccccc1[C@@H]2Nc3c(c4c(s3)CCCC4)C(=O)N2 C00565715
Cc1c(nnc(c1C(=S)N)N2CCC3(CCCC3)CC2)C C62959543
CC(C)(C)c1ccc(cc1)/C=C(\C(=O)NN)/NC(=O)c2ccc(cc2)C(C)(C)C C04226128
c1ccc(cc1)/C=C/CSc2[nH]c(=O)c(c(n2)N)NC(=O)c3ccccc3 C05078190
Cc1cccc(c1)C(=O)Nc2ccc(cc2)C(=O)N/N=C/c3ccc(cc3O)O C05942912
Cc1ccc(cc1C)NC(=O)C(=O)NNC(=O)Nc2ccc(c(c2)Cl)Cl C05951059
c1ccc(c(c1)/C=C/C(=O)NC(=S)NNC(=O)c2ccccc2O)Cl C06884363
c1cc(ccc1NCC(=O)N/N=C/c2ccc(cc2O)O)I C01051635
CC(C)CCOc1cccc(c1)[C@@H]2c3ccc(cc3OC(=C2C#N)N)N C08846159
c1c(c(nc(n1)SCc2nc(c3c4c(sc3n2)CCCCC4)N)N)C#N C10536042
C[C@@H](C12CC3CC(C1)CC(C3)C2)NC(=O)C[C@H](c4cccs4)NC(=O)N C14280007
c1ccc2c(c1)c3c([nH]2)[C@@H]([NH2+]CC3)c4c([nH]c(=S)n(c4=O)C5CCCCC5)[O-] C17180926
c1cc2c(cc1S(=O)(=O)N)[C@H]3C=CC[C@@H]3[C@H](N2)c4cc(cc(c4O)Cl)Cl C20701162
C[C@H]1CCc2c(sc3c2c(nc(n3)SCC(=O)NC(=O)NC(C)(C)C)N)C1 C23590774
c1ccc2c(c1)c(c3ccccc3n2)/C=N/c4ccc(cc4)S(=O)(=O)N=C(N)N C17130861
CC(C)c1ccc(cc1)NC(=O)C[C@H](c2ccc(cc2)Br)NC(=O)N C36396931
CC(C)(C)NC(=O)[C@@H](c1c(cc(cc1O)O)O)N(C=O)c2cccc(c2)Cl C36484044
CC(C)(C)NC(=O)[C@@H](c1c(cc(cc1O)O)O)N(C=O)c2ccccc2Cl C36544372
CCc1ccccc1NC(=O)NNC(=O)c2ccc3ccccc3c2O C15933752
C=C(c1ccccc1O)NNC(=O)c2cc(n[nH]2)c3ccc4c5c3cccc5CC4 C05297075
Cc1ccc(cc1C)N2[C@H]([C@H](C(=O)NC2=O)[C@@H]3c4c(c5ccccc5[nH]4)CCN3)O C38555951
Cc1ccc2c(c1)[nH]c(n2)[C@@H](C(C)C)NC(=O)C3=CN(NN3)C4CCCCC4 C39466153
CC(C)c1ccc(cc1)[C@H]2c3c(nc(=S)[nH]c3NC4=C2C(=O)CC(C4)(C)C)N C08236216
CCC[C@@H](/C(=N/O)/N)C(=O)Nc1cc(ccc1Br)Br C44875075
C[C@H](CCc1ccc(cc1)O)NC(=O)NNc2c(c(c(c(c2F)F)F)F)F C45382955
C[C@H](c1cccc2c1cccc2)NC(=O)Nc3ccccc3CC(=O)N C45725296
Cc1ccc2c(coc2c1C)CC(=O)N[C@@H](C)c3ccc(cc3)NC(=O)N C45834626
Cc1c2ccccc2oc1[C@H](C)NC(=O)Nc3ccccc3SCC(=O)N C47516550
COc1ccc(cc1Br)COC(=O)c2ccc(cc2N)N C49600262
C[C@@H](c1ccc(cc1Cl)Cl)NC(=O)NNC(=S)NC2CCCC2 C49779757
Cc1ccc(c(c1)O[C@@H](C)C(=O)Nc2cccc(c2)NC(=O)N)Cl C51033194
Cc1cccc(c1C)N2CCN(CC2)c3c(c(ncn3)NNC(C)(C)C)N C54550920
CCn1c2ccccc2c3c1ccc(c3)NC(=O)C[C@@H](c4cccs4)NC(=O)N C11331678
CCn1c2ccccc2c3c1ccc(c3)NC(=O)C[C@H](c4cccs4)NC(=O)N C11331680
c1ccc(c(c1)CC(=O)N)NC(=O)NCC2(CCCC2)c3ccc(cc3)Cl C56645071
C[C@H](Cc1ccc(cc1)O)NC(=O)Nc2cccc(c2)C(=O)NC(C)(C)C C56663082
c1cc(ccc1C(=O)NNC(=O)NC2[C@@H]3CCC[C@H]2C[NH+](C3)C4CC4)Cl C56806571
c1c(cc(c(c1Cl)N)Cl)NC(=O)CNC(=O)C23CC4CC(C2)CC(C4)C3 C57674762
c1ccc2c(c1)cccc2NC(=O)C[C@@H](c3ccc(cc3)Br)NC(=O)N C58105859
c1ccc(cc1)CNC(=S)NNC(=O)c2ccc3c(c2)c4c([nH]3)CCCC4 C15873464
c1ccc(c(c1)c2nnc(n2N)SCC(=O)Nc3ccc(cc3)Cl)O C59045389
c1ccc(c(c1)c2nnc(n2N)SCC(=O)Nc3cccc(c3Cl)Cl)O C59045577
CC1=C([C@@H](NC(=O)N1)c2ccccc2Cl)C(=O)N/N=C/c3ccccc3O C59385695
C/C(=N\Nc1nnc(n1N)SCc2ccccc2)/c3ccccc3O C59829685
c1cc(cc(c1)C(=O)N)CNC(=O)N[C@@H](c2cccs2)C3CCCC3 C61965755
c1c(cc(c(c1C(=O)[O-])NC(=O)C2(CCCC2)[NH3+])Br)Br C62825396
Cc1ccc(cc1NCC(=O)N[C@H](C)c2ccccc2Cl)C(=O)N C63888286
c1cc(cc(c1)OCC2CCCCC2)/C=C(/C#N)\c3nc(nc(n3)N)N C65999566
Cc1c(c(nc(n1)N)c2cc(ccc2OCCC(C)C)Br)C(=O)N C66135796
Cc1ccc(c(c1)C)C[C@H](C)NC(=O)N[C@H](C)c2cccc(c2)S(=O)(=O)N C66595647
CCC(=O)Nc1ccc(cc1)[C@@H](C)NC(=O)NC[C@@]2(CCCc3c2cccc3)O C66924985
CCCC(=O)Nc1cccc(c1C)NC(=O)NC[C@@]2(CCCc3c2cccc3)O C66952656
C[C@@H]1CCC[NH+](C1)[C@@H]2CC(=O)N(C2=O)c3ccc(cc3)N4C(=O)C[C@@H](C4=O)[NH+]5CCC[C@@H](C5)C C08412134
c1ccc(cc1)C(c2ccccc2)[NH+]3CC[NH+](CC3)CN4C(=O)c5cccc(c5C4=O)[N+](=O)[O-] C03345420
COC(=O)[C@H]1C(=c2cc(ccc2=[NH+]1)Br)NC(=O)C[NH+]3C[C@H]4C[C@@H](C3)c5cccc(=O)n5C4 C38550256
CCOC(=O)[C@H]1C(=c2cc(ccc2=[NH+]1)OC)NC(=O)C[NH+]3CCN(CC3)c4cccc(c4C)C C38591519
Cc1ccc2=[NH+][C@H](C(=c2c1)NC(=O)CC[NH+]3CCN(CC3)c4ccccc4OC)C(=O)OC C38596971
C[C@@H]1C[NH+](CCN1c2cccc(c2)OC)CC(=O)NC3=c4cc(ccc4=[NH+][C@@H]3C(=O)OC)Cl C38597070
C[C@@H]1C[NH+](CCN1c2cccc(c2)OC)[C@@H](C)C(=O)NC3=c4cc(ccc4=[NH+][C@@H]3C(=O)OC)Cl C38609981
CCOC(=O)[C@H]1C(=c2cc3c(cc2=[NH+]1)OCO3)NC(=O)C[NH+]4CCC5(CC4)OCCO5 C38617839
COc1ccc2=C([C@@H]([NH+]=c2c1)C(=O)OC)NC(=O)C[NH+]3CCN(CC3)c4ccccc4F C38627170
C[C@@H](C(=O)NC1=c2ccc(cc2=[NH+][C@@H]1C(=O)OC)OC)[NH+]3CCN(CC3)c4ccccc4OC C38627208
C[C@@H]1C[NH+](CCN1c2cccc(c2)OC)CC(=O)NC3=c4cc(ccc4=[NH+][C@@H]3C(=O)OC)Br C38664529
Cc1ccc(cc1)C(=O)N(c2ccc(cc2)OC)S(=O)(=O)c3ccc4=[NH+]C(=O)[NH+]=c4c3 C38797281
c1ccc2=[NH+]/C(=N\S(=O)(=O)c3cccc4c3nsn4)/[C@@H]([NH+]=c2c1)NCc5cccs5 C38984093
c1ccc2=[NH+]/C(=N\S(=O)(=O)c3cccs3)/[C@H]([NH+]=c2c1)NCc4ccc5c(c4)OCO5 C38984537
Cc1nc2ccc(cc2s1)N[C@@H]3/C(=N/S(=O)(=O)c4ccc5c(c4)OCCO5)/[NH+]=c6ccccc6=[NH+]3 C38998995
CN(C)S(=O)(=O)c1cccc(c1)[C@@H]2C(=CN(N2)c3ccccc3)/C=C(/C#N)\C4[NH+]=c5ccccc5=[NH+]4 C39143181
Cc1c(c2cc(c3ccccc3c2o1)NS(=O)(=O)c4ccc5=[NH+]C(=O)[NH+]=c5c4)C(=O)C C39143948
c1ccc2=[NH+]C(=O)[C@H](C=c2c1)C[NH+]3C[C@@H](CN(C(=O)C3)CC4CCOCC4)OCc5ccccn5 C39344888
COc1ccc(cc1)CC[NH2+]C2=c3ccccc3=[NH+]C(=O)[C@@H]2Sc4nnc(o4)c5ccco5 C39462390
Cc1ccc2=[NH+][C@@H](C(=c2c1)NC(=O)C[NH+]3CCN([C@@H](C3)C)c4cccc(c4)OC)C(=O)OC C39582250
Cc1cc(no1)c2c(c(no2)C)C(=O)N3C[C@H](C4(C3)CC[NH2+]CC4)C(=O)NCCC[NH+]5CCCC[C@@H]5C C39628558
Cc1cc(n(n1)C(C)(C)C)C(=O)N2C[C@H](C3(C2)CC[NH2+]CC3)C(=O)NCCC4=c5cc(ccc5=[NH+][C@@H]4C)C#N C39674805
c1ccc2c(c1)OC[C@@H](O2)C(=O)N3C[C@@H](C4(C3)CC[NH2+]CC4)C(=O)NCC5CC[NH+](CC5)C6CCCC6 C39689216
Cc1ccc2=C[C@H](C(=O)[NH+]=c2c1)[C@@H]([C@@H]3N=NNN3C4CCCCC4)[NH+](Cc5cccnc5)Cc6ccco6 C39699247
CN1[C@H]2[C@H](N=C1Oc3ccc(cc3OC)/C=C(\C#N)/C4[NH+]=c5ccccc5=[NH+]4)N(C(=O)N(C2=O)C)C C39708626
Cc1ccc2=[NH+]C(=O)[C@@H](C=c2c1)[C@H](c3nnnn3CCOC)N4CC[NH+](CC4)[C@@H]5Nc6ccccc6S5 C39710198
Cc1ccc2=[NH+]C(=O)[C@@H](C=c2c1)[C@H]([C@@H]3N=NNN3C4CCCCC4)[NH+](Cc5cccnc5)Cc6ccco6 C39710244
CN1[C@H]2[C@H](N=C1Oc3cccc(c3)/C=C(\C#N)/C4[NH+]=c5ccccc5=[NH+]4)N(C(=O)N(C2=O)C)C C39770425
c1cc2c(cc1c3ccc(o3)/C=C(\C#N)/[C@H]4[NH+]=c5cc(cnc5=[NH+]4)Br)C(=O)NC2=O C39770431
CN1[C@@H]2[C@H](N=C1Oc3ccc(cc3)/C=C(/C#N)\C4[NH+]=c5ccccc5=[NH+]4)N(C(=O)N(C2=O)C)C C39939064
c1cc(ccc1N2C(=O)C[C@H](C2=O)[NH+]3CCCCCC3)N4C(=O)C[C@H](C4=O)[NH+]5CCCCCC5 C17155335
CCOC(=O)c1c[nH+]c2ccccc2c1N3CCN(CC3)Cc4cc(=O)n5ccsc5[nH+]4 C60268848
c1ccc2=[NH+]C(=O)[C@@H]([NH+]=c2c1)CCC(=O)N3CCN(CC3)C(=O)[C@H]4COc5ccccc5O4 C39779645
CC1CCN(CC1)C2=[NH+][C@@H]3[C@H](N2CCSC4[NH+]=c5ccccc5=[NH+]4)C(=O)N=C(N3C)[O-] C63205833
C[C@@H](C(=O)NCCC1=c2cc(ccc2=[NH+]C1)OC)NC(=O)C[C@@H]3c4ccccc4C(=O)N=[NH+]3 C63279766
CC1([C@H](N2[C@H](S1)c3ccc(c(c3C2=O)OC)OC)C(=O)NC4[NH+]=c5ccccc5=[NH+]4)C C63279970
c1ccc2c(c1)[C@@H]3N(C2=O)[C@@H](CS3)C(=O)N4CCC[C@@H](C4)C(=O)NC5[NH+]=c6ccccc6=[NH+]5 C63280104
COc1ccc(cc1)[C@@H]2[C@H]3[C@@H](N(C(=O)[C@@H]3N=[NH+]2)CCC4=c5cc(ccc5=[NH+]C4)OC)c6cccc(c6)O C63296121
C[C@@]12[C@@H]3C(=c4ccccc4=[NH+]3)CCN1C(=O)N(C2=O)c5ccccc5C(=O)NC6CC([NH2+]C(C6)(C)C)(C)C C63362529
Cc1cccc(c1)N2CCN(C[C@@H]2C)C(=O)c3ccc4=[NH+][C@@H](C(=O)[NH+]=c4c3)c5ccccc5NC(=O)C C63502517
CCOC(=O)C1=C(NC(=O)N[C@@H]1c2cc(ccc2C)C)CS[C@@H]3[NH+]=c4cccnc4=[NH+]3 C63515321
c1ccc(cc1)[C@H]2C[C@H](NN2[C@@H]3CCS(=O)(=O)C3)C(=O)NCC4[NH+]=c5ccccc5=[NH+]4 C63694333
CCOc1ccccc1C(=O)Nc2nnc(s2)SC[C@H]3C(=O)[NH+]=c4ccccc4=[NH+]3 C63751936
CN(C[C@H]1C=c2cc(ccc2=[NH+]1)F)C(=O)COc3ccc(nn3)N4CCN(CC4)c5cccc[nH+]5 C64066881
Cc1cccc(c1)n2c(nnc2SCC(=O)N[C@H]3[NH+]=C(NO3)C)C4=c5ccccc5=[NH+]C4 C64117587
C[C@H]1[C@@H](N([C@@H]([C@@H]1C2[NH+]=c3ccccc3=[NH+]2)NC(=O)c4ccc(cc4)[N+](=O)[O-])CCCOC)C C64277711
c1ccc(cc1)[C@@H]2NN=C3N2N=C(C=C3)N4CCC(CC4)C(=O)NC5[NH+]=c6ccccc6=[NH+]5 C64435715
Cc1ccc(cc1)C2=N[C@@H](SC2)NC(=O)CCc3nc(no3)CS[C@@H]4[NH+]=c5ccc(cc5=[NH+]4)C C64604228
Cc1ccc(cc1)C2=N[C@@H](SC2)NC(=O)CCc3nc(no3)CS[C@H]4[NH+]=c5ccc(cc5=[NH+]4)C C64604233
Cc1ccc(c(c1)NC(=O)CCc2nc(no2)CS[C@H]3[NH+]=c4ccc(cc4=[NH+]3)Cl)OC C64604345
COc1ccc(cc1OC)[C@H]2[C@@H](S(=O)(=O)[C@@H]([C@@H]([NH2+]2)c3ccc(c(c3)OC)OC)C(=O)OC)C(=O)OC C04425820
CC(C)(C)n1c(nnn1)[C@H](c2cc3cc(ccc3[nH]c2=O)OC)[NH+](Cc4cccc(c4)OC)Cc5ccco5 C06015018
CCOC(=O)c1cc(c(=O)[nH]c1N2CCN(CC2)c3c(cc(c[nH+]3)C(F)(F)F)Cl)C(=O)OCC C08781916
Cc1ccc2c(c1)cc(c(=O)[nH]2)[C@@H](c3nnnn3CCOC)[NH+](Cc4ccccc4)Cc5ccco5 C06408716
CC(C)(C)OC(=O)N1CC[NH+](CC1)CC(=O)NCCN2C(=O)/C(=C/c3ccccc3F)/SC2=O C09389874
c1ccc(cc1)N2C[C@@H](CC2=O)C(=O)NCC[NH+]3CCN(CC3)C(=O)/C=C/c4ccc(cc4)[N+](=O)[O-] C09586375
COc1ccccc1/C=C/C[NH+]2C[C@H](C[C@H]2C(=O)NCCc3ccccc3)n4cc(nn4)C(=O)OC C12039220
CC[C@]1([C@@H]2[C@@H]([C@H]([NH2+]1)c3ccc(c(c3)OC)OC)C(=O)N(C2=O)c4cccc(c4)C(=O)C)C(=O)OCC C12498109
Cc1cc(c2c(c1)cc(c(=O)[nH]2)C[NH+](Cc3ccco3)Cc4nnnn4Cc5ccc(cc5)OC)C C12833056
COc1ccc2cc(c(=O)[nH]c2c1)C[NH+](Cc3ccc4c(c3)OCO4)Cc5nnnn5C6CCCC6 C12833328
COc1ccc(cc1)Cn2c(nnn2)C[NH+](Cc3ccco3)Cc4cc5cc(ccc5[nH]c4=O)OC C12833456
CCOc1ccc2c(c1)cc(c(=O)[nH]2)C[NH+](Cc3ccccc3OC)Cc4nnnn4C5CCCC5 C12833510
Cc1ccc2cc(c(=O)[nH]c2c1)C[NH+](Cc3ccc4c(c3)OCO4)Cc5nnnn5CCc6ccccc6 C13033081
CCOC(=O)Cn1c(nnn1)C[NH+](Cc2ccc(cc2)C)Cc3cc4c(ccc(c4[nH]c3=O)C)C C13033455
CCC(C)(C)n1c(nnn1)C[NH+](Cc2cccs2)Cc3cc4cc5c(cc4[nH]c3=O)OCCO5 C13033684
CC[C@@H](c1nnnn1Cc2ccc(cc2)OC)[NH+](Cc3ccco3)Cc4cc5ccc(cc5[nH]c4=O)C C13063883
CC[C@H](c1nnnn1Cc2ccco2)[NH+](Cc3cc4cc(ccc4[nH]c3=O)OC)C[C@@H]5CCCO5 C13064176
CC[C@@H](c1nnnn1Cc2ccco2)[NH+](Cc3cccs3)Cc4cc5cc(ccc5[nH]c4=O)OC C13064182
CC[C@@H](c1nnnn1CCOC)[NH+](Cc2ccc(cc2)F)Cc3cc4ccc(cc4[nH]c3=O)OC C13064360
COc1ccc(cc1)C[NH+](Cc2cc3cc4c(cc3[nH]c2=O)OCO4)Cc5nnnn5Cc6ccccc6 C13065375
c1ccc(cc1)Cn2c(nnn2)C[NH+](Cc3cccs3)Cc4cc5cc6c(cc5[nH]c4=O)OCO6 C13065399
Cc1cccc2c1[nH]c(=O)c(c2)C[NH+](Cc3ccc4c(c3)OCO4)Cc5nnnn5C[C@@H]6CCCO6 C06443520
Cc1cccc2c1[nH]c(=O)c(c2)[C@@H](c3nnnn3C4CCCCC4)[NH+](Cc5ccco5)C[C@@H]6CCCO6 C06443665
c1ccc(cc1)C[NH+](Cc2ccco2)[C@@H](c3cc4cc5c(cc4[nH]c3=O)OCO5)c6nnnn6C7CCCC7 C06446533
CC[NH+](CC)CCN1[C@H](/C(=C(/c2c(nc3n2cccc3)C)\O)/C(=O)C1=O)c4cccc(c4)[N+](=O)[O-] C08837866
CC[C@@H](c1nnnn1C[C@@H]2CCCO2)[NH+](Cc3cc4cc5c(cc4[nH]c3=O)OCO5)C6CCCCC6 C13501213
CCOC(=O)c1c(c(sc1NC(=O)C[NH+](C)[C@@H](C)c2ccc(cc2)n3cncn3)C(=O)OC)C C17306264
CCCN1c2ccccc2[C@]3(C1=O)/C(=C(/c4ccc(o4)C)\O)/C(=O)C(=O)N3CCC[NH+]5CCOCC5 C09329283
c1cc2cccc3c2c(c1)C(=O)N(C3=O)CC[NH+]4CCN(CC4)C[C@H](COc5ccc6c(c5)OCO6)O C19790803
CC[NH+]1CCC[C@@H]1CNC(=O)c2c3c(n(n2)CCOC)CCN(C3)Cc4c(nc5n4ccs5)C C14539257
C[NH+]1CCN(CC1)[C@H](CNS(=O)(=O)c2ccc(cc2)[N+](=O)[O-])c3ccc4c(c3)CCCN4C C21775308
Cc1ccc(cc1S(=O)(=O)NC[C@H](c2ccc3c(c2)CCCN3C)N4CC[NH+](CC4)C)[N+](=O)[O-] C21775394
C[C@H]1CCCN(C1)S(=O)(=O)c2ccc(c(c2)[N+](=O)[O-])N3CC[NH+](CC3)[C@@H](C)C(=O)NC4CC4 C22196010
C[C@H]1C[C@@H](C[NH+](C1)Cc2csc(n2)NC(=O)CCCn3c4ccc(cc4oc3=O)[N+](=O)[O-])C C22325213
C[C@@H]1CCCC[NH+]1CCCNC(=O)Cn2c3ccccc3n(c2=O)S(=O)(=O)c4ccc(cc4)OC C35492667
CCOC(=O)C1=C(N(C(=O)N[C@@H]1c2ccccc2C)CC=C)C[NH+]3CCCN(CC3)C(=O)COC C35665427
C[C@H]1CCCC[NH+]1CCCNC(=O)[C@@H](C2CCCC2)N3CCN(CC3)C(=O)c4ccc(cc4)[N+](=O)[O-] C36256999
C[C@H](C(=O)NCC[NH+]1CCCC1)N2c3cc(ccc3OCC2=O)C(=O)COc4cccc(c4)OC C37511313
C[C@H]1CCC[NH+](C1)CCCNC(=O)C2CCN(CC2)S(=O)(=O)N3CCC4(CC3)OCCO4 C08812536
CCOC(=O)Cn1c(nnn1)[C@@H](C(C)C)[NH+](Cc2cccs2)Cc3cc4cc(ccc4[nH]c3=O)C C13151173
CN1CCN(CC1)S(=O)(=O)c2ccc(c(c2)[N+](=O)[O-])NC[C@H](c3ccc(cc3)OC)[NH+](C)C C12696593
CCOC(=O)[C@H]1C(=c2cc(ccc2=[NH+]1)Br)NC(=O)CCN3CCN(CC3)C(=O)OCC C38625916
COC(=O)c1ccccc1S(=O)(=O)N(CCCO)C[C@@H]2C=c3cc4c(cc3=[NH+]C2=O)OCCO4 C39325070
C[C@@H]1CN(C[C@H](O1)C)c2ccc(c[nH+]2)CNC(=O)c3ccc(c(c3)S(=O)(=O)N(C)OC)Cl C46792136
CCSC1=NSC2=NC(=O)/C(=C\c3ccc(c(c3)OC)OCCOc4ccccc4OC)/C(=[NH2+])N21 C20114657
CCOc1ccc(cc1)S(=O)(=O)N(CC(=O)/N=N/C2=c3cnccc3=[NH+][C@@H]2O)c4ccc(cc4)Cl C52627261
C[C@H](C(=O)Nc1cccc(c1)S(=O)(=O)N(C)C)[NH+]2CCC[C@@H](C2)CN(C)C(=O)OC(C)(C)C C60343188
CCN(CC)S(=O)(=O)c1ccc(cc1)NC(=O)CSc2nnc(o2)C3=c4ccccc4=[NH+]C3 C63873781
COc1ccc(cc1)[C@@H](CNS(=O)(=O)c2cccc(c2)n3cnnn3)C4=c5ccccc5=[NH+]C4 C63974562
CC[C@H](C(=O)NCCC1=c2cc(ccc2=[NH+]C1)OC)n3c(=O)c4c(n(nc4c(n3)C)c5ccccc5)C C64507229
c1cc(ccc1N2C(=O)C[C@H](C2=O)[NH2+]CC3CCCCC3)N4C(=O)C[C@@H](C4=O)[NH2+]CC5CCCCC5 C08412412
C[NH+]1CCC[C@H](C1)COc2cc(=O)n3c(c2C(=O)OC)CC[NH+](CC3)Cc4ccccc4OCC=C C12099811
C[NH+]1CCc2cc3c(c(c2[C@H]1CC(=O)C[C@H]4c5c(cc6c(c5OC)OCO6)CC[NH+]4C)OC)OCO3 C12660551
c1ccc(c(c1)C[NH+]2CCCN(CC2)c3[nH]c(=O)cc(n3)CN4CC[NH+](CC4)C5CCCCC5)O C35564780
CCOC(=O)[C@H]1C(=c2cc(ccc2=[NH+]1)OC)NC(=O)C[NH+]3CCN(CC3)C4c5ccccc5-c6c4cccc6 C38573971
CCOC(=O)[C@H]1C(=c2cc(ccc2=[NH+]1)OC)NC(=O)C[NH+]3CCC(CC3)(c4cccc(c4)C(F)(F)F)O C38591542
C[C@H](C(=O)NC1=c2cc(ccc2=[NH+][C@@H]1C(=O)OC)Br)[NH+]3CCN(CC3)c4ccccc4OC C38609930
C[C@@H](C(=O)NC1=c2cc(ccc2=[NH+][C@H]1C(=O)OC)Br)[NH+]3CCN(CC3)c4ccccc4OC C38609933
CCOc1ccc2=[NH+][C@H](C(=c2c1)NC(=O)C[NH+]3CCN(CC3)c4ccccc4F)C(=O)OCC C38685617
C[C@@H](C(=O)NC1=c2c(=[NH+][C@@H]1C(=O)OC)cccc2OC)[NH+]3CCN(CC3)c4ccccc4OC C38696187
CNC(=O)c1ccc(cc1)CN(C)C(=O)c2ccccc2NS(=O)(=O)c3ccc4=[NH+]C(=O)[NH+]=c4c3 C38778990
c1ccc2=[NH+]/C(=N/S(=O)(=O)c3ccc(cc3)N/C=C/C(=O)c4ccc5c(c4)OCO5)/C[NH+]=c2c1 C38903559
Cc1ccc(c(c1)C)S(=O)(=O)/N=C\2/[C@H]([NH+]=c3ccccc3=[NH+]2)Nc4ccc(c(c4)OC)OC C38965689
COc1ccc(cc1)S(=O)(=O)/N=C\2/[C@H]([NH+]=c3ccccc3=[NH+]2)Nc4ccc(c(c4)[N+](=O)[O-])Cl C38979525
CCn1c(c(c(n1)C)Br)C(=O)N2C[C@H](C3(C2)CC[NH2+]CC3)C(=O)NCC(C)(C)C[NH+](C)C C39630936
CC(C)[NH+](CCNC(=O)[C@@H]1CN(CC12CC[NH2+]CC2)C(=O)C3CCN(CC3)C(=O)C)C(C)C C39634791
COc1ccc2=C[C@@H](C(=O)[NH+]=c2c1)C[NH+](Cc3ccccc3)Cc4nnnn4Cc5ccccc5 C39697418
CCc1ccc2=[NH+]C(=O)[C@H](C=c2c1)[C@@H]([C@@H]3N=NNN3C(C)(C)C)N4CC[NH+](CC4)C5CCCCC5 C39699211
CCC(C)(C)N1[C@H](N=NN1)[C@@H]([C@@H]2C=c3cccc(c3=[NH+]C2=O)C)[NH+](Cc4ccco4)C[C@@H]5CCCO5 C39699298
CCc1ccc2=[NH+]C(=O)[C@H](C=c2c1)[C@@H]([C@@H]3N=NNN3C(C)(C)C)[NH+](Cc4ccco4)Cc5cccs5 C39710559
Cc1ccc2=C[C@@H](C(=O)[NH+]=c2c1)[C@H]([C@@H]3N=NNN3C(C)(C)C)[NH+](Cc4ccc(cc4)F)Cc5ccco5 C39710714
Cc1cccc2=C[C@@H](C(=O)[NH+]=c12)[C@H]([C@@H]3N=NNN3C(C)(C)C)[NH+]4CCN(CC4)c5cccc(c5)C(F)(F)F C39710798
Cc1cccc2=C[C@H](C(=O)[NH+]=c12)[C@@H]([C@@H]3N=NNN3C4CCCCC4)[NH+](Cc5cccs5)C[C@@H]6CCCO6 C39710964
Cc1cc(c2=[NH+]C(=O)[C@@H](C=c2c1)[C@H]([C@@H]3NN=NN3C(C)(C)C)[NH+](Cc4ccco4)Cc5cccs5)C C39711077
Cc1cc(c2=C[C@H](C(=O)[NH+]=c2c1)[C@@H]([C@@H]3NN=NN3C4CCCCC4)[NH+](Cc5cccnc5)Cc6ccco6)C C39711130
Cc1ccc(cc1N2CC[NH+](CC2)[C@H]([C@@H]3C=c4ccc(cc4=[NH+]C3=O)OC)[C@@H]5N=NNN5C(C)(C)C)Cl C39711372
CCOc1ccc2=[NH+]C(=O)[C@H](C=c2c1)[C@H]([C@@H]3N=NNN3C(C)(C)C)[NH+]4CCN(CC4)c5cccc(c5C)C C39711424
c1ccc2=[NH+]CC(=c2c1)C3=NN[C@H](N3C4CC4)SCC(=O)N5CCN(CC5)c6cccc[nH+]6 C39777015
c1cc(ccc1C(=O)N/N=C(\[C@@H]2C(=O)[NH+]=c3ccc(cc3=[NH+]2)Cl)/[C@H]([C@@H](CO)O)O)[N+](=O)[O-] C40151337
CCC[NH2+]Cc1ccc(nc1)c2ccc(cc2)CN([C@H](C)C[NH+](C)C)C(=O)c3c(nn(n3)c4ccccc4)C C45201781
C[NH+]1[C@@H]2CC[NH+]([C@@H]2C(=O)NC[C@@H]1CCC(=O)NCc3cccs3)Cc4ccc(cc4)S(=O)(=O)C C22923121
C[C@H]1CN(CCN1S(=O)(=O)C2=c3ccnc(c3=[NH+]C2)n4cc(nn4)C[NH+](C)C)C(=O)c5ccccc5 C52636760
c1cc[nH+]c(c1)N2CCN(CC2)C[C@@H](COc3ccc(cc3)OC[C@H](CN4CCN(CC4)c5cccc[nH+]5)O)O C00820863
COc1ccc(cc1)[C@H]2[C@H]3[C@@H]([NH+]=N[C@@H]3C(=O)N2CCC4=c5cc(ccc5=[NH+]C4)OC)c6cccc(c6)OC C63303037
COc1ccc2=C(C[NH+]=c2c1)CCNC(=O)CS[C@@H]3N[NH2+]NN3c4ccc(cc4)Br C63478458
Cc1cc2=[NH+]C(=O)C(=O)[NH+]=c2cc1S(=O)(=O)N3CCN(CC3)CCOc4ccc(cc4)Cl C20557954
c1ccc2=[NH+]C([NH+]=c2c1)CCCNC(=O)C3CCN(CC3)[C@@H]4N=N[C@@H](S4)N5CCCCC5=O C63666903
C[C@H]1C(=C(N=N1)C)CCC2=[NH+]C3=c4ccccc4=[NH+][C@H](N3N2)SCC(=O)Nc5cc(ccc5OC)Cl C63708282
CC(C)(C)CNc1cc2c([nH+]c1)N([C@H]([C@@H]2NC(=O)[C@@H]3CCOC3)C(=O)OC)CCC4=c5ccccc5=[NH+]C4 C63985792
COCCC(=O)N[C@H]1c2cc(c[nH+]c2N([C@@H]1C(=O)OC)CCC3=c4ccccc4=[NH+]C3)NC5CCC5 C63985848
CCCNc1cc2c([nH+]c1)N([C@H]([C@@H]2NC(=O)CCOC)C(=O)OC)CCC3=c4ccccc4=[NH+]C3 C63993815
COC(=O)CN1C(=O)C2(CC[NH+](CC2)CC3=c4ccccc4=[NH+]C3)N(C1=O)CCc5ccccc5 C63994157
CC(=O)N[C@@H]1c2cc(c[nH+]c2N([C@@H]1C(=O)OC)CCC3=c4ccccc4=[NH+]C3)NC5CCOCC5 C63994207
COc1ccc(cc1)[C@@]2(CC(=O)N(C2=O)C3CCCC3)CC(=O)NC[C@@H]4[NH+]=c5ccc(cc5=[NH+]4)F C64040666
Cc1cc2=[NH+]C([NH+]=c2cc1C)CN(C)C(=O)C[C@@]3(CC(=O)N(C3=O)CCOC)c4ccccc4F C64066791
C[C@@H](c1ccc2=[NH+]C(=O)[NH+]=c2c1)Nc3ccc(cc3[N+](=O)[O-])C(=O)Nc4ccc5ccccc5c4 C64104170
Cc1ccc(cc1N2[C@H](N[NH2+]N2)SCC(=O)NCCC3=c4ccc(cc4=[NH+]C3)OC)Cl C64197642
C[C@@H](C(=O)NC1CCCCC1)OC(=O)c2ccc(cc2)NS(=O)(=O)c3ccc4=[NH+]C(=O)[NH+]=c4c3 C64230989
COc1cc(ccc1O)[C@@H]2[C@H]3CCCC[C@@]3(CC[NH+]2CC(=O)N[C@@H](CC4=c5ccccc5=[NH+]C4)C(=O)OC)O C64427071
CCC[C@H]1[C@H](C(=O)C=C(N1Cc2ccc3c(c2)OCO3)C)C(=O)NCCC4[NH+]=c5ccccc5=[NH+]4 C64636588
CCOC(=O)c1c2c(sc1NC(=O)c3cc(=O)c4ccccc4o3)C[NH+](CC2)C C04223454
c1ccc2c(c1)[C@](C(=O)N2C[NH+]3CCCCC3)(CC(=O)c4ccc5c(c4)OCCO5)O C02354007
CC(C)c1c2c(c3c4c(c(ncn4)NCC[NH+](C)C)oc3n1)CC(OC2)(C)C C02365643
Cc1ccc(cc1NC(=O)C[NH+]2CCN(CC2)S(=O)(=O)N3CCC(CC3)C)Cl C04988280
CC(C)[NH+]1CCc2c(sc(c2C(=O)OC)NC(=O)c3cc4ccccc4oc3=O)C1 C08793147
Cc1cc(=O)n2c(n1)NC(=[NH+][C@@H]2c3ccc(cc3)SC)N4CCN(CC4)c5ccccc5 C09264601
C[NH+](Cc1c(nc2n1cc(cc2)Cl)C(=O)N3CCc4ccccc4C3)Cc5[nH]ccn5 C12204027
c1ccc(cc1)c2ccc(cc2)C[NH+]3CCNC(=O)[C@H]3CC(=O)N4CCCN(CC4)C=O C12386918
Cc1cccc2c1[nH]c(=O)c(c2)[C@@H](c3nnnn3C(C)(C)C)[NH+]4CCc5ccccc5C4 C06443597
c1c2c(cc(c1Cl)S(=O)(=O)N3CCC(CC3)[NH+]4CCCCC4)OCC(=O)N2 C15677170
CCOc1cccc(c1)N2C(=O)C[C@H](C2=O)[NH+]3CCC(CC3)c4[nH]c5ccccc5n4 C20177803
Cc1c([nH+]c[nH]1)CN2CCC3(CC2)C(=O)N(C(=O)N3CC(C)C)C4Cc5ccccc5C4 C14749573
Cc1c(n2ccccc2n1)CN(C)C(=O)C[C@H]3C(=O)NCC[NH+]3C4CCCC4 C20877552
C[C@]1(Cn2c3ccoc3cc2C(=O)N1CC[NH+]4CCCC4)C(=O)NC5CCCCCC5 C21811820
Cc1c(n(c(c1C#N)NC(=O)C[NH+]2CCC[C@@H]2C(=O)N(C)C)C3CCCCC3)C C22014738
C[C@@H]1C[C@H](C[NH+](C1)Cc2csc(n2)NC(=O)Cn3c4ccccc4oc3=O)C C22293215
CCc1c[nH+]c2c(c1NOCc3ccc(cc3)Br)c(=O)n(c(=O)n2C)C C12309579
CC(C)c1c[nH+]c2c(c1NOCc3c(cccc3Cl)F)c(=O)n(c(=O)n2C)C C12310008
COc1ccc(cc1)[C@@H](Cn2cnc3c4c(sc3c2=O)SCC(=O)N4)[NH+]5CCCC5 C32624547
CC[NH+]1CCN(CC1)c2nc3c(c4c(s3)CCC4)c(=O)n2CC(=O)NC5CCCCC5 C34747679
C[C@H]1CN(C[C@@H](O1)C)C(=O)[C@@H]2Cc3ccccc3N4[C@@H]2C[NH+](CC4)CC(=O)NC(C)C C35554775
C[C@H]1CCCC[C@H]1NC(=O)[C@@]2(Cn3c4ccoc4cc3C(=O)N2CC[NH+]5CCCC5)C C37443419
C[C@H]1CN(C[C@@H](O1)C)CC(=O)NC2=c3cc(ccc3=[NH+][C@@H]2C(=O)OC)Br C38604007
c1ccc2c(c1)C(=O)CC3(O2)CC[NH+](CC3)CC(=O)Nc4ccc5c(c4)OCO5 C39226905
Cc1c(cc(c(n1)NC(=O)COC(=O)C2=c3ccccc3=[NH+]C(=O)C2)Cl)Cl C39730267
Cc1ccc(o1)CNc2c3ccccc3nc(n2)C[NH+]4C[C@H]5C[C@@H](C4)c6cccc(=O)n6C5 C43641774
c1ccc2c(c1)ncc(=O)n2CC(=O)NCc3ccc([nH+]c3)N4CCCCCC4 C48356126
c1ccc(cc1)C[NH+]2CCc3c(s/c(=N/C(=O)Cn4cnc5ccccc5c4=O)/[nH]3)C2 C49573722
CCSC1=NSC2=NC(=O)/C(=C\c3cc(n(c3C)c4ccc(cc4)OC)C)/C(=[NH2+])N21 C20114729
c1cc[nH+]c(c1)N2CCN(CC2)C(=O)CCCC(=O)/N=C/3\N[C@@H]4CCCC[C@@H]4S3 C41127878
Cc1c(c(n(n1)C)C)CN(C)C(=O)C2=CNN3C2=[NH+][C@@H](C[C@@H]3C(F)(F)F)c4ccccc4 C13124024
c1ccc2=[NH+][C@@H]3CN(CCC3=c2c1)C(=O)NCC(=O)N4CCN(CC4)c5ccccc5F C63367776
CC(C)N1C(=O)[C@@H]2[C@H](N[C@@]3([C@@H]2C1=O)c4ccccc4N(C3=O)C)CC5=c6ccccc6=[NH+]C5 C63514576
c1cc2c(cc1NC(=O)[C@H]3CC(=O)N(C3)CCC4=c5cc(ccc5=[NH+]C4)F)OCCO2 C63557317
Cc1ccc2c(c1)[C@H](NS2)C(=O)N3CCN(CC3)C(=O)[C@@H]4C=c5ccc(cc5=[NH+]4)OC C63619955
c1ccc2=[NH+]CC(=c2c1)CCNc3c(=O)n(ccn3)c4ccc5c(c4)OCCO5 C63648724
CC(C)[C@H]1[C@H]2C(=c3ccccc3=[NH+]2)CCN1C(=O)CN4C(=O)NC(=O)C4(C)C C63847679
CN1C(=O)C=C[C@@H](N1)C(=O)N2CCC3=c4ccccc4=[NH+][C@H]3[C@@H]2c5ccc(cc5F)OC C64006946
COc1ccc(c(c1)F)[C@H]2[C@H]3C(=c4ccccc4=[NH+]3)CCN2C(=O)C5=CNN6[C@@H]5N=CC=C6 C64074246
c1ccc(cc1)N2C(=O)C=C[C@@H](N2)N3CCN(CC3)C(=O)[C@H]4C=c5ccccc5=[NH+]4 C64502972
COc1ccc(cc1)S(=O)(=O)NC2CCN(CC2)C(=O)[C@H]3C=c4ccccc4=[NH+]3 C64518969
CC[C@@H]1Nc2ccccc2C(=O)N1Cc3nc(on3)CC4=c5ccccc5=[NH+]C4 C64659819
Cc1ccc2=[NH+][C@H](C=c2c1)[C@@H]3NC(=NO3)CCN(C)C(=O)c4cc(cnc4)Br C64678554
Cc1c(scn1)C(=O)NC2CC[NH+](CC2)[C@H](C)c3nnc(o3)c4ccccc4 C65262380
CS(=O)(=O)N1CCC[C@@H](C1)NC(=O)N2CC[NH+](CC2)CC3CCCCC3 C65461116
CC(C)[C@@]1([C@@H]2[C@H]([C@H](N1)c3cc[nH+]c4c3cccc4)C(=O)N(C2=O)C)C(=O)OC C65536252
C[C@H]1CCCN(C1)C(=O)CCNC(=O)N(C)C2CC[NH+](CC2)C3CCOCC3 C66193283
CC(C)[NH+]1CC[C@H](C1)NS(=O)(=O)c2cc(cc(c2)Br)[N+](=O)[O-] C66576562
CC[NH+]1CCC(CC1)n2c(ccn2)NC(=O)c3cnn(c3)c4ccc(cc4)Cl C66663119
CCn1c(=O)c2ccc(cc2[nH]c1=O)C(=O)N3C[C@@H](Cc4c3cccc4)[NH+](C)C C67206402
CC[C@@H](C)OC(=O)C1=C(NC(=O)N[C@@H]1c2cc(c(c(c2)OC)O)OC)C C00781276
CCOC(=O)c1ccc(cc1)/N=c\2/c(cc3c(cnc(c3o2)C)CO)C(=O)N C02952882
CCOc1ccccc1n2c3c(c(nc(n3)c4ccccc4)C(=O)N)[nH]c2=O C04940461
c1ccc(cc1)OCc2c3ccccc3oc2C(=O)OCC(=O)NC(=O)N C03530418
C[C@H](C(=O)N1CC(=O)Nc2c1cccc2)OC(=O)c3ccccc3NCCO C07131831
CNC(=O)NC(=O)[C@@H](c1ccccc1)OC(=O)c2cc([nH]n2)c3ccccc3 C07028375
CCOc1ccccc1NC(=O)[C@H](C)Sc2nnc(n2N)c3ccco3 C07450006
CCc1c(sc(c1C(=O)N)NC(=O)[C@@H](C)Oc2ccccc2[N+](=O)[O-])C C10149375
Cn1cnnc1SCc2ccc(cc2)C(=O)N/N=C/c3ccc(c(c3)O)O C03225530
Cc1cccc(c1C)n2c(nnn2)S[C@H](c3ccccc3)C(=O)NC(=O)N C15513248
CCCCn1c(=O)[nH]nc1SCC(=O)NC(=O)Nc2cccc(c2C)C C16668367
CC[C@@H](C(=O)Nc1cc(on1)C)Sc2nnc(n2N)c3ccc(cc3)C C16701275
Cc1cccc(c1)CSc2nnc(n2N)N/N=C/c3cnn(c3)C(C)C C20827632
CCOC(=O)c1cnn(c1N)c2ccc(cn2)C(=O)Nc3cccc(c3C)C C21775022
C=CCn1c(nnc1S[C@@H](c2ccccc2)C(=O)NC(=O)N)c3ccco3 C25353619
C[C@@H](C(=O)O[C@H](C)C(=O)NC(=O)NC1CCCCC1)NC(=O)C(C)(C)C C29681443
CCOc1ccccc1[C@H]2c3c([nH]c(=O)[nH]c3=O)NC(=C2C(=O)OCC=C)C C32655090
COc1ccccc1/C=C/C(=O)NC(=S)Nc2cc(ccc2O)[N+](=O)[O-] C34721601
C/C(=C/C(=O)Nc1ccccc1)/NNC(=O)Cc2ccc(cc2)[N+](=O)[O-] C03067927
Cc1cccc(c1)OCC(=O)NC(=S)Nc2cc(ccc2O)[N+](=O)[O-] C35296726
C[C@H](C(=O)NNc1nc(nc(n1)Cl)NC(C)C)Oc2ccccc2 C00857316
C[C@@H](C(=O)Nc1ccnn1C(C)C)OC(=O)c2ccc3c(c2)sc(n3)N C23741649
Cc1ccccc1COc2ccccc2[C@H]3C(=C(Nc4n3nnn4)C)C(=O)N C40923420
Cc1cc(n(n1)C[C@@H](C)CNC(=O)NNC(=O)c2c(c3ccccc3o2)C)C C47096445
CCn1cc(cn1)NC(=O)NNC(=O)[C@@H](C)Oc2c(cc(cc2C)Cl)C C48351770
CN(Cc1cccc(c1)C(=O)N)C(=O)NCCc2ccc(cc2)[N+](=O)[O-] C54644244
CC(C)Oc1ccccc1NCC(=O)NN2C(=O)C3(CCCCC3)NC2=O C55843559
c1cc(cc(c1)O)CNC(=O)Nc2cc(ccc2OC(F)F)[N+](=O)[O-] C56636470
CC[C@H](c1cccs1)NC(=O)NNC(=O)c2cccc(c2)[N+](=O)[O-] C57245319
CC(C)Cn1c(c(c(=O)[nH]c1=O)N(CC(C)C)C(=O)c2ccc(o2)Cl)N C32531461
Cc1ccc(cc1)CNC(=O)NCC(=O)NCc2ccccc2[N+](=O)[O-] C58387887
c1cc(cnc1)c2nnc(n2N)SCCCC(=O)NN=C3CCCCC3 C06333791
CCC[C@]1(C(=O)N(C(=O)N1)CC(=O)NC(=O)Nc2ccc(cc2C)C)C C60429560
Cc1cc(nc(n1)SCC(=O)Nc2cc(ccc2[N+](=O)[O-])Cl)N C07048434
C[C@H](c1cccc(c1)S(=O)(=O)N)/[NH+]=C/c2cc(cc(c2[O-])[N+](=O)[O-])Cl C61242172
Cc1ccc(c(c1)Cl)NC(=O)C(=O)NCCNc2ccccc2[N+](=O)[O-] C49244503
c1ccc(c(c1)NCCNC(=O)C(=O)Nc2ccc(c(c2)F)Cl)[N+](=O)[O-] C49244796
c1cc(cc(c1)[N+](=O)[O-])CNC(=O)NCC(=O)Nc2ccc(c(c2F)F)F C63069763
CC(C)NC(=O)NNC(=O)CSc1ccc(cc1[N+](=O)[O-])C(F)(F)F C63270659
C[C@H](c1nc(nc(n1)N(C)C)N)Sc2nc([nH]n2)/C=C/c3cccs3 C12901747
CCC1(C(=O)N(C(=O)N1)CC(=O)NCC(=O)Nc2ccc(cc2)Cl)CC C54191638
CC(C)CCNC(=O)NNC(=O)/C=C/c1cc2c(c(c1)OC)OCCO2 C65136716
Cc1ccccc1NC(=O)NCCNc2ccc(nn2)n3c(cc(n3)C)C C65365573
CCOc1ccc(cc1)Cc2c(nc([nH]c2=O)Nc3[nH]c(=O)cc(n3)C)C C16808538
Cc1c(cccc1[N+](=O)[O-])NC(=O)C(=O)NC[C@@]2(CCCc3c2cccc3)O C67000412
Cc1ccc(cc1[N+](=O)[O-])NC(=O)CCCC[C@@H]2[C@@H]3[C@@H](CS2)NC(=O)N3 C67125420
Cc1ccc(cc1[N+](=O)[O-])NC(=O)CCCC[C@H]2[C@H]3[C@@H](CS2)NC(=O)N3 C67125423
CCCNC(=O)C1(CCCCC1)NC(=O)c2c(nc(s2)c3nc[nH]n3)C C67273500
Cc1c(cc(o1)CNC(=O)NNC(=O)CC2CCCCC2)C(=O)OC C67391573
Cc1ccc(cc1)NC(=O)NCCNc2cc(nc(n2)C)n3c(cc(n3)C)C C67621520
Cc1ccc(cc1)S(=O)(=O)N=C2NC[NH+](CN2)CCOC(=O)c3ccccc3 C00780201
Cc1ccc(cc1[N+](=O)[O-])N2C(=O)C[C@H](C2=O)[NH2+]CCc3c[nH]c4c3cccc4 C08215709
CC[C@@H]1C(=C(NC(=O)N1)C[NH+]2CCC[C@@H]2c3ccc4c(c3)OCCCO4)C(=O)OCC C08310528
CC[NH+]1CCc2c(sc3c2C(=N[C@@H](N3)c4ccc(c(c4)OC)OC(=O)c5ccco5)O)C1 C08928016
C[C@@H](C(=O)Nc1cc(ccc1Cl)[N+](=O)[O-])[NH+](C)CC(=O)Nc2ccc(c(c2F)F)F C03351481
CC1(Cc2c(c(sc2C([NH2+]1)(C)C)NC(=O)c3ccc(s3)[N+](=O)[O-])C(=O)OC)C C09639656
C[C@@]1(C(=O)N(C(=O)N1)CC(=O)NC[C@H](c2ccco2)[NH+]3CCCC3)c4ccc5ccccc5c4 C09823612
C[C@H](C(=O)Nc1cc(ccc1OC)[N+](=O)[O-])[NH+]2CCC(CC2)c3c[nH]c4c3cccc4 C10139959
C[C@H](c1nnc(n1c2ccc(cc2)Cl)SCC(=O)NC(=O)NC(C)(C)C)[NH+](C)C C03376064
Cc1ccc2c(c1)cc(c(=O)[nH]2)C[NH+](CCO)[C@@H](c3nnnn3C4CCCCC4)C(C)C C13500522
CCOc1cccc(c1O)C[NH+]2CCC[C@H](C2)n3cc(nn3)C(=O)NC4CCCC4 C14999311
CC[C@@H]1C(=C(NC(=O)N1)C[NH+]2CCC[C@H]2c3ccc4c(c3)OCCO4)C(=O)OCC C21473088
CC(=O)[NH+]=c1ccc-2c(cc(oc2c1)O)COC(=O)CCNC(=O)Cc3ccccc3 C21861443
CC(C)[NH+]1CCc2c(sc3c2C(=N[C@H](N3)c4ccc(c(c4)[N+](=O)[O-])OC)O)C1 C22635193
C[C@@]1(C(=O)N(C(=O)N1)CC(=O)NC[C@@H](c2ccccc2)[NH+]3CCCC3)c4ccc(cc4)OC C23737963
c1cc(ccc1C(=O)C2CC[NH+](CC2)CC(=O)Nc3cc(ccc3n4cncn4)Cl)O C25449354
Cc1cc(c(c(c1)C)NC(=O)C[NH+](C)[C@H](C)C(=O)Nc2ccc(cc2[N+](=O)[O-])Cl)C C26371166
C[C@H](c1nnc(n1c2ccc(cc2)F)S[C@H](C)C(=O)NC(=O)Nc3ccccc3)[NH+](C)C C29145134
CCOC(=O)N1CCC(CC1)/N=c\2/c(=N/CC[NH+]3CCCCCC3)/c(c2O)O C21158254
COC(=O)c1ccc(c(c1)n2c(nnn2)C3(C4CC5CC(C4)CC3C5)[NH3+])C(=O)OC C35622365
COc1ccc(cc1)[C@@H]2c3c([nH]c[nH+]3)CCN2C(=O)N[C@H](CCSC)C(=O)OC C36593745
CC(C)[C@H](C(=O)OC)NC(=O)N1CCc2c([nH+]c[nH]2)[C@@H]1c3cc(cc(c3)OC)OC C36594977
CC(C)[C@@H](C(=O)OC)NC(=O)N1CCc2c([nH+]c[nH]2)[C@H]1c3cc(cc(c3)OC)OC C20762698
CC[C@H](C)[C@H](C(=O)OC)NC(=O)N1CCc2c([nH+]c[nH]2)[C@@H]1c3ccc4c(c3)OCO4 C36596624
COc1ccc(cc1)[C@H]2c3c([nH]c[nH+]3)CCN2C(=O)N[C@@H](Cc4ccccc4)C(=O)OC C32123922
Cn1c(c2c(nc(nc2n1)N3CCN(CC3)CC[NH+](C)C)c4ccc(cc4)Cl)N C37358014
Cn1c(c2c(nc(nc2n1)N3CCN(CC3)CC[NH+]4CCCCC4)c5cccs5)N C37360176
CCOC(=O)C1=C(OC2=c3cc(ccc3=[NH+]C(=O)[C@@H]2[C@@H]1c4ccc(cc4)OC)OC)N C38555411
c1ccc(cc1)[C@@H]2C(=c3ccccc3=[NH+]2)C(=O)COC(=O)c4ccc(c(c4)[N+](=O)[O-])N C38747852
CC1(Cc2c(c(sc2C([NH2+]1)(C)C)NC(=O)CN3C(=O)c4ccccc4C3=O)C(=O)OC)C C38806050
C[C@@H]1CCCC[C@@]12C(=O)N(C(=O)N2)CC(=O)NC[C@@H](c3ccco3)[NH+]4CCCCC4 C36684462
C[C@@H]1C(=O)Nc2cc(ccc2S1)C(=O)OCc3cc(oc-4c/c(=[NH+]\C(=O)C)/ccc34)O C39606930
CCOc1ccccc1C(=O)N2C[C@H](C3(C2)CC[NH2+]CC3)C(=O)N[C@H](C)C4=C(N=N[C@@H]4C)C C39674341
COC(=O)CNC(=O)CS[C@H]1NN=C(N1c2ccc(cc2)Cl)C3=c4ccccc4=[NH+]C3 C39741256
CCOC(=O)NC(=O)CS[C@@H]1NN=C(N1c2ccccc2C)C3=c4ccccc4=[NH+]C3 C44662358
CCCn1c2c(c(cc(n2)C(C)C)C(=O)NC[C@@H]3CC[NH+](C3)C(C)C)c(=O)[nH]c1=O C58049047
C[C@@H](C(=O)Nc1ccc(c(c1)[N+](=O)[O-])F)[NH2+][C@H](c2ccc3c(c2)OCCO3)C(C)C C58083604
c1ccc(cc1)NC(=O)NC[C@H]2CCCC[NH+]2CCOc3ccccc3[N+](=O)[O-] C59402969
Cc1ccc(cc1)/C(=N/NC(=[NH2+])S[C@H]2CC(=O)N(C2=O)c3ccc(cc3)C(=O)OC)/C C59489360
CC1CCC(CC1)NS(=O)(=O)c2ccc(c(c2)[N+](=O)[O-])NC[C@@H]3CC[NH+](C3)C(C)C C60160064
c1cc(ccc1c2nc(on2)[C@@H]3Cc4c([nH]c[nH+]4)CN3Cc5ccc(o5)CO)Cl C15675602
CC(C)NC(=O)N1Cc2c([nH+]c[nH]2)C[C@H]1c3nc(no3)c4ccc(cc4)OC(F)(F)F C15675837
c1cc2c(cc1CNC(=O)CNC(=O)N3CCC4=c5cc(ccc5=[NH+][C@H]4C3)Cl)OCO2 C63295972
C[C@@H](C(=O)/N=c/1\[nH]c2ccccc2s1)NC(=O)[C@@H]3C=c4cc(c(c(c4=[NH+]3)OC)OC)OC C63302914
COc1ccc(cc1CN2CC(=CN2)[N+](=O)[O-])[C@H]3[C@@H]4C(=c5ccccc5=[NH+]4)CCN3 C63426640
CC(C)[C@@H]1NN=C2N1N=C(C=C2)N3CCC(CC3)C(=O)NCCC4=c5ccccc5=[NH+]C4 C63780795
C[C@]1(C(=O)N(C(=O)N1)CC(=O)NC[C@@H](c2ccc(cc2)OC)C3=c4ccccc4=[NH+]C3)C5CC5 C63827926
CC[C@@]1(C(=O)N(C(=O)N1)CC(=O)NC[C@@H](c2ccc(cc2)OC)C3=c4ccccc4=[NH+]C3)C C63830700
COC(=O)c1ccc(cc1)/[NH+]=c\2/c(cc3ccc(cc3o2)O)C(=O)Nc4nccs4 C67298071
C[C@@H]1C[C@H](C[NH+](C1)C[C@@H](C)NC(=O)C(=O)Nc2ccc(cc2Cl)[N+](=O)[O-])C C67439140
CC1(NC(=[NH2+])NC(=[NH2+])N1c2cccc(c2)OCCCOc3cccc(c3)[N+](=O)[O-])C C08627564
COC(=O)c1c[nH+]ccc1N2CCC(CC2)COc3ccc4c(c3)CN(CC4)C(=[NH2+])N C13644369
C1CC[NH+](CC1)Cc2nn(c(=S)o2)C[NH+]3CCN(CC3)[C@H]4CCS(=O)(=O)C4 C25045984
COc1cc2c(cc1OC)C[NH+](CC2)CC(=O)NC3=c4ccccc4=[NH+][C@H]3C(=O)OC C38549998
c1ccc2=[NH+]C([NH+]=c2c1)/C=C\3/C(=O)N(C(=S)S3)NC(=O)c4ccc(cc4)[N+](=O)[O-] C38567879
C[C@H](C(=O)NC1=c2cc(ccc2=[NH+][C@@H]1C(=O)OC)Cl)[NH+]3CCC4(CC3)OCCO4 C38610104
C[C@@H](C(=O)NC1=c2cc(ccc2=[NH+][C@H]1C(=O)OC)Cl)[NH+]3CCC(CC3)C(=O)N C38610142
C[C@]1(C2(CC([NH2+]C(C2)(C)C)(C)C)OC(=O)N1CCN3C(=O)OC4([C@@]3(C)O)CC([NH2+]C(C4)(C)C)(C)C)O C39210322
CC(C)OC(=O)c1ccccc1C(=O)c2ccc3=[NH+][C@H]([NH+]=c3c2)NC(=O)C(=O)OC C39359617
COc1c2c(c(c(c1OC)OC)CS[C@H]3C(=O)[NH+]=c4ccccc4=[NH+]3)C(=O)OC2 C39605569
C[C@H]1C(=c2cc(ccc2=[NH+]1)C#N)CCNC(=O)[C@@H]3CN(CC34CC[NH2+]CC4)C(=O)[C@@H]5C=C(N(N5)C)C C39674877
CCc1ccc2=[NH+]C(=O)[C@@H](C=c2c1)[C@H]([C@@H]3N=NNN3C(C)(C)C)N4CC[NH+](CC4)C C39710438
c1ccc(cc1)[C@H]2[C@@H](N=NN2c3c(non3)N)C(=O)N/N=C/C4[NH+]=c5ccccc5=[NH+]4 C39769604
c1ccc2=[NH+]C(=O)[C@H]([NH+]=c2c1)/C(=N\NC(=O)c3ccc(cc3)Cl)/[C@@H]([C@@H](CO)O)O C40151213
c1ccc(c(c1)C(=O)N/N=C(\[C@@H]2C(=O)[NH+]=c3ccccc3=[NH+]2)/[C@@H]([C@@H](CO)O)O)Cl C40151219
c1ccc2=[NH+]C(=O)[C@@H]([NH+]=c2c1)/C(=N\NC(=O)c3ccc(cc3)[N+](=O)[O-])/[C@@H]([C@@H](CO)O)O C40151235
C[NH+]1[C@@H]2CC[NH+]([C@@H]2C(=O)NC[C@@H]1CCC(=O)NCc3cccs3)Cc4csnn4 C22923134
C[NH+]1[C@@H]2CC[NH+]([C@@H]2C(=O)NC[C@@H]1CCC(=O)N3CCC[C@@H]3COC)Cc4csnn4 C35442565
C[C@@H]1C[NH+]=C(C(=O)N1CC(=O)NCc2ccc3c([nH+]2)cc[nH]3)NCCc4ccccc4 C52618372
C[C@H](C(=O)N1CCN(CC1)C(=O)CCn2ccc3c2c[nH+]cc3)NC(=O)[C@@H](C(C)C)[NH3+] C57773762
c1ccc2=[NH+]C(=O)C(=c2c1)NNC(=O)c3c(n(nn3)c4c(non4)N)C[NH+]5CCCC5 C13382219
C[C@H](C(=O)c1c(n(c(=O)n(c1=O)C)C)N)[NH+]2CCC(CC2)C[NH+](C)Cc3ccccc3 C60377450
c1cc2=[NH+]C(=O)[NH+]=c2cc1S(=O)(=O)NCc3cc4c(c(c3)Cl)OCCCO4 C39932128
CCOc1ccc2=[NH+][C@@H]([NH+]=c2c1)SCC(=O)NCc3ccc(cc3)S(=O)(=O)N C63221388
COc1cc2=C[C@H]([NH+]=c2cc1OC)C(=O)NCC(=O)NCCC3=c4ccccc4=[NH+]C3 C63270629
COc1ccc2=[NH+]CC(=c2c1)CCNC(=O)[C@H]3N[C@H](NO3)CC4=c5ccccc5=[NH+]C4 C63295333
C=CCSc1nnc(s1)NC(=O)CS[C@H]2[NH+]=c3ccc(cc3=[NH+]2)[N+](=O)[O-] C63302091
COc1ccc2=[NH+][C@@H]([NH+]=c2c1)SCC(=O)Nc3nnc(s3)SCC(=O)N C63303376
c1cc(ccc1CNC(=O)CS[C@H]2[NH+]=c3ccc(cc3=[NH+]2)[N+](=O)[O-])S(=O)(=O)N C63520958
COc1ccc2=[NH+]CC(=c2c1)CC[NH2+][C@H]3CC(=O)N(C3=O)c4ccc5c(c4)OCCO5 C63526539
CS(=O)(=O)N[C@@H]1Nc2ccc(cc2S1)NC(=O)CCC3[NH+]=c4ccccc4=[NH+]3 C63600855
CS(=O)(=O)N[C@H]1Nc2ccc(cc2S1)NC(=O)CCC3[NH+]=c4ccccc4=[NH+]3 C63600856
c1ccc2=[NH+]C([NH+]=c2c1)CCNC(=O)CS[C@@H]3N[C@@H](Nc4n3[nH]c(=O)c4)c5ccco5 C63648745
Cn1c2ccc(cc2nc1CCC(=O)NC3[NH+]=c4ccccc4=[NH+]3)S(=O)(=O)N(C)C C63733014
c1ccc2=[NH+]CC(=c2c1)CCNC(=O)CCC[C@@H]3NN[C@@H]4[N+]3=CCN(C4=O)c5ccc(cc5)Cl C63755400
c1cc(ccc1c2nnc3n2CCCCC3)NC(=O)c4ccc5=[NH+]C(=O)C(=O)[NH+]=c5c4 C40067945
CC(C)C1=C[C@@H](NN1[C@@H]2CCS(=O)(=O)C2)C(=O)NCC3[NH+]=c4ccccc4=[NH+]3 C63904301
c1cc2=[NH+]C(=O)C(=O)[NH+]=c2cc1S(=O)(=O)NC3CCN(CC3)C(=O)c4ccoc4 C64021135
c1ccc2=[NH+]CC(=c2c1)c3nnc(o3)SC[C@@H]4[NH+]=C(NO4)c5cccc(c5)[N+](=O)[O-] C64031354
Cc1cccc2=[NH+][C@H]([NH+]=c12)CCNC(=O)[C@H]3C=[N+](CC(=C3[O-])C(=O)NC(C)(C)C)C4CCCCC4 C64103485
Cc1ccc2=[NH+][C@H]([NH+]=c2c1)[C@H](C)NC(=O)c3cn(cc(c3=O)C(=O)NC)CCC(C)C C64110616
C[C@H](C(=O)N)OC(=O)c1ccc(cc1)NS(=O)(=O)c2ccc3=[NH+]C(=O)[NH+]=c3c2 C64230988
CS(=O)(=O)N1CCC(CC1)C(=O)N2CCN(CC2)CC3[NH+]=c4ccccc4=[NH+]3 C64410699
Cc1cc(no1)NC(=O)CCc2nc(no2)CS[C@H]3[NH+]=c4ccc(cc4=[NH+]3)Cl C64518014
CCc1nnc(s1)NC(=O)CCc2nc(no2)CS[C@H]3[NH+]=c4ccc(cc4=[NH+]3)C C64604190
Cc1c[nH+]c([nH]1)CN(C)C(=O)C[C@H]2C(=O)NCC[NH+]2Cc3ccc(c(c3C)C)OC C32587041
C=CCNC(=O)[C@@H]1C=[N+](CC(=C1[O-])C(=O)N2CCC(CC2)C3[NH+]=c4ccccc4=[NH+]3)C5CCCC5 C64640342
c1ccc2=[NH+]C([NH+]=c2c1)C3CCN(CC3)/C(=C\4/C[N+](=C[C@@H](C4=O)C(=O)NC5CCCCC5)C6CC6)/[O-] C64640560
COCCN1[C@@H](Nc2cc(ccc2C1=O)C(=O)OC)SCC3[NH+]=c4ccccc4=[NH+]3 C64653793
CC[C@H](C)[C@H](C(=O)NC1[NH+]=c2ccccc2=[NH+]1)NC(=O)c3cc(cc(c3)OC)OC C65305966
c1ccc(cc1)C[NH+]2CCc3c(sc4c3C(=O)N[C@H](N4)c5ccc(cc5)OC(=O)/C=C/c6ccco6)C2 C08722172
CCCCN(CCCC)S(=O)(=O)c1ccc(cc1)C(=O)Nc2c(c3c(s2)C[NH+](CC3)C)C(=O)NC C08920212
CCCCN(C)S(=O)(=O)c1ccc(cc1)C(=O)Nc2c(c3c(s2)C([NH2+]C(C3)(C)C)(C)C)C#N C09391513
C[C@H]1CCCC[NH+]1CCNC(=O)C2CCC(CC2)CNS(=O)(=O)c3cccc4c3nsn4 C09608281
CC[C@@H]1CCCC[NH+]1CCNC(=O)C2CCC(CC2)CNS(=O)(=O)c3cccc4c3nsn4 C09608285
CN(C)c1ccc(cc1)[C@H](CNC(=O)C(=O)NCc2ccc(cc2)OC)[NH+]3CCc4ccccc4C3 C10129524
CC1(CC2=C([C@@H](N(c3ccccc3N2)CC(=O)NCCC[NH+](C)C)c4ccccc4OC)C(=O)C1)C C10343862
Cc1c(c(n[nH]1)C)C[NH+](C)Cc2ccc3c(c(sc3n2)C(=O)OC)NC(=O)Cc4ccccc4F C12219209
C[C@@H]1C[C@H](C[NH+](C1)Cc2csc(n2)NC(=O)[C@@H](C(C)C)NC(=O)c3cc(cc(c3)OC)OC)C C12871769
c1cc(ccc1[N+](=O)[O-])Sc2cc(=O)n(c(=O)[nH]2)CCNc3c(cc(c[nH+]3)C(F)(F)F)Cl C03104260
CCC[NH+](CC(=O)Nc1ccc(cc1Cl)Cl)CC(=O)N(C)CC(=O)Nc2c(cccc2C)C C15444942
CCOc1cc(c(c(c1O)/C=[NH+]/CCNc2ccc(cc2)[N+](=O)[O-])Br)Br C09720939
CCOc1ccc(cc1)NC(=O)c\2cc3ccccc3o/c2=[NH+]\NS(=O)(=O)c4ccc(cc4)Cl C20323633
CCOc1cccc(c1O)[C@@H]2CC(=N[C@@H]([NH2+]2)c3ccc(c(c3)[N+](=O)[O-])Cl)c4cccc(c4)OC C20764894
CC(C)[C@H](C(=O)NC[C@H](c1cccc(c1)OC)[NH+](C)C)NS(=O)(=O)c2ccc3ccccc3c2 C27595805
Cc1cc([nH+]c2c1c(c(s2)C(=O)OCc3csc(n3)N(c4ccccc4OC)C(=O)C)N)C C29033539
C[C@H](C(=O)Nc1ccccc1C(=O)c2ccccc2)[NH+]3CCC(CC3)C(=O)Nc4ccccc4OC C29905137
CCOC(=O)c1c(csc1NC(=O)[C@@H](C)[NH+]2CCC(CC2)C(=O)Nc3ccccc3OC)C4CC4 C29910453
CCN1C2=C([C@@H](NC1=O)c3ccc(cc3Cl)Cl)C(=O)N(C2)CC(=O)NCC[NH+]4CCCCC4 C34793280
C[C@H](C(=O)Nc1c2cc(ccc2[nH]c1C(=O)OC)Cl)N3CC[NH+](CC3)C/C=C/c4ccccc4 C20065223
CC(C)C[NH+](Cc1[nH]c(=O)c2c(csc2n1)c3ccccc3OC)C[C@@H](COc4ccccc4)O C36207116
Cc1ccc(c(c1)C)c2csc3c2c(=O)[nH]c(n3)C[NH+](C[C@@H](COc4ccc(cc4)OC)O)C5CC5 C36207968
C[C@H]1CCc2c(sc3c2c(=O)[nH]c(n3)C[NH+](Cc4ccco4)C[C@@H](COCc5ccco5)O)C1 C36208021
CCOC(=O)[C@@H]1[C@@H]([C@@H]1C(=O)N/N=C\C2=c3ccccc3=[NH+]C2)C(=O)Nc4cccc(c4)C(F)(F)F C39313197
C/C(=N/NC1=[NH+][C@H](N=N1)SCC(=O)N[C@@H]2[C@@H](C3=C(S2)CCCC3)C#N)/c4cccc(c4)OC C39404454
CC(C)S(=O)(=O)c1ccc(c(c1)c2ccccc2O)N3CC[NH2+][C@H](C3)S(=O)(=O)Oc4ccccc4 C39530308
Cc1ccc(cc1)N2[C@@H](NN=C2SCC(=O)N/N=C/C3=c4ccccc4=[NH+]C3)c5ccc(cc5)Cl C39575889
C[C@H](CNC(=O)[C@@H]1CN(CC12CC[NH2+]CC2)C(=O)[C@H](C(C)C)Oc3ccccc3)Oc4ccccc4 C39665408
Cc1ccc(cc1)O[C@H](C)CNC(=O)[C@@H]2CN(CC23CC[NH2+]CC3)C(=O)[C@@H](C)Oc4ccccc4 C39666069
C[C@@H]1C(=C(N=N1)C)[C@H](C)NC(=O)[C@@H]2CN(CC23CC[NH2+]CC3)C(=O)[C@@H](C(C)C)Oc4ccccc4 C39674530
CCCCC(=O)N1C[C@@H](C2(C1)CC[NH2+]CC2)C(=O)NC(c3ccc(cc3)OC)c4ccc(cc4)OC C39676550
c1cc(cc(c1)OC(F)F)CNC(=O)[C@@H]2CN(CC23CC[NH2+]CC3)C(=O)COc4cccc(c4)Cl C39678510
CCOc1ccc(cc1)N2[C@H](NN=C2SCC(=O)N/N=C/C3=c4ccccc4=[NH+]C3)c5ccccc5 C39923314
C[C@H](C(=O)c1ccc(cc1)NS(=O)(=O)C)S[C@H]2NN=C(N2C3CC3)C4=c5ccccc5=[NH+]C4 C39942414
COc1ccc(c(c1)OC)[C@H](c2c3c(sc2NC(=O)c4ccco4)CCCC3)Nc5cccc[nH+]5 C38550664
c1cc(oc1)[C@H](CNC(=O)c2cc(ccc2Br)S(=O)(=O)NC3CC3)[NH+]4CCCCC4 C45820080
c1ccc(cc1)C[NH+]2CCc3c(sc4c3C(=N[C@@H](N4)c5cccc(c5)OC(=O)/C=C/c6ccco6)O)C2 C15947360
c1ccc2=[NH+]CC(=c2c1)[C@@H](CNC(=O)CN3C(=O)O[C@@H](N3)c4cccs4)c5ccccc5Cl C63135268
c1ccc2=[NH+]CC(=c2c1)C[C@@H](C(=O)OCC(=O)NCc3ccc(cc3)Cl)NC(=O)c4ccc(cc4)F C63258975
CC(=O)N[C@H]1CCc2cc(c(c(c2-c3c1cc(=O)c(cc3)NCCC4=c5ccccc5=[NH+]C4)OC)OC)OC C63351314
CC[C@H](C)[C@@H](C(=O)NCCC(C)C)NC(=O)[C@@H]1CC2=c3ccccc3=[NH+][C@H]2[C@@H]4N1C(=O)c5c4cccc5 C63383486
CCCCNC(=O)[C@H](CC(C)C)NC(=O)[C@@H]1CC2=c3ccccc3=[NH+][C@H]2[C@H]4N1C(=O)c5c4cccc5 C63383809
CCCNC(=O)[C@H](Cc1ccccc1)NC(=O)[C@@H]2CC3=c4ccccc4=[NH+][C@H]3[C@H]5N2C(=O)c6c5cccc6 C63384365
Cc1ccc(cc1N/C(=N/C(=O)c2ccc(c(c2)OC)OC)/NCCC3=c4ccccc4=[NH+]C3)Cl C63588985
CC(C)[C@@H](C(=O)OC)NC(=O)[C@H](CC1=c2ccccc2=[NH+]C1)NC(=O)C34CC5CC(C3)CC(C5)C4 C63761352
C[C@@H]1CCCC[C@@]12C(=O)N(C(=O)N2)CC(=O)NC[C@@H](c3ccc(cc3)OC)C4=c5ccccc5=[NH+]C4 C63830752
CCc1[nH]c(c([nH+]1)C)CN2CCC3=C([C@@H](S[C@@H]3C2)S(=O)(=O)NCC4CCCCC4)C(=O)OC C64044149
Cc1ccc2=[NH+]CC(=c2c1)CCNC(=O)CCC[C@@H]3N=N[C@H](S3)C(=O)Nc4cccc(c4)Cl C64538876
CCc1ccc(cc1)c2c(n3c(n2)sc(n3)N(C)CC(=O)NCC[C@@H](C)[NH+]4CCCC4)NC(C)(C)C C64703812
CN(C)c1ccc(cc1)[C@H](CNC(=O)CNC(=O)c2ccc3c(c2)OCO3)C4=c5ccccc5=[NH+]C4 C64721136
CCc1ccccc1Nc2nc(nc(n2)N)CSC3=[NH+]c4ccccc4C(=O)[N+]3=c5ccc(c[nH]5)C C22468849
[H]/[O+]=c/1\c(c(c1=O)[NH+]2CCC(CC2)NC(=O)N3CCc4c3ccc(c4)S(=O)(=O)N(C)C)NC5CC5 C24972781
CCOC(=O)[C@@H]1C(=c2cc(ccc2=[NH+]1)OC)NC(=O)C[NH+]3C[C@@H]4C[C@H](C3)c5cccc(=O)n5C4 C38550048
c1cc2=[NH+][C@@H]\3C(=c2cc1[N+](=O)[O-])CCC/C3=N\N=C/4\CCCC5=c6cc(ccc6=[NH+][C@@H]54)[N+](=O)[O-] C38596647
CCOC(=O)c1cccc(c1)N[C@@H]2/C(=N/S(=O)(=O)c3cccc(c3)C)/[NH+]=c4ccccc4=[NH+]2 C38966422
COc1ccc(cc1)S(=O)(=O)/N=C\2/[C@@H]([NH+]=c3ccccc3=[NH+]2)Nc4ccc(cc4)OC(F)(F)F C38966569
Cc1ccc(c(c1)S(=O)(=O)/N=C\2/[C@H]([NH+]=c3ccccc3=[NH+]2)Nc4ccc(c(c4)[N+](=O)[O-])Cl)C C38966610
CCOC(=O)c1cccc(c1)N[C@@H]2/C(=N/S(=O)(=O)c3cc(ccc3C)C)/[NH+]=c4ccccc4=[NH+]2 C38971081
CCOC(=O)c1cccc(c1)N[C@@H]2/C(=N/S(=O)(=O)c3cccc(c3)Cl)/[NH+]=c4ccccc4=[NH+]2 C38971370
c1ccc2=[NH+]/C(=N\S(=O)(=O)c3cccc(c3)Cl)/[C@@H]([NH+]=c2c1)Nc4ccc5c(c4)OCO5 C38971895
CCOC(=O)c1cccc(c1)N[C@H]2/C(=N/S(=O)(=O)c3ccc(cc3)C)/[NH+]=c4ccccc4=[NH+]2 C38979629
CCCOC(=O)c1ccc(cc1)N[C@@H]2/C(=N/S(=O)(=O)c3cccc(c3)Cl)/[NH+]=c4ccccc4=[NH+]2 C38979684
Cc1ccc(c(c1)S(=O)(=O)/N=C\2/[C@@H]([NH+]=c3ccccc3=[NH+]2)Nc4cc(c(cc4OC)OC)Cl)C C38980009
Cc1ccc(c(c1)N[C@H]2/C(=N/S(=O)(=O)c3cccc4c3nsn4)/[NH+]=c5ccccc5=[NH+]2)C C38980780
Cc1ccc(cc1C)S(=O)(=O)/N=C\2/[C@H]([NH+]=c3ccccc3=[NH+]2)NCc4ccc5c(c4)OCO5 C38984409
Cc1ccc(cc1N[C@H]2/C(=N/S(=O)(=O)c3cccc4c3nsn4)/[NH+]=c5ccccc5=[NH+]2)Cl C38984421
c1ccc(cc1)N[C@@H]2[C@@H](C(=C(S2)C(=O)c3ccc(cc3)[N+](=O)[O-])N)C4[NH+]=c5ccccc5=[NH+]4 C39336692
c1ccc(cc1)N[C@H]2[C@@H](C(=C(S2)C(=O)c3ccc(cc3)[N+](=O)[O-])N)C4[NH+]=c5ccccc5=[NH+]4 C39336693
Cc1ccc2[nH+]c(cn2c1)CNC(=O)[C@H]3CN(CC34CC[NH2+]CC4)C(=O)[C@H](C)Oc5ccccc5 C39670475
Cc1cc(c2=[NH+]C(=O)[C@@H](C=c2c1)[C@@H]([C@@H]3NN=NN3C(C)(C)C)N4CC[NH+](CC4)C5CCCCC5)C C39699299
Cc1cc(c2=[NH+]C(=O)[C@H](C=c2c1)[C@@H]([C@@H]3NN=NN3C(C)(C)C)N4CC[NH+](CC4)C5CCCCC5)C C39699300
Cc1ccc2=[NH+]C(=O)[C@H](C=c2c1)[C@@H]([C@@H]3N=NNN3C(C)(C)C)[NH+]4CCN(CC4)c5cccc(c5C)C C39710211
Cc1ccc2=[NH+]C(=O)[C@@H](C=c2c1)[C@H]([C@@H]3N=NNN3C(C)(C)C)[NH+]4CCN(CC4)c5cc(ccc5C)C C39710224
Cc1ccc2=[NH+]C(=O)[C@@H](C=c2c1)[C@@H]([C@@H]3N=NNN3C(C)(C)C)[NH+](Cc4ccc(cc4)F)Cc5ccco5 C39710372
CCc1ccc2=[NH+]C(=O)[C@H](C=c2c1)[C@@H]([C@@H]3N=NNN3C(C)(C)C)[NH+]4CCN(CC4)c5cccc(c5C)C C39710393
CCc1ccc2=[NH+]C(=O)[C@@H](C=c2c1)[C@@H]([C@@H]3N=NNN3C(C)(C)C)[NH+]4CCN(CC4)c5cc(ccc5C)C C39710416
CCc1ccc2=[NH+]C(=O)[C@H](C=c2c1)[C@@H]([C@@H]3N=NNN3C(C)(C)C)[NH+]4CCN(CC4)c5ccccc5F C39710449
Cc1ccc2=C[C@H](C(=O)[NH+]=c2c1)[C@@H]([C@@H]3N=NNN3C(C)(C)C)[NH+](Cc4ccc(cc4)F)Cc5ccco5 C39710712
Cc1cc(c2=[NH+]C(=O)[C@H](C=c2c1)[C@H]([C@@H]3NN=NN3C(C)(C)C)[NH+](Cc4ccccc4Cl)Cc5ccco5)C C39711064
Cc1ccc(c2=[NH+]C(=O)[C@@H](C=c12)[C@@H]([C@@H]3NN=NN3C4CCCCC4)[NH+](Cc5cccnc5)Cc6ccco6)C C39711099
Cc1ccc(c2=[NH+]C(=O)[C@@H](C=c12)[C@@H]([C@@H]3NN=NN3C4CCCCC4)[NH+](Cc5ccco5)Cc6cccs6)C C39711115
Cc1cc(c2=C[C@H](C(=O)[NH+]=c2c1)[C@@H]([C@@H]3NN=NN3C4CCCCC4)[NH+](Cc5ccco5)Cc6cccs6)C C39711154
CC(C)(C)N1[C@@H](N=NN1)[C@@H]([C@@H]2C=c3cc4c(cc3=[NH+]C2=O)OCO4)[NH+]5CCC(CC5)Cc6ccccc6 C39711570
COc1ccc(cc1OC)C(=O)NC(=Cc2ccc(cc2)[N+](=O)[O-])[C@H]3[NH+]=c4ccc(cc4=[NH+]3)C(F)(F)F C39780227
CN1[C@@H]2[C@@H](N=C1Oc3ccc(cc3)/C=C(/C#N)\C4[NH+]=c5ccccc5=[NH+]4)N(C(=O)N(C2=O)C)C C39939062
C[C@@H]1CCCC[C@@H]1[NH2+][C@@H]2CC(=O)N(C2=O)c3ccc(cc3)N4C(=O)C[C@H](C4=O)[NH2+][C@@H]5CCCC[C@@H]5C C13388260
COc1ccc(cc1)S(=O)(=O)N[C@H]2Nc3ccc(cc3S2)C(=O)NC4[NH+]=c5ccccc5=[NH+]4 C63280070
C[C@H]1[C@H](ON=C1C)NS(=O)(=O)c2ccc(cc2)NC(=O)CSC3[NH+]=c4ccccc4=[NH+]3 C63289590
CCOC(=O)[C@@H]1[C@@H](SC2=C1CCCC2)NC(=O)C[NH2+][C@@H]3CCCC4=c5cc(ccc5=[NH+][C@@H]34)[N+](=O)[O-] C63290960
CCOC(=O)[C@H]1[C@@H](SC2=C1CCCC2)NC(=O)C[NH2+][C@@H]3CCCC4=c5cc(ccc5=[NH+][C@@H]34)[N+](=O)[O-] C63290961
c1ccc2=[NH+][C@@H](C=c2c1)C(=O)N3CCN(CC3)C(=O)CCCC(=O)N4CC[C@H]5C(=c6ccccc6=[NH+]5)C4 C63389757
COc1cccc2=[NH+][C@H](C(=c21)NC(=O)CN3CCC(CC3)(C(=O)N)[NH+]4CCCCC4)C(=O)OC C38669791
Cc1cccc(c1)N2CCN(C[C@H]2C)C(=O)c3ccc4=[NH+][C@@H](C(=O)[NH+]=c4c3)c5ccccc5NC(=O)C C63502519
Cc1ccc(cc1)C2=C3[C@@H]([C@H]4N2c5ccccc5O[C@@H]4C6[NH+]=c7ccccc7=[NH+]6)N(C(=O)N(C3=O)C)C C63527315
C[C@H]1C(=C(N=N1)C)CCC2=[NH+]C3=c4ccccc4=[NH+][C@H](N3N2)SCc5cc(=O)n6cc(ccc6n5)Cl C63708142
C[C@@H]1C(=C(N=N1)C)CCC2=[NH+]C3=c4ccccc4=[NH+][C@@H](N3N2)SCC(=O)N[C@@H]5C=C(N=N5)C C63708190
c1cc(ccc1c2ccc(o2)CNS(=O)(=O)c3ccc4=[NH+]C(=O)C(=O)[NH+]=c4c3)Br C38677099
CCC[C@H]1[C@H](C(=O)C=C(N1Cc2ccc3c(c2)OCO3)C)C(=O)N[C@@H](C)C4[NH+]=c5ccccc5=[NH+]4 C64031631
c1ccc2=[NH+]CC(=c2c1)CC(=O)N3CCN(CC3)C(=O)[C@@H]4N[C@H](NO4)c5ccc(cc5)[NH+]6CCCCC6 C64519984
c1cc2=[NH+][C@H]([NH+]=c2cc1Cl)SCc3nc(on3)CCC(=O)N[C@H]4[C@@H]([C@@H]5CCCC[C@@H]5S4)C#N C64604329
Cc1ccc(cc1)CN2[C@H]3CCCC[C@H]3/C(=C/4\C(=O)N(C(=S)S4)CC(=O)OC5CCCCC5)/C2=O C04291167
c1cc(ccc1S(=O)(=O)N(c2ccc3c(c2)sc(=O)o3)C(=O)C4CCCCC4)Br C03654026
c1ccc2c(c1)cccc2CN3C(=O)[C@H](SC3=O)[C@@H]4C(=O)N(C(=O)S4)Cc5cccc6c5cccc6 C01100727
CC1=C([C@H](N2C(=O)[C@H](SC2=N1)Cc3ccc(cc3)Br)c4ccc(cc4)OC)C(=O)OC C01220193
CC1=NC2=C([C@@H](C1C(=O)OC)c3cc(c(cc3OC)Br)OC)C(=O)C[C@@H](C2)c4cccs4 C04113077
Cc1cccc(c1C)N(c2nc(cs2)CSc3nc4c(c5c(s4)CCC5)c(=O)n3C)C(=O)C C09136829
CCN(CC)c1ccc(cc1)[C@@H]2[C@H]3C(=Nc4ccccc4N2C(=O)C(F)(F)F)C[C@@H](CC3=O)c5ccco5 C09271819
c1ccc2c(c1)N(C(=O)N(S2(=O)=O)c3cccc(c3)Cl)CC(=O)c4ccc(s4)Br C09663881
c1ccc(cc1)n2c(nnc2SCc3cc(=O)n4cc(ccc4n3)Br)c5cccs5 C03620817
Cc1nnc(n1C2CC2)SCC(=O)N3[C@@H]([C@H]4CCC/C(=C\c5cccs5)/C4=N3)c6cccs6 C14240952
CC[C@@]1([C@H]2[C@@]1(C(=O)Oc3c2cccc3)C(=O)c4cc5ccccc5oc4=O)C(=O)c6ccc(cc6)Cl C14944528
c1ccc(cc1)N2CCN(C2Cc3nnnn3c4ccc(cc4)I)c5ccccc5 C16489002
Cc1ccc2nc(c(c(=O)n2c1)/C=C/3\C(=O)N(C(=S)S3)[C@@H](C)c4ccccc4)N5C[C@@H](C[C@@H](C5)C)C C17721307
CCOc1ccc(cc1)N2C(=O)[C@@H](S[C@@]23c4ccccc4N(C3=O)CN5CCc6ccccc6C5)C C12411816
Cc1ccc(cc1)n2c(=O)c3c(nc2SCC4OCCO4)n(c(=S)s3)c5ccc(c(c5)C)Cl C03034335
C[C@@H](C(=O)N1CCc2c1cccc2)Sc3nc4c(c5c(s4)CCCC5)c(=O)n3C[C@H]6CCCO6 C21141798
CCN(c1nc(cs1)CSc2nc3c(c4c(s3)CCCC4)c(=O)n2c5ccccc5)C(=O)C C23562831
C[C@@H]1C[C@H](CN(C1)c2c(c(=O)n3ccccc3n2)/C=C\4/C(=O)N(C(=S)S4)CCc5ccccc5)C C26503268
Cc1cccn2c1nc(c(c2=O)/C=C\3/C(=O)N(C(=S)S3)[C@@H](C)c4ccccc4)N5C[C@H](C[C@@H](C5)C)C C26503345
Cc1c(c(=O)n(n1C)c2ccccc2)N3C(=O)/C(=C\c4ccc(cc4)OCc5ccccc5)/SC3=S C26687206
c1ccc(cc1)Oc2ccc(cc2)N\3[C@@H]4CS(=O)(=O)C[C@H]4S/C3=N\C(=O)Cc5ccccc5Cl C32504332
CCN\1c2ccccc2S/C1=c/3\c(=O)n(/c(=C/4\C(=O)N(C(=S)N4c5ccccc5)CC)/s3)CC=C C33347641
CC[C@H]1CCCCN1c2c(c(=O)n3ccccc3n2)/C=C/4\C(=O)N(C(=S)S4)Cc5ccccc5Cl C33469979
CCCN([C@H](C)c1nc2ccc(cc2c(=O)n1C)Cl)S(=O)(=O)c3ccc(cc3)Br C35030924
CC[C@H](c1nc2ccccc2c(=O)n1c3ccc(cc3)Br)N4CCN([C@@H](C4)C)C(=O)C(C)C C35070421
c1ccc(cc1)n2c(nnc2SCC(=O)N3CCN(CC3)c4ccccc4Cl)c5cccs5 C35172600
Cc1ccc(cc1)S(=O)(=O)N2CCN(C[C@@H]2C)C(=O)CN3CCc4c(ccs4)[C@@H]3c5ccccc5C C35938530
CC\1=C(C(=O)N(C(=O)/C1=C\c2ccc(cc2)OCc3ccc(cc3Cl)Cl)C[C@H]4CCCO4)C#N C38607244
COCCn\1c2ccc(cc2s/c1=N\C(=O)c3cc(ccc3Cl)Br)S(=O)(=O)C C38830046
Cc1cc(nc2c1C3=NC(=NC(=O)[C@H]3S2)c4ccc(o4)COc5ccc(cc5Cl)Cl)C(F)F C39237742
c1ccc(cc1)S(=O)(=O)Oc2ccccc2N3C(=O)[C@@H]4[C@H](C3=O)C5c6ccccc6C4c7c5cccc7 C18247111
CC(C)S(=O)(=O)[C@@]1(CN(C(=O)N1CC2(CCN(CC2)Cl)C3CCCCC3)Br)C C39490973
CS[C@@H]1CCC[C@]2(C1)CCC[C@@H](N2S(=O)(=O)c3ccccc3)S(=O)(=O)Oc4ccccc4 C39526929
CCn1c(c(c(c(c1=O)C#N)C)/C=C/2\C(=O)N(C(=S)S2)CCc3ccccc3)N4C[C@@H](C[C@@H](C4)C)C C39769362
CCn1c(c(c(c(c1=O)C#N)C)/C=C/2\C(=O)N(C(=S)S2)[C@@H](C)c3ccccc3)N4C[C@@H](C[C@@H](C4)C)C C39769366
CCCn1c(c(c(c(c1=O)C#N)C)/C=C/2\C(=O)N(C(=S)S2)Cc3ccc(cc3)F)N4CCC[C@@H](C4)C C39770064
CCCCn1c(c(c(c(c1=O)C#N)C)/C=C/2\C(=O)N(C(=S)S2)C3CCCC3)N4CCC(CC4)C C39770594
c1ccc(c(c1)Oc2c(c(=O)n3ccccc3n2)/C=C/4\C(=O)N(C(=S)S4)Cc5ccc(cc5)F)F C39835706
Cc1ccccc1Oc2c(c(=O)n3ccccc3n2)/C=C/4\C(=O)N(C(=S)S4)[C@@H](C)c5ccccc5 C39835874
Cc1cccn2c1nc(c(c2=O)/C=C/3\C(=O)N(C(=S)S3)[C@H](C)c4ccccc4)Oc5ccc(cc5)F C39835976
CCCc1nnc(s1)N2[C@H](c3c(=O)c4cc(ccc4oc3C2=O)C)c5ccc(cc5)Br C39837928
c1ccc(cc1)CN2c3ccccc3[C@]4(C2=O)c5c(=O)c6ccccc6oc5C(=O)N4Cc7ccc(cc7)F C39889585
CCCCN1C(=O)c2c(c(=O)c3cc(ccc3o2)F)[C@]14c5ccccc5N(C4=O)Cc6ccc(cc6)Cl C39890245
CCn1c(c(c(c(c1=O)C#N)C)/C=C\2/C(=O)N(C(=S)S2)Cc3ccc(cc3)C)N4C[C@@H](C[C@H](C4)C)C C39989808
CCCn1c(c(c(c(c1=O)C#N)C)/C=C\2/C(=O)N(C(=S)S2)C3CCCCC3)N4CCC[C@@H](C4)C C39990079
CCCn1c(c(c(c(c1=O)C#N)C)/C=C\2/C(=O)N(C(=S)S2)Cc3ccc(cc3)F)N4CCC[C@@H](C4)C C39990098
CCc1ccc2c(c1)c(=O)c3c(o2)C(=O)N([C@H]3c4ccc(cc4)Br)c5nnc(s5)CC C40038667
CCN\1c2cc(ccc2S/C1=c/3\c(=O)n(/c(=C/4\C(=O)N(C(=S)S4)CC=C)/s3)CC=C)OC C28615410
CC1=C(S[C@]2(N1Cc3ccccc3)N(N=C(S2)C(=O)C)c4ccc(cc4)Br)C(=O)OC C59121948
C[C@@H]1CCC2=C3C(=NC(=NC3=O)CSc4nc5c(ccs5)c(=O)n4C6CCCCC6)S[C@H]2C1 C39945784
CC1=C([C@H](NC(=O)N1)c2cc3c(cc2Br)OCO3)C(=O)OC[C@@H]4CCCO4 C00706492
CC1=C([C@@H](NC(=O)N1)c2cc3c(cc2Br)OCO3)C(=O)OC[C@H]4CCCO4 C00706491
CC1=C([C@H](NC(=O)N1)c2cc3c(cc2Br)OCO3)C(=O)OC[C@H]4CCCO4 C00706490
C[C@H]1C(=O)Nc2cc(ccc2S1)C(=O)OCC(=O)Nc3ccc4c(c3)OC(O4)(F)F C08715938
CCOC(=O)NC(=O)c1c2c(sc1NC(=O)c3ccc4c(c3)OCCO4)C[C@H](CC2)C C09298279
CCOC(=O)NC(=O)c1c2c(sc1NC(=O)[C@@H]3COc4ccccc4O3)C[C@H](CC2)C C09298316
C[C@@H](C(=O)Nc1cc(c(cc1Cl)Cl)Cl)OC(=O)CN2C(=O)C(NC2=O)(C)C C09388135
CSc1ccc(c(c1)C(=O)OCC(=O)NC(=O)Nc2ccc3c(c2)OCCO3)Cl C03474367
Cc1cc(cc(c1)n2ccnc2SCC(=O)NN3C(=O)C4(CCCCC4)NC3=O)C C09199848
c1ccc(c(c1)C2(CCCC2)C(=O)OCC(=O)NC(=O)Nc3ccc4c(c3)OCCO4)F C03348067
CC(C)CN1c2ccccc2/C(=N/OCC(=O)Nc3cccc(c3)NC(=O)C)/C1=O C09813854
C[C@H]1CCCC[C@@]12C(=O)N(C(=O)N2)CC(=O)OCC(=O)Nc3c(cccc3Cl)Cl C10757002
C[C@H]1CCCC[C@]12C(=O)N(C(=O)N2)CC(=O)OCC(=O)Nc3c(cccc3Cl)Cl C10757037
CC(C)c1ccc(cc1)[C@]2(C(=O)N(C(=O)N2)CC(=O)Nc3ccc(cc3)S(=O)(=O)C)C C11077184
CCOC(=O)C1=C(NC(=O)N[C@H]1c2ccc(cc2)Cl)CSc3nncn3C C11148120
CCc1cc(=O)oc2c1ccc(c2)OCC(=O)NCC(=O)N3CC[C@@]4(CCCC[C@@H]4C3)O C02111767
C[C@H](C(=O)N/N=C/c1ccccc1C(F)(F)F)NC(=O)c2cccc(c2)[N+](=O)[O-] C03201422
Cc1ccc(c(c1)C)n2ccnc2SCC(=O)NN3C(=O)C4(CCC(CC4)C)NC3=O C10393141
Cc1c2ccccc2oc1C(=O)NNC(=O)[C@H]3CCCN3S(=O)(=O)c4ccc(cc4)F C15819656
Cc1c2ccccc2oc1C(=O)NNC(=O)c3ccc(o3)CS(=O)(=O)c4ccccc4 C16500963
CN(C)S(=O)(=O)c1cccc(c1)C(=O)OCc2nc(c3c4c(sc3n2)CCCC4)N C18264527
Cc1ccc(cc1)[C@@]2(C(=O)N(C(=O)N2)CC(=O)N(C)CC(=O)Nc3ccccc3Cl)C C18415250
c1cc2c(c(c1)S(=O)(=O)NCC3CCC(CC3)C(=O)Nc4nccs4)nsn2 C20281586
CNc1ccc(cc1[N+](=O)[O-])/C=C(/c2nnc(s2)C(=O)Nc3ccccc3)\Cl C22608397
Cc1ccc(cc1C)[C@H](C)NC(=O)CN2C(=O)[C@](NC2=O)(C)c3ccc4c(c3)OCCO4 C24195513
c1ccc2c(c1)c(=O)n(nn2)CCC(=O)NNC(=O)c3cc4c(s3)CCCCCC4 C24290573
CCOc1ccccc1c2nc(on2)CN3c4ccc(cc4C[C@H]3C)S(=O)(=O)N C24752009
C[C@@H](C(=O)Nc1c2c(nc[nH]2)ncn1)OC(=O)c3ccc(cc3)C4SCCCS4 C24876894
CN(OC)S(=O)(=O)c1cccc(c1)C(=O)NNC(=O)c2cc3c(s2)CCCCC3 C26753476
C[C@@H](c1ccc(cc1)F)NC(=O)CN2C(=O)[C@](NC2=O)(C)Cc3ccc4c(c3)OCO4 C29465839
Cc1ccc2c(c1)N(C[C@@H](O2)C(=O)Nc3ccccc3C(=O)NC(C)(C)C)S(=O)(=O)C C30942610
c1ccn2c(c1)nnc2[C@H]3CCCN3C(=O)CCNC(=O)NC45CC6CC(C4)CC(C6)C5 C31505731
c1ccc(cc1)c2cc(n(n2)c3ccccc3)C(=O)NNC(=O)[C@@H]4COc5ccccc5O4 C32967484
c1ccc2c(c1)cc(c(=O)o2)C(=O)Nc3ccccc3C(=O)NCc4ccc5c(c4)OCO5 C32996052
CCOC(=O)c1c(c2c(=O)[nH]c(nc2s1)[C@@H](C)Sc3[nH]nc(n3)C(C)C)C C21178854
C[C@H]1C[C@]2(CC(C1)(C)C)C(=O)N(C(=O)N2)CC(=O)O[C@@H](C)C(=O)Nc3ccccc3F C23511512
c1ccc(cc1)n2c3c(cn2)c(ncn3)SCC(=O)NNC(=O)c4ccccc4Cl C39546887
C[C@@H]1C[C@]2(CC(C1)(C)C)C(=O)N(C(=O)N2)CC(=O)OCC(=O)Nc3cc(ccc3F)F C22000760
Cc1c(sc2c1c(=O)n(c(n2)S[C@H](C)c3nc(nc(n3)N(C)C)N)C(C)C)C C45599372
c1ccc2c(c1)c(nc(n2)c3ccco3)SCC(=O)N4C[C@@H](Oc5c4cccc5)C(=O)N C45670000
Cc1ccc(s1)c2cc(c3cnn(c3n2)C(C)C)C(=O)NNC(=O)c4cc(oc4C)C C14304231
C[C@H](C(=O)NC12CC3CC(C1)CC(C3)C2)Sc4nnnn4c5cccc(c5)NC(=O)C C46580874
Cn1c2c(c(=O)n(c1=O)C)[nH]c(n2)S[C@@H]([C@H](c3ccccc3)O)C(=O)c4ccccc4 C00639422
CCOC(=O)c1c2c(sc1N/C=C\3/C(=O)NC(=O)N(C3=O)c4ccccc4)CCCC2 C16683079
c1cc2c(cc1NC(=O)CCCN3C(=O)C4(CCCC4)NC3=O)OC5(O2)CCCC5 C25453295
Cc1cc(cc(c1)OC[C@H](CN2C(=O)[C@@](NC2=O)(C)c3ccc4c(c3)OCO4)O)C C07206567
C[C@H]1C[C@@]2(CC(C1)(C)C)C(=O)N(C(=O)N2)CC(=O)NCCc3cc(cc4c3OCOC4)F C58394114
Cc1cc(nc(c1C#N)SCc2nnc(n2N)CSc3c(c(cc(n3)C)C)C#N)C C58835061
c1cc(cc(c1)S(=O)(=O)/N=C\2/CCCN2)NC(=O)c3ccn(n3)c4cccc(c4)Cl C59850885
Cc1cc(c(cc1Cl)C2=NN=C3[C@@H]2[C@H](N(C3=O)CCO)c4ccc(c(c4)OC)OC)O C09243206
C[C@H]1C[C@H]2[C@@H]3CCC4=CC(=O)C=C[C@@]4([C@@]3([C@@H](C[C@@]2([C@@]1(C(=O)CCl)OC(=O)c5ccco5)C)O)Cl)C C03831149
c1ccc(cc1)[C@H]2C3([C@H](C4(O2)C(=O)c5ccccc5C4=O)c6cccc(c6)[N+](=O)[O-])C(=O)c7ccccc7C3=O C00797198
c1cc(cc(c1)[N+](=O)[O-])C(=O)CN(C(=O)c2ccc(cc2Cl)Cl)N3C(=O)[C@H]4[C@@H]5CC[C@@H](C5)[C@H]4C3=O C02862501
C[C@@H]1c2c(sc(n2)CS(=O)(=O)c3ccc(cc3)Cl)C[C@]4([C@H]1[C@H]([C@H](CC4)[C@H](C)C(=O)N(C)CC=C)O)C C04221961
CCOC(=O)COc1ccc(cc1/C=C\2/C(=NN(C2=O)c3ccc(cc3)Br)C)Br C08694353
CC[C@H](C)N1C(=O)/C(=C/c2c(nc3c(cccn3c2=O)C)N4CCN(CC4)c5ccccc5)/SC1=S C01450043
CN([C@H]1CCS(=O)(=O)C1)C(=O)CSc2nc3c(c4c(s3)CCC4)c(=O)n2CCc5ccccc5 C09003939
C[C@H]1CCCN(C1)S(=O)(=O)c2ccc(cc2)C(=O)/N=c\3/n(c4ccc(cc4s3)[N+](=O)[O-])CCOC C09279697
Cc1c(ccc2c1nc(s2)N3CCN(CC3)C(=O)C4CCN(CC4)S(=O)(=O)c5cccs5)Cl C09505002
Cc1ccc2c(c1)s/c(=N\C(=O)c3ccc(cc3)S(=O)(=O)N4C[C@H](O[C@@H](C4)C)C)/n2CC(=O)OC C09726389
C[C@@H]1CN(C[C@H](O1)C)S(=O)(=O)c2ccc(cc2)C(=O)/N=c\3/n(c4cc(ccc4s3)[N+](=O)[O-])CC=C C12288816
COc1ccc(cc1)N(CC(=O)N2CCc3ccccc3C2)S(=O)(=O)c4ccc(c(c4)[N+](=O)[O-])Cl C12600580
CC[C@@H](C)NC(=O)CSc1nc2c(c(=O)n1c3ccccc3F)sc(=S)n2c4ccccc4C C03034141
COc1ccc2c(c1)s/c(=N/C(=O)[C@@H]3CCCN(C3)S(=O)(=O)c4ccc(cc4)F)/n2CC(=O)OC C12664745
Cc1c(c(n(n1)C(=O)[C@H]2CCCN2S(=O)(=O)c3ccc(cc3)Cl)C)Sc4ccc(cc4)[N+](=O)[O-] C15906668
CN1CCc2c(sc3c2c(=O)n(c4n3c(nn4)SCC(=O)N5CCCC5)c6cccc(c6)Cl)C1 C20436753
C[C@H]1C[C@H]2[C@H]3CCC4=CC(=O)C=C[C@@]4([C@]3([C@H](C[C@@]2([C@]1(C(=O)CCl)OC(=O)c5ccco5)C)O)Cl)C C21981267
c1ccc(cc1)Oc2ccccc2N3C(=O)[C@H]4CN(CCN4C3=O)c5c6ccc(nc6ccn5)C(F)(F)F C24907925
Cc1cccn2c1nc(c(c2=O)/C=C\3/C(=O)N(C(=S)S3)C[C@@H]4CCCO4)N5CCc6ccccc6C5 C26842094
C[C@@H](C[C@@H]1CN(c2c1cc(cc2)Br)CC(=C)C)NC(=O)[C@@H]3CC(=O)O[C@@]34CCOC(C4)(C)C C27691611
CCOC(=O)c\1cc2c(nc3c(cccn3c2=O)C)n(/c1=N\C(=O)c4ccc(cc4)Cl)C[C@H]5CCCO5 C11690724
CCOc1cc2c(cc1OCC)[C@@H]3[C@@H](c4ccccc4C(=O)N3CC2)C(=O)N5CCN(CC5)C6CCCCC6 C20155558
CCn1c(c(c(c(c1=O)C#N)C)/C=C\2/C(=O)N(C(=S)S2)CCc3ccc(cc3)OC)N4CCCCC4 C33470078
Cc1cccn2c1nc(c(c2=O)/C=C/3\C(=O)N(C(=S)S3)CCc4ccccc4)NC5CCC(CC5)C C33517483
C[C@H]1C[C@@H](CN(C1)c2c(c(=O)n3ccccc3n2)/C=C/4\C(=O)N(C(=S)S4)Cc5ccc(cc5)OC)C C33804029
CC[C@H](C)N1C(=O)/C(=C\c2c(nc3ccccn3c2=O)N4CCN(CC4)Cc5ccccc5)/SC1=S C34780400
C[C@@H]1CN(CCN1C(=O)Cc2cccs2)C(=O)CSc3nnc(n3c4ccccc4)c5cccs5 C35173894
C[C@H]1CN(CCN1C(=O)C(C)(C)CCl)C(=O)CSc2nnc(n2c3ccccc3)c4cccs4 C35173897
Cc1ccccc1[C@@H]2c3ccsc3CCN2C(=O)CN(C(C)C)S(=O)(=O)c4cccc5c4nccc5 C35405772
Cc1ccccc1[C@H]2c3ccsc3CCN2C(=O)CN(C(C)C)S(=O)(=O)c4cccc5c4nccc5 C35405774
COc1ccc(cc1)S(=O)(=O)N(CC(=O)N2CCc3c(ccs3)[C@@H]2c4ccc(cc4)Cl)C5CC5 C35768201
CCc1nc(c2c3c(sc2n1)CCCC3)N4CCN(CC4)S(=O)(=O)c5ccc(c(c5)[N+](=O)[O-])Cl C35867865
C[C@H]1Cc2cc(ccc2N1C(=O)C)S(=O)(=O)N3CCC(CC3)C(=O)N4CCN(CC4)c5ccccc5F C09152174
CCSc1ccc(cc1)c2c(cn(n2)c3ccccc3)/C=C/4\C(=C(C(=O)N(C4=O)C[C@@H]5CCCO5)C#N)C C38607047
C1=C[C@@H]([C@@H]2C(=C1)[C@@H]([C@@H](S2)C(=O)N(CC3=CC=C[C@@H]4C3=CC=N4)CC5=CC=C[C@@H]6C5=CC=N6)Cl)[N+](=O)[O-] C38777333
CCOC(=O)c1ccc2c(c1)s/c(=N/C(=O)c3ccc(cc3)S(=O)(=O)N4C[C@H](O[C@H](C4)C)C)/n2C C17967634
CCCC(=O)[C@H]1[C@@H](c2cc3c(cc2C(=O)[C@@H]1Br)OCO3)c4cccc(c4)S(=O)(=O)C(C)C C39484346
c1ccc(cc1)OS(=O)(=O)[C@@H]2C[C@]3(CC[C@@H](C3)Br)N(C2)S(=O)(=O)Oc4ccccc4 C39508740
C[C@H]1CCCN(C1)c2c(c(=O)n3ccccc3n2)/C=C/4\C(=O)N(C(=S)S4)Cc5ccc6c(c5)OCO6 C39729243
CCn1c(c(c(c(c1=O)C#N)C)/C=C/2\C(=O)N(C(=S)S2)[C@H](C)c3ccccc3)NCc4ccccc4 C39851362
Cc1cccc(c1)CN2c3ccccc3[C@]4(C2=O)c5c(=O)c6cc(ccc6oc5C(=O)N4CCOC)Cl C39889985
c1ccc(cc1)CN2c3ccccc3[C@]4(C2=O)c5c(=O)c6cc(ccc6oc5C(=O)N4Cc7ccccc7)F C39890195
CCCCn1c(c(c(c(c1=O)C#N)C)/C=C\2/C(=O)N(C(=S)S2)C[C@H]3CCCO3)N4CCC[C@@H](C4)C C39990431
CCCCn1c(c(c(c(c1=O)C#N)C)/C=C\2/C(=O)N(C(=S)S2)C)N3CCN(CC3)c4ccc(cc4)F C39991276
c1cc2n(c(=O)c1)C[C@H]3C[C@@H]2CN(C3)S(=O)(=O)c4cc5c(cc4Br)CCN5C(=O)C6CC6 C40450520
CCOC(=O)C1=C(N=c2n(c(=O)/c(=C\3/c4ccccc4N(C3=O)C)/s2)[C@H]1c5ccc(c(c5)OC)OC(=O)C)C C00635483
Cc1c(c(=O)n(n1C)c2ccccc2)N3C(=O)/C(=C/c4ccc(cc4)OC(=O)c5cccc(c5)[N+](=O)[O-])/SC3=S C01789749
CC1=C[C@@H](C[C@H]2[C@@H]1C(=O)N(C2=O)c3cccc4c3nccc4)[C@@H]5CC(=O)N(C5=O)c6cccc7c6nccc7 C59461224
CC(=O)c1cccc(c1)NC(=O)[C@@H](CCSC)N2C(=O)[C@H]3[C@H](C2=O)C4c5ccccc5C3c6c4cccc6 C13857855
CSCC[C@@H]1[C@@H]2[C@H](C(=O)N(C2=O)c3ccccc3)[C@@]4(N1)c5ccccc5N(C4=O)Cc6ccc(cc6)F C15320465
Cc1ccc2cc(c(=O)[nH]c2c1)[C@@H](c3nnnn3C4CCCCC4)[NH+]5CCC[C@@H](C5)C C04160585
Cc1ccc2cc(c(=O)[nH]c2c1)[C@H](c3nnnn3C4CCCCC4)[NH+]5CCC[C@@H](C5)C C01224894
Cc1ccc(c2c1cc(c(=O)[nH]2)[C@H](c3nnnn3C(C)(C)C)[NH+]4CCCCCC4)C C04212406
CC1([C@H]([C@H]([NH2+][C@@H]([C@@H]1[N+](=O)[O-])c2ccc(cc2)F)c3ccc(cc3)F)[N+](=O)[O-])C C04954334
CCC(C)(C)n1c(nnn1)[C@H](c2cc3ccc(cc3[nH]c2=O)C)[NH+]4CCc5ccccc5C4 C06149578
CC[NH+](CC)[C@H](c1cc2c(cc(cc2[nH]c1=O)C)C)c3nnnn3C4CCCCC4 C00894559
Cc1ccc2cc(c(=O)[nH]c2c1C)[C@@H](c3nnnn3C4CCCC4)[NH+]5CCC(CC5)C C00889545
CC1(Cc2c3c4nc(nn4cnc3sc2C([NH2+]1)(C)C)CO/N=C/c5ccccc5)C C03208724
Cc1ccccc1N2CC[NH+](CC2)C[C@H](Cn3c4ccccc4n5c3c(c(cc5=O)C)C#N)O C02708662
C[C@H]1CCc2c(sc3c2c(=O)n4c(n3)c5ccccc5c(n4)NCC[NH+]6CCOCC6)C1 C09373468
Cc1ccc2cc(c(=O)[nH]c2c1)[C@H](c3nnnn3C4CCCC4)[NH+]5CCc6ccccc6C5 C06409991
Cc1cc2cc(c(=O)[nH]c2cc1C)[C@@H](c3nnnn3C(C)(C)C)[NH+]4CCc5ccccc5C4 C06320975
Cc1cc2cc(c(=O)[nH]c2cc1C)[C@@H](c3nnnn3C4CCCC4)[NH+]5CCc6ccccc6C5 C06321008
Cc1cc2cc(c(=O)[nH]c2cc1C)[C@@H](c3nnnn3C4CCCCC4)[NH+]5CCC[C@@H](C5)C C06321027
Cc1ccc2cc(c(=O)[nH]c2c1C)[C@H](c3nnnn3C4CCCCC4)[NH+]5CCC[C@@H](C5)C C06442461
C[C@@H]1CCCN(C1)c2[nH]c(=O)c3c(n2)CC[NH+](C3)Cc4coc5ccccc5c4=O C19496579
c1ccc(cc1)COc2ccc(cc2)/C=N/n3cnc4c(c3=[NH2+])sc5n4c6ccccc6n5 C08426341
CC1=NC2=NC(=[NH+][C@H](N2C(=C1)[O-])[C@H]3CCC=CC3)N4CCC(CC4)[NH+]5CCCCC5 C20556029
Cc1ccc(cc1)n2c(cc(n2)C)NC(=O)C[NH+](C)Cc3ccc4c(c3)OCCO4 C25045676
CCCn1c(=O)c2ccccc2nc1SCc3cc(oc-4cc(=[NH+]C(=O)C)ccc34)O C28933298
Cc1cc(n(n1)c2ccc(cn2)C(=O)Nc3nc(cs3)C[NH+]4C[C@@H](C[C@H](C4)C)C)C C30564529
C[C@@H]1c2cccc(c2O[C@H]1C)C(=O)OCc3cc(oc-4cc(=[NH+]C(=O)C)ccc34)O C32829347
C[C@H]1C[NH+](CCN1C(=O)NC(C)(C)C)[C@@H](C)c2nc3ccc(cc3c(=O)n2C)Cl C35032981
CC1=CC(=O)N2[C@H]([NH+]=C(N=C2N1)N3CCC(CC3)Cc4ccccc4)c5ccccc5OC C13637307
CC(=O)/[NH+]=c\1/ccc-2c(cc(oc2c1)O)CSc3nnc(o3)c4ccccc4 C36800486
CCOc1cc2c(cc1OCC)-n3cccc3[C@H]([NH2+]C2)c4cccc(c4)[N+](=O)[O-] C04188364
CC1(C[C@H](c2ccccc2O1)NC(=O)C3CC[NH+](CC3)Cc4nc(no4)c5cccs5)C C38872960
c1ccc2=[NH+][C@@H]3C(=c2c1)N=NC(=N3)SCC(=O)Nc4c(cc(cn4)C(F)(F)F)Cl C39206320
c1cc2c([nH+]c1)N([C@H](N2)CC3CCCC3)C4CCN(CC4)C(=O)[C@@H]5C6=C(CCCC6)N=N5 C39353734
Cc1cccc2=C[C@H](C(=O)[NH+]=c12)[C@H]([C@@H]3N=NNN3C(C)(C)C)N4CCc5c4cccc5 C39699288
Cc1ccc(c2=[NH+]C(=O)[C@@H](C=c12)[C@H]([C@@H]3NN=NN3C(C)(C)C)N4CCc5ccccc5C4)C C39699313
Cc1cc(c2=[NH+]C(=O)[C@@H](C=c2c1)[C@H]([C@@H]3NN=NN3C(C)(C)C)N4CCc5ccccc5C4)C C39710983
Cc1cc(c2=[NH+]C(=O)[C@H](C=c2c1)[C@H]([C@@H]3NN=NN3C(C)(C)C)N4CCc5ccccc5C4)C C39710984
C[C@H](C(=O)/[NH+]=C/1\C=CC2=NC(=NC2=C1)[O-])[NH+]3CCC[C@@H](C3)c4nc5ccccc5s4 C39736620
Cc1c(n(c([nH+]1)SCC(=O)Nc2cc(ccc2F)[N+](=O)[O-])C3CCCCC3)C C06973289
Cc1c(nn(n1)c2ccccc2)C(=O)/N=c\3/[nH]c(cs3)C[NH+]4C[C@H](C[C@@H](C4)C)C C22293470
CC1=C([C@H](N2C(=N1)[NH+]=NN2)c3ccc(cc3)Br)C(=O)OC(C)(C)C C35147959
CCc1ccc(cc1)[C@H]2C3=C(c4ccccc4O2)N=C5[NH+]=NNN5[C@@H]3c6cccnc6 C10336994
C[C@@H]1C[C@@]2(CC(C1)(C)C)C(=O)N(C(=O)N2)CC(=O)N(CC[NH+](C)C)c3ccccc3 C60208475
Cc1c(c(n(n1)C)C)CN(C)C(=O)C2=CC3=[NH+][C@H](C[C@@H](N3N2)C(F)(F)F)c4cccs4 C13123475
C[C@@H]1c2cc3c(cc2OC(=O)[C@@H]1CC(=O)N4CCc5c([nH]c[nH+]5)C4)occ3c6ccccc6 C63270051
CC(C)[C@@H](C(=O)NC1CCCC1)N2C(=O)[C@@]3([C@H]4C(=c5ccccc5=[NH+]4)CCN3C2=O)C C63373132
C[C@H]1[C@@H]2C(=c3ccccc3=[NH+]2)C[C@@H]4N1C(=O)N(C4=O)c5ccccc5C(=O)NC6CCCC6 C63375233
CC(C)N(C1CCCCC1)C(=O)CN2C(=O)[C@H](NC2=O)CC3=c4ccccc4=[NH+]C3 C63996726
Cc1cc(ccc1NC(=O)[C@H](C)N2CC[NH+](CC2)CC3CCCCC3)[N+](=O)[O-] C64129327
C[C@@H]1C(=c2ccccc2=[NH+]1)c3csc(n3)NC(=O)CN4c5ccccc5O[C@@H](C4=O)C C64175098
Cc1ccc(cc1C)N2C(=O)C=C[C@H](N2)N3CCCN(CC3)C(=O)[C@@H]4C=c5ccccc5=[NH+]4 C64502858
CN(CCC1=NO[C@@H](N1)[C@H]2C=c3cc(ccc3=[NH+]2)Cl)C(=O)c4ccc(o4)Br C65183039
CC(C)(C)OC(=O)NC(C)(C)c1nc(on1)C[NH+]2CC3C[C@H]4C[C@@H](C3)CC2C4 C65967118
Cc1cc(ccc1NC(=O)[C@@H](C)N2CC[NH+](CC2)CC3CCCCC3)[N+](=O)[O-] C67648720
C[NH+]1CCc2cc3c(c(c2[C@H]1CC(=O)c4ccc5c(c4)OCCO5)OC)OCO3 C02139884
Cc1cccc(c1)Cn2c(nc3c2c(=O)n(c(=O)n3C)C)C[NH+](C)Cc4ccccc4 C04032975
c1cc(cc(c1)[N+](=O)[O-])[C@@H](c2nnnn2c3cccc(c3)Cl)[NH+]4CCCCC4 C04491355
C[C@H]1[C@@H](c2cc3c(cc2O[C@@H]1[NH+]4CCCC4)OCO3)c5cc(c(c(c5)OC)OC)OC C05618798
c1ccc(cc1)n2c(nnn2)N3CCCN(CC3)c4ccc(c[nH+]4)C(F)(F)F C08157275
c1ccc(cc1)/C=C/S(=O)(=O)N2CCC(CC2)C(=O)N3CCN(CC3)c4cccc[nH+]4 C09463434
Cc1c(n2c3c(nc2n1CC[NH+](C)C)n(c(=O)n(c3=O)Cc4ccc(cc4)F)C)C C10104056
c1ccc2c(c1)CC[NH+](C2)Cc3nnnn3CC(=O)N4CC[C@H](C4)c5cccc(c5)Cl C12439877
C[C@]12CCC[C@@]3([C@@H]1C[C@H]4[C@@H](C2)OC(=O)[C@H]4C[NH+]5CCN(CC5)c6ccc(cc6)[N+](=O)[O-])CO3 C12661385
c1ccc2c(c1)OC[C@H](O2)C[NH+]3CCC(CC3)CCN4CCN(C4=O)c5ccncc5 C13813763
c1cc2c(c(c1)S(=O)(=O)N3CC[NH+](CC3)C45CC6CC(C4)CC(C6)C5)non2 C17082515
Cc1ccc(cc1)/C=N/N=C(/c2cccc(c2)[N+](=O)[O-])\C34C[NH+]5CN(C3)CN(C4)C5 C19324756
c1ccc(cc1)/C(=N/N=C/c2ccc(cc2)[N+](=O)[O-])/C34C[NH+]5CN(C3)CN(C4)C5 C19325500
c1ccc(cc1)/C(=N\N=C\c2ccc3c(c2)OCO3)/C45C[NH+]6CN(C4)CN(C5)C6 C19326191
CC[NH+]1CCN(CC1)c2c3c(ccs3)n4c(n2)c(nn4)S(=O)(=O)c5cc(ccc5C)C C20516466
Cc1ccc(cc1)C2(CCCC2)c3nc(on3)C[NH+]4CCN(CC4)c5c(ncc(n5)C)C C20653434
Cc1c(c(=O)n2c(n1)CC[C@@H](C2)OC)CC[NH+]3CCC(CC3)c4c5ccc(cc5on4)F C22059377
COC(=O)[C@H](c1ccc(cc1)Cl)[NH+]2CCN(CC2)S(=O)(=O)c3cccc(c3)C#N C32911907
CN(C)c1ccc(c[nH+]1)c2nc(on2)[C@@H]3CCCN3Cc4cc5ccccc5o4 C35426295
CCOc1ccc(cc1)n2c(c3c(nn(c(=O)c3n2)CC[NH+]4CCCCC4)C)C C00642657
C[C@@H]1CCC[NH+](C1)Cc2nc3c(n2Cc4cccc5c4cccc5)c(=O)n(c(=O)n3C)C C06530538
CC[NH+]1CCN(CC1)c2c(nc(o2)c3ccc(o3)COc4ccc(cc4)C)C#N C08654595
COc1ccc(cc1)N(C[C@H]2C=c3cc(ccc3=[NH+]C2=O)OC)C(=O)c4ccncc4 C38963727
CC(=O)Oc1ccc(cc1OC)/C=N/N2[C@H]([NH+]=NC2=S)c3ccccc3Cl C38995175
Cn1cc(c(n1)c2ccc3c(c2)OCCO3)C[NH+](C)C[C@@H]4C5=C(CCCC5)N=N4 C39454905
c1ccc(cc1)C2=C[C@H](N=N2)[C@@H]3N=N[C@@H](N3/N=C/C4=c5ccccc5=[NH+]C4)S C39590602
c1cnc(cn1)C(=O)N(C[C@@H]2C=c3cc4c(cc3=[NH+]C2=O)OCO4)C5CCCCC5 C39697707
COc1ccc2=C[C@H](C(=O)[NH+]=c2c1)CN(c3ccccc3OC)C(=O)[C@H]4CCCO4 C39928889
CC[C@@H](c1nnnn1C[C@H]2CCCO2)[NH+]3CCN(CC3)c4cc(ccc4C)Cl C39980825
Cc1cc(c2=[NH+]C(=O)[C@H](C=c2c1)[C@@H]3c4cc(c(cc4CCN3S(=O)(=O)C)OC)OC)C C40010795
c1ccc(cc1)Sc2c(c(ncn2)N3CCN(CC3)c4cccc[nH+]4)[N+](=O)[O-] C40650146
Cc1ccc(cc1)Sc2c(c(ncn2)N3CCN(CC3)c4cccc[nH+]4)[N+](=O)[O-] C40650350
COC(=O)c1cn(nn1)C[NH+]2CCC(CC2)c3nc4cc(ccc4s3)Cl C42081612
c1cc(ccc1c2nn(c(=S)o2)C[NH+]3CCC4(CC3)OCCO4)OC(F)F C45715570
C[C@H]1COC2(O1)CCN(CC2)c3[nH+]c(=O)c4cc(cc(c4s3)[N+](=O)[O-])C(F)(F)F C43208590
Cc1nc(c2c3c(sc2n1)CCC3)N4CCN(CC4)Cc5cc(=O)n6ccsc6[nH+]5 C15143824
CC[C@@H](C)N1CC(=O)N2[C@H](C1=O)CC3=c4ccccc4=[NH+][C@H]3[C@@H]2c5ccc(c(c5)OC)OC C63137266
CC(C)CN1CC(=O)N2[C@H](C1=O)CC3=c4ccccc4=[NH+][C@H]3[C@@H]2c5cccc(c5)[N+](=O)[O-] C63139025
COc1ccc2ccccc2c1/C=N/N3CC(=O)N4C[C@@H]5C(=c6ccccc6=[NH+]5)C[C@H]4C3=O C63350895
CC(=O)N1[C@@H](CC2=c3ccccc3=[NH+][C@@H]2[C@@H]1c4cccc(c4)[N+](=O)[O-])C(=O)OC C63350987
CC1([C@H]2C(=c3ccccc3=[NH+]2)C[C@@H]4N1C(=O)CN(C4=O)/N=C/c5ccc(cc5OC)OC)C C63351289
COc1cc(c(cc1OC)OC)/C=N/N2[C@@H](N=[NH+]C2=S)c3ccccc3Br C39006823
c1ccc(c(c1)C(F)(F)F)n2cc(nn2)C(=O)N3CCC(=CC3)C4=c5cccnc5=[NH+]C4 C64079317
CC1=CC=CN2[C@@H]1N=C(C2)CN3CCN(CCC3=O)C(=O)[C@H]4C(=c5cc(ccc5=[NH+]4)Cl)C C64131675
COc1ccc(c(c1)F)[C@H]2[C@@H]3C(=c4ccccc4=[NH+]3)CCN2C(=O)CCCn5cncn5 C64651233
C[C@@H]1CC[C@H]([NH+]1CCN2CCN(CC2)c3nc4ccc(cc4s3)[N+](=O)[O-])C C66465823
Cc1cccc(c1n2c(nnn2)C[NH+]3CCC[C@@H]3c4cccc5c4OCCO5)C C66898841
C[NH+](C)[C@@H]1Cc2ccccc2N(C1)S(=O)(=O)c3cc(ccc3[N+](=O)[O-])Cl C67244492
Cc1ccc(o1)C(=O)N2CC[NH+](CC2)C[C@@H]3CCCN(C3)C(=O)OC(C)(C)C C67379098
c1ccc(c(c1)c2nnc(o2)C[NH+]3CCC(CC3)c4nnc5n4cccc5)Cl C67442851
CCc1nnc(s1)NC(=O)CSc2nnc(n2C)c3cc(ccc3O)Br C02882945
CCOc1ccc(cc1OCC)NC(=O)CN2C(=O)[C@@]3(CCCc4c3cccc4)NC2=O C08624153
CCOc1ccc(cc1OCC)NC(=O)CN2C(=O)[C@]3(CCCc4c3cccc4)NC2=O C08624155
c1ccc2c(c1)C(=NS2(=O)=O)Nc3nnc(s3)SCC(=O)Nc4ccc(cc4)Cl C02124182
Cc1ccc(cc1)/C=C\2/C(=O)N(C(=S)S2)CCC(=O)NNc3ccc(cc3)[N+](=O)[O-] C08766296
Cc1c(c(n(n1)Cc2cccc(c2)C(=O)Nc3cnn(c3C(=O)NCC(C)C)C)C)Cl C02728840
Cc1nnc(s1)NC(=O)CSc2nnc(s2)NC(=O)c3ccc(cc3Cl)Cl C08791225
CC(C)Cn1c(=O)c2cc(ccc2nc1SCC(=O)NNC(=O)c3ccco3)Cl C09091437
CCCN1c2ccc(cc2OCC(C1=O)(C)C)NS(=O)(=O)c3ccc(c(c3)F)NC(=O)C C09167801
Cn1c(=O)c(c(n(c1=O)Cc2ccccc2)N)C(=O)COC(=O)c3ccc4ccccc4c3 C10732899
Cc1cc(ccc1NC(=O)COC(=O)CN2C(=O)[C@@]3(CCCC[C@H]3C)NC2=O)Br C10751792
c1cc(cc(c1)S(=O)(=O)/N=C/2\CCCN2)NC(=O)COC(=O)c3ccc(cc3Cl)F C11455821
CCc1cc(=O)oc2c1ccc(c2C)OCC(=O)NCC(=O)N3CC[C@@]4(CCCC[C@H]4C3)O C11866977
Cc1c(sc(n1)NC(=O)CSc2nnc(n2C[C@@H]3CCCO3)c4ccc(cc4)O)C C12711856
COc1ccc(cc1)[C@@H]2CC(=NN2C(=O)CN3C[C@H](Oc4c3cccc4)C(=O)N)c5ccccc5 C12565399
CCN(CC(=O)Nc1c(cccc1F)F)C(=O)CN2C(=O)[C@]3(C[C@H](CC(C3)(C)C)C)NC2=O C13021274
Cc1c2c(ncnc2sc1C(=O)N[C@@H](C)c3nccs3)NCc4ccc5c(c4)OCO5 C14988715
C[C@@H](C(=O)O[C@H](C)C(=O)Nc1ccc2ccccc2c1)NC3=NS(=O)(=O)c4c3cccc4 C15752506
CCOC(=O)c1c2c(sc1NC(=O)c3nc4n(n3)[C@H](C[C@@H](N4)C)C(F)F)C[C@H](CC2)C C17136330
Cc1ccc(c(c1)NC(=O)CCNC(=O)Cn2cnc3c(c2=O)c4c(s3)CCCC4)OC C20103588
C[C@@H](CN(C[C@H](C)O)c1c2c(c3c4c(c(nc3s2)N5CCCC5)COC(C4)(C)C)ncn1)O C20391069
CCOC(=O)C1=C(OC2=C([C@]13c4ccccc4N(C3=O)CC=C)C(=O)C[C@H](C2)c5ccco5)N C20677015
c1cc(oc1)[C@@H]2CC(=NN2C(=O)CSc3nnc(n3N)C(F)(F)F)c4ccc(cc4)Cl C20817739
Cc1c(c(n(n1)Cc2ccccc2Cl)Cl)/C=C/C(=O)O[C@H](C)C(=O)NC(=O)NC C21260462
CCc1ccc(cc1)OC[C@@H](CN2C(=O)[C@@](NC2=O)(C)c3ccc4c(c3)OCCCO4)O C21558909
Cc1c(cco1)c2nnc(n2c3ccccc3)SCC(=O)NC(=O)NCc4ccccc4 C22217219
C[C@H]1CN(C[C@@H](O1)C)Cc2cs/c(=N\C(=O)c3ccc(cc3)S(=O)(=O)NC(C)C)/[nH]2 C12734107
Cc1cc(=O)c(nn1c2ccccc2)C(=O)NNC(=O)[C@@H](C)Oc3cccc(c3)Br C24312785
CCC(C)(C)C1CCC2(CC1)C(=O)N(C(=O)N2)CC(=O)Nc3cccc(c3)S(=O)(=O)C C25887885
CC(C)COC(=O)N1CC2(CC2)C[C@@H]([C@H]1C(=O)N3CC[C@H](C=C3)c4ccccc4)C(=O)NO C29038010
C[C@@H]1[C@H](Oc2ccccc2O1)C(=O)O[C@@H](C)C(=O)NCC(=O)Nc3ccc(c(c3F)F)F C29563812
Cc1cc2c(cc1C)nc(c(=O)[nH]2)C[C@@H](C(=O)C(=O)Nc3ccc(cc3)Cl)C(=O)OC C33547769
CC[C@@H](C)[C@H](C(=O)N1CCN([C@@H](C1)C)C(=O)NC(C)C)NS(=O)(=O)c2ccccc2 C35098034
CN1C2=C([C@@H](NC1=O)c3ccccc3)C(=O)N(C2)[C@@H](c4ccccc4)C(=O)NC[C@@H]5CCCO5 C35635889
CN(Cc1[nH]c(=O)c2ccccc2n1)CC(=O)Nc3c(c4c(s3)CCCC4)C(=O)OC C12946390
C[C@H]1C(=C(C=[NH+]1)C)C(=O)C2=C(C(=O)N([C@H]2c3ccc(cc3)OCC=C)[C@@H]4C=C(ON4)C)[O-] C39232248
C[C@H]1C[C@]2(CC(C1)(C)C)C(=O)N(C(=O)N2)CC(=O)OCC(=O)Nc3cccc(c3)SC C24224530
Cc1ccc(cc1)n2c(c(c(n2)C)NC(=O)COC(=O)c3ccc4c(c3)NC(=O)[C@@H](S4)C)C C39606691
Cc1ccc2c(=O)c3c(oc2c1C)C(=O)N([C@@H]3c4ccc(cc4)OCC(=O)N)C[C@@H]5CCCO5 C40066108
CCCOc1ccc(cc1)[C@H]2c3c(n[nH]c3C(=O)N2[C@H]4CCS(=O)(=O)C4)c5ccccc5O C40547636
Cc1ccc2c(c1)N(C(=O)[C@](O2)(C)C(=O)Nc3c(c4c(s3)CCCC4)C(=O)NCCOC)C C40797953
c1cc(cc(c1)[N+](=O)[O-])/C=C\2/C(=O)N(C(=S)S2)CCCC(=O)Nc3ccc(cc3)O C47152225
Cc1cc(c(c(c1)O)c2c3c([nH]n2)C(=O)N([C@H]3c4ccc(c(c4)OC)OC)CCOC)C C21782967
C[C@@]1(C(=O)N(C(=O)N1)C[C@H](COc2c(cccc2Cl)Cl)O)c3ccc4c(c3)OCCO4 C58012910
C[C@@]1(C(=O)N(C(=O)N1)C[C@@H](COc2ccc(cc2)Br)O)c3ccc4c(c3)OCO4 C15245186
Cc1c(c(on1)N)C(=O)OCc2csc(n2)N(c3cccc(c3)C(F)(F)F)C(=O)C C58669421
COc1ccccc1NC(=O)C(=O)N/N=C/c2cc(c(cc2OC)OC)Br C59483750
C[C@@H]1CCc2c(sc(c2C(=O)OC)NC(=O)CN3C(=O)[C@](NC3=O)(C)c4ccsc4)C1 C60346585
CCOC(=O)c1c([nH]/c(=N/C(=O)CS[C@H]2N[C@@H]3[C@@H](C(=C(S3)C)C)C(=O)N2C)/s1)C C38925596
Cc1ccc(cc1S(=O)(=O)NCCc2cccs2)c3c(nn4c3NC(=O)CCC4=O)C C65011058
CC[C@@]1(C(=O)N(C(=O)N1)CC(=O)N(C)CC(=O)Nc2ccc(cc2)C)c3ccc(cc3)F C08891372
CC1CCN(CC1)C(=O)c2ccccc2NC(=S)NC(=O)/C=C/c3ccc(cc3)[N+](=O)[O-] C09229688
Cc1ccc(cc1C)NC(=O)Cc2nnc(n2C)S[C@H](C)C(=O)Nc3nc(cs3)C C09264078
CCS(=O)(=O)N1Cc2ccccc2C[C@H]1C(=O)NNC(=O)c3cc(ccc3OC)Cl C09457807
Cc1c(sc(n1)c2ccccc2)C(=O)NNC(=O)CCCn3c4ccccc4oc3=O C09507284
Cc1cc(cc(c1O[C@H](C)C(=O)NNC(=O)c2ccc(cc2)S(=O)(=O)N(C)C)C)Cl C09509247
CC(=O)[C@@H](Cc1ccccc1)NC(=O)CN2C(=O)[C@](NC2=O)(C)c3cc4ccccc4o3 C09741892
Cc1ccc(cc1)NC(=O)CSC(=C2C(=O)N(C(=O)N(C2=O)C)C)Nc3ccc(cc3)C C09973637
CCC1CCC2(CC1)C(=O)N(C(=O)N2)CC(=O)O[C@H](C)C(=O)Nc3c(cc(cc3C)C)C C10134840
C/C(=N/N=C\1/N=C([C@@H](S1)CC(=O)Nc2ccccc2OC(=O)C)O)/c3ccc(cc3)F C10489270
Cn1cc(c2c1cccc2)C(=O)NNC(=O)CCCN3C(=O)c4cccc5c4c(ccc5)C3=O C10736533
CC(C)[C@@H](C(=O)Nc1nc2cc3c(cc2s1)OCCO3)NS(=O)(=O)c4cccs4 C11751532
Cc1cc(c(n1c2cccc(c2Cl)Cl)C)/C=C(\C#N)/C(=O)O[C@@H](C)C(=O)NC(=O)NC C09395386
Cc1c(cco1)c2nnc(o2)SCC(=O)NCC(=O)Nc3ccccc3Br C18401597
c1cc(c(cc1Cl)Cl)/C=N/Nc2[nH]nc(n2)SCc3nnc(o3)C(F)(F)F C20833116
CCNC(=O)NC(=O)[C@@H](C)Sc1nc2ccccc2c(=O)n1c3ccc(cc3)OCC C03493997
CCNC(=O)NC(=O)[C@@H](C)Sc1nnc(n1C[C@H]2CCCO2)c3ccc(cc3)Cl C20894395
Cc1c2cc(sc2n(n1)c3cccc(c3)C(F)(F)F)C(=O)O[C@H](C)C(=O)NC(=O)NC C09330588
CCCn1c(c(c(=O)n(c1=O)C)C(=O)CSc2nc3c(n2c4ccccc4)CCCC3)N C21120413
CCc1nnc(s1)NC(=O)c2ccccc2NC(=O)[C@H]3CC(=O)N(C3)c4ccc(cc4)Cl C21450316
Cn1c(nnn1)SCC(=O)Nc2ccc(cc2)C(=O)N[C@H]3CCC[C@@H](C3)C(F)(F)F C25145467
CCC(=O)N(c1nnc(s1)S[C@@H](C)C(=O)NC(=O)Nc2ccc(cc2C)C)C3CC3 C25455642
CNC(=O)NC(=O)[C@@H](c1ccccc1)OC(=O)c2ccccc2C(=O)N(C)c3ccccc3 C26864692
CC(=O)N[C@H]1[C@H]([C@@H]2[C@@H](COC(O2)(C)C)O[C@@H]1Oc3ccc(cc3)C(=O)/C=C/c4ccccc4)O C35056500
CC[C@H](C)[C@@H](C(=O)N1CCN([C@@H](C1)C)C(=O)NC(C)C)NS(=O)(=O)c2ccccc2 C35098032
c1ccc(c(c1)CNC(=O)c2ccc(o2)S(=O)(=O)NCc3ccc4c(c3)OCO4)Cl C35597539
CN1C2=C([C@H](NC1=O)c3ccccc3)C(=O)N(C2)[C@@H](c4ccccc4)C(=O)NC[C@@H]5CCCO5 C35635892
CCc1ccccc1NC(=O)[C@@H]2CCCN2S(=O)(=O)c3ccc(s3)c4ccc(=O)[nH]n4 C09265841
c1cc(c(c(c1)Cl)NC(=O)COC(=O)CN2C(=O)C3(CCCC3)NC2=O)C(F)(F)F C21732783
c1ccc(cc1)/C=C/C(=O)c2ccc(cc2)O[C@H]3[C@H]([C@@H]([C@@H]4[C@@H](O3)CO[C@@H](O4)c5ccco5)O)O C38277242
C[C@@H](CN(C[C@H](C)O)c1c2c(c3c4c(c(nc3o2)CC(C)C)COC(C4)(C)C)ncn1)O C02202305
C[C@H]1C(=C(C=[NH+]1)C)C(=O)C2=C(C(=O)N([C@@H]2c3cccc(c3)OCC=C)[C@@H]4C=C(ON4)C)[O-] C39041031
CSc1ncc(n1c2ccc(cc2)F)C(=O)OCC(=O)NC(=O)NC3CCCCC3 C25192946
Cc1ccc(cc1)n2c(c(c(n2)C)NC(=O)COC(=O)c3ccc4c(c3)NC(=O)[C@H](S4)C)C C39606693
Cc1csc(n1)NC(=O)[C@H](C)Sc2nnc(n2C)CC(=O)Nc3cccc(c3)Cl C39763012
CC(=O)c1ccc(cc1)N2[C@H](c3c(=O)c4ccccc4oc3C2=O)c5ccc(cc5)OCC(=O)N C39873243
Cn1c2c(c(=O)[nH]c1=O)n(c(n2)N/N=C\c3ccc(cc3)Br)CCc4ccccc4 C33888627
Cc1ccc(cc1)S(=O)(=O)N/N=C/2\CCCc3c2c(c(o3)C(=O)N[C@@H](C)COC)C C40815122
Cc1c(sc2c1c(=O)[nH]c(n2)CS[C@@H](C)C(=O)Nc3ccc(nc3)n4cccn4)C C46538363
CC(C)(C)NC(=O)NC(=O)COC(=O)[C@H]1Cc2ccccc2CN1C(=O)c3ccccc3Cl C57527295
c1ccc(c(c1)Cc2[nH]c(=O)c3ccccc3n2)C(=O)OCC(=O)NC(=O)c4cccs4 C59266662
CCc1ccccc1NC(=O)CN2C(=O)/C(=C/c3cc(n(c3C)c4ccccn4)C)/NC2=O C59292782
C[C@]1(C(=O)N(C(=O)N1)NC(=O)[C@H]2CC(=O)N(C2)c3ccc(cc3)Cl)CCc4ccccc4 C59362377
COc1cc(ccc1O)/C=N/NC(=O)CN(c2ccc3c4c2cccc4CC3)S(=O)(=O)C C59463983
Cc1c(c(n(n1)Cc2ccc(cc2)Cl)Cl)/C=C/C(=O)O[C@H](C)C(=O)NC(=O)NC C60383602
Cc1cc(nc(n1)SCc2ccc(cc2)C(=O)NNC(=O)C3=N[C@@H](C(=C3C)C(=O)C)C)C C39939425
[H]/N=C\1/C2=C(N=NC2=N[C@H](N1c3ccccc3OCC)SCC(=O)Nc4ccc(cc4)C)C C63731249
c1cc(cc(c1)S(=O)(=O)[N-]c2cc(c([nH+]c2)N3CCC(CC3)[NH+]4CCCCC4)C(=O)[O-])F C35397553
Cc1ccc(cc1)S(=O)(=O)N[C@@H](C)C(=O)Nc2cc(sc2C)c3nc(on3)C4CC4 C35554912
Cc1ccc(c(c1)NC(=O)CN2C3=C([C@@H](NC2=O)c4ccc(cc4)SC)C(=O)OC3)OC C67288992
CCCOc1ccc(cc1OCC)[C@@H]2c3c(=O)c4cc(ccc4oc3C(=O)N2CC[NH+]5CCOCC5)Cl C02850841
CCN(C[C@H]1COc2ccccc2O1)C(=O)CSc3nnc(n3c4ccc(cc4)F)[C@H](C)[NH+](C)C C08780224
C[C@@H](c1nnc(n1c2ccc(cc2)Cl)SCC(=O)N3CCN(CC3)c4ccccc4)[NH+](C)C C09101495
c1ccc(cc1)c2cc3c(s2)ncn(c3=O)CC(=O)N4CCN(CC4)c5ccc(c[nH+]5)C(F)(F)F C09535000
Cc1ccc(c2c1sc(n2)N(CCC[NH+](C)C)C(=O)CS(=O)(=O)c3ccc(cc3)Cl)OC C09707994
CC[C@H]1CCCC[NH+]1CCCn2c(=O)c3c(nc4n3cc(n4c5ccc(cc5)OCC)C)n(c2=O)C C10107656
Cc1cn2c3c(nc2n1c4ccc(cc4)F)n(c(=O)n(c3=O)C[C@@H](C)C[NH+](C)Cc5ccccc5)C C10108310
C[C@@H]1CCC[C@H](N1C(=O)COc2ccc(cc2)C(=O)OCC(=O)N3CCN(CC3)c4cccc[nH+]4)C C11607948
CC[NH+]1CCC[C@@H](C1)C(=O)N2CCc3c(c(cc(=O)n3CC2)OCCCc4ccccc4)C(=O)OC C11787541
C[C@]12CCC[C@]3([C@@H]1C[C@H]4[C@@H](C2)OC(=O)[C@H]4C[NH+](Cc5ccc(c(c5)OC)OC)Cc6ccco6)CO3 C12864078
CCN(CC)S(=O)(=O)c1ccc2c(c1)n(c(=S)o2)C[NH+]3CCN(CC3)c4ccccc4OCC C05946977
CCN(Cc1ccc2c(c1)OCO2)C(=O)CSc3nnc(n3c4ccc(cc4)F)[C@H](C)[NH+](C)C C12553070
CCN1C(=O)N(C(=O)C12CC[NH+](CC2)C[C@H](C)Cc3ccc4c(c3)OCO4)C5Cc6ccccc6C5 C14540836
CN(c1ccccc1)S(=O)(=O)c2ccc(cc2)C(=O)OCC(=O)N3CCN(CC3)c4cccc[nH+]4 C14674885
c1cc(ccc1C(=O)CSc2nnc(n2c3ccc(cc3)F)C[NH+]4CCCCC4)N5CCCC5=O C15754461
CC(C)[NH+](CCn1c(=O)c2ccccc2nc1SCc3cc(cc4c3OCOC4)[N+](=O)[O-])C(C)C C22203261
Cc1ccc(cc1)CO[C@@H](C[NH+]2CCN(CC2)S(=O)(=O)c3cccc(c3)C#N)c4cccc(c4)OC C23449056
CCOC(=O)c1ccc(cc1)N2C(=O)[C@@]3(Cc4ccccc4N5[C@@H]3CN(CC5)c6cccc[nH+]6)C(=N2)C C25184947
Cc1ccc(cc1)N2C(=O)[C@@H]3[C@H]4c5ccccc5C=C[NH+]4[C@H]([C@H]3C2=O)C(=O)c6ccc(cc6)OC(=O)C C16039392
Cc1ccc(cc1S(=O)(=O)N2CC[NH+](CC2)C3CCCCC3)CN4C(=O)[C@H]5CCCC[C@H]5C4=O C33255740
CCCCCCN1C(=O)/C(=C/c2c(c(c(=O)n(c2N3CC[NH+](CC3)CC)CC)C#N)C)/SC1=S C33479002
c1ccc(cc1)CCCn2c(=O)c3c4c(sc3nc2N5CC[NH+](CC5)CC(=O)N6CC6)CCCC4 C34747484
CCN(CC)C(=O)C[NH+]1CCN(CC1)c2c3c4c(sc3nc(n2)SCC(=O)N(C)C)CCCC4 C34756543
C[C@@H]1CN(CCN1C(=O)COCc2ccccc2)C(=O)C[NH+]3CCc4c(ccs4)[C@@H]3c5ccc(cc5)OC C34829692
Cc1ccc2c(c1)c(=O)c3c(o2)C(=O)N([C@H]3c4ccc(c(c4)OC)OCc5ccccc5)CC[NH+](C)C C35486561
c1cc(ccc1C[NH+]2CCN(CC2)c3ccc(cc3[N+](=O)[O-])N4C(=O)[C@H]5[C@@H]6C[C@H]([C@H]5C4=O)C=C6)Cl C36213670
CC(=O)N1CCc2ccc(cc2[C@@H]1c3ccccc3)OCc4ccc(o4)C(=O)N5CC[NH+](CC5)CC=C C34685737
COc1ccc(cc1)N2[C@H]([C@@H](CCC2=O)C(=O)N3CCN(CC3)c4cccc[nH+]4)c5ccc(cc5)F C04757211
CCCn1c(c(c(c(c1=O)C#N)C)/C=C/2\C(=O)N(C(=S)S2)C3CCCC3)N4CC[NH+](CC4)CC C33812578
CCCCn1c(c(c(c(c1=O)C#N)C)/C=C/2\C(=O)N(C(=S)S2)[C@@H](C)CC)N3CC[NH+](CC3)C C33812734
CC[NH+](CC)CCN1[C@H](c2c(=O)c3ccc4ccccc4c3oc2C1=O)c5ccc(c(c5)OC)OC C38713063
CC[NH+](CC)CCN(c1nc2c(s1)cccc2Cl)C(=O)[C@@H]3CCCN3S(=O)(=O)c4cccs4 C36704380
c1ccc(cc1)CN(C[C@@H]2C=c3cc4c(cc3=[NH+]C2=O)OCCO4)S(=O)(=O)c5ccccc5Cl C39325513
COc1cccc(c1OC)[C@@H]2[C@H]3C(=c4ccccc4=[NH+]3)C[C@@H]5N2C(=O)CN(C5=O)CCC6=CCCCC6 C63138257
CCCCCN1CC(=O)N2[C@H](C1=O)CC3=c4ccccc4=[NH+][C@@H]3[C@@H]2c5cc(c(c(c5)OC)OC)OC C63138461
COc1ccc(c(c1)[C@@H]2[C@H]3C(=c4ccccc4=[NH+]3)C[C@@H]5N2C(=O)CN(C5=O)Cc6cccs6)OC C63138616
CCCCOCCCN1CC(=O)N2[C@H](C1=O)CC3=c4ccccc4=[NH+][C@@H]3[C@H]2c5cccc(c5)[N+](=O)[O-] C63138910
Cc1ccc(cc1)CN2CC(=O)N3[C@H](C2=O)CC4=c5ccccc5=[NH+][C@H]4[C@@H]3c6ccc(cc6)C(=O)OC C63139413
COc1cc(cc(c1OC)OC)[C@H]2[C@H]3C(=c4ccccc4=[NH+]3)C[C@H]5N2C(=O)CN(C5=O)C6CCCC6 C63140192
CC(C)CCN1CC(=O)N2[C@H](C1=O)CC3=c4ccccc4=[NH+][C@H]3[C@H]2c5cc(c(c(c5)OC)OC)OC C63140230
Cc1ccccc1[C@H]2[C@@H]3C(=c4ccccc4=[NH+]3)C[C@@H]5N2C(=O)CN(C5=O)CCc6ccc(c(c6)OC)OC C63140522
CCOc1ccccc1[C@@H]2[C@H]3C(=c4ccccc4=[NH+]3)C[C@@H]5N2C(=O)CN(C5=O)Cc6ccccc6OC C63140803
Cc1cc2c(c(c1)OCC(=O)N3C[C@@H]4C(=c5ccccc5=[NH+]4)C[C@H]3C(=O)OC)c6c(c(=O)o2)CCC6 C63350891
COc1cccc(c1OC)/C=N/N2CC(=O)N3[C@H](C2=O)CC4=c5ccccc5=[NH+][C@H]4[C@@H]3c6ccccc6 C63351221
C[C@@]12[C@@H]3C(=c4ccccc4=[NH+]3)[C@@H](CN1C(=O)CN(C2=O)Cc5ccccc5OC)c6ccccc6OC C63372739
CCOc1c(cccc1OC)[C@H]2CN3C(=O)CN(C(=O)[C@@]3([C@H]4C2=c5ccccc5=[NH+]4)C)C6CCCC6 C63372865
C[C@@]12[C@@H]3C(=c4ccccc4=[NH+]3)[C@H](CN1C(=O)CN(C2=O)Cc5cccc(c5)OC)c6ccccc6OC C63374323
CCOc1c(cccc1OC)[C@@H]2CN3C(=O)CN(C(=O)[C@@]3([C@H]4C2=c5ccccc5=[NH+]4)C)Cc6ccco6 C63374721
CCOC(=O)C1=C([C@@H](C(=N1)C)C(=O)N2CCC(CC2)CC(=O)N3CC[NH+](CC3)C4CCCCC4)C C63625401
C[C@@H]1CC(=C(N1C[C@@H]2COc3ccccc3O2)C)C(=O)CSc4nnc(o4)C5=c6ccccc6=[NH+]C5 C63908280
C[C@@H]1c2c(sc(n2)NC(=O)c3cnccn3)C[C@@]4([C@H]1[C@H]([C@@H](CC4)[C@H](C)C(=O)N(C)CCC#N)O)C C03840899
Cc1cccc(c1)C(=O)NCc2nnc(n2c3cccc(c3)C)SCC(=O)Nc4nnc(s4)C C08792508
c1ccc(cc1)S(=O)(=O)NNC(=O)CCCN2C(=O)/C(=C/c3ccc4c(c3)OCO4)/SC2=S C08819647
Cc1ccc(cc1)Cn2c(=O)c3ccccc3nc2S[C@H](C)C(=O)c4c(n(c(=O)n(c4=O)C)C)N C08954330
C[C@]1(C(=O)N(C(=O)N1)NC(=O)CSc2nnc(n2C3CC3)Cc4cccs4)c5ccccc5 C08965645
CCOC(=O)NC(=O)c1ccsc1NC(=O)[C@@H]2CCCN2S(=O)(=O)c3ccc(cc3)Cl C08977654
Cn1c(c(c(=O)n(c1=O)C)C(=O)CSc2nc3ccccc3c(=O)n2Cc4ccc(cc4)F)N C03537355
Cc1ccc(cc1)S(=O)(=O)NCCc2nnc(s2)NC(=O)[C@@H]3CC(=O)N(C3)c4cccc(c4)C C09142632
CCn1c(=O)c(c(n(c1=O)Cc2ccccc2)N)C(=O)CSc3nnc(n3C4CCCCC4)C C09172365
c1ccc(cc1)n2c(nnc2SCC(=O)N3C[C@H](Oc4c3cccc4)C(=O)N)c5cccnc5 C09244474
CC[C@@H](C)N1C(=O)/C(=C/Nc2c(ccc3c2c(c(n3C)C)C(=O)OCC)OC)/C(=O)NC1=S C09305764
COC(=O)NC(=O)c1c2c(sc1NC(=O)CSc3ccc(cc3)Cl)CN(CC2)C(=O)OC C09325537
c1cc(ccc1/C=C\2/C(=O)N(C(=O)S2)CCNC(=O)CN3C(=O)C4(CCCCC4)NC3=O)F C09466142
CCS(=O)(=O)N1CCc2c1ccc(c2)C(=O)CN3C(=O)[C@H](NC3=O)Cc4c[nH]c5c4cccc5 C09481666
CCCn1c(c(c(=O)n(c1=O)C)C(=O)CSC2=N[C@@H](C(=O)N2c3ccc(cc3)C)C(C)C)N C09632521
c1ccc(cc1)n2cc(cn2)/C=N/NC(=O)[C@H]3C[C@@H](CN3S(=O)(=O)c4ccc(cc4)Cl)O C09634237
CN(C)c1ccc(cc1)CNC(=O)Cn2c3ccc(cc3oc2=O)S(=O)(=O)NC4CCCC4 C09830660
Cc1nnc(n1C2CCCCC2)SCC(=O)c3c(n(c(=O)n(c3=O)C)Cc4ccccc4)N C10014684
C[C@@H]1CCCC[C@]12C(=O)N(C(=O)N2)CC(=O)OCC(=O)Nc3c(cc(cn3)C(F)(F)F)Cl C10760848
CS(=O)(=O)c1ccc2c(c1)sc(n2)NC(=O)CCc3csc(n3)NC(=O)c4ccco4 C11835003
CCOC(=O)NC(=O)c1ccsc1NC(=O)[C@H]2CCCN2S(=O)(=O)c3ccc(s3)Cl C12466697
C[C@@H]1CCCC[C@H]1N2C(=O)C(=O)N(C2=O)CC(=O)Nc3ccccc3C(=O)NCCc4ccccc4 C12809453
C[C@H]1CCCC[C@H]1N2C(=O)C(=O)N(C2=O)CC(=O)Nc3ccccc3C(=O)NCCc4ccccc4 C12809459
CCCCn1c2c(c(=O)n(c1=O)C)[C@@H]([C@H](C(=O)N2)NC(=O)c3ccccc3)c4ccc(cc4)OC C13131870
CN(C)S(=O)(=O)c1cccc(c1)C(=O)NNC(=O)COc2ccc3c(c2)c4c(o3)CCCC4 C14382812
c1ccc(c(c1)/C=C\2/C(=O)N(C(=O)S2)CCNC(=O)CN3C(=O)C4(CCCCC4)NC3=O)F C14556830
Cn1c(=O)c(c(n(c1=O)Cc2ccccc2)N)C(=O)CSc3nccn3c4cccc(c4)OC C16660977
C[C@H](c1ccco1)NC(=O)c2c(cc(=O)n3c2CCN(CC3)Cc4c[nH]nc4c5ccccc5)OC C20777213
COc1ccc(cc1OC)[C@H]2C(=C(NC(=O)N2)CS(=O)(=O)c3cccc(c3)Cl)C(=O)OC C20858065
COc1ccc(cc1OC)[C@@H]2C(=C(NC(=O)N2)CS(=O)(=O)c3ccc(c(c3)Cl)F)C(=O)OC C20858078
c1cc(ccc1N(CCC(=O)N)C(=O)COC(=O)c2ccc3c(c2)nc4n(c3=O)CCCCC4)F C21760633
Cc1cccc(c1)n2c(cc(c2C)C(=O)NCCNc3ccc(cc3[N+](=O)[O-])S(=O)(=O)C)C C30553619
CC[C@H]1C(=C(NC(=O)N1)CN2CCN(CC2)S(=O)(=O)c3ccc(c(c3F)F)F)C(=O)OCC C13069641
CCOc1cc(ccc1O)[C@@H]2C(=C(C(=O)N2CC[NH+](C)C)[O-])C(=O)c3c(n4cccc(c4n3)C)C C35484322
C[C@H]1CCCC[C@H]1NC(=O)[C@@H]2[C@@]34C=C[C@@H](O3)[C@@H]([C@@H]4C(=O)N2CCOC)C(=O)Nc5cccc(c5)OC C36066435
CCOC(=O)c1c2c(sc1NC(=O)COC(=O)c3c(c4c(=O)[nH]c(nc4s3)C)C)CCC2 C16097449
CCn1c(=O)c2ccccc2nc1SCC(=O)c3c(n(c(=O)n(c3=O)C)Cc4ccccc4)N C36788217
Cc1ccccc1c2nnc(n2C)SCC(=O)c3c(n(c(=O)n(c3=O)C)Cc4ccccc4)N C36801449
C[C@@H](CC(=O)Nc1cc(c(cc1OC)OC)Cl)S(=O)(=O)c2ccc3c(c2)NC(=O)CO3 C08590472
C[C@@H]1C[C@@]2(CC(C1)(C)C)C(=O)N(C(=O)N2)CC(=O)NCCN3C(=O)/C(=C/c4ccccc4)/SC3=O C28582009
Cc1nnc(s1)NC(=O)[C@H](C)Sc2nnc(n2C)[C@@H](C)NC(=O)c3ccc(c(c3)Cl)Cl C39762682
c1cc(sc1)c2nc3n(n2)c(cs3)CCNC(=O)C(=O)Nc4cc5c6c(c4)CCC(=O)N6CCC5 C49505128
CCC1(C(=O)N(C(=O)N1)CC(=O)NCCN2C(=O)/C(=C\c3ccc(cc3)Cl)/SC2=O)CC C49776190
CN1CCc2cc3c(c(c2[C@H]1CN/C=C\4/C(=O)NC(=S)N(C4=O)Cc5ccccc5)OC)OCO3 C19363580
Cc1c(cn(n1)C)CNC(=O)c2cc3n(n2)[C@H](C[C@@H](N3)c4ccc(c(c4)OC)OC)C(F)(F)F C02755666
Cc1ccccc1CSC2=NC(=O)[C@H]3[C@@H](CC(=O)NC3=N2)C(=O)Nc4ccc(cc4OC)OC C64741228
CC[NH+](CC)c1ccc(cc1)[C@H]2C/C(=C/3\C(=O)N=C(N(C3=O)Cc4ccccc4)[O-])/NN2C(=O)C C64788976
CCOc1ccccc1NC(=O)[C@H]2CCCN2S(=O)(=O)c3cc4c(cc3Cl)NC(=O)CO4 C64921246
CC(C)NC(=O)C1CCN(CC1)c2nc3c(s2)c(=O)n(cn3)CC(=O)Nc4ccccc4Cl C65101234
CC(C)NC(=O)C1CCN(CC1)c2nc3c(s2)c(=O)n(cn3)CC(=O)NCCC4=CCCCC4 C65101286
Cc1cc2c(cc1C)n3c([nH]2)c(c(c(c3=O)C)OC(=O)N(C)C)C#N C01609061
c1ccc2c(c1)CCN(C2)C(=O)CN3C(=O)[C@@]4(CCOc5c4cccc5)NC3=O C07987275
C/C(=C/1\C(=O)c2ccccc2S(=O)(=O)N1C)/NC(=O)c3ccco3 C09184180
Cc1c(c(=O)n2ccccc2n1)NC(=O)c3cc4ccccc4oc3=O C09616846
Cc1c(cccc1[N+](=O)[O-])C(=O)N2c3ccccc3C[C@H]2C(=O)NC C09820851
Cc1ccc(c(c1)Cl)NC(=O)[C@@H]2CC(=O)N3N2C(C(=O)N=C3S)(C)C C10153669
COc1cc2c(c(c1)O)nc3n(c2=O)-c4ccccc4C(=O)N5[C@H]3CCC5 C13397518
Cn1c2c(cc(cn2)NC(=O)/C=C/c3ccccc3)c(=O)n(c1=O)C C14116362
Cc1ccc(c(c1)C)n2nc(c(n2)C(=O)N[C@H]3CCS(=O)(=O)C3)C C17636743
CC(C)N1C(=O)[C@]2(Cc3ccccc3N4[C@@H]2COCC4)C(=O)NC1=O C08974753
CCn1c(c(cn1)[C@@H]2C3=C(CCCC3=O)Nc4n2nc(n4)SC)C C20607896
Cc1ccccc1NC(=O)Cn2c(=O)c3c4c(nn3cn2)CCCC4 C21718332
CCn1c2ccc(cc2nc(c1=O)C)C(=O)Nc3c(nn(c3C)C)C C22838208
C[C@@H]1CCc2c(sc(n2)NC(=O)c3cccnc3n4cncn4)C1 C25280224
Cc1c(cccc1Cl)NC(=O)Cn2cnc3c(n(nc3c2=O)C)C C32647311
[H]/N=C/1\[C@]2([C@H](O[C@]3(O1)CCCC[C@@H]3C2(C#N)C#N)c4cccc(c4)OC)C#N C04860022
C[C@H]1CCCC[C@@]12C(=O)N(C(=O)N2)CC(=O)c3ccc4c(c3)OCO4 C08131934
c1ccc(cc1)C2=C[C@H](N=N2)[C@H]3Nn4c(nnc4S3)c5ccncc5 C38745489
c1ccc(cc1)C2=NC(=O)[C@H]3[C@@H](CC(=O)NC3=N2)c4ccc5c(c4)OCO5 C38768736
C[C@@H]1[C@@H](Oc2ccccc2O1)C(=O)Nc3c(c4c(s3)CN(CC4)C(=O)C)C#N C38805491
c1cc2c(cc1[N+](=O)[O-])[C@@H]3[C@@H](CSC4=NC(=O)S[C@@H]34)[C@@H](O2)O C39145925
c1cc2c(cc1[N+](=O)[O-])[C@H]3[C@@H](CSC4=NC(=O)S[C@@H]34)[C@@H](O2)O C39145927
C[C@@H]1C[C@@]2(CC(C1)(C)C)C(=O)N(C(=O)N2)CC(=O)N3C[C@H](O[C@H](C3)C)C C39544266
C[C@H]1CCCC[C@@]12C(=O)N(C(=O)N2)Cc3cnn(n3)c4ccccc4 C40116419
C1CCC(CC1)NC(=O)N2CCN(CC2)C(=O)CN3CCCC3=O C45145104
Cc1cc(on1)C(=O)[C@@H](C#N)c2[nH]c(=O)c3c4c(sc3n2)CCCC4 C47362270
c1ccc2c(c1)CCN(C2)C(=O)C(=O)c3c[nH]c4c3cc(cc4)[N+](=O)[O-] C35973159
Cc1c2c([nH]c1C(=O)N3CCc4c3cc(cc4)[N+](=O)[O-])CCCC2=O C48276550
c1ccnc(c1)c2nnc3n2nc(s3)c4c(c[nH]n4)Br C49549818
Cc1c(c(n(n1)C)C)C2=C3[C@H](C(=O)N(C3=O)c4ccc(c(c4)Cl)F)ON2 C09476602
CNC(=O)CN1c2ccccc2C(=O)N([C@H]1c3cccc4c3OCO4)C C54427550
Cc1c2ccccc2oc1C(=O)Nc3cc(ccc3F)n4cnnn4 C58247447
Cc1ccc(cc1)N2C(=O)CNC(=N2)C(=O)N3CCO[C@@H]4[C@@H]3CCCC4 C58445949
c1ccc2c(c1)C(=O)N(C2=O)NC(=O)[C@@H]3CC(=O)N(C3)C4CCCC4 C59002131
Cc1c2c(n(n1)c3ccc(nn3)OC)NC(=O)C[C@@H]2c4cccs4 C32095521
Cc1ccc2c(c1)[C@@H](CCN2S(=O)(=O)c3cccc(c3)[N+](=O)[O-])O C62551018
Cc1cccc2c1N(CC[C@H]2O)S(=O)(=O)c3cccc(c3)[N+](=O)[O-] C62553106
COC(=O)C1=NN[C@@H]2[C@H]1C(=O)N(C2=O)c3ccc(cc3Cl)Cl C18142226
C[C@@H](C(=O)Nc1ccc2c(c1)OCO2)N3C(=O)[C@H]4CC=CC[C@@H]4C3=O C05292187
CCn\1c2ccccc2[nH]/c1=N\C(=O)CN3C(=O)[C@@H]4CC=CC[C@@H]4C3=O C10651012
Cc1c(cc(s1)c2nc(on2)C)S(=O)(=O)/N=c\3/cccc[nH]3 C35539197
Cn1c2c(c(=O)n3c1c(cn3)C(=O)NC4CCCCCC4)CN(CC2)C C64836193
Cc1c(cc(s1)c2nnc(o2)C)NC(=O)[C@H]3C4=C(CCCC4)N=N3 C65149232
CN(c1cccc(c1)C(=O)N2CC(=O)Nc3c2cccc3)S(=O)(=O)C C65364440
Cn1c2ccc(cc2nn1)[C@@H]3CC(=O)NC4=NN=C([C@H]34)c5ccccc5 C65396578
Cn1c2c(c(n1)c3ccccn3)[C@H](CC(=O)N2)c4c(nc5n4ccs5)Cl C65432719
C1CCC(CC1)C(=O)N2CCN(CC2)C(=O)N[C@H]3CCS(=O)(=O)C3 C66982284
c1c2c(cc3c1OC(O3)(F)F)sc(n2)NC(=O)c4cnns4 C67203601
c1c2c(cc3c1OC(O3)(F)F)sc(n2)NC(=O)c4csnn4 C67338642
CC(=O)N1CCc2c1ccc(c2)S(=O)(=O)N3CC(=O)Nc4c3cccc4 C15326283
Cc1csc(n1)NC(=O)c2c(n3cc(nc3s2)c4cccc(c4)[N+](=O)[O-])C C04032981
Cc1ccc(cc1)NC(=O)Cn2cnc3c(c2=O)nnn3c4ccc(cc4)Cl C04341812
c1ccc2c(c1)C3c4ccccc4C2[C@@H]5[C@@H]3C(=O)N(C5=O)NC(=O)c6cccc(c6)[N+](=O)[O-] C00971272
[H]/N=C\1/N(C(=O)/C(=C/c2ccc(o2)c3ccc(cc3)[N+](=O)[O-])/S1)c4nccs4 C04580181
c1cc2c(c(c1)[N+](=O)[O-])C(=O)N(C2=O)CC(=O)Nc3cccc(c3Cl)Cl C03598679
Cc1c(sc2c1c(=O)n(cn2)CC(=O)Nc3cc4c(cc3C(=O)C)OCO4)C C05319525
CC1(Cc2c(c3cc(ccc3o2)NS(=O)(=O)c4ccc5c(c4)oc(=O)n5C)C(=O)C1)C C01320753
c1cc2c(cc1[N+](=O)[O-])ncn(c2=O)CC(=O)Nc3ccc(cc3Cl)Cl C06560434
c1ccc2c(c1)c(=O)[nH]c(n2)[C@@H](C#N)C(=O)c3ccc4c(c3)S(=O)(=O)c5ccccc5C4=O C09086806
Cc1ccc(c(c1)O)[C@@H]2c3c4c(c(n3CCO2)c5ccc(cc5)OC)c(=O)n(c(=O)n4C)C C09430111
C[C@@H]1Cc2ccccc2N1C(=O)CN3C(=O)[C@@](NC3=O)(C)c4ccc5c(c4)OCCCO5 C09608493
COc1ccc(cc1)[C@@H]2CC3=C([C@@H](n4c(nnn4)N3)c5cccc(c5)OC)C(=O)C2 C09660431
c1cc(sc1)c2csc3c2c(=O)n(cn3)NC(=O)c4ccc(cc4)[N+](=O)[O-] C07968047
C[C@@H]1C(=NNc2n1c3c(n2)n(c(=O)n(c3=O)Cc4ccc(cc4)Br)C)C C10371401
Cc1cccc(c1)N2C[C@@H](CC2=O)C(=O)Nc3nc4ccc(cc4s3)[N+](=O)[O-] C11355197
C[C@@]1(C(=O)N(C(=O)N1)Cc2cc3c(c(c2)Cl)OCCCO3)c4ccc5c(c4)OCO5 C12581121
c1ccc(cc1)N2C(=O)/C(=C/c3cccn3c4ccc(c(c4)[N+](=O)[O-])Cl)/C(=O)N2 C01154534
COc1cc2c(cc1/C=C\3/C(=O)NC(=O)N(C3=O)c4cccc(c4)Br)OCO2 C14010850
CCCn1c2c(c(=O)n(c1=O)C)C(=O)/C(=C/c3cc4c(cc3Br)OCO4)/N2 C15349211
CC[C@@H](C)N1C(=O)[C@]2(Cc3cc(ccc3N4[C@@H]2CCCC4)[N+](=O)[O-])C(=O)NC1=S C08742859
Cc1c2c(c(n(n2)c3ccc(cc3)Cl)n4cccc4)c(=O)n(n1)CC(=O)NC C21089103
CN1C(=O)N(C(=O)C12CCCCC2)CC(=O)Nc3ccccc3N4CCCC4=O C21600126
c1ccc2c(c1)C(=O)N(S2(=O)=O)CC(=O)N3c4ccccc4NC(=O)C[C@H]3C(F)(F)F C22282489
Cc1c2c([nH]c1C(=O)N3CCN(CC3)C(=O)[C@@H]4COc5ccccc5O4)CC(CC2=O)(C)C C24775369
Cc1c(c(n(n1)c2ccccc2)C)[C@@H]3C(=O)NCCN3C(=O)c4cc5c(c(c4)Cl)OCO5 C31777902
Cc1nc2c3ccccc3nc(n2n1)S[C@@H](C)C(=O)N4c5ccccc5NC(=O)C4(C)C C32871563
Cc1cc2c(cc1S(=O)(=O)N3CCC(CC3)C(=O)N4CCCC[C@@H]4C)OCC(=O)N2 C32958571
Cc1cc2c(cc1S(=O)(=O)N3CCC(CC3)C(=O)N4CCCCCC4)O[C@H](C(=O)N2)C C32958908
Cc1cc2c(cc1S(=O)(=O)N3CCC(CC3)C(=O)N4CCCCC4)O[C@@H](C(=O)N2)C C32959047
Cc1c2c(n(n1)c3ccc4nnc(n4n3)C)NC(=O)C[C@@H]2c5ccc(cc5)C(F)(F)F C33088157
Cc1c2c(n(n1)c3ccc4nnc(n4n3)C)NC(=O)C[C@H]2c5cccc(c5)Br C33271394
CC1(Cc2c(sc(c2C#N)NC(=O)N3CCN(CC3)CC(=O)N4CCCCC4)CO1)C C34784949
c1ccc2c(c1)/C(=c/3\c(=O)n4c(s3)ncn4)/C(=O)N2CC(=O)Nc5ccc(cc5)Cl C34981641
CC(C)NC(=O)[C@H]1Cc2cc(ccc2N3[C@@H]1CN(CC3)c4ccccc4C#N)[N+](=O)[O-] C35894743
Cc1ccc(cc1)n2c(cc(n2)C)NC(=O)CN3C(=O)C4(CCCCC4)N(C3=O)C C36633505
C[C@H]1C[C@]2(CC(C1)(C)C)C(=O)N(C(=O)N2)CC(=O)N3CCC[C@@H]3c4ccc5c(c4)OCCO5 C39543257
C[C@H]1C[C@@]2(CC(C1)(C)C)C(=O)N(C(=O)N2)CC(=O)N3CCC[C@@H]3c4ccc5c(c4)OCCO5 C39543263
C[C@@H]1C[C@@]2(CC(C1)(C)C)C(=O)N(C(=O)N2)CC(=O)N3CCC[C@@H]3c4ccc5c(c4)OCCO5 C39543266
Cc1c(c(n(n1)c2ccc(cc2F)F)C)C(=O)Nc3ccc(nc3)n4cncn4 C40087722
Cn1c(=O)c2c3c(sc2nc1SCC(=O)/[NH+]=C/4\C=CC5=NC(=NC5=C4)[O-])CCC3 C44645934
C[C@H](C(=O)N/N=C\1/c2ccccc2N(C1=O)C)n3cnc4c(c3=O)c5c(s4)CCCC5 C01783787
[H]\N=C\1/C(=C/c2ccc(o2)c3ccc(c(c3)Cl)C)/C(=O)N=C4N1C(=NS4)S(=O)(=O)C C20205720
CC(C)(C)OC(=O)N1CCN(CC1)C(=O)Nc2cc3c(cc2Br)OCCO3 C58390672
Cc1ccc2c(c1)[C@@]3([C@H]4[C@@H]([C@H]5N3CCC5)C(=O)N(C4=O)c6ccc7c(c6)OCO7)C(=O)N2 C15955113
CN1c2ccccc2[C@@]3(C1=O)CC(=Nc4c3cnn4c5nc6ccc(cc6s5)OC)O C32102884
Cc1cc(cc(c1)n2c(=O)c3ccccc3n(c2=O)CC(=O)N[C@H]4C=C(N=N4)C)C C63448315
CN1c2ccccc2[C@@]3(C1=O)[C@@H](C(=NC4=NC(=NC(=O)[C@H]34)SCc5cccc(c5)F)[NH-])C#N C63526421
CN1c2ccccc2[C@@]3(C1=O)[C@@H](C(=NC4=NC(=NC(=O)[C@@H]34)SCc5cccc(c5)F)[NH-])C#N C63526423
Cc1ccc(cc1)N2C[C@@H](CC2=O)c3nc(no3)c4ccc5c(c4)[nH]c(=O)n5C(C)C C64891111
Cc1cc2c(cc1S(=O)(=O)N3CCC[C@@H]3C(=O)N4CCCCCC4)O[C@@H](C(=O)N2)C C64920986
[H]/N=C\1/NC(=O)/C(=C\c2ccc(o2)c3ccc(c(c3)Cl)Cl)/S1 C03899314
CN(C)c1ccc(cc1)[C@H]2c3c(c4ccccc4s3)OC(=C2C#N)N C00201744
CC1(CC2=C(C(=O)C1)C3(c4ccccc4-c5c3cccc5)C(=C(O2)N)C#N)C C03671166
CC(=O)c1c(c2c(c-3c(nc2s1)C(=O)c4c3cccc4)c5cccs5)N C04648841
c1ccc2c(c1)N[C@@H](C3=C(N2)C[C@@H](CC3=O)c4ccco4)c5cccs5 C00816047
Cc1cc(nc2c1c3c(s2)C(=O)N[C@H](N3)c4ccc(cc4)Cl)C(F)F C06613247
c1ccc2c(c1)NC(=O)/C(=C(\C(=O)Nc3ccc(cc3)Cl)/Cl)/S2 C05545278
Cc1c2c(n[nH]1)C[C@@]([C@H]([C@@H]2c3ccc(cc3)C(C)C)C(=O)C)(C)O C04817816
c1cc(cc(c1)Br)/N=c\2/c(cc3cc(ccc3o2)Cl)C(=O)N C13896127
Cc1cc(ccc1NC(=O)/C(=C\2/C(=O)Nc3ccccc3S2)/Cl)Cl C16952794
C[C@@H]1CCc2c(sc(c2C(=O)c3ccc4c(c3)OCCO4)N)C1 C19776292
CC[C@H]1CC=C2[C@H](C1)[C@H](C(C(=C2C#N)N)(C#N)C#N)c3cccs3 C04631574
Cc1ccc(cc1)/C=C/2\C(=O)N(c3cc(ccc3O2)N)CC(C)C C20338820
C=CCN1c2cc(ccc2O/C(=C/c3ccc(cc3)Cl)/C1=O)N C20339532
Cc1cc(c(c(c1)C)[C@@H]2[C@H]3CCCCC=C3C(=C(C2(C#N)C#N)N)C#N)C C01103323
CN1C/C(=C\c2ccccc2)/C3=C(C1)[C@H](C(=C(O3)N)C#N)c4ccccc4 C20528755
Cc1ccc2c(c1)[C@]3(c4c(n(c(c4CCN3)C)c5ccccc5)C)C(=O)N2 C23882931
c1ccc2c(c1)cccc2NC(=O)NC3=C([C@H]4CCCC[C@@H]4S3)C#N C28579304
Cc1ccc(cc1)NC(=O)Nc2c(c3c(s2)C[C@H](CC3)C)C#N C28579354
c1cc2c(cc1NC(=O)c3ccc(s3)Br)CCC(=O)N2 C31988817
C[C@@H]1CC=C2[C@@H](C1)[C@@H](C(C(=C2C#N)N)(C#N)C#N)[C@@H]3CCCC=C3 C06381893
Cc1cccc(c1)C(=O)NNC(=O)[C@@]23CC[C@@H](C2)C(C3=C)(C)C C35548907
Cc1ccccc1C(=O)NNC(=O)[C@]23CC[C@H](C2)C(C3=C)(C)C C35548916
C[C@H]1CCc2c(sc3c2c(nc(n3)Cl)NC[C@H](C)O)C1 C36278095
Cc1cc(c(o1)C)c2c(c(n(n2)C)N)c3cccc(c3)Br C36765912
c1c(cc(c2c1COCO2)COc3cc(cc(c3)Cl)Cl)N C36814079
C[C@@H](C(=O)NC(=O)Nc1cc(c(cc1Cl)Cl)Cl)Cl C37327696
c1cc(ccc1c2c(noc2N)c3ccc(o3)Br)F C37350371
c1cc(ccc1C(=O)c2ccc3c(c2)[nH]c(=O)[nH]3)I C37359264
Cn1cc(cc1C(=O)Nc2cccc3c2cccc3O)Br C37844752
CC(=CCc1c(cc(c2c1O[C@@H](CC2=O)c3ccccc3)O)O)C C00113294
CC1([C@@H]2CC[C@]1(c3c2nc4cc(c(cc4n3)Cl)Cl)C(=O)N)C C39854928
C[C@@]1(C(=O)Nc2ccccc2S1)C(=O)Nc3ccc(cc3Cl)Cl C40795391
Cc1ccc(o1)[C@@H](C)NC(=O)Nc2ccccc2Br C43133569
CC(=O)O[C@H]1CC[C@H]2[C@]1(CC[C@H]3[C@@H]2C[C@@H]([C@@H]4[C@]3(CC[C@H](C4)O)C)O)C C43742908
C[C@@]12CC[C@@H]3[C@@H]([C@@H]1CC[C@@H]2C(=O)NC(C)(C)C)CC[C@@H]4[C@]3(C=CC(=O)N4)C C44075589
c1cc(c(cc1/C=C\2/C(=O)c3ccc(c(c3O2)CO)O)Cl)Cl C45918927
C[C@H]1CCc2c(sc3c2C(=O)N[C@@H](N3)c4ccccc4OC)C1 C04543346
c1cc(c(cc1Br)c2nc(no2)c3cc(cc(c3)F)F)N C50208636
CNc1ccc(cc1)C(=O)/N=c/2\[nH]cc(s2)Br C50769727
c1cc(sc1C(=O)c2cc3c(cc2Br)[nH]c(=O)[nH]3)Cl C52094192
c1ccc(cc1)C2(CCC2)NC(=O)c3cc4ccccc4c(=O)[nH]3 C53473222
CC(C)n1c2ccc(cc2nc1c3csc(n3)N)Br C55176809
Cc1c(c(n(n1)[C@@H]2CCCc3c2ccc(c3)OC)N)Br C43668519
[H]/N=C\1/NC(=O)/C(=C/c2ccc(o2)c3ccc(cc3Cl)Cl)/S1 C05630971
CNC(=O)c1cccc(c1)/N=C/c2cc(cc(c2O)Cl)Cl C05293601
c1cc(c(cc1c2c(noc2N)[C@H]3CCCOC3)Cl)Cl C62238226
Cc1cccc(c1C)C[C@H]2C(=O)N(c3ccc(cc3O2)N)C(C)C C62496595
C#Cc1cccc(c1)/N=C/2\NN=C(CS2)c3c[nH]c4c3cccc4 C66938715
c1ccc2c(c1)CCC[C@@]2(CNc3ccc(c(n3)C#N)Cl)O C67372678
Cc1ccc(c(c1)[C@H]2c3c(c4ccccc4[nH]3)C[C@H]([NH2+]2)C(=O)[O-])C C04040471
c1c(oc(c1Br)Br)/C=N/NC(=S)N C02809853
c1ccc(cc1)/C=C/[C@@H]2c3c(c4ccccc4[nH]3)C[C@H]([NH2+]2)C(=O)[O-] C05515244
C[C@@H](c1cccc(c1)NC(=O)[C@@]23CC[C@@](C2(C)C)([C@@H](C3)O)C)O C02405998
c1cc(ccc1NN/C=C/2\C(=O)NC(=S)S2)Br C06926434
c1cc(sc1)[C@@H]2[C@@H]3CC=C[C@@H]3c4cc(ccc4N2)S(=O)(=O)N C14548470
c1ccc(c(c1)N)S(=O)(=O)Nc2ccc(cc2)Br C19254940
CC(=O)[C@@H]1CC[C@H]2[C@@]1(C[C@H]([C@@H]3[C@H]2CC[C@@H]4[C@]3([C@@H](C[C@@H](C4)O)O)C)O)C C19910765
c1ccc2c(c1)[nH]c(n2)Sc3ccc4c(c3N)ncs4 C35345016
c1cc(cc(c1)I)Oc2cc3c(cc2N)CC(=O)N3 C35345794
[H]/N=C/1\[C@H]([C@H](C(=C(S1)N)C#N)c2ccc(c(c2)Br)F)C#N C04115162
C[C@@]12CC[C@H](C[C@@H]1CC[C@H]3[C@@H]2[C@@H](C[C@@]4([C@@H]3CC[C@@H]4C(=O)CO)C)O)O C36371061
CC(=O)[C@]1(CC[C@H]2[C@]1(C[C@@H]([C@@H]3[C@@H]2CC[C@@H]4[C@@]3(CC[C@H](C4)O)C)O)C)O C36371068
c1cc(c(cc1N)C#N)NC(=O)c2cc(ccc2Cl)Br C36737708
c1cc(ccc1C(=O)Nc2ccc(cc2C#N)N)I C36737723
c1cc(c(cc1N)C#N)NC(=O)c2ccc(s2)Br C36737797
C[C@H]1CCC[C@@H](C1)NS(=O)(=O)c2ccc(cc2Br)N C37254478
c1ccc2c(c1)ccn2CC(=O)Nc3ccc(cc3Br)N C37274105
Cc1ccc(c(c1)NS(=O)(=O)c2c(cc(cc2F)N)F)F C37928376
Cc1ccc(c(c1)NS(=O)(=O)c2cc(ccc2N)F)F C37929280
Cc1c(sc2c1c(ncn2)Nc3cc(ccc3Cl)N)C C38033830
c1cc(ccc1N[C@@]2(COc3c2ccc(c3)O)CO)Br C38117894
c1ccc(cc1)CSC2=C(C3(CCCC3)C(=C(N2)N)C#N)C#N C01505975
C[C@@H](C(C)C)Nc1cc2c(cc1Br)[nH]c(=O)[nH]2 C37129811
C[C@@H](CNC(=O)Nc1ccc(cc1Br)Br)O C40098248
c1ccc2cc(ccc2c1)NS(=O)(=O)c3ccccc3N C40316810
CN(Cc1cc(cc(c1)Cl)Cl)C(=O)c2cc(c[nH]2)N C40328581
CN(Cc1ccc(s1)Cl)C(=O)c2c[nH]c3c2ccc(c3)N C40333893
c1ccc2c(c1)C[C@H]([C@H]2NC(=O)Nc3ccc(cc3)Cl)O C41651066
c1cc(ccc1C[S@](=O)c2[nH]c3cc(ccc3n2)N)Br C42196051
C[C@@H]1CC[C@H]2[C@]([C@@]13CC[C@](O3)(C)CO)(CC[C@@H]([C@@]2(C)CO)O)C C43743110
Cc1cc(c(o1)C)[C@@H](C)NC(=O)c2cc(ccc2Br)N C45624934
CN(Cc1ccc(cc1)Br)C(=O)Nc2cccc(c2)N C48890915
c1cc2c(c(c1)NC(=O)c3cc(nc(c3)Cl)N)CCCC2 C50694770
c1c(cc(nc1N)Cl)C(=O)Nc2c(cc(cc2Br)F)F C50700901
c1c(csc1c2nc3c(c(n2)NN)CCC3)Br C51168255
c1cc(c(cc1C(=O)N2CCCc3c2cc(cc3)N)Cl)O C51296354
c1cc(c(cc1Cl)C(=S)N)N[C@@H]2CCS(=O)(=O)C2 C52857628
c1ccc2c(c1)CCN(C2)c3ccc(cc3/C(=N\O)/N)Cl C52860491
c1ccc(c(c1)n2c3ccc(cc3nc2CO)N)Br C53735878
C[C@@H](c1nc2cc(ccc2n1c3cc(ccc3F)Br)N)O C53736460
C[C@@H](c1nc2cc(ccc2n1Cc3cccc(c3)Br)N)O C53737575
Cc1ccc(c(c1)Br)NC(=O)Cc2csc(n2)N C55270918
Cc1cc(cc2c1NC(=O)[C@@H]2Nc3cccc(c3)O)Br C42117447
c1cc(cc(c1)n2c(c(c(=O)[nH]c2=S)Br)N)C(F)(F)F C59255211
Cc1c(cccc1S(=O)(=O)N)N[C@H]2CCCc3c2ccs3 C61328493
c1cc(c(cc1F)N)S(=O)(=O)N[C@@H]2CCCc3c2ccs3 C61360390
Cc1ccc(c(c1)S(=O)(=O)Nc2cc(ccc2N)F)F C63209158
Cc1cc(c(n1c2ccc(cc2)Cl)C)/C=N/[NH+]=C(\N)/[S-] C08684877
c1ccc2c(c1)CCC[C@@]2(CNC(=O)c3ccccc3O)O C66929902
Cc1c(c2ccccc2[nH]1)CCN3C(=O)OC([C@@]3(C)O)(C)C C00140318
Cc1c(cco1)C(=O)NNC(=O)C23CC4CC(C2)CC(C4)C3 C05273134
Cc1ccc(cc1)N2C[C@@H](CC2=O)NC(=O)NC3CCCC3 C05123433
CCC(=C(C)C)NNC(=O)[C@@H]1COc2ccccc2O1 C03275816
CCNC(=O)N[C@H]1CC(Cc2c1cnc(n2)C(C)(C)C)(C)C C12004627
C[C@@H]1CCCCN1S(=O)(=O)Nc2cccc3c2NCCC3 C21037120
c1cocc1C(=O)NNC(=O)c2cc3c(s2)CCCCC3 C21971174
CN(C)c1nc(nc(n1)N)CSc2ccc(cc2)F C24891557
c1c(c[nH]c1C(=O)Nc2nnc(s2)C3CCCCC3)Cl C29089392
Cc1cccc(c1)C(=O)N[C@@H](C)c2ccc3c(c2)NC(=O)CO3 C31737524
CC(C)NC(=O)NC(=O)CN1CCCSc2c1cccc2 C32511251
Cc1ccc(c(c1)Cl)NC(=O)c2csc(n2)NC(=O)C C32648766
c1cc(sc1Cn2ccc3c2cnc(c3)C(=O)NO)Cl C34127027
Cc1cccc(c1C)OCc2nnc3n2c(ccc3N)C C36242610
CC(C)Cc1c(c(on1)N)c2ccc3c(c2)OCCO3 C37351138
C[C@@H](c1cc(ccc1O)OC)Nc2ccc(=O)n(c2)C C37785365
CC1=C([C@@H](NC(=O)N1)[C@H]2CCC=CC2)C(=O)OC(C)C C00133125
Cc1cc(c(o1)C)C(=O)N/N=C/c2c[nH]c3c2cccc3 C00381509
COC(=O)c1c(c2ccc(nc2s1)c3ccco3)N C00520985
c1ccc(cc1)c2n[nH]c(=S)n2/N=C/c3ccc(cc3)O C01305413
c1ccc(c(c1)N)OCc2nc(no2)c3cccs3 C38055935
CC(C)OC(=O)c1c(c2cc3c(nc2s1)CCCC3=O)N C02224871
Cc1ccccc1N2C[C@@H](CC2=O)C(=O)Nc3ccccc3O C39918146
CCc1ccccc1n2c(nnn2)c3cc(ccc3F)N C42015639
C[C@@H](C#N)OC(=O)c1c(c(c(c(n1)Cl)Cl)N)Cl C42139474
c1cc2c(cc1C(=O)[O-])CCN2C(=O)C[C@H]3CCC[NH2+]3 C42170837
C[C@@H]1CCc2c(sc(n2)NC(=O)NC[C@@H]3CCCO3)C1 C43577900
C[C@@H]1CCc2c(sc(n2)NC(=O)NC[C@H]3CCCO3)C1 C43577904
C[C@@H]1CCCC[C@@H]1NC(=O)[C@@H]2CCCN(C2)C(=O)NC3CC3 C44458302
CC(C)NC(=O)N1CCC[C@H](C1)C(=O)NC2CCCC2 C47986859
Cc1c(sc2c1c(nc(n2)SCc3cnoc3)N)C C48834551
Cn1cc(cn1)CNC(=O)Nc2cc(cc(c2)Cl)Cl C48920563
Cc1cc(c(o1)C)[C@@H](C)NC(=O)Nc2ccc(nc2)Cl C49396063
c1cc2c(cc1NC(=O)[C@@H]3CCCC[C@@H]3CO)OCO2 C49870857
c1c(c(cc(c1F)F)N)c2nnnn2CC3CCCC3 C50036906
c1ccc2c(c1)c(ncn2)SCc3c(snn3)N C50839013
C[C@@H]1CCCC[C@H]1NC(=O)N2CCC[C@@H](C2)C(=O)NC3CC3 C51241377
c1cc2c(cc1/C=C/C(=O)N[C@@H]3CCCC[C@@H]3O)OCO2 C51990530
CCCc1cc(n(n1)c2ccccc2C)S(=O)(=O)N C52306985
Cc1c2ccccc2oc1[C@@H](C)Nc3cn[nH]c(=O)c3Cl C52432107
C[C@@H]1CCCCN1S(=O)(=O)Nc2ccc3c(c2)CCCN3 C54107739
c1cc(n[nH+]c1C(=O)[O-])NC23CC4CC(C2)CC(C4)C3 C37527010
Cc1ccccc1N[C@H]2CC(=O)N(C2=O)c3ccc(cc3C)O C16901716
CC(C)Oc1ccccc1[C@@H]2c3c[nH]nc3NC(=O)CS2 C20717315
CN(c1ccc(cc1)C#N)S(=O)(=O)c2cc(ccc2N)F C61979697
Cc1ccc(cc1)C[C@H]2C(=O)N(c3cc(ccc3O2)N)CC#N C62496437
Cc1c(cccc1Sc2nnnn2c3ccccc3)N C62725573
CN(CC(=O)N=c1[nH]c2ccccc2[nH]1)c3ccccc3 C64363136
c1ccc(c(c1)N[C@H]2CC(=O)N(C2=O)c3ccccc3F)O C40827177
c1cnccc1c2nc3c(c(n2)N[C@H]4CCCC[C@H]4O)CCC3 C66811803
Cc1ccc2c(c1)C([C@]3(N2CC(=O)N3)/C=C/c4cccc(c4)Br)(C)C C04000134
Cc1ccc2c(c1)C(=NNC(=N2)c3ccc(cc3)Br)c4cccs4 C04168562
c1ccc2c(c1)c(c(s2)C(=O)N/N=C/c3c(cccc3Cl)Cl)Cl C02150933
c1ccc(cc1)/N=C/2\NC(=O)/C(=C\c3ccc(cc3)Br)/S2 C04531396
c1ccc(cc1)[C@@]2(c3ccccc3C(=O)O2)Nc4ccc(cc4)Br C02893092
c1cc(c(c(c1)Cl)/C=N/NC(=O)c2ccc(c(c2)Cl)Cl)Cl C02885762
Cc1ccc(cc1)C2=NNC(=Nc3c2cc(cc3)Br)c4cccs4 C04957089
c1ccc2c(c1)nc(s2)C(=Cc3ccc(cc3)O)c4nc5ccccc5s4 C05258657
CC1(c2ccccc2N3[C@@]1(NC(=O)C3)/C=C/c4c(cccc4Cl)Cl)C C02450918
Cc1ccccc1NC(=O)CN2c3ccccc3Sc4c2cccc4 C05390635
C[C@@H]1CCc2c(sc(c2C#N)NC(=O)/C=C/c3ccc(cc3Cl)Cl)C1 C01959688
C[C@H]1CCc2c(cc(s2)C(=O)N/N=C/c3ccc(cc3Cl)Cl)C1 C03390992
c1ccc2c(c1)cccc2/N=C\3/NC(=O)/C(=C/c4ccc(cc4)F)/S3 C05377006
CC[C@H]1CCc2c(sc3c2C(=O)N([C@@H](N3)c4ccc(cc4)Cl)C5CC5)C1 C06450039
Cc1ccc(c(c1)Cl)NS(=O)(=O)c2ccc(cc2Cl)Br C07403968
C[C@@]12CC[C@@H]3c4ccc(cc4CC[C@@H]3[C@@H]1C/C(=C\c5ccc(cc5)OC)/C2=O)O C10272246
Cc1ccc(c(c1)C)NS(=O)(=O)c2ccc(c3c2cccc3)Br C12290818
CC(C)c1ccccc1NC(=O)N2c3ccccc3Sc4c2cccc4 C13717189
COc1ccc(c2c1[C@H]3C=CC[C@H]3[C@@H](N2)c4ccc(cc4Cl)Cl)OC C14477488
Cc1ccccc1[C@H]2[C@@H]3CC=C[C@@H]3c4cc(ccc4N2)C(=O)N(C)c5ccccc5 C14479087
C[C@@H]1CCCC[C@@H]1NC(=O)c2c(c(c(c(n2)Cl)Cl)Cl)Cl C15317526
Cc1cc(c(c(c1S(=O)(=O)N[C@@H]2CCCC[C@@H]2C)C)Br)C C16780038
c1cc(cc(c1)Br)/C=N/NC(=O)C2[C@@H]3[C@@H]2CC/C=C\CC3 C18101750
c1ccc(c(c1)C(F)(F)F)/N=C\2/NC(=O)/C(=C\c3cccs3)/S2 C20227619
CCc1ccc(cc1)[C@H]2CC3=C([C@@H](CC(=O)N3)c4cccc(c4)C)C(=O)C2 C20883478
c1ccc(cc1)[C@H]2CC(=NO)C[C@H](C2(C#N)c3ccccc3)c4ccccc4 C25500447
c1cc(sc1/C=C\2/C(=O)N/C(=N/C3CCCC3)/S2)Br C32812213
Cc1cccc(c1/N=C/2\NC(=O)/C(=C/c3cc(c(cc3C)C)C)/S2)C C33039433
Cc1c(cccc1Cl)n2c(=O)c3c4c(sc3[nH]c2=S)CCCCCC4 C17079864
c1cc(cc(c1)Br)c2[nH]c(=O)c3c4c(sc3n2)CCCCC4 C05728863
c1cc(ccc1c2ccc(o2)/C=N/c3cc(ccc3O)Cl)Br C00811432
Cc1cc(c2c(c1)N[C@H]([C@H]3[C@@H]2C=CC3)c4cc5c(cc4Br)OCO5)C C04959596
Cc1ccccc1/N=C\2/C(=C/c3ccc(cc3)C(C)(C)C)/SC(=O)N2 C39886247
C[C@@]12CC[C@H]3[C@H]([C@H]1CC[C@@]2(C)O)CC=C4[C@@]3(Cc5cnoc5C4(C)C)C C05231763
c1csc2c1n(c(c2)C(=O)Nc3cc(cc(c3)Cl)Cl)C4CCCC4 C40799480
Cc1cc(ccc1NC(=O)c2cc3c(n2C4CCCC4)ccs3)Cl C40799507
Cc1cccc(c1C)/N=C\2/NC(=O)/C(=C/c3ccc(cc3)Br)/S2 C05551186
CC(=NNc1nc2c(cc(c(c2s1)C(F)(F)F)Br)Cl)C C57327659
c1ccc2cc(ccc2c1)/C=C\3/C(=O)N/C(=N\c4ccccc4Cl)/S3 C04714177
c1ccc2c(c1)ccc(c2/C=N/c3ccc(cc3)N4Cc5ccccc5C4)O C58871882
Cc1cccc(c1)N2C(=S)N=C(C23CCCCC3)Nc4c(cccc4C)C C13302824
Cc1ccc(c(c1)Br)NC(=O)N(C)[C@H](C)c2ccccc2Cl C59337500
c1cc(c(cc1/C=N/NC(=O)c2ccc(cc2Cl)Cl)Cl)Cl C05749371
Cc1cccc(c1)C(=O)NC(=S)N2c3ccc(cc3C(=CC2(C)C)C)C C59461904
c1cc(cc(c1)Br)/N=C/2\NC(=O)/C(=C/c3cccs3)/S2 C13786952
c1ccc(c(c1)/N=C\2/NC(=O)/C(=C/c3ccc(cc3)C(F)(F)F)/S2)Cl C17084804
c1cc(c(c(c1)Cl)Cl)/N=C\2/NC(=O)/C(=C/c3ccc(cc3)Cl)/S2 C12438653
c1ccc2c(c1)cccc2/C=C/3\C(=O)N/C(=N/c4ccccc4Cl)/S3 C15011786
C[C@H]1CCc2c(sc3c2c(=O)[nH]c(n3)c4ccc(cc4)C(C)(C)C)C1 C65002258
CC1(c2cc(ccc2N3[C@]1(N=C(CC3)O)/C=C/c4ccc(cc4)F)F)C C01246048
CC(C)c1c(c2c(c(c1O)O)[C@]3(CCCC([C@H]3C(=O)C2=O)(C)C)C)O C01576670
Cc1ccc(cc1)c2c3cc(c(cc3oc-4cc(=O)c(cc24)O)O)O C04902570
Cc1ccc(cc1)[C@H]2[C@@H]3[C@@H](NN=C3C(F)(F)F)OC(=C2C#N)N C05546343
CC1(CC2=C([C@H](c3c([nH]nc3O)N2)c4ccsc4)C(=O)C1)C C12348671
COc1ccc2ccccc2c1[C@H]3[C@H]4CC=C[C@@H]4c5cccc(c5N3)C(=O)N C14544033
c1c2c(cc(c1O)O)oc-3cc(=O)c(cc3c2C(Cl)(Cl)Cl)O C16887549
c1cc(ccc1/C=C\2/C(=N\c3ccc(cc3)O)/NC(=O)S2)O C32594717
Cc1cccc(c1C)NC(=O)Nc2cc3ccc(=O)[nH]c3c(c2)F C33127135
c1cc(ccc1[C@@H]2[C@H]3CC=C[C@H]3c4cc(ccc4N2)N)[N+](=O)[O-] C00970814
c1cc(ccc1[C@H]2[C@@H]3CC=C[C@@H]3c4cc(ccc4N2)N)[N+](=O)[O-] C00081158
Cc1c(c(=O)[nH]c2c1c(c(s2)C(=O)c3ccccc3)N)C#N C16249537
c1cc(c(cc1Br)N)NC(=O)c2cc(cnc2)Br C34958577
c1cc(cc(c1)Br)Oc2cc3c(cc2N)OCC(=O)N3 C35453380
c1c(cc(c2c1[C@](OC(=O)N2)(C#CC3(CC3)O)C(F)(F)F)O)Cl C35644100
C[C@@H]1CCc2c3ccccc3[nH]c2[C@@]4(N1)c5ccccc5NC4=O C35877797
c1cc(c(cc1Cl)C(=O)Nc2cc3c(cc2N)OCO3)Cl C36737128
C[C@H]1CCC[C@H]([C@@H]1C)NS(=O)(=O)c2ccc(cc2Br)N C37053536
Cc1cs/c(=N\S(=O)(=O)c2cc(cc(c2F)Cl)N)/[nH]1 C37063454
c1cc(c(cc1C(=O)Nc2ccc3c(c2)[nH]c(=O)[nH]3)Cl)Cl C18019501
c1ccc(cc1)n2c(=O)c3c4c(sc3nc2NN)CCCC4 C00190104
CC(C)c1nc2c(ccc(c2O)N)c(=O)n1c3ccc(cc3)Cl C39124345
C[C@@]12CC[C@@](C1(C)C)(c3c2nc4cc(c(cc4n3)Cl)Cl)C(=O)NN C05977563
c1csc(c1C#N)NC(=O)c2cc(c(c(c2)Cl)Cl)N C40310669
Cc1cc2c(c(c1)Br)O[C@@]3(N2)C=C(OC(=C3C#N)N)C C40545188
CCc1cc2c(c(c1)Br)O[C@@]3(N2)C=C(OC(=C3C#N)N)C C40545192
Cc1c/c(=N/S(=O)(=O)c2cc(sc2Cl)Cl)/[nH]cc1N C41040734
c1cc2c(cc1N)[nH]c(n2)[S@](=O)Cc3cc(ccc3F)Br C42195863
C/C=C\1/C[N+]2([C@H]3Cc4c5cc(ccc5[nH]c4[C@@H]2C[C@@H]1[C@@H]3CO)O)[O-] C44606620
CN(C)c1ccc(cc1Cl)NC(=O)c2cc(ccc2Br)N C45623800
Cc1cc(cc(c1C)S(=O)(=O)/N=c/2\[nH]c(c(s2)C)C)N C49095882
c1ccc(c(c1)N)S(=O)(=O)/N=c/2\[nH]c3c(s2)CCCC3 C49554676
CC(C)N1C=[NH+][C@H](C1=[NH2+])c2cc3c(c(c2)Cl)OCCCO3 C50122098
c1cc(ncc1Br)NC(=O)c2cc(nc(c2)Cl)N C50700239
CC1=[NH+][C@H](C(=[NH2+])N1C2CC2)c3cc4c(c(c3)Br)OCO4 C50987012
CC(C)C1=[NH+][C@@H](C(=[NH2+])N1C)c2cc3c(c(c2)Cl)OCCO3 C50998310
c1cnc(nc1NN)c2cc(c(o2)Br)Br C51169124
COCc1cc(c2c(ccc(c2n1)Br)Br)NN C51699980
c1c(cc(cc1F)F)[C@@H](c2cc3c(cc2Br)[nH]c(=O)[nH]3)O C52094965
c1cc(ccc1/N=C\2/NC3(CCCCC3)CS2)S(=O)(=O)N C53097649
[H]/N=C\1/N(C(=O)/C(=C/c2ccc(cc2O)O)/S1)c3ccc(cc3)C C15053051
c1cc(cc(c1)Br)Sc2c(cc3c(n2)CCC3)/C(=N\O)/N C55307803
C[C@H]1CCc2c(c3cccc(c3[nH]2)C(=O)N[C@@H]4CCCCNC4=O)C1 C56977226
c1c(cnc2c1[nH]c(n2)Cc3csc(n3)N)Br C43460825
Cc1ccc(cc1)[C@@H]2C[C@H](N3C(=N2)NC(=N3)N)c4ccccc4C C12469288
C[C@H]1CCCC[C@@H]1n2cc(c(=O)c3c2cccc3N)C(=O)NC C62320319
Cn1cc(c(=O)c2c1cccc2N)C(=O)NC3CCCCCC3 C62320434
C[C@H]1CCCC[C@@H]1NC(=O)c2cn(c3cccc(c3c2=O)N)C C62320482
c1c(c(cc2c1[nH]c(=O)[nH]2)Br)[C@H](c3c[nH]nc3)Cl C62779625
CC1(Cc2cc(ccc2O1)[C@H]3CC(=O)NCc4c3sc(n4)N)C C65385392
C[C@@H]1N[C@@H](N(N1)c2cccc(c2F)Cl)c3cccc(=O)[nH]3 C65393566
Cc1cc(nc2c1c(c(s2)C(=O)Nc3cc(ccc3Cl)Cl)N)C C01425734
C/C(=N\NC(=O)N)/C[C@@H]1CC2=C(CC1(C)C)C(CCC2)(C)C C04991218
CC(=O)Nc1ccc2ccccc2c1c3c4ccccc4ccc3N C01669103
C[C@@]12CCCC[C@@H]1CC[C@H]3[C@@H]2CC[C@@]4([C@@H]3CC[C@@H]4C(=O)NN)C C05275630
Cc1cc(c2c(c1)[C@@H]3C=CC[C@H]3[C@@H](N2)c4ccc(cc4O)O)C C13639610
Cc1ccc(cc1)[C@H]2[C@@H]3CC=C[C@@H]3c4cc(ccc4N2)C(=O)N C14458303
c1ccc2cc(ccc2c1)[C@H]3[C@H]4CC=C[C@@H]4c5cc(ccc5N3)C(=O)N C14475035
Cc1cc(ccc1N)C(=O)Nc2ccc(cc2C)Br C19263496
c1ccc2c(c1)[nH]c(n2)Sc3ccc(cc3N)Br C19845573
c1cc(ccc1/C=C/C(=O)Nc2ccc(cc2N)Cl)Cl C20345146
Cc1cc(ccc1N)C(=O)Nc2c(cc(cc2Cl)Cl)Cl C20504894
c1cc(c(cc1O)O)CNc2c(cc(cc2Cl)Br)Cl C20505709
c1ccc(c(c1)C(=S)N)Nc2ccc3c(c2)OC(O3)(F)F C20558680
c1ccc(cc1)[C@H]2CCc3c(cc4c(c(sc4[nH+]3)C(=O)[O-])N)C2 C33766493
c1ccc(c(c1)C(F)(F)F)Nc2ccc3c(c2N)ncs3 C35344439
Cc1cc(c(nc1)Nc2cc(c(cc2Cl)Cl)Cl)N C36242891
Cc1ccc(c(n1)Nc2ccc(cc2C(F)(F)F)Cl)N C36242982
c1cc(c(cc1N)NC(=O)c2cc3c(s2)CCCCC3)Cl C36737605
Cc1cccc(c1)C(=O)Nc2c(cc(cc2N)Br)C C36739036
Cc1cc(cc(c1C)N[C@H]2CCC[C@H](C2)C)S(=O)(=O)N C36959358
Cc1ccc(cc1N[C@@H](C)c2ccc(cc2O)O)Br C37091403
C[C@@H](c1ccccc1N)NC(=O)c2ccc(cc2)Br C37178211
c1ccc(c(c1)Nc2ccc3c(c2N)cccn3)I C37377743
Cc1ccc(cc1N)C(=O)Nc2ccc(cc2Cl)Br C37392075
c1cc(c(cc1Br)N)c2[nH]c3cc(c(cc3n2)F)F C37742617
Cc1cc(cc(c1NC(=O)CC2CCCC2)N)Br C37865078
C/C(=N/N)/[C@@H]1CC[C@@H]2[C@@]1(CC[C@@H]3[C@@H]2CC=C4[C@@]3(CC[C@@H](C4)O)C)C C38155545
C[C@@H]1C[C@](CC(C1)(C)C)(C(=O)N)Nc2cccc(c2)Br C37944386
C[C@]1(CC(NC(=S)N1c2ccccc2)(C)C)c3ccc(cc3O)O C02478985
Cc1c(cc(s1)C(=O)Nc2cc(c(cc2Cl)Cl)Cl)N C40296837
C[C@@]12CC[C@@H](C1(C)C)C[C@H]2NC(=O)c3cc(ccc3Cl)N C40311576
Cc1cc(c(c2c1nc(s2)NN)C)I C40542215
c1ccc(c(c1)Nc2c(cc(cn2)Br)N)Br C40713648
C[C@@H](c1ccccc1N)NC(=O)c2csc3c2cccc3 C42880686
Cc1cc(ccc1N)NC(=O)Cc2ccc(cc2)Br C43569851
C[C@@]12CC[C@@H](C[C@H]1CC[C@H]3[C@@H]2CC[C@@]\4([C@@H]3CC/C4=N\N)C)O C43736951
C[C@H]1CCC[C@H]([C@@H]1C)NC(=O)C2(CCCCCC2)C(=S)N C44772541
C[C@@H]1CCCC[C@@H]1NC(=O)C2(CCCCCC2)C(=S)N C44772851
Cc1ccc(c(c1)Cl)NC(=O)c2cc(ccc2Br)N C45623063
c1ccc(cc1)CN2C=[NH+][C@@H](C2=[NH2+])c3cc(ccc3F)Br C50122927
CCC1=[NH+][C@@H](C(=[NH2+])N1C(C)(C)C)c2cccc(c2)Br C50995186
CCCC1=[NH+][C@@H](C(=[NH2+])N1C)c2ccc(cc2F)Br C50996428
c1c(cc(c2c1c(cc(n2)C(F)(F)F)NN)F)Br C51169830
c1ccc(c(c1)/C=C\2/CCC[C@@H]3C2=NN[C@H]3c4ccccc4O)O C51330020
c1ccc(c(c1)/C=C\2/CCC[C@H]3C2=NN[C@H]3c4ccccc4O)O C51330022
c1cc(c(c(c1)Cl)/C(=N\O)/N)Sc2ccc(cc2)Cl C52907767
C[C@]1\2CC[C@H]3[C@@H]([C@@H]1CC/C2=N\N)CC=C4[C@@]3(CC[C@@H](C4)O)C C10272299
C1CCCC(CC1)C(=O)NC2(CCCCCC2)C(=S)N C53714658
CN1C(=[NH2+])[C@@H]([NH+]=C1C2CCCC2)c3ccc(cc3F)Br C60280774
Cc1ccc(c(c1O)C)NCc2ccc(c(c2)Br)O C62702650
C[C@H]1CCc2c(c3c(s2)nc(n(c3=O)c4ccc(cc4)Cl)NN)C1 C02387613
c1ccc(c(c1)[C@H]2[C@H]3[C@@H](NN=C3C(F)(F)F)OC(=C2C#N)N)Cl C05584268
c1cc(cc(c1)Br)C(=O)N/N=C/c2ccc(c(c2)O)O C00256878
c1cc(c(c(c1)Cl)Cl)/C=N/NC(=O)c2ccc(c(c2)O)O C00238900
c1ccc2c(c1)C[C@H](N(C2)C(=O)c3cc(ccc3O)Br)C(=O)N C07990253
c1ccc2c(c1)cccc2CNC(=O)N3c4ccccc4C[C@H]3C(=O)N C10256259
Cc1cccc2c1[nH]c(=O)c(c2)[C@@H]3c4ccc5ccccc5c4OC(=C3C#N)N C00876439
c1cc(c(cc1/C=N/NC(=O)c2cc(cc(c2)O)O)Cl)Cl C13322292
Cc1cc(c(s1)C)c2c3c([nH]c2c4cc(sc4C)C)[nH]c(=O)[nH]c3=O C15085161
c1cc(c(cc1Cl)Br)Oc2ccc(cn2)/C(=N/O)/N C19433295
Cc1ccccc1n2c(=O)c(c([nH]c2=S)[O-])[C@H]3c4ccccc4CC[NH2+]3 C20149900
Cc1cccc(c1)n2c(=O)c(c([nH]c2=S)[O-])[C@H]3c4ccccc4CC[NH2+]3 C17194546
COc1ccc(c2c1[C@H]3C=CC[C@H]3[C@H](N2)c4ccc(cc4O)O)OC C20681636
c1cc(sc1)/C=N/NC(=O)c2c(c(c(c(n2)Cl)Cl)N)Cl C20885138
C1C=C[C@@H]2[C@@H]1/C(=N/NC(=O)c3c(c(c(c(n3)Cl)Cl)N)Cl)/C2 C20885292
Cc1ccc(c(c1)NC(=O)c2cc(c(c(c2)S(=O)(=O)N)C)C)C C27672370
c1ccc\2c(c1)C=CC(=O)/C2=C/NNC(=O)c3cccc4c3[nH]cc4 C04989687
c1cc(c(cc1Br)F)Oc2cc3c(cc2N)NC(=O)CC3 C35341633
Cc1ccc(c(c1)Br)Oc2cc3c(cc2N)OCC(=O)N3 C35453484
c1cc(c(cc1N)Br)NS(=O)(=O)N2CCCCCC2 C36743392
Cc1cc(=O)[nH]c(n1)Sc2c3cc(ccc3ncc2N)Br C36813344
CCn1cc(cc1C(=O)Nc2c(cc(cc2Cl)Br)Cl)N C36862630
CC1=C([C@@H](NC(=S)N1)c2cc3c(cc2OC)CCCC3)C(=O)NC C02481959
C[C@@H](C(=O)NC(=O)N)Oc1ccc2ccccc2c1Br C37974438
c1cc(ccc1[C@H]2[C@@H]3[C@@H]4CC[C@@H](C4)[C@@H]3SC5=NC(=O)S[C@@H]25)C(=O)NN C39361311
c1cc(c(c2c1[nH]c(c2)C(=O)N[C@H]3CCCCNC3=O)Cl)Cl C40120922
c1cc2c(cc1[C@H](c3ccc(cc3Cl)Br)O)[nH]c(=O)[nH]2 C40247934
c1cc(c(cc1Br)NC(=O)[C@H]2CCCC[NH2+]2)C(=O)[O-] C40486471
c1cc(cc(c1)Br)Oc2c(cc3c(n2)CCC3)/C(=N\O)/N C43407949
C[C@@]12CC[C@@H]3[C@@H]([C@H]1CC[C@@H]2C(=O)NC(C)(C)C)C[C@@H]([C@H]4[C@]3(C=CC(=O)N4)C)O C44020739
C[C@H](c1ccc2c(c1)[nH]c(=O)[nH]2)NC(=O)c3csc4c3CCCC4 C47534794
Cc1c(s/c(=N/S(=O)(=O)c2cc(ccc2N)Br)/[nH]1)C C49095951
CC(C)NC(=O)NNC(=O)c1ccc(cc1Cl)Br C49477051
CCN1C(=[NH+][C@@H](C1=[NH2+])c2cc3c(c(c2)Br)OCCO3)C C50986395
CC1=[NH+][C@@H](C(=[NH2+])N1C(C)C)c2cc3c(c(c2)Br)OCO3 C50986809
C=CCN1C=[NH+][C@@H](C1=[NH2+])c2cc3c(c(c2)Br)OCCO3 C50987589
COc1cccc(c1)[C@@H](c2cc3c(cc2Br)[nH]c(=O)[nH]3)O C52094945
Cc1c2ccccc2oc1[C@H](C)NC(=O)N[C@@H]3c4ccccc4C[C@@H]3O C57005432
c1cc(ccc1C(=O)NNC(=O)c2cc(c[nH]2)Br)Cl C08122782
C[C@@H](c1ccc2c(c1)[nH]c(=O)[nH]2)NC(=O)c3ccc(c(c3)Cl)Cl C47557786
c1cc(c(cc1N)Br)S(=O)(=O)N[C@@H]2CCCc3c2ccs3 C61360412
c1cc(c(cc1Br)NC(=O)c2cc(nc(c2)Cl)N)Cl C61693482
Cc1cs/c(=N\S(=O)(=O)c2cc(cc(c2Br)N)Cl)/[nH]1 C61881551
Cc\1ccc[nH]/c1=N\S(=O)(=O)c2cc(cc(c2Br)N)Cl C61881614
c1ccc(c(c1)CC(=O)N)NC(=O)N2CC3C[C@H]4C[C@@H](C3)CC2C4 C62389399
c1cn[nH]c1[C@H](c2cc3c(cc2Br)[nH]c(=O)[nH]3)Br C62779631
Cc1cc(ccc1Oc2cc3c(cc2N)c(=O)[nH]cn3)Br C63061549
c1ccc(c(c1)[C@@H]2CC(=Nc3c2sc(n3)N)O)OC4CCCC4 C36366035
CC(C)(C#Cc1ccc(cc1)[C@H]2CC(=O)Nc3c2cc(c(c3)O)OC)O C65407144
Cc1ccsc1C(=O)NNC(=O)c2cc3ccc(cc3[nH]2)Cl C66783326
Cc1c(=O)n(c(nn1)SCC(=O)Nc2ccc(c(c2)Cl)Cl)N C00717950
CC1(C(=O)Nc2ccccc2N1C(=O)COc3ccccc3C(=O)N)C C04341304
c1ccc2c(c1)-c3c(cc(s3)C(=O)OCC(=O)NC(=O)N)CO2 C04494992
CC1=C([C@]2(c3ccccc3OC(=C2C#N)N)C(=O)N1)C(=O)OC(C)(C)C C04517210
CC1=C([C@@]2(c3ccccc3OC(=C2C#N)N)C(=O)N1)C(=O)OCC=C C04517219
C[C@H](C(=O)NC(=O)N)OC(=O)c1c(c(c(cn1)Cl)Cl)Cl C05359123
Cc1ccccc1NC(=O)C(=O)c2c(c-3ccc(=O)cc3oc2O)O C06491525
C[C@H](C(=O)NC(=O)N)Sc1nc2ccccc2c(=O)n1C3CCCC3 C06531316
Cc1c(c(n(n1)c2ccc(cc2)[N+](=O)[O-])N)[C@@](C)(C(F)(F)F)O C06882327
Cc1c(c(n(n1)C)C)CC(=O)NNC(=O)c2cc(ccc2O)Cl C10887480
Cc1cc2c(cc1S(=O)(=O)Nc3cccc(c3)C(=O)C)[nH]c(=O)[nH]2 C11635255
Cc1c(c(sn1)N)C(=O)O[C@H](C)c2[nH]c(=O)c3ccccc3n2 C12820235
Cc1c(cccc1Cl)NCC(=O)NC(=O)N[C@H]2CCS(=O)(=O)C2 C15290643
C1CN(CC(=O)N1)C(=O)CCNC(=O)NC23CC4CC(C2)CC(C4)C3 C15384881
CC1=C([C@@H](n2c(nc(n2)SC)N1)c3ccc(cc3)N(C)C)C(=O)N C20413599
CN(C)c1ccc(cc1)c2c3c(=O)[nH]c(nc3nc4c2C(=O)CCC4)N C20673613
Cc1ccc(cc1S(=O)(=O)N)NC(=O)[C@@H]2[C@H](Oc3ccccc3O2)C C27805497
C[C@H]1[C@@H](Oc2ccccc2O1)C(=O)Nc3ccc4c(c3)[nH]c(=O)[nH]4 C27807757
C[C@@H]1C[C@H](CN(C1)C(=O)c2ccccc2NCC(=O)NC(=O)NC)C C29650466
Cc1nc2ccccc2n1CC(=O)N/N=C\c3ccc(cc3O)O C34629341
Cc1cc(=O)[nH]c(n1)N/N=C/c2cc(c(c(c2)Br)O)OC C06982338
c1csc2n1c(c(n2)NN)S(=O)(=O)N3CCCCCCC3 C37555978
Cc1ccc(cc1)n2c3c(c(nc(n3)CC(C)C)C(=O)N)[nH]c2=O C04175878
CC1(CC2=C([C@H](C(=C(N2c3nc[nH]n3)N)C#N)c4ccccc4)C(=O)C1)C C08559532
CC1=C([C@@H](n2c(nc(n2)c3ccncc3)N1)c4ccccc4)C(=O)N C13123541
c1ccc(cc1)C(=O)c2ccccc2NC=C3C(=O)NC(=O)NC3=O C02710352
CCN1[C@@H]([C@@H](C(=O)N(C1=O)CC)[C@@H]2c3c(c4ccccc4[nH]3)CCN2)O C38564817
CCN1[C@@H]([C@H](C(=O)N(C1=O)CC)[C@@H]2c3c(c4ccccc4[nH]3)CCN2)O C38564819
CC1(CC2=C([C@H](C3=C(N=N[C@H]3N2)O)c4cccc(c4O)OC)C(=O)C1)C C39358785
CO[P@]1(=O)NN2CCc3cc(c(cc3[C@@H]2CO1)O)c4ccccc4O C39464592
Cc1c(c(=O)[nH][nH]1)[C@H](c2ccc(o2)Br)C3=C(N=N[C@@H]3O)C C39699173
c1cc(ccc1N)Oc2ccc(cc2)N3[C@H]4CS(=O)(=O)C[C@H]4NC3=O C40166599
c1ccc2c(c1)c(c[nH]2)C(=O)NNC(=O)c3ccccc3n4cccn4 C40538612
C[C@@H]1Cc2c(nn(c2NC1=O)C)NC(=O)Cc3c[nH]c4c3cccc4 C44388565
c1cc2c(cc1n3c(n[nH]c3=S)c4ccc(cc4O)O)OCCO2 C18059248
Cc1ccc(cc1NC(=C2C(=O)NC(=S)NC2=O)C)C(=O)OC C09779087
c1ccc2c(c1)c(=O)n(c(n2)SCC(=O)NC(=O)N)C3CCCCC3 C06532255
Cc1c(n2ccccc2n1)C(=O)N/N=C(\C)/c3ccc(cc3O)O C12475169
Cc1ccc2c(c1)[C@H](CCN2S(=O)(=O)c3ccc4c(c3)[nH]c(=O)[nH]4)O C62551055
c1cc(c(cc1I)c2nc(no2)c3nc[nH]n3)N C62824307
C1CCC2=C3C(=NC(=NC3=O)CSc4nc([nH]n4)N)S[C@@H]2C1 C39944045
Cc1c(sc2c1c(=O)nc([nH]2)CCC(=O)Nc3c(ccc[nH+]3)[O-])C C63264613
Cc1c2c([nH]c1C(=O)Nc3nc([nH]n3)C4=CC[C@@H](S4)C)CCCC2=O C64120384
CN(C)S(=O)(=O)c1ccc(cc1)NC(=O)N[C@@H]2CCCC[C@H]2O C58417186
Cc1c(c(n(n1)c2ccc(cc2)C(=O)NNC(=O)NC3CC3)C)Cl C64900905
Cc1ccc(cc1)N2C[C@@H](CC2=O)C(=O)NNC(=O)NC3CCCC3 C65918892
C[C@@H]1C[C@@H](CC(C1)(C)C)CC(=O)NNC(=O)N[C@@H]2CCS(=O)(=O)C2 C66630638
Cc1ccsc1C(=O)NNC(=O)c2ccc(c(c2)C)N3CCNC3=O C66783136
c1ccc2c(c1)CCC[C@]2(CNC(=O)c3csc(n3)c4nc[nH]n4)O C66929997
Cc1ccsc1C(=O)NNC(=O)N[C@@H](C)c2c(nn(c2C)C)C C67066329
c1ccc(c(c1)/C=C/C(=O)Nc2ccc(cc2Br)[N+](=O)[O-])Cl C04040792
Cc1cc(c(c(c1)C)OCC(=O)N2[C@@]([C@H]3CCCCC3=N2)(C(F)(F)F)O)C C01093106
Cc1ccc2c(c1)c(=O)c3c(o2)C(=O)N([C@H]3c4ccc(cc4)O)Cc5ccc(cc5)F C02704183
Cc1ccc(cc1)CN2[C@@H](c3c(=O)c4cc(ccc4oc3C2=O)C)c5cccc(c5)O C02704163
Cc1cc(ccc1NC(=O)c2ccc(cc2)I)[N+](=O)[O-] C04402374
c1cc(c(cc1C(=O)Nc2c(cc(cc2Br)F)F)[N+](=O)[O-])Cl C01097784
Cc1cccc2c1-c3c(cc(s3)C(=O)Nc4ccsc4C(=O)OC)CO2 C05049952
Cc1ccc(cc1)NC(=O)[C@@H](C)n2cnc3c(c2=O)c4c(s3)C[C@@H](CC4)C C01980447
C[C@H]1CCc2c(sc3c2c(=O)n(cn3)[C@H](C)C(=O)Nc4ccc(cc4)Cl)C1 C01980961
C[C@@H]1CCc2c(sc3c2c(=O)n(cn3)[C@H](C)C(=O)Nc4ccccc4Cl)C1 C05553319
CN(C)c1ccc(cc1)/C=N/NC(=O)c2cc3cc(ccc3o2)Br C05586314
C[C@H](C(=O)NC12CC3CC(C1)CC(C3)C2)N4c5cccc6c5c(ccc6)S4(=O)=O C04938227
Cc1c(sc2c1c(=O)[nH]c(n2)[C@H](C)Sc3c4c(c(sc4ncn3)C)C)C C05902417
Cc1ccc2c(c1)-c3c(cnn3CC(=O)Nc4ccc(cc4C)Br)CO2 C06805864
Cn1cc(c(n1)C(=O)N/N=C/c2c3ccccc3cc4c2cccc4)Br C01091843
c1ccc2c(c1)cccc2C(=O)NC[C@@H]3CN(C(=O)O3)c4ccc(cc4)Cl C09071859
CCc1cc2c(cc1S(=O)(=O)N3CCC(CC3)C)[nH]c4c2C(=O)CC(C4)(C)C C09685785
c1ccc2c(c1)c(c[nH]2)C3=CCN(CC3)C(=O)/C=C/c4cc5c(c(c4)Cl)OCO5 C11074700
C[C@H]1CCc2c(sc3c2c(=O)[nH]c(n3)SCC(=O)N4[C@@H](CCC[C@@H]4C)C)C1 C12494112
c1cc2cccc3c2c(c1)N(S3(=O)=O)CC(=O)Nc4ccc(cc4)Br C15628983
Cc1ccc(cc1NC(=O)c2cccc(c2)N3C(=O)[C@H]4CC=C(C[C@@H]4C3=O)C)Cl C18155475
Cc1ccc(c2c1N[C@H]([C@H]3[C@H]2C=CC3)c4c5ccccc5ccc4OC)[N+](=O)[O-] C20718542
Cc1ccc(cc1Cl)n2c3c(c(n2)C)[C@H](SCC(=O)N3)c4ccc(cc4)OC C20898916
Cc1cccc(c1)c2c(nn3c2ncc(c3C)C(=O)Nc4cccc(c4C)C)C C21914363
C[C@H]1CC(=O)Nc2ccccc2N1C(=O)CSC3=Nc4ccccc4CS3 C22022327
Cc1nc2n(n1)c(c(s2)[C@H](c3ccc(cc3)Cl)[NH+]4C[C@@H](C[C@H](C4)C)C)[O-] C23156945
CC1=C([C@H](C2=C(N1)CC(CC2=O)(C)C)c3ccc(nc3Cl)Cl)C(=O)OC C25695219
Cc1ccccc1NC(=O)c2cc(ccc2I)[N+](=O)[O-] C31663204
C[C@H]1CCCC[C@@H]1NC(=O)c2cc(ccc2I)[N+](=O)[O-] C31678673
Cc1ccc2c(c1)c(=O)n(n2CC(=O)Nc3ccc(cc3Cl)C)C(C)(C)C C33302031
Cc1ccc(c(c1)C)[C@H]2C3=C(CN(C3=O)CCc4cccs4)N(C(=O)N2)C C35472065
CS[C@H]1CC(=O)c2c(c3c(cc4c(cccc4n3)Cc5ccccc5)c(=O)n2F)N1 C39453149
CC(C)S(=O)(=O)[C@@H]1CCC[C@]2(N1OC)CCC[C@@H](C2)c3ccccc3O C39522039
C[C@H](C(C)C)N1CC2=C(C1=O)[C@H](NC(=O)N2C)c3cccc(c3Cl)Cl C05117091
Cc1ccc2c(c1)c(=O)n(c(n2)S[C@@H](C)C(=O)Nc3ccc(cc3F)C)C C42178281
Cc1ccc2c(c1)c(=O)n(c(n2)S[C@H](C)C(=O)Nc3ccc(cc3F)C)C C42178282
COc1ccc(cc1S(=O)(=O)/N=c/2\[nH]c3c(s2)CCC3)Br C42306089
c1cc(c(c(c1)Cl)NC(=O)c2cc(ccc2Br)[N+](=O)[O-])Cl C45625699
Cc1ccc(c2c1nc(s2)NC(=O)Cc3csc(n3)c4ccc(o4)C)C C45714693
Cc1cc(cc(c1)NC(=O)Cn2cnc3c4c(cccc4Cl)sc3c2=O)C C45942879
C[C@H](C(C)C)N1CC2=C(C1=O)[C@H](NC(=O)N2C)c3ccccc3C(F)(F)F C04572031
Cc1ccc(cc1)[C@H]2C3=C(CC(CC3=O)(C)C)Nc4n2nc(n4)SCC=C C17077824
CCn1c2ccccc2c3c1ccc(c3)NC(=O)C[C@H]4c5ccccc5C(=O)O4 C57351896
c1cc2c(cc1NS(=O)(=O)c3cc(cc(c3)F)F)OC4(O2)CCCCC4 C28783576
CCSc1nc2n(n1)[C@@H](C3=C(N2)C[C@H](CC3=O)C)c4ccc(cc4)C(C)C C22608448
Cc1cc(n(n1)C)C(=O)Nc2ncc(s2)Cc3ccc(cc3Cl)Cl C59734831
c1ccc2c(c1)CC[C@H](C(=N2)O)Sc3nnc(o3)c4cccc(c4)Br C20734491
c1cc(ccc1C2=Nc3c(cnn3[C@H]2NC4CCCCC4)C#N)Br C63528864
CCc1ccc(cc1)NC(=O)[C@@H]2c3nc(=O)c4ccc(cc4n3C(=S)S2)Cl C64460428
C[C@@H](c1cccc(c1)NC(=O)N2CCC[C@@H]2c3ccc4c(c3)OCO4)SC C67578307
CCCS(=O)(=O)NC[C@H]1C[C@@H]2CC[NH+]1C[C@@H]2c3cc(nc(n3)C)c4ccccc4Br C08623152
c1cc(ccc1C2=NC=C3[C@@H](S2)C(=O)N(C3=O)CCNc4c(cc(c[nH+]4)C(F)(F)F)Cl)Cl C03047122
C[C@]12CCC[C@@]3([C@@H]1C[C@H]4[C@@H](C2)OC(=O)[C@@H]4C[NH+](C)C[C@H](COc5cccc6c5cccc6)O)CO3 C08952323
Cc1cc(c(c(c1)C)NC(=O)CSc2nnc(n2c3ccc(cc3)Cl)[C@H](C)[NH+](C)C)C C09103378
CC1(CC(CC([NH2+]1)(C)C)/N=C/C2c3ccccc3C(=O)N(C2=O)Cc4ccc5c(c4)OCO5)C C09402803
c1cc(cc(c1)N2C(=O)CCS2(=O)=O)C(=O)NC[C@H](c3cccs3)[NH+]4CCCCCC4 C11998739
C[NH+](C)Cc1cccc(c1)CNC(=O)[C@H]2CCCCN2S(=O)(=O)c3ccc(cc3)Br C12751770
C[NH+](Cc1[nH]c(=O)c2ccccc2n1)[C@H]3CC(=O)N(C3=O)c4ccc(c(c4)C(F)(F)F)Cl C09607364
C[NH+](Cc1cc2cc3c(cc2n(c1=O)Cc4cccc(c4)F)OCO3)C[C@@H](c5ccccc5)O C14999430
C[NH+](C)[C@H](CNC(=O)C1CCN(CC1)S(=O)(=O)c2ccc3c(c2)CCC3)c4cccc(c4)F C17794691
C/C(=N\NC(=O)C[NH+]1CCN(CC1)S(=O)(=O)c2ccc(cc2)Br)/c3cccs3 C19850551
c1cc(sc1)C[NH+](C[C@@H]2CCCO2)CC(=O)Nc3cc4c(cc3Br)OCCO4 C22063536
c1cc(sc1)[C@H](CNC(=O)CCn2cnc3c(c2=O)c4c(s3)CCCC4)[NH+]5CCCC5 C23554875
C[C@H](C(=O)NC1CC1)[NH+]2CCN(CC2)S(=O)(=O)c3c(cc(cc3Cl)Br)Cl C24893748
Cc1c(sc2c1c(=O)n(cn2)CCC(=O)NC[C@H](c3cccs3)[NH+]4CCC(CC4)C)C C27575478
Cc1ccc(c(c1)Br)NC(=O)[C@H](C)[NH+]2CCN(CC2)S(=O)(=O)c3ccccc3 C30575417
C[C@@H](C(=O)N1CC(=O)Nc2c1ccc(c2)C(F)(F)F)[NH+]3CCc4cc(c(cc4C3)OC)OC C30674489
C[NH+]1CCC[C@H]1CCNC(=O)[C@@H]2Cc3ccccc3CN2S(=O)(=O)c4ccc(cc4)C(F)(F)F C32643312
c1cc(ccc1[C@@H]2C[C@H](n3c(c(cn3)C(=O)N4CC[NH+]5CCC[C@@H]5C4)N2)C(F)(F)F)Br C04374466
COc1cc(c(cc1OC)OC)[C@H]2C[C@H](N=C3N2NC=[NH+]3)c4ccc(cc4)I C02916567
Cc1ccc(cc1)N2C[C@@H](CC2=O)C(=O)NC[C@H](c3ccc4c(c3)CCN4C)[NH+]5CCCCC5 C38671511
CCn1cc(c(=O)c2c1nc(cc2)C)C(=O)NC[C@H](c3ccc4c(c3)CCN4C)[NH+]5CCCCC5 C38671542
c1cc[nH+]c(c1)N2CCN(CC2)C(=O)[C@H]3CC=CC[C@H]3C(=O)NCc4ccc(cc4)C(F)(F)F C38733460
Cc1c(c(=O)n(n1C)c2ccccc2)NC(=O)[C@H]3CCC[NH+](C3)Cc4c(cccc4Cl)F C38850170
c1ccc(c(c1)[C@H](CNC(=O)[C@@H]2CC(=O)N(C2)c3ccc4c(c3)OCCO4)[NH+]5CCCC5)Cl C36674207
CC(C)S(=O)(=O)C1=C[C@H]2C[C@H]3CO[P@@](=O)(N[NH+]3C[C@@H]2C=C1Cc4ccccc4)SC C39468695
CSC1=C[C@@H]2C[C@H]3CO[P@@](=O)(N[NH+]3C[C@@H]2C=C1SC)S(=O)(=O)Oc4ccccc4 C39469681
C[C@H]([C@H]1NN=C(N1c2ccc(cc2)Cl)SCC3=NC(=O)[C@@H]4C(=N3)C=CS4)[NH+]5CCCCC5 C39738936
c1ccc2c(c1)CCN(C2)C(=O)CS[C@H]3NN=C(N3C[C@@H]4CCCO4)C5=c6ccccc6=[NH+]C5 C40049753
CCC(=O)N1CCc2c1cc(c(c2)Br)S(=O)(=O)NCCC[NH+]3CCC(CC3)C C40450353
c1cc(ccc1[C@@H](CNC(=O)c2c3c(n(n2)[C@@H]4CCS(=O)(=O)C4)CCCC3)[NH+]5CCCC5)Cl C40988436
c1cc(ccc1[C@@H](CNC(=O)c2c3c(n(n2)[C@H]4CCS(=O)(=O)C4)CCCC3)[NH+]5CCCC5)Cl C40988441
c1cc(sc1)[C@H](CNC(=O)c2c3c(n(n2)[C@@H]4CCS(=O)(=O)C4)CCCC3)[NH+]5CCCC5 C40988594
C[C@@]12CCC[C@@]([C@]1(C[C@H]3[C@@H](C2)OC(=O)[C@@H]3C[NH+]4CCN(CC4)c5ccccc5F)O)(C)OC C43740547
C[C@@]12CCC[C@@]([C@@]1(C[C@H]3[C@@H](C2)OC(=O)[C@@H]3C[NH+]4CCN(CC4)c5cccc(c5)Cl)O)(C)OC C43740570
c1ccc(cc1)CSC2=NSC3=NC(=O)/C(=C\c4cccn4Cc5ccc(cc5)F)/C(=[NH2+])N32 C20330738
c1cc(ccc1C(F)(F)F)n2ccc(c2)C[NH+]3CCC(CC3)NC(=O)C4=C[C@H](C(=O)N=C4)Cl C52565871
Cc1c(sc2c1c(=O)n(cn2)CCC(=O)NCc3ccc(cc3)C[NH+]4C[C@@H](C[C@H](C4)C)C)C C59057537
Cc1c(sc2c1c(=O)n(cn2)CCC(=O)NCc3ccccc3C[NH+]4C[C@@H](C[C@@H](C4)C)C)C C59060830
c1ccc2c(c1)C[C@@H](N(C2)C(=O)c3ccco3)C(=O)NCc4ccc([nH+]c4)N5CCCCCC5 C59118039
c1cc[nH+]c(c1)N2CCN(CC2)C(=O)CCNC(=O)[C@H]3C[C@@H]3c4cccc(c4)Br C60276077
CC[NH+]1CCN(CC1)c2ccc(cc2[C@H](C)NC(=O)Cc3cc4c(c(c3)Cl)OCCO4)F C60331367
COc1ccc2=[NH+]CC(=c2c1)CCNC(=O)CN3C(=O)/C(=C\c4cccs4)/SC3=S C63136814
COc1cccc(c1)[C@H]2[C@@H]3C(=c4ccccc4=[NH+]3)C[C@@H]5N2C(=O)CN(C5=O)C[C@@H](c6ccccc6)O C63138197
c1ccc(cc1)CC[C@@H]2[C@H]3C(=c4ccccc4=[NH+]3)C[C@@H]5N2C(=O)CN(C5=O)C[C@@H](c6ccccc6)O C63139759
C[C@@H](C(=O)N[C@@H]1CCCc2c1cccc2)N3C(=O)[C@@]4([C@@H]5C(=c6ccccc6=[NH+]5)CCN4C3=O)C C63362344
CC(C)C[C@@H](C(=O)N[C@H]1CCCc2c1cccc2)N3C(=O)[C@@]4([C@H]5C(=c6ccccc6=[NH+]5)CCN4C3=O)C C63374666
CC(=O)N[C@@]1(C2=C(CC(CC2=O)(C)C)N(C1=O)CCC3=c4ccc(cc4=[NH+]C3)OC)C(F)(F)F C63465137
COc1ccc2=[NH+]CC(=c2c1)CCN3C[C@@H](CC3=O)C(=O)Nc4ccc(cc4)Br C63558006
c1ccc2c(c1)C[C@H](N(C2)S(=O)(=O)c3ccccc3F)C(=O)NCCC4=c5ccccc5=[NH+]C4 C64715668
CC(=O)N/N=C/1\CC([C@@H]2CC[C@H]1C2)(C)C C05813498
C[C@@H]1C[C@H](CC(C1)NC2=NCCO2)C C01639132
C1CCC2=NO[C@]([C@@H]2C1)(C(F)(F)F)O C04290207
CC1=C2CCCCC[C@@]2(OC1=O)O C05520185
C[C@@H]1Cc2cc(c(cc2NC1)OC)OC C11633189
C[C@H]1Cc2cc3c(cc2NC1)OCO3 C11633191
C[C@@H]1CN=C(O1)NC2CCCCC2 C15202588
Cc1c(sc2c1c(ncn2)NC)C C00039883
C1CCC(CC1)[NH+]2CCC[C@H](C2)C(=O)[O-] C16941853
C[C@@H]1c2c(ccc(c2CCN1)OC)OC C19626235
CC(C)c1c2c(c(c(=O)[nH]1)C#N)CCC2 C16945575
CC[C@@H](c1c(nc2n1cccc2)C)O C31913859
Cc1c2ccc(cc2cc(=O)[nH]1)OC C09556456
Cc1cc(ccc1F)[C@]2(CNC(=O)O2)C C36158573
CC(=O)N/N=C/C1=CC[C@H]2C[C@@H]1C2(C)C C03232432
C[C@H]1C[C@@H](CC2(C1)CNC(=O)O2)C C39094482
CC[C@@H]1CCC[C@@]2(C1)CNC(=O)O2 C39094495
Cc1cc2=C(C[NH+]=c2c(c1)Cl)C(=O)[O-] C39133432
Cc1ccc2=[NH+][C@H](C(=c2c1)C(=O)[O-])C C39133511
Cc1ccc(nn1)NC2CCCC2 C41045013
Cc1ccc(nn1)N[C@H]2CCC[C@@H](C2)C C41045078
C[C@H]1C[C@H]1c2[nH]nc(n2)C3CCCCC3 C41058454
CCc1ccc(s1)c2ccc(=O)[nH]n2 C41062376
Cc1ccc(cc1)[C@@H]2CNC(=O)O2 C41199740
CCCc1[nH]c(=O)c2c(n1)CCCC2 C42404116
CCn1cc(cn1)[C@]2(CCC[C@@H](C2)C)O C43462938
Cc1c([nH]nc1C(F)(F)F)C=O C36644421
CC(C)[C@@H]1C(=O)N/C(=N/C(C)(C)C)/S1 C44175428
Cc1cc(=O)[nH]c(n1)[C@H]2CCC[C@H](C2)C C44979136
C[C@H](C#N)C(=O)NC1(CCCCC1)C C45047052
Cc1cc([nH]c1/C(=C\C(=O)C)/[O-])C C39116384
Cc1cc(cc(c1)/C=C(/C#N)\C(=O)NC)C C49371964
C[C@@H]1Cc2cc(c(=O)[nH]c2C[C@H]1C)C#N C49812444
C[C@H]1Cc2cc(c(=O)[nH]c2C[C@H]1C)C#N C49812445
C[C@@H]1Cc2c(cc(c(=O)[nH]2)C#N)[C@@H](C1)C C49812446
C[C@@H]1Cc2c(cc(c(=O)[nH]2)C#N)[C@H](C1)C C49812448
C[C@H]1Cc2cc(c(=O)[nH]c2[C@@H](C1)C)C=O C49813151
Cc1ccc(cc1)c2cc(c(=O)[nH]c2)C#N C49814761
Cc1cc(c\2c(c1C)OC/C2=N\O)C C11549342
CC(=C1[C@@H]2C=C[C@H]1[C@@H]3[C@@H]2C(=O)NC3=O)C C12363875
C[C@@H]1C[C@H]1Nc2c(nccn2)Cl C52297987
Cc1cc(nc(n1)C2CCCCC2)CO C54830302
CSc1[nH]c(=O)cc(n1)CCl C03357030
Cc1cc(ccc1OC)[C@@H]2CCNC2=O C57493074
C1CCc2c(c\3c(o2)CCC/C3=N/O)C1 C12341467
CC#CCOc1ccc2c(c1)OC[C@@H]2O C62806067
C1CCC(CC1)C(=O)NC2(CCC2)C#N C63477206
c1cc(ccc1C=O)c2cc[nH]c(=O)c2 C65337695
c1cc(c([nH+]c1)c2cc(sc2)C=O)[O-] C65339039
c1ccc(c(c1)C=O)c2ccc(c[nH+]2)[O-] C65355624
CCn1c(c(c(=O)n(c1=O)CC)[C@H]2c3c(c4ccccc4[nH]3)CC[NH2+]2)O C02130905
CCOc1cccc(c1O)[C@H]2Nc3c(c4c(s3)C[NH+](CC4)C)C(=O)N2 C04172278
Cc1ccc2nc3c(cc(/c(=[NH+]/CCc4ccccc4)/[nH]3)C(=O)N)c(=O)n2c1 C04520291
CC1(CC2(CC([NH2+]1)(C)C)[C@@](N(C(=O)O2)C[C@H](c3ccccc3)O)(C)O)C C04577747
c1ccc(cc1)COC(=O)N2[C@H](C(=O)NC2=[NH2+])Cc3c[nH]c4c3cccc4 C05542321
C[NH+]1CCc2c(sc3c2C(=N[C@H](N3)c4cc(cc(c4O)OC)Cl)O)C1 C06727375
CCCn1c(c(c(=O)[nH]c1=O)C(=O)C[NH+]2CCC[C@H]3[C@@H]2CCCC3)N C07587764
C[C@@H](C(=O)NC(=O)NC)[NH+](C)CC(=O)Nc1ccc(c(c1)Cl)Cl C08065503
c1ccc2c(c1)c(c[nH]2)C3CC[NH+](CC3)Cc4ccc(cc4[N+](=O)[O-])C(=O)N C08752044
C[C@@H]1C[NH+](C[C@H](O1)C)C(C)(C)CNC(=O)c2ccc(c(c2)[N+](=O)[O-])N C08747402
Cc1c2ccc3ccccc3c2oc1C(=O)NC4CC[NH+](CC4)CC(=O)N C14189789
CC/C(=N\[C@@H]1CCCC[C@H]1[NH3+])/C2C(=NC(=O)N(C2=O)C3CCCCC3)O C09414012
c1ccc2c(c1)ccc3c2c(co3)CC(=O)NC4CC[NH+](CC4)CC(=O)N C25602409
c1ccc2=[NH+]C(=O)/C(=C\NCCc3ccc(cc3)S(=O)(=O)N)/C=c2c1 C27052760
c1ccc2c(c1)ccc3c2cc(c(=O)o3)/C(=[NH+]\NC(=O)c4cccs4)/N C04738245
Cc1ccc(o1)c2cc(n[nH]2)C(=O)NNC3=c4ccccc4=[NH+]C3=O C06622220
CC(C)[C@H](C(=O)NC(=O)N)OC(=O)c1ccc2=[NH+][C@H]3CCCCC3=c2c1 C39443563
c1ccc(c(c1)O)[P@]2(=O)N[NH+]3C[C@@H]4C=C(C(=C[C@@H]4C[C@@H]3CO2)F)O C39467349
CC1(CC(CC([NH2+]1)(C)C)Nc2[nH]nc(c(=O)n2)c3cccs3)C C41601591
CC1(CC(CC([NH2+]1)(C)C)Nc2ncc(c(n2)NC3CC3)[N+](=O)[O-])C C46584272
C[C@@H](C(=O)NC(=O)NC1CC1)[NH+]2CCC(=CC2)c3c[nH]c4c3ccc(c4)F C47274033
C1CCC(CC1)NC(=O)NC(=O)C[NH+]2CCC[C@H](C2)C(=O)NC3CC3 C51048702
CC(=O)Nc1cccc2c1CC[NH+](C2)CCC(=O)NC(=O)Nc3ccccc3 C54391609
c1ccc2c(c1)nc3n2[C@H](NC(=[NH2+])N3)c4ccc(cc4)OCc5ccncc5 C54425995
CCN(c1nc(cs1)[C@H]2NC(=Nc3n2c4ccccc4[nH+]3)N)C(=O)C C22815773
c1cc([nH+]cc1CNC(=O)C[C@@H]2C(=O)NC(=O)N2)N3CCCCCC3 C48939872
C[C@H](c1ccc2c(c1)CCC(=O)N2)[NH2+]C[C@H]3CNc4ccnn4C3 C58291757
c1cc(c(cc1Cl)[N+](=O)[O-])NC(=O)C[NH+]2CCC(CC2)C(=O)N C21847072
Cc1cc(n2c(n1)c(cn2)C(=[NH2+])NOC(=O)Nc3ccc(cc3)Cl)C C13658411
CC(C)(C[NH3+])Nc1c2cc(ccc2ncc1[N+](=O)[O-])Br C63020902
c1ccc2=[NH+]CC(=c2c1)C[C@@H]3N[C@@H](ON3)C(=O)NCc4ccc(cc4)Cl C63295586
c1ccc(c(c1)CNC(=O)[C@H]2N[C@H](NO2)CC3=c4ccccc4=[NH+]C3)Cl C63302979
Cc1cc(c(o1)C)C(=O)NNC(=O)NC2CC[NH+](CC2)CC3CCCC3 C63333587
CC[C@H](C)n1c(=O)c(c([nH]c1=S)[O-])[C@H]2[C@@H]3C(=c4ccccc4=[NH+]3)CC[NH2+]2 C63351376
CC(C)(CNC(=O)NC1CCC(CC1)C(=O)NC)[NH+]2CCc3ccccc3C2 C63406256
C1CCC(C1)C[NH+]2CCC(CC2)NC(=O)NNC(=O)[C@@H]3CCCO3 C63407951
CCc1ccc(cc1)/[NH+]=c\2/c(cc3c(cnc(c3o2)C)CO)C(=O)N C12338888
Cc1ccc2=[NH+]CC(=c2c1)CCN3C[C@H](CC3=O)C(=O)N[C@H]4NN[C@@H](S4)C C63948120
C[C@H]1CCC[NH+](C1)C(C)(C)CNC(=O)C2CCN(CC2)C(=O)N C53392491
CNC(=O)C[NH+]1CCC(CC1)NC(=O)c2cc3ccc(cc3[nH]2)Cl C25236249
C[C@@H](c1ccccc1)[NH+]2CC[C@H](C2)NC(=O)c3ccc(o3)S(=O)(=O)N C65827011
C[C@@H](c1nc(nc(n1)N(C)C)N)[NH+]2CCC(CC2)NC(=O)C3CCCCC3 C65963450
c1ccc(c(c1)CC(=O)NNC(=O)N[C@@H]2CC[NH+]3[C@@H]2CCCC3)F C66926371
Cc1ccc2[nH+]c(cn2c1)CNC(=O)NNC(=O)Cc3ccccc3F C66977375
CC(C)[NH+]1CCC(CC1)Nc2ccc(cc2S(=O)(=O)C)S(=O)(=O)N C67095280
C[C@@H]1CCC[C@@](C1)(CNC(=O)C2CCC3(CC2)C(=O)NC(=O)N3)[NH+](C)C C67269549
C1CCC(CC1)C[NH+]2CCC(CC2)NC(=O)C3CCC4(CC3)C(=O)NC(=O)N4 C67271395
C1CCC(CC1)C[NH+]2CCC[C@H]2CNC(=O)C3CCC4(CC3)C(=O)NC(=O)N4 C67332080
CCc1[nH]c(c([nH+]1)C)[C@H]2CC(=O)Nc3c2c([nH]n3)c4cccs4 C65381032
c1ccc2c(c1)nc(s2)c3cc4c(c(c3)O)OCC[NH+](C4)C(CO)CO C67641505
c1cc(c(cc1c2cc3c(ccc(c3[nH]2)O)O)O)O C01761101
c1cc(ccc1[C@H](CNC(=O)Nc2ccc(cc2)Cl)O)N C35367258
CC[C@@H](CO)Nc1cc2c(cc1N)NC(=O)CC2 C35599896
c1cc(c(cc1C(=O)NC2CCCCCC2)OCC(=O)N)N C36291706
c1cc(c(c(c1)Cl)SCCC(=O)NC(=O)N)N C37195397
c1cc2c(cc1Cl)sc(n2)/N=C(/[C@H](CC(=O)N)[NH3+])\[O-] C37622828
COc1cccc(c1)N[C@H](c2ccc(c(c2)O)O)C(=O)N C37944603
c1ccc2c(c1)cccc2NC(=O)c3ccc(cc3N)N C40296225
Cc1cc(ccc1NC(=O)c2ccc(cc2N)N)Cl C40301624
C[C@H]1CCC[C@H](C1)NC(=O)c2cc(cc(c2)N)N C40302992
CC(C)NC(=O)c1ccc(cc1)NC(=O)c2cc(c[nH]2)N C40307963
CN(C)c1ccc(cc1Cl)NC(=O)c2cc(cc(c2)N)N C40308082
c1ccc(cc1)[C@@H](C2CC2)NC(=O)c3cc(cc(c3)N)N C40317713
c1cc(ccc1C(=O)N[C@@H](C2CCCCC2)/C(=N/O)/N)O C40369769
CC1CCC(CC1)(/C(=N/O)/N)NC(=O)Nc2ccccc2 C40375719
CCC[C@H](C(=O)Nc1ccc(c(c1)O)C(=O)[O-])[NH3+] C40472753
CC1=C[C@@]2(C(=C(O1)N)C(=O)N)Nc3cc(ccc3O2)Cl C40546338
c1ccc(c(c1)C(=O)Nc2ccccc2SCC(=O)N)N C40638087
Cc1cc(cc(c1)Oc2c(c(ncn2)NN)N)C C40681496
Cc1cccc2c1nc(s2)Nc3c(c(ncn3)N)N C40723948
CC(C)C[C@H](CO)Nc1cc2c(cc1N)c(=O)[nH]cn2 C40774377
CC(C)C[C@@H](CO)Nc1cc2c(cc1N)OCC(=O)N2 C40774387
c1cc(c(cc1N)N)C(=O)OCC(=O)NC2CCCCC2 C41094049
c1ccc(c(c1)CC(=O)N)NCc2cccc(c2O)O C41117478
CC[C@@H](C)NC(=O)[C@H](C)Sc1c(c(cc(n1)N)N)C#N C42380629
c1c2c(cc(c1N3CCCC[C@@H]3C(=O)N)N)NC(=O)CC2 C42406088
CC(=C[C@H]1[C@H](C1(C)C)C(=O)NC(C(=O)N)C(=O)N)C C42789687
c1cc(sc1[C@H](C[NH3+])Sc2nc(cc(n2)[O-])N)Cl C43258307
c1ccc(cc1)[C@@H]2C[C@H]2NC(=O)c3ccc(cc3N)N C44660775
c1cc2c(cc1C(=O)NC(C(=O)N)C(=O)N)CCCC2 C48430554
CC(C)C[C@@H](C(=O)Nc1ccc(cc1C(=O)[O-])O)[NH3+] C48847248
C[C@@H](C(=O)NC)Nc1cc2c(cc1N)NC(=O)CC2 C49096171
CC[C@@H]1CCCC[C@@H]1NC(=O)c2ccc(cc2N)N C49116688
C[C@H](c1ccc(s1)Cl)NC(=O)c2cc(cc(c2)N)N C49126441
C[C@H](Cc1ccco1)Nc2cc(cc(c2)S(=O)(=O)N)N C49128400
Cc1ccc(o1)[C@H](C)Nc2ccc(cc2N)C(=O)N C49194057
c1cc(c(cc1C#CCO)F)CSc2nc(cc(n2)N)N C49623764
C[C@H](C/C(=N/O)/N)NC(=O)Nc1ccc(cc1)Cl C50389488
c1c(cc(nc1NN)Cl)C(=O)N[C@H]2CCCC[C@@H]2O C52016851
C[C@H]1CCC[C@@](C1)(CO)NC(=O)[C@@H](C(C)C)NC(=O)N C53106760
CCCc1c(c(n[nH]1)C(=O)N[C@]2(CCC[C@H](C2)C)CO)N C53112389
C[C@H]1CCC[C@](C1)(CO)Nc2cc3c(cc2N)CC(=O)N3 C53114973
c1cc(c(c(c1N)Sc2[nH]c(=O)cc(n2)N)F)F C53168554
Cc1cccc(c1O)C(=O)NC[C@@H](C)/C(=N/O)/N C54155145
CC[C@H](C/C(=N/O)/N)NC(=O)c1ccccc1O C54163330
C[C@@](CSc1nc(cc(n1)N)N)(c2ccccc2)O C52098431
c1ccc(c(c1)C(=O)N[C@H]2CCC[C@@H]2/C(=N\O)/N)O C61887516
c1cc2cc([nH]c2c(c1)N)C(=O)N[C@H]3CCCC[C@H]3O C62834011
CCCN(c1ccccc1N)[C@@H](C)C(=O)NC(=O)N C63113673
Cc1ccccc1C[C@H]2C(=O)N/C(=N\C(=[NH2+])N)/S2 C06072593
c1ccc2c(c1)CCC[C@@]23C(=O)N(C(=O)N3)CC(=O)Nc4ccc(cc4)OC(F)F C04284928
Cc1c2c(cc(c(=O)o2)c3nnc(s3)Nc4cccc(c4)SC)c(cn1)CO C02955243
Cc1ccccc1NC(=O)C2(CCCCC2)NC(=O)CN3C(=O)c4ccccc4C3=O C03146414
C[C@H](C(=O)N)OC(=O)c1c2ccccc2nc\3c1CC/C3=C\c4ccc5c(c4)OCO5 C05020659
Cc1cc(n(n1)C(=O)CSc2nc3ccccc3c(=O)n2Cc4cccs4)N C06918767
C[C@H]1CCCC[C@]12C(=O)N(C(=O)N2)CC(=O)Nc3ccc(c(c3)Cl)OC(F)F C08940214
c1ccc(cc1)CNC(=O)N2CC(=O)N(c3c2cccc3)CC(=O)NC4CCCCC4 C09588499
c1csc2c1c(=O)n(cn2)CCC(=O)NNC(=O)c3cc4c(s3)CCCCCC4 C10289657
Cc1c2cccc(c2oc1C(=O)Nc3nc(cs3)c4ccc(o4)CNC(=O)C)Cl C12050743
C[C@@H]1C[C@@H](CC(C1)(C)C)NC(=O)C(=O)Nc2c3c(nn2c4ccc(cc4)OC)CSC3 C12313055
CC(C)(C)NC(=O)[C@@H]1[C@@]23C=C[C@@H](O2)[C@@H]([C@@H]3C(=O)N1C4CCCC4)C(=O)NC5CCCCC5 C12642093
CCNC(=O)/C(=C/c1cccc(c1)[N+](=O)[O-])/NC(=O)c2cccc(c2)Br C12659000
CCOCCn\1c2ccc(cc2s/c1=N\C(=O)c3ccccc3C)S(=O)(=O)N C06352701
C[C@@H](C(=O)Nc1ccc2c(c1)OCO2)NS(=O)(=O)c3c(cccc3Cl)Cl C13149424
Cn1c2ccccc2n(c1=O)CCC(=O)Nc3nc(cs3)c4c[nH]c5c4cccc5 C14344366
c1cc(ccc1[C@H]2[C@@H]3CC=C[C@@H]3c4cc(ccc4N2)C(=O)NC[C@@H]5CCCO5)[N+](=O)[O-] C14551110
CCOc1cc(cc(c1O)/C=N/NC(=O)[C@H]2COc3ccccc3O2)Br C16309831
C[C@@H](C(=O)NNC(=O)c1cc2c(c(c1)Cl)OCO2)Oc3cccc(c3)Br C19599114
Cc1ccc(cc1)NC(=O)[C@H]2[C@H]3C=C[C@@]4([C@@H]2C(=O)N([C@@H]4C(=O)NC5CCCCC5)C6CC6)O3 C20106873
C[C@H]1CCc2c(sc3c2c(=O)n(c(n3)S[C@H](C)C(=O)NC(=O)NC)CC(C)C)C1 C21185566
Cc1ccc(cc1Cl)NC(=O)CN(C)S(=O)(=O)c2ccc3c(c2)CCCC(=O)N3 C21532152
c1ccc(cc1)C2(C(=O)N(C(=O)N2)CN3CCN(CC3)c4ccccc4O)c5ccccc5 C23936101
CSc1nnc(s1)NC(=O)CSc2[nH]c(=O)c3c4c(sc3n2)CCCC4 C32696573
COC(=O)c1c2c(sc1NC(=O)NCC(=O)N3CCc4c3cccc4)CCCC2 C33127804
C[C@@]1(C(=O)N(C(=O)N1)CC(=O)Nc2ccc(cc2)N(C)C)c3ccc(cc3Cl)Cl C36730452
CCCCOC(=O)C1=C(OC2=C([C@@]13c4ccccc4N(C3=O)C)C(=O)CC(C2)(C)C)N C04166199
Cc1cc(cc(c1)OCC(=O)Oc2ccc3c(c2)OC(=C([C@@H]3c4ccco4)C#N)N)C C38657493
Cc1cc(cc(c1)OCC(=O)Oc2ccc3c(c2)OC(=C([C@H]3c4ccco4)C#N)N)C C38657496
COc1cccc(c1O)/C=N/NC(=O)C2=NN=C(C2)c3ccc(s3)Br C38935887
COc1ccc(cc1OCc2ccccc2)[C@@H]3C4=C(N=N[C@H]4NC5=C3C(=O)CCC5)O C39358548
c1ccc(cc1)OCC(=O)NN2[C@@H](Nc3ccc(cc3C2=O)Br)c4ccco4 C39920646
CCCN1[C@H](c2c(=O)c3cc(cc(c3oc2C1=O)C)C)c4ccc(cc4)OCC(=O)N C40041718
C[C@@]1(C(=O)N(C(=O)N1)CC(=O)NN(c2ccccc2)c3ccccc3)c4ccccc4 C40159309
CNC(=O)c1c2c(sc1NC(=O)c3ccc(o3)S(=O)(=O)c4ccccc4)CCCC2 C40321253
Cc1ccccc1N2C(=O)[C@H]3[C@@H](N(O[C@@H]3C2=O)CC(=O)N)c4ccc(cc4)c5ccccc5 C43210923
CC[C@H](C(=O)Nc1cccc(c1C)C)n2c(=O)c(cc(n2)c3ccccc3)NC(=O)C C46079190
C[C@H](C(=O)Nc1ccnn1C(C)C)OC(=O)c2c(c3ccccc3[nH]2)Br C46767894
CC(C)c1nnc(s1)NC(=O)CSc2[nH]c(=O)c3c4c(sc3n2)CCCC4 C48513867
Cc1ccc(cc1)[C@H]2C[C@H](Nc3n2nc(n3)NC(=O)COC)c4ccc(cc4)Cl C02420529
CCOc1ccccc1NC(=O)c2cc3n(n2)[C@H](C[C@H](N3)c4ccco4)C(F)(F)F C00919411
[H]/N=C\1/NC(=O)/C(=C/c2cc(ccc2OCc3ccc(cc3)[N+](=O)[O-])Br)/S1 C16401737
C[C@]1(C(=O)N(C(=O)N1)CC(=O)N[C@@H](c2ccccc2)C3CC3)c4cc5ccccc5o4 C28124683
c1ccc2c(c1)CCc3ccccc3N2C(=O)COC(=O)c4cc(sc4)S(=O)(=O)N C58605484
Cc1c(c(n2c(n1)c3ccccc3n2)C)CCC(=O)Nc4cc(c[nH]c4=O)C(F)(F)F C59019647
c1ccc(cc1)Oc2ccc(cc2)NC(=O)[C@H]3CC(=O)NC4=C3C(=O)C[C@@H](C4)c5ccco5 C19635793
c1cc(cc(c1)S(=O)(=O)/N=C/2\CCCCCN2)NS(=O)(=O)c3ccc(cc3)Cl C13042045
Cc1c(nn2c1N=C(C[C@H]2C(=O)Nc3ccccc3C(F)(F)F)O)c4ccc(cc4)OC C32072569
Cc1cc(c(cc1Cl)C2=NN=C3[C@@H]2[C@H](N(C3=O)CCO)c4cccc(c4)OC)O C05343060
Cc1ccc(cc1)c2cc(c(=O)n(n2)CC(=O)Nc3ccccc3C)NC(=O)C(C)C C64605330
Cc1cccc(c1)CSC2=NC(=O)[C@H]3[C@H](CC(=O)NC3=N2)C(=O)Nc4ccc(cc4C)C C64742775
CC(C)(C#CC#Cc1cc2ccccc2n1C)O C05283824
C1CCC2(CC1)[C@@H]3CCCCC=C3C(=O)N2 C05566791
C1CC[C@H]2[C@@H](CC1)C3(CCCCC3)NC2=O C01619814
CC(=C)C(=O)NC12CC3CC(C1)CC(C3)C2 C05613175
c1ccc2c(c1)cccc2/N=C/c3cccc(c3)O C00515533
C[C@H]1C=C([C@@H]2[C@H]([C@]1(CO[C@H]2C(C)C)CO)C)C C12656943
Cc1cc(c(c(c1)Cl)NC(=O)[C@H]2C[C@@H]2C)C C12937346
Cc1cccc(c1C)NC(=O)[C@H]2C[C@H]3C[C@@H]2C=C3 C16031224
c1cc(ccc1O)Oc2ccc(cc2)Cl C20391128
CCCc1cc(=O)c2c(ccc(c2[nH]1)C)C C32099920
c1cc(sc1)C(=O)c2ccc3c(c2)CCCN3 C32101309
c1ccc(cc1)N2[C@@H]3CCCC[C@H]3[NH+]=C2[S-] C32109951
C[C@@H]1C[C@H]1C(=O)NC2C3CC4CC(C3)CC2C4 C32721500
CC(C)c1ccc2c(c1)OC(C[C@@H]2O)(C)C C33495047
CCc1ccc(cc1)/N=C\2/NC(CS2)(C)C C35082540
Cc1c(cccc1Cl)/N=C\2/N[C@H](CS2)C C35294508
Cc1ccc(cc1/N=C\2/N[C@H](CS2)C)Cl C35295166
Cc1cc(c(c(c1)O[C@H]2CCCC[C@H]2O)C)C C37696529
Cc1cc(cc(c1Cl)C)O[C@H]2CCC[C@@H]2O C37696575
CNc1nc2c(s1)cc(cc2Cl)Cl C00077411
c1cc(c(cc1O[C@@H]2CCC[C@@H]2O)Cl)Cl C37979998
CCc1c([nH]c2c(ccc(c2c1=O)Cl)C)C C38005081
c1ccc2c(c1)c3cc(ccc3o2)[C@H](C4CC4)O C40245159
C[C@@H]1C/C(=N\O)/c2c1ccc(c2)C(C)(C)C C41230446
CC1(Cc2c(ccn2CC3CCCC3)[C@H](C1)O)C C41715773
CC1(Cc2c(ccn2CC(C)(C)C)[C@@H](C1)O)C C41717783
Cc1cc2c(n1C3(CCCCC3)C)CCC[C@@H]2O C41719630
Cc1ccc(cc1)O[C@H]2CCCCC[C@@H]2O C44216867
C[C@@H]1CS/C(=N\c2ccc3ccccc3c2)/N1 C44880357
C[C@H]1CCC[C@@H](C1)Nc2csc(n2)Cl C48836038
CCc1cc2c([nH]c1=O)CC[C@@H](C2)C(C)(C)C C49826012
c1ccc2c(c1)C[C@@H](O2)[C@@H](C3=CCCCC3)O C50328967
C[C@@H](c1ccc(o1)c2cccc3c2CCCC3)O C52924679
Cc1cc(cc(c1)c2ccc(o2)[C@@H](C)O)C C52924747
Cc1ccccc1/N=C\2/NC3(CCCC3)CS2 C53046256
c1ccc2c(c1)CCCN2C[C@H]3CCCC[C@@H]3O C53882202
CC(C)c1cc2c(c(c1)C(C)C)CCOC[C@H]2O C54742849
c1cc(ccc1N[C@@H]2CCC[C@H]2C#N)Cl C54823929
c1cc(ccc1N[C@H]2CCC[C@H]2C#N)Cl C54823930
CC(C)(C)c1ccc(cc1)[C@H]2CCCNC2=O C57519653
CC(C)c1cc2c(cc1OC)NCCCC2 C57939649
c1cc2c(cc1O[C@H]3CCC[C@@H]3O)CCCC2 C42304697
Cc1cc(c(c(c1)C)/N=C/c2ccc(cc2)O)C C02143575
Cc1ccc(c(c1)C)/N=C/c2cccc(c2)O C08368840
CC(C)(C)[C@H]1CCc2c(sc(n2)NC)C1 C61714302
CCOc1ccc2c(c1)[C@H](CC(CC2)(C)C)O C61826052
CC(C)Oc1ccc2c(c1)[C@@H](CC(CC2)(C)C)O C61826053
Cc1cc2c(cc1Cl)OC[C@@H](CN2)C C62525588
C[C@H](c1ccc2c(c1)Sc3ccccc3O2)O C03600299
Cc1ccc(cn1)[C@@]2(CCCC[C@H]2C(C)(C)C)O C62949203
Cc1cccc(c1)N2C3=C([C@H](C(=C2N)C#N)c4cccs4)C(=O)CC(C3)(C)C C01445406
CC1CCC2(CC1)C(=O)N[C@]3([C@@]2(C#Cc4ccccc4)O)CC[C@@H](C=C3)C C04983833
Cc1ccc(cc1)NC(=S)N2C[C@H](Cc3c2c4ccccc4cc3)O C06507977
CC(C)NC(=O)c1cccc2c1N[C@@H]([C@@H]3[C@@H]2C=CC3)c4ccc(cc4)Br C13639071
Cc1ccsc1[C@@H]2[C@@H]3CC=C[C@@H]3c4cccc(c4N2)C(=O)NC(C)C C14456001
Cc1ccc(s1)[C@H]2[C@H]3CC=C[C@@H]3c4cccc(c4N2)C(=O)NC(C)(C)C C14456617
CCNC(=O)c1cccc2c1N[C@@H]([C@@H]3[C@@H]2C=CC3)c4cccc5c4cccc5 C14464262
CCNC(=O)c1cccc2c1N[C@H]([C@@H]3[C@@H]2C=CC3)c4cccc5c4cccc5 C14464263
CC(C)(C)NC(=O)c1cccc2c1N[C@H]([C@H]3[C@@H]2C=CC3)c4ccc5ccccc5c4 C14475336
CC(C)(C)NC(=O)c1cccc2c1N[C@H]([C@@H]3[C@@H]2C=CC3)c4cccc(c4Cl)Cl C14477084
Cc1ccccc1[C@@H]2[C@@H]3CC=C[C@@H]3c4cccc(c4N2)C(=O)Nc5ccccc5 C14478568
Cc1c(c(nc2c1/C(=C/c3ccc(s3)Br)/C(=C2C#N)C)N)C#N C19824561
C[C@H](c1ccc2c(c1)NC(=O)CO2)Nc3ccc(cc3)Br C20090324
Cc1cc(c(c(c1)Br)N[C@@H](C)C(=O)NC)Br C20487801
CC(C)(C)NC(=O)c1cccc2c1N[C@@H]([C@H]3[C@H]2C=CC3)c4c(cccc4Cl)Cl C20750173
CC(C)(C)NC(=O)c1cccc2c1N[C@@H]([C@H]3[C@H]2C=CC3)c4cccs4 C20752870
Cc1cc(c(s1)C)[C@@H]2[C@@H]3CCCCCC=C3C(=C(C2(C#N)C#N)N)C#N C02727384
[H]/N=C/1\NC(=O)/C(=C/c2cc(n(c2C)c3cc(cc(c3)Cl)Cl)C)/S1 C15227520
Cc1c(cn(n1)C)/C=C\2/C[C@H]3[C@H]4CC=C5C[C@@H](CC[C@@]5([C@@H]4CC[C@@]3([C@@H]2O)C)C)O C36006482
CC1(Cc2cccc(c2O1)OCc3c(cccc3Br)N)C C36964675
Cc1cc(ccc1NCc2cc3ccccc3[nH]c2=O)I C37057065
Cc1c(c[nH]n1)CNc2ccc(cc2Cl)I C37105509
c1cc2c(cccc2O)c(c1)NCc3ccc(o3)I C37316945
c1cc2c(cc1C(=O)c3ccc(cc3Cl)Br)[nH]c(=O)[nH]2 C37365572
c1ccc(c(c1)[C@H]2CC(=N[C@@H](N2)c3ccc(cc3)Cl)c4cccs4)O C19927812
c1ccc(c(c1)[C@H]2CCC[C@]3(C2)CCC[C@@H](N3I)O)O C39525992
CC(C)Cc1cc(ccc1N2CC[NH2+][C@@H](C2)[O-])I C39529471
c1c(cc(cc1F)Br)[C@@H](c2cc3c(cc2Cl)NC(=O)C3)O C40262818
Cc1cc(ccc1[C@H](c2ccc3c(c2)[nH]c(=O)[nH]3)Br)Br C40282820
C[C@]12C[C@H](CC(C1)(C)C)N(C2)C(=O)c3ccc(c(c3)N)Br C40329987
c1cc2c(cc1N)oc(n2)SCc3ccc(cc3F)Br C42142896
C[C@H](c1ccccc1NC(=O)c2ccccc2I)O C42341140
c1cscc1COc2c(cc(cc2I)C#N)N C43415422
C[C@@H](c1ccc(s1)Br)n2c(c(cn2)Br)N C43666493
c1cc(c(cc1Br)Cn2c(c(cn2)I)N)F C43666527
C[C@@]12CC[C@H](C[C@H]1CC[C@H]3[C@H]2CC[C@@]4([C@@]35CC[C@H]4[C@@H]6CC(=O)N[C@H]6O5)C)O C43736680
C[C@@H]1CC=C2[C@@H](C1)[C@H](C(C(=C2C#N)N)(C#N)C#N)c3ccc(c(c3)F)F C43766786
CC1(CC2=C([C@@H](NC(=O)N2)c3ccc(s3)c4cccs4)C(=O)C1)C C48544744
C[C@@H](c1ccccc1Br)NC(=O)Nc2ccccc2Cl C48908575
C[C@@H](c1ccccc1Br)NC(=O)c2c(cccc2Cl)O C49082366
c1cc(cc2c1cc([nH]2)C(=O)NCc3cc(sc3)Br)Cl C49467264
CCc1ccc(s1)[C@@H](C)n2c(c(cn2)I)N C49853180
Cc1ccc(s1)[C@@H](c2cc3c(cc2Br)[nH]c(=O)[nH]3)Br C52095163
c1cc(cc(c1)I)n2c3ccc(cc3nc2C4CC4)N C52842860
[H]/N=C\1/N(C(=O)/C(=C/c2cc(ccc2O)Br)/S1)c3ccccc3C C15053262
Cc1ccc(cc1)C2=N[C@H](N[C@@H](C2)c3ccccc3O)c4cccs4 C58083273
Cc1cccc2c1NC(=O)[C@@H]2Nc3ccc(cc3Br)Br C40453631
c1cc2c(cc1Br)NC(=O)[C@H]2Nc3ccc(cc3Cl)Br C37392171
Cc1cc(cc2c1NC(=O)[C@H]2N[C@@H](C)c3ccsc3)Br C61361842
Cc1ccc(c(c1)Br)N[C@H]2c3c(cccc3Br)NC2=O C21017806
Cc1ccc(cc1)n2c(c3c(n2)C[S@](=O)C3)NC(=O)c4cccc(c4C)[N+](=O)[O-] C04224921
Cc1ccccc1n2c(c3c(n2)C[S@](=O)C3)NC(=O)c4cccc(c4C)[N+](=O)[O-] C04224925
Cc1ccc(cc1)n2c(c3c(n2)C[S@](=O)C3)NC(=O)c4ccc(c(c4)[N+](=O)[O-])C C04224929
Cc1cc(cc(c1)NC(=O)CSc2nc3c(n2C)n(c(=O)n(c3=O)C)C)C C04570966
c1ccc2c(c1)C(=O)N(C2=O)CC(=O)Nc3ccc(cc3Br)[N+](=O)[O-] C04577088
CC1(O[C@@H]2[C@@H](O1)[C@@H](O[C@@H]3[C@@H]2OC(O3)(C)C)C(=O)Nc4ccc(c(c4)Cl)OC)C C04587915
CC1(O[C@@H]2[C@H](O1)[C@@H](O[C@@H]3[C@@H]2OC(O3)(C)C)C(=O)Nc4ccc(c(c4)Cl)OC)C C04587923
CC(C)(C)NC(=O)Cn1cnc2c(c1=O)nnn2c3ccc(cc3)Br C05056809
c1cc(cc(c1)F)Cc2[nH]c(=O)c3c(n2)CCN(C3)C(=O)c4cccc(c4)[N+](=O)[O-] C04381164
C[C@@H]1CN(C[C@H](O1)C)c2c(c(=O)n3ccccc3n2)/C=N/NC(=O)c4ccccc4 C05369841
C[C@]1(C(=O)N(C(=O)N1)CC(=O)N(C)C2CCCCC2)c3ccc4c(c3)OCO4 C05450219
Cn1c2c(c(=O)n(c1=O)C)nc(cn2)N/N=C/c3ccc(cc3)Br C05602903
Cc1ccc(cc1)N2C[C@@H](Cn3c2nc4c3c(=O)n(c(=O)n4C)CCCO)C C08778499
Cc1cn2c3c(nc2n1CCO)n(c(=O)n(c3=O)Cc4cccc5c4cccc5)C C10233427
c1cc(sc1)n2c(=O)n(nn2)CC(=O)Nc3nc4ccc(cc4s3)Cl C10669369
Cc1ccc(c(c1)C)n2c3c(cn2)c(ncn3)n4c(cc(n4)C)NC(=O)CCl C13962749
CN1CC(=O)N2[C@@H](C1=O)Cc3c4ccccc4[nH]c3[C@H]2c5cccc(c5)[N+](=O)[O-] C06420364
CC1(O[C@@H]2[C@H](O1)[C@H](O[C@H]3[C@@H]2OC(O3)(C)C)C(=O)Nc4ccc(c(c4)Cl)OC)C C16040556
Cc1cc(=O)c(nn1c2ccccc2[N+](=O)[O-])C(=O)Nc3cc(cc(c3)F)F C18254795
C[C@@H]1CCN2c3ccc(cc3C[C@]4([C@@H]2C1)C(=O)NC(=S)N(C4=O)C5CC5)[N+](=O)[O-] C17057399
Cn1c(=O)c2ccccc2n3c1nnc3CSc4[nH]nc(n4)c5cccs5 C21997699
C[C@@H]1CC2=C([C@H](n3c(nc(n3)C(F)(F)F)N2)c4cccc(c4)[N+](=O)[O-])C(=O)C1 C22608224
CC(C)[C@H](C(=O)N1CC(=O)Nc2c1cccc2)Sc3c4cnn(c4ncn3)C C30756474
Cc1nc2c3ccccc3nc(n2n1)S[C@H](C)C(=O)N4CC(=O)Nc5c4cccc5 C32871557
Cc1c(cn(n1)C)CNC2=C(C(=O)c3ccccc3C2=O)n4c5ccccc5nn4 C06314557
Cc1nnc2n1nc(cc2)N3C(=O)/C(=C/Nc4cccc(c4)C(F)(F)F)/C(=N3)C C36358982
Cc1ccccc1NC(=O)Cn2cnc3c4cc5c(nc4oc3c2=O)CC(OC5)(C)C C13135683
CC(C)n1c2c(nc1SCc3cc(=O)[nH]c4c3cccc4)n(c(=O)n(c2=O)C)C C08582761
c1ccc2c(c1)cc(c(=O)o2)c3csc(n3)NC(=O)Cn4c5ccccc5oc4=O C36646815
CN1c2ccccc2/C(=C(\C(=O)[O-])/SC3=N[C@H]4C(=c5ccccc5=[NH+]4)N=N3)/C1=O C38627301
CC1=C[C@@H](N=N1)[C@H]2N=NC(=S)N2/N=C/c3cc(c(c(c3)Br)O)OC C38975644
CCOc1cc2c(c3c(n(c2=O)S(=O)(=O)c4ccccc4)C(=O)C[C@H](N3)F)nc1 C39450837
c1cc(c(cc1[N+](=O)[O-])Br)NC(=O)Cn2c(=O)c(c(cn2)Cl)Cl C39616232
Cc1ccc(cc1)N2C(=O)[C@@H]3C(=NC2=O)C(=CN3C)C(=O)Nc4ccccc4OC C39727629
c1ccc2c(c1)n(c(=O)o2)CC(=O)Nc3cc(ccc3Br)[N+](=O)[O-] C39919208
Cc1cc(c2c(c1)c(=O)c3c(o2)C(=O)N([C@H]3c4ccc(cc4)[N+](=O)[O-])CCO)C C40041488
Cc1ccc2c(=O)c3c(oc2c1C)C(=O)N([C@@H]3c4cccc(c4)[N+](=O)[O-])CCO C40063075
COc1ccc(cc1)N2C(=O)/C(=C/3\c4cc(ccc4NC3=O)[N+](=O)[O-])/SC2=S C40852104
Cc1cc(ccc1Cl)N2C[C@H](CC2=O)c3nc(on3)c4cc(n[nH]4)c5ccco5 C44424745
c1cc(c(c(c1)Cl)NC(=O)Cn2cnc3ccc(cc3c2=O)[N+](=O)[O-])Cl C04564007
Cc1c2c(n(n1)c3ccc(nn3)Cl)NC(=O)C[C@H]2c4ccc(c(c4)OC)OC C15083379
Cc1c2c(n(n1)c3ccc4nncn4n3)NC(=O)C[C@H]2c5ccc(cc5Cl)Cl C40268870
Cc1c2c(n(n1)c3ccc4nncn4n3)NC(=O)C[C@@H]2c5ccc(cc5Cl)F C40288106
Cc1c(c(n(n1)Cc2cccc(c2)c3[n-]n4cnc-5n[nH+]cc5c4n3)C)Br C17093441
c1cc(cc(c1)[N+](=O)[O-])C2=C3[C@H](C(=O)N(C3=O)c4ccc(cc4)Br)ON2 C18059700
Cc1ccc(cc1)C2=C[C@H]3C(=O)N=N[C@@H](N3N2)SCc4cc(=O)n5ccccc5n4 C64502470
Cn1cnc2c(c1=O)n(nc2C(=O)NC[C@H]3CCCO3)c4ccc(cc4)Cl C64991860
c1ccc(c(c1)NC(=O)c2ccc(cc2)N3C(=O)[C@H]4[C@@H]5CC[C@H]([C@@H]4C3=O)C=C5)[N+](=O)[O-] C65007299
c1cc(cc(c1)[N+](=O)[O-])NC(=O)c2cnc3ccc(cn3c2=O)Br C55167873
Cc1nc(cn1CC(=O)Nc2c(c-3c(s2)CCc4c3cccc4)C#N)[N+](=O)[O-] C65735869
CC[C@H](C)c1ccc(cc1)O[C@@H]2[C@@H]([C@@H]([C@@H]([C@@H](O2)CO)O)O)NC(=O)C C04569032
c1ccc(cc1)S(=O)(=O)/C(=N/Nc2ccc(cc2)Cl)/C(=O)NN C03123172
Cc1ccc2c(c1C)NC(=O)[C@@]2(c3c(nc(s3)N)c4ccc5c(c4)OCCO5)O C07778004
c1cc(c(cc1C(=O)OCC(=O)NC(=O)NCC(F)(F)F)N)Cl C09337652
C[C@H](C(=O)Nc1ccc(cc1)O)N2C(=O)/C(=C/c3ccc(cc3O)O)/SC2=S C15047020
Cc1cccc2c1nc(s2)NC(=O)CSc3[nH]c(=O)cc(n3)N C17070426
CCN(CC)c1c(c2c3c(nc(c2c(n1)N)N)O[C@H](C3)CCl)C#N C12504776
COc1ccc2c(c1)c3c([nH]2)[C@H]([NH2+]CC3)c4c([nH]c(=S)n(c4=O)Cc5ccccc5)[O-] C20612263
CCNC(=O)NC(=O)[C@@H](C)Sc1nc(c2c3c(sc2n1)CCCC3)N C21233508
Cc1ccccc1CN(C)C(=O)[C@H](C)SCc2nc(nc(n2)N)N C29351934
Cc1c(sc2c1c(nc(n2)S[C@H](C)C(=O)NC(=O)NC(C)C)N)C C31822994
Cc1c(sc2c1c(nc(n2)S[C@H](C)C(=O)NC(=O)NCC=C)N)C C31823604
C[C@@H]1CCc2c(cc(s2)C(=O)NNC(=O)c3cc(sc3)S(=O)(=O)N)C1 C31940256
C[C@@H]1C[C@H]1C(=O)Nc2cccc(c2)C(=O)Nc3ccc4c(c3)[nH]c(=O)[nH]4 C32801536
C[C@H]1[C@@H]([C@@]2([C@@H](C2(C)C)[C@@H]3[C@@]1([C@@H]4C=C(C(=O)[C@@]4(CC(=C3)CO)O)C)O)OC(=O)C)O C35050904
Cc1ccc(cc1)N2[C@@H]([C@@H](C(=O)NC2=O)[C@@H]3c4c(c5ccccc5[nH]4)CCN3)O C38555963
CC1=C[C@H](N=N1)[C@@H]2NN[C@@H](N2N)SCC(=O)c3ccc(cc3)Br C38556272
Cc1ccc(c(c1)N2[C@H](N=C([C@H](C2=O)[C@@H]3c4c(c5ccccc5[nH]4)CCN3)O)O)C C39024688
CC/N=C/1\N[C@H]2[C@H](S1)C3=C([C@@H](C(=C(O3)N)C#N)c4ccc(cc4)C)C(=O)N2 C39280172
CCNC1=N[C@H]2[C@H](S1)C3=C([C@@H](C(=C(O3)N)C#N)c4cccs4)C(=O)N2 C39324745
CC(C)c1ccc(cc1)NC(=O)/C=C/2\CS[C@@H](N2)NC(=O)c3ccc[nH]c3=O C39590238
c1cc(c(=O)[nH]c1)C(=O)N[C@@H]2N/C(=C\C(=O)NCC3CCCCC3)/CS2 C39590286
c1ccc(cc1)Cn2c3ccccc3nc2S[C@@H]4[C@@H]([C@@H]([C@@H]([C@@H](O4)CO)O)O)O C39915848
CC1(CC2=C([C@H](c3c(nc(=S)[nH]c3N2)N)c4ccc(cc4)C(=O)OC)C(=O)C1)C C08236370
Cc1c\2c(oc1C(=O)Nc3ccccc3C(F)(F)F)CCC/C2=N\NC(=O)N C40824334
Cc1c\2c(oc1C(=O)Nc3ccc(cc3)Br)CCC/C2=N\NC(=O)N C40824387
CNC(=O)Nc1cccc(c1)NC(=O)c2ccccc2NC(=O)c3cccs3 C42802200
c1cc(ccc1OCC(=O)Nc2c(c3c(s2)CCC3)C(=O)NC(=O)N)Cl C44452612
c1cc(ccc1c2ccc(s2)/C=C/C(=O)[C@H](C#N)c3nc(nc(n3)N)N)Cl C49437710
c1ccc(cc1)Cn2c(=O)c(c([nH]c2=O)[O-])[C@H]3c4c(c5ccccc5[nH]4)CC[NH2+]3 C20412436
c1cc(cc(c1)Br)NC(=O)c2cc(ccc2[N+](=O)[O-])NN C51096423
CC(C)(C(=O)Nc1cccc(c1)NC(=O)c2cccs2)NC(=O)NC C53220379
C[C@@H](C(=O)NNC(=O)c1cc2ccccc2cc1O)NC(=O)c3cccs3 C54368917
c1cc(cc(c1)I)NC(=O)c2ccc(c(c2)NN)[N+](=O)[O-] C54415763
CC(C)CN1C(=O)/C(=C(/C)\Nc2ccccc2C(=O)N)/C(=O)NC1=S C09769062
c1c(c(oc1C(=O)[O-])Br)S(=O)(=O)N[C@H]2CCCC[C@@H]2[NH3+] C55329736
C[C@@H](C(=O)N[C@H]1CCCc2c1cc(c(=O)[nH]2)C(=O)N)Oc3cccc(c3Cl)Cl C58819072
c1ccc2cc(ccc2c1)CC(=O)NNC(=O)c3cc(sc3)S(=O)(=O)N C58927577
C[C@@H]1CCc2c(sc3c2c(nc(n3)Cn4c(ccc(c4=O)C(=O)N)C(F)(F)F)N)C1 C59124467
Cc1c2c(n(n1)c3cccc(c3)O)OC(=C([C@@H]2c4cccc(c4)O)C#N)N C59416588
Cc1cc(ccc1NC(=O)c2cc(sc2)S(=O)(=O)N)C(=O)NC(C)C C60417408
c1c(cc(c(c1N)Br)S(=O)(=O)NCc2nc[nH]n2)Cl C61881985
c1ccc(cc1)NC(=O)CNC(=O)Nc2cc(c[nH]c2=O)C(F)(F)F C63161446
CNC(=O)c1cccc(c1)CNC(=O)Nc2cc(c[nH]c2=O)C(F)(F)F C63161761
Cc1cc(c(c(c1)C)NC(=O)CNC(=O)Nc2cc(c[nH]c2=O)C(F)(F)F)C C63161964
c1cc2c(cc1Cl)NC(=O)[C@H](S2)CC(=O)NNC(=O)NC3CCCC3 C65920136
Cc1cccc(c1C)NC(=S)NNC(=O)c2cc3c(n[nH]c3nc2)C C66410009
Cc1ccc(cc1C(=O)NC(C)C)NC(=O)N[C@H](C)c2ccc3c(c2)CC(=O)N3 C66685761
Cc1cc(c(c(c1)[N+](=O)[O-])N)C(=O)NC[C@]2(CCCc3c2cccc3)O C66928963
C[C@@H]1C[C@H](c2ccccc2N1C(=O)C(=O)N[C@@H](C)Cc3ccc(cc3)O)C(=O)N C67396100
Cc1ccc(c(c1)C)NC(=O)Cn2nc(nn2)c3ccc(c(c3)Cl)NC(=O)C C01344323
Cc1cc(c(c(c1)C)NC(=O)[C@@H](C)OC(=O)CN2C(=O)[C@]3(CCCC[C@@H]3C)NC2=O)C C05041087
C[C@H]1CCC[C@H]([C@@H]1C)NC(=O)COC(=O)CN2C(=O)[C@@]3(CCCC[C@@H]3C)NC2=O C05067635
CCc1ccccc1NC(=O)CN(C)C(=O)CN2C(=O)C3(CCCCC3)NC2=O C03505606
Cc1ccc(c(c1)C)NC(=O)COC(=O)CN2C(=O)[C@@]3(C[C@H](CC(C3)(C)C)C)NC2=O C05365273
Cc1ccc(c(c1)C(=O)O[C@@H](C)C(=O)Nc2c(n(n(c2=O)c3ccccc3)C)C)O C05678875
CNC(=O)NC(=O)COC(=O)c1cn(nc1c2ccc(cc2)Cl)c3ccccc3 C05989413
COc1ccc(cc1NC(=S)NC(=O)c2ccc(o2)Br)[N+](=O)[O-] C05986303
Cc1c(c2ccccc2[nH]1)C(=O)COC(=O)CN3C(=O)[C@]4(CCCC[C@H]4C)NC3=O C06368297
c1cc(ccc1NC(=O)/C=C/c2ccc3c(c2)OCO3)S(=O)(=O)Nc4nccs4 C02737731
Cc1ccc(c(c1)C)n2c(nnn2)SCC(=O)NNC(=O)c3ccc(cc3)F C06844326
CN(CC(=O)NC1CCCCC1)S(=O)(=O)c2ccc(s2)c3ccc(=O)[nH]n3 C06973945
Cc1ccc(cc1)NC(=O)CN2C(=O)[C@@](NC2=O)(C)Cc3ccc4c(c3)OCO4 C07560427
Cc1cccc(c1C)O[C@@H](C)C(=O)NNC(=O)CN2C(=O)c3ccccc3C2=O C07765246
C[C@H](C(=O)NC(=O)NC(C)(C)C)OC(=O)c1cc2c(c(c1)Cl)OCCCO2 C07840261
CCOc1cc2c(cc1CNC(=O)CN3C(=O)C4(CCC(CC4)C)NC3=O)O[C@H](C2)C C08273289
Cn1c2c(c(=O)[nH]c1=O)n(c(n2)N/N=C/C(=C/c3ccccc3)/Br)CC=C C00823873
CN(CC(=O)NC1CCCCCC1)S(=O)(=O)c2ccc(s2)c3ccc(=O)[nH]n3 C09265800
CC(C)[C@@H](C(=O)NC1CCCCC1)NC(=O)[C@@H]2CC(=O)N(C2)c3ccc4c(c3)OCO4 C09510550
COC(=O)NC(=O)c1c2c(sc1NC(=O)Cc3ccc4c(c3)OCO4)CCCC2 C09522039
Cc1ccc2c(c1)NC(=NS2(=O)=O)SCC(=O)Nc3cc(cc(c3)OC)OC C09530173
c1cc(ccc1N(CC(=O)N)S(=O)(=O)c2cc(ccc2Cl)[N+](=O)[O-])Cl C10445871
C[C@H]1CCCC[C@]12C(=O)N(C(=O)N2)CC(=O)OCC(=O)Nc3cc(ccc3F)Cl C10693082
c1cc(cc(c1)S(=O)(=O)NC2CC2)NC(=O)c3cc(ccc3[N+](=O)[O-])Cl C12771157
Cc1cccc(c1)N\2C(=O)[C@H](S/C2=C(\C#N)/C(=O)N)Cc3cccc(c3)[N+](=O)[O-] C13810636
Cc1cc(c(c(c1)C)NC(=O)CNS(=O)(=O)c2cc(cc(c2C)C)[N+](=O)[O-])C C15329664
CCOC(=O)N[C@@H](C(Cl)(Cl)Cl)ON1c2ccccc2O[C@@H](C1=O)O C16682957
Cc1ccc(cc1)c2nnc(n2N)SCC(=O)N(C)C[C@@H]3COc4ccccc4O3 C19315063
CC1=C([C@]2(c3ccccc3N(C(=C2C(=O)OC)N)C)C(=O)O1)C(=O)OC(C)(C)C C20569080
Cc1ccc(c(c1)NC(=O)c2cn(nc2C(=O)Nc3cc(ccc3OC)C)C)OC C20617126
Cc1cccc(c1)Cc2nnc(s2)NC(=O)NCc3nnc4n3CCCCC4 C23380437
Cc1ccc2c(c1)CCCN2CC(=O)NN3C(=O)[C@](NC3=O)(C)c4ccc(cc4)OC C24773103
C[C@]1(C(=O)N(C(=O)N1)CC(=O)Nc2ccc(cc2)Cl)Cc3ccc4c(c3)OCO4 C24876846
CCCCc1nnc(s1)NC(=O)CN2C(=O)[C@@]3(C[C@H](CC(C3)(C)C)C)NC2=O C28459016
CCCCNC(=O)NC(=O)[C@H](C)n1nc(nn1)c2ccc(cc2)Br C31732402
C[C@H]1CCc2c(sc3c2c(=O)n(cn3)CC(=O)N/N=C\c4ccc(c(c4)OC)O)C1 C31829117
Cc1cc(c(c(c1C)S(=O)(=O)N2CCN(CC2)CC(=O)NC(=O)NC(C)C)C)C C34863269
Cc1ccc(cc1C)NC(=O)CN(C)S(=O)(=O)c2cc3c(cc2C)NC(=O)[C@H](O3)C C35452700
Cc1ccc(cc1)NC(=O)CN(C)C(=O)CN2C(=O)[C@@]3(C[C@H](CC(C3)(C)C)C)NC2=O C36725587
C[C@@H]1C[C@@]2(CC(C1)(C)C)C(=O)N(C(=O)N2)CC(=O)O[C@@H](C)C(=O)Nc3ccccc3 C22302222
CCOC(=O)c1ccc(cc1)NC(=O)[C@@H]2CC(=Nc3n2ncc3c4cccs4)O C39980014
CCC(=O)Nc1cc(nn1c2ccccc2)C(=O)Nc3c(nn(c3C)C(C)C)C C40745611
CCc1ccc(cc1)Cn2c(ccn2)NC(=O)CN3C(=O)C4(CCC(CC4)C)NC3=O C46542324
C[C@@H](C(=O)Nc1ccc(cc1)[N+](=O)[O-])N2C(=O)/C(=C/c3ccccc3O)/SC2=S C47152372
CCn1c(c(c(n1)C)NC(=O)c2cc3n(n2)[C@@H](C[C@@H](N3)c4ccco4)C(F)(F)F)C C00919809
Cc1c(c(c(c(c1C)C)C(=O)OCC(=O)NNC(=O)[C@@H]2COc3ccccc3O2)C)C C57401351
Cc1c(c(n(n1)c2ccc(cc2)F)C)/C=C/C(=O)NNc3ccccc3[N+](=O)[O-] C15502578
CCOC(=O)N1CCc2c(sc3c2C(=N[C@H](N3)c4ccc(cc4)C(=O)OC)O)C1 C06732665
Cc1cc(nc(n1)n2c(cc(n2)C)NC(=O)[C@H](C)NC(=O)CC3CCCCC3)C C66660275
C[C@@H](c1cccc(c1)[N+](=O)[O-])NC(=O)Nc2cc(c(c(c2)F)S(=O)(=O)C)F C67353216
CCOC(=O)C1=C(OC(=C([C@H]1c2cc3cc(ccc3nc2Cl)C)C#N)N)C C00925140
C=CCOc1ccc(cc1Cl)[C@H]2c3cc4c(cc3OC(=C2C#N)N)OCO4 C02502503
Cc1cc(c(c(c1)Cl)NC(=O)CN2C(=O)[C@](NC2=O)(C)c3ccccc3)C C04288965
Cc1c(cccc1[N+](=O)[O-])C(=O)NC(=S)Nc2ccc3ccccc3c2 C01179676
c1cc2c(cc(=O)oc2cc1O)COC(=O)c3cc(ccc3O)Br C06643691
C[C@@H](c1ccc2c(c1)CCCC2)NC(=O)CN3C(=O)C4(CCCCC4)NC3=O C07829740
Cc1cc(c(cc1C)S(=O)(=O)Nc2ccc3c(c2)C(=O)NC[C@@H](O3)C)C C08961929
Cc1ccccc1c2nc(on2)CSc3nc(c4ccsc4n3)N C09157830
Cc1ccc(cc1)Oc2ccccc2NC(=O)c3ccc4c(c3)NC(=O)CO4 C14141284
CCn1c(=O)c2ccccc2nc1NNC(=O)[C@H]3[C@H](C3(C)C)C=C(C)C C14246898
CCOc1ccc(cc1)[C@@H]2[C@H]3CC=C[C@@H]3c4cc(cc(c4N2)O)[N+](=O)[O-] C14480582
CCOc1ccccc1[C@H]2[C@@H]3CC=C[C@@H]3c4cc(cc(c4N2)O)[N+](=O)[O-] C14545383
CC(C)C(=O)Nc1ccc2c(c1)[C@H]3C=CC[C@@H]3[C@H](N2)c4cccc(c4)[N+](=O)[O-] C20705587
CCOc1ccc(cc1)[C@H]2[C@@H]3CC=C[C@@H]3c4c(ccc(c4N2)O)[N+](=O)[O-] C14480569
CCOc1ccc(cc1)[C@@H]2[C@@H]3CC=C[C@@H]3c4c(ccc(c4N2)O)[N+](=O)[O-] C14480568
CCOc1ccccc1[C@H]2[C@@H]3CC=C[C@H]3c4cc(cc(c4N2)O)[N+](=O)[O-] C20748470
c1ccc(cc1)c2[nH]nc(n2)SSc3[nH]nc(n3)c4ccccc4 C08732281
Cc1ccoc1C(=O)OCc2nc(c3c4c(sc3n2)CCCCC4)N C25854794
c1cc2cn[nH]c2c(c1)NC(=O)c3c4c(n(n3)c5ccc(cc5)F)CCCC4 C26918326
c1ccc(cc1)OCC(=O)N/N=C\c2c(ccc3c2c4c(o3)CCCC4)O C32939182
Cc1ccc(c(c1)[C@@H](C)NC(=O)CN2C(=O)[C@@]3(CCCC[C@@H]3C)NC2=O)C C36728916
Cc1ccc(c(c1)[C@@H](C)NC(=O)CN2C(=O)[C@]3(CCCC[C@@H]3C)NC2=O)C C36728917
Cc1c(c(=O)n(n1C)c2ccccc2)NC(=O)Nc3ccc(cc3Cl)Cl C04908575
CC(C)C1=C[C@@H](N=N1)[C@H]2NN[C@@H]3N2N=C(S3)/C=C/c4ccccc4Cl C38742713
c1ccc2c(c1)ccc(c2/C=N\NC(=O)[C@H]3C4=C(c5ccccc5CC4)N=N3)O C38814721
CC1=C[C@H](N=N1)[C@H]2NN[C@@H]3N2N=C(CS3)c4ccc(cc4)c5ccccc5 C38971454
CC(C)(C)C1=NN=C2[C@H]1[C@H](C(=C(O2)N)C#N)c3c4ccccc4ccc3OC C00658921
CC1=C2[C@@H](C(=C(O[C@@H]2N=N1)N)C#N)c3ccc(c(c3)Oc4ccccc4)F C39324592
C[C@@H]1C[C@]2(CC(C1)(C)C)C(=O)N(C(=O)N2)CC(=O)Nc3ccccc3C(C)C C36726132
c1ccc2c(c1)cccc2C3=C[C@@H](N=N3)C(=O)N/N=C/c4ccccc4O C39922835
Cc1cc(n(n1)c2ccc(c(c2)Cl)Cl)Oc3c(c(nc(n3)C)Cl)N C40428561
C[C@H](c1ccc2c(c1)OCO2)NC(=O)C(=O)Nc3ccc(cc3)C(C)(C)C C41236369
CC(C)(C)[C@H]1CCCC[C@H]1NC(=O)N2CCN(CC2)CC(=O)NC3CC3 C46025622
Cc1ccc(cc1[N+](=O)[O-])NC(=O)c2cc3ccc(cc3[nH]2)Br C46567828
C[C@@H]1c2c(c3ccccc3[nH]2)CCN1C(=O)Nc4ccccc4Cn5cccn5 C48076173
Cc1ccccc1NC(=O)C2=C(Nc3ncnn3[C@@H]2c4cccc(c4)Cl)C C00937562
c1ccc(cc1)[C@H]2C=C(c3ccccc3O2)NNC(=O)c4ccc5c(c4)OCO5 C03275621
CCC(=O)Nc1nc2n(n1)[C@H](C[C@@H](N2)c3ccc(cc3)Cl)c4ccccc4 C01079632
c1cc(c(cc1C(=O)/C=C/Nc2cc(ccc2O)[N+](=O)[O-])Cl)Cl C18284110
CCOc1cc(ccc1NCC(=O)N2c3ccccc3NC(=O)C[C@@H]2C)C C55878756
Cc1cc(ccc1NC(=O)N[C@H](C)[C@H]2CCCO2)Oc3ccc(cc3)C#N C56660534
CCn1c(=O)c2ccccc2nc1NNC(=O)c3ccc(cc3)C(C)(C)C C09857130
c1ccc2c(c1)c(nc(n2)CSc3c4ccccc4nc(n3)c5ccco5)N C28619844
Cc1ccc2c(c1)c(c[nH]2)CCNC(=O)c3ccc(cc3Cl)[N+](=O)[O-] C59292204
C1CCCCCC(=NNC(=O)C(=O)NC[C@H]2CCCO2)CCCCC1 C05480345
Cc1ccc(c(c1)C)NC(=O)C2=C(N=C3N=CNN3[C@H]2c4ccccc4C)C C08609888
CC(C)n1c2ccc(cc2oc1=O)NC(=O)Nc3cccc(c3)Br C46010541
Cc1c([nH]c2c1cc(cc2)CNC(=O)c3ccc(cc3[N+](=O)[O-])Cl)C C65119805
c1ccc2c(c1)CCC[C@@]2(C/[NH+]=C/c3cc(cc(c3[O-])[N+](=O)[O-])Cl)O C66746010
CCN([C@@H](C)c1cc2ccccc2o1)C(=O)NNC(=O)c3cccc(c3)C C67102664
COC(=O)C1=C(Oc2c(=O)cc(oc2[C@@H]1c3cccs3)CO)N C01421787
C[C@H]1[C@@H]([C@@H]([C@@H]([C@@H](O1)Sc2ccccc2[N+](=O)[O-])O)O)O C04763115
c1c(cncc1Br)C(=O)OCC(=O)NC(=O)N C03272558
c1cc(c(cc1Cl)Cl)NC(=O)C(=O)NNC(=O)c2ccncc2 C05713557
CC1(Cc2c(sc(c2C#N)NC(=O)C(=O)NCCO)CO1)C C06662343
Cc1c(nc(s1)C)c2c(n(c(=O)[nH]c2=O)CCOC)N C11566884
C[C@@H](CO)NS(=O)(=O)c1ccc2c(c1)NC(=O)C(O2)(C)C C12187660
C[C@H](C(=O)NC(=O)NC)Nc1ccc(cc1)S(=O)(=O)C C20304193
Cc1c(c(=O)[nH]c(=O)[nH]1)CCC(=O)Nc2nc(c(s2)C)C C23141939
C1CCC(C1)NC(=O)NNC(=O)[C@@H]2CCS(=O)(=O)C2 C31027370
c1ccc2c(c1)cc([nH]c2=O)C(=O)NNC(=O)[C@H]3CCCO3 C32259740
c1cc(ccc1N/N=C/2\C(=O)[C@@H](OC2=O)[C@@H](CO)O)Br C15775105
CCc1c(sc(c1C#N)NC(=O)N2CCN(CC2)CC(=O)N)C C34786101
Cc1c2c(=O)[nH]cnc2sc1C(=O)NCc3c[nH]nc3 C38006756
c1cc(cc(c1)Cl)/N=C\2/N[C@H]3C(=NC=N3)/C(=N/CCO)/N2 C38585784
CCn1c(=O)c(c(n(c1=O)CC2CCCCC2)N)NC(=O)C C39125344
C1CS(=O)(=O)C[C@H]1NC(=S)N[C@@H]2NC(=S)N=N2 C39287077
CC(=O)N1C[C@@H](C2(C1)CC[NH2+]CC2)C(=O)NC3CCC(CC3)C(=O)[O-] C39657817
c1cc2c(cc1S(=O)(=O)N)CCN2C(=O)[C@@H]3CCC(=O)N3 C40217487
Cc1nc(on1)CNS(=O)(=O)c2cc(cc(c2F)Cl)N C40347315
c1cc(c(cc1N)C#N)S(=O)(=O)NC[C@@H]2CCS(=O)(=O)C2 C40348728
c1ccc(c(c1)NC(=O)C2=COCCO2)S(=O)(=O)N C40381002
c1c(cc(c2c1OCCO2)Br)[C@H](c3[n-]nnn3)[NH3+] C40397306
CC(=O)Nc1nc(cs1)C(=O)N[C@@H]2CCCCNC2=O C42480591
CN(CC(=O)N1CCCC1)C(=O)C2(CCCC2)/C(=N/O)/N C44785882
CC(C)(C(=O)NC[C@H]1CCS(=O)(=O)C1)NC(=O)NC C48890884
Cc1c(c(c(o1)C)S(=O)(=O)N)C(=O)NC[C@@H]2CCOC2 C48978452
CC(C)CCNC(=O)NNC(=O)[C@H]1CCCN1C(=O)C C49161001
Cc1c(sc(n1)NC(=O)NN[C@H]2CCS(=O)(=O)C2)C C49206393
C[C@@]1(CCS(=O)(=O)C1)NNC(=O)Nc2cccnc2 C49212383
Cc1csc(n1)NC(=O)NN[C@]2(CCS(=O)(=O)C2)C C49212396
C[C@@H](CN(C)c1c(n(c(=O)n(c1=O)C)CC(C)C)N)O C49776533
Cc1ncc(s1)CNC(=O)c2cc(ccc2[N+](=O)[O-])N C50708494
Cn1cc(cn1)CN(C)C(=O)c2cc(cnc2NN)Br C51121250
C[C@@H]1CCN([C@H](C1)C)C(=O)N[C@@H](Cc2c[nH+]c[nH]2)C(=O)[O-] C51749332
Cc1c(cccc1S(=O)(=O)N)NC(=O)[C@H]2CC(=O)N(C2)C(C)C C54343176
C1C[C@H](OC1)CN([C@H]2CCSC2)C(=O)c3nc([nH]n3)N C55167683
CN(Cc1[nH]c(=O)c2c(n1)ccs2)C(=O)c3csc(n3)N C55187283
C/C(=C\1/C(=O)NC(=O)N(C1=O)c2ccc(cc2)Cl)/NCCO C20289206
CCC(CC)N1C(=O)C[C@H](C1=O)Sc2nc([nH]n2)N C36854672
COC(=O)NC(=O)CN1Cc2ccccc2C[C@H]1C(=O)N C60942691
Cc1cc2c(cc1S(=O)(=O)N(C)CCO)[nH]c(=O)[nH]2 C62559167
C[C@H]1C(=O)Nc2cc(ccc2O1)S(=O)(=O)N[C@@H](C)CO C62562189
C[C@H](CNC(=O)[C@@H]1NC(=NO1)C2=C[C@H]3C(=CC=N3)C=C2)O C39958635
CC(C)(CO)NC(=O)[C@H]1NC(=NO1)C2=C[C@@H]3C(=CC=N3)C=C2 C39959169
Cc1cc([nH]c(=O)n1)SCC(=O)N[C@H]2NN=C(S2)C C39395720
CC1=C2[C@H](SCC(=O)N[C@@H]2N=N1)c3ccc(cc3)OCC(=O)N C63807939
C1CCCC(CC1)(C#N)NC(=O)CN2CCO[C@@H](C2)C(=O)N C51105342
c1cc(oc1[C@@H]2CC(=O)NCC3=N[C@H](S[C@@H]23)N)[C@@H]4C=CN=N4 C65396979
c1nnc(s1)NC(=O)C(=O)NC2[C@@H]3CCC[C@H]2C[NH+](C3)C4CC4 C67414918
CC(=O)NNC(=O)c1c2[nH]c(=O)c3ccccc3n2c(=S)s1 C02956470
c1cc(ccc1OCC(=O)Nc2c[nH]c(=O)[nH]c2=O)Br C00094238
c1ccc2c(c1)cccc2NC(=O)CSc3nncc(=O)n3N C04338035
Cn1c(=O)ccc(n1)C(=O)Nc2c(c3c(s2)CCC3)C(=O)N C02657080
Cc1c(=O)n(c(nn1)SCC(=O)c2c[nH]c3c2cccc3)N C03345978
C[C@H](CNC(=O)C(=O)Nc1c(c2c(s1)COC(C2)(C)C)C#N)O C06755202
Cn1c(=O)ccc(n1)C(=O)Nc2c(c3c(s2)CCCC3)C(=O)N C02641351
c1cc(ccc1/C=N/NC(=O)c2c[nH]c(=O)[nH]c2=O)Br C00028194
C[C@@H](C(=O)c1c(n(c(=O)[nH]c1=O)c2cccc(c2)OC)N)Cl C11566854
Cc1ccc(o1)c2cc(c(=O)n(n2)[C@H](C)C(=O)NC3CC3)N C12182870
Cc1c(c(=O)n(c2c1c(nn2CCO)N)CC(C)C)C#N C19945772
c1c(c[nH]c1C(=O)NNC(=O)C[C@@H]2CCS(=O)(=O)C2)Cl C24130569
C[C@H]1CN(C[C@H](O1)C)[C@H](C[NH3+])c2ccc(c(c2)[N+](=O)[O-])[O-] C32053136
CC(=O)NNc1[nH]c(=O)c2c3c(sc2n1)COC(C3)(C)C C26954655
c1cc(c(cc1Cl)[N+](=O)[O-])S(=O)(=O)[N-][C@H]2C[C@@H]2[NH3+] C36263929
Cc1c(c(n(n1)C)NC2CCN(CC2)S(=O)(=O)C)N C36828197
c1cc(nc(c1)NC(=O)c2c[nH]c(=O)cn2)C#CCCO C37550495
Cc1nc2c(o1)NC(=C([C@@H]2c3cc(cc(c3)OC)OC)C#N)N C00125629
COC(=O)C1=C2[C@H]([C@H](C=C1)O)Oc3cc(cc(c3C2=O)O)CO C14719060
Cc1ccc(c(c1)C)NS(=O)(=O)c2c([nH]c(=O)[nH]c2=O)C C08588392
C[C@@H]1C(=C(NO1)C)CNC(=O)C(=O)NC2=C[C@H]3C(=CC=N3)C=C2 C38598928
c1c(cnc(c1Cl)Cl)C(=O)OCC(=O)NC(=O)N C39587330
c1c(c[nH]c1C(=O)N2CCN(CC2)S(=O)(=O)N)Cl C40223169
c1ccc2c(c1)c(=O)cc(o2)C(=O)NCCS(=O)(=O)N C40223437
c1c([nH]c[nH+]1)C[C@@H](C(=O)[O-])NC(=O)N2CCCCCCC2 C40557961
c1cc2c(cc1NS(=O)(=O)N3CCNCC3)NC(=O)CS2 C40860975
CCNC(=O)[C@H](C)S(=O)(=O)c1nc2ccc(cc2o1)N C42192635
C[C@@H]1CCc2c(cc(s2)C(=O)NNC(=O)NCC(=O)N(C)C)C1 C43715389
CC(=O)NNC(=O)c1ccsc1NC(=O)c2ccco2 C44453213
c1c(c[nH]c1C(=O)NNC(=O)CN2CCCCC2=O)Br C44934149
CC(=O)Nc1c(n(c(=O)n(c1=O)C)C[C@H]2CCC=CC2)N C45819967
Cc1csc(n1)NC(=O)c2ccc(o2)S(=O)(=O)N C47932923
CN(CC(=O)N)C(=O)C(=O)Nc1c(c2c(s1)CCCC2)C#N C48035697
C[C@@H](CNC(=O)C(=O)Nc1ccc2c(c1)OC(O2)(C)C)O C48664163
C[C@H](c1ccc2c(c1)[nH]c(=O)[nH]2)NC(=O)c3cnns3 C48792133
C[C@@H](C(=O)N1CCN(CC1)Cc2cscn2)NC(=O)N C48945388
Cc1c(c(n(n1)C)C)S(=O)(=O)[N-]c2ncc(s2)C#CC[NH3+] C50265003
CCCc1c(c(n[nH]1)C(=O)N(C)[C@H]2CCS(=O)(=O)C2)N C50322420
C[C@H](c1nncn1C)NC(=O)c2cc(ccc2N(C)C)N C50416729
CN([C@@H]1CCS(=O)(=O)C1)C(=O)c2c(ccc(n2)NN)Cl C51091017
c1ccc2c(c1)CC(=O)N(C2=O)Cc3c(snn3)NN C51147806
Cc1c(c2c(=O)[nH]cnc2o1)C(=O)N[C@H]3CCCC[C@@H]3O C51991707
Cc1ccccc1[C@H]2C(=C(N(C3=C2C(=O)CCC3)c4nc[nH]n4)N)C#N C04503792
Cn1c(=O)[nH]nc1SCC(=O)N(C)c2ccc(cc2)N C61592387
CN(C[C@H]1COc2ccccc2O1)C(=O)c3c(c[nH]n3)N C62811323
CC1(CC(CC([NH2+]1)(C)C)NC(=O)[C@H]2C(=NC=N2)C(=O)[O-])C C63526525
C=CCN1C(=O)/C(=C\2/C[C@@H](NN2)c3cccs3)/C(=O)NC1=O C64788352
CCNC(=O)NNC(=O)C[C@@H]1c2ccccc2CCN1C(=O)C C65190700
Cc1cc([nH]c(=O)c1CNC(=O)NCc2cc(on2)C)C C65552977
c1ccc2c(c1)CCC[C@@]2(CNC(=O)C(=O)Nc3nncs3)O C67000334
Cc1c(cc(cc1[N+](=O)[O-])I)N C01688071
CC(C)(C)[C@H]1CC[C@@H](C(=O)C1)[C@]2(c3ccccc3NC2=O)O C12381362
c1ccc2c(c1)cc(/c(=N/C3CCCCC3)/o2)C(=O)N C16956308
CC(=O)O[C@@]12CCCCC[C@@H]1[C@@]3([C@@H]2CCC[C@@H]3O)O C17220190
C[C@H]1CCc2c(sc3c2c(=O)n(c(n3)SC)N)C1 C19797110
Cc1ccc(cc1N2C(=O)c3cccc(c3C2=O)N)F C20244310
Cc1cc([nH]n1)CNC(=O)[C@]23CC[C@H](C2)C(C3=C)(C)C C20294854
Cc1ccc(cc1)/C=C/2\C(=O)N(c3ccc(cc3O2)N)C C20338668
Cc1c2c([nH]c1C(=O)N[C@H]3CCCC[C@@H]3C)CCCC2=O C21875459
Cc1c(cccc1N2C(=O)CC3(C2=O)CCCCCC3)N C35280910
Cc1cc2c(cc1Cl)[C@@](CC(O2)(C)C)(C(=O)OC)N C36142405
Cc1c(sc2c1c(ncn2)Oc3ccc(cc3F)N)C C37064951
Cc1cccc(c1)[C@@H](C)N2C(=O)c3cccc(c3C2=O)N C37278337
Cc1ccc(cc1Cl)n2c(cc(n2)c3ccoc3C)N C37291332
Cn1c2ccc(cc2nc1Cc3csc(n3)N)Cl C37440247
c1cc(c(cc1N)Cl)Oc2c3ccsc3ncn2 C36667389
CCc1c(nn(c1N)c2ccccc2)c3ccoc3C C37507704
Cc1ccc(c(c1)OC)N[C@@H]2COc3c2ccc(c3)O C37783068
c1ccc2c(c1)c(c[nH]2)/C=N/NC(=O)c3cccs3 C00246643
c1cc2c(cc1O)OC[C@@]2(C#N)NC3CCCCCC3 C37970092
CC1=CC(=C)NC(=O)[C@H]1C2=CC(=NCCN2)C(F)(F)F C38787449
C[C@H]1C[C@@H](CN(C1)C(=O)c2cc3cc(ccc3o2)N)C C40294741
Cc1cccc2c1N(CCC2)C(=O)c3cc(cn3C)N C40312911
c1ccc(c(c1)N)S(=O)(=O)N2CCSc3c2cccc3 C40324858
c1cc(ccc1N[C@H]2C[C@H]3CC[C@@H]2C3)N4CCNC4=O C41092680
Cc1cc(c(c(c1)C)Cn2c3cc(ccc3oc2=O)N)C C41439220
Cc1ccc(cc1)c2c(sc3c2c(=O)[nH]c(=O)[nH]3)C C41583490
[H]/N=C/1\C(=C([C@@H](S1)C)C)c2nc([nH]n2)c3ccccc3 C42013522
Cc1nnc(n1C2CC2)c3cc(cc(c3N)Cl)Cl C42031439
Cc1c[nH]/c(=N/C(=O)NCCc2cccs2)/s1 C43385650
c1cc2c(c(c1N3CCO[C@H]4[C@@H]3CCC4)N)ncs2 C43424564
c1c[nH]cc(c1=O)NC(=O)c2cc3c(s2)CCCCC3 C48597555
Cc1c[nH]/c(=N\C(=O)N[C@@H]2C[C@@H]2c3ccccc3)/s1 C49211536
Cc1c(c[nH]n1)NC(=O)c2cc3c(s2)CC[C@H](C3)C C49476388
Cc1ccoc1c2c(c(n(n2)C)N)c3ccccc3F C49671816
COc1ccc(cc1)Cc2nc3c(c(n2)N)CCCC3 C50846893
CCNc1c2c(nc(n1)c3cccc(c3)O)CCCC2 C50865411
C[C@H]1c2cccc(c2O[C@H]1C)C(=O)N[C@@H]3CCCC[C@@H]3O C51994986
Cc1c(cccc1N)Cn2c3ccccc3nc(c2=O)C C52099072
c1ccc2c(c1)CC[NH2+][C@H]2c3c(c4ccccc4oc3=O)[O-] C20218671
c1cc(sc1)c2c(noc2N)c3ccc4c(c3)CCO4 C52902247
Cc1cc(c2c(c1)C(C(=O)N2)(C)C)[C@@H](c3ccco3)O C58092306
C[C@H]1CCN(c2c1cccc2)C(=O)c3ccc(s3)C(=O)N C58438175
c1cc(c(cc1O)O)/C=N/c2c(c3c(s2)CCC3)C#N C00244042
Cc1cc(ccc1F)N2C(=O)c3ccc(cc3C2=O)N C61118856
c1cc(nc(c1Cl)CN2CCO[C@@H]3[C@@H]2CCCC3)N C61638855
Cc1ccc(cc1)[C@@H]2C(=O)N(c3cc(cc(c3O2)N)C)C C62558127
CC(C)[C@H]1C(=O)N(c2c(cc(c(c2Cl)N)Cl)O1)C C62560020
CCC1(CCN(CC1)c2cc3c(cc2N)OCCO3)C C62953213
CC(C)c1ccc(cc1)[C@@H]2c3c[nH]nc3N=C(CS2)O C20745640
Cc1ccc(cc1)NC(=O)CN(C)C(=O)CN2C(=O)[C@@](NC2=O)(C)c3ccc(cc3)C(C)(C)C C08946819
CCOCCn\1c2ccc(cc2s/c1=N\S(=O)(=O)c3ccc(cc3)F)S(=O)(=O)N C08967005
Cc1ccc(cc1)C2=NN([C@@H](C2)c3ccco3)C(=O)CSc4nnc(n4N)C5CCCCC5 C08985827
CC(C)[C@H](c1ccc2c(c1)OCCO2)NC(=O)CN3C(=O)[C@](NC3=O)(C)c4ccc(cc4)Cl C08993754
CCC(=O)Nc1ccc(cc1)S(=O)(=O)Nc2ccc3c(c2)OCC(C(=O)N3CC=C)(C)C C09167134
COc1cc(cc(c1)OC)C(=O)NC(=S)Nc2cc3c(cc2Cl)nn(n3)c4ccccc4 C09190420
Cc1ccc(c(c1)C)NC(=O)NC(=O)COC(=O)c2ccccc2C(=O)N(C)c3ccccc3 C09702830
CCOCCn\1c2ccc(cc2s/c1=N\C(=O)c3ccc(cc3)N(C)C)S(=O)(=O)N C09724487
Cc1ccc(cc1)NS(=O)(=O)c2ccc(cc2)NC(=O)CCn3c4ccccc4oc3=O C09187823
CNc1ccc(cc1[N+](=O)[O-])C(=O)OCC(=O)Nc2ccccc2I C09924158
c1ccc2c(c1)N(C[C@@H](O2)C(=O)N)C(=O)COC(=O)c3ccc(o3)c4cccc(c4Cl)Cl C10684477
CC(C)Cn1c(=O)c2cc(ccc2nc1SCc3nc(nc(n3)N(C)C)N)Br C10974002
CCc1c(nc([nH]c1=O)n2c(cc(n2)c3cccs3)NC(=O)Cc4ccc(cc4)OC)C C11855140
Cc1ccccc1OCC(=O)Nc2cc(nn2c3[nH]c(=O)c4c(n3)CCCC4)c5cccs5 C11855967
CCCc1cc(=O)oc2c1ccc(c2C)OCC(=O)NCC(=O)N3CC[C@]4(CCCC[C@@H]4C3)O C11866999
CCCc1cc(=O)[nH]c(n1)n2c(cc(n2)c3ccco3)NC(=O)c4ccccc4Br C12007232
C[C@]1([C@](N(C(=O)O1)CCN2C(=O)O[C@@]([C@@]2(C)O)(C)Cc3ccccc3)(C)O)Cc4ccccc4 C12402036
CCOC(=O)c1c(c2c(nc(nc2s1)CSc3nnc(n3c4ccccc4C)C)N)C C12475521
C[C@]1(C(=O)N(C(=O)N1)CC(=O)N[C@@H](c2ccccc2)c3cccs3)c4ccc5c(c4)OCO5 C13164760
CCCc1ccc(cc1)[C@]2(C(=O)N(C(=O)N2)CC(=O)N[C@@H](C)c3ccc4c(c3)OCCO4)C C14367940
c1cc(ccc1/C=N/NC(=O)CCC(=O)Nc2ccc(cc2)I)[N+](=O)[O-] C03083725
Cc1c(c(=O)n(n1C)c2ccccc2)NC(=O)[C@H](C)OC(=O)c3cc(ccc3O)Br C15181030
Cc1c(c(sn1)NC)C(=O)O[C@@H](C)C(=O)Nc2ccc3c(c2)C(=O)c4ccccc4C3=O C16554064
CC[C@]1(C(=O)N(C(=O)N1)CC(=O)N[C@H](c2ccc3c(c2)OCCCO3)C(C)C)c4ccccc4 C18415733
CC[C@@]1(C(=O)N(C(=O)N1)CC(=O)N[C@@H](c2ccc3c(c2)OCCCO3)C(C)C)c4ccccc4 C18415735
Cc1c(c(=O)n(n1C)c2ccccc2)NC(=O)[C@H](C)OC(=O)c3ccc4c(c3)c5c([nH]4)CCCC5 C20853316
Cn1c2ccccc2c(=O)nc1CCC(=O)OCc3nc(c4c5c(sc4n3)CCCCC5)N C21977610
c1ccc(cc1)Cn2c(nnc2SCC(=O)C(=C3Nc4ccccc4N3)C#N)c5ccco5 C06017277
Cc1ccc(cc1)NC(=O)NC(=O)CSc2nnc(n2C[C@H]3CCCO3)c4cccs4 C25629132
Cc1c(cccc1Cl)NC(=O)COC(=O)CN2C(=O)C3(CCC(CC3)C(C)(C)C)NC2=O C32828376
Cc1ccc(cc1)c2nnc(n2N)SCC(=O)N3[C@@H](CC(=N3)c4ccco4)c5cccs5 C32856234
CCNC(=O)N1CCC2(CC1)C(=O)N(CN2c3ccccc3)CC(=O)NCc4ccc(cc4)F C35758701
CC(C)(C)NC(=O)[C@H](c1ccc(cc1)O)N(C2CCCCC2)C(=O)c3cccc(c3)[N+](=O)[O-] C36490968
CC(C)(C)NC(=O)[C@H](c1cccc(c1)O)N(C2CCCCC2)C(=O)c3ccc(cc3)[N+](=O)[O-] C36492579
CC[C@@]1(C(=O)N(C(=O)N1)CC(=O)Nc2c(c(c(s2)C)C)C(=O)OC)c3ccc(cc3)Cl C36876028
Cc1ccc(c(c1)NC(=O)CNC(=O)COc2c3c4c(sc3ncn2)C[C@H](CC4)C)OC C39562081
CCC1CCC2(CC1)C(=O)N(C(=O)N2)CC(=O)O[C@@H](C)C(=O)Nc3cc(ccc3Cl)Cl C39575513
C[C@@H]1C[C@@]2(CC(C1)(C)C)C(=O)N(C(=O)N2)CC(=O)OCC(=O)Nc3c(cccc3Cl)Cl C22039237
c1csc2n1c(c(n2)Cl)/C=C/C(=O)OCC(=O)NC(=O)NC34CC5CC(C3)CC(C5)C4 C39607626
Cc1cc(c(cc1Cl)c2c3c([nH]n2)C(=O)N([C@@H]3c4ccc(c(c4)OC)OC)CCOC)O C39914051
Cc1ccc(cc1)Cn2c(c(c(n2)C)C(=O)O[C@H](C)C(=O)NC(=O)Nc3ccccc3)Cl C45633126
COc1cc(ccc1O)/C=C\2/C(=O)N(/C(=N\N=C/c3ccc(cc3)O)/S2)Cc4ccco4 C47137332
Cc1ccc(cc1)[C@]2(C(=O)N(C(=O)N2)CC(=O)Nc3ccnn3Cc4cccc5c4cccc5)C C59282397
c1ccc(cc1)c2nc(nn2c3ccccc3)C(=O)NNC(=O)c4cccn4Cc5cccs5 C59853431
c1ccc2c(c1)cc3ccccc3c2/C=N/Nc4[nH]nc(n4)SCc5nnc(o5)C6CCC6 C59879681
CC(C)c1ccc(cc1)N2[C@H](NN=N2)SCC(=O)N(C)Cc3cc(=O)[nH]c4c3cccc4 C39980066
[H]/N=C/1\C2=C(N=NC2=N[C@H](N1c3ccc(c(c3)C)Cl)SCC(=O)Nc4ccccc4OC)C C63731552
CCCc1nc([nH]n1)SCC2=NC(=O)C3=C([C@@H](SC3=N2)C(=O)Nc4ccc(cc4C)C)C C64181720
Cc1cc2c(cc1C)N(C(=O)C=C(N2)CC(=O)OC)CC(=O)Nc3cc(ccc3OC)Cl C64869414
Cc1ccc(cc1)CNC(=O)c2ccc3nn(c(=O)n3c2)CC(=O)Nc4cccc(c4)C(C)C C65100381
C[C@H](C(=O)N1CCc2ccccc2C1)Sc3nnc(n3N)c4ccco4 C04538047
CC(=O)N[C@@H]1[C@@H]([C@@H]2[C@@H](COC(O2)(C)C)O[C@@H]1Oc3ccc4ccccc4c3)O C04546294
c1cc(cc(c1)[N+](=O)[O-])C(=O)NNC(=O)c2cccc(c2)Br C02755903
c1cc(cc(c1)[N+](=O)[O-])C(=O)NNC(=O)c2ccc(cc2)Br C03151240
COc1cc2c(c3c1c(=O)c4cccc(c4o3)O)C[C@@H](O2)[C@]5(CO5)CO C05767592
C[C@@H]1Cc2ccccc2N1CC(=O)NN3C(=O)C4(CCCCC4)NC3=O C06832007
C[C@@H](c1ccco1)NC(=O)CN2C(=O)[C@]3(CCCc4c3cccc4)NC2=O C07185774
CC1CCC2(CC1)C(=O)N(C(=O)N2)NC(=O)CN3CCCc4c3cccc4 C07115047
c1ccc2c(c1)NC(=O)[C@@H](S2)CC(=O)Nc3ccc(c(c3)[N+](=O)[O-])F C08079882
Cc1ccc(c(c1)C)O[C@H]2[C@H]([C@@H]([C@@H]3[C@@H](O2)CO[C@@H](O3)c4ccco4)O)O C08301920
Cc1ccc(c(c1)O[C@H]2[C@@H]([C@@H]([C@@H]3[C@@H](O2)CO[C@@H](O3)c4ccco4)O)O)C C08302198
c1cc2cccnc2c(c1)NC(=O)CCN3C(=O)C4(CCCCC4)NC3=O C08326737
CC(=O)c1ccccc1NC(=O)CN2C(=O)[C@@]3(CCc4c3cccc4)NC2=O C03594715
Cn1c2c(cn1)c(ncn2)SCc3nc(c4c5c(sc4n3)CCCC5)N C11495084
C[C@@H](C(=O)NC(=O)NC)Sc1c2ccccc2nc(n1)c3ccco3 C12900837
C[C@H]1C(=O)Nc2cc(ccc2O1)NC(=O)c3c(c4ccccc4o3)COC C13004845
Cc1ccc2c(c1)c3c(n2C)c(=O)n(c(=O)n3CC(=O)N)c4ccccc4C C21871770
c1cc(c(cc1NC(=O)c2c[nH]c3ccc(cc3c2=O)Cl)[N+](=O)[O-])Cl C32604986
Cc1c2cccc(c2oc1C(=O)NNC(=O)[C@H]3COc4ccccc4O3)F C32718835
CS(=O)(=O)c1nc(c2c(n(nc2n1)c3ccccc3)N)c4ccccc4 C35928329
c1ccc2c(c1)CC[C@@]23C(=O)N(C(=O)N3)CC(=O)NC4(CCCCC4)C#N C07019416
Cc1ccc2c(c1)sc(n2)N/C=C/3\C(=O)NC(=O)N(C3=O)c4ccccc4 C06863212
CCN1c2ccccc2[C@@]3(C1=O)[C@H]4C(=NN=C4OC(=C3C#N)N)c5ccccc5 C01272258
COCC1=C2[C@@H](C(=C(O[C@H]2N=N1)N)C#N)c3c4ccccc4ccc3OC C39940556
Cc1c(cco1)C(=O)NNC(=O)c2c3c(n(n2)c4ccccc4)CCCCC3 C40140388
c1cc2c(c(c1)F)[nH]cc(c2=O)C(=O)Nc3ccc(cc3Cl)[N+](=O)[O-] C41055665
Cc1ccc2c(c1)NC(=O)[C@@](O2)(C)C(=O)Nc3cc(ccc3OC)OC C41548146
Cc1cc(no1)Nc2cc(=O)n(c(=O)[nH]2)c3cccc(c3)Br C44019488
COc1ccc(cc1)O[C@H]2[C@@H]([C@H]([C@@H]3[C@H](O2)CO[C@@H](O3)c4ccccc4)O)O C44075558
c1ccc(cc1)[C@H]2OC[C@@H]3[C@H](O2)[C@@H]([C@H]([C@@H](O3)O)OC(=O)c4ccccc4)O C44167303
c1ccc(cc1)[C@H]2OC[C@H]3[C@H](O2)[C@@H]([C@H]([C@@H](O3)O)OC(=O)c4ccccc4)O C44167315
Cc1ccc(c(c1)C)NC(=O)NC(=O)[C@@H](C)N2CCN(CC2)C(=O)C(C)C C46560684
C[C@H](c1cc2ccccc2o1)NC(=O)C(=O)Nc3ccc4c(c3)OCCO4 C49202483
c1cc(cnc1)NC(=O)c2cc3n(n2)[C@H](C[C@@H](N3)c4ccco4)C(F)(F)F C00919510
Cc1nc2n(n1)[C@@H](C3=C(N2)C[C@H](CC3=O)c4ccco4)c5c[nH]c6c5cccc6 C04945118
COCc1c(c2[nH]c(cc(=O)n2n1)[C@@H]3CC(=O)NC3)c4ccc(cc4)Cl C23505245
CCOC(=O)N1CCN(CC1)C(=O)NC2[C@@H]3CCC[C@H]2C[NH+](C3)C4CC4 C56806572
CSc1ccc(cc1)[C@@H]2[NH+]=C(N=C3N2C(=CC(=C)N3)[O-])N4CCOCC4 C51068162
C=CCSc1[nH]c(=O)c2c(n1)NC(=O)C[C@@H]2c3ccc4c(c3)OCO4 C04944456
CCc1cc2c(s1)ncn(c2=O)CC(=O)NC(=O)N[C@@H]3CCCC[C@H]3C C57954167
C[C@H]1Cc2cc(ccc2N1Cc3cc(ccc3[N+](=O)[O-])F)S(=O)(=O)N C52283687
Cc1cc(c2c(c1)sc(n2)NC(=O)c3cc(cn3C)S(=O)(=O)NC)C C29769984
COc1ccc(cc1)N2C(=O)/C(=C/Nc3ccccc3Cl)/C(=O)NC2=O C09324282
c1cc(oc1)[C@H]2c3c([nH]c(nc3=O)N4CCCCC4)NC5=C2C(=O)CCC5 C22607092
CN1CCN(CC1)C2=[NH+][C@H](N3C(=CC(=C)NC3=N2)[O-])c4ccc(cc4)SC C49937799
CC(C)C1=NN=C2[C@H]1[C@@]3(c4ccccc4N(C3=O)CC=C)C(=C(O2)N)C#N C06733523
c1cc(oc1)C2=NN=C(C2)C(=O)NNC(=O)[C@H]3CC4=C(S3)CCCCC4 C64025694
CC1=C([C@@H](NC(=S)N1C)c2csnn2)C(=O)Nc3cccc(c3)OC C67028260
Cc1csc(n1)NC(=O)c2cccc(c2)N3C(=O)[C@@H]4CC=CC[C@@H]4C(=O)N3 C67205699
C[C@H]1CCCCN1C(=O)[C@H](C)NC(=O)Nc2ccc3c(c2)CCCN3C(=O)C C67551012
Cc1c(c(nn1CC(=O)N)[N+](=O)[O-])Br C00978161
CSc1c2c(ncn1)n(cn2)[C@H]3C[C@@H](OC[C@@H]3O)O C04887506
Cc1cc(nc(=O)[nH]1)SCC(=O)Nc2cc(on2)C C04314691
Cc1cc(c(o1)C)C(=O)NNC(=O)[C@@H]2COc3ccccc3O2 C03429640
C[C@@]1(CCS(=O)(=O)C1)NC(=O)N[C@]2(CCS(=O)(=O)C2)C C04110814
C=CCN1C(=O)/C(=C\NN2CCCCC2)/C(=NC1=O)O C06780766
CNC(=O)NC(=O)Cn1cnc2ccc(cc2c1=O)Cl C07440860
Cc1nnc(s1)NC(=O)C(=O)Nc2nc3c(s2)CCCC3 C08275785
C[C@H]1[C@H](Oc2ccccc2O1)C(=O)NNC(=O)c3cccnc3 C14287127
CC(C)(C)OC(=O)N1CCC2(CC1)C(=O)NC(=O)N2 C22052895
C[C@H](c1ccco1)NC(=O)Cn2ccc(=O)[nH]c2=O C25260803
c1cc(oc1c2nnc(o2)CCl)S(=O)(=O)N C32500933
c1cc(c(cc1N)C#N)S(=O)(=O)N(CC#N)CC#N C37053630
C[C@H](C(=O)N1CCCCC1)NC(=O)C2=NNC(=O)CC2 C37791643
Cc1c(c(n(n1)C)Cl)/C=C/C(=O)NCc2nc[nH]n2 C37920802
CCOC1=C[C@@H]2C[C@@H]3CO[P@@](=O)(N[NH+]3C[C@@H]2C=C1OC)[O-] C39469205
c1ccc(cc1)n2ncc(n2)C(=O)N[C@H]3CCCCNC3=O C40522135
Cc1cc(n(n1)C)c2nnc(n2C)SCC(=O)N C41334457
Cc1c(c(n[nH]1)C)CNc2c3c(nn(c3ncn2)C)C C41471672
C[C@H](C(=O)NC)NS(=O)(=O)c1c(n(cn1)C)Cl C42350316
C[NH+]1CCCC[C@H]1CNC(=O)N2CCO[C@@H](C2)C(=O)[O-] C44565519
CC1CCC2(CC1)C(=O)N(C(=O)N2)NC(=O)C[C@@H]3CCCO3 C47055101
CCCn1c(=O)ccc(n1)C(=O)Nc2c[nH]ccc2=O C47930090
CCn1c2ccc(cc2nn1)C(=O)Nc3c[nH]ccc3=O C47930094
CN(Cc1[nH]c(=O)c2c(n1)ccs2)C(=O)c3cc[nH]n3 C48030562
Cc1cc(ccc1[N+](=O)[O-])C(=O)N[C@H](C)C(=O)NC C48811607
C[C@@H](C(=O)NNC(=O)[C@H]1COc2ccccc2O1)OC C49104438
Cn1cnnc1CNC(=O)Nc2nc(cs2)C3CC3 C49209502
C1[C@H]2[C@H]3CO[C@@H]([C@@]1(Nc4n2nc(n4)C(F)(F)F)O)O3 C04772841
CN(C1CC1)S(=O)(=O)c2ccc(cc2[N+](=O)[O-])N C50651863
c1cc(c(cc1[N+](=O)[O-])CN2CCCS2(=O)=O)N C50829546
Cc1cc(nc(n1)n2c(cc(n2)C)S(=O)(=O)N)C C52306756
C[C@H]1CCC[C@@](C1)(CO)Nc2c(=O)n(c(=O)n(n2)C)C C53110025
CC(=O)Nc1cccc2c1CCN(C2)CC(=O)N3CCNC3=O C54390312
C[C@]1(C(=O)N(C(=O)N1)NC(=O)[C@H]2CCCO2)c3ccccc3 C57336976
C[C@H](C(=O)N1CCNC1=O)OC(=O)c2ccc(cc2)O C29994518
C[C@@H](c1[n-]nnn1)[NH2+]Cc2cccc3c2OCCCO3 C44925216
CC(C)COC(=O)N1CCC2(CC1)C(=O)NC(=O)N2 C60481510
CCNS(=O)(=O)Nc1ccc2c(c1)oc(=O)n2C C62220667
CC(C)S(=O)(=O)c1c(n(nn1)c2nccs2)N C62425608
c1cc\2c(cc1O[C@@H]3CS(=O)(=O)C[C@H]3O)OC/C2=N\O C62805600
Cc1cc(no1)NC(=O)C[NH+]2CCC[C@@](C2)(C)C(=O)[O-] C62877046
c1ccc(cc1)n2c(nnn2)C[C@@]3(CC[NH2+]C3)C(=O)[O-] C62878945
Cn1c2c(cn1)c(nc(n2)CN(C)Cc3ccco3)N C63078166
Cn1c2c(c(=O)n(c1=O)C)[C@H](CC(=N2)O)c3cccc(c3)O C08594208
CC1(CC(CC([NH+]1C)(C)C)NC(=O)[C@@H]2C(=NC=N2)C(=O)[O-])C C63526731
CC1=C[C@H]2NC(=CC(=O)N2O1)CSc3[nH]ncn3 C63647064
CN1C(=O)C(=C2C[C@H](NN2)c3ccc(cc3)F)C(=O)N(C1=O)C C64788311
Cc1c(c2c(=O)[nH]cnc2o1)C(=O)Nc3cccnc3 C65329788
c1cc(c2c(c1)OCCO2)C(=O)NNC(=O)[C@@H]3CCCO3 C67164091
c1ccc2c(c1)c3c([nH]2)nc(nn3)SCC(=O)Nc4nccs4 C00052385
Cc1cc(no1)NC(=O)NC(=O)c2c(nsc2SC)SC C02147828
Cc1ccc(cc1[N+](=O)[O-])C(=O)C[C@@]2(c3ccccc3NC2=O)O C00085347
Cc1cc2c(c(=O)n1Cc3ccco3)[C@H](C(=C(O2)N)C#N)c4ccco4 C02350992
CC1=C([C@]23C(=C(O[C@@]2(O1)c4ccccc4C3=O)N)C#N)C(=O)OC(C)C C00808722
Cc1cccn2c1nc(c(c2=O)/C=C(\C#N)/C(=O)N)N3CCC(CC3)C C02202714
CC[C@]1(C(=O)N(C(=O)N1)Nc2c3c4c(sc3ncn2)CCC4)C C05938677
C[C@H]1CCc2c(sc3c2c(ncn3)OCC(=O)NC(=O)NC)C1 C03516498
CC1([C@@H](N(C(=S)S1)/N=C/c2ccco2)N(C(=O)NC)O)C C00060622
C[C@H]1CCCC[C@]12C(=O)N(C(=O)N2)CC(=O)Nc3c(ccs3)C#N C08325729
Cn1c(cc(=O)n(c1=O)C)CSc2nc(c3ccsc3n2)N C09368287
Cc1c(c(n[nH]1)C)[C@@H](C)C(=O)Nc2cc3c(cc2C(=O)C)OCO3 C09721923
Cc1c(nc([nH]c1=O)n2c(cc(n2)C3CC3)NC(=O)c4cccs4)C C12127281
C[C@@H]1C[C@H](CN(C1)C(=O)[C@@H](C)n2c(=O)c(cc(n2)c3ccco3)N)C C12181415
Cc1ccc(cc1[N+](=O)[O-])NC(=O)[C@H]2CC(=O)Nc3c2cccc3 C12814040
CS(=O)(=O)Nc1cccc(c1)C(=O)N2CC(=O)Nc3c2cccc3 C13677929
Cc1c2c(n[nH]1)C[C@@]([C@H]([C@H]2c3cccc(c3)[N+](=O)[O-])C(=O)C)(C)O C13801970
CC(C)NC(=O)c1ccc(cc1)NC=C2C(=O)OC(OC2=O)(C)C C14553998
Cc1cc(c(c(c1)C)OCC(=O)N2CCC3(CC2)C(=O)NC(=O)N3)C C21473184
c1cc(c(cc1Br)NC2=C(CS(=O)(=O)C2)[N+](=O)[O-])O C22782307
Cc1ccc2c(c1)c3c([nH]2)c(=O)n(cn3)CC(=O)NCc4ccncc4 C23126094
C[C@H]1Cc2cc(ccc2N1Cc3cccc(c3)[N+](=O)[O-])S(=O)(=O)N C27555388
CC1(Cc2c(cc3c4c(c(ncn4)SCC(=O)N)oc3n2)CO1)C C02214614
C[C@@]12CC[C@@](C1(C)C)(CC2=O)C(=O)NNc3ccc(cc3)[N+](=O)[O-] C09012068
c1cc(ccc1NC(=O)c2c3c(sc2n4cnnn4)CCCC3)O C40287771
CCn1c(c(c(n1)C)NC(=O)[C@@]2(C(=O)Nc3cc(ccc3O2)C)C)C C40779002
c1cc(ccc1NC(=O)c2c[nH]c3cc(ccc3c2=O)Cl)[N+](=O)[O-] C41055957
CCOC(=O)N1CCC(CC1)Nc2[nH]c(=O)c3c(n2)CSC3 C41603350
C1CCc2c(c(on2)NC(=O)[C@@H]3CCCN(C3)C(=O)NC4CC4)C1 C44458145
c1ccc2c(c1)nnn2CC(=O)NNC(=O)c3cc4c(s3)CCC4 C14330370
c1cc(c(cc1[N+](=O)[O-])Cl)S(=O)(=O)N[C@H]2CCCC[C@@H]2O C52003560
Cc1c2c(oc(c2c(=O)[nH]n1)NC(=O)CN3CCc4c3cccc4)C C52872667
C[C@@H](C(=O)NC(=O)NC1CCCCC1)N2CCN(CC2)C(=O)C(C)C C57456844
C1[C@H]([C@H]1[N+](=O)[O-])C(=O)NNC(=O)CC23CC4CC(C2)CC(C4)C3 C47295168
C[C@H](C(=O)/N=c/1\[nH]nc2n1cccc2)NC(=O)/C=C/c3ccccc3 C58513641
CC(C)n1c(=O)c2ccccc2c(n1)C(=O)NNC(=O)C=C(C)C C58580001
c1ccc2c(c1)cc([nH]2)C(=O)Nc3cc(ccc3F)n4cnnn4 C47230080
Cc1ccccc1NC(=O)[C@H]2[C@H](Nc3ncnn3[C@@H]2c4ccccn4)C C59669720
CCCC(=O)Nc1nc2n(n1)[C@H](CC(=O)N2)c3ccc(cc3)Cl C01276454
CCCN1c2ccccc2[C@]3(C1=O)[C@H]4C(=NN=C4OC(=C3C#N)N)CC C12858543
Cc1cc(c(c(c1)C)CNc2nc3c(n2C)c(=O)[nH]c(=O)n3C)C C63736272
CC(C)[C@H](C(=O)/N=c/1\[nH]nc2n1cccc2)NC(=O)c3cccs3 C41837009
CCc1cc(=O)[nH]c(n1)N2[C@H](C(=CN2)C(=O)N3CCc4c3cccc4)C C64411005
c1ccc2c(c1)c(=O)n(cn2)c3ccc(cc3)C(=O)Nc4cc[nH]n4 C66052281
C[C@](C#N)(C1CC1)NC(=O)CN2C(=O)C3(CCCCC3)NC2=O C05292079
Cc1cc(n(n1)C)NS(=O)(=O)c2ccc3c4c2cccc4C(=O)N3 C66247800
Cc1ccc2cccc(c2n1)NC(=O)CN3C(=O)[C@@](NC3=O)(C)C4CC4 C66462766
Cc1cc(nc(n1)n2c(cc(n2)C)NC(=O)c3cc(c[nH]3)Cl)C C66660413
C1CCC(CC1)CC(=O)NNC(=O)N2CCC3(CC2)OCCO3 C67103556
C[C@]1(C(=O)N=C2N1C=CC=C2)CC(=O)NCc3c4c([nH]n3)CCCCC4 C67491270
Cc1csc(n1)c2cc3ccc(c(c3oc2=O)C[NH+]4C[C@]5(C[C@@H]4CC(C5)(C)C)C)O C01095647
Cc1ccc2c(c1)sc(n2)c3ccc(cc3)N4C(=O)C[C@H](C4=O)[NH2+][C@@H]5CCCC[C@@H]5C C08414507
Cc1cc(c2c(c1)cc(c(=O)[nH]2)[C@@H](c3nnnn3C4CCCCC4)[NH+]5CCOCC5)C C00889994
Cc1cc2cc(c(=O)[nH]c2cc1C)[C@@H](c3nnnn3C4CCCCC4)[NH+]5CCOCC5 C00893793
CC1([C@H]([C@H]([NH2+][C@@H]([C@@H]1[N+](=O)[O-])c2ccccc2Cl)c3ccccc3Cl)[N+](=O)[O-])C C08766888
Cc1cccc(c1)N2CC[NH+](C[C@@H]2C)C[C@@H]3[C@@H]4[C@@H](CC5=CCC[C@@H]([C@]5([C@@H]4O)C)C)OC3=O C08917770
CC(=O)c1cc2c(cc1NC(=O)[C@@H]3C[C@@H]4CCC[NH+]4[C@@]35c6ccccc6N(C5=O)C)OCO2 C09115045
Cc1cccc2c1NC(=O)[C@]23[C@H]4[C@@H]([C@H]5[NH+]3CCC5)C(=O)N(C4=O)c6ccc(cc6Cl)Cl C09499365
C[C@@H]1C[C@@H](C[NH+](C1)Cc2c(ccc3c2O/C(=C\c4cc(cc5c4OCOC5)Cl)/C3=O)O)C C09575871
Cc1c(nc(o1)c2cccs2)C[NH+]3CCc4c5ccccc5[nH]c4[C@@H]3c6ccccn6 C11818114
Cc1cc(c2c(c1)[C@@]3([C@H]4[C@@H]([C@H]5[NH+]3CCC5)C(=O)N(C4=O)c6cccc(c6)Br)C(=O)N2)C C12866512
Cc1ccc2cc(c(=O)[nH]c2c1)[C@@H](c3nnnn3C4CCCC4)[NH+]5CCCC6(C5)CCCCC6 C06409827
Cc1ccc2c(c1)[C@]3([C@H]4[C@@H]([C@H]5[NH+]3CCC5)C(=O)N(C4=O)c6ccc(cc6Br)C)C(=O)N2 C02452225
Cc1ccc2c(c1)[C@]3([C@H]4[C@H]([C@H]5[NH+]3CCC5)C(=O)N(C4=O)c6ccc(cc6Br)C)C(=O)N2 C16000468
c1ccc2c(c1)c3c(n2C[C@H](C[NH+]4C[C@@H]5C[C@H](C4)c6cccc(=O)n6C5)O)CCCC3 C01323234
Cc1ccc(c(c1)/[NH+]=c\2/c(cc3cc(ccc3o2)[N+](=O)[O-])C(=O)Nc4nccs4)C C20616609
C[C@@H]1CN(CC[NH2+]1)[C@@H](C)c2nc3ccccc3c(=O)n2c4ccc(cc4)Br C23263600
CN1[C@H](Nc2ccc(cc2C1=O)I)/C=C/C3=c4cc(ccc4=[NH+]C3)OC C38688918
c1c2=C[C@@H](C(=O)[NH+]=c2cc3c1OCO3)/C=N/Nc4c5c6c(sc5ncn4)CCCC6 C38696253
c1ccc(cc1)[C@@H]2c3c(c4ccccc4[nH]3)CC[NH+]2[C@@H]5CC(=O)N(C5=O)c6ccccc6 C38783666
c1cc(sc1)[C@H]2c3ccsc3CC[NH+]2CC(=O)/[NH+]=C/4\C=C5C(=NC(=N5)[O-])C=C4Br C39726534
c1cc2c(cc1[C@@H]3CCC[NH+]3CC(=O)/[NH+]=C/4\C=C5C(=NC(=N5)[O-])C=C4Br)OCCCO2 C39727101
c1ccc(cc1)[C@H]2c3ccsc3CC[NH+]2CC(=O)/[NH+]=C/4\C=C5C(=NC(=N5)[O-])C=C4Br C39729393
CCc1cccc2c1NC(=O)[C@]23[C@@H]4[C@H]([C@@H]5[NH+]3CCC5)C(=O)N(C4=O)c6cccc(c6)Cl C35851607
Cc1ccc(cc1C)N2C(=O)[C@H]3[C@H]4CCC[NH+]4[C@@]5([C@H]3C2=O)c6cc(cc(c6NC5=O)Cl)C C02432708
Cc1cccc(c1)N2C(=O)[C@H]3[C@H]4CCC[NH+]4[C@@]5([C@H]3C2=O)c6cccc(c6NC5=O)Cl C02364600
c1ccc(cc1)N2C(=O)[C@H]3[C@H]4CCC[NH+]4[C@@]5([C@H]3C2=O)c6cc(ccc6NC5=O)Br C02105411
CC(C)C1=NN2C(=[NH2+])/C(=C/c3ccc(o3)c4ccc(c(c4)Cl)F)/C(=O)N=C2S1 C19794914
Cc1cc(cc(c1)n2c(cc(c2C)/C=C/3\C(=[NH2+])N4C(=NC3=O)SC(=N4)C(C)C)C)C C49686644
Cc1cccc(c1)C2=NN3C(=[NH2+])/C(=C\c4cc(n(c4C)c5ccc(c(c5)Cl)F)C)/C(=O)N=C3S2 C19897229
CCc1ccc2c(c1)[C@@]3([C@@H]4[C@@H]([C@@H]5[NH+]3CCC5)C(=O)N(C4=O)c6ccc(c(c6)C)C)C(=O)N2 C35851723
C[C@@H]1CCc2c(csc2C1)C(=O)/N=c/3\[nH]c4ccccc4n3CC[NH+]5CCCCC5 C55054000
c1cc(cnc1)[C@H]2CCCCN2C(=O)C3=CNN4C3=[NH+][C@H](C[C@H]4C(F)(F)F)c5cccs5 C13609132
c1ccc(c(c1)[C@H]2C[C@H](N=C3N2NC=[NH+]3)c4ccc(s4)Br)OC(F)F C13123486
c1ccc(cc1)[C@@H]2[C@@H]3C(=c4ccccc4=[NH+]3)C[C@@H]5N2C(=O)CN(C5=O)C[C@@H](c6ccccc6)O C63138982
c1ccc2=N/C(=N\S(=O)(=O)c3ccc(cc3)Br)/[C@@H]([NH+]=c2c1)Nc4cccc(c4)F C39977208
c1ccc2=N/C(=N\S(=O)(=O)c3ccc(cc3)Br)/[C@H]([NH+]=c2c1)Nc4cccc(c4)F C39977209
c1ccc(cc1)N[C@H]2/C(=N/S(=O)(=O)c3cccc4c3nsn4)/N=c5ccccc5=[NH+]2 C39977434
C[C@@]12[C@@H]3C(=c4ccccc4=[NH+]3)[C@H](CN1C(=O)CN(C2=O)CCCO)c5ccc(cc5)Br C63373663
C[C@@H]1[C@H]2C(=c3ccccc3=[NH+]2)C[C@@H]4N1C(=O)N(C4=O)c5ccccc5C(=O)NC6CCCCC6 C63375399
c1ccc2c(c1)[C@H]3[C@H]4C(=c5ccccc5=[NH+]4)C[C@H](N3C2=O)C(=O)NCCc6ccc(cc6)Cl C63375848
CCNC(=O)N1CCC2=c3ccccc3=[NH+][C@H]2[C@@]14c5cc(ccc5N(C4=O)C)Br C63384872
CCC(=O)N1CCC2=c3ccccc3=[NH+][C@H]2[C@@]14c5cc(ccc5NC4=O)Br C63384974
COc1ccc2=[NH+][C@H]3C(=c2c1)CCN[C@]34c5cc(ccc5N(C4=O)CC=C)Br C63385763
COc1ccc(cc1CNC(=O)[C@H]2C=C3C(=c4ccccc4=[NH+]C3=O)S2)Br C63479125
C[C@@H]1C(=c2cc(ccc2=[NH+]1)Br)CCN3C(=O)OC4([C@@]3(C)O)CCCCC4 C63515203
Cc1ccc2=[NH+][C@@H](C(=c2c1)CCNC(=O)[C@H]3Cc4cc(cc(c4OC3=O)Cl)Cl)C C63515557
Cc1cccnc1c2cccc3c2O[C@@H](C3)CNC(=O)[C@H]4CCCC5=c6ccccc6=[NH+][C@@H]45 C64002233
Cc1ccccc1[C@@H]2[C@@H]3C(=c4ccccc4=[NH+]3)CCN2C(=O)c5ccc(o5)C#CC(C)(C)O C64002481
Cc1c(c2c(cn1)CN(CC2)C(=O)[C@H]3C(=c4cc(ccc4=[NH+]3)Cl)C)CNC(=O)c5ccsc5 C64640257
CCC(C)(C)n1c(nnn1)[C@@H](c2cc3cc(ccc3[nH]c2=O)C)[NH+]4CCN(CC4)c5cc(ccc5C)Cl C06077550
c1cc(oc1)C(=O)N2CC[NH+](CC2)CC(=O)N3CCn4c5ccc(cc5c6c4[C@@H]3CCC6)C7CCCCC7 C08453966
c1ccc(cc1)CC2CCN(CC2)C(=O)COc3coc(cc3=O)C[NH+]4CCN(CC4)c5ccc(cc5)F C09286058
CC[C@@H]1CCCCN1S(=O)(=O)c2ccc(cc2)C(=O)Nc3c(c4c(s3)C[NH+](CC4)C)C(=O)OC C09383458
C[NH+](C)CCN(c1nc2c(s1)cccc2SC)C(=O)[C@@H]3CCCN3S(=O)(=O)c4cccs4 C10812825
c1ccc2c(c1)cccc2C(=O)N(Cc3cc4ccc(cc4[nH+]c3N5CCC(CC5)O)F)C[C@H]6CCCO6 C11996146
c1c2cc(c([nH+]c2cc3c1CCC3)N4CCOCC4)CN(CCCN5CCCC5=O)C(=O)[C@H]6CCCO6 C11999643
c1cc(oc1)C(=O)N(CCc2ccc(cc2)F)Cc3cc4ccc(cc4[nH+]c3N5CCC(CC5)O)Cl C12279708
C[NH+](Cc1ccc(cc1)OC(F)F)Cn2c(=S)n(c(n2)[C@@H]3COc4ccccc4O3)c5ccccc5 C03387667
Cc1cc(ccc1N2C(=O)[C@H]3[C@@H]4c5ccccc5C=C[NH+]4[C@@H]([C@@H]3C2=O)C(=O)c6ccc(cc6)Cl)[N+](=O)[O-] C08969816
CC1(Cc2c(c(nc3c2c4c(s3)c(nc(n4)SC)SCC[NH+](C)C)N5CCOCC5)CO1)C C20438816
c1ccc(cc1)CN2CCN(CC2)c3nnc(s3)n4cccc4CN5CCC(CC5)[NH+]6CCCCC6 C20942722
Cc1cc(ccc1Cl)OC[C@H](CN2CC[NH+](CC2)CCN3C(=O)c4cccc5c4c(ccc5)C3=O)O C22914746
Cc1cc(c(cc1C)S(=O)(=O)N2CC[NH+](CC2)CCn3c(=O)ccc(n3)c4ccc(cc4)Cl)OC C23245016
Cc1cccc(c1)CO[C@@H](C[NH+]2CCN(CC2)S(=O)(=O)c3cccc(c3)C#N)c4ccc(cc4)Cl C23448584
COc1ccccc1N2C(=O)[C@@H]3[C@H]4c5ccccc5C=C[NH+]4[C@H]([C@H]3C2=O)C(=O)c6ccc(c(c6)OC)OC C15999151
c1ccc2c(c1)CCN3[C@H]2CC(=O)C(C3=O)/C=[NH+]/c4ccccc4Oc5c(cc(cn5)C(F)(F)F)Cl C08855488
CC(C)C[NH+]1CCN(CC1)c2nc3c(c4c(s3)CCC4)c(=O)n2CC(=O)Nc5cccc6c5cccc6 C34747817
c1ccc(cc1)CCC[NH+]2CCN(CC2)c3nc4c(c5c(s4)CCC5)c(=O)n3CC(=O)NC6CCCCC6 C34747973
Cc1ccccc1[C@H]2c3ccsc3CC[NH+]2CC(=O)N4CCCN(CC4)S(=O)(=O)c5ccccc5 C34788979
CCOC(=O)CCC(=O)N1CCCN(CC1)C(=O)[C@@H](C)[NH+]2CCc3c(ccs3)[C@@H]2c4ccccc4C C34830434
c1ccc(cc1)[C@H]2c3ccsc3CC[NH+]2CCC(=O)N4CCCN(CC4)S(=O)(=O)c5ccccc5 C34830600
CC[NH+]1CCN(CC1)c2c(c(nn2c3cccc(c3)F)C)CN(C4CC4)C(=O)c5cccc(c5)[N+](=O)[O-] C34835580
Cc1cc(ccc1n2c(=O)c3ccccc3nc2[C@@H](C)N(CC[NH+](C)C)C(=O)Cc4cccs4)Cl C35062325
CC/C(=C/c1[n+](c2ccc3c(c2s1)nsn3)CC)/C=C\4/N(c5ccc6c(c5S4)nsn6)CC C01803969
C[NH+](C)CCN1[C@@H](c2c(=O)c3cc(ccc3oc2C1=O)Cl)c4ccc(c(c4)OC)OCc5ccccc5 C35486844
c1ccc(c(c1)N2CC[NH+](CC2)Cc3cc(=O)[nH]c(n3)N4CCN(CC4)C(=O)c5ccc(cc5)F)Cl C35926387
C[C@@]12CC[C@H](CC1=CC[C@@H]3[C@@H]2CC[C@@]4([C@@H]3CC=C4C(=O)C[C@@H]5c6c(cc7c(c6OC)OCO7)CC[NH+]5C)C)O C37238538
CC(=O)N1CCc2ccc(cc2[C@H]1c3cccc(c3)F)OCc4nc(cs4)C(=O)NCC[NH+]5CCCC5 C37602858
CCCn1c(c(c(c(c1=O)C#N)C)/C=C/2\C(=O)N(C(=S)S2)C[C@@H]3CCCO3)N4CC[NH+](CC4)CC C33812564
CCCCn1c(c(c(c(c1=O)C#N)C)/C=C\2/C(=O)N(C(=S)S2)Cc3ccco3)N4CC[NH+](CC4)C C33812721
C[NH+](C)CCCN(c1nc2c(ccc(c2s1)Cl)OC)C(=O)[C@H]3CC(=O)N(C3)c4ccc(cc4)F C36644861
Cc1ccc(c2c1nc(s2)N(CCC[NH+](C)C)C(=O)[C@@H]3CCCN3S(=O)(=O)c4cccs4)Cl C36704408
COc1cc2=C[C@@H](C(=O)[NH+]=c2cc1OC)CN(Cc3cccs3)S(=O)(=O)c4ccc(cc4)Cl C39325222
Cc1cc2=C[C@H](C(=O)[NH+]=c2cc1C)CN(Cc3ccc4c(c3)OCO4)S(=O)(=O)c5ccc(cc5)OC C39325282
CC(C)S(=O)(=O)[C@H]1CCC[C@]2([NH+]1Cc3ccccc3)CCC[C@@H](C2)S(=O)(=O)Oc4ccccc4 C39521120
CC(C)S(=O)(=O)c1ccc(c(c1)Cc2ccccc2)N3CC[NH2+][C@H](C3)S(=O)(=O)Oc4ccccc4 C39528368
CC(C)S(=O)(=O)c1cc(ccc1N2CC[NH2+][C@H](C2)S(=O)(=O)Oc3ccccc3)Cc4ccccc4 C39530664
C[NH+](C)[C@@H](CNC(=O)c1ccc(o1)S(=O)(=O)c2ccc(cc2)Br)c3ccc(cc3)N(C)C C40323099
c1cc(ccc1[C@H](CNC(=O)c2c3c(n(n2)[C@@H]4CCS(=O)(=O)C4)CCCC3)[NH+]5CCCCC5)Cl C40988018
CC(=O)Oc1ccc(cc1)N2C(=O)[C@H]3[C@H]4CCC[NH+]4[C@@]5([C@H]3C2=O)c6cc(ccc6NC5=O)Br C02099196
Cc1c(c(no1)c2ccccc2)c3csc([n+]3[C@@H]4CCc5c(c6ccccc6[nH]5)C4)NC[C@@H]7CCCO7 C44923815
C[C@@H](Cc1ccc2c(c1)OCO2)C[NH+]3C[C@@H]4CCCC[C@@H]4[C@@H](C3)C(=O)N5CCN(CC5)c6cccc(=O)n6C C49090041
C[C@@]12C[C@@H](CC(C1)(C)C)[NH+](C2)CN3c4ccc(cc4/C(=N/NC(=O)c5ccncc5)/C3=O)Br C20568368
c1cc2=C(C[NH+]=c2nc1)C3CC[NH+](CC3)[C@H](C4CCN(CC4)C(=O)/C=C/c5cc(c(c(c5)F)F)F)C(=O)[O-] C52550569
Cc1cccc(c1)[C@@H]2[C@H]3C(=c4ccccc4=[NH+]3)C[C@@H]5N2C(=O)CN(C5=O)CCc6ccc(c(c6)OC)OC C63137361
COc1cccc(c1)CN2CC(=O)N3[C@H](C2=O)CC4=c5ccccc5=[NH+][C@@H]4[C@H]3c6cccc(c6OC)OC C63138045
COc1ccccc1CN2CC(=O)N3[C@H](C2=O)CC4=c5ccccc5=[NH+][C@@H]4[C@H]3c6ccc(cc6)C(=O)OC C63138903
Cc1cccc(c1)n2c(nnc2SCC(=O)N(CCC#N)c3ccccc3F)C4=c5ccccc5=[NH+]C4 C63221881
CCCOc1ccc(cc1OCC)[C@@H]2CN3C(=O)CN(C(=O)[C@@]3([C@H]4C2=c5ccccc5=[NH+]4)C)Cc6ccco6 C63373471
c1cc2cccc3c2c(c1)C(=O)N(C3=O)c4ccc(cc4)C(=O)OCc5cc(=O)n6ccsc6n5 C03533246
Cc1c(c(on1)C)CCCOC2COc3ccccc3OCCOCCOc4ccccc4OC2 C05838863
Cc1ccc(cc1)S(=O)(=O)N(c2ccc(cc2)N(C(=O)C)S(=O)(=O)c3ccc(cc3)C)C(=O)C C00822115
Cc1cccc(c1)N2CCN([C@@H](C2)C)C(=O)c3ccc(c(c3)[N+](=O)[O-])S(=O)(=O)c4ccc(cc4)F C03020370
Cc1c(c(ccc1OC)S(=O)(=O)N2CCN([C@@H](C2)C)S(=O)(=O)c3ccc(c(c3C)C)OC)C C08714571
CC1=C([C@@H](n2c(=O)/c(=C\c3ccc(c(c3)OC)OC(=O)C)/sc2=N1)c4cccs4)C(=O)OC C08809404
CCN(CC)c1c(c(=O)n2cccc(c2n1)C)/C=C\3/C(=O)N(C(=S)S3)Cc4ccc5c(c4)OCO5 C02196393
Cc1ccccc1n2c(nnc2SCC(=O)N3[C@@H](CC(=N3)c4ccc(cc4)OC)c5ccco5)C C09056281
COC(=O)CCn\1c2c(cccc2s/c1=N\C(=O)c3ccc(cc3)S(=O)(=O)N4CCCC4)F C09284737
CN(C)S(=O)(=O)c1ccc(cc1)C(=O)/N=c\2/n(c3c(ccc(c3s2)Cl)OC)CCOC C09326051
CC[C@H]1CCCCN1C(=O)Cn2c3c(c(c(s3)C(=O)N(C)C)C)c(=O)n(c2=O)c4ccc(cc4)Cl C09475034
c1ccc2c(c1)c(=O)n(c(n2)CSc3nnc(n3C[C@H]4CCCO4)c5ccc(cc5)Cl)CC#N C09532253
c1ccc2c(c1)C(=O)N(C2=O)COC(=O)C3CCN(CC3)S(=O)(=O)c4c(cccc4Cl)Cl C09575993
CCOc1ccc(cc1OCC)[C@H]2c3c(=O)c4cc(ccc4oc3C(=O)N2Cc5ccc6c(c5)OCO6)F C03656185
CCOC(=O)c1c(cc(=O)n(n1)c2ccc(cc2)F)OS(=O)(=O)c3cc(c(cc3C)Cl)C C09761624
Cc1ccc(cc1)C2=NN([C@@H](C2)c3ccco3)C(=O)CSc4nnc(n4C5CC5)c6cccnc6 C09783639
c1ccc2c(c1)c(=O)n(nn2)CSc3nc4ccc(cc4c(=O)n3Cc5ccco5)Br C09981026
CC(C)N(C)S(=O)(=O)c1ccc(cc1)C(=O)/N=c\2/n(c3ccc(cc3s2)S(=O)(=O)C)CC=C C10098724
CN(C1CC1)S(=O)(=O)c2ccc(cc2)C(=O)/N=c\3/n(c4cc5c(cc4s3)OCCO5)CC=C C10099892
Cc1nc2c(c(n1)SCc3cc(=O)oc4c3c5ccccc5cc4)c(=O)n(c(=O)n2CC(C)C)C C10525517
Cn\1c2cc(c(cc2s/c1=N\C(=O)[C@@H]3CCCN(C3)S(=O)(=O)c4cccs4)OC)OC C10064884
C[C@@H]1CCC[C@H](N1C(=O)COc2ccc(cc2)C(=O)OCC(=O)N3C(CC(=O)CC3(C)C)(C)C)C C11328423
CN(c1ccccc1)S(=O)(=O)c2ccc(c(c2)C(=O)OCc3cc(=O)n4ccsc4n3)Cl C11496919
CC(C)C(=O)N1CCC(CC1)C/N=C/C2C(=O)N(C(=O)N(C2=O)C3CCCCC3)C4CCCCC4 C12381844
CCOc1ccc(cc1)OCC(=O)N2CCN(CC2)c3nc4c(c5c(s4)CCCC5)c(=O)n3C C12390252
CC1=NC2=C([C@H](C1C(=O)OC)c3ccc4c(c3)OCO4)C(=O)[C@H]([C@@H](C2)c5cccs5)C(=O)OC C12402772
CCn\1c2c(ccc(c2s/c1=N\C(=O)[C@@H]3CCCN3S(=O)(=O)c4cccs4)OC)OC C12465060
COc1cccc(c1OC)/C=c\2/c(=O)n(/c(=C(\C#N)/c3nnc4n3CCCCC4)/s2)c5ccccc5 C12491994
C[C@H]1CCCCN1C(=O)CSc2nnc3n2c4ccccc4n3CC(=O)N5[C@H](CCC[C@@H]5C)C C13085753
CN(C)S(=O)(=O)c1cccc(c1)CSc2nnc3n2c4ccccc4c(=O)n3c5ccccc5 C08826291
c1cc(cc(c1)S(=O)(=O)N2CCN(CC2)C(=O)CSc3cc(ccc3Cl)Cl)[N+](=O)[O-] C15928764
Cc1ccc(cc1S(=O)(=O)N2CCN(CC2)C(=O)/C=C/c3cccc(c3)C(F)(F)F)[N+](=O)[O-] C15929185
CCOc1ccc(cc1[N+](=O)[O-])c2c(cn(n2)c3ccccc3)/C=C\4/C(=O)N(C(=S)S4)C(C)C C02533047
Cc1nnc(s1)N2[C@H](c3c(=O)c4ccccc4oc3C2=O)c5ccc(c(c5)OC)OCCC(C)C C03643688
C[C@H]1CN(C[C@@H](O1)C)S(=O)(=O)c2ccc(cc2)C(=O)OCc3cc4c(c(c3)Cl)OCCCO4 C17543306
Cc1c2c(cc(nc2on1)C3CC3)C(=O)OCC(=O)N(C)[C@]4(CCCCC4=O)c5ccccc5Cl C22988983
CC(C)c1c2cc(cnc2on1)C(=O)OCC(=O)N(C)[C@]3(CCCCC3=O)c4ccccc4Cl C22989018
c1cc(cc(c1)[N+](=O)[O-])/C=C/C(=O)N2CCN(CC2)S(=O)(=O)c3ccc(s3)Br C30775043
CC(C)Cn1c(nnc1SCC(=O)N2CCC[C@H]2c3ccc4c(c3)OCCCO4)c5ccco5 C32569809
Cc1c(sc(n1)N2[C@H](c3c(=O)c4cc(ccc4oc3C2=O)F)c5cccc(c5)OCC=C)C(=O)OC C35513623
c1ccc2c(c1)CCN(C2)C(=O)c3ccc(o3)CN4CCn5cccc5[C@@H]4c6ccc(cc6)[N+](=O)[O-] C35523466
CCOC(=O)[C@H]1C(=C2C(=NC(=NC2=O)[C@H](C)Sc3nc4ccccc4c(=O)n3C(C)C)S1)C C39431844
Cc1cc(c2c(c1)oc3c(c2=O)[C@H](N(C3=O)c4nnc(s4)C)c5ccc(c(c5)OC)OCC=C)C C40062032
c1ccc(cc1)Oc2c(c(=O)n3ccccc3n2)/C=C\4/C(=O)N(C(=S)S4)Cc5ccc6c(c5)OCO6 C40221223
c1ccc(cc1)c2nn3c(=O)cc(nc3s2)CN4CCN(CC4)S(=O)(=O)c5ccc(s5)Cl C41077614
CC1(C(=S)C(=C2SC(=C(S2)C(=O)OC)C(=O)OC)c3cc(cc4c3N1C(=O)C4=O)OC)C C58978491
c1cc(ccc1c2nnc(o2)SC/C=C/S(=O)(=O)c3ccc(cc3)[N+](=O)[O-])Br C59175800
CCCn1c(=O)c2c(ccs2)n3c1nnc3CCC(=O)N4CCN(CC4)c5cccc(c5)Cl C35528699
Cc1ccc2c(c1)N(CCO2)C(=O)CSc3nc4c5cccnc5sc4c(=O)n3C[C@@H]6CCCO6 C45922563
CCOC(=O)Cn1c2c(sc1=O)[C@@H]([C@H]3[C@H](S2)C(=O)N(C3=O)c4ccccc4)c5ccc(cc5)OC C15087330
CC(C)CC(=O)O[C@H]1[C@H](c2c(ccc(c2O)/C=C/C(=O)N3CCCCC3)OC1(C)C)[NH+]4CCCCC4 C04016729
c1ccc2c(c1)nc(c(n2)N3CCN(CC3)c4cccc[nH+]4)NS(=O)(=O)c5ccc(cc5)Cl C01063668
CCOc1ccc2c(c1)cc(c(=O)[nH]2)[C@H](c3nnnn3C4CCCC4)[NH+]5CCC(=CC5)c6ccc(cc6)F C06196919
Cc1c(sc2c1c(=O)[nH]c(n2)[C@H](C)Sc3nnc(n3c4ccc(cc4)Cl)[C@H](C)[NH+](C)C)C C09102689
Cc1cc(c2c(c1)cc(c(=O)[nH]2)[C@H](c3nnnn3C4CCCC4)[NH+]5CCC(CC5)Cc6ccccc6)C C06300954
CCOc1ccc(cc1)N2C(=O)[C@H]3[C@@H]([NH2+][C@]([C@@H]3C2=O)(c4ccccc4)C(=O)OC)c5ccccc5C C12497772
Cc1ccc(c(c1)N2CC[NH+](CC2)[C@@H](c3cc4cc(c(cc4[nH]c3=O)C)C)c5nnnn5C(C)(C)C)C C06195655
Cc1ccc(c(c1)N2CC[NH+](CC2)[C@@H](c3cc4cc(cc(c4[nH]c3=O)C)C)c5nnnn5C(C)(C)C)C C06195677
Cc1ccc(c(c1)N2CC[NH+](CC2)[C@H](c3cc4cc(cc(c4[nH]c3=O)C)C)c5nnnn5C(C)(C)C)C C06195841
Cc1cc2cc(c(=O)[nH]c2cc1C)[C@H](c3nnnn3C4CCCC4)[NH+]5CCC(=CC5)c6ccc(cc6)F C06321230
Cc1ccc2cc(c(=O)[nH]c2c1C)[C@H](c3nnnn3C4CCCC4)[NH+]5CCC(=CC5)c6ccc(cc6)F C06442436
Cc1cc2cc(c(=O)[nH]c2cc1C)C[NH+](C3CCCC3)[C@@H](c4nnnn4C5CCCCC5)C(C)C C13498894
Cc1cc2cc(c(=O)[nH]c2cc1C)C[NH+](C3CCCC3)[C@H](c4nnnn4C5CCCCC5)C(C)C C13498895
Cc1ccc2c(c1)cc(c(=O)[nH]2)C[NH+](C3CCCCC3)[C@@H](c4nnnn4C5CCCCC5)C(C)C C13500646
Cc1ccc2c(c1)cc(c(=O)[nH]2)C[NH+](C3CCCCC3)[C@H](c4nnnn4C5CCCCC5)C(C)C C13500647
Cc1cc2cc(c(=O)[nH]c2cc1C)[C@@H](c3nnnn3C4CCCC4)N5CC[NH+](CC5)C6CCCCC6 C20079815
Cc1c(c(n(n1)c2ccccc2)Cl)/C=C/C(=O)OCc3cc(oc-4cc(=[NH+]C(=O)C)ccc34)O C21607754
CC(=O)[NH+]=c1ccc-2c(cc(oc2c1)O)CSc3nnc(n3C[C@@H]4CCCO4)c5ccc(cc5)F C22109254
C[C@@H](c1[nH]c(=O)c2ccccc2n1)Sc3nc4c(c5c(s4)CCCC5)c(=O)n3CCC[NH+](C)C C23635276
CC(=C)C[NH+]1CCN(CC1)c2nc3c(c4c(s3)CCCC4)c(=O)n2CC(=O)NC5CCCCC5 C34747205
CCCC[NH+]1CCN(CC1)c2nc3c(c4c(s3)CCCC4)c(=O)n2CC(=O)NC5CCCCC5 C34747233
CCCCn1c(=O)c2c3c(sc2nc1N4CC[NH+](CC4)CC(=O)NC5CCCCC5)CCCC3 C34747615
C=CC[NH+]1CCN(CC1)c2nc3c(c4c(s3)CCC4)c(=O)n2CC(=O)Nc5cccc6c5cccc6 C34747734
Cc1cccc(c1C)N2CC[NH+](CC2)Cc3cc(=O)[nH]c(n3)N4CCN(CC4)C(=O)CC(C)(C)C C35564716
CC[C@H](C)C(=O)O[C@@H]1[C@@H](c2c(ccc(c2O)/C=C/C(=O)N3CCCCC3)OC1(C)C)[NH+]4CCCCC4 C36046321
Cc1cc(oc-2c/c(=[NH+]\C(=O)c3ccc(c(c3)S(=O)(=O)N4C[C@H](C[C@@H](C4)C)C)OC)/ccc12)O C36430641
COc1ccc(c(c1OC)OC)[C@H]2C[C@@H](N=C3N2NC=[NH+]3)c4ccc(cc4)I C02918740
c1cc(c(cc1[N+](=O)[O-])C(=O)NCC[NH+]2CCN(CC2)c3nc4ccc(cc4s3)Cl)Cl C38773608
Cc1ccc2c(c1)OC(C[C@H]2NC(=O)C3CC[NH+](CC3)Cc4nc(no4)c5ccc(cc5Cl)Cl)(C)C C38872623
c1ccc(cc1)CC2=C[C@@H]3C[NH+]4[C@@H](C[C@@H]3C=C2Cl)CO[P@@](=O)(N4)S(=O)(=O)Oc5ccccc5 C39469734
CCOc1cc(cc(c1OCC(=O)[O-])I)/C=C(/C#N)\[C@H]2[NH+]=c3ccc(cc3=[NH+]2)C C39968112
C[C@H](c1cc([nH]n1)c2ccccc2)[NH+](C)[C@@H]3CCC(=O)N(CC3)Cc4cc5c(cc4Cl)OCO5 C42484234
c1ccc(cc1)CO[C@@H]2CCCC[C@H]2NC(=O)[C@@H]3CCCC[C@@H]3C(=O)N4CCN(CC4)c5cccc[nH+]5 C44942855
c1ccc(cc1)CO[C@@H]2CCCC[C@H]2NC(=O)[C@@H]3CC=CC[C@H]3C(=O)N4CCN(CC4)c5cccc[nH+]5 C44944173
c1ccc2c(c1)[nH]/c(=N\C(=O)c3cccc(c3)Cn4cc(cn4)Br)/n2CC[NH+]5CCCCC5 C55008626
CN(C)c1ccc(cc1)[C@@H](CNS(=O)(=O)c2ccc3c(c2)OCCCO3)C4=c5ccccc5=[NH+]C4 C63221857
Cc1ccccc1n2c(nnc2SCC(=O)Nc3ccc(c(c3)[N+](=O)[O-])F)C4=c5ccccc5=[NH+]C4 C63240968
COc1cccc(c1)C2=C3[C@H](N(C(=O)[C@H]3N=N2)CCC4=c5cc(ccc5=[NH+]C4)OC)c6cccc(c6)O C63315636
C[C@@H](c1ccccc1)NC(=O)c2ccccc2N3C(=O)[C@@]4([C@H]5C(=c6cc(ccc6=[NH+]5)OC)CCN4C3=O)C C63362195
Cc1ccc(cc1)[C@@H]2[C@@H]3C(=c4ccccc4=[NH+]3)C[C@@H]5N2C(=O)N(C5=O)c6ccccc6C(=O)NCC=C C63374175
c1ccc(cc1)[C@@H]2[C@H]3C(=c4ccccc4=[NH+]3)C[C@@H]5N2C(=O)N(C5=O)c6ccccc6C(=O)NC7CCCC7 C63375242
Cc1ccccc1[C@H]2[C@H]3C(=c4ccccc4=[NH+]3)C[C@@H]5N2C(=O)N(C5=O)c6ccccc6C(=O)NCC(C)C C63376029
C[C@@H]1C(=c2ccccc2=[NH+]1)CCNC(=O)[C@@H]3C=C4[C@@H](CC(CC4=O)(C)C)N(C3=O)c5ccccc5OC C63526563
CCOC(=O)[C@H]1[C@@H](c2cc(ccc2O1)S(=O)(=O)Nc3ccc(cc3)[C@@H]4C=c5cc(ccc5=[NH+]4)F)C C63627529
CCOC(=O)[C@@H]1[C@H](c2cc(ccc2O1)S(=O)(=O)Nc3ccc(cc3)[C@@H]4C=c5cc(ccc5=[NH+]4)F)C C63627531
CCOC(=O)c1ccc(cc1)N[C@@H]2/C(=N/S(=O)(=O)c3cccc(c3)Cl)/N=c4ccccc4=[NH+]2 C38970807
CCOC(=O)c1cccc(c1)N[C@@H]2/C(=N/S(=O)(=O)c3cccc(c3)Cl)/N=c4ccccc4=[NH+]2 C38971370
Cc1ccc(c(c1)S(=O)(=O)/N=C\2/[C@@H]([NH+]=c3ccccc3=N2)Nc4cc(c(cc4OC)OC)Cl)C C38980009
Cc1ccc(cc1[N+](=O)[O-])NC(=O)CSc2nnc(n2c3ccc(cc3)Cl)C4=c5ccccc5=[NH+]C4 C63926273
Cc1ccc(cc1C)S(=O)(=O)/N=C\2/[C@H]([NH+]=c3ccccc3=N2)Nc4cc(c(cc4OC)OC)Cl C38984489
Cc1c(c(nc(n1)C)N2CCCN(CC2)S(=O)(=O)C[C@@]34CC[C@@H](C3(C)C)CC4=O)Cc5ccccc5 C00695051
CCc1c(c(nc(n1)C)N2CCN(CC2)S(=O)(=O)C[C@]34CC[C@H](C3(C)C)CC4=O)Cc5ccccc5 C00695236
CC(=O)N(c1nc2ccccc2c(=O)n1c3ccccc3)/N=C/c4cn(nc4c5ccccc5)c6ccccc6 C06073642
Cc1c2cc3c4c(oc3c(c2oc(=O)c1CCC(=O)N5C[C@H]6C[C@@H](C5)c7cccc(=O)n7C6)C)CCCC4 C08877690
CN(C)S(=O)(=O)c1cccc(c1)c2c(cn(n2)c3ccccc3)/C=C(\C#N)/c4nc5ccccc5s4 C09185249
COC(=O)Cn\1c2cc3c(cc2s/c1=N\C(=O)c4ccccc4I)OCCO3 C09300496
CCN(CC)C(=O)CSc1nc2c(c(=O)n1c3ccccc3)sc(=S)n2c4ccc(cc4C)C C03026857
Cc1ccc(cc1)n2c(nnc2SCc3nc(cs3)C(=O)N4CCc5ccccc5C4)c6ccco6 C16460557
Cc1ccccc1[C@H]2c3ccsc3CCN2C(=O)CN(C4CC4)C(=O)c5ccc(c(c5)[N+](=O)[O-])Cl C16529518
Cc1ccccc1[C@@H]2c3ccsc3CCN2C(=O)CN(C4CC4)C(=O)c5ccc(c(c5)[N+](=O)[O-])Cl C16529519
CCCN(CC(=O)N1CCc2c(ccs2)[C@@H]1c3ccccc3C)S(=O)(=O)c4cccc5c4nccc5 C16530902
Cc1ccccc1[C@@H]2c3ccsc3CCN2C(=O)CN(C[C@@H]4CCCO4)S(=O)(=O)c5ccccc5 C16531003
CC(=O)Oc1ccc(cc1)N2C(=O)[C@@H]3[C@@H]4C=Cc5ccccc5N4[C@H]([C@@H]3C2=O)C(=O)c6ccc(cc6)Cl C16038111
CCN1C(=O)/C(=C\c2c(nc3ccccn3c2=O)N4CCN(CC4)c5cccc(c5)Cl)/SC1=S C33248661
COCCN(CC(=O)N1CCn2cccc2[C@H]1c3cccc(c3)F)C(=O)c4ccc(cc4)Br C33703147
Cc1c(c(n(c(=O)c1C#N)C)N2C[C@H](C[C@@H](C2)C)C)/C=C\3/C(=O)N(C(=S)S3)Cc4ccc(cc4)OC C33812255
c1ccc2c(c1)/C(=c/3\c(=O)n4c(s3)nc(n4)[C@@H]5COc6ccccc6O5)/C(=O)N2Cc7ccc(cc7)F C34988264
Cc1ccc(cc1)n2c(=O)c3ccccc3nc2[C@@H](C)N(Cc4ccco4)S(=O)(=O)c5ccc(cc5)F C35063751
Cc1nnc(s1)N2[C@@H](c3c(=O)c4cc(ccc4oc3C2=O)Br)c5ccc(cc5)OCC=C C35485758
CCc1nnc(s1)N2[C@H](c3c(=O)c4cc(ccc4oc3C2=O)Br)c5ccc(cc5)OCC C35511874
CCc1nnc(s1)N2[C@@H](c3c(=O)c4cc(ccc4oc3C2=O)Br)c5cccc(c5)OCC C35511899
CC[C@@H](C)c1nc(c2c3c(sc2n1)CCCC3)N4CCN(CC4)S(=O)(=O)c5cccc6c5nccc6 C35867815
CC[C@H](C)c1nc(c2c3c(sc2n1)CCCC3)N4CCN(CC4)S(=O)(=O)c5cccc6c5nccc6 C35867816
Cc1ccc(cc1C)n2c(=O)n(c(=O)c(n2)C(=O)N(C)Cc3ccccc3)Cc4ccc(cc4)C(F)(F)F C36086308
CN(Cc1ccccc1)C(=O)c2c(=O)n(c(=O)n(n2)c3ccc(cc3)C(F)(F)F)Cc4ccc(cc4)F C36087607
CC(C)(C)c1c2c(n(n1)c3ccc(cc3)F)N(C(=O)CS[C@@H]2c4cccs4)CC(=O)N5CCCC5 C37425532
C[C@H](C(=O)N1CCN(CC1)CC=C)Oc2ccc3c(c2)[C@@H](N(CC3)C(=O)c4cccs4)c5ccccc5 C34685570
Cc1cccc(c1)[C@@H]2c3cc(ccc3CCN2C(=O)c4ccco4)O[C@@H](C)C(=O)N5CCN(CC5)CC=C C34685699
CC(=O)N1CCc2ccc(cc2[C@H]1c3ccccc3)OCc4nc(cs4)C(=O)N(C)Cc5ccccc5 C37604950
CCCCn1c(c(c(c(c1=O)C#N)C)/C=C/2\C(=O)N(C(=S)S2)C)N3CCN(CC3)Cc4ccccc4 C33812738
Cc1ccc(cc1)[C@@H]2CC(=NN2C(=O)CSc3ccc4nnc(n4n3)c5ccccn5)c6cccs6 C38575609
CCOc1ccc(cc1OCC)[C@@H]2c3c(=O)c4cc(c(cc4oc3C(=O)N2[C@@H]5CCS(=O)(=O)C5)C)C C38649104
c1ccc(cc1)COC(=O)N2CCC[C@@]23[C@H](N(C3=O)CC(=O)N4CCc5ccccc5C4)c6ccccc6 C39265772
Cc1c(c2c(n1F)-c3c(c(c4ccccc4n3)S(=O)(=O)Oc5ccccc5)C(=O)CC2)Br C39457651
CCCn1c(c(c(c(c1=O)C#N)C)/C=C/2\C(=O)N(C(=S)S2)CCc3ccccc3)N4CCCCCC4 C39770289
CCCCn1c(c(c(c(c1=O)C#N)C)/C=C/2\C(=O)N(C(=S)S2)Cc3ccc(cc3)F)N4CCCCC4 C39770539
CCCN1c2ccccc2[C@]3(C1=O)c4c(=O)c5cc(ccc5oc4C(=O)N3CCc6ccc(cc6)OC)F C39890091
CCN1c2ccccc2[C@]3(C1=O)c4c(=O)c5cc(c(cc5oc4C(=O)N3c6nnc(s6)CC(C)C)C)C C39890671
CCCn1c(c(c(c(c1=O)C#N)C)/C=C\2/C(=O)N(C(=S)S2)Cc3ccc(cc3)C)N4CCC[C@@H](C4)C C39990096
CCCn1c(c(c(c(c1=O)C#N)C)/C=C\2/C(=O)N(C(=S)S2)Cc3ccco3)N4C[C@H](C[C@@H](C4)C)C C39990142
CC(C)c1nnc(s1)N2[C@@H](c3c(=O)c4cc(ccc4oc3C2=O)Br)c5cccc(c5)OC C40008757
Cc1cc2c(cc1Cl)c(=O)c3c(o2)C(=O)N([C@H]3c4ccc(c(c4)OC)OC)c5nnc(s5)C(C)C C40055929
CC(=O)ON(C[C@@H]1[C@@H]2C[C@@H]3C(=C)CCC[C@@]3(C[C@@H]2OC1=O)C)C[C@@H]4[C@H]5C[C@@H]6C(=C)CCC[C@@]6(C[C@@H]5OC4=O)C C36046226
c1ccc(cc1)N2C(=O)C(=Cc3cccn3c4ccc(cc4)Br)C(=O)N(C2=O)c5ccccc5 C59249746
Cc1ccc2c(c1)C(=C3SC(=C(S3)C(=O)OC)C(=O)OC)C(=S)C(N2C(=O)[C@@H]4CCCO4)(C)C C59471500
CCOc1ccc(cc1)N2C(=O)/C(=C/c3cc(n(c3C)c4ccc(c(c4)Cl)F)C)/C(=O)N(C2=S)C C59595229
CCOC(=O)c1ccc(cc1)N2C(=O)[C@@H]3[C@H]([C@@H]4C(=NC(=S)S4)S[C@@H]3C2=O)c5ccc(cc5)OC C39361323
Cc1c(sc(c1C(=O)OC)N2C(=O)[C@H]3[C@@H]4c5ccccc5C=CN4[C@@H]([C@@H]3C2=O)C(=O)c6cccs6)C C20477672
CCOC(=O)Cn1c2c(sc1=O)[C@@H]([C@@H]3[C@H](S2)C(=O)N(C3=O)c4ccc(cc4)C)c5ccc(cc5)F C18188017
CN1C[C@@H]([C@@]2([C@@]13c4cc(ccc4N(C3=O)C)Cl)C(=O)N(C(=S)S2)Cc5ccco5)c6ccco6 C35808795
C[C@@H](C(=O)Nc1cc(cc(c1)Cl)Cl)OC(=O)c2ccc3c(c2)S(=O)(=O)c4ccccc4C3=O C03248584
c1ccc2c(c1)CCN(C2)C(=O)COC(=O)c3ccccc3NS(=O)(=O)c4ccc(s4)Cl C03340123
CCOc1ccc(cc1/C=N/NC(=O)[C@H](C)n2cnc3c(c2=O)c4c(s3)C[C@@H](CC4)C)Br C06166441
CCCOc1ccc(cc1OC)[C@H]2CN3C(=O)CN(C(=O)[C@@]3(c4c2c5ccccc5[nH]4)C)CC(C)C C08789263
COc1ccc(c(c1)OC)[C@@H]2c3c(c4ccccc4[nH]3)C[C@@H]5N2C(=O)CN(C5=O)CCC6=CCCCC6 C02104430
COc1cccc(c1OC)[C@H]2c3c(c4ccccc4[nH]3)C[C@@H]5N2C(=O)CN(C5=O)CCC6=CCCCC6 C02105020
COc1cc2c3ccccc3oc2cc1N/C=C(\C#N)/c4nc(cs4)c5cc6ccccc6oc5=O C08818211
c1ccc2c(c1)C(=O)N(C2=O)c3ccc(cc3)C(=O)OCC(=O)Nc4ccc(cc4F)Br C09392918
C[C@H]1CCc2c(sc3c2c(=O)n(c(n3)SCc4[nH]c(=O)c5ccccc5n4)C[C@H]6CCCO6)C1 C10190430
Cc1cccc2c1nc(s2)NC(=O)c3cn(cc-4c(=O)n(nc34)c5ccccc5)Cc6ccc(cc6)F C10698032
Cc1cc(c(c(c1)C)NC(=O)[C@H](C)Sc2nnc3n2c4ccccc4c(=O)n3Cc5ccccc5)C C09947283
COC(=O)c1ccc(cc1)[C@@H]2c3c(c4ccccc4[nH]3)C[C@@H]5N2C(=O)CN(C5=O)CCC6=CCCCC6 C02125341
CCCOc1ccc(cc1OC)[C@@H]2CN3C(=O)CN(C(=O)[C@@]3(c4c2c5ccccc5[nH]4)C)C6CCCC6 C12873480
CCCOc1ccc(cc1OC)[C@H]2CN3C(=O)CN(C(=O)[C@@]3(c4c2c5ccccc5[nH]4)C)C6CCCC6 C12873488
Cc1ccc(cc1)c2nnc(n2c3ccc(cc3)Cl)SCC(=O)c4ccc5c(c4)NC(=O)CO5 C09768017
c1ccc(cc1)N2C(=O)[C@@H]3[C@@H]4C=C[C@]([C@H]3C2=O)(O4)CNC(=O)OCc5cc(c(cc5Cl)Cl)Cl C13549920
Cc1ccc(cc1)n2c3c(cn2)c(=O)n4c(n3)SC[C@H]4CC(=O)Nc5ccccc5c6ccccc6 C14015297
Cc1c(n(c(c1C#N)NC(=O)CSc2nnc(n2C)c3ccc(cc3)Cl)Cc4ccccc4)C C16622874
CCOc1ccc(cc1)N2C(=O)/C(=N/Nc3ccccc3Cl)/C(=O)N(C2=S)c4ccc(cc4)C C16978597
C[C@@]1(C(=O)N(C(=O)N1)CC(=O)N(C)Cc2ccc3cc(ccc3c2)OC)c4ccc(cc4)C(C)(C)C C18350812
CCCS(=O)(=O)N1CC(=O)N([C@@](C1)(C)C(=O)NC2CCCCCCC2)c3cccc(c3C)Cl C20532557
Cc1ccccc1CSc2nc3n(n2)[C@@H](C4=C(N3)CC(CC4=O)(C)C)c5ccc(c(c5)OC)OC C20849989
Cc1ccc(cc1)n2c(c(c(n2)C)NC(=O)CSc3nc4ccccc4c(=O)n3C5CCCC5)C C21331659
CCN(CC)c1ccc(cc1)[C@@H]2c3c(nn(c3NC(=O)CS2)c4nc(cc(n4)C)C)c5ccccc5 C21523644
Cc1cccc(c1C)n2c(=O)c3ccccc3n4c2nnc4SCC(=O)N[C@@H](C)c5cccs5 C21626863
CCn1cc(c(n1)C)/C=c/2\c(=O)n3c(=NC(=C([C@H]3c4cccs4)C(=O)Nc5ccccc5)C)s2 C22748013
COc1ccccc1NC(=O)Cn2c3c4c(sc3c(=O)n(c2=O)c5cccc(c5)Cl)CCCC4 C24545666
CC(C)[C@H](C(=O)OCc1cc(=O)n2cc(ccc2n1)Br)NC(=O)c3ccccc3Cl C03315419
Cc1cc(c(c(c1)C)N2C(=O)[C@@H]3[C@H]4C=C[C@@]([C@@H]3C2=O)(O4)CNC(=O)COc5ccc(cc5Cl)Cl)C C28050925
Cc1ccc(cc1)NC(=O)COc2ccc(cc2C(=O)c3cc(c(=O)n(c3)C4CCCCC4)C#N)F C32957987
Cc1ccc(cc1)n2c(=O)c3c4c(sc3n(c2=O)CC(=O)N[C@@H](C)Cc5ccccc5)COC(C4)(C)C C34789010
CCN1C2=C([C@@H](NC1=O)c3ccc(cc3C)C)C(=O)N(C2)[C@H](Cc4ccccc4)C(=O)N5CCCCC5 C34791814
CC[C@@H]1C(=O)N(Cc2cc(ccc2O1)NC(=O)c3ccccc3OC(=O)C)[C@@H]4CCCc5c4cccc5 C35909037
CC1CCN(CC1)C(=O)[C@H](CC(C)C)N2CC3=C(C2=O)[C@H](NC(=O)N3C)c4ccccc4C(F)(F)F C35934084
CCN1C2=C([C@H](NC1=O)c3ccc(cc3C)C)C(=O)N(C2)[C@@H](Cc4ccccc4)C(=O)N5CCCC5 C35967434
C[C@@H](C(=O)Nc1cc(ccc1Cl)[N+](=O)[O-])Sc2nn(c(=S)s2)c3ccc(cc3)Cl C36796606
C[C@H]1CCC[C@@H]([C@@H]1C)NC(=O)[C@@]2(Cn3c(ccc3C(=O)N2Cc4ccccc4OC)c5ccco5)C C37006638
CN(CC(=O)Nc1nnc(s1)C23CC4CC(C2)CC(C4)C3)S(=O)(=O)c5ccc(s5)Cl C36693004
CC(C)S(=O)(=O)C(=O)[C@@H]1[C@H](C(=O)c2cc3c(cc2[C@H]1c4cccc(c4)O)OCO3)Cc5ccccc5 C39486377
CC(C)S(=O)(=O)[C@@H]1CCC[C@@]2(N1c3ccccc3O)CCC[C@@H](C2)S(=O)(=O)Oc4ccccc4 C39521658
C[C@H](C(=O)Nc1ccc(c(c1F)F)F)Sc2nnc3n2c4ccccc4c(=O)n3CCC(C)C C10058512
c1ccc(cc1)CSc2nnc(s2)NC(=O)c3ccc(o3)S(=O)(=O)c4ccc(cc4)Cl C40321750
CC[C@@H](C)NC(=O)CN1CN(C2(C1=O)CCN(CC2)C(=O)C34CC5CC(C3)CC(C5)C4)c6ccccc6 C40367962
[H]/N=C\1/C(=C/c2ccc(o2)c3ccc(c(c3)Cl)Cl)/C(=O)N=C4N1N=C(S4)COc5ccccc5C C31932579
c1ccc(c(c1)NC(=O)[C@H]2CC(=O)N(/C(=N/c3ccc(cc3)F)/S2)CCc4ccc5c(c4)OCO5)F C58942644
CCN\1C(=O)C[C@H](S/C1=N\c2ccc(cc2)C(=O)OCC)C(=O)Nc3ccc(c(c3)Cl)Cl C33851144
c1cc(ccc1NC(=O)[C@@H]2CC(=O)N(/C(=N\c3ccc(cc3)F)/S2)Cc4ccc5c(c4)OCO5)Cl C27522554
c1cc(cc(c1)Cl)N=C2N(C(=O)C[C@H](S2)C(=O)Nc3ccc(cc3)F)Cc4ccc5c(c4)OCO5 C33725878
CS(=O)(=O)N1CCN(CC1)c2ccccc2NC(=O)/C=C/c3ccc(o3)c4cc(cc(c4)Cl)Cl C59331959
c1ccc(cc1)/N=C\2/N(C(=O)C[C@@H](S2)C(=O)Nc3cccc(c3)Cl)Cc4ccc5c(c4)OCO5 C00843570
CC(C)C[NH+]1CCNC(=O)[C@H]1CC(=O)N2CCN(CC2)c3ccc(c[nH+]3)Cl C12386466
CCC[C@]1(C(=O)N(C(=O)N1)CC[C@H]2CCC[NH+]2C)C3CC[NH+](CC3)Cc4ccc(o4)C C15068971
CCN(CC[NH+]1CCCC1)C(=O)C[C@H]2C(=O)NCC[NH+]2CC3CCCCC3 C19339742
CC1CC[NH+](CC1)CC2(CCCCC2)NC(=O)C[NH+](C)[C@H]3CCS(=O)(=O)C3 C19655268
CC(C)(C[NH2+][C@@H]1CCc2c(c(nn2C)C(=O)N(C)Cc3ccco3)C1)C[NH+](C)C C20234032
CC(C)CC[NH+]1CCN(CC1)c2[nH]c(=O)cc(n2)C[NH+]3CCC(CC3)N4CCCCC4 C35926885
COC(=O)[C@@H]1C(=c2ccccc2=[NH+]1)NC(=O)CCN3CC[NH+](CC3)C4CCCCC4 C38591916
CCOC(=O)[C@@H]1C(=c2cc(ccc2=[NH+]1)OC)NC(=O)CC[NH+]3CCC[C@@H](C3)C C38610700
COc1cccc2=[NH+][C@@H](C(=c21)NC(=O)C[NH+]3CCC(CC3)Cc4ccccc4)C(=O)OC C38669034
COCCCN[C@@H]1/C(=N/S(=O)(=O)c2ccc(cc2)Cl)/[NH+]=c3ccccc3=[NH+]1 C38965284
c1ccc(cc1)S(=O)(=O)/N=C\2/[C@H]([NH+]=c3ccccc3=[NH+]2)NC[C@@H]4CCCO4 C38979907
COc1ccc(cc1)S(=O)(=O)/N=C\2/[C@H]([NH+]=c3ccccc3=[NH+]2)NCCc4ccccc4 C38980814
CCOc1ccc2=[NH+][C@@H](C(=c2c1)NC(=O)C[NH+]3C[C@@H](C[C@@H](C3)C)C)C(=O)OCC C39015714
C[C@H](C(=O)NC1=c2ccc(cc2=[NH+][C@@H]1C(=O)OC)OC)[NH+]3CCC(CC3)Cc4ccccc4 C39035167
CCOCCCNC(=O)[C@@H]1CCC[NH+](C1)[C@@H]2C(=c3cc(ccc3=[NH+]C2=O)Cl)c4ccccc4 C39355682
COC(=O)[C@@H]1CC2=C3CC=CC=C3N=C2[C@@H]4[NH+]1[C@@H](C[C@@H](C4)NCC[NH+]5CCCC5)c6ccccc6 C39560741
Cc1cccc2=C[C@H](C(=O)[NH+]=c12)[C@H]([C@@H]3N=NNN3C(C)(C)C)[NH+]4CCC[C@@H](C4)C C39710823
CCn1c(nnc1S[C@@H]2C(=c3ccccc3=[NH+]C2=O)[NH2+]Cc4ccccc4)c5ccoc5C C39731442
CC(=O)/[NH+]=c\1/ccc-2c(cc(oc2c1)O)C[NH+](Cc3ccccc3)CC(=O)OC C47628283
CC1CCN(CC1)C2=[NH+]N[C@@H](N2C[C@@H]3CCCO3)S[C@@H](C)C(=O)C4=c5ccccc5=[NH+]C4 C39780278
CC[C@@H](C(=O)Nc1nc(c(s1)C(=O)OCC)C)SC2[NH+]=c3ccccc3=[NH+]2 C63205506
COc1ccc2=[NH+][C@@H]([NH+]=c2c1)SCC(=O)Nc3nnc(s3)SCC=C C63302104
c1cc2=[NH+][C@@H]([NH+]=c2cc1[N+](=O)[O-])SCC(=O)NCCC34CC5CC(C3)CC(C5)C4 C63513943
c1ccc(c(c1)/C=C\C=N\NC(=O)CSC2[NH+]=c3ccccc3=[NH+]2)[N+](=O)[O-] C63540920
CC[C@@H](C(=O)Nc1ccc(cc1)C(=O)OCC)S[C@@H]2[NH+]=c3cccnc3=[NH+]2 C63558177
CCOc1ccccc1CNC(=O)C2CCN(CC2)[C@@H]3[NH+]=c4ccc(cc4=[NH+]3)C C63694683
CCOC(=O)CS[C@H]1[NH+]=c2ccccc2=C3N1NC(=[NH+]3)CCC4=C(N=N[C@@H]4C)C C63708185
c1ccc(cc1)CS(=O)(=O)CCCC(=O)Nc2ccc(cc2)C3[NH+]=c4ccccc4=[NH+]3 C63712159
CN(CC(=O)Nc1ccccc1C(F)(F)F)C(=O)CS[C@@H]2[NH+]=c3ccc(cc3=[NH+]2)OC C63731141
CCOC(=O)[C@H]1C=CS[C@@H]1NC(=O)CS[C@@H]2[NH+]=c3ccc(cc3=[NH+]2)OC C63742964
CCOC(=O)[C@@H]1C=CS[C@H]1NC(=O)CS[C@@H]2[NH+]=c3ccc(cc3=[NH+]2)OC C63742965
Cc1ccccc1OCC(=O)Nc2ccc(cc2)SC[C@@H]3C(=O)[NH+]=c4ccccc4=[NH+]3 C63751761
c1ccc2=[NH+]CC(=c2c1)[C@H]3NN(C(=S)N3C[C@H]4CCCO4)C[NH+]5CCCC5 C63775681
c1ccc2=[NH+]CC(=c2c1)C(=O)CS[C@@H]3NN=C(S3)SCC(=O)C4=c5ccccc5=[NH+]C4 C40013777
c1ccc2=[NH+]CC(=c2c1)c3csc(n3)NC(=O)C[NH+](C[C@H]4CCCO4)C[C@@H]5CC=CS5 C63917275
CCCc1ccc(cc1)[C@@H](C(C)C)NS(=O)(=O)c2ccc3=[NH+]C(=O)C(=O)[NH+]=c3c2 C38735942
CCCc1ccc(cc1)[C@H](C(C)C)NS(=O)(=O)c2ccc3=[NH+]C(=O)C(=O)[NH+]=c3c2 C38735945
CCOc1ccc(cc1OC)/C=N/NC(=O)CSC2[NH+]=c3ccccc3=[NH+]2 C63962998
CN(C)C(=O)c1c2c(n(n1)CC=C)CC[C@H](C2)[NH2+]CCC3=c4ccccc4=[NH+]C3 C63985981
CCOc1ccccc1C[NH+]2CCNC(=O)[C@@H]2CC(=O)N(C)C[C@@H]3C(=c4ccccc4=[NH+]3)C C64006587
c1ccc2=[NH+]CC(=c2c1)C[NH+]3CCC[C@@H](C3)Cn4cc(nn4)C5(CCCC5)O C64103294
CC[C@@H]1CCCC[NH+]1CCCNC(=O)CC2CCN(CC2)C(=O)[C@@H]3C=c4cc(ccc4=[NH+]3)Cl C64541001
C[C@@H]1CCCC[NH+]1CCCNC(=O)CC2CCN(CC2)C(=O)[C@@H]3C=c4cc(ccc4=[NH+]3)Cl C64541006
C[C@H]1[C@@H](N([C@@H]([C@@H]1C2[NH+]=c3ccccc3=[NH+]2)NC(=O)c4cccs4)CCCOC)C C64600396
Cc1ccc(c(c1)C)NC(=O)CCc2nc(no2)CS[C@@H]3[NH+]=c4ccc(cc4=[NH+]3)C C64604258
Cc1ccc2=[NH+][C@H]([NH+]=c2c1)SCc3nc(on3)CCC(=O)Nc4c(cc(cc4C)C)C C64604269
C[C@H](Cc1ccc(c(c1)OC)OC)[NH2+][C@@H]2CCCC3=c4cc(ccc4=[NH+][C@@H]23)[N+](=O)[O-] C65357179
c1ccc(c(c1)NC(=O)CS[C@@H]2[NH+]=c3ccc(cc3=[NH+]2)[N+](=O)[O-])I C65548086
C[C@@H]1C[C@@H](C[NH+](C1)CCNC(=O)N(C)C2CC[NH+](CC2)C3CCOCC3)C C66178484
CC[NH+]1CCC(CC1)NC(=O)C[NH+]2CCC(CC2)(C)N(C)C(=O)OC(C)(C)C C66567424
Cc1ccc(cc1)[C@@]2(C(=O)N(C(=O)N2)CC(=O)Nc3cc(ccc3F)[N+](=O)[O-])C C03461850
CCc1cccc(c1NC(=O)CN2C(=O)[C@@](NC2=O)(C)c3ccc(cc3)[N+](=O)[O-])C C04307294
CC1CCC2(CC1)C(=O)N(C(=O)N2)NC(=O)COC(=O)c3ccc(cc3)OC(C)C C04331839
Cc1c2ccccc2oc1C(=O)OCC(=O)NC(=O)Nc3ccc4c(c3)OCCO4 C03412253
C/C(=N\N=C/1\NC(=O)C[C@@H](S1)C(=O)Nc2cccc(c2)[N+](=O)[O-])/c3ccccc3 C05006777
C[C@H]1CCCC[C@]12C(=O)N(C(=O)N2)CC(=O)O[C@@H](C)C(=O)Nc3ccc(cn3)Cl C05041060
Cc1c(sc(c1C(=O)NC(=O)OC)NC(=O)/C=C/c2cccc(c2)[N+](=O)[O-])C C05145038
Cc1ccc(c(c1)C)NC(=O)NC(=O)COC(=O)CN2C(=O)c3ccccc3C2=O C05653655
CC[C@@]1(CCC(=O)NC1=O)c2ccc(cc2)NS(=O)(=O)c3ccccc3[N+](=O)[O-] C05260011
CC[C@]1(CCC(=O)NC1=O)c2ccc(cc2)NS(=O)(=O)c3ccccc3[N+](=O)[O-] C05260023
C[C@H]1CCCC[C@]12C(=O)N(C(=O)N2)CC(=O)O[C@@H](C)C(=O)NC3(CCCCC3)C#N C06369036
Cc1ccc(c(c1)OCC(=O)OCC(=O)NN2C(=O)C3(CCC(CC3)C)NC2=O)C C07800019
Cc1c(cccc1[N+](=O)[O-])NC(=O)c2ccc(cc2)S(=O)(=O)NC[C@@H]3CCCO3 C08267069
C[C@]1(C(=O)N(C(=O)N1)CC(=O)Nc2cc(ccc2Cl)[N+](=O)[O-])c3ccccc3 C03460784
C[C@H](C(=O)Nc1cccc(c1)[N+](=O)[O-])OC(=O)c2ccc3c(c2)NC(=O)CS3 C09074164
CCOc1cc(ccc1O)[C@@H]2C3=C(C[C@@H](CC3=O)c4ccc(cc4)OC)Nc5n2nnn5 C09660459
COC(=O)Cn\1c2ccc(cc2s/c1=N\C(=O)c3ccc(cc3)C#N)S(=O)(=O)N C09727017
CCC1CCC2(CC1)C(=O)N(C(=O)N2)CC(=O)O[C@@H](C)C(=O)NC3(CCCCC3)C#N C10134733
C[C@H](C(=O)Nc1ccc(cc1Cl)[N+](=O)[O-])OC(=O)c2cccc(c2)NC(=O)C C10584483
CN(C)c1nc(nc(n1)N)CSc2nc3cc(ccc3c(=O)n2CCOC)Cl C11322017
c1ccc2c(c1)NC(=O)[C@H](S2)CC(=O)OCC(=O)Nc3ccc(cc3Cl)[N+](=O)[O-] C12424766
CCn1c2c(=O)[nH]c(=O)n(c2nc1N/N=C/c3ccc(cc3)OCc4ccccc4)C C05208518
COc1cc(cc(c1OCc2ccc(cc2)[N+](=O)[O-])Cl)/C=C\3/C(=O)NC(=O)N3 C13546539
Cc1ccc(cc1)OC[C@H](Cn2c3c(=O)[nH]c(=O)n(c3nc2N4CCCCCC4)C)O C13806211
C[C@]1(C(=O)N(C(=O)N1)NC(=O)CSc2nnc3n2cccc3)CCc4ccccc4 C14184960
C/C(=N\NC(=O)c1ccc(c(c1)Cl)[N+](=O)[O-])/CC(=O)Nc2cccc(c2)OC C14923613
Cc1c(c(=O)n(n1C)c2ccccc2)NC(=S)N/N=C\c3ccc(cc3)[N+](=O)[O-] C15357005
Cc1ccc(c(c1)OCC(=O)N2c3ccc(cc3C[C@@H]2C)S(=O)(=O)N)[N+](=O)[O-] C16125040
Cc1ccc(cc1)n2c(nnc2SCC(=O)NC(=O)Nc3ccc4c(c3)OCO4)C C16617377
Cc1cccc(c1)N2C(=O)[C@@H](SC2=O)CC(=O)Nc3ccc(cc3O)[N+](=O)[O-] C16923281
Cc1ccc(c(c1)C)NS(=O)(=O)c2ccc(c(c2)[N+](=O)[O-])N(C)CC(=O)NC C18057172
c1cc(sc1)c2nc(cs2)C(=O)OCC(=O)NN3C(=O)C4(CCCCC4)NC3=O C19263878
CCOC(=O)c1c(c2cc3c(cc2[nH]1)OCO3)NC(=O)CN4C[C@@H](O[C@H](C4)C)C C20171788
C[C@]1(C(=O)N(C(=O)N1)CC(=O)NC[C@@H]2COc3ccccc3O2)c4cc5ccccc5o4 C24971760
[H]/N=C\1/NC(=O)/C(=C\c2ccc(cc2)OS(=O)(=O)c3ccc(c(c3)[N+](=O)[O-])C)/S1 C33385704
Cc1c(nn(n1)c2ccccc2)C(=O)O[C@H](C)C(=O)NC(=O)NC3CCCCC3 C24499533
Cc1cccc(c1)/C=C\2/C(=O)N(C(=O)S2)CC(=O)Nc3cc(ccc3O)[N+](=O)[O-] C16920995
Cc1ccccc1N2C(=O)[C@@H](SC2=O)CC(=O)Nc3cc(ccc3O)[N+](=O)[O-] C16923104
C=CCn1c(nnc1SCc2nc(nc(n2)N3CCCCC3)N)c4ccco4 C01080781
C[C@H](C(=O)NC(=O)NC(C)C)OC(=O)c1nc(n(n1)c2ccccc2)c3ccccc3 C21604084
C[C@@H]1C[C@@]2(CC(C1)(C)C)C(=O)N(C(=O)N2)CC(=O)O[C@@H](C)C(=O)N[C@@](C)(C#N)C(C)C C22138951
CNC(=O)c1ccc(c(c1)NC(=O)c2ccn(n2)c3cccc(c3)[N+](=O)[O-])Cl C46022462
c1cc(cc(c1)NC(=O)CN2C(=O)/C(=C/c3ccc(cc3)[N+](=O)[O-])/NC2=O)C(F)(F)F C15052222
Cc1c(c(=O)n(n1C)c2ccccc2)NC(=O)CSc3nnc4n3c5ccccc5[nH]4 C09508962
CCOC(=O)c1c[nH]nc1N/C(=C\2/C(=NN(C2=O)c3nc4ccccc4s3)C)/C C06160251
C[C@]1(C(=O)N(C(=O)N1)CC(=O)Nc2ccnn2CC3CCCCC3)c4ccco4 C53635343
Cc1cccc(c1NC(=O)CNC(=O)/C=C/c2cc3c(cc2[N+](=O)[O-])OCO3)C C30619100
CC[NH+](CC)c1ccc(cc1)NC(=O)CN2C(=O)c3cccc(c3C2=O)[N+](=O)[O-] C08760998
Cc1ccc(s1)c2cc(c3c(noc3n2)C)C(=O)O[C@H](C)C(=O)NC(=O)NC(C)C C11961197
CCOC(=O)C1=C(N=C([C@@H]1C)NC(=O)N[C@@H]2[C@@H](N(N(C2=O)c3ccccc3)C)C)C C39964694
COC(=O)c1ccc(cc1)NC(=S)NC(=O)c2ccc(cc2)[N+](=O)[O-] C00934322
Cc1cccc(c1C)NC(=O)C/C(=N/NC(=O)c2ccccc2[N+](=O)[O-])/C C04690517
c1ccc(cc1)[C@@H]2CNC(=O)[C@@H]2C(=O)N/N=C\C=C\c3cccc(c3)[N+](=O)[O-] C04721527
CC(C)CCN1CC2=C(C1=O)[C@H](NC(=O)N2)c3ccc(c(c3)[N+](=O)[O-])Cl C05007081
C[C@H]1CCO[P@](=O)(O1)[C@@H](c2ccc(cc2)[N+](=O)[O-])Nc3ccc(cc3)O C04063493
Cc1cc(ccc1[N+](=O)[O-])C(=O)NC(=S)Nc2ccc(cc2)C(=O)OC C04090482
Cc1ccc(c(c1)C)NC(=O)NC(=O)COc2cccc(c2)[N+](=O)[O-] C06060763
Cc1cccc(c1NC(=O)COC(=O)c2cc(ccc2NC)[N+](=O)[O-])C C05620308
CC[C@@H](C)NC(=O)c1ccccc1NS(=O)(=O)c2ccc(cc2)[N+](=O)[O-] C01128025
C[C@H](C(=O)NC(=O)NC(C)(C)C)OC(=O)c1c(c2ccccc2o1)COC C07836345
CCCCc1ccc(cc1)n2c(nnn2)S[C@H](C)C(=O)NC(=O)NC C08229710
CCOC(=O)C1=C(OC(=C([C@@H]1c2ccc(cc2)[N+](=O)[O-])C#N)N)CCl C01297418
Cc1csc(n1)NC(=O)CSc2nnc3n2c(cc(=O)[nH]3)C(C)(C)C C09018778
Cc1ccc(cc1)c2nc(on2)CSc3nnc(n3N)c4ccco4 C11592392
CCCCC(=O)Nc1cc(nn1c2[nH]c(=O)cc(n2)CC)c3ccco3 C12006607
CCC(=O)Nc1cc(nn1c2[nH]c(=O)cc(n2)c3ccccc3)c4ccco4 C12009032
CCC(=O)Nc1ccc(cc1)NC(=O)[C@@H](C)Oc2ccccc2[N+](=O)[O-] C13614114
c1cc(ccc1NC(=O)COC(=O)c2ccc(cc2[N+](=O)[O-])Cl)O C18322114
COC(=O)[C@@H](Cc1ccc(c(c1)[N+](=O)[O-])O)/N=C/c2ccccc2O C20220424
CC1CCC(CC1)Nc2ccc(cc2[N+](=O)[O-])C(=O)NCC(=O)OC C29068117
C[C@H](C(=O)NC(=O)NC)Sc1nnc(n1C2CCCCC2)c3ccco3 C10015078
C[C@]1\2CC[C@](C1(C)C)(C/C2=N\OC(=O)c3ccc(cc3)[N+](=O)[O-])C(=O)N C38288355
CCOc1cc(ccc1O)/C=N/NC(=O)[C@@H]2C=C(N=N2)c3cccc(c3)OC C38815196
CCCc1cc2c(c(=O)n1CC)[C@@H](C(=C(O2)N)C#N)c3cccc(c3)[N+](=O)[O-] C40569448
CCC(C)(C)C1CCC2(CC1)C(=O)N(C(=O)N2)CC(=O)Nc3cc(on3)C C41095274
c1ccc2c(c1)C[C@H](O2)CNC(=O)C(=O)Nc3ccc(cc3Cl)[N+](=O)[O-] C41847561
COC(=O)Nc1ccc(cc1)NC(=O)c2cc(ccc2Cl)[N+](=O)[O-] C46521016
c1ccc(c(c1)NNC(=O)[C@@H]2CCN(C2=O)c3cc(cc(c3)F)F)[N+](=O)[O-] C53061442
Cc1cccc(c1)OC[C@H](C)NC(=O)C(=O)Nc2cc(ccc2C)[N+](=O)[O-] C54893716
C[C@@H](C(=O)Nc1ccccc1[N+](=O)[O-])OC(=O)c2c[nH]c3c2cccc3 C06115109
CCC(C)(C)NC(=O)CN1C(=O)[C@](NC1=O)(C)Cc2ccc3c(c2)OCO3 C07080912
C[C@@H](c1ccc(cc1)C(C)(C)C)NC(=O)CCc2nc(no2)c3nc[nH]n3 C58246732
CC(C)NC(=O)CNC(=O)c1ccc(o1)c2ccc(cc2Cl)[N+](=O)[O-] C17809199
Cc1cc(cc(c1)OCCN(C)c2ccc(cc2S(=O)(=O)N)[N+](=O)[O-])C C15143121
CCN(CCNC(=O)Nc1ccc(cc1)n2cnnn2)c3ccccc3C C58406656
Cc1ccc(c(c1)C)NC(=O)NC(=O)[C@H](C)Sc2nnnn2CC(C)C C29615022
C[C@@H](C(=O)Nc1cccc(c1)n2cccc2)NC(=O)c3cccc(c3)[N+](=O)[O-] C58897785
C[C@@H](C(=O)Nc1cccc(c1)C(=O)NC(C)C)Oc2ccc(cc2)[N+](=O)[O-] C14835349
Cc1cccc(c1)OCCNC(=O)C(=O)Nc2cc(c(cc2F)F)[N+](=O)[O-] C48996409
COc1cc(c(cc1O)/C=N/NC(=O)c2ccc(cc2)Cl)[N+](=O)[O-] C41224264
C=CCn1c(nnn1)SCC(=O)NC(=O)NC23CC4CC(C2)CC(C4)C3 C52894629
Cc1ccc(cc1)OC[C@@H](C)NC(=O)C(=O)Nc2cc(ccc2F)[N+](=O)[O-] C65618888
CCOC(=O)Nc1cccc(c1)OC(=O)c2ccc([nH]c2=O)c3ccco3 C65841480
CC(C)Oc1cccc(c1)CC(=O)NNC(=O)c2cccc(c2)[N+](=O)[O-] C66012849
CC(C)Cc1cc(n(n1)C)NS(=O)(=O)c2ccc(c(c2)C(=O)OC)O C66254976
CN(C)c1nc(nc(n1)N)CSc2nnc(o2)CCC3CCCCC3 C66257392
c1ccc(cc1)CC/C(=N/OCc2cc(cc3c2OCOC3)[N+](=O)[O-])/N C66374142
Cc1ccc(cc1S(=O)(=O)NNC(=O)CC2CCCCC2)[N+](=O)[O-] C66589256
c1cc(ccc1OCCOc2ccc(cc2[N+](=O)[O-])S(=O)(=O)N)Cl C66779967
C[C@H](C(=O)N1CCN(CC1)CC(=O)NC(C)C)NC(=O)OC(C)(C)C C43933562
CC[C@@H]1CCCCN1C(=O)CSc2nnc(n2N)c3ccco3 C04538396
Cc1cccc(n1)NC(=S)NC(=O)c2ccccc2[N+](=O)[O-] C00450422
Cc1c(cccc1[N+](=O)[O-])C(=O)Nc2ccccc2NC(=O)C C00447642
C[C@@H](C(=O)NC(=O)NC)OC(=O)c1c(ccc(n1)Cl)Cl C04767406
C[C@@H](C(=O)Nc1nnc(s1)c2ccccc2)NC(=O)N(C)C C00326364
c1ccc(c(c1)NC(=O)NC(=O)CCBr)[N+](=O)[O-] C04974496
Cc1cc(c(o1)C)C(=O)O[C@H](C)C(=O)NC(=O)NC2CCCCC2 C05992256
c1cc(cc(c1)[N+](=O)[O-])/C=C/C(=O)NNC(=O)c2cccs2 C06452107
CC1([C@@H]2CC[C@@](C2)(C1=O)C(=O)NNc3ccc(cc3)[N+](=O)[O-])C C07010430
C[C@@]1(C(=O)N(C(=O)N1)CC(=O)NC2(CCCCC2)C#N)C3CC3 C07044055
C[C@@H](C(=O)NC(=O)NC(C)(C)C)Sc1nnc2n1cccc2 C07297343
Cc1ccccc1CC(=O)NNC(=O)c2cccc(c2)[N+](=O)[O-] C07475597
CC(C)c1cc(=O)[nH]c2n1c(nn2)SCC(=O)NC(C)(C)C C09018676
Cc1cc(ccc1NC(=O)C(=O)NCc2ccccc2)[N+](=O)[O-] C10017182
Cc1c2cccc(c2oc1C(=O)OCC(=O)NC(=O)NC)Cl C11420197
Cc1cccc(c1C)O[C@H](C)C(=O)NNC(=O)c2cnn(c2C)C C11509989
C[C@H]1CCCC[C@@H]1NC(=O)NC(=O)CSc2nncn2C(C)C C11721121
C/C(=N\NC(=O)[C@@](C)(c1ccccc1)O)/Cn2c3ccccc3nn2 C12362259
C[C@@H](c1nc(nc(n1)N(C)C)N)Sc2c3ccccc3cnn2 C13005805
c1ccc(cc1)c2nnc(s2)NC(=O)CSc3cn[nH]n3 C07344259
C1CCc2c(c3c(nc(nc3s2)COC(=O)C4=COCCO4)N)C1 C18264295
Cc1ccc(c(c1)C)NC(=O)NC(=O)[C@@H](C)Sc2nncn2C C29410308
c1ccc(cc1)[C@@H]2C[C@@H]2C(=O)NNC(=O)c3ccccc3[N+](=O)[O-] C00342717
CCCCC(=O)Nc1c2c(n(n1)C)NC(=O)C[C@H]2c3ccco3 C38519884
c1ccc(cc1)C2=C[C@H](N=N2)[C@H]3NN[C@@H](N3/N=C/c4ccco4)S C38556158
CCOc1cccc(c1OCC)[C@@H]2C(=C(O[C@H]3C2=C(N=N3)C)N)C#N C38627286
CCOc1ccccc1C(=O)Nc2c3c(n(n2)C)NC(=O)C[C@H]3C C38905346
CC1=C[C@@H](N=N1)[C@@H]2NN[C@@H](N2/N=C/c3ccc(cc3)OC)S C38966515
Cc1cc([nH]n1)c2nnc(n2c3ccccc3)SC[C@H]4C=CON4 C39605474
Cc1ccc(c(c1)Cc2c(nc[nH]c2=O)/C=C/[C@H]3C=NC(=O)NC3=O)C C39949510
c1c2c(sc1C(=O)NNC(=O)[C@@H]3C[C@H]3[N+](=O)[O-])CCCCC2 C40144722
Cc1ccc(cc1NC(=O)C(=O)NCc2ccc(s2)C)[N+](=O)[O-] C41440458
c1cc(c(cc1[N+](=O)[O-])Cl)NC(=O)C(=O)NCc2ccsc2 C41554464
c1cc(cc(c1)OCCCn2c3cc4c(cc3nn2)OCO4)N C41582612
c1cc(cc(c1)F)NC(=O)C(=O)N/N=C/c2ccc3c(c2)OCO3 C48523643
CC1=C([C@H](NC(=S)N1)c2cc(sc2)[N+](=O)[O-])C(=O)OC C48666170
CS(=O)(=O)c1ccc(c(c1)[N+](=O)[O-])N[C@@H]2CCCC[C@H]2O C52006899
Cc1cccc2c1nc(nc2C)NC3=NCN(CN3)CCOC C20634334
C[C@@H](c1nc(nc(n1)N(C)C)N)Sc2c3c(ccs3)ncn2 C09415855
CC[C@@H](C)NC(=O)[C@H](C)NC(=O)N1CCN(CC1)C(=O)C(C)(C)C C62525696
CC(C)CC1=C[C@H](N=N1)[C@@H]2NN[C@@H]3N2N=C(S3)c4ccncc4 C39983877
C[C@@H]1CN(C[C@H](O1)c2ccccc2)Cc3nc(nc(n3)N(C)C)N C63581751
C1CCC(CC1)(CC(=O)NC2=C[C@@H]3C(=CC=N3)C=C2)CN4CNN=N4 C63818119
C1CCC(CC1)(CC(=O)NC2=CC3=CC=N[C@H]3C=C2)CN4CNN=N4 C63818194
c1ccc(cc1)C2=NO[C@H](N2)COC(=O)c3c4ccccc4n[nH]3 C63820643
Cc1c(cccc1NC(=O)[C@H]2C=C(N=N2)C)C(=O)Nc3nccs3 C65460935
Cc1c(n2ccccc2n1)C(=O)NNS(=O)(=O)C3CCCCC3 C66577459
CCNC(=O)c1cc(ccc1NC(=O)[C@H]2C[C@@H]2[N+](=O)[O-])Cl C67171674
CCNC(=O)Cn1ccc(n1)NC(=O)c2c(c3cccc(c3o2)C)C C67243418
Cc1c(c(n(n1)C)C)[C@@H](C)NC(=O)N(C)CC(=O)NC(C)(C)C C67536036
Cc1c(n2cc(ccc2n1)Br)C(=O)N/N=C/c3ccc(cc3OC)OC C00656870
Cc1c(cnc(c1Cl)NC(=O)CSc2nnc(n2C)c3ccoc3C)Cl C04947687
CCc1ccc(cc1)c2cc3c(=O)n(nc(n3n2)C)CC(=O)N[C@@H]4CCC[C@H]([C@@H]4C)C C06798631
C[C@@H]1CCCC[C@H]1NC(=O)CN(C)S(=O)(=O)c2ccc3c(c2)C(C(=O)N3C)(C)C C06818728
C[C@H]1CCCC[C@H]1NC(=O)CN(C)S(=O)(=O)c2ccc3c(c2)C(C(=O)N3C)(C)C C06818729
CCC1(C(=O)N(C(=O)N1)CC(=O)N2c3ccccc3OC[C@@H]2c4ccccc4)CC C08273702
Cc1csc(n1)NC(=O)CSc2nnc3n2nc(cc3)c4ccc(cc4)Cl C09240472
Cc1cc(cc(c1)NS(=O)(=O)c2ccc(s2)CN3C(=O)c4cccnc4C3=O)C C09153260
C[C@@H](C(=O)Nc1nnc(s1)c2ccc(cc2Cl)Cl)Sc3nncn3C C09347034
c1ccc2c(c1)-c3c(cc(s3)C(=O)OCC(=O)c4ccc5c(c4)NC(=O)CO5)CO2 C09817909
C[C@H](c1[nH]c(=O)c2c(csc2n1)c3cccs3)Sc4nnnn4C5CCCC5 C09832143
C[C@H](c1ccccn1)NC(=O)CN2C(=O)c3cc4c(n3CC(=N2)C(C)(C)C)ccs4 C12145889
CC(C)c1c2cnn(c2c(=O)n(n1)CC(=O)NC3CCCCC3)c4ccc(cc4)F C12228992
Cc1c(sc(c1C(=O)OCc2cc(=O)n3c4ccccc4sc3n2)NC(=O)C)C C03429605
Cc1ccc(cc1C)n2c(nnc2SCC(=O)N3CCNC3=O)c4ccccc4 C03340074
C[C@@H](c1ccc2c(c1)OCO2)NC(=O)Cn3cnc4c(c3=O)c(cs4)c5ccccc5 C14094572
CCCn1c(=O)c2ccccc2nc1SCC(=O)N3c4ccccc4NC(=O)C3(C)C C15226121
c1cc(c(cc1Cl)Cl)OCn2ccc(n2)C(=O)N3[C@@](CC=N3)(C(F)(F)F)O C17093435
C[C@@H](c1[nH]c(=O)c2c(csc2n1)c3ccco3)Sc4nncn4c5ccccc5 C18264378
Cc1ccc(cc1NC(=O)CCn2c(=O)c3c(c(n2)C)c(n(n3)c4ccccc4)C)Cl C20563493
c1ccc(cc1)c2c(cn(n2)c3ccccc3)/C=N/NC(=O)[C@H]4COc5ccccc5O4 C20785008
CC[C@@]1(C(=O)N(C(=O)N1)/N=C/c2c(nn(c2Cl)Cc3ccc(cc3)Cl)C)C C20935072
Cc1cccc2c1nc([nH]c2=O)CSc3nnc(n3c4ccccc4)c5ccoc5C C21449101
C[C@]1(Cn2c(ccc2C(=O)N1Cc3ccco3)c4ccco4)C(=O)NC5CCCCC5 C21862979
CC[C@@H](C(=O)Nc1cc(cc(c1)C)C)n2c(=O)c3c(n(nc3c(n2)C)c4ccccc4)C C21943307
CCC[C@@]1(C(=O)N(C(=O)N1)Cc2cc(=O)n3c4c(sc3n2)CCCC4)c5ccccc5 C24709915
C[C@@H](C(=O)N1CC(=O)Nc2c1cccc2)Oc3ccc(cc3Br)C(=O)OC C25456800
CN(Cc1ccc(o1)c2ccc(cc2)Cl)S(=O)(=O)c3ccc4c(c3)NC(=O)CO4 C29335477
C[C@@H](C(=O)c1ccc2c(c1)CCN2C(=O)C)Sc3nnc(o3)c4c[nH]c5c4cccc5 C31685509
C[C@@H]1CCc2c(sc3c2c(=O)n(cn3)[C@@H](C)C(=O)N/N=C\c4cccc(c4)OC)C1 C31783243
c1cc(c(c(c1)Cl)Cl)Cc2cnc(s2)NC(=O)c3ccc(nc3)n4cncn4 C32905589
Cc1cccc(c1C)N2CCN(CC2)CC(=O)Nc3c(n(n(c3=O)c4ccccc4)C)C C34886245
Cc1ccc(c(c1)C)n2c(=O)c3ccccc3n4c2nnc4S[C@H](C)C(=O)NC5CC5 C36849652
Cc1c(sc(n1)NC(=O)CSC2=NC(=O)C3=C4CCCC[C@H]4SC3=N2)C(=O)C C39152769
C[C@@H](C1=NC(=O)C2=C(CSC2=N1)c3ccccc3)S[C@H]4NN=NN4c5ccccc5 C39712363
Cc1ccccc1NC(=O)[C@@H](C)N2C(=O)/C(=C/c3cccc(c3)[N+](=O)[O-])/SC2=S C47152300
Cc1nnc(n1C2CCCCC2)SCc3[nH]c(=O)c4c(csc4n3)c5ccco5 C09586212
CC[C@]1(C(=O)N(C(=O)N1)CC(=O)/N=c/2\n(ccs2)Cc3ccccc3Cl)C C57809857
Cc1cccc(c1)n2c(nnc2S[C@@H](C)c3nnc(o3)C)c4c[nH]c5c4cccc5 C48186956
c1cc(ccc1CNC(=O)[C@H]2CCCN2C(=O)C34CC5CC(C3)CC(C5)C4)[N+](=O)[O-] C55797189
Cc1ccccc1n2c3c(c(n2)C(=O)N[C@@H](c4nnc5n4cccc5)C(C)C)CCC3 C60359984
CC(C)C[C@H](C(=O)Nc1nc2c(s1)C(=O)CCC2)N3C(=O)c4ccccc4C3=O C60362211
Cc1ccc(s1)c2csc(n2)NC(=O)COc3c4c(cc(nc4n(n3)C)C)C C60376012
Cc1ccc(c(c1)C2=C3[C@H](N(C(=O)[C@@H]3N=N2)Cc4ccco4)c5cccc(c5)OC)O C06753257
Cc1ccc(cc1)N2[C@H](N=C3C2=NC=NC3=O)SCC(=O)Nc4ccccc4Cl C63778038
c1ccc(cc1)C(=O)Nc2nnc(s2)SCc3cc(=O)n4cc(ccc4n3)Cl C46031625
Cc1ccc(cc1)c2nc(c(o2)C)CS[C@@H]3N[C@H]4C(=NC=NC4=O)N3c5ccccc5 C64774805
CC[C@H](C(=O)Nc1cccc(c1)C)n2c(=O)c3c(n(nc3c(n2)C)c4ccccc4)C C64971017
CCc1ccccc1S(=O)(=O)N2CCN(CC2)[C@]3(CCN(C3)C(=O)NC)CC C65292102
Cc1c(cccc1Cl)n2c3c(cn2)[C@@H](CC(=O)N3)c4cc(c(cc4OC)OC)OC C65331358
C[C@H](C[C@H](CC[C@@H](C[C@@H](C)CC(C)(C)C)[NH+](C)C)[NH+](C)C)CC(C)(C)C C04410155
Cc1cc(c(c(c1)C[NH2+]CCCCCC[NH2+]Cc2cc(cc(c2O)C)C)O)C C01718687
CCCC[NH+](CCCC)CCCNc1c2cc(ccc2[nH+]c3c1CCCC3)OC C01683246
C[NH+](C)C[C@H]1CCCC[C@H](C1OC(=O)C(c2ccccc2)(c3ccccc3)O)C[NH+](C)C C01717443
CCCC[NH2+]C(C)(C)[C@@H](c1cccs1)SS[C@@H](c2cccs2)C(C)(C)[NH2+]CCCC C05120927
c1ccc(cc1)C[NH+](CCCC[NH+](Cc2ccccc2)Cc3ccccc3)Cc4ccccc4 C05464760
Cc1cc(c2ccc(cc2[nH+]1)N(C)C)NCCCCCCNc3cc([nH+]c4c3ccc(c4)N(C)C)C C01570580
CCCC[NH+](CCCC)CCC[NH2+]C[C@@H]1[C@@H]2C[C@@H]3[C@@](CCC[C@@]34CO4)(C[C@@H]2OC1=O)C C09356567
CCOc1ccccc1C[NH+](CCOC)C[C@H]2CCC[NH+](C2)C3Cc4ccccc4C3 C11818245
C[NH+](Cc1ccccc1)C[C@H](COc2ccc(cc2)C[NH2+]Cc3cccc4c3cccc4)O C11879853
C[NH+](Cc1ccccc1)C[C@H](COc2cc(ccc2OC)C[NH2+]C3(CC3)c4ccccc4)O C12051539
C[NH+](Cc1ccccc1)C[C@@H](COc2cc(ccc2OC)C[NH2+]C3CCCCC3)O C12055353
C[NH+](Cc1cccc(c1)OC[C@H](C[NH+](C)C2CCCCC2)O)Cc3nc4ccccc4o3 C12075748
COC(=O)C1CC[NH+](CC1)C[C@@H](COc2ccc(cc2)C[NH2+]CCCC3CCCC3)O C12092126
C[NH+](Cc1ccccc1)C[C@H](COc2cc(ccc2OC)C[NH2+]CC3CCCCC3)O C12193240
Cc1ccccc1C[NH2+]Cc2cccc(c2)OC[C@@H](C[NH+](C)C3CCCCC3)O C12303157
C[NH+](C[C@H](COc1ccccc1C[NH2+]CC2(CCCCC2)O)O)C3CCCCC3 C12386479
c1ccc2c(c1)CC[NH+](C2)C[C@H](COc3ccccc3C[NH2+]C(C4CC4)C5CC5)O C12387155
CCOc1ccc(cc1)C[NH+](CCOC)C[C@H]2CCC[NH+](C2)C3Cc4ccccc4C3 C12432313
CCn1c2ccccc2nc1C[NH+](CCOC)C[C@@H]3CCC[NH+](C3)C4Cc5ccccc5C4 C12317152
c1cc[nH+]c(c1)NCCCNC(=S)NCCCN(Cc2ccc(cc2)Br)c3cccc[nH+]3 C13782012
C[NH+](Cc1ccc(s1)[C@H]2CCCCO2)CC3CC[NH+](CC3)CCc4ccc(cc4)OC C15080353
CCCC[NH+](CCCC)CCC[NH2+]C[C@@H]1[C@@H]2C[C@@H]3C(=C)CCC[C@]3(C[C@@H]2OC1=O)C C15955542
C[NH+](C[C@H](COc1cccc(c1)C[NH2+]CCCc2cccnc2)O)C3CCCCC3 C12436101
C[NH+](C)Cc1ccc(cc1)C[NH2+]Cc2cn(nc2c3ccc(cc3)OC)c4ccccc4 C17319391
CC[NH+](CC)[C@@H](C(Cl)(Cl)Cl)NC(=O)N[C@H](C(Cl)(Cl)Cl)[NH+](CC)CC C03114921
CC[C@H]1C[NH+]2CC[C@H]1C[C@@H]2C[NH+](Cc3ccc(cc3)OC)Cc4ccc(cc4)OC C20462703
CN(Cc1[nH+]ccn1c2ccc(cc2)OC)CC3CC[NH+](CC3)CCc4ccc(cc4)F C20534154
CC(C)(C)[NH2+]C[C@H](CN(C[C@H](C[NH2+]C(C)(C)C)C(=O)c1ccccc1)C(C)(C)C)C(=O)c2ccccc2 C16973529
CC(C)(C[NH+](C)C)C(=O)/C=C/c1ccc(cc1)/C=C\C(=O)C(C)(C)C[NH+](C)C C17176610
C/C=C/C(C(C(=O)O[C@@H](C[NH+](C)C)C)(/C=C/C)/C=C/C)(C(=O)O[C@@H](C[NH+](C)C)C)/C=C/C C16989797
CCOc1ccc2=[NH+][C@@H](C(=c2c1)NC(=O)C[NH+]3CCC(CC3)Cc4ccccc4)C(=O)OCC C38688898
C[C@@H](CCC=C(C)C)C[NH+]1CCC2(CC1)C(=O)N(C(=O)N2CCC(C)C)CC[NH+](C)C C14530564
CCc1cccc2=C(C[NH+]=c12)C(=O)CSC3=NN[C@@H](N3Cc4ccccc4)[C@@H](CC)[NH+](C)C C39425150
CC[NH+]1CCC[C@@H]1CN(C/C=C/c2ccccc2)CC3CC[NH+](CC3)CCOC C23359157
c1ccc(cc1)Cc2ccc(cc2)[C@@H](CNCc3ccccc3)[NH+]4CC[NH2+][C@@H](C4)Cc5ccccc5 C39530974
c1ccc(cc1)Cc2ccc(cc2)[C@@H](CNc3ccccc3O)[NH+]4CC[NH2+][C@@H](C4)Cc5ccccc5 C39530976
COCc1ccc(o1)C[NH+](C[C@H]2CCCO2)CC3CC[NH+](CC3)C4Cc5ccccc5C4 C15078082
CCOC(=O)[C@@H]1C(=c2cc(ccc2=[NH+]1)OC)NC(=O)C[NH+]3CCC(CC3)Cc4ccccc4 C39582252
CCOC(=O)CC[C@@H]1C(=C(C(=[NH+]1)C2=C/C(=C\3/C(=C(C(=[NH+]3)CCC(=O)OCC)C)C)/CCC2)C)C C39947815
c1cc(sc1)C[NH+]2CCC[C@@H](C2)CNC(=O)NCCC[NH2+]C3CCCCC3 C50137798
CC[NH+]1CCN(CC1)C(=O)CCC2CC[NH+](CC2)C[C@@H](C)CCC=C(C)C C14979902
CC[NH+](CC)[C@@H](CNC(=O)C[NH+](CC=C)Cc1ccc(s1)Cl)c2ccco2 C58338485
c1ccc2c(c1)ccc(c2C[NH2+]CC[NH2+]CCO)OCc3ccc(cc3Cl)Cl C23469469
CCOc1ccc(cc1)OC[C@H](C[NH2+]C[C@H](c2ccccc2Cl)C3=c4ccccc4=[NH+]C3)O C63230310
CCOC(=O)N[C@H](CC1=c2ccccc2=[NH+]C1)C(=O)NCCC3=c4ccccc4=[NH+]C3 C63349991
c1ccc(cc1)C(=O)CS[C@@H]2NN=C(N2c3ccccc3)CCCCC4[NH+]=c5ccccc5=[NH+]4 C63532735
c1ccc(cc1)[C@H](C[NH2+]C[C@@H](COc2ccccc2F)O)C3=c4ccccc4=[NH+]C3 C63806831
CC(C)(C)[C@H](c1cccs1)[NH2+]CC(=O)NC[C@H]2CC[NH+](C2)CC(F)(F)F C64638255
CCOc1cc(ccc1OC(F)F)C[NH2+]Cc2cccc(c2)C[NH+](C)C(C)C C65976651
c1ccc(c(c1)NC(=O)NCCNc2ccc(c[nH+]2)C(F)(F)F)Cl C04299441
CC1(CC(CC([NH2+]1)(C)C)NC(=S)Nc2ccc(cc2)[N+](=O)[O-])C C03904685
c1cc(c(cc1[C@H](C[NH+]2CCC3(CC2)C[C@H](c4cc(ccc4O3)O)O)O)Cl)Cl C12293645
CC1CC[NH+](CC1)[C@H](C)C(=O)Nc2c(cc(cc2Cl)Cl)N C21043713
c1ccc2c(c1)C[C@H]([NH+](C2)C[C@H](COc3c(cccc3Cl)Cl)O)C(=O)N C21308856
CC(C)(C)[C@@](C)([C@H]1C[C@]23CC[C@]1([C@H]4[C@@]25CC[NH2+][C@@H]3Cc6c5c(c(cc6)O)O4)OC)O C22065365
CCc1ccccc1NC(=O)Nc2c(=[NH+]CC)c3ccccc3oc2O C28048757
CCc1c(c(c([nH]1)C(=O)NC2CC([NH2+]C(C2)(C)C)(C)C)C)C(=O)OC C29787672
CC1(CC(CC([NH2+]1)(C)C)NC[C@@H](COc2ccc3ccccc3c2)O)C C33402553
c1cc2c(cc1[C@@H](c3ccc(s3)Br)[NH3+])NC(=O)CO2 C35382354
c1cc(oc1[C@@H](c2cc3c(cc2Cl)NC(=O)C3)[NH3+])Br C35382696
C[NH2+][C@@H](c1cccc(c1)I)c2ccc3c(c2)[nH]c(=O)[nH]3 C35488451
Cc1ccc(c(c1)Br)S(=O)(=O)NCC2(CCCCCC2)[NH3+] C36266765
CCC[C@H](C(=O)Nc1c(cc(cc1Br)Br)C(=O)OC)[NH3+] C37769920
C[C@@](C1CC1)(C(=O)Nc2c(cc(cc2Br)Br)C(=O)OC)[NH3+] C37769948
C1CC[NH+](CC1)C2(CCN(CC2)C(=O)NC34CC5CC(C3)CC(C5)C4)C(=O)N C04112521
Cc1cccc(c1)n2c(cc(=O)[nH+]c2SCC(=O)NC3CCCCC3)N C02795253
COc1ccc(cc1Br)[C@H](c2ccc3c(c2)CC(=O)N3)[NH3+] C38074025
Cc1ccc2c([nH+]1)cccc2Nc3c(c(ncn3)Oc4ccc(cc4)Br)N C40802272
c1ccc2c(c1)c(c[nH]2)CCNc3[nH+]c4ccccc4c(n3)NC5CC5 C41149879
CCC[NH2+]Cc1ccc(cc1N2CCCC[C@@H]2C(=O)N)Br C42405740
CC(C)C[NH+](CC(=O)Nc1c(cc(cc1Cl)Cl)N)C2CC2 C42554310
C[C@H](c1cccc2c1cccc2)NC(=O)[C@H]3C[NH2+]C[C@@H]3C(=O)NCC4CC4 C43222858
CC(C)[NH+]1CC[C@@H](C1)Nc2cc3c(cc2Br)[nH]c(=O)[nH]3 C45654467
C[C@H](c1ccccc1Cl)NS(=O)(=O)c2ccc(s2)C[NH3+] C49512484
c1ccc(cc1)c2ccc(cc2)/[NH+]=c\3/c(cc4ccc(cc4o3)O)C(=O)N C13896407
c1ccc(c(c1)C(=[NH2+])N)Oc2c(cc(cc2Br)[N+](=O)[O-])Br C50441398
CC1(C[C@@]2(C[C@@H](c3ccc(c(c3O2)O)O)c4cccs4)NC(=[NH+]1)SCC=C)C C04686001
C[NH2+][C@H](CC1CCCC1)c2cc3c(cc2Br)[nH]c(=O)[nH]3 C52094508
CCC(CC)[C@H](c1cc2c(cc1Br)[nH]c(=O)[nH]2)[NH2+]CC C52094616
C1CCc2c(sc3c2c(nc(n3)C[NH+]4CCC(CC4)C(=O)NC5CC5)N)CC1 C55913868
C[C@H]1C[C@@H](C[NH+](C1)C[C@@H](C)NC(=O)NNC(=O)c2ccccc2Cl)C C56945359
C[C@@H]1C[C@H](C[NH+](C1)C[C@@H](C)NC(=O)NNC(=O)c2ccccc2Cl)C C56945361
Cc1ccc(c(c1)Br)NC(=O)NCCNc2cccc[nH+]2 C43328446
c1cc(ccc1/C=N/N/C(=[NH+]/N=C/c2ccc(cc2)Cl)/N)Cl C38338242
c1ccc2c(c1)CCC[C@@H]2C(=O)Nc3ccccc3C[NH+]4CCC[C@@H](C4)C(=O)N C60331542
CC[C@H]([C@H](c1cc(cs1)Br)Sc2n[nH]c(=O)n2C(C)C)[NH3+] C61595150
C[NH2+][C@@H](c1ccc(cn1)Br)c2cc3c(cc2Br)[nH]c(=O)[nH]3 C61862780
C[NH2+][C@H](c1ccc(cn1)Br)c2cc3c(cc2Br)[nH]c(=O)[nH]3 C61862781
CC1(CCC[NH+]1CCC(=O)Nc2c(cc(cc2Cl)Cl)N)C C63065600
C[C@H]([C@H]1CCCCN1CC(=O)Nc2c(cccc2Cl)Cl)[NH3+] C63195532
c1cc(c(cc1Br)Br)S(=O)(=O)N[C@H]2CCCCC[C@H]2[NH3+] C63213149
Cc1cc(c2c(c1)[nH]c(cc2=O)CS[C@@H]3NN[C@@H]([NH+]3C)c4ccco4)C C63686406
CCC[C@H]1[C@H](SNN1)C(=O)NCCC2=c3cc(ccc3=[NH+]C2)Cl C63807109
c1ccc(cc1)Cn2c3ccc(cc3c(c2O)/N=[NH+]/C(=O)N)Br C18155583
CC(C)(C)/[NH+]=C\1/[C@@]2(CCN(C2)C(=O)Nc3ccccc3)NCc4ccccc4N1 C65266030
C[C@@H]1CCc2c(cc(s2)C(=O)NNC(=O)NC[C@H]3CC[NH+](C3)C(C)C)C1 C65520421
c1ccc(cc1)[C@@H]2[C@@H](N(CN2)[C@@H](Cc3ccc(cc3)Cl)CO)c4[nH]cc[nH+]4 C65526870
CC1(CC(CC([NH2+]1)(C)C)NC(=O)N2CCC(CC2)NC(=O)C3CCC3)C C66119503
C[C@H]1CCC[NH+](C1)C[C@@H](C)NC(=O)NNC(=O)CC2CCCCC2 C67409153
Cc1ccnn1CC(=O)N/N=C/c2ccc(cc2O)O C00355832
CNC(=O)NC(=O)COC(=O)c1cc2ccccc2[nH]1 C05530809
c1ccc(cc1)C(=O)N/N=C/c2cc(=O)[nH]c(=O)[nH]2 C01697908
Cc1cc(no1)NC(=O)[C@@H](C)Sc2nnc(s2)N C14253118
Cn1c(nnn1)SCC(=O)Nc2ccccc2N C19846067
Cc1csc(n1)CN(C)c2c3cn[nH]c3nc(n2)N C32511854
CC(C)(C)NC(=O)NC(=O)C[NH+]1CCC[C@H](C1)C(=O)[O-] C35296880
Cn1c(nnn1)Sc2cc3c(cc2N)NC(=O)CC3 C35341684
Cc1cc(no1)CN(C)c2cc3c(cc2N)c(=O)[nH]cn3 C36198291
c1c(c[n-]c1C(=O)N[C@H]2CC[NH2+]C3(C2)CCC3)[N+](=O)[O-] C36257844
CCN(C)S(=O)(=O)c1c(nc2n1ccs2)NN C37471373
CC(C)N(C)S(=O)(=O)c1c(nc2n1cccc2)NN C37556100
Cc1c(nn(c1C)c2c(c(c(nn2)C)C)/C(=N/O)/N)C C40730271
Cc1c/c(=N/S(=O)(=O)[C@@H](C)C(=O)OC)/[nH]cc1N C42536830
CC(C)(C)NC(=O)CNC(=O)Nc1nncs1 C43128512
C[C@]1(CCS(=O)(=O)C1)Nc2ccc(c3c2non3)N C44924338
C[C@H](C(=O)NNC(=O)c1ccccc1O)S(=O)(=O)C C45876845
c1cc(c(cc1[N+](=O)[O-])S(=O)(=O)N)NC2CC2 C46341105
CC(C)NC(=O)N1CCC[C@@H](C1)C(=O)NCC(=O)NC C47057759
CCCn1cc(ccc1=O)NC(=O)c2c(nccn2)N C47288569
Cc1cc(n(n1)C)NC(=O)NNC(=O)CC(C)C C48870202
CNC(=O)NNS(=O)(=O)c1ccc2c(c1)CCO2 C48962077
CCNC(=O)NC1(CCCC1)C(=O)Nc2cnn(c2)C C48965964
Cn1c(nnc1SCc2c(=O)[nH]c3ccccc3n2)N C49125763
CCn1cc(ccc1=O)NC(=O)NCc2c[nH]nc2C C49211632
Cc1c(c(n(n1)C)C)C(=O)NNC(=O)NC2CCCC2 C49430969
Cc1c(cnn1C(C)(C)C)C(=O)NNC(=O)NC(C)C C49467893
CCc1c(snn1)C(=O)NNC(=O)NC(C)C C49468557
Cc1c/c(=N/S(=O)(=O)c2cnn(c2)C)/[nH]cc1N C50252852
CC(C)c1c(c(n[nH]1)C(=O)N(C)Cc2cnn(c2)C)N C50321228
CN(c1ccc(cc1/C(=N/O)/N)[N+](=O)[O-])C2CC2 C50439957
C[C@H]1[C@]2(CCO1)c3c([nH]nc3OC(=C2C#N)N)COC C01278193
Cc1cc/c(=N/S(=O)(=O)c2cnc(nc2)N)/[nH]c1 C50634905
CO[C@@H]1CCC[C@H]1NC(=O)c2cc(ccc2[N+](=O)[O-])N C50705384
C[C@@]1(C(=O)N(C(=O)N1)Cc2ccc(nc2)N)c3ccco3 C50829178
Cc1c(c(n(n1)C)Sc2c3c(nc[nH]3)ncn2)N C51021898
Cc1c(sc2c1c(nc(n2)Cn3cncn3)NN)C C51147578
Cc1c(c(n(n1)C)NN)CN2C(=O)c3ccccc3C2=O C51147652
C[C@@H](C(=O)N(C)C)Nc1ccc(cc1N)[N+](=O)[O-] C52840905
C[C@H](C(=O)N(C)C)Nc1ccc(cc1N)[N+](=O)[O-] C52840907
c1cc(oc1)/C=N/NC(=O)C[C@H]2C(=O)NCCN2 C55116672
C[C@@H](C(=O)NNC(=O)c1c2c([nH]n1)CCCC2)OC C55742557
CNC(=O)NNC(=O)/C=C/c1ccc2c(c1)OCO2 C56370579
CC(C)N(C)C(=O)c1ccc(c(c1)[N+](=O)[O-])NN C51096162
c1cc(=O)n(nc1)Cc2nc(c3ccsc3n2)NN C61404919
Cc1ccc(=O)n(n1)Cc2nc(c3ccsc3n2)NN C61811003
Cc1ccccc1NC(=O)[C@@H](C)n2c(c(nn2)C(=O)N)C C62271993
CC(C)NC(=O)NC(=O)C[NH+]1CCC[C@@](C1)(C)C(=O)[O-] C62875760
c1cc(ccc1[C@@H]2CC(=O)NC3=NN=C[C@@H]23)OCC(=O)N C20738453
Cc1cc(c(o1)C)[C@@H](C)NC(=O)NNC(=O)OC C65494675
COc1cc(cc(c1OC)OC)/C=N/NC(=O)C(=O)Nc2c(c3c(s2)CCCC3)C#N C04209408
CNC(=O)NC(=O)[C@H](c1ccccc1)OC(=O)CCCN2C(=O)c3cccc4c3c(ccc4)C2=O C08711064
C[C@@]1(C(=O)N(C(=O)N1)CC(=O)N2CCC(CC2)n3c4ccccc4[nH]c3=O)CCc5ccccc5 C08726923
c1ccc(cc1)/C=C/C=C\2/C(=O)N(C(=S)S2)CC(=O)NNC(=O)c3cccc(c3)[N+](=O)[O-] C08820397
CCOc1ccccc1NC(=O)[C@H](C(C)C)NS(=O)(=O)c2ccc3c(c2)oc(=O)n3C C09610495
CC(C)N(C)S(=O)(=O)c1cccc(c1)C(=O)O[C@@H](c2ccccc2)C(=O)NC(=O)NC C09754198
Cc1nnc(n1C2CCCCC2)SCC(=O)Nc3cccc(c3)S(=O)(=O)/N=C/4\CCCN4 C10014839
COc1ccc2c(c1)c(c[nH]2)/C=C/3\C(=O)NC(=O)N(C3=O)CCc4ccc(c(c4)OC)OC C12893017
CCCn1c(=O)c2ccccc2c(n1)C(=O)NNC(=O)[C@@H]3CC(=O)N(C3)Cc4ccccc4 C12913736
Cc1c2c(oc(c2c(=O)[nH]n1)NC(=O)COC(=O)c3cccnc3Sc4ccccc4)C C13108367
Cc1c(n(c(c1C#N)NC(=O)CN2C[C@@H](Oc3c2cccc3)C(=O)NC)Cc4ccco4)C C12534165
Cc1cc2c(cc1S(=O)(=O)N(C)CC(=O)Nc3ccc(c(c3)Cl)OC)OCC(=O)N2 C15822312
C[C@]1(C(=O)N(C(=O)N1)CC(=O)Nc2nnc(s2)SCc3ccc(cc3)C#N)C4CC4 C16694647
CC[C@@H](C(=O)Nc1cc(on1)C)OC(=O)CCc2[nH]c(=O)c3c4c(sc3n2)CCCC4 C16809100
Cc1cccc(c1C)O[C@H](C)C(=O)NNC(=O)[C@H]2CC(=O)N(C2)c3ccc4c(c3)OCCO4 C18102268
CCOc1cc(ccc1O)/C=C(\C#N)/C(=O)Nc2c(c(c(s2)C(=O)N(C)C)C)C(=O)OC C20175736
CCOC(=O)c1ccc(cc1)NC(=O)CCS(=O)(=O)c2cc3c(cc2Cl)NC(=O)CO3 C20510194
Cc1cc2c(s1)ncn(c2=O)CC(=O)NCC(=O)Nc3cc(c(cc3OC)OC)Cl C02940767
CN(CC(=O)Nc1cc(cc(c1)OC)OC)S(=O)(=O)c2ccc3c(c2)CCCC(=O)N3 C21532074
CCOC(=O)c1c(c(sc1NC(=O)Cn2cnc3ccc(cc3c2=O)Cl)C(=O)NC)C C22320882
C[C@H]1C[C@H](CN(C1)S(=O)(=O)c2ccc(cc2)C(=O)Nc3c(ccs3)C(=O)NC(=O)OC)C C09384324
C[C@]1(C(=O)N(C(=O)N1)NC(=O)CSc2nncn2c3cccc(c3)Cl)c4ccccc4 C24882665
CC(C)N(C)S(=O)(=O)c1ccc(cc1)NCC(=O)Nc2cc(ccc2n3cncn3)Cl C25073827
CCOC(=O)C1=C(NC(=O)N[C@H]1c2ccc(o2)C)CN3C(=O)/C(=C/c4cccs4)/SC3=O C25671725
CC(=O)Nc1c(c2c(s1)CCCC2)C(=O)OCC(=O)N3C[C@@H](Oc4c3cccc4)C(=O)NC C29355085
Cc1cccc(c1)NC(=O)CN2C(=O)/C(=C/c3ccc(c(c3)[N+](=O)[O-])SCCO)/SC2=O C32124833
C[C@@H](C(=O)NCC(=O)Nc1ccc(c(c1F)F)F)OC(=O)C2=NN(C(=O)CC2)c3ccccc3 C36225034
Cc1ccc(o1)CN([C@H](c2ccc3c(c2)OCO3)C(=O)NC4CCCCC4)C(=O)[C@@H]5CCC(=O)N5 C36601273
CC(=O)Nc1cccc(c1)n2c(nnn2)SCC(=O)Nc3nc4ccc(cc4s3)F C36732770
Cn1c(c(c(=O)n(c1=O)C)C(=O)CSc2nc3ccccc3n2c4ccc(cc4)OC)N C03255047
C[C@]12C[C@H](CC(C1)(C)C)N(C2)S(=O)(=O)c3cccc(c3)C(=O)OCC(=O)NC(=O)NC C13005590
c1ccc2c(c1)CCN(C2)C(=O)[C@@H]3CC=CC[C@@H]3C(=O)NCCNc4ccc(cn4)[N+](=O)[O-] C38729118
c1ccc2c(c1)CCN(C2)C(=O)[C@@H]3CC=CC[C@H]3C(=O)NCCNc4ccc(cn4)[N+](=O)[O-] C38729124
C[C@@H]1C[C@@]2(CC(C1)(C)C)C(=O)N(C(=O)N2)CC(=O)OCC(=O)NC(=O)Cc3ccccc3 C22220024
C[C@H](C(=O)Nc1ccc(cc1)S(=O)(=O)NC(C)C)OC(=O)[C@@H]2Cc3ccccc3C(=O)O2 C10416987
COc1ccc(cc1)NC(=O)C[C@@H]2C(=O)N/C(=N\N=C\c3ccc(c(c3)OC)OC)/S2 C39843354
CS(=O)(=O)c1cc(ccc1F)S(=O)(=O)NNC(=O)c2ccc(o2)COc3ccccc3 C40158027
Cn1c(nnc1SCc2c(cnc(n2)N)C(=O)OC)COc3ccc(cc3)Br C41663793
CC[C@@H](C)[C@]1([C@@H]2[C@@H]([C@@H]([NH2+]1)/C=C/c3ccccc3)C(=O)N(C2=O)c4cccc(c4)[N+](=O)[O-])C(=O)[O-] C44174833
Cc1cccc(c1NC(=O)CNC(=O)[C@@H](C)OC(=O)c2c3ccccc3c(=O)n(n2)C(C)C)C C45276403
CC[C@@H]1C(=O)Nc2cc(c(cc2O1)S(=O)(=O)N(C)CC(=O)Nc3cccc(c3)C(=O)C)C C46056191
CCC1CCC2(CC1)C(=O)N(C(=O)N2)CC(=O)O[C@H](C)C(=O)c3c(c(c([nH]3)C)C(=O)C)C C18355298
Cc1ccc(cc1)NS(=O)(=O)c2cc(ccc2C)C(=O)O[C@H](C)C(=O)N3CCNC3=O C58006950
C[C@]1(C(=O)NC(=O)N1)c2cc(ccc2OC)S(=O)(=O)N(C)CCOc3ccccc3F C58914791
C[C@H](C(=O)Nc1cccc(c1)[N+](=O)[O-])N2CCN(CC2)[C@@H](C)C(=O)Nc3cccc(c3)F C59404108
CC(C)(C)OC(=O)NC[C@@H]1CCCCN1C(=O)CN2C(=O)[C@]3(CCc4c3cccc4)NC2=O C60195284
c1ccc2c(c1)C(c3ccccc3O2)C(=O)OCC(=O)NNC(=O)[C@@H]4COc5ccccc5O4 C10796841
c1ccc(cc1)C(=O)c2ccccc2C(=O)OCC(=O)NNC(=O)[C@@H]3COc4ccccc4O3 C11024412
CN(C)S(=O)(=O)c1ccc(cc1)C(=O)Nc2ccc(cc2)S(=O)(=O)/N=C\3/CCCCCN3 C09662024
CN(C)S(=O)(=O)c1ccc2c(c1)nnn2CCNC(=O)Nc3ccccc3Br C65029905
Cc1ccccc1n2c3c(cn2)c(=O)n(cn3)CC(=O)NC C04479072
[H]/N=C\1/C(=C\c2ccc3c(c2)OCO3)/C(=O)N=C4N1N=C(S4)CC C04613953
C1CCC(C1)NC(=O)CN2C(=O)C(=O)N(C2=O)C3CCCC3 C03544464
c1ccc2c(c1)C(=O)N(S2(=O)=O)CC(=O)NC[C@H]3CCCO3 C00532558
Cc1c(c(sc1C(=O)N(C)C)NC(=O)c2cnn(c2)C)C#N C02778300
C1CCNC(=O)[C@@H](C1)Sc2nnnn2C[C@@H]3CCCO3 C11468739
CCOC(=O)C(=O)Nc1c(nc2n(c1=O)c(c(s2)C)C)C C11768389
Cn1c2c(c(=O)n(c1=O)C[C@H](CCl)O)n3c(n2)SCC3 C05286054
COc1cccc(c1)N2C(=O)C[C@H](C2=O)[NH+]3CCC(CC3)C(=O)[O-] C09926536
CN1C(=O)C(=CNc2ccc3c(c2)OCO3)C(=O)N(C1=S)C C16188941
[H]/N=C\1/C(=S)N(C(=O)N1c2cccc(c2)[N+](=O)[O-])c3ccccc3 C04795907
Cn1c(=O)c2ccsc2nc1SCC(=O)N3CCNC3=O C24912261
CNC(=O)c1cc(cn1C)C(=O)Cn2c3ccccc3oc2=O C27240443
C1CCC(C1)n2c(nnn2)S[C@H]3CS(=O)(=O)C[C@@H]3O C37488637
c1csc2c1c(ncn2)OCC(=O)N[C@@H]3CCS(=O)(=O)C3 C03443821
CN1[C@H]2C(=N/C(=N\CCc3cccs3)/N2)C(=O)N(C1=O)C C39560738
Cc1cc(=O)n2c(n1)sc(n2)N3CCN(CC3)CCO C40489703
CC[C@@H]1CN(CCO1)C(=O)N2CC[NH+](CC2)CCC(=O)[O-] C40579527
c1csc2n1c(c(n2)Cl)S(=O)(=O)N3CCNC3=O C40691512
c1ccc2c(c1)OC[C@H](O2)C(=O)NCc3nnc4n3CCCCC4 C41820816
C[C@H](C(=O)/N=c/1\[nH]ccs1)N2CCN(CC2)S(=O)(=O)C C42535851
c1ccc2c(c1)C[C@@H](OC2=O)C(=O)NCc3nnc4n3CCC4 C42663645
Cc1cc(no1)N2C[C@]34C=C[C@H](O3)[C@H]([C@H]4C2=O)C(=O)NC5CC5 C42731151
CCn1cnnc1CNC(=O)[C@@H]2[C@@H](Oc3ccccc3O2)C C44942446
c1cc(sc1)c2nn(c(=O)o2)CC(=O)NC3=NCCS3 C48823456
Cc1cc(on1)[C@@H]2CCCN2C(=O)[C@H](C)NS(=O)(=O)C C49041050
C[C@@H](C(=O)NC)S(=O)(=O)c1nnc(n1C)c2cccs2 C49103665
c1ccc(cc1)c2nc(on2)C3CN(C3)C(=O)[C@H]4CCC(=O)N4 C49481202
C1CCN(C1)C(=O)CN2CCN(CC2)C(=O)NC[C@H]3CCCO3 C53507169
Cc1c([nH+]nc(c1C(=O)[O-])N(C)[C@H]2CCS(=O)(=O)C2)C C54534268
CCc1nnc(s1)N/C=C\2/C(=C(C(=O)N(C2=O)C)C#N)C C05341836
Cc1ccc(c(c1)[C@H](Cn2c(=O)c(cn(c2=O)C)C#N)O)OC C58105364
Cn1c2ccc(cc2n(c1=O)C)/C=C\3/C(=O)N(C(=O)N3)CC=C C33482463
c1ccc2c(c1)C(=NS2(=O)=O)NCCc3nnc4n3cccc4 C22893657
CS(=O)(=O)N1CCN(CC1)c2c(n3ccsc3n2)CO C62085214
CC[C@]1(CC[NH+](C1)Cc2cc(=O)n3c(n2)scn3)C(=O)[O-] C62937152
C[C@@H](C(=O)N1CCN(CC1)C(=O)C2CCCC2)NS(=O)(=O)C C63092623
Cc1c(c(on1)C)CNS(=O)(=O)c2c(nn(c2Cl)C)C C63198980
Cc1c(cn(n1)C)C2=C3[C@@H](C(=O)N(C3=O)Cc4ccccc4)ON2 C13691077
C[C@H]([C@H]1CCCO1)NC(=O)N2CCN(CC2)S(=O)(=O)C C46973197
CCn1ccc(n1)C(=O)NCc2c(nc3n2nc(s3)C)C C65217034
CCn1c(ncn1)[C@@H]2CC(=O)NC3=NN=C([C@@H]23)c4cccs4 C65398240
Cc1nnc2n1C[C@H](CC2)NC(=O)c3c4c(on3)CCCC4 C65458376
C1CCC(C1)CC(=O)N2CCN(CC2)CC(=O)N3CCNC3=O C65553684
CCCS(=O)(=O)N1CCCC[C@H]1C(=O)N2CCC(=O)NCC2 C65902035
Cc1nc(cn1C)S(=O)(=O)N[C@H](C)C(=O)N2CCCC[C@H]2C C66103092
Cn1cc([nH+]c1)S(=O)(=O)[N-]c2nc3c(s2)C(=O)CCC3 C66255198
CN1C(=O)C(=O)N(C1=O)CC(=O)Nc2cc(cc(c2)Cl)Cl C05629434
Cc1nn2c(=O)cc(nc2s1)CN3CCNC(=O)[C@H]3C(C)C C66499467
Cc1c(c(n(n1)C)C)[C@@H](C)NC(=O)C(=O)c2c(nn(c2C)C)C C67305288
C[C@@H](C(=O)NC(=O)NC)Sc1[nH]c(=O)c2c3c(sc2n1)CCCC3 C04469096
CCOC(=O)C1=C(NC(=O)N[C@@H]1c2cc(c(c(c2)Cl)O)OC)C C00074451
C[C@H](C(=O)NC(=O)NC(C)(C)C)OC(=O)c1cc2ccccc2[nH]1 C07301759
C[C@@H](C(=O)NC(=O)N)Sc1nc2cc(ccc2c(=O)n1CC=C)Cl C09085591
C[C@H](C(=O)NC(=O)N)Sc1nc2cc(ccc2c(=O)n1CC=C)Cl C09085592
c1ccc(cc1)n2cc(c(n2)C(=O)NNC(=O)Cc3ccccc3F)O C10159144
Cc1ccc(cc1)NC(=O)c2nnc(s2)CSc3nnc(s3)N C12748123
C[C@@H](c1cc2cc(ccc2o1)Cl)NC(=O)CC[C@@]3(C(=O)NC(=O)N3)C C19458523
C[C@@H](c1cc2cc(ccc2o1)Cl)NC(=O)CC[C@]3(C(=O)NC(=O)N3)C C19458527
CC1=C([C@@H](n2c(nc(n2)SC)N1)c3ccccc3OC(F)F)C(=O)N C20413439
C[C@@H](C(=O)NNC(=O)C12CC3CC(C1)CC(C3)C2)NC(=O)c4ccco4 C21895027
Cc1ccc(cc1)c2nnc(n2N)SCc3csc(n3)NC(=O)C C24909589
CCc1cccc(c1NCC(=O)NN2C(=O)C3(CCCCC3)NC2=O)C C25735872
Cc1c(sc(n1)N)c2nnc(o2)SCC(=O)NC3CCCCC3 C26505025
CC(C)NC(=O)Cc1ccc(cc1)NC(=O)c2ccc3c(c2)OCC(=O)N3 C32455621
Cc1c(cccc1Cl)C(=O)Cn2c(=S)n(c(n2)N)Nc3ccco3 C36625667
CCCc1c2c([nH]n1)OC(=C([C@H]2c3ccc(cc3OC)OC)C#N)N C04740108
CCCc1cc2c(c(=O)[nH]1)[C@@H](C(=C(O2)N)C#N)c3ccc(c(c3)OC)OC C40568709
Cc1cc(n(n1)C)NC(=O)CCNC(=O)NC23CC4CC(C2)CC(C4)C3 C41829443
C=CCNC(=O)Nc1ccc(cc1)S(=O)(=O)/N=C/2\CCCCCN2 C43669592
Cc1cc(c(o1)C)C(=O)NNC(=O)N[C@@H](c2ccccc2)c3ccco3 C45156072
Cc1cc(cc(c1C)NC(=O)c2cc(cc(c2)OC)OC)S(=O)(=O)N C47740756
CCc1ccc2c(c1)c(nc(n2)N=C3NCN(CN3)C(C)(C)CO)C C20634173
Cc1ccccc1c2csc(n2)NC(=O)CSc3nnc(n3N)C C53381219
c1ccc(c(c1)C(=O)NNC(=O)CSc2ccc3c(c2)OCCO3)O C05172066
COc1cc(cc(c1)OC)C(=O)NNC(=O)c2cc(c[nH]2)Br C28717441
Cc1c(c(=O)[nH]c(=O)[nH]1)/C(=N/Nc2c(cc(c(n2)Cl)Cl)Cl)/C C55008963
Cc1ccc(cc1)N2C[C@@H](CC2=O)C(=O)NNC(=O)Nc3ccccc3C C58864170
Cc1ccccc1NC(=O)NNC(=O)/C=C/c2c(nn(c2Cl)C)C C58864621
C[C@H](C(=O)Nc1cccc(c1)[C@]2(C(=O)NC(=O)N2)C)Oc3ccccc3 C47191056
Cc1c(cco1)c2nnc(n2N)SCC(=O)N[C@@H]3CCC[C@@H]([C@@H]3C)C C60384545
Cc1ccc2c(c1)c(c3c(n2)CCCC3)C(=O)O[C@@H](C)C(=O)NC(=O)N C03417126
C[C@@H](C(=O)NC1(CCCCC1)C#N)Sc2c(cc(c(n2)N)C#N)C#N C21425851
CC(C)Oc1ccccc1NS(=O)(=O)c2ccc3c(c2)[nH]c(=O)[nH]3 C55590361
CC(C)NC(=O)NNC(=O)[C@@H]1CC(=NO1)c2ccc(s2)Cl C63265647
CC(C)Cc1nc(cs1)C(=O)Nc2ccc(cc2)n3c(c(cn3)C#N)N C63592182
Cc1ccc(c(c1)C2=C3[C@@H](N(C(=O)[C@@H]3N=N2)CCO)c4cccc(c4)O)O C05343216
Cc1ccc(c(c1)C2=C3[C@H](N(C(=O)[C@@H]3N=N2)CCO)c4cccc(c4)O)O C05343215
Cc1ccc(c(c1)C2=C3[C@@H](N(C(=O)[C@H]3N=N2)CCO)c4cccc(c4)O)O C05343216
c1ccc(c(c1)n2ccc(n2)C(=O)Nc3nc(cs3)CC(=O)N)Cl C50297353
Cc1c(sc(c1C(=O)NNC(=O)NC[C@@H]2CCCO2)n3cccc3)C C65146591
CCNC(=O)NNC(=O)/C(=C\c1cc(n(c1C)C2CCCCC2)C)/C#N C65190104
c1c(cc(c2c1OCCO2)Cl)/C=C/C(=O)NNC(=O)NCC3CC3 C65193320
C[C@@H](CCc1ccccc1)NC(=O)C2=NNN3[C@@H]2C(=O)Nc4c3cccc4 C65237738
c1ccc(c(c1)Cn2cc(cn2)C(=O)NNC(=O)NC3CCCC3)Cl C65920275
C1CCCC2(CCC1)C(=O)N(C(=O)N2)CN3CCC[C@@H](C3)CCC(=O)N C66080637
COC(=O)N1CCC[C@H](C1)NC(=O)NC[C@@]2(CCCc3c2cccc3)O C66926079
CC1=C([C@H](NC(=S)N1)c2csnn2)C(=O)Nc3cccc(c3)OC C67028433
C[C@H]1CCCCN1C(=O)[C@@H](C)NC(=O)NNC(=O)CC2CCCCC2 C67082078
C[C@H](C(=O)N[C@@H]1CCCc2c1ccc(=O)[nH]2)NC(=O)OC(C)(C)C C43963985
C[NH+]1CCc2cc3c(c(c2[C@@H]1C/N=C/C4C(=NC(=O)N(C4=O)c5ccccc5OC)O)OC)OCO3 C08969603
C[NH+]1CCc2cc3c(c(c2[C@@H]1C/N=C/C4C(=NC(=O)N(C4=O)c5cccc(c5)F)O)OC)OCO3 C08994172
Cc1ccc2c(c1)[C@@]3([C@H]4[C@@H]([C@H]5[NH+]3CCC5)C(=O)N(C4=O)c6cc(ccc6OC)[N+](=O)[O-])C(=O)N2 C09209591
Cc1cc2c(c(c1)Cl)NC(=O)[C@@]23[C@H]4[C@@H]([C@@H]5[NH+]3CCC5)C(=O)N(C4=O)c6cc(ccc6OC)[N+](=O)[O-] C09331515
c1ccc(cc1)N2C[C@H](CC2=O)C(=O)NCC[NH+]3CCN(CC3)C(=O)/C=C/c4ccc5c(c4)OCO5 C09585575
C[C@]1(C(=O)N(C(=O)N1)C[NH+]2CCC(CC2)C(=O)N3CCCCCC3)c4ccc5c(c4)OCCO5 C09641812
c1cc2c(cc1S(=O)(=O)Nc3c4c5c(sc4nc(n3)C[NH+]6CCOCC6)CCC5)OCCO2 C09781778
C[C@H]1CCCC[C@@]12C(=O)N(C(=O)N2)C[NH+]3CCN(CC3)c4cnn(c(=O)c4Cl)c5ccccc5 C09867882
CC1CC[NH+](CC1)[C@H](CNS(=O)(=O)c2ccc(cc2)N3C(=O)CCS3(=O)=O)c4ccco4 C11998439
C[C@@H]1CCC[NH+](C1)[C@H](c2cc3cc(c(cc3[nH]c2=O)OC)OC)c4nnnn4C5CCCCC5 C12712871
Cc1cccc(c1C)N2CC[NH+](CC2)[C@H](c3cc4cccc(c4[nH]c3=O)C)c5nnnn5CCOC C06443134
c1cc[nH+]c(c1)N2CCN(CC2)c3ccc(nn3)OCC(=O)N4CCC(CC4)[C@@H](c5cccs5)O C14882646
CC(C)C[C@H](c1nnc2n1CC[NH+](CC2)Cc3cc4c(cc3Cl)OCO4)NC(=O)c5ccco5 C14987592
Cc1cc(cc2c1NC(=O)[C@@]23[C@H]4[C@@H]([C@@H]5[NH+]3CCC5)C(=O)N(C4=O)c6cc(ccc6OC)[N+](=O)[O-])Cl C09108782
Cc1ccc(cc1C)N2C(=O)[C@@H](C(=NC2=O)O)/C=N/C[C@H]3c4c(cc5c(c4OC)OCO5)CC[NH+]3C C09334762
Cc1cc(c(cc1N2C(=O)[C@H]3[C@@H]4CCC[NH+]4[C@@]5([C@@H]3C2=O)c6cccc(c6NC5=O)Cl)OC)[N+](=O)[O-] C09328504
Cc1ccc2cc(c(=O)[nH]c2c1C)C[NH+](Cc3ccc4c(c3)OCO4)Cc5nnnn5C6CCCC6 C00926505
c1c2cc3c(cc2[nH]c(=O)c1[C@@H](c4nnnn4C5CCCC5)N6CC[NH+](CC6)C7CCCCC7)OCO3 C20080877
CCC[C@@H](C)[NH+]1CCN(CC1)C(=O)CN(C)S(=O)(=O)c2cc3c(cc2Cl)NC(=O)CO3 C21653008
CC(=O)[NH+]=c1ccc-2c(cc(oc2c1)O)CSc3nnc(n3c4ccccn4)CN5CCCC5=O C23078043
Cc1c2c(=O)[nH]c(nc2sc1C(=O)OC)CN3CC[NH+](CC3)CC(=O)N4C[C@@H](C[C@H](C4)C)C C23372403
Cc1ccc(cc1NC(=O)[C@H](C)[NH+]2CCN(CC2)S(=O)(=O)c3ccc(s3)Cl)[N+](=O)[O-] C26360665
C1CCC(CC1)NC(=O)C[NH+]2CCN(CC2)c3nc4c(c5c(s4)CCCC5)c(=O)n3CC(=O)N6CC6 C34747621
Cc1c(sc2c1c(=O)n(c(n2)N3CC[NH+](CC3)CC(=O)N4CCCCC4)CC(=O)NC5CCCCC5)C C34748727
C=CCN1C2=C([C@@H](NC1=O)c3cccc(c3)Cl)C(=O)N(C2)CC(=O)N4CCN(CC4)c5cccc[nH+]5 C34792338
CN1C2=C([C@H](NC1=O)c3ccccc3Cl)C(=O)N(C2)CC(=O)N4CCN(CC4)c5cccc[nH+]5 C34792890
Cc1cccc(c1C)[NH+]2CCN(CC2)CCNC(=O)[C@H]3CCCN3c4nnc(s4)N5CCCC5=O C21927372
CCOC(=O)N1CCN(CC1)CC(=O)NC2=c3cc(ccc3=[NH+][C@@H]2C(=O)OC)Br C38599391
C[C@@H](C(=O)NC1=c2cc(ccc2=[NH+][C@H]1C(=O)OC)Br)N3CCN(CC3)C(=O)c4ccco4 C38610355
c1ccc2=[NH+][C@@H]3C(=c2c1)N=NC(=N3)SCC(=O)N[C@@H]4[C@@H]([C@@H]([C@@H](O4)c5ccco5)c6ccco6)C#N C39154595
CC(C)(C)OC(=O)N1CC[NH2+]CCN(CCN(CC1)C(=O)OC(C)(C)C)C(=O)OC(C)(C)C C39959761
Cc1ccc(cc1S(=O)(=O)N2CCC(CC2)C(=O)NCc3cc[nH+]c(c3)N(C)C)[N+](=O)[O-] C46624676
CCOc1cc(ccc1OCc2ccc3c(c2)OCO3)/C=C\4/C(=[NH2+])N5C(=NC4=O)SN=C5SC C20154838
Cc1ccc(cc1C)OCCn2cc(c3c2cccc3)/C=C\4/C(=[NH2+])N5C(=NC4=O)SN=C5S(=O)(=O)C C20205685
Cc1cccc(c1OCCn2cc(c3c2cccc3)/C=C\4/C(=[NH2+])N5C(=NC4=O)SN=C5S(=O)(=O)C)C C20205882
CCOc1cc(ccc1OCc2cccc(c2)C)/C=C\3/C(=[NH2+])N4C(=NC3=O)SN=C4S(=O)(=O)C C20205997
Cc1ccccc1OCCCn2cc(c3c2cccc3)/C=C\4/C(=[NH2+])N5C(=NC4=O)SN=C5S(=O)(=O)C C20206095
Cc1cccc(c1)C(=O)Oc2ccc(cc2)/C=C\3/C(=[NH2+])N4C(=NC3=O)SN=C4S(=O)(=O)C C20206164
CS(=O)(=O)C1=NSC2=NC(=O)/C(=C\c3ccc(cc3)OC(=O)c4ccccc4Cl)/C(=[NH2+])N21 C20206189
CCS(=O)(=O)C1=NSC2=NC(=O)/C(=C\c3ccc(cc3)OC(=O)c4ccc(cc4)F)/C(=[NH2+])N21 C20206810
CCS(=O)(=O)C1=NSC2=NC(=O)/C(=C\c3ccc(cc3)OC(=O)c4ccc(cc4)Cl)/C(=[NH2+])N21 C20206814
CCOc1ccc(c(c1)[N+](=O)[O-])c2ccc(o2)/C=C/3\C(=[NH2+])N4C(=NC3=O)SC(=N4)c5ccco5 C20238791
Cc1cc(=O)c(nn1c2ccccc2[N+](=O)[O-])C(=O)NCc3ccccc3C[NH+]4CCCC[C@@H]4C C58952618
COc1ccc(cc1)[C@@H](CNC(=O)CN2C(=O)[C@H]([C@@H]3CCCN3C2=O)C#N)C4=c5ccccc5=[NH+]C4 C63204526
c1ccc(cc1)CS(=O)(=O)N2CCN(CC2)C(=O)CS[C@@H]3NN=C(O3)C4=c5ccccc5=[NH+]C4 C39938829
Cc1ccc(cc1)C2=NN([C@H](C2)c3ccco3)C(=O)CN4C(=O)[C@H](NC4=O)CC5=c6ccccc6=[NH+]C5 C63794437
CCN(C[C@H]1COc2ccccc2O1)C(=O)CN3C(=O)[C@@H](NC3=O)CC4=c5ccccc5=[NH+]C4 C63855256
Cn1c2c(cc(cn2)S(=O)(=O)NC[C@@H](c3ccccc3)C4=c5ccccc5=[NH+]C4)c(=O)n(c1=O)C C63991373
c1ccc2=[NH+][C@H]3[C@@H](N4[C@H](CC3=c2c1)C(=O)N(CC4=O)CCCCCO)c5cccc(c5)[N+](=O)[O-] C64380641
c1ccc2=[NH+]CC(=c2c1)c3nnc(o3)SCC(=O)Nc4ccc(cc4Br)[N+](=O)[O-] C64677844
Cn1c2c(c(=O)n(c1=O)C)C([NH+]=C(N2)c3cccc(c3)[N+](=O)[O-])(C(F)(F)F)C(F)(F)F C04453210
CC1CC[NH+](CC1)[C@@H](c2cc3cc(c(cc3[nH]c2=O)OC)OC)c4nnnn4C5CCCC5 C06148919
CC(C)NC(=O)c1ccc(cc1)n2c(nnn2)[C@@H]3c4c(cc5c(c4OC)OCO5)CC[NH+]3C C08876548
COc1ccc2c(c1)[C@@]3([C@H]4[C@@H]([C@H]5[NH+]3CCC5)C(=O)N(C4=O)c6ccc(cc6)[N+](=O)[O-])C(=O)N2 C09209519
CCC(C)(C)n1c(nnn1)[C@H](c2cc3cc(c(cc3[nH]c2=O)OC)OC)[NH+]4CCC[C@H](C4)C C12712888
Cc1ccc2cc(c(=O)[nH]c2c1)C[NH+](Cc3ccc4c(c3)OCO4)Cc5nnnn5C(C)(C)C C12717516
Cc1cccc2c1[nH]c(=O)c(c2)C[NH+](Cc3ccc4c(c3)OCO4)Cc5nnnn5C(C)(C)C C12832864
Cc1ccc(c(c1)N2CC[NH+](CC2)[C@H](c3cc4cc(c(cc4[nH]c3=O)C)C)c5nnnn5CCOC)C C06195818
C[C@@H]1CCC[NH+](C1)[C@@H](c2cc3cc4c(cc3[nH]c2=O)OCO4)c5nnnn5C6CCCCC6 C06283162
Cc1cccc(c1C)N2CC[NH+](CC2)[C@@H](c3cc4cccc(c4[nH]c3=O)C)c5nnnn5CCOC C06443019
COCCN1C(=O)[C@]2(Cc3ccccc3N4[C@@H]2C[NH+](CC4)Cc5ccc6c(c5)OCO6)C(=O)NC1=O C09429704
c1cc[nH+]c(c1)N2CCN(CC2)c3ccc(nn3)OCC(=O)N4CCC(CC4)[C@H](c5cccs5)O C14882647
COc1ccc(cc1N2C(=O)[C@H]3[C@@H]4CCC[NH+]4[C@@]5([C@@H]3C2=O)c6ccccc6NC5=O)[N+](=O)[O-] C08996011
COc1ccc(cc1N2C(=O)[C@H]3[C@H]4CCC[NH+]4[C@@]5([C@@H]3C2=O)c6ccccc6NC5=O)[N+](=O)[O-] C08996013
c1c2cc3c(cc2nc(c1[C@@H](c4nnnn4C[C@H]5CCCO5)[NH+]6CCCCCC6)O)OCO3 C08617351
COc1ccc2c(c1)[C@]3([C@H]4[C@@H]([C@@H]5[NH+]3CCC5)C(=O)N(C4=O)c6ccc(cc6)[N+](=O)[O-])C(=O)N2 C09357230
CN(C)S(=O)(=O)c1ccc(c(c1)NC(=O)C[NH+]2CCC[C@H]2c3ccc4c(c3)OCCCO4)OC C20806798
CC1CCN(CC1)S(=O)(=O)c2ccc(c(c2)[N+](=O)[O-])N3CC[NH+](CC3)[C@@H](C)C(=O)NC4CC4 C22196013
Cc1cc(=O)c(nn1c2ccccc2[N+](=O)[O-])C(=O)NC[C@H](c3ccccc3Cl)[NH+](C)C C23192433
Cc1c2c(=O)[nH]c(nc2sc1C(=O)OC)CN3CC[NH+](CC3)CC(=O)N4C[C@H](C[C@@H](C4)C)C C23372407
CCc1c(sc2c1c(=O)n(c(n2)N3CC[NH+](CC3)CC(=O)N(C)C)CC(=O)NC4CCCCC4)C C34749304
c1ccc(cc1)n2c(nnn2)N3CC[NH+](CC3)Cc4[nH]c5c(c6c(s5)CCCC6)c(=O)n4 C34802342
CC(C)CCNC(=O)[C@@H]1Cc2cc(ccc2N3[C@@H]1C[NH+](CC3)CC(=O)N4CCCC4)[N+](=O)[O-] C35894387
Cc1ccc(cc1)S(=O)(=O)N2CCNC(=O)[C@@H]2CC(=O)N3CCN(CC3)c4cccc[nH+]4 C36355040
COc1cc2cc(c(=O)[nH]c2cc1OC)[C@@H](c3nnnn3C4CCCC4)[NH+]5CCCCCC5 C19550909
COc1cc2cc(c(=O)[nH]c2cc1OC)[C@H](c3nnnn3C4CCCC4)[NH+]5CCCCCC5 C19550907
CCC[NH+]1CCN(CC1)[C@H](c2cc3cc4c(cc3[nH]c2=O)OCO4)c5nnnn5C(C)(C)C C19973370
CCOC(=O)c1cn-2c-3c(/c(=[N+]\4/CC[C@@H](C4)NC(=O)OC(C)(C)C)/c(cc3c1O)F)Oc5c2cccc5 C38804910
CCOC(=O)C1=C([C@@H]([C@@H](S1)NC(=O)CSC2=N[C@@H]3C(=c4ccccc4=[NH+]3)N=N2)C#N)C C39154611
CCOC(=O)C1=C([C@H]([C@@H](S1)NC(=O)CSC2=N[C@@H]3C(=c4ccccc4=[NH+]3)N=N2)C#N)C C39154612
c1ccc2=[NH+]CC(=c2c1)C3=NN[C@H](N3C4CC4)SCC(=O)N5CCN(CC5)C(=O)c6ccco6 C39991051
CCS(=O)(=O)C1=NSC2=NC(=O)/C(=C\c3ccc(c(c3)OC)OCc4ccccc4C)/C(=[NH2+])N21 C20206710
CC(C)S(=O)(=O)C1=NSC2=NC(=O)/C(=C\c3ccc(o3)c4ccc(cc4)[N+](=O)[O-])/C(=[NH2+])N21 C32961252
COc1cc(ccc1OCc2ccccc2Cl)/C=C/3\C(=[NH2+])N4C(=NC3=O)SC(=N4)S(=O)(=O)C C20207672
CS(=O)(=O)C1=NN2C(=[NH2+])/C(=C\c3cn(c4c3cccc4)CCCOc5ccccc5)/C(=O)N=C2S1 C20207821
CCS(=O)(=O)C1=NN2C(=[NH2+])/C(=C\c3ccc(cc3)OC(=O)c4ccccc4F)/C(=O)N=C2S1 C20208508
c1cc(n(c1)c2ccc(cc2Cl)[N+](=O)[O-])/C=C/3\C(=[NH2+])N4C(=NC3=O)SC(=N4)C5CCCCC5 C32964468
CC(C)CS(=O)(=O)C1=NN2C(=[NH2+])/C(=C\c3ccc(o3)SCc4ccco4)/C(=O)N=C2S1 C20239084
Cc1ccc(c(c1)OC)OCCn2cccc2/C=C/3\C(=[NH2+])N4C(=NC3=O)SC(=N4)N5CCCCC5 C20356591
CCOc1ccc(cc1OC)[C@H](c2c(n3c(s2)nc(n3)C)O)[NH+]4CCC5(CC4)OCCO5 C09517282
C[C@H]1C[C@@H](C[NH+](C1)Cc2ccccc2CNC(=O)Cn3c(=O)c4c(ncn4C)n(c3=O)C)C C59286516
COc1ccc(cc1)[C@@H](CNC(=O)CN2C(=O)[C@@H]([C@@H]3CCCN3C2=O)C#N)C4=c5ccccc5=[NH+]C4 C63204522
COc1ccc2=C(C[NH+]=c2c1)CCNC(=O)[C@@H]3CCCN(C3)[C@@H]4C5=NC=NC5=NC(=N4)Cl C63279655
CCOC(=O)C(=O)[C@H]1[C@@H]2C(=c3ccccc3=[NH+]2)CCN1C(=O)Nc4ccccc4C(=O)OC C63351500
Cc1cc(ccc1S(=O)(=O)NCCC2=c3cc(ccc3=[NH+][C@@H]2C)OC)N4C(=O)CCS4(=O)=O C63900047
C[C@H](C(=O)Nc1ccc(c(c1)S(=O)(=O)N(C)C)Cl)OC(=O)c2ccc3c(c2)N=[NH+]C3 C64201855
CC(C)(C)OC(=O)NN1CC(=O)N2[C@@H](C1=O)CC3=c4ccccc4=[NH+][C@@H]3[C@H]2c5cccc(c5)[N+](=O)[O-] C64348827
CC1CCN(CC1)S(=O)(=O)c2cn(cn2)CC3=NO[C@H](N3)[C@@H]4C=c5cc(ccc5=[NH+]4)Cl C64452276
Cc1cc2c(cc1S(=O)(=O)N3CCN(CC3)C(=O)CC4=c5ccccc5=[NH+]C4)O[C@H](C(=O)N2)C C64538927
CN(C)S(=O)(=O)c1ccc2c(c1)N(C(=O)[C@H]3N2CCCC3)CC(=O)NCC[NH+]4CCCCCC4 C35445403
C[NH+](C)C[C@@H](COc1ccc(cc1)S(=O)(=O)c2ccc(cc2)OC[C@H](C[NH+](C)C)O)O C06078928
c1ccc(cc1)C2(C(=O)N(C(=O)N2)NC(=O)C[NH+]3CCN(CC3)c4cccc[nH+]4)c5ccccc5 C09995140
CC[NH+](CC)CCC(=O)N1CCC(CC1)[C@]2(C(=O)N(C(=O)N2)CC[NH+](C)C)CCC(C)C C11967061
CCOc1ccccc1C[NH+]2CCNC(=O)[C@@H]2CC(=O)NCC3CC[NH+](CC3)CCOC C12437914
CC1(Cc2c(c([nH+]c3c2c4c(s3)[C@H]([NH+]=CN4)NCCCOC)N5CCOCC5)CO1)C C27345017
c1ccc(cc1)N2C=C([C@H](N2)c3cccc(c3)S(=O)(=O)N4CCCC4)/C=C(/C#N)\C5[NH+]=c6ccccc6=[NH+]5 C38664466
CCOc1ccc2=[NH+][C@@H](C(=c2c1)NC(=O)C[NH+]3CCN(CC3)c4ccccc4F)C(=O)OCC C38685615
CCOC(=O)c1cccc(c1)N[C@H]2/C(=N/S(=O)(=O)c3ccccc3)/[NH+]=c4ccccc4=[NH+]2 C38981358
C[C@H]1C=C([C@@H](N1c2cc(ccc2OC)[N+](=O)[O-])C)/C=C(/C#N)\[C@@H]3[NH+]=c4ccc(cc4=[NH+]3)OC C39439910
C[C@@H]1[C@@H]([NH+]([C@@H]([C@@H]1C#N)NC(=O)C[NH+](C)Cc2[nH]c(=O)c3ccccc3n2)Cc4ccco4)C C39447423
CC(=O)Oc1ccccc1C(=O)N2C[C@H](C3(C2)CC[NH2+]CC3)C(=O)NCC[NH+]4CCCCC4 C39627819
Cc1c(c(on1)C)C(=O)N2C[C@H](C3(C2)CC[NH2+]CC3)C(=O)NCCC[NH+]4CCCC[C@@H]4C C39628636
CC(=O)N1CCC(CC1)C(=O)N2C[C@H](C3(C2)CC[NH2+]CC3)C(=O)NCC(C)(C)C[NH+](C)C C39630819
CC[NH+]1CCC[C@H]1CNC(=O)[C@@H]2CN(CC23CC[NH2+]CC3)C(=O)[C@@H]4CCCN4C(=O)C(F)(F)F C39695453
Cc1ccc2=[NH+]C(=O)[C@H](C=c2c1)[C@H]([C@@H]3N=NNN3C(C)(C)C)[NH+](Cc4ccc(cc4)OC)Cc5ccco5 C39710281
CCc1ccc2=[NH+]C(=O)[C@H](C=c2c1)[C@@H]([C@@H]3N=NNN3C(C)(C)C)[NH+]4CCN(CC4)c5ccc(cc5)[N+](=O)[O-] C39710401
CCc1ccc2=[NH+]C(=O)[C@H](C=c2c1)[C@H]([C@@H]3N=NNN3C(C)(C)C)[NH+]4CCN(CC4)c5ccccc5F C39710451
CCc1ccc2=[NH+]C(=O)[C@H](C=c2c1)[C@@H]([C@@H]3N=NNN3C(C)(C)C)[NH+](Cc4ccco4)C[C@@H]5CCCO5 C39710537
Cc1ccc2=C[C@@H](C(=O)[NH+]=c2c1)[C@H](c3nnnn3CCOC)[NH+](Cc4ccc(cc4)OC)Cc5cccnc5 C39710630
Cc1cccc2=C[C@@H](C(=O)[NH+]=c12)[C@@H](c3nnnn3CCOC)N4CC[NH+](CC4)[C@@H]5Nc6ccccc6S5 C39710790
Cc1cccc2=C[C@H](C(=O)[NH+]=c12)[C@H]([C@@H]3N=NNN3C(C)(C)C)[NH+](Cc4ccccc4)Cc5ccco5 C39710899
Cc1cccc2=C[C@H](C(=O)[NH+]=c12)[C@H]([C@@H]3N=NNN3C4CCCC4)[NH+](Cc5cccs5)C[C@@H]6CCCO6 C39710962
CCC(C)(C)N1[C@H](NN=N1)[C@@H]([C@@H]2C=c3c(ccc(c3=[NH+]C2=O)C)C)[NH+](Cc4cccnc4)Cc5ccco5 C39711104
CC[NH+]1CCN(CC1)[C@@H](c2nnnn2CCOC)[C@@H]3C=c4cc(ccc4=[NH+]C3=O)OCC C39711464
CC[NH+]1CCN(CC1)[C@H](c2nnnn2CCOC)[C@H]3C=c4cc(ccc4=[NH+]C3=O)OCC C39711467
c1cc(ccc1C(=O)N/N=C(\[C@H]2C(=O)[NH+]=c3ccc(cc3=[NH+]2)Cl)/[C@@H]([C@@H](CO)O)O)[N+](=O)[O-] C40151335
CCN1C[C@@H](Oc2c1cccc2)C[NH+](C)Cc3cc(oc-4c/c(=[NH+]\C(=O)OCC)/ccc34)O C45511222
C[NH+]1[C@@H]2CC[NH+]([C@@H]2C(=O)NC[C@@H]1CCC(=O)N3CCc4c3cccc4)Cc5ccc(cc5)S(=O)(=O)C C22922771
COc1cc2c3ccccc3oc2cc1NC(=O)CS[C@@H]4[NH+]=c5ccc(cc5=[NH+]4)[N+](=O)[O-] C63075039
C[C@@H]1[C@H](ON=C1C)NS(=O)(=O)c2ccc(cc2)NC(=O)CS[C@@H]3[NH+]=c4ccc(cc4=[NH+]3)OC C63089220
C[NH+](C)CCCN1CC(=O)N2[C@H](C1=O)CC3=c4ccccc4=[NH+][C@H]3[C@H]2c5cc(ccc5OC)OC C63137647
C[C@@H](C(=O)NCCC1=c2cc(ccc2=[NH+]C1)Cl)NC(=O)C[C@@H]3c4ccccc4C(=O)N=[NH+]3 C63279859
c1ccc2=[NH+]C([NH+]=c2c1)SCC(=O)Nc3ncc(s3)S(=O)(=O)c4ccc(cc4)[N+](=O)[O-] C63291805
CCOc1ccccc1NC(=O)CS[C@@H]2[NH+]=c3ccccc3=C4N2NC(=[NH+]4)CCC5=C(N=N[C@@H]5C)C C63708273
CCOC(=O)C1=C2CC([NH2+]C([C@H]2S[C@@H]1NC(=O)COC(=O)CC3=c4ccccc4=[NH+]C3)(C)C)(C)C C63900636
COCCC(=O)N[C@@H]1c2cc(c[nH+]c2N([C@@H]1C(=O)OC)CCC3=c4ccccc4=[NH+]C3)NC5CCC5 C63985846
COC(=O)[C@H]1[C@H](c2cc(c[nH+]c2N1CCC3=c4ccccc4=[NH+]C3)NC5CCOCC5)NC(=O)[C@@H]6CCOC6 C63993684
C[C@@H](CCC(=C)C)Nc1cc2c([nH+]c1)N([C@@H]([C@@H]2NC(=O)C)C(=O)OC)CCC3=c4ccccc4=[NH+]C3 C63993935
CC(=O)N[C@H]1c2cc(c[nH+]c2N([C@@H]1C(=O)OC)CCC3=c4ccccc4=[NH+]C3)NC5CCOCC5 C63994209
C[C@H](CC(C)C)Nc1cc2c([nH+]c1)N([C@@H]([C@@H]2NC(=O)C)C(=O)OC)CCC3=c4ccccc4=[NH+]C3 C63994238
CN(C[C@H]1C=N[C@H](N1C[C@@H]2CCCO2)S(=O)(=O)CC3CC3)CC4[NH+]=c5ccccc5=[NH+]4 C64040626
CN(C[C@@H]1[NH+]=c2ccc(cc2=[NH+]1)F)C(=O)Cn3cc(cn3)NC(=O)CCC(=O)c4ccccc4 C64058397
Cc1cc2=[NH+]C([NH+]=c2cc1C)CN(C)C(=O)C[C@]3(CC(=O)N(C3=O)CCOC)c4cccc(c4)OC C64074259
COc1ccc2=C(C[NH+]=c2c1)CCNC(=O)CS[C@H]3N[NH2+]NN3c4cccc(c4)Cl C64137069
COc1ccc2=C(C[NH+]=c2c1)CCNC(=O)CS[C@H]3N[NH2+]NN3c4ccccc4Cl C64164809
COc1cccc(c1)N2[C@@H](N[NH2+]N2)SCC(=O)NCCC3=c4ccc(cc4=[NH+]C3)OC C64197106
C[C@@H]1C[C@@H]1c2ccc(o2)CN(C)C(=O)c3ccccc3NS(=O)(=O)c4ccc5=[NH+]C(=O)[NH+]=c5c4 C64202199
c1cc(ccc1/C=C/C=N/[NH+]=C2NCCCN2)c3cn4cc(ccc4n3)/C=C/C=N/NC5=[NH+]CCCN5 C27436586
Cc1ccc2=[NH+][C@@H]([NH+]=c2c1)CCNC(=O)CN3c4ccc(cc4CCC3=O)S(=O)(=O)N5CCCC5 C64539386
CC[C@@H](C)[C@@H](C(=O)NC1[NH+]=c2ccccc2=[NH+]1)NC(=O)c3cc(c(c(c3)OCC)OCC)OCC C65305959
CC(=O)O[C@H]1[C@H]([C@H]2C(CC[C@@H]([C@@]2([C@@]3([C@@]1(O[C@@](CC3=O)(C)C=C)C)O)C)O)(C)C)OC(=O)CC[NH+](C)C C03803653
CC(C)(C(=O)N[C@H](COCc1ccccc1)C(=O)N2CCC3=NN(C(=O)[C@@]3(C2)Cc4ccccc4)C)[NH3+] C04393135
CC(C)(C)n1c(nnn1)[C@@H](c2cc3cc(c(cc3[nH]c2=O)OC)OC)[NH+]4CCC(CC4)Cc5ccccc5 C06014896
CC(C)(C)n1c(nnn1)[C@H](c2cc3cc(c(cc3[nH]c2=O)OC)OC)[NH+]4CCC(=CC4)c5ccc(cc5)F C06014992
CCOc1ccc2c(c1)cc(c(=O)[nH]2)[C@@H](c3nnnn3C(C)(C)C)[NH+]4CCN(CC4)C(=O)c5ccco5 C06196758
CCOc1ccc2c(c1)cc(c(=O)[nH]2)[C@H](c3nnnn3C(C)(C)C)[NH+](Cc4ccco4)Cc5cccs5 C06196908
COCCn1c(nnn1)[C@H](c2cc3cc4c(cc3[nH]c2=O)OCO4)[NH+]5CCN(CC5)c6ccccc6F C06136299
CCn1c(=O)c(c(n(c1=O)Cc2ccccc2)N)C(=O)C[NH+]3CCC[C@H]3c4cc(ccc4OC)OC C08754912
Cc1ncc(n1CCOC(=O)N[C@H](C(Cl)(Cl)Cl)[NH2+]C[C@@H]2COc3ccccc3O2)[N+](=O)[O-] C08836933
Cc1c(c(n(n1)Cc2cc(ccc2OC)/C=N/NC(=O)CC[NH+]3CCCC[C@H]3c4cccnc4)C)[N+](=O)[O-] C08994209
CC[NH+](CCCNC(=O)[C@@H]1CCCN(C1)S(=O)(=O)c2ccc3c(c2)oc(=O)n3C)Cc4ccccc4 C09856362
CC(C)[C@@H](C(=O)OCC(=O)N1CCN(CC1)c2cccc[nH+]2)NS(=O)(=O)c3ccc(cc3)Cl C10305322
Cc1cccc(c1NC(=O)C[NH+](Cc2cc(=O)n(c(=O)n2C)C)CC(=O)Nc3c(cccc3C)C)C C10609070
COC(=O)c1cn(nn1)[C@@H]2C[C@H]([NH+](C2)Cc3ccccc3OCC=C)C(=O)Nc4ccc5c(c4)COC5 C11787990
CC1(CS(=O)(=O)N(C1=O)c2ccc(cc2)S(=O)(=O)NC[C@@H](c3ccc(cc3)OC)[NH+](C)C)C C11997995
CC[C@@]1([C@@H]2[C@@H]([C@@H]([NH2+]1)c3cc(c(c(c3)OC)OC)OC)C(=O)N(C2=O)c4ccc(cc4)C)C(=O)OCC C12497338
CC(C)(C)n1c(nnn1)C[NH+](CCc2ccc(c(c2)OC)OC)Cc3cc4ccc(cc4[nH]c3=O)OC C12833312
Cc1cc(c2c(c1)cc(c(=O)[nH]2)[C@H](c3nnnn3C(C)(C)C)[NH+](Cc4cccnc4)Cc5ccco5)C C06178008
CC[C@H](c1nnnn1Cc2ccco2)[NH+](Cc3ccc(cc3)C)Cc4cc5cc(ccc5[nH]c4=O)OC C13064144
CC[C@H](c1nnnn1Cc2ccco2)[NH+](Cc3ccc(cc3)C)Cc4cc5ccc(cc5[nH]c4=O)OC C13064317
CC[C@H](c1nnnn1C2CCCCC2)[NH+](Cc3cccs3)Cc4cc5cc6c(cc5[nH]c4=O)OCCO6 C13064415
CC[C@@H](c1nnnn1Cc2ccco2)[NH+](Cc3ccc4c(c3)OCO4)Cc5cc6ccc(c(c6[nH]c5=O)C)C C13065125
CC[C@@H](c1nnnn1CC(=O)OCC)[NH+](Cc2ccc(cc2)C)Cc3cc4ccc(c(c4[nH]c3=O)C)C C13065155
Cc1ccc2c(c1)cc(c(=O)[nH]2)[C@H](c3nnnn3C[C@@H]4CCCO4)[NH+](Cc5ccco5)C[C@@H]6CCCO6 C06409203
Cc1cc(c2cc(c(=O)[nH]c2c1)C[NH+](Cc3ccc4c(c3)OCO4)Cc5nnnn5C[C@@H]6CCCO6)C C06301465
Cc1c(c(=O)n(n1C)c2ccccc2)NC(=O)CSc3nnc(n3c4ccccc4)[C@@H](C)[NH+](C)C C02726055
CCOc1ccc2c(c1)cc(c(=O)[nH]2)C[NH+](C3CCCC3)[C@H](c4nnnn4Cc5ccco5)C(C)C C13500670
CC[NH+]1CCC[C@H]1CNC(=O)c2c3c(n(n2)CCOC)CCN(C3)C(=O)c4csc(n4)SC C14752170
Cc1ccc(c(c1)N2CC[NH+](CC2)[C@H](c3cc4cc(ccc4[nH]c3=O)OC)c5nnnn5C[C@@H]6CCCO6)C C06195865
CC[NH+](CC(=O)Nc1ccc(c(c1)S(=O)(=O)N(C)C)OC)CC(=O)Nc2cc(ccc2C)Cl C15420405
CC(C)[C@H](c1ccccc1)NC(=O)C[NH+]2CCN(CC2)S(=O)(=O)c3ccc(c(c3)[N+](=O)[O-])OC C24773221
Cc1c2c(oc(c2c(=O)[nH]n1)NC(=O)CSc3nc4ccccc4c(=O)n3CC[NH+](C(C)C)C(C)C)C C32745267
c1ccc(cc1)CNC(=O)Cn2c(=O)c3c4c(sc3nc2N5CC[NH+](CC5)CC(=O)N)CCCC4 C34747420
c1ccc(cc1)CC[NH+]2CCN(CC2)Cc3cc(=O)[nH]c(n3)N4CCCN(CC4)C(=O)COc5ccccc5 C35926601
CCOC(=O)c1c2c(sc1NC(=O)CSc3nnnn3c4ccccc4)C([NH2+]C(C2)(C)C)(C)C C15933662
Cc1ccc(cc1)C[NH+](Cc2cc3cc4c(cc3[nH]c2=O)OCCO4)Cc5nnnn5Cc6ccco6 C13033857
CC[NH+]1CCC[C@H]1CNC(=O)CN2C[C@@H]3N(CCC(=O)N3[C@H](C2=O)CC(C)C)Cc4cncs4 C39225694
Cc1ccc(cc1)NC(=O)[C@H](C)OC(=O)c2ccccc2[N-]S(=O)(=O)c3ccc4=[NH+]C(=O)[NH+]=c4c3 C39422745
COc1ccc(cc1OC)[C@@H]2NN[C@@H](N2c3ccccc3)SCC(=O)N/N=C/C4=c5ccccc5=[NH+]C4 C39923395
CCOC(=O)C1=C(NC(=O)N[C@@H]1c2ccc(cc2)Cl)CN3CC[NH+](CC3)[C@@H](C)C(=O)NC4CC4 C45681902
C[C@H]1CN(C[C@@H](O1)C)c2ccc(c[nH+]2)CNC(=O)CCCCCNC3=NS(=O)(=O)c4c3cccc4 C46841140
COc1cc2c(cc1OC)C[NH+](CC2)Cc3cc(=O)c(co3)OCC(=O)Nc4ccc5c(c4)OCO5 C49543656
Cc1ccc(c(c1)C)OCCCOc2ccc(cc2)/C=C/3\C(=[NH2+])N4C(=NC3=O)SC(=N4)S(=O)(=O)C C20207873
COc1cccc(c1)OCCCOc2ccc(cc2)/C=C/3\C(=[NH2+])N4C(=NC3=O)SC(=N4)S(=O)(=O)C C20207908
COc1ccc(cc1OC)/C=N\NC(=O)C[NH+]2CCC(CC2)C(=O)N/N=C/c3ccc(c(c3)OC)OC C36011811
CC[NH+]1CCN(CC1)c2c(cccc2Cl)NC(=S)NC(=O)c3ccc(c(c3)[N+](=O)[O-])N4CCCC4 C59723582
COc1ccc2c(c1OC)C(=O)O[C@H]2N3[C@@H](CCC3=O)C(=O)N[C@H](CC4=c5ccccc5=[NH+]C4)C(=O)OC C63351231
CCOC(=O)c1cccc(c1)NC(=O)CC[C@H]2C(=O)N(C(=O)N2)CCC3=c4cc(ccc4=[NH+]C3)Cl C63376384
c1ccc2=N/C(=N\S(=O)(=O)c3cccc(c3)Cl)/[C@H]([NH+]=c2c1)NCCc4ccc(cc4)S(=O)(=O)N C39001344
CC[C@@H](C(=O)NCCC1=c2cc(ccc2=[NH+]C1)OC)n3c(=O)c4c(n(nc4c(n3)C)c5ccccc5)C C64507227
Cc1cc(ccc1NC(=O)C(=O)NC[C@H](c2ccc3c(c2)CCCN3C)[NH+]4CCCC4)[N+](=O)[O-] C09135792
CCOC(=O)c1c(c2c(s1)nc(nc2Sc3nnc(s3)N)C[NH+]4CCOCC4)C C09217277
CC[NH+](Cc1[nH]c(=O)c2cc(c(cc2n1)OC)OC)Cc3[nH]c(=O)c4c5c(sc4n3)CCC5 C09703475
CCCCN1C(=O)c2ccc(cc2C1=O)C(=O)Nc3ccc(cc3)S(=O)(=O)NC4=[NH+]CCC4 C11000023
CS(=O)(=O)NC1CC[NH+](CC1)[C@@H](c2ccccc2)C(=O)Nc3ccc(c(c3)[N+](=O)[O-])Cl C11103927
CS(=O)(=O)NC1CC[NH+](CC1)[C@H](c2ccccc2)C(=O)Nc3ccc(c(c3)[N+](=O)[O-])Cl C11103930
COc1cc(cc(c1O)OC)[C@@H]2c3cc4c(cc3[C@H]([C@@H]5[C@@H]2C(=O)OC5)Nc6cccc[nH+]6)OCO4 C13473807
CC(C)[C@H](c1nnnn1C2CCCCC2)[NH+](CCO)Cc3cc4cc5c(cc4[nH]c3=O)OCO5 C13500536
C[C@H](c1ccc(cc1)n2cncn2)[NH+](C)CC(=O)NC(=O)Nc3ccc4c(c3)OCO4 C15026788
c1ccc(cc1)n2c(nnc2SCc3ccc(cc3[N+](=O)[O-])C(=O)N)C[NH+]4CCCCC4 C16817606
Cc1cc(oc-2cc(=[NH+]C(=O)c3cccc(c3)S(=O)(=O)N[C@H]4CCS(=O)(=O)C4)ccc12)O C22241230
CN1CCCc2c1ccc(c2)[C@H](CNC(=O)C(=O)Nc3ccc(cc3)[N+](=O)[O-])[NH+](C)C C23859218
Cc1c[nH+]c2c(c1NOCC(=O)Nc3ccc(cc3)Br)c(=O)n(c(=O)n2C)C C12309430
CCCc1c[nH+]c2c(c1NOCC(=O)Nc3ccccc3F)c(=O)n(c(=O)n2C)C C12309624
CCCCc1c[nH+]c2c(c1NOCC(=O)Nc3ccc(cc3C)C)c(=O)n(c(=O)n2C)C C12309763
CCCCc1c[nH+]c2c(c1NOCC(=O)Nc3ccc(cc3F)F)c(=O)n(c(=O)n2C)C C12309770
CC(C)c1c[nH+]c2c(c1NOCC(=O)Nc3ccc(c(c3)Cl)Cl)c(=O)n(c(=O)n2C)C C12310001
Cc1c(cccc1[N+](=O)[O-])NC(=O)C[NH+]2CCNC(=O)[C@H]2c3c(nn(c3C)c4ccccc4)C C24214655
C[C@@H](C(=O)Nc1ccc(cc1Cl)[N+](=O)[O-])N2CC[NH+](CC2)CC(=O)NCC=C C27558980
CC[C@]1(C(=O)N(C(=O)N1)NC(=O)C[NH+]2CCN(CC2)c3ccccc3[N+](=O)[O-])c4ccccc4 C30911209
C[NH+](Cc1cccc(c1Cl)Cl)CC(=O)Nc2cc3c(cc2[N+](=O)[O-])OCC(=O)N3 C28934916
COC(=O)CC[C@@H](C(=O)OC)NC(=O)N1CCc2c([nH+]c[nH]2)[C@@H]1c3ccc(cc3F)F C20745884
COC(=O)C[C@H](C(=O)OC)NC(=O)N1CCc2c([nH+]c[nH]2)[C@H]1c3ccc(cc3)Br C36569768
COC(=O)C[C@H](C(=O)OC)NC(=O)N1CCc2c([nH+]c[nH]2)[C@H]1c3ccc(cc3F)Cl C36579816
COC(=O)CC[C@@H](C(=O)OC)NC(=O)N1CCc2c([nH+]c[nH]2)[C@H]1c3ccc(cc3F)Cl C20744422
CCOC(=O)c1c(c2cc3c(cc2[nH]1)OCO3)NC(=O)C[NH+]4CCC5(CC4)OCCO5 C02211524
Cc1ccc(c(c1)[N+](=O)[O-])NC(=O)C(=O)NC[C@@H](c2ccc(cc2)N(C)C)[NH+]3CCCC3 C38636205
CC(C)CN1[C@@H](CC(=O)NC1=O)NC(=O)CSC2=N[C@@H]3C(=c4ccccc4=[NH+]3)N=N2 C38784368
c1ccc(cc1)CCN2[C@H](CC(=O)NC2=O)NC(=O)CSC3=N[C@@H]4C(=c5ccccc5=[NH+]4)N=N3 C38784402
c1ccc2=[NH+][C@@H]3C(=c2c1)N=NC(=N3)SCC(=O)N[C@H]4CC(=O)NC(=O)N4C5CCCCC5 C38784438
CCOc1ccc(cc1)/C=N/[NH+]=C/2\N[C@@H](N=N2)SCC(=O)N[C@@H]3[C@@H](C4=C(S3)CCC4)C#N C39404330
CC[C@H]1C(=C(NC(=O)N1)CN2CC[NH+](CC2)CC(=O)N3C[C@@H](C[C@@H](C3)C)C)C(=O)OCC C36007413
CC1=C(NN(C(=O)[C@@H]1C#N)c2ccccc2)C(=O)N/N=C/[C@@H]3C=c4cc(ccc4=[NH+]C3=O)OC C39940433
c1cc[nH+]c(c1)N2CCN(CC2)CC(=O)N3CCNC(=O)[C@H]3CC(=O)Nc4ccc(cc4)Cl C20676597
c1ccc2c(c1)cccc2C(=O)NNc3c(c(ncn3)N4CCN(CC4)c5cccc[nH+]5)[N+](=O)[O-] C40658741
c1ccc(c(c1)/C=N/NC(=[NH2+])S[C@H]2CC(=O)N(C2=O)c3cccc(c3)[N+](=O)[O-])F C18153505
CCOC(=O)c1c2c(sc1NC(=O)Cn3cnc4c(c3=O)cnn4C)C([NH2+]C(C2)(C)C)(C)C C31755040
C/C(=C/1\C(=NN(C1=O)c2ccc(cc2)[N+](=O)[O-])c3ccccc3)/NCCc4c[nH]c[nH+]4 C17090561
c1cc2c(cc1CNC(=O)CC[C@H]3C(=O)N(C(=O)N3)CCC4=c5cc(ccc5=[NH+]C4)F)OCO2 C63279583
Cc1ccc(cc1)N2C(=O)/C(=C/N[C@H](CC3=c4ccccc4=[NH+]C3)C(=O)OC)/C(=O)NC2=O C63425005
COc1cccc(c1)N2C(=O)/C(=C/N[C@H](CC3=c4ccccc4=[NH+]C3)C(=O)OC)/C(=O)NC2=O C63425852
COc1ccccc1N2C(=O)/C(=C/N[C@@H](CC3=c4ccccc4=[NH+]C3)C(=O)OC)/C(=O)NC2=O C63426798
CCOC(=O)N1CCC(CC1)NC(=O)CNC(=O)N2CCC3=c4ccccc4=[NH+][C@H]3C2 C63780997
COC(=O)CC[C@@H](C(=O)OC)NC(=O)N1CCc2c([nH+]c[nH]2)[C@H]1c3cc(ccc3F)Cl C20722276
c1ccc2=[NH+]CC(=c2c1)C[C@H]3C(=O)N(C(=O)N3)CC(=O)NC[C@H]4COc5ccccc5O4 C63842173
C[C@H]1CC(=C(N1c2nc[nH]n2)C)C3=N[NH+]=C(SC3)NCc4ccc5c(c4)OCO5 C40000886
C[C@@H](C(=O)Nc1cccc(c1)[N+](=O)[O-])N2C(=O)[C@@H](NC2=O)CC3=c4ccccc4=[NH+]C3 C63873788
CN1c2c(c(nc[nH+]2)N3CCN(CC3)Cn4c(=S)[nH]c(n4)/C=C/c5ccc(cc5)F)CN1 C38738943
C[C@@H](c1ccc2c(c1)OCO2)NC(=O)CN3C(=O)[C@@H](NC3=O)CC4=c5ccccc5=[NH+]C4 C64707799
Cc1ccc2c(c1)c(c[nH]2)CC[NH2+][C@@H]3CC(=O)N(C3=O)c4ccc(cc4OC)[N+](=O)[O-] C40375140
CCn1c2ccccc2c3c1ccc(c3)NC(=O)COC(=O)/C=C/c4c(nn(c4Cl)[C@H]5CCS(=O)(=O)C5)C C03373917
COc1ccc(cc1)S(=O)(=O)N(Cc2ccc3c(c2)OCO3)Cc4cc5ccc(cc5[nH]c4=O)OC C00917032
COc1cc(ccc1n2cnnn2)S(=O)(=O)N(CCc3c[nH]c4c3cccc4)Cc5ccccc5Cl C01325472
CCOC(=O)c1c2c(sc1NC(=O)c3ccc(cc3)S(=O)(=O)N4CCCCC4)CN(CC2)C(=O)C C03007270
CCOc1ccc(cc1)N([C@@H](c2cn(nc2C)C)C(=O)NC3CCCCC3)C(=O)[C@H]4COc5ccccc5O4 C00931358
CCOc1ccc(cc1)N([C@H](c2cn(nc2C)C)C(=O)NC3CCCCC3)C(=O)[C@@H]4COc5ccccc5O4 C00931361
COC(=O)c1ccc(cc1)N([C@@H](c2ccco2)C(=O)NC3CCCCC3)C(=O)[C@@H]4COc5ccccc5O4 C00931050
COC(=O)c1cccc(c1)S(=O)(=O)N(Cc2ccccc2)Cc3cc4cc5c(cc4[nH]c3=O)OCO5 C06238784
COc1cc(cc(c1)OC)N([C@H](c2cccs2)C(=O)NC3CCCC3)C(=O)Cn4c5ccccc5nn4 C00901588
COCCCNc1c(c(=O)n2ccccc2n1)/C=C\3/C(=O)N(C(=S)S3)Cc4ccc5c(c4)OCO5 C02335642
CCOC(=O)c1c2c(sc1NC(=O)CSc3nnc(o3)[C@H]4COc5ccccc5O4)C[C@@H](CC2)C C08925222
c1ccc(cc1)N2C[C@@H](CC2=O)C(=O)NCCn3c4c(cn3)c(=O)n(cn4)Cc5cccc6c5cccc6 C09016595
Cc1ccc(c(c1)C)NC(=O)c2c(c3c(s2)ncn(c3=O)CC(=O)c4ccc5c(c4)N(C(=O)CO5)C)C C09043950
CN(C)c1ccc(cc1)[C@@H](CNC(=O)CN2C(=O)c3ccccc3C2=O)S(=O)(=O)c4ccc(cc4)OC C09081171
CN(C)c1ccc(cc1)[C@H](CNC(=O)CN2C(=O)c3ccccc3C2=O)S(=O)(=O)c4ccc(cc4)OC C09081172
Cn1c2ccc(cc2c(=O)n(c1=O)C)S(=O)(=O)N[C@@H](Cc3ccccc3)C(=O)N(C)C4CCCCC4 C09636353
Cc1ccc(cc1)N2C[C@@H](CC2=O)C(=O)NCCn3c4c(cn3)c(=O)n(cn4)Cc5ccc(cc5)Cl C09823794
Cc1ccc(c(c1)C)N2C(=O)/C(=C\c3ccc(c(c3)OC)OCc4ccc(o4)C(=O)OC)/C(=O)NC2=S C09973170
CCOC(=O)N1CCc2c(sc(n2)NC(=O)[C@H]3CCCCN3S(=O)(=O)c4ccc(s4)Cl)C1 C10814084
c1ccc(cc1)CC[C@H]2C(=O)N(C(=O)N2)CC(=O)N3CCN(CC3)S(=O)(=O)c4ccc(cc4)Cl C12484390
COc1cccc(c1)N([C@H](c2ccc(c(c2)OC)OC)C(=O)NC3CCCCC3)C(=O)c4cnsn4 C13494398
CCOC(=O)c1ccc(cc1)NC(=O)C[C@@H]2CSc3n2c(=O)c4cnn(c4n3)c5ccc(c(c5)C)C C14013364
C[C@@H](c1nnc(n1C)SCC(=O)Nc2nc(cs2)c3ccccc3)N4c5ccccc5OCC4=O C15019115
CC1=C([C@H](C2=C(N1)C[C@@H](CC2=O)c3ccc(c(c3)OC)OC)c4ccc(c(c4)OC)OC(=O)C)C(=O)OC C00649162
Cn1c(nnc1SCC(=O)Nc2ccc(c(c2)Cl)OC)CN(c3ccc(cc3)F)S(=O)(=O)C C20193835
CCc1ccc(cc1)N2C[C@H](CC2=O)c3nnc(s3)NC(=O)[C@H]4CC(=O)N(C4)c5ccc(cc5)OC C20584192
Cc1ccc2c(c1)[C@@H](CC(O2)(C)C)NC(=O)CN(c3cccc(c3)[N+](=O)[O-])S(=O)(=O)c4ccccc4 C22313475
Cc1c2c(on1)NC3=C([C@@H]2c4cc(c(cc4OC)OC)OC)C(=O)C[C@@H](C3)c5ccc(c(c5)OC)OC C28052690
Cc1ccc(c(c1)C)S(=O)(=O)N2CCN(CC2)C(=O)CN3C(=O)[C@](NC3=O)(C)c4ccc(cc4)Cl C32636227
CCc1nnc(s1)N/C=C\2/c3ccccc3C(=O)N(C2=O)c4cccc(c4)S(=O)(=O)N(CC)CC C12483291
CCOC(=O)c1c(csc1NC(=O)CN2CCN(CC2)S(=O)(=O)c3ccccc3)c4ccc(o4)C C12568399
Cc1cccc2c1[nH]c(=O)c(c2)[C@@H](c3nnnn3C[C@H]4CCCO4)N(Cc5ccccc5)Cc6cccnc6 C33936820
C/C=C\[C@@H](C(=O)NCS(=O)(=O)c1ccc(cc1)C)N(C2CCCCC2)C(=O)c3cccc(c3)[N+](=O)[O-] C36491104
Cc1ccc(cc1)S(=O)(=O)CNC(=O)[C@H](c2ccc(cc2)[N+](=O)[O-])N(C3CCCCC3)C(=O)C(=C)C C36491389
Cc1ccc(cc1)S(=O)(=O)CNC(=O)[C@H](c2ccc(cc2)[N+](=O)[O-])N(C)C(=O)c3cccc(c3)Cl C36529641
Cc1ccc(cc1)S(=O)(=O)CNC(=O)[C@H](c2ccc(cc2)Cl)N(C)C(=O)c3cccc(c3)[N+](=O)[O-] C36537723
CCN1C(=C(c2ccccc2S1(=O)=O)NC(=O)CN3C(=O)c4ccccc4C3=O)C(=O)c5ccccc5 C36612555
CCn1cc-2c(=O)n(nc2c(c1)C(=O)N3CCN(CC3)CC(=O)Nc4cc(cc(c4)C)C)c5ccccc5 C38485257
CCOC(=O)c1c2c(sc1NC(=O)[C@H](C)n3c(=O)ccc(n3)c4ccc(c(c4)OC)OC)CCCC2 C38790886
c1ccc(cc1)COC(=O)N2CCC[C@@]23[C@@H](N(C3=O)CC(=O)NCc4ccc5c(c4)OCO5)c6ccccc6 C39265738
Cc1ccc(cc1)S(=O)(=O)O[C@H]2CN([C@H]3CO[C@H](O[C@@H]3[C@@H]2O)c4ccccc4)C(=O)OC(C)(C)C C44167709
COc1ccc(cc1OC)[C@@H]2C=C(NN2C(=O)COC(=O)[C@H]3COc4ccccc4O3)c5cccs5 C03449743
[H]/N=C\1/C(=C\c2cc(c(c(c2)OC)OCCOc3ccccc3C)OC)/C(=O)N=C4N1N=C(S4)C(C)C C13940606
CC[C@H](c1nnnn1C2CCCCC2)N(Cc3cccs3)Cc4cc5cc6c(cc5[nH]c4=O)OCCO6 C57641292
CCOc1ccc(cc1)S(=O)(=O)N(CC(=O)N/N=C/c2cccc3c2OCCO3)c4ccc(cc4)C C20232220
[H]/N=C\1/C(=C/c2ccc(cc2)OC(=O)c3ccc(cc3)Cl)/C(=O)N=C4N1N=C(S4)S(=O)(=O)CC C41084145
[H]\N=C\1/C(=C/c2ccc(c(c2)OCC)O[C@@H](C)c3ccccc3)/C(=O)N=C4N1C(=NS4)S(=O)(=O)CC C20206479
[H]/N=C/1\C(=C\c2ccc(cc2)OCCOc3cc(cc(c3)C)C)\C(=O)N=C4N1C(=NS4)S(=O)(=O)CC C20206670
[H]/N=C\1/C(=C\c2ccc(cc2)OCCOc3ccccc3Cl)/C(=O)N=C4N1N=C(S4)S(=O)(=O)C C20207744
[H]/N=C\1/C(=C\c2ccc(c(c2)Cl)OC(=O)c3ccc(cc3)C)/C(=O)N=C4N1N=C(S4)S(=O)(=O)C C20207981
Cc1ccc(cc1)N(Cc2nnc3n2CCCCC3)C(=O)Nc4cccc(c4)OC C04518115
Cc1cccc(c1)NC(=O)/C(=C/c2cc(n(c2C)c3ccc(cc3)[N+](=O)[O-])C)/C#N C02855352
CC1=C([C@@H](CC(=O)N1)c2cc(ccc2Cl)[N+](=O)[O-])C(=O)OC3CCCCC3 C00861250
Cc1cc(ccc1NC(=O)CSc2c3c(c(sc3ncn2)C)C)[N+](=O)[O-] C04976405
C[C@@H](C(=O)Nc1ccc2c(c1)OCO2)OC(=O)c3c4ccccc4nc5c3CCC5 C03482213
CC(C)[C@@H](c1ccc2c(c1)OCCCO2)NC(=O)c3ccc(cc3Cl)[N+](=O)[O-] C05407906
Cc1ccc(c(c1)C)n2c(nnn2)SCc3cc(=O)oc4c3ccc(c4C)O C05413853
c1cc(ccc1C2=NOC=C(N2)C(=O)c3ccc(cc3)Br)[N+](=O)[O-] C05715019
c1cc2c(cc1c3nnc(o3)SCC(=O)NC4CCCCCCC4)OCO2 C03329759
CCn1c(ccn1)C(=O)Nn2c(nc3c(c2=O)c4c(s3)C[C@@H](CC4)C(C)(C)C)C C02778931
Cc1c2cc(ccc2oc1C(=O)OCC(=O)Nc3ccc4c(c3)OCO4)Cl C07456457
CC1=C([C@@H](c2c(n(c(=O)n(c2=O)C)C)N1)c3ccc(cc3)C(C)C)C(=O)OC(C)C C08236909
CCOC(=O)c1cc(c(=O)n2c1oc3c2cccc3)NC(=O)c4ccccc4Cl C09029283
c1cc2c(cc1N3C[C@H](OC3=O)CNC(=O)c4cc(ccc4Cl)Cl)OCO2 C09120924
Cc1cc(c(cc1C)S(=O)(=O)Nc2ccc3c(c2)OCC(C(=O)N3C)(C)C)OC C09165689
Cc1c(nnn1c2ccccc2F)c3nc(sn3)NC(=O)c4ccc(cc4)Cl C09638174
CCc1ccc(cc1)[C@H]2C3=C(C[C@H](CC3=O)c4ccc(cc4)OC)Nc5n2nnn5 C09660446
CCCn1c2ccccc2n(c1=O)CC(=O)N3c4ccccc4NC(=O)C[C@H]3C C09762630
CC[C@@]1(C(=O)N(C(=O)N1)CC(=C)C)C2CCN(CC2)C(=O)c3cc4ccccc4o3 C12200400
COc1ccc(cc1Br)C(=O)N/N=C/c2cc(ccc2Cl)[N+](=O)[O-] C12579614
c1ccc(c(c1)NC(=O)/C(=C/c2cccn2c3ccc(cc3)[N+](=O)[O-])/C#N)Cl C07918856
CCN(c1ccccc1)C(=O)c2cccc(c2)NC=C3C(=O)OC(OC3=O)(C)C C13618852
COCc1c(c2nnc3c(n2n1)C[C@H](CC3=O)c4ccccc4O)c5ccc(cc5)F C14607764
Cc1c(cn(n1)c2ccc(cc2)F)c3nc(on3)C(=O)NC4CCCCCCC4 C15729698
Cc1ccc(cc1n2c(cc(c2C)/C=C(\C#N)/C(=O)Nc3ccccc3)C)[N+](=O)[O-] C01216288
CC[C@H](C)NC(=O)CN1c2ccccc2S(=O)(=O)N(C1=O)c3ccccc3C C15827117
c1ccc(cc1)[C@H]2c3ccccc3NC(=S)N2S(=O)(=O)c4ccc(cc4)[N+](=O)[O-] C16478545
COc1ccc(cc1)[C@@H]2CC3=C([C@H](CC(=O)N3)c4ccc(cc4)[N+](=O)[O-])C(=O)C2 C17080100
Cc1ccccc1OCc2nnc3n2nc(s3)c4cc(n[nH]4)c5ccccc5 C22504955
Cc1c(cccc1[N+](=O)[O-])NC(=O)[C@@H](C)Sc2c(c(c3c(n2)CCC3)C)C#N C26523420
c1cc(c(c(c1)Cl)OCn2ccc(n2)C(=O)Nc3ccc4c(c3)OCO4)Cl C27972688
Cc1c(=O)c2cccc(c2oc1c3ccccc3)C(=O)N[C@H](C)c4nnc5n4cccc5 C32809133
CCCN1/C(=N/CN2c3ccccc3/C(=N/c4ccc(cc4)O)/C2=O)/CSC1=O C28617583
CCOC(=O)C1=C(N(C(=O)N[C@H]1c2c(nn(c2Cl)c3ccc(cc3)C)C)C)C C03437689
CC(C)C1=C[C@H](N=N1)[C@@H]2Nn3c(nnc3S2)COc4cccc5c4cccc5 C38744607
COc1ccc(cc1OC)/C=N/N=c\2/[nH]c(cs2)[C@H]3Cc4ccccc4OC3=O C38889730
Cc1ccc(cc1C)O[C@H](C)C(=O)Nc2nn3c(nnc3s2)c4cccs4 C41008865
Cc1ccc(c(c1)S(=O)(=O)C2(CCCC2)C(=O)Nc3cccc(c3)[N+](=O)[O-])C C45344009
c1ccc2c(c1)nc(s2)NN3C(=O)/C(=C/c4cccc(c4)[N+](=O)[O-])/SC3=S C14904601
c1ccc(cc1)n2cc(cn2)c3c(onc3C(F)(F)F)c4ccc5c(c4O)OCO5 C22525054
CC(C)(C)c1ccc(cc1)c2csc(n2)NC(=O)Cn3c(=O)n4ccccc4n3 C58617338
Cc1c2c(n(n1)c3ccc(nn3)Cl)NC(=O)C[C@H]2c4ccccc4OCC(C)C C32104148
Cc1c2c(n(n1)c3ccc(nn3)Cl)N=C(C[C@H]2c4ccc(cc4)OC(C)C)O C32093315
CCc1ccc(cc1)NC(=O)Cn2c(=O)n3cnc4c(c3n2)c5c(s4)C[C@@H](CC5)C C64945879
Cc1ccc(cc1)Oc2cc3c(cc2S(=O)(=O)N(C)C)C(=O)Nc4ccccc4O3 C64986841
CCc1cccc(c1)NC(=O)c2c3c(c(=O)n(cn3)C)n(n2)c4ccc(cc4)C C64998351
Cc1ccccc1NC(=O)Cn2c3csnc3c(=O)n(c2=O)Cc4ccccc4 C65184873
C[C@H]1CO[C@H](CN1CC(=O)Nc2ccc(cc2Cl)[N+](=O)[O-])c3ccccc3 C66853239
Cc1ccc(c(c1)C)n2c(nnn2)SCc3[nH]c(=O)c4cc(ccc4n3)Cl C07094579
Cc1ccc2c(c1)N(CCO2)C(=O)CSc3nc4cc([nH]c4c(=O)n3C(C)C)C C67236056
Cc1c(cccc1Cl)NC(=O)CSc2nnnn2C C03275288
CN1C2=C([C@H](NC1=O)c3ccc(c(c3)OC)OC)C(=O)CCC2 C05718760
c1cc(ccc1NC(=O)C23CC4CC(C2)CC(C4)C3)n5cnnn5 C06526823
CN1C2=C([C@@H](NC1=O)c3cccs3)C(=O)N(C2)Cc4ccco4 C06625657
Cc1c(n(c2c1c3nc(nn3cn2)c4cccs4)CCO)C C06760554
CC1(Cc2c(cco2)[C@H](C1)NC(=O)c3ccc(cc3)[N+](=O)[O-])C C08236479
Cc1ccc(c(c1)C)n2nc(c(n2)C(=O)NC3=NCCS3)C C08986453
CCOc1cccc(c1)[C@H]2C3=C(C[C@H](CC3=O)C)Nc4n2ncn4 C10339501
Cc1c2c(nc(nc2sc1C(=O)NOC)c3ccco3)C C12825225
CCC[C@@H]1C(=O)N(C(=O)N1)Cc2cn3cc(ccc3n2)Cl C12531490
c1ccc(cc1)N2/C(=C/c3ccc(cc3)[N+](=O)[O-])/C(=O)NC2=S C16916847
C1C[C@@H]2C(=O)N(C(=O)N2C1)CC(=O)NC34CC5CC(C3)CC(C5)C4 C18408035
Cc1cc2c(cc1Cl)nc(s2)NC(=O)C(C)(C)n3cncn3 C19125749
CC(C)c1cc(no1)C(=O)N(C)Cc2c3c([nH]n2)CCCC3 C19853853
C/C(=N\Nc1ccc(nn1)Cl)/c2ccc3c(c2)OCCO3 C20757219
c1ccc(cc1)n2ccc(n2)NC(=O)[C@@H]3COc4ccccc4O3 C24982679
CC[C@H]1CN(CCO1)CN2C(=O)C3(CCCCCC3)NC2=O C12878348
COC(=O)c1c(ccs1)NC(=O)c2cn3ccccc3n2 C35163706
c1ccc(cc1)n2c(nnn2)S[C@@H]\3[C@@H]4CC[C@@H](C4)/C3=N\O C05903260
COc1cc(cc(c1)OC)c2c(c(=O)[nH]c(n2)SC)C#N C35548530
Cc1cc(nc(n1)S[C@@H]2C/C(=N\O)/[C@H]3OC[C@@H]2O3)C(F)F C04578081
c1cc(c(cc1NC2CCS(=O)(=O)CC2)[N+](=O)[O-])Cl C37061124
Cc1ccccc1NC(=O)c2c(cnc(n2)S(=O)(=O)C)Cl C00408809
c1cc(c(cc1[N+](=O)[O-])Cl)NC[C@H]2CCS(=O)(=O)C2 C37982176
c1ccc2c(c1)OC[C@@H](O2)C(=O)NC[C@@H]3COC4(O3)CCCCC4 C38568581
CC1=CC=CC2=NN[C@H](N12)[C@@H]3C=NN=C3c4ccc(cc4)OC C39412803
C1CCC(CC1)CC2=NN=C3[C@H]2CN(CC3)C(=O)[C@H]4CCC(=O)N4 C39430064
CC1([C@H]2CC[C@@]1(C(=O)C2)C(=O)Nc3cccc(c3)[N+](=O)[O-])C C39854353
C[C@]12CC[C@H](C1(C)C)C[C@H]2NC(=O)Cn3c(=O)n4ccccc4n3 C40072656
c1cc(ccc1/C=C/C(=O)NC2CCCCC2)n3cnnn3 C40180399
Cc1cc(no1)CS(=O)(=O)NC2(CCCCCC2)C#N C40365074
Cc1c(c(on1)C)S(=O)(=O)NC2(CCCCCCC2)C#N C40367138
CC[C@H]1CN(CCO1)CN2C(=O)[C@@]3(CCCC[C@@H]3C)NC2=O C46568916
Cc1cc(no1)NC(=O)c2cc3c(s2)nc(s3)N(C)C C48911744
Cc1nnc2n1nc(s2)C(=O)Nc3ccccc3C(C)(C)C C49660360
Cc1c(cccc1Cl)NC(=O)c2nn3c(nnc3s2)C4CC4 C49661722
c1csc2c1c(nc(n2)CSc3c4c(nc[nH]4)ncn3)Cl C51021858
CCCCNC(=O)N1CCC[C@H]1c2nnc3n2CCCCC3 C51292218
Cc1cc(ccc1OC)[C@]2(C(=O)N(C(=O)N2)C[C@H](C)C#N)C C57844776
C[C@@H]1CCCCN1C(=O)NCCc2nnc3n2CCCCC3 C45385426
Cc1cc(ccc1S(=O)(=O)Nc2ccc3c(c2)oc(=O)n3C)F C62179935
CC(C)c1nnc2n1N[C@H](S2)[C@@H]3C=C(N=N3)c4cccs4 C63822313
Cc1nc(no1)C2(CCCCC2)NC(=O)[C@@H]3Cc4ccccc4O3 C23508381
Cc1c2c(oc1C(=O)Nc3ccccc3n4ccnc4)CCCC2=O C52927032
CC[C@H](C)NC(=O)c1nnc(o1)c2c(c3ccccc3o2)C C35503492
Cc1ccccc1NC(=O)[C@@H](C)n2cnc3c(c2=O)c(c(o3)C)C C35378243
Cc1cnn(c1)CC(=O)Nc2c(nc3ccccc3n2)Cl C64810066
CC(C)(C)n\1c2ccccc2[nH]/c1=N\C(=O)Cn3ccccc3=O C65551850
CC(C)(C)n1cc(cn1)NC(=O)c2cc3ccccc3oc2=O C65924380
Cc1c2c(nc(nc2sc1C(=O)Nc3cnn(c3)C(C)C)C)C C66673422
CC(C)NC(=O)[C@H]1C[NH+]2CC[C@H]1C[C@@H]2Cn3cc(nn3)C(C)(C)C C08297978
c1ccc2c(c1)OC[C@@H](O2)C[NH2+]Cc3ccc(cc3)[N+](=O)[O-] C00341184
Cc1cc([nH]n1)C[C@@H]2c3c(cc4c(c3OC)OCO4)CC[NH+]2C C08973477
C[C@H](C(=O)Nc1ccc(cc1)[N+](=O)[O-])[NH+]2CCc3c(ccs3)C2 C10341473
CC(C)CC[NH+]1CCNC(=O)[C@@H]1CC(=O)N2CCCCO2 C11816200
Cn1c2c(cn1)c(ncn2)NCC3(CCCCCC3)[NH+](C)C C14262290
c1ccc(cc1)C[NH2+]C[C@@H]2OCc3ccc(cc3CO2)[N+](=O)[O-] C27577312
c1cc(cc(c1)F)c2nnc(o2)C[NH2+]Cc3ccc4c(c3)OCO4 C30824893
c1cc(ccc1c2nnc(o2)C[NH2+]Cc3ccc4c(c3)OCO4)F C30824934
C[NH+]1CCC(=CC1)c2nc(on2)CCC(=O)NC3CCCCCC3 C33069129
Cc1ccc(cc1[N+](=O)[O-])[C@@H](C)[NH2+]C[C@H]2CCS(=O)(=O)C2 C38083109
c1cc(c(cc1Cl)C(=O)N[C@@H]2CC[NH+]3[C@@H]2CCC3)[N+](=O)[O-] C38103330
CC[NH+]1CCC(CC1)NC(=O)c2cc(ccc2Cl)[N+](=O)[O-] C38108361
Cc1ccc(cc1)N2C[NH+](Cn3c2nc(c(c3=O)C)C)CCCO C38829881
CC(C)(C)[C@@H]1C[C@@H](N=N1)C(=O)N/N=C/C2=c3ccccc3=[NH+]C2 C39396472
c1ccc2=[NH+]CC(=c2c1)C(=O)CS[C@H]3NN=NN3C4CCCC4 C39776901
c1ccc(cc1)OCC(=O)N/N=C/[C@H]2C=c3ccccc3=[NH+]C2=O C39948065
C[C@@H]1[N-]C2=C/C(=[NH+]/C(=O)c3ccc(o3)C[NH+](C)C)/C=CC2=N1 C40011893
c1c(cnc(c1[N+](=O)[O-])N[C@H]2C[NH+]3CCC2CC3)Br C40713361
c1c(c(nn1CC[C@@H]2CCCC[NH2+]2)[N+](=O)[O-])Br C43499184
C[C@H](CNC(=O)c1cc(ccc1Br)[N+](=O)[O-])[NH+](C)C C45626512
CC(C)CNC(=O)[C@H]1CCC[NH+](C1)Cn2c3ccccc3oc2=O C48279631
c1c(cnc(c1[N+](=O)[O-])OC[C@H]2CC[NH2+]C2)Br C51888805
COc1ccc(c2c1N[C@@H]([C@H]3[C@@H]2C=CC3)c4cc[nH+]cc4)[N+](=O)[O-] C04450177
COc1ccc(c2c1N[C@H]([C@H]3[C@@H]2C=CC3)c4cc[nH+]cc4)[N+](=O)[O-] C01128326
c1cc[nH+]c(c1)N2CCN(CC2)c3[nH]c(=O)cc(n3)C(F)(F)F C57342444
CC[NH+]1CCC[C@H](C1)NC(=O)N2CCN(CC2)C(=O)C(C)(C)C C57869697
COc1cc(cc2c1N[C@H]([C@@H]3[C@H]2C=CC3)c4cc[nH+]cc4)[N+](=O)[O-] C59267209
Cc1cc(c(cc1NCc2cc(=O)n3ccsc3[nH+]2)OC)OC C15322510
c1cc(c(cc1Cl)C(=O)N[C@H]2CC[NH+]3[C@@H]2CCCC3)[N+](=O)[O-] C60722328
C1CCN(C1)c2nc(nc(n2)Cl)N[C@@H]3CC[NH+]4[C@@H]3CCC4 C61539586
c1cc(ccc1[C@@H](CN2CC[NH2+]CC2)N3CCCCC3)[N+](=O)[O-] C62269352
c1cc(cc(c1)Oc2cccc(c2C3=[NH+]CCCN3)F)[N+](=O)[O-] C62564884
C[NH2+]C[C@H]1CCCCN1C(=O)c2cc(ccc2[N+](=O)[O-])Cl C63167650
COc1ccccc1NC(=O)[C@@H]2C=c3cc(c(cc3=[NH+]2)OC)OC C63478522
c1ccc(cc1)n2c(nnn2)NCCC3=c4ccccc4=[NH+]C3 C63796332
Cc1ccc(o1)[C@@H]2C=C(N=N2)C(=O)NC3=c4ccccc4=[NH+]C3 C63846582
Cc1ccc2=[NH+][C@H](C=c2c1)C(=O)Nc3ccccc3N4CCOC4=O C63856510
c1ccc2=[NH+]CC(=c2c1)CCC(=O)Nc3ccccc3n4cncn4 C64058327
C[C@H]1[C@@H](Oc2ccccc2O1)C(=O)Nc3ccc(cc3)[C@@H]4C=CN=[NH+]4 C64415106
Cc1ccc2=[NH+][C@@H](C=c2c1)[C@@H]3NC(=NO3)CCN(C)C(=O)C(C)C C64678584
CCC(=O)N(C)CCC1=NO[C@@H](N1)[C@@H]2C(=c3cc(ccc3=[NH+]2)C)C C64678730
Cc1cccc2=C(C[NH+]=c12)CN3CCN4[C@@H](C3)C=C(N4)C(=O)OC C65507592
Cc1c[nH+]c(nc1N(C)C)NC[C@@H]2C=NN=C2c3cccs3 C65525919
Cc1c[nH+]c(nc1N(C)C)NC[C@H]2C=NN=C2c3cccs3 C65525920
C1CCCC2(CC1)C(=O)N(C(=O)N2)CN3CC[C@H](C3)[NH+]4CCCC4 C66080995
c1cc2c(cc1[N+](=O)[O-])sc(n2)N[C@@H]3CC[NH+](C3)C4CC4 C66465005
C[C@@H](c1nc(no1)c2ccccc2)[NH+]3CCNC(=O)[C@@H]3C(C)C C66665741
C[C@H](C(=O)NC1(CCCCC1)C#N)[NH+]2CCC[C@@H](C2)C(=O)OC C66834019
CC(C)(C)C(=O)N1CCC[NH+](CC1)CC(=O)NC2(CCCC2)C#N C67229428
CCC(C)(C)n1c(nnn1)[C@@H](c2cc3cccc(c3[nH]c2=O)C)[NH+]4CCCC5(C4)CCCCC5 C06149318
CCCCCCN1C(=O)[C@]2(Cc3cc4cc(ccc4[nH+]c3N5[C@@H]2CCCC5)C)C(=NC1=O)O C08739532
Cc1c(n(c(c1C#N)NC(=O)C[NH+]2CCC[C@H]2c3nc4ccccc4s3)C[C@@H]5CCCO5)C C08860853
COc1cc2c(cc1OC)[C@H]([NH+](CC2)CN3C(=O)C4(CCCCCC4)NC3=O)c5ccccc5 C08862105
Cc1c(n(c(c1C#N)NC(=O)C[NH+]2CCC[C@H](C2)c3nc4ccccc4s3)C[C@@H]5CCCO5)C C08945607
c1ccc2cc(ccc2c1)S(=O)(=O)N3CC[NH+](CC3)CC(=O)Nc4c(c5c(s4)CCC5)C#N C09507312
CC[C@]1(C(=O)N(C(=O)N1)Cc2ccc3c(c2)OCO3)C4CC[NH+](CC4)Cc5cccc6c5cccc6 C11911228
Cc1cc2cc(c(=O)[nH]c2cc1C)[C@@H](c3nnnn3C(C)(C)C)[NH+]4CCC(=CC4)c5ccc(cc5)F C06320960
Cc1cccc2c1[nH]c(=O)c(c2)[C@@H](c3nnnn3C4CCCC4)[NH+]5CCC(=CC5)c6ccc(cc6)F C06443625
Cc1ccc(cc1)[C@@H]2/C(=C(/c3cnn(c3C)c4ccccc4)\O)/C(=O)C(=O)N2CC[NH+](C)C C09008090
C[C@H](C(=O)Nc1ccc(cc1F)Br)[NH+]2CCN(CC2)c3ccccc3[N+](=O)[O-] C14923943
CCOc1ccccc1NC(=O)C[NH+]2CCCN(S2(=O)=O)Cc3ccccc3C C21629191
C[C@H]1CCCC[NH+]1CCN2C(=O)c3ccc(n3C[C@@]2(C)C(=O)NC4CCCCCC4)c5ccco5 C21864606
CC(C)[C@H](C(=O)N1CC[NH+](CC1)CC(=O)N2CCCCC2)NC(=O)C34CC5CC(C3)CC(C5)C4 C22697546
CC1CCC2(CC1)C(=O)N(C(=O)N2)CN3CC[NH+](CC3)CCOc4ccc(cc4)Cl C22804645
C[C@H]1CCC[C@@H](C12C(=O)N(C(=O)N2)CN3CC[NH+](CC3)CCOc4ccc(cc4)Cl)C C24439966
C[NH+](Cc1cc(ccc1Cl)[N+](=O)[O-])Cc2[nH]c3c(c(cs3)c4ccc(cc4)F)c(=O)n2 C25680010
CCOC(=O)c1ccc(cc1)Oc2coc3c(c2=O)ccc(c3C[NH+]4CCC=CC4)O C27099798
Cc1ccc(c(c1)OCC(=O)OCc2cc(oc-3cc(=[NH+]C(=O)C)ccc23)O)C(C)C C28933131
c1c(cnc(c1Cl)N2CCN(CC2)C(=O)NCCc3cn4c([nH+]3)CCCC4)C(F)(F)F C12544508
CC[NH+]1CCN(CC1)c2nc3c(c4c(s3)CCCC4)c(=O)n2CC(=O)Nc5ccccc5C C34747117
Cc1c(sc2c1c(=O)n(c(n2)N3CC[NH+](CC3)CC(C)C)CC(=O)NC4CCCCC4)C C34748425
CC[NH+]1CCc2c(c(nn2c3ccccc3OC)CN(C(C)C)C(=O)NC(C)(C)C)C1 C35926157
CC(=O)/[NH+]=c\1/ccc-2c(cc(oc2c1)O)CSc3nnc(n3CC=C)c4ccccc4 C39221707
C/C(=N\OC[C@H]1Nc2ccccc2C(=O)N1/N=C/[C@H]3C=c4ccccc4=[NH+]3)/c5ccccc5 C39248311
c1ccc(cc1)N2C=C([C@@H](N2)c3ccc(cc3)Cl)/C=N/N4[C@@H]([NH+]=NC4=S)c5ccncc5 C39336737
CCn1cc(c2c1ccc(c2)OC)/C=C/3\C(=O)c4ccc(c(c4O3)CN5CC[NH+](CC5)CC)O C22935512
Cc1cc(ccc1O[C@H](C)C(=O)OCc2cc(oc-3c/c(=[NH+]\C(=O)C)/ccc23)O)Cl C39514245
CC[C@H](C(=O)Nc1nc2ccccc2s1)SC3=N[C@@H]4C(=c5ccccc5=[NH+]4)N=N3 C39708724
COc1ccc(cc1NC(=O)CN2C(=O)/C(=C/C3=c4ccccc4=[NH+]C3)/SC2=O)C(F)(F)F C39934749
C[C@@H](C(=O)N1CCN(CC1)c2ccccc2)S[C@@H]3NN=C(N3C4CC4)C5=c6ccccc6=[NH+]C5 C39982602
c1cc(oc1)C2=NN3C(=[NH2+])/C(=C\c4ccc(o4)SCc5ccc(cc5)Cl)/C(=O)N=C3S2 C20324619
C[C@@H](c1nnc(n1c2ccc(cc2)F)SCc3[nH]c(=O)c4c(n3)ccs4)[NH+]5CCCCC5 C12550688
C[C@@H](c1cccc2c1cccc2)NC(=O)CN3CCN(CC3)Cc4cc(=O)n5ccccc5[nH+]4 C29522380
C[C@H](c1nc(no1)c2cccs2)[NH+]3CCC(CC3)NS(=O)(=O)c4cccs4 C59374144
C[C@H]1CN(C[C@@H](O1)C)CC2CC[NH+](CC2)CC(=O)NC3(CCCC3)c4ccc5c(c4)OCCO5 C60368448
CN(c1ccc(cc1)OC(F)(F)F)C(=O)C2=CC3=[NH+][C@@H](C[C@H](N3N2)C(F)(F)F)c4ccco4 C12469517
Cc1cc(c(c2c1C(=O)/C(=C/c3cc(c(c(c3)OC)OC)OC)/O2)C[NH+]4CCCC[C@H]4C)O C41511249
C[C@@H]1CCC[C@@H](N1C(=O)COc2ccc(cc2)C(=O)N/N=C/C3=c4ccccc4=[NH+][C@@H]3C)C C39945874
CC(=O)c1cccc(c1)N[C@H]2/C(=N/S(=O)(=O)c3ccc(cc3)Cl)/N=c4ccccc4=[NH+]2 C39977143
CC(C)[C@@H](C(=O)NCCc1ccccc1F)N2C(=O)[C@@]3([C@@H]4C(=c5ccccc5=[NH+]4)CCN3C2=O)C C63373166
Cc1cccc(c1C)N2CCN(CC2)[C@H](C)C(=O)NC3=c4cc(ccc4=[NH+][C@H]3C(=O)OC)Cl C63426651
CC(=O)c1ccc(cc1)N[C@@H]2/C(=N/S(=O)(=O)c3ccc(cc3)Cl)/N=c4ccccc4=[NH+]2 C38965403
c1ccc2=[NH+]C([NH+]=c2c1)[C@H]3CC(=NN3C(=O)CCCC(=O)[O-])c4ccc(cc4)Br C63712274
CC(=O)c1cccc(c1)N[C@@H]2/C(=N/S(=O)(=O)c3cccc(c3)Cl)/N=c4ccccc4=[NH+]2 C38966599
Cc1cccc(c1)S(=O)(=O)/N=C\2/[C@H]([NH+]=c3ccccc3=N2)Nc4ccc(cc4)OC C38975308
Cc1cccc(c1)S(=O)(=O)/N=C\2/[C@H]([NH+]=c3ccccc3=N2)Nc4cccc(c4)OC C38979926
CCn1c2ccccc2c3c1ccc(c3)NC(=O)CSc4nnc(o4)C5=c6ccccc6=[NH+]C5 C64055390
C[C@@H](c1nc(no1)c2cccs2)S[C@@H]3NN=C(N3C4CC4)C5=c6ccccc6=[NH+]C5 C64069914
c1ccc2=[NH+]CC(=c2c1)[C@@H](CNC(=O)N3CCC(CC3)C(=O)N4CCOCC4)[C@@H]5CC=CS5 C64185873
C[NH+]1CCc2cc3c(c(c2[C@H]1C/C(=N/O)/c4ccc(cc4)OC)OC)OCO3 C04028277
C1CCC(CC1)N2[C@H]3CC[C@@H](C[C@@H]3N=N2)[NH2+][C@@H]4CC[C@@H](C[C@@H]4[N+](=O)[O-])Cl C05282814
c1cc2c(cc1[C@H]3CCC[NH+]3CC(=O)Nc4ccnn4C5CCCC5)OCCO2 C08724397
CCC[NH+]1CCC(CC1)[C@@]2(C(=O)N(C(=O)N2)C[C@@H]3COc4ccccc4O3)CC C12154495
C[NH+](C)CCNc1nc2c(c3c(s2)CCC3)c4n1nc(n4)c5ccco5 C12323339
c1ccc2c(c1)nc(o2)C3CC[NH+](CC3)CC(=O)Nc4ccnn4C5CCCC5 C12866682
C[C@@H]1CC(=O)Nc2ccccc2N1C(=O)C[NH+](C)Cc3ccc4c(c3)OCO4 C15370040
C[C@H](C(=O)Nc1cc(ccc1OC)[N+](=O)[O-])[NH+]2CCC[C@H](C2)C(F)(F)F C16591614
Cc1ccc2cc(c(nc2c1C)O)[C@@H](c3nnnn3C(C)(C)C)[NH+]4CCCC4 C08582815
c1cc(ccc1[N+](=O)[O-])S(=O)(=O)NCC2CC[NH+](CC2)C3CCCC3 C22999902
Cc1nc(on1)c2cc[nH+]c(c2)N3CCc4c(c([nH]n4)CC5CCCC5)C3 C23145827
CCc1c[nH+]c2c(c1NOCc3cc(ccc3C)C)c(=O)n(c(=O)n2C)C C12309532
c1cc(oc1)[C@@H](CNc2ccc3nnc(n3n2)C(F)(F)F)[NH+]4CCCCC4 C24893263
CC(=O)[NH+]=c1ccc-2c(cc(oc2c1)O)COC(=O)c3cccc(c3)N(C)C C28932610
c1cc2c(cc1[N+](=O)[O-])C[C@@H]([C@H]3N2CC[NH+](C3)C4CCCC4)C(=O)NC5CC5 C35543921
C[C@@H](C(=O)Nc1cc(ccc1OC)[N+](=O)[O-])[NH+]2CCC[C@@H](C2)C(F)(F)F C36389910
CC(C)CC[NH+]1CCNC(=O)[C@@H]1CC(=O)N2CCN(C(=O)C2)C3CCCCC3 C15068429
c1ccc(cc1)[C@@H](C(=O)Nc2ccc3c(c2)OCO3)[NH+]4CCC5(CC4)OCCO5 C03742128
COC(=O)c1ccc(cc1)C(=O)/[NH+]=C/2\C=CC3=[NH+][C@H]([N-]C3=C2)c4cccnc4 C38533057
CCOc1ccc(cc1)[C@@H]2[NH+]=NC(=S)N2/N=C/c3cccc(c3O)OC C38965328
CCOc1cc(ccc1O)/C=N/N2[C@@H]([NH+]=NC2=S)c3cccc(c3)OC C38971829
COC(=O)[C@@H]1C(=c2ccccc2=[NH+]1)NC(=O)/C=C/c3ccc4c(c3)OCO4 C39016107
Cc1cc(ccc1NC(=O)CSC2=N[C@H]3C(=c4ccccc4=[NH+]3)N=N2)OC C39154576
C[C@@H]1C(=C(N=N1)C)CN(C)C(=O)C[C@@H]2C(=O)NCC[NH+]2CC3CCCCC3 C39360144
C[C@@H](C(=O)[O-])Oc1c(cccc1OC)/C=C(/C#N)\C2[NH+]=c3ccccc3=[NH+]2 C39715379
CCOc1ccccc1NC(=O)CSC2=N[C@H]3C(=c4cc(ccc4=[NH+]3)C)N=N2 C39981039
Cc1ccc(cc1)CNC(=O)CSC2=N[C@@H]3C(=c4cc(ccc4=[NH+]3)OC)N=N2 C39981232
Cc1ccc2=[NH+][C@H]3C(=c2c1)N=NC(=N3)SCC(=O)NCc4cccc(c4)OC C40011312
C[NH+](C)[C@H](CNC(=O)N1C[C@H](Oc2c1cccc2)C(=O)OC)c3cccs3 C43529798
Cc1cc(oc-2c/c(=[NH+]\C(=O)N(Cc3cccnc3)C[C@H]4CCCO4)/ccc12)O C48054580
COc1ccccc1NC(=O)C[NH+]2CCC(CC2)c3nnc(s3)c4ccco4 C49366336
Cc1cc(cc(c1)NC(=O)C[NH+]2CCC(CC2)c3nnc(o3)c4ccco4)C C49377288
C[NH+]1CCC(=NNc2nc(cs2)c3cc4cccc(c4oc3=O)OC)CC1 C04539589
C[C@H]1CN(C[C@@H](O1)C)c2ccc(c[nH+]2)CNc3ccc(cc3[N+](=O)[O-])Cl C52218668
c1ccc(c(c1)C[NH+]2CCC(CC2)NS(=O)(=O)c3ccc(cc3)[N+](=O)[O-])F C55643233
Cc1c(cccc1NC(=O)C[NH+]2CCCC[C@@H]2C)c3nn4c(nnc4s3)C C57334066
Cc1c(cccc1NC(=O)C[NH+]2CCCC[C@H]2C)c3nn4cnnc4s3 C57334074
COc1ccc(cc1)OCc2nnc3n2N[C@H](S3)[C@@H]4C=c5ccccc5=[NH+]4 C63281149
c1cc(cc(c1)S(=O)(=O)NCCC2=c3cc(ccc3=[NH+]C2)Cl)[N+](=O)[O-] C63547607
c1ccc2=N/C(=N\S(=O)(=O)c3ccc(cc3)F)/[C@@H]([NH+]=c2c1)NCc4ccco4 C38980436
c1ccc2=[NH+]CC(=c2c1)C3CCN(CC3)C(=O)CCNc4ccccc4[N+](=O)[O-] C64186361
Cc1ccc(cc1)NC(=O)/[NH+]=C/2\N=N[C@@H](S2)c3ccc(c(c3)OC)OC C39037410
Cc1ccc(cc1)NC(=O)/[NH+]=C/2\N=N[C@H](S2)c3ccc(c(c3)OC)OC C39037411
C[C@H](C(=O)N(C)C1CC[NH+](CC1)C2CCOCC2)NC(=O)OC(C)(C)C C65174183
CCOC(=O)N1CCN(CC1)C(=O)NC[C@H](c2ccc(cc2)C)[NH+](C)C C65467206
c1ccc(c(c1)C[NH+]2CCC(CC2)NS(=O)(=O)c3ccc(s3)[N+](=O)[O-])F C66001102
CC1CCC(CC1)[NH+]2CCC(CC2)N(C)C(=O)N[C@H]3CCCN(C3)C(=O)OC C66195189
c1cc(c2c(c1)OCCO2)[C@@H]3CCC[NH+]3C[C@@H](COc4ccc5c(c4)OCO5)O C66898823
Cc1nc(no1)C2(CCCCC2)[NH2+]C[C@H]3CCCN(C3)C(=O)OC(C)(C)C C67377955
Cc1nc(on1)C2CCN(CC2)C(=O)NC[C@@H]3CCC[NH+]3CC4CCCCC4 C67481920
C[C@]1([C@H]2[C@@H]([C@@H]([NH2+]1)c3ccco3)C(=O)N(C2=O)c4ccc(cc4)F)C(=O)OC C04885312
CCOC(=O)[C@]1([C@H]2[C@@H]([C@@H]([NH2+]1)c3ccco3)C(=O)N(C2=O)c4ccc(cc4)F)C C04885321
CCOC(=O)c1c(oc2c1c(=O)[nH]c(n2)C[NH+]3CC[C@H]4CCCC[C@@H]4C3)C C08987811
Cc1c(sc2c1c(=O)[nH]c(n2)C[NH+]3CCN(CC3)c4c5ccsc5ncn4)C C09664515
CC(=O)N1CCCN(CC1)C(=O)C[C@@H]2C(=O)NCC[NH+]2CC3CCCCC3 C12386632
Cc1cc(c(o1)C)/C(=N\O)/C[C@@H]2c3c(cc4c(c3OC)OCO4)CC[NH+]2C C12659591
c1ccc2c(c1)c3c([nH]2)c(=O)n(cn3)CC(=O)N4CCC(CC4)[NH+]5CCCCC5 C14001104
C[NH+]1CCC(CC1)n2c3c(cn2)nc([nH]3)C4=Cc5cccc(c5OC4)OC C19300592
C[C@@H]1CCC[C@@H](N1C(=O)C[NH+]2CCc3c(c(=O)[nH]c(n3)N4CCCC4)C2)C C19496057
c1cc(sc1)C[NH+]2CCCC[C@H]2C(=O)Nc3ccc(cc3)n4cnnn4 C20775144
Cc1[nH]c(=O)cc(n1)C2CCN(CC2)c3c4c(nc([nH+]3)N(C)C)CCCC4 C23214101
CC(C)C[C@@H]1C(=O)N(C(=O)N1)C[NH+]2CCC(CC2)c3nc4ccccc4o3 C23845380
Cc1c(c(n(n1)c2ccccc2)C)[C@H]3C(=O)NCC[NH+]3Cc4nc5ccccc5o4 C24134057
CC[C@]1([C@H]2[C@@H]([C@@H]([NH2+]1)c3ccco3)C(=O)N(C2=O)c4ccc(cc4)F)C(=O)OC C04885357
COc1ccccc1N2C(=O)/C(=C\C3[NH+]=c4ccccc4=[NH+]3)/C(=NC2=S)[O-] C38596240
COc1ccc2c(c1)C(=O)CC3(O2)CC[NH+](CC3)Cc4cc(=O)[nH]c(n4)C5CC5 C39226863
Cc1c-2nc([nH+]c2n([nH]1)[C@H](C)C3CC3)[C@H]4C=NN=C4c5ccc(cc5)OC C39478718
CCc1ccc2=[NH+][C@@H]3C(=c2c1)N=NC(=N3)SCC(=O)Nc4nccs4 C39697664
C[C@H]1C(=O)N(c2ccccc2O1)CC(=O)Nc3nc(cs3)C4=[NH+]C=CC4 C39732943
COc1cccc(c1)NC(=O)CSC2=N[C@@H]3C(=c4ccccc4=[NH+]3)N=N2 C39980982
c1ccn(c(=[NH+]C2CCCCC2)c1)C(=O)CN3C(=O)C4(CCCC4)NC3=O C29026030
C[C@H]1C[C@@]2(CC(C1)(C)C)C(=O)N(C(=O)N2)CC(=O)n\3cccc/c3=[NH+]\C(C)C C23197445
Cc1ccccc1OCc2ccc(o2)c3nc(c(o3)N4CC[NH2+]CC4)C#N C40165768
C1CCCN(CC1)C(=O)CN2CCN(CC2)C(=O)NC3CC[NH+](CC3)C4CC4 C45410260
C[C@H]1C(=O)N(c2ccccc2O1)CC(=O)NC3CCN(CC3)c4cccc[nH+]4 C46619610
CC[C@H](C)[C@H]1C(=O)N(C2([NH2+]1)CCN(CC2)S(=O)(=O)c3cccc4c3nccc4)C C36029192
CS(=O)(=O)N1CCN(CC1)C(=O)NCC2(CCCCC2)[NH+]3CCCCC3 C53523131
C[C@H](C(C)C)NC(=O)N1CCN(CC1)Cc2cc(=O)n3ccsc3[nH+]2 C55071092
CC[NH+]1CCC(CC1)CNC(=O)CN2C(=O)C3(CCCCC3)N(C2=O)C C57000997
Cc1ccc2[nH+]c(cc(=O)n2c1)CN3Cc4c(ccc(c4[C@@H](C3)O)OC)OC C30588549
CC(C)[C@](C)(C#N)NC(=O)C[NH+]1CCC[C@@H](C1)c2nnc3n2CCCCC3 C58918729
CC(C)c1nc(on1)[C@@H]2Cc3c([nH]c[nH+]3)CN2Cc4ccc(cc4)N(C)C C15675718
CC(C)(C)OC(=O)N1CCC(CC1)NC(=O)N2CCC[NH+](CC2)C3CC3 C61864809
CC(C)CNC(=O)c1ccccc1N2C(=O)[C@@]3([C@H]4C(=c5ccccc5=[NH+]4)CCN3C2=O)C C63362216
Cc1cc(nc2c1[C@@H]([NH+]=N2)NC(=O)[C@@H](C)n3cc(c(n3)C)Br)C C63541011
Cc1cc(no1)NC(=O)C(=O)N2CCC3=c4ccccc4=[NH+][C@H]3[C@H]2C(C)C C63870649
c1ccc2=[NH+]C(=O)CC(=c2c1)C(=O)OCc3cc(=O)oc4c3ccc(c4)O C38636970
COCCN1C[C@@H](C=N1)NC(=O)N2CCC(=CC2)C3=c4ccccc4=[NH+]C3 C63944521
Cc1ccc(cc1)[C@H](CNC(=O)N2CCC(CC2)c3nc(no3)C)[NH+](C)C C64228613
Cc1ccc(cc1)N2C(=O)C=C[C@H](N2)N3CCN(CC3)C(=O)[C@H]4C=c5ccccc5=[NH+]4 C64502991
Cc1ccc2=[NH+][C@H](C(=c2c1)C)[C@@H]3NC(=NO3)CCN(C)C(=O)c4ccco4 C65182801
CCn1c(nn(c1=O)Cc2cc3c(cc2Cl)OCO3)CC4CC[NH2+]CC4 C65409510
CCn1cnnc1CNC(=O)N(C)C2CC[NH+](CC2)C3CCC(CC3)C C66149224
CC1CCC(CC1)[NH+]2CCC(CC2)N(C)C(=O)N[C@@H](C)c3nncn3C C66149225
Cc1nc(on1)[C@@H](C)NC(=O)N(C)C2CC[NH+](CC2)C3CCC(CC3)C C66194835
Cc1nc(on1)[C@H](C)NC(=O)N(C)C2CC[NH+](CC2)C3CCC(CC3)C C66194836
CCn1cc(cn1)S(=O)(=O)/N=c\2/[nH]c(cs2)C[NH+]3CCC[C@H](C3)C C66249374
c1cc2c(cc1c3nc(cs3)C(=O)N[C@H]4CCC[C@H]4n5cc[nH+]c5)OCCO2 C66760689
Cn1cc(c(n1)c2cc3ccccc3o2)C[NH2+]Cc4nnc5n4CCCCC5 C67184180
c1ccc(cc1)c2noc(=O)n2C[C@@H](C[NH+]3CCOc4ccccc4C3)O C67485677
C[NH+]1CCc2c(sc3c2C(=O)N[C@@H](N3)c4cc(c(c(c4)OC)OC)OC)C1 C04854417
c1ccc(cc1)C2=CC[NH+](CC2)CC(=O)NN3C(=O)C4(CCCCC4)NC3=O C07442669
Cc1cc(=O)n2c(n1)NC(=[NH+][C@H]2[C@H]3CCC=CC3)NCc4ccc(cc4)OC C09426314
c1ccc(c(c1)C[NH+]2CCC[C@H](C2)n3cc(nn3)C(=O)NC4CCCC4)O C12031139
COc1ccc2c(c1)[C@@H](CC3(O2)CC[NH+](CC3)C[C@@H](c4ccc5c(c4)OCCO5)O)O C19562225
Cc1c(c(sc1C(=O)N(C)C)NC(=O)c2cc3c4ccccc4ccc3oc2=[NH2+])C#N C17096914
Cc1[nH]nc(n1)CNC(=O)C[NH+]2Cc3ccccc3O[C@H](C2)c4ccccc4 C20450457
CC(C)[NH+]1CCc2c(sc3c2C(=N[C@@H](N3)c4ccccc4[N+](=O)[O-])O)C1 C23402538
c1ccc(cc1)N2CNC(=O)C23CC[NH+](CC3)C4CN(C4)C(=O)Nc5cccs5 C24912163
COC(=O)CCCNC(=O)N1CCc2c([nH+]c[nH]2)[C@@H]1c3ccc(cc3)Cl C31810109
Cc1ccc(o1)/C=C\2/C(=O)c3ccc(c(c3O2)C[NH+]4CCN(CC4)CCO)O C22939623
C[C@H](C(=O)N1CCC2(CC1)[C@@H]3C(=NC=N3)CC[NH2+]2)NC(=O)Cc4ccc(cc4)Cl C39271971
Cc1c2c(c(=O)[nH]n1)[C@@H](O[C@H]2C)NC(=O)C[NH+]3CCC[C@@H](C3)C(F)(F)F C39462114
Cc1c2c(c(=O)[nH]n1)[C@@H](O[C@@H]2C)NC(=O)C[NH+]3CCC[C@@H](C3)C(F)(F)F C39462115
CC(C)CCNC(=O)[C@H]1CN(CC12CC[NH2+]CC2)C(=O)[C@@H]3COc4ccccc4O3 C39601339
Cc1ccccc1CC(=O)N2C[C@@H](C3(C2)CC[NH2+]CC3)C(=O)NC[C@@H]4COC(O4)(C)C C39659681
c1ccn2cc(nc2c1)CNC(=O)[C@H]3CN(CC34CC[NH2+]CC4)C(=O)[C@@H]5CCC=CC5 C39672059
Cc1cc(n(n1)CCNC(=O)[C@H]2CN(CC23CC[NH2+]CC3)C(=O)C4(CCCCC4)C)C C39674991
COc1ccc(c(c1)OC)[C@@H]2[C@@H]3C(=c4ccccc4=[NH+]C3=O)OC(=C2C#N)N C39921248
C[C@H]1CCCC[NH+]1[C@@H](C)CNC(=O)C(=O)Nc2ccc3c(c2)OC(O3)(F)F C41645658
C[C@H]1C[C@@H](C[NH+](C1)CCNC(=O)C(=O)Nc2ccc3c(c2)OC(O3)(C)C)C C41723363
CC(C)[C@@H](C(=O)N1CCN(CC1)c2cccc[nH+]2)Sc3nnc(s3)N C42934364
c1cc(ncc1Cl)NC(=O)C[NH+]2CCC[C@@H](C2)C(=O)Nc3nccs3 C47263425
c1c(cc2c3c1CCC(=O)N3CC2)NC(=O)C(=O)NCC4CC[NH+](CC4)C5CCCC5 C49509378
CC[NH+]1CCN(CC1)[C@H](C)CNC(=O)C(=O)/N=c\2/[nH]c3ccccc3s2 C47998850
CC(C)C[C@H]1[C@@H]2[C@@H](C(=O)N(C2=O)CCOC)[C@@]3([NH2+]1)c4cc(ccc4NC3=O)Cl C05347299
CCNC(=S)N1CCC2(CC1)[NH2+][C@H](C(=O)N2Cc3ccc4c(c3)OCO4)C C35664998
C1CCCC2(CCC1)C(=O)N(C(=O)N2)C[NH+]3CCC[C@@H](C3)C(=O)NC4CC4 C50900864
Cc1c2c(oc(c2c(=O)[nH]n1)NC(=O)C[NH+](CC3CCCCC3)C4CC4)C C53360439
Cc1c(c(=O)n(n1C)c2ccccc2)NC(=O)N[C@H](C)C[NH+]3CCC[C@@H](C3)C C56519454
Cc1cc(c2c(=O)[nH]n(c2n1)C)C(=O)NC[C@@H](C(C)C)[NH+]3CCC(CC3)C C58130286
CC(=O)Nc1cccc2c1CCN(C2)C(=O)Nc3ccc[nH+]c3N4CCCC4 C56616122
CC[C@H](C)n1c(=O)c(c([nH]c1=O)[O-])[C@@H]2[C@@H]3C(=c4ccccc4=[NH+]3)CC[NH+]2C C63375376
c1cc(cc(c1)Br)[C@@H]2N[C@@H](N=[NH+]2)[C@@H]3C(=CN=N3)NCc4ccncc4 C63393351
COc1ccccc1N2C(=O)C[C@H](C2=O)[NH+]3CCC(CC3)(C4CCCCC4)C(=O)N C36618846
c1ccc2=[NH+]CC(=c2c1)CCNC(=O)CN3[C@@H](NOC3=O)c4cccs4 C64121053
c1ccc2=[NH+]CC(=c2c1)CCNC(=O)CN3[C@H](NOC3=O)c4cccs4 C64121054
CC[C@@]1(C(=O)N(C(=O)N1)NC(=O)CC2=c3ccccc3=[NH+]C2)c4ccccc4 C64139413
CCOc1ccccc1C2=NO[C@@H](N2)[C@@H]3C(=c4cccc(c4=[NH+]C3=O)Cl)O C65248618
CCOc1ccccc1C2=NO[C@@H](N2)[C@H]3C(=c4cccc(c4=[NH+]C3=O)Cl)O C65248618
CCn1ccc(n1)C(=O)N2CC[C@@]3(C2)/C(=[NH+]/C(C)(C)C)/Nc4ccccc4CN3 C65266017
c1ccc(cc1)[C@H]2[C@H]([NH+](CN2)Cc3nc[nH]n3)c4ccc(cc4)c5cncnc5 C65469455
C[C@H]1C[C@]2(CC(C1)(C)C)C(=O)N(C(=O)N2)CC(=O)NCCC[NH+]3CCCC3 C66067643
Cc1ccc(cc1C)n2c(=S)n(nn2)C[NH+]3CCC[C@H](C3)CCC(=O)N C66080453
c1cc[nH+]c(c1)N2CCC(CC2)NC(=O)N3CCC(CC3)NC(=O)C4CCC4 C66121115
C[C@@H](c1nc(nc(n1)N(C)C)N)[NH+]2CCC[C@@H](C2)Cc3ccccc3OC C66894432
c1c([nH+]c2n1CCCC2)CNC(=O)N3CCC(CC3)NC(=O)CC4CCCC4 C66926163
C[C@H]1CCC[NH+](C1)C(C)(C)CNC(=O)C(=O)Nc2nnc(s2)C(C)C C67392653
C[C@H]1CCC[NH+](C1)C[C@@H](C)NC(=O)C(=O)Nc2cc3c(cc2Cl)OCCO3 C67397878
c1cc(cc(c1)F)OCc2cc(n[nH]2)C(=O)N[C@H]3COC[C@@H]3[NH+]4CCCC4 C67513590
c1cc[nH+]c(c1)N2CC[NH+](CC2)[C@@H]3CC(=O)N(C3=O)c4ccc(cc4)Br C01056557
C=CCC[NH+]1CCOCCOCC[NH+](CCOCCOCC1)CCC=C C05283045
CC1CC[NH+](CC1)C[C@@H](CS(=O)(=O)c2ccc(cc2)[N+](=O)[O-])[NH+]3CCC(CC3)C C04776308
CCc1ccc(cc1)C[NH+]2C[C@H](C[C@H]2C(=O)OC)NC(=O)[C@@H]3Cc4ccccc4C[NH+]3C C12131776
C[C@H]1CCC[C@]2([C@]13[C@H](O3)[C@H]4[C@@H](C2)OC(=O)[C@H]4C[NH+]5CCN(CC5)c6cccc[nH+]6)C C12658309
COCC[NH+]1CCC[C@@]2(C1)CC[NH+](C2)C3CCN(CC3)c4ccc5c(c4)OCO5 C12436059
c1ccc2c(c1)/c(=[NH+]/CC[NH+]3CCN(CC3)C(=O)/C=C/c4ccco4)/cc(o2)O C22472597
CCOC(=O)[C@@H]1C(=c2cc(ccc2=[NH+]1)Br)NC(=O)C[NH+](C)C C38582447
COC(=O)[C@@H]1C(=c2cc(ccc2=[NH+]1)Cl)NC(=O)C[NH+]3CCSCC3 C38597230
C[C@H](C(=O)NC1=c2cc(ccc2=[NH+][C@H]1C(=O)OC)Br)[NH+]3CCc4ccccc4C3 C38605119
C[C@H]1CCC[NH+](C1)[C@@H](C)C(=O)NC2=c3cc(ccc3=[NH+][C@@H]2C(=O)OC)Br C38605667
c1ccc(cc1)C2=C[C@@H](N=N2)N/N=C/3\[C@H]([NH+]=c4ccccc4=[NH+]C3=O)C(F)(F)F C39738292
Cc1ccc(cc1)C2=C[C@H](N=N2)N/N=C/3\[C@H]([NH+]=c4ccccc4=[NH+]C3=O)C(F)(F)F C39738297
c1ccc2=[NH+]CC(=c2c1)C(=O)CS[C@@H]3N[NH+]=C(N3C4CC4)N5CCCC5 C39747022
CN(CCOc1ccc(cc1)OC)S(=O)(=O)c2ccc3=[NH+]C(=O)[NH+]=c3c2 C39751898
COc1ccc2=[NH+]C(=O)[C@H](C=c2c1)[C@H]3c4cc(c(cc4CC[NH2+]3)OC)OC C40011056
CC(C)(CNC(=O)C[NH+](C)[C@H]1CCS(=O)(=O)C1)[NH+]2CCc3ccccc3C2 C45578167
Cn1c(nnc1SCC[NH+]2CCCC2)[C@H]3CCC[NH+]3CC(=O)N4CCCCCC4 C05001602
CCOc1ccc(cc1)N2C(=O)C[C@H](C2=O)[NH2+]CCC3=c4ccccc4=[NH+]C3 C63266068
COC(=O)[C@@H]1CC2=c3ccccc3=[NH+][C@H]2CN1C(=O)C[NH+]4CCCCCC4 C63351327
C[C@@H](C(=O)NC1=c2ccccc2=[NH+][C@@H]1C(=O)OC)[NH+]3CCC(CC3)Cc4ccccc4 C63398569
C[C@H](C(=O)NC1=c2ccccc2=[NH+][C@@H]1C(=O)OC)[NH+]3CCC(CC3)Cc4ccccc4 C63398570
C[C@@H](C(=O)NC1=c2ccccc2=[NH+][C@H]1C(=O)OC)[NH+]3CCC(CC3)Cc4ccccc4 C63398572
Cc1cc2=[NH+]C(=O)C(=O)[NH+]=c2cc1S(=O)(=O)N(CC(C)C)CC(C)C C06938610
COc1ccc2=[NH+]CC(=c2c1)CC[NH2+][C@H]3CC(=O)N(C3=O)c4cccc5c4cccc5 C63633139
CCOc1ccccc1CNC(=O)C2CCN(CC2)[C@H]3[NH+]=c4ccc(cc4=[NH+]3)C C63694686
CCOc1ccc2=[NH+][C@@H]([NH+]=c2c1)SCc3cc(=O)oc4c3ccc(c4)O C63731679
CN1C(=O)c2ccccc2[C@@H](N1)C(=O)N(C)C[C@@H]3[NH+]=c4ccc(cc4=[NH+]3)F C63847716
CN1C(=O)c2ccccc2[C@H](N1)C(=O)N(C)C[C@H]3[NH+]=c4ccc(cc4=[NH+]3)F C63847721
COc1ccc(cc1)N2C(=O)C[C@@H](C2=O)[NH2+]CCC3=c4cc(ccc4=[NH+]C3)Cl C63867172
CCN(CC)c1ccc(c(c1)O)/C=N/N2[C@H](N=[NH+]C2=S)c3cccc[nH+]3 C38980597
CCc1cc2c(s1)ncnc2SCC(=O)c3ccc4=[NH+]C(=O)[NH+]=c4c3 C38639722
c1cc(cc(c1)F)C[C@H]2CCCN2C(=O)c3ccc4=[NH+]C(=O)C(=O)[NH+]=c4c3 C63964887
CC(C)CN1C(=O)C2(CC[NH+](CC2)C[C@@H]3C=c4ccccc4=[NH+]3)N(C1=O)C C63993772
Cc1ccc2=[NH+][C@@H]3CC[NH+](CC3=c2c1)Cc4cn(nc4c5ccc6c(c5)OCCO6)C C64040497
Cc1ccc2=[NH+][C@H]3CC[NH+](CC3=c2c1)Cc4cn(nc4c5ccc6c(c5)OCCO6)C C64040498
C[C@]1(C(=O)N(C(=O)N1)Cc2ccsc2)C3CC[NH+](CC3)C[C@H]4C=c5ccccc5=[NH+]4 C64045434
CCCC1=[NH+][C@@H](ON1)CCC(=O)N2CCC(=CC2)C3=c4cccnc4=[NH+]C3 C64059641
c1ccc2=[NH+]CC(=c2c1)C3CC[NH+](CC3)CCC(=O)Nc4ccc5c(c4)OCO5 C64076601
CC[C@H]1[C@@H](C(=O)C=C(N1Cc2cccs2)C)C(=O)NCCC3[NH+]=c4ccccc4=[NH+]3 C64084013
C=CCN([C@H]1CCc2c1cccc2)S(=O)(=O)c3ccc4=[NH+]C(=O)C(=O)[NH+]=c4c3 C64085805
C[C@@H]1N=CCN1c2cc(cc[nH+]2)CNC(=O)CCCC3=c4ccccc4=[NH+]C3 C64098113
c1ccc(cc1)C(=O)NC2=c3cc(ccc3=[NH+][C@H]2C(=O)N4CCN(CC4)c5cccc[nH+]5)F C64392578
Cc1csc(n1)NC(=O)CN2CCN(CC2)CC3[NH+]=c4ccccc4=[NH+]3 C64410886
C[C@H](C1CCN(CC1)C(=O)[C@H]2C=c3ccccc3=[NH+]2)C(=O)NCC[NH+](C)C4CCCCC4 C64540665
CCN1[C@H](NN(C1=O)C)CC2CC[NH+](CC2)CC3=c4cccc(c4=[NH+]C3)C C65490853
C[C@H]1C[C@@H](C[NH+](C1)CCNC(=O)N(C)C2CC[NH+](CC2)C3CCOCC3)C C66178485
CC(C)[NH+]1CC[C@@H](C1)CNC(=O)N(C)C2CC[NH+](CC2)C3CCOCC3 C66190986
CC[NH+]1CCN(CC1)C(=O)CC2CCN(CC2)C(=O)N[C@@H]3CC[NH+](C3)C(C)C C66701660
C[C@H]1C[C@@H](C[NH+](C1)Cc2ccccc2C[NH2+]Cc3cn(c(=O)n(c3=O)C)C)C C67189303
C1CC[C@H]2[C@H](C1)N=NN2C3CCC(CC3)[NH2+]C4(CCCC4)C#N C05282899
C[C@H]1C[NH+](C[C@@H](O1)C)Cc2c(ccc3c2oc(=O)c4c3CCC4)O C00122775
CCOc1ccc2c(c1OCC)OC3(CC[NH2+]CC3)CC2=O C11849212
CC(=O)N1CCC(CC1)C(=O)N[C@@H]2CCC[NH+](C2)C3CCCCCC3 C12053238
c1cc2c(cc1c3c4c([nH]n3)CC[NH+](C4)C5CCSCC5)OCO2 C15066469
C[C@@H]1CCCC[C@@H]1[NH2+][C@@H](C)c2cccc(c2)n3cnnn3 C19945644
Cc1ccc2[nH+]c(cn2c1)CN3CCN(CC3)[C@H]4CCCC[C@@H]4O C20542487
c1cc(cc(c1)[N+](=O)[O-])CSC2=[NH+][C@H]3CCCC[C@@H]3N2 C09513723
C[C@@H]1CCCC[C@H]1NC(=O)C[NH+]2CCC3(CC2)OCCO3 C26933595
c1ccc(cc1)/C=C/c2nnc3n2nc(s3)[C@@H]4CCC[NH2+]C4 C32217549
C1CC[C@@H]2[C@H](C1)N=N[NH+]2C3CCC(CC3)NC4(CCCC4)C#N C32599580
C[C@H](c1nnc2n1CCC2)[NH2+]Cc3cc4ccccc4o3 C35255283
c1cc(c(cc1[N+](=O)[O-])C[NH2+][C@@H]2CCCc3c2cco3)Cl C35368234
CCOc1cc2c(c(c1)OCC)C(=O)C[C@]3(O2)CC[NH2+]C3 C36141103
C[C@@H]1C[C@H]2C[NH2+]C[C@@H]2N1S(=O)(=O)N(C)C3CCCCC3 C36266302
Cc1ccc(cc1)c2nc(on2)C[NH+](C)C3CCNCC3 C36301097
C[C@@H]1C[C@@H]([C@@H](C[NH+]1C)C)Nc2cccc(c2)c3nnco3 C36908329
CO[C@@H]1C[C@@H]([NH2+]C1)c2nnc3n2cc(cc3Cl)C(F)(F)F C36964238
Cc1ccc2=[NH+][C@@H]3C(=c2c1)N=CN(C3=O)CCc4c[nH]c5c4cccc5 C38550061
CC1=C2[C@H]([NH2+][C@@H](C3=C2CCCC3=O)c4ccc(cc4)N(C)C)N=N1 C39337311
CC(C)N1C[C@H](CC1=O)c2[nH]c(c[nH+]2)c3cc4ccccc4o3 C23398153
C/C=C\1/C[NH2+][C@H]2CC3=C(C(=O)C[C@H]1[C@@H]2C(=O)OC)N=C4C3=CCC=C4 C39560270
c1ccc2=[NH+]CC(=c2c1)/C=C\3/C(=O)NN(C3=O)c4ccc(cc4)Cl C39720061
C[C@H]1C[C@]2(CC(C1)(C)C)C(=O)N(C(=O)N2)C[NH+](C)C3CCCC3 C14163789
c1ccc2c(c1)cccc2C(=O)N/N=C/[C@H]3C=c4ccccc4=[NH+]C3=O C39941699
c1ccc2=[NH+]C(=O)[C@@H](C=c2c1)/C=N/NC(=O)C3CCCCC3 C39948135
C[C@@H]1CCCC[NH+]1CN2C(=O)C3(CCC(CC3)C)NC2=O C40018378
Cc1c(nn(c1C)C[C@@H](c2ccc3c(c2)OCO3)[NH2+]C)C C44033047
C[C@H]1CCC[C@H]([C@@H]1C)[NH2+]Cc2nnnn2c3ccccc3 C48694539
c1ccc2c(c1)CN(C2=[NH2+])c3ccc(cc3)c4nnc5n4CCCCC5 C04137213
C[C@@H]1C[C@@H](C[NH+](C1)Cc2cs/c(=N\C(=O)c3ccoc3)/[nH]2)C C22295898
CC[NH2+]Cc1c(nc2n1ccs2)n3c(c(c(n3)C)Cl)C C50587398
Cc1c(c(n([nH+]1)C)NC)CSc2c3ccccc3ncn2 C50839027
CC[NH2+][C@@H](c1ccc2c(c1)oc(=O)n2C)c3ccoc3C C51362205
CCn1c2ccc(cc2oc1=O)[C@H](c3c(cco3)C)[NH2+]C C51363309
C[C@@H]1C[NH2+]CCN1c2ccc(cc2Br)[N+](=O)[O-] C54374775
Cc1ccc(c(c1Cl)n2c(nnn2)C[NH2+]C(C)C)Cl C54744396
CC(C)(C)[NH2+]Cc1nnnn1c2ccc(c(c2)F)Cl C54762564
C[C@@H]1C(=O)N(C(=S)N1)Cc2ccc([nH+]c2)N3CCCCCC3 C55179147
C[C@@H]1CCCN(C1)c2nc3c(c(n2)N4CC[NH2+]CC4)CCC3 C57328780
Cc1nc2cc3c(cc2n1CC[C@@H]4CCCC[NH2+]4)OCO3 C57866667
CC1=C([C@@H](N2C(=N1)[NH+]=CN2)c3cccc(c3)Br)C(=O)C C13123142
CN1C(=O)c2ccc(cc2C1=O)N[C@@H]3CC[NH+](C3)C4CC4 C61980072
c1cc(c(cc1N[C@H]2CC[NH+](C2)C3CC3)[N+](=O)[O-])Cl C61981718
CCCC[NH+](C)[C@@H]1[C@@H](c2ccc3c(c2OC1(C)C)OCO3)O C62182190
CC(C)CCNC(=O)[C@@H]1C=C2C(=c3ccccc3=[NH+]C2=O)N1C C63480600
CC(C)CCNC(=O)[C@H]1C=C2C(=c3ccccc3=[NH+]C2=O)N1C C63480602
c1cc(oc1)/C=N/NC(=O)[C@H]2C=c3cc(ccc3=[NH+]2)Br C63637417
Cc1ccc2=[NH+][C@@H](C=c2c1)[C@@H]3NC(=NO3)Cc4cccnc4 C64083714
C[C@@H](c1ccc2c(c1)OCO2)[NH2+]Cc3cccc4c3OCCO4 C42791109
Cc1ccc(c(c1)Cl)NC(=O)CN2C(=O)[C@](NC2=O)(C)c3ccc(cc3)[N+](=O)[O-] C04307473
C/C(=C\Cn1c2c(nc1N/N=C(\C)/c3ccc(cc3)O)n(c(=O)n(c2=O)C)C)/Cl C05147722
c1ccc(cc1)S(=O)(=O)Nc2ccc(cc2)NS(=O)(=O)c3ccccc3[N+](=O)[O-] C02817433
CCOc1ccccc1n2c(nnn2)SCC(=O)NC(=O)N[C@H]3CCCC[C@H]3C C07777291
c1ccc(cc1)c2c(c[nH]n2)/C=N/NC(=O)CSc3nnnn3c4ccc(cc4)Cl C00680563
Cc1c(cccc1[N+](=O)[O-])NC(=O)CN2C(=O)[C@](NC2=O)(C)c3ccccc3Cl C03593513
C[C@@H]1C(=O)Nc2cc(ccc2S1)C(=O)O[C@@H](C)C(=O)Nc3cccc(c3)[N+](=O)[O-] C08713291
C[C@@H]1C(=O)Nc2cc(ccc2S1)C(=O)O[C@@H](C)C(=O)Nc3ccccc3[N+](=O)[O-] C08716287
CC(C)(C)c1cc(=O)[nH]c2n1c(nn2)SCC(=O)Nc3ccc(cc3OC)OC C09018747
Cc1ccnc(c1)n2c(=O)c3ccccc3nc2SCc4nc(nc(n4)N(C)C)N C10534689
C[C@H]1C(=O)Nc2cc(ccc2S1)C(=O)OCC(=O)Nc3ccc(cc3[N+](=O)[O-])Cl C10985213
C[C@H]1C(=O)Nc2cc(ccc2S1)C(=O)OCC(=O)Nc3ccc(c(c3)[N+](=O)[O-])Cl C10985294
CCNC(=O)NC(=O)[C@@H](C)Sc1nnc2n1c3ccccc3c(=O)n2CCC(C)C C10058477
CCCc1cc(=O)[nH]c(n1)n2c(cc(n2)c3cccs3)NC(=O)c4cc(on4)C5CC5 C11854849
CCc1cc(=O)[nH]c(n1)n2c(cc(n2)c3ccco3)NC(=O)[C@H](C)Oc4ccccc4 C12006826
C/C(=N/N=C\1/N=C([C@@H](S1)CC(=O)Nc2ccc(cc2)Cl)O)/c3ccc(cc3)[N+](=O)[O-] C12378791
CCCCCn1c(=O)c2ccccc2n3c1nnc3S[C@H](C)C(=O)NC(=O)NC C05641099
CCOC(=O)Cn\1c2ccc(cc2s/c1=N\C(=O)c3ccc(cc3)C#N)S(=O)(=O)N C09809534
Cc1ccc(cc1)C(=O)Nc2ccc(nn2)SCC(=O)Nc3ccc(cc3)[N+](=O)[O-] C13701694
c1cc(c(cc1Cl)Cl)NC(=S)NC(=O)c2cc(cc(c2)[N+](=O)[O-])[N+](=O)[O-] C13979314
c1cc(c(cc1Cl)NC(=S)NC(=O)c2cc(cc(c2)[N+](=O)[O-])[N+](=O)[O-])Cl C13989444
Cc1ccc(c(c1)OC[C@H](CN2C(=O)[C@@](NC2=O)(C)c3ccc(cc3)[N+](=O)[O-])O)C C15236650
c1ccc(cc1)S(=O)(=O)Nc2ccc(c(c2)NS(=O)(=O)c3ccccc3)[N+](=O)[O-] C16491524
Cn1c(nnc1SCC(=O)NC(=O)Nc2ccc3c(c2)OCO3)c4ccc(cc4)Cl C16622891
c1cc(ccc1N2C(=O)[C@@H](SC2=O)CC(=O)Nc3ccc(cc3O)[N+](=O)[O-])Cl C16925354
c1cc(ccc1N2C(=O)[C@H](SC2=O)CC(=O)Nc3ccc(cc3O)[N+](=O)[O-])Cl C16925358
c1ccc(c(c1)C(=O)N/N=C/c2c(nc3ccccn3c2=O)Sc4ncccn4)O C01263484
Cc1cccc(c1C)n2ccnc2SCC(=O)NNC(=O)c3cccc(c3)[N+](=O)[O-] C21609403
c1ccc2c(c1)c(=O)n(nn2)CSc3nnc(n3N)c4ccc(cc4)OC(F)F C03536277
c1ccc(cc1)c2c(cn(n2)c3ccccc3)C(=O)NNC(=O)Cc4ccccc4[N+](=O)[O-] C21876184
Cc1ccc(c(c1)C)NC(=O)NC(=O)COC(=O)[C@@H](C)N2C(=O)c3ccc(cc3C2=O)C C22522856
Cn1c2c(c(=O)n(c1=O)C)n(c(n2)N/N=C/c3cccc(c3)O)CCc4ccccc4 C25540237
C[C@]1(C(=O)N(C(=O)N1)CC(=O)Nc2ccc(cc2[N+](=O)[O-])Cl)c3ccc4c(c3)CCC4 C31711965
CCOC(=O)C1=C(NC(=O)N[C@@H]1c2ccc(o2)C)Cn3cnc4ccc(cc4c3=O)Cl C31741098
Cc1ccc(c(c1)N2C(=O)[C@@H](SC2=O)CC(=O)Nc3cc(ccc3O)[N+](=O)[O-])C C16924109
CC(C)(C)NC(=O)[C@H](c1ccc(cc1)[N+](=O)[O-])N(C2CCCCC2)C(=O)[C@@H]3CCC(=O)N3 C36490863
CC(C)(C)N([C@H](c1ccc(cc1)[N+](=O)[O-])C(=O)NC2CCCCC2)C(=O)[C@@H]3CCC(=O)N3 C36591515
CCOCCn\1c2ccc(cc2s/c1=N\C(=O)c3ccnn3C(C)C)S(=O)(=O)N C38502178
CC1=C[C@H](N=N1)[C@H]2NN[C@@H]3N2N=C(S3)CCCCCN4C(=O)c5ccccc5C4=O C38742312
Cc1c\2c(oc1C(=O)NC3CCCC3)CCC/C2=N\NC(=O)c4ccc(cc4)[N+](=O)[O-] C40812135
Cc1c\2c(oc1C(=O)NC(C)C)CCC/C2=N\NC(=O)c3ccc(c(c3)[N+](=O)[O-])Cl C40813441
COc1cc(cc(c1O)Br)/C=N/NC(=O)COc2ccc(cc2)[N+](=O)[O-] C40840495
Cc1ccccc1NC(=O)Nc2nnc(s2)SCc3cc(=O)n4c(n3)cc(o4)C C41089666
CCOC(=O)c1c(oc2c1c(nc(n2)CSc3nnc(o3)c4ccccc4)N)C C06984348
CCn1c(nnc1S[C@H](C)C(=O)Nc2ccc(cc2)[N+](=O)[O-])c3ccc(cc3)O C04976629
c1cc(c(cc1C(=O)NNC(=O)c2cc3c(s2)CCCCCC3)[N+](=O)[O-])n4ccnc4 C57675991
CCc1nnc(s1)NC(=O)c2ccccc2NC(=O)/C=C/c3ccc(cc3)[N+](=O)[O-] C59329727
CCc1nnc(s1)NC(=O)c2ccccc2NC(=O)/C=C/c3ccccc3[N+](=O)[O-] C59329834
Cc1cc(n(n1)[C@@H](C)C(=O)Nc2ccc(cc2Cl)NC(=O)c3cccc(c3)[N+](=O)[O-])C C60098289
c1cc(ccc1NC(=O)c2ccc(s2)[N+](=O)[O-])S(=O)(=O)/N=C/3\CCCCCN3 C12949640
C[C@H]1CC(=O)N(C1=O)c2ccc(c(c2)[N+](=O)[O-])N3CCC(CC3)(C(=O)N)[NH+]4CCCCC4 C04030475
C[NH+]1CCC(=NNC(=O)CN(c2ccccc2)S(=O)(=O)c3ccccc3[N+](=O)[O-])CC1 C00706038
CC1CCC2(CC1)C(=O)N(C(=O)N2)NC(=O)C[NH+]3CCN(CC3)c4ccccc4OC C07114619
c1ccc(cc1)C2(C(=O)N(C(=O)N2)NC(=O)C[NH+]3CCN(CC3)C(=O)C4CC4)c5ccccc5 C08745334
C[C@@]1(C(=O)N(C(=O)N1CO)C[NH+]2CCN(CC2)c3ncccn3)c4ccc5c(c4)OCCCO5 C08983496
c1ccc2c(c1)C=C[NH+]3[C@H]2[C@@H]4[C@H]([C@H]3C(=O)Nc5ccc(c(c5)[N+](=O)[O-])Cl)C(=O)NC4=O C09281090
CCn1cc(c(=O)c2c1cc3c(c2)OCO3)C(=O)NCC(=O)NC[C@H]4CCC[NH+]4CC C09304073
Cc1cc2c(c(=O)n1CC[NH+](C)C)[C@@H](C(=C(O2)N)C#N)c3cc(c(cc3OC)OC)OC C02710065
c1ccc(cc1)C2(C(=O)N(C(=O)N2)CC(=O)N3CC[NH+](CC3)CC(=O)N4CCCC4)c5ccccc5 C09503187
c1cc(cc(c1)S(=O)(=O)NC2=[NH+]CCC2)NS(=O)(=O)c3ccc4c(c3)OCCCO4 C09638949
CCOC(=O)CNC(=O)c1c(c2c(nc(nc2s1)C)N3CCN(CC3)c4cccc[nH+]4)C C10013211
Cc1ccc(cc1C)OC[C@@H](Cn2c3c(nc2N4CC[NH2+]CC4)n(c(=O)n(c3=O)C)C)O C10385034
c1cc(cnc1)CCC(=O)NCc2nnc3n2CC[NH+](CC3)Cc4cc5c(cc4Cl)OCO5 C11785362
CN(Cc1nc(no1)c2cccnc2)C(=O)C[C@H]3C(=O)NCC[NH+]3Cc4ccccc4F C12430194
C[C@H]1CCC[NH+](C1)[C@H](c2cc3cc4c(cc3[nH]c2=O)OCCO4)c5nnnn5C[C@@H]6CCCO6 C12713587
CS(=O)(=O)N1CCC[NH+](CC1)CC(=O)NCCN2C(=O)/C(=C/c3ccccc3F)/SC2=O C12775926
CC(=O)N1CC[NH+](CC1)CC/N=C/C2C(=NC(=O)N(C2=O)c3cccc4c3cccc4)O C09374173
CC[NH+]1CCN(CC1)[C@H](c2cc3cc4c(cc3[nH]c2=O)OCO4)c5nnnn5C6CCCC6 C19527952
CC[NH+]1CCN(CC1)[C@H](c2cc3cc4c(cc3[nH]c2=O)OCO4)c5nnnn5CCOC C19973380
CC[C@@]1(C(=O)N(C(=O)N1)NC(=O)C[NH+]2CCN(CC2)C(=O)[C@H]3CCCO3)c4ccccc4 C21581501
CCOC(=O)[C@@H](c1ccc(cc1)Cl)[NH+]2CCN(CC2)C(=O)Cn3ccc(=O)[nH]c3=O C24716069
Cc1c(sc2c1c(=O)n(c(n2)N3CC[NH+](CC3)CC(=O)N4CCCC4)CC(=O)N)C C34748763
c1cc2c(cc1[N+](=O)[O-])C[C@H]([C@@H]3N2CC[NH+](C3)CC(=O)N4CCCC4)C(=O)NCC5CC5 C35870184
COc1cc(cc(c1OC)OC)N2C(=O)/C(=C\C3[NH+]=c4ccccc4=[NH+]3)/C(=NC2=S)[O-] C38592531
C[C@H]1CC=C(O1)/C=C/c2[nH]c(=S)n(n2)C[NH+]3CCN(CC3)c4c5cnn(c5ncn4)C C38769560
c1ccc(cc1)C[C@H](C(=O)N2CCC3(CC2)[C@@H]4C(=NC=N4)CC[NH2+]3)NC(=O)c5ccc6c(c5)OCO6 C39232255
COC1=CC(=O)N2CC[NH+](CC[C@@H]2[C@@H]1C(=O)N3CCC[C@@H](C3)O)C[C@@H]4C=NN=C4c5ccc(cc5)F C39353694
CCOC1=C[C@H]2C[C@H]3CO[P@@](=O)(N[NH+]3C[C@@H]2CC1=O)S(=O)(=O)Oc4ccccc4 C39469781
CCOC1=C[C@@H]2C[C@H]3CO[P@@](=O)(N[NH+]3C[C@@H]2C=C1OC)S(=O)(=O)Oc4ccccc4 C39469792
Cc1cc(n(n1)C(C)(C)C)C(=O)N2C[C@@H](C3(C2)CC[NH2+]CC3)C(=O)NCc4ccc5c(c4)OCO5 C39610286
CC(=O)Oc1ccccc1C(=O)N2C[C@@H](C3(C2)CC[NH2+]CC3)C(=O)NC[C@H]4COC(O4)(C)C C39658952
CC1(OC[C@@H](O1)CNC(=O)[C@H]2CN(CC23CC[NH2+]CC3)C(=O)[C@@H]4COc5ccccc5O4)C C39659587
Cc1csc(n1)CNC(=O)[C@H]2CN(CC23CC[NH2+]CC3)C(=O)c4cnc5c(c4Cl)c(nn5C)C C39672669
C[C@@H]1C(=C(N=N1)C)[C@@H](C)NC(=O)[C@@H]2CN(CC23CC[NH2+]CC3)C(=O)[C@@H]4COc5ccccc5O4 C39674464
c1ccc(cc1)Cn2cc(cn2)CNC(=O)[C@@H]3CN(CC34CC[NH2+]CC4)C(=O)[C@@H]5COc6ccccc6O5 C39676098
CC(C)C(=O)N1CCC(CC1)NC(=O)[C@@H]2CN(CC23CC[NH2+]CC3)C(=O)[C@H]4COc5ccccc5O4 C39686082
c1ccc2c(c1)OC[C@H](O2)C(=O)N3C[C@H](C4(C3)CC[NH2+]CC4)C(=O)NCCn5cccn5 C39694605
c1ccc2=[NH+]CC(=c2c1)C3=NN[C@@H](O3)SCC(=O)N4CCN(CC4)C(=O)c5ccco5 C39982471
CCOc1cc(ccc1OC(=O)c2ccco2)/C=C\3/C(=[NH2+])N4C(=NC3=O)SN=C4S(=O)(=O)C C15934958
Cc1cc(c(n1c2cccc(c2)OC)C)/C=C\3/C(=[NH2+])N4C(=NC3=O)SN=C4S(=O)(=O)C C13574283
CCS(=O)(=O)C1=NN2C(=[NH2+])/C(=C\c3cc(n(c3C)c4cccc(c4)OC)C)/C(=O)N=C2S1 C20208607
COc1ccc(c(c1)[N+](=O)[O-])c2ccc(o2)/C=C\3/C(=[NH2+])N4C(=NC3=O)SN=C4S(=O)(=O)C C20239051
C=CC[n+]1cc2c(c(c1)C(=O)Nc3ccc(c(c3)[N+](=O)[O-])Cl)nn(c2O)c4ccccc4 C56904736
CC(C)(C)OC(=O)NC(C)(C)C(=O)N1CCN(CC1)Cc2cc(=O)n3ccsc3[nH+]2 C60201127
c1ccc2=[NH+][C@@H]3[C@@H](N4[C@@H](CC3=c2c1)C(=O)N(CC4=O)CCCO)c5cccc(c5)[N+](=O)[O-] C63140134
COc1cc(cc(c1OC)OC)[C@H]2[C@@H]3C(=c4ccccc4=[NH+]3)C[C@@H]5N2C(=O)CN(C5=O)CCO C63140202
C[C@@H]1CC(=C(N1[C@@H]2CCS(=O)(=O)C2)C)C(=O)CN3C(=O)[C@@H](NC3=O)CC4=c5ccccc5=[NH+]C4 C63182698
C[C@@H]1C(=C(NN1Cc2nc(on2)[C@@H]3C=c4ccccc4=[NH+]3)C)S(=O)(=O)N5CCCC5 C63620019
Cc1c2c(nc(n(c2=O)CC(=O)NCCCN3CC[NH+](CC3)C4CCCCC4)C)on1 C64960627
CN(C)S(=O)(=O)c1ccc2c(c1)N(C(=O)[C@@H]3N2CCCC3)CC(=O)NCC[NH+]4CCCC4 C64966437
Cc1c(c(n(n1)CC(=O)N[C@H]2CCCC[C@@H]2C)C)[N+](=O)[O-] C04548869
C[C@H](C(=O)Nc1ccccc1SC)n2cc(cn2)[N+](=O)[O-] C01423703
c1cc(ccc1[C@@H]2[C@H](N=C(O2)c3ccncc3)CO)[N+](=O)[O-] C01729931
C/C(=N\NC(=O)Cc1ccc(cc1)[N+](=O)[O-])/c2ccncc2 C05381581
Cc1cccc(c1NC(=O)COc2cccc(c2)n3cnnn3)C C00420451
c1cc(cc(c1)S(=O)(=O)N[C@@H]2CCSC2=O)[N+](=O)[O-] C04419272
C/C(=N/NS(=O)(=O)c1ccccc1)/c2ccc[n+](n2)[O-] C05566082
C[C@H]1CN(CCN1C(=O)OC(C)(C)C)c2ccc(c[nH+]2)C(=O)[O-] C06744056
CC[C@@H](C)NC(=O)[C@@H](C)n1c(=O)c2cc3c(n2c(n1)C)cco3 C06807354
c1ccc2c(c1)nc(o2)CCC(=O)NCc3nnc4n3cccc4 C08328715
COCC/N=C/C1C(=NC(=O)N(C1=O)c2ccc(cc2)Cl)O C09358951
CCOC(=O)[C@H](C)Sc1nnc2n1c(c(c(=O)[nH]2)C)C C04250441
CN(CCc1c[nH]nc1)C(=O)c2cn(nn2)C3CCCCC3 C11663053
c1ccc(c(c1)C(=O)NCc2cn3ccsc3n2)[N+](=O)[O-] C16672864
CC1=NC(=O)[C@H](N1)[C@H](c2cc(cc(c2)OC)OC)C(C#N)C#N C20459361
CCOC(=O)N1CCC2(CC1)C(=C(C(=O)O2)C)C(=O)NC(C)C C20531907
Cc1nnc(s1)NC(=O)[C@@H](C)Sc2ccc(cc2)[N+](=O)[O-] C23123486
Cc1c(c(n(n1)C)C)CNc2c3c(c(nn3C)C)nc(n2)C(C)C C32651257
Cc1c(c(on1)C)CSc2n[nH]c(=O)n2Cc3ccco3 C00156385
Cn1c(cnc1COc2ccc(cc2CO)[N+](=O)[O-])Cl C35415003
CS(=O)(=O)c1ccccc1NCc2ccc(o2)[N+](=O)[O-] C37304027
CN(C)c1ccc(o1)/C=N/NC(=O)[C@H]2COc3ccccc3O2 C01029400
Cc1cccc2c1nc(s2)NC(=O)CSc3nnnn3C C01125790
COc1ccc(c(c1)[N+](=O)[O-])NC[C@@H]2CCS(=O)(=O)C2 C37987084
Cn1cnnc1CNCc2ccc(c(c2)[N+](=O)[O-])Br C37989058
Cc1nc2cc(c(cc2s1)[N+](=O)[O-])NC[C@H]3COCCO3 C38062087
Cc1cc(on1)NC(=O)CSc2ccc(nn2)c3ccco3 C36652419
CC[C@@H](C)NC(=O)Cn1cc(c(n1)[N+](=O)[O-])Br C40445646
c1cc2c(c(c1N3CCN(CC3)CCO)[N+](=O)[O-])ncs2 C40452406
Cc1nnc2n1c3ccccc3n(c2=O)CCC(=O)NCC4CC4 C40842286
CCCOC(=O)C1=C(Nc2ncnn2[C@@H]1c3cccnc3)C C40983121
CCN(CC(=O)NC)c1c(cc(cn1)Br)[N+](=O)[O-] C42388386
c1ccc(c(c1)[N+](=O)[O-])S(=O)(=O)NC[C@H]2CCCCO2 C49064587
c1cc(sc1CNC(=O)Cn2ccc(n2)[N+](=O)[O-])Cl C49304603
Cc1csc(n1)NC(=O)CSc2c(cccn2)[N+](=O)[O-] C49418399
CC\1(c2ccccc2N(/C1=C\C=N\NC(=O)Cn3cncn3)C)C C12524137
Cc1cnn(c1)CCC(=O)Nc2cc3c(cc2C(=O)C)OCO3 C58043784
CC(C)N1C(=O)C[C@@H](C1=O)Nc2ccc(cc2F)[N+](=O)[O-] C43474256
CN(C)C(=O)CNC(=O)/C=C/c1ccc(c(c1)[N+](=O)[O-])Cl C61528300
C1CCN(C1)c2nc(nc(n2)Cl)NC[C@H]3COCCO3 C61538319
c1ncn(n1)c2nc(nc(n2)Cl)NCCC(F)(F)F C63101895
Cc1csc(n1)CCNc2c(c(ncn2)Cl)[N+](=O)[O-] C63138448
CCS(=O)(=O)CC(=O)Nc1ccc(c(c1)[N+](=O)[O-])Cl C64697450
COCc1nc(cs1)C(=O)Nc2ccc(cc2)[N+](=O)[O-] C65050571
CCn1cc(cn1)S(=O)(=O)Nc2ccnn2C3CCCCC3 C66248377
c1ccc(cc1)n2c(cc(n2)C3CC3)NC(=O)[C@H]4C[C@@H]4[N+](=O)[O-] C66662419
Cc1c(scn1)CN(C)C(=O)N[C@@H](C)c2nc(no2)C C66702756
CCn1c(c(c(n1)C)CNc2nnnn2c3ccccc3)C C66817057
Cc1c(c(n2c(n1)cc(=O)[nH]2)C)CC(=O)Oc3ccc(cc3)C#N C67019196
Cc1cc(ccc1n2cnnn2)C(=O)N[C@@H](C)c3cc(oc3C)C C67077910
CC(C)(C)n1c(nnn1)C[NH+]2CCC(CC2)NC(=O)C3CCCCC3 C04910208
Cc1c(c([nH]c1C(=O)C[NH+]2CCN(CC2)C(=O)c3ccco3)C)C(=O)C C07813086
CCN(c1ccccc1)S(=O)(=O)c2ccc([nH+]c2)N3CCNC(=O)C3 C07984914
Cc1cc(c(o1)C)C(=O)NCc2nnc3n2CC[NH+](CC3)C[C@@H]4CCC=CC4 C11872294
c1ccc(cc1)c2nc(on2)C[NH+]3CCc4c([nH]cn4)[C@H]3c5ccccn5 C11936332
CC(C)[C@]1([C@@H]2[C@@H]([C@H]([NH2+]1)c3ccccc3OC)C(=O)N(C2=O)C)C(=O)OC C12495749
c1cc2c(cc1Cl)nc(o2)/C(=C\NC34C[NH+]5CN(C3)CN(C4)C5)/C=O C19318881
CCC[NH+]1CCN(CC1)S(=O)(=O)c2cc3c(cc2Cl)NC(=O)CO3 C20491830
Cc1c[nH+]c2c(c1NOCc3ccccc3F)c(=O)n(c(=O)n2C)C C12309394
Cc1cc(=O)n2c(n1)sc(n2)C[NH2+][C@H](C)c3ccc(cc3)n4ccnc4 C24988095
CC[C@@H](C)NC(=O)C[NH+]1CCN(CC1)C(=O)[C@@H]2COc3ccccc3O2 C32774802
C[C@@H](c1nncn1C)[NH2+]Cc2ccc(c(c2)[N+](=O)[O-])Br C37293646
CN(C)c1c(ccc[nH+]1)CNC(=O)Cn2c(=O)c3ccccc3cn2 C32690218
Cc1ccc2=[NH+][C@@H](C(=c2c1)NC(=O)CN3C[C@H](O[C@H](C3)C)C)C(=O)OC C38610617
Cc1cccc2=[NH+][C@@H](C(=c12)NC(=O)CN3C[C@H](O[C@H](C3)C)C)C(=O)OC C38689007
c1ccc2=[NH+][C@@H]3C(=c2c1)N=NC(=N3)SC[C@H](CN4CCOCC4)O C39777187
Cc1cc(ccc1NC(=O)[C@@H](C)[NH+]2CCC(CC2)OC)[N+](=O)[O-] C42567207
CCOC(=O)N1CCN(CC1)C(=O)NCC2(CCCC2)[NH+](C)C C43147126
CC(C)(CNC(=O)N1CCN(CC1)CC(=O)N2CCCCC2)[NH+](C)C C43189941
CC[NH+]1CCC[C@](C1)(C)C(=O)N2CCC(CC2)n3cc(nn3)C(C)(C)O C48115523
c1cc(sc1)c2nc(on2)C3C[NH+](C3)CC(=O)Nc4nccs4 C49484609
C[C@]1(C(=O)N(C(=O)N1)CN2CCN(CC2)c3cccc[nH+]3)C4CC4 C52569338
C[C@H]1CCCN(C1)S(=O)(=O)NCc2ccc([nH+]c2)N3C[C@H](O[C@H](C3)C)C C56062259
C[C@@H](C(=O)Nc1ccc2c(c1)OCO2)N3CCN(CC3)c4cccc[nH+]4 C25777058
c1ccc2c(c1)c(no2)CC(=O)N[C@H]3CS(=O)(=O)C[C@@H]3[NH+]4CCCCC4 C60362734
Cc1nc(on1)[C@@H]2CCCN(C2)C(=O)NCC3(CCCC3)[NH+](C)C C61795242
C[C@H](c1ccc(cc1[N+](=O)[O-])S(=O)(=O)N(C)C)[C@@H](C)[NH2+]C C63032167
c1ccc2=[NH+]CC(=c2c1)C3=NN[C@@H](N3Cc4ccco4)S[C@@H]5CCOC5=O C39769035
Cc1nc(c2c(n1)oc(n2)C)NC[C@@H]3C=c4cc(ccc4=[NH+]3)OC C63856820
Cc1nc(c2c(n1)oc(n2)C)NC[C@H]3C=c4cc(ccc4=[NH+]3)OC C63856821
C[C@H]1CN(C[C@@H](O1)C)C(=O)CS[C@@H]2NN=C(O2)C3=c4ccccc4=[NH+]C3 C64055393
CN(CCC1=NO[C@H](N1)[C@H]2C=c3ccccc3=[NH+]2)C(=O)COC C64678284
Cc1c(c(n(n1)C)C)S(=O)(=O)NCc2ccc([nH+]c2)N3CCC(CC3)C C64945593
Cc1nc(on1)C2CC[NH+](CC2)C[C@H](c3ccc4c(c3)OCO4)O C65255185
Cc1c([nH+]c(nc1NC2CCN(CC2)S(=O)(=O)C)N(C)C)C C65374303
CC(C)C1=[NH+][C@@H](ON1)[C@@H]2CCCCN2C(=O)[C@@H]3C=C(N=N3)C4CC4 C65384181
Cc1c2c(nc(n1)C[NH2+]Cc3nc(no3)c4ccco4)CCCC2 C65409582
CCN(CC)c1ccc(c[nH+]1)NC(=O)N(C)[C@@H]2CCS(=O)(=O)C2 C65458348
CCn1cc(cn1)C2CC[NH+](CC2)CC(=O)Nc3c(nn(c3C)C)C C65466050
Cn1c2ccccc2n(c1=O)CC(=O)NCCc3cn4ccccc4[nH+]3 C21135692
c1ccc2c(c1)c(=O)n(nn2)C[NH+]3CCC(CC3)NC(=O)C4CCC4 C66079887
C[C@@H](CC[NH+](C)C)NC(=O)N1CCC[C@@H](C1)C(=O)N2CCOCC2 C66191093
CCCC[NH+]1CCCC[C@@H]1CNC(=O)N2CCN(CC2)C(=O)N(C)C C66599457
CC[NH+]1CCN(CC1)C(=O)CC2CCN(CC2)C(=O)NC[C@H]3CCCO3 C66687544
C[C@H](C(=O)Nc1ccc2c(c1)OCO2)[NH+]3CCC[C@@H](C3)C(=O)OC C66835741
c1c(nc(s1)N2CCNC2=O)CC(=O)N3CCC[C@@H]3C[NH+]4CCCC4 C66944281
CC1CC[NH+](CC1)[C@@H](C)CNC(=O)c2ccccc2n3cnnn3 C67271464
CNS(=O)(=O)c1ccc(o1)C(=O)N2C[C@H](Cc3c2cccc3)[NH+](C)C C67339664
CC(=O)NC[C@@H]1CCC[NH+](C1)Cn2nc(nn2)c3ccc(cc3)Cl C67382890
COc1cc(cc2c1OCO2)C[NH2+][C@H]3CCCN(C3)S(=O)(=O)C C67503633
CCN1C=C(C(=C(C1=C/C=C(\C#N)/C(=O)OC)C#N)N)C(=O)OC C05641540
Cc1ccc(cc1C(=O)OCC(=O)NC(=O)NC(C)C)S(=O)(=O)C C06003585
Cc1ccc(cc1)C(=O)OCC(=O)c2c(n(c(=O)n(c2=O)C)C)N C02620638
CC(C)CC[C@]1(C(=O)N(C(=O)N1)CC(=O)N[C@H]2CCS(=O)(=O)C2)C C06608785
C[C@@H](C(=O)NC(=O)NC1CCCCC1)OC(=O)CN2CSCC2=O C07782686
Cc1cc(=O)[nH]c(n1)n2c(cc(n2)c3cccs3)NC(=O)COC C11854354
Cc1c(sc(n1)NC(=O)CSc2c(nnc(n2)O)C)C(=O)C C15859737
Cn1c(c(c(=O)n(c1=O)C)C(=O)/C(=C/c2ccccc2OCC=C)/C#N)N C16881545
Cc1cc(ccc1Cl)OCC(=O)NNC(=O)C2=NN(C(=O)CC2)C C17241319
CC[C@]1(C(=O)N(C(=O)N1)NC(=O)CSc2ccc3c(c2)OCCO3)C C18551759
Cc1nc2n(n1)c(c(s2)[C@@H](c3ccco3)[NH+]4CCN(CC4)CCO)[O-] C22459046
Cc1c(c(=O)[nH]c(=O)[nH]1)CCC(=O)OCc2c(snn2)Cl C28477561
CC(=O)NNC(=O)CSc1nnc(n1c2ccccc2)c3ccco3 C05886649
c1cc(ncc1NC(=O)CCNC(=O)C2CCCC2)n3cncn3 C33008216
Cc1c2c(oc(c2c(=O)[nH]n1)NC(=O)CSc3nncs3)C C13009806
Cc1nnc(s1)NC(=O)CSC2=NNC(=C3C=CC(=O)C=C3)O2 C04160855
CCOC(=O)C(=O)Nc1c2c(n(n1)C)NC(=O)C[C@H]2c3cccs3 C38520260
CC(=O)N[C@@H]1[C@H]([C@H]2[C@@H](COC(O2)(C)C)O[C@H]1Oc3ccc(cc3)C=O)O C39715746
C[C@@]1(C(=O)N(C(=O)N1)NC(=O)CCN2CCSC2=O)c3ccccc3 C40007642
Cc1c(c(n[nH]1)C)S(=O)(=O)N(C)CC(=O)Nc2ccc(cc2)C(=O)C C41209544
Cc1ccsc1CNC(=O)C(=O)Nc2cccc(c2)n3cnnn3 C41950250
CCc1nnc(s1)NC(=O)NCCc2nnc3n2CCCCC3 C43344939
C[C@H](C(=O)NC(=O)NC[C@H]1CCCO1)Sc2nncn2C(C)C C43595715
c1ccc2c(c1)CCN(C2)C(=O)COC(=O)c3ccc(o3)S(=O)(=O)N C46658108
CC(C)NC(=O)CN1CCN(CC1)C(=O)N[C@H]2CCCc3c2cnn3C C47003069
CNC(=O)NCCN1C(=O)/C(=C/c2ccc3c(c2)OCO3)/SC1=O C47463915
CCc1nnc(s1)NC(=O)NCc2cccc(c2)Cn3cncn3 C47706908
c1ccc(cc1)OCc2c3c([nH]n2)CCN(C3)C(=O)C4=NNC(=O)CC4 C48219832
Cc1cc(ccc1NC(=O)C(=O)NCc2nnc3n2cccc3)N(C)C C48959405
CCOc1c(cccc1Cl)NC(=O)C(=O)N[C@@H](C)c2nncn2C C54877910
c1cc(cc(c1)Cl)n2cc(cn2)C(=O)NNC(=O)c3cnccn3 C56324368
Cc1ccc(s1)c2cc(n[nH]2)C(=O)NCc3ccc(nc3)n4cncn4 C58202382
CNC(=O)Cn1cc(cn1)NC(=O)/C=C/c2c(nc3n2ccs3)Cl C58536746
Cc1nnc(o1)[C@H](C)Sc2nc([nH]n2)N/N=C/c3ccccc3F C59879056
Cn1cccc1C(=O)NNC(=O)CCn2c3ccccc3oc2=O C61224939
C[C@H]([C@H]1C[C@H]2CC[C@@H]1C2)NC(=O)C(=O)Nc3ccc(cc3)n4cnnn4 C61751888
CC(=O)NCC(=O)NCC(=O)N1[C@H]2CCCC[C@@H]2C[C@@H]1C(=O)OC C53446711
Cc1c(c(n(n1)C)C)[C@H](C)NC(=O)Nc2ccc(cc2)n3cncn3 C65360552
CC(C)(C)OC(=O)NCCNC(=O)C1CCN(CC1)C(=O)N(C)C C65406094
Cc1ccc(c(n1)OC)CNC(=O)NCCc2nnc3n2cccc3 C66126049
Cn1c(c(cn1)C(=O)NNC(=O)[C@H]2COc3ccccc3O2)C(F)F C66269266
Cc1ccccc1n2cc(cn2)C(=O)NNC(=O)Cn3c(cc(n3)C)C C66370612
CN(CC(=O)NCc1[nH]nc(n1)c2cccs2)c3cnccn3 C66427989
CCn1c(c(c(n1)C)CNC(=O)[C@@H](C)N2C(=O)C3(CCCC3)NC2=O)C C66477208
CCN(CC)c1ncc(c(n1)C(=O)NCc2n[nH]c(=S)n2C)Cl C66625540
CCn1c(n[nH]c1=S)CNC(=O)CN2c3ccccc3O[C@H](C2=O)C C66636706
CCS(=O)(=O)N(C)C1CCN(CC1)C(=O)NCC(=O)NC(C)C C66908184
CC(C)(C)OC(=O)NCC(=O)N[C@@H]1CCCN(C1)S(=O)(=O)C C67234469
CCNC(=O)Cn1ccc(n1)NC(=O)c2ccc(cc2)n3cc(cn3)C C67242246
CC(C)(C)NC(=O)CN(C)C(=O)N[C@H]1CCCN(C1)S(=O)(=O)C C67624227
c1cc(ccc1[C@@H](/C=N/OCC(=O)NCCNc2c(cc(c[nH+]2)C(F)(F)F)Cl)C#N)Cl C08762150
Cc1ccc(cc1)S(=O)(=O)N[C@H](C(C)C)C(=O)NC[C@@H](c2cccc(c2)OC)[NH+]3CCCC3 C12780218
CC1CC[NH+](CC1)[C@@H](CNC(=O)[C@H](C(C)C)NC(=O)c2cc(cc(c2)OC)OC)c3cccs3 C12790903
Cc1c(c(sc1C(=O)OC)NC(=O)CC[NH2+][C@@H](C)c2cccc(c2)Cl)C(=O)OC C12864242
Cn1c2ccc(cc2n(c1=O)C)[C@@H](COc3ccc(cc3)C[NH2+]CCc4ccccc4OC)O C13719217
Cn1c2ccc(cc2n(c1=O)C)[C@H](COc3ccc(cc3)C[NH2+]CCc4ccccc4OC)O C13719221
CCCCOCCC[NH2+]Cc1ccc(cc1)OC[C@H](c2ccc3c(c2)n(c(=O)n3C)C)O C13720046
COc1cc(cc(c1OCC=C)Br)C[NH2+]CCNc2ccc(cc2)[N+](=O)[O-] C16195400
COc1cc(cc(c1OCC=C)Cl)C[NH2+]CCNc2ccc(cc2Cl)[N+](=O)[O-] C16195410
CCC[NH+](CC(=O)Nc1ccc(c(c1)Cl)OC(F)F)CC(=O)Nc2ccccc2OC C16378123
C[NH+](C)[C@H](CNc1ccc(cc1S(=O)(=O)Nc2ccccc2OC)[N+](=O)[O-])c3ccccc3 C20834426
CC[NH+](CC)[C@H](Cc1ccccc1)CNC(=O)CN2C(=O)[C@](NC2=O)(C)c3ccc(cc3)OC C23196931
C[C@H](c1nc2cc(ccc2c(=O)n1C)Cl)N(CCCCCC[NH3+])C(=O)COc3ccccc3 C34707143
COCC[NH+](Cc1[nH]c(=O)c2c(csc2n1)c3ccccc3)C[C@@H](COCc4ccccc4)O C35745621
CCCC(=O)OC[C@H](C[NH+](Cc1[nH]c(=O)c2c(csc2n1)c3cccc(c3)OC)CC(C)C)O C35746166
Cc1c2c(=O)[nH]c(nc2sc1C(=O)OCC=C)C[NH+](C[C@H](Cc3ccccc3)O)C(C)C C35746673
COc1ccc(cc1)c2csc3c2c(=O)[nH]c(n3)C[NH+](C[C@H](COCC#C)O)C4CCCCC4 C35747449
Cc1ccccc1OC[C@H](C[NH+](Cc2[nH]c(=O)c3c(csc3n2)c4cccc(c4)OC)C5CC5)O C35747534
CC(C)c1cc2c(=O)[nH]c(nc2s1)C[NH+](Cc3ccco3)C[C@H](COc4ccccc4)O C35780911
CCCC(=O)OC[C@@H](C[NH+](Cc1[nH]c(=O)c2c3c(sc2n1)CCC3)C4CCCCC4)O C36159094
CCCC(=O)OC[C@@H](C[NH+](CCC(C)C)Cc1[nH]c(=O)c2c3c(sc2n1)CCC3)O C36159193
CC(C)[C@H](c1nc(no1)c2ccc(cc2)[N+](=O)[O-])[NH2+]C[C@@H](COCc3ccccc3)O C36160367
CC(C)[C@H](c1nc(no1)c2ccc(cc2)[N+](=O)[O-])[NH2+]C[C@H](COCc3ccccc3)O C36160376
Cc1ccccc1OC[C@@H](C[NH2+][C@@H](c2nc(no2)c3ccc(cc3)[N+](=O)[O-])C(C)C)O C36160702
CCCC(=O)OC[C@@H](C[NH+](Cc1ccco1)Cc2[nH]c(=O)c3c4c(sc3n2)C[C@@H](CC4)C)O C36204996
CCCC(=O)OC[C@H](C[NH+](Cc1[nH]c(=O)c2c(csc2n1)c3ccc(cc3)C)CC(C)C)O C36205563
CC(C)(C)OC[C@@H](C[NH+](CCOC)Cc1[nH]c(=O)c2c(csc2n1)c3ccc(cc3)Cl)O C36206155
Cc1ccc(c(c1)c2csc3c2c(=O)[nH]c(n3)C[NH+](Cc4ccco4)C[C@@H](COC(C)C)O)C C36206505
CCOC[C@@H](C[NH+](Cc1[nH]c(=O)c2c(csc2n1)c3ccccc3OC)C4CCCCC4)O C36206576
Cc1c2c(=O)[nH]c(nc2sc1C(=O)OC)C[NH+](C[C@H](COC(C)(C)C)O)C3CCCCC3 C36206969
Cc1ccc(c(c1)c2csc3c2c(=O)[nH]c(n3)C[NH+](Cc4ccco4)C[C@@H](COCC#C)O)C C36207088
CC(C)CC[NH+](Cc1[nH]c(=O)c2c(csc2n1)c3ccccc3OC)C[C@H](COCC#C)O C36207161
Cc1ccccc1OC[C@@H](C[NH+](Cc2[nH]c(=O)c3c(c(sc3n2)C(=O)OCC=C)C)C(C)C)O C36207354
Cc1ccccc1c2csc3c2c(=O)[nH]c(n3)C[NH+](Cc4ccco4)C[C@H](COCC=C)O C36207660
CC(C)c1cc2c(=O)[nH]c(nc2s1)C[NH+](CCCOC)C[C@@H](COc3ccc(cc3)Cl)O C36313124
CC(C)Cc1ccc(cc1)[C@H](CNOC)N2CC[NH2+][C@@H](C2)S(=O)(=O)Oc3ccccc3 C39533566
CCCC[C@@H](C)C(=O)N1C[C@@H](C2(C1)CC[NH2+]CC2)C(=O)NCCc3cc(cc(c3)OC)OC C39653126
CCOC(=O)c1c(c2c(=O)[nH]c(nc2s1)C[NH+](C[C@@H](CCC=C)O)CC(C)C)C(C)C C36207278
COc1ccccc1[C@@H](CNC(=O)CCCNc2ccc(cc2)[N+](=O)[O-])[NH+]3CCCC3 C23795151
COc1ccccc1[C@H](CNC(=O)CCCNc2ccc(cc2)[N+](=O)[O-])[NH+]3CCCC3 C23795155
CC[NH+](CC)[C@@H](CNC(=O)Nc1ccc(cc1)S(=O)(=O)N(C)C(C)C)c2ccsc2 C58865389
Cc1cc(cc(c1OCC(F)(F)F)C)C[NH+](C)CC(=O)NNC(=O)c2cccc(c2)[N+](=O)[O-] C59577815
C[C@@H]1C[C@@H](C[NH+](C1)C(C)(C)CNC(=O)[C@@H](CCSC)NC(=O)c2cccc(c2)[N+](=O)[O-])C C59990288
CCc1ccc(cc1)[C@H](CNC(=O)[C@@H](CCSC)NC(=O)c2cccc(c2)[N+](=O)[O-])[NH+](C)C C32732930
CC[NH+](CC)[C@@H](CNC(=O)[C@@H](CCSC)NC(=O)c1cccc(c1)[N+](=O)[O-])c2ccccc2 C60391012
CC[NH+](CC)[C@H](CNC(=O)[C@@H](CCSC)NC(=O)c1cccc(c1)[N+](=O)[O-])c2ccccc2 C60391013
CCC[NH+](Cc1[nH]c(=O)c2c(n1)ccs2)CC(=O)Nc3cc(ccc3OCC)OCC C12780812
CCC(CC)NC(=O)COC(=O)[C@H](CC1=c2ccccc2=[NH+]C1)NC(=O)c3cccs3 C63135155
COc1cccc(c1)NC(=O)COC(=O)[C@H](CC2=c3ccccc3=[NH+]C2)NC(=O)c4ccc(cc4)F C63229071
CCCCNc1ccc(cc1NC(=O)C2=c3ccccc3=[NH+]C(=O)C2)S(=O)(=O)N(CC)CC C39946026
c1ccc(cc1)C(=O)C2=C(C(=O)N([C@H]2c3ccc(cc3)Cl)CC[NH2+]CCO)O C04576455
C[C@H](C(=O)NC(=O)NC(C)(C)C)[NH+](C)CC(=O)Nc1ccccc1Cl C15108966
C[C@H]1CC(C[C@@H]([NH2+]1)C)NC(=S)Nc2cccc(c2)S(=O)(=O)N(C)C C26780233
Cc1ccc(c(c1)C(=O)c2ccccc2)NC(=O)[C@H](C)[NH+](CCO)CCO C26893315
CC[C@@H]1c2ccsc2CC[NH+]1CC(=O)c3c(n(c(=O)[nH]c3=O)C4CC4)N C30223900
C[C@H](c1ccc(c(c1)Cl)Cl)[NH2+][C@H](C)C(=O)c2c(n(c(=O)n(c2=O)C)C)N C32791559
C[C@@H](c1ccc(cc1)S(=O)(=O)N)[NH2+]Cc2ccc(o2)I C37278059
COC(=O)c1cc(cc(c1NC(=O)CCC[NH3+])Br)Br C37769905
CC[C@@H](C)C(=O)N1C[C@H](C2(C1)CC[NH2+]CC2)C(=O)N[C@@H](C)CCCC(C)(C)O C39631478
CCC(=O)N1C[C@H](C2(C1)CC[NH2+]CC2)C(=O)N[C@@H](C)CCCC(C)(C)O C39631528
CC[C@@H](C)C(=O)N1C[C@@H](C2(C1)CC[NH2+]CC2)C(=O)NCc3cc4ccccc4[nH]3 C39671444
Cc1c(c2ccccc2[nH]1)CCNC(=O)[C@@H]3CN(CC34CC[NH2+]CC4)C(=O)C5CCC5 C39673996
c1ccc(cc1)CN[C@H]2C[C@H]3C(=O)NC[C@H]([NH+]3C2)CCC(=O)Nc4ccccc4 C22922288
CCOC(=O)c1ccc(c(c1)Br)NC(=O)[C@H](CCSC)[NH3+] C40462723
C[NH+](C)[C@H](CNC(=O)NC[C@@H](c1ccc(cc1)OC)O)c2cccs2 C41447423
c1ccc(c(c1)C(=O)NNC(=O)NC[C@@H](c2ccco2)[NH+]3CCCCC3)F C43137128
CC1([C@@H]2CC[C@@H]([C@H]1C2)CNC(=O)c3coc(n3)[C@H](Cc4ccccc4)[NH3+])C C43213185
COc1cccc(c1)[C@H]2CSC[C@H]([NH2+]2)C(=O)NCCc3ccc(cc3)O C44164069
CCOc1c(cc(cc1Br)Br)C[NH2+]CCCS(=O)(=O)N C45069421
c1cc(cc(c1)Br)OC[C@@H](C[NH+]2CCC(CC2)CC(=O)N)O C48026304
C[C@@H](CC[NH+](C)C)NS(=O)(=O)c1c(cc(cc1Br)Br)N C49554809
C[NH+](CC(=O)NCc1ccc(cc1)OCC(=O)N)[C@H]2CCc3c2cccc3 C52490708
Cc1c(c2ccccc2n1CC(=O)N)C[NH2+]C[C@H]3COc4ccccc4O3 C55307437
Cc1c(c2ccccc2n1CC(=O)N)C[NH2+][C@H](C)c3cn4ccsc4n3 C55575467
Cc1ccc(cc1)SCCNC(=O)Cn2c3ccccc3[nH+]c2NCCO C07675833
CC[NH+](CC)[C@@H](CNC(=O)NC[C@@H](c1ccccc1F)O)c2ccsc2 C59119345
CCNC(=O)N1Cc2c([nH+]c[nH]2)C[C@H]1C(=O)NCc3ccc(cc3)C(F)(F)F C15676188
C[NH+](CCNS(=O)(=O)c1ccc(cc1N)Br)CCOC C61377336
CC[C@H]([C@@H](c1ccc(cc1)Br)Sc2n[nH]c(=O)n2CC)[NH3+] C61594327
CCCn1c(=O)[nH]nc1S[C@@H](c2cccc(c2)Br)[C@@H](C)[NH3+] C61594903
CCCn1c(=O)[nH]nc1S[C@H](c2ccc(s2)Br)[C@H](C)[NH3+] C61594936
CC1(C(=O)N(C(=O)N1)C[C@H](C[NH+]2CCC(CC2)(c3ccc(cc3)Cl)O)O)C C61721632
c1cc(ccc1CC(=O)NCCC(=O)N2CCC3(CC2)c4c([nH]c[nH+]4)CCN3)Cl C20573050
C[NH+](CCNS(=O)(=O)c1cc(cc(c1Br)N)Cl)C2CC2 C61992631
Cc1cc(ccc1NC(=O)C(=O)NC[C@@H](C)[NH+]2CCC[C@H](C2)C)C(=O)NC C62121165
C[C@H]1CCCC[NH+]1CCCCNC(=O)Nc2cc(c[nH]c2=O)C(F)(F)F C63161737
C[C@@H]1c2c(cc(cc2OC(=O)[C@@H]1CC(=O)NCCC3=c4cc(ccc4=[NH+]C3)F)O)O C63490818
c1ccc2=[NH+]CC(=c2c1)CCCC(=O)NCC3=CC[C@H](S3)S(=O)(=O)N C63908257
CC1=C([C@H](ON1)N)C(=O)O[C@H](c2ccccc2)C(=O)C3=c4ccccc4=[NH+]C3 C64156046
COc1ccc2=[NH+]CC(=c2c1)CCN3CC(=O)C(=C3N)[C@H]4Nc5ccccc5S4 C64538585
Cn1c(nn(c1=S)C[NH2+]C2(CCCC2)c3ccc(cc3)Cl)CCC(=O)N C66079136
c1ccc2c(c1)CCN2Cc3ccc(cc3)CN/C(=[NH+]/C[C@@H]4CCCO4)/N C66242922
c1cc(ccc1C2(CCOCC2)CN/C(=[NH+]/C[C@H]3CCCO3)/N)Br C66246669
CC[NH+](CC)C1CCN(CC1)[C@@H](C)C(=O)Nc2c(c3c(s2)CCC3)C(=O)N C66543060
CC[NH+]1CCC[C@H](C1)CNC(=O)CNC(=O)NCc2ccc(cc2)Cl C66641837
c1ccc(c(c1)CC(=O)NNC(=O)NCC2(CCCC2)[NH+]3CCSCC3)F C66977174
c1cc(oc1C(=O)NC[C@H]2CCC[NH+]2CC3CCCCC3)S(=O)(=O)N C67332218
Cc1cc(cc(c1NC(=O)NC[C@@H](C[NH+]2CCC(CC2)C)O)C)Br C67544516
CC1CC[NH+](CC1)C[C@@H](CNC(=O)Nc2ccccc2SCCC#N)O C67577835
CC1CC[NH+](CC1)C[C@H](CNC(=O)NCc2ccc(cc2)COC(C)C)O C67621872
C[C@H]1CC[C@H]2[C@@H](C1)C(=O)N(C2=O)c3ccc(c(c3)[N+](=O)[O-])N4CCC(CC4)(C(=O)N)[NH+]5CCCCC5 C04030469
CC(C)(C)n1c(nnn1)[C@H](c2cc3cc4c(cc3[nH]c2=O)OCO4)[NH+]5CCC(CC5)Cc6ccccc6 C06015056
c1cc(oc1)c2nc3n(n2)c(c(s3)[C@H](c4ccc(cc4)[N+](=O)[O-])[NH+]5CCC6(CC5)OCCO6)O C08601803
C[NH+]1CCc2cc3c(c(c2[C@@H]1c4c(=O)[nH]c(=O)n(c4O)c5cc(ccc5OC)OC)OC)OCO3 C02157243
COc1ccc(cc1)C(=O)[C@@H]2[C@H]3[C@@H]([C@H]4[NH+]2C=Cc5c4cccc5)C(=O)N(C3=O)c6cccc(c6)[N+](=O)[O-] C09272548
c1ccc2c(c1)[C@@]3([C@@H]4CCC[NH+]4[C@@]5([C@@H]3C(=O)c6cccc(c6)[N+](=O)[O-])c7ccccc7NC5=O)C(=O)N2 C02146422
CC(C)N1C(=O)[C@@]2(Cc3cc(ccc3N4[C@@H]2C[NH+](CC4)C/C=C/c5ccccc5)[N+](=O)[O-])C(=O)NC1=O C09418856
Cc1ccc(cc1)Cn2c3c(nc2N4CCC(CC4)(C(=O)N)[NH+]5CCCCC5)n(c(=O)n(c3=O)C)C C08775045
CC1=NN(c2nc3c(n2C1)c(=O)n(c(=O)n3C)CC[NH+]4CCCCC4)Cc5cccc6c5cccc6 C10047897
CCOc1ccc(cc1)n2c(cn3c2nc4c3c(=O)n(c(=O)n4C)C[C@@H](C)C[NH+]5CCCC[C@@H]5C)C C10107697
Cc1cc(cc2c1nc(s2)N(CC[NH+]3CCOCC3)C(=O)c4cc(cc(c4)[N+](=O)[O-])[N+](=O)[O-])Cl C10785573
CC1CC[NH+](CC1)Cc2nc(c3c4c(sc3n2)CCC4)N5CCN(CC5)c6c(ncn6C)[N+](=O)[O-] C09201923
Cc1cc(c2c(c1)cc(c(=O)[nH]2)C[NH+](Cc3ccc4c(c3)OCO4)Cc5nnnn5C6CCCCC6)C C12833024
Cc1ccc(c(c1)N2CC[NH+](CC2)[C@@H](c3cc4cc(ccc4[nH]c3=O)OC)c5nnnn5C(C)(C)C)C C06195692
CC[C@@H](c1nnnn1C2CCCCC2)[NH+](Cc3cc4cc5c(cc4[nH]c3=O)OCCO5)C6CCCCC6 C13064418
CC(C)[C@@H](c1nnnn1C2CCCCC2)[NH+](Cc3cc4cc5c(cc4[nH]c3=O)OCO5)C6CCCC6 C13500687
C=CCN1C(=O)[C@@]2(Cc3cc(ccc3N4[C@@H]2C[NH+](CC4)Cc5ccc6c(c5)OCO6)[N+](=O)[O-])C(=O)NC1=O C09348681
Cc1cccc2c1NC(=O)[C@@]23[C@@H]([C@@]4(c5ccccc5NC4=O)[C@H]6[NH+]3CCC6)C(=O)c7cccc(c7)[N+](=O)[O-] C16011521
CC(=O)c1ccc(cc1)N2C(=O)[C@H]3[C@H]4c5ccccc5C=C[NH+]4[C@@H]([C@@H]3C2=O)C(=O)c6cccc(c6)[N+](=O)[O-] C09348904
c1ccc2c(c1)[C@@]3([C@@H]4CCC[NH+]4[C@]5([C@@H]3C(=O)c6cccc(c6)[N+](=O)[O-])c7ccccc7NC5=O)C(=O)N2 C16042025
c1ccc2c(c1)[C@@]3([C@H]4CCC[NH+]4[C@]5([C@@H]3C(=O)c6cccc(c6)[N+](=O)[O-])c7ccccc7NC5=O)C(=O)N2 C16042027
CCCN1C(=O)[C@@]2(Cc3cc(ccc3N4[C@@H]2C[NH+](CC4)Cc5ccc6c(c5)OCO6)[N+](=O)[O-])C(=NC1=O)O C09111343
CCOc1ccc(cc1)n2c(=O)c(c(nc2S)O)[C@H]3c4c(cc5c(c4OC)OCO5)CC[NH+]3C C09013880
COc1ccc(cc1N2C(=O)[C@H]3[C@@H]([NH2+][C@@]4([C@@H]3C2=O)c5ccccc5NC4=O)Cc6ccccc6)[N+](=O)[O-] C09012130
CCOc1ccc2c(c1)cc(c(=O)[nH]2)[C@H](c3nnnn3C4CCCC4)N5CC[NH+](CC5)C6CCCCC6 C20080470
CCCCCN1C(=O)[C@]2(Cc3c([nH+]c4ccccn4c3=O)N5[C@@H]2c6ccccc6CC5)C(=O)NC1=O C09167931
CCCCCCN1C(=O)[C@@]2(Cc3c([nH+]c4ccccn4c3=O)N5[C@@H]2c6ccccc6CC5)C(=O)NC1=O C09172723
CC1(CC(CC([NH2+]1)(C)C)NC(=O)CSc2nnc(n2c3ccccc3)c4cccc(c4)[N+](=O)[O-])C C20830745
C[C@@H](C(=O)Nc1ccc(cc1Cl)[N+](=O)[O-])[NH+]2CCN(CC2)S(=O)(=O)c3ccccc3[N+](=O)[O-] C21849138
COc1ccc(cc1N2C(=O)[C@@H]3[C@H]([NH2+][C@]4([C@@H]3C2=O)c5ccccc5NC4=O)Cc6ccccc6)[N+](=O)[O-] C16010216
Cc1cccc([nH+]1)N/C=C/2\c3ccccc3C(=O)N(C2=O)c4cccc(c4)S(=O)(=O)NCc5ccco5 C18230170
CCCn1c2ccc(cc2nn1)S(=O)(=O)N3CCCC[C@H]3C(=O)N4CCN(CC4)c5cccc[nH+]5 C33263087
Cc1ccc(cc1S(=O)(=O)N2CC[NH+](CC2)C3CCCCC3)c4c(nn5c4NC(=O)CCC5=O)C C33276528
CC(=O)N1CCN(CC1)C(=O)[C@@H]2Cc3cc(ccc3N4[C@@H]2C[NH+](CC4)CCOc5ccccc5)[N+](=O)[O-] C35544717
C[C@H]1CN(C[C@H](O1)C)C(=O)[C@@H]2Cc3cc(ccc3N4[C@@H]2C[NH+](CC4)CCOc5ccccc5)[N+](=O)[O-] C35894874
COc1ccc(cc1N2CC[NH+](CC2)Cc3cc(=O)[nH]c(n3)N4CCN(CC4)C(=O)C5CCC5)Cl C35926664
CCCCCN1C(=O)[C@]2(Cc3c([nH+]c4c(cccn4c3=O)C)N5[C@@H]2c6ccccc6CC5)C(=O)NC1=O C09447442
Cc1cccn2c1[nH+]c3c(c2=O)C[C@]4([C@@H]5N3CCCCC5)C(=O)NC(=O)N(C4=O)CCc6ccccc6 C09232874
Cc1cccn2c1[nH+]c3c(c2=O)C[C@]4([C@H]5N3CCCCC5)C(=O)NC(=O)N(C4=O)CCc6ccccc6 C09232879
CCOC(=O)N1CCC(CC1)NC(=O)C2=CC3=[NH+][C@@H](C[C@H](N3N2)C(F)(F)F)c4ccc5c(c4)OCO5 C03012220
Cc1ccc2c(c1C)nc(s2)N(CCC[NH+](C)C)C(=O)Cn3cnc4c3c(=O)n(c(=O)n4C)C C36645514
CCOC1=C[C@H]2C[C@@H]3CO[P@@](=O)(N[NH+]3C[C@@H]2C=C1S(=O)(=O)Oc4ccccc4)c5ccccc5O C39467544
Cc1ccc2=C[C@H](C(=O)[NH+]=c2c1)[C@H](c3nnnn3CCOC)N4CCN(CC4)c5cc(ccc5C)Cl C39710593
CCOc1ccccc1n2c(cn3c2nc4c3c(=O)n(c(=O)n4C)CCC[NH+]5[C@@H](CCC[C@@H]5C)C)C C13516092
CCOc1ccc(c(c1)[N+](=O)[O-])c2ccc(o2)/C=C/3\C(=[NH2+])N4C(=NC3=O)SC(=N4)C5CCCCC5 C32969753
C[NH+]1CCc2cc3c(c(c2[C@H]1CC(=O)C[C@H]4c5c(cc6c(c5OC)OCO6)CCN4C)OC)OCO3 C20112682
COC(=O)c1ccc(cc1)[C@@H]2[C@H]3C(=c4ccccc4=[NH+]3)C[C@@H]5N2C(=O)N(C5=O)c6ccc7c(c6)OCCO7 C63350642
COC(=O)c1ccc(cc1)[C@H]2[C@H]3C(=c4ccccc4=[NH+]3)C[C@@H]5N2C(=O)N(C5=O)c6ccc7c(c6)OCCO7 C63350643
CC(C)[C@H]1[C@H]2C(=c3ccccc3=[NH+]2)CCN1C(=O)Cn4cc(cn4)NC(=O)c5ccc6c(c5)OCO6 C64084060
COc1ccc(cc1)CCN2CC(=O)N3[C@@H](C2=O)CC4=c5ccccc5=[NH+][C@@H]4[C@@H]3c6cccc(c6)[N+](=O)[O-] C64348626
Cc1ccccc1n2c(=O)c3c4c(sc3nc2SCC(=O)c5ccc(cc5)Cl)C[NH+](CC4)C C01248672
c1ccc2c(c1)C=C[NH+]3[C@H]2[C@@H]4[C@@H]([C@@H]3C(=O)c5ccc(cc5)Cl)C(=O)N(C4=O)c6ccc(cc6)Cl C08766869
COc1ccc(cc1)C(=O)[C@@H]2[C@H]3[C@@H]([C@@H]4[NH+]2C=Cc5c4cccc5)C(=O)N(C3=O)c6ccc7ccccc7c6 C08767599
c1cc2n(c(=O)c1)C[C@@H]3C[C@H]2C[NH+](C3)CCOc4ccc5c(c4)occ(c5=O)c6ccc(cc6)Cl C08878071
Cn1cc(c2c1cccc2)[C@@H](CN3C(=O)c4c(c(c(c(c4Cl)Cl)Cl)Cl)C3=O)[NH+](C)C C02317153
C[C@@H](c1nnc(n1c2ccc(cc2)Cl)SCC(=O)N3CCc4c3cccc4)[NH+]5CCCCC5 C09125982
c1ccc(c(c1)N2CC[NH+](CC2)[C@H]3CCc4c(sc5c4c(=O)n(cn5)CC6CCCCC6)C3)F C11912400
c1ccc(cc1)C2(CCCCC2)C(=O)N3CCC4(CC3)C[C@H]4C(=O)N5CCN(CC5)c6cccc[nH+]6 C12158839
C[C@H](c1nnc(n1c2ccc(cc2)Cl)SCC(=O)N3C[C@]4(C[C@@H]3CC(C4)(C)C)C)[NH+]5CCCCC5 C12531939
CC(C)n1c(nnc1SCc2ccccc2)[C@@H]3CCC[NH+](C3)CC(=O)N4CCCc5c4cccc5 C13565136
CC(C)CC[NH+]1CC[C@@H]2[C@@H](C1)CCCN2C(=O)Cn3c(=O)c4ccccc4c(n3)Cc5ccccc5 C14982460
C[C@@H]1C(=O)N([C@@]2(S1)c3ccccc3N(C2=O)C[NH+]4CCC(CC4)Cc5ccccc5)c6ccccc6 C16608086
c1cc(cc(c1)C(F)(F)F)C(=O)N2CCOC23CCN(CC3)c4c(cc(c[nH+]4)C(F)(F)F)Cl C03111067
C[C@H](c1nnc(n1c2ccc(cc2)Cl)SCC(=O)N(C)[C@@H]3CCCc4c3cccc4)[NH+](C)C C24090498
Cc1c(sc2c1c(nc(n2)C[NH+]3CCC(CC3)C)Sc4nnc(n4C)Cc5cccs5)C C24774238
c1ccc2c(c1)C=C[NH+]3[C@@H]2[C@@H]4[C@@H]([C@@H]3C(=O)c5ccc(cc5Cl)Cl)C(=O)N(C4=O)c6ccc(cc6)F C35828581
c1ccc(cc1)[C@@H]2c3ccsc3CC[NH+]2CCC(=O)N4CCN(CC4)C(=O)CSc5ccccc5 C35938554
CC(=O)N1[C@@H](CC(=N1)[C@@H]2C(=c3cc(ccc3=[NH+]C2=O)Br)c4ccccc4)c5ccccc5 C38604782
C[C@@H]1[C@@H](C(=O)N(N1C)c2ccccc2)n3c(nc4ccccc4c3=O)/C=C/C5=c6ccccc6=[NH+][C@@H]5C C38696655
Cc1cc2c(cc1Cl)c(=O)c3c(o2)C(=O)N([C@H]3c4cccc(c4)OCc5ccccc5)CC[NH+](C)C C38714472
CCc1ccc2c(c1)c(=O)c3c(o2)C(=O)N([C@@H]3c4ccc(cc4)Br)CC[NH+](CC)CC C38728511
CC(=O)N1[C@@H](CC(=N1)[C@@H]2C(=c3cc(ccc3=[NH+]C2=O)Cl)c4ccccc4)c5ccc(cc5)N(C)C C38787589
COc1ccc2=[NH+]C(=O)[C@@H](C=c2c1)CN(c3ccccc3OC)S(=O)(=O)c4ccc(cc4)Cl C38989642
CCc1ccc2=[NH+]C(=O)[C@@H](C=c2c1)CN(Cc3ccccc3)S(=O)(=O)c4ccccc4Br C39325191
CC(=O)N1[C@@H](CC(=N1)[C@H]2C(=c3cc(ccc3=[NH+]C2=O)Br)c4ccccc4)c5ccc(cc5)F C39706805
CCC(=O)N1[C@H](CC(=N1)[C@H]2C(=c3cc(ccc3=[NH+]C2=O)Cl)c4ccccc4)c5ccc(cc5)N(C)C C39964328
c1cc(cc(c1)C(F)(F)F)CN2[C@@H]3CC[NH+](C[C@@H]3CCC2=O)Cc4cc5c(cc4Cl)OCO5 C43609856
CN1C(=O)N(C(=O)[C@]12CN(C[C@H]2c3ccc(cc3)C#N)c4cccc[nH+]4)c5cc(cc(c5)Cl)Cl C49125339
c1cc(ccc1N2C(=O)C[C@@H](C2=O)N3CC[NH+](CC3)C45CC6CC(C4)CC(C6)C5)OC(F)(F)Cl C22916501
COc1ccc(cc1)C2=NC(=NC(=O)C2)S[C@H]3C(=c4cc(ccc4=[NH+]C3=O)Cl)c5ccccc5 C63083833
CC(C)c1ccc(cc1)[C@H]2[C@H]3C(=c4ccccc4=[NH+]3)C[C@@H]5N2C(=O)CN(C5=O)Cc6ccccc6OC C63139573
CC(C)c1ccc(cc1)[C@H]2[C@@H]3C(=c4ccccc4=[NH+]3)C[C@@H]5N2C(=O)CN(C5=O)CCc6ccc(cc6)OC C63140104
Cc1cccc(c1)[C@@H]2[C@H]3C(=c4ccccc4=[NH+]3)C[C@@H]5N2C(=O)CN(C5=O)CCc6ccc(cc6)Cl C63140838
c1ccc2=[NH+][C@@H]3[C@H](N4[C@@H](CC3=c2c1)C(=O)N(CC4=O)Cc5cccs5)c6ccc(cc6)Br C63141654
CCOc1ccc(cc1)n2c(nnc2S[C@H](C)C(=O)N3c4ccccc4C[C@H]3C)C5=c6ccccc6=[NH+]C5 C63221850
C[C@@]12[C@@H]3C(=c4ccccc4=[NH+]3)[C@H](CN1C(=O)CN(C2=O)CCc5ccccc5)c6ccccc6Cl C63362829
C[C@@]12[C@@H]3C(=c4ccccc4=[NH+]3)[C@H](CN1C(=O)CN(C2=O)CCc5ccc(cc5)Cl)c6ccccc6Cl C63362937
CCCOc1ccc(cc1OC)[C@@H]2CN3C(=O)CN(C(=O)[C@@]3([C@H]4C2=c5ccccc5=[NH+]4)C)[C@@H](C)CC C63372695
C[C@@]12[C@H]3C(=c4ccccc4=[NH+]3)[C@@H](CN1C(=O)CN(C2=O)Cc5ccc(cc5)F)c6ccc(cc6)Cl C63372819
CCCCN1CC(=O)N2C[C@@H](C3=c4ccccc4=[NH+][C@@H]3[C@]2(C1=O)C)c5ccc(c(c5)OC)OC(C)C C63372990
CCc1ccc(cc1)[C@@H]2CN3C(=O)CN(C(=O)[C@@]3([C@@H]4C2=c5ccccc5=[NH+]4)C)CCc6ccc(cc6)F C63373883
CCc1ccc(cc1)[C@@H]2CN3C(=O)CN(C(=O)[C@@]3([C@@H]4C2=c5ccccc5=[NH+]4)C)Cc6cccc(c6)Cl C63373991
Cc1ccc(cc1)[C@@H]2CN3C(=O)CN(C(=O)[C@@]3([C@@H]4C2=c5ccccc5=[NH+]4)C)CCc6ccc(cc6)Cl C63374868
CC(C)CN1CC(=O)N2C[C@H](C3=c4ccccc4=[NH+][C@@H]3[C@]2(C1=O)C)c5ccc(c(c5)OC)OC(C)C C63374945
CC(C)Oc1ccc(cc1OC)[C@H]2CN3C(=O)CN(C(=O)[C@@]3([C@@H]4C2=c5ccccc5=[NH+]4)C)C6CCCC6 C63375005
CCCOc1ccc(cc1OCC)[C@@H]2CN3C(=O)CN(C(=O)[C@@]3([C@H]4C2=c5ccccc5=[NH+]4)C)C6CCCC6 C63375028
C[C@@]12[C@@H]3C(=c4ccccc4=[NH+]3)[C@@H](CN1C(=O)CN(C2=O)CCc5ccc(cc5)F)c6ccc(cc6)Cl C63375092
CC(C)CCN1CC(=O)N2C[C@H](C3=c4ccccc4=[NH+][C@H]3[C@]2(C1=O)C)c5ccc(c(c5)OC)OC(C)C C63375134
CCOC(=O)c1ccc(cc1)N2C(=O)[C@H]3CC4=c5ccccc5=[NH+][C@@H]4[C@@H](N3C2=S)c6ccc(cc6)F C63446241
Cc1ccc(cc1)[C@H]2[C@H]3C(=c4cc(ccc4=[NH+]3)Cl)CCN2S(=O)(=O)c5cccc6c5nsn6 C63625076
Cc1ccc2c(c1C)NC(=O)[C@]23[C@H]4[C@@H]([C@H]([NH2+]3)CC(C)C)C(=O)N(C4=O)CCOC C05352326
Cc1c2c(oc(c2c(=O)[nH]n1)NC(=O)C[NH+](C)Cc3ccccc3Br)C C11290506
c1ccc(c(c1)C[NH+]2CCNC(=O)[C@@H]2CC(=O)NCc3cn4ccccc4n3)F C11935572
c1cc(cc(c1)C(F)(F)F)C[NH+]2CCNC(=O)[C@H]2CC(=O)NCc3ccon3 C12710384
c1ccc2c(c1)C(=NS2(=O)=O)NCC(=O)NCC3(CCCCC3)[NH+]4CCCCC4 C12750123
COc1ccccc1NC(=O)Nc2ccnn2C3CC[NH+](CC3)C4CCSCC4 C12762679
c1ccc(cc1)C(=O)NC2CC[NH+](CC2)CN3C(=O)C4(CCCCCC4)NC3=O C13000086
C[C@]1(C(=O)N(C(=O)N1)NC(=O)C[NH+]2CCc3ccccc3C2)CCc4ccccc4 C21577966
Cc1c(c(n(n1)c2ccccc2)C)[C@H]3C(=O)NCC[NH+]3CC(=O)Nc4ccccc4SC C24214618
Cc1cc(nc(n1)n2c(c(c(n2)C)CC(=O)NC3CC([NH2+]C(C3)(C)C)(C)C)C)C C24680953
Cc1c(c(n(n1)c2ccccc2)C)[C@@H]3C(=O)NCC[NH+]3CC(=O)NC4CCCCCC4 C32759605
CC1(Cc2c(c(sc2C([NH2+]1)(C)C)NC(=O)[C@H]3COc4ccccc4O3)C(=O)OC)C C33416027
C[NH+]1CCc2cccc3c2[C@H]1C[C@@H]3NS(=O)(=O)c4ccc(cc4)NC(=O)OC C33811790
CCOC(=O)C1=C(N(C(=O)N[C@@H]1c2ccccc2Cl)C)CN3CC[NH2+][C@@H](C3)C C35990894
c1ccc(c(c1)C[NH+]2CCC(CC2)CNC(=O)Cn3c(=O)c4c(cn3)c5ccccc5[nH]4)F C09211347
CN1[C@@H](NN=C1SCC(=O)N/N=C/C2=c3ccccc3=[NH+]C2)c4cccc(c4)Cl C38654417
c1ccc(cc1)C[NH+]2CCNC(=O)[C@@H]2CC(=O)NC[C@@H]3C4=C(CCCCC4)N=N3 C39412661
CC[C@H](C)CNC(=O)[C@H]1CN(CC12CC[NH2+]CC2)C(=O)c3cc(nn3C(C)(C)C)C C39606484
Cc1c(c([nH]c1C(=O)[C@H](C)S[C@H]2NN=C(O2)C3=c4ccccc4=[NH+]C3)C)C(=O)C C39990898
CC1CC[NH+](CC1)[C@@H](CNC(=O)Cn2c3ccccc3c(=O)[nH]c2=O)c4cccs4 C40017826
Cc1ccc(cc1)NC(=O)C[C@@H]2C(=O)N/C(=N/N=C/C3=c4ccccc4=[NH+]C3)/S2 C39354234
C[C@@H]1CCC[NH+](C1)[C@@H](C)CNC(=O)C(=O)Nc2ccc(c(c2)C(=O)OC)Cl C41652118
C[C@@H]1C[C@H](C[NH+](C1)CCNC(=O)C(=O)Nc2cc(c(cc2OC)Cl)OC)C C41726888
C[C@H]1CCCC[NH+]1CCCCNC(=O)C(=O)Nc2ccc3c(c2)OC(O3)(F)F C41787454
CC(C)C[C@H]1[C@H]2[C@H](C(=O)N(C2=O)CCCOC)[C@]3([NH2+]1)c4cc(ccc4NC3=O)Cl C20548675
c1ccc(c(c1)N2CC[NH+](CC2)CC(=O)N3CCc4c3ccc(c4)S(=O)(=O)N)Cl C46551467
c1ccc(c(c1)NC(=O)C[NH+]2CCC(=CC2)c3c[nH]c4c3ccc(c4)F)[N+](=O)[O-] C47274112
Cc1c(cccc1N2CCCC2=O)NC(=O)NC[C@H](c3ccco3)[NH+]4CCCC4 C47845076
CCCCN(C)C(=O)C1CC[NH+](CC1)[C@H](C)C(=O)NC(=O)NC2CCCCC2 C53240279
C[C@@H]1CN(C[C@H](O1)C)C(=O)[C@@H](C)[NH+]2CCC(CC2)NC(=O)NC3CCCCC3 C55027993
c1cc(sc1)C(=O)NC2CC[NH+](CC2)CC(=O)NCc3ccc4c(c3)OCO4 C60040314
Cc1ccc(s1)C(=O)NC2CC[NH+](CC2)[C@H](C)C(=O)Nc3ccc4c(c3)OCCO4 C60269694
COC(=O)c1ccccc1NC(=O)C2=CC3=[NH+][C@H](C[C@H](N3N2)C(F)F)C(F)F C13124537
Cc1ccc(cc1)NC(=O)C[C@H]2C(=O)N/C(=N\N=C\C3=c4ccccc4=[NH+]C3)/S2 C39354236
C[C@H](C(=O)/N=c/1\[nH]c2ccccc2s1)NC(=O)[C@H]3C=c4c(=[NH+]3)cccc4OC C63328791
CC(C)CN1[C@H]([C@@H](C(=O)N(C1=O)CC(C)C)[C@@H]2[C@@H]3C(=c4ccccc4=[NH+]3)CCN2)O C63375801
CC(C)CCCN1[C@@H]([C@H](C(=O)NC1=O)[C@@H]2[C@@H]3C(=c4ccccc4=[NH+]3)CCN2C)O C63384679
Cc1cccc(c1)NC(=O)c2ccc3=C([C@H](C(=O)[NH+]=c3c2)S(=O)(=O)c4ccccc4)O C09429686
Cc1cc(c(c(c1)C)NC(=O)CN2C(=O)[C@H](NC2=O)CC3=c4ccccc4=[NH+]C3)C C63786801
c1ccc2c(c1)CC[C@]23C(=O)N(C(=O)N3)CC(=O)NCCC4=c5ccccc5=[NH+]C4 C63855260
c1ccc2=[NH+]CC(=c2c1)CC(=O)NNC(=O)[C@@H]3CCCN3C(=O)C4CCCCC4 C64364138
CC(C)N(c1ccccc1)C(=O)CO/N=C(\c2cc[nH+]c(c2)N3CCCCC3)/N C64430510
Cc1ccc(cc1)[C@@H]2C[C@H]3N(N2)CCC(=O)N3CC(=O)NCCC4=c5ccccc5=[NH+]C4 C64538254
c1cc2=[NH+][C@@H](C=c2cc1Cl)CNC(=O)C[C@@H]3C(=O)NCCN3Cc4ccoc4 C64636240
Cc1nnn(n1)C23C[C@@H]4C[C@H](C2)CC(C4)(C3)[NH2+]CC(=O)NCc5ccccc5F C65396701
Cc1ccc(cc1)[C@H](CNC(=O)Nc2cc(ccc2OC)C(=O)N(C)C)[NH+](C)C C65414517
C[C@H]1CCC[C@H](C1)NC(=O)CN2CCN(CC2)C(=O)NCC[NH+]3CCCCC3 C66687123
CCOc1ccccc1NC(=O)[C@@H](C)[NH+]2CCC(CC2)NC(=O)c3ccoc3C C66890951
C[C@]1(C(=O)N(C(=O)N1)CC(=O)NC[C@@H]2CCCC[NH+]2Cc3ccccc3)C4CC4 C67360957
c1ccc(cc1)n2ccc(n2)NC(=O)C(=O)N[C@@H]3CC[NH+](C3)C4CCCCCC4 C67565925
CCC(C)(C)n1c(nnn1)[C@@H](c2cc3cc(c(cc3[nH]c2=O)C)C)[NH+]4CCN(CC4)c5ccccc5OC C06077514
CCC(C)(C)n1c(nnn1)[C@@H](c2cc3cc4c(cc3[nH]c2=O)OCO4)[NH+]5CCC(=CC5)c6ccc(cc6)F C06149231
CCc1ccc2c(c1)cc(c(=O)[nH]2)[C@@H](c3nnnn3C4CCCC4)[NH+]5CCN(CC5)c6cccc(c6)Cl C06135189
c1ccc(cc1)[C@@H]2[C@H]3[C@@H](C(=O)N(C3=O)CCNc4c(cc(c[nH+]4)C(F)(F)F)Cl)ON2c5ccccc5 C08762145
CC[NH+]1CCN(CC1)c2c(c(=O)n3cc(ccc3n2)C)/C=C\4/C(=O)N(C(=S)S4)Cc5ccc(cc5)F C08858071
C[NH+]1CCc2cc3c(c(c2[C@@H]1c4c(n(c(=S)n(c4=O)c5ccccc5)c6ccccc6)O)OC)OCO3 C02100562
c1ccc2c(c1)C=C[NH+]3[C@H]2[C@@H]4[C@H]([C@H]3C(=O)Nc5cc(ccc5Cl)[N+](=O)[O-])C(=O)N(C4=O)C6CCCCC6 C09185575
c1ccc2c(c1)C=C[NH+]3[C@@H]2[C@@H]4[C@@H]([C@@H]3C(=O)Nc5ccc(c(c5)[N+](=O)[O-])Cl)C(=O)N(C4=O)C6CCCCC6 C09350021
CCOC(=O)c1c2c(sc1NC(=O)c3ccc(cc3)S(=O)(=O)N4C[C@H](C[C@H](C4)C)C)C[NH+](CC2)C C09369204
c1ccc(cc1)/C=C/C[NH+]2CCN(CC2)C(=O)[C@H](C(=O)c3ccc(cc3)Br)n4ccccc4=O C09850824
Cc1cc2cc(c(=O)[nH]c2cc1C)[C@@H](c3nnnn3C4CCCCC4)[NH+]5CCN(CC5)c6ccccc6F C06194813
Cc1ccc(cc1N2CC[NH+](CC2)[C@@H](c3cc4cc(cc(c4[nH]c3=O)C)C)c5nnnn5C(C)(C)C)Cl C06280597
COc1cc2cc(c(=O)[nH]c2cc1OC)[C@@H](c3nnnn3C4CCCC4)[NH+]5CCC(=CC5)c6ccc(cc6)F C06239463
c1ccc2c(c1)OC[C@H](O2)CN3C(=O)c4cccc(c4C3=O)N5CC[NH+](CC5)Cc6c(cccc6Cl)F C20362917
Cc1cc[n+](c(c1C(=O)N2CCC(CC2)(C)[NH+]3CCC(CC3)/C(=N\OC)/c4ccc(cc4)C(F)(F)F)C)[O-] C27523068
CCn1c(c(c(c(c1=O)C#N)C)/C=C\2/C(=O)N(C(=S)S2)[C@H](C)c3ccccc3)N4CC[NH+](CC4)CC C33479168
CCCn1c(=O)c2ccccc2nc1[C@@H](C)[NH+]3CCN(CC3)S(=O)(=O)c4ccc(c(c4)[N+](=O)[O-])Cl C33741387
C1CCN(CC1)C(=O)CSc2nc(c3c4c(sc3n2)CCCC4)N5CC[NH+](CC5)CC(=O)N6CC6 C34756651
CN(C)c1c2c(nc(n1)N3CC[NH+](CC3)C4CCCCC4)CCN(C2)S(=O)(=O)c5ccc(cc5)Cl C34756694
Cc1ccccc1[C@H]2c3ccsc3CC[NH+]2CCC(=O)N4CCCN(CC4)C(=O)COc5ccccc5 C34830245
Cc1ccccc1[C@@H]2c3ccsc3CC[NH+]2CCC(=O)N4CCCN(CC4)S(=O)(=O)c5ccccc5 C34830611
CC[NH+](CC)CCN1[C@@H](c2c(=O)c3cc(ccc3oc2C1=O)C)c4cc(c(c(c4)Br)O)OC C35486172
Cc1cc2c(cc1C)oc3c(c2=O)[C@@H](N(C3=O)CCC[NH+](C)C)c4cc(c(c(c4)Br)O)OC C35487000
CCOC(=O)c1c2c(sc1NC(=O)Cc3c4ccc(cc4ccc3OC)Br)C[NH+](CC2)C C35550787
CCCCn1c(c(c(c(c1=O)C#N)C)/C=C/2\C(=O)N(C(=S)S2)C3CCCCC3)N4CC[NH+](CC4)CC C33812670
CCCCn1c(c(c(c(c1=O)C#N)C)/C=C/2\C(=O)N(C(=S)S2)C[C@@H]3CCCO3)N4CC[NH+](CC4)C C33812718
c1cc(ccc1/C=C\C(=O)NCC[NH+]2CCN(CC2)c3nc4ccc(cc4s3)Br)[N+](=O)[O-] C38774067
CC(C)[NH+]1CCc2c(sc(c2C(=O)OC)NC(=O)[C@@H]3CCCN3S(=O)(=O)c4ccc(cc4)Cl)C1 C36660444
CSC1=C[C@@H]2C[C@H]3CO[P@@](=O)(N[NH+]3C[C@@H]2C=C1S(=O)(=O)Oc4ccccc4)Cc5ccccc5 C39466691
COc1ccc(cc1)N2[C@H]3[C@H](CCN(C3=O)c4ccc(cc4)C5(CC5)C[NH+]6CCCC6)C(=N2)S(=O)(=O)C C40390812
CC(C)C[C@@H](C(=O)N(C)C1CC[NH+](CC1)C)N2CC3=C(C2=O)[C@@H](NC(=O)N3C)c4ccccc4C(F)(F)F C40426481
CC(C)C[C@@H](C(=O)N(C)C1CC[NH+](CC1)C)N2CC3=C(C2=O)[C@H](NC(=O)N3C)c4ccccc4C(F)(F)F C40426483
CC1([C@H]2CC[C@@]1([C@@H](C2)NC(=O)[C@@H]3C[NH+]4CCC3CC4)CS(=O)(=O)N5CCC6(CCc7c6cccc7)CC5)C C40645958
CC[C@@]1(C[C@H]2C=C3C4=N[C@@H]5C=C(C(=C[C@@H]5C(=C4CN3C(=O)[C@@H]2COC1=O)C[NH+]6CCC(CC6)C)C)Cl)O C40689076
CC(C)C[C@H]1C(=O)N(C2([NH2+]1)CCN(CC2)S(=O)(=O)c3cccc(c3)Cl)Cc4ccc5c(c4)OCO5 C36029909
CCOc1cc(ccc1OCc2ccccc2)/C=C\3/C(=[NH2+])N4C(=NC3=O)SC(=N4)c5ccccc5Cl C19853973
CC[NH2+][C@H]1CC(=O)N(C1=O)[C@H]2C[C@H]3CC[C@@]2(C3(C)C)CS(=O)(=O)N4CCC5(CCc6c5cccc6)CC4 C28227859
COc1ccc(cc1)CCN2CC(=O)N3[C@H](C2=O)CC4=c5ccccc5=[NH+][C@H]4[C@@H]3c6cccc(c6OC)OC C63137126
COc1ccc(cc1)CCN2CC(=O)N3[C@H](C2=O)CC4=c5ccccc5=[NH+][C@H]4[C@H]3c6ccc(c(c6)OC)OC C63137603
COc1ccc(cc1)[C@@H]2[C@H]3C(=c4ccccc4=[NH+]3)C[C@@H]5N2C(=O)CN(C5=O)Cc6ccc(c(c6)Cl)Cl C63140563
CCOc1ccc(cc1OC)[C@@H]2[C@@H]3C(=c4ccccc4=[NH+]3)C[C@@H]5N2C(=O)CN(C5=O)C[C@@H](c6ccccc6)O C63142009
C[C@@H](C(=O)NCCC(c1ccccc1)c2ccccc2)N3C(=O)[C@@]4([C@@H]5C(=c6ccccc6=[NH+]5)CCN4C3=O)C C63362077
C[C@@]12[C@@H]3C(=c4cc(ccc4=[NH+]3)OC)CCN1C(=O)N(C2=O)c5ccccc5C(=O)NCCCc6ccccc6 C63362880
CCCOc1ccc(cc1OC)[C@@H]2CN3C(=O)CN(C(=O)[C@@]3([C@@H]4C2=c5ccccc5=[NH+]4)C)C[C@@H]6CCCO6 C63372220
CCCOc1ccc(cc1OC)[C@H]2CN3C(=O)CN(C(=O)[C@@]3([C@H]4C2=c5ccccc5=[NH+]4)C)C[C@@H]6CCCO6 C63372225
CC(C)CNC(=O)c1ccccc1N2C(=O)[C@@H]3CC4=c5ccccc5=[NH+][C@H]4[C@H](N3C2=O)c6cccc(c6)OC C63374787
CC[C@H](C)NC(=O)c1ccc(cc1)N2C(=O)[C@@H]3CC4=c5ccccc5=[NH+][C@H]4[C@@H](N3C2=O)c6cccc(c6)OC C63375413
CC(C)CNC(=O)c1ccccc1N2C(=O)[C@@H]3CC4=c5ccccc5=[NH+][C@@H]4[C@@H](N3C2=O)c6ccc(cc6)OC C63375742
CC1(CCc2c(cc(c3c2oc(=O)c4c3CCC4)OCC(=O)NCCC5=c6cc(ccc6=[NH+]C5)OC)O1)C C63384844
CCCn1c2ccc(cc2sc1=O)S(=O)(=O)N3CCN(CC3)C(=O)[C@H]4C=c5cc(ccc5=[NH+]4)Cl C65032979
C[NH+]1CCC(CC1)N(C)C(=O)CC[C@@H]2CCC[NH+](C2)Cc3cccc4c3OCO4 C11873090
CC1(CC(CC([NH2+]1)(C)C)N(C)C(=O)C[C@H]2C(=O)NCC[NH+]2CC(C)(C)C)C C11874585
CC[C@H]1CCCC[NH+]1CC(=O)NC2=c3cc(ccc3=[NH+][C@@H]2C(=O)OC)Cl C38596856
Cc1cccc(c1)N2CC[NH+](C[C@@H]2C)CC(=O)NC3=c4cc(ccc4=[NH+][C@@H]3C(=O)OC)C C38605053
COc1ccccc1CN[C@@H]2/C(=N/S(=O)(=O)c3cccs3)/[NH+]=c4ccccc4=[NH+]2 C38965203
CCOc1ccccc1N[C@@H]2/C(=N/S(=O)(=O)c3ccc(cc3)F)/[NH+]=c4ccccc4=[NH+]2 C38965623
Cc1c(cccc1Cl)N[C@H]2[C@H]([NH+]=C3N2C=CC=C3)[C@@H]4C=c5cc(ccc5=[NH+]C4=O)OC C38971013
Cc1ccc(cc1)N[C@@H]2/C(=N/S(=O)(=O)c3ccc(cc3)OC)/[NH+]=c4ccccc4=[NH+]2 C38974984
CCOc1cc(cc(c1O)[N+](=O)[O-])/C=C(\C#N)/[C@@H]2[NH+]=c3cc(cnc3=[NH+]2)Br C39350889
C[C@@H]1C=C([C@H](N1c2cccc(c2)[N+](=O)[O-])C)/C=C(\C#N)/C3[NH+]=c4ccccc4=[NH+]3 C39353224
C[C@@H]1C=C([C@H](N1c2ccc(cc2OC)[N+](=O)[O-])C)/C=C(\C#N)/C3[NH+]=c4ccccc4=[NH+]3 C39370793
Cc1ccc(cc1C)N2[C@@H](C(=C(N2)C)/C=C(\C#N)/C3[NH+]=c4ccccc4=[NH+]3)O C39698201
Cc1ccc(cc1C)N2[C@H](C(=C(N2)C)/C=C(\C#N)/C3[NH+]=c4ccccc4=[NH+]3)O C39698202
c1cc(c(cc1Cl)Cl)/C=N/[NH+]=C/2\N[C@@H]3C(=c4cc(ccc4=[NH+]3)Br)N=N2 C39699708
Cc1ccc2=[NH+][C@@H]([NH+]=c2c1)/C(=C/c3cc(c(c(c3)OC)OC(=O)C)OC)/C#N C39715474
c1ccc(c(c1)NS(=O)(=O)c2ccc3=[NH+]C(=O)[NH+]=c3c2)OC(F)(F)F C39733031
C[C@H]1C=C([C@@H](N1c2cccc(c2)[N+](=O)[O-])C)/C=C(/C#N)\C3[NH+]=c4ccccc4=[NH+]3 C39943301
COc1ccc2=C(C[NH+]=c2c1)C3=C(C(=O)NC3=O)C4=c5ccc(cc5=[NH+]C4)Cl C39956943
CC(C)c1ccc(cc1)CN(C2CC2)S(=O)(=O)c3ccc4=[NH+]C(=O)[NH+]=c4c3 C39991356
CC1=CN2[C@H]([C@H](N=C2C=C1)[C@@H]3C=c4ccc(cc4=[NH+]C3=O)OC)[NH2+]Cc5ccccc5 C40011176
c1ccc2=[NH+]C(=O)[C@H]([NH+]=c2c1)/C(=N\Nc3ccc(cc3)Br)/C=O C40151150
C[NH+]1CC[C@@H](C1)N(C)c2cccc3n2cc([nH+]3)CN(C)[C@H]4CCCc5c4nccc5 C38225405
Cc1ccc(cc1)N2[C@H](NN[C@@H]2SCC3[NH+]=c4ccccc4=[NH+]3)c5ccco5 C63165452
C[C@]12C[C@H](CC(C1)(C)C)N(C2)C3=[NH+]C=NC4=c5cc(c(cc5=[NH+][C@@H]43)OC)OC C63350365
Cc1coc2c1cc3c(c2)OC(=O)[C@@H]([C@@H]3C)CC(=O)NC4[NH+]=c5ccccc5=[NH+]4 C63385381
Cc1ccc2=[NH+][C@@H]([NH+]=c2c1)C3=C(N(CC3=O)c4ccc(cc4)Oc5ccccc5)N C63515053
c1ccc(c(c1)C2[NH+]=c3ccccc3=[NH+]2)NC(=O)c4cc(ccc4Cl)[N+](=O)[O-] C63637945
CC(C)[C@H]1[C@@H](C(=O)c2ccc(cc2O1)OC(=O)C(C)C)C3[NH+]=c4ccccc4=[NH+]3 C63698187
Cc1ccc2=[NH+][C@@H]([NH+]=c2c1)SCC(=O)N3c4ccccc4NC(=O)C[C@@H]3C C63746545
c1ccc2=[NH+]CC(=c2c1)[C@@H]3NN(C(=S)N3C[C@@H]4CCCO4)C[NH+]5CCCC5 C63775675
CC[NH+]1CCN(CC1)CN2C(=S)N([C@@H](N2)C3=c4ccccc4=[NH+]C3)C[C@@H]5CCCO5 C63775691
Cc1ccc(cc1)[C@@H]2C(=O)N=C([NH+]=N2)NCCC3=c4ccc(cc4=[NH+]C3)OC C63952552
CN(CC1[NH+]=c2ccccc2=[NH+]1)C(=O)c3cn(nn3)Cc4cccc(c4)C(F)(F)F C64015556
COc1ccc2=[NH+][C@@H]([NH+]=c2c1)CNC(=O)[C@@H]3CCC(=O)N(C3)CC4CCCCC4 C64024367
COC(=O)[C@@H]1CC(=O)N(C12CC[NH+](CC2)CC3=c4ccccc4=[NH+]C3)CC=C C64044291
Cc1ccccc1C[C@H]2Nc3ccc[nH+]c3N2C4CCN(CC4)C(=O)CC5=c6ccccc6=[NH+]C5 C64058013
C[C@H](c1ccc2=[NH+]C(=O)[NH+]=c2c1)Nc3cc(c(cc3[N+](=O)[O-])C(F)(F)F)Cl C64104177
CC1=CC=CC2=N[C@H]([C@H](N12)Br)CS[C@@H]3[NH+]=c4ccc(cc4=[NH+]3)[N+](=O)[O-] C64277625
COc1ccc2=[NH+][C@H]([NH+]=c2c1)CN3CCN(CC3)S(=O)(=O)c4cccs4 C64410871
C[C@@H]1c2cc3c(cc2OC(=O)[C@H]1CC(=O)NC4[NH+]=c5ccccc5=[NH+]4)OC(CC3)(C)C C64416833
CC1=C2[C@@H](CC(=O)N[C@H]2N(N1)C3[NH+]=c4ccccc4=[NH+]3)c5cc(ccc5F)Br C64450311
CC1=C2[C@H](CC(=O)N[C@H]2N(N1)C3[NH+]=c4ccccc4=[NH+]3)c5ccc(cc5)Cl C64450336
CC1=C2[C@@H](CC(=O)N[C@@H]2N(N1)C3[NH+]=c4ccccc4=[NH+]3)c5cc(cc(c5)F)F C64450337
Cc1c(c2ccccc2s1)[C@@H]3CC(=O)N[C@H]4C3=C(NN4C5[NH+]=c6ccccc6=[NH+]5)C C64450379
CC1=C2[C@H](CC(=O)N[C@H]2N(N1)C3[NH+]=c4ccccc4=[NH+]3)c5ccc(c(c5)F)F C64450416
CC(C)[C@@H](C(=O)NC1[NH+]=c2ccccc2=[NH+]1)NC(=O)Cc3ccccc3Cl C65305783
c1ccc(cc1)[C@H]2[C@H](N(CN2)C[C@@H](c3ccco3)[NH+]4CCCC4)c5[nH]cc[nH+]5 C65371746
c1cc2=[NH+][C@@H]([NH+]=c2cc1F)C3=C[C@H]4CN(CCCN4N3)C(=O)[C@@H]5CC56CCC6 C65406534
Cc1ccc(cc1Cl)NC(=O)CS[C@@H]2[NH+]=c3ccc(cc3=[NH+]2)[N+](=O)[O-] C65548074
C1CCC(CC1)NC(=O)C2CC[NH+](CC2)CC(=O)NC3CC[NH+](CC3)C4CC4 C65964043
c1cc[nH+]c(c1)N2CCN(CC2)[C@H]3C[NH+](C[C@@H]3O)Cc4cc5c(cc4Cl)OCO5 C20201690
c1cc(cc(c1)[N+](=O)[O-])/C=[NH+]/[C@H]2CCCC[C@@H]2/[NH+]=C/c3cccc(c3)[N+](=O)[O-] C02182650
COC(=O)[C@@H]1C(=c2cc(ccc2=[NH+]1)Br)NC(=O)C[NH+]3CCSCC3 C38599558
C[C@H](C(=O)NC1=c2ccccc2=[NH+][C@@H]1C(=O)OC)N3CC[NH+](CC3)C4CCCCC4 C38603886
C[C@@H](C(=O)NC1=c2cc(ccc2=[NH+][C@H]1C(=O)OC)Br)[NH+]3CCSCC3 C38605014
C[C@H](C(=O)NC1=c2cc(ccc2=[NH+][C@@H]1C(=O)OC)Cl)[NH+]3CCSCC3 C38610189
C[C@H]1CCC[NH+](C1)[C@@H](C)C(=O)NC2=c3cc(ccc3=[NH+][C@@H]2C(=O)OC)Cl C38611530
COc1ccc(cc1)N[C@@H]2[C@H]([NH+]=C3N2C=CC=C3)[C@@H]4C=c5cc(ccc5=[NH+]C4=O)OC C38965902
Cc1ccc(c(c1)C)S(=O)(=O)/N=C\2/[C@@H]([NH+]=c3ccccc3=[NH+]2)NCc4cccs4 C38970959
Cc1ccc(cc1C)N[C@@H]2[C@@H]([NH+]=C3N2C=CC=C3)[C@@H]4C=c5cc(ccc5=[NH+]C4=O)OC C38975667
c1ccc(cc1)S(=O)(=O)/N=C\2/[C@@H]([NH+]=c3ccccc3=[NH+]2)NC[C@@H]4CCCO4 C38979905
c1ccc2=[NH+]/C(=N\S(=O)(=O)c3cccs3)/[C@@H]([NH+]=c2c1)NC4CCCCC4 C38980539
c1ccc2=[NH+]/C(=N\S(=O)(=O)c3cccs3)/[C@H]([NH+]=c2c1)NC4CCCCC4 C38980541
c1ccc(c(c1)CN[C@H]2/C(=N/S(=O)(=O)c3cccs3)/[NH+]=c4ccccc4=[NH+]2)Cl C38981270
CCCCN[C@H]1/C(=N/S(=O)(=O)c2cccc(c2)Cl)/[NH+]=c3ccccc3=[NH+]1 C38984539
COc1cc(ccc1OCC=C)/C=C(\C#N)/[C@@H]2[NH+]=c3cc(cnc3=[NH+]2)Br C39351924
COc1ccc2=[NH+][C@H]([NH+]=c2c1)/C(=C/c3cc4c(cc3Br)OCO4)/C#N C39369620
COc1cc(cc(c1OCC#N)Br)/C=C(/C#N)\C2[NH+]=c3ccccc3=[NH+]2 C39702794
CCc1ccc2=[NH+]C(=O)[C@@H](C=c2c1)[C@H]([C@@H]3N=NNN3C(C)(C)C)[NH+]4CCc5ccccc5C4 C39710378
CCc1ccc2=[NH+]C(=O)[C@H](C=c2c1)[C@H]([C@@H]3N=NNN3C(C)(C)C)[NH+]4CCc5ccccc5C4 C39710379
Cc1cc(n(n1)C2[NH+]=c3ccccc3=[NH+]2)NC(=O)[C@H]4[C@@H](c5ccccc5S4)Cl C39927390
Cc1cc(n(n1)C2[NH+]=c3ccccc3=[NH+]2)NC(=O)[C@H]4[C@@H](c5ccc(cc5S4)Cl)Cl C39927419
Cc1cc(n(n1)C2[NH+]=c3ccccc3=[NH+]2)NC(=O)[C@@H]4[C@H](c5ccc(cc5S4)Cl)Cl C39927420
Cc1ccc2=[NH+][C@H]3C(=c2c1)N=NC(=[NH+]3)N/N=C/c4cc5c(cc4Br)OCO5 C39935146
Cc1cccc2=C[C@H](C(=O)[NH+]=c12)[C@H]3[C@@H](N4C=C(C=CC4=N3)C)[NH2+]C[C@@H]5CCCO5 C40011152
Cc1cc(n2c(n1)nc(=S)n2C[NH+]3CCC(CC3)C[NH+]4CCCCCC4)C C54488002
c1cc(sc1)[C@H]2c3ccsc3CCN2S(=O)(=O)c4ccc5=[NH+]C(=O)[NH+]=c5c4 C12761706
COc1ccc(cc1)N2C(=O)C[C@H](C2=O)SCCC3[NH+]=c4ccccc4=[NH+]3 C63099029
c1ccc2c(c1)cc(c(=O)o2)C(=O)Nc3cccc(c3)C4[NH+]=c5ccccc5=[NH+]4 C63172776
CN(C)c1ccc(cc1)/C=N/NC2=N[C@@H]3C(=c4cc(ccc4=[NH+]3)Br)N=[NH+]2 C39699710
CC1=CC[C@H](O1)C[NH+](C)Cn2c(=S)n(c(n2)C3=c4ccccc4=[NH+]C3)c5ccc(cc5)Cl C63234392
c1ccc2=[NH+]C([NH+]=c2c1)CSCC(=O)N3CCC(CC3)[C@H]4NN=C5N4C=CC=C5 C63294810
Cc1coc2c1cc3c(c(c(=O)oc3c2C)CC(=O)N=C4[NH+]=c5ccccc5=[NH+]4)C C06624387
Cc1coc2c1cc3c(c(c(=O)oc3c2)CCC(=O)N=C4[NH+]=c5ccccc5=[NH+]4)C C06624212
Cc1c(c(=O)oc2c1cc(c(c2)OCC(=O)N=C3[NH+]=c4ccccc4=[NH+]3)Cl)C C06664236
c1ccc2=[NH+]C([NH+]=c2c1)NC(=O)COc3cc4c(cc3Cl)c5c(c(=O)o4)CCCC5 C63492937
Cc1c(cnn1C)/C=N/NC(=O)[C@@]2(CC[C@H](C2(C)C)C3[NH+]=c4ccccc4=[NH+]3)C C63541025
c1ccc(cc1)N2C=C([C@H](N2)c3cccs3)/C=N/N4[C@H](N=[NH+]C4=S)c5cc[nH+]cc5 C39336744
COc1ccc2=[NH+][C@@H]([NH+]=c2c1)SCC(=O)Nc3ccc(cc3Cl)[N+](=O)[O-] C63730916
COc1ccc2=[NH+][C@@H]([NH+]=c2c1)SCC3=NN[C@H](O3)c4ccccc4Br C63743043
c1ccc2=[NH+]C(=O)[C@H]([NH+]=c2c1)CSc3nnc(s3)NC(=O)c4cccs4 C63751907
CCN1C(=O)N(C(=O)C12CC[NH+](CC2)CC3=c4ccccc4=[NH+]C3)C5Cc6ccccc6C5 C63994223
Cc1ccc2=[NH+][C@H]([NH+]=c2c1)SCC(=O)NC[C@@H]3Cc4cccc(c4O3)c5c(ncc(n5)C)C C64002394
CCOc1ccccc1C[NH+]2CCNC(=O)[C@H]2CC(=O)N3CCC4=c5ccccc5=[NH+][C@@H]4C3 C64093432
CN(CC[C@H]1[NH+]=c2ccc(cc2=[NH+]1)F)C(=O)c3cn(nn3)Cc4ccc(cc4)Cl C64111091
CC1=CC=CC2=N[C@@H]([C@H](N12)Br)CS[C@@H]3[NH+]=c4ccc(cc4=[NH+]3)[N+](=O)[O-] C64277624
Cc1ccc(cn1)OCC2=C[C@H](NO2)C(=O)N(C)CC3[NH+]=c4ccccc4=[NH+]3 C64622470
c1cc2=[NH+][C@@H]([NH+]=c2cc1F)[C@H]3CCCN3C(=O)c4cn(nn4)CC5CCCCC5 C64636545
CC[C@@H]1[C@@H](C(=O)C=C(N1C[C@@H]2CCC[NH+]2CC)C)C(=O)N3CCC4=c5ccccc5=[NH+][C@@H]4C3 C64640539
CCN(CC[C@H]1[NH+]=c2ccc(cc2=[NH+]1)C)C(=O)C[C@@H]3C=N[C@@H]4N3C=CC=C4C C65435799
CC[NH+]1CCc2c(sc3c2C(=N[C@@H](N3)c4cccc(c4)OCc5ccccc5)O)C1 C04556410
C[C@@H]1CCC[C@@H]([C@@H]1C)NC(=O)C[NH+](C)CC(=O)Nc2c(cccc2Cl)Cl C08152475
CC(C)[C@H](c1ccc2c(c1)OCCO2)[NH2+][C@H](C)C(=O)Nc3c(cccc3F)F C11093924
c1ccc2c(c1)cccc2C[NH+]3CCNC(=O)[C@@H]3CC(=O)NCc4cccc(c4)Cl C11933226
CC(=CC[NH+]1CCNC(=O)[C@@H]1CC(=O)NC(c2ccccc2)c3ccccc3)C C12716334
C[C@@H]1CCCC[C@H]1NC(=O)C[NH+](C)CC(=O)Nc2c(cccc2Cl)Cl C12864534
COc1cccc(c1)[C@@H](CNC(=O)c2cc3cc(ccc3[nH]2)Br)[NH+]4CCCC4 C13010747
Cc1cccc(c1C)NC(=O)C[NH+](C)CC(=O)Nc2c(cc(cc2Cl)C)C C13057437
Cc1ccc(c(c1)NC(=O)C[NH+](C)CC(=O)Nc2c(cc(cc2Cl)C)C)C C13063479
CC1([C@H]2CC=C([C@@H]1C2)C[NH+]3CCC(CC3)[C@]4(C(=O)NC(=O)N4)Cc5ccccc5F)C C14879424
C[NH+](Cc1ccc(c(c1)Cl)Cl)CC(=O)NNC(=O)c2ccccc2Br C16632313
Cc1cccc(c1C)NC(=O)C[NH+](C)[C@H](C)C(=O)Nc2ccccc2SC C16636655
Cc1ccc(cc1)[C@H]([C@@H](C(=O)c2c[nH]c3c2cccc3)O)N4CCC(CC4)[NH+]5CCCCC5 C15017787
c1ccc(c(c1)CCNC(=O)C[C@@H]2C(=O)NCC[NH+]2Cc3cccc(c3)F)Cl C20779272
CCC(C)(C)NC(=O)[C@H](C)[NH+](C)CC(=O)Nc1ccc(cc1C)Br C26357747
C[NH+](C)[C@@H](CNC(=O)NCc1ccc2cc(ccc2c1)OC)c3ccsc3 C26392293
CCc1ccccc1NC(=O)CNC(=O)C[NH+]2CCc3c(ccs3)[C@H]2CC C30223789
Cc1cccc(c1)C(=O)Nc2ccccc2C(=O)NC[C@@H](C)[NH+]3CCCCCC3 C32344990
c1cc(c(cc1Cl)Cl)NC(=O)[C@H]2CCC[NH+]2CC(=O)NC3CCCC3 C32825461
CC[C@@H](C)CNC(=O)[C@@H]1CSC2([NH2+]1)CCN(CC2)C(=O)c3ccc(cc3Cl)Cl C35374413
CC[C@H](C[NH+](Cc1[nH]c(=O)c2c3c(sc2n1)CCCC3)C4CCCCC4)O C36156737
Cc1ccccc1c2csc3c2c(=O)[nH]c(n3)C[NH+](CC(C)(C)O)C4CCCCC4 C36205778
C[C@H](C(=O)Nc1ccc(c(c1F)F)F)[NH+](C)CC(=O)Nc2ccccc2Br C03435119
Cc1cccc([nH+]1)N[C@H](c2ccccc2Cl)c3cc(sc3NC(=O)c4ccco4)C C38546959
Cc1ccc(cc1)[C@H](c2cc(sc2NC(=O)c3ccco3)C)Nc4cc(cc[nH+]4)C C38547005
CCc1ccc(cc1)[C@@H](C)NC(=O)[C@@H]2CN(CC23CC[NH2+]CC3)C(=O)C4(CCCCC4)C C39696070
Cc1cc[nH+]c(c1)N[C@H](c2ccsc2)c3c4c(sc3NC(=O)c5ccco5)CCCC4 C43220774
C[C@H](c1cccc2c1cccc2)NC(=O)[C@H]3C[NH2+]C[C@@H]3C(=O)N(C)Cc4ccccc4 C43222995
CCOC(=O)[C@@H](Cc1c(nc2n1cc(cc2)Br)c3ccc(cc3)Cl)[NH3+] C44360745
CCCCNC(=O)[C@@H]1CCC[NH+](C1)[C@@H](C)C(=O)NC23CC4CC(C2)CC(C4)C3 C51062706
C[C@H]1CCC[NH+](C1)C[C@@H](C)NC(=O)CNC(=O)c2ccc(cc2Cl)Cl C55406512
C[NH+](C)[C@@H](CNC(=O)CNC(=O)C12CC3CC(C1)CC(C3)C2)c4cccs4 C57381842
CCC(C)(C)NC(=O)C[NH+](C)CC(=O)Nc1ccc(cc1C)Br C07680619
Cc1ccc(cc1)NC(=O)C[NH+](C)[C@H](C)C(=O)Nc2c(cc(cc2Cl)C)C C30542954
C[NH+](C)[C@@H](CNC(=O)Nc1ccc(cc1Cl)Br)c2ccco2 C43420518
C[C@@H]1CCC[NH+](C1)C(C)(C)CNC(=O)CNC(=O)C23CC4CC(C2)CC(C4)C3 C59991024
COc1ccc2=[NH+]CC(=c2c1)CCNC(=O)/C=C\3/CS[C@@H](N3)c4ccccc4 C63281713
Cc1cccc(c1)C(=O)NC2=c3cc(ccc3=[NH+][C@@H]2C(=O)NCCC4=CCCCC4)C C63752864
c1ccc2c(c1)C[C@@H](N(C2)C(=O)CCC3=c4ccccc4=[NH+][C@H]3c5ccc(cc5)F)C(=O)N C63853957
C[C@@H]1C(=C(NN1C)C)CC(=O)NC[C@@H](c2ccccc2)C3=c4ccccc4=[NH+]C3 C63908586
Cc1ccc(c(c1)N2C[C@H]([C@@H](N2)c3ccccc3)CN(C)Cc4[nH]c(c[nH+]4)C)C C64084038
c1ccc2c(c1)ccc3c2N(C[C@@H](C3)O)CC(=O)NCCC4=c5ccccc5=[NH+]C4 C64155872
CC1=c2cc(cc(c2=[NH+][C@@H]1c3ccccc3)CNC(=O)C[C@@H]4CCC(=O)N4)Cl C64609943
c1ccc2=[NH+]CC(=c2c1)CC(=O)NCCN3c4ccccc4N[C@@H]3C(F)(F)F C64637054
Cc1ccc(cc1)S(=O)(=O)/[NH+]=C(/c2ccccc2)\[NH+]=C(/Nc3ccccc3)\[S-] C13482078
Cc1ccc(cc1)C(=O)/N=C(/NCCC2=c3ccccc3=[NH+]C2)\Nc4ccccc4 C65329866
CCc1cccc(c1NC(=O)[C@H](C)[NH+]2CCC(CC2)C(=O)NC3CCCCC3)C C65964912
CCc1ccccc1NC(=O)[C@@H](C)[NH+]2CCC(CC2)NC(=O)CC3CCCCC3 C66902618
CCC(CC)(CNC(=O)N1CCC(CC1)[C@H](c2ccc(cc2)Cl)O)[NH+](C)C C67623775
CC(C)C[C@@H](C[NH+](C)C)NC(=O)N1CCC(CC1)[C@H](c2ccc(cc2)Cl)O C67624482
Cc1c(ccc2c1NC(=O)[C@@]23[C@H]4[C@@H]([C@H]([NH2+]3)CCSC)C(=O)N(C4=O)CCc5ccccc5)Cl C08790239
c1ccc(cc1)CCC2=[NH+]C(c3c(=O)[nH]c(=O)n(c3N2)c4ccccc4)(C(F)(F)F)C(F)(F)F C08868538
CN(C)c1ccc(cc1)[C@@H](CNC(=O)C(=O)Nc2ccc(cc2)Cl)[NH+]3CCc4ccccc4C3 C10129626
c1cc(sc1)C[NH+]2CCC(CC2)(c3ccc4c(c3)cc(o4)C(=O)NCc5ccc6c(c5)OCO6)O C12571235
CCc1ccc2c(c1)[C@@]3([C@H]4[C@@H]([C@@H]([NH2+]3)Cc5ccccc5)C(=O)N(C4=O)CCc6ccccc6)C(=O)N2 C12882358
CC1(CC2=C([C@H](N(c3ccccc3N2)CC(=O)N4CC[NH+](CC4)CCO)c5ccccc5)C(=O)C1)C C09264116
C[C@@H](C(=O)Nc1c(c2c(s1)CCCCC2)C#N)[NH+](C)CC(=O)Nc3ccccc3Br C15144248
CCN1C(=O)/C(=C/c2c(nc3ccc(cn3c2=O)C)NC4CC([NH2+]C(C4)(C)C)(C)C)/SC1=S C02672075
c1cc(cnc1)[C@H]2n3ccc(c3CS2)C(=O)c4cn(c5c4ccc(c5)c6ccc(cc6)F)CC[NH3+] C26737918
Cc1ccsc1C(=O)N2C[C@@H](C3(C2)CC[NH2+]CC3)C(=O)NCc4ccc(cc4)OC(F)(F)F C39599998
Cc1ccsc1C(=O)N2C[C@H](C3(C2)CC[NH2+]CC3)C(=O)N[C@@H]4CCC[C@H]4OCc5ccccc5 C39609127
CC(C)[C@H](C(=O)N1C[C@H](C2(C1)CC[NH2+]CC2)C(=O)NCc3ccc(c(c3)Cl)Cl)Oc4ccccc4 C39609795
c1ccc2c(c1)OC[C@@H](O2)C(=O)N3C[C@@H](C4(C3)CC[NH2+]CC4)C(=O)NCc5ccc(c(c5)Cl)F C39622978
c1ccc(c(c1)CNC(=O)[C@@H]2CN(CC23CC[NH2+]CC3)C(=O)c4c(cccc4Cl)Cl)Cl C39623072
CCn1c(c(c(n1)C)Br)C(=O)N2C[C@@H](C3(C2)CC[NH2+]CC3)C(=O)N[C@@H]4CCCC[C@@H]4C C39636054
c1cc(cc(c1)C(F)(F)F)CNC(=O)[C@@H]2CN(CC23CC[NH2+]CC3)C(=O)c4cc(cc(c4)F)F C39636757
c1cc(cc(c1)C(F)(F)F)CNC(=O)[C@H]2CN(CC23CC[NH2+]CC3)C(=O)c4cccc(c4Cl)Cl C39636802
CCOc1ccccc1CCNC(=O)[C@@H]2CN(CC23CC[NH2+]CC3)C(=O)c4cccc(c4F)Cl C39652704
C[C@H](C(=O)N1C[C@H](C2(C1)CC[NH2+]CC2)C(=O)NCCc3ccc(cc3)Br)Oc4ccccc4 C39652885
CC1(CCCCC1)C(=O)N2C[C@@H](C3(C2)CC[NH2+]CC3)C(=O)NCCc4ccc(cc4)Br C39652888
CC1(CCCCC1)C(=O)N2C[C@H](C3(C2)CC[NH2+]CC3)C(=O)NCCc4ccc(cc4)Br C39652889
CCc1ccc(cc1)CCNC(=O)[C@H]2CN(CC23CC[NH2+]CC3)C(=O)c4cccc5c4-c6ccccc6C5=O C39654242
CCc1ccc(cc1)CCNC(=O)[C@@H]2CN(CC23CC[NH2+]CC3)C(=O)c4csc(c4OC)Cl C39654499
C[C@H](c1ccc(cc1)Br)NC(=O)[C@H]2CN(CC23CC[NH2+]CC3)C(=O)c4cc(ccc4F)Cl C39657077
c1ccc(cc1)CSCCNC(=O)[C@@H]2CN(CC23CC[NH2+]CC3)C(=O)c4c(cccc4Cl)Cl C39658334
c1ccc(cc1)CSCCNC(=O)[C@@H]2CN(CC23CC[NH2+]CC3)C(=O)c4cccc(c4F)Cl C39658522
CCn1c(c(c(n1)C)Br)C(=O)N2C[C@H](C3(C2)CC[NH2+]CC3)C(=O)NC4CCCCCCC4 C39659890
c1ccc(cc1)[C@H](C#N)NC(=O)[C@H]2CN(CC23CC[NH2+]CC3)C(=O)c4cccc5c4-c6ccccc6C5=O C39662261
Cc1ccc(cc1)O[C@H](C)CNC(=O)[C@H]2CN(CC23CC[NH2+]CC3)C(=O)c4ccc(cc4Cl)Cl C39665895
Cc1ccc(cc1)O[C@H](C)CNC(=O)[C@H]2CN(CC23CC[NH2+]CC3)C(=O)c4c(cccc4Cl)Cl C39665939
Cc1ccc(cc1)O[C@@H](C)CNC(=O)[C@@H]2CN(CC23CC[NH2+]CC3)C(=O)c4c(ccc(c4F)C)F C39666100
Cc1ccc(cc1)O[C@@H](C)CNC(=O)[C@@H]2CN(CC23CC[NH2+]CC3)C(=O)c4c(ccc(c4F)C)Cl C39666104
C[C@H](CNC(=O)[C@@H]1CN(CC12CC[NH2+]CC2)C(=O)c3c(cccc3Cl)Cl)Oc4ccccc4Cl C39666370
C[C@H](CNC(=O)[C@@H]1CN(CC12CC[NH2+]CC2)C(=O)c3ccccc3C(F)(F)F)Oc4ccccc4Cl C39666390
Cc1ccc(c(c1)C)CCNC(=O)[C@H]2CN(CC23CC[NH2+]CC3)C(=O)[C@@H]4CCCN4C(=O)C(F)(F)F C39666964
c1cc(ccc1CNC(=O)[C@@H]2CN(CC23CC[NH2+]CC3)C(=O)c4c(ccc(c4F)Cl)F)OC(F)F C39673436
C[C@H]1C(=C(N=N1)C)[C@H](C)NC(=O)[C@@H]2CN(CC23CC[NH2+]CC3)C(=O)c4ccc(cc4Cl)Cl C39674137
c1ccc(c(c1)OCCNC(=O)[C@H]2CN(CC23CC[NH2+]CC3)C(=O)c4cccc(c4)Br)Cl C39681250
c1cc(cc(c1)F)OCCNC(=O)[C@H]2CN(CC23CC[NH2+]CC3)C(=O)c4ccc(cc4)C(F)(F)F C39685300
C[C@@H](Cc1ccc(cc1)F)NC(=O)[C@@H]2CN(CC23CC[NH2+]CC3)C(=O)c4ccc(cc4Cl)Cl C39688370
Cc1c(cccc1Cl)CNC(=O)[C@H]2CN(CC23CC[NH2+]CC3)C(=O)c4c(cccc4Cl)Cl C39694957
CC[C@@H](c1ccccc1)NC(=O)[C@@H]2CN(CC23CC[NH2+]CC3)C(=O)c4cccc5c4-c6ccccc6C5=O C39695210
CCc1ccc(cc1)[C@H](C)NC(=O)[C@H]2CN(CC23CC[NH2+]CC3)C(=O)c4ccc(c(c4)Cl)Cl C39695885
c1ccc(cc1)N2[C@H](N[C@@H]3[C@@H](C2=O)C4=C(S3)CCCC4)SCC(=O)N/N=C/C5=c6ccccc6=[NH+]C5 C39926558
CC(C)C[C@H]1[C@H]2[C@H](C(=O)N(C2=O)CCc3ccccc3)[C@@]4([NH2+]1)c5cc(ccc5NC4=O)Br C16024818
C[NH+](C[C@@H](COC)O)CC(=O)Nc1c(cc(cc1Br)Br)Br C50119488
C/C(=N\NC(=[NH2+])S[C@@H]1CC(=O)N(C1=O)c2ccc(cc2)Br)/c3ccc(cc3)Cl C16675663
Cc1cc(c2c(c1)[C@]3([C@H]4[C@@H]([C@H](N3)CC5=c6ccccc6=[NH+]C5)C(=O)N(C4=O)c7ccccc7)C(=O)N2)C C63479868
c1ccc2=[NH+]CC(=c2c1)CCNC(=O)[C@@H]3[C@H]([C@@H]4N=C(C=C(N4N3)C(F)(F)F)c5cccs5)Cl C63541085
Cc1ccc2=[NH+]CC(=c2c1)CCNC(=O)CCC(=O)N3CCS[C@H]4[C@H]3[C@@H](NN4c5ccccc5)C C63666772
Cc1cc(c2c(c1)cc(c(=O)[nH]2)CN(C3CCCC3)S(=O)(=O)c4ccc(cc4)[N+](=O)[O-])C C00914460
CCC(C)(C)n1c(nnn1)[C@H](c2cc3cc(ccc3[nH]c2=O)OC)N4CCCc5c4cccc5 C00910983
Cc1c2c(ncn(c2=O)CC(=O)Nc3ccc(c(c3)Cl)OC)sc1C(=O)OC(C)C C01961254
Cc1cc(c(n1c2cc(on2)C)C)C(=O)CN3C(=O)[C@](NC3=O)(C)c4ccc(cc4)C(C)(C)C C08948470
CCn1c2ccccc2c3c1nc(nn3)SCC(=O)NC4=NN=C(CS4)c5ccc(cc5)C C09408691
C[C@H](C(=O)OCC(=O)Nc1c(c2c(s1)CCCCC2)C#N)N3C(=O)c4ccccc4C3=O C03341219
c1cc(c(cc1C(=O)OCC(=O)Nc2c(c3c(s2)CCCC3)C#N)[N+](=O)[O-])Br C09849027
Cc1c(sc2c1c(=O)n(c(=O)n2CC(=O)Nc3ccccc3C(=O)OC)c4ccccc4)C C09937866
Cc1c(c(n(n1)C)C)/C=C/C(=O)O[C@H](C)C(=O)Nc2ccc3c(c2)C(=O)c4ccccc4C3=O C10439478
c1cc(c(cc1Br)Br)OCC(=O)N/N=C/c2ccc(o2)[N+](=O)[O-] C12583657
Cc1c(n(c(c1C#N)NC(=O)COC(=O)/C=C/c2ccc3c(c2)OCCO3)C4CCCC4)C C12804977
COc1cccc(c1)c2nnc(n2c3ccccc3)SCC(=O)N4CC(=O)Nc5c4cccc5 C02628547
Cc1cc(on1)NC(=O)[C@@H](C)Sc2nc3c(c4c(s3)C[C@@H](CC4)C)c(=O)n2Cc5ccco5 C14562691
CCc1ccc(c(c1NC(=O)c2ccc(c(c2)[N+](=O)[O-])Sc3nncn3C)CC)Cl C14664180
Cc1ccc(cc1)c2cnnc(n2)n3c4c(c(n3)C)[C@@H](CC(=O)N4)c5ccccc5OCC=C C15670087
CCc1nn2c(=O)cc(nc2s1)COC(=O)c3ccccc3NC(=O)c4ccccc4C C15771727
Cc1ccc2nc(c(c(=O)n2c1)Cc3nnc(n3C)SCC(=O)Nc4ccccc4Cl)C C15859183
Cc1ccc(c(c1)Cl)NC(=O)CSc2nnc(n2C)Cc3c(nc4ccc(cn4c3=O)C)C C15859204
Cc1ccccc1N2C(=O)[C@@](C(=O)NC2=O)(CCc3ccncc3)Cc4ccc5c(c4)OCO5 C01129103
CCCn1c(=O)c2ccccc2n3c1nnc3S[C@H](C)C(=O)Nc4ccccc4C(=O)C C16872754
Cc1ccc(cc1)n2c(nnc2S[C@H](C)C(=O)Nc3ccc4c(c3)OCCO4)N5CCCCC5 C19355321
C[C@H]1CC2=C([C@H](C(=C(N2)C)C(=O)OC(C)C)c3coc4ccccc4c3=O)C(=O)[C@@H]1C(=O)OC C04766258
C[C@@H](C(=O)O[C@H](C)C(=O)Nc1nc(cs1)c2ccccc2)N3C(=O)c4ccccc4C3=O C20817481
CC(C)Oc1ccc(cc1OC)[C@@H]2CC3=C([C@H](CC(=O)N3)c4cccc(c4)[N+](=O)[O-])C(=O)C2 C20882669
C[C@H](C(=O)Nc1ccc2c(c1)OCCO2)OC(=O)c3ccc4c(c3)C[C@@H](OC4=O)c5ccccc5 C21543507
CCOc1ccc(cc1)n2c(nnc2S[C@@H](C)C(=O)N3CCNC3=O)c4cccc(c4)C C21603205
CC[C@H](C)NC(=O)Cn1cc(c(=O)c2c1nc(cc2)C)c3nc(no3)c4ccc(cc4)Cl C21654958
C[C@]1(Cn2c(cc3c2c(ccc3OC)OC)C(=O)N1Cc4ccco4)C(=O)NC5CCCCC5 C21856348
Cc1cc(cc(c1C)NC(=O)c2cc(nn2c3ccccc3)c4ccco4)S(=O)(=O)N(C)C C22191905
Cc1cc(c([nH]1)C)C(=O)CSc2nnc3n2c4ccccc4c(=O)n3c5cccc(c5)OC C25147112
CC(C)n1c(=O)c2ccccc2nc1SCC(=O)Nc3ccc(cc3Br)[N+](=O)[O-] C25184962
CCOc1ccc(cc1S(=O)(=O)Nc2ccc(cc2C)Cl)N3C(=O)[C@@H](CS3(=O)=O)C C32525446
Cc1ccc(cc1)CNC(=O)Cn2c(=O)c3c(c(n2)C)nn(c3n4cccc4)c5ccc(cc5)C C33058036
[H]/N=C\1/N(C(=O)/C(=C/c2cc(ccc2OCc3ccc(cc3)C)[N+](=O)[O-])/S1)c4nccs4 C33570098
Cc1cc(no1)NC(=O)COC(=O)c2c3ccccc3nc\4c2C[C@H](C/C4=C\c5ccco5)C C08890452
Cc1ccc(cc1)n2c(nnc2SCC(=O)Nc3ccc4c(c3)OCCO4)c5ccco5 C01057997
C[C@H]1C[C@@H](CN(C1)c2nc3c(n2CCCSc4nc5ccccc5s4)c(=O)[nH]c(=O)n3C)C C02349999
Cn1c(nnc1SCC(=O)Nc2cccc(c2)[N+](=O)[O-])c3ccccc3Br C39753266
c1cc(cc(c1)C(F)(F)F)Cn2c3c(c(=O)n(cn3)CC(=O)Nc4ccc(c(c4)F)F)nn2 C40477173
CCOc1cc(ccc1OCc2ccccc2Cl)[C@H]3C4=C(CCCC4=O)Nc5n3nnn5 C40920025
c1ccc(c(c1)NC(=O)Cn2cnc3c(c2=O)nnn3Cc4cccc(c4)C(F)(F)F)Cl C44837016
Cc1cc(c(c(c1)C)NC(=O)Cn2cnc3c(c2=O)nnn3Cc4cccc(c4)C(F)(F)F)C C44837042
CC[C@@H]1CCCCN1C(=O)[C@H](C)OC(=O)CN2C(=O)C3(CCC(CC3)C(C)(C)C)NC2=O C45329471
[H]/N=C\1/N(C(=O)/C(=C/c2cc(ccc2OCc3ccccc3Cl)[N+](=O)[O-])/S1)c4nccs4 C13017241
Cc1ccc(c(c1)n2c(=O)c3c(ccs3)n(c2=O)CC(=O)Nc4cc(ccc4OC)OC)C C57492516
C[C@H]1CCc2c(sc(c2C(=O)c3ccco3)NC(=O)Cc4ccc(cc4)n5cnnn5)C1 C58758991
Cn1c2ccccc2c3c1nc(nn3)SCC(=O)Nc4nc(cs4)c5ccc(cc5)OC C59271750
c1cc(cc(c1)C(F)(F)F)c2nc(on2)CS[C@H]3N=NC(=O)[C@@H]4N3NC(=C4)c5cccs5 C64390659
c1ccc(cc1)[C@H]2C=C(N(c3n2nnn3)CC(=O)NC[C@@H]4CCCO4)c5ccc(cc5)Cl C64792958
Cc1ccc(cc1NC(=O)Cn2c(=O)n3c4ccsc4c(=O)n(c3n2)CCC(C)C)Cl C65305156
c1cc(cc(c1)[N+](=O)[O-])[C@H](c2ccc3cccnc3c2O)Nc4nccs4 C01463222
Cc1c(c(on1)c2ccccc2)NC(=O)NC[C@H]3COc4ccccc4O3 C01025541
CC(C)C(=O)Nc1cccc(c1)C(=O)Nc2ccc(cc2Cl)[N+](=O)[O-] C04680232
c1ccc2c(c1)cc(o2)C(=O)NC(=S)Nc3cc(ccc3F)[N+](=O)[O-] C02313280
Cc1c(sc(c1C(=O)NC)NC(=O)/C=C/c2ccc(cc2)[N+](=O)[O-])C C05144950
CSc1c(c([nH]n1)NC(=O)c2ccsc2)c3ccc(cc3)[N+](=O)[O-] C03179831
c1ccc(c(c1)NC(=O)CN2C(=O)C3(CCCCC3)NC2=O)OC(F)F C03505348
c1cc(cc(c1)[N+](=O)[O-])C(=O)N/N=C/c2ccc(c(c2)Br)O C05569059
Cc1ccc(cc1)c2nnc(s2)NC(=O)[C@@H](C(C)C)NC(=O)N(C)C C06814995
Cc1cc(ccc1C(C)C)OCC(=O)NN2C(=O)C3(CCCCC3)NC2=O C06993184
CCc1cccc(c1NS(=O)(=O)c2ccc(o2)c3ccc(=O)[nH]n3)C C06887552
CC(C)c1ccc(cc1)S(=O)(=O)NNC(=O)c2ccc3c(c2)OCO3 C07428730
Cn1c2c(c(=O)n(c1=O)C)[nH]c(n2)NCCSc3ccc(cc3)Cl C03766879
c1ccc2c(c1)ccc3c2c(co3)CC(=O)NNC(=O)c4ccc5c(c4)OCO5 C08271696
Cc1ccccc1CC(=O)Nc2cc(nn2c3[nH]c(=O)c4c(n3)CCCC4)C C09018072
Cc1cc(n(n1)c2[nH]c(=O)c3c(n2)CCCC3)NC(=O)Cc4ccc(cc4)Cl C09018098
c1cc(sc1)c2nc(on2)CSc3nnc(n3N)c4ccc(cc4)F C14094263
COc1ccc(c2c1N[C@H]([C@H]3[C@@H]2C=CC3)c4ccc(c(c4)OC)O)[N+](=O)[O-] C14458979
c1ccc(c(c1)/C=C/C(=O)NNC(=O)C23CC4CC(C2)CC(C4)C3)[N+](=O)[O-] C15900697
COc1ccc(c(c1)O)/C=N\NC(=O)[C@H]2COc3cc4ccccc4cc3O2 C16677679
Cc1c2c([nH]c(n2)c3c[nH]nc3c4ccc(cc4)OC)n(n1)[C@H](C)C5CC5 C19791502
c1ccn2c(c1)nc3c(c2=O)cc(c(n3)NC4CCCC4)C(=O)NC5CCCC5 C20059582
COc1cccc(c1O)[C@@H]2[C@@H]3CC=C[C@H]3c4c(ccc(c4N2)OC)[N+](=O)[O-] C20693947
CCNC(=O)NC(=O)[C@@H](C)OC(=O)c1c(c2ccc3ccccc3c2o1)C C28854165
C[C@H](C(=O)NC(=O)Nc1ccccc1)OC(=O)C2=Cc3ccccc3OC2 C11188207
Cc1ccc(cc1)c2nc3n(n2)[C@@H](C(=O)N3)CC(=O)Nc4ccc(cc4C)C C31814208
CCn1nc(nn1)NC(=S)NC(=O)c2cccc3c2cccc3Cl C32127869
Cc1ccc(cc1)[C@@H]2C3=C(CN(C3=O)CC(=O)NCC(C)C)N(C(=O)N2)C C35966985
CC(C)C(=O)N[C@@H](c1cccc(c1)[N+](=O)[O-])c2ccc3cccnc3c2O C00855781
CC(C)C1=C[C@H](N=N1)[C@H]2NN[C@@H]3N2N=C(S3)/C=C/c4ccccc4OC C38742734
CC1=C2[C@@H](C(=C(O[C@@H]2N=N1)N)C#N)c3ccc(c(c3)OC)OC4CCCC4 C39327573
C[C@H]1C[C@]2(CC(C1)(C)C)C(=O)N(C(=O)N2)CC(=O)Nc3ccccc3N(C)C C23151967
c1cc(oc1)C2=C[C@H](N=N2)C(=O)N/N=C/c3cc(ccc3O)Br C39571137
C[C@@H]1C[C@@H]1C(=O)Nc2cccc(c2)C(=O)Nc3cc4c(cc3C(=O)C)OCO4 C41762794
[H]/N=C\1/NC(=O)/C(=C/c2cc(ccc2OCc3cccc(c3)C)[N+](=O)[O-])/S1 C47155297
C[C@H](C(=O)Nc1ccc(cn1)Cl)OC(=O)c2ccc3c(c2)CCC(=O)N3 C48252965
CCc1nc(no1)CSc2nnc(n2N)c3cccc(c3)Br C52889982
Cc1cccc(c1C)NC(=O)C2=C(Nc3ncnn3[C@@H]2c4ccccc4OC)C C54616550
c1cc(oc1)c2nnc(n2N)SCc3cc(cc4c3OCOC4)Cl C04601515
c1ccc2c(c1)c(cc(n2)c3ccco3)C(=O)NNC(=O)/C=C/c4ccco4 C58189619
C[C@@H](c1cccc(c1)NC(=O)C)NC(=O)N(C)Cc2ccc3c(c2)OCO3 C45720314
c1ccc2c(c1)C=C[C@@H]2NC(=O)CSc3[nH]c4ccc(cc4n3)[N+](=O)[O-] C59449050
CCc1nc(no1)CSc2nnc(n2N)c3ccc(cc3Cl)Cl C52876295
Cc1c(n/c(=N/C(=N\C(=O)c2ccccc2)/Nc3ccccc3)/[nH]c1[O-])C C18179894
CCCCc1cc([nH]n1)NC(=O)c2cc(nc3c2nc4n3CCCCC4)C C64079102
Cc1ccsc1[C@@H]2C(=C(Nc3n2ncn3)C)C(=O)Nc4ccccc4OC C08609837
Cc1cc(cc(c1)n2c(cc(n2)C)NC(=O)c3ccc([nH]c3=O)c4ccco4)C C65721579
CC(C)(C)OC(=O)NNC(=O)c1cnn(c1)c2ccc(cc2Cl)Cl C65890438
c1cc2c(ccc3c2c(c1)C(=O)N3)S(=O)(=O)Nc4ccnn4C5CCCC5 C66248841
C/C(=C/C(=O)NNC(=O)c1cccc(c1)[N+](=O)[O-])/c2ccccc2Cl C66265694
CC1=NC2=C([C@@H](C1C(=O)OC)c3ccc(cc3OC)OC)C(=O)C[C@@H](C2)c4ccc(c(c4)OC)OC C06148648
Cc1c(sc(n1)N2[C@H](c3c(=O)c4ccccc4oc3C2=O)c5cccc(c5)OCC=C)C(=O)OC C03643338
CSCCn\1c2ccc(cc2s/c1=N\C(=O)CCS(=O)(=O)c3ccc(cc3)F)[N+](=O)[O-] C09564021
CCOc1cccc2c1n(/c(=N\C(=O)c3ccc(cc3)S(=O)(=O)N(C)C[C@H]4CCCO4)/s2)C C09832181
CCOC(=O)Cn\1c2ccc(cc2s/c1=N\C(=O)c3ccc(cc3)S(=O)(=O)N(C)C4CC4)F C10099810
C[C@@H]1CCC[C@H](N1C(=O)CSc2nnc(n2Cc3ccco3)COc4cccc5c4nccc5)C C00904971
Cn1c(nnc1SCC(=O)N2[C@H](CC(=N2)c3ccc(cc3)OC)c4ccco4)Cc5cccs5 C13117095
CC[C@@H](C)N([C@H]1CCS(=O)(=O)C1)C(=O)COc2ccc3c(c2)oc(c(c3=O)Oc4ccccc4)C C13128048
C[C@@H](c1nc2ccccc2s1)N(C)C(=O)CSc3nnnn3c4ccc(cc4)OC(F)(F)F C13164010
CCOC(=O)[C@]1([C@@H]2C=Cc3ccccc3N2[C@@H]([C@@H]1c4ccco4)C(=O)c5ccc(cc5)OC(=O)C)C#N C09015567
CC(C)(C)C(=O)/C=c\1/n(c(=O)/c(=C/c2ccc(c(c2)[N+](=O)[O-])N(C)C)/s1)Cc3ccc(cc3)C#N C09562940
CCOC(=O)CSc1nnc2n1c3c(c4c(s3)COC(C4)(C)C)c(=O)n2c5ccc(cc5)C C02272074
COc1ccc(cc1)[C@H]2CC(=NN2C(=O)CSc3nnnn3Cc4cccs4)c5ccccc5 C14129352
CCCN(CC(=O)N1CCc2c(ccs2)[C@H]1c3ccc(cc3)OC)C(=O)c4cccc(c4)[N+](=O)[O-] C16507753
C[C@H](C(=O)c1ccc2c(c1)CCN2C(=O)C)OC(=O)CSc3nnc(o3)c4ccc(cc4)Cl C16808200
CCn1c2ccc(cc2nc1COC(=O)c3csc(n3)c4ccc(cc4)C)S(=O)(=O)N(C)C C17940011
CC(=O)OCC(=O)[C@]1(CC[C@@H]2[C@@]1(C[C@H]([C@@H]3[C@H]2CCC4=CC(=O)C=C[C@@]34C)C(=O)OC)C)OC(=O)C C20310453
CC(=O)OCC(=O)[C@]1(CC[C@@H]2[C@]1(C[C@@H]([C@@H]3[C@H]2CCC4=CC(=O)C=C[C@@]34C)C(=O)OC)C)OC(=O)C C20310462
CCOC(=O)c1ccc(cc1)n2c(=O)c3c(c4c(c(c(nc4s3)C)Br)COC)nn2 C09185187
C[C@H](C(=O)N1CCCc2c1cccc2)OC(=O)c3cc(ccc3N4CCCC4)S(=O)(=O)N(C)C C20982480
CC1CCC(CC1)N(C)C(=O)CSc2nnc3n2c4ccccc4c(=O)n3c5cccc(c5)OC C22039193
Cc1c(cco1)c2nnc(n2Cc3ccccc3)SCC(=O)C(=C4N(c5ccccc5N4C)C)C#N C22986733
c1ccc2c(c1)c(=O)n(c(n2)SCC(=O)N3[C@H](CC(=N3)c4ccco4)c5ccco5)C6CCCC6 C23222934
CN1C(=O)N(C(=O)C12CCCCC2)CC(=O)N(C/C=C/c3ccccc3)c4ccc5c(c4)OCCO5 C24592903
C=CCn1c(=O)c2ccccc2n3c1nnc3SCC(=O)N4CCN(CC4)c5ccccc5Cl C30553736
C[C@H]1c2ccccc2CCN1C(=O)CN(CC(C)C)S(=O)(=O)c3ccc(c(c3)[N+](=O)[O-])Cl C35005629
c1ccc(cc1)[C@H]2c3cccn3-c4ccccc4N2C(=O)CN(C5CC5)C(=O)c6ccc(cc6)[N+](=O)[O-] C35229752
C[C@H]1C[C@@H](CN(C1)C(=O)CSCC(=O)/N=c\2/n(c3ccc(cc3s2)OC)CC(=O)OC)C C35340341
CCCOc1ccc(cc1OCC)[C@@H]2c3c(=O)c4cc(ccc4oc3C(=O)N2c5nnc(s5)C)C C35485686
CCOc1cc(ccc1OCC=C)[C@H]2c3c(=O)c4cc(ccc4oc3C(=O)N2c5nnc(s5)C)C C35485689
CCCOc1ccc(cc1OCC)[C@H]2c3c(=O)c4ccccc4oc3C(=O)N2c5nnc(s5)CC C35490747
CCc1nnc(s1)N2[C@@H](c3c(=O)c4cc(ccc4oc3C2=O)C)c5ccc(c(c5)OC)OCC=C C35491005
Cc1cc(nn1c2ccccc2)c3c(nc4c(cccn4c3=O)OCC(=O)c5cccc(c5)OC)C C35924574
Cc1c(cco1)c2nnc(n2CC=C)SCC(=O)N3[C@@H](CC(=N3)c4cccs4)c5ccco5 C36252295
C=CCn1c(=O)c2ccccc2n3c1nnc3SCc4nnc(o4)c5ccccc5Br C03365165
CCOc1c2ccccc2nc-3c1C(=O)CCc4c3n(c(c4S(=O)(=O)Oc5ccccc5)C)OC C39457602
CCO[C@@H]1CC[C@@]2(C1)[C@@H](CCCN2S(=O)(=O)Oc3ccccc3)S(=O)(=O)Oc4ccccc4 C39513577
Cc1ccc(cc1)C2=NN([C@H](C2)c3ccco3)C(=O)COC(=O)[C@H]4CCCN4C(=O)c5cccs5 C39615152
CCCc1nnc(s1)N2[C@@H](c3c(=O)c4ccccc4oc3C2=O)c5ccc(c(c5)OCC)OCC C39837677
COc1ccc(cc1)/C=C/C(=O)Oc2ccc(cc2)/C=c\3/c(=O)n4c(nnc4s3)c5ccncc5 C39868091
Cc1cc(c2c(c1)c(=O)c3c(o2)C(=O)N([C@@H]3c4ccc(c(c4)OC)OCC=C)c5nnc(s5)C)C C40041423
Cc1ccccc1n2c(nnc2SCc3nc(cs3)C(=O)N4C[C@H](O[C@H](C4)C)C)c5cccnc5 C16461641
Cc1csc(n1)Sc2ccc(cc2[N+](=O)[O-])C(=O)O[C@@H](C)C(=O)N3CCc4ccccc4C3 C45276656
CCc1nn2c(=O)cc(nc2s1)COC(=O)c3cc4c(nn(c4s3)c5ccccc5Cl)C C45483616
C[C@H](C(=O)N(C(C)C)C(C)C)Sc1nnc(o1)c2c3ccccc3c(=O)n(n2)Cc4ccccc4 C16830197
Cc1ccc(nc1)n2c(=O)c3ccccc3nc2SCc4ccc(o4)S(=O)(=O)N5CCCC5 C46849799
CCOC(=O)c1c(n(/c(=N/C(=O)c2ccc(cc2)S(=O)(=O)N3C[C@@H](C[C@@H](C3)C)C)/s1)C)C C16837238
CCOc1ccc2c(c1)s/c(=N/C(=O)c3ccc(cc3)S(=O)(=O)N(C)C[C@@H]4CCCO4)/n2C C09832057
COc1cc(c(cc1OC)OC)[C@@H]2[C@@H]3[C@@H](C(=O)N(C3=O)c4ccccc4Cl)ON2c5ccccc5 C13811289
CCOc1ccc(cc1OCC)Cn2c(=O)c3c(ccs3)n4c2nn(c4=O)Cc5ccc(cc5)C C64946656
Cc1ccc(c(c1)n2c(=O)c3c(c(sc3nc2SCC(=O)N(C)[C@@H]4CCS(=O)(=O)C4)C)C)OC C03450660
Cn1c(nnc1SCc2ccc(cc2)[N+](=O)[O-])[C@@H]3CCCN3S(=O)(=O)c4ccc(cc4)Br C01396990
CCOC(=O)COc1ccc(cc1OC)C=C2C(=O)N(C(=S)N(C2=O)c3ccccc3)c4ccccc4 C08860798
C[C@H]1CN(C[C@@H](O1)C)S(=O)(=O)c2ccc(cc2)C(=O)/N=c\3/n(c4ccc(cc4s3)[N+](=O)[O-])CC#C C09001202
CCCN(CCC)c1c(c(=O)n2cccc(c2n1)C)/C=C\3/C(=O)N(C(=S)S3)[C@H]4CCS(=O)(=O)C4 C09003978
CCOc1cc(ccc1OC(=O)c2ccco2)[C@H]3N(N=C(O3)c4cc(ccc4OC(=O)C)Cl)C(=O)C C09586707
COc1ccc2c(c1)sc(n2)N(C(=O)[C@H]3COc4ccccc4O3)/N=C/c5coc6ccccc6c5=O C09629644
CC1=NC2=C([C@H](C1C(=O)OCCOC)c3coc4ccccc4c3=O)C(=O)C[C@H](C2)c5ccccc5OC C09804900
CCOc1ccc2c(c1)sc(n2)N(Cc3cccnc3)C(=O)c4ccc(cc4)S(=O)(=O)N(C)C(C)C C10099116
COCCn1c(nnc1SCC(=O)N2[C@H](CC(=N2)c3cccs3)c4ccc(cc4)F)c5ccncc5 C10612312
COCCn\1c2c(ccc(c2s/c1=N\C(=O)C3CCN(CC3)S(=O)(=O)c4cccs4)OC)OC C12464593
CCOCCn\1c2c(ccc(c2s/c1=N\C(=O)[C@@H]3CCCN3S(=O)(=O)c4cccs4)OC)OC C12465080
c1ccc2c(c1)CCN(C2)C(=O)COC(=O)C3CCN(CC3)S(=O)(=O)c4cc(ccc4Cl)[N+](=O)[O-] C12555470
CC(=O)O[C@@H]1CCC([C@H]2[C@@]1([C@@H]3[C@@H](C[C@H]4[C@H]([C@]3([C@@H](C2)OC(=O)C)C(=O)C4=C)OC(=O)C)OC(=O)C)C)(C)C C13407103
CCn1cc(c(=O)c2c1nc(cc2)C)C(=O)OCC(=O)N3[C@H](CC(=N3)c4ccccc4)c5ccc(cc5)OC C16044900
COc1ccc(cc1)N2CCN(CC2)c3c(c(=O)n4ccccc4n3)/C=C\5/C(=O)N(C(=S)S5)CC=C C16735050
CCOC(=O)N1CCN(CC1)C(=O)CN(c2cccc(c2)Br)S(=O)(=O)c3ccc(cc3)C C20235490
Cn1c2c(c(=O)n(c1=O)C)n(c(n2)N3CCN(CC3)C(=O)/C=C/c4ccccc4)Cc5ccc(cc5)Cl C21314815
CS(=O)(=O)CC[C@H](C(=O)OCc1cccc(c1)[N+](=O)[O-])N2C(=O)c3cc(c(cc3C2=O)Cl)Cl C24522231
Cc1c(c2cc(ccc2o1)N(C(=O)c3c(cccc3OC)OC)S(=O)(=O)c4ccccc4)C(=O)COC C26570476
Cc1ccc(cc1)S(=O)(=O)N(CC(=O)N(Cc2ccc(cc2)F)C3CCN(CC3)C(=O)N(C)C)C4CC4 C34909809
Cc1c(c(=O)n(c(n1)S[C@@H](C)C(=O)N2CCN(CC2)c3ccc(cc3)[N+](=O)[O-])C)Cc4ccc(cc4)F C35158225
c1ccc2c(c1)-n3cccc3[C@@H](N2C(=O)CN(C4CC4)C(=O)c5ccc(cc5Cl)[N+](=O)[O-])c6ccco6 C35228817
CCCCOc1ccc(cc1OCC)[C@@H]2c3c(=O)c4cc(ccc4oc3C(=O)N2c5nnc(s5)CC)F C35512239
c1cc(ccc1[C@H]2c3c(=O)c4cc(ccc4oc3C(=O)N2CCN5CCOCC5)Br)[N+](=O)[O-] C35515516
c1ccc(cc1)N2CN(C(=O)C23CCN(CC3)C(=O)COc4ccc(cc4)Cl)CC(=O)N5CCCCC5 C35744007
c1cc(oc1)C(=O)N(CCN2CCOCC2)CC(=O)N3[C@@H](CC(=N3)c4cccs4)c5ccc(cc5)Cl C35947879
c1ccc(cc1)CN(CC(=O)N2CCN(CC2)c3ccc(nn3)c4ccccc4Cl)C(=O)c5ccco5 C36061675
COc1cccc(c1)OC[C@@H]2c3ccsc3CCN2C(=O)CN(CC=C)C(=O)c4ccc5c(c4)OCO5 C36117525
CC(=O)N1CCN(CC1)C(=O)c2ccc(o2)COc3ccc4c(c3)[C@H](N(CC4)C(=O)C)c5ccc(cc5)F C37606579
CN(C)S(=O)(=O)c1cccc(c1)C(=O)OCC(=O)N2[C@@H](CC(=N2)c3ccccc3)c4ccc(cc4)OC C08774754
Cc1ccc(cc1)n2c(c(nn2)C(=O)N3C[C@H]4C[C@@H](C3)c5cccc(=O)n5C4)CSc6nc(cc(n6)C)C C38491162
CC\1=C(C(=O)N(C(=O)/C1=C\c2cn(nc2c3ccc(cc3)OC(C)C)c4ccccc4)CCOC(=O)C)C#N C38608832
CCOc1cccc2c1nc(s2)N(CCn3c(cc(n3)C)C)C(=O)c4cccc(c4)S(=O)(=O)C(C)C C38902692
CC(C)S(=O)(=O)c1cc2c(c(c1)SC)N(c3c(c(ncn3)Cl)/N=C(/C2)\S(=O)(=O)C(C)C)C C39480664
CCCn1c(c(c(c(c1=O)C#N)C)/C=C/2\C(=O)N(C(=S)S2)CC(C)C)N3CCC(CC3)C(=O)OCC C39770234
CCCCn1c(c(c(c(c1=O)C#N)C)/C=C/2\C(=O)N(C(=S)S2)CCCOC)N3C[C@H](O[C@@H](C3)C)C C39770775
CCCCn1c(c(c(c(c1=O)C#N)C)/C=C/2\C(=O)N(C(=S)S2)C[C@@H]3CCCO3)N4C[C@H](O[C@H](C4)C)C C39770780
CCCCn1c(c(c(c(c1=O)C#N)C)/C=C/2\C(=O)N(C(=S)S2)Cc3ccco3)N4C[C@H](O[C@H](C4)C)C C39770784
CCCc1nnc(s1)N2[C@H](c3c(=O)c4cc(ccc4oc3C2=O)F)c5ccc(c(c5)OCC)OCC=C C39840620
CCOc1ccc(cc1OCC)[C@@H]2c3c(=O)c4cc(ccc4oc3C(=O)N2c5nnc(s5)CC(C)C)F C39840665
CC(C)Cc1nnc(s1)N2C(=O)c3c(c(=O)c4cc(ccc4o3)F)[C@@]25c6ccccc6N(C5=O)CC=C C39890158
CCOc1ccc(cc1)N2C(=O)/C(=C/c3cc(n(c3C)c4ccc(cc4C)[N+](=O)[O-])C)/C(=O)N(C2=S)C C59595778
CCOC(=O)Cn1c2c(sc1=O)[C@@H]([C@H]3[C@@H](S2)C(=O)N(C3=O)c4ccccc4)c5ccc(cc5)N(C)C C15087357
CCOC(=O)C1=NN([C@]2(S1)N(N=CN2C(=O)c3ccc(cc3)OC)C)c4ccc(cc4)Br C59942150
CN(C[C@@H]1CCCO1)S(=O)(=O)c2ccc(cc2)C(=O)/N=c/3\n(c4ccc(cc4s3)OC)CCOC C09832321
c1ccc2c(c1)CCN(C2)S(=O)(=O)c3cc(ccc3Cl)C(=O)OCC4=NC(=O)[C@H]5C(=N4)C=CS5 C38663974
C1CCC2(CC1)[C@@H](C(=NC(=O)[C@H]2C#N)SCCSC3=NC(=O)[C@@H](C4([C@H]3C#N)CCCCC4)C#N)C#N C57054397
Cc1c(c(n(n1)C)C)S(=O)(=O)N2CCc3c(c(nn3C)CN(c4ccccc4)C(=O)c5ccccc5)C2 C64566853
CCOC(=O)Cn1c2c(sc1=O)[C@@H]([C@@H]3[C@@H](S2)C(=O)N(C3=O)c4ccc(cc4)OC)c5cccs5 C15087293
Cc1cccn2c1nc(c(c2=O)/C=C(\C#N)/S(=O)(=O)c3ccc(cc3)Cl)Oc4ccccc4F C02367996
CCN1c2ccccc2[C@H]([C@@]3(C1=NC(=O)N(C3=O)C)Cl)[C@@H](SC)S(=O)(=O)c4ccc(cc4)C C05732630
Cc1ccc(cc1)n2c(nnc2SCC(=O)N(C)[C@@H]3CCS(=O)(=O)C3)c4ccc(cc4)Cl C03400119
Cc1c(cn(n1)C)CN(C)C(=O)c2cnn3c2nc(cc3C(F)(F)F)c4ccc(cc4)Br C02753584
c1ccc2c(c1)c(cn2CC(=O)N3CCCCC3)C(=O)C(=O)N4CCN(CC4)c5cccc(c5)Cl C09519434
CC1=NC2=C([C@H](C1C(=O)OC[C@H]3CCCO3)c4coc5ccc(cc5c4=O)Cl)C(=O)CC(C2)(C)C C00805498
C[C@H]1CCN(c2ccccc2S1)C(=O)CSc3nnc(n3C[C@H]4CCCO4)N5CCCCC5 C12108192
COCCn\1c2c(cc(cc2s/c1=N\C(=O)[C@H]3CCCN3S(=O)(=O)c4cccs4)F)F C12354701
COc1ccc(cc1)CN2[C@H](SCC2=O)c3cn(nc3c4cc5ccccc5oc4=O)c6ccccc6 C03231021
CN(Cc1ccc2c(c1)OCCO2)C(=O)c3cccc(c3)S(=O)(=O)N(C)c4cccc(c4)Cl C12851636
c1ccc2c(c1)c(=O)n(c(n2)SCc3cc(=O)n4cc(ccc4n3)Br)Cc5ccco5 C13070919
C[C@H]1CCN(c2ccccc2S1)C(=O)COC(=O)c3ccccc3S(=O)(=O)N4CCCCC4 C13107078
C#CCn\1c2cc3c(cc2s/c1=N\C(=O)CCCS(=O)(=O)c4ccc(cc4)Cl)OCCO3 C12631400
COc1ccc(cc1OC)[C@H]2c3c(=O)c4cc(ccc4oc3C(=O)N2Cc5ccco5)Br C13770450
c1ccc(cc1)CC2CCN(CC2)C(=O)C[C@@H]3CSc4n3c(=O)c5cnn(c5n4)c6ccc(cc6)F C14012268
Cc1c(cco1)C(=O)N(C)[C@H](Cc2ccccc2)C3CCN(CC3)C(=O)[C@@H]4COc5ccccc5O4 C14974249
Cc1ccccc1[C@@]2(CC(=O)N(C2=O)C3CCCC3)CC(=O)N(C)[C@@H](C)c4ccc5c(c4)OCCO5 C14996007
Cc1c(cccc1Cl)N2CN(CC2=O)C(=O)CN(Cc3ccco3)C(=O)c4ccc(cc4)Cl C16646558
CCCOc1ccc(cc1)[C@H]2c3c(=O)c4cc(ccc4oc3C(=O)N2Cc5ccc6c(c5)OCO6)F C03656153
CCCC12CN(CC(C1=O)(CN(C2)C(=O)[C@H]3CCOC(C3)(C)C)CC)C(=O)[C@@H]4CCOC(C4)(C)C C16889152
Cc1c(non1)CN(C)[C@H]2CCc3c(sc4c3c(=O)n(cn4)Cc5cccc(c5)C(F)(F)F)C2 C19939749
CN1CCc2c(sc3c2c(=O)n(c(n3)SCC(=O)N4CCCCC4)c5ccc(cc5)OC)C1 C20393389
CC1([C@H](N2[C@H](S1)C(C2=O)(Br)Br)C(=O)OCc3ccc(cc3)[N+](=O)[O-])C C21984787
COc1ccc(cc1)[C@H]2CC(=NN2C(=O)Cn3cnc4c(c3=O)ccs4)c5ccc6ccccc6c5 C23064724
C[C@@H](C(=O)N1CCN(CC1)S(=O)(=O)c2ccc(s2)Br)Oc3ccc(cc3)OC C30775548
CC(C)(C)c1ccc2c(c1)N(C[C@@H](O2)C(=O)N3CCN(CC3)C/C=C/c4ccccc4)S(=O)(=O)C C30944735
COc1ccc(cc1)CCN2C(=O)/C(=C\c3c(nc4ccccn4c3=O)N5CCCC5)/SC2=S C33369009
CC[C@H](C)N1C(=O)/C(=C/c2c(c(c(=O)n(c2N3CCN(CC3)c4ccccc4)C)C#N)C)/SC1=S C33450747
CCn1c(c(c(c(c1=O)C#N)C)/C=C\2/C(=O)N(C(=S)S2)CCC(C)C)N3C[C@@H](O[C@H](C3)C)C C33474939
Cc1ccc2nc(c(c(=O)n2c1)/C=C/3\C(=O)N(C(=S)S3)Cc4ccc(cc4)OC)N5CCCCC5 C35300218
CCc1nnc(s1)N2[C@H](c3c(=O)c4cc(ccc4oc3C2=O)F)c5cccc(c5)OCc6ccccc6 C35512218
CCOc1ccc(cc1)N2C(=O)CS(=O)(=O)[C@]23c4ccccc4N(C3=O)Cc5cccc(c5)Cl C08597808
CCCCOc1cccc(c1)[C@H]2c3c(=O)c4cc(ccc4oc3C(=O)N2[C@@H]5CCS(=O)(=O)C5)Cl C38648753
Cc1c2c(ncn(c2=O)CC(=O)N([C@@H]3CCS(=O)(=O)C3)C4CCCCC4)sc1c5ccccc5 C22017502
Cc1cc(ccc1N2C(=O)[C@H]3[C@@H]4C[C@H]([C@@H]3C2=O)C=C4)OC(=O)[C@@H]5CC(=O)N(C5)c6ccc(cc6)Cl C13857144
C[C@H]1CCN(c2ccccc2S1)C(=O)COC(=O)[C@@H]3CCCCN3S(=O)(=O)c4ccccc4 C39654524
CCn1c(c(c(c(c1=O)C#N)C)/C=C/2\C(=O)N(C(=S)S2)Cc3ccc(cc3)OC)N4CCCC4 C39769254
CCn1c(c(c(c(c1=O)C#N)C)/C=C/2\C(=O)N(C(=S)S2)Cc3ccco3)N4C[C@@H](C[C@@H](C4)C)C C39769376
COCCCN1C(=O)c2c(c(=O)c3ccccc3o2)[C@@]14c5ccccc5N(C4=O)Cc6ccc(cc6)F C39889634
Cc1ccccc1CN2c3ccccc3[C@]4(C2=O)c5c(=O)c6cc(ccc6oc5C(=O)N4CCCOC)F C39890269
C[C@H](C(=O)N(C)[C@H]1CCS(=O)(=O)C1)Sc2nc3ccccc3c(=O)n2c4ccccc4C(C)C C16718125
c1cc(cc(c1)Cl)CN(Cc2ccco2)C(=O)c3c4c(n(n3)[C@@H]5CCS(=O)(=O)C5)CCCC4 C40987953
CCOC(=O)c1ccc(cc1)n2c(cc(c2C)/C=C/3\C(=O)N(C(=S)N(C3=O)c4ccccc4)C)C C59595608
c1ccc(cc1)OCC(=O)/N=C\2/N([C@@H]3CS(=O)(=O)C[C@@H]3S2)c4ccc(cc4)OC(F)(F)F C32639196
c1ccc(c(c1)C(F)(F)F)S(=O)(=O)N2CCN(CC2)CC3=NC(=O)C4=C5CCCC[C@@H]5SC4=N3 C40051657
Cc1ccccc1S(=O)(=O)N2CCc3c(c(nn3C)CN(c4ccccc4)C(=O)c5ccccc5)C2 C64566847
COc1ccc(cc1)Cn2c(=O)c3c(ccs3)n4c2nn(c4=O)Cc5ccc(cc5)Br C64946310
c1cc(ccc1c2nc(on2)Cn3c4ccsc4c(=O)n(c3=O)c5ccc(cc5)F)C(F)(F)F C65112834
CCOC(=O)Cn1c2c(sc1=O)[C@@H]([C@@H]3[C@@H](S2)C(=O)N(C3=O)c4ccc(cc4)F)c5ccccc5 C15087361
CCOC(=O)Cn1c2c(sc1=O)[C@@H]([C@H]3[C@H](S2)C(=O)N(C3=O)c4ccc(cc4)F)c5ccccc5 C15087361
CCC(=O)OCOC(=O)[C@@]12[C@@H](C[C@@H]3[C@@]1(CC[C@@H]4[C@@H]3C[C@@H](C5=CC(=O)CC[C@@]45C)F)C)OC(O2)(C)C C04565800
CC(=O)Oc1ccc2c(c1)O[C@@]3(CCC[C@@H]3C24CCCC4)c5ccc(cc5OC(=O)C)OC(=O)C C00630105
CN(CC(=O)OCc1cc(=O)oc2c1c3ccccc3cc2)S(=O)(=O)c4ccc(cc4)Cl C08631172
c1ccc(cc1)Cc2nnc(o2)SCC(=O)N3[C@H](CC(=N3)c4ccc(cc4)Cl)c5ccco5 C08861263
COc1ccc(cc1)S(=O)(=O)N2CCC[C@H]2C(=O)/N=c\3/n(c4ccc(cc4s3)SC)CC#C C08841974
c1ccc2c(c1)CCCN2C(=O)COC(=O)c3ccc(c(c3)S(=O)(=O)N4CCCCC4)Cl C09440903
c1cc(ccc1/C=C/2\CCC[C@H]3C2=NN([C@H]3c4ccc(cc4)F)C(=O)COC(=O)c5cnccn5)F C09443365
CCOc1ccc(cc1)n2c(=O)c3c(c(sc3n(c2=O)Cc4ccccc4Cl)C(=O)N(C)C)C C02956736
Cc1cc(c2c(c1)n(/c(=N\C(=O)[C@H]3CCCN3S(=O)(=O)c4cccs4)/s2)CCOC)C C09327313
CCOC(=O)[C@H](C)Oc1ccc2c(c1)O/C(=C\c3cc(cc4c3OCOC4)Br)/C2=O C09577464
Cc1ccc(cc1)N2[C@H]([C@H](CCC2=O)C(=O)OCN3C(=O)c4ccccc4C3=O)c5cccs5 C09603387
c1ccc2c(c1)C(=O)N(C2=O)CCSc3nc4c(c5c(s4)CCC5)c(=O)n3Cc6ccco6 C09955623
COc1cccc(c1)C2=NN([C@@H](C2)c3cn(nc3c4ccccc4)c5ccccc5)S(=O)(=O)C C10434525
COCCn\1c2c(cccc2s/c1=N\C(=O)[C@@H]3CCCN3S(=O)(=O)c4ccc(cc4)F)F C12345463
COCCn\1c2c(cccc2s/c1=N\C(=O)[C@@H]3CCCN3S(=O)(=O)c4ccc(cc4)Cl)F C12347060
Cn1c2ccc(cc2n(c1=O)C)S(=O)(=O)N(C)CCCN3c4ccccc4CCc5c3cccc5 C12428062
Cc1cc(c(n1c2ccc(cc2)C(=O)OC)C)C(=O)CSc3nnc4n3c5ccccc5s4 C00707055
Cc1cc2cccc(c2nc1)S(=O)(=O)N(Cc3nnc(o3)c4ccc(cc4)Cl)C5CCCC5 C12553410
Cc1c2c(nc3n(c2=O)CCC3)sc1C(=O)OCC(=O)c4c5ccccc5n(c4c6ccccc6)C C13062648
Cc1ccc(cc1)N2[C@H]([C@@H](CCC2=O)C(=O)OCc3nnc(o3)c4ccccc4)c5cccs5 C13108950
CC[C@@H](C)N(CC(=O)N1CCc2c(ccs2)[C@H]1c3ccc(cc3)C)C(=O)c4ccc(cc4)[N+](=O)[O-] C16501023
Cc1ccccc1[C@H]2c3ccsc3CCN2C(=O)CN(CC=C)C(=O)c4cccc(c4)[N+](=O)[O-] C16530660
Cc1ccc(cc1)N2C(=O)/C(=C/c3ccc4c(c3)OCO4)/N=C2S[C@@H](c5ccccc5)C(=O)N(C)C C17660622
Cc1cc(c(n1c2c(n(n(c2=O)c3ccccc3)C)C)C)C(=O)COC(=O)c4ccc(cc4F)Cl C18807860
Cc1ccc(c(c1)OCc2nnc(o2)SCc3cc(=O)n4cc(ccc4n3)Br)C C20891457
CS(=O)(=O)N1CCCc2c1ccc(c2)C(=O)COC(=O)C3c4ccccc4Oc5c3cccc5 C21173531
c1cc2c(cc1C(=O)CSc3nc4c(c5c(s4)CCCC5)c(=O)n3C[C@H]6CCCO6)OCO2 C21182204
CCn1c2ccc(cc2nc1CSc3nc4c(n3c5ccccc5)CCCC4)S(=O)(=O)N(C)C C21226282
C[C@@H]1C[C@@H](CN(C1)C(=O)COC(=O)c2ccc(c(c2)S(=O)(=O)N3CCc4c3cccc4)Cl)C C13142009
Cc1cc(=O)c(nn1c2ccccc2)C(=O)OCC(=O)N3c4ccccc4SC[C@H]3c5ccccc5 C25852334
c1ccc2c(c1)CCN2C(=O)COC(=O)/C=C/c3ccc(cc3)S(=O)(=O)N4CCc5c4cccc5 C28365180
CCn1c(nnc1S[C@H](C)C(=O)/C=C/2\C(c3ccccc3N2C)(C)C)CN4CCCCCC4=O C29866853
Cc1ccc(cc1)n2c(nnc2SCc3nc(cs3)C(=O)N4CCC(CC4)C)c5cccnc5 C00965722
CCOc1ccc(cc1OCC)[C@H]2c3c(=O)c4cc(c(cc4oc3C(=O)N2c5ccccn5)C)C C35514477
CCOc1ccc(cc1OCC)[C@H]2c3c(=O)c4cc(ccc4oc3C(=O)N2c5ccc(cn5)C)C C35514875
COc1ccccc1n2cnnc2SCC(=O)N3[C@@H](CC(=N3)c4cccs4)c5cccs5 C36849680
Cc1cccc(c1)[C@@H]2c3cc(ccc3CCN2C(=O)c4ccco4)OCC(=O)N(C)Cc5ccco5 C37604665
CCCCCOc1cccc(c1)[C@@H]2c3c(=O)c4cc(ccc4oc3C(=O)N2[C@H]5CCS(=O)(=O)C5)C C38648595
CCCCOc1cccc(c1)[C@@H]2c3c(=O)c4cc(c(cc4oc3C(=O)N2[C@H]5CCS(=O)(=O)C5)C)C C38649090
c1ccc(cc1)OS(=O)(=O)[C@H]2CC[C@@]3(C2)[C@@H](CCCN3Cl)S(=O)(=O)Oc4ccccc4 C39513892
c1ccc2c(c1)-c3c(cc(s3)C(=O)OCC(=O)N([C@H]4CCS(=O)(=O)C4)C5CCCCC5)CO2 C09817670
c1ccc(cc1)N2CCN(CC2)C(=O)COC(=O)[C@@H]3CCCC[C@@H]3C(=O)N4CCc5c4cccc5 C39622632
CCOc1cc(ccc1OC(=O)[C@H]2COc3ccccc3O2)/C=C\4/C(=O)c5c(cc(cc5O4)C)C C40129759
CSc1nc(c2n1cccc2)C(=O)OCC(=O)N3[C@@H](CC(=N3)c4cccs4)c5cccs5 C48311358
CCN\1c2ccc(cc2N(/C1=C\C=C\3/C(=O)N(C(=S)O3)CC)CC)S(=O)(=O)C(F)(F)F C16134273
CN\1c2ccccc2S/C1=C(\C#N)/C(=O)CSc3nnc(n3c4ccccc4)c5ccco5 C12524892
Cc1c2c(cc(nc2n(n1)[C@H]3CCS(=O)(=O)C3)C4CC4)C(=O)O[C@H]5C[C@@H](CC[C@@H]5C(C)C)C C57565352
CC1=C(S[C@]2(N1Cc3ccccc3)N(N=C(S2)C(=O)OC)c4ccc(cc4)OC)C(=O)C C59121878
CCOC(=O)COc1cc(c2c(c1)O/C(=C\c3cc(cc4c3OCOC4)Br)/C2=O)C C41432164
Cc1c(cc(s1)[C@H]2C=C(N=N2)C)S(=O)(=O)N3CCN(CC3)CCOc4ccc(cc4)Cl C65137699
CCOC(=O)c1c(csc1NC(=O)c2cccc3c2cccc3)c4cccc(c4)[N+](=O)[O-] C01921910
Cc1ccc(c(c1)[N+](=O)[O-])NC(=O)/C(=C/c2ccc(o2)c3ccc(cc3)Cl)/C#N C05698326
c1ccc(cc1)/C=C/C=C/2\C(=O)N(C(=N2)c3ccccc3)c4ccc(cc4O)[N+](=O)[O-] C05946241
CC(C)(C)c1ccc(cc1)NC(=O)/C(=C/c2ccco2)/n3c(nnn3)c4ccccc4 C06053634
Cc1ccccc1c2nnn(n2)CC(=O)Nc3c(c4c(s3)C[C@@H](CC4)C(C)(C)C)C#N C08590800
C/C(=N\NC(=O)COc1ccc2ccccc2c1Br)/c3ccc(cc3)[N+](=O)[O-] C08721755
c1cc(c(cc1c2ccc(o2)/C=N/Nc3ccc(cn3)[N+](=O)[O-])Cl)Br C08741311
CC1=C([C@H](n2c(ncn2)N1)c3cccc(c3)Oc4ccccc4)C(=O)OCc5ccccc5 C08843542
c1cc(c(cc1C(=O)Nc2nnc(s2)Cc3ccc(cc3Cl)Cl)[N+](=O)[O-])Cl C00841324
Cc1cc(c(n1c2ccc(cc2OC)[N+](=O)[O-])C)/C=N/NCc3c(cccc3Cl)Cl C09196593
c1ccc2c(c1)cc([nH]2)[C@@H]3c4ccccc4C=CN3[S@@](=O)Oc5ccc(cc5)[N+](=O)[O-] C09424587
CC(C)Oc1ccc(cc1)C(=O)OCC(=O)Nc2cccc3c2C(=O)c4ccccc4C3=O C09534307
CCC(C)(C)[C@@H]1CC[C@@H]2[C@@H](C1)c3cc(ccc3O2)NS(=O)(=O)c4cccc(c4)[N+](=O)[O-] C06142735
Cc1c(ccc2c1oc(=O)cc2CSc3nnc(n3C4CCCCC4)c5ccco5)O C10014881
Cc1cccc(c1)OCC(=O)O[C@H](C)C(=O)Nc2ccc3c(c2)C(=O)c4ccccc4C3=O C10366076
Cc1cc(ccc1Br)OCC(=O)N/N=C/c2ccc(c(c2)[N+](=O)[O-])Cl C12484963
c1ccc(cc1)C(=O)N/C(=C\c2ccc(cc2)F)/C(=O)OCN3C(=O)c4ccccc4C3=O C12655324
Cc1cc(ccc1Cl)OCC(=O)OCC(=O)Nc2ccc3c(c2)OC4(O3)CCCC4 C13125975
Cc1cccn2c1nc(c(c2=O)/C=C(\C#N)/C(=O)NC3CCCC3)Oc4cc(cc(c4)C)C C13769904
CCOC(=O)Nc1ccc2c(cc(=O)oc2c1)COC(=O)c3cc4c(s3)CC[C@@H](C4)C C03380961
CCOc1ccc(c(c1)[N+](=O)[O-])NC(=O)c2c(c3cc(ccc3o2)Br)C C16391771
Cc1ccc(c(c1)NC(=O)/C(=C/c2ccc(o2)c3ccc(cc3Cl)[N+](=O)[O-])/C#N)C C16411795
CC[C@@H]1CCc2c(sc(c2C(=O)OCC)NC(=O)c3ccc(c(c3)[N+](=O)[O-])Cl)C1 C17100855
Cc1ccc(c(c1)[N+](=O)[O-])NC(=O)[C@H](c2ccccc2)OC(=O)c3cc(ccc3F)Cl C18799217
CC(C)(C)c1ccc(cc1)c2n[nH]c(=S)n2/N=C/c3cc(ccc3Cl)[N+](=O)[O-] C02326785
Cc1ccc(c(c1)C)N(Cc2cc3cc(ccc3[nH]c2=O)C)C(=O)c4cccc(c4)[N+](=O)[O-] C13661751
Cc1ccc(c(c1)C)NC(=O)c2c(n3c(c(c(n3)COC)c4ccc(cc4)Cl)nn2)C C21006167
Cc1ccc(cc1[N+](=O)[O-])[C@H]2CC(=O)NC3=C2C(=O)C[C@H](C3)c4ccc(cc4)OC(C)C C21254659
CCc1cccc(c1)N2C(=O)N(c3ccccc3S2(=O)=O)CC(=O)NC4CCCCC4 C21657822
Cc1ccc(cc1)Sc2ccc(cc2[N+](=O)[O-])/C=C(/C#N)\C(=O)Nc3ccccc3OC C32124886
Cc1ccc(c(c1)Cl)NC(=O)CSc2nc3cn(nc3c(=O)n2CCC(C)C)C C33265335
c1ccc(c(c1)/C=C(/C#N)\C(=O)Nc2ccccc2Cl)OCc3ccc(cc3)[N+](=O)[O-] C00853118
Cc1ccccc1NN(c2c3c(c(sc3nc(n2)n4c(cc(n4)C)C)C)C)N(C)C C34786964
CC(C)CNC(=O)[C@H]1Cc2cc(ccc2N3[C@@H]1CN(CC3)c4ccc(cc4)Cl)[N+](=O)[O-] C35894636
CC(C)(C)NC(=O)[C@@H](C1CCCCC1)N(C2CCCCC2)C(=O)c3ccc(cc3)[N+](=O)[O-] C36492570
C/C=C\[C@@H](C(=O)NC(C)(C)C)N(c1cccc(c1)Cl)C(=O)c2cccc(c2)[N+](=O)[O-] C36553142
C/C=C/[C@@H](C(=O)NC(C)(C)C)N(c1cccc(c1)Cl)C(=O)c2ccc(cc2)[N+](=O)[O-] C36554495
CCOc1ccccc1NC(=O)Cn2c(=O)c3c4c(sc3nn2)C[C@H](CC4)C(C)(C)C C01321031
Cc1ccc2c(c1)/C(=N\Nc3nc4ccccc4c(=O)n3c5ccccc5)/C(=O)N2CC=C C15776868
C[C@H](C(=O)Nc1ccc(cc1F)Br)OC(=O)c2ccc(cc2[N+](=O)[O-])Cl C39547869
c1cc(ccc1C2=C[C@H](N=N2)[C@@H]3NN=C4N3N=C(S4)COc5ccc(cc5)Cl)F C39592489
c1ccc(c(c1)/C=N/NC(=O)CSc2nc(cs2)c3ccc(cc3)Cl)[N+](=O)[O-] C40924690
Cc1cc(c(c(c1Cl)C)Br)OCC(=O)N/N=C/c2ccccc2[N+](=O)[O-] C40950683
Cc1ccc(cc1)c2nnc3n2nc(s3)NC(=O)[C@@H](C)Oc4cc(c(c(c4)C)Cl)C C41005939
C[C@H](C(=O)Nc1cccc2c1C(=O)c3ccccc3C2=O)OC(=O)[C@@H](C)Oc4ccccc4 C45371721
c1ccc2c(c1)c(c[nH]2)c3nnc(o3)SCc4nc(no4)c5ccc(cc5)C(F)(F)F C45795287
COc1ccc(cc1)/C=C\2/C(=O)N(/C(=N\N=C/c3ccc(cc3)O)/S2)Cc4ccco4 C47137338
Cc1cc(c(n1c2cccc(c2)[N+](=O)[O-])C)/C=N/NC(=O)Cc3cccc(c3)C(F)(F)F C59136476
c1cc(ccc1c2ccc(o2)/C=N\NC(=O)c3ccc(cc3)Br)[N+](=O)[O-] C33350929
Cc1ccc(c(c1)C)NC(=O)N(C)CCc2nc(on2)COc3cc(cc(c3)C)C C64840330
CC(=O)c1cccc(c1)N([C@@H](c2cccn2C)C(=O)NC3CCCCC3)C(=O)Cn4c5ccccc5nn4 C00922746
Cc1ccc(cc1)S(=O)(=O)N(CC(=O)Nc2c(n(n(c2=O)c3ccccc3)C)C)c4cccc(c4)OC C00656697
Cc1ccc(cc1NC(=O)CSc2nc3c(c4c(s3)CCCC4)c(=O)n2CCOC)[N+](=O)[O-] C08639739
COCCn1c(=O)c2c3c(sc2nc1SCC(=O)Nc4ccc(c(c4)[N+](=O)[O-])F)CCCC3 C08639979
C[C@@H]1CCc2c(sc(c2C(=O)OC)NC(=O)COC(=O)c3ccc4c(c3)C(=O)N(C4=O)C(C)C)C1 C01973461
COc1ccc(cc1)CCN2CC(=O)N3[C@H](C2=O)Cc4c5ccccc5[nH]c4[C@H]3c6cccc(c6)[N+](=O)[O-] C02150534
c1cc(ccc1N(CC(=O)NC[C@@H]2CCCO2)S(=O)(=O)c3ccc(c(c3)[N+](=O)[O-])Cl)Cl C09141420
c1cc(c(cc1[N+](=O)[O-])NC(=O)CSc2nc3cc(ccc3c(=O)n2C[C@@H]4CCCO4)Cl)F C09181373
CCOC(=O)N1CCc2c(sc(c2C(=O)OC)NC(=O)c3cc4c5ccccc5ccc4oc3=O)C1 C09347555
Cc1ccc(cc1)S(=O)(=O)N(CC(=O)N2CC(=O)Nc3c2cccc3)c4cc(ccc4OC)OC C09427014
CCOC(=O)c1c2csc(c2c(=O)n(n1)c3ccccc3F)NC(=O)c4cc5ccccc5oc4=O C10247186
Cc1ccc(c(c1)C)N(c2nc(cs2)COC(=O)CN3C(=O)[C@@]4(CCCC[C@H]4C)NC3=O)C(=O)C C10695464
C[C@@H](C(=O)Nc1ccc(cc1Cl)[N+](=O)[O-])Sc2nc3ccccc3c(=O)n2C[C@H]4CCCO4 C11363454
C[C@H](C(=O)Nc1ccc(cc1Cl)[N+](=O)[O-])Sc2nc3ccccc3c(=O)n2C[C@H]4CCCO4 C11363455
C/C(=N\NC(=O)CSc1nnc(n1C)c2cccc(c2)Br)/c3ccc(cc3)[N+](=O)[O-] C12363932
Cc1cc2cc3c(cc2n4c1nnc4SCC(=O)Nc5c(c6c(s5)CCCC6)C(=O)OC)OCO3 C12470447
c1ccc(cc1)c2nnn(n2)CC(=O)N(c3cccc(c3)F)[C@@H](c4ccco4)C(=O)NC5CCCCC5 C12475225
Cc1ccc(o1)c2nnn(n2)CC(=O)N(c3ccccc3F)[C@H](c4cccs4)C(=O)NC(C)(C)C C12478798
CC(C)(C(=O)NCCN1C(=O)/C(=C/c2ccc(cc2)[N+](=O)[O-])/SC1=O)Oc3ccc(cc3)Cl C03561531
Cc1ccc(o1)c2nnn(n2)CC(=O)N(c3ccccc3F)[C@@H](c4ccc(cc4)F)C(=O)NC5CCCC5 C12702619
Cc1c(cn(n1)C)[C@@H](C(=O)NC2CCCCC2)N(c3cccc(c3)F)C(=O)Cn4c5ccccc5nn4 C00922707
CC(C)[C@@H](C(=O)N1CCN(CC1)c2ccc(cc2[N+](=O)[O-])Cl)NS(=O)(=O)c3ccccc3F C18042401
Cc1ccc(cc1)S(=O)(=O)N[C@@H](C(C)C)C(=O)N2CCN(CC2)c3ccc(cc3[N+](=O)[O-])Cl C18042697
Cc1c(cccc1[N+](=O)[O-])NC(=O)[C@H]2CCC(=O)N([C@@H]2c3ccccc3OC)c4ccc(cc4)OC C19164867
CCSCCOC(=O)C1=C(NC2=C([C@H]1c3cc4c(cc3[N+](=O)[O-])OCO4)C(=O)CC(C2)(C)C)C C02927447
Cc1cccc(c1C)N2CCN(CC2)[C@@H](c3cc4ccc(cc4[nH]c3=O)OC)c5nnnn5C6CCCC6 C20080261
CC(=O)c1cc2c(cc1NC(=O)COC(=O)[C@@H]3CCCC[C@H]3C(=O)N4CCc5c4cccc5)OCO2 C21281073
CCOc1ccccc1NC(=O)Cn2cc(c(=O)c3c2nc(cc3)C)c4nc(no4)c5ccc(cc5)C C21655368
C[C@H](C(=O)Nc1cc(ccc1OC)S(=O)(=O)N2CCCCCC2)Sc3ccc(cc3)[N+](=O)[O-] C23123251
C[C@H](C(=O)Nc1cc(ccc1Cl)[N+](=O)[O-])Sc2nnc(n2C[C@H]3CCCO3)c4cccs4 C28677779
C[C@@]1(C(=O)N(C(=O)N1)CC(=O)N2[C@H](CC(=N2)c3ccco3)c4ccco4)c5ccc(cc5)C(C)(C)C C32835691
C[C@@H]1CN(CCN1C(=O)CCC2CCCC2)C(=O)[C@H](C(C)C)NC(=O)c3ccc(c(c3)[N+](=O)[O-])Cl C34998514
CCOC(=O)[C@H]1[C@H](CC2=C(C1=O)[C@@H](C(=C(N2)C)C(=O)OCC)c3ccc4c(c3)OCO4)c5ccco5 C35171284
CCOc1cc(ccc1O)[C@@H]2c3c(=O)c4cc(ccc4oc3C(=O)N2c5nc(c(s5)C(=O)OC)C)C C35512403
CCOC(=O)C1=C(N(C(=O)N[C@@H]1c2ccc(cc2)C(C)C)C)CN3CCN(CC3)C(=O)c4ccco4 C36005229
c1ccc(cc1)[C@H](C(=O)Nc2ccc(cc2Cl)[N+](=O)[O-])OC(=O)c3ccc(cc3)N4CCCC4=O C36186537
Cc1ccccc1NC(=O)Cn2c(=O)c3c4c(sc3n(c2=O)Cc5ccc(cc5)[N+](=O)[O-])CCC4 C37640428
CCOC(=O)c1c2c(sc1NC(=O)[C@H](C)n3c(=O)ccc(n3)c4ccc5c(c4)OCO5)CCCCC2 C38827732
CCOc1cccc2c1cc3c(n2)c4c(n(c3=O)S(=O)(=O)Oc5ccccc5)C(=O)C[C@H](N4)SC C39453263
C[C@H](C(=O)Nc1ccnn1C(C)C)Sc2nnc3n2c4ccccc4c(=O)n3Cc5ccccc5 C09946976
C[C@@H](C(=O)Oc1ccc2cc(c(=O)oc2c1)C(=O)NCCc3ccccc3)N4C(=O)c5ccccc5C4=O C40897342
CCOc1ccccc1NC(=O)N2CCN(CC2)Cc3cc(=O)n4c(n3)sc(n4)c5cccs5 C41077438
Cc1ccc(c(c1)OCC(=O)Nc2cc(ccc2OCc3cc(=O)n4c(n3)ncn4C(C)C)Cl)C C41089786
Cc1cc(cc(c1)OCC(=O)Nc2cc(ccc2OCc3cc(=O)n4c(n3)ncn4C(C)C)Cl)C C41089789
Cc1c(c(n(n1)Cc2c(cccc2Cl)Cl)Cl)/C=N/NC(=O)c3ccc(cc3)n4cnnn4 C45334191
CC[C@@H](c1nnnn1C(C)(C)C)N(Cc2ccc3c(c2)OCO3)Cc4cc5ccc(cc5[nH]c4=O)C C01374098
c1cc(ccc1[N+](=O)[O-])S(=O)(=O)c2cnc(s2)NC(=O)COc3ccc(cc3)Br C01891969
[H]/N=C\1/C(=C/c2ccc(o2)c3ccc(cc3)[N+](=O)[O-])/C(=O)N=C4N1N=C(S4)SCc5ccccc5 C01853025
Cc1cc2cc(c(=O)[nH]c2cc1C)[C@H](c3nnnn3C4CCCCC4)N(Cc5ccco5)C[C@@H]6CCCO6 C57608781
CC[C@@H](c1nnnn1C2CCCCC2)N(Cc3ccc4c(c3)OCO4)Cc5cc6ccc(cc6[nH]c5=O)C C57640729
CCCC[C@@H](C(=O)[O-])Sc1nc2c3ccccc3[nH]c2c(=O)n1c4ccc(c(c4)OC)OC C10245096
Cc1ccc(cc1)c2nnc(n2CCC(=O)[O-])S[C@H](C)C(=O)Nc3ccccc3OC(F)F C13018765
C[C@@H](C(=O)Nc1ccc(cc1F)Cl)Sc2nnc(n2CCC(=O)[O-])c3ccc(cc3)OC C13021055
Cc1cc(c(c(c1)Br)NC(=O)COc2ccc(cc2[N+](=O)[O-])C(=O)[O-])Br C13053940
CC1=C([C@@H](NC(=O)N1c2ccc(cc2)C(=O)[O-])c3ccccc3C(F)(F)F)C(=O)OCCOC C13060330
CCOc1ccc(cc1)c2nnc(n2CC(=O)[O-])SCC(=O)Nc3ccccc3C(C)C C13194929
Cc1cc(ccc1NC(=O)CSc2nnc(n2CC(=O)[O-])c3ccc(cc3)OC)Br C13201167
CCN(CC)c1ccc(cc1)NC(=O)CSc2nnc(n2CC(=O)[O-])c3ccc(cc3)C C13204805
Cc1cccc(c1)c2nnc(n2CC(=O)[O-])S[C@H](C)C(=O)Nc3ccc(c(c3)Cl)OC(F)F C13205606
Cc1c(c(n2c(n1)nc(n2)SCC(=O)N[C@@H](C)c3ccc(cc3)CC(C)C)C)CCC(=O)[O-] C13210571
c1ccc(cc1)n2cc(cn2)/C=C/C(=O)c3ccc(cc3)S(=O)(=O)NCc4ccc(cc4)C(=O)[O-] C13216653
c1ccc(cc1)C(=O)c2ccccc2NC(=O)CSc3nc4ccccc4c(=O)n3CCC(=O)[O-] C13221125
Cc1ccc(cc1)n2c(nnc2SCC(=O)Nc3cc(ccc3C(=O)[O-])Cl)N4CCCC4 C13223378
Cc1cccc(c1)OCc2nnc(n2CC=C)SCC(=O)Nc3ccc(cc3C(=O)[O-])Cl C13242906
Cc1c2cc(sc2n(n1)Cc3ccccc3Cl)C(=O)N(C)CC(=O)Nc4ccccc4C(=O)[O-] C13261642
c1ccc(cc1)c2nnc(n2c3ccccc3)SCC(=O)N/N=C/c4ccccc4C(=O)[O-] C13338159
CCOc1ccccc1NC(=O)CSc2nc3cc(ccc3c(=O)n2CC=C)C(=O)[O-] C13364193
CC1=C([C@H](NC(=S)N1c2ccc3c(c2)OCCO3)c4ccc(cc4)C(=O)[O-])C(=O)OC(C)C C13460265
CCN(CC)S(=O)(=O)c1ccc(c(c1)NC(=O)[C@H]2CC=CC[C@@H]2C(=O)[O-])Oc3cccc(c3)C C13467612
CCN(CC)S(=O)(=O)c1ccc(c(c1)NC(=O)[C@H]2CC=CC[C@H]2C(=O)[O-])Oc3cccc(c3)C C13467615
CS(=O)(=O)N(CC(=O)Nc1ccccc1C(=O)[O-])c2ccc(cc2)Oc3ccccc3 C15836211
COc1ccc2c(c1)c(c[nH]2)CCN\3C(=O)/C(=C\C(=O)[O-])/S/C3=N\c4ccccc4OC C16957165
CCOC(=O)C1=C(Nc2nc(nn2[C@@H]1c3ccc(cc3)C)SCc4ccc(cc4)C(=O)[O-])C C20134251
CCOC(=O)c1c(nc(s1)NC(=O)Cc2cc(nc(n2)SCc3cccc(c3)Cl)[O-])C C23242806
Cc1ccc(c(c1)S(=O)(=O)Nc2ccc(c(c2)C(=O)[O-])N(C)CCCc3c(nn(c3C)C)C)C C33253688
Cc1ccccc1CSc2nc3c(c(n2)[O-])[C@@H](CC(=O)N3)c4ccc(c(c4OC)OC)OC C13567355
Cc1c2c(=O)n(c(=O)n(c2sc1C(=O)[O-])Cc3ccccc3Cl)CC(=O)NC4CCCCC4 C34779440
CC[C@@H](C)N/C(=C/C1=CSC2=NC(=C([C@H](N12)c3ccc(c(c3)OC)OC)C(=O)OC)C)/[O-] C35697766
CCOC(=O)C1=C(N=C2N([C@H]1c3ccc(c(c3)OC)OC)C(=CS2)/C=C(/NCC4CC4)\[O-])C C36058902
CC1=C([C@@H](N2C(=CSC2=N1)/C=C(/NC(C)C)\[O-])c3ccc(c(c3)OC)OC)C(=O)OC(C)(C)C C36061386
CCC1=C([C@H](N2C(=CSC2=N1)/C=C(/N[C@H](C)CC)\[O-])c3ccc(c(c3)OC)OC)C(=O)OC C36064509
Cc1ccc(cc1)[C@H](C(=O)NC(C)(C)CC(C)(C)C)N(C)C(=O)c2cc(ccc2[O-])[N+](=O)[O-] C36530307
CC(C)(C)N([C@@H](c1ccccc1)C(=O)NC2CCCCC2)C(=O)c3cc(ccc3[O-])[N+](=O)[O-] C36585887
C[C@H](C(=O)Nc1ccc(c(c1)Cl)OC)Sc2nnc(n2[C@H](C(C)C)C(=O)[O-])c3cccs3 C13272226
C[C@@H](C(=O)Nc1ccc(c(c1)Cl)C#N)Sc2nnc(n2[C@H](C(C)C)C(=O)[O-])c3cccs3 C13272249
CCSc1nnc(s1)N2[C@@H](C(=C(C2=O)[O-])C(=O)c3cc4ccccc4o3)c5cccc(c5)O C40000456
CCSc1nnc(s1)N2[C@@H](C(=C(C2=O)[O-])C(=O)c3ccc(cc3)OCC=C)c4ccc(cc4)O C40003162
CCOC(=O)C1=C(N=C2N([C@@H]1c3cccc(c3)OC)C(=CS2)/C=C(/NCc4ccccn4)\[O-])C C40400498
CCCOc1ccc(cc1)[C@H]2c3c([nH]nc3C(=O)N2[C@@H]4CCS(=O)(=O)C4)c5cc(ccc5[O-])Cl C38702034
c1ccc2c(c1)-c3ccccc3C2COC(=O)N[C@H](Cc4cc(sc4)[N+](=O)[O-])C(=O)[O-] C44320529
Cc1c2c(cc(=O)[nH]c2sc1C(=O)[O-])CSc3nnc(n3Cc4ccco4)Cc5ccccc5 C13409290
C=CCn1c(=O)c2c3c(sc2nc1SCc4[nH]c(=O)c5ccc(cc5n4)C(=O)[O-])CCC3 C13345867
c1ccc(cc1)COc2ccc(cc2Br)/C=C\c3c(c(=O)[nH]c(n3)[O-])[N+](=O)[O-] C30840448
Cc1cccc(c1C)OCc2nnc(n2CC=C)SCC(=O)Nc3ccc(cc3)C(=O)[O-] C59176602
COc1ccc(cc1)/N=C/2\NC(=O)/C(=C/c3cc(c(c(c3)OC)OCC(=O)[O-])CC=C)/S2 C59679032
c1ccc(c(c1)C(=O)Nc2nnc(s2)SCC(=O)n3c4c(c5c3CCCC5)CCCC4)C(=O)[O-] C59854392
Cc1c(sc(n1)NC(=O)CCc2cc(cc(c2)OC)OC)c3nnc(n3CC=C)[S-] C12946606
C[C@@H](C(=O)N1CCc2c1cccc2)Sc3nc(c(nn3)c4ccccc4NC(=O)C(C)C)[O-] C64774635
CCCn1c(cc(n1)C)CN(C)c2c(cc(cn2)NC(=O)c3ccc(cc3)Br)C(=O)[O-] C64978982
c1ccc(c(c1)NC(=O)c2ccc(cc2[N+](=O)[O-])Cl)[N-]S(=O)(=O)c3cccs3 C23172620
CCOC(=O)c1c2c(sc1NC(=O)c3cccc(c3)[N+](=O)[O-])CCCC2 C00825436
COC(=O)c1cc(ccc1NC(=O)c2ccc(cc2)[N+](=O)[O-])Br C00942048
c1cc(c(cc1NC(=O)COC(=O)c2ccc(s2)Cl)[N+](=O)[O-])Cl C04242914
Cc1cc(cc(c1Cl)C)OCC(=O)Nc2ccc(cc2OC)[N+](=O)[O-] C04694302
COc1ccc(cc1Br)/C=N/NC(=O)c2cccc(c2)[N+](=O)[O-] C04989923
c1cc(ccc1NC(=O)COC(=O)c2cc3c(s2)CCCCC3)[N+](=O)[O-] C05362435
Cc1cc(ccc1[N+](=O)[O-])C(=O)O[C@@H](C)C(=O)Nc2ccccc2Cl C01981394
Cc1cccc(c1)O[C@@H](C)C(=O)N/N=C/c2ccc(c(c2)[N+](=O)[O-])Cl C05619737
Cc1cccc(c1)O[C@H](C)C(=O)N/N=C/c2ccc(c(c2)[N+](=O)[O-])Cl C05619753
Cc1c(cccc1[N+](=O)[O-])C(=O)O[C@H](C)C(=O)NC23CC4CC(C2)CC(C4)C3 C05972933
Cc1c(nc(nc1C)S[C@@H](C)C(=O)Nc2cc(ccc2Cl)[N+](=O)[O-])C C02621475
Cc1cccc(c1NC(=O)COC(=O)c2c(cccc2Cl)Cl)[N+](=O)[O-] C07108697
c1cc(c(c(c1)Cl)Cl)NC(=O)COc2ccc(cc2[N+](=O)[O-])C=O C07397188
Cc1c(sc2c1c(=O)[nH]c(n2)[C@@H](C)OC(=O)c3ccc(cc3)C(=O)OC)C C09480206
Cc1ccc2c(c1)S[C@@H](C2)C(=O)O[C@@H](C)C(=O)Nc3cccc(c3)[N+](=O)[O-] C12965438
c1cc(ccc1[N+](=O)[O-])OCC(=O)Nc2c(c3c(s2)CCCCC3)C#N C14737904
c1cc(c(cc1[N+](=O)[O-])Cl)Sc2nnc(s2)NC[C@H]3CCCO3 C15140908
c1cc(ccc1c2[nH]c(nn2)Sc3ccc(cc3[N+](=O)[O-])C=O)Cl C05635517
COc1ccc(cc1OC)[C@@H]2[C@@H]3CC=C[C@H]3c4c(ccc(c4N2)OC)[N+](=O)[O-] C20715147
Cc1ccc(c(c1)OCC(=O)Nc2c(c3c(s2)C[C@@H](CC3)C)C#N)[N+](=O)[O-] C21614691
Cc1cccc(c1OCc2nn3c(nnc3s2)c4cc(n[nH]4)C(C)C)C C22502468
CCc1ccc2c(c1)c(c(o2)C(=O)OCC(=O)Nc3ccc4c(c3)OCO4)C C28572896
CCOC(=O)c1c(c(sc1/N=C/c2cc(cc(c2O)C)[N+](=O)[O-])C)C C35396485
C[C@H](C(=O)Nc1ccc(c(c1F)F)F)OC(=O)c2ccccc2[N+](=O)[O-] C35567908
CN(c1ccc(cc1[N+](=O)[O-])C(F)(F)F)N[C@@H]2c3ccccc3C(=O)O2 C04389698
Cc1c(cccc1Cl)NC(=O)c2cccc(c2)OCc3nnnn3C(C)C C40794751
CCOC(=O)N/N=C/1\CCCc2c1c(c(o2)C(=O)Oc3ccc(cc3)C)C C40825636
Cc1cccc(c1)O[C@@H](C)C(=O)N/N=C\c2ccc(c(c2)[N+](=O)[O-])Cl C40840599
c1cc(cc(c1)[N+](=O)[O-])/C=N/NC(=O)COc2cc(ccc2Cl)Cl C40902792
c1cc(c(cc1[N+](=O)[O-])NC(=O)[C@@H]2Cc3cc(ccc3O2)Cl)OC(F)F C42918308
c1cc(c(cc1[N+](=O)[O-])NC(=O)COc2ccc(cc2C=O)Cl)Cl C44772208
CC(C)(C)[C@@H](c1cccs1)NCN2C(=O)c3cccc(c3C2=O)[N+](=O)[O-] C48365728
Cc1nc(cs1)CNc2ccc(cc2[N+](=O)[O-])S(=O)(=O)C(F)(F)F C52402888
Cc1cc(cc(c1)n2ccnc2SCC(=O)Nc3ccccc3[N+](=O)[O-])C C07058415
Cc1ccc(cc1)Cn2c(ccn2)NC(=O)c3cc(ccc3[N+](=O)[O-])SC C57819807
c1ccc2c(c1)c(c[nH]2)c3nnc(o3)SCC(=O)c4ccc5c(c4)OCO5 C31685082
C[C@]1\2CC[C@H](C1(C)C)C/C2=N/NC(=O)COc3cc(ccc3[N+](=O)[O-])F C58393464
c1ccc(cc1)NS(=O)(=O)c2ccc(cc2)/N=C/c3ccccc3[N+](=O)[O-] C19945682
CC(C)(C)[C@@H](c1cccs1)NC(=O)c2ccn(n2)c3cccc(c3)[N+](=O)[O-] C59279926
CC1=C([C@H](N2C(=N1)N=CN2)c3ccc(cc3)N(C)C)C(=O)OC4CCCCC4 C01291752
Cc1cc(ccc1NC(=O)COc2ccc3ccccc3c2C=O)[N+](=O)[O-] C28783107
CCCn\1c2ccccc2[nH]/c1=N\C(=O)CSc3ccc(cc3)[N+](=O)[O-] C07796402
Cc1c(cccc1Cl)NC(=O)CCn2c3cc(ccc3cn2)[N+](=O)[O-] C47239542
Cc1ccc(cc1)CNc2ccc(cc2[N+](=O)[O-])N3C(=O)[C@@H]4CC=CC[C@@H]4C3=O C04683983
CC(C)n1c2c(cc(cn2)C(=O)Nc3cc(nn3C(C)(C)C)C(C)(C)C)cn1 C66664728
Cc1ccc(o1)[C@H](C)NC(=O)N2CCC(CC2)(C)N(C)C(=O)OC(C)(C)C C66697798
Cc1c(cccc1[N+](=O)[O-])NC(=O)CN2C[C@@H](OCC2(C)C)c3ccccc3 C66897273
c1cc(c(cc1C=O)Cl)OCC(=O)Nc2cc(ccc2Cl)[N+](=O)[O-] C67009710
CN(C)C(=O)Sc1cccc(c1)NC(=O)/C=C/c2ccc(cc2)[N+](=O)[O-] C67023320
CCc1c(c2ccccc2o1)CN(C)C(=O)NCc3cccc(c3)[N+](=O)[O-] C67536647
Cc1ccc(c(c1)[N+](=O)[O-])NC(=O)CCCN2C(=O)c3ccccc3C2=O C04828580
CC1=C([C@@H](n2c(nnn2)N1)c3ccc(cc3)N(C)C)C(=O)OC4CCCCC4 C01291977
CCOC(=O)c1c(c(c(s1)NC(=O)c2ccccc2[N+](=O)[O-])C#N)C C01930581
C[C@@H](C(=O)Nc1ccc(cc1Cl)[N+](=O)[O-])Sc2nnc3n2cccc3 C05212863
Cc1nc2c3ccccc3oc2c(n1)SCC(=O)Nc4ccccc4[N+](=O)[O-] C05252906
Cc1ccc(c(c1)NC(=O)CN(c2cccc(c2)[N+](=O)[O-])S(=O)(=O)C)C C01146616
c1ccc2c(c1)c(c[nH]2)CC(=O)OCc3cc(cc4c3OCOC4)[N+](=O)[O-] C06383939
Cc1ccccc1Cn2cc(ccc2=O)C(=O)Nc3ccc(cc3C#N)[N+](=O)[O-] C07573962
CCc1ccc(cc1)[C@@H](C)NC(=O)CN2C(=O)c3ccc(cc3C2=O)[N+](=O)[O-] C07706559
c1cc(ccc1C#N)OCC(=O)N/N=C/c2ccc(c(c2)[N+](=O)[O-])Cl C08183195
C[C@H](c1ccc2c(c1)OCCO2)NC(=O)COc3ccc(cc3[N+](=O)[O-])Cl C08363316
Cc1ccc(cc1)O[C@@H](C)C(=O)Nc2c3ccccc3oc(=O)c2[N+](=O)[O-] C08751266
c1ccc(cc1)N2C[C@@H](OC2=O)CNC(=O)/C=C\c3ccc(cc3)[N+](=O)[O-] C09068472
c1cc(cc2c1ccc(=O)o2)OCC(=O)Nc3cc(ccc3Cl)[N+](=O)[O-] C03598910
C[C@@H](c1cc2ccccc2o1)NC(=O)CO/N=C/c3cccc(c3)[N+](=O)[O-] C12974846
Cc1ccc(cc1NC(=O)COc2ccc3c(cc(=O)oc3c2)C)[N+](=O)[O-] C15411301
Cc1ccc(cc1)c2nc(on2)CSc3nnnn3c4ccc(cc4)O C15440455
C[C@@H](C12CC3CC(C1)CC(C3)C2)NC(=O)c4ccc(c(c4)[N+](=O)[O-])n5cncn5 C15659483
Cc1cccc(c1C)NC(=O)CN(C)S(=O)(=O)c2cc(ccc2C)[N+](=O)[O-] C16085302
CCCC(=O)Nc1cc(nn1c2c3cnn(c3ncn2)c4ccc(cc4C)C)C C09661257
CC(C)Oc1cccc(c1)c2n[nH]c(=S)n2/N=C/c3cccc(c3)[N+](=O)[O-] C02399549
Cc1c(c2ccccc2[nH]1)C(=O)OCc3cc(cc4c3OCOC4)[N+](=O)[O-] C21737378
Cc1ccc2c(c1)C(=O)N(C2=O)CCCC(=O)Nc3ccc(cc3)[N+](=O)[O-] C22561083
Cc1ccccc1CN(C)CN2C(=O)[C@](NC2=O)(C)c3ccc(cc3)[N+](=O)[O-] C23383996
Cc1c(c([nH]c1C(=O)COc2ccc(cc2[N+](=O)[O-])Cl)C)C(=O)OC C25029963
CCc1ccc(cc1)N2C[C@@H](CC2=O)C(=O)N/N=C/c3cccc(c3)[N+](=O)[O-] C01211562
c1ccc(c(c1)[C@@H]2C=C(N=C3N2NC=N3)c4cccc(c4)[N+](=O)[O-])OC(F)F C04716253
CCn1c(=O)c2c(nc(n2C)N/N=C/c3ccc(cc3)C(C)C)n(c1=O)C C36693394
c1cc(ccc1/C=N/NC(=O)[C@@H]2C=C(N=N2)c3ccc(cc3)Cl)[N+](=O)[O-] C38926315
CC1=C[C@H](N=N1)NC(=O)CSC2=Nc3ccccc3C4=N[C@@H](C(=O)N42)C(C)C C39556100
C[C@H](C(=O)N[C@@](C)(C#N)C(C)C)OC(=O)c1cc(ccc1[N+](=O)[O-])Cl C22112432
CC[C@@]1(C(=O)N(C(=O)N1)Cc2nc(no2)c3ccco3)c4ccc(cc4)Cl C40057041
C[C@]12C[C@H](CC(C1)(C)C)N(C2)c3c(c(ncn3)NC[C@@H]4CCCO4)[N+](=O)[O-] C40585688
Cc1ccc(cc1S(=O)(=O)NCCc2cc(cc3c2OCOC3)F)[N+](=O)[O-] C41630019
c1ccc(c(c1)NC(=O)c2cnn(c2)c3ccc(cc3)[N+](=O)[O-])OC(F)(F)F C45767375
Cc1ccc2c(c1)c(=O)n(c(n2)SCC(=O)Nc3ccccc3[N+](=O)[O-])C C46876953
c1cc(ccc1[C@@H](CN2C(=O)c3ccc(cc3C2=O)[N+](=O)[O-])O)OC(F)(F)F C51260900
Cc1nc2ccccc2n1CCOC(=O)c3cc4cc(ccc4[nH]3)[N+](=O)[O-] C56221119
Cc1cc(cc(c1C)S(=O)(=O)N(C)C)C(=O)Nc2cccc(c2C)[N+](=O)[O-] C19174322
CCCCN(C)[C@@H](c1ccc(cc1)[N+](=O)[O-])c2c(n3c(s2)ncn3)O C41634643
Cc1ccc(c(c1)Cl)NC(=O)CCCn2c3ccc(cc3oc2=O)[N+](=O)[O-] C18078308
CC(C)n1c(nnn1)SCC(=O)Nc2ccc3c(c2)OC4(O3)CCCC4 C21733704
C[C@H](C(=O)Nc1cccc2c1cccn2)OC(=O)c3ccc(s3)[N+](=O)[O-] C23344713
CCn1c(=O)c2ccccc2nc1SCC(=O)Nc3ccc(cc3)[N+](=O)[O-] C06094699
C[C@@H](C(=O)Nc1ccccc1[N+](=O)[O-])Sc2nc3ccccc3c(=O)n2C C04937427
Cc1c2c(n(n1)c3ccc(nn3)OC)NC(=O)C[C@@H]2c4cccc(c4)OC(C)C C32095451
CC1=C([C@@H](n2c(nnn2)N1)c3ccccc3OC)C(=O)OC4CCCCC4 C01291963
C[C@@]1(C(=O)N(C(=O)N1)CC(=O)c2ccc(s2)Cl)c3ccc(cc3)[N+](=O)[O-] C08646916
C[C@@H](C(=O)Nc1cc(c(cc1F)F)[N+](=O)[O-])Sc2ccc(cc2)[N+](=O)[O-] C66960980
c1cc(cc(c1)[N+](=O)[O-])n2cc(nn2)C(=O)N[C@H]3CCC[C@H](C3)C(F)(F)F C67134975
Cc1cc(nc(c1C(=O)NC(=O)Nn2cnnc2)Cl)Cl C00162962
C[C@@H]1Cc2ccccc2N1C(=O)COC(=O)c3cc(=O)[nH]c(=O)[nH]3 C03233336
CCCn1c2c(c(=O)n(c1=O)C)C(=O)/C(=C/c3ccc(c(c3)O)OC)/N2 C07713283
c1cc(oc1)[C@@H]2OC[C@@H]3[C@@H](O2)[C@@H]([C@@H]([C@@H](O3)Oc4ccc(cc4)C=O)O)O C08379410
c1cc(cc(c1)[N+](=O)[O-])NC(=O)N[C@@H]2CS(=O)(=O)C[C@H]2Cl C11027302
Cc1cc(=O)[nH]c(n1)n2c(cc(n2)c3ccco3)NC(=O)CCl C12006199
Cn1c2ccccc2nc1SCC(=O)c3c(n(c(=O)n(c3=O)C)C)N C12542065
Cc1cc(nn1C(F)F)C(=O)Nc2cn(nc2C(=O)NC)C C02732839
C[C@H]1CCCC[C@@]12C(=O)N(C(=O)N2)CC(=O)N[C@]3(CCS(=O)(=O)C3)C C14141066
CCOc1cc(ccc1O)[C@H]2CC(=O)Nc3c2c(=O)n(c(=O)n3C)C C21776899
c1c(c(n[nH]1)C2CCCCC2)C(=O)N3CCC(CC3)n4cc(nn4)CO C23128446
c1ccc2c(c1)OC[C@@H](O2)CNC(=O)NCc3nnc4n3CCC4 C31030604
C[C@@H](C(=O)NC)N1C(=O)[C@](NC1=O)(C)c2ccc3c(c2)OCO3 C32936340
c1cc(ccc1NC(=O)c2ccc3c(c2)NC(=O)CCS3)n4cnnn4 C36759060
CN1c2ccc(cc2CC1=O)S(=O)(=O)Nc3cccc4c3OCC(=O)N4 C36125917
CC1([C@H]2CC[C@@]1(C(=O)C2)C(=O)NNC(=O)c3ccccc3[N+](=O)[O-])C C39854391
Cn1ccc(n1)NC(=O)CN2C(=O)[C@@]3(CCCc4c3cccc4)NC2=O C39996401
c1cc(ccc1NC(=O)N[C@H]2CS(=O)(=O)C[C@H]2Cl)[N+](=O)[O-] C40169333
Cc1c(c(n(n1)C)C)NC(=O)C(=O)NC[C@@H]2COc3ccccc3O2 C40266908
c1cc(c(cc1[N+](=O)[O-])[N-]S(=O)(=O)N2CC[NH2+]CC2)Cl C40860633
C[C@H]([C@@H]1CCCO1)NC(=O)C(=O)Nc2ccc3c(c2)C(=O)N(C3=O)C C41918831
Cc1ccc(o1)c2nc(c(s2)C(=O)NNC(=O)c3cnccn3)C C42026062
Cc1cc(n(n1)c2nnc(n2N)S[C@@H](C)C(=O)N3CCCC3)C C43872735
Cn1ccc(cc1=O)C(=O)NNC(=O)c2ccc3c(c2)OCO3 C44598093
c1cc(ccc1NC(=O)c2ccc3c(c2)NC(=O)CO3)n4cncn4 C44697212
Cc1c(cco1)C(=O)NNC(=O)c2cnc3ccccn3c2=O C46865178
Cc1c(cco1)c2nnc(n2N)S[C@@H](C)c3nnc(o3)C C48187277
CN(C)c1ccc(cc1C(=O)N[C@@H]2CCCNC2=O)[N+](=O)[O-] C50636571
COc1c(cc2c(c1OC)OCO2)[C@@H]3CC(=O)Nc4c3c[nH]n4 C35324654
c1ccc(cc1)C(=O)NNC(=O)Cn2cnc3c4ccccc4oc3c2=O C15826478
c1nnc(s1)NC(=O)C(=O)Nc2nnc(s2)C3CCCCC3 C59771022
C[C@@H](C(C)C)NC(=O)Nc1cc2c(nc1)n(c(=O)n(c2=O)C)C C61380504
CS(=O)(=O)N1Cc2ccccc2C[C@@H]1C(=O)NNC(=O)c3ccoc3 C61633592
CC1=C2[C@@H](CC(=O)N[C@H]2N(N1)C3=NC=NC4=NC=N[C@@H]43)c5ccccc5 C38598721
CC(C)c1[nH]nc(n1)c2ccccc2NC(=O)C3=NN(C(=O)CC3)C C58265865
C[C@H]1CC=C(S1)c2[nH]nc(n2)NC(=O)c3ccc(=O)n(n3)C C64303404
CC(=O)[C@@H]1[C@@H]([C@@H](C(=N[C@@]1(C)O)O)C#N)c2cccc(c2)[N+](=O)[O-] C04860766
Cc1c(nc(o1)c2ccccc2)[C@@H]3CC(=O)N[C@@H]4[C@@H]3[C@@H](N=N4)C(=O)NC C65461761
Cc1c(nc(o1)c2ccccc2)[C@H]3CC(=O)N[C@@H]4[C@@H]3[C@@H](N=N4)C(=O)NC C65461763
C[C@H]1c2c(c(nc(n2)N)c3ccncc3)CN1C(=O)[C@H]4C=C(N=N4)C(C)C C65508932
Cn1cnnc1[C@@H]2CCCN(C2)C(=O)N[C@@H]3CCCCNC3=O C65553420
C[C@H](C(=O)NC1CCCC1)NC(=O)C2=CN3CCS(=O)(=O)N=C3C=C2 C66453967
Cc1ccsc1C(=O)NNC(=O)c2ccc(nn2)n3ccnc3 C66783171
Cc1cc(on1)NC(=O)CN2C(=O)[C@@]3(CCCC[C@H]3C)NC2=O C66964855
c1cc(c2c(c1)NC(=O)CO2)C(=O)Nc3ccnc4n3ncc4 C67022193
Cc1ccc2c(c1)C(=O)N(C2=O)CC(=O)NCc3n[nH]c(=S)n3C C67050039
CCn1c(c(c(n1)C)CNC(=O)Nc2cc3c(nn(c3nc2)C)C)C C67261209
Cc1cc(no1)CNC(=O)CN2C(=O)[C@]3(CCCC[C@@H]3C)NC2=O C67498046
Cc1c2cc(cnc2n(n1)C)NC(=O)NCc3c(noc3C)C C67546186
C1CCn2c(nnc2CNC(=O)Nc3nnc(s3)C(F)F)C1 C67586972
c1ccc(cc1)n2c(c(c(c2N)C#N)C#N)c3ccco3 C00493843
CCOc1cc(cc(c1O)Cl)/C=C/2\C(=O)NC(=O)S2 C01012976
CNC(=O)[C@H]1Cc2ccccc2N1C(=O)NC3CCCCC3 C10256263
c1ccc2c(c1)c3ccccc3n2/N=C/c4cnc(nc4)N C13957148
CC\1=NN(C(=O)/C1=C\c2ccc(c(c2)O)O)c3ccc(cc3)F C16694331
Cc1c(sc(c1C#N)NC(=O)N[C@@H](C)[C@H]2CCCO2)C C24686099
C[C@H]1CCCCN1S(=O)(=O)N2CCCc3c2ccc(c3)N C20019235
Cc1c(c(nn1C(=O)OC(C)(C)C)c2ccsc2)N C34793639
CCC[C@@H]1[C@@H]2CN(CC=C2C(=C(C1(C#N)C#N)N)C#N)C C34954490
CCC[C@@H]1[C@H]2CN(CC=C2C(=C(C1(C#N)C#N)N)C#N)CC C34954504
Cc1cc(n(n1)C)NC(=O)c2ccc3c(c2)c(c([nH]3)C)C C35238062
CC[C@@H]1CO[C@H](CN1S(=O)(=O)c2c(cccc2N)C)C C36128805
c1cc(ccc1c2nn3c(nnc3s2)C(F)(F)F)N C36153801
Cc1ccc2nc(cc(=O)n2c1)CSc3ccncc3N C37182733
Cc1c(scn1)[C@@H](C)Nc2ccc3c(c2)NC(=O)CO3 C37220260
Cc1c2ccccc2c([nH+]n1)NC3CCC(CC3)C(=O)[O-] C37561851
CC1=C2[C@H](C(=C(O[C@H]2N=N1)N)C#N)c3ccc(cc3)SC C39022074
C[C@H](c1cc2ccccc2o1)NC(=O)c3ccc(=O)[nH]c3 C18203620
C1CC[C@H]2[C@@H](C1)C[C@@H]([NH2+]2)C(=O)N3CCC[C@@H](C3)C(=O)[O-] C40471975
Cc1cc(nc(c1C(=S)N)n2c3ccccc3nn2)C C40514914
c1cc(ccc1C(=O)Sc2nncn2N)Br C41107559
c1c[nH]nc1NC(=O)c2c(c(c(cn2)Cl)Cl)Cl C42414330
c1ccc2c(c1)CCN([C@@H]2C(=O)[O-])C(=O)C[C@H]3CCC[NH2+]3 C43594753
c1ccc2c(c1)cc(c(=O)o2)C(=O)NCC3(CCCC3)O C44158422
C[C@H](c1cccs1)N(C)C(=O)N[C@@H]2CCCCNC2=O C44968034
Cc1c(cccc1S(=O)(=O)N2C[C@H](OC(C2)(C)C)C)N C45665958
COc1cccc(c1)/C=C\2/C(=O)c3ccc(c(c3O2)CO)O C45918902
Cc1nnc(s1)NC(=O)c2cc3ccc(cc3[nH]2)Cl C47435810
c1ccc2c(c1)C[C@H](CO2)CNc3cn[nH]c(=O)c3Cl C48278888
c1cc(ccc1NNC(=O)c2cnns2)Br C48733526
CC(C)N(C)S(=O)(=O)N1CCCc2c1cccc2N C49042658
CN(C1CCCC1)C(=O)Nc2nc(cs2)c3ccc[nH]3 C49206013
Cc1c[nH]/c(=N/C(=O)N[C@H](C)c2c(nc(s2)C)C)/s1 C49210698
c1cc2c(c(c1)N)C(=O)N(C2=O)c3nc(cs3)C4CC4 C49235790
Cc1cc2nnc(n2cn1)c3cc(cc(c3)N)C(F)(F)F C50194746
c1c(cc(cc1F)F)c2nc(on2)c3csc(n3)N C55189528
Cc1c(oc(n1)SCc2nc3ccccc3c(n2)N)C C55238307
Cc1ccc(cc1)[C@@H](C(=O)Nc2ccc3c(c2)OCO3)O C57594665
C[C@@H]1C[C@H](CN(C1)C(=O)[C@@H](C)Sc2nnc(s2)N)C C16684946
Cc1ccc(c(c1)C)NC(=O)c2cc3c(=O)[nH]cnc3s2 C59432165
c1cc(ccc1c2nnnn2c3cc(cc(c3F)F)F)N C61122153
c1ccc2c(c1)Cc3ccccc3C2[NH2+]Cc4[n-]nnn4 C61669881
c1c(cc(c2c1NC(=NS2(=O)=O)NC3CC3)Cl)Cl C62323597
C[C@]1(CCN(C1)C(=O)[C@@H]2C[C@@H]3CCCC[C@@H]3[NH2+]2)C(=O)[O-] C62915503
C[C@]1(CCN(C1)C(=O)[C@H]2C[C@@H]3CCCC[C@@H]3[NH2+]2)C(=O)[O-] C62915505
CC[C@@]1(CCN(C1)C(=O)[C@H]2C[C@@H]3CCCC[C@@H]3[NH2+]2)C(=O)[O-] C62917152
c1cc(sc1)[C@H]2[C@H]3C(=NN=C3OC(=C2C#N)N)C(F)(F)F C00076419
Cc1cc(c(c(c1)O)C2=NN=C[C@H]2c3nc(cs3)C)O C00125058
Cc1cccc(c1)N2C(=O)C[C@H](C2=O)Nc3cccc(c3)O C40827314
CCOc1cc2c(c3c1cc([nH]3)C(=O)NC)O[C@@H](C2)C C58428252
CCOc1c(cccc1OCc2ccc(cc2Cl)Cl)C=C3C(=O)NC(=O)NC3=O C06600254
Cc1cc(c(c(c1C)S(=O)(=O)N[C@@H](C)C(=O)NCc2ccc3c(c2)OCO3)C)C C07911626
Cc1c(n(c(c1C#N)NC(=O)CSc2nnc(s2)NC)C3CCCCC3)C C08251500
c1cc(ccc1c2ccc(o2)CNC(=O)CCN3C(=O)C4(CCCC4)NC3=O)Cl C08339119
CCOC(=O)NC(=O)c1c2c(sc1NC(=O)c3ccc(cc3)C(=O)C)C[C@H](CC2)C C09298235
CC(C)[C@H](C(=O)NC1CCCCCC1)NS(=O)(=O)c2ccc3c(c2)OCCCO3 C09336164
Cn1c(nnc1SCC(=O)NNC(=O)c2ccc(cc2)F)c3ccccc3Cl C09809850
CCOC(=O)C1=C(OC2=C([C@]13c4ccccc4N(C3=O)CCC(C)C)C(=O)CCC2)N C10339237
Cc1ccc(c(c1)OCC(=O)N2[C@H](CC(=N2)c3cccs3)c4ccco4)C(=O)N C10714617
CCc1cc(=O)[nH]c(n1)n2c(cc(n2)c3cccs3)NC(=O)c4ccccc4SC C11854663
CC[C@H](C)c1ccc(cc1)O[C@H]2[C@H]([C@@H]([C@@H]3[C@H](O2)CO[C@H](O3)c4ccccc4)O)NC(=O)C C12276944
c1ccc2c(c1)c(c[nH]2)CCNC(=O)COc3ccc4c(c3)c(=O)n5c(n4)CCCCC5 C12899896
c1ccc(c(c1)C(=O)NC[C@@H]2CCCO2)NC(=O)CN3c4cccc5c4c(ccc5)C3=O C13566660
c1cc(ccc1OCc2nnc(n2N)SCc3cc(=O)oc4c3cc5c(c4)CCC5)F C16371247
CCOc1ccccc1N2C(=O)[C@H](SC2=O)CC(=O)Nc3cc(ccc3O)Cl C16924485
Cc1c(c(sc1C(=O)Nc2ccc(cc2)Cl)NC(=O)c3ccoc3C)C(=O)OC C17098209
CN(Cc1ccsc1)C(=O)COC(=O)c2ccc3c(c2N)C(=O)c4ccccc4C3=O C19312374
CCCCOc1ccc(cc1OC)[C@@H]2[C@H]3CN(CC=C3C(=C(C2(C#N)C#N)N)C#N)C C19816395
CC[C@H](C)NC(=O)c1ccccc1NC(=O)c2c(=O)cc(n(n2)c3ccccc3Cl)C C21597929
CC(C)[C@H](C(=O)N1CCc2c(c3cc(ccc3[nH]2)C(=O)OC)C1)NC(=O)c4cccs4 C23134259
C[C@]1(C(=O)N(C(=O)N1)CC(=O)Nc2ncc(s2)Cc3ccc(cc3)Cl)C4CC4 C23268932
C/C(=N/N=C\1/NC(=O)[C@@H](S1)CC(=O)Nc2ccc(cc2)OC)/c3ccc(cc3)Cl C24521799
C[C@@H]1CCCC[C@H]1NC(=O)c2cccc(c2)S(=O)(=O)NCc3ccc4c(c3)OCO4 C24579909
C[C@H](C(=O)C(=C1Nc2ccccc2N1)C#N)Sc3nc4ccsc4c(=O)n3CC=C C24713333
c1ccc(c(c1)C(=O)NNC(=O)CSc2nncn2c3cccc(c3)Cl)Cl C25524746
COc1ccccc1NC(=O)c2ccccc2NC(=O)[C@@H]3CC(=O)N(C3)c4ccccc4 C27546976
CC1=C[C@H]([C@H]2[C@](CC1=O)([C@H](C[C@]2(C(C)C)O)OC(=O)C)C)OC(=O)c3ccc(cc3)O C31170180
CCNC(=O)NC(=O)[C@@H](C)Sc1nc2c(c(cs2)c3cccs3)c(=O)n1CC C09751303
CC[C@H](C)[C@H](C(=O)N1CCN([C@@H](C1)C)C(=O)NC2CCCCC2)NC(=O)C3CC3 C35098515
CCN1C2=C([C@H](NC1=O)c3ccc(cc3C)C)C(=O)N(C2)[C@H](C(C)C)C(=O)NC4CC4 C35966270
c1cc(cc(c1)C(F)(F)F)c2nc(on2)CSc3nnc(n3N)C(F)(F)F C36647562
C[C@@H](C(=O)NC(=O)NC)Sc1nc2c(c3c(s2)CCCC3)c(=O)n1CCC(C)C C16049552
Cc1cc(c(c(c1)C)NC(=O)CNC(=O)COc2c3c4c(sc3ncn2)CCCC4)C C39561627
Cc1ccc(c(c1)C)n2c(nnc2SCC(=O)NC(=O)NC)Cc3ccccc3 C39593024
C[C@@H]1C(=O)Nc2cc(ccc2S1)C(=O)O[C@H](C)C(=O)Nc3cc(ccc3OC)Cl C39606836
CCCSc1nc2n(n1)[C@H](C(=C(N2)C)C(=O)Nc3ccccc3)c4cccnc4 C40983140
CC(C)[C@](C)(C#N)NC(=O)CN1C(=O)[C@](NC1=O)(C)c2cccc(c2)C(F)(F)F C42178590
Cc1ccc(cc1)c2csc3c2c(ncn3)Sc4nnc(n4C)CCC(=O)N C45351842
C[C@H]1C[C@]2(CC(C1)(C)C)C(=O)N(C(=O)N2)CC(=O)NCCOc3ccc(cc3)Cl C23746056
CC[C@@H](C(=O)Nc1cccc(c1C)C)n2c(=O)c(cc(n2)c3ccccc3)NC(=O)C C46079188
CC(=O)Nc1ccc(cc1)NC(=O)Cn2ccc3ccn(c3c2=O)Cc4cccc(c4)F C49409747
CCOc1ccc2c(c1)sc(n2)NC(=O)CN(C)C(=O)c3c[nH]c4c3cccc4 C49414044
CCN1C(=O)[C@@H](N(C1=S)NC(=O)c2ccccc2)CC(=O)Nc3ccccc3Cl C33788257
Cc1c2ccccc2oc1[C@@H](C)NC(=O)Cc3csc(n3)NC(=O)c4ccco4 C46650758
CCOc1ccc(cc1)[C@H]2C3=C(N=N[C@@H]3C(=O)N2CCO)c4cc(c(cc4O)C)Cl C08845379
[H]/N=C/1\C2=C(N=NC2=N[C@H](N1c3cc(ccc3C)Cl)SCC(=O)N[C@@H](C)CC)C C63731264
CCOc1cccc(c1)[C@@H]2[C@@H]3C(=NN=C3C(=O)N2CCO)c4cc(c(cc4O)C)Cl C09293064
Cc1cc(c(cc1Cl)C2=NN=C3[C@@H]2[C@@H](N(C3=O)CCCO)c4cccc(c4)OC)O C09124456
CCOc1cc(ccc1O)[C@@H]2CC(=O)NC3=NC(=NC(=O)[C@H]23)SCc4cccc(c4)C C64773133
Cc1cc2c([nH]1)c(=O)n(c(n2)SCC(=O)Nc3cccnc3Cl)CC(C)C C67239371
Cc1ccc(cc1)NC2=C([C@H]([C@@H]([C@@](C2)(C)O)C(=O)C)c3ccc(cc3)[N+](=O)[O-])C(=O)C C04004711
CCCCCn1c(=O)c2c3c(sc2nc1SCC(=O)NC(=O)NC)CCCC3 C05865411
CCOC(=O)c1c2c(sc1NC(=O)NS(=O)(=O)c3ccc(cc3)C)CCCC2 C02235791
C[C@@H](c1ccc(c(c1)Cl)Cl)NC(=O)CN2C(=O)[C@](NC2=O)(C)c3ccc(cc3)OC C08888898
CC(=O)c1ccccc1NC(=O)CN2C(=O)[C@](NC2=O)(C)c3ccc(cc3)C(C)(C)C C08947553
CC(C)(C)c1cc(=O)[nH]c2n1c(nn2)SCC(=O)Nc3ccc(cc3)C(F)(F)F C09018754
C[C@@H]1CCCC[C@H]1NC(=O)NC(=O)CSc2nc3cc(ccc3c(=O)n2CC=C)Cl C09353684
C[C@H]1CCc2c(sc3c2c(=O)[nH]c(n3)COC(=O)/C=C/c4ccc(c(c4)OC)O)C1 C03284383
Cc1ccc(c(c1)C)NC(=O)[C@H](c2ccccc2)NS(=O)(=O)c3cccc4c3nsn4 C09501488
Cc1c(noc1NS(=O)(=O)c2ccc(cc2)NC(=O)/C=C/c3ccccc3Cl)C C00851998
Cn1c(nnc1SCC(=O)NC(=O)NC23CC4CC(C2)CC(C4)C3)Cc5cccs5 C09690063
CCn1c(=O)c2ccccc2nc1NNC(=O)Cn3c4ccccc4cc3c5ccccc5 C09857335
Cc1ccc(cc1C)CC(=O)/N=c\2/n(c3ccc(cc3s2)S(=O)(=O)N)CCOC C10064187
COc1cc(c(cc1NC(=O)CCc2[nH]c(=O)c3c4c(sc3n2)CCCC4)Cl)OC C11600241
CCOC(=O)c1c(c(sc1NC(=O)CSc2[nH]c(=O)c3c(n2)CCCC3)C)C C11905505
Cc1ccc(c2c1[C@H](CC2=O)C)OCC(=O)NNC(=O)c3c(nc(s3)c4ccccc4)C C12815990
C[C@H](c1ccc(c(c1)Cl)Cl)NC(=O)CN2C(=O)[C@@](NC2=O)(C)c3cccc(c3)OC C13138943
CCCOc1ccc(cc1)[C@H]2c3c(c4ccccc4oc3=O)OC(=C2C(=O)OCC)N C14162562
COc1cc(ccc1NC(=O)CNc2ccccc2I)[N+](=O)[O-] C15289701
C[C@H](CC(=O)Nn1cnc2c(c1=O)c(cs2)c3ccccc3)NC(=O)c4ccccc4 C15602491
c1ccc(c(c1)C(=O)NC[C@H]2CCCO2)NC(=O)/C=C/c3cc4c(c(c3)Cl)OCCCO4 C15639223
CC1=C([C@H](C(=C(O1)N)C#N)c2ccc(o2)COc3ccc(cc3)Br)C(=O)OC C01003127
COc1ccc(cc1Br)NC(=S)NC(=O)c2ccc(cc2Cl)[N+](=O)[O-] C16226705
C[C@@H](C(=O)Nc1ccc(cc1C(F)(F)F)Cl)Sc2nnnn2c3ccc(cc3)O C16859635
CCCc1nnc2n1N[C@@H]([C@H](S2)C(=O)Nc3cccc(c3)OC)c4ccc(cc4)Cl C20445864
C[C@H]1Cc2ccccc2N1C(=O)[C@H](C)Sc3nnc(n3N)c4ccc(cc4)OC(F)F C21695260
Cc1cc(ccc1NC(=O)CN2C(=O)[C@@](NC2=O)(C)c3ccc(cc3)OC(F)F)Cl C21706275
c1ccc(cc1)CNC(=O)c2ccccc2NC(=O)c3ccc(c(c3)[N+](=O)[O-])Br C22020790
CCCn1c(=O)c2ccccc2nc1SCC(=O)NC(=O)Nc3ccc(cc3C)C C23550816
Cc1ccc(c(c1)C)NC(=O)NC(=O)COC(=O)Cc2coc3c2cc4c(c3)CCC4 C23551423
C[C@H]1CCCN(C1)C(=O)CSc2nnc(n2N)COc3ccc(cc3)C(C)(C)C C25186001
COc1ccc2c(c1)c(c[nH]2)CCN3[C@H](c4c(n[nH]c4C3=O)c5ccco5)c6ccccc6 C31807133
CCCOc1ccc2cc(c(=O)oc2c1)C(=O)NNC(=O)[C@]34CC[C@H](C3)C(C4=C)(C)C C33811342
C[C@H]1CCc2c(sc3c2c(=O)n(c(n3)SCC(=O)NC(=O)NC4CC4)CC(C)C)C1 C36240528
CC(C)(C)NC(=O)[C@H](c1ccc2c(c1)OCO2)N(C(=O)c3ccccc3O)C(C)(C)C C36584313
C[C@H](c1ccc(cc1Cl)Cl)NC(=O)CN2C(=O)[C@](NC2=O)(C)c3ccc(cc3)OC C36624369
CCOc1cccc(c1OCc2ccc(cc2)Cl)[C@@H]3C(=C(O[C@@H]4C3=C(N=N4)C)N)C#N C38889307
Cc1ccc(cc1)SCC2=NN=C3[C@H]2[C@H](C(=C(O3)N)C#N)c4ccc(c(c4)OC)OC C39930437
Cc1c(nsn1)COc2ccc(cc2)C(=O)Nc3c(c4c(s3)CCCC4)C(=O)NC C40795164
CCOC(=O)c1c2c(sc1NC(=O)C[C@@H]3C(=O)Nc4cc(ccc4O3)C)CCCC2 C40801546
Cc1ccccc1NC(=O)c2c(c\3c(o2)CCC/C3=N\NC(=O)COc4ccccc4)C C40816131
C[C@H](C(=O)N1c2ccccc2NC(=O)C1(C)C)Sc3nnc(s3)NCC(C)C C18664140
Cc1c(c(c(=O)oc1[C@](C)(/C=C(\C)/[C@@H](/C(=C/[C@@]2([C@@H]3[C@@](O3)([C@@H](O2)C)C)C)/C)O)O)C)OC C49601564
C/C(=N\NC(=O)CN(c1cc(ccc1Cl)Cl)S(=O)(=O)C)/c2ccccc2O C09891939
CCOc1ccc(cc1)[C@@H]2c3c(n[nH]c3C(=O)N2Cc4cccnc4)c5cc(cc(c5O)C)C C09124438
CCOc1ccc(cc1)[C@H]2c3c(n[nH]c3C(=O)N2Cc4cccnc4)c5cc(cc(c5O)C)C C09124439
C/C(=N/NC(=O)CNc1ccc(cc1)I)/c2ccc(cc2)[N+](=O)[O-] C59720813
C[C@H](C(=O)Nc1ccc(cc1)S(=O)(=O)/N=C/2\CCCCCN2)Oc3cccc(c3)Cl C09957478
CCOc1ccc(c(c1)OCC)C2=NN=C3[C@H]2[C@@H](C(=C(O3)N)C#N)c4c(cccc4Cl)F C00718505
CCCOc1ccc(cc1)[C@@H]2C3=C(N=N[C@H]3C(=O)N2CCO)c4c(cc(cc4O)C)C C06743263
CC1=C([C@]2(c3cc(ccc3NC2=O)Br)C(=C(O1)N)C#N)C(=O)OCCOC C01827740
C[C@@]12CC[C@H]([C@@]([C@H]1Cc3c(nc(s3)NC(=O)CSC)[C@H]2CC(=O)N(C)CC=C)(C)CO)O C04260510
Cc1ccsc1C(=O)OCC(=O)Nc2c(cc(cc2Cl)S(=O)(=O)N)Cl C03414232
CC(C)[C@@H](CO)NC(=O)[C@H](C(C)C)NC(=O)[C@@H]1CS[C@H]2N1C(=O)c3c2cccc3 C06623761
CC(C)OC(=O)C1=C(Oc2c(=O)cc(oc2[C@@H]1c3ccc(c(c3)Cl)Cl)CO)N C08748162
CCCCN1C(=O)C(=O)C2=C(O[C@@]3([C@]21C(c4c3cccc4)(O)O)O)c5ccc(cc5)OC C03624658
CC(=O)N1[C@@H](CC(=N1)c2ccc(cc2)SC)[NH2+][C@H](Cc3c[nH]c4c3cccc4)C(=O)[O-] C08955206
c1ccc(cc1)[C@H](CNC(=O)C(=O)NCCc2ccc(cc2)O)S(=O)(=O)c3cccs3 C08967853
Cc1c(oc2c1cc3c(c(c(=O)oc3c2)CC(=O)NCc4ccc(cc4)S(=O)(=O)N)C)C C09134767
C[C@@H]1CCc2c(cc(s2)C(=O)OCC(=O)NCc3ccc(cc3)S(=O)(=O)N)C1 C10437400
Cc1ccc(cc1)[C@@H](CC(=O)Nc2nc(cs2)c3ccc(s3)CNC(=O)C)NC(=O)C C11744402
Cc1nnc(n1N)SCC(=O)Nc2ncc(s2)Cc3ccc(cc3)Br C01906741
Cc1ccc(c(c1)C)NC(=S)N(CCO)Cc2cc3cc4c(cc3[nH]c2=O)OCO4 C06195362
CC(C)c1cccc(c1NC(=O)NC[C@H](c2ccccc2)NC(=O)c3cccc[n+]3[O-])C(C)C C13737224
CC(=O)NCCC(=O)Nc1ccc(c(c1)S(=O)(=O)Nc2ccc(cc2)Cl)Cl C13777905
Cc1cc(ccc1NC(=O)CNC(=O)CN2C(=O)C3(CCCC3)NC2=O)Br C14165767
CC(C)CCC(=O)N(Cc1ccccc1)c2c(n(c(=O)[nH]c2=O)Cc3ccccc3)N C14383023
CCC[C@@]1([C@@H]2[C@@H]([C@H]([NH2+]1)c3ccccc3O)C(=O)N(C2=O)c4cccc5c4cccc5)C(=O)[O-] C15277549
Cc1ccc(cc1)S(=O)(=O)N[C@@H](CCSC)C(=O)NNC(=O)c2cc3c(s2)CCC3 C17446440
C[C@@H](CCc1ccccc1)NC(=O)CCNS(=O)(=O)c2ccc3c(c2)CCC(=O)N3 C20234815
C[C@H]1CCc2c(sc3c2c(=O)n(c(n3)S[C@H](C)C(=O)NC(=O)N)C[C@@H]4CCCO4)C1 C22299816
Cc1ccc(cc1)NC(=O)Cc2nc(cs2)CSc3nnc(s3)SCC(=O)N C22533826
c1ccc(cc1)CNS(=O)(=O)c2cccc(c2)C(=O)NNC(=O)CCc3cccs3 C23147971
c1ccc(cc1)S(=O)(=O)N=C2C=C(C(=O)c3c2cccc3)NNC(=O)C4=CCNC=C4 C16779715
CC(C)NS(=O)(=O)Cc1ccc(cc1)CNC(=O)C[C@@H]2C(=O)Nc3ccccc3S2 C29422313
c1ccc(cc1)C[C@@H](C(=O)Nc2ccccc2O)NC(=O)[C@H]3CC(=O)N(C3)c4ccccc4 C32095332
c1ccc2c(c1)CCCC[C@@]23C(=O)N(C(=O)N3)CC(=O)Nc4cccc(c4)C(=O)NC5CC5 C32856054
Cc1ccc(cc1)NC(=O)CS[C@H](C)C(=O)N[C@H](C)c2ccc3c(c2)NC(=O)CO3 C33118791
CC[C@H](C)[C@]1([C@@H]2[C@@H]([C@@H]([NH2+]1)c3cc(c(c(c3)C)O)C)C(=O)N(C2=O)C4CCCCC4)C(=O)[O-] C33629715
c1cc(cc(c1)S(=O)(=O)/N=C\2/CCCN2)NC(=S)NC(=O)c3ccc(cc3)Br C35176923
c1cc2c(cc1Cl)[C@@H](CCS2)NC(=O)CCCC[C@@H]3[C@@H]4[C@@H](CS3(=O)=O)NC(=O)N4 C35277497
c1ccc(c(c1)CO[C@]2(C[C@H]([C@H]([C@H](C2)OCc3ccccc3F)O)O)C(=O)NCC4CC4)C#N C37421836
c1ccc(c(c1)C(=O)NNC(=O)CN2C(=O)/C(=C/c3ccc(cc3)Cl)/SC2=O)O C01090099
c1ccc(c(c1)C(=O)CSC2=NN[C@@H](N2N)[C@@H]3C4=C(CCC4)N=N3)Br C38556431
CCn1c(=O)c2ccccc2c(n1)C(=O)NNC(=O)CC34C[C@H]5C[C@@H](C3)CC(C5)(C4)O C18285475
CC(C)[C@@H](C(=O)NCCNC(=O)C(C)C)NS(=O)(=O)c1ccc(cc1)Br C36656199
CCCCCCC(=O)N1C[C@H](C2(C1)CC[NH2+]CC2)C(=O)NC3CCC(CC3)C(=O)[O-] C39658082
c1c(cc(cc1F)F)C(=O)N2C[C@H](C3(C2)CC[NH2+]CC3)C(=O)NCC4CCC(CC4)C(=O)[O-] C39662703
CC1=CC(=C)NC(=O)[C@@H]1CNC(=O)[C@H](CCSC)NS(=O)(=O)c2ccccc2F C39733467
c1cc(ccc1C(=O)C[C@H]2C(=O)N/C(=N\c3ccc(cc3)S(=O)(=O)N)/S2)Br C39843303
c1ccc(cc1)CNC(=O)[C@H]2[C@@H]3CCCC[C@@H]3S[C@@H]2NC(=O)CSc4[nH]ncn4 C39940657
Cc1ccc(c(c1)[C@H]2[C@H]3[C@@H](C(=O)N(C3=O)c4ccccc4C)[C@@]([NH2+]2)(Cc5ccc(cc5)O)C(=O)[O-])C C33870864
CC[C@@H](C)[C@@H](C(=O)N[C@@H](C)CO)NC(=O)[C@H]1C(S[C@H]2N1C(=O)c3c2cccc3)(C)C C43746282
CC(C)NC(=O)CSc1ncc(c(n1)N)S(=O)(=O)c2ccc(s2)Br C45925239
[H]/N=C\1/NC(=O)/C(=C/c2ccc(c(c2)OC)OCC(=O)Nc3cccc(c3)C(F)(F)F)/S1 C15056709
CCCCn1c(c(c(=O)[nH]c1=O)N(CC)C(=O)Cc2ccc(cc2)Br)N C21084090
Cc1c(c(n2c(n1)c(cn2)C(=O)N)C)CCC(=O)Nc3ccc(cc3Cl)Br C59020812
Cc1c(c(n(n1)c2ccc(cc2)Br)C)C(=O)Nc3nc(cs3)CC(=O)N C59420104
CCCN1[C@@H](CC(=C1C)c2csc(n2)NC(=O)CCc3c([nH]c(=S)[nH]c3=O)C)C C39929945
Cc1cc(c(cc1Cl)C2=C3[C@@H](N(C(=O)[C@H]3N=N2)CCO)c4ccc(c(c4)OC)O)O C08845283
CS(=O)(=O)Nc1ccccc1C2=NN([C@@H](C2)c3ccccc3Cl)C(=O)CCC(=O)[O-] C10233924
C[C@@H](C(=O)[O-])Sc1nc2c3ccccc3[nH]c2c(=O)n1c4ccc(c(c4)OC)OC C10245087
Cc1ccc(c(c1)NC(=O)[C@H](C)Sc2nnc(n2CC(=O)[O-])c3cccs3)OC C13019759
CCN(CC)S(=O)(=O)c1cccc(c1)NS(=O)(=O)c2cc(ccc2Cl)C(=O)[O-] C13041029
CC1CCC(CC1)N(C)C(=O)CSc2nc3cc(ccc3c(=O)n2C[C@@H](C)O)C(=O)[O-] C13052193
Cc1ccc(cc1)[C@@H](c2cccs2)NC(=O)Cn3cnc4c(c3=O)c(c(o4)C)C(=O)[O-] C13057404
c1cc(cc(c1)S(=O)(=O)NCCC(=O)[O-])C(=O)/C=C/c2cc3c(c(c2)Cl)OCO3 C13078244
CN(CC(=O)Nc1cc(ccc1OC)Cl)S(=O)(=O)c2ccc(cc2)/C=C/C(=O)[O-] C13088163
c1cc2c(cc1Cl)nc(n(c2=O)CCC(=O)[O-])SCC(=O)NC3(CCCCC3)C#N C13177076
C[C@](C#N)(C1CC1)NC(=O)CSc2nnc(n2CC(=O)[O-])c3ccc(cc3)Cl C13204306
CN(C)S(=O)(=O)c1ccc(c(c1)C(=O)[O-])NCc2cc3c(c(c2)Cl)OCCCO3 C13212356
Cc1c(c(n2c(n1)nc(n2)S[C@H](C)C(=O)Nc3ccc(cc3Cl)Cl)C)CC(=O)[O-] C13221788
Cc1cc(ccc1NC(=O)CSc2nc3nc(c(c(n3n2)C)CC(=O)[O-])C)Cl C13221834
Cc1cc(nc(c1C(=O)[O-])SCC(=O)Nc2c(c(c(n2C[C@H]3CCCO3)C)C)C#N)C C13237797
CC(C)[C@H](C(=O)[O-])n1c(=O)c2ccccc2nc1SCC(=O)Nc3c(ccs3)C#N C13238253
CCCN(Cc1[nH]c(=O)c2c(n1)ccs2)S(=O)(=O)c3cc(cc(c3C)C)C(=O)[O-] C13252467
Cc1cc(cc(c1C)S(=O)(=O)N[C@H](c2ccc(cc2)OC)c3nccn3C)C(=O)[O-] C13269962
Cc1c(c(n2c(n1)nc(n2)S[C@H](C)C(=O)Nc3ccccc3Cl)C)CC(=O)[O-] C13270920
CC(C)[C@@H](C(=O)[O-])n1c(nnc1SCC(=O)Nc2ccc(cc2)C#N)c3cccs3 C13271350
Cc1c(cc(o1)/C=C/C(=O)Nc2ccc(cc2)S(=O)(=O)N3[C@@H](CCC[C@H]3C)C)C(=O)[O-] C13415286
Cc1c(cc(o1)/C=C/C(=O)Nc2ccc(cc2)S(=O)(=O)N3[C@H](CCC[C@@H]3C)C)C(=O)[O-] C13415295
Cc1c2c(ncn(c2=O)CC(=O)NCCc3ccc(cc3)OC(F)F)sc1C(=O)[O-] C13418404
CN(CC(=O)N/N=C/c1ccc(cc1)C(=O)[O-])S(=O)(=O)c2ccc(cc2)Br C16186921
CC[C@@H](C(=O)[O-])Oc1ccc(cc1OC)/C=C/2\C(=O)N(C(=O)S2)c3ccc(cc3C)O C16913068
Cc1ccc(c(c1)NC(=O)CN2C(=O)/C(=C/c3ccc(cc3)OC)/SC2=O)C(=O)[O-] C16920634
CS(=O)(=O)N(CC(=O)N/N=C/c1ccccc1C(=O)[O-])c2cccc(c2)Br C20060523
Cc1c(c(nc(n1)SC(F)F)[O-])CCC(=O)Nc2c(n(n(c2=O)c3ccccc3)C)C C25462371
CCCCN1C(=O)/C(=C\2/C[C@H](N(N2)C(=O)CC)c3ccc(cc3)OCC)/C(=NC1=S)[O-] C26580671
c1cc2cccnc2c(c1)CCNC(=O)c3cnn(c3C(F)(F)F)c4ccc(nn4)[O-] C29454455
Cc1c(sc(n1)NC(=O)CN2C(=C)c3ccccc3C2=O)c4nnc(n4CC=C)[S-] C30671528
CCOC(=O)c1c(csc1NC(=O)CSc2nc(cnn2)[O-])c3ccc(cc3)C C32522426
CCCCc1c(=O)[nH]c(nc1[O-])SCC(=O)N2C[C@H]3C[C@@H](C2)c4cccc(=O)n4C3 C15958243
CC(C)(C)NC(=O)CN1CCN(CC1)S(=O)(=O)c2cc(c(cc2Cl)Cl)C(=O)[O-] C13088928
Cc1c(c(n2c(n1)nc(n2)SCC(=O)N[C@@H]3CCC[C@H]([C@@H]3C)C)C)CCC(=O)[O-] C39711864
Cc1c(c(n2c(n1)nc(n2)S[C@@H](C)C(=O)N[C@@H]3CCCC[C@@H]3C)C)CCC(=O)[O-] C39711880
Cc1c(c(n2c(n1)nc(n2)S[C@@H](C)C(=O)N[C@H]3CCC[C@@H]([C@@H]3C)C)C)CCC(=O)[O-] C39711894
CCSc1nnc(s1)N2[C@@H](C(=C(C2=O)[O-])C(=O)c3ccco3)c4ccc(cc4)O C39999492
CCSc1nnc(s1)N2[C@@H](C(=C(C2=O)[O-])C(=O)c3ccc(o3)C)c4cccc(c4)O C39999626
CCOC(=O)C1=C(CS[C@@H]1NC(=O)[C@@H](C)Sc2nc(c(nn2)C)[O-])c3ccccc3 C40005565
c1cc(cc(c1)S(=O)(=O)NCc2nnc3n2cc(cc3C(F)(F)F)Cl)C(=O)[O-] C40562716
Cc1c2c(=O)[nH]c(nc2sc1C(=O)[O-])CSc3nc4ccccc4n3CCOC C13256326
COc1ccc(cc1)n2cc(c3c2[C@@H](CC(=O)N3)c4cccc(c4OC)OC)C(=O)[O-] C40312666
[H]/N=C\1/C(=C/c2ccc(o2)c3ccc(cc3)C(=O)[O-])/C(=O)N=C4N1N=C(S4)CCCC C30819153
CCOC(=O)/C(=C\Nc1ccccc1[N-]S(=O)(=O)c2ccc(c(c2)Cl)C#N)/C#N C59769213
CC1=N/C(=C/c2ccc(o2)CNS(=O)(=O)c3ccc(cc3)Cl)/C(=C1C(=O)OC)[O-] C08686869
COc1cc(c(cc1OC)OC)[C@@H]2CC(=O)Nc3c2n(cc3C(=O)[O-])c4ccccc4F C61721007
COc1ccc(cc1OC)/C=C/C(=O)c2c([nH]c(=O)n(c2=O)CCC3=CCCCC3)[O-] C18204219
COc1cc(c(cc1OC)OC)[C@@H]2CC(=O)Nc3c2n(cc3C(=O)[O-])c4cccc(c4)F C44893920
COc1ccc(cc1)S(=O)(=O)[N-]c2nc(cs2)CC(=O)NC3=CC4=CC=N[C@@H]4C=C3 C39979749
C[C@H]1CC2=C([C@@H](/C(=C(/[O-])\OC(C)C)/C(=N2)C)c3ccc(c(c3)O)OC)C(=O)[C@@H]1C(=O)OC C00816249
Cc1cc(c(c(c1)C)NC(=O)CSc2nc3c(c4ccccc4n3CC(=O)[O-])nn2)C C08873364
Cc1cc(nc(c1C(=O)[O-])S[C@@H](C)C(=O)Nc2c(n(n(c2=O)c3ccccc3)C)C)C C13033415
Cc1ccc2c(cc(=O)oc2c1)CSc3nc4cc(ccc4c(=O)n3CCO)C(=O)[O-] C13045628
C[C@@H]1Cc2ccccc2N1C(=O)CSc3nc4cc(ccc4c(=O)n3C[C@@H](C)O)C(=O)[O-] C13051214
Cc1ccccc1CN(C)C(=O)CSc2nc3cc(ccc3c(=O)n2C[C@@H](C)O)C(=O)[O-] C13052001
Cc1cc(c(n1C(C)C)C)C(=O)CSc2nc3cc(ccc3c(=O)n2C[C@@H](C)O)C(=O)[O-] C13052125
CCN(c1ccc(cc1)F)C(=O)CSc2nc3cc(ccc3c(=O)n2C[C@H](C)O)C(=O)[O-] C13052204
Cc1c(cco1)c2nnc(n2/N=C/c3cc(ccc3O)Br)SCC(=O)[O-] C13077901
CN(C)S(=O)(=O)c1cc(ccc1OC)C(=O)Nc2ccc(cc2C(=O)[O-])Br C13178448
C[C@@H](C(=O)Nc1ccccc1C#N)Sc2nnc(n2CCC(=O)[O-])c3cccs3 C13192617
C[C@@H](C(=O)Nc1cccc(c1)C(=O)C)Sc2nnc(n2CC(=O)[O-])c3cccs3 C13203175
CC(=O)c1ccccc1NC(=O)CSc2nnc(n2CC(=O)[O-])c3ccc(cc3)Cl C13203932
c1cc(ccc1c2nnc(n2CC(=O)[O-])SCC(=O)NC3(CCCC3)C#N)Cl C13204346
Cc1ccc(cc1)c2nnc(n2CC(=O)[O-])S[C@H](C)C(=O)Nc3cccc(c3)C(=O)C C13205095
Cc1cccc(c1)c2nnc(n2CC(=O)[O-])S[C@H](C)C(=O)Nc3cccc(c3)C(=O)C C13205105
Cc1cc(ccc1NC(=O)CSc2nc3nc(c(c(n3n2)C)CCC(=O)[O-])C)Cl C13209954
Cc1cc(c(c(c1)C)NC(=O)[C@H](C)Sc2nc3nc(c(c(n3n2)C)CCC(=O)[O-])C)C C13210364
Cc1c(c(n2c(n1)nc(n2)SCC(=O)Nc3ccc(cc3Cl)Cl)C)CC(=O)[O-] C13221705
Cc1c(c(n2c(n1)nc(n2)SCC(=O)Nc3ccccc3C(C)(C)C)C)CC(=O)[O-] C13221842
Cc1c(c(n2c(n1)nc(n2)SCC(=O)N[C@@H](C)c3ccccc3Cl)C)CC(=O)[O-] C13222255
Cc1ccc(cc1C)[C@H](C)NC(=O)CSc2nc3nc(c(c(n3n2)C)CC(=O)[O-])C C13222314
CC(C)[C@@H](C(=O)[O-])n1c(nnc1SCC(=O)Nc2c(ccs2)C#N)c3cccs3 C13238858
Cc1cccc(c1NC(=O)CSc2nnc(n2C)COc3ccccc3Cl)C(=O)[O-] C13242083
c1ccc(cc1)CN(Cc2[nH]c(=O)c3ccccc3n2)S(=O)(=O)c4ccc(cc4)C(=O)[O-] C13249591
Cc1c(sc2c1c(=O)n(cn2)CCS(=O)(=O)Nc3ccc(cc3C(=O)[O-])Cl)C C13269205
Cc1c(c(n2c(n1)nc(n2)S[C@@H](C)C(=O)Nc3ccc4c(c3)CCC4)C)CCC(=O)[O-] C13270840
c1cc(c(cc1C(=O)NCC(=O)[O-])[N+](=O)[O-])Oc2ccc(cc2Cl)Br C13275270
CN(CC(=O)Nc1cc(ccc1OC)Cl)S(=O)(=O)c2ccc(s2)CC(=O)[O-] C13308020
c1cc(ccc1/C=N/N=C/2\NC(=O)[C@H](S2)CC(=O)[O-])OC(=O)c3ccc(cc3)Cl C16115718
CN(CC(=O)N/N=C/c1ccccc1C(=O)[O-])S(=O)(=O)c2ccc(cc2)Br C16187151
c1ccc(c(c1)C(=O)N/N=C/c2ccc(cc2)n3ccnc3)[N-]S(=O)(=O)c4cccs4 C19631897
c1cc(ccc1[C@H]2C(=C(C(=O)N2CCO)[O-])C(=O)c3ccc(cc3)[N+](=O)[O-])Br C06445686
CCOc1cc(ccc1O)[C@@H]2C(=C(C(=O)N2c3cc(on3)C)[O-])C(=O)c4cccs4 C08913976
CCCCN1C(=O)/C(=C\2/C[C@H](N(N2)C(=O)CC)c3ccc(cc3)OC)/C(=NC1=S)[O-] C21788717
C[C@@H](C(=O)NC1CCCCC1)Sc2c3c(nc(n2)C4CC4)n(c(nc3=O)[O-])C5CC5 C23561759
CCOc1cc(ccc1O)[C@@H]2C(=C(C(=O)N2c3cc(on3)C)[O-])C(=O)c4ccccc4 C33445527
CCOc1cc(ccc1O)[C@@H]2C(=C(C(=O)N2CCOC)[O-])C(=O)c3ccc4c(c3)C[C@@H](O4)C C35002980
CCOc1cc(ccc1O)[C@H]2C(=C(C(=O)N2CCOC)[O-])C(=O)c3ccc4c(c3)C[C@@H](O4)C C35002983
C[C@@H](C(=O)NCC1CCCCC1)Sc2c3c(nc(n2)C4CC4)n(c(nc3=O)[O-])C5CC5 C12924568
CCc1ccc(cc1)c2nc([nH]n2)SCC3=NC(=O)C4=C([C@@H](SC4=N3)C(=O)[O-])C C39692232
CCSc1nnc(s1)N2[C@H](C(=C(C2=O)[O-])C(=O)c3ccc(o3)C)c4ccc(cc4)O C39999589
COc1ccc(c(c1)OC)n2cc(c3c2[C@H](CC(=O)N3)c4ccccc4OC)C(=O)[O-] C49543195
COc1cccc(c1)n2cc(c3c2[C@H](CC(=O)N3)c4ccc(cc4OC)OC)C(=O)[O-] C49543246
[H]\N=C(\C)/C(=C(/C)\[O-])/C(=O)COC(=O)c1nc(n(n1)c2ccc(cc2)F)c3cccs3 C58551515
Cc1cc(cc(c1)OC[C@H](CSc2c3c(nc(n2)C4CC4)n(c(nc3=O)[O-])C5CC5)O)C C58557214
CCOc1ccccc1N/C(=C(\C#N)/C(=O)c2cnn(c2C)c3ccc(cn3)C(F)(F)F)/[O-] C59369375
Cc1c(c(sc1/C(=C/C#N)/C)[N-]S(=O)(=O)c2ccc(cc2)NC(=O)C)C(=O)OC C59461109
COc1cc(ccc1OCCO)/C=C/2\C(=NC(=O)N(C2=O)c3cccc4c3cccc4)[O-] C59861193
COc1ccc(cc1)S(=O)(=O)[N-]c2nc(cs2)CC(=O)NC3=CC4=CC=N[C@H]4C=C3 C39979750
CCn1c(c(c(n1)C)CCN(C)c2c(cc(cn2)NC(=O)c3cccs3)C(=O)[O-])C C64978951
CC1(CCc2c(cc(c3c2oc(=O)c4c3CCCC4)OCC(=O)N[C@@H](CSC)C(=O)[O-])O1)C C08879140
CCOC(=O)c1cc(ccc1Cl)NC(=O)CN2C(=O)/C(=C\c3ccc(cc3)C(=O)[O-])/SC2=O C09235472
Cc1ccc(cc1Br)C(=O)N[C@@H]2[C@H]3N(C2=O)C(=C(CS3)COC(=O)C)C(=O)[O-] C09431570
CCOc1ccc(cc1S(=O)(=O)N(C)C)NS(=O)(=O)c2ccc(cc2)/C=C/C(=O)[O-] C13031153
Cc1cccc(c1)c2nnc(n2CCC(=O)[O-])SCC(=O)NC[C@H]3COc4ccccc4O3 C13035501
c1cc(c(cc1C(=O)NCC(=O)[O-])[N+](=O)[O-])Oc2ccc(cc2Br)Br C13210876
Cc1c(c(n2c(n1)nc(n2)SCC(=O)NCCc3ccc(cc3Cl)Cl)C)CC(=O)[O-] C13221849
CC(C)[C@@H](C(=O)[O-])n1c(nnc1SCC(=O)Nc2ccccc2S(=O)(=O)C)c3cccs3 C13272118
Cc1cc(c(c(c1)Br)NC(=O)Cn2cc(cc(c2=O)C(=O)[O-])[N+](=O)[O-])Br C13316677
CN(C)S(=O)(=O)c1cc(ccc1Cl)C(=O)Nc2cc3c(cc2C(=O)[O-])OCCCO3 C13332731
C[C@H](C(=O)[O-])n1c(=O)c2ccccc2nc1SCC(=O)N[C@@H](Cc3ccccc3)C(=O)C C13334051
Cc1ccc(cc1)Cn2c(c(c(n2)C)/C=C/C(=O)c3ccc(cc3)S(=O)(=O)NCC(=O)[O-])Cl C13366230
c1cc(ccc1C(=O)/C=C/c2cc3c(cc2Br)OCO3)S(=O)(=O)NCCC(=O)[O-] C13366391
C[C@@H]1CN(C[C@H](O1)C)S(=O)(=O)c2cc(ccc2Cl)C(=O)N[C@@H](CC(=O)[O-])c3cccs3 C13388365
Cc1c(c(n2c(n1)nc(n2)SCC(=O)Nc3cc4c(cc3Cl)OCO4)C)CCC(=O)[O-] C13444947
CCOc1cc(ccc1OCC(=O)[O-])/C=C/2\C(=O)N(C(=S)S2)NC(=O)Cc3ccccc3 C16916094
CCOc1cc(ccc1O[C@@H](C)C(=O)[O-])/C=C/2\C(=O)N(C(=S)S2)NC(=O)c3cccc(c3)Cl C16917048
c1cc2c(cc1[N-]S(=O)(=O)c3ccc(c(c3)F)F)c(cc([nH+]2)N4CCN(CC4)CCC#N)C(=O)[O-] C15862643
CC1(CCc2c(cc(c3c2oc(=O)cc3c4ccccc4)OCC(=O)N[C@H](CCSC)C(=O)[O-])O1)C C25108222
Cc1c2c(=O)n(c(=O)n(c2sc1C(=O)[O-])CC(=O)c3ccc(cc3)Br)CCO C27531883
CCc1ccc(cc1)[C@@H]2CC(=NN2C3=NC(=O)[C@@H](S3)CC(=O)N[C@@H](C)C(=O)[O-])c4ccccc4 C28067115
CCc1ccc(cc1)[C@H]2CC(=NN2C3=NC(=O)[C@@H](S3)CC(=O)N[C@@H](C)C(=O)[O-])c4ccccc4 C28067120
Cc1ccc(cc1)[C@H]2CC(=NN2C3=NC(=O)[C@H](S3)CC(=O)NCCC(=O)[O-])c4cccs4 C28160319
C/C=C/CCC(=O)[C@@H]1[C@H]([C@H]2C(C(=O)[C@@]1(C(=O)[C@]2(C)O)C)C(=O)/C=C/C=C/C)[C@@]3(C(=C(C(=O)O3)C)[O-])C C31157964
c1ccc2c(c1)/C(=C\3/C(=O)N(C(=S)S3)CCC(=O)[O-])/C(=O)N2CC(=O)Nc4ccc(cc4)Cl C33518770
c1cc(cc(c1)[N+](=O)[O-])[C@@H]2C(=C(C(=O)N2CCOCCO)[O-])C(=O)c3ccc(cc3)Br C34704197
C[C@H](C(=O)[O-])O[C@H]1[C@@H]([C@@H](O[C@@H]2[C@@H]1OC(OC2)(C)C)Oc3ccc(cc3Cl)Cl)NC(=O)C C35056922
C[C@@H](C(=O)[O-])O[C@H]1[C@@H]([C@@H](O[C@@H]2[C@@H]1O[C@@H](OC2)c3ccco3)Sc4ccc(cc4)Cl)NC(=O)C C35057379
CC(=O)N[C@@H]1[C@@H]([C@@H]2[C@@H](COC(O2)(C)C)O[C@@H]1Oc3ccc(cc3Cl)Cl)OCC(=O)[O-] C35057518
CC(=O)N[C@@H]1[C@H]([C@@H]2[C@@H](CO[C@@H](O2)c3ccccc3)O[C@@H]1Sc4ccccc4)OCC(=O)[O-] C35057802
Cc1c(sc(n1)C)C(=O)C2=C(C(=O)N([C@@H]2c3cccc(c3)O)c4nc(c(s4)C(=O)OCC=C)C)[O-] C35565867
CS(=O)(=O)N1CCN(CC1)CC(=O)Nc2ccc(cc2C(=O)[O-])I C13274917
Cc1c(c(=O)[nH]c(n1)SCC(=O)C2=C[C@H](N([C@@H]2C)Cc3ccc4c(c3)OCO4)C)CCC(=O)[O-] C39667969
C[C@@H]1Cc2ccccc2N1S(=O)(=O)c3cccc(c3)C(=O)N[C@@H](CC(=O)[O-])c4ccc(cc4)OC C39680432
C[C@@H]1[C@@H](c2c(=O)[nH]c(nc2O1)CSc3nnc(n3c4ccccc4)c5ccccc5)C(=O)[O-] C39690569
C[C@H]1[C@@H](c2c(=O)[nH]c(nc2O1)CSc3nnc(n3c4ccc(cc4)F)c5ccco5)C(=O)[O-] C39693211
COCCN1[C@H](N=C2C(=C3CCCC[C@H]3S2)C1=O)SCc4[nH]c(=O)c5ccc(cc5n4)C(=O)[O-] C39722353
Cc1c2c(=O)[nH]c(nc2sc1C(=O)[O-])CSC3=N[C@@H]4[C@H](C(=CS4)C5CC5)C(=O)N3CC=C C39722706
c1ccc(cc1)COc2cccc(c2)[C@@H]3C(=C(C(=O)N3CCO)[O-])C(=O)c4ccc5c(c4)OCCO5 C40096598
CC(C)c1ccc(cc1)[C@@H]2C(=C(C(=O)N2CCO)[O-])C(=O)c3ccc(cc3)S(=O)(=O)N(C)C C40110671
COc1ccc(c(c1OC)C(=O)[O-])/C=N/N=C/2\NC(=O)[C@H](S2)CC(=O)c3ccc(cc3)Cl C40142551
C[C@H](C(=O)[O-])O[C@@H]1[C@H]([C@H](O[C@@H]2[C@H]1O[C@H](OC2)c3ccccc3)OCc4ccccc4)NC(=O)C C44699124
c1cc(cc(c1)S(=O)(=O)[N-]c2cc3c(cc2Br)OCCO3)S(=O)(=O)NC4CC4 C45800194
Cc1c2c(cc(=O)[nH]c2sc1C(=O)[O-])CSc3nnc(n3C)[C@@H]4COc5ccccc5O4 C13417834
COC(=O)c1ccccc1NC(=O)/C(=C/C(=O)c2ccccc2/N=C/3\CC(=O)C(=O)c4c3cccc4)/[O-] C05316355
c1ccc(cc1)C\2=NN(C(=O)/C2=N\Nc3ccc4ccccc4c3S(=O)(=O)[O-])c5ccccc5 C59461673
Cc1cccc(n1)c2[nH]nc(n2)/N=C(/C(=O)c3c(nn(c3C)c4cccc(c4)C(F)(F)F)C)\[O-] C32912041
CCOc1cc(ccc1OCc2ccccc2Cl)/C=N/N=C/3\NC(=O)[C@H](S3)CC(=O)[O-] C13544806
Cc1c(c(=O)n(n1C)c2ccccc2)/N=C/c3c([nH]c(=S)n(c3=O)CCC4=CCCCC4)[O-] C17195947
C[C@@H]1CC(=O)Oc2c1ccc(c2)OC/C(=N/c3[nH]nc(n3)c4ccccc4Br)/[O-] C64151344
c1ccc(c(c1)C(=O)N/C(=C/c2cccc(c2)[N+](=O)[O-])/C(=O)NCCC(=O)[O-])Cl C02983006
C/C(=N\N=C\1/NC(=O)[C@H](S1)CC(=O)Nc2ccc(cc2)C(=O)[O-])/c3ccc(cc3)OC C09288071
CC[C@@H](C(=O)NNC(=O)c1ccccc1C(=O)[O-])Oc2ccc(cc2)Br C10151751
Cc1ccc(cc1)c2nnc(n2CC(=O)[O-])SCC(=O)NC(=O)Nc3ccccc3 C13020498
CCn1c2ccc(cc2nc1CSc3nnc(s3)SCC(=O)N)C(=O)[O-] C13035865
C[C@]1(C(=O)NC(=O)N1)CCc2ccc(cc2)OS(=O)(=O)c3ccc(c(c3)C(=O)[O-])Cl C13089176
c1cc(ccc1NCCNS(=O)(=O)c2ccc(c(c2)C(=O)[O-])Br)[N+](=O)[O-] C13185947
Cc1ccc(cc1)c2nnc(n2CC(=O)[O-])SCC(=O)NC(=O)N[C@H]3CCCC[C@H]3C C13205857
Cc1ccc(cc1C)NC(=O)NC(=O)CSc2nnc(n2CC(=O)[O-])c3cccs3 C13239165
c1cc(ccc1[C@H](CNS(=O)(=O)c2cc(ccc2Br)C(=O)[O-])O)[N+](=O)[O-] C13247322
c1cc(ccc1NC(=O)CC2(CCCCC2)C(=O)[O-])S(=O)(=O)/N=C/3\CCCCCN3 C13249918
CNS(=O)(=O)Cc1ccc(cc1)CNS(=O)(=O)c2cc(c(cc2Cl)Cl)C(=O)[O-] C13270096
c1ccc(c(c1)C(=O)NNS(=O)(=O)c2cc(cs2)C(=O)[O-])Br C13299867
c1cc(cc(c1)S(=O)(=O)NNC(=O)COc2cccc(c2)C(F)(F)F)C(=O)[O-] C13346516
CCc1ccc(c(c1)Br)OCC(=O)NNC(=O)c2ccccc2C(=O)[O-] C13977601
C[C@@H](C(=O)[O-])Oc1ccc(cc1)/C=C\2/C(=O)N(C(=S)S2)NC(=O)c3cccc(c3)O C16929686
CC[C@H](C(=O)[O-])Oc1cccc(c1)/C=C\2/C(=O)N(C(=S)S2)NC(=O)c3cccc(c3)O C16929707
c1cc(cc(c1)[N+](=O)[O-])NC(=O)c2ccsc2NC(=O)[C@@H]3CCCC[C@@H]3C(=O)[O-] C17091040
CC(C)[C@H](C(=O)[O-])NC(=O)/C(=C/c1ccc(cc1Cl)Cl)/NC(=O)c2ccco2 C26580548
c1ccc(cc1)C(=O)NC(=O)Nc2c(c(cs2)[C@@H]3COc4ccccc4O3)C(=O)[O-] C26803545
c1ccc(c(c1)C(=O)N/C(=C/c2ccc3c(c2)OCO3)/C(=O)NCCC(=O)[O-])Br C02276706
C1CCC(C1)NC(=O)c2c3c(sc2NC(=O)[C@@H]4[C@H]5CC[C@@H]([C@@H]4C(=O)[O-])O5)CCC3 C35897633
c1ccc(cc1)C[C@@H](C(=O)[O-])NC(=O)/C(=C\c2ccc(cc2)Cl)/NC(=O)c3ccco3 C15746143
C[C@]12CCC(=O)C=C1CC[C@H]3[C@@H]2[C@H](C[C@]4([C@H]3CC[C@@]4(C(=O)COC(=O)CCC(=O)[O-])O)C)O C12402842
Cc1coc2c1cc3c(c2)OC(=O)[C@@H]([C@@H]3C)CCC(=O)N[C@@H](Cc4c[nH]c5c4cccc5)C(=O)[O-] C38557429
C[C@H](C(=O)NC(=O)Nc1ccccc1)Sc2nnc(n2CCC(=O)[O-])c3cccs3 C13443753
c1cc(ccc1[C@@H](C(=O)N)N2CCN(CC2)c3ccc(c(c3)C(=O)[O-])[N+](=O)[O-])Cl C13461528
c1cc(c(cc1Cl)c2ccc(o2)/C=C/3\C(=O)N(C(=S)S3)[C@H](CC(=O)N)C(=O)[O-])Cl C39861960
C=CCN1[C@H](C(=C(C1=O)[O-])C(=O)c2cc3ccccc3o2)c4ccc(cc4)OCC(=O)N C40028361
C[C@@]12C[C@@H]([C@H]3[C@@H]([C@@H]1CC[C@@]2(C(=O)COC(=O)CCC(=O)[O-])O)CCC4=CC(=O)C=C[C@@]34C)O C43735356
CC(C)(C)OC(=O)N[C@H](Cc1cc(c(cc1O)Br)[N+](=O)[O-])C(=O)[O-] C44319340
C[C@@]12CCC(=O)C=C1CC[C@@H]3[C@@H]2[C@@H](C[C@@]4([C@H]3CC[C@]4(C(=O)COC(=O)CCC(=O)[O-])O)C)O C44865514
c1ccc(cc1)n2cc(c(n2)C(=O)NNC(=O)CSCc3cccc(c3)Cl)[O-] C10158809
c1ccc(cc1)OCc2ccc(o2)C(=O)NNS(=O)(=O)c3cc(cs3)C(=O)[O-] C45645094
c1ccc(cc1)n2cc(c(n2)C(=O)NNC(=O)C3(CC3)c4ccc(cc4)Br)[O-] C45799158
C[C@@H](C(=O)Nc1ccc(cc1)C(=O)[O-])N2C(=O)/C(=C/c3ccccc3O)/SC2=S C15047240
Cc1c(sc(c1C#N)NC(=O)CSc2c(c3c(s2)c(cc(=O)[nH]3)[O-])C#N)C C12372704
CC\1=C(C(=O)N(C(=O)/C1=N\Nc2ccc(cc2C(=O)[O-])Br)CCCO)C#N C20035585
[H]/N=C\1/N(C(=O)C[C@@H](S1)C(=O)Nc2ccc(cc2)C(=O)[O-])/N=C/c3ccccc3Cl C58836170
CCc1cccc2c1NC(=O)[C@]23[C@H]4[C@@H]([C@H](N3)CCC(=O)[O-])C(=O)N(C4=O)CCc5ccccc5 C15959464
Cc1cccc2c1NC(=O)[C@@]23[C@H]4[C@@H]([C@H](N3)CCC(=O)[O-])C(=O)N(C4=O)CCc5ccccc5 C15968479
CN(C[C@@H](COC)O)C(=O)Nc1ccc(cc1C(=O)[O-])I C62824836
CCC1=C(C[C@@H](S1)C(=O)NCC(=O)Nc2nc(c(s2)c3nnc(n3C)[S-])C)C C39779544
c1ccc(c(c1)CNC(=O)CSc2c(c3c(s2)c([nH]c(=O)n3)[O-])C#N)Cl C04987703
CCOc1cc(ccc1OCC#C)[C@H]2CC(=O)N[C@H]3C2=C(NN3c4ccc(nn4)[O-])C C63821994
CC1=C2[C@@H](CC(=O)N[C@@H]2N(N1)c3ccc(nn3)[O-])c4cccc(c4OCC(C)C)OC C63822236
CC1=C2[C@@H](CC(=O)N[C@H]2N(N1)c3ccc(nn3)[O-])c4ccc(c(c4)OC)OC(C)C C63822287
CC1=C2[C@H](CC(=O)N[C@H]2N(N1)c3ccc(nn3)[O-])c4ccc(c(c4)OC(C)C)OC C63822782
CCOC(=O)/C=C\1/CS[C@H](N1)NC(=O)Cn2c(nnc2[S-])c3ccc(cc3)Cl C64155792
CCOC(=O)C1=C(/C(=C/c2ccc(o2)CNC(=O)C(=O)Nc3ccc(cc3)C)/N=C1C)[O-] C19794374
```
