## Supplementary material for "Using Single Protein/Ligand Binding Models to Predict Active Ligands for Unseen Proteins": Code and dataset: CHEMBL3024

```
c1cc(c(cc1/C=N/Nc2cc(nc(n2)N3CCCCC3)N4CCCCC4)O)O C04677121
CCOc1ccc(cc1)NC(=O)C2=C(NC(=S)N[C@H]2c3cccc(c3)[N+](=O)[O-])C C00845596
c1cc(c(cc1C(=O)OCC(=O)Nc2c(c(c(c(c2F)F)F)F)F)[N+](=O)[O-])N C05658506
C[C@@H](C(=O)Nc1cc(ccc1Cl)Cl)OC(=O)c2ccc(c(c2)[N+](=O)[O-])N C05709918
Cc1ccc(cc1)S(=O)(=O)NN2[C@H](Nc3ccccc3C2=O)c4cccc(c4O)OC C01033163
Cc1ccc(cc1)/C=C/C(=O)NC(=S)NNC(=O)c2ccc(cc2)[N+](=O)[O-] C06233724
c1cc(c(cc1Cl)[N+](=O)[O-])NC(=O)COC(=O)c2cc(ccc2N)Br C08758494
c1ccc2c(c1)nc3c(c(n(c3n2)/N=C/c4cccs4)N)C(=O)NC[C@H]5CCCO5 C02253254
CC1=C([C@@H](NC(=S)N1)c2ccc(cc2)[N+](=O)[O-])C(=O)Nc3cc(ccc3OC)Cl C00867203
c1ccc(c(c1)NC(=O)c2c3ccccn3c(c2N)C(=O)c4ccc(cc4)[N+](=O)[O-])F C09316985
CCc1c(cc(s1)C(=O)NNC(=O)CN2C(=O)[C@]3(C[C@H](CC(C3)(C)C)C)NC2=O)C C09442936
c1ccc(c(c1)C(=O)NNC(=S)NC(=O)c2ccccc2Br)[N+](=O)[O-] C12500872
c1cc(cc(c1)S(=O)(=O)N)NC(=O)CSc2nnc(o2)c3ccc(cc3)Cl C12565904
Cc1ccc(cc1S(=O)(=O)N(C)C)NC(=O)CNC(=O)N[C@@H]2CCCC[C@@H]2C C12930228
Cc1ccc(c(c1)S(=O)(=O)Nc2ccc3c(c2)nc(s3)NC(=O)C(C)C)NC(=O)C C15870342
Cc1ccc(cc1C)S(=O)(=O)Nc2ccc(cc2)C(=O)NNC(=O)c3ccoc3C C15894764
C[C@H]1CCCC[C@@]12C(=O)N(C(=O)N2)CC(=O)NNC(=O)CC34CC5CC(C3)CC(C5)C4 C15902229
CC1=C([C@@H](NC(=O)N1)c2ccc(cc2)C(F)(F)F)C(=O)Nc3cccc(c3)[N+](=O)[O-] C15913838
c1cc(cc(c1)[N+](=O)[O-])[C@H]2[C@@H]([C@@](NC(=O)N2)(C(F)(F)F)O)C(=O)c3ccc(cc3)Cl C16183243
Cc1c(cco1)c2nnc(n2N)S[C@@H](C)C(=O)Nc3c(c4c(s3)CCCCC4)C#N C16789157
c1cc(c(cc1C(=O)N)[N+](=O)[O-])COC(=O)c2ccc3c(c2)c4c([nH]3)CCCC4 C17733733
C[C@@H](c1[nH]c(=O)c2ccccc2n1)Sc3nnc(n3N)COc4ccc(cc4)F C18386670
CC1=C([C@H](NC(=S)N1)c2ccc(c(c2)[N+](=O)[O-])Cl)C(=O)Nc3ccccc3OC C20791026
Cc1ccc2c(c1)[nH]c(n2)CSc3nc([nH]n3)N/N=C(\C)/c4ccccn4 C21082770
Cc1ccc2c(c1)sc(n2)NC(=O)CCc3csc(n3)NC(=O)c4ccc[nH]c4=O C21689896
CCOc1cc(ccc1O)[C@@H]2C(=C(N(C(=S)N2)C3CC3)C)C(=O)Nc4cc(on4)C C25071432
CC(C)NC(=O)Nc1ccc(cc1)NC(=O)c2cc(ccc2[N+](=O)[O-])SC C31024020
c1cc(cc(c1)NC(=O)c2ccco2)[C@@H]3[C@H](N(C(=O)O3)Cc4ccc(cc4)F)C(=O)N C35758086
CCCn1c2ccc(cc2nc1SCc3cc(=O)oc4c3ccc(c4)O)S(=O)(=O)N C36773502
CCCc1c2c(n[nH]1)OC(=C([C@@H]2c3ccc(cc3)OC(=O)c4ccco4)C#N)N C05564105
CCC[C@@H](C)N1[C@@H]2C(=N[C@@H](N2)c3ccc(o3)c4cccc(c4)S(=O)(=O)N)C=N1 C39406197
CC[C@H]1CCCCN1c2[nH]c(=O)c3c(n2)NC(=O)C[C@@H]3C(=O)Nc4ccc(cc4)C(C)C C40390443
CC(=O)Nc1ccc(cc1)S(=O)(=O)Nc2c(c3ccccc3oc2=O)NC4CCCC4 C45961879
Cc1cc(c2ccc(cc2n1)F)C(=O)N(CC(C)C)c3c(n(c(=O)[nH]c3=O)CC(C)C)N C46864658
C[C@H]1CCCN(C1)S(=O)(=O)c2ccc(cc2)NC(=O)c3cc(n[nH]3)c4ccccc4O C08845270
c1ccc(cc1)c2c3c([nH]n2)OC(=C([C@@H]3c4cccc(c4)OC(=O)c5ccco5)C#N)N C00709629
c1cc(ccc1[C@H]([C@H](CO)Nc2c3c4c(sc3ncn2)CCCC4)O)[N+](=O)[O-] C11170190
c1ccc(cc1)CN2CCN(CC2)c3[nH]c(=O)cc(n3)CSc4nnc(s4)N C54274494
C[C@H](c1nncn1C)NC(=O)Nc2ccc(cc2)NC(=O)c3ccc(cc3)Cl C54507229
CC(C)(C)NC(=O)c1ccccc1NC(=O)c2cc3cc(ccc3[nH]2)[N+](=O)[O-] C56174435
c1cc(c(cc1C(=O)Nc2cc(ccc2OC[C@H]3CCCO3)Cl)[N+](=O)[O-])N C56273954
CCCc1ccc(cc1)[C@@]2(C(=O)N(C(=O)N2)CC(=O)NC(=O)NC(C)(C)C)C C07126624
CCCc1ccc(cc1)[C@]2(C(=O)N(C(=O)N2)CC(=O)NC(=O)NC(C)(C)C)C C07126632
CCCc1ccc(cc1)[C@]2(C(=O)N(C(=O)N2)CC(=O)NC(=O)N[C@H]3CCCC[C@@H]3C)C C24937504
c1cc(cc(c1)[N+](=O)[O-])C(=O)NNC(=S)NC(=O)c2ccc(cc2)Cl C03171237
Cc1cccc(c1)C(=O)N[C@H](C(C)C)C(=O)NNc2c(nc(o2)C(C)C)C#N C60210836
CC(C)c1nc(c(o1)NNC(=O)CNC(=O)c2ccc(cc2)C(C)(C)C)C#N C63865121
CC[C@@H]1C(=CNN1c2ccc(nn2)[O-])C(=O)NCC3(CCCCCC3)[NH+](C)C C64064679
CCOc1ccc(cc1)[C@@H]2N[C@H](ON2)c3ccc4c(c3)[nH]c(=O)n(c4=O)c5ccc(cc5)C C64870083
C[C@@H]1CCc2c(cc(s2)C(=O)NNC(=O)NCc3cccc(c3)[N+](=O)[O-])C1 C67536704
CC1(CC2=C([C@H](C(=C(N2c3ccc(cn3)Br)N)C#N)c4ccc(cc4)N(C)C)C(=O)C1)C C00659831
C1CCc2c(sc(c2C#N)NC(=O)CC(=O)Nc3c(c4c(s3)CCCCC4)C#N)CC1 C03267738
Cc1ccc(cc1)CN2c3ccccc3[C@@]4(C2=O)C(=C(OC5=C4C(=O)CC(C5)(C)C)N)C#N C00663557
C[C@H]1CCCC[C@H]1NC(=O)NC(=O)CSc2nc3c(c4c(s3)CCC4)c(=O)n2C C09138696
Cc1ccc(cc1)[C@H]2[C@H](Sc3nnc(n3N2)C)C(=O)Nc4ccc(cc4C)Br C09237245
Cc1ccc(cc1)[C@@H]2[C@H](Sc3nnc(n3N2)C)C(=O)Nc4ccc(c(c4)C)Br C09237273
CC1(CC2=C([C@@H](C(=C(N2c3ccc(cc3)[N+](=O)[O-])N)C#N)c4c(cccc4Cl)F)C(=O)C1)C C09076543
CCOc1cc(cc(c1O)Cl)/C=C/2\C(=O)NC(=S)N(C2=O)c3cccc(c3Cl)Cl C01185870
CCSc1nc2c(nn1)-c3cc(ccc3N[C@]4(O2)c5cc(ccc5NC4=O)F)Br C09556730
c1ccc(cc1)[C@@H]2CC3=C([C@@H](C(=C4N3c5ccccc5C(=N4)N)C#N)c6cccnc6)C(=O)C2 C09590742
c1cc(ccc1NC(=O)c2ccc(o2)Br)NC(=O)c3ccc(o3)Br C00842502
Cc1ccccc1N2C3=C(C(=O)CC(C3)(C)C)[C@]4(c5ccccc5N(C4=O)C)C(=C2N)C#N C13567596
C#CCN1c2ccccc2[C@@]3(C1=O)C(=C(N(C4=C3C(=O)CCC4)c5ccc(c(c5)Cl)F)N)C#N C13567763
c1cc2c(cc1S(=O)(=O)N3CCOCC3)[C@@H]4C=CC[C@H]4[C@@H](N2)c5cc(cc(c5O)Cl)Cl C14467267
c1cc(ccc1C(=O)[C@H]2[C@@H]([C@@]([C@H]3N2c4ccc(cc4C=C3)F)(C#N)C(=O)N)c5ccncc5)Cl C15023960
C[C@@H]1c2c(sc(n2)NC(=O)C3CC3)C[C@]4([C@H]1[C@H]([C@@H](CC4)[C@H](C)C(=O)N5CCCC5)O)C C15709066
c1cc(ncc1Br)NC(=O)CSc2[nH]c(=O)c3c4c(sc3n2)CCCC4 C20479489
c1ccc(c(c1)CN2c3ccccc3C4=C(S2(=O)=O)[C@@H](C(=C(O4)N)C#N)c5ccccc5F)F C20558526
CC1(CC2=C([C@H](N(c3ccccc3N2)C(=O)NC[C@@H]4CCCO4)c5ccco5)C(=O)C1)C C21355890
CC1=C([C@H](C(=C(O1)N)C#N)c2ccc(cc2Cl)Cl)C(=O)N3CCN(CC3)c4ccc(cc4)F C22779556
CC[C@H]\1CC[C@@H]2C[C@@H](C[C@](O2)([C@@H]3CSC(=O)N3)O)OC(=O)/C=C(/CC\C=C/C=C1)\CC C27647148
Cc1c2c(on1)NC3=C([C@H]2c4ccc(cc4)NC(=O)C)C(=O)C[C@@H](C3)c5ccc(cc5)Cl C28052312
Cc1c2c(on1)NC3=C([C@@H]2c4ccc(cc4)NC(=O)C)C(=O)C[C@H](C3)c5ccc(cc5)Cl C28052317
Cc1ccccc1N2C(=O)[C@H]3[C@@H]([NH2+][C@@]([C@@H]3C2=O)(c4ccccc4)C(=O)[O-])c5cccs5 C33704079
CC(C)[C@H]1[C@H]2[C@@H](C(=O)N(C2=O)c3ccc(cc3)Br)[C@@]4(N1)c5ccccc5NC4=O C15987296
CC(C)(C)C(=O)[C@H]1[C@H]([C@@]([C@@H]2N1c3ccc(cc3C=C2)Br)(C#N)C(=O)N)c4ccncc4 C33821871
c1cc(cc(c1)S(=O)(=O)/N=C\2/CCCN2)NC(=O)c3cc(ccc3Br)F C14839578
c1ccc2cc(ccc2c1)S(=O)(=O)N3CCC4(CC3)Nc5ccc(cc5C(=O)N4)Br C34812133
c1ccc(cc1)C(=O)[C@@H]2[C@@]3(c4ccccc4NC3=O)[C@@H]5CCCN5[C@@]26c7cc(ccc7NC6=O)Cl C35190335
Cc1ccc(cc1/N=C/2\N[C@@H]3CS(=O)(=O)C[C@H]3S2)C(=O)N[C@@H](C)C45CC6CC(C4)CC(C6)C5 C36092921
c1cc(ccc1C2=NN=C[C@@H]2[C@H]3[C@@H]4C(=NN=C4OC(=C3C#N)N)c5ccc(c(c5)Cl)Cl)F C39210392
c1cc(ccc1C2=NN=C[C@@H]2[C@H]3[C@@H]4C(=NN=C4OC(=C3C#N)N)c5ccc(cc5)Br)F C39210899
CCO[P@]1(=O)NN2C[C@@H]3C=C(C(=C[C@@H]3C[C@@H]2CO1)I)c4ccccc4O C39469498
Cc1cc(ccc1NC(=O)CN2C(=O)[C@]3(C[C@@H](CC(C3)(C)C)C)NC2=O)Br C36692434
C[C@H]1Nc2ccc(cc2C(=O)N1NC(=O)[C@H](C)Oc3ccc4ccccc4c3)Br C39920371
c1ccc(cc1)S(=O)(=O)/N=C\2/NC(=O)/C(=C\3/c4cc(ccc4NC3=O)Br)/S2 C13756768
c1cc2c(cc1Br)c3c([nH]2)c(=O)n(cn3)/N=C/c4cc(ccc4O)Br C02275038
CS(=O)(=O)[N-]c1[nH+]c2n(n1)[C@@H](C[C@@H](N2)c3ccc(cc3)Cl)c4ccc(cc4)Cl C06116382
Cc1cc(cc2c1NC(=O)[C@]23[C@H]4[C@@H]([C@@H](N3)CCSC)C(=O)N(C4=O)C5CCCC5)Cl C20533213
c1ccc(c(c1)c2c3c([nH]n2)C(=O)N([C@H]3c4cccc(c4)Br)Cc5ccco5)O C09408974
CN1c2ccccc2[C@@]3(C1=O)c4c(c5ccccc5n(c4=O)c6ccccc6)OC(=C3C#N)N C55104527
C[C@@H]1CC2(CCCCC2)N3c4c1cccc4[C@]5(C3=O)c6c(c7ccccc7oc6=O)OC(=C5C#N)N C22716126
Cc1ccc(cc1)C(=O)[C@@H]2[C@@H]3CCCN3[C@]4([C@]25c6ccccc6NC5=O)c7cc(ccc7NC4=O)Cl C59487371
Cc1ccc(cc1)C(=O)[C@@H]2[C@H]3CCCN3[C@]4([C@]25c6ccccc6NC5=O)c7cc(ccc7NC4=O)Cl C59487381
Cc1ccc(cc1)C(=O)[C@@H]2[C@@H]3CCCN3[C@]4([C@]25c6ccccc6NC5=O)c7cc(cc(c7NC4=O)C)C C61999344
Cc1cc(c(c(c1)C2=C3[C@@H](N(C(=O)[C@@H]3N=N2)CCO)c4ccc(cc4)Br)O)C C09124036
CCOc1ccc(cc1)C2=NN=C3[C@@H]2[C@@H](C(=C(O3)N)C#N)c4ccc(cc4)Br C09282469
CCOc1ccc(cc1)C2=NN=C3[C@@H]2[C@H](C(=C(O3)N)C#N)c4ccc(cc4)Br C09282468
COc1ccccc1N2C(=O)/C(=C\3/C[C@@H](Sc4ccccc4N3)c5cccs5)/C(=O)NC2=O C20899160
Cc1ccc(cc1)C(=O)[C@@H]2[C@@H]3CCCN3[C@@]4([C@@]25c6ccccc6NC5=O)c7cc(ccc7NC4=O)C C64197547
CC(C)[C@H](C(=O)OC)NC(=O)[C@@H]1C[C@H](CCN1C(=O)[C@H](C)[NH2+]C)NC(=O)Nc2cccc(c2)F C03838503
CC1([C@@H](N2[C@H](S1)[C@@H](C2=O)NC(=O)[C@@H](c3ccccc3)[NH3+])C(=O)O[C@H]4c5ccccc5C(=O)O4)C C04102190
CCCCn1c(c(c(=O)[nH]c1=O)N(CCOC)C(=O)C[NH+]2CCc3ccccc3C2)N C05937868
COC(=O)c1ccc(cc1)N2C(=O)C[C@@H](C2=O)[NH2+]CCc3ccc(cc3)S(=O)(=O)N C06172793
CC(C)(C(=O)N[C@H](COCc1ccccc1)C(=O)N2CCC3(CC2)CN(c4c3cccc4)S(=O)(=O)C)[NH3+] C01543181
CC[NH+](CC(=O)NC(C)C)CC(=O)NN1C(=O)[C@](NC1=O)(C)CCc2ccccc2 C07682432
Cc1cccc2c1NC(=O)[C@@]23[C@H]4[C@@H]([C@@H]([NH2+]3)CCC(=O)N)C(=O)N(C4=O)Cc5ccc(cc5)OC C08791254
COc1cc(ccc1N2C(=O)[C@H]3[C@H]([NH2+][C@@]4([C@@H]3C2=O)c5ccccc5NC4=O)CCC(=O)N)[N+](=O)[O-] C09330125
Cc1c(c(n(n1)[C@H]2CCS(=O)(=O)C2)C)C[NH+](C)[C@@H](C)C(=O)Nc3c(c4c(s3)CCC4)C(=O)N C09605884
Cc1c(c(on1)C)S(=O)(=O)N2CC[NH+](CC2)CC(=O)Nc3c(c4c(s3)CCC4)C(=O)N C09783536
CC[NH+](CC(=O)Nc1ccc(cc1)NC(=O)C)CC(=O)Nc2c3c(c(n[nH]c3=O)C)c(o2)C C11289437
CC[NH+](CC)Cc1c(nnn1c2c(non2)N)C(=O)N/N=C/c3c(cc(cc3C)C)C C02337447
CC[NH+](CC)Cc1c(n(nn1)c2c(non2)N)C(=O)N/N=C/c3ccc(cc3)C(=O)OC C19925906
CN(C)c1ccc(cc1)/C=N/NC(=O)c2c(nnn2c3c(non3)N)C[NH+]4CCCCC4 C19927023
Cc1ccccc1n2c(=[NH2+])c3c(n[nH]c3nc2SCC(=O)NCCc4ccc(cc4)S(=O)(=O)N)C C03970635
C/C(=N\Nc1[nH]nc(n1)SCC(=O)NC2CC([NH2+]C(C2)(C)C)(C)C)/c3ccc(cc3)N C20836814
COCCCNC(=O)C[NH+]1CCN(CC1)CC(=O)Nc2c(c3c(s2)CCCC3)C(=O)N C24338032
c1ccc(cc1)NC(=O)C[NH+]2CCC(CC2)NS(=O)(=O)c3ccc4c(c3)[nH]c(=O)c(=O)[nH]4 C25168556
CCOC(=O)[NH+]=c1ccc-2c(cc(oc2c1)O)COC(=O)c3cc(ccc3NCCO)[N+](=O)[O-] C28855029
CCC[NH+](CCC)Cc1c(nnn1c2c(non2)N)C(=O)N/N=C/C(=C\c3ccco3)/C C15935229
c1nc(c2c(n1)n(cn2)[C@H]3[C@@H]([C@H]4[C@H](O3)CO[P@](=S)(O4)O)OC(=O)NCCCCCC[NH3+])N C38580943
c1ccc2=[NH+]CC(=c2c1)/C=N\NC(=O)[C@H]3[C@@H](N(N=N3)c4c(non4)N)c5ccc(cc5)[N+](=O)[O-] C39205243
Cc1cc(no1)[C@@H]2C(=C(NO2)C)C(=O)N3C[C@@H](C4(C3)CC[NH2+]CC4)C(=O)NCCc5c[nH]c6c5cccc6 C39597831
Cc1cc(no1)c2c(c(no2)C)C(=O)N3C[C@@H](C4(C3)CC[NH2+]CC4)C(=O)NCCNc5ccccc5 C39655558
Cc1cccc2c1[nH]cc2CCNC(=O)[C@H]3CN(CC34CC[NH2+]CC4)C(=O)C5=C(NO[C@@H]5c6cc(on6)C)C C39684192
CC(C)[C@@H](C(=O)NC(C)(C)C)NC(=O)[C@@H]1CN(CC12CC[NH2+]CC2)C(=O)[C@@H]3COc4ccccc4O3 C39685850
CCCCN1c2ccccc2[C@H]([C@H](C1=O)C(=O)N/N=C(\C)/[C@@H]3C(=c4ccccc4=[NH+]C3=O)O)O C39142929
c1ccc2c(c1)cccc2C(=O)NNc3c(c(ncn3)NCCCn4cc[nH+]c4)[N+](=O)[O-] C40658761
Cc1ccc(cc1)S(=O)(=O)NNc2c(c(ncn2)Nc3cccc4c3ccc([nH+]4)C)[N+](=O)[O-] C40659343
C[C@H]1[C@@H]([C@@H](N(N1)c2ccccc2)Cl)[C@@H]3[C@@H]4[C@@H]([C@@H]([NH2+]3)C(=O)[O-])C(=O)N(C4=O)CC[NH2+]Cc5ccccc5 C33933377
Cc1cc(ccc1NC(=O)C[NH+](C)CC(=O)c2c(n(c(=O)[nH]c2=O)C3CC3)N)Br C45605867
CC[NH+](CC)Cc1ccc(o1)C(=O)NNC(=O)Cc2csc(n2)NC(=O)c3ccoc3C C48309370
C[NH+](C)Cc1c(nnn1c2c(non2)N)C(=O)N/N=C/c3cc(c(c(c3)Br)O)Br C01754852
c1ccc(cc1)C(=O)N/C(=C\c2ccc(cc2)[N+](=O)[O-])/C(=O)NNC3=c4cc(ccc4=[NH+]C3=O)[N+](=O)[O-] C15015349
C[C@@H](C(=O)N1CCC2(CC1)c3c([nH]c[nH+]3)CCN2)NC(=O)c4cc(c(c(c4)OC)OC)OC C20573400
C/C(=C/1\C(=NN(C1=O)[C@H]2Nc3ccccc3S2)CC(=O)OC)/NCCc4c[nH]c[nH+]4 C53632974
CC[C@]1(C(=O)N(C(=O)N1)NC(=O)CS[C@@H]2NN=C(N2C3CC3)C4=c5ccccc5=[NH+]C4)C C39934521
Cc1ccc(cc1)N2[C@H](N[NH+]=C2N3CCCC3)SCC(=O)N[C@H]4C5=C([C@@H](NNC5=O)C)[C@@H](O4)C C39935187
c1ccc2=[NH+]CC(=c2c1)C[C@H]3C(=O)N(C(=O)N3)CC(=O)N[C@@H]4[C@@H](C5=C(S4)CCC5)C(=O)N C63234739
CC(C)(C)OC(=O)N[C@@H](CC1=c2ccccc2=[NH+]C1)[C@H]3N=N[C@@H](O3)SCC(=O)N C63425419
COc1ccc2=[NH+][C@@H](C=c2c1)C(=O)NNC(=O)COCC(=O)NC34CC5CC(C3)CC(C5)C4 C63625886
CC(C)CN1[C@@H](C(=C(N(C1=O)C)[O-])C(=O)CS[C@@H]2[NH+]=c3ccc(cc3=[NH+]2)OC)N C63731668
CC(=O)Nc1ccc(cc1)OC[C@H]2N[C@@H](ON2)C(=O)NCCC3=c4cc(ccc4=[NH+]C3)Cl C63781938
CC(=O)Nc1ccccc1OC[C@@H]2N[C@H](ON2)C(=O)NCCC3=c4cc(ccc4=[NH+]C3)Cl C63808359
CCCN1[C@H](C(=C(NC1=O)[O-])C(=O)CSc2nnc(o2)C3=c4ccccc4=[NH+]C3)[NH3+] C64041969
C[C@H](C(=O)N1CCC2(CC1)c3c([nH]c[nH+]3)CCN2)NC(=O)c4cc(c(c(c4)OC)OC)OC C24986272
COc1cc(cc(c1)OC)C(=O)N[C@H](CCSC)C(=O)N2CCC3(CC2)c4c([nH]c[nH+]4)CCN3 C25107565
Cc1ccc(cc1)N2[C@H](N[NH2+]N2)SCC(=O)N[C@@H](CC3=c4ccccc4=[NH+]C3)C(=O)[O-] C64684148
c1cc(ccc1CNc2c3c(ncn2)n(cn3)[C@H]4[C@@H]([C@@H]([C@@H](O4)CSCC[NH3+])O)O)[N+](=O)[O-] C34369787
c1cc(ccc1CNc2c3c(ncn2)n(cn3)[C@H]4[C@H]([C@@H]([C@@H](O4)CSCC[NH3+])O)O)[N+](=O)[O-] C34369788
CC(C)COC(=O)N[C@H](Cc1c[nH]c2c1cccc2)C(=O)NN=Cc3ccncc3 C04905677
Cc1ccc(cc1NC(=O)C/C(=N/NC(=O)c2cc(ccc2O)Cl)/C)[N+](=O)[O-] C05363820
Cc1ccc(c(c1)O)C(=O)O[C@H](C)C(=O)Nc2ccc(cc2)S(=O)(=O)NC(C)C C05226597
C/C(=N\Nc1ccc(cc1[N+](=O)[O-])S(=O)(=O)N)/c2cccc(c2)Cl C04948181
CCCCn1c(c(c(=O)[nH]c1=O)N(CC(C)C)C(=O)COc2cccc(c2C)C)N C07803618
Cc1ccc(c(c1)C(=O)O[C@@H](C)C(=O)Nc2ccc(cc2)S(=O)(=O)NC(C)C)O C09097551
c1ccc(cc1)CNc2ccc(cc2[N+](=O)[O-])C(=O)O[C@@H](c3ccccc3)C(=O)N C10125368
c1ccc(c(c1)C(=O)NC(=S)Nc2cccc(c2)C(=O)NC3CCCCC3)[N+](=O)[O-] C10011410
C[C@H](C(=O)NC(=O)Nc1ccccc1)OC(=O)c2ccc(cc2)NC(=O)OC(C)(C)C C11088239
C/C(=N\Nc1nc(nc(n1)N2CCCCC2)N3CCCCC3)/c4ccc(cc4)N C12343325
Cc1cc(cc(c1/C=N/NC(=O)COc2ccc(cc2Br)[N+](=O)[O-])O)O C00918830
CC1=C([C@@H](NC(=S)N1)c2cccc(c2)[N+](=O)[O-])C(=O)Nc3cc(ccc3OC)OC C13524438
c1cc(ccc1/C=C/C(=O)NC(=S)NNC(=O)c2ccc(c(c2)[N+](=O)[O-])Cl)F C13977281
Cc1cc(nc(n1)N/C(=N\C(=S)NC[C@H]2CCCO2)/Nc3cc4ccccc4nc3)C C14159420
CCCCn1c(c(c(=O)[nH]c1=O)N(CCCC)C(=O)Cc2coc3c2ccc(c3)C)N C14623800
C[C@@H](C(=O)NNC(=O)Nc1cccc(c1)[N+](=O)[O-])Oc2cccc3c2cccc3 C17080529
c1ccc2c(c1)cccc2/C=N/Nc3[nH]nc(n3)SCC(=O)Nc4cccc(c4)C#N C20905407
Cc1ccc(cc1)/C=N/Nc2nnc(n2N)SCc3ccc(cc3)[N+](=O)[O-] C20917761
Cc1ccc(cc1[N+](=O)[O-])S(=O)(=O)Nc2cccc(c2)NC(=O)Nc3ccccc3 C22412281
C[C@@H](C(=O)Nc1cccc(c1)[N+](=O)[O-])Sc2nc(c3c4c(sc3n2)CCCC4)N C23590574
CC(C)(C)c1ccc(cc1)S(=O)(=O)Nc2cc(ccc2NCCO)[N+](=O)[O-] C26540638
Cc1c(cccc1[N+](=O)[O-])NC(=O)[C@H](C)Nc2ccc(cc2)CC(=O)NC(C)C C27009313
Cc1ccc(cc1Nc2c(=O)n(c(nn2)SCc3ccc(c(c3)OC)OC)N)Cl C28535922
Cc1c(cccc1[N+](=O)[O-])NC(=O)[C@H](C)Nc2ccc(cc2)NC(=O)C(C)C C29566184
Cc1ccc(c(c1C)NC(=O)[C@@H](C)Nc2ccc(cc2)NC(=O)C(C)C)[N+](=O)[O-] C29566278
COc1cc(cc(c1O)/C=N/NC(=O)NC23CC4CC(C2)CC(C4)C3)[N+](=O)[O-] C35338668
c1ccc(cc1)C(=O)N/C(=C\c2ccc(cc2)[N+](=O)[O-])/C(=O)N/N=C/c3ccc(cc3)O C08828687
C=C(c1c(c2ccccc2n(c1=O)c3ccccc3)O)NNc4ccc(cc4)[N+](=O)[O-] C06665040
Cc1ccc(cc1C)N/N=C/2\C=CC(=O)C(=C2)/C=N/NC(=O)c3cc([nH]n3)C C06187926
Cc1cccc(c1NC(=O)COC(=O)c2c(c(c(c(n2)Cl)Cl)N)Cl)[N+](=O)[O-] C39561001
CC[C@@H](C(=O)Nc1ccc(cc1Cl)Cl)n2c(nnc2SCC(=O)OCC)N C40174348
Cc1ccc(c(c1)C)Nc2c(c(ncn2)NNC(=O)c3cccc(c3)Cl)[N+](=O)[O-] C40621179
c1cc(ccc1C(=O)NNc2c(c(ncn2)Nc3ccc(cc3F)F)[N+](=O)[O-])F C40657996
C[C@@H](C(=O)Nc1ccc(cc1)[N+](=O)[O-])Nc2ccc(cc2)CC(=O)NC(C)C C27007906
CCC(=O)Nc1ccc(cc1)N[C@@H](C)C(=O)Nc2ccc(c(c2)[N+](=O)[O-])C C56163072
Cc1ccc(cc1[N+](=O)[O-])NC(=O)[C@H](C)Sc2[nH]nc(n2)c3ccccc3O C04891221
Cc1cc(nc2c1c(c(s2)C(=O)O[C@H](C)C(=O)Nc3ccc(c(c3)[N+](=O)[O-])F)N)C C57481685
C[C@H](C(=O)Nc1ccc(cc1C(F)(F)F)Cl)OC(=O)c2ccc(cc2N)[N+](=O)[O-] C22644520
C[C@H](C(=O)Nc1ccc(cc1C(F)(F)F)Cl)OC(=O)c2cc(ccc2N)[N+](=O)[O-] C16862044
c1ccc(cc1)/C=C/C=N/Nc2[nH]nc(n2)SCC(=O)Nc3nc4ccccc4s3 C59016275
CC1=C([C@H](NC(=S)N1)c2ccc(cc2)[N+](=O)[O-])C(=O)N/N=C/c3ccccc3OC C59384194
CC1=C([C@@H](NC(=O)N1)c2ccc(cc2)N(C)C)C(=O)N/N=C/c3ccc(cc3)C(=O)OC C59385635
Cc1ccc(cc1c2ccc(o2)/C=N/NC(=O)Cc3csc(n3)N)[N+](=O)[O-] C59645654
C[C@H](C(=O)Nc1ccc(cc1C(F)(F)F)[N+](=O)[O-])OC(=O)c2ccc(c(c2)N)Cl C21346322
CCCCn1c(c(c(=O)[nH]c1=O)N(CCCC)C(=O)c2c(c3ccccc3o2)C)N C07795895
CCOC(=O)N[C@H](CC(C)C)CNC(=O)Nc1cc(ccc1C)C(=O)N(C)C C61555681
C[C@H](C(=O)N/N=C/c1cc(cc(c1O)OC)[N+](=O)[O-])Nc2cccc3c2cccc3 C36051491
C[C@H](C(=O)NC(=O)NC(C)(C)C)Nc1cc(ccc1OC(C)C)C(=O)OC C63774846
CC[C@H](C)[C@@H](C(=O)NCc1n[nH]c(=S)n1C(C)C)NC(=O)OC(C)(C)C C66640752
C[C@@H](CCc1ccc(cc1)OC)Nc2ccc(cc2[N+](=O)[O-])S(=O)(=O)N C67383567
C[C@H](c1[nH]c(=O)c2ccccc2n1)OC(=O)[C@H](C)NC(=O)c3ccccc3 C05116365
CCCNC(=O)NC(=O)COC(=O)C1c2ccccc2Oc3c1cccc3 C05506831
COC(=O)CC1=C([C@@H](C(=C(O1)N)C#N)c2ccc(cc2)Cl)C(=O)OC C05719860
CCCn1c(nnn1)NC(=S)NC(=O)c2cc(ccc2Cl)Cl C06462602
CCCn1nc(nn1)NC(=S)NC(=O)c2ccc(cc2Cl)Cl C06593893
Cc1ccc(cc1)c2nc(on2)CCC(=O)NCc3c(cc([nH]c3=O)C)C C07118720
CCCSc1[nH]c(=O)c2c(n1)NC(=C([C@@H]2c3cccnc3)C(=O)OC)C C08346030
Cc1cc(c(c(c1)C)NC(=O)CNC(=O)Cc2ccccc2[N+](=O)[O-])C C17960822
CCOc1ccc(cc1)[C@H]2[C@H](Sc3nnc(n3N2)C)C(=O)NCC(C)C C20068865
Cc1ccc(c(c1)C)S(=O)(=O)N/N=C/c2cc(c(c(c2)OC)O)OC C20357065
C[C@H]1CCCC[C@]12C(=O)N(C(=O)N2)CC(=O)N[C@@H](C)CCc3ccco3 C25389743
COc1cccc(c1O)/C=N/NC(=O)CN2C[C@H](CC2=O)c3ccccc3 C04132510
c1ccc(cc1)C2=C[C@@H](N=N2)[C@@H]3N=N[C@@H](N3N)SCC(=O)c4ccccc4 C38556203
c1ccc(cc1)C2=C[C@H](N=N2)NC(=O)[C@H]3C=CN(N3)COc4ccccc4 C39164780
c1ccc2c(c1)cc(o2)c3nc([nH]n3)SCC(=O)NCc4ccco4 C39768275
C[C@H]1CCC[C@@H](C12C(=O)N(C(=O)N2)C[C@@H](COc3ccc(cc3)OC)O)C C43646253
Cc1ccc(cc1)c2nnc(o2)CCC(=O)Nc3ccc(c(c3)C)NC(=O)C C46540574
Cc1c2c([nH]c(nc2=O)c3ccc(cc3)O)sc1C(=O)OCCOC C46703342
CC[C@@H](C)NC(=O)CN1CCN(CC1)C(=O)NC[C@@H]2Cc3ccccc3O2 C46875461
CC[C@H](C)NC(=O)CN1CCN(CC1)C(=O)NC[C@H]2Cc3ccccc3O2 C46875468
CCCS(=O)(=O)N1CCC[C@@H](C1)C(=O)Nc2ccc(cc2)c3cc[nH]n3 C52445900
CC(C)C[C@H](CNC(=O)Nc1cccc2c1OCCO2)N3CCOCC3 C56721601
c1cc(oc1)CN2C(=O)[C@@H](NC2=O)CCC(=O)NC3CCCCCCC3 C09051564
CC(C)[C@@H](C(=O)Nc1cc(ccc1F)[N+](=O)[O-])NC(=O)c2cccs2 C57695784
c1ccc(c(c1)C(=O)NNC(=O)CCc2nc(no2)c3cccs3)F C07957655
Cc1ccc(cc1)c2nnc(o2)CCC(=O)Nc3cccc(c3)C(=O)NC C58114093
Cc1cc(on1)NC(=O)CSc2nnc(s2)NC3CCCCC3 C10308044
CC[C@@H](C)NC(=O)[C@H](C)NC(=O)C1=NN(C(=O)CC1)c2cc(ccc2C)C C60164724
CCOc1ccc(cc1)C(=O)NNC(=O)/C=C/c2ccc3c(c2)OCCO3 C08358764
Cc1ccc(cc1)c2nc(c(o2)C)CCNS(=O)(=O)c3c([nH]nc3C)C C62576188
CCOc1ccc(cc1)[C@@H]2C3=C(N=N[C@@H]3C(=O)N2CCO)c4ccccc4O C06753017
CNC(=O)c1cc(ccc1F)NC(=O)CCc2nc(no2)c3cccs3 C64437736
CCCn1c2ccc(cc2[nH]c1=O)C3=NO[C@@H](N3)c4ccccc4OCC C64891241
Cc1ccc(cc1C)NC(=O)c2ccc(=O)n(n2)CCC(=O)NC(C)(C)C C64891876
CCCn1c2ccc(cc2nn1)C(=O)N[C@H](C)C(=O)Nc3cccc(c3)F C64977773
C[C@H](C(=O)NC(C)(C)C)NC(=O)[C@H](C(C)C)N1C(=O)c2ccccc2C1=O C65897100
Cc1[nH]c(=O)cc(n1)c2ccc(cc2)NC(=O)c3ccc(nc3)OCC4CC4 C66305707
CCCc1cc([nH]n1)C(=O)N2CCN(CC2)CC(=O)N[C@H]3CCC[C@@H](C3)C C66421448
Cc1c(cccc1[N+](=O)[O-])C(=O)NCc2cccc(c2)C(=O)NC(C)C C66475037
CCNC(=O)NC1CCC(CC1)OC(=O)c2ccc(cc2)n3cccn3 C66536736
Cc1ccc(c(c1)N2C(=O)CCC(=N2)C(=O)NNC(=O)CCC(C)C)C C66573401
CC(C)(C)OC(=O)N1CCC[C@@H]1C(=O)NNC(=O)CC2CCCCC2 C66790290
CC(C)(C)C(=O)NCCC(=O)Nc1ccc(cc1)c2nnc3n2CCCC3 C66802944
CC[C@@H](C)C(=O)NCC(=O)Nc1ccc(cc1)c2nnc3n2CCCC3 C66856561
C[C@@H]1CN(C[C@@H](O1)C)[C@@H](C(C)C)C(=O)Nc2ccc(cc2)NC(=O)OC C66919176
Cc1cc(cc(c1C)S(=O)(=O)NC)C(=O)Oc2ccc(cc2)NC(=O)C C66964610
Cc1cc(c(o1)C)[C@H](C)NC(=O)c2ccc(o2)S(=O)(=O)NC(C)(C)C C67078180
CC(C)(C)OC(=O)N1CCC(CC1)CC(=O)NCc2[nH]c3ccccc3n2 C67139366
CNS(=O)(=O)c1ccc(c(c1)[N+](=O)[O-])N[C@H]2C[C@H]2c3cccc(c3)F C67384354
Cc1ccc(cc1NC(=O)C)C(=O)Nc2ccc(cc2C(=O)OC)OC C67553497
CC[NH+](CC)CCOc1ccc(cc1)[C@](Cc2ccc(cc2)OC)([C@@H]3CCCC[NH2+]3)O C04777998
C[NH+](C)CCCCNc1ccc(c2c1C(=O)c3c(ccc(c3C2=O)O)O)NCCCC[NH+](C)C C05012923
CCCCSC1([C@@]2(C3=C(CCC3)[NH2+][C@H]([C@@]2(C(=[NH+]1)N)C#N)c4ccccc4)C#N)SCCCC C09041044
CCCCSC1([C@@]2(C3=C(CCC3)[NH2+][C@H]([C@]2(C(=[NH+]1)N)C#N)c4ccccc4)C#N)SCCCC C13801116
c1ccc2c(c1)CC[NH+](C2)C[C@H]3C[NH+]4CC[C@H]3C[C@@H]4CNC(=S)Nc5ccc(cc5)n6cccn6 C08636222
CC/C(=C(/CC)\c1ccc(c(c1)C[NH+](CC)CC)O)/c2ccc(c(c2)C[NH+](CC)CC)O C17289894
CC[NH+](CC)Cc1cc(cc(c1O)C[NH+](CC)CC)Cc2c[nH]c3cc4ccccc4cc3c2=O C16678390
c1ccc(cc1)CC2CC[NH+](CC2)[C@@H]3[C@H]([C@@H]([C@H]4CO[C@@H]3O4)[NH2+]Cc5ccc(cc5)F)O C20463782
CCOc1ccccc1CN(C2CC([NH2+]C(C2)(C)C)(C)C)C(=S)NC3CC([NH2+]C(C3)(C)C)(C)C C21263912
CN/C(=[NH+]\CC[C@@H](c1ccc(cc1)Br)c2ccccn2)/NCCCc3c[nH]c[nH+]3 C26181221
Cc1ccc2=[NH+][C@@H](C(=c2c1)NC(=O)C[NH+]3CCc4cc(c(cc4[C@H]3C)OC)O)C(=O)OC C38550259
c1cc2=C(C[NH+]=c2cc1)/C=N/NC(=O)CCCCCC(=O)N/N=C/C3=c4c(=[NH+]C3)cccc4 C39029726
CC(C)S(=O)(=O)c1ccc(cc1)[C@H](CNCc2ccccc2)[NH+]3CC[NH2+][C@@H](C3)Cc4ccccc4 C39534414
CCCC[C@H](C)C(=O)N1C[C@@H](C2(C1)CC[NH2+]CC2)C(=O)NCCC[NH+]3CCCC[C@@H]3C C39628569
CCCCCCC(=O)N1C[C@@H](C2(C1)CC[NH2+]CC2)C(=O)NC[C@@H](c3ccc(cc3)OC)[NH+](C)C C39663855
CCCCCCC(=O)N1C[C@@H](C2(C1)CC[NH2+]CC2)C(=O)NC[C@H](c3ccc(cc3)OC)[NH+]4CCCC4 C39664137
CCCCCCC(=O)N1C[C@@H](C2(C1)CC[NH2+]CC2)C(=O)NCc3cn4cc(ccc4[nH+]3)C C39670518
C[C@H]1C(=c2cc(ccc2=[NH+]1)C#N)CCNC(=O)[C@@H]3CN(CC34CC[NH2+]CC4)C(=O)CCC5CCCC5 C39674661
C[C@@H]1C(=c2cc(ccc2=[NH+]1)C#N)CCNC(=O)[C@@H]3CN(CC34CC[NH2+]CC4)C(=O)CCc5ccc(cc5)OC C39674836
Cc1ccc(cc1)CC(=O)N2C[C@H](C3(C2)CC[NH2+]CC3)C(=O)NCCC4=c5cc(ccc5=[NH+][C@H]4C)C#N C39674859
C[NH+](C)[C@@H](CNC(=O)[C@@H]1CN(CC12CC[NH2+]CC2)C(=O)c3ccc(o3)c4ccc(cc4)F)c5ccccc5 C39675886
c1ccc(c(c1)c2ccc(o2)C(=O)N3C[C@H](C4(C3)CC[NH2+]CC4)C(=O)NCC5CC[NH+](CC5)C6CCCC6)F C39689239
c1cc2=C(C[NH+]=c2cc1)/C=N/NC(=O)CCCCCCCC(=O)N/N=C/C3=c4c(=[NH+]C3)cccc4 C39922378
c1ccc(cc1)C[NH2+]CCN(Cc2ccc(cc2)C[NH2+]Cc3ccccn3)[C@@H]4CCCc5c4nccc5 C49071413
C/[S@@](=N/CCCc1c[nH]c[nH+]1)/NCCCN(Cc2ccc(cc2)Br)c3cccc[nH+]3 C13782008
Cc1c2ccccc2[nH+]c(c1CC(=O)Nc3cc(ccc3F)NC(=O)C[NH+]4CCCC[C@H]4C)C C58988378
CCOc1ccc(cc1)N2[C@@H](NN[C@@H]2SCC3[NH+]=c4ccccc4=[NH+]3)c5cccc(c5)C C63165295
CCOc1ccc(cc1)N2[C@H](NN[C@@H]2SCC3[NH+]=c4ccccc4=[NH+]3)c5cccc(c5)Cl C63165332
CN1[C@H](NN[C@@H]1SCC2[NH+]=c3ccccc3=[NH+]2)c4ccc(cc4)NC(=O)CCc5ccccc5 C63277048
c1ccc(cc1)N2[C@@H]([C@@H](CN2)C[NH+]3CCC(CC3)C(=O)NCCC4=c5ccccc5=[NH+]C4)n6cccc6 C63529044
COc1ccc(cc1)C2=[NH+]C3=C[C@H](NN3C(=C2)C(F)(F)F)C(=O)NCCC4=c5cc(ccc5=[NH+]C4)OC C63546948
CC[C@@H](C(=O)N/N=C/c1cc(c(c(c1)Br)O)Br)SC2[NH+]=c3ccccc3=[NH+]2 C63562442
COc1ccc(cc1)[C@H]2NN[C@@H](N2c3ccc(cc3)Cl)SCC4[NH+]=c5ccccc5=[NH+]4 C63619727
CCOc1ccc2=[NH+][C@@H]([NH+]=c2c1)S[C@@H](c3ccccc3)C(=O)Nc4ccc(cc4)S(=O)(=O)N C63626018
CCOc1ccc2=[NH+][C@@H]([NH+]=c2c1)S[C@H](c3ccccc3)C(=O)Nc4ccc(cc4)S(=O)(=O)N C63626022
CC[C@@H](C(=O)NC1CCCCC1)S[C@@H]2[NH+]=c3ccccc3=C4N2NC(=[NH+]4)CCC5=C(N=N[C@@H]5C)C C63708230
CC[C@@H](C(=O)Nc1ccc(cc1)F)S[C@@H]2[NH+]=c3ccccc3=C4N2NC(=[NH+]4)CCC5=C(N=N[C@@H]5C)C C63708310
c1ccc(cc1)CCNC(=O)CCCN2[C@@H](N[C@@H]3C=CS[C@@H]3C2=O)SCC4[NH+]=c5ccccc5=[NH+]4 C63709761
C[C@@H](C(=O)N1CC(=O)Nc2c1cccc2)[NH2+]C[C@H](c3ccccc3)C4=c5ccccc5=[NH+]C4 C63830706
C[C@H](C(=O)N1CC(=O)Nc2c1cccc2)[NH2+]C[C@H](c3ccccc3)C4=c5ccccc5=[NH+]C4 C63830707
CC1([C@H]2CC=C([C@@H]1C2)COC[C@@H](C[NH2+]C[C@@H](c3cccc(c3OC)OC)C4=c5ccccc5=[NH+]C4)O)C C63886484
CC(=O)N[C@H]1c2cc(c[nH+]c2N([C@@H]1C(=O)OC)CCC3=c4ccccc4=[NH+]C3)NCc5cccc(c5)F C63985827
c1ccc2=[NH+][C@@H](C=c2c1)c3cccc(c3)NC(=O)[C@@H]4CCC[NH+](C4)Cc5ccc(o5)CO C64053596
c1ccc2=[NH+][C@H](C=c2c1)c3cccc(c3)NC(=O)[C@@H]4CCC[NH+](C4)Cc5ccc(o5)CO C64053597
c1ccc2=[NH+][C@H](C=c2c1)c3cccc(c3)NC(=O)[C@H]4CCC[NH+](C4)Cc5ccc(o5)CO C64053600
Cc1ccc(o1)[C@@H]2[C@H](CN(N2)c3cccc(c3)F)C[NH2+]C[C@@H]4C=c5cc(ccc5=[NH+]4)OC C64061628
CC(C)[C@@H](C1[NH+]=c2ccccc2=[NH+]1)NC(=O)CS[C@@H]3N=NNN3c4ccccc4Cl C64164324
Cc1ccc(cc1C)[C@H]2NN=C(N2c3ccccc3)SCC(=O)NC4[NH+]=c5ccccc5=[NH+]4 C64580142
CCC[NH+](CCC)CCC/[NH+]=C(/Nc1ccc2c(c1)c(cc(n2)N3CC[NH+](CC3)CC)C)\[S-] C15961474
Cc1ccc2=[NH+][C@H]([NH+]=c2c1)CCNC(=O)[C@@H]3NC(=NO3)c4ccc(cc4)N5CCCCC5 C64746352
Cc1ccc(c(c1)C)S(=O)(=O)Nc2ccc3c(c2)c4c(n3S(=O)(=O)c5ccc(cc5C)C)CC(CC4=O)(C)C C00647353
c1ccc(cc1)c2c(nnc(n2)S[C@@H]3c4cccc5c4c(ccc5)[C@H]3NS(=O)(=O)c6ccccc6)c7ccccc7 C01806727
c1ccc(cc1)c2c(nnc(n2)S[C@@H]3c4cccc5c4c(ccc5)[C@@H]3NS(=O)(=O)c6ccccc6)c7ccccc7 C01806733
Cn1c(nnc1SCc2ccc(cc2)Br)[C@@H](Cc3ccccc3)NS(=O)(=O)c4ccc(cc4)Cl C03125384
Cc1ccc(cc1)CN([C@@H](c2ccc(cc2)Cl)C(=O)Nc3ccc(cc3)N(C)C)C(=O)CSc4nc(cc(n4)C)C C03771784
c1cc(cc(c1)[N+](=O)[O-])c2ccc(o2)C(=O)Nc3ccc4c(c3)nc(o4)c5cc(ccc5Cl)Br C03767927
Cc1ccc(cc1)[C@H]2CC3=C([C@@H](N(c4ccccc4N3)C(=O)c5ccccc5)c6ccc(c(c6)OC)OC)C(=O)C2 C01409628
Cc1cc(c(c(c1)C)NC(=O)[C@]2(CC[C@@H]3Cc4ccccc4C[C@H]3C2)N(Cc5ccco5)C(=O)CN6C(=O)c7ccccc7C6=O)C C08748897
CCc1ccc(cc1)[C@H]2C3=C(C[C@H](CC3=O)c4ccc(c(c4)OC)OC)NC(=C2C(=O)OCCSCC)C C06197660
Cc1ccc(cc1N2CCN(CC2)[C@H](c3cc4cc(cc(c4[nH]c3=O)C)C)c5nnnn5C6CCCC6)Cl C19941646
Cc1cc(c2cc(c(=O)[nH]c2c1)[C@H](c3nnnn3C4CCCCC4)N(Cc5ccco5)Cc6cccs6)C C19973198
CCC(C)(C)n1c(nnn1)[C@@H](c2cc3c(ccc(c3[nH]c2=O)C)C)N4CCN(CC4)c5cc(ccc5C)Cl C20079553
CCCCN(CCCC)S(=O)(=O)c1ccc(cc1)NC(=O)C2CCN(CC2)C(=O)c3ccc(cc3)Cl C20369181
Cc1ccc(cc1)S(=O)(=O)N(CC(=O)NCc2ccccc2CN3CCCC3=O)c4ccc(cc4)C(C)C C22319529
Cc1ccc(cc1)NC(=O)C[C@@H]2C(=O)N=C(S2)N3[C@@H](CC(=N3)c4ccc(cc4)F)c5ccc(cc5)C(C)C C28157640
Cc1cc(c(c(c1)C)/C=C/c2c(c(no2)C)S(=O)(=O)N3CCC(CC3)C(=O)Nc4ccc(cc4)C(C)C)C C33058996
CC(C)CCOc1ccc(cc1)CNC(=O)CCSc2nc3c(c4c(s3)COC(C4)(C)C)c(=O)n2c5ccccc5 C01839847
CCCCCNC(=O)CSc1nc(cc(n1)Cl)N2CCN([C@H](C2)C)C(=O)c3ccc(cc3)C(C)(C)C C33629449
CC1([C@H]2CC=C([C@@H]1C2)CN(CCN3CCN(CC3)C(=O)C(C)(C)CCl)C(=O)Nc4cccc(c4)Cl)C C34999709
CC[C@H](C)N(CC(=O)N(CCc1c[nH]c2c1cccc2)Cc3ccc(cc3)N(C)C)C(=O)c4ccc(cc4)F C35394913
CC1(O[C@@H]2C[C@](C[C@@H]([C@@H]2O1)OCc3cccc(c3F)F)(C(=O)NC[C@@H]4CCCO4)OCc5ccccc5)C C35592555
CC[C@@H](c1ccccc1)C(=O)N(Cc2cc(ccc2N(C)C)NC(=O)c3ccccc3Cl)C[C@@H]4CCCO4 C35944951
Cc1ccc(cc1)N(CC(=O)N[C@@H](C)c2ccc(cc2)N3CCC[C@@H](C3)C)S(=O)(=O)c4ccc(cc4)OC C36116223
CC(C)(C)CC(C)(C)NC(=O)[C@@H](c1ccc(cc1)N(C)C)N(C2CCCCC2)C(=O)c3ccc(cc3)[N+](=O)[O-] C36492762
CC(C)(C)NC(=O)[C@@H](c1ccc(cc1)N(C)C)N(Cc2ccco2)C(=O)/C(=C\c3ccccc3)/c4ccccc4 C36493957
Cc1ccccc1CC(=O)N(Cc2ccc(o2)C)[C@H](c3ccc(cc3)[N+](=O)[O-])C(=O)NC(C)(C)CC(C)(C)C C36556722
CCCN([C@H](c1c2ccccc2ccc1OC)C(=O)NC(C)(C)CC(C)(C)C)C(=O)c3ccc(cc3)[N+](=O)[O-] C36578020
Cc1ccc(cc1)S(=O)(=O)CNC(=O)[C@@H](c2ccc(cc2C)C)N(C(=O)CCC3CCCCC3)C(C)(C)C C36581595
Cc1ccc(cc1)S(=O)(=O)CNC(=O)[C@H](C2CCCCC2)N(C(=O)c3ccc(cc3)[N+](=O)[O-])C(C)(C)C C36593464
Cc1ccc(cc1)[C@@H]2c3cc(ccc3CCN2C(=O)CC(C)C)OCc4nc(co4)C(=O)NC[C@H]5CCCO5 C37282049
Cc1ccc(c(c1)OCCCC(C)(C)C(=O)N[C@@H](c2ccc(cc2)S(=O)(=O)C)c3ccc4c(c3)CCO4)C C39195856
CC(C)C[C@@]1(CN(C(=O)N1CC2(CCN(CC2)S(=O)(=O)C(C)C)C3CCCCC3)c4ccccc4O)C C39487847
Cc1ccc(cc1)[C@H]2CC3=C([C@H](N(c4ccccc4N3)C(=O)c5cccs5)c6ccc(cc6)C(=O)OC)C(=O)C2 C01301427
CC1=C([C@H](C2=C(N1)C[C@H](CC2=O)c3ccc(c(c3)OC)OC)c4ccc(c(c4)[N+](=O)[O-])Cl)C(=O)OC5CCCC5 C00778443
CCOC(=O)C1=C(NC2=C([C@H]1c3ccc(c(c3)Br)F)C(=O)C[C@H](C2)c4ccc(c(c4)OC)OC)C C00781335
CCc1ccc2c(c1)cc(c(=O)[nH]2)[C@H](c3nnnn3C(C)(C)C)N(Cc4cccc(c4)OC)C[C@H]5CCCO5 C00782160
Cc1ccc(o1)[C@H](C(=O)NC2CCCCC2)N(Cc3ccccc3Cl)C(=O)Cn4nc(nn4)c5ccccc5F C00888407
c1cc(ccc1NC(=O)CSc2nnnn2c3ccc(cc3)I)OC(F)(F)Cl C01078464
C=CCn1c(nnc1SCC(=O)Nc2c(cc(cc2Br)Br)Br)c3ccccn3 C01283253
Cc1ccc(cc1N2CCN(CC2)[C@@H](c3cc4cc(c(cc4[nH]c3=O)C)C)c5nnnn5Cc6ccco6)Cl C01381919
Cc1cc(c2cc(c(=O)[nH]c2c1)[C@@H](c3nnnn3Cc4ccco4)N(Cc5cccnc5)Cc6ccccc6Cl)C C01382563
c1cc(ccc1[C@@H](C(=O)NC2CCCC2)N(c3ccc4c(c3)OCCO4)C(=O)c5ccc6c(c5)OCCO6)F C01382676
CCc1c2c(c3c4c(c(ncn4)SCC(=O)NC(c5ccccc5)c6ccccc6)sc3n1)CC(OC2)(C)C C01790183
CCCSc1nc2c(c3c(s2)CO[C@@](C3)(C)CC)c4n1c(nn4)SCC(=O)Nc5ccc(cc5)Br C01863262
c1ccc2c(c1)C=C[C@H]3N2[C@@H]([C@@H]([C@@]34c5ccccc5NC4=O)C(=O)c6ccccc6Cl)C(=O)c7ccc(cc7)[N+](=O)[O-] C01885185
Cc1ccc(cc1)NC(=O)CSc2nnc3n2c(nc4c3c5c(s4)COC(C5)(C)C)SCc6ccccc6 C01897433
CCc1cc2c(cc(=O)oc2cc1O)CSC3=N/C(=C/c4ccco4)/C(=O)N3c5ccc(cc5)OC(F)F C03347080
C/C=C/[C@@H](C(=O)NC(C)(C)CC(C)(C)C)N(c1ccccc1)C(=O)[C@@H]2CCCN2C(=O)OCc3ccccc3 C36604329
CC[C@H](c1nnnn1C2CCCCC2)N(Cc3ccc4c(c3)OCO4)Cc5cc6cc(cc(c6[nH]c5=O)C)C C13495251
Cc1ccc(cc1S(=O)(=O)N2CCCC2)c3c(nn4c3nc(cc4C)C)C(=O)Nc5c(cc(cc5C)C)C C65119138
c1ccc(cc1)NC(=S)NC[C@H]2C[C@@H]3CC[NH+]2C[C@@H]3C[NH+]4CCN(CC4)c5ncccn5 C08635694
c1ccc(cc1)NC(=S)NC[C@H]2C[C@@H]3CC[NH+]2C[C@@H]3C[NH+]4C[C@@H]5C[C@H](C4)c6cccc(=O)n6C5 C08635961
CC[NH+]1CCC[C@@H]1C[NH2+][C@@H](c2ccccc2)C(=O)Nc3ccc(cc3Br)[N+](=O)[O-] C09561719
c1cc(ccc1N2C(=O)C[C@@H](C2=O)[NH2+]C3CCCCCCC3)N4C(=O)C[C@@H](C4=O)[NH2+]C5CCCCCCC5 C14257444
C[C@@]12CC[C@H]([C@@]([C@H]1Cc3c([nH+]c(s3)NCc4ccccc4)[C@H]2CC(=O)NCC[NH+](C)C)(C)CO)O C20504791
CC(C)(C)NS(=O)(=O)c1ccc(c(c1)[N+](=O)[O-])NCC[NH+]2CC[NH+](C[C@@H]2c3ccccc3)C C31784678
c1ccc(cc1)/C=C\[C@@H](/C(=C\2/[C@@H]([NH+]=c3cc(ccc3=[NH+]2)Cl)O)/NNC(=O)c4ccncc4)O C17211343
CC(=O)Nc1ccc(cc1)N[C@H]2/C(=N/S(=O)(=O)c3ccc(cc3)Cl)/[NH+]=c4ccc(cc4=[NH+]2)OC C38990195
CC(C)(CNC(=O)[C@@H]1CN(CC12CC[NH2+]CC2)C(=O)c3cc(cc(c3)Cl)Cl)C[NH+](C)C C39630667
CC(C)(CNC(=O)[C@H]1CN(CC12CC[NH2+]CC2)C(=O)c3ccc(o3)c4ccc(cc4)F)C[NH+](C)C C39631016
CC(C)[NH+](CCNC(=O)[C@@H]1CN(CC12CC[NH2+]CC2)C(=O)Cc3ccc(cc3)Cl)C(C)C C39634759
Cc1ccc(c(c1F)C(=O)N2C[C@@H](C3(C2)CC[NH2+]CC3)C(=O)NC[C@@H](c4ccc(cc4)OC)[NH+](C)C)Cl C39663807
Cc1ccc(cc1)C(=O)N2C[C@H](C3(C2)CC[NH2+]CC3)C(=O)NC[C@@H](c4ccc(cc4)OC)[NH+]5CCCC5 C39663980
CCCCC(=O)N1C[C@H](C2(C1)CC[NH2+]CC2)C(=O)NC[C@H](c3ccc(cc3)OC)[NH+]4CCCC4 C39664006
C[NH+](C)C[C@H](c1ccccc1)NC(=O)[C@@H]2CN(CC23CC[NH2+]CC3)C(=O)c4ccc(cc4)Br C39664672
C[NH+](C)C[C@H](c1ccccc1)NC(=O)[C@H]2CN(CC23CC[NH2+]CC3)C(=O)c4csc5c4cccc5 C39664854
CCc1ccc(cc1)C(=O)N2C[C@@H](C3(C2)CC[NH2+]CC3)C(=O)NCc4cn5ccc(cc5[nH+]4)C C39670048
Cc1ccc(cc1)C(=O)N2C[C@H](C3(C2)CC[NH2+]CC3)C(=O)NCCC4=c5cc(ccc5=[NH+][C@H]4C)C#N C39674595
C[C@H]1C(=c2cc(ccc2=[NH+]1)C#N)CCNC(=O)[C@@H]3CN(CC34CC[NH2+]CC4)C(=O)c5ccc(cc5OC)OC C39674677
C[C@H]1C(=c2cc(ccc2=[NH+]1)C#N)CCNC(=O)[C@H]3CN(CC34CC[NH2+]CC4)C(=O)c5ccc(cc5OC)OC C39674679
C[C@@H]1C(=c2cc(ccc2=[NH+]1)C#N)CCNC(=O)[C@H]3CN(CC34CC[NH2+]CC4)C(=O)c5ccc(cc5)Cl C39674682
Cc1ccc(cc1F)C(=O)N2C[C@@H](C3(C2)CC[NH2+]CC3)C(=O)NCCC4=c5cc(ccc5=[NH+][C@@H]4C)C#N C39674724
Cc1ccc(cc1F)C(=O)N2C[C@H](C3(C2)CC[NH2+]CC3)C(=O)NCCC4=c5cc(ccc5=[NH+][C@@H]4C)C#N C39674725
Cc1ccc(c(c1F)C(=O)N2C[C@@H](C3(C2)CC[NH2+]CC3)C(=O)NCCC4=c5cc(ccc5=[NH+][C@H]4C)C#N)F C39674738
Cc1cc(ccc1F)C(=O)N2C[C@@H](C3(C2)CC[NH2+]CC3)C(=O)NCCC4=c5cc(ccc5=[NH+][C@H]4C)C#N C39674742
Cc1ccc(cc1C(=O)N2C[C@@H](C3(C2)CC[NH2+]CC3)C(=O)NCCC4=c5cc(ccc5=[NH+][C@H]4C)C#N)F C39674790
Cc1ccc(cc1C(=O)N2C[C@H](C3(C2)CC[NH2+]CC3)C(=O)NCCC4=c5cc(ccc5=[NH+][C@H]4C)C#N)F C39674791
C[C@@H]1C(=c2cc(ccc2=[NH+]1)C#N)CCNC(=O)[C@H]3CN(CC34CC[NH2+]CC4)C(=O)[C@@H]5CCC=CC5 C39674826
C[C@@H]1C(=c2cc(ccc2=[NH+]1)C#N)CCNC(=O)[C@H]3CN(CC34CC[NH2+]CC4)C(=O)c5ccc6ccccc6n5 C39674850
CCc1ccc(cc1)C(=O)N2C[C@H](C3(C2)CC[NH2+]CC3)C(=O)NC[C@H](c4ccccc4)[NH+](C)C C39675633
C[NH+](C)[C@@H](CNC(=O)[C@H]1CN(CC12CC[NH2+]CC2)C(=O)c3ccc(o3)c4ccc(cc4)F)c5ccccc5 C39675888
Cc1ccsc1C(=O)N2C[C@@H](C3(C2)CC[NH2+]CC3)C(=O)NC[C@@H](c4ccccc4)[NH+](C)C C39675922
Cc1ccsc1C(=O)N2C[C@H](C3(C2)CC[NH2+]CC3)C(=O)NC[C@@H](c4ccccc4)[NH+](C)C C39675923
Cc1ccc(cc1)C(=O)N2C[C@@H](C3(C2)CC[NH2+]CC3)C(=O)NCC4CC[NH+](CC4)C5CCCC5 C39689068
c1cc(c(cc1F)F)C(=O)N2C[C@@H](C3(C2)CC[NH2+]CC3)C(=O)NCC4CC[NH+](CC4)C5CCCC5 C39689114
c1ccc(cc1)NC(=S)NC[C@H]2C[C@H]3CC[NH+]2C[C@@H]3C[NH+]4CCN(CC4)c5ncccn5 C43527507
Cc1cccc2c1[nH+]c(n2Cc3c(ccc([nH+]3)C)[O-])NC4CC[NH+](CC4)C[C@@H](CN(C)C)O C28710365
COc1ccc(cc1)[C@H]2C[C@H](N3C(=[NH+]2)C[C@@H](N3)C(=O)NCCC4=c5ccccc5=[NH+]C4)C(F)(F)F C63070809
CC(=O)Nc1ccc(cc1)/N=C\2/[C@@H]([NH+]=c3ccccc3=[NH+]2)NS(=O)(=O)c4ccc(cc4)Cl C38827532
C[C@H]1[C@H](ON=C1C)NS(=O)(=O)c2ccc(cc2)NC(=O)CSC3[NH+]=c4ccccc4=[NH+]3 C63289590
CCOC(=O)[C@H]1[C@@H](SC2=C1CCCC2)NC(=O)C[NH2+][C@@H]3CCCC4=c5cc(ccc5=[NH+][C@@H]34)[N+](=O)[O-] C63290961
CCOC(=O)[C@@H]1[C@H](SC2=C1CCCC2)NC(=O)C[NH2+][C@@H]3CCCC4=c5cc(ccc5=[NH+][C@@H]34)[N+](=O)[O-] C63290962
c1ccc2=[NH+]CC(=c2c1)CCNC(=O)[C@H]3C=C4[NH+]=C(C=C(N4N3)C(F)(F)Cl)c5ccco5 C63513847
Cc1ccc2=[NH+]CC(=c2c1)CCNC(=O)[C@H]3C=C4[NH+]=C(C=C(N4N3)C(F)(F)F)c5ccc(cc5)OC C63546943
CN1c2c(cc(cc2NC(=O)[C@H]3CCCO3)C(=O)N(C)CC4[NH+]=c5ccccc5=[NH+]4)N[C@@H]1C6CCC6 C64006279
CC(C)NC(=O)c1cn(cc(c1=O)C(=O)NCCC2[NH+]=c3ccccc3=[NH+]2)Cc4ccccc4 C64093900
Cc1cccc(c1)n2c(nnc2SCC(=O)N[C@H]3[NH+]=C(NO3)C)C4=c5ccccc5=[NH+]C4 C64117587
C[C@@H](C1[NH+]=c2ccccc2=[NH+]1)NC(=O)c3cn(cc(c3=O)C(=O)NCCC(C)C)CC(C)C C64143366
c1cc(ccc1C(=O)Nc2ccc(cc2)OC(F)F)NS(=O)(=O)c3ccc4=[NH+]C(=O)[NH+]=c4c3 C64169705
c1ccc2=[NH+]CC(=c2c1)CC(=O)N3CCN(CC3)C(=O)[C@H]4N[C@H](NO4)c5ccc(cc5)[NH+]6CCCCC6 C64519987
COc1ccc(cc1)S(=O)(=O)NC[C@H]2C[C@@H]3CC[NH+]2C[C@@H]3C[NH+]4CCN(CC4)c5ccccc5OC C08635629
C[NH+](C)CCn1cnc2c(c1=O)c3c(s2)C[C@@H](CC3)[NH2+]CC4(CCCCC4)c5ccccc5 C12130910
C[NH+](C)CCCN1C(=O)[C@](NC1=O)(Cc2ccc(cc2)F)C3CC[NH+](CC3)C[C@@H]4CCC=CC4 C14881034
C[NH+](C)CCCN1C(=O)[C@@](NC1=O)(Cc2ccc(cc2)F)C3CC[NH+](CC3)C[C@H]4CCC=CC4 C14881039
Cc1ccc(cc1)S(=O)(=O)NC[C@H]2C[C@@H]3CC[NH+]2C[C@@H]3C[NH+]4CCN(CC4)c5ccccc5OC C08636254
Cc1ccc(cc1)S(=O)(=O)N2CC[NH+](CC2)[C@@H](C)c3[nH+]c4ccccc4c(n3)NCc5ccccc5OC C22052785
c1cc(ccc1C[NH+]2CCCN(CC2)c3[nH]c(=O)cc(n3)CN4CC[NH+](CC4)C5CCCCC5)F C35926871
c1ccc(cc1)N2C=C([C@@H](N2)c3cccc(c3)S(=O)(=O)N4CCCC4)/C=C(/C#N)\C5[NH+]=c6ccccc6=[NH+]5 C38664465
c1ccc(cc1)[C@@H](C(=O)C2=c3ccccc3=[NH+]C2)S[C@H]4NN=C(N4c5ccccc5)c6cc[nH+]cc6 C38751599
c1ccc2=[NH+]C([NH+]=c2c1)/C(=C\c3cccc(c3)[N+](=O)[O-])/NC(=O)c4cccc(c4)Br C38906332
COc1ccc(cc1Cl)N[C@H]2/C(=N/S(=O)(=O)c3cccc(c3)Cl)/[NH+]=c4ccccc4=[NH+]2 C38965733
c1ccc2=[NH+]/C(=N\S(=O)(=O)c3cc(ccc3Cl)Cl)/[C@H]([NH+]=c2c1)NCCC4=CCCCC4 C38966113
CCCCOC(=O)c1ccc(cc1)N[C@@H]2/C(=N/S(=O)(=O)c3cccs3)/[NH+]=c4ccccc4=[NH+]2 C38971307
Cc1cccc(c1)S(=O)(=O)/N=C\2/[C@@H]([NH+]=c3ccccc3=[NH+]2)Nc4ccc(c(c4)C(F)(F)F)Cl C38971559
Cc1cccc(c1)S(=O)(=O)/N=C\2/[C@H]([NH+]=c3ccccc3=[NH+]2)Nc4ccc(c(c4)C(F)(F)F)Cl C38971560
Cc1ccc(cc1)CN[C@@H]2/C(=N/S(=O)(=O)c3cc(ccc3Cl)Cl)/[NH+]=c4ccccc4=[NH+]2 C38971605
Cc1ccc(cc1)CN[C@H]2/C(=N/S(=O)(=O)c3cc(ccc3Cl)Cl)/[NH+]=c4ccccc4=[NH+]2 C38971606
c1ccc2=[NH+]/C(=N\S(=O)(=O)c3cccc(c3)Cl)/[C@H]([NH+]=c2c1)Nc4ccc(cc4)OC(F)(F)F C38975782
Cc1ccc(c(c1)N[C@@H]2/C(=N/S(=O)(=O)c3cc(ccc3Cl)Cl)/[NH+]=c4ccccc4=[NH+]2)OC C38975936
c1ccc2=[NH+]/C(=N\S(=O)(=O)c3cccc(c3)Cl)/[C@H]([NH+]=c2c1)NCc4ccc5c(c4)OCO5 C38976519
Cc1ccc(c(c1)C)S(=O)(=O)/N=C\2/[C@@H]([NH+]=c3ccccc3=[NH+]2)Nc4ccc(cc4)OC(F)(F)F C38980891
Cc1ccc(cc1)S(=O)(=O)/N=C\2/[C@H]([NH+]=c3ccccc3=[NH+]2)Nc4ccc(cc4)OC(F)(F)F C38984234
c1ccc(cc1)C2=c3cc(ccc3=[NH+]C(=O)[C@H]2[NH+]4CCC[C@@H](C4)C(=O)NC[C@@H]5CCCO5)Cl C39355693
CCc1ccc2=[NH+]C(=O)[C@H](C=c2c1)[C@H]([C@@H]3N=NNN3C(C)(C)C)N4CC[NH+](CC4)C5CCCCC5 C39699213
Cc1ccc2=C[C@@H](C(=O)[NH+]=c2c1)[C@H]([C@@H]3N=NNN3C(C)(C)C)[NH+](Cc4cccs4)C[C@@H]5CCCO5 C39699259
CCC(C)(C)N1[C@@H](NN=N1)[C@@H]([C@@H]2C=c3c(cc(cc3=[NH+]C2=O)C)C)[NH+](Cc4ccccc4)Cc5ccco5 C39699319
CCC(C)(C)N1[C@@H](NN=N1)[C@H]([C@@H]2C=c3c(cc(cc3=[NH+]C2=O)C)C)[NH+](Cc4ccccc4)Cc5ccco5 C39699321
Cc1ccc2=[NH+]C(=O)[C@@H](C=c2c1)[C@@H]([C@@H]3N=NNN3C4CCCC4)[NH+](Cc5ccccc5)Cc6cccnc6 C39710300
Cc1ccc2=[NH+]C(=O)[C@H](C=c2c1)[C@@H]([C@@H]3N=NNN3C4CCCC4)[NH+](Cc5ccccc5)Cc6cccnc6 C39710301
CCc1ccc2=[NH+]C(=O)[C@H](C=c2c1)[C@H]([C@@H]3N=NNN3C(C)(C)C)[NH+]4CCN(CC4)c5ccccc5 C39710443
CCc1ccc2=[NH+]C(=O)[C@H](C=c2c1)[C@H]([C@@H]3N=NNN3C(C)(C)C)[NH+](Cc4ccc(cc4)Cl)C[C@@H]5CCCO5 C39710571
Cc1ccc2=C[C@H](C(=O)[NH+]=c2c1)[C@H]([C@@H]3N=NNN3C(C)(C)C)[NH+](CCc4ccccc4)Cc5ccc(cc5)F C39710660
Cc1cccc2=C[C@@H](C(=O)[NH+]=c12)[C@H]([C@@H]3N=NNN3C4CCCCC4)[NH+](Cc5ccccc5)Cc6ccco6 C39710888
Cc1cccc2=C[C@@H](C(=O)[NH+]=c12)[C@@H]([C@@H]3N=NNN3C4CCCC4)[NH+](Cc5ccc(cc5)Cl)Cc6ccco6 C39710932
Cc1cc(c2=[NH+]C(=O)[C@H](C=c2c1)[C@@H]([C@@H]3NN=NN3C(C)(C)C)[NH+]4CCN(CC4)c5ccccc5)C C39711034
Cc1cc2=C[C@H](C(=O)[NH+]=c2cc1C)[C@H]([C@@H]3N=NNN3C4CCCCC4)[NH+](Cc5ccccc5)Cc6ccco6 C39711241
CCc1ccccc1NC(=O)C[NH+]2CCN(CC2)CC(=O)C3=c4ccccc4=[NH+][C@H]3c5ccccc5 C39726939
COc1ccc(cc1)S(=O)(=O)NC[C@H]2C[C@H]3CC[NH+]2C[C@@H]3C[NH+]4CCN(CC4)c5ccccc5OC C43527355
C[NH+]1CCC[C@@H]1CC2=c3cc(ccc3=[NH+]C2)C4=CCN(CC4)C(=S)Nc5ccc(cc5)Cl C52604259
COc1ccc(cc1C[NH+]2CCN(CC2)c3ccccc3F)[C@H]4[C@H]5C(=c6ccccc6=[NH+]5)CCN4 C63172471
c1ccc2=[NH+][C@@H]3C(=c2c1)N=[NH+]C(=N3)N/N=C/c4ccc(cc4)OC(=O)c5ccc(cc5)Br C39699839
Cc1ccc2=[NH+][C@H]([NH+]=c2c1)N3CCC(CC3)C(=O)NCCN4CCN(CC4)c5cccc(c5C)C C63694818
Cc1cccc(c1C)N2CCN(CC2)CCNC(=O)[C@@H]3CCCN(C3)[C@@H]4[NH+]=c5ccc(cc5=[NH+]4)Cl C63696045
C[C@@H]1C(=C(N=N1)C)CCC2=[NH+]C3=c4ccccc4=[NH+][C@@H](N3N2)SCC(=O)c5ccc(cc5)Cl C63708349
COC(=O)c1ccc2c(c1)N[C@@H](N(C2=O)Cc3ccc(cc3)Cl)SCC4[NH+]=c5ccccc5=[NH+]4 C63708373
CN(CC1[NH+]=c2ccccc2=[NH+]1)C(=O)CC[C@@]3(CCC(=O)N3)Cc4ccc(c5c4cccc5)OC C64031564
c1ccc2=[NH+]CC(=c2c1)CCN3C=N[C@H]4[C@@H](C3=O)C5=C(S4)C[C@@H](CC5)[NH2+]Cc6cccc(c6F)F C64045353
CCOC(=O)N1CCC(CC1)NC(=O)[C@H]2CC23CC[NH+](CC3)[C@@H](C)CCC4=c5ccccc5=[NH+]C4 C64053558
c1ccc2=[NH+]CC(=c2c1)CC[NH2+][C@@H]3CCC4=C(C3)S[C@H]5[C@@H]4C(=O)N(C=N5)Cc6cccc(c6)F C64152257
CCC[C@H]1[C@H](C(=O)C=C(N1Cc2ccc3c(c2)OCO3)C)C(=O)NCCC4[NH+]=c5ccccc5=[NH+]4 C64636588
c1ccc(cc1)C(CN2C(=O)C[C@H](C2=O)[NH+]3CCC(CC3)(C(=O)N)[NH+]4CCCCC4)c5ccccc5 C08931728
COC(=O)[C@@H]1Cc2c3ccccc3[nH]c2[C@@H]4[NH+]1[C@@H](C[C@H](C4)[NH2+]CCc5c[nH]cn5)c6ccccc6 C08636146
c1cc(ccc1C2=[NH+]CCN2)NC(=O)c3ccc(c(c3)Cl)C(=O)Nc4ccc(cc4)C5=[NH+]CCN5 C00538110
c1cc(cnc1)[C@@H](CNC(=O)[C@H]2CN(CC23CC[NH2+]CC3)C(=O)CCC4CCCC4)[NH+]5CCCC5 C39594379
c1cc(cnc1)[C@@H](CNC(=O)[C@H]2CN(CC23CC[NH2+]CC3)C(=O)Cc4ccc(cc4)Cl)[NH+]5CCCC5 C39594576
CCCC[C@H](C)C(=O)N1C[C@@H](C2(C1)CC[NH2+]CC2)C(=O)NC[C@@H](c3cccnc3)[NH+]4CCCC4 C39595017
CCCC[C@@H](C)C(=O)N1C[C@H](C2(C1)CC[NH2+]CC2)C(=O)NC[C@@H](c3cccnc3)[NH+]4CCCC4 C39595021
C[C@@H]1CCCC[NH+]1CCCNC(=O)[C@@H]2CN(CC23CC[NH2+]CC3)C(=O)c4csc(c4OC)Cl C39628549
C[C@H]1CCCC[NH+]1CCCNC(=O)[C@@H]2CN(CC23CC[NH2+]CC3)C(=O)c4ccc(o4)c5ccc(cc5)F C39628609
CC(C)(CNC(=O)[C@@H]1CN(CC12CC[NH2+]CC2)C(=O)c3cccc(c3)Br)C[NH+](C)C C39630636
CC(C)(CNC(=O)[C@@H]1CN(CC12CC[NH2+]CC2)C(=O)c3ccc(cc3F)C(F)(F)F)C[NH+](C)C C39630684
CC(C)(CNC(=O)[C@H]1CN(CC12CC[NH2+]CC2)C(=O)c3cc(ccc3Br)OC)C[NH+](C)C C39630872
CC(C)[NH+](CCNC(=O)[C@@H]1CN(CC12CC[NH2+]CC2)C(=O)c3ccc(cc3)Br)C(C)C C39634749
Cc1ccc(c(c1F)C(=O)N2C[C@@H](C3(C2)CC[NH2+]CC3)C(=O)NCC[NH+](C(C)C)C(C)C)F C39634781
CC(C)[NH+](CCNC(=O)[C@@H]1CN(CC12CC[NH2+]CC2)C(=O)c3csc4c3cccc4)C(C)C C39634857
Cc1cc(=O)oc2c1cccc2OCC(=O)N3C[C@@H](C4(C3)CC[NH2+]CC4)C(=O)NCC[NH+](C(C)C)C(C)C C39634863
Cc1ccc(c(c1F)C(=O)N2C[C@@H](C3(C2)CC[NH2+]CC3)C(=O)NC[C@@H](c4ccc(cc4)OC)[NH+](C)C)F C39663803
C[NH+](C)[C@H](CNC(=O)[C@H]1CN(CC12CC[NH2+]CC2)C(=O)c3csc(c3OC)Cl)c4ccc(cc4)OC C39663886
COc1ccc(cc1)[C@@H](CNC(=O)[C@H]2CN(CC23CC[NH2+]CC3)C(=O)C4CCC4)[NH+]5CCCC5 C39664073
COc1ccc(cc1)[C@@H](CNC(=O)[C@@H]2CN(CC23CC[NH2+]CC3)C(=O)Cc4ccc(cc4)Cl)[NH+]5CCCC5 C39664079
CC1(CCCCC1)C(=O)N2C[C@H](C3(C2)CC[NH2+]CC3)C(=O)NC[C@@H](c4ccc(cc4)OC)[NH+]5CCCC5 C39664094
C[NH+](C)C[C@H](c1ccccc1)NC(=O)[C@@H]2CN(CC23CC[NH2+]CC3)C(=O)c4ccc(cc4F)F C39664608
C[NH+](C)C[C@H](c1ccccc1)NC(=O)[C@@H]2CN(CC23CC[NH2+]CC3)C(=O)c4cc(cc(c4)F)F C39664624
C[NH+](C)C[C@@H](c1ccccc1)NC(=O)[C@@H]2CN(CC23CC[NH2+]CC3)C(=O)c4ccc(cc4)Cl C39664635
Cc1ccc(cc1F)C(=O)N2C[C@@H](C3(C2)CC[NH2+]CC3)C(=O)N[C@H](C[NH+](C)C)c4ccccc4 C39664709
CCOc1ccccc1C(=O)N2C[C@@H](C3(C2)CC[NH2+]CC3)C(=O)N[C@@H](C[NH+](C)C)c4ccccc4 C39664715
Cc1cc(ccc1F)C(=O)N2C[C@H](C3(C2)CC[NH2+]CC3)C(=O)N[C@@H](C[NH+](C)C)c4ccccc4 C39664736
Cc1ccc(c(c1F)F)C(=O)N2C[C@H](C3(C2)CC[NH2+]CC3)C(=O)N[C@@H](C[NH+](C)C)c4ccccc4 C39664744
Cc1ccc(c(c1F)F)C(=O)N2C[C@H](C3(C2)CC[NH2+]CC3)C(=O)N[C@H](C[NH+](C)C)c4ccccc4 C39664746
Cc1ccccc1C(=O)N2C[C@@H](C3(C2)CC[NH2+]CC3)C(=O)NCCC4=c5cc(ccc5=[NH+][C@@H]4C)C#N C39674604
C[C@H]1C(=c2cc(ccc2=[NH+]1)C#N)CCNC(=O)[C@@H]3CN(CC34CC[NH2+]CC4)C(=O)c5cc(cc(c5)OC)OC C39674625
C[C@@H]1C(=c2cc(ccc2=[NH+]1)C#N)CCNC(=O)[C@@H]3CN(CC34CC[NH2+]CC4)C(=O)c5ccccc5OC(=O)C C39674628
C[C@H]1C(=c2cc(ccc2=[NH+]1)C#N)CCNC(=O)[C@@H]3CN(CC34CC[NH2+]CC4)C(=O)c5c(cccc5F)F C39674637
C[C@@H]1C(=c2cc(ccc2=[NH+]1)C#N)CCNC(=O)[C@H]3CN(CC34CC[NH2+]CC4)C(=O)c5ccc(cc5F)F C39674658
C[C@H]1C(=c2cc(ccc2=[NH+]1)C#N)CCNC(=O)[C@H]3CN(CC34CC[NH2+]CC4)C(=O)CCC5CCCC5 C39674663
C[C@H]1C(=c2cc(ccc2=[NH+]1)C#N)CCNC(=O)[C@@H]3CN(CC34CC[NH2+]CC4)C(=O)c5ccccc5 C39674693
C[C@@H]1C(=c2cc(ccc2=[NH+]1)C#N)CCNC(=O)[C@H]3CN(CC34CC[NH2+]CC4)C(=O)c5ccccc5 C39674694
CCSc1c(cccn1)C(=O)N2C[C@H](C3(C2)CC[NH2+]CC3)C(=O)NCCC4=c5cc(ccc5=[NH+][C@@H]4C)C#N C39674769
Cc1ccc(c(c1F)C(=O)N2C[C@H](C3(C2)CC[NH2+]CC3)C(=O)NC[C@@H](c4ccccc4)[NH+](C)C)F C39675743
CC(C)(C(=O)N[C@H](CC1=c2ccccc2=[NH+]C1)C(=O)N3CCC4(CC3)Cc5ccccc5[C@@H]4O)[NH3+] C52541727
CC(C)(C(=O)N[C@H](CC1=c2ccccc2=[NH+]C1)C(=O)N3CCC4(CC3)C[C@@H](c5ccccc5O4)O)[NH3+] C52541736
CC(C)(C(=O)N[C@H](CC1=c2ccccc2=[NH+]C1)C(=O)N3CCC[C@]4(C3)C[C@@H](c5ccccc5O4)O)[NH3+] C52541761
COc1ccc(cc1)[C@@H]2C[C@@H](NN2[C@@H]3CCS(=O)(=O)C3)C(=O)NCCC4[NH+]=c5ccccc5=[NH+]4 C63067914
CC[NH+]1CCC(CC1)NC(=O)CS[C@H]2NN=C(N2C[C@@H]3CCCO3)C4=c5ccccc5=[NH+]C4 C39778869
CC1(CC(CC([NH2+]1)(C)C)NC(=O)CCNC(=O)N2CCN(CC2)C(=O)[C@H]3C=c4ccccc4=[NH+]3)C C63271967
COc1ccc2=[NH+]CC(=c2c1)CCNC(=O)C3=CNN([C@H]3C4CC[NH2+]CC4)c5ccc(cc5)F C63570049
COc1ccc2=[NH+]CC(=c2c1)CCNC(=O)C3=CNN([C@H]3C4CC[NH2+]CC4)c5ccc(cc5)Cl C63570051
C[NH+](C)[C@H](CNC(=O)C1=c2cc(ccc2=[NH+]C(=O)C1)S(=O)(=O)Nc3ccc(cc3)F)c4ccco4 C63908199
Cc1cccc(c1)CNc2cc3c([nH+]c2)N([C@H]([C@@H]3NC(=O)C)C(=O)OC)CCC4=c5ccccc5=[NH+]C4 C63985883
CS(=O)(=O)c1ccc2c(c1)S[C@@H](N2)NC(=O)C3CCN(CC3)CC4[NH+]=c5ccccc5=[NH+]4 C64414805
Cc1cc(ccc1NC(=O)C[NH+](C)CC(=O)N(C)CC(=O)Nc2ccc(cc2)F)Br C08772330
c1cc(sc1)c2csc3c2c(=O)[nH]c(n3)C[NH+]4CCC(CC4)C(=O)Nc5ccc6c(c5)OCO6 C09366081
CC1(Cc2c(c(sc2C([NH2+]1)(C)C)NC(=O)[C@H]3CCCN3S(=O)(=O)c4cccs4)C(=O)OC)C C09505397
CCCCn1c2ccc(cc2nc1C[NH+]3CCC[C@H]3c4ccc5c(c4)OCCCO5)S(=O)(=O)N C09200297
c1cc(oc1)[C@@H](CNC(=O)c2ccc(cc2)NS(=O)(=O)c3ccc(s3)Cl)[NH+]4CCCC4 C09641151
Cc1ccc(c(c1)Br)NC(=O)[C@@H](C)[NH+]2CCC(CC2)NS(=O)(=O)c3cccs3 C11720014
COc1cc(ccc1O)[C@@H]2[C@@H]3[C@H](C(=O)N(C3=O)c4ccccc4F)[C@@]([NH2+]2)(c5ccccc5)C(=O)OC C12497523
c1ccc(c(c1)C[NH+]2CCC(CC2)CNS(=O)(=O)c3ccc4c(c3)NC(=O)CCS4)Cl C15732073
C[C@H](C(=O)NC(=O)NC12CC3CC(C1)CC(C3)C2)[NH+]4CCN(CC4)S(=O)(=O)c5ccccc5F C20683324
CC1(C[C@H](CCO1)NC(=O)c2ccc([nH]c2=O)CN3CC[NH+](CC3)C45CC6CC(C4)CC(C6)C5)C C22922228
CC1(Cc2c(c(sc2C([NH2+]1)(C)C)NC(=O)CCCS(=O)(=O)c3ccc(cc3)Cl)C#N)C C23944239
c1cc(ccc1C(=O)N2CCC3(CC2)[NH2+][C@H](CS3)C(=O)NCCc4ccc(cc4Cl)Cl)[N+](=O)[O-] C34857287
c1ccc(cc1)C[C@@H](c2nc(no2)c3ccc(cc3)Br)[NH2+]C[C@H](CN4CCOCC4)O C35744532
Cc1ccc(c(c1)C)c2csc3c2c(=O)[nH]c(n3)C[NH+](CCN4CCOCC4)C[C@H](C(C)C)O C36206438
Cc1ccccc1c2csc3c2c(=O)[nH]c(n3)C[NH+](Cc4ccccc4)C[C@@H](CN5CCOCC5)O C36207665
C[C@H](C(=O)NC[C@H](c1ccco1)[NH+](C)C)SCc2[nH]c(=O)c3c(csc3n2)c4ccccc4 C21309232
c1ccc2c(c1)CCO[C@H]2CNC(=O)c3cc(cc(c3)S(=O)(=O)NC4CCCCC4)[C@@H]5C=CN=[NH+]5 C39344904
Cc1c(sc2c1c(=O)[nH]c(n2)CS[C@@H](C)C(=O)NC[C@@H](c3cccs3)[NH+]4CCCC4)C C27603068
CCNS(=O)(=O)[C@H]1C(=C2CC[NH+](C[C@@H]2S1)[C@@H](C)CCc3c[nH]c4c3cccc4)C(=O)OC C39532157
c1ccc(cc1)CCCNC(=O)[C@H]2CN(CC23CC[NH2+]CC3)C(=O)c4cccc5c4-c6ccccc6C5=O C39623595
CCOc1ccccc1CCNC(=O)[C@H]2CN(CC23CC[NH2+]CC3)C(=O)c4ccccc4OCC C39652693
CCc1ccc(cc1)CCNC(=O)[C@@H]2CN(CC23CC[NH2+]CC3)C(=O)c4cc(nn4C(C)(C)C)C C39654504
c1ccc(cc1)[C@@H](C#N)NC(=O)[C@H]2CN(CC23CC[NH2+]CC3)C(=O)c4ccc(o4)c5ccccc5F C39662564
Cc1ccc(c(c1)C)CCNC(=O)[C@H]2CN(CC23CC[NH2+]CC3)C(=O)c4ccc(cc4OC)OC C39666996
Cc1ccc(c(c1)C)CCNC(=O)[C@@H]2CN(CC23CC[NH2+]CC3)C(=O)c4cc(nn4C(C)(C)C)C C39667124
Cc1ccc(c(c1)C)CCNC(=O)[C@H]2CN(CC23CC[NH2+]CC3)C(=O)c4cc(nn4C(C)(C)C)C C39667125
CC[C@@H](c1ccccc1)C(=O)N2C[C@H](C3(C2)CC[NH2+]CC3)C(=O)NCC4(CCCCC4)N5CCOCC5 C39672906
Cc1ccc(c(c1)CCNC(=O)[C@@H]2CN(CC23CC[NH2+]CC3)C(=O)c4ccc(cc4OC)OC)C C39676920
Cc1ccc(cc1C)C(=O)N2C[C@H](C3(C2)CC[NH2+]CC3)C(=O)NCc4ccccc4N5CCCCC5 C39678337
C[C@@H](C(C)(C)C)NC(=O)[C@@H]1CN(CC12CC[NH2+]CC2)C(=O)c3cccnc3Sc4ccccc4 C39684591
C[C@@H](Cc1ccccc1F)NC(=O)[C@H]2CN(CC23CC[NH2+]CC3)C(=O)c4ccc(o4)c5ccccc5 C39687160
CCc1ccc(cc1)[C@H](C)NC(=O)[C@H]2CN(CC23CC[NH2+]CC3)C(=O)c4csc(c4OC)Cl C39696197
c1ccc2c(c1)CCN(C2)C[C@H]3C[NH+]4CC[C@@H]3C[C@@H]4CNC(=S)Nc5ccc(cc5)n6cccn6 C43527038
c1ccc(cc1)[C@H]([C@H]2C(=O)NC(=[NH+]2)N3CCN(CC3)c4ccccn4)C(=O)Nc5ccc(cc5)Cl C40385401
C[C@@H]1C[C@@H](C[NH+](C1)Cc2ccc(cc2)CNC(=O)CCNS(=O)(=O)c3ccc(c(c3)F)F)C C59410949
C[C@H]1C[C@@H](C[NH+](C1)Cc2ccc(cc2)CNC(=O)CCNS(=O)(=O)c3ccc(c(c3)F)F)C C59410950
Cc1ccc(cc1)S(=O)(=O)N[C@H](CC2=c3ccccc3=[NH+]C2)C(=O)N4CC[C@]5(CCCC[C@H]5C4)O C63361845
CCCCN1C(=O)[C@@H]2[C@H](N[C@]3([C@@H]2C1=O)c4cccc(c4NC3=O)Cl)CC5=c6ccccc6=[NH+]C5 C63383527
CC[C@H](C)[C@@H](C(=O)N[C@H](C)CC)NC(=O)[C@@H]1CC2=c3ccccc3=[NH+][C@@H]2[C@@H]4N1C(=O)c5c4cccc5 C63383661
CC[C@H](C)[C@@H](C(=O)NC1CCCC1)NC(=O)[C@@H]2CC3=c4ccccc4=[NH+][C@H]3[C@@H]5N2C(=O)c6c5cccc6 C63383727
c1ccc2=[NH+]CC(=c2c1)CCNC(=O)c3ccc(cc3)NS(=O)(=O)c4ccc5c(c4)OCCCO5 C63820436
c1ccc2=[NH+]CC(=c2c1)[C@@H](CNC(=O)/C=C\3/CS[C@@H](N3)N4CCCC4=O)c5ccccc5Cl C63850300
c1ccc(cc1)Oc2ccc(cc2NC(=O)CN3C(=O)[C@H](NC3=O)CC4=c5ccccc5=[NH+]C4)Cl C63874645
Cc1ccc2=[NH+][C@H](C=c2c1)C(=O)NCC3=N[C@H](O[C@@H]3C)c4cccc(c4)NC(=O)c5cc(oc5C)C C64002203
Cc1ccc(c2=[NH+][C@H](C(=c12)C)C(=O)NCc3c(oc(n3)c4ccccc4NC(=O)[C@H]5CCCO5)C)C C64002359
CC(=O)c1ccc(cc1)S(=O)(=O)NCc2ccc(cc2)C(=O)NCCC3=c4ccccc4=[NH+]C3 C64042827
c1ccc2=[NH+]CC(=c2c1)CCNC(=O)/C(=C\c3cccnc3)/NC(=O)c4ccccc4Br C64349319
C[C@@H]1c2cc3c(cc2OC(=O)[C@@H]1CCC(=O)NCCc4c[nH+]c[nH]4)occ3c5ccc(cc5)Cl C53627450
C[C@@H]1c2cc3c(cc2OC(=O)[C@H]1CCC(=O)NCCc4c[nH+]c[nH]4)occ3c5ccc(cc5)Cl C53627454
COc1ccc2=[NH+]CC(=c2c1)CCNC(=O)CN3[C@H]4C=C(NN4CCC3=O)c5cccc(c5)Cl C64538238
CCC[C@@]1(C(=O)N(C(=O)N1)CC[C@@H]2CCC[NH+]2C)C3CC[NH+](CC3)Cc4cc(c(cc4C)OC)C C14982181
CCC[C@]1(C(=O)N(C(=O)N1)CC[C@H]2CCC[NH+]2C)C3CC[NH+](CC3)Cc4cc(c(cc4C)OC)C C14982187
Cc1cc(nc([nH+]1)C(C)C)N2CC[NH+](CC2)[C@H](C)C(=O)N3CC(=O)Nc4c3ccc(c4)C(F)(F)F C15506697
CC(=O)/[NH+]=c\1/ccc-2c(cc(oc2c1)O)CSc3nnc(n3c4ccccc4)C[NH+]5CCCC5 C36821320
CCOC(=O)[C@@H]1C(=c2cc(ccc2=[NH+]1)F)NC(=O)[C@H](C)[NH+]3CCN(CC3)c4cccc(c4C)C C38604080
c1ccc2=[NH+]/C(=N/S(=O)(=O)c3ccc(cc3)N/C=C/C(=O)c4ccc5c(c4)OCO5)/C[NH+]=c2c1 C38903559
c1ccc2=[NH+]/C(=N\S(=O)(=O)c3ccc(cc3)F)/[C@H]([NH+]=c2c1)Nc4ccc(cc4)OC(F)(F)F C38975957
CCc1ccccc1N[C@@H]2/C(=N/S(=O)(=O)c3cccc4c3nsn4)/[NH+]=c5ccccc5=[NH+]2 C38984209
Cc1ccc(c(c1)C)S(=O)(=O)/N=C\2/[C@H]([NH+]=c3ccccc3=[NH+]2)Nc4cc(cc(c4)OC)OC C38984551
c1ccc(cc1)C2=c3cc(ccc3=[NH+]C(=O)[C@@H]2[NH+]4CCC[C@@H](C4)C(=O)NC[C@@H]5CCCO5)Cl C39355692
CCCCn1cnc2c(c1=O)c3c(s2)C[C@@H](CC3)[NH2+]CC4(CCCCC4)N5CC[NH+](CC5)C C23361558
Cc1ccc2=[NH+]C(=O)[C@@H](C=c2c1)[C@H]([C@@H]3N=NNN3C4CCCC4)[NH+](Cc5cccnc5)Cc6ccco6 C39710240
Cc1ccc2=[NH+]C(=O)[C@@H](C=c2c1)[C@@H]([C@@H]3N=NNN3C4CCCCC4)[NH+](Cc5cccnc5)Cc6ccco6 C39710242
CCC(C)(C)N1[C@@H](N=NN1)[C@@H]([C@@H]2C=c3ccc(cc3=[NH+]C2=O)C)[NH+](Cc4cccs4)C[C@@H]5CCCO5 C39710680
Cc1cccc2=C[C@@H](C(=O)[NH+]=c12)[C@@H]([C@@H]3N=NNN3C(C)(C)C)[NH+](Cc4ccccc4)Cc5ccco5 C39710896
Cc1cccc2=C[C@@H](C(=O)[NH+]=c12)[C@H]([C@@H]3N=NNN3C4CCCC4)[NH+](Cc5cccs5)C[C@@H]6CCCO6 C39710961
Cc1cc(c2=[NH+]C(=O)[C@H](C=c2c1)[C@@H]([C@@H]3NN=NN3C(C)(C)C)[NH+]4CCN(CC4)c5ccc(cc5)F)C C39711042
Cc1cc2=C[C@@H](C(=O)[NH+]=c2cc1C)[C@H]([C@@H]3N=NNN3C4CCCCC4)[NH+](Cc5cccnc5)Cc6ccco6 C39711233
Cc1cc2=C[C@H](C(=O)[NH+]=c2cc1C)[C@H]([C@@H]3N=NNN3C4CCCC4)[NH+](Cc5ccccc5)Cc6cccnc6 C39711251
Cc1ccc(cc1N2CC[NH+](CC2)[C@H]([C@@H]3C=c4cc(ccc4=[NH+]C3=O)OC)[C@@H]5N=NNN5C(C)(C)C)Cl C39711292
Cc1ccc(cc1N2CC[NH+](CC2)[C@H]([C@H]3C=c4cc(ccc4=[NH+]C3=O)OC)[C@@H]5N=NNN5C(C)(C)C)Cl C39711294
Cc1ccc(cc1N2CC[NH+](CC2)[C@H]([C@H]3C=c4ccc(cc4=[NH+]C3=O)OC)[C@@H]5N=NNN5C(C)(C)C)Cl C39711374
CCOc1ccc2=[NH+]C(=O)[C@H](C=c2c1)[C@@H]([C@@H]3N=NNN3C(C)(C)C)[NH+]4CCc5ccccc5C4 C39711394
c1ccc2c(c1)[C@@H]([NH+]=NC2=O)CC(=O)N3CCC(CC3)C(=O)NCCC4=c5cc(ccc5=[NH+]C4)Cl C63280922
COc1cc(ccc1O)/C=C(\C#N)/[C@@H]2N=C(CS2)CS[C@H]3[NH+]=c4ccc(cc4=[NH+]3)[N+](=O)[O-] C63328850
CN(C[C@H]1CCCO1)S(=O)(=O)c2ccc(cc2)C(=O)Nc3ccccc3C4[NH+]=c5ccccc5=[NH+]4 C63676444
CN(C[C@H]1CCCO1)S(=O)(=O)c2ccc(cc2)C(=O)Nc3ccc(cc3)C4[NH+]=c5ccccc5=[NH+]4 C63676447
Cc1ccc2=[NH+][C@@H]([NH+]=c2c1)N3CCC(CC3)C(=O)NCCN4CCN(CC4)c5cccc(c5C)C C63694815
c1ccc(c(c1)N2CCN(CC2)CCNC(=O)[C@H]3CCCN(C3)[C@@H]4[NH+]=c5ccc(cc5=[NH+]4)Cl)F C63696022
Cc1ccc2=[NH+][C@H]([NH+]=c2c1)CNC(=O)[C@@H]3CCCN(C3)S(=O)(=O)c4ccc5c(c4)CCCN5C(=O)C C63698361
COc1ccc(cc1OC)CCN2[C@@H](Nc3ccsc3C2=O)SCC4[NH+]=c5ccccc5=[NH+]4 C63709751
C[C@@H](CCNC(=O)[C@@H](C)C1CCN(CC1)C(=O)[C@@H]2C=c3ccc(cc3=[NH+]2)OC)[NH+]4CCCCCC4 C63739226
c1ccc(cc1)CN2C(=O)c3ccccc3N4C2=[NH+]N[C@H]4SCC(=O)C5=c6ccccc6=[NH+]C5 C39620408
CN1c2ccccc2C(=O)[C@@H]3[C@@H]1N[C@@H](N(C3=O)Cc4ccco4)CSC5[NH+]=c6ccccc6=[NH+]5 C63929351
c1ccc2=[NH+]C([NH+]=c2c1)c3cc(ccc3Cl)NC(=O)c4cc(ccc4N5CCOCC5)[N+](=O)[O-] C63963490
Cc1ccc2=[NH+][C@H]([NH+]=c2c1)SCC(=O)NC[C@H]3Cc4cc(cc(c4O3)Cl)c5cncnc5 C64002271
c1ccc2c(c1)cccc2C[C@]3(CCC(=O)N3)CCC(=O)N4CCC[C@H]4[C@@H]5[NH+]=c6ccc(cc6=[NH+]5)F C64024156
Cc1ccccc1C[C@H]2Nc3ccc[nH+]c3N2C4CCN(CC4)C(=O)CC5=c6ccccc6=[NH+]C5 C64058013
CC[C@]1(C(=O)N(C(=O)N1)CCc2c(ncs2)C)C3CC[NH+](CC3)C[C@H]4C=c5ccccc5=[NH+]4 C64074666
Cc1ccc(cc1)S(=O)(=O)N(C)c2ccc(cc2)C(=O)N[C@@H](C)c3ccc4=[NH+]C(=O)[NH+]=c4c3 C64104245
c1cc2c(cc1C[C@@]3(CCC(=O)N3)CCC(=O)N4CCC[C@@H]4[C@@H]5[NH+]=c6ccc(cc6=[NH+]5)F)OCO2 C64131745
c1cc2c(cc1C[C@]3(CCC(=O)N3)CCC(=O)N4CCC[C@@H]4[C@@H]5[NH+]=c6ccc(cc6=[NH+]5)F)OCO2 C64131746
COc1ccc(cc1)[C@@H](CNC(=O)C[NH+]2CCCN(CC2)S(=O)(=O)C)C3=c4ccccc4=[NH+]C3 C64202889
Cc1ccc2=[NH+][C@@H]([NH+]=c2c1)CNC(=O)CN3c4ccc(cc4C(C3=O)(C)C)S(=O)(=O)N5CCCC5 C64580647
c1ccc(c(c1)CCC2[NH+]=c3ccccc3=[NH+]2)NC(=O)[C@@H]4CCCN(C4)S(=O)(=O)N5CCCC5 C64590530
c1ccc(c(c1)CCC2[NH+]=c3ccccc3=[NH+]2)NC(=O)[C@H]4CCCN(C4)S(=O)(=O)N5CCCC5 C64590532
c1ccc2=[NH+]C([NH+]=c2c1)SCc3nc(on3)CCC(=O)N[C@@H]4C(=C5CCCC[C@H]5S4)C#N C64604125
Cc1ccc2=[NH+][C@@H](C=c2c1)C(=O)N3CCC(CC3)[C@H](Cc4ccccc4)[NH+](C)CC5=CN(N[C@@H]5C)C C64626053
CSc1ccc(cc1)C[C@]2(CCC(=O)N2)CCC(=O)N3CCC[C@@H]3[C@@H]4[NH+]=c5ccc(cc5=[NH+]4)F C64626455
C[C@H](CCNC(=O)CC1CCN(CC1)C(=O)[C@@H]2C=c3ccc(cc3=[NH+]2)OC)[NH+]4CCCCCC4 C64743956
C[C@@]12CC[C@H]([C@@]([C@H]1Cc3c(nc(s3)NC(=O)c4ccc(cc4)F)[C@H]2CC(=O)N(C)CC#C)(C)CO)O C03841096
CSCC[C@@H](c1[nH]c2ccccc2n1)NC(=O)C3=CCC(=O)N(N3)c4c(c(cc(c4F)F)F)F C03340465
c1ccc2c(c1)c(c(s2)C(=O)NC(=S)Nc3ccc(cc3)S(=O)(=O)Nc4nccs4)Cl C03207157
c1ccc2c(c1)c(=O)n(c(n2)SCC(=O)N/N=C/c3ccc(c(c3)O)O)c4ccc(cc4)Cl C01269540
c1cc(ccc1SCCC(=O)OCC(=O)Nc2cc3c(cc2Br)[nH]c(=O)[nH]3)Cl C08824874
c1ccc(cc1)C(=O)N[C@@H](c2c3ccccc3c(=O)[nH]n2)C(=O)N/N=C/c4ccccc4Br C02181690
CC(C)C[C@]1([C@H]2[C@@H]([C@@H]([NH2+]1)c3cc(cc(c3O)Cl)Cl)C(=O)N(C2=O)c4cccc(c4)Cl)C(=O)[O-] C08856583
c1cc2c(cc1C(=O)NC(=S)Nc3ccc(c(c3)O)c4nc5cc(ccc5o4)Cl)OCCO2 C08835155
c1ccc2c(c1)c(c(s2)C(=O)NC(=S)Nc3ccc(cc3)S(=O)(=O)NC[C@@H]4CCCO4)Cl C09269344
CC(=O)Nc1ccc(cc1)NC(=O)CSCc2csc(n2)NC(=O)C34CC5CC(C3)CC(C5)C4 C09590140
c1cc(c2nc3c(c4c(s3)CCCC4)c(=O)n2c1)C(=O)NCCc5ccc(cc5)S(=O)(=O)N C09677788
Cc1c2ccccc2oc1C(=O)N(Cc3ccccc3)c4c(n(c(=O)[nH]c4=O)Cc5ccccc5)N C09981885
CC(C)[C@H](C(=O)N/N=C/c1cc(c(c(c1)I)O)OC)NC(=O)c2ccccc2F C10000877
CC(C)[C@@H](C(=O)N/N=C/c1cc(c(c(c1)I)O)OC)NC(=O)c2ccc(cc2)F C10001239
c1cc(oc1)CNS(=O)(=O)c2ccc(cc2)NC(=S)NC(=O)c3cc(cc(c3)Cl)Cl C10011675
C=CCn1c(=O)c2c(csc2nc1SCC(=O)Nc3c(ccs3)C(=O)N)c4ccccc4 C12848030
c1ccc(cc1)C2CCN(CC2)C(=O)c3ccccc3NS(=O)(=O)c4ccc5c(c4)[nH]c(=O)[nH]5 C12520896
C[C@@H](C(=O)NCc1ccccc1)NC(=O)[C@@H]2Cc3c4ccccc4[nH]c3[C@@H]5N2C(=O)c6c5cccc6 C12888000
CCOc1ccc(cc1C(=O)NC(=S)Nc2ccc(cc2)C(=O)NC[C@@H]3CCCO3)Br C13617025
COCCNC(=O)c1c2c(sc1NC(=O)CSc3[nH]c4cc(ccc4n3)Cl)CCCC2 C18956738
CCOC(=O)[C@]1([C@@H]2[C@@H]([C@H](N1)c3ccc(cc3)O)C(=O)N(C2=O)c4ccccc4)Cc5ccc(cc5)O C19529642
C[S@](=O)Cc1cccc(c1)C(=O)NNC(=O)c2ccc(cc2)CSc3[nH]c4ccccc4n3 C21290301
Cc1cc(c(c(c1)Br)NC(=O)COC(=O)c2ccc(cc2N)[N+](=O)[O-])Br C21470567
CN(C)c1ccc(cc1)[C@@H](CNC(=O)Cn2c3ccccc3c(=O)[nH]c2=O)c4c[nH]c5c4cccc5 C21621677
Cc1ccc(cc1F)n2c(=O)c3ccccc3nc2S[C@H](C)C(=O)Nc4ccc5c(c4)[nH]c(=O)[nH]5 C22001493
C[C@@H]1CCc2c(sc3c2c(=O)n(c(n3)S[C@@H](C(C)C)C(=O)NC(=O)N)C[C@@H]4CCCO4)C1 C22582913
C[C@@H]1CCc2c(sc3c2c(=O)n(c(n3)S[C@H](C(C)C)C(=O)NC(=O)N)C[C@@H]4CCCO4)C1 C22582922
c1ccc2c(c1)C(=NS(=O)(=O)c3ccc(cc3)Br)C=C(C2=O)NNC(=O)C4=CCNC=C4 C16779700
CC(C)[C@@H](C(=O)Nc1nc(cs1)c2ccc(cc2F)NC(=O)C)NC(=O)c3c(cccc3F)F C24865519
Cc1c(sc2c1n(cc(c2=O)C(=O)NCc3ccc(cc3)Cl)C)CN(C)C[C@H](c4ccc(cc4)O)O C28822497
Cc1ccc(cc1S(=O)(=O)Nc2ccc(cc2)Cl)NC(=O)c3cc4c([nH]c3=O)CCCC4=O C29574382
C[C@H](c1ccc(cc1)NC(=O)C2CC2)NC(=O)CCNS(=O)(=O)c3ccc(cc3)Br C31394139
CC(C)C[C@@H](C(=O)NCc1cccc(c1)S(=O)(=O)NC)NC(=O)c2ccc(cc2Cl)Cl C31749270
c1ccc(cc1)C(=O)[C@@H]2[C@@H](NC(=O)N[C@@]2(C(F)(F)F)O)c3ccc(cc3)OC(=O)c4cccnc4 C33682914
CC(C)CNC(=O)[C@@]1(C[C@H]([C@H]([C@H](C1)OCc2c(cccc2F)F)O)O)OCc3ccc(cc3)C#N C37421687
c1ccc(cc1)C(=O)N[C@@H](c2c3ccccc3c(=O)[nH]n2)C(=O)N/N=C/c4cccc5c4cccc5 C08666479
CC1(CC2=C(CO1)C3=NN[C@@H](N3[C@H]([C@@H]2C#N)Nc4ccccc4)SCc5[nH]c6ccccc6n5)C C39276818
C[C@@H]1C[C@]2(CC(C1)(C)C)C(=O)N(C(=O)N2)CC(=O)N[C@@H](Cc3ccccc3)c4[nH]c5ccccc5n4 C30964886
c1ccc(c(c1)c2ccc(o2)C(=O)N3C[C@H](C4(C3)CC[NH2+]CC4)C(=O)NCC5CCC(CC5)C(=O)[O-])F C39662839
c1cc(ccc1c2ccc(o2)/C=C(\C#N)/C(=O)Nc3c(c4c(s3)CCCC4)C#N)S(=O)(=O)N C39992739
Cc1cc[nH+]c(c1)NCc2cc(oc2)c3ccc(cc3)C[C@@H](C(=O)[O-])NC(=O)c4c(cc(cc4C)C)C C43176805
Cc1ccc(cn1)[C@@H](CNC(=O)CO/N=C\2/CC[C@]3([C@@H]4CC[C@@]5([C@@H]([C@@H]4CCC3=C2)CC[C@]5(C#C)O)C)C)O C43737428
c1cc(ccc1NC(=O)C2CCN(CC2)S(=O)(=O)c3ccc4c(c3)CCCC4)NC(=O)NC5CC5 C45863535
c1ccc2c(c1)c(=O)n(c(n2)SCc3[nH]c4ccccc4n3)CCc5ccc(cc5)S(=O)(=O)N C46760933
Cc1ccc(cc1)[C@@H]2c3c(=O)[nH]c(nc3NC4=C2C(=O)CC(C4)(C)C)SCC(=O)NCc5ccco5 C04793427
CC(C)C[C@@]1([C@H]2[C@@H]([C@@H]([NH2+]1)c3cc(cc(c3O)Cl)Cl)C(=O)N(C2=O)c4cccc(c4)Cl)C(=O)[O-] C12401341
Cc1ccc(o1)/C=N/Nc2[nH]nc(n2)SCC(=O)Nc3ccc(cc3)I C59019917
Cc1cc(c(c(c1)C2=NN=C3[C@H]2[C@H](N(C3=O)CCCO)c4cc(c(c(c4)Br)O)OC)O)C C08845159
Cc1cc(c(cc1C)O)C2=C3[C@H](N(C(=O)[C@@H]3N=N2)CCO)c4cc(c(c(c4)Br)O)OC C08845336
C[C@@H]1C(=C2C(=NC(=NC2=O)[C@H](C)S[C@@H]3NN=C(N3N)COc4ccc(cc4)C(C)(C)C)S1)C C38653242
c1cc(c(cc1F)F)CN2CC[C@H](CCC2=O)[NH+]3CCC(CC3)(C(=O)N)[NH+]4CCCCC4 C11997633
c1ccc2c(c1)c(c3/c(=[NH+]/CCCN4CC[NH2+]CC4)/cc-5oc6ccccc6nc5c3c2O)O C20264700
c1ccc2=[NH+]CC(=c2c1)/C=N/N3c4c(nc5ccccc5n4)[C@@H]([C@@H]3[NH3+])C(=O)NC[C@@H]6CCCO6 C38626959
c1ccc2=[NH+]CC(=c2c1)/C=N/N3c4c(nc5ccccc5n4)[C@H]([C@@H]3[NH3+])C(=O)NC[C@@H]6CCCO6 C38626963
c1ccc2=[NH+]CC(=c2c1)/C=N/N3c4c(nc5ccccc5n4)[C@H]([C@@H]3[NH3+])C(=O)Nc6ccc(cc6)Cl C38654652
Cc1ccc(c(c1)NC(=O)[C@H]2c3c(nc4ccccc4n3)N([C@@H]2[NH3+])/N=C/C5=c6ccccc6=[NH+]C5)C C38799979
Cc1ccc(c(c1)NC(=O)[C@@H]2c3c(nc4ccccc4n3)N([C@H]2[NH3+])/N=C/C5=c6ccccc6=[NH+]C5)C C38799981
CC(=O)Nc1ccc(cc1)N[C@H]2/C(=N/S(=O)(=O)c3cccc4c3nsn4)/[NH+]=c5ccccc5=[NH+]2 C38979506
CCC[C@@H](C)C(=O)N1C[C@@H](C2(C1)CC[NH2+]CC2)C(=O)NC[C@@H](c3cccnc3)[NH+]4CCCC4 C39594187
Cc1ccccc1CC(=O)N2C[C@H](C3(C2)CC[NH2+]CC3)C(=O)NC[C@H](c4cccnc4)[NH+]5CCCC5 C39595248
c1ccc(c(c1)c2ccc(o2)C(=O)N3C[C@H](C4(C3)CC[NH2+]CC4)C(=O)NCCCn5cc[nH+]c5)F C39630410
c1cc(ccc1c2ccc(o2)C(=O)N3C[C@@H](C4(C3)CC[NH2+]CC4)C(=O)NCCCn5cc[nH+]c5)F C39630412
Cc1ccc(c(c1F)C(=O)N2C[C@@H](C3(C2)CC[NH2+]CC3)C(=O)NCC(C)(C)C[NH+](C)C)F C39630794
Cc1cc(n(n1)C(C)(C)C)C(=O)N2C[C@@H](C3(C2)CC[NH2+]CC3)C(=O)NCC(C)(C)C[NH+](C)C C39630925
CC(C)(CNC(=O)[C@@H]1CN(CC12CC[NH2+]CC2)C(=O)c3csc4c3cccc4)C[NH+](C)C C39630980
CC(C)(CNC(=O)[C@H]1CN(CC12CC[NH2+]CC2)C(=O)c3csc4c3cccc4)C[NH+](C)C C39630982
CC(C)(CNC(=O)[C@H]1CN(CC12CC[NH2+]CC2)C(=O)c3ccc4ccccc4n3)C[NH+](C)C C39631072
Cc1cc(ccc1F)C(=O)N2C[C@@H](C3(C2)CC[NH2+]CC3)C(=O)NCC[NH+](C(C)C)C(C)C C39634785
c1ccc(cc1)Sc2c(cccn2)C(=O)N3C[C@@H](C4(C3)CC[NH2+]CC4)C(=O)N[C@@H]5C[NH+]6CCC5CC6 C39663213
c1ccc(c(c1)c2ccc(o2)C(=O)N3C[C@H](C4(C3)CC[NH2+]CC4)C(=O)N[C@@H]5C[NH+]6CCC5CC6)F C39663290
c1ccc(cc1)c2ccc(o2)C(=O)N3C[C@H](C4(C3)CC[NH2+]CC4)C(=O)N[C@@H]5C[NH+]6CCC5CC6 C39663298
c1ccc(cc1)c2ccc(o2)C(=O)N3C[C@@H](C4(C3)CC[NH2+]CC4)C(=O)N[C@H]5C[NH+]6CCC5CC6 C39663299
C[NH+](C)C[C@@H](c1ccccc1)NC(=O)[C@@H]2CN(CC23CC[NH2+]CC3)C(=O)c4ccccc4F C39664531
Cc1ccc2[nH+]c(cn2c1)CNC(=O)[C@@H]3CN(CC34CC[NH2+]CC4)C(=O)C5(CCCCC5)C C39670478
Cc1ccc2[nH+]c(cn2c1)CNC(=O)[C@H]3CN(CC34CC[NH2+]CC4)C(=O)c5ccc(c(c5)C)Br C39670489
Cc1ccc2[nH+]c(cn2c1)CNC(=O)[C@H]3CN(CC34CC[NH2+]CC4)C(=O)c5c(ccc(c5F)C)F C39670491
Cc1ccc2[nH+]c(cn2c1)CNC(=O)[C@H]3CN(CC34CC[NH2+]CC4)C(=O)c5c(ccc(c5F)C)Cl C39670493
Cc1ccc2[nH+]c(cn2c1)CNC(=O)[C@H]3CN(CC34CC[NH2+]CC4)C(=O)c5cc(ccc5C)F C39670525
Cc1cc(ccc1Br)C(=O)N2C[C@H](C3(C2)CC[NH2+]CC3)C(=O)NCCCC[NH+](C)C C39678983
CSCCC(=O)N1C[C@H](C2(C1)CC[NH2+]CC2)C(=O)NCC3CC[NH+](CC3)C4CCCC4 C39689189
Cc1c[nH+]c(c(c1OC)C)CN2CC(=O)N(c3c2nc(nc3Cl)N)CC[NH+]4CCCC4 C43009657
Cc1nc(cc(n1)[C@H]2C[NH+]3CC[C@@H]2C[C@@H]3C[NH2+]Cc4ccc(cc4)NC(=O)C)c5ccco5 C43528220
CCOC(=O)[C@@]1(CCCN(C1)C(=O)[C@@H](CC2=c3ccccc3=[NH+]C2)NC(=O)C(C)(C)[NH3+])Cc4ccccn4 C52584628
c1cc(cc(c1)NC(=O)C23CC4CC(C2)CC(C4)C3)NC(=O)CS[C@@H]5[NH+]=c6ccc(cc6=[NH+]5)[N+](=O)[O-] C63075007
COC(=O)c1ccc(cc1)CNC(=O)c2ccc(cc2)NS(=O)(=O)c3ccc4=[NH+]C(=O)[NH+]=c4c3 C39791493
CCOC(=O)C1=C(NC(=O)N[C@@H]1c2cccc(c2)[N+](=O)[O-])CSC3[NH+]=c4ccccc4=[NH+]3 C63314246
CCOC(=O)C1=C(NC(=O)N[C@H]1c2cccc(c2)[N+](=O)[O-])CSC3[NH+]=c4ccccc4=[NH+]3 C63314249
c1ccc2=[NH+]C([NH+]=c2c1)CNC(=O)CS[C@@H]3N=C(N=C4N3NC(=O)C4)c5cccc(c5)Cl C63648749
c1ccc(cc1)[C@H]2C[C@@H](NN2[C@@H]3CCS(=O)(=O)C3)C(=O)NCCC4[NH+]=c5ccccc5=[NH+]4 C63694340
c1ccc(cc1)[C@@H]2C[C@H](NN2[C@@H]3CCS(=O)(=O)C3)C(=O)NCCC4[NH+]=c5ccccc5=[NH+]4 C63694344
C[C@H]1C(=C(N=N1)C)CCC2=[NH+]C3=c4ccccc4=[NH+][C@H](N3N2)SCC(=O)N[C@@H]5C=C(N=N5)C C63708196
C[C@@H]1C(=C(N=N1)C)CCC2=[NH+]C3=c4ccccc4=[NH+][C@H](N3N2)SCC(=O)Nc5cc(ccc5OC)Cl C63708280
c1cc(ccc1CC(=O)N)OCC2=[NH+][C@@H](ON2)C(=O)NCCC3=c4cc(ccc4=[NH+]C3)Cl C63782754
COC(=O)[C@H]1[C@H](c2cc(c[nH+]c2N1CCC3=c4ccccc4=[NH+]C3)NC5CCOCC5)NC(=O)[C@@H]6CCOC6 C63993684
C[C@@H](CCO)Nc1cc2c([nH+]c1)N([C@@H]([C@@H]2NC(=O)C)C(=O)OC)CCC3=c4ccccc4=[NH+]C3 C63994193
C[C@@H](CO)Nc1cc2c([nH+]c1)N([C@@H]([C@@H]2NC(=O)C)C(=O)OC)CCC3=c4ccccc4=[NH+]C3 C63994396
COC(=O)C1=CN(NN1)[C@@H]2C[C@H]([NH+](C2)C3CCCC3)C(=O)NCCC4=c5ccccc5=[NH+]C4 C64024286
CCN(CC)S(=O)(=O)c1cccc(c1)C(=O)N[C@H](CC2=c3ccccc3=[NH+]C2)C(=O)N/[NH+]=C/4\CCCN4 C64044578
Cc1ccc2=[NH+]CC(=c2c1)CCNC(=O)C3CC[NH+](CC3)[C@H]4C(=O)N(c5c(cccn5)N4)C C64538968
Cc1ccc2=[NH+][C@@H]([NH+]=c2c1)CNC(=O)CN(C)S(=O)(=O)c3cc4c(cc3C)NC(=O)CO4 C64648345
CCc1ccc2c(c1)cc(c(=O)[nH]2)[C@H](c3nnnn3C(C)(C)C)[NH+](Cc4ccco4)Cc5cccs5 C06198144
CCc1ccc2c(c1)cc(c(=O)[nH]2)[C@H](c3nnnn3Cc4ccc(cc4)F)[NH+](CC)Cc5ccccc5 C06198324
c1cc(sc1)c2csc3c2c(=O)[nH]c(n3)C[NH+]4CCN(CC4)S(=O)(=O)c5ccc(cc5)C#N C08703975
Cc1ccc(cc1)S(=O)(=O)N2CCC[C@@H]2C(=O)Nc3c(c4c(s3)C[NH+](CC4)C(C)C)C(=O)OC C08868754
CC[NH+](Cc1[nH]c(=O)c2ccccc2n1)CC(=O)N3[C@H](CC(=N3)c4ccccc4)c5ccc(cc5)OC C09491812
Cc1ccc(cc1)S(=O)(=O)CC(=O)Nc2c(c3c(s2)C[NH+](CC3)Cc4ccccc4)C(=O)OC C09629674
CC[NH+](CC)CCCn1c(=O)c2ccccc2nc1SCc3[nH]c(=O)c4c5c(sc4n3)CCC5 C09957161
Cc1cc(c(=O)[nH]c1C)C(=O)N(Cc2cc3cc4c(cc3[nH+]c2N5CCOCC5)CCC4)C[C@H]6CCCO6 C12031927
COc1ccc(cc1)S[C@@H]2C[C@H]([NH+](C2)C3C4CC5CC(C4)CC3C5)C(=O)N[C@@H]6CCS(=O)(=O)C6 C12457390
COc1ccc(c(c1)OC)[C@@H]2[C@@H]3[C@H](C(=O)N(C3=O)c4ccc(cc4)F)[C@]([NH2+]2)(c5ccccc5)C(=O)OC C12496822
COc1ccc(c(c1)OC)[C@@H]2[C@@H]3[C@H](C(=O)N(C3=O)c4ccc(cc4)F)[C@@]([NH2+]2)(CCSC)C(=O)OC C12496907
Cc1ccccc1[C@@H]2[C@@H]3[C@H](C(=O)N(C3=O)c4ccc5c(c4)OCO5)[C@@]([NH2+]2)(Cc6ccccc6)C(=O)OC C12498348
c1cc(c(cc1C(F)(F)F)n2cc(c(=O)[nH]c2=O)C#N)N3CCN(CC3)c4c(cc(c[nH+]4)C(F)(F)F)Cl C03104274
Cc1ccc(c(c1)F)NC(=O)Cn2c(nc3c(c2=O)c(cs3)c4cccs4)C[NH+]5CCCCC5 C13002667
Cc1ccc(c2c1cc(c(=O)[nH]2)[C@@H](c3nnnn3C4CCCC4)[NH+]5CCN(CC5)c6ccccc6F)C C06244783
Cc1cc2cc(c(=O)[nH]c2cc1C)[C@@H](c3nnnn3C4CCCC4)[NH+]5CCC(=CC5)c6ccc(cc6)F C06320993
Cc1ccc2cc(c(=O)[nH]c2c1C)[C@@H](c3nnnn3Cc4ccccc4)[NH+]5CCN(CC5)c6ccccc6 C06441921
CC[NH+]1CCc2c(sc(c2C(=O)OC)NC(=O)[C@H]3CCCN(C3)S(=O)(=O)c4ccc(cc4)C)C1 C14023305
CCOC(=O)c1c2c(sc1NC(=O)[C@H]3CCCN(C3)S(=O)(=O)c4ccc(cc4)F)C[NH+](CC2)C C14023317
Cc1cc(c(cc1C)C[NH+]2CCC(CC2)[C@]3(C(=O)N(C(=O)N3)Cc4cccnc4)Cc5ccccc5)C C14983053
Cc1ccc(cc1)S(=O)(=O)Cc2nc(on2)[C@@H]3C[C@H](C[NH+]3Cc4cccc(c4)OC(F)(F)F)O C15674590
C=CCOc1ccc(cc1)[C@@H]2/C(=C(/c3ccc(cc3)Cl)\O)/C(=O)C(=O)N2CCC[NH+]4CCOCC4 C09042150
Cc1ccc(c(c1)Br)NC(=O)[C@H](C)[NH+]2CCCN(CC2)S(=O)(=O)c3c(noc3C)C C17523827
CC[NH+]1CCN(CC1)C2CCN(CC2)C(=O)c3ccc(nc3N4CCC[C@H](C4)CO)c5ccsc5 C19883810
C[NH+]1CCN(CC1)S(=O)(=O)c2ccc3c(c2)[C@@H]4C=CC[C@H]4[C@H](N3)c5cc(c(c(c5)OC)OC)OC C20683026
Cc1ccc(cc1)C2=NN([C@@H](C2)c3ccco3)C(=O)CN4CC[NH+](CC4)CC(=O)Nc5ccc(cc5)C C20801208
C[C@H](c1nnc(n1c2ccc(cc2)Cl)S[C@H](C)C(=O)Nc3ccc(cc3)OC(F)F)[NH+](C)C C22620737
c1cc(nc2c1c(ncc2c3ccsc3)N4CC[NH+](CC4)CCNC(=O)c5ccno5)C(F)(F)F C24913028
CC[C@@H](C)c1ccc(cc1)S(=O)(=O)N2CCN(CC2)Cc3cc(oc-4cc(=[NH+]C(=O)C)ccc34)O C27145993
c1cc(cc(c1)Br)c2nc(on2)C[NH+]3CCC(CC3)C(=O)Nc4ccc5c(c4)OCCO5 C30978463
c1ccc(cc1)CNC(=O)N2CCO[C@H](C2)C[NH+]3CCCN(CC3)C(=O)c4ccc(cc4)C(F)(F)F C34692114
C[C@H]1CN(C[C@@H](O1)C)S(=O)(=O)c2ccc(cc2)C(=O)NC[C@@H](c3c(cccc3Cl)F)[NH+](C)C C35262650
CCC(=O)N1CCc2ccc(cc2[C@H]1c3cccc(c3)F)OCc4ccc(o4)C(=O)N5CC[NH2+][C@H](C5)C C35863311
CCc1ccc(cc1)C(=O)N2CCN(CC2)c3[nH]c(=O)cc(n3)C[NH+]4CCN(CC4)c5ccccc5F C35926291
Cc1ccsc1C[NH+](CCc2c[nH]c3c2cccc3)Cc4nc(co4)C(=O)N5CCN(CC5)C(=O)C C36073612
C[C@@H]1CCCCN1S(=O)(=O)c2ccc(c(c2)C(=O)NC[C@@H](c3ccco3)[NH+](C)C)Br C36442654
CC[C@@H](c1ccc(cc1)S(=O)(=O)C)NC(=O)[C@H]2CCC[NH+](C2)Cc3nc(no3)c4ccc(cc4)F C38901858
CC(C)(C)c1ccc(cc1)c2nc(on2)C[NH+]3CCC[C@@H](C3)C(=O)Nc4ccc(cc4)N5CCCC5=O C38903583
c1ccc2c(c1)c(c[nH]2)CCN3[C@H]([C@H]4[C@@H]([NH+]=N[C@@H]4C3=O)c5ccc(cc5)Br)c6ccccn6 C39276691
c1ccc(cc1)S(=O)(=O)N2C[C@H](Oc3c2cccc3)C(=O)NCc4ccc(cc4)C[NH+]5CCCCC5 C44874368
C[C@@H]1CN(CC([NH2+]1)(C)C)c2cc3c(cc2OC)CCN3S(=O)(=O)c4ccc(s4)c5ccccn5 C52637058
C[C@H](C(=O)Nc1ccc(cc1)S(=O)(=O)N2CCOCC2)N3CC[NH+](CC3)C/C=C/c4ccccc4 C22786997
CC(=O)N1CCN(CC1)C(=O)CS[C@@H]2NN=C(N2c3ccc(cc3)Cl)C4=c5ccccc5=[NH+]C4 C39773715
C[C@]1(C(=O)N(C(=O)N1)CC(=O)C2=c3ccccc3=[NH+][C@H]2c4ccc(cc4)F)c5ccc6c(c5)OCCO6 C39930045
CCOC(=O)C1=C(CS[C@H]1NC(=O)CSc2nnc(o2)C3=c4ccccc4=[NH+]C3)c5ccccc5 C63256634
C[C@@H](C(=O)NCc1c(cccc1Cl)F)N2C(=O)[C@@]3([C@@H]4C(=c5cc(ccc5=[NH+]4)OC)CCN3C2=O)C C63363016
CC(C)C[C@@H](C(=O)N[C@H]1CCCc2c1cccc2)N3C(=O)[C@@]4([C@H]5C(=c6ccccc6=[NH+]5)CCN4C3=O)C C63374666
CCOc1c(cccc1OC)[C@@H]2CN3C(=O)CN(C(=O)[C@@]3([C@@H]4C2=c5ccccc5=[NH+]4)C)CCCCCO C63374984
COc1cccc(c1)[C@@H]2[C@H]3C(=c4ccccc4=[NH+]3)C[C@@H]5N2C(=O)N(C5=O)c6ccc(cc6)C(=O)NCC=C C63375552
C[C@H]1C(=c2ccccc2=[NH+]1)c3csc(n3)NC(=O)c4cccc(c4)S(=O)(=O)N5CCN(CC5)C C63908242
C1CC[NH+](CC1)[C@H](C(Cl)(Cl)Cl)NC(=O)N[C@@H](C(Cl)(Cl)Cl)[NH+]2CCCCC2 C02905259
C[NH+](C)Cc1ccc([nH]1)[C@@H]2CC[C@H](N2C(=O)C(F)(F)F)c3ccc([nH]3)C[NH+](C)C C02519582
C[NH+](C)Cc1ccc([nH]1)[C@H]2CC[C@@H](N2C(=O)C(F)(F)F)c3ccc([nH]3)C[NH+](C)C C06378963
CC[C@H]1C[NH+]2CCc3cc(c(cc3[C@@H]2C[C@@H]1C[C@H]4c5cc(c(cc5CC[NH2+]4)O)OC)OC)OC C15150944
C[NH+](C)Cc1ccc([nH]1)[C@H]2CC[C@H](N2C(=O)C(F)(F)F)c3ccc([nH]3)C[NH+](C)C C25760434
c1ccc(cc1)/C=C/[C@@H](/C(=C\2/[C@@H]([NH+]=c3cc(ccc3=[NH+]2)Cl)O)/NNC(=O)c4ccncc4)O C17211346
c1ccc(cc1)N[C@@H]2[C@@H](C(=C(S2)C(=O)c3ccc(cc3)[N+](=O)[O-])N)C4[NH+]=c5ccccc5=[NH+]4 C39336692
CC(C)(CNC(=O)[C@@H]1CN(CC12CC[NH2+]CC2)C(=O)c3ccc(cc3Cl)Cl)C[NH+](C)C C39630539
CC(C)(CNC(=O)[C@H]1CN(CC12CC[NH2+]CC2)C(=O)c3ccc(c(c3)Cl)Cl)C[NH+](C)C C39630546
CC1(CCCCC1)C(=O)N2C[C@@H](C3(C2)CC[NH2+]CC3)C(=O)NCC(C)(C)C[NH+](C)C C39630764
Cc1cc(ccc1Br)C(=O)N2C[C@@H](C3(C2)CC[NH2+]CC3)C(=O)NCC(C)(C)C[NH+](C)C C39630790
Cc1cc(ccc1Br)C(=O)N2C[C@H](C3(C2)CC[NH2+]CC3)C(=O)NCC(C)(C)C[NH+](C)C C39630792
Cc1ccc(c(c1F)C(=O)N2C[C@H](C3(C2)CC[NH2+]CC3)C(=O)NCC(C)(C)C[NH+](C)C)Cl C39630801
CC(C)[NH+](CCNC(=O)[C@@H]1CN(CC12CC[NH2+]CC2)C(=O)CCC3CCCC3)C(C)C C39634717
Cc1cc(ccc1Br)C(=O)N2C[C@@H](C3(C2)CC[NH2+]CC3)C(=O)NCC[NH+](C(C)C)C(C)C C39634779
Cc1ccc(c(c1F)C(=O)N2C[C@H](C3(C2)CC[NH2+]CC3)C(=O)NC[C@H](c4ccc(cc4)OC)[NH+](C)C)Cl C39663810
COc1ccc(cc1)[C@H](CNC(=O)[C@H]2CN(CC23CC[NH2+]CC3)C(=O)[C@@H]4CCC=CC4)[NH+]5CCCC5 C39664166
Cc1ccc(cc1)CC(=O)N2C[C@@H](C3(C2)CC[NH2+]CC3)C(=O)NC[C@H](c4ccc(cc4)OC)[NH+]5CCCC5 C39664189
C[NH+](C)C[C@@H](c1ccccc1)NC(=O)[C@H]2CN(CC23CC[NH2+]CC3)C(=O)c4cccc(c4)Br C39664605
CCc1ccc(cc1)C(=O)N2C[C@@H](C3(C2)CC[NH2+]CC3)C(=O)N[C@H](C[NH+](C)C)c4ccccc4 C39664617
C[NH+](C)C[C@@H](c1ccccc1)NC(=O)[C@@H]2CN(CC23CC[NH2+]CC3)C(=O)c4ccc(cc4)Br C39664671
CCC(CC)C(=O)N1C[C@@H](C2(C1)CC[NH2+]CC2)C(=O)N[C@@H](C[NH+](C)C)c3ccccc3 C39664699
CCC(CC)C(=O)N1C[C@H](C2(C1)CC[NH2+]CC2)C(=O)N[C@H](C[NH+](C)C)c3ccccc3 C39664702
C[C@H]1C(=c2cc(ccc2=[NH+]1)C#N)CCNC(=O)[C@@H]3CN(CC34CC[NH2+]CC4)C(=O)c5ccccc5OC C39674649
C[C@H]1C(=c2cc(ccc2=[NH+]1)C#N)CCNC(=O)[C@H]3CN(CC34CC[NH2+]CC4)C(=O)c5ccccc5OC C39674651
CCCCCCC(=O)N1C[C@@H](C2(C1)CC[NH2+]CC2)C(=O)NCCC3=c4cc(ccc4=[NH+][C@H]3C)C#N C39674778
CC[C@@H](C)CC(=O)N1C[C@H](C2(C1)CC[NH2+]CC2)C(=O)NCCC3=c4cc(ccc4=[NH+][C@@H]3C)C#N C39674834
Cc1ccccc1CC(=O)N2C[C@@H](C3(C2)CC[NH2+]CC3)C(=O)NCCC4=c5cc(ccc5=[NH+][C@H]4C)C#N C39674862
C[NH+](C)[C@H](CNC(=O)[C@H]1CN(CC12CC[NH2+]CC2)C(=O)c3ccc(o3)c4ccc(cc4)F)c5ccccc5 C39675889
C[NH+](C)CCCCNC(=O)[C@@H]1CN(CC12CC[NH2+]CC2)C(=O)c3ccc(o3)c4ccc(cc4)F C39679078
CC1(CC(CC([NH2+]1)(C)C)NC(=O)CS[C@@H]2NN=C(O2)C3=c4ccccc4=[NH+]C3)C C39991260
C[NH+](Cc1ccccc1)C[C@H]2C[NH+]3CC[C@@H]2C[C@@H]3CNC(=S)NCCN4CCOCC4 C43526821
CC[C@H](C)[NH+]1CCN(CC1)[C@H](C[NH3+])c2cc(c(o2)Br)Br C55064374
C[C@@H]1CCCC[C@@H]1[NH2+][C@@H]2CC(=O)N(C2=O)c3ccc(cc3)N4C(=O)C[C@H](C4=O)[NH2+][C@@H]5CCCC[C@@H]5C C13388260
CCOc1ccc2=[NH+][C@@H]([NH+]=c2c1)SCC(=O)N[C@@H]3Nc4ccc(cc4S3)OCC C63075089
C[C@@H](C(=O)Nc1ccc(cc1)S(=O)(=O)NC(C)C)[NH+]2CCC(CC2)C3=c4ccccc4=[NH+]C3 C63108164
Cc1cc(ccc1NC(=O)c2ccc(cc2)NS(=O)(=O)c3ccc4=[NH+]C(=O)[NH+]=c4c3)F C39780404
COc1ccc(cc1)[C@H](C[NH2+]C[C@@H](COc2ccc(cc2)Br)O)C3=c4ccccc4=[NH+]C3 C63234629
c1ccc2=[NH+]CC(=c2c1)CCN[C@@H]3[NH+]=c4ccccc4=C5N3N[C@@H](N5)c6cccnc6 C63494561
C[C@H]1C(=C(N=N1)C)CCC2=[NH+]C3=c4ccccc4=[NH+][C@H](N3N2)NCCc5ccc(cc5)Cl C63494656
Cc1ccc2=[NH+]CC(=c2c1)CCNC(=O)[C@H]3C=C4[NH+]=C(C=C(N4N3)C(F)(F)F)c5ccc(cc5)C(C)C C63547541
c1ccc2=[NH+]CC(=c2c1)C[C@@H]([C@H]3NN[C@@H](O3)SCC(=O)c4ccc(cc4)Cl)[NH3+] C63985177
CCC(CC)Nc1cc2c([nH+]c1)N([C@@H]([C@@H]2NC(=O)C)C(=O)OC)CCC3=c4ccccc4=[NH+]C3 C63985476
c1ccc(cc1)S(=O)(=O)Nc2ccc(cc2)N3CCC(CC3)[NH2+]C[C@@H]4C=c5cc(ccc5=[NH+]4)Cl C64023908
C[C@H]1[C@@H](N[C@@H](O1)c2ccccc2[N-]S(=O)(=O)C)C[NH+](C)CC3[NH+]=c4ccccc4=[NH+]3 C64024359
C[C@@H]1[C@H](N[C@@H](O1)c2ccccc2[N-]S(=O)(=O)C)C[NH+](C)CC3[NH+]=c4ccccc4=[NH+]3 C64024361
c1ccc2=[NH+]CC(=c2c1)C[C@@H]([C@@H]3N=N[C@H](O3)SCC(=O)Nc4cccc(c4)Cl)[NH3+] C64428612
c1ccc2=[NH+]CC(=c2c1)C[C@@H]([C@H]3N=N[C@H](O3)SCC(=O)Nc4cccc(c4)Cl)[NH3+] C64428615
Cc1ccc(cc1)C(=O)Nc2cc(ccc2C)NC(=O)Cc3ccc4=[NH+][C@@H]([NH+]=c4c3)C C65529814
Cc1ccc(cc1)C(=O)Nc2cc(ccc2C)NC(=O)Cc3ccc4=[NH+][C@H]([NH+]=c4c3)C C65529818
Cc1cc[nH+]c(c1)N[C@@]2(C(=O)N(C(=[NH+]2)c3ccccc3)C4CCCCC4)C(F)(F)F C06760707
COc1ccc2cc(c([nH+]c2c1)N3CCSCC3)C[NH2+][C@H]4CCCc5c4cccc5 C11787749
CCOc1ccc(cc1CO)C[NH+](CC2CC[NH+](CC2)C3CCCC3)C[C@@H]4CCCO4 C11842627
c1c(csc1C[NH+]2CCC3(CC2)C[C@@H]3C(=O)NCCC4=CCCCC4)C[NH+]5CCCCC5 C14879354
c1ccc(c(c1)C[NH+]2CCC(CC2)C[NH+](Cc3ccc(o3)CO)C[C@H]4CCCO4)F C14960414
CC(C)(C[NH2+][C@@H]1CCc2c(sc3c2c(=O)n(cn3)CCc4ccc(cc4)F)C1)C[NH+](C)C C20515701
Cc1c2ccccc2[nH+]c(c1CC(=O)Nc3ccccc3C[NH+](C)C4CCCCC4)C C32894176
CCCC[NH+](CCCC)CC(=O)/[NH+]=c\1/c(c(c2ccccc2o1)O)c3ccc(cc3)F C36092076
C[C@@H]1C[C@@H](C[NH+](C1)CC(=O)NC2=c3cc(ccc3=[NH+][C@@H]2C(=O)OC)Br)C C38603927
Cc1cccc(c1)N2CC[NH+](C[C@@H]2C)CC(=O)NC3=c4cc(ccc4=[NH+][C@@H]3C(=O)OC)Br C38603970
C[C@@H](C(=O)NC1=c2cc(ccc2=[NH+][C@@H]1C(=O)OC)Br)[NH+]3CCc4ccccc4C3 C38605109
Cc1ccc2c(c1)/C(=N/NC3[NH+]=c4ccccc4=[NH+]3)/C[C@H](O2)c5ccc(c(c5)OC)OC C38779373
Cc1ccc(cc1F)N[C@H]2/C(=N/S(=O)(=O)c3ccc(cc3)OC)/[NH+]=c4ccccc4=[NH+]2 C38965921
CCc1ccccc1N[C@@H]2/C(=N/S(=O)(=O)c3cc(ccc3C)C)/[NH+]=c4ccccc4=[NH+]2 C38965979
Cc1ccc(cc1)CN[C@@H]2/C(=N/S(=O)(=O)c3cccc(c3)C)/[NH+]=c4ccccc4=[NH+]2 C38966440
Cc1ccc(cc1)CN[C@H]2/C(=N/S(=O)(=O)c3cccc(c3)C)/[NH+]=c4ccccc4=[NH+]2 C38966441
c1ccc(cc1)Oc2ccc(cc2)N[C@@H]3/C(=N/S(=O)(=O)c4ccc(cc4)F)/[NH+]=c5ccccc5=[NH+]3 C38970957
CCc1ccc(cc1)N[C@@H]2/C(=N/S(=O)(=O)c3ccc(cc3)F)/[NH+]=c4ccccc4=[NH+]2 C38970994
COc1ccc(cc1)S(=O)(=O)/N=C\2/[C@H]([NH+]=c3ccccc3=[NH+]2)Nc4ccccc4Br C38971033
CCc1cccc(c1)N[C@@H]2/C(=N/S(=O)(=O)c3cc(ccc3C)C)/[NH+]=c4ccccc4=[NH+]2 C38976626
CC[C@@H](C)c1ccc(cc1)N[C@H]2/C(=N/S(=O)(=O)c3cccs3)/[NH+]=c4ccccc4=[NH+]2 C38979950
CCc1cccc(c1)N[C@@H]2/C(=N/S(=O)(=O)c3ccc(c(c3)C)C)/[NH+]=c4ccccc4=[NH+]2 C38981009
COc1ccc(cc1)S(=O)(=O)/N=C\2/[C@H]([NH+]=c3ccccc3=[NH+]2)Nc4ccc(cc4)Cl C38984024
c1ccc(cc1)S(=O)(=O)/N=C\2/[C@H]([NH+]=c3ccccc3=[NH+]2)Nc4ccc(cc4)OC(F)(F)F C38984144
CCc1cccc(c1)N[C@@H]2/C(=N/S(=O)(=O)c3cc(ccc3Cl)Cl)/[NH+]=c4ccccc4=[NH+]2 C38984381
CCCC[NH+](CCCC)Cc1c(ccc2c1O/C(=C\C3=c4ccccc4=[NH+]C3)/C2=O)O C39276377
CCc1ccc2=[NH+]C(=O)[C@H](C=c2c1)[C@H]([C@@H]3N=NNN3C4CCCCC4)[NH+]5CCCC[C@@H]5C C39582390
CC[NH+](CC)CC(=O)N[C@@H]1C(=c2cc(ccc2=[NH+]C1=O)Br)c3ccccc3 C39698720
CC(=O)OC[C@@H]1C=C(NN1c2ccc(cc2)Br)[C@@H]3C(=O)[NH+]=c4ccccc4=[NH+]3 C40151165
c1ccc2c(c1)c(nc([nH+]2)N3CC[NH+](CC3)Cc4ccc(cc4Cl)Cl)NC[C@H]5CCCO5 C41151725
CCOC(=O)/[NH+]=c\1/ccc-2c(cc(oc2c1)O)C[NH+]3CCN(CC3)c4cccc(c4C)C C46552213
CCCCc1[nH]cc([nH+]1)CN2CCC[C@H](C2)[NH+]3CCN(CC3)c4cccc(c4)Cl C20138444
C[C@H](C(=O)Nc1ccc(cc1Cl)[N+](=O)[O-])[NH+]2CCC(CC2)C3=c4ccccc4=[NH+]C3 C63098845
c1ccc(cc1)N2[C@@H](N[NH+]=C2N3CCCCC3)SCC(=O)C4=c5ccccc5=[NH+]C4 C39933502
c1ccc(cc1)CN2c3ccccc3N[C@H]2SC[C@@H]4[NH+]=c5ccc(cc5=[NH+]4)[N+](=O)[O-] C63270321
c1cc(ccc1NC(=O)CS[C@H]2[NH+]=c3ccc(cc3=[NH+]2)[N+](=O)[O-])I C63302121
c1ccc2=[NH+]C([NH+]=c2c1)c3cc(ccc3Cl)NC(=O)CSc4ccc(cc4)Cl C63428348
c1ccc(c(c1)/C=N/NC(=O)CSC2[NH+]=c3ccccc3=[NH+]2)I C63498848
C[C@]12CCCC(=C)[C@@H]1C[C@H]3[C@@H](C2)OC(=O)[C@H]3C[NH2+]CCC4=c5cc(ccc5=[NH+]C4)OC C63503459
c1ccc(cc1)CNC(=O)[C@@H](c2ccccc2)S[C@@H]3[NH+]=c4ccc(cc4=[NH+]3)[N+](=O)[O-] C63625956
C[C@H](C(=O)Nc1ccc(c(c1)S(=O)(=O)N(C)C)Cl)SC2[NH+]=c3ccccc3=[NH+]2 C63730986
Cc1ccc(cc1)CC(=O)Nc2ccc(cc2)SC[C@H]3C(=O)[NH+]=c4ccccc4=[NH+]3 C63751822
Cc1ccc2=[NH+]CC(=c2c1)CC[NH2+][C@H]3CC(=O)N(C3=O)c4cc(cc(c4)Cl)Cl C63980243
CN(C[C@H]1[NH+]=c2ccc(cc2=[NH+]1)F)C(=O)CC[C@]3(CCC(=O)N3)Cc4ccc(c(c4)OC)F C64031693
Cc1ccccc1C(=O)N[C@H]2[C@H]([C@@H]([C@@H](N2C[C@@H]3CCCO3)C)C)C4[NH+]=c5ccccc5=[NH+]4 C64164801
c1ccc2=[NH+][C@H](C=c2c1)c3cccc(c3)NC(=O)[C@@H]4CCC[NH+](C4)Cc5nccs5 C64166877
Cc1ccc(cc1)C(=O)N[C@H]2[C@H]([C@@H]([C@@H](N2CCCOC)C)C)C3[NH+]=c4ccccc4=[NH+]3 C64417659
c1ccc2c(c1)C3=NN=C([C@H]3CO2)C(=O)Nc4cccc(c4)CCC5[NH+]=c6ccccc6=[NH+]5 C64462541
Cc1ccc2=[NH+][C@@H]([NH+]=c2c1)SCc3nc(on3)CCC(=O)Nc4ccc(c(c4)Cl)C C64604171
Cc1ccc(cc1)S(=O)(=O)N2CCC[NH+](CC2)CC(=O)NCCC3=c4ccccc4=[NH+]C3 C64697717
CC[NH+]1CCc2c(sc(c2C(=O)N)NC(=O)c3cc(sc3Cl)Cl)C1 C04087188
C[NH+](CCCNC(=O)[C@]1(c2ccccc2NC(=O)N1c3ccccc3)O)Cc4ccccc4 C03670313
CCOc1cc(ccc1O)[C@@H](c2ccc3ccc(nc3c2O)C)Nc4cccc([nH+]4)C C02834869
CCOC(=O)c1c2c(sc1/N=C/c3ccc(cc3O)O)C([NH2+]C(C2)(C)C)(C)C C04978866
C1CC[NH+](CC1)Cc2nc3c(c4c(s3)CCCC4)c(n2)Sc5nc([nH]n5)N C06502942
CC[NH+]1CCc2c(sc3c2C(=N[C@H](N3)c4cc(c(c(c4)Br)O)OCC)O)C1 C08928001
c1ccc(c(c1)N2CC[NH+](CC2)Cc3[nH]/c(=N/c4ccc(cc4)Cl)/nc(n3)N)F C09088144
Cc1cc(cc(c1C)NC(=O)C[NH+](Cc2c(cccc2Cl)F)C3CC3)S(=O)(=O)N C12878160
CC[C@H](C)N1C(=O)[C@@H]2[C@@H]([NH2+][C@]3([C@@H]2C1=O)c4ccccc4NC3=O)Cc5c[nH]c6c5cccc6 C12887369
c1ccc(cc1)[C@@H]2c3ccsc3CC[NH+]2CC(=O)Nc4c(c5c(s4)CCC5)C(=O)N C13164800
c1ccc2c(c1)c(c[nH]2)CCNC(=O)C[C@H]3C(=O)NCC[NH+]3Cc4ccc(cc4)F C20514925
Cc1ccc(cc1)NC(=O)CSc2nc3c(c([nH]n3)C)c(=[NH2+])n2c4ccc(c(c4)C)Cl C03021949
CC[NH+](CC)CCNC(=O)c1ccc2c(c1)[C@H]3C=CC[C@@H]3[C@H](N2)c4cccc(c4O)OC C20694764
C[C@H](C(=O)Nc1ccc2c(c1)[nH]c(=O)[nH]2)[NH+]3CCC(CC3)c4nc5cc(ccc5s4)Cl C25036536
c1cc(c(cc1Cl)C(=O)c2cc(c(=[NH2+])oc2)C(=O)Nc3cc(ccc3Cl)Cl)O C09244908
CC(C)[C@H](c1ccc(cc1)C2CCCCC2)[NH2+]CC(=O)N3CCC[C@@H](C3)C(=O)N C27452672
CC1CC[NH+](CC1)[C@H](CNC(=O)[C@@H](Cc2c[nH]c3c2cccc3)NC(=O)C)c4cccs4 C27573756
CC(C)c1c(c(=O)c2ccc(c(c2o1)C[NH+](CCO)CCO)O)c3nc4ccccc4s3 C28121181
CC[NH+](CC(=O)Nc1ccc(cc1)NC(=O)C)CC(=O)Nc2ccc(c(c2)Cl)F C06862446
c1ccc2c(c1)c3c([nH]2)[C@@H]4C[C@H]5[C@@H](CC[C@@H]([C@@H]5C(=O)NCCn6cccc6)O)C[NH+]4CC3 C39228127
CCOC(=O)C1=CNN([C@H]1C[NH2+]Cc2cc3ccccc3[nH]2)c4cccc(c4)F C39364386
c1ccc(c(c1)[C@H]2[C@H](CN(N2)c3ccc(cc3)F)C[NH2+]CCSc4nc[nH]n4)Cl C39455268
c1ccc(cc1)OS(=O)(=O)[C@@H]2CN(CC[NH2+]2)c3ccc(cc3c4ccccc4O)O C39530001
Cc1ccc(cc1)[C@@H](CNS(=O)(=O)C(C)C)N2CC[NH2+][C@@H](C2)c3ccccc3O C39531564
Cc1ccc(cc1)[C@@H](CNS(=O)(=O)c2ccccc2)N3CC[NH2+][C@@H](C3)c4ccccc4O C39531577
CCC(CC)C(=O)N1C[C@H](C2(C1)CC[NH2+]CC2)C(=O)NCCc3c[nH]c4c3cccc4 C39597714
Cc1ccc(cc1)C(=O)N2C[C@@H](C3(C2)CC[NH2+]CC3)C(=O)NCCc4c[nH]c5c4cc(cc5)C C39655746
CC[C@H](C)CC(=O)N1C[C@H](C2(C1)CC[NH2+]CC2)C(=O)NCCc3c([nH]c4c3cccc4)C C39674095
CCC[C@H](C)C(=O)N1C[C@@H](C2(C1)CC[NH2+]CC2)C(=O)NCCc3c[nH]c4c3cccc4C C39684062
CC[C@@H](C)CC(=O)N1C[C@@H](C2(C1)CC[NH2+]CC2)C(=O)NCCc3c[nH]c4c3cccc4C C39684227
c1ccc(cc1)[C@@H]2NN[C@@H](N2c3ccccc3)SCC(=O)N/N=C/C4=c5ccccc5=[NH+]C4 C39769742
CC1(CC(CC([NH2+]1)(C)C)NC(=O)Nc2ccc(c(c2)S(=O)(=O)N(C)C)Cl)C C40097297
c1ccc(cc1)C[NH+]2CCN(CC2)c3c(c(ncn3)Nc4cccc5c4cccn5)N C40728906
c1ccc(cc1)CN(c2ccccn2)c3c(c([nH+]cn3)Nc4cccc5c4nccc5)N C40758450
C[C@H](c1ccc(cc1Cl)Cl)[NH2+][C@@H](C)C(=O)Nc2ccc(cc2)S(=O)(=O)NC(C)C C25788436
CC[NH+](CC)C[C@@H](C)NS(=O)(=O)c1c(cc(cc1Br)Br)N C45684261
Cc1ccc(cc1NC(=O)[C@H](C)[NH+]2CCC(CC2)C(=O)Nc3cc(ccc3O)Cl)F C59404475
C[C@@H](c1[nH]cc([nH+]1)c2ccccc2)NC(=O)[C@@H](C(C)C)NC(=O)c3c(cccc3F)F C60199646
CCc1ccc(cc1)[C@@H](CNC(=O)Nc2cc(c[nH]c2=O)C(F)(F)F)[NH+](C)C C63162427
c1ccc2=[NH+]CC(=c2c1)[C@H](CNc3ccc(cc3[N+](=O)[O-])C(=O)N)c4cccs4 C63204393
CC(C)(C)c1csc(n1)NC(=O)CS[C@H]2NN[C@H]([NH+]2C3CC3)c4ccco4 C39980038
Cc1c([nH]c([nH+]1)SCC(=O)N[C@@H]2N=C(CS2)c3ccccc3)Cc4ccc(cc4)O C63526766
CC(C)c1ccc(cc1)C2=N[C@H]3C(=CNN3C(=C2)C(F)(F)F)C(=O)NCCc4c[nH]c[nH+]4 C53629624
c1ccc(cc1)NC(=O)Nc2cccc(c2)C3=NO[C@H](N3)[C@@H]4C=c5ccccc5=[NH+]4 C63617924
c1ccc2=[NH+]CC(=c2c1)CCNC(=O)C3=C4[C@H](CC3)S[C@@H](N4)NC(=O)c5ccc(cc5)F C63690793
CC(C)(C)NC(=O)CNC(=O)[C@@H](CC1=c2ccccc2=[NH+]C1)NC(=O)c3ccccc3Cl C63920278
C[C@@H]1Nc2cc(ccc2O1)NC(=O)[C@H](CC3=c4ccccc4=[NH+]C3)NC(=O)c5cccs5 C64352683
Cc1ccccc1[C@@H]2C(=CN(N2)c3ccc(cc3F)F)C[NH2+]CCc4[nH]c(cn4)C C64640034
c1ccc(cc1)CC[C@H]2[NH2+][C@@H](N(N2)c3ccccn3)c4ccccc4c5nc[nH]n5 C65423539
c1ccc2c(c1)CCC[C@@]2(CNC(=O)NCc3ccccc3C[NH+]4CCCC4)O C66907988
CC(C)[NH+]1CC(=Cc2ccsc2)C3=C(C1)[C@@H](C(=C(O3)N)C#N)c4ccsc4 C01032114
c1ccc(cc1)[C@@H]2C3=C(CCCC3=O)NC(=[NH+]2)Nc4nc5ccccc5s4 C04702791
CC1(CC2=C([C@H]([NH+]=C(N2)Nc3nc4ccccc4s3)c5ccc(cc5)F)C(=O)C1)C C04814148
CC1(CC(CC([NH2+]1)(C)C)NC(=O)COc2ccc3ccccc3c2Br)C C05077734
COC(=O)[C@@H]1Cc2c3ccccc3[nH]c2[C@@H]([NH2+]1)c4ccc(cc4)Br C03030939
CCOc1ccc2ccccc2c1[C@H]3Nc4c(c5c(s4)C[NH+](CC5)C)C(=N3)O C05274699
CC1=C[C@@H]2[C@@H]([C@@H]([C@@H]([NH+]2C=C1)C(=O)N)c3ccc(cc3)Cl)C(=O)c4ccccc4 C05306269
CC1(CC(CC([NH2+]1)(C)C)NS(=O)(=O)c2ccc(c(c2)OC)Br)C C05050493
Cc1ccc(cc1)Sc2c(cccn2)C(=O)NC3CC([NH2+]C(C3)(C)C)(C)C C06607298
CC[NH+]1C/C(=C\c2ccccc2C)/C3=C(C1)[C@@H](C(=C(O3)N)C#N)c4ccccc4C C04460485
CCc1ccccc1NC(=O)[C@@H]2C[C@H]3CCC[NH+]3[C@@]24c5ccccc5NC4=O C06894567
C[C@@H]1CC2=C([C@H]([NH+]=C(N2)Nc3nc4ccccc4s3)c5cc(cc(c5)F)F)C(=O)C1 C09347886
c1ccc(cc1)n2cc(cn2)C[NH+]3CCc4c5ccccc5[nH]c4[C@H]3c6cccc(c6)O C11769999
c1ccc2c(c1)c3c([nH]2)[C@@H]([NH+](CC3)Cc4ccc(o4)CO)c5c(cccc5Cl)F C12112361
Cc1ccc(cc1)n2c3c(cn2)[C@@H](CC(C3)(C)C)[NH2+]Cc4ccc(cc4)C#CC(C)(C)O C12701826
C[C@H]1[C@H]([NH2+][C@H](C[C@]1(C#Cc2ccccc2)O)c3ccc(cc3)OC)c4ccc(cc4)OC C13371122
c1ccc(cc1)CC2(CC[NH+](CC2)Cc3c[nH]nc3C4CCCCC4)CO C15068494
c1ccc2c(c1)ccc3c2OC4(CC[NH+](CC4)C[C@@H](c5ccc6c(c5)CCO6)O)C[C@H]3O C19376351
Cc1cc(cc(c1C)[N+](=O)[O-])[C@@H](c2cccc(c2)I)[NH3+] C20480628
C[C@@H]1CCc2c(c3cc(ccc3[nH]2)C(=O)NC[C@H](c4ccco4)[NH+](C)C)C1 C22130836
c1ccc(cc1)C[C@]2(CCC[NH+](C2)Cc3c[nH]nc3C4CCCCC4)CO C12434171
CCOc1c(cc(cc1OC)Cl)C[NH2+]C23C[C@H]4C[C@@H](C2)CC(C4)(C3)O C18155502
COC(=O)c1cc(cc(c1NC(=O)[C@H]2CCCC[NH2+]2)Br)Br C37769875
COC(=O)c1cc(cc(c1NC2CC[NH2+]CC2)Br)Br C38041557
c1ccc(cc1)CC2=C[C@@H]3C[C@@H]4CO[P@@](=O)(N[NH+]4C[C@@H]3C=C2F)c5ccccc5O C39467052
C[C@H]1CCCC[C@@H]1NC(=O)[C@@H]2CN(CC23CC[NH2+]CC3)C(=O)C4(CCCCC4)C C39635884
Cc1cccc(c1C)CNC(=O)[C@H]2CN(CC23CC[NH2+]CC3)C(=O)C4(CCCCC4)C C39667549
Cc1cc2c(c(c1Cl)C)c(co2)CC(=O)NC3CC([NH2+]C(C3)(C)C)(C)C C39893042
Cc1ccc(cc1[C@H](c2ccc(cc2)I)[NH3+])[N+](=O)[O-] C40177145
c1cc2n(c1)CCC[NH+]([C@@H]2c3ccc(c(c3)F)F)Cc4cc(ccc4O)O C40410323
c1cc(c(cc1Cl)Cl)c2cc(on2)c3csc(n3)[C@H](CC4CCCCC4)[NH3+] C43250908
CC1([C@@H]2CC[C@H]([C@H]1C2)CNC(=O)[C@@H]3C[S@@](=O)C[C@@H]([NH2+]3)c4ccc5ccccc5c4)C C43262571
CC1([C@@H]2CC[C@H]([C@H]1C2)CNC(=O)[C@@H]3CSC[C@@H]([NH2+]3)c4ccc5c(c4)OCCCO5)C C44169016
c1ccc2c(c1)/c(=[NH+]\C3CCCC3)/c(c(o2)O)NC(=O)c4cccc(c4)F C45960928
CCC[NH+](CCO)CC(=O)Nc1c(cc(cc1Br)C)Br C49825095
CC1(CC(CC([NH2+]1)(C)C)N2CC[C@]([C@@H](C2)C(=O)c3ccccc3)(c4ccccc4)O)C C54073046
c1ccc2c(c1)c(c[nH]2)CCC(=O)NC[C@@H](c3cccs3)[NH+]4CCCC4 C27604173
c1ccc(cc1)N2CNC(=O)C23CC[NH+](CC3)Cc4c5ccccc5[nH]c4C(F)(F)F C57762005
Cc1ccc(cc1)Cn2c(c(c(n2)C)CNC3CC([NH2+]C(C3)(C)C)(C)C)C C57992095
Cc1ccc(cc1C)NC(=S)N(Cc2ccncc2)C3CC([NH2+]C(C3)(C)C)(C)C C59101396
CCN(CC)c1ccc2cc(/c(=[NH+]/c3ccc(cc3)F)/oc2c1)C(=S)N C59171087
C[C@H](C(=O)Nc1ccc(cc1)Br)[NH+]2CCC(CC2)[C@H](c3ccccc3)O C60090116
c1ccc2=[NH+]CC(=c2c1)C[C@@H]3NN[C@H](O3)SCc4ccc(cc4)Br C63289538
C[C@H]1C(=c2cc(ccc2=[NH+]1)OC)CCNC(=S)Nc3cccc(c3)Cl C63664171
C[C@H]1C(=c2cc(ccc2=[NH+]1)OC)CCNC(=S)Nc3ccc(cc3)Cl C63664175
c1ccc2=[NH+][C@H](C=c2c1)c3ccccc3NC(=O)Nc4ccc(cc4F)F C63746936
Cc1cc(cc2c1[C@@H](C[C@@]3(O2)CC([NH+]=C(N3)SC)(C)C)c4ccc(cc4)OC)O C15974242
C[C@@H]1CCCC[C@@H]1NC(=O)C[NH+]2CCC(CC2)NC(=O)C3CCCCC3 C65963806
CC(=O)Nc1ccc(cc1)C[NH2+]Cc2ccc(o2)c3ccc(cc3)Br C55472741
C[C@H](C(=O)Nc1ccc(c(c1)F)F)[NH2+]CC2(CCOCC2)c3ccc(cc3)F C66390403
c1c(c(sc1S(=O)(=O)N2CCC(CC2)(C(=O)N)[NH+]3CCCCC3)Br)Br C02926032
C[C@H]1CCCC[NH+]1CC(=O)Nc2c(c3c(s2)C[C@@H](CC3)C(C)(C)C)C(=O)Nc4ccc(cc4)Cl C08918642
CCOc1ccccc1C(=O)[C@H]2[C@@H]3CCC[NH+]3[C@@]4([C@@]25c6ccccc6NC5=O)c7ccccc7NC4=O C09235725
c1ccc(cc1)S(=O)(=O)NCC2CCC(CC2)C[NH2+][C@@H]3CCc4cc(ccc4[C@H]3Cc5cccnc5)F C13804507
Cc1ccc(c(c1)C)NC(=O)c2c3c(sc2NC(=O)C[NH+]4CCC[C@H](C4)C)C[C@H](CC3)C(C)(C)C C15946561
Cc1c2c(cc3c1oc(c3c4ccccc4)C)c(c/c(=[NH+]\NC(=S)NC5CCCC5)/o2)c6ccccc6 C30822731
C[NH+](Cc1[nH]c2c(cc(cc2Br)Br)c(=O)n1)CC(=O)Nc3cccc(c3)F C25764368
CC1=C([C@@H](N2CCCSC2=[NH+]1)c3ccc(cc3)NS(=O)(=O)c4ccc(cc4)Cl)C(=O)NC C34914741
c1cc(ccc1[C@@H]2C[C@@H](N3C(=[NH+]2)C=C(N3)C(=O)Nc4cc(cc(c4)Cl)Cl)C(F)(F)F)Cl C03011892
c1cc(c(c(c1)Cl)Cl)NC(=O)C2=CC3=[NH+][C@@H](C[C@H](N3N2)C(F)(F)F)c4ccc5c(c4)OCO5 C03011150
CCc1cc(c(s1)NC(=O)c2ccco2)[C@H](c3cccc(c3)Br)Nc4cccc([nH+]4)C C38547905
c1ccc2c(c1)c3c([nH]2)[C@@H]([NH+](CC3)CC(=O)Nc4ccc5c(c4)CCC5)c6cc(cc7c6OCO7)Cl C39228748
c1ccc2c(c1)c3c([nH]2)[C@@H]([NH+](CC3)CC(=O)Nc4cccc5c4CCCC5)c6cc(cc7c6OCO7)Cl C39228767
c1ccc2cc(ccc2c1)C(=O)N3C[C@@H](C4(C3)CC[NH2+]CC4)C(=O)NCc5cc(ccc5F)Br C39600704
CC1(CCCCC1)C(=O)N2C[C@@H](C3(C2)CC[NH2+]CC3)C(=O)NCc4cc(ccc4F)Br C39600790
Cc1ccc(c(c1F)F)C(=O)N2C[C@H](C3(C2)CC[NH2+]CC3)C(=O)N[C@@H]4CCC[C@H]4OCc5ccccc5 C39609056
c1cc(c(cc1CNC(=O)[C@H]2CN(CC23CC[NH2+]CC3)C(=O)c4ccc(c(c4)Cl)Cl)Cl)Cl C39609631
Cc1ccc(c(c1F)F)C(=O)N2C[C@H](C3(C2)CC[NH2+]CC3)C(=O)NCc4ccc(c(c4)Cl)Cl C39609727
c1cc(c(cc1CNC(=O)[C@H]2CN(CC23CC[NH2+]CC3)C(=O)c4ccc(cc4Cl)Cl)Cl)F C39610426
Cc1ccc(cc1)Oc2c(cccn2)C(=O)N3C[C@H](C4(C3)CC[NH2+]CC4)C(=O)N[C@@H]5CCC[C@@H]([C@@H]5C)C C39637414
c1ccc2c(c1)-c3c(cccc3C(=O)N4C[C@H](C5(C4)CC[NH2+]CC5)C(=O)NCCc6cccc(c6)F)C2=O C39637604
c1ccc(c(c1)c2ccc(o2)C(=O)N3C[C@H](C4(C3)CC[NH2+]CC4)C(=O)NCCc5cccc(c5)F)F C39637768
c1cc(cc(c1)Cl)C(=O)N2C[C@H](C3(C2)CC[NH2+]CC3)C(=O)NCc4ccc(cc4F)Br C39639504
Cc1ccc(cc1F)C(=O)N2C[C@H](C3(C2)CC[NH2+]CC3)C(=O)NCc4ccc(cc4F)Br C39639520
Cc1ccccc1CC(=O)N2C[C@H](C3(C2)CC[NH2+]CC3)C(=O)NCc4ccc(cc4F)Br C39652573
CCc1ccc(cc1)C(=O)N2C[C@@H](C3(C2)CC[NH2+]CC3)C(=O)NCCc4ccc(cc4)Br C39652856
C[C@H](c1ccc(cc1)Br)NC(=O)[C@@H]2CN(CC23CC[NH2+]CC3)C(=O)C4(CCCCC4)C C39656956
Cc1ccc(c(c1F)C(=O)N2C[C@H](C3(C2)CC[NH2+]CC3)C(=O)N[C@H](C)c4ccc(cc4)Br)F C39656988
Cc1ccc(c(c1)C)CCNC(=O)[C@H]2CN(CC23CC[NH2+]CC3)C(=O)c4c(cccc4Cl)Cl C39666960
Cc1ccc(c(c1)C)CCNC(=O)[C@@H]2CN(CC23CC[NH2+]CC3)C(=O)c4csc(c4OC)Cl C39667122
Cc1ccc(c(c1)C)CCNC(=O)[C@H]2CN(CC23CC[NH2+]CC3)C(=O)c4csc(c4OC)Cl C39667123
Cc1cc(ccc1Br)C(=O)N2C[C@H](C3(C2)CC[NH2+]CC3)C(=O)NCc4ccc(cc4)SC C39667317
Cc1cccc(c1C)CNC(=O)[C@@H]2CN(CC23CC[NH2+]CC3)C(=O)c4ccc(c(c4)C)Br C39667558
c1ccc2c(c1)CCO[C@@H]2CNC(=O)[C@@H]3CN(CC34CC[NH2+]CC4)C(=O)c5cc(cc(c5)Cl)Cl C39668944
CN1CCCc2c1ccc(c2)CNC(=O)[C@H]3CN(CC34CC[NH2+]CC4)C(=O)Cc5ccc(cc5)Cl C39672197
c1cc(c(c(c1)Cl)C(=O)N2C[C@H](C3(C2)CC[NH2+]CC3)C(=O)NCC4(CCCCC4)N5CCOCC5)Cl C39672771
c1ccc2cc(ccc2c1)C(=O)N3C[C@H](C4(C3)CC[NH2+]CC4)C(=O)NCc5ccccc5N6CCCCC6 C39678245
Cc1ccc(cc1F)C(=O)N2C[C@H](C3(C2)CC[NH2+]CC3)C(=O)NCc4ccccc4N5CCCCC5 C39678291
c1ccc(c(c1)CCNC(=O)[C@H]2CN(CC23CC[NH2+]CC3)C(=O)c4cc(ccc4F)Cl)Br C39683730
Cc1ccc(c(c1)C)C(=O)N2C[C@H](C3(C2)CC[NH2+]CC3)C(=O)NCCc4ccccc4Br C39683754
c1cc(ccc1OCCNC(=O)[C@H]2CN(CC23CC[NH2+]CC3)C(=O)c4ccc(c(c4)Cl)Cl)F C39688129
C[C@H](Cc1ccc(cc1)F)NC(=O)[C@H]2CN(CC23CC[NH2+]CC3)C(=O)c4ccc(cc4F)C(F)(F)F C39688501
Cc1ccc(c(c1F)C(=O)N2C[C@H](C3(C2)CC[NH2+]CC3)C(=O)N[C@H](C)Cc4ccc(cc4)F)Cl C39688589
Cc1cc(cc(c1)CNC(=O)[C@H]2CN(CC23CC[NH2+]CC3)C(=O)c4cc(cc(c4)F)C(F)(F)F)C C39694753
Cc1c(cccc1Cl)CNC(=O)[C@@H]2CN(CC23CC[NH2+]CC3)C(=O)c4ccc(cc4)Br C39695014
Cc1c(cccc1Cl)CNC(=O)[C@@H]2CN(CC23CC[NH2+]CC3)C(=O)c4c(ccc(c4F)Cl)F C39695166
CCc1ccc(cc1)[C@H](C)NC(=O)[C@H]2CN(CC23CC[NH2+]CC3)C(=O)c4ccc(cc4)Br C39696037
c1ccc(cc1)COC(=O)N[C@H](CC2=c3ccccc3=[NH+]C2)C(=O)NCCc4ccc(cc4Cl)Cl C63237161
CCCCCCN1[C@H](NN=C1C2=c3ccccc3=[NH+]C2)SCC(=O)NC45CC6CC(C4)CC(C6)C5 C39948867
c1cc(ccc1C2=NC3(CC[NH+](CC3)CC(=O)Nc4ccc(c(c4)Cl)F)NC2=O)Br C35430787
c1cc(c([nH+]c1)N2CCN(CC2)c3c(cc(c[nH+]3)C(F)(F)F)Cl)NS(=O)(=O)C(F)(F)F C03104277
c1ccc(cc1)S(=O)(=O)NC[C@H]2C[C@@H]3CC[NH+]2C[C@@H]3C[NH+]4C[C@@H]5C[C@H](C4)c6cccc(=O)n6C5 C08635610
Cc1cccc2c1nc-3c4c(/c(=[NH+]/CCC[NH+]5CCC[C@@H](C5)C)/cc3o2)c(c6ccccc6c4O)O C20263440
Cc1ccc2c(c1)oc-3c/c(=[NH+]\CCC[NH+]4CCC[C@H](C4)C)/c5c(c3n2)c(c6ccccc6c5O)O C20266697
c1ccc2c(c1)/c(=[NH+]/CC[NH+]3CCN(CC3)C(=O)c4ccc(o4)c5cccc(c5)[N+](=O)[O-])/cc(o2)O C22472693
CC[NH+](Cc1ccc(cc1)C)C[C@@H](CN2c3ccccc3C4(C2=O)CC[NH+](CC4)CC5CCCCCCC5)O C28528406
c1ccc(c(c1)N2CC[NH+](CC2)Cc3cc(=O)[nH]c(n3)N4CC[NH+](CC4)Cc5ccc(cc5)[N+](=O)[O-])F C35574609
CC[C@@H]1C[NH+]2CCc3cc(c(cc3[C@@H]2C[C@@H]1C[C@@H]4c5cc(c(cc5CC[NH2+]4)OC)OC)OC)OC C03830746
c1ccc(cc1)[C@H](C(=O)C2=c3ccccc3=[NH+]C2)S[C@H]4NN=C(N4c5ccccc5)c6cc[nH+]cc6 C38751603
c1ccc2=[NH+]/C(=N/S(=O)(=O)c3ccc(cc3)N/C=C/C(=O)c4ccc(c(c4)Cl)Cl)/C[NH+]=c2c1 C38926026
Cc1ccc(c(c1)S(=O)(=O)/N=C\2/[C@H]([NH+]=c3ccccc3=[NH+]2)Nc4ccc(c(c4)[N+](=O)[O-])Cl)C C38966610
c1ccc2=[NH+]/C(=N\S(=O)(=O)c3ccc(cc3)Cl)/[C@@H]([NH+]=c2c1)Nc4cccc(c4)Br C38970992
Cc1cccc(c1)S(=O)(=O)/N=C\2/[C@H]([NH+]=c3ccccc3=[NH+]2)Nc4ccc(c(c4)C)Br C38976760
c1ccc2=[NH+]/C(=N\S(=O)(=O)c3cccc4c3nsn4)/[C@H]([NH+]=c2c1)Nc5ccc(c(c5)Cl)F C38980206
Cc1ccc(cc1C)S(=O)(=O)/N=C\2/[C@@H]([NH+]=c3ccccc3=[NH+]2)Nc4ccccc4Br C38980281
Cc1ccc(cc1Cl)N[C@@H]2/C(=N/S(=O)(=O)c3cc(ccc3Cl)Cl)/[NH+]=c4ccccc4=[NH+]2 C38981087
CC(=O)Nc1ccc(cc1)S(=O)(=O)/N=C\2/[C@H]([NH+]=c3ccccc3=[NH+]2)Sc4ccccc4Cl C39007757
COC(=O)c1ccc(cc1)NC(=O)[C@@H]2CCC[NH+](C2)[C@@H]3C(=c4cc(ccc4=[NH+]C3=O)Cl)c5ccccc5 C39355672
c1ccc(cc1)C2=c3cc(ccc3=[NH+]C(=O)[C@H]2[NH+]4CCC[C@@H](C4)C(=O)Nc5ccc(cc5)Cl)Cl C39422374
c1ccc(c(c1)c2[nH]c3cc(ccc3n2)Oc4ccc5=[NH+][C@H]([NH+]=c5c4)c6ccccc6[N+](=O)[O-])[N+](=O)[O-] C39462780
CC(C)c1ccc(cc1)[C@@H]2C[C@@H](C[C@H]3[NH+]2[C@@H](CC4=C5CC=CC=C5N=C34)C(=O)OC)NCC[NH+](C)C C39560908
Cc1ccc2=[NH+]C(=O)[C@H](C=c2c1)[C@H]([C@@H]3N=NNN3C(C)(C)C)[NH+]4CCN(CC4)c5cc(ccc5C)C C39710225
Cc1ccc2=[NH+]C(=O)[C@@H](C=c2c1)[C@H]([C@@H]3N=NNN3C(C)(C)C)[NH+](Cc4ccccc4)Cc5ccc(cc5)F C39710350
CCc1ccc2=[NH+]C(=O)[C@@H](C=c2c1)[C@@H]([C@@H]3N=NNN3C(C)(C)C)[NH+]4CCN(CC4)c5ccc(cc5)[N+](=O)[O-] C39710400
Cc1cccc2=C[C@@H](C(=O)[NH+]=c12)[C@H]([C@@H]3N=NNN3C(C)(C)C)[NH+]4CCN(CC4)c5ccc(cc5)[N+](=O)[O-] C39710806
Cc1cccc2=C[C@H](C(=O)[NH+]=c12)[C@H]([C@@H]3N=NNN3C4CCCC4)[NH+](Cc5ccccc5)Cc6ccco6 C39710886
Cc1cc(c2=[NH+]C(=O)[C@H](C=c2c1)[C@H]([C@@H]3NN=NN3C(C)(C)C)[NH+]4CCN(CC4)c5ccc(cc5)F)C C39711044
Cc1cc(c2=C[C@H](C(=O)[NH+]=c2c1)[C@@H]([C@@H]3NN=NN3C4CCCC4)[NH+](Cc5ccccc5)Cc6ccco6)C C39711134
CCOc1ccc2=[NH+]C(=O)[C@H](C=c2c1)[C@@H]([C@@H]3N=NNN3C(C)(C)C)[NH+]4CCN(CC4)c5cccc(c5C)C C39711422
CCOC(=O)C1CC[NH+](CC1)[C@H]([C@@H]2C=c3cc4c(cc3=[NH+]C2=O)OCO4)[C@@H]5N=NNN5C(C)(C)C C39711631
c1cc(cnc1)C[NH+](Cc2ccco2)[C@H]([C@@H]3C=c4cc5c(cc4=[NH+]C3=O)OCO5)[C@@H]6N=NNN6C7CCCC7 C39711643
CC[C@H]1C[NH+]2CCc3cc(c(cc3[C@H]2C[C@H]1C[C@@H]4c5cc(c(cc5CC[NH2+]4)OC)OC)OC)OC C09232448
c1cc2=C(C[NH+]=c2nc1)C3CC[NH+](CC3)[C@@H](CO)C4CCN(CC4)C(=O)/C=C/c5cc(cc(c5)F)F C52550575
c1cc2=C(C[NH+]=c2nc1)C3CC[NH+](CC3)[C@H](CO)C4CCN(CC4)C(=O)/C=C/c5ccc(c(c5)Cl)Cl C52550580
CC1=C(S[C@H]2[C@H]1C(=O)N([C@@H](N2)SCC3[NH+]=c4ccccc4=[NH+]3)c5ccc(c(c5)Cl)Cl)C C63270296
Cc1cccc(c1n2c(nnn2)C3(CCCCC3)[NH2+]CCC4=c5ccc(c(c5=[NH+][C@H]4C)Cl)Cl)C C63513990
c1ccc(cc1)C2=c3cc(ccc3=[NH+]C(=O)[C@H]2N4CCC[C@@H](C4)C(=O)NCCC5=c6ccccc6=[NH+]C5)Cl C63626138
c1ccc(c(c1)C(=O)Nc2ccc(cc2)S(=O)(=O)N3CCC(CC3)C4[NH+]=c5ccccc5=[NH+]4)Cl C63699740
C[C@@H]1C(=C(N=N1)C)CCC2=[NH+]C3=c4ccccc4=[NH+][C@H](N3N2)SCc5cccc(c5)C(F)(F)F C63708344
CCn1c2c(c(n1)C(=O)N3CCSCC3)C[C@H](CC2)[NH2+]CCC4=c5cc(cc(c5=[NH+][C@@H]4C)F)F C63994260
C[C@H]1C(=CN(N1)C)C[NH+](C)[C@@H](Cc2ccccc2F)C3CCN(CC3)C(=O)[C@@H]4C=c5ccccc5=[NH+]4 C64006986
c1ccc2c(c1)cccc2C[C@@]3(CCC(=O)N3)CCC(=O)N4CCC[C@@H]4[C@@H]5[NH+]=c6ccc(cc6=[NH+]5)F C64024150
CCOC(=O)N1CCC(CC1)NC(=O)[C@@H]2CC23CC[NH+](CC3)[C@H](C)CCC4=c5ccccc5=[NH+]C4 C64053559
c1ccc2=[NH+]C([NH+]=c2c1)[C@@H]3CCCN(C3)C(=O)c4ccc(cc4)n5cc(cn5)NC(=O)C6CCOCC6 C64131730
Cc1c(cc(s1)c2nc(on2)C)S(=O)(=O)N3CCC[C@H](C3)C(=O)NCCC4[NH+]=c5ccccc5=[NH+]4 C64449140
CCOC(=O)c1c(n(c(c1S(=O)(=O)N2CCC[C@H](C2)C(=O)NC[C@@H]3[NH+]=c4ccc(cc4=[NH+]3)C)C)C)C C64516715
CN1C(=O)c2ccc(cc2C1=O)NC(=O)CCc3nc(no3)CS[C@H]4[NH+]=c5ccc(cc5=[NH+]4)Cl C64518000
C[C@@H]1CCC2=C([C@@H](S[C@@H]2C1)NC(=O)CCc3nc(no3)CSC4[NH+]=c5ccccc5=[NH+]4)C#N C64604134
Cc1ccc2=[NH+][C@H]([NH+]=c2c1)SCc3nc(on3)CCC(=O)Nc4ccc(c(c4)C)Br C64604199
Cc1ccc2=[NH+][C@@H]([NH+]=c2c1)CNC(=O)[C@@H]3CCCN(C3)S(=O)(=O)c4cc(sc4C)c5nc(on5)C C64771975
CCC(C)(C)n1c(nnn1)[C@@H](c2cc3ccc(cc3[nH]c2=O)C)[NH+](CCc4ccccc4)Cc5cccs5 C06149261
CCOc1ccc2c(c1)cc(c(=O)[nH]2)[C@H](c3nnnn3C4CCCC4)[NH+]5CCN(CC5)c6ccccc6F C06134081
CCc1ccc2c(c1)cc(c(=O)[nH]2)[C@H](c3nnnn3C[C@@H]4CCCO4)[NH+]5CCN(CC5)c6cc(ccc6C)C C06135339
Cc1ccc(cc1)S(=O)(=O)NC[C@H]2C[C@@H]3CC[NH+]2C[C@@H]3c4cc(nc(n4)C)c5ccccc5Br C08623156
c1cc2n(c(=O)c1)C[C@@H]3C[C@H]2C[NH+](C3)CN4c5ccc(cc5/C(=N/NC(=O)c6ccc(cc6)F)/C4=O)Br C01314861
C[C@]12CC[C@@H]3[C@H]([C@@H]1CC[C@@H]2C(=O)C[C@@H]4c5c(cc6c(c5OC)OCO6)CC[NH+]4C)CC=C7[C@@]3(CC[C@@H](C7)O)C C08762775
Cc1ccccc1NC(=O)CSc2c3c(c4c5c(c([nH+]c4s3)N6CCOCC6)COC(C5)(C)C)nc(n2)SC C08767889
COc1ccc(cc1)/C=N/N2[C@H]([NH+]3Cc4c(c5ccccc5[nH]4)C[C@@H]3C2=O)c6ccc(cc6)Br C09034098
c1ccc(cc1)N2C(=O)[C@@H]3[C@H]4c5ccccc5C=C[NH+]4[C@@H]([C@@H]3C2=O)C(=O)Nc6ccc(c(c6)[N+](=O)[O-])Cl C09159951
COc1ccc(cc1NC(=O)[C@@H]2[C@H]3[C@@H]([C@@H]4[NH+]2C=Cc5c4cccc5)C(=O)N(C3=O)c6ccccc6F)Cl C09307892
COc1ccc(cc1)NC(=O)[C@@H]2[C@H]3[C@@H]([C@@H]4[NH+]2C=Cc5c4cccc5)C(=O)N(C3=O)c6ccc(c(c6)Cl)F C09480135
Cc1ccc2cc(c(=O)[nH]c2c1)[C@H](c3nnnn3Cc4ccccc4)[NH+]5CCN(CC5)c6ccccc6OC C06410135
CCc1ccc2c(c1)cc(c(=O)[nH]2)[C@H](c3nnnn3Cc4ccco4)[NH+]5CCN(CC5)c6cccc(c6C)C C13023290
Cc1ccc(cc1N2CC[NH+](CC2)[C@@H](c3cc4c(cc(cc4[nH]c3=O)C)C)c5nnnn5CCOC)Cl C06280573
Cc1ccc(c2c1cc(c(=O)[nH]2)[C@H](c3nnnn3CCOC)[NH+]4CCN(CC4)c5cc(ccc5C)Cl)C C06244906
CC[C@@H](c1nnnn1Cc2ccc(cc2)OC)[NH+](Cc3ccc(cc3)C)Cc4cc5ccc(cc5[nH]c4=O)C C13063923
Cc1ccc2cc(c(=O)[nH]c2c1)[C@@H](c3nnnn3C(C)(C)C)[NH+]4CCN(CC4)c5nc6ccccc6s5 C06409806
Cc1ccc2cc(c(=O)[nH]c2c1)[C@@H](c3nnnn3C4CCCCC4)[NH+](Cc5ccccc5)Cc6ccco6 C06409843
Cc1ccc2cc(c(=O)[nH]c2c1)[C@H](c3nnnn3C(C)(C)C)[NH+](Cc4ccccc4)Cc5ccc(cc5)OC C06409953
Cc1ccc2cc(c(=O)[nH]c2c1C)[C@H](c3nnnn3C4CCCC4)[NH+]5CCN(CC5)c6ccccc6OC C06441955
Cc1cccc2c1[nH]c(=O)c(c2)[C@@H](c3nnnn3Cc4ccccc4)[NH+](Cc5ccco5)Cc6cccs6 C06443854
CC[NH+](CC)CCCN1[C@@H](C(=C(C1=O)O)C(=O)c2ccc3c(c2)C[C@@H](O3)C)c4cccc(c4)Br C09471379
CC1([C@H]([C@@H]([NH2+][C@H]([C@@H]1[N+](=O)[O-])c2cccc(c2)Br)c3cccc(c3)Br)[N+](=O)[O-])C C02271432
CC[NH+](CC)CCCN1[C@@H](/C(=C(/c2ccc3c(c2)C[C@H](O3)C)\O)/C(=O)C1=O)c4ccc(c(c4)OC)OC C09354283
CC[NH+]1CCN(CC1)c2cc(c3cc(ccc3n2)NC(=S)N4CCN(CC4)c5cc(ccc5C)Cl)C C20153625
CCn1c2ccccc2c3c1ccc(c3)[C@@H]4[C@@H]5CC=C[C@H]5c6cc(ccc6N4)S(=O)(=O)N7CC[NH+](CC7)C C20684628
CCOC(=O)c1ccc(cc1)Oc2coc3c(c2=O)ccc(c3C[NH+]4CCCC[C@@H]4c5cccc(c5)F)O C27100180
CC(C)(C)c1ccc(cc1)c2nc(on2)C[NH+]3CCC(CC3)C(=O)Nc4ccc(cc4F)Br C30977342
C[C@H]1CCCN(C1)c2ccc(cc2)CNC(=O)C3CC[NH+](CC3)Cc4nc(no4)c5ccc(cc5)C(C)(C)C C30977988
Cc1ccc(c(c1)C)n2c(=O)c3ccccc3nc2[C@H](C)N(CC[NH+](C)C)C(=O)Nc4ccc(cc4)Cl C35070296
Cc1ccc(cc1)n\2cc([nH]/c2=N\C(=O)CN(CC[NH+](C)C)C(=O)c3ccccc3C)c4ccc(cc4)OC C35694682
Cc1ccccc1[C@@H]2c3c(c4ccccc4[nH]3)C[C@@H]5N2C(=O)CN(C5=O)C6CC[NH+](CC6)Cc7ccccc7 C02111360
c1ccc(cc1)C[NH+]2CCC(CC2)N3CC(=O)N4[C@H](C3=O)Cc5c6ccccc6[nH]c5[C@@H]4c7cccc(c7)[N+](=O)[O-] C01877111
C[C@]12C[C@H](CC(C1)(C)C)[NH+](C2)CN3c4ccc(cc4/C(=N/NC(=O)c5ccncc5)/C3=O)Br C20568369
Cc1ccc(cc1)SCCNC(=O)[C@@H]2CCC[NH+](C2)Cc3nc(no3)c4cccc(c4)Br C38904349
CC(C)(C)OC(=O)C[C@@H](C[NH+]1CC[C@@]23C=C[C@@H](C[C@@H]2Oc4c3c(ccc4OC)C1)O)C(=O)OC(C)(C)C C39293339
C[C@@]12C[C@@H](CC(C1)(C)C)[NH+](C2)CN3c4ccc(cc4/C(=N/NC(=O)c5ccccn5)/C3=O)Br C39311744
C[C@@]12CC[C@@H](C[C@H]1CC[C@H]3[C@@H]2CC[C@@]4([C@@H]3CC=C4C(=O)C[C@@H]5c6c(cc7c(c6OC)OCO7)CC[NH+]5C)C)O C43737043
C[C@@]12CC[C@H](C[C@H]1CC[C@H]3[C@@H]2CC[C@@]4([C@@H]3CC=C4C(=O)C[C@@H]5c6c(cc7c(c6OC)OCO7)CC[NH+]5C)C)O C43737044
Cc1ccc(c(c1)OCCCOc2ccc(cc2)/C=C\3/C(=[NH2+])N4C(=NC3=O)SC(=N4)c5cccnc5)C C49657341
c1ccc(cc1)C[C@@H]2C(=O)N(C3([NH2+]2)CCN(CC3)S(=O)(=O)c4ccc(cc4)F)Cc5ccc(cc5)F C36014241
C[C@@]12C[C@@H](CC(C1)(C)C)[NH+](C2)CN3c4ccc(cc4/C(=N/NC(=O)c5ccc(cc5)F)/C3=O)Br C13942189
c1cc(ccc1[C@@H]2C[C@@H](N3C(=[NH+]2)C=C(N3)C(=O)N4CCN(CC4)C56CC7CC(C5)CC(C7)C6)C(F)(F)F)F C15319720
Cc1cc(c(c2c1C(=O)/C(=C/c3ccc(cc3)C(C)(C)C)/O2)C[NH+]4C[C@H]5C[C@@H](C4)c6cccc(=O)n6C5)O C41584741
Cc1c2ccc(c(c2oc(=O)c1c3ccc(c(c3)OC)OC)C[NH+]4C[C@H]5C[C@@H](C4)c6cccc(=O)n6C5)O C41584799
CN(C)c1ccc(cc1)/C=C\2/C(=O)c3ccc(c(c3O2)CN4CC[NH+](CC4)Cc5ccc6c(c5)OCO6)O C41585040
C[C@@]12[C@H]3C(=c4cc(ccc4=[NH+]3)OC)CCN1C(=O)N(C2=O)c5ccccc5C(=O)NCc6ccc(cc6)OC C63362536
Cc1ccc(cc1[N+](=O)[O-])NC(=O)CSc2nnc(n2c3ccc(cc3)Cl)C4=c5ccccc5=[NH+]C4 C63926273
C[C@H]1C(=c2cc(ccc2=[NH+]1)OC(F)(F)F)CCNC(=O)[C@@H]3Cc4cc(ccc4OC3=O)Br C63929239
C[C@@H]1[C@@H](C(=O)N(N1C)c2ccccc2)N[C@@H]3/C(=N/S(=O)(=O)c4cccc(c4)Cl)/N=c5ccccc5=[NH+]3 C38994939
c1cc2cccc3c2c(c1)[C@H]([C@H]3[NH+]4CCN(CC4)C(=O)c5ccco5)NS(=O)(=O)c6ccc(cc6)Cl C06191664
c1cc2cccc3c2c(c1)[C@@H]([C@@H]3[NH+]4CCN(CC4)C(=O)c5ccco5)NS(=O)(=O)c6ccc(cc6)Cl C06191674
CCCc1ccc(cc1)C(=O)[C@H]2[C@@H]([NH+]3C=Cc4ccccc4[C@@H]3[C@@]25c6ccccc6NC5=O)C(=O)C(C)(C)C C08770898
CC[NH+](Cc1ccccc1)Cc2c(ccc3c2oc(c(c3=O)Oc4ccc5ccccc5c4)C(F)(F)F)O C01939549
Cc1cc(cc(c1Cl)C)Oc2c(=O)c3ccc(c(c3oc2C(F)(F)F)C[NH+](C)Cc4ccccc4)O C01943323
CC[NH+]1CCc2c(sc(c2c3nc4ccccc4s3)NC(=O)c5ccccc5S(=O)(=O)CC)C1 C09347033
COCCN1[C@H]([C@@H](c2ccccc2C1=O)C(=O)NCC[NH+](Cc3ccco3)C4CCCC4)c5cccs5 C09432878
Cc1cc(c2c(c1)cc(c(=O)[nH]2)[C@@H](c3nnnn3C[C@H]4CCCO4)[NH+]5CCC(CC5)Cc6ccccc6)C C06300794
Cc1ccc2cc(c(=O)[nH]c2c1)[C@@H](c3nnnn3C(C)(C)C)[NH+](Cc4ccccc4)Cc5ccccc5Cl C06409795
Cc1ccc2cc(c(=O)[nH]c2c1)[C@@H](c3nnnn3C4CCCC4)[NH+](CCc5ccccc5)Cc6cccs6 C06409809
Cc1ccc2cc(c(=O)[nH]c2c1C)[C@@H](c3nnnn3C4CCCCC4)[NH+]5CCN(CC5)c6ccc(cc6)F C06441859
c1ccc(cc1)CN([C@H](c2ccncc2)C(=O)NC3CCCCC3)C(=O)c4ccc(o4)C[NH+]5CCCCC5 C06446200
Cc1cccc(c1C)N2CC[NH+](CC2)[C@H](c3cc4c(ccc(c4[nH]c3=O)C)C)c5nnnn5Cc6ccccc6 C06443064
CC[NH+](CC)CCCN1[C@@H](/C(=C(/c2cc3ccccc3o2)\O)/C(=O)C1=O)c4cccc(c4)Br C09274902
CC[NH+](CC)CCCN1[C@@H](/C(=C(/c2ccc3c(c2)C[C@H](O3)C)\O)/C(=O)C1=O)c4ccc(cc4)Br C09311979
C[C@@H]1C[C@@H](CC(C1)(C)C)OC[C@H](CN2CC[NH+](CC2)CCN3C(=O)c4cccc5c4c(ccc5)C3=O)O C19794894
c1ccc2c(c1)-c3c4c(c(cc(c4no3)N5CCCCC5)NCC[NH+]6CCN(CC6)c7ccccn7)C2=O C20322111
CC[NH+](CC)CCNc1c(nc(s1)S(=O)(=O)c2ccc(cc2)C)S(=O)(=O)c3ccc(cc3)C C21148752
CN(C)c1ccc(cc1)[C@H](CNS(=O)(=O)c2ccc(cc2)Br)[NH+]3CCc4ccccc4C3 C21755404
C[C@@](CNS(=O)(=O)c1ccccc1)(c2ccccc2)N3CC[NH+](CC3)C(c4ccccc4)c5ccccc5 C22938704
c1ccc(c(c1)C(=O)N2CCCCCC2)NC(=O)[C@H]3CCC[NH+](C3)Cc4nc(no4)c5ccc(cc5)Cl C31045696
CSc1ccc(cc1)/C=N\NC(=O)C[NH+]2CCN(CC2)S(=O)(=O)c3ccc(cc3)Br C32576996
Cc1ccc(cc1C)NC(=O)c2csc(n2)C[NH+](Cc3ccc(cc3)Cl)Cc4ccc5c(c4)OCO5 C00700943
CC(=C)Cn1c(=O)c2c3c(sc2nc1N4CC[NH+](CC4)CC(=O)Nc5ccccc5)COC(C3)(C)C C34735148
CC(=C)CSc1nc(c2c3c(sc2n1)COC(C3)(C)C)N4CC[NH+](CC4)CC(=O)NC5CCCCC5 C34750031
CCN1C2=C([C@@H](NC1=O)c3ccc(cc3Cl)Cl)C(=O)N(C2)CCC(=O)N4CCC(CC4)[NH+](C)C C34793510
CC[C@@H](c1ccccc1)C(=O)N2CCN(CC2)c3[nH]c(=O)cc(n3)C[NH+]4CCN(CC4)c5ccccc5C C35926425
c1ccc(cc1)SCC(=O)N2CCN(CC2)c3[nH]c(=O)cc(n3)CN4CC[NH+](CC4)C5CCCCC5 C35926692
CC(C)(C)c1ccc(cc1)C[NH+](Cc2ccc3c(c2)OCO3)Cc4nc(co4)C(=O)NCc5ccc(cc5)F C36061537
COc1cccc(c1)C[NH+](Cc2ccc(o2)C(c3ccc(cc3)F)(c4ccc(cc4)F)O)C[C@H]5CCCO5 C36203385
C[NH+]1CCN(CC1)[C@H](CNS(=O)(=O)c2ccc(cc2)Br)c3ccc4c(c3)CCCN4C C38673154
c1cc(ccc1NC(=O)[C@H]2CCC[NH+](C2)Cc3ccc(cc3Cl)Cl)S(=O)(=O)N4CCCCC4 C38850363
Cc1cc(ccc1Br)NC(=O)[C@@H]2CCC[NH+](C2)Cc3nc(no3)c4ccc(cc4)C(C)(C)C C38902477
Cc1ccc(cc1)SCc2cc(=O)[nH]c(n2)S[C@H]3C(=c4cc(ccc4=[NH+]C3=O)Cl)c5ccccc5 C39237548
CCCOc1ccc(cc1)[C@H](CNC(=O)c2ccc(o2)S(=O)(=O)c3ccc(cc3)C)[NH+]4CCCCCC4 C40322892
C[NH+](C)[C@H](CNC(=O)c1ccc(o1)S(=O)(=O)c2ccc(cc2)Br)c3ccc(cc3)OC C40323055
Cc1ccc(cc1)c2nc(on2)C[NH+]3CCC[C@H](C3)C(=O)Nc4ccc(cc4C)I C44812493
CC(C)C[C@@H]1C(=O)N(C2([NH2+]1)CCN(CC2)S(=O)(=O)c3cccc(c3)Cl)Cc4ccc5c(c4)OCO5 C36029908
c1cc(ccc1c2csc(n2)NC(=O)CN3CC[NH+](CC3)C45CC6CC(C4)CC(C6)C5)Br C20479088
CCCOc1ccc(cc1)N2C(=O)C[C@@H](C2=O)SC(=[NH2+])N3[C@@H](CC(=N3)c4ccccc4)c5ccccc5 C09031870
c1ccc(cc1)C[NH+]2CCN(CC2)Cc3c(ccc4c3occ(c4=O)Oc5ccccc5Br)O C41584980
CC(C)CCN(CCC(C)C)C(=O)CS[C@@H]1NN=C(N1c2ccc(cc2)Cl)C3=c4ccccc4=[NH+]C3 C39948528
C[C@@]12[C@H]3C(=c4cc(ccc4=[NH+]3)OC)CCN1C(=O)N(C2=O)c5ccccc5C(=O)NCCc6ccccc6 C63361829
CCc1ccccc1NC(=O)c2ccc(cc2)N3C(=O)[C@@]4([C@H]5C(=c6cc(ccc6=[NH+]5)OC)CCN4C3=O)C C63362214
CC(C)CNC(=O)c1ccccc1N2C(=O)[C@@H]3CC4=c5ccccc5=[NH+][C@@H]4[C@H](N3C2=O)c6ccc(cc6)F C63375540
CC(C)(C)OC(=O)N[C@@H](CC1=c2ccccc2=[NH+]C1)[C@H]3N=N[C@H](O3)SCc4ccc(c(c4)Cl)Cl C63426778
c1ccc(cc1)c2ccc(cc2)C(=O)COC(=O)[C@H](CC3=c4ccccc4=[NH+]C3)NC(=O)Oc5ccccc5 C63503234
Cc1cccc(c1NC(=O)C2(CCCCC2)N(CCC3=c4ccccc4=[NH+]C3)C(=O)c5ccccc5Cl)C C63513879
Cc1ccc(cc1)[C@H](C(=O)Nc2ccc(cc2)OC)N(Cc3ccco3)C(=O)CC4=c5ccccc5=[NH+]C4 C63617053
c1ccc(cc1)C(c2ccccc2)N3CCN(CC3)c4ccc(cc4)NC(=O)[C@H]5C=c6cc(ccc6=[NH+]5)Cl C63625877
CCC(C)(C)n1c(nnn1)[C@H](c2cc3cc(cc(c3[nH]c2=O)C)C)[NH+](Cc4ccco4)Cc5cccs5 C06149410
CCOC(=O)C1CC[NH+](CC1)[C@H](c2cc3cc(cc(c3[nH]c2=O)C)C)c4nnnn4Cc5ccc(cc5)F C06194754
CCc1ccc2c(c1)cc(c(=O)[nH]2)[C@@H](c3nnnn3Cc4ccc(cc4)F)[NH+]5CCN(CC5)c6ccccc6 C06135250
CCc1ccc2c(c1)cc(c(=O)[nH]2)[C@H](c3nnnn3C[C@@H]4CCCO4)[NH+]5CCN(CC5)c6ccc(cc6)F C06135341
CCc1ccc2c(c1)cc(c(=O)[nH]2)[C@H](c3nnnn3C[C@@H]4CCCO4)[NH+]5CCN(CC5)c6ccccc6F C06135347
Cc1ccc2c(c1)cc(c(=O)[nH]2)[C@H](c3nnnn3CCOC)[NH+](CCc4ccccc4)Cc5cccs5 C06409138
Cc1ccc(cc1N2CC[NH+](CC2)[C@H](c3cc4cc(cc(c4[nH]c3=O)C)C)c5nnnn5CCOC)Cl C06280662
CC(C)c1ccc(cc1)N2C(=O)[C@H](C(=O)NC2=S)/C=N/C[C@@H]3c4c(cc5c(c4OC)OCO5)CC[NH+]3C C08964647
Cc1cc(c2c(c1)cc(c(=O)[nH]2)[C@H](c3nnnn3Cc4ccccc4)[NH+]5CCN(CC5)c6ccccc6F)C C06193461
Cc1cc(c2c(c1)cc(c(=O)[nH]2)[C@@H](c3nnnn3C[C@H]4CCCO4)[NH+]5CCN(CC5)c6ccccc6F)C C06177977
Cc1cc(c2cc(c(=O)[nH]c2c1)[C@H](c3nnnn3C[C@@H]4CCCO4)[NH+]5CCN(CC5)c6ccccc6F)C C06193803
Cc1cc(c2cc(c(=O)[nH]c2c1)[C@H](c3nnnn3C[C@@H]4CCCO4)[NH+]5CCN(CC5)c6ccc(cc6)F)C C06193792
CCOc1ccc2c(c1)cc(c(=O)[nH]2)C[NH+](Cc3ccc4c(c3)OCO4)Cc5nnnn5C6CCCCC6 C12833516
CCOc1ccc2c(c1)cc(c(=O)[nH]2)C[NH+](Cc3ccc4c(c3)OCO4)Cc5nnnn5Cc6ccccc6 C12833533
Cc1cc(c2cc(c(=O)[nH]c2c1)[C@@H](c3nnnn3C(C)(C)C)[NH+]4CCN(CC4)c5ccc(cc5)[N+](=O)[O-])C C06193531
Cc1ccc(c2c1cc(c(=O)[nH]2)[C@@H](c3nnnn3C[C@H]4CCCO4)[NH+]5CCN(CC5)c6ccc(cc6)F)C C06244827
CC[C@H](c1nnnn1Cc2ccco2)[NH+](Cc3ccc4c(c3)OCO4)Cc5cc6ccc(cc6[nH]c5=O)C C13063951
CC[C@@H](c1nnnn1Cc2ccccc2)[NH+](Cc3ccccc3)Cc4cc5cc6c(cc5[nH]c4=O)OCCO6 C13064428
CC[C@H](c1nnnn1C[C@@H]2CCCO2)[NH+](Cc3ccc(cc3)OC)Cc4cc5cc(c(cc5[nH]c4=O)C)C C13064621
Cc1ccc2c(c1)cc(c(=O)[nH]2)[C@H](c3nnnn3CCOC)[NH+](Cc4ccccc4)Cc5ccc(cc5)F C06409149
Cc1cc(c2cc(c(=O)[nH]c2c1)[C@@H](c3nnnn3C4CCCCC4)[NH+](Cc5ccccc5)Cc6ccco6)C C06301623
Cc1ccc(c2c1cc(c(=O)[nH]2)[C@@H](c3nnnn3C[C@@H]4CCCO4)[NH+]5CCC(CC5)Cc6ccccc6)C C06322148
Cc1cccc2c1[nH]c(=O)c(c2)[C@H](c3nnnn3C(C)(C)C)[NH+](Cc4ccc(cc4)Cl)Cc5ccco5 C06443889
Cc1cccc2c1[nH]c(=O)c(c2)[C@H](c3nnnn3C(C)(C)C)[NH+](Cc4ccc(cc4)OC)C[C@@H]5CCCO5 C06443890
Cc1ccc(c2c1cc(c(=O)[nH]2)[C@H](c3nnnn3Cc4ccccc4)[NH+]5CCC(CC5)Cc6ccccc6)C C06405804
CC[C@H](c1nnnn1CCc2ccccc2)[NH+](Cc3cc4cc5c(cc4[nH]c3=O)OCO5)C6CCCCC6 C13501218
Cc1ccc(c2c1cc(c(=O)[nH]2)[C@H](c3nnnn3C(C)(C)C)[NH+](Cc4ccc(cc4)Cl)Cc5ccco5)C C06322226
CCOc1cc(ccc1OCC=C)[C@H]2/C(=C(/c3ccc4c(c3)C[C@H](O4)C)\O)/C(=O)C(=O)N2CCC[NH+](C)C C09311866
CC[NH+](CC)CCN1[C@@H](/C(=C(/c2ccc3c(c2)C[C@H](O3)C)\O)/C(=O)C1=O)c4cccc(c4)OCCC(C)C C09312479
CCCCN1C(=O)c2cc(nn2C[C@]1(C)C(=O)NC3CCCC3)C(=O)N4CCC(CC4)[NH+]5CCCCC5 C21878106
C[NH+](C)Cc1ccc(o1)CSCCNC(=O)COc2ccc3c(c2)occ(c3=O)c4ccc(cc4)OC C27103612
CC[NH+](CC)CCC[C@@H](C)NC(=O)CSc1nc(cc(n1)Cl)N2CCN([C@@H](C2)C)C(=O)C(C)(C)C C35293672
CCC[C@@H](c1nnnn1C[C@H]2CCCO2)[NH+](Cc3ccc4c(c3)OCO4)Cc5cc6cccc(c6[nH]c5=O)C C33937352
c1cc(cc(c1)[N+](=O)[O-])/C=C/C(=O)NCC[NH+]2CCN(CC2)c3nc4ccc(cc4s3)Br C38774038
CCOC(=O)c1ccccc1NC(=O)[C@H]2CCC[NH+](C2)Cc3nc(no3)c4ccc(cc4)Br C38905111
c1cc(ccc1c2nc(on2)C[NH+]3CCC[C@H](C3)C(=O)Nc4ccc(cc4)N5CCCC5=O)Br C38905676
C[C@@H](c1ccc(cc1)Br)NC(=O)[C@@H]2CN(CC23CC[NH2+]CC3)C(=O)c4ccccc4OC(=O)C C39656798
C[C@@H](c1ccc(cc1)Br)NC(=O)[C@H]2CN(CC23CC[NH2+]CC3)C(=O)c4ccccc4OC(=O)C C39656802
Cc1ccc(cc1)Oc2c(cccn2)C(=O)N3C[C@H](C4(C3)CC[NH2+]CC4)C(=O)NCc5cccc(c5C)C C39667613
CCCOc1ccc(cc1)c2nc(c(o2)NCCCn3cc[nH+]c3)S(=O)(=O)c4ccc5c(c4)OCCO5 C40178037
C[NH+](C)[C@H](CNC(=O)c1ccc(o1)S(=O)(=O)c2ccc(cc2)Br)c3ccc(cc3)N(C)C C40323097
Cc1ccc(cc1)NC(=O)CN2CCN(CC2)C(=O)C3CC[NH+](CC3)Cc4nnc(o4)c5cccc(c5)F C41269217
CCCCC1=NN2C(=[NH2+])/C(=C/c3ccc(c(c3)OCC)OCCOc4cc(cc(c4)C)C)/C(=O)N=C2S1 C27549398
Cc1ccc(c(c1)OC)OCCOc2ccc(cc2Cl)/C=C\3/C(=[NH2+])N4C(=NC3=O)SN=C4SC C20114653
CCc1cc(cc(c1)OCCOc2ccc(cc2)/C=C\3/C(=[NH2+])N4C(=NC3=O)SC(=N4)c5ccc(cc5)C)C C19853976
c1ccc2=[NH+]CC(=c2c1)CC(=O)N(CCN3CCOCC3)[C@@H](c4ccc(cc4)F)C(=O)NC5CCCCC5 C63172681
Cc1ccccc1n2c(nnc2SCC(=O)Nc3ccc(cc3[N+](=O)[O-])OC)C4=c5ccccc5=[NH+]C4 C63256852
C[C@@]12[C@H]3C(=c4ccccc4=[NH+]3)CCN1C(=O)N(C2=O)c5ccccc5C(=O)NCc6ccc(c(c6)OC)OC C63362070
CC(C)CNC(=O)c1ccccc1N2C(=O)[C@@H]3CC4=c5ccccc5=[NH+][C@@H]4[C@@H](N3C2=O)c6cccc(c6)OC C63374784
CC(C)c1ccc(cc1)[C@@H]2[C@H]3C(=c4ccccc4=[NH+]3)C[C@@H]5N2C(=O)N(C5=O)c6ccccc6C(=O)NCC=C C63375942
COC(=O)[C@H](CC1CCCCC1)NC(=O)[C@@H]2C[C@H](CCN2C(=O)[C@H]3CCC[NH2+]3)NC(=O)Nc4cccc(c4)F C04151708
CC[NH+](CC)CCCNC(=S)N(CCc1cccc(c1)C)Cc2cc3cc4c(cc3[nH]c2=O)OCO4 C06193111
CC[NH+](CC)CCCNC(=S)N(CCc1ccccc1C)Cc2cc3cc(c(cc3[nH]c2=O)OC)OC C06193112
CC[NH+](CC)CCCNC(=S)N(CCc1ccccc1C)Cc2cc3cc4c(cc3[nH]c2=O)OCO4 C06193114
CC[NH+](CC)CCCNC(=S)N(Cc1ccc2c(c1)OCO2)Cc3cc4cc(ccc4[nH]c3=O)OCC C06193202
Cc1ccccc1N2CCN(CC2)S(=O)(=O)C[C@@]34CC[C@@H](C3(C)C)C[C@@H]4NC(=O)[C@H](CCS(=O)(=O)C)[NH3+] C03923061
CCc1ccc2c(c1)cc(c(=O)[nH]2)CN(CCC[NH+](CC)CC)C(=S)Nc3ccccc3C(=O)OC C06135029
CC(=O)OC[C@@H]1[C@@H]([C@@H]([C@@H]([C@@H](O1)NC(=S)NN2CC[NH+](CC2)C)OC(=O)C)OC(=O)C)OC(=O)C C08386461
CC(=O)OC[C@H]1[C@H]([C@@H]([C@@H]([C@@H](O1)NC(=S)NN2CC[NH+](CC2)C)OC(=O)C)OC(=O)C)OC(=O)C C08386466
c1c2cc3c(cc2[nH]c(=O)c1CN(CCC[NH+]4CCOCC4)C(=S)NC[C@@H]5CCCO5)OCCO3 C06445094
c1c2cc3c(cc2[nH]c(=O)c1CN(CCC[NH+]4CCOCC4)C(=S)NC[C@H]5CCCO5)OCCO3 C06445097
CCCCn1c(c(c(=O)[nH]c1=O)N(CCCC)C(=O)C[NH+]2CCC[C@@H]2c3ccc4c(c3)OCCO4)N C13031613
CC[NH+](CC)CCCN1[C@H](/C(=C(/c2c(c([nH]c2C)C(=O)OC)C)\O)/C(=O)C1=O)c3cccc(c3)[N+](=O)[O-] C09184919
CC(C)[C@H](c1nnnn1C[C@@H]2CCCO2)[NH+](CCCO)Cc3cc4cc5c(cc4[nH]c3=O)OCCO5 C13498806
CC[NH+]1CCN(CC1)CCCNC(=O)CCCNC(=O)Cn2cnc3c(c2=O)c4c(s3)CCCC4 C20103655
CC(C)[C@H](C(=O)NCCC[NH+](C)Cc1ccccc1)NS(=O)(=O)c2ccc3c(c2)CCN3C(=O)C C20232150
CC(C)[C@@H](C(=O)NCCC[NH+](C)Cc1ccccc1)NS(=O)(=O)c2ccc3c(c2)CCN3C(=O)C C20232155
Cc1ccc(cc1)S(=O)(=O)Nc2cc(ccc2N3CC[NH2+]CC3)C(=O)N(C)CC(=O)NCCOC C33033196
CC[C@H](C)[C@@H](c1nc(co1)C(=O)N[C@@H](CCCCNS(=O)(=O)c2ccc(cc2)C)C(=O)OCC)[NH3+] C33437199
Cc1c2c(=O)[nH]c(nc2sc1C(=O)OCCOC)C[NH+](C[C@H](COC(C)(C)C)O)C3CCCCC3 C36206764
CC[C@H](c1nnnn1Cc2ccc(cc2)OC)[NH+](CCCO)Cc3cc4cc5c(cc4[nH]c3=O)OCO5 C13151216
COc1ccc(cc1)C(c2ccc(cc2)OC)OC[C@H](C[NH2+]CCc3ccc(cc3)S(=O)(=O)N)O C12529374
COc1cc(cc(c1OC)OC)C(=O)N[C@@H](CCSC)C(=O)N2CCC3(CC2)[C@H]4C(=NC=N4)CC[NH2+]3 C38573901
COc1cc(cc(c1OC)OC)C(=O)N[C@H](CCSC)C(=O)N2CCC3(CC2)[C@@H]4C(=NC=N4)CC[NH2+]3 C39232523
CCOc1ccc(cc1)/C=N/NC2=[NH+][C@@H](N=N2)SCC(=O)N[C@@H]3[C@@H]([C@@H]([C@@H](S3)C(=O)OCC)C)C#N C39404326
CCOC(=O)[C@@H]1[C@H]([C@@H]([C@@H](S1)NC(=O)CS[C@@H]2N/C(=[NH+]\N=C\c3ccc(cc3)Cl)/N=N2)C#N)C C39404344
C/C=C/C=C/C=C\C(=O)N[C@@H]([C@@H](C)[NH3+])C(=O)O[C@@H]([C@@H]1C(=O)NCC(=O)N1)C2=C3C=CC(=C[C@@H]3N=C2)Cl C39559754
C[C@H](CCCC(C)(C)O)NC(=O)[C@H]1CN(CC12CC[NH2+]CC2)C(=O)c3cc(c(c(c3)OC)OC)OC C39631541
COc1cc(cc(c1)OC)CCNC(=O)[C@H]2CN(CC23CC[NH2+]CC3)C(=O)c4cc(cc(c4)OC)OC C39653003
CCOc1cc(ccc1OC)CCNC(=O)[C@@H]2CN(CC23CC[NH2+]CC3)C(=O)c4ccc(c(c4)OC)OC C39653252
CC(C)OC(=O)CNC(=O)[C@H]1CN(CC12CC[NH2+]CC2)C(=O)C3CCN(CC3)C(=O)OCc4ccccc4 C39678803
CCn1c(c(c(n1)C)Br)C(=O)N2C[C@@H](C3(C2)CC[NH2+]CC3)C(=O)NCCCOCC(C)C C39683311
CC(C)(C)OC(=O)NCCNC(=O)[C@@H]1CN(CC12CC[NH2+]CC2)C(=O)c3ccc(cc3)OC(F)(F)F C39693420
CC(C)(C)OC(=O)NCCNC(=O)[C@H]1CN(CC12CC[NH2+]CC2)C(=O)c3cc(c(c(c3)OC)OC)OC C39693447
Cc1c(cccc1OC(=O)C)C(=O)N2C[C@H](C3(C2)CC[NH2+]CC3)C(=O)NCCNC(=O)OC(C)(C)C C39693487
Cc1ccccc1OC[C@H](C[NH+](C[C@H](c2ccc(cc2)[N+](=O)[O-])O)C[C@@H](c3ccc(cc3)[N+](=O)[O-])O)O C40156591
C[C@]1(CCS(=O)(=O)C1)NC(=S)OCC[NH+](C)CCOC(=S)N[C@@]2(CCS(=O)(=O)C2)C C40168886
CC[C@H](C)[C@@H](c1nc(co1)C(=O)N[C@@H](CSCc2ccccc2)C(=O)Nc3ccc(cc3)[N+](=O)[O-])[NH3+] C43213934
C[C@]12CC[C@H]([C@@]([C@H]1Cc3c(nc(s3)NC(=O)CSC)[C@H]2CC(=O)NCC[NH+](C)C)(C)CO)O C43554445
C/C=C/C=C/C=C\C(=O)N[C@@H]([C@@H](C)[NH3+])C(=O)O[C@@H](c1c[nH]c2c1ccc(c2)Cl)[C@@H]3C(=O)NCC(=O)N3 C44606392
C/C=C/C=C/C=C\C(=O)N[C@H]([C@H](C)[NH3+])C(=O)O[C@@H](c1c[nH]c2c1ccc(c2)Cl)[C@@H]3C(=O)NCC(=O)N3 C44606405
CCOCC(=O)N[C@H]1CN(c2ccccc2N(C1=O)CC(=O)N[C@@H](Cc3c[nH]c[nH+]3)C(=O)N)CC(C)C C39203402
CCCC[C@](C)(c1nnc(o1)c2cc(nc(c2Cl)N(C)S(=O)(=O)C)N(CCOC)C[C@H]3C[C@@H]3C)[NH3+] C49045851
Cc1c(ccc([nH+]1)N)CNC(=O)[C@H]2C=CCn3n2c(=O)n(c3=O)[C@H](CSC4CCCCC4)C(=O)OC C13489293
COc1ccc(cc1)N/C(=[NH+]\Nc2ccc(cc2)[N+](=O)[O-])/P(=O)(N3CCOCC3)N4CCOCC4 C18118266
CS(=O)(=O)c1ccc(cc1)[C@H](C[NH+](CCc2cccs2)C[C@@H](c3ccc(cc3)S(=O)(=O)C)O)O C62587347
CCN1C[C@@H](c2c1cccc2)/C=C(/C(=O)NCCC3=c4ccccc4=[NH+]C3)\NC(=O)c5ccc(cc5)OC C63514452
Cc1cc(ccc1OC)S(=O)(=O)N2CCO[C@H]2CNC(=O)C(=O)NCCC3=c4ccccc4=[NH+]C3 C63676464
c1ccc2=[NH+]CC(=c2c1)CCC(=O)NN3[C@H](Nc4ccccc4C3=O)SCC(=O)NC[C@H]5CCCO5 C63708499
Cc1ccc(cc1Cl)[n+]2c(c3c(n[nH]c3nc2SCC(=O)NCCc4ccc(c(c4)OC)OC)C)N C49539613
CCc1ccc(cc1)N([C@H](c2ccc(cc2)C)C(=O)NC[C@@H]3CCCO3)C(=O)c4c(c(ns4)C(=O)N)N C06822140
C[C@]12CCC(=O)C=C1CC[C@@H]3[C@H]2[C@@H](C[C@]4([C@@H]3CC[C@@]4(C(=O)COC(=O)CCC(=O)NC(C)(C)CO)O)C)O C08876371
CN(C)c1ccc(cc1)[C@@H](CNC(=O)C(=O)NCCc2ccc(cc2)O)S(=O)(=O)c3ccc(cc3)F C09080715
CCCCOc1ccc(cc1)C(=O)Nc2nc(cs2)CSCC(=O)Nc3ccc(cc3)NC(=O)C C09590182
c1ccc(c(c1)NC(=O)CCC(=O)NNC(=S)NC(=O)COc2ccc(cc2)Br)Cl C12572217
CCc1ccc(cc1)N([C@H](c2ccc(o2)C)C(=O)NCC(=O)OCC)C(=O)c3c(c(ns3)C(=O)N)N C06822222
c1cc(sc1)CN([C@@H](c2ccc(cc2)F)C(=O)NC[C@@H]3CCCO3)C(=O)c4c(c(ns4)C(=O)N)N C12716020
CCCCn1c(c(c(=O)[nH]c1=O)N(CC(C)C)C(=O)c2ccc(cc2)S(=O)(=O)N3C[C@@H](O[C@H](C3)C)C)N C12867078
c1cc(ccc1c2nnc(n2C[C@H]3CCCO3)SCC(=O)Nc4cc(cc(c4)C(=O)N)C(=O)N)Cl C13165108
c1cc(ccc1C(=O)NC[C@H]2CCCO2)NC(=O)CCC(=O)Nc3ccc(cc3)C(=O)NC[C@H]4CCCO4 C13617089
c1cc(sc1c2cc(cnc2)[C@@H](CC(=O)[O-])NC(=O)[C@H]3CCCN(C3)C(=O)CCC4CC[NH2+]CC4)Cl C13803161
CCc1ccc(c(c1)Br)OCC(=O)NC(=S)NNC(=O)c2ccc(cc2)NC(=O)C3CC3 C13978615
Cc1cc(nc(n1)N/C(=N/C(=O)/C=C/c2ccc(c(c2)OC)OC)/NCCc3c[nH]c4c3cc(cc4)F)C C18077245
CN(C)c1ccc(cc1)/C=N/Nc2nnc(n2N)SCC(=O)Nc3cc(ccc3Cl)C(F)(F)F C20527629
CCN(CC)c1ccc(cc1)/C=N/Nc2nnc(n2N)SCC(=O)Nc3ccccc3Br C20527661
c1ccc(cc1)CCc2nnc(n2N)SCCC(=O)Nc3ccc(cc3)S(=O)(=O)N4CCOCC4 C20830252
c1ccc(cc1)/C=N/Nc2[nH]nc(n2)SCCC(=O)Nc3ccc(cc3)S(=O)(=O)NC4CCCCC4 C20831750
c1cc(ccc1NC(=O)CCSc2nc([nH]n2)N/N=C/c3ccc(cc3Cl)Cl)S(=O)(=O)N C20833102
Cc1nnc(o1)CSc2nnc(s2)NC(=O)CSc3nc([nH]n3)N/N=C/C=C/c4ccccc4 C20834152
Cc1ccc(o1)/C=N/Nc2[nH]nc(n2)SCC(=O)Nc3ccc(cc3)S(=O)(=O)NC4CCCCC4 C20834960
Cc1ccc(c(c1)C)NS(=O)(=O)c2ccc(cc2)NC(=O)CSc3nc([nH]n3)NN=C4CCCC4 C20836613
CCCSc1nc2ccc(cc2s1)NC(=O)CSc3nc([nH]n3)N/N=C/c4cnn(c4)C(C)C C20910626
CCNS(=O)(=O)c1ccc(cc1)NC(=O)CSc2nc([nH]n2)N/N=C(/C)\c3ccc4c(c3)OCO4 C21079413
Cc1ccc(cc1)NS(=O)(=O)c2ccc(cc2)NC(=O)CSc3nc([nH]n3)NN=C4CCCCC4 C21084308
C/C(=N\Nc1nnc(n1N)SCC(=O)Nc2nnc(s2)SCc3ccccc3)/c4cccs4 C21325418
CCN(CC)c1ccc(c(c1)O)/C=N/Nc2nnc(n2N)SCC(=O)c3ccc(cc3)Br C21325677
CCc1c(c(c2ccccc2n1)C(=O)OCC(=O)N(CC)c3c(n(c(=O)[nH]c3=O)Cc4ccccc4)N)C C32666494
CC(C)Cn1c(c(c(=O)[nH]c1=O)N(CC(C)C)C(=O)CN(C)C(=O)/C=C/c2ccc(cc2)C(F)(F)F)N C32971963
CCOC(=O)c1c(c([nH]c1C)C(=O)N(C)CC(=O)N(CC(C)C)c2c(n(c(=O)[nH]c2=O)CC(C)C)N)C C32972043
CCCCn1c(c(c(=O)[nH]c1=O)N(CC(C)C)C(=O)c2ccc(c(c2)S(=O)(=O)N3CCCCC3)C)N C15323907
Cc1ccc(c(c1)C)SCC(=O)OCC(=O)N(CC(C)C)c2c(n(c(=O)[nH]c2=O)Cc3ccccc3)N C23080085
CCCCC1CCC(CC1)C(=O)OCC(=O)N(CCOC)c2c(n(c(=O)[nH]c2=O)Cc3ccccc3)N C24754936
CCCCn1c(c(c(=O)[nH]c1=O)N(CCOC)C(=O)C2CCN(CC2)S(=O)(=O)c3ccc(cc3C)C)N C23077570
CCCn1c(c(c(=O)[nH]c1=O)N(CCOC)C(=O)c2ccc(cc2)N(C)S(=O)(=O)c3ccc(cc3)C)N C12937388
CCCCN(c1c(n(c(=O)[nH]c1=O)CCC)N)C(=O)c2ccc(c(c2)S(=O)(=O)N3CCOCC3)Cl C02660926
CCc1ccccc1n2c(cc(n2)C(=O)N[C@@H](C)C(=O)NCCn3cccc3)c4ccc5c(c4)NC(=O)CO5 C39197570
CCc1c(sc(n1)NC(=O)[C@H](C)Sc2nnc(n2CC)[C@@H](CO)NC(=O)c3ccc(cc3)OC)C C39766470
CC[C@@H](C(=O)Nc1c(c(cs1)c2ccc3c(c2)OCCO3)C(=O)OC)n4c(nnc4SCC#N)N C40173517
CC(=O)N[C@@H]1[C@H]([C@@H]([C@@H](O[C@@H]1Oc2ccc(cc2C(=O)/C=C/c3ccc(cc3)N(C)C)[N+](=O)[O-])CO)O)O C40487600
CCCCc1cccc(n1)c2c(nc([nH]2)CCc3ccc(cc3)S(=O)(=O)N)c4ccc5c(c4)nccn5 C40918184
Cc1cc[nH+]c(c1)NC[C@H]2CC(=O)N(C2)c3ccc(cc3)C[C@@H](C(=O)[O-])NC(=O)c4c(cc(cc4C)C)C C43171698
CC[C@@H](C)NC(=O)CCC(=O)OCC(=O)[C@@]1(CC[C@@H]2[C@]1(C[C@@H]([C@@H]3[C@@H]2CCC4=CC(=O)CC[C@@]34C)O)C)O C43746634
CCSc1nc2ccc(cc2s1)NC(=O)CSc3nc([nH]n3)N/N=C/c4ccc(cc4)N(C)C C59005409
CCCSc1nnc(s1)NC(=O)CSc2nc([nH]n2)N/N=C/c3ccc(cc3)Br C59015616
COc1cc(cc(c1)OC)NC(=S)NCCN2CCN(CC2)C(=S)Nc3cc(cc(c3)OC)OC C59113214
C=CCn1cc(cn1)/C=N/Nc2[nH]nc(n2)SCC(=O)Nc3ccc(cc3)S(=O)(=O)N4CCCC4 C59832364
CCOC(=O)c1c2c(sc1NC(=O)CSc3nc([nH]n3)N/N=C/c4cnn(c4)CCOC)CCC2 C59886973
CC[C@H](C)[C@@H](C(=O)N1CCC(CC1)C(=O)N[C@@H](CC2=c3ccccc3=[NH+]C2)C(=O)[O-])NC(=O)OC(C)(C)C C63362438
C[C@@H]([C@@H](C(=O)[O-])NC(=O)C1CCN(CC1)C(=O)[C@H](CC2=c3ccccc3=[NH+]C2)NC(=O)OC(C)(C)C)O C63362517
Cc1c(ccc2c1OC(=O)[C@@H]([C@@H]2C)CC(=O)N[C@@H](CC3=c4ccccc4=[NH+]C3)C(=O)NCCC(=O)[O-])OC C63376089
CC[NH+](CC)CCn1cc(c(=O)c2c1sc(c2)C#CCO)C(=O)NCc3ccc(cc3)Cl C01549291
CCOc1ccc(cc1)NC(=S)N(CCC[NH+]2CCOCC2)Cc3cc4cccc(c4[nH]c3=O)C C06089916
C[NH+](C)CCCN(Cc1cc2cc3c(cc2[nH]c1=O)OCO3)C(=S)NCCc4ccccc4 C06198467
c1ccc(cc1)CCCNC(=O)C(=O)NC[C@@H](c2ccco2)[NH+]3CCN(CC3)c4ccccc4F C09828921
c1ccc(cc1)CCCNC(=O)C(=O)NC[C@H](c2ccco2)[NH+]3CCN(CC3)c4ccccc4F C09828922
CC1(Cc2c(c(sc2C([NH2+]1)(C)C)NC(=O)CCS(=O)(=O)c3ccccc3)C(=O)OC)C C09831993
CC[NH+](CC)Cc1ccccc1CNC(=O)CSCc2[nH]c(=O)c3c4c(sc3n2)CCC4 C10283758
Cc1cc(c(c(c1C)S(=O)(=O)Nc2ccccc2/C(=N/CCC[NH+]3CCOCC3)/O)C)C C06146559
CC[NH+](CC)CCNC(=O)c1ccc2c(c1)[C@@H]3C=CC[C@@H]3[C@@H](N2)c4ccc(c(c4)OC)OC(=O)C C14469332
Cc1c(c2cc(cc(c2[nH]1)F)F)CCN3[C@@H](CCC3=O)CC[NH2+]Cc4ccc(cc4)C(=O)OC C14996439
CC[NH+](CC)CCNC(=O)c1ccc2c(c1)[C@H]3C=CC[C@@H]3[C@H](N2)c4cc(c(c(c4)OC)OC)OC C20683969
CC1(CC(CC([NH2+]1)(C)C)NC(=S)N(Cc2cc(c(cc2OC)OC)OC)C[C@H]3CCCO3)C C21263486
CCc1cccc(c1NC(=O)C(=O)NC[C@H](c2ccc3c(c2)CCCN3C)N4CC[NH+](CC4)C)C C22809656
C[NH+](Cc1nnc(s1)C(=O)Nc2ccc(cc2)F)CC(=O)Nc3ccc(c(c3)Cl)Cl C22893014
CCc1ccc(cc1)[C@H](CNC(=O)[C@H](C(C)C)NS(=O)(=O)c2ccc(cc2)OC)[NH+](C)C C32732926
C[C@H](c1nc2cc(ccc2c(=O)n1C)Cl)N(CCCCCC[NH3+])C(=O)c3cccc(c3)F C34746754
Cn1cc(c2c1cccc2)CN3CC[C@@H]4[C@H]3C(=O)NC[C@@H]([NH+]4C)CCC(=O)NCc5ccc(cc5)F C22920908
Cc1c(sc2c1c(=O)[nH]c(n2)C[NH+](Cc3ccccc3)C[C@@H](COCc4ccccc4)O)C C35745508
CC(C)OC[C@H](C[NH+](CCOC)Cc1[nH]c(=O)c2c(csc2n1)c3ccc(cc3)Cl)O C36206134
Cc1ccc(c(c1)c2csc3c2c(=O)[nH]c(n3)C[NH+](CCOC)C[C@H](COC(C)C)O)C C36206498
COc1ccccc1c2csc3c2c(=O)[nH]c(n3)C[NH+](Cc4ccccc4)C[C@@H](COCC#C)O C36207128
c1ccc(c(c1)N2CC[NH+](CC2)[C@H](CNC(=O)C(=O)NCCC3=CCCCC3)c4ccco4)F C08683858
CCC(=O)Nc1ccc(c(c1)C)S(=O)(=O)NC[C@@H](c2ccc(cc2)N(C)C)[NH+]3CCCC3 C38636179
CC[NH+](CC)[C@H](CNC(=O)[C@H](C)SCc1[nH]c(=O)c2c(c(sc2n1)C)C)c3ccccc3 C36692808
C[C@@H](CCc1c[nH]c2c1cccc2)[NH+]3CCC4=C([C@@H](S[C@@H]4C3)S(=O)(=O)NC)C(=O)OC C39515503
C[C@@H](CNC(=O)[C@H]1CN(CC12CC[NH2+]CC2)C(=O)Cc3ccc(cc3)Cl)Oc4ccc(cc4)F C39595957
Cc1ccc(cc1)CC(=O)N2C[C@@H](C3(C2)CC[NH2+]CC3)C(=O)NC[C@@H](C)Oc4ccc(cc4)F C39596543
Cc1ccc(c(c1)C)C(=O)N2C[C@@H](C3(C2)CC[NH2+]CC3)C(=O)NCCc4ccc(c(c4)OC)OC C39634623
COc1ccc(cc1)CCNC(=O)[C@H]2CN(CC23CC[NH2+]CC3)C(=O)c4csc(c4OC)Cl C39635083
CCCC[C@@H](C)C(=O)N1C[C@H](C2(C1)CC[NH2+]CC2)C(=O)NCCc3cc(cc(c3)OC)OC C39653128
CCc1ccc(cc1)CCNC(=O)[C@H]2CN(CC23CC[NH2+]CC3)C(=O)[C@H](C)Oc4ccccc4 C39654365
CCCCCCC(=O)N1C[C@H](C2(C1)CC[NH2+]CC2)C(=O)NC[C@H](c3ccccc3)N4CCOCC4 C39664406
CCCC[C@@H](C)C(=O)N1C[C@H](C2(C1)CC[NH2+]CC2)C(=O)NC[C@@H](C)Oc3ccc(cc3)OC C39665790
Cc1ccc(c(c1)C)C(=O)N2C[C@H](C3(C2)CC[NH2+]CC3)C(=O)NC[C@@H](C)Oc4ccc(cc4)OC C39665813
Cc1ccc(c(c1)C)C(=O)N2C[C@H](C3(C2)CC[NH2+]CC3)C(=O)NC[C@H](C)Oc4ccc(cc4)OC C39665815
Cc1ccc(c(c1)CCNC(=O)[C@H]2CN(CC23CC[NH2+]CC3)C(=O)c4ccc(c(c4)OC)OC)C C39676905
CCCC[C@H](C)C(=O)N1C[C@@H](C2(C1)CC[NH2+]CC2)C(=O)NCc3ccc(cc3)N4CCOCC4 C39678157
C[C@H](Cc1ccc(cc1)F)NC(=O)[C@H]2CN(CC23CC[NH2+]CC3)C(=O)c4ccccc4OC(=O)C C39688413
CCc1ccc(cc1)[C@@H](C)NC(=O)[C@@H]2CN(CC23CC[NH2+]CC3)C(=O)c4ccc(c(c4)OC)OC C39695962
C[C@H](C(=O)NCc1ccc2c(c1)OCO2)S[C@@H]3NN=C(N3C4CC4)C5=c6ccccc6=[NH+]C5 C39942255
C1CCc2c(sc3c2c(=O)[nH]c(n3)C[NH+](C[C@@H](CN4CCOCC4)O)C5CCCCC5)CC1 C40408581
c1ccc(cc1)C(CN2C(=O)C[C@H](C2=O)N3CCC(CC3)(C(=O)N)[NH+]4CCCCC4)c5ccccc5 C12375976
c1ccc2c(c1)c(=O)[nH]c(=O)n2CCC(=O)NC[C@H](c3c(cccc3Cl)F)[NH+]4CCCC4 C31892908
c1cc2n(c(=O)c1)C[C@H]3C[C@@H]2CN(C3)C[C@H]4C[NH+]5CC[C@H]4C[C@@H]5CNC(=S)NCc6ccco6 C12602573
c1cc(sc1)[C@H]2C[C@@H](n3c(c(c(n3)C(=O)NCCCn4cc[nH+]c4)Cl)N2)C(F)(F)F C59452630
CC(C)C(=O)NC[C@@H]1CCC[NH+](C1)CC(=O)Nc2c(c3c(n2c4ccccc4)CCCC3)C#N C60361137
COc1cc(cc(c1OC)OC)[C@H]2N/C(=C\C(=O)NCCC3=c4cc(ccc4=[NH+]C3)F)/CS2 C63282054
CCCCCCNC(=O)[C@H](C)NC(=O)[C@@H]1CC2=c3ccccc3=[NH+][C@H]2[C@H]4N1C(=O)c5c4cccc5 C63383794
COCCN1C(=O)/C(=C\NC[C@@H](c2ccccc2Cl)C3=c4ccccc4=[NH+]C3)/C(=O)NC1=S C64050309
C[C@@H]1C(=C(NO1)C)S(=O)(=O)N2CCC(CC2)[C@@H](C)C(=O)NCCC3=c4ccccc4=[NH+]C3 C64520852
CCc1ccccc1NC(=S)N(Cc2cc3cc4c(cc3[nH]c2=O)OCCO4)C[C@H]5CCCO5 C00891313
Cc1ccc(cc1)S(=O)(=O)[C@@H](CNC(=O)C(=O)NCCC2=CCCCC2)c3ccc(cc3)N(C)C C09080299
C[C@@H](C(=O)NCC(=O)Nc1ccc(c(c1F)F)F)Sc2nnc(n2c3ccccc3)C4CC4 C09512778
CCC(=O)N1CCc2c1ccc(c2)S(=O)(=O)N[C@@H](C(C)C)C(=O)NCc3ccc(cc3)Cl C09692160
CCC(=O)N1CCc2c1ccc(c2)S(=O)(=O)N[C@H](C(C)C)C(=O)NCc3ccc(cc3)Cl C09692161
CCC(=O)N1CCc2c1ccc(c2)S(=O)(=O)N[C@@H](CC(C)C)C(=O)NCc3ccccc3Cl C09692178
CCC(=O)N1CCc2c1ccc(c2)S(=O)(=O)N[C@H](CC(C)C)C(=O)NCc3ccccc3Cl C09692179
CCC(=O)N1CCc2c1ccc(c2)S(=O)(=O)N[C@@H](Cc3ccccc3)C(=O)NCCc4ccccc4 C09692268
Cc1cc(c(n1c2ccc(cc2)S(=O)(=O)N)C)C(=O)COC(=O)Cc3c(cccc3Cl)F C11028360
C[C@H](C(=O)Nc1ccc(c(c1F)F)F)OC(=O)CCNS(=O)(=O)c2ccc3ccccc3c2 C11052320
Cc1ccccc1CCN(Cc2cc3cc4c(cc3[nH]c2=O)OCCO4)C(=S)NC[C@H]5CCCO5 C00891481
Cc1ccc(cc1)NC(=O)C[S@](=O)CC(=O)N(CC(=O)NC2CCCCC2)c3ccc(cc3)C C12473433
c1cc(ccc1S(=O)(=O)N[C@@H](CO)C(=O)OCC(=O)C23CC4CC(C2)CC(C4)C3)Br C12541334
CCOCCCN1[C@@H](NC2=C(C1=O)[C@H](NC(=S)N2C[C@@H]3CCCO3)c4ccccc4)c5ccccc5 C12612094
Cc1ccc(c(c1)C)N([C@@H](C)C(=O)NC2CCCC2)C(=O)C[S@](=O)CC(=O)Nc3ccc(cc3)F C12709732
C[C@@H](C(=O)NC1CCCC1)N(c2ccc(cc2)Cl)C(=O)C[S@](=O)CC(=O)Nc3ccc(cc3)F C12709924
C[C@H](C(=O)NC1CCCCC1)N(C2CCCCC2)C(=O)C[S@](=O)CC(=O)Nc3ccc(cc3)F C12710320
Cc1ccc(cc1)N2C[C@H](CC2=O)C(=O)Nc3c(nc(s3)SCC(=O)NC4CC4)c5ccccc5 C12894105
CCOc1ccc(cc1S(=O)(=O)Nc2ccc(cc2)S(=O)(=O)NC3CC3)Br C12652720
Cc1ccc(o1)[C@@H](C(=O)NC2CCCC2)N(Cc3ccc(cc3)F)C(=O)CNC(=O)c4cccs4 C13506008
c1ccc(cc1)CNC(=S)Nc2cc(ccc2N3CCCCC3)S(=O)(=O)N4CCOCC4 C16182194
CCOc1ccc(cc1)NC(=S)N(CCN2CCOCC2)Cc3cc4cc(cc(c4[nH]c3=O)C)C C00875512
Cc1ccc(c(c1)N(CC(=O)NC(C)(C)C)C(=O)C[S@@](=O)CC(=O)Nc2ccc(cc2)F)C C19941143
C[C@@H](C(=O)NC1CCCC1)N(c2ccc(cc2)Cl)C(=O)C[S@@](=O)CC(=O)Nc3ccc(cc3)F C19941241
Cc1ccc(cc1)NC(=O)C[S@](=O)CC(=O)N(c2cccc(c2C)C)[C@@H](C)C(=O)NC(C)(C)C C20097697
Cc1ccc(cc1)NC(=O)C[S@](=O)CC(=O)N(C2CCCCC2)[C@H](C)C(=O)NC3CCCCC3 C20097827
CCN(CC)C(=O)c1cccc(c1)NC(=O)[C@@H](Cc2ccccc2)NS(=O)(=O)c3ccccc3F C22702198
Cc1ccc(cc1)S(=O)(=O)N[C@H](CC(C)C)C(=O)NCc2ccccc2CN3CCOCC3 C23955446
Cc1ccc(cc1)S(=O)(=O)N[C@@H](CC(C)C)C(=O)NCc2ccccc2CN3CCOCC3 C23955447
CCCC[C@@H](C(=O)NCc1ccc(s1)c2csc(n2)C)NC3=NS(=O)(=O)c4c3cccc4 C24957866
CCCC[C@@H](C(=O)NC[C@@H](c1cccs1)N2CCCC2)NC3=NS(=O)(=O)c4c3cccc4 C25384021
CCN(CC)S(=O)(=O)c1ccc(c(c1)C(=O)N[C@H](CCSC)c2[nH]c3ccccc3n2)F C26753227
CNC(=O)c1ccc(cc1)CN(C)C(=O)[C@H](Cc2ccccc2)NS(=O)(=O)c3ccccc3F C31527463
c1cc(ccc1CCNC(=O)CSc2ccc(nn2)N3CCC(CC3)C(=O)NC4CC4)Cl C33277165
c1ccc(cc1)c2csc3c2c(=O)[nH]c(n3)CN(CCN4CCOCC4)C[C@H](c5ccccc5)O C35745601
c1cc(ccc1C(=O)N(CC(=O)Nc2nc(cs2)CC(=O)Nc3ccc(cc3)F)C4CC4)Cl C35815412
Cc1ccccc1C(=O)N2CCC(CC2)[C@@H](C(=O)N[C@@H](C)C(C)C)NC(=O)c3ccc(cc3)OC C36210560
Cc1cc(c(n1c2ccc(cc2)F)C)C(=O)NCc3ccccc3OCC(=O)NC[C@@H]4CCCO4 C36394904
CCCN([C@@H](c1ccccc1O)C(=O)NCS(=O)(=O)c2ccc(cc2)C)C(=O)c3ccccc3 C36573306
CCN(CC)S(=O)(=O)c1ccc(cc1)NC(=O)C[C@@H](c2ccccc2)NC(=O)c3ccccc3 C36739848
Cc1ccc(cc1)CN([C@@H](c2ccccc2)C(=O)NC[C@H]3CCCO3)C(=O)CNC(=O)c4cccs4 C08829257
Cc1ccc(cc1)NC(=O)C[S@](=O)CC(=O)N(CC(=O)NC2CCCC2)c3cc(ccc3C)C C06550507
c1cc(cnc1)[C@@H](C(=O)NC2CCCC2)N(c3ccc(cc3)F)C(=O)CNC(=O)c4cccs4 C13150847
CCC(=O)N1CCc2c1ccc(c2)S(=O)(=O)N[C@H](CC(C)C)C(=O)NCc3ccc(cc3)F C08595969
CCC(C)(C)NC(=O)[C@H](c1ccc(cc1)C)N(C[C@H]2CCCO2)C(=O)CNC(=O)c3cccs3 C08624717
Cc1cccc(c1NC(=O)CNC(=O)[C@H](C)OC(=O)[C@@H](C)Oc2ccc(cc2)Br)C C39566438
C[C@H](C(C)C)NC(=O)COC(=O)CNS(=O)(=O)c1c(cc(cc1Cl)Br)Cl C11306796
c1cc(ccc1[C@@H](CNC(=O)NC[C@@H](c2ccc(cc2)F)N3CCOCC3)N4CCOCC4)F C58614788
c1ccc(cc1)CCNC(=O)C[C@@H]2C(=O)N(C(=S)N2NC(=O)c3cccs3)Cc4ccccc4 C59108797
CCNS(=O)(=O)c1ccc(cc1)/C=C/C(=O)NC[C@H](c2ccc(cc2)Cl)N3CCOCC3 C60167294
CCN1C(=S)N[C@H]2c3cc(ccc3O[C@@]1([C@@H]2C(=O)OCC)C)OC C03911342
Cc1ccc(cc1C)NC(=O)CSc2nnc(n2C)c3ccco3 C00412865
Cc1ccc(cc1[N+](=O)[O-])S(=O)(=O)NCc2ccc(cc2)Cl C05102828
c1cc2c(nc1)nc(o2)c3ccc(cc3)CNC(=O)/C=C/c4ccco4 C06661220
C[C@H](C(=O)c1c[nH]c2c1cccc2)Sc3nnc(o3)c4ccco4 C07564700
Cc1ccc(cc1)S(=O)(=O)N(C)CC(=O)NN=C2CCCCC2 C07994762
c1cc(ccc1NC(=O)[C@@H]2CCCO2)Sc3ccc(cc3)[N+](=O)[O-] C08188756
CCCC(=O)N1[C@H](CC(=N1)c2ccc(cc2)NC(=O)C)c3ccco3 C08843937
CC(C)(C)c1cc(on1)NC(=O)CSc2c3ccsc3ncn2 C09645046
Cc1cccc(c1C)OCC(=O)N(C)Cc2[nH]c(=O)c3ccccc3n2 C12995221
CCCCn1c2c(c(=O)[nH]c1=O)n(c(n2)c3ccc(cc3)SC)C C06648051
Cc1ccccc1c2cnnc(n2)N(C)CCc3[nH]c4ccccc4n3 C12306030
C[C@@]1(C(=O)N(C(=O)N1)Cc2cn3ccccc3n2)CCc4ccccc4 C12548369
CCCN1c2ccc(cc2S(=O)(=O)N=C1C)C(=O)N[C@@H](C)CC C15867544
c1cc(c(c(c1)Cl)/C=N\NC(=O)c2ccc(o2)Cn3cccn3)F C17072186
Cc1ccc(cc1)NS(=O)(=O)c2cc(ccc2C)C(=O)N(C)OC C17793262
CC(C)(C)OC(=O)N1CCc2c3ccccc3[nH]c2[C@H]1CC(=O)OC C21986589
Cc1ccc(c(c1)NC(=O)[C@H]2CCCN(C2)C(=O)OC(C)(C)C)OC C30056812
CS(=O)(=O)Nc1ccc(cc1)c2nc(on2)Cc3cccc(c3)F C33276311
Cc1ccc(cc1C)NC(=O)CSc2nnc(o2)c3ccncc3 C00574184
CC(=O)Nc1c2cc(ccc2oc1C(=O)c3ccc(cc3)OC)OC C00806695
CN(C)c1ccc(cc1)C(=O)Nc2nnc(o2)Cc3ccc(cc3)F C38551458
CCOc1ccc(cc1)C2=NO[C@@H](N2)[C@@H]3C=C(N=N3)c4cccs4 C39588107
Cc1nc(no1)c2ccc(c(c2)F)N3CCC(CC3)C(=O)NCC=C C40903029
CC1=C([C@H](NC(=O)N1C[C@@H]2CCCO2)c3cccc(c3)F)C(=O)OC C41107043
CC1=C([C@H](NC(=O)N1C[C@H]2CCCO2)c3ccc(cc3)F)C(=O)OC C41107049
CC(C)[C@@H](C(=O)OC)Nc1nc2c(c3c(s2)CCCC3)c(=O)n1C C41531339
C[C@@H](C(=O)Nc1ccc(nc1)N2CCCCC2)Sc3nncs3 C44966203
C[C@H]([C@H]1CCCO1)NC(=O)N2CCC[C@@H]2c3ccc(c(c3)OC)OC C44970926
CCCS(=O)(=O)N1CCC(CC1)NC(=O)N(C)C2CCCCC2 C45741479
CCN(CCNC(=O)N1CCC2(CC1)OCCO2)c3ccccc3C C46866401
CC/C(=N\c1ccccc1O)/C2=C(CC([C@H](C2=O)C(=O)OC)(C)C)[O-] C05665855
c1ccc(cc1)/C=C/CN2CCNC(=O)[C@H]2CC(=O)N3CCCCO3 C55073564
Cc1ccc(cc1S(=O)(=O)N2CCC[C@H]2c3ccc[nH]3)C(=O)OC C56052012
c1ccc(cc1)Cc2nc(on2)CN3CCN(CC3)c4ccc(cc4)O C40118746
Cc1ccc(cc1NC(=O)c2ccc(cc2)S(=O)(=O)N(C)OC)F C08122856
CCCn1c(=O)[nH]nc1SCc2cc3c(c(c2)Cl)OCCO3 C09463228
C[C@]1(C(=O)N(C(=O)N1)CCOc2ccc3ccccc3c2)c4ccco4 C58758167
C[C@]1(C(=O)N(C(=O)N1)CCn2cccn2)c3ccc(cc3)C(C)(C)C C59933477
CCCc1cc(ccn1)c2nc(c(s2)C(=O)Nc3nncs3)C C61721514
C[C@@H]1C[C@H]1[C@@H]2CC=C(O2)CN(C3CC3)C(=O)c4ccc5c(c4)nn[nH]5 C64087524
COC(=O)Nc1ccccc1OC(=O)c2ccc(o2)Br C64833539
c1ccc(c(c1)/C=C/C(=O)N[C@@H](C#N)c2ccc(cc2F)F)[N+](=O)[O-] C65542762
Cc1ccccc1[C@H](C#N)NC(=O)/C=C/c2ccc(cc2[N+](=O)[O-])F C66398333
c1cc(cc(c1)[N+](=O)[O-])CNC(=O)c2csc(n2)c3ccsc3 C67070588
Cc1c(c(n(n1)C)C)[C@@H](C)NC(=O)c2cc(n(n2)C(C)(C)C)C(C)C C67303438
Cc1ccc(cc1)S(=O)(=O)NC[C@H]2CCCN(C2)c3ncccn3 C67448072
Cc1ccc(c(c1)Cl)NC(=O)CSc2c(cccn2)[N+](=O)[O-] C67648374
C[C@@H](C(=O)Nc1ccccc1Cl)Sc2c(cccn2)[N+](=O)[O-] C67649064
C[C@H](C(=O)Nc1ccc(c(c1)F)F)Sc2c(cccn2)[N+](=O)[O-] C67649174
C[C@@]12CC[C@H]([C@@]([C@H]1Cc3c(nc(s3)NC(=O)C(C)(C)C)[C@H]2CC(=O)Nc4nccs4)(C)CO)O C04222371
CCCNC(=O)O[C@@H]1CC[C@@]2([C@H]([C@]1(C)CO)CC[C@H]([C@H]2CC(=O)NCc3ccc4c(c3)OCO4)O)C C04236688
C[C@@]12CC[C@H]([C@@]([C@H]1Cc3c(nc(s3)NC(=O)CC(C)(C)C)[C@H]2CC(=O)Nc4nccs4)(C)CO)O C04237000
CC(=O)Nc1ccc(cc1)NC(=S)N[C@H](C(Cl)(Cl)Cl)NC(=O)c2ccccc2[N+](=O)[O-] C02682852
CC(=O)Nc1ccc(cc1)NC(=S)N[C@@H](C(Cl)(Cl)Cl)NC(=O)c2cccc(c2)[N+](=O)[O-] C02905383
CC(C)(C)NS(=O)(=O)c1ccc(cc1)NC(=O)CSc2[nH]c(nn2)N/N=C/c3ccccc3 C09695117
c1ccc(cc1)NN2[C@H](NN=C2c3cc(cc(c3O)Cl)Cl)NS(=O)(=O)c4ccccc4 C12339786
c1ccc(c(c1)NS(=O)(=O)c2cccc(c2)C(=O)NNC(=O)c3ccc4c(c3)NC(=O)CS4)Cl C13134976
CCOC(=O)[C@](C(F)(F)F)(NC(=O)Nc1c(c2c(s1)CCCC2)C(=O)N)OCC(F)(F)F C02282687
CCOc1ccc(cc1C(=O)NC(=S)NNC(=O)c2ccc(cc2)NC(=O)C3CC3)Br C14655744
c1cc(ccc1C(=O)NCCC(=O)NNC(=S)NCc2ccc3c(c2)OCO3)Br C15912592
c1ccc2c(c1)c(=O)n(c(n2)SCc3ccc(cc3)C(=O)N)CCc4ccc(cc4)S(=O)(=O)N C16812947
C[C@@H]1CCc2c(sc3c2c(=O)n(c(n3)SCc4nc(nc(n4)N)N)CCc5ccccc5)C1 C17673015
CC(C)(C)NC(=O)NC(=O)COC(=O)[C@H](Cc1c[nH]c2c1cccc2)NC(=O)c3ccc(cc3)F C18248439
C[C@H](C(=O)NC(=O)NC(C)(C)C)Sc1nnc(s1)S[C@H](C)C(=O)NC(=O)NC(C)(C)C C18519599
CCCn1c(c(c(=O)[nH]c1=O)C(=O)CSc2[nH]c(=O)c3c(c(sc3n2)C)C[C@@H](C)CC)N C19368544
COc1ccc2c(c1)c3c([nH]2)[C@@H]([NH2+]CC3)c4c(=O)[nH]c(=O)n(c4[O-])Cc5cc(cc(c5)OC)OC C20756318
COC(=O)c1ccc(cc1)/C=N/Nc2nnc(n2N)SCC(=O)Nc3ccccc3Br C20805928
c1cc(ccc1NC(=O)CSc2nnc(n2N)c3ccncc3)S(=O)(=O)NC4CCCCC4 C20830599
Cc1ccc(c(c1)C)NS(=O)(=O)c2ccc(cc2)NC(=O)CSc3nnc(n3N)C(F)(F)F C20841590
c1cc(ccc1NS(=O)(=O)c2ccc(cc2)NC(=O)CSc3nnc(n3N)C(F)(F)F)F C20841626
CCOC(=O)c1c2c(sc1NC(=O)CSc3nc([nH]n3)N/N=C/c4cccc(c4)O)CCCC2 C20906421
COC(=O)c1ccc(cc1)/C=N/Nc2nnc(n2N)SCC(=O)Nc3ccc(cc3)Br C20913243
COC(=O)c1ccc(cc1)/C=N/Nc2nnc(n2N)SCC(=O)Nc3ccc(c(c3)Cl)F C20913410
CC(C)n1cc(cn1)/C=N/Nc2nnc(n2N)SCCC(=O)Nc3ccc(cc3)Br C20921239
CC(C)(CO[C@H]1[C@@H]([C@@H]([C@H]([C@H](O1)C(=O)[O-])O)O)O)C#C/C=C/C[NH+](C)Cc2cccc3c2cccc3 C22061246
c1ccc(c(c1)C(=O)Nc2ccc(cc2)OC(F)(F)F)NS(=O)(=O)c3ccc4c(c3)[nH]c(=O)[nH]4 C22689249
CCCCn1c(=O)c2c(c(sc2n(c1=O)CC(=O)Nc3cccc4c3cccc4)C(=O)NN)C C34779631
CC[C@H](C)NS(=O)(=O)c1cc(ccc1N2CCC(CC2)C(=O)N)NC(=O)CCC3CCCC3 C34919849
CC(C)(CO[C@@H]1[C@@H]([C@@H]([C@H]([C@@H](O1)C(=O)[O-])O)O)O)C#C/C=C/C[NH+](C)Cc2cccc3c2cccc3 C35644645
Cc1ccc(cc1)S(=O)(=O)CNC(=O)[C@H](c2c(cc(cc2O)O)O)N(C(=O)C=C(C)C)C(C)(C)C C36589127
Cc1ccc(cc1)S(=O)(=O)CNC(=O)[C@@H](c2c(cc(cc2O)O)O)N(C(=O)C(=C)C)C(C)(C)C C36591931
Cc1ccc(o1)CN([C@H](c2ccc(cc2)O)C(=O)NC3CCCCC3)C(=O)c4c(cccc4O)O C36597443
CN1c2c(cc(cc2NC(=O)COC)C(=O)NCc3[nH]c4cc(ccc4n3)F)N[C@@H]1c5ccccc5 C39360469
Cc1ccc(c(c1)C)NC(=O)CSC2=NN[C@H](N2c3cc(ccc3C)C)Cc4cc(=O)[nH]c(=O)[nH]4 C39361858
Cc1ccc(c(c1)NC(=O)CSC2=NN[C@@H](N2c3ccc(cc3)F)Cc4cc(=O)[nH]c(=O)[nH]4)C C39362751
Cc1ccc(cc1Cl)NC(=O)CSC2=NN[C@@H](N2c3ccc(cc3)F)Cc4cc(=O)[nH]c(=O)[nH]4 C39362788
c1ccc(cc1)OS(=O)(=O)c2ccc(c(c2)N3CC[NH2+][C@@H](C3)[O-])NS(=O)(=O)c4ccccc4O C39482744
c1cc(ccc1/C=C(\C#N)/C(=O)Nc2c(c3c(s2)CCCC3)C(=O)NC[C@H]4CCCO4)OCC(=O)N C39992688
Cc1ccc(c(c1)O)c2cc([nH]n2)C(=O)Nc3c(c4c(s3)CCCC4)C(=O)NC[C@H]5CCCO5 C40549177
Cc1ccc(cc1)NC(=O)O[C@@H]2CC[C@]3([C@H]([C@]2(C)CO)CC[C@H]([C@H]3CC(=O)NCc4ccco4)O)C C43553909
C[C@]12CC[C@H]([C@@]([C@H]1Cc3c(nc(s3)NC(=O)CC(C)(C)C)[C@H]2CC(=O)Nc4nccs4)(C)CO)O C43554218
Cc1cc(cc(c1C)S(=O)(=O)Nc2ccc(cc2)C(=O)NNC(=O)C(=O)NC(C)C)C(C)(C)C C45457631
Cc1ccc(cc1C(=O)Nc2ccc(cc2)NC(=O)NC3CC3)S(=O)(=O)NCc4ccccc4 C45863531
CC(C)(C)NS(=O)(=O)c1ccc(cc1)NC(=O)CSc2nnc(n2N)c3ccc(cc3)Cl C59795100
CCNC(=O)CCSc1nc([nH]n1)N/N=C/c2cc(c(c(c2)Br)O)Br C59818993
CCOC(=O)c1ccc(cc1)N2C(=O)[C@@H]3[C@@H](N[C@]4([C@@H]3C2=O)c5cc(ccc5NC4=O)Cl)CC(=O)N C15958632
C[C@H]1C2=C([C@H](O[C@@H]2C)NC(=O)CS[C@@H]3NN=C(N3c4ccc(cc4)Cl)c5ccccc5)C(=O)NN1 C39943959
Cc1cc(nc(n1)N/C(=N/C(=O)CS[C@@H]2NN[C@@H](S2)C)/[N-]CCC3=c4cc(ccc4=[NH+]C3)Cl)C C63867164
Cc1ccc(cc1)c2cc(n[nH]2)c3nnc(n3N)SCC(=O)Nc4ccc(cc4F)Br C09447280
C[C@@H](C(=O)Nc1c2c(cccc2OC)[nH]c1C(=O)OC)[NH+]3CCN(CC3)c4ccccc4OC C09293477
COc1ccc(cc1)[C@@H](CNC(=O)c2ccc(cc2)NC(=O)c3ccco3)[NH+]4CCOCC4 C09364878
Cc1c(nc(o1)c2cccc(c2)NC(=O)[C@@H]3CCC[NH+](C3)C)CNC(=O)c4ccc(s4)COC C11997646
COc1ccc(c(c1OC)OC)C[NH+]2CCC(CC2)[C@]3(C(=O)NC(=O)N3)Cc4ccccc4F C12004179
Cc1ccccc1C(=O)Nc2c3ccc(nc3sc2C(=O)OC)C[NH+](C)Cc4c([nH]nc4C)C C12155048
CC[C@]1(C(=O)N(C(=O)N1)CCc2c(ncs2)C)C3CC[NH+](CC3)Cc4ccc(cc4O)OC C12183260
COCCNS(=O)(=O)c1ccc(cc1)C(=O)NC[C@H](c2ccc(cc2)OC)[NH+]3CCCC3 C12868509
Cc1ccc(c2c1cc(c(=O)[nH]2)C[NH+](CCCO)Cc3nnnn3Cc4ccc(cc4)F)C C13033444
Cc1cccc(c1NC(=O)C[NH+](C)[C@H](C)C(=O)Nc2cccc(c2)S(=O)(=O)N3CCOCC3)C C13075287
CC[C@]1(C(=O)N(C(=O)N1)CC(=C)C)C2CC[NH+](CC2)Cc3c[nH]nc3c4ccc(cc4)OC C11911777
Cc1ccc(c2c1cc(c(=O)[nH]2)C[NH+](CCCO)[C@@H](c3nnnn3C4CCCCC4)C(C)C)C C13499198
CCC[C@H](c1nnnn1C2CCCC2)[NH+](CCCO)Cc3cc4cc(c(cc4[nH]c3=O)C)C C13499511
Cc1c(c(n(n1)Cc2ccccc2)C)C[NH2+][C@@H](C)C(=O)Nc3ccc(cc3)S(=O)(=O)N4CCCC4 C14138637
CN(C)S(=O)(=O)Nc1ccc(cc1)N2CCC(CC2)[NH2+]C[C@@H]3CCCN(C3)c4ncccn4 C15000134
c1ccc(cc1)Cn2c(nnc2SCC(=O)NC(=O)NCc3ccco3)C[NH+]4CCCCC4 C15127739
Cn1c2ccc(cc2n(c1=O)C)[C@H](COc3ccc(cc3)C[NH2+]Cc4ccc5c(c4)OCO5)O C16363937
CCCC[NH+](CC)CCNC(=O)CCNC(=O)Cn1cnc2c(c1=O)c3c(s2)CCCC3 C20103609
CC[NH+](CC)[C@@H](Cc1ccccc1)CNC(=O)CN2C(=O)[C@@](NC2=O)(C)c3ccc(cc3)OC C23196940
CC[NH+](CC)[C@H](CNC(=O)CSc1nnc(n1C2CC2)c3c[nH]c4c3cccc4)c5ccco5 C26614994
Cc1cccc(c1)C[NH+](CCc2c[nH]c3c2cccc3)Cc4nc(co4)C(=O)NN5CCOCC5 C35704955
Cc1c2c(=O)[nH]c(nc2sc1C(=O)OCC=C)C[NH+](C[C@H](COC(C)(C)C)O)C(C)C C35746677
Cc1c2c(=O)[nH]c(nc2sc1C(=O)OC)C[NH+](C[C@@H](COC(C)(C)C)O)C3CCCCC3 C36206968
Cc1ccc(cc1)CN2[C@H]([C@@H](OC2=O)c3cccc(c3)NC(=O)CC(C)C)C(=O)NCC[NH+](C)C C36219048
C[NH2+][C@H]1CCc2cc(c(c(c2-c3c1cc(=O)c(cc3)NCCN4CCOCC4)OC)OC)OC C36367446
Cc1ccccc1C[NH+]2CCN(CC2)CC(=O)NN3C(=O)[C@](NC3=O)(C)CCc4ccccc4 C23248978
Cc1ccc(cc1)[C@@H](CNS(=O)(=O)C(C)C)N2CC[NH2+][C@@H](C2)S(=O)(=O)Oc3ccccc3 C39531997
CCOCCCNC(=O)[C@H]1CN(CC12CC[NH2+]CC2)C(=O)c3cccnc3Oc4ccc(cc4)C C39604466
CCCCCNC(=O)[C@@H]1CN(CC12CC[NH2+]CC2)C(=O)COc3cccc4c3oc(=O)cc4C C39623502
CCc1ccc(cc1)C(=O)N2C[C@H](C3(C2)CC[NH2+]CC3)C(=O)NCc4cc(c(c(c4)OC)OC)OC C39636954
Cc1ccc(c(c1)CCNC(=O)[C@H]2CN(CC23CC[NH2+]CC3)C(=O)c4cc(c(c(c4)OC)OC)OC)C C39676951
c1ccc2=[NH+]CC(=c2c1)C3=NN[C@H](N3C4CC4)SCC(=O)Nc5ccc(cc5)CN6CCOCC6 C39777013
c1cc(oc1)[C@@H](CNC(=O)c2ccc(cc2)S(=O)(=O)NC[C@H]3CCCO3)[NH+]4CCCCC4 C45820076
C[C@@]1(C(=O)N(C(=O)N1)CC(=O)NC[C@H](c2ccc(cc2)OC)[NH+]3CCCCC3)c4ccc(cc4)F C45820606
Cc1ccc(cc1)S(=O)(=O)N[C@H](CC(C)C)C(=O)NCc2ccc([nH+]c2)N3C[C@H](O[C@H](C3)C)C C46841152
C/C(=N\NC(=[NH2+])S[C@H]1CC(=O)N(C1=O)c2ccc(cc2)OC)/C=C/c3ccc(cc3)N(C)C C15162745
CC(C)(C)NS(=O)(=O)c1ccc(c(c1)[N+](=O)[O-])N[C@H](c2cccc(c2)F)c3[nH+]ccn3C C12551680
C[C@]1(C(=O)N(C(=O)N1)NC(=O)C[NH+](Cc2ccccc2)Cc3ccco3)CCc4ccccc4 C26860911
CC[NH+](CC)CCn\1c2ccccc2[nH]/c1=N\C(=O)CCNS(=O)(=O)c3ccc(cc3)F C58522371
Cc1ccc(cc1)S(=O)(=O)N[C@@H](CC(C)C)C(=O)NCc2ccc([nH+]c2)N3CCO[C@@H](C3)C C58952770
C[C@@H](C(C)C)NC(=O)C1CC[NH+](CC1)[C@H](C)C(=O)Nc2cccc(c2)S(=O)(=O)N(C)C C60332634
C[C@H]([C@@H](C(=O)OCC(=O)C1=c2ccccc2=[NH+]C1)NS(=O)(=O)c3ccc4ccccc4c3)O C39938704
COc1ccc(cc1OC)CCNC(=O)CCNC(=O)N2CCC3=c4ccccc4=[NH+][C@H]3C2 C63271275
CC[C@H](C)[C@@H](C(=O)NCCOC)NC(=O)[C@@H]1CC2=c3ccccc3=[NH+][C@@H]2[C@@H]4N1C(=O)c5c4cccc5 C63383707
COc1ccc2=[NH+]CC(=c2c1)CCNC(=O)C3CCN(CC3)C(=O)CNC(=O)c4ccccc4 C63386532
Cc1ccccc1N2C(=O)/C(=C\N[C@H](CC3=c4ccccc4=[NH+]C3)C(=O)OC(C)C)/C(=O)NC2=O C63448361
Cc1cc(ccc1S(=O)(=O)N2CCCO[C@H]2CNC(=O)C(=O)NCCC3=c4ccccc4=[NH+]C3)F C63679653
Cc1ccc(c(c1)S(=O)(=O)N2CCCO[C@H]2CNC(=O)C(=O)NCCC3=c4ccccc4=[NH+]C3)C C63681101
CCOc1ccc(cc1)N2[C@@H](NN=C2C3=c4ccccc4=[NH+]C3)SCC(=O)NC(=O)OCC C38720093
c1ccc(cc1)/C(=[NH+]\CS(=O)(=O)c2ccccc2)/[NH+]=C(/Nc3ccc(cc3)[N+](=O)[O-])\[S-] C13471659
CCCCN(C)C(=O)c1cc(cnc1N2CC[NH2+]CC2)NS(=O)(=O)c3ccc(cc3)C(C)(C)C C65025278
Cc1cc(c2ccccc2[nH+]1)N3CCN(CC3)C(=O)[C@H]4CC[C@@H]4C(=O)[O-] C04324302
c1ccc(cc1)n2cccc2/C=C\3/C(=O)NC(=O)N(C3=O)c4ccccc4F C02981846
Cc1ccc(cc1)N2C[C@@H](CC2=O)NC(=O)c3cc4ccccc4oc3=O C05194064
c1cc(ccc1NC(=O)[C@@H]2CC(=O)N(C2)c3ccc4c(c3)OCCO4)Cl C06152921
CC(C)CN1c2ccccc2[C@@](C1=O)(c3nnc(o3)c4ccccc4)O C06939241
c1cc(ccc1C2=CCN(CC2)C(=O)CN3C(=O)C4(CCCC4)NC3=O)F C09497900
Cc1c2c(nc3n(c2=O)CCCCC3)sc1C(=O)NC[C@@H]4CCCO4 C13009155
c1ccc2c(c1)c(=O)c3c(o2)C(=O)N([C@H]3c4ccc(cc4)O)Cc5ccncc5 C13207186
CN(C)c1ccc(cc1)/C=C\2/C(=O)NC(=O)N(C2=O)c3ccc(cc3)F C13765807
Cc1ccc(c(c1)S(=O)(=O)Nc2ccc3c(c2)N(C(=O)CO3)C)F C19134492
Cc1cccn2c1nc(c2)C(=O)N[C@@H]3CC(=O)N(C3)c4ccc(cc4)F C19660438
Cc1nc2c(c3c(s2)C[C@H](CC3)C)c(=O)n1CC(=O)Nc4nccs4 C20157718
c1cc2c(c[nH]c2nc1)C3=CCN(CC3)S(=O)(=O)c4ccc(nc4)Cl C22475609
C[C@@H]1CCCN(C1)C(=O)CN2C(=O)[C@](NC2=O)(C)c3ccc4c(c3)CCC4 C25210106
C[C@H]1CCCCN1C(=O)CN2C(=O)[C@](NC2=O)(C)c3ccc4c(c3)CCC4 C25210150
CC(=O)N1CCc2c(sc(c2C(=O)OC)NC(=O)C3CCCC3)C1 C38804842
CS(=O)(=O)N1CC[C@@H](Oc2c1cc(cc2)Cl)C(=O)NC3CCCC3 C38832529
COc1ccc2c3c1O[C@H]4[C@@]3(CCN(C2)/C(=N\C#N)/SC)C=C[C@@H](C4)O C39293343
c1cc(oc1)C2=C[C@@H](N=N2)[C@H]3NC(=NO3)c4ccc(cc4)Br C39587064
Cc1c(c(n[nH]1)C)S(=O)(=O)N2CCO[C@@H](C2)c3ccccc3Cl C41172899
CC(C)n1c(=O)c2c3c(sc2nc1N[C@@H]4CCS(=O)(=O)C4)CCCC3 C41394222
c1cc(ccc1N2C[C@@H](CC2=O)C(=O)Nc3c4c(no3)CSC4)Cl C44449786
c1c(ncs1)/C=C/C(=O)Nn2cnc3c(c2=O)c4c(s3)CCCC4 C50554695
C1CCc2nnc(n2CC1)SCC(=O)Nc3nc4c(s3)CCC4 C53418437
Cc1cc2c(o1)CC(C[C@H]2NS(=O)(=O)c3c(nn(c3C)C)C)(C)C C53667438
C[C@H]1c2cc3c(cc2C4(CCCC4)CN1C(=O)CNC(=O)C5CC5)OCCO3 C56372564
Cc1ccc(c(c1)C)S(=O)(=O)N2CCN(CC2)c3c([nH]nc3C)C C56937273
Cc1c(nc2c(cc(cc2n1)F)C(=O)N[C@H](C)C(=O)N3CCCCC3)C C57219642
CNC(=O)c1cc(cn1C)S(=O)(=O)N2CCCc3c2c(cc(c3)F)F C24954347
Cc1cccnc1NC(=O)[C@@H]2CCCN(C2)C(=O)c3c(c(oc3C)C)C C58179374
C[C@@]1(CC1(Cl)Cl)C(=O)N2CCC[C@@H](C2)C(=O)Nc3nncs3 C47694637
Cc1cc(no1)NC(=O)C2CCN(CC2)C(=O)[C@@]3(CC3(Cl)Cl)C C41864626
Cc1ccc2c(c1)[C@@H](CCN2C(=O)c3ccc(cc3)S(=O)(=O)N(C)C)O C62550461
C1[C@@H]2CC3C[C@H]1CC(C2)N(C3)C(=O)C(=O)Nc4nnc(s4)C(F)(F)F C62641952
CS(=O)(=O)N1CCC[C@H](C1)Nc2c3c4c(sc3ncn2)CCCC4 C63248944
C[C@@H]1C(=C(C(=N1)C(=O)Nc2cc3c(cc2Cl)OCCO3)C)C(=O)C C39996511
CN(C)C(=O)N1CCC(CC1)C(=O)Nc2ccc3c(c2)sc(n3)C4CC4 C63980894
CC1=C2[C@@H](CC(CC2=O)(C)C)O[C@H]1C(=O)Nc3nc(cs3)C4=NC=CC4 C64109009
Cc1ccc2c(c1)N=C(C2)C(=O)N3CCC[C@@H]3C(=O)Nc4nccs4 C58214334
C[C@]1(C(=O)N(C(=O)N1)Cc2cn3ccsc3n2)c4ccc(c(c4)F)F C64313874
Cc1cc2c(cc1NS(=O)(=O)c3ccc(cc3)F)n(c(=O)n2C)C C64591720
CCN(c1ccc(cc1)F)S(=O)(=O)c2cc3n(c2)CCCNC3=O C65258703
Cc1c(cc(cc1Cl)[C@@H]2[C@H]3[C@@H]([C@@H](N2)C(=O)OC)C(=O)N(C3=O)C)Cl C65395810
Cc1nc(cs1)c2cc([nH]c2)C(=O)N3CCN(CC3)C(=O)C4CCCCC4 C66340767
c1cc(oc1C(=O)NCC(=O)N2CCO[C@@H]3[C@@H]2CCCC3)Br C66447046
Cc1ccc(nc1)NC(=O)[C@@H]2CCCN(C2)C(=O)c3ccc(cc3)C=O C66618813
Cc1cc(c(c(c1)C)S(=O)(=O)N2CCC[C@@H]2C(=O)/N=C\3/NCCS3)C C66776102
Cc1c(c(n(n1)C)C)C(=O)C(=O)Nc2c(c3c(s2)C[C@H](CC3)C)C#N C66961745
CCc1nnc(s1)NC(=O)N2CCO[C@H](C2)c3ccc(c(c3)F)F C67252693
c1ccc2c(c1)cccc2[C@@H]3CCCN3C(=O)C(=O)Nc4nncs4 C67440007
CCc1ccc2c(c1)cc(c(=O)[nH]2)CN(CC[NH+]3CCOCC3)C(=S)NC[C@H]4CCCO4 C06197744
COCCNC(=S)N(CCC[NH+]1CCOCC1)Cc2cc3cc4c(cc3[nH]c2=O)OCO4 C06239020
Cc1c(c(on1)C)COc2ccc(cc2)C(=O)Nc3cccc(c3)S(=O)(=O)NC4=[NH+]CCC4 C09712395
COc1ccc(cc1)C(c2ccc(cc2)OC)NC(=O)C[NH+]3CCC(CC3)NS(=O)(=O)C C11104984
Cc1ccc(c(c1)C)NC(=S)N(CC[NH+]2CCOCC2)Cc3cc4cc5c(cc4[nH]c3=O)OCCO5 C12468137
c1ccc(cc1)CNC(=S)N(CC[NH+]2CCOCC2)Cc3cc4cc5c(cc4[nH]c3=O)OCCO5 C12468144
C[NH+](C)CCCNC(=S)N(Cc1cccnc1)Cc2cc3cc4c(cc3[nH]c2=O)OCCO4 C06135736
CCOc1ccc2c(c1)cc(c(=O)[nH]2)C[NH+](CCCO)[C@H](c3nnnn3C(C)(C)C)C(C)C C13500291
Cc1cccc2c1[nH]c(=O)c(c2)C[NH+](CCCO)[C@H](c3nnnn3C[C@@H]4CCCO4)C(C)C C13500543
CCC[C@H](c1nnnn1C(C)(C)CC)[NH+](CCO)Cc2cc3cc(ccc3[nH]c2=O)OCC C13501006
CC(C)NC(=O)C[NH+](C)CC(=O)Nc1cc(ccc1Cl)S(=O)(=O)N2CCOCC2 C17306290
CCOc1cc(cc(c1OCC(=O)NC(C)(C)C)Br)C[NH2+]CCCN2CCOCC2 C16688343
C[NH+](C)[C@H](CNC(=O)c1ccc(cc1)S(=O)(=O)N[C@H]2CCS(=O)(=O)C2)c3ccsc3 C23133306
C[C@H](c1nnc(n1c2ccc(cc2)F)SCC(=O)NNC(=O)c3ccc(cc3)F)[NH+](C)C C23483091
Cc1c(sc2c1c(=O)nc([nH]2)C[NH+]3CCN(CC3)C(=S)NCCCN4CCOCC4)C C21763059
C[C@@]1(C(=O)N(C(=O)N1)NC(=O)C[NH+](Cc2ccco2)Cc3ccco3)CCc4ccccc4 C24809611
Cc1cccc(c1NC(=O)C[NH+](Cc2c(cco2)C(=O)OC)CC(=O)Nc3c(cccc3C)C)C C25166852
CNC(=O)c1ccc(cc1)C[NH+](Cc2ccco2)CC(=O)c3cc([nH]c3)C(=O)N4CCCC4 C25947680
C[C@@H]1CCc2c(sc(c2C(=O)OC)NC(=O)CN3CC[NH+](CC3)CC(=O)NCC=C)C1 C27559292
CC[C@@]1(C(=O)N(C(=O)N1)NC(=O)C[NH+](Cc2cccs2)C[C@@H]3CCCO3)c4ccccc4 C28731043
Cc1ccc(cc1)C(=O)N(CCOC)CC(=O)Nc2nc(cs2)CC(=O)NCC[NH+](C)C C34694480
CCc1c(sc2c1c(=O)n(c(n2)N3CC[NH+](CC3)CC(=O)N(CC)CC)CC(=O)N)C C34749318
C[C@@H](c1nc2ccccc2c(=O)n1CCOC)N(CCCCCC[NH3+])C(=O)c3ccccc3 C34799065
c1cc(oc1)[C@H](CNC(=O)CSCc2[nH]c(=O)c3c4c(sc3n2)CCC4)[NH+]5CCCC5 C27333459
C[C@]1(C(=O)N(C(=O)N1)NC(=O)CN2CC[NH+](CC2)Cc3ccsc3)CCc4ccccc4 C22800976
Cc1ccccc1CN2[C@H]([C@@H](OC2=O)c3ccc(cc3)NC(=O)c4ccco4)C(=O)NCC[NH+](C)C C35756880
CC(C)[C@@H](C[NH+](CCN1CCOCC1)Cc2[nH]c(=O)c3c4c(sc3n2)CCCCC4)O C35781291
c1cc(cc(c1)Br)C(=O)N/C(=C/c2cccnc2)/C(=O)NCCCn3cc[nH+]c3 C08683401
c1ccc(c(c1)C(=O)NCC(=O)NCCS(=O)(=O)N2CCN(CC2)c3cccc[nH+]3)F C32717637
CC(C)S[C@@H](C(=O)NC[C@H](c1cccnc1)[NH+]2CCCC2)NC(=O)OCc3ccccc3 C39197892
CCOC(=O)CCNC(=O)[C@H]1CN(CC12CC[NH2+]CC2)C(=O)c3ccc(cc3OC)OC C39603964
Cc1ccc(cc1)Oc2c(cccn2)C(=O)N3C[C@@H](C4(C3)CC[NH2+]CC4)C(=O)NCCCN5CCOCC5 C39625162
CCSc1c(cccn1)C(=O)N2C[C@@H](C3(C2)CC[NH2+]CC3)C(=O)NC[C@@H](c4ccccc4)N5CCOCC5 C39664395
C[C@@H](CNC(=O)[C@H]1CN(CC12CC[NH2+]CC2)C(=O)CCSC)Oc3ccc(cc3)OC C39665738
CCCC[C@H](C)C(=O)N1C[C@H](C2(C1)CC[NH2+]CC2)C(=O)NC[C@@H]3CCCN(C3)c4ncccn4 C39669503
c1ccc2=[NH+]CC(=c2c1)C3=NN[C@@H](N3C4CC4)SCC(=O)Nc5ccc(cc5)CN6CCOCC6 C39777012
Cc1c(c([nH]c1C(=O)Nc2nc(cs2)C[NH+]3C[C@H](C[C@@H](C3)C)C)C)C(=O)OCCOC C46811680
Cc1c(c([nH]c1C(=O)Nc2nc(cs2)C[NH+]3C[C@@H](C[C@H](C3)C)C)C)C(=O)OCCOC C46811682
CCOc1ccc(cc1OCC)CC[n+]2cnc3c(c2N)[C@H](c4ccc(cc4O3)O)c5ccccc5 C09192103
CC1(N2C[C@H]3C(=c4ccccc4=[NH+]3)C[C@H]2C(=O)N1[C@@H](CCC(=O)N)C(=O)OCc5ccccc5)C C52636824
Cc1c(n(c(c1C#N)NC(=O)C[NH+]2CCC[C@@H]2C(=O)NCc3ccco3)Cc4ccccc4)C C31557968
C[C@]1(C(=O)N(C(=O)N1)NC(=O)C[NH+](Cc2ccco2)C[C@@H]3CCCO3)CCc4ccccc4 C60039101
CC[NH+](CC)Cc1ccc(o1)C(=O)NNC(=O)CCC(=O)c2ccc(cc2)Br C60060987
C[C@@H](C(=O)NCCC1=c2ccccc2=[NH+]C1)NC(=O)[C@H]3CC(=O)N(C3)c4ccc(cc4)OC C63375437
CC[C@H](C)[C@@H](C(=O)NCCOC)NC(=O)[C@@H]1CC2=c3ccccc3=[NH+][C@H]2[C@@H]4N1C(=O)c5c4cccc5 C63383711
Cn1cccc1[C@H]2C[C@H]3N(CCCN3N2)C(=O)CCC(=O)NCCC4=c5cc(ccc5=[NH+]C4)OC C63588457
c1ccc2=[NH+]CC(=c2c1)CCNC(=O)C(=O)NC[C@H]3N(CCCO3)S(=O)(=O)c4cccs4 C63676483
CC(C)(C)C(=O)NC[C@H]1CC=C(S1)C(=O)CN2C(=O)[C@@H](NC2=O)CC3=c4ccccc4=[NH+]C3 C63809766
COc1cccc(c1OC)[C@@H](CNC(=O)CN2CCC(=O)NC2=O)C3=c4ccccc4=[NH+]C3 C64155811
Cc1ccc2=[NH+]CC(=c2c1)CCNC(=O)c3ccc(cc3)NC(=O)[C@@H]4N=N[C@@H](S4)COC C64502729
c1ccc(c(c1)n2c3c(c(=O)[nH]c2=O)[C@@](C(=O)N3)(C(F)(F)F)NC(=O)c4ccncc4)F C03641206
c1ccc2c(c1)N(C[C@@H](O2)C(=O)N)CC(=O)Nc3cc(ccc3Cl)S(=O)(=O)N4CCCC4 C08708191
CCN(c1c(n(c(=O)[nH]c1=O)Cc2ccccc2)N)C(=O)CSc3nnc4n3CCCCC4 C08862046
COCCn1c(cc(=O)[nH]c1=O)NC(=O)CSc2nc3c(c4ccccc4[nH]3)nn2 C01921160
CC(=O)Nc1ccc(cc1)S(=O)(=O)Nc2cc(ccc2O)S(=O)(=O)N3CCOCC3 C09376370
Cc1cc(c(n1C)C)c2csc(n2)NC(=O)[C@@H](C)NS(=O)(=O)c3ccc(cc3)NC(=O)C C09517033
c1cc2c(c(c1)S(=O)(=O)N3CCC[C@H](C3)C(=O)NCCc4ccc(cc4)S(=O)(=O)N)non2 C09559611
Cn1c2c(c(=O)n(c1=O)C)n(c(n2)NC[C@@H](CO)O)Cc3ccc(cc3)Br C10003345
c1ccc(cc1)n2cc(c(n2)C(=O)NNC(=O)c3ccc(o3)CS(=O)(=O)c4ccccc4)O C10158690
CC1CCC2(CC1)C(=O)N(C(=O)N2)NC(=O)CN3C(=O)[C@](NC3=O)(C)c4ccc5c(c4)CCC5 C10971401
c1cc(ccc1CNC(=O)c2ccc(c(c2)N3C(=O)CCS3(=O)=O)Cl)S(=O)(=O)N C12204356
C1CCc2c(c3c(=O)[nH]c(nc3s2)CCC(=O)N4CCC5(CC4)C(=O)NC(=O)N5)C1 C12749948
CC(=O)Nc1ccc(cc1)S(=O)(=O)N2CCC(CC2)NC(=O)c3ccc(s3)NC(=O)C4CC4 C12822336
CC1(C(=O)Nc2ccccc2N1C(=O)CN3C(=O)[C@H](NC3=O)Cc4c[nH]c5c4cccc5)C C12936154
CC(C)Cn1c(c(c(=O)[nH]c1=O)N(CC(C)C)C(=O)C[C@@H]2c3ccccc3C(=O)O2)N C13009914
CC(C)Cn1c(c(c(=O)[nH]c1=O)N(CC(C)C)C(=O)[C@H]2CS[C@]3(N2C(=O)CC3)C)N C13011819
Cc1ccccc1n2c(nnn2)SCC(=O)NNC(=O)c3ccc4c(c3)NC(=O)[C@@H](S4)C C13130820
c1ccc(cc1)c2csc(n2)CC(=O)NNC(=O)Cn3c4ccccc4c(=O)[nH]c3=O C11838007
CC(C)Cn1c(c(c(=O)[nH]c1=O)N(CCOC)C(=O)c2ccc(o2)Br)N C14721650
Cc1c(c(=O)n(n1C)c2ccccc2)NC(=O)CSc3ccc(cc3[N+](=O)[O-])C(=O)N C15269169
Cc1ccc(cc1)n2c3c(c(=O)[nH]c2=O)[C@](C(=O)N3)(C(F)(F)F)NC(=O)c4cccnc4 C03623585
c1ccc2c(c1)N(C[C@H](O2)C(=O)N3CCCCC3)CC(=O)NCc4ccc(cc4)S(=O)(=O)N C15546094
CNC(=O)[C@@H]1CN(c2ccccc2O1)CC(=O)NC(=O)Nc3ccc4c(c3)OCCO4 C15546649
c1ccc2c(c1)OC[C@H](O2)C(=O)NNC(=O)CCSCc3[nH]c(=O)c4c5c(sc4n3)CCC5 C15663393
Cc1cccc(c1)n2c(nnc2SCC(=O)Nc3nc(cs3)C)Cc4cc(=O)[nH]c(=O)[nH]4 C17135588
C[C@H]1CCCC[C@]12C(=O)N(C(=O)N2)CC(=O)NCCCN3C(=O)C4(CCCC4)NC3=O C21560954
C[C@H]1CCCC[C@@]12C(=O)N(C(=O)N2)CC(=O)NCCCN3C(=O)C4(CCCC4)NC3=O C21560959
Cc1ccc(cc1C)NC(=O)NC(=O)CSc2c3c(=O)[nH]c(=O)n(c3nc(n2)C4CC4)C5CC5 C22419221
Cc1ccc(c(c1)C)C(=O)NNC(=O)c2ccc(cc2)S(=O)(=O)N[C@@H]3CCS(=O)(=O)C3 C24177345
c1cc(c(cc1S(=O)(=O)N)C(=O)OCC(=O)Nc2ccc(cc2[N+](=O)[O-])Cl)F C24235757
CC(=O)Nc1cc(ccc1F)NC(=O)c2cccc(c2)S(=O)(=O)N[C@@H]3CCS(=O)(=O)C3 C25512741
c1ccnc(c1)[C@@H]2CC[C@H](C(=O)NC2)NC(=O)N3CCC(CC3)n4c5cccnc5[nH]c4=O C28827317
CNC(=O)[C@H]1CN(c2ccccc2O1)C(=O)CSc3ccc(cc3[N+](=O)[O-])C(=O)N C29767513
Cc1ccc(c(c1)Cn2c(=O)c3c(c(sc3n(c2=O)CC(=O)N(C)C)C(=O)NN)C)C C34779787
c1cc(cc(c1)S(=O)(=O)/N=C\2/CCCN2)NC(=O)CNC(=O)c3ccc(o3)Br C12749643
Cc1ccc(cc1)S(=O)(=O)CNC(=O)[C@H](c2ccco2)N(C)C(=O)c3cccc(c3O)O C36531395
Cc1ccc(cc1)S(=O)(=O)CNC(=O)[C@H](c2ccccc2O)N(C)C(=O)[C@@H]3CCC(=O)N3 C36537267
c1cc(ccc1N2[C@H](NN=C2SCC(=O)N3CCCC3)Cc4cc(=O)[nH]c(=O)[nH]4)Cl C39363007
C[C@@H]1CCc2c(sc(c2C(=O)N[C@H]3CCS(=O)(=O)C3)NC(=O)C[C@@H]4C(=O)NC(=O)S4)C1 C39836553
C[C@H]1C[C@@H](CN(C1)c2[nH]c(=O)c3c(n2)NC(=O)C[C@@H]3C(=O)Nc4ccc5c(c4)OCCO5)C C40383575
CC[C@H](C)[C@@]1([C@@H]2[C@@H]([C@@H]([NH2+]1)c3cccc(c3O)OC)C(=O)N(C2=O)c4cccc(c4)[N+](=O)[O-])C(=O)[O-] C43221623
CC(C)[C@@H](C(=O)NC(=O)N)OC(=O)C1CCN(CC1)S(=O)(=O)c2ccc3c(c2)OCCO3 C45255361
C[C@@H]([C@H]1[C@@H]2[C@@H](C(=O)N(C2=O)CCc3ccc(c(c3)OC)OC)[C@@]4(N1)c5ccccc5NC4=O)O C20567277
c1ccc(c(c1)NC(=O)C(=O)N/N=C/2\c3cc(ccc3NC2=O)Br)[N+](=O)[O-] C28294798
CCc1c(c([nH]c1C(=O)NNC(=O)c2ccc(cc2)S(=O)(=O)N3CCCC3)C)C(=O)C C59364497
c1cc(ccc1CCNC(=O)c2c3c(sc2n4cnnn4)CCCC3)S(=O)(=O)N C61720857
CCOC(=O)N1CCc2c(sc3c2C(=O)N[C@H](N3)c4cc(c(c(c4)OC)O)OC)C1 C08874880
CCN1CC(=C(c2c1cc(c(c2)F)N3CCN(CC3)C(=O)C)[O-])C(=O)NCCc4c[nH+]c[nH]4 C63302963
Cc1ccc2cc(c(=O)[nH]c2c1)c3nc(on3)CCC(=O)Nc4ccc(cc4)NC(=O)C C35373346
CC[NH+](CC)c1ccc(cc1)[C@H]2C/C(=C/3\C(=O)NC(=O)N(C3=O)c4ccccc4OC)/NN2C(=O)C C64789030
Cn1c2c(c(=O)n(c1=O)C)n(c(n2)N/N=C/c3cc(ccc3O)Br)CCO C05226301
Cc1ccc(cc1)S(=O)(=O)N2CCC[C@@H]2C(=O)Nc3c(c4c(s3)CN(CC4)C(=O)C)C(=O)N C08893146
c1cc(ccc1NC(=O)NNc2ccc(cc2S(=O)(=O)N3CCOCC3)[N+](=O)[O-])F C09097137
c1cc(ccc1NC(=O)CSc2nnc(n2N)C3CC3)S(=O)(=O)N4CCCCC4 C09119641
CC(C)(C)P(=NC(=S)N/N=C/c1cccc(c1O)O)(N2CCOCC2)N3CCOCC3 C09144444
CN(C)S(=O)(=O)c1ccc(cc1)C(=O)Nc2nc3ccc(cc3s2)S(=O)(=O)N C09283069
Cc1ccc(cc1)NS(=O)(=O)c2ccc(cc2)C(=O)NN3C(=O)C4(CCC(CC4)C)NC3=O C09468207
c1ccc2c(c1)N(C[C@H](O2)C(=O)N3CCOCC3)CC(=O)NCCc4ccc(cc4)S(=O)(=O)N C09672647
Cc1ccc(cc1)N2C(=O)/C(=C/c3cc(n(c3C)c4ccc(cc4)S(=O)(=O)N)C)/C(=O)NC2=O C09891825
CCCCn1c(c(c(=O)[nH]c1=O)N(CC)C(=O)[C@@H]2CCCN2C(=O)c3cccs3)N C09960707
CC1CCC2(CC1)C(=O)N(C(=O)N2)NC(=O)CN3C(=O)[C@@](NC3=O)(C)CCc4ccccc4 C11266060
CC1CCC2(CC1)C(=O)N(C(=O)N2)NC(=O)CN3C(=O)[C@@]4(CCc5c4cccc5)NC3=O C11268820
COCCN(c1c(n(c(=O)[nH]c1=O)Cc2ccccc2)N)C(=O)[C@@H]3Cc4ccccc4C(=O)O3 C12788078
c1c(nc(s1)N2CCOCC2)C(=O)NNC(=O)CCNC(=O)C34CC5CC(C3)CC(C5)C4 C12804251
Cc1c2c(=O)[nH]c(nc2sc1C(=O)NN3C(=O)[C@@](NC3=O)(C)c4ccccc4)CSC C12844828
Cc1ccc2c(c1C)NC(=O)[C@]23[C@H]4[C@@H]([C@H]([NH2+]3)CCC(=O)[O-])C(=O)N(C4=O)Cc5ccc6c(c5)OCO6 C12883026
C[C@H]1CN(C[C@@H](O1)C)C(=O)c2ccccc2NS(=O)(=O)c3ccc4c(c3)[nH]c(=O)[nH]4 C12521240
C[C@H](C(=O)Nc1ccc(cc1)S(=O)(=O)N)OC(=O)[C@@H]2CC(=O)N(C2)c3ccccc3F C12984084
C[C@H](C(=O)Nc1nc2cc3c(cc2s1)OCCO3)NS(=O)(=O)c4ccc(cc4)NC(=O)C C12995695
CCN(c1c(n(c(=O)[nH]c1=O)Cc2ccccc2)N)C(=O)c3ccc(cc3)S(=O)(=O)N(C)C C13040428
Cc1ccc(cc1)n2c(nnc2SCC(=O)Nc3ccc(cc3)S(=O)(=O)N)c4cnccn4 C02349587
Cc1c(cco1)C(=O)Nc2cccc(c2)c3nc(c(o3)C)CNC(=O)c4cc(n[nH]4)C(=O)C C12246032
Cc1ccc(o1)[C@H]2/C(=C(/c3c(c([nH]c3C)C(=O)NC)C)\O)/C(=O)C(=O)N2c4cc(on4)C C13569627
c1cc(ccc1C(=O)N)NC(=O)C[C@@H]2CSc3n2c(=O)c4cnn(c4n3)c5ccc(cc5)F C14012829
C[C@@H](C(=O)Nc1ccc2c(c1)[nH]c(=O)[nH]2)Sc3nnc(o3)[C@@H]4COc5ccccc5O4 C14242199
CN1[C@@H](C(=O)N([C@@](C1=O)(Cc2cccc(c2)O)O)C)Cc3c[nH]c4c3c(ccc4)[N+](=O)[O-] C14765750
c1cc(ccc1S(=O)(=O)NCCC(=O)NN2C(=O)C3(CCCCC3)NC2=O)Br C17114202
Cc1c(sc(c1C(=O)OCC(=O)c2c(n(c(=O)n(c2=O)C)C)N)NC(=O)C(C)(C)C)C C17133469
Cc1nnc(s1)NC(=O)CSc2nnc(n2c3ccc(cc3)F)Cc4cc(=O)[nH]c(=O)[nH]4 C17144278
Cc1ccc(cc1)S(=O)(=O)N2CCC[C@H](C2)C(=O)NNC(=O)[C@@H](C(C)C)NC(=O)C C17399131
c1c(nc(s1)N2CCOCC2)C(=O)NNC(=O)CCc3[nH]c(=O)c4c5c(sc4n3)CCCC5 C17818083
c1cc2c(cc1CNC(=O)CCNS(=O)(=O)c3ccc4c(c3)ccc(=O)[nH]4)OCO2 C20530343
c1ccc2c(c1)CC[C@]23C(=O)N(C(=O)N3)CC(=O)Nc4ccccc4C(=O)NC[C@@H]5CCCO5 C21600792
c1ccc2c(c1)c(n[nH]c2=O)C(=O)NNC(=O)c3ccc(cc3)n4cnc5ccccc5c4=O C24351615
CCOC(=O)N1CCc2c(sc3c2C(=N[C@H](N3)c4cc(c(c(c4)OC)O)[N+](=O)[O-])O)C1 C33890711
C[C@]12CC[C@H]3[C@H]([C@@]1(CC[C@@H]2C4=CC(=O)OC4)O)CC[C@@]5([C@@]3(CC[C@@H](C5)O)CO[N+](=O)[O-])O C35489102
c1cc(ccc1NC(=O)CN2CCN(CC2)S(=O)(=O)c3ccc(cc3)Cl)S(=O)(=O)N C36227634
Cc1ccc(cc1)[C@@]2(C(=O)N(C(=O)N2)CC(=O)NC[C@H](c3ccc(cc3)[N+](=O)[O-])O)C C36329762
CCCN(c1c(n(c(=O)[nH]c1=O)Cc2ccccc2)N)C(=O)[C@@H]3CS[C@]4(N3C(=O)CC4)C C23682008
CCCCn1c(c(c(=O)[nH]c1=O)N(CC)C(=O)C2CCN(CC2)C(=O)c3ccccc3C)N C09467137
CC(C)N1[C@H]([C@H](C(=O)NC1=O)[C@@H]2c3ccc(cc3OC4=NC(=O)N(C(=O)[C@@H]24)C(C)C)O)O C38752418
C[C@H]1C[C@]2(CC(C1)(C)C)C(=O)N(C(=O)N2)CC(=O)NN3C(=O)C4(CCC(CC4)C)NC3=O C23557088
c1cc2c(cc1C(=O)NNC(=O)c3cc(c(cc3Cl)Cl)S(=O)(=O)NC4CC4)OCCO2 C39535859
c1ccc2c(c1)OC[C@@H](O2)C(=O)N3C[C@@H](C4(C3)CC[NH2+]CC4)C(=O)NCC5CCC(CC5)C(=O)[O-] C39662812
c1ccc2c(c1)/C(=N/N=C/3\NC(=O)[C@H](S3)CC(=O)Nc4ccc(cc4)[N+](=O)[O-])/C(=O)N2 C39843481
CC[C@](C1=CC2=c3c(cc4=C(C(=O)C=Cc4n3)CN(C)C)C[NH+]2C(=C1CO)[O-])(C(=O)[O-])O C35653234
CC(C)c1nnc(n1N)SCC(=O)Nc2ccc(cc2)S(=O)(=O)N3CCN(CC3)C C59913672
c1cc(ccc1C(=O)[O-])N2C(=O)C[C@@H](C2=O)SC(=[NH2+])N/N=C/c3ccc4c(c3)OCO4 C13544771
c1ccc2=[NH+]CC(=c2c1)C[C@@H](C(=O)N3CCC(CC3)C(=O)[O-])N4[C@H](Nc5ccccc5C4=O)O C63985170
CC(C)CN(c1c(n(c(=O)[nH]c1=O)Cc2ccccc2)N)C(=O)CN3C(=O)[C@@H]4CCCC[C@H]4C3=O C12854445
CCOc1cc(ccc1O)/C=N/NC(=O)C(=O)Nc2c(c3c(s2)CCCC3)C(=O)OCC C04360151
CN(C)C(=O)N[C@@H](C(Cl)(Cl)Cl)NC(=S)Nc1ccc(cc1[N+](=O)[O-])OC C04558640
CCOC(=O)c1c(n(c2c1cc(c3c2cc(cc3)O)O)C[C@@H](c4ccc(cc4)[N+](=O)[O-])O)C C02295133
Cc1ccc(c(c1)C)NC(=O)CCC(=O)NNC(=O)c2ccc(c(c2)[N+](=O)[O-])Cl C05961362
c1ccc(c(c1)C(=O)NNC(=S)NC(=O)COc2ccc(cc2)[N+](=O)[O-])Cl C06884490
C[C@@H](C(=O)NC(=O)NC1CCCC1)OC(=O)c2ccc(cc2)NC(=O)c3ccco3 C07873372
c1cc(ccc1CNc2nnc(s2)SCC(=O)NN3C(=O)C4(CCCCC4)NC3=O)F C08775017
c1cc(ccc1Sc2ccc(cc2C(=O)OCC(=O)NC(=O)N)[N+](=O)[O-])Cl C09032269
c1cc(ccc1/C=C/C(=O)NNC(=O)CCC(=O)Nc2ccc(cc2Cl)Cl)[N+](=O)[O-] C09229468
Cc1ccc(cc1C)NC(=O)CCC(=O)NNC(=O)/C=C/c2ccc(cc2)[N+](=O)[O-] C09229469
c1cc(ccc1c2nnc(n2N)SCC(=O)Nc3ccc(c(c3)[N+](=O)[O-])Cl)Cl C03294483
c1cc(cc(c1)[N+](=O)[O-])/C=C/C(=O)NNC(=O)CCC(=O)Nc2ccc(cc2Cl)Cl C10401619
Cc1cc(nc2c1c(c(s2)C(=O)O[C@@H](C)C(=O)Nc3ccc(cc3Cl)[N+](=O)[O-])N)C C10644970
C[C@@H](C(=O)NNC(=S)NC(=O)c1cccc(c1)[N+](=O)[O-])Oc2ccc(cc2Cl)Cl C12502087
c1cc(ccc1C(=O)NNC(=S)NC(=O)COc2ccc(cc2Cl)Cl)[N+](=O)[O-] C12502363
COc1ccc(cc1[N+](=O)[O-])C(=O)NC(=S)Nc2ccc(cc2)c3ccc(o3)CO C12857723
c1ccc(cc1)OCC(=O)Nc2cccc(c2)NC(=S)NC(=O)c3cccc(c3)[N+](=O)[O-] C13626300
CCCCn1c(c(c(=O)[nH]c1=O)N(CCOC)C(=O)c2c(c3cccc(c3o2)Cl)C)N C14624293
c1ccc2c(c1)c(c[nH]2)c3nnc(n3C[C@@H]4CCCO4)SCC(=O)NC(=O)NC5CCCC5 C15184345
CCCCn1c(c(c(=O)[nH]c1=O)N(CCC)C(=O)CCc2c(c3ccc(cc3oc2=O)C)C)N C16707273
Cc1ccc(c(c1)NC(=O)CSc2nnc(n2c3ccccc3)Cc4cc(=O)[nH]c(=O)[nH]4)C C17026334
c1ccc2c(c1)[nH]c(n2)NC(=O)CCCCCNS(=O)(=O)c3ccc4c(c3)OCCO4 C17304559
c1cc(cc(c1)[N+](=O)[O-])/C=C/C(=O)NC(=S)Nc2ccc(cc2)C(=O)NCc3ccco3 C20115152
c1cc(ccc1c2nnc(o2)CSc3nc([nH]n3)N/N=C/c4cc(ccc4O)Cl)Cl C20834816
Cc1ccc(cc1)/C(=N/Nc2[nH]nc(n2)SCC(=O)Nc3nnc(s3)SC(C)C)/C C20837933
CC[C@H](C)Sc1nnc(s1)NC(=O)CSc2nc([nH]n2)NN=C3CCCCC3 C21084399
CC[C@H](C)Sc1nnc(s1)NC(=O)CSc2nc([nH]n2)NN=C3CCCC3 C21084705
c1ccc2c(c1)cccc2CC(=O)NC(=S)NNC(=O)COc3ccc(cc3)[N+](=O)[O-] C13977000
Cc1ccc(cc1NC(=O)c2ccco2)C(=O)Nc3cccc(c3)S(=O)(=O)/N=C\4/CCCN4 C35310595
c1ccc(cc1)C(c2ccccc2)C(=O)NCC(=O)N/N=C\c3cc(ccc3[N+](=O)[O-])O C12376007
CC(C)(C)NC(=O)[C@H](c1ccc(cc1)[N+](=O)[O-])N(C(=O)c2cccc(c2O)O)C(C)(C)C C36587038
CCCCN(c1c(n(c(=O)[nH]c1=O)CC(C)C)N)C(=O)c2c(c3cc(ccc3o2)OCC)C C14720019
COc1ccc(cc1)C(=O)CSC2=NN[C@@H](N2c3ccc(cc3)F)Cc4cc(=O)[nH]c(=O)[nH]4 C39362978
C[C@H](C(=O)Nc1ccc(cc1)C(C)C)OC(=O)c2cc(ccc2NCCO)[N+](=O)[O-] C06465371
C[C@H](C(=O)Nc1ccc(cc1)S(=O)(=O)NC(C)C)Sc2n[nH]c3n2c4ccccc4n3 C09507498
CC[C@H](C(=O)Nc1nc(cs1)c2ccc(cc2)C)n3c(nnc3SCC(=O)OC)N C40173970
Cc1c(cccc1[N+](=O)[O-])C(=O)NC(=S)Nc2ccc(c(c2)c3nc4ccccc4o3)O C16250141
c1cc(cc(c1)[N+](=O)[O-])C(=O)NCC(=O)NNC(=O)c2ccc(s2)c3ccc(cc3)F C10735703
c1ccc(c(c1)NC(=O)Cn2cc(cc(c2=O)C(=O)N)[N+](=O)[O-])Sc3ccc(cc3)Cl C58604639
C[C@H](c1ccc(cc1)NC(=O)C2CC2)Nc3ccc(cc3[N+](=O)[O-])S(=O)(=O)NC C45026746
C=CCc1cccc(c1O)/C=N/Nc2[nH]nc(n2)SCC(=O)c3ccc4c(c3)OCO4 C58998165
CCc1nnc(s1)NC(=O)CSc2nc([nH]n2)N/N=C/c3ccc(cc3Cl)Cl C59014554
Cc1ccc(cc1)/C=N/Nc2[nH]nc(n2)SCC(=O)Nc3ccc4c(c3)OCO4 C59019462
CCSc1nnc(s1)NC(=O)CSc2nc([nH]n2)N/N=C(/C)\c3ccccc3 C59020326
CCc1nnc(s1)NC(=O)CSc2nc([nH]n2)N/N=C(/C)\C=C\c3ccccc3 C59023352
Cc1cc(ccc1NC(=O)c2ccco2)NC(=S)NC(=O)c3ccc(cc3)[N+](=O)[O-] C59365894
c1ccc(c(c1)NC(=O)CCSc2nnc(n2N)c3cccc(c3)[N+](=O)[O-])Br C59789787
CC/C(=N/Nc1[nH]nc(n1)SCC(=O)Nc2nnc(s2)SCC(C)C)/C C59888875
CCCC/C(=N/Nc1[nH]nc(n1)SCC(=O)Nc2cccc(c2)N3CCCC3=O)/C C59891235
CCN1C(=NNN1)SCC2=NC(=O)C3=C([C@@H](SC3=N2)C(=O)Nc4ccc(cc4C)C)C C39937702
COc1ccc(cc1)n2c3c(c(=O)[nH]c2=O)[C@](C(=O)N3)(C(F)(F)F)NC(=O)C4CCCCC4 C02869033
CN(c1c(n(c(=O)[nH]c1=O)Cc2ccccc2)N)C(=O)[C@H]3CC(=O)N(C3)C4CCCC4 C07734767
c1c(cc(cc1Cl)Cl)c2nnn(n2)CC(=O)NNC(=S)NC(=O)C3CC3 C02145367
c1ccc2c(c1)nc3c(c(n(c3n2)/N=C/c4ccncc4)N)C(=O)NC[C@@H]5CCCO5 C02251299
c1ccc(c(c1)C(=O)NCc2ccco2)NC(=O)CN3C(=O)[C@]4(CCOc5c4cccc5)NC3=O C09533644
CCN(CCNC(=O)c1c(non1)N)S(=O)(=O)c2ccc(cc2)Br C09933802
C[C@H](C(=O)Nc1c(c2c(s1)CCC2)C(=O)N)Sc3nnnn3C[C@@H]4CCCO4 C09949720
Cc1c(cco1)c2nnc(n2C)S[C@@H](C)C(=O)Nc3ccc(cc3)S(=O)(=O)N C09951568
CC(=O)NCc1ccc(o1)c2csc(n2)NC(=O)Cc3c4ccccc4c(=O)[nH]n3 C12051246
c1ccc2c(c1)c3c(o2)c(=O)n(c(=O)n3CC(=O)Nc4ccc(cc4)C(=O)N)c5ccc(cc5)F C12140780
c1ccc(c(c1)C([C@H]2C(=O)c3ccc(cc3OC2=O)O)[C@H]4C(=O)c5ccc(cc5OC4=O)O)O C02099632
CN(C)c1ccc(cc1NC(=O)CSc2nnc(s2)N)S(=O)(=O)N(C)C C12823554
CCCN(c1c(n(c(=O)[nH]c1=O)Cc2ccccc2)N)C(=O)[C@@H]3Cc4ccccc4C(=O)O3 C12893758
CCCN(c1c(n(c(=O)[nH]c1=O)Cc2ccccc2)N)C(=O)[C@H]3Cc4ccccc4C(=O)O3 C12893764
Cc1c(c(=O)n(n1C)c2ccccc2)NC(=O)CSc3nnc(n3N)c4ccco4 C13134291
CC(=C)[C@@H]1Cc2c(cc(c3c2O[C@H]4[C@H](Oc5cc(c(cc5[C@@]4(C3=O)O)OC)OC)O)O)O1 C14829199
CC(C)[C@@H](C(=O)NC(=O)N)Sc1c2c(nc(n1)C(C)(C)C)n(c(=O)n(c2=O)C)C C15280741
Cc1cc(ccc1F)S(=O)(=O)Nc2ccc(cc2)C(=O)NN3C(=O)C4(CCCCC4)NC3=O C17115411
Cc1cc(c(c(c1)C)n2c(=S)n(nn2)[C@H]3C/C(=N/NC(=S)N)/[C@H]4OC[C@@H]3O4)C C20598191
Cc1c2c(=O)[nH]c(nc2sc1C(=O)OC)CN(C)[C@@H](C)c3ccc(cc3)S(=O)(=O)N C23259850
C[C@@H]1CCCC[C@]12C(=O)N(C(=O)N2)CC(=O)Nc3nc(cs3)c4cc([nH]c4)C(=O)OC C29872535
CCN(CC)S(=O)(=O)c1ccc(c(c1)NS(=O)(=O)c2ccc3c(c2)[nH]c(=O)[nH]3)C C32686401
Cc1c(sc2c1c(=O)[nH]c(n2)CS[C@@H](C)C(=O)NN3C(=O)C4(CCCCC4)NC3=O)C C21873133
c1cc2c(cc1CN3C(=O)[C@H](N=C3O)CCC(=O)Nc4ccc5c(c4)cc[nH]5)OCO2 C36594915
C[C@H]1CCCC[C@H]1NC(=O)NC(=O)CN2C(=O)[C@@](NC2=O)(C)c3ccc4c(c3)OCCO4 C36828220
CCCCn1c(c(c(=O)[nH]c1=O)N(C)C(=O)c2cnc(n2c3ccc(cc3)F)SC)N C36839607
c1ccc(cc1)C(=O)N[C@H](c2c3ccccc3c(=O)[nH]n2)C(=O)N/N=C/c4cccnc4 C09065064
C[C@H]1CCN(CC(C1)(C)C)c2c3c(ncn2)n(cn3)[C@H]4[C@@H]([C@@H]([C@H](O4)C(=O)NC5CC5)O)O C39264822
c1cc(ccc1N2[C@H](NN=C2SCC(=O)N3CCCCC3)Cc4cc(=O)[nH]c(=O)[nH]4)F C39362712
CCOc1cc(ccc1O)[C@H]2c3c(n[nH]c3C(=O)N2[C@H]4CCS(=O)(=O)C4)c5ccccc5O C40547611
CCn1cc(c(n1)C(=O)NCCOC)NC(=O)[C@]2(C(=O)Nc3cc(ccc3O2)C)C C41547685
CC(C)NC(=O)C(=O)NNC(=O)C1CCN(CC1)S(=O)(=O)c2ccc3ccccc3c2 C45457760
C[C@H]1C[C@@]2(CC(C1)(C)C)C(=O)N(C(=O)N2)CC(=O)O[C@@H](C)C(=O)NC(=O)NC(C)C C45486517
Cc1cc(c(o1)C)c2cc(c3c(noc3n2)C)C(=O)NNC(=O)c4cc(c[nH]4)Br C45696913
c1ccc2c(c1)c(c[nH]2)CC(=O)NNC(=O)c3ccc(o3)S(=O)(=O)N4CCCC4 C45933572
CC(C)([C@H]1Cc2c(cc(c3c2O[C@@H]4COc5cc(c(cc5[C@@]4(C3=O)O)OC)OC)O)O1)O C49181347
CC(C)CC(=O)N[C@]1(c2c(=O)[nH]c(=O)n(c2NC1=O)Cc3ccco3)C(F)(F)F C01870153
c1cc(ccc1[C@@H](CNc2ccc(cc2S(=O)(=O)N)[N+](=O)[O-])N3CCOCC3)F C57366515
c1ccc(c(c1)N2CCN(CC2)CC(=O)Nc3c(c4c(s3)CCC4)C(=O)N)[N+](=O)[O-] C16565542
c1ccc2c(c1)c(=O)n(c(n2)CN3CCC(CC3)n4c5ccccc5[nH]c4=O)CC(=O)N C53517404
c1ccc(cc1)Sc2ccccc2NC(=O)Cn3cc(cc(c3=O)C(=O)N)[N+](=O)[O-] C58604633
c1cc(ccc1NC(=O)CN2CCN(CC2)C(=O)c3cc(cc(c3N)[N+](=O)[O-])F)F C48245100
c1cc(ccc1NC(=O)CSc2nnc(n2N)C3CC3)S(=O)(=O)N4CCCC4 C59912727
c1ccc(cc1)n2c3c(cn2)c(=O)[nH]c(n3)CN4CCc5c4ccc(c5)S(=O)(=O)N C60381385
C[C@@H](C(=O)OCC(=O)Nc1c(c2c(s1)CCC2)C(=O)N)N3C(=O)[C@@H]4CC=CC[C@H]4C3=O C15623821
CC1(O[C@@H]2[C@H](O1)[C@@H](O[C@@H]3[C@@H]2OC(O3)(C)C)C(=O)Nc4ccc(cc4)S(=O)(=O)N)C C33704770
Cc1ccc(cc1)S(=O)(=O)N2CCCC[C@H]2C(=O)Nc3nc(cs3)C4=CC(=NC4)C(=O)N C64201920
Cc1cc(cc(c1)N2C(=O)/C(=C\3/C[C@@H](NN3)c4ccc(c(c4)OC)OC)/C(=O)NC2=O)C C64788644
CC(=O)Nc1ccc(cc1)S(=O)(=O)N(C)CC(=O)N/N=C/c2cc(ccc2O)Br C16321243
CC(=O)N1[C@H](C/C(=C/2\C(=O)NC(=O)N(C2=O)Cc3ccccc3)/N1)c4c[nH]c5c4cccc5 C66413599
COc1ccc(cc1)N2C3=C([C@H](C(=C2N)C#N)c4cc(cs4)C[NH+]5CCOCC5)C(=O)CCC3 C08584810
CC1=[NH+]C(c2c(=O)[nH]c(=O)n(c2N1)c3ccc(cc3)OC)(C(F)(F)F)C(F)(F)F C08662691
c1cc(oc1)C2=[NH+]C(c3c(=O)[nH]c(=O)n(c3N2)c4ccc(cc4)F)(C(F)(F)F)C(F)(F)F C08868871
CC(=O)[C@@H](Cc1ccccc1)NC(=O)C[NH+]2CCC(CC2)n3c4ccccc4[nH]c3=O C08940419
C[NH+](Cc1ccc(c(=O)[nH]1)C(=O)NCC2C3CC4CC(C3)CC2C4)C[C@H]5COCCO5 C12511722
c1ccc2c(c1)cccc2CN3CC[NH+](CC3)Cc4nc5ccccc5c(=O)n4CC(=O)N C22803654
c1ccc(cc1)c2ccc(cc2)C(=O)NCC(=O)N3CCC4(CC3)[C@H]5C(=NC=N5)CC[NH2+]4 C38768267
c1ccc(cc1)C[C@H](C(=O)N2CCC3(CC2)[C@H]4C(=NC=N4)CC[NH2+]3)NC(=O)c5ccccc5 C39272549
COCCNC(=O)[C@H]1CN(CC12CC[NH2+]CC2)C(=O)c3ccc(o3)c4ccc(cc4)F C39603692
Cc1ccc(c(c1)C)CNC(=O)[C@@H]2CN(CC23CC[NH2+]CC3)C(=O)[C@H]4COc5ccccc5O4 C39607188
CCCCNC(=O)[C@H]1CN(CC12CC[NH2+]CC2)C(=O)c3c(c(nn3CC)C)Br C39624041
CC1(CCCCC1)C(=O)N2C[C@H](C3(C2)CC[NH2+]CC3)C(=O)NCCCN4CCOCC4 C39624998
Cc1c(c(no1)c2c(cccc2Cl)F)C(=O)N3C[C@H](C4(C3)CC[NH2+]CC4)C(=O)NC5CCC5 C39635284
C[C@@H]1CCCC[C@@H]1NC(=O)[C@@H]2CN(CC23CC[NH2+]CC3)C(=O)C4CCN(CC4)C(=O)C C39635935
C[C@@H]1CCC[C@@H]([C@@H]1C)NC(=O)[C@@H]2CN(CC23CC[NH2+]CC3)C(=O)[C@@H]4COc5ccccc5O4 C39637433
C[C@H]1CCC[C@H]([C@@H]1C)NC(=O)[C@@H]2CN(CC23CC[NH2+]CC3)C(=O)[C@@H]4COc5ccccc5O4 C39637436
CC1(OC[C@@H](O1)CNC(=O)[C@H]2CN(CC23CC[NH2+]CC3)C(=O)c4ccc(cc4Cl)Cl)C C39658870
CC1(OC[C@@H](O1)CNC(=O)[C@@H]2CN(CC23CC[NH2+]CC3)C(=O)c4ccc(c(c4)Cl)Cl)C C39658875
CC1(OC[C@@H](O1)CNC(=O)[C@H]2CN(CC23CC[NH2+]CC3)C(=O)c4c(cccc4Cl)Cl)C C39658960
CC1(OC[C@H](O1)CNC(=O)[C@@H]2CN(CC23CC[NH2+]CC3)C(=O)Cc4ccc(cc4)Cl)C C39659254
CCOc1ccccc1C(=O)N2C[C@@H](C3(C2)CC[NH2+]CC3)C(=O)NC[C@H]4c5ccccc5CCO4 C39669034
CCC(CC)C(=O)N1C[C@H](C2(C1)CC[NH2+]CC2)C(=O)NCC(C)(C)N3CCOCC3 C39669679
c1ccc2c(c1)ccc(n2)C(=O)N3C[C@@H](C4(C3)CC[NH2+]CC4)C(=O)NCCc5ccco5 C39671088
CC[C@@H](C)C(=O)N1C[C@@H](C2(C1)CC[NH2+]CC2)C(=O)NCC3(CCCCC3)N4CCOCC4 C39672844
C1CCC(CC1)(CNC(=O)[C@H]2CN(CC23CC[NH2+]CC3)C(=O)C4CCC4)N5CCOCC5 C39672859
CCC[C@H](C)NC(=O)[C@@H]1CN(CC12CC[NH2+]CC2)C(=O)c3c(c(nn3CC)C)Br C39673787
C[C@H]1C(=C(N=N1)C)[C@@H](C)NC(=O)[C@@H]2CN(CC23CC[NH2+]CC3)C(=O)CCC4CCCC4 C39674231
Cc1ccc(cc1F)C(=O)N2C[C@H](C3(C2)CC[NH2+]CC3)C(=O)NCCn4c(cc(n4)C)C C39674993
c1ccc(c(c1)CNC(=O)[C@H]2CN(CC23CC[NH2+]CC3)C(=O)c4ccncc4)N5CCCCC5 C39678331
CC(C)OC(=O)CNC(=O)[C@@H]1CN(CC12CC[NH2+]CC2)C(=O)c3ccc(cc3)Cl C39678674
CC(C)OC(=O)CNC(=O)[C@@H]1CN(CC12CC[NH2+]CC2)C(=O)Cc3ccc(cc3)Cl C39678704
C[C@@H](C(C)(C)C)NC(=O)[C@@H]1CN(CC12CC[NH2+]CC2)C(=O)[C@@H]3CCCN3C(=O)C(F)(F)F C39684327
CC(C)C(=O)N1CCC(CC1)NC(=O)[C@@H]2CN(CC23CC[NH2+]CC3)C(=O)c4c(cccc4F)F C39685950
CC(C)CC(=O)N1CCC(CC1)NC(=O)[C@H]2CN(CC23CC[NH2+]CC3)C(=O)c4ccccc4F C39686157
CC(C)CC(=O)N1CCC(CC1)NC(=O)[C@@H]2CN(CC23CC[NH2+]CC3)C(=O)C(C)C C39686162
CCc1ccc(cc1)C(=O)N2C[C@H](C3(C2)CC[NH2+]CC3)C(=O)NC4CCN(CC4)C(=O)CC(C)C C39686199
CCC(CC)C(=O)N1C[C@@H](C2(C1)CC[NH2+]CC2)C(=O)NC3CCN(CC3)C(=O)CC(C)C C39686232
CC(C)CC(=O)N1CCC(CC1)NC(=O)[C@H]2CN(CC23CC[NH2+]CC3)C(=O)[C@@H]4CCC=CC4 C39686307
C[C@@H](C(=O)NC1CC1)NC(=O)[C@@H]2CC3=c4ccccc4=[NH+][C@H]3[C@H]5N2C(=O)c6c5cccc6 C63383643
CCCNC(=O)[C@H](C)NC(=O)[C@@H]1CC2=c3ccccc3=[NH+][C@@H]2[C@@H]4N1C(=O)c5c4cccc5 C63383698
CC[NH+]1CCC2=c3ccccc3=[NH+][C@H]2[C@@H]1c4c([nH]c(=O)n(c4=O)c5ccccc5OC)[O-] C63384146
COc1ccccc1N2C(=O)/C(=C/NCCC3=c4ccccc4=[NH+]C3)/C(=O)NC2=S C63437220
c1ccc(cc1)S(=O)(=O)[C@@H]2C(=c3ccc(cc3=[NH+]C2=O)C(=O)NCc4ccc(cc4)F)O C08589480
C[C@@H]1[C@@H](S[C@@H](N1)N(C[C@@H]2CCCO2)C(=O)C)C(=O)NCCC3=c4ccccc4=[NH+]C3 C63807073
C[C@@H]1[C@H](S[C@@H](N1)N(C[C@@H]2CCCO2)C(=O)C)C(=O)NCCC3=c4ccccc4=[NH+]C3 C63807075
c1ccc2c(c1)CCC[C@@H]2NC(=O)CN3C(=O)[C@H](NC3=O)CC4=c5ccccc5=[NH+]C4 C63829837
Cc1ccc(cc1)C2=C[C@@H](NN2[C@@H]3CCS(=O)(=O)C3)C(=O)NCCC4=c5ccccc5=[NH+]C4 C63899644
C[C@H]1[C@H](N[C@@H](O1)c2ccccc2[N-]S(=O)(=O)C)C[NH+](C)CC3=c4ccccc4=[NH+]C3 C64626303
c1cc(ccc1CN2C(=O)[C@H]3C=C(C=CC3=NC2=S)Br)C(=O)NCCc4c[nH]c[nH+]4 C53657653
Cc1cc(c2c(c1)c(=O)c3c([nH]2)CC[NH+](C3)CC(=O)Nc4ccc5c(c4)OCCO5)C C65034971
CCc1ccc(cc1)C(=O)N2CCC3(CC2)[NH2+][C@@H](CS3)C(=O)N[C@H](C)CC C04793817
c1ccc(cc1)CCN2C(=O)C[C@H](C2=O)[NH2+]CCc3c[nH]c4c3cccc4 C06758892
Cc1ccc(cc1)[C@H](CNC(=O)C(=O)Nc2ccc(cc2F)F)[NH+](C)C C10019639
c1ccc2c(c1)CC(C2)[NH+]3CCNC(=O)[C@H]3CC(=O)NCc4ccc(cc4)F C12467835
C[C@H](C(=O)Nc1ccc(cc1)F)[NH+]2CCC(CC2)C(=O)NCc3ccccc3 C12817980
C[C@H](C(=O)Nc1ccc(cc1F)F)[NH+]2CCC(CC2)C(=O)Nc3ccccc3 C12876557
Cc1cc(c2c(c1)cc(c(=O)[nH]2)C[NH2+]CCc3ccc(c(c3)OC)OC)C C13998917
Cc1ccc2c(c1)c(c[nH]2)CC[NH2+][C@@H]3CC(=O)N(C3=O)c4ccc(cc4)Cl C21123131
CC(C)[C@@H](CNC(=O)[C@H]1CC(=O)Nc2c1cccc2)[NH+]3CCc4ccccc4C3 C25918903
CC[NH+](CC)Cc1ccccc1CN/C=C/2\c3ccccc3C(=O)NC2=O C29185570
c1cc(ccc1CCNC(=O)c2coc(n2)[C@@H]3CCC[NH2+]3)Br C33636126
c1ccc(c(c1)NC(=O)C[NH2+]CCc2ccc(cc2)Cl)N3CCOCC3 C35311449
Cc1c(sc2c1c(=O)[nH]c(n2)C[NH+](C[C@@H](Cc3ccccc3)O)C4CC4)C C36204615
CCOc1ccc(cc1)c2c(n3c(csc3n2)c4ccncc4)CC[NH3+] C36297046
CC(C)CCNC(=O)[C@H]1CN(CC12CC[NH2+]CC2)C(=O)CCC3CCCC3 C39601073
CC[C@H](C)CNC(=O)[C@@H]1CN(CC12CC[NH2+]CC2)C(=O)CCC3CCCC3 C39605825
CC[C@H](C)CNC(=O)[C@H]1CN(CC12CC[NH2+]CC2)C(=O)C3(CCCCC3)C C39606075
Cc1ccc(cc1C)CCNC(=O)[C@@H]2CN(CC23CC[NH2+]CC3)C(=O)C4CCC4 C39609232
CCCCCNC(=O)[C@@H]1CN(CC12CC[NH2+]CC2)C(=O)c3ccc(cc3C)C C39623504
CCC[C@@H](C)C(=O)N1C[C@H](C2(C1)CC[NH2+]CC2)C(=O)NCc3ccc(c(c3)C)C C39673000
CC[C@H](C)CC(=O)N1C[C@@H](C2(C1)CC[NH2+]CC2)C(=O)NCc3ccc(c(c3)C)C C39673193
CCC[C@@H](C)NC(=O)[C@H]1CN(CC12CC[NH2+]CC2)C(=O)c3ccc(c(c3)C)C C39673752
CC[C@H]([C@@H](c1ccc(s1)Br)Sc2nnnn2C3CC3)[NH3+] C43283566
CC[C@H]([C@H](c1cc(cs1)Br)Sc2nnnn2C3CC3)[NH3+] C43290540
CCc1ccc(cc1)[C@H](CNC(=O)c2cc(=O)[nH]c3c2cccc3)[NH+](C)C C45870801
C[NH+](C)[C@H](Cc1ccccc1)CNC(=O)C(=O)Nc2cccc3c2cccc3 C48833720
c1cc(sc1)[C@H](CNC(=O)C(=O)Nc2ccc(cc2Cl)F)[NH+]3CCCC3 C48853649
c1cc(sc1)[C@@H](CNC(=O)C(=O)Nc2ccc3c(c2)CCC3)[NH+]4CCCC4 C48854049
CC[C@@H](C)[C@@H]1C(=O)N(C2([NH2+]1)CCN(CC2)C(=S)Nc3ccc(cc3)F)C C36029052
C[C@H](C(=O)NC12CC3CC(C1)CC(C3)C2)[NH+]4CCC[C@@H](C4)C(=O)NC5CC5 C51048379
CC[NH+](CC)Cc1ccc(cc1)C(=O)Nc2ccc(c(c2)Cl)C(=O)NC C55905983
Cc1ccc(c(c1)Cl)NC(=O)[C@@H](C)[NH+]2CCC(CC2)C(=O)NC3CC3 C55913294
c1ccc(c(c1)C(=O)NCC(=O)NC[C@@H](c2cccs2)[NH+]3CCCC3)F C27605962
C[C@@H](C(=O)Nc1ccc(cc1F)Br)[NH+](C)CC(=O)NC(C)C C15028649
C[C@H](C(=O)Nc1ccc(cc1F)Br)[NH+](C)CC(=O)NC(C)C C15028650
c1ccc(cc1)[C@@H](CNC(=O)C[C@@H]2C(=O)Nc3ccccc3S2)[NH+]4CCCC4 C23741659
c1ccc(cc1)[C@@H](CNC(=O)C[C@H]2C(=O)Nc3ccccc3S2)[NH+]4CCCC4 C23741655
CN(C)c1c(ccc[nH+]1)CNC(=O)NCCSc2ccc(cc2)Cl C48132319
c1ccc(c(c1)C[NH2+]CCCN2C(=O)C3(CCCC3)NC2=O)Br C15184224
C[C@H](c1ccc(c(c1)Br)Sc2n[nH]c(=O)n2C(C)C)[NH2+]C C61700525
C[C@@H](c1ccc(c(c1)Br)Sc2n[nH]c(=O)n2C(C)C)[NH2+]C C61700526
Cc1c(c2cc(ccc2[nH]1)F)C(=O)NC[C@H](c3ccco3)[NH+]4CCC(CC4)C C62357089
Cc1ccc(cc1)[C@H](CNC(=O)c2cc3ccc(cc3[nH]c2=O)F)[NH+]4CCCC4 C62361789
c1ccn(c1)[C@@H]2N/C(=C\C(=O)NCCC3=c4cc(ccc4=[NH+]C3)Cl)/CS2 C63389913
CC(C)[C@@H](C(=O)N[C@H]1CC[NH+]2[C@@H]1CCCC2)NC(=O)c3c(cccc3F)F C46998330
Cc1ccc(cc1)[C@H](C2CC2)NC(=O)C[NH+]3CCC[C@H](C3)C(=O)NC4CC4 C65244744
C[C@H](C(=O)Nc1ccc(c(c1)F)F)[NH+](C)CC(=O)Nc2cc(cc(c2)F)F C66844361
c1cc(ccc1C[NH2+]Cc2c[nH]nc2c3ccc(cc3)Cl)n4ccnc4 C66876505
CNS(=O)(=O)c1cccc(c1)C[NH2+]Cc2ccc(cc2)N3CCCCC3 C66988952
C[C@H](c1ccc(cc1)S(=O)(=O)NC)[NH2+]Cc2csc(n2)C(C)(C)C C67247836
Cc1ccc2c(c1)c(c[nH]2)CC[NH2+][C@H]3CC(=O)N(C3=O)c4ccc5c(c4)OCCO5 C05274583
CC(C)(c1cn(nn1)C[C@H]2C[C@@H]3CC[NH+]2C[C@@H]3C(=O)NCc4ccccc4)O C08298211
Cc1c(c([nH]c1C(=O)C[NH+]2CCC(CC2)n3c4ccccc4[nH]c3=O)C)C(=O)C C08324899
Cc1c2ccccc2oc1C(=O)Nc3cccc(c3)S(=O)(=O)NC4=[NH+]CCC4 C08491005
Cc1c(cn(n1)C)C[NH+]2CCC(CC2)[C@]3(C(=O)NC(=O)N3)CCc4ccccc4 C11869138
C[NH+](Cc1[nH]c2ccccc2n1)[C@H]3CN(C[C@@H]3O)S(=O)(=O)c4ccccc4 C12433459
CC[C@@H]1C[NH+](Cc2ccc(cc2O1)Cl)CC(=O)NCCc3nc([nH]n3)C C19939166
Cn1cccc1C[NH2+][C@@H]2[C@H]3CO[C@H](O3)[C@@H]([C@H]2O)N4CCN(CC4)c5ccccc5 C20463850
C[C@]1(C(=O)N(C(=O)N1)NC(=O)C[NH+]2CCc3ccccc3C2)CCc4ccccc4 C21577966
Cc1cc(ccc1NC(=O)C[NH+](C)[C@H](C)C(=O)Nc2cc(no2)C)Br C29064895
CCCCn1c(=O)c2c3c(sc2nc1N4CC[NH+](CC4)CC(=O)N)CCCC3 C34747404
CC(C)C[NH+]1CCN(CC1)c2nc3c(c4c(s3)CCC4)c(=O)n2CC(=O)N C34747804
CC[C@H](C)CNC(=O)[C@@H]1CN(CC12CC[NH2+]CC2)C(=O)[C@@H]3COc4ccccc4O3 C39606512
CCC(CC)C(=O)N1C[C@H](C2(C1)CC[NH2+]CC2)C(=O)NCc3ccc4c(c3)OCO4 C39610175
CCC(CC)C(=O)N1C[C@@H](C2(C1)CC[NH2+]CC2)C(=O)NC[C@H]3COC(O3)(C)C C39659285
Cc1ccc(c(c1)C)CCNC(=O)[C@@H]2CN(CC23CC[NH2+]CC3)C(=O)c4cc(n(n4)C)C C39667196
c1ccnc(c1)C(=O)N2C[C@@H](C3(C2)CC[NH2+]CC3)C(=O)NCCOc4ccc(cc4)F C39688230
c1ccnc(c1)C(=O)N2C[C@H](C3(C2)CC[NH2+]CC3)C(=O)NCCOc4ccc(cc4)F C39688231
CC(=C)CNC(=O)[C@H]1CN(CC12CC[NH2+]CC2)C(=O)c3cc(cc(c3)OC)OC C39690813
c1cscc1[C@@H]2CCC[NH+]2CCC(=O)NN3C(=O)C4(CCCCC4)NC3=O C40154235
CCc1ccccc1NC(=O)C(=O)NCc2ccc([nH+]c2)N3C[C@H](O[C@H](C3)C)C C41491596
CCc1ccc(cc1)[C@H](c2c(n3c(s2)ncn3)O)[NH+]4CCN(CC4)CCO C41634718
Cc1ccc(c(c1)Cl)NC(=O)[C@H](C)[NH+]2CCN(CC2)C(=O)C(=O)NC(C)C C42538504
c1ccc2c(c1)c3c([nH]2)CN(CC3)C(=O)[C@@H]4CC=CC[C@H]4C(=O)NCCCn5cc[nH+]c5 C44975322
C[NH+](C)[C@@H](CNC(=O)C(=O)Nc1c(c2c(s1)CCCC2)C#N)c3ccco3 C47963703
Cc1cc(no1)NC(=O)C2CC[NH+](CC2)[C@H](C)C(=O)NCC3CCCCC3 C54368588
c1ccc(cc1)CNC(=O)CN2CC[NH+](CC2)Cc3cc4c(cc3O)OCO4 C23268953
C[C@@H]1C[C@@H](C[NH+](C1)C(C)(C)CNC(=O)C(=O)Nc2cccc3c2OCCO3)C C54946796
c1ccc2=[NH+]CC(=c2c1)CCNC(=O)CSc3c4c(nc[nH]4)nc(n3)Cl C63279537
C[C@@H]1c2ccc(cc2OC(=O)[C@@H]1CC(=O)NCCC3=c4ccc(cc4=[NH+]C3)OC)O C63386039
Cc1cc(c(c(c1)C)NC(=O)CN2C(=O)[C@@H](NC2=O)CC3=c4ccccc4=[NH+]C3)C C63786799
Cc1ccc(c(c1)Cl)NC(=O)CNC(=O)C[NH+](C)[C@H]2CCS(=O)(=O)C2 C64054284
Cc1c[nH+]c([nH]1)CN(C)C(=O)C[C@@H]2C(=O)NCCN2Cc3c(cccc3Cl)F C32553308
c1ccc2=[NH+]CC(=c2c1)CCNC(=O)COc3ccc4c(c3)C(=O)N5CCC[C@H]5N4 C64416527
Cc1c(sc(n1)N2[C@H](C(=NN2)C(=O)NCCC3=c4ccccc4=[NH+]C3)C)C C64423780
Cc1c(oc2c1cc3c(c2)OC(=O)[C@@H]([C@@H]3C)CC(=O)NCCc4c[nH+]c[nH]4)C C53630128
Cc1c(oc2c1cc3c(c2)OC(=O)[C@H]([C@H]3C)CC(=O)NCCc4c[nH+]c[nH]4)C C53630133
Cc1cccc(n1)NC(=O)[C@H]2CCCN(C2)C(=O)NC[C@@H]3CC[NH+](C3)C(C)C C65441205
Cc1ccc(c(c1)C)c2nnc(s2)NC(=O)C(=O)NC3CC[NH+](CC3)C4CC4 C65706066
C[C@H](c1ccc(cc1)S(=O)(=O)NC)NC(=O)N2CC[C@@H](C2)[NH+]3CCCC3 C66187692
CC(C)(C)OC(=O)N1CCN(CC1)c2ccc(cc2F)CNC3=[NH+]CCCN3 C66243766
Cc1c(c(n(n1)C)C)NC(=O)[C@H](C)[NH+]2CCC(CC2)NC(=O)CC3CCCC3 C66877586
C[C@@H]1CCc2c(sc3c2c(=O)[nH]c(n3)CCC(=O)NCCn4cc[nH+]c4)C1 C41816244
CCN(Cc1ccc(cc1)C[NH+](C)C)C(=O)Nc2ccc3c(c2)NC(=O)CO3 C67255216
Cc1c(c(=O)[nH]c2c1c(nn2C)C)CCC(=O)NC[C@H](C)[NH+]3CCC(CC3)C C67270912
CCC[NH+]1CC[C@@H](C1)CNC(=O)N2CCC(CC2)NC(=O)c3ccoc3C C67280777
Cc1ccc2[nH+]c(cn2c1)CNC(=O)Nc3cccc(c3)S(=O)(=O)C(F)F C67318087
c1ccc(cc1)c2noc(=O)n2C[C@@H](C[NH+]3CCC(=CC3)c4ccc(cc4)O)O C67427797
C[C@@H]1C[C@]2(CC(C1)(C)C)C(=O)N(C(=O)N2)CC(=O)NC[C@@H]3CC[NH+](C3)C(C)C C67632594
C[NH+](C)[C@@H](CNC(=O)N[C@H]1CCCN(C1)S(=O)(=O)C)c2ccc(cc2)F C67645091
Cc1coc(c1C)[C@@H]2[C@H]([C@H](OCO2)C3CC(=O)NC(=O)C3)O C05554381
c1cc2c(cc1S(=O)(=O)N)CCN2CC(=O)N3CCOCC3 C12543131
c1cc2c(nc1)C(=O)N(C2=O)c3ccc(cc3F)S(=O)(=O)N C13799063
Cc1c(c(=O)[nH]c(n1)C)CCC(=O)Nc2nnc(s2)C C16469138
Cc1cc(c(o1)C)C(=O)NNC(=O)C2CCN(CC2)C(=O)C C26991394
Cc1c(c(n[nH]1)C)S(=O)(=O)N2CCC(CC2)C(=O)NC C35149504
c1nc2c(c(=O)n1CC(=O)N)sc(n2)N3CCCCC3 C35483584
c1cc(c(cc1C#CCCO)F)NC(=O)Cn2cnnn2 C37550083
Cc1c(c[nH]n1)CNS(=O)(=O)c2cnc(nc2)Cl C38110329
CC(=O)NC1=C(C(=C(C2=NN=N[C@H]12)NC(=O)C)Cl)Cl C39462728
C[C@H]1C(=C(C(=N1)C(=O)NNC(=O)c2cccn2C)C)C(=O)C C39736979
C[C@]12CC[C@](C1(C)C)(C(=O)C2=O)C(=O)NNC(=O)c3ccco3 C07010880
CSc1nnc(s1)NC(=O)C[C@@H]2C(=O)NC(=O)S2 C39989318
Cc1c(c(n(n1)CC(=O)N2CCC(CC2)C(=O)OC)C)N C40308644
Cc1c(c(n[nH]1)C)S(=O)(=O)NC2(CCN(CC2)C)C#N C40366902
CN(C)S(=O)(=O)N(C)c1ccc(cc1)S(=O)(=O)N C40385220
Cc1c(c(c(o1)C)S(=O)(=O)N[C@@H]2CCC[NH+](C2)C)C(=O)[O-] C40673359
c1ccc2c(c1)NC(=O)[C@@H](O2)CC(=O)N[C@@H]3CCS(=O)(=O)C3 C40789280
c1cc(c(cc1N)c2nnnn2[C@H]3CCS(=O)(=O)C3)F C42015344
CCOC(=O)[C@H]1CCCN1C(=O)[C@H]2CCCN(C2)C(=O)N C42715181
c1c(c(cc2c1OCO2)O[C@@H]3CS(=O)(=O)C[C@@H]3O)CO C42876352
c1c(c(cc2c1OCO2)O[C@H]3CS(=O)(=O)C[C@H]3O)CO C42876363
CCCN(C1CC[NH2+]CC1)C(=O)N2CCO[C@@H](C2)C(=O)[O-] C43706752
CCCN(C1CC[NH2+]CC1)C(=O)N2CCO[C@H](C2)C(=O)[O-] C43706753
CCn1cc(cn1)NS(=O)(=O)c2cc(cnc2)C#CCO C44245452
Cc1c(sc(=O)[nH]1)S(=O)(=O)N[C@]2(CCS(=O)(=O)C2)C C44315592
Cc1ccc(cc1)S(=O)(=O)O[C@@H]2[C@@H]3CO[C@@H](O3)[C@@H]([C@H]2O)O C44699081
c1c([nH]c[nH+]1)CCN2C[C@@]34C=C[C@@H](O3)[C@H]([C@H]4C2=O)C(=O)[O-] C45202169
C[C@@H]1CN(CC(O1)(C)C)S(=O)(=O)c2cn(nc2N)C C45666123
c1c2c([nH]c(=O)c1C(=O)Nc3nncs3)CCCC2=O C48797179
c1csc(n1)NC(=O)N2CCC[C@H](C2)N3CCNC3=O C49212211
Cc1c(sc2c1c(=O)nc([nH]2)CNCc3nncn3C)C C50418002
C[C@H](c1nncn1C)NS(=O)(=O)c2ccc3c(c2)CCN3 C50421173
C[C@@]1(CCS(=O)(=O)C1)NS(=O)(=O)c2ccnc(c2)NC C50674003
CCCC(=O)N1CCC[C@@H](C1)C(=O)N2CCO[C@@H](C2)C(=O)N C50841935
CCn1cc(cn1)CN2C(=O)c3cc(ccc3S2(=O)=O)N C52125939
CCCS(=O)(=O)N1CCN(CC1)C(=O)c2csc(n2)N C55187751
c1csc(n1)NC(=O)CSc2c3c(nc[nH]3)ncn2 C13552080
CS(=O)(=O)N1CCC[C@H](C1)NC(=O)NC[C@@H]2CCCO2 C57292715
C[C@@H](c1nc(nc(n1)N(C)C)N)Sc2cccc[n+]2[O-] C58380368
C1CC[NH+]2CC[C@H]([C@@H]2C1)n3c(=O)[nH]nc3SCC(=O)[O-] C61592079
Cn1ccn(c(=O)c1=O)Cc2cc(cc3c2OCOC3)N C61796467
C[C@H]1C(=O)N(c2cc(ccc2O1)S(=O)(=O)NC[C@H](C)O)C C62564671
CCO[C@@H]1CCCN(C1)Cc2nc(c3cnn(c3n2)C)N C63078897
C[C@H]1C(=C(N=N1)C)[C@@H](C(=O)[O-])NC(=O)[C@@H]2C=c3ccccc3=[NH+]2 C65506932
C[C@@H]1C(=C(N=N1)C)[C@H](C(=O)[O-])NC(=O)[C@@H]2C=c3ccccc3=[NH+]2 C65506937
C[C@@H](C(=O)N1CCC(CC1)C(=O)NC)NC(=O)C2CCOCC2 C66820493
CC(C)N1CCN(CC1)C(=O)C2CCC3(CC2)C(=O)NC(=O)N3 C67267226
C[C@H](CN(C)C(=O)C1CCC2(CC1)C(=O)NC(=O)N2)C#N C67269231
CC(=O)NC[C@H]1CCCN(C1)C(=O)Nc2nnc(s2)C3CC3 C67529814
CC(=O)Nc1ccc(cc1)c2[nH]c3ccc(c(c3n2)Cl)[N+](=O)[O-] C00235504
C[C@@H](c1ccc(cc1)[N+](=O)[O-])C(=O)Nc2ccc(cc2)NC(=O)C C00471590
Cc1cccc(c1)C(=O)NNC(=O)/C=C/c2cccc(c2)[N+](=O)[O-] C00146532
CC1(CC2=C([C@H](C(=C(O2)N)[N+](=O)[O-])c3ccccc3OC)C(=O)C1)C C00493805
Cc1c2ccc3ccccc3c2oc1C(=O)O[C@@H](C)C(=O)NC(=O)NC C04989152
Cc1ccc(cc1NC(=O)N(CCO)C2CCCCC2)[N+](=O)[O-] C01753419
c1cc(cc(c1)Cl)C(=O)NNC(=O)c2ccc(cc2Cl)[N+](=O)[O-] C05568611
C/C(=N\NC(=O)c1ccc(c(c1)[N+](=O)[O-])Cl)/c2ccc(cc2)O C05621104
COC(=O)c1c2c(sc1NC(=O)N/N=C/c3ccncc3)CCCC2 C05742709
c1cc(c(c(c1)Cl)Cl)c2ccc(o2)/C=N/n3c(nnn3)N C00051982
c1ccc(cc1)n2c(c(nn2)c3nc(no3)c4ccccc4Cl)N C06868136
c1ccc(c(c1)/C=C/C(=O)NNC(=O)c2ccccc2[N+](=O)[O-])Cl C06884400
CCc1cccc(c1)NS(=O)(=O)c2ccc(o2)c3ccc(=O)[nH]n3 C06887554
CC1([C@@H]2CC[C@@](C2)(C1=C)C(=O)NNC(=O)c3ccc(cc3)[N+](=O)[O-])C C07010264
Cc1ccc(c(c1)[N+](=O)[O-])NC(=O)C(=O)Nc2ccc(c(c2)C)C C09995393
CN(C)c1nc(nc(n1)N)/C(=C/c2ccc(cc2)N3CCCCC3)/C#N C11335784
Cc1ccc(cc1[N+](=O)[O-])NC(=O)CC[C@H]2Cc3ccccc3NC2=O C12871167
c1cc(ccc1NC(=O)[C@H]2CCCN(C2)c3c4c([nH]cn4)ncn3)Cl C09060183
CNc1ccc(cc1C(=O)Nc2ccc(c(c2)Cl)OC)[N+](=O)[O-] C12542415
Cc1ccc(cc1)C(=O)NNC(=O)/C=C/c2ccc(cc2)[N+](=O)[O-] C14622476
Cc1cc(c(c(c1)C)NC(=O)CNC(=O)c2ccc(c(c2)C)[N+](=O)[O-])C C15620945
Cc1cc(c(c(c1)C)NC(=O)CNC(=O)c2cccc(c2C)[N+](=O)[O-])C C17960809
CCOC(=O)c1c(nc(s1)Nc2[nH]c(=O)c3c(n2)CCCC3)C C19819604
Cc1c(c(n(n1)c2nc3ccccc3o2)C)Sc4nnc(s4)N C21663194
Cc1nnc(n1N)Sc2cc(c(cc2[N+](=O)[O-])C(F)(F)F)Cl C22024880
c1cc(cc(c1)[N+](=O)[O-])c2csc(n2)NN/C=C/3\C=CC=CC3=O C05009856
CC[C@@H](C)/N=c\1/c(=N/C2CCN(CC2)C(=O)OCC)/c(c1O)O C20378824
CC1=C[C@@H](N=N1)[C@H]2NN[C@@H]3N2N=C(S3)c4cccc(c4)OCC=C C38742023
CCCC1=C2[C@@H](C(=C(O[C@H]2N=N1)N)C#N)c3ccc(cc3)C(=O)OC C38902979
CCCC1=C2[C@H](C(=C(O[C@H]2N=N1)N)C#N)c3cc(cc(c3)OC)OC C38903995
C[C@@H]1C[C@@H]([C@@H](N1c2[nH]ncn2)C)C3=NN=C(SC3)NC(C)(C)C C39443870
Cc1c2c(oc1C(=O)Nc3ccc(cc3)[N+](=O)[O-])CC(C[C@H]2O)(C)C C39855522
C[C@H]1CC(=NO1)NC(=O)COC(=O)c2ccc3c(c2)c4c([nH]3)CCCC4 C40061360
Cc1cc(c2c(c1)c(nc(n2)Nc3[nH]c(=O)c(c(n3)C)CC#N)C)C C20673257
CCOC(=O)N/N=C/1\CCCc2c1c(c(o2)C(=O)NC3CCCC3)C C40825383
C[C@@]1(C(=O)Nc2ccccc2O1)C(=O)Nc3cc(no3)C(C)(C)C C41545334
Cc1c(cccc1[N+](=O)[O-])NC(=O)C(=O)N[C@H]2CCC[C@H]([C@@H]2C)C C48685901
CC1=NC2=NC(=[NH+][C@H](N2C(=C1)[O-])[C@@H]3CCC=CC3)NCc4ccco4 C19943503
c1cc(oc1)C(=O)Nc2ccc3c(c2)nc(o3)c4ccc5c(c4)[nH]cn5 C05409211
c1ccc2c(c1)[nH]c(=NC(=O)CSc3ccc(cc3)[N+](=O)[O-])[nH]2 C12537689
C[C@H](C(=O)N=c1[nH]c2ccccc2[nH]1)Sc3ccc(cc3)[N+](=O)[O-] C17304022
Cc1cccc(c1C)N2CCN(CC2)[C@@H](C)c3nc(nc(n3)N(C)C)N C12644280
c1ccc2c(c1)[nH]c(n2)CC/[NH+]=C/c3cc(cc(c3[O-])[N+](=O)[O-])Cl C17309338
c1cc(ccc1c2cc(no2)C(=O)Nc3ccc4c(c3)oc(=O)[nH]4)Cl C62328486
Cc1ccc(cc1NCC(=O)Nc2ccc(cc2C)[N+](=O)[O-])C#N C63889864
CC(C)(C)c1cc2[nH]c(cc(=O)n2n1)CCn3c4ccccc4[nH]c3=O C23506217
CCN1[C@@H](C(=C(N1)C)NC(=O)CN2CCC3=C(C2)[C@@H](N=N3)C4CCC4)C C65370368
c1cc(sc1)c2nc([nH]n2)CNc3ccc(cc3Cl)[N+](=O)[O-] C66467992
c1cc(cc(c1)F)[C@H]2C[C@@H]2NC(=O)c3c4cc(ccc4[nH]n3)[N+](=O)[O-] C67333097
c1cc(cc(c1)F)[C@H]2C[C@H]2NC(=O)c3c4cc(ccc4[nH]n3)[N+](=O)[O-] C67333100
CC1=C([C@H](NC(=O)N1)c2ccc(c(c2)[N+](=O)[O-])Cl)C(=O)Nc3ccc(cc3)F C06348424
c1cc(oc1)C(=O)NNC(=O)CSc2[nH]c(=O)c3c4c(sc3n2)CCCC4 C08640245
C[C@@H](C(=O)Nc1ccc2c(c1)OCCO2)Sc3nnc(n3N)c4ccc(cc4Cl)Cl C08644686
c1cc(ccc1/C=C/C(=O)Nc2nc3ccc(cc3s2)S(=O)(=O)N)[N+](=O)[O-] C09367610
CC1=C([C@H](NC(=O)N1)c2cccc(c2)[N+](=O)[O-])C(=O)Nc3ccc(cc3)Br C00725832
CN1c2ccc(c3c2c(ccc3)C1=O)S(=O)(=O)Nc4cc(ccc4Cl)S(=O)(=O)N C11691589
Cc1c(oc2c1c(nc(n2)S[C@@H](C)C(=O)NC(=O)NC)NC(=O)c3ccccc3)C C12734005
CC(C)c1ccc(cc1)c2nc(cs2)C(=O)NNC(=O)c3c4ccccc4c(=O)[nH]n3 C13021168
Cc1ccc2c(c1)sc(n2)NS(=O)(=O)c3ccc4c(c3)NC(=O)[C@H](C(=O)N4)C C09251763
CC1=C([C@@H](NC(=O)N1)c2cccc(c2)Br)C(=O)Nc3cccc(c3)[N+](=O)[O-] C13988043
c1cc(cc(c1)Cl)N2C(=O)/C(=C\c3ccc(o3)c4ccc(cc4)S(=O)(=O)N)/C(=O)N2 C15723241
C[C@H]1CCCC[C@]12C(=O)N(C(=O)N2)CC(=O)Nc3nc(cs3)c4ccc(cc4)NC(=O)C C15991673
c1ccc2c(c1)c(n[nH]c2=O)C(=O)NNC(=O)c3cc4cc(ccc4s3)[N+](=O)[O-] C17195134
c1cc2c(c(c1)C(=O)NC[C@H]3CCCO3)N[C@H]([C@H]4[C@H]2C=CC4)c5cc(ccc5O)[N+](=O)[O-] C20709588
c1cc2c(c(c1)C(=O)NC[C@H]3CCCO3)N[C@@H]([C@H]4[C@H]2C=CC4)c5cc(ccc5O)[N+](=O)[O-] C20709591
c1ccc2c(c1)c3cc(ccc3o2)NC(=O)c4cc(ccc4N5CCOCC5)S(=O)(=O)N C24348805
Cc1ccc(cc1)c2nc(c(o2)C)Cn3c(c(nn3)C(=O)Nc4ccc(cc4)Cl)N C33291798
Cc1cc(c(c(c1C)S(=O)(=O)N2CCC(CC2)C(=O)NNC(=O)c3ccccc3O)C)C C08881596
Cc1ccc(c(c1)F)NC(=O)[C@@H]2CC(=O)Nc3c2c(=O)[nH]c(n3)N4CCCc5c4cccc5 C38828213
c1ccc2c(c1)[C@@H]([C@H](C(=O)O2)NS(=O)(=O)c3ccc4c(c3)oc(n4)[O-])[NH2+]C5CCCCC5 C39162275
C[C@H]1C[C@]2(CC(C1)(C)C)C(=O)N(C(=O)N2)CC(=O)NCc3cc(ccc3O)[N+](=O)[O-] C36622497
Cc1cc(cc(c1)NC(=O)[C@@H]2CC(=O)Nc3c2c(=O)[nH]c(n3)N4[C@H](CCC[C@@H]4C)C)C C40382954
Cc1ccc(c(c1)NC(=O)[C@@H]2CC(=O)Nc3c2c(=O)[nH]c(n3)N4[C@H](CCC[C@@H]4C)C)C C40382981
Cc1c(cccc1Cl)NC(=O)[C@@H]2CC(=O)Nc3c2c(=O)[nH]c(n3)N4[C@H](CCC[C@@H]4C)C C40383055
C[C@H]1C[C@@H](CN(C1)c2[nH]c(=O)c3c(n2)NC(=O)C[C@@H]3C(=O)Nc4ccc(cc4)F)C C40383419
Cc1ccc(cc1C)NC(=O)[C@H]2CC(=O)Nc3c2c(=O)[nH]c(n3)N4C[C@@H](C[C@@H](C4)C)C C40388614
Cc1ccc(cc1NC(=O)[C@@H]2CC(=O)Nc3c2c(=O)[nH]c(n3)N4CCCC[C@@H]4C)Cl C40390389
Cc1ccc(c(c1)C)NC(=O)[C@@H]2CC(=O)Nc3c2c(=O)[nH]c(n3)N4CCCC[C@@H]4C C40390409
CC(C)(C)OC(=O)N1Cc2c(c3ccccc3[nH]2)C[C@@H]1C(=O)Nc4ccc5c(c4)cn[nH]5 C44988978
c1c(c(cc2c1OCO2)[N+](=O)[O-])/C=N/NC(=O)c3c(c(c(c(n3)Cl)Cl)N)Cl C45330332
c1cc(cc(c1)[N+](=O)[O-])[C@@H]2c3c([nH]nc3O)NC4=C2C(=O)C[C@H](C4)c5cccs5 C18196412
c1ccc(cc1)/N=C\c2ccc(c3c2OC(=C([C@@H]3c4ccccc4[N+](=O)[O-])C#N)N)O C12375820
c1cc(cc(c1)[N+](=O)[O-])c2c3c([nH]n2)OC(=C([C@@H]3c4c(c(c(c(c4F)F)F)F)F)C#N)N C08856050
CC1=C([C@@H](NC(=O)N1)c2ccc(cc2)[N+](=O)[O-])C(=O)N/N=C/c3cccc(c3)Cl C59385483
CC1=C([C@@H](NC(=O)N1)c2ccc(cc2)[N+](=O)[O-])C(=O)N/N=C/c3ccc(cc3)F C59385653
c1ccc(cc1)n2c(=O)c3ccccc3nc2Sc4ccc(o4)/C=N/NC(=O)N C59392502
Cc1cc(c(c(c1)C)N/N=C/2\C(=NN(C2=O)C(=S)N)c3ccc(cc3)[N+](=O)[O-])C C06076015
c1cc(cc(c1)F)NS(=O)(=O)c2ccc(cc2)NC(=O)c3cc4c([nH]c3=O)CCCC4=O C59984741
c1cc(c(cc1[N+](=O)[O-])NC(=O)CSc2[nH]c3c(c4c(s3)CCCC4)c(=O)n2)O C62038957
c1ccc(cc1)c2ccc(c(c2)[N+](=O)[O-])N/N=C\3/C(=NN(C3=O)c4ccccc4)N C15906319
Cc1cc(c(c(c1)C)n2c(=O)c(c([nH]c2=O)[O-])[C@H]3[C@@H]4C(=c5cc(ccc5=[NH+]4)OC)CCN3)C C63363061
COc1ccc2=[NH+][C@H]3[C@@H](NCCC3=c2c1)c4c(=O)[nH]c(=O)n(c4[O-])c5cccc6c5cccc6 C63363065
Cc1c(sc(n1)NC(=O)c2ccccc2[N+](=O)[O-])[C@@H]3N[C@@H](NO3)c4cccs4 C53619761
Cc1ccc(cc1C)n2c(=O)c(c([nH]c2=O)[O-])[C@H]3[C@@H]4C(=c5cc(ccc5=[NH+]4)OC)CCN3 C63373002
Cc1cccc(c1C)n2c(=O)c(c([nH]c2=O)[O-])[C@H]3[C@H]4C(=c5cc(ccc5=[NH+]4)OC)CCN3 C63373683
COc1ccc2=[NH+][C@H]3[C@H](NCCC3=c2c1)c4c(=O)[nH]c(=O)n(c4[O-])C5CCCCC5 C63374234
CCOc1cc(cc(c1O)[N+](=O)[O-])[C@H]2[C@H]3C(=NN=C3OC(=C2C#N)N)c4ccc(cc4)Cl C36031996
COc1ccc2=[NH+][C@@H]3[C@@H](NCCC3=c2c1)c4c([nH]c(=O)n(c4=O)C5CCCCC5)[O-] C63374228
COc1ccc2=[NH+][C@H]3[C@H](NCCC3=c2c1)c4c([nH]c(=O)n(c4=O)C5CCCCC5)[O-] C63374234
Cc1cc(cc(c1)N2C(=O)/C(=C\3/C[C@H](NN3)c4ccccc4OC)/C(=O)NC2=O)C C64788669
c1ccc2c(c1)cccc2C(=O)NCC(=O)N/N=C/c3c(cccc3Cl)Cl C04259922
Cc1ccc(c(c1)NC(=O)C(=O)NCCc2c(nc(s2)c3ccc(cc3)F)C)C C04375239
CC(=C)Cn1c(=O)c2c3c(sc2nc1SCC(=O)N)C[C@H](CC3)C(C)(C)C C02275051
CCCCn1c(=O)c2c(nc1SCC(=O)N)-c3ccccc3CC24CCCCC4 C02336805
COC(=O)c1c(c2cc(ccc2[nH]1)Br)NC(=O)[C@@H]3C[C@@H]3c4ccccc4 C05092136
Cc1ccc(c(c1)C)NC(=O)C(=O)NCCc2csc(n2)c3ccc(cc3)F C05146371
Cc1ccc(cc1)S(=O)(=O)Nc2ccc(cc2)NC(=O)/C=C/c3cccs3 C05925308
C[C@@H]1CCCC[C@H]1NS(=O)(=O)c2cc(ccc2F)C(=O)Nc3ccc(c(c3)F)F C03031064
Cc1cc(c2c(c1)c(cc(n2)SCC(=O)NCC(=O)Nc3ccc(cc3)F)C)C C06587716
CC(C)(C)[C@@H]1CCc2c(cc(s2)C(=O)NNS(=O)(=O)c3cccc(c3)F)C1 C07402912
Cc1ccc(cc1)NC(=O)c2cc(ccc2Cl)S(=O)(=O)Nc3ccc(cc3)F C01508200
Cc1c(c2c(=O)[nH]c(nc2s1)SCC(=O)NC3CCCC3)c4ccc(cc4)F C05270630
c1cc(cc(c1)Br)/C=N/NC(=O)CNC(=O)c2ccc(cc2Cl)Cl C08791893
c1ccc(cc1)c2nc3cc(ccc3o2)NC(=S)NC(=O)c4ccc(cc4Cl)F C09189830
Cc1cc(c(c(c1)C)NC(=O)c2cc(ccc2F)S(=O)(=O)NC3CCCCCC3)C C09490542
c1cc(ccc1c2csc(n2)NC(=O)c3ccc(s3)NC(=O)C4CC4)Cl C11811772
c1cc(cc(c1)NS(=O)(=O)c2ccc(cc2Cl)Br)NC(=O)C3CC3 C12526187
c1cc2cccnc2c(c1)SCC(=O)N/N=C/c3cc(ccc3O)Br C02286655
Cc1cc(ccc1NC(=O)CNC(=O)/C=C/c2ccc(cc2)OC)Br C14387612
[H]/N=c/1\cc(sn1C(=Nc2cc(ccc2Cl)Cl)Nc3ccc(cc3)OC)C C20343817
Cc1ccccc1NS(=O)(=O)c2ccc(cc2)C(=O)N[C@H](C)c3ccccc3F C21359877
CCn1cc(c(n1)C)[C@H]2c3c(c4ccccc4[nH]3)CCN2C(=S)Nc5ccc(cc5)F C22170930
CCn1c2ccc(cc2nc1SCc3ccc(c(c3)Cl)Cl)S(=O)(=O)N C22310348
CN(Cc1cccc(c1)F)C(=O)CSc2nc(c3c4c(sc3n2)CCCC4)N C22662454
CC(C)(C)NS(=O)(=O)c1cc(ccc1Cl)C(=O)Nc2ccc(c(c2)Cl)F C24727950
c1cc(cc(c1)F)C(=O)NCC(=O)Nc2nc(cs2)C34CC5CC(C3)CC(C5)C4 C24831465
c1ccc(cc1)S(=O)(=O)Nc2ccc(cc2)C(=O)Nc3ccc(c(c3)Cl)Cl C25377741
Cc1ccccc1NC(=O)C2=C(NC(=C([C@H]2c3ccc(o3)C)C#N)SCC=C)C C27490413
CC[C@@H]([C@H](n1c2ccccc2c(c(c1=O)c3ccccc3C)c4ccncc4)O)O C29040018
Cc1c(sc(n1)SCC(=O)N2c3ccccc3Sc4c2cccc4)CC(=O)N C29618106
Cc1cc(c(c(c1)C)NC(=O)CSc2[nH]c(=O)c(c(n2)C)Cc3ccccc3)C C32522671
Cc1cc(ccc1F)[C@H]2C[C@H](CN(C2)C(=O)NCc3ccccc3)C(=O)NCC=C C34715905
Cc1ccc(cc1)c2nc([nH]n2)SCC(=O)Nc3ccc(cc3)Br C05868102
C[C@@H]1CCCC[C@@H]1NC(=O)C2CCC(CC2)CNS(=O)(=O)c3ccc(cc3)F C06949982
c1ccc2c(c1)c(c[nH]2)CCC(=O)N[C@@H]3CCC[C@@H]4[C@@H]3C=NN4c5ccccc5F C39445454
C[C@H]1[C@@H](C(=O)C=C(N1CCc2c[nH]c3c2cccc3)C)C(=O)NC4CCCCCC4 C39467200
C[C@@H]1CCC[C@H](N1C(=O)c2cc(ccc2NCC(=O)Nc3ccc(cc3F)F)Cl)C C40135349
Cc1ccc(cc1)C(=O)Nc2nc3c(s2)CCC[C@H]3C(=O)NCC4CCCCC4 C09103263
c1ccc(cc1)c2nc(cs2)C(=O)NCC3CCC(CC3)c4[nH]c5ccccc5n4 C44442028
Cc1ccc(c(c1)NC(=O)[C@@H](c2ccccc2)N3CCN(CC3)c4ccccc4O)C C57406250
Cc1ccc(cc1C)C(=O)/N=C(\NC[C@@H]2CCCO2)/Nc3ccc(cc3C)Cl C46132835
c1cc(c(cc1NC(=O)[C@@H]2CCCO2)C(F)(F)F)NC(=O)C34CC5CC(C3)CC(C5)C4 C59283206
CCCC(=O)Nc1nc2ccc(cc2s1)NC(=O)c3cc(c(cc3Cl)F)F C59325250
CC[C@H](C)NC(=O)C1=C(C2=N[C@@H](C[C@H](N2N1)C(F)(F)F)c3ccc(cc3)C)Cl C12850159
c1cc(ccc1c2nc([nH]n2)SCC(=O)Nc3ccc(c(c3)F)F)Br C21111730
CCNC(=O)c1ccc(c(c1)NC(=O)c2csc(n2)c3ccc(s3)Cl)C C57388791
Cc1c(c2c(nc(nc2s1)C)NCCc3[nH]c4ccccc4n3)c5ccc(cc5)F C62040004
Cc1ccc(cc1)c2nc(c(o2)C)CC(=O)NC[C@@](C)(c3ccc(cc3)Cl)O C62506347
CCc1ccccc1NC(=O)CN2c3ccccc3[C@@](C2=O)(c4cccc(c4)Cl)O C65155469
c1c(cc(cc1Cl)Cl)CCNC(=O)N2CCC(CC2)NC(=O)C3CCC3 C66121561
CC1=NC(=C([C@H](C1C(=O)N)c2ccc(cc2)Br)C(=O)N)C C05385299
C[C@@H](C(=O)N[C@@H](C)C12CC3CC(C1)CC(C3)C2)NC(=O)N C06049332
c1ccc(c(c1)NS(=O)(=O)c2ccc(c(c2)N)O)Cl C03885416
CCCOc1cccc(c1)[C@H]2c3ccc(cc3OC(=C2C#N)N)N C08846135
C=CCOc1cccc(c1)[C@@H]2c3ccc(cc3OC(=C2C#N)N)N C08846163
CC(C)NC(=O)c1cccc2c1N[C@H]([C@@H]3[C@@H]2C=CC3)c4ccc(cc4O)O C13640144
Cc1ccc2c(c1)nc(o2)c3cc(ccc3O)NC(=S)N C20154578
CCc1ccc2c(c1)nc(o2)c3cc(c(c(c3)N)OC)N C26509068
CCOc1ccc(cc1)Cc2c(nc(nc2Cl)N)N C28628918
c1cc(ccc1NN)S(=O)(=O)NC2CCCCCC2 C35354807
COC(=O)C1=C(SC(=C([C@@H]1c2ccc(cc2)F)C#N)N)N C00351716
c1cc(c(cc1N)CNS(=O)(=O)c2ccc(c(c2)F)F)O C36742777
c1cc(cc(c1)NS(=O)(=O)N)N[C@H]2CCSC2 C37130756
C[C@H](C(C)C)N(C)c1ccc(cc1N)S(=O)(=O)N C36787091
CC[C@@H](/C(=N/O)/N)NC(=O)c1ccc(cc1Br)F C40370229
CC[C@H](/C(=N/O)/N)NC(=O)c1ccc(cc1)Br C40370268
C1CCCC(CCC1)(/C(=N\O)/N)NC(=O)C2CCCCC2 C40371586
CC(C)(C)CC(=O)NC1(CCCCCCC1)/C(=N/O)/N C40371590
c1cc(c(cc1F)Cl)C(=O)NC2(CCCC2)/C(=N\O)/N C40371996
CC[C@@](C)(/C(=N/O)/N)NC(=O)c1ccc(cc1F)Cl C40373129
CC[C@](C)(/C(=N/O)/N)NC(=O)c1ccc2c(c1)CCC2 C40373898
CC(C)(C)[C@@H](C(=O)Nc1cc(ccc1C(=O)[O-])Cl)[NH3+] C40471628
c1cc(c(c(c1)O)O)CNc2ccc(cc2)c3c[nH]cn3 C41117290
CC[C@@H](/C(=N/O)/N)NC(=O)c1ccc(cc1Cl)Cl C42352956
C[C@H]1CCCC[C@H]1N(C)c2ccc(cc2N)S(=O)(=O)N C42603059
C[C@H](C(C)(C)C)N(C)c1cc(cc(c1)S(=O)(=O)N)N C42739663
CC[C@H](/C(=N/O)/N)C(=O)Nc1ccc(c(c1)Cl)F C44865806
CN(c1ccc(cc1)F)c2cc(cc(c2)S(=O)(=O)N)N C49964983
CCc1c(c(n[nH]1)C(=O)Nc2ccc(cc2Br)C)N C50306877
CC(C)c1c(c(n[nH]1)C(=O)Nc2ccc(cc2Cl)Cl)N C50309745
c1cc(c(c(c1NC(=O)c2c(ccc(n2)NN)Cl)F)F)F C51090048
C[C@@H]1CCCC[C@@H]1NC(=O)c2cc(nc(c2)Cl)NN C51096567
c1cc(c(cc1NC(=O)c2cc(nc(c2)Cl)NN)Cl)F C51122347
c1cc(c(cc1F)Cl)NC(=O)c2c(ccc(n2)NN)Cl C51122929
c1cc(c(cc1Cl)N)S(=O)(=O)N[C@@H]2CCCC[C@@H]2O C51993458
Cc1cccc(c1S(=O)(=O)N[C@@H]2CCCC[C@@H]2O)N C51994250
c1c(c(cc(c1S(=O)(=O)N[C@@H]2CCCC[C@@H]2O)Cl)F)N C51994630
Cc1[nH]c2cc(ccc2n1)N[C@H](C)c3cc(ccc3O)O C37139814
C[C@H](CNC(=O)c1ccc(cc1F)Br)/C(=N/O)/N C54155106
c1c2c(cc(c1N3CCCC[C@@H]3CCO)N)NC(=O)CC2 C57463286
c1cc(ccc1NC(=O)C2CCC(CC2)NC(=O)N)F C57991966
CCCc1cc(nc(n1)c2cc(c(c(c2)C)O)C)NN C51168619
Cc1cc(ccc1F)NC(=O)c2c(c([nH]n2)C(C)C)N C61098224
CC(C)[C@H](/C(=N/O)/N)C(=O)N[C@H]1CCCc2c1ccs2 C61371071
C[C@@](C1CC1)(C(=O)Nc2cc(c(cc2C(=O)[O-])F)F)[NH3+] C61564413
c1cc(c(cc1Br)F)C(=O)N[C@H]2CCC[C@H]2/C(=N\O)/N C61886396
c1cc(c(cc1Br)C(=O)N[C@@H]2CCC[C@H]2/C(=N\O)/N)F C61886401
c1cc(c(c(c1)Br)NC(=O)C2(CCCCC2)[NH3+])C(=O)[O-] C62826873
CCOc1cc(cc(c1O)Br)/C=N\[NH+]=C(\N)/[S-] C31833845
C[C@@H](c1cccc2c1cccc2)SCc3nc(nc(n3)N)N C63650001
C[C@H]1CCc2c(sc(c2C(=O)N)NC(=O)/C=C/c3ccc(cc3)[N+](=O)[O-])C1 C00668475
c1cc(ccc1c2ccc(o2)/C=N\NC(=O)Cc3nnc(s3)N)Br C05675966
CCCn1c(c(c(=O)n(c1=O)C)c2csc(n2)Nc3ccc(cc3)Cl)N C08295969
CCCn1c(c(c(=O)n(c1=O)C)c2csc(n2)Nc3ccc(c(c3)C)C)N C07321463
Cc1csc(n1)NC(=O)c2csc(n2)NC(=O)Nc3ccc(cc3)Cl C09319253
CCc1cc2c(cc(=O)oc2cc1O)CSc3nnc(n3N)C(F)(F)F C11239748
C[C@H](C(=O)NC(=O)Nc1ccc2c(c1)OCCO2)Nc3ccc4c(c3)CCC4 C12642008
Cc1ccc(cc1)c2nnc(n2N)SCc3[nH]c(=O)c4cccc(c4n3)C C18479182
Cc1c(cco1)c2nnc(n2N)S[C@@H](C)C(=O)NC34CC5CC(C3)CC(C5)C4 C26127922
CC1=C([C@H](NC(=S)N1)c2cccs2)C(=O)Nc3ccc(cc3)[N+](=O)[O-] C28470223
Cc1ccc(c(c1)C)NC(=O)NC(=O)[C@H](C)Nc2ccc(cc2)N3CCCC3=O C29578763
Cc1ccc(o1)C(=O)Nc2cc(ccc2O)S(=O)(=O)Nc3cccc(c3)Cl C29696365
Cc1ccc(cc1C)N2C(=O)/C(=C\c3ccc(o3)c4ccc(cc4)C(=O)N)/C(=O)N2 C32099660
Cc1ccc(cc1)[C@@]2(CS/C(=N/c3c([nH]cn3)C(=O)NC)/N2c4ccccc4)O C16949345
CC(C)(C)c1c(c(n(n1)c2cc(ccc2F)F)N)NC(=O)N3CCOCC3 C34784842
C[C@@H]1CCC[C@@H]([NH+]1Cc2c(nc3n2cc(cc3)N)c4ccc5c(c4)oc(n5)[O-])C C36271854
CCOc1ccc(cc1)C2=NN=C3[C@H]2[C@@H](C(=C(O3)N)C#N)c4cccc(c4)O C06024617
c1cc(c(cc1O)O)/C=N/NC(=O)C2=NN=C(C2)C34CC5CC(C3)CC(C5)C4 C38918704
c1ccc(cc1)/C(=N\O)/C(=N\O)/N[C@@H]2C=C(N=N2)c3ccc(cc3)Br C39448706
Cc1cc(ccc1O[C@H](C)C(=O)Nc2cccc(c2)[C@@]3(C(=O)NC(=O)N3)C)Cl C40117791
c1c(c2c(nc1Cl)n(cn2)[C@H]3C[C@H]([C@@H](O3)CO)O)NC4CCCCCC4 C40690216
Cc1c\2c(oc1C(=O)NC3CCCC3)CCC/C2=N\NC(=O)c4ccc(cc4)O C40811987
CC(C)(C)[C@H]1CCCC[C@@H]1NC(=O)NNC(=O)c2ccc3c(c2)OCCO3 C46024078
CC[C@H](C(=O)Nc1cc(on1)C)Sc2nc(c3c(c(sc3n2)C)C)N C46581479
CC(C)C(=O)N1CCC[C@H](C1)C(=O)NNC(=O)c2cc3ccccc3cc2O C50170713
Cc1ccc(c(c1)NC(=O)c2cc3n(n2)[C@@H](C[C@H](N3)c4ccco4)C(F)(F)F)O C00919499
Cc1cc(c(c(c1C)S(=O)(=O)N[C@@H](C)C(=O)N=c2[nH]c3ccccc3[nH]2)C)C C17304461
c1c(cc(c(c1NC(=O)c2c(non2)N)OC(F)F)Br)Cl C54420878
Cc1c(cccc1[N+](=O)[O-])C(=O)NC(=S)Nc2cccc3c2cccc3O C17077930
CC1=C([C@H](NC(=S)N1)c2ccc(cc2)F)C(=O)Nc3cccc(c3)[N+](=O)[O-] C05523558
COc1cc(cc(c1)OC)[C@H]2c3c([nH]nc3OC(=C2C#N)N)c4ccc(cc4)F C05130263
Cc1cc(nc(n1)SCC(=O)NC2(CCCC2)c3ccc4c(c3)OCCO4)N C25040644
Cc1ccc2cc([nH]c2c1)C(=O)Nc3cccc(c3)S(=O)(=O)/N=C\4/CCCN4 C29967536
Cc1ccc(cc1C(=O)Nc2ccc3c(c2)[nH]c(n3)C(C)(C)C)S(=O)(=O)NC C12520399
CC1=C([C@H](NC(=O)N1)c2ccc(cc2)OC)C(=O)N/N=C/c3ccccc3F C59385602
CC1=C([C@@H](NC(=O)N1)c2ccc(cc2)N(C)C)C(=O)N/N=C/c3ccccc3F C59385623
Cc1ccc(cc1C(=O)N=c2[nH]c3ccccc3[nH]2)S(=O)(=O)NC(C)(C)C C17303847
c1cc(ccc1NC(=O)/C=C/c2cnccn2)NC(=O)Nc3ccc(cc3)Cl C62524010
CCOc1ccc(cc1)C2=NN=C3[C@@H]2[C@H](C(=C(O3)N)C#N)c4ccc(cc4)O C06733515
CC1=C([C@H](NO1)c2c(cccc2Cl)F)C(=O)Nc3ccc4c(c3)[nH]c(=O)o4 C64059741
CC(C)(C)[C@H]1Nc2cc(ccc2O1)NC(=O)c3cc4c([nH]c3=O)CCCC4=O C64076433
CCCCn1c(=O)c2ccc(cc2[nH]c1=O)[C@@H]3N[C@@H](NO3)c4ccc(cc4)C C64870527
CCCCn1c(=O)c2ccc(cc2[nH]c1=O)[C@@H]3N[C@H](NO3)c4ccc(cc4)Cl C64870575
CCCCn1c(=O)c2ccc(cc2[nH]c1=O)[C@H]3N[C@@H](NO3)c4cccc(c4)Cl C64870612
Cc1ccccc1[C@H]2N[C@@H](ON2)c3ccc4c(c3)[nH]c(=O)n(c4=O)CC(C)C C64870763
Cc1cccc(c1)[C@@H]2N[C@H](ON2)c3ccc4c(c3)[nH]c(=O)n(c4=O)CC(C)C C64870772
COc1ccc(cc1O)[C@H]2[C@@H]3C(=NN=C3OC(=C2C#N)N)c4ccc(cc4)Cl C05130270
COC(=O)[C@H]1[C@@H]([C@@H]([C@@H]([C@@H](O1)Oc2ccc3ccc4cccc5c4c3c2cc5)O)O)O C65743009
Cc1ccsc1C(=O)NNC(=O)N[C@H](c2ccc3c(c2)OCCO3)C(C)C C67040706
Cc1ccc(cc1NC(=O)NCc2ccc3c(c2)OCCCO3)NC(=O)C4CC4 C67261844
CCOC(=O)C1=C(OC(=C([C@H]1c2cc3ccc(c(c3[nH]c2=O)C)C)C#N)N)C C00876500
CCCCOC(=O)C1=C(OC(=C([C@@]12c3ccccc3NC2=O)C(=O)C)C)N C05024806
Cc1ccc(cc1C)N2C[C@@H](CC2=O)NC(=O)Nc3ccc(cc3)NC(=O)C C05188605
Cc1ccccc1n2c(=O)c3ccccc3nc2S[C@H](C)C(=O)NC(=O)N C03521476
c1ccc2c(c1)N(C(=O)CO2)CC(=O)Nc3c(c4c(s3)CCCC4)C(=O)N C06882346
Cc1ccc(cc1C)C(=O)NCC(=O)Nc2cc(ccc2OC)NC(=O)C C11658503
c1ccc(cc1)Oc2cccc(c2)[C@H]3c4c(c(=O)cc(o4)CO)OC(=C3C#N)N C12376807
C[C@@H](C(=O)NC(=O)NC1CC1)Sc2nnc(s2)NC3CCCCC3 C12722154
Cc1c(nc(s1)NC(=O)CSc2[nH]c(=O)cc(n2)O)c3ccccc3 C12730883
Cc1cc(ccc1NC(=O)CNC(=O)c2ccc3c(c2)n[nH]n3)Br C12603450
CCC(=O)c1ccc(c(c1O)[C@H]2C[C@@H]2NC(=O)Nc3ccc(cn3)C#N)F C05837000
Cc1ccc(cc1Cl)N2C(=O)/C(=C\Nc3ccc(cc3)S(=O)(=O)N)/C(=N2)C C13566771
Cc1ccc(c(c1)O[C@@H](C)C(=O)NNC(=O)c2ccc(cc2)NC(=O)C)C C14008416
CC(C)(C)c1cc(=O)n2c(n1)SC[C@H]2CC(=O)Nc3ccc(cc3)C(=O)N C14034697
CCN(c1c(n(c(=O)[nH]c1=O)Cc2ccccc2)N)C(=O)[C@@H]3CCC=CC3 C14584516
c1cc(c(cc1C(=O)N)[N+](=O)[O-])SCC(=O)Nc2ccc3c(c2)CCC3 C14664896
CCOc1cc(c(cc1OC)[C@@H]2c3c(n[nH]c3OC(=C2C#N)N)C)Br C05564908
c1ccc2c(c1)N[C@H](NS2(=O)=O)C(=O)Nc3ccc(cc3)OC(F)(F)F C21050640
Cc1cc(nc(n1)S[C@@H](C)C(=O)Nc2ccc(cc2)N3CCCC3=O)N C26513410
CC(=O)Nc1ccc(cc1)c2csc(n2)NC(=O)c3c4ccccc4[nH]n3 C29121680
c1cc2c(nc1)nc(o2)c3ccc(cc3O)NC(=S)NC(=O)c4cccs4 C30828278
CC(C)NC(=O)Nc1ccc(cc1)NC(=O)[C@H]2CC(=O)N(C2)C3CCCC3 C30994966
C[C@]1(C(=O)NC(=O)N1)c2ccc(cc2)NS(=O)(=O)/C=C/c3ccccc3 C32818915
CN([C@H](c1ccco1)C(=O)NC2CCCCC2)C(=O)c3cccc(c3O)O C36531397
Cc1c(c(=O)[nH][nH]1)[C@H](c2c3ccccc3ccc2OCC#C)C4=C(N=N[C@@H]4O)C C39355934
c1ccc2c(c1)ccc(n2)C(=O)NNC(=O)NCc3nc4ccccc4s3 C42819294
CC(C)[C@H](CNC(=O)NNC(=O)c1ccc(cc1)Cl)N2CCOCC2 C45488121
c1cc(c(cc1[C@H](CNC(=O)Nc2cc(ccc2F)N3CCOC3=O)O)F)F C54511977
CCC(C)(C)NC(=O)CN1CCN(CC1)Cc2nc3ccccc3c(n2)N C22818375
C[C@@H](C(=O)NC(=O)NC1CCCC1)Nc2ccc(c(c2)N3CCCC3=O)F C56145465
c1cc(oc1)c2cc(n[nH]2)C(=O)Nc3ccc(c(c3)C(=O)NC4CC4)Cl C58533709
c1c(cc(c2c1OCCCO2)Cl)CC(=O)NNC(=O)NCC(F)(F)F C60411735
c1c(c(c(c2c1sc(n2)NC(=O)CSc3ncc(c(n3)N)C#N)F)F)F C60698547
CNC(=O)C1CCC(CC1)NC(=O)Nc2cccc(c2n3cccn3)Cl C63392211
C[C@H]1Nc2cc(ccc2O1)NC(=O)Cn3c(n[nH]c3=S)c4cccs4 C63399675
C[C@H]1CCCC[C@@H]1NC(=O)CCCNC(=O)N2CC(=Nc3c2cccc3)O C13627252
c1cc2c(c[nH]c2nc1)C3CCN(CC3)C(=O)CNC(=O)NCC4CCCC4 C65115143
CC(C)CCNC(=O)NNC(=O)[C@@H]1CCN(C1=O)c2ccc(c(c2)F)F C65133066
CC(C)c1ccc(cc1)CNC(=O)C2=NNN3[C@@H]2C(=O)Nc4c3ccc(c4)F C65238093
c1ccc(cc1)C[C@H](C(=O)N)NS(=O)(=O)c2ccc3c(c2)ccc(=O)o3 C65264721
Cc1c([nH]c2c1cc(cc2)CNC(=O)C(=O)Nc3cccc4c3OCCO4)C C65713331
CN(C)c1ccc(cc1Cl)NC(=O)c2ccc(cc2)n3c(c(cn3)C#N)N C66240938
Cc1cc(c(o1)C)C(=O)NNC(=O)NC[C@@H]2CCN(C2)c3ccc(cc3)F C66342784
CNC(=O)Nc1ccc(cc1)NC(=O)[C@H]2CC(=NO2)c3cc(ccc3F)F C66373025
Cc1cc(ccc1NC(=O)NCC(=O)NC(C)C)C(=O)N2CCCC[C@@H]2C C66966390
c1cc(c2c(c1)NC(=O)CO2)C(=O)Nc3c(c4c(s3)CCC4)C(=O)NC5CC5 C67020505
Cc1c(c(n(n1)C)C)[C@@H](C)NC(=O)NNC(=O)c2cc3c(s2)CC[C@@H](C3)C C67535926
C[C@H]1CCCCN1C(=O)[C@@H](C)NC(=O)Nc2ccc(cc2)C(=O)NC(C)(C)C C67539178
C[C@@H]1CCCCN1C(=O)[C@H](C)NC(=O)Nc2ccc(c(c2)C(=O)NC)Cl C67545974
Cc1ccc(cc1C(=O)NC(C)C)NC(=O)N[C@@H](C)C(=O)N2CCCC[C@H]2C C67577957
C[C@H]1CCC[C@@H](C1)OC(=O)C2=C(NC(=O)N[C@@H]2c3ccc(c(c3)[N+](=O)[O-])[O-])C C04065349
C[C@H]1CCC[C@H](C1)OC(=O)C2=C(NC(=O)N[C@@H]2c3ccc(c(c3)[N+](=O)[O-])[O-])C C04065352
CC[C@@H](C)[C@@H](C(=O)N/N=C/c1cc(ccc1[O-])[N+](=O)[O-])NC(=O)c2ccccc2 C03162613
c1cc(ccc1C(=O)[O-])NC(=S)NC(=O)c2ccc(cc2Cl)[N+](=O)[O-] C02829354
Cc1ccc(cc1c2ccc(o2)/C=C/c3c(c(=O)[nH]c(=O)[nH]3)[N+](=O)[O-])C(=O)[O-] C04699530
c1ccc(cc1)C2=C([C@@H](NC(=O)N2)c3ccc(c(c3)[N+](=O)[O-])[O-])C(=O)c4ccccc4 C04978331
c1ccc(cc1)[C@H](C(=O)N/N=C/c2cc(cc(c2[O-])Br)[N+](=O)[O-])O C03166502
c1ccc2c(c1)ccc(c2[C@@H]3N(C(=O)CS3)NS(=O)(=O)c4cccc(c4)C(=O)[O-])O C01642143
[H]/N=C(/N/N=C/c1ccc(cc1)Cl)\S[C@H]2CC(=O)N(C2=O)c3cccc(c3)C(=O)[O-] C08815604
C/C(=N\N=C\1/NC(=O)C[C@@H](S1)C(=O)Nc2ccc(cc2)C(=O)[O-])/c3ccc(cc3)Cl C09088311
CC[C@@H](C)Oc1cccc(c1)C(=O)NC(=S)Nc2cc(ccc2[O-])[N+](=O)[O-] C10122830
CC(C)CNc1nnc(s1)SCc2[nH]c(=O)c3ccc(cc3n2)C(=O)[O-] C13036098
Cc1cc(c(c(c1)C)NC(=O)CNc2cnn(c(=O)c2Cl)c3ccc(cc3)C(=O)[O-])C C13037188
C[C@@H](Cn1c(=O)c2ccc(cc2nc1SCC(=O)NCCC3=CCCCC3)C(=O)[O-])O C13051472
c1cc(cc(c1)NS(=O)(=O)c2ccc(c(c2)[N+](=O)[O-])NC[C@H]3CCCO3)C(=O)[O-] C13189883
Cc1ccc(o1)[C@H](C)Nc2ccc(cc2[N+](=O)[O-])S(=O)(=O)Nc3cccc(c3)C(=O)[O-] C13193247
CC(C)(C)Nc1ccc(cc1[N+](=O)[O-])S(=O)(=O)Nc2cccc(c2)C(=O)[O-] C13276923
c1ccc2c(c1)ccc(c2OCC(=O)NC(=O)NC[C@@H]3COc4ccccc4O3)C(=O)[O-] C13319551
c1ccc(cc1)C2(C(=O)N(C(=O)N2)CC(=O)NCc3ccc(cc3)C(=O)[O-])c4ccccc4 C13347872
Cc1cc(ccc1[N+](=O)[O-])C(=O)NC(=S)Nc2ccc(cc2C(=O)[O-])Br C16283160
CCOc1ccc(cc1[N+](=O)[O-])C(=O)NC(=S)Nc2ccc(c(c2)C(=O)[O-])Cl C17093711
COC(=O)c1ccsc1NC(=O)c2ccsc2NC(=O)[C@H]3CCCC[C@@H]3C(=O)[O-] C17100255
CCCCCn1c2ccccc2c(=O)c(c1[O-])C(=O)Nc3ccc(cc3O)[N+](=O)[O-] C06472317
c1cc(ccc1NC(=O)[C@H]2CCCC[C@H]2C(=O)[O-])S(=O)(=O)/N=c\3/[nH]ccs3 C19864202
C1CCC(CC1)NC(=O)N2CC[C@H]([C@H](C2)CC[NH+]3CCC(CC3)C(=O)[O-])CC(=O)[O-] C20462876
c1cc(ccc1NC(=O)CC2(CCCCCC2)C(=O)[O-])S(=O)(=O)/N=c/3\[nH]ccs3 C13252194
CC(C)(C)NC(=O)[C@@H](c1cccc(c1)O)N(C(=O)c2cc(ccc2[O-])[N+](=O)[O-])C(C)(C)C C36585784
CC(C)(C)NC(=O)[C@H](c1ccc(cc1)O)N(C(=O)c2cc(ccc2[O-])[N+](=O)[O-])C(C)(C)C C36585793
c1ccc(cc1)c2nnc(s2)/N=C(/C(=O)N/[NH+]=C/c3c4ccccc4ccc3[O-])\[O-] C04210422
Cc1ccc(cc1NC(=O)CSc2[nH]c3cc(ccc3n2)[N+](=O)[O-])C(=O)[O-] C39273043
c1cc(ccc1NC(=O)[C@@H]2[C@H]3C[C@@H]([C@@H]2C(=O)[O-])C=C3)S(=O)(=O)/N=C/4\CCCCCN4 C39679198
CCCCN1[C@H](Nc2ccccc2C1=O)SCc3[nH]c(=O)c4ccc(cc4n3)C(=O)[O-] C39722246
CCCN1[C@@H](Nc2ccccc2C1=O)SCc3[nH]c(=O)c4ccc(cc4n3)C(=O)[O-] C39722247
CN1[C@@H](NN=C1SCc2[nH]c(=O)c3ccc(cc3n2)C(=O)[O-])Cc4ccccc4 C39724313
Cc1c(c(c(c(c1[N+](=O)[O-])C)Br)O)C[C@H](C(=O)[O-])NC(=O)OC(C)(C)C C44319316
Cc1c2c(=O)[nH]c(nc2sc1C(=O)[O-])CSc3[nH]nc(n3)c4ccc(cc4)Cl C13352661
Cc1cc(c(cc1C(=O)[O-])S(=O)(=O)Nc2cccc(c2)NC(=O)OC)C C48382626
c1cc(c(cc1C(F)(F)F)S(=O)(=O)[N-]c2cc(ccc2NCCO)[N+](=O)[O-])Cl C29433748
c1ccc(cc1)[C@@H](CCC(=O)N/N=C/c2cc(c(c(c2)Br)[O-])[N+](=O)[O-])O C58887777
CCCCN/C(=N/S(=O)(=O)c1ccc(cc1)/N=C/2\c3ccccc3NC2=O)/[O-] C59466660
Cc1c(nnc(c1C(=O)NCC2(CCCCCC2)NC(=O)OC(C)(C)C)[O-])C C59849795
c1ccc(cc1)S(=O)(=O)/N=c/2\cc([nH]c(n2)SCC(=O)Nc3ccc(cc3)F)[O-] C08582925
COC(=O)c1ccc(c(c1)[N-]S(=O)(=O)c2ccc3c(c2)[nH]c(=O)[nH]3)Cl C62143071
Cc1ccc(cc1)C(=O)N[C@@H]2Nc3cc(ccc3S2)[N-]S(=O)(=O)C4=C(N=N[C@H]4C)C C63743446
CCCS(=O)(=O)[N-]c1ccc(cc1)NC(=O)c2ccc(c(c2)O)[N+](=O)[O-] C63813587
CC1=C2[C@@H](CC(=O)N[C@H]2N(N1)c3ccc(nn3)[O-])c4cccc(c4)OCC=C C63823637
CC1=C2[C@@H](CC(=O)N[C@H]2N(N1)c3ccc(nn3)[O-])c4ccc(c(c4)OC)OCC(=C)C C63825523
CCCN1c2ccccc2[C@H](C(=C1[O-])C(=O)/N=c/3\[nH]c(cs3)CC(=O)OCC)O C64137055
CC(C)(C)NC(=O)CN1CCN(CC1)/C(=N\c2cccc(c2)C(=O)[O-])/NC[C@@H]3CCCO3 C46022190
c1ccc2c(c1)-c3ccccc3C2COC(=O)[C@@](CC(=O)[O-])(c4cccc(c4)[N+](=O)[O-])N C66349336
C[C@H]1C[C@H](CCO1)c2csc(n2)N C00229879
C[C@H]1CC[C@](C(=O)C1)(C(C)(C)O)O C06037763
C1CC[C@H]2[C@H](C1)CC[C@@H]([NH2+]2)C(=O)[O-] C06904573
C[C@H]1COC(=O)[C@H]2[C@@H]1C[C@@H]([C@@H]2CO)O C13328536
c1c(cnc(n1)N)I C01679675
C1CC(=O)C(C(C1)(Cl)Cl)(O)O C03861359
C[C@]12CC[C@]([C@](O1)(C)O)(O[C@@]2(C)O)C C04027654
CC1CCC2(CC1)[NH2+][C@H](CS2)C(=O)[O-] C04837826
c1cnc2c(n1)c(=S)[nH][nH]c2=S C16546088
c1cc(c(cc1[C@@H]2[NH2+][C@H](CS2)C(=O)[O-])F)F C19426893
c1ccc(cc1)n2c(=S)[nH]c(=S)[nH]2 C30836216
C1[C@H]2CC3C[C@@H]1CC(C2)(C3=O)CC(=O)N C05192110
CC1=CC(=O)c2c(c3c([nH]2)[C@H](CC3)O)C1=O C34482161
C1C[C@H]2C[C@@H]1C[C@@H]2C(=O)NCCO C35119856
C[C@@H]1COCCN1c2ccc(nc2)N C35774382
CSCCn1cc(ccc1=O)N C38063606
CC1=CC2=C(CO1)C(=O)[C@]([C@@H](C2)O)(C)O C39096974
Cn1c(=O)ccc2c1cc(c(c2)F)N C39121550
[H]/N=C/1\N[C@H](C(=O)O1)c2cccs2 C39139829
CC1=CC(=O)N[C@H]2C1=C(N(N2)C)C C39147188
c1cc2=C(C(=O)C(=O)C(=c2cc1F)O)O C39096765
C[C@@H]1CCCC[C@@H]1[NH2+]C2(CCCC2)C(=O)[O-] C41761497
c1cc(ccc1N)[S@](=O)C[C@@H]2CCCO2 C42196981
c1cc(ccc1N)[S@](=O)C[C@H]2CCCO2 C42196985
c1cc(ccc1N)[S@@](=O)C[C@@H]2CCOC2 C42197508
c1cc(ccc1N)[S@](=O)C[C@H]2CCOC2 C42197514
c1cc(ccc1CO)N2CCC[C@H](C2)O C42469282
CC[C@@H](C(=S)N)N1C[C@H](O[C@@H](C1)C)C C43539358
CC[C@H]1CCCN1C(=O)[C@H](C)C(=S)N C44841508
CN(CC(=S)N)C(=O)[C@@H]1C[C@H]2CC[C@@H]1C2 C45061042
C[C@H]1CN(CCO1)[C@@H](C)CC(=S)N C48248244
c1cc2c3c(c1N)CC(=O)N3CCO2 C49806558
C[C@H]1CCc2c(cc(c(=O)[nH]2)CO)C1 C49807165
C[C@@H]1CCCN([C@@H]1C)S(=O)(=O)N C50566215
CC[C@H](C(=S)N)C(=O)N1CCC[C@H]([C@@H]1C)C C50566314
C1Cc2c(nc(nc2N)[C@@H]3CCOC3)C1 C51691671
C[C@@H]1CN(C[C@@H](O1)C)[C@@H]2CCC[C@@H]2N C22565681
C[C@@H]1CN(C[C@@H](O1)C)[C@@H]2CCCC[C@@H]2N C19406892
C1[C@@H]2CC3C[C@H]1CC(C2)(C3=O)C(=O)N C12416870
C[C@H]1CN([C@@H](CO1)C)[C@@H]2CCCC[C@@H]2N C35784058
c1cc(ccc1[C@@H]2C[C@@H](C(=O)O2)N)F C57937473
c1cc(ccc1[C@@H]2C[C@H](C(=O)O2)N)Cl C57939166
Cc1cc(cc2c1NC(=O)[C@H]2O)Br C42041223
Cc1ccc(c2c1[C@@H](C(=O)N2)O)F C42041445
CC(C)CN1c2c(cc(cc2F)F)[C@H](C1=O)N C42114433
C[C@H]1CCN([C@H](C1)C)C(=O)CC(=S)N C51734125
c1cc(c(cc1F)CO)N2CC[C@@H](C2)O C61710838
Cc1cc(cc2c1OC[C@H](C(=O)N2C)C)N C62528118
Cc1c(cc(c2c1N(C(=O)CCO2)C)Cl)N C62533121
c1c(cc(c(c1F)N2CCC[C@@H](C2)O)F)CO C62722121
c1ccc(cc1)S[C@H]2[C@@H]([C@H]([C@H]([C@H](O2)CO)O)O)O C04301043
CC1([C@@H](N(C(=S)S1)N)N(C(=O)NC)O)C C03876666
CC(C)C[C@H](C(=O)NC1(C2CC3CC(C2)CC1C3)C(=O)[O-])[NH3+] C01736295
c1cc(sc1)[C@H]2C3=C(CNNC3=O)NC(=O)N2 C05937327
c1cc(ccc1C[C@@H](C(=O)[O-])[NH2+][C@H]2CCCC[C@@H]2O)O C06332829
c1ccc(cc1)O[C@@H]2[C@@H]([C@H]([C@@H]([C@@H](O2)CO)O)O)O C00058284
c1ccc(cc1)O[C@@H]2[C@@H]([C@@H]([C@@H]([C@H](O2)CO)O)O)O C13520851
c1cc(ccc1C(=O)NNC2=CC(=O)CCC2)N C00275052
Cc1ccc(cc1)/C=N/c2c([nH]c(=O)[nH]c2=O)N C04651295
C[C@@H]1[C@H]([C@@H]([C@@H]([C@@H](O1)Sc2[nH]ccn2)O)O)O C05503488
CO[P@](=O)([C@@H](Cc1c[nH]c2c1cccc2)[NH3+])[O-] C17254061
C1C[C@@H](CN(C1)C(=O)N)C(=O)NC2CCC(CC2)O C35114673
CC(C)[C@H](C(=O)N1CCC[C@@H](C1)O)NC(=O)N C35187003
c1cc(c(cc1S(=O)(=O)Nc2c[nH]nc2)N)F C35763501
C[C@@H]1COCCN1c2ccc(cc2N)S(=O)(=O)N C35774357
c1c(cnc(c1Br)N(CCO)CCO)N C36250540
Cn1ccnc1Sc2ccc(cc2N)S(=O)(=O)N C36926846
COC1CCN(CC1)c2ccc(cc2N)S(=O)(=O)N C37266274
Cc1c(cc(cc1F)C(=O)N2CCC[C@@H]2C(=O)N)N C37641503
c1cc(c(cc1F)C(=O)N2CCC(CC2)CC(=O)N)N C37821145
CC[C@@H]1CN(CCO1)c2cc(cc(c2)S(=O)(=O)N)N C37934248
C[C@@H]1CN(C[C@H](O1)C)C(=O)c2cc(cc(c2)N)N C40292417
C[C@H]1CN([C@@H](CO1)C)C(=O)c2cc(cc(c2)N)N C40303974
CC[C@H]1CO[C@H](CN1C(=O)c2cc(cc(c2)N)N)C C40304523
c1cc2c(cc1N)[nH]cc2C(=O)N(CCO)C3CC3 C40304911
CNC(=O)[C@H]1CCCCN1C(=O)c2cc(c[nH]2)N C40325374
C1CCC(C1)(/C(=N\O)/N)NC(=O)[C@@H]2CCCO2 C40371982
C[C@](C1CC1)(C(=O)N[C@@H](C2CCCCC2)C(=O)[O-])[NH3+] C40486712
CCC1CCC(CC1)(C(=O)[O-])NC(=O)C(C)(C)[NH3+] C40924685
c1cc(ncc1/C(=N\O)/N)N2CCCC[C@H]2CO C42432264
C[C@H](C(=O)NC)NC(=O)c1cc(c(cc1F)F)N C42560017
C[C@@H](c1ccc(cc1O)O)[NH2+][C@@H](C(C)C)C(=O)[O-] C43429746
Cc1ccc(cc1)O[C@H]2[C@@H]([C@H]([C@H]([C@@H](O2)CO)O)O)O C44170008
c1c2c3c(c(c1[C@@H](CC(=O)[O-])[NH3+])O)CCCN3CCC2 C44216690
CC(C)[C@@H](C(=S)N)C(=O)N1CCC[C@@H](C1)C(=O)N C44828378
C[C@H](C(=S)N)C(=O)N1CCCC[C@H]1C(=O)N C44858536
CC[C@@H](C(=S)N)C(=O)N1C[C@@H](CC[C@@H]1C)C(=O)N C44858759
C1CCC(CC1)[C@H](C(=O)[O-])NC(=O)N2CCC(CC2)[NH3+] C48836158
C1CCCC(CC1)(C(=O)[O-])NC(=O)N2CCC[C@H](C2)[NH3+] C48837154
C1CC[C@H]([C@@H](C1)[NH3+])NC(=O)N2CCC[C@@H](C2)C(=O)[O-] C48843956
C[C@H]1C[C@](CC(C1)(C)C)(C(=O)[O-])[NH2+]CCN2CC[NH2+]CC2 C48845977
c1cc(c(cc1/C(=N\O)/N)F)N2CCCC[C@@H]2CO C48857780
CCC(CC)(C(=S)N)C(=O)N[C@@H]1CCCNC1=O C50397951
c1cc2c(cc1Br)c(c(c[nH+]2)N)NCC(=O)[O-] C51040362
C[C@@H]1C[C@@H]1NC(=O)C2(CCOCC2)/C(=N/O)/N C52298092
CN(C[C@@H]1CCCO1)c2ccc(cc2N)C(=O)N C48947356
c1cc(c(cc1N)C(=O)N)N2CCO[C@H]3[C@@H]2CCC3 C44420744
c1cc2c(cc1Br)[C@H](C(=O)N2)NCC(=O)N C22218152
C1C[C@@H]([C@H](C1)NC(=O)C2CCOCC2)/C(=N\O)/N C61887089
CC[C@](C)(/C(=N/O)/N)NC(=O)[C@@H]1CCCOC1 C62243126
Cc1ccc2c(c1)cc(c(=O)[nH]2)[C@H](c3nnnn3C4CCCCC4)[NH+]5CCC(CC5)C C00888940
Cc1cc(c2c(c1)cc(c(=O)[nH]2)[C@@H](c3nnnn3C4CCCCC4)[NH+]5CCCCC5)C C00889983
C[NH+]1C[C@H]([C@@H]([C@@]12c3cc(ccc3NC2=O)F)C(=O)c4ccccc4)c5ccc(cc5)[N+](=O)[O-] C08856567
C[NH+]1C[C@@H]([C@@H]([C@]12c3cc(ccc3NC2=O)Cl)C(=O)c4cccnc4)c5ccc(cc5)Cl C08971882
C[NH+]1C[C@H]([C@@H]([C@@]12c3cc(ccc3NC2=O)Cl)C(=O)c4cccs4)c5cccc(c5)[N+](=O)[O-] C09166030
c1ccc2c(c1)c(c(o2)C(=O)N3CCC(CC3)[NH+]4CCCCC4)NC(=O)C5CCCCC5 C09265309
CC(C)(C)C(=O)[C@@H]1[C@H]([C@@]2(c3ccccc3NC2=O)[C@@H]4[NH+]1C=Cc5c4cccc5)C(=O)c6ccccc6 C09317898
c1cc(c(c2c1C(=O)/C(=C/c3cc(cc4c3OCOC4)Br)/O2)C[NH+]5CCCCC5)O C09530986
Cc1cc(c2c(c1)cc(c(=O)[nH]2)[C@H](c3nnnn3C4CCCCC4)[NH+]5CCCCCC5)C C06300998
C[C@@H]1c2cc(c(cc2CC[NH+]1C[C@H]3[C@H]4C[C@@H]5[C@](CCC[C@@]56CO6)(C[C@H]4OC3=O)C)O)OC C12867701
Cc1cc(cc2c1NC(=O)[C@]23[C@H]4[C@@H]([C@H]5[NH+]3CCC5)C(=O)N(C4=O)c6ccc7c(c6)OCCO7)Cl C12879617
Cc1ccc2cc(c(=O)[nH]c2c1C)[C@H](c3nnnn3C4CCCCC4)[NH+]5CCC(CC5)C C06442456
Cc1ccc2c(c1)cc3c([nH+]2)N4CCCC[C@@H]4[C@@]5(C3)C(=O)N=C(N(C5=O)Cc6ccccc6Cl)O C09320404
C[NH+]1C[C@H]([C@H]([C@]12c3ccccc3NC2=O)C(=O)c4ccccc4)c5ccc(cc5)[N+](=O)[O-] C17057643
c1ccc(cc1)CN2[C@@H](Nc3ccccc3C2=O)c4cc5ccccc5[nH+]c4N6CCOCC6 C19356423
Cc1ccn(/c(=[NH+]/C2CCCCC2)/c1)C(=O)CN3C(=O)[C@]4(CCCc5c4cccc5)NC3=O C23199416
C[C@H]1CN(CC[NH2+]1)[C@@H](C)c2nc3ccccc3c(=O)n2c4ccc(cc4)Br C23263604
Cc1c(sc2c1c(=O)[nH]c(n2)[C@@H](C)[NH+]3CCC(CC3)c4nc5ccccc5s4)C C23828695
c1cc(c(cc1N2C(=O)[C@@H]3[C@H]4CCC[NH+]4[C@]5([C@@H]3C2=O)c6cc(ccc6NC5=O)Cl)Cl)F C15999138
CC(=O)[NH+]=c1ccc-2c(cc(oc2c1)O)COC(=O)c3cccc(c3)I C28932553
CC(=O)[NH+]=c1ccc-2c(cc(oc2c1)O)COC(=O)c3cc(cnc3)Br C28938988
Cc1ccc(cc1C)NC(=O)C2CC[NH+](CC2)C3CCN(CC3)C(=O)c4ccc(cc4Cl)Cl C34912099
c1cc(sc1)[C@H](Cn2cnc3c4c(sc3c2=O)SCC(=O)N4)[NH+]5CCCCC5 C35671615
CC1(CC2=C([C@@H](N3C(=[NH+]2)N=C(N3)SCc4ccccc4F)c5cccnc5)C(=O)C1)C C09781106
C[C@]12C[C@H](CC(C1)(C)C)[NH+](C2)CN3c4ccc(cc4/C(=N/NC(=O)c5ccco5)/C3=O)Br C16037189
C[C@@H]1C=C([C@@H](N1c2ccc(c(c2)C(=O)[O-])Cl)C)/C=C(\C#N)/C3[NH+]=c4ccccc4=[NH+]3 C39353245
c1ccc(cc1)OS(=O)(=O)[P@@]2(=O)N[NH+]3C[C@@H]4C=C(C(=C[C@@H]4C[C@@H]3CO2)Cl)Cl C39469743
Cc1c(c(=O)c2ccc(c(c2o1)C[NH+](C)C)O)Oc3ccc(cc3)I C39795685
C[C@H]1C=C([C@@H](N1c2ccc(c(c2)C(=O)[O-])Cl)C)/C=C(/C#N)\C3[NH+]=c4ccccc4=[NH+]3 C39940473
Cc1ccc(c(c1)Br)NC(=O)CSC2=N[C@@H]3C(=c4ccccc4=[NH+]3)N=N2 C40011293
CCc1cccc2c1NC(=O)[C@]23[C@@H]4[C@H]([C@@H]5[NH+]3CCC5)C(=O)N(C4=O)c6ccc(c(c6)C)C C35855346
C[C@@]12CCC[C@@]3([C@H]1C[C@H]4[C@@H](C2)OC(=O)[C@@H]4C[NH+]5CCC(CC5)(c6ccc(cc6)Cl)O)CO3 C43746480
CC[NH+]1[C@@H]2CC[C@H]1CC(C2)c3ccnc4n3nc(c4c5ccc(c(c5)O)F)c6ccncc6 C45259057
Cc1ccc(c(c1)N2CC[NH+](CC2)C[C@@H]3[C@@H]4[C@@H](CC5=CCC[C@@H]([C@]5([C@H]4O)C)C)OC3=O)C C08918570
Cc1ccc(c(c1)C)n2c(cc(c2C)/C=C/3\C(=[NH2+])N4C(=NC3=O)SC(=N4)C(C)C)C C49723390
CC1(CC(CC([NH2+]1)(C)C)N2Cc3c4c(cc(c3OC2)Cl)c5c(c(=O)o4)CCC5)C C57143286
Cc1c(sc2c1c(=O)[nH]c(n2)[C@@H](C)Sc3[nH+]c(c(n3C4CCCCC4)C)C)C C22216398
CC(C)c1ccc(cc1)[C@@H]2C3=C(c4ccccc4O2)N=C5[NH+]=NNN5[C@@H]3c6cccnc6 C10337005
Cc1cccc(c1)[C@@H]2C3=C(c4cc(ccc4O2)Cl)N=C5[NH+]=NNN5[C@H]3c6cccnc6 C10337051
C[C@@H]1CCN([C@H]2[C@H]1CCCC2)C(=O)C3=CC4=[NH+][C@@H](C[C@H](N4N3)C(F)(F)F)c5ccco5 C13450487
c1ccc2cc(ccc2c1)c3nc(on3)[C@@H]4Cc5c([nH]c[nH+]5)CN4Cc6ccc(cc6)F C15675656
Cc1cc(c(c2c1C(=O)/C(=C/c3ccccc3F)/O2)C[NH+]4C[C@H]5C[C@@H](C4)c6cccc(=O)n6C5)O C41584718
Cc1cc(c(c2c1C(=O)/C(=C/c3cccc(c3)Cl)/O2)C[NH+]4C[C@H]5C[C@@H](C4)c6cccc(=O)n6C5)O C41584736
Cc1cc(c(c2c1C(=O)/C(=C/c3ccc4c(c3)OCO4)/O2)C[NH+]5CCN(CC5)c6ccccc6F)O C41585411
c1ccc(cc1)[C@H]2C(=c3ccccc3=[NH+]2)C(=O)CN4C(=O)[C@]5(CCOc6c5cccc6)NC4=O C39938854
COc1ccc2=[NH+][C@@H]3C(=c2c1)CCN[C@@]34c5cc(ccc5N(C4=O)CC=C)Br C63385760
c1ccc2=[NH+][C@H]3[C@H](N(CCC3=c2c1)Cc4cccn4c5cccnc5)c6cccc(c6)O C64110660
c1ccc2=[NH+][C@@H](C=c2c1)c3ccc(cc3)NC(=O)C4CCN(CC4)C(=O)[C@H]5CCCCO5 C64120727
CCn1cc(c(n1)C)CN2CCC3=c4ccccc4=[NH+][C@@H]3[C@@H]2[C@@H]5Nc6ccccc6N5C C64640136
c1cc(c(cc1F)/[NH+]=c\2/c(cc3cc(ccc3o2)Cl)C(=O)NC[C@@H]4CCCO4)F C67292928
Cc1ccc(c(c1)C)Nc2c(nc3ccccc3n2)NS(=O)(=O)c4ccc(s4)Br C03328446
CCCc1cc(=O)[nH]c(n1)S[C@H]2c3cccc4c3c(ccc4)[C@H]2NS(=O)(=O)c5ccc(cc5)Cl C03311584
CCC(C)(C)[C@@H]1CCc2c(sc3c2C(=N[C@H](N3)c4cccc(c4)OC(=O)/C=C/c5ccco5)O)C1 C08919565
Cc1cc(cc(c1)NC(=O)c2c(c(c(s2)NC(=O)C34CC5CC(C3)CC(C5)C4)C(=O)OC)C)C C09059264
CC(C)c1ccc(cc1)NC(=O)C2CCN(CC2)S(=O)(=O)c3ccc4c(c3)c5c([nH]4)CCCCC5 C09268567
c1ccc2c(c1)cc(o2)C(=O)NC(=S)Nc3ccc4c(c3)nc(o4)c5cccc(c5Cl)Cl C02998555
CCCCCCSc1nc2c(nn1)-c3cc(ccc3N[C@@H](O2)c4ccc(cc4)O)Br C03655215
c1ccc2c(c1)cccc2OCC(=O)Nc3c4ccccc4oc3C(=O)Nc5ccc(c(c5)Cl)F C10246101
Cc1ccc(cc1S(=O)(=O)Nc2cc(ccc2Cl)S(=O)(=O)Nc3ccccc3F)C(C)(C)C C15980789
Cc1ccc(cc1)[C@H](c2cccs2)NC(=O)CN3C(=O)[C@](NC3=O)(C)c4ccc(cc4)C(C)(C)C C17652510
Cc1ccccc1NC(=O)C2=C(NC3=C([C@H]2c4ccccc4)C(=O)C[C@H](C3)c5ccc(c(c5)OC)OC)C C20418782
Cc1c(sc(c1C(=O)Nc2ccc(cc2)C(=O)OC3CCCCC3)NC(=O)c4ccccc4)C C20449746
CC[C@@H]1CCc2c(sc(c2C(=O)Nc3ccc(cc3Cl)Cl)NC(=O)c4ccn(n4)CC)C1 C20568525
CCOc1c(cccc1OC)[C@H]2C3=C(C[C@@H](CC3=O)c4ccc(cc4)OC(C)C)Nc5ccccc5N2 C21222917
CC(C)Oc1ccc(cc1)[C@@H]2CC3=C([C@@H](Nc4ccccc4N3)c5cccc(c5OC(C)C)OC)C(=O)C2 C21232516
CCCOc1ccc(cc1)[C@@H]2CC3=C([C@H](Nc4ccccc4N3)c5ccc(cc5)N6CCOCC6)C(=O)C2 C21234182
CC(C)COc1ccc(cc1)[C@@H]2CC3=C([C@@H](Nc4ccccc4N3)c5coc6ccccc6c5=O)C(=O)C2 C21237494
CCOc1ccc(cc1OC)[C@H]2C3=C(C[C@@H](CC3=O)c4ccc(cc4)OC(C)C)Nc5ccccc5N2 C21240965
CCc1ccc(cc1)[C@H]2CC3=C([C@@H](Nc4ccccc4N3)c5ccc(c(c5OC)OC)OC)C(=O)C2 C21260327
Cc1ccc(cc1C)O[C@H](C)C(=O)Nc2ccc(cc2)S(=O)(=O)Nc3cc(cc(c3)Cl)Cl C21306121
Cc1cc(cc(c1)O[C@H](C)C(=O)Nc2ccc(cc2)S(=O)(=O)Nc3cc(cc(c3)Cl)Cl)C C21306129
Cc1ccc(c(c1)C)O[C@H](C)C(=O)Nc2ccc(cc2)S(=O)(=O)Nc3cc(cc(c3)Cl)Cl C21306461
Cc1cccc2c1nc(cc2C)S[C@@H](C)C(=O)Nc3ccc(cc3)S(=O)(=O)NC4CCCCC4 C32528834
c1ccc(cc1)Cn2c(=O)c3c(cc([nH]3)c4ccccc4)nc2SCC(=O)Nc5ccccc5Cl C33022234
Cc1ccc(cc1NC(=O)CSc2nc3cc([nH]c3c(=O)n2Cc4ccccc4)c5ccccc5)F C33022269
c1cc(ccc1c2ccc(o2)/C=C/C(=O)c3ccc(o3)c4cc(ccc4Cl)Cl)S(=O)(=O)N C33568303
c1cc(c(c(c1)Cl)Cl)c2ccc(o2)C(=O)/C=C/c3ccc(o3)c4ccc(cc4)S(=O)(=O)N C33568305
CCOc1cccc2c1O[C@]3([C@H]([C@@H]2NC(=S)N3c4ccc(cc4)F)C(=O)Nc5ccc(cc5)Cl)C C02962749
CCc1ccc(cc1)N2C(=S)N[C@@H]3c4cccc(c4O[C@]2([C@@H]3C(=O)Nc5ccc(cc5)Cl)C)OC C33757569
CCOc1ccc(cc1)[C@H]2c3c(=O)[nH]c(nc3NC4=C2C(=O)CC(C4)(C)C)SCc5ccc(cc5)C C33810629
Cc1ccc(cc1C)OCC(=O)Oc2ccc3c(c2)OC(=C([C@H]3c4ccc(cc4)C(C)(C)C)C#N)N C38649829
CCCOc1cccc(c1)[C@@H]2c3ccc(cc3OC(=C2C#N)N)OC(=O)c4ccc(cc4)Br C38684376
C[C@@]1(CN(C(=O)N1CC2(CCN(CC2)O)C3CCCCC3)c4ccccc4O)Cc5ccccc5 C39486681
C[C@H]1C(=C(N=N1)C)Cc2ccc(cc2)NC(=S)NC(=O)c3ccc(o3)c4cccc(c4Cl)Cl C39753509
c1ccc(cc1)c2cc(n(n2)c3ccc(cc3)/C=C\4/C(=N\c5ccc(cc5)O)/NC(=O)S4)c6ccccc6 C33568543
CCOc1ccccc1[C@H]2c3c(=O)[nH]c(nc3NC4=C2C(=O)CC(C4)(C)C)SCc5ccc(cc5)F C40476272
CCCOc1cccc(c1)[C@@H]2c3c(n[nH]c3C(=O)N2Cc4ccc(cc4)F)c5cc(cc(c5O)C)C C39912512
Cc1cc(c(cc1Cl)c2c3c([nH]n2)C(=O)N([C@@H]3c4ccc(cc4)OCc5ccccc5)CC=C)O C39914527
CCCOc1ccc(cc1)[C@@H]2c3c(n[nH]c3C(=O)N2Cc4ccccc4Cl)c5c(cc(cc5O)C)C C38705160
CCCOc1cccc(c1)[C@@H]2c3c(n[nH]c3C(=O)N2Cc4ccc(cc4)F)c5c(cc(cc5O)C)C C38705528
Cc1c\2c(oc1C(=O)Nc3ccc(cc3)Cl)CCC/C2=N\NC(=O)c4ccc(cc4)c5ccccc5 C40822750
Cc1c\2c(oc1C(=O)Oc3ccc(cc3Cl)Cl)CCC/C2=N\NC(=S)Nc4ccccc4 C40825332
c1ccc(cc1)[C@H](c2c3ccccc3ccc2O)NC(=O)c4cccc(c4)N5C(=O)c6ccccc6C5=O C40868669
c1ccc2c(c1)c(c[nH]2)c3nnc(n3c4ccc(cc4)F)SCC(=O)Nc5ccc(c(c5)Cl)Cl C38181770
Cc1cc(c2c(c1)sc(n2)NC(=O)c3cc(c(cc3Cl)Cl)S(=O)(=O)NC4CCCC4)C C47156475
CC(C)c1ccc(cc1)CNC(=O)[C@@H]2CCCN(C2)c3[nH]c(=O)c4c(n3)c(cs4)c5ccccc5 C49421142
CCc1ccc(cc1)CNC(=O)[C@H]2CCCN(C2)c3[nH]c(=O)c4c(n3)c(cs4)c5ccc(cc5)C C49421277
Cc1c(cccc1Cl)NS(=O)(=O)c2ccc3c(c2)[C@H]4C=CC[C@H]4[C@H](N3)c5ccc(cc5)C(=O)OC C58847950
Cc1cc(ccc1NS(=O)(=O)c2ccc3c(c2)[C@H]4C=CC[C@H]4[C@H](N3)c5ccc(cc5)C(=O)OC)Cl C58848061
Cc1ccc(cc1Cl)NS(=O)(=O)c2ccc3c(c2)[C@H]4C=CC[C@H]4[C@H](N3)c5ccc(cc5)C(=O)OC C58848243
C=C(c1ccc2c(c1)Nc3ccccc3S2)NNC(=O)Cn4ccc(n4)C(F)(F)F C03226755
CCOC(=O)[C@@H]1[C@@H](NC(=S)N[C@@]1(C(F)(F)F)O)c2cccc(c2)Oc3ccccc3 C00946536
CC(C)c1cc(c(c(c1)C(C)C)S(=O)(=O)NCc2ccc(cc2)S(=O)(=O)N)C(C)C C01217511
CSc1nc(c2c3c(sc2n1)CCCC3)NNC(=S)NC(=O)c4ccccc4 C02865198
Cc1ccc(c(c1)C)NS(=O)(=O)c2cccc(c2)C(=O)NNC(=C)c3cccs3 C03303016
CCOc1ccccc1NC(=O)C2=C(NC(=S)N[C@@H]2c3c4ccccc4ccc3OC)C C00641195
c1ccc2c(c1)cccc2/C=C/C(=O)NNC(=O)c3ccc(cc3)NC(=O)C4CCCCC4 C09425658
c1cc(ccc1c2nnc(n2N)SCC(=O)Nc3ccc(cc3C(F)(F)F)Cl)F C03406786
CC(C)[C@@H](C(=O)NNC(=O)c1ccc(s1)c2ccc(cc2)F)NC(=O)C3CCCCC3 C10125299
CC(C)[C@H](C(=O)NNC(=O)c1ccc(s1)c2ccc(cc2)F)NC(=O)C3CCCCC3 C10125300
CC(C)c1ccc(cc1)C(=O)NC(=S)NNC(=O)COc2ccc(cc2Cl)Cl C10453026
CCc1ccc(c(c1NC(=O)CSc2nnc(n2N)c3ccc(cc3)C)CC)Cl C10521901
c1cc(ccc1[C@@H](C(=O)NC2CC2)Sc3nnc(n3N)c4cc(ccc4Cl)Cl)F C11807340
c1ccc2c(c1)c3ccccc3n2C[C@H](CN(CCCO)C(=O)NC4CCCCC4)O C12249876
CCCOc1cccc(c1)[C@@H]2[C@H]([C@](NC(=O)N2)(C(F)(F)F)O)C(=O)c3ccc(cc3)C C12291669
COC(=O)[C@](c1c[nH]c2c1cccc2)(C(F)(F)F)NC(=O)Nc3cccc(c3)Cl C02504007
c1ccc2c(c1)cccc2CC(=O)NNC(=O)c3ccc(cc3)NC(=O)C4CCCCC4 C12492581
COC(=O)[C@@](C(F)(F)F)(NC(=O)c1ccc(cc1Cl)Cl)NNc2ccccc2 C02347374
CCCN(CCC)S(=O)(=O)c1ccc2c(c1)[C@H]3C=CC[C@@H]3[C@@H](N2)c4ccc(cc4O)O C13639990
CC(C)[C@H](C(=O)NC1CCCCCC1)NC(=O)c2ccccc2NC(=O)c3ccccc3 C13799368
CC(C)Oc1ccccc1C(=O)NC(=S)Nc2ccccc2C(=O)Nc3ccccc3 C14664384
CCc1cc(c(s1)NC(=S)NNC(=O)c2csc3c2CC[C@@H](C3)C)C(=O)OC C17101642
CC[C@@H](C)Cc1c(sc2c1c(=O)[nH]c(n2)SCc3nc4ccccc4c(n3)N)C C18342797
c1cc(ccc1Cn2ccc(n2)NC(=S)NNC(=O)c3csc4c3CCCC4)Cl C19644160
COC(=O)c1c2c(sc1NC(=S)NNC(=O)CC34CC5CC(C3)CC(C5)C4)CCC2 C19646503
c1cc(cc(c1)Br)CSc2nnc(n2N)N/N=C/c3ccc(cc3)Cl C20528280
C[C@H](C(=O)Nc1ccc(c(c1F)F)F)Sc2nnc(n2N)c3ccc(cc3)C(C)(C)C C21618376
CC(C)[C@H](C(=O)NCc1cccc(c1)NC(=O)C2CC2)NC(=O)C34CC5CC(C3)CC(C5)C4 C22061769
Cc1cc(c(cc1Cl)OC)N[C@H](C)C(=O)NCC(=O)Nc2ccc(c(c2F)F)F C23416668
CC(C)(C)c1csc(n1)NC(=O)[C@@H](Cc2c[nH]c3c2cccc3)NC(=O)c4cccs4 C25447242
CC(C)CC(=O)Nc1ccc(cc1)NC(=O)CNC(=O)c2ccc(cc2)c3ccccc3 C26389789
CC[C@H](C(=O)Nc1ccc(cc1)S(=O)(=O)N)Sc2cc(c3cc(cc(c3n2)C)C)C C32529386
c1ccc2c(c1)c(c[nH]2)/C=N\NC(=O)CCC(=O)Nc3cc(ccc3Cl)C(F)(F)F C33154866
CC(C)(C)CC(C)(C)NC(=O)[C@H](c1ccc(cc1)Cl)N(C)C(=O)c2c(cccc2O)O C36531179
Cc1ccccc1[C@@H](C(=O)NC(C)(C)CC(C)(C)C)N(C)C(=O)c2cccc(c2O)O C36531312
CCCCNC(=O)[C@@H](/C=C/C)N(c1ccccc1Cl)C(=O)c2c(cccc2O)O C36545277
CCCCNC(=O)[C@H](/C=C/C)N(c1ccccc1Cl)C(=O)c2c(cccc2O)O C36545279
CCC(CC)[C@@H](C(=O)NC1CCCCC1)N(C(=O)c2c(cccc2O)O)C(C)(C)C C36586735
C/C=C/[C@@H](C(=O)NC(C)(C)CC(C)(C)C)N(C(=O)c1c(cccc1O)O)C(C)(C)C C36586788
COC(=O)[C@@H](Cc1c[nH]c2c1cccc2)NC(=O)c3ccc4c(c3)c5c([nH]4)CCCC5 C36892371
COc1ccccc1NC(=S)NNC(=O)c2ccc(o2)c3cc(ccc3Cl)Cl C39892600
Cc1c(sc2c1c(nc(n2)[C@H](C)Sc3nnc(s3)NCc4ccc(cc4)F)N)C C10659040
c1ccc(cc1)CCCSc2[nH]c(nn2)N/N=C/c3cc(ccc3O)Br C21080012
CCOc1ccc(cc1)/C=N/NC(=O)C2=C(NC(=S)N[C@H]2c3ccccc3Cl)C C59384882
Cc1cc(nc(n1)NC(=NC(=S)Nc2ccc(c(c2)Cl)F)NC3CCCCC3)C C14156467
CC[C@H](C)Sc1[nH]c(nn1)N/N=C/c2cc(cc(c2O)Br)Br C20834826
CC(C)Cn1ccc2c1ccc(c2)NC(=O)[C@H](Cc3c[nH]c4c3cccc4)NC(=O)C(C)C C60319099
CSc1nc(c2c3c(sc2n1)CCCC3)NCCc4ccc(cc4)S(=O)(=O)N C12211359
Cc1cc(c2c(c1)c(=O)cc([nH]2)CS[C@H]3NN[C@@H](N3C)COc4ccc(cc4)C(C)C)C C63686585
Cc1c(c2ccccc2[nH]1)c3csc(n3)NC(=O)CSc4[nH]cc(n4)c5ccccc5 C66409980
CC1=C(C[C@H]([C@@H](C1)C(=O)Nc2c(c3c(s2)CCCC3)C(=O)OC(C)C)C(=O)[O-])C C03864114
CCOC(=O)c1c(csc1NC(=O)[C@H]2CCCC[C@H]2C(=O)[O-])c3ccc(cc3)C C03864257
CCOC(=O)c1c2c(sc1NC(=O)[C@@H]3CCCC[C@H]3C(=O)[O-])CCCCCC2 C00694476
CCc1ccc(cc1)c2csc(n2)NC(=O)[C@H]3[C@H]4CC[C@@H]([C@@H]3C(=O)[O-])C4=C(C)C C05911759
CC1([C@@H](CC[C@]1(C)C(=O)[O-])C(=O)Nc2ccccc2/N=C/c3ccc(cc3)N(C)C)C C06515120
c1cc(ccc1c2ccc(o2)/C=C(\C#N)/C(=O)Nc3cc(ccc3Cl)C(F)(F)F)C(=O)[O-] C02801860
c1ccc(cc1)[C@H]2[C@@H]([C@@H](ON2c3ccccc3)C(=O)[O-])C(=O)Nc4ccc(cc4)Cl C12376112
C[C@@H](Cn1c(=O)c2ccc(cc2nc1SCc3ccc(cc3Cl)Cl)C(=O)[O-])O C13051077
C[C@H](C12CC3CC(C1)CC(C3)C2)NS(=O)(=O)c4cc(ccc4Br)C(=O)[O-] C13076346
CCc1ccc(cc1)[C@@H](c2cccs2)NS(=O)(=O)c3ccc(cc3)/C=C/C(=O)[O-] C13184530
C[C@H](C(=O)Nc1ccc2ccccc2c1)Oc3ccc(cc3Br)C(=O)[O-] C13191475
c1cc(ccc1CCC2CCN(CC2)S(=O)(=O)c3cc(ccc3Cl)C(=O)[O-])O C13251848
Cc1ccc(cc1C(=O)[O-])S(=O)(=O)N[C@@H](c2ccc3c(c2)CCC3)c4cccs4 C13269368
Cc1cc(c(c(c1Cl)S(=O)(=O)Nc2ccc(cc2SC)C(=O)[O-])C)Cl C13278938
CCCc1ccc(cc1)[C@H](c2cccs2)NS(=O)(=O)c3ccc(s3)CC(=O)[O-] C13315028
CCn1c2ccccc2c3c1ccc(c3)NS(=O)(=O)c4ccc(cc4)/C=C/C(=O)[O-] C13345723
c1cc(cc(c1)S(=O)(=O)Nc2cc(ccc2N3CCCCCC3)Cl)C(=O)[O-] C13361271
c1cc(ccc1NS(=O)(=O)c2ccc(c(c2)C(=O)[O-])F)Oc3ccc(cc3)Br C13362649
Cc1ccc(c(c1)N2C(=C([C@@H](NC2=S)c3ccc(cc3)C(=O)[O-])C(=O)OC(C)C)C)C C13460527
CCCOC(=O)c1c2c(sc1NC(=O)[C@H]3CCCC[C@@H]3C(=O)[O-])C[C@H](CC2)C C17087757
CC(C)(C)[C@H]1CCc2c(sc(c2C(=O)OC)NC(=O)[C@@H]3[C@@H]4CC[C@@H](C4)[C@@H]3C(=O)[O-])C1 C17098565
Cc1ccc(c(c1)c2c(sc(c2C(=O)OC)NC(=O)[C@@H]3[C@@H]4C[C@H]([C@@H]3C(=O)[O-])C=C4)C)C C19629941
CC1=C(C[C@H]([C@H](C1)C(=O)Nc2c(c(cs2)c3cccc4c3cccc4)C(=O)OC)C(=O)[O-])C C20569167
Cc1ccc(cc1NC(=O)c2ccc(c(c2)[N-]S(=O)(=O)c3ccc(cc3)F)Cl)Cl C22738465
Cc1ccc(cc1Cl)[N-]S(=O)(=O)c2ccc(c(c2)C(=O)NCC3CC3)Cl C22971939
Cc1ccc(cc1S(=O)(=O)Nc2ccccc2Cl)[N-]S(=O)(=O)c3ccc(s3)C C23245404
c1ccc2c(c1)-c3ccccc3C2COC(=O)N[C@H](C(=O)[O-])C45CC(C4)(C5)C(F)(F)F C26475209
Cc1ccc(cc1F)NC(=O)c2cccc(c2)S(=O)(=O)[N-]c3ccccc3Cl C26936075
Cc1ccc(cc1)S(=O)(=O)[N-]c2ccc(cc2Cl)C(=O)N[C@@H](C)c3cc(ccc3C)C C30757094
Cc1ccc(cc1)[N-]S(=O)(=O)c2cc(ccc2Cl)C(=O)N[C@H](C)c3ccc(cc3C)C C30848527
Cc1ccc(cc1)c2c(nc(nn2)SCC(=O)Nc3ccc(c(c3)Cl)C)[O-] C32778598
c1ccc(cc1)[C@H]2[C@H]([C@@H](ON2c3ccccc3)C(=O)[O-])C(=O)Nc4ccc(cc4)Cl C33821806
CC1=C([C@@H](N2C(=CSC2=N1)/C=C(/NCC=C)\[O-])c3ccc(cc3)Cl)C(=O)OC C34923608
Cc1ccc(cc1C)N/C(=C/C2=CSC3=NC(=C([C@H](N23)c4ccsc4)C(=O)OC)C)/[O-] C34923781
C=CCOc1ccc(cc1)c2[nH]c(=O)c(c(n2)[O-])Cc3ccc(cc3)Br C35288407
CC1=C([C@H](N2C(=CSC2=N1)/C=C(/NC(C)C)\[O-])c3ccccc3)C(=O)OC(C)C C36050555
CC[C@@H](C)N/C(=C/C1=CSC2=NC(=C([C@@H](N12)c3ccccc3C)C(=O)OC)C)/[O-] C36050674
CC1=C([C@H](N2C(=CSC2=N1)/C=C(/NC3CC3)\[O-])c4cccs4)C(=O)OC(C)C C36058820
c1ccc(cc1)Oc2cccc(c2)[C@@H]3C(=C(C(=O)N3)[O-])C(=O)c4ccc(cc4)Br C40117416
CC(C)(C)c1ccc(cc1)[C@H]2c3c([nH]nc3C(=O)N2CCOC)c4cc(ccc4[O-])Cl C39898144
Cc1ccc(cc1C[C@@H](C(=O)[O-])NC(=O)OCC2c3ccccc3-c4c2cccc4)F C44320961
CC(C)(C)c1ccc(cc1)[C@H](CC(=O)[O-])NC(=O)OCC2c3ccccc3-c4c2cccc4 C44546638
c1ccc2c(c1)cccc2[C@@H](CNC(=O)OCC3c4ccccc4-c5c3cccc5)C(=O)[O-] C44831596
c1ccc(cc1)S(=O)(=O)[N-]c2ccc(cc2Cl)C(=O)Nc3ccccc3Br C44884418
Cc1c2c(cc(=O)[nH]c2sc1C(=O)[O-])CSc3c4c(csc4ncn3)c5ccccc5 C13416551
CC1CC[NH+](CC1)c2ccc(cc2C(=O)[O-])[N-]S(=O)(=O)c3ccc(s3)Cl C32962067
Cc1ccc(cc1)S(=O)(=O)Nc2ccc(c(c2)C(=O)[O-])N3CCC(=CC3)c4ccccc4C C33253703
c1cc(c(c(c1)Cl)Cl)c2ccc(o2)/C=C/C(=O)Nc3ccc(cc3)CC(=O)[O-] C20150939
c1ccc(cc1)/C=C/C(=N/C2=NN3[C@@H](C=C(N=C3N2)c4ccc(cc4)Cl)c5ccccc5)/[O-] C02359883
Cc1ccc(c(c1)C)NCc2cc(=O)n3c(n2)nc([n-]3)c4ccc(cc4)C(C)(C)C C14609104
CCN(CC)c1ccc2cc(c(=O)oc2c1)c3nnc(s3)NCc4ccc5c(c4)OCO5 C02956125
c1ccc(cc1)S(=O)(=O)N(CC(=O)Nc2ccccc2Cl)c3cccc(c3)[N+](=O)[O-] C00854557
Cc1c(cccc1[N+](=O)[O-])NC(=O)CN(c2ccccc2)S(=O)(=O)c3ccc(cc3)F C01078287
CCOC(=O)c1c(c2c(s1)nc(s2)NC(=O)c3cc4cc(ccc4s3)[N+](=O)[O-])C C08880066
Cc1ccc(c(c1)[N+](=O)[O-])NC(=O)CSc2nnc(n2CC=C)c3ccc(cc3)Cl C09053145
CCc1cc2c(s1)nc(n(c2=O)c3ccccc3)SCC(=O)Nc4ccc(cc4)[N+](=O)[O-] C09309938
c1ccc(cc1)c2c(nnc(n2)SCC(=O)Nc3ccccc3[N+](=O)[O-])c4ccccc4 C09440084
C[C@@H](C(=O)Nc1cccc(c1)[N+](=O)[O-])OC(=O)c2ccccc2C(=O)c3ccc(cc3)Cl C10661581
Cn1c2c(c(=O)n(c1=O)Cc3ccc(cc3)F)[nH]c(n2)OCCOc4ccc(cc4Cl)Cl C09975002
Cc1ccc(cc1)c2nc(on2)c3c(cc(n(c3=O)CC(=O)Nc4cc(ccc4OC)C)C)C C12414977
c1ccc(c(c1)C(=O)OCC(=O)N2[C@@H]([C@H]3CCC/C(=C\c4ccco4)/C3=N2)c5ccco5)O C12595191
CCOC(=O)Cc1csc(n1)NC(=O)CSc2nnc3n2c4c(cc(cc4c(c3)C)C)C C06089391
CC1CCN(CC1)c2ccc(cc2[N+](=O)[O-])C(=O)O[C@H](C)C(=O)Nc3c(cccc3F)F C15816552
Cc1ccc(cc1F)N2C(=C([C@H](NC2=S)c3ccccc3[N+](=O)[O-])C(=O)OCCOC)C C16502597
COc1ccc(cc1)n2c(=O)c3c(c4ccccc4[nH]3)nc2SCc5ccc(cc5)[N+](=O)[O-] C02720796
CCc1ccc(cc1)c2nc(c(s2)C(=O)O[C@H](C)C(=O)Nc3ccccc3[N+](=O)[O-])C C17838333
CCCn1c(=O)c2ccccc2c(n1)C(=O)N/N=C/3\c4ccccc4N(C3=O)CCC(C)C C20933689
c1ccc2c(c1)c(=O)oc(n2)c3ccc(cc3)NC(=O)CSCc4ccc(cc4)[N+](=O)[O-] C21126816
CC(C)[C@H](C(=O)N1CCN(CC1)c2ccc(cc2[N+](=O)[O-])Cl)NC(=O)c3ccc(cc3)Cl C24743246
Cc1ccc(cc1[N+](=O)[O-])NC(=O)CSc2nnc(n2C)Cc3cccc4c3cccc4 C30954015
c1ccc(cc1)Cc2nc(on2)CSc3nnc(n3C[C@H]4CCCO4)c5c[nH]c6c5cccc6 C31648818
c1ccc(cc1)c2c(c(oc2c3ccccc3)NC(=O)CSc4nnc(o4)c5ccco5)C#N C32699201
CCCOc1ccc2cc(c(=O)oc2c1)C(=O)Nc3cc(ccc3Br)[N+](=O)[O-] C33811023
CC(C)NC(=O)COC(=O)c1c2ccccc2nc\3c1CCC/C3=C/c4ccc(cc4)[N+](=O)[O-] C12660040
c1ccc(cc1)Cn2c(nnc2SCC(=O)Nc3cc(ccc3F)[N+](=O)[O-])c4cccs4 C23449391
Cc1ccc(c(c1)[N+](=O)[O-])NC(=O)[C@@H](c2ccccc2)Sc3nc4c(ccs4)c(=O)n3C C35767305
CCOC(=O)c1c(csc1NC(=O)c2cc(nc3n2ncn3)C)c4ccc(cc4)C(C)C C36619066
c1cc(ccc1c2csc3c2c(ncn3)OCC(=O)Nc4cc(ccc4F)[N+](=O)[O-])Cl C39561620
Cc1ccccc1c2nnc(n2c3ccccc3)SCC(=O)Nc4cccc(c4)[N+](=O)[O-] C39772410
Cc1c(cco1)C(=O)Nc2ccc(cc2)C(=O)/C=C/c3ccc(o3)c4ccc(cc4)[N+](=O)[O-] C39850883
c1cc2n(c1)CCN([C@H]2c3ccc(cc3)[N+](=O)[O-])Cc4ccc(o4)C(=O)NC5CCCCC5 C40383878
Cc1ccc(cc1)CNc2c(=O)n(c3ccccc3n2)Cc4nc(no4)c5ccc(cc5)OC C40841687
C[C@H](C(=O)NC)OC(=O)c1c2ccccc2nc\3c1CCC/C3=C\c4cccc(c4)[N+](=O)[O-] C45417211
CCc1cccc2c1nc(s2)N3CCN(CC3)CCNC(=O)/C=C/c4cccc(c4)[N+](=O)[O-] C38774499
c1ccc2c(c1)ccc(n2)N/N=C/C3=C(/C(=C/c4cccc(c4)[N+](=O)[O-])/CC3)N5CCOCC5 C12524378
Cc1c([nH]c2c1cc(cc2)C(=O)OCc3nc(no3)c4ccc(c(c4)OC)OC(F)F)C C21340469
C[C@@H](c1[nH]c(=O)c2ccccc2n1)OC(=O)c3ccc(cc3)S(=O)(=O)N(C)C4CCCCC4 C18370434
C[C@H](C(=O)Nc1nc(cs1)c2ccc(c(c2)F)F)OC(=O)/C=C/c3ccc(cc3)[N+](=O)[O-] C09635205
CCc1ccc(cc1)c2csc(n2)NC(=O)[C@@H](C)OC(=O)c3cccc(c3C)[N+](=O)[O-] C03400211
CCN(CC)S(=O)(=O)c1ccc(c(c1)[N+](=O)[O-])N2CCc3c(c4cc(ccc4[nH]3)Cl)C2 C59392972
C/C(=C/1\C(=NN(C1=O)c2ccc(cc2)[N+](=O)[O-])c3ccc(cc3)OC)/NCCc4ccc(cc4)F C20288432
C=CCn1c(nnc1SCC(=O)Nc2ccccc2Br)c3cccc(c3)[N+](=O)[O-] C10480718
C=CCn1c(nnc1SCC(=O)Nc2ccc(cc2F)Cl)c3cccc(c3)[N+](=O)[O-] C10480683
CCn1c(=O)c2c3c(sc2nc1S[C@@H](C)C(=O)Nc4ccccc4[N+](=O)[O-])C[C@H](CC3)C C21741710
CCOC(=O)c1c(c(sc1N/N=C\2/C=C3CCCN4C3=C(C2=O)CCC4)C(=O)OCC)C C00937104
CCCCN1[C@H](C2=C(N=N[C@H]2C1=O)c3c(cc(cc3O)C)C)c4cc(c(c(c4)OC)OC)OC C09184766
C[C@@H](C(=O)Nc1ccc2c(c1)OCCO2)SC3=Nc4ccccc4C5=N[C@H](C(=O)N53)CC(C)C C21936911
Cc1ccc(cc1)c2nc(on2)[C@@H]3CCCN3S(=O)(=O)c4ccc(cc4)NC(=O)CC(C)C C35527833
CCc1ccc(cc1)n2c(=O)ccc(n2)N3CCC(CC3)C(=O)Nc4ccccc4C(=O)OC C64927282
CCOc1ccccc1c2nc(on2)c3ccc4c(c3)[nH]c(=O)n(c4=O)Cc5ccccc5 C67341495
CCOc1ccc(cc1)c2c3c([nH]n2)C(=O)N([C@H]3c4ccc(cc4)[N+](=O)[O-])c5ccc(cc5)Br C01404704
CCOc1ccc(cc1)c2c3c([nH]n2)C(=O)N([C@H]3c4ccccc4[N+](=O)[O-])c5ccc(cc5)Br C01404721
CCc1cc2c(cc(=O)oc2cc1O)COC(=O)c3c4ccccc4c(=O)n(n3)c5ccccc5 C09120419
Cc1ccc(c(c1)[N+](=O)[O-])NC(=O)CSc2nc3ccccc3c(=O)n2c4ccc(cc4F)F C09141514
Cc1ccc(cc1)S(=O)(=O)Nc2ccccc2C(=O)/N=c\3/n(c4cc5c(cc4s3)OCCO5)CC=C C09186836
c1cc(ccc1c2nnc(n2c3ccc(cc3)F)SCC(=O)Nc4cc(ccc4F)[N+](=O)[O-])F C09093842
CCCn1c(=O)c2ccc(cc2nc1S[C@H](C)C(=O)Nc3cc(ccc3Cl)[N+](=O)[O-])Cl C03370515
Cc1c(sc(n1)c2ccccc2)c3ccc(nn3)SCC(=O)Nc4ccc(c(c4)[N+](=O)[O-])F C09471705
c1ccc(cc1)[C@@H](C(=O)Nc2ccc(c(c2)[N+](=O)[O-])Cl)OC(=O)c3c(ccc(n3)Cl)Cl C09644984
Cc1cc(cc(c1OCC(=O)N/N=C/c2ccc(o2)c3cccc(c3)[N+](=O)[O-])C)Br C03075056
CN(C1CCCCC1)S(=O)(=O)c2ccc(cc2)NC(=O)C3CCN(CC3)c4nc5ccccc5o4 C10079380
Cc1cccc(c1NC(=O)CSc2nc3ccccc3c(=O)n2c4cccc(c4C)Cl)[N+](=O)[O-] C10367055
C[C@H](C(=O)Nc1ccc(cc1)[N+](=O)[O-])Sc2nc3ccccc3c(=O)n2c4ccc(cc4F)F C10441453
COc1cc(c(cc1OC)NC(=O)c2ccc3c(c2)C[C@@H](OC3=O)c4ccc(cc4)Cl)C(=O)OC C11690488
Cc1cc(ccc1NC(=O)CSC2=NC(=C([C@@H](C2C#N)c3ccc(cc3)Cl)C(=O)C)C)[N+](=O)[O-] C12250285
C[C@H](C(=O)Nc1cccc(c1)[N+](=O)[O-])OC(=O)c2c3ccccc3nc4c2C[C@@H](CC4)C(C)(C)C C13129560
CN(CC(=O)c1c2ccccc2[nH]c1c3ccccc3)S(=O)(=O)c4ccc(c(c4)[N+](=O)[O-])Cl C13137411
Cc1ccc(cc1Cl)NC(=O)CSc2c3c(c(ns3)c4ccc(cc4)[N+](=O)[O-])ncn2 C13511028
Cc1c2cc3c(coc3c(c2oc(=O)c1CC(=O)Nc4ccc(cc4)Cn5cncn5)C)C(C)(C)C C13625260
COC(=O)c1ccccc1NC(=O)[C@@H]2CN(c3ccccc3O2)S(=O)(=O)c4ccc(cc4)Cl C13678961
c1cc(c(c(c1)Cl)CS(=O)(=O)N2CCC[C@H](C2)C(=O)Nc3cc(ccc3Cl)[N+](=O)[O-])Cl C13680505
c1ccc(cc1)S(=O)(=O)N(CC(=O)Nc2cccc(c2)Br)c3ccc(cc3)[N+](=O)[O-] C14166455
c1ccc(c(c1)NC(=O)CSc2nc3c(c4c(s3)CCC4)c(=O)n2c5ccc(cc5)Cl)[N+](=O)[O-] C16450344
Cc1ccc(c(c1)n2c(=O)c3ccc(cc3nc2S[C@@H](C)C(=O)Nc4cc(on4)C)Cl)OC C18434714
CC1=C([C@H](C2=C(N1)C[C@H](CC2=O)c3ccc(cc3)OC)c4ccc(cc4)[N+](=O)[O-])C(=O)OC(C)C C01081994
CC1=C([C@H](C2=C(N1)C[C@@H](CC2=O)c3ccccc3OC)c4cccc(c4)[N+](=O)[O-])C(=O)OC(C)C C01434624
c1cc2c(cc1Cl)c(=O)c(co2)/C=N/NC(=O)COc3c(cc(cc3Cl)Cl)c4ccno4 C19864326
C[C@@H]1C[C@@H](CN(C1)S(=O)(=O)c2ccc(cc2)C(=O)Nc3nc(cs3)c4cc5cc(ccc5o4)OC)C C13968403
CC(C)CC(=O)N1CCN(CC1)c2ccc(cc2NC(=O)c3cc(ccc3Cl)[N+](=O)[O-])Cl C20979098
Cc1ccc(cc1)c2nc(on2)c3cn(c4c(c3=O)ccc(n4)C)CC(=O)NCCC5=CCCCC5 C21655365
Cc1ccc(c(c1)n2c(=O)c3ccccc3nc2SCC(=O)Nc4c(cccc4[N+](=O)[O-])C)C C23564288
CCn1c(=O)c2cc(ccc2nc1S[C@@H](C)C(=O)Nc3cc(ccc3C)[N+](=O)[O-])Br C24017226
CCCCNC(=O)N1CCN(C[C@H]1C)c2cc(nc(n2)SCC(=O)N3CCC(CC3)C)Cl C34856017
CCOC(=O)c1c2c(sc1NC(=O)c3ccc(o3)c4ccc(cc4Cl)[N+](=O)[O-])CCCC2 C34968245
CC1(CC2=C(C(C3=C(N2CCCOC)CC(CC3=O)(C)C)c4ccc(c(c4)[N+](=O)[O-])O)C(=O)C1)C C35349220
c1ccc(c(c1)N([C@@H](c2ccco2)C(=O)NC3CCCCC3)C(=O)c4cccc(c4)[N+](=O)[O-])Cl C36548663
Cc1ccc(cc1)N2C(=O)[C@@H](N(C2=O)Cc3ccc4c(c3)OCO4)CC(=O)Nc5ccc(cc5)F C08603467
CCOc1ccccc1[C@H]2C3=C(c4ccccc4O2)N=C5N=CNN5[C@@H]3c6ccc(c(c6)OC)OCC C02449797
C[C@@H]1C[C@@H](CN(C1)S(=O)(=O)c2ccc(cc2)C(=O)Nc3nnc(o3)c4ccc(cc4)C(F)(F)F)C C38933596
C[C@@H](C(=O)Nc1ccc(cc1C(F)(F)F)[N+](=O)[O-])Sc2nc3ccccc3c(=O)n2C(C)C C25021067
C[C@]1\2CC[C@](C1(C)C)(C/C2=N\OC(=O)c3ccc(c(c3)[N+](=O)[O-])Cl)C(=O)Nc4ccc(cc4)F C33960683
Cc1cc(c2c(c1)c(cc3n2c(nn3)S[C@@H](C)C(=O)Nc4ccc(cc4)S(=O)(=O)N5CCCC5)C)C C40170598
COc1ccc(cc1)CCN2[C@H](c3c(n[nH]c3C2=O)c4ccc(cc4)Cl)c5cccc(c5)[N+](=O)[O-] C40342090
COCc1c(c2nnc3c(n2n1)ccn(c3=O)CCc4c[nH]c5c4cccc5)c6ccc(cc6)Cl C40396170
CCOc1ccc(cc1)/N=C\2/NC(=O)/C(=C\c3cc(n(c3C)c4cccc(c4)[N+](=O)[O-])C)/S2 C09261433
Cn1c(=O)c2ccccc2c(n1)C(=O)OCC(=O)N3[C@@H](C=C(N3)c4ccc5ccccc5c4)c6ccccc6 C03357372
c1ccc(cc1)C(c2ccccc2)N3c4ccccc4/C(=N\NC(=O)c5ccccc5[N+](=O)[O-])/C3=O C59155676
c1ccc(cc1)c2ccc(cc2)N/N=C\3/C(=NN(C3=O)c4ccccc4)c5ccc(cc5)[N+](=O)[O-] C59461675
c1cc(ccc1NC2CCN(CC2)c3ccc(cc3[N+](=O)[O-])S(=O)(=O)N4CCCCCC4)F C59949807
C/C(=N\N1[C@H](N(CC1=O)Cc2ccccc2)c3c4ccccc4ccc3O)/c5ccc(cc5)[N+](=O)[O-] C59959563
Cc1ccc(cc1F)NC(=O)c2ccc(o2)Cn3c(c(c(n3)[N+](=O)[O-])Cl)C C02764621
CCn1c(nnc1SCC(=O)Nc2cc(ccc2C)[N+](=O)[O-])c3cccs3 C04309038
c1cc(ccc1c2nnc(o2)NC(=O)/C=C/c3ccc(s3)[N+](=O)[O-])Cl C04330247
Cc1cccc(c1NC(=O)COC(=O)Cc2coc3c2cc(c(c3)C)C)[N+](=O)[O-] C04493455
CCn1c(nnc1SCC(=O)Nc2ccc(cc2C)[N+](=O)[O-])C3CCCCC3 C04977143
CC1=C([C@@H](n2c(nnn2)N1)c3ccc(cc3)N(C)C)C(=O)OC4CCCCC4 C01291977
CCCCOc1ccc(cc1)C(=O)Nc2cc3cc(ccc3oc2=O)[N+](=O)[O-] C05185581
Cc1cc(c(cc1C)c2ccc(=O)n(n2)CC(=O)Nc3ccccc3[N+](=O)[O-])C C05410445
Cc1ccc(c(c1)[N+](=O)[O-])NC(=O)[C@H](C(C)C)N2C(=O)c3ccccc3C2=O C05698350
C[C@@H]1CCCC[C@@H]1NC(=O)[C@@H](C)OC(=O)c2ccc(c(c2)[N+](=O)[O-])N(C)C C05363173
c1cc(ccc1[N+](=O)[O-])S(=O)(=O)Nc2ccn(n2)Cc3ccc(cc3Cl)F C02804707
c1ccc(c(c1)NC(=O)c2cc(ccc2N3CCOCC3)[N+](=O)[O-])N4CCCCC4 C06269475
c1cc(c(cc1S(=O)(=O)C(F)(F)F)[N+](=O)[O-])N[C@@H]2CCS(=O)(=O)C2 C04192429
Cc1c(cccc1Cl)NC(=O)c2ccc(c(c2)[N+](=O)[O-])Sc3nncn3C C06552553
Cc1ccc(c(c1)C(=O)O[C@@H](C)C(=O)Nc2cc(ccc2OC)[N+](=O)[O-])C C03400982
Cc1ccc(cc1[N+](=O)[O-])C(=O)O[C@H](C)C(=O)Nc2cc(ccc2OC)Cl C03511433
Cc1c(cccc1[N+](=O)[O-])C(=O)OCC(=O)Nc2c(cc(c(n2)C)Cl)Cl C07606553
CN(CC(=O)Nc1ccc(cc1)N2CCOCC2)c3ccc(cc3Cl)[N+](=O)[O-] C08050691
CCc1ccc(c(c1)Br)OCC(=O)N/N=C/c2ccc(o2)[N+](=O)[O-] C08199975
Cc1ccc(cc1)NC(=O)[C@H](c2ccccc2)OC(=O)c3ccc(o3)[N+](=O)[O-] C03530693
Cc1cccc(c1OCCN2C(=O)[C@@](NC2=O)(C)c3ccc(cc3)[N+](=O)[O-])C C08510656
c1cc(ccc1CCC(=O)Nc2cc3c(cc2[N+](=O)[O-])OCCCO3)OC(F)F C12999523
c1ccn2cc(nc2c1)c3cccc(c3)NS(=O)(=O)c4cccc(c4)[N+](=O)[O-] C04354030
Cc1ccc(c(c1)[C@@H](C)NC(=O)CCCn2c3ccc(cc3oc2=O)[N+](=O)[O-])C C18014183
CCN(CC)S(=O)(=O)c1ccc(c(c1)C(=O)Nc2cccc(c2C)[N+](=O)[O-])C C19164882
c1ccc(cc1)CCNc2ccc(cc2[N+](=O)[O-])c3nc(no3)c4ccccn4 C20898079
C[C@H]1CCC[C@@H](N1c2[nH]c(=O)cc(n2)CSc3nnnn3c4ccccc4)C C22453204
CC(=O)c1cc2c(cc1NC(=O)/C=C/c3ccc(c(c3)[N+](=O)[O-])Cl)OCO2 C23995710
c1c(c(cc2c1OCO2)[N+](=O)[O-])[C@H](C(=O)NC3CCCCC3)N4CCCCC4 C36067080
CCCCN1c2ccc(cc2/C(=N/NC(=O)c3ccc(cc3)[N+](=O)[O-])/C1=O)C C06636064
CCN(CC(=O)Nc1cccc(c1C)[N+](=O)[O-])S(=O)(=O)c2ccc(cc2)C C39985459
C[C@]1(C(=O)N(C(=O)N1)CCOc2cccc(c2)[N+](=O)[O-])c3cccc4c3cccc4 C40116364
c1cc(c(cc1[N+](=O)[O-])NC(=O)COC(=O)C2=Cc3cc(ccc3OC2)Cl)F C08517827
C[C@@H]1CCC[C@H]([C@@H]1C)NC(=O)COC(=O)c2ccc(c(c2)[N+](=O)[O-])N3CCCC3 C04840600
CNC(=O)c1ccc(c(c1)[N+](=O)[O-])Sc2nnc(n2CC=C)c3ccccc3 C53554699
Cc1ccc(cc1F)c2nc(on2)CCC(=O)Nc3ccc(c(c3)[N+](=O)[O-])F C57424393
CCOC(=O)c1cc(cc(c1)[N+](=O)[O-])C(=O)Nc2nc3c(s2)C[C@H](CC3)C C11428691
Cc1cc(cc(c1)NC(=O)CSc2nnc(o2)c3ccccc3[N+](=O)[O-])C C06233149
Cc1cc(ccc1NC(=O)CSc2nnc(o2)c3ccccc3[N+](=O)[O-])F C06202887
c1ccc(cc1)[C@H]2Nc3ccccc3C(=O)N2OC(=O)c4cccc(c4)[N+](=O)[O-] C59446834
c1ccc(cc1)C(=O)ON2[C@@H](Nc3ccccc3C2=O)c4cccc(c4)[N+](=O)[O-] C59446867
Cc1ccc(c(c1)C)n2c(cc(c2C)/C=N/NC(=O)c3ccc(cn3)[N+](=O)[O-])C C05740210
C[C@@H](C(=O)NC1CC1)Sc2nnc(n2c3ccccc3)c4ccc(cc4)[N+](=O)[O-] C59822247
CC(C)CC1=C[C@@H](N=N1)[C@@H]2Nn3c(nnc3S2)Cc4ccc(c(c4)OC)OC C39953041
CC(C)CC1=C[C@H](N=N1)[C@H]2NN=C3N2N=C(S3)COc4ccccc4OC C39956512
CCOc1cc2c(cc1NC(=O)Cn3ccc4c3ccc(c4)[N+](=O)[O-])O[C@H](C2)C C65721053
Cc1ccc(c(c1)[C@H](C)NC(=O)c2cc(cc3c2OCCO3)[N+](=O)[O-])OC C66277826
C[C@H]1C[C@@H](CN(C1)c2ccc(cc2[N+](=O)[O-])C(=O)Nc3cnn(c3)C(C)C)C C66411988
c1cc(cc(c1)[N+](=O)[O-])/C=C/C(=O)Nc2ccc(cc2)c3nnc4n3CCCC4 C66803020
Cc1c(cccc1[N+](=O)[O-])C(=O)Oc2ccc(cc2)O[C@@H]3CCCCNC3=O C67638325
CC(C)(C)CC(C)(C)NC(=O)[C@@H](Cc1ccc(cc1)[N+](=O)[O-])N2C(=O)c3ccccc3C2=O C02068946
c1ccc2c(c1)cccc2/C=N/NC(=O)c3c(cn(n3)Cc4cccc(c4)Br)[N+](=O)[O-] C01087071
CC(C)CCN1c2cc(ccc2OCC(C1=O)(C)C)NC(=O)c3ccc(cc3Cl)[N+](=O)[O-] C08959989
CCn1c(nnc1SCC(=O)Nc2cc(ccc2Cl)[N+](=O)[O-])c3ccc(cc3)Cl C09072499
C[C@@H](C(=O)c1cccc(c1)Cl)OC(=O)c2ccc(cc2)NC(=O)c3cccc(c3)[N+](=O)[O-] C01149638
CCCCSc1nc2c(nn1)-c3ccccc3N[C@H](O2)c4ccc(c(c4OC)OC)OC C02915864
Cc1ccc(c(c1)NC(=O)/C(=C/c2ccc(c(c2)[N+](=O)[O-])Sc3nc(cc(n3)C)C)/C#N)C C12469498
CCOc1ccc(cc1)NS(=O)(=O)c2ccc(cc2)/N=C/c3ccc(c(c3)[N+](=O)[O-])Cl C12484381
CCCCCC(=O)N1CCC(CC1)c2nc3c(c(n2)O)nnn3Cc4ccc(cc4)C(C)(C)C C13083128
Cc1cc(cc(c1OCC(=O)N/N=C/c2ccc(o2)c3ccc(c(c3)Cl)Cl)C)[N+](=O)[O-] C03036916
Cc1ccc(cc1)Sc2ccc(cc2[N+](=O)[O-])/C=C/c3[nH]c(=O)c4cnn(c4n3)c5ccccc5 C14359645
CCCNC(=O)N1CCN(CC1)c2cc(nc(n2)SCC(=O)N3C[C@]4(C[C@@H]3CC(C4)(C)C)C)Cl C16611710
CCCOC(=O)C1=C(NC2=C([C@@H]1c3cccc(c3)[N+](=O)[O-])C(=O)C[C@H](C2)c4ccc(cc4)OC)C C02923085
CC1=C([C@H](C2=C(N1)C[C@@H](CC2=O)c3ccc(cc3)OC)c4ccc(cc4)[N+](=O)[O-])C(=O)OC5CCCC5 C00708003
CCc1ccc2c(c1)cc(c(=O)[nH]2)[C@@H](c3nnnn3C(C)(C)CC)N4CCN(CC4)c5cc(ccc5C)C C19941432
c1ccc(cc1)c2ccc(cc2)CSc3nc4n(n3)[C@@H](C5=C(N4)CCCC5=O)c6ccc(cc6)[N+](=O)[O-] C20133640
CC1=C([C@H](CC(=CSc2nccn2c3ccccc3)N1)c4cccc(c4)[N+](=O)[O-])C(=O)OC C20366772
Cc1ccc(c(c1)C)N(CC(=O)Nc2ccccc2C)S(=O)(=O)c3ccc(c(c3)[N+](=O)[O-])Cl C20923395
Cc1ccc(cc1)NC(=O)CN(c2ccccc2)S(=O)(=O)c3ccc(c(c3)[N+](=O)[O-])Cl C20923655
Cc1ccc(cc1C)c2cnc(o2)CCC(=O)OCC(=O)Nc3ccc4c(c3)OC5(O4)CCCC5 C21796155
C[C@@H](C(=O)Nc1ccc(cc1)[N+](=O)[O-])Sc2nnc(n2Cc3ccccc3)c4ccc(cc4)F C23599672
Cc1ccc(cc1NC(=O)[C@H](C)Sc2nc3c(c(c(s3)C)C)c(=O)n2C4CCCC4)[N+](=O)[O-] C24018385
Cc1cccc2c1n3c(cc2C)nnc3S[C@H](C)C(=O)Nc4nc(c(s4)C(=O)OC(C)C)C C32535207
CCOC(=O)c1ccc2c(c1)sc(n2)NC(=O)[C@H](C)Sc3nnc4n3c5c(cccc5c(c4)C)C C32535197
CCOC(=O)c1ccc2c(c1)sc(n2)NC(=O)[C@@H](C)Sc3nnc4n3c5c(cccc5c(c4)C)C C32535196
Cc1c(c(nc(n1)c2ccccc2)N3CCN(CC3)C[C@H](C(C)C)O)Cc4ccc(cc4)[N+](=O)[O-] C35782900
Cc1cc(nc(n1)SCc2ccc(cc2)C(=O)N/N=C/c3ccc(c(c3)[N+](=O)[O-])Cl)C C36270073
c1cc(cc(c1)Cl)N([C@@H](c2cc(ccc2Cl)[N+](=O)[O-])C(=O)NC3CCCCC3)C(=O)c4ccco4 C36483684
Cc1ccc(c(c1)n2c(=O)c3ccccc3nc2SCC(=O)Nc4ccc(cc4[N+](=O)[O-])C)C C36849843
Cc1ccc(cc1C)c2csc3c2c(=O)n(c(n3)SCC(=O)Nc4ccccc4[N+](=O)[O-])C C36858342
c1cc(ccc1NC(=O)C[C@H]2C(=O)N(C(=O)N2Cc3ccc4c(c3)OCO4)c5ccc(cc5)F)Cl C08599849
CCc1ccc(cc1)NC(=O)[C@]23CC[C@](C2(C)C)(/C(=N\OC(=O)c4ccc(cc4)[N+](=O)[O-])/C3)C C38288251
CCCC[C@H](C(=O)Nc1cccc(c1)[N+](=O)[O-])N2C(=O)[C@@H]3[C@H](C2=O)C4c5ccccc5C3c6c4cccc6 C18057256
CCOc1ccc(cc1Cl)C(=O)c2c(c3ccccc3o2)NC(=O)c4ccc(cc4)[N+](=O)[O-] C39850113
C=CCn1c(nnc1SCC(=O)Nc2c(c3c(s2)CCCCCC3)C#N)c4ccc5c(c4)OCO5 C39965708
Cc1ccc(cc1)c2c3c([nH]n2)C(=O)N([C@@H]3c4ccc(cc4)[N+](=O)[O-])CCc5ccc(cc5)OC C40339977
Cc1c\2c(oc1C(=O)N3CCC(CC3)C(=O)OC)CCC/C2=N\NC(=O)c4ccc(cc4)c5ccccc5 C40822522
CCOc1cc(ccc1OCc2ccc(c(c2)Cl)Cl)[C@@H]3C4=C(CC(CC4=O)(C)C)Nc5n3nnn5 C40920003
COC(=O)c1ccc(o1)CN2CCc3c4ccccc4[nH]c3[C@H]2c5ccc(c(c5)Cl)[N+](=O)[O-] C44988969
Cc1cccc(c1C)N2CCN(CC2)c3c(c(ncn3)Nc4ccc(c(c4)C(F)(F)F)Cl)[N+](=O)[O-] C54520711
COc1ccc(cc1C(=O)NC(=S)N2CCN(CC2)c3ccc(cc3[N+](=O)[O-])C(F)(F)F)Cl C16226778
c1ccc(cc1)n2c(nnc2SCC(=O)Nc3ccc(c(c3)Cl)F)c4ccc(cc4)[N+](=O)[O-] C59108316
c1ccc(cc1)CCN2c3ccc(cc3/C(=N/NC(=O)c4ccc(cc4)[N+](=O)[O-])/C2=O)Br C59148089
c1cc(ccc1COc2ccc(cc2)/C=N/Nc3nc(nc(n3)N4CCCC4)N5CCCC5)F C59418278
COc1cc(ccc1/C=C/C(=O)Nc2ccc3c(c2)nc(o3)c4ccc(c(c4)Cl)Cl)[N+](=O)[O-] C59477808
Cc1ccc2c(c1)nc(o2)c3cc(ccc3Cl)NC(=O)COc4c(cc(cc4[N+](=O)[O-])C)C C59717307
CCOC(=O)C1=C(N=C2Nc3ccccc3N2[C@@H]1c4cc(ccc4Cl)[N+](=O)[O-])c5ccccc5 C21005578
CCCCn1c2ccccc2n3c1nc(c3C(=O)N/N=C/4\c5cc(ccc5N(C4=O)C)C)c6ccccc6 C09464925
C[C@@H]1CC[C@@H]([C@@H](C1)OC(=O)C2=C(Nc3nnnn3[C@@H]2c4cc(ccc4OC)Br)C)C(C)C C09942080
CC(C)c1ccc(cc1)NC(=O)C2CCN(CC2)S(=O)(=O)c3cc(cs3)c4nc(on4)C5CCC5 C35558287
CC1=C([C@H](NC(=O)N1)c2cc(cc(c2O)OC)Cl)C(=O)OC C00458374
Cc1cccc2c1[nH]c(=O)c(c2)[C@@H]3C(=C(OC(=C3C(=O)OC)C)N)C#N C00876442
Cc1cc(nc(n1)N)N2[C@](CC(=N2)c3ccco3)(C(F)(F)F)O C04942634
Cc1ccc(cc1)N2C(=O)/C(=C\c3ccc(cc3O)O)/C(=O)NC2=O C05544310
Cc1cc2c(cc1S(=O)(=O)NC3CCCCCC3)[nH]c(=O)c(=O)[nH]2 C06938499
c1c(csc1/C=N/NC(=O)c2c(non2)N)Br C01058207
CCc1ccc(cc1)N2C(=O)/C(=C\c3ccc(c(c3)O)O)/C(=NC2=O)O C08768710
Cc1c([nH]c2c1cc(cc2)C(=O)O[C@H](C)C(=O)NC(=O)NC)C C09551943
c1ccc2c(c1)cccc2NC(=O)NNC(=O)[C@@H]3CCS(=O)(=O)C3 C11007529
CC1=C(C(=O)c2c(c(n(c2C1=O)C)Cl)/C=N/NC(=S)N)OC C17121146
CC1=C([C@]2(c3ccccc3-c4c2nc(o4)N)C(=O)N1)C(=O)OCC=C C20569016
CCOC(=O)C1=C(NC(=O)[C@]12c3ccccc3-c4c2nc(o4)N)C C20609360
CCOc1cc(ccc1O)[C@@H]2c3c(n[nH]c3C(=O)N2)c4ccco4 C20855269
CC1([C@@H](NC(=C([C@@]1(C#N)C(=O)N)C#N)Cl)ON=C2CCCCC2)C C22145475
Cc1c2c([nH]c1C(=O)Nc3ccc4c(c3)NC(=O)[C@@H](O4)C)CCCC2=O C29770610
C[C@@H]1C(=O)Nc2cc(ccc2O1)NC(=O)CCc3[nH]c4ccccc4n3 C28794425
c1cc(ccc1N2CCCN(CC2)c3c4cn[nH]c4nc(n3)N)F C32519403
CNC(=O)Nc1ccc(cc1)NC(=O)c2cncn2c3ccc(cc3)F C32903371
Cc1ccc(cc1)c2nc([nH]n2)S[C@H](C)C(=O)NC(=O)NC C05210979
Cc1c(oc(c1C(=O)Nc2cccc(c2)[C@]3(C(=O)NC(=O)N3)C)C)C C40539027
c1c(c2c(nc1Cl)n(cn2)[C@H]3C[C@H]([C@@H](O3)CO)O)NC4CCCC4 C40690212
Cc1c/c(=N/S(=O)(=O)c2cccc3c2nsn3)/[nH]cc1N C41040730
Cc1c2ccccc2oc1C(=O)NNC(=O)N[C@H](C)[C@@H]3CCCO3 C46973865
CC(C)c1c2c(n[nH]1)OC(=C([C@H]2c3ccc(cc3)OC(=O)C)C#N)N C39327226
Cc1ccn2cc(nc2c1)C(=O)N[C@H](C)c3ccc4c(c3)[nH]c(=O)[nH]4 C47557589
Cc1cc(cc(c1NC(=O)NNC(=O)OC)OC)Br C49206371
CCN(c1ccccc1)C2=N[C@@]3(c4ccccc4N(C3=O)C)N=C(N2)N C19325494
Cc1c(c([nH]c1/C(=N\N)/C=C\2/c3ccccc3N(C2=O)C)C)C(=O)OC C17837101
CCCN1c2ccccc2[C@@]3(C1=O)c4c([nH]nc4OC(=C3C#N)N)CC C12858533
Cc1ccc2c(c1)c(nc(n2)N=C3NCN(CN3)C(C)(C)CO)C C20634169
C[C@H](c1nc(nc(n1)N(C)C)N)N2CCC(=CC2)c3ccc(cc3)O C12760480
Cc1cc(c(cc1C)O)c2cc([nH]n2)C(=O)Nc3nnc(s3)C C05690918
c1cc(c(cc1N)C(=O)Nc2ncc(s2)Br)[N+](=O)[O-] C50704164
Cc1cc(on1)CNC(=O)Nc2cc(ccc2Cl)C(=O)NC C61770608
c1ccc2c(c1)cc(c(=O)[nH]2)/C=C/C(=O)Nc3ccc4c(c3)oc(=O)[nH]4 C62220461
Cc1cc(c2c(c1)cc(c(=O)[nH]2)C(=O)Nc3ccc4c(c3)oc(=O)[nH]4)C C62314179
CC(=C1C(=O)CC(CC1=O)(C)C)/N=C(\N)/Nc2nc3ccccc3o2 C17146113
Cc1ccc(c2c1cn[nH]2)NC(=O)c3ccc([nH]c3=O)c4ccco4 C63716189
c1c(c(n(n1)C(=O)CNC(=O)C23CC4CC(C2)CC(C4)C3)N)C#N C64446965
CN(C)c1nc2c(s1)cc(s2)C(=O)NNC(=O)NC3CC3 C64900299
c1cc2c(cc1Cl)cc(o2)C(=O)NNC(=O)NC[C@@H]3CCCO3 C65147088
C/C(=C\c1ccco1)/CN2CCN(CC2)c3cc(=O)[nH]c(n3)N C65383973
C[C@H](c1ccc2c(c1)NC(=O)CO2)NC(=O)N3CCC(CC3)CO C46974663
c1cc2c(cc1[C@H](C3CC3)NC(=O)N4CC[C@@H](C4)C(=O)N)OCCO2 C56489524
c1ccc2c(c1)c(n[nH]c2=O)C(=O)NNC(=O)C=C3CCCCC3 C65769061
c1cc(=O)oc2c1cc(cc2)NC(=O)N3CCC(CC3)CC(=O)N C65801079
c1cc(cc(c1)NC(=O)N[C@H]2CCCc3c2cco3)c4ccc(=O)[nH]n4 C66679508
CCOc1cc2c(cc1[C@@H]3Nc4c([nH]nc4C(=O)N3)C)O[C@H](C2)C C66740626
Cc1ccc(c2c1nccc2)NC(=O)C3CCC4(CC3)C(=O)NC(=O)N4 C67246421
CC(C)(C)c1c2c(n[nH]1)OC(=C([C@H]2c3cnn(c3)CC=C)C#N)N C67604647
CCCCn1c(c(c(=O)[nH]c1=O)N(Cc2ccccc2)C(=O)CN3C(=O)C4(CCCCC4)NC3=O)N C09056582
CN(c1c(n(c(=O)[nH]c1=O)Cc2ccccc2)N)C(=O)CSc3[nH]c(nn3)c4ccccc4F C09837044
Cc1c(cccc1[N+](=O)[O-])C(=O)Nc2c(nc([nH]c2=O)SCc3ccc(cc3)[N+](=O)[O-])N C10243339
COC(=O)c1c(c(sc1N)C(=O)OC)COC(=O)CCNC(=O)NC23CC4CC(C2)CC(C4)C3 C11439892
CCCCn1c(c(c(=O)[nH]c1=O)N(C2CCCC2)C(=O)CSc3[nH]c(nn3)C4CC4)N C11571573
Cc1c(cccc1Cl)NC(=O)CCC(=O)NNC(=S)NC(=O)c2cc(cc(c2)[N+](=O)[O-])[N+](=O)[O-] C12502250
Cc1ccc(cc1C)NC(=O)CCC(=O)NNC(=S)NC(=O)c2cc(cc(c2)[N+](=O)[O-])[N+](=O)[O-] C12502282
Cc1ccc(c(c1)NC(=O)CCC(=O)NNC(=S)NC(=O)COc2ccc(cc2)[N+](=O)[O-])C C12572512
C/C=C/C(=O)OC[C@H]1[C@H]([C@@H]([C@@H]([C@@H](O1)Oc2cc(c3c(=O)cc(oc3c2)c4ccc(cc4)O)O)O)O)O C14930833
CC(=CCc1c(cc(c2c1oc(cc2=O)c3ccc(cc3)OC)O)O[C@@H]4[C@H]([C@@H]([C@@H]([C@H](O4)CO)O)O)O)C C14984439
Cc1c(cccc1[N+](=O)[O-])NCC(=O)N(CC(C)C)c2c(n(c(=O)[nH]c2=O)Cc3ccccc3)N C15124480
CCCCNC(=O)NC(=O)COC(=O)CNC(=O)CNC(=O)c1ccc(cc1Cl)Cl C16748897
CC(=O)Nc1ccc(cc1)NC(=O)CSc2nnc(n2N)c3cc(n[nH]3)c4ccc(cc4)F C09449626
COC(=O)c1ccc(cc1)/C=N/Nc2nnc(n2N)SCC(=O)Nc3c(cccc3F)F C20806112
COC(=O)c1ccc(cc1)/C=N/Nc2nnc(n2N)SCC(=O)Nc3ccc(cc3)[N+](=O)[O-] C20806116
Cc1ccc(c(c1)NC(=O)CSc2nnc(n2N)N/N=C/c3ccc(cc3)C(=O)OC)C C20806154
CC1(CC(CC([NH2+]1)(C)C)NC(=O)CSc2nc([nH]n2)N/N=C/c3cc(c(c(c3)OC)[O-])[N+](=O)[O-])C C20836309
Cc1c(cccc1Cl)NC(=O)CSc2nnc(n2N)N/N=C/c3ccc(cc3)C(=O)OC C20913780
CCCSc1nnc(s1)NC(=O)CSc2nnc(n2N)N/N=C/c3cccc(c3)O C20914799
CC[C@H](C)NS(=O)(=O)c1ccc(cc1)NC(=O)CSc2nc([nH]n2)N/N=C/c3ccco3 C21076407
c1cc(ccc1C(=O)NNC(=O)CSc2nnc(n2N)c3cc(ccc3Cl)Cl)[N+](=O)[O-] C21129250
c1cc(ccc1c2nnc(n2N)SCC(=O)NNC(=O)c3ccc(cc3)[N+](=O)[O-])OC(F)F C03536288
CNc1ccc(cc1[N+](=O)[O-])C(=O)NNC(=O)c2ccc(cc2)CSc3[nH]c4ccccc4n3 C21289839
CC(=O)Nc1cc(cc(c1)NC(=O)C)C(=O)OCC(=O)NC(=O)NC23CC4CC(C2)CC(C4)C3 C23587623
CC[C@]1(C(=O)N(C(=O)N1)NC(=O)CSc2nnc(n2N)c3ccc(cc3)F)c4ccccc4 C24140381
c1cc(oc1)C[NH2+][C@@H](CC(=O)Nc2ccc(cc2)S(=O)(=O)/N=c/3\[nH]ccs3)C(=O)[O-] C16778900
c1ccc(cc1)C[C@H](C(=O)NNC(=O)c2c3ccccc3c(=O)n(n2)Cc4ccccc4)NC(=O)N C25261644
C[C@@]1(C[C@@]2([C@@H]([C@@H]([C@@H]1C(=O)OCC=C)c3ccc(cc3)[N+](=O)[O-])C(=O)OCC=C)NC(=S)NN2)O C33821845
C[C@H]1[C@@H]([C@@H]([C@@H]([C@@H](O1)Oc2c(=O)c3c(cc(cc3oc2c4ccc(cc4)O)O)O)O)OC(=O)C)OC(=O)C C34374845
CCCCNC(=O)[C@H](c1c(cc(cc1O)O)O)N(Cc2ccc(o2)C)C(=O)c3cccc(c3)[N+](=O)[O-] C36601344
Cc1cc(c(c(c1C(=O)NCCc2ccc(c(c2)O)O)O)C)OC3=C(C(=O)[C@@H]([C@]([C@@H]3O)(C)OC)O)C C36378584
c1cc(cnc1)[C@@H]2NN[C@H]([NH+]2Cc3ccco3)SCc4[nH]c(=O)c5ccc(cc5n4)C(=O)[O-] C39722498
Cc1ccc(cc1)S(=O)(=O)NNc2c(c(ncn2)NNC(=O)c3ccc(cc3)F)[N+](=O)[O-] C40657961
Cc1c\2c(oc1C(=O)NNC(=O)c3ccccc3[N+](=O)[O-])CCC/C2=N\NC(=S)Nc4ccccc4 C40825283
CC(C)(C)OC(=O)N[C@H](Cc1c[nH]c2c1cccc2)C(=O)OC[C@@H]3[C@@H]([C@H]([C@H]([C@H](O3)O)O)O)O C44690093
CC[C@]1(C(=O)N(C(=O)N1)NC(=O)CSc2nnc(n2N)c3ccc(cc3)C(C)(C)C)C C45442133
CCCOc1cc(c2c(c1)occ(c2=O)c3ccc(cc3)O[C@H]4[C@@H]([C@H]([C@@H]([C@H](O4)CO)O)O)O)O C57291911
c1cc(c(cc1[N+](=O)[O-])/C=N/Nc2[nH]nc(n2)SCC(=O)Nc3cc(ccc3F)F)O C58997457
CCCCSc1nnc(s1)NC(=O)CSc2nc([nH]n2)N/N=C/c3c[nH]c4c3cccc4 C59006603
c1cc(ccc1C(=O)NNC(=S)NC(=O)c2ccc(cc2)[N+](=O)[O-])NC(=O)C3CCCCC3 C12501150
c1cc(ccc1c2nc3cc(ccc3o2)NC(=O)CSc4c[nH]nn4)NC(=O)CSc5cn[nH]n5 C35163835
c1ccc2c(c1)nc(s2)NC(=O)CSc3nnc(n3N)N/N=C/c4cccc(c4)[N+](=O)[O-] C20291914
c1cc(cc(c1)Br)NC(=O)CSc2nnc(n2N)N/N=C/c3ccc(cc3)[N+](=O)[O-] C20291966
c1ccc2c(c1)cccc2NC(=O)CSc3nnc(n3N)N/N=C/c4ccc(cc4)[N+](=O)[O-] C20291977
c1cc(c(c(c1)F)NC(=O)CSc2nnc(n2N)N/N=C/c3ccc(cc3)[N+](=O)[O-])F C20292066
Cc1c(c(n(n1)CC=C)C)/C=N/Nc2nnc(n2N)SCC(=O)Nc3ccccc3Cl C59829832
C=CCn1cc(cn1)/C=N/Nc2nnc(n2N)SCC(=O)Nc3ccccc3Br C59830054
Cc1c(c(n(n1)CCO)C)/C=N/Nc2[nH]nc(n2)SCC(=O)Nc3c(c4c(s3)CCCC4)C#N C59887856
CC(C)Cn1c(c(c(=O)[nH]c1=O)N(CCOC)C(=O)CNc2ccc(cc2F)OC(C)C)N C60271842
COc1ccc(cc1OC)c2cc3cc(cc(c3o2)OC)CCCO[C@@H]4[C@@H]([C@@H]([C@@H]([C@@H](O4)CO)O)O)O C65742796
C[C@H]1CCc2c(sc(c2C#N)NC(=O)c3ccc(cc3)N(C)C)C1 C04059059
CC(C)c1ccc(cc1)[C@H]2C[C@H](Nc3n2ncn3)c4ccccc4 C02471979
Cc1c(sc2c1c(nc(n2)c3cccnc3)NC4CCCC4)C C03456437
Cc1ccc(cc1)C(=O)Nc2ccc3c(c2)N(CCC3)C(=O)C4CC4 C05252319
C[C@@H]1CCc2c(c(no2)C(=O)NCC34CC5CC(C3)CC(C5)C4)C1 C06523231
c1ccc2c(c1)cc3ccccc3c2/C=N/NC(=O)c4cccnc4 C00227615
c1ccc2c(c1)-c3cccc(c3C2=O)NS(=O)(=O)c4ccc(cc4)F C03997649
c1ccc(cc1)c2n[nH]c(=S)n2/N=C/c3cccc4c3cccc4 C01261489
CCc1cccc(c1)N2C(=S)N[C@H]3C[C@@]2(Oc4c3cccc4OC)C C15861356
Cc1c2ccccc2c(nn1)Sc3[nH]cc(n3)c4ccccc4 C25523538
Cc1cc2c(cc1C)nc(c(=O)[nH]2)[C@@H](C)C(=O)c3ccc(cc3)Cl C13099541
Cc1ccccc1c2n[nH]c(=S)n2/N=C/c3ccccc3Cl C04889171
c1cc(c(cc1NCc2cc3c(c(c2)Cl)OCO3)C#N)Cl C35224521
Cc1ccc(cc1)NC(=O)[C@@H]2CCN(C2=O)c3ccc(c(c3)C)Cl C35884449
c1cc(c(cc1Br)[N+](=O)[O-])NC2CCSCC2 C37140099
c1ccc2c(c1)CSC[C@H]2Nc3cc(ccc3Cl)[N+](=O)[O-] C37299088
c1ccc2c(c1)CSC[C@@H]2Nc3ccc(c(c3)[N+](=O)[O-])Cl C37299439
c1ccc2c(c1)CSC[C@H]2Nc3ccc(c(c3)[N+](=O)[O-])Cl C37299441
Cc1ccc(cc1)S(=O)(=O)NN=C2C3CC4CC(C3)CC2C4 C00134745
c1ccc(cc1)C(=O)N2[C@H](CC(=N2)c3cccs3)c4ccccc4O C04867385
c1cc(c(c(c1)Cl)Cl)/C=N/n2c(n[nH]c2=S)C3CCCCC3 C02343294
c1ccc(cc1)n2c(ccn2)/[NH+]=C/c3cc(ccc3[O-])Br C01045288
CCc1ccc(cc1)C2=C[C@H](N3C(=N2)N=CN3)c4ccccc4F C00222737
C[C@@]1\2CC[C@@](C1(C)C)(C/C2=N\O)C(=O)Oc3ccc4ccccc4c3 C07260453
COc1ccc(cc1)/C=C\2/C(=N/c3ccc(cc3)F)/NC(=O)S2 C39886137
c1cc(ccc1/C=C(/C#N)\C(=O)c2c[nH]c3c2ccc(c3)Cl)C#N C40139997
Cc1ccc(c(c1)C)NC(=O)N(C)Cc2ccc(o2)Br C43142701
CC(C)(C)c1cc(on1)NC(=O)c2ccc(c(c2)F)Br C43579915
CN([C@@H]1CCc2c1cccc2)C(=O)Nc3ccc(c(c3)F)N4CCCC4 C48138835
CCc1ccc(cc1)[C@@H]2C[C@@H](Nc3n2ncn3)c4ccccc4Cl C00617613
CCOc1ccccc1[C@@H]2Nc3c(cccc3-c4n2nc(c4)C)C C00818112
c1cc(ccc1c2csc(n2)n3c(=O)cc([nH]3)C(F)(F)F)Cl C06058891
c1c(cc(c2c1COCO2)CSc3[nH]c4cc(c(cc4n3)F)F)F C58611239
c1ccc2c(c1)cc(o2)C(=O)N/N=C/c3ccccc3Br C59417717
Cc1ccc(cc1)N2C(=O)C[C@@H](C2=O)Nc3ccc(cc3Cl)Cl C36635349
Cc1cccc(c1C)N[C@@H]2CC(=O)N(C2=O)c3c(cccc3C)C C36635493
CC(C)(C)C(=O)N1CCC[C@@H](C1)C(=O)NC2CCCCCCC2 C59741408
c1cc(ccc1c2csnn2)NC(=O)C34CC5CC(C3)CC(C5)C4 C59936978
c1cc(c(cc1Cl)NC(=O)CN2CCO[C@H]3[C@H]2CCCC3)Cl C63566999
C[C@H]1CCCC[C@@H]1OCc2[nH]c(=O)c3cc4ccccc4cc3n2 C63580118
Cc1ccc(cc1C)[C@@H]2CCCN2C(=O)N[C@@H](C)[C@H]3CCCO3 C63614926
Cc1ccc2c(cc(=O)oc2c1C)CNc3cc(ccc3C)C#N C63889656
c1cc(ccc1N2CC[C@@H](C2=O)C(=O)NC3CCCCCC3)Cl C46012266
c1ccc2c(c1)n3c(s2)nnc3SCC4(CCCCC4)O C65169715
CCN(c1cc(ccc1C)C)C(=O)c2cc3ccccc3c(=O)[nH]2 C65859044
C[C@@H]1COCCN1C(=O)N[C@H](c2ccc(cc2)Cl)c3ccsc3 C66349142
c1ccc2c(c1)c(nc(n2)C(F)F)N[C@@H]3CCCOc4c3cccc4 C66466020
CC(C)c1ccc(c(c1)C(=O)N2CCO[C@@H](C2)c3ccccc3F)O C67177159
c1ccc2c(c1)nc(o2)N3CCC(CC3)[C@@H](c4ccc(cc4)Cl)O C67373733
CC(C)(C)c1ncc(s1)C(=O)Nc2c(c3c(s2)CCCC3)C#N C67476426
[H]/N=C/1\N=C(C[C@@H](S1)C(Cl)(Cl)Cl)c2ccc(cc2)[N+](=O)[O-] C01228698
Cc1cccc(c1)n2cc([nH]c2=S)c3cc4cccc(c4oc3=O)OC C02957848
c1cc(ccc1c2nnc(o2)NC(=O)c3cc(ccc3Cl)Cl)F C04275964
c1cc(c(c(c1[N+](=O)[O-])F)C(=O)Nc2cc(cc(c2)Cl)Cl)F C00165794
COc1cc(cc2c1N[C@H]([C@H]3[C@@H]2C=CC3)c4ccccc4F)[N+](=O)[O-] C04313635
Cc1ccc(c2c1[C@H]3C=CC[C@H]3[C@@H](N2)c4ccc(c(c4)[N+](=O)[O-])OC)C C04140470
C/C(=N\NC(=O)c1ccccc1)/c2cc3cc(ccc3oc2=O)Cl C04772865
c1ccc(c(c1)C(=O)Nc2ccc(cc2F)Br)[N+](=O)[O-] C05679136
c1cc(ccc1C(=O)Nc2c(cc(cc2Br)F)F)[N+](=O)[O-] C03348595
C[C@H]1Cc2ccccc2N1Cc3[nH]c(=O)c4c(csc4n3)c5ccco5 C07674281
Cc1ccc(cc1S(=O)(=O)Nc2ccc3c(c2)OC[C@H]4N3CCC4)F C01034519
Cc1cc(cc2c1N[C@@H]([C@H]3[C@@H]2C=CC3)c4ccccc4OC)[N+](=O)[O-] C06963536
Cc1cc(c(c(c1)C)c2csc(n2)NC(=O)c3cc(n(n3)C)C)C C09001736
C[C@H]1CCCC[C@@]12C(=O)N(C(=O)N2)Cc3csc(n3)c4cccs4 C09366073
c1cc(oc1)C(=O)Nc2ccc3c(c2)c(=O)cc(o3)c4ccc(cc4)F C09659969
c1ccc(cc1)c2cc(=O)[nH]c(n2)N3CCN(CC3)c4ccc(cc4)F C09668944
Cc1cc(nc(c1C#N)SCc2cc(=O)oc3c2ccc(c3C)O)C C10266852
Cc1ccc(cc1)/C=C/C(=O)Nc2ccc3c(c2)O[C@@H](C(=O)N3C)C C12082934
Cc1c(ccc2c1N[C@H]([C@@H]3[C@@H]2C=CC3)c4ccc(cc4)N(C)C)[N+](=O)[O-] C13643626
Cc1c(ccc2c1N[C@H]([C@@H]3[C@@H]2C=CC3)c4ccccc4OC)[N+](=O)[O-] C14545989
Cc1ccc(cc1Cl)NS(=O)(=O)c2ccc3c(c2)OCCCO3 C16101287
c1cc(ccc1C(=O)Nc2ccc(cc2Br)F)[N+](=O)[O-] C20430204
Cc1cc(cc2c1N[C@@H]([C@H]3[C@H]2C=CC3)c4ccc(cc4)N(C)C)[N+](=O)[O-] C20686109
COc1ccc(c2c1N[C@@H]([C@H]3[C@H]2C=CC3)c4ccc(cc4)F)[N+](=O)[O-] C20754220
C[C@@H]1CN(C[C@@H](O1)C)Cc2cs/c(=N\C(=O)c3ccccc3F)/[nH]2 C12791340
c1ccc2c(c1)cc(o2)c3csc(n3)NC(=O)[C@@H]4Cc5ccccc5O4 C29765595
c1cc(c(cc1C(=O)Nc2cc(ccc2F)Br)[N+](=O)[O-])F C36752295
Cc1c(cccc1[N+](=O)[O-])NC(=O)c2cc(sc2)Br C37499093
c1cc(ccc1C(=O)Nc2ccc(cc2[N+](=O)[O-])Br)F C38104580
CCOc1ccc(cc1)[C@@H]2c3c(=O)c4c(cc(cc4oc3C(=O)N2)C)C C38703346
c1cc(ccc1/C=C/c2ccnc3c2c(=O)[nH]c(n3)N4CCCC4)F C40388548
Cc1ccc/c(=N/S(=O)(=O)c2ccc(cc2)c3ccc(cc3)C#N)/[nH]1 C40973124
c1cc(c(cc1C(=O)Nc2ccc(cc2[N+](=O)[O-])F)F)Br C43579607
Cc1ccc(cc1NC(=O)c2csc3c2CCCC3)c4nnco4 C47330046
C[C@H](c1cc(ccc1F)F)N(C)C(=O)Nc2ccc3c(c2)OCCCO3 C47367150
c1ccc2c(c1)nc(s2)NC(=O)C(=O)N3CCC[C@@H]3C4CCCCC4 C48030443
Cc1cc(ccc1Br)NC(=O)c2cc(c(s2)C)[N+](=O)[O-] C48439118
c1c(c(sc1Cl)Cl)c2csc(n2)NC(=O)c3cnns3 C48771558
Cc1cc(c2cc(c(=O)[nH]c2c1)CCN3C(=O)c4ccccc4C3=O)C C49597340
CCSc1nc2n(n1)[C@H](C3=C(N2)CCCC3=O)c4ccc(cc4)Cl C04436135
c1ccc(cc1)[C@@H]2c3c(n[nH]c3C(=O)N2c4ccccc4)c5ccco5 C00104205
c1cc2c(cc1C(=O)CN3C(=O)C4(CCCCCCC4)NC3=O)CCC2 C08885389
c1ccc2c(c1)OC[C@@H](O2)CNC(=O)N3CCC[C@H]3c4cccs4 C42295141
Cc1c2c(nc(c1C#N)S[C@@H](C)c3[nH]c(=O)c4ccccc4n3)CCC2 C22122629
c1cc(c(cc1C#N)Cl)OC(=O)c2ccc3c(c2)NC(=O)CS3 C61444305
Cc1csc(n1)c2cc(c(s2)C)NC(=O)[C@@H]3C4=C(CCCC4)N=N3 C65138169
Cc1cc(c(o1)C)[C@@H](C)NC(=O)N2CCCCC[C@H]2c3ccncc3 C65497789
CN(c1ccc2ccccc2c1)C(=O)c3ccc([nH]c3=O)c4ccco4 C65716899
C[C@@H]1[C@@H]2C[C@@H](C2(C)C)C[C@@H]1OC(=O)c3cc4c([nH]c3=O)CCCC4=O C66522451
Cc1cc(c(o1)C)[C@@H](C)NC(=O)N2CCO[C@H](C2)c3ccc(c(c3)F)F C67412032
CC(C)(C)Nc1ccc(cc1C(=O)Nc2ccccc2Cl)[N+](=O)[O-] C04014283
CC1=C([C@@H](NC(=O)N1)c2ccccc2OC(C)C)C(=O)OC3CCCC3 C01189290
CCCCN(CC(=O)Nc1nccs1)C(=O)NC2CCCCC2 C04527311
c1ccc(cc1)c2ccc(cc2)C(=O)NNc3ccccc3[N+](=O)[O-] C04548651
CCC[C@H]1C[C@@](OC1=O)(C)c2csc(n2)NNC(=O)c3ccccc3 C01196754
CC(C)c1cccc(c1NC(=O)Nc2ccc(cc2)[N+](=O)[O-])C(C)C C05041407
CCCCC(=O)N/N=C/c1ccc(o1)Sc2[nH]c3ccccc3n2 C03127067
CCNc1nc(nc(n1)Sc2nc3ccccc3s2)NC(C)C C06401398
c1ccc2c(c1)cccc2NCCNc3ccc(cc3C#N)[N+](=O)[O-] C05699045
CCCC1(C(=O)N(C(=O)N1)CC(=O)NC2CCCCCC2)CCC C07264498
Cc1c(cccc1Cl)NC(=S)N/N=C/c2cccc(c2)[N+](=O)[O-] C08182864
c1ccc(cc1)c2ccc(cc2)C(=O)NCCNc3ccccc3[N+](=O)[O-] C08145689
COc1ccc2c(c1)cc([nH]2)C(=O)N/N=C/c3ccc(cc3)OCC=C C02329597
COc1ccc2cc([nH]c2c1)C(=O)N/N=C/c3ccc(cc3)OCC=C C02432456
CCCc1cc(nc(n1)S[C@H](C)C(=O)Nc2ccc(cc2)N(C)C)O C11443476
CC(=C)C/N=c\1/n(c(cs1)c2ccco2)/N=C/c3ccc(cc3O)O C12657135
c1ccc(cc1)[C@@H](c2cccs2)NC(=O)Nc3cccc(c3)[N+](=O)[O-] C12986181
Cc1cccc2c1nc(nc2C)Nc3[nH]c(=O)cc(n3)CCC(C)C C13692508
CCOc1ccc(c(c1)O)/C=N\NC(=O)COc2ccc(cc2C)C C13955409
c1cc(ccc1COC(=O)c2cc(ccc2N)[N+](=O)[O-])Br C16814203
CCCCOc1ccccc1Nc2[nH]c(=O)c(nn2)c3ccccc3 C16677968
C=CCOc1ccc2c(c1)[C@H]3C=CC[C@H]3[C@H](N2)c4cc(ccc4O)[N+](=O)[O-] C20709814
CCCC1(C(=O)N(C(=O)N1)CC(=O)N[C@H]2CCC[C@H]([C@@H]2C)C)CCC C21704645
Cc1ccc(cc1)N[C@@H](C)C(=O)Nc2ccc(cc2[N+](=O)[O-])Cl C29309761
Cc1ccc(cc1)N[C@@H](C)C(=O)Nc2c(c(ccc2[N+](=O)[O-])C)C C29309873
CC(C)(C)c1cc(cc(c1O)C(C)(C)C)/C=N\NC(=O)c2cnccn2 C30828511
Cc1ccc(cc1)Sc2ccc(cc2[N+](=O)[O-])/C=N\NC(=S)NC C32124969
Cc1ccc(cc1)SCc2cc(=O)[nH]c(n2)Nc3nc4ccccc4o3 C08995134
CCOC(=O)c1c(c2c(s1)cc(cc2SCC(C)C)[N+](=O)[O-])N C00652379
C[C@@H](c1ccc(cc1)C(C)C)NC(=O)c2ccc(c(c2)[N+](=O)[O-])NC C29427141
CCCCC1=C2[C@@H](C(=C(O[C@@H]2N=N1)N)C#N)c3ccc(cc3)OC(C)C C39324612
CC(C)(C)C[C@@H]1CCC2=C(C1)[C@@H](N=N2)C(=O)N/N=C/c3ccc(cc3)O C39576652
Cc1ccc(cc1)S(=O)(=O)Nc2ccc(cc2)NC(=O)OCC(C)C C39899678
CCC(C(=O)N/N=C/c1ccc(cc1)C)C(=O)N/N=C/c2ccc(cc2)C C39959602
C[C@@H](C(C)C)NC(=O)c1ccccc1N2CCC(CC2)NC(=O)OC C37524786
c1ccc(cc1)OCc2cc(=O)[nH]c(n2)SCc3[nH]c4ccccc4n3 C41632948
Cc1ccc(c(c1C)NC(=O)[C@H](C)Nc2ccc(c(c2)F)C)[N+](=O)[O-] C42377563
Cc1ccc(cc1NC(=O)[C@H](C)Nc2cc(cc(c2)F)F)[N+](=O)[O-] C42542252
C[C@H](C(=O)N[C@](C)(C#N)C(C)C)OC(=O)c1cc2ccccc2cc1O C10660853
Cc1ccc(c(c1C)NC(=O)[C@H](C)Nc2ccc(c(c2)F)F)[N+](=O)[O-] C46816036
C[C@H](C(=O)Nc1cccc(n1)Br)NC(=O)OC(C)(C)C C49424135
CC(C)(c1ccc(cc1)Cl)C(=O)NCCNc2ccccc2[N+](=O)[O-] C59742400
COC(=O)c1ccc(cc1)/C=N/NC(=O)c2cc(ccc2O)Cl C08163476
CCc1ccc2c(cc(=O)oc2c1)COC(=O)c3ccc(c(c3O)O)C C60343518
CC(C)C[C@H](C(=O)Nc1cc(c(c(c1)F)OC)F)NC(=O)OC C63296271
C[C@H](CC(=O)Nc1ccnn1[C@H](C)C2CC2)NC(=O)C3CCCCC3 C66272665
Cc1ccc2cccc(c2n1)NC(=O)[C@@H](Cc3ccccc3)NC(=O)OC C66461830
CC(C)(C)CC(=O)NCC(=O)Nc1cc(nn1C(C)(C)C)C(C)(C)C C66664426
C[C@@H](C(=O)Nc1cc(c(c(c1)F)N(C)C)F)NC(=O)OC(C)(C)C C54118177
CC(C)(C)CNC(=O)C(=O)Nc1ccc(cc1)/N=N/c2ccccc2 C67424187
c1cc(ccc1CC(=O)N/N=C/c2ccc(c(c2)[N+](=O)[O-])[O-])Br C04735232
Cc1cc2c(c(c(c(=O)o2)CC(=O)NCC3CCC(CC3)C(=O)[O-])C)c4c1c(co4)C C02114345
C[C@H](C(=O)Nc1cc(ccc1[O-])[N+](=O)[O-])Oc2ccc(cc2)I C08907283
c1ccc(cc1)c2c(c3ccccc3[nH]2)C(=O)Cn4c(=O)c5ccccc5c(n4)C(=O)[O-] C09491560
c1cc(cnc1)C(=O)N/N=C/c2ccc(o2)c3ccc(cc3C(=O)[O-])Cl C10129256
CC(C)(C)c1ccc(cc1)[C@H]2C[C@H]2C(=O)N/N=C\c3cccc(c3[O-])[N+](=O)[O-] C12362686
c1cc(c(cc1S(=O)(=O)N2CCOCC2)C(=O)[O-])NC3CCCCCC3 C13090594
c1ccc(cc1)CSc2nc3c(nn2)-c4ccccc4N[C@H](O3)c5ccc(cc5)C(=O)[O-] C02073733
Cc1ccc(cc1NC(=O)c2cc(ccc2Cl)S(=O)(=O)N3CCCCC3)C(=O)[O-] C13169847
Cc1ccc(cc1NC(=O)C2CCN(CC2)S(=O)(=O)c3ccccc3)C(=O)[O-] C13169978
Cc1ccc(cc1NC(=O)c2ccc(cc2)S(=O)(=O)N3CCCC[C@H]3C)C(=O)[O-] C13170172
C[C@H](C(=O)Nc1cc2ccccc2cc1C(=O)[O-])Sc3ccc(cc3)[N+](=O)[O-] C13171742
Cn1c(=O)c2ccc(cc2nc1SCC(=O)Nc3ccc(cc3F)Cl)C(=O)[O-] C13199404
CSc1ccc(c(c1)C(=O)Nc2ccc(cc2C(=O)[O-])Cl)[N+](=O)[O-] C13260314
COc1cc(c(cc1C(=O)[O-])Cl)NC(=O)/C=C/c2cc3c(c(c2)Cl)OCCCO3 C13261194
c1ccc(cc1)NC(=O)[C@H]2CCCN(C2)S(=O)(=O)c3ccc(c(c3)C(=O)[O-])Cl C13270208
Cc1ccc(c(c1)C(=O)Nc2ccc(cc2)S(=O)(=O)N3CCC[C@@H](C3)C(=O)[O-])C C13396881
Cc1cccc(c1C)Nc2nnc(s2)SCC(=O)N3CCC[C@H](C3)C(=O)[O-] C13411721
Cc1c2c(ncn(c2=O)CC(=O)N[C@H](C)c3ccc4c(c3)CCCC4)sc1C(=O)[O-] C13418329
Cc1ccc(cc1NC(=O)c2cc(cs2)S(=O)(=O)N3CCCCC3)C(=O)[O-] C06680499
c1cc(ccc1/C=C(/C=C2C(=O)N=C(S2)[N-]c3ccc(cc3)O)\Cl)[N+](=O)[O-] C08645160
Cc1cccc(c1OCc2ccc(o2)C(=O)Nn3c(c4ccccc4nc3=S)[O-])Cl C02792766
c1ccc(cc1)c2c[nH]c3c2nc(nc3[O-])SCc4nc(no4)c5cccs5 C21657950
CCc1nnc(s1)[N-]S(=O)(=O)c2ccc(cc2)NC(=O)c3cc(cc(c3)C)C C22341690
COC(=O)c1cc(ccc1Cl)NC(=O)c2ccc(cc2Cl)[N-]S(=O)(=O)C C22514058
CCn1c(c2ccc(cc2nc1=S)C(=O)Nc3cc4c(cc3OCC)C[C@@H](O4)C)[O-] C22975764
CC1=C([C@H](C2=C(N1)c3ccccc3C2=O)c4ccc(o4)c5ccccc5C(=O)[O-])C(=O)OC C00797776
CCc1c(c(n(n1)c2cccc(c2C)C)[O-])/C=C\3/C(=O)N(C(=O)N3)CCC=C C04356126
Cc1ccc(cc1)S(=O)(=O)[N-]c2c(nc3ccccc3n2)NC[C@H]4CCCO4 C17208765
Cc1cccc(c1)S(=O)(=O)[N-]c2c(nc3ccccc3n2)NC[C@@H]4CCCO4 C17247673
CCSc1nnc(s1)/N=C(/C2=NN=C(C2)c3cc(ccc3O)Cl)\[O-] C05343109
CC1=C2[C@H](C3=C(C[C@@H](CC3=O)c4cccs4)N[C@@H]2N=N1)c5ccc(cc5)OCC(=O)[O-] C39359424
Cc1c(oc(n1)c2ccc(cc2)NS(=O)(=O)c3ccc(cc3)/C=C/C(=O)[O-])C C40158016
Cc1ccc(c(c1)[N-]C2=NC(=O)/C(=C/c3ccc(c(c3)[N+](=O)[O-])NC)/S2)C C13039434
Cc1ccc(s1)c2nc([nH]n2)/N=C(/CCc3c(nc(nc3C)SC)C)\[O-] C50007171
COC(=O)c1ccc(c(c1)S(=O)(=O)[N-]c2ccc(cc2)c3ccn[nH]3)Cl C52798264
COc1cccc(c1OC)/C=C/2\C(=O)N(C(=S)S2)c3ccc(c(c3)O)C(=O)[O-] C32707946
COc1cccc2c1N[C@@H]([C@H]3[C@@H]2[C@@H]([C@@H](C3)Sc4ccccc4[N+](=O)[O-])Cl)C(=O)[O-] C36015062
Cc1c(cccc1C(=O)[O-])c2ccc(o2)/C=N/NC(=O)c3cc4ccccc4o3 C59304621
CCN(CC)c1ccc(c(c1)O)/C=C\2/C(=NC(=O)N(C2=O)c3ccc(c(c3)C)C)[O-] C59336711
CC(C)(C)c1ccc(cc1)C(=O)N/N=C/c2cc(cc(c2[O-])Br)[N+](=O)[O-] C59421122
Cc1cc(ccc1OC)S(=O)(=O)/N=C(/c2ccc(cc2)NC(=O)[C@@H]3C[C@@H]3C)\[O-] C60044038
Cc1cccc(c1)c2[n-]c(nn2)SCc3cc(=O)n4c(n3)S[C@@H](N4)C5CCCCC5 C63646996
CCc1ccc(cc1)NC(=O)C2=C(N=N[C@@H]2S(=O)(=O)[N-]c3ccc(cc3)C)C C64395536
Cc1ccc(cc1)[N-]S(=O)(=O)[C@H]2C(=C(N=N2)C)C(=O)Nc3ccc(cc3F)F C65055160
Cc1ccc(cc1)[N-]S(=O)(=O)[C@@H]2C(=C(N=N2)C)C(=O)Nc3ccc(cc3F)C C65055163
Cc1ccc(cc1F)NC(=O)C2=CN=N[C@@H]2S(=O)(=O)[N-]c3ccc(cc3)Cl C65055850
Cc1cccc(n1)c2nc([nH]n2)/N=C(/c3cccc(c3)OC4CCCC4)\[O-] C66620642
CC(C)[C@@H](/C(=N/S(=O)(=O)c1ccc(cc1)Br)/[O-])NC(=O)OC C66722778
CC(C)[C@@H](/C(=N/S(=O)(=O)c1ccc(s1)Cl)/[O-])NC(=O)OC C66722866
CCCC[C@]12C=CC[NH+]3[C@@H]1[C@@]4(CC3)c5ccc(cc5N([C@@H]4[C@@]([C@@H]2OC(=O)C)(C(=O)OC)O)C)OC C04109203
CCn1c2ccc(cc2nc1C[NH+]3CCN(CC3)c4ccc(cc4)O)S(=O)(=O)N5CCCCC5 C09126690
C[C@@]1(C(=O)N(C(=O)N1)C[NH+]2CCN(CC2)S(=O)(=O)c3ccc(cc3)C4CCCCC4)C5CC5 C09257299
CC[C@]1(C(=O)N(C(=O)N1)C[C@H]2COc3ccccc3O2)C4CC[NH+](CC4)Cc5ccccc5OC C11840307
Cc1ccoc1C(=O)N2CCC(CC2)[C@]3(C(=O)N(C(=O)N3)CCC[NH+](C)C)Cc4cccc(c4)F C12034666
CC(C)C[C@@H](c1nnc2n1CCN(CC2)C(=O)Cc3ccc4ccccc4c3)NC(=O)C[NH+](C)C C12194792
COC(=O)[C@@]1([C@@H]2[C@@H]([C@H]([NH2+]1)c3cccs3)C(=O)N(C2=O)c4ccc5c(c4)OCCO5)c6ccccc6 C12497996
C[C@@H](c1nnc(n1c2ccc(cc2)F)SCC(=O)Nc3ccc4c(c3)OC(O4)(F)F)[NH+](C)C C12591469
Cc1cc(c2cc(c(=O)[nH]c2c1)C[NH+](Cc3ccco3)Cc4nnnn4Cc5ccc(cc5)F)C C13032829
Cc1cc(c2cc(c(=O)[nH]c2c1)C[NH+](Cc3ccc(cc3)F)Cc4nnnn4Cc5ccco5)C C13032913
CC[C@@H](c1nnnn1C[C@@H]2CCCO2)[NH+](Cc3cc4cc(c(cc4[nH]c3=O)C)C)C5CCCCC5 C13064628
Cc1cc(c2c(c1)cc(c(=O)[nH]2)C[NH+](Cc3ccco3)Cc4nnnn4Cc5ccc(cc5)F)C C13065548
Cc1ccc2c(c1)cc(c(=O)[nH]2)[C@H](c3nnnn3CCOC)[NH+]4CCC(CC4)Cc5ccccc5 C06409161
Cc1cccc2c1[nH]c(=O)c(c2)[C@@H](c3nnnn3C(C)(C)C)[NH+]4CCN(CC4)c5ccc(cc5)F C06443590
Cc1cccc2c1[nH]c(=O)c(c2)[C@H](c3nnnn3C4CCCC4)[NH+]5CCN(CC5)c6ccccc6F C06443779
CCN1c2ccccc2[C@]3(C1=O)C(=C(C(=O)N3CCC[NH+](C)C)O)C(=O)c4ccc5c(c4)C[C@H](O5)C C09557537
Cc1ccc(c(c1)C)NS(=O)(=O)c2ccc(c(c2)[N+](=O)[O-])N3CC[NH+](CC3)Cc4ccccc4 C09562877
C[C@H](c1nnc(n1c2ccc(cc2)OC)SCc3[nH]c(=O)c4c(n3)ccs4)[NH+]5CCCCC5 C09731222
c1ccc(cc1)n2c(nnc2SCC(=O)Nc3ccc(cc3)C[NH+]4CCOCC4)N5CCCCC5 C09836035
Cc1cc2cc(c(=O)[nH]c2cc1C)C[NH+](C3CCCCC3)[C@@H](c4nnnn4C[C@@H]5CCCO5)C(C)C C13498904
Cc1ccc2c(c1)cc(c(=O)[nH]2)C[NH+](C3CCCCC3)[C@@H](c4nnnn4C[C@@H]5CCCO5)C(C)C C13500650
Cc1ccc2c(c1)cc(c(=O)[nH]2)C[NH+](C3CCCCC3)[C@H](c4nnnn4Cc5ccco5)C(C)C C13500653
Cc1c(c(n2c(n1)nc(n2)SC)C)CCC(=O)Nc3nc(cs3)C[NH+]4C[C@@H](C[C@@H](C4)C)C C14529401
COc1ccc(cc1)c2c(c[nH]n2)C[NH+]3C[C@H](CN(C(=O)C3)C4CCCCC4)OCc5ccccn5 C14743981
Cc1cccc2c1nc(c(c2)[C@@H](c3nnnn3C[C@@H]4CCCO4)[NH+]5CCCC6(C5)CCCCC6)O C08582795
Cc1ccc2cc(c(=O)[nH]c2c1C)[C@H](c3nnnn3C4CCCC4)N5CC[NH+](CC5)C6CCCCC6 C19234200
CC[NH+]1CCN(CC1)[C@@H](c2cc3cc(cc(c3[nH]c2=O)C)C)c4nnnn4Cc5ccc(cc5)F C19941671
C[C@H](C(=O)NC12CC3CC(C1)CC(C3)C2)[NH+]4CCN(CC4)S(=O)(=O)c5ccc(c(c5)OC)OC C20809686
Cc1c(c(on1)C)S(=O)(=O)N2CCC[NH+](CC2)CC(=O)N[C@@H](c3ccc(cc3)C(C)C)C(C)C C21901070
c1ccc(cc1)n2c(nnc2SCC(=O)NC[C@H]3COc4ccccc4O3)C[NH+]5CCCCC5 C23936516
C[NH+](Cc1ccc2c(c1)OCCO2)CC(=O)Nc3ccc(cc3)S(=O)(=O)N(C)C4CCCCC4 C24214039
Cc1ccc(c(c1)C)S(=O)(=O)N2CC[NH+](CC2)CC(=O)Nc3cc4c(cc3Cl)OCCO4 C25677492
C[C@H](c1nc(no1)c2ccc(cc2)Cl)N3CC[NH+](CC3)Cn4c(=S)[nH]c(n4)c5cccs5 C32911749
c1cc(ccc1C[NH+]2CCC(=CC2)c3nc(on3)CCC(=O)NCc4ccc5c(c4)OCO5)Cl C33069224
CN1C2=C([C@@H](NC1=O)c3ccc(cc3)F)C(=O)N(C2)CC(=O)N(CC[NH+](C)C)Cc4ccccc4 C34792063
Cc1ccccc1C(=O)N2CCN(CC2)c3[nH]c(=O)cc(n3)C[NH+]4CCN(CC4)c5ccccc5F C35926280
c1ccc(cc1)C(=O)N2CCCN(CC2)c3[nH]c(=O)cc(n3)CN4CC[NH+](CC4)C5CCCCC5 C35926695
c1cc(oc1)[C@H](CNS(=O)(=O)c2ccc3c(c2)OCCO3)[NH+]4CCN(CC4)c5ccc(cc5)F C08685253
c1cc(oc1)c2nc(c(o2)NCCCn3cc[nH+]c3)S(=O)(=O)c4ccc(cc4)Br C09480691
c1cc(oc1)[C@H](CNC(=O)c2cc(ccc2[N+](=O)[O-])Cl)[NH+]3CCN(CC3)c4ccc(cc4)F C38597702
CCN(CC)C(=O)c1ccccc1NC(=O)[C@@H]2CCC[NH+](C2)Cc3nc(no3)c4ccc(cc4)C C38891445
c1ccc(cc1)OS(=O)(=O)c2cc(ccc2N3CC[NH2+][C@@H](C3)S(=O)(=O)Oc4ccccc4)F C39530525
CCc1c(cc(s1)c2nnc(o2)CN3CC[NH+](CC3)Cc4[nH]c(=O)c5c(c(sc5n4)C)C)C C22791967
CC1CC[NH+](CC1)C[C@@H]2CCCN(C2)C(=O)CCc3nc(no3)C4(CCCCCC4)NC(=O)C C60275498
CC(C)(C)OC(=O)N(C)C[C@@H]1CCC[NH+](C1)CC(=O)NC2(CCCC2)c3ccc4c(c3)OCCO4 C60339772
CCCOC(=O)CCc1cc2c(cc(=O)oc2c(c1O)C[NH+]3C[C@H]4C[C@@H](C3)c5cccc(=O)n5C4)C C41584804
Cc1cc(c(c2c1C(=O)/C(=C/c3cccc(c3)[N+](=O)[O-])/O2)C[NH+]4CCN(CC4)c5ccc(cc5)F)O C41585539
CCOC(=O)[C@@H]1CSCCN1CN2C(=S)N([C@@H](N2)C3=c4ccccc4=[NH+]C3)C[C@@H]5CCCO5 C63160827
CCOC(=O)C1=C2CCCC[C@@H]2S[C@H]1NC(=O)CSc3nnc(o3)C4=c5ccccc5=[NH+]C4 C63258986
COc1ccc2=C[C@H]([NH+]=c2c1)C(=O)N3CCC[C@@H](C3)[C@@H]4N=N[C@@H](S4)C(=O)Nc5ccc(cc5)F C64743539
CCCCOc1ccc(cc1)OCC(=O)NN=C2CCC(CC2)C C04372754
CCC[C@@H](C)C(=O)OCC(=O)Nc1nc2ccc(cc2s1)C C03239563
CCCCCNC(=O)c1cc(nn1c2ccc(cc2)F)c3ccco3 C05099382
CC(C)Cc1ccc(cc1)S(=O)(=O)Nc2ccc(cc2)C(=O)OC C00270129
Cc1cccc(c1C)N(CC(=O)NC(C(C)C)C(C)C)S(=O)(=O)C C02085337
Cc1ccc(c(c1)NC(=O)/C=C/c2ccc(c(c2)OC)OC(C)C)OC C01945548
CCc1cccc2c1[nH]cc2C(=O)COc3ccc(cc3)C(=O)OC C06405154
Cc1cc(cc(c1)NC(=O)COC(=O)COc2ccc3c(c2)CCC3)C C06839972
CC(C)(C)c1ccc(cc1)C(=O)NCC(=O)OCc2ccc(cc2)C#N C07801938
Cc1ccc(c(c1)C)OCC(=O)Nc2ccc(cc2)OC[C@@H]3CCCO3 C08160372
CCCn1cc(c(n1)OCCC)C(=O)Nc2ccc(c(c2)Cl)C C09071097
c1cc(ccc1NC(=O)CCCSc2ccc(cc2)Cl)[N+](=O)[O-] C09910815
CCCCCCNc1c2cc(c(cc2nc(n1)Cl)OC)OC C11756454
CCNS(=O)(=O)c1ccc(cc1)C(=O)OC/C=C/c2ccccc2 C11978292
CCCCCN1c2cc(ccc2O[C@@H](C1=O)C)NC(=O)CC(C)C C12120068
CCOc1ccccc1NC(=O)c2ccccc2OC[C@H]3CCCO3 C12768680
CC(C)[C@@H]1C(=O)N(C(=O)N1)CCCOc2ccc(cc2)C(C)(C)C C12815172
CCc1ccc(cc1)c2nc(on2)CCC(=O)NCc3ccc(cc3)F C14850537
C[C@@H](C(=O)NC(C)(C)C)OC(=O)COc1ccc(cc1)C(C)(C)C C15852753
C[C@H]1CCCC[C@@H]1NC(=O)[C@H](C)OC(=O)c2ccc(cc2)OC(C)C C15933602
C[C@H]1CCCC[C@@H]1NC(=O)[C@@H](C)OC(=O)/C=C/c2ccc(cc2)OC C21344015
CCCNC(=O)[C@@H](C)OC(=O)Cc1coc2c1cc(c(c2)C)C(C)C C22650439
Cc1cc(cc(c1CCNC(=O)COc2cc(on2)C)C)C(C)(C)C C23646477
C[C@H](C(=O)Oc1ccc(cc1)C(=O)NC)Oc2ccc(cc2)C(C)(C)C C26992502
CCN1C=C(NC(=N1)SCC(=O)c2ccccc2)Oc3ccccc3 C28537648
CCc1ccc(cc1)[C@@H](C)NC(=O)c2ccc(c(c2OC)OC)OC C36623421
CCCCCOC(=O)c1c(c2c([nH]1)C[C@@H](CC2=O)c3ccco3)C C04912047
CCc1ccc(cc1)Cc2nnc(o2)NC(=O)Cc3ccc(cc3)CC C36658182
CCCCNC(=O)[C@H]1C[C@H](N([C@H]1c2cccc(c2F)F)C)C(=O)OC C39460693
C[C@@H](C(=O)N[C@](C)(C#N)C(C)C)OC(=O)c1ccc(cc1)C(C)C C10875026
CCOc1ccccc1C(=O)O[C@@H](C)C(=O)NC2CCCCC2 C07508944
Cc1cc(cc(c1)O[C@@H](C)C(=O)Nc2nnc(s2)SCC=C)C C39989286
C[C@@H](C(=O)OCc1ccccc1)Sc2[nH]c(=O)cc(n2)C(C)C C41627254
CC(C)c1ccc(cc1)OC(=O)Cc2csc(n2)NC(=O)C(C)C C44313666
COC(=O)c1cccc(c1)OC(=O)CCc2c[nH]c3c2cccc3 C44672461
c1ccc(cc1)SCCCNC(=O)c2cc(ccc2Cl)[N+](=O)[O-] C45675763
CCC(C)(C)NC(=O)[C@@H](C)SCc1nc(no1)c2ccc(cc2)C C45821471
c1cc(cc(c1)OC(=O)c2cccc(c2)OC(F)F)C(=O)NC3CC3 C46602669
Cc1c(c(=O)[nH]c(n1)SC)CCC(=O)Oc2ccc(cc2)C(C)C C54665997
C[C@@H](CNC(=O)N(Cc1ccco1)C[C@H]2CCCO2)c3ccccc3 C56555427
CCCOc1c(cc(cc1Cl)/C=N/NC(=O)C2CC2)OCC C08104319
CCCOc1ccccc1/C=N/NC(=O)c2ccc(cc2)OCC C26123901
CCCCC(=O)NC[C@@H]1CN(C(=O)O1)c2ccc(cc2)C(C)C C41178093
CCOc1ccc(cc1)/N=C(/N[C@@H]2C=C(N=N2)c3ccccc3)\SC C63514470
c1cc(ccc1CNc2ccc(s2)[N+](=O)[O-])COCC(F)(F)F C64029376
CCOC(=O)[C@@H]1C(=C(C(=N1)C)CCC(=O)Nc2cc(ccc2C)C)C C64731863
Cc1ccc(o1)CN(C(C)C)C(=O)C[C@H](C)NC(=O)C2CCCCC2 C66329835
C[C@@H]1C[C@H](CC(C1)(C)C)CC(=O)NCCCc2nc(no2)C(C)C C66642399
C[C@@H](C(=O)N(CC=C)Cc1ccccc1)NC(=O)OC(C)(C)C C46395348
CCCCCN(C(C)C)C(=O)NCc1ccc2c(c1)OCCCO2 C67488213
CC[NH+](CC)CCCNC(=S)N(Cc1cc2cc(cc(c2[nH]c1=O)C)C)C3CCCC3 C06193130
CCOc1ccc(cc1OCC)[C@@H](c2ccc3ccc(nc3c2O)C)Nc4cc(cc[nH+]4)C C08453119
C[C@@H](c1ccc(cc1)Br)NC(=O)C[NH+](C)CC(=O)Nc2ccc(c(c2F)F)F C08749850
CCC(=O)Nc1ccc(c(c1)C)S(=O)(=O)NC[C@H](c2ccsc2)[NH+]3CCCCCC3 C08901613
CCOC(=O)C[NH2+][C@H](c1ccccc1)c2cc(ccc2NC(=O)c3ccccc3)Br C08935191
COC(=O)[C@](C(F)(F)F)(Nc1ccc(c[nH+]1)Br)NC(=O)c2cccc(c2)F C02263119
c1cc2cccc(c2c(c1)SCC(=O)Nc3cccc(c3)S(=O)(=O)NC4=[NH+]CCC4)Cl C09664294
CN(C)c1ccc(cc1)[C@H](CNC(=O)C(=O)Nc2ccc(cc2F)F)[NH+]3CCc4ccccc4C3 C10188471
Cc1ccccc1CCN(Cc2cc3ccc(c(c3[nH]c2=O)C)C)C(=S)NCCC[NH+](C)C C06444245
Cc1cc2cc(c(=O)[nH]c2cc1Cl)CN(Cc3ccc(cc3)F)C(=S)NCCC[NH+](C)C C06321439
CC1(CC(CC([NH2+]1)(C)C)NC(=S)N(Cc2ccc(cc2)OC)Cc3ccc(cc3)OC)C C20285889
CCOc1cccc(c1O)[C@@H]2CC(=N[C@@H]([NH2+]2)c3ccc(cc3)C(=O)OC)c4ccc(cc4)Cl C20764147
CC1(CC(CC([NH2+]1)(C)C)NC(=S)N(Cc2ccc(cc2)OC)Cc3cccc(c3)F)C C21263562
Cc1ccccc1CN(CCCN2CCOCC2)C(=S)NC3CC([NH2+]C(C3)(C)C)(C)C C21263792
C[C@@H]1[C@H]([NH2+][C@H]([C@H](C1(CC=C)O)C)c2cc(ccc2OC)OC)c3cc(ccc3OC)OC C22215448
CCc1ccccc1NC(=O)CN2CC[NH+](CC2)CC(=O)N[C@H](C)c3cccc4c3cccc4 C22781890
c1ccc(cc1)c2c(c3ccccc3[nH]2)C(=O)CN4CC[NH+](CC4)CC(=O)Nc5ccccc5Cl C22804595
C[C@H](c1ccc(cc1)Br)NC(=O)C[NH+](Cc2ccc(cc2)C(=O)NC3CC3)C4CC4 C23040188
c1ccc(cc1)c2ccccc2NC(=O)C[NH+](Cc3ccc(cc3)C(=O)NC4CC4)C5CC5 C25182529
Cc1cccc(c1NC(=O)N(CCCCCCNc2cccc[nH+]2)Cc3ccccc3F)C C34974186
C[C@@H]1CCc2c(sc3c2c(=O)[nH]c(n3)C[NH+](CCC(C)C)C[C@@H](Cc4ccccc4)O)C1 C36161462
C#CCOC[C@@H](C[NH+](Cc1[nH]c(=O)c2c3c(sc2n1)CCCCC3)C4CCCCC4)O C36313551
C#CCOC[C@H](C[NH+](Cc1[nH]c(=O)c2c3c(sc2n1)CCCCC3)C4CCCCC4)O C36313552
CC(C)NC(=O)[C@@H]1C[C@H](C[NH+]1Cc2cccc3c2cccc3)NCc4cccc(c4)Oc5ccccc5 C32519494
Cc1cccc([nH+]1)N[C@H](c2ccc(cc2)SC)c3cc(sc3NC(=O)c4ccco4)C C38547018
C[C@@H]1C(=C(N=N1)C)CC[NH2+]C[C@@H]2CN(N[C@@H]2c3ccccc3Cl)c4ccc(cc4)OC C39461400
CCCN1CCC(CC1)[NH+]2C[C@H](C[C@H]2C(=O)NC(C)C)NCc3ccc(cc3)C(F)(F)F C23362286
CC[C@H](c1ccccc1)C(=O)N2C[C@@H](C3(C2)CC[NH2+]CC3)C(=O)NCc4ccccc4OCC C39638662
CC[C@H](c1ccccc1)C(=O)N2C[C@H](C3(C2)CC[NH2+]CC3)C(=O)NCCc4ccccc4F C39638926
CCCCCCC(=O)N1C[C@H](C2(C1)CC[NH2+]CC2)C(=O)NCCSCc3ccccc3 C39658574
CCCC[C@H](C)C(=O)N1C[C@H](C2(C1)CC[NH2+]CC2)C(=O)NCc3ccc4c(c3)CCCN4C C39672267
CCOc1cc(cc(c1OCc2ccc(cc2Cl)F)Br)C[NH2+]C[C@@H](C)O C40744053
CCCCCc1ccc(cc1)[C@@H]2C[S@](=O)C[C@H]([NH2+]2)C(=O)NCCC(c3ccccc3)c4ccccc4 C43262328
CCN(CC)c1ccc(cc1)[C@H]2CSC[C@H]([NH2+]2)C(=O)NCCc3ccc(cc3Cl)Cl C44167476
C[NH+](C)Cc1ccc(cc1)c2ccccc2CNC(=O)CC[C@@H]3Cc4ccccc4NC3=O C48331568
C[C@H]1CCC[NH+](C1)Cc2ccc(cc2)CNC(=O)c3ccc(cc3)S(=O)(=O)NC(C)(C)C C58948917
CC1(CC(CC([NH2+]1)(C)C)N(Cc2ccc(cc2)OC)C(=S)Nc3ccc(cc3F)F)C C59094892
CCc1cccc(c1NC(=S)N(Cc2ccccc2OC)C3CC([NH2+]C(C3)(C)C)(C)C)C C59169831
CC[NH+](CC)Cc1ccc(cc1)NC(=S)NC(=O)c2ccccc2I C22578776
CC(C)(C)[C@@H](C[NH+]1CCc2ccccc2C1)NC(=O)c3cccc(c3)S(=O)(=O)NC4CC4 C59287185
Cc1ccc(cc1C(=O)NC[C@H]2CCC[NH+](C2)C(C)C)S(=O)(=O)Nc3ccc(cc3)F C60207717
Cc1c(cccc1NC(=O)[C@@H](C(C)C)NC(=O)c2c(cccc2F)F)C[NH+]3CCSCC3 C60221923
Cc1c(cccc1NC(=O)[C@H](C(C)C)NC(=O)c2c(cccc2F)F)C[NH+]3CCSCC3 C60221931
c1ccc(cc1)S(=O)(=O)NCC2CCC(CC2)C(=O)NCCC3=c4ccccc4=[NH+]C3 C63281479
Cc1ccc(cc1F)C(=O)/N=C(/NCCC2=c3ccccc3=[NH+]C2)\Nc4cc(cc(c4)C)C C63588935
CC(C)Cn1c2c(c(=O)[nH]c1=O)C(NC(=[NH+]2)CCC3CCCCC3)(C(F)(F)F)C(F)(F)F C08691569
COc1ccc(cc1)/C=C(/C(=O)NCCC2=c3ccccc3=[NH+]C2)\NC(=O)c4ccccc4 C63717871
c1ccc2=[NH+]CC(=c2c1)CCNC(=O)c3cc(c(cc3Cl)Cl)S(=O)(=O)NC4CC4 C63830650
c1ccc2=[NH+]CC(=c2c1)[C@@H](CNC(=O)COc3ccc4c(c3)CCC(=O)N4)c5cccs5 C64202536
Cc1ccc(cc1)NC(=O)CSc2ccccc2C(=O)NCCC3=c4ccccc4=[NH+]C3 C64697846
c1cc(cc(c1)OC(=O)c2ccc(cc2Cl)Cl)/C=N/NC(=S)Nc3cccc(c3)Cl C02542687
c1cc(ccc1c2ccc(o2)C(=O)Nc3ccc(cc3)NC(=O)c4ccc(cc4)Br)Cl C00651631
CCCCOc1ccccc1[C@H]2C3=C(C[C@@H](CC3=O)c4ccc(cc4)Cl)Nc5ccccc5N2 C04065133
Cc1cc(cc(c1OC)C(=O)NC(=S)Nc2cc(c(cc2Cl)Cl)Cl)Br C08833051
c1ccc(c(c1)NC(=S)NC(=O)c2ccc(o2)c3ccc(c(c3)Cl)Cl)N4CCCCC4 C08835749
c1cc(ccc1/C=C/C(=O)NC(=S)Nc2nc(cs2)c3ccc(cc3)Br)Cl C09892112
Cc1ccc(cc1C)NS(=O)(=O)c2ccc(c(c2)C(=O)NC34CC5CC(C3)CC(C5)C4)Cl C12564282
c1ccc2cc(ccc2c1)NC(=O)/C(=C/c3ccc(cc3)Cl)/NC(=O)c4ccc(cc4)Br C12655753
Cc1ccc(c2c1cc(c(=O)[nH]2)CN(Cc3ccccc3Cl)C(=O)Nc4ccccc4Cl)C C12706509
CC(C)[C@H](C(=O)Nc1nc2ccc(cc2s1)SC(F)F)NC(=O)c3ccc(cc3)C(C)(C)C C12852055
c1ccc(cc1)CCNS(=O)(=O)c2ccc3c(c2)[C@H]4C=CC[C@H]4[C@@H](N3)c5ccc(cc5)Br C13638421
CCn1c2ccccc2c3c1ccc(c3)[C@H]4[C@H]5CC=C[C@@H]5c6cc(ccc6N4)S(=O)(=O)NC(C)(C)C C13642600
CCCNS(=O)(=O)c1ccc2c(c1)[C@H]3C=CC[C@H]3[C@@H](N2)c4ccc5c(c4)c6ccccc6n5CC C13642719
CCCC(=O)Nc1ccc(c2c1[C@@H]3C=CC[C@@H]3[C@@H](N2)c4ccc5c(c4)c6ccccc6n5CC)Cl C13643128
Cc1cccc(c1NS(=O)(=O)c2ccc3c(c2)[C@@H]4C=CC[C@H]4[C@@H](N3)c5ccc(cc5)N(C)C)C C13644258
CCCCOc1ccc(cc1Br)C(=O)NC(=S)Nc2cc(cc(c2)Cl)Cl C14041345
Cc1ccc(c(c1)C)NS(=O)(=O)c2ccc3c(c2)[C@@H]4C=CC[C@@H]4[C@@H](N3)c5ccc(cc5)C(C)C C14462831
CCCN(CCC)S(=O)(=O)c1ccc2c(c1)[C@@H]3C=CC[C@H]3[C@@H](N2)c4c5ccccc5ccc4O C14548026
Cc1ccc(c(c1)C)NS(=O)(=O)c2ccc3c(c2)[C@@H]4C=CC[C@@H]4[C@@H](N3)c5ccc(cc5)SC C14551923
c1cscc1C=C(C(=O)Nc2cc(cc(c2)Cl)Cl)C(=O)Nc3cc(cc(c3)Cl)Cl C03338265
CCCCOc1ccc(cc1)C(=O)NC(=S)Nc2ccc(cc2CC)I C02593023
Cc1ccc(cc1)C(=O)N/C(=C/c2ccc(o2)c3ccc(cc3)Br)/C(=O)NC(C)(C)C C02257050
Cc1cccnc1NC(=O)C2=C(NC3=C([C@H]2c4ccc(cc4)SC)C(=O)C[C@H](C3)c5ccccc5)C C00668712
C[C@H]1CCC[C@@H]([C@@H]1C)NS(=O)(=O)c2ccc(c(c2)C(=O)Nc3cc(ccc3Cl)C(F)(F)F)F C20664819
Cc1ccc(c(c1)C)NS(=O)(=O)c2ccc3c(c2)[C@@H]4C=CC[C@H]4[C@H](N3)c5ccc(cc5)C(C)C C20697897
c1ccc(cc1)CCNS(=O)(=O)c2ccc3c(c2)[C@@H]4C=CC[C@H]4[C@H](N3)c5cccc(c5Cl)Cl C20711239
CCCOc1ccc(cc1)[C@H]2CC3=C([C@@H](Nc4ccccc4N3)c5c(cccc5Cl)F)C(=O)C2 C20883747
CCOc1c(cccc1OC)[C@H]2C3=C(C[C@@H](CC3=O)c4ccc(cc4)Cl)Nc5ccccc5N2 C21220856
CCOc1cc(ccc1OC(C)C)[C@H]2C3=C(C[C@H](CC3=O)c4ccc(cc4)C)Nc5ccccc5N2 C21228047
CC(C)Oc1ccc(cc1OC)[C@H]2C3=C(C[C@H](CC3=O)c4ccc(cc4)F)Nc5ccccc5N2 C21235444
CCc1ccc(cc1)[C@H]2CC3=C([C@H](Nc4ccccc4N3)c5ccc(c(c5)OCC)OCC)C(=O)C2 C21240880
CC[C@H](C)Oc1ccccc1[C@@H]2C3=C(C[C@@H](CC3=O)c4ccc(cc4)N(C)C)Nc5ccccc5N2 C21246864
CCOc1ccc(cc1Cl)[C@@H]2C3=C(C[C@@H](CC3=O)c4ccc(cc4)N(C)C)Nc5ccccc5N2 C21251715
CCCOc1c(cccc1OC)[C@H]2C3=C(C[C@H](CC3=O)c4ccc(cc4)CC)Nc5ccccc5N2 C21253886
CCCCOc1ccccc1[C@@H]2C3=C(C[C@H](CC3=O)c4ccc(cc4)N(C)C)Nc5ccccc5N2 C21258648
c1ccc(cc1)c2cs/c(=N\C(=S)NC(=O)c3ccc(o3)c4cccc(c4Cl)Cl)/[nH]2 C02592832
c1cc(ccc1N[C@H](C(Cl)(Cl)Cl)NC(=O)Oc2ccc(cc2)Br)Cl C25692283
Cc1ccc(c(c1)C)NC(=O)/C(=C\c2ccc(cc2)OC)/NC(=O)c3ccc(cc3)Br C28308798
c1ccc2c(c1)cc(c(n2)Cl)CN(CCc3c[nH]c4c3cccc4)C(=O)Nc5ccc(cc5F)F C34946225
C[C@H]1[C@@H](C[C@@H]2C[C@H]1C2(C)C)C(=O)N(c3cccc(c3)Cl)[C@H](c4ccc(cc4)O)C(=O)NC(C)(C)C C36481450
c1ccc(c(c1)N([C@@H](c2ccc(cc2)O)C(=O)NC3CCCCC3)C(=O)c4cccc(c4)Cl)Cl C36544154
CC(C)NC(=O)c1c2c(sc1NC(=O)c3cccc(c3)Br)C[C@H](CC2)C(C)(C)C C39388867
c1ccc(cc1)c2ccc(cc2)C(=O)Nc3c4ccccc4oc3C(=O)Nc5ccc(c(c5)Cl)F C39708871
C[C@H](/C=C/[C@H](C)C(C)C)[C@@H]1CC[C@H]2[C@@]1(CC=C3[C@]2(CC[C@]4([C@@]3(CC[C@@H](C4)OC(=O)C)C)O)O)C C43758508
Cc1ccc(c(c1)NS(=O)(=O)c2ccc3c(c2)[C@H]4C=CC[C@H]4[C@H](N3)c5ccccc5C(F)(F)F)C C58846384
c1ccc(cc1)[C@@H]2[C@@H]3CC=C[C@@H]3c4cc(ccc4N2)S(=O)(=O)Nc5ccc(c(c5)C(F)(F)F)Cl C58848419
CC(C)(C)c1ccc(cc1)[C@@H]2[C@@H]3CC=C[C@@H]3c4cc(ccc4N2)S(=O)(=O)Nc5cc(ccc5OC)Cl C58849697
Cc1cc(cc(c1)CSCC(=O)N/N=C(\C)/c2ccc3c(c2)[C@@H]4C=CC[C@@H]4[C@@H](N3)c5ccccc5)C C58916800
c1cc(c(cc1c2ccc(o2)CO)NC(=O)/C=C/c3ccc(o3)c4ccc(cc4Cl)Cl)Cl C20150911
Cc1ccc(c(c1)OCCCC(C)(C)C(=O)NC(=S)Nc2ccc(cc2Br)C)C C66202034
Cc1ccc(cc1)C(=O)C2=C(N(C3=C([C@H]2c4ccc(cc4)SC)C(=O)CCC3)c5ccccc5C)N C08437699
CC(C)c1ccc(cc1)[C@@H]2CC(=NN2c3ccc(cc3)S(=O)(=O)N)c4ccc(cc4)c5ccccc5 C08442916
CC(C)(C)[C@H]1CCc2c(sc(c2C#N)NC(=S)NC(=O)c3ccc(cc3)Br)C1 C08896367
c1cc(cc(c1)Cl)C(=O)NC(=S)Nc2ccc3c(c2)nc(o3)c4cccc5c4cccc5Cl C02332813
CCOc1ccc(cc1OC)[C@@H]2CC3=C([C@H](Nc4ccccc4N3)c5ccc(cc5)C(C)C)C(=O)C2 C08430614
c1ccc(cc1)C(=O)c2ccc3c(c2)NC4=C([C@@H](N3)c5ccc(c(c5)Oc6ccccc6)F)C(=O)CCC4 C09435189
c1ccc2c(c1)c(c[nH]2)CC(=O)N(C3CCCCC3)[C@@H](c4cccs4)C(=O)NC5CCCCC5 C12475785
c1ccc(cc1)C(=O)[C@@H]2[C@H](NC(=S)N([C@@]2(C(F)(F)F)O)c3ccccc3)c4ccc(cc4)Cl C13109394
Cc1ccc(cc1C)NS(=O)(=O)c2ccc3c(c2)[C@H]4C=CC[C@@H]4[C@@H](N3)c5ccc(cc5)N(C)C C13643352
CCOC(=O)c1c2c(sc1NC(=S)NC(=O)c3cccc4c3cccc4Cl)CCCC2 C14269806
c1cc(c(cc1Cl)Cl)c2ccc(o2)C(=O)NC(=S)Nc3ccc(cc3C(F)(F)F)Cl C14274126
c1cc2c(cccc2Cl)c(c1)C(=O)NC(=S)Nc3ccc4c(c3)nc(o4)c5ccc(cc5)Cl C14274670
c1ccc(cc1)OCCOc2cccc3c2N[C@H]([C@@H]4[C@@H]3C=CC4)c5cc(ccc5O)Br C14461183
CCN(CC)c1ccc(cc1)[C@H]2[C@H]3CC=C[C@@H]3c4cc(ccc4N2)S(=O)(=O)NC5CCCCC5 C14461367
CCN(CC)c1ccc(cc1)[C@H]2[C@@H]3CC=C[C@@H]3c4cc(ccc4N2)S(=O)(=O)Nc5cc(cc(c5)C)C C14461628
CCOc1ccc(cc1)NS(=O)(=O)c2ccc3c(c2)[C@H]4C=CC[C@H]4[C@@H](N3)c5cccc6c5cccc6 C14463973
c1ccc(cc1)CCNS(=O)(=O)c2ccc3c(c2)[C@H]4C=CC[C@H]4[C@@H](N3)c5ccc6ccccc6c5 C14474935
c1ccc(cc1)CCNS(=O)(=O)c2ccc3c(c2)[C@@H]4C=CC[C@@H]4[C@@H](N3)c5c(cccc5Cl)Cl C14546510
c1ccc(cc1)CCNS(=O)(=O)c2ccc3c(c2)[C@@H]4C=CC[C@H]4[C@@H](N3)c5c(cccc5Cl)Cl C14546512
Cc1cc(cc(c1)NS(=O)(=O)c2ccc3c(c2)[C@H]4C=CC[C@@H]4[C@@H](N3)c5ccc(cc5)SC)C C14551928
c1ccc(c(c1)C(=O)Nc2nc3ccccc3s2)SCC(=O)NC45CC6CC(C4)CC(C6)C5 C14825961
Cc1cccc(c1NS(=O)(=O)c2ccc3c(c2)[C@H]4C=CC[C@@H]4[C@H](N3)c5ccccc5C(F)(F)F)C C15230960
CC(C)(C)[C@@H]1CCc2c(sc(c2C(=O)Nc3cccc4c3cccc4)NC(=O)c5ccco5)C1 C20467901
COc1ccc2ccccc2c1[C@@H]3[C@@H]4CC=C[C@H]4c5cc(ccc5N3)S(=O)(=O)NCCc6ccccc6 C20718392
CCOc1ccccc1[C@@H]2[C@@H]3CC=C[C@H]3c4cc(ccc4N2)S(=O)(=O)Nc5cc(cc(c5)C)C C20748536
Cc1cc(cc(c1)NS(=O)(=O)c2ccc3c(c2)[C@H]4C=CC[C@H]4[C@H](N3)c5ccc(cc5)SC)C C20758879
CCOc1c(cccc1OC)[C@@H]2C3=C(C[C@H](CC3=O)c4ccc(cc4)Cl)Nc5ccccc5N2 C21220870
CCOc1cc(ccc1OC(C)C)[C@H]2C3=C(C[C@@H](CC3=O)c4ccc(cc4)C)Nc5ccccc5N2 C21228039
CC(C)COc1ccc(cc1)[C@H]2CC3=C([C@H](Nc4ccccc4N3)c5ccc(cc5)N(C)C)C(=O)C2 C21239906
CC(C)Oc1ccc(cc1OC)[C@@H]2CC3=C([C@@H](Nc4ccccc4N3)c5ccc6ccccc6c5)C(=O)C2 C21247801
CCCOc1ccc(cc1)[C@H]2CC3=C([C@@H](Nc4ccccc4N3)c5ccccc5OC(C)C)C(=O)C2 C21250421
CCCOc1c(cccc1OC)[C@@H]2C3=C(C[C@H](CC3=O)c4ccc(cc4)CC)Nc5ccccc5N2 C21253889
CCN(CC)c1ccc(cc1)[C@@H]2C3=C(CC(CC3=O)(C)C)NC(=C2C(=O)Nc4ccc(cc4F)F)C C10013561
Cc1ccc(cc1)c2c(sc(n2)N/N=C\c3ccc(cc3)C(C)(C)C)NC(=O)c4ccc(cc4)F C31829209
Cc1ccc(cc1)NC(=O)/C(=C/c2ccc(cc2)Br)/NC(=O)c3ccc(o3)Br C00824016
C[C@H]1CCC[C@@H]([C@@H]1C)NC(=O)[C@@H](CC(C)C)NC(=O)c2ccc(cc2)C34CC5CC(C3)CC(C5)C4 C36067307
c1ccc(c(c1)N([C@H](c2ccc(cc2)O)C(=O)NC3CCCCC3)C(=O)c4ccc(cc4)Cl)Cl C36543167
c1cc(cc(c1)Cl)[C@@H]2c3ccc(cc3OC(=C2C#N)N)OC(=O)/C=C/c4ccc(cc4Cl)Cl C38651161
c1ccc2c(c1)ccc(n2)c3c(c4cc(ccc4[nH]3)F)CCCC(=O)Nc5ccc(c(c5)Cl)Cl C39867565
CCCCCSc1[nH]c(=O)c2c(n1)NC3=C([C@H]2c4cccc(c4Cl)Cl)C(=O)CC(C3)(C)C C40476330
c1cc(ccc1[C@@H]2C[C@H](n3c(cc(n3)C(=O)NCC45CC6CC(C4)CC(C6)C5)N2)C(F)(F)F)Cl C12429164
COc1ccc(cc1C(=O)NC(=S)NCc2ccc(o2)c3ccc(cc3)Br)Cl C57316374
Cc1ccccc1NS(=O)(=O)c2ccc3c(c2)[C@H]4C=CC[C@H]4[C@H](N3)c5ccc(cc5)C(C)(C)C C58845776
Cc1ccc(cc1)NS(=O)(=O)c2ccc3c(c2)[C@H]4C=CC[C@H]4[C@H](N3)c5ccc(cc5)OC(C)C C58846022
CC(C)(C)c1ccc(cc1)[C@@H]2[C@@H]3CC=C[C@@H]3c4cc(ccc4N2)S(=O)(=O)Nc5ccc(cc5)F C58847175
C/C(=N\NC(=O)CCSc1ccc(cc1)Cl)/c2ccc3c(c2)[C@@H]4C=CC[C@@H]4[C@@H](N3)c5ccc(cc5)F C58917746
Cc1ccc(cc1)[C@@H]2C[C@H](n3c(cc(n3)C(=O)Nc4ccc(c(c4)C(F)(F)F)Cl)N2)C(F)(F)F C03011767
CCOc1ccc(cc1)C2=N[C@H](N[C@H](C2)c3cc(ccc3O)Cl)c4ccc(cc4)Br C53363104
COc1ccc(cc1Br)c2cs/c(=N\C(=S)NC(=O)c3ccc(cc3)Cl)/[nH]2 C09013061
CC(C)(C)c1ccc(cc1)[C@H]2C[C@H]2C(=O)N/N=C\c3cc(c(cc3Br)Br)O C67197117
c1ccc(c(c1)/C=N/NC(=O)c2cccc(c2)S(=O)(=O)Nc3ccc(cc3)Cl)Br C03215952
Cc1cc(ccc1O[C@@H](C)C(=O)Nc2ccc(cc2)/C(=N/NC(=O)[C@@]3(CC3(Cl)Cl)C)/C)Cl C08455980
c1ccc(cc1)[C@H](C(=O)Nc2ccc(cc2)F)OC(=O)CNC(=O)c3c(c4ccccc4s3)Cl C08629595
C=CCOc1ccc(cc1)[C@H]2c3ccc(cc3OC(=C2C#N)N)OC(=O)c4ccccc4Br C08917316
c1ccc2c(c1)c(cn2CC(=O)Nc3ccc(cc3)F)/C=N/NC(=O)c4cccc(c4)Br C09311054
Cc1ccc(c(c1)C)NC(=O)CSC2=NC(=C([C@@H](C2C#N)c3cccs3)C(=O)Nc4ccccc4)C C09015441
Cc1ccc(c(c1)NC(=O)CSc2nnc(s2)NC(=O)c3cc(ccc3Cl)Br)C C09368285
CCOc1ccc(cc1/C=N/NC(=O)[C@H](C(C)C)NC(=O)c2ccc(cc2Cl)Cl)Br C10040244
CC[C@@H](C)Oc1ccc(cc1)C(=O)NNC(=O)COc2c(cc(cc2Br)Br)C C10291948
CN(C)c1ccc(cc1)[C@@H](C(=O)NC2CCCCC2)N(C3CCCC3)C(=O)Cc4c[nH]c5c4cccc5 C12475218
Cc1ccc(cc1S(=O)(=O)N2CCCCCC2)N[C@@H](C)C(=O)Nc3ccc(cc3)Br C13039630
c1ccc(cc1)[C@@H](c2ccc3c(c2)[nH]c(n3)C(F)(F)F)NC(=O)/C=C/c4cc(cc5c4OCOC5)F C12556687
COC(=O)c1c2c(sc1NC(=S)NC(=O)COc3ccc(cc3Cl)Br)CCCC2 C13978451
CCc1ccc(cc1)O[C@H](C)C(=O)NNC(=O)COc2c(cc(cc2Br)Br)C C14039911
CCc1ccc(cc1)n2nc3cc(c(cc3n2)NC(=S)NC(=O)c4ccc(cc4)Br)C C14275767
Cc1cccc(c1)NS(=O)(=O)c2ccc(c(c2)NS(=O)(=O)c3ccc(cc3)Br)C C16097011
c1cc(ccc1Sc2ccc(cc2)S(=O)(=O)NC3CCCCC3)S(=O)(=O)NC4CCCCC4 C02485178
CC[C@H](C)[C@@H](C(=O)Nc1nnc(s1)c2ccc(cc2)Br)NC(=O)c3cccc(c3)F C16571549
CC1=C([C@H](NC(=S)N1C)c2ccc(cc2)NC(=O)c3cccc(c3)C(F)(F)F)C(=O)OCC(C)C C16608955
C[C@@]1(C(=O)N(C(=O)N1)CC(=O)N[C@H](c2ccc(cc2)F)c3cccs3)c4ccc(cc4)C(C)(C)C C18350921
Cc1c2ccccc2oc1C(=O)N/N=C(\C)/c3cccc(c3)NC(=O)C(C(C(F)(F)F)(F)F)(F)F C20343722
CCn1c2ccccc2c3c1ccc(c3)[C@@H]4[C@@H]5CC=C[C@H]5c6cc(ccc6N4)S(=O)(=O)NC[C@H]7CCCO7 C20685419
Cc1ccccc1C(=O)NC(=S)Nc2cc(ccc2N3CCN(CC3)C(=O)/C=C/c4ccccc4)Cl C20976281
CC[C@@]1(C(=O)N(C(=O)N1)CC(=O)N[C@H](c2ccccc2)c3ccc(cc3)Cl)c4ccc(cc4)Cl C23261986
CC(C)Oc1cccc(c1)C(=O)NC(=S)Nc2ccc3c(c2)nc(o3)c4cc(c(cc4Cl)F)F C32115386
CCc1cccc(c1N2C(=O)[C@H]3[C@H]([NH2+][C@@]([C@@H]3C2=O)(CC4CCCCC4)C(=O)[O-])c5cc(ccc5C)C)CC C33599587
Cc1ccccc1C(=O)N[C@@H]2CCCC[C@H]2NC(=O)C3CCN(CC3)C(=O)c4ccc(cc4)C(C)(C)C C34899746
CC[C@@H](C)[C@@H](C(=O)N1CCN(CC1)C/C=C/c2ccccc2)NC(=O)Nc3ccccc3Br C34969897
CC1=C([C@@H](NC(=S)N1C)c2ccc(cc2)NC(=O)c3ccc(cc3)Br)C(=O)OC(C)C C35729556
CCc1cccc2c1[nH]cc2[C@H](CC(=O)N3CCC(CC3)n4c5ccccc5[nH]c4=O)c6cccc(c6)F C35889247
CC(C)(C)NC(=O)[C@@H](c1cc2ccccc2c3c1cccc3)N(C4CCCCC4)C(=O)[C@@H]5CCC(=O)N5 C36490659
CC(C)(C)CC(C)(C)NC(=O)[C@H](c1c(cccc1Cl)Cl)N(C2CCCCC2)C(=O)[C@@H]3CCC(=O)N3 C36490846
CO[C@@H](c1ccccc1)C(=O)N(c2ccccc2Cl)[C@H](c3ccc(cc3)O)C(=O)NC4CCCCC4 C36541317
CC(C)(C)NC(=O)[C@H](c1ccco1)N(c2ccccc2Cl)C(=O)C(c3ccccc3)(c4ccccc4)O C36546460
CC(C)(C)NC(=O)[C@H](c1ccc(cc1)Cl)N(c2ccccc2Cl)C(=O)CNC(=O)c3ccccc3 C36548284
Cc1ccc(cc1)[C@H](C(=O)NC2CCCCC2)N(c3ccccc3Cl)C(=O)CNC(=O)c4ccccc4 C36548297
CC(C)(C)NC(=O)[C@@H](c1cc2ccccc2c3c1cccc3)N(C(=O)CNC(=O)c4ccccc4)C(C)(C)C C36591117
c1cc(ccc1OCC(=O)Oc2ccc3c(c2)OC(=C([C@H]3c4ccc(c(c4)Cl)Cl)C#N)N)Cl C38655713
Cc1cc(ccc1Cl)OCC(=O)Oc2ccc3c(c2)OC(=C([C@@H]3c4ccc(cc4)SC)C#N)N C38682470
c1cc(cc(c1)/C=N/NC(=O)CCCC(=O)N/N=C/c2cc(ccc2)Br)Br C01691903
CCOc1cc(ccc1O)[C@@H]2c3c(n[nH]c3C(=O)N2Cc4ccc(cc4)Cl)c5ccc(cc5)Cl C40342725
Cc1cc(c(cc1Cl)c2c3c([nH]n2)C(=O)N([C@H]3c4ccc(cc4)Br)CCCOC(C)C)O C39914928
CCCc1ccc(c(c1)Br)OCC(=O)N/N=C/c2cc(c(c(c2)Br)O)OC C40960022
c1ccc(cc1)CO[C@H]2CCCC[C@@H]2NC(=O)[C@@H]3CCCC[C@H]3C(=O)N4CCc5c6ccccc6[nH]c5C4 C44940175
CC1=C([C@@H](NC(=S)N1c2ccc(cc2)OC)c3ccc(cc3F)F)C(=O)Nc4ccc(cc4)OC C45326607
c1ccc(cc1)CN2c3ccc(cc3/C(=N/NC(=O)CNc4cccc5c4cccc5)/C2=O)Br C02325756
c1ccc(cc1)Cn2c3c(c(=O)[nH]c2=O)C(N=C(N3)CCC4CCCCC4)(C(F)(F)F)C(F)(F)F C01255915
Cc1cc(cc(c1)NS(=O)(=O)c2ccc3c(c2)[C@H]4C=CC[C@H]4[C@H](N3)c5cccc(c5OC)OC)C C58846677
C[C@H](C(=O)NNC(=O)c1ccc(c(c1)Br)OC(C)C)Oc2ccc(cc2Cl)Cl C14658820
Cc1cc(c(c(c1)C)CNC(=O)CSc2nc3ccc(cc3s2)/N=C/c4cccc(c4O)OC)C C59488138
Cc1c(c(c(c(c1Cl)Cl)NS(=O)(=O)c2ccccc2)NS(=O)(=O)c3ccccc3)Cl C01583240
c1ccc(c(c1)NS(=O)(=O)c2ccc(cc2)NS(=O)(=O)c3cc(ccc3Cl)Cl)Cl C01137178
Cc1ccc(cc1C)NS(=O)(=O)c2ccc3c(c2)[C@@H]4C=CC[C@H]4[C@H](N3)c5ccc(cc5)C(=O)OC C01461935
COC(=O)c1c2c(sc1NC(C(F)(F)F)(C(F)(F)F)NC(=O)c3ccco3)CCCCCC2 C00721348
CCC[C@@H](CNC(=O)CN1C(=O)[C@](NC1=O)(C)c2ccc(cc2)Cl)c3ccc(cc3Cl)Cl C08623121
Cc1ccc(cc1)C(=O)N/C(=C\c2ccc(o2)c3ccc(cc3)Br)/C(=O)NCc4ccco4 C08837037
Cc1cc(cc(c1Cl)C)OCC(=O)NNC(=O)COc2c(cc(cc2Br)Cl)Cl C09779567
CCOc1ccc(cc1Br)/C=N/NC(=O)[C@H](C(C)C)NC(=O)c2ccc(c(c2)Cl)Cl C10040849
CC(C)(C)[C@H]1CCc2c(sc(c2C#N)N[C@](C(=O)OC)(C(F)(F)F)NC(=O)c3ccccc3)C1 C02191781
C/C(=N\NC(=O)c1cccc(c1)S(=O)(=O)Nc2ccccc2Cl)/c3ccc(cc3Cl)Cl C12570573
CCC(=O)Nc1cc(ccc1C)NC(=O)CSc2c3c4c(sc3nc(n2)C5CC5)C[C@H](CC4)C C01377356
c1cc(ccc1[C@H](C(=O)NC2CCCCC2)N(C3CCCC3)C(=O)c4c(c(sn4)Cl)Cl)O C13027122
c1cc(ccc1[C@H](C(=O)NC2CCCC2)N(c3ccc(cc3)F)C(=O)c4c(c(sn4)Cl)Cl)O C01372023
CN(CC(=O)Nc1ccc(cc1)Cl)C(=O)c2ccccc2SCC(=O)NC34CC5CC(C3)CC(C5)C4 C13096910
Cc1ccc(c(c1)C)NS(=O)(=O)c2ccc(cc2)NS(=O)(=O)Cc3c(cccc3Cl)Cl C13679453
CN(c1ccccc1)S(=O)(=O)c2ccc(cc2)NC(=S)NC(=O)c3c(c4ccccc4s3)Cl C13982818
Cc1cccc(c1NS(=O)(=O)c2ccc3c(c2)[C@@H]4C=CC[C@@H]4[C@@H](N3)c5ccc(cc5)C(=O)OC)C C14186286
CCc1ccc(c(c1)Br)OCC(=O)NNC(=O)c2cc(ccc2OC(C)C)Br C14668059
CCc1c(sc2c1c(=O)n(c(n2)SCC(=O)Nc3ccc(c(c3)F)F)c4ccc(cc4C)O)C C03434011
CCOc1cc(cc(c1O)Br)[C@@H]2C3=C(CC(CC3=O)(C)C)NC(=C2C(=O)OC(C)C)C C00844166
c1cc(ccc1c2nnc(n2N)SCC(=O)N(C3CCCCC3)C4CCCCC4)Br C20830486
CC(C)Oc1c(cccc1OC)[C@@H]2C3=C(C[C@@H](CC3=O)c4ccc(cc4)N(C)C)Nc5ccccc5N2 C20883784
CC(C)Oc1c(cccc1OC)[C@@H]2C3=C(C[C@H](CC3=O)c4ccc(cc4)N(C)C)Nc5ccccc5N2 C20883789
CCCOc1ccc(cc1OC)[C@@H]2C3=C(C[C@H](CC3=O)c4ccc(cc4)N(C)C)Nc5ccccc5N2 C21222826
c1ccc2cc(ccc2c1)S(=O)(=O)Nc3ccccc3NS(=O)(=O)c4ccc5ccccc5c4 C26462409
c1ccc(cc1)S(=O)(=O)Nc2c3ccccc3c(c4c2[C@@H]5CC[C@H]4C=C5)NS(=O)(=O)c6ccccc6 C08871935
Cc1cc(ccc1O[C@H](C)C(=O)Nc2ccc(cc2)/C(=N\NC(=O)[C@@]3(CC3(Cl)Cl)C)/C)Cl C33782101
c1ccc(cc1)C[C@H](C(=O)Nc2nnc(s2)c3cccc(c3)Br)NC(=O)C4CCCCC4 C16572154
c1cc(c(c(c1)Cl)Cl)CC(=O)N(Cc2ccco2)[C@H](c3ccc(cc3)O)C(=O)NC4CCCCC4 C36500943
CC(=O)Oc1ccc(cc1OC)[C@@H]2[C@H]3CC=C[C@@H]3c4cc(ccc4N2)NC(=O)c5ccc(cc5)C(C)(C)C C36557273
c1ccc(cc1)/C=C/C(=O)Nc2cc3c(cc2)-c4c(cc(cc4)NC(=O)/C=C/c5ccccc5)S3(=O)=O C08441215
CCOc1ccc(cc1)C(=O)Oc2ccc3c(c2)OC(=C([C@H]3c4ccc(cc4)Br)C#N)N C38651635
CCc1ccc(cc1)[C@@H]2c3ccc(cc3OC(=C2C#N)N)OC(=O)COc4ccc(cc4)Br C38676879
CC(C)(C)c1ccc(cc1)OCC(=O)Oc2ccc3c(c2)OC(=C([C@@H]3c4ccc(cc4)SC)C#N)N C38682486
CCOc1cccc(c1)[C@@H]2c3ccc(cc3OC(=C2C#N)N)OC(=O)c4ccc(cc4)Br C38684849
CCOC(=O)N1C/C(=C\c2ccc(cc2)SC)/C3=C(C1)[C@@H](C(=C(O3)N)C#N)c4ccc(cc4)SC C39326723
Cc1cc(c(c(c1)c2c3c([nH]n2)C(=O)N([C@@H]3c4cccc(c4)Br)CCCOC(C)C)O)C C39912665
Cc1cc(c(c(c1)O)c2c3c([nH]n2)C(=O)N([C@H]3c4cccc(c4)Br)CCCOC(C)C)C C38704736
Cc1ccc(cc1)NC(=O)c2c(c\3c(o2)CCC/C3=N\NC(=O)C(c4ccccc4)c5ccccc5)C C40815555
CCc1cccc(c1N2C(=O)[C@H]3[C@H]([NH2+][C@@]([C@@H]3C2=O)(c4ccccc4)C(=O)[O-])/C=C/c5ccccc5)CC C44174320
c1ccc2c(c1)c(c[nH]2)CCNC(=O)/C=C/c3cn(c4c3cccc4)S(=O)(=O)c5ccc(s5)Cl C44924016
CC[C@@H](C)c1ccc(cc1)[C@H](c2cccs2)NC(=O)CN3C(=O)[C@@](NC3=O)(C)c4ccc(cc4)F C45865642
COc1ccc(cc1)NC(=O)/C(=C/c2ccc(cc2)Br)/NC(=O)c3ccc(o3)Br C00824018
c1ccc(cc1)C[C@H](C(=O)Nc2ccc-3c(c2)C(=O)c4c3cccc4)NS(=O)(=O)c5ccc(cc5)Cl C54200676
COC(=O)c1ccc(cc1)[C@@H]2[C@@H]3CC=C[C@@H]3c4cc(ccc4N2)S(=O)(=O)Nc5ccccc5Cl C58847287
COc1cccc(c1OC)[C@@H]2[C@@H]3CC=C[C@@H]3c4cc(ccc4N2)S(=O)(=O)Nc5cccc(c5)Cl C58847435
C[C@@H](C(=O)Nc1nccs1)Sc2nc3ccc(cc3s2)/N=C/c4cc(cc(c4O)Cl)Cl C59488198
CC1=C([C@H](C2=C(N1)C[C@@H](CC2=O)c3cccs3)c4cccc(c4)O)C(=O)OCCOc5ccccc5 C02796814
CC[NH+](CC)c1ccc(cc1)/C=C/2\CCC(=C2N3CCOCC3)/C=N/N=C/C4=c5ccccc5=[NH+][C@H]4C C39949103
Cc1cc(nc(n1)N[C@H](c2cccc(c2)Br)c3cc(sc3NC(=O)c4ccco4)C)C C46020767
Cc1c(cccc1Cl)NC(=O)c2ccc(cc2)OCC(=O)N/N=C/c3cccc(c3)Br C01916260
c1ccc(c(c1)/C=N/NC(=O)c2ccc(cc2)NS(=O)(=O)c3ccc(cc3)Cl)Br C02521845
CC1=C([C@@H](N2C(=N1)SC[C@@]2(N(c3ccccc3)C(C)C)O)c4ccc(cc4)F)C(=O)Nc5ccccc5 C08432346
Cc1c(c2ccccc2[nH]1)[C@H]3[C@H](C3(C)C)CC(=O)N(C4CC4)C(C)(C)C(=O)Nc5ccc(cc5)N(C)C C08696021
Cc1ccc(cc1)C(=O)N/C(=C\c2ccc(o2)c3ccc(c(c3)Cl)Cl)/C(=O)NC[C@@H]4CCCO4 C08818832
c1ccc2c(c1)c(c([nH]2)c3ccc(cc3)Br)SCCNC(=O)c4ccccc4[N+](=O)[O-] C08924277
Cc1ccc(cc1)NCc2nnc(n2c3ccc(cc3)Cl)SCC(=O)Nc4cccc(c4)Cl C06245389
Cc1ccc(cc1)c2c(c3ccccc3[nH]2)[C@H]4c5ccccc5C(=O)N4CCC(=O)NCc6ccc(o6)C C09095216
CN(C)c1ccc(cc1)/C=C(/C(=O)N/N=C/C=C/c2ccc(cc2)Br)\NC(=O)c3ccccc3 C09720533
CCOc1ccc(cc1Br)/C=N/NC(=O)[C@@H](C(C)C)NC(=O)c2ccc(c(c2)Cl)Cl C10040846
c1ccc2c(c1)cccc2S(=O)(=O)Nc3ccc(cc3)NS(=O)(=O)c4cccc5c4cccc5 C08835893
CCc1ccc2c(c1)c(=O)cc(o2)C(=O)Nc3c(c4c(s3)CCCC4)C(=O)NCCc5ccccc5 C12062559
Cc1ccc(cc1)S(=O)(=O)Nc2ccccc2C(=O)Nc3nc(cs3)c4ccc5c(c4)CCCC5 C09445781
CCc1ccc(cc1)N([C@H](c2ccncc2)C(=O)NC3CCCCC3)C(=O)Cc4c[nH]c5c4cccc5 C12475245
Cc1ccc(cc1)c2cc(c(c(n2)SCC(=O)NNC(=O)c3ccc(cc3)C)C#N)c4ccccc4 C00873657
C/C(=N\NC(=O)c1cccc(c1)S(=O)(=O)Nc2ccccc2Cl)/c3ccc(c(c3)Cl)Cl C12560658
c1ccc(cc1)CN(c2ccccc2)NC(=O)c3ccc(cc3)NS(=O)(=O)c4ccc(s4)Cl C13133743
Cc1ccc(c(c1)Cl)NC(=O)CSc2c(nc([nH]2)c3ccccc3)S(=O)(=O)c4ccccc4 C12112489
c1ccc(cc1)C(=O)N/C(=C\c2ccc(o2)c3ccc(cc3)Br)/C(=O)NCc4ccco4 C13581910
c1ccc(cc1)c2ccc(o2)/C=C/C(=O)NC(=S)Nc3ccc(cc3)c4cc5ccccc5oc4=O C13946224
CCOc1ccc(cc1C(=O)NNC(=O)COc2ccc(cc2Br)C(C)C)Br C14655046
c1ccc2c(c1)c(c(o2)C(=O)NNC(=O)COc3ccc(cc3)Br)CSC4CCCCC4 C03455094
Cc1cccc(c1NS(=O)(=O)c2ccc3c(c2)[C@@H]4C=CC[C@H]4[C@@H](N3)c5cccc(c5OC)OC)C C16425994
c1ccc(cc1)C[C@H](C(=O)Nc2nnc(s2)c3ccc(cc3)Br)NC(=O)C4CCCCC4 C16571458
CCc1ccc(cc1)C(=O)N[C@H]([C@@H](C)CC)C(=O)Nc2nnc(s2)c3ccc(cc3)Br C16571563
CCc1ccc(cc1)C(=O)N[C@@H]([C@@H](C)CC)C(=O)Nc2nnc(s2)c3ccc(cc3)Br C16571565
CC1=C([C@H](NC(=S)N1C)c2ccc(cc2)NC(=O)c3cccc(c3)C(F)(F)F)C(=O)OC(C)C C16609032
CC(C)Oc1c(cccc1OC)[C@H]2C3=C(C[C@@H](CC3=O)c4ccc(cc4)N(C)C)Nc5ccccc5N2 C20883781
CC[C@@]1(C(=O)N(C(=O)N1)CC(=O)N[C@@H](c2ccccc2)c3ccc(cc3)Cl)c4ccc(cc4)Cl C23261978
c1cc(ccc1OCC(=O)NC(=S)Nc2ccc3c(c2)nc(o3)c4cc(c(cc4Cl)F)F)Cl C32114779
c1cc(cc(c1)C(F)(F)F)c2ccc(o2)/C=C(/C(=O)NCc3ccco3)\NC(=O)c4ccc(cc4)Cl C02279621
CCC[C@H](C(=O)N1CCN(CC1)C/C=C/c2ccccc2)NC(=O)Nc3cccc(c3Cl)Cl C34952721
c1cc(ccc1CNc2nnc(s2)SCc3[nH]c(=O)c4c(csc4n3)c5ccc(cc5)F)F C21731668
c1ccc(c(c1)N([C@H](c2c(cccc2Cl)Cl)C(=O)NC3CCCCC3)C(=O)[C@@H]4CCC(=O)N4)Cl C36548474
Cc1ccc(c(c1)C)[C@H](C(=O)NC(C)(C)CC(C)(C)C)N(c2cccc(c2)Cl)C(=O)[C@@H]3CCC(=O)N3 C36552832
CC(C)(C)CC(C)(C)NC(=O)[C@@H](c1ccc(cc1)Cl)N(c2cccc(c2)Cl)C(=O)[C@@H]3CCC(=O)N3 C36553001
Cc1[nH]c2c(c1C(=O)/C(=C/c3cc(ccc3)/C=C(/C(=O)c4c5c([nH]c4C)cccc5)\C#N)/C#N)cccc2 C12538136
Cc1cc(cc(c1)OCC(=O)Oc2ccc3c(c2)OC(=C([C@H]3c4ccc(c(c4)Cl)Cl)C#N)N)C C38655968
CCc1ccc(cc1)[C@@H]2c3ccc(cc3OC(=C2C#N)N)OC(=O)COc4c(c(c(c(c4F)F)F)F)F C38677607
c1ccc(cc1)CN(Cc2ccccc2)c3c(c(ncn3)Oc4ccc(c5c4nccc5)Br)N C40709633
CCCSc1nc2n(n1)[C@H](C(=C(N2)C)C(=O)Nc3cccc(c3)C)c4ccc(cc4)Br C41021089
c1ccc(cc1)CNC(=O)c2c3c(sc2NC(=O)CCc4ncc(o4)c5ccc(cc5)F)CCCC3 C41022310
CCc1ccc(cc1)N2C(=O)[C@H]3[C@H]([NH2+][C@@]([C@@H]3C2=O)(c4ccccc4)C(=O)[O-])c5cccc(c5)C(F)(F)F C43218742
c1ccc(cc1)CO[C@H]2CCCC[C@@H]2NC(=O)[C@@H]3CCCC[C@@H]3C(=O)N4CCc5c6ccccc6[nH]c5C4 C44940165
CC[C@H](C)c1ccc(cc1)[C@@H](c2cccs2)NC(=O)CN3C(=O)[C@@](NC3=O)(C)c4ccc(cc4)F C45865641
CCC[C@@H](C(=O)N/N=C/1\c2cc(cc(c2NC1=O)Br)Br)Oc3ccccc3 C02674441
c1ccc(cc1)CCN2c3ccc(cc3/C(=N/NC(=O)CCc4ccccc4O)/C2=O)Br C59147143
C[C@@H](C(=O)Nc1nccs1)Sc2nc3ccc(cc3s2)/N=C/c4c5ccccc5ccc4O C59488170
CCSc1nc2ccc(cc2s1)NC(=O)CSc3[nH]nc(n3)c4ccc(cc4)Br C59777956
Cc1cccc(c1)[N-]S(=O)(=O)c2cc(c(cc2Cl)Cl)C(=O)NCCC3=c4ccccc4=[NH+]C3 C63205739
c1ccc(cc1)C(c2ccccc2)C(=O)NC(=S)Nc3ccccc3C(=O)NC4CCCCC4 C02136898
c1cc(c(cc1Cl)Cl)c2nnc(n2N)SCC(=O)Nc3cc(ccc3Cl)Cl C02422256
C[C@]12CC/C(=N/OCC(=O)NCCc3ccc(cc3)O)/C=C1CC[C@H]4[C@@H]2CC[C@]5([C@@H]4CC[C@@]5(C#C)O)C C08917897
CC(C)[C@H]1Cc2c(sc3c2c(nc(n3)SCC(=O)Nc4ccc(cc4Cl)Cl)N)CO1 C01305296
CC(C)COc1ccc(cc1Br)C(=O)NC(=S)Nc2ccc(cc2)NC(=O)C(C)C C09230618
c1ccc(c(c1)C(=O)NC(=S)Nc2cccc(c2)NC(=O)c3ccc(cc3Cl)Cl)F C02274339
CCc1ccc(cc1)N2C(=O)Nc3ccc(cc3[C@@]2(C(=O)NCc4ccc(cc4)C)O)Br C03670459
Cc1ccc(cc1)NCC(=O)N/N=C/c2cc(cc(c2O)I)Br C01209132
c1cc(c(cc1c2cs/c(=N\c3ccc(cc3Cl)Cl)/n2C[C@@H]4CCCO4)C(=O)N)O C13075060
c1ccc(cc1)c2cc(nc3c2c(c(s3)C(=O)Nc4ccccc4[N+](=O)[O-])N)c5ccccc5 C06474390
CC(C)(C)c1ccc(cc1)C(=O)Nc2cccc(c2)NC(=S)NC(=O)c3ccc(cc3)Cl C13628658
Cc1ccccc1NC(=S)Nc2ccc(cc2)S(=O)(=O)Nc3ccc(c(c3)Cl)Cl C13936151
c1cc(ccc1NC(=S)Nc2ccc(cc2)S(=O)(=O)Nc3ccc(c(c3)Cl)Cl)F C13936155
c1ccc(cc1)CCNC(=O)c2ccccc2NC(=S)NC(=O)/C=C/c3cccc4c3cccc4 C13991091
Cc1c(c(c(c(c1Cl)OCC(=O)Nc2c(c3c(s2)CCCC3)C(=O)N)Cl)C)Cl C14273351
CCCNS(=O)(=O)c1ccc2c(c1)[C@H]3C=CC[C@@H]3[C@@H](N2)c4cc(ccc4O)Br C14461031
CC[C@H](C)NS(=O)(=O)c1ccc2c(c1)[C@@H]3C=CC[C@@H]3[C@@H](N2)c4cc(cc(c4O)Cl)Cl C14467866
CCOc1ccc(cc1C(=O)NC(=S)NNC(=O)c2ccc(cc2)C(C)(C)C)Br C14655768
c1ccc2c(c1)c3ccccc3n2CCC(=O)NNC(=S)Nc4ccc(cc4)Br C03468924
c1cc(cc(c1)Cl)c2ccc(o2)[C@@H]3[C@@H]([C@@](NC(=O)N3)(C(F)(F)F)O)C(=O)c4cccs4 C16734218
c1cc(oc1)C(=O)N[C@@H](C(Cl)(Cl)Cl)NC(=S)Nc2c(cc(cc2Cl)Cl)Cl C19799808
Cc1c(c(c(s1)NC(=S)NNC(=O)c2csc3c2CCCC3)C(=O)OC)c4ccccc4 C20294094
CC1=C([C@H](C(=C(N1)SCC(=O)Nc2ccccc2Cl)C#N)c3ccccc3)C(=O)Nc4ccccc4 C12250720
CN(C)c1ccc(cc1)[C@@H]2[C@@H]3CC=C[C@@H]3c4cccc(c4N2)C(=O)Nc5ccc(cc5)Nc6ccccc6 C20686709
c1ccc(cc1)CCNS(=O)(=O)c2ccc3c(c2)[C@H]4C=CC[C@H]4[C@H](N3)c5cc(cc(c5O)Cl)Cl C20701062
CC[C@@H](C)NS(=O)(=O)c1ccc2c(c1)[C@H]3C=CC[C@H]3[C@@H](N2)c4cc(cc(c4O)Cl)Cl C20701847
c1ccc(cc1)CCNS(=O)(=O)c2ccc3c(c2)[C@H]4C=CC[C@@H]4[C@H](N3)c5c[nH]c6c5cccc6 C20719755
CCOc1ccc(cc1OC)[C@H]2CC3=C([C@@H](Nc4ccccc4N3)c5c[nH]c6c5cccc6)C(=O)C2 C21229089
c1cc(c(c(c1)Cl)Cl)/C=N/Nc2nnc(n2N)SCc3ccc(c(c3)Cl)Cl C21316281
Cc1ccc(cc1C)Sc2ccc(cc2)NC(=O)[C@H](C)Sc3nnc(s3)SCC(=O)N C24174001
c1ccc2c(c1)c(c[nH]2)C[C@@H](C(=O)NCc3ccc(cc3)C(F)(F)F)NC(=O)c4ccccc4Cl C24539379
Cc1ccc(cc1)C(=O)[C@H]2[C@H](NC(=O)N[C@]2(C(F)(F)F)O)c3ccc(o3)c4ccc(cc4)F C27749795
Cc1ccc(cc1)C(=O)[C@@H]2[C@@H](NC(=O)N[C@]2(C(F)(F)F)O)c3ccc(o3)c4ccc(cc4)F C27749804
Cc1cc(cc(c1O)c2nc3cc(ccc3o2)C(C)C)NC(=S)NC(=O)c4ccccc4F C30829663
C1CCc2c(c(c(s2)NC(=O)COc3c(c(c(c(c3Cl)Cl)Cl)Cl)Cl)C(=O)N)C1 C01942851
c1ccc(cc1)C(=O)[C@@H]2[C@@H](NC(=O)N[C@@]2(C(F)(F)F)O)c3ccc(o3)c4ccc(cc4)Br C35047619
CN([C@H](c1cc2ccccc2c3c1cccc3)C(=O)NC4CCCCC4)C(=O)c5c(cccc5O)O C36530987
CN(C)c1ccc(cc1)[C@@H]2[C@H]3CC=C[C@@H]3c4cccc(c4N2)C(=O)Nc5ccc(cc5)Nc6ccccc6 C36551044
Cc1ccc(cc1)[C@@H](C(=O)NC(C)(C)CC(C)(C)C)N(C(=O)c2c(cccc2O)O)C(C)(C)C C36586835
CC(C)(C)N([C@@H](c1ccc(cc1)C(F)(F)F)C(=O)NC2CCCCC2)C(=O)c3cccc(c3O)O C36586923
CC(C)(C)N([C@H](c1ccc(cc1)C(F)(F)F)C(=O)NC2CCCCC2)C(=O)c3cccc(c3O)O C36586924
C[C@]1(CN(C(=O)N1CC2(CCN(CC2)O)C3CCCCC3)c4ccccc4O)c5ccccc5O C39488172
C[C@]1(CC(=O)[C@H]([C@@H]([C@@H]1C(=O)Nc2ccccc2)c3c(cccc3Cl)Cl)C(=O)Nc4ccccc4)O C41006946
C[C@@H]1c2c(sc(n2)Nc3ccc(cc3)F)C[C@@]4([C@H]1[C@@H]([C@@H](CC4)[C@H](C)C(=O)NCCOC)O)C C43548683
CC(C)c1ccc(cc1)c2nc(cs2)C(=O)NNC(=S)Nc3ccc(cc3Cl)Cl C46772819
c1ccc(c(c1)C(=O)NC(=S)Nc2ccc3c(c2)nc(o3)c4ccc(c(c4)Br)O)F C02214783
Cc1cc(cc(c1)N/C(=N\C(=O)c2ccc(c(c2)Cl)F)/NCCc3c[nH]c4c3cccc4)C C32943212
Cc1cc(cc(c1O)c2nc3ccccc3o2)NC(=S)NC(=O)c4ccc(c(c4)Cl)Cl C22707997
c1ccc(cc1)/C=C/C(=O)NC(=S)Nc2ccc(cc2)NC(=O)c3ccc(cc3)Br C59718220
C[C@H](c1ccc(cc1)CC(C)C)C(=O)NC(=S)Nc2ccccc2C(=O)NC3CCCCC3 C66199631
c1cc(cc(c1)Cl)NC(=S)N/N=C/c2ccc(cc2)OC(=O)c3ccc(cc3)Br C02553674
c1ccc(cc1)[C@H]2[C@H](C(=O)N2NC(=S)Nc3ccc(c(c3)Cl)Oc4ccc(cc4)Cl)Cl C01082379
COc1ccc(cc1OC)[C@H]2CC3=C([C@H](Nc4ccccc4N3)c5ccc(cc5)C(F)(F)F)C(=O)C2 C01214281
C[C@H](C(=O)Nc1ccc(cc1)S(=O)(=O)Nc2ccc(cc2)Cl)Sc3ccc(cc3)Cl C01151149
c1ccc(cc1)C(=O)N(c2ccc(cc2)F)NC(=O)C(c3ccc(cc3)Cl)(c4ccc(cc4)Cl)O C02355586
CC1CCC(CC1)NC(=O)[C@H](CCSC)NC(=O)c2ccc(cc2)C34CC5CC(C3)CC(C5)C4 C09892232
c1cc(c(cc1Cl)Cl)OCC(=O)N/N=C/c2cc(c(c(c2)Br)O)Br C03024074
c1ccc2c(c1)c(c[nH]2)CC(=O)N(c3ccccc3F)[C@H](c4cccs4)C(=O)NC5CCCCC5 C01330031
CC(C)Oc1ccc(cc1Br)C(=O)Nc2ccc(cc2)NC(=O)c3ccc(cc3)C(C)(C)C C13632481
CCOC(=O)c1c2c(sc1NC(=S)NC(=O)c3cc(ccc3Cl)SC)CCCCC2 C02108574
CCN(c1cccc2c1cccc2)C(=O)c3ccc(cc3)NC(=S)NC(=O)Cc4cccc5c4cccc5 C14005537
CCN(c1cccc2c1cccc2)C(=O)c3ccc(cc3)NC(=S)NC(=O)/C=C/c4ccc(cc4)F C14005538
c1cc(c(c(c1)Cl)Cl)c2ccc(o2)C(=O)NC(=S)Nc3ccc(cc3Cl)C(F)(F)F C14275986
CCOc1ccc(cc1)NC(=O)c2cccc3c2N[C@@H]([C@@H]4[C@@H]3C=CC4)c5cccc(c5Cl)Cl C14477103
COc1ccc2ccccc2c1[C@H]3[C@H]4CC=C[C@@H]4c5cc(ccc5N3)S(=O)(=O)NCc6ccccc6 C14544217
CC(C)CCOc1ccc(cc1Br)C(=O)NC(=S)Nc2cc(cc(c2)Cl)Cl C14645799
CC1=C([C@@H](C2=C(N1)C[C@@H](CC2=O)c3ccccc3)c4ccccc4OC)C(=O)Nc5ccc(cc5F)F C08414971
CCCCSc1[nH]c(=O)c2c(n1)NC3=C([C@@H]2c4ccc(cc4)Br)C(=O)CC(C3)(C)C C20134355
c1cc(cc(c1)F)C(=O)NC(=S)Nc2ccc3c(c2)nc(o3)c4cc(ccc4Cl)Br C20498008
COc1ccc(cc1Cl)NC(=S)Nc2cc(ccc2Sc3ccc(cc3)Cl)C(=O)OC C03048197
c1ccc(cc1)CNS(=O)(=O)c2ccc3c(c2)[C@H]4C=CC[C@H]4[C@H](N3)c5ccc(cc5)OCc6ccccc6 C20703347
c1ccc2c(c1)cc3ccccc3c2[C@H]4[C@@H]5CC=C[C@@H]5c6cc(ccc6N4)S(=O)(=O)NC[C@H]7CCCO7 C20753876
CCOc1ccc(cc1)[C@@H]2C3=C(C[C@@H](CC3=O)c4ccc(cc4)OCC(C)C)Nc5ccccc5N2 C21219084
CCOc1ccc(cc1OCC)[C@H]2C3=C(C[C@H](CC3=O)c4ccccc4Cl)Nc5ccccc5N2 C21226275
CC(C)Oc1ccc(cc1)[C@H]2CC3=C([C@@H](Nc4ccccc4N3)c5ccc(cc5)C(F)(F)F)C(=O)C2 C21241595
CCCCOc1ccccc1[C@H]2C3=C(C[C@@H](CC3=O)c4ccc(cc4)OCC)Nc5ccccc5N2 C21246506
c1ccc(c(c1)C(=O)Nc2ccccc2Br)SCC(=O)NC34CC5CC(C3)CC(C5)C4 C21329614
c1cc(cc(c1)Cl)NC(=O)/C(=C/c2ccc(cc2)Cl)/NC(=O)c3ccc(cc3Cl)Cl C26804601
c1ccc(cc1)C(=O)N/C(=C\c2ccc(o2)c3ccc(cc3)Br)/C(=O)NC4CCCCC4 C32617766
c1ccc(cc1)S(=O)(=O)N[C@@H]2c3cccc4c3c(ccc4)[C@@H]2Nc5ccccc5Br C33785182
c1ccc(cc1)S(=O)(=O)N[C@@H]2c3cccc4c3c(ccc4)[C@H]2Nc5ccccc5Br C33785184
Cc1ccc(cc1)[C@@H](C(=O)NC(C)(C)CC(C)(C)C)N(c2ccccc2Cl)C(=O)c3ccc(cc3)O C36545122
CC(C)(C)CC(C)(C)NC(=O)[C@H](c1c(cccc1Cl)Cl)N(C(=O)c2ccc(cc2)O)C(C)(C)C C36586482
Cc1ccc(cc1)[C@H](C(=O)NC2CCCCC2)N(C(=O)C(c3ccccc3)(c4ccccc4)O)C(C)(C)C C36588749
Cc1ccc(cc1)/C=C/C(=O)Oc2ccc3c(c2)OC(=C([C@H]3c4cccc(c4)Br)C#N)N C38651476
c1cc(cc(c1)F)[C@@H]2c3ccc(cc3OC(=C2C#N)N)OC(=O)/C=C/c4ccc(cc4Cl)Cl C38677907
C[C@H](CCCC(C)C)[C@@H]1CC[C@H]2[C@@]1(CC[C@@H]3[C@@H]2C[C@H]([C@@]4([C@@]3(CCC[C@@H]4O)C)NC(=O)C)OC(=O)C)C C08382512
CCCCCSc1[nH]c(=O)c2c(n1)NC3=C([C@H]2c4ccc(cc4)Br)C(=O)CC(C3)(C)C C40476300
CCCCCN1[C@@H](c2c(n[nH]c2C1=O)c3cc(c(cc3O)C)Cl)c4ccc(cc4)Br C39914408
c1ccc(cc1)/C=C/C=C(\C(=O)Nc2ccc3ccccc3c2)/NC(=O)c4ccc(cc4)Br C08861366
Cc1ccc(cc1Cl)c2ccc(o2)/C=C/C(=O)NC(=S)Nc3ccc(cc3C)Br C22748106
C/C(=N\NC(=O)CSc1ccc(cc1)Cl)/c2ccc3c(c2)[C@@H]4C=CC[C@@H]4[C@@H](N3)c5ccc(cc5)F C58916986
C[C@@H]1CN(CCN1C(=S)Nc2ccc(cc2Cl)Cl)C(=S)Nc3ccc(cc3Cl)Cl C59110028
CCCCOc1ccc(cc1)C(=O)NC(=S)Nc2cc(c(cc2C)I)C C22739165
C[C@H](CCCC(C)C)[C@@H]1CC[C@H]2[C@@]1(CC[C@@H]3[C@H]2C[C@H]([C@@]4([C@@]3(CCC[C@@H]4O)C)NC(=O)C)OC(=O)C)C C13423869
CC[NH+](CC)c1ccc(cc1)[C@@H]2[C@H]3CC=C[C@@H]3c4cc(ccc4N2)S(=O)(=O)N(CC)c5ccccc5 C59660411
CC[NH+](CC)c1ccc(cc1)[C@H]2[C@H]3CC=C[C@@H]3c4cc(ccc4N2)S(=O)(=O)N(CC)c5ccccc5 C59660416
CNC(=S)N1[C@H](CC(=N1)c2c(c3cc(ccc3[nH]c2=O)Cl)c4ccccc4)c5ccccc5F C13689476
CCc1ccc(cc1)C2=N[C@H](N[C@@H](C2)c3cccc(c3O)OCC)c4ccc(cc4)Br C53363197
CCc1ccccc1NC(=O)CN2c3ccccc3NC(=CC2=O)c4ccc(s4)Br C64868650
C[C@@H]1c2c(sc(n2)NC(=O)c3c(cccc3F)F)C[C@]4([C@H]1[C@H]([C@H](CC4)[C@H](C)C(=O)N(C)CC=C)O)C C03840782
Cc1cc(nc(c1C(=O)N)SCC(=O)N2[C@@H](CC(=N2)c3ccc4ccccc4c3)c5ccccc5)C C08825412
C[C@@H](C(=O)Nc1cc(ccc1Cl)C(F)(F)F)OC(=O)CNC(=O)c2ccc(cc2Cl)Cl C01985459
CN(C)c1ccc(cc1)[C@@H](CNC(=O)Nc2cccc(c2)Cl)S(=O)(=O)c3ccc(cc3)Cl C09080913
Cc1cn(c(=O)[nH]c1=O)[C@H]2CC[C@H]([C@@H](C2)O)COC(c3ccccc3)(c4ccccc4)c5ccccc5 C09443390
CC(C)[C@H](C(=O)N/N=C\c1cc(c(o1)Br)Br)NC(=O)c2ccc(cc2)Cl C10039652
CC(C)C[C@H](C(=O)N1CCC(CC1)C(=O)Nc2ccccc2)NC(=O)c3ccc(cc3Cl)Cl C10445092
C[C@@H](C(=O)NCC(=O)Nc1ccc(c(c1F)F)F)Sc2nc(c(o2)c3ccccc3)c4ccccc4 C12919182
c1cc(ccc1[C@@H](C(=O)NC2CCCCC2)N(C3CCCC3)C(=O)c4c(c(sn4)Cl)Cl)O C13027125
Cc1ccccc1[C@@H](C(=O)NC2CCCC2)N(c3ccccc3C)C(=O)CNC(=O)c4cccs4 C13506220
Cc1ccc(cc1)[C@@H](C(=O)NC2CCCC2)N(c3ccccc3C)C(=O)CNC(=O)c4cccs4 C13506244
Cc1cc(cc(c1O[C@@H](C)C(=O)Nc2ccc(cc2)S(=O)(=O)NC3CCCCC3)C)Br C14642517
CCOc1ccc(cc1C(=O)NC(=S)Nc2ccccc2C(=O)N(C)C3CCCCC3)Br C14655517
CC(C)Oc1ccc(cc1C(=O)NC(=S)Nc2c(c3c(s2)CCC3)C(=O)OC)Br C14668384
CCOc1ccc(cc1Br)C(=O)NC(=S)Nc2c(c3c(s2)CCCC3)C(=O)OC C14770591
c1ccc(cc1)C(c2ccccc2)C(=O)NCC(=O)N/N=C\c3ccc(o3)c4ccc(cc4)Br C15134274
c1cc(cc(c1)NS(=O)(=O)c2ccc(cc2)Br)C(=O)Nc3ccc(cc3)OC(F)F C15797569
CCC[C@H](CNC(=O)CN1C(=O)[C@](NC1=O)(C)c2ccc(c(c2)F)F)c3ccc(cc3Cl)Cl C16463414
C=CCNC(=S)N1CCN(CC1)[C@H]2c3cccc4c3c(ccc4)[C@H]2NS(=O)(=O)c5ccc(cc5)Cl C20057153
C/C(=N\NC(=O)Cc1c(cccc1Cl)F)/c2ccc(cc2)NC(=O)c3ccc(o3)Br C20158261
c1ccc(cc1)COc2ccc(cc2)[C@H]3[C@@H]4CC=C[C@@H]4c5cc(ccc5N3)S(=O)(=O)NC[C@H]6CCCO6 C20703739
Cc1cccc(c1)N2CCN(C[C@@H]2C)C(=O)c3ccc4c(c3)NC(=O)[C@@H](N4)CSCc5ccccc5C C20767594
CCOc1ccc(cc1)[C@@H]2CC3=C([C@@H](CC(=O)N3)c4cc(c(c(c4)Br)O)OCC)C(=O)C2 C21228445
CCCC(=O)N1CCN(CC1)c2ccc(cc2NC(=S)NC(=O)c3ccc(cc3Cl)Cl)Cl C21577479
Cc1cc(ccc1Br)NC(=O)CSc2nc3c(c(n2)[O-])C[NH+](CC3)Cc4ccccc4 C12415429
CCOc1cc(cc(c1O)/C=N/NC(=O)COc2cccc3c2cccc3)I C03148936
Cc1ccsc1/C=N/NC(=O)c2cc3n(n2)[C@@H](C[C@@H](N3)c4ccc(cc4)F)C(C(F)(F)F)(F)F C22824109
c1ccc(cc1)CNC(=O)c2c3c(sc2NC(=O)COC(=O)C45CC6CC(C4)CC(C6)C5)CCCC3 C32124785
Cc1ccccc1C(=O)N[C@@H]2CCCC[C@H]2NC(=O)[C@@H]3CCCN(C3)C(=O)c4ccc(cc4)C(C)(C)C C34900488
c1ccc(cc1)C[C@H](C(=O)Nc2nnc(s2)c3ccc(cc3)Br)NC(=O)C4CCCC4 C35266913
c1cc(oc1)CN([C@@H](c2ccc(cc2)O)C(=O)NC3CCCCC3)C(=O)Cc4ccc(cc4)Br C36497685
c1ccc(c(c1)C(=O)N(Cc2ccco2)[C@H](c3ccc(cc3)C(F)(F)F)C(=O)NC4CCCCC4)O C36497852
c1cc(cc(c1)Cl)N([C@@H](c2ccc(cc2)C(F)(F)F)C(=O)NC3CCCCC3)C(=O)[C@@H]4CCC(=O)N4 C36552861
c1ccc(cc1)COc2ccc(cc2)[C@H]3[C@H]4CC=C[C@@H]4c5cc(ccc5N3)S(=O)(=O)NC[C@@H]6CCCO6 C36557328
Cc1cc(ccc1O[C@H](C)C(=O)Nc2ccc(cc2)/C(=N\NC(=O)[C@]3(CC3(Cl)Cl)C)/C)Cl C38315974
CC(C)(C)[C@H]1CCc2c(sc(c2C(=O)N[C@@H]3CCS(=O)(=O)C3)NC(=O)Cc4ccc(cc4)Cl)C1 C38615387
C[C@H](C(=O)Oc1ccc2c(c1)OC(=C([C@H]2c3ccc(cc3)Br)C#N)N)Oc4ccc(cc4)F C38651714
Cc1ccc(cc1C)OCC(=O)Oc2ccc3c(c2)OC(=C([C@@H]3c4ccc(cc4)Br)C#N)N C38651740
c1cc(ccc1OCC(=O)Oc2ccc3c(c2)OC(=C([C@@H]3c4ccc(c(c4)Cl)Cl)C#N)N)Cl C38655710
c1cc(cc(c1)/C=N/NC(=O)[C@H]2[C@@H](C2)C(=O)N/N=C/c3cc(ccc3)Br)Br C08402254
Cc1ccc(cc1)/C=C/C(=O)Nc2c(c3c(s2)C[C@@H](CC3)C(C)(C)C)C(=O)N[C@H]4CCS(=O)(=O)C4 C39836469
CCCOc1c(cc(cc1Cl)C(=O)Nc2c(c3c(s2)CCC3)C(=O)NC[C@H]4CCCO4)Cl C39868850
C=CCNC(=O)c1c2c(sc1NC(=O)/C(=C/c3ccc(o3)c4ccc(cc4)Cl)/C#N)CCCC2 C39992771
CCc1cc(ccc1OCC(=O)N/N=C/c2cc(c(c(c2)Br)O)OCC)Br C40959928
CCCCN1C(=O)[C@H]2[C@H]([NH2+][C@@]([C@@H]2C1=O)(c3ccccc3)C(=O)[O-])c4cc(cc(c4Cl)Cl)Cl C43218792
C[C@H](c1[nH]c(=O)c2c(csc2n1)c3ccco3)S[C@@H](C)C(=O)Nc4c(cccc4Cl)Cl C45618314
Cc1cccc(c1NS(=O)(=O)c2ccc3c(c2)[C@H]4C=CC[C@H]4[C@H](N3)c5ccc(c(c5)OC)OC)C C58846467
Cc1cc(c(n1c2ccccc2Cl)C)/C=N/NC(=O)C(=O)Nc3ccc(c(c3)C(F)(F)F)Cl C58913322
Cc1ccc(cc1)/C=C/C(=O)Nc2nc(cs2)c3c(nc(s3)NC(=O)c4ccccc4Cl)C C62060424
c1ccc(cc1)c2c[nH]c3c2nc(n(c3=O)C4CC4)SCC(=O)Nc5cccc(c5)Br C67239893
CCc1c(sc2c1c(=O)n(c(n2)SCC(=O)Nc3ccc(cc3F)F)c4ccc(cc4C)O)C C03434007
c1ccc2c(c1)C(c3ccccc3O2)C(=O)NCCCNC(=O)C4c5ccccc5Oc6c4cccc6 C02088191
Cc1cc(ccc1O[C@@H](C)C(=O)Nc2ccc(cc2)/C(=N/NC(=O)[C@]3(CC3(Cl)Cl)C)/C)Cl C08455982
CCOC(=O)c1c2c(sc1NC(=S)NC(=O)c3cc(cc(c3OC)C)Br)CCC2 C08833054
c1ccc(cc1)CCNC(=O)c2c3c(sc2NC(=O)c4cc(=O)c5cc(ccc5o4)Cl)CCC3 C08869642
CN(C)c1ccc(cc1)[C@H](CNC(=O)Nc2ccc(cc2)Cl)S(=O)(=O)c3ccc(cc3)Cl C09080916
Cc1ccc(cc1)c2c(c3ccccc3[nH]2)[C@H]4c5ccccc5C(=O)N4CCC(=O)NCc6ccco6 C09226997
Cc1ccc(cc1)CCNC(=O)[C@@H]2CCCN(C2)S(=O)(=O)c3ccc4c(c3)c5c([nH]4)CCCCC5 C09268598
CC(C)[C@H](C(=O)N/N=C\c1cc(ccc1OCC#C)Br)NC(=O)c2ccc(cc2)Cl C10039827
CC(C)[C@H](C(=O)N/N=C/c1ccc(c(c1)Br)OC(C)C)NC(=O)c2ccc(cc2)Cl C10040442
Cc1cc(ccc1NC(=O)CN2C(=O)[C@@](NC2=O)(Cc3ccccc3)c4ccccc4)Br C10212863
Cc1ccc(c(c1)Br)NC(=O)CN2C(=O)[C@](NC2=O)(Cc3ccccc3)c4ccccc4 C11525779
c1ccc(cc1)c2ccc(cc2)C(=O)NC(=S)Nc3ccc(cc3)S(=O)(=O)N4CCc5c4cccc5 C12494295
C[C@H](C(=O)Nc1nc2c(s1)CCCCC2)SCc3[nH]c(=O)c4c(csc4n3)c5ccccc5 C12828876
CN(c1ccccc1)S(=O)(=O)c2ccc(cc2)NC(=S)NC(=O)c3ccc(cc3)c4ccccc4 C13982812
Cc1cc(ccc1OCC(=O)NNC(=O)c2ccc(c(c2)Br)OCC(C)C)Br C14653069
CCOc1ccc(cc1C(=O)Nc2ccc(cc2)S(=O)(=O)NCc3ccccc3)Br C14654670
CCc1ccc(c(c1)Br)OCC(=O)NNC(=O)c2cc(ccc2OCC)Br C14655035
Cc1ccc(cc1)NS(=O)(=O)c2ccc(cc2)OCC(=O)Nc3ccc(cc3F)Br C16293481
Cc1cccc(c1NS(=O)(=O)c2ccc3c(c2)[C@H]4C=CC[C@H]4[C@@H](N3)c5cccc(c5OC)OC)C C16425997
c1ccc(cc1)S(=O)(=O)Nc2ccc(cc2)Sc3ccc(cc3)NS(=O)(=O)c4ccccc4 C16491532
Cc1ccccc1NC(=O)CSC2=C(C(=O)N[C@@H](N2c3ccccc3)c4ccc(cc4)Cl)C#N C02670607
CCOc1ccc(cc1)c2c(c(nc(c2C#N)SCC(=O)c3ccc(cc3)Br)N)C#N C00755246
C=CCNC(=S)N1CCN(CC1)[C@H]2c3cccc4c3c(ccc4)[C@@H]2NS(=O)(=O)c5ccc(cc5)Cl C20057151
CCOc1cc(cc(c1O)I)/C=N/NC(=O)COc2cc(ccc2C(C)C)C C03081196
Cc1ccccc1NC(=O)C2=C(NC3=C([C@@H]2c4ccccc4F)C(=O)C[C@H](C3)c5ccc(c(c5)OC)OC)C C09598305
c1ccc(cc1)COc2ccc(cc2)[C@H]3[C@@H]4CC=C[C@@H]4c5cc(ccc5N3)S(=O)(=O)NC[C@@H]6CCCO6 C20703735
CCOc1cc(cc(c1O)Br)[C@H]2CC(=O)NC3=C2C(=O)C[C@H](C3)c4ccc(cc4)OC(C)C C21222669
c1ccc2c(c1)cccc2NCCNc3c4c(csc4nc(n3)CN5CCOCC5)c6cccs6 C13095475
Cc1cccc(c1C)O[C@H](C)C(=O)Nc2ccc(cc2)S(=O)(=O)Nc3ccc(cc3)Br C30868053
c1ccc(cc1)C(c2ccccc2)C(=O)N3CCC(CC3)C(=O)N[C@H]4CCCC[C@H]4NC(=O)c5ccccc5 C34899614
c1cc(ccc1N(CCNS(=O)(=O)c2ccc(cc2)F)C(=O)Nc3ccc(c(c3)Cl)Cl)F C34971692
c1cc2cccc(c2c(c1)SCC(=O)Nc3cccc(c3)S(=O)(=O)/N=C\4/CCCCCN4)Cl C14356934
Cc1ccc(cc1)n2c(nnc2SCc3ccc(cc3)F)CNC(=O)Nc4ccc(c(c4)Cl)F C35706570
Cc1ccc(c(c1)C)NS(=O)(=O)c2cccc(c2)C(=O)N/N=C/c3cc(cs3)Br C36287951
c1cc(c(c(c1)Cl)[C@@H](C(=O)NC2CCCCC2)N(Cc3ccco3)C(=O)c4ccc(cc4)O)Cl C36500350
Cc1ccc(cc1)[C@H](C(=O)NC(C)(C)C)N(c2ccccc2Cl)C(=O)CNC(=O)c3ccccc3 C36548295
Cc1ccc(o1)CN([C@@H](c2ccccc2O)C(=O)NC(C)(C)C)C(=O)Cc3ccc(cc3)Br C36595167
CCCCCN1c2ccccc2[C@@H]([C@H](C1=O)C(=O)Nc3nc(cs3)c4ccc(cc4)Br)O C39021430
Cc1cccc(c1)c2nc(cs2)CNC(=S)Nc3ccc(cc3)S(=O)(=O)N4[C@H](CCC[C@@H]4C)C C39970785
CCOCCCNC(=O)c1c2c(sc1NC(=O)c3c(c4cc(ccc4o3)Br)C)CCCC2 C40037949
CCCCC1CCC(CC1)C(=O)Nc2c(c3c(s2)C[C@@H](CC3)C)C(=O)N[C@@H]4CCS(=O)(=O)C4 C40038600
Cc1cc(c(cc1Cl)c2c3c([nH]n2)C(=O)N([C@@H]3c4cccc(c4)Br)CCCOC(C)C)O C39914923
Cc1cc(c(c(c1)O)c2c3c([nH]n2)C(=O)N([C@@H]3c4cccc(c4)Br)CCCOC(C)C)C C38704737
CCCCN1C(=O)[C@H]2[C@@H]([NH2+][C@@]([C@@H]2C1=O)(c3ccccc3)C(=O)[O-])c4cc(cc(c4Cl)Cl)Cl C43218791
C[C@@H](c1[nH]c(=O)c2c(csc2n1)c3ccco3)S[C@@H](C)C(=O)Nc4c(cccc4Cl)Cl C45618311
Cc1ccsc1/C=N/NC(=O)c2cc3n(n2)[C@H](C[C@@H](N3)c4ccc(cc4)F)C(C(F)(F)F)(F)F C22824122
CC(C)(C)C(=O)N1CCN(CC1)c2ccc(cc2)NC(=S)NC(=O)/C=C/c3ccc(cc3Cl)Cl C57316475
Cc1cc(c(c(c1)C)NC(=O)CSC2=C([C@@H](C3=C(N2)CC(CC3=O)(C)C)c4ccc(cc4)OC)C#N)C C13175317
Cc1ccc(cc1Cl)c2ccc(o2)/C=C/C(=O)NC(=S)Nc3ccc(c(c3)Cl)N4CCOCC4 C22840656
C[NH+]1CCc2cc(c(cc2[C@H]1Cc3cc(c(cc3[N+](=O)[O-])OC)Oc4ccc(c(c4)OC)OC)OC)OC C05086595
CCCC1=NN(C(=O)[C@@H]1/C=N/CC[NH+]2CCN(CC2)C(=O)C34CC5CC(C3)CC(C5)C4)c6ccc(cc6)F C08856112
COc1cccc(c1OC)C(=O)N(Cc2cc3ccc(cc3[nH+]c2N4CCCC4)SC)C[C@@H]5CCCO5 C12041098
Cc1ccc2c(c1)sc(n2)N(CC[NH+](C)C)C(=O)c3ccc(cc3)S(=O)(=O)N4C[C@H](O[C@@H](C4)C)C C12140786
Cc1ccc2c(c1)cc(c([nH+]2)N3CCN(CC3)C(=O)C)CN(CCC4=CCCCC4)C(=O)c5ccc(s5)C C12570792
CN(Cc1cc2ccccc2s1)C(=O)[C@@H]3C[C@H](C[NH+]3C4C5CC6CC(C5)CC4C6)Sc7ncccn7 C14879742
C[C@H]1CN(C[C@H](O1)C)S(=O)(=O)c2ccc(cc2)C(=O)N(CC[NH+](C)C)c3nc4ccc(cc4s3)F C16047458
CC(C)c1ccc(cc1)S(=O)(=O)N2CC[NH+](CC2)CCOC(c3ccc(cc3)F)c4ccc(cc4)F C23446574
CS(=O)(=O)c1ccccc1S(=O)(=O)N2CC[NH+](CC2)CCOC(c3ccccc3)c4ccccc4 C23454245
CC(C)N(CCCS(=O)(=O)c1ccc2cc(ccc2c1)Cl)C(=O)C3CCN(CC3)c4cc[nH+]cc4 C29132423
Cc1ccc(cc1)S(=O)(=O)N(c2ccc3c(c2)OCO3)C4CC[NH+](CC4)Cc5ccc(cc5OC)OC C34683840
CC1([C@@H]2CC=C([C@H]1C2)C[NH+](CCCc3ccccc3)CCN4CCN(CC4)C(=O)c5cccc(c5)[N+](=O)[O-])C C34695747
Cc1ccc(c(c1)C)CSc2nc(c3c(c(sc3n2)C)C)N4CC[NH+](CC4)CC(=O)N5CCOCC5 C34759246
CC[C@@H](c1ccccc1)C(=O)N2CCCN(CC2)C(=O)[C@@H](C)[NH+]3CCc4c(ccs4)[C@@H]3c5ccccc5C C34830414
CC[C@H](c1ccccc1)C(=O)N2CCCN(CC2)C(=O)[C@@H](C)[NH+]3CCc4c(ccs4)[C@@H]3c5ccccc5C C34830415
Cc1ccccc1[C@H]2c3ccsc3CC[NH+]2CCC(=O)N4CCCN(CC4)S(=O)(=O)c5ccccc5 C34830612
CCCN(Cc1c(nn(c1N2CC[NH+](CC2)C(C)C)c3ccc(cc3)F)CC)C(=O)c4ccc(cc4)CC C34835455
CCCCCC(=O)N(CC[NH+](C)C)[C@@H](CC)c1nc2ccccc2c(=O)n1c3ccc(cc3)Br C35069373
CC[C@@H](c1nc2ccccc2c(=O)n1c3ccc(cc3)Br)N(CC[NH+](C)C)C(=O)C4CCCC4 C35069377
CCCN(CCC)S(=O)(=O)c1cccc(c1)c2csc([n+]2Cc3ccc(cc3)C)Nc4ccccc4 C35447840
Cc1ccccc1N2CCN(CC2)C(=O)c3ccc(o3)C[NH+]4CCn5cccc5[C@H]4c6ccc(cc6F)F C35523535
COc1ccc(cc1OC)N(C2CC[NH+](CC2)Cc3ccc(cc3F)F)S(=O)(=O)c4ccc(cc4)F C35841765
CC[C@H](c1ccccc1)C(=O)N2CCN(CC2)C(=O)[C@@H](C)[NH+]3CCc4c(ccs4)[C@@H]3c5ccccc5C C35938774
c1cc(ccc1OC[C@@H]2c3ccsc3CCN2C(=O)CN(CC[NH+]4CCCC4)C(=O)C5CCCC5)F C36121295
C[C@@H]1CCCCN1S(=O)(=O)c2ccc(cc2)C(=O)N(CC[NH+](C)C)c3nc4ccc(cc4s3)Cl C36637346
Cc1cc(c2c(c1)sc(n2)N(CC[NH+](C)C)C(=O)c3ccc(cc3)S(=O)(=O)N4C[C@@H](C[C@H](C4)C)C)C C36637617
CC[NH+](CC)CCN(c1nc2ccc(cc2s1)F)C(=O)c3ccc(cc3)S(=O)(=O)N4CCCC[C@H]4C C36637807
CC[NH+](CC)CCN(c1nc2c(c(ccc2s1)C)C)C(=O)c3ccc(cc3)S(=O)(=O)N(CC)CC C36638183
CC[NH+]1CCN(CC1)C(=O)c2ccc(o2)CN3c4cc(ccc4OCC3=O)C(=O)COc5ccc(cc5)C C37511241
CCc1ccc2c(c1)sc(n2)N(CCC[NH+](C)C)C(=O)c3ccc(cc3)S(=O)(=O)N4CCC[C@H](C4)C C36643380
CC[NH+](CC)CCN(c1nc2ccc(cc2s1)C)C(=O)[C@@H]3CCCN3S(=O)(=O)c4ccc(cc4)C C36660264
CC[NH+](CC)CCN(c1nc2c(c(ccc2s1)C)C)C(=O)[C@@H]3CCCN3S(=O)(=O)c4ccc(cc4)F C36660380
Cc1cc2c(cc1C)sc(n2)N(CC[NH+](C)C)C(=O)c3ccc(cc3)S(=O)(=O)N(C)C[C@@H]4CCCO4 C36698870
c1ccc(cc1)C2=c3ccc(cc3=[NH+]C(=O)[C@@H]2Sc4nnc(n4C5CCCCC5)c6cccnc6)Cl C38899435
COc1ccc(cc1)CN(C[C@H]2C=c3cc(ccc3=[NH+]C2=O)OC)S(=O)(=O)c4ccc(cc4)C(=O)OC C39324820
COC(=O)c1cccc(c1)S(=O)(=O)N(CCc2ccccc2)C[C@H]3C=c4cc5c(cc4=[NH+]C3=O)OCO5 C39324981
Cc1cccc2=C[C@@H](C(=O)[NH+]=c12)CN(Cc3ccc4c(c3)OCO4)S(=O)(=O)c5ccc6c(c5)OCCO6 C39325047
Cc1ccccc1CCN(C[C@H]2C=c3cc(c(cc3=[NH+]C2=O)C)C)S(=O)(=O)c4ccc5c(c4)OCCO5 C39325063
Cc1ccc2=C[C@@H](C(=O)[NH+]=c2c1)[C@H](c3nnnn3CCOC)N(CCc4ccccc4)Cc5cccs5 C39699256
Cc1ccc2=[NH+]C(=O)[C@@H](C=c2c1)[C@H](c3nnnn3CCOC)N(CCc4ccccc4)Cc5ccc(cc5)F C39710344
CCCC[NH+](CCCC)CCCN1[C@@H](c2c(=O)c3cc(ccc3oc2C1=O)Cl)c4ccc(cc4)Cl C40014578
Cc1ccc(cc1)S(=O)(=O)N2CCN(CC2)C(=O)[C@H](C)[NH+]3CCc4c(ccs4)[C@@H]3c5ccccc5C C40427324
c1cc(cnc1)c2nc(no2)c3ccc(c(c3)F)N4CCC[C@H](C4)C(=O)N5CCC(CC5)[NH+]6CCCCC6 C40879334
COc1ccc(cc1OC)[C@H]2[C@@H]3C(=c4ccccc4=[NH+]3)C[C@@H]5N2C(=O)CN(C5=O)Cc6ccc(cc6)Cl C63137840
CCOc1ccccc1[C@@H]2[C@@H]3C(=c4ccccc4=[NH+]3)C[C@@H]5N2C(=O)CN(C5=O)Cc6ccc(c(c6)OC)OC C63140447
CCCOc1ccc(cc1OC)[C@H]2CN3C(=O)CN(C(=O)[C@@]3([C@H]4C2=c5ccccc5=[NH+]4)C)C[C@@H]6CCCO6 C63372225
CCCOc1ccc(cc1OCC)[C@H]2CN3C(=O)N(C(=O)[C@@]3([C@@H]4C2=c5ccccc5=[NH+]4)C)c6cccc(c6)F C63373250
CCCOc1ccc(cc1OCC)[C@H]2CN3C(=O)CN(C(=O)[C@@]3([C@H]4C2=c5ccccc5=[NH+]4)C)C[C@@H]6CCCO6 C63374255
C[C@@]12[C@H]3C(=c4ccccc4=[NH+]3)[C@@H](CN1C(=O)CN(C2=O)Cc5ccc(c(c5)OC)OC)c6ccccc6OC C63374789
CCCOc1ccc(cc1OC)[C@@H]2CN3C(=O)CN(C(=O)[C@@]3([C@@H]4C2=c5ccccc5=[NH+]4)C)CCCOC(C)C C63374892
CCCCOC(=O)C1=C(OC2=C([C@]13c4cc(ccc4NC3=O)Br)C(=O)CC(C2)(C)C)N C04112082
c1ccc(cc1)S(=O)(=O)Nc2cccc(c2)C(=O)C[C@@]3(c4cc(ccc4NC3=O)Br)O C06155179
Cc1ccc(cc1)S(=O)(=O)Nc2cccc(c2)C(=O)C[C@]3(c4cc(ccc4NC3=O)Br)O C02686353
CC[C@H](C)NC(=O)[C@H](CC(C)C)NC(=O)[C@@H]1Cc2c3ccccc3[nH]c2[C@@H]4N1C(=O)c5c4cccc5 C08791647
CC(C)CCNC(=O)[C@H](C(C)C)NC(=O)[C@@H]1Cc2c3ccccc3[nH]c2[C@@H]4N1C(=O)c5c4cccc5 C08791657
c1ccc2c(c1)c(cc(c2O)Sc3[nH]c4ccccc4n3)NS(=O)(=O)c5cccc6c5nccc6 C08870859
CC(C)(C)c1ccc(cc1)C(=O)Nc2ccc(cc2)NC(=S)NC(=O)c3ccc4c(c3)OCCO4 C08835562
c1ccc2c(c1)cc(o2)C(=O)Nc3ccc(cc3)NC(=S)NC(=O)c4ccc(c(c4)Cl)Cl C08835667
c1ccc(cc1)c2c(c3ccccc3[nH]2)[C@H]4c5ccccc5C(=O)N4CC(=O)N6CCC(CC6)C(=O)N C09289559
CCc1ccc(cc1)N2C(=O)Nc3ccc(cc3[C@]2(C(=O)NCc4ccc(cc4)C)O)Br C03670458
C[C@@H]1CCc2c(sc(c2C(=O)N)NC(=O)C3CCN(CC3)S(=O)(=O)c4ccc(cc4)F)C1 C11116943
Cc1c(sc(n1)N)C(=O)N/N=C/c2ccc(cc2)N3[C@@H](CC(=N3)c4ccccc4)[C@@H]5CC=CC=C5 C08800961
CCC(=O)NC(=S)NNC(=O)COc1ccc2cc(ccc2c1Br)Br C12502322
CC[C@H](C)[C@@H](C(=O)N[C@@H](C)CC)NC(=O)[C@@H]1Cc2c3ccccc3[nH]c2[C@@H]4N1C(=O)c5c4cccc5 C12887610
C[C@@H]1CCc2c(cc(s2)C(=O)NNS(=O)(=O)c3ccc(cc3)C(=O)NCC(F)(F)F)C1 C13038546
c1ccc(cc1)CN2C[C@H](CC2=O)C(=O)NNC(=S)NC(=O)c3c(c4ccccc4s3)Cl C13623376
CCc1ccc(cc1)OCC(=O)NNC(=S)NC(=O)c2ccc(c(c2)I)C C13977163
C[C@@H]1CCc2c(sc(c2C(=O)N)NC(=O)[C@H]3CCCN(C3)S(=O)(=O)c4ccc(cc4)Cl)C1 C14016731
CC(C)Oc1ccc(cc1)C(=O)NC(=S)NNC(=O)c2ccccc2I C14039011
c1cc2c(cc1S(=O)(=O)NC[C@H]3CCCO3)[C@@H]4C=CC[C@@H]4[C@@H](N2)c5cc(ccc5O)Br C14461235
c1ccc(c(c1)C(=O)NNC(=O)c2ccc(cc2F)Br)NS(=O)(=O)c3cccs3 C15427875
C[C@@H]1CCc2c(cc(s2)C(=O)NNC(=O)CSCc3[nH]c(=O)c4c5c(sc4n3)CCC5)C1 C15557163
Cc1c(sc2c1c(=O)[nH]c(n2)CS[C@@H](C)C(=O)NNc3c(c(c(c(c3F)F)F)F)F)C C17641328
Cc1ccc(cc1)c2cc(nc(c2)c3ccc4c(c3)N(C(=O)CO4)CC(=O)NN)c5ccc(cc5)C C19862798
CC1=C([C@]2(c3cc(ccc3NC(=C2C(=O)OC(C)C)N)Br)C(=O)O1)C(=O)c4ccccc4 C20568996
CC(C)C(=O)Nc1ccc(cc1)NC(=O)c2cc(ccc2Br)S(=O)(=O)NC3CC3 C22974465
C[C@@H]([C@H](c1ccc(cc1)O)O)Nc2c3c(csc3nc(n2)CN4CCOCC4)c5cccs5 C23995905
c1cc(ccc1CNC(=O)c2nnc(s2)CSc3nc(c4c5c(sc4n3)CCCC5)N)F C26029144
c1ccc(cc1)C(=O)[C@H]2[C@@H](NC(=O)N[C@]2(C(F)(F)F)O)c3ccc(o3)c4cc(ccc4Cl)Cl C27025721
CC(=O)c1ccc(cc1)c2ccc(o2)[C@@H]3[C@H]([C@](NC(=O)N3)(C(F)(F)F)O)C(=O)c4ccc(cc4)F C27755473
Cc1ccc(cc1)c2c(sc3c2c(=O)[nH]c(n3)CN(C)[C@@H](C)c4ccc(cc4)S(=O)(=O)N)C C23259764
Cc1ccc(cc1)c2c(sc3c2c(=O)[nH]c(n3)CN(C)[C@H](C)c4ccc(cc4)S(=O)(=O)N)C C23259760
CC(C)(C)N([C@@H](c1ccc(cc1)O)C(=O)NC2CCCCC2)C(=O)C(c3ccccc3)(c4ccccc4)O C36588619
CCOc1ccc2c(c1)S[C@@H](N2)NC(=O)[C@@H]3CC(=O)N(C3)CCc4c[nH]c5c4cc(cc5)Cl C39252094
CCOc1ccc2c(c1)S[C@H](N2)NC(=O)[C@@H]3CC(=O)N(C3)CCc4c[nH]c5c4cc(cc5)Cl C39252096
CC(C)CN(c1ccccc1O)C(=O)[C@H]2CC(=C3[NH+]2Cc4ccccc4N3)S(=O)(=O)c5ccccc5 C39544801
c1ccc(cc1)N(c2ccccc2O)C(=O)[C@@H]3CC(=C4[NH+]3Cc5ccccc5N4)S(=O)(=O)c6ccccc6 C39545127
Cc1cc(c2c(c1)c(cc3n2c(nn3)SCCC(=O)Nc4c(c5c(s4)CCCC5)C(=O)N)C)C C40170780
CCOc1cc(ccc1O)[C@H]2c3c(n[nH]c3C(=O)N2Cc4ccc(cc4)F)c5c(cc(cc5O)C)C C38705055
Cc1ccccc1NC(=O)[C@H]2[C@@H]([C@@H]([C@@](CC2=O)(C)O)C(=O)Nc3ccccc3C)c4ccc(cc4)N(C)C C41006489
Cc1cc[nH+]c(c1)NCc2cc(sc2)c3ccc(cc3)C[C@@H](C(=O)[O-])NC(=O)c4c(cc(cc4C)C)C C43176810
CCCCN1C(=O)[C@H]2[C@H]([NH2+][C@@]([C@@H]2C1=O)(c3ccccc3)C(=O)[O-])c4cc(ccc4O)Br C43218930
Cc1cc(cc(c1O)C)[C@H]2[C@H]3[C@@H](C(=O)N(C3=O)C4CCCCC4)[C@@]([NH2+]2)(CC5CCCCC5)C(=O)[O-] C33912829
Cc1cc2c(c(c1)Cl)NC(=O)[C@]23[C@H]4[C@@H]([C@@H](N3)Cc5ccc(cc5)O)C(=O)N(C4=O)CCc6ccccc6 C15959787
CCCCN1C(=O)[C@@H]2[C@H](N[C@]3([C@@H]2C1=O)c4cc(ccc4NC3=O)Br)Cc5ccc(cc5)O C16025126
Cc1cc(cc\2c1NC(=O)/C2=C\NC(=O)/C(=C\c3ccccc3)/NC(=O)c4ccccc4)Br C16282046
c1cc(ccc1/C=N/Nc2[nH]nc(n2)SCC(=O)Nc3ccc(c(c3)Cl)F)Br C59015568
Cc1cc(ccc1NC(=O)CSc2nnc(n2N)c3ccc(cc3)Br)Br C59045150
Cc1cc(cc(c1NC(=O)CSc2nc(cc(=O)n2CC=C)N)Br)Br C59513394
CC(C)Oc1ccc(cc1Br)C(=O)NC(=S)Nc2ccc(cc2)CCC(=O)NC C66197544
c1ccc(cc1)[C@H]2[C@H]3C[C@@H]([C@@H]([C@@H]3c4cc(ccc4N2)S(=O)(=O)N)Cl)Sc5ccccc5[N+](=O)[O-] C05494540
c1ccc(cc1)N/C(=C\2/C(=O)NC(=O)N(C2=O)c3ccc(cc3)Br)/NCc4cccc(c4)F C08757678
CCc1ccc2c(c1)nc(o2)c3cc(ccc3O)NC(=S)NC(=O)c4ccc(cc4)Br C08835201
c1cc(ccc1c2csc3c2c(=O)n(cn3)CC(=O)Nc4c(c5c(s4)CCCC5)C(=O)N)Cl C08919972
Cc1ccc(cc1Br)C(=O)NNC(=S)NC(=O)COc2ccc(cc2)Br C12572263
CC(C)Oc1ccc(cc1)/C=C(/C(=O)Nc2ccccc2O)\NC(=O)c3ccc(cc3)Br C12656135
C[C@H]1CCc2c(cc(s2)c3nnc(o3)SCC(=O)Nc4c(c5c(s4)CCC5)C(=O)N)C1 C12864968
Cc1ccc(cc1)S(=O)(=O)N[C@@H]2c3cccc4c3c(ccc4)[C@@H]2Sc5ncc(n5N)C(F)(F)F C06199024
c1ccc(cc1)[C@@H]2[C@H]3C[C@H]([C@H]([C@@H]3c4cc(ccc4N2)S(=O)(=O)N)Cl)Sc5ccccc5[N+](=O)[O-] C13632925
c1ccc2c(c1)cc(o2)C(=O)Nc3cccc(c3)NC(=S)NC(=O)c4cccc5c4cccc5Cl C14274687
COc1c(cc(cc1Br)Br)/C=C/C(=O)Nc2ccc(cc2)S(=O)(=O)N C14278691
c1cc2c(cc1S(=O)(=O)NC[C@@H]3CCCO3)[C@H]4C=CC[C@@H]4[C@@H](N2)c5cc(ccc5O)Br C14461236
CCCOc1ccc(cc1Br)C(=O)NC(=S)Nc2ccc(cc2)C(=O)NC(C)C C14554699
CC(C)Oc1ccccc1C(=O)NC(=S)NNC(=O)c2ccccc2I C14664625
CCCNC(=O)c1ccccc1NC(=S)NC(=O)c2cc(ccc2OC(C)C)Br C14668546
C[C@@]1(CC(=O)[C@@H]([C@H]([C@@H]1C(=O)Nc2ccccc2)c3ccc(cc3)Cl)C(=O)Nc4ccccc4)O C15079767
Cc1ccc(cc1)NS(=O)(=O)c2ccc(c(c2)C(=O)NCC(=O)Nc3c(cc(cc3C)C)C)C C15621011
C[C@@]12CC[C@H]([C@@]([C@H]1Cc3c(nc(s3)c4ccsc4)[C@H]2CC(=O)Nc5nccs5)(C)CO)O C15709419
C[C@]12CC[C@@H]3[C@H]([C@@H]1CC[C@H]2O)CCC4=C/C(=N\OCC(=O)NCCc5ccc(cc5)O)/CC[C@@]34C C17180302
Cc1c(sc2c1c(=O)[nH]c(n2)CS[C@H](C)C(=O)NNC(=O)c3cc4c(s3)CCCCC4)C C17640785
Cc1ccc(cc1)c2cc(nc(c2)c3ccc4c(c3)N(C(=O)CO4)CC(=O)NN)c5ccc(cc5)F C19862899
Cc1ccc(c(c1)NC(=O)C2CCC(CC2)CNS(=O)(=O)c3ccc4c(c3)CCCC(=O)N4)C C20581945
CCOc1cc(ccc1O)[C@@H]2C3=C(C[C@H](CC3=O)c4ccc(cc4)OC(C)C)Nc5ccccc5N2 C21237547
c1ccc(c(c1)CC(c2c[nH]c3c2cccc3)c4c[nH]c5c4cccc5)NC(=O)[C@H]6CCS(=O)(=O)C6 C21589850
c1cc(cc(c1)Cl)NS(=O)(=O)c2ccc(c(c2)NC(=O)c3cc(ccc3Br)F)O C22993344
Cc1c(c(c(c(c1C)C)S(=O)(=O)Nc2ccc(cc2)S(=O)(=O)NC3CCC(CC3)O)C)C C24715993
Cc1ccc(cc1)/C=N/NC(=O)C(=O)Nc2ccccc2C(=O)Nc3ccc(cc3)Br C04258646
Cc1ccc(c(c1)C)NC(=O)[C@H]2[C@@H]([C@H]([C@@](CC2=O)(C)O)C(=O)Nc3ccc(cc3C)C)c4cccnc4 C28249816
CCN1CCN(CC1)C(=O)[C@@H](Cc2c[nH]c3c2cccc3)NC(=O)Nc4ccc(cc4Cl)Cl C34977468
Cc1ccc(cc1)S(=O)(=O)N/N=C/2\C[C@](C[C@H]([C@@H]2C(=O)Nc3ccccc3)c4ccccc4)(C)O C35327146
CCCN([C@@H](c1ccc(cc1)Cl)C(=O)NC(C)(C)CC(C)(C)C)C(=O)c2cccc(c2O)O C36571436
Cc1ccc(cc1)CNC(=O)c2ccc3c(c2)NC(=O)[C@H](N3)CS(=O)(=O)Cc4ccc(cc4)F C08596778
CSNC[C@@H](c1ccc(cc1)c2ccccc2O)N3CCN[C@@H](C3)S(=O)(=O)c4ccccc4 C39534183
c1ccc2c(c1)ccc(n2)c3c(c4cc(ccc4[nH]3)F)CCCC(=O)NNC(=O)c5ccccc5F C39867630
CC(C)c1c(ccnc1N)Oc2ccc(cc2F)NC(=O)c3cccn(c3=O)c4ccc(cc4)F C40393195
Cc1ccc(c(c1)C)NC(=O)[C@H]2[C@H]([C@@H]([C@@](CC2=O)(C)O)C(=O)Nc3ccc(cc3C)C)c4ccccc4Cl C41006371
C[C@@]1(CC(=O)[C@H]([C@@H]([C@@H]1C(=O)Nc2ccccc2)c3c(cccc3Cl)F)C(=O)Nc4ccccc4)O C41006848
C[C@]1(CC(=O)[C@@H]([C@@H]([C@@H]1C(=O)Nc2ccccc2)c3ccc(cc3)C(C)(C)C)C(=O)Nc4ccccc4)O C41006854
CCCSc1nc2n(n1)[C@H](C(=C(N2)C)C(=O)Nc3cccc(c3)C)c4ccc(c(c4)Br)O C41021038
Cc1ccc(c(c1)C)/C=C/C(=O)N(Cc2ccccc2)c3c(n(c(=O)[nH]c3=O)Cc4ccccc4)N C45632288
CSc1c(c(cc(n1)C2CC2)C(=O)NNC(=S)Nc3cc(ccc3Cl)C(F)(F)F)C#N C46772758
Cc1cc(=O)c(nn1c2ccc(cc2)Cl)C(=O)NNC(=S)Nc3ccc(cc3Cl)Cl C46773307
Cc1ccc(cc1)[C@H]2c3c(=O)[nH]c(nc3NC4=C2C(=O)CC(C4)(C)C)SCC(=O)NCc5ccccc5 C04793403
c1cc(ccc1/C=C/C(=O)NC(=S)Nc2ccc(c(c2)c3nc4cc(ccc4o3)Cl)O)Cl C01852928
Cc1ccc(c(c1)Br)NC(=O)CSc2nc([nH]n2)N/N=C/c3ccc(cc3)Cl C59015263
c1cc(ccc1/C=N/Nc2[nH]nc(n2)SCC(=O)Nc3ccc(cc3F)Cl)Br C59015582
Cc1ccc(c(c1)Br)NC(=O)CSc2nc([nH]n2)N/N=C(/C)\c3ccc(cc3)F C59021680
CCOc1cc(cc(c1O)CC=C)/C=N/NC(=O)c2cc(c(c(c2)Br)O)Br C59250038
CC1=C([C@H](NC(=S)N1)c2ccc(cc2)Br)C(=O)N/N=C/c3ccc(cc3)C(=O)OC C59384845
c1ccc(cc1)CCn2c(=O)c3ccc(cc3[nH]c2=O)[C@H]4N[C@@H](NO4)c5ccc(cc5)C(F)(F)F C64871255
c1ccc(cc1)C(=O)[C@@H]2[C@@H](NC(=O)N[C@@]2(C(F)(F)F)O)c3ccc(o3)c4ccc(cc4)Cl C04163804
CC(C)[C@H]1Cc2c(sc3c2c(nc(n3)SCC(=O)Nc4cccc5c4cccc5)N)CO1 C02211955
C=C(c1cc(ccc1Cl)Cl)NNC(=O)c2cccc(c2)S(=O)(=O)Nc3ccccc3Cl C03200313
Cc1c(c2ccccc2[nH]1)CCNC(=O)/C(=C/c3ccc(cc3)Br)/NC(=O)c4ccco4 C08867278
Cc1c(c2ccccc2[nH]1)CCNC(=O)/C(=C/c3ccco3)/NC(=O)c4ccc(cc4)C(C)(C)C C03619554
C[C@@H]1C[C@H](CC(C1)(C)C)NC(=O)C(=O)Nc2c3ccccc3oc2C(=O)Nc4ccc(cc4)F C09705763
c1ccc(cc1)Oc2cccc(c2)[C@@H]3[C@@H]([C@](NC(=O)N3)(C(F)(F)F)O)C(=O)c4ccc(cc4)Cl C11996581
CCCOc1ccc(cc1Br)C(=O)NC(=S)Nc2ccc(cc2)NC(=O)CC C13615022
Cc1ccc(cc1I)C(=O)NC(=S)NNC(=O)COc2cc(cc(c2)C)C C13981154
CCCOc1ccccc1C(=O)NNC(=S)NC(=O)c2ccccc2I C14026336
Cc1cc(c2c(c1)nc(o2)c3cc(ccc3O)NC(=S)NC(=O)c4ccc(cc4)Br)C C14275144
c1cc(ccc1NS(=O)(=O)c2cc(ccc2N3CCCCC3)NC(=S)NC4CCCCC4)Cl C14360857
CCCCCc1cccc(c1C2=N[C@H](CS2)[C@H]3[NH+]([C@@H](CS3)[C@H](C(C)(C)C(=O)[O-])O)C)O C14415509
Cc1ccc(c(c1)CNc2cc(cc(c2)S(=O)(=O)NC)C(=O)Nc3cccc(c3)SC)C C14536471
CC(C)CCOc1cccc(c1)C(=O)NC(=S)NNC(=O)c2ccccc2I C14644848
C=CCNC(=S)Nc1ccc(c(c1)S(=O)(=O)Nc2ccc(cc2)Cl)N3CCCCC3 C16182389
Cc1ccccc1NC(=O)[C@H]2[C@H]([C@H]([C@@](CC2=O)(C)O)C(=O)Nc3ccccc3C)c4ccc(cc4)F C16265839
c1cc(cc(c1)Cl)c2ccc(o2)[C@H]3[C@@H]([C@](NC(=O)N3)(C(F)(F)F)O)C(=O)c4cccs4 C16734216
Cc1ccccc1C(=O)N[C@H](CC(C)C)C(=O)NCC(=O)Nc2ccc(cc2C)Br C17958571
CC1=C([C@H](C2=C(N1)C[C@@H](CC2=O)c3ccccc3)c4ccc(c(c4)OC)O)C(=O)Nc5ccccc5F C08415236
C[C@@H](C(=O)Nc1ccc(cc1F)Br)OC(=O)c2c(c(c(c(n2)Cl)Cl)N)Cl C16766089
CCC(C)(C)[C@@H]1CCc2c(sc(c2C#N)NC(=O)CSc3nc(c(s3)CC(=O)N)C)C1 C24901830
CC(=O)c1ccc(cc1)c2ccc(o2)[C@H]3[C@H]([C@](NC(=O)N3)(C(F)(F)F)O)C(=O)c4ccccc4 C27755440
CC(C)(C)c1ccc(cc1)C(=O)NC(=S)Nc2ccc(cc2)S(=O)(=O)Nc3ccccc3 C13981847
Cc1cc(ccc1NC(=O)c2cc3ccccc3o2)NC(=S)NC(=O)c4cc5ccccc5o4 C32114552
CCNS(=O)(=O)c1ccc(cc1)/C=C/C(=O)NC[C@@H](c2ccccc2)c3c[nH]c4c3cccc4 C32939859
Cc1ccc(cc1F)C(=O)/N=C(\NCCc2c[nH]c3c2cccc3)/Nc4ccc(c(c4)Cl)OC C32943415
Cc1ccc(c(c1)C)NS(=O)(=O)c2cc(ccc2C)NC(=O)C34C[C@H]5C[C@@H](C3)CC(C5)(C4)O C18268849
c1ccc2c(c1)c(c[nH]2)C[C@H](C(=O)N3CCCCC3)NC(=O)Nc4ccccc4Br C34941885
CC1CCN(CC1)c2ccc(cc2C(=O)NC(C)C)NC(=O)Nc3ccccc3Br C35227842
c1cc(cc(c1)Cl)c2ccc(o2)[C@@H]3[C@H]([C@@](NC(=O)N3)(C(F)(F)F)O)C(=O)c4cccs4 C35980689
CCOc1ccc(cc1C(=O)NC(=S)Nc2cccc(c2C)NC(=O)C3CC3)Br C36568476
Cc1c(cccc1NC(=S)NC(=O)c2cc(ccc2OCC(C)C)Br)NC(=O)C3CC3 C36568491
CC(C)(C)NC(=O)[C@H](c1c(cccc1Cl)Cl)N(C(=O)c2cccc(c2O)O)C(C)(C)C C36587022
Cc1ccccc1NC(=O)[C@@H]2[C@@H]([C@@H]([C@@](CC2=O)(C)O)C(=O)Nc3ccccc3C)c4ccc(cc4)F C36611995
Cc1ccc(cc1)c2csc(n2)NC(=O)COC(=O)c3c(c(c(c(n3)Cl)Cl)N)Cl C39561024
Cc1ccc(cc1)c2nnc(n2N)SCC(=O)Nc3nc(cs3)c4c(cc(cc4C)C)C C36640653
Cc1cc(c(cc1Cl)c2c3c([nH]n2)C(=O)N([C@@H]3c4cccc(c4)Br)CCCO)O C02431526
Cc1cc[nH+]c(c1)NCc2c(ccs2)c3ccc(cc3)C[C@@H](C(=O)[O-])NC(=O)c4c(cc(cc4C)C)C C45350340
Cc1cc(c(cc1Cl)c2c3c([nH]n2)C(=O)N([C@@H]3c4ccc(cc4)Br)CCCO)O C09242695
CC1=C([C@@H](NC(=S)N1)c2ccc(cc2)SC)C(=O)Nc3cc(c(cc3OC)Cl)OC C59238626
CC(C)CCSc1[nH]c(nn1)N/N=C/c2cc(c(c(c2)Br)O)Br C21080540
Cc1ccc2c(c1)O/C(=C/3\C=CC(=CC3=O)NC(=S)NC(=O)c4c(c(c(c(c4F)F)OC)F)F)/N2 C14275036
Cc1cc(ccc1c2ccc(o2)CO)NC(=S)NC(=O)c3ccc(o3)c4ccc(cc4)Cl C20152450
CCCCCSc1[nH]c(nn1)N/N=C/c2cc(c(c(c2)Br)O)Br C59880586
c1ccc(cc1)C[C@@H](C(=O)Nc2ccc(c(c2)Cl)F)NC(=O)N3CC(=O)Nc4c3cccc4 C13552803
Cc1cc(c2c(c1)c(=O)cc([nH]2)CS[C@H]3NN[C@@H](N3C)COc4cc(c(c(c4)C)Cl)C)C C63686577
CCc1ccc(cc1)[C@H]2N[C@@H](ON2)c3ccc4c(c3)[nH]c(=O)n(c4=O)Cc5cccc(c5)Cl C64871067
CCc1ccc(cc1)[C@H]2N[C@@H](ON2)c3ccc4c(c3)[nH]c(=O)n(c4=O)Cc5ccc(cc5)Cl C64871175
c1cc(cc(c1)C(F)(F)F)[C@@H]2N[C@H](ON2)c3ccc4c(c3)[nH]c(=O)n(c4=O)Cc5ccc(cc5)Cl C64871204
Cc1ccccc1C(=O)NCC(=O)N/N=C/c2ccc(cc2)OC(=O)c3ccc(cc3)Br C02542665
Cc1cc(nc(n1)SCc2ccc(o2)C(=O)NNC(=O)c3ccc(cc3)Br)C(F)(F)F C01061925
c1cc(sc1)S(=O)(=O)Nc2ccc(cc2)Oc3ccc(cc3)NS(=O)(=O)c4cccs4 C01795872
c1ccc(cc1)/C=C/C(=O)NCC(=O)N/N=C\2/c3ccccc3N(C2=O)Cc4ccc(c(c4)Cl)Cl C02281759
C[C@H](C(=O)Nc1ccc(cc1)NC(=O)C)Sc2nc3c(c4c(s3)CCCC4)c(=O)n2C5CCCC5 C03220313
Cc1cc(cc(c1)N([C@@H](c2ccc(cc2)O)C(=O)NC3CCCC3)C(=O)c4ccc5c(c4)OCCO5)C C12637759
CCc1ccccc1N([C@@H](c2ccc(cc2)O)C(=O)NC3CCCC3)C(=O)c4ccc5c(c4)OCCO5 C12637817
Cc1cccc2c1[nH]c(=O)c(c2)CN(CCc3ccc(c(c3)OC)OC)C(=O)Nc4ccc(cc4)Cl C01378275
Cc1ccc2cc(c(=O)[nH]c2c1C)CN(CCc3ccc(c(c3)OC)OC)C(=O)Nc4ccc(cc4)Cl C01371090
Cc1ccccc1N([C@H](c2ccc(cc2)F)C(=O)NC3CCCCC3)C(=O)CNC(=O)c4ccco4 C13507481
CCOC(=O)c1c(c(sc1NC(=S)NC(=O)c2c(c(on2)C)c3c(cccc3Cl)Cl)C)C C02752218
CCOc1cc(cc(c1OC)Br)[C@@H]2C3=C(C[C@@H]([C@H](C3=O)C(=O)OC)C)Nc4ccccc4N2 C01440268
COC(=O)[C@@H]1[C@H](CC2=C(C1=O)[C@H](C(=C(N2c3ccccc3)N)C(=O)OC)c4ccccc4F)c5ccccc5 C15319247
Cc1ccc(cc1C)NC(=O)c2csc(n2)CN(CCOC)C(=O)Nc3ccc(c(c3)Cl)Cl C16459234
C[C@@H](C(=O)Nc1cc(c(cc1Cl)Cl)Cl)OC(=O)c2cccc(c2)S(=O)(=O)NC3CC3 C18996483
c1cc(oc1)CNc2c(=O)n(c3ccc(cc3n2)Cl)CCNc4c(cc(cn4)C(F)(F)F)Cl C20218966
COC(=O)c1c(/c(=C\c2ccc(cc2)Cl)/c3=C(S[C@@H](C(=O)n31)c4ccc(cc4)Cl)C(=O)OC)N C20220567
Cc1ccc(cc1)CNC(=O)CSC2=Nc3ccccc3C4=N[C@@H](C(=O)N42)Cc5c[nH]c6c5cccc6 C02964304
CCOc1ccc(cc1OC)[C@H]2CC3=C([C@H](Nc4ccccc4N3)c5ccc(cc5)N6CCOCC6)C(=O)C2 C21222479
CCOc1ccc(cc1OCC)[C@H]2C3=C(C[C@H](CC3=O)c4ccc(c(c4)OC)OC)Nc5ccccc5N2 C21227910
CCc1ccc(cc1)c2nc(c(s2)C(=O)Nc3nc(cs3)c4ccc(cc4)NS(=O)(=O)C)C C22064796
Cc1c(cccc1S(=O)(=O)Nc2ccc(cc2)C(=O)O[C@H](C)C(=O)Nc3cc(ccc3F)F)F C22196186
Cc1ccccc1n2c(nnc2SCC(=O)N3CCC[C@H](C3)C(=O)N)c4ccc(cc4)C(C)(C)C C24138466
Cc1ccc(cc1)n2c(=O)c3c4c(sc3nc2SCC(=O)N/N=C\c5ccc(cc5)O)CCCC4 C32577036
CCOc1ccc(cc1)c2csc(n2)NC(=O)CSc3[nH]c(=O)c4c5c(sc4n3)CCCC5 C32697505
C[C@H]1CCCC[C@@H]1NC(=O)[C@@H]2[C@@]34C=C[C@@H](O3)[C@@H]([C@@H]4C(=O)N2C(C)(C)C)C(=O)Nc5ccc(cc5)C(C)C C33695520
CCOc1ccc(cc1OC)[C@@H]2c3c(=O)[nH]c(nc3NC4=C2C(=O)CCC4)SCc5ccc(cc5)C C33810253
CC(C)(C)c1ccc(cc1)S(=O)(=O)N2CCC(CC2)C(=O)N[C@H]3CCCC[C@H]3NC(=O)c4ccccc4 C34900344
C[C@H]1CCC[C@H]([C@@H]1C)NC(=O)[C@@H]2[C@@]34C=C[C@@H](O3)[C@@H]([C@@H]4C(=O)N2C5CC5)C(=O)Nc6ccc(cc6)C(C)C C35242802
CC(C)CCN1[C@H]([C@@]23C=C[C@@H](O2)[C@@H]([C@@H]3C1=O)C(=O)Nc4ccc(cc4)Cl)C(=O)NC5CCCCC5 C36066308
CC[C@H](C)NC(=O)[C@H]1[C@@H](OC(=O)N1Cc2ccc(cc2)F)c3ccc(cc3)NC(=O)c4ccc(cc4)C C36215574
Cc1ccc(cc1)C(=O)Nc2ccc(cc2)[C@H]3[C@@H](N(C(=O)O3)Cc4ccccc4)C(=O)Nc5ccc(cc5)F C36216366
Cc1ccccc1CN2[C@@H]([C@H](OC2=O)c3ccc(cc3)NC(=O)c4ccccc4)C(=O)Nc5ccccc5 C36220523
c1ccc(cc1)C(=O)NCC(=O)N(c2ccccc2Cl)[C@H](c3ccco3)C(=O)NC4CCCCC4 C36548237
Cc1ccc(cc1)S(=O)(=O)CNC(=O)[C@@H](c2ccccc2O)N(c3cccc(c3)Cl)C(=O)C=C(C)C C36551326
Cc1ccc(cc1)S(=O)(=O)CNC(=O)[C@@H](c2ccc(cc2C)C)N(C(=O)c3ccccc3O)C(C)(C)C C36584053
Cc1cc(c(c(c1O)S(=O)(=O)c2ccc(cc2)OC)C(C)C)NS(=O)(=O)c3ccc(cc3)Cl C01050217
C/C(=N\NC(=O)[C@H](c1ccccc1)OC)/c2ccc3c(c2)[C@H]4C=CC[C@@H]4[C@@H](N3)c5ccc(cc5)C(=O)OC C08692066
CCOc1ccc(cc1)N2/C(=C/3\C=Nc4c3cccc4)/NN=C2SCC(=O)NCc5ccc(cc5)F C09277758
CCCOc1ccccc1[C@@H]2c3ccc(cc3OC(=C2C#N)N)OC(=O)c4c(c5cc(ccc5o4)F)C C38700652
c1cc(c(cc1C2=NN=C[C@@H]2/C=N/NC(=O)[C@H]3C=CN(N3)Cc4ccc(cc4Cl)Cl)Cl)Cl C39253057
Cc1ccccc1OCC(=O)NN2[C@@H](Nc3ccc(cc3C2=O)Br)c4ccc(cc4)N(C)C C39920678
CN1C2=C([C@H](NC1=O)c3ccccc3Cl)C(=O)N(C2)[C@H](Cc4ccccc4)C(=O)NCCc5ccccc5 C40426500
CC(C)(C)c1ccc(cc1)S(=O)(=O)N2CCC[C@@H](C2)C(=O)N[C@H]3CCCC[C@H]3NC(=O)c4ccccc4 C43509133
Cc1cc(c(cc1Cl)c2c3c([nH]n2)C(=O)N([C@H]3c4ccccc4F)CCc5ccc(c(c5)OC)OC)O C08845388
Cc1cccc(c1)N2CCN(C[C@@H]2C)CC(=O)Nc3c4cc(ccc4[nH]c3C(=O)OC)Br C57054125
c1ccc(cc1)N2C(=O)[C@H](N(C2=S)NC(=O)c3ccc(cc3)Cl)CC(=O)Nc4cccc(c4)Cl C58940709
c1ccc(cc1)[C@@H]2C(=c3ccccc3=[NH+]2)/C=N/NC(=O)c4ccc(cc4)[N-]S(=O)(=O)c5cccs5 C39945646
CCOc1cc(ccc1O)[C@H]2[C@H]3C(=NN=C3C(=O)N2Cc4ccc(cc4)C)c5cc(c(cc5O)C)Cl C09243650
CCC(=O)Nc1ccc(cc1)S(=O)(=O)N2CCc3ccccc3[C@@H]2CC(=O)Nc4ccc(cc4)Cl C64928185
Cc1ccc(cc1NC(=O)C[NH+]2CCC[C@@H]2c3nc4ccccc4s3)S(=O)(=O)N5CCCCC5 C09884413
c1ccc(cc1)/C=C/C(=O)Nc2ccccc2C(=O)N3CC[NH+](CC3)C(c4ccccc4)c5ccccc5 C12137152
c1ccnc(c1)[C@@H]2CCCC[NH+]2C3CCN(CC3)c4cccc(c4)NS(=O)(=O)c5ccc(cc5)F C12455010
Cc1ccc2cc(c(=O)[nH]c2c1)[C@@H](c3nnnn3Cc4ccccc4)[NH+]5CCC(CC5)Cc6ccccc6 C06409931
CC1CC[NH+](CC1)[C@@H](CNC(=O)Cn2cnc3c(c2=O)c(cs3)c4cccs4)c5cccs5 C12997926
CC[C@H](c1nnnn1Cc2ccccc2)[NH+](Cc3ccc(cc3)F)Cc4cc5ccc(cc5[nH]c4=O)C C13063861
CC[C@@H](c1nnnn1C2CCCCC2)[NH+](Cc3ccc(cc3)C)Cc4cc5cc(c(cc5[nH]c4=O)C)C C13064679
CC[C@@H](c1nnnn1CCc2ccccc2)[NH+](Cc3cc4ccc(c(c4[nH]c3=O)C)C)C5CCCCC5 C13065149
Cc1ccc(cc1)C[NH+](Cc2cc3cc(cc(c3[nH]c2=O)C)C)Cc4nnnn4Cc5ccc(cc5)F C13065486
C[C@@H](c1ccc(c(c1)Cl)Cl)NC(=O)CSc2nnc(n2c3ccc(cc3)F)[C@@H](C)[NH+](C)C C09847508
Cc1c(oc2c1c(ccc2)OCCC[NH2+]Cc3cccnc3)COc4ccc(cc4F)Br C13438510
Cc1c(nc(s1)NC(=O)C[NH+]2CCCCC2)c3ccc4c(c3)CCN4S(=O)(=O)c5ccccc5 C13564964
COCCN(Cc1cc2ccc(cc2[nH+]c1N3CCC[C@@H](C3)CO)Cl)C(=O)c4ccccc4OC C11981113
c1ccc(cc1)CNC(=O)C[NH+]2CCN(CC2)CC(=O)N3CCc4c(ccs4)[C@@H]3c5cccs5 C22278360
Cc1ccc(cc1)c2nc(on2)CN3CC[NH+](CC3)[C@H](C)C(=O)Nc4ccc(cc4Br)C C22824074
C[C@H](c1ccc(cc1Cl)Cl)NC(=O)CSc2nnc(n2c3ccc(cc3)F)[C@@H](C)[NH+](C)C C23483296
C[C@@H](c1ccc(cc1Cl)Cl)NC(=O)CSc2nnc(n2c3ccc(cc3)F)[C@H](C)[NH+](C)C C23483302
c1ccc2c(c1)cccc2C[NH+]3CCC(CC3)C(=O)Nc4ccc(cc4)S(=O)(=O)N5CCCCCC5 C30939402
CC1(C[C@@H](c2ccccc2O1)NC(=O)C3CC[NH+](CC3)Cc4nc(no4)c5ccc(cc5)C(C)(C)C)C C30977670
C[C@@H]1CCCN(C1)c2ccc(cc2)[C@@H](C)NC(=O)C3CC[NH+](CC3)Cc4nc(no4)c5ccc(cc5)F C30983328
c1cc(ccc1c2nc(on2)C[NH+]3CCC[C@@H](C3)C(=O)Nc4cc(ccc4Cl)C(F)(F)F)Cl C31045337
CC[NH+]1CCN(CC1)S(=O)(=O)c2cccc(c2)NC(=O)[C@H](C)Oc3ccc(cc3)Br C29805887
Cc1ccc(cc1)c2nnc(n2c3ccc(c(c3)Cl)Cl)SCCCC(=O)N4CC[NH2+][C@H](C4)C C35172436
CC[C@@H](C(=O)N1CC[NH2+][C@H](C1)C)Oc2ccc3c(c2)[C@@H](N(CC3)C(=O)C(C)(C)C)c4ccc(cc4)F C35860855
c1cc2c(cc1C(F)(F)F)C[C@@H]([C@@H]3N2CC[NH+](C3)C4CCCCC4)C(=O)NCCN5CCOCC5 C35907974
CC[C@@H](c1ccccc1)C(=O)NC2CCN(CC2)c3ccccc3C(=O)N4CC[NH+](CC4)C5CCCC5 C37277342
c1ccc2c(c1)CCCN2C(=O)CN3CC[NH+](CC3)CC(=O)Nc4ccc(c(c4)C(F)(F)F)Cl C23470061
Cc1c(c(c(c(c1C)C)S(=O)(=O)NC[C@H](c2ccco2)[NH+]3CCN(CC3)c4ccc(cc4)F)C)C C38597848
Cc1cc(c(cc1Cl)Cl)S(=O)(=O)NC[C@@H](c2ccc3c(c2)CCN3C)N4CC[NH+](CC4)C C38672645
Cc1cc(c(cc1Cl)Cl)S(=O)(=O)NC[C@@H](c2ccc3c(c2)CCCN3C)N4CC[NH+](CC4)C C38673156
C[C@H]1CCC[NH+](C1)Cc2cccc(c2)CNC(=O)[C@@H]3CN(c4cc(ccc4O3)C(C)(C)C)S(=O)(=O)C C38831934
c1ccc(cc1)SCc2ccc(cc2)NC(=O)[C@H]3CCC[NH+](C3)Cc4nc(no4)c5ccc(cc5)F C38893941
CC1(C[C@H](c2ccccc2O1)NC(=O)[C@@H]3CCC[NH+](C3)Cc4nc(no4)c5ccc(cc5)C(C)(C)C)C C38903350
C[NH+](C)CCCNc1c(nc(o1)c2ccccc2Cl)S(=O)(=O)c3ccc(cc3)Br C39845642
CCOc1ccc(cc1)[C@@H](CNC(=O)c2ccc(o2)S(=O)(=O)c3ccc(cc3)C)[NH+]4CCCCC4 C40322782
C[C@@]12CCCC(=C)[C@H]1C[C@H]3[C@@H](C2)OC(=O)[C@@H]3C[NH2+]CC[C@@]4(CCOC(C4)(C)C)c5ccc(cc5)OC C43604392
C[C@@H]1CCC[NH+](C1)Cc2ccc(cc2)CNC(=O)[C@@H]3CN(c4ccccc4O3)S(=O)(=O)c5ccccc5 C44878505
Cc1ccc(cc1S(=O)(=O)N2CCCC2)NC(=O)[C@H]3CCC[NH+](C3)Cc4ccc(cc4)Br C44919181
CC[NH+](CC)CCCN(c1nc(cs1)c2ccc(cc2)F)C(=O)Nc3c(cncc3Cl)Cl C45228362
c1ccc(cc1)C[NH+]2CCc3c(sc(n3)NC(=O)[C@@H]4CCCCN4S(=O)(=O)c5ccccc5)C2 C45730726
c1ccc2c(c1)nc(s2)CN(Cc3ccc(cc3)C[NH2+]Cc4ccccn4)[C@H]5CCCc6c5nccc6 C49067629
C[C@H](c1nnc(n1c2ccc(cc2)F)S[C@H](C)C(=O)/N=c\3/[nH]c(cs3)c4ccccc4)[NH+](C)C C49634650
c1ccc(cc1)C[C@H]2C(=O)N(C3([NH2+]2)CCN(CC3)S(=O)(=O)c4ccc(cc4)Cl)CCc5ccccn5 C36027257
CC(C)C[C@H]1C(=O)N(C2([NH2+]1)CCN(CC2)S(=O)(=O)c3ccc(c(c3)Cl)Cl)Cc4ccco4 C40399848
CCOC(=O)[C@@H]1CCC[NH+](C1)Cc2c(cc(c3c2O/C(=C\c4ccc(cc4)Br)/C3=O)C)O C41586399
CCCCNC(=O)c1ccc(cc1)N2C(=O)[C@@H]3CC4=c5ccccc5=[NH+][C@H]4[C@@H](N3C2=O)c6ccc(cc6)C C63375895
Cc1ccc(cc1)Cn2c3ccccc3nc(c2=O)SCC(=O)NCCC4=c5cc(ccc5=[NH+]C4)C C63620093
C[C@@H](C1CCN(CC1)C(=O)[C@H]2C=c3ccc(cc3=[NH+]2)OC)C(=O)NCc4cccc(c4)Br C63739176
Cc1ccccc1CN2C[C@H](C[C@H]2C(=O)OC)NC(=O)[C@@H]3C(=c4cc(ccc4=[NH+]3)Cl)c5ccccc5 C64137358
CCOc1ccc(cc1OC)CNC(=O)[C@H](C)C2CCN(CC2)C(=O)[C@H]3C=c4cc(ccc4=[NH+]3)Cl C64541237
Cc1ccc(cc1N(Cc2ccc(cc2)C(=O)NN=C3CC[NH+](CC3)C)S(=O)(=O)c4ccccc4)Cl C06172031
CCC(C)(C)n1c(nnn1)[C@H](c2cc3cc(ccc3[nH]c2=O)OCC)[NH+]4CCN(CC4)c5cc(ccc5C)C C06077754
CCc1ccc2c(c1)cc(c(=O)[nH]2)[C@@H](c3nnnn3C4CCCCC4)[NH+](Cc5cccs5)C[C@@H]6CCCO6 C06197974
c1ccc(cc1)CCC[NH+]2C[C@@H]3C[C@H](C2)c4ccc(c(=O)n4C3)NS(=O)(=O)c5cccc(c5)C(F)(F)F C04150068
Cc1cc(c(c(c1)C)NC(=O)C2(CC[NH+](CC2)C)N(Cc3cccnc3)C(=O)C[C@@H]4[C@@H](C4(C)C)c5c([nH]c6c5cccc6)C)C C08696046
CCc1ccc(cc1)C2=N[C@@H]([NH2+][C@H](C2)c3cccc(c3O)OCC)c4ccc(c(c4)Br)OC C09542455
C[NH+](CCCNC(=O)[C@@]1(c2ccccc2NC(=O)N1c3ccc(c(c3)Cl)Cl)O)Cc4ccccc4 C03670327
CC[NH+](CC)C[C@H](C)CNC(=O)[C@@]1(c2cc(ccc2NC(=O)N1c3ccc(cc3)Cl)Br)O C03620050
CCC[C@@]1([C@@H]2[C@@H]([C@@H]([NH2+]1)c3ccc(cc3OC)OC)C(=O)N(C2=O)c4ccc(cc4)OCC)C(=O)OCC C12497689
CCC[C@@]1([C@@H]2[C@@H]([C@H]([NH2+]1)c3ccc(cc3OC)OC)C(=O)N(C2=O)c4ccc(cc4)OCC)C(=O)OCC C12497696
COC(=O)[C@@H](Cc1ccccc1)[NH2+]Cc2c(ccc3c2oc(c(c3=O)Oc4ccccc4)C(F)(F)F)O C02106326
CC[C@@H](c1nnnn1C(C)(C)CC)[NH+](Cc2ccc3c(c2)OCO3)Cc4cc5cc(c(cc5[nH]c4=O)C)C C13064570
CC[C@H](c1nnnn1C(C)(C)CC)[NH+](Cc2ccc3c(c2)OCO3)Cc4cc5c(cc(cc5[nH]c4=O)C)C C13064790
CC[C@@H](c1nnnn1C(C)(C)CC)[NH+](Cc2ccc3c(c2)OCO3)Cc4cc5ccc(c(c5[nH]c4=O)C)C C13065017
CC[C@H](c1nnnn1C(C)(C)CC)[NH+](Cc2ccc3c(c2)OCO3)Cc4cc5c(ccc(c5[nH]c4=O)C)C C13065178
C[C@H](C(=O)Nc1c2cc(ccc2[nH]c1C(=O)OC)Cl)[NH+]3CCN(CC3)c4cccc(c4)C(F)(F)F C02314100
CC[NH+](CC)CCN1[C@H](/C(=C(/c2ccc(cc2C)OCC(C)C)\O)/C(=O)C1=O)c3ccc(c(c3)OC)O C09312759
CCC[C@H](c1nnnn1Cc2ccccc2)[NH+](Cc3cc4cc5c(cc4[nH]c3=O)OCO5)C6CCCCC6 C13500203
Cc1cccc(c1)N([C@H](c2ccc(cc2)F)C(=O)NC3CCCCC3)C(=O)c4ccc(o4)C[NH+]5CCOCC5 C08828609
CC[NH+]1CCN(CC1)CCCN2[C@@H](C(=O)N(C2=S)c3ccc(cc3)C)CC(=O)Nc4ccc(cc4)Cl C20115138
CCOC(=O)c1ccc(cc1)/[NH+]=c\2/c(cc3c(cnc(c3o2)C)COC(=O)C)C(=O)Nc4ccc(cc4)C C20617068
CCCOC(=O)c1ccc(cc1)Oc2c(=O)c3ccc(c(c3oc2C(F)(F)F)C[NH+]4CCC[C@H](C4)C)O C02407241
CCOC(=O)c1ccc(cc1)Oc2coc3c(c2=O)ccc(c3C[NH+]4CCCC[C@@H]4c5ccc(cc5)OC)O C27100149
Cc1ccsc1CN(Cc2ccc3c(c2)OCO3)C(=O)CN(CC[NH+]4CCCC4)C(=O)NC(C)(C)C C34759933
CC1=C([C@H](N2CCCSC2=[NH+]1)c3cccc(c3)NC(=O)C[C@@H](C)CC(C)(C)C)C(=O)Nc4ccccc4 C35337671
CCC[NH+](Cc1[nH]c(=O)c2c(csc2n1)c3ccc(cc3C)C)C[C@H](COc4ccc(cc4)Cl)O C35747698
Cc1ccc(cc1)S(=O)(=O)Nc2ccc(cc2)NC(=O)[C@H]3CCCC[NH+]3Cc4cc(ccc4OC)C(C)C C38737878
Cc1ccc(cc1)N2[C@H](NN=C2SCC(=O)N/N=C/C3=c4ccccc4=[NH+]C3)c5ccc(cc5)C(C)(C)C C38906205
CC(C)S(=O)(=O)c1cc(ccc1N2CC[NH2+][C@H](C2)S(=O)(=O)Oc3ccccc3)Cc4ccccc4 C39530664
c1ccc(cc1)Cc2ccc(cc2)[C@H](CNS(=O)(=O)c3ccccc3)N4CC[NH2+][C@@H](C4)c5ccccc5O C39531062
CC(C)Cc1ccc(cc1)[C@@H](C[N-]S(=O)(=O)Oc2ccccc2)[NH+]3CC[NH2+][C@@H](C3)c4ccccc4O C39533348
CC(C)Cc1ccc(cc1)[C@H](C[N-]S(=O)(=O)Oc2ccccc2)[NH+]3CC[NH2+][C@@H](C3)c4ccccc4O C39533349
c1ccc(cc1)c2ccc(cc2)[C@H](C[N-]S(=O)(=O)Oc3ccccc3)[NH+]4CC[NH2+][C@@H](C4)c5ccccc5O C39533661
Cc1ccc(c(c1)c2csc3c2c(=O)[nH]c(n3)C[NH+](C[C@H](COc4ccc(cc4)Cl)O)CC(C)C)C C35747733
CCC[NH+](Cc1[nH]c(=O)c2c(csc2n1)c3ccc(cc3)OC)C[C@H](COc4ccc(cc4)Cl)O C40404961
c1ccc2c(c1)ccc(c2C[NH2+]CCc3ccc(cc3)S(=O)(=O)N)OCc4c(cccc4Cl)Cl C40735283
Cc1ccc(cc1)NC(=O)COc2ccc3ccccc3c2C[NH2+]CCSc4nnnn4c5ccccc5 C40736372
Cc1ccc(cc1)N(CC(=O)NCc2ccc(cc2)C[NH+]3CCCCC3)S(=O)(=O)c4ccc(cc4)F C44873935
CC(C)C[C@H]1C(=O)N(C2([NH2+]1)CCN(CC2)S(=O)(=O)c3cccc(c3)C(F)(F)F)Cc4ccccc4 C36029200
Cc1cc(cc(c1)C2=C([C@H]3CN(CCC3=N2)C(=O)Cc4ccccc4F)[C@H](C)C[NH2+]CCc5ccncc5)C C52635062
C=CC[NH+]1CCN(CC1)c2ccccc2NC(=O)CSc3nc(c(o3)c4ccccc4)c5ccccc5 C35167860
C=CC[NH+]1CCN(CC1)c2ccccc2NC(=O)CSc3nnc(o3)c4ccc(cc4)Br C35132213
C[C@H](C/N=C/1\N=C(S1)N(Cc2ccc(c(c2OC)OC)OC)C3CCCC3)NC4CC([NH2+]C(C4)(C)C)(C)C C20285982
CC[C@H]([C@@H]1C(=NN(C1=O)c2nc3ccccc3s2)CSc4ccc(cc4)Cl)[NH2+]CCc5c[nH]cn5 C20573353
c1ccc(cc1)N2[C@H](NN=C2C3=c4ccccc4=[NH+]C3)SCC(=O)Nc5ccc(cc5)N6CCCCC6 C39945606
CCCCNC(=O)c1ccccc1N2C(=O)[C@@H]3CC4=c5ccccc5=[NH+][C@H]4[C@@H](N3C2=O)c6ccc(cc6)OC C63375503
Cc1ccc(c(c1)NC(=O)CS[C@H]2N=N[C@H](O2)[C@H](CC3=c4ccccc4=[NH+]C3)NC(=O)OC(C)(C)C)C C63426752
CC1CCC(CC1)NC(=O)[C@H](CC2=c3ccccc3=[NH+]C2)NC(=O)c4ccc(cc4)C56CC7CC(C5)CC(C7)C6 C63437325
CC(C)(C)c1ccc(cc1)C(=O)N[C@@H](CC2=c3ccccc3=[NH+]C2)C(=O)OCC(=O)c4ccc(cc4)OC C63622999
Cc1ccc(cc1)C(=O)COC(=O)[C@@H](CC2=c3ccccc3=[NH+]C2)NC(=O)c4ccc(cc4)Br C63732066
COc1ccc(cc1)CN2C(=O)[C@@H]3[C@@H]([NH2+][C@]4([C@@H]3C2=O)c5ccccc5NC4=O)Cc6c[nH]c7c6cccc7 C08788923
c1ccc(cc1)CCN2C(=O)[C@@H]3[C@@H]([NH2+][C@]4([C@@H]3C2=O)c5cc(ccc5NC4=O)Cl)Cc6ccc(cc6)O C08789985
Cc1c(ccc2c1NC(=O)[C@]23[C@H]4[C@@H]([C@H]([NH2+]3)Cc5ccc(cc5)O)C(=O)N(C4=O)CCc6ccccc6)Cl C08790119
Cc1cc(c2c(c1)[C@]3([C@H]4[C@@H]([C@H]([NH2+]3)Cc5ccc(cc5)O)C(=O)N(C4=O)CCc6ccccc6)C(=O)N2)C C08790268
Cc1cc(cc2c1NC(=O)[C@]23[C@H]4[C@@H]([C@H]([NH2+]3)Cc5ccc(cc5)O)C(=O)N(C4=O)CCc6ccccc6)Cl C08791015
c1ccc(cc1)CNC(=O)NC(=O)COC(=O)c2c(c3ccccc3o2)CS[C@@H]4[NH2+]CCS4 C09562729
CCc1c(c(cc([nH+]1)C)NCC(=O)[C@]2(CC[C@H]3[C@@]2(CC[C@@H]4[C@@H]3CCC5=CC(=O)CC[C@]45C)C)O)O C12655062
CCc1c(c(cc([nH+]1)C)NCC(=O)[C@]2(CC[C@@H]3[C@@]2(CC[C@@H]4[C@@H]3CCC5=CC(=O)CC[C@]45C)C)O)O C12655066
c1ccc(cc1)CCN2C(=O)[C@@H]3[C@H]([NH2+][C@@]4([C@@H]3C2=O)c5cccc(c5NC4=O)Cl)Cc6ccc(cc6)O C12881920
CC[C@@H]1c2ccsc2CC[NH+]1CC(=O)N(CC(C)C)c3c(n(c(=O)[nH]c3=O)Cc4ccccc4)N C15547317
CCc1ccccc1n2c(=[NH2+])c3c(n[nH]c3nc2SCC(=O)Nc4ccc(cc4)Br)C C03854786
Cc1ccc(cc1)NC(=O)CSc2nc3c(c([nH]n3)C)c(=[NH2+])n2c4ccc(cc4)Br C20758590
CCc1ccccc1NC(=O)C[NH+]2CCN(CC2)[C@@H](C)C(=O)NC(=O)NC34CC5CC(C3)CC(C5)C4 C20813008
CCCCN(c1c(n(c(=O)[nH]c1=O)CCC)N)C(=O)C[NH+]2Cc3ccccc3[C@H](C2)c4ccccc4 C25455670
Cc1ccc2=[NH+]C(=O)C(=c2c1)NNC(=O)/C(=C/c3ccc(cc3)N(C)C)/NC(=O)c4ccccc4 C08427239
C[NH+](C)CCCNC(=O)[C@@]1(c2cc(ccc2NC(=O)N1c3ccc(cc3)Cl)Br)O C03619922
Cc1ccc(cc1)N2[C@@H](NN[C@@H]2SCC(=O)N/N=C/C3=c4ccccc4=[NH+]C3)c5ccncc5 C38556122
Cc1ccc(cc1)N2[C@H](NN[C@@H]2SCC(=O)N/N=C/C3=c4ccccc4=[NH+]C3)c5ccncc5 C38556124
c1ccc(cc1)CNC[C@H](c2ccc(cc2)S(=O)(=O)Oc3ccccc3)N4CC[NH2+][C@@H](C4)O C39534290
c1ccc2c(c1)c(c[nH]2)CCNC(=O)[C@H]3CN(CC34CC[NH2+]CC4)C(=O)c5cc(ccc5F)Cl C39597806
COc1ccc2c(c1)c(c[nH]2)CCNC(=O)[C@@H]3CN(CC34CC[NH2+]CC4)C(=O)c5ccc(cc5Cl)Cl C39598911
COc1ccc2c(c1)c(c[nH]2)CCNC(=O)[C@@H]3CN(CC34CC[NH2+]CC4)C(=O)Cc5ccc(cc5)Cl C39599082
Cc1ccc2c(c1)c(c[nH]2)CCNC(=O)[C@@H]3CN(CC34CC[NH2+]CC4)C(=O)c5cccc(c5)Br C39655849
Cc1ccc2c(c1)c(c[nH]2)CCNC(=O)[C@@H]3CN(CC34CC[NH2+]CC4)C(=O)c5c(ccc(c5F)C)F C39655982
c1ccc(c(c1)CNC(=O)[C@H]2CN(CC23CC[NH2+]CC3)C(=O)[C@@H]4CCC=CC4)Sc5ccccc5CO C39657769
CC1=C[C@@H]([C@H](O1)C(F)(F)F)C(=O)N2C[C@@H](C3(C2)CC[NH2+]CC3)C(=O)NCc4cc5ccccc5[nH]4 C39671552
CCOc1ccccc1C(=O)N2C[C@@H](C3(C2)CC[NH2+]CC3)C(=O)NCCc4c([nH]c5c4cccc5)C C39674014
Cc1ccc(cc1C(=O)N2C[C@@H](C3(C2)CC[NH2+]CC3)C(=O)NCCc4c([nH]c5c4cccc5)C)F C39674052
Cc1ccc(cc1C(=O)N2C[C@H](C3(C2)CC[NH2+]CC3)C(=O)NCCc4c([nH]c5c4cccc5)C)F C39674053
Cc1c(c2ccccc2[nH]1)CCNC(=O)[C@H]3CN(CC34CC[NH2+]CC4)C(=O)c5c(ccc(c5F)Cl)F C39674125
c1ccc(c(c1)C(=O)N2C[C@@H](C3(C2)CC[NH2+]CC3)C(=O)NCCc4c[nH]c5c4cc(cc5)Cl)Cl C39676362
c1cc(ccc1C(=O)N2C[C@H](C3(C2)CC[NH2+]CC3)C(=O)NCCc4c[nH]c5c4cc(cc5)Cl)Cl C39676411
Cc1ccc(cc1C)C(=O)N2C[C@H](C3(C2)CC[NH2+]CC3)C(=O)NCCc4c[nH]c5c4cc(cc5)Cl C39676477
Cc1cccc2c1[nH]cc2CCNC(=O)[C@H]3CN(CC34CC[NH2+]CC4)C(=O)c5cc(cc(c5)Cl)Cl C39684100
Cc1cccc2c1[nH]cc2CCNC(=O)[C@@H]3CN(CC34CC[NH2+]CC4)C(=O)c5ccc(cc5)Cl C39684103
Cc1cccc2c1[nH]cc2CCNC(=O)[C@@H]3CN(CC34CC[NH2+]CC4)C(=O)Cc5ccc(cc5)Cl C39684125
CCOc1ccccc1C(=O)N2C[C@H](C3(C2)CC[NH2+]CC3)C(=O)NCCc4c[nH]c5c4cccc5C C39684140
Cc1cccc2c1[nH]cc2CCNC(=O)[C@H]3CN(CC34CC[NH2+]CC4)C(=O)c5ccc(c(c5)C)F C39684148
Cc1cccc2c1[nH]cc2CCNC(=O)[C@@H]3CN(CC34CC[NH2+]CC4)C(=O)[C@@H]5C=C(O[C@@H]5C(F)(F)F)C C39684205
CCC[C@H](C)C(=O)N1C[C@H](C2(C1)CC[NH2+]CC2)C(=O)NCCNC(=O)Cc3cccc4c3cccc4 C39691317
Cc1ccsc1C(=O)N2C[C@@H](C3(C2)CC[NH2+]CC3)C(=O)NCCNC(=O)Cc4cccc5c4cccc5 C39693336
Cc1ccc2c(c1)[nH]c(n2)[C@@H](C)NC(=O)[C@@H]3CN(CC34CC[NH2+]CC4)C(=O)[C@@H]5C=C(O[C@@H]5C(F)(F)F)C C39695828
C[C@]12CC[C@H]([C@@]([C@H]1Cc3c(nc(s3)c4ccsc4)[C@H]2CC(=O)NCC[NH+](C)C)(C)CO)O C43553659
C[C@@]12CC/C(=N/OCC(=O)NCCc3c[nH]c[nH+]3)/C=C1CC[C@@H]4[C@@H]2CC[C@@]5([C@@H]4CC[C@]5(C#C)O)C C43736815
CCC[C@@H](C)C(=O)N1C[C@H](C2(C1)CC[NH2+]CC2)C(=O)NCCc3c([nH]c4c3cc(cc4)C#N)C C44714402
c1ccn(c(=O)c1)c2ccc(c(c2)F)NC(=O)C[NH+]3C[C@@H]([C@H](C3)NC(=O)c4ccc(s4)Cl)CO C52566066
C[C@H]1CCC[C@@H]([C@@H]1C)[NH+](Cc2ccc3c(c2)OCO3)CC(=O)Nc4ccc(cc4)S(=O)(=O)N C58175757
c1ccc2=[NH+][C@H](C=c2c1)CCNC(=O)/C=C\3/CS[C@H](N3)NS(=O)(=O)c4ccc(cc4)Cl C63282160
CN1c2c(cc(cc2NC(=O)[C@@H]3CCCO3)C(=O)NCCC4=c5ccccc5=[NH+]C4)N[C@@H]1C6CCC6 C64066871
Cc1ccccc1C(=O)N[C@H]2NC3=C(S2)C(=O)C[C@@H](C3)C(=O)NCCC4=c5ccccc5=[NH+]C4 C64137230
Cc1c(c2ccccc2n1Cc3ccccc3)[C@H]4Nc5c(c6c(s5)C[NH+](CC6)Cc7ccccc7)C(=N4)O C04125166
c1ccc(cc1)CCN2C(=O)[C@@H]3[C@@H]([NH2+][C@]4([C@@H]3C2=O)c5cccc(c5NC4=O)Cl)Cc6ccccc6 C08790407
c1ccc(cc1)CCC2=[NH+]C(c3c(=O)[nH]c(=O)n(c3N2)c4ccccc4)(C(F)(F)F)C(F)(F)F C08868538
CCCCn1c(c(c(=O)n(c1=O)C)[C@H](c2ccccc2C)[NH+]3CCN(CC3)c4ccccc4F)N C09315546
CCOC(=O)c1c2c(sc1NC(=O)CCCSc3ccc(cc3)F)C([NH2+]C(C2)(C)C)(C)C C09474789
CCC[NH+](CC(=O)Nc1ccc(c(c1F)F)F)CC(=O)Nc2c(c3c(s2)C[C@H](CC3)C)C#N C03428623
Cc1ccc(cc1)C2=N[C@H]([NH2+][C@H](C2)c3cc(ccc3O)Br)c4ccc(cc4)C(=O)OC C09542874
c1ccc(cc1)CC(=O)N[C@@H]2c3ccccc3C4([C@H]2O)CC[NH+](CC4)Cc5ccccc5c6ccco6 C11787533
Cc1ccc2c(c1)C[NH+](C[C@H](O2)c3ccsc3)CC(=O)N[C@H](C)C45C[C@@H]6C[C@H](C4)CC(C6)(C5)O C12201851
c1ccc(cc1)C[NH+](CCO)C2CCN(CC2)c3cccc(c3)NS(=O)(=O)c4ccc(cc4)F C12242671
CC[NH+](Cc1[nH]c(=O)c2c(csc2n1)c3ccc(cc3)F)CC(=O)Nc4cc(ccc4C)Cl C20684330
Cc1ccc(cc1)NC(=O)C[NH+]2CCN(CC2)[C@@H](C)c3[nH]c(=O)c4c5c(sc4n3)C[C@H](CC5)C C20801242
Cc1ccc(c(c1)C[NH+]2CCC(CC2)CNS(=O)(=O)c3ccc4c(c3)NC(=O)[C@@H](CS4)C)C C20978213
CN(C)c1ccc(cc1)[C@@H](CNC(=O)NCc2cccc3c2cccc3)[NH+]4CCc5ccccc5C4 C22419235
Cc1c(cccc1Cl)NC(=O)C[NH+]2CCN(CC2)CC(=O)Nc3ccc(cc3)OC(F)(F)F C23259695
c1ccc(cc1)[C@H](c2cccc(c2)C(F)(F)F)OCC[NH+]3CCN(CC3)Cc4cc(cc(c4)O)O C23336445
c1ccc(cc1)n2c3c(c(c2NC(=O)C[NH+]4CCC(CC4)NC(=O)c5ccc(cc5)F)C#N)CCCC3 C29720682
CCOC(=O)c1c2c(sc1NC(=O)COc3ccc(cc3Cl)Cl)C([NH2+]C(C2)(C)C)(C)C C33393379
C[C@@H](c1[nH]c(=O)c2ccc(cc2n1)Cl)N(CC[NH+](C)C)C(=O)Nc3ccc(cc3Cl)Cl C35035812
c1ccc(cc1)[C@@H]2C[C@@H]2C(=O)N3CCC4(CC3)[NH2+][C@@H](CS4)C(=O)NCCc5ccc(cc5Cl)Cl C35768257
CC(C)(C)OC[C@H](C[NH+](Cc1[nH]c(=O)c2c(csc2n1)c3ccccc3F)C4CCCCC4)O C36206265
c1ccc(cc1)CC2=C[C@H]3C[NH+]4[C@@H](C[C@@H]3C=C2c5ccccc5O)CO[P@@](=O)(N4)Cc6ccccc6 C39466506
c1ccc(cc1)C[C@@H]2CN(CC[NH2+]2)[C@@H](CNCl)c3ccc(cc3)S(=O)(=O)Oc4ccccc4 C39534231
Cc1ccc(cc1)[C@H](C)NC(=O)[C@@H]2CN(CC23CC[NH2+]CC3)C(=O)c4ccc(o4)c5ccc(cc5)F C39639411
Cc1ccc(cc1)[C@H](C)NC(=O)[C@H]2CN(CC23CC[NH2+]CC3)C(=O)c4ccc(o4)c5ccc(cc5)F C39639412
CC1(CCCCC1)C(=O)N2C[C@H](C3(C2)CC[NH2+]CC3)C(=O)NCCc4ccc(cc4)Br C39652889
CCc1ccc(cc1)CCNC(=O)[C@@H]2CN(CC23CC[NH2+]CC3)C(=O)c4ccc(cc4Cl)Cl C39654153
C[C@@H](c1ccc(cc1)Br)NC(=O)[C@H]2CN(CC23CC[NH2+]CC3)C(=O)Cc4ccc(cc4)Cl C39656937
C[C@H](c1ccc(cc1)Br)NC(=O)[C@H]2CN(CC23CC[NH2+]CC3)C(=O)Cc4ccc(cc4)Cl C39656939
Cc1ccc(c(c1)C)CCNC(=O)[C@@H]2CN(CC23CC[NH2+]CC3)C(=O)c4ccc(c(c4)Cl)Cl C39666937
CCCCC(=O)N1C[C@H](C2(C1)CC[NH2+]CC2)C(=O)NC(c3ccc(cc3)OC)c4ccc(cc4)OC C39676551
Cc1ccc(c(c1)CCNC(=O)[C@@H]2CN(CC23CC[NH2+]CC3)C(=O)c4ccc(cc4Cl)Cl)C C39676860
Cc1ccc(c(c1)CCNC(=O)[C@@H]2CN(CC23CC[NH2+]CC3)C(=O)c4cc(cc(c4)Cl)Cl)C C39676918
Cc1c(c([nH]c1C(=O)CSC2=NN[C@H](N2c3ccc(cc3)F)[C@H](C)[NH+]4CCCCC4)C)C(=O)C C39727171
Cc1ccc(cc1)NS(=O)(=O)c2ccc(cc2)NC(=O)C3CC[NH+](CC3)Cc4ccccc4F C39752945
CC(C)C[C@H]1[C@H]2[C@H](C(=O)N(C2=O)CCc3ccccc3)[C@@]4([NH2+]1)c5cc(ccc5NC4=O)Br C16024818
CC[NH+](CC)Cc1ccc(cc1)NC(=O)c2cc(ccc2Cl)NS(=O)(=O)c3ccc(cc3)C C44844321
C[C@H](c1ccc(cc1Cl)Cl)[NH2+][C@@H](C)C(=O)Nc2ccc(c(c2)S(=O)(=O)N(C)C)Cl C45557391
Cc1c(c(n([nH+]1)c2ccccc2)Nc3nc4ccccc4n3Cc5ccccc5)[C@@H](c6ccncc6)O C12659849
CCc1ccc(cc1)C[NH+](CC(=O)Nc2cccc(c2)S(=O)(=O)/N=C\3/CCCCCN3)C4CC4 C59385153
CC[NH+]1CCc2c(sc3c2C(=N[C@H](N3)c4ccc(cc4)OC(=O)c5cccc6c5cccc6)O)C1 C15947150
c1ccc2=[NH+]CC(=c2c1)C[C@H](C(=O)Nc3ccc4c(c3)OC5(O4)CCCC5)NC(=O)c6cccs6 C63180043
CN(C)c1ccc(cc1)[C@H](CNC(=O)C[C@H]2C(=O)Nc3ccccc3S2)C4=c5ccccc5=[NH+]C4 C63182433
c1ccc(cc1)[C@@H](CNC(=O)C2=CC3=c4ccccc4=[NH+][C@H]3C(=N2)c5cccc(c5)Br)O C38558312
COc1ccc(cc1)[C@@H](CNC(=O)CN2CCN(CC2)c3ccccc3O)C4=c5ccccc5=[NH+]C4 C63831595
Cc1ccc(cc1)NC(=O)[C@H]2N=N[C@H](S2)CCCC(=O)NCCC3=c4cc(ccc4=[NH+]C3)Cl C64538867
C[C@H]1C(=N[C@H](O1)c2ccccc2NC(=O)c3ccccc3)CNC(=O)CCC4=c5ccccc5=[NH+]C4 C64636361
COC(=O)[C@@H]1C[C@@H](CN1Cc2ccc(cc2)O)NC(=O)[C@@H]3C(=c4cc(ccc4=[NH+]3)Cl)c5ccccc5 C64636391
Cc1ccc(c(c1)C)S(=O)(=O)N2CCC3(CC2)C(=[NH+]CCN3)NCc4ccc(c(c4)Cl)F C65074804
C[C@]([C@H]1C[C@@]23CC[C@@]1([C@H]4[C@@]25CC[NH+]([C@@H]3C(=O)c6c5c(c(cc6)O)O4)CC7CC7)OC)(C(C)(C)C)O C65748322
CCc1ccc2c(c1)[C@]3([C@H]4[C@@H]([C@@H]([NH2+]3)CCSC)C(=O)N(C4=O)CCc5ccccc5)C(=O)N2 C08789947
CCc1ccccc1NC(=S)N(CC[NH+]2CCOCC2)Cc3cc4cccc(c4[nH]c3=O)C C12471063
CC[NH+]1CCC[C@H]1CN(Cc2cc3ccc(cc3[nH]c2=O)C)C(=S)Nc4cc(ccc4C)C C12635443
CC[NH+]1CCC[C@@H]1CN(Cc2cc3ccc(c(c3[nH]c2=O)C)C)C(=S)Nc4ccc(cc4)C C12635548
CCc1ccc2c(c1)[C@]3([C@H]4[C@@H]([C@H]([NH2+]3)CCSC)C(=O)N(C4=O)CCc5ccccc5)C(=O)N2 C12880905
c1cc(ccc1C(=O)N[C@H](C(Cl)(Cl)Cl)[NH2+][C@@H]2CCS(=O)(=O)C2)Br C05987998
c1cc(ccc1C(=O)N[C@@H](C(Cl)(Cl)Cl)[NH2+][C@H]2CCS(=O)(=O)C2)Br C08672719
CC1([C@H]2CC[C@@]1(C(=O)C2)CS(=O)(=O)NCCCCNc3cc[nH+]c4c3ccc(c4)Cl)C C35190786
C[C@@H]1C(=c2ccccc2=[NH+]1)/C=C/[C@@H]3Nc4ccc(cc4C(=O)N3CCCO)I C38676186
c1ccc(cc1)C[C@@H]2C[C@@H]([N+]3=C2Nc4ccccc4C3)C(=O)N(c5ccccc5O)c6ccccc6O C39545397
CSCCC(=O)N1C[C@H](C2(C1)CC[NH2+]CC2)C(=O)NCc3cc(cc(c3)F)C(F)(F)F C39600452
CCCCCNC(=O)[C@@H]1CN(CC12CC[NH2+]CC2)C(=O)c3cccnc3Sc4ccccc4 C39623464
c1ccc(c(c1)CCNC(=O)[C@H]2CN(CC23CC[NH2+]CC3)C(=O)c4ccc(cc4Cl)Cl)F C39638786
c1ccc(c(c1)CCNC(=O)[C@H]2CN(CC23CC[NH2+]CC3)C(=O)c4c(cccc4Cl)Cl)F C39638810
c1ccc(c(c1)CCNC(=O)[C@H]2CN(CC23CC[NH2+]CC3)C(=O)c4c(ccc(c4F)Cl)F)F C39639030
c1cc(c(nc1)Cl)C(=O)N2C[C@@H](C3(C2)CC[NH2+]CC3)C(=O)NCCc4ccc(cc4)Br C39652866
c1ccc(cc1)C(=O)N2C[C@H](C3(C2)CC[NH2+]CC3)C(=O)NCCc4ccc(cc4)Br C39652873
CCc1ccc(cc1)CCNC(=O)[C@@H]2CN(CC23CC[NH2+]CC3)C(=O)c4cccnc4Sc5ccccc5 C39654491
CCSCCNC(=O)[C@@H]1CN(CC12CC[NH2+]CC2)C(=O)c3cccc4c3-c5ccccc5C4=O C39656331
CCSCCNC(=O)[C@@H]1CN(CC12CC[NH2+]CC2)C(=O)c3cc(cc(c3)F)C(F)(F)F C39656397
C[C@@H](c1ccc(cc1)Br)NC(=O)[C@H]2CN(CC23CC[NH2+]CC3)C(=O)CCSC C39657034
CCOc1ccc(cc1)C(=O)N2C[C@@H](C3(C2)CC[NH2+]CC3)C(=O)NCCSCc4ccccc4 C39658390
c1ccc(cc1)CSCCNC(=O)[C@H]2CN(CC23CC[NH2+]CC3)C(=O)c4cc(cc(c4)F)F C39658397
Cc1ccc(cc1C(=O)N2C[C@@H](C3(C2)CC[NH2+]CC3)C(=O)NCCSCc4ccccc4)F C39658585
Cc1ccc(c(c1)C)CCNC(=O)[C@H]2CN(CC23CC[NH2+]CC3)C(=O)c4ccc(c(c4F)F)C C39667079
Cc1ccc(c(c1)C)CCNC(=O)[C@@H]2CN(CC23CC[NH2+]CC3)C(=O)c4csc5c4cccc5 C39667146
Cc1ccc(c(c1)C)CCNC(=O)[C@H]2CN(CC23CC[NH2+]CC3)C(=O)c4csc5c4cccc5 C39667147
Cc1ccc(c(c1F)F)C(=O)N2C[C@@H](C3(C2)CC[NH2+]CC3)C(=O)NCc4ccc(cc4)SC C39667326
COc1c(csc1Cl)C(=O)N2C[C@H](C3(C2)CC[NH2+]CC3)C(=O)NCc4ccc(cc4)SC C39667367
CSc1ccc(cc1)CNC(=O)[C@@H]2CN(CC23CC[NH2+]CC3)C(=O)c4csc5c4cccc5 C39667388
c1ccc2c(c1)CCO[C@H]2CNC(=O)[C@@H]3CN(CC34CC[NH2+]CC4)C(=O)Cc5ccc(cc5)Cl C39669009
Cc1cc(ccc1Br)C(=O)N2C[C@H](C3(C2)CC[NH2+]CC3)C(=O)NCCc4ccco4 C39670971
Cc1ccc(c(c1)CCNC(=O)[C@@H]2CN(CC23CC[NH2+]CC3)C(=O)c4c(ccc(c4F)C)F)C C39676974
Cc1ccc(c(c1)CCNC(=O)[C@H]2CN(CC23CC[NH2+]CC3)C(=O)c4c(ccc(c4F)C)Cl)C C39676977
CSCCC(=O)N1C[C@@H](C2(C1)CC[NH2+]CC2)C(=O)NCCc3ccccc3Br C39683715
C[C@@H](C(C)(C)C)NC(=O)[C@H]1CN(CC12CC[NH2+]CC2)C(=O)c3cc(ccc3Br)OC C39684565
c1ccc(c(c1)OCCNC(=O)[C@H]2CN(CC23CC[NH2+]CC3)C(=O)c4c(cccc4F)F)F C39685032
Cc1ccc(c(c1F)C(=O)N2C[C@@H](C3(C2)CC[NH2+]CC3)C(=O)N[C@H](C)Cc4ccccc4F)F C39687004
c1cc(ccc1OCCNC(=O)[C@@H]2CN(CC23CC[NH2+]CC3)C(=O)c4cc(cc(c4)F)F)F C39688182
c1cc(ccc1OCCNC(=O)[C@H]2CN(CC23CC[NH2+]CC3)C(=O)c4cc(cc(c4)F)F)F C39688183
Cc1ccc(c(c1F)C(=O)N2C[C@H](C3(C2)CC[NH2+]CC3)C(=O)N[C@H](C)Cc4ccc(cc4)F)F C39688585
C[C@H](Cc1ccc(cc1)F)NC(=O)[C@@H]2CN(CC23CC[NH2+]CC3)C(=O)c4csc5c4cccc5 C39688715
Cc1ccc(cc1C(=O)N2C[C@@H](C3(C2)CC[NH2+]CC3)C(=O)NCc4ccc(cc4)n5cccc5)F C39690245
Cc1cc(cc(c1)CNC(=O)[C@H]2CN(CC23CC[NH2+]CC3)C(=O)c4csc(c4OC)Cl)C C39694849
CC[C@@H](c1ccccc1)NC(=O)[C@H]2CN(CC23CC[NH2+]CC3)C(=O)c4ccc(o4)c5ccccc5 C39695379
CCc1ccc(cc1)[C@H](C)NC(=O)[C@@H]2CN(CC23CC[NH2+]CC3)C(=O)c4ccc(c(c4F)F)C C39696111
Cc1ccc(c(c1F)C(=O)N2C[C@H](C3(C2)CC[NH2+]CC3)C(=O)NCCSC(C)(C)C)Cl C39696455
c1cc(ccc1[C@@H]2C[C@@H](N3C(=[NH+]2)C=C(N3)C(=O)NC[C@@H]4CCCO4)C(F)(F)F)Br C12468210
c1ccc(cc1)Cn2c3c(c(=O)[nH]c2=O)C(NC(=[NH+]3)c4cccs4)(C(F)(F)F)C(F)(F)F C57084036
c1cc(ccc1F)S(=O)(=O)N2CCC3(CC2)C(=[NH+]CCN3)NCc4ccc(c(c4)Cl)F C65074637
C[C@@H]1c2c(sc(n2)NC(=O)C[NH+](C)C)C[C@@]3([C@H]1[C@H]([C@H](CC3)[C@H](C)C(=O)N4CCCC4)O)C C03840965
c1ccc(cc1)Cn2c3c(c(=O)[nH]c2=O)C([NH+]=C(N3)c4cccs4)(C(F)(F)F)C(F)(F)F C08868024
c1cc(oc1)Cn2c3c(c(=O)[nH]c2=O)C([NH+]=C(N3)c4ccc(cc4)F)(C(F)(F)F)C(F)(F)F C09312867
c1ccc(cc1)[C@H]2COc3ccccc3N2C(=O)C[NH+]4CCC(CC4)C(=O)Nc5ccccc5O C09578811
c1cc(ccc1c2c(c3cc(ccc3[nH]2)F)CCC(=O)N4CC[NH+](CC4)CC(=O)NC5CC5)F C09782984
c1ccc2c(c1)C[C@H]([NH+](C2)CC(=O)N3[C@@H](CC(=N3)c4ccc(cc4)Cl)c5ccco5)C(=O)N C09789131
c1cc(sc1)/C=C/2\CCC[C@@H]3C2=NN([C@@H]3c4cccs4)C(=O)C[NH+]5CCC(CC5)C(=O)N C09846785
Cc1ccc(c(c1)Br)NC(=O)C[NH+](C)CC(=O)N2c3ccccc3NC(=O)C[C@@H]2C C11068793
c1ccc(cc1)C2(CCOCC2)C[NH2+]C3CCN(CC3)c4ccc(cc4)C(=O)N5CCC[C@@H](C5)O C12161350
Cc1cccc(c1)NC(=S)N(CC[NH+]2CCOCC2)Cc3cc4cc(c(cc4[nH]c3=O)C)C C12566535
Cc1cccc2c1NC(=O)[C@@]23[C@H]4[C@@H]([C@@H]([NH2+]3)Cc5ccccc5)C(=O)N(C4=O)CCc6ccccc6 C12885750
c1cc(ccc1C(=O)NC[C@@H]2CC[NH+](C2)C3CCCC3)/N=C/4\N[C@@H]5CS(=O)(=O)C[C@@H]5S4 C20618081
c1cc(ccc1C(=O)CSc2nc3c(c[nH]n3)c(=[NH2+])n2c4ccc(cc4)Br)Cl C03021671
CC1(CC(CC([NH2+]1)(C)C)Nc2c3c(csc3nc(n2)CN4CCOCC4)c5cccs5)C C22357237
Cc1ccc(cc1C)S(=O)(=O)Nc2cc(ccc2N3CC[NH2+]CC3)C(=O)N4CCC[C@@H](C4)C C33033359
Cc1ccc(c(c1)C[NH+]2CCN(CC2)c3nc4c(c5c(s4)CCCC5)c(=O)n3CC(=O)N)C C34747351
c1cc(sc1)/C=C/2\CCC[C@@H]3C2=NN([C@@H]3c4cccs4)C(=O)C[NH+]5CCC[C@@H](C5)C(=O)N C34896537
Cc1ccc(cc1)S(=O)(=O)Nc2cccc(c2)[C@@H]3C(=C([NH+]=C4N3CCCS4)C)C(=O)NC C35337840
c1cc(cc(c1)[C@]2(C3=[NH+]CCCN3C(=N2)N)c4ccc(cc4)OC(F)(F)F)c5cccnc5F C35998747
Cc1ccc(cc1C)CCNC(=O)[C@H]2CN(CC23CC[NH2+]CC3)C(=O)c4ccc(o4)c5ccc(cc5)F C39609351
CCOc1cccc(c1)CCNC(=O)[C@H]2CN(CC23CC[NH2+]CC3)C(=O)c4cc(ccc4C)F C39609541
c1ccc(cc1)CNC(=O)[C@H]2CN(CC23CC[NH2+]CC3)C(=O)c4cccnc4Sc5ccccc5 C39629656
CCOc1ccc(cc1)CCNC(=O)[C@H]2CN(CC23CC[NH2+]CC3)C(=O)c4c(ccc(c4F)C)Cl C39653872
CCc1ccc(cc1)C(=O)N2C[C@@H](C3(C2)CC[NH2+]CC3)C(=O)NC[C@H]4c5ccccc5CCO4 C39668934
c1ccc2c(c1)-c3c(cccc3C(=O)N4C[C@@H](C5(C4)CC[NH2+]CC5)C(=O)NCCc6ccco6)C2=O C39670894
CN1CCCc2c1ccc(c2)CNC(=O)[C@@H]3CN(CC34CC[NH2+]CC4)C(=O)CCC5CCCC5 C39672162
Cc1ccc(cc1)C(=O)N2C[C@@H](C3(C2)CC[NH2+]CC3)C(=O)NCC4(CCCCC4)N5CCOCC5 C39672719
Cc1ccc(cc1F)C(=O)N2C[C@H](C3(C2)CC[NH2+]CC3)C(=O)NCC4(CCCCC4)N5CCOCC5 C39672873
Cc1ccc(cc1C(=O)N2C[C@@H](C3(C2)CC[NH2+]CC3)C(=O)NCC4(CCCCC4)N5CCOCC5)F C39672914
C1CCC(CC1)(CNC(=O)[C@@H]2CN(CC23CC[NH2+]CC3)C(=O)[C@@H]4CCC=CC4)N5CCOCC5 C39672938
C[C@H]1C(=C(N=N1)C)[C@@H](C)NC(=O)[C@@H]2CN(CC23CC[NH2+]CC3)C(=O)c4ccc(cc4F)C(F)(F)F C39674263
c1ccc(c(c1)CNC(=O)[C@@H]2CN(CC23CC[NH2+]CC3)C(=O)[C@@H]4CCC=CC4)N5CCCCC5 C39678358
C[C@@H](c1ccncc1)NC(=O)[C@H]2CN(CC23CC[NH2+]CC3)C(=O)c4ccc(o4)c5ccccc5F C39681125
C[C@H](c1ccncc1)NC(=O)[C@H]2CN(CC23CC[NH2+]CC3)C(=O)c4ccc(o4)c5ccccc5F C39681126
CC[C@H](c1ccccc1)C(=O)N2C[C@H](C3(C2)CC[NH2+]CC3)C(=O)NCCOc4ccccc4F C39685140
CCOc1cccc(c1)C(=O)N2C[C@H](C3(C2)CC[NH2+]CC3)C(=O)N[C@@H](C)Cc4ccc(cc4)F C39688755
C[C@@H](Cc1ccc(cc1)F)NC(=O)[C@@H]2CN(CC23CC[NH2+]CC3)C(=O)c4ccc5ccccc5n4 C39688770
C[C@@H](Cc1ccc(cc1)F)NC(=O)[C@H]2CN(CC23CC[NH2+]CC3)C(=O)c4ccc5ccccc5n4 C39688772
CC1(CCCCC1)C(=O)N2C[C@@H](C3(C2)CC[NH2+]CC3)C(=O)NCc4ccc(cc4)n5cccc5 C39690143
CCc1ccc(cc1)[C@H](C)NC(=O)[C@@H]2CN(CC23CC[NH2+]CC3)C(=O)[C@@H]4COc5ccccc5O4 C39696211
CC(C)(C)SCCNC(=O)[C@H]1CN(CC12CC[NH2+]CC2)C(=O)c3ccc(o3)c4ccccc4 C39696547
CC(C)(C)SCCNC(=O)[C@@H]1CN(CC12CC[NH2+]CC2)C(=O)CCc3ccc(cc3)OC C39696552
CC(C)(C)SCCNC(=O)[C@H]1CN(CC12CC[NH2+]CC2)C(=O)CCc3ccc(cc3)OC C39696553
CC\1=NN(C(=O)/C1=C\c2cn(c3c2cccc3)C[C@@H](C[NH2+]Cc4ccccc4)O)c5ccccc5 C13574556
Cc1c2cc[nH]c2ccc1Nc3c(cnc4c3C[C@@H](S4)/C=C/C(=O)N5CC[C@H](C5)[NH+](C)C)C#N C52551438
C/C(=N\NC(=[NH2+])S[C@H]1CC(=O)N(C1=O)c2ccccc2F)/c3ccc(cc3)Br C59489482
c1ccc2c(c1)N(C[C@@H](O2)C(=O)N)C(=O)CCC3=c4cc(ccc4=[NH+][C@@H]3c5ccc(cc5)F)F C63182406
C[C@@H](C(=O)NCc1ccccc1)NC(=O)[C@@H]2CC3=c4ccccc4=[NH+][C@@H]3[C@@H]5N2C(=O)c6c5cccc6 C63383887
CSc1ccc(cc1)C2=[NH+][C@H](ON2)c3ccc4c(c3)[nH]c(=O)n(c4=O)Cc5ccccc5F C64392070
Cc1ccc(cc1C)S(=O)(=O)N2CCC3(CC2)C(=[NH+]CCN3)NCc4cc(cc(c4)F)F C65074821
COc1cc(cc(c1O)Br)/C=N/NC(=O)[C@@H]2CCCN2S(=O)(=O)c3ccc(cc3)Cl C08451712
Cc1c(cco1)C(=O)Nc2ccc(cc2)/C(=N\NC(=O)c3ccc(o3)Cn4cc(cn4)Br)/C C08456034
Cc1ccc(cc1)S(=O)(=O)NCCc2nnc(s2)NC(=O)[C@H]3CC(=O)N(C3)c4ccc(cc4C)C C09142651
c1cc2n(c(=O)c1)C[C@H]3C[C@@H]2CN(C3)c4ccc(cc4NC(=O)c5ccc(cc5)F)C(=O)Nc6ccncc6 C09489980
CCC(=O)N1CCc2c1ccc(c2)S(=O)(=O)N[C@@H](CC(C)C)C(=O)Nc3ccc(cc3)Br C09692194
CCOC(=O)c1c2c(sc1NC(=O)CSc3[nH]c(=O)c4cnn(c4n3)c5ccc(cc5)F)CCC2 C02718010
Cc1cc(ccc1NC(=O)CSc2nnc(n2C)[C@H](C(C)C)NC(=O)c3ccc4c(c3)OCO4)Cl C10001329
C[C@@H]1CCc2c(sc(c2C(=O)NC(=O)OC)NC(=O)[C@@H]3CCCCN3S(=O)(=O)c4cccs4)C1 C10785856
c1cc(sc1)c2cc(n(n2)c3[nH]c(=O)c4c(n3)CCCC4)NC(=O)[C@H]5CC(=O)N(C5)c6ccc(cc6)F C11856013
Cc1ccc(cc1)S(=O)(=O)N2CCC[C@@H]2C(=O)Nc3c(c4c(s3)C[C@H](CC4)C)C(=O)NC(=O)OC C12344038
Cc1ccc(cc1)NC(=O)C[S@](=O)CC(=O)N(CC(=O)NC2CCCCC2)c3ccc4c(c3)OCCO4 C12473533
c1ccc(cc1)[C@@H](C(=O)Nc2ccc(cc2Br)[N+](=O)[O-])OC(=O)CNC(=O)c3ccccc3 C12599607
C[C@@]12C=C[C@@]3(O1)[C@@H]([C@@H]2C(=O)NCc4cccs4)C(=O)N([C@@H]3C(=O)NC5CCCCC5)C[C@@H]6CCCO6 C12642772
C=CCn\1c2ccc(cc2s/c1=N\C(=O)CCCS(=O)(=O)c3ccc(cc3)Cl)S(=O)(=O)N C12631330
c1ccc2c(c1)c(cn2CC(=O)NCc3ccco3)/C=C/4\C(=O)NC(=S)N(C4=O)c5ccc(cc5)Cl C00883648
CCC(=O)Nc1ccc(cc1)S(=O)(=O)N2CCc3ccccc3[C@H]2CC(=O)Nc4c(cc(cc4C)C)C C15863453
Cc1ccc(cc1NC(=O)CSc2nnc(s2)NC3CCCCC3)S(=O)(=O)N4CCOCC4 C15910444
COC(=O)C1=c2/c(=C/c3ccco3)/c(c(n2C(=O)[C@@H](S1)c4ccco4)S(=O)(=O)c5ccccc5)N C20220441
Cc1c(c([nH]c1C(=O)OC)C)C(=O)C2=C(C(=O)N([C@@H]2c3ccc(cc3)Br)CCC[NH+](C)C)[O-] C09041012
Cc1cc(ccc1Br)NC(=O)[C@H](CC(C)C)NS(=O)(=O)c2ccc3c(c2)oc(=O)n3C C20284231
c1ccc(cc1)CCNS(=O)(=O)c2ccc(cc2)NC(=O)C3CCN(CC3)C(=O)c4ccc(cc4)Cl C20369177
Cc1cc(cc(c1OC)C(=O)NC(=S)Nc2cc(c(cc2N3CCOCC3)OC)OC)Br C20496649
CC1([C@@H]2CC[C@]1([C@](C2)(CNC(=O)c3ccccn3)O)CS(=O)(=O)N4CCC5(CC4)C=Cc6c5cccc6)C C27323510
CC(C)NC(=O)c1ccccc1NC(=O)C2CCN(CC2)S(=O)(=O)Cc3ccc(cc3)Br C30873731
Cc1cccc(c1C)NS(=O)(=O)c2ccc(cc2)C(=O)NC[C@@H](c3ccc(cc3)OC)N4CCOCC4 C33026077
CCCn1c(=O)c2ccc(cc2n3c1nnc3SCC(=O)Nc4ccc(c(c4)F)C)C(=O)NC(C)C C33256591
c1ccc2c(c1)cccc2[C@@H]3[C@H]4[C@@H](C(=O)N(C4=O)c5cccc(c5)[N+](=O)[O-])[C@@]([NH2+]3)(CC6CCCCC6)C(=O)[O-] C33703367
Cc1ccc(cc1[N+](=O)[O-])C(=O)N2CCC[C@@H](C2)C(=O)N[C@@H]3CCCC[C@H]3NC(=O)c4ccc(cc4)F C34900238
CC(=O)N[C@@H]1[C@@H]([C@@H]2[C@@H](CO[C@@H](O2)c3ccccc3)O[C@@H]1Oc4ccccc4/C=C/C(=O)c5ccccc5)O C35056656
CC(=O)N[C@H]1[C@H]([C@@H]2[C@@H](CO[C@@H](O2)c3ccccc3)O[C@@H]1Oc4ccccc4/C=C/C(=O)c5ccccc5)O C35056663
Cc1ccc(cc1)S(=O)(=O)CNC(=O)[C@@H](c2ccc(cc2)O)N(C3CCCCC3)C(=O)c4cccnc4 C36491816
Cc1ccc(cc1)S(=O)(=O)CNC(=O)[C@H](c2ccc(cc2)O)N(c3ccccc3Cl)C(=O)CCl C36547300
CCCN([C@@H](c1ccc(cc1)Cl)C(=O)NCS(=O)(=O)c2ccc(cc2)C)C(=O)c3ccc(cc3)O C36570862
Cc1ccc(cc1)S(=O)(=O)CNC(=O)[C@@H]([C@@H](C)c2ccccc2)N(C(=O)[C@@H]3CCC(=O)N3)C(C)(C)C C36591424
CC(C)NC(=O)N(Cc1cc(ccc1OS(=O)(=O)c2ccc(cc2)NC(=O)C)Cl)C[C@H]3CCCO3 C37423888
c1cc(oc1)/C=C/C(=O)Oc2ccc(cc2/C=N/NC(=O)CNC(=O)c3ccc(cc3)F)Br C13496511
Cc1cccc2c1[nH]c(=O)c(c2)CN(Cc3ccc4c(c3)OCO4)C(=S)Nc5ccccc5C(=O)OC C08686736
c1cc(sc1)[C@@H](CNC(=O)C(=O)Nc2ccc(c(c2)[N+](=O)[O-])F)S(=O)(=O)c3ccc(cc3)Cl C38563236
CCOC(=O)c1c(nc(s1)NC(=O)CS[C@@H]2N[C@@H]3[C@@H](C(=C(S3)C)C)C(=O)N2c4ccccc4)C C38914858
CS[P@@]1(=O)NN2CCc3cc(c(cc3[C@@H]2CO1)c4ccccc4O)S(=O)(=O)Oc5ccccc5 C39465119
CCc1c(sc(n1)NC(=O)CSc2nnc(n2c3ccccc3)CC(=O)Nc4ccc(cc4)F)C C39761339
C[C@H]1CCc2c(sc(c2C(=O)N[C@H]3CCS(=O)(=O)C3)NC(=O)c4ccc(c(c4)[N+](=O)[O-])Cl)C1 C39836238
CC(C)(C)[C@H]1CCc2c(sc(c2C(=O)N[C@@H]3CCS(=O)(=O)C3)NC(=O)c4ccccc4[N+](=O)[O-])C1 C39836488
Cc1cc(c2c(c1)occ2CC(=O)Nc3c(c4c(s3)C[C@@H](CC4)C)C(=O)N[C@@H]5CCS(=O)(=O)C5)C C39883672
Cc1cc(c2c(c1)c(=O)c3c(o2)C(=O)N([C@@H]3c4ccc(cc4)OCC(=O)N)Cc5ccc6c(c5)OCO6)C C40043549
C[C@H]1CCc2c(sc(c2C(=O)N[C@H]3CCS(=O)(=O)C3)NC(=O)Cc4ccc5c(c4)OCCCO5)C1 C41004898
CC(=O)c1ccc(cc1)N2C(=O)[C@H]3[C@@H]([NH2+][C@@]([C@@H]3C2=O)(CC4CCCCC4)C(=O)[O-])c5cc6ccccc6o5 C33916239
Cn1c(nnc1SCC(=O)Nc2c(c3c(s2)CCCC3)C#N)CCNC(=O)c4ccc(cc4)Cl C59179069
CC(=O)N1CCN(CC1)c2ccccc2NC(=S)NC(=O)c3ccc(o3)c4cc(ccc4Cl)Cl C59331726
CC(=O)Nc1ccc(cc1)S(=O)(=O)N(Cc2ccccc2)CC(=O)N/N=C/c3cccc4c3cccc4 C59443687
c1ccc2c(c1)c(c[nH]2)CC[NH+]3CN(C(=S)SC3)CCc4c[nH]c5c4cccc5 C01579512
Cc1ccc2c(c1)cc(c(=O)[nH]2)CN(CC[NH+](C)C)C(=S)Nc3cccc(c3)Cl C00880577
c1ccc(cc1)[C@@H](C(=O)Nc2ccc(cc2)F)[NH+]3CCC(CC3)C(=O)Nc4ccccc4 C09712046
CC1(CC(CC([NH2+]1)(C)C)NC(=S)N(Cc2ccc(cc2)OC)C[C@H]3CCCO3)C C21263049
CC1CC[NH+](CC1)[C@H](CNC(=O)C[C@@H]2C(=O)Nc3ccccc3S2)c4cccs4 C22681271
c1cc(cc(c1)NC(=O)C2CC2)CNC(=O)C[NH+]3CCc4c(ccs4)[C@H]3c5cccs5 C27477886
CC[NH+](CC)[C@@H](CNC(=O)C12C[C@H]3C[C@@H](C1)CC(C3)(C2)NC(=O)C)c4ccsc4 C31988532
Cc1ccc(c(c1)C)c2csc3c2c(=O)[nH]c(n3)C[NH+](C[C@@H](C)O)C4CCCCC4 C35747688
CC(C)NC(=O)[C@@H]1C[C@@H](C[NH+]1Cc2ccc(cc2)Cl)NC3C4CC5CC(C4)CC3C5 C23361363
CCCCC(=O)N1C[C@H](C2(C1)CC[NH2+]CC2)C(=O)NCc3cc(cc(c3)F)C(F)(F)F C39600128
CC[C@@H](C)CC(=O)N1C[C@H](C2(C1)CC[NH2+]CC2)C(=O)NCc3cc(ccc3F)Br C39600905
c1ccc(cc1)CCCC(=O)N2C[C@H](C3(C2)CC[NH2+]CC3)C(=O)N[C@H]4C[C@@H]4c5ccccc5 C39602395
CCCCCNC(=O)[C@@H]1CN(CC12CC[NH2+]CC2)C(=O)c3ccc(c(c3)Cl)Cl C39623300
CCCCCNC(=O)[C@H]1CN(CC12CC[NH2+]CC2)C(=O)c3ccc(c(c3)Cl)Cl C39623301
CCCCCNC(=O)[C@@H]1CN(CC12CC[NH2+]CC2)C(=O)c3ccc(c(c3)C)Br C39623414
CCCCCNC(=O)[C@H]1CN(CC12CC[NH2+]CC2)C(=O)c3ccc(c(c3)C)Br C39623415
c1cc(cc(c1)F)CCNC(=O)[C@@H]2CN(CC23CC[NH2+]CC3)C(=O)Cc4ccc(cc4)Cl C39637657
c1ccc(c(c1)CCNC(=O)[C@H]2CN(CC23CC[NH2+]CC3)C(=O)CCC4CCCC4)F C39638836
CCC[C@H](C)C(=O)N1C[C@H](C2(C1)CC[NH2+]CC2)C(=O)NCc3ccc(cc3F)Br C39639472
CCc1ccc(cc1)CCNC(=O)[C@@H]2CN(CC23CC[NH2+]CC3)C(=O)c4cc(cc(c4)F)F C39654279
CCc1ccc(cc1)CCNC(=O)[C@@H]2CN(CC23CC[NH2+]CC3)C(=O)c4cc(ccc4F)Cl C39654469
c1ccc(cc1)CSCCNC(=O)[C@H]2CN(CC23CC[NH2+]CC3)C(=O)c4ccc5ccccc5c4 C39658364
CCc1ccc(cc1)C(=O)N2C[C@H](C3(C2)CC[NH2+]CC3)C(=O)NCCSCc4ccccc4 C39658389
CCCC[C@@H](C)C(=O)N1C[C@H](C2(C1)CC[NH2+]CC2)C(=O)NCCc3ccc(cc3C)C C39667136
CC[C@@H](c1ccccc1)C(=O)N2C[C@@H](C3(C2)CC[NH2+]CC3)C(=O)NCc4ccc(cc4)SC C39667342
CCCC[C@H](C)C(=O)N1C[C@H](C2(C1)CC[NH2+]CC2)C(=O)NCCc3cc(ccc3C)C C39677041
CCc1ccc(cc1)C(=O)N2C[C@H](C3(C2)CC[NH2+]CC3)C(=O)N[C@@H](C)Cc4ccccc4F C39686891
CCc1ccc(cc1)C(=O)N2C[C@H](C3(C2)CC[NH2+]CC3)C(=O)N[C@@H](C)Cc4ccc(cc4)F C39688471
CCc1ccc(cc1)C(=O)N2C[C@H](C3(C2)CC[NH2+]CC3)C(=O)N[C@H](C)Cc4ccc(cc4)F C39688473
CCCC[C@@H](C)C(=O)N1C[C@H](C2(C1)CC[NH2+]CC2)C(=O)N[C@@H](C)Cc3ccc(cc3)F C39688696
CC[C@@H](C)CC(=O)N1C[C@@H](C2(C1)CC[NH2+]CC2)C(=O)N[C@@H](C)Cc3ccc(cc3)F C39688742
CCC[C@@H](C)C(=O)N1C[C@H](C2(C1)CC[NH2+]CC2)C(=O)NCc3ccccc3Br C39690472
CC(C)(C)SCCNC(=O)[C@@H]1CN(CC12CC[NH2+]CC2)C(=O)c3c(cccc3Cl)Cl C39696362
CC(C)(C)SCCNC(=O)[C@H]1CN(CC12CC[NH2+]CC2)C(=O)c3cc(cc(c3)Cl)Cl C39696397
Cc1cccc([nH+]1)N[C@@H](c2ccc(cc2)F)c3c4c(sc3NC(=O)c5ccco5)CCCC4 C38551071
C[C@@]1(CC[C@@]2([C@@H](C1)C(C[C@@H]2[NH2+]CC3CCCCC3)(C)C)CCC(=O)N4CCCC4)O C43547904
C[C@@H]1c2c(sc([nH+]2)NCC=C)C[C@@]3([C@H]1[C@H]([C@@H](CC3)[C@H](C)C(=O)N(C)CC=C)O)C C43548207
Cc1ccc(cc1)[C@H](c2cccs2)NC(=O)C[NH+]3CCC[C@@H](C3)C(=O)Nc4ccccc4 C45615221
C[C@@H]1C[C@H](C[NH+](C1)Cc2ccccc2CNC(=O)C[C@@H](c3cccs3)NC(=O)C)C C48375032
CC[C@@H](c1ccc(cc1)C)[NH2+]CC(=O)/N=c\2/[nH]c(cs2)c3ccc(cc3)Br C19640044
C[C@@H]1CCC[NH+](C1)Cc2ccccc2CNC(=O)CNC(=O)Cc3cccc4c3cccc4 C58952467
C[C@@H]1CCCC[NH+]1CC(=O)Nc2ccc(c(c2)NC(=O)Cc3ccc4c(c3)CCCC4)F C58988454
C[C@H]1C[C@@H](C[NH+](C1)Cc2ccccc2CNC(=O)CNC(=O)/C=C/c3ccccc3)C C59060798
CC1(CC(CC([NH2+]1)(C)C)N(Cc2ccncc2)C(=S)Nc3ccc(cc3)Cl)C C06515058
C[C@@H]1CCC[C@](C1)(CNC(=O)CCNC(=O)c2ccc(cc2)Br)[NH+](C)C C59890370
C[C@H]1CCC[C@](C1)(CNC(=O)CCNC(=O)c2ccc(cc2)Br)[NH+](C)C C59890373
c1ccc(cc1)[C@H]2N/C(=C\C(=O)NC[C@H](c3cccs3)C4=c5ccccc5=[NH+]C4)/CS2 C63122563
CC1CCC(CC1)C(=O)N[C@@H](CC2=c3ccccc3=[NH+]C2)C(=O)NC4CCC(CC4)C C63626088
c1ccc(cc1)[C@@H](CNC(=O)[C@H]2CC[C@@H](NC2=O)C(F)(F)F)C3=c4ccccc4=[NH+]C3 C64031277
c1ccc(cc1)C[NH+](C[C@@H]([C@H]2CCc3cc(ccc3O2)F)O)C[C@@H]([C@@H]4CCc5cc(ccc5O4)F)O C38211801
CC[NH+](CC)CCN(Cc1cc2cc(cc(c2[nH]c1=O)C)C)C(=S)Nc3cccc(c3)Cl C06193336
Cc1ccc2ccc(c(c2n1)O)[C@H](c3ccc(cc3)OCc4ccccc4)Nc5cccc[nH+]5 C08432705
C[NH2+][C@H]1CCc2cc(c(c(c2-c3c1cc(=O)c(cc3)NCCC4=CCCCC4)OC)OC)OC C08740162
C[C@H]1C[NH+](C[C@H](O1)C)CCOc2ccc(c(c2)O)c3c(cn[nH]3)c4ccc(cc4)Br C08743632
CCOc1cccc(c1O)[C@@H]2CC(=N[C@H]([NH2+]2)c3ccc(c(c3)Br)OC)c4ccc(cc4)Cl C09542537
CCOC(=O)c1c2c(sc1NC(=O)CSc3ccc(cc3)OC)C([NH2+]C(C2)(C)C)(C)C C10022470
Cc1c(c(=O)n(n1C)c2ccccc2)NC(=O)[C@H](C)[NH2+][C@@H](c3ccc(cc3)C(C)(C)C)C(C)C C11096307
CC1(CC(CC([NH2+]1)(C)C)NC(=O)CSc2nnc(n2c3ccccc3)c4ccccc4)C C11423884
c1ccc2c(c1)c(c[nH]2)CC[NH2+][C@@H]3CCc4c(sc5c4c(=O)n(cn5)Cc6cccc(c6)F)C3 C12217201
c1ccc(cc1)S(=O)(=O)Nc2ccc(cc2)N3CCC(CC3)[NH2+]C[C@H]4CCc5ccccc5O4 C12242873
CCOC(=O)c1c2c(sc1NC(=O)[C@H](C)[NH2+][C@H](C)C34CC5CC(C3)CC(C5)C4)C[C@H](CC2)C C12566334
CCc1ccc(cc1)NC(=S)N(Cc2cc3ccc(c(c3[nH]c2=O)C)C)C[C@@H]4CCC[NH+]4CC C12635599
CC[NH+](CC)CCN(Cc1cc2c(ccc(c2[nH]c1=O)C)C)C(=O)Nc3ccccc3Cl C12705948
c1ccc(cc1)C2(CCCCC2)C[NH2+]C3CCN(CC3)c4ccc(cc4)C(=O)N5CCC[C@H](C5)O C12151972
C[C@@H]1C[NH+](C[C@H](O1)C)CCOc2ccc(c(c2)O)c3c(c[nH]n3)c4ccc(cc4)Br C09410831
CSc1ccc(cc1)c2nc3c(s2)CN(CC3)C(=O)C[C@@H](Cc4cc(ccc4F)F)[NH3+] C14949005
c1ccc(c(c1)Cn2cnc3c(c2=O)c4c(s3)C[C@@H](CC4)[NH2+]CCc5c[nH]c6c5cccc6)F C14969857
CC[NH+](CC)CC(=O)Nc1c(c2c(s1)C[C@H](CC2)C(C)(C)C)C(=O)Nc3ccc(cc3)C C15946076
CCCCCCc1ccc(cc1)C(=O)N2CCC3(CC2)[NH2+][C@H](CS3)C(=O)N[C@@H](C)CC C16495864
Cc1cc([nH+]c2c1cc(cc2)NC(=O)CCC(=O)Nc3ccc(cc3Cl)F)N4C[C@@H](C[C@@H](C4)C)C C20138547
CCOc1ccccc1CN(C2CC([NH2+]C(C2)(C)C)(C)C)C(=S)Nc3ccc(cc3OC)Cl C20190110
CC1(CC(CC([NH2+]1)(C)C)N(Cc2ccc(cc2)N(C)C)C(=S)Nc3cc(ccc3C(F)(F)F)Cl)C C20568200
CC1(CC(CC([NH2+]1)(C)C)N(Cc2ccc(cc2)OC)C(=S)Nc3cc(ccc3Cl)Cl)C C20568206
CC[NH+](CC)CCNC(=O)c1ccc2c(c1)[C@H]3C=CC[C@@H]3[C@H](N2)c4c5ccccc5ccc4OC C20719635
COc1cccc(c1O)[C@@H]2CC(=N[C@@H]([NH2+]2)c3ccc(cc3)C(=O)OC)c4ccc(cc4)Cl C20763849
CC1(CC(CC([NH2+]1)(C)C)NC(=S)N(Cc2ccc(cc2OC)OC)C[C@@H]3CCCO3)C C21263476
C[C@H](C(=O)c1ccc2c(c1)CCN2C(=O)C)[NH2+]C[C@H](c3ccccc3)c4c[nH]c5c4cccc5 C28654316
Cc1c2c(=O)[nH]c(nc2sc1C(=O)NC[C@H](c3cccs3)[NH+](C)C)Cc4ccccc4 C25156087
Cc1cc([nH+]c2c1cc(cc2)NC(=O)CCC(=O)NCc3ccc(cc3)F)N4C[C@@H](C[C@@H](C4)C)C C20138656
Cc1c(cccc1Cl)NC(=S)N/N=C/2\c3ccccc3N(C2=O)C[NH+]4C[C@@H](C[C@@H](C4)C)C C20685380
CC(C)C(=O)Nc1ccc(cc1)S(=O)(=O)NC[C@H](c2cccc3c2cccc3)[NH+]4CCCC4 C38940584
CC1(CC(CC([NH2+]1)(C)C)N(Cc2ccc(cc2)OC)C(=S)Nc3cc(ccc3Cl)C(F)(F)F)C C39411910
c1ccc(cc1)c2cc(ccc2N3CC[NH2+][C@@H](C3)c4ccccc4O)S(=O)(=O)Oc5ccccc5 C39529819
CC(C)S(=O)(=O)c1ccc(c(c1)c2ccccc2O)N3CC[NH2+][C@@H](C3)Cc4ccccc4 C39530273
CC(C)S(=O)(=O)c1cc(ccc1N2CC[NH2+][C@@H](C2)c3ccccc3O)Cc4ccccc4 C39530645
c1ccc(cc1)c2ccc(cc2)[C@H](CNF)N3CC[NH2+][C@@H](C3)S(=O)(=O)Oc4ccccc4 C39533902
CC[C@H](c1ccccc1)C(=O)N2C[C@@H](C3(C2)CC[NH2+]CC3)C(=O)NCCc4ccc(cc4C)C C39667095
C[C@@H](C(=O)Nc1ccc(cc1F)Br)[NH2+][C@@H](c2ccc3c(c2)OCCO3)C(C)C C40002618
c1ccc(cc1)C[C@@H](C[NH+](Cc2[nH]c(=O)c3c(csc3n2)c4cccc(c4)Cl)C5CC5)O C40404712
Cc1ccc(cc1)[C@H](c2c3c(sc2NC(=O)c4ccco4)CCCC3)Nc5cccc([nH+]5)C C38551099
C[C@@H](C(=O)NC1CCCC1)S[C@@H]2NN=C(N2c3ccc(cc3)Cl)C4=c5ccccc5=[NH+]C4 C44658317
Cc1cc(c(c(c1)C)c2csc(n2)NC(=O)C[NH+](C)CC(=O)Nc3c(cc(cc3C)C)C)C C14789111
c1ccc(cc1)n2c3c(cc(c(=O)[nH]3)C[NH2+]Cc4ccccc4Cl)c(n2)c5ccc(cc5)F C13564711
CC1(CC(CC([NH2+]1)(C)C)N(Cc2ccc(cc2)N(C)C)C(=S)Nc3ccc(cc3)Cl)C C05945272
CC1(CC(CC([NH2+]1)(C)C)N(Cc2ccc(cc2)N(C)C)C(=S)Nc3ccc(cc3)Br)C C59188004
Cc1ccc(cc1)/C(=[NH+]/C(=S)NN(c2ccccc2)c3ccccc3)/NCc4ccccc4 C19925257
CCc1ccc(cc1)/C=N/NC(=O)[C@H](CC2=c3ccccc3=[NH+]C2)NC(=O)c4ccc(cc4)Cl C63266698
c1ccc(cc1)N/C(=N\C(=O)c2ccc(cc2)Br)/NCCC3=c4ccccc4=[NH+]C3 C63588685
Cc1cccc(c1)C(=O)/N=C(\NCCC2=c3ccccc3=[NH+]C2)/Nc4cc(ccc4OC)Cl C63589101
CCC[C@H](C)NC(=O)[C@H](CC1=c2ccccc2=[NH+]C1)NS(=O)(=O)c3ccc(cc3)Cl C64202139
CCOc1ccccc1NC(=O)C2=C(NC(=O)N[C@H]2c3ccccc3Br)C C04163802
CCOc1cc(c(cc1OCC)Br)[C@@H]2c3ccc(cc3OC(=C2C#N)N)O C02502665
CO[C@@H]1[C@@H]([C@@H]([C@@H]([C@@H](O1)COC(c2ccccc2)(c3ccccc3)c4ccccc4)O)O)O C04721307
CC(C)[C@@H](C(=O)NNC(=O)CC12CC3CC(C1)CC(C3)C2)NC(=O)c4cccs4 C07283290
Cc1c(c(c(c(c1C)C)S(=O)(=O)NCCc2ccc(cc2)S(=O)(=O)N)C)C C07375481
CC(C)[C@H](C(=O)NNC(=O)c1ccc(cc1)F)NC(=O)C23CC4CC(C2)CC(C4)C3 C07913683
Cc1cc(c2c(c1)c(cc(n2)SCC(=O)Nc3ccc(cc3)S(=O)(=O)N)C)C C03461644
CCn1c(nc2c1ccc(c2)C(=O)NNC(=S)NC34CC5CC(C3)CC(C5)C4)C C05601838
c1cc(sc1C(=O)NNC(=O)c2cc3c(s2)CCCCCC3)NC(=O)C4CC4 C10289454
CC(C)NS(=O)(=O)Cc1ccccc1CNC(=O)c2ccc3c(c2)c4c([nH]3)CCCC4 C10707345
c1c(cc(cc1Cl)Cl)C(=O)OCC(=O)Nc2c(c3c(s2)CCCC3)C(=O)N C11116802
c1ccc(cc1)/C=C(/C(=O)NCCc2[nH]c3ccccc3n2)\NC(=O)c4ccccc4 C12655047
CC(=O)Nc1ccc(cc1Cl)NC(=O)CCNC(=O)C23CC4CC(C2)CC(C4)C3 C12736982
C[C@@H](c1ccccc1Br)NC(=O)NCc2ccc(cc2)NC(=O)c3ccco3 C12777411
c1ccc(cc1)Sc2ccccc2NC(=O)CN3C[C@@H](Oc4c3cccc4)C(=O)N C12597952
CC1=C([C@@H](NC(=O)N1)c2cccc(c2)F)C(=O)Nc3ccc(cc3)OC(F)(F)F C12880998
CC(C)[C@@H](C(=O)NCC(=O)Nc1ccccc1Br)NC(=O)C2CCCCC2 C14385026
c1ccc2c(c1)c(cc(n2)c3cccs3)C(=O)NNC(=S)NC[C@@H]4CCCO4 C16182304
CN(C)c1cccc2c1cccc2S(=O)(=O)NCCc3c[nH]c4c3cc(cc4)O C19419318
CCN(CC)S(=O)(=O)c1ccc2c(c1)[C@H]3C=CC[C@H]3[C@H](N2)c4ccc(cc4O)O C20681734
c1cc(cc(c1)F)C(=O)Nc2cc(ccc2O)S(=O)(=O)Nc3cccc(c3)Cl C22993234
c1cc(ccc1c2ccc(s2)C(=O)OCC(=O)Nc3c(c4c(s3)CCC4)C(=O)N)F C23266616
c1cc(oc1C(=O)NCC(=O)NNc2c(cc(cc2Cl)Cl)Cl)Br C25381902
Cc1ccc(c(c1)C)NC(=S)N[C@@H](C(Cl)(Cl)Cl)NC(=O)N2CCOCC2 C28293941
COc1ccc(cc1)C(=O)[C@H]2[C@@H](NC(=S)N[C@]2(C(F)(F)F)O)c3ccc(cc3)C#N C28467112
Cc1cccc(c1)C(=O)N[C@@H](C(C)C)C(=O)NNC(=O)CC23CC4CC(C2)CC(C4)C3 C28580065
Cc1ccc2c(c1)cc([nH]2)C(=O)Nc3nc(cs3)c4ccc(cc4)CCNC(=O)C C29574474
CN([C@H](c1ccc(cc1)Cl)C(=O)NC2CCCCC2)C(=O)c3cccc(c3O)O C36531473
CC(C)(C)NC(=O)NC1CCN(CC1)c2ccccc2C(=O)NCc3ccccc3 C37526268
Cc1ccc2c(c1)c(c[nH]2)CCN3C[C@@H](CC3=O)C(=O)N[C@@H]4Nc5c(cccc5S4)C C39147136
C[C@H](C(=O)Nc1c(c(cc(c1F)F)F)F)Sc2c(c(c(c(n2)N)C#N)C(C)C)C#N C39426621
c1ccc2c(c1)c(c[nH]2)CC(=O)N[C@H]3c4ccccc4O[C@@H]3C(=O)Nc5ccc(c(c5)F)F C39708880
c1ccc2c(c1)c(c([nH]2)c3ccccn3)CCCC(=O)NNC(=O)c4ccc(cc4)F C39846647
CC(C)C[C@H](C(=O)Nc1cc(c(c(c1)Cl)N)Cl)N2C(=O)[C@H]3CC=CC[C@@H]3C2=O C45621379
Cc1cc(ccc1NCc2ccc(cc2[N+](=O)[O-])C(=O)N)I C45800152
c1ccc2c(c1)cccc2CC(=O)NCC(=O)NNC(=O)Cc3cccc4c3cccc4 C45818831
CCCCCNC(=O)NNS(=O)(=O)c1ccc(cc1)I C49151991
Cc1ccc(c(c1)C)n2c(nnc2SCC(=O)N)c3cc(ccc3O)Br C09192214
c1ccc(c(c1)c2c3c([nH]n2)C(=O)N([C@@H]3c4ccc(c(c4)Cl)Cl)CCCO)O C09243098
Cc1cc(c(c(c1)c2c3c([nH]n2)C(=O)N([C@@H]3c4ccc(cc4)Cl)CCCO)O)C C05343436
Cc1cc(c(cc1C)O)c2c3c([nH]n2)C(=O)N([C@@H]3c4ccc(cc4)Cl)CCCO C04809695
c1c(cnc(c1Cl)/C(=N\O)/NNc2c(cc(cn2)C(F)(F)F)Cl)C(F)(F)F C12955938
Cc1ccc2c(c1)[nH]c(n2)S[C@@H](C)C(=O)NCC(=O)Nc3ccc(c(c3F)F)F C12577886
CCC(=O)Nc1nc2ccc(cc2s1)NC(=S)NC(=O)c3ccc(c(c3)C)C C57315891
Cc1ccc(cc1)NC(=O)CSc2nnc(n2N)c3ccc(cc3)Br C59044964
Cc1ccc(c(c1)Cl)C(=O)NC(=S)Nc2cc(ccc2C)NC(=O)c3ccco3 C59294087
c1ccc2c(c1)CCN2c3ccccc3NC(=O)CCCC[C@H]4[C@@H]5[C@H](CS4)NC(=O)N5 C59877318
CC(C)c1ccc(cc1)Sc2ccc(cc2)NC(=O)c3ccc4c(c3)[nH]c(=O)c(=O)[nH]4 C60367745
Cc1cc(c2c(c1)c(=O)cc([nH]2)CS[C@H]3NN[C@@H](N3C)COc4ccccc4Cl)C C63686549
c1cc(ccc1C(=O)NC[C@@H]2CCCO2)NC(=O)CNc3ccc(cc3Cl)Cl C66192354
c1ccc2c(c1)cccc2/C=N/NC(=O)CNC(=O)c3cccc4c3cccc4 C04282364
CC1=C([C@@H](NC(=S)N1)c2ccc(o2)c3ccccc3Br)C(=O)OC C04541964
C[C@@]12[C@H]([C@@H](c3ccccc3O1)NC(=S)N2CC=C)C(=O)Nc4ccc(cc4)Cl C04598647
CCc1ccc(cc1)[C@@H]2C(=C(N(C3=C2C(=O)C[C@@H](C3)c4ccccc4)N(C)C)N)C#N C00690882
Cc1cc(ccc1Br)NC(=O)CSc2[nH]c(=O)c3c(n2)CCCC3 C03030832
c1ccc(cc1)CC(=O)Nc2c3ccccc3oc2C(=O)Nc4ccc(cc4)F C05035506
c1cc(c(cc1Br)F)NC(=O)CSc2[nH]c(=O)c3c(n2)CCCC3 C04952751
C[C@H](C(=O)N/N=C/c1c[nH]c2c1cccc2)Sc3nc4ccccc4s3 C05920389
Cc1cc(c(c(c1)C)NS(=O)(=O)c2ccc(cc2)NC(=O)C(F)(F)F)C C00673750
c1cc(ccc1c2ccc(o2)/C=C/C(=O)c3ccc(cc3)Cl)S(=O)(=O)N C05263339
Cc1ccc(cc1)S(=O)(=O)Nc2ccc(cc2)NC(=O)c3ccccc3C C05332492
CC(C)(C)c1ccc(cc1)S(=O)(=O)NNC(=O)c2cc3c(s2)CCC3 C07379687
Cc1ccc(c(c1)NC(=O)[C@@H]2CCCc3c2nc(s3)NC(=O)c4ccccc4)C C09072129
Cc1ccc(cc1F)NC(=O)[C@@H]2CCCc3c2nc(s3)NC(=O)c4ccccc4 C09072222
CC(C)c1ccc(cc1)[C@]2(C(=O)N(C(=O)N2)C[C@H](c3ccc(cc3)Cl)O)C C12764058
CC(C)c1ccc(cc1)[C@@]2(C(=O)N(C(=O)N2)C[C@@H](c3ccc(cc3)Cl)O)C C12764067
c1cc(c(c(c1)Cl)S(=O)(=O)Nc2ccc(cc2)NC(=O)C3CC3)Cl C12782932
c1ccc(cc1)c2[nH]c3ccc(cc3n2)S(=O)(=O)NCc4ccc(cc4)F C06733165
CC(C)N(C(C)C)C(=O)CSc1nc(c2c3c(sc2n1)CCCC3)N C03553439
c1ccc2c(c1)ccc3c2c(co3)CC(=O)Nc4ccc(cc4)NC(=O)C5CC5 C14804458
c1ccc(cc1)[C@@H]2CC(=NN2c3ccc(cc3)S(=O)(=O)N)c4ccc(cc4)Cl C16675557
CC(C)(C)NS(=O)(=O)c1cccc(c1)NC(=O)c2cccc3c2cccc3 C18837036
CCc1cc2c(cc1S(=O)(=O)Nc3cc(ccc3F)F)[nH]c4c2C(=O)CCC4 C20990402
CCOc1ccc(cc1)[C@H]2CC3=C([C@@H](Nc4ccccc4N3)c5ccccn5)C(=O)C2 C21226613
CCOc1cc(cc(c1O)Cl)[C@H]2CC(=O)NC3=C2C(=O)C[C@H](C3)c4ccccc4 C21228773
CC(C)(C)NC(=O)c1ccc(cc1)NS(=O)(=O)c2ccc3ccccc3c2 C22959929
c1ccc(cc1)Cn2c3cc(c(nc3n(c2=O)Cc4ccccc4)N)Br C25693476
Cc1ccc(c(c1)[C@@H](C)NC(=O)c2c(cc(s2)NC(=O)c3ccco3)C)C C30763316
C[C@@H](Cc1[nH]c(=O)c2ccccc2n1)CC(=O)NC34CC5CC(C3)CC(C5)C4 C35313953
Cc1ccc(cc1)NC(=O)c2ccc(c(c2)S(=O)(=O)NC(C)(C)C)Cl C36047840
c1ccc(c(c1)NC(=O)c2ccco2)NC(=O)C3(CCCC3)c4cccs4 C38490138
Cc1ccc(cc1)c2csc(n2)NC(=O)CS[C@H]3Nc4ccccc4O3 C38903781
CC(C)S(=O)(=O)[C@H]1CC[C@]2(C1)C[C@@H](CN2c3ccccc3O)c4ccccc4O C39503441
CC(C)S(=O)(=O)N1C[C@H](C[C@@]12CC[C@@H](C2)c3ccccc3O)c4ccccc4O C39508899
CC(C)(C)c1ccc(c(c1)NC(=O)C2CCN(CC2)C(=O)c3ccc(cc3F)F)O C39539100
CCCN1[C@@H](c2c(n[nH]c2C1=O)c3cc(c(cc3O)C)Cl)c4ccccc4F C39914256
CC(C)NC(=O)c1c2c(sc1NC(=O)c3cc4c(n3C)cccc4F)CCCC2 C40800356
CCN(Cc1cc(=O)[nH]c2c1cc(cc2C)C)C(=O)Nc3cccc(c3C)Cl C41076922
c1cc(c(cc1NC(=O)Cc2csc(n2)Nc3ccc(cn3)Cl)F)F C49452542
Cc1c(c2ccccc2[nH]1)[C@H](C(=O)[O-])[NH+]3CCN(CC3)C4C5CC6CC(C5)CC4C6 C20676686
Cc1ccc(cc1C)NS(=O)(=O)c2ccc(c(c2)C(=O)NC(C)C)Cl C17300842
COc1cc(cc(c1O)Br)/C=C\2/C(=O)N=C(S2)NC3CCCCC3 C07209212
Cc1ccc(c\2c1NC(=O)/C2=N\NC(=O)[C@@H](C)SCc3ccccc3)Cl C59152255
CC(C)c1ccc(cc1)NC(=O)C(=O)N/N=C/c2ccc(cc2)Br C59515508
Cc1ccc(c(c1)C)NS(=O)(=O)c2ccc(cc2)/N=C/c3ccc(cc3)O C05557729
Cc1ccc(c(c1)C)c2nc(cs2)C(=O)NNC(=O)Cc3ccc(cc3)F C60211476
C[C@H]1CCc2c(sc3c2c(=O)[nH]c(n3)[C@H](C)Sc4ccc(cc4)NC(=O)C)C1 C06465551
Cc1cccc(c1NC(=O)CN2c3ccccc3NC(=CC2=O)c4ccc(cc4)F)C C35428160
Cc1ccc(cc1)SCC2=NN=C3[C@@H]2[C@@H](C(=C(O3)N)C#N)Cc4ccccc4 C00804027
C[C@@H]1CCc2c(sc3c2c(=O)[nH]c(n3)CCC(=O)NCC4(CCCC4)C)C1 C66443346
COc1cc(cc(c1)OC)C[NH2+][C@@H]2CCc3cc(c(c(c3-c4c2cc(=O)c(cc4)SC)OC)OC)OC C05835439
CCc1ccc2c(c1)cc(c(=O)[nH]2)[C@H](c3nnnn3C4CCCC4)[NH+]5CCN(CC5)c6cc(ccc6C)C C06135297
c1ccc(cc1)c2c3cc(ccc3[nH]c(=O)c2N4CCC[C@H](C4)C(=O)N5CC[NH+](CC5)C(c6ccccc6)c7ccccc7)Cl C08766615
CCOc1ccccc1Oc2c(=O)c3ccc(c(c3oc2C(F)(F)F)C[NH+](CC(C)C)CC(C)C)O C01936458
CC[NH+](Cc1ccccc1)Cc2c(ccc3c2oc(c(c3=O)Oc4ccccc4OCC)C(F)(F)F)O C01947263
c1ccc(cc1)C(c2ccccc2)(C3CC[NH+](CC3)[C@@H]4CC(=O)N(C4=O)c5ccc(cc5)Br)O C09088244
c1ccc(cc1)C(c2ccccc2)[NH+]3CCN(CC3)C(=O)N[C@H]4CC(=O)N(C4)c5ccc6c(c5)OCCO6 C10585351
C[NH+](Cc1ccc(cc1)OC[C@@H]2CCCN(C2)C(=O)c3ccc4c(c3)c5c([nH]4)CCCC5)Cc6ccon6 C12190230
C[C@@H](c1nnc(n1c2ccc(cc2)Cl)SCC(=O)Nc3ccc(cc3F)Br)[NH+](C)C C02726077
CC[C@H](c1nnnn1Cc2ccc(cc2)F)[NH+](CCc3ccccc3)Cc4cc5cc(c(cc5[nH]c4=O)C)C C13064702
Cc1ccc2cc(c(=O)[nH]c2c1)[C@H](c3nnnn3C(C)(C)C)[NH+](CCc4ccccc4)Cc5cccs5 C06409942
Cc1ccc2cc(c(=O)[nH]c2c1C)[C@H](c3nnnn3C[C@H]4CCCO4)[NH+]5CCC(CC5)Cc6ccccc6 C06442520
c1ccc(cc1)CN([C@@H](c2ccncc2)C(=O)NC3CCCCC3)C(=O)c4ccc(o4)C[NH+]5CCCCC5 C06446186
Cc1ccc(c2c1cc(c(=O)[nH]2)[C@H](c3nnnn3C4CCCC4)[NH+](Cc5ccccc5)Cc6ccco6)C C06405521
CC[C@H](c1nnnn1Cc2ccc(cc2)F)[NH+](CCc3ccccc3C)Cc4cc5cccc(c5[nH]c4=O)C C13495878
COc1cc2c(c(c1OC)OC)-c3ccc(c(=O)cc3[C@H](CC2)[NH2+]Cc4cccc(c4)[N+](=O)[O-])SC C01631527
CC1=C(C2(CCN(CC2)S(=O)(=O)c3cccs3)OC1=O)C(=O)NCCC[NH+](C)C4CCCCC4 C15731407
CC1=NN([C@@H]2[C@@H]1C3=C([C@H]([NH2+]2)c4ccc(cc4)N(C)C)C(=O)[C@H](C[C@@H]3C(C)(C)C)C(C)(C)C)c5ccccc5 C16607946
Cc1ccc(cc1)C(=O)N2CC[NH+](CC2)[C@@H]3c4cccc5c4c(ccc5)[C@H]3NS(=O)(=O)c6ccccc6 C08672651
C[C@H]1CC[C@@H]([C@H](C1)OC[C@H](CN2CC[NH+](CC2)CCN3C(=O)c4cccc5c4c(ccc5)C3=O)O)C(C)C C19790688
c1ccc2c(c1)-c3c4c(c(cc(c4no3)N5CCCCCC5)NCC[NH+]6CCN(CC6)c7ccccn7)C2=O C20322185
C[C@]12CCC[C@@]3([C@@H]1C[C@H]4[C@@H](C2)OC(=O)[C@@H]4C[NH+]5CCN(CC5)C(c6ccccc6)(c7ccccc7)O)CO3 C20410924
c1cc(ccc1c2nc(on2)C[NH+]3CCC[C@H](C3)C(=O)Nc4ccc(c(c4)Cl)Br)Cl C31045514
Cc1ccc2c(c1)[C@H](CC(O2)(C)C)NC(=O)[C@@H]3CCC[NH+](C3)Cc4nc(no4)c5ccc(cc5Cl)Cl C31055928
c1cc(cc(c1)Cl)NC(=O)N2CCO[C@H](C2)C[NH+]3CCCN(CC3)C(=O)c4ccc(cc4)C(F)(F)F C34692110
Cc1ccccc1NC(=O)Cn2c(=O)c3c4c(sc3nc2N5CC[NH+](CC5)CC(=C)C)COC(C4)(C)C C34734726
CCCCCc1ccc(cc1)C(=O)N2CC[NH+](CC2)CCN(CC3=CC[C@@H]4C[C@H]3C4(C)C)C(=O)NC(C)C C34999685
CCc1ccc(cc1)n2c(=O)c3ccccc3nc2[C@@H](C)N(CC[NH+](C)C)C(=O)NC45CC6CC(C4)CC(C6)C5 C35091491
C[NH+](C)CCN1[C@@H](c2c(=O)c3cc(ccc3oc2C1=O)Cl)c4cc(c(c(c4)Br)O)OC C35486848
c1ccc(cc1)/C=C/C(=O)N2CCN(CC2)c3[nH]c(=O)cc(n3)C[NH+]4CCN(CC4)c5ccccc5Cl C35564502
c1ccc(c(c1)C(=O)N2CCCN(CC2)c3[nH]c(=O)cc(n3)CN4CC[NH+](CC4)C5CCCCC5)Cl C35926698
COc1ccc(cc1)C(c2ccc(cc2)OC)(c3ccc(o3)C[NH+](Cc4ccccc4)C[C@@H]5CCCO5)O C36145507
Cc1ccc(o1)C[NH+](CCN2CCOCC2)Cc3ccc(o3)C(c4cccc(c4)F)(c5cccc(c5)F)O C36202541
Cc1ccc(cc1)n2c3c(c(n2)C(C)(C)C)[C@H](SCC(=O)N3CC(=O)NCC[NH+](C)C)c4ccsc4 C37263995
Cc1c(cccc1NC(=O)[C@H]2CCC[NH+](C2)Cc3nc(no3)c4ccc(cc4)Br)C(=O)OC C38905339
CC1(C[C@H](c2ccccc2O1)NC(=O)[C@@H]3CCC[NH+](C3)Cc4nc(no4)c5ccc(cc5)Br)C C38905598
COc1ccc(cc1OC)C(=O)CCCCC[NH+]2CC[C@@]34C=C[C@@H](C[C@@H]3Oc5c4c(ccc5OC)C2)O C39290990
Cc1ccc(cc1)N2C(=S)[NH+]=C(C2(C)C)N[C@@H]([C@@H](n3cncn3)Oc4ccc(cc4)Cl)C(C)(C)C C03146794
Cc1ccc(cc1)c2nc(on2)C[NH+]3CCC[C@@H](C3)C(=O)Nc4ccc(cc4C)I C44812490
CCc1ccccc1N(CC(=O)NCc2ccc(cc2)C[NH+]3CCC(CC3)C)S(=O)(=O)c4ccc(cc4)C C44875796
C/[NH+]=C(\Nc1ccc(c(c1)C(F)(F)F)Cl)/S[C@H]2CC(=O)N(C2=O)c3cc(cc(c3)Cl)Cl C18193973
CC[NH+]1CCC2(CC1)N=C(C(=N2)SCC(=O)Nc3cc(ccc3F)F)c4ccc(cc4)Br C45912823
C[NH+](Cc1ccccc1)Cc2c(ccc3c2O/C(=C\c4cc(cc5c4OCOC5)Br)/C3=O)O C41514712
CCOc1ccccc1Oc2c(oc3c(c2=O)ccc(c3C[NH+]4C[C@H]5C[C@@H](C4)c6cccc(=O)n6C5)O)C C41584821
Cc1cc(c(c2c1C(=O)/C(=C/c3ccc(cc3)Cl)/O2)C[NH+]4CCN(CC4)Cc5ccc6c(c5)OCO6)O C41584984
CCCNC(=O)c1ccccc1N2C(=O)[C@@H]3CC4=c5ccccc5=[NH+][C@@H]4[C@H](N3C2=O)c6ccc(cc6)OC C63375484
CC[C@H](C)NC(=O)c1ccccc1N2C(=O)[C@@H]3CC4=c5ccccc5=[NH+][C@@H]4[C@@H](N3C2=O)c6ccc(cc6)F C63375956
CC(C)(C)OC(=O)N[C@@H](CC1=c2ccccc2=[NH+]C1)[C@@H]3N=N[C@@H](O3)SCc4ccc(cc4Cl)Cl C63425565
CCc1ccc(cc1)C(=O)COC(=O)[C@@H](CC2=c3ccccc3=[NH+]C2)NC(=O)C45CC6CC(C4)CC(C6)C5 C63622957
Cc1ccsc1CN2C[C@H](C[C@H]2C(=O)OC)NC(=O)[C@@H]3C(=c4cc(ccc4=[NH+]3)Cl)c5ccccc5 C64045000
CCOc1cc(ccc1OC(=O)C)[C@@H]2C3=C(C[C@@H](CC3=O)c4ccccc4)Nc5ccccc5N2 C00709513
COc1cc(c(cc1OC)OC)[C@@H]2C3=C(C[C@H](CC3=O)c4ccccc4)Nc5ccccc5N2 C00883367
Cc1ccc(cc1)S(=O)(=O)Nc2cccc3c2cccc3NS(=O)(=O)c4ccc(cc4)C C01727947
Cc1cccc(c1)NS(=O)(=O)c2ccc3c(c2)[C@@H]4C=CC[C@H]4[C@H](N3)c5cccc(c5OC)OC C01461932
C[C@]1(C(=O)N(C(=O)N1)CC(=O)c2c3ccccc3[nH]c2c4ccccc4)c5ccc(cc5)Cl C08622716
C[C@H]1C(=O)Nc2cc(ccc2S1)C(=O)O[C@@H](C)C(=O)Nc3cc(c(cc3Cl)Cl)Cl C08713339
Cc1cc2c(c(c(c(=O)o2)CC(=O)N[C@@H](C)Cc3c[nH]c4c3cccc4)C)c5c1c(c(o5)C)C C08765481
Cc1ccc(cc1)c2c(c3ccccc3[nH]2)[C@@H]4c5ccccc5C(=O)N4CCC(=O)Nc6cccnc6 C09095208
C[C@@H]1CCc2cc(ccc2N1CC(=O)Nc3c4cc(ccc4[nH]c3C(=O)OC)Br)F C02304964
Cc1ccc2c(coc2c1C)CC(=O)Nc3ccc(cc3C(F)(F)F)NC(=O)c4ccco4 C10641009
CCN(CC(=O)Nc1ccc(cc1)NC(=O)C)C(=O)c2cc3c(s2)CC[C@H](C3)C(C)(C)C C10701136
C[C@@H](c1cccc2c1cccc2)NC(=O)CN3C(=O)[C@@](NC3=O)(C)c4ccc(cc4)Br C12777085
c1ccc(c(c1)NS(=O)(=O)c2ccc(cc2)F)NS(=O)(=O)c3c(cccc3Cl)Cl C12525995
c1ccc2c(c1)nc(s2)c3ccc(cc3)NC(=O)CNC(=O)c4ccc(o4)Br C13095814
Cc1ccc(cc1)S(=O)(=O)NCCNc2c3c(c(sc3nc(n2)C4CCCCC4)C)C C13502677
Cc1c(sc2c1c(=O)[nH]c(n2)CS[C@@H](C)C(=O)Nc3nc4c5ccccc5ccc4s3)C C14505245
c1cc(ccc1/N=C\2/N(C(=O)[C@@H](S2)CC(=O)c3ccc4c(c3)CCCC4)c5ccc(cc5)O)O C15054350
CN(C)S(=O)(=O)c1ccc(cc1)NC(=O)CCc2c3ccccc3[nH]c2c4ccc(cc4)F C15854365
c1ccc(cc1)n2c(=O)c3c(c4ccccc4[nH]3)nc2SCC(=O)Nc5ccc(cc5)Cl C02720652
Cc1ccc(cc1)c2ccsc2C(=O)Nc3ccc(cc3)S(=O)(=O)/N=C/4\CCCCCN4 C17365248
CC[C@@]1(C(=O)N(C(=O)N1)CC(=O)N[C@@H](c2ccc(cc2)F)c3cccs3)c4ccc(cc4)F C18349903
c1cc(ccc1C(=O)N[C@@H](C(Cl)(Cl)Cl)Nc2ccc(cc2)[N+](=O)[O-])Br C19912261
Cc1ccc(cc1)c2c(nc([nH]2)c3ccccc3)S(=O)(=O)CC(=O)Nc4ccc(c(c4)Cl)F C20328892
c1ccc(cc1)S(=O)(=O)Nc2ccc(cc2)C(=O)Nc3nc(cs3)c4ccc(s4)Cl C20571100
C[C@@H]1CN(C[C@@H](O1)C)CCOc2ccc(c(c2)O)c3c(c[nH]n3)c4ccc(cc4)Br C17112550
Cc1ccc(c(c1)C)n2c3c(c(=O)[nH]c(n3)SCC(=O)NC4CCCCC4)sc2=S C02452451
CCN(c1ccccc1)S(=O)(=O)c2ccc3c(c2)[C@H]4C=CC[C@H]4[C@H](N3)c5ccc(c(c5)OC)O C20692711
CCOc1ccc(cc1OC)[C@H]2C3=C(C[C@H](CC3=O)c4ccccc4OC)Nc5ccccc5N2 C21222812
CC(C)[C@H](C(=O)N(C)CC(=O)Nc1c(cccc1Cl)Cl)NC(=O)c2ccc(cc2)Cl C24735284
c1cc(ccc1C(=O)Nc2ccc(cc2)C34C[C@H]5C[C@@H](C3)CC(C5)(C4)O)S(=O)(=O)N6CCCCC6 C12558274
CC(C)N(C)S(=O)(=O)c1ccc(c(c1)C(=O)NNc2c(cc(cc2Cl)Cl)Cl)Cl C27569264
Cc1ccc(cc1)[C@@H](C2CC2)NC(=O)CN3C(=O)[C@@](NC3=O)(C)c4ccc(c(c4)Cl)Cl C28253841
c1ccc(cc1)C(=O)Nc2nc3ccc(cc3s2)NS(=O)(=O)c4ccc5c(c4)CCCC5 C33007651
c1ccc2c(c1)CCC[C@H]2NS(=O)(=O)c3cc(ccc3N4CCCC4)NC(=O)C5CCCC5 C34919436
CCC(C)(C)C1CCC2(CC1)C(=O)N(C(=O)N2)CC(=O)N[C@H](C)C34CC5CC(C3)CC(C5)C4 C36259594
c1ccc(c(c1)C(=O)NCC2CCCCC2)N3CCC(CC3)NS(=O)(=O)c4ccc(cc4)F C37526323
c1cc(c(c(c1)Cl)COc2ccc(cc2)[C@@H]3C(=C(OC4=C3C(=O)C[C@@H](C4)c5ccco5)N)C#N)F C01089502
Cc1ccc(cc1Cl)NC(=O)CSc2nc3c4ccccc4[nH]c3c(=O)n2c5ccccc5 C08601112
c1ccc(cc1)CC(=O)[C@H]2[C@@H](c3cc4c(cc3C(=O)[C@H]2O)OCO4)c5cccc(c5)c6ccccc6O C39483632
Cc1cc(c(c(c1)c2c3c([nH]n2)C(=O)N([C@@H]3c4ccc(c(c4)Cl)Cl)CCCOC)O)C C39911679
Cc1cc(c(cc1Cl)c2c3c([nH]n2)C(=O)N([C@@H]3c4ccc(cc4)F)CCCOC(C)C)O C39914925
Cc1c\2c(oc1C(=O)Nc3cc(ccc3Cl)C(F)(F)F)CCC/C2=N\NC(=O)c4ccccc4 C40804024
C[C@H](c1ccc(cc1)Br)NC(=O)CN2C(=O)[C@](NC2=O)(C)c3ccc(cc3)C(C)C C22495901
CC1=C/C(=N\N=C\2/NC(=O)[C@@H](S2)CC(=O)Nc3ccc(cc3C(F)(F)F)Cl)/CC(C1)(C)C C09850357
c1ccc(cc1)c2c[nH]c3c2nc(n(c3=O)C4CC4)SCC(=O)NCc5ccc(cc5)Cl C57522904
Cc1ccc(cc1)n2c(cc(c2C)/C=N/NC(=O)C(=O)Nc3ccc(c(c3)C(F)(F)F)Cl)C C58884373
c1cc2c(cc1CCC(=O)N/N=C/c3cc(cc(c3O)Br)Br)OCO2 C59152174
Cc1ccc2c(c1NC(=S)NC(=O)c3ccc(o3)c4ccc(cc4)Br)nsn2 C59392962
c1ccc(c(c1)NC(=O)c2ccc(=O)n(n2)c3ccc(cc3)F)NC45CC6CC(C4)CC(C6)C5 C60318907
CCOc1cc2c(cc1/C=C/C(=O)NCC(=O)Nc3ccc(cc3C)Br)O[C@H](C2)C C15619412
c1ccc(cc1)/C=C/C(=O)Oc2ccc(cc2/C=N/NC(=O)c3ccc(cc3)O)Br C04282957
C[C@H]1CCc2c(sc3c2c(=O)[nH]c(n3)SCC(=O)Nc4nc(cs4)c5ccccc5)C1 C02614034
CCN(CC)c1ccc(cc1)[C@@H]2C(=C(N(C3=C2C(=O)CC(C3)(C)C)c4ccc(cc4)OC)N)C#N C00713367
c1cc(ccc1c2csc(n2)NC(=O)CSc3[nH]c(=O)c4c5c(sc4n3)CCCC5)F C08640158
COc1ccc(cc1)c2csc(n2)N3[C@@](CC(=N3)/C=C/c4ccccc4O)(C(F)(F)F)O C08753973
CC(C)c1ccc(cc1)[C@@H]2c3c(c4ccccc4[nH]3)C[C@H]5N2C(=O)CN(C5=O)C[C@H](c6ccccc6)O C02100102
C[C@H](c1ccc(cc1)Br)NC(=O)CN2C(=O)[C@@](NC2=O)(C)c3ccc(cc3)C(C)(C)C C08946523
Cc1ccc(cc1)[C@H](c2cccs2)NC(=O)CN3C(=O)[C@@]4(CCCc5c4cccc5)NC3=O C09125091
CCCc1cc(nc(n1)SCc2[nH]c(=O)c3cc(cc(c3n2)Br)Br)O C11443548
c1c(c(cc2c1OCO2)Br)C=C(C(=O)NC3CCCCC3)C(=O)NC4CCCCC4 C03361378
Cc1ccc(cc1)c2ccsc2C(=O)Nc3ccc(cc3)S(=O)(=O)Nc4nccs4 C09367446
CN1C(=O)[C@@H](N(C1=S)Nc2c(c(c(c(c2F)F)F)F)F)CC(=O)Nc3ccc(cc3)Cl C02727922
CCOC(=O)c1c2c(sc1NC(=O)CSc3[nH]c4cc(ccc4n3)Cl)C[C@@H](CC2)C C13141731
Cc1ccc(cc1)S(=O)(=O)Nc2c(cc(c(c2C)S(=O)(=O)c3ccc(cc3)Cl)O)C C00856443
c1cc(=O)oc2c1cc(cc2)NC(=S)NC(=O)c3ccc(o3)c4ccc(c(c4)Cl)Cl C14271362
Cc1c(c(sc1C(=O)OC)NC(=S)NC(=O)c2cccc3c2cccc3Br)C#N C14274053
CC1(CC2=C([C@@H](C(=C(N2c3ccc(cc3)OC)N)C(=O)OC)c4ccc(cc4)Cl)C(=O)C1)C C00714571
CCOC(=O)C1=C(OC2=C([C@@H]1c3ccc(o3)c4ccc(cc4)Br)C(=O)CC(C2)(C)C)N C03073370
Cn1c(=O)c2c(c(c[nH]2)c3ccccc3)nc1SCC(=O)Nc4ccc(cc4)Br C16840864
COc1ccc(cc1)[C@@H]2c3c(=O)[nH]c(nc3NC4=C2C(=O)CCC4)SCc5ccccc5F C16953610
c1ccc(cc1)NC(=O)CSc2nc3c4ccccc4[nH]c3c(=O)n2c5ccc(cc5)Cl C02720916
CC1=C([C@@H](C2=C(N1)CCCC2=O)c3ccccc3F)C(=O)Nc4c(c5c(s4)CCCC5)C(=O)OC C01424259
C/C(=N/NS(=O)(=O)c1ccc(cc1)Br)/c2ccc(cc2)NC(=O)C3CCCCC3 C20157419
CCn1ccc(n1)C(=O)Nc2c(c3c(s2)CCCC3)C(=O)Nc4cc(ccc4Cl)Cl C20215409
Cc1ccc(cc1)NC(=O)c2c3c(sc2NC(=O)CN4CCOCC4)C[C@H](CC3)C(C)(C)C C15945916
COc1ccc2ccccc2c1[C@H]3[C@@H]4CC=C[C@H]4c5cc(ccc5N3)S(=O)(=O)NC[C@H]6CCCO6 C20719437
CCOc1ccc(cc1OC)[C@@H]2C3=C(C[C@H](CC3=O)c4ccccc4OC)Nc5ccccc5N2 C21222815
Cc1ccc(cc1)[C@H](C2CC2)NC(=O)CN3C(=O)[C@@](NC3=O)(C)c4ccc(c(c4)Cl)Cl C28253835
Cc1ccccc1n2c3c(c(=O)[nH]c(n3)SCC(=O)Nc4cc(ccc4C)F)sc2=S C32948489
Cc1ccc(cc1)c2nnc(s2)NC(=O)[C@@H](C(C)C)NC(=O)c3ccc(c(c3)Cl)Cl C33667594
Cc1cc(ccc1NC(=O)CN2C(=O)[C@](NC2=O)(C)c3ccc(cc3)C(C)(C)C)Br C36806968
c1ccc2c(c1)c(nc(n2)c3ccccc3Cl)NCCNS(=O)(=O)c4ccc(cc4)F C37382240
c1cc(ccc1OCC(=O)Oc2ccc3c(c2)OC(=C([C@H]3c4ccc(c(c4)Cl)Cl)C#N)N)F C38655725
CCc1ccc(cc1)N2[C@H](Nc3ccccc3C2=O)S[C@@H](C)c4[nH]c(=O)c5ccccc5n4 C39431083
Cc1ccccc1O[C@H](C)C(=O)NN2[C@@H](Nc3ccc(cc3C2=O)Br)c4ccccc4 C39920549
Cc1cc(c2c(c1)c(c(o2)C(=O)Nc3c(c4c(s3)CCCC4)C(=O)NC[C@@H]5CCCO5)C)C C40038110
Cc1ccc(cc1)NC(=O)c2c(c3ccccc3o2)NC(=O)c4c(sc(n4)C)c5ccccc5 C40326710
Cc1cc(c(c(c1)O)c2c3c([nH]n2)C(=O)N([C@H]3c4ccc(c(c4)Cl)Cl)CCCOC)C C38704772
Cc1ccc(cc1)CNC(=O)c2c(c\3c(o2)CCC/C3=N\NC(=O)c4ccc(cc4)Br)C C40811743
Cc1ccccc1NS(=O)(=O)c2ccc3c(c2)[C@@H]4C=CC[C@@H]4[C@H](N3)c5ccc(cc5)C(=O)OC C43773482
Cc1ccc(cc1Cl)N2C(=O)[C@H]3[C@@H]([NH2+][C@@]([C@@H]3C2=O)(c4ccccc4)C(=O)[O-])/C=C/c5ccccc5 C44173566
Cc1ccc(cc1)c2c(sc3c2c(=O)[nH]c(n3)CSc4[nH]nc(n4)c5ccccc5F)C C58497163
c1cc(ccc1/C=N\NC(=O)c2ccc(cc2Cl)Cl)OCC(=O)Nc3ccc(cc3)F C58883007
c1ccc(cc1)C(=O)Nc2ccc3c(c2)sc(n3)SCC(=O)Nc4nc5ccccc5s4 C59041406
c1ccc(cc1)C(c2ccccc2)C(=O)Nc3ccc(cc3)C(=O)N4CC(=O)Nc5c4cccc5 C59120494
Cc1c(c([nH]c1C(=O)[C@H](C)S[C@@H]2NN=C(O2)c3c(c4ccccc4s3)Cl)C)C(=O)C C39934556
c1ccc(cc1)c2csc3c2nc([nH]c3=O)N4CCC[C@H](C4)C(=O)NCc5ccccc5F C64611633
c1cc(cc(c1)Br)CNS(=O)(=O)c2ccc3c(c2)CCN3C(=O)NC4CCCCC4 C64862359
CCCCn1c(=O)c2c(cc([nH]2)C)nc1SCC(=O)Nc3ccc(cc3F)Br C67238387
CC(C)c1cccc(c1)NC(=O)CSc2nc3c(c(n2)[O-])C[NH+](CC3)Cc4ccc(cc4)F C67291622
Cc1ccc(cc1)S(=O)(=O)N2CCC(CC2)C(=O)N3CCC[C@H]3C(=O)NC4CC([NH2+]C(C4)(C)C)(C)C C09191427
CC[C@@]1(C(=O)N(C(=O)N1)C[C@H]2COc3ccccc3O2)C4CC[NH+](CC4)Cc5ccc(cc5O)OC C12149413
Cc1ccc2cc(c(=O)[nH]c2c1C)CN(CCC[NH+]3CCOCC3)C(=S)Nc4ccc(cc4)OC C12565914
CC[C@H](CNC(=O)CCNS(=O)(=O)c1ccc(cc1)Br)[NH+]2CCc3ccccc3C2 C29908442
CCN(CC)C(=O)CSc1nc(c2c(csc2n1)c3ccccc3)N4CC[NH+](CC4)CC(=O)N C34774789
Cc1ccccc1c2csc3c2c(=O)[nH]c(n3)C[NH+](Cc4ccccc4)C[C@H](COc5ccccc5C)O C35747234
c1ccc2c(c1)c(c[nH]2)CC[NH+](Cc3cccc(c3)F)Cc4nc(co4)C(=O)NCc5ccc(cc5)F C36065695
c1ccc(cc1)C[C@@H](C[NH+](CCN2CCOCC2)Cc3[nH]c(=O)c4c(csc4n3)c5ccccc5)O C36205465
Cc1ccc(c(c1)S(=O)(=O)[C@@H]2c3c(nc4ccccc4n3)N([C@H]2N)/N=C/C5=c6ccccc6=[NH+]C5)C C38581793
COc1ccc(cc1)S(=O)(=O)[C@@H]2c3c(nc4ccccc4n3)N([C@H]2N)/N=C/C5=c6ccccc6=[NH+]C5 C38599162
c1ccc(cc1)OS(=O)(=O)C2=C[C@@H]3C[C@H]4CO[P@@](=O)(N[NH+]4C[C@@H]3C=C2Cl)c5ccccc5O C39467591
c1ccc(cc1)OS(=O)(=O)[P@@]2(=O)N[NH+]3C[C@@H]4C=C(C(=C[C@@H]4C[C@@H]3CO2)c5ccccc5O)Cl C39469622
c1ccc(cc1)Cc2cc(ccc2N3CC[NH2+][C@H](C3)c4ccccc4O)S(=O)(=O)Oc5ccccc5 C39528328
CC(C)S(=O)(=O)c1ccc(c(c1)c2ccccc2O)N3CC[NH2+][C@@H](C3)S(=O)(=O)Oc4ccccc4 C39530307
Cc1ccc(c(c1F)C(=O)N2C[C@H](C3(C2)CC[NH2+]CC3)C(=O)N[C@@H]4CCC[C@H]4OCc5ccccc5)F C39609037
Cc1ccc(cc1)CNC(=O)[C@@H]2CN(CC23CC[NH2+]CC3)C(=O)c4c(onc4c5c(cccc5Cl)F)C C39634311
Cc1ccc(c(c1)CNC(=O)[C@H]2CN(CC23CC[NH2+]CC3)C(=O)c4cc(ccc4Br)OC)C C39636602
Cc1c(c(no1)c2ccccc2Cl)C(=O)N3C[C@H](C4(C3)CC[NH2+]CC4)C(=O)N[C@@H]5CCC[C@@H]([C@@H]5C)C C39637274
Cc1c(c(no1)c2c(cccc2Cl)F)C(=O)N3C[C@@H](C4(C3)CC[NH2+]CC4)C(=O)N[C@@H]5CCC[C@@H]([C@@H]5C)C C39637289
CCOc1ccc(cc1)CCNC(=O)[C@H]2CN(CC23CC[NH2+]CC3)C(=O)c4ccc(cc4Cl)Cl C39653610
C[C@@H](c1ccc(cc1)Br)NC(=O)[C@@H]2CN(CC23CC[NH2+]CC3)C(=O)c4ccccc4OC C39656834
C[C@H](c1ccc(cc1)Br)NC(=O)[C@H]2CN(CC23CC[NH2+]CC3)C(=O)c4ccc5ccccc5n4 C39657176
Cc1c(c(no1)c2c(cccc2Cl)F)C(=O)N3C[C@H](C4(C3)CC[NH2+]CC4)C(=O)NC5CCCCCCC5 C39659818
Cc1cccc(c1C)CNC(=O)[C@H]2CN(CC23CC[NH2+]CC3)C(=O)c4cccc5c4-c6ccccc6C5=O C39667485
CN1CCCc2c1ccc(c2)CNC(=O)[C@@H]3CN(CC34CC[NH2+]CC4)C(=O)c5ccc(c(c5)Cl)Cl C39672118
Cc1ccc(c(c1F)C(=O)N2C[C@@H](C3(C2)CC[NH2+]CC3)C(=O)NCc4ccc5c(c4)CCCN5C)Cl C39672216
Cc1ccc(cc1C)CNC(=O)[C@@H]2CN(CC23CC[NH2+]CC3)C(=O)c4cccc5c4-c6ccccc6C5=O C39673020
c1ccc(cc1)Cn2cc(cn2)CNC(=O)[C@H]3CN(CC34CC[NH2+]CC4)C(=O)c5ccc(o5)c6ccccc6 C39676119
c1ccc(cc1)c2ccc(o2)C(=O)N3C[C@@H](C4(C3)CC[NH2+]CC4)C(=O)NCc5ccc(s5)c6ccccn6 C39677728
c1ccc2c(c1)ccc(n2)C(=O)N3C[C@@H](C4(C3)CC[NH2+]CC4)C(=O)NCc5ccccc5N6CCCCC6 C39678380
Cc1c(c(no1)c2c(cccc2Cl)F)C(=O)N3C[C@@H](C4(C3)CC[NH2+]CC4)C(=O)N[C@H](C)C(C)(C)C C39684473
C[C@H](C(C)(C)C)NC(=O)[C@H]1CN(CC12CC[NH2+]CC2)C(=O)C3CCN(CC3)C(=O)OCc4ccccc4 C39684638
Cc1cc(ccc1Br)C(=O)N2C[C@@H](C3(C2)CC[NH2+]CC3)C(=O)NCCOc4ccc(cc4)F C39688236
Cc1ccccc1CCNC(=O)[C@H]2CN(CC23CC[NH2+]CC3)C(=O)COc4cccc5c4oc(=O)cc5C C39691249
C/C(=N\[NH+]=C(/N)\S[C@H]1CC(=O)N(C1=O)c2ccc(cc2)Br)/CCc3ccc4c(c3)OCO4 C59489280
Cc1ccc(cc1)S(=O)(=O)N[C@@H](CC2=c3ccccc3=[NH+]C2)C(=O)N4CC[C@]5(CCCC[C@H]5C4)O C63361844
c1ccc(cc1)CN2C(=O)[C@@H]3[C@H](N[C@]4([C@@H]3C2=O)c5cc(ccc5NC4=O)Cl)CC6=c7ccccc7=[NH+]C6 C63375457
Cc1ccc2c(c1)[C@]3([C@H]4[C@@H]([C@@H](N3)CC5=c6ccccc6=[NH+]C5)C(=O)N(C4=O)c7ccc(cc7)OC)C(=O)N2 C63375962
Cc1ccc2c(c1)[C@]3([C@H]4[C@@H]([C@H](N3)CC5=c6ccccc6=[NH+]C5)C(=O)N(C4=O)c7ccc(cc7)OC)C(=O)N2 C63375964
C[C@@H](C(=O)NCCc1ccccc1F)NC(=O)[C@@H]2CC3=c4ccccc4=[NH+][C@H]3[C@H]5N2C(=O)c6c5cccc6 C63383750
CC[C@@H](C)[C@@H](C(=O)NCc1ccco1)NC(=O)[C@@H]2CC3=c4ccccc4=[NH+][C@H]3[C@@H]5N2C(=O)c6c5cccc6 C63383939
COc1ccc(cc1)N2C(=O)[C@@H]3[C@H](N[C@@]4([C@@H]3C2=O)c5cc(ccc5NC4=O)F)CC6=c7ccccc7=[NH+]C6 C63473027
CC(=O)c1ccc(cc1)N2C(=O)[C@@H]3[C@@H](N[C@@]4([C@@H]3C2=O)c5ccccc5NC4=O)CC6=c7ccccc7=[NH+]C6 C63480054
CC(=O)c1ccc(cc1)N2C(=O)[C@@H]3[C@@H](N[C@]4([C@@H]3C2=O)c5ccccc5NC4=O)CC6=c7ccccc7=[NH+]C6 C63480056
c1ccc2=[NH+]CC(=c2c1)CCC(=O)OCC(=O)Nc3cccc(c3)S(=O)(=O)/N=C/4\CCCCCN4 C63874096
COC(=O)[C@@H]1[C@H](SC2=C1CCCCC2)NC(=O)CN3C(=O)[C@@H](NC3=O)CC4=c5ccccc5=[NH+]C4 C63874924
CC(=O)c1ccc(cc1)N2C(=O)[C@H]3[C@@H](N[C@@]4([C@@H]3C2=O)c5ccccc5NC4=O)CC6=c7ccccc7=[NH+]C6 C63480054
c1ccc(c(c1)Cn2c(=O)c3ccc(cc3[nH]c2=O)[C@@H]4[NH+]=C(NO4)c5ccc(cc5)Br)F C64392057
c1cc2c(cc1Cn3c(=O)c4ccc(cc4[nH]c3=O)[C@H]5[NH+]=C(NO5)c6ccc(c(c6)F)Cl)OCO2 C64392155
Cc1ccc2=[NH+]CC(=c2c1)CCNC(=O)[C@H]3CCCN(C3)C(=O)[C@@H]4[C@@H](C(=C(N4)C)C(=O)OC(C)C)C C64538964
C[C@@H]1c2c(sc(n2)NC(=O)C[NH+](C)C)C[C@@]3([C@H]1[C@H]([C@@H](CC3)[C@H](C)C(=O)N4CCSCC4)O)C C03840959
CCOc1cc(cc(c1OCC(=O)NC(C)(C)C)Br)C[NH2+][C@H](C)C23CC4CC(C2)CC(C4)C3 C08443860
c1cc(sc1)C2=[NH+]C(c3c(=O)[nH]c(=O)n(c3N2)c4ccc(cc4)Cl)(C(F)(F)F)C(F)(F)F C08868399
c1cc(ccc1[C@@H](c2ccncc2)[NH2+]C3CCN(CC3)c4ccc(cc4)NC(=O)C5CCCC5)Cl C12190130
CC1CC[NH+](CC1)CCNC(=O)[C@@H](CC(C)C)NC(=O)c2ccc(cc2)C34CC5CC(C3)CC(C5)C4 C20116217
CC1(CC(CC([NH2+]1)(C)C)NC(=S)N(CCCN2CCOCC2)Cc3ccc(cc3)C(C)(C)C)C C21263261
CC1(CC(CC([NH2+]1)(C)C)N(Cc2ccc(cc2)N(C)C)C(=S)Nc3cc(ccc3OC)Cl)C C22747093
Cc1ccc(c(c1)c2csc3c2c(=O)[nH]c(n3)C[NH+](Cc4ccccc4)C[C@@H](COC(C)C)O)C C36206511
Cc1cccc([nH+]1)N[C@@H](c2ccc(cc2)Br)c3c(c(sc3NC(=O)c4ccco4)C)C C38547651
CC(C)S(=O)(=O)[C@H]1CN(CCN1)[C@@H](C[NH2+]Cc2ccccc2)c3ccc(cc3)Cc4ccccc4 C39531484
c1cc(c(cc1CNC(=O)[C@@H]2CN(CC23CC[NH2+]CC3)C(=O)c4cc(cc(c4)Cl)Cl)Cl)F C39610485
Cc1ccc(c(c1)CNC(=O)[C@@H]2CN(CC23CC[NH2+]CC3)C(=O)c4cc(cc(c4)F)C(F)(F)F)C C39636525
Cc1ccc(cc1)Oc2c(cccn2)C(=O)N3C[C@@H](C4(C3)CC[NH2+]CC4)C(=O)N[C@@H]5CCC[C@@H]([C@@H]5C)C C39637413
Cc1ccc(cc1)C(=O)N2C[C@@H](C3(C2)CC[NH2+]CC3)C(=O)NCc4ccc(cc4F)Br C39639455
c1ccc2cc(ccc2c1)C(=O)N3C[C@@H](C4(C3)CC[NH2+]CC4)C(=O)NCc5ccc(cc5F)Br C39639479
Cc1ccc(cc1C)C(=O)N2C[C@@H](C3(C2)CC[NH2+]CC3)C(=O)NCc4ccc(cc4F)Br C39652544
c1cc(c(c(c1)F)C(=O)N2C[C@@H](C3(C2)CC[NH2+]CC3)C(=O)NCCc4ccc(cc4)Br)F C39652842
c1ccc2cc(ccc2c1)C(=O)N3C[C@@H](C4(C3)CC[NH2+]CC4)C(=O)NCCc5ccc(cc5)Br C39652846
c1cc(ccc1CCNC(=O)[C@@H]2CN(CC23CC[NH2+]CC3)C(=O)c4ccc(cc4)Cl)Br C39652864
C[C@@H](c1ccc(cc1)Br)NC(=O)[C@H]2CN(CC23CC[NH2+]CC3)C(=O)C4(CCCCC4)C C39656958
Cc1ccc(cc1C)C(=O)N2C[C@@H](C3(C2)CC[NH2+]CC3)C(=O)N[C@@H](C)c4ccc(cc4)Br C39657079
C[C@@H](c1ccc(cc1)Br)NC(=O)[C@@H]2CN(CC23CC[NH2+]CC3)C(=O)[C@@H]4COc5ccccc5O4 C39657100
C[C@@H](c1ccc(cc1)Br)NC(=O)[C@H]2CN(CC23CC[NH2+]CC3)C(=O)[C@@H]4COc5ccccc5O4 C39657104
C[C@H](c1ccc(cc1)Br)NC(=O)[C@H]2CN(CC23CC[NH2+]CC3)C(=O)[C@@H]4COc5ccccc5O4 C39657105
Cc1ccc(cc1)CC(=O)N2C[C@@H](C3(C2)CC[NH2+]CC3)C(=O)N[C@H](C)c4ccc(cc4)Br C39657189
c1ccc(cc1)CSCCNC(=O)[C@H]2CN(CC23CC[NH2+]CC3)C(=O)c4ccc5ccccc5n4 C39658731
c1ccc(cc1)[C@H](C#N)NC(=O)[C@H]2CN(CC23CC[NH2+]CC3)C(=O)c4cccc5c4-c6ccccc6C5=O C39662261
CCn1c(c(c(n1)C)Br)C(=O)N2C[C@H](C3(C2)CC[NH2+]CC3)C(=O)NCc4cccc(c4C)C C39667621
c1cc(ccc1c2ccc(o2)C(=O)N3C[C@@H](C4(C3)CC[NH2+]CC4)C(=O)NCc5ccc6c(c5)CCO6)F C39668338
Cc1cc(ccc1Br)C(=O)N2C[C@H](C3(C2)CC[NH2+]CC3)C(=O)NC[C@H]4c5ccccc5CCO4 C39669043
Cc1ccc(c(c1F)C(=O)N2C[C@@H](C3(C2)CC[NH2+]CC3)C(=O)NC[C@@H]4c5ccccc5CCO4)Cl C39669048
Cc1ccc(c(c1F)C(=O)N2C[C@H](C3(C2)CC[NH2+]CC3)C(=O)NC[C@H]4c5ccccc5CCO4)Cl C39669051
CN1CCCc2c1ccc(c2)CNC(=O)[C@@H]3CN(CC34CC[NH2+]CC4)C(=O)c5cccc(c5)Br C39672158
Cc1ccc(c(c1F)C(=O)N2C[C@@H](C3(C2)CC[NH2+]CC3)C(=O)NCc4ccc5c(c4)CCCN5C)F C39672214
Cc1ccc(c(c1F)C(=O)N2C[C@H](C3(C2)CC[NH2+]CC3)C(=O)NCc4ccc5c(c4)CCCN5C)F C39672215
Cc1ccc(c(c1F)F)C(=O)N2C[C@H](C3(C2)CC[NH2+]CC3)C(=O)NCc4ccc5c(c4)CCCN5C C39672223
Cc1ccc(c(c1)CCNC(=O)[C@@H]2CN(CC23CC[NH2+]CC3)C(=O)c4c(cccc4Cl)Cl)C C39676884
Cc1ccc(c(c1)CCNC(=O)[C@@H]2CN(CC23CC[NH2+]CC3)C(=O)c4ccc(c(c4)F)C(F)(F)F)C C39676930
c1ccc(c(c1)CNC(=O)[C@H]2CN(CC23CC[NH2+]CC3)C(=O)c4ccc(cc4F)F)N5CCCCC5 C39678251
Cc1ccc(c(c1F)C(=O)N2C[C@@H](C3(C2)CC[NH2+]CC3)C(=O)N[C@@H](C)Cc4ccccc4F)Cl C39687006
c1ccc(cc1)C[C@@H](C(=O)N2CCCCC2)NC(=O)[C@@H]3CN(CC34CC[NH2+]CC4)C(=O)[C@@H]5CCC=CC5 C39687296
C[C@@H](Cc1ccc(cc1)F)NC(=O)[C@H]2CN(CC23CC[NH2+]CC3)C(=O)c4cccc(c4)Br C39688460
Cc1cc(ccc1Br)C(=O)N2C[C@@H](C3(C2)CC[NH2+]CC3)C(=O)N[C@@H](C)Cc4ccc(cc4)F C39688578
CCc1ccc(cc1)[C@@H](C)NC(=O)[C@H]2CN(CC23CC[NH2+]CC3)C(=O)c4ccc(cc4)Br C39696036
CCc1ccc(cc1)[C@H](C)NC(=O)[C@@H]2CN(CC23CC[NH2+]CC3)C(=O)c4csc(c4OC)Cl C39696195
CC(C)[C@@H](C(=O)NC1CCCCC1)NC(=O)[C@@H]2CC3=c4ccccc4=[NH+][C@H]3[C@@H]5N2C(=O)c6c5cccc6 C63375950
CC(C)[C@@H](C(=O)NCc1ccccc1)NC(=O)[C@@H]2CC3=c4ccccc4=[NH+][C@@H]3[C@@H]5N2C(=O)c6c5cccc6 C63384317
Cc1cccc(c1N2[C@H](NN=N2)[C@@H](c3ccc(cc3Cl)Cl)NCCC4=c5ccccc5=[NH+][C@@H]4C)C C63513948
c1cc(ccc1S(=O)(=O)[C@@H]2C(=c3ccc(cc3=[NH+]C2=O)C(=O)Nc4ccc(cc4F)F)O)Cl C08589501
Cc1ccc(c(c1)C)N/C(=N\C(=O)c2ccc(cc2)Br)/NCCC3=c4ccccc4=[NH+]C3 C63588689
COc1ccc(cc1OC)[C@H]2C[C@H](n3c(cc(n3)C(=O)N4CC[NH+](CC4)C5C6CC7CC(C6)CC5C7)N2)C(F)(F)F C00719917
CCC(C)(C)n1c(nnn1)[C@@H](c2cc3cc(ccc3[nH]c2=O)C)[NH+](CCc4ccccc4)Cc5ccccc5 C06149142
CCc1ccc2c(c1)cc(c(=O)[nH]2)[C@@H](c3nnnn3C4CCCC4)[NH+](Cc5ccccc5)Cc6ccco6 C06197947
CCc1ccc2c(c1)cc(c(=O)[nH]2)[C@@H](c3nnnn3C4CCCCC4)[NH+]5CCN(CC5)c6ccc(cc6)F C06135202
CCc1ccc2c(c1)cc(c(=O)[nH]2)[C@H](c3nnnn3C(C)(C)CC)[NH+]4CCN(CC4)c5cc(ccc5C)Cl C06135283
CC1(CC(CC([NH2+]1)(C)C)/N=C/C2C(=NN(C2=O)c3nc4ccccc4s3)CSc5ccc(cc5)Cl)C C08694937
CCOC(=O)C[NH+]1[C@H](c2cc(ccc2N[C@@H]1c3ccc(cc3OC)OC)Br)c4ccccc4 C09008648
c1cc2cccc3c2c(c1)C(=O)N(C3=O)CC4CC[NH+](CC4)C[C@H](COCCC56CC7CC(C5)CC(C7)C6)O C12170539
CCOC(=O)C[NH+]1[C@H](c2cc(ccc2N[C@H]1c3ccc(cc3OC)OC)Br)c4ccccc4 C01802135
c1ccc(cc1)CN2C(=O)[C@](C(=O)NC2=O)(Cc3cccs3)C[NH+]4C[C@H]5C[C@@H](C4)c6cccc(=O)n6C5 C12658051
Cc1ccc(cc1)C[NH+](Cc2cc3c(ccc(c3[nH]c2=O)C)C)Cc4nnnn4Cc5ccc(cc5)OC C13033383
CC[C@@H](c1nnnn1Cc2ccccc2)[NH+](Cc3ccc(cc3)F)Cc4cc5cc(c(cc5[nH]c4=O)C)C C13064639
Cc1cccc2c1[nH]c(=O)c(c2)[C@H](c3nnnn3C4CCCCC4)[NH+](Cc5ccccc5)Cc6ccco6 C06443966
CC(C)(C)c1ccc(cc1)[C@H]2/C(=C(/c3cc4cccc(c4o3)OC)\O)/C(=O)C(=O)N2CCC[NH+]5CCOCC5 C09280252
CC[NH+](CC)CCN1[C@@H](/C(=C(/c2c(nc3n2cccc3)C)\O)/C(=O)C1=O)c4ccc(cc4)Br C08837683
Cc1ccc2c(c1)cc(c(=O)[nH]2)[C@@H](c3nnnn3C4CCCC4)[NH+](Cc5ccc(cc5)Cl)Cc6ccco6 C06408573
CN(C)c1ccc(cc1)C=NNC(=O)C[NH+]2CCN(CC2)S(=O)(=O)c3ccc(cc3)Br C19850507
C[NH+]1CCN(CC1)S(=O)(=O)c2ccc3c(c2)[C@H]4C=CC[C@@H]4[C@H](N3)c5ccc(cc5)OCc6ccccc6 C20703299
CCNC(=O)c1ccc(cc1)C(=C2C[C@H]3CC[C@@H](C2)[NH+]3Cc4ccccn4)c5ccc(cc5)C(=O)N(C)C C28396934
c1cc(cc(c1)Br)NC(=O)[C@@H]2CCC[NH+](C2)Cc3nc(no3)c4ccc(cc4Cl)Cl C31054471
Cc1ccccc1NC(=O)Cn2c(=O)c3c4c(sc3nc2N5CC[NH+](CC5)CC(C)C)COC(C4)(C)C C34734814
CCCn1c(=O)c2ccccc2nc1[C@H](CC)N(CC[NH+](C)C)C(=O)Nc3ccccc3Br C35037065
C[C@H](c1nc2ccccc2c(=O)n1c3ccc(cc3)Br)N(CC[NH+](C)C)C(=O)NC(C)(C)C C35038023
c1ccc(c(c1)N2CC[NH+](CC2)Cc3cc(=O)[nH]c(n3)N4CCN(CC4)C(=O)c5ccc(cc5)Cl)F C35564243
c1cc(oc1)CNC(=O)c2coc(n2)C[NH+](Cc3ccc4c(c3)OCO4)Cc5ccc(cc5Cl)Cl C36065836
c1cc(ccc1C[NH+]2CCC[C@@H](C2)C(=O)Nc3ccc(cc3)S(=O)(=O)N4CCOCC4)Br C38850478
c1cc(ccc1C[NH+]2CCC(CC2)C(=O)Nc3ccc(cc3)S(=O)(=O)N4CCOCC4)Br C38850501
Cc1ccc(cc1)CSCCCNC(=O)[C@H]2CCC[NH+](C2)Cc3nc(no3)c4ccc(cc4)C(C)(C)C C38903677
CC(C)(C)c1ccc(cc1)c2nc(on2)C[NH+]3CCC[C@@H](C3)C(=O)NCc4cccc(c4)N5CCCC5=O C38903746
CCOC(=O)c1ccccc1NC(=O)[C@@H]2CCC[NH+](C2)Cc3nc(no3)c4cccc(c4)Br C38904275
c1cc(cc(c1)Br)c2nc(on2)C[NH+]3CCC[C@@H](C3)C(=O)Nc4ccc(cc4)N5CCCC5=O C38904804
CNC(=S)N1[C@H](CC(=N1)[C@H]2C(=c3cc(ccc3=[NH+]C2=O)Cl)c4ccccc4)c5cccc(c5)[N+](=O)[O-] C39988966
c1cc(cc(c1)Cl)c2ccc(o2)C[NH+](C[C@@H](COc3ccc(cc3)Cl)O)[C@@H]4CCS(=O)(=O)C4 C40314006
CCOc1cc(ccc1OC[C@@H](C[NH+](Cc2ccc(cc2Cl)Cl)[C@@H]3CCS(=O)(=O)C3)O)C=O C40320406
CC[NH+](CC)[C@H](CNC(=O)c1ccc(o1)S(=O)(=O)c2ccc(cc2)Br)c3cccs3 C40323068
CCOc1ccc(cc1)c2nc(c(o2)C)C[NH+]3CCC(CC3)C(=O)NCc4ccc(cc4)Br C40984929
Cc1ccc(cc1)N(CC(=O)NCc2ccc(cc2)C[NH+]3CCCCC3)S(=O)(=O)c4ccc(cc4)Cl C44874199
C[C@H]1CCC[NH+](C1)Cc2ccc(cc2)CNC(=O)CN(c3ccc(cc3)F)S(=O)(=O)c4ccccc4 C44877744
Cc1ccc(cc1)N2CCN(C[C@H]2C)C(=O)CCC(=O)Nc3ccc4c(c3)c(cc([nH+]4)N5C[C@@H](C[C@@H](C5)C)C)C C04788297
Cc1cc(n([nH+]1)c2ccccc2)N[P@]\3(=S)c4c(nn(c4N=C/C3=C/5\C(c6ccccc6N5C)(C)C)CCC#N)C C03196304
CCN/C(=[NH+]\CCc1ccc(c(c1)OC)OC)/S[C@H]2CC(=O)N(C2=O)c3ccc(cc3)Br C59490500
CC[NH2+][C@H]1CC(=O)N(C1=O)[C@H]2C[C@H]3CC[C@@]2(C3(C)C)CS(=O)(=O)N4CCC5(CCc6c5cccc6)CC4 C28227859
Cc1cc(c(c2c1C(=O)/C(=C/c3cccc(c3OC)OC)/O2)C[NH+]4C[C@H]5C[C@@H](C4)c6cccc(=O)n6C5)O C41584743
Cc1cc(c(c2c1C(=O)/C(=C/c3ccc(cc3)OC)/O2)C[NH+]4CCN(CC4)Cc5ccc6c(c5)OCO6)O C41584994
C[C@]12CC[C@H]3[C@H]([C@@H]1CC[C@@H]2OC(=O)CCC(=O)NCCC4=c5ccccc5=[NH+]C4)CCC6=CC(=O)CC[C@]36C C63350100
CCCNC(=O)c1ccccc1N2C(=O)[C@@H]3CC4=c5ccccc5=[NH+][C@@H]4[C@@H](N3C2=O)c6ccc(cc6)C(C)C C63375060
c1ccc(cc1)[C@H]2[C@@H]3C(=c4ccccc4=[NH+]3)C[C@@H]5N2C(=O)N(C5=O)c6ccccc6C(=O)NCc7ccco7 C63375302
Cc1ccc(cc1)[C@H]2[C@@H]3C(=c4ccccc4=[NH+]3)C[C@@H]5N2C(=O)N(C5=O)c6ccccc6C(=O)NCCOC C63375318
CC(C)c1ccc(cc1)[C@H]2[C@@H]3C(=c4ccccc4=[NH+]3)C[C@@H]5N2C(=O)N(C5=O)c6ccccc6C(=O)NCC=C C63375941
Cc1cc(c(c(n1)SCC(=O)NCCC2=c3cc(ccc3=[NH+][C@H]2C)OC(F)(F)Cl)C#N)COC C63515594
c1cc(c(c(c1)Cl)Cl)NC(=O)C(=O)N/N=C/c2ccc(cc2)OC(=O)c3cccs3 C02518576
Cc1cc(c(c(c1O)S(=O)(=O)c2ccc(cc2)OC)C(C)C)NC(=O)c3ccc(cc3)OC C00719276
CCOC(=O)C1=C(OC(=C([C@@H]1c2ccc(o2)COc3ccc(cc3)Br)C#N)N)C C00649194
c1cc(cnc1)[C@@H]2CCCCN2S(=O)(=O)c3ccc(cc3)NC(=O)Nc4ccc(cc4)Cl C08795736
Cc1ccc(c(c1)NC(=O)[C@@H](C)n2cnc3c(c2=O)c(c(s3)C(=O)Nc4ccccc4C)C)C C08920427
c1ccc(c(c1)NS(=O)(=O)c2ccc3c(c2)[C@H]4C=CC[C@H]4[C@@H](N3)c5cccc(c5)[N+](=O)[O-])F C09010390
Cc1c(cccc1Cl)NC(=O)CSc2nc3c(cn[nH]3)c(=O)n2c4cccc(c4C)Cl C09495646
CC(C)CSc1[nH]c(=O)c2c(n1)NC3=C([C@H]2c4cccc(c4OC)OC)C(=O)CC(C3)(C)C C09608759
Cc1ccc(cc1NC(=O)c2ccco2)C(=O)O[C@@H](C)C(=O)Nc3ccc(cc3Cl)Cl C09665551
Cc1cc2c(cc1S(=O)(=O)Nc3c(cc(cc3Cl)OC)OC)[nH]c4c2C(=O)CC(C4)(C)C C09685603
Cc1cc(nc(n1)NS(=O)(=O)c2ccc(cc2)Nc3nc(cs3)c4ccc(cc4F)F)C C09781885
Cc1ccc(c(c1)C)NC(=O)C[C@@H]2C(=O)N(C(=S)N2NC(=O)c3ccccc3)c4ccccc4 C09805537
Cc1ccc(cc1C)NC(=O)c2c(c3ccccc3o2)NC(=O)[C@H]4CC(=O)N(C4)c5ccccc5 C10246437
Cc1ccc(cc1)N2C[C@H](CC2=O)C(=O)Nc3c4ccccc4oc3C(=O)Nc5ccc(c(c5)C)C C10246447
CCOC(=O)C1=C(NC(=O)N[C@H]1c2ccc(cc2)Cl)CSc3c4ccsc4ncn3 C11317243
c1cc(ccc1c2cc(no2)C(=O)Nc3c(c4c(s3)CCCC4)C(=O)NC[C@@H]5CCCO5)Cl C11915937
Cc1ccc(cc1)N([C@@H](c2ccc(cc2)O)C(=O)NC3CCCC3)C(=O)c4ccc5c(c4)OCCO5 C12637687
CCc1ccc2c(c1)cc(c(=O)[nH]2)CN(Cc3ccc4c(c3)OCO4)C(=O)Nc5ccc(cc5)Cl C01327232
Cc1cc(cc(c1)n2c(nnc2S[C@@H](C)C(=O)NC(=O)NC)c3ccc(cc3)Br)C C09968466
CCc1nnc2n1nc(s2)c3ccc(c(c3)C)NC(=S)NC(=O)c4ccc5ccccc5c4 C14269298
CCOc1ccc(cc1)NC(=O)c2cccc3c2N[C@H]([C@H]4[C@@H]3C=CC4)c5ccc(c(c5)[N+](=O)[O-])Cl C14470988
c1ccc(cc1)CNS(=O)(=O)c2ccc3c(c2)[C@@H]4C=CC[C@@H]4[C@@H](N3)c5ccccc5[N+](=O)[O-] C14478109
CCc1c(cc(s1)C(=O)NNC(=O)c2ccc(cc2)N(C)S(=O)(=O)c3ccc(cc3)C)C C15468200
c1cc(cc(c1)NC(=S)NC(=O)c2ccc(o2)c3ccc(cc3)Cl)c4nc5c(o4)cccn5 C16399423
Cc1ccc(cc1)NC(=O)c2ccc3nnc(n3c2)SCC(=O)Nc4ccc(cc4)Br C16843179
CCN(CC)c1ccc(c(c1)O)/C=C/2\C(=O)NC(=O)N(C2=O)[C@H](C)C34CC5CC(C3)CC(C5)C4 C16678424
CC[C@H](C)NS(=O)(=O)c1ccc2c(c1)[C@H]3C=CC[C@H]3[C@H](N2)c4cc(ccc4Cl)[N+](=O)[O-] C20706350
COc1ccccc1[C@@H]2CC3=C([C@H](Nc4ccccc4N3)c5ccc(c(c5OC)OC)OC)C(=O)C2 C21227102
CCCNC(=O)N1c2ccccc2NC3=C([C@H]1c4ccc(cc4)OC)C(=O)C[C@@H](C3)c5ccco5 C21722955
c1ccc(cc1)C(=O)Nc2ccc(cc2Br)NC(=O)c3cc(ccc3Cl)[N+](=O)[O-] C27519627
c1cc(ccc1C(=O)Nc2ccc(cc2)NC(=O)c3ccc(c(c3)[N+](=O)[O-])Cl)Br C27522698
Cc1ccc(c(c1)C)NC(=O)CSc2nnc(n2C[C@@H]3CCCO3)c4c[nH]c5c4cccc5 C28372659
Cc1ccc(c(c1)Cl)c2nc3cc(ccc3o2)NC(=S)NC(=O)c4ccc5c(c4)OCO5 C32127941
CCC(=O)Nc1c(noc1/C=C\c2ccc(cc2)S(=O)(=O)Nc3ccc(c(c3)Cl)F)C C33297944
CN(c1c(cc(cn1)C(F)(F)F)Cl)Nc2cc(=O)n(c(=O)[nH]2)c3ccc(cc3Cl)Cl C03104707
CC[C@H](C)[C@@H](C(=O)N1CCN([C@@H](C1)C)C(=O)C2CCCCC2)NC(=O)Nc3ccc(cc3F)F C34980217
Cc1c(sc2c1c(=O)[nH]c(n2)CS[C@@H](C)C(=O)Nc3ccc(cc3)c4nc5ccccc5o4)C C36648560
Cc1c(oc2c1c(nc(n2)S[C@@H](C)C(=O)NCc3ccccc3)NC(=O)c4ccccc4)C C39553938
Cc1c(cccc1Cl)NC(=O)c2c(c\3c(o2)CCC/C3=N\NS(=O)(=O)c4ccccc4)C C40815011
Cc1ccc2c(coc2c1C)CC(=O)N/N=C/3\CCCc4c3c(c(o4)C(=O)NCc5ccccc5)C C40826672
c1ccc(cc1)NS(=O)(=O)c2ccc(c(c2)NS(=O)(=O)c3ccccc3)N4CCCCC4 C41105273
Cc1ccc(cc1C(=O)Nc2ccc3c(c2)nc(o3)C4CC4)S(=O)(=O)Nc5ccc(cc5)F C46654092
Cc1ccc(cc1)NC(=O)[C@@H]2CCCN2S(=O)(=O)c3ccc4c(c3)nc([nH]4)c5ccccc5 C09406914
CC[C@@H](C)[C@@H](C(=O)OC)NC(=O)N1CCc2c([nH]cn2)[C@@H]1c3ccc(cc3F)Br C20731225
Cc1c(n(c(c1C#N)NC(=O)CSc2nnc(s2)NC3CCCCC3)C4CCCC4)C C12472180
c1cc(cc(c1)[N+](=O)[O-])[C@@H]2[C@@H]3CC=C[C@@H]3c4cc(ccc4N2)S(=O)(=O)Nc5ccc(cc5)F C58847145
c1ccc(cc1)NC(=O)C[C@@H]2C(=O)N(C(=S)N2NC(=O)c3ccc(cc3)Cl)c4ccc(cc4)F C58941302
Cc1ccc(cc1NC(=S)NC(=O)c2ccc3c(c2)nsn3)c4cc5ccccc5oc4=O C59294590
c1cc2c(cc1[N+](=O)[O-])nc([nH]2)SCC(=O)Nc3cc(ccc3Br)Br C59434890
c1cc(ccc1c2ccc(o2)/C=N/N=C/3\NC(=O)[C@@H](S3)CC(=O)Nc4ccc(cc4)Cl)Cl C33378559
Cc1c(c2ccccc2[nH]1)CCn3c4c(c(=O)[nH]c3=O)C([NH+]=C(N4)c5cccs5)(C(F)(F)F)C(F)(F)F C00719259
CCC(C)(C)n1c(nnn1)[C@@H](c2cc3c(cc(cc3[nH]c2=O)C)C)[NH+](Cc4ccccc4)Cc5cccs5 C06149032
CCC(C)(C)n1c(nnn1)[C@@H](c2cc3c(ccc(c3[nH]c2=O)C)C)[NH+](Cc4ccccc4)Cc5cccs5 C06149048
CCC(C)(C)n1c(nnn1)[C@@H](c2cc3cccc(c3[nH]c2=O)C)[NH+]4CCN(CC4)c5nc6ccccc6s5 C06149324
CCC(C)(C)n1c(nnn1)[C@H](c2cc3cc(ccc3[nH]c2=O)C)[NH+]4CCN(CC4)c5nc6ccccc6s5 C06149456
CCC(C)(C)n1c(nnn1)[C@H](c2cc3cc4c(cc3[nH]c2=O)OCO4)[NH+](Cc5ccccc5)Cc6ccco6 C06149516
CCC(C)(C)n1c(nnn1)[C@H](c2cc3cc4c(cc3[nH]c2=O)OCO4)[NH+]5CCN(CC5)c6cccc(c6C)C C06077775
CCOC(=O)C1CC[NH+](CC1)[C@@H](c2cc3cc(c(cc3[nH]c2=O)C)C)c4nnnn4Cc5ccc(cc5)OC C06194616
CCOc1ccc2c(c1)cc(c(=O)[nH]2)[C@@H](c3nnnn3C4CCCCC4)[NH+]5CCN(CC5)c6ccccc6F C06133915
CCOc1ccc2c(c1)cc(c(=O)[nH]2)[C@@H](c3nnnn3C[C@H]4CCCO4)[NH+]5CCC(=CC5)c6ccc(cc6)F C06196840
CCOc1ccc2c(c1)cc(c(=O)[nH]2)[C@@H](c3nnnn3C[C@H]4CCCO4)[NH+]5CCC(CC5)Cc6ccccc6 C06196843
CCOc1ccc2c(c1)cc(c(=O)[nH]2)[C@H](c3nnnn3C4CCCCC4)[NH+]5CCN(CC5)c6ccccc6F C06134111
CCc1ccc2c(c1)cc(c(=O)[nH]2)[C@@H](c3nnnn3C[C@@H]4CCCO4)[NH+]5CCN(CC5)c6cccc(c6C)C C06135232
CCc1ccc2c(c1)cc(c(=O)[nH]2)[C@H](c3nnnn3C[C@H]4CCCO4)[NH+]5CCN(CC5)c6ccccc6OC C06135361
CCc1ccc2c(c1)cc(c(=O)[nH]2)[C@H](c3nnnn3Cc4ccccc4)[NH+]5CCN(CC5)c6cccc(c6C)C C06135374
Cn1c(cc(n1)c2ccc(c(c2)OC)OC)[C@H]3C[NH+]4CC[C@H]3C[C@@H]4CNS(=O)(=O)c5ccc(cc5)Cl C08635512
COc1ccc(cc1)C[C@]2(C(=O)NC(=O)N(C2=O)C3CCCCC3)C[NH+]4C[C@@H]5C[C@H](C4)c6cccc(=O)n6C5 C08762878
C[NH2+][C@H]1CCc2cc(c(c(c2-c3c1cc(=O)c(cc3)N4CCN(CC4)c5ccccc5OC)OC)OC)OC C08964878
Cc1cc(n(n1)c2nc3ccccc3n2C)Nc4c(nc5ccccc5n4)N6CC[NH+](CC6)Cc7ccccc7 C09086231
Cc1ccc(cc1)N([C@@H]2C[C@H](N(c3c2cc(cc3)C)C(=O)c4ccco4)C)C(=O)C[NH+]5CCC(CC5)C(=O)N C10383875
CC(=O)c1cccc(c1)N2C(=O)[C@@H]3[C@H]([NH2+][C@]([C@H]3C2=O)(CCSC)C(=O)OC)c4ccc(cc4OC)OC C12498325
CC[C@H](c1nnnn1C(C)(C)C)[NH+](CCc2ccc(c(c2)OC)OC)Cc3cc4cc(c(cc4[nH]c3=O)C)C C13064559
CC[C@H](c1nnnn1Cc2ccco2)[NH+](Cc3ccc4c(c3)OCO4)Cc5cc6ccc(c(c6[nH]c5=O)C)C C13065124
CC[C@H](c1nnnn1Cc2ccco2)[NH+](Cc3ccc4c(c3)OCO4)Cc5cc6c(ccc(c6[nH]c5=O)C)C C13065276
Cc1cccc2c1[nH]c(=O)c(c2)[C@@H](c3nnnn3C4CCCC4)[NH+](Cc5ccc(cc5)Cl)Cc6ccco6 C06443601
Cc1cc2cc(c(=O)[nH]c2cc1C)[C@H](c3nnnn3C[C@@H]4CCCO4)[NH+]5CCN(CC5)c6ccc(cc6)OC C06194985
Cc1cc2cc(c(=O)[nH]c2cc1C)[C@@H](c3nnnn3C[C@@H]4CCCO4)[NH+]5CCN(CC5)c6ccc(cc6)OC C06194850
Cc1ccc(c2c1cc(c(=O)[nH]2)[C@H](c3nnnn3C[C@H]4CCCO4)[NH+]5CCN(CC5)c6ccccc6OC)C C06244936
Cc1ccc(c2c1cc(c(=O)[nH]2)[C@@H](c3nnnn3C[C@H]4CCCO4)[NH+]5CCN(CC5)c6ccc(cc6)OC)C C06244829
Cc1ccc(c(c1)N2CC[NH+](CC2)[C@@H](c3cc4cc(cc(c4[nH]c3=O)C)C)c5nnnn5C[C@@H]6CCCO6)C C06195686
Cc1cccc(c1C)N2CC[NH+](CC2)[C@@H](c3cc4cc(c(cc4[nH]c3=O)C)C)c5nnnn5Cc6ccccc6 C06442921
Cc1ccc(c(c1)N2CC[NH+](CC2)[C@H](c3cc4cc(c(cc4[nH]c3=O)C)C)c5nnnn5C[C@H]6CCCO6)C C06195826
COc1cc2cc(c(=O)[nH]c2cc1OC)[C@H](c3nnnn3Cc4ccc(cc4)F)[NH+]5CCc6ccccc6C5 C06239540
c1ccc(cc1)CC2CC[NH+](CC2)[C@@H](c3cc4cc5c(cc4[nH]c3=O)OCO5)c6nnnn6C[C@@H]7CCCO7 C06446390
CN(Cc1ccco1)C(=O)c2ccc(nc2N3CCC(CC3)[NH+]4CCC[C@@H](C4)CO)c5ccc(cc5)SC C14955176
C[C@H](c1nc2ccccc2c(=O)n1CCOC)N(CCCCCC[NH3+])C(=O)c3cccc(c3)Br C33722438
Cc1ccc(cc1)S(=O)(=O)N2CCN(CC2)c3[nH]c(=O)cc(n3)C[NH+]4CCN(CC4)c5ccccc5F C35926804
CC[NH+]1CCN(CC1)c2ccc(cc2NC(=O)c3ccc(cc3Cl)Cl)S(=O)(=O)N4CCOCC4 C12521996
Cc1cc(cc(c1)NC(=O)[C@@H]2[C@H]3C=C[C@@]4([C@@H]2C(=O)N([C@@H]4C(=O)N[C@@H]5CCC[C@@H]([C@@H]5C)C)CCC[NH+](C)C)O3)C C09777243
CC(C)(C)c1ccc(cc1)c2nc(on2)C[NH+]3CCC[C@H](C3)C(=O)NCc4ccc(cc4)CN5CCOCC5 C38903930
Cc1cc(n(n1)C(C)(C)C)C(=O)N2C[C@H](C3(C2)CC[NH2+]CC3)C(=O)NCCc4ccc(cc4)Br C39652931
C[C@H](c1ccc(cc1)Br)NC(=O)[C@@H]2CN(CC23CC[NH2+]CC3)C(=O)c4cc(cc(c4)OC)OC C39656792
C[C@H](CNC(=O)[C@@H]1CN(CC12CC[NH2+]CC2)C(=O)c3ccc(cc3)Br)Oc4ccc(cc4)OC C39665648
c1ccc(cc1)Sc2c(cccn2)C(=O)N3C[C@@H](C4(C3)CC[NH2+]CC4)C(=O)NCc5cc6ccccc6[nH]5 C39671528
c1cc(cc(c1)Cl)OCC(=O)N2C[C@H](C3(C2)CC[NH2+]CC3)C(=O)NCCc4c[nH]c5c4cc(cc5)Cl C39676453
c1ccc(cc1)c2ccc(o2)C(=O)N3C[C@@H](C4(C3)CC[NH2+]CC4)C(=O)NCCc5c[nH]c6c5cc(cc6)Cl C39676502
c1ccc2c(c1)cccc2CC(=O)NCCNC(=O)[C@@H]3CN(CC34CC[NH2+]CC4)C(=O)c5ccc(cc5)Cl C39691328
Cc1cc(c(c2c1C(=O)/C(=C/c3ccc(cc3)N(C)C)/O2)C[NH+]4CCN(CC4)Cc5ccc6c(c5)OCO6)O C41585007
CC(C)CN(c1c(n(c(=O)[nH]c1=O)Cc2ccccc2)N)C(=O)COC(=O)CCCC3=c4ccccc4=[NH+]C3 C63135194
Cc1ccc(cc1)n2c3c(cc(c2=O)C(=O)N[C@@H](CC4=c5ccccc5=[NH+]C4)C(=O)OC)C(=O)CC(C3)(C)C C63273811
CCOC(=O)CNS(=O)(=O)c1cc(ccc1C)c2c3ccccc3/c(=N/c4cccc(c4)Br)/[nH]n2 C01901813
CC(C)(C)NC(=O)[C@@H](c1ccc(cc1)F)N(C[C@H]2CCCO2)C(=O)Cn3nc(nn3)c4ccc(cc4)Cl C06074493
c1ccc(cc1)S(=O)(=O)N(CC(=O)Nc2ccc(cc2)I)c3cccc(c3)[N+](=O)[O-] C00835156
CCc1ccc(cc1)NC(=O)CSc2nnc(n2c3ccccc3)c4ccc(cc4)S(=O)(=O)N5CCOCC5 C00890237
Cc1ccc(o1)[C@H](C(=O)NC2CCCC2)N(c3ccc(cc3)S(=O)(=O)N4CCCC4)C(=O)Cn5c6ccccc6nn5 C00901802
Cc1cc2cc(c(=O)[nH]c2cc1C)CN(Cc3ccc4c(c3)OCO4)S(=O)(=O)c5ccc(cc5)C(=O)OC C00914882
CCOc1ccc2c(c1)cc(c(=O)[nH]2)CN(CCc3ccccc3)S(=O)(=O)c4c(ccc5c4nsn5)C C00925496
Cc1ccc2c(c1S(=O)(=O)N(Cc3ccc(cc3)OC)Cc4cc5c(cc(cc5[nH]c4=O)C)C)nsn2 C00925520
COc1ccccc1/C=N/n2cnnc2S[C@H]3c4cccc5c4c(ccc5)[C@@H]3NS(=O)(=O)c6ccccc6 C03227092
c1ccc(c(c1)CN([C@@H]([C@H]2CCC=CC2)C(=O)Nc3ccc(cc3)N4CCOCC4)C(=O)CN5c6ccccc6C(=O)C5=O)F C08694371
Cc1ccc(cc1)NC(=O)CSc2nnc(n2Cc3ccccc3)CNC(=O)C45CC6CC(C4)CC(C6)C5 C09390902
c1cc(oc1)C(=O)N(c2ccc3c(c2)OCCO3)[C@H](c4ccc(cc4)N5CCOCC5)C(=O)NC6CCCC6 C13025111
CN(C)c1ccc(cc1)[C@@H](C(=O)NC[C@@H]2CCCO2)N(c3ccc(cc3)F)C(=O)Cn4c5ccccc5nn4 C08995404
Cc1ccc(cc1)[C@H](C(=O)NCc2ccc3c(c2)OCO3)N(C4CCCC4)C(=O)c5ccc6c(c5)OCCO6 C13496065
CCOC(=O)c1c2c(sc1NC(=O)[C@@H](C)Sc3nc4ccccc4c(=O)n3CC(C)C)C[C@H](CC2)C C03314459
CCCCOCCCN1CC(=O)N2C[C@H](c3c4ccccc4[nH]c3[C@@]2(C1=O)C)c5cccc(c5OCC)OC C02127464
C[C@@H](CCC(=O)O[C@H]1C[C@@H]2[C@@H]3CC=C4C[C@H](CC[C@]4([C@@H]3CC[C@]2([C@@H]1NC(=O)C)C)C)OC(=O)C)COC(=O)C C15958077
Cc1cccc(c1C)NC(=O)N(CCOC)CC(=O)N(CCc2c[nH]c3c2cccc3)Cc4ccc(cc4)F C16649390
Cc1ccc(cc1C)NC(=O)N(C[C@H]2CCCO2)CC(=O)N(Cc3ccc4c(c3)OCO4)Cc5ccc(o5)C C16651143
CC(C)c1ccc(cc1)NC(=O)N(C[C@@H]2CCCO2)CC(=O)N(Cc3ccc4c(c3)OCO4)Cc5ccco5 C16653004
CCc1ccc2c(c1)cc(c(=O)[nH]2)[C@@H](c3nnnn3Cc4ccccc4)N5CCN(CC5)c6cccc(c6C)C C19941402
CCc1ccc2c(c1)cc(c(=O)[nH]2)[C@@H](c3nnnn3C(C)(C)C)N(Cc4ccccc4Cl)Cc5ccco5 C19972973
Cc1cc2cc(c(=O)[nH]c2cc1C)[C@H](c3nnnn3C(C)(C)C)N(Cc4ccc(cc4)OC)C[C@H]5CCCO5 C13454185
CCC(C)(C)n1c(nnn1)[C@H](c2cc3cc(ccc3[nH]c2=O)OCC)N4CCN(CC4)c5cc(ccc5C)C C20080522
Cc1cccc2c1[nH]c(=O)c(c2)[C@H](c3nnnn3C4CCCC4)N(Cc5ccc(cc5)OC)C[C@@H]6CCCO6 C20082962
Cc1ccc(cc1N2CCN(CC2)C(=O)CCCCCn3c(=O)c4cc5c(cc4[nH]c3=S)OCO5)Cl C20644424
CC[NH+](CC)CCN1[C@@H](C(=C(C1=O)[O-])C(=O)c2ccc3c(c2)OCCO3)c4cccc(c4)Oc5ccccc5 C16741556
Cc1ccc(cc1n2c(=O)c3ccccc3nc2SCC(=O)NCC4CCCCC4)S(=O)(=O)N(C)C C03304877
C[C@H]1CCC[C@@H]([C@@H]1C)NC(=O)[C@@H]2[C@@]34C=C[C@@H](O3)[C@@H]([C@@H]4C(=O)N2CCC(C)C)C(=O)Nc5ccc(cc5)Cl C33767466
Cc1ccc(cc1)n2c(cc(n2)C(C)(C)C)NC(=O)CN(CCOC)C(=O)c3ccc(cc3)Br C35140106
CC(C)NC(=O)N1CCN(CC1)c2ccc(c(c2)NC(=O)CN(Cc3ccc(cc3)F)C(=O)C4CC4)Cl C36025864
Cc1ccc(cc1)NC(=O)N(CCOC)CC(=O)N2CCc3c(ccs3)[C@@H]2COc4ccc(cc4)Cl C36116404
Cc1cccc(c1)C(=O)N[C@@H](C2CCN(CC2)C(=O)c3ccc(cc3)C(F)(F)F)C(=O)NCc4ccco4 C36211872
CCOc1ccc(cc1)CN(C[C@@H]2CCCO2)[C@@H](c3cc4ccc(cc4[nH]c3=O)C)c5nnnn5C(C)(C)C C33936816
CCCCC(=O)N(C1CCCCC1)[C@H](c2ccc(cc2)[N+](=O)[O-])C(=O)NCS(=O)(=O)c3ccc(cc3)C C36493593
c1ccc(cc1)COC(=O)N2CCC[C@H]2C(=O)N(Cc3ccco3)[C@H](c4ccco4)C(=O)NC5CCCCC5 C36494056
CC(C)(C)CC(C)(C)NC(=O)[C@H](c1ccco1)N(C(=O)[C@@H]2CCCN2C(=O)OCc3ccccc3)C(C)(C)C C36579529
Cc1ccc(cc1)S(=O)(=O)CNC(=O)[C@H](c2ccc(cc2)[N+](=O)[O-])N(C(=O)C3CCCCC3)C(C)(C)C C36580402
Cc1ccc(cc1)S(=O)(=O)CNC(=O)[C@@H](c2ccc(cc2C)C)N(Cc3ccc(o3)C)C(=O)CCS C36598188
Cc1c(c(n(n1)Cc2ccccc2F)C)NC(=S)Nc3ccc(cc3)S(=O)(=O)N4[C@@H](CCC[C@@H]4C)C C39974397
C[C@H](c1nc2ccccc2c(=O)n1c3ccc(cc3)OC)N(CCC(C)C)C(=O)Nc4ccc(cc4)[N+](=O)[O-] C35043972
CC1=C([C@H](C2=C(N1)C[C@@H](CC2=O)c3ccc(c(c3)OC)OC)c4cc(c(c(c4)Br)OC)OC)C(=O)OC C00649201
CC1=C([C@H](C2=C(N1)C[C@H](CC2=O)c3ccc(c(c3)OC)OC)c4cc(ccc4OC)Br)C(=O)OC C00649210
Cc1cc2cc(c(=O)[nH]c2cc1C)CN(Cc3ccc4c(c3)OCO4)C(=S)Nc5ccccc5C(=O)OC C00885305
Cc1c(cn(n1)C)[C@H](C(=O)NC2CCCCC2)N(c3ccc(cc3)C(=O)OC)C(=O)[C@@H]4COc5ccccc5O4 C00931393
CCc1ccc2c(c1)cc(c(=O)[nH]2)[C@H](c3nnnn3Cc4ccco4)N5CCN(CC5)c6cc(ccc6C)Cl C01382391
[H]/N=C\1/C(=C/c2ccc(cc2)OCCOc3ccc(cc3)Br)/C(=O)N=C4N1N=C(S4)c5cccs5 C01893996
Cc1ccccc1[C@@H](C(=O)NC(C)(C)C)N(c2ccccc2)C(=O)[C@H]3CCCN3C(=O)OCc4ccccc4 C36604262
Cc1ccc(c2c1cc(c(=O)[nH]2)[C@@H](c3nnnn3C4CCCCC4)N(Cc5cccnc5)C[C@@H]6CCCO6)C C57530922
CC[NH+](CC)c1ccc(cc1)/C=C/2\C(=O)c3c(cc4c(c3O2)CN(CO4)CCc5ccc(c(c5)OC)OC)C C62993072
c1ccc(c(c1)N[C@@H](C(Cl)(Cl)Cl)NC(=O)c2cccc(c2)[N+](=O)[O-])Cl C03118671
Cc1ccc(cc1)c2nnc(n2N)SCC(=O)C=C3C(c4ccccc4N3C)(C)C C03271587
CCOc1ccc(cc1)c2cc([nH]n2)C(=O)N/N=C(/C)\c3cc(cc(c3)Cl)Cl C04677668
CCOc1ccccc1NC(=O)c2c(c3ccccc3o2)NC(=O)c4ccccc4C C05106916
CCc1ccc(cc1)[C@@H]2[C@H](Sc3nnc(n3N2)CC)C(=O)Nc4ccccc4CC C06811978
CCCc1nnc2n1N[C@H]([C@H](S2)C(=O)Nc3cccc(c3C)C)c4ccc(cc4)C C06812231
CC[C@]1(C(=O)N(C(=O)N1)CC(=O)N[C@@H](C)c2ccc3c(c2)CCCC3)c4ccccc4 C07060258
c1ccc(cc1)c2ccc(cc2)C(=O)NC(=S)Nc3ccc(c(c3)[N+](=O)[O-])Cl C01181002
CC1=C([C@@H](NC(=S)N1)c2cn(nc2c3ccc(cc3)Cl)c4ccccc4)C(=O)OC C01087582
c1ccc2c(c1)cccc2CNC(=O)NC[C@H]3CN(C(=O)O3)c4cccc(c4)Cl C08839589
CCc1ccc2c(c1)c(=O)cc(o2)C(=O)Nc3c(c4c(s3)CCCC4)C(=O)NCC C08917647
CCCc1nnc2n1N[C@H]([C@@H](S2)C(=O)Nc3ccc(cc3C)C)c4ccc(cc4)C C06812261
CCCc1nnc2n1N[C@@H]([C@@H](S2)C(=O)Nc3ccccc3Cl)c4ccc(cc4)C C09294984
CCCc1nnc2n1N[C@H]([C@@H](S2)C(=O)Nc3ccc(cc3)Cl)c4ccc(cc4)C C09294989
Cc1ccc(c(c1)NC(=O)CSc2nnc(s2)NC(=O)c3cc(cc(c3)C)C)C C09365066
Cc1cc(=O)oc2c1ccc(c2C)OCC(=O)NCCc3c[nH]c4c3cc(cc4)Cl C09435805
C[C@@H](c1ccc2c(c1)CCCC2)NC(=O)CN3C(=O)[C@](NC3=O)(C)c4ccc(cc4)Cl C09496038
CCc1cccc2c1[nH]c3c2ccc(c3)NS(=O)(=O)c4ccc(cc4)N5CCCCC5=O C12199334
CCc1nc(cs1)CN2c3ccccc3NC(=O)[C@H]2CC(=O)Nc4ccc(cc4)C C12586045
CC(C)(C)c1ccc(c(c1)NC(=O)CCn2cnc3c(c2=O)c4c(s3)CCCC4)O C12778143
CCCNC(=O)c1ccc2c(c1)[C@H]3C=CC[C@@H]3[C@@H](N2)c4cc(ccc4Cl)[N+](=O)[O-] C14473551
CCOC(=O)c1c(c([nH]c1C)C(=O)Nc2nc(cs2)c3c(cc(cc3C)C)C)C C15323259
Cc1cc2c(cc1C)oc(n2)c3cc(ccc3Cl)NC(=S)NC(=O)c4ccco4 C15746670
Cc1c([nH]c2c1cc(cc2)C(=O)Nc3cccc(c3)S(=O)(=O)N(C)c4ccccc4)C C15839959
C/C(=N/NC(=O)c1ccc(o1)Br)/c2ccc(cc2)NC(=O)C3CCCCC3 C17097811
CCc1cccc(c1NC(=O)CSc2nc3c(c4cc(cc(c4[nH]3)C)C)nn2)CC C06860435
CCN(CC)c1ccc(cc1)[C@@H]2c3c(=O)[nH]c(nc3NC4=C2C(=O)CCC4)SCC C05926193
CCCCNC(=O)c1cccc2c1N[C@@H]([C@@H]3[C@H]2C=CC3)c4cc(ccc4Cl)[N+](=O)[O-] C20706311
CC[C@@H](C)Sc1[nH]c(=O)c2c(n1)NC3=C([C@H]2c4ccc(cc4)N(C)C)C(=O)CCC3 C05931328
c1ccc(cc1)C2(CCCC2)CNC(=O)CN3C(=O)[C@@]4(CCCc5c4cccc5)NC3=O C22839207
CC(=C[C@@H]1[C@H](C1(C)C)C(=O)Nc2nc(cs2)c3ccc(cc3)NS(=O)(=O)C)C C25148125
c1cc(ccc1c2cn3ccsc3n2)NC(=O)CNC(=O)c4ccc(cc4Cl)Cl C29794906
Cc1cc(c(c(c1Cl)S(=O)(=O)Nc2ccc(cc2)NC(=O)[C@H]3CCCO3)C)Cl C30531701
CC[C@H](C12CC3CC(C1)CC(C3)C2)NC(=O)CN4C(=O)C5(CCC(CC5)C)NC4=O C36760977
CC(C)NC(=O)[C@@H]1CCCN(C1)C(=O)c2csc(n2)Nc3ccc(c(c3)Cl)Cl C37426309
C[C@@]1(CN(C(=O)N1CC2(CCN(CC2)SC)C3CCCCC3)O)c4ccccc4O C39488157
c1ccc2c(c1)cc(o2)c3nc([nH]n3)SCC(=O)Nc4ccc(c(c4)Cl)Cl C39767843
Cc1ccc(cc1)O[C@H](C)C(=O)NN2[C@@H](Nc3ccc(cc3C2=O)Br)C(C)C C39920505
CC[C@@H](C)NC(=O)c1c(c\2c(o1)CCC/C2=N\NC(=O)c3ccc(cc3Cl)Cl)C C40813651
CCCN(Cc1cc(=O)[nH]c2c1cccc2OC)C(=O)Nc3cc(ccc3C)Cl C41089906
CC(C)(C)[C@H]1CCc2c(cc(s2)C(=O)Nc3nc(cs3)Cc4n[nH]c(=S)n4C)C1 C43730523
c1ccc(cc1)CNC(=O)[C@@H]2CCCN(C2)c3[nH]c(=O)c4c(n3)c(cs4)c5ccccc5 C49421136
Cc1ccc(cc1)c2csc3c2nc([nH]c3=O)N4CCC[C@@H](C4)C(=O)NCC(C)C C49421248
Cc1cc(cc(c1)OC[C@@H](CN2C(=O)[C@](NC2=O)(C)c3ccc4ccccc4c3)O)C C15236819
C[C@H]1CCc2c(sc3c2c(ncn3)S[C@H](C)C(=O)Nc4cc(ccc4O)C=O)C1 C62038868
Cc1ccccc1OCC2=NN[C@H](N2C)SCc3cc(=O)c4c(cc(cc4[nH]3)C)C C63686415
C1CCCC(CC1)N2C(=O)[C@@](N=C2O)(C(F)(F)F)NC(=O)CCC3CCCCC3 C09329451
CC[C@@H](C)NC(=O)[C@@H]1CCCN(C1)c2[nH]c(=O)c3c(n2)c(cs3)c4ccccc4 C49421110
CC[C@@H](C)NC(=O)[C@@H]1CCCN(C1)c2[nH]c(=O)c3c(n2)c(cs3)c4ccc(cc4)C C49421244
CC[C@@H](C)n1c(=O)c2c(cc([nH]2)C)nc1SCC(=O)Nc3ccc(c(c3)Cl)F C67238939
C[C@H]1CCc2c(sc3c2c(nc(n3)CC[NH+]4CCN(CC4)S(=O)(=O)c5ccccc5F)N)C1 C08746793
CCOC(=O)c1c2c(sc1NC(=O)c3cccc(c3)S(=O)(=O)CC)C([NH2+]C(C2)(C)C)(C)C C09383101
CC[NH+](Cc1[nH]c(=O)c2c(csc2n1)c3ccco3)CC(=O)Nc4cc(ccc4Cl)Cl C09504052
Cc1cccc(c1C)NS(=O)(=O)c2ccc(cc2)C(=O)NC[C@@H](c3ccc(o3)C)[NH+]4CCOCC4 C09467962
CCOC(=O)c1c2c(sc1NC(=O)[C@H](C)[NH+](C)Cc3[nH]c(=O)c4ccccc4n3)C[C@@H](CC2)C C03539764
COc1ccccc1[C@@H]2[C@@H]3[C@H](C(=O)N(C3=O)c4ccccc4)[C@@]([NH2+]2)(Cc5ccc(cc5)O)C(=O)OC C12497186
Cc1ccc(cc1)N2C(=O)[C@@H]3[C@H]([NH2+][C@]([C@H]3C2=O)(c4ccccc4)C(=O)OC)c5ccc(c(c5)OC)O C12497389
CC[NH+]1CCC[C@@H]1CN(Cc2cc3ccc(c(c3[nH]c2=O)C)C)C(=S)Nc4ccccc4OC C12635631
Cc1cc(c(c(c1)Br)NC(=O)C[NH+]2CCC[C@H]2C(=O)NCc3ccco3)Br C12922667
Cc1ccc2c(c1)cc(c(=O)[nH]2)C[NH+](CCCO)C3(CCCCC3)c4nnnn4C5CCCCC5 C13501255
c1ccc(cc1)NC(=O)C[NH+]2CCC(CC2)NC(=O)c3ccc(=O)n(c3)Cc4ccccc4Cl C14847389
Cc1cc(c2cc(c(nc2c1)O)C[NH+](CCO)[C@H](c3nnnn3Cc4ccc(cc4)F)C(C)C)C C08716828
c1ccc(c(c1)NC(=O)C[C@H]2C(=O)NCCN2C(=O)C[NH+]3CCN(CC3)c4cccc(c4)Cl)Cl C19820938
c1cc(c(cc1NC(=O)/C=C/c2ccc(o2)c3ccc(cc3Cl)Cl)[N+](=O)[O-])N4CC[NH2+]CC4 C20154387
CC[NH+](Cc1[nH]c(=O)c2c(csc2n1)c3ccc(cc3)F)CC(=O)Nc4ccc5c(c4)OCCO5 C20687824
c1ccc(cc1)[C@@H]2CCC[NH+](CC2)Cc3ccc(c(=O)[nH]3)C(=O)NCC4(CCCCC4)N5CCOCC5 C20999312
C[C@@]1(C(=O)N(C(=O)N1)CN2CC[NH+](CC2)CC(=O)Nc3ccccc3Cl)CCc4ccccc4 C22912935
C[C@H](c1ccc(cc1)S(=O)(=O)N)[NH+](C)CC(=O)N2c3ccccc3SC[C@@H]2c4ccccc4 C26298062
c1ccc(cc1)C[C@@H](c2nc(no2)c3ccc(cc3)Br)[NH2+]C[C@@H](CN4CCOCC4)O C35744528
Cc1ccc(cc1)n\2cc([nH]/c2=N\C(=O)CN(CC[NH+](C)C)C(=O)NC(C)(C)C)c3ccccc3 C36045102
COc1cccc2c1o/c(=[NH+]\NS(=O)(=O)c3ccccc3)/c(c2)C(=O)Nc4ccccc4Cl C15936961
c1cc(ccc1/C=C/C(=O)N[C@@]23CCC(=O)[C@H]4[C@@]25CC[NH+]([C@@H]3Cc6c5c(c(cc6)O)O4)CC7CC7)Cl C03995744
COC(=O)[C@H]1C(=c2cc(ccc2=[NH+]1)Br)NC(=O)C(c3ccccc3)(c4ccccc4)O C38653688
CS[P@@]1(=O)N[NH+]2C[C@@H]3C=C(C(=C[C@@H]3C[C@@H]2CO1)c4ccccc4O)S(=O)(=O)Oc5ccccc5 C39468300
CC1(CCCCC1)C(=O)N2C[C@H](C3(C2)CC[NH2+]CC3)C(=O)N[C@@H]4CCC[C@H]4OCc5ccccc5 C39609012
c1ccc(cc1)CCCNC(=O)[C@@H]2CN(CC23CC[NH2+]CC3)C(=O)c4ccc(o4)c5ccccc5F C39623760
C[C@@H](C(=O)N1C[C@@H](C2(C1)CC[NH2+]CC2)C(=O)NCCc3ccc(cc3)Br)Oc4ccccc4 C39652882
Cc1ccc(cc1)O[C@@H](C)CNC(=O)[C@H]2CN(CC23CC[NH2+]CC3)C(=O)c4ccc(c(c4)C)Br C39666098
CN1CCCc2c1ccc(c2)CNC(=O)[C@H]3CN(CC34CC[NH2+]CC4)C(=O)c5ccc(o5)c6ccccc6 C39672285
Cc1ccc(cc1)Oc2c(cccn2)C(=O)N3C[C@@H](C4(C3)CC[NH2+]CC4)C(=O)N[C@H](C)Cc5ccc(cc5)F C39688676
Cc1ccc(cc1)Oc2c(cccn2)C(=O)N3C[C@H](C4(C3)CC[NH2+]CC4)C(=O)N[C@H](C)Cc5ccc(cc5)F C39688677
C[C@H](Cc1ccc(cc1)F)NC(=O)[C@@H]2CN(CC23CC[NH2+]CC3)C(=O)CCc4ccc(cc4)OC C39688747
c1ccn(c1)c2ccc(cc2)CNC(=O)[C@@H]3CN(CC34CC[NH2+]CC4)C(=O)c5ccc(o5)c6ccc(cc6)F C39690334
c1ccc(c(c1)c2ccc(o2)C(=O)N3C[C@H](C4(C3)CC[NH2+]CC4)C(=O)NCc5cccc(c5)n6cccc6)F C39694187
COc1ccc(cc1)N2[C@@H](Nc3ccccc3C2=O)SCC(=O)N/N=C/C4=c5ccccc5=[NH+]C4 C39926567
c1cc(ccc1c2cn3c([nH+]2)CCCC3)NC(=O)C[C@@H]4C(=O)Nc5cc(ccc5S4)C(F)(F)F C40156459
CC(=O)[C@H]1CC[C@@H]2[C@]1(CC[C@@H]3[C@@H]2CCC4=C/C(=N\OCC(=O)NCCc5c[nH]c[nH+]5)/CC[C@@]34C)C C43741657
c1cc(cc(c1)O)c2c(nn3c2nccc3c4ccc(cc4)N[C@H]5C[NH+]6CCC5CC6)c7ccncc7 C49109945
c1cc(cc(c1)O)c2c(nn3c2nccc3c4ccc(cc4)N[C@@H]5C[NH+]6CCC5CC6)c7ccncc7 C49112160
Cc1ccc(cc1)S(=O)(=O)N/[NH+]=c\2/c(cc3ccc(cc3o2)OC)C(=O)Nc4ccccc4C C59170467
Cc1c(c(=O)n(n1C)c2ccccc2)NC(=O)C3=CC4=[NH+][C@@H](C[C@H](N4N3)C(F)(F)F)c5cccs5 C13387922
CC1CCC2(CC1)C(=O)N(C(=O)N2)CC(=O)NC[C@H](c3ccc(cc3)OC)C4=c5ccccc5=[NH+]C4 C63083943
COCCNC(=O)[C@H]1[C@H](SC2=C1CCCC2)NC(=O)COC3=C[C@@H]4C(=c5ccccc5=[NH+]4)C=C3 C39781064
C[C@@H](C(=O)Nc1cccc(c1)Cl)NC(=O)N2CCN(CC2)C(=O)CCC3=c4ccccc4=[NH+]C3 C63272337
CC(=O)Nc1ccc(cc1)S(=O)(=O)/N=C\2/[C@@H]([NH+]=c3ccccc3=N2)Nc4ccc5ccccc5c4 C39976470
CC[C@@H](C)[C@@H](C(=O)NCC(C)C)NC(=O)[C@@H]1CC2=c3ccccc3=[NH+][C@H]2[C@@H]4N1C(=O)c5c4cccc5 C63383931
c1ccc(c(c1)C(=O)NC2CCCCC2)NC(=O)[C@H]3CC(=O)N(C3)CCC4=c5cc(ccc5=[NH+]C4)F C63557914
c1ccc2=[NH+]CC(=c2c1)CCC(=O)Nc3ccc(cc3)NS(=O)(=O)c4ccc5c(c4)OCCCO5 C63831503
Cc1ccc2c(c1)[C@@H]([NH+]=N2)C(=O)NCc3c(oc(n3)c4ccc(cc4)NC(=O)Cc5ccccc5)C C64031638
C[C@H]1[C@H](C(=O)c2ccc(cc2O1)OC(=O)[C@@H](CC3=c4ccccc4=[NH+]C3)N)c5ccc6c(c5)OCCCO6 C64428111
c1ccc(cc1)C[NH+]2CCc3c(sc(c3C#N)NC(=O)CSc4nc5ccccc5s4)C2 C02407313
CCC(CC)c1cc(nc(n1)c2ccncc2)[C@H]3C[NH+]4CC[C@H]3C[C@@H]4CNC(=O)c5ccc(cc5)C C08623002
c1ccc(cc1)C(c2ccccc2)[NH+]3CC(C3)SCC(=O)N/N=C/c4ccc(cc4)OC(F)(F)F C08648576
CSc1nc2c3c4c(c(nc3sc2c(n1)NCC[NH+]5CCOCC5)c6ccccc6)CCC4 C02335177
CCOc1ccc(cc1F)S(=O)(=O)NC[C@@H](c2ccc3c(c2)CCCN3C)[NH+]4CCCCC4 C08800321
C[C@H](c1nnc(n1c2ccc(cc2)F)S[C@H](C)C(=O)c3c[nH]c4c3cccc4)[NH+]5CCCCC5 C09245761
C[C@@H](c1nnc(n1c2ccccc2)S[C@@H](C)C(=O)Nc3ccc4ccccc4c3)[NH+]5CCCCC5 C09335606
C[C@@H](c1nnc(n1c2ccc(cc2)Cl)S[C@@H](C)C(=O)Nc3ccc(c(c3F)F)F)[NH+](C)C C09102283
CCOC(=O)c1c2c(sc1NC(=O)CSc3ccc(cc3)C)C[NH+](CC2)Cc4ccccc4 C09630113
Cc1ccc2c(c1)C[NH+](C[C@@H](O2)c3ccsc3)CC(=O)NCC4(CCOCC4)c5ccccc5 C11881389
Cc1nc(cs1)[C@H](C)n2cnc3c(c2=O)c4c(s3)C[C@H](CC4)[NH2+]CCc5ccccc5Cl C12149591
C[NH+](C)[C@@H](CNC(=O)c1ccc(cc1)S(=O)(=O)N2CCCc3c2cccc3)c4cccc(c4)F C12798302
CN(C)S(=O)(=O)c1ccc(c(c1)NC(=O)C[NH+]2CCc3c(ccs3)[C@@H]2c4ccccc4)Cl C13016787
CC1CC[NH+](CC1)[C@@H](CNc2c3c4c(sc3nc(n2)c5cccnc5)CCC4)c6cccs6 C13030146
CC[NH+](Cc1cc(=O)n2cc(ccc2n1)Br)CC(=O)Nc3cc(ccc3Cl)Cl C13069560
C=CCn1c2c(c(n1)C(=O)N3CCCCCC3)C[C@H](CC2)[NH2+]CC4(CCOCC4)c5ccccc5 C14742238
CC(C)OCCC[NH2+][C@H]1CCc2c(sc3c2c(=O)n(cn3)Cc4cccc(c4)C(F)(F)F)C1 C14997633
CC[NH+](CC)CCCN1CC(=O)N2[C@@H](C1=O)Cc3c4ccccc4[nH]c3[C@H]2c5ccc(cc5)C(C)C C16042760
C[NH+]1CCN(CC1)S(=O)(=O)c2ccc3c(c2)[C@H]4C=CC[C@H]4[C@H](N3)c5ccccc5OCc6ccccc6 C20710564
C[NH+]1CCN(CC1)S(=O)(=O)c2ccc3c(c2)[C@H]4C=CC[C@@H]4[C@H](N3)c5ccccc5OCc6ccccc6 C20710567
C[C@@]1(Cn2c3ccccc3cc2C(=O)N1CCC[NH+](C)C4CCCCC4)C(=O)NC5CCCCC5 C20902856
CC1CC[NH+](CC1)[C@H](CNC(=O)C2CCN(CC2)c3ccc(cn3)C(F)(F)F)c4cccs4 C14071830
c1ccc(cc1)CN(CCC/[NH+]=c/2\cc(oc3c2cccc3)O)C(=O)c4ccc(cc4)c5ccccc5 C22473068
c1cc(cc(c1)F)NC(=O)N2CC[NH+](CC2)C[C@@H](c3ccc(cc3)Cl)OCc4c(cccc4F)F C23431474
CC[NH+](Cc1ccc(s1)Br)Cc2[nH]c(=O)c3c(n2)cc(s3)c4ccc(cc4)OC C24716812
Cc1cc(ccc1SCC(=O)OCc2cc(oc-3cc(=[NH+]C(=O)C)ccc23)O)Br C28932964
c1ccc(cc1)Sc2ccccc2NC(=O)[C@H]3CCC[NH+](C3)Cc4nc(no4)c5cccs5 C31056860
Cc1ccc(cc1)N(C2CC[NH+](CC2)Cc3cccc(c3O)OC)S(=O)(=O)c4ccc(cc4)C C34683957
Cc1ccc(c(c1)C)C[NH+](Cc2ccc(cc2)F)Cc3nc(co3)C(=O)NCc4ccc(cc4)F C35710241
Cc1cccc(c1)C[NH+](C[C@@H]2CCCO2)C[C@@H](C(=O)Nc3ccc(c(c3)C)C)Oc4ccc(c(c4)F)F C35891026
Cc1ccccc1C[NH+](Cc2ccc(o2)C(c3ccc(cc3)OC)(c4ccc(cc4)OC)O)C5CC5 C36203276
CC[NH+](Cc1ccccc1)Cc2c(ccc3c2oc(c(c3=O)c4ccccc4OC)C(F)(F)F)O C01913295
CC[NH+]1CCN(CC1)[C@@H](c2ccc3c(c2)OCO3)c4c(c(sc4NC(=O)c5cccs5)C)C C38546800
c1ccc(c(c1)CS(=O)(=O)NC[C@H](c2ccco2)[NH+]3CCN(CC3)c4ccc(cc4)F)Cl C38597792
Cc1cc(c(cc1Cl)Cl)S(=O)(=O)NC[C@H](c2ccc3c(c2)CCCN3C)[NH+]4CCCCC4 C38671206
c1cc(ccc1CNC(=O)[C@@H]2CCC[NH+](C2)Cc3nc(no3)c4ccc(cc4)Br)Cl C38905175
Cc1ccc(cc1)SCc2cc(=O)[nH]c(n2)S[C@H]3C(=c4ccccc4=[NH+]C3=O)c5ccccc5 C39396241
c1ccc(cc1)C[NH+]2CCC[C@H]([C@@]23CC[C@@H](C3)c4ccccc4O)S(=O)(=O)Oc5ccccc5 C39510268
c1ccc(cc1)Cc2ccc(c(c2)S(=O)(=O)Oc3ccccc3)N4CC[NH2+][C@H](C4)Cc5ccccc5 C39530365
CCc1ccc(cc1)[C@H](CNC(=O)c2cnc(nc2Cl)SCc3ccc(cc3)F)[NH+]4CCCC4 C40985922
CC[C@H](C)N1C(=O)[C@H]([NH2+]C12CCN(CC2)S(=O)(=O)c3ccc(c(c3)Cl)Cl)Cc4ccccc4 C36027297
CC[C@@H](C)CN1C(=O)[C@H]([NH2+]C12CCN(CC2)S(=O)(=O)c3ccc(c(c3)Cl)Cl)[C@@H](C)CC C36028180
CC[C@@H](C)CN1C(=O)[C@@H]([NH2+]C12CCN(CC2)S(=O)(=O)c3cccc(c3Cl)Cl)CC(C)C C36038445
c1ccc2c(c1)cc(o2)[C@H]3C(=c4ccccc4=[NH+]3)CCNS(=O)(=O)c5ccc(cc5)c6ccncc6 C52619205
c1ccc(c(c1)NC(=O)CSc2nc3cc(ccc3o2)Cl)N4CC[NH+](CC4)C5CCCCC5 C33614738
C[C@H]1C[C@@H](C[NH+](C1)Cc2c(ccc3c2oc(c(c3=O)Oc4ccc(cc4)OC)C(F)(F)F)O)C C41583973
Cc1cc(c(c2c1C(=O)/C(=C/c3ccc(cc3)C(C)(C)C)/O2)C[NH+]4CCN(CC4)Cc5ccccc5)O C41584857
CN(C)c1ccc(cc1)[C@H](CNC(=O)c2cc(ccc2Br)OC)C3=c4ccccc4=[NH+]C3 C63230270
c1ccc2=[NH+]CC(=c2c1)CCNC(=O)/C=C/c3ccc(c(c3)[N+](=O)[O-])Sc4ccc(cc4)Cl C63587469
C[C@H]1c2cc(c(cc2OC(=O)[C@H]1CC(=O)NCCC3=c4cc(ccc4=[NH+]C3)F)OCC(=C)C)Cl C64417749
CCOc1ccc(cc1OCC)CCn2c3c(c(=O)[nH]c2=O)C([NH+]=C(N3)C)(C(F)(F)F)C(F)(F)F C04482454
Cc1ccc(cc1)NC(=O)C[NH+](CCc2ccc(cc2)S(=O)(=O)N)CC(=O)Nc3ccc(cc3)C C03262832
CC[NH+](CC)CCCNC(=S)N(Cc1ccc2c(c1)OCO2)Cc3cc4cc5c(cc4[nH]c3=O)OCO5 C06193205
CCc1ccc2c(c1)cc(c(=O)[nH]2)CN(CCC[NH+]3CCOCC3)C(=S)N[C@@H](C)c4ccccc4 C06197707
C[NH2+][C@H]1CCc2cc(c(c(c2-c3c1cc(=O)c(cc3)NCc4cc(cc(c4)OC)OC)OC)OC)OC C08766481
Cc1ccc(c(c1)S(=O)(=O)Nc2ccc(cc2)C(=O)NC[C@@H](c3ccc(o3)C)[NH+]4CCOCC4)C C09220060
C[NH+](Cc1ccccc1N2CCCC2)CC(=O)NN3C(=O)C(NC3=O)(c4ccccc4)c5ccccc5 C09515952
COc1ccc(cc1)[C@@H](CNC(=O)CCc2[nH]c(=O)c3c4c(sc3n2)CCCC4)[NH+]5CCCCC5 C11658471
Cc1cc2cc(c(=O)[nH]c2cc1C)C[NH+](CCCO)[C@@H](c3nnnn3Cc4ccc(cc4)F)C(C)C C13498954
Cc1ccc(c2c1cc(c(=O)[nH]2)C[NH+](CCCO)[C@@H](c3nnnn3Cc4ccc(cc4)F)C(C)C)C C13499200
CCOc1ccc(cc1)NC(=O)c2c3c(sc2NC(=O)C[NH2+]CCc4ccccc4)C[C@@H](CC3)C C15946846
CCOc1ccc2c(c1)cc(c(n2)O)C[NH+](CCO)C3(CCCCC3)c4nnnn4C5CCCCC5 C08617366
CCc1ccc(cc1)[C@@H](CNC(=O)c2ccc(cc2)NS(=O)(=O)c3cccc(c3)[N+](=O)[O-])[NH+](C)C C18017162
COCC[NH2+][C@@H]1C[C@H](N2[C@@H](Cc3c4ccccc4[nH]c3[C@H]2C1)C(=O)OC)c5ccc(cc5)C(F)(F)F C20504071
Cc1cc(nc(n1)N/C(=N/C(=S)Nc2cc(c(cc2OC)Cl)OC)/NC3CC([NH2+]C(C3)(C)C)(C)C)C C21575135
CCCCN(CC)C(=O)c1cc(ccc1N2CC[NH2+]CC2)NS(=O)(=O)c3ccc4c(c3)CCCC4 C21664304
c1ccc(cc1)[C@@H](CNC(=O)c2cc(ccc2Br)S(=O)(=O)NC3CC3)[NH+]4CCCC4 C22463911
CC(C)c1ccc(cc1)[C@H]2C[C@@H](n3c(cc(n3)C(=O)NNC(=S)NCCC[NH+](C)C)N2)C(F)(F)F C02793792
CCCCn1c2ccc(cc2nc1C[NH+](C)CC(=O)Nc3ccc(c(c3)Cl)Cl)S(=O)(=O)N C23259214
CCc1ccccc1NC(=O)C[NH+]2CCN(CC2)C(=O)CSc3nnc(n3N)c4ccc(cc4)C C25510896
CC(C)Cc1ccc(cc1)S(=O)(=O)Nc2cc(ccc2N3CC[NH2+]CC3)C(=O)N(CC=C)CC=C C33033439
C[C@H](c1nc2ccccc2c(=O)n1CCOC)N(CCCCCC[NH3+])C(=O)c3ccc4ccccc4c3 C33730250
CC1([C@@H]2CC=C([C@H]1C2)COC[C@@H](C[NH2+]C[C@@H](c3cccc(c3OC)OC)c4c[nH]c5c4cccc5)O)C C33766834
c1ccc(cc1)CNC(=O)C[NH+]2CCN(CC2)c3c4c5c(sc4nc(n3)SCC(=O)N)CCCC5 C34756500
c1ccc(c(c1)c2csc3c2c(=O)[nH]c(n3)C[NH+](Cc4ccco4)C[C@@H](COCc5ccco5)O)F C35747380
c1ccc2c(c1)c(c[nH]2)CC[NH+](Cc3ccc(cc3)Cl)Cc4nc(co4)C(=O)NC[C@@H]5CCCO5 C36064064
COc1ccccc1c2csc3c2c(=O)[nH]c(n3)C[NH+](Cc4ccccc4)C[C@H](COCC=C)O C36207127
CC[NH+]1CCC[C@@H]1CN(Cc2cc3ccc(cc3[nH]c2=O)C)C(=S)Nc4ccccc4C(=O)OC C12635517
CCCC[NH+](C)CCN1[C@@H]([C@@]23C=C[C@@H](O2)[C@@H]([C@@H]3C1=O)C(=O)Nc4ccc(cc4)OC)C(=O)NC5CCCCC5 C36066299
c1ccc(cc1)n2c(cc(n2)C3CC3)NC(=O)CS[C@H]4NN=C(N4C5CC5)C6=c7ccccc7=[NH+]C6 C38792998
Cc1ccc(cc1)c2nc(on2)C[NH+]3CCC[C@@H](C3)C(=O)Nc4ccccc4C(=O)NCc5ccco5 C38890341
C/C=C(\C)/CNc1cc2c([nH+]c1)N([C@H]([C@@H]2NC(=O)COC)C(=O)OC)CCc3c[nH]c4c3cccc4 C39352635
CC(=O)N[C@@H]1c2cc(c[nH+]c2N([C@@H]1C(=O)OC)CCc3c[nH]c4c3cccc4)NC5CCSCC5 C39352636
c1ccc(cc1)CNC[C@@H](c2ccc(cc2)c3ccccc3)N4CC[NH2+][C@@H](C4)S(=O)(=O)Oc5ccccc5 C39533891
CC(C)[C@@H](C(=O)N1C[C@@H](C2(C1)CC[NH2+]CC2)C(=O)NCCc3c[nH]c4c3cc(cc4)OC)Oc5ccccc5 C39599415
c1ccc(cc1)CCCC(=O)N2C[C@@H](C3(C2)CC[NH2+]CC3)C(=O)N[C@@H]4CCC[C@H]4OCc5ccccc5 C39609090
CCOc1ccccc1CCNC(=O)[C@@H]2CN(CC23CC[NH2+]CC3)C(=O)c4ccc(o4)c5ccc(cc5)F C39652776
CCOc1ccc(cc1)CCNC(=O)[C@@H]2CN(CC23CC[NH2+]CC3)C(=O)c4ccc(o4)c5ccc(cc5)F C39654052
CCc1ccc(cc1)CCNC(=O)[C@@H]2CN(CC23CC[NH2+]CC3)C(=O)c4ccc(cc4)OC(F)(F)F C39654294
c1ccc(cc1)CSCCNC(=O)[C@H]2CN(CC23CC[NH2+]CC3)C(=O)c4ccc(o4)c5ccccc5 C39658687
CCCCCCNC(=O)[C@H]1CN(CC12CC[NH2+]CC2)C(=O)C3CCN(CC3)C(=O)OCc4ccccc4 C39660414
Cc1c(c2ccccc2[nH]1)CCNC(=O)[C@H]3CN(CC34CC[NH2+]CC4)C(=O)[C@@H](C(C)C)Oc5ccccc5 C39674099
C[C@H](CCc1ccc(cc1)OC)NC(=O)[C@@H]2CN(CC23CC[NH2+]CC3)C(=O)c4ccc(o4)c5ccc(cc5)F C39675455
CCc1cc2c(=O)c(c(oc2c(c1O)C[NH+](CCO)CCO)C(=O)OCC)c3nc4ccccc4s3 C39987057
c1cc(ccc1C(=O)OC[C@@H]2[C@H](C[C@@H](O2)n3c[nH+]c(nc3=O)N)OC(=O)c4ccc(cc4)Cl)Cl C16954752
CSc1cccc(c1)NC(=O)COC(=O)[C@H](CC2=c3ccccc3=[NH+]C2)NC(=O)c4ccc(cc4)F C63229017
COc1ccc(cc1)NS(=O)(=O)c2cc(ccc2N3CCOCC3)NC(=O)CC4=c5ccccc5=[NH+]C4 C63229019
c1ccc2=[NH+]CC(=c2c1)C[C@@H](C(=O)OCC(=O)Nc3nc4ccccc4s3)NC(=O)c5cccs5 C63259005
COc1ccc(cc1OC)C2=N[C@@H]3C(=CNN3C(=C2)C(F)(F)F)C(=O)NCCC4=c5ccccc5=[NH+]C4 C63433656
Cc1ccc2=[NH+]CC(=c2c1)CCN3C[C@H](CC3=O)C(=O)Nc4ccccc4C(=O)NCc5ccccc5 C63557885
CCn1c(nnc1SCC(=O)N2CC[NH+](CC2)C(c3ccccc3)c4ccccc4)c5ccc(cc5)N C04124994
c1cc(c(c2c1c3c(s2)nc4n(c3=O)CCCCC4)OC[C@H](C[NH2+]C5CCCCC5)O)Br C08453884
CC1(CC2=C([C@@H](N(c3ccccc3N2)CC(=O)NCCC[NH+](C)C)c4ccc(cc4)Cl)C(=O)C1)C C09483398
Cc1cc([nH+]c2c1cc(cc2)NC(=O)CCC(=O)Nc3ccc4c(c3)OCCO4)N5C[C@@H](C[C@H](C5)C)C C09598377
CC1(CC2=C([C@H](N(c3ccccc3N2)CC(=O)NCCC[NH+](C)C)c4ccccc4OC)C(=O)C1)C C10343863
Cc1ccc(c(c1)NS(=O)(=O)c2cccc(c2)C(=O)NCC[NH+](C(C)C)C(C)C)Br C12803166
CCCCc1[nH]cc(n1)C[NH+]2CCC(CC2)[C@]3(C(=O)N(C(=O)N3)C4CCCC4)Cc5ccc(cc5)F C11789612
c1cc(ccc1NCC[NH2+]Cc2ccc(o2)c3ccc(cc3Br)Br)[N+](=O)[O-] C13730704
CCOc1ccccc1[C@@H]2[C@H]3CCCC[C@]3(CC[NH+]2CC(=O)Nc4c(c5c(s4)CCCC5)C(=O)OC)O C02213956
CCOc1ccccc1[C@H]2[C@H]3CCCC[C@]3(CC[NH+]2CC(=O)Nc4c(c5c(s4)CCCC5)C(=O)OC)O C13815412
C[C@@H](C(=O)Nc1cc(ccc1Cl)[N+](=O)[O-])[NH+](C)CC(=O)Nc2ccc(c(c2)C(F)(F)F)Cl C03423196
CC[NH+]1CCc2c(sc3c2C(=O)N[C@H](N3)c4ccc(o4)COc5c(cc(cc5Cl)Cl)Cl)C1 C02735936
CCCCc1[nH]cc([nH+]1)CN2CCC(CC2)[C@]3(C(=O)N(C(=O)N3)C4CCCC4)Cc5ccc(cc5)F C19841684
Cc1ccc2c(c1)c(c([nH]2)C(=O)OC)NC(=O)C[NH+]3CCN(CC3)C4c5ccccc5-c6c4cccc6 C20828511
COc1ccc(cc1OC)CC[NH2+]Cc2cc-3c([n-]n(c3[nH+]c2=O)c4ccccc4)c5cccc(c5)F C13564739
CC1=C([C@@H](N2CCCSC2=[NH+]1)c3ccc(cc3)NS(=O)(=O)c4ccc(cc4)C(C)(C)C)C(=O)NC C35337834
Cc1cc(c(c(c1)C)S(=O)(=O)Nc2ccc(cc2)[C@H]3C(=C([NH+]=C4N3CCCS4)C)C(=O)NC)C C35337837
CCCCCc1ccc(cc1)C(=O)N2CCC3(CC2)[NH2+][C@H](CS3)C(=O)NCc4ccc5c(c4)OCO5 C33851450
COC(=O)[C@@H]1Cc2c3ccccc3[nH]c2[C@@H]4N1[C@@H](C[C@@H](C4)[NH2+]C5CC5)c6ccc(cc6)OC(F)(F)F C12603181
COCC[NH+]1CCN(CC1)c2nc(c3c(n(nc3n2)c4ccc(cc4)Cl)N)c5cccc(c5F)F C37360818
CC(C)[NH2+][C@H]1C[C@H](N2[C@@H](Cc3c4ccccc4[nH]c3[C@H]2C1)C(=O)OC)c5ccc(cc5)OC(F)(F)F C12603177
C[C@@H](C(=O)Nc1c2cc(ccc2[nH]c1C(=O)OC)Br)N3CC[NH+](CC3)C4CCCCC4 C19372483
C[C@H]1c2cc(c(cc2CC[NH+]1Cc3cc(ccc3OC)[C@@H]4c5c(c6ccccc6[nH]5)CCN4)OC)OC C19720136
C[C@@H]1c2cc(c(cc2CC[NH+]1Cc3cc(ccc3OC)[C@@H]4c5c(c6ccccc6[nH]5)CCN4)OC)OC C34933792
C[NH+](C)[C@H](CN[C@@H](c1ccccc1)C(=O)Nc2ccc(cc2Br)[N+](=O)[O-])c3ccccc3 C12565972
C[NH+](C)[C@@H](CN[C@H](c1ccccc1)C(=O)Nc2ccc(cc2Br)[N+](=O)[O-])c3ccccc3 C12565969
c1ccc(cc1)Cn2c(n[nH]c2=S)C3=CC4=[NH+][C@H](C[C@H](N4N3)C(F)(F)F)c5ccc(cc5)Cl C02791384
c1ccc2=[NH+][C@@H]3C(=c2c1)N=NC(=N3)SCC(=O)Nc4cccc(c4)NC(=O)C56CC7CC(C5)CC(C7)C6 C38717066
c1ccc(cc1)Nc2nc(cs2)CS[C@@H]3NN=C(N3C[C@@H]4CCCO4)C5=c6ccccc6=[NH+]C5 C38796717
CCOC(=O)c1c2c(sc1NC(=O)/C=C/c3cc(c(c(c3)OC)OC)OC)C([NH2+]C(C2)(C)C)(C)C C38806115
CCOC(=O)c1c2c(sc1NC(=O)c3c(onc3c4ccccc4Cl)C)C([NH2+]C(C2)(C)C)(C)C C38806172
Cc1ccc(cc1C)CCNC(=O)[C@@H]2CN(CC23CC[NH2+]CC3)C(=O)c4ccc(o4)c5ccccc5F C39609348
CCOc1ccc(cc1)CCNC(=O)[C@H]2CN(CC23CC[NH2+]CC3)C(=O)c4ccc(o4)c5ccc(cc5)F C39654054
Cc1ccc(c(c1)CCNC(=O)[C@H]2CN(CC23CC[NH2+]CC3)C(=O)c4ccc(o4)c5ccccc5F)C C39677063
c1ccc(cc1)CNC(=O)[C@H](CC2=c3ccccc3=[NH+]C2)NC(=O)N4CCC5(CCc6c5cccc6)CC4 C52594692
CCN(Cc1cc[nH+]c(c1)N)C(=O)OC[C@@H]2CCc3ccccc3N2S(=O)(=O)c4ccc(cc4)Cl C28880175
Cc1ccc(cc1S(=O)(=O)NCc2[nH]c3ccccc3n2)[C@@H]4c5ccccc5/C(=N\c6ccccc6)/N=[NH+]4 C38926281
CCc1ccc(cc1)NC(=O)c\2cc3cccc(c3o/c2=[NH+]\NS(=O)(=O)c4ccc(cc4)C)OC C59170634
C/C(=N/[NH+]=C(/N)\S[C@H]1CC(=O)N(C1=O)c2ccc(c(c2)Cl)Cl)/C=C/c3ccc(cc3)N(C)C C59516368
CCOc1ccccc1NC(=O)C2=C3CCN(C[C@@H]3S[C@@H]2NCC4=c5ccccc5=[NH+]C4)C(=O)OCC C63072160
c1ccc2=[NH+][C@H]3CN(CCC3=c2c1)C(=O)NCCCC(=O)N4CCC(CC4)(c5ccc(cc5)Cl)O C63295239
C[C@]12CC[C@H]3[C@@H]([C@@H]1CC[C@]2(C)O)CCC4=C/C(=N/OCC(=O)NCCC5=c6ccccc6=[NH+]C5)/C=C[C@]34C C63363005
CC[C@@H](C)[C@@H](C(=O)NC1CCCCC1)NC(=O)[C@@H]2CC3=c4ccccc4=[NH+][C@@H]3[C@@H]5N2C(=O)c6c5cccc6 C63375683
COc1ccc(cc1)C(=O)N/C(=C/c2ccc(cc2)Br)/C(=O)NCCC3=c4ccccc4=[NH+]C3 C63393972
C[C@H]1C(=c2ccccc2=[NH+]1)CCNC(=O)/C(=C/c3cccc(c3)[N+](=O)[O-])/NC(=O)c4ccccc4Cl C63513894
COc1ccc(cc1)C2=N[C@@H]3C(=CNN3C(=C2)C(F)(F)F)C(=O)NCCC4=c5cc(ccc5=[NH+]C4)Cl C63546966
Cc1ccc2=[NH+]CC(=c2c1)CCNC(=O)C3=C([C@@H]4N=C(C=C(N4N3)C(F)(F)F)c5cccs5)Cl C63546984
CC(C)c1ccc(cc1)C2=N[C@H]3C(=CNN3C(=C2)C(F)(F)F)C(=O)NCCC4=c5cc(ccc5=[NH+]C4)OC C63547056
CCOc1ccc(cc1)S(=O)(=O)N[C@H](CC2=c3ccccc3=[NH+]C2)C(=O)Nc4cccc(c4C)C C63772677
COc1ccc2cc([nH]c2c1)C(=O)N3CCC(CC3)CC(=O)NCCC4=c5cc(ccc5=[NH+]C4)Cl C64518503
CCOCCn\1c2ccc(cc2s/c1=N\C(=O)c3cccc4c3cccc4)S(=O)(=O)N C08998641
Cc1ccc(c(c1)CSc2nnc(n2c3ccc(cc3)Cl)Cc4cc(=O)[nH]c(=O)[nH]4)C C09382100
Cc1ccc(c(c1)n2c(=O)c3c(c4ccccc4[nH]3)nc2SCC(=O)NC[C@@H]5CCCO5)C C10244801
CCNC(=O)c1c2c(sc1NC(=O)c3cc(on3)c4ccc(cc4)OCC)CCCC2 C11915176
CC(=O)Nc1ccc(cc1Cl)NCC(=O)N2[C@@H](CC(=N2)c3ccc(cc3)Cl)c4ccco4 C12768370
Cc1ccc(cc1[N+](=O)[O-])C(=O)NC(=S)Nc2ccc(c(c2)Cl)N3CCC(CC3)C C14271873
COc1ccc(cc1C(=O)NC(=S)Nc2ccc(cc2Cl)[N+](=O)[O-])Br C14784339
Cc1cc(c2c(c1)sc(n2)NC(=O)[C@@H](C(C)C)NC(=O)c3cc(cc(c3)OC)OC)C C03358480
Cc1c(ccc(c1Cl)NC(=O)C/C(=N/NC(=O)c2cc(cc(c2)OC)OC)/C)Cl C16249896
Cc1ccc(cc1)S(=O)(=O)Nc2ccccc2C(=O)Nc3cccc(c3C)C(=O)OC C16310648
CC(=O)Nc1ccc(cc1)c2csc(n2)NC(=O)Cc3csc4n3cc(n4)c5ccccc5 C16468805
CCCCn1c(=O)c2c(c(sc2nc1S[C@@H](C)C(=O)NC(=O)NC(C)(C)C)C)C C16717778
CCCSc1[nH]c(=O)c2c(n1)NC3=C([C@@H]2c4ccc(c(c4)OC)OC)C(=O)CC(C3)(C)C C17287198
C[C@@H]1CC2=C([C@H](C(=C(N2)C)C(=O)OC3CCCC3)c4ccc(cc4)O)C(=O)[C@H]1C(=O)OC C19629674
COc1ccc(nn1)c2cc(cc3c2O[C@@H](C3)CNC(=O)CCc4c[nH]c5c4cccc5)F C19743762
Cc1cc(cc(c1C)S(=O)(=O)N2CCC(CC2)C)C(=O)Nc3ccc(cc3)NC(=O)C(C)C C20007670
C[C@@H]1C[C@@H](CN(C1)C(=O)CCCCn2c(=O)c3c(c4cc(ccc4[nH]3)OC)[nH]c2=S)C C20331609
CCCNC(=O)NC(=O)CSc1nc2c(c3c(s2)CCC3)c(=O)n1c4ccc(cc4C)C C23537003
CCOC(=O)c1c2c(sc1NC(=O)C(=O)N/N=C/c3ccc(cc3)Cl)C[C@@H](CC2)C C04259087
Cc1ccc(cc1C)c2cc(no2)C(=O)Nc3c(c4c(s3)CCC4)C(=O)NC[C@H]5CCCO5 C27582390
Cc1ccc(cc1)c2cc(no2)C(=O)Nc3c(c4c(s3)CCCC4)C(=O)NCCOC C27662613
Cc1ccc(cc1)NC(=O)c2c(c3ccccc3o2)NC(=O)[C@H](C)Oc4ccccc4OC C27664483
Cc1cccc(c1)NC(=O)CSc2nnc(n2C[C@@H]3CCCO3)c4c[nH]c5c4cccc5 C28372522
Cc1cc(c(c(c1)C)NS(=O)(=O)c2ccc(s2)/C=C/c3c(c(no3)C)NC(=O)C)C C33306440
C[C@@]12[C@H]([C@@H](c3cccc(c3O1)OC)NC(=S)N2CCOC)C(=O)Nc4ccc(cc4)Cl C33655618
Cc1ccc(c(c1)C)NC(=O)[C@H]2[C@H]3c4cc(ccc4O[C@@]2(N(C(=S)N3)CCOC)C)OC C02962929
CC[C@@H](C)[C@H](C(=O)N1CCN([C@@H](C1)C)C(=O)NC(C)C)NC(=O)c2ccc(c(c2)Cl)Cl C35097880
CC[C@H](C)[C@H](C(=O)N1CCN([C@@H](C1)C)C(=O)NC(C)C)NC(=O)c2cccc3c2cccc3 C35097909
CC(C)NC(=O)CN1CCN(CC1)C(=O)c2csc(n2)Nc3ccc(c(c3)Cl)Cl C35939447
c1ccc(cc1)[C@H](c2cc3ccccc3o2)NC(=O)CCN4C(=O)C5(CCCCC5)NC4=O C36625868
CCc1nn(c(=O)c2n1c3ccsc3c2)CC(=O)Nc4ccc(cc4C)[NH+](CC)CC C08605238
Cc1ccc(cc1)c2nnc(n2c3ccccc3)SCC(=O)NNC=C4C=CC(=O)C=C4 C19800139
CC(=O)Nc1ccc(cc1)NC(=O)C[C@@H]2C(=O)N(C(=S)N2Cc3cccc4c3cccc4)C C39425841
CS(=O)(=O)NCCc1ccc(s1)C(=O)Nc2ccc(cc2)c3nc4ccccc4o3 C39539339
C[C@@H](C(=O)Nc1ccc(cc1)N2CCOCC2)OC(=O)c3cc(ccc3O)Br C39587539
c1cc(ccc1c2ccc(o2)/C=N/N=C\3/NC(=O)[C@@H](S3)CC(=O)Nc4ccc(cc4)Cl)F C39856856
CCOc1cc(ccc1O)/C=N/Nc2nc-3c(c(=O)n2CC=C)C(Cc4c3cccc4)(C)C C40033264
COc1cc(cc(c1O)OC)[C@H]2c3c(n[nH]c3C(=O)N2Cc4ccc(cc4)F)c5ccccc5 C40337423
CCCCc1ccc(cc1)NC(=O)c2c(c\3c(o2)CCC/C3=N\NC(=O)c4ccncc4)C C40813947
c1cc(oc1)CNC(=O)c2c3c(sc2NC(=O)c4cc(on4)c5ccc(c(c5)F)F)CCC3 C40986871
CCOC(=O)[C@]1([C@]2(O1)CC[C@@H]3[C@]2(CC[C@@H]4[C@@H]3CC[C@@H]5[C@]4(CC[C@@H](C5)OC(=O)C)C)C)C(=O)N C43736462
C[C@@H]1CN(C[C@H](O1)C)S(=O)(=O)c2ccc(cc2)NC(=O)CNc3cc(ccc3Cl)Cl C15289097
c1ccc(cc1)C(=O)NN2[C@@H](C(=O)N(C2=S)c3ccccc3)CC(=O)Nc4ccc(cc4)F C58940618
Cc1ccc(cc1)C2=NN([C@H](C2)c3ccco3)C(=O)CNc4ccc(c(c4)Cl)C(=O)NC C59807627
Cc1ccc(c(c1)OCCC(=O)Nc2cccc(c2)S(=O)(=O)/N=C/3\CCCCCN3)C C15904615
CC(C)COc1ccc(cc1)C(=O)Nc2ccc(cc2)S(=O)(=O)/N=C/3\CCCCCN3 C15355728
CCOc1cc(ccc1OC(=O)c2ccco2)[C@@H]3Nc4c(c5c(s4)C[C@H](CC5)C)C(=N3)O C15947509
Cc1cc(nc(n1)N/C(=N/C(=O)c2ccccc2)/[N-]CCC3=c4cc(ccc4=[NH+]C3)Cl)C C63744077
c1ccc(cc1)c2cc(c(=O)n(n2)CC(=O)Nc3ccccc3Cl)NC(=O)c4ccccc4 C64605093
CC(C)c1ccc(cc1)NC(=O)CN2C3=C([C@@H](NC2=O)c4ccc(cc4)SC)C(=O)OC3 C67288928
c1ccc2c(c1)ccc3c2nc(s3)NC(=O)c4ccc(s4)[N+](=O)[O-] C04069875
Cc1c(cccc1[N+](=O)[O-])C(=O)Nc2c(c3c(s2)C[C@H](CC3)C)C#N C04109737
Cc1cc(ccc1[N+](=O)[O-])C(=O)Nc2c(c3c(s2)C[C@H](CC3)C)C#N C00687054
COc1cc2c(c(c1)OC)N[C@@H]([C@@H]3[C@@H]2C=CC3)c4cccc(c4)[N+](=O)[O-] C04151395
Cc1cc(ccc1Br)NCc2cc3c(cc2[N+](=O)[O-])OCO3 C02534569
c1ccc(cc1)NC(=O)c2ccc(o2)c3ccc(cc3[N+](=O)[O-])Cl C04840160
Cc1c(cc(o1)c2ccc(cc2[N+](=O)[O-])Cl)C(=O)Nc3ccc(cc3)F C05033194
Cc1ccc(c(c1)C)NC(=O)c2cc(oc2C)c3cccc(c3)[N+](=O)[O-] C05033366
Cc1c(cccc1[N+](=O)[O-])C(=O)Nc2cccc(c2N3CCCCC3)Cl C03105639
c1cc(ccc1[N+](=O)[O-])OCC(=O)Nc2cc(cc(c2)Cl)Cl C00450182
Cc1ccc(c(c1Cl)NC(=O)COc2ccc(cc2)[N+](=O)[O-])Cl C03515333
Cc1ccc(cc1Br)C(=O)N/N=C(/C)\c2ccc(cc2)[N+](=O)[O-] C06032984
c1ccc2c(c1)N(CCS2)CC(=O)Nc3ccc(cc3Cl)[N+](=O)[O-] C07493356
Cc1ccc(c(c1)NC(=O)c2cc(oc2C)c3cccc(c3)[N+](=O)[O-])C C07813370
Cc1ccc(cc1[N+](=O)[O-])[C@H]2Nc3ccccc3C(=O)N2c4ccccc4 C07889483
Cc1ccc(cc1[N+](=O)[O-])/C=N/NC(=O)c2ccccc2Br C07894000
COc1ccccc1[C@H]2[C@@H]3CC=C[C@@H]3c4c(ccc(c4N2)OC)[N+](=O)[O-] C06955647
Cc1cc(c(cc1C)OCC(=O)Nc2cc(ccc2Cl)[N+](=O)[O-])C C08907627
c1cc(c(cc1Nc2ccc3c(c2)OCCO3)C(F)(F)F)[N+](=O)[O-] C09646892
COc1ccc(c2c1[C@@H]3C=CC[C@@H]3[C@@H](N2)c4cccc(c4)[N+](=O)[O-])OC C14471671
Cc1cc(ccc1NC(=O)C2CCN(CC2)c3ccccc3[N+](=O)[O-])Cl C14492935
c1ccc2c(c1)c(=O)cc([nH]2)/C=C/c3ccc(o3)c4ccc(cc4)[N+](=O)[O-] C15016934
c1ccc2c(c1)c(c[nH]2)/C=N/c3ccc(cc3)c4nnc(o4)c5ccco5 C21002287
c1ccc(cc1)c2cc([nH]n2)c3nn4c(nnc4s3)c5ccccc5F C22504835
c1ccc(cc1)Cc2nnc3n2nc(s3)c4cc(n[nH]4)c5ccccc5 C22504897
c1cc2c(cc1[N+](=O)[O-])C[C@@H]([C@H]3N2CCCC3)C(=O)NC4CCCCC4 C24481414
Cc1ccc2c(c1)c3nnc(n3c(n2)NC[C@@H]4CCCO4)C5CCCCC5 C35889243
COc1cc2c(cc1OC)C3(CCCC3)CN[C@@H]2c4cccc(c4)[N+](=O)[O-] C19312862
CC1=C[C@@H](N=N1)[C@@H]2NN=C3N2N=C(CS3)c4ccc(cc4)c5ccccc5 C38690113
CC(C)C1=C[C@@H](N=N1)[C@@H]2Nn3c(nnc3S2)c4ccc5ccccc5c4 C38744490
Cc1c(cccc1[N+](=O)[O-])C(=O)Nc2nc3ccc(cc3s2)SC C36704570
c1ccc(cc1)C2=NN3[C@@H](NN=C3S2)[C@@H]4C=C(N=N4)c5ccc(cc5)F C39592332
c1cc(ccc1NC(=O)c2cc3cc(ccc3o2)Br)[N+](=O)[O-] C41007286
CCN(Cc1cccc(c1)[N+](=O)[O-])C(=O)Nc2ccc(cc2F)Cl C43275008
Cc1c(c2ccccc2[nH]1)C(=O)/C(=C\c3cc(ccc3Cl)[N+](=O)[O-])/C#N C48290902
c1cc(cc(c1)[N+](=O)[O-])c2nc(cs2)C(=O)Nc3ccc(c(c3F)F)F C50256783
CC(C)c1ccc(cc1)[C@@H]2CC3=C([C@H](n4c(ncn4)N3)c5ccco5)C(=O)C2 C09109544
c1cc(c(cc1Cl)C(=O)Nc2nc3c(cc(cc3s2)F)F)[N+](=O)[O-] C04331576
c1cc(sc1/C=C\C(=O)Nc2nc3c(cc(cc3s2)F)F)[N+](=O)[O-] C13951027
Cc1c(cccc1[N+](=O)[O-])NC(=O)C2(CCOCC2)c3ccc(cc3)Cl C57228475
Cc1ccc2c(c1)sc(n2)NC(=O)c3cc(ccc3[N+](=O)[O-])SC C28818340
CCN(Cc1ccc(s1)Cl)C(=O)Nc2cccc(c2C)[N+](=O)[O-] C43347903
Cc1c(cccc1[N+](=O)[O-])C(=O)N/N=C/c2ccc(cc2)Br C58871591
CC[C@@H]1CCc2c(sc(n2)NC(=O)c3ccc(cc3Cl)[N+](=O)[O-])C1 C59318235
c1ccc2c(c1)C(c3ccccc3O2)C(=O)Nc4ccc(cc4F)[N+](=O)[O-] C60190972
CC(C)c1ccc(cc1)C2=C[C@@H](N=N2)C3=NN4C=Nc5ccccc5[C@H]4N3 C64438357
c1ccc\2c(c1)CCC/C2=N\NC(=O)c3ccc(cc3Cl)[N+](=O)[O-] C13424360
c1cc(cc(c1)F)Cc2nc(no2)c3ccc4c(c3)[nH]c(=O)n4C5CCCC5 C64891377
Cc1ccc(c(c1)C)c2nnc(o2)SCc3[nH]c(=O)c4ccccc4n3 C66260862
C[C@@H]1CO[C@@H](CN1C(=O)[C@@H](C)NC(=O)OC(C)(C)C)c2ccccc2 C66709911
Cc1ccc(c(c1)NC(=O)OCCNC(=O)[C@H]2[C@@H](C2(C)C)C=C(Cl)Cl)C C03087649
c1ccc(cc1)Cn2c(c(c3c2ncnc3NCCO)c4ccccc4)c5ccccc5 C02260060
Cc1cccc(c1OC)C(=O)NC(=S)Nc2cccc(c2N3CCCCC3)Cl C01068535
CCc1cc2ccc(cc2nc1SCC(=O)Nc3ccc(c(c3)NC(=O)CC)C)C C01340037
Cc1ccc(c(c1)[C@H]2C(=C(NC(=O)N2)CSc3ccccc3C)C(=O)OC)C C04866799
CC[C@H](C)c1ccc(cc1)n2c(=O)c3cc(ccc3nc2S[C@@H](C)C(=O)N)Cl C05449930
CC[C@H](C)c1ccc(cc1)n2c(=O)c3cc(ccc3nc2S[C@H](C)C(=O)N)Cl C05449932
Cc1ccc(cc1)NC(=O)[C@H](C)Oc2ccc(cc2)C(=O)Nc3ccc(cc3C)C C01926104
Cc1nc2ccc(cc2s1)NC(=O)[C@H](C(C)C)NC(=O)c3ccc(cc3)C(C)(C)C C03364349
c1ccc2c(c1)c(c[nH]2)[C@H]3c4ccccc4C(=O)N3CC(=O)NCCC5=CCCCC5 C06229949
CC1([C@@H]([C@H]1C(=O)NCCOC(=O)Nc2cccc3c2cccc3)C=C(Cl)Cl)C C02900771
CC(C)c1ccc(cc1)OCC(=O)NNC(=O)/C=C/c2cccc3c2cccc3 C06263218
Cc1ccc(c(c1)C)/C=N/NC(=O)CCC(=O)Nc2ccc(cc2Cl)Cl C06477990
C[C@@H](C(=O)NNC(=O)/C=C/c1cccc2c1cccc2)Oc3ccc4ccccc4c3 C07649872
CCOc1ccc(cc1)NC(=O)CSC2=NC3(CCCCC3)Nc4c2cccc4 C08023461
CC(C)c1ccc(cc1)S(=O)(=O)NNC(=O)c2ccc(s2)c3ccc(cc3)F C08110739
c1ccc(cc1)c2csc3c2c(=O)[nH]c(n3)SCC(=O)NCCC4=CCCCC4 C09632105
Cc1ccc(cc1)C(=O)N[C@H](C(C)C)C(=O)N/N=C/c2cccc(c2Cl)Cl C10000743
Cc1ccc(cc1C)Nc2nnc(s2)SCC(=O)Nc3ccc(c(c3F)F)F C10212355
c1ccc(cc1)Sc2ccccc2NC(=O)CSc3[nH]c(=O)c4c(n3)CCCC4 C11905525
CCOc1cc2c(cc1N[C@H](C)C(=O)Nc3ccc(cc3Cl)F)O[C@@H](C2)C C12562187
CC1=C(C(CCC1)(C)C)CC/C(=C/CCC2=CC[C@@H](O[C@H]2O)C3=CC(=O)O[C@@H]3O)/C C13555766
c1ccc(cc1)c2ccc(cc2)C(=O)NNC(=O)COc3ccccc3c4ccccc4 C13979920
CCCC(=O)Nc1ccc(c2c1[C@H]3C=CC[C@H]3[C@@H](N2)c4ccc(c(c4)OC)OC)Cl C14479651
CCOc1ccc(cc1C(=O)Nc2ccccc2C(=O)NC(C)(C)C)Br C14654738
CCOc1ccc(cc1C(=O)NNC(=O)c2ccc(cc2)C(C)(C)C)Br C14655029
C[C@H](C(=O)Nc1ccc(cc1)C(=O)NC(C)(C)C)Oc2ccc(cc2)C(C)(C)C C14836817
C[C@@H](c1ccc(cc1)F)NC(=O)[C@H](C)OC(=O)c2ccc(cc2)c3ccc(cc3)O C14905465
Cc1ccc(c(c1)NC(=O)[C@H](C)Sc2nnc(s2)NCc3ccc(cc3)F)C C16336636
c1ccc(cc1)C[C@H](C(=O)NC2CCCCCCC2)NS(=O)(=O)c3cccs3 C21111734
CCCCc1c(c2ccccc2o1)/C=C/C(=O)Nc3cccc(c3C)NC(=O)C C25601131
CC(C)(C)c1ccc(cc1)[C@@H]2C[C@H]2C(=O)N/N=C\c3cc(c(c(c3)Cl)O)OC C28632463
Cc1ccc(cc1)NC(=O)[C@@H](c2ccccc2)Sc3[nH]nc(n3)c4ccccc4F C05676790
CC(C)(C)N([C@H](c1ccccc1O)C(=O)NC2CCCCC2)C(=O)c3ccc(cc3)F C36593210
CC(C)c1ccc(cc1)NC(=O)c2cc(ccc2F)S(=O)(=O)NC3CCCCC3 C03024795
C[C@@H](CNc1c2c(c3c4c(c(nc3s2)CC(C)C)CCC4)nc(n1)SC)O C05100993
CCOC(=O)C1=C(OC(=C([C@@H]1c2ccccc2)C(=O)c3ccccc3)c4ccccc4)N C39372810
CC[C@@H](C)NC(=O)Nc1c(c(cs1)c2cccc(c2)Br)C(=O)OCC C39967477
c1ccc(cc1)c2ccc(c(c2)Br)OCC(=O)N/N=C/c3ccc(cc3)O C40910602
Cc1ccc(c(c1)Br)OCCCC(=O)N/N=C/c2c[nH]c3c2cccc3 C40951316
CCCc1c(cc(s1)C(=O)Nc2ccc(c(c2)NC(=O)c3ccoc3C)F)CC C46790230
c1ccc(cc1)c2ccc(cc2)NC(=O)N(Cc3ccccc3O)C[C@@H]4CCCO4 C48290454
c1cc(cc(c1)Cl)/C=N/Nc2[nH]nc(n2)SCc3ccc(c(c3)Cl)Cl C59019684
C/C(=N/Nc1[nH]nc(n1)SCc2ccc(cc2)F)/c3ccc(cc3)Br C59020739
CC/C(=N/NC(=O)COc1ccc(cc1Br)C(C)C)/c2ccc(cc2)O C06591013
c1ccc(cc1)/C=C/C(=O)NC(=S)Nc2cccc(c2)c3cc4ccccc4oc3=O C59715458
Cc1ccc(cc1)NC(=O)N2CCC[C@@H](C2)CCC(=O)NCc3ccc(c(c3)C)C C65136281
C[C@H](CC(=O)Nc1cc(c(c(c1)F)N2CCCC2)F)NC(=O)C3CCCCC3 C66329809
CCCN(Cc1ccccc1O)C(=O)N[C@@H](c2ccc(cc2)F)c3cccnc3 C66704226
CCCC(=O)Nc1cccc(c1C)NC(=O)N(C)[C@@H](C)c2ccc(c(c2)F)F C67584794
c1ccc2c(c1)ccc3c2[nH]cc3/C=N/NC(=O)CCC(=O)c4c[nH]c5c4cccc5 C04545569
CCn1c(nnc1SCC(=O)Nc2ccc(c(c2)N)C)c3ccc(cc3)Cl C00930571
c1cc(ccc1/C=C/C(=O)NNC(=O)c2ccc(cc2)NC(=O)C3CCCCC3)F C04698784
Cc1c(cccc1Cl)NC(=O)CCC(=O)NNC(=O)c2ccc(cc2)C(C)(C)C C05881691
CC(C)[C@@H](C(=O)N/N=C/c1c2ccccc2ccc1O)NC(=O)c3ccccc3F C06762764
CC(C)[C@@H](C(=O)NCCc1[nH]c2ccccc2n1)NC(=O)C34CC5CC(C3)CC(C5)C4 C08719861
C[C@@H](C(=O)Nc1ccc(cc1)Cc2nc3ccccc3s2)Sc4nnc(s4)N C09730028
c1ccc2c(c1)c(c[nH]2)/C=N/NC(=O)CCC(=O)Nc3ccc(cc3Cl)Cl C12581062
CCCCc1ccc(cc1)NC(=O)c2ccccc2SC[C@]3(C(=O)NC(=O)N3)C C12807476
CCCCOc1ccc(cc1C(=O)Nc2ccc(cc2)S(=O)(=O)N)Br C14649227
c1cc(c(cc1Cl)C(=O)NNC(=O)CCNC(=O)C23CC4CC(C2)CC(C4)C3)Cl C18097798
Cc1ccc(cc1)CSc2nnc(n2N)N/N=C(\C)/c3ccc(cc3)Br C21322995
C[C@H](c1ccc(cc1)F)NC(=O)CSc2nnc(n2N)c3ccc(cc3)C(C)(C)C C03545598
C[C@H](C(=O)Nc1cccc2c1cccc2)Nc3ccccc3C(=O)NCc4ccco4 C24760621
Cc1ccc(c(c1)O)NC(=O)[C@H](C(C)C)NS(=O)(=O)c2ccc3ccccc3c2 C25401297
CC(C)NC(=O)Nc1ccc(cc1)NC(=O)CCC(=O)c2ccc3c(c2)CCCC3 C31022249
Cc1cc(sc1C(=O)Nc2ccc(cc2)C(=O)NC(C)(C)C)NC(=O)C(C)(C)C C31073897
CC[C@H](C(=O)Nc1ccc(cc1)S(=O)(=O)N)Sc2cc(c3cccc(c3n2)C)C C32528927
CCCNC(=O)c1cc(ccc1N(C)C)NC(=O)Nc2ccc(cc2Cl)Cl C33654951
CC1CCN(CC1)c2ccc(cc2C(=O)NC(C)C)NC(=O)Nc3ccc(cc3)SC C35227856
CCCCNC(=O)[C@@H](c1c(cccc1Cl)Cl)N(C)C(=O)c2c(cccc2O)O C36531112
CCCCNC(=O)[C@@H](c1ccc(cc1)Cl)N(C(=O)c2c(cccc2O)O)C(C)(C)C C36586819
CCCCNC(=O)[C@H](c1ccc(cc1)C)N(C(=O)c2c(cccc2O)O)C(C)(C)C C36586838
CCCCNC(=O)[C@@H](C1CCCCC1)N(C(=O)c2cccc(c2O)O)C(C)(C)C C36586863
Cc1c(c2cc(ccc2[nH]1)OC)CCNC(=O)CN3C4=C(CCCC4)[C@@H](N3)C(F)(F)F C39211660
C[C@H](C(=O)Nc1c(c2c(s1)C[C@H](CC2)C(C)(C)C)C#N)OC(=O)c3cccc(c3)N C39427027
CC[C@H](C(=O)Nc1ccc2ccccc2c1)Sc3c(c(c(c(n3)N)C#N)C(C)C)C#N C39436388
Cc1ccc(cc1)C(=O)[C@@H]2[C@H](NC(=O)N[C@@]2(C(F)(F)F)O)c3cccc(c3)OCC=C C39850321
CCCOc1ccc(cc1)[C@@H]2[C@H]([C@@](NC(=O)N2)(C(F)(F)F)O)C(=O)c3ccc(cc3)C C39850329
C[C@@H](C(=O)Nc1c(c2c(s1)CCC2)C(=O)N)OC(=O)/C=C/c3ccc(cc3)C(C)C C21604415
C[C@@H](C(C)C)NC(=O)c1ccccc1N2CCC(CC2)NC(=O)Nc3ccccc3 C37525861
CCCc1cc2c(c(=O)[nH]1)[C@H](C(=C(O2)N)C(=O)OCC)c3ccc(cc3Cl)Cl C40569579
C[C@H](C(=O)Nc1ccc(cc1)S(=O)(=O)NC(C)C)Nc2ccc(cc2)Br C12528215
Cc1ccccc1C(=O)NCCC(=O)Nc2ccc3c(c2)nc([nH]3)c4cc(ccc4F)F C48279035
CCCOc1ccc(cc1)c2c3c([nH]n2)OC(=C([C@H]3c4ccc(cc4)SC)C#N)N C05457841
c1cc(cc(c1)Cl)NC(=O)CCC(=O)N/N=C/c2cc(ccc2O)Br C03083905
C/C=C/[C@H](C(=O)NC1CCCCC1)N(c2ccccc2)C(=O)c3cccc(c3O)O C36610427
c1cc2ccc(c(c2nc1)O)[C@@H](c3ccc(cc3)OC(F)F)Nc4c(cccn4)O C54114290
Cc1ccc(c(c1)C)NC(=O)CCC(=O)N/N=C/c2cc(ccc2O)Br C06189595
CS(=O)(=O)NCCCNC(=O)Nc1ccc(cc1Cl)C23CC4CC(C2)CC(C4)C3 C59038601
Cc1cccc(c1)NC(=O)CCSc2nnc(n2N)c3ccc(cc3)Br C59265082
CC(C)(C)c1ccc(cc1)C(=O)NC(=S)Nc2cc(ccc2OC)c3ccc(o3)CO C20151673
CC(C)(C)c1ccc(cc1)C(=O)NC(=S)Nc2ccc(c(c2)OC)c3ccc(o3)CO C20151683
Cc1cccc(c1OC)C(=O)NC(=S)Nc2ccc(c(c2)c3ccc(o3)CO)Cl C20153394
Cc1ccc(c(c1)C)NC(=O)CCSc2nnc(n2N)c3ccc(cc3)Cl C59795143
CC(C)CNC(=O)c1ccc(cc1Cl)NCC(=O)Nc2ccc(c(c2)Cl)C#N C55886654
CC(=O)Nc1ccc(cc1)/C=C/C(=O)Nc2ccc(c(c2)C(=O)NC3CCCCC3)Cl C59827599
CCN1[C@H](NN[C@@H]1SCc2cc(=O)c3cc(cc(c3[nH]2)C)C)COc4cccc(c4)C C63686567
COc1ccc(cc1)C(=O)/N=C(/NCCc2c[nH]c3c2cccc3)\Nc4ccc(cc4)F C66437679
c1ccc(cc1)/C=C/CN2CCNC(=O)[C@@H]2CC(=O)NCCc3c[nH]c4c3cccc4 C67649765
CC[NH+](CC)CCCn1c(cc2c(c1=O)[C@H](C(=C(O2)N)C#N)c3ccc(c(c3OC)OC)OC)C C02253070
CC[NH+](CC)CCCN1[C@H](C(=C(C1=O)O)C(=O)c2c(c([nH]c2C)C(=O)OCC)C)c3cccs3 C04391542
C[NH+](C)CCCN(Cc1cc2cc3c(cc2[nH]c1=O)OCO3)C(=S)Nc4ccccc4C(=O)OC C06135725
C[NH+](C)CCN(Cc1cc2cc3c(cc2[nH]c1=O)OCO3)C(=S)Nc4ccccc4C(=O)OC C06135740
C[NH+](Cc1ccccc1)Cc2cn(nn2)C[C@@H]3[C@H]([C@H]([C@@H](O3)CC(=O)NCc4ccc(cc4)F)O)O C08643339
CC[NH+](CC)CCCN1[C@H](C(=C(C1=O)O)C(=O)c2c(c([nH]c2C)C(=O)OCC)C)c3ccco3 C08833963
C[NH+](C)CCNS(=O)(=O)c1ccc(c(c1)[N+](=O)[O-])NCCc2ccc(cc2)S(=O)(=O)N C09127518
Cc1c(c(=O)n(n1C)c2ccccc2)NS(=O)(=O)c3cccc(c3)NC(=S)NCC[NH+](C)C C09465408
c1ccc(cc1)C[NH+](CCO)C[C@H](COc2ccc(cc2[N+](=O)[O-])S(=O)(=O)N3CCCC3)O C09550274
C=CCNS(=O)(=O)c1ccc(cc1)C(=O)OCC(=O)NC[C@H]2C[NH+](CCO2)Cc3ccccc3 C09690681
CC[NH+](CC)CCN(Cc1cc2cc(c(cc2[nH]c1=O)OC)OC)C(=O)Nc3cccc(c3)Cl C12709068
CCOc1ccc2c(c1)cc(c(=O)[nH]2)CN(CC[NH+](C)C)C(=S)Nc3ccccc3C(=O)OC C12566807
CC[NH+](CC(=O)Nc1cc(ccc1OC(C)C)S(=O)(=O)N2CCCCC2)CC(=O)NC(C)C C12779198
CCC[NH+](Cc1nnc(o1)c2ccco2)CC(=O)Nc3ccccc3C(=O)Nc4ccc(cc4)F C13164621
Cc1ccc2cc(c(=O)[nH]c2c1)C[NH+](CCCO)[C@H](c3nnnn3Cc4ccc(cc4)OC)C(C)C C13498574
Cc1ccc2c(c1)cc(c(=O)[nH]2)C[NH+](CCCO)[C@@H](c3nnnn3Cc4ccc(cc4)OC)C(C)C C13500552
Cc1ccc2c(c1)cc(c(=O)[nH]2)C[NH+](CCCO)[C@H](c3nnnn3Cc4ccc(cc4)OC)C(C)C C13500553
CCOc1ccc2c(c1)cc(c(=O)[nH]2)C[NH+](CCCO)C3(CCCC3)c4nnnn4C5CCCC5 C13501233
CCCCn1c(c(c(=O)[nH]c1=O)N(Cc2ccccc2)C(=O)C[NH+]3CCC[C@@H](C3)C(=O)OCC)N C15402200
CCCCN(c1c(n(c(=O)[nH]c1=O)CC(C)C)N)C(=O)C[NH+](CC)C[C@@H]2COc3ccccc3O2 C16628198
CCOC(=O)c1c(c(sc1NC(=O)C[NH+](C)[C@H](C)c2ccc(cc2)n3cncn3)C(=O)NC)C C17306061
CCOC(=O)c1c(c([nH]c1C)C(=O)C[NH+](Cc2ccc(cc2)C(=O)NC3CC3)Cc4ccco4)C C23186245
CCCCCn1c(nc2c1c(=O)[nH]c(=O)n2CCCC)CCC(=O)NCc3ccc(cc3)C[NH+](C)C C23962093
CC(=O)c1ccc(cc1)S(=O)(=O)NCc2ccc(cc2)C(=O)NC[C@H](c3ccco3)[NH+]4CCCC4 C25377236
c1ccc(cc1)CNC(=O)NC(=O)CCSc2nnc(n2Cc3ccccc3)C[NH+]4CCCC4 C30005801
CCCCN(CC)C(=O)c1ccc(c(c1)NS(=O)(=O)c2ccc(cc2)OCC)N3CC[NH2+]CC3 C33033547
CC(C)C[C@@H](C(=O)Nc1ccc(cc1)[N+](=O)[O-])NC(=O)c2coc(n2)[C@H](Cc3ccccc3)[NH3+] C34782007
Cc1c2c(=O)[nH]c(nc2sc1C(=O)OCCOC)C[NH+](C[C@@H](COC(C)(C)C)O)C(C)C C35746632
CC(C)CC(=O)Nc1cccc(c1)[C@H]2[C@@H](N(C(=O)O2)Cc3ccc(cc3)F)C(=O)NCC[NH+](C)C C35753708
CC(C)CC(=O)Nc1cccc(c1)[C@@H]2[C@@H](N(C(=O)O2)Cc3ccccc3)C(=O)NCC[NH+](C)C C35754573
C[C@@H]1CCc2c(sc3c2c(=O)[nH]c(n3)C[NH+](CCN4CCOCC4)C[C@@H](COCC(C)C)O)C1 C36204897
CC(C)[NH+](Cc1[nH]c(=O)c2c(csc2n1)c3ccc(c(c3)OC)OC)C[C@@H](COC(C)C)O C36205943
CCOC[C@H](C[NH+](CCC(C)C)Cc1[nH]c(=O)c2c(csc2n1)c3ccc(c(c3)OC)OC)O C36206054
CC(C)COC[C@@H](C[NH+](CC=C)Cc1[nH]c(=O)c2c(csc2n1)c3ccc(c(c3)OC)OC)O C36206081
CCC[NH+](Cc1[nH]c(=O)c2c(csc2n1)c3ccc(c(c3)OC)OC)C[C@@H](COCC#C)O C36207731
COc1ccc(cc1OC)c2csc3c2c(=O)[nH]c(n3)C[NH+](CC=C)C[C@H](COCC=C)O C36207752
COc1ccc(cc1)c2csc3c2c(=O)[nH]c(n3)C[NH+](Cc4ccco4)C[C@@H](COCC#C)O C36207845
CCOc1ccc2c(c1)cc(c(=O)[nH]2)C[NH+](CCO)[C@@H](c3nnnn3C4CCCCC4)C(C)C C19519935
CCCC[C@H](C)C(=O)N1C[C@@H](C2(C1)CC[NH2+]CC2)C(=O)NCc3cc(c(c(c3)OC)OC)OC C39637038
CCCC[C@H](C)C(=O)N1C[C@H](C2(C1)CC[NH2+]CC2)C(=O)NCc3c(cc(cc3OC)OC)OC C39639158
CC(C)(C)OC(=O)NCCNC(=O)[C@@H]1CN(CC12CC[NH2+]CC2)C(=O)CCc3ccc(cc3)OC C39693558
Cn1c2ccc(cc2n(c1=O)C)[C@@H](COc3ccc(cc3)C[NH2+]CCSc4nnnn4C)O C40721204
CCOC(=O)c1c(c2c(=O)[nH]c(nc2s1)C[NH+](C[C@H](COC(C)C)O)CC(C)C)C(C)C C36206704
Cc1c2c(=O)[nH]c(nc2sc1C(=O)OC(C)C)C[NH+](C[C@@H](COC(C)(C)C)O)CC(C)C C36206808
CC[NH+](CC)[C@H](CNC(=O)c1cccc(c1)S(=O)(=O)NC[C@H]2CCCO2)c3cccc(c3)OC C45827653
CC[NH+](CC)CCOc1ccccc1CNC(=O)CN(C)S(=O)(=O)c2ccc(cc2)NC(=O)C C46862506
Cc1[nH+]ccn1CCCC(=O)Nc2cccc(c2)S(=O)(=O)NCCNC(=O)OC(C)(C)C C60375806
CCc1ccc(cc1)[C@@H](CNC(=O)[C@@H](CCSC)NC(=O)c2cccc(c2)[N+](=O)[O-])[NH+](C)C C32732928
CCc1ccc(cc1)[C@H](CNC(=O)[C@@H](CCSC)NC(=O)c2cccc(c2)[N+](=O)[O-])[NH+](C)C C32732930
Cc1c(c(sc1C(=O)N)NC(=O)COC(=O)CCC2=c3ccccc3=[NH+]C2)C(=O)OCCOC C63900660
CCN(CC)C(=O)COC(=O)CCc1[nH]c(=O)c2c3c(sc2n1)CCCC3 C04249740
Cc1c(cco1)c2nnc(n2CCOC)SCC(=O)Nc3cccc(c3)F C04860625
CCOC(CN1[C@H](c2cccn2CC1=O)C(=O)N[C@H]3CCCC[C@@H]3C)OCC C05065652
C[C@H]1CCCC[C@H]1NC(=O)COC(=O)CN(C)S(=O)(=O)c2ccc(cc2)F C06001598
CC(C)CN(CC(C)C)C(=O)CN(C)S(=O)(=O)c1ccc2c(c1)CCC(=O)N2 C04933475
CCOc1ccc(cc1C)S(=O)(=O)N2CCC(CC2)C(=O)N[C@H](C)COC C04488413
CN(C)S(=O)(=O)c1cccc(c1)NC(=O)COC(=O)C[C@@H]2C[C@H]3CC[C@@H]2C3 C07646825
Cc1ccc(cc1)COC(=O)CNS(=O)(=O)c2ccc(cc2)N3CCCC3=O C10689299
CCOCCCNS(=O)(=O)c1c(cc(cc1C)N2CCCCS2(=O)=O)C C12209758
CC1CCN(CC1)C(=O)[C@H](C)OC(=O)CCNS(=O)(=O)c2ccc(cc2)F C12743549
C[C@@H]1C(=O)N(c2ccccc2O1)CCC(=O)O[C@H](c3ccccc3)C(=O)NC4CC4 C16194388
CC(C)(C)c1ccc(cc1)C(=O)NCc2nnc(o2)SCCN3CCOCC3 C21727546
Cc1ccc(o1)[C@@H](CNC(=O)COc2ccc(cc2)C(=O)C)N3CCOCC3 C23718352
c1ccc(cc1)[C@@H](C(=O)NC2CC2)OC(=O)c3ccc(o3)Cn4ccccc4=O C24211001
C[C@@H]1CCCN(C1)C(=O)CCCCCNS(=O)(=O)c2ccc3c(c2)OCCO3 C25968768
CCn1c(nnc1SCC(=O)NCc2ccc(cc2)N(C)C)c3ccncc3 C27352296
CCN(Cc1ccc2c(c1)OCCO2)C(=O)CSc3nnc(s3)NC4CC4 C27792159
CCN(CC(=O)NC(C)(C)C)C(=O)[C@H]1CC(=O)N(C1)c2ccccc2OCC C28012786
C[C@@H](COc1ccc(cc1)OC)NS(=O)(=O)c2ccc(cc2)N3CCCC3=O C30848327
CCCSCCCNC(=O)[C@H]1CCCN(C1)c2c(=O)n(c3c(n2)cccn3)C C33259621
Cc1cc(c(n1NC(=O)c2ccccc2)C)C(=O)CSc3nnc(n3CC=C)C C36848953
Cc1[nH]c(=O)c(c(n1)/C=C/c2ccc(cc2)[N+](=O)[O-])CC[S@](=O)CC(=C)C C16855886
C=CCn1c(nnc1SCC(=O)Nc2cnccn2)[C@H]3C[C@@H]3c4ccccc4 C39973172
CCN(CC(=O)Nc1ccc2c(c1)OCCO2)C(=O)CCC(=O)c3cccs3 C40160519
CCCNS(=O)(=O)c1ccc(cc1)/C=C/C(=O)N2CCC(CC2)C(=O)OC C42883178
CC(C)[C@@H](c1ccccc1)NC(=O)COC(=O)c2ccc(cc2)N3C(=O)CCC3=O C45352526
CCCCNC(=O)[C@@H]1CC[C@@H](N(C1)S(=O)(=O)c2ccsc2C(=O)OC)C C48313131
COC(=O)[C@](c1ccc(cc1)Cl)(NC(=O)c2ccccc2)P(=O)(OC)OC C48547598
CCCCC(=O)N1CCN(CC1)c2nnc(s2)SCC(=O)NC(C)C C49369565
CCC[C@@H](C)NC(=O)[C@H]1CCCN(C1)C(=O)CSc2nncn2C(C)C C50732991
COCCN(Cc1nc(cs1)C(=O)OC)C(=O)Nc2ccc(c(c2)Cl)F C04572444
Cc1cc(cc(c1S(=O)(=O)N2CCC(CC2)C(=O)NCCCOC)C)OC C55300446
CCOc1ccc(cc1)CN(C)C(=O)CCCN2C(=O)C3(CCCC3)NC2=O C23571972
C[C@H]1C(=O)N(c2ccccc2O1)CCC(=O)O[C@@H](C)C(=O)NCc3ccccc3 C16192429
CC(C)(C)c1nc(on1)CS(=O)(=O)CC(=O)NCCc2ccc(cc2)F C58621600
CC(C)N(c1ccccc1)C(=O)COC(=O)c2c(ccs2)NS(=O)(=O)C C42776277
CCCOc1c(cc(cc1Cl)C(=O)N2CCN(CC2)CC(=O)NC)OCC C60676848
CCN(CC)S(=O)(=O)c1ccc(cc1)C(=O)NCCc2c(noc2C)C C62614413
CCN(Cc1[nH]c(=O)c2ccccc2n1)C(=O)c3ccccc3OCCOC C64690362
CCCSC1=NC(=O)[C@H]2[C@H](CC(=O)NC2=N1)c3cccc(c3OCC=C)OC C64774320
CCCOc1c(cccc1OC)[C@@H]2CC(=O)NC3=NC(=NC(=O)[C@H]23)SCC=C C64774371
Cc1c(cco1)c2nnc(n2CC=C)SC[C@@H](CN3C[C@@H](O[C@H](C3)C)C)O C65169537
C[C@H](c1cccc(c1)N2CCCC2=O)NC(=O)N(CCOC)Cc3ccco3 C65994709
Cc1c(cco1)c2nnc(n2CC=C)SC[C@H](CN3C[C@H](O[C@@H](C3)C)C)O C66481500
Cc1c(nc(o1)c2ccccc2)CC(=O)NCC(=O)N(C)CCc3ccccn3 C66491531
CC(=O)N1CCC(CC1)NC(=O)N(CCOC)CCOc2ccc(cc2)F C66697997
C[C@@H](c1cccc(c1)S(=O)(=O)N(C)C)NC(=O)[C@H](C)OC[C@@H]2CCCCO2 C66753611
CCN(CC)C(=O)C1CCN(CC1)C(=O)Nc2cc(ccc2OCCOC)F C67291692
C[C@@H](CC(=O)O[C@H](C)c1ccc(cc1)n2cncn2)NC(=O)C3CCCCC3 C67632145
Cc1c(cco1)c2nnc(n2c3ccccc3)SCCCNS(=O)(=O)C C67652638
c1cc(oc1)Cn2c3c(c(=O)[nH]c2=O)C([NH+]=C(N3)c4ccco4)(C(F)(F)F)C(F)(F)F C04325517
COC(=O)C1CCN(CC1)C(=O)[C@H]2C[NH+]3CC[C@H]2C[C@@H]3Cn4cc(nn4)c5cccc(c5)N C08635763
CC1CCC2(CC1)C(=O)N(C(=O)N2)NC(=O)C[NH+](C)Cc3ccccc3N4CCOCC4 C08898909
COC(=O)c1ccccc1N2C(=O)[C@@H]3[C@H]4c5ccccc5C=C[NH+]4[C@@H]([C@@H]3C2=O)C(=O)N C09033171
C[C@@H]1c2cc3c(cc2C4(CCCC4)C[NH+]1CC(=O)NC(=O)NCCOC)OCCO3 C11285359
CC(C)[C@@H](c1nnc2n1CC[NH+](CC2)Cc3cc4ccccc4[nH]c3=O)NC(=O)c5ccoc5 C12132392
Cc1ccc2nc3c(cc(c(=[NH2+])n3Cc4ccccc4)C(=O)NCc5ccco5)c(=O)n2c1 C13464893
CCN1C[C@H](Oc2c1cccc2)C[NH+](C)CC(=O)NN3C(=O)C4(CCCCC4)NC3=O C14094058
C[C@H](C(=O)Nc1cccc(c1)S(=O)(=O)N(C)C)[NH+]2CCC(CC2)C(=O)Nc3ccccc3 C15507839
CC(=O)N[C@H](Cc1ccccc1)C(=O)NC2CCN(CC2)c3c(ccc[nH+]3)[N+](=O)[O-] C05002372
CCn1c(c(c(n1)C)NC(=O)C[NH+]2CCC(CC2)C(=O)c3ccc4c(c3)NC(=O)CO4)C C19523852
CC[NH+](C[C@H]1COc2ccccc2O1)CC(=O)NN3C(=O)C4(CCC(CC4)C)NC3=O C31174358
CC1(CC(CC([NH2+]1)(C)C)Nc2ccc3nnc(n3n2)CCC(=O)N4CCOCC4)C C32073913
c1cc(ccc1F)S(=O)(=O)Nc2cc(ccc2N3CC[NH2+]CC3)C(=O)N4CCOCC4 C33032963
C1CCN(C1)C(=O)C[NH+]2CCN(CC2)c3nc4c(c5c(s4)CCC5)c(=O)n3CC(=O)N C34748129
CCc1c(sc2c1c(nc(n2)SCC(=O)N)N3CC[NH+](CC3)CC(=O)N(C)C)C C34762201
CC(C)NC(=O)C[NH+]1CCN2c3ccc(cc3C[C@@H]([C@@H]2C1)C(=O)NC(C)C)[N+](=O)[O-] C35894651
CCC(=O)NCCC1=c2ccccc2=[NH+][C@H]1/C=C\3/C(=O)NC(=O)N(C3=O)C4CCCCC4 C38690791
CSC1=C[C@@H]2C[NH+]3[C@@H](C[C@@H]2C=C1O)CO[P@@](=O)(N3)S(=O)(=O)Oc4ccccc4 C39469702
CCNC(=O)[C@H]1CN(CC12CC[NH2+]CC2)C(=O)C3CCN(CC3)C(=O)OCc4ccccc4 C39598773
CCOc1ccccc1CCNC(=O)[C@H]2CN(CC23CC[NH2+]CC3)C(=O)[C@H]4COc5ccccc5O4 C39652753
Cc1c(cccc1OC(=O)C)C(=O)N2C[C@@H](C3(C2)CC[NH2+]CC3)C(=O)NC[C@@H]4COC(O4)(C)C C39659426
CC1(OC[C@@H](O1)CNC(=O)[C@@H]2CN(CC23CC[NH2+]CC3)C(=O)c4cccnc4Oc5ccccc5)C C39659539
Cc1cc(nn1C)C(=O)N2C[C@@H](C3(C2)CC[NH2+]CC3)C(=O)NC[C@@H]4COC(O4)(C)C C39659697
Cc1cc(nn1C)C(=O)N2C[C@@H](C3(C2)CC[NH2+]CC3)C(=O)NC[C@H]4COC(O4)(C)C C39659699
c1ccc2c(c1)-c3c(cccc3C(=O)N4C[C@@H](C5(C4)CC[NH2+]CC5)C(=O)N[C@H]6CCOC6=O)C2=O C39660557
COc1ccccc1C(=O)N2C[C@@H](C3(C2)CC[NH2+]CC3)C(=O)NC[C@H](c4ccccc4)N5CCOCC5 C39664277
Cc1cc(no1)c2c(c(no2)C)C(=O)N3C[C@@H](C4(C3)CC[NH2+]CC4)C(=O)NCc5ccc(cc5)SC C39667370
c1cc2c(cc1CNC(=O)[C@@H]3CN(CC34CC[NH2+]CC4)C(=O)[C@@H]5CCCN5C(=O)C(F)(F)F)CCO2 C39668164
c1cnc(nc1)N2CCC[C@@H](C2)CNC(=O)[C@@H]3CN(CC34CC[NH2+]CC4)C(=O)[C@@H]5CCC=CC5 C39669512
Cc1cc(n(n1)CCCNC(=O)[C@@H]2CN(CC23CC[NH2+]CC3)C(=O)c4cc(n(n4)C)C)C C39671858
C[C@@H]1C(=C(N=N1)C)[C@H](C)NC(=O)[C@@H]2CN(CC23CC[NH2+]CC3)C(=O)c4cc(cc(c4)OC)OC C39674172
c1ccc(cc1)Cn2cc(cn2)CNC(=O)[C@@H]3CN(CC34CC[NH2+]CC4)C(=O)c5ccc6ccccc6n5 C39676134
Cc1ccc(cc1)Oc2c(cccn2)C(=O)N3C[C@@H](C4(C3)CC[NH2+]CC4)C(=O)NCC(=O)N(C)C C39680643
CN(C)C(=O)CNC(=O)[C@H]1CN(CC12CC[NH2+]CC2)C(=O)c3ccc(o3)c4ccccc4F C39680684
CC(C)C(=O)N1CCC(CC1)NC(=O)[C@H]2CN(CC23CC[NH2+]CC3)C(=O)C4CCOCC4 C39686139
CC(=O)N1CCC(CC1)NC(=O)[C@@H]2CN(CC23CC[NH2+]CC3)C(=O)c4ccc(cc4OC)OC C39687936
Cc1cc(n(n1)C(C)(C)C)C(=O)N2C[C@@H](C3(C2)CC[NH2+]CC3)C(=O)NCCn4cccn4 C39694596
CN1CCO[C@@H](C1)CNC(=O)[C@@H]2CN(CC23CC[NH2+]CC3)C(=O)c4ccc(o4)c5ccc(cc5)F C39696862
CCOC(=O)c1c2c(sc1NC(=O)Cn3cnnc3C#N)C([NH2+]C(C2)(C)C)(C)C C54746919
CCOC(=O)N1CCC(CC1)NC(=O)C2=CNN3C2=[NH+][C@H](C[C@H]3C(F)(F)F)c4ccco4 C13124512
c1ccc2=[NH+]CC(=c2c1)C[C@@H]3C(=O)N(C(=O)N3)CC(=O)NCc4ccc5c(c4)OCO5 C63329171
Cc1ccc2c(c1)[C@@]3([C@H]4[C@@H]([C@H](N3)CC5=c6ccccc6=[NH+]C5)C(=O)N(C4=O)CCOC)C(=O)N2 C63383830
CN1C(=O)[C@@H]([C@H](N(C1=O)c2ccc(cc2)OC)O)[C@@H]3[C@@H]4C(=c5ccccc5=[NH+]4)CCN3 C63384336
c1ccc(cc1)S(=O)(=O)[C@@H]2C(=c3ccc(cc3=[NH+]C2=O)C(=O)NCc4ccco4)O C09429693
C[C@]1(C(=O)N(C(=O)N1)CC(=O)NCCC2=c3ccccc3=[NH+]C2)c4ccc5c(c4)OCCO5 C63855254
C[C@@H]1C(=c2ccccc2=[NH+]1)C(=O)[C@@H](C)OC(=O)c3cc(cc(c3)NC(=O)C)NC(=O)C C64056423
CCNc1ccc(cc1NC(=O)CC2=c3ccccc3=[NH+]C2)S(=O)(=O)N4CCOCC4 C64058280
C[C@@H]1CN(C[C@H](O1)C)CC2=N[C@@H](SC2)NC(=O)[C@@H](CC3=c4ccccc4=[NH+]C3)NC(=O)C C64185808
C[C@@H]1CCCN(C1)C2=NN3[C@H](S2)NC(=O)C=C3C(=O)NCCC4=c5ccccc5=[NH+]C4 C64491130
COC(=O)C1CCN(CC1)C(=O)[C@H]2C[NH+]3CC[C@@H]2C[C@@H]3Cn4cc(nn4)c5cccc(c5)N C08635762
CC[C@]1(C(=O)N(C(=O)N1)NC(=O)C[NH+]2CCC[C@@H]2c3ccc4c(c3)OCCO4)c5ccccc5 C09155193
c1cc(cc(c1)S(=O)(=O)NC2=[NH+]CCC2)NS(=O)(=O)c3ccc4c(c3)OCCO4 C09373293
CC1CCC2(CC1)C(=O)N(C(=O)N2)NC(=O)C[NH+](Cc3cccs3)C[C@@H]4CCCO4 C15521297
Cc1ccc(cc1)S(=O)(=O)O[C@H]2[C@@H](CO[C@H]([C@@H]2OC(=O)c3ccccc3)OC)[NH3+] C17004324
CC[C@@H](C)c1ccc(cc1)S(=O)(=O)N2CC[NH+](CC2)[C@H](C)C(=O)NC(=O)NCC C27145859
Cc1cc2c(cc1S(=O)(=O)N3CCC(CC3)C(=O)NCC[NH+](C)C)O[C@H](C(=O)N2)C C32958888
CC(=C)Cn1c(=O)c2c3c(sc2nc1N4CC[NH+](CC4)CC(=O)N)COC(C3)(C)C C34734950
Cc1cc(no1)NC(=O)CN2CC[NH+](CC2)Cc3[nH]c4c(c(c(s4)C)C)c(=O)n3 C22917222
COc1ccccc1C[NH2+][C@@H]2[C@H]3CO[C@H](O3)[C@@H]([C@H]2[O-])[NH+]4CCN(CC4)c5ccccc5OC C20463832
C[NH+]1CCN(CC1)C(=O)c2cccc3c2N[C@H]([C@@H]4[C@@H]3C=CC4)c5cc(ccc5O)[N+](=O)[O-] C14476015
CC1(Cc2cc(c(cc2/C(=[NH+]\N=C\3/c4cc(c(cc4CC(N3)(C)C)OC)OC)/N1)OC)OC)C C33154782
CCNC(=S)NCCC1=c2ccccc2=[NH+][C@@H]1C=C3C(=O)N(C(=O)N(C3=O)C)C C38989590
COC1=C[C@H]2C[NH+]3[C@@H](C[C@@H]2C=C1S(=O)(=O)Oc4ccccc4)CO[P@@](=O)(N3)c5ccccc5O C39467570
Cc1ccc(c(c1)C)CNC(=O)[C@H]2CN(CC23CC[NH2+]CC3)C(=O)c4c(noc4c5cc(on5)C)C C39607177
c1ccc(cc1)Sc2c(cccn2)C(=O)N3C[C@H](C4(C3)CC[NH2+]CC4)C(=O)NCCN5CCOCC5 C39625763
Cc1cc(no1)c2c(c(no2)C)C(=O)N3C[C@@H](C4(C3)CC[NH2+]CC4)C(=O)N[C@@H]5CCC[C@@H]([C@@H]5C)C C39637425
CC1(OC[C@H](O1)CNC(=O)[C@H]2CN(CC23CC[NH2+]CC3)C(=O)c4cc(cc(c4)OC)OC)C C39658945
CC1(OC[C@H](O1)CNC(=O)[C@@H]2CN(CC23CC[NH2+]CC3)C(=O)[C@@H]4CCCN4C(=O)C(F)(F)F)C C39658977
c1ccc2c(c1)-c3c(cccc3C(=O)N4C[C@H](C5(C4)CC[NH2+]CC5)C(=O)N[C@H]6CCOC6=O)C2=O C39660558
Cc1ccc(cc1)Oc2c(cccn2)C(=O)N3C[C@@H](C4(C3)CC[NH2+]CC4)C(=O)N[C@@H]5CCSC5=O C39661300
Cc1ccc(cc1C(=O)N2C[C@@H](C3(C2)CC[NH2+]CC3)C(=O)NC[C@H]4CCCN(C4)c5ncccn5)F C39669476
CCOc1ccc(cc1)C(=O)N2C[C@@H](C3(C2)CC[NH2+]CC3)C(=O)NCC(C)(C)N4CCOCC4 C39669634
c1ccc2c(c1)OC[C@@H](O2)C(=O)N3C[C@H](C4(C3)CC[NH2+]CC4)C(=O)NCCc5ccco5 C39671036
CCC[C@H](C)NC(=O)[C@@H]1CN(CC12CC[NH2+]CC2)C(=O)c3c(noc3c4cc(on4)C)C C39673783
C[C@H]1C(=C(N=N1)C)[C@H](C)NC(=O)[C@@H]2CN(CC23CC[NH2+]CC3)C(=O)c4cc(cc(c4)OC)OC C39674173
C[C@H]1C(=C(N=N1)C)[C@@H](C)NC(=O)[C@@H]2CN(CC23CC[NH2+]CC3)C(=O)[C@@H]4CC(=NN4C(C)(C)C)C C39674455
C[C@@H]1C(=C(N=N1)C)[C@@H](C)NC(=O)[C@@H]2CN(CC23CC[NH2+]CC3)C(=O)C4CCOCC4 C39674572
Cc1cc(n(n1)CCNC(=O)[C@@H]2CN(CC23CC[NH2+]CC3)C(=O)c4ccc(o4)c5ccc(cc5)F)C C39675092
c1ccc2c(c1)OC[C@@H](O2)C(=O)N3C[C@H](C4(C3)CC[NH2+]CC4)C(=O)NCc5ccc6c(c5)OCCO6 C39677524
CC(=O)N1CCC(CC1)C(=O)N2C[C@H](C3(C2)CC[NH2+]CC3)C(=O)NCc4ccccc4N5CCCCC5 C39678309
c1ccc(cc1)COC(=O)N2CCC(CC2)C(=O)N3C[C@@H](C4(C3)CC[NH2+]CC4)C(=O)NCCF C39681871
Cc1cc(no1)c2c(c(no2)C)C(=O)N3C[C@@H](C4(C3)CC[NH2+]CC4)C(=O)N[C@H](C)C(C)(C)C C39684613
CC(C)CC(=O)N1CCC(CC1)NC(=O)[C@H]2CN(CC23CC[NH2+]CC3)C(=O)C4CCN(CC4)C(=O)C C39686255
c1ccc2c(c1)OC[C@@H](O2)C(=O)N3C[C@@H](C4(C3)CC[NH2+]CC4)C(=O)NCCOc5ccc(cc5)F C39688292
CCOC(=O)N1CCN(CC1)c2cncc(n2)/C(=[NH+]/N=C/c3ccc(cc3)Cl)/N C35848687
Cn1c(nnc1Sc2ccc(cc2[N+](=O)[O-])C[NH3+])Cn3cnc(c3Cl)Cl C44249480
CCOC(=O)N1CCC(CC1)NC(=O)C2=CNN3C2=[NH+][C@@H](C[C@@H]3C(F)(F)F)c4ccco4 C13124509
COc1ccccc1Oc2coc3c(c2=O)ccc(c3C[NH+]4CCN(CC4)CCO)O C22026954
CC(C)[C@@H](C(=O)NCc1ccco1)NC(=O)N2CCN(CC2)C(=O)[C@H]3C=c4ccccc4=[NH+]3 C63279960
c1cc2=[NH+][C@H]3CN(CCC3=c2cc1Cl)C(=O)NCCCC(=O)N[C@@H]4CCS(=O)(=O)C4 C63303011
C[C@@H](C(=O)NCCOC)NC(=O)[C@@H]1CC2=c3ccccc3=[NH+][C@H]2[C@H]4N1C(=O)c5c4cccc5 C63375519
COCCN1C(=O)[C@@H]2[C@H](N[C@]3([C@@H]2C1=O)c4cc(ccc4NC3=O)Cl)CC5=c6ccccc6=[NH+]C5 C63376179
Cc1ccc2c(c1C)NC(=O)[C@]23[C@H]4[C@@H]([C@@H](N3)CC5=c6ccccc6=[NH+]C5)C(=O)N(C4=O)CCOC C63383785
C[C@@H](c1ccc2c(c1)OCCO2)NC(=O)CN3C(=O)[C@@H](NC3=O)CC4=c5ccccc5=[NH+]C4 C63812440
c1ccc2=[NH+]CC(=c2c1)C[C@@H]3C(=O)N(C(=O)N3)CC(=O)NC[C@H]4COc5ccccc5O4 C63842171
CC(=O)Nc1ccc(cc1)N2C[C@]34C=C[C@H](O3)[C@H]([C@H]4C2=O)C(=O)NCCC5=c6ccccc6=[NH+]C5 C64480277
CCC(=O)Nc1cccc(c1)C2=NO[C@@H](N2)[C@@H]3CCCN(C3)C(=O)[C@@H]4C=c5ccccc5=[NH+]4 C64525994
CC1CC[N+](=c2/c(=N\CC3CCC(CC3)C(=O)Nc4cc(cc(c4)OC)OC)/c(c2O)O)CC1 C35977495
Cc1ccc(c(c1)C)S(=O)(=O)Nc2cc(c(nc2)N3CC[NH2+]CC3)C(=O)N4CCCC[C@@H]4C C65025225
c1cc(ccc1S(=O)(=O)N[C@@H](CC(=O)[O-])c2cc(ccc2Cl)[N+](=O)[O-])Cl C06194585
Cc1ccc(cc1)S(=O)(=O)N2CCC(CC2)C(=O)N/N=C/c3ccccc3C(=O)[O-] C03377133
CN(C)c1ccc(cc1)[C@H]2N(C(=O)CS2)NS(=O)(=O)c3cccc(c3)C(=O)[O-] C05741675
c1ccc(c(c1)C2=NO[C@](C2)(CC(=O)[O-])C(=O)Nc3ccc(cc3)F)OCC#N C08994416
c1cc2c(cc1CC(=O)N/N=C/c3ccc(o3)c4ccc(c(c4)C(=O)[O-])Cl)OCCO2 C09223663
Cc1nc([nH]n1)S/C(=C/c2ccc(o2)c3ccc(c(c3)C(=O)OC)Cl)/C(=O)[O-] C09361083
Cc1ccc(cc1NS(=O)(=O)c2cc(cc(c2C)C)C(=O)[O-])S(=O)(=O)N(C)C C12507866
Cc1cc(cc(c1C)S(=O)(=O)Nc2nc(cs2)c3ccc(cc3)N4CCCC4=O)C(=O)[O-] C13032503
c1ccc(cc1)NC(=O)CSc2nc3cc(ccc3c(=O)n2Cc4ccco4)C(=O)[O-] C13050671
CC[C@@H]1CCCCN1C(=O)CSc2nc3cc(ccc3c(=O)n2C[C@@H](C)O)C(=O)[O-] C13051108
Cc1ccc2c(cc(=O)oc2c1)CSc3nc4cc(ccc4c(=O)n3C[C@@H](C)O)C(=O)[O-] C13051668
CCCNC(=O)[C@H]1CN(c2ccccc2O1)S(=O)(=O)c3ccc(c(c3)C(=O)[O-])Cl C13077005
C[C@H](C(=O)[O-])Oc1ccc(cc1)C2=C[C@@H](n3c(nnn3)N2)c4ccc(cc4)SC C13077379
c1ccc(cc1)C(=O)/C(=C\c2ccc(c(c2)[N+](=O)[O-])[O-])/C(=O)Nc3cccnc3 C07367483
c1cc(ccc1[C@@H](CC(=O)[O-])NC(=O)c2ccc(o2)c3ccc(cc3Cl)[N+](=O)[O-])Cl C13175865
CC(C)n1c(nnn1)SCC(=O)Nc2ccc(cc2C(=O)[O-])Br C13234756
Cc1cc(nc(c1C(=O)[O-])SCC(=O)Nc2c(c(c(n2C[C@@H]3CCCO3)C)C)C#N)C C13237794
Cc1ccc(cc1C(=O)[O-])S(=O)(=O)Nc2ccc(cc2)S(=O)(=O)N3[C@@H](CCC[C@@H]3C)C C13262295
c1ccc(cc1)n2c(=O)c3ccc(cc3nc2SCC(=O)NCc4ccco4)C(=O)[O-] C13267048
CC1=C(Nc2nnnn2[C@H]1c3ccc(cc3)C(C)(C)C)c4ccc(cc4)OCC(=O)[O-] C13268560
CCc1ccc(cc1)[C@@H]2C(=C(Nc3n2nnn3)c4ccc(cc4)OCC(=O)[O-])C C13268581
c1cc(ccc1C(=O)[O-])n2c(=O)c(c(cn2)NCCc3cc4c(c(c3)Cl)OCCO4)Cl C13279086
Cc1ccc(c(c1)NC(=O)[C@H](C)Oc2ccc(cc2C(=O)[O-])S(=O)(=O)N3CCCC3)C C13312294
Cc1ccc(cc1C(=O)[O-])S(=O)(=O)Nc2ccc(c(c2)S(=O)(=O)N3CCCCCC3)C C13349048
Cc1ccc2c(c1)occ2CC(=O)Nc3ccc(cc3)S(=O)(=O)N4CCC[C@H](C4)C(=O)[O-] C13396069
Cc1cc(cc(c1OCC(=O)N/N=C\c2cc(ccc2[O-])[N+](=O)[O-])C)Br C13880652
CCc1ccc(c(c1)Br)OCC(=O)N/N=C/c2cc(ccc2[O-])[N+](=O)[O-] C13977535
CCOc1ccc(cc1)[C@H]2C/C(=C/3\C(=NC(=O)N(C3=O)Cc4ccccc4)[O-])/NN2c5ccccc5 C17042693
Cc1ccc(cc1F)NC(=O)[C@H](C)Sc2c3c(nc(n2)C4CC4)n(c(nc3=O)[O-])C5CC5 C22419133
c1ccc2c(c1)c(ccc2Cl)OCC(=O)N/N=C\c3ccc(c(c3)[N+](=O)[O-])[O-] C32609442
c1cc(ccc1CNC(=O)CCc2c(nc(nn2)Cc3ccc4c(c3)OCO4)[O-])F C34768535
COCc1c(c(n(n1)c2ccc(cc2)Cl)[O-])/C=C\3/C(=O)N(C(=O)N3)Cc4ccc(cc4F)F C35829523
c1ccc(cc1)C[C@@H](C(=O)[O-])N2C(=O)/C(=C/c3cc(ccc3O)[N+](=O)[O-])/SC2=S C16927517
CCc1nnc(s1)[N-]S(=O)(=O)c2ccc(cc2)NS(=O)(=O)c3ccccc3 C02685637
C[C@@H](C(=O)[O-])Oc1ccc(cc1)C2=C[C@H](n3c(nnn3)N2)c4ccc(cc4)C(C)C C13077820
Cc1ccc2c(c1)c(co2)CC(=O)Nc3ccc(cc3)S(=O)(=O)[N-]c4nccc(n4)C C39883414
c1cc(ccc1CNc2nnc(s2)SCc3cc(n4c(n3)c(cn4)C#N)[O-])F C40114320
CCC(=O)N1CCC[C@@H](C1)C(=O)Nc2nc(c(s2)c3nnc(n3CC=C)[S-])C C40150377
c1cc([nH]c1)C(=O)CSc2nc3cc(ccc3c(=O)n2Cc4ccco4)C(=O)[O-] C13033520
Cc1c2c(=O)[nH]c(nc2sc1C(=O)[O-])CSc3nc4ccccc4c(=O)n3CC=C C13414719
CC(C)CCn1c(=O)c2ccccc2nc1SCc3[nH]c(=O)c4ccc(cc4n3)C(=O)[O-] C13365149
CC(C)Oc1ccc(cc1)NS(=O)(=O)c2cc(c3c(c2)OCCO3)C(=O)[O-] C57118593
CSc1cccc(c1)NC(=O)c2ccccc2[N-]S(=O)(=O)c3cccc(c3)[N+](=O)[O-] C57530764
Cc1cc(c(c(c1)C(=O)[O-])NS(=O)(=O)c2ccc(cc2)S(=O)(=O)N3CCCC3)C C58267788
CCCCN/C(=N/S(=O)(=O)c1ccc(cc1)N2C(=O)c3ccccc3C2=O)/[O-] C59466643
Cc1cc(c2c(n1)nc(nc2[O-])SCC(=O)Nc3ccc(c(c3)F)F)C(=O)OC C60110495
c1ccc(cc1)c2[n-]n3c(=O)cc(nc3n2)CSc4ccccc4NC(=O)c5ccco5 C21093343
CCC(C)(C)NC(=O)c1ccc(cc1)[N-]S(=O)(=O)c2ccc(s2)[N+](=O)[O-] C63912505
Cc1ccc(cc1[N-]S(=O)(=O)C)NC(=O)CSc2ccc(cc2)[N+](=O)[O-] C64752097
CC(=O)Nc1ccc(cc1)[N-]S(=O)(=O)c2cc(cs2)c3nc(on3)C4CCCC4 C35557599
Cc1cc(ccc1n2c(cc(c2C)C=C3C(=O)N(C(=S)N(C3=O)C)C)C)[N+](=O)[O-] C01176688
Cc1ccc(cc1)Cn2cc(cn2)n3c(nnc3S)[C@@H]4CCCN(C4)S(=O)(=O)C C02808703
C[C@H]1CCC[C@@H](N1C(=O)Cn2c3ccc(cc3oc2=O)S(=O)(=O)N4CCCC4)C C06808822
Cc1ccc(cc1C)n2c(nnn2)S[C@@H](C)C(=O)N(C)[C@H]3CCS(=O)(=O)C3 C08255645
c1cc(oc1)/C=C/C(=O)N2CCN(CC2)S(=O)(=O)c3ccc4c(c3)OCCCO4 C08514325
Cc1ccc(cc1)N2[C@H](C(=O)N(C2=O)CCN3C(=O)c4ccccc4S3(=O)=O)C C08638012
c1ccc(cc1)N2C(=O)CCC(=N2)C(=O)N3CCN(CC3)S(=O)(=O)c4ccccc4 C09127913
CCOC(=O)N1CCN(CC1)C(=O)CSc2nc3c(c4c(s3)CCC4)c(=O)n2C C09137691
Cn1c(nnc1SCC(=O)N2CCC[C@H]2c3ccc4c(c3)OCCO4)c5ccncc5 C09255195
CCN(C[C@H]1COc2ccccc2O1)C(=O)[C@@H]3CC(=O)N(C3)c4ccc5c(c4)OCCO5 C09413418
c1ccc(cc1)N([C@@H]2CCS(=O)(=O)C2)C(=O)Cn3c(=O)oc(n3)c4ccc(cc4)F C09477758
CSCCn\1c2cc3c(cc2s/c1=N\C(=O)CN4C(=O)CCC4=O)OCCO3 C09564983
Cc1c(c(on1)C)S(=O)(=O)N2CCN(CC2)C(=O)CN3c4ccccc4CC[C@@H]3C C10053689
Cc1ccc(cc1S(=O)(=O)N2CCC(CC2)C(=O)OC)N3CCCCS3(=O)=O C12208769
c1cc2c(ccc3c2c(c1)C(=O)N3C(=O)c4ccncc4)S(=O)(=O)N5CCOCC5 C12293313
Cc1ccc(cc1[N+](=O)[O-])C(=O)N2CCN(CC2)S(=O)(=O)c3ccc(s3)C C12768887
CN1c2ccc(cc2CC1=O)C(=O)CSc3nnc(o3)[C@H]4COc5ccccc5O4 C14141929
c1cc2c(cc1S(=O)(=O)N3CCC(CC3)C(=O)O[C@H]4CCCCC4=O)OCCO2 C21136124
c1cc(cc(c1)S(=O)(=O)N2CCN(CC2)Cc3nnnn3c4ccc(cc4)Cl)F C21149466
Cc1cccc(c1C)N2CCN(CC2)C(=O)CN(C)c3nnc(s3)N4CCCC4=O C21636842
Cc1c(c(on1)C)S(=O)(=O)N2CCCN(CC2)C(=O)[C@@H](C)Oc3ccccc3F C23129542
COCc1c2ccccc2oc1C(=O)N3CCN(CC3)Cc4cc(=O)n5ccsc5n4 C23817755
Cc1c(c(on1)C)CC(=O)N\2C[C@H](S/C2=N\c3cccc(c3)S(=O)(=O)N(C)C)C C24069534
Cc1nnc(o1)CSc2nc-3nn(c(=O)c3c4n2CCCCC4)c5ccccc5 C24909773
c1ccc2c(c1)n(c(=O)o2)CC(=O)N3CCC(CC3)C(=O)c4ccc5c(c4)OCCO5 C25918624
c1cc(ccc1F)S(=O)(=O)N2CCN(CC2)c3c4cc5c(cc4ncn3)OCCO5 C28556203
CC[C@@]1(Cc2c(cc3c4c(c(=O)n(cn4)CC(=O)N5CCOCC5)sc3n2)CO1)C C32093202
Cc1c(sc2c1c(nc(n2)C)N3CCN(CC3)S(=O)(=O)c4c(noc4C)C)C C32808500
C1CCC(CC1)N2CCN(CC2)C(=O)[C@H]3CCCN3c4nnc(s4)N5CCCC5=O C15672273
Cc1nc(no1)c2cc(sc2)S(=O)(=O)N3CCC[C@@H](C3)C(=O)N4CCCC4 C33279190
c1ccc2cc(ccc2c1)S(=O)(=O)N3CCN(CC3)S(=O)(=O)N4CCOCC4 C02883367
C[C@@H]1C[C@@H](CN(C1)C(=O)C2CCN(CC2)S(=O)(=O)N3CCC4(CC3)OCCO4)C C15895307
c1cc(ccc1S(=O)(=O)N2CCOC23CCN(CC3)C(=O)c4ccc(=O)oc4)Cl C38568298
C[C@@H]1C(=C2C(=NC(=NC2=O)CN3CCN(CC3)Cc4ccc(cc4)[N+](=O)[O-])S1)C C39446353
c1cc(ccc1c2ccc(cc2)S(=O)(=O)n3ccnc3)S(=O)(=O)n4ccnc4 C41096879
Cc1cc(n(n1)CCC(=O)N2CC[C@@H]3[C@H](C2)CCC(=O)N3Cc4ccc5c(c4)OCO5)C C43619990
Cc1cc(c2c(n1)n3c(n2)CCCCC3)C(=O)N4CCN(CC4)C(=O)OC(C)(C)C C46567924
c1cc(c(cc1Cl)C(=O)N2CCN(CC2)C(=O)CCc3nc(no3)c4ccncc4)F C46848285
Cc1ccc(cc1)c2ccc(=O)n(n2)[C@H](C)C(=O)N3CCN(CC3)C(=O)[C@H]4CCCO4 C49060190
c1cc(c(c(c1)Cl)Cn2c(=O)n3cc(ccc3n2)S(=O)(=O)N4CCOCC4)F C49408119
C[C@H]1CCCN(C1)S(=O)(=O)N2CCCN(CC2)S(=O)(=O)N3CCC[C@@H](C3)C C58723767
CC1CCN(CC1)C(=O)CSc2c3c(nc(n2)C(C)(C)C)n(c(=O)n(c3=O)C)C C60386071
Cc1ccc(cc1)S(=O)(=O)N2CCCN(CC2)C(=O)C3=N[C@H](C(=C3C)C(=O)OC)C C64155667
CCS(=O)(=O)c1ccc2c(c1)N(C(=O)CO2)Cc3nc(no3)c4ccc(cc4)F C64999148
CN1CCCn2c(cc(n2)C3CCN(CC3)S(=O)(=O)c4ccc(cc4)OC)C1=O C65225901
Cc1c(nc(o1)C2CCN(CC2)C(=O)c3ccc4c(c3)OCO4)C(=O)N5CCSCC5 C65232295
c1cc(ccc1N2CCN(CC2)S(=O)(=O)c3ccc(o3)c4nnc(o4)C5CC5)F C65246378
c1ccc(cc1)N2CCN(CC2)S(=O)(=O)c3cc(co3)c4nnc(o4)C5CCC5 C65246666
CC[C@H]1N=NC(=O)[C@H]2N1C=C(C2)S(=O)(=O)N3CCN(CC3)c4cc(ccc4C)C C65247122
CCCc1nc2cccnc2n1[C@H]3CCN(C3)S(=O)(=O)c4ccc5c(c4)CC(=O)N5C C65271737
Cc1c2c([nH]n1)OC(=C([C@@H]2c3ccc(o3)COc4cccc(c4)Br)C#N)N C00649031
c1ccc(cc1)NC(=O)c2ccc(cc2)CSc3nnc(n3N)c4ccco4 C04537724
Cc1c2ccccc2oc1C(=O)OCC(=O)Nc3c(c4c(s3)CCCC4)C(=O)N C05310602
CCn1c(=O)c2c3c(sc2nc1S[C@@H](C(C)C)C(=O)NC(=O)N)C[C@@H](CC3)C C06549314
CC1=C([C@@H](n2c(nc(n2)c3ccc(cc3)N(C)C)N1)c4ccc(cc4)Cl)C(=O)N C06732429
Cc1ccc(cc1)n2c(=O)c3ccc(cc3nc2S[C@@H](C)C(=O)NC(=O)N)Cl C03410792
CCN(CC)c1ccc2cc(/c(=N/NC(=O)c3ccccc3Cl)/oc2c1)C(=O)N C01509254
c1ccc2c(c1)c(cn2CC(=O)Nc3ccc(cc3)F)/C=N/NC(=O)c4ccc(cc4)O C09311059
c1ccc2c(c1)c(c(o2)C(=O)Nc3ccc(cc3)F)NC(=O)C(=O)NC4CCCC4 C09705759
c1ccc(cc1)Sc2ccccc2NCC(=O)NN3C(=O)C4(CCCCC4)NC3=O C11619739
Cc1ccc2c(c(c(=O)oc2c1)CCC(=O)Nc3cc(cc(c3C)C)S(=O)(=O)N)C C12777016
Cc1ccc(cc1)C(=O)[C@H]2[C@H](NC(=O)N[C@]2(C(F)(F)F)O)c3ccc4c(c3)OCO4 C13427345
CCN(c1c(n(c(=O)[nH]c1=O)Cc2ccccc2)N)C(=O)/C=C/c3ccc(cc3)C C14584089
Cc1cc(ccc1NC(=O)CNC(=O)Cc2c3ccccc3c(=O)[nH]n2)Br C15619336
Cc1cc(ccc1NC(=O)CSc2ccc(cc2[N+](=O)[O-])C(=O)N)Br C15649474
COc1cc(cc(c1O)Cl)/C=N/NC(=O)C(=O)Nc2ccc(cc2Cl)Cl C02752299
c1ccc(cc1)c2ccc(o2)[C@@H]([C@@H](C#N)c3nc4ccccc4s3)n5c(cc(=O)[nH]5)N C19881240
CC(C)Cn1c(c(c(=O)[nH]c1=O)N(CC(C)C)C(=O)c2cccc(c2Cl)Cl)N C20968924
CC(C)Cn1c(c(c(=O)[nH]c1=O)N(CC(C)C)C(=O)c2cc(ccc2Cl)Cl)N C20968928
Cc1ccc(c(c1)C)NC(=O)NC(=O)[C@H](C)Sc2nnc(s2)NC3CC3 C22762423
CC(C)[C@](C)(C#N)NC(=O)COC(=O)c1c(c(c(c(n1)Cl)Cl)N)Cl C25638563
CC(C)[C@@](C)(C#N)NC(=O)COC(=O)c1c(c(c(c(n1)Cl)Cl)N)Cl C25638569
c1cc(cc(c1)C(=O)Nc2cc(ccc2O)S(=O)(=O)Nc3cccc(c3)Cl)C#N C29696462
C[C@H](C(=O)Nc1cccc(c1)NC(=O)c2ccc3c(c2)c4c([nH]3)CCCC4)n5cccn5 C31613670
CC(=O)Nc1ccc2c(c1)oc(n2)NC(=S)NC(=O)c3ccc(c(c3)Cl)Cl C32126289
Cc1ccc(cc1)S(=O)(=O)NNC(=O)c2ccc(cc2)NC(=O)c3ccccc3 C06923514
CCCSc1[nH]c(=O)c2c(n1)NC3=C([C@@H]2c4ccc(c(c4)OCC)O)C(=O)CCC3 C33810138
CC(=O)NNC(=O)CSc1[nH]c(=O)c2c3c(sc2n1)C[C@@H](CC3)C(C)(C)C C35316161
Cc1ccc(cc1Br)C(=O)NC(=S)Nc2cc(ccc2O)[N+](=O)[O-] C36569444
CCOc1cc(ccc1O)[C@H]2CC(=O)Nc3c2c(=O)[nH]c(n3)SCc4ccccc4 C08614094
c1cc(c(cc1C(=O)CSC2=NN[C@@H](N2N)[C@H]3C4=C(CCC4)N=N3)Cl)Cl C38556437
Cc1ccccc1CSC2=NN[C@H](N2c3ccc(cc3)F)Cc4cc(=O)[nH]c(=O)[nH]4 C39362905
c1ccc(cc1)Cn2c(=O)[nH]nc2SC[C@@H]3N[C@@H](NO3)c4cccc(c4)Cl C39441314
c1ccc(cc1)/C(=N\O)/C(=N\O)/Nc2nccc(n2)c3ccc(s3)Br C39448662
C[C@@H](C(=O)NC(=O)N)Sc1nc2c(c3c(s2)CCCC3)c(=O)n1CCC(C)C C03532430
CC(C)C(=O)Nc1nc(cs1)CC(=O)Nc2nc(cs2)c3c[nH]c4c3cccc4 C40140554
Cc1c\2c(oc1C(=O)NC3CCCCC3)CCC/C2=N\NC(=O)c4ccc(cc4)O C40812050
c1ccc2c(c1)CCC(=C2)S(=O)(=O)Nc3ccc(cc3)NC(=O)NCc4ccco4 C45824054
C[NH+]1CCc2c3ccccc3[nH]c2[C@@H]1c4c(=O)[nH]c(=O)n(c4[O-])CCC5=CCCCC5 C20756942
CCOc1cccc(c1)[C@H]2c3c(n[nH]c3C(=O)N2CCO)c4cc(cc(c4O)C)C C05343945
CCOc1cc(ccc1OC(C)C)[C@H]2c3c([nH]nc3OC(=C2C#N)N)c4ccccc4 C04453419
Cc1ccc(cc1N2CCN(CC2)[C@@H](C)C(=O)Nc3ccc4c(c3)[nH]c(=O)[nH]4)Cl C53517034
c1cc(ccc1/C=N/NC(=O)c2cc3cc(ccc3o2)Br)OCC(=O)N C58983369
c1cc(sc1)[C@H]2CC(=NN2C(=O)CSc3[nH]c(=O)cc(n3)N)c4cccs4 C12984154
CC(=O)Nc1ccc(cc1)/C=N/NC(=O)c2ccc(cc2)NC(=O)c3ccccc3 C59515263
c1ccc2c(c1)nc(s2)NC(=O)CCSc3nnc(n3N)c4ccc(cc4)F C59804481
C[C@@H](C(=O)Nc1cc(ccc1O)C=O)Sc2[nH]c3c(c4c(s3)CCC4)c(=O)n2 C62038729
Cc1ccc(cc1)C(=O)CSc2nnc(n2N)c3cc([nH]n3)c4ccc(cc4)F C09012628
CCOc1cc(ccc1C)NC(=O)N(C)[C@@H](C)c2ccc(cc2)S(=O)(=O)N C67347647
Cc1c(cco1)C(=O)NC2CCN(CC2)C(=O)N[C@H](C)CCc3ccc(cc3)O C67387233
c1ccc2c(c1)c(c(s2)C(=O)NCC(=O)N/N=C/c3ccc(cc3O)O)Cl C04229839
c1ccc(cc1)NNC2=C(C(=O)N(C2=O)c3ccccc3)NNc4ccccc4 C05484273
Cc1ccc(cc1)c2nnc(n2N)S[C@H](C)C(=O)Nc3ccc(cc3)NC(=O)C C03299919
CC(C)c1ccc(cc1)NC(=O)Cn2c(c(nn2)C(=O)Nc3ccc(cc3)Cl)N C06998787
Cc1ccc(cc1)NC(=O)Cn2c(c(nn2)C(=O)Nc3ccc(c(c3)Cl)C)N C06999352
CC/N=c\1/n(c(cs1)c2ccc(c(c2)C(=O)N)O)/N=C/c3ccc(c(c3)OC)O C07612068
c1cc(ccc1c2csc3c2c(ncn3)NCCCc4c(c([nH]n4)N)C#N)F C09512901
Cc1c(c(=O)[nH]c(n1)N2CCOCC2)CCC(=O)Nc3cc(c(c(c3)Cl)N)Cl C10431285
c1cc(ccc1NC(=O)CNc2cc(ccc2N3CCCC3)Cl)S(=O)(=O)N C11621007
C[C@H](C(=O)NC(=O)NC1CC1)Sc2nc(c3c4c(sc3n2)CCCC4)N C12723715
Cc1ccc(cc1Cl)Nc2nnc(s2)S[C@@H](C(C)C)C(=O)NC(=O)N C14199529
CCNc1nc2c(s1)c3c(c(=O)[nH]2)[C@H](C(=C(O3)N)C#N)c4ccc(cc4)Cl C15082496
Cc1cccc(c1C)NS(=O)(=O)c2ccc(cc2)C(=O)Nc3ccc4c(c3)[nH]c(=O)[nH]4 C15564802
C[C@@H](C(=O)NCC(=O)Nc1ccc(c(c1F)F)F)OC(=O)c2ccc(cc2N)F C18750106
c1cc(ccc1/C=C/C2=NN([C@@H](C2)c3ccc(cc3)O)c4ccc(cc4)S(=O)(=O)N)O C20414242
c1cc(ccc1/C=N/Nc2nnc(n2N)SCc3ccc(c(c3)Cl)Cl)O C20528383
C[C@H]1CCc2c(sc3c2c(nc(n3)SCC(=O)NC(=O)NCC(C)C)N)C1 C21240438
Cc1ccc(cc1)Cc2c3c(c(nc(c3c(nc2OC)N)N)N4CCCCC4)C#N C25777662
CC1=C([C@@H](NC(=S)N1)c2cccc(c2O)[N+](=O)[O-])C(=O)Nc3ccc(cc3)F C35352871
CC(=C)C(=O)N(C1CCCCC1)[C@@H](c2c(cc(cc2O)O)O)C(=O)NC(C)(C)C C36491246
CN([C@@H](c1ccccc1O)C(=O)NC2CCCCC2)C(=O)c3c(cccc3O)O C36531024
CC(=C)C(=O)N([C@H](c1c(cc(cc1O)O)O)C(=O)NC2CCCCC2)C(C)(C)C C36591934
c1ccc\2c(c1)CC3(CCCC3)N/C2=C\C(=O)C(=O)N/N=C/c4ccc(c(c4)O)O C04880150
Cc1ccc(cc1)NC(=O)c2ccccc2NC(=O)C(=O)N/[NH+]=C/c3ccccc3[O-] C04259041
Cc1ccccc1C(=O)CS[C@@H]2NN[C@H](N2N)[C@@H]3C=C(N=N3)c4ccccc4 C38556209
c1ccc(cc1)C2=C[C@@H](N=N2)[C@H]3NN[C@@H](N3N)SCC(=O)c4ccc5ccccc5c4 C38752620
CCCCCCN1[C@H](C(=C(NC1=O)O)[C@H]2c3c(c4ccccc4[nH]3)CCN2C)O C38994753
Cc1ccc2c(c1)c(c[nH]2)CCN3C[C@H](CC3=O)C(=O)N[C@H]4NN[C@@H](S4)C(C)(C)C C39147095
c1cc2c(c3c1[nH]c(n3)CSc4[nH]c5c(n4)ccc6c5NSN6)nsn2 C39159609
c1ccc(cc1)C[C@H]2C(=O)N[C@H](C(=O)N2)CC(=O)NNc3cccc(c3)Br C39267169
c1ccc(cc1)CS(=O)(=O)Nc2ccc(cc2N3CC[NH2+][C@@H](C3)[O-])c4ccccc4O C39482379
c1cc(c(cc1C(F)(F)F)/C=C/C(=O)NCC(=O)Nc2ccc3c(c2)[nH]c(=O)[nH]3)Cl C39559530
Cc1ccc(cc1)NC(=O)[C@H]2CC(=O)Nc3c2c(=O)[nH]c(n3)Nc4ccc(cc4)Cl C40399162
C[C@@H]1CCCCN1c2c(c(ncn2)NNC(=O)c3ccc(cc3Cl)Cl)N C40732261
Cc1c\2c(oc1C(=O)NNc3ccccc3)CCC/C2=N\NC(=O)c4ccc(cc4)O C40812066
Cc1c\2c(oc1C(=O)NNc3ccccc3)CCC/C2=N\NC(=O)c4ccccc4O C40826430
C[C@H]1CCc2c(sc(c2C(=O)N)NC(=O)[C@@]3(C(=O)Nc4cc(ccc4O3)Cl)C)C1 C41548742
COc1ccc2c(c1)c3c([nH]2)[C@H]([NH2+]CC3)c4c(=O)[nH]c(=O)n(c4[O-])C5CCCCC5 C20611256
c1ccc(cc1)CCn2c(=O)c(c([nH]c2=O)[O-])[C@H]3c4c(c5ccccc5[nH]4)CC[NH2+]3 C20611543
C[C@@H]1C[C@H]1C(=O)Nc2ccc(cc2)C(=O)N[C@@H](C)c3ccc4c(c3)[nH]c(=O)[nH]4 C53854452
Cc1ccc2ccc(c(c2n1)O)[C@H](c3ccco3)Nc4ccc(cc4)S(=O)(=O)N C54621258
CSc1c(c(nc2n1nc(c2/N=N/c3ccc(cc3)Br)N)N)C#N C17257343
Cc1cc(ccc1NCC(=O)NC(=O)NC23CC4CC(C2)CC(C4)C3)C(=O)NC C55843085
c1ccc2c(c1)cccc2NC(=O)N[C@@H](CO)[C@H](c3ccc(cc3)[N+](=O)[O-])O C11007760
C[C@H](C(=O)Nc1ccc2c(c1)[nH]c(=O)[nH]2)Sc3[nH]c4cc(c(cc4n3)F)F C58611200
c1ccc(c(c1)c2nnc(n2N)SCC(=O)N/N=C/c3ccc(cc3)F)O C06337085
CC1=C([C@@H](NC(=S)N1)c2ccc(cc2)O)C(=O)N/N=C/c3ccccc3OC C59385060
CC1=C([C@H](NC(=S)N1)c2ccc(cc2)O)C(=O)N/N=C/c3ccccc3OC C59385061
c1cc(cc(c1)NC(=O)C(=O)NNc2ccc(cc2Cl)Cl)c3ccn[nH]3 C64385988
CCCC[C@@H](C(=O)Nc1cc(ccc1n2cccn2)Br)NC(=O)N C66840691
c1ccc(cc1)C(=O)[C@@H]2[C@H](NC(=O)N[C@@]2(C(F)(F)F)O)c3cccc(c3)[N+](=O)[O-] C04144329
CC(C)CNC(=O)NC(=O)CN1C(=O)[C@](NC1=O)(C)c2ccc(cc2Cl)Cl C03595103
c1ccc2c(c1)nc(s2)SC3=C(CCCC3)/C=N/NC(=O)c4cc(=O)[nH]c(=O)[nH]4 C03179779
c1ccc2c(c1)/C(=N/N=C/c3ccc(o3)c4ccc(cc4)S(=O)(=O)N)/C(=O)N2 C05604671
Cc1ccc(cc1)C(=O)NNC(=S)NC(=O)c2ccc(c(c2)[N+](=O)[O-])Cl C06501932
c1ccc(cc1)c2ccccc2OCC(=O)NNC(=O)c3c4ccccc4c(=O)[nH]n3 C07948848
C[C@@]1(C(=O)N(C(=O)N1)CC(=O)NC(=O)NCc2ccccc2)c3cccc4c3cccc4 C08644967
CC[C@]1(C(=O)N(C(=O)N1)CC(=O)NC(=O)N[C@H]2CCCC[C@@H]2C)c3ccc(cc3)F C08891859
C[C@@]1(C(=O)N(C(=O)N1)CC(=O)NC(=O)NC2CCCC2)c3ccc(cc3)C(C)(C)C C08947613
c1ccc(cc1)N2CCN(CC2)c3[nH]c(=O)cc(n3)CSc4nnc(s4)N C09422316
CC[C@H]1COc2ccc(cc2C(=O)N1)NS(=O)(=O)c3ccc(cc3)NC(=O)C(C)C C08962188
c1ccc(cc1)c2cn(c(n2)SCC(=O)Nc3ccc(c(c3)[N+](=O)[O-])Cl)N C12643378
CSc1ccc(cc1)[C@H]2c3c(n[nH]c3OC(=C2C#N)N)c4cccc(c4)[N+](=O)[O-] C05095124
C[C@H](C(=O)Nc1ccc(c(c1)[N+](=O)[O-])F)Sc2nc(cn2N)c3ccccc3 C04251931
c1cc(sc1)C(=O)[C@H]2[C@H](NC(=O)N[C@]2(C(F)(F)F)O)c3ccc(cc3)[N+](=O)[O-] C13427042
CCN(CC)S(=O)(=O)c1ccc2c(c1)c(cc(n2)O)C(=O)Nc3ccc(cc3O)C C17410168
CC(C)(C)c1ccc(cc1)C(=O)NNC(=O)CCN2C(=O)C3(CCCCC3)NC2=O C17518552
C[C@@H]1CCCC[C@H]1NC(=O)NC(=O)CN2C(=O)[C@](NC2=O)(C)c3ccc(cc3)Cl C21284529
c1ccc(cc1)NN2C3=C([C@H](C(=C2N)C#N)c4ccc(cc4)[N+](=O)[O-])C(=O)CCC3 C25762257
Cc1ccc2c(c1)nc([nH]2)SCC(=O)NC(=O)Nc3ccc4c(c3)OCCCO4 C28066427
CC1=C([C@@H](NC(=S)N1)c2ccc(cc2)OC)C(=O)Nc3ccc(cc3)[N+](=O)[O-] C28423174
C[C@@H](C(=O)Nc1cc(ccc1OC)NC(=O)C)Nc2ccc3c(c2)OC(O3)(F)F C30006002
c1cc(ccc1Nc2nc(nc(n2)N)Cn3cnc4ccc(cc4c3=O)Cl)F C31740836
c1ccc(cc1)Oc2ccc(cc2)NC(=O)[C@H]3CC(=O)N/C(=N\C[C@@H]4CCCO4)/N3 C02325702
c1cc(sc1)C(=O)[C@@H]2[C@@H](NC(=O)N[C@@]2(C(F)(F)F)O)c3ccc(cc3)[N+](=O)[O-] C36056510
COCCNC(=O)c1ccc2c(c1)[C@@H]3C=CC[C@@H]3[C@@H](N2)c4cc(ccc4O)[N+](=O)[O-] C14476242
Cc1c(sc2c1c(=O)[nH]c(n2)[C@H](C)Sc3nnc(n3N)c4ccccc4OC)C C22616770
Cc1ccc2c(c1)[nH]c(n2)SCC(=O)N[C@H]3Nc4ccc(cc4S3)[N+](=O)[O-] C39963556
C[C@@H](c1ccc(cc1)S(=O)(=O)N)N(C)C(=O)Nc2ccc3c(c2)OC(O3)(F)F C40104171
CCc1ccccc1NC(=O)[C@@H]2CC(=O)Nc3c2c(=O)[nH]c(n3)N4C[C@H](C[C@@H](C4)C)C C40388602
C[C@@H]1CCCN(C1)c2[nH]c(=O)c3c(n2)NC(=O)C[C@@H]3C(=O)Nc4ccc(cc4)C(C)C C40388778
CCOC(=O)C1=C(Oc2c(c(n[nH]2)C(C)(C)C)[C@]13c4ccccc4N(C3=O)C)N C40568838
Cc1c\2c(oc1C(=O)N(C)c3ccccc3C(=O)OC)CCC/C2=N\NC(=S)N C40824455
c1[nH]c2c(n1)c(ncn2)Nc3c(c4c(s3)CCCC4)C(=O)NC[C@@H]5CCCO5 C41025710
c1[nH]c2c(n1)c(ncn2)Nc3c(c4c(s3)CCCC4)C(=O)NC[C@H]5CCCO5 C41025711
CC(=CCc1c(cc(c2c1O[C@@H]3COc4cc(c(cc4[C@]3(C2=O)O)OC)OC)O)O)C C49181362
c1cc(ccc1CCNC(=O)[C@@H]2CCCN(C2)c3c4c([nH]cn4)nc(n3)Cl)O C13552419
CCOc1ccc(cc1)c2c3c([nH]n2)OC(=C([C@H]3c4ccc(cc4)C(=O)OC)C#N)N C05163484
c1cc2c(cc1NC(=O)NC(=O)CSc3[nH]c4cc(ccc4n3)Cl)OCCO2 C09483904
CSc1ccc(cc1)[C@H]2c3c(n[nH]c3OC(=C2C#N)N)c4ccc(cc4)[N+](=O)[O-] C04494684
CC1=C([C@@H](NC(=S)N1C)c2ccc(c(c2)[N+](=O)[O-])O)C(=O)Nc3ccc(cc3)F C57458932
C[C@@H](c1cc(=O)n2c([nH]1)cc(n2)C3CCOCC3)NC(=O)c4cc5ccc(cc5[nH]4)F C19458196
C[C@H](c1cc(=O)n2c([nH]1)cc(n2)C3CCOCC3)NC(=O)c4cc5ccc(cc5[nH]4)F C19458194
Cc1ccc(cc1)c2cnc(o2)CCC(=O)Nc3cccc(c3)[C@@]4(C(=O)NC(=O)N4)C C47167380
CCOc1ccc(cc1)[C@H]2C[C@@H](N3C(=N2)NC(=N3)N)c4ccc(c(c4)OC)OC C13131232
COc1ccc(cc1)c2c3c(n[nH]2)OC(=C([C@@H]3c4ccc(cc4)C(=O)OC)C#N)N C04889291
Cc1ccc(cc1NC(=O)c2cc(ccc2N3CCC(CC3)C)[N+](=O)[O-])C(=O)N C63948073
c1cc(ccc1C(=O)NNC(=O)NC[C@@H]2CCCO2)S(=O)(=O)C(F)(F)F C65146339
CC(C)[C@H](c1ccc2c(c1)OCCO2)NC(=O)Nc3ccc4c(c3)C(=O)NC4=O C65753461
c1cc2c(cc1[C@@H](C3CC3)NC(=O)Nc4ccc5c(c4)C(=O)NC5=O)OCCO2 C65818358
C[NH+](C)CCCN(Cc1cc2cc3c(cc2[nH]c1=O)OCO3)C(=O)Nc4ccccc4 C04231303
CC[C@H](C)NC(=O)[C@@H]1CSC2([NH2+]1)CCN(CC2)C(=O)c3ccc(cc3)[N+](=O)[O-] C04526661
C[NH+]1CCc2cc3c(c(c2[C@H]1c4c([nH]c(=S)n(c4=O)CC=C)O)OC)OCO3 C05879367
CC[NH+](Cc1[nH]c(=O)c2ccc(cc2n1)Cl)CC(=O)N[C@@H]3CCS(=O)(=O)C3 C05903074
C/C(=N/NC(=O)C[NH+]1CCN(CC1)S(=O)(=O)c2ccc(cc2)Br)/c3ccc(cc3)O C08836680
c1cc(ccc1C[NH+]2CCCC2)NC(=O)CSc3nnnn3c4ccc(cc4)O C08942033
CC1CCC2(CC1)C(=O)N(C(=O)N2)NC(=O)C[NH+]3CCC[C@@H]3c4ccc5c(c4)OCCCO5 C09253442
C[NH+](C)CCN(Cc1cc2cc3c(cc2[nH]c1=O)OCCO3)C(=O)NCc4ccccc4 C12709908
c1cc2c(cc1NC(=O)C3CC[NH+](CC3)CC(=O)N[C@H]4CCS(=O)(=O)C4)OCO2 C12993065
Cc1cc(c2c(c1)cc(c(=O)[nH]2)[C@H](c3nnnn3Cc4ccc(cc4)F)[NH+]5CCC(CC5)O)C C06301148
Cc1ccc2cc(c(=O)[nH]c2c1C)[C@H](c3nnnn3C4CCCCC4)[NH+]5CCC(CC5)O C06442460
Cc1ccc2nc3c(cc(c(=[NH2+])n3Cc4cccnc4)C(=O)NCc5ccco5)c(=O)n2c1 C13464912
CSCC[C@@H]1[C@H]2[C@@H](C(=O)N(C2=O)c3cccc(c3)[N+](=O)[O-])[C@@]4([NH2+]1)c5ccccc5NC4=O C09319118
c1cc(cc(c1)S(=O)(=O)NC2=[NH+]CCC2)NC(=O)/C=C/c3cc4c(c(c3)Cl)OCO4 C22603189
C[C@H](C(=O)NC(=O)NC)[NH+]1CCN(CC1)S(=O)(=O)c2ccc(c(c2)C(F)(F)F)Cl C23757550
C[C@@]1(C(=O)N(C(=O)N1)NC(=O)C[NH+](C)Cc2ccc(cc2)F)c3ccc(cc3)OC C24772389
C[C@H](C(=O)Nc1ccc(cc1)S(=O)(=O)N2CCCC2)[NH+]3CCC(CC3)C(=O)c4ccc(cc4)O C25250685
C[C@H](C(=O)Nc1ccccc1[N+](=O)[O-])[NH+]2CCC(CC2)n3c4ccccc4[nH]c3=O C32806178
Cc1cc(cc(c1)N(CC(=O)Nc2cc([nH]n2)C)C3=[NH+][C@@H]4CS(=O)(=O)C[C@@H]4S3)C C08767711
CCn1c(=O)c2c3c(sc2nc1N4CC[NH+](CC4)CC(=O)N)COC(C3)(C)C C34734947
CC[C@@H](C)CNC(=O)[C@@H]1CSC2([NH2+]1)CCN(CC2)C(=O)c3ccc(c(c3)[N+](=O)[O-])C C35374813
CC1(CC(CC([NH2+]1)(C)C)NC(=O)[C@H]2CC(=O)N(C2)c3ccc(cc3)S(=O)(=O)N(C)C)C C36367052
Cc1ccc(cc1)Oc2c(cccn2)C(=O)N3C[C@H](C4(C3)CC[NH2+]CC4)C(=O)NCCOC C39603572
Cc1c(cccc1Cl)NC(=O)CNC(=O)COC(=O)C2=c3ccccc3=[NH+]C(=O)C2 C39617356
c1cc(ncc1C(=O)N2C[C@H](C3(C2)CC[NH2+]CC3)C(=O)NC4CCCC4)N5CCOCC5 C39632595
CCOc1ccccc1CCNC(=O)[C@H]2CN(CC23CC[NH2+]CC3)C(=O)c4c(noc4C)C C39652795
CC1(OC[C@H](O1)CNC(=O)[C@@H]2CN(CC23CC[NH2+]CC3)C(=O)c4ccc(cc4)OC(F)(F)F)C C39659135
CC1(OC[C@@H](O1)CNC(=O)[C@@H]2CN(CC23CC[NH2+]CC3)C(=O)c4ccc(o4)c5ccccc5F)C C39659629
CC(=O)N1CCC(CC1)C(=O)N2C[C@H](C3(C2)CC[NH2+]CC3)C(=O)NC[C@@H]4c5ccccc5CCO4 C39669065
C[C@H]1C(=C(N=N1)C)[C@H](C)NC(=O)[C@@H]2CN(CC23CC[NH2+]CC3)C(=O)c4cccn4C C39674381
Cc1c(c(on1)C)C(=O)N2C[C@H](C3(C2)CC[NH2+]CC3)C(=O)N[C@H](C)C4=C(N=N[C@@H]4C)C C39674543
CCOc1ccc(cc1)C(=O)N2C[C@H](C3(C2)CC[NH2+]CC3)C(=O)NC4CCN(CC4)C(=O)C(C)C C39685973
C[C@H]1N/C(=C\Oc2ccc(cc2)C(=O)O[C@H](C)C(=O)C3=c4ccccc4=[NH+]C3)/NO1 C39752139
Cc1ccc(cc1)C(=O)N[C@@H]2N=N[C@@H](S2)CC(=O)N/N=C/C3=c4ccccc4=[NH+]C3 C39775604
C[C@H](C(=O)NCc1ccc2c(c1)OCO2)S[C@@H]3NN=C(O3)C4=c5ccccc5=[NH+]C4 C39942513
C[C@H](C(=O)NCc1ccc2c(c1)OCO2)S[C@H]3NN=C(O3)C4=c5ccccc5=[NH+]C4 C39942515
c1ccc2=[NH+]CC(=c2c1)C3=NN[C@H](N3C4CC4)SCC(=O)NCc5ccc6c(c5)OCO6 C39947189
c1ccc(cc1)n2cc(cn2)CNC(=O)C[NH+]3CCC(CC3)n4c5ccccc5[nH]c4=O C45841281
CCS(=O)(=O)C1=NSC2=NC(=O)/C(=C\c3c([nH]c4c3cccc4)C)/C(=[NH2+])N21 C20206742
c1cc(oc1)[C@@H]2C[C@H](n3c(c(cn3)C(=O)NCCCn4cc[nH+]c4)N2)C(F)(F)F C05635252
C[C@@]1(C(=O)N(C(=O)N1)C[C@H](C[NH+](C)Cc2ccccc2)O)c3ccc4c(c3)OCCO4 C60343618
C[C@@]1(CCS(=O)(=O)C1)NC(=O)CCCNC(=O)N2CCC3=c4ccccc4=[NH+][C@@H]3C2 C63296195
Cc1cccc2c1NC(=O)[C@@]23[C@H]4[C@@H]([C@H](N3)CC5=c6ccccc6=[NH+]C5)C(=O)N(C4=O)CCOC C63383588
c1ccc2c(c1)[C@@H]([NH2+]S2)N3CCN(CC3)C(=O)CCC(=O)Nc4nncs4 C63795773
c1ccc2=[NH+]C(=O)CC(=c2c1)C(=O)OCC(=O)NNC(=O)c3ccc(cc3)Cl C38639618
c1ccc2=[NH+]CC(=c2c1)C(=O)NNC(=O)c3cn(nn3)c4ccccc4Br C64031382
C[C@H](C(=O)c1c(n(c(=O)n(c1=O)C)C)N)N2CCC(CC2)C3=c4ccccc4=[NH+]C3 C64178629
CC1=C(O[C@H]2[C@@H]1C(=O)N(CN2)CCC(=O)NCCC3=c4cc(ccc4=[NH+]C3)OC)C C64538552
C[C@@H](C(=O)Nc1ccc2c(c1)OCCO2)S[C@@H]3NN=C(O3)C4=c5ccccc5=[NH+]C4 C39752234
Cc1c(cco1)C(=O)NC2CC[NH+](CC2)CC(=O)NCc3ccc4c(c3)OCO4 C66891306
C[C@@H]1c2c(sc(n2)NC(=O)C[NH+](C)C)C[C@]3([C@H]1[C@H]([C@H](CC3)[C@H](C)C(=O)N(C)CCC#N)O)C C03840970
C[C@H]1[C@@H]2[C@@H](C(=O)N(C2=O)c3ccccc3C(=O)OC)[C@]4([NH2+]1)c5ccccc5NC4=O C04046274
Cc1cc(c2c(c1)cc(c(=O)[nH]2)[C@@H](c3nnnn3C(C)(C)C)[NH+]4CCC(CC4)O)C C00782378
CC1(Cc2c(c([nH+]c3c2c4c(s3)c(ncn4)NCCCO)N5CCOCC5)CO1)C C02272256
CC1(Cc2c(c([nH+]c3c2c4c(s3)c(nnn4)NCCCO)N5CCOCC5)CO1)C C02299230
CCc1ccc2c(c1)cc(c(=O)[nH]2)[C@@H](c3nnnn3C4CCCC4)[NH+]5CCC(CC5)O C00908598
CSCC[C@H]1[C@@H]2[C@@H](C(=O)N(C2=O)c3cccc(c3)[N+](=O)[O-])[C@@]4([NH2+]1)c5ccccc5NC4=O C09319117
c1cc2c(cc1[C@H]3CCC[NH+]3CC(=O)NN4C(=O)C5(CCCCC5)NC4=O)OCCCO2 C09713854
Cc1ccc(o1)CNc2c3c(c(sc3ncn2)C(=O)N4CCC(CC4)[NH+]5CCC[C@H](C5)O)C C12025732
C[NH+](C)CCN(Cc1cc2cc3c(cc2[nH]c1=O)OCCO3)C(=O)Nc4ccc(cc4)Cl C12709902
c1ccc2c(c1)c(c[nH]2)C[NH2+][C@H]3CO[C@H]4[C@@H]3OC[C@@H]4n5cc(nn5)c6ccccn6 C05396463
CC(C)NC(=O)NC(=O)CSc1nnc(n1c2ccc(cc2)Cl)[C@H](C)[NH+](C)C C03376081
Cc1ccc(c(c1)C)NC(=O)NC(=O)CN2CC[NH+](CC2)CC(=O)N3CCCC3 C21902741
C[C@]1(C(=O)N(C(=O)N1)NC(=O)C[NH+](C)Cc2ccc(cc2)F)c3ccc(cc3)OC C24772381
CC(C)/[NH+]=c/1\ccccn1C(=O)C2CCN(CC2)S(=O)(=O)c3cc(n(c3)C)C(=O)N C25078454
CC[C@H](C)c1ccc(cc1)S(=O)(=O)N2CC[NH+](CC2)[C@H](C)C(=O)NC(=O)NCC C27145851
Cc1ccc(o1)/C=C/c2[nH]c(=S)n(n2)C[NH+]3CCN(CC3)CC(=O)NC(C)C C25452547
C[C@@]1([C@H]2[C@@H]([C@@H]([NH2+]1)c3ccc(cc3)O)C(=O)N(C2=O)c4ccc5c(c4)OCCO5)C(=O)OC C04399675
COc1cc(cc(c1OC)OC)[C@@H]2[C@H]3C(=c4ccccc4=[NH+]C3=O)OC(=C2C#N)N C38748423
CSCC[C@@H](C(=O)N1CCC2(CC1)[C@@H]3C(=NC=N3)CC[NH2+]2)NC(=O)c4ccc(o4)Br C38783385
CC(=O)/[NH+]=c\1/ccc-2c(cc(oc2c1)O)CN3C(=O)[C@](NC3=O)(C)c4ccc(cc4)OC C39570424
Cc1c(cccc1OC(=O)C)C(=O)N2C[C@@H](C3(C2)CC[NH2+]CC3)C(=O)NC[C@H]4CCCO4 C39604819
c1ccc(cc1)COC(=O)N2CCC(CC2)C(=O)N3C[C@@H](C4(C3)CC[NH2+]CC4)C(=O)NC5CC5 C39634141
CC1(OC[C@@H](O1)CNC(=O)[C@@H]2CN(CC23CC[NH2+]CC3)C(=O)c4cccn4C)C C39659409
COc1cc(cc(c1)OC)C(=O)N2C[C@@H](C3(C2)CC[NH2+]CC3)C(=O)N[C@H]4CCSC4=O C39661018
CCC[C@@H](C)C(=O)N1C[C@@H](C2(C1)CC[NH2+]CC2)C(=O)NC[C@@H]3CCCN(C3)c4ncccn4 C39669292
c1ccc(cc1)CCC(=O)N2C[C@@H](C3(C2)CC[NH2+]CC3)C(=O)NC[C@@H]4CCCN(C4)c5ncccn5 C39669316
CC(=O)N1CCC(CC1)NC(=O)[C@@H]2CN(CC23CC[NH2+]CC3)C(=O)c4ccc(cc4)OC(F)(F)F C39687940
CC(=O)N1CCC(CC1)NC(=O)[C@@H]2CN(CC23CC[NH2+]CC3)C(=O)c4csc(c4OC)Cl C39688042
CCSc1c(cccn1)C(=O)N2C[C@@H](C3(C2)CC[NH2+]CC3)C(=O)NCc4cnc(cn4)C C39697066
C[C@@H](c1ccc2c(c1)OCCO2)NC(=O)CS[C@H]3NN=C(O3)C4=c5ccccc5=[NH+]C4 C39698869
c1ccc2=[NH+]CC(=c2c1)C3=NN[C@H](N3C4CC4)SCC(=O)NC[C@@H]5COc6ccccc6O5 C39957708
CC(=O)Nc1cccc(c1)NC(=O)CSC2=N[C@@H]3C(=c4cc(ccc4=[NH+]3)F)N=N2 C39981242
Cc1cc(no1)NC(=O)[C@@H](C)S[C@@H]2NN=C(N2C3CC3)C4=c5ccccc5=[NH+]C4 C39990698
CC[C@@]1(C(=O)N(C(=O)N1)NC(=O)CN2CC[NH+](CC2)Cc3ccc(cc3Cl)F)C C30154670
C[C@@H]1CN(CCN1S(=O)(=O)C2=c3cccnc3=[NH+]C2)C(=O)c4csc(n4)N C52636705
CC1(N2C[C@H]3C(=c4ccccc4=[NH+]3)C[C@H]2C(=O)N1[C@@H](CC(=O)N)C(=O)OCc5ccccc5)C C52636820
C[C@@H]1Cc2cc(ccc2N1C(=O)C[NH+]3CCC[C@@H](C3)C4OCCO4)S(=O)(=O)N C60363200
c1ccc2=[NH+][C@@H]3CN(CCC3=c2c1)C(=O)NCCC(=O)N[C@@H]4CCS(=O)(=O)C4 C63367857
COCCCN1C(=O)[C@@H]2[C@H](N[C@@]3([C@@H]2C1=O)c4cc(ccc4NC3=O)Cl)CC5=c6ccccc6=[NH+]C5 C63383752
Cc1ccc2c(c1)[C@]3([C@H]4[C@@H]([C@H](N3)CC5=c6ccccc6=[NH+]C5)C(=O)N(C4=O)CCOC)C(=O)N2 C63383834
CN1c2cc(ccc2OCC1=O)NC(=O)C(=O)NCCC3=c4cc(ccc4=[NH+]C3)Cl C63807294
CNC(=O)c1cccc(c1)NC(=O)CSc2nnc(n2C3CC3)C4=c5ccccc5=[NH+]C4 C63820455
c1ccc2=[NH+]CC(=c2c1)C[C@H]3C(=O)N(C(=O)N3)CC(=O)N4CC(=O)Nc5c4cccc5 C63879460
c1ccc2=[NH+]CC(=c2c1)CC(=O)NNC(=O)c3c(ccs3)S(=O)(=O)N4CCCCC4 C63926006
CCN1CCN([C@H](C1=O)C)C(=O)CC[C@H]2NN[C@@H](O2)CCC3=c4ccccc4=[NH+]C3 C64006689
Cc1ccc2=[NH+][C@H](C(=c2c1)CC(=O)NNC(=O)c3cccc(c3)S(=O)(=O)N(C)C)C C64066547
c1ccc2=[NH+]CC(=c2c1)CCC(=O)NNC(=O)c3ccc(cc3)S(=O)(=O)N4CCCC4 C64674323
C[C@H](C(=O)Nc1ccc2c(c1)OCCO2)S[C@@H]3NN=C(O3)C4=c5ccccc5=[NH+]C4 C39752235
C[C@H]1C(=C(N=N1)C)S(=O)(=O)N2CC[C@@]3(C2)/C(=[NH+]/C(C)(C)C)/Nc4ccccc4CN3 C65266044
Cc1c(c(n[nH]1)C)CCC(=O)N/N=C(\C)/c2ccc(cc2)Br C00945686
CCOc1cc(cc(c1OC)Br)[C@H]2C(=C(NC(=S)N2)C)C(=O)C C05064278
c1cc(ccc1[C@@H]([C@H]([C@H](C(Cl)(Cl)Cl)O)Br)O)[N+](=O)[O-] C01228691
C[C@H]1CCc2c(sc3c2c(=O)n(c(n3)SCC(=O)N)CC(C)C)C1 C06141376
c1ccc(cc1)[C@@H]2C[C@H]2C(=O)NNS(=O)(=O)c3ccc(cc3)Br C04113476
Cc1ccc(cc1)CCNS(=O)(=O)c2ccc3c(c2)NC(=O)[C@H](S3)C C06892795
c1ccc(cc1)CN2C[C@@H](CC2=O)C(=O)NNc3c(c(c(c(c3F)F)F)F)F C08705952
CSc1ccc(cc1)[C@H]2C3=C(CN(C3=O)CCc4ccccc4)NC(=O)N2 C12347209
C=CCNS(=O)(=O)c1ccc2c(c1)[C@H]3C=CC[C@@H]3[C@@H](N2)c4cccnc4 C14547379
Cc1ccc(n1c2ccc(cc2)C(=O)NCC(=O)Nc3ccc(c(c3)F)F)C C15388014
Cc1ccc(cc1)S(=O)(=O)Nc2ccc(c(c2)Cl)C(=O)NC3CC3 C20045574
CCN(CC)C(=O)[C@@H](C)[C@@H]1CC[C@]2(CC[C@@H]([C@H]([C@@H]2[C@H]1O)C)NC(=O)C)C C20466089
CC[C@H](C)NS(=O)(=O)c1ccc2c(c1)[C@H]3C=CC[C@H]3[C@H](N2)c4cccnc4 C20751252
Cc1cccc(c1C)NC(=O)C(=O)NCC2(CCOCC2)c3cccs3 C21690642
c1cc(cc(c1)S(=O)(=O)NC2CC2)C(=O)Nc3ccc(cc3)Br C23132935
CNS(=O)(=O)c1ccc(cc1)C(=O)N[C@H]2CCC[C@@H](C2)C(F)(F)F C25145269
CNS(=O)(=O)c1cccc(c1)C(=O)N[C@H]2CCC[C@H](C2)C(F)(F)F C27836947
C[C@@H](C(=O)NC1CCCCC1)NS(=O)(=O)c2ccc(cc2)Br C06408558
CNS(=O)(=O)c1cccc(c1)CNC(=O)c2ccc3c4c2cccc4CC3 C31747103
CC(C)NS(=O)(=O)c1ccc(c(c1)C(=O)Nc2ccc(c(c2F)F)F)F C31873724
C[C@H](c1ccc2c(c1)NC(=O)CO2)NC(=O)c3ccc(cc3)SC(F)F C33119763
Cn1cc(c2c1cccc2)[C@@H](CC(=O)N[C@H]3CCCCNC3=O)c4ccccc4 C35393011
CN([C@@H](c1ccc(cc1)O)C(=O)NC2CCCCC2)C(=O)c3ccccc3 C36534785
CCS(=O)(=O)c1ccc(c(c1)NC(=O)/C=C/c2ccc(cc2)Cl)O C13554958
Cc1c(sc2c1c(=O)[nH]c(n2)CSCC(=O)Nc3cc(ccc3F)F)C C22005076
Cc1c(sc2c1c(=O)[nH]c(n2)CSCC(=O)NC3CCCCC3)C C06466110
CCOC1=C2Nc3ccccc3C[NH+]2[C@H](C1)C(=O)N(Cc4ccccc4)Cl C39542703
CCOC1=C2Nc3ccccc3C[NH+]2[C@@H](C1)C(=O)N(Cc4ccccc4)Cl C39542705
CCOC1=C2Nc3ccccc3C[NH+]2[C@@H](C1)C(=O)N(c4ccccc4)SC C39545184
c1ccc(cc1)[C@H](Cc2[nH]ccn2)NC(=O)C3=CC[C@H](O3)Br C39746978
CCN[C@@H](C(Cl)(Cl)Cl)NC(=O)c1cc2ccccc2oc1=O C39916736
Cc1cccc2c1[nH]c(=O)c(c2)CCNS(=O)(=O)c3cccc(c3)Cl C41169674
Cc1c(sc(n1)NC(=O)CCNC(=O)C23CC4CC(C2)CC(C4)C3)C C44719454
CCNC(=O)c1ccc(cc1)CNc2c3c4c(sc3nc(n2)C)CCC4 C52190519
CN(C)C(=O)Cc1ccc(cc1)NC(=O)NCc2csc3c2cccc3 C57731104
c1cc2c(cc1Cl)CCCN2C(=O)CCCC[C@H]3[C@@H]4[C@H](CS3)NC(=O)N4 C58456678
Cc1cc(cc(c1)C(=O)NC(=S)Nc2ccccc2N3CCOCC3)C C17075757
c1ccc(cc1)C2\3CN4CCN(C2)CC(C4)/C3=N/NC(=S)Nc5ccccc5 C22884701
CC(=C)CN1CC[NH+](CC1)[C@H](c2c[nH]c3c2ccc(c3)Br)C(=O)[O-] C20721699
CNC(=O)C1CCC(CC1)NS(=O)(=O)c2ccc(cc2)c3ccccc3 C63310769
c1ccc(cc1)C2\3CN4CCN(C2)CC(C4)/C3=N\NC(=S)Nc5ccccc5 C22884701
Cc1c2cc(ccc2sc1C(=O)Nc3cccc(c3)NC(=O)[C@@H](C)OC)F C65077730
Cc1ccc(c(c1)F)NC(=O)NCCS(=O)(=O)c2ccc(cc2)Cl C65523296
Cc1c(c(c(c(c1C)C)S(=O)(=O)N2CCC[C@@H](C2)CCC(=O)N)C)C C66105586
CSc1ccc(cn1)NC(=O)C(=O)N[C@H]2CCC[C@H](C2)C(F)(F)F C66207846
Cc1c2c([nH]c1C(=O)Nc3ccccc3S[C@H](C)CC#N)CCCC2=O C66856330
CN(c1cccc(c1)SC)C(=O)C(=O)NC[C@]2(CCCc3c2cccc3)O C67000769
CC(=O)NCc1ccc(s1)C(=O)Nc2nc(cs2)c3ccc(cc3)F C67021986
c1cc(ccc1C2(CC2)CNC(=O)NC3CCN(CC3)C(=O)C4CC4)Cl C67042961
c1ccc(cc1)[C@H]2C[C@H]2NC(=O)Nc3ccc(cc3)S(=O)(=O)C(F)F C67559618
COC(=O)c1cccc(c1)c2ccc(o2)/C=C\3/C(=NN(C3=O)c4cccc(c4)C(=O)[O-])C(F)(F)F C02125649
CCN(c1ccccc1)C(=O)[C@H](C)Sc2nc3cc(ccc3c(=O)n2Cc4ccco4)C(=O)[O-] C13017207
c1ccc(cc1)CCn2c(=O)c3ccc(cc3nc2SCc4nc(no4)c5cccs5)C(=O)[O-] C13045235
CC(C)Cn1c(=O)c2ccc(cc2nc1SCC(=O)N(Cc3ccc(cc3)OC)C4CC4)C(=O)[O-] C13049466
c1cc(ccc1c2nc(on2)CSc3nc4cc(ccc4c(=O)n3C[C@H]5CCCO5)C(=O)[O-])Cl C13053432
c1cc(sc1)c2cc(no2)CSc3nc4cc(ccc4c(=O)n3C[C@@H]5CCCO5)C(=O)[O-] C13053521
Cc1ccc(c(c1)S(=O)(=O)N(C)c2ccc(cc2)OS(=O)(=O)c3ccc(c(c3)C(=O)[O-])F)C C13067775
CC(C)c1ccc(cc1)S(=O)(=O)N2CCN(CC2)S(=O)(=O)c3cc(ccc3Cl)C(=O)[O-] C13068843
Cc1cc(cc(c1S(=O)(=O)N2CCN(CC2)S(=O)(=O)c3cccc(c3)C(=O)[O-])C)C(C)(C)C C13074594
Cc1cc(cc(c1S(=O)(=O)N2CCN(CC2)c3ccc(cc3[N+](=O)[O-])C(=O)[O-])C)C(C)(C)C C13079594
c1cc(c(cc1/C=C/C(=O)[O-])[N+](=O)[O-])N2CCN(CC2)S(=O)(=O)c3ccc(c(c3)Cl)Cl C13190714
Cc1ccc(cc1)c2nnc(n2CCC(=O)[O-])SCC(=O)N(Cc3ccco3)c4ccccc4 C13237329
c1cc(c(cc1Oc2ccc(cc2[N+](=O)[O-])S(=O)(=O)N3CCC(CC3)C(=O)[O-])Cl)Cl C13275161
Cc1ccc(cc1C)N(CCC#N)C(=O)CSc2nc3cc(ccc3c(=O)n2CC(C)C)C(=O)[O-] C13280382
C[C@@H](C(=O)N1CCCc2c1cccc2)Sc3nc4cc(ccc4c(=O)n3Cc5ccco5)C(=O)[O-] C13280439
c1cc(c(cc1S(=O)(=O)N2CCC(CC2)C(=O)[O-])[N+](=O)[O-])SC34CC5CC(C3)CC(C5)C4 C13298520
CC[C@H](C)c1ccc(cc1)S(=O)(=O)N2CCN(CC2)S(=O)(=O)c3cc(ccc3C)C(=O)[O-] C13308970
c1cc(oc1)/C=C/2\CCC[C@H]3C2=NN([C@H]3c4ccco4)C(=O)CSc5nc(cs5)CC(=O)[O-] C13415166
CCN(c1ccccc1)S(=O)(=O)c2cc(ccc2C)C(=O)N3C[C@H](Oc4c3cccc4)C(=O)[O-] C13436409
CCOc1cccc(c1)N2C(=O)/C(=C\c3ccc(o3)c4ccc(cc4Cl)[N+](=O)[O-])/C(=NC2=S)[O-] C13548850
Cc1cc(ccc1OCC(C)C)C(=O)C2=C(C(=O)N([C@H]2c3cccc(c3)[N+](=O)[O-])CCOC)[O-] C09380716
Cc1ccc(cc1)S(=O)(=O)C2=C(C(=O)N([C@H]2c3ccc(cc3)C(=O)OC)c4ccc(cc4)OC)[O-] C23119083
Cc1ccc(cc1[N+](=O)[O-])S(=O)(=O)[N-]c2ccc(cc2)C(=O)N(C)[C@@H](C)c3ccc(c(c3)F)F C23506706
C[C@H](c1cccc(c1)[N+](=O)[O-])N(C)C(=O)c2ccc(c(c2)[N-]S(=O)(=O)c3ccc(cc3)F)Cl C25830258
Cc1c(c2cc(c3ccccc3c2o1)[N-]S(=O)(=O)c4cc(ccc4Cl)[N+](=O)[O-])C(=O)OC C28118619
Cc1c(sc(n1)N2[C@@H](C(=C(C2=O)[O-])C(=O)c3cc4ccccc4o3)c5ccc(cc5)[N+](=O)[O-])C(=O)C C33388868
CC(=O)O[C@@H]1CC[C@]2([C@@H](C1)C[C@@H]([C@@H]3[C@@H]2C[C@@H]([C@@]4([C@@H]3CC[C@@H]4CCCC(=O)[O-])C)OC(=O)C)OC(=O)C)C C35268907
Cc1cccn2c1nc(c2C)C(=O)C3=C(C(=O)N([C@H]3c4ccc(cc4)F)c5nc(c(s5)C(=O)OC)C)[O-] C35483602
CCC1=C([C@@H](N2C(=CSC2=N1)/C=C(/N3CCN(CC3)C(=O)C)\[O-])c4ccc(cc4)Cl)C(=O)OC C35696788
Cc1ccc(c(c1)[C@H]2C(=C(N=C3N2C(=CS3)/C=C(/N4CCN(CC4)C(=O)C)\[O-])C)C(=O)OC(C)(C)C)C C35705297
CC1=C([C@@H](N2C(=CSC2=N1)/C=C(/N3CCOCC3)\[O-])c4ccc(cc4)C(C)C)C(=O)OCCOC C36052729
CCC1=C([C@@H](N2C(=CSC2=N1)/C=C(/N3CCN(CC3)C(=O)C)\[O-])c4cc(cc(c4)OC)OC)C(=O)OC C36064500
CC1=C([C@H](N2C(=CSC2=N1)/C=C(/N3CCN(CC3)C(=O)C)\[O-])c4ccc(cc4)Cl)C(=O)OC(C)C C36064893
CCOCCOc1nc(n(n1)c2ccc(cc2)[N-]S(=O)(=O)c3ccc(cc3)Cl)c4ccco4 C37385353
CCCc1cc(nc(n1)SCC(=O)N2CCN(CC2)S(=O)(=O)c3ccc4ccccc4c3)[O-] C18042956
c1ccc(cc1)S(=O)(=O)N2CCCc3c2cc(cc3)[N-]S(=O)(=O)c4ccc(cc4)[N+](=O)[O-] C36646830
c1cc(cc(c1)S(=O)(=O)[N-]c2ccc3c(c2)N(CCC3)S(=O)(=O)c4ccc(cc4)F)[N+](=O)[O-] C36646874
CC(=O)Oc1ccc(cc1)C[C@@H]2C(=O)N3C=C([N-]/C(=C\c4ccccc4)/C3=N2)c5ccc(cc5)OC(=O)C C39132455
CC1=C2C(=NC(=NC2=O)CSc3nnc(n3CC=C)c4ccc(cc4)C(C)(C)C)S[C@H]1C(=O)[O-] C39692403
CCCc1nnc(s1)/N=C(/C(=C/c2cn(nc2c3ccc4c(c3)C[C@H](O4)C)c5ccccc5)/C#N)\[O-] C39997864
CCSc1nnc(s1)N2[C@@H](C(=C(C2=O)[O-])C(=O)c3ccccc3)c4ccc(cc4)[N+](=O)[O-] C39999668
CCSc1nnc(s1)N2[C@@H](C(=C(C2=O)[O-])C(=O)c3cc4ccccc4o3)c5cccc(c5)[N+](=O)[O-] C40000426
CCSc1nnc(s1)N2[C@H](C(=C(C2=O)[O-])C(=O)c3cc4ccccc4o3)c5ccc(cc5)N(C)C C40000469
c1ccc(cc1)/C=C/CSc2nnc(s2)N3[C@@H](C(=C(C3=O)[O-])C(=O)c4ccco4)c5cccnc5 C40000556
CCCCN1c2ccccc2[C@]3(C1=O)C(=C(C(=O)N3C[C@@H]4CCCO4)[O-])C(=O)c5cc6ccccc6o5 C40015346
CCOC(=O)COc1ccc(cc1)[C@@H]2c3c(nc(s3)[O-])S[C@H]4[C@@H]2C(=O)N(C4=O)c5ccccc5 C47147693
COc1ccc(cc1)[C@H]2[C@@H]3C(=NC(=NC3=O)SCc4ccc(cc4)[N+](=O)[O-])N=C5C2=C(CCC5)[O-] C39749183
COc1ccccc1[C@H]2[C@@H]3C(=NC(=NC3=O)SCc4ccc(cc4)[N+](=O)[O-])N=C5C2=C(CCC5)[O-] C39749209
CCCCN1c2ccc(cc2C[C@]3([C@@H]1CCC)C(=O)N=C(N(C3=O)c4ccc(cc4C)C)[O-])[N+](=O)[O-] C09452826
Cc1c2ccccc2oc1C(=O)Oc3ccc(cc3OC)[C@H]\4C(=C(N=C(/C4=C(\[O-])/OC)C)C)C(=O)OC C18246667
Cc1ccc(cc1NC(=O)CCC(=O)N/N=C/c2ccc3c(c2)OCO3)Cl C03660220
CCc1ccc(cc1)c2csc(n2)NC(=O)CN3C(=O)[C@](NC3=O)(C)C4CC4 C03533990
C/C(=N\NC(=O)C(c1ccccc1)(c2ccccc2)O)/c3ccc(cc3)[N+](=O)[O-] C04671843
Cc1ccc(c(c1)C)NC(=O)CSc2nnc(n2C)c3cccc(c3)NC(=O)C C01183264
c1ccc(c(c1)C(=O)NC(=S)Nc2cccc(c2N3CCCC3)Cl)[N+](=O)[O-] C01063861
Cc1ccc(cc1C)c2nnc(o2)SCC(=O)Nc3ccc(cc3)NC(=O)C C04914357
c1cc(ccc1NC(=O)Nc2nnc(s2)SCCC3OCCO3)Cl C05253785
c1cc(ccc1C=O)C(=O)OCC(=O)NC(=O)NC23CC4CC(C2)CC(C4)C3 C05405200
Cc1c(noc1NS(=O)(=O)c2ccc(cc2)NC(=O)[C@@H]3C[C@H]3c4ccccc4)C C01088124
C/C(=N\NC(=O)c1ccco1)/c2ccc(cc2)NS(=O)(=O)c3ccccc3 C05150780
CC(C)(C)N1C[C@H](CC1=O)C(=O)Nc2ccccc2C(=O)Nc3ccc(cc3)OC C08219474
CC(C)Oc1ccc(cc1NC(=O)NC(C)(C)C)S(=O)(=O)N2CCCCC2 C08315194
c1cc(ccc1/C=C/C(=O)NC(=S)Nc2c(c3c(s2)CCC3)C#N)[N+](=O)[O-] C09229717
CC[C@@]1(C(=O)N(C(=O)N1)CC(=O)N[C@@H]2CCC[C@H]([C@@H]2C)C)c3ccc(cc3)OC C13115901
CC[C@]1(C(=O)N(C(=O)N1)CC(=O)N[C@H]2CCC[C@H]([C@@H]2C)C)c3ccc(cc3)OC C13115907
Cc1c2ccccc2oc1C(=O)NNS(=O)(=O)c3ccc(cc3)OC(F)(F)F C14235800
c1cc(cc(c1)NC(=O)/C=C/c2ccc(c(c2)[N+](=O)[O-])Cl)C(=O)NC3CC3 C16966217
CCOc1ccc(cc1)[C@H]2c3c(=O)[nH]c(nc3NC(=C2C(=O)OC)C)SC C06952771
Cc1ccc(o1)/C=C/C(=O)OCC(=O)NC(=O)NC23CC4CC(C2)CC(C4)C3 C20853708
c1ccc(c(c1)C(=O)Nc2cc(ccc2O)S(=O)(=O)N3CCCC3)OC(F)F C29065676
c1ccc(cc1)c2nc([nH]n2)SCc3nnc(s3)C(=O)Nc4ccc(cc4)F C30698443
Cc1ccc(o1)c2nc(c(s2)C(=O)NNC(=O)[C@@H](C)Oc3ccc(cc3)F)C C31223446
Cc1ccc(c(c1)C)S(=O)(=O)Nc2c(nc3ccccc3n2)NC[C@@H]4CCCO4 C16955918
CCN(CC)c1ccc(cc1)[C@H]2C(=C(Nc3n2ncn3)C)C(=O)Nc4ccccc4 C39427795
Cc1ccc(cc1NC(=O)C(=O)N[C@H](c2cccs2)C3CCCC3)[N+](=O)[O-] C41923993
CCCNc1c2ccccc2oc(=O)c1NS(=O)(=O)c3ccc(cc3)C#N C45962144
c1ccc(c(c1)C(=O)NCCNC(=O)c2ccc(cc2Cl)[N+](=O)[O-])Cl C46686550
CC(C)[C@H](c1cccs1)NC(=O)C(=O)Nc2ccc(cc2Cl)[N+](=O)[O-] C49300289
c1cc(cc(c1)F)[C@@H](CNC(=O)c2csc(n2)c3ccc(cc3)[N+](=O)[O-])O C51384279
CCC(CC)C(=O)N1CCC(CC1)NC(=O)Nc2nnc(s2)C(C)(C)C C56736446
CCCCNC(=O)c1cc2n(n1)[C@H](C[C@H](N2)c3ccc4c(c3)OCO4)C(F)(F)F C02474699
COc1ccc(cc1Cl)C(=O)NC(=S)Nc2ccc(cc2Cl)[N+](=O)[O-] C59438464
c1cc(oc1)CN2C(=C3C=CC(=O)C=C3)NN=C2SCC(=O)NC4CCCCC4 C35311038
CC(C)[C@@H](C(=O)Nc1cccc(c1)F)NC(=O)c2ccc(cc2Cl)[N+](=O)[O-] C21216836
CCC(C)(C)NC(=O)CN1C(=O)[C@](NC1=O)(C)c2ccc3cc(ccc3c2)OC C18349676
CCN1C=C([C@@H](NC1=O)c2ccccc2)c3csc(n3)N/N=C/c4ccco4 C12321067
c1ccc(cc1)c2nc(no2)CNC(=O)CNC(=O)C34CC5CC(C3)CC(C5)C4 C63487026
CCCN1[C@@H](C2=C(N=N[C@H]2C1=O)c3ccccc3O)c4ccc(c(c4)OCC)O C06752929
CCC(=O)Nc1ccc(cc1)c2cc(c3ccccc3n2)C(=O)NCC4=CN=N[C@@H]4C C63737698
CCCCNS(=O)(=O)c1ccc2c(c1)s/c(=N/C(=O)c3ccncc3)/[nH]2 C09089751
Cc1ccc(cc1)C(=O)NCC(=O)Nc2cc(sc2C)c3nc(on3)C4CCC4 C35555021
Cc1c([nH]c2c1cc(cc2)CNC(=O)N(C)Cc3cc(c(o3)C)C(=O)OC)C C65031822
Cc1ccc(cc1)Nc2cc(ncn2)N3CCC(CC3)C(=O)NC[C@@H]4CCCO4 C65237261
CCn1c(nnc1SCC(=O)Nc2cc[nH]n2)c3ccc(cc3Cl)Cl C66052150
CCNC(=O)NC1CCC(CC1)OC(=O)/C=C/c2cc3c(c(c2)Cl)OCO3 C66536742
c1ccc2c(c1)[nH]c(n2)c3ccc(cc3)CNC(=O)c4ccc(o4)Cn5cccn5 C66623789
CCN(CC)c1ccc(cc1F)CNC(=O)Nc2ccc3c(c2)n(c(=O)o3)C C66952881
Cc1ccc(cc1)OC[C@@H](C)NC(=O)N2CCC(CC2)NC(=O)c3ccoc3C C67066446
CN(Cc1ccccc1N2CCOCC2)C(=O)NNC(=O)CC3CCCCC3 C67103765
Cc1cc2c([nH]1)c(=O)n(c(n2)SCC(=O)Nc3ccccc3)Cc4ccco4 C67236376
Cc1ccc(cc1)NC2=C([C@H]([C@@H]([C@@](C2)(C)O)C(=O)C)c3ccc(cc3)[N+](=O)[O-])C(=O)C C04004711
COc1ccc(cc1C(=O)NC(=S)Nc2ccc(cc2Cl)[N+](=O)[O-])Cl C04701900
CCOC(=O)c1c2c(sc1NC(=O)c3cc(on3)c4ccc(cc4)O)CCCC2 C04880683
CCOc1ccc(cc1)C(=O)Nc2c(c3c(s2)C[C@H](CC3)C)C(=O)NC(=O)OC C05145910
c1ccc2c(c1)ccc3c2c(co3)CC(=O)OCC(=O)NC(=O)NC4CCCCC4 C06155433
c1cc(ccc1[N+](=O)[O-])OCC(=O)NC(=S)Nc2ccc(c(c2)Cl)Cl C06242475
Cc1ccc(cc1S(=O)(=O)NCCc2c([nH]c3c2cccc3Cl)C)[N+](=O)[O-] C04204963
CC(C)N(Cc1cc(ccc1N(C)C)NC(=O)c2ccco2)C(=O)NC(C)(C)C C06712507
c1ccc(c(c1)NC(=S)NC(=O)c2cc(ccc2Cl)[N+](=O)[O-])N3CCCCC3 C06615729
C[C@@H]1CCCC[C@@H]1NC(=O)[C@@H](C)OC(=O)c2ccc(cc2)NC(=O)c3ccco3 C07791896
c1cc(c(cc1NC(=O)Nc2nnc(s2)SCCC3OCCCO3)Cl)Cl C09324754
c1ccc2c(c1)c(c(o2)C(=O)Nc3ccc(cc3)OC(F)(F)F)NC(=O)[C@@H]4CCCO4 C09518355
c1ccc2c(c1)c(c(o2)C(=O)Nc3ccc4c(c3)OCCO4)NC(=O)CCC5CCCC5 C09518505
c1cc(oc1)c2nnc(n2C3CCCCC3)SCC(=O)c4ccc(cc4O)O C10015002
c1ccc2c(c1)nc(s2)NC(=O)CSc3ccc(nn3)NC(=O)c4cccs4 C11739471
Cc1ccc(cc1)n2c3c(c(=O)[nH]cn3)nc2SCC(=O)Nc4ccc(cc4)C(C)C C12462121
Cc1ccc(cc1)S(=O)(=O)Oc2cc(nc(n2)SCc3ccc(cc3)C#N)N C02453019
Cc1c2ccc(cc2oc(=O)c1CCC(=O)Nc3cc(ccc3C(=O)OC)Cl)O C13735621
Cc1cc(nc(n1)N/C(=N/C(=S)NC)/N2CCN(CC2)c3cccc(c3)Cl)C C14159694
CCCNS(=O)(=O)c1ccc2c(c1)[C@@H]3C=CC[C@H]3[C@@H](N2)c4ccccc4[N+](=O)[O-] C14478139
CSc1nc2ccc(cc2s1)NC(=O)c3ccc(c(c3)[N+](=O)[O-])NC4CC4 C14500835
Cc1cccc(c1C)NC(=O)NC(=O)CSc2nc3c(ccs3)c(=O)n2CC=C C16621542
CCOCCOc1cccc2c1N[C@@H]([C@@H]3[C@H]2C=CC3)c4cc(ccc4O)[N+](=O)[O-] C20709990
Cc1cc(ccc1NC(=O)C(=O)NCC2(CCCCC2)c3cccs3)[N+](=O)[O-] C21690538
CC(C)c1ccc(cc1)c2csc(n2)NC(=O)CN3C(=O)[C@@](NC3=O)(C)C4CC4 C22865946
CC(C)OC(=O)c1ccc(cc1)NC(=O)c2ccc(s2)NC(=O)c3ccco3 C23691195
CC(=O)Nc1ccc(cc1)NC(=O)CSc2nnc(o2)c3ccc4ccccc4c3 C32692133
Cc1cc(cc(c1)NC(=O)CSc2c3c(c4cc(c(cc4[nH]3)OC)OC)ncn2)C C33172770
C[C@@H]1CCC[C@@H]([C@@H]1C)NC(=O)COC(=O)c2ccccc2NC(=O)c3ccco3 C04979827
CCCCOC(=O)C1=C(NC(=O)N[C@H]1c2cc3c(cc2Br)OCO3)C C05002932
CC(C)(C)NS(=O)(=O)c1ccc(cc1)CCC(=O)Nc2ccc3c(c2)OCO3 C00810351
CC[C@@H](C)[C@@H](C(=O)Nc1ccc2c(c1)CCC2)NC(=O)c3ccc(c(c3)[N+](=O)[O-])C C38806918
Cc1ccc(cc1)SCC2=C3[C@@H](C(=C(O[C@@H]3N=N2)N)C#N)c4cc(ccc4OC)OC C38936000
Cc1ccc(cc1)SCC2=NN=C3[C@H]2[C@@H](C(=C(O3)N)C#N)c4cc(ccc4OC)OC C01258157
Cc1cc(c(c(c1)O)c2c3c([nH]n2)C(=O)N([C@@H]3c4ccc(c(c4)OC)OC)CC=C)C C38704953
CC1=C([C@@H](n2c(nc(n2)SCc3ccccc3)N1)c4ccc(cc4)O)C(=O)OC C40927441
CCOC(=O)c1c(c(sc1NC(=O)c2c(c3cc(ccc3o2)Cl)C)C(=O)NC)C C45561464
Cc1cc(cc(c1)NCC(=O)Nc2ccc(cc2)S(=O)(=O)N3C[C@@H](O[C@H](C3)C)C)C C57524137
c1cc2c(cc1C(=O)/N=C(\NC[C@H]3CCCO3)/Nc4ccc(c(c4)Cl)F)OCO2 C46131718
Cc1c(cccc1NC(=O)/C=C/c2ccco2)C(=O)Nc3ccccc3C(=O)OC C17903439
C/C(=N\Nc1[nH]nc(n1)SCCN2CCOCC2)/C34CC5CC(C3)CC(C5)C4 C59817058
Cc1ccc(cc1)OC[C@H](C)NC(=O)CN2C(=O)[C@@]3(C[C@@H](CC(C3)(C)C)C)NC2=O C60138797
Cc1ccc(cc1)OC[C@H](C)NC(=O)CN2C(=O)[C@]3(C[C@@H](CC(C3)(C)C)C)NC2=O C60138805
CCOC(=O)C1=C(Nc2c(c(=O)nc([nH]2)SCC(C)C)[C@H]1c3cccnc3)C C17296856
c1cc(ccc1NC(=O)CCCNC(=O)c2cc(ccc2Cl)[N+](=O)[O-])Cl C60399082
CC1=NN(C(=O)[C@H]1[C@H](c2ccccc2)[C@@H](C#N)C(=O)N)c3nc(cs3)c4ccccc4 C18209178
Cc1ccc(o1)/C=C/C(=O)Nc2ccc3c(c2)c(c(o3)C(=O)Nc4ccccc4)OC C64755672
CCc1ccc(cc1S(=O)(=O)Nc2ccccc2OCC)c3ccc(=O)[nH]n3 C64837212
CCc1ccc(cc1)NC(=O)CCc2nc(no2)C3(CCCCCC3)NC(=O)C C65621513
CC(C)[C@H](C(=O)NC1CCCCCC1)NC(=O)c2ccc(cc2Cl)[N+](=O)[O-] C49909496
C[C@H]1CCC[C@@H]([C@@H]1C)NC(=O)COC(=O)CN2C(=O)[C@@]3(CCCC[C@@H]3C)NC2=O C05067621
C[C@H](C(=O)NC(=O)NC)Sc1nnc(n1C[C@@H]2CCCO2)c3ccc(cc3)F C05630487
Cc1c(cco1)c2nnc(o2)SCC(=O)NC(=O)NCCC3=CCCCC3 C07193775
C[C@H](C(=O)Nc1ccc(cc1)C(C)(C)C)OC(=O)CN2C(=O)C(NC2=O)(C)C C09388916
Cc1cc(no1)NC(=O)C2=C(N(C(=O)N[C@@H]2c3ccc(cc3F)F)CCOC)C C11202287
Cc1cc(no1)NC(=O)C2=C(N(C(=O)N[C@H]2c3ccc(cc3F)F)CCOC)C C11202293
CC(C)[C@H](Cn1c2ccccc2nn1)NC(=O)Cc3c4ccccc4c(=O)[nH]n3 C12145040
COC(=O)c1cc(c[nH]1)c2csc(n2)NC(=O)/C=C/c3ccc4c(c3)OCCO4 C12794989
Cn1c2c(c(=O)n(c1=O)C)n(c(n2)NCCCO)Cc3ccc(cc3Cl)Cl C13512266
Cc1cc(c(c(c1)C)NC(=O)CNC(=O)Cn2nc(nn2)c3ccc(cc3)Cl)C C14261164
c1cnccc1c2nc(on2)CCC(=O)NNC(=O)c3cc4c(s3)CCCCC4 C14328929
Cc1c(sc(n1)NS(=O)(=O)c2ccccc2)C(=O)N/N=C\c3ccco3 C16887132
Cc1ccc(cc1)C2(CCOCC2)CNC(=O)C(=O)Nc3ccc(cc3)[N+](=O)[O-] C16975923
CCOC(=O)c1c(c2cc(ccc2[nH]1)OC)NC(=O)CN3C[C@@H](O[C@H](C3)C)C C20025474
CCn1c(=O)c2ccccc2nc1NNC(=O)c3c(c4ccccc4o3)COC C22471535
CCn1c(c(c(n1)C)CNC(=O)CCn2cnc3c4cc(ccc4[nH]c3c2=O)C)C C23125615
CCn1c2ccccc2c3c1nc(nn3)SCC(=O)NNC(=O)c4cccs4 C23971248
Cc1ccc(cc1S(=O)(=O)NC)NC(=O)CCN2c3ccccc3O[C@@H](C2=O)C C24537568
c1ccc(cc1)c2ccccc2OCC(=O)NNC(=O)c3cnc4ccccn4c3=O C25167359
Cc1ccc(cc1)[C@]2(C(=O)N(C(=O)N2)CC(=O)NCCc3cn4ccccc4n3)C C25529457
CCOc1cc2c(cc1NC(=O)CCn3c4ccccc4c(=O)[nH]c3=O)O[C@H](C2)C C27165856
C[C@@H](c1ccc(cc1)S(=O)(=O)N)N(C)C(=O)/C=C/c2ccccc2[N+](=O)[O-] C27386952
c1cc(cc(c1)F)/C=C/C(=O)OCC(=O)NC(=O)Nc2ccc3c(c2)OCCO3 C03512742
CCc1nnc(s1)NC(=O)CN2C(=O)[C@](NC2=O)(C)CCc3ccccc3 C32957707
CC(C)(C)C(=O)Nc1c(nccn1)C(=O)NC2CCN(CC2)C(=O)CC3CCCC3 C34716896
CC(C)(C)NC(=O)[C@H](c1cccc(c1)O)N(C)C(=O)c2cccc(c2)[N+](=O)[O-] C36537483
CC(C)(C)NC(=O)[C@@H](c1ccccc1O)N(C)C(=O)c2cccc(c2)[N+](=O)[O-] C36537564
CCc1ccc(cc1)N2C[C@@H](CC2=O)C(=O)NCc3cc(ccc3O)[N+](=O)[O-] C15558550
Cc1ccccc1c2nc(on2)CNS(=O)(=O)c3ccc(cc3)NC(=O)C C04998404
CC(C)C1=C[C@H](N=N1)[C@H]2NN[C@@H]3N2N=C(S3)Cc4ccc(c(c4)OC)OC C38742530
CC(C)(C)OC(=O)N1CCCC[C@@H]1/C(=N/OCC(=O)N2CCc3c2cccc3)/N C40158258
Cc1c(sc(n1)NC(=O)[C@@]2(C(=O)Nc3ccccc3O2)C)C(=O)OCC=C C40804795
c1ccc(cc1)c2ncc(cn2)NC(=O)Cc3csc(n3)NC(=O)c4ccco4 C45842672
CCCCCc1nnc(s1)NC(=O)C2=NN(C(=O)[C@@H](N2)C)c3ccccc3 C46016945
Cc1c(cccc1Cl)NC(=O)CSc2ccc(nn2)n3cc(nc3)C(=O)NC C49401250
CCOC(=O)c1ccc(c(c1)NC(=O)c2nc3n(n2)[C@@H](C[C@@H](N3)C)C(F)F)C C04993504
CCC[C@H](C)NC(=O)[C@@H]1CCCN(C1)C(=O)NC2CCN(CC2)C(=O)OC C51712733
Cc1nc(no1)CSc2nnc(n2N)COc3c(cccc3Cl)Cl C53225336
COc1cc(ccc1S(=O)(=O)NC2[C@@H]3CCC[C@H]2C[NH+](C3)C4CC4)[N+](=O)[O-] C57011351
Cc1cc(c(cc1C)S(=O)(=O)NCC(=O)Nc2cccc(c2)C#C)[N+](=O)[O-] C60506599
C[C@H](C(=O)NC1CCC(CC1)C(=O)NC)Oc2ccc(cc2[N+](=O)[O-])Cl C63254205
CCOc1ccc(c(c1)OCC)C2=NN=C3[C@H]2[C@@H](C(=C(O3)N)C#N)c4ccncc4 C05095411
CCCCn1c2c(c(=O)[nH]c1=O)n(c(n2)CNc3cc(ccc3C)C#N)CC C63889802
COCCn1cc(ccc1=O)C(=O)Nc2nc([nH]n2)c3cccc4c3cccc4 C66484593
CCOC(=O)C(C)(C)NC(=O)CN1C(=O)[C@]2(C[C@@H](CC(C2)(C)C)C)NC1=O C66545582
C[C@@H](c1cccc(c1)S(=O)(=O)NC)NC(=O)/C=C/c2ccc(cc2)[N+](=O)[O-] C66751889
C1CCC(CC1)CC(=O)NC2CCN(CC2)C(=O)NCc3nc(no3)C4CC4 C66925879
Cn1c(n[nH]c1=S)CCNC(=O)c2cccnc2S(=O)(=O)C(F)(F)F C67051375
Cc1c(c(n(n1)C)C)[C@@H](C)NC(=O)NC[C@@H]2CCCCN2C(=O)OC(C)(C)C C67535636
CCCCNC(=O)[C@H]1CC[C@@H](N(C1)C(=O)Nc2cccnc2n3cccn3)C C67542329
CC[C@H]1CCc2c(cc(s2)c3nnc(n3C)SCC(=O)NC(=O)NC4CC4)C1 C05776235
C[C@H](c1[nH]nc(n1)c2ccc(cc2)Cl)NS(=O)(=O)c3ccc(cc3)C(=O)C C05001900
CCOc1cc(ccc1O)[C@H]2c3c(=O)c4c(cc(cc4oc3C(=O)N2CCCO)C)C C06743344
Cn1c(nnc1SCC(=O)C(=C2Nc3ccccc3N2)C#N)Cc4ccccc4 C06974949
CC(C)(C)N1C[C@@H](CC1=O)C(=O)Nc2ccc(cc2)S(=O)(=O)NC3CCCCC3 C08219457
c1ccc(c(c1)CSc2nnc(n2c3ccc(cc3)F)Cc4cc(=O)[nH]c(=O)[nH]4)F C09382062
c1cc(ccc1NC(=O)C[C@@H]2CCC=C2)NS(=O)(=O)c3ccc4c(c3)OCCO4 C09468211
CN(C)S(=O)(=O)c1ccc(c(c1)NC(=O)CSc2[nH]c3ccccc3n2)Cl C09703776
CCCCN1c2ccccc2[C@]3(C1=O)C4=C(C[C@H](CC4=O)C)OC(=C3C(=O)OCC)N C09926761
CN(C)S(=O)(=O)c1cccc(c1)CSc2nnc(n2N)c3ccc(cc3)Cl C09951206
c1ccc2c(c1)c(c[nH]2)CCC(=O)N3CCC(CC3)n4c(ccn4)NC(=O)C5CC5 C11874226
CCCn1c(=O)c2c3c(sc2nc1S[C@@H](C)C(=O)NC(=O)NC4CC4)CCC3 C12722161
CCOc1cc2c(cc1NC(=O)c3cc(c(c(c3)S(=O)(=O)NC)C)C)O[C@H](C2)C C12928191
CCCn1c2ccc(cc2nc1SCC(=O)N3C[C@@H](C[C@@H](C3)C)C)S(=O)(=O)N C13111365
c1ccn2cc(nc2c1)CNC(=O)c3ccc(cc3)S(=O)(=O)Nc4ccc(cc4)F C12541458
Cc1ccc(cc1NC(=O)C(C)C)c2ccc(=O)n(n2)CC(=O)Nc3cccc(c3)F C16626208
Cc1ccc2c(c1)nc([nH]2)CCc3ccc(cc3)NS(=O)(=O)c4cnn(c4C)C C19221556
Cc1ccc2cc(c(=O)[nH]c2c1)CN(CCN3CCOCC3)C(=O)NC4CCCCC4 C19222124
CCCc1ccc(cc1)[C@@]2(C(=O)N(C(=O)N2)CC(=O)N[C@@H]3CCOc4c3cccc4)C C19353723
CC1CCN(CC1)c2[nH]c(cc(=O)n2)[C@H](C)NCc3ccc(cc3)N4CCCC4=O C19497026
COC(=O)CC1=CC(=O)N(c2ccccc2N1)CC(=O)Nc3ccccc3Cl C21883776
CCc1nc2n(n1)c(c(s2)[C@@H](c3ccc(cc3)Cl)[NH+]4CCN(CC4)CCO)[O-] C22578216
CCCCc1ccc(cc1)N2C[C@@H](CC2=O)C(=O)Nc3ccc4c(c3)NC(=O)[C@@H](O4)C C23110666
CN([C@@H]1CCCc2c1cccc2)C(=O)CSc3ccc(cc3[N+](=O)[O-])C(=O)N C23151242
CCn1c(c2ccc(cc2nc1=S)C(=O)NC[C@H](c3ccco3)[NH+]4CCCCC4)[O-] C25615814
CCOC(=O)c1c(c2ccccc2o1)CN3CCc4c3ccc(c4)S(=O)(=O)N C27550239
COc1cc(cc(c1O)OC)/C=N\NS(=O)(=O)c2cc(ccc2Cl)Cl C32577579
CSc1cccc(c1)NC(=O)C[C@@H]2C(=O)NCCN2S(=O)(=O)c3ccccc3 C36365301
C[C@H](C(=O)Nc1nc(cs1)c2ccccc2)OC(=O)c3cc(=O)[nH]c4c3cccc4 C11459776
Cc1cc2c(cc1C)occ2CC(=O)NCCCN3C(=O)C4(CCCC4)NC3=O C36719404
CC[C@@]1(C(=O)N(C(=O)N1)CC(=O)NCc2nc3ccccc3s2)c4ccccc4 C36835698
c1cc(oc1)CN(C(=O)c2ccc(=O)[nH]c2)C3(CCCCC3)C(=O)NC4CCCCC4 C18254296
c1cc(ccc1NC(=O)[C@H]2CCCO2)Oc3ccc(cc3)NC(=O)[C@@H]4CCCO4 C18279714
CC(C)Oc1cc2c(cc1NS(=O)(=O)C)oc(c2C(=O)NC)c3ccc(cc3)F C38665621
Cc1c(sc(n1)NC[C@@H]2C=NN=C2c3ccccc3)[C@@H]4C=CN(N4)[C@@H]5CCOC5 C39353985
CCOc1cc(ccc1OC(C)C)[C@@H]2[C@H]3C(=NN=C3OC(=C2C#N)N)C(F)(F)F C05489122
CCc1c(c(c([nH]1)C(=O)Nc2ccccc2C(=O)N3C[C@H](C[C@@H](C3)C)C)C)C(=O)OC C46717501
Cc1c(cc(=O)oc1/C(=C/[C@](C)([C@H](/C(=C/[C@@]2([C@@H]3[C@@](O3)([C@@H](O2)C)C)C)/C)O)O)/C)OC C49600050
CN1c2ccccc2/C(=N/NC(=O)CNC(=O)C(c3ccccc3)c4ccccc4)/C1=O C02288412
c1ccc(c(c1)C(=O)NC[C@@H]2CCCO2)NC(=O)c3cc(on3)c4cccs4 C54705950
CC(C)(C)OC(=O)N1CCC[C@H](C1)C(=O)NNC(=O)Cc2ccc(cc2)Cl C58353068
C[C@@H]1C[C@]2(CC(C1)(C)C)C(=O)N(C(=O)N2)C[C@H](COc3ccc(cc3)CC#N)O C13112588
C[C@H](C(=O)Nc1ccc(cc1)NC(=O)C(C)(C)c2ccc(cc2)Cl)n3cncn3 C55305520
c1ccc(cc1)NC(=O)COC(=O)[C@@H]2C[C@H](CN2C(=O)C34CC5CC(C3)CC(C5)C4)O C18372773
c1ccc(cc1)C2=NN=C(C2)C(=O)NNC(=O)Cc3csc(n3)c4ccc(cc4)F C39930262
Cc1c(sc(n1)Cc2ccc(cc2)F)C(=O)NNc3c(nc(o3)C(C)C)C#N C63851989
Cc1cc(ccc1NC(=O)Cn2c(=O)c(cc(n2)c3ccccc3)NC(=O)C(C)C)F C64605213
CCc1cccc(c1)NC(=O)CS[C@@H]2N=NC(=O)[C@H]3N2NC(=C3)c4ccc(cc4)F C64700829
CCCCSC1=NC(=O)[C@H]2[C@H](CC(=O)NC2=N1)C(=O)Nc3ccc(cc3C)C C64742729
CCN(C1CCCCC1)C(=O)CN2C(=O)[C@H](NC2=O)Cc3c[nH]c4c3cccc4 C16046951
CC1(CCc2c(cc(c3c2oc(=O)c4c3CCC4)OCC(=O)NCCc5ccc(cc5)O)O1)C C08765211
c1cc(ccc1C(=O)NNC(=O)CSc2ccc(c(c2)C(F)(F)F)Cl)[N+](=O)[O-] C08823942
c1ccc2c(c1)[nH]c(n2)SCCCC(=O)N3CCC(CC3)n4c5ccccc5[nH]c4=O C09219564
Cc1ccc(c(c1)NC(=O)Cc2csc(n2)NC(=O)[C@@H]3CC(=O)N(C3)c4ccc(cc4)F)C C09699951
c1ccc(cc1)[C@H](C(=O)Nc2ccc(cc2)F)OC(=O)Cc3c4ccccc4c(=O)[nH]n3 C10913083
CCOC(=O)c1c2c(sc1NC(=O)CSc3[nH]c(=O)c4c(n3)CCC4)CCCC2 C11902989
CCOc1ccc(cc1)[C@]2(CSC3=C([C@@H](CC(=O)N32)c4ccc(c(c4)OCC)O)C#N)O C12275245
Cc1cccc(c1C)NC(=O)CNC(=O)c2ccc(cc2)S(=O)(=O)N3C[C@@H](C[C@@H](C3)C)C C12818721
C[C@H](C(=O)Nc1cccc(c1)S(=O)(=O)N2CCOCC2)Nc3ccc4c5c3cccc5CC4 C14703507
CCCNC(=O)NC(=O)CSc1nc2c(c3c(s2)CCCC3)c(=O)n1C4CCCC4 C15089357
c1ccc(cc1)CNC(=O)NC(=O)CSc2nc3ccccc3c(=O)n2c4ccccc4 C15225483
CCOc1c(cccc1OC)[C@H]2C3=C(C[C@@H]([C@H](C3=O)C(=O)OC)C)Nc4ccccc4N2 C15321613
CC(C)C(=O)Nc1ccc(cc1)NC(=O)c2cc(ccc2Cl)S(=O)(=O)N3CCCC3 C15560908
c1cc(ccc1NC(=O)Cc2ccc3c(c2)OCCO3)NS(=O)(=O)c4ccc(c(c4)F)F C15744278
CC(C)C(=O)Nc1ccc(cc1)NC(=O)C2CCN(CC2)S(=O)(=O)c3ccc(cc3)Cl C16017098
c1cc(cc(c1)Br)NC(=O)CCCC(=O)N/N=C/c2ccc3c(c2)OCO3 C03039851
CSc1ncc(c(n1)C(=O)Nc2c(c3c(s2)CCC3)C(=O)NC[C@@H]4CCCO4)Cl C01069382
Cc1ccc(c(c1)C)S(=O)(=O)c2cnc([nH]c2=O)SCC(=O)Nc3ccc(cc3)F C16840144
CC[C@H](C)Cc1c(sc2c1c(=O)[nH]c(n2)SCC(=O)Nc3c(nn(c3C)C)C)C C17953034
c1ccc(cc1)CNC(=O)c2ccccc2OS(=O)(=O)c3ccc4c(c3)CCC(=O)N4 C19683371
Cc1cc2cc(c(=O)[nH]c2cc1C)CN(CCN3CCOCC3)C(=O)NC4CCCCC4 C00880484
Cc1cc(ccc1F)S(=O)(=O)c2cnc([nH]c2=O)SCC(=O)Nc3ccc(cc3)F C20860922
CCOC(=O)N1CCC(CC1)NC(=O)[C@@H](C(C)C)NC(=O)C23CC4CC(C2)CC(C4)C3 C21970492
c1ccc(cc1)CCN2c3ccccc3/C(=N\NC(=O)[C@H]4[C@H](CNC4=O)c5ccccc5)/C2=O C22077493
c1cc(ccc1CC(=O)Nc2nncs2)NS(=O)(=O)c3ccc(c(c3)Cl)Cl C22705045
Cc1ccc(c(c1)C)NC(=O)CNc2ccc(cc2)S(=O)(=O)N3C[C@H](O[C@H](C3)C)C C22909474
CC(C)(C)[C@H]1CCc2c(cc(s2)C(=O)NNC(=O)c3ccc(cc3)CN4C(=O)CCC4=O)C1 C23296598
c1cc(ccc1c2nnc(n2N)SCC(=O)N3CCC[C@H]4[C@H]3CCCC4)OC(F)F C24140986
CCNC(=O)NC(=O)CSc1nc2c(c(cs2)c3ccccc3)c(=O)n1c4ccccc4 C28681992
CC(C)NC(=O)[C@H](Cc1ccccc1)N2CC3=C(C2=O)[C@@H](NC(=O)N3C)c4ccccc4Cl C34791597
CCOC(=O)[C@]1([C@@]2(O1)CC[C@H]3[C@@]2(CC[C@H]4[C@@H]3CC=C5[C@@]4(CC[C@@H](C5)OC(=O)C)C)C)C(=O)N C35361315
c1ccc(cc1)Cn2c(c(c(n2)c3ccccc3)/C=C\4/C(=O)N(C(=O)N4)Cc5ccc(cc5)F)O C35836770
Cc1ccc(cc1)CN2[C@@H]([C@H](OC2=O)c3cccc(c3)NC(=O)C)C(=O)Nc4ccc(cc4)F C36218792
C[C@@H](C(=O)NC1CCCCC1)OC(=O)CCc2[nH]c(=O)c3c4c(sc3n2)CCCC4 C08889666
c1ccc(c(c1)Nc2nc(cs2)C(=O)N3CCC[C@H](C3)C(=O)NC[C@H]4CCCO4)Cl C37426324
c1cc(c(c(c1)Cl)Cl)Nc2nc(cs2)C(=O)N3CCC[C@H]3C(=O)NC[C@@H]4CCCO4 C37436392
Cc1ccc(cc1Nc2nc(cs2)C(=O)N3CCC[C@H](C3)C(=O)NC[C@H]4CCCO4)Cl C37438382
CCC[C@@H]1N=N[C@@H](S1)NC(=O)[C@@H]2CC(=O)N(C2)CCc3c[nH]c4c3cc(cc4)Cl C39252225
C[C@H](c1ccc(cc1)CC(C)C)NC(=O)CN2C(=O)[C@](NC2=O)(C)c3ccc(cc3)C#N C21283843
c1ccc(cc1)n2c(=O)c3ccccc3nc2SCC(=O)NNC(=O)c4ccc(cc4)Cl C36640365
C[C@H](C(=O)N[C@](C)(C#N)C(C)C)OC(=O)c1cc(n[nH]1)c2ccc(cc2)Br C22068798
CCOc1cc(ccc1O)[C@H]2c3c(n[nH]c3C(=O)N2C[C@@H]4CCCO4)c5ccc(cc5)C C40340640
CCOc1cc(ccc1O)[C@H]2c3c(n[nH]c3C(=O)N2C[C@@H]4CCCO4)c5ccc(cc5)Cl C40342692
CC(C)C[C@H](C(=O)N1CCC(CC1)n2c3ccccc3[nH]c2=O)NC(=O)c4ccc(cc4)Cl C45536362
CCCCn1nc(nn1)NC(=S)NC(=O)c2cccc3c2cccc3Br C33557086
c1cc(ccc1CNC(=O)c2c[nH]nc2c3ccc(cc3)Cl)S(=O)(=O)N4CCCCC4 C10432339
CCOc1ccc(cc1)n2c(cc(c2C)/C=N/NC(=O)C(=O)Nc3cc(ccc3C)C)C C58912687
C/C(=N\NC(=O)c1ccncc1)/c2ccc3c(c2)[C@@H]4C=CC[C@@H]4[C@@H](N3)c5ccc(cc5)C(=O)OC C58917807
Cc1ccc(cc1)NC(=O)CS[C@H]2N=NC(=O)[C@H]3N2NC(=C3)c4ccc(cc4)C(C)C C64701117
CC(=O)Nc1ccc(cc1)C(=O)NCc2ccc(s2)c3nc(no3)c4ccc(cc4)F C65195987
Cc1cccc(c1)n2c(nnc2SCc3cccnc3)Cc4cc(=O)[nH]c(=O)[nH]4 C04061370
Cc1ccc(cc1C)N2C[C@H](CC2=O)C(=O)Nc3nnc(s3)SCC(=O)NC C05077110
CN(C)S(=O)(=O)Nc1cc(c(cc1Cl)NS(=O)(=O)N(C)C)Cl C01610482
CC[C@H](C)NC(=O)Cn1c2ccc(cc2oc1=O)S(=O)(=O)NC3CCCC3 C05055002
Cc1ccc(cc1)S(=O)(=O)N(C)CC(=O)NNC(=O)c2cc3ccccc3o2 C06508940
C[C@@]1(C(=O)N(C(=O)N1)CC(=O)NC[C@@H]2CCCO2)c3ccc(cc3)OC(F)F C03298722
CC1CCN(CC1)c2nnc(n2C3CC3)SCC(=O)NC(=O)NCC(C)C C08728910
CCC1CCC2(CC1)C(=O)N(C(=O)N2)CC(=O)O[C@H](C)C(=O)NC3CCCC3 C10134007
CN(C)C(=O)c1ccccc1NC(=S)NC(=O)/C=C/c2cccc(c2)[N+](=O)[O-] C10012221
CCN(CC(=O)Nc1ccc(cc1)NC(=O)C)C(=O)c2cn3ccc(cc3n2)C C10425513
C[C@@]1(C(=O)N(C(=O)N1)NC(=O)[C@@H]2CC(=O)N(C2)CCc3ccccc3)c4ccccc4 C12880532
Cc1cnc(s1)NC(=O)CNC(=O)[C@H]2CCCN(C2)S(=O)(=O)c3ccccc3 C13734845
CC(C)[C@H](C(=O)NC[C@@H]1CCCO1)NS(=O)(=O)c2cccc3c2nsn3 C19079740
Cc1cccc(c1C)N2C[C@@H](CC2=O)C(=O)NCCCN3C(=O)C4(CCCC4)NC3=O C21560927
c1ccc2c(c1)CC[C@]23C(=O)N(C(=O)N3)CC(=O)NCc4ccccc4Cn5cccn5 C21634180
C[C@@H](C(=O)Nc1ccc(cc1)NS(=O)(=O)c2ccc(c(c2)F)F)n3cncn3 C24576356
CNS(=O)(=O)c1cccc(c1)CNC(=O)C2CCN(CC2)c3nc4ccccc4o3 C27305343
C[C@@H](c1ccc(cc1)S(=O)(=O)N)N(C)C(=O)C2CCN(CC2)C(=O)OC(C)(C)C C28340936
Cc1ccc(c(c1)OCC(=O)NNC(=O)[C@@H]2CCCN(C2)C(=O)c3ccco3)C C28659744
c1cc(ccc1N2C[C@@H](CC2=O)C(=O)NCCC(=O)Nc3ccc4c(c3)OCO4)F C32106218
C[C@@H]1C(=O)N(N=C(N1)C(=O)NC[C@H](c2cccs2)N3CCOCC3)c4ccccc4 C32763482
Cc1c(c([nH]c(=O)c1C#N)C)CCC(=O)Nc2nc(cs2)CN3C[C@H](O[C@H](C3)C)C C32885693
Cc1ccc2c(c1)cc(c(=O)[nH]2)c3nc(on3)CCCC(=O)NC[C@H]4CCCO4 C33013745
c1ccc2c(c1)cc(o2)C(=O)Nc3c4c(nn3CC(=O)NC[C@H]5CCCO5)CSC4 C35596855
c1ccc(cc1)S(=O)(=O)NNC(=O)C2CCN(CC2)S(=O)(=O)c3ccccc3 C01384020
Cc1ccc(c(c1)NC(=O)CSc2nnc(n2C)CNC(=O)c3ccco3)C C04816412
Cn1c2ccc(cc2oc1=O)S(=O)(=O)NCCC(=O)Nc3ccc(c(c3)Cl)F C08604270
C1C/C(=N\NC(=S)N2CCOCC2)/C(=N/NC(=S)N3CCOCC3)/CC1 C17126483
c1cc(oc1)c2ccc(=O)n(n2)CCNC(=O)C(=O)Nc3ccc(c(c3)Cl)F C38718554
Cc1ccc(cc1S(=O)(=O)N2CCCCCC2)NC(=O)CSc3[nH]ncn3 C11340830
Cc1cc(c(c(c1)C)NC(=O)CNc2ccc(cn2)S(=O)(=O)N3CCOCC3)C C40160669
C[C@@H]1C[C@]2(CC(C1)(C)C)C(=O)N(C(=O)N2)CC(=O)NCCCN3CCOCC3 C45162671
Cc1c(n(c(c1C#N)NC(=O)COC(=O)c2cc[nH]n2)Cc3ccc(cc3)F)C C46767304
c1ccc2c(c1)/C(=N/NC(=O)CNC(=O)c3ccccc3Cl)/C(=O)N2CCC#N C06140313
CC(C)(C)OC(=O)N1CCC[C@H](C1)C(=O)NNC(=O)COc2ccc(cc2)F C52949684
Cc1cccn2c1nc(c(c2=O)/C=C\3/C(=NC(=S)S3)[O-])NCCCn4cc[nH+]c4 C13403856
CN(C)c1c(cc(cc1F)NC(=O)C(=O)NCCc2ccc(cc2)[N+](=O)[O-])F C54900637
Cc1c(c([nH]c1C(=O)C)CC(=O)Nc2ccccc2N3CCCC3=O)C(=O)OC C52167343
CCC(CC)c1nnc(s1)NC(=O)Cc2csc(n2)N3CCCNC3=O C58289752
c1cc(ccc1C(=O)OCCO)NS(=O)(=O)c2ccc3c(c2)OCCCO3 C58633422
Cc1nnc(o1)[C@@H](C)Sc2nc([nH]n2)N/N=C(\C)/c3ccc(cc3)Br C59880963
[H]/N=C/1\C2=C(N=NC2=N[C@H](N1c3ccccc3Cl)SCC(=O)NCc4ccco4)C C63731956
c1cc(cc(c1)NC(=O)NCc2ccc(cc2)C3=NN=CC3)Cn4cccnc4=O C63944514
Cc1cc2c(cc1S(=O)(=O)N3CCC[C@H](C3)C(=O)NCCC(C)C)OCC(=O)N2 C35378845
Cc1c(c2c(o1)ncn(c2=O)C)C(=O)NCc3cccc(c3)NC(=O)CC(C)C C64752481
C[C@H](CC(=O)N1CCN(CC1)C(=O)C(=O)NC2CC2)NC(=O)C3CCCCC3 C66315147
Cc1cc(no1)NC(=O)[C@H](C)N2CCN(CC2)CC(=O)N[C@H]3CCC[C@@H](C3)C C66566622
C[C@H](C(=O)Nc1ccnn1Cc2ccc(cc2)N(C)C)NC(=O)C3CCOCC3 C66837195
CNC(=O)c1ccc(cc1)CN(C)C(=O)NCCCc2nnc3n2CCCCC3 C67461217
Cc1c(cc(o1)CN(C)C(=O)Nc2ccc(cc2Cl)NC(=O)C)C(=O)OC C67575686
C[C@@]12CC[C@@H]3[C@]([C@H]1CC[C@H]([C@H]2CC(=O)NCc4ccc5c(c4)OCO5)O)(CO[C@H](O3)COC)C C04236858
Cc1ccc(cc1)S(=O)(=O)NCc2nnc(n2C)SCC(=O)Nc3cccc4c3cccc4 C01341231
CC(=O)N[C@H]1CCc2cc(c(c(c2-c3c1cc(=O)c(cc3)N[C@H]4CCOC(C4)(C)C)OC)OC)OC C08762137
Cc1ccc(cc1C)S(=O)(=O)[C@@H](CNS(=O)(=O)c2ccc3c(c2)oc(=O)[nH]3)c4cccs4 C09103650
CCc1c(sc2c1c(=O)n(c(n2)SCC(=O)NNC(=O)c3cccs3)C[C@H]4CCCO4)C C09181670
Cc1ccc(cc1C(=O)Nc2nc(cs2)c3ccc(cc3)NC(=O)C)S(=O)(=O)N4CCCCC4 C09283876
C[C@H]1CCc2c(sc(c2C(=O)NC(=O)OC)NC(=O)CCS(=O)(=O)c3ccc(cc3)Cl)C1 C09298205
Cc1ccc(c(c1)S(=O)(=O)Oc2ccc(cc2OC)[C@H]3C(=C(NC(=S)N3)C)C(=O)N(C)C)C C09561918
CCC(=O)N1CCc2c1ccc(c2)S(=O)(=O)N[C@@H](C(C)C)C(=O)Nc3nc4ccc(cc4s3)C C09692150
CN(C)c1ccc(cc1NC(=S)NCc2ccc3c(c2)OCO3)S(=O)(=O)N4CCCCC4 C09789291
c1ccc2c(c1)C=C(c3ccccc3O2)C(=O)N(CCO)[C@@H](c4ccco4)C(=O)NC[C@H]5CCCO5 C12710615
c1ccc2c(c1)CCN2C(=O)CSc3ccccc3C(=O)OCC(=O)NC(=O)NC4CCCC4 C13147556
Cc1ccc(cc1NC(=O)CSc2[nH]c3cc(ccc3n2)Cl)S(=O)(=O)N4CCOCC4 C09126649
CCNC(=O)NC(=O)[C@@H](C)OC(=O)/C(=C/c1cc(n(c1C)c2ccc(cc2)Br)C)/C#N C09093993
Cc1c(nc([nH]1)SCC(=O)Nc2cccc(c2)S(=O)(=O)N3CCOCC3)Cc4ccccc4 C09730937
Cn1c(cc(=O)n(c1=O)C)CNC(=O)[C@@H](Cc2ccccc2)NC(=O)c3ccc(cc3)c4ccccc4 C13607877
Cc1cc(ccc1NS(=O)(=O)c2ccccc2)C(=O)Nc3c(n(n(c3=O)c4ccccc4)C)C C13682394
c1ccc(cc1)Cc2nnc(n2c3ccccc3)SCc4nc5ccccc5c(=O)n4CC(=O)N C14153350
Cc1c(c(on1)C)COc2ccc(cc2)CC(=O)Nc3nc(cs3)c4ccc(cc4)NC(=O)C C15991824
c1ccc2c(c1)C(=O)N(C2=O)CCCC(=O)Nc3c(c4c(s3)CCC4)C(=O)NC[C@@H]5CCCO5 C01134261
Cc1cc(nc(n1)SCc2ccc(cc2)C(=O)NNC(=O)CN3c4ccccc4SCC3=O)C C16491993
Cc1c(c([nH]c1C(=O)[C@H](C)OC(=O)[C@@H]2C[C@@H](CN2C(=O)C34CC5CC(C3)CC(C5)C4)O)C)C(=O)C C18375045
CNC(=O)c1ccc(cc1)NC(=O)CSc2nnc(n2C[C@H]3CCCO3)c4ccc(cc4)F C19010619
Cn1c2ccc(cc2oc1=O)S(=O)(=O)N[C@@H](Cc3ccccc3)C(=O)Nc4ccc(cc4F)F C20284598
C[C@H]1CCCC[C@@H]1NC(=O)C2CCC(CC2)CNS(=O)(=O)c3ccc4c(c3)N(CCO4)C(=O)C C20530117
c1cc(ccc1NC(=O)[C@@H]2CCCN(C2)S(=O)(=O)c3ccc4c(c3)ccc(=O)[nH]4)OC(F)(F)F C20530471
CC(=O)Nc1ccc(cc1)N2C(=O)c3ccc(n3C[C@@]2(C)C(=O)NCc4ccccc4)c5ccco5 C21865799
CCc1ccc(cc1)CNC(=O)c2cc3n(n2)C[C@@](N(C3=O)C)(C)C(=O)NCc4ccc(cc4)F C21876869
COc1cc(c(cc1NS(=O)(=O)c2ccc(c(c2)C(=O)NC3=NCCS3)Cl)Cl)OC C23028033
Cc1cc(ccc1NC(=O)CN(C)Cc2[nH]c3cc(ccc3c(=O)n2)C(=O)OC)Br C23826711
c1cc(cc(c1)NC(=O)C2CC2)CNS(=O)(=O)c3ccc(cc3)n4c(=O)c(c(cn4)Cl)Cl C24052307
CNC(=O)c1cccc(c1)NC(=O)CSc2nnc(n2C[C@@H]3CCCO3)c4ccc(cc4)F C27436909
Cc1cccc(c1S(=O)(=O)Nn2ccc(c(c2=O)CC(=O)NCc3c(c(ccn3)C)F)C)Cl C29040416
Cc1csc(n1)SCc2ccc(cc2)C(=O)Nc3ccc(cc3)NC(=O)[C@H](C)n4cncn4 C31139820
C/C(=N/NC(=O)CC#N)/[C@H](C[NH+]1CCCCC1)[C@@H](c2ccccc2)c3c(=O)c4ccccc4oc3[O-] C17215459
C[C@@H](C(=O)Nc1ccc(cc1)Cl)NC(=O)[C@H]2CC(=O)N(C2)c3cc(c(cc3OC)OC)Cl C32925005
Cc1ccc(cc1)NC(=O)c2nnc(s2)C(=O)N3CCC[C@@H](C3)C(=O)NCCC4=CCCCC4 C33263275
Cc1ccc(cc1)C(=O)N2CCC(CC2)[C@@H](C(=O)NCC(C)C)NC(=O)c3ccc4c(c3)OCO4 C36211389
Cc1cccc(c1)CN2[C@H]([C@@H](OC2=O)c3ccc(cc3)NC(=O)C(C)C)C(=O)NC[C@@H]4CCCO4 C36217333
CC(C)C(=O)Nc1ccc(cc1)[C@@H]2[C@@H](N(C(=O)O2)Cc3cccc(c3)F)C(=O)NCc4ccco4 C36220793
C[C@H]1CCC[C@@H]([C@@H]1C)NC(=O)[C@@H](C(C)C)NC(=O)c2cccc(c2)S(=O)(=O)N3CCOCC3 C36332909
c1cc(oc1)C(=O)NCC(=O)N(c2ccc(cc2)Cl)[C@H](c3ccncc3)C(=O)NC4CCCC4 C13507215
Cc1ccc(c(c1)N([C@H](c2ccncc2)C(=O)NC3CCCC3)C(=O)CNC(=O)c4ccco4)C C13507254
CC1=C2C=C(S[C@@H]2N(N1)Cc3ccccc3)C(=O)N(CCOC)Cc4[nH]c(=O)c5ccccc5n4 C39431683
CCOC1=C2Nc3ccccc3C[NH+]2[C@H](C1)C(=O)N(S(=O)(=O)Oc4ccccc4)Br C39545819
CCOc1ccc(cc1)N2[C@H](c3c(=O)c4cc(ccc4oc3C2=O)F)c5ccc(cc5)OCC(=O)N C39877096
C[C@]12CC[C@@H]3[C@]([C@H]1CC[C@H]([C@H]2CC(=O)NCc4ccc5c(c4)OCO5)O)(CO[C@H](O3)COC)C C43553967
CC\1=C(C(=O)N(C(=O)/C1=C\c2ccc(o2)c3ccc(cc3)S(=O)(=O)N)CCc4ccccc4)C#N C17167095
C[C@H]1CCc2c(sc(c2C(=O)OC)NC(=O)CN3Cc4c(ccc(c4[C@H](C3)O)OC)OC)C1 C12929070
Cc1ccc(cc1S(=O)(=O)Nc2ccc(cc2)F)NC(=O)CCN3C(=O)[C@H]4CC=CC[C@@H]4C3=O C14084458
c1ccc2c(c1)nc(o2)c3cccc(c3)NC(=S)NC(=O)CN4C(=O)CCC4=O C04135014
Cc1c(c(n(n1)CCCC(=O)Nc2cc(ccc2O)Br)C)[N+](=O)[O-] C04873888
Cc1c(c(sc1C(=O)N(C)C)NC(=S)Nc2ccn(n2)C)C(=O)OC C02854110
c1cc(cc(c1)F)c2nnn(n2)CC(=O)NCC(=O)Nc3ccc(c(c3F)F)F C05089072
CCn1c(nnc1SCC(=O)NC(=O)N[C@@H]2CCCC[C@@H]2C)c3ccncc3 C05312434
Cc1c(noc1NS(=O)(=O)c2ccc(cc2)NC(=O)/C=C/c3ccco3)C C01117116
C[C@H]1CCC[C@H]([C@@H]1C)NC(=O)CCNS(=O)(=O)c2ccc3c(c2)oc(=O)n3C C05035738
Cc1cc(n(n1)Cc2ccc(o2)C(=O)Nc3ccc(cc3)S(=O)(=O)NC)C C02763812
C[C@H](C(=O)NC(=O)NC1CCCCC1)OC(=O)c2ccc(cc2)S(=O)(=O)C C05586052
CC[C@@H](C)/N=C/1\NC(=O)[C@@H](S1)CC(=O)Nc2cc(ccc2Cl)[N+](=O)[O-] C06671578
CC(C)n1c(=O)c2ccccc2nc1SCC(=O)NNC(=O)c3ccco3 C07236821
C[C@@H](C(=O)NC(=O)NC(C)(C)C)OC(=O)C1CCN(CC1)C(=O)C(C)(C)C C07931030
CCc1cc2c(s1)ncn(c2=O)CC(=O)N/N=C/c3ccc(c(c3)OC)O C00958372
CCOc1cc2c(cc1CNC(=O)Cn3c(=O)c4ccccc4c(=O)[nH]3)O[C@@H](C2)C C08133887
C[C@@H]1CCC[C@@H]([C@@H]1C)NC(=O)COC(=O)Cn2c(=O)c3ccccc3c(=O)[nH]2 C04278407
CCS(=O)(=O)N1CCC[C@H](C1)C(=O)N/N=C/c2c[nH]nc2c3ccc(cc3)C C13321172
C[C@@H](c1[nH]c2ccccc2n1)NC(=O)c3ccc(cc3)S(=O)(=O)N(C)OC C12556823
Cc1ccc(c(c1)C)NC(=O)CSc2nc3c(=O)[nH]cnc3n2C[C@@H]4CCCO4 C20357023
CCOC(=O)C1=C(NC(=O)N[C@@H]1c2ccco2)CN3CCn4cccc4[C@@H]3C C21579495
CC(C)(C)OC(=O)N1CCC(CC1)C(=O)Nc2ccccc2NS(=O)(=O)C C24889126
CC[C@@]1(C(=O)N(C(=O)N1)NC(=O)CSc2c(c(cc(n2)C)C(F)(F)F)C#N)C C27870061
CNc1ccc(cc1C(=O)NCc2ccc(cc2)CN3CCOCC3)[N+](=O)[O-] C29717142
CCOC(=O)N1CCC[C@H](C1)C(=O)NNC(=O)[C@@H](C)Oc2ccc(cc2)F C30576455
C[C@H]1C(=O)N(c2ccccc2O1)CC(=O)Nc3cccc(c3)OCC(=O)NC C31520581
C=CCNC(=O)c1c2c(sc1NC(=O)c3cccc(c3)n4cnnn4)CCCC2 C32594159
CNC(=O)NC(=O)CSc1nnc(n1C[C@H]2CCCO2)c3ccc(cc3)F C03375668
c1cc(oc1)c2ccc(=O)n(n2)CCNC(=O)c3cc([nH]n3)c4ccc(cc4)F C38488923
c1ccc2c(c1)NC(=O)[C@@H](S2)CC(=O)OCC(=O)Nc3cccc4c3nsn4 C39546954
CCCCc1nnc(s1)NC(=O)CN2C(=O)C3(CCC(CC3)C)NC2=O C36691645
CCc1nnc(s1)NC(=O)[C@H](C)Sc2nnc(n2C)c3ccc(cc3)O C39750116
CCNC(=O)C1(CCCCC1)NC(=O)Cc2c(nc3nc(nn3c2C)SC)C C40134614
Cc1c(cccc1[N+](=O)[O-])NC(=O)C(=O)NCc2ccc(cc2)N3CCCC3 C41925286
CCc1nnc(s1)NC(=O)c2ccc(s2)C(=O)Nc3nnc(s3)CC C47075360
CC(=O)Nc1cccc(c1)NC(=O)Cn2c(=O)ccc(n2)c3ccc(cc3OC)F C49548507
CCCn1c(=O)c2ccccc2c(n1)C(=O)NNC(=O)/C=C/c3cscn3 C50288458
C[C@@H](C1CC1)n2c(ccn2)NC(=O)CN3C(=O)[C@@](NC3=O)(C)c4cccs4 C53660298
C[C@H](C(=O)Nc1ccc(cc1)N(C)C)OC(=O)c2c3ccccc3c(=O)[nH]n2 C57840360
Cc1ccc(cc1NC(=O)c2cccc(c2)S(=O)(=O)NC3CC3)c4nnco4 C58326845
C[C@H]1c2cccn2CCN1CC(=O)NN3C(=O)[C@](NC3=O)(C)CCc4ccccc4 C14254398
CCCN([C@H]1CCc2ccccc2C1)C(=O)CCc3[nH]c4c(=O)[nH]c(=O)n(c4n3)C C60324293
C[C@@H](c1ccc(cc1)S(=O)(=O)N)N(C)Cc2cc(ccc2OC)[N+](=O)[O-] C28727423
c1cc(c(cc1[N+](=O)[O-])Cl)NC(=O)C(=O)N[C@H]2CCN(C2)CC(F)(F)F C64295740
c1cc(ccc1CNS(=O)(=O)c2ccc(s2)[N+](=O)[O-])C(=O)NC3CC3 C66002214
CCC[C@@H](C(=O)N1CCc2c(ccs2)C1)NC(=O)N[C@@H](C)c3nc(no3)C C66194853
CNc1ccc(cc1C(=O)Nc2cccc(c2)S(=O)(=O)C(F)F)[N+](=O)[O-] C66444668
C[C@@H](CC(=O)N1CCN(CC1)C(=O)C(=O)NC(C)C)NC(=O)C2CCCCC2 C66603524
COc1cc(ccc1O)CN(C2CC2)C(=O)Nc3ccc(c(c3)F)n4cncn4 C66668831
C[C@H](c1nc(no1)c2ccc(cc2)F)NC(=O)[C@H](C)NC(=O)C3CCOCC3 C66832611
c1cc(c(nc1)N2CCCCC2)/C(=N\OCc3nc(on3)c4ccc(cc4)F)/N C67098881
CNS(=O)(=O)c1ccc(c(c1)C(=O)NCc2cccc(c2)[N+](=O)[O-])Cl C67329632
CCC(=O)Nc1nnc(s1)CC(=O)N/N=C/c2ccc(cc2)Br C01958379
CC(C)(C)NC(=O)[C@@H]1[C@@]23C=C[C@@H](O2)[C@@H]([C@@H]3C(=O)N1CC=C)C(=O)NC4CCCCC4 C04895668
Cc1c([nH]c2c1cc(cc2)CNS(=O)(=O)c3ccc(cc3)S(=O)(=O)N(C)C)C C00922600
c1ccc2c(c1)c(c[nH]2)CCC(=O)Nc3cccc(c3)S(=O)(=O)N4CCOCC4 C05633356
CC(C)(C)c1ccc(cc1)c2nnc(o2)SCC(=O)N3CCC[C@H](C3)C(=O)N C07383818
Cc1ccc(c(c1)N2C[C@H](CC2=O)C(=O)Nc3ccccc3C(=O)NC(C)C)OC C09342374
c1cc(ccc1NC(=O)C[C@H]2CCC=C2)NS(=O)(=O)c3ccc4c(c3)OCCO4 C09468212
Cc1ccc(cc1)S(=O)(=O)N2CCC[C@H]2CNC(=O)C(=O)Nc3cccc(c3C)C C09806247
CN(Cc1c(cccc1Cl)F)C(=O)CSc2nnc(n2N)c3ccco3 C11670630
c1ccc2c(c1)[nH]c(=O)n2CCC(=O)NC[C@H]3Cc4cccc(c4O3)c5ccncc5 C12123631
c1cc(oc1)C(=O)NNC(=O)CSc2c3c4c(sc3nc(n2)C5CC5)CCCC4 C12636215
Cc1cc(cc(c1)NC(=O)CCNS(=O)(=O)c2ccc3c(c2)OCCCO3)C C12863447
Cc1ccc(c2c1[C@H](CC2=O)C)OCC(=O)Nc3cc(ccc3OC)NC(=O)C C14373805
Cc1ccc(cc1NC(=O)CC[C@@H]2Cc3ccccc3NC2=O)S(=O)(=O)N(C)C C14849284
C[C@@H]1C[NH+](C[C@@H](O1)C)Cc2csc(n2)/N=C(/c3ccc(s3)NC(=O)C4CC4)\[O-] C22305064
COc1cc(cc2c1OCCO2)/C=C/C(=O)NCC(=O)Nc3ccc(c(c3)F)F C22645074
C[C@H](C(=O)Nc1ccc(nc1)N2CCCC2)NS(=O)(=O)c3ccc(cc3)Cl C14227495
Cc1c(cc(o1)/C=C/C(=O)NNC(=O)c2cc(ccc2Cl)Cl)C(=O)OC C24714208
Cn1cccc1C(=O)NNC(=O)c2ccccc2CSc3nc4ccccc4o3 C32744795
Cc1c(c(on1)/C=C\c2ccc(cc2)S(=O)(=O)NC3CCC(CC3)C)NC(=O)C C33171032
CN1C2=C([C@H](NC1=O)c3ccccc3Cl)C(=O)N(C2)CCC(=O)NCC4CC4 C34793130
Cc1c(c(=O)n(n1C)c2ccccc2)NC(=O)CCC(=O)N[C@@H]3CCC[C@H]([C@@H]3C)C C36167328
CCN(CC)S(=O)(=O)c1cc(c(c(c1)NC(=O)[C@H]2CC(=O)Nc3c2cccc3)C)C C36644628
c1cc(c(cc1C(=O)OCC(=O)N([C@@H]2CCS(=O)(=O)C2)C3CCCC3)N)Cl C08292869
COc1ccc2c(c1)c(c[nH]2)CCN3[C@H](Nc4cc(ccc4C3=O)C(=O)OC)S C38989933
c1ccc(cc1)[C@@H]2[C@H]([C@@H](O[C@@H]2c3ccccc3)NC(=O)CSc4[nH]ncn4)C#N C39152853
CC(=O)Nc1ccc(cc1)NC(=O)C[C@H]2C(=O)N(C(=S)N2Cc3ccccc3)C C39425725
Cc1c(sc2c1c(ncn2)OCC(=O)NCC(=O)Nc3ccc(c(c3F)F)F)C C39562433
Cn1ccnc1COc2ccc(cc2)C(=O)NNC(=O)C34CC5CC(C3)CC(C5)C4 C40119753
Cc1cccc(c1)C(=O)N/N=C/2\CCCc3c2c(c(o3)C(=O)N[C@@H](C)COC)C C40804867
Cc1c\2c(oc1C(=O)N[C@H](C)COC)CCC/C2=N\NC(=O)c3ccc(cc3)F C40811840
Cc1ccc(cc1C)C(=O)/N=C(\NCc2ccncc2)/Nc3ccc4c(c3)OCCO4 C45939615
C[C@@H](C(=O)Nc1c(cccc1F)F)Sc2nncn2c3cccc(c3)NC(=O)C C46584887
Cc1ccc(o1)c2nc(cs2)CC(=O)Nc3ccc(cc3)NC(=O)[C@@H]4CCCO4 C46864565
Cc1ccc(c(c1)C(=O)C[C@@H]2C(=O)N/C(=N/N=C/c3ccc(c(c3)OC)O)/S2)C C15054729
Cc1ccc(cc1)[C@H]2CC(=Nc3n2nc(n3)CCCO)c4ccc(cc4)NC(=O)C C06503576
Cc1ccccc1C(=O)NNC(=O)[C@@H](CC(C)C)N2C(=O)[C@H]3CC=CC[C@@H]3C2=O C57386702
C/C(=N\NC(=O)CC#N)/c1ccc2c(c1)[C@@H]3C=CC[C@@H]3[C@@H](N2)c4ccc(cc4)C(=O)OC C58917257
CCc1c(c([nH]c1C(=O)Nc2nc(cs2)CN3C[C@H](O[C@H](C3)C)C)C)C(=O)C C51284797
C[C@@H](C(=O)N(C)C)Sc1nc([nH]n1)N/N=C(\C)/c2ccc(cc2)Br C59819681
CC[C@@H](c1ccc(cc1)Cl)NC(=O)CN2C(=O)[C@](NC2=O)(C)c3ccc(o3)C C60349952
CC1CCN(CC1)C(=O)CSc2nnc(n2N)c3ccc(cc3)OC(F)F C03535594
Cc1c(c(nc(=O)[nH]1)S[C@H](C)C(=O)Nc2ccc3ccccc3c2)C(=O)OC C61413269
CCOc1cccc(c1)[C@@H]2[C@H]3C(=NN=C3C(=O)N2CCO)c4cc(cc(c4O)C)C C05343943
c1cc2c(cc1CN/C=C\3/C(=O)NC(=S)N(C3=O)CCC4=CCCCC4)OCO2 C20290873
c1cc(ccc1N2CC[C@@H](C2)CNC(=O)CNC(=O)c3ccc4c(c3)OCO4)F C63806143
CCc1ccc(cc1)CNC(=O)C[C@@H]2N=NC(=O)[C@@H]3N2NC(=C3)c4ccc(cc4)F C65247934
C[C@@H](C(=O)Nc1ccc(cc1)c2nnc3n2CCCC3)NC(=O)CC4CCCC4 C66856549
CC(C)(C)OC(=O)N(C)Cc1ccccc1NC(=O)c2cc3c([nH]c2=O)CCC3 C67366505
C[C@H]1C[C@@H]1c2ccc(o2)CNC(=O)C(=O)Nc3ccc(c(c3)Cl)n4cccn4 C67529348
C=CCNC(=O)NC(=O)COC(=O)c1cc(nc2c1cccc2)c3ccc(cc3)F C05705569
CC(C)c1ccc(cc1)S(=O)(=O)NNC(=O)CSc2nc3cccnc3s2 C06023440
c1ccc(cc1)CNC(=O)NC(=O)COC(=O)Cc2coc3c2c4ccccc4cc3 C06155149
Cc1cccc(c1C)N(CC(=O)Nc2ccccc2C(=O)NC(C)C)S(=O)(=O)C C01112477
CC(C)[C@@H](C(=O)N/N=C/c1ccc(o1)N2CCCC2)NC(=O)c3ccccc3Cl C06200743
CC(C)C[C@@H](C(=O)Nc1cccc(c1)F)NS(=O)(=O)c2cccc3c2nsn3 C03219620
COc1ccc(cc1OC)/C=N/NC(=O)CNC(=O)c2ccc(cc2Cl)Cl C01754191
Cc1ccc(o1)/C=C/C(=O)Nc2ccc(cc2)S(=O)(=O)Nc3ccc(cc3)OC C06368737
COc1cc(cc(c1)OC)NC(=O)[C@H]2CCCN(C2)C(=O)CCc3c[nH]c4c3cccc4 C08990177
CC/C(=N\CCc1c[nH]c2c1cccc2)/C3C(=NC(=O)N(C3=O)Cc4ccccc4)O C09329965
CCN(CC)S(=O)(=O)c1ccc(cc1)C(=O)NNc2nc3c(cccc3s2)F C09381759
COC(=O)c1ccc(cc1)C(=O)NNC(=O)COc2ccc(cc2Br)Cl C10454893
C[C@H](C(=O)C12CC3CC(C1)CC(C3)C2)OC(=O)c4cc(ccc4OC)S(=O)(=O)N C10455205
Cc1c(n(c(c1C#N)NC(=O)CSc2nnc(s2)NC3CC3)C4CCCC4)C C10665862
C[C@@H](C(=O)Nc1ccc(cc1)Br)OC(=O)c2cccc(c2)S(=O)(=O)NC C11343255
CCOc1ccc(cc1)[C@@H]2C3=C(CN(C3=O)CCc4ccc(cc4)OC)NC(=O)N2 C11665632
CC(C)CC[C@@]1(C(=O)NC(=O)N1)C2CCN(CC2)C(=O)c3ccc(cc3)OC(C)C C12100003
CN(Cc1ccc(cc1Cl)Cl)C(=O)CSc2ccc(cc2[N+](=O)[O-])C(=O)N C12773343
CCN(CC)S(=O)(=O)c1ccc2c(c1)[nH]c(n2)CSc3[nH]c4ccccc4n3 C12534909
CCOC(=O)[C@@]1([C@H]([C@H](NC(=S)N1C)c2ccc(cc2)OC)C(=O)c3ccccc3)O C12893026
c1ccc2c(c1)NC(=C(C#N)C(=O)COC(=O)COc3cccc(c3)Br)N2 C03316945
C[C@@H](c1ccc(cc1)n2ccnc2)NC(=O)CNS(=O)(=O)c3ccc4c(c3)CCCC4 C09672150
CCOc1ccc2ccccc2c1C(=O)NNC(=O)c3ccc(=O)n(c3)Cc4ccccc4 C16839279
Cc1ccc(o1)/C=N/Nc2[nH]nc(n2)SCC(=O)c3ccc(cc3)Br C20407308
CC[C@H]1CN(CC[C@H]1CC(=O)NCCN2CCOCC2)C(=O)NC3CCCCC3 C20503965
c1ccc2c(c1)n(c(=O)o2)CCCC(=O)Nc3cccc(c3)NC(=O)c4cccs4 C21141942
C[C@]1(C(=O)N(C(=O)N1)C[C@@H](COc2ccc(cc2)c3ccccc3)O)c4ccco4 C21702804
Cc1c(c([nH]c1C(=O)O[C@H](C)C(=O)Nc2cc(ccc2Cl)Cl)C)C(=O)OC C22214939
c1ccc2c(c1)-c3ccc(cc3C2=O)C(=O)OCCOc4ccc(cc4)S(=O)(=O)N C23215669
Cc1cc(ccc1NC(=O)COC(=O)c2ccc(c(c2)S(=O)(=O)NC)Cl)Cl C23556435
Cc1cc(c(c(c1C)S(=O)(=O)N[C@@H](C)C(=O)Nc2cc(cc(c2)OC)OC)C)C C24578494
Cc1cc(ccc1NC(=O)CNC(=O)CCc2nc(no2)C(C)(C)C)Br C31206933
c1ccc(cc1)n2c(cc(n2)C3CC3)C(=O)NCc4cccc(c4)NC(=O)c5ccco5 C32000119
Cc1ccc(c(c1)C)NC(=O)CSc2ccc(nn2)N3CCC(CC3)C(=O)NC(C)C C33277194
c1ccc(cc1)CNC(=O)CSc2nnc3n2cc(cc3)C(=O)Nc4cccc(c4)F C33284432
c1cc(ccc1Nc2nc(cs2)C(=O)N3CCN(CC3)CC(=O)NCC4CC4)F C34831472
C[C@@H](c1[nH]c(=O)c2ccccc2n1)N(CCOC)C(=O)Nc3ccc(cc3)SC C35026777
CC(C)C[C@H](C(=O)NCC(C)C)N1CC2=C(C1=O)[C@@H](NC(=O)N2C)c3ccsc3 C35636602
CCNc1nnc(s1)SCC(=O)Nc2c(c(c(n2C3CCCCC3)C)C)C#N C21737554
c1cc(oc1)CN([C@H](C2CCCCC2)C(=O)NC3CCCCC3)C(=O)[C@@H]4CCC(=O)N4 C36504476
CCCn1c(=O)[nH]nc1SCC(=O)Nc2nc(cs2)c3ccc(c(c3)C)C C07513548
C[C@@H]1[C@@H](C(=NN1c2cccc(c2)F)C)CCC(=O)NCCn3c4ccccc4[nH]c3=O C39301996
C[C@H](C(=O)Nc1ccccc1OC(F)F)OC(=O)c2ccc3c(c2)CCC(=O)N3 C45557440
C[C@@H](C(=O)NC(=O)NCC(C)C)Sc1nc2cc(ccc2c(=O)n1CC=C)Cl C14559474
c1ccc2c(c1)[nH]c(n2)CCc3nnc(o3)SCC(=O)Nc4ccc(c(c4)Cl)F C49028989
COC(=O)[C@H](CCSC)NC(=O)N1CCc2c([nH]cn2)[C@@H]1c3ccc(cc3)Cl C20720595
CCOC(=O)c1c2c(sc1NC(=O)CSc3[nH]c(=O)cc(n3)C)CCCCC2 C59435331
CCC[C@@H](C)NS(=O)(=O)c1ccc(nc1)N2CCN(CC2)c3ccccc3O C49980442
c1cc(cc(c1)NC(=O)[C@H]2CCCO2)CNc3ccc(cc3C(F)(F)F)[N+](=O)[O-] C60081726
CCOC(=O)[C@@H]1[C@H](SC2=C1CCCC2)NC(=O)CSc3[nH]c(=O)c4c(n3)CCC4 C63526241
CCc1ccc(cc1)NC(=O)CSc2nnc(n2C)CC(=O)Nc3ccc(cc3)C C00633872
Cc1ccc(c(c1)OCC(=O)NNC(=O)c2ccc(cc2)OC[C@@H]3CCCO3)C(C)C C05860248
CCc1ccc(cc1)NC(=O)[C@H](C)OC(=O)c2cccc(c2)S(=O)(=O)NC(C)C C05671644
CCCc1ccc(cc1)[C@]2(C(=O)N(C(=O)N2)CC(=O)NCCc3ccc(cc3)OC)C C07125421
CCn1c(nnc1SCC(=O)Nc2ccc(cc2C)C)[C@H](C)NC(=O)c3ccc(cc3)C C08438210
Cc1ccc(cc1NC(=O)c2ccco2)C(=O)O[C@H](C)C(=O)N[C@H](C)c3ccc(cc3)F C09126332
CCCCOc1ccc(cc1)C(=O)Nc2c(c3c(s2)CCCC3)C(=O)NC(=O)OC C09297906
CCOC(=O)NC(=O)c1c2c(sc1NC(=O)CCOc3ccccc3)C[C@H](CC2)C C09298259
CCOc1ccc2ccccc2c1C(=O)NCCc3cc4c(ccc(c4[nH]c3=O)OC)OC C09428171
C[C@@H](C(=O)NCC(=O)Nc1ccc(c(c1F)F)F)OC(=O)c2cc(ccc2OC)Cl C03498039
Cc1ccc(cc1)S(=O)(=O)N[C@H](C(C)C)C(=O)O[C@H](C)C(=O)NC2CCCCC2 C12813854
Cc1c2ccc(cc2oc(=O)c1CCC(=O)NCCc3c[nH]c4c3ccc(c4)OC)OC C12896338
CCOc1ccc(cc1)n2c(cc(c2C)/C=N\NC(=O)CC(=O)NC3CCCCC3)C C13108184
COCCCNC(=O)C1CCN(CC1)C(=O)c2csc(n2)Nc3cccc4c3cccc4 C09763830
CN(c1ccccc1)C(=O)c2ccc(cc2)NC(=S)NC(=O)c3ccc(cc3)C(=O)OC C13622495
CC[C@@H](C(=O)Nc1ccccc1C(=O)NC(C)(C)C)N(c2ccc(cc2)F)S(=O)(=O)C C13686509
Cc1ccc(c(c1)OC[C@H](CN2C(=O)[C@](NC2=O)(C)c3ccc(cc3)OC(F)F)O)C C15235134
C[C@@H](C(=O)Nc1ccc(cc1Cl)Cl)OC(=O)c2cccc(c2)S(=O)(=O)NCC#C C16557595
CCOc1ccc(cc1)O[C@H](C)C(=O)NNC(=O)C(C)(C)Oc2ccc(cc2)Cl C18071128
CCCCCCn1c(=O)c2c3c(sc2nc1S[C@H](C)C(=O)NC(=O)NC)CCC3 C13156456
CCOCCOC(=O)C1=C(NC2=C([C@H]1c3ccc(c(c3)OC)O)C(=O)CC(C2)(C)C)C C02801376
CCCCN1C[C@@H](CC1=O)C(=O)Nc2ccc(cc2)S(=O)(=O)Nc3ccc(cc3)C C21451134
CCc1ccc(cc1)Cn2c(ccn2)NC(=O)c3cccc(c3)S(=O)(=O)NC(C)C C22281508
CCCCNS(=O)(=O)c1cccc(c1)NC(=O)Cc2cc3c(c(c2)Cl)OCCO3 C22383144
CC(=CC(=O)Nc1c(c(cs1)c2ccccc2)C(=O)OCc3csc(n3)NC(=O)C)C C24163308
C[C@@H](c1cc2ccccc2o1)NC(=O)/C=C/c3ccc(cc3)S(=O)(=O)NCc4ccco4 C28667474
C1CCC(CC1)Nc2nnc(s2)SCC(=O)NCC3(CCCCC3)N4CCOCC4 C29867081
c1cc(cc(c1)NC(=O)c2ccco2)CNS(=O)(=O)c3ccc(c(c3)Cl)OC(F)F C30338642
COC(=O)[C@@H](Cc1c[nH]c2c1cccc2)NC(=O)c3ccc(o3)COc4ccccc4 C30883627
C[C@@H](COC)NS(=O)(=O)c1ccc(cc1)NC(=O)Cc2coc3c2c4ccccc4cc3 C30998884
CCCCC(=O)N1CCN(C[C@@H]1C)C(=O)[C@H](C(C)C)NC(=O)Nc2ccc(cc2)CC C34975504
CC(C)CC(=O)Nc1cccc(c1)[C@@H]2[C@H](N(C(=O)O2)Cc3ccccc3)C(=O)NC(C)C C35754541
Cc1ccc(cc1)c2csc(n2)NC(=O)COC(=O)/C(=C/c3ccccc3)/NC(=O)C C36186671
CCOc1ccc2c(c1)cc(c(n2)NCCCNS(=O)(=O)c3ccc(cc3)C)C#N C19519950
CCC[C@]12CN(C[C@H]1C(=O)NC(=O)N2)C(=O)C(C)(C)CCCOc3cc(ccc3C)C C39195866
CC(=O)[C@@H](c1ccccc1O)[C@@H](c2ccccc2)NC(=O)S(=O)(=O)Oc3ccccc3 C39494862
Cc1ccc(cc1C)S(=O)(=O)NCC(=O)OCC(=O)Nc2c(cc(cc2Cl)C)C C39501710
C[C@H](C(=O)Nc1ccc(cc1)S(=O)(=O)NC(C)C)OC(=O)c2cccc3c2cccc3 C11340992
CCOC(=O)C1=C(NC(=O)NC1)COC(=O)C23C[C@@H]4C[C@H](C2)CC(C4)(C3)c5ccccc5 C18320870
CCCc1cc(=O)[nH]c(n1)SCC(=O)Nc2c(c3c(s2)CCC3)C(=O)OCC C17751231
CCN(CC)C(=O)CSc1nc([nH]n1)N/N=C/c2c3ccccc3cc4c2cccc4 C59310036
CCOc1ccc(cc1OC)/C=C/C(=O)Nc2ccc(c(c2)c3ccc(o3)CO)OC C20151148
CCCSc1nnc(s1)NC(=O)CSc2[nH]nc(n2)c3cccc(c3)Cl C59793547
CC(=O)Nc1ccc(cc1)NC(=O)CSc2nnc(n2CC=C)c3ccc(cc3)Cl C59822733
Cc1c(c(n(n1)CC=C)C)/C=N/Nc2[nH]nc(n2)SCc3ccc(c(c3)Cl)Cl C59831003
CCCCNS(=O)(=O)c1ccc2c(c1)nc([nH]2)S[C@@H](C)C(=O)N3CCC(CC3)C C12817814
CCCCNS(=O)(=O)c1ccc2c(c1)nc([nH]2)S[C@H](C)C(=O)N3CCC(CC3)C C12817826
CCOC(=O)[C@@H]1[C@@H](SC2=C1CCCC2)NC(=O)CSc3[nH]nc(n3)C(C)(C)C C64181853
CCCCc1ccc(cc1)NC(=O)CS[C@H]2N=NC(=O)[C@H]3N2NC(=C3)c4ccc(cc4)F C64701034
CCCNC(=O)[C@@H]1CCCN(C1)c2ccc(nn2)SCC(=O)Nc3cc(ccc3C)C C65132124
c1cc2c(cc1NC(=O)CN3c4cc(ccc4OCC3=O)Cl)[nH]c(=O)[nH]2 C04384527
CC[C@@]1(C(=O)N(C(=O)N1)CC(=O)NC(=O)NC(C)(C)C)c2ccccc2 C04477159
CC(C)NC(=O)NC(=O)CN1C(=O)[C@](NC1=O)(C)c2cccc3c2cccc3 C03550838
Cc1cc(n(c(=O)c1C(=O)N)NC(=O)c2c3c(on2)CC[C@H](C3)C(C)(C)C)C C02803080
CC1=C([C@]2(c3ccccc3NC2=O)C(=C(O1)N)C(=O)OC(C)(C)C)C(=O)OC C04765219
Cc1ccccc1n2c(c(c(=O)[nH]c2=O)/C=N/NC(=O)c3ccccc3)O C05648579
Cc1c2ccc(c(c2oc(=O)c1CC(=O)NCc3ccc4c(c3)OCO4)O)O C06623857
CC[C@@]1(C(=O)N(C(=O)N1)CC(=O)NC(=O)NC(C)C)c2ccc(cc2)Cl C03464115
c1cc(c(c(c1Cl)/C=N/NC(=O)CCc2c(=O)[nH]c(=O)[nH]n2)Cl)Cl C00943656
CC(C)CNC(=O)NC(=O)CN1C(=O)[C@](NC1=O)(C)c2ccc3ccccc3c2 C08886910
CC(C)(C)c1ccc(cc1)c2nc(c3c(n2)n(c(=O)[nH]3)C[C@H]4CCCO4)C(=O)N C12145922
CN(CC(=O)Nc1ccc(c(c1)Cl)Cl)C(=O)C[C@@H]2C(=O)NC(=O)N2 C12767913
c1cc2c(c(c1)NC(=O)C(=O)NCCc3c[nH]c4c3cc(cc4)Cl)non2 C13691367
c1cc(ccc1c2nc(on2)CCC(=O)Nc3ccc4c(c3)[nH]c(=O)[nH]4)F C14267687
CCCCn1c(c(c(=O)[nH]c1=O)N(C)C(=O)c2c(ccc(n2)Cl)Cl)N C14656976
c1ccc(cc1)n2c(=O)c3ccc(cc3[nH]c2=O)C(=O)Nc4[nH]c5ccccc5n4 C17304433
Cc1c(cc(cc1Cl)S(=O)(=O)Nc2ccc(cc2)C(=O)N)[N+](=O)[O-] C18707190
COc1cc(cc(c1OC)OC)c2c(c(=O)c3c(cc(cc3o2)O)O)O C06483700
Cc1ccc(c(c1)NC(=O)[C@@H]2CC(=O)Nc3c2c(=O)[nH]c(n3)N4CCCCC4)C C22609985
Cc1c(cco1)c2nnc(n2N)S[C@H](C)c3[nH]c(=O)c4ccccc4n3 C23969387
c1cc(cc(c1)NC(=O)c2ccc(cc2)NC(=O)NC3CC3)c4nnco4 C24741521
Cc1c(c(n2c(n1)nc(n2)N)C)CC(=O)Nc3nc(cs3)C(C)(C)C C25447055
c1cc(c(cc1C(=O)OCC(=O)/[NH+]=C/2\C=CC3=NC(=NC3=C2)[O-])N)Cl C38782994
Cc1cc(c2c(c(sc2n1)C(=O)/[NH+]=C/3\C=CC4=NC(=NC4=C3)[O-])N)COC C39370830
C[C@H]1CC(=C(N1c2ccc3c(c2)OCO3)C)C(=O)CSc4nc([nH]n4)N C40049683
CC(C)(C)c1c2c([nH]n1)OC(=C([C@@]23c4ccccc4N(C3=O)C)C(=O)OC)N C40568835
Cc1c\2c(oc1C(=O)NNC(C)(C)C)CCC/C2=N\NC(=O)c3ccoc3C C40823624
c1cc(cc(c1)S(=O)(=O)/N=C/2\CCCCCN2)NC(=O)NC[C@H]3CCCO3 C43667144
c1cc(ccc1CS(=O)(=O)N)NC(=O)c2cc(ccc2Cl)[N+](=O)[O-] C44067167
CC[C@]1(C(=O)N(C(=O)N1)CC(=O)NC(=O)NC2CCCC2)c3ccc(cc3)F C04514113
CC(C)(C)c1c2c([nH]n1)OC(=C([C@@H]2c3cc(c(cc3OC)OC)OC)C#N)N C04494650
c1cc(cc(c1)[N+](=O)[O-])NC(=O)C(=O)NNc2ccc(cc2Cl)Cl C50535579
CC(=O)N1CCCc2c1ccc(c2)S(=O)(=O)NNC(=O)c3ccccc3O C15243699
CC(=O)Nc1ccc(cc1)S(=O)(=O)N=C2NCN(CN2)C3CCCCCC3 C19330437
CC(C)[C@@H](C(=O)N=c1[nH]c2ccccc2[nH]1)n3c(=O)c4ccccc4[nH]c3=O C09187553
CC[C@H](C(=O)N=c1[nH]c2ccccc2[nH]1)n3c(=O)c4ccccc4[nH]c3=O C08972977
Cc1c(c(=O)[nH]c(=O)[nH]1)CCC(=O)/N=c/2\[nH]c3ccccc3n2C(C)(C)C C58208429
Cc1c(c2c(=O)[nH]cnc2o1)C(=O)Nc3ccc(cc3)c4[nH]c5ccccc5n4 C61396605
C[C@@H](c1[nH]c2ccccc2n1)NC(=O)C(=O)Nc3ccc4c(c3)OC(O4)(F)F C49059407
CCOc1cc(ccc1O)[C@H]2[C@@H]3C(=NC(=O)NC3=O)NC4=C2C(=O)CC(C4)(C)C C63067987
CCOc1cc(ccc1O)[C@@H]2[C@H]3C(=NC(=O)NC3=O)NC4=C2C(=O)CC(C4)(C)C C63067988
C[C@@H]1[C@H]2[C@@H](CC(=O)N[C@@H]2N(N1)c3ccc(=O)[nH]n3)c4cccc(c4)OC(C)C C63823018
C[C@@H]1C(=C(N=N1)C)Sc2ccccc2NC(=O)C[C@H]3C(=O)NC(=O)N3 C63883463
c1ccc2c(c1)c(cc(n2)c3ccco3)C(=O)NNC(=O)c4c[nH]c5c4cccn5 C64733604
c1cc2c(cc1C3(CCCCC3)C(=O)NNC(=O)NC[C@@H]4CCCO4)OCO2 C65145638
Cc1cccc(c1C)Oc2c(cccn2)NC(=O)c3ccc(o3)S(=O)(=O)N C65802549
c1cc(c(cc1C(=O)N2CCC(CC2)NC(=O)CC3CCCCC3)[N+](=O)[O-])N C66857262
Cc1cc(c(c(c1)[N+](=O)[O-])N)C(=O)N2CCC(CC2)NC(=O)CC3CCCC3 C66928495
CCc1ccc(cc1S(=O)(=O)N)NC(=O)c2cc(c(c(c2)F)C)[N+](=O)[O-] C67328791
C#CCNC(=O)CNC(=O)Nc1nc2cc3c(cc2s1)OC(O3)(F)F C67578082
CC(C)(C)C1=C([C@@H](C(=C(O1)N)C#N)c2ccc(c(c2OC)OC)OC)C#N C01237015
c1cc(c(c(c1)Cl)Cl)NC(=O)C(=O)N/N=C/c2ccc3c(c2)OCO3 C02568468
CCc1nc(c2c3c(sc2n1)C[C@@H](CC3)C)n4c(c(cn4)C(=O)OC)N C01094882
Cc1cc(cc(c1)c2nnc(o2)SCC(=O)NC(=O)NC(C)(C)C)C C05794586
COc1cc(cc(c1O)OC)[C@H]2c3c(c4ccccc4[nH]3)C[C@@H]5N2C(=O)OC5 C00598091
COc1cc2c(cc1OC)NC(=O)N[C@@H](CC2)Cc3ccc4c(c3)OCO4 C01617171
CCc1ccc2c(c1)sc(n2)NC(=O)CN3C(=O)C4(CCCC4)NC3=O C03305529
C[C@@]1(C(=O)NC(=O)N1)CCc2ccc(cc2)Oc3c4ccsc4ncn3 C08203682
CCCc1c(nc(nc1O)S[C@@H]2CC(=O)N(C2=O)c3ccc(cc3)C)O C09237964
Cc1ccc(cc1)n2c(cc(c2C)/C=C(\C#N)/c3nc(nc(n3)N(C)C)N)C C11297854
Cc1ccc(o1)[C@H]2C(=C(Nc3n2nc(n3)SC)C)C(=O)Nc4ccccc4 C12289302
C[C@@H]1C(=O)Nc2cc(ccc2O1)NC(=O)/C=C/c3ccc(cc3)C(=O)OC C12598902
CC(=O)Nc1ccc(cc1)S(=O)(=O)N/N=c/2\n(c3ccccc3s2)C C01589621
CC(=O)c1c(ccc(c1O)[C@H]2c3c(cc4c(c3OC)OCO4)CCN2C)O C20113714
Cc1ccc(c(c1)NS(=O)(=O)c2c[nH]c3c2cc(cc3)[N+](=O)[O-])C C20491936
COC(=O)c1cccc2c1N[C@@H]([C@@H]3[C@H]2C=CC3)c4cc(ccc4O)[N+](=O)[O-] C20709382
c1ccc(c(c1)CC(=O)NNC(=O)c2cc3c(s2)CCCC3)[N+](=O)[O-] C21969547
c1ccc(c(c1)c2nnc(n2N)SCc3nc(no3)c4cccs4)F C23222965
Cc1ccc(c2c1nc(s2)NC(=O)CN3C(=O)C4(CCCC4)NC3=O)C C24553554
CCOc1ccc(cc1)c2nc(on2)c3c(c4c(nc(nc4s3)C)C)N C32931810
c1cc(cc(c1)Br)C(=O)N/N=C/c2ccc(c(c2)[N+](=O)[O-])O C36186164
Cc1ccc2c(c1)[nH]c(n2)SCC(=O)Nc3ccc(c(c3)[N+](=O)[O-])F C06506589
c1cc(sc1)C2=C[C@@H](N=N2)[C@@H]3NN[C@@H](N3c4ccc5c(c4)OCO5)S C39217692
CC1=C2[C@H](C(=C(O[C@H]2N=N1)N)C#N)c3c(ccc4c3cc(cc4)OC)OC C39957935
Cc1c\2c(oc1C(=O)OC(C)C)CCC/C2=N\NC(=O)c3ccc(cc3)O C40812130
C[C@@]1(C(=O)Nc2ccccc2O1)C(=O)Nc3nnc(s3)c4ccccc4 C41546235
CN1CCc2cc3c(c(c2[C@@H]1C/C(=N/O)/c4ccccc4O)OC)OCO3 C20113947
CN1CCc2cc3c(c(c2[C@H]1C/C(=N/O)/c4ccccc4O)OC)OCO3 C20113950
CC1=C([C@@H](n2c(nnn2)N1)c3ccc(cc3)Cl)C(=O)Nc4ccccc4 C00703580
c1cc(oc1[C@H](c2cc3c(cc2Br)[nH]c(=O)[nH]3)Cl)[N+](=O)[O-] C52095076
C[C@@H]1CCc2c(sc3c2c(nc(n3)CSc4nnnn4CC=C)N)C1 C52910209
c1ccc2c(c1)c(c[nH]2)c3csc(n3)NC(=O)c4ccccc4[N+](=O)[O-] C14711150
c1cc(c(cc1/C=C(\C#N)/C(=O)Nc2ccc(c(c2)Cl)F)[N+](=O)[O-])O C57398622
CCC1(C(=O)N(C(=O)N1)CC(=O)Nc2nc3c(s2)C[C@@H](CC3)C)CC C57622010
c1cc(c(cc1C(=O)Nc2cc(ccc2O)Cl)[N+](=O)[O-])N3CCCC3 C57681287
c1cc(sc1)c2cc([nH]n2)NC(=O)c3ccc(cc3Cl)[N+](=O)[O-] C58159094
C[C@@H]1C[C@@H]1C(=O)Nc2ccc(cc2)C(=O)Nc3ccc(cc3)c4nnco4 C58292398
Cc1cc(ccc1NC(=O)CN(C)C(=O)Nc2cc(on2)C)Br C53247682
Cc1c(sc2c1c(nc(n2)[C@H](C)Sc3nnnn3C(C)(C)C)N)C C58500444
CC[C@H](C)c1ccccc1OS(=O)(=O)c2ccc3c(c2)c(=O)[nH]c(=O)[nH]3 C58646564
CCC[C@]1(C(=O)N(C(=O)N1)CC(=O)Nc2c(c3c(s2)CCCC3)C#N)C C60429591
CC(C)CC1=C[C@@H](N=N1)[C@@H]2NN[C@@H]3N2N=C(S3)c4ccc(cc4)OC C39954618
Cc1cc(=O)[nH]c(n1)c2ccc(cc2)NC(=O)[C@@H](C)Oc3ccc(cc3)C#N C64343250
c1cc(ccc1NC(=O)CNC(=O)c2cc3cc(ccc3s2)[N+](=O)[O-])F C64398453
CC1=C[C@@H](N=N1)NC(=O)CN2c3ccccc3NC(=CC2=O)c4cccs4 C64868614
c1cc(=O)oc2c1cc(cc2)S(=O)(=O)NNC(=O)CC3CCCCC3 C66589324
CCNC(=O)c1cc(ccc1NC(=O)c2cc(ccc2[N+](=O)[O-])F)Cl C67171015
c1ccc2cc(ccc2c1)[C@H](CNc3c(n4ccsc4n3)[N+](=O)[O-])O C67373017
COc1ccccc1C(=O)NNC(=O)N2CCO[C@@H](C2)c3cccc(c3)F C67482598
c1cc2cn[nH]c2c(c1)C(=O)Oc3ccc(cc3)O[C@H]4CCCCNC4=O C67637726
```
